## Supplementary material for "Using Single Protein/Ligand Binding Models to Predict Active Ligands for Unseen Proteins": Code and dataset: CHEMBL271 (part 1 of 4)

```
c1cc(ccc1Sc2ccc(cc2Br)[N+](=O)[O-])Br C01406388
Cc1ccc(cc1)n2c(=O)c3c4c(sc3nc2SCC=C)CCC[C@@H]4C C02302104
c1ccc(cc1)n2c(=S)sc(n2)SCc3cc(c(cc3Cl)F)F C04779448
C1CN(CCN1SC(Cl)(Cl)Cl)SC(Cl)(Cl)Cl C01671461
CCN1C(=O)/C(=C\c2ccc(o2)c3ccc(cc3Cl)Cl)/SC1=S C04838783
Cc1cccc(c1)N2C(=O)/C(=C/c3cc(n(c3C)c4ccccc4)C)/SC2=S C03000852
Cc1ccc(cc1)C2=NC(=O)/C(=C/c3ccc(c(c3)Br)OC)/S2 C01191266
CCn1c(=O)c2c3c(sc2nc1SCc4ccc(c(c4)C)C)CCCC3 C02397234
c1ccc(cc1)[C@@H]2CC=C[C@]3([C@@H]2C(=O)C=C(C3=O)c4ccccc4)c5ccccc5 C05203198
c1ccc(cc1)C(=O)[C@@]2(C(=O)c3ccccc3S2)c4nc5ccccc5s4 C03201428
c1cc(c(c(c1)Cl)OS(=O)(=O)c2ccc(cc2)Br)Cl C02999612
COc1cc2c(cc1OC)C(=C([C@@H]2Cl)c3ccc(cc3)Br)Cl C01617195
c1cc(c(c(c1)Cl)CN2C(=O)/C(=C\c3ccc(cc3)Cl)/SC2=O)F C06925642
CN([C@@H]1CCCc2c1cccc2)S(=O)(=O)c3ccc(s3)Br C08167287
CCc1ccc(cc1)c2nc(on2)CSc3nnc(n3N)c4cccs4 C08428135
Cc1c(c(=O)nc(n1c2ccccc2)/C=C/c3ccccc3F)c4ccccc4 C05570461
Cc1cc(c(c(c1)C)S(=O)(=O)Oc2ccc(cc2)C3SCCCS3)C C02571001
C[C@@]12CC[C@H]3c4ccc(cc4CC[C@H]3[C@@H]1CCC2=O)Oc5ccc(cc5)N(C)C C13466822
CC[C@@H]1c2ccsc2CCN1C(=O)/C=C/c3ccc(s3)Br C16779011
c1ccc(cc1)C(=O)O[C@H]2CCC(=C3SCCCS3)[C@@H]2C4SCCCS4 C17214822
c1cc(c(c(c1)F)F)CSc2nnc(o2)c3ccc(cc3)Br C21735970
c1ccc2c(c1)nc(s2)N3CCN(CC3)Cc4ccc(s4)Br C12819338
c1ccc(cc1)[C@@H]2[C@H](N3C=Cc4ccccc4[C@H]3[C@H]2C(=O)c5cccs5)C#N C15769697
COc1cc(cc(c1OCc2ccc(cc2F)Br)Cl)CCl C35285094
C=CCOc1c(cc(cc1I)I)C=O C35657382
c1ccc(c(c1)[C@@H]2CCCN2S(=O)(=O)c3ccc(s3)Br)F C36620491
C[C@@H]1C[C@H](CC(C1)(C)C)OCC(=O)c2ccc(cc2)I C37348452
CC(C)(C)[C@]1([C@H]2C[C@@H]3[C@@H]([C@@H]2C1=O)C(C3=O)(c4ccccc4)c5ccccc5)C#N C38337732
c1ccc(cc1)C2(C(=O)C(C2=O)(c3ccccc3)c4ccccc4)c5ccccc5 C38337943
Cc1c(c2c(n1Cl)-c3c(c(ccn3)Cc4ccccc4)C(=O)CC2)SC C39457779
CS[C@@H]1CCC[C@]2(C1)CCC[C@@H](N2S(=O)(=O)c3ccccc3)SC C39526775
c1cc(sc1)c2csc(n2)/C(=C/c3ccc(o3)c4ccc(cc4)Cl)/C#N C39885033
CS(=O)(=O)c1cccc(c1)[C@H](c2cc(sc2Br)Br)Cl C40274759
Cc1c2c(n(n1)C(=O)[C@@H]3[C@@H](C3(C)C)/C=C(/C(F)(F)F)\Cl)C[C@H]4[C@@H]2C4(C)C C43710780
Cc1ccccc1[C@@H]2CCCN2S(=O)(=O)c3c(ccs3)Br C48445553
Cc1ccsc1CN(C)C(=O)c2cc(ccc2I)Br C48520148
c1cc(ccc1C2SCCS2)OC(=O)c3cc(sc3)Br C48526943
c1cc(c(c(c1)F)C#N)OC(=O)c2cc(c(s2)Br)Br C48527657
CCn1c(=O)c2c(ccs2)nc1SCc3cc(sc3)Br C48600124
Cc1cc(ccc1S(=O)(=O)N(C)Cc2cc(cs2)Br)Cl C48667758
c1cc(sc1CSc2nnc3n2cc(cc3Cl)Cl)Br C49372380
C[C@@H](C(=O)c1ccc(cc1F)F)Oc2ccc(cc2)I C49932395
c1cc(sc1)CCOCC(=O)c2cc(sc2Br)Br C50162083
CC1(CC(=CC(N1C)(C)C)C2=C(C(=NC2)c3ccc(cc3)F)c4ccncc4)C C52572008
c1ccc(c(c1)C(F)(F)F)OS(=O)(=O)c2ccc(s2)Br C14099034
c1cc(ccc1/C=C\2/C(=O)N(C(=S)S2)c3cc(cc(c3)C(F)(F)F)C(F)(F)F)F C59396511
COc1cc(c(cc1OC)F)[C@H](c2ccc(s2)Br)Br C61563094
c1cc(c(cc1CBr)Br)OCCOCC(F)(F)F C62703515
Cc1c(ccc2c1O/C(=C\c3ccc(cc3)Br)/C2=O)OCC(=C)C C41431576
c1cc(cc(c1)F)[C@@H]2CCCCCN2S(=O)(=O)c3ccc(c(c3)Cl)F C64984113
CCOc1ccc(cc1)NC(=O)CSc2c3cc(ccc3nc(n2)c4ccc(cc4)Br)F C06601135
COc1cc(c(cc1Cl)OC)NC(=O)/C=C/c2cc(cc(c2OC)Br)Br C08900598
CC[C@@H](C(=O)NC1=NN=C(CS1)c2ccc(cc2)Br)Sc3nc4ccccc4s3 C09408698
Cc1c(c(n2c(n1)nc(n2)SCC(=O)Nc3ccc(cc3)Br)C)Cc4ccc(cc4)Cl C03038659
CC1=NC2=C([C@H](C1C(=O)Nc3ccc(cc3)F)c4ccc5c(c4)OCO5)C(=O)C[C@H](C2)c6cccs6 C12416320
Cc1c(ccc2c1oc(=O)c3c2CCC3)OCC(=O)N4CC[C@@]5(CCCC[C@@H]5[C@@H]4c6ccc(cc6)Cl)O C15955294
c1ccc(cc1)C(=O)[C@H]2[C@@H](N3c4ccccc4C=C[C@H]3[C@]25c6ccccc6NC5=O)C(=O)c7cccs7 C16001739
CC(=O)N1c2ccccc2NC3=C([C@@H]1c4ccc(cc4)Cl)C(=O)C[C@@H](C3)c5ccc(c(c5)OC)OC C18172534
CC1=C([C@H](C2=C(N1)C[C@H](CC2=O)c3ccc(c(c3)OC)OC)c4ccc(cc4)Br)C(=O)OC C00679264
Cc1ccc2c(c1)C3=C([C@H](n4c(ncn4)N3)c5ccccc5)[C@@H](O2)c6ccc(c(c6)Br)OC C19925967
C[C@@H]1CCC[C@H]([C@@H]1C)NC(=O)c2ccc3c(c2)N(C(=O)c4ccccc4[S@@]3=O)Cc5ccccc5F C20242417
CCOC(=O)C1=C(NC2=C([C@@H]1c3ccc(c(c3)Br)OC)C(=O)C[C@H](C2)c4cccs4)C C01148969
CC(C)Oc1ccc(cc1OC)[C@@H]2CC3=C([C@@H](CC(=O)N3)c4ccc(c(c4)Br)F)C(=O)C2 C21225429
Cc1ccc2c(c1)OC(C[C@H]2NC(=O)CN(c3cc(c(cc3Cl)Cl)Cl)S(=O)(=O)C)(C)C C22365373
Cc1ccc2c(c1)[C@H](CC(O2)(C)C)NC(=O)CN(c3ccccc3C)S(=O)(=O)c4ccc(cc4)Cl C22370871
Cc1nc2n(n1)c(c(s2)[C@@H](c3ccc(cc3)Br)N4CCN(CC4)c5ccccc5F)O C23157058
CCc1nc2n(n1)c(c(s2)[C@H](c3cccc(c3)C(F)(F)F)N4CCN(CC4)c5ccc(cc5)F)O C23888480
CCc1nc2n(n1)c(c(s2)[C@@H](c3cccc(c3)C(F)(F)F)N4CCN(CC4)c5ccc(cc5)F)O C23888484
Cc1ccc(cc1)C2=NN([C@H](C2)c3ccc(cc3)F)C4=NC(=O)[C@@H](S4)CC(=O)Nc5cc(ccc5C)C C28155585
Cc1ccc(cc1)C2=NN([C@H](C2)c3cccs3)C4=NC(=O)[C@H](S4)CC(=O)Nc5cc(ccc5C)C C28156465
Cc1ccc(cc1)[C@H]2CC(=NN2C3=NC(=O)[C@H](S3)CC(=O)Nc4cc(ccc4C)C)c5ccc(cc5)F C28157047
c1ccc(cc1)c2c(oc(n2)SCC(=O)Nc3ccc(cn3)I)c4ccccc4 C32698591
Cc1ccc2cc(c(nc2c1)Cl)[C@H]3CC(=NN3C(=O)C)c4c(c5ccccc5[nH]c4=O)c6ccccc6 C32912328
Cc1ccc2cc(c(nc2c1)Cl)[C@@H]3CC(=NN3C(=O)C)c4c(c5ccccc5[nH]c4=O)c6ccccc6 C32912329
c1cc(ccc1NC(=O)Cn2c3c(c4c(s3)CCCC4)c(=O)n(c2=O)C5CCCC5)Br C34730077
COC(=O)c1c2c(sc1NC(=O)c3ccc(cc3)n4c5c(c(n4)C(F)(F)F)CCCC5)CCCC2 C35533843
Cc1ccccc1[C@H]2c3c(nn(c3N(C(=O)CS2)CC(=O)NC4CC4)c5ccccc5C)c6ccccc6 C35594727
c1cc(c(cc1n2cnnc2)C(=O)Nc3ccc(cc3Cl)I)Br C35684146
Cc1ccc(c(c1)C)n2c3c(c(n2)C(C)(C)C)[C@@H](SCC(=O)N3CC(=O)NC4CC4)c5ccsc5 C37424669
Cc1cs/c(=N\C(=O)c2ccc(c(c2)Cl)Cl)/n1Cc3cccc(c3)C(=O)NC[C@@H]4CCCO4 C37436656
Cc1ccc(cc1)[C@@H]2C3=C(c4ccccc4O[C@H]3c5cc(ccc5OC)Br)N=C6N2NC=N6 C02253642
COc1ccc(cc1[C@H]2C3=C(c4ccccc4O2)N=C5N=CNN5[C@@H]3c6ccc(cc6)F)Br C02249015
CCOc1cc(ccc1O)[C@@H]2c3c(=O)c4cc(ccc4oc3C(=O)N2c5cccc(c5)Br)C C39879271
Cc1ccc(cc1C)N\2C(=O)[C@@H](S/C2=C(\C#N)/C(=O)NCC=C)Cc3cc(ccc3Cl)C(F)(F)F C39896394
CCSc1nc2n(n1)[C@@H](C3=C(N2)CCCC3=O)c4ccc(cc4)OCc5ccc(cc5)Br C41004394
CCc1c(nc(s1)NC(=O)[C@H](C(C)C)N2C(=O)c3ccccc3C2=O)c4ccc(cc4)Br C41015848
Cc1c(nc(s1)NC(=O)[C@@H](CC(C)C)N2C(=O)c3ccccc3C2=O)c4ccc(cc4)Br C41016208
c1ccc2c(c1)[C@]3([C@H]([C@H]([C@@H]4N3CSC4)c5cccc(c5)Cl)C(=O)c6ccc7c(c6)OCO7)C(=O)N2 C43729417
CCOc1ccc(cc1)C2=C[C@H]3c4cc(ccc4O[C@H](N3N2)c5ccc(c(c5)OC)OC)Br C01828453
CC[NH+](CC)c1ccc(cc1)CN([C@H]2CCS(=O)(=O)C2)C(=O)c3c(c4ccc(cc4s3)C)Cl C54311079
CCOC(=O)c1c2c(sc1/N=C/c3c(c(cc(c3Br)Br)OC)O)CCCC2 C03140402
CCN\1C(=O)C[C@@H](S/C1=N\c2ccc(c(c2)C)C)C(=O)Nc3ccc(cc3)I C33594258
Cc1ccc(cc1)NC(=O)c2c3c(sc2n4c(cc(c4C)/C=C/5\C(=O)N(C(=O)S5)C)C)CCCC3 C59249164
CCOC(=O)c1c2c(sc1N3C(=O)c4ccccc4/C(=C/Nc5c(cc(cc5C)C)C)/C3=O)CCCC2 C12311956
C[C@H]1CCc2c(sc3c2c(ncn3)N4CCN(CC4)CC(=O)Nc5ccc(c(c5)C(F)(F)F)Cl)C1 C62656774
c1ccc(c(c1)/C=C\2/C(=O)c3ccc(c(c3O2)CN4CCN(CC4)c5ccccc5F)O)Br C41585444
CCN(CC)c1ccc(cc1)[C@@H]2[C@H]3C(=NN(C3=O)c4ccccc4)NC5=C2C(=O)C[C@H](C5)c6cccs6 C18197669
COc1ccc(c(c1)CN2CCOc3c(cc(cc3O[C@H]4CCOC4)c5csc6c5cccc6)C2)O C64045044
c1ccc2c(c1)C=CN3[C@H]2[C@@]4(c5ccccc5NC4=O)[C@@H]([C@@H]3C(=O)c6ccco6)C(=O)c7ccccc7F C64097929
Cc1ccc(c(c1)C)N2C(=O)c3cc(nn3C[C@@]2(C)C(=O)NCc4ccc(cc4)Cl)c5cccs5 C64815136
CCOc1ccc(cc1)n2c(=O)c3c4c(sc3nc2SCC(=O)c5ccc6c(c5)OCO6)CCCC4 C01780722
Cc1nc2c(c3c(s2)COC(C3)(C)C)c4n1c(nn4)SCC(=O)N(c5ccccc5)c6ccccc6 C01246568
Cc1ccc2nc(c(c(=O)n2c1)/C=C\3/C(=O)N(C(=S)S3)[C@@H](C)c4ccccc4)Sc5ccccc5 C02203721
Cc1ccc2nc(c(c(=O)n2c1)/C=C\3/C(=O)N(C(=S)S3)[C@H](C)c4ccccc4)Sc5ccccc5 C02203726
Cc1ccc(cc1)S(=O)(=O)N2CCN(CC2)c3c4c(c5c6c(c(nc5s4)CC(C)C)CCC6)ncn3 C09448023
CC(C)S(=O)(=O)c1ccc(cc1)C(=O)N(CCc2cccs2)c3nc4c(s3)cccc4SC C10097460
CC(C)S(=O)(=O)c1ccc(cc1)C(=O)N(CCc2cccs2)c3nc4ccc(cc4s3)SC C10097915
CC(C)Sc1ccc(cc1)C(=O)N(CCc2cccs2)c3nc4ccc(cc4s3)S(=O)(=O)C C10098125
CC(C)Sc1cccc(c1)C(=O)N(CCc2cccs2)c3nc4ccc(cc4s3)S(=O)(=O)C C10098127
CC(C)N(C)S(=O)(=O)c1ccc(cc1)C(=O)/N=c\2/n(c3c(ccc(c3s2)Cl)Cl)CCOC C10098619
Cc1ccc(c2c1nc(s2)N(C[C@H]3CCCO3)C(=O)c4ccc(cc4)S(=O)(=O)N(C)C(C)C)Cl C10099253
CCc1cccc2c1nc(s2)N(C[C@H]3CCCO3)C(=O)[C@@H]4CCCCN4S(=O)(=O)c5cccs5 C10786302
Cc1ccc(cc1)S(=O)(=O)N2CCC(CC2)C(=O)/N=c/3\n(c4ccc(cc4s3)SC)CCOC C10529394
CCOc1ccc(cc1OCC)[C@@H]2c3c(=O)c4ccccc4oc3C(=O)N2c5nc6ccc(cc6s5)F C02357643
CCOCCn\1c2c(cccc2s/c1=N\C(=O)[C@@H]3CCCN3S(=O)(=O)c4ccc(s4)Cl)F C11665713
Cc1ccc(cc1)S(=O)(=O)N2CCOc3c(cc(cc3O[C@@H]4CCOC4)c5nc6ccccc6s5)C2 C12100221
CC1=NC2=C([C@@H](C1C(=O)OC[C@@H]3CCCO3)c4ccc(cc4)C(F)(F)F)C(=O)C[C@@H](C2)c5cccs5 C12416303
Cc1cccn2c1nc(c(c2=O)/C=C\3/C(=O)N(C(=S)S3)[C@H](C)c4ccccc4)Sc5ccccc5 C02202842
CCOC(=O)[C@@H]1[C@@H](CC2=C(C1=O)[C@H](CC(=O)N2c3ccc(cc3)F)c4ccc(cc4)OC)c5cccs5 C14944033
COCCCN(CC(=O)N1CCc2c(ccs2)[C@@H]1c3ccc(cc3)F)C(=O)C45CC6CC(C4)CC(C6)C5 C16506167
C=CCN(CC(=O)N1CCCC[C@H]1c2nc(no2)c3ccc(cc3)Br)C(=O)c4cccs4 C16613415
CCOc1ccc(cc1F)c2c(cn(n2)c3ccccc3)/C=C\4/C(=O)N(C(=S)S4)Cc5ccccc5 C16729189
Cc1cc(cc(c1)N2C(=O)CS[C@@]23c4ccccc4N(C3=O)CN5CCN(CC5)c6ccccc6F)C C20101706
C[C@@H]1CN(C[C@@H](O1)C)S(=O)(=O)c2ccc(cc2)C(=O)/N=c\3/n(c4ccc(cc4s3)SC)CC=C C12468525
C[C@@H]1CN(C[C@@H](O1)C)S(=O)(=O)c2ccc(cc2)C(=O)/N=c\3/n(c4ccc(cc4s3)SC)CC#C C12468575
CCCOc1ccc(cc1C)c2c(cn(n2)c3ccccc3)/C=C\4/C(=O)N=C(S4)N5C[C@@H](O[C@H](C5)C)C C27018366
Cc1cc2c(cc1C)n3c(=O)/c(=C\c4cc(c(c(c4)I)OCC#C)OC)/sc3n2 C33154994
COc1ccc(cc1OC)CCN2C(=O)/C(=C/C3=Cc4ccccc4O[C@H]3c5ccccc5)/SC2=S C34107752
Cc1cc(c(c(c1)C)S(=O)(=O)N(CC(=O)N2CCc3c(ccs3)[C@H]2c4ccc(cc4)OC)C(C)C)C C34848723
C[C@@H](c1nc2ccccc2c(=O)n1c3cc(cc(c3Br)OC)OC)N(C)C(=O)C4CCCCC4 C00744251
CCCN(Cc1cccn1Cc2ccc(o2)C(=O)N3C[C@@]4(C[C@H]3CC(C4)(C)C)C)C(=O)c5ccccc5C C35455524
Cc1ccccc1n2c(=O)c3c4c(sc3nc2S[C@@H](C)C(=O)N5CCC6(CC5)OCCO6)CCCC4 C35497746
CCc1c(nc(nc1N2CCN(CC2)S(=O)(=O)c3ccc(cc3)Br)c4cccc(c4)C)C C35891150
CC(C)(C)N(CC(=O)N1CCc2c(ccs2)[C@H]1COc3ccc(cc3)Cl)C(=O)c4ccc(cc4)F C36115859
Cc1cc(ccc1Cl)OC[C@@H]2c3ccsc3CCN2C(=O)CN(C(C)C)C(=O)c4cccc(c4)F C36116106
Cc1cc(ccc1Cl)OC[C@H]2c3ccsc3CCN2C(=O)CN(C(C)C)C(=O)c4cccc(c4)F C36116107
CCOc1ccc(cc1)C(=O)[C@@H]2[C@@H](CN([C@@]23c4ccccc4N(C3=O)Cc5ccccc5C)C)c6ccco6 C36208037
Cc1cc(ccc1OC(C)C)c2c(cn(n2)c3ccccc3)/C=C\4/C(=O)N=C(S4)N5C[C@H](O[C@H](C5)C)C C12615056
Cc1cc(c2c(c1)oc3c(c2=O)[C@H](N(C3=O)CCc4ccc(c(c4)OC)OC)c5ccc(cc5)SC)C C38594447
COc1ccc(cc1)/C=C\2/C(=O)N(C(=S)S2)CC(=O)N(Cc3ccc(cc3)Cl)C[C@@H]4CCCO4 C38643179
Cc1ccc(cc1)[C@H]2CC(=NN2C(=O)Cn3c(=O)ccc(n3)c4ccco4)c5ccc(cc5)Br C38790757
C=CCN1c2ccccc2[C@]3(C1=O)c4c(=O)c5cc(ccc5oc4C(=O)N3Cc6ccccc6Cl)Cl C39889911
Cc1cc(c2c(c1)c(=O)c3c(o2)C(=O)N([C@H]3c4ccc(c(c4)OC)OCc5ccccc5)C[C@H]6CCCO6)C C40041610
CCOc1cc(ccc1OCC=C)[C@@H]2c3c(=O)c4cc(c(cc4oc3C(=O)N2c5cccc(n5)C)C)Cl C40056580
C[C@]12C[C@H](CC(C1)(C)C)N(C2)C(=O)CSc3nc(cc(n3)Cl)N4CCN(CC4)C(=O)C5CCCC5 C16611375
CCCCOc1ccc(cc1)c2c(cn(n2)c3ccccc3)/C=C\4/C(=O)N=C(S4)N5C[C@H](O[C@H](C5)C)C C26532199
Cc1cccc(c1)N2C(=O)[C@H]3[C@H](N(O[C@@H]3C2=O)c4ccccc4)c5c(n(c(=O)s5)c6ccccc6)Cl C09457195
CCOC(=O)c1c2c(sc1N3C(=O)[C@H]4[C@H](N(O[C@@H]4C3=O)c5ccccc5)c6ccc(cc6)C)CCCC2 C08741553
COc1cccc(c1)[C@H]2[C@@H]3[C@@H](Oc4ccccc4C3=Nc5n2ncn5)c6ccc(c(c6)Br)OC C63162837
COc1ccc(cc1)[C@H]2[C@@H]3[C@@H](Oc4ccccc4C3=Nc5n2ncn5)c6ccc(c(c6)Br)OC C63329098
Cc1cc(c2cc(c([nH+]c2c1)N3CCCN(CC3)S(=O)(=O)c4ccc(cc4)[N+](=O)[O-])C#N)C C06173236
Cc1ccc(cc1C)N2C[C@@H](Cn3c2nc4c3c(=O)n(c(=O)n4C)CC[NH+]5CCOCC5)C C08708359
CCc1cc2c(=O)c(coc2c(c1O)C[NH+]3CCCC(C3)(C)C)c4nc5ccccc5s4 C01794013
CC(C)(C)C(=O)[C@H]1[C@H]([C@@]2(c3ccccc3NC2=O)[C@@H]4[NH+]1C=Cc5c4cccc5)C(=O)c6cccs6 C09012961
c1ccc(cc1)Nc2ccc3c(c2)[n+](c4cc5c(cc4n3)Nc6ccccc6O5)c7ccccc7 C08781434
CCc1cc2c(=O)c(coc2c(c1O)C[NH+]3C[C@@]4(C[C@H]3CC(C4)(C)C)C)c5nc(cs5)C C02277000
Cc1ccc(cc1N2C(=O)[C@@H]3[C@@H]4c5ccccc5C=C[NH+]4[C@@H]([C@@H]3C2=O)C(=O)c6ccco6)[N+](=O)[O-] C09185427
Cc1cc(ccc1N2C(=O)[C@@H]3[C@@H]4c5ccccc5C=C[NH+]4[C@@H]([C@@H]3C2=O)C(=O)c6ccco6)[N+](=O)[O-] C09209790
CCc1cc2c(=O)c(coc2c(c1O)C[NH+]3[C@@H](CCC[C@H]3C)C)c4nc5ccccc5s4 C02666249
C[C@@H]1C[C@@H](C[NH+](C1)Cc2nc3c(n2Cc4c(cccc4Cl)Cl)c(=O)n(c(=O)n3C)C)C C09489402
Cc1cc(cc(c1)N2C[C@@H](Cn3c2nc4c3c(=O)n(c(=O)n4C)CC[NH+]5CCOCC5)C)C C08709872
CC(C)(C)[C@H]1CCc2c(sc(c2C(=O)N3CC[NH+](CC3)C)NC(=O)c4ccc(cc4)F)C1 C09994942
Cc1ccc(cc1Cl)N2C[C@H](Cn3c2nc4c3c(=O)n(c(=O)n4C)CC[NH+]5CCCCC5)C C10109088
Cc1ccc(cc1C)n2c(c(n3c2nc4c3c(=O)n(c(=O)n4C)CC[NH+]5CCCCC5)C)C C09243069
C[C@H]1CCC[C@]2([C@]13[C@H](O3)[C@H]4[C@@H](C2)OC(=O)[C@H]4C[NH+]5CCC(CC5)(c6ccc(cc6)Cl)O)C C12882638
C[C@H]1C[C@H](C[NH+](C1)Cc2nc3c(n2Cc4c(cccc4Cl)Cl)c(=O)n(c(=O)n3C)C)C C12531763
Cc1ccc(cc1[N+](=O)[O-])N2C(=O)[C@H]3[C@H]4c5ccccc5C=C[NH+]4[C@@H]([C@@H]3C2=O)C(=O)c6ccco6 C09360906
Cc1cc(nc(n1)N2CCC[C@H](C2)c3c(cnc(n3)N4CC[NH+](CC4)C)c5cc(no5)C)C C19118762
c1ccc(c(c1)/[NH+]=c\2/c(cc3cc(ccc3o2)Br)C(=O)Nc4nccs4)Cl C20616537
c1cc[nH+]c(c1)N2CCN(CC2)C(=O)C3CCN(CC3)c4nn5c(=O)c6c(nc5s4)CCCC6 C21664145
c1cc2c(cc1Cl)c(=O)[nH]c(n2)C[NH+]3CCC(CC3)c4nc5cc(ccc5s4)Cl C25036298
CCc1cc2c(=O)c(c(oc2c(c1O)C[NH+]3CCCCCC3)C)c4nc5ccccc5s4 C28120644
Cc1cc(c(c(c1)Br)NC(=O)C[NH+]2CCC[C@@H]2c3cc(no3)C)Br C32932779
C[C@@H]1CN(CC[NH+]1Cc2ccoc2)c3nc4cc(ccc4c5n3c(nn5)c6cccs6)Cl C34707910
c1ccc2c(c1)c3nnc(n3c(n2)N4CC[NH+](CC4)Cc5cccc(c5F)F)c6ccco6 C34675366
c1ccc(cc1)/C=C\2/C(=O)Nc3cc(ccc3S2)C(=O)N4CCC(CC4)[NH+]5CCCCC5 C03064152
CC(=O)N1[C@@H](C/C(=C/2\C(=c3cc(ccc3=[NH+]C2=O)Cl)c4ccccc4)/N1)c5cccs5 C12311322
c1cc(ccc1C2(CCC(CC2)[NH+]3CCC4(CC3)C(=O)NCN4c5ccc(cc5)F)C#N)F C38635030
c1ccc(cc1)C2=C3C=C(C=C[C@H]3NC(=O)[C@@H]2C(=O)/C=C/[C@@H]4C=c5ccccc5=[NH+]C4=O)Cl C38799191
c1ccc2=[NH+]CC(=c2c1)/C=C\3/C(=O)N(C(=S)S3)NC(=O)c4ccc(cc4)Br C38813984
CC1CCC(CC1)NC(=O)c2ccc(cc2)c3ccc4c(c3)C(=O)CC5(O4)CC[NH+](CC5)C C39227529
C[C@]12C[C@H](CC(C1)(C)C)[NH+](C2)Cc3c(ccc4c3oc(=O)c(c4)c5ccc6ccccc6n5)O C39345060
C[C@@]12C[C@@H](CC(C1)(C)C)[NH+](C2)Cc3c(ccc4c3oc(=O)c(c4)c5ccc6ccccc6n5)O C39345061
c1ccc(cc1)C2=c3cc(ccc3=[NH+]C(=O)[C@@H]2Sc4[nH]c(=O)cc(n4)C(F)(F)F)Cl C39444462
c1ccc(cc1)C2=c3cc(ccc3=[NH+]C(=O)[C@H]2Sc4[nH]c(=O)cc(n4)C(F)(F)F)Cl C39444463
CCC[C@@]12CC[NH+]3C[C@@](C1=O)(CN(C2)[C@@]34c5cc(ccc5NC4=O)Br)CCC C39951266
Cc1ccc(cc1N2CC[NH+](CC2)C[C@@H]3[C@@H]4[C@@H](CC5=CCC[C@H]([C@@]5([C@H]4O)C)C)OC3=O)Cl C43741357
CC1CC[NH+](CC1)Cc2c(ccc3c2O/C(=C\c4cc(ccc4OC)Br)/C3=O)O C41512927
Cc1c(c(=O)c2ccc(c(c2o1)C[NH+]3CCC(CC3)C)O)Oc4ccccc4Br C02422441
Cc1c(c(=O)c2ccc(c(c2o1)C[NH+]3C[C@H](C[C@@H](C3)C)C)O)Oc4ccccc4Br C41584003
Cc1cc(c(c2c1C(=O)/C(=C/c3ccccc3Cl)/O2)C[NH+]4CCN(CC4)c5ccccc5)O C41585075
c1ccc2=[NH+][C@H]3[C@H](N4[C@@H](CC3=c2c1)C(=O)N(CC4=O)Cc5ccco5)c6cccc(c6)[N+](=O)[O-] C63139829
CC1([C@H]2C(=c3ccccc3=[NH+]2)C[C@@H]4N1C(=O)CN(C4=O)/N=C/c5cccc(c5OC)OC)C C63351329
Cc1ccccc1NC(=O)N2CCC3=c4cc(ccc4=[NH+][C@H]3[C@H]2c5ccc(cc5)OC)Cl C63572150
COc1ccc(cc1)[C@@H]2[C@H]3C(=c4cc(ccc4=[NH+]3)Cl)CCN2C(=O)Nc5ccc(cc5F)F C63572303
c1ccc2=[NH+][C@H]3[C@H](N4[C@H](CC3=c2c1)C(=O)N(CC4=O)Cc5ccco5)c6cccc(c6)[N+](=O)[O-] C64228095
Cc1ccc(cc1)c2nnc(o2)c3nc4ccccc4c(n3)N5CCN(CC5)c6cccc[nH+]6 C35475902
Cc1ccc(c(c1)/[NH+]=c\2/c(cc3cc(ccc3o2)Br)C(=O)Nc4cccc(n4)C)C C67294685
Cc1ccc(cc1)/[NH+]=c\2/c(cc3cc(ccc3o2)Br)C(=O)Nc4ccc(cn4)C C67294732
Cc1ccc(nc1)NC(=O)c\2cc3cc(ccc3o/c2=[NH+]\c4ccccc4F)Br C67294822
c1cc(c(cc1Cl)c2ccc(o2)/C=C/3\C(=O)N(C(=S)S3)[C@H]4CCS(=O)(=O)C4)Cl C01814314
Cc1ccc(cc1)[C@@H]2c3c(=O)c4cc(ccc4oc3C(=O)N2c5nc(cs5)C)Br C08827421
Cc1cccc(c1)n2c(cn3c2nc4c3c(=O)n(c(=O)n4C)C)c5ccc(cc5)Br C00717725
Cc1ccc(cc1)S(=O)(=O)N2CCC[C@@H]2C(=O)/N=c/3\n(c4c(c(ccc4s3)Cl)C)C C08841119
Cc1cc(c2c(c1)s/c(=N/C(=O)[C@H]3CCCN3S(=O)(=O)c4ccc(cc4)Cl)/n2C)C C08842002
Cc1ccc2c(c1C)n(/c(=N\C(=O)[C@@H]3CCCN3S(=O)(=O)c4ccc(cc4)Cl)/s2)C C08842029
CC(=O)[C@H]1[C@@H](C2([C@H]3N1c4ccccc4C=C3)C(=O)c5ccccc5C2=O)c6cccc(c6)[N+](=O)[O-] C09281691
c1ccc2c(c1)C(=O)c3ccc(cc3S2(=O)=O)C(=O)Oc4ccc(cc4Br)F C09392441
CC1(CC2=C([C@H](CC(=O)N2c3nnc(s3)SC)c4cccc(c4Cl)Cl)C(=O)C1)C C01422417
Cc1cc(c2c(c1)n(/c(=N\C(=O)[C@H]3CCCN(C3)S(=O)(=O)c4ccc(cc4)F)/s2)C)C C12664523
c1ccc2c(c1)c(=O)n(c(n2)/C=C/c3ccc4c(c3)OCCO4)c5ccc(cc5)Br C13527954
Cc1c(n(c2c1c3nc(nn3cn2)c4ccc(cc4)N(C)C)c5ccc(cn5)Br)C C09422175
c1ccc2c(c1)c(=O)oc(n2)c3ccc4c(c3)C(=O)N(C4=O)c5cccc(c5)I C02942617
Cn\1c2c(cccc2Br)s/c1=N\C(=O)c3ccc(cc3)S(=O)(=O)N4CCCCC4 C12063666
Cc1nc(c2c3c(sc2n1)CCC3)N4CCN(CC4)S(=O)(=O)c5ccc6ccccc6c5 C15161297
Cc1ccccc1N2C(=O)C(=Cc3c(cccc3Cl)Cl)C(=O)N(C2=O)c4ccccc4C C15223363
Cc1cc(=O)oc2c1ccc(c2)OS(=O)(=O)c3c(cc(cc3Cl)Br)Cl C16092932
Cc1cc(c(c(c1)C)S(=O)(=O)N2CCC3(CC2)N(CCS3)C(=O)c4cccc(c4)F)C C16486187
C[C@@]12C[C@@H](c3ccccc3O1)N(C(=S)N2c4ccc(cc4)F)C(=O)c5ccc(cc5)[N+](=O)[O-] C20156228
Cc1c(c2nnc3c(n2n1)ccn(c3=O)c4ccc(cc4)OC)c5ccc(cc5)Br C20716584
CC1(CO[C@H](c2n1c(c3c2n(c(=O)n(c3=O)C)C)c4ccc(cc4)OC)c5ccc(cc5)F)C C21176482
Cc1ccc(c(c1)C)/N=C\2/N(C(CS2)(C)C)C(=O)c3ccc(cc3)N4C(=O)c5ccccc5C4=O C25387442
C[C@H]1CCc2c(sc3c2c(ncn3)N4CCN(CC4)S(=O)(=O)c5c(cccc5F)F)C1 C30623253
c1cc(c(c(c1)Cl)Cl)N\2[C@@H]3CS(=O)(=O)C[C@@H]3S/C2=N\C(=O)Cc4ccc(cc4)F C32506583
C[C@H]1C(=Cc2ccccc2O1)/C=c/3\c(=O)n4c(s3)nc(n4)[C@@H]5[C@@H](C5(C)C)C=C(Cl)Cl C34107732
Cc1ccc(cc1)c2nnc3n2c(nc4c3ccc(c4)Cl)N5CCN([C@H](C5)C)C(=O)C(C)C C34700110
C[C@H]1CN(CCN1C(=O)c2cccs2)c3nc4ccccc4c5n3c(nn5)c6cccs6 C34706560
Cc1ccc2c(c1C)n(/c(=N\C(=O)C3CCN(CC3)S(=O)(=O)c4ccc(cc4)F)/s2)C C10529037
Cc1ccc(c2c1n(/c(=N\C(=O)[C@@H]3CCCN3S(=O)(=O)c4ccc(cc4)Cl)/s2)C)C C08842051
Cc1c(c2c(n1S(=O)(=O)Oc3ccccc3)-c4c(c(c5ccccc5n4)F)C(=O)CC2)Cl C39457113
Cc1c(c2c(n1Cl)-c3c(c(c4ccccc4n3)S(=O)(=O)Oc5ccccc5)C(=O)CC2)Cl C39457648
C[C@H]1Cc2ccccc2N1C(=O)c3ccc(cc3)n4c-5c(c(n4)C(F)(F)F)CCc6c5cco6 C39852107
Cc1ccc(cc1Cl)N2[C@H](c3c(=O)c4cc(ccc4oc3C2=O)F)c5ccc(cc5)[N+](=O)[O-] C39875836
CCN1c2ccccc2[C@]3(C1=O)c4c(=O)c5cc(c(cc5oc4C(=O)N3c6cc(ccn6)C)C)C C39890673
Cc1cc(c2c(c1)oc3c(c2=O)[C@@H](N(C3=O)c4nc(c(s4)C(=O)C)C)c5ccccc5F)C C40058704
Cc1ccc2c(=O)c3c(oc2c1C)C(=O)N([C@@H]3c4ccccc4F)c5nc(c(s5)C(=O)C)C C40065002
COc1ccc(cc1)[C@@H]2[C@H]3[C@H](Oc4ccccc4C3=Nc5n2ncn5)c6ccc(cc6)Br C49933235
Cc1ccc2c(c1)C3=Nc4ncnn4[C@H]([C@@H]3[C@@H](O2)c5ccc(c(c5)Cl)Cl)c6cccnc6 C50733929
Cc1ccc(c(c1)C)n2c(c3c(n2)CN(C3)C(=O)C4c5ccccc5Oc6c4cccc6)n7cccc7 C56912932
CC1CCN(CC1)S(=O)(=O)c2ccc(cc2)C(=O)/N=c/3\n(c4c(s3)cccc4Cl)C C02717535
Cc1cc(c(c(c1)C)S(=O)(=O)N2CCC(CC2)C(=O)N3CCCc4c3c(cc(c4)F)F)C C59265621
c1ccc(cc1)N2C(=O)[C@H]3[C@H](C2=O)C4(c5ccccc5C3c6c4cccc6)/C=N/c7nccs7 C59382374
Cc1cc(cc(c1)n2c(cc(c2C)/C=C\3/C(=O)N(C(=S)N(C3=O)c4ccc(cc4)F)C)C)C C59596078
Cc1ccc(cc1)CC(=O)/N=C\2/N([C@@H]3CS(=O)(=O)C[C@@H]3S2)c4cccc(c4Cl)Cl C32506593
Cc1ccc(cc1C)N2C(=O)C[C@H](C2=O)[C@H]3C[C@@H]4[C@@H](C(=C3)C)C(=O)N(C4=O)c5ccc(c(c5)C)C C13590232
COc1ccc(cc1)[C@@H]2[C@@H]3[C@H](Oc4ccccc4C3=Nc5n2ncn5)c6cccc(c6)Br C61908151
CC1=CC[C@@H]2[C@H](C1)C(=O)N(C2=O)c3ccc(cc3)c4ccc(cc4)N5C(=O)[C@@H]6CC=C(C[C@@H]6C5=O)C C03144426
CCN1c2cc(ccc2-n3cccc3C14CCN(CC4)S(=O)(=O)c5ccc(s5)Cl)C C35372155
COC(=O)C1=CN(c2cc(ccc2S1(=O)=O)Br)c3ccc(c(c3)Cl)Cl C64979278
Cc1ccc(cc1)CC(=O)/N=C/2\N([C@@H]3CS(=O)(=O)C[C@@H]3S2)c4cccc(c4Cl)Cl C32506593
CC(C)(C)c1ccc(cc1)[C@]2(CN3CCCCCC3=[N+]2c4ccc(cc4)OC(F)F)O C04528705
CC(C)[NH+]1CCC2(CC1)N3[C@@H](CC(=N3)c4ccc5ccccc5c4)c6ccccc6O2 C04910557
COc1cc(c(cc1OC)Br)C[NH+]2C[C@H]3C[C@@H](C2)c4cccc(=O)n4C3 C05010351
C[NH+]1CCC2(CC1)N3[C@@H](CC(=N3)c4ccncc4)c5cc(ccc5O2)Br C05093238
CC1(CC(=C2C(=NN([P@]2(=O)N3CCCCCC3)c4ccccc4)C1)[NH+]5CCCC5)C C05302648
c1cc(ccc1C[NH+]2CCN(CC2)S(=O)(=O)c3ccc(cc3)F)Br C04725254
c1cc(c(cc1Br)Br)N2C(=O)C[C@@H](C2=O)[NH+]3CCOCC3 C08663709
CC[NH+]1CCC2(CC1)N3[C@H](CC(=N3)c4ccc(cc4)c5ccccc5)c6cc(ccc6O2)Br C08743267
CC[NH+]1CCC2(CC1)N3[C@H](CC(=N3)c4cccs4)c5cc(ccc5O2)Br C09462749
c1ccc2c(c1)CC(C2)N3C[C@@H]4C[C@H]([NH+]5[C@@]4(C3=O)CCC5)c6ccc7c(c6)OCCO7 C12092036
CN\1c2ccccc2S/C1=C\c3ccc(c4[n+]3c(c(s4)c5ccccc5)O)C#N C12249836
C[C@]12CCCC(=C)[C@@H]1C[C@H]3[C@@H](C2)OC(=O)[C@H]3C[NH+]4CCN(CC4)c5ccc(cc5)F C12659760
CCN1C(=O)N(C(=O)C12CC[NH+](CC2)C3CCSCC3)C4Cc5ccccc5C4 C14752475
C/C(=[NH+]\CCn1c(c(c(n1)Br)Br)Br)/N(C)C C04276806
C[n+]1c(ccc2c1c(ccc2)O)/C=C/c3ccc4cccc(c4n3)OCc5ccccc5 C05930250
Cc1cc(c(cc1Cl)C)S(=O)(=O)N2CC[NH+](CC2)C34CC5CC(C3)CC(C5)C4 C17093422
CCN1CC[NH+](CC1)[C@H]2CC(=O)N(C2=O)c3ccc(cc3)I C19528122
CCOc1ccc(cc1)[C@]2(C[N+]3=C(N2c4ccc(cc4)Br)CCCCC3)O C01909503
C[NH+]1CCC(CC1)N2C[C@@H]3C[C@H](C2)c4c(ccc(=O)n4C3)c5ccc6ccccc6c5 C20503382
c1cc[nH+]c(c1)N2CCN(CC2)Cc3cc(cc4c3O[C@H](OC4)c5ccsc5)F C22025333
CCOc1ccc(cc1)N2C[C@@]([N+]3=C2CCCCC3)(c4ccc(cc4)Br)O C22408695
CCOc1ccc(cc1)N2C[C@]([N+]3=C2CCCCC3)(c4ccc(cc4)Br)O C22408697
COc1ccc(cc1)c2c3n(c([nH+]2)C4CCOCC4)CCN(C3)C5CCSCC5 C14531804
c1cc(ccc1[C@]2(C[N+]3=C(N2c4ccc(cc4)Br)CCCCC3)O)OC(F)F C03213942
CC(C)(C)c1ccc(cc1)[C@]2(CN(C3=[N+]2CCCCC3)c4ccc(cc4)OC(F)F)O C27525248
c1ccc2c(c1)c(c3c([nH+]2)CCCC3)N4Cn5c(nnc5SC4)c6ccccc6Cl C30825357
CC1(CC(=C2C(=NN([P@@]2(=S)OC3CCCCC3)c4ccccc4)C1)[NH+]5CCCCC5)C C15905981
c1ccc(cc1)/C=C\2/CCC(C2=[N+]3CCOCC3)[C@@H](C(Cl)(Cl)Cl)NC(=O)c4ccccc4 C32695914
c1ccc(cc1)/C=C\2/CCC(C2=[N+]3CCOCC3)[C@H](C(Cl)(Cl)Cl)NC(=O)c4ccccc4 C32695916
CCOc1ccc(cc1)[C@]2([C@H]([N+]3=C(N2c4ccc(cc4)Br)CCCCC3)C)O C03186106
Cc1ccc2c(c1)/C(=[N+]/3\CCCN(CC3)C(=O)C4CCCCC4)/Nc5ccc(cc5O2)C C34813822
Cc1ccc2c(c1)/C(=[N+]/3\CCCN(CC3)C(=O)c4ccc(cc4)C(F)(F)F)/Nc5ccc(cc5O2)C C34813834
C[NH+](CC(=O)c1cc(sc1Br)Br)[C@@H]2CCS(=O)(=O)C2 C35020708
C[NH+](CC(=O)N1c2ccccc2SC[C@@H]1c3ccccc3)[C@H]4CCS(=O)(=O)C4 C36413049
c1ccc2c(c1)nc(s2)SC[C@H]3CSc4n3c5c(c6c(s5)CCC6)c(=O)[nH+]4 C36724538
C[C@@H]1[C@@H](CC(=[N+]1c2ccc(cc2)Br)C)/C=N/N=c\3/[nH]c4ccccc4s3 C38959461
c1ccc(c(c1)[C@H]2[NH+]=NC(=S)N2/N=C/c3ccc(c(c3)Cl)Cl)Br C38989865
c1ccc2=[NH+]C(=O)[C@@H]3[C@H](CC(=O)OC3=c2c1)c4ccc(cc4)OCc5ccc(cc5)F C39223351
C[C@@]12C[C@@H](CC(C1)(C)C)/[N+](=C/Nc3c(c(c(o3)c4ccccc4)c5ccccc5)C#N)/C2 C36278548
c1ccc2c(c1)CC3(CCCC3)[C@H]4C2=NC(=NC4=O)C[NH+]5CCCC6(C5)CCCCC6 C39707718
Cc1cccc(c1)N\2C(=O)CS/C2=N\[NH+]=c\3/c(cc4ccccc4o3)c5ccc(cc5)Br C39916678
Cc1ccc(cc1)/C=C/2\[C@@H]3[C@H]4[C@H]5C[C@H]6[C@]7([C@@H]4N(C2=O)c8c7cccc8)CC[NH+]6CC5=CCO3 C43740742
c1ccc2c(c1)[nH+]c3n2[C@H](CC(=N3)c4ccc(cc4OC(F)F)Cl)c5ccc(cc5)Br C20755242
Cc1cc(c2c(c1)cc3c(n2)S/C(=[NH+]/Cc4ccco4)/N(C3)C5CCC(CC5)C)C C04926870
Cc1ccc(c2c1cc3c(n2)S/C(=[NH+]/C[C@H]4CCCO4)/N(C3)C5CCC(CC5)C)C C04969521
c1c(c(sc1Br)Br)C(=O)C[NH+]2CC[C@H](C2)N3CCOCC3 C62981817
Cc1ccccc1[C@@H]2[C@H]3C(=c4ccccc4=[NH+]3)C[C@@H]5N2C(=O)CN(C5=O)C6CCCC6 C63140870
c1ccc(cc1)[C@@H]2[C@@H]3C(=c4ccccc4=[NH+]3)C[C@@H]5N2C(=S)N(C5=O)c6ccc(cc6)F C63291182
Cc1ccc(cc1)[C@@H]2[C@H]3C(=c4ccccc4=[NH+]3)CCN2S(=O)(=O)c5ccc(cc5)C C63624959
c1cc(ccc1C(=O)N2CCN(CC2)C(=O)[C@H]3C=c4cc(ccc4=[NH+]3)Br)F C64520762
Cc1cc(cc(c1)N2C(=O)[C@H]3[C@@H](C2=O)[C@]4(c5ccccc5NC4=O)[NH2+][C@H]3[C@@H](C)O)C C04084106
C[C@]1(Cn2c3c(c(=O)nc2S1)C[NH+](CN3)C4CCCCC4)CBr C04718132
Cc1cc(cc(c1O)[C@H]2Nc3c(c4c(s3)C[NH+](CC4)C)C(=N2)O)Br C06727367
c1ccc2c(c1)[nH]/c(=N/C(=O)C[NH+]3C[C@H]4C[C@@H](C3)c5cccc(=O)n5C4)/s2 C08743503
Cc1cc(cc(c1O)[C@H]2Nc3c(c4c(s3)C[NH+](CC4)C)C(=N2)O)I C08837737
Cc1ccc2c(c1)[C@@]3(C(=O)N2)[C@]4(c5ccccc5NC4=O)[C@@H]([C@@H]6[NH+]3CCC6)C(=O)c7cccs7 C08876646
C[NH+]1CCc2c(sc3c2C(=N[C@H](N3)c4cc(c(c(c4)I)O)OC)O)C1 C08919601
CC[NH+]1CCc2c(sc3c2C(=N[C@@H](N3)c4ccc(c(c4)I)O)O)C1 C08927633
Cc1ccc(cc1[N+](=O)[O-])N2C(=O)[C@@H]3[C@@H]4CCC[NH+]4[C@@]5([C@@H]3C2=O)c6cc(cc(c6NC5=O)C)C C09307309
CC(=O)c1ccc(cc1)N2C(=O)[C@@H]3[C@@H]4CCC[NH+]4[C@@]5([C@@H]3C2=O)c6cc(ccc6NC5=O)F C09308001
Cc1cc(cc(c1)N2C(=O)[C@H]3[C@@H](C2=O)[C@]4(c5ccccc5NC4=O)[NH2+][C@H]3[C@H](C)O)C C12880208
Cc1ccc2c(c1C)NC(=O)[C@]23[C@H]4[C@@H]([C@H]5[NH+]3CCC5)C(=O)N(C4=O)c6ccc(cc6)C(=O)C C12880430
Cc1ccc2c(c1C)NC(=O)[C@@]23[C@H]4[C@@H]([C@H]5[NH+]3CCC5)C(=O)N(C4=O)c6cccc(c6C)[N+](=O)[O-] C02445019
c1ccc2c(c1)cc3c([nH+]2)N4CCCC[C@@H]4[C@@]5(C3)C(=NC(=O)N(C5=O)C6CCCCC6)O C09166817
Cc1cc2c(c(c1)Cl)NC(=O)[C@@]23[C@H]4[C@@H]([C@@H]5[NH+]3CCC5)C(=O)N(C4=O)c6ccc(cc6)[N+](=O)[O-] C09013592
Cc1cc(c(cc1Cl)OC)N2C(=O)[C@H]3[C@H]4CCC[NH+]4[C@@]5([C@@H]3C2=O)c6cc(ccc6NC5=O)F C09334892
c1ccc2c(c1)[C@H]([C@@H](C23CCN(CC3)c4ncccn4)O)[NH+]5CCCOCC5 C19144129
C[NH+]1CCc2c(sc3c2C(=O)N[C@@H](N3)c4cc(c(c(c4)I)O)OC)C1 C19832527
CC1(C[C@]2(C[C@@H](c3ccc(c(c3O2)O)O)c4cccs4)NC(=[NH+]1)SC)C C05840071
C[C@@]1(Cn2c3c(c(=O)[nH+]c2S1)CN(CN3)C4CCCCC4)CBr C19874437
CCN1c2c(c(=O)n3ccccc3[nH+]2)C[C@]4([C@H]1C)C(=O)NC(=O)N(C4=O)C5CCCCC5 C16972614
CC1(Cc2c(oc3c2[C@@H]([NH+]=C(N3)SC)n4c(c(cn4)C#N)N)CS1)C C02478711
c1cc2c(c(c1)Cl)NC(=O)[C@@]23[C@@H]4[C@@H]([C@H]5[NH+]3CCC5)C(=O)N(C4=O)c6ccc(cc6)[N+](=O)[O-] C15996857
Cc1c(cccc1[N+](=O)[O-])N2C(=O)[C@@H]3[C@H]4CCC[NH+]4[C@]5([C@@H]3C2=O)c6ccccc6NC5=O C15999148
c1cc(ccc1N2C(=O)[C@@H]3[C@@H]4CCC[NH+]4[C@]5([C@H]3C2=O)c6cc(ccc6NC5=O)F)[N+](=O)[O-] C16001061
Cc1cccn2c1[nH+]c3c(c2=O)C[C@@]4([C@H]5N3CCCCC5)C(=O)NC(=O)N(C4=O)CC(C)C C09510914
CC(C)[C@@]12C[NH+]3C[C@@](C1=O)(CN(C2)[C@@]34c5cc(ccc5NC4=O)Br)C(C)C C19331099
c1ccc(c(c1)C2=C[C@@H]3C[C@@H]4CO[P@@](=O)(N[NH+]4C[C@@H]3C=C2F)c5ccccc5O)O C39467112
c1ccc(c(c1)C2=C[C@@H]3C[NH+]4[C@@H](C[C@@H]3C=C2F)CO[P@@](=O)(N4)c5ccccc5O)O C39467338
c1cc(ccc1[C@@H]2C3=C(CCN(C3)C(=O)[C@H]4NN=C5N4CCCCC5)N=[NH+]2)F C39485228
[H]/N=C/1\C(=CC2=c3ccccc3=[NH+]C2)C(=O)N=C4N1N=C(S4)c5cccs5 C39960987
[H]/N=C\1/C(=C\C2=c3ccccc3=[NH+]C2)/C(=O)N=C4N1N=C(S4)C56CC7CC(C5)CC(C7)C6 C39961437
Cc1ccc2c(c1C)NC(=O)[C@]23[C@@H]4[C@H]([C@@H]5[NH+]3CCC5)C(=O)N(C4=O)c6ccc(cc6)[N+](=O)[O-] C35855566
Cc1ccc(cc1C)N2C(=O)[C@H]3[C@H]4CCC[NH+]4[C@@]5([C@H]3C2=O)c6ccc(c(c6NC5=O)C)C C02130172
c1cc(c2c(c1)OCCO2)[C@@H]3NC(=[NH+]c4n3c5cc6c(cc5n4)OCCCO6)N C54426320
c1cc(c(cc1[C@H]2NC(=[NH+]c3n2c4cc5c(cc4n3)OCCCO5)N)Br)F C12550903
[H]/N=C\1/C(=CC2=c3ccccc3=[NH+]C2)C(=O)N=C4N1N=C(S4)C5CCCCC5 C39959918
[H]/N=C\1/C(=CC2=c3ccccc3=[NH+]C2)C(=O)N=C4N1N=C(S4)c5cccs5 C39960987
Cc1cc(cc(c1)N2[C@H]([C@@H](C(=O)NC2=S)[C@@H]3[C@@H]4C(=c5ccccc5=[NH+]4)CCN3)O)C C63375793
c1ccc2=[NH+]C(=O)C3=C[C@H](SC3=c2c1)C(=O)Nc4ccc5c(c4)OCCO5 C63479025
c1ccc2=[NH+][C@@H]3[C@@H](NCCC3=c2c1)[C@@H]4[C@@H](N[C@@H](N(C4=O)c5ccccc5F)S)O C63641773
Cc1ccccc1N2[C@H](N[C@H]([C@@H](C2=O)[C@@H]3[C@@H]4C(=c5ccccc5=[NH+]4)CCN3)O)S C63641802
c1ccc2c(c1)nc3n2[C@H](NC(=N3)N)C4=c5cc(ccc5=[NH+]C4)Br C63772082
Cc1cc(cc(c1)N2[C@H](N=C([C@H](C2=O)[C@@H]3[C@@H]4C(=c5ccccc5=[NH+]4)CCN3)O)O)C C63933678
Cc1ccccc1N2[C@H](N=C([C@@H](C2=O)[C@@H]3[C@@H]4C(=c5ccccc5=[NH+]4)CCN3)O)O C64019299
Cc1ccccc1N2[C@H](N=C([C@H](C2=O)[C@@H]3[C@@H]4C(=c5ccccc5=[NH+]4)CCN3)O)O C64019303
Cc1cc(c(c(c1)C)N2[C@@H](N=C([C@H](C2=O)[C@@H]3[C@@H]4C(=c5ccccc5=[NH+]4)CCN3)O)O)C C64044354
Cc1ccc(cc1Cl)N2[C@@H](N=C([C@@H](C2=O)[C@@H]3[C@@H]4C(=c5ccccc5=[NH+]4)CCN3)O)O C64062231
Cc1ccc(cc1Cl)N2[C@H](N=C([C@H](C2=O)[C@@H]3[C@@H]4C(=c5ccccc5=[NH+]4)CCN3)O)O C64062235
CN1c2ccc(cc2Sc3ccccc3C1=O)C4=NO[C@@H](N4)[C@@H]5C=c6ccccc6=[NH+]5 C64450185
[H]/N=C/1\C(C2=CC[NH+](C[C@@H]2C3(C1(C#N)C#N)CC[NH+](CC3)CC)CCC)C#N C02729486
Cc1c2c(cc3c1OC[NH+](C3)C4CC([NH2+]C(C4)(C)C)(C)C)c5c(c(=O)o2)CCCC5 C06759151
C[NH+]1[C@@H]2c3ccccc3[C@@H]4[C@@H]1[C@H]([C@H]5c6ccccc6[C@@H]2[C@@H]4[NH+]5C)[N+](=O)[O-] C13146935
c1ccc(c(c1)C[NH+]2CCC3(CC2)Nc4ccccc4C5=[NH+]CCCN35)O C19348931
c1ccc2c(c1)[C@H]([C@@H](C23CC[NH2+]CC3)O)[NH+]4CCC5(CC4)OCCO5 C19770898
CC1(CC(CC([NH2+]1)(C)C)/N=C/2\C=CC3=N[C@]45CCCC[C@H]4CC6CCCCC6=[N+]5C3=C2)C C20791267
c1ccc(cc1)c2c(nc3=[NH+][S@@](=NC(=c3n2)[NH3+])(=O)O)c4ccccc4 C16958221
CC(C)[NH+]1CCN(CC1)c2c3cc(ccc3[nH+]cc2N)Br C36813201
c1ccc(cc1)NN2C(=O)/C(=C/C3[NH+]=c4ccccc4=[NH+]3)/SC2=S C38567828
c1ccc2=[NH+]C([NH+]=c2c1)N/N=C/c3cc4cc5c(cc4nc3Cl)OCO5 C38696174
Cc1ccc2=[NH+][C@@H]([NH+]=c2c1)C3=C(N(CC3=O)c4ccc(cc4)C(=O)N)N C38819061
c1cc(cc(c1)[N+](=O)[O-])/C=N/[NH+]=C/2\N[C@@H]3C(=c4cc(ccc4=[NH+]3)Br)N=N2 C39035044
c1ccc2=[NH+]C([NH+]=c2c1)N/N=C/c3cc4cc5c(cc4[nH]c3=O)OCCO5 C39037764
c1cc(cc(c1)I)/C=C(\C#N)/[C@H]2[NH+]=c3cc(cnc3=[NH+]2)Br C39351902
c1ccc(c(c1)[C@H]2C(=O)[NH+]=c3ccccc3=[NH+]2)NC(=O)c4ccc(o4)Br C39404661
c1ccc2=[NH+][C@@H]3C(=c2c1)N=N/C(=[NH+]/N=C/c4cc5c(cc4Cl)OCO5)/N3 C39412405
C1C[C@@H](CC=C1)C(=O)N2C[C@@H](C3(C2)CC[NH2+]CC3)C(=O)N[C@H]4C[NH+]5CCC4CC5 C39681957
c1ccc2=[NH+][C@@H]3C(=c2c1)N=NC(=[NH+]3)N/N=C/c4cc(c(c(c4Br)O)O)Br C39699845
C/C(=N\[NH+]=C\1/N[C@H]2C(=c3ccccc3=[NH+]2)N=N1)/c4ccc(cc4)Br C39719889
CC(C)c1ccc(cc1)/C(=N/[NH+]=C/2\N[C@@H]3C(=c4ccccc4=[NH+]3)N=N2)/C C39774334
Cc1ccc2=[NH+][C@H]3C(=c2c1)N=NC(=[NH+]3)N/N=C/c4cc(c(c(c4Br)O)O)Br C39935138
COc1ccc2=C(C[NH+]=c2c1)C3=C(C(=O)NC3=O)C4=c5ccc(cc5=[NH+]C4)F C39956944
c1ccc(c(c1)[C@@H]2C(=O)[NH+]=c3ccccc3=[NH+]2)NC(=O)c4cccs4 C39961172
Cc1cc2=[NH+]C([NH+]=c2cc1C)/C(=C\c3cc(c(cc3Br)O)OC)/C#N C39973248
C[NH+]1CCN(CC1)c2ccc3c(c2)N/C(=C\4/C(=c5c(=[NH+]C4=O)cccc5F)N)/N3 C18710083
CN1[C@H]2[C@H](N=C1SC3[NH+]=c4ccccc4=[NH+]3)N(C(=O)N(C2=O)C)C C63067690
Cc1ccc2=[NH+][C@H]3C(=c2c1)N=[NH+]C(=N3)N/N=C(\C)/c4ccc(cc4)Cl C39443771
c1ccc2=[NH+][C@@H]3C(=c2c1)N=[NH+]C(=N3)N/N=C/c4cc(ccc4O)Br C39698000
Cc1ccc2=[NH+][C@@H]3C(=c2c1)N=[NH+]C(=N3)N/N=C/c4cc(c(c(c4)Br)O)Br C39719964
c1cc2=[NH+][C@@H]([NH+]=c2cc1C(=O)NC3=C[C@H]4C(=CC=N4)C=C3)C(F)(F)F C63328892
C[C@@]12[C@@H]3C(=c4ccccc4=[NH+]3)CCN1C(=O)CN(C2=O)CCC5=c6ccccc6=[NH+]C5 C63350241
CCOc1ccc2=[NH+][C@H]3C(=c2c1)N=C[NH+]=C3N4C[C@]5(C[C@@H]4CC(C5)(C)C)C C63432232
c1ccc2=[NH+]C([NH+]=c2c1)CS[C@H]3N[C@@H]4C(=N3)C=C(C=N4)Br C63448348
c1ccc2=[NH+]C([NH+]=c2c1)[C@@H]3CCCN3S(=O)(=O)c4ccc(cc4)F C63491511
Cc1ccc2=[NH+][C@H]([NH+]=c2c1)C3=C(N(CC3=O)c4ccc(cc4)N(C)C)N C63515072
Cc1ccc(cc1)[C@H]2C[C@@H]3C(=CNN3C4[NH+]=c5ccccc5=[NH+]4)C(=O)C2 C63633346
Cc1ccc2=[NH+][C@H]([NH+]=c2c1)SC[C@@H]3[C@@H](N4C=CC=NC4=N3)Br C63668978
CC1=C2[C@@H](CC(=O)N[C@H]2N(N1)C3[NH+]=c4ccccc4=[NH+]3)c5ccccc5C(F)(F)F C63698934
c1ccc2=[NH+]CC(=c2c1)C[C@@H](C(=O)N3C[C@H]4C[C@@H](C3)c5cccc(=O)n5C4)[NH3+] C63805707
CCC1=C[C@@H]2[C@@H](S1)NCN(C2=O)C[C@@H]3[NH+]=c4ccc(cc4=[NH+]3)Cl C63869417
CC1=C([C@@H](N(N1)C)N2CCOCC2)C3=Nc4cc5=[NH+]C(=O)Nc5cc4=[NH+]3 C63884782
CN(C)[C@H]1C(=[NH+]C2=NO[N-]C2=N1)N3CCC[C@H](C3)C4[NH+]=c5ccccc5=[NH+]4 C64040779
Cc1c(c2c(cn1)C[NH2+]CC2)c3nc(on3)[C@H]4C(=c5cc(ccc5=[NH+]4)OC)C C64137157
C[C@@H]1CN(C[C@H](O1)C)C(=O)[C@@H](C)[NH+]2CCC(CC2)C3=c4ccccc4=[NH+]C3 C64178620
Cc1c(c(=O)n([nH]1)C2[NH+]=c3ccccc3=[NH+]2)[C@@H]4c5ccccc5C(=O)O4 C39034980
CC1=C2[C@H](C[C@H](CC2=O)/C=C/c3ccccc3)N(N1)C4[NH+]=c5ccccc5=[NH+]4 C64416592
CCn1c(c(cn1)[C@@H]2CC(=O)N[C@@H]3C2=C(NN3C4[NH+]=c5ccccc5=[NH+]4)C)C C64450393
CC1=C2[C@H](C[C@H](CC2=O)c3ccccc3)N(N1)C4[NH+]=c5ccccc5=[NH+]4 C64480218
c1ccc(c(c1)[C@H]2C[C@H]3C(=CNN3C4[NH+]=c5ccccc5=[NH+]4)C(=O)C2)O C64670921
c1cc2=[NH+][C@@H]([NH+]=c2cc1F)C3=C[C@@H]4CN(CCCN4N3)C(=O)[C@@H]5CCOC5 C65526737
c1ccc2c(c1)c(c[nH]2)/C=N/N3CC(=O)N4Cc5c(c6ccccc6[nH]5)C[C@@H]4C3=O C04046264
c1cc(ccc1c2nnc3n2N=C(CS3)c4ccc(c(c4)O)O)Br C04598310
c1ccc2c(c1)C3c4ccccc4C2[C@H]5[C@H]3C(=O)N(C5=O)/N=C/c6ccc(cc6O)O C04545757
c1c(c(cc(c1Br)O)O)/C=N/N2C(=O)[C@H]3[C@H]4C=C[C@@H]([C@@H]3C2=O)C45CC5 C04832020
Cc1nnc(n1/N=C/c2cc(c(c(c2O)Br)O)Br)S C08779077
C[C@H]1CC2=C(C(=O)C1)[C@@]3(c4cc(cc5c4N(C3=O)C(C=C5C)(C)C)OC)C(=C(O2)N)C#N C09242944
c1cc(ccc1N2C(=O)/C(=C/c3c[nH]c4c3cc(cc4)Br)/C(=O)NC2=O)Cl C01150985
Cc1cc2c3c(c1C)[C@@]4(c5c(cc(oc5=O)C)OC(=C4C#N)N)C(=O)N3C(C[C@H]2C)(C)C C01461542
Cc1cc2c3c(c1)[C@]4(c5c(=O)c6ccccc6oc5OC(=C4C#N)N)C(=O)N3C(C=C2C)(C)C C01079859
CC1(O[C@@H]2C[C@H]3[C@@H]4CCC5=CC(=O)C=C[C@]5([C@]4([C@H](C[C@]3([C@]2(O1)C(=O)CO)C)O)F)C)C C11592891
Cc1c2c(n(n1)c3ccccc3)N=C4C(=O)Nc5ccccc5N4[C@@]26c7ccccc7NC6=O C12557669
c1c(c(cc(c1Br)O)O)/C=N/N2C(=O)[C@@H]3[C@@H]4C=C[C@H]([C@@H]3C2=O)[C@H]5[C@@H]4C5 C15822652
C[C@@]12CCC3(C[C@H]1CC[C@@H]4[C@H]2[C@H](C[C@]5([C@@H]4CC[C@@H]5C6(OCCO6)C)CO)O)OCCO3 C16031024
COc1cc(cc(c1O)I)[C@@H]2C3=C(CCCC3=O)Nc4n2ncn4 C18195931
COc1cc(cc(c1O)I)[C@H]2C3=C(CCCC3=O)Nc4n2ncn4 C18195933
Cc1ccsc1/C=c/2\c(=O)oc3=C([C@H](c4c(oc(n4)N)-n23)c5c(ccs5)C)C#N C20426818
CN1CC=C2[C@H](C1)[C@H](C(C(=C2C#N)N)(C#N)C#N)c3ccc(cc3[N+](=O)[O-])Cl C04786337
Cc1c2c(nc(nc2sc1C(=O)N3CCC4(CC3)C(=O)NC(=O)N4)C(C)(C)C)C C22508712
c1cc2c(cc1F)NC(=O)C[C@@H]2C(=O)Nc3cc4c(cc3Br)OCCO4 C24946824
CC1(C=Cc2ccc3c(c2O1)N[C@]4([C@]3(C[C@@H]5N4C(=O)[C@@H]6CCCN6C5=O)O)C(C)(C)C=C)C C35270688
Cc1cc2c3c(c1)[C@@]4(C(=C(OC5=C4C(=O)CC(C5)(C)C)N)C#N)C(=O)N3C(C[C@H]2C)(C)C C00814348
Cc1cc2c3c(c1)[C@]4(C(=C(OC5=C4C(=O)CC(C5)(C)C)N)C#N)C(=O)N3C(C=C2C)(C)C C01078745
C[C@]12C[C@H]([C@@]3([C@H]([C@H]1C[C@H]4[C@]2(OC(O4)(C)C)C(=O)CO)C[C@@H](C5=CC(=O)C=C[C@@]53C)F)F)O C04544802
C[C@]12C[C@H]([C@@H]3[C@@H]([C@H]1C[C@@H]4[C@]2(OC(O4)(C)C)C(=O)CO)C[C@@H](C5=CC(=O)C=C[C@]35C)F)O C03977839
C[C@@]12C[C@@H]([C@@]3([C@@H]([C@@H]1C[C@@H]4[C@]2(OC(O4)(C)C)C(=O)CO)CCC5=CC(=O)C=C[C@]53C)F)O C38147258
C[C@@]12C[C@H]([C@@]3([C@@H]([C@@H]1C[C@@H]4[C@]2(OC(O4)(C)C)C(=O)CO)CCC5=CC(=O)C=C[C@]53C)F)O C38147259
C[C@]12C[C@H]([C@]3([C@H]([C@H]1C[C@@H]4[C@]2(OC(O4)(C)C)C(=O)CO)C[C@@H](C5=CC(=O)C=C[C@@]53C)F)F)O C04273380
CC1=C2[C@H](CC(=N[C@H]2N(N1)C3=NC=NC4=NC=N[C@@H]43)O)c5c(cccc5Cl)Cl C38586335
CC1=C2[C@H](SCC(=N[C@H]2N(N1)C3=NC=NC4=NC=N[C@@H]43)O)c5ccc(c(c5)Cl)Cl C38598763
C[C@]12C[C@H]([C@@H]3[C@@H]([C@@H]1C[C@@H]4[C@@]2(OCCCCO4)C(=O)CO)CCC5=CC(=O)C=C[C@@]35C)O C38655054
COc1cc(cc(c1O)Br)[C@H]2c3c(=O)c4cc(ccc4oc3C(=O)N2)Cl C38702529
CC1=C2[C@H](C3=C(COC3=O)N[C@H]2N=N1)c4cc(c(c(c4)Br)O)Br C38710156
Cc1nc2n(n1)[C@H]3[C@H]([C@@H](C4=C(N3)CC(CC4=O)(C)C)c5ccc(cc5)F)C(=O)N2 C39012208
COn1c2c(c3c(c1=O)cc4c(n3)cccc4I)N[C@@H](CC2=O)O C39453344
Cc1c(c(n[nH]1)C)c2ccc3c(c2)N(CCO3)c4nc5c(s4)C(=O)NC(C5)(C)C C40972854
CC1=NN([C@@]2([C@H]1[C@@H]3[C@H](C2)C3(C)C)O)C(=O)C(=O)N4[C@]5(C[C@H]6[C@@H]([C@H]5C(=N4)C)C6(C)C)O C43735868
C[C@@]12C[C@H]([C@@]3([C@@H]([C@@H]1C[C@@H]4[C@@]2(OC(O4)(C)C)C(=O)CO)CCC5=CC(=O)C=C[C@]53C)F)O C43767002
C[C@@]12C[C@@H]([C@@]3([C@@H]([C@@H]1C[C@@H]4[C@@]2(OC(O4)(C)C)C(=O)CO)C[C@@H](C5=CC(=O)C=C[C@]53C)F)F)O C44020385
CN1C(=O)/C(=C\2/C[C@H](Sc3ccccc3N2)c4ccc(cc4)OC)/C(=O)NC1=O C08974849
[H]/N=C\1/C(=C\c2cc(c(c(c2)Cl)O)Cl)/C(=O)N=C3N1N=C(S3)N4CCCCC4 C20356449
Cc1c2c(n(n1)c3c4c([nH]cn4)ncn3)NC(=O)C[C@H]2c5c(cccc5Cl)Cl C31809423
CC1(CC2=C([C@H]([C@H]3C(=NC(=O)NC3=O)N2)c4ccccc4C(F)(F)F)C(=O)C1)C C63068031
CN1CCC2=c3ccccc3=[NH+][C@H]2[C@@H]1c4c([nH]c(=O)n(c4=O)c5ccc(cc5)F)[O-] C63375272
c1cc(sc1)[C@H]2CC3=C([C@@H]([C@@H]4C(=NC(=O)NC4=O)N3)c5ccc(cc5)F)C(=O)C2 C63637673
c1ccc2c(c1)c(ccn2)[C@@H]3[C@@H]4C(=NC(=O)NC4=O)NC5=C3C(=O)C[C@@H](C5)c6cccs6 C63637720
c1ccc2c(c1)C3=C(C2=O)[C@@H]([C@H]4C(=NC(=O)NC4=O)N3)c5ccc(c(c5)Cl)Cl C63637872
c1ccc2c(c1)C3=C(C2=O)[C@H]([C@@H]4C(=NC(=O)NC4=O)N3)c5ccc(cc5)Br C63677413
Cc1ccsc1[C@H]2C/C(=C/3\C(=O)NC(=O)N(C3=O)c4cc(cc(c4)C)C)/NN2C(=O)C C64789104
c1cc2c(cc1N3C(=O)C=CC3=O)C4(c5ccc(cc5Oc6c4ccc(c6)O)O)OC2=O C65742655
Cc1c2c(n(n1)c3c4c([nH]cn4)ncn3)N=C(CS[C@H]2c5ccccc5Cl)O C31808022
Cn1cc(c2c1cccc2)C3=C(C(=O)NC3=O)c4c5ccccc5n6c4C[C@H](CC6)C[NH3+] C03871742
Cc1c(oc2c1cc3c(c(c(=O)oc3c2)CC(=O)NC4CC([NH2+]C(C4)(C)C)(C)C)C)C C04085602
c1ccc(c(c1)c2ccc3c(c2)C(=O)N4CCN(C[C@@H]4C(=O)N3)C(=O)[C@@H]5CSC[NH2+]5)F C04235959
Cc1ccc2nc3c(cc(/c(=[NH+]/C4CCCC4)/[nH]3)C(=O)NC5CCCC5)c(=O)n2c1 C04520309
CC(C)[NH+]1CCc2c(sc3c2C(=N[C@H](N3)c4cc(cc(c4O)OC)Cl)O)C1 C04555306
CC1(CC2=C([C@@H]([NH+]=C(N2)Nc3nc4ccccc4o3)c5ccc(cc5)F)C(=O)C1)C C04718140
C[C@@H]1CCC[NH+](C1)Cc2c(=O)ccc-3c(c(c(oc23)N)c4nc5ccccc5s4)O C06175663
c1ccc2c(c1)C=C[NH+]3[C@H]2[C@@H]4[C@@H]([C@@H]3C(=O)c5cccc(c5)[N+](=O)[O-])C(=O)NC4=O C06344933
C[C@@H]1CCc2c(sc3c2c(=O)[nH]c(n3)[C@@H](C)[NH+]4CCN(CC4)c5ccc(cc5)O)C1 C07002773
CCOc1cc(cc(c1O)Br)[C@@H]2Nc3c(c4c(s3)C[NH+](CC4)C)C(=O)N2 C02335561
C[NH+]1CCc2c(sc3c2C(=N[C@@H](N3)c4c(c(cc(c4Br)Br)OC)O)O)C1 C09186607
Cc1cc(c2c(c1)[C@@]3([C@H]4[C@@H]([C@H]5[NH+]3CCC5)C(=O)N(C4=O)c6cc(c(cc6C)[N+](=O)[O-])OC)C(=O)N2)C C09233392
CCOc1cc(c(c(c1O)[C@H]2Nc3c(c4c(s3)C[NH+](CC4)C)C(=N2)O)Cl)Cl C09333884
C[C@@]12CC[C@H]3[C@H]([C@@]1(CC[C@@H]2C4=CC(=O)OC4)O)CC[C@@]5([C@@]3(CC[C@@H](C5)O)/C=[NH+]/C6CCCCC6)O C09334201
Cc1cc(c2c(c1)[C@@]3([C@H]4[C@@H]([C@@H]5[NH+]3CCC5)C(=O)N(C4=O)c6cc(c(cc6C)[N+](=O)[O-])OC)C(=O)N2)C C09357176
C[C@@H]1c2cc3c(cc2C4(CCCC4)C[NH+]1CC(=O)NC(=O)NC5CC5)OCCO3 C11285729
Cc1ccc(cc1)N2C(=O)[C@H]3[C@@H](C2=O)[C@@]4(c5ccccc5NC4=O)[NH2+][C@H]3[C@H](C)O C12661651
CCOc1cc(cc(c1O)Br)[C@@H]2Nc3c(c4c(s3)C[NH+](CC4)C)C(=N2)O C17147389
COc1ccc(cc1N2C(=O)[C@H]3[C@@H]4CCC[NH+]4[C@@]5([C@@H]3C2=O)c6cc(ccc6NC5=O)Cl)[N+](=O)[O-] C09361398
CCOc1cc(cc(c1O)I)[C@@H]2Nc3c(c4c(s3)C[NH+](CC4)C)C(=O)N2 C20081668
c1ccc2c(c1)c3c([nH]2)C[NH+](CC3)[C@H]4CC(=O)N(C4=O)c5ccccc5[N+](=O)[O-] C22607602
Cc1c(c(on1)C)c2c3c(n[nH]2)CCN(C3)c4c5c(nc([nH+]4)N(C)C)CCCC5 C23215168
Cc1cc(c(cc1N2C(=O)[C@@H]3[C@H]4CCC[NH+]4[C@]5([C@@H]3C2=O)c6cc(ccc6NC5=O)Cl)OC)[N+](=O)[O-] C15998882
Cc1cc2c(c(c1)Cl)NC(=O)[C@@]23[C@H]4[C@@H]([C@H]5[NH+]3CCC5)C(=O)N(C4=O)c6cc(c(cc6C)[N+](=O)[O-])OC C16010405
c1cc(cc(c1)[N+](=O)[O-])C[NH+]2CCC3(CC2)Nc4cccc(c4C(=O)N3)Cl C34812244
Cn1c(c2c(nc(nc2n1)N3CCN(CC3)c4cccc[nH+]4)c5cccc(c5F)F)N C37361514
c1ccc(cc1)CC2=C[C@@H]3C[C@@H]4CO[P@@](=O)(N[NH+]4C[C@@H]3C=C2O)c5ccccc5O C39467059
CC(=O)N1CCC(CC1)C(=O)N2C[C@@H](C3(C2)CC[NH2+]CC3)C(=O)NC4CCCCCC4 C39633573
C[C@@H]1CCCC[C@@H]1NC(=O)[C@@H]2CN(CC23CC[NH2+]CC3)C(=O)C4CCN(CC4)C(=O)C C39635935
CC1(CCCCC1)C(=O)N2C[C@@H](C3(C2)CC[NH2+]CC3)C(=O)N[C@@H]4CCSC4=O C39661172
c1cc(c(cc1[N+](=O)[O-])/C=N/[NH+]=C/2\N[C@@H]3C(=c4cc(ccc4=[NH+]3)Br)N=N2)[O-] C39709948
c1ccc(cc1)[C@@H]2[C@@H]3C(=c4ccccc4=[NH+]C3=O)NC(=N2)Nc5nc6ccccc6o5 C39916366
c1ccc2=[NH+]C(=O)[C@@H]3[C@@H](N=C(NC3=c2c1)Nc4nc5ccccc5o4)c6ccc(cc6)F C39916370
c1ccc2=[NH+]CC(=c2c1)/C=C\3/C(=O)N(C(=S)S3)NC(=O)c4ccccc4O C39923351
c1ccc(c(c1)c2ccc(o2)/C=N/N=c\3/[nH]c4=N[C@@H]5C=CC=CC5=c4[nH+]n3)Cl C39933843
C1CCCC2(CC1)C(=O)N(C(=O)N2)CN3CC[NH+](CC3)[C@H]4CCS(=O)(=O)C4 C22912105
Cn1c(c2c(nc(nc2n1)N3CC[NH+](CC3)C4CCCCC4)c5cccs5)N C40386838
C[C@@]12CC[C@@H]3[C@@H]([C@@]1(CC[C@@H]2C4=CC(=O)OC4)O)CC[C@@]5([C@@]3(CC[C@H](C5)O)/C=[NH+]/C6CCCCC6)O C43867041
Cc1cc(oc-2c/c(=[NH+]\C(=O)NCCc3cc(cc4c3OCOC4)F)/ccc12)O C47722176
CCSC1=NSC2=NC(=O)/C(=C\c3cc(c(c(c3)Cl)O)Cl)/C(=[NH2+])N21 C20205579
c1cc2c(cc1C(=O)/N=c\3/[nH]c(cs3)C[NH+]4CCCCC4)NC(=O)CS2 C14524138
C[C@@H]1CN(C[C@H](O1)C)C(=O)C2=CC3=[NH+][C@@H](C[C@H](N3N2)C(F)(F)F)c4ccco4 C12844860
CC(C)[NH+]1CCc2c(sc3c2C(=N[C@@H](N3)c4cc(cc(c4O)OC)Br)O)C1 C15947394
c1ccc(cc1)C2=c3cc(ccc3=[NH+]C(=O)[C@@H]2SC4=NC(=O)CC(=N4)N)Cl C63237260
C[C@]1(CCS(=O)(=O)C1)NC(=O)CNC(=O)N2CCC3=c4ccccc4=[NH+][C@H]3C2 C63294243
CC[NH+]1CCC2=c3ccccc3=[NH+][C@@H]2[C@@H]1c4c([nH]c(=O)n(c4=O)c5ccc(cc5)C)[O-] C63383969
Cc1cc(n2c(n1)nc(n2)C(=O)Nc3nc(cs3)C4=c5ccccc5=[NH+]C4)C C63399216
c1ccc2=[NH+][C@H]3[C@@H](NCCC3=c2c1)[C@@H]4[C@@H](N[C@@H](N(C4=O)Cc5ccc(cc5)F)S)O C63896912
CC(C)n1c2ccc(cc2[nH]c(=O)c1=O)C3=NO[C@H](N3)[C@@H]4C=c5ccccc5=[NH+]4 C64438885
Cc1c(ccc2c1oc(=O)cc2C[NH+]3CCC(CC3)c4nnc5n4cccc5)O C67443450
CC1(O[C@@H]2[C@H](O1)[C@@H](O[C@@H]3[C@@H]2OC(O3)(C)C)C(=O)Nc4ccc(c(c4)Cl)F)C C04303698
c1ccc2c(c1)/C(=C/3\C(=O)N=C(S3)N4CCN(CC4)c5ccccc5F)/C(=O)N2 C04193773
Cc1c(c(=O)n(n1C)c2ccccc2)N=C=C3c4cc(ccc4NC3=O)Br C00823383
CSc1nc2c(nn1)-c3cc(ccc3N[C@H](O2)c4ccncc4)Br C00683666
c1ccc2c(c1)C3c4ccccc4C2[C@H]5[C@H]3C(=O)NN(C5=O)c6ccc(cc6)[N+](=O)[O-] C04852560
CC(=O)N1c2ccccc2NC3=C([C@H]1c4cccc(c4)[N+](=O)[O-])C(=O)CC(C3)(C)C C00849842
Cn1c2c(c(=O)n(c1=O)C)[C@H](C3=C(N2)c4ccccc4C3=O)c5ccccc5Cl C05756580
Cc1cc(no1)NC(=O)[C@@]23CC[C@@](C2(C)C)(c4c3nc5cc6c(cc5n4)OCO6)C C06233350
Cc1cc(no1)NC(=O)[C@]23CC[C@](C2(C)C)(c4c3nc5cc6c(cc5n4)OCO6)C C06233351
Cc1cc(nc(n1)n2c(=O)c3c4c(cnc3[nH]2)C(=O)C[C@H](C4)c5ccc(cc5)F)C C09049308
Cc1cc(nc(n1)n2c(=O)c3c4c(cnc3[nH]2)C(=O)C[C@@H](C4)c5ccc(cc5)Cl)C C09576346
Cc1c(c(=O)n2cc(ccc2n1)Cl)NC(=O)c3cc4cc(ccc4oc3=O)Br C10608970
Cc1ccc(c(c1)O)[C@@H]2c3c4c(c(n3C(CO2)(C)C)c5ccccc5)c(=O)n(c(=O)n4C)C C13573690
c1ccc2c(c1)N3C(=O)CC[C@@]3(S2)C(=O)Nc4cc5c(cc4Br)OCCO5 C14198484
Cc1ccc(cc1)N2C(=O)/C(=C\c3cc(c(o3)Br)Br)/C(=O)N=C2O C17196574
c1cc(c(c(c1)Cl)[C@H]2C3=C(C[C@@H](CC3=O)c4cccs4)Nc5n2nnn5)Cl C18196290
CC(C)N1C(=O)[C@]2(Cc3ccccc3N4[C@@H]2CN(CC4)c5ccccc5)C(=O)NC1=O C08974261
CC(C)c1ccc(cc1)[C@@H]2CC(=C3C(=O)N(C(=O)N(C3=O)C)C)Nc4ccccc4S2 C20899056
Cc1cc([nH]n1)c2nnc3n2nc(s3)c4ccccc4I C22501524
Cc1c2c(nc3n(c2=O)CCCCC3)sc1C(=O)N4C[C@H](Oc5c4cccc5)C(=O)NC C32772536
C[C@H]1CCc2c(c3cc(ccc3[nH]2)C(=O)N4C[C@@H](Oc5c4cccc5)C(=O)N(C)C)C1 C32810498
Cc1cc(nc(n1)n2c3c(c(n2)C)[C@H](CC(=O)N3)c4ccc(cc4)Br)C C33316570
CC1(CC2=C([C@@H](N3C(=N2)NC=N3)c4ccc(c(c4)Br)OC)C(=O)C1)C C04716132
Cc1ccc(cc1)S(=O)(=O)/N=C/2\N(C(=O)/C(=C/3\c4ccccc4NC3=O)/S2)C C22064344
Cc1cc(nn1c2ccc(c(c2)Cl)Cl)c3c(nc4c(cccn4c3=O)O)C C35911228
CC(C)N1C(=O)[C@]2(Cc3cc(ccc3N4[C@@H]2CCCC4)[N+](=O)[O-])C(=O)NC1=S C08742946
c1cc(ccc1[C@@H]2c3c(=O)c4cc(ccc4oc3C(=O)N2)Br)[N+](=O)[O-] C38702706
CC1=C[C@H](N=N1)c2nnc3n2N[C@@H](S3)c4ccccc4I C38741972
c1ccc2c(c1)[C@H]3[C@@H]([C@@H](SC4=NC(=O)S[C@@H]34)C(=O)Nc5ccc(cc5)F)C(=O)O2 C39167337
c1ccc2=[NH+]CC(=c2c1)C=C3C(=NC(=O)N(C3=O)c4cccc(c4)Br)[O-] C39232766
CO[C@H]1CC(=O)c2c(c3c(cc4c(n3)cccc4Br)c(=O)n2Cl)N1 C39452933
COc1cccc2c1cc3c(n2)c4c(n(c3=O)I)C(=O)C[C@H](N4)OC C39452969
CO[C@H]1CC(=O)c2c(c3c(cc4c(n3)cccc4Cl)c(=O)n2I)N1 C39452975
CC(C)S(=O)(=O)n1c2c(c3c(c1=O)cc4c(n3)cccc4Cl)N[C@H](CC2=O)F C39453803
CCOn1c2c(c3c(c1=O)cc4c(n3)cccc4F)N[C@H](CC2=O)Br C39454229
CC(C)S(=O)(=O)[C@H]1CC(=O)c2c(c3c(cc4c(n3)cccc4F)c(=O)n2Cl)N1 C39456364
CC(C)S(=O)(=O)[C@H]1CC(=O)c2c(c3c(cc4c(n3)cccc4F)c(=O)n2Br)N1 C39456380
Cc1nc([nH]n1)n2ccc3c(c2=O)cc4c(n3)ccn(c4=O)c5ccccc5Cl C40398588
Cc1ccc(nn1)c2ccc3c(c2)N(CCO3)c4nc5c(s4)C(=O)NC(C5)(C)C C40892218
CN1C[C@@H]([C@]2([C@@]13c4ccccc4NC3=O)COc5ccccc5C2=O)c6cccc(c6)[N+](=O)[O-] C43994074
C[C@]12CC[C@H]3[C@H]([C@H]1CC[C@@]2(C4(OCCO4)C)O)C[C@@H]5[C@]6([C@@]3(CCC7(C6)OCCO7)C)O5 C44963259
C1CCCC2(CCC1)C(=O)N(C(=O)N2)CN3CCN(CC3)C(=O)N4CCCCC4 C45800277
Cc1nc2c(c(nc(n2)[NH+]3CCCC3)[O-])c(=S)n1c4cc(cc(c4)Cl)Cl C40386963
Cn1c2c(ccc(n2)C(=O)Nc3cc(c(cc3Cl)Cl)Cl)c(=O)n(c1=O)C C58689912
Cc1cc(c2c(c1)[C@@]3([C@H]4[C@@H]([C@H]5N3CCC5)C(=O)N(C4=O)c6ccc(cc6)F)C(=O)N2)C C16000121
Cc1ccc2c(c1C)NC(=O)[C@]23[C@H]4[C@@H]([C@H]5N3CCC5)C(=O)N(C4=O)c6cc(ccc6OC)Cl C61943441
c1ccc(cc1)N2C(=O)[C@H]3[C@@H](C4=C(CCCC4=O)NC3=N2)c5ccc6c(c5)OCO6 C04360032
Cc1c2c(n(n1)c3ccc4nnc(n4n3)C)N=C(C[C@H]2c5ccc(cc5Cl)F)O C40266797
c1cc(cc(c1)F)NC(=O)[C@@H]2c3nc(=O)c4cc5c(cc4n3C(=S)S2)OCO5 C64460815
Cc1ccc2c(c1)Oc3ccc(cc3C(=O)N2)S(=O)(=O)N4C[C@@H](O[C@H](C4)C)C C64604765
CC1(Cc2c(c([nH+]c3c2c4c(s3)c(ncn4)N5CCCC5)N6CCCC6)CO1)C C01252505
CC1(CC(CC([NH2+]1)(C)C)NC(=O)c2cc3cc(ccc3oc2=O)Br)C C04593585
c1nc2c3c4c(c([nH+]c3sc2c5n1c(nn5)S)N6CCOCC6)CCCC4 C04717862
c1ccc2c(c1)[C@@]3([C@H]4[C@@H]([C@H]5[NH+]3CCC5)C(=O)N(C4=O)c6ccc(cc6)F)C(=O)N2 C05024406
Cc1ccc(cc1C)N2C(=O)[C@@H]3[C@H]4c5ccccc5C=C[NH+]4[C@@H]([C@@H]3C2=O)C(=O)C C05141341
C[NH+]1CCc2c(sc3c2C(=O)N[C@H](N3)c4ccc(o4)I)C1 C00830542
Cc1ccc(cc1)C(=O)[C@@H]2[C@@H]3CCC[NH+]3[C@@]4([C@@]25c6ccccc6NC5=O)c7cc(ccc7NC4=O)C C08994176
CC1CCN(CC1)c2c3c(c4c(c(sc4[nH+]2)C(=O)N5CCCC5)N)CCCC3 C09184215
Cc1ccc2c(c1)[C@]3([C@@H]4[C@@H]([C@@H]5[NH+]3CCC5)C(=O)N(C4=O)c6ccc(c(c6)[N+](=O)[O-])Cl)C(=O)N2 C09242429
CC1(Cc2c(sc3c2c(=O)n(c4n3c(nn4)S)c5ccccc5)C[NH+]1C)C C09242473
C[NH+]1CCc2c(sc3c2C(=N[C@@H](N3)c4cc5c(cc4Br)OCO5)O)C1 C09270347
C[C@@H]1CCCCN1c2c3c(c4c5c(c([nH+]c4s3)N6CCOCC6)COC(C5)(C)C)ncn2 C02244662
CC1(Cc2c(c([nH+]c3c2c4c(s3)c(=S)[nH]c(=S)[nH]4)N5CCOCC5)CO1)C C09462577
c1ccc2c(c1)CC(C2)n3cnc4c(c3=O)c5c(s4)C[C@H](CC5)[NH+]6CCCN(CC6)C=O C12190542
COc1cc2c(cc1OC)[C@]34CC[NH+]5[C@H]3C[C@@H]6[C@@H]7[C@@H]4[C@@H]2C(=O)C[C@@H]7OCC=C6C5 C12358791
Cc1ccc2c(c1C)NC(=O)[C@]23[C@H]([C@@]4(c5ccccc5NC4=O)[C@H]6[NH+]3CCC6)C(=O)c7cccs7 C12874774
CC1CCN(CC1)C(=O)c2c(c3c4c(c([nH+]c3s2)N5CCCC5)CCCC4)N C15670980
Cc1c2c(nc3n(c2=O)CCCC3)sc1C(=O)N4CCC(CC4)[NH+]5CCCCC5 C15675311
c1ccc2c(c1)[C@@]3([C@@H](C[C@@H]4[NH+]3CCC4)C(=O)Nc5ccc(cc5F)Br)C(=O)N2 C20513100
c1ccc2c(c1)[C@@]3([C@H](C[C@@H]4[NH+]3CCC4)C(=O)Nc5ccc(cc5F)Br)C(=O)N2 C20513103
CC1(CC2=C(C(=O)C1)C3(CC[NH+](CC3)C)N=C(N2)Nc4nc5ccccc5o4)C C22402117
Cc1ccc(cc1[N+](=O)[O-])N2C(=O)[C@@H]3[C@H]4CCC[NH+]4[C@]5([C@@H]3C2=O)c6ccccc6NC5=O C15996180
Cc1cc(c2c(c1)[C@]3([C@@H]4[C@@H]([C@H]5[NH+]3CCC5)C(=O)N(C4=O)c6ccc(cc6Cl)[N+](=O)[O-])C(=O)N2)C C16000466
c1ccc2=C3[C@@](c4ccccc4C(=[NH+]3)N)(C(=c2c1)c5cnccn5)c6cnccn6 C17217697
Cc1c([nH]c2c1cc(cc2)C(=O)N[C@H]3CC4(CC[NH+](CC4)C)Oc5c3cccc5)C C32676304
Cc1cccn2c1[nH+]c3c(c2=O)C[C@@]4([C@H]5N3CCCCC5)C(=O)NC(=O)N(C4=O)C C09316421
Cc1ccc2c(c1)[C@@]3(C(=O)N2)[C@]4(c5ccccc5NC4=O)[C@@H]([C@@H]6[NH+]3CCC6)C(=O)c7ccccc7 C35807377
Cc1ccc2c(c1C)NC(=O)[C@@]23[C@@H]4[C@@H]([C@@H]5[NH+]3CCC5)C(=O)N(C4=O)c6cc(ccc6C)[N+](=O)[O-] C35843298
c1ccc2c(c1)[C@]3([C@H](C[C@@H]4[NH+]3CCC4)C(=O)Nc5ccc(cc5F)Br)C(=O)N2 C36146189
c1c(c(sc1Br)Br)S(=O)(=O)/N=c\2/[nH]c3c(s2)C[NH2+]CC3 C36233273
Cc1cc(ccc1Br)S(=O)(=O)/N=c\2/[nH]c3c(s2)C[NH2+]CC3 C36233321
Cc1c([nH+]n(c1N)[C@H]2CCS(=O)(=O)C2)c3ccc(cc3)I C37352486
c1cc(cc(c1)I)c2cc(n([nH+]2)[C@H]3CCS(=O)(=O)C3)N C37352586
c1c2c(c(c(c1Br)O)Br)[C@@H]3CCCNC(=O)[C@@]3(O2)[NH+]4CCCCC4 C02260946
COC1=C[C@H]2C[C@@H]3CO[P@@](=O)(N[NH+]3C[C@@H]2C=C1I)c4ccccc4O C39467193
COC1=C[C@H]2C[C@H]3CO[P@@](=O)(N[NH+]3C[C@@H]2C=C1I)c4ccccc4O C39467195
c1ccc(c(c1)O)[P@]2(=O)N[NH+]3C[C@@H]4C=C(C(=C[C@@H]4C[C@@H]3CO2)Cl)Cl C39467390
CC(C)[C@@]12CCN3C[C@@]([C@@H]1O)(C[NH+](C2)[C@@]34c5cc(ccc5NC4=O)Br)C C39951409
Cc1cc(c2c(c1)[C@@]3([C@@H]4[C@H]([C@@H]5[NH+]3CCC5)C(=O)N(C4=O)c6ccccc6F)C(=O)N2)C C33685244
CCc1cccc2c1NC(=O)[C@]23[C@@H]4[C@H]([C@@H]5[NH+]3CCC5)C(=O)N(C4=O)c6c(cccc6C)C C35852023
c1ccc(cc1)C(=O)[C@@H]2[C@H]3CCC[NH+]3[C@]4([C@]25c6ccccc6NC5=O)c7cc(ccc7NC4=O)F C43730089
C[C@@H]1c2cc3c(cc2C4(CCCC4)CN1Cc5cc(oc-6c/c(=[NH+]\C(=O)C)/ccc56)O)OCCO3 C45766088
COc1ccc2=C3CCN[C@@]4([C@@H]3[NH+]=c2c1)c5cc(ccc5NC4=O)Br C63784116
Cc1cc(c(c(c1)C)N2[C@@H](N=C([C@H](C2=O)[C@@H]3[C@@H]4C(=c5ccccc5=[NH+]4)CCN3C)O)O)C C64044366
c1ccc(c(c1)[C@@H]2[C@H]3C(=c4ccccc4=[NH+]3)CCN2C(=O)c5coc6c5C(=O)CCC6)F C64058238
CN1[C@@H](CC(=O)N(C1=O)C)C(=O)N2CCC3=c4ccccc4=[NH+][C@@H]3[C@@H]2c5ccccc5F C64120544
c1ccc2=[NH+]C(=O)[C@H](C(=c2c1)O)[C@@H]3NC(=NO3)c4ccc(c(c4)Br)F C65248336
c1ccc2=[NH+]C(=O)[C@H](C(=c2c1)O)[C@H]3NC(=NO3)c4ccc(c(c4)Br)F C65248337
c1cc(ccc1C2=NO[C@H](N2)[C@@H]3C(=c4ccc(cc4=[NH+]C3=O)F)O)Br C65248561
c1cc(ccc1C2=NO[C@H](N2)[C@H]3C(=c4ccc(cc4=[NH+]C3=O)F)O)Br C65248561
C[C@@H]1c2c(cc(c(c2c3c4c(cc(c3O)OC)CC[NH+](C4)C)O)OC)CC[NH+]1C C03847302
C[NH+]1CCc2cc(c3c-4c2[C@@H]1Oc5c4c6c(cc5OC)CC[NH2+][C@@H]6O3)OC C03847531
c1c2c(cc3c1OC[NH+](C3)C4CCCCC4)OC[NH+](C2)C5CCCCC5 C01594598
Cc1cc(=O)oc2c1cc(c3c2C[NH+](CO3)C4CC([NH2+]C(C4)(C)C)(C)C)Cl C06668915
C[NH+]1CCC(CC1)N2C[C@@H]3C[C@H]([NH+]4[C@@]3(C2=O)CCC4)c5ccc(cc5)c6ccco6 C12747174
CC\1(c2ccccc2N(/C1=C\C=C\c3c4[n+](c5ccccc5[n+]3C)c(c(s4)c6ccccc6)O)C)C C16693734
Cc1cc(oc-2cc(=[NH+]C(=O)c3cc(n(n3)C)C(=O)[NH+]=c4ccc-5c(cc(oc5c4)O)C)ccc12)O C20616671
c1ccc2c(c1)[C@H]([C@@H]3C(=c4cccnc4=[NH+]C3=O)O2)[C@@H]5C(=c6cccnc6=[NH+]C5=O)O C38804821
c1ccc2=[NH+]/C(=N\S(=O)(=O)c3cccc4c3nsn4)/[C@@H]([NH+]=c2c1)Cl C38984663
C[NH+]1CCN(CC1)CN2C(=O)/C(=C\C3=c4ccccc4=[NH+]C3)/SC2=O C39143089
CN(C)c1ccc(cc1Br)/C=N/c2ccc3=[NH+]C(=O)[NH+]=c3c2 C39156750
Cc1ccc2=[NH+][C@H]([NH+]=c2c1)/C(=C/c3cc(c4c(c3)sc(=O)o4)OC)/C#N C39205998
Cc1ccc(cc1)N2[C@H](C(=C(N2)C)/C=C(\C#N)/C3[NH+]=c4ccccc4=[NH+]3)O C39409982
c1ccc2=[NH+][C@H]3C(=c2c1)N=NC(=[NH+]3)N/N=C/c4cc(c(c(c4)Br)O)Br C39412408
c1ccc2=[NH+][C@H]3C(=c2c1)N=N/C(=[NH+]/N=C/c4ccc(c(c4)[N+](=O)[O-])Cl)/N3 C39444105
C1C[C@@H](CC=C1)C(=O)N2C[C@H](C3(C2)CC[NH2+]CC3)C(=O)N[C@@H]4C[NH+]5CCC4CC5 C39663275
c1ccc2=[NH+][C@@H]3C(=c2c1)N=NC(=[NH+]3)N/N=C/c4cc(c(c(c4O)Br)O)Br C39699843
Cc1cc(cc\2c1NC(=O)/C2=N\[NH+]=C\3/N[C@@H]4C(=c5ccccc5=[NH+]4)N=N3)Br C39700689
c1ccc2=[NH+][C@@H]3C(=c2c1)N=N/C(=[NH+]/N=C/c4c(cccc4Cl)Cl)/N3 C39719929
c1ccc2=[NH+]C(=O)/C(=N/Nc3ccc(cc3)Cl)/[C@@H]([NH+]=c2c1)C(F)(F)F C39738278
Cc1ccc(cc1)C2=C[C@@H](N=N2)N/N=C/3\[C@H]([NH+]=c4ccccc4=[NH+]C3=O)C C39738288
Cc1cccc2=C3[C@H](N/C(=[NH+]\N=C(\C)/c4ccc(cc4)C(C)C)/N=N3)[NH+]=c12 C39775127
Cc1ccc2cc(c(nc2c1)Cl)[C@H]3CC(=NN3)C4[NH+]=c5ccccc5=[NH+]4 C39777192
CC(=O)c1ccc(cc1)N2C(=O)/C(=C\C3[NH+]=c4ccccc4=[NH+]3)/SC2=S C39909842
COc1ccc2=[NH+]CC(=c2c1)C3=C(C(=O)NC3=O)C4=c5ccccc5=[NH+]C4 C39956904
COc1cccc2=C(C[NH+]=c21)C3=C(C(=O)NC3=O)C4=c5ccccc5=[NH+]C4 C39956909
C[C@]12CCC3(CC1=CC[C@H]4[C@@H]2CC[C@]5([C@@H]4CC[C@]56C[NH+](C7(O6)CC[NH+](CC7)C)C)C)OCCO3 C09033473
C[NH+]1CCC(CC1)C2=c3c(=[NH+]C2)cc/c(=N/S(=O)(=O)c4ccc(cc4)F)/[nH]3 C52603933
Cc1cc2c(cc1C)NC3=C([C@H](N2)C4[NH+]=c5ccccc5=[NH+]4)C(=O)CC(C3)(C)C C63205808
c1ccc2=[NH+][C@H]3C(=c2c1)N=[NH+]C(=N3)N/N=C/c4c(cccc4Cl)Cl C39719931
COc1ccc2=[NH+][C@@H]3C(=c2c1)N=C[NH+]=C3N4C[C@H]5C[C@@H](C4)c6cccc(=O)n6C5 C63362709
COc1ccc(cc1)N2[C@@H]([C@H](SC2=S)C3[NH+]=c4ccccc4=[NH+]3)N C63416522
c1cc2=[NH+]C(=O)C(=O)[NH+]=c2cc1S(=O)(=O)N3CCN(CC3)C4CCCCC4 C20137077
Cc1ccc(cc1)N(C)S(=O)(=O)c2cc3=[NH+]C(=O)C(=O)[NH+]=c3cc2C C06938712
CCc1c(c2nnc(c(n2n1)N)C3[NH+]=c4ccccc4=[NH+]3)c5ccc(cc5)F C63637366
c1ccc2c(c1)N[C@H](S2)C(=O)Nc3ccc(cc3)C4[NH+]=c5ccccc5=[NH+]4 C63667401
CC1=C2[C@@H](CC(=O)N[C@@H]2N(N1)C3[NH+]=c4ccccc4=[NH+]3)c5ccccc5C(F)(F)F C63698931
CCc1ccc(s1)[C@@H]2CC(=O)N[C@H]3C2=C(NN3C4[NH+]=c5ccccc5=[NH+]4)C C63699024
CC1=C2[C@@H](CC(=O)N[C@@H]2N(N1)C3[NH+]=c4ccccc4=[NH+]3)c5ccc(s5)Br C63699037
c1cc[nH+]c(c1)[C@@H]2N=[NH+]C(=S)N2/N=C/c3cc(cc(c3O)Br)Br C38976039
Cc1c(sc2c1c(ncn2)SCC(=O)N=C3[NH+]=c4ccccc4=[NH+]3)C C17303914
Cc1ccc(cc1)N2[C@@H](C(=C(N2)C)/C=C(/C#N)\C3[NH+]=c4ccccc4=[NH+]3)O C63972410
Cc1cc(c2=[NH+][C@H](C(=c2c1)Cc3nc(no3)c4c(ncc5c4CC[NH2+]C5)C)C)C C64083742
Cc1cccc2=C([C@@H]([NH+]=c12)CN3CC[C@H]([C@@H](C3)O)[NH+]4CCC(CC4)O)C C64103061
C[C@H]1[C@@H]2C(=c3ccccc3=[NH+]2)CC[NH+]1CC(=O)N[C@@]4(CCS(=O)(=O)C4)C C64111345
CC1=C2[C@H](C[C@@H](CC2=O)/C=C/c3ccccc3)N(N1)C4[NH+]=c5ccccc5=[NH+]4 C64416588
CC1=C2[C@@H](CC(=O)N[C@@H]2N(N1)C3[NH+]=c4ccccc4=[NH+]3)c5ccc(c(c5)Br)F C64450277
c1ccc2=[NH+]C([NH+]=c2c1)NC(=O)c3ccc4c(c3)S[C@@H](N4)n5cccc5 C64480043
Cc1cc2=[NH+]C([NH+]=c2cc1C)C3=C[C@@H]4CN(CCN4N3)C(=O)[C@@H]5CCCO5 C65500827
Cc1[nH+]c2c(c(n1)N[C@@H](C)c3nc4c(s3)CCCC4)CC[NH+](CC2)C C65506344
c1cc(sc1)c2csc3c2c(nc(n3)C[NH+]4CCOCC4)Cl C03445973
c1cc(=O)n2c(c1C3CCCCC3)[C@@H]4C[C@H](C2)C[NH+](C4)C5CCOCC5 C05415844
c1cc2c(c3c1c4c(c(=O)o3)CCCC4)C[NH+](CO2)CCC5=CCCCC5 C05428215
C[N+]1(CCC2(CC1)N3[C@@H](C=C(N3)c4ccc5ccccc5c4)c6ccccc6O2)C C01836326
Cc1c2cc3c(c(c2oc(=O)c1Cc4ccccc4)C)OC[NH+](C3)C5CC5 C06669894
Cc1ccc2cc(c(nc2c1C)Cl)C[NH+](C)[C@H]3CCS(=O)(=O)C3 C07786007
c1cc(sc1C[NH+]2CCN(CC2)c3c4ccsc4ncn3)Cl C08119464
C[NH+](Cc1ccc(cc1)F)Cc2cc(=O)n3c4c(sc3n2)CCCC4 C08393187
CS(=O)(=O)N1CC[NH+](CC1)C(c2ccc(cc2)F)c3ccc(cc3)F C09873852
CC1([C@@H]2CC[C@](O[C@H]2c3ccccc3O1)(C)C#CC[NH+]4CCOCC4)C C12659190
Cc1ccc(cc1)c2cn3c4ccccc4n(c3n2)CC[NH+]5CCCCC5 C01302607
COc1ccccc1N2CC[NH+](CC2)C3CCN(CC3)C4CCCCC4 C19868327
C[C@@H]1CN(C[C@@H](O1)C)C2=[NH+]N=C(CS2)c3ccc(cc3)Br C20478293
COc1ccccc1N2CCN(CC2)[C@@H]3CCC[NH+](C3)C4CCCCC4 C20540531
Cc1cc2c(cc1C)oc(=O)c3c2CCN(C3)C[C@H](C)[NH+]4CCCCC4 C27733013
CC[NH+]1CCC(CC1)N(C)S(=O)(=O)c2ccc(s2)Br C29455328
CC[C@@H](C)c1nc(c2c3c(sc2n1)CCCC3)N4CC[NH+](CC4)CC C35552804
c1cc2c(cc1Br)oc(=O)n2C[NH+]3CCC[C@@H](C3)C(F)(F)F C36391083
c1cc2c(cc1Br)oc(=O)n2C[NH+]3CCC[C@H](C3)C(F)(F)F C36391084
c1c(csc1Br)C(=O)N2CCC[NH+](CC2)C[C@@H]3CCCO3 C37505906
c1cc(ccc1C2=CC[NH+](CC2)[C@H]3CC(=O)N(C3=O)c4ccc(cc4)F)F C18093510
C[C@@]1(CC[C@H]2[C@H](O1)c3ccccc3OC2(C)C)C#CCN4CC[NH+](CC4)C C22456041
Cc1ccc2=[NH+]C(=O)[C@@H](C=c2c1)CN(C(=O)C3CCCCC3)C(C)(C)C C38971253
CC(C)(C)c1ccc(cc1)/C=N/N2[C@@H]([NH+]=NC2=S)c3ccccc3F C38985564
Cc1ccc(cc1C)N(C[C@@H]2C=c3ccccc3=[NH+]C2=O)C(=O)C(C)(C)C C39001073
Cc1ccc(cc1)C(=O)/N=C\2/N=[NH+][C@H](S2)c3ccc(cc3)C(C)(C)C C39272843
c1cc(c(cc1F)F)C2=NN=C[C@H]2C[NH+]3CCC(CC3)c4ccncc4 C39394901
CC[C@H]1[C@@H]2C(=c3ccccc3=[NH+]2)C(=O)CN1C(=O)C(Cl)(Cl)Cl C39568869
c1ccc(c(c1)[C@H]2CC(=O)OC3=c4ccccc4=[NH+]C(=O)[C@@H]23)C(F)(F)F C39970112
C[C@@H]1C(=c2ccccc2=[NH+]1)C(=O)[C@@H](C)Sc3c4ccsc4ncn3 C39991480
C[C@@H]1C[C@@H](C[NH+](C1)Cc2nc(no2)c3cc(cs3)Br)C C40157190
C[C@]12CCC[C@@]3([C@H]1C[C@H]4[C@@H](C2)OC(=O)[C@@H]4C[NH+]5CCCC(C5)(C)C)CO3 C40288635
Cc1ccc(cc1)C[NH+]2CCCN(CC2)S(=O)(=O)c3ccc(cc3)F C15102193
c1csc(c1Br)S(=O)(=O)N2CC[NH+](CC2)CC3CC3 C48441206
Cc1ccc(c(c1)C[NH+]2CCC(CC2)c3nnc(s3)c4ccco4)C C49366284
c1cc2c(c(c1)Br)ncnc2N3CCC(CC3)[NH+]4CCCC4 C52405863
Cc1ccc2[nH+]c(cc(=O)n2c1)CN(C)Cc3cc(cc(c3)Cl)Cl C53116508
c1cc(ccc1F)S(=O)(=O)N2C[C@H]3CCC[C@@H](C2)C3[NH+]4CCCCC4 C19335056
Cc1ccc(cc1)[C@H]2N=[NH+]C(=S)N2/N=C/c3cccc(c3)Br C38899274
c1ccc2=[NH+]CC(=c2c1)CCN3C(=O)[C@H]4C=CC(=CC4=NC3=S)Cl C63709515
c1ccc2=[NH+]CC(=c2c1)CCN3C(=O)[C@H]4C=C(C=CC4=NC3=S)Cl C63709519
Cc1c(cccc1Cl)N2[C@@H](N=[NH+]C2=S)C3=CC4=C(C(=N[C@@H]4C=C3)C)C C63730011
c1ccc(c(c1)[C@@H]2N=[NH+]C(=S)N2/N=C/c3cccc(c3Cl)Cl)F C38984795
Cc1ccc(cc1)N(C[C@H]2C=c3cc(ccc3=[NH+]C2=O)C)C(=O)C(C)(C)C C63933290
CC(C)(C)[C@H]1[C@@H]2C(=c3ccccc3=[NH+]2)CCN1Cc4cnc(nc4)SC C64061301
c1ccc2=[NH+]CC(=c2c1)C3=CCN(CC3)S(=O)(=O)c4ccccc4F C64181889
Cc1cc(cc(c1)n2ccn(c2=S)CN3CC[C@H](C3)[NH+]4CCCC4)C C66080865
CC(C)[C@H](C(=O)N1CCO[C@@H](C1)c2ccc(c(c2)F)F)[NH+]3CCCC3 C66705868
c1ccc(c(c1)c2ccc(=O)n(n2)C[NH+]3CCC[C@@H]3c4ccsc4)F C66792655
C[NH+](CCn1cncn1)[C@@H]2CCSc3c2cc(cc3)Br C67117350
CC1([C@@H](OC(C(C1(C)C)(C)C)(C)C)N2[C@@H]3[C@@H](C(=O)NC=[NH+]3)C(=N2)Br)C C03852669
Cc1ccc(cc1C)N2C(=O)[C@H]3[C@@H](C2=O)[C@]4(c5ccccc5NC4=O)[NH2+][C@H]3C(C)C C04083800
C[NH+]1CCc2c(sc3c2C(=N[C@H](N3)c4ccc(o4)c5ccc(cc5)Cl)O)C1 C05274707
CC1(CC(CC([NH2+]1)(C)C)NC(=O)[C@@]23CC[C@@](C2(C)C)(c4c3nc(c(n4)C#N)C#N)C)C C06755204
c1ccc2c(c1)c(cc3c2O[C@@H]4CCCC[C@]4(O3)[NH+]5CCOCC5)N6CCOCC6 C00870559
C[NH+]1C[C@@H]([C@@]2([C@@]13c4ccccc4NC3=O)COc5ccccc5C2=O)c6ccccc6Cl C08666799
Cc1cccc2c1NC(=O)[C@@]23[C@]4(c5ccccc5NC4=O)[C@@H]([C@H]6[NH+]3CCC6)C(=O)c7ccccc7 C08790342
Cc1cc2c(c(c1)Cl)NC(=O)[C@@]23[C@]4(c5ccccc5NC4=O)[C@@H]([C@H]6[NH+]3CCC6)C(=O)c7ccccc7 C08790830
c1cc(ccc1N2C(=O)[C@@H]3[C@@H]4CCC[NH+]4[C@@]5([C@@H]3C2=O)c6cc(ccc6NC5=O)Br)[N+](=O)[O-] C09210439
Cc1cc(ccc1N2C(=O)[C@H]3[C@H]4CCC[NH+]4[C@@]5([C@@H]3C2=O)c6cc(ccc6NC5=O)F)[N+](=O)[O-] C09357552
Cc1cccc2c1NC(=O)[C@]23[C@H]4[C@@H]([C@@H]5[NH+]3CCC5)C(=O)N(C4=O)c6cccc(c6C)[N+](=O)[O-] C09359825
c1cc(ccc1N2C(=O)[C@@H]3[C@H]4CCC[NH+]4[C@@]5([C@@H]3C2=O)c6cc(ccc6NC5=O)Br)[N+](=O)[O-] C09360284
Cc1ccc2c(c1)[C@@]3(C(=O)N2)[C@]4(c5ccccc5NC4=O)[C@@H]([C@H]6[NH+]3CCC6)C(=O)c7ccc(cc7)F C09448981
Cc1ccc2c(c1)[C@@]3([C@H]4[C@@H]([C@H]5[NH+]3CCC5)C(=O)N(C4=O)c6ccccc6Br)C(=O)N2 C09478371
Cc1cc(c2c(c1)[C@@]3([C@H]4[C@@H]([C@@H]5[NH+]3CCC5)C(=O)N(C4=O)c6ccc(cc6Cl)[N+](=O)[O-])C(=O)N2)C C09286744
c1cc(c(cc1[N+](=O)[O-])Cl)N2C(=O)[C@H]3[C@@H]4CCC[NH+]4[C@@]5([C@@H]3C2=O)c6cc(ccc6NC5=O)F C09357510
Cc1ccc(c(c1)Br)N2C(=O)[C@H]3[C@H]4CCC[NH+]4[C@@]5([C@@H]3C2=O)c6ccc(c(c6NC5=O)C)C C09013942
C[NH+]1CCc2c(sc3c2C(=O)N[C@@H](N3)c4ccc(c(c4)[N+](=O)[O-])Br)C1 C20102285
Cc1ccc(c(c1)Br)N2C(=O)[C@@H]3[C@@H]4CCC[NH+]4[C@@]5([C@@H]3C2=O)c6ccc(c(c6NC5=O)C)C C20462527
Cc1cccn2c1[nH+]c3c(c2=O)C[C@]4([C@H]5N3CCCCC5)C(=O)NC(=O)N(C4=O)C6CCCCC6 C09318834
Cc1cc(oc-2cc(=[NH+]C(=O)c3cc(nc4c3c(no4)C)c5ccccc5)ccc12)O C22315197
Cc1ccc(c(c1)Br)N2C(=O)[C@@H]3[C@@H]4CCC[NH+]4[C@]5([C@@H]3C2=O)c6ccc(c(c6NC5=O)C)C C16000364
Cc1ccc(c(c1)Br)N2C(=O)[C@@H]3[C@H]4CCC[NH+]4[C@]5([C@@H]3C2=O)c6ccc(c(c6NC5=O)C)C C16000368
Cc1ccc2c(c1)[C@]3([C@@H]4[C@@H]([C@H]5[NH+]3CCC5)C(=O)N(C4=O)c6ccc(c(c6)[N+](=O)[O-])Cl)C(=O)N2 C16000869
Cc1c(cccc1[N+](=O)[O-])N2C(=O)[C@@H]3[C@@H]4CCC[NH+]4[C@]5([C@@H]3C2=O)c6cccc(c6NC5=O)Cl C16012273
Cc1cc(oc-2cc(=[NH+]C(=O)C34C[C@H]5C[C@@H](C3)CC(C5)(C4)n6cnc(n6)Br)ccc12)O C32479661
Cc1c2c(nc3n(c2=O)CCCC3)sc1C(=O)N4CC[NH+](CC4)C5CCCCC5 C15675308
Cc1c(ccc2c1NC(=O)[C@@]23[C@]4(c5ccccc5NC4=O)[C@@H]([C@@H]6[NH+]3CCC6)C(=O)c7ccccc7)Cl C35806798
Cc1ccc(cc1)C(=O)[C@@H]2[C@@H]3CCC[NH+]3[C@@]4([C@@]25c6ccccc6NC5=O)c7cc(cc(c7NC4=O)C)C C35807134
CC(C)CN1C(=O)[C@@]2(Cc3c([nH+]c4ccccn4c3=O)N5[C@@H]2CCCCC5)C(=O)NC1=O C09448847
c1c2c(c(c(c1Br)O)Br)[C@H]3CCCNC(=O)[C@@]3(O2)[NH+]4CCCCC4 C02260948
c1cc(ccc1[C@@H]2C[C@@H]([NH+]=C3N2NN=N3)c4ccc(cc4)I)Br C02918630
c1cc(ccc1[C@H]2C[C@@H]([NH+]=C3N2NN=N3)c4ccc(cc4)I)Br C02918628
c1cc(ccc1[C@H]2C[C@H]([NH+]=C3N2NN=N3)c4ccc(cc4)I)Br C02918624
CS[P@]1(=O)N[NH+]2C[C@@H]3C=C(C(=C[C@@H]3C[C@@H]2CO1)I)c4ccccc4O C39468598
C[C@]1(CC[NH+]2[C@]13C[C@@H]4[C@](C2)(C[C@@]5(C4(C)C)c6ccc7c(c6NC5=O)OC=CC(O7)(C)C)N(C3=O)C)O C14637263
C[C@]1(CC[NH+]2[C@@]13C[C@@H]4[C@@](C2)(C[C@@]5(C4(C)C)c6ccc7c(c6NC5=O)OC=CC(O7)(C)C)N(C3=O)C)O C43509641
C[C@]1(CC[NH+]2[C@@]13C[C@H]4[C@@](C2)(C[C@@]5(C4(C)C)c6ccc7c(c6NC5=O)OC=CC(O7)(C)C)N(C3=O)C)O C34275582
Cc1ccc2c(c1C)NC(=O)[C@]23[C@@H]4[C@H]([C@@H]5[NH+]3CCC5)C(=O)N(C4=O)c6ccc(c(c6)[N+](=O)[O-])Cl C35851644
C[C@@H]1c2cc3c(cc2C4(CCCC4)C[NH+]1Cc5cc(=O)n6cc(ccc6n5)Cl)OCCO3 C45766061
Cc1ccc(c(c1)C)N2/C(=N/C3=NC4=c5ccccc5=NC4=[NH+]3)/N[C@@]26c7ccccc7NC6=O C02433939
c1c2=C[C@@H](C(=O)[NH+]=c2cc3c1OCO3)/C=C/4\C(=O)N(C(=S)S4)C5CCCC5 C39950166
c1ccc2=[NH+][C@@H](C=c2c1)[C@@H]3NN[C@@H]4N3N=C(S4)c5ccc(cc5)Br C63280843
Cc1ccc(c(c1)C)N2[C@@H](NC(=O)[C@@H](C2=O)[C@@H]3[C@@H]4C(=c5ccccc5=[NH+]4)CCN3)S C63720215
Cc1ccccc1[C@@H]2[C@@H]3C(=c4ccccc4=[NH+]3)CCN2C(=O)c5ccc(o5)C#CC(C)(C)O C64002481
Cc1ccccc1[C@H]2[C@@H]3C(=c4ccccc4=[NH+]3)CCN2C(=O)c5ccc(o5)C#CC(C)(C)O C64002482
Cc1ccccc1[C@@H]2[C@H]3C(=c4ccccc4=[NH+]3)CCN2C(=O)c5ccc(o5)C#CC(C)(C)O C64002483
Cc1ccccc1[C@H]2[C@H]3C(=c4ccccc4=[NH+]3)CCN2C(=O)c5ccc(o5)C#CC(C)(C)O C64002484
Cc1cc(c(c(c1)C)N2[C@H](N=C([C@H](C2=O)[C@@H]3[C@@H]4C(=c5ccccc5=[NH+]4)CCN3C)O)O)C C64044367
c1ccc2c(c1)c(=O)cc(o2)C(=O)N3CCC4=c5ccccc5=[NH+][C@@H]4[C@@H]3c6ccccc6F C64143720
C[C@@H]1CCC=C2[C@@]1([C@@H]([C@H]3[C@@H](C2)OC(=O)[C@@H]3C[NH+]4CCN(CC4)c5ncccn5)O)C C04064100
c1cc(ccc1C(=O)Nc2ccc3n(c2=O)C[C@H]4C[C@@H]3C[NH+](C4)C5CCOCC5)F C04260348
Cc1cc(c(c(c1)C)N2C(=O)[C@H](C(=NC2=O)O)/C=[NH+]/[C@@H]3C[C@@H]4CC[C@]3(C4(C)C)C)C C01314876
CC(=O)N1/C(=C/c2cc3ccc(cc3[nH+]c2N4CCOCC4)OC)/C(=O)NC1=S C02198387
C[C@@H](C(=O)N1CC(=O)Nc2c1cccc2)[NH+]3CCC[C@@H]3c4ccc5c(c4)OCCO5 C08924190
C[NH+]1CCc2cc3c(c(c2[C@H]1c4c(nc(n(c4=O)C5CC5)S)O)OC)OCO3 C09013487
CC(C)n1c(=O)c(c(nc1S)O)[C@H]2c3c(cc4c(c3OC)OCO4)CC[NH+]2C C09332149
COc1ccc(cc1N2C(=O)[C@@H]3[C@@H]4CCC[NH+]4C5([C@@H]3C2=O)C(=O)c6ccccc6C5=O)[N+](=O)[O-] C09428592
Cc1ccc2c(c1C)NC(=O)[C@]23[C@H]4[C@@H]([C@H]5[NH+]3CCC5)C(=O)N(C4=O)c6ccc(cc6OC)[N+](=O)[O-] C09497861
Cc1ccc(cc1)S(=O)(=O)N2CC[NH+](CC2)[C@H]3C(=O)Nc4ccccc4S3 C09612510
c1cc(sc1)C(=O)Nc2ccc3n(c2=O)C[C@H]4C[C@@H]3C[NH+](C4)C5CCOCC5 C04260331
c1cc2c(cc1[C@H]3CCC[NH+]3Cc4[nH]c(=O)c5c6c(sc5n4)CCC6)OCCO2 C13038411
Cn1c2ccccc2nc1c3cc4ccc(c(c4oc3=O)C[NH+]5CCCCCC5)O C01155575
CC(C)(C)N1C(=O)[C@]2(Cc3cc(ccc3N4[C@H]2C[NH+](CC4)C)[N+](=O)[O-])C(=O)NC1=O C15024204
Cc1ccc2c(c1C)NC(=O)[C@@]23[C@H]4[C@@H]([C@@H]5[NH+]3CCC5)C(=O)N(C4=O)c6cc(ccc6OC)[N+](=O)[O-] C09332699
Cc1c(cccc1[N+](=O)[O-])N2C(=O)[C@H]3[C@@H]4CCC[NH+]4[C@@]5([C@@H]3C2=O)c6cc(ccc6NC5=O)OC C09358677
Cc1cc(c2c(c1)[C@@]3([C@H]4[C@@H]([C@@H]5[NH+]3CCC5)C(=O)N(C4=O)c6cc(ccc6OC)[N+](=O)[O-])C(=O)N2)C C09327762
Cc1c(sc2n1c([nH+]c2[C@H]3CCCN(C3)S(=O)(=O)c4cnn(c4C)C)C)C C19561740
C[NH+]1CCN(CC1)Cc2c(ccc3c2oc(=O)c(c3)c4nc5ccccc5s4)O C19707318
CC1=NC2=NC(=[NH+][C@H](N2C(=C1)[O-])c3ccccc3)N4CCN(CC4)c5cccc[nH+]5 C20556009
CC1=NC2=NC(=[NH+][C@@H](N2C(=C1)[O-])[C@H]3CCC=CC3)N4CCC(CC4)[NH+]5CCCCC5 C20556027
CC1=NC2=NC(=[NH+][C@@H](N2C(=O)C1)[C@@H]3CCC=CC3)N4CCN(CC4)c5ncccn5 C20556047
CC1=NC2=NC(=[NH+][C@H](N2C(=O)C1)[C@@H]3CCC=CC3)N4CCN(CC4)c5ncccn5 C20556049
Cc1cc(c2c(c1)[C@]3([C@H]4[C@@H]([C@H]5[NH+]3CCC5)C(=O)N(C4=O)c6ccc(cc6OC)[N+](=O)[O-])C(=O)N2)C C16000306
COc1cc(ccc1N2C(=O)[C@@H]3[C@H]4CCC[NH+]4[C@]5([C@@H]3C2=O)c6cc(ccc6NC5=O)F)[N+](=O)[O-] C16001078
Cc1cc(oc-2cc(=[NH+]C(=O)c3ccc(c(c3)[N+](=O)[O-])N4CCCCC4)ccc12)O C28701027
CC(=O)[NH+]=c1ccc-2c(cc(oc2c1)O)CN3C(=O)c4ccc(cc4C3=O)[N+](=O)[O-] C28939115
C[NH+]1CCC(CC1)N2C[C@@H]3C[C@H](C2)c4c(ccc(=O)n4C3)NC(=O)C5CCCCC5 C20503704
C[NH+]1CCc2c(c(c3c(c2NC(=O)c4ccc(nc4Cl)Cl)OCO3)OC)C1 C32123961
CC1=C2[C@H](C3=C(CCCC3=O)[NH+]=C2N(N1)c4ccccc4)c5ccc(cc5)[N+](=O)[O-] C05577626
CCN1c2c(c(=O)n3ccccc3[nH+]2)C[C@@]4([C@@H]1C)C(=O)NC(=O)N(C4=O)CC(C)C C08914248
Cc1cc(n2c(n1)ncn2)N3CC[NH+](CC3)Cc4[nH]c5c(c(c(s5)C)C)c(=O)n4 C12813759
c1cc(cc(c1)[N+](=O)[O-])[C@@H]2C[C@H]([NH+]=C3N2NN=N3)c4ccc(cc4)Br C02914465
Cc1nc2nc3ccn(c(=O)c3c(n2n1)c4ccc(cc4)OC)N5CC[NH+](CC5)C C38828780
Cc1c(c2c(cn1)CN(CC2)C(=O)[C@]3(CCCCO3)C)c4nc(on4)[C@H]5C=CC=[NH+]5 C39542668
c1ccc2c(c1)nc(s2)C3CC[NH+](CC3)CC(=O)/[NH+]=C/4\C=CC5=NC(=NC5=C4)[O-] C39617818
c1ccc2=[NH+]CC(=c2c1)/C=N/Nc3nc4c(nn3)[C@H]5C=C(C=CC5=N4)Br C39699716
c1cc(sc1)[C@@H]2c3ccsc3CC[NH+]2CC(=O)/[NH+]=C/4\C=CC5=NC(=NC5=C4)[O-] C39729727
C[C@@H]1[C@@H](C(=O)N(N1C)c2ccccc2)/C=N/N=C/3\N[C@@H]4C(=c5ccccc5=[NH+]4)N=N3 C39935122
C[C@H]1[C@@H](C(=O)N(N1C)c2ccccc2)/C=N/N=C/3\N[C@@H]4C(=c5ccccc5=[NH+]4)N=N3 C39935123
COc1ccc(cc1N2C(=O)[C@H]3[C@H]4CCC[NH+]4C5([C@H]3C2=O)C(=O)c6ccccc6C5=O)[N+](=O)[O-] C02234695
Cc1ccn(/c(=[NH+]/C2CCCCC2)/c1)C(=O)CN3C(=O)[C@@]4(CCCC[C@H]4C)NC3=O C45766475
Cc1ccc(cc1)[C@@H](c2c(n3c(s2)nc(n3)C)O)[NH+]4CCC5(CC4)OCCO5 C04120735
CC1=NC2=NC(=[NH+][C@@H](N2C(=C1)[O-])[C@@H]3CCC=CC3)N4CCN(CC4)c5cccc[nH+]5 C59619562
c1ccc2c(c1)NC(=O)C3(N2C(=O)C[NH+]4CCCC[C@H]4C5OCCO5)CCCC3 C60371369
Cc1cc(c(c2c1C(=O)/C(=C/c3ccc4c(c3)OCO4)/O2)C[NH+]5CCCC[C@@H]5C)O C41511512
Cc1cc(c(c2c1C(=O)/C(=C/c3ccc4c(c3)OCO4)/O2)C[NH+]5CCCC[C@H]5C)O C41511516
CC1([C@@H]2C(=c3ccccc3=[NH+]2)C[C@@H]4N1C(=O)CN(C4=O)N(C(=O)c5ccco5)C(=O)c6ccco6)C C63350294
CC1=CC=CN2[C@@H]1N[C@@H](C2)CN3CCN(CCC3=O)C(=O)[C@@H]4C=c5ccccc5=[NH+]4 C64066682
c1cc[nH+]c(c1)N2CCN(CC2)c3[nH]c(=O)c4c(n3)c(cs4)c5cccc(c5)F C49421037
C[NH+]1CCc2cc3c(c(c2[C@H]1C4=C(OC5(CCCC5)OC4=O)O)OC)OCO3 C04090469
C1CCN(CC1)c2c3c(c4c5c(c([nH+]c4s3)N6CCOCC6)CCCC5)nnn2 C01172735
CC1(OC(=O)C2(Cc3cc4cc5c(cc4[nH+]c3N6[C@@H]2CCC6)OCO5)C(=O)O1)C C08879950
c1ccc2c(c1)[C@]3([C@H]4[C@@H]([C@@H]5[NH+]3CCC5)C(=O)N(C4=O)c6ccc(cc6)[N+](=O)[O-])C(=O)N2 C08971366
[H]/N=C/1\C(C2=CC[NH+](C[C@@H]2[C@@H](C1(C#N)C#N)c3cc(ccc3F)Br)CC)C#N C08742138
Cc1ccc2c(c1C)NC(=O)[C@@]23[C@H]4[C@@H]([C@@H]5[NH+]3CCC5)C(=O)N(C4=O)c6ccc(c(c6)[N+](=O)[O-])Cl C09087922
Cc1ccc2c(c1)[C@@]3([C@H]4[C@@H]([C@H]5[NH+]3CCC5)C(=O)N(C4=O)c6ccc(cc6)C(=O)C)C(=O)N2 C09210170
CCc1ccc2c(c1)[C@@]3([C@H]4[C@@H]([C@H]5[NH+]3CCC5)C(=O)N(C4=O)c6ccc(c(c6)C)C)C(=O)N2 C09266754
c1cc2c(cc1F)[C@]3([C@H]4[C@@H]([C@@H]5[NH+]3CCC5)C(=O)N(C4=O)c6cc(ccc6Cl)Cl)C(=O)N2 C09332687
Cc1ccc2c(c1C)NC(=O)[C@]23[C@H]4[C@@H]([C@H]5[NH+]3CCC5)C(=O)N(C4=O)c6cc(c(cc6OC)Cl)C C09479981
COc1cc2c(cc1OC)[C@]34CC[NH+]5[C@H]3C[C@@H]6[C@@H]7[C@@H]4[C@H]2C(=O)C[C@@H]7OCC=C6C5 C12358792
c1cc(ccc1N2C(=O)[C@H]3[C@@H]4CCC[NH+]4[C@@]5([C@@H]3C2=O)c6cc(ccc6NC5=O)Cl)[N+](=O)[O-] C09242416
Cc1ccc(cc1N2C(=O)[C@H]3[C@@H]4CCC[NH+]4[C@@]5([C@@H]3C2=O)c6cccc(c6NC5=O)Cl)[N+](=O)[O-] C09359373
Cc1cccn2c1[nH+]c3c(c2=O)C[C@]4([C@@H]5N3CCCCC5)C(=O)NC(=O)N(C4=O)C C09316416
C[C@]12C[NH+]3C[C@](C1/N=C/4\c5ccccc5NC4=O)(CN(C2)[C@H]3c6ccccc6)C C32073181
Cc1c2c(cc3c1O/C(=C\c4ccccc4)/C3=O)C[NH+](CO2)[C@@H]5CCS(=O)(=O)C5 C32501371
CC(=O)NC(=O)c\1cc2cc(cc(c2o/c1=[NH+]\c3ccc(cc3)F)Cl)Cl C06614370
Cc1cccc(c1)N2C(=O)[C@H]3[C@H]4CCC[NH+]4[C@@]5([C@H]3C2=O)c6ccccc6NC5=O C18202153
Cc1ccc(cc1[N+](=O)[O-])N2C(=O)[C@H]3[C@H]4CCC[NH+]4[C@@]5([C@@H]3C2=O)c6cc(ccc6NC5=O)Cl C35828563
Cc1c(sc2c1CN(CN2C(=O)c3ccco3)C4CC([NH2+]C(C4)(C)C)(C)C)C C19879539
CC1(Cc2c(c([nH+]c3c2c4c(s3)c(=O)n(cn4)C)N5CCOCC5)CO1)C C02305843
C[C@@]12c3cc(c(cc3CCN1C(=O)OC24CC([NH2+]C(C4)(C)C)(C)C)OC)OC C38199237
C[C@]12c3cc(c(cc3CCN1C(=O)OC24CC([NH2+]C(C4)(C)C)(C)C)OC)OC C38199238
c1ccc(c(c1)NC(=O)/N=C/2\N=[NH+][C@H](S2)c3ccc(cc3)Br)F C38890137
COc1ccc2=[NH+][C@@H]3C(=c2c1)CCN4C3=N[C@@H]5[C@@H](C4=O)C6=C(S5)CCCCC6 C39581780
c1ccc2=[NH+]C(=O)CC(=c2c1)C(=O)N3C4=C(CCCC4)C(=O)NC35CCCCC5 C39725049
Cc1ccc(cc1)C(=O)[C@H]2[C@H]3[C@@H](N[C@@H]4C2=c5ccccc5=[NH+]4)N(C(=O)N(C3=O)C)C C39933938
Cc1c(n2cc(c3c(c2[nH+]1)O[C@]4(CCc5c4ccc(c5)F)CC3)C(=O)N(C)C)C C40933103
CC(C)(C)N1C(=O)[C@H]2[C@H]3CCC[NH+]3[C@@]4([C@H]2C1=O)c5cccc(c5NC4=O)Cl C35375017
c1c[nH+]c(cc1c2[nH]c(=O)c3c4c(sc3n2)CSCC4)N5CCOCC5 C45112330
C[C@@H]1CCc2c(sc3c2c(=O)[nH]c(n3)[C@@H](C)[NH+]4CCN(CC4)C(=O)N(C)C)C1 C46721270
c1cc(c(cc1N2CC[NH+]3CCCC[C@@H]3C2)I)[N+](=O)[O-] C48558866
c1ccc(cc1)N2C(=O)/C(=C\[C@H]3C=c4cc5c(cc4=[NH+]C3=O)OCO5)/SC2=O C39950178
c1ccc2=[NH+][C@@H](C=c2c1)[C@H]3Nn4c(nnc4S3)c5ccc(cc5)Br C63279621
c1ccc2=[NH+][C@@H](C=c2c1)c3nnc4n3N[C@@H](S4)c5ccccc5Br C63293847
Cc1ccccc1/C=N/N2CC(=O)N3CCC4=c5ccccc5=[NH+][C@@H]4[C@@]3(C2=O)C C63350748
Cc1ccccc1/C=N/N2CC(=O)N3CCC4=c5ccccc5=[NH+][C@H]4[C@@]3(C2=O)C C63350749
Cc1cccc(c1)/C=N/N2CC(=O)N3CCC4=c5ccccc5=[NH+][C@H]4[C@@]3(C2=O)C C63350873
CC1([C@@H]2C(=c3ccccc3=[NH+]2)C[C@@H]4N1C(=O)CN(C4=O)/N=C/c5ccccc5)C C63350902
Cc1ccc(o1)/C=N/N2CC(=O)N3[C@H](C2=O)CC4=c5ccccc5=[NH+][C@@H]4C3(C)C C63351011
Cc1ccc(cc1)[C@H]2CN3C(=O)CN(C(=O)[C@@]3([C@@H]4C2=c5ccccc5=[NH+]4)C)C6CC6 C63375109
CC(C)C(=O)N1CCC2=c3ccccc3=[NH+][C@@H]2[C@]14c5cc(ccc5NC4=O)Br C63384968
c1ccc2c(c1)[C@H](OC2=O)[C@H]3[C@@H]4C(=c5ccccc5=[NH+]4)CCN3/C=C\6/c7ccccc7C(=O)O6 C63581830
Cc1c(n2ccsc2n1)C(=O)N3CCC4=c5ccccc5=[NH+][C@@H]4[C@@H]3c6ccc(cc6)F C64043991
c1ccc2=[NH+][C@@H]3[C@H](N(CCC3=c2c1)C(=O)c4cnc5ccccn5c4=O)C6CCCCC6 C64053619
c1ccc(c(c1)[C@H]2[C@@H]3C(=c4ccccc4=[NH+]3)CCN2C(=O)c5coc6c5C(=O)CCC6)F C64058236
c1ccc2=[NH+][C@H]3[C@H](CCCC3=c2c1)C(=O)N4CCC5=C(C4)[C@@H](N=N5)c6ccno6 C64103098
Cc1c2c(cc(nc2on1)C3CC3)C(=O)N4CCC5=c6ccccc6=[NH+][C@H]5[C@@H]4C C64117373
c1cc2=[NH+][C@@H](C=c2cc1Br)C(=O)N3CCN(CC3)C(=O)C4CCC4 C64520718
c1cc([nH+]cc1c2[nH]c3c(c4c(s3)SCCC4)c(=O)n2)N5CCOCC5 C66606409
Cc1ccc2c(c1)oc3cc(c4c(c3[nH]2)c(=O)c5ccccc5c4=O)NCC[NH+]6CCc7ccccc7C6 C08744419
C[C@@H]1CCC[NH+](C1)CCNc2cc3c(c4c2c(=O)c5ccccc5c4=O)[nH]c6ccc(cc6o3)C(C)(C)C C09013182
Cc1ccc2c(c1C)NC(=O)[C@]23[C@H]4[C@@H]([C@H]5[NH+]3CCC5)C(=O)N(C4=O)c6cc(ccc6Cl)C(F)(F)F C09266713
Cc1ccc2c(c1)[nH]c3c(o2)cc(c4c3c(=O)c5ccccc5c4=O)NCC[NH+]6CCc7ccccc7C6 C09016096
Cc1ccc(cc1)C2=N[C@@H]([NH2+][C@@H](C2)c3cc(ccc3O)Br)c4ccc(cc4)Br C09541312
Cc1ccc(cc1)C2=N[C@H]([NH2+][C@@H](C2)c3cc(ccc3O)Br)c4ccc(cc4)Br C09541315
Cc1ccc(cc1)C2=N[C@@H]([NH2+][C@H](C2)c3cc(ccc3O)Br)c4ccc(cc4)Br C09541317
Cc1ccc(c(c1)C)[C@H]2[NH2+][C@@H](CC(=N2)c3ccc(cc3)Br)c4cc(ccc4O)Br C09542348
COc1cccc(c1O)[C@@H]2CC(=N[C@H]([NH2+]2)c3ccc(c(c3)Br)OC)c4ccc(cc4)Cl C09542382
COc1cccc(c1O)[C@H]2CC(=N[C@H]([NH2+]2)c3ccc(c(c3)Br)OC)c4ccc(cc4)Cl C09542385
Cc1c(nc2ccccc2n1)C[NH+]3CCOc4ccc(cc4C3)C5(CCN(CC5)c6ccccc6F)O C12130145
Cc1ccc(cc1N[P@]2(=O)C3=C(CC(C=C3NN2c4ccccc4)(C)C)[NH+]5CCCCC5)[N+](=O)[O-] C03198183
c1ccc2c(c1)-c3c4c(c(cc(c4no3)N5CC[NH+](CC5)C6CCCCC6)Nc7ccc(cc7)F)C2=O C03741830
Cc1ccc(cc1)[C@H]2[C@H]3[C@@H](N[C@@H]([C@H](C3=O)[C@H]([NH2+]2)c4ccc(cc4)C)c5ccc(cc5)C)c6ccc(cc6)C C13468077
C[NH+](Cc1c(cccc1Cl)F)Cc2[nH]c3c(cc(cc3Br)Br)c(=O)n2 C21134234
CC1=C([C@@H](N2CCCSC2=[NH+]1)c3ccc(cc3)NS(=O)(=O)c4ccc5ccccc5c4)C(=O)NC C04146179
Cc1cc(c(c(c1)C)S(=O)(=O)Nc2cccc(c2)[C@@H]3C(=C([NH+]=C4N3CCCS4)C)C(=O)NC)C C35337842
Cc1cc(c(c(c1)C)S(=O)(=O)Nc2cccc(c2)[C@H]3C(=C([NH+]=C4N3CCCS4)C)C(=O)NC)C C35337843
Cc1ccc(cc1)[C@@H]2C[C@@H](N3C(=[NH+]2)C=C(N3)C(=O)Nc4ccc(cc4C(F)(F)F)Cl)C(F)(F)F C03011838
c1cc(ccc1[C@H]2C[C@@H](N3C(=[NH+]2)C=C(N3)C(=O)Nc4cc(ccc4Cl)Cl)C(F)(F)F)Cl C03011877
c1cc(ccc1[C@H]2C[C@H](N3C(=[NH+]2)C=C(N3)C(=O)Nc4cc(ccc4Cl)Cl)C(F)(F)F)Cl C03011874
c1ccc(c(c1)C(F)(F)F)NC(=O)C2=CC3=[NH+][C@@H](C[C@@H](N3N2)C(F)(F)F)c4ccc(cc4)Cl C03011418
c1ccc(c(c1)C(F)(F)F)NC(=O)C2=CC3=[NH+][C@H](C[C@@H](N3N2)C(F)(F)F)c4ccc(cc4)Cl C03011420
c1ccc(c(c1)C(F)(F)F)NC(=O)C2=CC3=[NH+][C@H](C[C@H](N3N2)C(F)(F)F)c4ccc(cc4)Cl C03011423
c1ccc(cc1)Cn2c(n[nH]c2=S)C3=CC4=[NH+][C@H](C[C@H](N4N3)C(F)(F)F)c5ccc(cc5)Cl C02791384
CCc1c(sc(c1C#N)NC(=O)C2=CC3=[NH+][C@H](C[C@H](N3N2)C(F)(F)F)c4ccc(cc4)Cl)C C03011524
c1ccc(cc1)c2c(oc(n2)S[C@@H]3C(=c4cc(ccc4=[NH+]C3=O)Cl)c5ccccc5)c6ccccc6 C39214880
Cc1ccc(cc1)[C@H]2[C@H]3[C@H](N[C@H]([C@H](C3=O)[C@@H]([NH2+]2)c4ccc(cc4)C)c5ccc(cc5)C)c6ccc(cc6)C C13468075
c1ccc(cc1)CC2=C[C@H]3C[C@@H]4CO[P@@](=O)(N[NH+]4C[C@@H]3C=C2c5ccccc5O)Cc6ccccc6 C39466469
c1ccc(cc1)CC2=C[C@H]3C[C@H]4CO[P@@](=O)(N[NH+]4C[C@@H]3C=C2c5ccccc5O)Cc6ccccc6 C39466474
c1ccc(cc1)CC2=C[C@@H]3C[NH+]4[C@@H](C[C@@H]3C=C2c5ccccc5O)CO[P@@](=O)(N4)Cc6ccccc6 C39466505
c1ccc(cc1)CC2=C[C@H]3C[NH+]4[C@@H](C[C@@H]3C=C2c5ccccc5O)CO[P@@](=O)(N4)Cc6ccccc6 C39466506
c1ccc(cc1)CC2=C[C@@H]3C[C@H]4CO[P@@](=O)(N[NH+]4C[C@@H]3C=C2Cc5ccccc5)c6ccccc6O C39467036
c1ccc(cc1)CC2=C[C@H]3C[C@H]4CO[P@@](=O)(N[NH+]4C[C@@H]3C=C2Cc5ccccc5)c6ccccc6O C39467037
Cc1ccc2c([nH+]1)cccc2Nc3c(c(ncn3)Nc4ccc(cc4)I)[N+](=O)[O-] C40649339
COc1cc(cc(c1O)OC)c2[nH]c(c([nH+]2)c3ccc4c(c3)Sc5ccccc5O4)c6ccccc6 C39550657
C[C@@H]1CCc2c(sc3c2c(=O)[nH]c(n3)[C@@H](C)[NH+]4CCCN(CC4)c5ccc(cn5)C(F)(F)F)C1 C45470674
c1ccc2c(c1)c(cs2)C[NH+]3CCN(CC3)CC(=O)Nc4ccccc4I C22816773
Cc1ccc(cc1)S(=O)(=O)N/[NH+]=c\2/c(cc3cc(ccc3o2)Cl)C(=O)Nc4ccccc4Cl C59170573
c1cc(c(cc1Cl)Cl)/[NH+]=c\2/c(cc3cc(cc(c3o2)Br)Br)C(=S)N C59170944
c1cc(c(cc1Cl)/[NH+]=c\2/c(cc3cc(cc(c3o2)Br)Br)C(=S)N)Cl C59170960
c1ccc2c(c1)c3ccc(cc3o2)/N=C\4/c5ccccc5N(C4=O)C[NH+](C6CCCCC6)C7CCCCC7 C59378731
C/C(=C/1\C(=NN(C1=O)c2nc3ccccc3s2)c4ccc(cc4)OC)/NC5CC([NH2+]C(C5)(C)C)(C)C C20288672
c1ccc(cc1)Nc2nnc(/c(=[NH+]\c3c(cc(cc3Cl)Cl)Cl)/s2)c4ccc(cc4)Cl C12524164
Cc1cc(c(c2c1C(=O)/C(=C\c3ccc(cc3)C(C)C)/O2)C[NH+]4C[C@@H]5C[C@H](C4)c6cccc(=O)n6C5)O C41584726
CC(C)(C)c1ccc(cc1)/C=C\2/C(=O)c3ccc(c(c3O2)C[NH+]4C[C@H]5C[C@@H](C4)c6cccc(=O)n6C5)O C41584775
Cc1ccc(cc1C)/[NH+]=c\2/c(cc3c(cnc(c3o2)C)CO)C(=O)Nc4ccc(cc4)Br C02955690
c1ccc2=N/C(=N\S(=O)(=O)c3cccc(c3)Cl)/[C@@H]([NH+]=c2c1)Nc4ccccc4Br C38966039
Cc1ccc(cc1)c2cc(nc3c2cccc3)[C@H]4C(=c5cc(ccc5=[NH+]C4=O)Br)c6ccccc6 C64360581
Cc1ccc(c(c1)NC(=O)N2Cc3c4c(sc3-n5cccc5[C@H]2c6ccc(cc6)F)C[NH+](CC4)C)C C35427244
c1cc(ccc1c2c3c(c(ncn3)N4CC[NH+](CC4)C5CCCCC5)sn2)F C04894759
Cc1cc([nH+]c2c1cc3c(c2)CCC3)N4CCN(CC4)c5ccc(cc5)[N+](=O)[O-] C04982123
Cc1ccc(cc1)C(=O)[C@H]2[C@H]3[C@@H]([C@@H]4[NH+]2CCC4)C(=O)N(C3=O)c5ccc(cc5)C C05322166
c1ccc(c(c1)N2C(=O)[C@H]3[C@H]4CCC[NH+]4[C@@H]([C@@H]3C2=O)C(=O)c5ccc(cc5)F)F C05323557
CN(C)c1ccc(cc1)c2ccc3n(c2=O)C[C@H]4C[C@@H]3C[NH+](C4)C5CCOCC5 C05396320
CC(=O)c1ccc(cc1)N2C(=O)[C@@H]3[C@H]4c5ccccc5C=C[NH+]4[C@H]([C@@H]3C2=O)C(=O)C C04029675
CN1CN(C2(C1=O)CC[NH+](CC2)Cc3nc4ccccc4s3)c5ccccc5 C01641790
Cc1ccc2c(c1)[C@H]3C[NH+](CC[C@@H]3N2S(=O)(=O)c4ccccc4[N+](=O)[O-])C C04023399
Cn1c-2c(c(n1)C(=O)N3CC[NH+](CC3)C4CCCCC4)CCc5c2ccs5 C09687554
C[NH+]1CCCC[C@@H]1C(=O)N2CCC(CC2)n3c4ccc(cc4nc3C5CCC5)F C11911624
Cc1c2c(cc3c1O/C(=C/c4cccs4)/C3=O)C[NH+](CO2)Cc5ccncc5 C12321508
c1ccc2c(c1)CC[C@@H](C2)[NH+]3CCN(CC3)c4nc(cnn4)c5ccccc5F C12571252
Cc1cc2nn(c(=S)n2c3c1ccc(c3)OC)C[NH+]4CCC[C@@H]5[C@@H]4CCCC5 C13097675
COc1ccc(cc1)n2cnc3c4c5c(c([nH+]c4sc3c2=O)N6CCOCC6)CCCC5 C02218324
C[NH+]1CCN(CC1)c2ccc(cc2C(=O)N3c4ccccc4Sc5c3cccc5)[N+](=O)[O-] C16447816
Cc1cc(c2c(c1)cc3c(n2)OCC[NH+](C3)Cc4nnnn4C5CCCCC5)C C19568355
CC1=C(S(=O)(=O)N=C1N2CCN(CC2)c3cccc[nH+]3)c4ccc(cc4)F C20977098
Cc1cc2c(cc(=O)oc2cc1C)C[NH+]3CCN(CC3)[C@@H]4CCS(=O)(=O)C4 C23479628
C1CCC(CC1)C(=O)N2CCC(CC2)[NH+]3CCC(CC3)C(=O)N4CCCCC4 C34912174
CC1(OC(=O)C2(Cc3ccccc3N4[C@H]2CN(CC4)c5cccc[nH+]5)C(=O)O1)C C35543059
Cc1ccc(cc1)c2cc3c(nccn3n2)N4CC[NH+](CC4)c5cc(ccc5C)C C08592648
c1cc2=[NH+][C@H]3C(=c2cc1Br)N=NC(=N3)SCC(=O)N4CCCC4 C39981159
c1ccc(cc1)[C@H]2[NH+]3CCC[C@@H]3CN2S(=O)(=O)c4ccc5c(c4)OCCO5 C41129702
C[C@@H]1CC[NH+]([C@@H]2[C@@H]1CCCC2)CC(=O)N3CCC(CC3)C(=O)N4CCOCC4 C51766282
Cc1c(sc(n1)n2c(c(nn2)C(=O)N3CC[NH+](CC3)C4CCCCC4)C)C C56934607
Cc1cc(n2c(n1)nc(=S)n2C[NH+]3CCC[C@H]3c4cccc5c4cccc5)C C57105211
CN1CC[NH+](CC1)CC2CCN(CC2)c3c4c5c(sc4ncn3)CCCC5 C57151558
c1ccc2c(c1)c([nH+]c(n2)N3CCN(CC3)c4ccccc4F)N5CCCCC5 C41148707
Cc1cc(nc(n1)N2CCN(CC2)c3[nH+]c(c4ccccc4n3)N5CCCCCC5)C C41149398
Cc1ccn2c(c1)[nH+]c(cc2=O)CN3CCC[C@@H]3c4ccc5c(c4)OCCCO5 C16343893
c1cc(sc1S(=O)(=O)N2CCN(CC2)c3cc[nH+]cc3)Br C30496697
c1ccc2c(c1)c(=S)n(nn2)C[NH+]3CCC(CC3)c4nc5ccccc5s4 C59000944
Cc1ccc(cc1)[C@@H]2[C@H]3C(=c4ccccc4=[NH+]3)C[C@@H]5N2C(=O)CN(C5=O)CC(C)C C63137296
CN1CC(=O)N2[C@H](C1=O)CC3=c4ccccc4=[NH+][C@@H]3[C@H]2c5ccc(cc5)C(=O)OC C63139714
CC(C)N1CC(=O)N2[C@H](C1=O)CC3=c4ccccc4=[NH+][C@H]3[C@H]2c5ccccc5OC C63140542
C[C@@H]1N=N[C@H](S1)/N=C\2/N(C(=O)/C(=C\C3=c4ccc(cc4=[NH+]C3)OC)/S2)C C39953499
COc1ccc2=[NH+][C@H]3CN(CCC3=c2c1)[C@@H]4CC(=O)N(C4=O)c5ccccc5F C63340002
COc1ccccc1N2C(=O)C[C@@H](C2=O)N3CCC4=c5cc(ccc5=[NH+][C@@H]4C3)F C63340023
CCN1C(=O)[C@@H]2CC3=c4ccccc4=[NH+][C@@H]3[C@H](N2C1=S)c5ccc6c(c5)OCO6 C63349474
COC(=O)c1ccc(cc1)N2C(=O)[C@@H]3CC4=c5ccccc5=[NH+][C@H]4CN3C2=S C63350197
CN(C)c1ccc(cc1)/C=N/N2CC(=O)N3C[C@H]4C(=c5ccccc5=[NH+]4)C[C@H]3C2=O C63351218
Cc1cc(c(c(c1)C)/C=c\2/c(=O)n(c(=C(C#N)C#N)s2)C3CC[NH+](CC3)C)C C63452659
COc1ccc2=[NH+][C@H]3[C@H](N(CCC3=c2c1)C(=O)c4ccco4)c5ccc(cc5)F C63491787
c1cc2=C(C[NH+]=c2nc1)C3=CCN(CC3)S(=O)(=O)c4ccc5c(c4)OCCO5 C38734933
c1ccc2=[NH+][C@H]3[C@H](N(CCC3=c2c1)C(=O)CN4CCCCC4=O)C5CCCCC5 C64040283
Cc1ccc(cc1)c2nc(on2)C3CCN(CC3)C(=O)[C@@H]4C=c5ccccc5=[NH+]4 C64538258
CCn1ccc2c(c1=O)c(c(s2)C)C(=O)N3CC[NH+](CC3)C4CCCCC4 C65230126
Cc1ccc(cc1C)S(=O)(=O)N2CCN(CC2)C3=CC4=N[C@@H](CN4C=[NH+]3)C C65265519
Cc1csc2n1c(=O)cc([nH+]2)CN3CCO[C@H](C3)c4ccc(c(c4)Cl)F C66845453
Cc1c2c(cc(nc2n(n1)C)C3CC3)C(=O)N4C[C@@H](Cc5c4cccc5)[NH+](C)C C67203814
CSc1[n+]2c(c(s1)c3ccccc3)[nH]c(=O)c(n2)c4ccccc4 C04135754
C[N+](=C1C=C(c2ccc(c3c2c(ccc3)O1)OC)c4ccc(cc4)OC)C C01296594
CC1(Cc2c(c(c3c([n+]2c4ccc(cc4)OC)CC(CC3=O)(C)C)c5ccccc5OC)C(=O)C1)C C01253543
Cc1cc([n+]2c(sc(c2n1)c3ccccc3)/C=C/4\N(c5ccccc5O4)C)C C02890254
c1ccc(cc1)N2C[N+](=NC(=N2)c3ccc(cc3)[N+](=O)[O-])c4ccc(cc4)Br C05850174
c1ccc(cc1)c2cc(no2)C[NH+]3CCC[C@H]3c4nc5ccccc5s4 C07359887
C[NH+](Cc1ccccc1)Cc2cc(=O)n3cc(ccc3n2)Br C07785348
Cc1ccc(c(c1)C2=NN3[C@H](C2)c4ccccc4OC35CC[NH+](CC5)C)C C01299051
c1ccc(cc1)[C@@H]2c3ccsc3CC[NH+]2Cc4cc(on4)c5ccco5 C09076848
Cc1ccc(s1)c2nc(c(o2)C)C[NH+]3CCCC[C@H]3c4nccs4 C12023091
c1ccc2c(c1)C[C@H](CO2)[NH+]3CCCN(CC3)c4nc5ccccc5s4 C12075708
c1ccc(cc1)[C@H]2CCC[NH+]2Cn3c(=S)n(cn3)c4ccccc4F C12537035
Cc1cc(n2c(c(nc2n1)C[NH+]3C[C@@H](C[C@H](C3)C)C)Br)C C12564103
C1CCc2c(nc(s2)C[NH+]3CC[C@]4(C3)CCCN(C4=O)CC5CC5)C1 C14980707
Cc1ccc(cc1C[NH+]2CCC(CC2)c3nc(no3)c4ccsc4)F C24879164
Cc1ccc(cc1)c2nn(c(=S)n2C)C[NH+](C)[C@H]3CCc4c3cccc4 C25453185
Cc1ccc(o1)C[NH+]2CCC(CC2)C(=O)N3C[C@@]4(C[C@H]3CC(C4)(C)C)C C27908024
Cc1cc(c(c(c1C[NH+]2CCC(CC2)C(=O)N3CCCC3)C)C(=O)C)C C27964309
Cc1c2c(cc3c1O/C(=C\c4ccccc4F)/C3=O)C[NH+](CO2)C5CC5 C32502160
Cc1c(sc2c1c(nc(n2)SC)N3CC[NH+](CC3)CC(C)C)C C34758318
Cc1ccc(cc1)[C@@H]2[C@H]3C[NH+](CC[C@@]3(OC(=O)O2)c4ccc(cc4)C)C C36177281
Cc1csc2[n+]1cc(c(c2)c3cccc(c3)[N+](=O)[O-])c4cccc(c4)[N+](=O)[O-] C04671210
Cc1ccc(o1)c2nc(c(o2)C)C[NH+]3CCCC[C@@H]3c4cccc(c4)F C12593534
c1ccc(cc1)/C=C(/C=N/N2[C@H]([NH+]=NC2=S)c3ccccc3F)\Cl C39006785
c1ccc2=[NH+]C(=O)[C@@H]3[C@H](CC(=O)OC3=c2c1)c4cc(cs4)Br C39218097
c1ccc(cc1)CSC2=N[C@H]3C(=c4cc(ccc4=[NH+]3)Br)N=N2 C39327579
Cc1ccc2c(c1)C[NH+](C[C@H](O2)C)C[C@@H]3C=NN=C3c4ccc(cc4)F C39371654
c1ccc(c(c1)[C@@H]2[C@H]3[C@@H](CC[NH+]2C[C@@H]4C=CN=N4)[C@@H]5C=CC=CC5=N3)Cl C39518925
Cc1ccc(cc1F)c2nc(on2)[C@H](C)[NH+]3CCC[C@@H]3c4ccsc4 C40154242
C[C@]12CCC[C@@]3([C@@H]1C[C@H]4[C@@H](C2)OC(=O)[C@@H]4C[NH+]5CCCC(C5)(C)C)CO3 C40288634
COc1ccc(c(c1)[C@@H]2C[C@@H]3CN(C(=O)[C@]34[NH+]2CCC4)C5CCCC5)F C43609958
C[C@H]1CC(=O)[C@@H](C[NH+]1C[C@@H]2[C@H]3C[C@@H]4C(=C)CCC[C@]4(C[C@H]3OC2=O)C)C C43736060
C[C@H](c1ccccc1)n2cnn(c2=S)C[NH+]3CCc4c(ccs4)C3 C48340523
C[C@H](C=C)[NH+]1CCN(CC1)S(=O)(=O)c2cccc(c2)Br C49000283
c1csc(c1Br)S(=O)(=O)N2CCC[C@H](C2)[NH+]3CCCC3 C49061091
C[C@H]1C[C@H](C(=O)O1)N2CC[NH+](CC2)Cc3c(ccs3)Br C49480665
COc1ccc(cc1)[n+]2cc(n3c2SCCC3)c4ccc(cc4)[N+](=O)[O-] C02921879
COc1ccc(cc1)c2c[n+](c3n2CCC3)CC(=O)N4c5ccccc5Sc6c4cccc6 C16955982
Cc1ccc(cc1C)S(=O)(=O)N2CCC[C@H](C2)[NH+]3[C@@H](CC[C@@H]3C)C C60061831
C[C@@H]1CC[C@@H]([NH+]1[C@@H]2CCCN(C2)S(=O)(=O)c3ccc(cc3F)F)C C60212878
Cc1ccc(cc1)N2C(=O)[C@H]3CC4=c5ccccc5=[NH+][C@@H]4[C@@H](N3C2=S)C C63297526
C[C@@H](C(=O)C1=c2ccccc2=[NH+]C1)N3CCO[C@@H](C3)c4ccc(cc4)F C63405308
C[C@@H]1CN(C[C@H](O1)C)C(=O)[C@@H]2C(=c3cc(ccc3=[NH+]2)Br)C C63479719
c1ccc2=[NH+]CC(=c2c1)CCN3C(=O)[C@@H]4C=CC(=CC4=NC3=S)Cl C63709514
c1cc(c(c(c1)Cl)/C=N/N2[C@@H](N=[NH+]C2=S)c3ccc(cc3)F)F C38989691
c1ccc(cc1)/C=C(/C=N/N2[C@@H](N=[NH+]C2=S)c3ccccc3F)\Cl C39006784
CN(C1CC[NH+](CC1)C2CCOCC2)C(=O)/C=C/c3c(cccc3F)F C65037907
CC1=c2ccccc2=[NH+][C@@H]1c3c(ncn3[C@@H]4CCCOC4)c5ccccc5 C65398605
c1cc(sc1S(=O)(=O)N2CCC[NH+](CC2)[C@@H]3CCCC=C3)Cl C66497459
c1ccc(c(c1)c2ccc(=O)n(n2)C[NH+]3CCC[C@H]3C4CCCCC4)F C66792849
c1ccc(c(c1)C(=O)NN2C(=O)/C(=C\3/c4cc(ccc4NC3=O)Br)/SC2=S)[N+](=O)[O-] C01781286
C[C@@H]1c2c(sc(n2)NS(=O)(=O)c3ccc(cc3)NC(=O)C)C[C@]4([C@H]1[C@@H]5[C@@H](CC4)[C@@H](C(=O)O5)C)C C03839986
Cc1cc(n2c(n1)nc(n2)C(=O)N/N=C/c3cc(c(c(c3)Br)O)Br)C C01081732
c1ccc(cc1)n2cc(c(n2)c3cc4c5ccccc5ccc4oc3=O)C=C6C(=O)NC(=O)NC6=O C01178200
C[C@@H]1C(=O)Nc2cc(ccc2S1)S(=O)(=O)N3CCC(CC3)C(=O)Nc4ccc(cc4F)F C09265891
Cc1ccc(c(c1)C)n2c(c3c(n2)CS(=O)(=O)C3)NC(=O)C(=O)N[C@H]4C[C@H](CC(C4)(C)C)C C10034165
Cc1ccc(c(c1)Cn2c3c(=O)[nH]c(=O)n(c3n4c2nnc4c5cc(ccc5O)Br)C)C C10965448
CC1(CO[C@@H](c2n1c(c3c2n(c(=O)n(c3=O)C)C)c4ccc(cc4)OC)c5ccc(c(c5)O)O)C C13574800
Cc1cc(c(c(c1)C)S(=O)(=O)N2CCC(CC2)C(=O)NN3C(=O)C4(CCCCC4)NC3=O)C C17114044
Cn1c2cn(c(c2c(=O)n(c1=O)C)c3ccccc3Br)c4cc(ccc4N)[N+](=O)[O-] C20463753
Cn1c2c(c(n-3c2[C@@H](Nc4c3cccc4)c5ccc(cc5)O)c6ccc(cc6)OC)c(=O)n(c1=O)C C20898599
Cc1ccc2c(c1)sc(n2)NC(=O)C3CCN(CC3)S(=O)(=O)c4ccc5c(c4)ccc(=O)[nH]5 C21113548
Cn1c2c(c(n-3c2[C@H](Nc4c3cccc4)c5ccc(cc5OC)O)c6ccccc6)c(=O)n(c1=O)C C21658990
CC(=O)Nc1c2cc(ccc2n3c1C(=O)N([C@](C3)(C)C(=O)NC4CCCC4)c5ccc(cc5)F)F C21866276
CC(=O)Nc1c2cc(ccc2n3c1C(=O)N([C@@](C3)(C)C(=O)NC4CCCC4)C5CCCCCC5)F C21866461
C[C@]1(Cn2c(cc(n2)C(=O)Nc3ccccc3Br)C(=O)N1C)C(=O)NC4CCCCC4 C21874618
C[C@H]1CCCC[C@]12C(=O)N(C(=O)N2)CC(=O)Nc3ccc(c(c3)c4nnc5n4CCCCC5)F C22764484
Cc1ccc(cc1S(=O)(=O)N2CCCCCC2)NC(=O)c3ccc4c(c3)NC(=O)CCS4 C23323382
C[C@H]1CCc2c(sc3c2c(nc(n3)CN4CCOCC4)N5CCc6c(sc(c6C#N)N)C5)C1 C23989310
Cc1cc(c(c(c1)C)NC(=O)C2CCN(CC2)S(=O)(=O)c3cc4c(cc3C)NC(=O)[C@H](O4)C)C C32958969
Cc1cc(cc(c1)NC(=O)C2CCN(CC2)S(=O)(=O)c3cc4c(cc3C)NC(=O)[C@@H](O4)C)C C32958974
CC\1=NN(C(=O)/C1=C/c2ccc(o2)c3ccccc3Br)c4ccc(cc4)S(=O)(=O)N C17146107
c1ccc(cc1)C(=O)NNC(=O)[C@@H]2[C@H]3[C@@H]([C@@H]4[C@@H](O2)OC5(O4)CCCCC5)OC6(O3)CCCCC6 C35052804
c1cc(oc1)[C@@H]2OC[C@H]3[C@@H](O2)[C@@H]([C@@H]([C@@H](O3)Oc4ccc(cc4Br)Br)O)O C35270156
c1ccc2c(c1)[C@]3([C@@H]4CCCN4[C@@]5([C@@H]3C(=O)c6cccc(c6)[N+](=O)[O-])c7ccccc7NC5=O)C(=O)N2 C36498579
c1ccc(c(c1)c2c3c(n(nc3nc(n2)N4CCN(CC4)C(=O)[C@@H]5CCCO5)c6cccc(c6)F)N)F C37359399
CS[C@H]1CC(=O)c2c(c3c(cc4c(n3)cccc4O)c(=O)n2S(=O)(=O)Oc5ccccc5)N1 C39453257
CC(C)S(=O)(=O)c1cc2c(cc1c3ccccc3O)[C@H]4CO[P@@](=O)(NN4CC2)SC C39465138
CC(C)S(=O)(=O)c1cc(cc2c1N(c3c(c(ncn3)Cl)/N=C(/C2)\O)C)c4ccccc4O C39470218
CC(C)S(=O)(=O)c1cc2c(c(c1)O)N(c3c(c(ncn3)Cl)N=C(C2)c4ccccc4O)C C39480589
C1CCc2c(c3c(nc(nc3s2)CN4CCOCC4)N5CCc6c(sc(c6C#N)N)C5)C1 C39535986
C[C@@]12CC[C@@](C1(C)C)([C@@H](C2=O)Br)C(=O)NNC(=O)c3ccc(c(c3)[N+](=O)[O-])Cl C35548823
C[C@]12CC[C@](C1(C)C)(c3c2nc(c(n3)C#N)C#N)C(=O)NNC(=O)c4ccc(cc4)Br C39846398
Cc1cc(c(cc1C)O)c2c3c([nH]n2)C(=O)N([C@@H]3c4ccc(cc4)OC)[C@@H]5CCS(=O)(=O)C5 C38702249
Cc1cc(c(cc1C)O)c2c3c([nH]n2)C(=O)N([C@H]3c4ccc(cc4)OC)[C@@H]5CCS(=O)(=O)C5 C38702248
Cc1cc(c(cc1C)O)c2c3c([nH]n2)C(=O)N([C@@H]3c4ccc(cc4)SC)[C@@H]5CCS(=O)(=O)C5 C38702279
c1cc(ccc1C(=O)NN2C(=O)/C(=C/c3ccc(c(c3)[N+](=O)[O-])O)/SC2=S)Br C40940475
COc1ccc(cc1OC)[C@H]2[C@@H]3[C@@H](C(=O)N(C3=O)c4ccc(cc4)Br)SC(=C2C#N)N C33697670
Cc1cccc(c1)N2C(=O)/C(=C/Nc3ccc(c(c3)Br)N4CCOCC4)/C(=O)NC2=O C16193536
c1cc(cc(c1)[N+](=O)[O-])C(=O)N/N=C/2\c3cc(cc(c3NC2=O)Br)Br C13305714
c1ccc(c(c1)C(=O)N/N=C/2\c3cc(cc(c3NC2=O)Br)Br)[N+](=O)[O-] C00805165
CC1=C(C2=NC=C3[C@@H](N2N1)C=CN(C3=O)c4nc([nH]n4)SC)c5ccc(cc5)Br C39964186
CCOc1c(cc(cc1Br)[C@@H]2[C@H]3C(=NC(=O)NC3=O)NC4=C2C(=O)c5c4cccc5)OC C63637824
CCOc1c(cc(cc1Br)[C@H]2[C@H]3C(=NC(=O)NC3=O)NC4=C2C(=O)c5c4cccc5)OC C63637825
COc1cc(cc(c1OC)Br)[C@@H]2[C@H]3C(=NC(=O)NC3=O)NC4=C2C(=O)c5c4cccc5 C63637880
Cc1c2c(n(n1)c3nc4ccc(cc4s3)OC)NC(=O)CS[C@H]2c5ccc(c(c5)OC)O C15084881
Cc1ccc(cc1C)NS(=O)(=O)c2ccc3c(c2)NC(=O)[C@@H](S3)C(=O)N4CCCCCC4 C65021843
Cc1cc(cc(c1)NS(=O)(=O)c2ccc3c(c2)NC(=O)[C@@H](S3)C(=O)N4CCCCCC4)C C65021856
Cc1ccc(cc1)N2C(=O)[C@@H]3[C@H](c4c([nH]c(=O)s4)S[C@H]3C2=O)c5cc(c(c(c5)OC)O)OC C47145338
CCOc1cc(ccc1O)[C@H]2c3c([nH]c(=O)s3)S[C@@H]4[C@H]2C(=O)N(C4=O)c5ccc(cc5)F C47147231
c1ccc2c(c1)C(=O)N(C2=O)c3ccc(cc3O)Cc4ccc(c(c4)O)N5C(=O)c6ccccc6C5=O C03143028
C[C@H]1CCc2c(sc3c2c(=O)n(cn3)[C@@H](C)C(=O)N/N=C\c4cc(ccc4O)Br)C1 C06166234
CC1(CC2=C([C@H](C(=C(N2c3c(c4c(s3)CCCC4)C#N)N)C#N)c5cccc(c5)[N+](=O)[O-])C(=O)C1)C C02188849
c1cc(ccc1[C@@H]2C(=C(N(C3=C2C(=O)CCC3)c4ccc(c(c4)[N+](=O)[O-])F)N)C#N)C(F)(F)F C00695921
CC1(CC2=C([C@@H](C(=C(O2)N)C#N)c3cn(nc3C45CC6CC(C4)CC(C6)C5)c7ccccc7)C(=O)C1)C C08721073
CC1(CC2=C([C@@H](C(=C(N2c3ccc(cc3)[N+](=O)[O-])N)C#N)c4ccc(cc4)Br)C(=O)C1)C C08809700
c1cc(ccc1[C@H]2C(=C(N(C3=C2C(=O)CCC3)c4c(c5c(s4)CCCCC5)C#N)N)C#N)[N+](=O)[O-] C03665044
CC1(CC2=C([C@H](C(=C(N2c3ccc(cc3)[N+](=O)[O-])N)C#N)c4cc(cs4)Br)C(=O)C1)C C08856273
c1ccc(c(c1)C(=O)Nc2cc(nn2c3[nH]c(=O)c4c(n3)CCCC4)c5ccco5)Br C12010292
c1cc(cc(c1)[N+](=O)[O-])[C@H]2C(=C(N(C3=C2C(=O)CCC3)c4c(c5c(s4)CCCC5)C#N)N)C#N C03666908
c1cc(cc(c1)[N+](=O)[O-])[C@@H]2C(=C(N(C3=C2C(=O)CCC3)c4c(c5c(s4)CCCCC5)C#N)N)C#N C03664812
Cc1ccc(cc1)S(=O)(=O)c2c3c(nc4ccccc4n3)n(c2N)c5cccc(c5)Br C06150429
Cc1cc\2c(cc1Br)NC(=O)/C2=N\N=C\3/c4cc(c(cc4NC3=O)Br)C C13576985
Cc1ccc2c(c1)-n3c(c4c(c3[C@@H](O2)c5cccc(c5O)O)n(c(=O)n(c4=O)C)C)c6ccccc6C C15858868
Cc1ccc(cc1)c2c3c(c4n2-c5ccccc5O[C@@H]4c6cccc(c6O)O)n(c(=O)n(c3=O)C)C C15858925
c1ccc(cc1)n2c(=O)c3c4c(sc3nc2SCc5nc6ccccc6c(n5)N)CCCC4 C18320803
Cc1cccc(n1)NC(=O)C2=C(NC3=C([C@H]2c4ccc(c(c4)[N+](=O)[O-])Cl)C(=O)CC(C3)(C)C)C C15799664
Cc1ccc(nc1)NC(=O)C2=C(NC3=C([C@H]2c4cnc5ccccc5n4)C(=O)C[C@@H](C3)c6ccccc6)C C18117042
Cc1ccc(cc1S(=O)(=O)Nc2ccc(c(c2)C)Br)c3c4c(c(=O)[nH]n3)CCCC4 C20893851
Cc1cc2c(cc1C)-n3c(c4c(c3[C@H](N2)c5ccccc5O)n(c(=O)n(c4=O)C)C)c6ccccc6 C20898551
Cc1ccc(cc1C)n2c(=O)c3c4c(sc3nc2S[C@@H](C)C(=O)NC(=O)NC)CCCC4 C21129862
COc1ccc(cc1)[C@@H]2CC3=C([C@@H](Nc4ccccc4N3)c5ccc(cc5)N6CCOCC6)C(=O)C2 C21257489
Cc1c(sc2c1c(c3n2C[C@](N(C3=O)C4CCCC4)(C)C(=O)NC5CCCCCC5)NC(=O)C)C C21522700
Cc1ccc(cc1)c2c3c(c4n2-c5ccccc5N[C@H]4c6ccc(c(c6)OC)O)n(c(=O)n(c3=O)C)C C21659018
Cc1cc(c(s1)SC)[C@@H]2C(=C(N(C3=C2C(=O)CCC3)c4cc(ccc4Cl)[N+](=O)[O-])N)C#N C27550467
Cc1cc(c(s1)SC)[C@H]2C(=C(N(C3=C2C(=O)CCC3)c4cc(ccc4Cl)[N+](=O)[O-])N)C#N C27550470
Cc1c2c(on1)NC3=C([C@@H]2c4ccc(c(c4)Cl)Cl)C(=O)C[C@H](C3)c5ccc(c(c5)OC)O C33026416
Cc1ccc(cc1C)NS(=O)(=O)c2cc(ccc2Cl)c3c(nn4c3NC(=O)CCC4=O)C C33276569
c1ccc(cc1)N2CCN(CC2)c3nc(c4c(n(nc4n3)c5ccc(cc5)F)N)c6ccccc6F C35577720
Cc1ccc(cc1)N2C(=O)[C@@H]3[C@H]4C[C@@H]([C@@H]3C2=O)[C@@H]5[C@@H]4[C@@H](c6c([nH]c(=O)s6)S5)c7ccccc7O C36626582
CC(C)(C)C1=C([C@@H](C(=C(O1)NC(=O)NC(=O)c2c(cccc2Cl)F)C#N)c3cccs3)C#N C01048739
Cc1ccc(o1)[C@H]2c3ccc(cc3OC(=C2C#N)N)OC(=O)c4c(c5ccc(cc5o4)Br)C C38688702
c1ccc(cc1)n2cc(c(n2)C34CC5CC(C3)CC(C5)C4)[C@@H]6[C@H]7C(=NN=C7OC(=C6C#N)N)c8cccs8 C08410818
CC(C)S(=O)(=O)n1c2c(c3c(c1=O)cc4c(cccc4n3)c5ccccc5O)N[C@@H](CC2=O)SC C39453268
Cc1ccc(nc1)NC(=O)c2c(c\3c(o2)CCC/C3=N\NC(=O)c4ccc(cc4)Br)C C40811825
Cc1c\2c(oc1C(=O)Nc3ccccc3Br)CCC/C2=N\NC(=O)c4cccs4 C40823727
Cc1ccc2c(c1)cc(o2)C(=O)Nc3c(c4c(s3)C[C@@H](CC4)C)C(=O)N[C@H]5CCS(=O)(=O)C5 C41308336
C[C@@H]1CCc2c(sc(c2C(=O)N[C@H]3CCS(=O)(=O)C3)NC(=O)c4cc5cccc(c5o4)Cl)C1 C41330988
Cc1ccc(cc1)S(=O)(=O)N2CCc3c(nn(c3N)c4ccccc4)-c5c2nn(c5)c6ccccc6 C45796124
Cc1cc(no1)NC(=O)c2c(c3n(n2)[C@@H](C[C@H](N3)c4ccc(cc4)Br)C(F)(F)F)Cl C01215191
Cc1ccc(cc1)C2=NC(c3c(=O)[nH]c(=O)n(c3N2)c4ccccc4F)(C(F)(F)F)C(F)(F)F C13769030
Cc1c(c(=O)n(n1C)c2ccccc2)NC(=O)c3ccc4c(c3)[C@@H]5[C@H]6CC[C@H](C6)[C@@H]5[C@H](N4)c7ccccc7 C01111543
c1ccc(cc1)[C@@H]2CC3=C([C@H](c4c([nH]n(c4=O)c5ccccc5)N3)c6cccc(c6)[N+](=O)[O-])C(=O)C2 C14608276
COc1cc(c(c(c1O)Cl)Br)/C=N/NC(=O)c2cc3cc(ccc3o2)Br C59304664
CN(C)c1ccc(cc1)[C@H]2C/C(=C/3\C(=O)NC(=O)N(C3=O)C4CCCCC4)/Nc5ccccc5S2 C08587300
Cc1ccc2c(c1)sc(n2)N3C4=NC(=O)CS[C@H](C4=C(N3)C)c5cc(c(c(c5)OC)O)OC C15084971
Cc1ccc(cc1)C(=O)[C@@H]2[C@@H]3CCCN3[C@@]4([C@]25c6ccccc6NC5=O)c7cc(cc(c7NC4=O)C)C C15967915
c1ccc2c(c1)[C@]3([C@@H]([C@H]4CCCN4[C@@]35c6cccc(c6NC5=O)Cl)C(=O)c7cccs7)C(=O)N2 C15969610
c1ccc2c(c1)N/C(=C\3/C(=O)NC(=O)N(C3=O)c4ccc(cc4)Cl)/C[C@@H](S2)c5cccs5 C20899148
Cc1ccc(s1)[C@@H]2C/C(=C/3\C(=O)NC(=O)N(C3=O)c4ccccc4OC)/Nc5ccccc5S2 C20899165
CC(=O)c1ccc(cc1)NC(=O)c2cc(ccc2Cl)S(=O)(=O)N3CCOCC3 C00859510
CCc1nnc(s1)NC(=O)C2CCN(CC2)S(=O)(=O)c3ccc(c(c3)Cl)C C01357697
C[C@H](c1[nH]c(=O)c2ccccc2n1)Sc3ccc(cn3)S(=O)(=O)N4CCCC4 C05165938
c1cc(cc(c1)S(=O)(=O)N2CCOCC2)C(=O)N/N=C/c3ccc(cc3)Cl C03469686
CS(=O)(=O)c1ccc(nn1)c2ccc(cc2)NS(=O)(=O)c3ccc(cc3)F C07428213
Cc1ccc(cc1)S(=O)(=O)N2CCC(CC2)NC(=O)c3c(noc3C(C)C)C C11553789
Cc1cc(n(n1)[C@@H]2CCS(=O)(=O)C2)NS(=O)(=O)c3ccc(cc3)C(C)(C)C C11795906
Cc1c(sc(n1)NC(=O)[C@H]2CCCN(C2)S(=O)(=O)c3ccc(cc3)F)C(=O)C C14016537
c1cc(ccc1NC(=O)COc2ccc(cc2)n3cnnn3)I C03606383
Cc1cc(ccc1NC(=O)c2cc(ccc2N3CCOCC3)S(=O)(=O)N(C)C)F C14785818
CCN1C(=O)/C(=C\c2c(nc3ccc(cn3c2=O)C)NCc4ccco4)/SC1=S C15229576
COc1cc(cc(c1OCC#C)Cl)/C=C\2/C(=O)NC(=O)N(C2=O)c3ccccc3F C15823230
c1ccc(cc1)/C=C\2/C(=O)N(C(=O)S2)CCNC(=O)c3cc4ccccc4oc3=O C17261551
C[C@@H](c1ccc2c(c1)CCCC2)NC(=O)c3cc(cn3C)S(=O)(=O)N4CCOCC4 C18212795
CCOc1ccccc1n2c3c(c(cc(n3)c4ccn(n4)C)C(F)F)c(=O)[nH]c2=S C20602897
CCc1ccccc1NC(=O)C2=C(C(=O)OC23CCN(CC3)S(=O)(=O)CC)C C21887669
Cc1c(sc2c1c(=O)n(cn2)CCC(=O)Nc3ccc(nc3)N4CCCCC4)C C25148848
C[C@H]1C[C@@H](CN(C1)C(=O)[C@H](C(C)C)NS(=O)(=O)c2ccc3c(c2)OCCO3)C C28199273
Cc1cccc(c1NC(=O)CSc2nnc(n2C)c3ccc4c(c3)OCCCO4)C C33087496
CC(=O)Nc1ccc(cc1)c2nc(on2)[C@@H]3CCCN(C3)C(=O)Cc4cccs4 C33289652
CCNc1c(c(=O)n2cccc(c2n1)C)/C=C/3\C(=O)N(C(=S)S3)Cc4ccco4 C33528858
CN1C2=C([C@H](NC1=O)c3cc(c(cc3F)F)F)C(=O)N(C2)CCCN4CCOCC4 C33710007
CCn1c(c(cn1)[C@H](C)NC(=O)c2cc(nc3c2c(nn3c4ccc(cc4)F)C)C)C C36616948
C[C@@H]1CCCN(C1)S(=O)(=O)c2ccc(cc2)NC(=O)[C@@H]3CC(=O)N(C3)C(C)(C)C C04975836
Cc1ccc(cc1)C(=O)NCC(=O)N2CCCN(CC2)S(=O)(=O)c3ccc(cc3)C C09711846
Cc1cccc2=C[C@H](C(=O)[NH+]=c12)[C@H]3CC(=NN3C(=O)CCC(=O)[O-])c4ccccc4 C38610294
CC1=C[C@@H](N=N1)C(=O)N/N=C/c2cc(c(c(c2)I)OC)OC C39345291
CC(C)S(=O)(=O)[C@@H]1CC[C@]2(C1)[C@@H](CCCN2O)S(=O)(=O)Oc3ccccc3 C39520193
Cc1ccc(cc1)N2C[C@@H](CC2=O)C(=O)Nc3nc(cs3)CN4C[C@H](O[C@H](C4)C)C C22297560
C[C@H]1C[C@@H]1c2ccc(o2)CN(C)S(=O)(=O)c3cc4c(cc3Cl)NC(=O)CO4 C40091317
C[C@@H]1C[C@H]1c2ccc(o2)CN(C)S(=O)(=O)c3cc4c(cc3Cl)NC(=O)CO4 C40091318
CN(C)S(=O)(=O)c1ccc(c(c1)C(=O)Nc2ccnc3c2cc(cc3F)F)OC C41058202
[H]\N=C\1/C(=C/c2cccc(c2)OC(=O)c3ccc(cc3)OC)/C(=O)N=C4N1C=CS4 C41108262
Cc1c2c(n(n1)c3ccc(cc3)F)NC(=O)C[C@@H]2C(=O)c4c(cccc4OC)OC C46057636
c1cc(ncc1S(=O)(=O)N2[C@@H](c3cn[nH]c3C(=O)[C@H]2C4CC4)C5CC5)C(F)(F)F C49034692
c1ccc(c(c1)NC(=O)Cn2cc(ccc2=O)S(=O)(=O)N3CCCCCC3)F C49410520
Cc1c(c(n(n1)c2ccccn2)C)N3CCN(CC3)CC(=O)Nc4ccccc4F C56938522
Cc1c2c(cc(nc2n(n1)[C@H]3CCS(=O)(=O)C3)c4ccccc4F)C(=O)NCC=C C57293221
CCOc1cc(ccc1OC(F)F)[C@@H]2C3=C(CC(CC3=O)(C)C)Nc4n2ncn4 C04716244
CN(C)S(=O)(=O)c1cc(ccc1F)C(=O)Nc2nc3ccc(cc3s2)OC C45583752
C[C@H]1C(=C(N=N1)C)S(=O)(=O)N2CCC[C@@H](C2)C(=O)Nc3cccc(c3)C(F)(F)F C63478774
CC(C)[C@H]1c2cc(ccc2NC1=O)S(=O)(=O)N3CCN(CC3)c4ccc(cc4)OC C08597989
C[C@@H]1CC(=NO1)NC(=O)CSC2=NC(=O)C3=C(CSC3=N2)c4cccs4 C39997051
C[C@H](C1=NC(=O)C2=C(CSC2=N1)c3cccs3)S[C@@H]4NN=C(O4)C5=NC=CC5 C64138987
c1cc(sc1)[C@H]2C[C@H]3C(=O)N=N[C@@H](N3N2)SCc4ccc(cc4)N5CCCC5=O C64390551
CCc1ccc(cc1)C2=C[C@H]3C(=O)N=N[C@@H](N3N2)SCC(=O)N4CCC(CC4)C C64703179
Cc1ccc(cc1)NC(=O)c2nnc(s2)[C@H]3CCCN3C(=O)c4ccc(cc4)OC C64930105
COc1cc(c(cc1OC)OC)[C@@H]2CC(=O)Nc3c2cnn3c4ccc(cc4)Cl C65331294
COc1cc(c(cc1OC)OC)[C@H]2CC(=O)Nc3c2cnn3c4ccc(cc4)Cl C65331295
CCc1cccc(c1NC(=O)Cn2cnc3c(c2=O)sc(n3)N4CCC[C@@H](C4)C)C C67226211
CCOC(=O)c1c2c(sc1NC(=O)c3ccc(c(c3)OC)OC)C[NH+](CC2)C C04086893
Cc1cc2c(c(c(c(=O)o2)CC(=O)NCC[NH+]3CCOCC3)C)c4c1c(c(o4)C)C C04089821
CC[NH+]1CCc2c(sc(c2C(=O)OC)NC(=O)c3ccc(c(c3)OC)OC)C1 C04223488
Cc1ccc(cc1)/C(=C/2\[C@@H](N(C(=O)C2=O)CCC[NH+]3CCOCC3)c4ccco4)/O C05446039
CC(C)Oc1ccc(cc1)/C(=C/2\[C@H](N(C(=O)C2=O)CC[NH+](C)C)c3ccncc3)/O C05563403
Cc1c(c(c-2ccc(=O)c(c2o1)C[NH+]3CCOCC3)O)c4ccc(c(c4)OC)OC C05721479
CS(=O)(=O)N(CC(=O)NCC[NH+]1CCOCC1)c2cc(cc(c2)Cl)Cl C05059717
Cc1coc2c1cc3c(c(c(=O)oc3c2)CCC(=O)NCCC[NH+]4CCOCC4)C C06623819
Cc1ccc(o1)[C@@H](CNc2cnn(c(=O)c2Cl)c3ccccc3)[NH+]4CCOCC4 C09762137
c1ccc(cc1)n2c(nnc2SCC(=O)NC3(CCCC3)C#N)C[NH+]4CCCC4 C09875677
Cc1cc2c(cc1C)nc([nH]2)C[NH+](C)Cc3cnc(n3CC(C)C)S(=O)(=O)C C11664589
c1cc2cccnc2c(c1)C[NH+]3CCC(CC3)n4cc(nn4)C(=O)NC5CCCC5 C12078034
CC(C)[C@@H](c1nnc2n1CC[NH+](CC2)CC3CCCCC3)NC(=O)[C@@H]4CCOC4 C12162026
C[NH+](Cc1c2c([nH]n1)CCCCC2)Cc3c(nc4n3ccs4)C(=O)N5CCCC5 C12298104
Cc1cc(ccc1C[NH+]2CCC(CC2)n3c(ccn3)NC(=O)C4CC4)n5cccn5 C12748938
C[NH+]1CCC(CC1)N2C[C@@H](C[C@H]2c3nc(no3)c4ccc(cc4)OC(F)(F)F)O C15674257
c1ccc(cc1)[C@H](Cn2cccn2)[NH2+]Cc3c(nc4n3cccc4)C(=O)N5CCCC5 C20866601
Cc1ccc(cc1)N2C(=O)C[C@@H](C2=O)[NH2+]CC3CCN(CC3)c4nc(cc(n4)C)C C22145561
Cc1csc(n1)NC(=O)C[NH+]2CCC(=CC2)c3c(cc(cc3OC)OC)OC C32804023
CN(C)C(=O)c1c(n2cc(ccc2n1)Cl)C[NH2+]Cc3ccc(cc3OC)OC C13596616
Cc1cc(c(cc1OC)C)C[NH+]2CCC(CC2)n3c(ccn3)NC(=O)[C@H]4CCOC4 C12584761
Cc1nnc(s1)SCc2cc(=O)[nH]c(n2)N3CC[NH+](CC3)Cc4ccccc4 C19899441
CCOC(=O)c1c2c(sc1NC(=O)c3ccnn3C(C)C)C[NH+](CC2)C(C)C C38506850
Cc1cc(n(n1)C(C)C)C(=O)Nc2c(c3c(s2)C[NH+](CC3)C(C)C)C(=O)OC C38507001
c1cc2c(cc1Cl)sc(n2)N3CC[NH+](CC3)CCNC(=O)C4=COCCO4 C38773624
Cc1[nH+]ccn1c2ccc(cc2)NC(=O)[C@H]3C=C(N=N3)c4ccc(cc4)OC(F)F C39243046
C[C@@H](c1ccc(cc1)n2cncn2)N(C)C(=O)NCC[NH+]3CCc4ccccc4C3 C40068006
C[C@H](c1ccc(cc1)n2cncn2)N(C)C(=O)NCC[NH+]3CCc4ccccc4C3 C40068009
Cc1ccc(cc1)/C=C/C(=O)NC2CC[NH+](CC2)Cc3nc(no3)c4ccncc4 C40956318
CC1=CC2=NC(=O)/C(=C\c3ccc(cc3)OCCCOc4ccccc4)/C(=[NH2+])N2O1 C20236355
c1csc2n1c(=O)cc([nH+]2)CN3CCN(CC3)CC(=O)NCCC4=CCCCC4 C22810871
Cc1c(c(n(n1)c2ccccc2)O)/C=N/c3c(c4c(s3)C[NH+](CC4)C)C(=O)OC C18192955
CC[C@@H](C)[C@H]1C(=O)N(C2([NH2+]1)CCN(CC2)S(=O)(=O)c3ccccc3)CCOC C36029078
Cc1c(cc(s1)c2nc(no2)c3cccc(c3)F)S(=O)(=O)NCC[NH+](C)C C46141495
CC1CC[NH+](CC1)Cc2csc(n2)NC(=O)CCN3C(=O)c4ccccc4C3=O C14526801
CCOC(=O)[C@@H]1CCC[NH+](C1)Cc2c(ccc3c2O/C(=C\c4ccncc4)/C3=O)O C41586499
CCOC(=O)[C@H]1CCC[NH+](C1)Cc2c(ccc3c2O/C(=C\c4ccccn4)/C3=O)O C41586536
c1ccc2=[NH+]CC(=c2c1)CCNC(=O)c3ccc(cc3)CN4[C@@H]5CC=NN5CCC4=O C63570116
COc1ccc(c(c1)N2C[C@H](CC2=O)C(=O)NCCC3=c4ccccc4=[NH+]C3)OC C64066303
C[C@@H]1C(=c2ccccc2=[NH+]1)C(=O)/C(=C/c3ccc(c(c3)OC)OCC(=O)NC)/C#N C64108946
c1ccc2=[NH+]CC(=c2c1)C3=NN[C@@H](O3)SCC(=O)c4ccc5c(c4)OCCCO5 C64357268
COc1ccc(cc1)S(=O)(=O)NC2CCN(CC2)C(=O)[C@@H]3C=c4ccccc4=[NH+]3 C64518967
C[C@@H]1[C@H]2[C@@H](N(C(=O)[C@@H]2N=N1)CCC3=c4ccccc4=[NH+]C3)c5ccc(c(c5)OC)O C64600314
COc1ccccc1C2=NO[C@H](N2)[C@H]3CCCN3C(=O)CC4=c5ccccc5=[NH+]C4 C64747255
C[C@H]1CCCC[NH+]1CCCNC(=O)[C@@H](C)n2c3ccccc3c4c2c(=O)n(nc4)C C64776039
CN(CCC1=NO[C@H](N1)[C@H]2C=c3ccc(cc3=[NH+]2)OC)C(=O)c4cccc(c4)Cl C65181737
CN(CCC1=NO[C@@H](N1)[C@@H]2C=c3ccc(cc3=[NH+]2)OC)C(=O)Cc4ccccc4F C65181866
CN(CCC1=NO[C@H](N1)[C@H]2C=c3ccc(cc3=[NH+]2)OC)C(=O)Cc4ccccc4F C65181871
Cc1ccc(cc1F)C(=O)N(C)CCC2=NO[C@H](N2)[C@@H]3C=c4cc(ccc4=[NH+]3)OC C65182970
CCC[NH+]1CCN(CC1)CCNC(=O)c2cn3ccnc(c3n2)c4ccc(cc4)C C65274568
CC[NH+]1CC[NH+](CC1)Cc2c(ccc3c2O/C(=C\c4cccc(c4)[N+](=O)[O-])/C3=O)O C05388954
Cc1c(c(sc1C(=O)OC)NC(=O)C[NH+](C)C2CC[NH+](CC2)C)C(=O)OC C02635069
c1ccc2c(c1)n(c(=[NH2+])n2CC(=O)c3ccc(cc3)[N+](=O)[O-])CC[NH+]4CCCCC4 C05332287
CC(=O)[C@@H]1CC[C@H](C[C@@H]1[N+](=O)[O-])[NH2+][C@@H]2CC[C@@H]3[C@@H](C2)N=N[NH+]3C4CCCCC4 C32599643
CC(C)[NH+]1CCN2c3ccc(cc3C[C@@H]([C@@H]2C1)C(=O)NCC[NH+](C)C)[N+](=O)[O-] C35543911
C[NH+](C)CCNC(=O)[C@@H]1Cc2cc(ccc2N3[C@@H]1C[NH+](CC3)C4CCCC4)[N+](=O)[O-] C35870416
c1cocc1C[NH+]2CCCN(CC2)c3[nH]c(=O)cc(n3)CN4CC[NH+](CC4)C5CCCCC5 C35926880
COc1cc2c(cc1OC)C[NH+](CC2)CC(=O)NC3=c4ccccc4=[NH+][C@H]3C(=O)OC C38549998
CCOC(=O)C1CC[NH+](CC1)CC(=O)NC2=c3cc(ccc3=[NH+][C@@H]2C(=O)OC)C C38591878
CC1(CCC[NH+](C1)CC(=O)NC2=c3cc(c(cc3=[NH+][C@@H]2C(=O)OC)OC)OC)C C38600496
CCOC(=O)C1CC[NH+](CC1)[C@H](C)C(=O)NC2=c3cc(ccc3=[NH+][C@@H]2C(=O)OC)C C38604708
CCOC(=O)C1CC[NH+](CC1)[C@H](C)C(=O)NC2=c3cc(ccc3=[NH+][C@H]2C(=O)OC)C C38604714
C[C@@H]1C[C@@H](C[NH+](C1)CC(=O)NC2=c3cc(c(cc3=[NH+][C@@H]2C(=O)OC)OC)OC)C C38610461
C[C@H]1CCCC[NH+]1CC(=O)NC2=c3cc(c(cc3=[NH+][C@@H]2C(=O)OC)OC)OC C38610622
CCOC(=O)[C@H]1C(=c2cc3c(cc2=[NH+]1)OCO3)NC(=O)C[NH+]4CCSCC4 C38626041
CCOC(=O)[C@H]1C(=c2cc3c(cc2=[NH+]1)OCO3)NC(=O)C[NH+]4C[C@@H](C[C@@H](C4)C)C C38626229
CCOC(=O)[C@H]1C(=c2ccccc2=[NH+]1)NC(=O)[C@@H](C)[NH+]3CCC4(CC3)OCCO4 C38626670
CCOC(=O)[C@@H]1C(=c2ccccc2=[NH+]1)NC(=O)[C@H](C)[NH+]3CCC4(CC3)OCCO4 C38626673
CCOC(=O)[C@@H]1C(=c2cc(c(cc2=[NH+]1)OC)OC)NC(=O)[C@@H](C)[NH+]3CCC[C@@H](C3)C C38626708
C[NH+](CC1OCCO1)CC(=O)NC2=c3cc(ccc3=[NH+][C@@H]2C(=O)OC)Br C38669633
COc1cccc2=[NH+][C@H](C(=c21)NC(=O)C[NH+]3CCN(CC3)c4ccc(cc4)F)C(=O)OC C38676392
c1ccc2=[NH+]/C(=N/S(=O)(=O)c3ccc(cc3)N/C=C/C(=O)c4cccnc4)/C[NH+]=c2c1 C38891058
C=CCN[C@@H]1/C(=N/S(=O)(=O)c2cccc3c2nsn3)/[NH+]=c4ccccc4=[NH+]1 C38971717
C[C@@H]1C[NH+](CCN1c2ccc(cc2)OC)CC(=O)NC3=c4ccccc4=[NH+][C@@H]3C(=O)OC C38999208
Cc1cccc2=[NH+][C@@H](C(=c12)NC(=O)CN3CCN(CC3)c4cccc[nH+]4)C(=O)OC C39021254
Cc1cccc2=C[C@@H](C(=O)[NH+]=c12)[C@@H]([C@@H]3N=NNN3C(C)(C)C)N4CC[NH+](CC4)C C39699269
Cc1cccc2=C[C@@H](C(=O)[NH+]=c12)[C@H]([C@@H]3N=NNN3C(C)(C)C)N4CC[NH+](CC4)C C39699271
CCC[NH+]1CCN(CC1)[C@H]([C@H]2C=c3cc(ccc3=[NH+]C2=O)C)[C@@H]4N=NNN4C(C)(C)C C39710229
CC[NH+]1CCN(CC1)[C@H]([C@H]2C=c3cccc(c3=[NH+]C2=O)C)[C@@H]4N=NNN4C(C)(C)C C39710827
CCn1c2ccccc2c3c1ccc(c3)NS(=O)(=O)c4ccc5=[NH+]C(=O)C(=O)[NH+]=c5c4 C39789887
c1cc2=[NH+]C(=O)[NH+]=c2cc1S(=O)(=O)NCC3(CCCCC3)N4CCOCC4 C19346330
CCCCN(C)C(=O)c1ccc(cc1)NS(=O)(=O)c2ccc3=[NH+]C(=O)[NH+]=c3c2 C39932052
c1cc2=[NH+][C@@H]([NH+]=c2cc1[N+](=O)[O-])SCC(=O)N[C@@H]3C(=C4CCCC[C@@H]4S3)C#N C63239995
c1cc2=[NH+][C@H]([NH+]=c2cc1[N+](=O)[O-])SCC(=O)N[C@@H]3C(=C4CCCC[C@@H]4S3)C#N C63239996
c1cc2=[NH+][C@@H]([NH+]=c2cc1[N+](=O)[O-])SCC(=O)N[C@H]3C(=C4CCCC[C@@H]4S3)C#N C63239997
CC[C@H]1CCCC[NH+]1CC(=O)NC2=c3cc(c(cc3=[NH+][C@@H]2C(=O)OC)OC)OC C63398575
CCOC(=O)c1c(n(c(c1S(=O)(=O)NCCC2[NH+]=c3ccccc3=[NH+]2)C)C)C C63646311
COCC(=O)Nc1ccc(cc1)S(=O)(=O)N2CCC(CC2)C3[NH+]=c4ccccc4=[NH+]3 C63699708
c1ccc2=[NH+]C([NH+]=c2c1)C3CCN(CC3)S(=O)(=O)c4ccc(cc4)NC(=O)[C@H]5CCCO5 C63699714
c1ccc2=[NH+]C([NH+]=c2c1)NC(=O)c3ccc(c(c3)S(=O)(=O)N4CCOCC4)Cl C63730967
Cc1ccc(cc1NC(=O)[C@@H](C)S[C@H]2[NH+]=c3ccc(cc3=[NH+]2)OC)S(=O)(=O)N(C)C C63743014
Cc1ccc(cc1NC(=O)[C@H](C)S[C@H]2[NH+]=c3ccc(cc3=[NH+]2)OC)S(=O)(=O)N(C)C C63743015
Cc1cc(n([nH+]1)C)Nc2ncc(s2)C[NH+](C)Cc3cc(no3)c4ccncc4 C63832977
C[C@]1(C(=O)N(C(=O)N1)CCN2CCOCC2)C3CC[NH+](CC3)CC4=c5ccccc5=[NH+]C4 C64002376
CC(=O)c1ccc(s1)[C@H]2NN=C(O2)CCC(=O)N(C)CC3[NH+]=c4ccccc4=[NH+]3 C64083920
CN1CC[NH+](CC1)CCCNc2ccc(n[nH+]2)c3nc(no3)c4ccc(cc4)F C46913912
C[C@@H]1[NH+]=C(NO1)COc2ccc(cc2)C(=O)O[C@H](C)C(=O)C3=c4ccccc4=[NH+]C3 C64733581
CC1=C(C[C@@H](N1C)C(=O)OC)S(=O)(=O)NCC[C@@H]2[NH+]=c3ccc(cc3=[NH+]2)F C64923173
CN1CC[NH+](CC1)CCCNc2c3ccccc3c(n[nH+]2)c4nc(no4)C5CC5 C65258299
COc1ccc2=[NH+][C@H]([NH+]=c2c1)C3=C[C@@H]4CN(CCCN4N3)S(=O)(=O)CC=C C65425136
c1ccc2c(c1)c3ccccc3n2C[C@@H](C[NH+]4C[C@@H]5C[C@H](C4)c6cccc(=O)n6C5)O C02147868
c1ccc2c(c1)c3ccccc3n2C[C@H](C[NH+]4C[C@@H]5C[C@H](C4)c6cccc(=O)n6C5)O C02147870
Cc1ccc2c(c1)cc(c(=O)[nH]2)[C@H](c3nnnn3C4CCCC4)[NH+]5CCC[C@@H](C5)C C04160204
Cc1ccc(c2c1cc(c(=O)[nH]2)[C@@H](c3nnnn3C(C)(C)C)[NH+]4CCC(CC4)C)C C04212372
C[C@H]1[C@@H]2C[NH+]3CCc4c5cc(c(cc5[nH]c4[C@@H]3C[C@@H]2C(=CO1)C(=O)OC)OC)OC C04777935
c1nc2c3c4c(c([nH+]c3sc2c(n1)NC[C@H]5CCCO5)N6CCOCC6)CCC4 C04937350
c1cc(sc1)[C@@H]2c3ccsc3CC[NH+]2CC(=O)Nc4ccc5c(c4)OCCO5 C08000910
C[C@@H]1c2ccsc2CC[NH+]1Cn3c(=S)[nH]c(n3)c4cc(ccc4OC)Cl C08187179
Cc1cccc2c1[nH]c(=O)c(c2)[C@H](c3nnnn3C4CCCC4)[NH+]5CCC[C@@H](C5)C C00889220
Cc1ccc(c2c1cc(c(=O)[nH]2)[C@H](c3nnnn3C4CCCCC4)[NH+]5CCCC5)C C00910074
Cc1ccc(c2c1cc(c(=O)[nH]2)[C@H](c3nnnn3C4CCCC4)[NH+]5CCCCC5)C C00894108
Cc1cc2cc(c(=O)[nH]c2cc1C)[C@H](c3nnnn3C4CCCC4)[NH+]5CCCCC5 C00893709
Cc1cc2cc(c(=O)[nH]c2cc1C)[C@@H](c3nnnn3C4CCCCC4)[NH+]5CCCC5 C00893782
CNc1c2c(nc(n1)N3CCN(CC3)c4cccc[nH+]4)C[C@@H](CC2=O)c5ccccc5 C10157678
c1ccc(c(c1)N2CC[NH+](CC2)[C@@H]3CCN(C[C@H]3O)C(=O)/C=C/c4cccs4)F C11932799
C[C@H]1CCc2c(sc3c2c(=O)n(cn3)C4CC[NH+](CC4)CC(=O)NC5CC5)C1 C12145478
CC[NH+]1CC[C@]2(C1)CCN(C2)C(=O)c3cc([nH]n3)Cn4cnc5c4cc(c(c5)C)C C12315692
C[C@H]1[C@@H]2C[NH+]3CCc4c5cc(c(cc5[nH]c4[C@@H]3C[C@H]2C(=CO1)C(=O)OC)OC)OC C17003401
CCn1c(c(c(n1)C)NC(=O)C[NH+]2CCC3(CC2)C=Cc4cc(c(cc4O3)C)C)C C19523853
C[C@H]1CCc2c(sc3c2c(ncn3)N4CC[NH+](CC4)[C@@H](C)C(=O)NC5CC5)C1 C22195922
C[C@@H]1CCc2c(sc3c2c(ncn3)N4CC[NH+](CC4)[C@H](C)C(=O)NC5CC5)C1 C22195925
c1cc2c(cn(c2nc1)[C@H]3CCC[NH2+]C3)S(=O)(=O)c4ccc(cc4)C(F)(F)F C28862343
Cc1c(c(=O)c2ccc(c(c2o1)C[NH+](C)[C@H]3CCS(=O)(=O)C3)O)c4ccccc4 C32888277
C[NH+](C1CCCCC1)C2CCN(CC2)S(=O)(=O)c3ccc4c(c3)ccc(=O)[nH]4 C33077185
c1cc(ccc1NC(=O)C2CC[NH+](CC2)C3CCN(CC3)C(=O)C4CCCCC4)F C34912070
C[NH+]1CCN(CC1)[C@@H](c2ccccc2F)c3c(n4c(s3)nc(n4)c5ccco5)O C22577363
Cc1ccccc1n2cnnc2SCc3cc(oc-4c/c(=[NH+]\C(=O)C)/ccc34)O C23462702
C[NH+]1CC[C@@]23[C@@H](C1)[C@@H](c4ccc(cc4O2)OC)[C@@H](C(=O)N3)C(=O)c5ccc(cc5)F C04598674
C[NH+]1CCN(CC1)[C@@H](c2ccc(cc2)F)c3c(n4c(s3)nc(n4)c5ccco5)O C22577375
C[NH+]1CCN(CC1)[C@H](c2ccc(cc2)F)c3c(n4c(s3)nc(n4)c5ccco5)O C22577380
COc1ccc2=C[C@@H](C(=O)[NH+]=c2c1)/C=N/Nc3c4c5c(sc4ncn3)CCCC5 C38994248
c1ccc2c(c1)N[C@@H](S2)[NH+]3CCN(CC3)C[C@@H]4C=NN=C4c5ccc(cc5F)F C39446901
CC1=C[C@@H](C(=O)NC1=C)C(=O)N2CC[C@]3(C2)CCC[NH+](C3)CCC4CCCCC4 C39446932
CC(=O)/[NH+]=c\1/ccc-2c(cc(oc2c1)O)COC(=O)c3cc(c(nc3)Cl)Cl C39587360
Cc1cccc2=C[C@@H](C(=O)[NH+]=c12)[C@H]([C@@H]3N=NNN3C(C)(C)C)N4CCc5c4cccc5 C39699287
c1ccc2=[NH+][C@@H]3C(=c2c1)N=NC(=N3)SCC(=O)N[C@@H]4[C@@H](C5=C(S4)CCCC5)C#N C39707688
Cc1ccc(cc1NC(=O)CSC2=N[C@H]3C(=c4cc(ccc4=[NH+]3)F)N=N2)Cl C39708109
c1ccc2=[NH+]C(=O)CC(=c2c1)C(=O)N(C[C@H]3CCCO3)[C@H]4Nc5ccccc5S4 C39725196
CC(=O)[C@@H]1C=CN(C=C1[C@H](c2c[nH]c3c2cccc3)C4=c5ccccc5=[NH+]C4)C(=O)C C39945568
Cc1cc(c(n1[C@H]2C(=C([C@@H](S2)C)C)C(=O)[O-])C)/C=C(\C#N)/C3[NH+]=c4ccccc4=[NH+]3 C39968173
Cc1nc(c2c3c(sc2n1)CCCC3)NC4CC[NH+](CC4)CC(=O)N5CCCC5 C40135244
CCc1cccc2c1NC(=O)[C@]23[C@@H]4[C@H]([C@@H]5[NH+]3CCC5)C(=O)N(C4=O)c6ccccc6 C35889756
C[NH+](Cc1c(cccc1Cl)F)CC(=O)N2c3ccccc3NC(=O)C24CCCC4 C45606035
Cc1c(c(on1)C(C)C)C(=O)N2CCC(CC2)c3[nH]c(c[nH+]3)c4ccc(c(c4)F)F C58169307
COc1ccccc1[C@H]2C3=C(c4ccccc4O[C@@H]3c5ccsc5)N=C6N2NN=[NH+]6 C10336820
COc1ccccc1[C@H]2C3=C(c4ccccc4O[C@H]3c5ccsc5)N=C6N2NN=[NH+]6 C10336826
CC(=O)N/C(=C\c1ccccc1)/C(=O)N2CCC(=CC2)C3=c4ccc(cc4=[NH+]C3)F C64103998
c1ccc2c(c1)[C@H]([C@@H](S2)CN3C(=O)[C@@H](NC3=O)CC4=c5ccccc5=[NH+]C4)Cl C64160162
Cc1cccc2=[NH+]CC(=c12)C(=O)/C(=C/c3cc(c(c(c3)Br)O)OC)/C#N C64365029
CCCN1c2cc(ccc2OCC1=O)C3=NO[C@H](N3)[C@@H]4C=c5cc(ccc5=[NH+]4)Cl C64650077
CC1(C[C@@H]2C[C@](C1)(C[NH+]2C[C@@H]3[C@H]4C[C@H]5C(=C)CCC[C@@]5(C[C@H]4OC3=O)C)C)C C04026852
CSc1ccc(cc1)c2ccc3n(c2=O)C[C@H]4C[C@@H]3C[NH+](C4)C5CCOCC5 C04237320
CC(C)(C)C(=O)[C@H]1[C@@H](C([C@H]2[NH+]1C=Cc3c2cccc3)(C#N)C#N)c4cccs4 C04462025
CC(C)[NH+]1CCC2(CC1)N3[C@H](CC(=N3)c4ccco4)c5cccc(c5O2)OC C05092951
COc1ccc2c3c1O[C@@H]4[C@@]35CC[NH+]([C@@H](C2)[C@@H]5CCC46OCCO6)CC7CC7 C05158830
CC[NH+](CC)[C@H]1COc2c(cc(c(c2Br)C)Br)C1=O C05453881
c1ccc(cc1)c2cc([n+](c\3c2CCC/C3=N\O)c4ccccc4)c5ccccc5 C05490633
C[C@]1(COc2c(cc(cc2Br)Br)C1=O)C[NH+]3CCCC3 C05534848
CC1(C[C@H]2C[C@@](C1)(C[NH+]2C[C@@H]3[C@H]4C[C@H]5C(=C)CCC[C@@]5(C[C@H]4OC3=O)C)C)C C05727751
c1c(cc(c2c1C(=O)[C@@H](CO2)[NH+]3CCCCC3)Br)Br C05749168
CC(C)(C)C(=O)[C@H]1[C@H](C([C@@H]2[NH+]1C=Cc3c2cccc3)(C#N)C#N)c4ccccc4F C06781349
CCOc1cccc2c1OC3(CC[NH+](CC3)C)N4[C@@H]2CC(=N4)c5cccs5 C07596816
c1cc(sc1)[C@H]2CCC[NH+]2Cc3cc(=O)n4cc(ccc4n3)Br C08130550
c1ccc(cc1)[C@H]2c3ccsc3CC[NH+]2CN4c5ccc(cc5C(=O)C4=O)F C09417560
C[C@@H]1[C@H](c2cc3c(cc2O[C@H]1[NH+]4CCCCC4)OCO3)c5ccc(cc5)OC C01642010
C[C@@H]1[C@H](c2cc3c(cc2O[C@H]1[NH+]4CCOCC4)OCO3)c5cccc(c5)OC C16958661
c1ccc2c[n+](c(cc2c1)/C=N/O)Cc3ccc4ccc5cccc6c5c4c3cc6 C16991103
c1ccc2c(c1)[nH+]c3n2[C@]4(CCCC[C@H]4[C@H]3N5CCOCC5)N6CCOCC6 C19707567
C[C@]12CCCC(=C)[C@@H]1C[C@H]3[C@@H](C2)OC(=O)[C@@H]3CN4CCC(CC4)[NH+]5CCCCC5 C20755698
C[C@]12CCCC(=C)[C@@H]1C[C@H]3[C@@H](C2)OC(=O)[C@H]3CN4CCC(CC4)[NH+]5CCCCC5 C20755708
CC1(OC(=O)C2(Cc3ccccc3N4[C@H]2C[NH+](CC4)C5CCCC5)C(=O)O1)C C35543103
c1ccc2c(c1)cc3ccccc3c2/C=N/N4[C@H]([NH+]=NC4=S)c5ccncc5 C38906264
c1ccc2c(c1)cc3ccccc3c2/C=N/N4[C@@H]([NH+]=NC4=S)c5ccccn5 C38989844
CC(C)C1=NC2=C(C(=O)CC(C2)(C)C)C3=c4cc(ccc4=[NH+][C@@H]31)Br C39140921
c1cc(c(c(c1)Cl)[C@@H]2[C@H]3[C@@H](CC[NH+]2CC4N=CC=N4)[C@@H]5C=CC=CC5=N3)F C39510394
c1cc(c(c(c1)Cl)[C@H]2[C@H]3[C@@H](CC[NH+]2CC4N=CC=N4)[C@@H]5C=CC=CC5=N3)F C39510396
C[NH+]1C[C@H]2[C@@H](N(N=C2/C(=C/c3ccccc3Cl)/C1)C)c4ccccc4Cl C42784407
Cc1c(nc2ccccc2n1)C[NH+]3C[C@H]4C[C@@H]3C(=O)N4c5ccc6c(c5)CCC6 C43629923
CC1([C@@H](/C(=N\C2CCCCC2)/N(C1=O)c3ccccc3)N4CC[NH+](CC4)C)C C22937224
Cc1csc2n1c(=O)cc([nH+]2)CN3CCC[C@@H]3c4nc5ccccc5s4 C49590085
CC1CCC(CC1)[NH+]2CCC(CC2)N(C)C(=O)c3cc(c(c(c3F)F)F)F C61295758
COc1ccc2c(c1OC)C(=O)O[C@@H]2N3CCC4=c5cc(ccc5=[NH+][C@@H]4C3)F C63271612
C=CCN1C(=O)[C@@H]2CC3=c4ccccc4=[NH+][C@@H]3[C@@H](N2C1=S)c5ccc(cc5)F C63339897
C=CCN1C(=O)[C@@H]2CC3=c4ccccc4=[NH+][C@H]3[C@@H](N2C1=S)c5ccc(cc5)F C63339898
C=CCN1C(=O)[C@@H]2CC3=c4ccccc4=[NH+][C@H]3[C@H](N2C1=S)c5ccc(cc5)F C63339900
c1ccc2c(c1)[C@H]3[C@@H]4C(=c5ccccc5=[NH+]4)[C@@H](CN3C2=O)c6c(cccc6Cl)F C63375597
c1ccc(c(c1)N2CCN(CC2)C(=O)[C@@H]3C=c4cc(ccc4=[NH+]3)Br)F C63479754
c1ccc(cc1)C2=c3ccccc3=[NH+]C(=O)[C@H]2Oc4ccc5c(c4)OC(=O)CC5 C64103993
c1ccc2=[NH+][C@@H]3[C@H](N(CCC3=c2c1)C(=O)c4ccc(cc4)F)c5ccc(cc5)F C64568001
c1ccc2=[NH+][C@H]3[C@@H](N(CCC3=c2c1)C(=O)c4cccc(c4)F)c5ccc(cc5)F C64568012
c1ccc2=[NH+][C@H]3[C@H](N(CCC3=c2c1)C(=O)c4cccc(c4)F)c5ccc(cc5)F C64568014
Cc1cc2c(cc(=O)oc2cc1C)C[NH+]3CCCN(CC3)c4nc(cs4)C C64636798
Cc1ccc(cc1)C(=O)N2CCC3=c4ccccc4=[NH+][C@H]3[C@@H]2c5ccc(cc5)F C64647877
Cc1ccc(cc1)[C@H]2[C@@H]3C(=c4ccccc4=[NH+]3)CCN2C(=O)c5ccc(cc5)F C64647899
Cc1ccc(cc1)[C@@H]2[C@H]3C(=c4ccccc4=[NH+]3)CCN2C(=O)c5ccc(cc5)F C64647900
Cc1ccc(cc1)[C@H]2[C@H]3C(=c4ccccc4=[NH+]3)CCN2C(=O)c5ccc(cc5)F C64647901
c1cc(ccc1/C=C/S(=O)(=O)N2CCC[NH+]3CCC[C@@H]3C2)Br C66915629
c1ccc2c(c1)nc(o2)C3CC[NH+](CC3)CC(=O)N4CCC[C@@H]5[C@H]4CCCC5 C67130731
c1ccc2c(c1)nc(o2)C3CC[NH+](CC3)CC(=O)N4CCC[C@H]5[C@H]4CCCC5 C67130732
Cc1ccc(c(c1)C)c2cc3c(nccn3n2)N4CCN(CC4)c5cccc[nH+]5 C67285149
C[C@]12CCC3(C[C@@H]1CC[C@H]4[C@@H]2C(=O)C[C@]5([C@@H]4CC[C@@H]5C6(OCCO6)C)C)OCCO3 C04039602
c1ccc2c(c1)nc3c4c(ncn(c4=O)C5CCCCC5)n(c3n2)c6ccc(cc6)F C02421099
c1cc(ccc1N2C(=O)/C(=C\c3ccc(o3)Br)/C(=O)NC2=S)Cl C06997534
COc1ccc2c(c1)sc3n2cc(n3)c4cc5cc(ccc5oc4=O)Br C00856322
CCn1c(=O)/c(=C/2\C=Cc3ccccc3N2CC)/sc1=C4C(=O)c5ccccc5C4=O C00851855
Cc1ccc(cc1)N2C(=O)/C(=C/3\c4cc(ccc4NC3=O)Br)/SC2=O C08765889
Cc1ccc2c(c1C)nc3n2c(=O)/c(=C/c4cn(nc4c5ccc(cc5)F)C(=O)C)/s3 C08846333
CC1(CC2=C([C@@H](c3c4nc(nn4cnc3O2)c5cccs5)c6ccccc6)C(=O)C1)C C02417246
Cc1cc2c(cc1Cl)c(=O)c3c(o2)C(=O)N([C@@H]3c4ccc(cc4)F)c5nccs5 C10233035
Cc1cc2c(cc1Cl)c(=O)c3c(o2)C(=O)N([C@H]3c4ccc(cc4)F)c5nccs5 C10233036
Cn1c2ccccc2c(=O)c3c1nc(n4c3nc5c4cccc5)c6ccc(cc6)[N+](=O)[O-] C09016167
Cn\1c2c(ccc(c2s/c1=N\C(=O)c3cccc(c3)S(=O)(=O)C)Cl)Cl C13165485
C[C@@]12CCC3(C[C@H]1CC[C@@H]4[C@H]2[C@H](C[C@]5([C@@H]4CC[C@@H]5C6(OCCO6)C)C)O)OCCO3 C13424822
C[C@H]1CCc2c(sc3c2c(ncn3)N4CCC(CC4)C(=O)N5CCCCCC5)C1 C15117854
CC[C@@H]1[C@H]2c3cc(ccc3OC(=O)[C@H]2C(=O)N(C1=O)c4ccc(cc4)C)Br C15305210
C[C@@]12CCC3(C[C@H]1CC[C@@H]4[C@H]2C(=O)C[C@]5([C@H]4CC[C@H]5C6(OCCO6)C)C)OCCO3 C16041125
CC1(CC(=O)C[C@@]2(C1)N3[C@H](CC(=N3)c4ccco4)c5cc(ccc5O2)Br)C C19891692
CCc1ccccc1n2c(=O)c3c(c4c(c(c(nc4s3)C)Br)C)nn2 C09185178
Cc1ccc(c(c1)n2c(=O)c3c(c4c(c(c(nc4s3)C)Br)C)nn2)C C09185183
Cc1cc2c(cc1C)oc3c(c2=O)[C@@H](N(C3=O)c4nc(c(s4)C)C)c5ccc(cc5)F C35512839
Cc1cc2c(cc1C)oc3c(c2=O)[C@H](N(C3=O)c4nc(c(s4)C)C)c5ccc(cc5)F C35512841
CN1C[C@@H]([C@@]2([C@@]13c4ccccc4NC3=O)COc5ccccc5C2=O)c6cccs6 C36038354
CC[C@@]12CCCN3[C@@H]1c4c(c5cc(ccc5n4C(=O)/C(=N/O)/C2)Br)CC3 C17174974
CC[C@]12CCCN3[C@@H]1c4c(c5cc(ccc5n4C(=O)/C(=N/O)/C2)Br)CC3 C17174976
C[C@@H]1CC(=C[C@H]([C@@H]1/C=N/N2C(=O)C3=Nc4ccc(cc4C3=NC2=O)Br)C)C C38600534
C[C@]12CCC3(CC1=CC[C@H]4[C@@H]2CC[C@@]5([C@@H]4CC[C@@]5(C6(OCCO6)C)O)C)OCCO3 C38653510
c1cc(ccc1C2=C[C@@H](N=N2)c3nc4c5c6c(sc5ncn4n3)CCCCCC6)F C39223417
c1cc(c(cc1I)C(=O)/[NH+]=C/2\C=CC3=NC(=NC3=C2)[O-])Cl C39430916
CSc1cccc2c1cc3c(n2)c4c(n(c3=O)Br)C(=O)C[C@H](N4)Cl C39453975
CN1c2c(cc(cc2O)I)C/C(=N/c3c1ncnc3Cl)/F C39480333
Cc1nnc2n1nc(s2)c3cc(nc4c3cc(cc4)Br)c5ccccc5 C39842943
Cc1cccc(c1C)N2C(=O)/C(=C/3\c4cc(ccc4NC3=O)Br)/SC2=O C39859974
Cc1ccc(c(c1)N2C(=O)/C(=C/3\c4cc(ccc4NC3=O)Br)/SC2=O)C C39860180
Cc1cc(c2c(c1)oc3c(c2=O)[C@@H](N(C3=O)c4nccs4)c5ccc(cc5)Cl)C C40057071
Cc1ccnc(c1)N2[C@H](c3c(=O)c4c(cc(cc4oc3C2=O)C)C)c5ccc(cc5)F C40057468
Cc1cccc(n1)N2[C@H](c3c(=O)c4c(cc(cc4oc3C2=O)C)C)c5ccccc5F C40058695
Cc1ccc2c(=O)c3c(oc2c1C)C(=O)N([C@@H]3c4ccc(cc4)F)c5nc(c(s5)C)C C40063458
Cc1ccc2c(=O)c3c(oc2c1C)C(=O)N([C@@H]3c4ccccc4F)c5nc(c(s5)C)C C40065000
C[C@@]12CC[C@@H]3[C@]4(C=CC(=O)C(C4=C(C(=O)[C@]3([C@]15[C@@H](O5)C[C@H]2c6ccoc6)C)O)(C)C)C C33903656
C[C@@]12CCC3(C[C@H]1CC[C@H]4[C@@H]2C(=O)C[C@@]5([C@@H]4CC[C@@H]5C6(OCCO6)C)C)OCCO3 C43740319
C[C@]12CC[C@H]3[C@@]4(C=CC(=O)C(C4=C(C(=O)[C@]3([C@]15[C@@H](O5)C[C@H]2c6ccoc6)C)O)(C)C)C C43875384
C[C@@]12CCC3(CC1=CC[C@H]4[C@H]2CC[C@@]5([C@@H]4CC[C@@]5(C6(OCCO6)C)O)C)OCCO3 C44020857
c1ccc2c(c1)C3=Nc4ncnn4[C@@H]([C@H]3[C@H](O2)c5cccc(c5)F)c6ccc(cc6)F C58104963
Cc1cccc(c1)N2C(=O)c3ccccc3/C(=C\c4c(nc5n4cc(s5)C)C)/C2=O C58452873
c1cc(c(cc1C=C2C(=O)OC3(CCCCC3)OC2=O)I)O C01405972
c1cc(c(cc1c2nc3ccc(cc3c(=O)o2)I)[N+](=O)[O-])Cl C18052175
Cc1cc(c(cc1I)C)N2C(=O)c3cccc(c3C2=O)[N+](=O)[O-] C59516411
CC1=NN=C2[C@@H]1[C@@H](c3c4nc(nn4cnc3O2)c5ccccc5Cl)c6ccccc6 C17090131
CC1=NN=C2[C@@H]1[C@H](c3c4nc(nn4cnc3O2)c5ccccc5Cl)c6ccccc6 C17090132
CC1(c2c([nH]c(=O)s2)S[C@@H]3[C@H]1C(=O)N(C3=O)c4ccc(cc4)Br)C C08752071
C[C@]12CCCC(=C)[C@@H]1C[C@H]3[C@@H](C2)OC(=O)[C@@H]3C[NH+]4CCN(CC4)c5ncccn5 C04084303
c1ccc2c(c1)[C@]3(C(=O)N2C[NH+]4CCCC4)N(C(=O)CS3)c5ccc(cc5)F C03634740
CC1(C[C@H]2C[C@@](C1)(C[NH+]2Cc3c(ccc4c3oc(=O)c(c4)c5ccccn5)O)C)C C04188485
c1ccc2c(c1)C3(C(=O)N2C[NH+]4CCN(CC4)c5ccccc5F)OCCCO3 C04754420
CC1(Cc2c3c4nc(nn4cnc3sc2C([NH2+]1)(C)C)c5ccc(cc5)Cl)C C04865691
CC(C)[NH+]1CCC2(CC1)N3[C@@H](CC(=N3)c4cccs4)c5cccc(c5O2)OC C05091720
C[NH+]1CCc2cc3c(c(c2[C@@H]1c4c[nH]c5c4cc(cc5)Br)OC)OCO3 C02087468
C[C@@H]1CCCC[NH+]1Cc2c(=O)ccc-3c(c(coc23)c4nc5ccccc5s4)O C06007626
CC1(Cc2c(c([nH+]c3c2c4c(s3)c(ncn4)N5CCOCC5)N6CCCC6)CO1)C C00810537
c1ccc(cc1)C[NH+]2CCC3(CC2)N4[C@H](CC(=N4)c5ccco5)c6ccccc6O3 C00949662
c1cnc(nc1)N2CC[NH+](CC2)Cc3cc(=O)n4cc(ccc4n3)Br C07445473
C[C@@H]1C[C@H](C[NH+](C1)CCN2c3nc4c(n3[C@@H](C(=N2)C)C)c(=O)n(c(=O)n4C)C)C C10108915
CC(C)c1ccc(cc1)N2[C@@H]3CS(=O)(=O)C[C@H]3[NH+](CC2=O)C4CCCCCC4 C12000694
c1cc(sc1)C[NH+]2CC[C@@H]3[C@@H](C2)CCCN3C(=O)c4cc5c([nH]c4=O)CCCC5 C12035907
CCn1c2ccccc2nc1C[NH+]3CCC4(CC3)c5cccn5-c6ccccc6N4 C12115974
c1ccc2c(c1)c3c([nH]2)[C@@H]([NH+](CC3)CN4c5ccc(cc5C(=O)C4=O)F)C(F)(F)F C03046019
C[C@]12CCCC(=C)[C@@H]1C[C@H]3[C@@H](C2)OC(=O)[C@H]3C[NH+]4CCN(CC4)c5ncccn5 C12881004
c1cc(ccc1C[NH+]2CCC[C@@]3(C2)CCN(C3)C(=O)c4c5c(on4)CCCC5)F C14974210
c1c(c(nn1C23CC4CC(C2)CC(C4)C3)C(=O)N5CC[NH+]6CCC[C@@H]6C5)[N+](=O)[O-] C17081717
Cc1cc(oc-2c/c(=[NH+]/C=C(\C#N)/c3nc(cs3)c4ccc(cc4)Cl)/ccc12)O C19947745
C[C@@H]1CCC[NH+](C1)Cc2c(ccc3c2occ(c3=O)c4nc5ccccc5s4)O C20231470
c1ccc2c(c1)NC(=O)C[C@H](N2C(=O)C[NH+]3CC[C@@H]4CCCC[C@@H]4C3)C(F)(F)F C22240982
c1ccc(cc1)c2c/c(=[NH+]\c3ccc(cc3)N4CCOCC4)/c5cc(ccc5o2)O C01972102
c1ccc(cc1)c2nc(c(o2)N3CCCC4=C[C@H]5C[C@@H]([C@@H]43)C[NH+]6[C@@H]5CCCC6)C#N C36370006
c1ccc2=[NH+][C@@H]\3C(=c2c1)CCC/C3=N\N=C/4\c5cc(ccc5NC4=O)Br C38596613
CC(C)(C)c1ccc2=[NH+][C@H]\3C(=c2c1)CCC/C3=N\N=C\4/c5ccccc5N(C4=O)C C39276917
c1ccc2=[NH+]CC(=c2c1)/C=C\3/C(=O)N(C(=S)S3)NC(=O)c4ccccc4F C39909783
CN1C[C@H]2C[C@H]([NH+]3[C@]2(C1=O)CCC3)c4cn(nc4c5ccccc5)c6ccccc6 C43641884
Cn1c(=O)c2ccccc2n3c1nn(c3=S)C[NH+]4CCC[C@@H]4c5ccsc5 C54513582
CC1CCC(CC1)[NH+]2CCC(CC2)N(C)C(=O)c3ccc4c(c3)C(=O)N(C4=O)C C61294085
Cc1cc(c(c2c1C(=O)/C(=C/c3cn(c4c3cccc4)C)/O2)C[NH+]5CCCCC5)O C41510991
c1cc(oc1)CN2C(=O)/C(=C\[C@@H]3C=c4cc5c(cc4=[NH+]C3=O)OCO5)/SC2=S C39950500
C[C@]12[C@H]3C(=c4ccccc4=[NH+]3)CCN1C(=O)CN(C2=O)/N=C/c5ccc(cc5)OC C63351060
c1ccc2c(c1)[C@H]3[C@@H]4C(=c5ccccc5=[NH+]4)C[C@H](N3C2=O)C(=O)NCc6cccs6 C63375332
COc1ccc2=[NH+][C@@H]3C(=c2c1)CCN[C@@]34c5cc(ccc5N(C4=O)CC=C)Br C63385760
COc1ccc2=[NH+][C@@H]3C(=c2c1)CCN[C@]34c5cc(ccc5N(C4=O)CC=C)Br C63385762
Cn1c(ccn1)C(=O)N2CCC3=c4cc(ccc4=[NH+][C@@H]3[C@@H]2c5ccc(cc5)F)OC C63491824
c1cc(ccc1[C@@H]2N=[NH+]C(=S)N2/N=C/c3cc(ccc3O)Br)Cl C38932478
CC1=c2cc(ccc2=[NH+][C@@H]1C3=NN([C@H](O3)c4ccccc4)C(=O)C)Br C09585684
c1ccc(c(c1)[C@@H]2CN[C@H]([C@@H]3C2=c4ccccc4=[NH+]3)c5cccc(c5)[N+](=O)[O-])Cl C63780581
c1ccc(c(c1)[C@@H]2N=[NH+]C(=S)N2/N=C/c3cc(ccc3O)Br)Cl C38980222
c1ccc2=[NH+][C@H]3[C@H](N(CCC3=c2c1)C(=O)c4cn5ccsc5n4)c6ccccn6 C64031561
c1ccc2=[NH+][C@@H]3[C@H](N(CCC3=c2c1)C(=O)CN4CCOC4=O)c5cc(ccc5F)F C64031765
c1cc([nH+]cc1NC(=O)C2=NCC(=C2)Br)N3CCc4c(ccs4)C3 C64057342
CC(=O)N1[C@H](CC(=N1)[C@H]2C(=c3ccccc3=[NH+]C2=O)c4ccccc4)[C@@H]5CC=CO5 C64076213
COc1ccc2=[NH+][C@H]3[C@@H](N(CCC3=c2c1)C(=O)Nc4cccc(c4)F)c5ccc(cc5)F C64622718
COc1ccc(cc1)NC(=O)N2CCC3=c4ccccc4=[NH+][C@@H]3[C@H]2c5ccc(cc5)F C64622942
Cn1cnc2c(c1=O)n(nc2C(=O)N3CCN(CC3)c4cccc[nH+]4)c5ccc(cc5)F C64998402
Cc1cccc(n1)NC(=O)c\2cc3ccccc3o/c2=[NH+]\c4cccc(c4F)Cl C67296788
CN(c1ccc(cc1F)Br)C(=O)C(=O)N[C@@H]2CC[NH+]3[C@@H]2CCCC3 C67352355
CCCc1cc(=O)oc2c1ccc3c2C[NH+](CO3)Cc4ccccc4Cl C02434673
CCCc1cc(=O)oc2c1cc3c(c2C)OC[NH+](C3)Cc4ccc(cc4)F C02122586
Cn1c(nn(c1=S)C[NH+]2CCC(CC2)c3ccccc3)c4ccccc4 C04524130
CC1=CC(=C2C(=O)c3ccccc3C2=O)C=C(N1CC#CC[NH+]4CCCCC4)C C01586226
c1ccc2c(c1)nc(s2)[C@@H]3CCC[NH+]3Cc4cc(on4)c5cccs5 C07359853
C[NH+]1CCC(CC1)N(C)c2c3c4c(sc3nc(n2)SC)CCCC4 C12210887
Cc1ccc(cc1)c2nn(c(=S)n2C)C[NH+]3CCC[C@@H]3c4ccccc4 C12924606
C[NH+]1CCN([C@H](C1)c2ccccc2)c3c4c5c(sc4ncn3)CCCC5 C13015756
Cc1c(nc(o1)c2cc(cc(c2)F)F)C[NH+]3CCCC[C@@H]3c4nccs4 C14954452
C[C@@H]1CN(C[C@H](O1)C)C2=[NH+]N=C(CS2)c3ccc(cc3)Br C20478291
c1cnn(c1)c2ccc(cc2)N3CCC(CC3)[NH+]4CCc5c(ccs5)C4 C20542937
Cc1ccc(cc1)C2=NN3[C@H](C2)c4cc(ccc4OC35CC[NH+](CC5)C(C)C)Cl C20777909
C[NH+](Cc1ccc(cc1)Br)Cn2c(=S)n3c(n2)CCCCC3 C21363772
Cc1nc(cs1)c2ccc3c(c2)CCN3C(=O)C[NH+]4CCc5c(ccs5)C4 C21419963
Cc1ccccc1c2nn(c(=S)n2C)C[NH+](C)[C@@H]3CCc4c3cccc4 C25453132
Cc1ccc2c(cc(=O)oc2c1)C[NH+]3CCCN(CC3)Cc4cccs4 C30210636
CCC[NH+]1CCN(CC1)c2c3c4c(sc3nc(n2)SC)CCCC4 C34755845
C[C@]12CCC[C@@]3([C@@H]1C[C@H]4[C@@H](C2)OC(=O)[C@H]4C[NH+](C)Cc5ccccc5)CO3 C35361966
c1cc(ccc1[C@H]2CC(=NN2C(=O)C[NH+]3CCCC3)c4ccc(cc4)F)F C36341268
c1ccc(cc1)C2=NN([C@H](C2)c3ccc(cc3)F)C(=O)C[NH+]4CCCCC4 C36345194
CCc1ccc(cc1)[N+]2=C(C[C@H]([C@@H]2C)/C=N/N=c\3/[nH]c4ccccc4s3)C C38963962
Cc1ccc2=[NH+]C(=O)[C@@H](C=c2c1)COC(=O)c3ccccc3Br C38964648
Cc1ccc(cc1)C(=O)/N=C\2/N=[NH+][C@@H](S2)c3ccc(cc3)Br C39030265
CC[NH+]1CCN(CC1)C(=O)c2c(c3c(o2)CCCC34SCCS4)C C39851939
c1cc(c(cc1F)Br)S(=O)(=O)N2CC[NH+](CC2)CC3CC3 C40446356
c1cc(c(cc1F)Br)S(=O)(=O)N2CC[NH+]3CCC[C@@H]3C2 C40693078
Cc1cc[n+](cc1)C2=C(C(=O)c3ccccc3C2=O)Nc4ccc(cc4)Cl C40963359
Cc1c(n(c([nH+]1)SCc2c(nc3ccccc3n2)C)C4CCCCC4)C C45662464
c1cc(ccc1C2=c3c(=[NH+][C@@H]2c4ccncc4)ccc(n3)C#N)Br C52551136
CC(C)n1cnn(c1=S)C[NH+]2CCC[C@@H]2c3ccc(cc3)Br C54569545
c1ccc(cc1)c2[nH+]c3c(c(n2)N4CCN(CC4)[C@H]5CCSC5)CCC3 C55575805
c1ccc2c(c1)CC[NH+](C2)Cn3c(=S)n(c(n3)c4cccs4)C5CC5 C16833618
Cc1cc(ccc1Br)S(=O)(=O)N2CCC[C@H]2C[NH+]3CCCC3 C60113428
Cc1cc(c(n1C2CC2)C)C(=O)N(C)C3CC[NH+](CC3)C4CCC(CC4)C C61619679
Cc1cc(c(c(c1C[NH+]2CCC(CC2)C(=O)N3CCCCC3)C)C(=O)C)C C61761522
C[C@@H]1CC[C@H]2[C@H](C1)CCC[NH+]2Cn3c(=O)c(cc(n3)C4CC4)C(F)(F)F C63125590
C[C@@H]1C(=c2ccccc2=[NH+]1)C(=O)[C@@H](C)Sc3ccc4c(c3)OCCCO4 C39937682
CC(C)(C)[NH+]1CCCN(CC1)c2c3cccc(c3ncn2)Br C63739749
c1ccc(c(c1)[C@@H]2N=[NH+]C(=S)N2/N=C/c3c(cccc3Cl)Cl)F C38994234
c1ccc(c(c1)[C@H]2N=[NH+]C(=S)N2/N=C/c3ccc(cc3Cl)Cl)F C38999707
CCn1c(c(c(n1)C)CN2CCC3=c4ccccc4=[NH+][C@H]3[C@@H]2C(C)(C)C)C C64023983
Cc1ccccc1[C@@H]2N=[NH+]C(=S)N2/N=C/c3ccc(cc3)c4ccccc4 C39006654
CCN(C[C@@H]1CC=C(S1)Br)C(=O)[C@@H]2C=c3ccccc3=[NH+]C2=O C64191091
CCN(C[C@H]1CC=C(S1)Br)C(=O)[C@H]2C=c3ccccc3=[NH+]C2=O C64191096
Cc1c(cnn1C)CN2CCC3=c4ccccc4=[NH+][C@@H]3[C@@H]2c5ccc(cc5)F C64626540
CN(C1CC[NH+](CC1)C2CCOCC2)C(=O)c3csc4c3CCCC4 C65174335
Cc1c(c(n(n1)C)Cl)C[NH+]2CCC(CC2)C(=O)c3cc(ccc3F)F C66155537
c1ccc2c(c1)nc(s2)[C@@H]3CCC[NH+]3Cc4ncc(o4)c5cccs5 C67374777
c1ccn2c(c1)nnc2[C@@H]3CCC[NH+]3Cc4ccc(s4)Br C67651498
c1ccn2c(c1)nnc2[C@H]3CCC[NH+]3Cc4ccc(s4)Br C67651499
CC1CCN(CC1)C(=O)C[C@@H]2[C@@H](CC[C@@H]3[C@]2(CC[C@H]([C@@]3(C)CO)OC(=O)Nc4cccc(c4)SC)C)O C04236779
c1ccc(c(c1)C(=O)N/N=C/c2cc(ccc2O)Br)NS(=O)(=O)c3ccc(cc3)Cl C04232010
CC1=C([C@]2(c3cc(ccc3NC2=O)Br)C(=C(O1)N)C(=O)OCc4ccccc4)C(=O)OC(C)C C00989381
c1ccc(cc1)C(=O)N[C@@H](c2c3ccccc3c(=O)[nH]n2)C(=O)N/N=C/c4ccccc4Br C02181690
Cc1ccc2c(c1)nc(o2)c3cc(ccc3O)NC(=S)NC(=O)c4c(c(c(c(c4F)F)OC)F)F C08833250
CCOc1ccc(cc1)n2c(nnc2SCC(=O)Nc3ccc(cc3)C(=O)N)c4ccc(cc4)Cl C09309406
CCCCOc1ccc(cc1)[C@@H]2C(=C(NC(=S)N2)C)C(=O)Nc3c(c(c(s3)C)C)C(=O)OCC C12566852
Cc1ccc(c(c1)Br)OCC(=O)NC(=S)NNC(=O)COc2ccc3ccccc3c2 C12571055
COc1ccc(cc1CSc2nc3ccccc3s2)[C@@H]4c5c(c6ccccc6[nH]5)C[C@H]([NH2+]4)C(=O)[O-] C02139667
Cc1cc(ccc1NC(=O)c2ccco2)NC(=S)NC(=O)c3cc(cc(c3OC)C)Br C01124226
Cc1ccc(c(c1)NC(=S)N/N=C/c2ccc(c(c2)OC)OCC(=O)Nc3c(cc(cc3C)C)C)C C13109752
COc1cc(cc(c1)OC)NC(=S)Nc2ccc(cc2)S(=O)(=O)Nc3cc(cc(c3)Cl)Cl C13937423
Cc1ccc(c(c1)OCC(=O)NC(=S)NNC(=O)c2ccc(c(c2)I)OC)C C13976152
Cc1cc(nc(n1)N/C(=N/C(=S)NC2CC2)/N3CCC(CC3)C(c4ccccc4)(c5ccccc5)O)C C14160361
Cc1ccc2c(c1)oc(n2)c3ccc(cc3O)NC(=S)NC(=O)c4cc(c(c(c4)Cl)OC)Cl C14275019
Cc1ccccc1NC(=O)C2=C(NC(=C([C@@H]2c3ccco3)C#N)SCC(=O)Nc4ccc(cc4)Cl)C C08439515
CC1=C([C@@H](C(=C(N1)SCC(=O)Nc2ccc(cc2)F)C#N)c3ccco3)C(=O)Nc4ccc(cc4)OC C09471283
CCc1cccc(c1NC(=O)C2=C(NC(=C([C@@H]2c3ccco3)C#N)SCC(=O)Nc4ccccc4C)C)C C12250147
Cc1ccccc1NC(=O)C2=C(NC(=C([C@@H]2c3ccco3)C#N)SCC(=O)Nc4ccc(cc4)OC)C C12250351
Cc1ccccc1NC(=O)CSC2=C([C@@H](C(=C(N2)C)C(=O)Nc3ccccc3C)c4ccccc4F)C#N C20348682
CC(C)Oc1ccc(cc1OC)[C@H]2CC3=C([C@H](Nc4ccccc4N3)c5ccc(c(c5)OC)O)C(=O)C2 C21238975
CCOc1ccc(cc1OC)[C@@H]2CC3=C([C@@H](Nc4ccccc4N3)c5cc(c(c(c5)OC)O)OC)C(=O)C2 C21240806
Cc1ccc2c(c1)sc(n2)c3ccc(cc3)NC(=O)CCc4csc(n4)NC(=O)c5ccc(=O)[nH]c5 C21690235
Cc1c(cccc1Cl)NC(=O)CSC2=C([C@H](C3=C(N2)CCCC3=O)c4ccc(c(c4)OC)O)C#N C26570253
Cc1ccc(cc1NC(=O)C2CC2)NC(=S)NC(=O)c3ccc(c(c3)Br)OCCC(C)C C30834451
Cc1ccc(cc1)CSc2[nH]c(=O)c3c(n2)NC4=C([C@@H]3c5cc(c(c(c5)OC)O)OC)C(=O)CCC4 C33810264
CCCOc1ccc(c(c1)OCCC)[C@@H]2[C@@H]([C@@](NC(=S)N2)(C(F)(F)F)O)C(=O)c3cccs3 C35241173
Cc1ccc(cc1)S(=O)(=O)CNC(=O)[C@@H](c2ccccc2C)N(C(=O)c3c(cccc3O)O)C(C)(C)C C36586661
CC1=C([C@@H](c2c(c(sc2N1)C(=O)C34CC5CC(C3)CC(C5)C4)N)c6ccc(c(c6)OC)OC)C(=O)OC C39327026
c1ccc(cc1)[C@H]([C@@H](C(=O)c2ccccc2O)S(=O)(=O)c3ccccc3)NC(=O)c4ccccc4O C39494275
c1cc(ccc1C2=C[C@H](N=N2)[C@H]3N=N[C@@H](N3N)SCC(=O)Nc4ccc(cc4C(F)(F)F)Cl)F C39594059
CCn1c(nnc1SCC(=O)Nc2c(c3c(s2)C[C@@H](CC3)C)C(=O)N)c4csc5c4CCCCC5 C39966394
CC[C@]1(Cc2ccccc2-c3c1c(=O)n(c(n3)N/N=C/c4ccc(cc4)OCC(=O)N)c5ccc(cc5)C)C C40035634
CC(C)(C)NS(=O)(=O)c1ccc(cc1)NC(=O)CSc2[nH]c(=O)c3c4c(sc3n2)CCCC4 C40467054
CCOc1cc(ccc1O)[C@@H]2c3c(n[nH]c3C(=O)N2CCc4ccc(cc4)OC)c5c(cc(cc5O)C)C C38705056
c1ccc(cc1)C(c2ccccc2)N3CCN(CC3)c4c(c(ncn4)Nc5ccc(cn5)Br)N C40729809
CCCSc1nc2n(n1)[C@@H](C(=C(N2)C)C(=O)N)c3ccc(c(c3)OCC)OCc4ccc(cc4)Cl C40981119
CCSc1nc2n(n1)[C@H](C(=C(N2)C)C(=O)N)c3ccc(c(c3)OC)OCc4c(cccc4Cl)F C41004974
CCSc1nc2n(n1)[C@@H](C(=C(N2)C)C(=O)N)c3ccc(c(c3)OC)OCc4c(cccc4Cl)Cl C41004991
Cc1ccccc1NC(=O)[C@H]2[C@@H]([C@@H]([C@@](CC2=O)(C)O)C(=O)Nc3ccccc3C)c4cccc(c4)OC(C)C C41006617
Cc1ccccc1NC(=O)[C@H]2[C@@H]([C@@H]([C@@](CC2=O)(C)O)C(=O)Nc3ccccc3C)c4ccc(cc4OC)OC C41006633
C[C@]12CC[C@H]([C@@]([C@H]1Cc3c(nc(s3)Nc4cc(ccc4OC)OC)[C@H]2CC(=O)N(C)CC#C)(C)CO)O C43553262
c1ccc(cc1)[C@@H](C(=O)NC(c2ccccc2)c3ccccc3)NS(=O)(=O)c4ccc5c(c4)CCC(=O)N5 C09610633
Cc1cc(c(cc1Cl)c2c3c([nH]n2)C(=O)N([C@H]3c4ccc(c(c4)OC)OCCC(C)C)CCCO)O C09293113
COc1cc(ccc1O)C(=C)NNC(=O)CSc2nc3c(c4c(s3)CCCC4)c(=O)n2c5ccccc5 C01900550
CCCSc1nc2ccc(cc2s1)NC(=O)CSc3nc([nH]n3)N/N=C/c4ccccc4Cl C59015187
CCSc1nc2ccc(cc2s1)NC(=O)CSc3nc([nH]n3)N/N=C/c4ccc(cc4)Cl C59015337
CC(C)COC(=O)CSc1nc([nH]n1)N/N=C/c2cc(cc(c2O)Br)Br C59018471
C/C(=N\Nc1[nH]nc(n1)SCC(=O)NC2C3CC4CC(C3)CC2C4)/c5ccc(cc5)Br C59020707
CC(C)(C)N[C@H]1C(=N[C@H]2N1N=C(S2)N(C)CC(=O)NCCC3=c4ccccc4=[NH+]C3)c5ccccc5 C64491449
C[C@]12CCC[C@]([C@H]1CCC(=C)[C@@H]2CCc3ccoc3C[NH+]4CCCCCC4)(C)C(=O)OC C01822785
CCc1ccc(cc1)/N=C/2\c3ccccc3N(C2=O)C[NH+]4CCC(CC4)Cc5ccccc5 C01444631
c1cc2c(cc1C3CCCCC3)c4c5n2CCN([C@H]5CCC4)C(=O)C[NH+]6CCCCCC6 C00754173
C[C@]12CCC[C@@]([C@@H]1CCC(=C)[C@@H]2CCc3ccoc3C[NH+]4CCCCCC4)(C)C(=O)OC C09065182
Cc1ccc2c(c1)[C@H]3CC(=NN3C4(O2)CC[NH+](CC4)Cc5ccccc5)c6ccc(cc6)F C09308417
Cc1ccc2c(c1C)nc(s2)N(CCC[NH+]3CCOCC3)C(=O)/C=C/c4ccccc4Cl C09523975
CC1CCN(CC1)c2cc(c3c4c2C(=O)c5ccccc5-c4on3)N6CC[NH+](CC6)C7CCCCC7 C09642045
CC[C@@H]1C[NH+]2CC[C@@H]1C[C@@H]2[C@H](c3ccnc4c3cc(cc4)OC)Oc5cc(c6ccccc6n5)C C12959312
C[NH+](Cc1ccccc1Cl)Cn2c(=S)n(c(n2)c3ccc(cc3)OC)C4CCCCC4 C13073802
c1ccc(cc1)c2cc([nH+]c3c2cc4c(c3)OCCO4)N5CCN(CC5)c6ccccc6Cl C13130265
C[C@@]12CCC[C@]([C@H]1CCC(=C)[C@@H]2CCc3ccoc3C[NH+]4CCCCCC4)(C)C(=O)OC C16039916
C[C@]12CCC[C@@]([C@H]1CCC(=C)[C@@H]2CCc3ccoc3C[NH+]4CCCCCC4)(C)C(=O)OC C16039917
c1ccc(cc1)S(=O)(=O)c\2cc3ccccc3o/c2=[NH+]\c4ccc(cc4)Br C20285518
Cc1ccc(cc1)S(=O)(=O)c\2cc3cccc(c3o/c2=[NH+]\c4cccc(c4)OC)OC C20285549
c1ccc2c(c1)c(ns2)N3CC[NH+](CC3)CCc4cc(c(cc4Cl)[N+](=O)[O-])Cl C22008785
Cc1cccc(c1n2c(nnn2)[C@]3(CCCC[C@@H]3C)[NH+]4CCN(CC4)c5ccccc5)C C03879130
COc1cccc2c1o/c(=[NH+]\c3nccs3)/c(c2)c4nc(cs4)c5ccc(cc5)Br C27838125
CC1([C@@H](/C(=[NH+]\C23CC4CC(C2)CC(C4)C3)/N(C1=S)c5ccccc5)N6CCN(CC6)C)C C22938501
c1ccc(cc1)c2nc(on2)c3cc([nH+]c4c3cccc4)N5CCN(CC5)c6ccccc6F C33140346
Cc1cccc(c1)c2nc(on2)c3cc([nH+]c4c3cccc4)N5CCN(CC5)c6ccccc6F C33140382
Cc1ccc(c(c1)Cn2c(=O)c3c(c(sc3nc2N4CC[NH+](CC4)CC(=C)C)C)C)C C34748352
CC(=C)CSc1nc(c2c3c(sc2n1)COC(C3)(C)C)N4CC[NH+](CC4)CCc5ccccc5 C34750021
CCC[NH+]1CCN(CC1)c2c3c4c(sc3nc(n2)SCc5ccc(cc5C)C)CCC4 C34757537
CCc1c(sc2c1c(nc(n2)SCC=C)N3CC[NH+](CC3)Cc4cc(ccc4C)C)C C34761168
c1ccc(cc1)n2c(nnc2SC[NH+]3CCCCC3)c4ccc(cc4)Br C35682866
COc1cccc(c1)[C@@H]2C3=C(c4ccccc4CC3)N=c5n2c(=O)/c(=C/C6=c7ccccc7=[NH+]C6)/s5 C38613042
Cc1ccc(cc1)[C@H]2CC(=NN2C(=O)CCl)[C@H]3C(=c4cc(ccc4=[NH+]C3=O)Cl)c5ccccc5 C38799074
Cc1ccc(cc1)N(C[C@H]2C=c3ccc(cc3=[NH+]C2=O)C)C(=O)c4ccc(cc4)C(C)(C)C C38889595
CCn1c2ccccc2c3c1ccc(c3)/C=N/N4[C@H]([NH+]=NC4=S)c5ccc(cc5Cl)Cl C38932069
c1ccc(cc1)C2=c3cc(ccc3=[NH+]C(=O)[C@H]2C4=NO[C@@H](C4)c5ccccc5Cl)Cl C39367066
c1ccc(cc1)C[C@@H]2C[C@]3(CC[C@@H](C3)S(=O)(=O)Oc4ccccc4)[NH+](C2)Cc5ccccc5 C39502870
c1ccc(cc1)C[C@H]2CCC[NH+]([C@@]23CC[C@@H](C3)S(=O)(=O)Oc4ccccc4)Cc5ccccc5 C39513680
C[C@@H]1CCc2cc(ccc2N1C(=O)c3ccc(cc3)N4CCc5c4[nH+]c6cc(ccc6c5)OC)F C39881629
CC[C@H](C(=O)N1c2ccccc2Sc3c1cccc3)SC4=N[C@@H]5C(=c6ccccc6=[NH+]5)N=N4 C39948497
c1ccc(c(c1)C2=c3cc(ccc3=[NH+]C(=O)[C@H]2Sc4nc5ccccc5o4)Cl)Cl C39969584
COc1ccccc1[C@@H]2CC(=Nc3n2c4ccccc4[nH+]3)c5ccc(cc5)Br C09495765
CCc1ccccc1N2C(=O)[C@@H]3CC4=c5ccccc5=[NH+][C@H]4[C@@H](N3C2=O)c6ccc(cc6)C(C)C C63361945
CCc1ccccc1N2C(=O)[C@@H]3CC4=c5ccccc5=[NH+][C@H]4[C@H](N3C2=O)c6ccc(cc6)C(C)C C63361947
CCc1ccc(cc1)[C@@H]2CN3C(=O)N(C(=O)[C@@]3([C@@H]4C2=c5ccccc5=[NH+]4)C)c6ccccc6CC C63372513
CCc1ccc(cc1)[C@H]2CN3C(=O)N(C(=O)[C@@]3([C@H]4C2=c5ccccc5=[NH+]4)C)c6ccccc6 C63372880
c1ccc2=[NH+][C@@H]3[C@H](N(CCC3=c2c1)C(=O)c4ccc(c(c4)Cl)Cl)c5ccc(cc5)[N+](=O)[O-] C63503365
Cc1ccc(cc1)[C@H]2[C@@H]3C(=c4ccccc4=[NH+]3)CCN2S(=O)(=O)c5ccc(cc5C)C C63624978
Cc1ccc(cc1)[C@H]2[C@@H]3C(=c4ccccc4=[NH+]3)CCN2S(=O)(=O)c5ccc(c(c5)C)C C63624982
Cc1ccc(cc1)[C@H]2[C@H]3C(=c4ccccc4=[NH+]3)CCN2S(=O)(=O)c5cc(ccc5C)F C63625012
Cc1ccc(cc1)[C@@H]2[C@@H]3C(=c4ccccc4=[NH+]3)CCN2S(=O)(=O)c5cc(c(cc5C)C)C C63625013
Cc1ccc(cc1)[C@@H]2[C@H]3C(=c4ccccc4=[NH+]3)CCN2S(=O)(=O)c5cc(c(cc5C)C)C C63625015
Cc1ccc(cc1)[C@@H]2[C@H]3C(=c4ccccc4=[NH+]3)CCN2S(=O)(=O)c5cccc(c5C)Cl C63625023
Cc1ccc(cc1)[C@H]2[C@H]3C(=c4cc(ccc4=[NH+]3)Cl)CCN2S(=O)(=O)c5cccc6c5nsn6 C63625076
COc1ccc(cc1)/C=C/c2cc(nc3=C[C@H]4C(=c5ccccc5=[NH+]4)C=c23)c6ccc7ccccc7n6 C63818474
Cc1cccc(c1)N2CCN(C[C@@H]2C)c3ccc(c[nH+]3)c4nc(no4)c5cccc(c5)F C65097908
CC(C)Cc1ccc(cc1)C(=O)[C@H]2[C@H]([NH+]3C=Cc4ccccc4[C@@H]3[C@@]25c6ccccc6NC5=O)C(=O)C(C)(C)C C08767561
CCCc1ccc(cc1)C(=O)[C@H]2[C@@H]([NH+]3C=Cc4ccccc4[C@@H]3[C@@]25c6ccccc6NC5=O)C(=O)C(C)(C)C C08770898
CCC[NH+](CCC)Cc1c(ccc2c1oc(c(c2=O)Oc3ccc(cc3)c4ccccc4)C(F)(F)F)O C01939555
CC[NH+](CC)CCCN1[C@H](/C(=C(/c2ccc(c(c2)Cl)OCC)\O)/C(=O)C1=O)c3ccc(cc3)C(C)C C08985926
CCCc1ccc(cc1)C(=O)[C@H]2[C@H]([NH+]3C=Cc4ccccc4[C@@H]3[C@]25c6ccccc6NC5=O)C(=O)C(C)(C)C C16038850
CC1=NN([C@@H]2[C@@H]1C3=C([C@@H]([NH2+]2)c4ccc(cc4)N(C)C)C(=O)[C@H](C[C@@H]3C(C)(C)C)C(C)(C)C)c5ccccc5 C16607944
CC1=NN([C@@H]2[C@@H]1C3=C([C@H]([NH2+]2)c4ccc(cc4)N(C)C)C(=O)[C@H](C[C@@H]3C(C)(C)C)C(C)(C)C)c5ccccc5 C16607946
CC(C)Oc1ccc(cc1)c2[nH+]c3ccccc3c(n2)N4CCN(CC4)C(c5ccccc5)c6ccccc6 C20263305
Cc1ccc(cc1)Sc2ccc(cc2[N+](=O)[O-])C[NH+]3CCN(CC3)C(c4ccccc4)c5ccccc5 C12955146
CC(C)C[NH+](CCCNC(=O)CN1c2ccccc2S/C(=C\c3cccc(c3)Cl)/C1=O)CC(C)C C20727096
c1ccc(cc1)n2c(nnn2)SCCC[NH2+]Cc3c4ccccc4ccc3OCc5ccc(cc5)Cl C22108827
CCOC(=O)c1c2c(sc1/[NH+]=c\3/c(cc4cc(ccc4o3)Cl)C(=O)Nc5ccc(cc5)C)CCCC2 C27520239
c1ccc(cc1)C(c2ccccc2)N3CC[NH+](CC3)CCc4ccc(cc4)NC[C@H]5CC(=O)OC56CCCCC6 C27529012
C[C@H]1CCCN(C1)c2ccc(cc2)[C@@H](C)NC(=O)C3CC[NH+](CC3)Cc4nc(no4)c5ccc(cc5)Cl C30987371
Cc1ccc(c(c1)C[NH+]2CCN(CC2)c3nc4c(c5c(s4)COC(C5)(C)C)c(=O)n3Cc6ccccc6)C C34734901
CCCCSc1nc(c2c3c(sc2n1)COC(C3)(C)C)N4CC[NH+](CC4)CCCc5ccccc5 C34750043
Cc1ccc(c(c1)C)C[NH+]2CCN(CC2)c3c4c5c(sc4nc(n3)SCC(C)C)COC(C5)(C)C C34750063
CCCC[NH+]1CCN(CC1)c2c3c4c(sc3nc(n2)SCc5ccc(cc5)Cl)COC(C4)(C)C C34750101
CCCC[NH+]1CCN(CC1)c2c3c4c(sc3nc(n2)SCc5cc(ccc5C)C)COC(C4)(C)C C34750134
CCCCSc1nc(c2c(c(sc2n1)C)CC)N3CC[NH+](CC3)CC(=O)Nc4ccc(cc4)OC C34761430
Cc1ccn2c(c1)[nH+]c(c2NC(C)(C)CC(C)(C)C)c3ccc(c(c3)OC)OC(=O)c4ccc(cc4)[N+](=O)[O-] C35085267
CCC[C@@H](C(=O)NCC[NH+]1CCCCC1)Sc2nc(c(c(=O)n2C)Cc3ccc(cc3)C(C)(C)C)C C35159379
CCCC[NH+](CCCC)CCCN1[C@@H](c2c(=O)c3ccccc3oc2C1=O)c4ccc(c(c4)Cl)Cl C35483432
COc1ccc(cc1)[C@H]2C3=C(c4cc(ccc4O[C@@H]3c5ccc(cc5)OC)Cl)[NH+]=C6N2NC(=N6)SC C09461543
Cc1c(c(c(c(c1C)C)S(=O)(=O)N[C@@H](C)[C@@H](c2cccs2)N3CC[NH+](CC3)Cc4ccccc4)C)C C38596411
CC[NH+](CC)CCN(c1nc2c(cccc2s1)OCC)C(=O)c3ccc(c(c3)[N+](=O)[O-])N4CCCCC4 C36642550
c1ccc(cc1)c2nnc(n2C3CCCCC3)S[C@@H]4C(=c5ccc(cc5=[NH+]C4=O)Cl)c6ccccc6 C38932466
C[C@@H]([C@@H](c1cccs1)N2CC[NH+](CC2)Cc3ccccc3)NS(=O)(=O)c4ccc(cc4)c5ccccc5 C38602387
C[C@@]1(CN(C(=O)N1CC2(CC[NH+](CC2)Cc3ccccc3)C4CCCCC4)c5ccccc5O)c6ccccc6 C39487867
CCCCCCOc1c(cc(cc1Cl)C(=O)Nc2c(c3c(s2)C[NH+](CC3)C)C(=O)OCC)Cl C39869103
Cc1c(c(ccc1/C=C\2/C(=O)N(C(=Nc3ccccc3)S2)CCc4c[nH]c5c4cccc5)[NH+]6CCCC6)C C18229953
Cc1c(c([nH]c1C[C@H]2C(=C(C(=[NH+]2)C(=O)OC(C)(C)C)C)C)CC3=N[C@@H](C(=C3C)C)C(=O)OC(C)(C)C)C C39947781
CC[NH+](CC)CCCN1[C@@H](c2c(=O)c3cc(ccc3oc2C1=O)Cl)c4cccc(c4)OCCC(C)C C40014724
Cc1ccn2c(c1)[nH+]c(c2NC(C)(C)CC(C)(C)C)c3cccc(c3)OC(=O)c4ccc(c(c4)[N+](=O)[O-])C C40362245
Cc1c(nc(o1)c2ccc(cc2)OC)C[NH+]3CCC(CC3)C(=O)N4CCC(CC4)NC(=O)OC(C)(C)C C40983580
Cc1ccn2c(c1)[nH+]c(c2NC(C)(C)CC(C)(C)C)c3ccccc3OC(=O)c4ccc(c(c4)[N+](=O)[O-])C C45366708
Cc1ccn2c(c1)[nH+]c(c2NC3CCCCC3)c4ccccc4OS(=O)(=O)c5ccc6ccccc6c5 C04157611
Cc1ccn2c(c1)[nH+]c(c2NC(C)(C)CC(C)(C)C)c3ccc(cc3)OS(=O)(=O)c4ccc(cc4)Cl C04172567
CCCCCn1c2ccccc2[nH+]c1/N=C/c3ccc(cc3)N4[C@@H](CC(=N4)c5ccccc5)c6ccccc6 C08386974
CCn1cc(c2c1cccc2)/C=C/3\C(=O)c4c(cc(c(c4O3)C[NH+]5CCN(CC5)c6ccccc6F)O)C C41585413
Cc1ccc(cc1C)n2c(nnc2S[C@@H](c3ccccc3)C(=O)C4=c5ccccc5=[NH+]C4)c6ccccc6 C39940797
Cc1ccc(cc1C)n2c(nnc2S[C@H](c3ccccc3)C(=O)C4=c5ccccc5=[NH+]C4)c6ccccc6 C39940798
Cc1ccc(cc1)[C@H]2[C@@H]3C(=c4ccccc4=[NH+]3)C[C@@H]5N2C(=O)N(C5=O)c6ccccc6C(=O)NCCC(C)C C63373291
Cc1ccc(cc1)[C@H]2[C@H]3C(=c4ccccc4=[NH+]3)C[C@@H]5N2C(=O)N(C5=O)c6ccccc6C(=O)NCCC(C)C C63373296
CC(C)c1ccc(cc1)[C@@H]2[C@@H]3C(=c4ccccc4=[NH+]3)C[C@@H]5N2C(=O)N(C5=O)c6ccccc6C(=O)NC(C)C C63375808
C[C@@H]1C(=c2cc(ccc2=[NH+]1)OC(F)(F)Cl)CCNC(=O)[C@@H]3CCCC[C@@H]3C(=O)OCC(F)(F)F C63514969
C[C@H]1C(=c2cc(ccc2=[NH+]1)OC(F)(F)Cl)CCNC(=O)[C@@H]3CCCC[C@@H]3C(=O)OCC(F)(F)F C63514970
c1ccc2=[NH+]CC(=c2c1)[C@H](CNC(=O)c3ccc(c(c3)[N+](=O)[O-])Sc4ccc(cc4)F)c5cccs5 C63900478
Cc1c(c(n(n1)c2ccc(cc2)F)Cl)C(=O)NC[C@@H](c3ccc(cc3)N(C)C)C4=c5ccccc5=[NH+]C4 C63900939
Cc1c(c(n(n1)c2ccc(cc2)F)Cl)C(=O)NC[C@H](c3ccc(cc3)N(C)C)C4=c5ccccc5=[NH+]C4 C63900943
C[C@]12CC[C@H](C[C@@H]1CC[C@@H]3[C@@H]2CC[C@]4([C@@H]3CC[C@@H]4[NH+](C)CC#N)C)OC(=O)CCl C04026765
CC1=CCCC([C@@H]1/C=C(\C)/C(=O)C[C@H]2c3c(cc4c(c3OC)OCO4)CC[NH+]2C)(C)C C04028208
CC1CC[NH+](CC1)Cc2c(cco2)CC[C@H]3C(=C)CC[C@H]4[C@@]3(CCC[C@@]4(C)C(=O)OC)C C04311475
c1ccc(cc1)c2ccc(cc2)c3cn4c5ccccc5n(c4n3)CC[NH+]6CCOCC6 C01239344
CC(C)(C)c1ccc(cc1)CS[C@H]2CCCC[C@@H]2OC(=O)CC[NH+]3CCOCC3 C04473917
C[NH+](C)CCCN(c1nc2c(cccc2s1)OC)C(=O)c3ccc4c(c3)CCCC4 C05122365
Cc1ccc(c2c1nc(s2)N(CC[NH+](C)C)C(=O)c3ccccc3SC)Cl C05242694
Cc1ccc(c2c1nc(s2)N(CC[NH+](C)C)C(=O)c3cccc(c3)SC)Cl C05242695
CC(C)(C)[C@H](/C=C/c1ccc(cc1Cl)Cl)n2c(nnn2)C3(CCCCC3)[NH+](C)C C02461710
Cc1cc2c(cc1C)sc(n2)N(CCC[NH+]3CCOCC3)C(=O)/C=C/c4ccccc4 C09524114
CC[NH+]1CCN(CC1)c2ccc(cc2)/N=C/c3ccc(o3)c4ccc(cc4)Br C09934840
CCc1ccc2c(c1)sc(n2)N(CC[NH+]3CCOCC3)C(=O)c4cc(sc4Cl)Cl C10046636
Cc1cc(c2c(c1)sc(n2)N(CCC[NH+](C)C)C(=O)Cc3ccc(s3)Cl)C C10061603
Cc1cc(c2c(c1)sc(n2)N(CC[NH+](C)C)C(=O)c3cc(cc(c3)Cl)Cl)C C10066157
Cc1cc2c(cc1C)sc(n2)N(CC[NH+]3CCOCC3)C(=O)/C=C/c4ccccc4Cl C10127938
CC[NH+](CC)CCN(c1nc2c(s1)cccc2SC)C(=O)/C=C/c3ccccc3 C10813063
COc1ccccc1[C@H]2CCC[NH+]2Cc3nc(no3)C(c4ccccc4)c5ccccc5 C14960597
CCc1ccccc1/[NH+]=c\2/c(cc3cccc(c3o2)OC)S(=O)(=O)c4ccc(cc4)C C20285566
c1ccc(cc1)[C@@H](c2nnc(o2)c3ccc(cc3)Cl)N4CC[NH+](CC4)C5CCCCC5 C21538426
Cc1cc(cc(c1)OCC[NH+](C)Cc2cc(=O)n3c(csc3n2)c4ccccc4)C C24339802
Cc1ccc(c(c1)OCCCCn2c3ccccc3nc2C[NH+]4CCCCC4)C(C)C C31903416
Cc1ccc(cc1)[C@@H]2C[NH+](C[C@@H]2CN(CC(C)C)C(=O)C(C)C)Cc3ccc(cc3)N(C)C C34740410
CCCC[NH+]1CCN(CC1)c2nc3c(c(c(s3)C)CC)c(=O)n2Cc4cc(ccc4C)C C34749047
CC[NH+]1CCN(CC1)c2c3c4c(sc3nc(n2)SCc5ccc(cc5)F)CCCC4 C34756307
CSc1nc(c2c3c(sc2n1)CCC3)N4CC[NH+](CC4)CCCc5ccccc5 C34757013
Cc1c(sc2c1c(nc(n2)SCCc3ccccc3)N4CC[NH+](CC4)CC=C)C C34759378
CCc1c(sc2c1c(nc(n2)SCC(=C)C)N3CC[NH+](CC3)Cc4ccccc4)C C34761257
CCC[NH+]1CCN(CC1)c2c3c(csc3nc(n2)SCc4ccc(cc4)Br)C C34774550
Cc1ccc(cc1)N(C2CC[NH+](CC2)Cc3c(cccc3F)F)S(=O)(=O)c4ccc(cc4)C C35831009
COc1ccccc1N2CC[NH+](CC2)CC[C@@H](c3ccccc3F)Oc4ccc(c(c4)F)F C35913860
CC[NH+](CC)CCN(c1nc2c(cc(cc2s1)C)C)C(=O)c3cc(cc(c3)Cl)Cl C36638229
CCOc1ccc2c(c1)sc(n2)N(CC[NH+](C)C)C(=O)c3ccc4c(c3)CCCC4 C05115169
CC[NH+](CC)CCN1[C@H](c2c(=O)c3ccc4ccccc4c3oc2C1=O)c5ccc(cc5)C(C)(C)C C38712878
CC[NH+](CC)CCN1[C@@H](c2c(=O)c3cc(c(cc3oc2C1=O)C)Cl)c4ccc(cc4)C(C)C C38714544
Cc1cc(c2c(c1)sc(n2)N(CCC[NH+](C)C)C(=O)c3cc(ccc3Cl)Cl)C C36643682
CC(C)Sc1ccc(cc1)CC(=O)N(CCC[NH+](C)C)c2nc3ccc(cc3s2)F C36652993
CCc1ccc2c(c1)sc(n2)N(CCC[NH+](C)C)C(=O)CSc3ccc(cc3)Cl C36690183
Cc1cc2c(cc1C)sc(n2)N(CCC[NH+](C)C)C(=O)c3c(c4ccccc4s3)Cl C36698950
Cc1ccc(cc1)SCCC(=O)N(CCC[NH+](C)C)c2nc3c(cc(cc3s2)Cl)C C38837773
Cc1ccc2=[NH+]C(=O)[C@H](C=c2c1)CN(c3ccc(cc3)OC)C(=O)c4ccc(cc4)C(C)(C)C C38899154
Cc1ccc(cc1)N(C[C@@H]2C=c3ccccc3=[NH+]C2=O)C(=O)c4ccc(cc4)C(C)(C)C C38932652
CCN(CC)c1ccc(cc1)/C=C/C(=O)c2ccc(cc2)/N=C/C3=c4ccccc4=[NH+]C3 C39377034
CCc1ccc2c(c1)sc(n2)N(CCC[NH+](C)C)C(=O)c3ccc(cc3)C(C)(C)C C36643384
Cc1ccc2c(c1C)nc(s2)N(CCC[NH+](C)C)C(=O)c3ccc(cc3)C(C)(C)C C36643660
Cc1ccc(c(c1)OCCCCn2c3ccccc3nc2[C@@H](C)[NH+]4CCCCCC4)C C39917259
CCC[C@@]12CC[NH+]3C[C@@](C1=O)(CN(C2)[C@@H]3c4cc(ccc4OCC)Br)CCC C39951277
Cc1ccc(cc1)/N=C\2/c3ccccc3N(C2=O)C[NH+]4CCC(CC4)Cc5ccccc5 C04673401
CCOCCC/[NH+]=C/1\N(Cc2cc3c(cc(cc3nc2S1)C)C)C4CCC(CC4)C C04926882
CCCCCN1CC(=O)N2[C@H](C1=O)CC3=c4ccccc4=[NH+][C@H]3[C@H]2c5ccc(cc5)C(C)C C63139595
CCCCCCN1CC(=O)N2[C@H](C1=O)CC3=c4ccccc4=[NH+][C@@H]3[C@@H]2c5ccc(cc5)C(C)C C63139957
CCC(C)(C)n1c(nnn1)[C@@H](c2cccs2)[NH+]3CCC(CC3)Cc4ccccc4 C04230375
C[NH+](C)[C@@H]1[C@H]([C@H](SC(=C1c2ccccc2)c3ccccc3)c4ccccc4)[N+](=O)[O-] C02145867
CC(C)[C@@H](c1nnnn1[C@H](/C=C/c2ccc(cc2Cl)Cl)C(C)(C)C)[NH+](C)C C04644952
Cc1ccc(cc1)c2c(sc3c2c(ncn3)N4CC[NH+](CC4)Cc5ccccc5)C C04748098
Cc1ccc2c(c1)sc(n2)N(CC[NH+](C)C)C(=O)c3cc(ccc3Cl)Cl C05114998
C[NH+](C)CCCN(c1nc2ccc(cc2s1)Cl)C(=O)c3ccc(s3)Cl C05122289
Cc1ccc2c(c1C)nc(s2)N(CCC[NH+](C)C)C(=O)c3ccc(s3)Cl C05122536
c1ccc(cc1)C(c2ccccc2)[NH+]3CCN(CC3)c4ncc(cn4)c5cccs5 C01495227
CC[NH+](CC)CCN(c1nc2cc(c(cc2s1)C)C)C(=O)/C=C/c3ccccc3 C09323270
CCc1ccc2c(c1)sc(n2)N(CCC[NH+](C)C)C(=O)Cc3ccc(cc3C)C C09504316
CCc1cccc2c1nc(s2)N(CC[NH+](C)C)C(=O)Cc3ccc(s3)Cl C10061580
Cc1cc(c2c(c1)nc(s2)N(CC[NH+](C)C)C(=O)Cc3ccc(s3)Cl)C C10061598
Cc1ccc(c2c1nc(s2)N(CC[NH+](C)C)C(=O)Cc3ccc(s3)Cl)C C10061604
Cc1ccc2c(c1C)nc(s2)N(CC[NH+](C)C)C(=O)c3ccc4c(c3)CCCC4 C10066143
CC[NH+](CC)CCN(c1nc2ccc(cc2s1)Br)C(=O)/C=C/c3cccs3 C10066591
Cc1c(nc(o1)c2ccc(cc2)Cl)C[NH+]3CCC(CC3)c4nc5ccccc5o4 C12072429
Cc1ccc(c2c1nc(s2)N(CC[NH+](C)C)C(=O)CSc3ccc(cc3)F)Cl C12497940
CC1=C([C@@H](C2CCCCC2=[NH+]1)c3ccc(o3)COc4ccc(cc4F)F)C(=O)OC C26465635
Cc1ccc(cc1)c2csc(n2)c\3cc4cccc(c4o/c3=[NH+]\c5ccccn5)OC C27830311
CCOc1ccc2c(c1)/c(=[NH+]\c3nc(c(s3)C)C)/cc(o2)c4ccc(cc4)OC C01993136
CCCC[NH+]1CCN(CC1)c2c3c(c(sc3nc(n2)SCC(C)C)C)CC C34761459
C[NH+](CC(=O)N1[C@H](CC(=N1)c2ccc(cc2)F)c3ccc(cc3)F)C4CCCCC4 C35783664
Cc1ccc(cc1)C2=NN([C@@H](C2)c3ccccc3F)C(=O)C[NH+](C)C4CCCCC4 C35788545
Cc1ccc(c(c1)[C@@H]2c3cccn3CCC[NH+]2Cc4cc(ccc4Cl)[N+](=O)[O-])C C36348141
COc1ccc(cc1OC)c2c/c(=[NH+]\c3nc4ccccc4s3)/c5ccccc5o2 C16666752
C[C@H](c1nnc(n1c2ccc(cc2)Cl)SCc3ccc(cc3F)Br)[NH+](C)C C36817974
COc1ccc(cc1)[C@H]2CC(=Nc3n2cc([nH+]3)c4ccccc4)c5ccc(cc5)OC C05072418
C[C@H](c1ccccc1)N\2C(=O)/C(=C\C3=c4ccccc4=[NH+]C3)/S/C2=N\c5ccccc5 C38568664
Cc1ccc(cc1)OCC(=O)N(CC[NH+](C)C)c2nc3c(ccc(c3s2)Cl)C C36641857
CCSc1ccccc1C(=O)N(CCC[NH+](C)C)c2nc3c(ccc(c3s2)Cl)C C36698082
COc1ccc(cc1)[C@H]2[NH+]=NC(=S)N2/N=C/c3c4ccccc4cc5c3cccc5 C38914979
CCN(CC)c1ccc(cc1)/C=N/N2[C@H]([NH+]=NC2=S)c3ccc(cc3)C(C)(C)C C38925903
Cc1ccc(cc1)N(C[C@H]2C=c3cc(ccc3=[NH+]C2=O)C)C(=O)c4ccc(cc4)OC C38936968
Cc1ccc(cc1)C(=O)N(C[C@H]2C=c3cccc(c3=[NH+]C2=O)C)c4ccc(cc4)OC C38971820
COc1cccc(c1)[C@H]2[NH+]=NC(=S)N2/N=C/c3c4ccccc4cc5c3cccc5 C39007034
CC(C)Oc1cccc(c1)[C@@H]2[NH+]=NC(=S)N2/N=C/c3ccc(c(c3)Cl)Cl C39011683
C[C@H](c1ccccc1)N\2C(=O)/C(=C/C3=c4ccccc4=[NH+]C3)/S/C2=N\c5ccccc5 C39357486
C[C@H]1C(=C(N=N1)C)CC[NH+](C)Cc2cn(nc2c3ccc(cc3)C4CCCCC4)C C39364466
c1ccc(cc1)C[C@H]2C[C@@]3(CC[C@@H](C3)S(=O)(=O)Oc4ccccc4)[NH+](C2)Cc5ccccc5 C39502869
C[C@@H](c1nnc(n1c2ccc(cc2)Cl)SCc3ccc(s3)Cl)[NH+](C)C C39567328
Cc1ccc(c(c1)OCCCn2c3ccccc3nc2[C@H](C)[NH+]4CCCCCC4)C C39917414
Cc1ccc(c(c1)OCCn2c3ccccc3nc2CCC[NH+]4CCCCCC4)C C39917773
Cc1ccc(cc1)c2c(scc2c3nnc(n3C)SCC[NH+]4CCCCC4)C C39967089
CCc1ccc2c(c1)c(=O)c3c(o2)C(=O)N([C@H]3c4ccc(c(c4)Cl)Cl)CCC[NH+](C)C C40561783
Cc1ccc(cc1)N2CC[NH+](CC2)Cc3c(oc(n3)c4ccc(cc4)OC(C)C)C C40963189
CC(C)CN(Cc1ccc(cc1)Cl)Cc2cc(=O)n3c4c(sc3[nH+]2)CCCC4 C33068919
CCOc1ccc(cc1)[C@H]2[C@@H]3C(=c4ccccc4=[NH+]3)CCN2C(=O)CSCc5ccc(cc5)F C63697946
CC1=C2C=C(C=C[C@H]2N=C1C)[C@@H]3N=[NH+]C(=S)N3c4ccc(cc4)Oc5ccccc5 C63730004
CC(C)Oc1cccc(c1)[C@H]2N=[NH+]C(=S)N2/N=C/c3ccc(cc3Cl)Cl C38985216
CC(C)Oc1cccc(c1)[C@H]2N=[NH+]C(=S)N2/N=C/c3cccc(c3Cl)Cl C39006653
C[NH+](C)CCCN(c1nc2c(cccc2s1)F)C(=O)c3nc4ccccc4s3 C04359764
Cc1cc(c2c(c1)sc(n2)N(CCC[NH+](C)C)C(=O)c3ccc(cc3)C(=O)C)C C05122567
CC[NH+]1CCN(CC1)c2c3c4c(sc3nc(n2)SC(C)C)COC(C4)(C)C C02409049
C[C@@H]1CCc2c(c3c(ncnc3s2)N4CC[NH+](CC4)Cc5ccc(cc5)OC)C1 C06728500
Cc1c(c(=O)c2ccc(cc2o1)OCC[NH+]3CCC(CC3)C)c4ccc(cc4)OC C06760452
Cc1cc2c(cc1C(C)C)c(cc(=O)o2)C[NH+]3CCN(CC3)c4ccc(cc4)OC C03538968
Cc1ccc(cc1)[C@@H]2c3c(=O)c4cc(c(cc4oc3C(=O)N2CC[NH+](C)C)C)Cl C09328209
Cc1ccc(cc1)[C@H]2c3c(=O)c4cc(c(cc4oc3C(=O)N2CC[NH+](C)C)C)Cl C09328212
c1cc(ccc1C(=O)N(CC[NH+]2CCOCC2)c3nc4ccc(cc4s3)Br)F C10046938
Cc1cc(c(c(c1)C)CC(=O)N(CC[NH+](C)C)c2nc3ccc(cc3s2)OC)C C10699631
C[NH+](C)CCCN1[C@H](c2c(=O)c3ccc4ccccc4c3oc2C1=O)c5cccs5 C11614635
Cc1c(nc(o1)c2ccccc2OC)C[NH+]3CCC[C@H](C3)COc4ccccc4F C11880078
Cc1c(nc(o1)c2ccccc2OC)C[NH+]3CCC[C@@H](C3)COc4ccccc4F C11880079
c1ccc2c(c1)c(nc(n2)C[NH+]3CCCC[C@@H]3c4nccs4)N5CCCCCC5 C11995970
Cc1c(sc2c1c(nc(n2)c3cccs3)N4CC[NH+](CC4)C[C@H]5CCCO5)C C12817383
Cc1ccc2c(c1)c(=O)c3c(o2)C(=O)N([C@@H]3c4ccc(cc4)Cl)CCC[NH+](C)C C16749924
CC(C)[NH+]1CCC(CC1)CN(C)C(=O)[C@H]2[C@H]3[C@@H]2[C@@]4(CC3)CC(=O)c5ccccc5O4 C19447793
Cc1ccc(c(c1)C[NH+]2CCN(CC2)c3nc4c(c5c(s4)CCCC5)c(=O)n3CC(C)C)C C34747343
CC[NH+]1CCN(CC1)c2nc3c(c(c(s3)C)C)c(=O)n2Cc4ccc(cc4)Cl C34748263
CC[NH+]1CCN(CC1)c2nc3c(c(c(s3)C)C)c(=O)n2Cc4cc(ccc4C)C C34748265
Cc1c(sc2c1c(=O)n(c(n2)N3CC[NH+](CC3)Cc4ccccc4)CC(C)C)C C34748431
CCc1c(sc2c1c(=O)n(c(n2)N3CC[NH+](CC3)Cc4ccc(cc4C)C)C)C C34749160
CC(C)C[NH+]1CCN(CC1)c2c3c4c(sc3nc(n2)SCC=C)COC(C4)(C)C C34749989
c1ccn2cc(nc2c1)COc3c(cc(c4c3nccc4)Cl)C[NH+]5CCCCC5 C35482741
CC1CC[NH+](CC1)CC(=O)N2[C@H](CC(=N2)c3ccccc3F)c4ccc(cc4)OC C36341215
Cc1ccc(c(c1)C(=O)[C@@H](C)Sc2nnc(n2c3ccc(cc3)Cl)[C@@H](C)[NH+](C)C)C C36821740
Cc1ccc2c(c1C)nc(s2)N(CCC[NH+](C)C)C(=O)c3ccc(cc3)C(=O)C C04359799
c1ccc(cc1)N2CC[NH+](CC2)Cc3cn4c(nnc4s3)c5ccc(cc5)Br C02467101
CC[NH+]1CCN(CC1)CCOc2ccc3c(c2)occ(c3=O)c4ccc(cc4)Br C22933208
COc1ccc(cc1Br)/C=N/N2[C@@H]([NH+]=NC2=S)c3ccc(cc3)F C38989693
COc1ccccc1[C@@H]2[NH+]=NC(=S)N2/N=C/c3cc(ccc3F)Br C38994699
COc1ccccc1[C@H]2[NH+]=NC(=S)N2/N=C/c3cc(ccc3F)Br C38994700
COc1cccc(c1)[C@@H]2[NH+]=NC(=S)N2/N=C/c3cc(ccc3F)Br C39011745
COc1ccc(cc1/C=N/N2[C@@H]([NH+]=NC2=S)c3ccccc3F)Br C39012378
c1ccc2c(c1)c(=O)n(c(n2)SCC(=O)C3=c4ccccc4=[NH+]C3)c5ccc(cc5F)F C40005276
CCc1ccc2c(c1)c(=O)c3c(o2)C(=O)N([C@H]3c4ccc(cc4)F)CCC[NH+](C)C C40561771
Cc1cc(c(cc1OC)C)C[NH+]2[C@H]3CC[C@@H]2c4cnc(nc4C3)N5CCC[C@@H](C5)C C57761857
CC1=c2ccccc2=[NH+]C(=O)[C@@H]1Sc3ccccc3C(=O)OCC(=O)C(C)(C)C C39760443
Cc1ccc(cc1)[C@@H]2[C@@H]3C(=c4ccccc4=[NH+]3)C[C@@H]5N2C(=O)CN(C5=O)CCC(C)C C63138334
Cc1ccc(cc1)[C@@H]2[C@H]3C(=c4ccccc4=[NH+]3)C[C@@H]5N2C(=O)CN(C5=O)CCC(C)C C63138338
CC(C)c1ccc(cc1)[C@@H]2[C@@H]3C(=c4ccccc4=[NH+]3)C[C@@H]5N2C(=O)CN(C5=O)CC=C C63140125
CC(C)c1ccc(cc1)[C@H]2[C@@H]3C(=c4ccccc4=[NH+]3)C[C@@H]5N2C(=O)CN(C5=O)CC=C C63140127
CC1CCC(CC1)N2CC(=O)N3[C@H](C2=O)CC4=c5ccccc5=[NH+][C@H]4[C@@H]3CCc6ccccc6 C63141155
Cc1cc(cc(c1)n2c(=O)c3ccccc3nc2SCC(=O)C4=c5ccccc5=[NH+]C4)C C39948223
CC(C)CCN1CC(=O)N2C[C@H](C3=c4ccccc4=[NH+][C@H]3[C@]2(C1=O)C)c5ccc(cc5)Cl C63375025
C[C@@H]1C(=c2ccccc2=[NH+]1)SCC(=O)N3[C@@H](CC(=N3)c4ccc(cc4)OC)c5ccc(cc5)F C63755572
COc1ccccc1[C@@H]2N=[NH+]C(=S)N2/N=C/c3cc(ccc3F)Br C38994699
COc1cccc(c1)[C@@H]2N=[NH+]C(=S)N2/N=C/c3cc(ccc3F)Br C39011745
COc1cccc(c1)[C@H]2N=[NH+]C(=S)N2/N=C/c3cc(ccc3F)Br C39011746
COc1ccc(cc1)[C@@H]2N=[NH+]C(=S)N2/N=C/c3cc(ccc3F)Br C39011930
CCCn1c(=O)c2c3c(sc2nc1SCC(=O)Nc4ccc(c(c4)Cl)F)CCCC3 C03262085
Cc1ccc(cc1NC(=O)CSc2nc3c(c4c(s3)CCCC4)c(=O)n2CC=C)Cl C02378257
C[C@H](C(=O)Nc1cccc(c1Cl)Cl)Sc2nnc(n2C3CC3)c4cccs4 C09501060
C[C@@H](C(=O)Nc1ccccc1SC)Sc2nc3ccccc3c(=O)n2c4ccccc4F C10316770
c1ccc(c(c1)N([C@H](c2ccc(cc2)F)C(=O)NC3CCCCC3)C(=O)c4ccco4)F C01341669
C[C@H](c1ccc(cc1Cl)Cl)NC(=O)C2CCN(CC2)S(=O)(=O)/C=C/c3ccccc3 C12914899
c1cc(c(nc1)Cl)NC(=O)CSc2nc(cc(n2)C(F)(F)F)c3ccc(cc3)F C00890816
Cc1ccc(cc1)N([C@@H](c2ccc(cc2)F)C(=O)NC3CCCCC3)C(=O)c4ccccn4 C01339123
C[C@H]1CCc2c(sc3c2c(ncn3)OCC(=O)NC(c4ccccc4)c5ccccc5)C1 C02643064
c1cc(ccc1SCCC(=O)Nc2nnc(o2)c3ccc(s3)Br)Cl C13667251
CC(C)(C)c1ccc(cc1)OCC(=O)Nc2ccc3c(c2)N(CC3)C(=O)c4cccs4 C13694973
CCCN(Cc1[nH]c(=O)c2ccc(cc2n1)Cl)C(=O)/C=C/c3ccc(cc3Cl)Cl C14571046
CCCNC(=O)CSc1nc2c(c3c(s2)C[C@H](CC3)C)c(=O)n1c4ccccc4F C10812162
CCOc1cc(ccc1OCC#C)/C=C(/c2[nH]c(=O)c3c4c(sc3n2)CCCC4)\Cl C15349843
C[C@H](c1ccc2ccccc2c1)NC(=O)/C=C/c3csc(n3)N(c4ccccc4F)C(=O)C C15625477
CC(C)(C)C(=O)Oc1ccc(cc1/C=N/NC(=O)c2ccc(cc2)Cl)Br C16322720
Cc1c(sc2c1c(=O)n(c(n2)S[C@H](C)C(=O)NCC(C)C)c3ccc(cc3)Cl)C C17007354
Cc1ccc(cc1C)NC(=O)C[C@@H]2C(=O)N(/C(=N/c3c(cc(cc3C)C)C)/S2)CC=C C17085038
Cc1c(sc(n1)c2cccs2)C(=O)OCC(=O)Nc3c(cc(cc3Cl)Cl)Cl C17830555
COc1cc2c(cc1OC)NC3=C([C@H]2c4cccc(c4)OCc5ccccc5)C(=O)CCC3 C18197153
CCOc1ccc(cc1)[C@@H]2c3cc(c(cc3NC4=C2C(=O)C[C@@H](C4)c5cccs5)OC)OC C18197560
CCOC(=O)C1=C(NC2=C([C@H]1c3ccc(cc3)C(F)(F)F)C(=O)C[C@H](C2)c4ccco4)C C02844515
CCOC(=O)C1=C(NC2=C([C@@H]1c3cccc(c3)C(F)(F)F)C(=O)C[C@@H](C2)c4ccco4)C C01132848
Cc1c(cc(s1)[C@@H]2C3=C(CCCC3=O)NC(=C2C(=O)OC)C)COc4ccc(cc4)F C13464967
CN(Cc1ccccc1)S(=O)(=O)c2ccc3c(c2)[C@@H]4C=CC[C@H]4[C@@H](N3)c5ccc(cc5)OC C20678219
CCOc1ccc(cc1)C(=O)N/N=C/c2cc(n(c2C)c3ccc(c(c3)Br)C)C C20764247
CCOc1ccc(cc1)[C@@H]2CC3=C([C@@H](CC(=O)N3)c4ccc(c(c4)Cl)OCC)C(=O)C2 C20884947
CC1CCN(CC1)c2ccc3cccc(c3n2)OCC(=O)Nc4cccc(c4)C(F)(F)F C23833372
Cc1ccc(c(c1)C)n2cnnc2S[C@@H](C)C(=O)N[C@@H](C)c3ccc(cc3Cl)Cl C24845315
Cc1ccc(c(c1)NC(=O)[C@@H](c2ccccc2)Sc3c4c5c(sc4ncn3)CCC5)OC C28416429
c1cc(ccc1NC(=O)C2CCN(CC2)S(=O)(=O)c3ccc(cc3)F)SC4CCCC4 C30183967
c1cc(cc(c1)Cl)CNC(=O)COc2ccc3c(c2)occ(c3=O)c4ccc(cc4)Cl C32644203
Cc1cc(c2c(c1)sc(n2)NC(=O)CCc3cc(c(cc3Br)OC)OC)C C01284103
CC(C)(C)NC(=O)[C@@H](c1ccc(cc1)Cl)N(c2ccccc2Cl)C(=O)c3ccco3 C36544096
CC(C)(C)N([C@H](c1ccc(cc1)N(C)C)C(=O)NC2CCCCC2)C(=O)C#Cc3ccccc3 C36586268
Cc1ccc(o1)CN([C@H](c2ccc(cc2)Cl)C(=O)NC(C)(C)C)C(=O)C#Cc3ccccc3 C36597035
CCC(=O)N1CCc2ccc(cc2[C@H]1c3ccc(cc3)C)OCC(=O)Nc4ccc(cc4)F C37602816
CC1=Nc2ccccc2N=C([C@H]1c3ccccc3)NC(=O)CSC(=S)N4CCCCC4 C01107391
CCOc1cc(cc(c1O)/C=N/c2ccccc2SC3=C(N=N[C@@H]3C)C)Br C39697963
C[C@@H](c1ccccc1)Nc2c(nc(o2)c3ccccc3F)S(=O)(=O)c4ccc(cc4)F C39845770
Cc1ccc(cc1C)C[C@@H]2C(=O)N(/C(=C(\C#N)/C(=O)NCC=C)/S2)c3ccc(c(c3)C)C C39896382
CC[C@]1(Cc2ccccc2-c3c1c(=O)n(c(n3)SCC(=O)Nc4ccccc4F)CC)C C40032591
C[C@@H](C(=O)NC(C)C)Oc1ccc2c(c1)[C@H](N(CC2)C(=O)C(C)(C)C)c3ccc(cc3)F C40416827
Cc1ccc(c(c1)C)S(=O)(=O)N[C@H](Cc2ccccc2)c3ccc4c(c3)OCCCO4 C41125450
CCCc1ccc(cc1)[C@H](c2cccs2)NC(=O)c3c(c4c(s3)nc5n(c4=O)CCC5)C C45865724
C[C@@H]1CCc2c(sc(n2)NC(=O)CN3CCN(CC3)C(c4ccccc4)c5ccccc5)C1 C19831818
Cc1ccc2c(c1)[nH]c(c2C(=O)CSc3nc(c(nn3)c4ccsc4)c5ccsc5)C C57742565
c1ccc(cc1)OCCN2c3ccccc3/C(=N/Nc4ccc(cc4)Br)/C2=O C59166606
Cc1ccc(c(c1)NC(=O)/C(=C\c2cc(c(c(c2)Br)OC(C)C)OC)/C#N)C C59201281
Cc1ccc(cc1NC(=O)/C(=C/c2cc(c(c(c2)Br)OC(C)C)OC)/C#N)Cl C59254982
c1ccc(cc1)CCn2c(nnn2)[C@@H](c3cccs3)[NH+]4CCCC5(C4)CCCCC5 C01360809
COc1ccc2c(c1)OC[C@@H]([C@H]2c3ccc(cc3)OCC[NH+]4CCCC4)c5ccccc5 C01719403
C[NH+](C)CCCN(c1nc2cc(ccc2s1)OC)C(=O)c3ccc4c(c3)CCCC4 C05122506
Cc1ccc(cc1C)S(=O)(=O)N2CC[NH+](CC2)C(c3ccccc3)c4ccccc4 C00759014
CC(C)(C)[C@@H](/C=C/c1ccc(cc1Cl)Cl)n2c(nnn2)C3(CCCC3)[NH+](C)C C02181932
Cc1ccc(cc1)c2nn(c(=S)n2c3ccccc3)C[NH+]4CC[C@H](C4)c5ccccc5 C08815708
CCCCCCSc1c2c(c3c4c(c([nH+]c3s2)N5CCOCC5)CCCC4)ncn1 C01827014
Cc1ccc(c2c1nc(s2)N(CCC[NH+](C)C)C(=O)CSc3ccccc3)Cl C09344146
C[C@H](c1nnc(n1c2ccc(cc2)Cl)SCc3c(cccc3Cl)F)[NH+](C)C C09102781
CC(C)(C)c1ccc(cc1)C(=O)N(CC[NH+](C)C)c2nc3c(ccc(c3s2)Cl)OC C09452369
CCc1ccc2c(c1)sc(n2)N(CC[NH+](C)C)C(=O)c3cc(ccc3Cl)Cl C10065712
C[NH+](C)CCCN(c1nc2c(cc(cc2s1)F)F)C(=O)c3ccc4c(c3)CCCC4 C10068811
CC[NH+](CC)CCN(c1nc2c(ccc(c2s1)C)C)C(=O)Cc3ccc(c(c3)C)C C10699217
c1ccc(cc1)[C@H]2CC[NH+](C2)Cn3c(=S)n(c(n3)c4ccc(cc4)Cl)c5ccccc5 C12376178
CC[NH+](CC)CCN(c1nc2c(cccc2s1)C)C(=O)CSc3ccc(cc3)Cl C12497912
Cc1ccccc1n2c(nn(c2=S)C[NH+]3CCCCC3)c4ccc(cc4)C(C)(C)C C03259354
COc1ccccc1[C@@H]2CCC[NH+]2Cc3nc(no3)C(c4ccccc4)c5ccccc5 C14960593
Cc1ccc(cc1)c2cs/c(=[NH+]\c3ccc(cc3)OC)/n2CCCN4CCOCC4 C20502717
c1cc(ccc1c2cs/c(=[NH+]\c3ccc(cc3)OC(F)F)/n2CCN4CCOCC4)Cl C15277266
Cc1ccc(cc1)C(=O)[C@@H](C)Sc2nnc(n2c3ccc(cc3)F)[C@H](C)[NH+]4CCCCC4 C23482952
CC(C)C[NH+](Cc1ccc(cc1)C(C)C)Cc2cc(=O)n3c4c(sc3n2)CCCC4 C33069033
c1cc(ccc1C[NH+]2CCC(CC2)N(c3ccc(cc3)F)S(=O)(=O)c4ccc(cc4)F)Cl C34683704
Cc1ccc(cc1C)N2CC[NH+](CC2)CC[C@H](c3ccc(cc3)OC)Oc4ccc(cc4)F C34727513
Cc1cc(ccc1F)O[C@H](CC[NH+]2CCN(CC2)c3ccccc3OC)c4ccccc4 C34740077
CCCC[NH+]1CCN(CC1)c2c3c4c(sc3nc(n2)SCC(=C)C)COC(C4)(C)C C34750014
C=CCSc1nc(c2c3c(sc2n1)CCCC3)N4CC[NH+](CC4)Cc5ccccc5 C34756016
CC[NH+]1CCN(CC1)c2c3c4c(sc3nc(n2)SCCc5ccccc5)CCC4 C34757610
CC[NH+]1CCN(CC1)c2c3c(c(sc3nc(n2)SCc4ccc(cc4C)C)C)C C34759169
CCc1c(sc2c1c(nc(n2)SCC)N3CC[NH+](CC3)CCc4ccccc4)C C34760962
CC(=C)C[NH+]1CCN(CC1)c2c3c(csc3nc(n2)c4ccccc4)c5ccccc5 C34773981
Cc1ccc(cc1)[C@H]2CC(=NN2C(=O)C[NH+](CC=C)C3CCCC3)c4ccc(cc4)F C35784777
CC(C)CN(C[C@@H]1C[NH+](C[C@@H]1c2ccc(cc2)OC)CC3CC3)C(=O)c4ccccc4F C35888091
Cc1ccsc1C[NH+]2C[C@H]([C@@H](C2)c3ccccc3OC)CN(CC(C)C)C(=O)C(C)C C35918089
CCOc1ccc(cc1)[C@H]2CC(=NN2C(=O)C[NH+](C)C3CCCCC3)c4ccccc4 C36344079
CC[NH+](CC)CCN(c1nc2ccc(cc2s1)C)C(=O)c3ccc(cc3)C(C)(C)C C36637729
CC[NH+](CC)CCN(c1nc2c(c(ccc2s1)C)C)C(=O)c3cc(cc(c3)Cl)Cl C36638192
CC1CC[NH+](CC1)Cc2c(cco2)CC[C@@H]3C(=C)CC[C@@H]4[C@@]3(CCC[C@@]4(C)C(=O)OC)C C01279993
CC[NH+](CC)CCN(c1nc2c(c(ccc2s1)Cl)C)C(=O)CSc3ccc(cc3)C C36690251
CC[NH+](CC)CCN(c1nc2c(c(ccc2s1)Cl)C)C(=O)CSc3ccc(cc3)Cl C36690253
Cc1cc(cc2c1nc(s2)N(CCC[NH+](C)C)C(=O)CSc3ccc(cc3)Cl)Cl C38837775
CC[NH+](CC)CCN(c1nc2ccc(cc2s1)SC)C(=O)c3cccc(c3)C(F)(F)F C38845381
CCOc1ccc(cc1)N(C[C@H]2C=c3ccccc3=[NH+]C2=O)C(=O)c4ccc(cc4)C(C)(C)C C38897894
CCOc1ccc(cc1)N(C[C@@H]2C=c3cccc(c3=[NH+]C2=O)C)C(=O)c4ccc(cc4)Cl C38932326
C[NH+](C)CCCN(c1nc2ccc(cc2s1)Cl)C(=O)C(c3ccccc3)c4ccccc4 C36643313
C[C@H](c1nc2ccccc2n1CCCCOc3ccccc3Cl)[NH+]4CCCCCC4 C39917272
Cc1ccc(c(c1)OCCCCn2c3ccccc3nc2C[NH+]4CCCCCC4)C(C)C C39917520
c1ccc2c(c1)nc(n2CCCOc3ccc(cc3)Cl)CCC[NH+]4CCCCCC4 C39917723
CCC1CC[NH+](CC1)C[C@H](CS(=O)(=O)c2ccc(cc2)C)N3CCC(CC3)CC C33711589
c1ccc2c(c1)c(nn(c2=O)C[NH+](CC3CCCCC3)C4CC4)c5ccc(c(c5)F)F C60296086
c1ccc(cc1)/C=C/2\C(=O)N(/C(=N/c3ccccc3)/S2)CCC4=c5ccccc5=[NH+]C4 C63614340
CCC(C)(C)n1c(nnn1)[C@H](c2cccs2)[NH+]3CCC(CC3)Cc4ccccc4 C04230376
CC(C)(C)c1ccc(cc1)c2nn(c(=S)n2c3ccccc3)C[NH+]4CCCCC4 C02070610
C[NH+](C)[C@H]1[C@@H]([C@@H](SC(=C1c2ccccc2)c3ccccc3)c4ccccc4)[N+](=O)[O-] C04368813
C[NH+](C)[C@H]1[C@H]([C@@H](SC(=C1c2ccccc2)c3ccccc3)c4ccccc4)[N+](=O)[O-] C04368817
c1ccc2c(c1)nc(n2CC[NH+]3CCCCC3)/N=C/c4ccc(cc4)Br C04738212
c1ccc(cc1)N2CC[NH+](CC2)CCn3c4ccccc4c5c3nc6ccccc6n5 C05021849
C[NH+](C)CCN(c1nc2c(cc(cc2s1)F)F)C(=O)c3ccc4c(c3)CCCC4 C05121745
Cc1cc2c(cc1C)sc(n2)N(CC[NH+](C)C)C(=O)c3ccc(cc3)OC(C)C C05152621
Cc1ccc(cc1)SCC(=O)N(CCC[NH+](C)C)c2nc3ccc(cc3s2)C C05239568
Cc1ccc2c(c1C)nc(s2)N(CCC[NH+](C)C)C(=O)CSc3ccccc3 C05239684
CC(C)CC[NH+](C)C1CCN(CC1)S(=O)(=O)c2ccc(cc2)C3CCCCC3 C04686280
CC[NH+](CC)CCN(c1nc2ccccc2s1)C(=O)c3ccc4c(c3)CCCC4 C09344829
C[NH+](C)CCN(c1nc2ccc(cc2s1)Cl)C(=O)Cc3ccc(s3)Cl C10061569
Cc1cc(c2c(c1)sc(n2)N(CC[NH+](C)C)C(=O)Cc3ccc(s3)Cl)C C10061601
CC[NH+](CC)CCN(c1nc2c(cc(cc2s1)C)C)C(=O)/C=C/c3ccccc3 C10067114
Cc1ccc(c(c1)CC(=O)N(CCC[NH+](C)C)c2nc3c(ccc(c3s2)C)C)C C10698528
CCC[NH+]1Cc2c(ccc3c2oc(c(c3=O)c4ccc(cc4)F)C(F)(F)F)OC1 C12409422
C[C@H](c1ccccc1)Sc2nnc(n2c3ccc(cc3)F)[C@@H](C)[NH+]4CCCCC4 C12516907
C[C@H](c1ccccc1)Sc2nnc(n2c3ccc(cc3)F)[C@H](C)[NH+]4CCCCC4 C12516909
c1ccc2c(c1)c(c(s2)c3nn(c(=S)o3)C[NH+]4CCC[C@H]4c5cccs5)Cl C13070086
Cc1ccc(cc1)N2C[C@@H]([NH+]3[C@H]2CC[C@H]3n4c5ccccc5nn4)Cc6ccccc6 C06898001
c1cc(ccc1C(c2ccc(cc2)F)[NH+]3CCN(CC3)c4ccc(cc4)[N+](=O)[O-])F C04247647
c1ccc(cc1)CC2CC[NH+](CC2)CN3c4ccccc4/C(=N\c5ccccc5)/C3=O C04713897
COc1ccccc1N2CCN(CC2)[C@H]3CCC[NH+](C3)C4C5CC6CC(C5)CC4C6 C20877991
CCc1c(sc2c1CC[NH+]([C@@H]2c3ccccc3)Cc4cc(=O)n5ccccc5n4)C C21933145
CC(C)(C)c1cc(cc(c1)C(C)(C)C)c2nnc3n2CN(CS3)c4cc[nH+]cc4 C30825190
Cc1ccc(cc1)c2nnc(o2)C[C@@H]3C[C@H]([C@@H](C=C3C)C[NH+]4CCOCC4)C(C)C C30883130
CC(C)C[NH+](Cc1ccc(cc1)Cl)Cc2cc(=O)n3c4c(sc3n2)CCCC4 C33068919
CCCCSc1nc(c2c3c(sc2n1)CCCC3)N4CC[NH+](CC4)CC(C)C C34756122
Cc1cc(c2c(=[NH+]c3nnc(s3)C(C)C)cc(oc2c1)c4ccc(cc4)OC)C C05551023
Cc1ccc(cc1)C2=NN([C@H](C2)c3ccc(cc3)F)C(=O)C[NH+](C)C4CCCCC4 C36345234
C[C@@H](c1nnc(n1c2ccc(cc2)Cl)SCc3ccc(cc3F)Br)[NH+](C)C C36817972
Cc1cccc2c1nc(s2)N(CC[NH+](C)C)C(=O)c3cc(sc3Cl)Cl C04359230
Cc1c(sc(n1)c2ccc(cc2)F)c3ccc(nn3)SC[C@H]4CCCC[NH+]4C C38719479
CC[NH+](CC)CCN(c1nc2c(cc(cc2s1)F)F)C(=O)c3cc(sc3Cl)Cl C36640544
CCn1c2ccccc2c3c1ccc(c3)/C=N/N4[C@@H]([NH+]=NC4=S)c5ccccc5C C38936089
Cc1ccc(cc1)N(C[C@@H]2C=c3cc(ccc3=[NH+]C2=O)C)C(=O)c4ccc(cc4)OC C38936967
COc1cccc(c1)[C@@H]2[NH+]=NC(=S)N2/N=C/c3c4ccccc4cc5c3cccc5 C39007033
CC(C)Oc1cccc(c1)[C@H]2[NH+]=NC(=S)N2/N=C/c3ccc(c(c3)Cl)Cl C39011684
c1ccc(cc1)C2=c3cc(ccc3=[NH+]C(=O)[C@@H]2Sc4ccc(cc4)Cl)[N+](=O)[O-] C39396232
CCc1ccc(cc1)OCCCn2c3ccccc3nc2[C@@H](C)[NH+]4CCCCCC4 C39917437
Cc1cccc(c1C)OCCCCn2c3ccccc3nc2C[NH+]4CCCCCC4 C39917516
Cc1cc(cc(c1)OCCn2c3ccccc3nc2CCC[NH+]4CCCCCC4)C C39917781
Cc1ccccc1N2CC[NH+](CC2)Cc3c(oc(n3)c4ccc(cc4)OC(C)C)C C40963186
c1ccc(c(c1)[C@@H]2CC(=Nc3n2c4ccccc4[nH+]3)c5ccc(cc5)Cl)OC(F)F C20754692
c1ccc(c(c1)[C@H]2CC(=Nc3n2c4ccccc4[nH+]3)c5ccc(cc5)Cl)OC(F)F C20754696
CCOc1ccc(cc1)[C@@H]2[C@@H]3C(=c4ccccc4=[NH+]3)CCN2C(=O)CSCc5ccc(cc5)F C63697945
CC(C)Oc1cccc(c1)[C@@H]2N=[NH+]C(=S)N2/N=C/c3ccc(c(c3)Cl)Cl C39011683
COc1ccc(cc1)[C@H]2[C@@H]3C(=c4ccccc4=[NH+]3)CCN2C(=O)/C=C/c5ccccc5 C64427062
COc1ccc(cc1)[C@H]2[C@H]3C(=c4ccccc4=[NH+]3)CCN2C(=O)/C=C/c5ccccc5 C64427064
CC1CC[NH+](CC1)Cc2c(cco2)CC[C@H]3C(=C)CC[C@H]4[C@@]3(CCC[C@]4(C)C(=O)OC)C C04028887
Cc1c(ccc2c1nc(s2)N(CC[NH+](C)C)C(=O)CSc3ccccc3)Cl C05239686
c1ccc(cc1)C(c2ccccc2)[NH+]3CCN(CC3)C4=NC(=O)/C(=C/c5ccc(cc5)Cl)/S4 C02191429
CC(C)(C)[C@H](/C=C/c1ccc(cc1Cl)Cl)n2c(nnn2)C3(CCCC3)[NH+](C)C C02181934
CC(C)(C)[C@@H](/C=C/c1ccc(cc1Cl)Cl)n2c(nnn2)C3(CCCCC3)[NH+](C)C C02461707
COc1ccccc1C2=C([C@@H](c3ccccc3O2)c4ccc(cc4)F)C[NH+]5CCOCC5 C01405953
CC[NH+](CC)CCN(c1nc2c(cccc2s1)C)C(=O)CSc3ccc(cc3)C C09343815
C[NH+](C)CCCN(c1nc2c(cc(cc2s1)F)F)C(=O)CSc3ccc(cc3)Cl C09343986
Cc1ccc(c2c1nc(s2)N(CC[NH+](C)C)C(=O)CSc3ccc(cc3)Cl)C C09344044
CC[NH+](CC)CCN(c1nc2c(cccc2s1)C)C(=O)Cc3ccc(s3)Cl C10061578
Cc1ccc(c2c1nc(s2)N(CCC[NH+](C)C)C(=O)Cc3ccc(s3)Cl)C C10061606
Cc1ccc(c2c1sc(n2)N(CC[NH+](C)C)C(=O)c3ccc(cc3)C(C)(C)C)OC C10066261
Cc1cc(cc2c1nc(s2)N(CCC[NH+](C)C)C(=O)/C=C/c3cccs3)Cl C10785736
Cc1ccc(cc1)c2nn(c(=S)n2c3ccccc3C(C)C)C[NH+]4CCCCCC4 C13074060
CC(C)c1ccccc1n2c(nn(c2=S)C[NH+]3CCCCC3)c4ccc(cc4)OC C03223160
Cc1c(c2nc(cc(n2n1)N3CC[NH+](CC3)CC(=C)C)C(C)(C)C)c4ccc(cc4)F C15839996
CC(C)c1ccc(cc1)[C@@H]2[NH+](CCCN2Cc3ccc(cc3)OC)Cc4ccc(cc4)OC C19330082
CCn\1c(cs/c1=[NH+]\c2ccc(cc2)F)c3ccc(cc3)S(=O)(=O)N4CCCC4 C20215454
c1ccc(cc1)[C@H](c2nnc(o2)c3ccc(cc3)Cl)N4CC[NH+](CC4)C5CCCCC5 C21538428
C[C@@H](c1ccccc1Cl)Sc2nnc(n2c3ccc(cc3)Cl)[C@@H](C)[NH+](C)C C23871762
Cc1cc(ccc1F)O[C@H](CC[NH+]2CCN(CC2)c3ccccc3OC)c4ccccc4F C34740105
CCCc1cc2c(s1)nc(n(c2=O)CC(=C)C)N3CC[NH+](CC3)Cc4ccccc4 C34747822
CCC[NH+]1CCN(CC1)c2nc3c(c(c(s3)C)CC)c(=O)n2Cc4cc(ccc4C)C C34748963
CCSc1nc(c2c3c(sc2n1)COC(C3)(C)C)N4CC[NH+](CC4)Cc5cc(ccc5C)C C34749942
CC(=C)CSc1nc(c2c3c(sc2n1)CCC3)N4CC[NH+](CC4)CCc5ccccc5 C34757220
CCCC[NH+]1CCN(CC1)c2c3c(c(sc3nc(n2)SCc4ccccc4)C)C C34758769
Cc1c(sc2c1c(nc(n2)SCc3ccc(cc3)Br)N4CC[NH+](CC4)CC=C)C C34759089
CCc1c(sc2c1c(nc(n2)SCC=C)N3CC[NH+](CC3)Cc4ccccc4)C C34761154
CCc1c(sc2c1c(nc(n2)SCc3ccccc3Cl)N4CC[NH+](CC4)CC)C C34761655
CCc1c(sc2c1c(nc(n2)SCCc3ccccc3)N4CC[NH+](CC4)CC)C C34762063
CC(C)c1ccc(cc1)[C@H]2c3c(=O)c4cc(ccc4oc3C(=O)N2CCC[NH+](C)C)Br C35486975
C[NH+](CC(=O)N1[C@@H](CC(=N1)c2ccc(cc2)OC)c3ccc(cc3)F)C4CCCCC4 C35783682
CCCCc1nc(c2c3c(sc2n1)CCCC3)N4CC[NH+](CC4)CCc5ccccc5 C35892756
COc1ccccc1N2CC[NH+](CC2)CC[C@H](c3ccccc3F)Oc4ccc(c(c4)F)F C35913861
CC[NH+]1CCc2c(c(nn2c3ccc(cc3)C)CN(C4CC4)C(=O)c5ccc(cc5)C(C)(C)C)C1 C35926193
CC[NH+](CC)CCN(c1nc2c(c(ccc2s1)C)C)C(=O)c3cc(ccc3Cl)Cl C36638201
Cc1cc(c2c(c1)sc(n2)N(CCC[NH+](C)C)C(=O)c3ccc4c(c3)CCCC4)C C17010430
C[NH+](C)CCCN(c1nc2ccc(cc2s1)Br)C(=O)/C=C/c3ccccc3Cl C36643339
Cc1ccc(c2c1sc(n2)N(CCC[NH+](C)C)C(=O)c3ccc(cc3Cl)F)OC C36645449
CC[NH+](CC)CCN(c1nc2ccc(cc2s1)SC)C(=O)/C=C/c3ccccc3Cl C38845386
CCOc1ccc(cc1)N(C[C@@H]2C=c3cc(ccc3=[NH+]C2=O)C)C(=O)c4ccc(cc4)C C38935874
CC[NH+](CC)CCS[C@@H]1N=C2c3ccccc3N=C2C(=O)N1c4cc(ccc4C)C C39701683
Cc1ccc(c(c1)OCCCCn2c3ccccc3nc2[C@@H](C)[NH+]4CCCC4)C(C)C C39916998
Cc1ccc(c(c1)OCCCn2c3ccccc3nc2C[NH+]4CCCCCC4)C(C)C C39917457
COc1cccc(c1OC(F)F)[C@@H]2CC(=Nc3n2c4ccccc4[nH+]3)c5ccc(cc5)F C20754935
C[C@@H]1CN(CC[NH+]1Cc2ccc(o2)c3nc4ccccc4s3)Cc5ccccc5F C57731482
CCc1ccc(cc1)/N=C\2/c3ccccc3N(C2=O)CN4CC[NH+](CC4)C/C=C/c5ccccc5 C22942416
CC(C)c1ccc(cc1)[C@H]2[C@@H]3C(=c4ccccc4=[NH+]3)C[C@@H]5N2C(=O)CN(C5=O)CCC6=CCCCC6 C63139800
c1ccc(cc1)[C@H](C(=O)C2=c3ccccc3=[NH+]C2)OC(=O)c4c(cccc4Cl)Cl C39946775
CCc1ccc(cc1)S(=O)(=O)N2CCC3=c4ccccc4=[NH+][C@@H]3[C@@H]2c5ccc(cc5)SC C63625041
Cc1cccc(c1)N2CC[NH+](CC2)C[C@@H]3[C@H]4C[C@@H]5[C@](CCC[C@@]56CO6)(C[C@H]4OC3=O)C C04000236
Cc1cccc(c1)N2CC[NH+](CC2)C[C@@H]3[C@@H]4[C@@H](C[C@]5(CCC[C@@H]([C@@]56[C@@H]4O6)C)C)OC3=O C04000278
CC[NH+]1CCN(CC1)C(=S)N=P(C23CC4CC(C2)CC(C4)C3)(N(C)C)N(C)C C05445407
Cc1cc2c(cc1Cl)c(cc(=O)o2)C[NH+]3CCN(CC3)S(=O)(=O)c4ccccc4 C02628743
C[C@H](C(=O)N1CCCCCC1)[NH+]2CCN(CC2)S(=O)(=O)c3ccc4ccccc4c3 C08375254
Cc1cccc(c1)N2CC[NH+](CC2)C[C@@H]3[C@H]4C[C@H]5[C@](CCC[C@@]56CO6)(C[C@H]4OC3=O)C C04000237
c1ccc2c(c1)[C@]3(C(=O)N2C[NH+]4CCN(CC4)c5ccccc5F)OC[C@H](O3)CCl C02371204
Cc1ccc(cc1C)N2C(=O)[C@@H]3[C@@H]4c5ccccc5C=C[NH+]4[C@@H]([C@@H]3C2=O)C(=O)C(C)(C)C C09348427
c1csc2n1c(=O)cc(n2)C[NH+]3CCN(CC3)C(=O)c4cc5c(s4)CCCCC5 C09603957
c1ccc(c(c1)N2CC[NH+](CC2)[C@@H]3CCCN(C3)C(=O)CC4=CSC5=NCCN45)F C12433179
Cc1cccc(n1)C(=O)N(CC2CC[NH+](CC2)C3Cc4ccccc4C3)C[C@H]5CCCO5 C12579657
CC(C)(C)C[NH+]1CCC(CC1)Oc2ccc(cc2Cl)C(=O)N(C)C3CCOCC3 C12581057
C[C@]12CCC[C@@]3([C@@H]1C[C@H]4[C@@H](C2)OC(=O)[C@H]4C[NH+]5CCN(CC5)c6ccccc6F)CO3 C12661774
C[C@H]1CCC[C@]2([C@@]13[C@@H](O3)[C@H]4[C@@H](C2)OC(=O)[C@@H]4C[NH+]5CCN(CC5)c6ccc(cc6)F)C C08964818
COc1cccc2c1[C@@H]3CC[NH+](C[C@@H]3C2)CCCCN4C(=O)CC5(CCCC5)CC4=O C13733325
c1nc2c(c3c(s2)C[C@@H](CC3)[NH+]4CCCN(CC4)C=O)c(=O)n1CC5CCCCC5 C14981907
Cc1ccc(cc1C)N2C(=O)[C@H]3[C@H]4c5ccccc5C=C[NH+]4[C@@H]([C@@H]3C2=O)C(=O)C(C)(C)C C09348431
Cc1cc(c2c(c1)sc(n2)N3CCC[C@H](C3)C(=O)N4CCN(CC4)c5cccc[nH+]5)C C20383772
C=CCn1c(nn(c1=S)CN2CC[NH+](CC2)Cc3ccsc3)c4ccc(cc4)F C23250898
C[C@@H](c1nc2ccccc2s1)N3CC[NH+](CC3)Cn4c(=O)c(c(cn4)Cl)Cl C23849129
c1ccc(cc1)C(=O)[C@@H]2[C@H]3[C@@H]([C@@H]4[NH+]2C=Cc5c4cccc5)C(=O)N(C3=O)C6CCCCC6 C09424178
Cc1c(c(n(n1)c2ccccc2)Cl)C[NH+](Cc3cccs3)[C@H]4CCS(=O)(=O)C4 C32836244
Cc1ccc(cc1)N2CCN(CC2)C(=O)[C@@H]3CCCN(C3)c4c5cc(sc5cc[nH+]4)C C33174045
c1cc(ccc1c2nc(no2)c3ccc(cc3)F)C(=O)N4CC[NH+](CC4)C5CCCCC5 C33278959
c1ccc(c(c1)N2CCN(CC2)C(=O)[C@@H]3CCCN(C3)c4c5ccsc5cc[nH+]4)F C33299691
Cc1ccc(c(c1)C[NH+]2CCN(CC2)c3c4c5c(sc4ncn3)COC(C5)(C)C)C C34749795
c1ccc(cc1)C2=NN([C@H](C2)c3ccc(cc3)F)C(=O)C[NH+]4CCC5(CC4)OCCO5 C35785727
Cc1ccc2c(c1)[C@@H]3C[NH+](CC[C@@H]3N2C(=O)c4cccc(c4)S(=O)(=O)N5C[C@@H](C[C@@H](C5)C)C)C C34657205
Cc1ccc(cc1)N2CCN(CC2)CN3C(=O)/C(=C\C4=c5ccccc5=[NH+]C4)/SC3=O C39143088
CC(C)[NH+]1CCC2(CC1)CC(=O)c3cc(ccc3O2)c4ccc(cc4)C(=O)N5CCC=CC5 C39227328
CC1=CC(=N[C@H]1C(=O)N2CCC[C@H](C2)[NH+]3CCN(CC3)c4cccc(c4)C(F)(F)F)C C39466821
Cc1cc(c2=[NH+]C(=O)[C@@H](C=c2c1)[C@H]3c4cc(c(cc4CCN3C(=O)C(C)C)OC)OC)C C40010475
Cc1cc(c2=[NH+]C(=O)[C@H](C=c2c1)[C@H]3c4cc(c(cc4CCN3C(=O)C(C)C)OC)OC)C C40010476
CC[NH+](CC)CCCN1[C@H](c2c(=O)c3cc(ccc3oc2C1=O)F)c4ccc(cc4)F C40013811
CC(=O)N1[C@H](CC(=N1)[C@H]2C(=c3cc(ccc3=[NH+]C2=O)Cl)c4ccccc4)[C@@H]5CC=CO5 C40148075
Cc1ccc(s1)C[NH+]2CC[C@@H]3[C@H](C2)CCC(=O)N3CCc4ccc(c(c4)OC)OC C43630930
C[C@H]1CCC[C@@]2(C1=C[C@H]3[C@@H](C2)OC(=O)[C@@H]3C[NH+]4CCc5cc(c(cc5C4)OC)OC)C C43746273
c1ccc2c(c1)nc(o2)[C@@H]3CCC[NH+](C3)Cn4c5ccc(cc5oc4=O)Br C48288983
C[C@H]1c2cc3c(cc2C4(CCCC4)C[NH+]1CCC(=O)N5CCc6c(ccs6)C5)OCCO3 C59808921
Cc1ccc(cc1)S(=O)(=O)C2(CCC2)C(=O)N3CCC[C@@H](C3)C[NH+]4CCC(CC4)C C60275328
c1ccc(cc1)/C=N/N2CC(=O)N3[C@H](C2=O)CC4=c5ccccc5=[NH+][C@H]4[C@H]3c6ccccc6 C63351494
C[C@@]12[C@H]3C(=c4ccccc4=[NH+]3)[C@@H](CN1C(=O)N(C2=O)c5ccccc5F)c6ccccc6OC C63372725
C[C@@]12[C@H]3C(=c4ccccc4=[NH+]3)[C@H](CN1C(=O)N(C2=O)c5ccc(cc5)F)c6ccccc6OC C63374951
CC1=c2cc(ccc2=[NH+][C@H]1C(=O)N3CCN(CC3)c4ccc(cc4)OC)Br C63479803
Cc1ccc2=[NH+]C(=O)C3=C[C@@H](SC3=c2c1)C(=O)N4CCN(CC4)c5ccc(cc5)OC C63490550
COc1ccc(cc1)[C@@H]2[C@@H]3C(=c4ccccc4=[NH+]3)C[C@@H]5N2C(=O)N(C5=O)c6ccccc6 C63513919
COc1ccc(cc1)[C@H]2[C@@H]3C(=c4ccccc4=[NH+]3)C[C@@H]5N2C(=O)N(C5=O)c6ccccc6 C63513920
c1ccc(c(c1)[C@@H]2[C@@H]3C(=c4ccccc4=[NH+]3)CCN2C(=O)Cc5cn6ccsc6n5)F C64636249
c1c2c(sc1C(=O)N3CCCC3)CC[C@@H](C2)C(=O)N4CC[NH+](CC4)C5CCCCC5 C65272896
c1c2c(sc1C(=O)N3CCCC3)CC[C@H](C2)C(=O)N4CC[NH+](CC4)C5CCCCC5 C65272897
CCOc1cc(cc(c1OC(=O)C)Cl)/C=C/2\C(=O)OC(=N2)c3cc(c(cc3Cl)F)F C00726029
C[C@@H]1CCc2c(cc(s2)c3nnc(o3)S[C@@H](c4ccccc4)C(=O)N5CCOCC5)C1 C08719632
C[C@H]1CCc2c(cc(s2)c3nnc(o3)S[C@H](c4ccccc4)C(=O)N5CCOCC5)C1 C08719635
c1cc(sc1)c2nnc(n2C3CC3)SCc4nnc(o4)c5ccc(cc5)Br C08733919
CCS(=O)(=O)c1nc(c(s1)N2C[C@@H](C[C@H](C2)C)C)S(=O)(=O)c3ccc(cc3)Cl C08912428
Cc1ccc(cc1)c2c(cn(n2)c3ccccc3)[C@H]4CC(=NN4S(=O)(=O)C)c5cccs5 C09129280
CCCc1c2c(c3c4c(c(ncn4)S[C@@H](C)C(=O)N5CCOCC5)sc3n1)CCCC2 C01251105
CCCc1c2c(c3c4c(c(ncn4)S[C@H](C)C(=O)N5CCOCC5)sc3n1)CCCC2 C01251106
CCc1ccc(cc1)n2c(=O)c3c(c(sc3n(c2=O)Cc4ccc(cc4)F)C(=O)N(C)C)C C02956903
COc1ccc(cc1)[C@H]2CC(=NN2C(=O)CSc3c4ccsc4ncn3)c5ccccc5 C09491282
Cc1c(c(n(n1)c2ccccc2)OC(=O)c3c(cccc3F)F)S(=O)(=O)c4ccccc4 C09559046
CS(=O)(=O)c1cccc2c1nc(s2)N(C[C@H]3CCCO3)C(=O)c4ccc5c(c4)CCCC5 C10829177
CCOc1ccc(cc1)n2c(=O)c3ccccc3nc2SCC(=O)N4C[C@H](C[C@@H](C4)C)C C03494036
Cc1cccc(c1)n2c(nnn2)SCC(=O)N3CCc4c(ccs4)[C@@H]3c5cccs5 C11618292
CCN(c1ccccc1)C(=O)Cn2c3ccccc3nc2[C@H]4CC(=O)N(C4)c5ccc(cc5)C C12062117
Cc1cccc(c1n2c(=O)/c(=C/c3ccc(c(c3)OC)OC(F)F)/sc2=C(C#N)C#N)C C12565343
COc1cc(c(cc1/C=N/c2ccc(cc2)S(=O)(=O)N3CCCCC3)Br)OC C12572425
Cc1cc2c(cc1C(C)C)c(cc(=O)o2)CSc3ccc(cn3)S(=O)(=O)N4CCCC4 C12554195
COCCn\1c2c(ccc(c2s/c1=N\C(=O)c3cccc(c3)S(=O)(=O)C)Cl)Cl C13165494
Cc1ccc(cc1Cl)N2CCN(CC2)C3=NC(=O)/C(=C\c4ccc(c(c4)OC)OC)/S3 C09282689
c1ccc2cc(ccc2c1)S(=O)(=O)N3CCN(CC3)C(=O)/C=C/c4ccc(cc4)OC(F)F C14685529
Cc1ccc2c(c1)c(=O)cc(o2)C(=O)N(Cc3ccc(cc3)C(C)C)[C@H]4CCS(=O)(=O)C4 C15831152
c1ccc(cc1)CCn2c(=O)c3c4c(sc3n(c2=O)CCN5CCOCC5)CCCCC4 C20518849
CCn1c(=O)c2c3c(sc2nc1SCC(=O)N(CC#N)c4ccccc4)C[C@H](CC3)C C23422657
CCc1ccccc1n2c(=O)/c(=C\c3ccc(c(c3)OC)OC(F)F)/sc2=C(C#N)C#N C24273661
Cc1cccc(c1C)N(c2nc(cs2)CSc3nc4c(ccs4)c(=O)n3C)C(=O)C C24667005
CCc1nnc(o1)CSc2nc3c(c4c(s3)CCCCC4)c(=O)n2c5ccccc5C C24832560
Cc1ccc(c(c1)C)N(c2nc(cs2)CSc3nc4c(ccs4)c(=O)n3C)C(=O)C C24966589
Cc1ccc(cc1S(=O)(=O)Oc2ccc(cc2)N(C)S(=O)(=O)c3ccccc3F)F C32403439
C[C@H]1CN(CCN1S(=O)(=O)c2ccc(cc2)Cl)c3nc(ns3)Cc4ccc(cc4)F C33446475
c1cc(ccc1Cc2nc(sn2)N3CCCN(CC3)S(=O)(=O)c4ccc(cc4)F)Cl C33859024
Cc1c(sc2c1c(nc(n2)C(C)C)N3CCN(CC3)S(=O)(=O)/C=C/c4ccccc4)C C35868001
CCOC(=O)[C@@H]1CCCN(C1)C(=O)[C@H]2Cc3ccccc3N4[C@@H]2CN(CC4)c5ccccc5F C35893688
CCS(=O)(=O)N1CCN(CC1)c2c(c(nc(n2)c3ccccc3)C)Cc4ccccc4F C37398910
c1ccc(cc1)/C=C(\C=N\N2[C@@H](N=N[C@@H]2S)[C@@H]3C=C(N=N3)c4ccccc4)/Br C39590597
CCc1ccc(cc1)Oc2c(c(=O)n3cccc(c3n2)C)/C=C/4\C(=O)N(C(=S)S4)CC C39835922
Cc1cccn2c1nc(c(c2=O)/C=C/3\C(=O)N(C(=S)S3)CC=C)Oc4ccccc4Cl C39835951
CCCN1C(=O)/C(=C\c2c(nc3c(cccn3c2=O)C)Oc4ccccc4C)/SC1=S C39836129
CCc1ccc(cc1)Oc2c(c(=O)n3cc(ccc3n2)C)/C=C\4/C(=O)N(C(=S)S4)CC C39999145
Cc1ccc2nc(c(c(=O)n2c1)/C=C\3/C(=O)N(C(=S)S3)CC(C)C)Oc4ccc(cc4)F C39999196
CCCn1c(=O)c2ccccc2nc1SCC3=NC(=O)C4=C(CSC4=N3)c5ccccc5 C40049699
CCOc1ccc(cc1)CN([C@@H]2CCS(=O)(=O)C2)C(=O)c3c(c4c(cc(cc4o3)C)C)C C40114677
Cc1ccc(c(c1)C)C(=O)CSc2nc3c4cccnc4sc3c(=O)n2C[C@H]5CCCO5 C45924127
Cc1cc2c(c(oc2cc1C)C(=O)N(Cc3ccc(o3)[C@H]4C[C@H]4C)[C@@H]5CCS(=O)(=O)C5)C C47133076
Cc1cc(c2c(c(oc2c1)C(=O)N(Cc3ccc(o3)[C@@H]4C[C@H]4C)[C@@H]5CCS(=O)(=O)C5)C)C C47133115
C=CCN\1C(=O)/C(=C/c2ccco2)/S/C1=N\S(=O)(=O)c3ccc(cc3)Br C11859802
CCCn1c2ccc(cc2nc1/C(=C/c3cccs3)/Cl)S(=O)(=O)N4CCOCC4 C18065498
Cc1c(c(n(n1)CC(C)C)C)CCC(=O)N2CC3(CCCC3)c4cc5c(cc4[C@H]2C)OCCO5 C58590933
Cc1ccc(cc1)S(=O)(=O)N2C[C@@H](N([C@@H]2C(C)C)S(=O)(=O)c3ccc(cc3)Cl)C C59074425
Cc1ccc(cc1)c2nc(c(o2)C)CSC3=NC(=O)[C@@H]4CN(CCC4=N3)Cc5ccccc5 C64392301
Cc1cccc2c1nc(s2)N(CC[NH+](C)C)C(=O)c3ccc4c(c3)scn4 C04359235
Cc1ccc2c(c1C)nc(s2)N(CC[NH+](C)C)C(=O)c3ccc(cc3)C(=O)C C04359374
Cc1cc(c2c(c1)nc(s2)N(CC[NH+](C)C)C(=O)c3ccc(cc3)C(=O)C)C C04359400
Cc1ccc(cc1)[C@@H](c2nnnn2Cc3ccccc3)[NH+]4CCc5ccccc5C4 C04847817
Cc1ccc(cc1)[C@H](c2nnnn2Cc3ccccc3)[NH+]4CCc5ccccc5C4 C04847818
C=CCSc1c2c(c3c4c(c([nH+]c3s2)N5CCOCC5)CCCC4)ncn1 C01769928
CCC[NH+]1CCN(CC1)c2c3c(nc4n2nc(c4)c5ccc(cc5)F)CCCC3 C04980624
CCC[NH+]1CCC2(CC1)N3[C@@H](CC(=N3)c4cccs4)c5cccc(c5O2)OC C05092359
COc1cc2c(cc1OC)[C@@H]([NH+](CC2)Cc3cc(on3)c4ccccc4)c5cccs5 C08747919
Cc1cc(cc2c1nc(s2)N(CC[NH+]3CCOCC3)C(=O)C(C)(C)C)Cl C10785543
Cc1ccc(c(c1)n2cc(c(n2)c3ccccc3)C[NH+](C)[C@@H](C)c4ccncn4)C C12203122
Cc1ccc2c(c1)c3c(n2C)c(ncn3)N4CC[NH+](CC4)C/C=C/c5ccccc5 C02201937
COc1ccc(cc1)[C@H]2CCCCC[NH+]2Cc3cc(=O)n4cc(ccc4n3)Cl C21673108
Cc1ccc(cc1)c2ccc3c(c2)cc(o3)C[NH+]4CCCN(CC4)c5ncccn5 C24975678
Cc1nc(cs1)COc2cccc(c2)/C=C/C(=O)n\3cccc/c3=[NH+]\C(C)C C25078509
CCc1nc(c2c(c(sc2n1)C(=O)/[NH+]=c\3/ccccn3Cc4ccccc4)C)C C22609874
CC(C)Cn1c(=O)c2c3c(sc2nc1N4CC[NH+](CC4)CC(=C)C)CCCC3 C34747183
CC(C)C[NH+]1CCN(CC1)c2nc3c(c4c(s3)CCCC4)c(=O)n2CC(=C)C C34747237
CCCc1cc(=O)oc2c1cc3c(c2C)OCN(C3)C4CC[NH+](CC4)Cc5ccccc5 C13609427
Cc1ccc(c(c1)C)[C@@H]2CC(=NN2C(=O)C[NH+](C)C(C)C)c3ccc(cc3)OC C36345773
Cc1ccc(c(c1)C)[C@H]2CC(=NN2C(=O)C[NH+](C)C(C)C)c3ccc(cc3)OC C36345774
COc1ccc(cc1)c2cc(=O)oc3c2ccc4c3C[NH+](CO4)Cc5ccccc5 C02118589
COc1ccc(cc1)N2CC[NH+](CC2)Cc3cc(=O)oc4c3cc5c(c4)CCCC5 C02373006
CN(C)c1ccc(cc1)/C=N/N2[C@@H]([NH+]=NC2=S)c3ccccc3Br C38984867
COc1cccc(c1)[C@@H]2[NH+]=NC(=S)N2/N=C/c3ccc(s3)Br C38989487
COc1cccc(c1)[C@H]2[NH+]=NC(=S)N2/N=C/c3ccc(s3)Br C38989488
Cc1ccccc1[C@@H]2[NH+]=NC(=S)N2/N=C/c3ccc(c(c3)Br)OC C39012427
CN(C)c1ccc(cc1)[C@H]2[NH+]=NC(=S)N2/N=C/c3cccc(c3)Br C39015771
c1ccc(cc1)[C@@H](C(=O)c2ccccc2)SC3=N[C@H]4C(=c5ccccc5=[NH+]4)N=N3 C39356143
c1ccc(cc1)[C@H](C(=O)c2ccccc2)SC3=N[C@H]4C(=c5ccccc5=[NH+]4)N=N3 C39356144
COc1cccc(c1C[NH+]2CCC[C@H](C2)C3=NN=C[C@@H]3c4cccc(c4)F)OC C39400740
Cc1c(nc2ccccc2n1)C[NH+]3CCC[C@H](C3)C4=NN=C[C@@H]4Cc5ccccc5 C39438112
C[C@@H]1C(=c2ccccc2=[NH+]1)C(=O)[C@@H](C)Sc3nnc(o3)c4ccc(cc4)Cl C39469103
C[C@@H]1C(=c2ccccc2=[NH+]1)C(=O)[C@H](C)Sc3nnc(o3)c4ccc(cc4)Cl C39469106
COc1ccc(cc1Br)CSC2=N[C@@H]3C(=c4ccccc4=[NH+]3)N=N2 C39964555
c1ccc(cc1)/C=C/C[NH+]2CCN(CC2)Cn3c(ncn3)c4ccccc4Cl C54422286
CCCC[C@H](CC)CN1CC(=O)N2[C@H](C1=O)CC3=c4ccccc4=[NH+][C@@H]3C2(C)C C63138780
CCCC[C@H](CC)CN1CC(=O)N2[C@H](C1=O)CC3=c4ccccc4=[NH+][C@H]3C2(C)C C63138785
CCCCN1CC(=O)N2[C@H](C1=O)CC3=c4ccccc4=[NH+][C@@H]3[C@@H]2c5ccc(cc5)C(C)C C63140045
Cc1ccc(cc1)[C@@H]2N=[NH+]C(=S)N2/N=C/c3cc(ccc3OC)Br C38931545
Cc1cccc(c1)n2c(nnc2S[C@@H]3CCCCC3=O)C4=c5ccccc5=[NH+]C4 C63772691
CN(C)c1ccc(cc1)/C=N/N2[C@@H](N=[NH+]C2=S)c3ccccc3Br C38984867
CN(C)c1ccc(cc1)[C@@H]2N=[NH+]C(=S)N2/N=C/c3ccccc3Br C38994534
CN(C)c1ccc(cc1)[C@H]2N=[NH+]C(=S)N2/N=C/c3ccccc3Br C38994535
CCOc1ccc(cc1)[C@@H]2[C@@H]3C(=c4ccccc4=[NH+]3)CCN2C(=O)c5c(cco5)C C64031650
CCOc1ccc(cc1)[C@H]2[C@@H]3C(=c4ccccc4=[NH+]3)CCN2C(=O)c5c(cco5)C C64031651
CCOc1ccc(cc1)[C@@H]2[C@H]3C(=c4ccccc4=[NH+]3)CCN2C(=O)c5c(cco5)C C64031652
Cc1cccc(c1)[C@@H]2N=[NH+]C(=S)N2/N=C/c3cc(ccc3OC)Br C39001234
Cc1ccccc1[C@@H]2N=[NH+]C(=S)N2/N=C/c3ccc(c(c3)Br)OC C39012427
Cc1ccc(cc1)[C@H]2N=[NH+]C(=S)N2/N=C/c3ccc(c(c3)Br)OC C64136920
CC[C@H]1CCc2c(sc(c2C(=O)OCC)NC(=O)c3ccc(cc3)Br)C1 C02092879
C[C@@H]1CCc2c(sc3c2c(ncn3)S[C@@H](C)C(=O)Nc4ccc(cc4)Br)C1 C01970800
C[C@H]1CCc2c(sc3c2c(ncn3)S[C@H](C)C(=O)Nc4ccc(cc4)Br)C1 C01970801
CN(c1ccccc1)[C@H]2c3cccc4c3c(ccc4)[C@@H]2NS(=O)(=O)c5ccc(cc5)Cl C08838167
COc1ccc(cc1NC(=O)/C=C/c2cc(cc(c2OC)Br)Br)Cl C08906403
COc1cc(cc(c1OC)I)/C=N/NCc2c(cccc2Cl)Cl C09195266
Cc1ccc(cc1)n2cc(nc2SCC(=O)Nc3ccc(cc3)F)c4ccc(cc4)Cl C09529377
CCOc1ccc(cc1/C=N/NC(=O)c2c(c3ccccc3s2)Cl)Br C02969764
c1cc(sc1)C(=O)N/N=C/c2cc(c(o2)Sc3ccc(cc3)Cl)Br C02726962
c1ccc(c(c1)/C=C/C(=O)OCC(=O)Nc2c(c(cc(c2Cl)Cl)Cl)Cl)F C11442168
CCCCc1ccc(cc1)N2C(=O)/C(=C/3\c4cc(ccc4NC3=O)Br)/SC2=S C12275010
CCOc1ccc(cc1)[C@H]2c3c4cccnc4ccc3NC5=C2C(=O)C[C@@H](C5)c6ccccc6 C01080215
CCOc1cc(cc(c1OCc2ccccc2)Br)/C=C\3/c4ccccc4NC3=O C12470046
Cc1ccc(s1)[C@H](C(=O)NC2CCCCC2)N(c3ccccc3Cl)C(=O)C(F)(F)F C01365983
Cc1cc(c(n1c2ccccc2Cl)C)/C=C(\C#N)/C(=O)Nc3ccc(cc3)SC(F)F C03186051
COc1ccc(cc1Br)C(=O)Nc2ccccc2c3nc4ccccc4s3 C05941124
CC(C)(C)[C@H]1CCc2c(sc(c2C(=O)OC)NC(=O)c3ccc(cc3)Br)C1 C01918426
Cc1cc(c(c(c1)C)[C@H]2[C@@H]3CC=C[C@@H]3c4cc(ccc4N2)S(=O)(=O)N(C)Cc5ccccc5)C C14457581
CCN(c1ccccc1)C(=O)c2ccc3c(c2)[C@H]4C=CC[C@H]4[C@@H](N3)c5ccccc5OCC C14545835
CC1=NC2=C([C@H](C1C(=O)Nc3ccccc3F)c4ccc(cc4)SC)C(=O)CC(C2)(C)C C15836366
c1ccc(cc1)[C@@H](C(=O)c2c[nH]c3c2cccc3)Sc4c5c6c(sc5ncn4)CCCC6 C03328960
c1ccc(cc1)[C@@H](C#N)c2ccc(cc2Cl)NS(=O)(=O)c3ccccc3Br C16095863
CC1=C([C@@H](C2=C(N1)CC(CC2=O)(C)C)c3ccccc3Br)C(=O)OC4CCCC4 C19315250
CCOC(=O)c1c(c(sc1NC(=O)[C@@]2(CC2(Cl)Cl)C)C)c3ccc(c(c3)C)C C02759572
CC1=C([C@@H](C2=C(N1)C[C@H](CC2=O)c3cccs3)c4cccc(c4)Cl)C(=O)OC(C)C C01070616
CC(C)OC(=O)c1c2c(sc1NC(=O)C#Cc3ccccc3)C[C@H](CC2)c4ccccc4 C19638813
CCN(CC)c1ccc(cc1)[C@H]2[C@@H]3CC=C[C@H]3c4cc(ccc4N2)C(=O)N(C)c5ccccc5 C20697621
CCN(c1ccccc1)S(=O)(=O)c2ccc3c(c2)[C@H]4C=CC[C@H]4[C@@H](N3)c5cccs5 C20752452
CC(C)COc1ccc(cc1)[C@H]2CC3=C([C@@H](CC(=O)N3)c4ccc(cc4Cl)Cl)C(=O)C2 C21236301
C[C@@H]1CCCCN1C(=O)c2c3c(sc2NC(=O)c4cccs4)C[C@H](CC3)C(C)(C)C C33532874
Cc1ccc(cc1)C(=O)Nc2c(c3c(s2)C[C@@H](CC3)C(C)(C)C)C(=O)N4CCC(CC4)C C33701520
CCOC(=O)c1c2c(sc1NC(=O)c3cc(c(c(c3C)C)C)Br)CCCC2 C35552078
Cc1c(cccc1F)N2[C@H](SCC2=O)c3ccc(cc3)NC(=O)c4ccc5ccccc5c4 C35564008
c1ccc(cc1)c2csc(n2)N3[C@]([C@H]4C[C@@H](CCC4=N3)c5ccccc5)(C(F)(F)F)O C35999485
CC(C)(C)NC(=O)[C@@H](c1ccccc1)N(c2ccccc2Cl)C(=O)C#Cc3ccccc3 C36544816
CCN(c1ccccc1)S(=O)(=O)c2ccc3c(c2)[C@H]4C=CC[C@@H]4[C@@H](N3)c5ccccc5C C36557823
Cc1ccc(cc1)C(=O)Nc2c(c3c(s2)C[C@@H](CC3)C(C)(C)C)C(=O)N4CCC[C@H](C4)C C39431471
Cc1ccc(cc1C)C(=O)N[C@H](C)[C@H](c2cccs2)N3CCN(CC3)c4ccccc4F C39700168
c1ccc(cc1)C(=O)Nc2c(c3c(s2)CCCC3)[C@@H](c4ccccc4Cl)N5CCOCC5 C39853655
c1ccc2c(c1)cccc2/C=N/N=C/3\NC(=O)[C@H](S3)Cc4ccc(c(c4)C(F)(F)F)Cl C39888458
C[C@H](/C=C/[C@H](C)C(C)C)[C@@H]1CC[C@H]2[C@@]1(CC(=O)C3=C2CC[C@@]4([C@@]3(CC[C@@H](C4)OC(=O)C)C)O)C C36371932
Cc1cc(cc(c1Cl)C)O[C@@H](C)C(=O)Nc2nc(cs2)c3cccc(c3)Br C40944887
CC(C)c1cc(ccc1OCC(=O)N/N=C/c2cccc(c2)Br)Br C40950867
COc1ccc(cc1Br)/C=C/C(=O)Nc2nc(cs2)c3ccc4c(c3)CCCC4 C41012451
CC(=O)O[C@@H]1CC[C@@]2([C@@H]3CC[C@@]4([C@@H](CC[C@]4([C@@H]3CC=C2C1)C)C(=O)Nc5ccccc5)C)C C43759775
Cc1ccc(cc1C)N2C(=O)c3ccccc3/C(=C/Nc4cccc(c4)C(F)(F)F)/C2=O C12648151
COc1cc(cc(c1Br)OC)C(=O)Nc2cc(c(cc2Cl)Cl)Cl C29472938
c1cc(cc(c1)OCc2c(cccc2Cl)Cl)C3C4=C(CCCC4=O)NC5=C3C(=O)CCC5 C59193520
CCCOc1ccc(cc1)[C@@H]2Nc3ccccc3C(=O)N2c4ccc(cc4)Br C59472175
Cc1cc2c(cc1C)N=C(CC(=N2)c3ccc(cc3)F)SCC(=O)Nc4ccc(cc4)F C65026524
[H]/N=C\1/C(=C/c2ccc(cc2)C(C)C)/C(=O)N=C3N1N=C(S3)c4ccccc4 C02978214
c1ccc(c(c1)NC(=O)c2ccc(cc2)I)[N+](=O)[O-] C04699812
CN\1C(=O)C[C@@H](S/C1=N\c2ccccc2)C(=O)Nc3ccccc3Cl C04996610
Cc1ccc(cc1)N2[C@H](c3cccn3CC2=O)C(=O)N[C@@H]4CCCC[C@@H]4C C05065873
Cc1ccc(cc1Cl)NS(=O)(=O)c2ccc3c(c2)CCN3C(=O)C C04968984
CN([C@H]1CCCc2c1cccc2)S(=O)(=O)c3ccc4c(c3)CCC(=O)N4 C07668129
Cc1nc2cc(ccc2o1)NS(=O)(=O)c3ccc(s3)Br C08110178
c1ccc(cc1)n2c3c(cc(c2=O)C(=O)Nc4ccc(cc4)F)C(=O)CCC3 C02502079
c1cc(cc(c1)F)C(=O)Nc2nnc(o2)c3ccc(s3)Br C11695438
Cn1c2ccc(cc2n(c1=O)C)C(=O)NC3(CCCC3)c4ccc(cc4)F C12143137
Cc1c2c(cc(nc2on1)c3cccs3)C(=O)Nc4ccc(c(c4)F)F C12995908
Cc1cc(cc(c1)N2C(=O)/C(=C\c3ccc(cc3)SC)/C(=O)NC2=O)C C14011118
c1cc2c(cc1NC(=O)CCl)nc(o2)c3cc(cnc3)Br C16431279
Cc1cc2c(cc1Cl)c(=O)c3c(o2)C(=O)N([C@@H]3c4ccccc4)CCO C16778786
c1csc2c1c(=O)n(cn2)CC(=O)Nc3c(cc(cc3Cl)Cl)Cl C17480195
Cc1c(nc(s1)NC(=O)c2c3c(nn2C)CCCC3)c4ccc(cc4)F C19555590
C[C@@H]1C[C@@H](n2c(cc(n2)[C@@H]3CCCN3C(=O)C4CCCC4)N1)C(F)(F)F C19574655
c1ccc2c(c1)c(=O)c(co2)/C=N/NC(=O)c3ccc(cc3)Br C19863364
Cc1ccccc1/C=c\2/c(=O)n(/c(=C(\C#N)/C(=O)NC)/s2)c3ccccc3C C21652355
Cc1cccc(c1)/C=c\2/c(=O)n(/c(=C(\C#N)/C(=O)NC)/s2)c3ccccc3C C21765618
CC(C)N1C(=O)c2cc3c(n2C[C@]1(C)C(=O)NC4CCCCC4)ccs3 C21808426
Cc1ccc(nc1)NC(=O)c2cnn(c2C)c3ccc(cc3)Br C25388696
CCn1cc(c(n1)C(=O)Nc2nc3c(s2)C[C@@H](CC3)C)Br C28227924
Cc1c(c2c(ncnc2s1)N3CCCCC3)C(=O)Nc4ccc(cc4)F C33312615
C[C@@H]1CCc2c(sc3c2c(nc(n3)Cl)N4CCN(CC4)CCO)C1 C36317169
c1ccc2c(c1)nc(s2)C(=O)Nc3ccc(cc3)c4cn5ccsc5n4 C38735405
Cc1ccc(cc1F)NC(=O)C[C@H]2CSc3n2c(=O)c4c(n3)CCCC4 C38756629
c1cc2c3c(ccc(c3c1)NS(=O)(=O)c4ccc5c(c4)OCCO5)CC2 C39536387
c1cc(sc1)C(=O)Nc2ccc(c(c2)Cl)N3CCCCS3(=O)=O C40616702
Cn1cc(c2c1cc(cc2)F)[C@@H]3CCCN3C(=O)c4cc(ccc4O)OC C40820931
Cc1ccc(cc1)c2c(sc(n2)NC(=O)[C@H]3CSC(N3C=O)(C)C)C C40947492
c1cc2c(cc1Nc3c4cc(ccc4nc(n3)C(F)(F)F)F)OCCO2 C41480086
Cc1c(c2c(=O)[nH]c(nc2s1)CN3C[C@H](O[C@H](C3)C)C)c4ccccc4 C33428406
CCSc1nc2n(n1)[C@H](C3=C(N2)CC(CC3=O)(C)C)c4cccc(c4)F C06677842
Cc1c(c(n(n1)c2ccc(cc2)F)O)/C=N/c3c(c4c(s3)CCC4)C#N C13601901
Cc1ccccc1n\2c(=O)/c(=C/c3ccccc3F)/s/c2=C(\C#N)/C(=O)NC C21654099
CS(=O)(=O)c1cc(ccc1Cl)C(=O)Nc2nc3ccccc3s2 C14825835
c1ccc2c(c1)c(c3c(n2)CCC3)C(=O)Nc4ccc(cc4)N5CCCC5=O C24033820
c1cc(c2c(c1)N(CCC2)C(=O)[C@H]3CCOC3)NC(=O)c4ccc(cc4)F C58210199
Cc1csc(n1)c2ccc(cc2)C(=O)Nc3nc4c(s3)CN(CC4)C C58267856
Cc1ccc(c(c1)C)n2c(cc(c2C)/C=C\3/C(=O)N(C(=O)N3)c4ccccc4)C C34106524
Cc1ccc(cc1)N2C[C@H](CC2=O)C(=O)Nc3nc4c(cccc4s3)C C59239448
Cn1c(cc(n1)C(=O)Nc2ccc(nc2)Br)c3ccc(cc3)F C62157670
C[C@H]1CN(C[C@@H](N1c2ccccc2)C)C(=O)/C=C/c3cc4ccccc4[nH]c3=O C62221347
c1ccc(cc1)C2=NN=C[C@H]2[C@H]3NC(=NO3)c4cccc(c4)Br C64403403
Cc1nnc(o1)c2ccccc2NC(=O)c3ccc(c(c3)F)Br C64645416
c1ccc(cc1)[C@H]2C[C@H]2C(=O)Nn3cnc4c(c3=O)c5c(s4)CCCC5 C66310951
C[C@@H]1CCc2c(sc3c2c(=O)n(cn3)Cc4ccc(cc4)C(=O)NC)C1 C66746508
Cc1c(sc2c1c(=O)[nH]c(n2)[C@@H](C)N3CCO[C@@H](C3)c4ccccc4F)C C66846453
c1cc(ccc1[C@H]2CN(CCO2)C(=O)NC[C@H]3CCCO3)Br C67589185
C[C@@H]1CCCCN1C(=O)c2ccc(cc2)NC(=O)[C@H]3CC(=O)OC34CCCCC4 C05274455
C[C@@H]1CCc2c(sc3c2c(ncn3)N4CCC(CC4)NS(=O)(=O)C)C1 C10044511
CN(C)C(=O)N1CCC(CC1)C(=O)N2CCC[C@H](C2)Nc3ccc(cc3)F C12589200
Cc1csc(n1)NC(=O)c2cnn(c2C)c3ccc(cn3)C(F)(F)F C12516841
Cc1csc2n1c(c(n2)C)[C@@H]3Nc4ccccc4C(=O)N3Cc5ccco5 C07043630
Cc1c2cc(ccc2oc1C(=O)Nc3ccc(cc3)N4CCCS4(=O)=O)F C13296305
CN(C)C(=O)c1cccc2c1N[C@@H]([C@H]3[C@@H]2C=CC3)c4ccc(c(c4)[N+](=O)[O-])Cl C14470993
CN(C)C(=O)c1cccc2c1N[C@H]([C@@H]3[C@@H]2C=CC3)c4cc(ccc4Cl)[N+](=O)[O-] C14473095
CNC(=O)[C@H]1CN(c2ccccc2O1)S(=O)(=O)c3ccc(c(c3)F)F C15359412
Cc1ccc(cc1C)C2=C(C(=NS2(=O)=O)N3CCC(CC3)C(=O)NC)C C15732950
C[C@H]1CCc2c(sc(c2C(=O)NC3CC3)N4C(=O)[C@@H]5[C@@H]6CC[C@H]([C@@H]5C4=O)O6)C1 C17081962
CC(C)(C)[C@H]1CCc2c(csc2C1)C(=O)NN3C(=O)[C@H]4[C@@H]5CC[C@H]([C@@H]4C3=O)O5 C17082464
Cc1ccc(c(c1)C)N2C(=O)/C(=C/c3cc(c(o3)C)C(=O)OC)/NC2=S C17700716
Cc1ccc(cc1)N2C(=O)/C(=C\c3cc(n(c3C)c4ccccc4)C)/C(=O)NC2=O C18271994
c1cc(ccc1C(=O)Nc2nc3c(s2)CCCCCC3)N4C(=O)CCC4=O C19332195
Cc1nc2c(c3c(s2)C[C@H](CC3)C)c(=O)n1CC(=O)Nc4nccs4 C20157718
Cc1cccc(c1)n2c3c(c(cc(n3)c4ccn(n4)C)C(F)F)c(=O)[nH]c2=S C20615548
CN1C(=O)CCC(=N1)C(=O)Nc2nc(cs2)c3ccc4c(c3)CCCC4 C21758588
CCCn1c(=O)c2c3c(sc2[nH]c1=O)CN(CC3)C(=O)[C@@H]4CCC=CC4 C22334508
CCCn1c(=O)c2c3c(sc2[nH]c1=O)CN(CC3)C(=O)c4cc(cc(c4)C)C C22668147
CC1CCC2(CC1)C(=O)N(C(=O)N2)CN3CCN(CC3)c4ccc(cc4)F C24014211
CC1=NN(C(=O)[C@]12Cc3ccccc3N4[C@@H]2CN(CC4)CCO)c5ccccc5 C25184319
Cc1ccc(cc1/N=C/c2cc3ccccc3[nH]c2=O)S(=O)(=O)N(C)C C27054969
C[C@]1(CCS(=O)(=O)C1)NS(=O)(=O)c2ccc(c3c2cccc3)OC C32405032
c1ccc2c(c1)c(=O)c(co2)/C=C/3\C(=O)N(C(=N3)[S-])C[NH+]4CCCCC4 C12961162
Cc1ccc(o1)[C@H]2C(=C(N=C3N2C(=O)CS3)C)C(=O)Nc4ccccc4 C00997894
C[C@H]1[C@@H](C(=NN1c2ccc(cc2)NC(=O)[C@@H]3C(=CN=N3)Br)C)Cl C39164815
CCOc1cc2c(c3c(n(c2=O)SC)C(=O)C[C@H](N3)Br)nc1 C39451291
c1ccc(c(c1)C(=O)Nc2ccccc2n3cnnn3)I C45803490
c1ccc(c(c1)NC(=O)c2ccc(cc2)I)n3cnnn3 C47327455
C[C@H]1CCc2c(sc3c2c(=O)[nH]c(n3)CCC(=O)N4CCOC[C@H]4C)C1 C47508617
Cc1c(sc(n1)C)C(=O)[C@H](C#N)c2[nH]c(=O)c3c4c(sc3n2)CCCC4 C48816649
c1cc(ccc1NC(=O)c2nn3c(nnc3s2)C(F)(F)F)Br C49660806
c1cc(c(cc1C(=O)NCc2nn3c(nnc3s2)C4CC4)Cl)Cl C49722104
CC(C)c1nc(cs1)Cc2[nH]c(=O)c3c4c(sc3n2)CS(=O)(=O)CC4 C50186641
CC(=O)/N=C/1\NC(=O)/C(=C/c2cc(c(cc2Br)OC)OC)/S1 C18255070
Cn1c(=O)c2c(ccs2)n(c1=O)CC(=O)Nc3cc(cc(c3)Cl)Cl C57426491
[H]/N=C\1/C(=C\c2cccn2c3cc(ccc3C)C)/C(=O)N=C4N1N=C(S4)CC C32964069
C[C@@H]1CC[C@H]2[C@@H](C1)CCCN2S(=O)(=O)c3cc([nH]c3)C(=O)N4CCCC4 C58167301
C[C@H](C1CC1)N(C)C(=O)c2cccc(c2)N3C(=O)[C@@H]4CC=CC[C@@H]4C(=O)N3 C58420493
Cc1cccc2c1N(CC[C@@H]2O)S(=O)(=O)c3ccc(cc3)N4CCCC4=O C62553081
C[C@H]1CN(C[C@@H](O1)C)[C@@H](C(C)C)C(=O)Nc2nc3c(s2)CN(CC3)C C66895453
CC1=C([C@H](NC(=S)N1c2ccc(cc2F)F)c3csnn3)C(=O)N(C)C C67029587
Cc1ccc2c(c1)[nH]c(n2)[C@@H]3CCCN(C3)C(=O)[C@H](C)c4c(noc4C)C C67158258
CS(=O)(=O)c1ccc(c(c1)NC(=O)N2CCO[C@H](C2)c3ccccc3F)F C67255319
C[C@H]1COCCN1C(=O)C(=O)Nc2ccc(c(c2)Cl)OC3CCCC3 C67373275
Cc1ccc(c(c1)NC(=O)C(=O)N2CCCN(CC2)c3nc(cs3)C)C C67439968
C[C@@H]1CC[C@@H]2[C@@H](C1)CCCN2C(=O)CCC(=O)N3CC(=O)Nc4c3cccc4 C67517339
C[C@H]1CC[C@H]2[C@@H](C1)CCCN2C(=O)CCC(=O)N3CC(=O)Nc4c3cccc4 C67517342
Cc1ccc(c(c1)F)NC(=O)C(=O)N2CCC[C@@H]2c3cccc4c3OCCO4 C67598844
C[C@@]12CC[C@H]([C@@]([C@H]1Cc3c(nc(s3)c4ccccc4)[C@H]2CC(=O)NCCOC)(C)CO)O C04222535
Cc1ccc2cc(c(=O)[nH]c2c1C)CCNC(=S)NCCn3ccc4c3cccc4 C04225440
c1ccc(cc1)C(=O)N[C@@H](C(Cl)(Cl)Cl)NC(=S)Nc2cccc3c2nccc3 C00850598
C[C@@H]1CCc2c(cc(s2)C(=O)OCC(=O)Nc3c(c4c(s3)CCC4)C(=O)N)C1 C05772999
c1cc(ccc1OCCNC(=O)c2cc(c(cc2Cl)Cl)S(=O)(=O)N)Cl C08867196
c1ccc(c(c1)c2nnc(n2N)SCC(=O)NCc3ccc(cc3)Cl)Br C09092369
c1cc(c(cc1NC(=S)NC(=O)c2ccc(o2)Br)C(=O)NC3CCCCC3)Cl C09231304
Cc1c(n(c(n1)S[C@H](C)C(=O)Nc2c(c3c(s2)CCC3)C(=O)N)C4CCCCC4)C C09549856
c1cc(c(c(c1)F)CNC(=O)Cc2csc(n2)NC(=O)Nc3ccc(cc3)F)F C09785571
c1ccc(cc1)c2cc(c(s2)NC(=O)CSc3c4c5c(sc4ncn3)CCC5)C(=O)N C02701328
Cc1ccc(cc1C)O[C@@H](C)C(=O)NNC(=S)NC(=O)c2ccc(c(c2)Br)C C10153926
c1ccc(cc1)[C@@H](CNC(=O)CCn2c(=O)c3ccccc3[nH]c2=S)c4c[nH]c5c4cccc5 C10696558
C1CCc2c(c(c(s2)NC(=O)COC(=O)CC34CC5CC(C3)CC(C5)C4)C(=O)N)C1 C10730222
c1c(cc(c(c1Br)O)Br)C=NNC(=S)NC[C@@H]2CCCO2 C12367990
c1ccc(cc1)Sc2ccccc2NS(=O)(=O)c3cccc(c3)S(=O)(=O)N C12525791
CCN(CC)C(=O)C1=C(NC(=S)N[C@@H]1c2cc(c(c(c2)Br)O)OCC)C C13042165
COc1ccc(cc1Br)C(=O)NNC(=S)NC(=O)/C=C/c2ccc(cc2)F C13977240
c1cc(sc1)C(=O)NC(=S)NNC(=O)COc2ccc(cc2Cl)Br C13979213
COc1ccc(cc1I)C(=O)NNC(=S)NC(=O)/C=C/c2cccs2 C13979384
CCOc1ccc(cc1C(=O)NC(=S)NNC(=O)c2ccc(cc2)C)Br C14655674
Cc1c(c(n(n1)c2ccccc2)N)C(C(F)(F)F)(C(F)(F)F)NC(=O)c3ccccc3 C03641219
c1cc(ccc1n2ccnc2SCC(=O)Nc3c(c4c(s3)CCC4)C(=O)N)Br C18600896
CC(C)(C)[C@H]1CCc2c(cc(s2)C(=O)NNC(=O)CCNC(=O)c3cccs3)C1 C19598700
COC(=O)CSC1=C(C2(CCCCC2)C(=C(N1)N)c3nc(cs3)c4ccccc4)C#N C18335718
CC(C)(C)c1ccc(cc1)C(=O)NCCC(=O)NNC(=O)C23CC4CC(C2)CC(C4)C3 C06449280
c1ccc2c(c1)c(c[nH]2)[C@H](CNC(=O)CCNC(=O)c3ccsc3)c4ccccc4Cl C22639241
c1ccc(c(c1)C(=O)Nc2nc(cs2)c3ccc(cc3)Br)OCC(=O)N C24511537
Cc1ccc(s1)C(=O)NCC(=O)NNC(=O)c2cc3c(s2)CC[C@H](C3)C(C)(C)C C24704578
c1ccc(c(c1)C(=O)NCc2ccc(s2)S(=O)(=O)N)OCc3cccc(c3)Br C25511946
Cc1c(sc(c1C(=O)OC)NC(=S)NNC(=O)c2csc3c2CCCC3)C C17093680
CO[C@@H]1[C@@H]([C@H]([C@@H]([C@@H](O1)COC(c2ccccc2)(c3ccccc3)c4ccccc4)O)O)O C35107799
Cc1c(ccc2c1OC(=O)[C@@H]([C@@H]2C)CCC(=O)NCCc3c[nH]c4c3cc(cc4)F)O C38768949
CCCc1ccc(c(c1)N2CCN[C@H](C2)Br)NS(=O)(=O)c3ccccc3O C39481395
c1ccc(c(c1)c2c(ccc(c2c3ccccc3O)Br)[C@@H](CC=O)NC=O)O C39495542
CC[C@H](C(=O)Nc1c(c(c(s1)C)C)C(=O)N)Sc2cc(ncn2)c3ccccc3 C40171547
c1ccc(cc1)CNc2c(c(ncn2)N3CCN(CC3)C(c4ccccc4)c5ccccc5)N C40709225
C[C@@]1(CC[C@@]2([C@@H](C1)C(C[C@@H]2NC(=O)c3ccc(cc3)N(C)C)(C)C)CCC(=O)NC4CC4)O C43548057
CCOc1cc(ccc1OCC(=O)N)[C@@H]2CC(=O)Nc3c2scc3c4ccc(cc4)C C46076070
CC(C)(C)[C@@H]1CCc2c(sc(c2C(=O)N)NC(=O)[C@@H](c3ccc(cc3)F)OC)C1 C57350147
c1ccc(cc1)COc2c(cc(cc2Br)/C=N/NC(=O)C(=O)N)Br C57410837
Cc1c(c(=O)[nH]c(=O)[nH]1)CCC(=O)N[C@H](c2ccc3c(c2)CCCC3)c4cccs4 C58490043
c1ccc(cc1)C(=O)/N=C(/[C@@H]2[C@H](NN(C2=O)c3ccccc3)CSc4ccc(cc4)Cl)\N C58867744
c1ccc(c(c1)CCNC(=O)CSc2nnc(n2N)c3ccc(cc3)Br)Cl C59045262
CC(=O)Nc1ccc(cc1)N/C(=N/c2ccc(cc2)NC(=O)C)/S[C@H]3CCCC=C3 C59225569
c1cc(ccc1COc2ccc(cc2)/C=N/NC(=O)Cc3csc(n3)N)Br C59645354
c1cc(sc1)[C@@H](c2ccc(cc2)F)NC(=O)COC(=O)c3cc(ccc3Cl)N C60202211
Cc1cccc2c1[nH]c(cc2=O)CS[C@H]3NN[C@H](N3C)COc4ccc(cc4)Cl C63686541
Cc1cccc(c1C)OC[C@H]2NN[C@@H](N2C)SCc3cc(=O)c4cc(cc(c4[nH]3)C)C C63686553
Cc1ccc(c(c1)OC[C@H]2NN[C@H](N2C)SCc3cc(=O)c4cc(cc(c4[nH]3)C)C)C C63686591
Cc1ccc(cc1)OC[C@@H]2NN[C@H](N2C)SCc3cc(=O)c4cccc(c4[nH]3)Cl C63686618
c1ccc2cc(ccc2c1)C(=O)C[C@@]3(c4ccccc4N(C3=O)C[NH+]5CCOCC5)O C00780326
Cc1c(cccc1Cl)NC(=O)CSc2c3c(n(c(=O)n2)CC[NH+](C)C)CCC3 C04851722
Cc1ccc(cc1F)NC(=O)CSc2c3c(n(c(=O)n2)CC[NH+](C)C)CCCC3 C05254505
c1ccc(cc1)C2=[NH+][C@](C(=O)N2C3CCCCC3)(C(F)(F)F)NC(=O)c4ccco4 C06760073
Cc1c2c(nc3n(c2=O)CCCC3)sc1C(=O)NCCC[NH+]4C[C@@H](C[C@@H](C4)C)C C06840956
Cc1c2c(nc3n(c2=O)CCCC3)sc1C(=O)NCCC[NH+]4[C@H](CCC[C@@H]4C)C C06841175
C[NH+](Cc1ccsc1)CC(=O)Nc2ccc(cc2)S(=O)(=O)N3CCCCCC3 C07806340
Cn1c(cc(n1)c2ccc3ccccc3c2)[C@H]4C[NH+]5CC[C@H]4C[C@@H]5CNC(=O)COC C08635467
c1ccc(cc1)[C@@H](C[NH+]2CCOCC2)NC(=O)c3cc(nn3c4ccccc4)C5CC5 C09377302
COc1cn(c(cc1=O)C[NH+]2CCCCCC2)CC(=O)Nc3ccccc3C(F)(F)F C10614343
Cc1cc(ccc1OC)S(=O)(=O)[C@@H]2CS(=O)(=O)C[C@H]2[NH2+]CCC3=CCCCC3 C12001549
c1cc(ccc1n2c(nnc2SCC(=O)NC3CCCC3)C[NH+]4CCCCC4)F C05362635
c1cc(ccc1c2c(cc3cc4c(cc3n2)OCO4)C[NH2+]CCCN5CCCC5=O)F C14993398
Cc1cccc2c1ncn(c2=O)CC(=O)NC[C@@H](c3cccs3)[NH+]4CCC(CC4)C C16224768
CC(=O)Nc1c(c2c(s1)CCCC2)[C@@H](c3ccccn3)N4CCN(CC4)c5cccc[nH+]5 C01281000
C[NH+]1CCN(CC1)[C@H](CNS(=O)(=O)c2ccc(cc2)F)c3ccc4c(c3)CCN4C C21776596
CC(C)[NH+](CCn1c(=O)c2ccccc2nc1S[C@H]3CCCCNC3=O)C(C)C C22202255
CC(C)N1CCC(CC1)[NH+]2CCN(C[C@@H]2CCO)Cc3cnn(c3)c4ccccc4Cl C22919748
CC1CC[NH+](CC1)[C@@H](CNS(=O)(=O)c2ccc3c(c2)OCCO3)c4cccs4 C23994480
CCc1ccc(cc1)[C@H](CNC(=O)c2ccc(cc2)N3CCCS3(=O)=O)[NH+](C)C C25382999
c1cc(sc1)C[NH+](C[C@@H]2CCCO2)CC(=O)Nc3cc4c(cc3Cl)OCCO4 C29114516
CCOC(=O)[C@H]1CSCC[NH+]1CCC(=O)Nc2c(c3c(s2)CCCCC3)C#N C31579497
Cc1cc(ccc1N2CC[NH+](CC2)C)NC(=O)/C=C/c3ccc(cc3)N4CCCC4=O C32882294
COc1ccc(c(c1)c2cccn(c2=O)[C@H](C[NH+]3CC[C@@H](C3)O)c4ccccc4)OC C36190539
C1CC[NH+](CC1)CCNC(=O)[C@@H](C2CCCC2)N3CCN(CC3)C(=O)C4CCCC4 C36255040
C[C@H]([C@H]1C[C@H]2CC[C@@H]1C2)[NH2+]CC(=O)N3CCCc4c3ccc(c4)S(=O)(=O)N(C)C C36416365
C[C@H](c1ccccc1)NC(=O)CN2CCN(CC2)[C@@H](c3ccccc3)c4[nH+]ccn4C C19459465
c1ccc(c(c1)/C=C\2/C(=O)N(C(=O)S2)CCNC(=O)C[NH+]3CCCCCC3)Cl C12484815
c1ccc2c(c1)CC[NH+](C2)Cc3cc(=O)c(co3)OCC(=O)Nc4ccc(cc4)Cl C10166472
c1cc(oc1)C(=O)N2CC[NH+](CC2)CC(=O)Nc3ccc(c(c3)C(F)(F)F)Cl C02939687
Cc1cc(no1)C(=O)N[C@@H](C)[C@@H](c2cccs2)N3CC[NH+](CC3)Cc4ccccc4 C38595656
Cc1cc(no1)C(=O)N[C@H](C)[C@@H](c2cccs2)N3CC[NH+](CC3)Cc4ccccc4 C38595657
Cc1cc(ccc1S(=O)(=O)NC[C@@H](c2ccc(cc2)F)N3CC[NH+](CC3)C)OC C38631145
Cc1ccc(cc1)N2C[C@H](CC2=O)C(=O)NC[C@H](c3cccn3C)[NH+]4CCCCCC4 C38677540
c1ccc(cc1)C2=CCN(CC2)C(=O)CS[C@H]3NN=C(O3)C4=c5ccccc5=[NH+]C4 C39746809
c1ccc2c(c1)CCN2C(=O)CS[C@@H]3NN=C(N3C4CC4)C5=c6ccccc6=[NH+]C5 C39942548
c1ccc2c(c1)CCN2C(=O)CS[C@H]3NN=C(N3C4CC4)C5=c6ccccc6=[NH+]C5 C39942549
Cc1ccc2=C[C@@H](C(=O)[NH+]=c2c1)[C@@H]3c4cc(c(cc4CCN3C(=S)NC)OC)OC C40010926
Cc1ccc2=[NH+]C(=O)[C@H](C=c2c1)[C@@H]3c4cc(c(cc4CCN3C(=S)NC)OC)OC C40010931
Cc1ccc2=[NH+]C(=O)[C@H](C=c2c1)[C@H]3c4cc(c(cc4CCN3C(=S)NC)OC)OC C40010933
Cn1c(cc(n1)c2ccc3ccccc3c2)[C@H]4C[NH+]5CC[C@@H]4C[C@@H]5CNC(=O)COC C43526584
CC[NH+]1CCN(CC1)c2ccccc2NC(=O)/C=C/c3ccc(cc3)N4CCCC4=O C45865469
C[C@@H]1CCCC[NH+]1Cc2ccc(cc2)CNC(=O)CCn3cnc4c(c3=O)ccs4 C46798966
Cc1ccccc1C[NH+]2CCC(CC2)NC(=O)c3cc(nc4c3c(nn4C)C)C5CC5 C42127274
CC[NH+]1CCc2c(c(=O)n(c(n2)c3ccc(cc3)F)CC(=O)Nc4cccc(c4)F)C1 C62007147
c1ccc(cc1)N2[C@H](NN=C2CN3CCCC3)SCC(=O)C4=c5ccccc5=[NH+]C4 C63917292
COc1ccc2=[NH+]CC(=c2c1)CCN3C[C@@H](CC3=O)C(=O)Nc4ccc5c(c4)CCC5 C64481763
CN(CCC1=NO[C@@H](N1)[C@@H]2C=c3cc(ccc3=[NH+]2)Cl)C(=O)c4cc(ccc4F)F C65183081
CN(CCC1=NO[C@H](N1)[C@@H]2C=c3cc(ccc3=[NH+]2)Cl)C(=O)c4cc(ccc4F)F C65183082
C[C@H](c1ccc(c(c1)OC)OC)NC(=O)c2cc3c(n2C)CC[NH+](C3)Cc4ccccc4 C65210867
c1ccc(cc1)N2C(=O)/C(=C\c3ccccc3OCc4ccc(cc4)F)/C(=O)NC2=O C04616548
Cc1c(c(n2c(n1)c(cn2)C(=O)NC[C@@H]3CCCO3)C)Cc4ccc(cc4Cl)F C03045387
c1ccc(c(c1)CSc2nnc(s2)NC3=NS(=O)(=O)c4c3cccc4)Cl C00665963
C[C@H]1CCc2c(sc3c2c(ncn3)SCC(=O)c4ccc(o4)CNC(=O)C)C1 C07061169
Cc1cc(c(n1c2c(n(n(c2=O)c3ccccc3)C)C)C)c4csc(n4)NC5CC5 C07274517
Cc1c(c2c(=O)[nH]c(nc2s1)SCC(=O)N(C)CCC#N)c3ccc(cc3)F C05270661
CN(c1ccc(cc1)c2csc(n2)NC(=O)c3c(cccc3F)F)S(=O)(=O)C C09377765
CN1[C@H]([C@@H](c2ccccc2C1=O)C(=O)Nc3cc(ccc3OC)OC)c4cccs4 C09673246
CNC(=O)c1ccc(cc1)N(Cc2ccccc2Cl)C3=N[C@@H]4CS(=O)(=O)C[C@@H]4S3 C09860749
CN(C1CC1)S(=O)(=O)c2ccc(cc2)C(=O)Nc3nc4c(cc(cc4s3)F)F C10099657
Cc1c(n(c(c1C#N)NC(=O)CSc2ccc3c(c2)OCCO3)c4ccccc4)C C11670597
Cc1ccccc1n2c3c(cn2)[C@H](CC(C3)(C)C)NC(=O)CSc4nnc(s4)C C11842501
CC(C)S(=O)(=O)c1ccc(cc1)CC(=O)Nc2nc3c(s2)C(=O)CC(C3)(C)C C12070078
Cc1cc(ccc1NC(=O)CC[C@@H]2CCCN(C2)C(=O)C3=CC(=O)CC(O3)(C)C)F C12076012
CCOc1cc(ccc1OC)[C@H]2CC(=O)N3C(=C2C#N)SC[C@]3(c4ccc(cc4)F)O C12275129
C[C@@H](c1ccc(cc1Cl)Cl)NC(=O)C2CCN(CC2)S(=O)(=O)c3ccn(c3)C C12763375
c1cc(ccc1N2CCCC2=O)S(=O)(=O)Nc3cc(ccc3N4CCCC4)Cl C09119195
Cc1ccc(cc1)c2c(sc(n2)C)CC(=O)N(C)Cc3[nH]c(=O)c4ccccc4n3 C14933200
CCOc1c(cc(cc1Cl)[C@H]2Nc3ccccc3C(=O)N2C[C@H]4CCCO4)OC C15503922
CS(=O)(=O)N(CC(=O)N/N=C/c1cccs1)c2ccccc2Br C16248248
CN1CCc2c(sc3c2c(nc(n3)SC)SCC(=O)Nc4nccs4)C1 C20358887
c1cc(ccc1NC(=O)Cn2cnc3ccc(cc3c2=O)Br)OC(F)F C22986903
Cc1ccc(cc1NC(=O)c2cc(ccc2Cl)SC)S(=O)(=O)N3CCOCC3 C23659558
Cc1ccc(o1)/C=C/c2[nH]c(=S)n(n2)CN3CCC[C@H]3c4nc5ccccc5s4 C14198058
CC(C)[C@@H](c1ccc2c(c1)OCCO2)NC(=O)CSc3c4c(ccs4)ncn3 C26962063
Cc1cc(c(c(c1)Br)NC(=O)COC(=O)c2c(noc2C)C)Br C28934305
CC(=O)N(C)Cc1ccccc1NC(=O)c2c3c(n(n2)c4ccc(cc4)F)CCCC3 C33199396
Cn1c2ccccc2n(c(=O)c1=O)Cc3ccc(cc3)C(=O)NCc4ccccc4F C33272697
Cc1ccc(cc1)S(=O)(=O)CCc2nnc(s2)NC(=O)c3cc(cc(c3)C)C C35289192
Cc1cnc(s1)NC(=O)CSc2c3c(c(ns3)c4ccc(cc4)F)ncn2 C35310755
Cc1c2cc(sc2n(n1)c3ccc(cc3)F)C(=O)NCC(C)(C)N4CCOCC4 C36622396
CCOc1ccc(cc1)c2c(sc(n2)NC(=O)[C@H]3CS[C@]4(N3C(=O)CC4)C)C C36830190
CC[NH+](CC)CCn1c(=O)c2ccc(cc2nc1[S-])C(=O)N3C[C@H](C[C@@H](C3)C)C C20645359
C[C@H]1CCCC[C@@H]1NC(=O)CN2CCN(CC2)S(=O)(=O)c3ccc4c(c3)CCC4 C38544570
Cc1ccc(cc1)[C@@H](CN2CCOCC2)NC(=O)C3=NC4=C([C@H]3C)C(=O)CC(C4)(C)C C39444190
C[C@H](c1nc2ccccc2s1)N(C)C(=O)/C=C/c3ccc(cc3)NS(=O)(=O)C C39548309
C[C@H](c1ccco1)NC(=O)[C@@H]2CCCN(C2)S(=O)(=O)c3ccc(s3)Br C39548568
C[C@@H]1CN(C[C@@H](O1)C)C2CCN(CC2)C(=O)CCNC(=O)C34CC5CC(C3)CC(C5)C4 C40135639
C[C@@H]1CN(C[C@H](O1)C)C2CCN(CC2)C(=O)CCNC(=O)C34CC5CC(C3)CC(C5)C4 C40135641
Cc1c(c(c(s1)NC(=O)[C@@H]2CSC(N2C=O)(C)C)C(=O)OC)c3ccc(cc3)F C40947561
C[C@H]1CCc2c(c(=S)sc(c2C#N)NC(=O)c3cc(c(c(c3)OC)OC)OC)C1 C41011757
Cc1ccc2c(n1)cccc2NC(=O)CCCn3cnc(cc3=O)c4ccc(cc4)F C49427731
Cc1cc(c(c(c1)C)NC(=O)Cn2c3ccsc3c(=O)n(c2=O)Cc4ccc(cc4)F)C C57426509
CCOc1c(cc(cc1Br)/C=C/2\C(=O)NN(C2=O)c3ccccc3)OC C33406123
CNC(=O)CN1c2ccccc2C(=O)N([C@H]1c3cc(ccc3OC(F)F)Br)C C28924250
CS(=O)(=O)c1cc(ccc1Cl)C(=O)N[C@H](c2ccc3c(c2)OCCO3)C4CC4 C59852282
Cc1ccc(cc1S(=O)(=O)N2CCOCC2)NC(=O)c3ccc(c(c3)C(F)(F)F)F C60101258
C[C@H](C(=O)Nc1cc(ccc1n2cncn2)Br)Oc3ccc(c(c3)F)F C60271720
Cn1ccnc1Sc2ccc(cc2NC(=O)[C@@H]3CC(=O)N(C3)c4ccc(cc4F)F)F C60331298
c1cc(sc1)[C@H]2c3ccsc3CCN2C(=O)CS[C@H]4NN=C(O4)C5=NC=CC5 C64173397
C[C@H]1c2cc(c(cc2CC[NH+]1C)OC)Oc3c4c(cc(c3O)OC)CC[NH+]([C@@H]4C)C C01719205
CC[NH+]1CCN(CC1)c2cc(nc(n2)SCC(=O)NCC[NH+]3CCCC3)Cl C06144907
c1c(csc1C[NH+]2CCC3(CC[C@H](O3)CNC(=O)C4CCOCC4)CC2)C[NH+]5CCCC5 C11841031
c1ccc(cc1)COC2CC[NH+](CC2)Cc3ccc4c(c3)C[NH+](CCO4)Cc5ccc(o5)CO C12244004
Cc1c(sc2c1c(nc(n2)C[NH+]3CCCC3)N4CCC[NH+](CC4)CC(=O)NC(C)(C)C)C C14250733
CC(C)[NH+]1CCC(CC1)N2CC[NH+](C[C@@H]2CCO)Cc3cc(cc(c3OC)OC)Cl C19227788
CC[NH+](CC)CCN1c2ccccc2C(=O)N[C@]3(C[NH+](C[C@H]3C1=O)C[C@H]4CCOC4)C C19526395
CC1(CC(CC([NH+]1C)(C)C)NC(=O)CCN(C)C2CC([NH+](C(C2)(C)C)C)(C)C)C C22022906
CC1CC[NH+](CC1)Cc2nc(c3c4c(sc3n2)CCC4)NCCCC[NH+]5CCN(CC5)C C32923630
c1c[nH+]c(c2c1scc2)N3CCC(CC3)C(=O)NCCCN4CCC(CC4)[NH+]5CCCCC5 C33172065
CCCC[NH+]1CCN(CC1)c2[nH]c(=O)cc(n2)CN3CC[NH+](CC3)C4CCCCC4 C35564560
c1ccc(cc1)C2=CN=[NH+][C@@H]2c3ccc(cc3O)OCC[NH+]4C[C@H]5C[C@@H](C4)c6cccc(=O)n6C5 C38573543
COC(=O)[C@H]1C(=c2cc(ccc2=[NH+]1)Cl)NC(=O)C[NH+]3CCN(CC3)c4ccc(cc4)F C38599322
CCOC(=O)[C@@H]1C(=c2cc(ccc2=[NH+]1)F)NC(=O)[C@@H](C)[NH+]3CCN(CC3)c4ccc(cc4)F C38603794
CCOC(=O)[C@@H]1C(=c2cc(ccc2=[NH+]1)OC)NC(=O)[C@@H](C)[NH+]3CCc4ccccc4C3 C38604876
CCOC(=O)[C@@H]1C(=c2cc(ccc2=[NH+]1)OC)NC(=O)CC[NH+]3CCc4ccccc4C3 C38610774
CCOC(=O)[C@H]1C(=c2cc(ccc2=[NH+]1)Br)NC(=O)CC[NH+]3CCc4ccccc4C3 C38611509
C[C@@H](C(=O)NC1=c2c(=[NH+][C@H]1C(=O)OC)cccc2OC)[NH+]3CCc4ccccc4C3 C38691084
COC(=O)[C@H]1C(=c2c(=[NH+]1)cccc2Cl)NC(=O)C[NH+]3CCN(CC3)c4ccc(cc4)F C38966492
Cn1c(cc(n1)c2ccc(c(c2)OC)OC)[C@H]3C[NH+]4CC[C@H]3C[C@@H]4C[NH2+]Cc5ccco5 C39560699
Cc1nc(cc(n1)[C@H]2C[NH+]3CC[C@@H]2C[C@@H]3C[NH2+]Cc4ccc(cc4)N(C)C)c5ccco5 C43528049
c1ccc(c(c1)N2CC[NH+](CC2)Cc3cc(=O)[nH]c(n3)N4CC[NH+](CC4)Cc5cccs5)F C35926915
Cc1c[nH]c([nH+]1)CN(C[C@@H]2CCCO2)CC3CC[NH+](CC3)Cc4ccccc4F C19836818
c1cc2c(cc1C[NH+]3CCCC[C@@H]3CO)CN(CCO2)Cc4cc(cs4)C[NH+]5CCCCC5 C14880439
CC1CCN(CC1)C2=[NH+]N[C@H](N2C[C@H]3CCCO3)S[C@@H](C)C(=O)C4=c5ccccc5=[NH+]C4 C39780281
c1ccc2c(c1)[C@H]3[C@@H]4C(=c5ccccc5=[NH+]4)C[C@H](N3C2=O)C(=O)NCCC6=c7ccccc7=[NH+]C6 C63375346
c1ccc2c(c1)[C@@H]3[C@H]4C(=c5ccccc5=[NH+]4)C[C@H](N3C2=O)C(=O)NCCC6=c7ccccc7=[NH+]C6 C63375347
c1ccc2c(c1)[C@H]3[C@H]4C(=c5ccccc5=[NH+]4)C[C@H](N3C2=O)C(=O)NCCC6=c7ccccc7=[NH+]C6 C63375348
CC1=C2[C@@H](C[C@@H](CC2=O)c3ccc(cc3OC)OC)N(N1)C4[NH+]=c5ccccc5=[NH+]4 C63637360
CC1=C2[C@H](C[C@@H](CC2=O)c3ccc(cc3OC)OC)N(N1)C4[NH+]=c5ccccc5=[NH+]4 C63637361
CC1=C2[C@@H](C[C@H](CC2=O)c3ccc(cc3OC)OC)N(N1)C4[NH+]=c5ccccc5=[NH+]4 C63637362
Cc1ccc(cc1)S(=O)(=O)N2CCC[C@H]2C(=O)NCCC3[NH+]=c4ccccc4=[NH+]3 C63641408
COc1ccc2=[NH+][C@@H]([NH+]=c2c1)SCC(=O)Nc3cc(ccc3Cl)S(=O)(=O)C C63732742
Cc1cc2=[NH+][C@@H](C(=O)[NH+]=c2cc1C)CSc3nnc(s3)NC(=O)c4cccs4 C63752056
Cc1ccc(cc1)C(=O)NC2=c3cc(ccc3=[NH+][C@@H]2C(=O)N4CCN(CC4)c5cccc[nH+]5)C C63752353
Cc1ccc2=[NH+][C@H](C(=c2c1)NC(=O)c3ccc(cc3)F)C(=O)N4CCN(CC4)c5cccc[nH+]5 C63752796
COc1ccc(cc1)CN[C@@H]2/C(=N/S(=O)(=O)c3cccs3)/[NH+]=c4ccccc4=[NH+]2 C63932509
c1ccc2c(c1)C(=O)N(C2=O)c3ccc(cc3)C(=O)NCCC4[NH+]=c5ccccc5=[NH+]4 C63952604
C[C@@H]1C(=C(NO1)C)CO[C@H]2C[NH+](CC(=O)N(C2)CC(C)C)C[C@@H]3C=c4ccccc4=[NH+]3 C63993523
CC(C)Cn1c2c(c(n1)C(=O)NC3CCCC3)CN(CC2)CC4[NH+]=c5ccccc5=[NH+]4 C63993709
c1ccc2=[NH+][C@@H](C=c2c1)c3cccc(c3)NC(=O)C4CC[NH+](CC4)C[C@H]5CCOC5 C64015503
Cc1c[nH+]c([nH]1)CN(C[C@@H]2CCCO2)CC3CC[NH+](CC3)Cc4ccccc4F C19836818
CC[NH+]1CCN(CC1)CC(=O)NCc2ccc3=[NH+][C@H](C(=c3c2)C)c4ccccc4F C64152383
C[C@H](C(=O)C1=c2ccccc2=[NH+]C1)S[C@H]3N[NH+]=C(N3C[C@@H]4CCCO4)N5CCCC5 C64176241
C[C@@H](CCNC(=O)[C@H](C)C1CCN(CC1)C(=O)[C@@H]2C=c3cc(ccc3=[NH+]2)Cl)[NH+]4CCCC4 C64541248
C[C@H](CCNC(=O)[C@H](C)C1CCN(CC1)C(=O)[C@@H]2C=c3cc(ccc3=[NH+]2)Cl)[NH+]4CCCC4 C64541249
Cc1ccc2=[NH+][C@@H]([NH+]=c2c1)SCc3nc(on3)CCC(=O)Nc4ccc(cc4)F C64604192
Cc1cccc(c1NC(=O)CCc2nc(no2)CS[C@H]3[NH+]=c4ccc(cc4=[NH+]3)Cl)C C64604318
c1ccc2=[NH+]CC(=c2c1)CCNC(=O)C[NH+]3CCCN(CC3)S(=O)(=O)c4ccc(cc4)F C64697264
CCN1CCN(CC1)C(=O)[C@@H](C)[NH2+]C[C@H](c2ccc(cc2)N(C)C)C3=c4ccccc4=[NH+]C3 C64697341
CS(=O)(=O)c1csc(c1Cl)C(=O)Nc2cc(cc(c2)C(F)(F)F)C(F)(F)F C02148007
c1cc(ccc1C(=O)Nc2ccc(cc2F)Br)N3CCCCS3(=O)=O C08768766
c1ccc(cc1)C(=O)[C@@H]2[C@@]3(c4ccccc4NC3=O)C(=NO2)c5ccc(cc5)Br C02335305
CC(C)(C)NC(=O)CCN1C(=O)/C(=C/c2cccc(c2)Br)/SC1=S C01248307
c1cc(ccc1c2ccc(o2)/C=C\3/C(=O)NN(C3=O)c4ccc(cc4)F)Br C01216507
CS(=O)(=O)c1ccc2c(c1)sc(n2)NC(=O)c3cc(ccc3Cl)Br C09245591
CC(=O)N1CCc2c(sc(c2c3nc4ccccc4s3)NC(=O)c5ccccc5F)C1 C09639608
c1ccc2c(c1)C=C(CO2)/C=C\3/C(=O)N(C(=S)S3)NC(=O)c4ccc(cc4)Cl C10232936
c1cc2cccc3c2c(c1)N(S3(=O)=O)CC(=O)N[C@H]4CCSc5c4cccc5F C12928141
CS(=O)(=O)c1ccc(cc1)NC(=O)c2cc(c(s2)Br)Br C13002930
Cn1cc(c2c1cccc2)/C=C\3/C(=O)N(C(=S)S3)NC(=O)c4ccc(cc4)Cl C02426322
[H]\N=C\1/C(=C/c2cc(n(c2C)c3ccc(cc3C)C)C)/C(=O)N=C4N1C(=CS4)c5ccccc5 C13170887
c1ccc2c(c1)C3c4ccccc4C2([C@H]5[C@@H]3C(=O)N(C5=O)c6ccccc6Br)CO C13590867
c1cc2cccc3c2c(c1)N(S3(=O)=O)CC(=O)N[C@H]4CCSc5c4cc(cc5)F C14196990
c1cc2c(cc1F)sc(n2)NC(=O)[C@H]3CCCN3C(=O)C45CC6CC(C4)CC(C6)C5 C14383742
C[C@@H]1C(=O)Nc2cc(ccc2S1)S(=O)(=O)N(C)c3ccc(cc3)Br C15677324
CC1=C[C@H]2[C@]3(c4ccccc4NC3=O)[C@H]([C@@H](N2c5c1cccc5)C(=O)C)C(=O)c6ccccc6 C15997012
COc1ccc(cc1/C=C\2/C(=O)NC(=S)N(C2=O)c3ccccc3F)Br C16226487
c1cc(sc1)[C@H]2CC3=C([C@H](n4c(ncn4)N3)c5ccc(cc5)Br)C(=O)C2 C18197383
Cc1c2c(n(n1)c3ccccc3)NC4=C([C@H]2c5ccncc5)C(=O)C[C@H](C4)c6cccs6 C18199731
Cc1cc(ccc1Cl)n2c3c(c(=O)n(c(=S)[nH]3)c4ccc(cc4)OC)sc2=S C03034525
CC(C)(C)N/C(=N\S(=O)(=O)c1ccc(cc1)Cl)/c2ccc(cc2)Br C02461487
c1cc(ccc1c2nc(sn2)NC(=O)c3ccc(o3)Br)Br C27663317
Cc1nc(no1)C2(CCCCC2)NC(=O)c3cc(c(s3)Br)Br C29058459
C[C@@H](c1ccc(cc1)Br)NC(=O)CSc2c3c4c(sc3ncn2)CCC4 C29868333
Cn1cc(c2c1cccc2)/C=C/3\C(=O)N(C(=S)S3)NC(=O)c4ccc(cc4)Cl C34890794
c1ccc2c(c1)C=C[NH+]3[C@H]2[C@@H]4[C@@H]([C@@H]3C(=O)c5cccs5)C(=O)N(C4=O)c6ccc(cc6)F C33855092
CC1(CC(=O)C(C(=O)C1)C(c2cc3ccccc3cc2O)C4C(=O)CC(CC4=O)(C)C)C C04669234
Cc1cc(c(c(c1)C)[C@@H]2[C@@H]3CC=C[C@@H]3c4cc(ccc4N2)S(=O)(=O)N5CCN(CC5)C)C C14457828
CN1CCN(CC1)S(=O)(=O)c2ccc3c(c2)[C@H]4C=CC[C@H]4[C@@H](N3)c5ccc(cc5)Cl C14465086
CN1CCN(CC1)S(=O)(=O)c2ccc3c(c2)[C@H]4C=CC[C@@H]4[C@@H](N3)c5ccc(cc5)F C14549696
c1cc(ccc1N2C(=O)/C(=C\3/c4cc(ccc4NC3=O)Br)/SC2=S)F C02284685
C[C@@H]1CCCCN1C(=O)C2=C(C3=N[C@@H](C[C@@H](N3N2)C(F)(F)F)c4cccs4)Cl C00673987
CCOc1c(n(c-2c1CCC(=O)c3c2nccc3Br)c4ccccc4O)C C39459016
CC(C)S(=O)(=O)[C@@H]1C[C@]2(CC[C@@H](C2)I)N(C1)c3ccccc3O C39503844
c1ccc(cc1)OS(=O)(=O)[C@H]2CCC[C@]3(C2)CCC[C@@H](N3O)I C39523315
c1cc(ccc1/C=C\2/C(=O)N(C(=S)S2)NC(=O)c3ccc(cc3)Cl)Br C40839746
CCCNC(=O)CN(C)C(=O)c1ccc(c(c1)Br)I C48456063
[H]\N=C\1/C(=C\c2cc(n(c2C)c3ccc(cc3Cl)Cl)C)/C(=O)N=C4N1C(=CS4)C C13810829
Cc1nc2n(n1)[C@H](C3=C(N2)C[C@@H](CC3=O)c4ccc(cc4)Cl)c5cc(cc(c5)F)F C17095127
Cc1ccc(cc1)N2C(=O)[C@H]3[C@H](c4c([nH]c(=O)s4)S[C@H]3C2=O)c5ccc(cc5)F C47145314
c1cc(cc(c1)I)OS(=O)(=O)c2ccc3c(c2)CCC(=O)N3 C19682158
c1cc(ccc1NC(=O)[C@@H]2CCCN2C(=O)C3CC3)Sc4ccc(cc4)Br C58758504
CN\1C(=O)C[C@@H](S/C1=N\c2ccc(cc2)F)C(=O)Nc3ccc(cc3)Br C02727859
c1ccc(cc1)N2C(=O)[C@H]3[C@@H](C4=C(C[C@@H](CC4=O)c5cccs5)NC3=N2)c6cccs6 C18196869
c1ccc(cc1)N2C(=O)[C@@H]3[C@H](C4=C(C[C@@H](CC4=O)c5cccs5)NC3=N2)c6cccs6 C18196871
c1ccc(cc1)N2C(=O)[C@H]3[C@H](C4=C(C[C@@H](CC4=O)c5cccs5)NC3=N2)c6cccs6 C18196871
Cn1cc(c2c1cccc2)[C@H]3[C@H](c4ccccc4C(=O)N3C)C(=O)Nc5ccc(cc5F)F C02468655
c1ccc(cc1)C2=C3[C@H](C(=O)N(C3=O)c4ccc(cc4)Br)N(N2)c5ccccc5 C08815699
Cc1c(cccc1Cl)N2C(=O)N[C@@H]3C[C@]2(Oc4c3cc(cc4OC)Br)C C67245927
Cc1cc(cc(c1)N2C(=O)/C(=C/c3cccn3C(C)(C)C)/C(=O)NC2=S)C C01133480
COc1ccc(c(c1)OC)[C@@H]2C3=C(CCCC3=O)c4c5cccnc5ccc4N2 C00870013
COc1ccc(c(c1)OC)[C@H]2C3=C(CCCC3=O)c4c5cccnc5ccc4N2 C00870012
CC1(CC2=C(C(=O)C1)[C@](C(=O)O2)(C(F)(F)F)NC(=O)c3ccc(cc3)F)C C04615321
Cc1nc2c(c3c(s2)CCC3)c(n1)SCc4[nH]c(=O)c5ccccc5n4 C02616163
COc1ccc(cc1OC)[C@H]2c3ccc4c(c3NC5=C2C(=O)CCC5)cccn4 C01078348
Cn1cc(c(n1)C(=O)N/N=C/c2ccc(cc2)Br)Br C01088950
Cc1ccc2c(c1C)nc(s2)NC(=O)CS(=O)(=O)c3ccc(cc3)F C05190387
CC1(CC(=C(C(=O)C1)Cc2nnc(o2)c3ccccc3Br)O)C C06459552
C[C@H]1C[C@H](CC(C1)(C)C)NS(=O)(=O)c2cc3c4c(c2)CC(=O)N4CCC3 C04570140
Cc1cc(c(o1)C)C(=O)Nc2c(c3c(s2)C[C@@H](CC3)C)C(=O)N4CCCCC4 C06527759
c1cc(cc(c1)Br)NS(=O)(=O)c2ccc(cc2)n3cccn3 C06887442
Cc1ccccc1N2C(=O)/C(=C/c3cccn3c4ccccc4)/C(=O)NC2=S C02308659
CC(C)n1c2c(cc(cn2)NC(=O)c3cc(ccc3Br)F)cn1 C12798770
c1cc2c(cc1C(=O)N[C@@H]3CCCC[C@@H]3C(F)(F)F)nc4n(c2=O)CCC4 C13005465
c1cc(cc(c1)O)/C=C\2/C(=O)N=C(S2)N3CCN(CC3)c4ccc(cc4)F C13749544
Cc1ccc(c(c1)C)N2C(=O)/C(=C\c3cc(n(c3C)C(C)C)C)/C(=O)NC2=S C15013425
Cc1ccc(cc1)N(C)S(=O)(=O)c2ccc3c(c2)NC(=O)[C@H](CS3)C C15730818
CCc1ccccc1N(C)S(=O)(=O)c2ccc3c(c2)NC(=O)CCS3 C15731043
c1cc(sc1)C(=O)N2CCC(CC2)C(=O)Nc3nc4ccc(cc4s3)F C18118271
CN(C)c1ccc(cc1)[C@@H]2c3cc(c(cc3NC4=C2C(=O)CCC4)OC)OC C18197477
CC(C)n1c2c(c(cc(n2)c3ccc(cc3)OC)C(F)F)c(=O)[nH]c1=S C20604238
Cc1ccc(cc1)c2c(sc3c2c(=O)[nH]c(n3)CN4C[C@H](O[C@H](C4)C)C)C C13096519
Cc1cc(nc2c1c(c(s2)C(=O)Nc3ccccc3N4CCCC4=O)C)C C25991340
CC(=O)Nc1ccc(cc1)C2=N/C(=C\c3cc(sc3)Br)/C(=O)O2 C26433784
Cc1ccccc1NC(=O)[C@H]2CCCN(C2)S(=O)(=O)c3ccc(s3)C C27399956
Cc1ccc(cc1)S(=O)(=O)N[C@H](C)C(=O)N2C[C@]3(C[C@@H]2CC(C3)(C)C)C C34971008
Cc1cc(cc(c1[N-]S(=O)(=O)c2c(n(c[nH+]2)C)Cl)C)Br C35356820
Cc1c(c2c(n1c3ccccc3O)-c4c(c(ccn4)OC)C(=O)CC2)SC C39458093
COc1ccc(cc1O)/C=C(/C2=NC(=O)C3=C4CCCC[C@H]4SC3=N2)\Cl C39726225
Cc1ccc(cc1)[C@@H]2c3c(=O)c4cc(c(cc4oc3C(=O)N2CCO)C)Cl C39912744
c1ccc(cc1)c2c3c([nH]n2)C(=O)N([C@H]3c4cccc(c4)F)C[C@@H]5CCCO5 C40338627
c1ccc(cc1)c2c(c[nH]n2)/C=C\3/C(=O)N(C(=O)S3)c4ccc(cc4)Cl C40457652
Cc1cc(ccc1F)S(=O)(=O)N[C@@H]2CCCc3c2cc4c(c3)OCCO4 C49720293
Cc1cccc(c1OC2CCN(CC2)[C@@H](C)c3[nH]c4ccccc4c(=O)n3)C C53014618
c1ccc2c(c1)Sc3cccc(c3S2)[C@H](C(=O)[O-])[NH+]4CCS(=O)(=O)CC4 C55211694
Cc1c(sc2c1c(=O)[nH]c(n2)[C@H](C)N3CCN(CC3)c4ccccc4F)C C57024353
Cc1cc(c(c(c1)C)C(=O)CN2C(=O)[C@]3(CCCc4c3ccs4)NC2=O)C C05679309
c1cc(ccc1NC(=O)Cn2cnc3c(c2=O)c4c(s3)CCC4)Br C06111189
Cc1c2c(n(n1)c3ccc(cc3)OC)NC(=O)[C@@H](S[C@H]2c4ccccc4)C C06679261
Cc1cc(cc(c1C)S(=O)(=O)NC)C(=O)N2CCCc3c2cc(c(c3)F)F C58457037
Cc1ccc(c(c1)Br)S(=O)(=O)Oc2ccc3c(c2)CCC(=O)N3 C58666593
COc1cc(cc(c1O)Br)/C=C(/C#N)\C(=O)N2CCCCCC2 C59220550
CN1CCOc2c1cc(cc2)NS(=O)(=O)c3ccc(cc3)Br C62090189
CSc1ccc(cc1)c2ccc(=O)n(n2)[C@H]3CCc4ccccc4N=C3O C44918207
Cc1ccc(cc1)NC(=O)c2c3c(cn(c2=O)c4ccc(cc4)C)C(=O)CC(C3)(C)C C65000500
c1cc(oc1)c2ccc(c(=O)[nH]2)C(=O)Oc3ccc(cc3F)Br C65715593
C[C@H]1c2ccsc2CCN1C(=O)N[C@@H](C)c3ccc(cc3)N4CCCC4=O C65990500
Cc1c(c([nH]c1C(=O)N2CCO[C@H](C2)c3ccc(c(c3)Cl)F)C)C(=O)C C66687668
Cc1ccc(c(c1)C)N2C(=C([C@H](NC2=S)c3cscn3)C(=O)N(C)C)C C67029593
c1ccn2c(c1)nc(c2C[NH+]3CCC(CC3)C(=O)[O-])c4ccc(cc4)Br C02599735
Cc1c(sc(n1)NC(=O)/C=C/c2ccc(cc2)Br)C(=O)N(C)C C02767911
COc1ccc(cc1OC)[C@H]2CC3=C([C@@H](CC(=O)N3)c4cccc(c4)F)C(=O)C2 C04914318
COc1ccc(c(c1)OC)[C@H]2CC(=O)NC3=C2C(=O)C[C@H](C3)c4ccc(cc4)F C04914884
COc1ccc(cc1OC)[C@@H]2CC3=C([C@H](CC(=O)N3)c4ccccc4Cl)C(=O)C2 C04915261
COc1ccc2c(c1OC)C(=O)O[C@@H]2Nc3ccc(cc3)I C01204213
c1cc2n(c1)CCN([C@H]2c3ccc(cc3)F)C(=O)CC(=O)Nc4ccc(cc4)F C06765533
Cc1c(c(n(n1)c2ccc(cc2)F)n3cccc3)C(=O)Nc4ccc(cc4F)F C06940195
c1ccc2cc(ccc2c1)S(=O)(=O)N3CCC[C@@H]3C(=O)Nc4ccccc4F C07669237
c1ccc2cc(ccc2c1)S(=O)(=O)N3CCC[C@H]3C(=O)Nc4ccccc4F C07669239
C[C@@H]1CCCC[C@@H]1NC(=O)c2ccc(c(c2)S(=O)(=O)N(C)C)Br C08276454
Cc1c(oc(n1)SCC(=O)Nc2nc3ccc(cc3s2)Br)C C08333400
Cc1c(c(=O)n(n1C)c2ccccc2)NC(=O)/C=C/c3ccc(cc3)Br C01214965
CC(C)C(=O)N1CCc2ccc(cc2C1)NS(=O)(=O)c3ccc(cc3F)F C08977091
Cc1nc(cs1)[C@@H](C)NC(=O)c2csc3n2cc(n3)c4ccc(cc4)Cl C11936384
Cc1cccc(c1C)n2c(n[nH]c2=S)[C@H](C)Cn3cc(cn3)Br C06628207
C[C@@H]1CCC[C@@H]([C@@H]1C)NC(=O)C2CCN(CC2)S(=O)(=O)c3cc(ccc3F)F C14798966
c1ccc(c(c1)NC(=O)C2CCN(CC2)S(=O)(=O)c3ccc(c(c3)F)F)F C15422085
Cc1ccc(cc1)c2nc(cs2)C(=O)Nc3cc(ccc3Cl)S(=O)(=O)C C15665984
Cc1ccsc1[C@H]2CCCCCN2S(=O)(=O)c3ccc(cc3)NC(=O)C C15866723
Cc1cc(c2c(c1)c(=O)c3c(o2)C(=O)N([C@@H]3c4ccc(cc4)SC)CCO)C C16751314
Cc1c(sc2c1c(=O)n(c(n2)S[C@H](C)C(=O)NC)c3ccc(cc3)Cl)C C19297981
CCOc1ccc(cc1)[C@@H]2[C@@H]3CC=C[C@H]3c4cc(ccc4N2)C(=O)N5CCOCC5 C20718122
COc1cccc(c1)[C@@H]2[C@@H]3CC=C[C@H]3c4cc(ccc4N2)S(=O)(=O)N5CCCC5 C20755251
c1cc2c(cc1F)sc(c2Cl)/C(=N/c3nc(cs3)C[NH+]4CCOCC4)/[O-] C22701667
Cc1ccccc1CNC(=O)c2cc3c(n(c2=O)c4ccc(cc4)F)CCCC3=O C33126745
CC(C)(C)NC(=O)[C@@H]1COC2(N1C(=O)c3ccc(cc3)C(F)(F)F)CCCCC2 C34920592
Cc1ccc(cc1)NC(=O)[C@H]2CS[C@H](N2C(=O)c3cccs3)c4ccoc4 C35195560
Cc1ccc(cc1)C(=O)N2[C@@H](CS[C@@H]2c3ccoc3)C(=O)NC4CCCCC4 C35196153
Cc1ccc(cc1NC(=O)C23C[C@H]4C[C@@H](C2)CC(C4)(C3)Cl)S(=O)(=O)N(C)C C18272178
c1cc(ccc1CCO)N2CN3C(=O)/C(=C/c4ccc(cc4)Cl)/N=C3SC2 C35682468
Cc1ncc(n1c2nc(cs2)c3cccs3)NC(=O)c4ccc(c(c4)F)F C35682762
c1cc(c(cc1Cl)NCc2ccc(o2)I)n3cncn3 C37277365
Cc1cccc(c1N2C(=O)/C(=C/c3cc(c(c(c3)OC)O)OC)/SC2=S)C C39859167
c1ccc2c(c1)cc(c(=O)o2)C(=O)N[C@H](C(Cl)(Cl)Cl)N3CCCCC3 C39916749
C[C@@H]1c2c(sc(n2)NCCc3ccccn3)C[C@@]4([C@H]1[C@@H]5[C@@H](CC4)[C@@H](C(=O)O5)C)C C43548153
Cc1cccc2c1nc([nH]c2=O)CSc3nn(c(=S)s3)c4ccccc4 C07154417
C[C@@H]1CCCC[C@@H]1NC(=O)C2CCN(CC2)S(=O)(=O)c3ccc4c(c3)CCC4 C45573750
Cc1cc(ccc1Cl)OCC(=O)/C=C\2/c3cc4c(cc3CCN2)OCCCO4 C05353335
Cc1ccc(cc1F)n2c(c(nn2)C(=O)NCc3ccc(cc3)Br)C C51317724
c1ccc(cc1)Cn2ccnc2Cc3[nH]c(=O)c4c5c(sc4n3)CSCC5 C53845285
Cc1cc2c(o1)CC(C[C@H]2NC(=O)c3cnn(c3C(F)(F)F)C(C)(C)C)(C)C C58425598
Cc1ccc2c(c1)c(=O)n(cn2)CC(=O)N[C@H](C)c3ccc(cc3)Br C47369707
C[C@@H]1CN(C[C@@H](O1)C)Cc2csc(n2)/N=C(/c3ccc(c(c3)Cl)Cl)\O C14121504
C[C@H](C(=O)Nc1ccc(cc1Cl)F)Sc2nc3c(ccs3)c(=O)n2C C28697318
c1ccc2c(c1)cc(c(=O)o2)c3csc(n3)/C(=C\Nc4ccc(c(c4)F)F)/C#N C05022468
Cc1ccc(cc1)S(=O)(=O)c2csc3c2NC(=O)C[C@@H]3c4ccc(cc4)OC C64656723
Cc1c(c2c(s1)c(=O)n(cn2)C3CCCCC3)C(=O)NCc4ccccc4F C65297790
C[C@@H](C(=O)N1CCO[C@@H](C1)c2ccc(c(c2)Cl)F)NC(=O)C3CCCCC3 C66685638
Cc1ccc(c2c1N(CCC2)C(=O)C(=O)NCc3ccccc3N4CCCC4)F C66998320
c1ccc2c(c1)N(c3ccccc3O2)CC[NH+]4CCCCC4 C01690550
Cc1cc(cc(c1OCC[NH+]2CCOCC2)Br)Cl C04841693
Cc1cc2c(cc(=O)oc2cc1C)C[NH+](C)Cc3ccsc3 C07927090
C[C@@H]1CC(=C[C@H]([C@@H]1[C@@H]2OC[C@H](O2)C[NH+]3CCCCC3)C)C C12436711
CO[C@H]1Cc2ccccc2C3(O1)CC[NH+](CC3)C/C=C/c4ccccc4 C13472045
CCc1c(c(no1)C)[C@@H]2CCC[NH+]2Cc3ccc(c(c3)F)F C21720739
C[NH+]1CCC(CC1)c2nc(c(s2)c3ccncc3)c4ccc(cc4)F C28471978
C[C@H](c1nc2ccccc2n1CC(C)(C)C[NH+](C)C)Cl C36909411
CCC(C)(C)[C@H]1CC[C@@H]([C@@H](C1)[NH+]2CCN(CC2)CC)C#N C37146448
CCC(C)(C)[C@H]1CC[C@@H]([C@@H](C1)N2CCC[NH+](CC2)C)C#N C37146642
Cc1ccc(o1)C[NH+](C)Cc2cc3ccccc3nc2Cl C37495089
CC[NH+]1CC[C@@H](C1)Cn2c3ccc(cc3nc2CCl)C C37645472
CC[NH+]1CC[C@@H](C1)Cn2c3ccc(cc3nc2CCCl)C C37645494
CC1([C@@H]2CC[C@@H](C2)[C@H]1C[C@H]3OC[C@@H](O3)C[NH+]4CCCCC4)C C04862833
Cc1ccc2c(cc(=O)oc2c1C)C[NH+]3C[C@H](C[C@@H](C3)C)C C05252578
C[C@H]1CCC[C@]2(C1=C[C@H]3[C@@H](C2)OC(=O)[C@@H]3C[NH+]4CCC(CC4)C)C C38549488
COc1ccc2=[NH+]CC(=c2c1)/C=C/C(=O)c3ccc(cc3)Br C38555562
Cc1cc(cc2=C([C@H]([NH+]=c12)c3ccc(cc3)OC)C=O)Cl C38806134
CC(C)C[C@H]1C=NN=C1[C@H]2CCC[NH+](C2)Cc3cccs3 C39364559
c1cc(ccc1C2=CN=N[C@@H]2[C@@H]3CCC[NH+](C3)C4CCCCCC4)F C39413429
Cc1ccsc1C[NH+]2CCC(CC2)C3=NN=C[C@H]3c4cccc(c4)F C39519033
CCC[C@@]12CCN3C[C@@](C1=O)(C[NH+](C2)C34CCCC4)CCC C39951255
CC(C)C[C@H](C[NH+](C)C)n1ccc2c1CC(CC2=O)(C)C C41707502
Cc1c(sc2c1c(nc(n2)C[NH+](C)[C@@H](C)C(C)(C)C)Cl)C C42763689
Cc1ccc2c(c1)nc(n2C[C@@H]3CCCC[NH+]3C)[C@@H](C)Cl C44563933
CC(C)[NH+]1CC[C@H](C1)Cn2c3ccccc3nc2CCCl C45136287
CC(C)(C)c1cnc(o1)C[NH+]2CCC[C@@H]2c3ccsc3 C48248580
Cc1ccc2c(c1)nc(n2[C@@H](C)C[NH+]3CCCC3)CCl C49185548
Cc1ccc2c(c1)nc(n2[C@H](C)CC[NH+](C)C)[C@H](C)Cl C49559434
Cc1c(sc(n1)[C@@H](CC(C)C)[NH+]2CCCCCC2)C(=O)C C49920046
CC[C@H]1CCCC[NH+]1[C@@H](c2nc(c(s2)C(=O)C)C)C(C)C C49920053
CC[C@H]1CCCC[NH+]1Cc2nc3c(ccs3)c(n2)Cl C50839911
c1csc2c1c(nc(n2)C[NH+]3CC[C@H]4CCCC[C@@H]4C3)Cl C50840045
CC[NH+]1CCC[C@H]1Cn2c3cc(ccc3nc2[C@@H](C)Cl)F C52123340
C[C@H](C[NH+]1CCCC1)n2c3cc(ccc3nc2[C@H](C)Cl)F C52123835
CC[NH+]1CCC(CC1)Cn2c3cc(ccc3nc2CCl)F C52124044
CCC[NH+]1CCN(CC1)C[C@H]2C[C@@H](CCC2=O)C(C)(C)C C53924808
Cc1ccccc1[C@@H]2CCC[NH+]2Cc3c(oc(n3)c4ccccc4)C C58419667
Cc1c(c(on1)C)C[NH+](C2CC2)[C@H](C)c3ccccc3Cl C59334081
CC[NH+](Cc1nc2ccccc2n1C(F)F)C3CCCC3 C47967377
Cc1ccc2c(c1)nc(n2CCC[NH+]3CCCC3)[C@@H](C)Cl C62080782
c1cc(nc(c1Cl)CCl)N2CC[C@H](C2)[NH+]3CCCCC3 C62982195
CC(C)(C)[C@H]1CC[C@H]([C@@H](C1)N(C)CC[NH+]2CCCC2)C#N C63051960
C[C@@H]1C(=c2ccccc2=[NH+]1)C(=O)[C@H](C)Oc3ccccc3F C39758710
c1ccc(cc1)COc2ccc3=[NH+][C@H]4C(=c3c2)CCCCC4=O C06597311
c1ccc2=[NH+]CC(=c2c1)CC(=O)N3CCC[C@H]3C4CCCC4 C63963271
Cc1csc(n1)N2CCC[NH+](CC2)[C@@H](C)c3ccc(c(c3)F)F C64636932
c1ccc2=[NH+][C@H]3[C@@H](N(CCC3=c2c1)Cc4ccco4)c5ccc(cc5)F C64651186
CC1(CCCC1)C(=O)N2CCC[C@H](C2)[NH+]3CCCCCC3 C67305993
Cc1ccc(s1)C[NH+](C)Cc2ncc(o2)c3cccs3 C67399368
COc1ccccc1[C@H]2c3c(c4ccccc4[nH]3)C[C@@H]5N2C(=O)CN(C5=O)CC=C C02110718
COc1cc(c(cc1OC)Br)[C@@H]2CC(=O)Nc3c2cc4c(c3)OCO4 C01061891
Cc1ccc(cc1)NC(=O)c2cc3c(n(c2=O)c4ccc(cc4)OC)CCCC3=O C00809723
c1cc(c(cc1N2C(=O)[C@H]3[C@@H]4CC[C@@H](C4)[C@@H]3C2=O)C(=O)Nc5nccs5)Cl C04659977
c1cc(sc1)[C@H]2CC3=C([C@@H](CC(=O)N3)c4cc(ccc4Cl)[N+](=O)[O-])C(=O)C2 C04915939
c1ccc(c(c1)N2C(=O)/C(=C/c3cccn3c4ccc(cc4)Cl)/C(=O)NC2=O)F C02980732
C[C@@H](C(=O)OC)n1c(c(sc1=O)/C=C/2\C=Nc3c2cc(cc3)Br)O C05610500
Cc1c2cc(sc2n(n1)c3ccccc3)C(=O)N4[C@@](CC(=N4)C)(C(F)(F)F)O C05751498
Cc1ccc(s1)S(=O)(=O)Nc2ccc3c(c2)N(CCC3)C(=O)c4ccco4 C05136526
c1cc(cc(c1)[N+](=O)[O-])NS(=O)(=O)c2ccc(cc2)I C05598864
Cc1ccc(cc1)c2c3c(c(=O)n(n2)CC(=O)Nc4ccc(cc4)F)nc(s3)C C08955101
Cc1ccc(cc1)NC(=O)Cn2c(=O)c3c(c(n2)c4ccc(cc4)F)sc(n3)C C08955475
Cc1cc(cc(c1)N2C[C@@H](CC2=O)C(=O)Nc3nnc(s3)C4CCCCC4)C C11356183
Cc1cc(=O)n2c(csc2n1)c3ccc(cc3)NS(=O)(=O)c4cccs4 C11696425
CC1(CS(=O)(=O)N(C1=O)c2ccc(c(c2)C(=O)Nc3ccc(cc3)F)Cl)C C12005594
Cc1ccc(cc1S(=O)(=O)NC2CCCCCC2)N3CCCCS3(=O)=O C12208997
Cc1nc2ccccc2c3n1c4ccccc4c3NC(=O)c5cccc(c5)S(=O)(=O)C C12608161
c1cc(ccc1NS(=O)(=O)c2ccc(c(c2)Cl)F)N3CCCS3(=O)=O C12653179
c1ccc(cc1)n2cccc2/C=C/3\C(=O)NC(=O)N(C3=O)c4cccc(c4Cl)Cl C02980801
CC(C)c1ccc(cc1)NC(=O)c2c3c(n(n2)[C@H]4CCS(=O)(=O)C4)CCCC3 C13719258
CNC(=O)[C@H]1CN(c2ccccc2O1)S(=O)(=O)c3cc(cc(c3)Cl)Cl C15359354
COc1cccc(c1)[C@@H]2C[C@@H](n3c(nnn3)N2)c4cc(ccc4F)Br C15866375
c1ccc(c(c1)CCNC(=O)c2ccc3c(c2)SC4=NS(=O)(=O)CCN34)F C18123542
COc1ccccc1n2c3c(c(cc(n3)c4ccco4)C(F)F)c(=O)[nH]c2=S C20603480
Cc1cc(nc(n1)n2c3c(c(n2)C)[C@@H](SCC(=O)N3)c4ccc(cc4)SC)C C20891500
Cc1cc(c(s1)C)S(=O)(=O)Nc2ccc(cc2)c3nnc4n3CCCCC4 C24070404
Cc1c(sc2c1c(=O)n(cn2)CC(=O)Nc3c(c4c(s3)CCCCC4)C#N)C C31627994
Cc1c(oc2c1c(nc(n2)C)N3CCC[C@@H](C3)C(=O)Nc4cc(ccc4F)F)C C32960330
Cc1ccc(cc1)S(=O)(=O)N/N=C\2/C[C@@H]3c4ccccc4CCN3C5=C2C(=O)CCC5 C06497055
c1ccc(cc1)S(=O)(=O)Nc2ccc3c(c2)CN(C(=O)CO3)C4CCCCC4 C35548149
C[C@@H]1CCCC[C@@]12C(=O)N(C(=O)N2)CN3CCC[C@@H](C3)c4nc5ccccc5s4 C36385998
c1cc(cc(c1)F)C(=O)Nc2nc3ccc(cc3s2)S(=O)(=O)N4CCCC4 C04333000
CCO[C@H]1CC(=O)c2c(c3c(cc4c(n3)cccc4Br)c(=O)n2SC)N1 C39455964
CC1=N[C@H](CS1)C2=C(N=N[C@H]2C(F)(F)F)c3ccc4c(c3O)OCCCO4 C39982907
Cc1c\2c(oc1C(=O)N3CCCC[C@H]3C)CCC/C2=N\NC(=O)c4cccs4 C40823635
Cc1cc(c2c(c1)c(ccn2)NC(=O)c3ccc(cc3)S(=O)(=O)N4CCCC4)C C41057096
Cc1nc2n(n1)[C@H](C3=C(N2)C[C@@H](CC3=O)c4ccccc4OC)c5cc(cc(c5)F)F C17092961
COc1ccccc1[C@H]2c3c([nH]c(=O)s3)S[C@H]4[C@H]2C(=O)N(C4=O)c5ccccc5 C47146790
Cc1c(c(n(n1)c2ccc(cc2)Br)O)/C=C\3/C(=NN(C3=O)c4ccccc4)C C33319520
Cc1ccc(n1c2ccsc2C(=O)Nc3cc(ccc3F)N4CCOC4=O)C C56211356
Cc1ccc(cc1Cl)S(=O)(=O)N2CCC(CC2)n3c4ccccc4[nH]c3=O C13239072
c1ccc2c(c1)N/C(=C/3\C=CC(=O)C(=C3)CN4CCN(CC4)C(=O)c5ccco5)/S2 C15068140
c1ccc2c(c1)[nH]/c(=N\C(=O)CS[C@@H]3CCS(=O)(=O)C3)/n2C4CCCCC4 C60372024
c1cc(c(cc1Br)[N+](=O)[O-])NC(=O)c2ccc(cn2)Br C61873829
CCc1ccc(cc1)S(=O)(=O)N2CCN(CC2)c3ccc4c(c3)CCC(=O)N4 C62575876
COc1ccc(cc1)[C@@H]2C[C@@H](n3c(nnn3)N2)c4cc(ccc4F)Br C13123546
c1cc(c(cc1c2csc(n2)NC(=O)CN3C(=O)[C@@H]4CCCC[C@H]4C3=O)F)F C14586173
Cc1ccc(cc1)CNC(=O)[C@@]2(Cn3c(cc(n3)C)C(=O)N2c4ccc(cc4)C)C C64816420
C[C@@H]1C(=C(N=N1)C)CNC(=O)[C@H]2CN(CC23CCCCC3)C(=O)c4cccs4 C65266307
Cc1cc(ccc1NC(=O)N2CCO[C@H](C2)c3ccccc3F)N4CCOCC4 C67259833
c1cc(ccc1c2nnc(n2CC[NH+]3CCOCC3)SCC(=O)c4ccc5c(c4)CCC5)F C09258012
CC[NH+](CC)CCN(c1nc2ccc(cc2s1)C)C(=O)c3cccc(c3)S(=O)(=O)CC C09384812
Cc1ccc2c(c1)sc(n2)N(CCC[NH+](C)C)C(=O)CCS(=O)(=O)c3ccc(cc3)Cl C09384841
CCc1ccc2c(c1)sc(n2)N(CC[NH+](CC)CC)C(=O)c3cccc(c3)S(=O)(=O)C C09384950
CC[NH+](CC)CCN(c1nc2c(cccc2s1)C)C(=O)c3cccc(c3)S(=O)(=O)CC C09385767
Cc1cccc2c1nc(s2)N(CCC[NH+](C)C)C(=O)CCS(=O)(=O)c3ccc(cc3)Cl C09385789
CCc1cccc2c1nc(s2)N(CCC[NH+](C)C)C(=O)c3ccccc3S(=O)(=O)CC C09385921
CCc1cccc2c1nc(s2)N(CCC[NH+](C)C)C(=O)c3cccc(c3)S(=O)(=O)CC C09385926
CC[NH+](CC)CCN(c1nc2c(cccc2s1)F)C(=O)c3ccc(cc3)S(=O)(=O)CC C09386444
Cc1ccc(cc1)S(=O)(=O)CC(=O)N(CCC[NH+](C)C)c2nc3c(cc(cc3s2)F)F C09386607
Cc1cc(c2c(c1)sc(n2)N(CCC[NH+](C)C)C(=O)CS(=O)(=O)c3ccc(cc3)Cl)C C09386889
CC[NH+](CC)CCN(c1nc2c(ccc(c2s1)C)C)C(=O)c3ccccc3S(=O)(=O)C C09387003
Cc1ccc(cc1)S(=O)(=O)CCC(=O)N(CCC[NH+](C)C)c2nc3c(c(ccc3s2)C)C C09387569
Cc1c(ccc2c1nc(s2)N(CCC[NH+](C)C)C(=O)CS(=O)(=O)c3ccc(cc3)F)Cl C09387648
CCS(=O)(=O)c1ccc(cc1)C(=O)N(CCC[NH+](C)C)c2nc3c(c(ccc3s2)Cl)C C09387673
CC[NH+](Cc1cccs1)CC(=O)c2cc(n(c2C)c3c(n(n(c3=O)c4ccccc4)C)C)C C09593192
Cc1ccc2c(c1)sc(n2)N(CC[NH+](C)C)C(=O)CCCS(=O)(=O)c3ccc(cc3)Cl C09914568
Cc1cccc2c1nc(s2)N(CCC[NH+]3CCOCC3)C(=O)CSc4ccc(cc4)OC C10022630
Cc1ccc(cc1C)CC(=O)N(CCC[NH+]2CCOCC2)c3nc4c(cc(cc4s3)F)F C10699430
CC[NH+](CC)CCN(c1nc2ccc(cc2s1)SC)C(=O)c3cccc(c3)S(=O)(=O)C C10817241
CC[NH+](CC)CCN(c1nc2ccc(cc2s1)S(=O)(=O)C)C(=O)/C=C/c3cccs3 C10818615
C[NH+](Cc1cc2ccccc2s1)Cc3nnc(n3C[C@H]4CCCO4)SCc5ccccn5 C11786598
CC(C)S(=O)(=O)c1ccc(cc1)CC(=O)N(CCC[NH+](C)C)c2nc3ccccc3s2 C12070747
CCc1cccc2c1nc(s2)N(CCC[NH+](C)C)C(=O)CS(=O)(=O)c3ccc(cc3)C C12498434
C[NH+](Cc1ccc(cc1)OC)Cn2c(=S)n(c(n2)COc3ccccc3F)c4ccccc4 C13072643
C[NH+](Cc1ccc(c(c1)OC)OC)Cn2c(=S)n(c(n2)c3ccc(cc3)F)Cc4ccccc4 C13073549
CC(C)CCN1C(=O)N(C(=O)C12CCN(CC2)C/C(=C/c3ccccc3)/Cl)CC[NH+](C)C C14751148
CCn1cc(c(n1)C)C[NH+]2CCC(CC2)[C@@H](Cc3ccccc3F)N(C)Cc4cn(nc4C)C C20997763
CCn1cc(c(n1)C)C[NH+]2CCC(CC2)[C@H](Cc3ccccc3F)N(C)Cc4cn(nc4C)C C20997765
C[NH+](C)CCCn1c(=O)c2c3c(sc2nc1SCC(=O)c4ccc(cc4)F)CCCC3 C21966700
C[NH+](Cn1c(=S)n(c(n1)N2CCOCC2)Cc3ccccc3)C(c4ccccc4)c5ccccc5 C22419639
COc1ccc(cc1F)C(=O)N2CC[NH+](CC2)C[C@H](c3cccc(c3)N4CCCC4)OCC=C C22661506
COc1ccc(cc1F)C(=O)N2CC[NH+](CC2)C[C@@H](c3cccc(c3)N4CCCC4)OCC=C C22661510
CC(=C)CSc1nc(c2c(csc2n1)c3ccccc3)N4CC[NH+](CC4)CC(=O)N(C)C C34774309
CCCN(Cc1c(nn(c1N2CC[NH+](CC2)CC)c3ccccc3)C)C(=O)c4ccc(cc4)Cl C34814844
CC[NH+](CCN1CCN(CC1)S(=O)(=O)c2ccc(cc2)OC)CC3=CC[C@H]4C[C@@H]3C4(C)C C35105651
C[NH+](C)CCN(Cc1ccccc1OS(=O)(=O)c2ccc(cc2)F)C(=O)c3cccs3 C35591242
C[NH+](C)CCCN(c1nc2ccc(cc2s1)Br)C(=O)CS(=O)(=O)c3ccc(cc3)F C36694376
COc1ccc2=C[C@H](C(=O)[NH+]=c2c1)CN(Cc3cccs3)S(=O)(=O)c4ccc(cc4)Cl C39325285
CC(C)S(=O)(=O)[C@@H]1C[C@]2(CC[C@@H](C2)S(=O)(=O)Oc3ccccc3)[NH+](C1)Cc4ccccc4 C39503328
c1ccc2c(c1)c(cs2)c3cc4c(c(c3)OCCc5ccccn5)OCC[NH+](C4)C[C@H]6C=CC=N6 C39551769
Cc1ccc(cc1)Nc2[n+](c(cs2)c3ccc(cc3)S(=O)(=O)N4CCCCCC4)C(C)(C)C C39835092
C/C(=C\c1ccccc1)/C[NH+]2CC[C@@H]3[C@H](C2)CCC(=O)N3Cc4cc(c(c(c4)OC)OC)OC C43608586
CCCCn1c(nnc1SCc2cc3c(cc2Br)OCCO3)[C@@H](CC)[NH+](C)C C29595086
CCCCn1c(nnc1SCc2cc3c(cc2Br)OCCO3)[C@H](CC)[NH+](C)C C29595087
CCOc1ccccc1[C@H]2[C@@H]3C(=c4ccccc4=[NH+]3)C[C@@H]5N2C(=O)CN(C5=O)CCC6=CCCCC6 C63140569
c1ccc2=[NH+][C@@H]3[C@@H](N(CCC3=c2c1)C(=O)CSc4nccc(n4)c5cccs5)C(F)(F)F C63150936
c1cc(ccc1N2CCN(CC2)C(=O)[C@H]3CC(=O)N(C3)CCC4=c5cc(ccc5=[NH+]C4)Cl)F C63557613
COc1cc(cc(c1OC)OC)C(=O)N2CCC3=c4ccccc4=[NH+][C@@H]3[C@@H]2c5ccc(cc5)SC C63697591
Cc1cc(c(c(c1)C)C(=O)CSc2nnc(n2C[C@@H]3CCCO3)C4=c5ccccc5=[NH+]C4)C C63775719
c1ccc(c(c1)NC(=O)C(=C(Cl)Cl)Cl)SCc2cc(cc3c2OCOC3)[N+](=O)[O-] C02556061
Cc1c2cc(sc2n(n1)c3ccccc3)C(=O)Nc4nnc(s4)COc5ccccc5F C00897802
CC1(Cc2cccc(c2O1)OCC(=O)NC[C@@H]3CN(C(=O)O3)c4ccc(c(c4)Cl)Cl)C C09102152
c1c(cc(c(c1Br)NC(=O)COC(=O)[C@H]2C[C@H]3C[C@@H]2C=C3)Br)[N+](=O)[O-] C09441714
C[C@@H]1CCc2c(cc(s2)c3nnc(o3)SCC(=O)N[C@H](C)c4ccc5c(c4)OCCO5)C1 C09789022
c1cc(ccc1c2ccc(nn2)OCCNC(=O)c3cc4cc(ccc4oc3=O)Br)F C10509517
c1cc(oc1)Cn2c(=O)c3c4c(sc3nc2SCC(=O)NC5(CCCCC5)C#N)CCCC4 C10682677
Cc1cc(ccc1OC)c2csc(n2)NC(=O)[C@@H]3CCCCN3S(=O)(=O)c4cccs4 C10776683
COc1ccc(cc1)c2csc(n2)NC(=O)c3ccc(cc3)S(=O)(=O)N4CCCCCC4 C11612235
CC(C)[C@@H](c1ccc2c(c1)OCCO2)NC(=O)C3CCN(CC3)S(=O)(=O)c4ccc(cc4)Cl C12756994
Cc1ccc(c(c1)C)S(=O)(=O)N2CCC(CC2)C(=O)N[C@H](c3ccc4c(c3)OCCO4)C(C)C C12798638
CCOc1c(cc(cc1Br)C(=O)Nc2ccc3c(c2)sc(n3)N4CCOCC4)OC C12907737
CCc1ccc(cc1)c2csc(n2)NC(=O)c3ccc(c(c3)S(=O)(=O)N4CCOCC4)Cl C13109788
Cc1cc(c(cc1Cl)OC)NC(=O)c2cc(ccc2N3CCCCC3)S(=O)(=O)N(C)C C09469439
CCn1cc(c(n1)C)[C@@H](C)NC(=O)c2c(c3nc(cc(n3n2)C(F)(F)F)c4cccs4)Cl C02794141
Cc1c(cnn1Cc2nnc(s2)Nc3ccn(n3)Cc4ccccc4Cl)Br C02731120
c1ccc(cc1)C(c2ccccc2)NC(=O)C[C@@H]3CSc4n3c(=O)c5cnn(c5n4)c6ccccc6 C14008218
COC(=O)c1c2c(sc1NC(=O)[C@H]3CCCN(C3)S(=O)(=O)c4ccc(cc4)F)CCCCC2 C14017244
Cc1csc(n1)N(c2ccccc2)C(=O)CN3C(=O)C(NC3=O)(c4ccccc4)c5ccccc5 C14253432
c1ccc(c(c1)NC(=O)c2ccco2)SCc3cc(=O)n4c(n3)sc(n4)C5CCCCC5 C15731998
CCCCn1c(=O)c2c(c(sc2nc1S[C@H](C)C(=O)N3CC(=O)Nc4c3cccc4)C)C C16717751
CN(C[C@@H]1CCCO1)S(=O)(=O)c2ccc(cc2)C(=O)Nc3nc4ccc5ccccc5c4s3 C16915287
CCOc1ccc(cc1)N2C(=O)/C(=N/Nc3ccccc3C)/C(=O)N(C2=S)c4ccc(cc4)C C16982124
CC(C)[C@H](c1ccc2c(c1)OCCO2)NC(=O)Cn3cnc4c(c3=O)c(cs4)c5ccc(cc5)F C18351406
Cc1cccc(c1)NC(=O)[C@@H]2CCCN(C2)S(=O)(=O)c3c(noc3/C=C/c4cccs4)C C20356824
CCn1c(ccn1)[C@H](C)NC(=O)c2c(c3nc(cc(n3n2)C(F)(F)F)c4cccs4)Cl C02805098
Cc1ccc(cc1NC(=O)C2CCN(CC2)S(=O)(=O)c3ccc4c(c3)CCCC4)C(=O)OC C23122392
Cc1c(cco1)c2nnc(n2c3ccccc3)S[C@@H](C)C(=O)/C(=C/4\Nc5ccccc5S4)/C#N C23896463
Cc1cc(c(c(c1C)S(=O)(=O)N2CCC(CC2)C(=O)NCC(C)(C)N3C[C@H](O[C@@H](C3)C)C)C)C C24528736
CCCn1c(=O)c2c3c(sc2nc1SCC(=O)Nc4cc5c(cc4Cl)OCO5)CCC3 C10580498
C[C@H]1CCc2c(sc3c2c(=O)n(c(n3)SCc4csc(n4)NC(=O)C)Cc5ccco5)C1 C24920946
[H]/N=C\1/C(=C/c2cccn2CCOc3cc(cc(c3)C)C)/C(=O)N=C4N1N=C(S4)c5cccc(c5)C C27837648
CC(C)(C)c1ccccc1NC(=O)Cn2c(nc3c(c2=O)c4c(s3)CCCC4)CN5CCOCC5 C32747295
Cc1ccc(cc1)/C=C/c2c(c(no2)C)S(=O)(=O)N3CCC[C@@H](C3)C(=O)Nc4cccc(c4)F C32944050
CCc1ccc(cc1)c2cc3n(n2)C[C@@](N(C3=O)C[C@H]4CCCO4)(C)C(=O)NC5CCCCC5 C33331990
COc1cc(ccc1O)/C=C\2/C(=O)N(/C(=N\S(=O)(=O)c3ccc(s3)Cl)/S2)CC=C C16755192
c1ccc(cc1)CS(=O)(=O)N2CCN(CC2)CC(=O)/N=c\3/[nH]c(cs3)c4ccc(c(c4)F)F C14672873
C[C@@H]1CCc2c(sc(c2C(=O)OC)NC(=O)[C@H]3CCCN(C3)S(=O)(=O)c4ccc(cc4)F)C1 C36673792
CC(C)S(=O)(=O)[C@@H]1CCCN([C@@]12CC[C@@H](C2)S(=O)(=O)Oc3ccccc3)c4ccccc4O C39513733
CC(C)S(=O)(=O)[C@@H]1CC[C@@]2(C1)[C@@H](CCCN2c3ccccc3O)S(=O)(=O)Oc4ccccc4 C39519930
C[C@@H]1C[C@@]2(CC(C1)(C)C)C(=O)N(C(=O)N2)CC(=O)Oc3ccc(cc3)C(=O)c4ccc(cc4)F C21337144
CCOc1cc(cc(c1OCc2ccccc2)Br)[C@@H]3C4=C(CCCC4=O)Nc5n3ncn5 C40914248
Cc1ccccc1S(=O)(=O)Nc2cc3c(cc2Sc4ccc(cc4)OC)n(c(=O)n3C)C C45941183
C[C@@H]1C[C@@H](CN(C1)S(=O)(=O)c2ccc(cc2)C(=O)Nc3c(c4ccccc4s3)C(=O)OC)C C12845873
Cc1c(cc(o1)/C=N/NC(=O)c2ccc(cc2)N(C)S(=O)(=O)c3ccccc3)Br C58926483
Cc1c2c(=O)[nH]c(nc2sc1C(=O)OCC(=O)C3=C(N([C@@H](C3)C)c4ccc(cc4)Cl)C)C C39943983
CCOC(=O)c1cccc(c1)N2C(=O)c3cc4ccsc4n3C[C@]2(C)C(=O)NC5CCCC5 C35553540
CCc1ccccc1N2C(=O)c3cc(nn3C[C@]2(C)C(=O)NCc4cccc(c4)C)c5ccco5 C64816071
CCc1ccc(cc1)N2C(=O)c3cc(nn3C[C@]2(C)C(=O)NCc4ccc(cc4)F)c5ccco5 C64816119
CCN(CC)c1ccc(cc1)[C@H]2c3c([nH]c(=O)s3)S[C@@H]4[C@H]2C(=O)N(C4=O)c5ccc(cc5)OC C47146614
Cc1cc(ccc1S(=O)(=O)NC[C@H](c2ccc3c(c2)CCN3C)[NH+](C)C)NC(=O)C C08800763
c1ccc(c(c1)C[C@]2(C(=O)NC(=O)N2)C3CC[NH+](CC3)Cc4cccn4c5cccnc5)F C11790421
Cc1ccc(o1)C[NH+]2CCC(CC2)(c3ccc4c(c3)cc(o4)C(=O)NC[C@@H]5CCCO5)O C12200655
C[C@@H]1Cc2cc(ccc2N1S(=O)(=O)C)[C@@H](C[NH+]3CCC(CC3)NC(=O)C4CCCC4)O C19497861
Cc1cc(c(c2c1C(=O)/C(=C/c3ccc(cc3)OC)/O2)C[NH+]4CCN(CC4)CCO)O C20590151
c1cc(c(cc1NC(=O)CNC(=O)C[NH+]2CCC(CC2)C(=O)N3CCCCCC3)F)F C21584613
C[C@@H](C(=O)Nc1c(c2c(s1)CCCCC2)C#N)N3CC[NH+](CC3)CC(=O)NC4CC4 C22775891
C[NH+]1CCN(CC1)[C@H](CNC(=O)C(=O)Nc2ccc(cc2)N(C)C)c3ccc(cc3)F C22776845
C[C@H]1CCc2c(sc3c2c(=O)[nH]c(n3)[C@H](C)[NH+]4CCN(CC4)CC(=O)NC(C)(C)C)C1 C24072241
CCOC(=O)C1=C(N(C(=O)N[C@H]1c2ccc(cc2)Cl)CC=C)CN3CC[NH2+]CC3 C35990957
C[C@H]1CCc2c(sc3c2c(=O)[nH]c(n3)C[NH+](CCN4CCOCC4)CC(C)(C)O)C1 C36204874
Cc1ccc(cc1)C[NH+]2CCC(CC2)CNS(=O)(=O)c3ccc(s3)c4ccc(=O)[nH]n4 C15942663
c1ccc(c(c1)C[NH+]2CCC(CC2)CNS(=O)(=O)c3ccc(s3)c4ccc(=O)[nH]n4)F C15942655
CC[NH+](CC)CCn1c(c(c2c1nc3ccccc3n2)S(=O)(=O)c4ccccc4)N C02289804
C[NH+]1CCN(CC1)[C@@H](CNC(=O)C(=O)Nc2ccc(c(c2)F)F)c3ccc(cc3)N(C)C C38636784
C[C@H]1CCCC[C@@]12C(=O)N(C(=O)N2)CC(=O)NC[C@@H](c3ccccc3Cl)[NH+](C)C C36674265
CC[NH+](Cc1ccc(s1)Br)CC(=O)N[C@H]2c3c(c(n[nH]c3=O)C)[C@@H](O2)C C39462147
Cc1cc(n(n1)C(C)(C)C)C(=O)N2C[C@H](C3(C2)CC[NH2+]CC3)C(=O)NCCC(C)C C39601326
Cc1cc(n(n1)C(C)(C)C)C(=O)N2C[C@H](C3(C2)CC[NH2+]CC3)C(=O)N[C@H](C)C(C)C C39608190
C1CCC(CC1)(CNC(=O)[C@H]2CN(CC23CC[NH2+]CC3)C(=O)[C@@H]4CCC=CC4)N5CCOCC5 C39672939
CC[C@@H](C)CC(=O)N1C[C@H](C2(C1)CC[NH2+]CC2)C(=O)NCC3(CCCCC3)N4CCOCC4 C39672948
C[C@@H]1C(=C(N=N1)C)[C@H](C)NC(=O)[C@@H]2CN(CC23CC[NH2+]CC3)C(=O)CCC4CCCC4 C39674232
CC[C@H](c1ccccc1)C(=O)N2C[C@@H](C3(C2)CC[NH2+]CC3)C(=O)NCCn4c(cc(n4)C)C C39675027
CCOC(=O)C1=C(Oc2cc(n(c(=O)c2[C@H]1c3ccc(cc3)F)CC[NH+](C)C)C)N C40568137
CCn1c2ccc(cc2[nH]c(=O)c1=O)C(=O)NCc3ccccc3C[NH+]4CCCC[C@H]4C C46845713
C[NH+](C)[C@H](CNS(=O)(=O)c1cc2c(cc1Br)NC(=O)CO2)c3ccc(cc3)F C48344467
C[C@@H](c1ccc(cc1)N2CC[NH+](CC2)C)NC(=O)c3ccc(cc3)S(=O)(=O)NC(C)C C48356387
Cc1ccc(c(c1)OC[C@@H](CN2CC[NH+](CC2)Cc3[nH]c(=O)c4ccccc4n3)O)C C22912882
c1cc(ccc1N(CCC(=O)N)C(=O)C[NH+]2CCC[C@@H]2c3ccc4c(c3)OCCO4)F C32768999
CC[NH+](Cc1[nH]c(=O)c2ccc(cc2n1)Cl)CC(=O)Nc3cc(ccc3OC)C C13072150
COc1c(cc(cc1)/C=C\2/C(=O)/C(=C/c3cc(c(cc3)OC)O)/CN(C2)c4[nH+]cccc4)O C58897864
CC(C)NC(=O)NC[C@H]1C[C@@H]2CC[NH+]1C[C@@H]2CN3C[C@@H]4C[C@H](C3)c5cccc(=O)n5C4 C12602567
CC(C)[C@@H](C(=O)NCC(C)(C)[NH+]1CCc2ccccc2C1)NC3=NS(=O)(=O)c4c3cccc4 C25461737
CC1CCC2(CC1)C(=O)N(C(=O)N2)CC(=O)Nc3ccccc3C[NH+]4CCSCC4 C60220434
Cc1c(cn(n1)C)CNC(=O)C2=CC3=[NH+][C@@H](C[C@@H](N3N2)C(F)(F)F)c4cccs4 C13124031
c1cc(sc1)[C@H]2C[C@@H](N3C(=[NH+]2)C(=CN3)C(=O)NCCN4CCOCC4)C(F)(F)F C13130338
c1ccc2=[NH+]CC(=c2c1)/C=N/N=C/3\NC(=O)[C@@H](S3)CC(=O)Nc4ccc(cc4)Cl C39354238
c1ccc2=[NH+]CC(=c2c1)CCNC(=O)CNC(=O)N3CC[C@@H]4[C@@H](C3)N=C5[C@@H]4C=CC=C5 C63270799
c1cc2=[NH+]CC(=c2cc1F)CCNC(=O)CNC(=O)N3CC[C@@H]4[C@@H](C3)N=C5[C@@H]4C=CC=C5 C63271448
C[C@H]1c2ccc(cc2OC(=O)[C@H]1CCC(=O)NCCC3=c4ccc(cc4=[NH+]C3)OC)O C63386593
c1cc2=[NH+]CC(=c2cc1Cl)CCN3C(=O)[C@H](N=C3O)CCC(=O)NC4CCCCC4 C63386923
c1ccc(cc1)S(=O)(=O)[C@@H]2C(=c3ccc(cc3=[NH+]C2=O)C(=O)NCc4ccccc4Cl)O C08589469
CCc1ccccc1NC(=O)c2ccc3=C([C@@H](C(=O)[NH+]=c3c2)S(=O)(=O)c4ccccc4)O C08589504
CC(C)[C@@H](CO)NC(=O)c1ccc2c(c1)C(=O)N(C2=O)CCC3=c4ccccc4=[NH+]C3 C63795693
CC(C)[C@H](CO)NC(=O)c1ccc2c(c1)C(=O)N(C2=O)CCC3=c4ccccc4=[NH+]C3 C63795694
c1ccc2=[NH+]CC(=c2c1)C3=NN[C@H](O3)SCC(=O)Nc4c(c5c(s4)CCCC5)C#N C38738974
COc1cccc(c1OC)[C@@H](CNC(=O)/C=C\2/CN3CC=CC=C3N2)C4=c5ccccc5=[NH+]C4 C64202088
Cc1cc(c2c(c1)OC(=O)[C@@H]([C@@H]2C)CC(=O)NCCC3=c4cc(ccc4=[NH+]C3)OC)O C64417220
C[NH+]1CCCN(CC1)c2ccc(cn2)CNC(=O)Nc3ccc(cc3)c4nccs4 C65476951
COC(=O)C1=C(NC(=O)N[C@@H]1c2ccc(cc2)F)CN3CCC(CC3)[NH+]4CCCCC4 C67204796
c1ccc(cc1)Cn2c(cc(=O)[nH]c2=O)NC(=O)CSc3nnc(s3)c4ccccc4 C01921031
Cc1cc(no1)NS(=O)(=O)c2ccc(cc2)NS(=O)(=O)c3ccc(c(c3)F)F C03337433
c1ccc2c(c1)[C@@H](OC2=O)CC(=O)Nc3ccc(cc3)S(=O)(=O)Nc4nccs4 C09125385
CCOc1ccc(cc1OCC)NC(=O)CN2C(=O)[C@]3(CCCc4c3ccs4)NC2=O C09256588
CCS(=O)(=O)c1ccccc1C(=O)Nc2c(c3c(s2)C[C@@H](CC3)C)C(=O)NC(=O)OC C09347137
CS(=O)(=O)Nc1ccccc1C(=O)OCC(=O)Nc2c(c3c(s2)CCCC3)C#N C10265523
Cc1ccc(cc1)n2c(nnc2S[C@H](C)C(=O)NC(=O)NC3CC3)N4CCCCC4 C11135132
CCc1cc(=O)oc2c1ccc(c2)OCC(=O)NCC(=O)N3CC[C@@]4(CCCC[C@H]4C3)O C11866970
COc1ccc(cc1)NC(=O)N(Cc2cc3ccc(cc3[nH]c2=O)OC)C[C@@H]4CCCO4 C12707936
CCOC(=O)N1CCC(CC1)NC(=O)c2ccc(cc2)S(=O)(=O)Nc3ccc(cc3)F C12997301
Cn1c2c(cc(cc2nc1[C@@H]3CCCO3)NC(=O)CC4CCCC4)C(=O)NC5CCOCC5 C11789741
COc1cc(ccc1NC(=O)[C@H]2CCCO2)c3ccc(c(c3)OC)NC(=O)[C@H]4CCCO4 C13967513
CCc1ccc(cc1)N2C[C@@H](CC2=O)C(=O)Nc3nc(cs3)c4cc([nH]c4)C(=O)OC C14250965
CC(=O)Nc1c2cc(cnc2n(c1C(=O)OC)C[C@@H]3CCCO3)NC4CCSCC4 C14532841
CC(=O)c1ccc(cc1)S(=O)(=O)Nc2ccc(cc2)S(=O)(=O)/N=C/3\CCCCCN3 C16098441
CCOc1ccc(cc1)C(=O)NNC(=O)c2ccc(c(c2)S(=O)(=O)N3CCCCC3)C C17268545
Cc1cc(c(c(c1)C)NC(=O)CNC(=O)c2ccc3c(c2)C(=O)N(C3=O)C[C@H]4CCCO4)C C17960634
Cc1ccc(cc1)N2C(=O)[C@](NC2=O)(C(F)(F)F)NC(=O)c3ccc(c(c3)OC)OC C20069783
C[C@@H]1[C@H]([C@@H](n2c(ncn2)N1)c3ccc(c(c3)OC)OC(F)F)C(=O)Nc4ccccc4 C20803403
CCc1ccc(cc1)N2C[C@H](CC2=O)C(=O)Nc3cc(ccc3O)S(=O)(=O)N4CCCC4 C21898967
CC(C)(C)[C@H]1CCc2c(cc(s2)C(=O)NNC(=O)c3ccc(=O)n(n3)CCOC)C1 C21969432
c1ccc(c(c1)C(=O)Nc2cc(ccc2O)S(=O)(=O)N3CCCC3)OC[C@@H]4CCCO4 C22873948
c1cc(oc1)C(=O)N2CCC[C@@H]2C(=O)Nc3ccc(cc3)NS(=O)(=O)c4ccc(cc4)F C25514363
CC(=O)Nc1cc(cc(c1)NC(=O)C)C(=O)OCc2cc(=O)oc3c2cc4c(c3)CCC4 C28695802
c1ccc(cc1)[C@H](CNC(=O)Cn2c(=O)n(nn2)c3cccs3)c4c[nH]c5c4cccc5 C32865591
C=CCN1C2=C([C@H](NC1=O)c3ccc(cc3)Cl)C(=O)N(C2)CC(=O)NC[C@@H]4CCCO4 C35968906
Cc1cc(c(cc1Cl)OC)NC(=O)COC(=O)c2c(c3c(=O)[nH]c(nc3s2)C)C C16699485
CCOc1ccc(cc1)NC(=O)[C@H]2CCCN(C2)S(=O)(=O)c3ccc4c(c3)ccc(=O)[nH]4 C08589712
CC(C)C(=O)Nc1ccc(cc1)S(=O)(=O)Nc2ccc(cc2)N3CCCS3(=O)=O C38700573
Cc1c(sc2c1c(ncn2)Sc3ccccc3C(=O)OCC(=O)NC(=O)NC)C C03518077
CN(C)S(=O)(=O)c1ccc(cc1)NC(=O)CSc2[nH]nc(n2)c3ccccc3F C09253870
COc1ccc(cc1OC)/C=N/N=C/2\NC(=O)[C@@H](S2)CC(=O)Nc3ccc(cc3)Cl C33781052
CN(CC1=C(NN(C1)c2ccccc2)c3ccccc3)C(=O)CC[C@H]4C(=O)NC(=S)N=N4 C39734832
CCOc1cc(ccc1O)[C@@H]2c3c(n[nH]c3C(=O)N2C[C@H]4CCCO4)c5ccc(cc5)OC C40344649
Cc1ccc(cc1)S(=O)(=O)N/N=C/2\CCCc3c2c(c(o3)C(=O)NCc4ccco4)C C40815237
c1cc(c(c(c1)Cl)C2(CCOCC2)CNC(=O)C(=O)Nc3ccc(c(c3)[N+](=O)[O-])F)F C44069243
C[C@H](C(=O)NNC(=O)c1cc2cnn(c2nc1)C(C)C)Oc3cccc(c3)Br C45810914
Cc1ccc(o1)c2c(cn(n2)c3ccccc3)C(=O)NCc4ccccc4NS(=O)(=O)C C46840351
CC(C)c1cc(c2cnn(c2n1)C(C)C)C(=O)NCc3ccc(cc3)N4CCNC(=O)C4 C46863485
CN(C)c1ccc(cn1)NC(=O)Cc2csc(n2)NC(=O)c3ccc(o3)Br C46916492
Cc1ccc(cc1)S(=O)(=O)N2CCCC[C@H]2CCNC(=O)c3cc(n[nH]3)c4ccco4 C49486759
CCCCN1C(=O)c2ccc(cc2C1=O)C(=O)Nc3cc(ccc3O)S(=O)(=O)CC C24152845
Cc1c(c(n(n1)C)C)CCN/C(=N\C(=O)c2ccc(cc2)F)/Nc3ccc4c(c3)OCCO4 C32973838
Cc1cc(ccc1Cl)O[C@@H](C)C(=O)NNC(=O)c2cccc(c2)S(=O)(=O)N(C)C C59359097
C[C@@H](c1nnc(o1)C(C)C)Sc2nc([nH]n2)N/N=C/c3ccc(cc3)Br C59879203
C[C@@H]1C(=C([C@H](N1Cc2ccco2)NC(=O)CSc3[nH]nc(n3)c4cccs4)C#N)C C39936557
CCOC(=O)c1c([nH]/c(=N/C(=O)CS[C@H]2N[C@@H]3[C@@H](C(=C(S3)C)C)C(=O)N2C)/s1)C C38925596
CC1=N/C(=N\C(=O)/C=C/c2ccc(c(c2)OC)OC)/S[C@H]1[C@H]3N[C@@H](NO3)c4cccs4 C63807216
Cc1c(c(=O)[nH]c(n1)N2CCOCC2)CCC(=O)Nc3nc(cs3)C4=C(S[C@H](C4)C)C C38686637
Cc1ccc(cc1)CSC2=NC(=O)[C@H]3[C@H](CC(=O)NC3=N2)C(=O)Nc4ccc(cc4)OC C64741695
C[C@]12CC(=O)[C@H]3[C@H]([C@@H]1CC[C@@]2(C(=O)COC(=O)c4ccccc4)O)CCC5=CC(=O)C=C[C@]35C C08789580
Cc1c(n2ccsc2n1)C(=O)c3ccc(cc3)NS(=O)(=O)c4ccccc4C(F)(F)F C08725016
c1ccc(cc1)c2c3c(c4c5c(c(ncn5)SCC(=O)Nc6ccccn6)sc4n2)CCC3 C01241769
CC(C)c1ccc(cc1)[C@@H]2[C@@H]3C(=NC(=C2C#N)SCC(=O)Nc4nccs4)CCCC3=O C09357235
c1ccc(cc1)[C@@H]2OCc3cc(cc(c3O2)COC(=O)C[C@H]4C(=O)Nc5ccccc5S4)F C09387601
Cc1ccc(cc1)/N=C\2/N(C(=O)[C@H](S2)CC(=O)Nc3cccc(c3C)Cl)C[C@@H]4CCCO4 C09664393
CC\1=NN(C(=O)/C1=C\c2ccc(c(c2)Cl)OCC(=O)Nc3ccccc3F)c4ccccc4 C09667883
CC(C)(C)C1CCC2(CC1)C(=O)N(C(=O)N2)CC(=O)OCc3ccc(cc3Br)F C10408225
Cc1ccccc1Cn2c(c(c(n2)C)NC(=O)[C@@H]3CC(=NO3)c4cccc(c4)Br)C C01063834
Cc1c2c(nc(nc2sc1C(=O)N(C)CC(=O)Nc3ccccc3C(F)(F)F)C4CC4)C C13020786
CC1CCN(CC1)C(=O)c2ccc3c(c2)[C@H]4C=CC[C@@H]4[C@@H](N3)c5cc(c(c(c5)OC)OC)OC C13641750
c1cc(ccc1c2csc(n2)NC(=O)[C@@H]3CCCN(C3)S(=O)(=O)c4ccc(cc4)F)F C14016380
COc1ccc(cc1)[C@@H]2[C@@H](CCC(=O)N2c3ccc(cc3)OC)C(=O)Nc4ccccc4Cl C14373151
COc1ccc(cc1NC(=O)c2cc(ccc2Cl)SC)S(=O)(=O)N3CCCCCC3 C14700526
Cc1ccc(c(c1)NC(=O)[C@H]2CCC(=O)N([C@@H]2c3ccc(cc3)OC)c4ccc(cc4)OC)F C15965174
Cc1cc(cc(c1)N2C(=O)/C(=C/c3ccc(c(c3)OCc4ccccc4)OC)/C(=O)NC2=S)C C01150303
COc1cc(cc(c1Oc2ccc(cc2[N+](=O)[O-])C(F)(F)F)I)CO C01146219
CC1=C([C@H](C2=C(N1)CC(CC2=O)(C)C)c3cc(c(cc3Br)OC)OC)C(=O)OC C00647124
CCN(CC)c1ccc(cc1)[C@@H]2[C@@H]3CC=C[C@H]3c4cc(ccc4N2)S(=O)(=O)N5CCOCC5 C20696953
CC1(CC2=C([C@@H](n3c(nc(n3)SCC(=O)c4ccc(cc4)F)N2)c5ccccc5)C(=O)C1)C C20850182
C[C@@H](C(=O)NC1CC1)Sc2nc3c(c4c(s3)CCCCC4)c(=O)n2c5ccc(cc5)OC C21227418
C[C@H](C(=O)N1[C@@H](CC(=N1)c2ccc(cc2)Cl)c3ccco3)Sc4ccc(cc4)NC(=O)C C21233958
C[C@@H](C(=O)N1[C@@H](CC(=N1)c2ccc(cc2)Cl)c3ccco3)Sc4ccc(cc4)NC(=O)C C21233965
Cc1c(c(c(c(c1C)C)S(=O)(=O)NC[C@@H](c2ccc3c(c2)CCN3C)N4CCOCC4)C)C C21775916
Cc1ccc(cc1)S(=O)(=O)N(CC(=O)N(C)[C@H]2CCCC[C@@H]2O)c3cccc(c3C)Cl C22325550
C[C@@H]1C[NH+](C[C@H](O1)C)Cc2csc(n2)/N=C(/COc3cc(c(cc3Cl)Cl)Cl)\[O-] C14121843
Cn1c(=O)ccc(n1)C(=O)Nc2ncc(s2)Cc3cc(cc(c3)C(F)(F)F)C(F)(F)F C22865595
CC(C)(C)c1ccc(c(c1)NC(=O)c2ccc(c(c2)S(=O)(=O)N(C)C)Br)OC C23080738
C[C@H](C(=O)Nc1ccc(c(c1)Cl)F)Sc2ccc(cn2)S(=O)(=O)N3CCCCCC3 C24270974
c1cc(cc(c1)F)c2csc(n2)NC(=O)C3CCN(CC3)S(=O)(=O)c4ccc(cc4)F C25322239
COc1ccc(cc1OC)c2nc3ccccc3c(=O)n2NCc4cc(cs4)Br C27532265
C[C@@H]1CCc2c(sc(c2C(=O)OC(C)C)NC(=O)c3cc(ccc3Cl)S(=O)(=O)C)C1 C32931878
Cc1cc(c(c(c1)C)NC(=O)CSc2nccc(n2)N3CCN(CC3)c4ccc(cc4)F)C C33309974
C[C@@H](C(=O)/C(=C/1\Nc2ccccc2S1)/C#N)Sc3nnc(n3C4CC4)c5ccccc5F C36228959
C[C@@H](c1ccccc1)N2C(=O)/C(=C\c3c(nc4ccccn4c3=O)NCC(C)C)/SC2=S C33910661
CCN(CC)c1nc2c(s1)cc(s2)C(=O)Nc3cc4c(cc3Br)OCCO4 C40155153
Cc1ccc(o1)C(=O)C2=C(C(=O)N([C@@H]2c3ccc(c(c3)Cl)Cl)CC[NH+]4CCCCC4)[O-] C41537139
CCn1c(=O)c2c(ccs2)nc1S[C@@H](C)c3[nH]c(=O)c4c(csc4n3)c5cccs5 C27825495
Cc1ccc(cc1)N2[C@H]([C@@H](CC2=O)C(=O)NC3CCN(CC3)C(=O)C(C)(C)C)c4cccs4 C46841509
c1cc(cc(c1)F)c2nc3n(n2)c(cs3)CCNC(=O)C4(CCOCC4)c5ccc(cc5)F C49504958
Cn1c2c(c(=O)nc1SCc3ccc(cc3)Cl)[C@@H](CC(=O)N2)c4ccc(cc4)OCC#C C46017361
Cn1ccnc1Sc2ccc(cc2NC(=O)c3cc(c(c(c3)OC)Br)OC)F C58157936
Cc1ccc(cc1)n2c3c(c(n2)c4ccccc4)[C@H](SCC(=O)N3)c5ccc(c(c5)OC)OC C09358229
Cc1ccc(cc1)C2=C3C(=NC(=NC3=O)CN(C)CC(=O)Nc4ccc(cc4)Cl)S[C@@H]2C C39796009
C[C@@H]1NN=C(N1C2CCCCC2)SCC3=NC(=O)[C@@H]4C(=N3)C=C(S4)c5ccc(cc5)Cl C39938817
C[C@@H]1NN=C(N1C2CCCCC2)SCC3=NC(=O)[C@H]4C(=N3)C=C(S4)c5ccc(cc5)Cl C39938819
CN(CC1=NC(=O)C2=C(CSC2=N1)c3ccc(cc3)Cl)CC(=O)Nc4ccccc4Cl C64340258
Cc1cc2nc(cc(=O)n2o1)CSc3ccccc3NC(=O)c4ccc(cc4)Br C46012501
Cc1ccccc1N2C(=O)c3cc(nn3C[C@]2(C)C(=O)NCc4ccc(cc4)F)c5cccs5 C64815351
C[C@H]1CCCN(C1)c2nc3c(s2)c(ncn3)SCC(=O)Nc4ccc(cc4)C(F)(F)F C64944421
C[C@H]1CCc2c(sc3c2c(=O)n(c(n3)SCC(=O)Nc4cccnc4Cl)CC=C)C1 C08632887
COc1ccc(cc1C(=O)Nc2nc(cs2)c3ccc(c(c3)OC)OC)Br C08906092
Cc1ccc(cc1)N2C[C@@H](CC2=O)C(=O)Nc3nnc(s3)SCc4cc(ccc4C)C C08906464
Cc1ccc(cc1C)N2C[C@H](CC2=O)C(=O)Nc3nnc(s3)S[C@H](C)c4ccccc4 C08909207
Cc1ccc(cc1)NC(=O)CSc2nc3c(c(=O)n2c4ccc(cc4)OC)S[C@@H](C3)C C09276946
Cc1c(sc2c1c(=O)[nH]c(n2)[C@H](C)OC(=O)[C@@H](C)Oc3ccc(cc3)Br)C C09411800
Cc1ccc(cc1F)NC(=O)[C@H]2CCC(=O)N([C@@H]2c3ccc(cc3)OC)c4ccc(cc4)OC C09776541
COc1ccccc1c2c(cn(n2)Cc3ccccc3)[C@H]4Nc5ccccc5C(=O)N4C6CC6 C09781878
CCOc1ccc(cc1)[C@]2(CSC3=C([C@H](CC(=O)N32)c4ccc(cc4)OC(C)C)C#N)O C12275474
c1ccc(c(c1)N([C@@H](c2ccc(cc2)F)C(=O)NC3CCCCC3)C(=O)c4cnccn4)F C00902547
c1cc(ccc1c2nnc(o2)SCC(=O)Nc3nc(cs3)c4cc(ccc4F)F)F C12678940
Cc1ccc(cc1F)NC(=O)CSc2nc3c(c(c(s3)C)C)c(=O)n2Cc4ccco4 C13513312
CC(=O)Oc1ccc(cc1OC)[C@@H]2[C@@H]3CC=C[C@@H]3c4cc(ccc4N2)C(=O)N(C)c5ccccc5 C14469340
Cc1ccc(cc1)N2[C@H]([C@@H](CC2=O)C(=O)Nc3cc(c(cc3C)OC)OC)c4cccs4 C14712644
COc1cc(ccc1OC(=O)c2cccs2)/C=C\3/C(=O)N(C(=S)N3)c4ccccc4F C15257115
C[C@H]1C[C@@H](CN(C1)S(=O)(=O)c2cc(ccc2OC)C(=O)Nc3ccccc3SC)C C15305915
Cc1cc(c(c(c1)C)S(=O)(=O)N(C)CC(=O)N/N=C/c2ccc(cc2)Br)C C16267334
COc1ccccc1C(=O)NCCN2C(=O)/C(=C/c3cccc(c3Cl)Cl)/SC2=O C17193770
CCOc1ccccc1N/C=C/2\C(=O)c3ccccc3N(S2(=O)=O)Cc4ccc(cc4)C C20558828
CC(=O)Oc1ccc(cc1OC)[C@@H]2[C@@H]3CC=C[C@H]3c4cc(ccc4N2)C(=O)N(C)c5ccccc5 C20703064
CCOC(=O)c1c(c(sc1NC(=O)c2ccc(cc2Cl)Cl)C(=O)N3CCCC3)C C21239502
Cc1c(cco1)c2nnc(n2c3ccccc3)S[C@H](C)C(=O)Nc4ccc(c(c4F)F)F C22100432
CC[C@]1(C(=O)N(C(=O)N1)Cc2cc(c(cc2OC)Br)OC)c3ccc(cc3)Cl C22316068
Cc1ccc(cc1)S(=O)(=O)N(CC(=O)N(C)[C@H]2CCCC[C@@H]2O)c3cccc(c3)Cl C22320214
Cc1cccc(c1)N(CC(=O)N(C)[C@@H]2CCCC[C@@H]2O)S(=O)(=O)c3ccc(cc3)Cl C22371122
CCn1c(cc(c(c1=O)[C@@H](c2ccc(cc2)OC)[NH+]3CCN(CC3)c4ccc(cc4)F)[O-])C C22696866
CCn1c(cc(c(c1=O)[C@H](c2ccccc2OC)[NH+]3CCN(CC3)c4ccccc4F)[O-])C C22696942
CCOc1ccc(cc1S(=O)(=O)N2CCCCC2)NC(=O)c3csc4c3CCCC4 C23323993
Cc1c(sc2c1c(=O)n(cn2)CCC(=O)N[C@@H](c3ccccc3)c4cc5ccccc5o4)C C25162923
Cc1ccc(c(c1)NC(=O)[C@H](c2ccccc2)Sc3nc4c(ccs4)c(=O)n3C)OC C28607532
COc1ccc(cc1)/N=C\2/N(C(=O)[C@H](S2)CC(=O)Nc3ccc(cc3F)F)C4CCCC4 C28704369
C[C@H](c1ccc2c(c1)OCCO2)NC(=O)CSc3nc4c(n3c5ccccc5)CCCC4 C32564519
CC(C)(C)C1CCC2(CC1)C(=O)N(C(=O)N2)CC(=O)OCc3ccc(cc3)Br C32828301
Cc1cc2c(cc1C)n(c(=O)c(n2)C)Cc3ccc(cc3)C(=O)NCc4ccc(cc4)N(C)C C33006117
COc1cc(cc(c1)OC)C(=O)Nc2ccccc2[C@@H]3N(C(=O)CS3)c4ccc(cc4F)F C35575402
C[C@H]1C[C@H](CN(C1)S(=O)(=O)c2cc(ccc2OC)C(=O)Nc3ccccc3SC)C C15305918
Cc1cs/c(=N\C(=O)c2ccccc2F)/n1Cc3cccc(c3)C(=O)NC[C@@H]4CCCO4 C37428406
Cc1cc(c(n1CCc2ccc(cc2)Cl)C)C(=O)CN3C(=O)[C@@]4(CCCC[C@H]4C)NC3=O C39578228
CC[C@H](c1ccc(c(c1)C)C)NC(=O)[C@@H]2CN(c3cc(ccc3O2)C(C)(C)C)S(=O)(=O)C C44856584
C[C@H]1CCC[C@H]([C@H]1C)NC(=O)CCn2ccc3c2ccc(c3)S(=O)(=O)N4CCC(CC4)C C20562800
C[C@@H]1CCC[C@H]([C@H]1C)NC(=O)CCn2ccc3c2ccc(c3)S(=O)(=O)N4CCC(CC4)C C20562794
Cc1ccc(cc1C)c2csc(n2)NC(=O)CCCN3C(=O)[C@H]4CC[C@@](C3=O)(C4(C)C)C C54647064
CC(C)c1cccc(c1)NC(=O)Cn2c3ccsc3c(=O)n(c2=O)Cc4ccccc4F C57426785
Cc1c(cccc1Cl)NC(=O)Cn2c3ccccc3c(=O)n(c2=O)CCc4cccs4 C57473285
Cc1cccn2c1nc(c2NC(=O)CCS(=O)(=O)c3ccc(cc3)Cl)c4ccccc4 C57622992
c1cc2cccc3c2c(c1)N(S3(=O)=O)CC(=O)NCCOc4cccc(c4)Br C59851623
CCOc1c(cc(cc1Br)C(=O)Nc2ccc(cc2)N3C[C@H](O[C@H](C3)C)C)OC C60243257
CC[NH+](CC)c1ccc(cc1)/C=C\2/C(=O)c3c(cc4c(c3O2)CN(CO4)C[C@@H]5CCCO5)C C62993097
Cc1ccc(cc1)c2csc3c2c(ncn3)SCC(=O)NC[C@H]4C(=CC(=NC4=O)C)C C63835242
CCN(CC)c1ccc(c(c1)C)NS(=O)(=O)c2ccc3c(c2)N(CCCS3)C(=O)C C64952152
Cc1ccc(o1)C[NH+](C)Cn2c(=S)n(c(n2)c3c[nH]c4c3cccc4)c5ccc(cc5)Cl C03338183
C[C@@H]1C[C@@H](CC(C1)(C)C)OC[C@@H](C[NH+]2CCC(CC2)CN3C(=O)c4cccc5c4c(ccc5)C3=O)O C08431530
Cc1c(c(nc(n1)c2ccccn2)NC3CCN(CC3)c4c(cc(c[nH+]4)C(F)(F)F)Cl)Cl C08616719
COc1cc2c(cc1OC)[C@H]([NH+](CC2)CC(=O)Nc3c(c4c(s3)CCC4)C#N)c5cccs5 C08862454
C[C@@H](c1nnc(n1c2ccc(cc2)Cl)S[C@@H](C)C(=O)Nc3ccc(c(c3F)F)F)[NH+](C)C C09102283
c1cc2cccc3c2c(c1)C(=O)N(C3=O)CC4CC[NH+](CC4)C[C@H](COc5ccc(cc5)F)O C09434165
CC(=O)Nc1ccc(cc1)Sc2c3c(csc3nc(n2)C[NH+]4CCOCC4)c5cccs5 C09503350
c1ccc(c(c1)C[NH+]2CCC(CC2)CNC(=O)C3CCN(CC3)c4ccc(nn4)c5cccs5)F C09686370
Cc1cccc(c1NC(=O)C[NH+]2CCN(CC2)c3c4c(c(sc4ncn3)c5ccccc5)C)C C09866470
CCc1ccccc1NC(=O)Cn2c(nc3c(c2=O)c(cs3)c4cccs4)C[NH+]5CCCCC5 C10213490
c1ccnc(c1)[C@H]2CCCC[NH+]2C3CCN(CC3)c4cccc(c4)NS(=O)(=O)c5ccc(cc5)F C12455007
Cc1c(c(=O)c2ccc(cc2o1)OC[C@@H](C[NH+]3CCc4ccccc4C3)O)c5ccc(cc5)OC C03227708
Cc1ccc(c(c1Cl)NC(=O)CSc2nnc(n2c3ccc(cc3)F)[C@@H](C)[NH+](C)C)Cl C12591796
C[C@@H](c1nnc(n1c2ccc(cc2)Cl)S[C@H](C)C(=O)Nc3ccc(cc3F)Cl)[NH+](C)C C12644205
C[C@@H](c1nnc(n1c2ccc(cc2)Cl)S[C@@H](C)C(=O)Nc3ccc(cc3F)Cl)[NH+](C)C C12644211
Cc1cc(ccc1C(=O)C2=C(C(=O)N([C@H]2c3ccc(c(c3)Cl)Cl)CC[NH+](C)C)O)OC C09370858
CC[NH+]1CCC[C@@H]1CNC(=O)Cc2c(c3cc4c(cc3oc2=O)occ4c5ccc(cc5)F)C C13629960
c1ccc(cc1)[C@H](CNC(=O)C2CCN(CC2)S(=O)(=O)c3ccc4ccccc4c3)[NH+]5CCCC5 C16259384
Cc1ccc(cc1)CN2c3ccccc3O/C(=C/c4ccc(cc4)C(=O)NCC[NH+]5CCCC5)/C2=O C03586868
Cc1ccc(cc1Cl)S(=O)(=O)NC[C@@H](c2ccc3c(c2)CCCN3C)N4CC[NH+](CC4)C C21775583
C[C@]1(Cn2c3ccsc3cc2C(=O)N1CCC[NH+]4CCCCC4)C(=O)NC5CCCCCC5 C21809861
c1ccc(cc1)CN(CCC/[NH+]=c/2\cc(oc3c2cccc3)O)C(=O)c4cccc5c4nccc5 C22473258
c1ccc(cc1)[C@H](c2cccs2)NC(=O)C[NH+]3CCN(CC3)S(=O)(=O)c4cccc(c4)Cl C23704920
C[NH+](C)Cc1ccn2c(c1)nc(c2c3ccnc(n3)NCc4ccc(cc4F)F)c5ccc(cc5)F C28963623
C[NH+](C)Cc1ccn2c(c1)nc(c2c3ccnc(n3)NCc4cc(ccc4F)F)c5ccc(cc5)F C28963632
C[NH+](C)Cc1ccn2c(c1)nc(c2c3ccnc(n3)NCc4ccc(c(c4)F)F)c5ccc(cc5)F C28963675
CC(C)C(C(C)C)NC(=O)C1CC[NH+](CC1)Cc2nc(no2)c3ccc(cc3)Br C30979213
CCc1cc2c(ncnc2s1)N3CCC(CC3)C(=O)NCC4CC[NH+](CC4)Cc5ccccc5C C33078241
CCc1cc2c(s1)cc3n2C[C@](N(C3=O)CCC[NH+]4CCCC4)(C)C(=O)NC5CCCCC5 C33331726
Cc1cccc(c1OC[C@@H](C[NH+]2CCC(CC2)CN3C(=O)c4cccc5c4c(ccc5)C3=O)O)C C08431539
C[NH+]1CCN(CC1)[C@H](c2cccc(c2)OC)c3c4c(sc3NC(=O)c5ccco5)CCCC4 C38546491
c1cc(oc1)[C@@H](CNS(=O)(=O)c2ccc3c(c2)CCCC3)[NH+]4CCN(CC4)c5ccc(cc5)F C38597805
c1cc(oc1)[C@H](CNS(=O)(=O)c2ccc3c(c2)CCCC3)[NH+]4CCN(CC4)c5ccc(cc5)F C38597806
COc1c(ccc2c1nc(s2)N3CC[NH+](CC3)CCNC(=O)/C=C/c4cccs4)Cl C38786151
c1cc(sc1)c2nc(on2)C[NH+]3CCC(CC3)C(=O)Nc4cc(ccc4Cl)C(F)(F)F C38872810
c1ccc(cc1)S(=O)(=O)c2ccc(o2)C(=O)NC[C@H](c3ccccc3Cl)[NH+]4CCCCC4 C40321628
c1ccc(cc1)[C@H](CNC(=O)c2ccc(o2)S(=O)(=O)c3ccc(cc3)Cl)[NH+]4CCCCC4 C40322000
Cc1ccc(cc1)[C@@H](CNC(=O)c2ccc(o2)S(=O)(=O)c3ccc(cc3)Cl)[NH+]4CCCC4 C40322024
Cc1ccc(cc1)[C@H](CNC(=O)c2ccc(o2)S(=O)(=O)c3ccc(cc3)Cl)[NH+]4CCCC4 C40322026
Cc1ccc(cc1)S(=O)(=O)c2ccc(o2)C(=O)NC[C@@H](c3ccc(cc3)Cl)[NH+]4CCCC4 C40322657
c1cc(oc1)[C@@H](CNC(=O)C2(CCOCC2)c3ccc(cc3)F)[NH+]4CCN(CC4)c5ccc(cc5)F C49486225
Cc1c(c(on1)C)CSc2ccccc2C(=O)Nc3nc4c(s3)C[NH+](CC4)Cc5ccccc5 C14113581
c1ccc2=[NH+]CC(=c2c1)[C@@H](CNC(=O)c3cccc(c3)S(=O)(=O)N4CCCCC4)[C@@H]5CC=CS5 C63108840
c1ccc2=[NH+]CC(=c2c1)[C@@H](CNC(=O)C3CCN(CC3)C(=O)c4ccco4)c5ccccc5Cl C63161044
c1ccc(cc1)/N=C\2/N(C(=O)[C@H](S2)CC(=O)Nc3ccccc3F)CCC4=c5ccccc5=[NH+]C4 C63234371
Cc1coc2c1cc3c(c2)OC(=O)[C@@H]([C@@H]3C)CCC(=O)NCCC4=c5cc(ccc5=[NH+]C4)Cl C63490758
Cc1coc2c1cc3c(c2)OC(=O)[C@H]([C@@H]3C)CCC(=O)NCCC4=c5cc(ccc5=[NH+]C4)Cl C63490759
COc1ccc(cc1)C2=N[C@@H]3N(C2)c4ccc(cc4S3)C(=O)NCCC5=c6ccccc6=[NH+]C5 C63541399
Cc1c(=O)n(c2ccccc2n1)Cc3ccc(cc3)C(=O)NCCC4=c5cc(ccc5=[NH+]C4)Cl C64502346
C[C@H]1CCCC[NH+]1CCNC(=O)c2ccc(o2)c3c(ncn3C4CCCC4)c5ccc(cc5)F C65054984
CCCCCC[n+]1cn(c2c1cccc2)c3c(nc4ccccc4n3)NS(=O)(=O)c5ccc(cc5)Br C01825560
Cc1ccc2c(c1)sc(n2)N(CC[NH+](C)C)C(=O)[C@@H]3CCCN3S(=O)(=O)c4ccc(cc4)F C08868884
c1cc(ccc1c2cc3c(s2)c(ncn3)SCC(=O)N4CC[NH+](CC4)CC(=O)N5CCCC5)F C09155627
Cc1ccc(c(c1)Cn2c(nc3c2c(=O)n(c(=O)n3C)C)C[NH+]4CCN(CC4)c5ccccc5F)C C08710193
Cc1cc(c2c(c1)sc(n2)N(CCC[NH+](C)C)C(=O)CCS(=O)(=O)c3ccc(cc3)Cl)C C09386894
CCc1cccc2c1nc(s2)N(CCC[NH+]3CCOCC3)C(=O)CS(=O)(=O)c4ccc(cc4)C C09400145
CCc1ccc2c(c1)sc(n2)N(CCC[NH+]3CCOCC3)C(=O)c4cccc(c4)S(=O)(=O)CC C09400633
Cc1ccc(cc1)S(=O)(=O)CC(=O)N(CCC[NH+]2CCOCC2)c3nc4c(cc(cc4s3)F)F C09401077
CCOC(=O)c1c(c2c(s1)nc(nc2Sc3ccc(cn3)C(F)(F)F)C[NH+]4CCOCC4)C C09745449
C[NH+](C)CCCN(c1nc2c(cccc2s1)F)C(=O)c3ccc(cc3)S(=O)(=O)N4CCCC4 C10068005
Cc1ccc2c(c1C)nc(s2)N(CCC[NH+](C)C)C(=O)c3ccc(cc3)S(=O)(=O)N(C)C4CC4 C10100500
Cc1ccc(cc1C)n2c(cn3c2nc4c3c(=O)n(c(=O)n4C)CCC[NH+]5CCc6ccccc6C5)C C10106716
Cc1ccc(c(c1)C)n2c(cn3c2nc4c3c(=O)n(c(=O)n4C)CCC[NH+]5CCc6ccccc6C5)C C10107263
Cc1ccc(cc1)c2c(cn(n2)c3ccccc3)[C@@H]4CC(=NN4C(=O)C[NH+]5CCCCC5)c6ccco6 C10435185
Cc1cc(cc2c1nc(s2)N(CC[NH+](C)C)C(=O)CCCS(=O)(=O)c3ccc(cc3)F)Cl C10785222
Cc1cc(cc2c1nc(s2)N(CCC[NH+]3CCOCC3)C(=O)c4cccc(c4)S(=O)(=O)C)Cl C10786090
c1cc(oc1)c2ccnc(n2)n3c(c(cn3)C(=O)N4CC[NH+](CC4)C5C6CC7CC(C6)CC5C7)C8CC8 C14989688
Cc1cc2c(cc1C)oc3c(c2=O)[C@H](N(C3=O)CCC[NH+](C)C)c4ccc(c(c4)OC)OCC(C)C C16741921
c1ccc(cc1)c2c3ccccc3c(=O)n(n2)c4cc(ccc4[N+](=O)[O-])N5CCC(CC5)[NH+]6CCCC6 C20437017
C[NH+](Cc1cn(nc1c2ccccc2)c3ccccc3)Cn4c(=S)n(c(n4)c5cccnc5)C6CC6 C21641961
CC[NH+]1CCN(CC1)c2c(c(c(c(=O)n2C)C#N)C)/C=C\3/C(=O)N(C(=S)S3)[C@@H](C)c4ccccc4 C33387062
COc1ccc(c(c1OC)OC)C[NH+]2CCC(CC2)N(c3ccccc3)S(=O)(=O)c4ccc(cc4)Cl C34683889
C[C@@H]1CN(CC[NH+]1Cc2ccccc2C(F)(F)F)c3nc4ccccc4c5n3c(nn5)c6ccco6 C34708001
Cc1cc(ccc1F)Oc2c3c(nc(n2)N4CC[NH+](CC4)C)CCN(C3)S(=O)(=O)c5ccccc5 C34756801
Cc1ccc(cc1)Oc2c3c(nc(n2)N4CC[NH+](CC4)C)CCN(C3)S(=O)(=O)c5ccc(cc5)F C34756966
Cc1cccc(c1)S(=O)(=O)N2CCc3c(c(nc(n3)N4CC[NH+](CC4)C)Oc5ccccc5F)C2 C34757008
C=CC[n+]1c(csc1Nc2ccc(cc2)c3nnc4n3CCCCC4)c5ccc(cc5)Br C34904396
CCn1c(=O)c2ccc(cc2nc1[C@@H](C)N(CC[NH+](C)C)S(=O)(=O)c3ccc(cc3)Cl)Cl C35033576
CC[C@@H](c1nc2ccccc2c(=O)n1c3ccc(cc3)OC)N(CC[NH+](C)C)C(=O)C4CCCCC4 C35068418
CCCCC[n+]1c(csc1Nc2ccccc2)c3cccc(c3)S(=O)(=O)N4C[C@@H](C[C@@H](C4)C)C C35447696
Cc1cc2c(cc1C)oc3c(c2=O)[C@@H](N(C3=O)CC[NH+](C)C)c4ccc(c(c4)OC)OCCC(C)C C35486704
COc1ccc(cc1/C=N/[n+]2c(csc2Nc3ccc(cc3)F)c4ccc(cc4)F)Br C35518735
Cc1ccc(cc1)Oc2c3c(nc(n2)N4CC[NH+](CC4)C)CCN(C3)S(=O)(=O)c5ccc(cc5)C C35920078
Cc1cc(c2c(c1)nc(s2)N(CC[NH+](C)C)C(=O)c3ccc(cc3)S(=O)(=O)N4C[C@@H](C[C@H](C4)C)C)C C36637647
CC[NH+](CC)CCN(c1nc2ccc(cc2s1)F)C(=O)c3ccc(cc3)S(=O)(=O)N4CCC(CC4)C C36637802
CCCCn1c(c(c(c(c1=O)C#N)C)/C=C\2/C(=O)N(C(=S)S2)CC(C)C)N3CC[NH+](CC3)CC C33812661
CCCCn1c(c(c(c(c1=O)C#N)C)/C=C\2/C(=O)N(C(=S)S2)[C@H](C)CC)N3CC[NH+](CC3)CC C33812689
CC[NH+](CC)CCN(c1nc2cc(cc(c2s1)C)C)C(=O)c3ccc(cc3)S(=O)(=O)N4CCCCC4 C36640382
Cc1ccc2c(c1C)nc(s2)N(CCC[NH+](C)C)C(=O)c3ccc(cc3)S(=O)(=O)N4CCC[C@@H](C4)C C36643655
CC[NH+](CC)CCN(c1nc2c(cccc2s1)F)C(=O)[C@@H]3CCCN(C3)S(=O)(=O)c4cccs4 C36647969
Cc1ccc2c(c1C)nc(s2)N(CCC[NH+](C)C)C(=O)C3CCN(CC3)S(=O)(=O)c4ccc(cc4)F C38847383
CC/C(=C/c1[n+](c2cc(c(cc2s1)OC)C)CC)/C=C\3/N(c4cc(c(cc4S3)OC)C)CCO C44709820
CC[NH+]1CCC(CC1)N(C)C(=O)[C@@H]2C[C@@H]3CCCC[C@@H]3N2S(=O)(=O)c4c(cc(cc4C)OC)C C62575506
CC[NH+]1CCC(CC1)N(C)C(=O)[C@@H]2C[C@H]3CCCC[C@@H]3N2S(=O)(=O)c4c(cc(cc4C)OC)C C62575509
COc1ccc(cc1)[C@@H]2[C@@H]3[C@@H](C[C@@H]4N2C(=O)CN(C4=O)CCC5=c6ccccc6=[NH+]C5)[C@@H]7C=CC=CC7=N3 C63139100
c1ccc2=[NH+][C@H]3[C@H](N4[C@@H](CC3=c2c1)C(=O)N(CC4=O)CCc5ccc(cc5)F)c6cccc(c6)[N+](=O)[O-] C63140909
COc1cccc(c1)C(=O)N2CCC3=c4cc(ccc4=[NH+][C@@H]3[C@@H]2c5ccc(c(c5)[N+](=O)[O-])Cl)OC C63526810
COc1cccc(c1)C(=O)N2CCC3=c4cc(ccc4=[NH+][C@H]3[C@@H]2c5ccc(c(c5)[N+](=O)[O-])Cl)OC C63526811
COC(=O)[C@@H]1[C@H]2CCN(CCN2C(=O)C[C@@H]1OCCc3ccccc3F)C[C@@H]4C=c5ccccc5=[NH+]4 C64058086
Cc1c(cc(s1)c2nc(no2)c3cccc(c3)F)S(=O)(=O)N4CC[NH+](CC4)C5CCCCC5 C46141509
COc1ccc(cc1)C(=O)N2[C@@H](N3C(=N2)c4ccccc4S3(=O)=O)[NH+]5CCCCC5 C05984152
CC[NH+]1CCN(CC1)C(=O)c2c(c3cc(ccc3o2)S(=O)(=O)N4CCCCCC4)C C02459711
Cc1ccc(cc1)n2c(c(n3c2nc4c3c(=O)n(c(=O)n4C)CC[NH+]5CCCCC5)C)C C08708349
c1ccc2c(c1)C=C[NH+]3[C@H]2[C@@H]4[C@@H]([C@@H]3C(=O)c5ccco5)C(=O)N(C4=O)c6ccccc6F C09087084
Cc1ccc(cc1)S(=O)(=O)N2CCC[NH+](CC2)Cn3c(=O)c4c(n(c(c4cn3)C)C)C C09384559
C[C@H]1CN(c2cc(ccc2O1)S(=O)(=O)N3CCC(CC3)[NH+]4CCCCC4)C(=O)C C09429930
Cc1c(n2c3c(nc2n1c4ccccc4F)n(c(=O)n(c3=O)CC[NH+]5CCCCC5)C)C C10271903
Cc1c(sc2c1c(nc(n2)C[NH+]3CCC(CC3)C)Sc4nc5ncccn5n4)C C11004500
C[C@@H]1CCc2c(sc3c2c4nn(c(=O)n4cn3)CC(=O)OC5C[C@H]6CC[C@@H](C5)[NH+]6C)C1 C13566312
C[NH+]1CCN(CC1)c2c(c(=O)n3ccccc3n2)/C=C(\C#N)/c4nc5ccccc5s4 C13659659
Cc1nn(c(=S)n1C2CCCCC2)C[NH+]3CCC[C@@H](C3)c4nnc5n4CCCCC5 C14242296
Cc1cc(ccc1N2C(=O)[C@H]3[C@@H]4CCC[NH+]4[C@@H]([C@@H]3C2=O)C(=O)c5ccc(cc5)F)[N+](=O)[O-] C09488134
Cc1ccc(cc1N2C(=O)[C@H]3[C@H]4CCC[NH+]4[C@@H]([C@@H]3C2=O)C(=O)c5ccccc5)[N+](=O)[O-] C09331984
Cc1ccc(cc1N2C(=O)[C@H]3[C@@H]4CCC[NH+]4[C@@H]([C@@H]3C2=O)C(=O)c5ccccc5)[N+](=O)[O-] C09331981
Cc1cc(ccc1N2C(=O)[C@H]3[C@H]4CCC[NH+]4[C@@H]([C@@H]3C2=O)C(=O)c5ccc(cc5)F)[N+](=O)[O-] C08970731
Cc1ccc(cc1N2C(=O)[C@@H]3[C@@H]4CCC[NH+]4[C@@H]([C@@H]3C2=O)C(=O)c5ccccc5)[N+](=O)[O-] C20190816
CC1=NC2=NC(=[NH+][C@H](N2C(=O)C1)[C@H]3CCC=CC3)N4CCN(CC4)c5ccc(cc5)OC C20556043
c1cc(ccc1c2c3c(ncn(c3=O)CC(=O)N4CCC(CC4)[NH+]5CCCCC5)on2)F C20574363
Cc1c2c(c(c(n1)N3CC[NH+](CC3)CC(=O)N(C)c4ccccc4)C#N)CC(OC2)(C)C C20622757
c1cc[nH+]c(c1)N2CCN(CC2)C(=O)C3CCN(CC3)c4ccc(nn4)c5cccs5 C21538816
Cc1cc(nc(n1)N2CCC(CC2)[NH+]3CCN(CC3)S(=O)(=O)c4ccc(cc4)F)C C24974482
Cc1ccc(cc1N2C(=O)[C@@H]3[C@@H]4CCC[NH+]4[C@H]([C@@H]3C2=O)C(=O)c5ccccc5)[N+](=O)[O-] C16038703
Cc1ccc(cc1N2C(=O)[C@@H]3[C@H]4CCC[NH+]4[C@H]([C@@H]3C2=O)C(=O)c5ccccc5)[N+](=O)[O-] C16038705
CC1(Cc2c(sc3c2c(ncn3)N4CC[NH+](CC4)CC(=O)N5CCCCC5)CO1)C C34749802
Cc1[nH+]c2c(c(n1)N3CCC(CC3)C)CN(CC2)C(=O)/C=C/c4ccc(cc4)[N+](=O)[O-] C04914969
Cc1c(n2ccccc2n1)C(=O)N3CCN(CC3)C4=[NH+]N=C(CS4)c5ccc(cc5)OC C38934827
CC(C)c1nc(no1)c2ccc(c(c2)F)N3CCC(CC3)C(=O)N4CCC[NH+](CC4)C C40901737
Cc1c(nc(o1)c2cc3c(c(c2)OC)OCO3)C[NH+]4C[C@H]5C[C@@H](C4)c6cccc(=O)n6C5 C43631179
c1ccn2c(c1)ncc(c2=O)C(=O)N3CCC[C@@H]4[C@@H]3CC[NH+](C4)Cc5ccc(cc5)F C43641734
CC(C)c1nc(no1)c2ccc([nH+]c2)N3CCN(CC3)C(=O)c4ccc(o4)Br C44095298
c1ccn(/c(=[NH+]/C2CCCCC2)/c1)C(=O)c3ccc(o3)S(=O)(=O)N4CCOCC4 C45715027
CC1(CC2=C([C@H](C(=C(O2)/[NH+]=C/N3CCN(CC3)C)C#N)c4ccc(cc4)OC)C(=O)C1)C C13115615
c1ccnc(c1)c2nc(on2)C3CC[NH+](CC3)Cc4cn5cc(cc(c5n4)Cl)Cl C60367021
COC(=O)c1ccc(cc1)[C@H]2[C@H]3C(=c4ccccc4=[NH+]3)C[C@@H]5N2C(=O)CN(C5=O)C6CC6 C63142065
C[C@]12[C@@H]3C(=c4cc(ccc4=[NH+]3)OC)CCN1C(=O)N(C2=O)c5cccc6c5OCCO6 C63339419
C[C@]12[C@@H]3C(=c4ccccc4=[NH+]3)CCN1C(=O)CN(C2=O)/N=C/c5cccc(c5OC)OC C63350860
CC1([C@H]2C(=c3ccccc3=[NH+]2)C[C@@H]4N1C(=O)CN(C4=O)/N=C/c5ccc(cc5OC)OC)C C63351289
CC(C)CN1CC(=O)N2[C@@H](C1=O)CC3=c4ccccc4=[NH+][C@@H]3[C@@H]2c5ccc(cc5)[N+](=O)[O-] C63896907
CC(C)CN1CC(=O)N2[C@@H](C1=O)CC3=c4ccccc4=[NH+][C@H]3[C@@H]2c5ccc(cc5)[N+](=O)[O-] C63896908
Cc1ccc(cc1)c2nc(on2)CN3CCN(CC3)C(=O)[C@@H]4C=c5ccccc5=[NH+]C4=O C63932268
c1ccc2=[NH+][C@@H]3[C@H](N(CCC3=c2c1)C(=O)[C@@H]4[C@@H]5C(=CS4)OCCO5)c6ccccn6 C64053651
c1ccc2=[NH+][C@H]3[C@H](N(CCC3=c2c1)C(=O)[C@@H]4[C@@H]5C(=CS4)OCCO5)c6ccccn6 C64053652
CC[C@@H](C)N1CC(=O)N2[C@@H](C1=O)CC3=c4ccccc4=[NH+][C@@H]3[C@@H]2c5cccc(c5)[N+](=O)[O-] C64277706
Cc1ccc(cc1)c2ccc(nn2)n3c(c(c(n3)C)S(=O)(=O)N4CC[NH+](CC4)C)C C65138138
Cc1ccc(cc1C)c2ccc(nn2)n3c(c(c(n3)C)S(=O)(=O)N4CC[NH+](CC4)C)C C65138142
c1c(c(ncn1)N2CCOCC2)N3CCC(CC3)C(=O)N4CC[NH+](CC4)C5CCCCC5 C65226734
Cc1ccc(cc1)c2nnc(o2)N3CCC(CC3)C(=O)N4CCN(CC4)c5cccc[nH+]5 C65229573
CC1CCN(CC1)c2cc(ncn2)n3cc(nc3)C(=O)N4CCC(CC4)[NH+]5CCCCC5 C65239808
C[C@@H]1CN2C=[NH+]C(=CC2=N1)N3CCN(CC3)S(=O)(=O)c4ccc(c(c4)Cl)OC C65265521
CN(C)c1[nH+]c2cc(sc2n1c3ccc(cc3)F)C(=O)N4CCC5(CC4)OCCO5 C65306736
CC1(C[C@H]2C[C@@](C1)(C[NH+]2Cc3c(ccc4c3oc(=O)c(c4)c5nc6ccccc6o5)O)C)C C01799123
Cc1c(c2ccccc2[nH]1)[C@H]3c4cc(ccc4O[C@]5([C@@H]3CCCC5)[NH+]6CCOCC6)[N+](=O)[O-] C08443791
C[NH+]1CCc2cc3c(c(c2[C@@H]1C#CCN4c5ccccc5Sc6c4cccc6)OC)OCO3 C02102105
C[C@H]1CCCC[NH+]1Cc2c(ccc3c2O/C(=C\c4cc(cc5c4OCOC5)Cl)/C3=O)O C08990746
CCc1ccc2c(c1)[C@@]3([C@@H]4[C@@H]([C@@H]5[NH+]3CCC5)C(=O)N(C4=O)c6ccc(cc6C)[N+](=O)[O-])C(=O)N2 C09088438
CCc1cccc2c1NC(=O)[C@@]23[C@@H]4[C@@H]([C@@H]5[NH+]3CCC5)C(=O)N(C4=O)c6cccc(c6)[N+](=O)[O-] C09109456
Cc1ccc(cc1C)N2C(=O)c3ccccc3C(=CNc4nc5c(s4)C[NH+](CC5)C)C2=O C03425263
Cc1cc2c(c(c1)Cl)NC(=O)[C@]23[C@H]4[C@@H]([C@H]5[NH+]3CCC5)C(=O)N(C4=O)c6cccc(c6)[N+](=O)[O-] C09234206
Cc1c(ccc2c1NC(=O)[C@]23[C@H]4[C@@H]([C@H]5[NH+]3CCC5)C(=O)N(C4=O)c6ccc(c(c6)[N+](=O)[O-])Cl)Cl C09235344
Cc1c(ccc2c1NC(=O)[C@@]23[C@H]4[C@@H]([C@@H]5[NH+]3CCC5)C(=O)N(C4=O)c6ccc(cc6Cl)[N+](=O)[O-])Cl C09411220
c1ccc2c(c1)C3=NN([C@@]4(CCCC[C@H]4N3N=C2Cl)[NH+]5CCOCC5)c6ccc(cc6)[N+](=O)[O-] C10338811
Cc1cc(c2c(c1)[C@]3([C@H]4[C@@H]([C@@H]5[NH+]3CCC5)C(=O)N(C4=O)c6c(c(c(s6)C)C)C(=O)OC)C(=O)N2)C C09356669
Cc1cc2c(c(c1)Cl)NC(=O)[C@@]23[C@@H]4[C@@H]([C@H]5[NH+]3CCC5)C(=O)N(C4=O)c6cccc(c6)[N+](=O)[O-] C16012128
Cc1cc2c(c(c1)Cl)NC(=O)[C@@]23[C@H]4[C@@H]([C@H]5[NH+]3CCC5)C(=O)N(C4=O)c6cccc(c6)[N+](=O)[O-] C02328670
Cc1cc2c(c(c1)Cl)NC(=O)[C@@]23[C@H]4[C@@H]([C@@H]5[NH+]3CCC5)C(=O)N(C4=O)c6cccc(c6)[N+](=O)[O-] C09318885
Cc1cc(c2c(c1)[C@@]3([C@H]4[C@@H]([C@@H]5[NH+]3CCC5)C(=O)N(C4=O)c6c(c(c(s6)C)C)C(=O)OC)C(=O)N2)C C09356666
CCc1cccc2c1NC(=O)[C@]23[C@H]4[C@@H]([C@@H]5[NH+]3CCC5)C(=O)N(C4=O)c6ccc(cc6)[N+](=O)[O-] C09087066
Cc1cc(ccc1N2C(=O)[C@H]3[C@@H]4CCC[NH+]4[C@@]5([C@@H]3C2=O)c6cc(cc(c6NC5=O)C)Cl)[N+](=O)[O-] C09319837
Cc1cc(ccc1N2C(=O)[C@H]3[C@H]4CCC[NH+]4[C@@]5([C@@H]3C2=O)c6cc(cc(c6NC5=O)C)Cl)[N+](=O)[O-] C09319840
C[NH+]1CCN(CC1)N2CNC3=N[C@H](n4c5ccccc5nc4N3C2)c6ccc(cc6)N(C)C C19172412
C[NH+]1CCN(CC1)N2CNC3=N[C@@H](n4c5ccccc5nc4N3C2)c6ccc(cc6)N(C)C C19172414
c1ccc2c(c1)C(=[NH+]C(=O)c3ccc(cc3)[N+](=O)[O-])/C(=C/4\C=C(Oc5c4cc6c(c5)CCC6)O)/O2 C09183645
c1ccc2c(c1)ccc3c2o/c(=[NH+]\C(=O)c4cccc(c4)[N+](=O)[O-])/c(c3)c5nnc6n5CCCCC6 C13302264
CCc1cccc2c1NC(=O)[C@@]23[C@@H]4[C@@H]([C@H]5[NH+]3CCC5)C(=O)N(C4=O)c6ccc(cc6)[N+](=O)[O-] C16009803
CCc1cccc2c1NC(=O)[C@@]23[C@@H]4[C@@H]([C@H]5[NH+]3CCC5)C(=O)N(C4=O)c6ccc(cc6C)[N+](=O)[O-] C16010315
C[C@@H]1c2cc3c(cc2C4(CCCC4)C[NH+]1CC(=O)N[C@]5(CCS(=O)(=O)C5)C)OCCO3 C32891531
Cc1c(sc2c1c(=O)nc([nH]2)C[NH+]3CCN(CC3)c4c5c(c(sc5nc(n4)C)C)C)C C12813755
CSC1=NC2=[NH+]C3=C([C@H](N2N1)c4ccc(cc4)F)[C@@H](Oc5c3cccc5)c6ccc(cc6)F C02251050
Cc1ccc(cc1)[C@H]2C3=C(c4ccccc4O[C@@H]3c5ccccc5F)[NH+]=C6N2NC(=N6)SC C02247783
Cc1ccc(cc1)[C@@H]2C3=C(c4ccccc4O[C@@H]3c5ccc(cc5)F)[NH+]=C6N2NC(=N6)SC C02254926
Cc1ccc(cc1)[C@H]2C3=C(c4ccccc4O[C@H]3c5ccc(cc5)F)[NH+]=C6N2NC(=N6)SC C02254923
c1ccnc(c1)[C@@H]2[NH+]=NC(=S)N2/N=C/c3cc(cc(c3O)Br)Br C38976039
Cc1cccc2=C3C(=N[C@H](N=N3)N/N=C\c4cc(c(o4)Br)Br)[NH+]=c12 C39412463
c1cc2c(cc1[C@@H]3CCC[NH+]3CC(=O)/[NH+]=C/4\C=C5C(=NC(=N5)[O-])C=C4Br)OCCCO2 C39727101
CC1(Cc2c(sc(n2)N3CCOc4c3cc(cc4)c5ccc(nn5)N6CC[NH+](CC6)C)C(=O)N1)C C40976037
Cc1ccc2c(c1C)NC(=O)[C@]23[C@@H]4[C@H]([C@@H]5[NH+]3CCC5)C(=O)N(C4=O)c6c(c(c(s6)C)C)C(=O)OC C33919099
c1cc[nH+]c(c1)N2CCN(CC2)c3[nH]c(=O)c4c(n3)c(cs4)c5ccc(c(c5)Cl)Cl C48990050
c1cc(ccc1c2csc3c2nc([nH]c3=O)N4CC[NH+](CC4)C5CCCCC5)Br C48990055
c1ccc2c(c1)cc(/c(=[NH+]/c3c(c4c(s3)CCCC4)C#N)/o2)C(=O)Nc5ccccc5F C02088938
CC1(CC(CC([NH2+]1)(C)C)N2Cc3c(ccc4c3oc(=O)cc4c5ccc(cc5)OC)OC2)C C13609124
CC\1(c2ccccc2N(/C1=C/3\C=NN([P@@]3(=S)Nc4cccc[nH+]4)c5ccccc5)C)C C18100941
C[C@@H]1CCN([C@H]2[C@H]1CCCC2)C(=O)C3=CC4=[NH+][C@H](C[C@H](N4N3)C(F)(F)F)c5ccccc5 C13425301
Cc1cc(c(c2c1C(=O)/C(=C/c3ccccn3)/O2)C[NH+]4C[C@H]5C[C@@H](C4)c6cccc(=O)n6C5)O C41584749
Cc1ccc(o1)/C=C\2/C(=O)c3ccc(c(c3O2)C[NH+]4C[C@H]5C[C@@H](C4)c6cccc(=O)n6C5)O C41584780
CC1([C@@H]2C(=c3ccccc3=[NH+]2)C[C@@H]4N1C(=O)N(C4=O)c5cc6c7ccccc7oc6cc5OC)C C63350970
Cc1ccc(cc1)/C=N/N2CC(=O)N3[C@H](C2=O)CC4=c5ccccc5=[NH+][C@H]4[C@H]3c6ccccc6 C63351311
Cc1ccc(cc1C)N2C(=O)C=C[C@H](N2)N3CCCN(CC3)C(=O)[C@@H]4C=c5ccccc5=[NH+]4 C64502858
c1cc(ccc1N2C(=O)C=C[C@H](N2)N3CCN(CC3)C(=O)[C@@H]4C=c5cc(ccc5=[NH+]4)Cl)F C64502945
Cc1ccc(cc1)N2C(=O)C=C[C@@H](N2)N3CCN(CC3)C(=O)[C@H]4C=c5cc(ccc5=[NH+]4)Cl C64502997
CC1CCN(CC1)C(=O)c2cc3c(s2)CC[C@H](C3)C(=O)N4CC[NH+](CC4)C5CCCC5 C65272649
CC(C)(C)C(=O)[C@@H]1[C@@H]([C@@]2(c3ccccc3NC2=O)[C@@H]4[NH+]1C=Cc5c4cccc5)C(=O)c6cccs6 C09012957
Cc1ccc2c(c1)c3c4n2CC[NH+]([C@@H]4CCC3)CC(=O)N/N=C/c5cccc(c5)Br C08964781
c1cc(ccc1C2=NN3[C@H](C2)c4cc(ccc4OC35CC[NH2+]CC5)Br)OC(F)F C09210013
Cc1ccc(c(c1)N2CC[NH+](CC2)[C@H]3CCCC[C@@H]3NS(=O)(=O)c4ccc(cc4)Cl)C C09408727
Cc1c(n2c3c(nc2n1c4ccccc4)n(c(=O)n(c3=O)C[C@H](C)C[NH+]5CCC[C@@H](C5)C)C)C C10049795
Cc1c(n2c3c(nc2n1c4ccccc4)n(c(=O)n(c3=O)C[C@H](C)C[NH+]5CCCCCC5)C)C C10049807
Cc1cccc(c1)n2c(cn3c2nc4c3c(=O)n(c(=O)n4C)C[C@@H](C)C[NH+]5CCCC[C@@H]5C)C C10050092
Cc1cccc(c1)n2c(cn3c2nc4c3c(=O)n(c(=O)n4C)C[C@H](C)C[NH+]5CCCC[C@@H]5C)C C10050095
Cc1cccc(c1)n2c(cn3c2nc4c3c(=O)n(c(=O)n4C)C[C@H](C)C[NH+]5C[C@H](C[C@@H](C5)C)C)C C10050107
Cc1cccc(c1)n2c(c(n3c2nc4c3c(=O)n(c(=O)n4C)C[C@H](C)C[NH+]5CCCC[C@@H]5C)C)C C10050146
Cc1ccc(cc1)n2c(cn3c2nc4c3c(=O)n(c(=O)n4C)CCC[NH+]5C[C@@H](C[C@H](C5)C)C)C C10050197
Cc1ccc(cc1)n2c(cn3c2nc4c3c(=O)n(c(=O)n4C)CCC[NH+]5[C@@H](CCC[C@H]5C)C)C C10050202
Cc1ccc(cc1)n2c(c(n3c2nc4c3c(=O)n(c(=O)n4C)C[C@H](C)C[NH+]5CCCC[C@@H]5C)C)C C10106647
Cc1ccc(cc1)n2c(c(n3c2nc4c3c(=O)n(c(=O)n4C)C[C@@H](C)C[NH+]5CCC[C@@H](C5)C)C)C C10106649
Cc1ccc(cc1C)n2c(cn3c2nc4c3c(=O)n(c(=O)n4C)C[C@H](C)C[NH+]5CCCCC5)C C10106766
Cc1cc(cc(c1)n2c(cn3c2nc4c3c(=O)n(c(=O)n4C)CCC[NH+]5CCCC[C@H]5C)C)C C10106830
Cc1cc(cc(c1)n2c(cn3c2nc4c3c(=O)n(c(=O)n4C)CCC[NH+]5C[C@@H](C[C@H](C5)C)C)C)C C10106845
Cc1cc(cc(c1)n2c(c(n3c2nc4c3c(=O)n(c(=O)n4C)CCC[NH+]5CCCC[C@@H]5C)C)C)C C10106874
Cc1cc(cc(c1)n2c(cn3c2nc4c3c(=O)n(c(=O)n4C)C[C@H](C)C[NH+]5CCCCC5)C)C C10106908
Cc1cc(cc(c1)n2c(cn3c2nc4c3c(=O)n(c(=O)n4C)C[C@H](C)C[NH+]5CCC(CC5)C)C)C C10106918
Cc1ccc(c(c1)n2c(cn3c2nc4c3c(=O)n(c(=O)n4C)C[C@@H](C)C[NH+]5CCC[C@@H](C5)C)C)C C10107173
Cc1ccc(c(c1)n2c(cn3c2nc4c3c(=O)n(c(=O)n4C)C[C@H](C)C[NH+]5CCCCCC5)C)C C10107187
Cc1ccc(c(c1)C)n2c(cn3c2nc4c3c(=O)n(c(=O)n4C)CCC[NH+]5C[C@@H](C[C@H](C5)C)C)C C10107249
Cc1ccc(c(c1)C)n2c(cn3c2nc4c3c(=O)n(c(=O)n4C)C[C@@H](C)C[NH+]5CCC(CC5)C)C C10107326
C[C@]1(C(=O)N(C(=O)N1)C2Cc3ccccc3C2)C4CC[NH+](CC4)C/C(=C/c5ccccc5)/Cl C11784401
c1ccnc(c1)Cn2cnc3c(c2=O)c4c(s3)C[C@H](CC4)[NH2+]CC5C6CC7CC(C6)CC5C7 C12246751
Cc1ccc2c(c1)[C@@H]3C[NH+](CC[C@H]3N2S(=O)(=O)c4ccc(cc4)Oc5ccc(cc5)[N+](=O)[O-])C C13140330
c1cc2cccc3c2c(c1)N(S3(=O)=O)CC[NH+]4CCC(=CC4)Cc5c[nH]c6c5cc(cc6)F C13826843
CC[NH+]1CCN(CC1)c2ccc(c(c2)n3c(=O)c4ccccc4c(n3)c5ccc(cc5)C)[N+](=O)[O-] C09891919
c1ccc(cc1)c2c(c3nnnn3nc2c4ccccc4)c5nn(c(=S)o5)C[NH+]6CCCCC6 C16491839
CC1(C[C@]2(CCC[NH+](C2)Cc3nc-4c(c(n3)O)C5(CCCCC5)Cc6c4cccc6)CCO1)C C08768792
Cc1ccc(c(c1)n2c(cn3c2nc4c3c(=O)n(c(=O)n4C)C[C@@H](C)C[NH+]5CCN(CC5)C)C)C C22821224
c1ccc2c(c1)ccc3c2COC34CC[NH+](CC4)C[C@@H](COc5ccc(c6c5OCCC6)F)O C26968107
c1cc(sc1)[C@@H](CNC(=O)c2cc(=O)c3ccc(cc3o2)Br)[NH+]4CCCCC4 C28290168
Cc1ccc2c(c1)[C@H]3C[NH+](CC[C@@H]3N2S(=O)(=O)c4ccc(cc4)Oc5ccc(cc5)[N+](=O)[O-])C C36033875
CSC1=NC2=[NH+]C3=C([C@@H](N2N1)c4ccc(cc4)F)[C@@H](Oc5c3cccc5)c6ccccc6F C02257807
CSC1=NC2=[NH+]C3=C([C@H](N2N1)c4ccc(cc4)F)[C@@H](Oc5c3cccc5)c6ccccc6F C02257808
c1ccc(c(c1)[C@@H]2C[C@@H](N=C3N2NC=[NH+]3)c4ccc(cc4)I)OC(F)F C02918608
Cc1cn2c3c(nc2n1c4ccccc4)n(c(=O)n(c3=O)C[C@H](C)C[NH+]5C[C@@H](C[C@@H](C5)C)C)C C13515754
Cc1ccccc1n2c(cn3c2nc4c3c(=O)n(c(=O)n4C)C[C@@H](C)C[NH+]5C[C@@H](C[C@@H](C5)C)C)C C36369613
Cc1ccc(c(c1)n2c(cn3c2nc4c3c(=O)n(c(=O)n4C)CCC[NH+]5C[C@@H](C[C@@H](C5)C)C)C)C C13515897
c1ccc2c(c1)c3nnc(n3c(n2)N4CC[NH+](CC4)Cc5ccc(cc5)[N+](=O)[O-])C6CCCCC6 C40414454
C[C@@H]1CCCCN1C(=O)C2=CC3=[NH+][C@@H](C[C@H](N3N2)C(F)(F)F)c4ccc(c(c4)Cl)Cl C13387876
CC(C)(C)[NH2+]Cc1nnnn1c2c(cc(cc2Br)Br)Br C60947151
Cc1c(c(=O)c2ccc(c(c2o1)C[NH+]3C[C@@H](C[C@@H](C3)C)C)O)Oc4ccccc4Br C41584002
Cc1c(c(=O)c2ccc(c(c2o1)C[NH+]3C[C@@H](C[C@H](C3)C)C)O)Oc4ccccc4Br C41584004
Cc1ccc2=[NH+]C(=O)C3=C[C@H](SC3=c2c1)C(=O)NCCOC45CC6C[C@@](C4)(C[C@](C6)(C5)C)C C63494556
c1cc(c(cc1F)/[NH+]=c\2/c(cc3cc(ccc3o2)Br)C(=O)NC[C@@H]4CCCO4)F C67292390
c1cc(c(cc1F)/[NH+]=c\2/c(cc3cc(ccc3o2)Br)C(=O)NC[C@H]4CCCO4)F C67292393
c1cc(c(cc1/[NH+]=c\2/c(cc3cc(ccc3o2)Br)C(=O)Nc4nccs4)F)F C67295305
CC(C)C[C@@H]1C(=O)N2CCC[C@H]2[C@@]3(N1C(=O)[C@](O3)(C(C)C)NC(=O)[C@@H]4C[NH+]([C@@H]5Cc6c7c(cccc7[nH]c6Br)C5=C4)C)O C03978035
CC(C)C[C@@H]1C(=O)N2CCC[C@H]2[C@]3(N1C(=O)[C@](O3)(C(C)C)NC(=O)[C@@H]4C[NH+]([C@@H]5Cc6c7c(cccc7[nH]c6Br)C5=C4)C)O C03978037
CC(C)C[C@H]1C(=O)N2CCC[C@H]2[C@]3(N1C(=O)[C@@](O3)(C(C)C)NC(=O)[C@H]4C[NH+]([C@@H]5Cc6c[nH]c7c6c(ccc7)C5=C4)C)O C04097403
C[C@H]1CC[C@H]2[C@@H](C1)C(=O)N(C2=O)c3ccc(c(c3)[N+](=O)[O-])N4CCC(CC4)(C(=O)N)[NH+]5CCCCC5 C04030469
CC(C)C[C@H]1C(=O)N2CCC[C@H]2[C@]3(N1C(=O)[C@](O3)(C(C)C)NC(=O)[C@H]4C[NH+]([C@@H]5Cc6c[nH]c7c6c(ccc7)C5=C4)C)O C04245686
CC(C)(C)n1c(nnn1)[C@H](c2cc3cc4c(cc3[nH]c2=O)OCO4)[NH+]5CCN(CC5)c6ccccc6F C06015068
c1ccc(cc1)C(c2ccccc2)NC(=O)c3c(c4c5c(c([nH+]c4s3)N6CCOCC6)CCCC5)N C09076191
Cc1c(c(on1)C)S(=O)(=O)N2CC[NH+](CC2)[C@@H](C)c3[nH]c(=O)c4c(csc4n3)c5ccccc5 C09255768
Cc1c(c(on1)C)S(=O)(=O)N2CC[NH+](CC2)[C@H](C)c3[nH]c(=O)c4c(csc4n3)c5ccccc5 C09255769
Cc1cc(ccc1N2C(=O)[C@@H]3[C@@H]([NH2+][C@@]4([C@@H]3C2=O)c5ccccc5NC4=O)Cc6ccc(cc6)O)[N+](=O)[O-] C09356982
Cn1c2c(c(=O)[nH]c1=O)n(c3n2c(nn3)c4cc(c(c(c4)Br)O)OC)CC[NH+]5CCCCC5 C10970129
Cc1ccc2cc(c(=O)[nH]c2c1)[C@H](c3nnnn3C4CCCCC4)[NH+]5CCN(CC5)C(=O)c6ccco6 C06410009
Cc1ccc2nc(c(c(=O)n2c1)/C=C\3/C(=O)N(C(=S)S3)CC=C)NC4CC([NH2+]C(C4)(C)C)(C)C C12614455
C=CCN1C(=O)[C@@]2(Cc3cc(ccc3N4[C@@H]2C[NH+](CC4)Cc5ccc6c(c5)OCO6)[N+](=O)[O-])C(=O)NC1=O C09348681
Cc1cc(ccc1N2C(=O)[C@H]3[C@H]4CCC[NH+]4[C@@]5([C@@H]3C2=O)c6cc(ccc6NC5=O)Br)[N+](=O)[O-] C09357728
Cc1cc(ccc1N2C(=O)[C@H]3[C@H]4C=C(C=C[NH+]4[C@@H]([C@@H]3C2=O)C(=O)c5cccc(c5)[N+](=O)[O-])C#N)[N+](=O)[O-] C09311985
CC[NH+]1CCN(CC1)c2ccc(cc2)NC(=O)c3ccc(c(c3)/N=C\4/N[C@@H]5CS(=O)(=O)C[C@@H]5S4)C C20618163
CC[C@@]1(c2cc-3n(c(=O)c2COC1=O)Cc4c3nc5cc6c(cc5c4CN7CC[NH+](CC7)C)OCCO6)O C22010625
Cc1c2c(cc(nc2on1)c3cccs3)C(=O)Nc4ccc(cc4)S(=O)(=O)N5CC[NH+](CC5)C C22281012
c1cc(ccc1NC(=O)[C@H]2Cc3cc(ccc3N4[C@@H]2C[NH+](CC4)CC(=O)N5CCOCC5)[N+](=O)[O-])F C35555515
C[NH+]1CCN(CC1)c2nc3ccc(cc3s2)NC(=O)c4ccc(cc4)S(=O)(=O)N5CCOCC5 C38511322
COc1ccc(cc1)S(=O)(=O)[C@@H]2c3c(nc4ccccc4n3)N([C@@H]2N)/N=C/C5=c6ccccc6=[NH+]C5 C38599158
COc1ccc(cc1)S(=O)(=O)[C@@H]2c3c(nc4ccccc4n3)N([C@H]2N)/N=C/C5=c6ccccc6=[NH+]C5 C38599162
c1cc2c(cc1Br)cc(o2)/C=C\3/C(=O)c4ccc(c(c4O3)C[NH+]5CCN(CC5)CCO)O C22806749
COC1=C[C@H]2C[C@H]3CO[P@@](=O)(N[NH+]3C[C@@H]2C=C1S(=O)(=O)Oc4ccccc4)c5ccccc5O C39467214
CCN1[C@@H](C(=C(N1)C)Br)C(=O)N2C[C@@H](C3(C2)CC[NH2+]CC3)C(=O)N[C@@H](C)C4=C(N=N[C@@H]4C)C C39674462
CCN1[C@H](C(=C(N1)C)Br)C(=O)N2C[C@@H](C3(C2)CC[NH2+]CC3)C(=O)N[C@@H](C)C4=C(N=N[C@@H]4C)C C39674463
CC1=C[C@H]([C@H](O1)C(F)(F)F)C(=O)N2C[C@@H](C3(C2)CC[NH2+]CC3)C(=O)NCc4[nH]c(=O)c5ccccc5n4 C39676311
Cc1c(c(no1)c2c(cccc2Cl)F)C(=O)N3C[C@H](C4(C3)CC[NH2+]CC4)C(=O)N[C@@H](C)C(C)(C)C C39684472
Cc1c(c(no1)c2c(cccc2Cl)F)C(=O)N3C[C@H](C4(C3)CC[NH2+]CC4)C(=O)N[C@H](C)C(C)(C)C C39684474
c1cc2c(cc1N3C(=O)[C@H]4[C@H]5CCC[NH+]5[C@@]6([C@H]4C3=O)c7cc(ccc7NC6=O)Br)OCCO2 C02155375
COc1ccc(c(c1)[N+](=O)[O-])c2ccc(o2)/C=C/3\C(=[NH2+])N4C(=NC3=O)SC(=N4)c5ccccc5Cl C20238749
Cc1ccc2c(c1)[nH]c(n2)[C@H](C)NC(=O)[C@@H]3CN(CC34CC[NH2+]CC4)C(=O)c5csc(c5OC)Cl C39695815
Cc1ccc2c(c1)[nH]c(n2)[C@H](C)NC(=O)[C@H]3CN(CC34CC[NH2+]CC4)C(=O)c5csc(c5OC)Cl C44737434
Cc1ccc2c(c1)[nH]c(n2)[C@H](C)NC(=O)[C@@H]3CN(CC34CC[NH2+]CC4)C(=O)c5cc(nn5C(C)(C)C)C C39695817
Cc1ccc2c(c1)[nH]c(n2)[C@@H](C)NC(=O)[C@H]3CN(CC34CC[NH2+]CC4)C(=O)c5cc(nn5C(C)(C)C)C C44737438
Cc1ccc2c(c1)[nH]c(n2)[C@H](C)NC(=O)[C@@H]3CN(CC34CC[NH2+]CC4)C(=O)c5cc(oc5C(F)(F)F)C C44737474
Cc1ccc2c(c1)[nH]c(n2)[C@@H](C)NC(=O)[C@H]3CN(CC34CC[NH2+]CC4)C(=O)c5c(onc5c6ccccc6)C C44737557
Cc1c(cnn1C)CNC(=O)C2=CNN3C2=[NH+][C@@H](C[C@H]3C(F)(F)F)c4ccc(cc4)Br C12468356
c1cc(ccc1N2C(=O)C[C@@H](C2=O)N3CCC(CC3)(C(=O)N)[NH+]4CCCCC4)I C18286682
c1ccc2=[NH+]CC(=c2c1)CCN/C=C\3/C(=O)NC(=O)N(C3=O)c4ccc(cc4)I C63445945
c1ccc(c(c1)[C@@H]2[C@H]3[C@@H](C(=O)N(C3=O)c4ccc(cc4)F)[C@@]([NH2+]2)(CC5=c6ccccc6=[NH+]C5)C(=O)[O-])O C63465133
c1ccc(c(c1)[C@H]2[C@H]3[C@@H](C(=O)N(C3=O)c4ccc(cc4)F)[C@@]([NH2+]2)(CC5=c6ccccc6=[NH+]C5)C(=O)[O-])O C63465134
Cc1ccc(cc1C)N2C(=O)[C@H]3[C@H]([NH2+][C@@]([C@@H]3C2=O)(CC4=c5ccccc5=[NH+]C4)C(=O)[O-])c6ccccc6O C63472804
c1ccc2=[NH+]CC(=c2c1)C[C@@H]3[C@H]4[C@H](C(=O)N(C4=O)C[C@H]5CCCO5)[C@]6(N3)c7cc(ccc7NC6=O)Cl C63479777
c1ccc2=[NH+]CC(=c2c1)C[C@H]3[C@H]4[C@H](C(=O)N(C4=O)C[C@H]5CCCO5)[C@]6(N3)c7cc(ccc7NC6=O)Cl C63479779
CC(=O)c1ccc(cc1)N2C(=O)[C@@H]3[C@H](N[C@@]4([C@@H]3C2=O)c5ccccc5NC4=O)CC6=c7ccccc7=[NH+]C6 C63480050
Cc1c(cccc1Cl)NC(=O)c2ccc3=C([C@@H](C(=O)[NH+]=c3c2)S(=O)(=O)c4ccc(cc4)OC)O C09429678
COc1ccc(cc1Cl)N[C@@H]2/C(=N/S(=O)(=O)c3cccc4c3nsn4)/N=c5ccccc5=[NH+]2 C38980866
CC1CC[NH+](CC1)c2ccc(cc2)[C@H]3N[C@H](ON3)C(=O)N4CCN(CC4)C(=O)C5=CC=C[C@@H]6C5=CC=N6 C64649135
C[C@]12CCCC(=C)[C@@H]1C[C@H]3[C@@H](C2)OC(=O)[C@@H]3C[NH+]4C[C@H]5C[C@@H](C4)c6cccc(=O)n6C5 C04083520
C[NH+]1CCc2c(sc3c2C(=O)N[C@@H](N3)c4ccc(o4)c5ccc(cc5)F)C1 C01250945
C[NH+]1CCc2c(sc3c2C(=O)N[C@H](N3)c4ccc(o4)c5ccc(cc5)F)C1 C01250943
C[NH+]1CCc2c(sc3c2C(=O)N[C@@H](N3)c4ccc(o4)c5ccccc5F)C1 C01249447
c1ccc2c(c1)C3(C(=O)N2C[NH+]4CCCCC4)OCC5(C[C@H]6C[C@@H]5C=C6)CO3 C04557834
c1ccc2c(c1)C3(C(=O)N2C[NH+]4CCCCC4)OCC5(C[C@@H]6C[C@H]5C=C6)CO3 C04557835
Cc1ccc2c(c1)[C@@]3([C@H]4[C@@H]([C@H]5[NH+]3CCC5)C(=O)N(C4=O)c6ccc(cc6)OC)C(=O)N2 C05163550
c1nc(c2c3c(sc2n1)CCC3)N4CC[NH+](CC4)[C@H]5CCS(=O)(=O)C5 C07908370
[H]/N=C/1\C(C2=CC[NH+](C[C@@H]2[C@H](C1(C#N)C#N)c3cc(ccc3F)Br)CC)C#N C08951340
Cc1ccc2c(c1C)NC(=O)[C@]23[C@H]4[C@@H]([C@H]5[NH+]3CCC5)C(=O)N(C4=O)c6ccc(c(c6)[N+](=O)[O-])C C09266952
c1nc(c2c3c(sc2n1)CCCCC3)N4CC[NH+](CC4)[C@H]5CCS(=O)(=O)C5 C09548717
Cc1c2c(cc3c1O/C(=C\c4ccccc4F)/C3=O)C[NH+](CO2)[C@@H]5CCS(=O)(=O)C5 C12409039
Cc1cc(c2c(c1)[C@]3([C@@H]4[C@@H]([C@H]5[NH+]3CCC5)C(=O)N(C4=O)c6cccc(c6C)[N+](=O)[O-])C(=O)N2)C C15999213
c1ccc2c(c1)[C@]34CC[NH+]5[C@H]3C[C@@H]6[C@@H]7[C@@H]4N2C(=O)C[C@@H]7O[C@H](C=C6C5)[N+](=O)[O-] C19893391
c1ccc2c(c1)[C@]34CC[NH+]5[C@H]3C[C@@H]6[C@@H]7[C@@H]4N2C(=O)C[C@H]7O[C@@H](C=C6C5)[N+](=O)[O-] C19893395
COc1cc2c(cc1OC)N3[C@H]4[C@@]25CC[C@@H]6C[C@H]5[C@H]7[NH+]6CC8=CCO[C@@H]([C@@H]4[C@H]78)CC3=O C19908982
c1ccc2c(c1)[C@H]([C@@H](C23CCN(CC3)C(=O)c4ccsc4)O)[NH+]5CCNC(=O)C5 C19939663
Cc1ccc2c(c1C)NC(=O)[C@]23[C@H]4[C@@H]([C@H]5[NH+]3CCC5)C(=O)N(C4=O)c6ccccc6F C16000587
C[C@H]1c2c(cc(c(c2c3cc(cc4c3[C@@H](N(CC4)C)C)O)O)OC)CC[NH+]1C C24717655
Cc1ccc(cc1[N+](=O)[O-])N2C(=O)[C@@H]3[C@@H]4CCC[NH+]4[C@]5([C@@H]3C2=O)c6ccccc6NC5=O C15996176
C[NH+]1CCc2c(sc3c2C(=N[C@H](N3)c4ccc(o4)c5ccccc5F)O)C1 C27838089
CC(=O)[NH+]=c1ccc-2c(cc(oc2c1)O)CN3c4cccc5c4c(ccc5)S3(=O)=O C28939031
CCN1c2c(c(=O)n3cccc(c3[nH+]2)C)C[C@@]4([C@@H]1C)C(=O)NC(=O)N(C4=O)C C09348043
CS(=O)(=O)c1ccc2c(c1)n3c(n2)C[C@@H]([C@H](C3)[NH3+])c4cc(c(cc4F)F)F C35997033
Cc1c2c(cc3c1O/C(=C/c4cccc(c4)F)/C3=O)C[NH+](CO2)[C@H]5CCS(=O)(=O)C5 C36589966
Cc1c([nH+]n(c1N)[C@@H]2CCS(=O)(=O)C2)c3ccc(s3)Br C37352524
CC[NH+]1CCN(CC1)c2c3c(c4c5c(c(nc4o3)C)COC(C5)(C)C)ncn2 C37868580
COc1ccc2=[NH+][C@@H]3C(=c2c1)CCN4C3=N[C@@H]5[C@@H](C4=O)C6=C(S5)CCCC6 C39381029
c1ccc2c(c1)[C@]34CC[NH+]5[C@@H]3C[C@H]6[C@H]7[C@@H]4N2C(=O)C[C@@H]7O[C@@H](C=C6C5)[N+](=O)[O-] C43759913
C[NH+]1CCc2c(sc3c2C(=N[C@@H](N3)c4ccc(o4)c5ccc(cc5)F)O)C1 C43970593
Cc1ccccc1n2c(cc(c2C)/C=C/3\C(=[NH2+])N4C(=NC3=O)SC(=N4)C)C C20462535
Cc1cccc(c1)n2c(cc(c2C)/C=C/3\C(=[NH2+])N4C(=NC3=O)SC(=N4)C)C C49728337
CN(C)c1ccc(cc1Br)/C=C/2\C(=[NH2+])N3C(=NC2=O)SC=N3 C20158779
c1csc2n1c(=O)cc([nH+]2)Cn3cnc4c(c3=O)cc(cc4Cl)Cl C05317078
c1ccc(cc1)[C@@H]2[NH+]3CCC[C@@H]3CN2C(=O)c4cc5ccc(cc5[nH]c4=O)F C62526788
C[C@]12[C@@H]3C(=c4ccccc4=[NH+]3)CCN1C(=O)CN(C2=O)/N=C/c5cccs5 C63350885
C[C@]12[C@H]3C(=c4ccccc4=[NH+]3)CCN1C(=O)CN(C2=O)/N=C/c5cccs5 C63350886
CC1([C@@H]2C(=c3ccccc3=[NH+]2)C[C@@H]4N1C(=O)CN(C4=O)/N=C/c5c(cccc5Cl)F)C C63351215
C[C@@]12[C@H]3C(=c4ccccc4=[NH+]3)CCN1C(=O)N(C2=O)c5ccc(cc5)[N+](=O)[O-] C63362058
CN1[C@@H]([C@@H](C(=O)N(C1=S)C)[C@@H]2[C@@H]3C(=c4cc(ccc4=[NH+]3)Cl)CCN2)O C63386076
CN1[C@H]([C@@H](C(=O)N(C1=S)C)[C@@H]2[C@@H]3C(=c4cc(ccc4=[NH+]3)Cl)CCN2)O C63386078
[H]/N=C\1/C(=C\C2=c3ccccc3=[NH+]C2)/C(=O)N=C4N1N=C(S4)N5CCCCC5 C63493935
C[C@]12[C@@H]3C(=c4ccccc4=[NH+]3)CCN1C(=O)N(C2=O)c5ccc(cc5)[N+](=O)[O-] C63761077
C[C@]12[C@@H]3C(=c4ccccc4=[NH+]3)CCN1C(=O)N(C2=O)c5ccccc5[N+](=O)[O-] C63805559
c1ccc2=[NH+][C@H]3CN4[C@H](CC3=c2c1)C(=O)N(CC4=O)/N=C/c5ccc(cc5)F C64349330
c1cc2=[NH+][C@@H](C=c2cc1Br)C(=O)N3CCN(CC3)C(=O)C4CC4 C64520721
c1cc2=[NH+][C@@H](C=c2cc1Br)C(=O)N3CCN(CC3)C(=O)C4CCCCC4 C65059947
c1ccc2=[NH+][C@H](C=c2c1)C(=O)N3CCC(CC3)C4=C[C@H]5C(=O)NCCCN5N4 C65225692
c1ccc2=[NH+]C(=O)[C@@H](C=c2c1)[C@@H]3CC(=O)NCC4=N[C@@H](S[C@@H]34)N5CCCC5 C65494367
C1CCC[NH+](CC1)[C@@H]2CCCN(C2)C(=O)C3CCC4(CC3)C(=O)NC(=O)N4 C67306013
Cc1c(snn1)C(=O)Nc2nc3c(s2)C[C@@]4(CC[C@H]5[C@@H](C(=O)O[C@@H]5[C@H]4[C@@H]3C)C)C C03840010
C[C@@]12CCC(=O)C=C1C[C@H]([C@@H]3[C@@H]2[C@@H](C[C@@]4([C@@H]3CC[C@@]45CCC(=O)O5)C)O)C(=O)OC C04010516
C[C@]12CCC(=O)C=C1C[C@H]([C@@H]3[C@@H]2[C@@H](C[C@@]4([C@@H]3CC[C@@]45CCC(=O)O5)C)O)C(=O)OC C04010517
[H]/N=C\1/C(=C\c2ccc(o2)c3ccc(cc3)Br)/C(=O)N=C4N1N=CS4 C04644059
c1ccc(c(c1)[C@@H]2C3=C(c4ccccc4O[C@H]3c5ccncc5)Nc6n2ncn6)F C02252695
C[C@@]12CCC(=O)C=C1C[C@@H]([C@@H]3[C@@H]2[C@@H](C[C@]4([C@H]3CC[C@]45CCC(=O)O5)C)O)C(=O)OC C05611098
Cc1c(c(n(n1)C)C(=O)Nn2c(nc3c(c2=O)c4c(s3)CCCC4)C)Cl C02744138
C[C@@H]1CCC[C@H](N1NC(=O)c2ccc3c(c2)SC4=NS(=O)(=O)CCN34)C C06650152
Cc1ccc2c(cc(=O)oc2c1)CN3C(=O)[C@]4(CCCc5c4ccs5)NC3=O C06787595
C[C@@H]1CCCCN1C(=O)CN2C(=O)[C@@]3(CCSc4c3cc(cc4)F)NC2=O C07779935
C[C@H]1CCCCN1C(=O)CN2C(=O)[C@]3(CCSc4c3cc(cc4)F)NC2=O C07779938
CN1C(=O)C(=C2C[C@H](Sc3ccccc3N2)c4ccc(cc4)OC)C(=O)N(C1=O)C C08972124
c1c2cc3c(cc2[nH]c(=O)c1/C=C/4\C(=O)N(C(=S)S4)C5CCCC5)OCO3 C09477226
C[C@H]1Cc2cc(ccc2N1C(=O)C)NC(=O)[C@@]3(CC(=O)N=C4N3C=CC(=C4)C)C C12204646
c1ccc(c(c1)N2CCN(CC2)C3=NC(=O)/C(=C/4\c5cc(ccc5NC4=O)F)/S3)F C08821930
Cn1c2c(c(=O)n(c1=O)C)n3cc(n(c3n2)c4ccccc4O)c5cccs5 C12427934
Cc1c2cc3c4c(c2oc(=O)c1/C=C\5/C(=O)NC(=O)N(C5=O)C)CCCN4CCC3 C12664208
Cc1cc(nc2c1N=C(CC(=O)N2)c3ccc(cc3)n4c(nc5c4ccnc5)C)C C13743161
Cc1c(c(n(n1)C)C(=O)Nn2c(nc3c(c2=O)c4c(s3)C[C@@H](CC4)C)C)Br C02777518
c1cc2c(cc1[C@H]3CCCN3C(=O)c4ccc5c(c4)NC(=O)CS5)OCCO2 C15567926
C[C@H]1CC(=O)Nc2cc(ccc2S1)S(=O)(=O)N3CCC4(CC3)OCCO4 C15730480
C[C@]12CCC(=O)C=C1C[C@H]([C@H]3[C@H]2[C@H](C[C@]4([C@H]3CC[C@@]45CCC(=O)O5)C)O)C(=O)OC C16513124
C[C@]12CCC(=O)C=C1C[C@@H]([C@H]3[C@H]2[C@H](C[C@]4([C@H]3CC[C@@]45CCC(=O)O5)C)O)C(=O)OC C16513129
Cc1c(sc2c1c(=O)n(c(n2)C)C3CCN(CC3)C(=O)c4c5c([nH]n4)CCCC5)C C19561204
CN1C(=O)C(=C2C[C@@H](Sc3ccccc3N2)c4cccs4)C(=O)N(C1=O)C C15670682
C1CCc2c(s/c(=N/C(=O)C3=NN(C(=O)CC3)[C@@H]4CCS(=O)(=O)C4)/[nH]2)CC1 C21902119
C1CCc2c(s/c(=N\C(=O)C3=NN(C(=O)CC3)[C@H]4CCS(=O)(=O)C4)/[nH]2)CC1 C21902123
c1ccc2c(c1)C3=C([C@@H](n4c(nnn4)N3)c5ccc(cc5)F)[C@H](O2)c6ccncc6 C28055467
CN1C(=O)N([C@@]2([C@@]1(NN3C(=O)CSC3=N2)c4ccccc4)c5ccccc5)C C04539669
Cc1ccc(cc1/N=C/2\N[C@H]3CS(=O)(=O)C[C@H]3S2)C(=O)N4C[C@@H](C[C@@H](C4)C)C C06739222
COn1c2c(c3c(c1=O)cc4c(n3)cccc4SC)N[C@H](CC2=O)Br C39454093
Cc1c(c2c(n1S(=O)(=O)C(C)C)-c3c(c(ccn3)I)C(=O)CC2)O C39459094
CC(C)S(=O)(=O)c1cc(cc2c1N(c3c(c(ncn3)Cl)N=C(C2)Cl)C)O C39479790
CC(C)S(=O)(=O)/C/1=N/c2c(ncnc2Cl)N(c3c(cc(cc3O)F)C1)C C39479997
CC(C)S(=O)(=O)c1cc2c(c(c1)Cl)N(c3c(c(ncn3)Cl)/N=C(/C2)\O)C C39480618
Cc1c/c(=N\C(=O)c2cn(c3c(c2=O)cccc3F)C)/c4cccc(c4[nH]1)OC C39963102
c1ccc(c(c1)n2ccc3c(c2=O)cc4c(n3)ccn(c4=O)c5[nH]ncn5)Cl C40287171
CN1C(=O)C(=C2C[C@@H](Sc3ccccc3N2)c4ccc(cc4)OC)C(=O)N(C1=S)C C26599780
CN1C(=O)C(=C2C[C@H](Sc3ccccc3N2)c4ccc(cc4)N(C)C)C(=O)N(C1=S)C C26599810
c1c2cc3c(cc2[nH]c(=O)c1/C=C\4/C(=O)N(C(=S)S4)C5CCCC5)OCO3 C51330854
C[C@@]12CCC(=O)C=C1C[C@H]([C@H]3[C@@H]2[C@@H](C[C@@]4([C@H]3CC[C@@]45CCC(=O)O5)C)O)C(=O)OC C01318625
Cc1c2c(n(n1)c3ccc4nncn4n3)NC(=O)C[C@@H]2c5c(cccc5Cl)F C33088113
c1ccc2c(c1)[C@]3([C@H]4[C@H]([C@H]5N3CCC5)C(=O)N(C4=O)c6ccc(cc6)F)C(=O)N2 C15021686
[H]/N=C\1/C(=C\c2cc(n(c2C)c3ccc(c(c3)C)C)C)/C(=O)N=C4N1N=C(S4)C C05484682
Cc1c2c(n(n1)c3ccc4nnc(n4n3)C)NC(=O)C[C@@H]2c5ccccc5Cl C33271399
Cc1c2c(n(n1)c3ccc4nncn4n3)NC(=O)C[C@@H]2c5ccc(cc5Cl)F C40288106
Cc1c2c(n(n1)c3ccc(nn3)Cl)N=C(C[C@@H]2c4cccc5c4nccn5)O C36360864
Cc1c2c(n(n1)c3ccc4nnc(n4n3)C)N=C(C[C@@H]2c5ccc(c(c5F)F)F)O C40283213
Cc1ccc2c(c1)Oc3ccc(cc3C(=O)N2)S(=O)(=O)N4C[C@H](O[C@@H](C4)C)C C64604763
Cn1c(c2ccc(cc2nc1=S)C(=O)N3C[C@H](Cc4c3cccc4)[NH+](C)C)[O-] C67339710
C[C@H]1CCC[C@]2(C1=C[C@H]3[C@@H](C2)OC(=O)[C@@H]3C[NH+]4CCC(CC4)[NH+]5CCCCC5)C C04084602
CC1(CC(CC([NH2+]1)(C)C)[NH+]2Cc3c(ccc4c3oc(=O)c5c4CCC5)OC2)C C05450733
C[NH+]1CC[NH+](CC1)[C@]23CCCCC2=Cc4cc(cc(c4O3)[N+](=O)[O-])Cl C03190337
c1cc2c(cc1[N+](=O)[O-])Oc3cc4=[NH+]c5ccc(cc5Oc4cc3=[NH+]2)[N+](=O)[O-] C04199391
CC1CC[NH+](CC1)[C@@H]2c3c4c(sc3N[C@H](N2)SC)C[NH+](CC4)C C27531167
c1ccc2=[NH+][C@H]3C(=c2c1)N=N/C(=[NH+]/N=C/c4ccc5c(c4)OCCO5)/N3 C38690863
c1ccc2c(c1)[C@@H]([C@@H]3C(=c4cccnc4=[NH+]C3=O)O2)[C@@H]5C(=c6cccnc6=[NH+]C5=O)O C38804820
Cc1ccccc1N2C(=O)/C(=C\C3[NH+]=c4ccccc4=[NH+]3)/SC2=S C39156562
c1ccc2=[NH+]CC(=c2c1)/C=C\3/C(=O)c4ccc(c(c4O3)C[NH+]5CCCCC5)O C39164422
Cc1cc(c(n1[C@H]2C(=C([C@H](O2)C)C)C#N)C)/C=C(\C#N)/C3[NH+]=c4ccccc4=[NH+]3 C39370767
c1ccc(cc1)N2[C@H](NN=N2)[NH+]3CCC4=C(C3)[C@@H]([NH+]=N4)c5ccc(cc5)F C39406315
c1ccc2=[NH+][C@@H]3C(=c2c1)N=NC(=[NH+]3)N/N=C/c4cc(c(c(c4)Br)O)Br C39412407
c1ccc2=[NH+][C@@H]3C(=c2c1)N=N/C(=[NH+]/N=C/c4ccc(c(c4)[N+](=O)[O-])Cl)/N3 C39444104
C1C[C@H](CC=C1)C(=O)N2C[C@@H](C3(C2)CC[NH2+]CC3)C(=O)N[C@@H]4C[NH+]5CCC4CC5 C39663274
C1C[NH+]2CCC1[C@H](C2)NC(=O)[C@@H]3CN(CC34CC[NH2+]CC4)C(=O)C5CCOCC5 C39663354
c1cc(cc(c1)I)/C=N/[NH+]=C/2\N[C@@H]3C(=c4cc(ccc4=[NH+]3)Br)N=N2 C39699706
c1cc2=[NH+]C(=O)[NH+]=c2cc1/N=C/c3cc(cc(c3O)I)I C39707418
Cc1ccc2=[NH+][C@H]3C(=c2c1)N=NC(=[NH+]3)N/N=C/c4c(cc(cc4O)O)C C39774348
C/C(=N/[NH+]=C/1\N[C@H]2C(=c3ccccc3=[NH+]2)N=N1)/c4ccc(cc4)[N+](=O)[O-] C39775516
Cc1ccc2=[NH+][C@H]([NH+]=c2c1)/C(=C\c3cc(c(cc3Br)OC)O)/C#N C39780135
Cc1ccc2=[NH+][C@H]3C(=c2c1)N=NC(=[NH+]3)N/N=C/c4cc(c(c(c4)Br)O)O C39935660
Cc1ccc2=[NH+]C(=O)[C@@H](C=c2c1)[C@@H]3c4cc(c(cc4CC[NH2+]3)OC)OC C40010139
c1cc2nc(cc(=O)n2cc1Br)C[NH+]3CCC(CC3)C[NH3+] C44513925
c1ccc2c(c1)nc(s2)[C@@H]3CCCC[NH+]3Cc4cn5ccccc5[nH+]4 C39778087
Cc1ccc2=[NH+][C@@H]3C(=c2c1)N=[NH+]C(=N3)N/N=C(\C)/c4ccc(cc4)Cl C39443770
c1cc(ccc1/C=N/NC2=N[C@H]3C(=c4cc(ccc4=[NH+]3)Br)N=[NH+]2)O C39699737
C[C@@H]1CS/C(=[NH+]\C)/N1/N=C/C2=c3cc(ccc3=[NH+]C2)Br C39946569
c1ccc2=[NH+]C(=O)[C@H](C(=c2c1)O)C(c3ccccn3)[C@H]4C(=c5ccccc5=[NH+]C4=O)O C18223064
C[C@@]12C[C@@H](CC(C1)(C)C)N(C2)C3=[NH+]C=NC4=c5cc(c(cc5=[NH+][C@@H]43)OC)OC C63350366
c1ccc2=[NH+]C(=NC(=O)COc3cc4c(cc3Cl)c5c(c(=O)o4)CCCC5)[NH+]=c2c1 C09060215
Cc1c(cc2c(n1)nc([nH]2)SCC3[NH+]=c4ccccc4=[NH+]3)Br C63446256
Cc1c(oc2c1cc3c(c(c(=O)oc3c2C)CC(=O)NC4[NH+]=c5ccccc5=[NH+]4)C)C C63491157
CN1[C@H]2[C@@H](N=C1S[C@@H]3[NH+]=c4cc(cnc4=[NH+]3)Br)N(C(=O)N(C2=O)C)C C63503309
Cc1cc2=[NH+]C(=O)C(=O)[NH+]=c2cc1S(=O)(=O)N[C@H]3CCCC[C@@H]3C C06938639
Cc1cc2=[NH+]C(=O)C(=O)[NH+]=c2cc1S(=O)(=O)N3CCN(CC3)C4CCCC4 C57996239
CC1=C2[C@@H](C[C@H](CC2=O)c3cccs3)N(N1)C4[NH+]=c5ccccc5=[NH+]4 C63633341
CCc1ccc(s1)[C@H]2CC(=O)N[C@@H]3C2=C(NN3C4[NH+]=c5ccccc5=[NH+]4)C C63699022
c1ccc2=[NH+][C@H]3[C@H](CCCC3=c2c1)C(=O)N4CC[NH+](CC4)C5CCCCC5 C63746004
c1ccc2=[NH+]CC(=c2c1)CCN3C=NC4=c5cc(ccc5=[NH+][C@H]4C3=O)F C63761255
CC1=C([C@@H](N(N1)C)Oc2ccc(cc2)Cl)[C@H]3NC4=C/C(=[N+]\5/C=NN=N5)/C=CC4=[NH+]3 C63883471
Cc1cccc2=C3C[NH+](CC[C@@H]3[NH+]=c12)Cc4nc(no4)c5cnccn5 C64015382
Cc1cc(c2=[NH+][C@@H](C(=c2c1)Cc3nc(no3)c4c(ncc5c4CC[NH2+]C5)C)C)C C64083740
C[C@@H]1[C@@H]2C(=c3ccccc3=[NH+]2)CC[NH+]1CC(=O)N[C@@]4(CCS(=O)(=O)C4)C C64111343
c1ccc2=[NH+][C@H]3CN(CCC3=c2c1)C[C@@H]4[C@@H](Nc5[n+]4ccs5)C(=O)N6CCCCCCC6 C64151944
CC1=C2[C@@H](C[C@@H](CC2=O)/C=C/c3ccccc3)N(N1)C4[NH+]=c5ccccc5=[NH+]4 C64416584
Cc1ccsc1[C@H]2CC(=O)N[C@@H]3C2=C(NN3C4[NH+]=c5ccccc5=[NH+]4)C C64450366
Cc1cc2=[NH+]C(=O)[NH+]=c2cc1S(=O)(=O)N3CCC4(CC3)OCCO4 C64976508
CC1=C2[C@H](CC(=O)N[C@H]2N(N1)C3CCCCC3)C4[NH+]=c5ccccc5=[NH+]4 C65397850
c1ccc2=[NH+]C([NH+]=c2c1)c3ccc(cc3)N4C(=O)c5ccc(cc5C4=O)[N+](=O)[O-] C65549477
C1CCN(C1)c2[nH+]n(c(=S)s2)C[NH+]3CC4C[C@H]5C[C@@H](C4)CC3C5 C65944278
CC(=O)c1ccc(cc1)N2C(=O)[C@@H]3[C@@H]4CCC[NH+]4[C@@]5([C@@H]3C2=O)c6ccccc6NC5=O C04064925
C[C@]12CCC[C@@]3([C@@H]1C[C@H]4[C@@H](C2)OC(=O)[C@@H]4C[NH+]5CCC6(CC5)OCCO6)CO3 C04073233
CC1(Cc2c(c([nH+]c3c2c4c(s3)c5nnnn5cn4)N6CCOCC6)CO1)C C05415227
CC(=O)c1ccc(cc1)N2C(=O)[C@H]3[C@H]4CCC[NH+]4[C@@]5([C@H]3C2=O)c6ccccc6NC5=O C02108142
Cc1nc(c2c3c(sc2n1)CCC3)N4CC[NH+](CC4)[C@@H]5CCS(=O)(=O)C5 C07908330
Cc1ccc2c(c1)[C@@]3(C(=O)N2)[C@]4(c5ccccc5NC4=O)[C@@H]([C@H]6[NH+]3CCC6)C(=O)c7cccs7 C08790220
C[C@@H]1CC[C@H]2[C@@H](C(=O)O[C@]23[C@H]1CC[C@@]4([C@H]3O4)C)C[NH+]5C[C@H]6C[C@@H](C5)c7cccc(=O)n7C6 C08917717
c1ccc2c(c1)[C@@]3([C@H]4[C@@H]([C@@H]5[NH+]3CCC5)C(=O)N(C4=O)c6cccc(c6)[N+](=O)[O-])C(=O)N2 C09235081
Cc1cc(c2c(c1)[C@@]3([C@H]4[C@@H]([C@H]5[NH+]3CCC5)C(=O)N(C4=O)c6cc(c(cc6OC)Cl)C)C(=O)N2)C C09307230
Cc1ccc(cc1[N+](=O)[O-])N2C(=O)[C@@H]3[C@H]4CCC[NH+]4[C@@]5([C@@H]3C2=O)c6cc(ccc6NC5=O)F C09350123
C[C@H]1CCC[C@]2([C@@]13[C@@H](O3)[C@H]4[C@@H](C2)OC(=O)[C@H]4C[NH+]5CCC6(CC5)OCCO6)C C12661429
C[C@]12CC/C(=N\N3CC[NH+](CC3)C)/C[C@H]1CC[C@@H]4[C@@H]2CC[C@]5(C4=CC=C5C6=CC(=O)OC6)C C12859696
c1ccc2c(c1)[C@]3([C@H]4[C@@H]([C@@H]5[NH+]3CCC5)C(=O)N(C4=O)c6cccc(c6)[N+](=O)[O-])C(=O)N2 C02334689
Cc1ccc2c(c1C)NC(=O)[C@]23[C@H]4[C@@H]([C@H]5[NH+]3CCC5)C(=O)N(C4=O)c6ccc(cc6)[N+](=O)[O-] C16013063
Cc1ccc(cc1)N2C(=O)[C@@H]3[C@@H]4CCC[NH+]4[C@@]5([C@@H]3C2=O)c6ccc(c(c6NC5=O)C)C C20611323
C[NH+]1CCN(CC1)N2CNC3=N[C@@H](n4c5ccccc5nc4N3C2)c6ccco6 C20676314
C1CCC(CC1)NC2=CC(=C(C#N)C#N)[C@@H]3C(=C2)[N+]4=C5CCCCC5C[C@@H]6[C@@]4(N3)CCCC6 C20791541
Cc1ccc(cc1N2C(=O)[C@@H]3[C@H]4CCC[NH+]4[C@]5([C@@H]3C2=O)c6cccc(c6NC5=O)Cl)[N+](=O)[O-] C15996151
CCn1c2c(cc(cn2)C(=O)[NH+]=c3ccc-4c(cc(oc4c3)O)C)c(=O)[nH]c1=O C32908282
Cc1ccc2c(c1)Oc3ccccc3/C(=[N+]\4/CCCN(CC4)S(=O)(=O)c5ccc(c(c5)F)C)/N2 C34814587
CC(C)[NH+]1CCC2(CC1)c3nnnn3-c4ccc(cc4C(=O)N2)Br C35622373
Cc1cc(c2c(c1)[C@]3([C@@H]4[C@@H]([C@@H]5[NH+]3CCC5)C(=O)N(C4=O)c6cc(c(cc6OC)Cl)C)C(=O)N2)C C16000737
c1cc(c(cc1N2C(=O)[C@H]3[C@H]4CCC[NH+]4[C@@]5([C@@H]3C2=O)c6cc(ccc6NC5=O)F)[N+](=O)[O-])Cl C35851564
CCN1c2c(c(=O)n3ccccc3[nH+]2)C[C@]4([C@@H]1C)C(=O)NC(=O)N(C4=O)C5CCCCC5 C13556775
c1ccc2c(c1)c3c([nH]2)CN4[C@H](C3)C(=O)N(CC4=O)/N=C/C5=c6ccccc6=[NH+]C5 C38555876
c1cc(ccc1N2C(=O)/C(=C\[C@H]3C=c4cc5c(cc4=[NH+]C3=O)OCCO5)/SC2=S)O C38787554
COC1=C[C@@H]2C[C@H]3CO[P@@](=O)(N[NH+]3C[C@@H]2C=C1I)c4ccccc4O C39467194
COc1ccc2=[NH+][C@H]3C(=c2c1)CCN4C3=N[C@@H]5[C@@H](C4=O)C6=C(S5)C(=O)CCC6 C39711717
COc1ccc2=[NH+][C@H]3C(=c2c1)CCN4C3=N[C@H]5[C@@H](C4=O)C6=C(S5)C(=O)CCC6 C39711719
C[C@@]12CC[NH+]3C[C@@](C1=O)(CN(C2)[C@@]34c5cc(ccc5NC4=O)Br)C C39950763
CC[C@@]1([C@@H]2C=C3c4c(c5c6c([nH+]4)cc(c(c6CC[C@@H]5N)C)F)CN3C(=O)[C@H]2COC1=O)C C22011660
Cc1ccc2c(c1C)NC(=O)[C@]23[C@@H]4[C@H]([C@@H]5[NH+]3CCC5)C(=O)N(C4=O)c6cccc(c6C)[N+](=O)[O-] C35843212
Cc1cc(c2c(c1)[C@@]3([C@@H]4[C@H]([C@@H]5[NH+]3CCC5)C(=O)N(C4=O)c6cccc(c6)[N+](=O)[O-])C(=O)N2)C C35844136
C[C@@]12CCC[C@@]3([C@H]1C[C@H]4[C@@H](C2)OC(=O)[C@@H]4C[NH+]5C[C@H]6C[C@@H](C5)c7cccc(=O)n7C6)CO3 C43736920
C[C@@]12CCCC(=C)[C@H]1C[C@H]3[C@@H](C2)OC(=O)[C@@H]3C[NH+]4C[C@H]5C[C@@H](C4)c6cccc(=O)n6C5 C43741124
C[C@@]12CC/C(=N\N3CC[NH+](CC3)C)/C[C@H]1CC[C@H]4[C@H]2CC[C@@]5(C4=CC=C5C6=CC(=O)OC6)C C43741630
Cc1ccc(c(c1)n2c(cc(c2C)/C=C/3\C(=[NH2+])N4C(=NC3=O)SC(=N4)C)C)C C20478318
Cc1ccc(cc1Cl)n2c(cc(c2C)/C=C/3\C(=[NH2+])N4C(=NC3=O)SC(=N4)C)C C20501985
Cc1c2c(cc(=O)n1N3CC[NH+](CC3)C)[nH]n(c2=O)c4nc5ccccc5s4 C13856397
C[C@@]12CCC(=O)N1c3c4c5c(c([nH+]c4sc3C(=O)N2)N6CCOCC6)CCCC5 C13116042
c1ccc(cc1)/C=C/2\CC[C@@H](C2=[N+]3CCOCC3)[C@@H]4Nc5ccccc5-c6n4c7ccccc7n6 C53639110
Cc1ccc2c(c1)c(c(c(n2)C)C)C(=O)N3CCC4(CC3)C(=O)NC(=[NH+]4)N(C)C C55344220
COc1ccc2=[NH+][C@H]3[C@H]4Cc5c(cnc(n5)N6CCOCC6)C(=O)N4CCC3=c2c1 C63349158
c1ccc2=[NH+][C@H]3CN4[C@H](CC3=c2c1)C(=O)N(CC4=O)/N=C/c5cccc(c5Cl)Cl C63350765
C[C@]12[C@H]3C(=c4ccccc4=[NH+]3)CCN1C(=O)CN(C2=O)/N=C/c5cccc(c5Cl)Cl C63350944
C[C@]12CCC(=O)N1c3c4c5c(c([nH+]c4sc3C(=N2)O)N6CCOCC6)CCCC5 C13116043
CN1[C@H](CC(=O)N(C1=O)C)C(=O)N2CCC3=c4ccccc4=[NH+][C@@H]3[C@@H]2c5ccccc5F C64120545
c1ccc(c(c1)C2=NO[C@@H](N2)[C@@H]3C(=c4ccc(cc4=[NH+]C3=O)F)O)Br C65248556
c1ccc(c(c1)C2=NO[C@@H](N2)[C@H]3C(=c4ccc(cc4=[NH+]C3=O)F)O)Br C65248556
c1cc2ncc(c(=O)n2cc1Br)C(=O)N[C@@H]3CC[NH+]4[C@@H]3CCCC4 C55996712
c1ccc2c(c1)C3c4ccccc4C2[C@H]5[C@H]3C(=O)N(C5=O)c6ccccc6[N+](=O)[O-] C04011656
Cc1ccc2c(c1)c(=O)c3c(o2)C(=O)N([C@H]3c4ccc(cc4)F)c5cc(on5)C C00704049
Cc1ccc(cc1)c2c3c(cn2c4ccc(cc4)Br)n(c(=O)n(c3=O)C)C C02386765
C#Cc1cccc(c1)N2C(=O)c3ccc(cc3C2=O)c4nc5ccccc5c(=O)o4 C01023004
Cc1c(sc(n1)N2[C@H](c3c(=O)c4ccccc4oc3C2=O)c5cccs5)C C02251357
c1ccc(cc1)C2=NN3[C@@H](C2)c4ccccc4O[C@@H]3c5coc6ccc(cc6c5=O)F C04844433
Cc1c(sc(n1)N2[C@@H](c3c(=O)c4ccccc4oc3C2=O)c5cccs5)C C02251358
Cc1ccc2c(c1)c(=O)c3c(o2)C(=O)N([C@@H]3c4ccccc4F)c5cc(on5)C C05322106
Cc1cccc(c1)c2nc3c4c(ncn3n2)OC5=C([C@H]4c6ccco6)C(=O)CCC5 C05347123
c1ccc(c(c1)/C=C\2/CCn3c2nc4ccc(cc4c3=O)[N+](=O)[O-])Br C07700571
Cc1cc2c(c3c(c(=O)o2)CCC3)c4c1C(=O)C[C@@H](O4)c5ccc6c(c5)OCO6 C11867465
Cc1ccc(cc1)N2C(=O)[C@H]3[C@H](c4cc(ccc4OC3=O)Br)C(C2=O)(C)C C12447774
c1cc(c(cc1N\2[C@H]3CS(=O)(=O)C[C@@H]3S/C2=N\C(=O)C4CCCCC4)Cl)F C09579524
c1ccc(cc1)c2c(=O)nc3n(n2)c(=O)/c(=C/c4ccccc4Br)/s3 C01129974
CC1CCN(CC1)c2c(c3c(c(n2)F)N(CCS3(=O)=O)C4CCCCC4)F C24615875
c1cc(cc(c1)I)N\2[C@@H]3CS(=O)(=O)C[C@@H]3S/C2=N\C(=O)CCl C32639617
CCn\1c2cc3c(cc2s/c1=N\C(=O)c4ccc5c(c4)nccn5)OCCO3 C36634225
c1c2c(cc(c1Br)Br)OCCOCCOCCOCCO2 C09019302
CC1([C@@H]2C=C[C@@]3([C@@H]([C@]2(C=CC1=O)C)CC[C@@]4([C@@]35[C@@H](O5)C(=O)O[C@H]4c6ccoc6)C)C)C C03978185
CC1([C@H]2C=C[C@@]3([C@H]([C@]2(C=CC1=O)C)CC[C@@]4([C@@]35[C@@H](O5)C(=O)O[C@H]4c6ccoc6)C)C)C C03978188
c1cc(ccc1C2=C[C@H](N=N2)c3nc4c5c6c(sc5ncn4n3)CCC6)Cl C39223398
Cc1c(c2c(n1Br)-c3c(c(ccn3)F)C(=O)CC2)S(=O)(=O)C(C)C C39458756
CN1c2c(cc(cc2F)OC)C/C(=N/c3c1ncnc3Cl)/I C39479529
CN1c2c(cc(cc2OC)SC)C/C(=N/c3c1ncnc3Cl)/Br C39479653
C[C@@]12CCC(=O)N1[C@@H](CS2)C(=O)N3CCCN(c4c3nc5ccccc5n4)C C39980491
C[C@H]1CCC[C@@H]([C@@H]1C)n2ccc3c(c2=O)c(n4c(n3)ncn4)c5ccc(cc5)F C40398305
C[C@@H]1CC[C@@H]2[C@]([C@@]13CC[C@]4(O3)CC(=O)OC4)(CC[C@H]5[C@]2(COC(O5)(C)C)C)C C43867231
c1ccc2c(c1)C=C[C@@H]3N2[C@H]([C@H]4[C@@H]3C(=O)[C@H]5OC[C@@H]4O5)C(=O)C67CC8CC(C6)CC(C8)C7 C43867253
Cc1nc(c2c3c(sc2n1)CCC3)N4CCN(CC4)c5ccc(cn5)Br C46720136
c1nc(c2c3c(sc2n1)CCCC3)N4CCC[C@@H]4c5nnc6n5CCCCC6 C48355316
c1ccc2c(c1)C3=Nc4ncnn4[C@H]([C@H]3[C@H](O2)c5cccc(c5)F)c6cccnc6 C49933337
c1ccc(cc1)[C@H]2CC(=Nc3n2nnn3)c4ccc(cc4)I C00708701
c1ccc(c(c1)[C@H]2[C@H]3[C@H](n4c(ncn4)N=C3c5ccccc5O2)c6cccnc6)F C50630290
c1ccc(c(c1)[C@H]2[C@@H]3[C@@H](Oc4ccccc4C3=Nc5n2ncn5)c6ccncc6)F C50966931
Cc1nc(c2c3c(sc2n1)CCC3)N4CCN(CC4)[C@@H]5CCS(=O)(=O)C5 C57758837
c1cc(cc(c1)I)C(=O)n2cnc3c2ccc(c3)[N+](=O)[O-] C58901196
Cc1c2c(n(n1)c3ccccc3)O[C@]4(C[C@@H]2Oc5c4c(nn5c6ccccc6)C)C C06474171
CC1(OC(=O)C(=Cc2cc(c(o2)I)Br)C(=O)O1)C C59379695
CN1C(=O)/C(=C/c2ccc(o2)Br)/C(=O)N(C1=S)c3ccc(cc3)F C59595330
C[C@@]12CC[C@H]3[C@]4(C=CC(=O)C([C@H]4CC(=O)[C@]3(C1=CC(=O)O[C@H]2c5ccoc5)C)(C)C)C C03978198
c1ccc(cc1)C(=O)/N=C\2/N([C@H]3CS(=O)(=O)C[C@H]3S2)c4c(cccc4Cl)Cl C32634300
Cc1c(cnn1C)c2nn3c(nnc3s2)c4ccc(cc4F)Br C61719664
c1cc(ccc1[C@H]2[C@H]3[C@@H](C(=O)N(C3=O)c4ccc(cc4)F)N5N2CCC5)Br C01015346
CC(C)(C)[C@@H]1CCC2=C(C1)SC3=NC(=NC(=O)[C@H]23)c4cc5ccccc5oc4=O C06748591
CC1=C2C(=N[C@@H]1C(=O)N3CCCC[C@@H]3c4nc5ccccc5s4)CC(CC2=O)(C)C C64147810
CC1=C2C(=N[C@H]1C(=O)N3CCCC[C@@H]3c4nc5ccccc5s4)CC(CC2=O)(C)C C64147811
CC1=C2C(=N[C@@H]1C(=O)N3CCCC[C@H]3c4nc5ccccc5s4)CC(CC2=O)(C)C C64147813
CC(C)C(=O)/N=C/1\N([C@@H]2CS(=O)(=O)C[C@H]2S1)c3ccc(c(c3)F)Cl C32639178
Cc1cc(cc(c1)N2C=C(S(=O)(=O)c3c2cc(cc3)F)C(=O)N4CCCCC4)C C65096294
C[C@@H]1C[C@@H](N(c2n1ncc2)C(=O)C3CCN(CC3)c4nc5ccccc5s4)C C66328355
C[NH+]1CCc2cc(c3c-4c2[C@H]1Oc5c4c6c(cc5OC)CC[NH2+][C@@H]6O3)OC C03847532
CC1(CC(CC([NH2+]1)(C)C)N2C(=O)OC3([C@@]2(C)O)CC([NH2+]C(C3)(C)C)(C)C)C C00710736
c1cc(ccc1C[NH+]2CCOCCOCC[NH2+]CCOCCOCC2)[N+](=O)[O-] C04521718
C[C@]12CCC3(CC1=CC[C@@H]4[C@H]2CC[C@]5([C@H]4CC[C@]56C[NH+](C7(O6)CC[NH+](CC7)C)C)C)OCCO3 C12661406
C[C@]12CC[C@@H](CC1=CC[C@@H]3[C@H]2CC[C@]4([C@H]3CC[C@]45C[NH+](C6(O5)CC[NH+](CC6)C)C)C)OC C12661411
CC1(CC(CC([NH2+]1)(C)C)/N=C/2\C=CC3=N[C@@]45CCCC[C@H]4CC6CCCCC6=[N+]5C3=C2)C C20791263
c1ccc(cc1)C2=[NH+]SC3(N2)CCC4(CC3)[NH+]=C(NS4)c5ccccc5 C15226700
C[C@@]1(C2(CC([NH2+]C(C2)(C)C)(C)C)OC(=O)N1C3CC([NH2+]C(C3)(C)C)(C)C)O C38194334
c1cc2=[NH+][C@H]\3C(=c2cc1[N+](=O)[O-])CCC/C3=N\N=C/4\CCCC5=c6cc(ccc6=[NH+][C@H]54)[N+](=O)[O-] C38596652
c1ccc2=[NH+]/C(=N\S(=O)(=O)c3cccc4c3nsn4)/[C@H]([NH+]=c2c1)Cl C38984664
Cc1ccc2c(c1)N[C@@H](S2)c3ccc(o3)/C=C(\C#N)/C4[NH+]=c5ccccc5=[NH+]4 C39164395
C[C@@H]1CCC[NH+](C1)Cc2c(ccc3c2O/C(=C\C4=c5ccccc5=[NH+]C4)/C3=O)O C39164425
c1cc(cc(c1)I)/C=C(\C#N)/[C@@H]2[NH+]=c3cc(cnc3=[NH+]2)Br C39351901
Cc1cc(c(n1[C@@H]2C(=C3CCCC[C@H]3S2)C#N)C)/C=C(/C#N)\C4[NH+]=c5ccccc5=[NH+]4 C39353202
COc1ccc2=[NH+][C@H]([NH+]=c2c1)/C(=C\c3ccc(cc3)I)/C#N C39369778
Cc1cccc2=C3[C@@H]([NH+]=c12)[NH+]=C(N=N3)N/N=C\c4cc(ccc4O)I C39412458
c1cc2=C3[C@@H]([NH+]=c2cc1)/C(=N\N=C\4/[C@H]5[NH+]=c6c(=C5CCC4)cccc6)/CCC3 C39462743
CC(C)C(=O)N1C[C@@H](C2(C1)CC[NH2+]CC2)C(=O)N[C@H]3C[NH+]4CCC3CC4 C39662916
CC(C)C(=O)N1C[C@H](C2(C1)CC[NH2+]CC2)C(=O)N[C@H]3C[NH+]4CCC3CC4 C39662917
C1CC(C1)C(=O)N2C[C@@H](C3(C2)CC[NH2+]CC3)C(=O)N[C@@H]4C[NH+]5CCC4CC5 C39663065
C1CC(C1)C(=O)N2C[C@@H](C3(C2)CC[NH2+]CC3)C(=O)N[C@H]4C[NH+]5CCC4CC5 C39663067
C1CC(C1)C(=O)N2C[C@H](C3(C2)CC[NH2+]CC3)C(=O)N[C@H]4C[NH+]5CCC4CC5 C39663068
C1C[C@H](CC=C1)C(=O)N2C[C@H](C3(C2)CC[NH2+]CC3)C(=O)N[C@@H]4C[NH+]5CCC4CC5 C39663276
c1ccc(c(c1)/C=N/[NH+]=C/2\N[C@@H]3C(=c4cc(ccc4=[NH+]3)Br)N=N2)O C39699714
Cc1cc(cc\2c1NC(=O)/C2=N\[NH+]=C\3/N[C@H]4C(=c5ccccc5=[NH+]4)N=N3)Br C39700690
C/C(=N\[NH+]=C\1/N[C@@H]2C(=c3ccccc3=[NH+]2)N=N1)/c4ccc(cc4)Br C39719888
Cc1ccc2=[NH+][C@@H]([NH+]=c2c1)/C(=C/c3c(ccc(c3Cl)[N+](=O)[O-])Cl)/C#N C39736925
Cc1cccc2=C3[C@H]([NH+]=c12)[NH+]=C(N=N3)N/N=C\c4cc(c(c(c4)Br)O)Br C39774423
Cc1ccc2=[NH+][C@H]([NH+]=c2c1)/C(=C/c3ccc(c(c3Cl)Cl)[N+](=O)[O-])/C#N C39780187
Cc1ccc(cc1)n2c(cc(c2C)/C=C(\C#N)/[C@H]3[NH+]=c4ccc(cc4=[NH+]3)C)C C39964719
COc1ccc2=[NH+][C@@H]([NH+]=c2c1)/C(=C\c3cc(c(c(c3)Br)O)Cl)/C#N C39968993
Cn1c(cccc1=O)N2CCN(CC2)C(=O)[C@@H]3C[C@@H]4c5cccc6=[NH+]CC(=c56)C[C@H]4[NH+](C3)C C52637242
c1ccc2=[NH+][C@H]3C(=c2c1)N=[NH+]C(=N3)N/N=C/c4ccc(cc4)Br C39699697
Cc1ccc2=[NH+][C@@H]3C(=c2c1)N=[NH+]C(=N3)N/N=C/c4cccc(c4)Br C39412421
Cc1cc(=O)oc2c1c(cc3c2CCC(O3)(C)C)OCC(=O)N=C4[NH+]=c5ccccc5=[NH+]4 C08791919
C[C@@]12[C@H]3C(=c4ccccc4=[NH+]3)CCN1C(=O)CN(C2=O)C5CC([NH2+]C(C5)(C)C)(C)C C63350230
COc1ccc2=[NH+][C@H]3C(=c2c1)N=C[NH+]=C3N4C[C@H]5C[C@@H](C4)c6cccc(=O)n6C5 C63362710
c1ccc2=[NH+]C([NH+]=c2c1)CS[C@@H]3N[C@@H]4C(=N3)C=C(C=N4)Br C63448347
C[C@@H]1CC2=CCCC([C@H]2C[C@@H]1/C=N/NC3=N[C@@H]4C(=c5ccccc5=[NH+]4)N=[NH+]3)(C)C C39357493
CC1=C2[C@H](CC(=O)N[C@@H]2N(N1)C3[NH+]=c4ccccc4=[NH+]3)c5ccccc5C(F)(F)F C63698932
CCc1ccc(s1)[C@H]2CC(=O)N[C@H]3C2=C(NN3C4[NH+]=c5ccccc5=[NH+]4)C C63699026
CC1=C2[C@H](CC(=O)N[C@@H]2N(N1)C3[NH+]=c4ccccc4=[NH+]3)c5ccc(s5)Br C63699038
c1ccc2=[NH+]C([NH+]=c2c1)NC(=O)c3ccc4c(c3)sc(n4)C(F)(F)F C63821394
Cc1cc(nc([nH+]1)C)N2CCN(CC2)S(=O)(=O)C3=c4cccnc4=[NH+]C3 C63964930
CC1=c2cc(ccc2=[NH+][C@H]1CN3CC[C@H]([C@@H](C3)O)[NH+]4CCC(CC4)O)F C64111255
C[C@@H]1[C@H]2C(=c3ccccc3=[NH+]2)CC[NH+]1CC(=O)N[C@@]4(CCS(=O)(=O)C4)C C64111347
Cc1c(c2c(cn1)C[NH2+]CC2)c3nc(on3)[C@@H]4C(=c5cc(ccc5=[NH+]4)OC)C C64137156
CC1=C2[C@H](CC(=O)N[C@@H]2N(N1)C3[NH+]=c4ccccc4=[NH+]3)c5ccc(c(c5)Br)F C64450278
c1ccc2=[NH+]C([NH+]=c2c1)NC(=O)c3ccc4c(c3)S[C@H](N4)n5cccc5 C64480044
c1ccc2=[NH+]C([NH+]=c2c1)[C@H]3CCCN3S(=O)(=O)c4ccc5c(c4)CC(=O)N5 C64600501
C[C@H]1CCC[C@]2([C@]13[C@H](O3)[C@H]4[C@@H](C2)OC(=O)[C@@H]4C[NH+]5CCN(CC5)C(=O)C)C C04085491
c1ccc2c(c1)CC[C@@H](C2=O)[C@]3(c4ccccc4N(C3=O)C[NH+]5CCOCC5)O C04571924
Cc1cc(no1)N2C(=O)C[C@H](C2=O)[NH+]3CCC(CC3)c4nc5ccccc5o4 C04718029
COc1ccc2cc(c([nH+]c2c1)N3CCOCC3)/C=C/4\C(=O)NC(=S)S4 C02301148
CC(C)(C)C(=O)N1CC[NH+](CC1)Cc2[nH]c(=O)c3c4c(sc3n2)CCCC4 C04848556
Cc1c(c(=O)n2ccsc2n1)S(=O)(=O)N3CCN(CC3)c4cccc[nH+]4 C06822854
c1ccc(cc1)n2c(=O)c(c(cn2)N3CC[NH+](CC3)[C@H]4CCS(=O)(=O)C4)Cl C07908344
C[NH+](C)[C@H]1N2C(=NN1C(=O)c3cccc(c3)[N+](=O)[O-])c4ccccc4S2(=O)=O C00920436
c1cc(c(cc1S(=O)(=O)N2CC[NH+](CC2)[C@@H]3CCOC3=O)Cl)Cl C08733897
C[C@@H]1CS(=O)(=O)N(C1=O)c2ccc(cc2)S(=O)(=O)N3CC[NH+](CC3)C C11904861
C[C@H]1CS(=O)(=O)N(C1=O)c2ccc(cc2)S(=O)(=O)N3CC[NH+](CC3)C C11904863
Cc1csc2n1c([nH+]c2[C@H]3CCCN(C3)S(=O)(=O)C4=CCS(=O)(=O)C4)C C19240468
Cc1c(c2c(cn1)C[NH+](CC2)C3CCOCC3)c4nc(on4)c5cscn5 C19338079
Cc1cc(no1)N2C(=O)C[C@@H](C2=O)[NH+]3CCC(CC3)c4nc5ccccc5o4 C19874349
C[C@@H]1C(=NN(c2n1c3c(n2)n(c(=O)n(c3=O)C)C)CCN4CC[NH+](CC4)C)C C20713657
C[C@@H]1CN(C[C@H](O1)C)C(=O)[C@@H](C)[NH+]2CCN(CC2)c3c4cnn(c4ncn3)C C23631229
c1ccc2c(c1)nc(s2)NC(=O)C[NH+]3C[C@H]4C[C@@H](C3)c5cccc(=O)n5C4 C26771521
c1cc2cccnc2c(c1)S(=O)(=O)c3cn(c4c3cccn4)[C@@H]5CC[NH2+]C5 C28862270
CN1C(=O)C[C@@H](C1=O)[NH+]2CCN(CC2)S(=O)(=O)c3ccc(s3)Cl C32869583
c1cc[nH+]c(c1)N2CCN(CC2)S(=O)(=O)c3ccc4c(c3)NCCS4 C32943856
C[NH+]1CCN(CC1)c2c(c(=O)n3ccccc3n2)/C=C/4\C(=O)N(C(=S)S4)[C@H]5CCS(=O)(=O)C5 C33724047
c1ccc(cc1)S(=O)(=O)N2CCC/[N+](=C/3\c4ccccc4Oc5ccccc5N3)/CC2 C34814554
COc1ccc\2c(c1)Oc3ccccc3N/C2=[N+]/4\CCCN(CC4)S(=O)(=O)c5ccccc5 C34814618
Cc1ccccc1n2c(nnn2)C3(C4CC5CC(C4)CC3C5)N6CC[NH2+]CC6 C35170746
Cc1cc(nc(c1C#N)SCc2cc(oc-3c/c(=[NH+]\C(=O)C)/ccc23)O)C C23462809
C[NH+]1CC[C@@]23c4cc(c(cc4N5[C@@H]2[C@@H]6[C@@H](CC3=O)C(=CCO[C@@H]6CC5=O)C1)OC)OC C36378856
C[C@@H]1CCCCN1C(=O)C2=CC3=[NH+][C@@H](C[C@@H](N3N2)C(F)(F)F)c4ccco4 C00918429
c1ccc2=[NH+]C([NH+]=c2c1)/C=C\3/C(=O)N(C(=S)S3)c4ccc(cc4)C(=O)[O-] C38567850
c1ccc2c(c1)[nH]c(=O)n2C3CC[NH+](CC3)Cc4cc(cc5c4OCOC5)F C38642352
C[C@@H]1C[C@]2(CC(C1)(C)C)C(=O)N(C(=O)N2)CC(=O)C3=c4ccccc4=[NH+][C@@H]3C C40034198
Cc1nc2n(n1)c(c(s2)[C@H](c3ccccc3Cl)[NH+]4CCC(=O)CC4)O C41635534
Cn1c2c(cn1)c(ncn2)N3CC[NH+](CC3)Cn4c(=S)n5ccccc5n4 C45774042
Cc1nc2c(cnn2C)c(n1)N3CCN(CC3)Cc4cc(=O)n5ccsc5[nH+]4 C54044889
C[C@@H]1CCCCN1C(=O)C2=CC3=[NH+][C@@H](C[C@H](N3N2)C(F)(F)F)c4ccco4 C12844879
CSC1=[NH+]C2=NC3=C([C@H](N2N1)c4cccs4)C(=O)C[C@H](C3)c5ccco5 C19960068
c1ccc(c(c1)NC(=O)N2CCC[C@H](C2)C(=O)N3CCC[NH+](CC3)C4CC4)F C61604382
c1ccc2=[NH+]CC(=c2c1)C3=CCN(CC3)C4=NN5[C@@H](NN=C5C=C4)C(F)(F)F C39932100
Cc1cc(n(n1)[C@@H]2N=[NH+]C(=S)N2/N=C/c3ccc(cc3)Br)C C39939979
Cc1cc(n(n1)[C@H]2N=[NH+]C(=S)N2/N=C/c3ccc(cc3)Br)C C39939980
COc1ccc(c(c1)N2C(=O)[C@@H]3CC4=c5ccccc5=[NH+][C@@H]4CN3C2=O)OC C63350796
C[C@@]12[C@@H]3C(=c4cc(ccc4=[NH+]3)OC)CCN1C(=O)CN(C2=O)C[C@H]5CCCO5 C63362403
COc1cc(c(c2c1OCO2)OC)[C@H]3CC(=O)OC4=c5ccccc5=[NH+]C(=O)[C@H]34 C63393392
Cc1c(c(n(n1)C)C)S(=O)(=O)N2CCN(CC2)C(=O)[C@@H]3C=c4ccccc4=[NH+]3 C64502635
Cn1c(=O)c2ccccc2n3c1nn(c3=S)CN4CC[C@@H](C4)[NH+]5CCCC5 C66080830
Cc1c(sc2c1c(=O)[nH]c(n2)[C@@H](C)[NH+]3CCC(CC3)N4CCO[C@@H](C4)C)C C66562116
C1CC[C@@H]2[C@@H](C1)N(CCO2)C(=O)C[NH+]3CCCC[C@@H]3C(=O)N4CCOCC4 C66892295
C1CC[C@H]2[C@@H](C1)N(CCO2)C(=O)C[NH+]3CCCC[C@@H]3C(=O)N4CCOCC4 C66892296
C1CC[C@H]2[C@H](C1)N(CCO2)C(=O)C[NH+]3CCCC[C@@H]3C(=O)N4CCOCC4 C66892298
Cc1ccc2nc(cc(=O)n2c1)C[NH+]3CCC[C@H]3c4cccc5c4OCCO5 C66900037
Cc1ccc(cc1)N2C(=O)C[C@H](C2=O)N3CCN(CC3)c4cc([nH+]c(n4)C)C C67452751
c1cc2n(c(=O)c1)C[C@@H]3C[C@H]2CN(C3)c4c5c(c6cc(ccc6[nH]5)Cl)ncn4 C02115339
Cc1ccc(c(c1)C)[C@H]2c3c(n(c(=O)n(c3=O)C)C)N=C4[C@H]2C(=O)c5c4cccc5 C04119494
Cc1nnc(s1)N2[C@H](c3c(=O)c4ccccc4oc3C2=O)c5ccccc5F C02703619
Cc1cc(c2c(c1)n(/c(=N/C(=O)c3ccc(cc3)N4C(=O)CCC4=O)/s2)C)C C04253520
Cc1ccc(c2c1n(/c(=N/C(=O)c3cccc(c3)N4C(=O)CCC4=O)/s2)C)C C02714395
Cc1ccc(cc1Cl)NC(=O)[C@H]2[C@@H]3[C@@H]([C@@H]4[C@@H](O2)OC(O4)(C)C)OC(O3)(C)C C04275607
COC(=O)N1Cc2c(sc3c2c(=O)n4c(n3)CCCCC4)CN1C(=O)OC C02315039
c1ccc2c(c1)[C@@H]3CC(=O)[C@H]2[C@@H]4[C@@H]3C(=O)N(C4=O)c5ccc(c(c5)[N+](=O)[O-])Cl C04664323
Cc1cc(=O)n2c(n1)sc(n2)N3CCC[C@@H](C3)C(=O)N4CCC5(CC4)OCCO5 C05149006
Cc1cccn2c1nc3c(c2=O)CC4([C@@H]5N3CC[C@@H](C5)C)C(=O)N(C(=O)N(C4=O)C)C C05442806
Cc1cccn2c1nc3c(c2=O)CC4([C@H]5N3CC[C@@H](C5)C)C(=O)N(C(=O)N(C4=O)C)C C02435238
Cn1cnc2c1c3cc(ccc3oc2=O)S(=O)(=O)N4C[C@H]5C[C@@H](C4)c6cccc(=O)n6C5 C09153059
CN1C(=O)C(=Cc2cc(c(c(c2)I)O)OC)C(=O)N(C1=S)C C01176600
c1cc2c(cc1Br)OCCOCCOCCOCCOCCOCCOCCO2 C10150611
c1ccc2c(c1)nc(s2)[C@@H]3CCCN3C(=O)C4=CN5CCS(=O)(=O)N=C5C=C4 C10219386
Cn\1c2c(cccc2Cl)s/c1=N\C(=O)c3ccc(cc3)N4C(=O)CCC4=O C12032934
C[C@H]1CN2c3ccc(cc3CC4([C@@H]2[C@H](O1)C)C(=O)N(C(=O)N(C4=O)C)C)[N+](=O)[O-] C13135577
[H]/N=C\1/C(=C\c2cc(n(c2C)c3ccccc3Cl)C)/C(=O)N=C4N1N=C(S4)C C05516143
Cc1c2c(c3c4c(c(=O)n(cn4)CC(=O)N5CCCC5)oc3n1)CC(OC2)(C)C C13736457
Cn1c(=O)c2c(n(c1=O)C)Oc3c(cc(cc3Cl)Cl)[C@@H]2C4C(=O)N(C(=O)N(C4=O)C)C C02322818
Cc1c2c(nc3n(c2=O)CCCCC3)sc1C(=O)N[C@H]4CCS(=O)(=O)C4 C14254774
CC(=O)/N=C/1\N(/C(=C\c2ccco2)/C(=O)N1/C=C/3\C(=O)c4ccccc4OC3=O)C C17222671
Cc1ccc2c(c1)C(=O)NCC3(O2)CCN(CC3)C(=O)[C@@H]4CCS(=O)(=O)C4 C19219101
Cn1c2c(cn1)-c3c(sc(n3)N(C)C(=O)c4cc(=O)c5ccccc5o4)CC2 C19289551
Cc1cc(c2c(noc2n1)C)C(=O)N3CCC[C@@H]3c4ccc5c(c4)OCCCO5 C19715824
Cc1ccc(cc1)C2=NS(=O)(=O)N(C(=C2)C(=O)N3CCC4(CC3)OCCO4)C C20366868
CC1(O[C@H]2[C@H](O[C@H]([C@H]2O1)n3cc(c(=O)[nH]c3=O)Cl)CI)C C22055845
C[C@]12CCC(=O)N1[C@@H](CS2)C(=O)N3CCCN(c4c3nc5ccccc5n4)C C26366300
Cn1c2c(c(=O)n(c1=O)C)nc(n2Cc3cc(=O)n4cc(ccc4n3)Cl)Br C29877640
COc1cc2c(cc1OC)N3[C@H]4[C@]25CC[N+]6([C@H]5C[C@@H]7[C@@H]4[C@@H](CC3=O)OCC=C7C6)[O-] C31474625
[H]/N=C\1/C(=C/c2cc(n(c2C)c3ccccc3Cl)C)/C(=O)N=C4N1N=C(S4)C C33671916
C[C@@H]1CCN([C@@H]2[C@@H]1CCCC2)C(=O)C3=CC(=NS(=O)(=O)N3C)c4ccco4 C35312642
c1cc2c(cc1Cl)[C@@]3([C@H]4[C@@H]([C@@H]5N3CCC5)C(=O)N(C4=O)C[C@@H]6CCCO6)C(=O)N2 C35883667
c1ccc(c(c1)N\2[C@@H]3CS(=O)(=O)C[C@H]3S/C2=N\C(=O)[C@@H]4CCCO4)Cl C05241959
Cc1ccc2c(c1)cc3c(n2)N4CCOC[C@@H]4C5(C3)C(=O)N(C(=O)N(C5=O)C)C C20533371
C[N+]1(CCc2cc3c(cc2[C@H]4[C@@H]1c5ccc6c(c5[C@@H](O4)OC)OCO6)OCO3)[O-] C36378591
CC1CCN(CC1)C(=O)C2CCN(CC2)c3c4c(ncn3)n5c(n4)CCCCC5 C06936764
c1cc(ccc1C2=C[C@H](N=N2)C(=O)/[NH+]=C/3\C=CC4=NC(=NC4=C3)[O-])Br C39446208
Cc1c(sc(n1)NC(=O)[C@@]23CC[C@@](C2(C)C)(c4c3nc(c(n4)C#N)C#N)C)C C39846385
[H]/N=C\1/C(=C/c2cccc(c2)Br)/C(=O)N=C3N1N=C(S3)c4ccco4 C41076773
[H]/N=C\1/C(=C/c2cccn2c3ccc(cc3)Br)/C(=O)N=C4N1N=C(S4)C C41108072
CN1C(=O)/C(=C/c2nc(c(o2)N3C[C@H]4C[C@@H](C3)c5cccc(=O)n5C4)C#N)/SC1=S C43746971
CC1(O[C@@H]2[C@H](O[C@H]([C@@H]2O1)n3cc(c(=O)[nH]c3=O)Cl)CI)C C44019749
c1cc2c(cc1Cl)[C@@]3([C@@H]4[C@H]([C@H]5N3CCC5)C(=O)N(C4=O)C[C@H]6CCCO6)C(=O)N2 C20572225
[H]/N=C\1/C(=C/c2ccc(cc2)Br)/C(=O)N=C3N1N=C(S3)N4CCOCC4 C41084478
Cc1c(sc2c1c(=O)n3c(n2)/C(=C/c4cc5c(c(c4)OC)OCCO5)/CC3)C C07699899
C[C@@H]1C[C@H](CN(C1)C(=O)Cn2c(=O)n3cnc4c(c3n2)c5c(s4)CCCC5)C C57731429
c1ccc2c(c1)C3=C([C@@H](N4C(=N3)N=CN4)c5ccc(cc5)F)[C@@H](O2)c6ccncc6 C13127666
Cc1c2c(n(n1)c3ccc(nn3)Cl)N=C(C[C@H]2c4ccc(c(c4F)F)F)O C36360402
C[C@@H]1CC[C@@H]2[C@@H](C1)CCCN2C(=O)C3=NN(C(=O)CC3)[C@@H]4CCS(=O)(=O)C4 C67517115
CC[NH+]1CCN(CC1)c2nc(c3c(n2)C[C@H](CC3=O)c4cccs4)C C02343007
Cc1c2c(cc3c1OC[NH+](C3)Cc4ccco4)c5c(c(=O)o2)CCCC5 C02201870
c1cc(ccc1N2C(=O)C=C(C2=O)N3CC[NH+](CC3)C4CCCCC4)F C01441543
Cc1ccc2c(c1)c3c4n2CCN([C@@H]4CCC3)C(=O)C[NH+]5CCOCC5 C04623421
Cc1ccc2c(c1)c3c4n2CCC[NH+]([C@H]4CCC3)Cc5ccccc5[N+](=O)[O-] C05032432
CC[NH+]1CCC2(CC1)N3[C@H](CC(=N3)c4ccc(o4)C)c5ccccc5O2 C05093374
CC[NH+]1CCC2(CC1)N3[C@@H](CC(=N3)c4ccncc4)c5ccccc5O2 C05094019
C[n+]1cc2cc(c(cc2c3c1c4cc(c(cc4cc3)OC)OC)OC)O C01557691
C/C=C/c1ccc(=O)n2c1[C@@H]3C[C@H](C2)C[NH+](C3)C4CCN(CC4)C(=O)C C05439940
Cn1c(=O)c2c(c3c(s2)CCCC3)n(c1=O)CC[NH+]4CCCCC4 C06760771
Cc1nc(cc(n1)N2CCN(CC2)c3cccc[nH+]3)c4ccc(cc4)F C01498516
Cc1ccc(cc1)c2cc(=O)oc3c2ccc4c3C[NH+](CO4)Cc5ccco5 C09211732
CC1CC[NH+](CC1)Cc2nc3c(c4c(s3)CCCC4)c(=O)n2CC#N C09498075
Cc1c2c(cc3c1O/C(=C/c4cccc(c4)OC)/C3=O)C[NH+](CO2)C5CC5 C12296499
CCn1c(=O)c2c3c(sc2nc1N4CC[NH+](CC4)CC)CCCC3 C12391610
CCn1c2c(c(n1)C(=O)N3CCCCCC3)C[C@H](CC2)[NH+]4CCCCC4 C14755075
C[C@]12CCN(C[C@](C1)(C[NH+](C2)C)C)C(=O)[C@@H]3CC(=O)OC34CCCC4 C16914539
CCC[C@@]12C[NH+]3C[C@@](C1=O)(CN(C2)[C@@H]3[C@@H]4[C@@H]5C=CC=C[C@@H]5N(C4=O)C)C C19333735
c1ccc(cc1)Cn\2cccc/c2=[NH+]\C(=O)c3cc4ccccc4oc3=O C21924863
CCC[C@@]12C[NH+]3C[C@@](C1=O)(CN(C2)[C@]34c5ccccc5N(C4=O)C)CC C27517141
C[C@H]1CC(=O)Nc2ccccc2N1C(=O)C[n+]3ccc4ccccc4c3 C29316494
CC(C)C[NH+]1CCN(CC1)c2nc3c(c4c(s3)CCC4)c(=O)n2C C34747791
Cc1ccccc1n2c(nnn2)C3(C4CC5CC(C4)CC3C5)[NH+]6CCCC6 C35170750
c1ccc(cc1)n2c(nnn2)C3(C4CC5CC(C4)CC3C5)[NH+]6CCCCC6 C35170789
c1cc(ccc1n2c(nnn2)C3(CCCCC3)[NH+]4CCCCC4)Cl C35622086
C1CCN(CC1)C(=O)C2CC[NH+](CC2)C3CCN(CC3)C(=O)C4CC4 C35958842
Cc1cccc(c1)N2[C@@H]3CS(=O)(=O)C[C@@H]3[NH+](CC2=O)C4CCCC4 C36080490
CC1=C2[C@@H]3[C@@H](CC[C@@]2(C=CC1=O)C)[C@@H](C(=O)O3)CN4CC[NH+](CC4)C C37229361
c1ccc(c(c1)N2CC[NH+](CC2)[C@H]3CCCN(C3)C(=O)c4ccco4)F C12318327
c1ccc2=[NH+]C(=O)[C@H](C=c2c1)/C=C/3\C(=O)OC(=N3)c4ccc(cc4)Cl C38594912
Cc1cc2=C[C@@H](C(=O)[NH+]=c2cc1C)CCN3C(=O)c4ccccc4C3=O C39361064
CN1C[C@@H]2C[C@H]([NH+]3[C@@]2(C1=O)CCC3)[C@@H]4C=NN=C4c5ccc(cc5)Cl C39388430
Cc1ccc2=C[C@H](C(=O)[NH+]=c2c1)/C=C\3/C(=NN(C3=O)c4ccccc4)C C39439166
Cc1[nH+]ccn1c2c3c(c4cc(cnc4s3)Br)ncn2 C41495922
C[C@@H]1CN(C[C@@H](O1)C)C(=O)[C@@H](C)[NH+]2CCN(CC2)c3ccc(cc3)F C16479044
Cc1cc(n2c(n1)nc(=S)n2C[NH+]3CCC[C@@H]3C4CCCCC4)C C54549837
Cc1ccc(cc1C)C2=C[C@H](N=N2)C(=O)N3CC[NH+](CC3)C4CCCC4 C63570042
Cc1cc(c2=C[C@H](C(=O)[NH+]=c2c1)CCN3C(=O)c4ccccc4C3=O)C C63899813
C[C@@H]1N=C(CS1)/C=C/C(=O)N2CCC(=CC2)C3=c4cccnc4=[NH+]C3 C38747822
Cc1cc(nc(n1)SCC(=O)N2CCC3=c4ccccc4=[NH+][C@H]3[C@H]2C)C C63964900
c1ccc2=[NH+][C@@H]3[C@H](N(CCC3=c2c1)C(=O)c4cnsn4)C5CCCCC5 C64045275
Cc1cccc2=[NH+]CC(=c12)C3=CCN(CC3)[C@@H](C)C(=O)N4CCOCC4 C64104075
Cc1c(n2c(n1)S[C@H](C2)C)/C=C(/C#N)\C(=O)C3=c4ccccc4=[NH+]C3 C64173205
c1ccc2=[NH+]CC(=c2c1)C3=CCN(CC3)S(=O)(=O)N4CCCCC4 C64239855
c1ccc2=[NH+]CC(=c2c1)C(=O)N3CCC[C@H]3c4ccc5c(c4)OCCO5 C64707823
c1ccc2c(c1)C[NH+](CCO2)Cn3c(=O)ccc(n3)c4ccccc4F C66792908
c1cnccc1c2nc3c(c(n2)N4CCC(CC4)[NH+]5CCCC5)CCC3 C66809447
CC1CCC(CC1)N2C[C@@H](CC2=O)C(=O)N3CC[C@H](C3)[NH+]4CCCC4 C66837158
c1ccc(c(c1)[C@@H]2CN(CCO2)Cc3cc(=O)n4ccsc4[nH+]3)F C66847335
Cc1ccc2[nH+]c(cc(=O)n2c1)CN3C[C@H](OC[C@@H]3C)c4ccccc4 C66853145
Cc1nc2c3cc4c(nc3sc2c(=O)n1CC[NH+]5CCOCC5)CC(OC4)(C)C C00987283
Cc1nc2c(c(c(n2c3ccc(cc3)C(C)C)O)C(=O)C)c4[n+]1c5ccccc5s4 C03227418
C1CC[NH+](CC1)CC(=O)N2CCC[C@H](C2)c3[nH]c4c(c5c(s4)CCCC5)c(=O)n3 C04908512
C[NH+]1CCc2cc3c(c(c2[C@H]1C#CCOc4ccc5ccc(=O)oc5c4)OC)OCO3 C02087559
CCN1C(=O)/C(=C/c2c(c(c(=O)n(c2N3CC[NH+](CC3)C)C)C#N)C)/SC1=S C05979374
c1ccc(cc1)c2cc3c(ncnc3s2)N4CC[NH+](CC4)[C@H]5CCS(=O)(=O)C5 C07908380
CCOc1ccc(cc1[C@@H]2Nc3c(c4c(s3)C[NH+](CC4)C)C(=N2)O)Br C08589996
Cc1cc(ccc1Br)S(=O)(=O)N2CC[NH+](CC2)[C@H]3CCCCNC3=O C08935742
C[C@H](C(=O)N1c2ccccc2NC(=O)C1(C)C)[NH+]3CCC[C@@H]3c4ccc5c(c4)OCCO5 C08944177
Cc1ccc(cc1)N2C(=O)[C@@H]3[C@@H]4CCC[NH+]4[C@@]5([C@@H]3C2=O)c6cc(ccc6NC5=O)Cl C09282115
C[C@]12CCC[C@@]([C@]1(C[C@H]3[C@@H](C2)OC(=O)[C@H]3C[NH+]4CCC5(CC4)OCCO5)O)(C)OC C12661502
CC1(CC(CC([NH2+]1)(C)C)NC(=O)[C@H]2CC(=O)N(C2)c3ccc(cc3)Br)C C12824906
c1cc(ccc1N2CC[NH+](CC2)[C@H]3CCCN(C3)C(=O)c4ccc5c(c4)no[n+]5[O-])F C12308374
Cc1ccc2c(c1)c(c[nH]2)[C@@H](C[NH+]3CCC4(CC3)CC(=O)c5cc(c(cc5O4)C)C)O C19220530
CCOc1ccc(cc1[C@H]2Nc3c(c4c(s3)C[NH+](CC4)C)C(=O)N2)Br C20065049
Cc1c2c(nc(n1)N3CCN(CC3)c4cccc[nH+]4)C[C@@H](CC2=O)c5ccc(cc5)F C20102252
C[C@@H]1CCC=C2[C@@]1([C@@H]([C@H]3[C@@H](C2)OC(=O)[C@@H]3CN4CC[NH+](CC4)C5CCCCC5)O)C C20411335
C[C@]12CCC[C@@]3([C@H]1C[C@H]4[C@@H](C2)OC(=O)[C@@H]4CN5CC[NH+](CC5)C6CCCCC6)CO3 C20611909
C[C@]12CCC[C@@]3([C@@H]1C[C@H]4[C@@H](C2)OC(=O)[C@@H]4CN5CCC(CC5)[NH+]6CCCCC6)CO3 C20756290
CC[NH+]1CCc2c(sc3c2C(=N[C@H](N3)c4ccc(o4)c5ccc(cc5)Cl)O)C1 C22635897
Cc1nc(c2c3c(sc2n1)CCCC3)N4CC[NH+](CC4)CC(=O)N5CCOCC5 C22814049
Cc1ccc(cc1)N2C(=O)[C@@H]3[C@@H]4CCC[NH+]4[C@]5([C@@H]3C2=O)c6ccc(c(c6NC5=O)C)Cl C16001451
Cc1ccc(cc1N2C(=O)[C@H]3[C@H]4c5ccccc5C=C[NH+]4[C@@H]([C@@H]3C2=O)C(=O)C)[N+](=O)[O-] C16037572
CC[C@H](C1=Nc2ccccc2C(=O)[N+]1=c3cc(cc[nH]3)C)N4C(=O)c5ccccc5C4=O C35147575
Cc1cc(c(c(c1)Br)NC(=O)C(=O)N2CCC[NH2+]CC2)Br C37325692
CCOc1ccc(cc1[C@H]2Nc3c(c4c(s3)C[NH+](CC4)C)C(=N2)O)Br C08589997
c1cc(sc1)C(=O)NNC2=c3cc(cc(c3=[NH+]C2=O)Br)Br C00989497
c1cc[nH+]c(c1)N2CCN(CC2)C(=O)[C@@H]3CCCN(C3)C4=NC(=NC5=NC=N[C@@H]54)Cl C39232820
c1cc[nH+]c(c1)N2CCN(CC2)C(=O)[C@H]3CCCN(C3)C4=NC(=NC5=NC=N[C@@H]54)Cl C39232821
c1cc[nH+]c(c1)N2CCN(CC2)C(=O)[C@H]3CCCN(C3)C4=NC(=NC5=NC=N[C@H]54)Cl C39232823
c1ccc(cc1)C[P@@]2(=O)N[NH+]3C[C@@H]4C=C(C(=C[C@@H]4C[C@@H]3CO2)c5ccccc5O)F C39466524
c1ccc(cc1)C[P@@]2(=O)N[NH+]3C[C@@H]4C=C(C(=C[C@@H]4C[C@@H]3CO2)c5ccccc5O)Cl C39466531
Cc1nc(cs1)C2=C(N=[NH+][C@@H]2c3ccc(c(c3O)Br)O)C(F)(F)F C39551192
Cc1nc(cs1)C2=C(N=[NH+][C@H]2c3ccc(c(c3O)Br)O)C(F)(F)F C39551194
C[C@H]1CCC[C@H]([C@@H]1C)NC(=O)[C@@H]2CN(CC23CC[NH2+]CC3)C(=O)C4(CCCCC4)C C39637288
CC1(CCCCC1)C(=O)N2C[C@H](C3(C2)CC[NH2+]CC3)C(=O)NC4CCCCCCC4 C39659816
c1c(cc(c(c1N)S(=O)(=O)N2CC[NH+]3CCC[C@@H]3C2)Br)Br C40320458
C[C@@H]1c2c(sc([nH+]2)NC)C[C@@]3([C@H]1[C@H]([C@H](CC3)[C@H](C)C(=O)N4CCSCC4)O)C C43548335
COc1ccc(cc1)[C@H]2C3=C(c4ccccc4O[C@@H]3c5cccs5)N=C6N2NN=[NH+]6 C10336706
COc1ccccc1[C@@H]2C3=C(c4ccccc4O[C@H]3c5cccs5)N=C6N2NN=[NH+]6 C10336806
CC[NH+]1CCc2c(sc3c2C(=N[C@@H](N3)c4cc(ccc4OC)Br)O)C1 C15947398
CC(C)c1ccc(cc1)/C=N/N2CC(=O)N3CCC4=c5ccccc5=[NH+][C@@H]4[C@@]3(C2=O)C C63351036
C[C@@]12[C@H]3C(=c4ccccc4=[NH+]3)CCN1C(=O)N(C2=O)c5ccc(cc5)C(=O)NC6CC6 C63362030
CCN1[C@@H](Nc2cc(ccc2C1=O)C(=O)N3CCC(=CC3)C4=c5cccnc5=[NH+]C4)S C63926231
Cc1ccc2=[NH+][C@@H](C=c2c1)C(=O)N3CCC(=O)N(CC3)C[C@H]4CN5C=CC=C([C@@H]5N4)C C64044998
c1cc2=C(C[NH+]=c2nc1)C3=CCN(CC3)C(=O)[C@H]4CCCN(C4)C(=O)[C@@H]5CC=CS5 C64057961
c1c(n2c(nc1=O)sc(n2)N3CCCCC3)C(=O)N4CCC(CC4)[NH+]5CCCCC5 C35377848
Cc1ccc2c(c1C)[nH]c3c(c2=O)C[NH+](CC3)CC(=O)Nc4ccc(c(c4)Cl)F C65034909
Cc1cc(cc2c1[nH]c3c(c2=O)C[NH+](CC3)CC(=O)Nc4ccc(c(c4)Cl)F)F C65035041
c1c2c(sc1C(=O)N3CCCC3)CC[C@H](C2)C(=O)N4CC[NH+](CC4)C5CCCC5 C65272953
Cc1ccc(cc1)N2C(=O)/C(=C/c3cc(cc(c3O)Br)Br)/C(=O)N2 C03136514
Cc1ccc(cc1C)N2C(=O)/C(=C/c3cc(ccc3O)Br)/C(=O)NC2=S C00714716
c1cscc1[C@H]2C(=C(N(C3=C2C(=O)CCC3)c4c(c5c(s4)CCCCC5)C#N)N)C#N C02188839
CC1(O[C@@H]2[C@@H](O1)[C@@H](O[C@@H]3[C@@H]2OC(O3)(C)C)C(=O)Nc4ccccc4I)C C08661709
c1ccc(cc1)n2c3c(sc2=S)C(=O)N[C@@H](N3)c4cc5c(cc4Br)OCO5 C00857112
Cc1cccn2c1nc(c(c2=O)/C=C\3/C(=O)N(C(=S)S3)C)N4C[C@@H](O[C@H](C4)C)C C08767171
CC(=O)/N=C\1/N([C@H]2CS(=O)(=O)C[C@@H]2S1)c3ccccc3I C09210730
CN1C(=O)/C(=C\c2cc(c(c(c2Br)Br)O)OC)/C(=O)NC1=S C09263228
Cc1ccc(cc1)N\2[C@@H]3CS(=O)(=O)C[C@@H]3S/C2=N\C(=O)c4ccc(cc4)Br C13041533
c1cscc1[C@@H]2C(=C(N(C3=C2C(=O)CCC3)c4c(c5c(s4)CCCC5)C#N)N)C#N C03666916
CC(C)C(=O)/N=C\1/N([C@H]2CS(=O)(=O)C[C@@H]2S1)c3ccccc3I C16741196
CC(=O)N1c2ccccc2[C@]3(C1=O)C(=C(OC4=C3C(=O)C[C@@H](C4)c5cccs5)N)C#N C02218483
CC1(CC2=C([C@@H](n3c(nnn3)N2)c4cc(c(c(c4)I)O)OC)C(=O)C1)C C18195947
CC(=O)N1c2ccccc2[C@]3(C1=O)C(=C(OC4=C3C(=O)C[C@H](C4)c5ccccc5F)N)C#N C02350199
Cc1c(ccc\2c1NC(=O)/C2=N\NC(=O)[C@]3(CC3(Br)Br)C)Cl C20295564
Cc1c(ccc\2c1NC(=O)/C2=N\NC(=O)[C@@]3(CC3(Br)Br)C)Cl C20295567
c1ccc2c(c1)[C@]3([C@@H]4CCCN4[C@@]5([C@H]3C(=O)c6cccs6)c7cc(ccc7NC5=O)F)C(=O)N2 C20565955
c1ccc2c(c1)C=CN3[C@H]2C([C@@H]([C@@H]3C(=O)N)c4cccc(c4)I)(C#N)C#N C21946803
c1cc2c(cc1Br)c(=O)n(cn2)Cc3cc4c(cc3Br)OCCO4 C22987096
Cc1c2c(c(c3c1O[C@]4(C[C@H]([C@@]56C(O[C@@](O5)(CC[C@]6([C@@H]4C3)C)O)(C)C)O)C)OC)C(=O)OC2 C31169503
Cc1c2c(c(c3c1O[C@@]4(C[C@H]([C@]56C(O[C@](O5)([C@H](C[C@]6([C@@H]4C3)C)O)OC)(C)C)O)C)OC)C(=O)OC2 C31169510
c1cc2c(cc1NC(=O)c3cc(c(s3)Br)Br)NC(=O)CO2 C32988879
c1ccc2c(c1)C=CN3[C@@H]2C([C@@H]([C@@H]3C(=O)N)c4cccc(c4)I)(C#N)C#N C33652952
c1ccc(c(c1)C2=N/C(=C/c3ccc4c(c3)OCCO4)/C(=O)O2)I C03373318
CCN1C(=O)/C(=C/c2cc(c(c(c2)I)O)Br)/NC1=O C27136726
CN1CC=C2[C@@H](C1)[C@@H](C(C(=C2C#N)N)(C#N)C#N)c3cccc(c3)I C08926324
c1c(cc(c(c1Br)NC(=O)C2=NNC(=O)CC2)Br)Br C36165955
CC1([C@@H]2C[C@H]([C@@]3([C@H]([C@]2(C(=O)C[C@H]1O)C)CC[C@@]4([C@@]35[C@@H](O5)C(=O)O[C@H]4c6ccoc6)C)C)O)C C03978919
CC1([C@@H](C[C@@H]([C@]2([C@@H]1CC(=O)[C@@]3([C@@H]2CC[C@@]4([C@@]35[C@@H](O5)C(=O)O[C@H]4c6ccoc6)C)C)C)O)O)C C03978259
Cc1c2c(c(c3c1O[C@@]4(C[C@@H]([C@]5([C@@]([C@@H]4C3)(CCC(=O)OC5(C)C)C)O)O)C)OC)C(=O)OC2 C35455485
Cc1c2c(c(c3c1O[C@]4(C[C@H]([C@]5([C@@]([C@@H]4C3)(CCC(=O)OC5(C)C)C)O)O)C)OC)C(=O)OC2 C35455499
CC1=C2[C@H](SCC(=N[C@H]2N(N1)C3=NC=NC4=NC=N[C@@H]43)O)c5c(cccc5Cl)F C38576668
CC1=C2[C@H](SCC(=N[C@@H]2N(N1)C3=NC=NC4=NC=N[C@@H]43)O)c5ccc(cc5Cl)F C38585750
Cc1cc2c(cc1C)oc3c(c2=O)[C@H](NC3=O)c4cc(c(c(c4)Br)O)OC C38703065
CSc1cccc2c1cc3c(n2)c4c(n(c3=O)I)C(=O)C[C@@H](N4)O C39453476
c1ccc(cc1)CC2=C[C@@H]3C[C@H]4CO[P@@](=O)(N[NH+]4C[C@@H]3C=C2I)[O-] C39468777
C[C@@]12C[C@@H]([C@@H]3[C@@]4([C@H](CC(=O)[C@]3([C@@]15[C@H](O5)C(=O)O[C@H]2c6ccoc6)C)C(O[C@]4(C)O)(C)C)C)O C31159205
Cc1c2c(c(c3c1O[C@@]4(C[C@H]([C@]56[C@@]([C@@H]4C3)(CC[C@](O5)(OC6(C)C)O)C)O)C)OC)C(=O)OC2 C35465363
c1c(cc(c(c1Br)S(=O)(=O)N2CCO[C@@H]3[C@@H]2CCC3)Br)N C43424225
C[C@@H]1CCc2c(sc3c2c(nc(n3)Cn4c5c(c(=O)n(c(=O)n5C)C)nc4Br)N)C1 C46875831
Cc1cc(c2c(c1)/C(=N/NC(=O)[C@]3(CC3(Br)Br)C)/C(=O)N2)C C17096276
c1cc(ccc1[C@H]2c3c([nH]c(=O)s3)S[C@H]4[C@H]2C(=O)N(C4=O)c5ccc(cc5)Br)O C13617327
[H]/N=C/1\C(=C\c2cc(ccc2O)Br)\C(=O)N=C3N1N=C(S3)c4ccc(cc4)C C08721907
Cc1ccc(cc1)C2=C3[C@@H](N4C(=NNN4)N=C3C(=O)N=N2)c5ccc(cc5)Br C10232596
Cc1c(c(n(n1)Cc2cc3c(c(c2)Br)OCCO3)N)I C43669303
c1cc(ccc1n2c(=O)c3c(c2=O)c(c4c(c3Cl)c(=O)n(c4=O)c5ccc(cc5)O)Cl)O C59505603
c1cc(oc1)[C@H]2CC3=C([C@@H]([C@@H]4C(=NC(=O)NC4=O)N3)c5ccc(c(c5)Br)F)C(=O)C2 C63637693
CN1CCC2=c3ccccc3=[NH+][C@@H]2[C@@H]1c4c([nH]c(=O)n(c4=O)I)[O-] C63375257
CC(=O)/N=C/1\N([C@H]2CS(=O)(=O)C[C@@H]2S1)c3cccc(c3)I C09580060
c1cc(ccc1[C@H]2c3c([nH]c(=O)s3)S[C@@H]4[C@H]2C(=O)N(C4=O)c5ccc(cc5)Br)O C13617327
Cc1c2c(cc3c1OC[NH+](C3)[C@H]4CCCc5c4cccc5)c6ccccc6c(=O)o2 C02123359
Cc1ccc(c(c1)C2=NN3[C@@H](C2)c4ccccc4OC35CC[NH+](CC5)C(C)C)C C04908096
c1ccc(c(c1)C[NH+]2Cc3c4c(cc(c3OC2)Cl)c5c(c(=O)o4)CCC5)F C02449824
c1cc(ccc1S(=O)(=O)N2CCN(CC2)c3cc[nH+]cc3)Br C01487257
c1cc2n(c(=O)c1)C[C@H]3C[C@@H]2C[NH+](C3)CC(=O)c4ccc(cc4)Br C08755857
c1cc2n(c(=O)c1)C[C@@H]3C[C@H]2C[NH+](C3)CC(=O)c4ccc(cc4)Br C08755862
c1ccc(cc1)[C@]2([C@H]([C@H]([C@@H](C(=N2)S)C#N)c3ccc(cc3)F)[n+]4ccc5ccccc5c4)O C16477900
Cc1cc2c(cc1Br)C(=O)[C@@](CO2)(C[NH+]3CCCC3)N4CCCC4 C19203026
C[NH+]1CCC2(CC1)N=C(C(=S)N2C(=O)c3ccc(cc3)F)c4ccc(cc4)F C20436109
C[C@]12CCCC(=C)[C@H]1C[C@H]3[C@@H](C2)OC(=O)[C@@H]3CN4CCC(CC4)[NH+]5CCCCC5 C20755703
CC1=CCC[C@]2(C1=C[C@H]3[C@@H](C2)OC(=O)[C@@H]3CN4CCC(CC4)[NH+]5CCCCC5)C C20756167
COc1ccc(c(c1)F)[C@]2(CN(C3=[N+]2CCS3)c4ccc(cc4)Br)O C22404257
COc1ccc(cc1)N2C[C@@]([N+]3=C2SCC3)(c4ccc(c(c4)Cl)Cl)O C22405100
c1cc(ccc1[C@@]2(CN(C3=[N+]2CCCCC3)c4ccc(cc4)Cl)O)OC(F)F C22408763
COc1ccc(cc1)[C@@]2(C[N+]3=C(N2c4ccc(cc4)Br)CSCC3)O C00639540
c1cc(ccc1[C@]2(C[N+]3=C(N2c4ccc(cc4)OC(F)F)CCCCC3)O)Cl C26508098
c1cc(ccc1[C@]2(C[N+]3=C(N2c4ccc(cc4)Br)SCCC3)O)OC(F)F C26508260
Cc1cccc(c1N2C3=[N+](CCCS3)C[C@]2(c4ccc(cc4)OC(F)F)O)C C03228768
Cc1ccc(c(c1)C)N2C3=[N+](CCCS3)C[C@@]2(c4ccc(cc4)OC(F)F)O C03239630
CCOc1ccc(cc1)N2C[C@]([N+]3=C2SCCC3)(c4ccc(cc4C)C)O C02965992
Cc1cccc(c1C)N2C[C@]([N+]3=C2SCCC3)(c4ccc5c(c4)OCCO5)O C04086766
Cc1cc[n+](cc1)[C@H]2[C@H](C(=O)c3ccccc3C2=O)Nc4cc(ccc4Cl)Cl C01613935
C[C@]12CC[C@@H]3c4ccc(cc4CC[C@@H]3[C@@H]1CC[C@@H]2OC(=O)C5=C[N+](=CCC5)C)O C34136045
Cc1ccc2c(c1)/C(=[N+]/3\CCCN(CC3)C(=O)c4ccc(cc4)F)/Nc5ccccc5O2 C34813666
Cc1ccc2c(c1)/C(=[N+]/3\CCCN(CC3)C(=O)C(C)C)/Nc4ccc(cc4O2)C C34813821
Cc1ccc2c(c1)/C(=[N+]/3\CCCN(CC3)C(=O)CC(C)C)/Nc4ccc(cc4O2)C C34813831
c1ccc2=[NH+]C(=O)[C@H]3[C@H](CC(=O)OC3=c2c1)c4cc(ccc4F)Br C39217932
C[NH+]1CCC[C@@]23C=CC(=O)C[C@@H]2OC4=C(C=C(C[C@@]34C1)Br)OC C39292912
c1cc(cc(c1)C(F)(F)F)[C@@H]2[C@@H]3[C@@H](CC[NH+]2CC4N=CC=N4)[C@@H]5C=CC=CC5=N3 C39387990
c1cc(cc(c1)C(F)(F)F)[C@H]2[C@H]3[C@@H](CC[NH+]2CC4N=CC=N4)[C@@H]5C=CC=CC5=N3 C39387993
c1cc2c(cc(=[N+]3CCCCC3)oc2c(c1)c4cc(ccn4)c5cccs5)O C40863084
c1cc2c(cc(=[N+]3CCCCC3)oc2c(c1)c4ccnc(c4)c5ccncc5)O C40873282
c1ccc(cc1)[C@@H]2[NH+]3CCC[C@@H]3CN2C(=O)[C@@H]4CCCN4C(=O)C(F)(F)F C41129626
C[C@@]12CCCC(=C)[C@@H]1C[C@H]3[C@@H](C2)OC(=O)[C@@H]3CN4CCC(CC4)[NH+]5CCCCC5 C43746462
Cc1ccc(nc1)[n+]2c(=O)c3ccccc3[nH]c2S[C@@H]4CCCc5c4cccc5 C46849790
Cc1ccccc1C(=O)Nc2c3c4c(sc3nc5[n+]2CCCCC5)CCCC4 C57376019
Cc1ccc2c(c1)[C@@H]3C[NH+](CC[C@H]3N2S(=O)(=O)c4ccc(c(c4F)F)F)C C16091989
c1ccc(cc1)n2c(c3c4[n+](c(nc3n2)SC5CCCC5)CCCCC4)O C60346715
c1cc(oc1/C=C/C(=O)N2CCC[NH+](CC2)C3CC3)I C61605909
c1cn2c([nH+]1)CN(CC2)CC(=O)c3cc(sc3Br)Br C62254356
c1cc(ccc1C(=O)C[NH+]2CC[C@@H](C2)N3CCOCC3)I C62981754
c1ccc2=[NH+][C@@H]3[C@H](N(CCC3=c2c1)C(=O)CSC4=NCCS4)C(F)(F)F C63150961
c1ccc(cc1)C2=c3cc(ccc3=[NH+]C(=O)[C@H]2Sc4cccc[n+]4[O-])Cl C39795983
CC(C)(C)[NH+]1CCCN(CC1)C(=O)[C@H]2CCN(C2=O)c3ccc(c(c3)F)F C63727726
C[C@H]1CSc2n1c(=O)cc(n2)CN3CCC(CC3)C4=c5ccccc5=[NH+]C4 C64008965
Cc1cccc(c1)[C@H]2[C@H]3C(=c4ccccc4=[NH+]3)CCN2C(=O)c5c(nc(s5)C)C C64015436
c1cc2c(cc1N3CCCC3)N(C(=O)C2=O)C[NH+]4CC5C[C@H]6C[C@@H](C5)CC4C6 C65944311
c1cc(cc(c1)Br)/C=C/S(=O)(=O)N2CCC(CC2)[NH+]3CCCC3 C66911573
c1cc(ccc1c2cc3c(nccn3n2)N4CCC(CC4)[NH+]5CCCCC5)F C67284954
c1cc(ccc1c2cc3c(nccn3n2)N4CC[NH+](CC4)C5CCCCC5)F C67284995
Cc1ccc(c(c1)N2CC[NH+](CC2)[C@@H](c3ccccc3)c4nnnn4C5CCCC5)C C04849881
Cc1ccc(cc1)[C@H](c2nnnn2C3CCCC3)[NH+]4CCN(CC4)c5ccccc5F C04849907
Cc1ccc(c(c1)N2CC[NH+](CC2)[C@@H](c3ccccc3Cl)c4nnnn4C(C)C)C C04855873
C[NH+](C)CCN(c1nc2cc3c(cc2s1)OCCO3)C(=O)c4ccc(cc4)Cl C05121471
Cc1ccc(cc1C)C(=O)N(CC[NH+](C)C)c2nc3c(ccc(c3s2)OC)OC C05121715
CC[NH+](CC)C[C@]1(COc2c(cc(cc2[N+](=O)[O-])C)C1=O)Sc3ccc(cc3)C C05952418
Cc1cccc2c1nc(s2)N(CCC[NH+](C)C)C(=O)c3cc4cccc(c4o3)OC C08960047
CCOc1cccc2c1oc(c2)C(=O)N(CC[NH+](C)C)c3nc4c(cc(cc4s3)F)F C08960178
c1ccc(c(c1)/C=C/C=N/N2CC[NH+](CC2)C3c4ccccc4-c5c3cccc5)[N+](=O)[O-] C01770380
C[C@@H](c1nnc(n1c2ccc(cc2)F)S[C@H](C)C(=O)N3CCc4c3cccc4)[NH+]5CCCCC5 C09644379
Cc1cc(on1)C[NH+]2CCN(CC2)c3c4c5c(sc4nc(n3)CSc6ccccc6)CCC5 C09869699
COc1ccc(cc1)C(=O)N(CC[NH+]2CCOCC2)c3nc4c(cc(cc4s3)F)F C10046975
Cc1ccc(c2c1nc(s2)N(CC[NH+](C)C)C(=O)c3nc4ccccc4o3)Cl C10061850
COc1cc(cc2c1OCO2)C[NH+]3CC[C@H]4[C@@H](C3)CCC(=O)N4CC5CCCCC5 C11908936
Cc1ccccc1n2cc(c(n2)c3ccc(c(c3)F)OC)C[NH+](C)[C@@H](C)c4ccncn4 C12025917
Cn1cnnc1Sc2ccc(o2)C[NH+]3CCOc4ccc(cc4C3)C5=CCCCC5 C12079700
CC1CC[NH+](CC1)Cc2nc(c3c4c(sc3n2)CCC4)N(C)C[C@H]5COc6ccccc6O5 C13041272
Cc1cc2c(nc(nc2cc1C)N3CCC(CC3)[NH+]4CCC(CC4)Oc5ccccc5OC)C C14954514
c1cc(ccc1[C@@H](c2nnnn2C3CCCC3)N4CC[NH+](CC4)C5CCCCC5)Cl C20121792
c1cc(ccc1[C@H](c2nnnn2C3CCCC3)N4CC[NH+](CC4)C5CCCC5)Cl C20121801
CCC(C)(C)n1c(nnn1)[C@@H](c2ccccc2F)N3CC[NH+](CC3)C4CCCCC4 C20140104
Cc1c2ccc(cc2nc(n1)N3CCC(CC3)[NH+](C)C[C@@H]4Cc5ccccc5O4)OC C20534490
c1ccc(cc1)c2cc3ccc(cc3oc2=O)OCC[NH+]4C[C@@H]5C[C@H](C4)c6cccc(=O)n6C5 C23127113
Cc1cc(nc([nH+]1)C(C)C)N2CCN(CC2)[C@@H](C)c3nc4ccccc4n3C(F)F C32879218
Cc1c(c(c(s1)C)S(=O)(=O)N2CC[NH+](CC2)C3CCCCC3)c4cc(on4)C(F)(F)F C33299348
CC(C)Cn1c(=O)c2c3c(sc2nc1N4CC[NH+](CC4)CCc5ccccc5)COC(C3)(C)C C34734916
COc1ccccc1c2coc3c(c2=O)ccc4c3CN(CO4)C5CC[NH+](CC5)Cc6ccccc6 C13730169
c1cc(ccc1C[NH+]2CCC[C@H]2c3nc(no3)c4ccc(nc4)OC5CCCCC5)F C35425502
COc1ccc(cc1)c2cc(=O)oc3c2ccc4c3CN(CO4)C5CC[NH+](CC5)Cc6ccccc6 C36338938
CCOC(=O)[C@H]1CCCC[NH+]1CC(=O)N2[C@@H](CC(=N2)c3ccc(cc3)C)c4ccc(cc4)C C36343061
CCOC(=O)[C@H]1CCC[NH+](C1)CC(=O)N2[C@@H](CC(=N2)c3ccc(cc3)C)c4ccc(cc4)C C36345570
CCOc1ccc(cc1)N(C[C@@H]2C=c3cccc(c3=[NH+]C2=O)C)C(=O)c4ccc(cc4)OC C38917447
COc1ccccc1[C@H]2[NH+]=NC(=S)N2/N=C/c3cc(ccc3OC)Br C38990004
CCC(C)(C)n1c(nnn1)[C@H](c2ccc(cc2)F)N3CC[NH+](CC3)C4CCCCC4 C22928754
CC(C)c1ccc(c(c1)C[NH+]2CCCC[C@H]2C(=O)N3CCN(CC3)C4=CC=C[C@@H]5C4=CC=N5)OC C39303656
Cc1cccc([nH+]1)N2CCN(CC2)C[C@H]3C=NN=C3c4ccc5cc(ccc5c4)OC C39442337
CCO/N=C(/c1ccc(c(c1)F)F)\c2ccc(cn2)C[NH+]3CCC4(CC3)c5cnc(cc5CO4)F C45316392
Cc1ccc(cc1F)c2nc(on2)CCC[NH+]3CCC[C@@H](C3)c4nc5ccccc5o4 C46720963
CC[C@H]1CCCC[NH+]1Cc2nc3cc(ccc3n2CC)S(=O)(=O)N4CCCCC4 C57439283
CC[NH+]1CCC(CC1)N(C)C(=O)[C@@H]2C[C@@H]3CCCC[C@@H]3N2S(=O)(=O)c4ccc(cc4Cl)C C58266271
CC[NH+]1CCC(CC1)N(C)C(=O)[C@@H]2C[C@H]3CCCC[C@@H]3N2S(=O)(=O)c4ccc(cc4Cl)C C58266275
COc1ccc(cc1OC)[C@@H]2N=[NH+]C(=S)N2/N=C/c3ccc(cc3)Br C38899466
CC1=C2[C@@H](N(C(=O)[C@H]2N=N1)CCC3=c4cc(ccc4=[NH+]C3)OC)c5ccc(cc5)Br C63560799
CC1=C2[C@H](N(C(=O)[C@@H]2N=N1)CCC3=c4cc(ccc4=[NH+]C3)OC)c5ccccc5Cl C63561015
COc1ccc(cc1OC)[C@@H]2C(=c3ccccc3=[NH+]2)[C@@H](C[N+](=O)[O-])c4ccc(cc4)F C63667458
COc1ccc(cc1OC)[C@@H]2C(=c3ccccc3=[NH+]2)[C@H](C[N+](=O)[O-])c4ccc(cc4)F C63667460
c1ccc(c(c1)[C@@H]2N(CCS2)C(=O)CSc3nnc(n3C4CC4)C5=c6ccccc6=[NH+]C5)F C63819089
COc1ccccc1[C@H]2N=[NH+]C(=S)N2/N=C/c3cc(ccc3OC)Br C38990004
COc1ccc(cc1)[C@H]2N=[NH+]C(=S)N2/N=C/c3ccc(c(c3)Br)OC C38995018
c1ccc2=[NH+]CC(=c2c1)CCCC(=O)N3CCC(CC3)C(=O)c4ccc5c(c4)OCCO5 C64185813
COC(=O)C1CCN(CC1)C(=O)[C@H]2C[NH+]3CC[C@H]2C[C@@H]3Cn4cc(nn4)C5=CCCC5 C08635775
Cc1cn2c3c(nc2n1CC[NH+]4CCN(CC4)c5ccc(cc5)OC)n(c(=O)n(c3=O)C)C C08706222
CC(C)CCn1c(nc2c1c(=O)n(c(=O)n2C)C)C[NH+]3CCN(CC3)c4ccccc4F C08724958
CCOC(=O)c1ccc(cc1)n2c(nnn2)[C@H]3c4c(cc5c(c4OC)OCO5)CC[NH+]3C C08762131
C[NH+]1CCc2cc3c(c(c2[C@@H]1c4nnnn4c5ccc(c(c5)OC)OC)OC)OCO3 C08918355
Cn1c2c(c(=O)n(c1=O)CC[NH+]3CCOCC3)n4c(n2)N(CC4)c5ccccc5OC C08710195
c1ccc(cc1)/C=C/S(=O)(=O)N2CC[NH+](CC2)Cn3c(=O)n(nn3)c4cccs4 C09257292
c1ccc2c(c1)nc3c4c(ncn(c4=O)Cc5ccco5)n(c3n2)CC[NH+]6CCCCC6 C02252556
Cc1ccc(c2c1sc(n2)N(CCC[NH+]3CCOCC3)C(=O)C4=COCCO4)OC C09401446
CC1(Cc2c(sc3c2c(=O)n(c(=O)n3CC[NH+]4CCCCC4)CC(=O)OC)CO1)C C09410520
Cc1c(c(on1)/C=C/[NH+]2CCOCC2)S(=O)(=O)N3CCN(CC3)c4ccccc4F C09502366
Cn1c2c(c(=O)n(c1=O)CC[NH+]3CCCCC3)n4c(n2)N(CCC4)c5ccc(cc5)OC C08710211
C[C@H](c1nnc(n1c2ccc(cc2)F)SCC(=O)N3CCOC3=O)[NH+]4CCCCC4 C09608512
Cc1ccccc1CN2c3nc4c(n3CC(=N2)C)c(=O)n(c(=O)n4C)CC[NH+]5CCCCC5 C10047884
C[C@@H]1C(=NN(c2n1c3c(n2)n(c(=O)n(c3=O)CC[NH+]4CCCCC4)C)[C@@H](C)C(=O)C)C C10047975
C[C@H]1C(=NN(c2n1c3c(n2)n(c(=O)n(c3=O)CC[NH+]4CCCCC4)C)[C@@H](C)C(=O)C)C C10047976
C[C@@H]1C(=NN(c2n1c3c(n2)n(c(=O)n(c3=O)CC[NH+]4CCCCC4)C)[C@H](C)C(=O)C)C C10047977
C[NH+](C)CCCN1[C@@H](c2c(=O)c3cc(ccc3oc2C1=O)F)c4cccc(c4)[N+](=O)[O-] C11615407
Cc1ccc(cc1)S(=O)(=O)N2CC[NH+](CC2)Cc3nnnn3c4ccc(cc4)Cl C11830243
Cc1ccc(cc1)n2c(nnn2)C[NH+]3CCN(CC3)S(=O)(=O)c4cc(ccc4F)F C11830729
c1cc(ccc1F)S(=O)(=O)N2CC[NH+](CC2)Cc3nnnn3c4ccc(c(c4)F)F C11830814
c1cc(cc(c1)S(=O)(=O)N2CC[NH+](CC2)Cc3nnnn3c4ccc(c(c4)F)F)F C11830862
COc1ccc(c(c1OC)OC)c2nc(on2)C[NH+]3CCN(CC3)c4nc5ccccc5o4 C12049851
C[NH+](C)CCCOc1cc(=O)n2c(c1C(=O)OC)CCN(CC2)C(=O)c3cc(cc(c3)F)F C12191045
CC[NH+]1CCC(CC1)N(C)c2ccc(cc2[N+](=O)[O-])S(=O)(=O)N3CCC(CC3)C C12522824
CC(C)(C)n1c(nnn1)[C@H](c2cccc(c2OC)OC)N3CC[NH+](CC3)C4CCCC4 C20139816
Cc1ccc(c(c1)CN2CC[NH+](CC2)CCn3c(c(n4c3nc5c4c(=O)n(c(=O)n5C)C)C)C)C C20816464
CCN1CC[NH+](CC1)C[C@@H](C)Cn2c(=O)c3c(nc4n3cc(n4c5ccccc5)C)n(c2=O)C C22816645
Cc1c(n2c3c(nc2n1c4ccccc4)n(c(=O)n(c3=O)C[C@@H](C)C[NH+]5CCN(CC5)C)C)C C22816657
CC[NH+]1CCN(CC1)CCCn2c(=O)c3c(nc4n3cc(n4c5cccc(c5)C)C)n(c2=O)C C22816753
Cc1cccc(c1)n2c(cn3c2nc4c3c(=O)n(c(=O)n4C)C[C@H](C)C[NH+]5CCN(CC5)C)C C22816774
Cc1ccc(cc1)n2c(c(n3c2nc4c3c(=O)n(c(=O)n4C)CCCN5CC[NH+](CC5)C)C)C C22816876
COc1ccc(cc1)c2nc(on2)CN3CC[NH+](CC3)Cn4c(=S)n5c(n4)CCCCC5 C22934860
c1ccc(cc1)n2c(=O)c(c(cn2)N3CC[NH+](CC3)Cc4ccccc4[N+](=O)[O-])Cl C24582883
CCN(CC)S(=O)(=O)c1ccc2nn(c(=S)n2c1)C[NH+]3CCC(CC3)C(=O)OCC C24890951
Cc1cc(nc([nH+]1)C(C)C)N2CCN(CC2)[C@H](C)c3nnc(o3)c4ccc(cc4)[N+](=O)[O-] C15032946
COc1ccccc1c2nc(on2)CCc3nnc4n3nc(cc4)N5CC[NH+](CC5)CC=C C33279901
Cn1cc(c2c1cccc2)C[NH+]3CCC[C@H]3c4nc(no4)c5cc(ccn5)OCCOC C35425124
CCOC(=O)c1c(c2c(nc(nc2s1)C)N3CC[NH+](CC3)Cc4c(noc4C)C)C C36833404
COc1ccc(c(c1)[C@@H](c2nnnn2C[C@H]3CCCO3)N4CC[NH+](CC4)CC=C)OC C19551221
Cc1ccc(o1)C2=C[C@@H](N=N2)C(=O)N(C[C@H]3CCCO3)CC4CC[NH+](CC4)CCOC C39460843
Cc1cccc2=C[C@@H](C(=O)[NH+]=c12)[C@@H](c3nnnn3CCOC)N4CCc5ccccc5C4 C39710786
COCCn1c(nnn1)[C@@H]([C@@H]2C=c3cc4c(cc3=[NH+]C2=O)OCO4)N5CCc6c5cccc6 C39711626
CCOC(=O)[C@@H]1CCCCN1Cc2c(nc3n2ccs3)C(=O)N4CCC[NH+](CC4)C C55182860
COCCN1CC(=O)N2[C@H](C1=O)CC3=c4ccccc4=[NH+][C@H]3[C@H]2c5cc(ccc5OC)OC C63138102
c1ccc2=[NH+][C@@H]3[C@@H](N4[C@@H](CC3=c2c1)C(=O)N(CC4=O)CCN5CCOCC5)c6ccc(cc6)[N+](=O)[O-] C63142334
CC(=O)N1[C@@H](CC2=c3ccccc3=[NH+][C@@H]2[C@@H]1c4ccc(c(c4OC)OC)OC)C(=O)OC C63350809
Cc1cc(nc([nH+]1)C(C)C)N2CCN(CC2)[C@H](C)C(=O)C3=NC(=C([C@@H]3C)C(=O)OC)C C63731123
Cc1ccc(cc1)c2cc3c(=O)n(ccn3n2)Cc4nc(on4)CN5CC[NH+](CC5)C(C)C C65235812
c1c(coc1S(=O)(=O)N2CC[NH+](CC2)C3CCCCC3)c4nnc(o4)C5CCCC5 C65246693
C[C@@H]1CCCC[NH+]1Cc2c(cco2)CC[C@H]3C(=C)CC[C@@H]4[C@@]3(CCC[C@]4(C)C(=O)OC)C C04028960
C[NH+](C)CCCN(c1nc2ccc(cc2s1)Br)C(=O)C3CCCCC3 C04359662
CCN(CC)c1ccc(cc1)C(=O)N(CC[NH+](C)C)c2nc3c(c(ccc3s2)C)C C05087566
CC[NH+](CC)CCN(c1nc2c(cc(cc2s1)C)C)C(=O)c3ccc(cc3)N(C)C C05087583
CC[NH+](CC)CCN(c1nc2cc(c(cc2s1)C)C)C(=O)c3ccc(cc3)C(=O)C C05152648
Cc1ccc(c2c1nc(s2)N(CC[NH+](C)C)C(=O)c3ccc(cc3)SC)Cl C05242697
CCCCSc1nc2c(c3c(s2)CCCC3)c4n1c(nn4)SCC[NH+](C)C C05533106
c1ccc(cc1)CC/C=N/n\2c(cs/c2=N\CC[NH+]3CCOCC3)c4ccccc4 C06889734
C[C@H]1CCCC[NH+]1Cc2c(cco2)CC[C@H]3C(=C)CC[C@@H]4[C@@]3(CCC[C@@]4(C)C(=O)OC)C C09186722
CC(C)Cc1c2c(c3c4c(c(nc(n4)SC)SCC[NH+](C)C)sc3n1)CCC2 C02413333
Cc1c(ccc2c1nc(s2)N(CC[NH+](C)C)C(=O)CCSc3ccc(cc3)Cl)Cl C09344175
C[NH+](C)CCCN(c1nc2c(ccc(c2s1)Cl)OC)C(=O)/C=C/c3ccccc3 C09453091
Cc1ccc(cc1)SCCCC(=O)N(CC[NH+](C)C)c2nc3cc(c(cc3s2)C)C C09472987
Cc1ccc(cc1)SCC(=O)N(CC[NH+]2CCOCC2)c3nc4c(ccc(c4s3)C)C C10047205
Cc1cc(c2c(c1)nc(s2)N(CCC[NH+](C)C)C(=O)Cc3ccc(s3)Cl)C C10061600
Cc1ccc2c(c1C)nc(s2)N(CCC[NH+](C)C)C(=O)Cc3ccc(s3)Cl C10061617
C[NH+](C)CCCN(c1nc2c(cccc2s1)OC)C(=O)/C=C/c3ccccc3Cl C10067892
Cc1cc(c2c(c1)sc(n2)N(CCC[NH+](C)C)C(=O)c3ccc4c(c3)scn4)C C10068541
CCN(CC)c1ccc(cc1)C(=O)N(CC[NH+](C)C)c2nc3ccc(cc3s2)Cl C10461299
CCOc1ccc(cc1)CC(=O)N(CC[NH+](C)C)c2nc3c(ccc(c3s2)Cl)C C10588379
c1ccc2c(c1)c(cn2c3ccc(cc3)F)CCCC[NH+]4CCC5(CC4)Oc6ccccc6O5 C13741549
c1ccc(cc1)CCc2nnc3n2CC[NH+](CC3)Cc4ccc-5c(c4)Cc6c5cccc6 C14954850
c1ccc(cc1)c2nnc(o2)[C@@H](c3ccc(cc3)Br)[NH+]4CCC(=CC4)c5ccccc5 C15830604
CCN\1c2ccccc2S/C1=C\C=C/3\C(=O)N(/C(=N/CC[NH+](CC)CC)/S3)CC C18173691
c1ccc(cc1)C[NH+]2CN([C@@H]3[C@H]2N(CN3Cc4ccccc4)Cc5ccccc5)Cc6ccccc6 C19333520
CCc1ccc(cc1)/N=C\2/c3ccccc3N(C2=O)CN4CC[NH+](CC4)Cc5ccccc5 C22942421
Cc1ccc(cc1)C(=O)[C@H](C)Sc2nnc(n2c3ccc(cc3)F)[C@@H](C)[NH+]4CCCCC4 C23482950
C[C@H](c1ccccc1Cl)Sc2nnc(n2c3ccc(cc3)Cl)[C@H](C)[NH+](C)C C23871763
Cc1ccccc1/[NH+]=c\2/n(c(cs2)c3ccc(cc3)Br)CCCN4CCOCC4 C00623372
Cc1cc[nH+]c(c1)N2CCN(CC2)CCc3c(n4c5c3cc(cc5CCC4)Cc6ccccc6)C C13740434
CC[NH+](CC)CCN1Cn2c(nnc2SC1)c3cc(cc(c3)C(C)(C)C)C(C)(C)C C30825160
Cc1ccc(c(c1)C[NH+]2CCN(CC2)c3nc4c(c(c(s4)C)C)c(=O)n3CC(C)C)C C34748527
CC1(Cc2c(sc3c2c(nc(n3)Cc4ccccc4)N5CC[NH+](CC5)CC=C)CO1)C C34749872
CC[NH+]1CCN(CC1)c2c3c4c(sc3nc(n2)SCC(C)C)COC(C4)(C)C C34750054
CCCSc1nc(c2c(c(sc2n1)C)C)N3CC[NH+](CC3)Cc4cc(ccc4C)C C34758478
CCc1c(sc2c1c(nc(n2)Cc3ccccc3)N4CC[NH+](CC4)Cc5ccccc5)C C34760729
CCc1ccc2c(c1)sc(n2)N(CC[NH+](CC)CC)C(=O)c3cc(ccc3Cl)Cl C36637911
CCc1ccc2c(c1)c(=O)c3c(o2)C(=O)N([C@@H]3c4ccc(c(c4)Cl)Cl)CC[NH+](C)C C38728233
C[NH+](C)CCCN(c1nc2ccc(cc2s1)Br)C(=O)c3ccc(cc3Cl)F C36645241
Cc1cc(c2c(c1)sc(n2)N(CCC[NH+](C)C)C(=O)CCSc3ccc(cc3)Cl)C C36690231
Cc1c(ccc2c1nc(s2)N(CCC[NH+](C)C)C(=O)CCSc3ccc(cc3)Cl)Cl C36690257
CCc1ccc(cc1)[C@@H]2CC(=NN2C(=O)CC)[C@H]3C(=c4cc(ccc4=[NH+]C3=O)Cl)c5ccccc5 C39353134
COc1ccc(cc1Br)/C=C/C(=O)c2ccc(cc2)/N=C/C3=c4ccccc4=[NH+]C3 C39379074
Cc1cc2c(cc1C)sc(n2)N(CCC[NH+](C)C)C(=O)CCSc3ccc(cc3)Cl C36698985
C[C@H]1CCCC[NH+]1Cc2c(cco2)CC[C@H]3C(=C)CC[C@@H]4[C@]3(CCC[C@]4(C)C(=O)OC)C C43737367
Cc1ccc(cc1)/N=C\2/c3ccccc3N(C2=O)CN4CC[NH+](CC4)Cc5ccccc5 C22935497
CCc1ccc(cc1)C[NH+](Cc2csc(n2)N(c3ccc(cc3)C)C(=O)C)C4CC4 C60038061
CC(C)c1ccc(cc1)[C@@H]2[C@H]3C(=c4ccccc4=[NH+]3)C[C@@H]5N2C(=O)CN(C5=O)CCC6=CCCCC6 C63139802
COc1ccc(cc1)/C=C\2/C(=O)N(/C(=N/c3ccccc3)/S2)CCC4=c5ccccc5=[NH+]C4 C63411652
c1ccc(c(c1)CSC2=Nc3ccccc3C4=N[C@@H](C(=O)N42)CC5=c6ccccc6=[NH+]C5)F C63707924
CC1CCN(CC1)C(=O)C2CC[NH+](CC2)CC3CCCCC3 C04603244
CC1(C[C@H]2CC[C@@]1(C2)C[C@@H]3OC[C@@H](O3)C[NH+]4CCCCC4)C C05003802
CC1([C@@H]2CC[C@]1([C@H](C2)OC(=O)C[NH+]3CCCCCC3)C)C C05903100
Cc1c(ccc(c1OC)C[NH+]2CCc3ccccc3C2)OC C00239204
Cc1c(scc1C[NH+]2CCN(CC2)c3ccc(cc3)OC)C C06797702
c1ccc(cc1)C2=CC[NH+](CC2)Cc3cc(cc4c3OCOC4)F C08470549
C[NH+]1CCN(CC1)c2ccc(cc2)C(=O)/C=C/c3ccccc3F C09154089
Cc1ccc2c(cc(=O)oc2c1)C[NH+]3CCC[C@H]3c4ccccc4 C10339914
Cc1c(c(n(n1)Cc2ccccc2)C)/C=C/C3=CC[NH+](CC3)C C12143034
C[C@H]1CC(=C[C@@H]([C@@H]1[C@@H]2OC[C@H](O2)C[NH+]3CCCCC3)C)C C12436714
CC(C)[C@H]1c2cccn2CC[NH+]1Cc3ccn(c3)C(C)(C)C C14001539
CCCc1cc(no1)[C@H]2CCC[NH+]2Cc3ccc(s3)C C15866866
COc1ccc(cc1)/C=C/CN2CCC[C@@H](C2)[NH+]3CCCC3 C19223291
CCCc1cc(no1)[C@H]2CCC[NH+]2Cc3ccc(c(c3)F)F C21719752
CCC[C@@]12C[NH+]3C[C@@](C1=O)(CN(C2)[C@@H]3c4ccc(cc4)C)CC C27517089
C[NH+](C)Cc1c(nc2n1cc(cc2)Cl)c3cccs3 C31933222
CCCN1CCC(CC1)[NH+]2CCN(CC2)c3ccccc3C C32540691
CCC[NH+](CC)Cc1nc2c(c(c(s2)C)C)c(n1)Cl C37095023
Cc1cc2c(cc1Cl)c(cc(=O)o2)C[NH+]3CCCC[C@@H]3C C02358055
c1ccc2=[NH+]CC(=c2c1)C(=O)COc3ccc(cc3F)Br C38478869
CCC1=c2cc(ccc2=[NH+][C@@H]1C(=O)OCC)Br C38617727
Cc1cc(cc2=C([C@@H]([NH+]=c12)c3ccc(cc3)OC)C=O)Cl C38806132
CN(C)c1c(cc(o1)/C=[NH+]\C2CCCCC2)Br C39127153
c1ccc(c(c1)[C@H]2C(=c3ccccc3=[NH+]2)C=C(C#N)C#N)Cl C39337387
c1ccc(cc1)[C@H]2C=NN=C2C3CC[NH+](CC3)Cc4cccc(c4F)F C39394671
c1cc(cc(c1)F)[C@H]2C=NN=C2C3CC[NH+](CC3)CC4CC4 C39509044
CC(C)(C)C[NH+]1CCC(CC1)C2=NN=C[C@H]2Cc3ccccc3 C39515543
CC[NH+](CC)[C@@H]1CCN(C1)C(=O)C2C3CC4CC(C3)CC2C4 C41570920
CC(C)(C)[C@@H]1CC[C@H]([C@@H](C1)[NH+](C)Cc2cscn2)C#N C42865437
Cc1ccc2c(c1)nc(n2CC(C)(C)[NH+](C)C)CCCl C43412039
CCCCN1[C@@H]2CC[NH+](C[C@@H]2CCC1=O)CC3CCCCC3 C43641916
C[C@@H]1CC([NH+](C1)CCN2C(=CC(=C[C@@H](C2=O)C)C)C)(C)C C44074894
c1cc(cc(c1)F)[C@@H]2CCC[NH+]2Cc3c(snn3)Cl C44976906
C[C@@H](C[NH+]1CCCC1)n2c(nc3c2c(ccc3)Cl)CCl C49185546
C[C@H](C[NH+]1CCCC1)n2c3c(cccc3Cl)nc2[C@@H](C)Cl C49185573
Cc1cccn2c1[nH+]c(c2)CN3CCc4c(ccs4)[C@@H]3C C50276716
CCc1ccc(s1)C(=O)CN2CC[NH+](CC2)C3CCCC3 C52062438
C[C@H](c1nc2ccc(cc2n1CC(C)(C)C[NH+](C)C)F)Cl C52123268
CCCn1c2ccccc2[nH+]c1/N=C/c3ccccc3Cl C03173925
CC[NH+]1CCC(CC1)N(C)C[C@@H]2C[C@@H](CCC2=O)C(C)C C54559223
CCC[C@@H]1CC[C@H]([C@@H](C1)N2CC[NH+](CC2)CC(C)C)C#N C55079434
C[C@@H](c1cccs1)[NH+](C)Cc2cn3cc(ccc3n2)Cl C16435245
C[NH+](C)CCON=C1CCCc2c1c3c(s2)CCCC3 C38821823
c1cc2c(c(c1)Cl)OCC[C@@H](C2=O)C[NH+]3CCCCC3 C62708088
c1ccc(cc1)CN2C(=O)/C(=C/C3=c4ccccc4=[NH+]C3)/SC2=S C39736524
COC(=O)[C@@](C(F)(F)F)(F)SC1=c2ccccc2=[NH+]C1 C63225388
CC(C)(C)[NH+]1CCCN(CC1)C(=O)/C=C/c2cccc(c2)F C63725859
CCCCCC(=O)N1CCC(=CC1)C2=c3ccccc3=[NH+]C2 C64202712
CCC[C@@H]1C[C@H](C(=O)N2[C@]1([C@@H]3C(=c4ccccc4=[NH+]3)CCC2)C)C C64428117
C[C@H](C(=O)N1CCc2c(ccs2)C1)[NH+]3CC4C[C@H]5C[C@@H](C4)CC3C5 C65967741
c1ccc(c(c1)Oc2c(=O)c3ccc(c(c3oc2C(F)(F)F)C[NH+]4CCOCC4)O)Br C00934296
CC(C)(C)c1ccccc1OC[C@@H](C[NH+]2CCC(CC2)CN3C(=O)c4cccc5c4c(ccc5)C3=O)O C09434027
C[NH+](C)CCCN(c1nc2c(ccc(c2s1)OC)OC)C(=O)c3cc4cc(ccc4s3)[N+](=O)[O-] C10068721
Cc1c(sc(c1[C@@H](c2ccc(cc2)OC)[NH+]3CCN(CC3)c4ccccc4)NC(=O)c5ccco5)C C12042681
CCC[NH+]1CCC(CC1)CN2[C@@H](C(=O)N(C2=S)c3ccc(cc3)F)CC(=O)Nc4ccc(cc4)F C15321556
CCc1cc2c(s1)cc3n2C[C@@](N(C3=O)CC[NH+](C)C4CCCCC4)(C)C(=O)NC5CCCCC5 C15673239
CCc1cc2c(s1)cc3n2C[C@](N(C3=O)CC[NH+]4CCCCCC4)(C)C(=O)NC5CCC(CC5)C C15673341
c1ccc(cc1)C[NH+]2CCC(CC2)Nc3cc(nc(n3)c4ccccc4)c5cc(cnc5)c6cccs6 C16079522
CC[NH+]1CCN(CC1)c2cc(nc(n2)SCc3ccc(cc3)C(=O)NCc4ccc(cc4)F)Cl C16570460
CC[NH+](CC)CCCN1[C@H](/C(=C(/c2ccc3c(c2)C[C@H](O3)C)\O)/C(=O)C1=O)c4ccc(cc4)C(C)(C)C C09312699
CC(C)[NH+](CCn1c(=O)c2ccccc2nc1SCc3nnc(o3)c4ccc(cc4)Cl)C(C)C C21180389
CCc1cc2c(s1)cc3n2C[C@@](N(C3=O)CCC[NH+]4CCCCC4)(C)C(=O)NC5CCCCCC5 C21526028
CC[C@@H]1CCCC[NH+]1CCCN2C(=O)c3cc4c(n3C[C@@]2(C)C(=O)NC5CCC(CC5)C)ccs4 C21808708
Cc1ccc(cc1)c2nc(on2)C[NH+]3CCC(CC3)C(=O)Nc4ccc(cc4)I C30975504
CCOC(=O)c1c(n(c2c1c(c(c(c2)Br)[O-])C[NH+](C)C)C3CCCCC3)C[NH+]4CCCC4 C12413719
CC(C)(C)c1ccc(cc1)OC[C@H](C[NH+]2CCC(CC2)CN3C(=O)c4cccc5c4c(ccc5)C3=O)O C12170587
Cc1cc(c(c(c1)Cl)NC(=O)Cn2c(nc3c(c2=O)c4c(s3)C[C@@H](CC4)C)C[NH+]5CCCC5)C C32747329
CC(C)CSc1nc(c2c3c(sc2n1)CCCC3)N4CC[NH+](CC4)CC(=O)NC5CCCCC5 C34756214
CC(C)C[NH+]1CCN(CC1)c2c3c4c(sc3nc(n2)SCC(=O)NC5CCCCC5)CCCC4 C34756688
Cc1c(sc2c1c(nc(n2)SC)N3CC[NH+](CC3)CC(=O)Nc4ccc(cc4)Br)C C34758368
Cc1nc(c2c(csc2n1)c3ccccc3)N4CC[NH+](CC4)CC(=O)Nc5ccc(cc5)Br C34773968
CC(C)CN(Cc1c(noc1N2CC[NH+](CC2)C)c3ccc(cc3)F)C(=S)Nc4ccc(cc4)F C36249661
CCOc1ccc(cc1OC)C2=NC(=CC3=c4ccccc4=[NH+][C@H]32)C(=O)NCCc5ccc(cc5)Cl C38564011
C[NH+](C)CCCN(c1nc2ccc(cc2s1)Cl)C(=O)c3ccc(c(c3)[N+](=O)[O-])N4CCCCC4 C36645202
COc1c(ccc2c1nc(s2)N3CC[NH+](CC3)CCNC(=O)CCSc4ccc(cc4)F)Cl C38791172
CCOc1ccc(cc1)[C@@H]2[NH+]=NC(=S)N2/N=C/c3cc(cc(c3O)Br)Br C38975456
CC(C)Cc1cc(ccc1N2CC[NH2+][C@@H](C2)S(=O)(=O)Oc3ccccc3)I C39529487
CC(C)Cc1cc(ccc1N2CC[NH2+][C@H](C2)S(=O)(=O)Oc3ccccc3)I C39529488
Cc1ccc(c(c1)C)N(C[C@@H]2C=c3ccc(cc3=[NH+]C2=O)OC)C(=O)c4cc(c(c(c4)OC)OC)OC C39928846
Cc1ccc(c(c1)C)N(C[C@H]2C=c3ccc(cc3=[NH+]C2=O)OC)C(=O)c4cc(c(c(c4)OC)OC)OC C39928847
CNC(=S)N1[C@@H](CC(=N1)[C@@H]2C(=c3cc(ccc3=[NH+]C2=O)Cl)c4ccccc4)c5ccccc5OC C39964707
CNC(=S)N1[C@@H](CC(=N1)[C@H]2C(=c3cc(ccc3=[NH+]C2=O)Cl)c4ccccc4)c5ccccc5OC C39964709
CNC(=S)N1[C@H](CC(=N1)[C@H]2C(=c3cc(ccc3=[NH+]C2=O)Cl)c4ccccc4)c5ccccc5OC C39964710
CCOC(=O)c1c2c(sc1NC(=O)CN3CC[NH+](CC3)Cc4ccc(cc4)SC)C[C@H](CC2)C C39972140
c1ccc(c(c1)[C@@H](CNC(=O)c2ccc(o2)S(=O)(=O)c3ccc(cc3)Cl)[NH+]4CCCCCC4)Cl C40322219
Cc1ccc(cc1)S(=O)(=O)c2ccc(o2)C(=O)NC[C@@H](c3ccccc3Cl)[NH+]4CCCCCC4 C40322847
Cc1ccc(cc1)S(=O)(=O)c2ccc(o2)C(=O)NC[C@H](c3ccc(cc3)Cl)[NH+]4CCCCCC4 C40322861
c1ccc(cc1)C[NH+]2CCC3(CC2)N4[C@@H](C=C(N4)c5ccccc5OC(F)F)c6cc(ccc6O3)Br C01753123
Cc1ccc(cc1)C2=NN([C@H](C2)c3ccc(cc3)Cl)C(=[NH2+])S[C@H]4CC(=O)N(C4=O)c5ccccc5 C13590136
CCC[NH+](CCC)Cc1c(cc(c2c1O/C(=C/c3cc(cc4c3OCOC4)Br)/C2=O)C)O C41584461
Cc1cc(c(c2c1C(=O)/C(=C\c3ccc(cc3)C(C)(C)C)/O2)C[NH+]4CCN(CC4)c5ccccc5F)O C41585402
CCOC(=O)[C@@H]1CCC[NH+](C1)Cc2c(cc(c3c2O/C(=C\c4ccccc4Br)/C3=O)C)O C41586379
CCOC(=O)[C@H]1CCC[NH+](C1)Cc2c(cc(c3c2O/C(=C\c4ccccc4Br)/C3=O)C)O C41586380
CCOC(=O)[C@@H]1CCC[NH+](C1)Cc2c(cc(c3c2O/C(=C\c4cccc(c4)Br)/C3=O)C)O C41586385
CCOC(=O)[C@@H]1CCC[NH+](C1)Cc2c(cc(c3c2O/C(=C\c4ccc(cc4)Br)/C3=O)C)O C41586399
COc1ccc(cc1)[C@@H]2[C@@H]3C(=c4ccccc4=[NH+]3)CCN2C(=O)/C=C/c5cc(c(c(c5)OC)OC)OC C64427049
COc1ccc(cc1)[C@@H]2[C@H]3C(=c4ccccc4=[NH+]3)CCN2C(=O)/C=C/c5cc(c(c(c5)OC)OC)OC C64427051
CC[NH+]1CCC2(CC1)N=C(C(=N2)SCC(=O)Nc3ccc(cc3F)F)c4ccc(cc4)C(C)(C)C C35397171
CC[NH+]1CCC2(CC1)N=C(C(=N2)SCC(=O)Nc3cc(ccc3F)F)c4ccc(cc4)C(C)(C)C C35397172
C[C@H]1C[C@@H](C[NH+](C1)CCCN2C(=O)c3cc4c(n3C[C@@]2(C)C(=O)NC5CCC(CC5)C)ccs4)C C37442804
C[C@@H]1CC(=CC[C@@H]1[C@@H]2OC[C@@H](O2)C[NH+]3CCCCC3)CCC=C(C)C C04026386
CCCC[C@@H](C(=O)OC[C@@H]1CCC[NH+]2[C@@H]1CCCC2)Br C04027979
CCCC[C@H](C(=O)OC[C@@H]1CCC[NH+]2[C@@H]1CCCC2)Br C04027980
C[NH+](C)CCN(c1nc2ccc(cc2s1)F)C(=O)/C=C/c3ccccc3 C04359153
C[C@H]1C[C@@H](C[NH+](C1)CCOCCOc2c(cccc2Cl)Cl)C C02822565
C[NH+](C)CCSCC(=O)N1c2ccccc2Sc3c1cccc3 C01726173
CCc1ccc2c(c1)sc(n2)N(CC[NH+](C)C)C(=O)c3ccc(cc3C)C C05115417
C[NH+](C)/C=C/c1c(c(ns1)SCc2c(cccc2Cl)Cl)C#N C03015842
CC(C)c1ccc(cc1)c2nc(on2)C[NH+]3CCC[C@H]3c4cccs4 C08328365
c1ccc(cc1)C(c2ccccc2)[NH+]3CCN(CC3)/N=C\c4cccs4 C04508429
CC[C@H]1c2ccsc2CC[NH+]1CC(=O)N(C)[C@@H](C)c3ccc(cc3)F C11473522
c1ccc(cc1)CCc2nc(on2)C[NH+]3CCC[C@@H](CC3)c4ccccc4 C11716462
COc1cc2c(cc1OC)C=C(C2)CC3CC[NH+](CC3)Cc4ccccc4 C13744607
Cc1c(nc(o1)c2ccc(cc2)Cl)C[NH+]3CCCC[C@@H]3CCOC C14980265
C[C@H](CCc1ccc(cc1)OC)[NH+]2CCN(CC2)C/C=C/c3ccccc3 C19636367
Cc1c(nc(o1)c2ccc(cc2)OC)C[NH+]3CCC[C@@H](C3)c4ccccc4 C20536947
Cc1c(nc(o1)c2cccs2)C[NH+](C)Cc3ccc4cc(ccc4c3)OC C22358186
C[NH+](Cc1ccc(cc1)SC)Cc2coc(n2)c3ccc(cc3)Cl C32773334
CCCC[NH+]1CCN(CC1)c2c3c(c(sc3nc(n2)SC)C)C C34758315
CCC[NH+]1CCN(CC1)c2c3c(c(sc3nc(n2)SCC(=C)C)C)C C34758578
CC(C)CC(=O)N1C[C@@H]([C@H](C1)c2cccc(c2)F)C[NH+]3CCCCC3 C35886166
CC[NH+](CC)CC(=O)N1[C@@H](CC(=N1)c2cc(ccc2C)C)c3ccc(cc3)C C36343607
CCc1ccccc1C[NH+]2CCCn3cccc3[C@@H]2c4ccc(cc4)OC C36347586
Cc1ccc(c2c1nc(s2)N(CCC[NH+](C)C)C(=O)C3CCCC3)C C36644883
CCCCN(C[C@@H]1C=c2ccccc2=[NH+]C1=O)C(=O)c3ccccc3Cl C38905796
CCCCN(C[C@@H]1C=c2cc(ccc2=[NH+]C1=O)C)C(=O)c3cccs3 C38964139
CCCCN(C[C@@H]1C=c2ccc(cc2=[NH+]C1=O)C)C(=O)c3cccs3 C38964667
CC(C)CC1=C[C@H](N=N1)C[NH+]2CCC[C@@H](C2)C(=O)c3cc(ccc3F)F C39508557
Cc1ccc(cc1C)C2=NN=C[C@H]2C[NH+](C)[C@@H](C)c3ccccc3OC C39538074
C[NH+](C[C@H]1C=NN=C1c2ccc(cc2)c3ccccc3)CC4CCOCC4 C39557912
c1ccc2c(c1)C(=O)/C(=C\c3ccc(cc3)OCCC[NH+]4CCCCC4)/CO2 C39959534
CC(=O)c1ccc(cc1)O[C@@H](c2ccccc2)C(=O)C3=c4ccccc4=[NH+]C3 C39982467
C[NH+](Cc1cccc(c1Cl)Cl)Cc2nc(no2)Cc3ccccc3 C40118751
CC[C@@H](c1ccccc1)c2nc3ccccc3n2CCC[NH+](CC)CC C40389567
CCN(CC)c1c2cc(ccc2[nH+]c(c1CC(=O)OC)C)Br C41478685
Cc1ccccc1C[NH+]2CCC(=CC2)c3c(cc(cc3OC)OC)OC C45650756
C[NH+](Cc1ccc(cc1)Br)Cc2ccc(c(c2)[N+](=O)[O-])Cl C48881967
COCCN(Cc1c(cccc1F)F)CC2CC[NH+](CC2)Cc3ccccc3F C55576037
c1ccc(cc1)/C=C/C[NH+]2CCN(CC2)Cc3ccc(c4c3nccc4)F C58391341
C[C@H](c1ccccc1Cl)N2CC[NH+](CC2)Cc3ncc(o3)C(C)(C)C C58754069
C[C@H](c1ccccc1Cl)[NH+](C)Cc2nc(no2)c3ccc(cc3)Cl C59389720
C[C@H]1C(=c2ccccc2=[NH+]1)C(=O)[C@H](C)OC(=O)C34CC5CC(C3)CC(C5)C4 C39945262
CCN(CC)c1ccc(cc1)/C=C(\C#N)/C(=O)C2=c3ccccc3=[NH+][C@H]2C C39945860
c1ccc2=[NH+]CC(=c2c1)CCCC(=O)N3CCC[C@@H]3c4ccc(cc4)F C64201757
c1ccc2=[NH+]CC(=c2c1)CCCC(=O)N3CCC[C@H]3c4ccc(cc4)F C64201758
CCCC(=O)N1CCC2=c3ccccc3=[NH+][C@H]2[C@@H]1c4ccc(cc4)OCC C64568208
Cc1ccc(cc1)C[NH+](Cc2cc(=O)n3ccc(cc3n2)C)CC(C)C C45974083
CCC[NH+](Cn1c(=O)ccc(n1)C(C)(C)C)[C@@H]2CCc3ccccc3C2 C66793025
Cc1ccc(cc1)C[C@H]2CCC[NH+](C2)Cn3c(=O)ccc(n3)C(C)(C)C C66793408
c1ccc(cc1)CC[NH+]2CCC[C@@]3(C2)CCN(C3)C/C=C/c4ccco4 C67588697
Cc1ccc(o1)C(=O)N2[C@@](CC(=N2)c3ccc(cc3)Br)(C(F)(F)F)O C04163738
C[C@@H]1CCCC[C@H]1NC(=O)CSc2nc3c(c4c(s3)CCC4)c(=O)n2C C00907885
Cc1c(sc2c1c(ncn2)SCC(=O)Nc3nc4c(s3)CCCC4)C C00928935
Cc1ccc(c(c1)C)n2c(c3c(n2)C[S@](=O)C3)NC(=O)C45CC6CC(C4)CC(C6)C5 C04224681
Cc1ccc(c(c1)C)N2C(=O)/C(=C/C=C/c3ccc(cc3)OC)/C(=O)NC2=S C04682183
Cc1csc(n1)NC(=O)CSc2c3c4c(sc3ncn2)C[C@H](CC4)C C01290794
c1cc(ccc1NS(=O)(=O)c2ccc3c(c2)nsn3)I C01194634
c1cc2c(cc1NS(=O)(=O)c3ccc(cc3F)F)CCCN2C(=O)C4CC4 C05099574
Cc1ccc(cc1)c2csc(n2)NC(=O)[C@@H]3CC(=O)N(C3)c4ccc(cc4)C C08473805
Cc1ccc(o1)/C=C/2\C(=O)N(C(=O)S2)CNc3ccc(cc3)Br C03660078
CSc1ccc(cc1)[C@@H]2c3c(nn(c3O)c4ccccc4)N=C5[C@H]2C(=O)CCC5 C09356580
CCSc1nc2n(n1)[C@@H](C3=C(N2)CCCC3=O)c4ccc(cc4)Br C06738214
C[C@H]1C[C@H](CC(C1)(C)C)NC(=O)C[C@@H]2CSc3n2c(=O)c4c(n3)CCCC4 C11613654
CCOc1c(cc(cc1OC)Br)[C@@H]2CC(=O)Oc3c2ccc(c3)O C11951931
c1ccc(cc1)/C=C/2\CCc3c2nc4ccccc4c3C(=O)N[C@@H]5CCS(=O)(=O)C5 C12937259
Cc1cc(c(cc1NC(=O)CN2C(=O)[C@H]3[C@H]4C[C@@H]([C@H]3C2=O)C=C4)Cl)Br C01164020
c1cc(ccc1NC(=O)c2cc(cc(c2)F)F)S(=O)(=O)N3CCCCCC3 C14822508
C[C@H]1CCCN(C1)S(=O)(=O)c2ccc(cc2)NC(=O)c3cc(cc(c3)F)F C16016275
Cc1cc(c(c(c1)C)NC(=O)Cn2c(nc3c4ccccc4sc3c2=O)C)C C16841929
C1CCCN(CC1)C(=O)CSCc2[nH]c(=O)c3c4c(sc3n2)CCCC4 C17321009
CC(C)c1ccccc1/N=C\2/N(CCCS2)C(=O)c3cc(=O)[nH]c4c3cccc4 C18010358
Cc1cccc(c1C)n2c3c(c(cc(n3)c4ccco4)C(F)F)c(=O)[nH]c2=S C20605600
c1cc(ccc1[C@@H](c2cc3c(cc2O)OCO3)N4CCOCC4)Br C20728609
Cc1cccc(c1)n\2c(=O)/c(=C/c3ccc(s3)C)/s/c2=C(\C#N)/C(=O)NC C21767174
Cc1ccc(cc1C)S(=O)(=O)N2CCC(CC2)C(=O)Nc3ccc(cc3)F C27602214
COc1ccc(cc1)S(=O)(=O)Nc2ccc(c3c2nccc3)Br C27930354
Cc1c(sc(c1C#N)NC(=O)[C@@H](C)n2c(c(c(n2)C(F)(F)F)Cl)C)C C28227368
CC(=O)c1cc2c(cc1NC(=O)c3ccc(cc3)I)OCO2 C28880417
Cc1ccc(cc1)NC(=O)Cn2cnc3c(c2=O)c(cs3)c4ccc(cc4)F C06147447
c1cc(cc(c1)N2CCCS2(=O)=O)NC(=O)C3(CCCC3)c4cccs4 C38694922
Cc1ccc(cc1N2CCCCC2=O)NS(=O)(=O)c3ccc(c(c3)Cl)C C38699127
Cc1ccc(s1)C(=O)Nc2ccc(cc2)S(=O)(=O)N3C[C@@H](C[C@@H](C3)C)C C14698296
c1cc(sc1)C2(CC2)C(=O)Nc3ccc4c(c3)C(=O)N5CCCC[C@H]5CCO4 C49524387
Cn1cccc1[C@@H]2CCCN2Cc3[nH]c(=O)c4c(csc4n3)c5ccccc5 C57331692
Cc1ccc(s1)c2csc3c2c(=O)[nH]c(n3)CN4CCn5cccc5[C@@H]4C C12905781
Cc1c2c(n(n1)c3ccc(cc3)F)NC(=O)[C@@H](S[C@@H]2c4ccccc4OC)C C06679160
CCN\1C(=O)C[C@@H](S/C1=N\c2cccc(c2)F)C(=O)Nc3ccc(cc3)F C06205808
Cc1ccc(cc1C)S(=O)(=O)N2CCC(CC2)NC(=O)c3ccc(s3)C C51163344
CN1[C@@H]([C@@H](c2ccccc2C1=O)C(=O)Nc3nc4ccccc4s3)c5ccccc5 C36354902
CC(C)(C)c1ccc(cc1)S(=O)(=O)N2CCNC(=O)[C@@H]2c3ccc(cc3)F C62192043
c1cc(ccc1OC2CCCC2)S(=O)(=O)N3CC[C@@H](c4c3ccc(c4)F)O C62552057
Cc1ccc(cc1Cl)S(=O)(=O)N2CCNC(=O)[C@H]2c3ccc(cc3)Cl C62607454
c1ccc2c(c1)cc(c(=O)o2)c3csc(n3)/C(=C/Nc4cccc(c4)F)/C#N C07347999
c1cc(ccc1C2=NO[C@@H](N2)[C@@H]3C=C(N=N3)c4ccc(cc4)Cl)C(F)(F)F C64951592
C[C@@H](c1ccc(cc1)F)NC(=O)C2=C3CCCN3c4ccc(cc4S2(=O)=O)F C65239739
Cc1cc(n2c(n1)c(c(n2)C)C(=O)NC3(CC3)c4ccc(cc4)Br)C C65873628
Cc1c(sc2c1c(=O)[nH]c(n2)CS[C@@H](C)C(=O)N3[C@@H](CCC[C@@H]3C)C)C C66315273
Cc1c(sc2c1c(=O)[nH]c(n2)CS[C@H](C)C(=O)N3[C@@H](CCC[C@@H]3C)C)C C66315276
c1cc(c(cc1C(=O)Nc2cc(ccc2F)N3CCOC3=O)F)Br C67057921
C[C@@H](c1ccc(c(c1)Cl)F)NC(=O)C(=O)N(C)c2nc3ccccc3s2 C67432830
C1CCc2c(nc(c(c2C(F)(F)F)C#N)SCC[NH+]3CCCC3)CC1 C04395161
Cc1ccc(cc1)C(=O)CN2c3cc(c(cc3N4C2=[NH+]CCC4)C)C C05394323
CC1=C(C(CCC1)(C)C)CC[NH+]2CCN(CC2)c3ccc(cc3)OC C00212210
CC[NH+](CC)CCSc1ccc(nn1)c2cc(c(cc2C)C)C C07596190
c1ccc2c(c1)nc(s2)C[NH+]3CCC[C@@H]3c4nc5ccccc5s4 C08428913
c1ccc2c(c1)C=CC23CC[NH+](CC3)Cc4ccc(cc4)[N+](=O)[O-] C00217209
C1CCC(CC1)C[NH+]2CCC[C@]3(C2)CCN(C3)C(=O)CCC(F)(F)F C11814259
CN(CC1CC[NH+](CC1)CCc2ccccc2F)C(=O)[C@@H]3C[C@H]4C[C@@H]3C=C4 C11816783
CC[C@H]1C[NH+](Cc2cc(ccc2O1)OC)Cc3c(ccs3)C C12055372
CC(C)c1ccc(cc1)C[NH+]2CCC[C@]3(C2)CCN(C3)C(=O)C4CCCC4 C12314235
CC(C)c1ccc(cc1)C[NH+]2CCC[C@@]3(C2)CCN(C3)C(=O)CC=C C12710512
C[C@@H]1CCCC[NH+]1Cc2cc(cc3c2O[C@@H](OC3)c4ccccc4)F C16047204
CN(C)c1ccc(cc1)CN2CC[NH+](CC2)C/C=C/c3ccccc3 C19537622
CC[NH+](Cc1cc(c(cc1OC)OC)Br)CC(=C)C C23281391
Cc1c(nc(o1)c2cccs2)C[NH+]3CCC4(CC3)C=Cc5c4cccc5 C23478930
c1ccc2c(c1)nc(n2Cc3c(cccc3Cl)F)C[NH+]4CCCC4 C27757704
CC(C)(Cn1c2ccc(cc2nc1CCl)Br)C[NH+](C)C C36891078
CC(C)(Cn1c2ccc(cc2nc1CCCl)Cl)C[NH+](C)C C36909403
CCc1ccc(cc1)C[C@]2(C[C@H]([NH+](C[C@@H]2C)C)C)OC(=O)CC C04474252
c1ccc(cc1)[C@H](CS(=O)(=O)c2ccc(cc2)Cl)[NH+]3CCCCC3 C04344559
C[NH+]=C1C=CC(=C(c2ccc(cc2)N(C)C)c3ccc(cc3)N(C)C)C=C1 C04521520
c1cc(sc1)/C=N/N2[C@H]([NH+]=NC2=S)c3ccc(cc3)Cl C38904071
Cc1cccc(c1)/C=N/N2[C@H]([NH+]=NC2=S)c3ccccc3Cl C38989937
Cc1ccc2c(c1)C(=O)CC3(O2)CC[NH+](CC3)C/C=C/c4ccccc4 C39226875
C[C@H](C[NH+]1CCC[C@@H](C1)C2=NN=C[C@H]2CC(C)C)c3ccccc3 C39429974
c1ccc(cc1)[C@H]2C=NN=C2C3CC[NH+](CC3)C[C@@H]4CCC=CC4 C39442385
CCO[C@H]1CCC[C@]2([NH+]1Cc3ccccc3)CCC[C@@H](C2)OC C39520974
Cc1ccc2=[NH+][C@H]3C(=c2c1)N=NC(=N3)SCc4ccc(cc4)Cl C39708069
CC[NH+](CC)Cc1nc2c(c3c(s2)C[C@H](CC3)C)c(n1)Cl C41581520
Cc1c(sc2c1c(nc(n2)C[NH+](C)[C@H](C)CC(C)C)Cl)C C42582228
C[C@H]1[C@@H](O[C@@]2([NH+]1C)[C@@H](C[C@@H](O2)CBr)C(C)C)c3ccccc3 C43808041
CCC[NH+](Cc1nc2c(c(c(s2)C)C)c(n1)Cl)CC3CC3 C48993369
Cc1ccc2c(cc(=O)oc2c1)C[NH+](C)[C@@H](C)c3ccccc3F C53124868
C[NH+](Cc1ncc(o1)c2ccccc2)[C@@H]3CCCc4c3cccc4 C23053732
C[C@@H]1C[C@@H]1c2ccc(o2)C[NH+](Cc3nc4ccccc4s3)C5CC5 C30151492
C1CCC[NH+](CC1)CC2CCN(CC2)C(=O)C34CC5CC(C3)CC(C5)C4 C58881975
CCCCN(C)C(=O)C1CC[NH+](CC1)[C@@H](C)c2ccc(cc2F)F C60478930
C[C@@H]1C(=c2ccccc2=[NH+]1)C(=O)[C@H](C)Oc3ccc(c4c3cccc4)Cl C39944819
c1ccc(cc1)[C@H]2N=[NH+]C(=S)N2/N=C/c3ccc(c(c3)Cl)Cl C38898004
c1ccc(c(c1)/C=N/N2[C@@H](N=[NH+]C2=S)C3CCCCC3)Cl C63395530
Cc1ccsc1/C=N/N2[C@H](N=[NH+]C2=S)c3ccc(cc3)Cl C38931139
c1ccc2c(c1)cccc2/C=N/N3[C@@H](N=[NH+]C3=S)c4ccccc4F C38984626
Cc1ccc(s1)/C=N/N2[C@@H](N=[NH+]C2=S)c3ccccc3Cl C39001169
Cc1ccsc1/C=N/N2[C@@H](N=[NH+]C2=S)c3ccccc3Cl C39007721
c1ccc(c(c1)[C@@H]2[C@@H]3C(=c4ccccc4=[NH+]3)CCN2Cc5ccoc5)F C64131650
c1ccc(c(c1)/C=N/N2[C@@H](N=[NH+]C2=S)c3ccccc3F)Cl C39016240
Cc1cccc(n1)[C@@H]2[C@@H]3C(=c4ccccc4=[NH+]3)CCN2CC=C(C)C C64151774
Cc1ccccc1[C@@H]2[C@@H]3C(=c4ccccc4=[NH+]3)CCN2Cc5nccs5 C64166679
Cc1ccc2nc(cc(=O)n2c1)C[NH+]3CCC[C@H](CC3)c4ccccc4 C66898731
C[NH+](Cc1cc(cs1)Br)Cc2ncc(o2)c3cccs3 C67377263
C[NH+]1CCCC[C@H]1CCN2c3ccccc3Sc4c2cc(cc4)OC C02020011
Cc1cc(c(c(c1)Br)OCC[NH+]2C[C@@H](O[C@@H](C2)C)C)C C04914159
C[NH+](C)CC1=C(Oc2ccccc2[C@H]1c3ccccc3)c4ccccc4OC C01405934
CC1CC[NH+](CC1)CN2c3ccccc3/C(=N/c4ccccc4)/C2=O C00082997
Cc1ccc2c(cc(=O)oc2c1C)C[NH+](C)[C@@H]3CCCc4c3cccc4 C08126305
C/C(=C\c1ccccc1)/C=N\N2CC[NH+](CC2)Cc3ccccc3 C11691726
Cc1c(nc(o1)c2ccsc2)C[NH+](C)[C@@H]3CCCc4c3cccc4 C11878546
CC[C@H]1c2ccsc2CC[NH+]1Cc3ccc(cc3)OCCOC C12241215
Cc1ccc(s1)c2cc3c(c(c2)OC)OCC[NH+](C3)C4CCCC4 C14993041
CC(C)c1cc(no1)[C@@H]2CCC[NH+]2Cc3ccc(cc3)SC C15866910
CC(C)CO[P@](=S)(C)OC[C@@H]1CCC[NH+]2[C@H]1CCCC2 C16030193
C/C(=C\C(=O)OC[C@@H]1CCC[NH+]2[C@H]1CCCC2)/C=C/c3ccccc3 C16040553
CC1CCC(CC1)N2CCC(CC2)[NH+]3CCN(CC3)c4ccccc4F C19877263
CCN1CC[NH+](CC1)Cc2cc3cc(ccc3o2)c4ccc(cc4)C C24913698
Cc1cs/c(=[NH+]\c2ccccc2F)/n1Cc3ccccc3OC C32741521
Cc1ccc(c(c1)C)c2nc(co2)C[NH+](C)Cc3ccc(c(c3)F)F C32760744
Cc1c(nc(o1)c2ccccc2)C[NH+](C)[C@@H]3CCCc4c3cccc4 C32901333
CCC[NH+](Cc1ccc(cc1)C)Cc2cc(=O)oc3c2cc(cc3)C C33018651
CC[C@H]1CCC[NH+](C1)Cc2nc3c(c(c(s3)C)C)c(n2)Cl C36169509
COc1ccc(cc1)c2c/c(=[NH+]\c3nccs3)/c4ccccc4o2 C16666742
c1cc(cc(c1)C(F)(F)F)[C@H]2c3cccn3CCC[NH+]2Cc4ccco4 C37522260
CCc1ccc(cc1)[C@@H]2c3cccn3CCC[NH+]2Cc4ccoc4 C37522648
Cc1ccc(cc1)c2nc3ccccc3c(n2)N(C)C4CC[NH+](CC4)C C00339585
C[NH+](C)C[C@@H]1CCCC[C@H]1OC(=O)c2ccc(cc2)Br C05573630
Cc1ccccc1[C@@H]2[NH+]=NC(=S)N2/N=C/c3ccccc3Cl C38926311
C[C@]12C[C@H](CC(C1)(C)C)N(C2)C(=O)C3CC[NH+](CC3)C[C@@H]4CCC=CC4 C39159907
CC(C)CC[NH+]1CCC[C@H](C1)C2=NN=C[C@@H]2c3c(cccc3F)F C39500718
c1cc(cc(c1)F)[C@H]2C=NN=C2C3CC[NH+](CC3)Cc4cc(ccc4F)F C39509132
CCO[C@H]1CCC[C@@]2(C1)CCC[C@@H]([NH+]2Cc3ccccc3)OCC C39521004
c1ccc(c(c1)CSC2=N[C@@H]3C(=c4cc(ccc4=[NH+]3)F)N=N2)Cl C39698784
COc1ccc(cc1)C(=O)/C=C/C2=c3cc(ccc3=[NH+]C2)Br C39709909
CCC[C@@]12CCN3C[C@@](C1=O)(C[NH+](C2)[C@@H]3C4CCCCC4)CCC C39951250
CCc1nc(c2cc(sc2n1)C)N3CC[NH+](CC3)C4CCCCC4 C41090701
C[C@H](Cn1c2ccc(cc2nc1CCl)Br)[NH+]3CCCCC3 C45006346
CC(C)(C)C[NH+](C)CC(=O)c1ccc(c(c1)Br)OC C45084697
c1cc(ccc1c2nnc(o2)C[NH+]3CC[C@H]4CCCC[C@@H]4C3)Cl C45314241
C[C@@H](CC[NH+](C)C)n1c2ccc(cc2nc1[C@@H](C)Cl)Br C49559415
C[C@H](c1nc2cc(ccc2n1CC[NH+](C)C(C)C)Br)Cl C54131336
CCc1ccc(cc1)N2C(=O)[C@H](SC2=S)C[NH+]3CCCCC3 C59397272
C[C@H](Cn1c(nc2c1c(ccc2)Cl)CCl)C[NH+]3CCCC3 C62080694
C[C@@H]1C(=c2ccccc2=[NH+]1)C(=O)[C@@H](C)Oc3ccc(c4c3cccc4)Cl C39944817
CCC[NH+](C)Cc1csc(n1)c2cc(ccc2OC)Br C63761474
c1cc(ccc1/C=N/N2[C@H](N=[NH+]C2=S)c3ccc(cc3)F)Cl C63932911
c1ccc2c(c1)cccc2/C=N/N3[C@H](N=[NH+]C3=S)c4ccc(cc4)F C38990243
Cc1ccccc1/C=N/N2[C@H](N=[NH+]C2=S)c3ccccc3Cl C39000499
c1ccc(c(c1)[C@H]2N=[NH+]C(=S)N2/N=C/c3ccc(cc3)F)Cl C39022093
c1ccc2=[NH+][C@@H]3[C@H](N(CCC3=c2c1)Cc4ccco4)c5ccc(cc5)F C64651188
CCC[NH+]1CCC(CC1)CC(=O)N2CC3C[C@H]4C[C@@H](C3)CC2C4 C65393428
c1cc(ccc1c2nc(on2)[C@H]3CCC[NH+](C3)[C@@H]4CCCC=C4)F C66497599
c1cc(ccc1c2nnc(o2)C[NH+]3CCC[C@@H]4[C@@H]3CCCC4)Cl C67132611
CC(=O)O[C@@H]1c2cc(ccc2N[C@@H](C1(C)C)c3cccc(c3)Br)OC C01171056
c1ccc(c(c1)c2nc3ccccc3o2)NC(=O)c4ccc(s4)Br C04135332
Cc1nc2c(c3c(s2)CCCC3)c(n1)SCC(=O)NC45CC6CC(C4)CC(C6)C5 C04183397
Cc1ccc2cc(c(nc2c1C)SCC(=O)Nc3nc4c(s3)CCCC4)C C00932941
Cc1c(sc2c1c(ncn2)SCC(=O)Nc3c(cccc3Cl)Cl)C C00948436
Cc1ccc(cc1)n2c(c3c(n2)c(=S)[nH]nc3c4ccccc4)c5ccccc5 C02181175
COc1ccc(cc1)[C@H]2C=C(C(=O)N2c3ccc(cc3)F)Nc4ccc(cc4)F C00783556
Cc1cc(cc(c1OC(=O)Nc2ccc(cc2OC)Cl)Br)Cl C00640834
Cc1nc2c(c3c(s2)C[C@@H](CC3)C)c(n1)SCC(=O)c4c[nH]c5c4cccc5 C01326105
c1cc(c(c(c1)Cl)C(=O)ONC(=O)c2c(c3ccc(cc3s2)F)Cl)F C04948786
COc1cc(cc(c1OC)OC)[C@H]2[C@@H]3CC=C[C@@H]3c4ccc(c(c4N2)Cl)Cl C00871792
CC1(CC2=C([C@H](c3c(cc(cc3OC)OC)N2)c4ccc(cc4)Cl)C(=O)C1)C C04794654
C[C@@H]1CCc2c(sc3c2c(ncn3)S[C@H](C)C(=O)Nc4ccccc4Cl)C1 C01971137
C[C@H]1CCC2=NN([C@@]([C@@H]2C1)(C(F)(F)F)O)c3nc(cs3)c4ccc(cc4)Cl C05275004
COc1c(cc(cc1Cl)Cl)/C=C/C(=O)Nc2c(c3c(s2)CCCC3)C#N C01852379
Cc1cc(c(c(c1)C)S(=O)(=O)Nc2c(cc(c3c2nccc3)Cl)Cl)C C01233335
CCOC(=O)c1c(c2c(s1)NC3=CCCC(=O)[C@H]3[C@@H]2c4ccc(c(c4)F)F)C C03229778
Cc1c(cn2c(=O)cc(nc2c1Cl)CNc3cc(ccc3Cl)Cl)Cl C06566609
Cc1nc2ccc(cc2s1)NC(=O)COc3cc(c(cc3Cl)Cl)Cl C02640129
c1ccc2c(c1)ccc3c2nc(s3)NS(=O)(=O)c4ccc(c(c4F)F)F C07505320
Cc1c(c(on1)C)c2ccc(s2)C(=O)Nc3cc(c(cc3Cl)Cl)Cl C08536099
Cc1cc2c(cc1NS(=O)(=O)c3ccc(cc3)Br)c4c(o2)CCCC4 C08870299
C[C@]1\2CC[C@H]3[C@@H]([C@@H]1CC/C2=N\N=C\C=C\c4ccco4)CC=C5[C@@]3(CC[C@@H](C5)O)C C04076682
c1ccc(cc1)/C=C/CN2c3ccccc3[C@](C2=O)([C@H]4CCc5ccccc5C4=O)O C09926234
c1ccc2c(c1)nc(s2)c3ccsc3NC(=O)c4nc5ccccc5s4 C10694782
Cc1ccc(cc1)/C(=N/N=C/2\NC(=O)[C@H](S2)Cc3cc(ccc3Cl)Cl)/C C12843820
CC(C)c1ccc(cc1)[C@H]2[C@@H]3CC=C[C@@H]3c4cc(ccc4N2)S(=O)(=O)N(C)C C14462864
CN(c1ccccc1)C(=O)c2ccc3c(c2)[C@H]4C=CC[C@H]4[C@@H](N3)c5cccc(c5)OC C14550648
c1ccc(c(c1)NC(=O)c2c(c(c(c(n2)Cl)Cl)Cl)Cl)OC(F)F C15993804
CC1=C([C@H](C2=C(N1)CCCC2=O)c3ccc(cc3)Br)C(=O)OC(C)C C19638119
Cc1c(sc2c1c(=O)[nH]c(n2)SCC(=O)c3ccc(cc3)Br)C C05116146
Cc1ccccc1[C@H]2C3=C(CC(CC3=O)(C)C)NC(=C2C(=O)OC4CCCC4)C C01213369
COc1ccc2c(c1)sc(n2)NC(=O)c3cccc4c3cccc4Br C09089875
Cc1ccccc1/N=C\2/[C@@]3(CCOC(C3)(C)C)N(C(=S)N2)Cc4ccccc4 C05854926
CCOc1ccc2c(c1)sc(n2)NC(=O)C3=Cc4c(c5c(s4)CCCC5)CS3 C20557392
CC(C)c1ccc(cc1)[C@@H]2[C@@H]3CC=C[C@H]3c4cc(ccc4N2)S(=O)(=O)N(C)C C20697924
c1ccc(cc1)C2=NC(NC(=O)N2C3CCCCC3)(C(F)(F)F)C(F)(F)F C21031092
c1ccc2c(c1)ccc(n2)c3ccccc3NS(=O)(=O)c4cccc(c4)Cl C33113749
Cc1ccccc1n2c3c(c(n2)C(C)(C)C)[C@H](SCC(=O)N3)c4cccs4 C35592316
Cc1ccc(cc1)CN2[C@@H](c3c(n[nH]c3C2=O)c4ccc(cc4)C)c5cccs5 C36293662
c1cc(c(cc1CNc2ccc(cc2[N+](=O)[O-])Br)Br)F C37140050
C[C@@H](c1c(ccs1)Br)Nc2ccc(cc2Br)[N+](=O)[O-] C37316674
C[C@H](c1ccc(c(c1)Br)F)Nc2ccc(cc2[N+](=O)[O-])Br C37318420
c1cc(ccc1c2cn3c4ccc(cc4sc3n2)C(=O)NC5CCCCC5)F C06748832
c1cc(sc1)C2(CCCC2)C(=O)Nc3ccc(cc3)c4cn5ccsc5n4 C38735356
CO[C@H](c1ccc(cc1)Cl)C(=O)Nc2nc3c(s2)ccc(c3Cl)Cl C57346693
Cc1cccc(c1)N2C(=S)N=C([C@@]23CCOC(C3)(C)C)Nc4c(cccc4C)C C13774071
COc1ccc2c(c1)c(c(s2)C(=O)Nc3nc(cs3)c4cccs4)Cl C62039530
CCOc1cc(cc(c1O)/C=N/c2c(c3c(s2)CCCC3)C#N)Br C04150690
CCOc1ccc(cc1c2[nH]c(=O)c3c4c(sc3n2)CCCC4)Br C65001985
CN(C)c1ccc(cc1)C(=O)N2C[C@@H]3C[C@H](C2)c4ccc(c(=O)n4C3)NC(=O)c5cnccn5 C03841774
c1cc(ccc1c2csc(n2)C3=C(N(CC3=O)[C@@H]4CCS(=O)(=O)C4)N)Br C03171570
CC(=O)Nc1ccc(cc1)S(=O)(=O)N2CCN(CC2)C(=O)c3ccc(c(c3)OC)OC C00900066
Cn1cc(c(=O)c2c1ccc(c2)S(=O)(=O)N3CCCC3)C(=O)NC[C@@H]4CCCO4 C05042340
C[C@H]1CCCN(C1)C(=O)c2c[nH]c3ccc(cc3c2=O)S(=O)(=O)N4CCOCC4 C06919306
Cc1nc(cs1)c2ccc(s2)CNC(=O)Cn3cnc4c3c(=O)n(c(=O)n4C)C C08862155
CCn1c(nnc1SCC(=O)N[C@]2(CCS(=O)(=O)C2)C)CN3CCCCCC3=O C09216975
CN(CCO)c1c(c(=O)n2ccccc2n1)/C=C\3/C(=O)N(C(=S)S3)CCOC C01812197
Cc1nnc(n1C2CC2)SCC(=O)Nc3ccc(cc3)S(=O)(=O)N4CCOCC4 C09765340
Cc1nc2c(c(n1)S[C@H](C)C(=O)NC[C@@H]3CCCO3)c(=O)n(c(=O)n2CC(C)C)C C10525616
CCS(=O)(=O)N1CCN(CC1)S(=O)(=O)CCNC(=O)c2c(cccc2F)F C10705918
Cc1cc(ccc1S(=O)(=O)N[C@H]2CCS(=O)(=O)C2)N3CCCCS3(=O)=O C12207695
C[NH+]1CCN(CC1)c2c(c(=O)n3ccccc3n2)/C=C\4/C(=O)N(C(=S)S4)CCCC(=O)[O-] C13427240
CS(=O)(=O)c1ccc2c(c1)sc(n2)NC(=O)[C@@H]3CCCCN3S(=O)(=O)C C13792563
Cc1nc(n(n1)CC(=O)N2CCc3c(c(nn3CC(C)C)C(=O)NC4CCCC4)C2)C C14533441
c1cscc1C(=O)N2CCc3c(c(nn3CC4CC4)C(=O)NCc5nccs5)C2 C14540402
C[C@H]1CS(=O)(=O)N(C1=O)c2ccc(c(c2)S(=O)(=O)NC[C@H]3CCCO3)OC C16677027
c1cc(ccc1CNC(=O)Cn2cnc3c(c2=O)cnn3[C@@H]4CCS(=O)(=O)C4)F C16849750
CCN1CCN(CC1)S(=O)(=O)CCNS(=O)(=O)c2ccc3c(c2)OCCO3 C21096054
CCC(=O)N1[C@H](CC(=C2C(=O)N(C(=S)N(C2=O)C)C)N1)c3ccc(c(c3)OC)OC C21788635
C[C@H]1CN(CCO1)C(=O)CSc2c3c(=O)[nH]c(=O)n(c3nc(n2)C4CC4)C5CC5 C22419308
c1ccc(cc1)[C@@H](CNC(=O)C2=NN(C(=O)CC2)[C@@H]3CCS(=O)(=O)C3)N4CCOCC4 C23056809
c1ccc(cc1)[C@H](CNC(=O)C2=NN(C(=O)CC2)[C@@H]3CCS(=O)(=O)C3)N4CCOCC4 C23056810
CNC(=O)[C@@H]1CN(c2ccccc2O1)C(=O)C3CCN(CC3)[C@H]4CCS(=O)(=O)C4 C14246512
Cn1cc(cc1C(=O)N)S(=O)(=O)N2CCN(CC2)C(=O)c3ccc4c(c3)CCCC4 C24757643
C[C@@]12CN(C[C@@H]1CCC[NH2+]2)c3c(cc4c(c3F)n(cc(c4=O)C(=O)[O-])[C@H]5C[C@@H]5F)F C26941435
c1cc(cc(c1)S(=O)(=O)NC[C@@H]2CCCO2)S(=O)(=O)[C@@H]3CCS(=O)(=O)C3 C31772731
c1cc(cc(c1)S(=O)(=O)NC[C@H]2CCCO2)S(=O)(=O)[C@@H]3CCS(=O)(=O)C3 C31772737
CCc1ccc(cc1)S(=O)(=O)[C@H]2CS(=O)(=O)C[C@@H]2N[C@@H]3CCS(=O)(=O)C3 C32535913
CCN(CC)S(=O)(=O)c1ccc(cc1)NC(=O)c2c[nH]c3ccc(cc3c2=O)F C32606396
Cc1cc2c(cc1S(=O)(=O)N3CCC(CC3)C(=O)N4CCOCC4)OCC(=O)N2 C32958649
CCn1c(c(c(n1)C)CCNC(=O)[C@H]2CCCN2c3nnc(s3)N4CCCC4=O)C C33048486
COCCNC(=O)[C@H]1COC2(N1C(=O)c3ccco3)CCN(CC2)C(=O)c4ccc(cc4)F C35988198
CCN(CC)C(=O)c1ccc(cc1)NC(=O)[C@@H]2CC(=O)N(C2)[C@@H]3CCS(=O)(=O)C3 C36392172
CC(C)(C)c1csc(n1)NC(=O)[C@@H]2CS(=O)(=O)CN2C(=O)[C@@H]3CCC(=O)N3C C36601364
Cc1c(c(n(n1)[C@@H]2CCS(=O)(=O)C2)C)CC(=O)Nc3nc(c(s3)C(=O)N(C)C)C C38488418
Cn1cc(cc(c1=O)NC(=O)c2ccc(cc2)S(=O)(=O)N3CCCC3)C(=O)N4CCCCC4 C38492644
COC1=C([C@@H]2CCN(CCN2C(=O)C1)C(=O)C3=C[C@H]4C(=CC=N4)C=C3)C(=O)NCc5ccco5 C39360360
c1ccc2c(c1)c(=O)c(c[nH]2)C(=O)NCC(=O)N3CCC[C@@H]3c4ccc5c(c4)OCCO5 C46913740
Cc1c(sc(n1)C)c2ccc(=O)n(n2)CCNC(=O)Cn3cnc(cc3=O)C(C)C C49466897
[H]/N=C\1/C(=C/c2cc(c(c(c2)Cl)OS(=O)(=O)C)OC)/C(=O)N=C3N1N=C(S3)C(C)C C41083308
[H]/N=C\1/C(=C\c2ccc(o2)SCc3ccco3)/C(=O)N=C4N1N=C(S4)S(=O)(=O)C C20239065
CN(C)C(=O)N1CCC[C@H](C1)C(=O)Nc2ccc(cc2)S(=O)(=O)N3CCOCC3 C59745156
CC(C)S(=O)(=O)c1ccc(cc1)C(=O)Nc2nnc(o2)[C@H]3CC(=O)N(C3)c4ccccc4 C62166260
CN1C(=O)C=C[C@H](N1)C(=O)N2CCN(CC2)CC3=NC(=O)C4=C(CSC4=N3)c5cccs5 C39779838
CC(=O)Oc1ccc2c(c1)occ(c2=O)[C@@H]3[C@@H]4C(=c5ccccc5=[NH+]4)C[C@@H](N3)C(=O)[O-] C63349974
CN(CC1=NC(=O)[C@H]2C(=N1)C=CS2)C(=O)c3cccc(c3)S(=O)(=O)NC[C@@H]4CCCO4 C64202265
C[C@H]1C(=O)Nc2cc(ccc2O1)S(=O)(=O)N3CCN(CC3)C(=O)c4ccsc4 C64889955
Cc1ccc(o1)CNC(=O)C2CCN(CC2)S(=O)(=O)c3cc(n(c3)C)C(=O)N4CCCC4 C65005026
Cc1c(c(n(n1)C)C)S(=O)(=O)N2CCC[C@@H](C2)c3nc(cs3)CNC(=O)C(C)C C65173371
CN(C(=S)SC)NC(=O)c1cccc(n1)C(=O)NN(C)C(=S)SC C01634529
CCn1cc(c(=O)c2c1cc(c(c2)F)N3CC[NH+](CC3)CCC(=O)[O-])C(=O)[O-] C04450951
C[C@@H](c1nnc(o1)S(=O)(=O)C)NS(=O)(=O)c2ccc(cc2)NC(=O)C C08971461
COC(CNC(=O)C(=O)NC[C@H]1N(CCO1)S(=O)(=O)c2ccc(cc2)F)OC C09600257
CCOC(=O)c1c(c([nH]c1C)C(=O)[C@@H](/C(=N/CC(=C)C)/[S-])[n+]2ccccc2)C C10184086
CC1([C@H]([NH2+][C@H](S1)c2ccc(cc2)[C@@H]3[NH2+][C@H](C(S3)(C)C)C(=O)[O-])C(=O)[O-])C C12367716
COC(=O)[C@H]1C[C@@]2(C[C@](C1=O)(C[C@H](C2=O)C(=O)OC)C(=O)OC)C(=O)OC C12405100
COc1c2c(cc(c1F)F)c(=O)c(cn2C3CC3)C(=O)NCCOCCO C13690116
C[C@@H](CS(=O)(=O)C[C@H]1C[N+](C[C@@H]1CS(=O)(=O)[O-])(C)C)N/N=C(\C)/C(=O)[O-] C16576603
COc1ccc(cc1)S(=O)(=O)NC[C@@H]2[C@@H]([C@@H]([C@@H](O2)CO)O)N3CCOCC3 C20464731
c1ccc2c(c1)ccc([n+]2CCCS(=O)(=O)[O-])/C=C/3\C=Cc4ccccc4N3CCCS(=O)(=O)[O-] C20806145
C[C@]1(CCS(=O)(=O)C1)NC(=O)CCNC2=NS(=O)(=O)c3c2cccc3 C22741160
C[C@@H]([C@@H]1[C@H]2CC(=C(N2C1=O)C(=O)[O-])c3ccc4cc(ccc4c3)C[n+]5cccc(c5)N)O C26723119
CC[n+]1c2ccccc2sc1/C=C\3/N(c4cc(ccc4S3)C)CCCS(=O)(=O)[O-] C27551569
C[C@@]1(CCS(=O)(=O)C1)NC(=O)Cn2c(=O)n(c(=O)n(c2=O)CC=C)CC=C C32736555
CS(=O)(=O)c1ccc(cc1)N2C[C@@H](CC2=O)c3nnc(o3)NC(=O)C4CC4 C33291471
C[C@@H]1CC(=O)[C@@H]2[C@@H]1[C@@H](OC=C2C(=O)OC)O[C@H]3[C@@H]([C@H]([C@@H]([C@H](O3)CO)O)O)O C33830308
CCCN1C(=O)C(=C(C1=O)[n+]2ccccc2)c3c(nn(c3[O-])c4ccccc4)C C35265924
C1[C@@H]2[C@H](CS1(=O)=O)N(C(=S)N2)[C@@H]3CS(=O)(=O)C[C@@H]3N4[C@@H]5CS(=O)(=O)C[C@@H]5NC4=S C37531727
C=CC1=C(N2[C@H]([C@@H](C2=O)NC(=O)/C(=N\O)/c3csc(n3)N)SC1)C(=O)[O-] C08584438
C[C@]12CC[C@](C1(C)C)(OC2=O)C(=O)N3CCN(CC3)C(=O)[C@@]45CC[C@@](C4(C)C)(C(=O)O5)C C02137536
C1CS(=O)(=O)C[C@H]1N(CCO)C(=S)N[C@H]2CS(=O)(=O)C[C@@H]2Cl C39287131
c1ccc(c(c1)OC2=Nc3cccc[n+]3C(=O)[C@H]2/C=C\4/C(=O)N(C(=S)S4)CC(=O)[O-])Cl C39361494
C1CS(=O)(=O)C[C@@H]1N(C2CC2)C(=O)CSc3nnc(n3C4CC4)CCC(=O)N C12766108
CCN\1c2ccccc2S/C1=C\C(=C\c3[n+](c4cc(ccc4s3)OC)C[C@@H](CS(=O)(=O)[O-])O)\C C39795786
Cn1c2cn(c(c2c(=O)n(c1=O)C)c3ccc(cc3)F)[C@H]4[C@@H]([C@@H]([C@@H](O[C@@H]4O)CO)O)O C39950012
C[C@]12CCN(C[C@](C1)(CN(C2)C(=O)[C@@H]3CC(=O)OC3(C)C)C)C(=O)[C@H]4CC(=O)OC4(C)C C16915741
c1cc(ccc1C[C@]2([C@H]3[C@@H]([C@@H](N2)c4ccc5c(c4)OCCO5)C(=O)NC3=O)C(=O)[O-])O C33630069
CC(C)(C)N1C(=O)[C@H]2[C@H]([NH2+][C@@]([C@@H]2C1=O)(CO)C(=O)[O-])c3ccc(cc3)Br C43221010
C[C@@H]1CC(=O)[C@@H]2[C@H]1[C@H](OC=C2C(=O)OC)O[C@H]3[C@@H]([C@H]([C@@H]([C@H](O3)CO)O)O)O C01707741
Cc1csc(n1)[C@@H](C#N)C(=O)CSc2nnc(o2)Cc3c([nH]c(=O)[nH]c3=O)C C44441191
c1ccc(cc1)n2cc(ccc2=O)C(=O)O[C@H]3[C@@H]([C@H]([C@H]([C@H](O3)C(=O)[O-])O)O)O C44608294
CC[n+]1c2cc(ccc2oc1/C=C\C=C/N(c3ccccc3)C(=O)C)S(=O)(=O)[O-] C44709781
c1cc(c(c2c1[nH]cc2O[C@H]3[C@@H]([C@@H]([C@H]([C@@H](O3)COS(=O)(=O)[O-])O)O)O)Cl)Br C44962999
C[C@H](C(=O)N(C)[C@@H]1CCS(=O)(=O)C1)Sc2nnc(o2)C[C@@H]3CCS(=O)(=O)C3 C45569842
CC(C)Cn1c(nn(c1=S)CN2CCO[C@@H](C2)C(=O)N)N3CCOCC3 C50926583
C[C@H](C(=O)[O-])N1C(=O)C[C@@H](C1=O)N2C(=O)/C(=C/c3ccc(cc3)Cl)/SC2=S C15050938
C1COCCN1S(=O)(=O)CCC(=O)N2CCO[C@H]3[C@@H]2CS(=O)(=O)C3 C40666200
c1cc(nnc1c2ccncc2)OCCNC(=O)CCn3ccc(=O)[nH]c3=O C62022529
C[C@@H](C(=O)N1CCC[C@H]1C(=O)[O-])N2C(=O)[C@@]3([C@@H]4C(=c5cc(ccc5=[NH+]4)OC)CCN3C2=O)C C63374796
Cc1ccc(c[n+]1/C(=C(\NCCCOC)/[S-])/C(=O)c2ccc3c(c2)CCC3)[O-] C63858266
C[C@]1(C(=O)N(C(=O)N1)CC(=O)NNC(=O)C2=NC=C(C2)Br)C3CC3 C64139166
Cn1c2ccc(cc2n(c1=O)C)NC(=O)C(=O)N3CCN(CC3)C(=O)N(C)C C64768737
C[C@H]1COc2c3n1cc(c(=O)c3cc(c2N(CCN(C)C=O)C=O)F)C(=O)[O-] C65739900
CC[C@]1(C(=NC(=O)N(C1=O)[C@H]2[C@@H]([C@@H]([C@@H]([C@@H](O2)CO)O)O)O)[O-])c3ccccc3 C65748419
Cc1cc(no1)NC(=O)CN(C)C(=O)CN(CC#C)[C@H]2CCS(=O)(=O)C2 C66537700
CCn1c2ccc(cc2[nH]c(=O)c1=O)C(=O)NCc3n[nH]c(=S)n3C4CC4 C66637917
CN(C)c1nnc(s1)S(=O)(=O)CC(=O)N2CCN(CC2)C(=O)N(C)C C66717870
C[C@H](C1CC1)N/C(=C(/C(=O)c2ccc(cc2)[N+](=O)[O-])\[n+]3cccc(c3)[O-])/S C66791876
C[C@H](C(=O)NC1CC1)N2CCN(CC2)C(=O)C3CCC4(CC3)C(=O)NC(=O)N4 C67246711
C[C@H]([C@@H]1[C@H]2CC(=C(N2C1=O)C(=O)[O-])c3ccc(cc3)C[n+]4ccc(cc4)N5CCOCC5)O C03788725
CO/N=C(/c1csc(n1)N)\C(=O)N[C@H]2[C@@H]3N(C2=O)C(=CCS3)C(=O)[O-] C03830477
COC(=O)C[C@H]1C(=O)N2C(=C([C@H](C(=C2S1)C(=O)N)c3cccs3)C#N)N C03764201
C[C@H]1[C@@H]2[C@@H](C(=O)N2C(=C1S[C@@H]3C[C@@H]([NH2+]C3)C(=O)N(C)C)C(=O)[O-])[C@@H](C)O C04657633
c1c2c(c(c(c1F)N3CC(C3)O)Cl)n(cc(c2=O)C(=O)[O-])c4c(cc(c(n4)N)F)F C03827556
c1ccc2c(c1)c(ccc2[N+]#N)/N=N/c3cccc4c3cccc4S(=O)(=O)[O-] C06117711
CC/C(=C\c1[n+](c2cc(ccc2s1)Cl)CCCS(=O)(=O)[O-])/OCC C04579573
CC1(c2ccc(cc2[N+](=C1/C=C/c3ccc(cc3)N(C)C)C)S(=O)(=O)[O-])C C05191460
c1cc(c(cc1[N+]#N)S(=O)(=O)[O-])/C=C/c2ccc(cc2S(=O)(=O)[O-])[N+]#N C05743336
c1cc2c(cc(c3c2c4c1c(cc(c4cc3)O)O)S(=O)(=O)[O-])S(=O)(=O)[O-] C02570006
c1cc(ccc1F)S(=O)(=O)N2CCCO[C@H]2CNC(=O)C(=O)NCCO C04338598
CC(C)C[C@@H](c1nnc(o1)S(=O)(=O)C)NS(=O)(=O)C2=CCS(=O)(=O)C2 C08971603
CS(=O)(=O)c1nnc(o1)C2CCN(CC2)S(=O)(=O)C3=CCS(=O)(=O)C3 C08972097
CN([C@@H]1CCS(=O)(=O)C1)C(=O)Cn2c(ccc(c2=O)C(=O)N)C(F)(F)F C10911397
Cc1c(cc(cc1S(=O)(=O)[O-])NC(=S)N[C@@H]2CCS(=O)(=O)C2)S(=O)(=O)[O-] C12139537
c1cc(ccc1S(=O)(=O)N2CCCC2)S(=O)(=O)N3C[C@@H](C[C@H]3C(=O)[O-])O C13028377
CCN\1c2cc(ccc2C=C/C1=C\c3[n+](c4ccccc4s3)CCCS(=O)(=O)[O-])C C08934971
CC[n+]1c2ccccc2sc1C=C3C=CN(c4c3cccc4)CCCS(=O)(=O)[O-] C13426768
Cc1c2c(c3cc(ccc3n1)S(=O)(=O)[O-])C(=O)N(C2=O)c4c(nn(c4C)C)C C14947209
c1cc(oc1)CNC(=O)Cn2cnc3c(c2=O)cnn3[C@H]4CCS(=O)(=O)C4 C16849760
c1c2c(ncn(c2=O)CC(=O)NC[C@@H]3CCCO3)n(n1)[C@@H]4CCS(=O)(=O)C4 C16849762
Cc1c(c(=O)[nH]c(=O)[nH]1)S(=O)(=O)N2CCC(CC2)C(=O)NC[C@H]3CCCO3 C20733637
Cn1c-2cc(=NS(=O)(=O)c3cccs3)c(cc2[n+](c(c1[O-])[O-])C)N4CCOCC4 C20988851
C=CCn1c(nnc1SCc2nc(nc(n2)N)N)[C@H]3CCS(=O)(=O)C3 C24509192
Cc1ccc(s1)C(=O)/C(=C(\N[C@@H]2C[C@H]3CC[C@@H]2C3)/S)/[n+]4cccc(c4)[O-] C27471274
Cc1ccc2ccc([n+](c2c1)CCCS(=O)(=O)[O-])/C=C/c3ccc(cc3)N(C)C C27551576
C[C@H]([C@@H]1[C@H]2CC(=C(N2C1=O)C(=O)[O-])c3ccc(cc3)c4ccc(cc4)C[n+]5ccc(cc5)N(C)C)O C28016704
C[C@]1(CCS(=O)(=O)C1)NC(=O)Cn2c(=O)n(c(=O)n(c2=O)CC=C)CC=C C32736554
C[C@@H]([C@@]1([C@@H]2[C@@H]([C@@H]([NH2+]1)c3ccc(cc3)Br)C(=NC2=O)[O-])C(=O)[O-])O C34262051
C[C@@H]1CN(C[C@@H](O1)C)Cc2nc3c(n2C[C@@H](CO)O)c(=O)n(c(=O)n3C)C C12531517
Cc1csc(n1)NC(=O)[C@@H]2CS(=O)(=O)CN2C(=O)[C@H]3CCC(=O)N3CC#C C36594866
c1cc(ccc1N/N=C/2\c3ccc(cc3C=C(C2=O)S(=O)(=O)[O-])S(=O)(=O)[O-])F C17302774
C[C@]1(CCS(=O)(=O)C1)NC(=O)CSc2nnc(o2)CN3CCCC3=O C39567768
C([C@H]1[C@@H]([C@@H]([C@@H](O1)N2[C@@H](N=C3C2=NC(=NC3=O)[NH-])I)O)O)O C39795725
C1=CC(=C(C2=C(C=N[C@@H]21)O[C@H]3[C@H]([C@H]([C@H]([C@@H](O3)COS(=O)(=O)[O-])O)O)O)Cl)Br C39936937
CN1CC[N+]2(CC1)CCN(CC2)c3cc4c(cc3[N+](=O)[O-])c(=O)c(cn4C5CC5)C(=O)[O-] C40234021
C[C@H](C(=O)Nc1c(c2c(s1)CCCC2)C(=O)OC(C)C)[n+]3cccc(c3)[O-] C29565052
CC(=O)Oc1ccc(cc1)[C@H]2[C@H]3[C@@H](C(=O)N(C3=O)C4CCCCC4)[C@@]([NH2+]2)(CO)C(=O)[O-] C33375144
C[C@@H]1[C@H]2[C@H](C(=O)N2C(=C1S[C@H]3C[C@H]([NH2+]C3)C(=O)N(C)C)C(=O)[O-])[C@@H](C)O C44672480
C1CS(=O)(=O)C[C@@H]1NNC(=O)CCC(=O)NN[C@H]2CCS(=O)(=O)C2 C17952889
CCCCN/C(=C(/C(=O)c1cc2c(cc1F)NC(=O)CC2)\[n+]3ccccc3)/[S-] C55013022
Cc1cc2c(cc1C)[N+](C=N2)(CCCCS(=O)(=O)[O-])[C@H](C)c3ccccc3 C55070397
COc1cc2c(c3c1ccs3)[n+](c(s2)/C=C/c4cccs4)CCCS(=O)(=O)[O-] C16404884
c1cc2c(cc1S(=O)(=O)NCC(=O)N[C@H]3CCS(=O)(=O)C3)CC(=O)N2 C62161898
CCc1c(c([nH]c1C(=O)/C(=C(\NCC(=C)C)/[S-])/[n+]2ccc(cc2)C)C)C(=O)C C63440570
C[C@H]1[C@@H](CC(=[N+]1Cc2cccs2)C)C(=O)O[C@@H](C)/C(=N/C3=NC=NC4=NC=N[C@@H]43)/[O-] C39462532
C1CC2=NN[C@@H](N2C1)CCNC(=O)C3=NC=C(C3)S(=O)(=O)N4CCOCC4 C64087645
CCN1CCN(CC1)S(=O)(=O)[C@@H]2C=C(N=C2)c3nnc(o3)C(=O)N4CCCC4 C65035281
CCn1c(n[nH]c1=S)CNC(=O)Cn2cc(c(=O)[nH]c2=O)Br C66637036
CCCn1c2c(cc(cn2)C(=O)N3CSC[C@@H]3C(=O)N(C)C)c(=O)[nH]c1=O C66649787
CCOc1cc(cc(c1[O-])/C=C/2\C(=O)NC(=O)N(C2=O)c3ccc(cc3)Br)[N+](=O)[O-] C09660043
CC(=O)NC1=NC(=O)/C(=C\c2cc(c(c(c2)Br)OCC(=O)[O-])Br)/S1 C09763280
C[C@@H](C(=O)[O-])Oc1ccc(cc1)C2=C[C@@H](n3c(nnn3)N2)c4cc5c(c(c4)Br)OCO5 C13077747
C[C@H](C(=O)[O-])Oc1ccc(cc1)C2=C[C@@H](n3c(nnn3)N2)c4cc5c(cc4Br)OCO5 C13077786
c1cc(ccc1S(=O)(=O)Nc2cc3c(cc2C(=O)[O-])OCCO3)S(=O)(=O)N4CCCC4 C13090215
Cc1c(sc2c1c(ncn2)N/N=C(\C)/c3ccc(cc3)S(=O)(=O)N4CCCC[C@H]4C(=O)[O-])C C13264306
Cc1nc(cs1)c2ccc(c(c2)NC(=O)C)OS(=O)(=O)c3ccc(c(c3)C(=O)[O-])F C13314523
c1cc(ccc1F)S(=O)(=O)N2CCCN(CC2)S(=O)(=O)c3ccc(c(c3)C(=O)[O-])O C13314900
Cc1c(c2c(=O)[nH]c(nc2o1)CSc3nc4c(c5c(s4)CCC5)c(=O)n3CC(C)C)C(=O)[O-] C13397383
c1cc(ccc1C(=O)Nc2ccc(cc2)S(=O)(=O)N3CCC[C@@H](C3)C(=O)[O-])N4CCCC4=O C13398013
c1cc(oc1)C(=O)N2CCC(CC2)C(=O)Nc3ccc(cc3)S(=O)(=O)N4CCC[C@H](C4)C(=O)[O-] C13398387
C[C@@H]1C[C@@H](CN(C1)S(=O)(=O)c2ccc(cc2)N[C@@H]3CC(=O)N(C3=O)c4ccc(cc4)C(=O)[O-])C C13461043
c1ccc(c(c1)[N+](=O)[O-])S[C@@H]2C[C@H]3CNc4c(ccc(c4[C@@H]3[C@H]2Cl)[N+](=O)[O-])C(=O)[O-] C13634790
CCc1ccc(s1)c2cc(n3c(n2)c(cn3)C(=O)Nc4cn(nc4C(=O)[O-])C)C(F)(F)F C02806427
c1cc2c(cc1[N-]C3=NC(=O)[C@@H](S3)CC(=O)Nc4cc(ccc4Cl)[N+](=O)[O-])OCCO2 C09767292
Cc1nnc(s1)SCC2=C(N3[C@H]([C@@H](C3=O)NC(=O)C4CCCCC4)SC2)C(=O)[O-] C02803226
Cc1nnc(s1)SCC2=C(N3[C@@H]([C@@H](C3=O)NC(=O)C4CCCCC4)SC2)C(=O)[O-] C02803227
[H]/[S+]=c/1\nc(c(c(n1CCCC)[O-])C2=[NH+]c3ccccc3S[C@@H]([C@@H-]2)c4ccc5c(c4)OCO5)[O-] C20899283
C/C(=N/S(=O)(=O)c1ccc(cc1)NC(=O)[C@@H]2CCCN(C2)c3ccc(nn3)c4ccc(cc4)F)/[O-] C22484287
COc1ccc(cc1[N+](=O)[O-])c2c(cn(n2)c3ccccc3)/C=C\4/C(=O)NC(=S)N=C4[O-] C09441863
CC(=O)N[C@H]1[C@H]([C@@H]2[C@@H](COC(O2)(C)C)O[C@@H]1Sc3ccc(cc3)Br)OCC(=O)[O-] C27516465
CCOc1ccc(cc1)[N-]S(=O)(=O)c2ccc3c(c2)c(cc(=O)[nH]3)C(=O)N4C[C@@H](O[C@@H](C4)C)C C28654696
Cc1c(n2ccccc2n1)C(=O)C3=C(C(=O)N([C@@H]3c4ccc(c(c4)OC)O)c5nnc(s5)C)[O-] C33813978
CCOc1cc(ccc1O)[C@H]2C(=C(C(=O)N2c3nnc(s3)C)[O-])C(=O)c4c(nc5n4cccc5)C C33813980
Cc1cc(no1)N2[C@@H](C(=C(C2=O)[O-])C(=O)c3ccco3)c4cc(c(c(c4)Br)O)OC C09329027
Cc1cc(cc(c1)C(=O)N[C@H]2[C@H]3N(C2=O)C(=C(CS3)CSc4nnc(s4)C)C(=O)[O-])C C02803210
Cc1cc(nc(n1)n2c(cc(n2)c3cccs3)NC(=O)C[C@@H]4CSc5n4c(=O)c(cn5)C)[O-] C38740442
Cc1cc(=O)n2c(n1)SC[C@H]2CC(=O)Nc3cc(nn3c4nc(c(c(n4)[O-])C)C)C(C)(C)C C38740620
CS[C@H]1CC(=O)c2c(c3c(cc(cn3)S(=O)(=O)Oc4ccccc4)c(=O)n2c5ccccc5[O-])N1 C39449892
c1ccc(cc1)OS(=O)(=O)c2cc3c(c4c(n(c3=O)[O-])C(=O)C[C@@H](N4)Br)nc2 C39451318
Cc1cc(n(n1)c2nc3c(cnn3c4ccccc4)c(n2)[O-])NC(=O)COc5ccccc5F C12444288
Cc1c(c2c(=O)[nH]c(nc2o1)CS[C@H]3N=C4C(=C5CCCC[C@@H]5S4)C(=O)N3C)C(=O)[O-] C39680045
C[C@@H]1[C@@H](c2c(=O)[nH]c(nc2O1)CSc3nnc(n3c4ccc(cc4)F)c5ccc(cc5)F)C(=O)[O-] C39680404
C[C@H]1[C@H](c2c(=O)[nH]c(nc2O1)CSc3nnc(n3c4ccc(cc4)F)c5ccncc5)C(=O)[O-] C39690021
C[C@@H]1C[C@@H](CN(C1)S(=O)(=O)c2cc(ccc2OC)C(=O)Nc3nc([n-]n3)C(F)(F)F)C C26252577
C[C@H]1C[C@@H](CN(C1)S(=O)(=O)c2cc(ccc2OC)C(=O)Nc3nc([n-]n3)C(F)(F)F)C C26252589
Cc1c(c2c(=O)[nH]c(nc2o1)CSc3nc4c(c5c(s4)C[C@@H](CC5)C)c(=O)n3CC=C)C(=O)[O-] C13254239
CCn1c(=O)c2c3c(sc2nc1SCc4[nH]c(=O)c5c(c(oc5n4)C)C(=O)[O-])C[C@@H](CC3)C C13417327
COc1cc(ccc1O)[C@@H]2c3c(nc(s3)[O-])S[C@H]4[C@@H]2C(=O)N(C4=O)c5ccc(cc5)[N+](=O)[O-] C47145955
Cc1ccc2c(c1)sc(n2)c3ccc(cc3)N\4[C@H](CC(=N/C4=N\c5nc(cc(n5)C)C)[O-])C(=O)O C09009384
c1ccc(c(c1)C(=O)NN2C(=O)/C(=C/3\c4cc(ccc4N=C3[O-])Br)/SC2=S)[N+](=O)[O-] C12375365
C[C@]12CC[C@H](C1(C)C)C(=O)N(C2=O)CC(=O)Nc3ccc(cc3)S(=O)(=O)[N-]c4nccs4 C54645502
c1cc(c(cc1[N+](=O)[O-])Br)c2ccc(o2)/C=N/N=C/3\NC(=O)[C@H](S3)CC(=O)[O-] C16115066
Cc1cc(nc(n1)[N-]S(=O)(=O)c2ccc(cc2)NC(=O)[C@H](C)N3C(=O)[C@H]4CCCC[C@@H]4C3=O)C C58823736
Cn1c2c(c(=O)c3c([nH]2)N=C4c5ccccc5C(=C4[C@H]3c6ccc(cc6)OC)[O-])c(=O)n(c1=O)C C58978030
CS(=O)(=O)[N-]c1nnc(s1)NC(=O)[C@H]2CCCN2C(=O)C34CC5CC(C3)CC(C5)C4 C59921974
CCc1c(nc(nc1[O-])n2c(cc(n2)C)NC(=O)c3ccc(cc3)S(=O)(=O)N4CCCCC4)C C15881347
Cc1c(c(=O)n(n1C)c2ccccc2)/N=C/c3c([nH]c(=O)n(c3=O)c4ccc(cc4)Br)[O-] C02305689
C[C@@H]1CC(=O)Oc2c1ccc(c2)OC/C(=N/c3[nH]nc(n3)c4ccccc4Br)/[O-] C64151344
CCOc1ccc(cc1)[C@H]2C/C(=C/3\C(=O)N=C(N(C3=O)CCC4=CCCCC4)[O-])/NN2C(=O)C C13591515
Cc1ccc(cc1)C[NH+]2CCN(CC2)/N=C\c3cccc(c3Cl)Cl C04599175
Cc1ccc(cc1)C[NH+]2CCN(CC2)/N=C/c3cccc(c3)Br C05024884
Cc1ccc(cc1)C[NH+]2CCN(CC2)/N=C\c3ccc(cc3)Br C05044395
C[NH+](C)CC1=C(Oc2ccccc2[C@@H]1c3ccccc3)c4ccccc4OC C01405936
C[NH+](CCOc1ccc(cc1)Cl)CCOc2ccc(cc2)Cl C01593125
CC(C)(C)[C@H](COC)/[NH+]=C/N1CCCc2ccccc2[C@@H]1CCCCl C05714643
Cc1c(c(ccc1C[NH+]2CCN(CC2)c3ccc(cc3)OC)OC)C C00294250
c1cc(ccc1c2ccc(nn2)SCC[NH+]3CCCCC3)Cl C07596085
Cc1c(nc(o1)c2cccc(c2F)F)C[NH+]3CCC[C@H](C3)c4ccccc4 C11816093
Cc1ccc(c(c1)C)C[NH+]2CC[C@H]3[C@@H](C2)CCC(=O)N3CC4CCCCC4 C12135804
c1cc(cc(c1)F)Cc2nc(on2)C[NH+]3CC[C@H](C3)C4CCCCC4 C14977422
c1cc(cc(c1)F)Cc2nc(on2)C[NH+]3CC[C@@H](C3)C4CCCCC4 C14977425
Cc1c(nc(o1)c2cc(cc(c2)F)F)C[NH+](C)C(C3CC3)C4CC4 C15065811
Cc1c(nc(o1)c2ccoc2)C[NH+](C)CC34CC5CC(C3)CC(C5)C4 C15074646
c1ccc2c(c1)c3c(n2CCOCCC[NH+]4CCCCC4)CCCC3 C01856467
CC(C)(C)c1ccc(cc1)C[NH+](C)Cn2c(=O)c(c(cn2)Cl)Cl C18896933
Cc1cc(c(cc1OC)C)CN2CC[NH+](CC2)C/C=C/c3ccccc3 C19536544
c1ccc(c(c1)N2CC[NH+](CC2)C3CCN(CC3)C[C@H]4C[C@H]5C[C@@H]4C=C5)F C19889009
CC(C)c1cc(no1)[C@@H]2CCC[NH+]2Cc3ccc(cc3)Br C21720202
C[C@H](c1ccc(cc1)F)[NH+]2CCN(CC2)[C@H](C)c3nc4ccccc4s3 C26890508
c1ccc2c(c1)nc(o2)C[NH+](Cc3c(cccc3Cl)F)C4CC4 C27370627
CC(C)CC(=O)N1C[C@H]([C@@H](C1)c2cccc(c2)F)C[NH+]3CCCC3 C34698124
CCSc1nc(c2c(c(sc2n1)C)C)N3CC[NH+](CC3)CC=C C34758377
c1ccc(cc1)[C@@H]2C[C@@H]2/[NH+]=C\c3ccc(cc3)c4ccc(cc4)[N+](=O)[O-] C08739322
Cc1ccc(cc1)CSc2nccc(n2)c3c([nH+]c4n3cccc4)C C00123917
CCc1ccc2c(cc(=O)oc2c1)C[NH+]3CCC(=CC3)c4ccccc4 C03344561
Cc1ccc(cc1)N(C[C@@H]2C=c3cc(ccc3=[NH+]C2=O)C)C(=O)C(C)C C38889640
CC(C)(C)c1ccc(cc1)/C=N/N2[C@@H]([NH+]=NC2=S)c3ccccc3 C38890499
Cc1ccc(cc1)[C@H]2[NH+]=NC(=S)N2/N=C/c3ccc(cc3)C(C)C C38917735
Cc1ccc2=[NH+]C(=O)[C@@H](C=c2c1)COC(=O)c3ccc(cc3)C(C)(C)C C38964469
Cc1ccc2=C[C@@H](C(=O)[NH+]=c2c1)CN(C3CCCCC3)C(=O)C(C)(C)C C38964926
Cc1ccc2=C[C@H](C(=O)[NH+]=c2c1)CN(C3CCCCC3)C(=O)C(C)(C)C C38964928
CCCN(C[C@@H]1C=c2cccc(c2=[NH+]C1=O)C)C(=O)C3CCCCC3 C38984131
CC(C)c1ccc(cc1)/C=N/N2[C@@H]([NH+]=NC2=S)c3ccccc3F C39001430
Cc1ccc(cc1C)C2=NN=C[C@@H]2C[NH+]3CCN(C[C@@H]3C)c4ccccc4 C39447988
Cc1ccc(cc1C)C2=NN=C[C@H]2C[NH+]3CCN(C[C@@H]3C)c4ccccc4 C39447989
Cc1cc(ccc1OC)c2nc(c(o2)C)C[NH+]3CC4C[C@H]5C[C@@H](C4)CC3C5 C39468238
CC[C@@H](c1ccccc1)c2nc3ccccc3n2CC[NH+](CC)CC C40389748
c1cc(ccc1/C=[NH+]/CC23C[C@H]4C[C@@H](C2)CC(C4)(C3)Cl)[N+](=O)[O-] C02474013
Cc1cccc(c1)[C@@H]2CCC[NH+]2Cc3c(oc(n3)c4cccs4)C C58045326
CC(C)CC[NH+]1CCN(CC1)C(=O)[C@H]2CCCC[C@H]2C(F)(F)F C58902625
Cc1ccc(cc1)CN(Cc2ccc(cc2)OC)C3=[NH+]CCCS3 C17071284
Cc1c(nc(o1)c2ccccc2)C[NH+](C)[C@@H](C)c3ccccc3Cl C59389707
C[C@H]1C(=c2ccccc2=[NH+]1)C(=O)[C@@H](C)Oc3ccc(c4c3cccc4)Cl C39944818
c1ccc2=[NH+]CC(=c2c1)[C@H](C[N+](=O)[O-])c3ccc(cc3)Br C63241033
Cc1ccc(cc1)[C@@H]2N=[NH+]C(=S)N2/N=C/c3ccc(cc3)SC C38925600
c1ccc(cc1)[C@@H]2N=[NH+]C(=S)N2/N=C/c3ccccc3C(F)(F)F C38926101
Cc1cccc(c1)[C@H]2N=[NH+]C(=S)N2/N=C/c3ccc(cc3)C(C)C C39000006
CC(C)(C)c1ccc(cc1)[C@@H]2N=[NH+]C(=S)N2/N=C/c3cccc(c3)F C39021335
Cc1ccc(cc1)SC2=c3cccc(c3=[NH+][C@H]2CCC(=O)OC)C C65548147
CC(C)OC(=O)c1c2c(sc1NS(=O)(=O)c3ccc(cc3)Br)CCCC2 C00997953
COc1ccc(cc1NS(=O)(=O)c2ccc(c(c2)I)OC)Cl C01063007
Cc1c(c2c(s1)ncn(c2=O)CC(=O)Nc3ccc(cc3)Br)c4ccc(cc4)F C08788963
Cc1ccc(cc1C)c2csc3c2c(=O)n(cn3)CC(=O)Nc4ccccc4Br C09041217
CC(C)S(=O)(=O)c1ccc(cc1)C(=O)Nc2nc(cs2)c3ccc(c(c3)Cl)Cl C09622853
C[C@@H](C(=O)c1ccc(cc1)Br)N2C(=O)C(NC2=O)(c3ccccc3)c4ccccc4 C02644426
c1ccc(c(c1)C(=O)OCC(=O)Nc2c(c3c(s2)CCCCC3)C#N)I C11438397
CC(C)(C)c1ccc(cc1Br)C(=O)Nc2ccc(cc2)S(=O)(=O)N3CCCC3 C12040525
c1ccc(cc1)C=C2CCC(=C2N3CCOCC3)/C=N/NC(=O)c4ccc(cc4)Br C12576386
COc1cc(cc(c1Br)OC)C(=O)Nc2cc(cc(c2OC)Br)F C12806564
C[C@H](c1ccc2ccccc2c1)NC(=O)C3CCN(CC3)S(=O)(=O)c4ccc(c(c4)F)F C12931817
CCOc1ccc2c(c1)[nH]c(n2)SCC(=O)N3CCc4c(ccs4)[C@@H]3c5cccs5 C09966892
Cc1ccc(cc1S(=O)(=O)N2CCCC2)C(=O)Nc3ccccc3Sc4ccccc4 C13583107
COc1ccc(cc1Cl)NS(=O)(=O)c2ccc(c(c2)I)OC C13896728
Cc1cc(c(c(c1)C)NC(=O)C2CCN(CC2)S(=O)(=O)c3ccc(c(c3)C(F)(F)F)Cl)C C14426302
CC(C)(C)c1ccc(cc1)NC(=O)c2cc(ccc2Br)S(=O)(=O)N3CCCC3 C14474602
c1ccc(cc1)C(c2ccccc2)c3cc(on3)C(=O)N4CCC(CC4)[C@H](c5cccs5)O C15000229
Cc1ccc(cc1)[C@H]2CC3=C([C@@H](CC(=O)N3)c4cc(c(cc4OC)Br)OC)C(=O)C2 C16447584
C[C@H](C(=O)Nc1ccc(cc1F)Br)OC(=O)c2c3ccccc3nc4c2CCC4 C16715945
Cc1c(sc2c1c(=O)n(c(n2)S[C@H](C)C(=O)Nc3ccc(cc3F)F)C4CCCC4)C C16945602
C[C@H]1CCc2c(sc3c2c(=O)n(cn3)CC(=O)N[C@H](c4ccc(cc4)F)c5cccs5)C1 C18353551
Cc1ccc(cc1)OCC(=O)N/N=C/c2cc(c(c(c2)Br)OC)Br C03136455
Cc1ccc(o1)[C@H]2C3=C(C[C@H](CC3=O)c4cccs4)NC(=C2C(=O)OCc5ccccc5)C C08934926
Cc1cc(cc(c1Cl)C)OCC(=O)Nc2ccc(c(c2)Br)N3CCOCC3 C20611646
CCN(CC)c1c2c(c(sc2nc(n1)C)C(=O)Nc3c(cc(cc3Br)F)F)C C02925935
CCOc1ccc(cc1OC)[C@@H]2CC(=O)NC3=C2C(=O)C[C@@H](C3)c4ccc(c(c4)Cl)Cl C21238666
Cc1ccc(cc1)[C@@H]2CC3=C([C@@H](CC(=O)N3)c4cc(c(c(c4)Br)OC)OC)C(=O)C2 C21246099
COc1cc(cc(c1OC)Br)[C@H]2CC(=O)NC3=C2C(=O)C[C@@H](C3)c4ccccc4 C21254491
Cc1ccc(cc1C)[C@@H](C)NC(=O)CN(c2ccc(c(c2)C)Br)S(=O)(=O)C C22365044
CCn1c(cc(c(c1=O)[C@H](c2ccccc2Cl)[NH+]3CCN(CC3)c4ccccc4F)[O-])C C22696977
C[C@@H](c1ccc(cc1F)F)NC(=O)Cn2cnc3c(c2=O)c(cs3)c4ccc(cc4)Cl C23296914
Cc1ccc(cc1C)/N=C/2\N(C(=O)[C@H](S2)CC(=O)Nc3cc(ccc3Cl)C(F)(F)F)C C27789942
C[C@@H](C(=O)Nc1c(cc(cc1Br)Br)F)Oc2ccc3c(c2)OCO3 C27974361
Cc1cc(cc(c1C)S(=O)(=O)N(C)C)C(=O)Nc2cc(ccc2Br)Br C31950538
Cc1ccc(cc1Cl)OCC(=O)N2[C@@](CC(=N2)c3cccc(c3)Br)(C(F)(F)F)O C32101455
c1ccc(c(c1)NC(=O)c2ccc(cc2)Br)SCc3cc(=O)n4ccccc4n3 C33026148
COC(=O)[C@H]1[C@H](C(=NN1)C(=O)c2ccc(cc2)Br)c3cccc(c3)Br C00646039
CC1(CC2=C([C@@H]([C@H]3C(=NC(=NC3=O)SCc4ccccc4)N2)c5cccc(c5)F)C(=O)C1)C C39360624
c1ccc(c(c1)Cn2cc(c3c2cccc3)/C=C/4\C(=O)N(C(=O)N4)Cc5ccccc5F)Cl C39556205
CC1(CC2=C([C@H]([C@H]3C(=NC(=NC3=O)SCC=C)N2)c4cccc(c4)C(F)(F)F)C(=O)C1)C C39964512
c1ccc(cc1)c2cc3c(s2)ncn(c3=O)C[C@H](COc4ccc(cc4)Br)O C45619016
Cn1ccnc1SCc2ccc(o2)C(=O)NC[C@@H]3CC4c5ccccc5C3c6c4cccc6 C45928146
Cc1ccc(cc1)S(=O)(=O)N2CCCC[C@@H]2CCNC(=O)c3cc(cc(c3)Cl)Cl C49486829
Cc1cc(c(c(c1)C)NC(=O)CSc2nc3ccsc3c(=O)n2c4ccccc4Cl)C C57487803
c1ccc(cc1)CCN(c2nc(cs2)c3ccccc3)C(=O)[C@@H]4CC(=O)Nc5c4cccc5 C58501039
CCN/C(=N\c1ccc(c(c1)Cl)Cl)/S[C@H]2CC(=O)N(C2=O)c3ccc(cc3)Cl C59446633
c1ccc(cc1)n2cc(c(n2)c3ccncc3)CNC(=O)c4c(c5ccc(cc5s4)F)Cl C60238162
c1cc(cc(c1)F)c2ccc(nn2)N3CCC(CC3)C(=O)Nc4ccc(cc4)Br C35398626
Cc1ccc(cc1)S(=O)(=O)c2csc3c2NC(=O)C[C@H]3c4ccc(cc4)OCC(C)C C64798607
Cc1cc(ccc1Br)NC(=O)C2CCN(CC2)c3cc(ncn3)c4cccc(c4)F C64872966
Cc1ccc(c(c1)N2CC[NH+](CC2)C[C@@H]3[C@@H]4[C@@H](CC5=CCC[C@@H]([C@]5([C@@H]4O)C)C)OC3=O)C C08917867
Cc1ccc2c(c1)sc(n2)c3ccc(cc3)N4C(=O)C[C@H](C4=O)[NH+]5C[C@H](O[C@@H](C5)C)C C08964364
Cc1ccccc1N2C(=O)[C@@H]3[C@@H]4CCC[NH+]4[C@@]5([C@@H]3C2=O)c6cc(cc(c6NC5=O)C)Cl C09242995
Cc1ccc(cc1C)S(=O)(=O)c2cn(c3cc(c(cc3c2=O)F)N4CC[NH+](CC4)C)C C09119121
Cc1cc2c(c(c1)Cl)NC(=O)[C@]23[C@H]4[C@@H]([C@H]5[NH+]3CCC5)C(=O)N(C4=O)c6cc(ccc6OC)OC C12875494
Cc1cc(cc2c1NC(=O)[C@]23[C@H]4[C@@H]([C@H]5[NH+]3CCC5)C(=O)N(C4=O)c6ccc(cc6)OC(=O)C)Cl C12876494
Cc1ccc(cc1C)N2CC[NH+](CC2)C[C@@H]3[C@@H]4[C@@H](CC5=CCC[C@H]([C@]5([C@@H]4O)C)C)OC3=O C08964923
c1ccc2c(c1)[nH]c(n2)n3c(=O)c(c(cn3)N4CC[NH+](CC4)[C@@H]5CCS(=O)(=O)C5)Cl C09714570
CCc1ccc2c(c1)[C@]3([C@@H]4[C@@H]([C@H]5[NH+]3CCC5)C(=O)N(C4=O)c6cccc(c6C)[N+](=O)[O-])C(=O)N2 C16012473
c1cc(cc(c1)[N+](=O)[O-])c2csc3[n+]2C(=O)/C(=C\c4ccc(cc4Cl)Cl)/S3 C17221771
Cc1ccc2c(c1)[C@]3([C@H]4[C@@H]([C@@H]5[NH+]3CCC5)C(=O)N(C4=O)c6cc(ccc6C)Cl)C(=O)N2 C09332098
Cc1cc2c(c(c1)Cl)NC(=O)[C@]23[C@H]4[C@@H]([C@H]5[NH+]3CCC5)C(=O)N(C4=O)c6ccccc6F C16009721
CC(=O)[NH+]=c1ccc-2c(cc(oc2c1)O)CSc3nnc4n3cc(cc4Cl)Cl C21241918
Cc1cc(ccc1N2C(=O)[C@@H]3[C@H]4CCC[NH+]4[C@]5([C@@H]3C2=O)c6cc(cc(c6NC5=O)C)Cl)[N+](=O)[O-] C16009779
CC(=O)N1CCC(CC1)[NH+]2C[C@@H]3C[C@H](C2)c4c(ccc(=O)n4C3)NC(=O)C5CCCCC5 C08300416
C[C@H]1CN2c3c(ccc(c3CC2=O)S(=O)(=O)N4CC[NH+](CC4)C5CCCCC5)S1 C20530277
CC\1=NN(C(=O)/C1=C/NC23C[NH+]4CN(C2)CN(C3)C4)c5ccc(cc5)I C00837974
CC1CC[N+](=C2c3cc(ccc3Oc4ccccc4N2)NS(=O)(=O)c5ccccc5)CC1 C34790889
c1ccc2c(c1)NC(=[N+]3CCCCC3)c4cc(ccc4O2)NS(=O)(=O)c5ccc(cc5)Cl C34791030
CN1c2ccccc2S[C@@H]1[C@@H]3C(=O)[n+]4cnc(cc4S3)/C=C\5/N(c6ccccc6S5)C C16189263
CN1c2ccccc2S[C@H]1[C@@H]3C(=O)[n+]4cnc(cc4S3)/C=C\5/N(c6ccccc6S5)C C16189265
CC(=O)O[C@H]1CC[C@]2([C@@H]3CC[C@@]4([C@@H]([C@@H]3CC=C2C1)CC5=CN(NC5=[NH+]4)S(=O)(=O)C)C)C C17256099
C[C@@]1(CC[C@H]2[C@H](O1)c3ccccc3OC2(C)C)C#C[C@@H]4c5c(cc6c(c5OC)OCO6)CC[N+]4(C)C C09045865
C/[NH+]=C(\N1CC[C@]23C=C[C@@H](C[C@H]2Oc4c3c(c(cc4OC)Br)C1)O)/SC C39293224
c1ccc2c(c1)N[C@H](O2)N3CCC(CC3)[NH+]4CCC(CC4)C(=O)N5CCC6=C(C5)CN=N6 C39412637
COC1=C[C@@H]2C[C@H]3CO[P@@](=O)(N[NH+]3C[C@@H]2C=C1I)Cc4ccccc4 C39466595
C[C@@H]1CCc2c(sc3c2c(ncn3)OCc4cc(oc-5c/c(=[NH+]\C(=O)C)/ccc45)O)C1 C39561878
c1cc2c(cc1[C@H]3CCC[NH+]3CC(=O)/[NH+]=C/4\C=C5C(=NC(=N5)[O-])C=C4Br)OCCO2 C39729695
Cc1ccc2c(c1)/C(=[N+]\3/CCCN(CC3)S(=O)(=O)c4ccc(cc4)OC)/Nc5ccc(cc5O2)C C40427261
Cc1ccc2c(c1)[C@@]3([C@@H]4[C@H]([C@@H]5[NH+]3CCC5)C(=O)N(C4=O)c6cc(ccc6C)Cl)C(=O)N2 C35844066
Cc1ccc2c(c1C)NC(=O)[C@]23[C@@H]4[C@H]([C@@H]5[NH+]3CCC5)C(=O)N(C4=O)c6cc(ccc6OC)OC C33737501
Cc1ccc(cc1C)N2CC[NH+](CC2)C[C@@H]3[C@@H]4[C@@H](CC5=CCC[C@@H]([C@]5([C@H]4O)C)C)OC3=O C08964924
Cc1ccc(c(c1)n2c(cc(c2C)/C=C\3/C(=[NH2+])N4C(=NC3=O)SN=C4S(=O)(=O)C)C)C C20206350
Cc1cc(c(n1c2cc(cc(c2)Cl)Cl)C)/C=C/3\C(=[NH2+])N4C(=NC3=O)SC(=N4)S(=O)(=O)C C20208151
Cc1ccc(c(c1)N2CC[NH+](CC2)C[C@@H]3[C@@H]4[C@@H](CC5=CCC[C@@H]([C@]5([C@H]4O)C)C)OC3=O)C C08918570
Cc1cc(c2c(n1)n3c(n2)CCCCC3)C(=O)/N=c\4/[nH]c(cs4)C[NH+]5CCC[C@H](C5)C C25596678
c1ccc(cc1)C[N+]2=C3C=CC=CC=C3S[C@]24c5ccccc5/C(=[N+](/O)\[O-])/C=C4[N+](=O)[O-] C13778232
c1cnccc1c2c(c3nccc(n3n2)C4C[C@H]5CC[C@@H](C4)[NH2+]5)C6=CCC(=C7C6=CN=N7)F C52569818
C[C@@H]1CN(CCN1S(=O)(=O)C2=c3cccnc3=[NH+]C2)C(=O)c4ccc5c(c4)ncs5 C52636721
c1ccc2c(c1)CCC3=C2N=C4[N+](=C(CS4)c5cccc(c5)[N+](=O)[O-])[C@H]3c6ccc(cc6)F C57061341
C[C@H]1CCN([C@H]2[C@H]1CCCC2)C(=O)C3=CC4=[NH+][C@H](C[C@H](N4N3)C(F)(F)F)c5ccco5 C13450483
C[C@H]1CCN([C@H]2[C@H]1CCCC2)C(=O)C3=CC4=[NH+][C@@H](C[C@H](N4N3)C(F)(F)F)c5ccco5 C13450491
c1ccnc(c1)/C=C\2/C(=O)c3ccc(c(c3O2)C[NH+]4C[C@H]5C[C@@H](C4)c6cccc(=O)n6C5)O C41584785
Cc1ccc(cc1)S(=O)(=O)N2C(=O)[C@@]3([C@H]4C(=c5cc(ccc5=[NH+]4)OC)CCN3C2=O)C C63362074
c1ccc2=[NH+][C@H]3CN4[C@H](CC3=c2c1)C(=O)N(CC4=O)/N=C/c5cc(ccc5Cl)[N+](=O)[O-] C63683538
CC1=C2C(=NC=NC2=O)S[C@@H]1C(=O)N3CCC(CC3)C(=O)N4CC[NH+](CC4)C5CCCCC5 C63698290
CC1=C2C(=NC=NC2=O)S[C@H]1C(=O)N3CCC(CC3)C(=O)N4CC[NH+](CC4)C5CCCCC5 C63698291
c1ccc2=[NH+][C@@H](C=c2c1)C(=O)N3CCN(CC3)S(=O)(=O)c4ccc5c(c4)sc(=O)[nH]5 C64520032
Cc1c(nc(o1)C2CCN(CC2)C(=O)[C@@H]3C=c4ccccc4=[NH+]3)C(=O)N5CCSCC5 C65232289
C[NH+]1CC[C@]23CC4(CC[C@]2([C@H]1Cc5c3c(c(cc5)OC)Oc6ccccc6)O)OCCO4 C65742919
CCOP(=S)(OCC)SCC(=O)Nc1cc(ccc1NC(=O)c2ccco2)C(C)(C)C C04288443
CCOc1cc(cc(c1OCC)OCC)C(=O)NC(=S)N[C@H](C)C23CC4CC(C2)CC(C4)C3 C08443401
CCCCC1CCC(CC1)C(=O)NCCn2c3c(cn2)c(nc(n3)SC)NCC(C)C C08942203
CC[C@H](C)Oc1ccc(cc1)NC(=S)NC(=O)c2ccc(c(c2)Br)OCCC(C)C C09266831
CCCCCCOc1ccc(cc1)C(=O)Nc2ccc(cc2)S(=O)(=O)NC[C@@H]3CCCO3 C09268759
CCCCCCOc1cccc(c1)NC(=S)NC(=O)c2cc(ccc2OC)Br C09696081
CCOCCOc1ccccc1NC(=S)NC(=O)c2cc(ccc2OC(C)C)Br C10507591
CCCCOc1ccc(cc1)NC(=O)CSCC(=O)Nc2ccc(cc2)OCCCC C12285240
CC(C)c1ccc(cc1)OCC(=O)Nc2c(nc(s2)SCC(=O)NCC=C)c3ccccc3 C12894788
CC[C@H](C)c1ccc(cc1)[C@H](C(C)C)NC(=O)[C@@H](C)NC(=O)c2cc(c(c(c2)OC)OC)OC C13074746
CC[C@H](C)c1ccc(cc1)[C@@H](C(C)C)NC(=O)[C@@H](C)NC(=O)c2cc(c(c(c2)OC)OC)OC C13074750
Cc1ccccc1NC(=S)N/N=C/c2ccccc2OCCOc3ccc(cc3)OC C08985829
CCCCCCOc1ccc(cc1)C(=O)NC(=S)Nc2ccc(cc2)OCCOCC C09697906
CCCCCCOc1ccc(cc1)C(=O)NC(=S)Nc2ccc(cc2Br)[N+](=O)[O-] C14028757
CCCCCOc1ccc(cc1)C(=O)NC(=S)Nc2ccc(cc2)OC[C@H]3CCCO3 C14042384
CCCCCCOc1ccc(cc1C(=O)NNC(=O)COc2cccc(c2)C)Br C14648301
CCCCCCn1c(nnc1SCC(=O)NC(=O)NCCC)c2ccc(cc2)Cl C15224181
CCCCOc1ccc(cc1)C(=O)N/C(=C/c2ccc(cc2)OC)/C(=O)Nc3ccc(cc3)OC C16115667
CCCCOCCCNC(=O)c1cc(ccc1Cl)S(=O)(=O)Nc2ccc(c(c2)C)C C17441810
C=CCN(CC=C)C(=O)Nc1ccc(cc1)Cc2ccc(cc2)NC(=O)N(CC=C)CC=C C19911618
CCCCC(=O)N[C@@](C(=O)OCC)(C(F)(F)F)Nc1nc2ccc(cc2s1)C(C)C C09090013
CCCCC(=O)N[C@](C(=O)OCC)(C(F)(F)F)Nc1nc2ccc(cc2s1)C(C)C C09090014
CCCCCCOc1ccc(cc1Br)C(=O)Nc2ccc(cc2)C(=O)NCc3ccco3 C20114767
CCCCCCOc1ccc(cc1)NC(=O)C[C@@H]2C(=O)N/C(=N\N=C(/C)\c3ccc(cc3)F)/S2 C20582508
Cc1cc(cc(c1)NC(=S)N(CCc2c[nH]c3c2cc(cc3)OC)Cc4ccc(c(c4)OC)OC)C C21021921
CCCC1(C(=O)N(C(=O)N1)C[C@H](CO[C@@H](c2ccccc2)c3ccccc3C)O)CCC C24091443
c1ccc(c(c1)COC[C@H](CSc2nnc(s2)Nc3ccc(cc3)OC(F)(F)F)O)F C24210571
CCCCCCNC(=O)c1cc(ccc1Cl)S(=O)(=O)Nc2cc(c(cc2OC)OC)Cl C25343063
CCCCNC(=O)N1CCN(C[C@@H]1C)C(=O)[C@H]([C@@H](C)CC)NC(=O)C[C@@H](C)CC(C)(C)C C35098213
CCCN1C(=C([C@H](NC1=O)c2cccc(c2)NC(=O)C[C@@H](C)CC(C)(C)C)C(=O)OCC)C C35710596
CCCC[C@H](CC)C(=O)Nc1ccc(cc1)[C@H]2C(=C(N(C(=S)N2)CC)CC)C(=O)OC C35729589
CC(C)COc1nc(n(n1)c2ccc(cc2)NC[C@@H](COC(C)(C)C)O)c3cccc(c3)F C35742870
CCCCCC(=O)N[C@@H]1CCCC[C@H]1NC(=O)c2csc(n2)COc3ccc(cc3)C(C)C C35957156
CCCCC[C@@H](C(=O)NC(C)(C)CC(C)(C)C)N(C1CCCCC1)C(=O)[C@@H]2CCC(=O)N2 C36490896
CCCCCCN([C@@H](c1ccc(c(c1)OC)O)C(=O)NC2CCCCC2)C(=O)c3ccco3 C36513202
CCCCCCN([C@@H](c1ccccc1O)C(=O)NC(C)(C)CC(C)(C)C)C(=O)CCl C36517346
CCCCC/C=C/C(=O)N([C@@H](c1ccc(c(c1)OC)O)C(=O)NC2CCCCC2)C(C)(C)C C36582367
CCCC[C@H](CC)C(=O)N([C@H](c1ccc(c(c1)OC)O)C(=O)NC(C)(C)C)C(C)(C)C C36582900
CCOc1ccc(cc1)C(=O)Oc2ccc(cc2OC)/C=N/NC(=S)NC3CCCCC3 C25761725
CCCCCOc1cccc(c1)[C@@H]2c3ccc(cc3OC(=C2C#N)N)OC(=O)COc4ccccc4C C38684784
CCCCCOc1ccccc1[C@H]2c3ccc(cc3OC(=C2C#N)N)OC(=O)COc4cccc(c4)C C38686102
CCOC(=O)c1ccc(cc1)NC(=S)NC(=O)CCCOc2ccc(cc2)C(C)(C)C C40901008
CCCCOc1ccc(cc1)[C@@H]2c3c(n[nH]c3C(=O)N2CCCOCC)c4ccccc4O C08845296
CCCCCCOC(=O)c1ccc(cc1)N[C@H](c2cccnc2)c3ccc4cccnc4c3O C54619624
CCCCOC(=O)c1ccc(cc1)NC(=O)Cc2c(nc([nH]c2=O)SCc3ccc(cc3)F)C C38898104
Cc1cccc(c1C)Nc2nnc(s2)SC[C@@H](COc3ccc(cc3)CCC(=O)C)O C15232790
C=CCc1cccc(c1O)/C=N/NC(=O)CSc2nnc(n2CC=C)CCc3ccccc3 C58988431
CCCCCCNS(=O)(=O)c1ccc(cc1)NC(=O)CCCOc2ccc(cc2Cl)Cl C33827049
CCCCCCOc1ccc(cc1)NC(=O)[C@H]2CC(=O)N=C(S2)N/N=C(\C)/c3ccc(cc3)F C59030404
CCCOc1ccc(cc1OC)CNC(=S)NC(=O)c2ccc(c(c2)Br)OCCC C66185002
CC(C)CC[C@H](CC[NH2+]Cc1ccc(c(c1)OC)OC(C)C)[C@@H]2CCOC(C2)(C)C C04088809
CC(C)CC[C@H](CC[NH2+]Cc1ccc(c(c1)OC)OC(C)C)[C@H]2CCOC(C2)(C)C C04088817
CC(C)CC[NH+](Cc1cccn1Cc2ccccc2F)C[C@@H](COCc3ccco3)O C04355682
CCCC[NH+](CC)CCNC(=O)[C@H]1CCC(=O)N([C@@H]1c2ccc(cc2)F)c3ccc(cc3)OC C04757259
CCc1c(nc2cc(nn2c1NCCC[NH+](CC)CC)c3cc(cc(c3)OC)OC)C C04980401
C[C@H](CCC=C(C)C)C[NH+]1CCC(CC1)[C@@]2(C(=O)N(C(=O)N2)CCOC)Cc3cccc(c3)F C12159521
Cc1cccc(c1C)N2CC[NH+](CC2)Cc3cccc(c3)OCCCNC(=O)CCC=C C12246780
CC[NH+](CC)CCN1[C@@H](/C(=C(/c2ccc(cc2)OC(C)C)\O)/C(=O)C1=O)c3ccc(cc3)OC(C)C C09271201
CC[NH+](CC)CCN1[C@@H](/C(=C(/c2ccc(cc2)OCC)\O)/C(=O)C1=O)c3ccc(cc3)OCC C09271536
CCC[NH+](CCC)C[C@H](COc1ccc2c(c1)c(c(n2c3ccc(cc3)C)C)C(=O)C)O C09409340
CCCCOCCC[NH2+]Cc1cc(cc(c1OCc2ccccc2)OC)Br C13720153
CCCOc1cccc(c1)[C@H]2C(=C(C(=O)N2CC[NH+](CC)CC)O)C(=O)c3ccc4c(c3)C[C@@H](O4)C C09464958
CCCCCCC(=O)NCC[NH+]1CCN(CC1)c2nc(ns2)Cc3ccc(cc3)F C16493225
CCOCCC[NH2+]Cc1cc(c(c(c1)Br)OCc2ccccc2F)OC C16687990
CC[NH+](CC)CCCN1[C@@H](/C(=C(/c2ccc(cc2)OC)\O)/C(=O)C1=O)c3ccc(cc3)OC(C)C C09046098
CC[NH+](CC)CCN1[C@H](/C(=C(/c2ccc(cc2)OCC)\O)/C(=O)C1=O)c3ccc(cc3)OC(C)C C09339628
CCCCOc1ccc(c(c1)C)C(=O)C2=C(C(=O)N([C@H]2c3cccs3)CCC[NH+](C)C)O C08691892
COCC[NH+](Cc1cccs1)[C@@H](CNS(=O)(=O)c2ccc(cc2)Cl)c3ccccc3 C20867686
c1ccc(cc1)n2c(nnn2)SCCC[NH2+]Cc3ccc(cc3)OCc4ccc(cc4)Cl C22108766
CC[NH+](CC)CCC[C@@H](C)NC(=O)c1c(c2cc(c(c(c2s1)OC)OC)OC)Cl C23304334
CCC[NH+](Cc1c(ccc2c1occ(c2=O)Oc3ccc(cc3)C(=O)OCC)O)CC4CC4 C27099731
CCCc1cc2c(cc1CN(Cc3cc4c(cc3CCC)OCO4)C(=[NH2+])OCC)OCO2 C01670541
CC(C)c1ccccc1OCCOC[C@@H](CN2CC[NH+](CC2)Cc3ccc(cc3)Cl)O C32704042
CCCCCC[C@H](C)Oc1ccc2c(c1)cc(cn2)C(=O)CC[C@@H]3CC[NH2+]C[C@@H]3CC C33638489
CCCCOc1ccc(cc1)C(=O)NCC[NH+]2CCN(CC2)c3nc(ns3)Cc4ccccc4 C33721216
CC[NH+](CC)CCC[C@@H](C)NC(=O)C[C@H](c1ccc(cc1)N(C)C)c2cnc3n2cccc3C C35438324
CCc1c(c(n(n1)c2ccccc2)Oc3ccc(cc3)OC)C[NH+](C[C@H](C(C)C)O)C4CC4 C35782605
CC(C)COC[C@@H](C[NH+](Cc1ccccc1Cl)C[C@@H]2CC(=NO2)c3ccc(cc3)F)O C36146410
c1ccc(cc1)COC[C@H](C[NH+](Cc2c(noc2N3CCCCC3)c4ccccc4)C5CC5)O C36249831
CCC[C@H](C[NH+](Cc1c(nn(c1Oc2ccccc2)c3ccccc3)CC)C[C@@H]4CCCO4)O C36302985
CCC[NH+](Cc1c(nn(c1Oc2ccc(cc2)Cl)c3ccccc3)C)C[C@@H](CCC=C)O C36303789
CCC[C@@H](C[NH+](Cc1ccco1)CC(=O)N2CCc3c(ccs3)[C@@H]2COc4cccc(c4)C)O C36309449
C=CC[NH+](C[C@@H](Cc1ccccc1)O)CC(=O)N2CCc3c(ccs3)[C@@H]2COc4cccc(c4)F C36309704
CC[C@@H](C)[NH+](Cc1c(noc1N2CCCCC2)c3ccccc3)C[C@@H](COC(C)C)O C36313006
Cc1ccc(cc1)Oc2c(c(nn2C)c3ccccc3)C[NH+](CC4CC4)C[C@H](CCC=C)O C36316085
CCc1c(c(n(n1)c2ccccc2)Oc3ccccc3)C[NH+](CC4CC4)C[C@@H](C(C)C)O C36316324
CCc1c(c(n(n1)c2ccccc2)Oc3ccccc3)C[NH+](CC(C)C)C[C@](C)(C=C)O C36316345
CCC[NH+](Cc1c(nn(c1Oc2ccccc2F)c3ccccc3)CC)C[C@H](CCC=C)O C36316473
Cc1ccc(cc1)Oc2c(c(nn2c3ccccc3)C)C[NH+](C[C@@H](COC(C)(C)C)O)C(C)C C36345865
CC[C@H](C)[NH+](Cc1c(nn(c1Oc2ccc(cc2)C)c3ccccc3)C)C[C@@H](COCC)O C36346194
CCc1c(c(n(n1)c2ccccc2)Oc3ccccc3OC)C[NH+](CC4CC4)C[C@@H](C(C)C)O C37266852
CC(C)Oc1ccc(cc1)[C@@H](CC[NH2+]Cc2ccc(cc2)N(C)C)c3ccccc3OC C01823708
CCOc1ccccc1C[NH+](Cc2ccco2)C[C@H](COc3ccc(c(c3)C)Cl)O C40317372
c1ccc(cc1)n2c(nnn2)SCCC[NH2+]Cc3ccccc3OCc4ccc(cc4Cl)F C40732071
CCOCCC[NH2+]Cc1cc(c(c(c1)Cl)OCc2c(cccc2Cl)F)OCC C40742106
CCc1c(c(n(n1)c2ccccc2)Oc3ccc(cc3)OC)C[NH+](C[C@@H](C)O)CC(C)C C36316354
CC[NH+](CC)CCCNC(=O)CSc1nc(cc(n1)C(F)(F)F)c2ccc(cc2)Cl C58960059
CCCC[NH+](CCCC)CCCNCc1cc(cc(c1OCC)OC)Br C13733985
CCCC[NH+](CCCC)Cc1c(cc(c2c1O/C(=C/c3ccc(c(c3)OC)OC)/C2=O)C)O C41584153
CCOc1ccc(cc1OCC)CC(=O)NCCC2=c3cc(ccc3=[NH+][C@@H]2C)OC(F)(F)F C63506950
CCOC(=O)c1c(c2c(c(sc2s1)C(=O)OCC)C[NH+]3CCOCC3)C[NH+]4CCOCC4 C04353932
CC[NH+](CC)Cc1cc(cc(c1O)Cc2cc(cc(c2O)C[NH+](CC)CC)Cl)Cl C01726948
C[NH+](C)C[C@@H]1CCCC[C@H](C1OC(=O)C(c2ccccc2)(c3ccccc3)O)C[NH+](C)C C01717444
CN(C)c1ccc2c(cc[nH+]c2c1)NCCCCCCNc3cc[nH+]c4c3ccc(c4)N(C)C C01570581
COCCNC(=S)NC[C@H]1C[C@@H]2CC[NH+]1C[C@@H]2C[NH+]3CCN(CC3)c4ccc(cc4)F C08635651
COc1cc(cc(c1OCc2ccccc2)Br)C[NH2+]C3CC[NH+](CC3)Cc4ccccc4 C10435156
COc1cc(cc(c1OCc2ccc(cc2)F)Br)C[NH2+]C3CC[NH+](CC3)Cc4ccccc4 C10435261
Cc1c(cn(n1)C)C[NH+](C)[C@@H](Cc2ccc(cc2)F)C3CC[NH+](CC3)Cc4ccc(s4)NC(=O)C C11965608
COc1ccc(c(c1)F)c2c(cn(n2)c3ccccc3)C[NH2+]CCC[NH+]4CCC[C@H](C4)O C12441870
Cc1ccc(c2c1cc(c(=O)[nH]2)C[NH+](CCC[NH+]3CCOCC3)Cc4nnnn4C5CCCCC5)C C12833117
Cc1ccc(c2c1cc(c(=O)[nH]2)C[NH+](CCC[NH+]3CCOCC3)Cc4nnnn4Cc5ccc(cc5)F)C C13033195
C[NH+](C[C@H](COc1ccc(cc1)OC[C@H](C[NH+](C)C2CCCCC2)O)O)C3CCCCC3 C12466970
CCn1c(c(c(n1)C)C[NH2+]Cc2ccccc2OC[C@H](C[NH+]3CCc4ccccc4C3)O)C C23214365
c1cn(ccc1=[NH+]C2CCCCC2)CCCCCCCCn3ccc(=[NH+]C4CCCCC4)cc3 C29232231
CCCc1c(c(n(n1)c2cccc(c2)F)N3CC[NH+](CC3)CC)C[NH+](Cc4cccs4)C(C)C C34836546
CC[NH+](CC)CCNC(=O)c1ccc(o1)C[NH+]2CCn3cccc3[C@H]2c4ccc(cc4)F C35592506
CC[C@@H](C)[NH+](Cc1cccc(c1O)C)Cc2c(nn(c2N3CC[NH+](CC3)CC)c4ccc(cc4)F)C C35954601
C/C=C/C(C(C(=O)O[C@@H](C[NH+](C)C)C)(/C=C/C)/C=C/C)(C(=O)O[C@@H](C[NH+](C)C)C)/C=C/C C16989797
CCOc1ccc2=[NH+][C@@H](C(=c2c1)NC(=O)C[NH+]3CCN(C[C@@H]3C)c4ccc(cc4)OC)C(=O)OCC C38688978
CCOc1ccc2=[NH+][C@H](C(=c2c1)NC(=O)C[NH+]3CCN(C[C@@H]3C)c4ccc(cc4)OC)C(=O)OCC C38688979
C[C@@H]1CCC[C@@H]([NH+]1C[C@H](COc2ccc(cc2)OC[C@H](C[NH+]3[C@@H](CCC[C@@H]3C)C)O)O)C C33936012
COc1cccc2=[NH+][C@@H](C(=c21)NC(=O)CN3CC[NH+](CC3)C/C=C/c4ccccc4)C(=O)OC C39016068
COc1cccc(c1O)C[NH+](C[C@H]2CCCO2)CC3CC[NH+](CC3)Cc4ccccc4F C39421011
CN(C)c1ncc(s1)C[NH+](C[C@H]2CCCO2)CC3CC[NH+](CC3)Cc4ccccc4F C39455272
COCC[NH+](C[C@H]1C=NN=C1c2ccccc2)CC3CC[NH+](CC3)Cc4ccccc4OC C39485206
c1cc(cc(c1)/C=[NH+]/CCC23CC4(CC(C2)CC(C4)C3)CC/[NH+]=C/c5cc(ccc5)[N+](=O)[O-])[N+](=O)[O-] C15906657
CCCCCCC(=O)N1C[C@H](C2(C1)CC[NH2+]CC2)C(=O)NCC3CC[NH+](CC3)CCCC C39683530
Cc1ccc2=C[C@@H](C(=O)[NH+]=c2c1)[C@H]([C@@H]3N=NNN3C4CCCC4)[NH+](Cc5ccc(cc5)OC)Cc6ccco6 C39710622
Cc1ccc2=C[C@H](C(=O)[NH+]=c2c1)[C@H](c3nnnn3CCOC)[NH+](Cc4ccc(cc4)F)Cc5ccco5 C39710724
CCOc1ccc(cc1)C[NH+](Cc2ccco2)[C@@H]([C@@H]3C=c4ccc(cc4=[NH+]C3=O)C)[C@@H]5N=NNN5C(C)(C)C C39710734
CCOc1ccc(cc1)C[NH+](Cc2ccco2)[C@H]([C@@H]3C=c4ccc(cc4=[NH+]C3=O)C)[C@@H]5N=NNN5C(C)(C)C C39710736
Cc1cccc2=C[C@H](C(=O)[NH+]=c12)[C@H](c3nnnn3Cc4ccccc4)[NH+](Cc5ccccc5)Cc6ccco6 C39710893
CCC(C)(C)N1[C@H](N=NN1)[C@@H]([C@@H]2C=c3cccc(c3=[NH+]C2=O)C)[NH+](Cc4ccc(cc4)Cl)Cc5ccco5 C39710937
CCC(C)(C)N1[C@@H](N=NN1)[C@@H]([C@@H]2C=c3cccc(c3=[NH+]C2=O)C)[NH+](Cc4cccs4)C[C@@H]5CCCO5 C39710971
Cc1cc2=C[C@@H](C(=O)[NH+]=c2cc1C)[C@@H]([C@@H]3N=NNN3C(C)(C)C)[NH+](Cc4ccc(cc4)OC)C[C@@H]5CCCO5 C39711269
COCCn1c(nnn1)[C@@H]([C@@H]2C=c3cc(ccc3=[NH+]C2=O)OC)[NH+](Cc4ccccc4)Cc5cccs5 C39711367
CC[NH+](Cc1ccccc1)[C@@H]([C@@H]2C=c3cc(ccc3=[NH+]C2=O)OCC)[C@@H]4N=NNN4C(C)(C)C C39711409
CCOc1ccc2=[NH+]C(=O)[C@H](C=c2c1)[C@H]([C@@H]3N=NNN3C(C)(C)C)[NH+](Cc4ccc(cc4)F)Cc5ccco5 C39711547
c1c(cc(c(c1)O)/C=[NH+]/CCCCCC/[NH+]=C/c2c(ccc(c2)Br)O)Br C18084653
CCCOc1ccc(cc1)N2C(=O)C[C@H](C2=O)[NH+]3CCC(CC3)CC[NH+]4CCC(CC4)CC C15080420
CCCCC1=[NH+][C@@H](ON1)[C@@H](C)Sc2nnc(n2C[C@@H]3CCCO3)C4=c5ccccc5=[NH+]C4 C63135276
CCN(CC)S(=O)(=O)c1ccc(cc1)[C@H](C)NC(=O)CC[C@H]2C(=O)[NH+]=c3ccccc3=[NH+]2 C39939944
Cc1ccc2=[NH+][C@@H](C(=c2c1)NC(=O)C[NH+](C)CCc3ccc(c(c3)OC)OC)C(=O)OC C38601087
CCCOc1ccc(cc1)N2C(=O)C[C@@H](C2=O)[NH+]3CCC(CC3)CC[NH+]4CCC(CC4)CC C15080420
COCCOc1ccc(cc1NC(=O)CS[C@H]2[NH+]=c3ccc(cc3=[NH+]2)OC)C(F)(F)F C63732747
Cc1cccc2=[NH+][C@@H]([NH+]=c12)CN(C)C[C@H]3C=N[C@@H](N3CCOC)S(=O)(=O)CC(C)(C)C C64045302
C[C@@H]1C(=c2ccccc2=[NH+]1)CC[NH2+]CC3=NO[C@H](C3)Cc4cc(c5c(c4OC)OCO5)OC C64671008
C[C@H]1C(=c2ccccc2=[NH+]1)CC[NH2+]CC3=NO[C@H](C3)Cc4cc(c5c(c4OC)OCO5)OC C64671010
CC[NH+](CC)CCCN(CC1=c2ccccc2=[NH+]C1)C(=S)Nc3cccc(c3)SC C65315773
CC[NH+](CC)CCCN(CC1=c2ccccc2=[NH+]C1)C(=S)Nc3ccc(c(c3)Cl)OC C65315779
CCOC(=O)[C@H](CC(C)C)N(Cc1ccccc1F)S(=O)(=O)c2ccc(cc2)Br C03033311
Cc1ccc2c(c1)s/c(=N\C(=O)c3ccc(cc3)S(=O)(=O)N(CC=C)CC=C)/n2CCOC C09279284
CCN(CC)S(=O)(=O)c1cc(ccc1OC)C(=O)OCCOc2ccc(cc2)Br C09443072
CCn1c(cc(c1C)C(=O)COC(=O)CCc2c(=O)n(c3ccccc3n2)CCc4ccccc4)C C09603010
CCOc1cc(cc(c1OCC)OCC)C(=O)N(C[C@H]2CCCO2)c3nc4cc(c(cc4s3)C)C C10526556
CN(c1ccccc1OC)S(=O)(=O)c2ccc(cc2)C(=O)OCC(=O)c3ccc(cc3)SC C10536810
CCCN(CCC)S(=O)(=O)c1ccc(cc1)C(=O)N(C[C@@H]2CCCO2)c3nc4ccccc4s3 C10786210
CCCCN(CC)S(=O)(=O)c1ccc(cc1)C(=O)N(C[C@@H]2CCCO2)c3nc4ccccc4s3 C10867029
CCOc1cc(cc(c1OCC)OCC)C(=O)N(C[C@H]2CCCO2)c3nc4ccc(cc4s3)F C11074330
CCOc1cc(cc(c1OCC)OCC)C(=O)N(C[C@H]2CCCO2)c3nc4cc(cc(c4s3)C)C C11141339
Cc1ccc2c(c1)c(=O)c3c(o2)C(=O)N([C@@H]3c4ccc(c(c4)OC)OCC(C)C)CCCOC(C)C C02417604
CC(C)OC(=O)c1ccc(cc1)N2C[C@H](CC2=O)C(=O)O[C@@H](CCCl)C(=O)c3ccc(cc3)F C13856756
Cc1ccccc1[C@H]2c3ccsc3CCN2C(=O)CN(CCCOC)C(=O)COCc4ccccc4 C16529628
CCCN(Cc1cn(nc1c2ccc(cc2)OC)c3ccccc3)Cc4nnc(o4)c5cccs5 C20689457
Cc1ccc2c(c1)sc(n2)N(CCCN3CCOCC3)C(=O)CCCSc4ccc(cc4)OC C20779472
C=CCN1C(=O)/C(=C\c2cc(ccc2OCCCOc3ccc(cc3)Cl)[N+](=O)[O-])/SC1=S C22241857
CC[C@H](C)N([C@@H](C)CC)C(=O)CSc1nc2ccccc2c(=O)n1c3ccc(c(c3)OC)OC C10346498
CC[C@@H](C)N([C@H](C)CC)C(=O)CSc1nc2ccccc2c(=O)n1c3ccc(c(c3)OC)OC C10346499
COc1cc(ccc1OCC=C)CN(C[C@@H]2CCCO2)C(=O)/C=C/c3cc4c(c(c3)Cl)OCO4 C25674502
Cc1c(c(n(n1)c2ccc(cc2)C(=O)OCC(=O)c3cccc(c3)C(F)(F)F)C)CCC(=O)OC C26166566
CC(C)CCOc1ccc(cc1OC)/C=C/2\C(=O)N(C(=S)S2)CCc3ccc(c(c3)OC)OC C26687202
CCCc1nc(on1)CSc2nnc(n2Cc3ccccc3)CSc4nc5ccccc5s4 C29497492
CCCCCOc1ccc(cc1)[C@H]2c3c(=O)c4ccccc4oc3C(=O)N2CCCN5CCOCC5 C32622103
CCCCCOc1cccc(c1)[C@H]2c3c(=O)c4ccccc4oc3C(=O)N2CCCN5CCOCC5 C32622107
CCCN(CCC)C(=O)CSc1nc(cc(n1)Cl)N2CCN([C@H](C2)C)C(=O)CC(C)(C)C C00737201
Cc1ccc(cc1)Sc2ccc(cc2CN(CCCN3CCOCC3)C(=O)CC(C)C)[N+](=O)[O-] C34998063
CCCCN(CC(=O)N1c2ccccc2-n3cccc3[C@@H]1c4ccco4)C(=O)COCc5ccccc5 C35228735
CC(C)CCOc1ccc(cc1OC)[C@@H]2c3c(=O)c4cc(ccc4oc3C(=O)N2CCCOC)Cl C35487677
CCCOc1ccc(cc1OCC)[C@@H]2c3c(=O)c4cc(ccc4oc3C(=O)N2CCCOC)Cl C35487738
Cc1cc2c(cc1C)oc3c(c2=O)[C@@H](N(C3=O)CCCOC)c4ccc(c(c4)OC)OCCC(C)C C35488002
CCCCOc1ccc(cc1OCC)[C@@H]2c3c(=O)c4cc(c(cc4oc3C(=O)N2CCCOC)C)C C35488063
CCCCCCOc1ccc(cc1)[C@@H]2c3c(=O)c4ccccc4oc3C(=O)N2CCN5CCOCC5 C35515366
c1ccc(cc1)CN(Cc2cccs2)C(=O)CN(C[C@@H]3CCCO3)S(=O)(=O)c4ccc(cc4)Cl C35805382
CC[C@H](C)CN(CC(=O)N1CCc2c(ccs2)[C@H]1COc3ccccc3OC)C(=O)C4CCCC4 C36118319
Cc1cc(c(n1[C@@H](C)COC)C)C(=O)COC(=O)/C=C/c2c(nn(c2C)Cc3ccccc3Cl)C C36203271
CCOc1ccc(cc1)N2C[C@H](CC2=O)c3nc4ccccc4n3CCCOc5ccc(cc5)OC C08606603
CCCCCOc1ccc(cc1OCC)[C@H]2c3c(=O)c4ccccc4oc3C(=O)N2C[C@H]5CCCO5 C39839046
CCCCOc1ccc(cc1OCC)[C@@H]2c3c(=O)c4cc(cc(c4oc3C(=O)N2CCCOC)C)C C39910424
CCOc1ccc(cc1OCC)[C@@H]2c3c(=O)c4cc(cc(c4oc3C(=O)N2CCCOC(C)C)C)C C39911476
CCc1ccc2c(c1)c(=O)c3c(o2)C(=O)N([C@H]3c4ccc(c(c4)OCC)OCC)CCCOC(C)C C40042717
CCOc1ccc(cc1OCC)[C@H]2c3c(=O)c4ccc(c(c4oc3C(=O)N2CCCOC(C)C)C)C C40065709
CCCCOc1ccc(cc1OCC)[C@H]2c3c(=O)c4ccc(c(c4oc3C(=O)N2CCCOC)C)C C40065875
C/C=C/c1ccc(c(c1)OC)OCCCCn2c3ccccc3nc2[C@H]4CC(=O)N(C4)c5ccc(cc5)F C40256435
COc1cc(ccc1OCCCn2c3ccccc3nc2[C@H]4CC(=O)N(C4)Cc5ccccc5)CC=C C40272392
C/C=C/c1ccc(c(c1)OC)OCCCn2c3ccccc3nc2[C@@H]4CC(=O)N(C4)Cc5ccc(cc5)F C40272925
CCCCCOc1ccc(cc1OC)/C=C\2/C(=O)N(C(=S)S2)c3ccc(cc3)C(=O)OCC C40859610
CCCCOC(=O)CN1C(=O)/C(=C/c2ccc(c(c2)OC)OCc3ccc(cc3)C)/SC1=S C40888532
CCOc1cc(ccc1OCc2ccc(cc2)Cl)/C=C\3/C(=O)N(C(=S)S3)CCC(=O)OCC C40938086
CCCCOc1c(cc(cc1Br)/C=C\2/C(=O)N(C(=S)S2)CCCC(=O)OC)OCC C40938579
CCOC(=O)C1=NC(=C([C@H]1C)CN(Cc2ccc(cc2)OC)S(=O)(=O)c3ccc(s3)Cl)C C64976163
CC(C)CC[NH+](CCC(C)C)CC(=O)[C@@H](C#N)c1nc(cs1)c2ccc(cc2)Br C03171418
CC[NH+](CC)CCN(c1nc2c(cccc2s1)OCC)C(=O)CCCSc3ccccc3 C09472839
CC[NH+](CC)CCN(c1nc2ccc(cc2s1)[N+](=O)[O-])C(=O)CSc3ccc(cc3)OC C10022528
CC[NH+](CC)CCN1[C@H](Nc2ccccc2C1=O)c3ccc(c(c3)COc4ccc(cc4)F)OC C02293800
C[NH+](C)CCN(c1nc2ccccc2s1)C(=O)c3ccc(cc3)S(=O)(=O)N(CC=C)CC=C C12498195
CC[NH+](CC)CCN1[C@@H](/C(=C(/c2ccc(cc2)OCC(C)C)\O)/C(=O)C1=O)c3ccc(cc3)Cl C09244315
CC[NH+](CC)CCN1[C@H](/C(=C(/c2ccc(cc2)OCC(C)C)\O)/C(=O)C1=O)c3ccc(cc3)Cl C09244316
CC[NH+](CC)CCCN1[C@@H](C(=C(C1=O)O)C(=O)c2ccc(c(c2)Cl)OCC)c3cccs3 C09375302
CCc1ccc(cc1)[C@@H]2C(=C(C(=O)N2CCC[NH+](C)C)O)C(=O)c3ccc(c(c3)C)OCC(C)C C09380507
CC[NH+](CC)CCCN1[C@H](C(=C(C1=O)O)C(=O)c2ccc(c(c2)Cl)OCC)c3cccs3 C09375303
CCOC(=O)[C@H]1CCC[NH+](C1)CC(=O)N(Cc2ccccc2OCC=C)c3ccc4c(c3)OCO4 C15260038
C[C@@H](CC(=O)NCC[NH+]1CCN(CC1)c2nc(ns2)Cc3ccc(cc3)Cl)CC(C)(C)C C16492856
C[C@H](CC(=O)NCC[NH+]1CCN(CC1)c2nc(ns2)Cc3ccc(cc3)Cl)CC(C)(C)C C16492860
CC[NH+](CC)CCN1[C@H](/C(=C(/c2ccc(c(c2)C)OCC(C)C)\O)/C(=O)C1=O)c3ccc(cc3)F C09046595
CCN(CC)CC[NH2+]Cc1cc(c(c(c1)Br)OCc2ccc(cc2)Cl)OCC C22075476
CCOc1cc(cc(c1OCc2ccccc2F)Br)C[NH2+]Cc3ccc(cc3)OC C22076763
C=CC[NH+](CC=C)C[C@@H](Cn1c2ccccc2nc1[C@H](c3ccccc3)Sc4ccccc4)O C27697258
C=CC[NH+](CC=C)C[C@H](Cn1c2ccccc2nc1[C@H](c3ccccc3)Sc4ccccc4)O C27697263
CC[NH+](CC)CCCn1c(n[nH]c1=S)c2ccc(cc2)COc3c(c(cc(c3F)F)F)F C33580312
CCC[C@@H](c1ccc2c(c1)sc([n+]2CC)/C=C\C=C/3\N(c4ccc(cc4S3)[C@@H](CCC)O)CC)O C33697078
CC(C)C[NH+](Cc1c2c(n(n1)c3ccccc3)CCN(C2)Cc4ccc(cc4)F)C[C@@H](C(C)C)O C35548343
CCc1c(c(n(n1)c2ccccc2)Oc3ccccc3F)C[NH+](C[C@H](Cc4ccccc4)O)C5CC5 C35777473
CCC[C@H](C[NH+](CC)Cc1c2c(n(n1)c3ccc(cc3)Cl)CCN(C2)Cc4ccccc4F)O C35931424
COCCC[NH+](Cc1ccccc1OC)Cc2ccc(o2)C(c3ccccc3)(c4ccccc4)O C36167831
CC[C@@H](C)[NH+](Cc1c(noc1N2CCc3ccccc3C2)c4ccccc4)C[C@@H](COC(C)C)O C36249092
Cc1c(c(n(n1)c2ccccc2)Oc3ccc(cc3F)F)C[NH+](C[C@@H](COC(C)C)O)C(C)C C36304101
CC[C@H](C[NH+](C[C@@H]1CCCO1)CC(=O)N2CCc3c(ccs3)[C@@H]2COc4ccc(cc4)C)O C36309158
CCC[C@H](C[NH+](CCC(C)C)CC(=O)N1CCc2c(ccs2)[C@@H]1COc3ccc(cc3)C)O C36309166
CCOC[C@@H](C[NH+](CC(=O)N1CCc2c(ccs2)[C@@H]1COc3ccc(cc3)Cl)C(C)C)O C36309279
CC(C)[NH+](C[C@@H](COC(C)C)O)CC(=O)N1CCc2c(ccs2)[C@@H]1COc3ccc(cc3)F C36309752
CCCC[NH+](CC)CCCNC(=O)C1CCN(CC1)c2c3c(c4c(cccc4s3)F)ncn2 C13497074
CC[NH+](CC)CCN(c1nc2c(ccc(c2s1)C)OC)C(=O)/C=C/c3ccc(c(c3)OC)OC C36641679
CC[NH+](CC)CCN(c1nc2c(cccc2s1)OCC)C(=O)[C@@H]3CC(=O)N(C3)c4ccccc4 C36641961
CCCCCOc1ccc(cc1)C(=O)NCC[NH+]2CCN(CC2)c3nc4ccc(cc4s3)F C38773840
CC[NH+](CC)CCN(c1nc2ccc(cc2s1)Cl)C(=O)CCCSc3ccc(cc3)C C36717098
CC[NH+](CC)CCN(c1nc2c(s1)cccc2Cl)C(=O)CCCSc3ccc(cc3)C C36717116
CC[NH+](CC)CCN(c1nc2c(c(ccc2s1)Cl)C)C(=O)CCCSc3ccccc3 C36717072
CCN(CC)c1ccc(cc1)C[NH+](C[C@@H](COc2ccc(cc2)Cl)O)[C@@H]3CCS(=O)(=O)C3 C40313893
CCN(CC)c1ccc(cc1)C[NH+](C[C@@H](COc2ccccc2Cl)O)[C@@H]3CCS(=O)(=O)C3 C40314096
CCCOc1ccc(cc1)C[NH+](C[C@@H](COc2ccccc2Cl)O)[C@@H]3CCS(=O)(=O)C3 C40314108
CCCOc1ccc(cc1)C[NH+](C[C@H](COc2ccc(c(c2)C)Cl)O)[C@@H]3CCS(=O)(=O)C3 C40317249
C[C@@H]1CCCCN1c2c(c(no2)c3ccccc3)C[NH+](C[C@@H](COc4ccccc4)O)CC(C)C C35780809
Cc1c(c(n(n1)c2ccccc2)Oc3ccc(cc3F)F)C[NH+](C[C@@H](COCC=C)O)C4CC4 C40408052
CCN1CCC[C@H]1C[NH2+]Cc2cc(c(c(c2)Cl)OCc3c(cccc3Cl)Cl)OCC C40720524
CCOc1cc(cc(c1OCc2ccccc2C)Br)C[NH2+]Cc3ccccc3OC C40740252
CCN/C(=[NH+]\C(c1ccccc1)c2ccccc2)/S[C@H]3CC(=O)N(C3=O)c4ccc(cc4)OCC C08424300
C[NH+]1CCC(CC1)N(CCc2ccc(c(c2)OC)OC)C(=S)Nc3ccc(c(c3)Cl)OC C59080997
Cc1ccc2=[NH+][C@@H](C(=c2c1)CCN(Cc3cc(c(c(c3)OC)OC)OC)C(=S)NC(C)(C)C)C C63440253
C[C@@H]1C(=c2cc(ccc2=[NH+]1)F)CCN(Cc3cc(c(c(c3)OC)OC)OC)C(=S)NC(C)(C)C C63655202
CCOc1ccc(cc1)NC(=S)N(CCC2=c3cc(ccc3=[NH+][C@@H]2C)OC)Cc4cccs4 C63655420
COc1ccc(c(c1)CC=C)OCCCC[NH+]2CCCCC2 C03002221
CC[NH+](CC)CCOCCOc1ccc(cc1C)Br C03003282
C[NH+](C)CCN(c1nc2ccccc2s1)C(=O)Cc3cccs3 C10061670
CN(CC1CC[NH+](CC1)CCc2ccccc2F)C(=O)[C@H]3CC34CCC4 C11711938
CCCc1nc(on1)C[NH+]2CCC(CC2)Cc3ccccc3F C12372827
c1ccc(cc1)CC2CC[NH+](CC2)Cc3nc(no3)CC4CC4 C12386232
Cc1cccc(c1OCCCN2CC[NH+](CC2)C)C(C)(C)C C20118513
CC[NH+]1CCN(CC1)CCCOc2ccc(cc2C)C(C)(C)C C20389807
C[C@@H](c1cccs1)[NH+](C)CCCN2C(=O)c3ccccc3C2=O C32490159
CCN(CC)CCN1c2ccccc2N3C1=[NH+][C@H](C3)c4ccccc4 C32600475
Cc1csc2n1c(=O)cc(n2)C[NH+](Cc3cccs3)CC(C)C C33068959
CC1CC[NH+](CC1)CCC(=O)c2cc(ccc2OC)C(C)C C36201323
CCN(CC)c1ccc(cc1)C(=O)CC[NH+]2CCC[C@@H](C2)C C36202885
C[NH+](C)CCCn1c2ccc(cc2nc1CCCl)Br C36910001
CC(C)(C)c1ccc(cc1)CN2CC[NH+](CC2)CCC3OCCCO3 C39199350
CCCOC(=O)c1ccc(cc1)/N=C/C2=c3ccccc3=[NH+]C2 C39376865
CCc1cccc2=C(C[NH+]=c12)C(=O)COC(=O)[C@@H]3CCC=CC3 C39431838
CCc1cccc2=C(C[NH+]=c12)C(=O)COC(=O)[C@H]3CCC=CC3 C39431839
CCCc1nc2cc(ccc2n1CCC[NH+](C)C)C(F)(F)F C40403991
C[NH+](C)CCCCn1c2ccc(cc2nc1CCCl)Br C41679034
CC[NH+](CC)C[C@H](C)n1c2ccc(cc2nc1CCl)Cl C41679229
Cc1c(c(on1)C)C[NH+](C)CCOc2c(cccc2Cl)Cl C42132792
C[C@@H](C(=O)c1ccc(cc1)Br)[NH+](CCOC)CC(C)C C42370363
CCC(CC)[NH+](CCOC)Cc1ccc(c(c1)Br)OC C42681372
CC[C@@H](c1nc(cs1)CCl)[NH+](C)Cc2ccccc2OC C43555556
Cc1csc(n1)/C(=C\c2ccc(cc2)OCC[NH+]3CCCC3)/C#N C48309981
c1cc(ccc1OCCN2CC[NH+](CC2)CC3CC3)Br C48336405
CC(C)[NH+](Cc1cccs1)Cc2cc(ccc2Cl)[N+](=O)[O-] C49028494
CC[NH+](Cc1cc(ccc1F)Br)CC(=O)OCC C49947985
CC[NH+](CCCOc1ccc(cc1)Cl)C[C@H]2CCOC2 C52072083
CC[NH+](CC)CCCn1c2cc(ccc2nc1CCCl)F C52123414
CC(C)C[NH+](CCOC)C[C@@H]1C[C@@H](CCC1=O)C(C)(C)C C53928592
c1c(nnn1C2CC[NH+](CC2)CCCC(F)(F)F)C3CCCC3 C55211670
CC[NH+](Cc1nc(no1)c2cc(cs2)Br)CC(=C)C C56267425
CC(=C)CSc1nnc(n1c2ccc(cc2)Cl)C[NH+]3CCCC3 C44172744
CC[NH+]1CCC(CC1)N(C)CCOc2cccc(c2)Br C42681375
CC[NH+](CCOc1ccccc1OC)Cc2ccccc2C C59384423
Cc1ccc(s1)C[NH+](Cc2ccco2)Cc3nc4ccccc4o3 C53086204
CCN(CC)C(=O)C[NH+](CC=C)Cc1ccc(s1)Cl C61758807
COC[C@H]1CCC[NH+](C1)Cc2ccc(cc2)OCc3ccccc3 C62161113
CCc1nc(cs1)C[NH+](C)[C@H](C)c2ccc(cc2)OC(F)F C63604847
C[NH+](Cc1ccc(cc1)OCc2cccs2)Cc3cscn3 C64010899
Cc1ccc(s1)c2ccc(=O)n(n2)C[NH+](C)C(C3CC3)C4CC4 C66078687
C[C@@H]1CCCC[C@H]1OCC[NH+]2CCC[C@@H]2CN3C[C@H](O[C@H](C3)C)C C66377693
c1cc(ccc1[C@H]2CCC[NH+]2CCCS(=O)(=O)c3ccc(cc3)F)F C66420315
Cc1ccc(s1)[C@H](C)[NH+](C)CCCS(=O)(=O)c2ccc(cc2)F C66422389
C[NH+](CCC(F)(F)F)Cn1c(=O)ccc(n1)c2ccccc2F C66793017
c1cc(sc1)CCCCCC(=O)N2CCC[C@H](C2)[NH+]3CCCC3 C67305575
COCC[NH+](Cc1ccco1)Cc2ccc(s2)Br C67387003
CCc1ncc(s1)C[NH+](C)Cc2coc(n2)c3ccc(cc3)F C67402519
CCOCCOC(=O)C1[C@H](C2=C(C[C@@H](CC2=O)c3ccc(c(c3)OC)OC)N=C1C)c4ccc(cc4)F C06195426
CCOCCOC(=O)C1[C@@H](C2=C(C[C@@H](CC2=O)c3ccc(c(c3)OC)OC)N=C1C)c4ccc(cc4)F C06195583
Cc1ccc(cc1)C(=O)Oc2ccc(cc2)C(=O)COC(=O)[C@@H]3CC(=O)N(C3)c4ccc(c(c4)Cl)C C08924003
CCCN(CCC)S(=O)(=O)c1ccc(cc1)C(=O)/N=c\2/n(c3c(cccc3s2)F)CCOCC C09078943
CCCCN(C)S(=O)(=O)c1ccc(cc1)C(=O)N(c2nc3ccccc3s2)/N=C/c4ccccc4 C09147728
CC(C)CN(CC(C)C)S(=O)(=O)c1ccc(cc1)C(=O)/N=c\2/n(c3ccccc3s2)CCOC C09279454
CCn\1c2c(ccc(c2s/c1=N\C(=O)c3ccc(cc3)S(=O)(=O)N(CC=C)CC=C)Cl)OC C09325911
CCOC(=O)c1c(c2c(s1)nc(n(c2=O)Cc3ccc(cc3)OC)SCc4c(cccc4F)F)C C03010790
CCCCN(CC)S(=O)(=O)c1ccc(cc1)C(=O)N(Cc2ccco2)c3nc4c(cccc4s3)F C10527756
CCCCN(C)S(=O)(=O)c1ccc(cc1)C(=O)N(C[C@@H]2CCCO2)c3nc4c(cccc4s3)CC C10881148
CCCCN(C)S(=O)(=O)c1ccc(cc1)C(=O)N(C[C@H]2CCCO2)c3nc4c(cccc4s3)CC C10881161
CCCN(CCC)S(=O)(=O)c1ccc(cc1)C(=O)N(C[C@H]2CCCO2)c3nc4ccc(cc4s3)C C11065358
CC[C@H](C)OC(=O)C1[C@H](C2=C(C[C@@H](CC2=O)c3ccc(c(c3)OC)OC)N=C1C)c4ccccc4OC C13388506
Cc1ccccc1OCCOc2ccc(cc2/C=C/3\C(=O)N(C(=S)S3)Cc4ccccc4)[N+](=O)[O-] C13896545
C[C@H](CC(=O)N(CCCOC)CC(=O)N1CCc2c(ccs2)[C@H]1c3ccc(cc3)OC)CC(C)(C)C C16508057
Cc1ccccc1[C@@H]2c3ccsc3CCN2C(=O)CN(CCC(C)C)S(=O)(=O)c4ccc(cc4)OC C16530997
CCOc1cc(ccc1OCc2ccccc2[N+](=O)[O-])/C=C\3/C(=O)N(C(=S)S3)Cc4ccccc4 C16689284
C[C@@]1(O[C@H]2[C@@H]([C@@H]([C@@H](O[C@H]2O1)COCc3ccccc3)OCc4ccccc4)OCc5ccccc5)OC C22067180
Cc1ccc2c(c1C)nc(s2)N(Cc3ccco3)C(=O)c4ccc(cc4)S(=O)(=O)N(CC=C)CC=C C22901405
CCOCCCn1c2ccc(cc2nc1SCc3cccc(c3)OC)S(=O)(=O)N4CCC[C@@H](C4)C C23459102
CCCCCc1ccc(cc1)C(=O)N(CC(=O)N2c3ccccc3-n4cccc4[C@@H]2c5ccco5)C6CC6 C35228873
CCCCCCOc1ccc(cc1)[C@H]2c3c(=O)c4ccccc4oc3C(=O)N2CCCN5CCOCC5 C35485999
CCCCCOc1cccc(c1)[C@@H]2c3c(=O)c4cc(c(cc4oc3C(=O)N2CCCN5CCOCC5)C)C C35486082
CCCCCOc1ccc(cc1OCC)[C@H]2c3c(=O)c4cc(ccc4oc3C(=O)N2c5nccs5)C C35512630
CCCCCCC(=O)N(CC=C)CC(=O)N1CCCC[C@H]1c2nc(no2)c3ccc(cc3)Br C35745032
CCN(CC)C(=O)c1coc(n1)COc2ccc3c(c2)[C@H](N(CC3)C(=O)CC(C)C)c4ccc(cc4)C C35863253
Cc1c(c(n(n1)c2ccccc2)Oc3ccc(cc3)OC)CN(C[C@H]4CCCO4)C(=O)c5cccs5 C35976910
Cc1ccc(c2c1nc(s2)N(CCCN3CCOCC3)C(=O)/C=C/c4ccc(c(c4)OC)OC)Cl C36706749
Cc1ccc(c2c1nc(s2)N(CCCN3CCOCC3)C(=O)CCCSc4ccc(cc4)OC)C C36717232
CCOc1cccc2c1nc(s2)N(CCn3c(cc(n3)C)C)C(=O)CCCSc4ccc(cc4)C C38902682
CCOc1cccc2c1nc(s2)N(CCn3c(cc(n3)C)C)C(=O)CCCSc4ccc(cc4)F C38902683
CCON1CCC(CC1)(CN2C(=O)N(C[C@]2(C)Cc3ccccc3)S(=O)(=O)C(C)C)C4CCCCC4 C39486869
CCCOc1ccc(cc1OCC)[C@@H]2c3c(=O)c4ccccc4oc3C(=O)N2CCc5ccc(cc5)OC C39839153
CCCCOc1cccc(c1)[C@H]2c3c(=O)c4ccccc4oc3C(=O)N2CCc5ccc(c(c5)OC)OC C39839190
CCCCOc1ccc(cc1OC)[C@H]2c3c(=O)c4cc(c(cc4oc3C(=O)N2CCCOC(C)C)C)C C39840166
CCCOc1cccc(c1)[C@@H]2c3c(=O)c4cc(c(cc4oc3C(=O)N2CCc5ccc(c(c5)OC)OC)C)C C39840281
CCOc1cc(ccc1OCC=C)[C@@H]2c3c(=O)c4cc(cc(c4oc3C(=O)N2CCCOC(C)C)C)C C39911480
CCOc1cc(ccc1OCC=C)[C@H]2c3c(=O)c4cc(cc(c4oc3C(=O)N2CCCOC(C)C)C)C C39911481
CCCCCCOc1ccc(cc1OC)[C@@H]2c3c(=O)c4cc(c(cc4oc3C(=O)N2CCOC)C)Cl C39912980
CCCCCOc1ccc(cc1OC)[C@@H]2c3c(=O)c4cc(c(cc4oc3C(=O)N2CCCOC)C)Cl C39913000
CCOc1ccc(cc1OCC)[C@@H]2c3c(=O)c4cc(c(cc4oc3C(=O)N2CCCOC(C)C)C)Cl C39913938
CCc1ccc2c(c1)c(=O)c3c(o2)C(=O)N([C@H]3c4ccc(c(c4)OC)OCC(C)C)CCCOC(C)C C40043238
CCc1ccc2c(c1)c(=O)c3c(o2)C(=O)N([C@H]3c4ccc(c(c4)OC)OCC=C)Cc5ccc(cc5)OC C40044310
CCCOc1ccc(cc1OCC)[C@H]2c3c(=O)c4ccc(c(c4oc3C(=O)N2CCCOC(C)C)C)C C40065767
CCOc1cc(ccc1OCC=C)[C@H]2c3c(=O)c4ccc(c(c4oc3C(=O)N2CCCOC(C)C)C)C C40065815
CCOc1ccc(cc1)N2C[C@H](CC2=O)c3nc4ccccc4n3CCCCOc5ccccc5C(C)C C40271374
CCCCN(CCCC)C(=O)CCS(=O)(=O)c1cc2c(cc1Br)CCN2C(=O)C3CC3 C40450897
CCOC(=O)/C(=C/c1ccc(c(c1)OC)OC(=O)COc2ccc(cc2C(C)(C)C)Br)/C#N C40853108
CCOc1cc(ccc1OCCC(C)C)/C=C/2\C(=O)N(C(=S)S2)[C@H](c3ccccc3)C(=O)OCC C40937157
CC(C)CN(CC(C)C)S(=O)(=O)c1cc(ccc1N2CCCCC2)/N=C/c3ccc(c(c3)OC)OC C59489812
c1ccc(cc1)CC2CC[NH+](CC2)C[C@H]3C[NH+]4CC[C@H]3C[C@@H]4CNC(=S)Nc5ccccc5 C08623254
Cc1ccc(cc1)S(=O)(=O)NC[C@H]2C[C@@H]3CC[NH+]2C[C@@H]3C[NH+]4CCC(CC4)Cc5ccccc5 C08635603
CC[NH+](CC)CCC[C@H](C)Nc1cc([nH+]c2c1cc(cc2)OC)/C=C/c3ccc(cc3)[N+](=O)[O-] C08935087
Cc1c(cn(n1)C)C[NH+](C)[C@@H](Cc2ccccc2)C3CC[NH+](CC3)Cc4c(cccc4OC)O C11839497
COc1cc2cc(c(=O)n(c2cc1OC)CC3CCCCC3)C[NH2+]C[C@@H]4CCC[NH+]5[C@@H]4CCCC5 C11967249
CCCCCCOc1ccc(cc1)N2C(=O)C[C@H](C2=O)[NH+]3CCC(CC3)CC[NH+]4CCOCC4 C09933882
CC1CC[NH+](CC1)Cc2nc(c3c4c(sc3n2)CCC4)NC[C@@H](c5ccc(cc5)OC)[NH+](C)C C13068839
Cc1ccc2c(c1)c(c([nH]2)CC[NH+](C)C)CSCc3c4cc(ccc4[nH]c3CC[NH+](C)C)C C13388683
C[NH+]1CCC=C(C1)c2c(nsn2)SCCCCCCCSc3c(nsn3)C4=CCC[NH+](C4)C C13471100
C=CCN(c1cccc[nH+]1)C2CC[NH+](CC2)C[C@H]3CN(C[C@@H]3c4ccccc4)C(=O)C5CCCCC5 C13487341
CCOC(=O)[C@H]1CCC[NH+](C1)Cc2cc3cc4c(cc3n(c2=O)CC[NH+]5CCCCC5)CCC4 C14995913
CC[NH+]1CCN(CC1)c2cc(c3cc(ccc3n2)NC(=S)NCCC[NH+]4CCC(CC4)C)C C20153589
CCCOc1c(cc(cc1Br)C[NH2+]C2CC[NH+](CC2)Cc3ccccc3)Br C20967569
c1ccc(cc1)c2nnc(o2)[C@@H](c3ccc(cc3)F)[NH2+]CCC[NH+]4CCN(CC4)c5ccccc5 C20988543
CC1(CC(CC([NH2+]1)(C)C)NC(=S)N(CCc2ccc(c(c2)OC)OC)C3CC[NH+](CC3)C)C C21264125
c1ccc(cc1)c2nnc(o2)[C@H](c3ccccc3F)[NH2+]CCC[NH+]4CCN(CC4)c5ccccc5 C21538378
C[C@H](c1ccccc1)c2cc(cc(c2O)Cc3cc(cc(c3O)[C@@H](C)c4ccccc4)C[NH+](C)C)C[NH+](C)C C15223862
CCc1c(c(n(n1)c2ccc(cc2)F)N3CC[NH+](CC3)CC)C[NH+](Cc4ccc(cc4)C(C)C)C5CC5 C34836352
CC[C@@H](C)[NH+](Cc1cccs1)Cc2c(nn(c2N3CC[NH+](CC3)CC)c4ccc(cc4)F)C C34836399
CC[C@@H](C)[NH+](Cc1c(nn(c1N2CC[NH+](CC2)CC)c3ccc(cc3)F)C)Cc4c(ccs4)C C34836403
CCCc1c(c(n(n1)c2cccc(c2)F)N3CC[NH+](CC3)CC)C[NH+](Cc4ccc(o4)C)C(C)C C34836557
CC(C)c1ccc(cc1)C[NH+]2CCN(CC2)c3[nH]c(=O)cc(n3)C[NH+]4CCN(CC4)Cc5ccc(cc5)F C35926846
CC[C@@H](C)[NH+](Cc1ccc(cc1O)C)Cc2c(nn(c2N3CC[NH+](CC3)CC)c4ccc(cc4)F)C C35954603
CCN(CC)C(=S)[C@@H]1CCC[NH+](C1)Cc2ccc(cc2)C[NH+]3CCC[C@@H](C3)C(=S)N(CC)CC C29485596
CCOC(=O)[C@@H]1CCC[NH+](C1)CC(=O)NC2=c3cc(ccc3=[NH+][C@@H]2C(=O)OC)Br C38596786
CCOC(=O)[C@@H]1C(=c2cc(ccc2=[NH+]1)OC)NC(=O)[C@H](C)[NH+]3CCN(CC3)c4ccc(cc4)F C38605628
C[C@@H](C(=O)NC1=c2cc(ccc2=[NH+][C@@H]1C(=O)OC)Cl)N3CC[NH+](CC3)C/C=C/c4ccccc4 C38610872
CCOC(=O)[C@H]1C(=c2ccccc2=[NH+]1)NC(=O)CC[NH+]3CCN(CC3)c4cc(ccc4C)Cl C38618284
Cc1c(ccc(c1O)[C@@H]2C(=CN=[NH+]2)c3ccc(cc3)OC)OCC[NH+]4CCN(CC4)c5ccccc5 C38782384
CCCOC(=O)c1ccc(cc1)N[C@H]2/C(=N/S(=O)(=O)c3cccs3)/[NH+]=c4ccccc4=[NH+]2 C38979001
C[C@@H]1C(=CN(N1)C)C[NH+](C)[C@@H](Cc2ccccc2F)C3CC[NH+](CC3)Cc4cc5ccccc5[nH]4 C39442816
CCC(C)(C)n1c(nnn1)C[NH+](Cc2ccc(cc2)F)C[C@@H]3C=c4ccc(cc4=[NH+]C3=O)OC C39697414
CCc1ccc2=[NH+]C(=O)[C@@H](C=c2c1)[C@H]([C@@H]3N=NNN3C(C)(C)C)[NH+](Cc4ccco4)C[C@@H]5CCCO5 C39710538
CCc1ccc2=[NH+]C(=O)[C@@H](C=c2c1)[C@H]([C@@H]3N=NNN3C(C)(C)C)[NH+](Cc4ccc(cc4)F)Cc5ccco5 C39710574
Cc1ccc2=C[C@H](C(=O)[NH+]=c2c1)[C@@H]([C@@H]3N=NNN3C4CCCC4)[NH+](Cc5ccc(cc5)OC)Cc6ccco6 C39710620
Cc1cccc2=C[C@H](C(=O)[NH+]=c12)[C@@H]([C@@H]3N=NNN3C(C)(C)C)[NH+](Cc4ccco4)C[C@@H]5CCCO5 C39710929
Cc1cc(c2=C[C@@H](C(=O)[NH+]=c2c1)[C@H]([C@@H]3NN=NN3C4CCCC4)[NH+](Cc5ccco5)Cc6cccs6)C C39711151
CCC(C)(C)N1[C@H](N=NN1)[C@@H]([C@@H]2C=c3cc(c(cc3=[NH+]C2=O)C)C)[NH+](Cc4ccccc4)Cc5ccco5 C39711243
CCOc1cc(cc(c1OCc2ccc(cc2Cl)F)Br)C[NH2+]CC3CC[NH2+]CC3 C40720462
COc1ccc(cc1)S(=O)(=O)NC[C@H]2C[C@H]3CC[NH+]2C[C@@H]3C[NH+]4CCC(CC4)Cc5ccccc5 C43527146
c1ccc(cc1)C(CCN(CC[C@H]2C[NH+]3CCC2CC3)[C@@H]4C[NH+]5CCC4CC5)(c6ccccc6)O C22063444
c1cc(ccc1[NH+]=c2ccn(cc2)CCCCCn3ccc(=[NH+]c4ccc(cc4)Cl)cc3)Cl C29229094
CC[NH+]1CCC[C@@H]1C[NH2+]Cc2cc(c(c(c2)Br)OCc3ccc(c(c3)Cl)Cl)OC C22936834
COc1ccc(cc1F)C[NH+]2CCC(CC2)NC(=O)NC[C@H](c3cccs3)[NH+]4CCCC4 C59852750
COc1ccc(cc1OC)C2=C([C@@H](c3ccccc3O2)c4ccccc4)/C=[NH+]/CCC5=c6ccccc6=[NH+]C5 C63349547
COc1ccc(cc1OC)CCN2[C@H](Nc3ccsc3C2=O)SCC4[NH+]=c5ccccc5=[NH+]4 C63709752
Cc1c(non1)C[NH+](C)Cc2cccc(c2)O[C@H](C)CNC(=O)[C@@H]3C(=c4cc(ccc4=[NH+]3)Cl)C C64066724
CC(C)C[C@@]1(C(=O)N(C(=O)N1)CCc2cccs2)C3CC[NH+](CC3)C[C@@H]4C=c5ccccc5=[NH+]4 C64084337
CC(C)C[C@]1(C(=O)N(C(=O)N1)CCc2cccs2)C3CC[NH+](CC3)C[C@@H]4C=c5ccccc5=[NH+]4 C64084338
c1ccc(cc1)C(CCNC(=O)[C@@H]2CC23CC[NH+](CC3)C[C@H]4C=c5ccccc5=[NH+]4)c6ccccc6 C64609993
CC[NH+](CC)CCCN1[C@H](C(=C(C1=O)O)C(=O)c2c(nc(s2)c3ccccc3)C)c4cccs4 C06457778
Cc1c(c2ccccc2n1Cc3ccccc3Cl)C[NH2+]CCSc4nnnn4c5ccccc5 C10315667
CC[NH+](CC)CCN1[C@@H](/C(=C(/c2ccc(cc2)OCc3ccccc3)\O)/C(=O)C1=O)c4cccs4 C09374978
CC[NH+](CC)CCN1[C@H](C(=C(C1=O)O)C(=O)c2ccc(c(c2)C)OC)c3ccc(c(c3)Cl)Cl C09379853
CCNC(=O)C[C@H]1C(=O)N(C(=S)N1CC[NH+]2CCC(CC2)Cc3ccccc3)c4ccc(cc4)F C13879924
CCOc1cccc(c1O)C[NH+]2CCC(CC2)[C@H](Cc3ccccc3F)N(C)C(=O)c4cccs4 C14882587
COc1ccc(cc1OC)CC[NH2+]Cc2cc(c(c(c2)Br)OCc3ccc(cc3)F)OC C16227384
CCCCCc1ccc(cc1)C(=O)NCC[NH+]2CCN(CC2)c3nc(ns3)Cc4ccc(cc4)F C16493199
CCOc1cc(cc(c1OCc2ccccc2F)Br)C[NH2+]CCc3ccc(cc3)OC C16688727
CCc1ccc(cc1)/C=C/2\C(=O)N(c3ccccc3S2)CC(=O)NCCC[NH+]4CCCC[C@H]4CC C20181649
CCCC[NH+](C)CCNC(=O)CN1c2ccccc2S/C(=C\c3ccc(cc3)C(F)(F)F)/C1=O C20727625
CCOc1cc(cc(c1OCc2ccc(cc2)C)Br)C[NH2+]CCc3ccc(c(c3)OC)OC C20874717
C[NH+](C)CCCOc1ccc(cc1)[C@@H]2c3c(c4cc(ccc4[nH]3)OC)CCN2C(=O)CCC5CCCC5 C23449293
c1ccc(cc1)c2nnc(n2c3ccccc3)SCC(=O)NC[C@@H](c4cccs4)[NH+]5CCCC5 C25383723
CC[NH+](CC)CCC[C@@H](C)N(Cc1ccc(cc1)C(F)(F)F)S(=O)(=O)c2ccc(cc2)Cl C34943184
CCCC[NH+](CCCC)CCCN1[C@@H](c2c(=O)c3ccccc3oc2C1=O)c4cccc(c4)[N+](=O)[O-] C35483418
CC(C)c1c(c(n(n1)c2ccccc2)Oc3ccccc3F)C[NH+](C[C@@H](Cc4ccccc4)O)C5CC5 C35778384
COc1cccc(c1)OC[C@@H]2c3ccsc3CCN2C(=O)C[NH+](CC=C)C[C@@H](c4ccccc4)O C35778552
COc1ccc(cc1)OC[C@@H]2c3ccsc3CCN2C(=O)C[NH+](CC=C)C[C@@H](c4ccccc4)O C35779138
CCC[C@H](C[NH+](Cc1c2c(n(n1)c3ccc(cc3)F)CCN(C2)Cc4ccccc4F)CC(C)C)O C35931418
COCC[NH+](Cc1ccccc1OC)Cc2ccc(o2)C(c3cccc(c3)F)(c4cccc(c4)F)O C36167786
COCCC[NH+](Cc1ccccc1OC)Cc2ccc(o2)C(c3cccc(c3)F)(c4cccc(c4)F)O C36167841
CCC[NH+](Cc1cccc(c1OC)OC)Cc2ccc(o2)C(c3cccc(c3)F)(c4cccc(c4)F)O C36202416
Cc1ccc(o1)C[NH+](Cc2ccco2)Cc3ccc(o3)C(c4cccc(c4)F)(c5cccc(c5)F)O C36202462
Cc1ccc(o1)C[NH+](Cc2ccc(o2)C(c3ccc(cc3)F)(c4ccc(cc4)F)O)C[C@H]5CCCO5 C36202533
Cc1ccc(s1)C[NH+](CCN2CCOCC2)Cc3ccc(o3)C(c4ccccc4)(c5ccccc5)O C36203600
Cc1ccc(s1)C[NH+](Cc2ccc(o2)C(c3ccc(cc3)OC)(c4ccc(cc4)OC)O)C(C)C C36203613
Cc1ccc(c(c1)C)OC[C@H]2c3ccsc3CCN2C(=O)C[NH+](CCC(C)C)C[C@@H](CCC=C)O C36310128
CCOC(=O)[C@H]1CCC[NH+](C1)CC(=O)N2[C@@H](CC(=N2)c3ccc(cc3OC)OC)c4ccc(cc4)C C36340917
CCOC(=O)[C@H]1CCCC[NH+]1CC(=O)N2[C@@H](CC(=N2)c3ccccc3F)c4ccc(cc4OC)OC C36342457
C[NH+](C/C=C/c1ccc(cc1)Cl)Cc2ccccc2N(CCO)S(=O)(=O)c3ccc(cc3)OC C02560258
CCCc1ccc(cc1)S(=O)(=O)N[C@@H](C)[C@@H](c2cccs2)N3CC[NH+](CC3)Cc4ccccc4 C38596137
CC[NH+](CC)CCN(c1nc2ccc(cc2s1)OC)C(=O)/C=C/c3cc(c(c(c3)OC)OC)OC C36640840
CC[NH+](CC)CCCN1[C@@H](c2c(=O)c3ccc(cc3oc2C1=O)OCC)c4cccc(c4)OC(C)C C38727173
CC[NH+](CC)CCCN1[C@H](c2c(=O)c3ccc(cc3oc2C1=O)OCC)c4cccc(c4)OC(C)C C38727177
CCOc1ccc(cc1)N(C[C@@H]2C=c3ccccc3=[NH+]C2=O)C(=O)c4cc(c(c(c4)OC)OC)OC C38918353
CCc1ccc2c(c1)sc(n2)N(CC[NH+](CC)CC)C(=O)CCCSc3ccc(cc3)Cl C36717672
CC[NH+](CC)CCN(c1nc2c(c(ccc2s1)C)C)C(=O)CCCSc3ccc(cc3)Cl C36717758
CCCCCOc1c(cc(cc1Cl)C(=O)Nc2c(c3c(s2)C[NH+](CC3)C)C(=O)OCC)Cl C39869051
CCCC[NH+](CCCC)CCCN1[C@@H](c2c(=O)c3cc(ccc3oc2C1=O)F)c4ccc(cc4)OCC C40013913
CC[NH+](CC)[C@@H](CNC(=O)c1ccc(o1)S(=O)(=O)c2ccc(cc2)Cl)c3ccc(cc3)Cl C40322032
CCOCCC[NH2+]Cc1cc(c(c(c1)Br)OCc2c(cccc2Cl)Cl)OCC C40740307
CCOc1cc(cc(c1OCc2c(cccc2Cl)Cl)Br)C[NH2+]CCCOC(C)C C40740353
COc1ccc(cc1OC)CC[NH2+]Cc2cc(c(c(c2)Cl)OCc3c(cccc3Cl)F)OC C40742640
C[NH+](C)CCN(c1nc2ccc(cc2s1)OC(F)(F)F)C(=O)c3cc(c(c(c3)OC)OC)OC C56902026
CC[NH+](CC)CCCNCc1cc(c(c(c1)Br)OCc2ccc(c(c2)Cl)Cl)OC C13734622
C[C@@H]1C(=c2cc(ccc2=[NH+]1)OC)CCN(Cc3cccs3)C(=S)Nc4cc(ccc4OC)OC C63655418
CCOc1cc(ccc1OCC(C)C)/C=C/C(=O)NC[C@@H](c2cccs2)C3=c4ccccc4=[NH+]C3 C63896826
CC[C@@H]1CCCC[NH+]1CCCNC(=O)c2ccc(o2)c3c(ncn3C4CCCC4)c5ccc(cc5)F C65054975
CC[C@H]1CCCC[NH+]1CCCNC(=O)c2ccc(o2)c3c(ncn3C4CCCC4)c5ccc(cc5)F C65054976
CC[C@@H](C(=O)OC[C@@H]1CCC[NH+]2[C@@H]1CCCC2)Br C04028187
C[C@@H](C[C@H]1OC[C@@H](O1)C[NH+]2CCCCC2)CC(C)(C)C C01229976
CC[NH+](CC)CC#CCN1C[C@H](CC1=O)c2ccccc2 C01839617
Cc1ccc(c(c1OCCC[NH+]2CCOCC2)Cl)C C04868806
Cc1cc(ccc1C(C)C)OCC[NH+]2C[C@@H](O[C@H](C2)C)C C04913998
C[NH+](C)CCc1cc(c(c2c1ccc3c2cccc3)OC)OC C01604279
CC(=O)N(CCC[NH+](C)C)[C@H]1CCCC[C@H]1C2=CCCCC2 C05378064
Cc1ccc(cc1C)OCCCC[NH+]2C[C@@H](O[C@@H](C2)C)C C02825164
CC[C@]1(CC/C(=C/c2ccc(cc2)OC)/C1=O)C[NH+](C)C C01625939
C[NH+](C)/C=C(/C=C/c1ccccc1)\S(=O)(=O)c2ccccc2 C01395772
COC(=O)[C@H](Cc1ccccc1Cl)[NH+]2CCC3=C(C2)CCS3 C21992686
CCCCCSc1c(nsn1)C2=CC[NH+](CC2)C C27876711
c1cc(ccc1[C@@H]2CCC[NH+]2C[C@@H](CCC#N)C#N)Cl C28918539
C[C@H](C[NH+](C)C[C@H]1CC(=O)N(C1)C2CCCC2)c3ccccc3 C32603427
C=CC[NH+](Cc1cccs1)Cc2nc3ccccc3o2 C32739776
C[NH+]1CCCC[C@H]1CCSc2nccc(n2)C(F)(F)F C32903558
CCC(=O)N(c1ccc(cc1)C)C2CC[NH+](CC2)Cc3ccsc3 C34682935
C[C@H](C1CC1)[NH+](C)Cc2cc3ccc(cc3nc2Cl)OC C37498266
CC[C@@H](C)Cn1c2ccccc2nc1[C@@H](C)[NH+]3CCCC3 C39916892
CC[C@H](C)Cn1c2ccccc2nc1[C@H](C)[NH+]3CCCC3 C39916895
Cc1cc(nc(c1CCl)OCC[C@@H]2CCC[NH+]2C)C C40886893
Cc1ccc(o1)c2nc(cs2)C[NH+](C)Cc3ccsc3 C42122322
CC[NH+](C[C@@H]1CCCO1)CC(=O)c2c(ccs2)Br C42469496
CC[NH+](C[C@@H]1CCCO1)CC(=O)c2ccc(s2)Br C42469521
CC[NH+](C[C@H]1CCCO1)CC(=O)c2ccc(s2)Br C42469523
CCC[C@@H]1CC[C@H]([C@@H](C1)N2CC[NH+](CC2)CC3CC3)C#N C48993557
Cc1ccc(o1)C[NH+](C)CC(=O)c2ccc(s2)Br C50133846
CCC(CC)[NH+](C)Cc1nc2c(ccs2)c(n1)Cl C50840003
CCC[C@H](C)[NH+](C)Cc1nc2c(ccs2)c(n1)Cl C50840007
C[C@H](CC[NH+](C)C)n1c2cc(ccc2nc1CCl)F C52123983
C[C@@H](CC[NH+](C)C)n1c2cc(ccc2nc1[C@@H](C)Cl)F C52123984
CC[C@@H]1CCC(=O)[C@@H](C1)C[NH+](C)Cc2ccc(cc2)OC C53929339
CC(C)[NH+](C)CCn1c2cc(ccc2nc1CCCl)F C54131395
C[NH+](C)CCn1c(c(c(n1)c2ccccc2)CCl)Cl C54433650
CCC[C@H]1CCC(=O)[C@@H](C1)CN2CC[NH+](CC2)[C@@H](C)CC C55071511
CCC[C@@H]1CCC(=O)[C@H](C1)CN2CC[NH+](CC2)[C@@H](C)CC C55071516
Cc1ccccc1CC[NH+]2CCC[C@H](C2)CN(C)C3CCOCC3 C55199847
Cc1ccnc(c1)C[C@H](C)[NH+](C)Cc2ccc3c(c2)CCO3 C55368861
Cc1c(c(n(n1)c2ccccc2)C)C[NH+](C)CCC(C)C C57623608
COc1ccccc1OCC[NH+]2CCC[C@H]2c3ccc(cc3)F C59374624
c1cc(cc(c1)F)C[NH+](Cc2ccco2)C[C@@H]3CCCO3 C60039224
CC[NH+](C)CCn1c2ccc(cc2nc1CCl)Br C54131229
C[C@H](c1nc2cc(ccc2n1CC[NH+](C)C3CC3)F)Cl C62010582
CCOc1ccccc1[C@@H](CN(C)C2CC[NH+](CC2)C)Cl C62345553
CC[NH+](CC)[C@@H]1CCN(C1)c2ccc(c(n2)CCl)Cl C62967546
c1c(nc(s1)C2CCCC2)C[NH+](C[C@H]3CCOC3)C4CC4 C63994540
C[NH+](Cc1ccc(s1)Br)Cc2nnc(s2)SC C65949599
C[C@H](C[NH+](C)Cc1cn2ccsc2n1)c3ccccc3 C66853424
Cc1ccc(o1)C[NH+](C)Cc2csc(n2)c3ccsc3 C66865384
C[NH+](C)C[C@@H]1CCCCN1C(=O)CCc2cc(ccc2F)F C66946576
Cc1c(=O)n(c(=S)[nH]n1)/N=C/c2ccc(cc2)n3c(cc(n3)c4ccccc4)c5ccccc5 C01789183
Cc1cc(=O)oc2c1ccc(c2)OCC(=O)Nc3cc(nn3c4ccc(cc4)Br)C C02095357
c1ccc(cc1)S(=O)(=O)c2ccc(s2)S(=O)(=O)Nc3ccccc3N4CCOCC4 C01033559
Cc1ccc(cc1)S(=O)(=O)N2CCC[C@@H]2C(=O)Nc3nc(cs3)c4cc5ccccc5o4 C08894564
Cc1ccc(c2c1nc(s2)NC(=O)[C@@H]3CCCN3S(=O)(=O)c4ccc(cc4)OC)Cl C08927996
C[C@@H]1Cc2cc(ccc2N1C(=O)C3CC3)S(=O)(=O)N4CCC(CC4)C(=O)Nc5ccc(cc5)Cl C09152202
CCc1ccc(cc1)NC(=O)c2ccc(c(c2)S(=O)(=O)N3C[C@H]4C[C@@H](C3)c5cccc(=O)n5C4)F C09490256
CCn1cc(c(=O)c2c1nc(cc2)C)C(=O)Nc3nnc(s3)SCc4ccc(cc4)Cl C09509891
C[C@H](C(=O)Nc1ccc(cc1)S(=O)(=O)N2CCCC2)SC3=Nc4ccccc4C(=C)N3C C09669748
CN(C[C@@H]1CCCO1)S(=O)(=O)c2ccc(cc2)C(=O)Nc3nc4ccc(cc4s3)Cl C09831871
CCN(CC)c1ccc(cc1)NC(=O)c2cc(ccc2Cl)N3C(=O)C(CS3(=O)=O)(C)C C11859473
CCOC(=O)c1c2csc(c2c(=O)n(n1)c3ccc(cc3)Br)NC(=O)C(C)C C10248049
CC(C)Oc1ccc(cc1)[C@H]2CC(=O)N3C(=C2C#N)SC[C@]3(c4ccc(c(c4)OC)OC)O C12275484
CC(C)Oc1ccc(cc1)[C@@H]2CC(=O)N3C(=C2C#N)SC[C@@]3(c4ccc(c(c4)OC)OC)O C12275485
c1ccc(cc1)S(=O)(=O)N2CCC[C@H](C2)C(=O)Nc3nc(cs3)c4cc5ccccc5o4 C14018639
Cc1ccc(cc1[N+](=O)[O-])C(=O)NC(=S)N2CCN(CC2)c3c(c(c(c(c3F)F)F)F)F C14273767
c1cc(c(cc1C(=O)Nc2nnc(s2)C3CCCCC3)S(=O)(=O)N4CCCCC4)Cl C16722117
Cc1ccn2cc(nc2n1)c3ccc(cc3)NS(=O)(=O)c4ccc(s4)c5csc(n5)C C09572199
COc1ccccc1N2C(=O)/C(=N/Nc3ccccc3)/C(=O)N(C2=S)c4ccc(cc4)Cl C16973648
Cc1c2c(cc(nc2n(n1)[C@H]3CCS(=O)(=O)C3)C4CC4)C(=O)N[C@@H](C)C56CC7CC(C5)CC(C7)C6 C19167132
Cc1ccc(cc1)C(=O)N2CCC[C@H]2c3nnc(n3C)SCC(=O)Nc4cc(ccc4C)C C20293391
Cc1c(c(on1)/C=C/c2ccccc2F)S(=O)(=O)N3CCC(CC3)C(=O)Nc4ccccc4 C21090424
CCOc1ccc(cc1OC)[C@H]2c3c(nn(c3NC(=O)CS2)c4nc5ccccc5s4)C C21523626
COc1ccc(cc1S(=O)(=O)N2CCCCC2)NC(=O)c3csc(n3)c4ccsc4 C21588196
CNc1ccc(cc1[N+](=O)[O-])C(=O)N2CCN(CC2)C(c3ccc(cc3)F)c4ccc(cc4)F C14893964
Cc1ccc2c(c1)sc(n2)NC(=O)CSc3c4ccccc4nc(n3)CN5CCOCC5 C22188668
Cc1cc(ccc1N(CC(=O)N[C@H]2CC(Oc3c2cc(cc3)OC)(C)C)S(=O)(=O)C)Cl C22336770
Cc1ccc2c(c1)[C@@H](CC(O2)(C)C)NC(=O)CN(c3ccc(c(c3)Cl)OC)S(=O)(=O)C C22338084
COc1ccc(cc1OC)[C@H]2CC3=C([C@@H](n4c(nc(n4)C(F)(F)F)N3)c5ccc(cc5)F)C(=O)C2 C22746229
COc1ccc(cc1OC)[C@@H]2CC3=C([C@@H](n4c(nc(n4)C(F)(F)F)N3)c5ccc(cc5)F)C(=O)C2 C22746233
c1cc(ccc1/C=C/C(=O)Nc2ccc(cc2)N3CCCC3=O)S(=O)(=O)N4CCCCCC4 C23219484
Cc1cc(c(cc1Cl)OC)NC(=O)C2CCN(CC2)S(=O)(=O)c3ccc(cc3)C(=O)C C24004288
Cc1c(c(n(n1)c2ccc(cc2)F)C)C(=O)Nc3ccc(cc3)c4csc(n4)N5CCOCC5 C25243508
CCc1ccc(cc1)c2c3c(c(=O)n(cn3)CCC(=O)Nc4ccccc4Br)on2 C33277693
CC1CCC(CC1)NC(=O)[C@@]2(Cn3c4ccsc4cc3C(=O)N2c5ccc(c(c5)OC)OC)C C33331656
Cc1cccn2c1nc(c(c2=O)/C=C/3\C(=O)N(C(=S)S3)Cc4ccco4)NC5CCC(CC5)C C33529862
c1cc(ccc1c2nnc(s2)NC(=O)[C@H]3CCCN3S(=O)(=O)c4ccc(cc4)F)Cl C35725425
CS(=O)(=O)c1ccc2c(c1)sc(n2)NC(=O)c3cc(nn3c4ccccc4)c5ccccc5 C02633847
c1cc(ccc1NC(=O)C2CCN(CC2)S(=O)(=O)c3ccc4c(c3)CCCN4C(=O)C5CCC5)F C08601042
Cc1ccc2cccc(c2n1)S(=O)(=O)NCCc3csc4n3nc(n4)c5ccccc5F C38668879
CC(C)S(=O)(=O)[C@@]1(CN(C(=O)N1CC2(CCN(CC2)O)C3CCCCC3)Br)C C39490923
c1cc(cc(c1)[N+](=O)[O-])Cn2c(cc3c2c(cs3)Br)C(=O)NC[C@H]4CCCO4 C40412465
[H]/N=C\1/C(=C/c2cc(n(c2C)c3c(cccc3C)C)C)/C(=O)N=C4N1N=C(S4)COc5ccccc5C C41108329
[H]/N=C\1/C(=C/c2cc(n(c2C)c3ccc(c(c3)C)C)C)/C(=O)N=C4N1N=C(S4)COc5ccccc5C C33916750
Cc1ccc(s1)S(=O)(=O)N2CCC[C@@H](C2)C(=O)Nc3ccc(cc3)c4cn5ccsc5n4 C45824041
CCOC(=O)c1c2c(sc1NC(=O)Cn3cnc4c(c3=O)cc(cc4Cl)Cl)CCC2 C22981302
Cc1ccc(cc1)n2c(=O)c3c4c(sc3nc2S[C@H](C)C(=O)Nc5cc(no5)C)CCC4 C11004399
Cc1nc2ccccc2c(=O)n1c3ccc(cc3)C(=O)Nc4ccccc4Sc5nncs5 C62606753
Cc1ccc(cc1)CN2[C@H](C(=C(N2)C)C(=O)OCC3=NC(=O)C4=C5CCC[C@@H]5SC4=N3)Cl C38661328
Cc1cc(c(c(c1)C)S(=O)(=O)N2CCC[C@H]2c3nnc(s3)C(=O)Nc4ccc(c(c4)F)F)C C64941264
CCC(C)(C)n1c(nnn1)[C@@H](c2cc3cc4c(cc3[nH]c2=O)OCO4)[NH+]5CCc6ccccc6C5 C06149246
c1ccc2cc(ccc2c1)S(=O)(=O)N3CC[NH+](CC3)Cn4c(=S)[nH]c(n4)c5cccs5 C03312354
Cc1ccc2cc(c(nc2c1)O)[C@@H](c3nnnn3C4CCCC4)[NH+]5CCN(CC5)c6ccccc6 C08582940
CCOC(=O)c1ccc(cc1)N2C(=O)[C@@H]3[C@@H]4CCC[NH+]4[C@@]5([C@@H]3C2=O)c6cc(cc(c6NC5=O)C)C C08918467
c1ccc2c(c1)[C@@]3([C@H]([C@H]([C@@H]4[NH+]3CSC4)c5cccc(c5)[N+](=O)[O-])C(=O)c6cccnc6)C(=O)N2 C09329519
Cc1c(c(=O)n(n1C)c2ccccc2)NC(=O)C[NH+]3CCc4c(ccs4)[C@@H]3c5cccs5 C09337559
c1cc(cc(c1)[N+](=O)[O-])N2C(=O)[C@@H]3[C@H]4CCC[NH+]4[C@@]5([C@@H]3C2=O)c6cc(ccc6NC5=O)Br C09361417
c1cc(ccc1C(c2ccc(cc2)F)[NH+]3CCN(CC3)c4cc5c(cc4[N+](=O)[O-])c(=O)[nH]cn5)F C09478000
Cc1c2c(nc(nc2sc1C(=O)Nc3ccc4c(c3)OCCO4)C)N5CCN(CC5)c6cccc[nH+]6 C02911877
Cc1c(sc2c1c(=O)[nH]c(n2)C[NH+]3CCN(CC3)c4cnn(c(=O)c4Cl)c5ccccc5)C C09590652
C[C@H]1CCCC[C@@]12C(=O)N(C(=O)N2)C[NH+]3CCN(CC3)S(=O)(=O)c4ccc5c(c4)CCCC5 C09867597
C[C@H]1CCCC[C@]12C(=O)N(C(=O)N2)C[NH+]3CCN(CC3)S(=O)(=O)c4ccc5c(c4)CCCC5 C09867608
Cc1c(sc2c1c(nc(n2)C[NH+]3CCC(CC3)C)N(C)Cc4[nH]c(=O)c5c(n4)ccs5)C C09949935
Cc1ccc2cc(c(=O)[nH]c2c1)[C@H](c3nnnn3C4CCCCC4)[NH+]5CCN(CC5)c6ccccc6 C06282269
c1ccn2c(c1)nnc2C3CC[NH+](CC3)Cn4c(=S)[nH]c(n4)c5ccc(cc5)Br C12880969
Cc1cc(c2c(c1)cc(c(=O)[nH]2)[C@H](c3nnnn3C(C)(C)C)[NH+]4CCN(CC4)c5ccccc5)C C06178017
Cc1cc(c2c(c1)cc(c(=O)[nH]2)[C@H](c3nnnn3C4CCCC4)[NH+]5CCN(CC5)c6ccccc6)C C06178033
Cc1cc2cc(c(=O)[nH]c2cc1C)[C@@H](c3nnnn3C(C)(C)C)[NH+]4CCN(CC4)c5ccccc5 C06194764
Cc1ccc(c2c1cc(c(=O)[nH]2)[C@H](c3nnnn3C(C)(C)C)[NH+]4CCN(CC4)c5ccccc5)C C06244867
Cc1ccc2cc(c(=O)[nH]c2c1)[C@H](c3nnnn3C(C)(C)C)[NH+]4CCN(CC4)c5ccc(cc5)F C06282215
c1c2cc3c(cc2[nH]c(=O)c1[C@H](c4nnnn4C5CCCCC5)[NH+]6CCCCCC6)OCCO3 C06445223
Cc1ccc2c(c1)cc(c(=O)[nH]2)[C@H](c3nnnn3C(C)(C)C)N4CC[NH+](CC4)C5CCCCC5 C19220730
Cc1ccc2c(c1)cc(c(=O)[nH]2)[C@H](c3nnnn3C4CCCC4)N5CC[NH+](CC5)C6CCCCC6 C19220776
Cc1ccc2c(c1)cc(c(=O)[nH]2)[C@@H](c3nnnn3C4CCCC4)N5CC[NH+](CC5)C6CCCCC6 C19220779
c1cc(ccc1c2csc3c2c(=O)nc([nH]3)C[NH+]4CCN(CC4)c5ccc(cc5)[N+](=O)[O-])F C20683729
c1ccc(cc1)C[NH+]2CCc3c(s/c(=N/C(=O)c4ccc(c(c4)[N+](=O)[O-])N5CCCC5)/[nH]3)C2 C21529382
Cc1c(c(=O)c2ccc(c(c2o1)CN3CC[NH+](CC3)[C@H]4CCS(=O)(=O)C4)O)c5ccccc5 C22095217
Cc1c(c(n(n1)c2ccc(cc2)F)Cl)C(=O)OCc3cc(oc-4cc(=[NH+]C(=O)C)ccc34)O C22106562
c1ccc(cc1)Nc2c3c(nc(n2)N4CCN(CC4)c5cccc[nH+]5)C[C@H](CC3=O)c6ccco6 C22441827
CCOC(=O)[NH+]=c1ccc-2c(cc(oc2c1)O)Cn3nc(nn3)c4ccc(cc4)Br C23074331
Cc1cc(c(o1)C)c2cc(c3c(noc3n2)C)C(=O)Nc4nc(cs4)C[NH+]5CCC(CC5)C C25011793
Cc1c(c(no1)c2c(cccc2Cl)F)C(=O)OCc3cc(oc-4cc(=[NH+]C(=O)C)ccc34)O C28939084
Cc1cc(c(o1)C)c2cc(c3c(noc3n2)C)C(=O)Nc4nc(cs4)C[NH+]5CCC[C@@H](C5)C C28847827
CCOC(=O)c1ccc(cc1)N2C(=O)[C@H]3[C@H]4CCC[NH+]4[C@@]5([C@@H]3C2=O)c6cc(ccc6NC5=O)F C33821728
Cc1nc(c2c3c(sc2n1)COC(C3)(C)C)N4CC[NH+](CC4)CC(=O)Nc5ccc(cc5)OC C34749840
Cc1ccc(cc1)[C@@H]2C3=C(CN(C3=O)CC(=O)N4CCC(CC4)[NH+]5CCCCC5)N(C(=O)N2)C C34792011
Cc1cccn2c1[nH+]c3c(c2=O)C[C@]4([C@@H]5N3CCc6c5cccc6)C(=O)NC(=O)N(C4=O)CC(C)C C09453413
CC(C)[NH+]1CCC2(CC1)CC(=O)c3cc(ccc3O2)c4ccc(cc4)C(=O)N5CCC[C@H]5CO C39226173
c1ccc2=[NH+]CC(=c2c1)C3=NN[C@H](O3)SCC(=O)N4CCC[C@H](C4)c5nc6ccccc6s5 C39760741
Cc1cc(c2c(c1)cc(c(=O)[nH]2)[C@@H](c3nnnn3C(C)(C)C)N4CC[NH+](CC4)C5CCCCC5)C C22924949
Cc1ccc(cc1)c2c(sc3c2c(=O)nc([nH]3)C[NH+]4CCN(CC4)c5ccccc5[N+](=O)[O-])C C16564888
c1cc(n(c1)c2ccc(cc2)[N+](=O)[O-])/C=C/3\C(=[NH2+])N4C(=NC3=O)SC(=N4)C56CC7CC(C5)CC(C7)C6 C32964428
CN1CCN(CC1)C(=O)C2=CNN3C2=[NH+][C@@H](C[C@@H]3C(F)(F)F)c4ccc(cc4)Br C15745889
CN1CCN(CC1)C(=O)C2=CNN3C2=[NH+][C@@H](C[C@H]3C(F)(F)F)c4ccc(cc4)Br C15745891
c1cc(cc(c1)[N+](=O)[O-])/C=C\2/C(=O)c3ccc(c(c3O2)C[NH+]4C[C@H]5C[C@@H](C4)c6cccc(=O)n6C5)O C41584762
COc1cc(ccc1O)/C=N/N2CC(=O)N3[C@H](C2=O)CC4=c5ccccc5=[NH+][C@@H]4[C@@H]3c6ccccc6 C63351576
CC(C)c1ccc(cc1)N[C@H]2/C(=N/S(=O)(=O)c3cccc4c3nsn4)/N=c5ccccc5=[NH+]2 C38966590
c1ccc2=[NH+]CC(=c2c1)c3csc(n3)NC(=O)[C@H]4CCCN4S(=O)(=O)c5ccc(cc5)F C63819040
Cc1ccc(cc1C)S(=O)(=O)/N=C\2/[C@@H]([NH+]=c3ccccc3=N2)Nc4ccc(c(c4)Cl)OC C38980602
COc1ccc(cc1)S(=O)(=O)/N=C\2/[C@H]([NH+]=c3ccccc3=N2)Nc4ccc5c(c4)OCCO5 C38981406
c1cc(oc1)c2cc(c3c4c(sc3n2)C(=O)Nc5c(c6c(s5)CCC6)C(=O)N4)C(F)(F)F C01102219
COc1ccc(cc1OC)[C@H]2CC3=C([C@@H](Nc4ccccc4N3)c5cc6c(cc5Cl)OCO6)C(=O)C2 C01451729
c1ccc(cc1)/C=N/n2c(c(c3c2nc4ccccc4n3)S(=O)(=O)c5cc(ccc5Cl)Cl)N C02210453
COCCn1c2c(c(=O)[nH]c1=O)[C@@H](C3=C(N2)c4ccccc4C3=O)c5cccc(c5Cl)Cl C03646328
CSc1nc2c(nn1)-c3ccccc3N[C@H](O2)c4cc(c(c(c4)Br)O)Br C00822097
c1cc2c(cc1Cl)c3c([nH]2)/C(=N/N=C/4\c5cc(cc(c5NC4=O)[N+](=O)[O-])Br)/CCC3 C08453962
CCSc1nc2c(nn1)-c3ccccc3N[C@H](O2)c4cc(cc(c4O)Br)Cl C08763964
CC1(CC2=C([C@H](C(=C(N2c3ccc(cc3)Br)N)C#N)c4cccc(c4)[N+](=O)[O-])C(=O)C1)C C01057067
CC1(CC2=C([C@H](C(=C(N2c3ccc(cc3)[N+](=O)[O-])N)C#N)c4ccc(cc4)Br)C(=O)C1)C C08809701
Cc1c(c(n(n1)c2ccccc2)Cl)[C@H]3C4=C(C[C@H]([C@@H](C4=O)C(=O)OC)C)Nc5ccccc5N3 C08846721
Cc1ccc(cc1)[C@H]2[C@@H](Sc3nnc(n3N2)C)C(=O)Nc4ccc(c(c4)C(F)(F)F)Cl C09237385
Cc1nnc2n1N[C@H]([C@@H](S2)C(=O)Nc3ccc(c(c3)C(F)(F)F)Cl)c4ccc(cc4)F C09237578
c1ccc(cc1)c2nnc3n2N[C@@H]([C@H](S3)C(=O)Nc4ccccc4F)c5ccc(cc5)Cl C09238082
c1ccc(cc1)c2nnc3n2N[C@H]([C@@H](S3)C(=O)Nc4ccccc4Cl)c5ccc(cc5)F C09238317
C[C@H]1CC2=C([C@@H](Nc3ccccc3N2)c4ccc(c(c4)Br)OC)C(=O)[C@@H]1C(=O)OC C01129783
c1cc(c(c(c1)Cl)c2nnc3n2nc(cc3)N/N=C/c4c[nH]c5c4cc(cc5)Br)F C12428417
c1cc(c(cc1C(F)(F)F)N2C3=C([C@@H](C(=C2N)C#N)c4ccc(s4)[N+](=O)[O-])C(=O)CCC3)Cl C12428464
CCc1ccc(s1)[C@@H]2C(=C(N(C3=C2C(=O)CC(C3)(C)C)c4cc(ccc4Cl)[N+](=O)[O-])N)C#N C06284034
C[C@@H]1CC2=C([C@H](Nc3ccccc3N2)c4ccc(c(c4)Br)OC)C(=O)[C@H]1C(=O)OC C12385037
CSc1nc2c(nn1)-c3ccccc3N[C@H](O2)c4cc(cc(c4O)Br)Br C03207975
C[C@@H]1[C@@H]2[C@@H](C[C@@H]3CCCC[C@H]3[C@@H]2/C=C/c4ccc(cn4)c5cccc(c5)S(=O)(=O)N)C(=O)O1 C13673183
c1ccc(c(c1)C(=O)Nc2ccc(cc2)S(=O)(=O)/N=C/3\CCCCCN3)I C14866637
c1ccc(c(c1)n2c3c(c(=O)[nH]c2=O)C(N=C(N3)c4ccc(cc4)Cl)(C(F)(F)F)C(F)(F)F)F C20058621
c1ccc(cc1)[C@H]2[C@H](N3C=Cc4ccccc4[C@@H]3C(C(=C2C#N)N)(C#N)C#N)C(=O)c5ccccc5 C20828982
Cc1ccc(cc1)c2c3c(c4n2-c5ccccc5N[C@@H]4c6ccc(c(c6)OC)O)n(c(=O)n(c3=O)C)C C21659020
Cc1ccccc1c2c3c(c4n2-c5ccccc5N[C@@H]4c6cccc(c6O)OC)n(c(=O)n(c3=O)C)C C21659090
c1ccc(cc1)[C@@H]2CC3=C([C@H](N=C(N3)Nc4nc5ccccc5o4)c6cc(cc(c6)F)F)C(=O)C2 C22706383
c1cc(ccc1C(=O)Nc2nc3ccc(cc3s2)F)C(=O)Nc4nc5ccc(cc5s4)F C25403104
Cc1ccc(cc1)[C@H]2C3=C(c4cc(ccc4O[C@H]3c5ccc(cc5)NC(=O)C)Cl)Nc6n2nnn6 C28054635
CC(=O)Nc1ccc(cc1)[C@@H]2C3=C(c4cc(ccc4O2)Cl)Nc5nnnn5[C@H]3c6ccc(cc6)F C28055440
CC(=O)c1c2cc3ccccc3cn2c4c1/C(=N/NC(=O)c5ccc(cc5)O)/c6ccccc6C4=O C26462397
Cc1cc(cc(c1)NS(=O)(=O)c2cc(ccc2Cl)c3c(nn4c3NC(=O)CCC4=O)C)C C33276572
c1ccc2c(c1)C(=O)c3c(ccc(c3C2=O)NC=O)c4ccc(c5c4C(=O)c6ccccc6C5=O)NC=O C33510437
COc1ccc(cc1OC)[C@H]2CC3=C([C@@H](Nc4ccccc4N3)c5coc6ccccc6c5=O)C(=O)C2 C18106356
COc1ccc(cc1OC)[C@H]2CC3=C([C@H](Nc4ccccc4N3)c5coc6ccccc6c5=O)C(=O)C2 C18106345
Cc1ccc(cc1)c2c3c(c4n2-c5ccccc5N[C@@H]4c6ccc(cc6O)C)n(c(=O)n(c3=O)C)C C08587534
c1cc(c(cc1C(=O)Nc2ccc3c(c2)N/C(=C/4\C=CC(=O)C(=C4)Br)/O3)[N+](=O)[O-])Cl C32116658
CC(C)S(=O)(=O)n1c2c(c3c(c1=O)cc4c(n3)cccc4Cl)N[C@@H](CC2=O)c5ccccc5O C39452772
c1ccc(c(c1)c2cccc3c2cc4c(n3)c5c(n(c4=O)I)C(=O)C[C@H](N5)F)O C39453737
CCOn1c2c(c3c(c1=O)cc4c(cccc4n3)c5ccccc5O)N[C@H](CC2=O)Br C39454221
CN1c2c(cc(cc2c3ccccc3O)S(=O)(=O)c4ccccc4)C/C(=N/c5c1ncnc5Cl)/O C39480509
C[C@H]1C[C@@]2(CC(C1)(C)C)C(=O)N(C(=O)N2)CC(=O)Nc3nnc(s3)C45CC6CC(C4)CC(C6)C5 C16695650
Cc1cc(c(c(c1)c2c3c([nH]n2)C(=O)N([C@@H]3c4ccc(c(c4)Cl)Cl)[C@@H]5CCS(=O)(=O)C5)O)C C38702092
Cc1cc2c(c(c1)Cl)NC(=O)[C@@]23[C@H]4[C@@H]([C@H](N3)CCSC)C(=O)N(C4=O)C5CCCCCC5 C16020422
Cc1ccc2c(c1Br)/C(=N\N=C/3\c4c(ccc(c4Br)C)NC3=O)/C(=O)N2 C33154914
C/C(=N\NC(=O)[C@@H]1COc2ccccc2O1)/c3ccc4c(c3)[C@@H]5C=CC[C@@H]5[C@@H](N4)c6ccccc6 C38160207
CCN\1C(=O)C[C@@H](S/C1=N\c2cc(c(c(c2)Cl)O)Cl)C(=O)Nc3cc(cc(c3)Cl)Cl C33722692
c1ccc2c(c1)c3c([nH]2)nc(nn3)SCC(=O)Nc4nc5ccc(cc5s4)Br C59271793
COc1cc(cc(c1O)/C=N/NC(=O)c2cc3cc(ccc3o2)Br)Br C59303881
Cc1ccc(cc1)C(=O)[C@@H]2[C@H]3CCCN3[C@@]4([C@]25c6ccccc6NC5=O)c7cc(ccc7NC4=O)C C15959156
C[C@H]1CCCC[NH+]1CCCNc2cc3c(c4c2c(=O)c5ccccc5c4=O)[nH]c6ccc(cc6o3)C(C)(C)C C08738085
COc1ccc(cc1)C(=O)[C@@H]2[C@@H]3CCC[NH+]3[C@]4([C@]25c6ccccc6NC5=O)c7cc(ccc7NC4=O)Cl C08790376
CCOC(=O)c1ccc(cc1)NC(=O)c2c(c3c4c(c([nH+]c3s2)N5CCOCC5)COC(C4)(C)C)N C08837203
c1ccc(cc1)N2CC[NH+](CC2)CCNc3cc4c(c5c3c(=O)c6ccccc6c5=O)[nH]c7ccccc7o4 C09108569
c1ccc(cc1)C(=O)[C@@H]2[C@H]([C@@]3(c4ccccc4NC3=O)[C@@H]5[NH+]2C=Cc6c5cccc6)C(=O)c7ccc(cc7)F C09136605
c1ccc(cc1)C(c2ccccc2)[NH+]3CCN(CC3)c4nc([nH]/c(=N\c5ccccc5)/n4)Nc6ccccc6 C09235209
CCc1ccc2c(c1)[C@@]3(C(=O)N2)[C@]4(c5ccccc5NC4=O)[C@@H]([C@H]6[NH+]3CCC6)C(=O)c7ccc(cc7)Cl C09453742
CCOc1cccc(c1O)[C@@H]2CC(=N[C@H]([NH2+]2)c3ccc(c(c3)Br)OC)c4ccc(cc4)OC C09542426
CCOc1cccc(c1O)[C@H]2CC(=N[C@H]([NH2+]2)c3ccc(c(c3)Br)OC)c4ccc(cc4)OC C09542428
CNc1nc(nc(n1)N2CC[NH+](CC2)C34CC5CC(C3)CC(C5)C4)Nc6ccc(cc6)OC(F)(F)Cl C08857507
CCCn1c(c(nc1C2CC[NH2+]CC2)c3ccc(c(c3)Cl)Cl)c4ccnc(n4)NC5CCCCC5 C12501995
CC(C)(C)[C@@H]1CCc2c(sc(c2C(=O)Nc3cccc(c3)[N+](=O)[O-])NC(=O)C[NH+]4CCCCCC4)C1 C15946706
Cc1cc(c(c(c1)C2(CCCCC2)C)O)C[NH+]3CCN(CC3)Cc4cc(cc(c4O)C5(CCCCC5)C)C C19848949
CCOc1cccc2c1o/c(=[NH+]\c3cccc(c3)C)/c(c2)c4nc(cs4)c5ccc(cc5)Br C02963851
CC(C)(C)[C@@H](/C=C/c1ccc(cc1Cl)Cl)/[NH+]=C\2/C3(CCCCC3)N(C(=S)N2)c4ccc(cc4)O C22203821
CC(=O)Nc1nc2c(cccc2s1)Oc3cc(nc(n3)C4=CC[NH2+]CC4)c5ccc(cc5)C(F)(F)F C28961179
Cc1ccc(cc1C)N2C(=O)c3ccccc3/C(=C/Nc4c(c5c(s4)C([NH2+]C(C5)(C)C)(C)C)C#N)/C2=O C33014922
c1cc(cc(c1)Br)/[NH+]=c\2/n(c(cs2)c3ccc(cc3)[N+](=O)[O-])c4cccc(c4)Br C02088059
Cc1ccc(cc1)c2cs/c(=[NH+]/c3cc(ccc3C)C)/n2/N=C/c4cc(n(c4C)c5ccc(cc5)Cl)C C15913429
Cc1ccc(c(c1)C[NH+]2CCN(CC2)c3c4c5c(sc4nc(n3)SCc6ccccc6)CCCC5)C C34756236
Cc1ccc(c(c1)C)C[NH+]2CCN(CC2)c3c4c5c(sc4nc(n3)SCc6ccc(cc6)F)CCCC5 C34756321
Cc1ccc(c(c1)C)C[NH+]2CCN(CC2)c3c4c5c(sc4nc(n3)SCc6cc(ccc6C)C)CCC5 C34757587
Cc1ccc(c(c1)C[NH+]2CCN(CC2)c3c4c5c(sc4nc(n3)SCc6cc(ccc6C)C)CCC5)C C34757589
Cc1ccc(c(c1)C)C[NH+]2CCN(CC2)c3c4c(c(sc4nc(n3)SCc5cc(ccc5C)C)C)C C34759307
CCc1c(sc2c1c(nc(n2)SCc3ccc(cc3)F)N4CC[NH+](CC4)Cc5cc(ccc5C)C)C C34761794
CCc1c(sc2c1c(nc(n2)SCc3ccc(cc3C)C)N4CC[NH+](CC4)Cc5cc(ccc5C)C)C C34761952
CCc1c(sc2c1c(nc(n2)SCc3cc(ccc3C)C)N4CC[NH+](CC4)Cc5ccc(cc5C)C)C C34762020
CC1=C([C@H](N2CCCSC2=[NH+]1)c3ccc(cc3)NS(=O)(=O)c4ccc(cc4)C(C)(C)C)C(=O)NC C35337835
COc1ccc(cc1)n2c(c3c(nc(nc3n2)N4CCN(CC4)c5cccc[nH+]5)c6cccc(c6F)F)N C37361436
CC(C)S(=O)(=O)C1=C[C@H]2C[NH+]3[C@@H](C[C@@H]2C=C1Cc4ccccc4)CO[P@@](=O)(N3)c5ccccc5O C39467088
CC(C)S(=O)(=O)C1=C[C@@H]2C[C@H]3CO[P@@](=O)(N[NH+]3C[C@@H]2C=C1Cc4ccccc4)c5ccccc5O C39467603
c1ccc(cc1)/C=C/C(=N\Nc2ccccc2)/[C@@H]3C(=c4cc(ccc4=[NH+]C3=O)Br)c5ccccc5 C39580741
Cc1c\2c(oc1C(=O)NC3CC([NH2+]C(C3)(C)C)(C)C)CCC/C2=N\NC(=O)c4ccc(c(c4)[N+](=O)[O-])Cl C40813490
Cc1ccc(c(c1)Br)N2C(=O)[C@H]3[C@H]4CCC[NH+]4[C@@]5([C@H]3C2=O)c6ccc(c(c6NC5=O)C)Cl C02451941
C[C@@]12CCC3(CC1=CC[C@H]4[C@@H]2CC[C@@]5([C@@H]4CC[C@]5(C/[NH+]=C/c6cc(cc(c6O)Cl)Cl)O)C)OCCO3 C43741008
C[C@@]12CCC3(CC1=CC[C@@H]4[C@H]2CC[C@@]5([C@@H]4CC[C@]5(C/[NH+]=C/c6cc(cc(c6O)Cl)Cl)O)C)OCCO3 C43741010
CC(C)(C)[C@@H](/C=C/c1ccc(cc1Cl)Cl)/[NH+]=C\2/C3(CCCCC3)N(C(=S)N2)c4ccc(cc4)OC C08985938
c1ccc(cc1)C[NH+]2CCC3(CC2)N4[C@@H](C=C(N4)c5ccc(cc5)c6ccccc6)c7cc(ccc7O3)Br C01866600
COc1ccc(cc1Cl)n2c(c(c3c2nc4ccccc4[nH+]3)C(=O)Nc5c(c6c(s5)CCCC6)C(=O)OC)N C01899859
CCc1cc(c(c(c1O)C[NH+]2C[C@]3(C[C@@H]2CC(C3)(C)C)C)O)c4c(c([nH]n4)C)c5nc6ccccc6s5 C05318349
COc1ccc(cc1)N2C(=O)C[C@H](C2=O)[NH2+]CCNc3c(c(c(c(c3Cl)Cl)Cl)Cl)Cl C34869317
Cc1ccc(cc1)NC(=O)c\2cc3cc(cc(c3o/c2=[NH+]\NS(=O)(=O)c4ccc(cc4)C)O)C(C)(C)C C59170412
CCOc1cccc2c1o/c(=[NH+]/NS(=O)(=O)c3ccc(cc3)C)/c(c2)C(=O)Nc4ccccc4Cl C59170572
CCc1ccccc1NC(=O)c\2cc3cc(cc(c3o/c2=[NH+]\c4ccc(cc4)S(=O)(=O)N)Cl)Cl C59170648
Cc1ccc(cc1)S(=O)(=O)N/[NH+]=c/2\c(cc3cc(cc(c3o2)O)C(C)(C)C)C(=O)Nc4ccccc4F C59170700
CCOc1ccc(cc1)c2c/c(=[NH+]\c3nc(c(s3)C)c4ccc(cc4)Br)/c5ccccc5o2 C13735594
CC(C)(C)c1ccc(cc1)c2cc(c-3cc/c(=[NH+]/C(=O)c4cc5cc(ccc5o4)Br)/cc3o2)O C41353825
Cc1cc(c(c2c1C(=O)/C(=C/c3ccc(cc3)C(C)(C)C)/O2)C[NH+]4C[C@H]5C[C@@H](C4)c6cccc(=O)n6C5)O C41584741
CC(C)(C)C1CCC2(CC1)C(=[NH+]C(=S)N2c3ccc(cc3)OC)NC(c4ccccc4)c5ccccc5 C03098000
c1ccc2=[NH+]CC(=c2c1)C[C@H]3[C@@H]4[C@@H](C(=O)N(C4=O)c5ccc(cc5)F)[C@]6(N3)c7cccc(c7NC6=O)Cl C63479905
COc1ccc(cc1)OC[C@@H](C[NH+]2CCCN(CC2)C(=O)c3cccs3)O C04276667
CCOc1cc(c(cc1Cl)S(=O)(=O)NCC[NH+]2CCOCC2)Cl C06700648
CCn1c(nnc1SCC(=O)Nc2ccc(cc2)C[NH+]3CCCC3)C4CC4 C07533976
c1ccc(cc1)SCCNc2ccc(c[nH+]2)S(=O)(=O)N3CCOCC3 C07901865
c1ccc(cc1)SCc2cn(nn2)C[C@H]3C[C@H]4CC[NH+]3C[C@@H]4C(=O)NC5CC5 C08299303
c1cc2c(cc1C[NH+]3CCC(CC3)CCC(=O)NC[C@H]4CCCO4)OCCO2 C11816834
c1cnn(c1)CCC[NH+]2CCC[C@@H]2C(=O)Nc3ccc(cc3)c4cscn4 C12207994
c1ccc2c(c1)CCN(C2)c3c(ccc[nH+]3)CNC(=O)COC[C@@H]4CCCCO4 C12439360
CCN(CC)C(=O)[C@@H]1CCC[NH+](C1)Cc2c[nH]nc2c3ccc(cc3F)OC C12300830
CCN1C(=O)[C@@H]2[C@@H]([NH2+][C@]([C@H]2C1=O)(CCSC)C(=O)OCC)c3cccs3 C12496557
Cc1c(sc2c1c(=O)n(cn2)CCC(=O)NC[C@H](c3ccccc3)[NH+](C)C)C C12918247
c1cc(oc1)[C@@H](CNC(=O)Cc2ccc(cc2)N3CCCC3=O)[NH+]4CCCCC4 C18185897
Cc1c(c(=O)n(n1C)c2ccccc2)CN3CC[NH+]([C@H](C3)CCO)CC=C(C)C C19226355
CCn1c2c(c(n1)C(=O)N(C)Cc3ccco3)C[C@@H](CC2)[NH2+]CCCSC C19839669
C[C@H]1CCC(=O)N1c2ccc(cc2)N3CCC(CC3)[NH2+][C@H](C)CCn4cccn4 C19850811
CC(C)[NH+](C)CC(=O)N1CCC[C@H]1c2ccc(s2)C(=O)NCc3ccco3 C20168708
CCN(CC)C(=O)C[NH+]1CCCN(CC1)CC(=O)Nc2ccc(c(c2)Cl)F C26335256
CCN(CC)C(=O)C[NH+]1CCCN(CC1)CC(=O)Nc2c(cc(cc2C)C)C C31577329
Cc1ccc(c(c1)S(=O)(=O)[C@H]2CS(=O)(=O)C[C@@H]2[NH2+]CCC(C)C)OC C32536654
Cc1ccccc1Cc2c(nc(n(c2=O)C)SCC(=O)NCC[NH+](C)C)C C35158798
Cc1ccc(cc1C)N2C[C@H](CC2=O)C(=O)NCC3CC[NH+](CC3)CCOC C38583015
CC[NH+](CC)CCn1c2c(c(nc1=O)SCC(=O)NC(C)(C)C)CCC2 C38786497
CC1CC[NH+](CC1)[C@H](C)CNC(=O)CCCCS(=O)(=O)N2CCCCC2 C40653459
C[NH+](C)[C@H](CNC(=O)Cc1csc(n1)COc2ccccc2)c3ccco3 C41111316
Cc1ccc(c(c1)S(=O)(=O)NCc2nc(cs2)C[NH+]3CCCCC3)OC C41420468
CCN(CC)S(=O)(=O)c1ccc(cc1)C(=O)NCC2(CCCC2)[NH+](C)C C46701462
CCOc1cc(ccc1OC(F)F)C[NH+](C)[C@H](C)C(=O)Nc2nccs2 C46777523
CCn1c2ccccc2n(c1=O)CCC(=O)NCCCC[NH+]3CCCC[C@@H]3C C46989746
Cc1cccc(c1)N2CC[NH+](CC2)CCNC(=O)[C@H]3CC(=O)N(C3)CC4CC4 C47459008
CCC(CC)C1=NN2C(=[NH2+])/C(=C\c3ccc(cc3)N(CC)CC)/C(=O)N=C2S1 C49728383
Cc1ccc(o1)C(=O)NC2CC[NH+](CC2)CC(=O)N(CC=C)c3ccccc3 C51097435
CCOCCCNC(=O)C1CC[NH+](CC1)[C@@H](C)C(=O)N2[C@@H](CCC[C@@H]2C)C C51738314
C[C@H]1CCC[NH+](C1)C[C@@H](C)NC(=O)CSCc2cc(=O)n3ccsc3n2 C55405364
C[NH+](C)CCOc1cccc(c1)CNC(=O)/C=C/c2ccc3c(c2)OCCO3 C58922244
CC[NH+](CC)[C@H](CNC(=O)[C@H]1CC(=O)N(C1)c2ccc(cc2)C)c3ccco3 C60157083
COc1cc(ccc1OCC=C)C(=O)NC2CC[NH+](CC2)CCc3ccncc3 C60345709
Cc1nc(on1)CSc2ccc(cc2)C(=O)NC[C@H](C)[NH+]3CCC[C@@H](C3)C C46952694
c1cc(oc1)[C@@H](CNS(=O)(=O)c2ccc(cc2)C(=O)C3CC3)[NH+]4CCCC4 C62356310
CCCc1cc(=O)[nH]c(n1)c2ccccc2C[NH+](CC)[C@H]3CCS(=O)(=O)C3 C63835186
C[C@@H]1C=C2C(=NC(=NC2=O)CSCC(=O)NCCC3=c4ccccc4=[NH+]C3)S1 C64369629
CC[NH+](CC)[C@H](CNC(=O)C(=O)N1CCCc2c1cc(cc2)F)c3ccco3 C65602154
c1cc(ccc1CC[NH+]2CCCC2)NC(=O)Cc3csc(n3)N4CCCC4=O C56326811
CC[C@H](C)[NH+](C)CCNC(=O)Cc1ccc(s1)S(=O)(=O)N2CCCC2 C66149922
c1ccc2c(c1)CCC[C@@H]2OC[C@H](CSc3nnc(o3)C[NH+]4CCCC4)O C66399301
CCN(C1CC[NH+](CC1)C[C@H](COc2cc(ccc2C)C)O)S(=O)(=O)C C66883492
C[C@@H](C1CC1)N(C)S(=O)(=O)NC[C@@H](c2ccccc2OC)[NH+]3CCCC3 C66901168
C[C@H](c1cc(ccc1N2CC[NH+](CC2)C)F)NS(=O)(=O)N(C)[C@@H](C)C3CC3 C66917629
Cc1c(c(n(n1)c2ccccc2)Cl)C[NH2+]Cc3cccnc3OCCOC C67188877
CC[NH+](CC)CCCN(C)S(=O)(=O)c1cc(c(cc1F)NC(=O)C)Cl C67404458
C[C@@H](Cn1cncn1)[NH2+]Cc2cc(c(c(c2)Br)OC(F)F)OC C67504689
CCOC(=O)C[C@@H](c1ccccc1Cl)NC(=O)c2cccc3c2oc(n3)C C04653842
C[C@H](C(=O)NC1CC1)Oc2ccc(cc2)N(C)S(=O)(=O)c3cccs3 C06881195
COC(=O)c1c2c(sc1NC(=O)/C=C/c3ccccc3)CC[C@H]2C(=O)OC C00943854
COc1ccc(cc1)/C=C\2/C(=O)N(C(=O)S2)CCNC(=O)C[C@@H]3CCC=C3 C09691150
c1ccc2c(c1)nc(s2)COCC(=O)NCc3coc(n3)c4cccs4 C10880001
CCCn1c(c(c2c1CC(CC2=O)(C)C)CC(=O)NCc3nccn3CC)C C11935026
c1cc(sc1)c2ccc(=O)n(n2)CCCNS(=O)(=O)c3ccc(cc3)F C13799947
c1cc(ccc1/C=C/C(=O)Nc2ccc(cc2)S(=O)(=O)C(F)F)OCC#N C15999449
CCOc1ccc(cc1)CN(C)C(=O)CNC(=O)c2ccc(o2)Br C18074190
Cc1ccnn1CCC(=O)NC[C@@H]2c3cc(c(cc3C4=C2CCCC4)OC)OC C19238500
C[C@@H]([C@@H](c1cccs1)N2CCOCC2)NC(=O)c3ccc(c(c3)OC)OC C20287497
Cc1ccc(s1)C(=O)NC[C@H](c2ccc(c(c2)OC)OC)N3CCOCC3 C22702553
CC(C)CN(Cn1c(=S)sc(n1)NC(C)(C)C)[C@H]2CCS(=O)(=O)C2 C25004161
Cc1c(sc(c1C(=O)OC)NC(=O)[C@H](C)Sc2nccn2C3CC3)C C28858267
COCCNC(=O)/C(=C/C1=C(/C(=C\c2ccccc2)/CC1)N3CCOCC3)/C#N C32704154
COc1ccccc1[C@H](CNS(=O)(=O)c2ccc(cc2)F)N3CCOCC3 C36092058
Cc1ccc2c(c1)[C@](C(=O)N2CCOc3ccc(cc3)C(=O)C)(CC(=O)C)O C39921387
C/C=C\C(=O)NCCCc1nc2ccccc2n1CC(=O)N3CCCC[C@@H]3C C40210374
Cc1c(c(on1)C)S(=O)(=O)NC[C@H](Cc2cccnc2)c3ccc(cc3)F C41369864
c1cc(c(nc1)n2cccn2)CNC(=O)c3cccnc3SCC(F)(F)F C46707601
Cc1cc(n(n1)c2ccc(cc2)CCNC(=O)[C@@H]3CC(=O)N(C3)CC(C)C)C C46839885
Cc1cc2c(cc1C)n(cn2)C[C@@H](CSc3nnc(n3C4CC4)C5CC5)O C51255571
CCN(CCCNc1c2cccc(c2ncn1)Br)S(=O)(=O)C C54124532
c1cc(ccc1S(=O)(=O)NC(C2CC2)C3CC3)S(=O)(=O)N4CCCC4 C55415349
CC(C)COc1ccccc1NS(=O)(=O)c2cccc(c2)S(=O)(=O)C C55652004
CCCS(=O)(=O)N1CCC(CC1)NS(=O)(=O)c2ccc(s2)CC C56057194
COc1ccc(c(c1OC)OC)CNS(=O)(=O)c2ccc(c(c2F)F)F C56105237
C[C@@H](C(=O)NC(C)(C)C)SCc1nnnn1c2ccc(cc2)C(F)(F)F C56264124
COc1ccccc1N2CCN(CC2)CCNS(=O)(=O)c3cccs3 C56966170
CCc1c(cnn1c2ccc(cc2)Br)C(=O)NCC(=O)OCC C57302000
C[C@H](CNC(=O)Cn1c2ccccc2nc1CS(=O)(=O)C)c3ccccc3 C27103958
CCOC(=O)c1c(csc1NC(=O)CN2CSCC2=O)c3cccs3 C43702434
CN(Cc1nc2ccccc2s1)C(=O)CCNS(=O)(=O)c3cccs3 C61071440
Cc1ccc(cc1)S(=O)(=O)[C@H](CNC(=O)C[C@H]2CCCCO2)c3ccco3 C62517447
CC(=O)c1ccc(cc1)S(=O)(=O)NC[C@H]2CCc3c2cc(c(c3)OC)OC C62549937
c1ccc(cc1)C2(CCC2)CNC(=O)CS(=O)(=O)Cc3cn4ccccc4n3 C62640235
CCc1c(c([nH]c1C(=O)Cn2c(=O)c(cc(n2)C3CC3)C(F)(F)F)C)C(=O)C C63430040
CC(C)(C)C(=O)N1CCC[C@@H](C1)C(=O)Oc2ccc(cc2)NC(=O)CSC C64318910
CC(C)(C)[C@@H]1CCC2=C3C(=NC(=NC3=O)CCC(=O)NCCOC)S[C@@H]2C1 C64491098
Cc1c(c([nH]c1C(=O)N(Cc2cccc(c2)F)C[C@@H]3CCCO3)C)C(=O)OC C50661686
CCC(=O)NCCc1csc(n1)[C@@H]2CCCN(C2)C(=O)/C=C/c3ccco3 C65173522
CCCCn1c(=O)ccc(n1)C(=O)NCC2(CCOCC2)c3cccc(c3)F C55451279
CCn1c(nnc1SC[C@H](CN2C[C@H](O[C@@H](C2)C)C)O)c3cccs3 C66476043
C[C@@H]1CN(C[C@H](O1)C)C[C@@H](CSc2nc3ccccc3c(=O)n2CC=C)O C66476630
C[C@@H]1CCC[C@H](C1)NC(=O)CN2CCN(CC2)CC(=O)N(C(C)C)C(C)C C66567025
c1cc(cc(c1)F)OCC(=O)Nc2ccc(cc2)S(=O)(=O)C[C@H]3CCCO3 C66807688
Cc1ccc(c(c1)OC[C@@H]2CCCO2)NC(=O)C(=O)N(C)Cc3cccs3 C67357376
COCCOc1ccc(cc1F)NC(=O)C(=O)N2CCC[C@@H]2c3cccs3 C67357956
CN([C@@H]1CCc2c1cccc2)C(=O)C(=O)Nc3ccc(c(c3)F)OCCOC C67367676
CSc1nnc(s1)CSc2nc3ccccc3c(=O)n2CCCO C67651595
COc1ccc(cc1)N2C(=O)C[C@H](C2=O)[NH2+]CC3CC[NH+](CC3)Cc4cccs4 C04784519
CCOC(=O)c1c2c(sc1NC(=O)C[NH+](C)C3CC[NH+](CC3)C)CCCC2 C01930696
CCCN1C(=[NH+][C@@](C1=O)(C(F)(F)F)Nc2cccc([nH+]2)C)c3ccccc3 C06759198
COc1ccccc1N2CC[NH+](CC2)C[C@H]3C[NH+]4CC[C@H]3C[C@@H]4CNS(=O)(=O)C C08635626
Cc1nc(cs1)C[NH+](C)Cc2ccc(cc2OC[C@H](C[NH+]3CCCC3)O)OC C11933921
CC[C@@H]1C(=O)NCC[NH+]1Cc2ccc3c(c2)C[NH+](CCO3)Cc4ccc(c(c4)OC)F C11995440
CCCc1cc(on1)CNC(=O)c2ccc([nH+]c2)N3CC[NH+]([C@H](C3)CC)C C12074554
CCCc1cc(on1)CNC(=O)c2ccc([nH+]c2)N(C)C3CC[NH+](CC3)C C12302971
C[NH+]1CCC(CC1)N(C)C(=O)CC[C@H]2CCC[NH+](C2)Cc3ccc(cc3)C#CCCO C12431866
Cc1[nH]cc(n1)C[NH+](CCOC)CC2CC[NH+](CC2)Cc3ccccc3OC C12307246
C[C@H](C[NH+](C)C)Nc1c2c(nc(n1)c3ccncc3)CC[NH+](C2)Cc4ccc(cc4)OC C19455931
Cc1c(c(no1)C(=O)NC2(CCCCC2)C[NH+]3CCC(CC3)C)C[NH+](C)C C19663464
CCc1[nH]c(c(n1)C[NH+]2CCC[C@@H](C2)CCC(=O)N(C)C3CC[NH+](CC3)C)C C19839553
Cc1c(c(on1)C)COc2ccc(cc2)C[NH2+]Cc3ccccc3C[NH+](C)C C24083838
CC1CC[NH+](CC1)CCC(=O)NC2=c3cc(ccc3=[NH+][C@@H]2C(=O)OC)Cl C38612644
CC1CC[NH+](CC1)[C@@H](C)C(=O)NC2=c3ccc(cc3=[NH+][C@@H]2C(=O)OC)OC C38652938
C[C@@H]1CCC[NH+](C1)CCC(=O)NC2=c3ccc(cc3=[NH+][C@@H]2C(=O)OC)OC C38664474
CC[C@H]1CCCC[NH+]1CC(=O)NC2=c3c(=[NH+][C@@H]2C(=O)OC)cccc3OC C39007623
Cc1c2c(nc(n1)CC[NH2+]CC3=CN=[NH+][C@H]3c4ccc(cc4F)F)CCC2 C39358226
C[NH+](C)C[C@H](COc1ccc(cc1C[NH+](C)C[C@@H]2C3=C(CCCC3)N=N2)OC)O C39394230
C[NH+](C[C@H](COc1ccc(cc1OC)C[NH+]2CCC3=NN=C[C@@H]3C2)O)C4CCCCC4 C39537231
Cn1c(cc(n1)c2cccs2)[C@H]3C[NH+]4CC[C@H]3C[C@@H]4C[NH2+]Cc5ccco5 C39560669
C[C@H]1C(=c2ccccc2=[NH+]1)C(=O)[C@H](C)S[C@@H]3NN=C(N3CC=C)c4cc[nH+]cc4 C39737224
Cc1cccc2=C[C@H](C(=O)[NH+]=c12)CN(CCC[NH+](C)C)C(=S)NC[C@H]3CCCO3 C39970351
COCC[NH2+][C@H]1[C@@H](N=C2N1C=CC=C2)[C@@H]3C=c4ccc(cc4=[NH+]C3=O)OC C40011166
c1cc(ccc1c2nnc(o2)C[NH+]3CCC(CC3)C(=O)NCC[NH+]4CCCCC4)F C41273390
C[NH+]1CCN(CC1)C[C@H]2C[NH+]3CC[C@@H]2C[C@@H]3CNS(=O)(=O)c4cccs4 C43527213
Cc1c(sc2c1c(nc(n2)C[NH+]3CCCC3)NCc4ccc([nH+]c4)N(C)C)C C46484158
C[NH+](C)CCOc1c(cccc1OC)C[NH+](C)Cc2c3c([nH]n2)CCCC3 C55100001
CC[NH+](CC)[C@@H](CNC(=O)C[NH+]1CCC2(CC1)OCCO2)c3ccco3 C47496703
CC[NH+]1CCN(CC1)C(C)(C)CNC(=O)[C@@H]2CCC[NH+]2Cc3ccccc3F C62092782
c1ccc(cc1)C[NH+]2CCN(CC2)CC(=O)N/N=C\C3=c4ccccc4=[NH+]C3 C38925633
CCCC[NH+](CC)CCNC(=O)[C@@H]1C=C2C(=c3ccccc3=[NH+]C2=O)S1 C63479070
CCC[NH+]1CCN(CC1)CCCNC(=O)[C@@H]2C=C3C(=c4ccccc4=[NH+]C3=O)S2 C63479144
CCCC[NH+](CC)CCNC(=O)[C@H]1C=C2C(=c3ccccc3=[NH+]C2=O)N1C C63480567
CCC1=[NH+][C@H](ON1)CSc2nnc(n2C3CC3)C4=c5ccccc5=[NH+]C4 C63920420
Cc1c[nH+]c([nH]1)CN(C[C@H]2CCCO2)CC3CC[NH+](CC3)C4Cc5ccccc5C4 C20598264
Cc1c[nH+]c(c(c1OC)C)CN(C)C(=O)NC2CC[NH+](CC2)CC(F)F C64255075
c1ccc2=[NH+]C([NH+]=c2c1)NC(=O)CCCn3c(=O)ccc(n3)c4ccc(cc4)F C64403885
C[C@@H]1[C@@H](N([C@@H]([C@@H]1C2[NH+]=c3ccccc3=[NH+]2)NC(=O)c4ccco4)CCOC)C C64417141
CC1CC[NH+](CC1)CCNC2=c3cccc(c3=[NH+]C(=O)[C@@H]2C(=O)OC)Cl C64887823
COC(=O)[C@@H]1C(=c2cc(ccc2=[NH+]C1=O)F)NCCC3=c4ccccc4=[NH+]C3 C64887861
CCN(CC[C@@H]1[NH+]=c2ccc(cc2=[NH+]1)C)C(=O)C3=C(N[C@H]([C@H]3C)C(=O)C)C C65406291
Cc1c(cn(n1)CC[NH+]2CCCCC2)C[NH2+][C@H]3CCCc4c3nc(s4)C C65410265
C[NH+](C)CCOc1ccc(cc1)C[NH2+]CCS(=O)(=O)c2ccc(cc2)Cl C65935942
CC[NH+]1CCN(CC1)c2ccc(cc2F)C(=O)NCC3(CCCC3)[NH+](C)C C66317321
CC[NH+](C)CCNc1c2c(c(sc2nc(n1)C[NH+](C)C)C(=O)OCC)C C66373507
CCCC[NH+]1CCCC[C@H]1CNC(=O)N2CCC[NH+](CC2)CC(=O)N(C)C C66599588
CC[NH+]1CCN(CC1)c2ccc(cc2F)C(=O)NC[C@@H](C(C)C)[NH+](C)C C66900001
C[C@@H]1C[C@H](C[NH+](C1)Cc2ccccc2C[NH2+]Cc3cn(c(=O)n(c3=O)C)C)C C67189304
CCOc1cc(cc(c1OCC=C)Br)C[NH2+]CCC[NH+]2CCOCC2 C04670805
CC1CC[NH+](CC1)Cc2ccc(cc2)NC(=O)CCc3nc(no3)C4=CC[NH+](CC4)C C06800227
COc1ccccc1N2CC[NH+](CC2)C[C@H]3C[NH+]4CC[C@H]3C[C@@H]4CNC(=O)c5ccco5 C08635624
c1cc(ccc1OCC[NH2+]CC[C@@H]2CCC(=O)N2CC3(CCCCC3)[NH+]4CCOCC4)F C12207787
C[NH+](Cc1ccc(cc1)OC[C@H](C[NH+](C)Cc2ccccc2)O)Cc3ccno3 C12313944
Cc1c(non1)C[NH+](C)Cc2ccc(cc2)OC[C@H](C[NH+](C)Cc3ccccc3)O C12458953
CCn1ccnc1C[NH+](C)Cc2ccccc2OC[C@H](C[NH+](C)C3CCCCC3)O C12306028
CC[NH+](CC)CCn1cnc2c(c1=[NH2+])c(c(o2)c3ccccc3)c4ccccc4 C09054227
CCC[C@@]1(C(=O)N(C(=O)N1)CC[C@H]2CCC[NH+]2C)C3CC[NH+](CC3)C/C=C/c4ccco4 C14988893
Cn1c(nnc1SCC[NH+]2CCCCC2)C3CC[NH+](CC3)Cc4cccc(c4O)OC C14996110
CC[NH+]1CCN(CC1)c2ccc(cc2)NC(=O)C[NH+](Cc3cccs3)C[C@@H]4CCCO4 C15521342
CCc1[nH]c(c([nH+]1)C)C[NH+]2CCn3c(c(nc3c4cccnc4)CCC(C)C)C2 C20295931
CC[C@@H]1CCCC[NH+]1CCCNC(=O)C2=C(C(=O)OC23CC[NH+](CC3)CC)C C20531742
CN1CCC[NH+](CC1)Cc2ccc(cc2OC[C@H](C[NH+]3CCCCCCC3)O)OC C20782398
CC[NH+]1CCC[C@@H]1CN(Cc2ccc(o2)CO)CC3CC[NH+](CC3)CCOC C20995153
C[NH+](Cc1ccccc1)Cc2cn(nn2)[C@H]3CO[C@H]4[C@@H]3OC[C@@H]4[NH2+]Cc5ccccc5 C06137825
CC1CC[NH+](CC1)CCCNC(=O)C2CC[NH+](CC2)Cc3nc(no3)c4ccc(cc4)F C30983018
Cc1ccc(cc1)S(=O)(=O)/N=C\2/[C@H]([NH+]=c3ccccc3=[NH+]2)NCCCOC C38975079
COc1ccc2cc(ccc2c1)[C@H]3C(=CN=[NH+]3)C[NH2+]C[C@@H]4CCCN(C4)c5ncccn5 C39398871
C[C@@H]1C(=C(N=N1)C)C[NH+](C)Cc2ccc(c(c2)OC)OC[C@@H](C[NH+](C)C(C)C)O C39538046
C[NH+]1CCN(CC1)Cc2ccc(cc2OC[C@@H](C[NH+]3CCCCCCC3)O)OC C23373926
CC[NH+]1CCN(CC1)C[C@H](COc2ccc(cc2OC)C[NH+](C)CC(C)C)O C23374920
C[C@@H]1C(=c2ccccc2=[NH+]1)C(=O)[C@@H](C)S[C@@H]3NN=C(N3CC=C)c4cc[nH+]cc4 C39737221
CC[NH+](CC)CCCNC(=O)C1CC[NH+](CC1)Cc2nc(no2)c3ccc(cc3)C C40930677
CC[NH+](CC)CCNC(=O)C1CC[NH+](CC1)Cc2c(oc(n2)c3ccc(cc3)OCC)C C40984977
Cc1c(c(c2cc(ccc2[nH+]1)Br)NCCC[NH+](C)C)CC(=O)OC C41473980
C[C@H](C(C)C)[NH+](Cc1ccc(cc1)Cl)Cc2nc(co2)C(=O)NCC[NH+](C)C C36069066
Cn1c(cc(n1)c2ccccc2OC)[C@H]3C[NH+]4CC[C@@H]3C[C@@H]4C[NH2+]Cc5ccco5 C43525849
COc1ccccc1N2CC[NH+](CC2)C[C@H]3C[NH+]4CC[C@@H]3C[C@@H]4CNS(=O)(=O)C C43527347
CC[NH+](CC)CCN1C(=O)[C@H]([NH2+]C12CCN(CC2)C(=O)CC(C)C)C(C)C C36030027
CCCC[NH+](C)CC1CC[NH+](CC1)C[C@H](COc2cccc(c2)[N+](=O)[O-])O C52208284
CC[NH+](CC)[C@@H](CNC(=O)CN1CCN(CC1)c2cccc[nH+]2)c3ccco3 C52876241
Cc1c(sc2n1cc(n2)C[NH2+]Cc3cccc(c3OCC[NH+](C)C)OC)C C55307838
CC(C)Nc1[nH+]n(c(=S)s1)C[NH+]2CCC[C@H]2c3ccc(cc3OC)OC C14181809
CCOc1ccc(cc1)[C@@H]2CCC[NH+]2Cn3c(=S)sc([nH+]3)NC(C)C C14187690
CC[NH+](CC)[C@@H](CNC(=O)C[NH+]1CCC(CC1)C(=O)OCC)c2ccco2 C52928776
C[NH+]1CCN(CC1)CC(=O)NC[C@@H](c2ccc(cc2)OC)C3=c4ccccc4=[NH+]C3 C63108208
CC[NH+](CC)[C@@H](CNC(=O)C1=c2ccccc2=[NH+]C(=O)C1)c3ccccc3Cl C39944781
CCSc1nnc(s1)NC(=O)CS[C@@H]2[NH+]=c3ccc(cc3=[NH+]2)OC C63547521
COc1ccc2=[NH+][C@@H]([NH+]=c2c1)SCC(=O)NCCc3ccc4c(c3)OCCO4 C63751130
Cc1nnc(s1)SCC(=O)NCCC[C@@H]2[NH+]=c3ccc(cc3=[NH+]2)Cl C63883004
Cc1c(c(ccc1C[NH+]2CCN(C[C@@H]2CCO)C[C@@H]3C=c4ccccc4=[NH+]3)OC)C C64024098
Cc1c(c(ccc1C[NH+]2CCN(C[C@@H]2CCO)CC3=c4ccccc4=[NH+]C3)OC)C C64045422
CC[NH+]1CCN(CC1)Cc2ccc(cc2)CNC(=O)CC3=c4ccccc4=[NH+]C3 C64103796
C[C@H]1CCCC[NH+]1CCCNC(=O)[C@@H](C)C2CCN(CC2)C(=O)[C@@H]3C=c4ccccc4=[NH+]3 C64540625
C[C@H](CCNC(=O)CC1CCN(CC1)C(=O)[C@H]2C=c3ccc(cc3=[NH+]2)OC)[NH+]4CCCC4 C64540912
COc1cc(c(cc1NC(=O)C[NH+]2CCC[C@@H]2C[NH+]3CCCC3)Cl)OC C66536612
CC[NH+]1CCN(CC1)c2ccc(cc2F)C(=O)NC[C@H](c3ccco3)[NH+](C)C C66895734
CC[NH+]1CCN(CC1)CCC[NH2+]Cc2cn(nc2c3cc4ccccc4o3)C C67188061
C[C@@H]1CCCC[NH+]1Cc2ccc(cc2)C[NH2+]Cc3cn(nc3c4ccncc4)C C67188486
Cc1cc2c(cc1C)sc(n2)N(CCC[NH+](C)C)C(=O)c3cc(c(c(c3)OC)OC)OC C09323325
CC[NH+](CC)CCN(c1nc2ccc(cc2s1)[N+](=O)[O-])C(=O)CSc3ccc(cc3)F C09343802
Cc1ccc(cc1)SCCC(=O)N(CCC[NH+](C)C)c2nc3ccc(cc3s2)[N+](=O)[O-] C09343810
CCOc1cccc2c1nc(s2)N(CC[NH+](C)C)C(=O)c3cccc(c3)S(=O)(=O)CC C09386108
Cc1ccc(c2c1nc(s2)N(CCC[NH+](C)C)C(=O)CCS(=O)(=O)c3ccc(cc3)F)C C09387044
CCc1cccc2c1nc(s2)N(CCC[NH+]3CCOCC3)C(=O)c4cc(cc(c4)OC)OC C09400096
CCOc1ccc(cc1)C(=O)N(CCC[NH+]2CCOCC2)c3nc4c(cccc4s3)OCC C09400202
c1cc(ccc1S(=O)(=O)CC(=O)N(CCC[NH+]2CCOCC2)c3nc4ccc(cc4s3)F)Cl C09400963
Cc1ccc(cc1)SCCCC(=O)N(CC[NH+](C)C)c2nc3ccc(cc3s2)[N+](=O)[O-] C09472956
CCOc1cccc2c1nc(s2)N(CCC[NH+](C)C)C(=O)CCCSc3ccc(cc3)F C09474845
Cc1c(ccc2c1nc(s2)N(CC[NH+](C)C)C(=O)CCCS(=O)(=O)c3ccc(cc3)F)Cl C09914508
Cc1cc2c(cc1C)sc(n2)N(CC[NH+](C)C)C(=O)CCCS(=O)(=O)c3ccc(cc3)F C09914514
CC[NH+](CC)CCN(c1nc2cc3c(cc2s1)OCCO3)C(=O)c4ccc(cc4)OCC C10066948
Cc1ccc2c(c1C)nc(s2)N(CCC[NH+](C)C)C(=O)c3cc(c(c(c3)OC)OC)OC C10068456
Cc1cc(c2c(c1)sc(n2)N(CCC[NH+](C)C)C(=O)c3cc(c(c(c3)OC)OC)OC)C C10068505
C[NH+](C)CCCN(c1nc2c(ccc(c2s1)OC)OC)C(=O)COc3ccc(cc3)Cl C10068711
Cc1ccc2c(c1C)nc(s2)N(CC[NH+](C)C)C(=O)CCCS(=O)(=O)c3ccc(cc3)F C10218851
CCS(=O)(=O)c1cccc(c1)C(=O)N(CC[NH+](C)C)c2nc3c(s2)cccc3SC C10812770
CC[NH+](CC)CCN(c1nc2c(s1)cccc2S(=O)(=O)C)C(=O)CCCSc3ccccc3 C10815536
Cc1ccc(cc1)SCC(=O)N(CC[NH+]2CCOCC2)c3nc4c(s3)cccc4S(=O)(=O)C C10816006
CC[NH+](CC)CCN(c1nc2ccc(cc2s1)SC)C(=O)CCCS(=O)(=O)c3ccccc3 C10817285
Cc1nc(cs1)C[NH+](C)Cc2ccc(cc2)OCCN(C)C(=O)c3ccc(cc3)C(F)(F)F C11998624
CCOC(=O)c1c2c(n(n1)CCc3c(ncs3)C)CC[NH+](C2)CC[C@@H](C)c4ccc(o4)C C14540620
CCOc1cc(ccc1OC(F)F)C[NH+](CCS(=O)(=O)c2ccc(cc2)Cl)C3CC3 C24216780
CCOc1ccc(cc1)Nc2[n+](c(cs2)c3ccc(cc3)F)CCc4ccc(c(c4)OC)OC C34911543
CCCn1c(=O)c2ccccc2nc1[C@H](C)N(CC[NH+](C)C)S(=O)(=O)c3ccc(cc3)C C35032463
CCn1c(=O)c2ccccc2nc1[C@@H](C)N(CC[NH+](C)C)S(=O)(=O)c3ccc(cc3)Br C35032903
CC(C)CCOc1ccc(cc1OC)[C@@H]2c3c(=O)c4cc(ccc4oc3C(=O)N2CC[NH+](C)C)F C35486768
C[NH+](C)CCCN1[C@@H](c2c(=O)c3cc(ccc3oc2C1=O)F)c4ccc(c(c4)OC)OCc5ccccc5 C35487030
C[NH+](C)CCN(Cc1c(noc1N2CCOCC2)c3ccc(cc3)F)C(=O)c4ccc(cc4)Cl C35760205
C[NH+]1CCN(CC1)c2c(c(no2)c3ccc(cc3)F)CN(CCCOC)C(=O)C4CCCC4 C35780486
Cc1cccc(c1C)Nc2[n+](c(cs2)c3cccc(c3)[N+](=O)[O-])CCc4ccc(c(c4)OC)OC C36034331
C[NH+](C)CCCN(c1nc2ccc(cc2s1)F)C(=O)c3ccc(cc3)S(=O)(=O)N(C)C C12140924
CCCCCN1C(=O)/C(=C\c2c(c(c(=O)n(c2N3CC[NH+](CC3)CC)CCC)C#N)C)/SC1=S C33812545
CC[NH+](CC)CCN1[C@@H](c2c(=O)c3ccc(cc3oc2C1=O)OC)c4ccc(cc4)OC(C)C C38725412
C[NH+](C)CCN(c1nc2c(cccc2s1)F)C(=O)/C=C/c3cc(c(c(c3)OC)OC)OC C36640859
CCOc1ccc2c(c1)sc(n2)N(CC[NH+](C)C)C(=O)/C=C/c3ccc(c(c3)OC)OC C36641658
CCc1ccc2c(c1)c(=O)c3c(o2)C(=O)N([C@@H]3c4cc(ccc4OC)OC)CC[NH+](CC)CC C38728603
C[NH+](C)CCCN(c1nc2c(cccc2s1)F)C(=O)/C=C/c3cc(c(c(c3)OC)OC)OC C36644685
C[NH+](C)CCCN(c1nc2c(ccc(c2s1)Cl)OC)C(=O)COc3ccc(cc3)OC C36644750
Cc1ccc(c2c1sc(n2)N(CCC[NH+](C)C)C(=O)/C=C/c3ccc(c(c3)OC)OC)OC C36644990
Cc1ccc(cc1)S(=O)(=O)N2CCC[C@H]2C(=O)N(CCC[NH+](C)C)c3nc4ccc(cc4s3)Cl C36660279
Cc1cc(cc2c1nc(s2)N(CCC[NH+](C)C)C(=O)c3ccc(cc3)S(=O)(=O)N4CCCC4)Cl C38837742
CCc1cccc2c1nc(s2)N(CC[NH+](C)C)C(=O)C3CCN(CC3)S(=O)(=O)c4ccc(cc4)F C38847371
CCOc1ccc(cc1)S(=O)(=O)N2CCC(CC2)C(=O)N3CCC(CC3)C[NH+](C)C(C)C C39563806
C[NH+](C)CCN(c1nc2ccc(cc2s1)OC(F)(F)F)C(=O)COc3ccccc3OC C56902223
COCC[NH+](CCOC)CC(=O)N(CC=C)c1nc(cs1)c2ccc(c(c2)Cl)Cl C58019653
C[C@H](c1ccc(o1)C(=O)OC)Sc2nc3ccccc3c(=O)n2CC[NH+](C(C)C)C(C)C C31843961
C[NH+](C)CCCN(Cc1ccc(c(c1)Cl)Cl)S(=O)(=O)Cc2ccc(cc2)[N+](=O)[O-] C60061965
CCOC(=O)c1c2c(n(n1)CCC(F)(F)F)CCN(C2)C(=O)CCC3=c4ccccc4=[NH+]C3 C63980557
Cc1cc(c(c(c1)C)S(=O)(=O)N(CCc2ccccc2)Cc3cc4cc(c(cc4[nH]c3=O)OC)OC)C C00923380
CCCN(CCC)S(=O)(=O)c1ccc(cc1)C(=O)Nc2nc(cs2)c3ccc(cc3)Br C03107726
CCOc1ccccc1N(CC(=O)N/N=C/c2ccc3c4c2cccc4CC3)S(=O)(=O)c5ccccc5 C08439810
CCN(CC)c1ccc(cc1)[C@H]2[C@@H]3CCCC[C@@]3(CCN2C(=O)/C=C/c4cc(c(c(c4)OC)OC)OC)O C08917864
Cc1ccc(c(c1)S(=O)(=O)[C@H](CNS(=O)(=O)c2ccc(cc2)OC3CCCC3)c4cccs4)C C09106341
c1ccc(cc1)[C@H]2CC(=O)N(C2)CC(=O)NCc3nnc(n3c4ccc(cc4)F)SCC5CCCCC5 C12243072
CCOc1ccccc1N([C@H](c2ccc(cc2)OC)C(=O)NC3CCCCC3)C(=O)c4c(nc(s4)C)C C12485455
c1ccc(cc1)NC(=O)C[C@@H]2C(=O)N(/C(=N/c3ccc(cc3)SC(F)F)/S2)CCc4ccccn4 C12657250
COc1cccc(c1OC)[C@H](C(=O)NC2CCCC2)N(c3cccc(c3)C(F)(F)F)C(=O)c4ccco4 C13025952
COc1cccc(c1OC)[C@@H](C(=O)NC2CCCC2)N(c3cccc(c3)C(F)(F)F)C(=O)c4ccco4 C13025954
CCOC(=O)CSc1nnc(n1c2ccc(c(c2)Cl)Cl)CNC(=O)C34CC5CC(C3)CC(C5)C4 C04789468
CC1=C([C@@H](C2=C(N1)C[C@H](CC2=O)c3cccs3)c4cc(c(c(c4)OC)OC)OC)C(=O)OCC(C)C C00717704
c1ccc(c(c1)CSc2nc3ccsc3c(=O)n2CCCC(=O)NCc4ccc5c(c4)OCO5)F C02925380
Cc1ccc(cc1C)[C@H](C)NC(=O)CN(c2ccc(cc2)Cl)S(=O)(=O)c3ccc(c(c3)OC)OC C22370009
CCOC(=O)c1c2c(sc1NC(=O)CSc3nnc(n3c4ccccc4)c5ccccc5)CCCC2 C32686613
CCCNC(=O)c1ccc2c(c1)nc(n(c2=O)c3cccc(c3)F)SCC(=O)c4ccc(cc4)OCC C32944508
CCOC(=O)c1c(csc1NC(=O)/C=C/c2cc(c(c(c2)Br)OC)OC)c3ccccc3 C01984367
CCc1cc(ccn1)c2nc(cs2)c3cc(c(n3Cc4ccc(cc4)OC)C)C(=O)NC[C@H]5CCCO5 C33390344
CCCC[C@@H](CC)CN1C(=O)/C(=C\c2c(nc3ccc(cn3c2=O)C)NC[C@@H]4CCCO4)/SC1=S C33492834
CC[C@@H](C)NC(=O)[C@H]1CS[C@@H](N1C(=O)c2cc(c(c(c2)OC)OC)OC)c3ccc(cc3)C(C)(C)C C33709413
CCOc1ccccc1NC(=O)N(C[C@H]2CCCO2)CC(=O)N(Cc3ccccc3)Cc4ccc(s4)C C33721336
CCCCCCNC(=O)[C@@H]1CS[C@@H](N1C(=O)c2ccc(c(c2)Cl)Cl)c3ccc(c(c3)OC)OC C35197967
CCOC(=O)C1=C(N(C(=O)C[C@@H]1c2ccccc2C)Cc3ccc(cc3)C(=O)NCc4ccc(cc4)F)C C35291742
Cc1ccsc1CN(Cc2ccccc2)C(=O)CN(C[C@@H]3CCCO3)C(=O)Nc4ccc(cc4)Cl C00743170
CCOC(=O)[C@@H]1[C@H](CC2=C(C1=O)[C@@H](C(=C(N2)C)C(=O)OCC)c3cc(sc3C)C)c4cccc(c4)OC C08415682
Cc1ccccc1COc2ccc(cc2)C(=O)C3=C(C(=O)N([C@@H]3c4ccc(cc4)OC)CCC[NH+](C)C)[O-] C35445536
COCCNC(=O)c1ccc(cc1)CSc2nc(cc(n2)Cl)N3CCN(CC3)c4ccccc4F C35730380
Cc1ccc(cc1F)n2cc(nc2NC(=O)CN(CC3CC3)C(=O)c4cccc(c4)OC)c5ccccc5 C36052167
CC(C)(C)c1ccc(cc1)S(=O)(=O)NCCN2CCN(CC2)S(=O)(=O)c3ccc(cc3)C(C)(C)C C36091236
CCCNC(=O)N(Cc1ccco1)CC(=O)N2CCc3c(ccs3)[C@H]2COc4ccc(c(c4)C)Cl C36116519
CCC(=O)N(C1CCCCC1)[C@@H](c2ccc(cc2)C(F)(F)F)C(=O)NCS(=O)(=O)c3ccc(cc3)C C36493130
CCC(=O)N(C1CCCCC1)[C@H](c2ccc(cc2)C(F)(F)F)C(=O)NCS(=O)(=O)c3ccc(cc3)C C36493131
C/C=C\[C@@H](C(=O)NCS(=O)(=O)c1ccc(cc1)C)N(Cc2ccc(o2)C)C(=O)CCC3CCCCC3 C36557118
C/C=C/[C@@H](C(=O)NCS(=O)(=O)c1ccc(cc1)C)N(Cc2ccc(o2)C)C(=O)CCC3CCCCC3 C36557120
CCCN([C@H](c1cc(ccc1Cl)[N+](=O)[O-])C(=O)NC(C)(C)C)C(=O)Cc2ccc(cc2)Br C36567316
Cc1c(sc(c1C(=O)OC)NC(=O)CSc2nnc(n2CC=C)c3csc4c3CCCCC4)C C39966597
CCCCCCN1C(=O)/C(=C/c2c(c(c(=O)n(c2NCc3ccccc3Cl)C)C#N)C)/SC1=S C40066683
CCOc1ccc(cc1OC)[C@@H]2c3c(n[nH]c3C(=O)N2CCc4ccc(cc4)OC)c5ccc(cc5)Cl C40342613
CCCCOc1ccc(cc1OC)[C@@H]2c3c(n[nH]c3C(=O)N2Cc4ccc(cc4)F)c5ccc(cc5)OC C40345523
CCN(CC)S(=O)(=O)c1ccc(c(c1)NC(=O)COc2ccc(cc2C(C)(C)C)Br)OC C40880580
CCCCOc1ccc(cc1)c2csc(n2)NC(=O)c3cc(c(c(c3Br)OC)OC)OC C40926254
CCN(CC)S(=O)(=O)c1ccc(c(c1)NC(=O)COc2cc(c(cc2C(C)C)Br)C)OC C40944372
CCCSc1nc2n(n1)[C@H](C(=C(N2)C)C(=O)C)c3ccc(c(c3)OCC)OCc4ccc(cc4)Cl C40980981
CCOC(=O)c1c(csc1NC(=O)CCCN2C(=O)[C@H]3CC[C@@](C2=O)(C3(C)C)C)c4ccc(cc4)F C54647129
c1ccc(c(c1)N2CCN(CC2)Cc3ccc(cc3)OCCCNS(=O)(=O)c4ccccc4F)Cl C55118849
[H]\N=C\1/C(=C/c2cccn2CCCOc3ccc(cc3)C)/C(=O)N=C4N1C(=NS4)SCc5ccccc5 C13514523
CC[C@H](c1nnnn1Cc2ccc(cc2)F)N(Cc3cccs3)Cc4cc5cc(cc(c5[nH]c4=O)C)C C13495776
CCOC(=O)c1c2c(sc1NC(=O)[C@@H](C)Sc3nc(cc(n3)C(F)(F)F)c4ccco4)CCC2 C58966398
CCc1ccc(cc1)O[C@H](C)c2nnc(n2C)SCC(=O)Nc3nc(cs3)c4ccc(cc4)Cl C13871217
C[C@H]([C@H](c1cccs1)N2CCN(CC2)c3ccccc3F)NC(=O)c4cc(c(c(c4)OC)OC)OC C63663849
C[C@@H]1c2c(sc(n2)Nc3cc(ccc3OC)OC)C[C@]4([C@H]1[C@H]([C@H](CC4)[C@H](C)C(=O)NCC[NH+]5CCOCC5)O)C C04147190
CC(C)(C)n1c(nnn1)[C@@H](c2cc3cc(ccc3[nH]c2=O)OC)[NH+](Cc4cccc(c4)OC)Cc5ccco5 C06014921
CCOC(=O)C1CC[NH+](CC1)[C@H](c2cc3cc(c(cc3[nH]c2=O)C)C)c4nnnn4Cc5ccc(cc5)OC C06194731
CC1(Cc2c(c(sc2C([NH2+]1)(C)C)NC(=O)c3ccc(cc3)S(=O)(=O)N(CC=C)CC=C)C(=O)OC)C C09391497
COc1ccc(cc1)c2nc(on2)N3CCC[C@@H](C3)C(=O)NCCC[NH+]4CCN(CC4)c5ccc(cc5)F C09118956
CC[C@@H](C)[NH+](CCCNC(=O)[C@@H]1c2ccccc2C(=O)N([C@@H]1c3cccs3)CC(C)C)Cc4ccco4 C09433327
CC[NH+]1CCC[C@@H]1CN(Cc2cc3ccc(c(c3[nH]c2=O)C)C)C(=S)NCCc4ccc(c(c4)OC)OC C12635725
Cc1cc(c2c(c1)cc(c(=O)[nH]2)C[NH+](CCc3ccc(c(c3)OC)OC)Cc4nnnn4C5CCCC5)C C12833018
CCC(C)(C)n1c(nnn1)C[NH+](CCc2ccc(c(c2)OC)OC)Cc3cc4cc(c(cc4[nH]c3=O)C)C C12833163
CCC(C)(C)NC(=O)[C@H](c1ccccc1Cl)N(CC[NH+]2CCOCC2)C(=O)Cn3c4ccccc4nn3 C13031791
CCC(C)(C)NC(=O)[C@@H](c1ccccc1Cl)N(CC[NH+]2CCOCC2)C(=O)Cn3c4ccccc4nn3 C13031793
CCc1ccc2c(c1)cc(c(=O)[nH]2)C[NH+](C[C@@H]3CCCO3)[C@H](CC)c4nnnn4Cc5ccc(cc5)OC C13063701
CC[C@H](c1nnnn1Cc2ccc(cc2)F)[NH+](Cc3ccc(cc3)C)Cc4cc5ccc(cc5[nH]c4=O)OC C13064321
CC[C@H](c1nnnn1Cc2ccc(cc2)F)[NH+](Cc3cccs3)Cc4cc5ccc(cc5[nH]c4=O)OC C13064329
CC[C@H](c1nnnn1CCc2ccccc2)[NH+](Cc3cc4cc(c(cc4[nH]c3=O)OC)OC)C5CCCC5 C13064530
CC[C@@H](c1nnnn1CCc2ccccc2)[NH+](Cc3cccs3)Cc4cc5c(cc(cc5[nH]c4=O)C)C C13064985
CC[C@H](c1nnnn1Cc2ccco2)[NH+](Cc3ccccc3OC)Cc4cc5c(ccc(c5[nH]c4=O)C)C C13065278
CCCCOc1cccc(c1)[C@@H]2C(=C(C(=O)N2CCC[NH+](CC)CC)O)C(=O)c3ccc4c(c3)OCCO4 C09424452
COc1ccc(cc1)c2nc(on2)N3CCC[C@H](C3)C(=O)NCCC[NH+]4CCN(CC4)c5ccc(cc5)F C09118958
CCOC(=O)Cn1c(nnn1)[C@H](C(C)C)[NH+](CCc2ccccc2)Cc3cc4cc(c(cc4[nH]c3=O)C)C C13498923
CCC(C)(C)n1c(nnn1)[C@@H](C(C)C)[NH+](CCc2ccccc2)Cc3cc4cc5c(cc4[nH]c3=O)OCO5 C13500514
Cc1cc(nc2c1c(nn2C)C)N/N=C/C(=O)NCCCCCCCNc3cc[nH+]c4c3ccc(c4)Cl C28377653
C[C@H](c1ccc(cc1)N2CCCC2)NC(=O)C3CC[NH+](CC3)Cc4nc(no4)c5ccc(c(c5)OC)OC C30982029
CCN1C(=C([C@H](NC1=O)c2ccc(cc2)OC)C(=O)OCC)C[NH+]3CCCN(CC3)C(=O)c4ccc(cc4)C C35646552
CCOC(=O)C1=C(N(C(=O)N[C@H]1c2cccc(c2)C)CC=C)C[NH+]3CCCN(CC3)C(=O)c4cccc(c4)F C35664916
CC(C)CC(=O)N1CCc2ccc(cc2[C@@H]1c3ccc(cc3)F)OCc4nc(co4)C(=O)NCC[NH+](C)C C35861628
CCCC[C@@H](CC)C(=O)N1CCN(CC1)c2[nH]c(=O)cc(n2)C[NH+]3CCN(CC3)c4ccccc4Cl C35926399
CC(C)(C)c1ccc(cc1)[C@H]2C3=C(CN(C3=O)CC(=O)N(CC[NH+](C)C)Cc4ccccc4)N(C(=O)N2)C C35934485
CCOC(=O)C1=C(N(C(=O)N[C@@H]1c2ccc(cc2)Cl)CC=C)C[NH+]3CCCN(CC3)C(=O)NC(C)(C)C C36019094
CCOC(=O)C1=C(N(C(=O)N[C@H]1c2ccc(cc2)Cl)CC=C)C[NH+]3CCCN(CC3)C(=O)NC(C)(C)C C36019095
CCOC(=O)C1=C(N(C(=O)N[C@H]1c2cccc(c2)F)CC=C)C[NH+]3CCCN(CC3)C(=O)NC(C)(C)C C36019105
Cc1ccc(o1)C[NH+](Cc2ccco2)Cc3ccc(o3)C(c4ccc(cc4)OC)(c5ccc(cc5)OC)O C36202443
Cc1ccc(cc1C)c2csc3c2c(=O)[nH]c(n3)C[NH+](Cc4ccco4)C[C@@H](COc5ccccc5)O C36207573
CCC[NH+](Cc1[nH]c(=O)c2c(csc2n1)c3ccc(cc3)Cl)C[C@@H](COc4ccc(cc4)Cl)O C36207779
CCC[NH+](Cc1[nH]c(=O)c2c(csc2n1)c3ccc(cc3)Cl)C[C@H](COc4ccc(cc4)Cl)O C36207780
C=CC[NH+](C[C@@H](COCc1ccccc1)O)CC(=O)N2CCc3c(ccs3)[C@@H]2COc4ccc(cc4)F C36309868
c1cc(oc1)C[NH+](Cc2[nH]c(=O)c3c4c(sc3n2)CCCCC4)C[C@H](COc5ccc(cc5)Cl)O C36313545
Cc1ccc(cc1)[C@@H]2c3cc(ccc3CCN2C(=O)C4CC4)OCc5nc(co5)C(=O)NCC[NH+]6CCCC6 C37604821
CCCCN(CC)S(=O)(=O)c1ccc(cc1)C(=O)Nc2ccc3c(c2)sc(n3)N4CC[NH+](CC4)C C38511399
CCOc1cc(cc(c1OCC)OCC)C(=O)NC[C@H](c2ccco2)[NH+]3CCN(CC3)c4ccc(cc4)F C38604387
CCCc1cc(ccc1N2CC[NH2+][C@H](C2)S(=O)(=O)Oc3ccccc3)S(=O)(=O)Oc4ccccc4 C39529236
c1ccc(cc1)c2ccc(cc2)[C@@H](CNc3ccccc3O)N4CC[NH2+][C@@H](C4)S(=O)(=O)Oc5ccccc5 C39533893
CCOc1ccc(cc1)NS(=O)(=O)c2ccc(cc2)NC(=O)C3CC[NH+](CC3)Cc4ccc(cc4)F C39761153
CCC[NH+](Cc1[nH]c(=O)c2c(csc2n1)c3ccc(cc3)OC)C[C@@H](COc4ccc(cc4)Cl)O C40404958
CCCCC1=NN2C(=[NH2+])/C(=C/c3ccc(c(c3)OCC)OCCOc4ccc(cc4C)C)/C(=O)N=C2S1 C27549402
CNC(=O)c1cc(ccn1)Oc2ccc3c(c2)[nH]c(n3)Nc4ccc(c(c4)OCC[NH+](C)C)C(F)(F)F C14965242
C[C@@H]1c2cc(c(cc2CC[NH+]1Cc3cc(ccc3OC)/C=N/NC(=O)[C@@H]4C=C(N=N4)C(C)(C)C)OC)OC C63699221
Cc1ccc2=[NH+]CC(=c2c1)CCNC(=O)c3ccc(cc3)NC(=O)[C@@H]4N=N[C@@H](S4)COc5ccccc5 C64502708
Cc1ccc2=[NH+]CC(=c2c1)CCNC(=O)c3ccc(cc3)NC(=O)[C@@H]4N=N[C@H](S4)COc5ccccc5 C64502714
Cc1ccc(cc1)c2c(n3c(n2)sc(n3)N(C)CC(=O)NCC[NH+](C)Cc4ccccc4)NC(C)(C)C C64704137
CCCCO[P@@](=O)(C)OC[C@H]1CCC[NH+]2[C@@H]1CCCC2 C01816952
CCC(=O)c1ccc(cc1)OCC[NH+]2C[C@@H](O[C@@H](C2)C)C C04841039
CCC[NH+](CCC)CN1C(=O)/C(=C/c2ccccc2)/SC1=O C03173961
CC[C@@]1(CC/C(=C/c2ccc(c(c2)OC)OC)/C1=O)C[NH+](C)C C01625945
CCOc1cc(cc(c1OCC[NH+]2CCCCC2)Cl)C=O C11802492
CCC(=O)[C@@H]1CCC[NH+](C1)Cc2c(oc(n2)c3cccs3)C C12753954
C/C=C(\C)/C[NH+]1CCC[C@@H](C1)c2nnc(n2C)SCC=C C14953603
CCCCN1[C@H]2CC[NH+](C[C@H]2CCC1=O)C/C=C/c3ccco3 C14985674
CCn1c(nc2c(c1=O)c3c(s2)CCCC3)C[NH+](CC)CC C20161399
Cc1cc(c2c(c1)c(cc(n2)C)C[NH+](C)CCn3ccnc3C)C C20637726
C[NH+](Cc1ccc(c(c1OC)OC)OC)Cc2cccs2 C20917138
Cc1c(c(on1)C)[C@H]2CCC[NH+]2Cc3ccccc3OC(C)C C21720524
C[NH+](Cc1ccsc1)Cc2nc(no2)Cc3ccccc3 C36391962
c1cc(oc1)/C=C/C(=O)OC[C@@H]2CCC[NH+]3[C@@H]2CCCC3 C04061242
C[NH+](C)CCN(c1nc2c(cccc2s1)F)C(=O)C3CCC3 C36642579
CCCN(C[C@@H]1C=c2ccc(cc2=[NH+]C1=O)C)C(=O)C(C)C C38964413
COCCC(=O)N1CC[C@]2(C1)CCC[NH+](C2)CC3CCCCC3 C39557715
CC[NH+](CC)CCCn1c2ccccc2nc1[C@@H]3CCCO3 C40389579
CC[NH+](CC)CCn1c2ccc(cc2nc1[C@@H]3CCCO3)Cl C40405700
c1cc(oc1)C[NH+](Cc2cc(on2)c3cccs3)C4CC4 C45004967
C[C@@H]1CCCC[C@H]1OCC[NH+]2CCC(CC2)C(=O)N3CCCC3 C46037227
Cc1c(nc(o1)c2cccs2)C[NH+](CCOC)C(C)C C15074550
C[NH+](Cc1nc(no1)c2cccs2)C(C3CC3)C4CC4 C50988818
Cc1c(c(on1)C)C[NH+](C)Cc2ccccc2OC(C)C C53350746
C[C@H](CCC(C)C)[NH+]1CCC(CC1)n2cc(nn2)C3CC3 C55131493
CCC[NH+](Cc1ccccc1OC)Cc2c(nn(c2Cl)C)C C55242451
Cc1ccnc(c1)C[C@@H](C)[NH+](C)CCCn2c(cc(n2)C)C C55244219
Cc1ccsc1C[NH+]2CCC(CC2)n3cc(nn3)CC(C)C C55369283
C[C@@H](c1nc(no1)C2CC2)[NH+](C)Cc3ccc(cc3)Cl C51454004
CC[NH+](CC)CCN1CCN(CC1)c2ccc(cc2)OC C58467594
CC[NH+](Cn1c(=S)n(c(n1)C2CC2)CC=C)C3CCCCC3 C58590794
Cc1c(n(c([nH+]1)S[C@@H](C)C(=O)OC)C2CCCCC2)C C60721995
CCN(c1nc(cs1)C[NH+](CC=C)C2CCCC2)C(=O)C C62361744
Cc1c(cn(n1)CC=C)CN(C)C[C@@H]2C(=c3ccccc3=[NH+]2)C C63848170
Cc1c(cn(n1)CC=C)CN(C)C[C@H]2C(=c3ccccc3=[NH+]2)C C63848172
Cc1c(oc(n1)C[NH+](C)CCCOc2ccc(cc2)Cl)C C64142787
CC(C)CCc1nc(on1)C[NH+](C)[C@H]2CCc3c2cccc3 C64508304
CC(C)c1nc(no1)C[NH+]2CCC(CC2)Cc3ccccc3 C53602340
Cc1ccsc1C[NH+](Cc2nc(on2)C(C)C)C(C)C C64993459
C[NH+](CCCOC)Cc1c2c(n(n1)c3ccc(cc3)F)CCC2 C65235814
C/C(=C\c1ccccc1)/C[NH+](C)Cc2nc(no2)C3CC3 C65406409
Cc1ccc(s1)[C@H](C)[NH+](C)Cc2nc(on2)c3cccs3 C65538519
CC(C)(C)c1nn(c(=S)o1)C[NH+](C)C(C2CC2)C3CC3 C66078789
COc1ccc(c(c1)CN2CC[NH+](CC2)[C@H]3CCCC=C3)OC C66472593
CC[NH+](Cn1c(=S)n(c(n1)C)CC=C)[C@H]2CCCC[C@@H]2C C66793763
C[C@H](C[NH+](C)Cn1c(=S)n(cn1)C(C)C)c2ccccc2 C66795467
CCc1ccc2c(cc(=O)oc2c1)C[NH+](C)CCCOC C66865528
Cc1c[nH+]c(c(c1OC)C)CN(C)CCOc2ccccc2 C67226747
CC[NH+](CC)C1CCN(CC1)Cc2ncc(o2)c3cccs3 C67399865
CCCc1nc(on1)C[NH+](Cc2c(ccs2)C)C(C)C C67460660
CC[NH+](CC)CCC[C@@H](C)Nc1c2ccc(cc2nc(n1)/C=C/c3ccc(cc3)Br)Cl C04427489
CC[NH+](CC)CCC[C@@H](C)Nc1c(c(nc(n1)/C=C/c2ccc(cc2)Cl)Cl)c3ccc(cc3)Cl C05121144
CCC[NH+](CCC)Cc1c(ccc2c1oc(c(c2=O)Oc3ccc(cc3)C(C)(C)C)C(F)(F)F)O C01913322
Cc1ccc(c(c1)OC[C@H](C[NH+]2CCn3c4ccc(cc4c5c3[C@@H]2CCC5)C6CCCCC6)O)C(C)C C08431881
CCC(CC)c1cc(nc(n1)c2ccncc2)[C@H]3C[NH+]4CC[C@H]3C[C@@H]4COC(=O)NC5CCCCC5 C08622907
Cc1cc(cc(c1)Oc2c(=O)c3ccc(c(c3oc2C(F)(F)F)C[NH+](CC(C)C)CC(C)C)O)C C01932404
C[NH+]1C/C(=C\c2ccc(cc2)OCc3ccccc3)/C(=O)/C(=C/c4ccc(cc4)OCc5ccccc5)/C1 C08782349
CC[NH+](CC)CCCNc1c2c(c3c4c(c(nc3s2)CC(C)C)COC(C4)(C)C)nc(n1)SC C09307691
c1ccc(cc1)C[NH2+]C2(CCCCC2)c3nnnn3[C@H](c4ccc(cc4)Cl)c5ccccc5Cl C09969702
CC(C)(C)c1ccc(cc1)NC(=O)OC[C@H]2C[C@@H]3CC[NH+]2C[C@@H]3c4cc(nn4C)c5ccccc5OC C12602827
Cc1cc(c2cc(c(=O)[nH]c2c1)C[NH+](C3CCCCC3)[C@@H](c4nnnn4C5CCCCC5)C(C)C)C C13499042
CCC[C@H](c1nnnn1C2CCCCC2)[NH+](Cc3cc4c(cc(cc4[nH]c3=O)C)C)C5CCCCC5 C13499577
CCC[NH+]1CCC(CC1)N(c2ccc3c(c2)cc([nH]3)C(C)(C)C)C(=O)c4cc(nc(c4)Cl)Cl C16080054
C[C@H](C12CC3CC(C1)CC(C3)C2)[NH2+]Cc4cc(c(c(c4)Br)OCc5ccc(cc5)Cl)OC C16576122
CCCC[NH+](CCCC)C[C@H](c1cc(nc2c1cc(cc2Cl)Cl)c3c(cccc3Cl)Cl)O C08628695
CCCC[NH+](CCCC)CC[C@H](c1cc(nc2c1cc(cc2Cl)Cl)c3ccc(c(c3)Cl)Cl)O C08649017
CCOc1cccc2c1o/c(=[NH+]\c3ccc(cc3)Cl)/c(c2)c4nc(cs4)c5ccc(cc5)Cl C02964102
CCOc1cc(cc(c1OCc2ccc(cc2)C)Br)C[NH2+][C@@H](C)C34CC5CC(C3)CC(C5)C4 C20874677
COc1cc(cc(c1OCc2ccc(c(c2)Cl)Cl)Br)C[NH2+]C3CCCCCCC3 C20876396
CCCCOc1ccc(cc1)[C@@](c2ccccc2OC)([C@H](C[NH+]3CCCCCC3)c4ccccc4)O C27244187
c1ccc(cc1)C(c2ccccc2)c3nc4ccccc4n3C[C@H](C[NH+](C5CCCCC5)C6CCCCC6)O C27695708
Cc1cccc(c1)/[NH+]=c\2/c(cc3cc(ccc3o2)OC)C(=O)Nc4nc(cs4)c5ccc(cc5C)C C27841451
CCc1cc2c(=O)c(c(oc2c(c1O)C[NH+](CC(C)C)CC(C)C)CC)c3nc4ccccc4s3 C28120696
Cc1ccc2c(c1)c(c(n2C[C@H](C[NH+](C3CCCCC3)C4CCCCC4)O)c5ccccc5)c6ccccc6 C28464481
CC(C)(C)c1ccc(cc1)c2nc(on2)C[NH+]3CCC(CC3)C(=O)Nc4ccc(cc4)C(F)(F)F C30977327
Cc1ccc(cc1)[C@](C2CCCCC2)([C@@H](C[NH+]3CCCCCC3)Oc4ccc(cc4Cl)Cl)O C27238780
Cc1ccc(s1)/C=N\n\2c(cs/c2=[NH+]\c3ccc(cc3)OC)c4ccc(cc4)C5CCCCC5 C03279635
Cc1c(c(n([nH+]1)c2ccccc2)Nc3nc4ccccc4n3Cc5ccccc5)/C=C(/C)\c6ccccc6 C33528719
CC(C)C[NH+]1CCN(CC1)c2c3c4c(sc3nc(n2)SCc5ccccc5Cl)CCCC4 C34756272
Cc1ccc(cc1)NC(=O)CSc2nc(c3c4c(sc3n2)CCC4)N5CC[NH+](CC5)CC(=C)C C34757986
CCc1c(sc2c1c(nc(n2)SCC(=C)C)N3CC[NH+](CC3)CC(=O)NC4CCCCC4)C C34761330
CCc1c(sc2c1c(nc(n2)SCCc3ccccc3)N4CC[NH+](CC4)Cc5cc(ccc5C)C)C C34762101
CCc1c(sc2c1c(nc(n2)SCC(=O)Nc3ccc(cc3)C)N4CC[NH+](CC4)CC(=C)C)C C34762801
Cc1ccc(c(c1)C)CSc2nc(c3c(csc3n2)c4ccccc4)N5CC[NH+](CC5)CC(=C)C C34774611
CCCC[NH+]1CCN(CC1)c2c3c(csc3nc(n2)SCCc4ccccc4)c5ccccc5 C34774661
CC(C)C[NH+](Cc1ccccc1F)Cc2ccc(o2)C(c3ccc(cc3)OC)(c4ccc(cc4)OC)O C35745136
CCCOC(=O)c1ccc(cc1)OC2=C(N=[NH+][C@@H]2c3ccc(cc3O)OCc4ccc(cc4)C=C)C C38766026
Cc1ccccc1[C@@H]2C=C(OC(=C2/C=[NH+]/CCc3c[nH]c4c3cccc4)c5ccccc5)c6ccccc6 C01883245
CCOc1ccc(cc1)C2=C([C@H](c3ccccc3O2)c4ccccc4C)/C=[NH+]/CCc5c[nH]c6c5cccc6 C01822313
C[C@@H](c1ccc(cc1)CC(C)C)c2nc3ccccc3n2C[C@H](C[NH+](C4CCCCC4)C5CCCCC5)O C27695030
CCOc1cc(cc(c1OCc2c(cccc2Cl)F)Br)C[NH2+]CCC3=CCCCC3 C40740588
CC(C)(C)c1ccc(cc1)NC(=O)OC[C@H]2C[C@H]3CC[NH+]2C[C@@H]3c4cc(nn4C)c5ccccc5OC C43525303
CC[C@@H]1C[NH+]2CC[C@H]1C[C@@H]2[C@H](c3ccnc4c3cc(cc4)OC)Oc5cc6ccccc6c7c5cccc7 C43763854
CC[NH+](CC)CCn\1c2ccccc2[nH]/c1=N\C(=O)c3ccc(o3)COc4cc(ccc4C(C)C)C C55008627
CCOc1cc(ccc1O)c2c(n3ccc(cc3[nH+]2)C)/N=C/c4ccc(o4)c5ccc(cc5Cl)Cl C59597104
CCCC[NH+](CCCC)Cc1c(cc(c2c1O/C(=C/c3cc(cc4c3OCOC4)Cl)/C2=O)C)O C41584190
Cc1c(cc(cc1C(C)(C)C)C(C)(C)C)CN(C)CC[NH+](C)Cc2cc(cc(c2O)C(C)(C)C)C(C)(C)C C20247024
CC(C)c1ccc(cc1)Nc2nnc(s2)SCC(=O)C3=c4ccccc4=[NH+][C@@H]3c5ccccc5 C39944417
Cc1ccc(cc1)[C@@H]2C=C(OC(=C2/C=N/CCC3=c4ccccc4=[NH+]C3)c5ccccc5)c6ccccc6 C63291105
CCCCOc1ccc(cc1)/C=N/NC(=O)[C@@H]2C(=c3cc(ccc3=[NH+]2)Br)c4ccccc4 C63318900
Cc1ccc(c2c1sc(n2)N(CCC[NH+](C)C)C(=O)c3ccc(cc3)C(=O)C)OC C05122636
CC[NH+](CC)CCCN1[C@H](c2c(=O)c3ccccc3oc2C1=O)c4ccccc4OC C02418923
CC[NH+](CC)CCN1[C@H](c2c(=O)c3ccccc3oc2C1=O)c4ccc(cc4)OCC C02425540
CC[NH+](CC)CCCN1[C@H](c2c(=O)c3ccccc3oc2C1=O)c4ccc(cc4)OC C02432769
CCOc1ccc(cc1)C(=O)N(CC[NH+]2CCOCC2)c3nc4ccc(cc4s3)C C05306889
Cc1cc2c(cc1C)sc(n2)N(CC[NH+]3CCOCC3)C(=O)c4ccc(cc4)OC C05313187
CCCCOc1ccc(cc1)[C@@H]2c3c(=O)c4ccccc4oc3C(=O)N2CC[NH+](C)C C07261880
CCCCOc1cccc(c1)[C@@H]2c3c(=O)c4ccccc4oc3C(=O)N2CC[NH+](C)C C07261982
CCCOc1ccc(cc1)[C@H]2c3c(=O)c4cc(ccc4oc3C(=O)N2CC[NH+](C)C)C C07262621
CC(C)(C)c1ccc(cc1)c2cn(nn2)C[C@H]3C[C@H]4CC[NH+]3C[C@@H]4C(=O)N(C)CC=C C08300682
COc1cc2c(cc1OC)[C@H]([NH+](CC2)Cc3cc(on3)c4ccco4)c5cccs5 C08918727
CCCCN(C1CC[NH+](CC1)C)S(=O)(=O)c2ccc(s2)c3cc(on3)C(F)(F)F C09268855
CCS(=O)(=O)c1ccccc1C(=O)N(CCC[NH+](C)C)c2nc3cc(cc(c3s2)C)C C09386751
CC[NH+](CC)CCN(c1nc2c(cc(cc2s1)C)C)C(=O)c3ccc(cc3)S(=O)(=O)C C09386861
CCOc1cccc2c1nc(s2)N(CCC[NH+]3CCOCC3)C(=O)c4cccc(c4)F C09400169
CCOc1ccc2c(c1)sc(n2)N(CCC[NH+]3CCOCC3)C(=O)c4ccc(cc4)F C09400734
CCOC(=O)C1CC[NH+](CC1)Cc2cn3c(nnc3s2)c4cccc(c4)Br C09599115
CCOc1cccc2c1nc(s2)N(CC[NH+]3CCOCC3)C(=O)c4ccc(cc4)SC C10046371
CCOc1cccc2c1nc(s2)N(CCC[NH+](C)C)C(=O)c3nc4ccccc4s3 C10067942
CC[NH+](CC)CCCN1[C@H](c2c(=O)c3ccc(cc3oc2C1=O)OC)c4ccccc4 C10233226
CC[NH+](CC)CCN(c1nc2ccc(cc2s1)S(=O)(=O)C)C(=O)c3ccc(c(c3)C)C C10818608
C[C@@H]1C[C@H](CN(C1)C(=O)[C@@H](C)Sc2nnc(n2c3ccc(cc3)F)C[NH+]4CCCCC4)C C12136555
c1cc(sc1)C[NH+]2CCCN(CC2)C(=O)c3cc(on3)COc4ccc(cc4F)F C12314931
CCn1c(cc(n1)C(=O)N(CCC[NH+](C)C)c2nc3c(c(ccc3s2)Cl)C)C C13703060
Cn1c(nn(c1=S)C[NH+]2CCC[C@H]2c3cc(ccc3OC)OC)c4ccc(cc4)F C14185887
CCn1c(nn(c1=S)C[NH+]2CCC[C@H]2c3ccc(cc3OC)OC)c4cccs4 C14185901
Cc1ccc(cc1)OCCN(C)C(=O)[C@H]2CC23CC[NH+](CC3)Cc4ccc5c(c4)nsn5 C14981673
C[NH+](C)CCN(Cc1cccs1)C(=O)C2CCN(CC2)c3ccc(nn3)c4cccs4 C15734838
c1cc(sc1)Cn2c(nnn2)[C@@H](c3ccc(cc3)F)N4CC[NH+](CC4)C5CCCCC5 C19343836
c1ccc(cc1)N2CC[NH+](CC2)Cn3c(=S)n(c(n3)c4ccc(cc4)F)C[C@@H]5CCCO5 C23381526
CCC[NH+](Cc1ccc(c(c1)OC)OC)Cc2cc(=O)n3c4c(sc3n2)CCCC4 C33068966
CCN(CC)C(=O)C[NH+]1CCN(CC1)c2c3c4c(sc3nc(n2)SCC=C)CCC4 C34757173
Cc1c(sc2c1c(nc(n2)SCC(C)C)N3CC[NH+](CC3)CC(=O)N4CCCC4)C C34758726
CCc1c(sc2c1c(nc(n2)SCC(=O)N(CC)CC)N3CC[NH+](CC3)CC)C C34762345
Cc1cc2c(cc1C)oc3c(c2=O)[C@H](N(C3=O)CC[NH+](C)C)c4ccc(cc4)OCC=C C35486701
CCCN(Cc1c(noc1N2CC[NH+](CC2)C)c3ccc(cc3)F)C(=O)c4ccc(cc4)F C36312189
Cc1ccc2c(c1)sc(n2)N(CCC[NH+](C)C)C(=O)c3cc4ccccc4oc3=O C04359538
CC[NH+](CC)CCN(c1nc2c(cc(cc2s1)F)F)C(=O)c3ccnn3C(C)C C38506902
Cc1c(ccc2c1nc(s2)N(CCC[NH+](C)C)C(=O)c3ccnn3C(C)C)Cl C38506927
CC[NH+](CC)CCN(c1nc2c(cc(cc2s1)F)F)C(=O)c3cc(nn3C(C)C)C C38507045
CCOc1ccc(cc1)[C@@H]2c3c(=O)c4cc(c(cc4oc3C(=O)N2CCC[NH+](C)C)C)C C38715523
C[NH+](C)CCN(c1nc2c(ccc(c2s1)Cl)OC)C(=O)COc3ccccc3F C36641165
Cc1cc(c2c(c1)sc(n2)N(CC[NH+](C)C)C(=O)[C@H]3CC(=O)N(C3)c4ccc(cc4)F)C C36641339
CC[NH+](CC)CCN(c1nc2ccc(cc2s1)F)C(=O)[C@@H]3CC(=O)N(C3)c4ccccc4 C36641953
C[C@@H]1N=C(CS1)COc2ccccc2/C=C/C(=O)N3CCC(=CC3)C4=c5cccnc5=[NH+]C4 C38793157
COc1ccc(cc1)N(C[C@@H]2C=c3cc(ccc3=[NH+]C2=O)OC)C(=O)c4cccs4 C38959417
COc1ccc2=C[C@@H](C(=O)[NH+]=c2c1)CN(Cc3cccs3)S(=O)(=O)c4ccc(cc4)F C39325178
C[C@@H]1C(=c2ccccc2=[NH+]1)C(=O)CSc3nnc(n3CCOC)c4ccc(cc4)Cl C39502214
Cc1c(nc(o1)c2ccc(cc2)OC(C)C)C[NH+]3CCC(CC3)C(=O)N4CCC[C@@H](C4)C C40983887
c1ccc(c(c1)C[NH+]2CCC(CC2)CN(Cc3ccc4c(c3)non4)C[C@@H]5CCCO5)F C55168451
CC(C)[NH+](CC#C[C@@]1(CC[C@@H]2[C@@H](O1)c3ccccc3OC2(C)C)C)Cc4ccccc4 C04027845
Cc1c(c(=O)oc2c1ccc3c2C[NH+](CO3)CC(c4ccccc4)c5ccccc5)C C02117620
CC(C)(C)c1ccc(cc1)/C=N/N2CC[NH+](CC2)C3c4ccccc4-c5c3cccc5 C01780094
Cc1ccc2c(c1)c3c4n2CCC[NH+]([C@@H]4CCC3)Cc5ccc(c(c5OC)C)OC C05032522
CC(C)COc1ccc(cc1)C(=O)O[C@@H]2CC(OC[C@@H]2C[NH+]3CCCCC3)(C)C C01279750
CC(C)COc1ccc(cc1)C(=O)O[C@H]2CC(OC[C@@H]2C[NH+]3CCCCC3)(C)C C01279749
Cc1ccc(cc1)C(=O)[C@H]2C[NH+]([C@@H]([C@@H]2C(=O)c3ccc(cc3)C)c4cccs4)C C05745547
c1ccc(cc1)C(c2ccccc2)[NH+]3CCN(CC3)S(=O)(=O)c4c(cccc4Cl)Cl C06013461
c1ccc(cc1)/C=C/2\CCC[C@H]3C2=NN([C@H]3c4ccccc4)C(=O)C[NH+]5CCCCC5 C06049179
Cc1cc(c(cc1N2CC[NH+](CC2)[C@@H](C)c3ccc(cc3)C4CCCCC4)C)C=O C02458305
CC(C)c1ccc(cc1)S(=O)(=O)N2CC[NH+](CC2)C34CC5CC(C3)CC(C5)C4 C04580654
Cc1ccc(cc1)SCC(=O)N(CCC[NH+](C)C)c2nc3c(cc(cc3s2)C)C C09344039
CC(C)Sc1nc2c(c3c(s2)CCCC3)c4n1c(nn4)SCC[NH+]5CCCCC5 C09347678
COc1ccc(cc1)c2nc3ccccc3c(n2)N4CC[NH+](CC4)C5CCCCC5 C09527041
CC[NH+](CC)CCN(c1nc2c(c(ccc2s1)C)C)C(=O)/C=C/c3ccccc3 C10067076
Cc1ccc2c(c1C)nc(s2)N(CC[NH+]3CCOCC3)C(=O)c4ccc(cc4Cl)Cl C10127449
C[NH+](C)CCN(c1nc2ccc(cc2s1)Cl)C(=O)c3cc(sc3Cl)Cl C10461283
CCc1ccc2c(c1)sc(n2)N(CCC[NH+](C)C)C(=O)Cc3cc(ccc3C)C C10698222
Cc1cccc2c1nc3c(c2)C[NH+](CCO3)CCC(c4ccccc4)c5ccccc5 C13563771
Cc1cc(c2c(c1)c(cc(=O)o2)C[NH+]3CCN(CC3)C(c4ccccc4)c5ccccc5)C C20412443
c1ccc(cc1)C(c2ccccc2)N3CC[NH+](CC3)Cc4cc(=O)oc5c4cc6c(c5)CCCC6 C20426968
C[C@@H](c1nc(no1)c2ccccc2)[NH+]3CCN(CC3)C(c4ccc(cc4)F)c5ccc(cc5)F C22927252
c1cc2ccc(nc2c(c1)c3cccs3)N4CC[NH+](CC4)CCOc5ccc(cc5)F C24894226
CCc1ccc(cc1)c2csc(n2)c\3cc4ccccc4o/c3=[NH+]\c5ccccn5 C27826789
CC(=C)Cn1c(=O)c2c3c(sc2nc1N4CC[NH+](CC4)Cc5ccc(cc5)Cl)CCCC3 C34747305
c1ccc(cc1)CCC[NH+]2CCN(CC2)c3c4c5c(sc4nc(n3)c6ccccc6)CCCC5 C34755767
CC(=C)C[NH+]1CCN(CC1)c2c3c4c(sc3nc(n2)SCc5ccc(cc5)F)CCCC4 C34756313
CC(=C)CSc1nc(c2c3c(sc2n1)CCC3)N4CC[NH+](CC4)CCCc5ccccc5 C34757222
CC(C)C[NH+]1CCN(CC1)c2c3c4c(sc3nc(n2)SCC(C)C)CCC4 C34757313
CC[NH+]1CCN(CC1)c2c3c4c(sc3nc(n2)SCc5ccccc5)CCC4 C34757358
CCc1c(sc2c1c(nc(n2)Cc3ccccc3)N4CC[NH+](CC4)CC(=C)C)C C34760720
Cc1ccc(cc1)c2nnc(o2)C[C@@H]3C[C@H]([C@@H](C=C3C)C[NH+](C)CCC#N)C(C)C C35442667
c1ccc(cc1)CCc2nc(c3c4c(sc3n2)CCCC4)N5CC[NH+](CC5)Cc6ccccc6 C35848800
Cc1ccc2c(c1)sc(n2)/[NH+]=c/3\cc(oc4c3cccc4)c5ccc(c(c5)OC)OC C16666776
CCCC1=NC2=C([C@@H]3C1=c4ccccc4=[NH+]3)/C(=N/N(C)c5ccccc5)/CC(C2)(C)C C38574008
CCCC1=NC2=C([C@H]3C1=c4ccccc4=[NH+]3)/C(=N/N(C)c5ccccc5)/CC(C2)(C)C C38574009
C[NH+](C)CCN(c1nc2c(ccc(c2s1)Cl)OC)C(=O)C34CC5CC(C3)CC(C5)C4 C36640635
Cc1cc(cc(c1)C(=O)N(CC[NH+](C)C)c2nc3c(cc(cc3s2)Cl)C)C C38837628
CC(C)(C)c1ccc(cc1)[C@@H]2[NH+]=NC(=S)N2/N=C/c3cccc(c3Cl)Cl C38926344
CC(C)(C)c1ccc(cc1)[C@@H]2[NH+]=NC(=S)N2/N=C/c3c(cccc3Cl)Cl C38935808
CCCCCOc1ccc(cc1)/C=N/N2[C@@H]([NH+]=NC2=S)c3ccccc3Cl C39021260
CCn1c(nnc1S[C@H]2C(=c3cc(ccc3=[NH+]C2=O)Cl)c4ccccc4)c5ccccc5 C39430935
c1ccn(/c(=[NH+]/C2CCCCC2)/c1)C(=O)c3ccc(cc3)S(=O)(=O)C(F)(F)F C28511832
CC[C@@H](C1=Nc2ccccc2C(O1)(c3ccccc3)c4ccccc4)[NH+]5CCCCC5 C04480475
Cc1ccc(cc1)CN2CCC[NH+]([C@@H]2c3ccc(cc3)OC)Cc4ccc(cc4)F C19326672
c1ccc(cc1)[C@@H]2CC(=NN2c3ccc(cc3)/C=[NH+]/C4CCCCC4)c5ccccc5 C59946535
Cc1ccc2c(c1)/c(=[NH+]\c3ccc(cc3)Br)/cc(o2)c4ccc(c(c4)OC)OC C15912694
c1ccc2=[NH+]CC(=c2c1)c3nnc(n3c4ccc(cc4)Cl)SCc5ccc(cc5)F C63258841
Cc1ccc(cc1)[C@@H]2[C@@H]3C(=c4cc(ccc4=[NH+]3)Cl)CCN2S(=O)(=O)c5ccc(cc5)OC C63625069
CCCCCOc1ccc(cc1)/C=N/N2[C@@H](N=[NH+]C2=S)c3ccccc3Cl C39021260
Cc1ccc(c(c1)C(=O)N(CCC[NH+](C)C)c2nc3c(ccc(c3s2)OC)OC)C C05122668
CC(C)(C)c1ccc(cc1)[C@@H]2c3c(=O)c4ccc(cc4oc3C(=O)N2CCC[NH+](C)C)OC C09046113
CC[NH+](CC)CCN1[C@@H](c2c(=O)c3cc(c(cc3oc2C1=O)C)C)c4ccc(cc4)OCC C09328301
CCOc1ccc(cc1)C(=O)N(CCC[NH+]2CCOCC2)c3nc4ccc(cc4s3)C C09400521
CCOc1ccc2c(c1)sc(n2)N(CCC[NH+]3CCOCC3)C(=O)c4ccc(cc4)C C09400727
CC[NH+](CC)CCN(c1nc2ccc(cc2s1)C)C(=O)c3cc4ccccc4oc3=O C09604211
CCc1cccc2c1nc(s2)N(CC[NH+]3CCOCC3)C(=O)c4ccc(cc4)OCC C10046274
CCOc1ccc2c(c1)sc(n2)N(CC[NH+]3CCOCC3)C(=O)c4cc(ccc4C)C C10046780
c1ccc(cc1)COc2ccc(cc2)/C=N/c3nc4ccccc4n3CC[NH+]5CCOCC5 C10058911
C[NH+](C)CCN(c1nc2c(ccc(c2s1)OC)OC)C(=O)/C=C/c3ccccc3Cl C10066300
CC[NH+](CC)CCN(c1nc2cc3c(cc2s1)OCO3)C(=O)/C=C/c4cccs4 C10066865
Cc1cc2c(cc1C)oc3c(c2=O)[C@@H](N(C3=O)CCC[NH+](C)C)c4ccc(cc4)OC(C)C C10233155
Cc1cc2c(cc1C)oc3c(c2=O)[C@H](N(C3=O)CCC[NH+](C)C)c4ccc(cc4)OC(C)C C10233156
CC[NH+](CC)CCCN1[C@@H](c2c(=O)c3cc(c(cc3oc2C1=O)C)C)c4ccccc4OC C10233167
CC[NH+](CC)CCCN1[C@H](c2c(=O)c3cc(c(cc3oc2C1=O)C)C)c4ccccc4OC C10233168
CC[NH+](CC)CCCN1[C@H](c2c(=O)c3cc(c(cc3oc2C1=O)C)C)c4cccc(c4)OC C10233170
CC[NH+](CC)CCCN1[C@@H](c2c(=O)c3cc(c(cc3oc2C1=O)C)C)c4ccc(cc4)OC C10233171
CC[NH+](CC)CCCN1[C@H](c2c(=O)c3cc(c(cc3oc2C1=O)C)C)c4ccc(cc4)OC C10233172
CC[NH+](CC)Cc1nc2c(c(c(s2)C)C)c(n1)SCc3cc(on3)c4ccco4 C10276957
Cc1cc(c2c(c1)sc(n2)N(CC[NH+]3CCOCC3)C(=O)c4ccc(cc4)N(C)C)C C10755431
Cc1ccccc1n2cc(c(n2)c3ccc(c(c3)F)OC)C[NH+](C)[C@@H](C)c4ccon4 C12709888
Cc1ccc(cc1)N2CC[NH+]([C@H](C2)C)Cc3cnc(n3CCC(C)C)S(=O)(=O)C(C)C C12304889
CCn1c(ccn1)C(=O)N(CC[NH+](CC)CC)c2nc3c(c(ccc3s2)Cl)C C13698773
C[C@H](c1nnc(o1)c2cccs2)[NH+]3CCC(CC3)CCc4cc(cc(c4)OC)OC C21396140
C[C@H](c1nnc(n1c2ccc(cc2)F)S[C@@H](C)C(=O)N3CCCCCC3)[NH+]4CCCCC4 C24228011
c1ccc(c(c1)C[NH+]2CCC(CC2)c3nc(no3)c4ccc(nc4)C(F)(F)F)OC(F)F C24879084
C[NH+](Cc1cc(=O)n2cc(ccc2n1)Cl)Cc3cn(nc3c4ccccc4)c5ccccc5 C28728323
C=CCSc1nc(c2c3c(sc2n1)CCCC3)N4CC[NH+](CC4)CC(=O)N5CCCC5 C34756041
CCN(CC)C(=O)C[NH+]1CCN(CC1)c2c3c(c(sc3nc(n2)SCC(=C)C)C)C C34758603
CCCCSc1nc(c2c(c(sc2n1)C)C)N3CC[NH+](CC3)CC(=O)N4CCCC4 C34758667
Cc1c(sc2c1c(nc(n2)SCC(=O)N3CCCC3)N4CC[NH+](CC4)CC(C)C)C C34759813
CCOC(=O)C1CC[NH+](CC1)CC(=O)N2[C@@H](CC(=N2)c3cc(ccc3C)C)c4ccccc4 C36344303
CCOC(=O)C1CC[NH+](CC1)CC(=O)N2[C@H](CC(=N2)c3ccc(cc3)C)c4ccc(cc4)C C36345562
Cc1ccc(cc1)[C@H](c2nnnn2C(C)(C)C)[NH+](Cc3ccco3)Cc4cccs4 C04230874
CC[NH+](CC)CCN(c1nc2c(c(ccc2s1)C)C)C(=O)c3cc(nn3C(C)C)C C38507066
CC[NH+](CC)CCN(c1nc2c(ccc(c2s1)Cl)C)C(=O)c3c(cnn3C)C C38507206
Cc1cc2c(cc1C)oc3c(c2=O)[C@H](N(C3=O)CCC[NH+](C)C)c4ccc(cc4)OCC=C C38715526
Cc1ccc2c(c1C)nc(s2)N(CC[NH+](C)C)C(=O)/C=C/c3ccc(c(c3)OC)OC C36641682
CCc1ccc2c(c1)c(=O)c3c(o2)C(=O)N([C@H]3c4ccccc4OC)CC[NH+](CC)CC C38728541
Cc1ccc(cc1)N(C[C@H]2C=c3ccc(cc3=[NH+]C2=O)OC)C(=O)COc4ccccc4 C39928192
Cc1ccccc1N(C[C@@H]2C=c3ccc(cc3=[NH+]C2=O)OC)C(=O)COc4ccccc4 C39928372
Cc1c(sc2c1c(nc(n2)C[NH+]3CCCC3)SCc4nc(no4)c5ccccc5)C C40067239
CCOc1ccc(cc1)[C@@H]2c3c(=O)c4cc(c(cc4oc3C(=O)N2CC[NH+](C)C)C)Cl C40561012
CCc1ccc2c(c1)c(=O)c3c(o2)C(=O)N([C@@H]3c4ccc(cc4)OC(C)C)CCC[NH+](C)C C40561856
CCc1ccc2c(c1)c(=O)c3c(o2)C(=O)N([C@H]3c4ccc(cc4)OC(C)C)CCC[NH+](C)C C40561858
CCOc1ccc(cc1OC)c2nc(c(o2)C)C[NH+]3CCN(CC3)c4cc(ccc4C)C C40962955
Cc1c(nc(o1)c2ccc(cc2)OC(C)C)C[NH+]3CCN(CC3)c4ccc(cc4)OC C40963110
CCc1ccccc1N(c2nc(cs2)COC(=O)CC3=c4ccccc4=[NH+]C3)C(=O)C C63161101
c1ccc(cc1)[C@@H](C(=O)C2=c3ccccc3=[NH+]C2)OC(=O)/C=C/c4ccc5c(c4)OCO5 C39946591
c1ccc(cc1)[C@H](C(=O)C2=c3ccccc3=[NH+]C2)OC(=O)/C=C/c4ccc5c(c4)OCO5 C39946592
CC(=O)[C@@]12CC=CC[C@@H]1C[C@@H]3[C@@]2(CC[C@@H]4[C@@H]3CC=C5[C@@]4(CC[C@@H](C5)OC(=O)C)C)C C04006969
CSc1cc(n(c(=S)c1C(=O)c2ccccc2)c3ccccc3)c4ccccc4 C04127640
COc1ccc(cc1Br)C2N(CCN2c3ccccc3)c4ccccc4 C02027260
COc1ccc(c(c1OC)Cl)[C@H]2CC(=Nc3ccccc3S2)c4cccs4 C01028747
Cc1ccc(c(c1)C)c2csc(n2)COc3ccc(cc3)C4SCCS4 C04390753
c1cc(cc(c1)F)c2nc3cc(ccc3o2)/N=C/c4ccc(cc4)Br C03113121
CC(=O)[C@]12CCCC[C@@H]1C[C@@H]3[C@@]2(CC[C@@H]4[C@@H]3CC=C5[C@@]4(CC[C@@H](C5)OC(=O)C)C)C C04566835
CC(C)(C)c1ccc(cc1)[C@@H]2N(CCS2)C(=O)c3ccc(cc3)Br C04606987
Cc1c(ccc2c1oc(=O)c3c2CCCC3)OCc4c(c(c(c(c4F)F)F)F)F C02976720
Cc1ccc2c(c1)N(C(=C/C=C\3/C=Nc4c3cc(cc4)Br)C=C2)CC=C C05053776
CCCCc1ccc(s1)C2C3=C(CC4=C2C(=O)CC(C4)(C)C)CC(CC3=O)(C)C C02765791
c1cc2c(cc1OCc3c(ccc(c3Cl)Cl)Cl)oc(=O)c4c2CCC4 C05411138
C[C@]12CC[C@@H]3[C@H]([C@@H]1CCC2=O)CC=C4[C@@]3(CC[C@@H](C4)OC(=O)/C=C/c5ccccc5)C C05696857
COC(=O)c1c2c(cc3c1C[C@]4(C3)Cc5cc6c(c(c5C4)C=O)CCCC6)CCCC2 C01855665
c1cc(ccc1N2C(=O)/C(=C\c3ccc(o3)c4ccc(c(c4)Cl)Cl)/SC2=S)F C06143166
Cc1ccc(cc1)S(=O)(=O)OC[C@@]2(CC3c4ccccc4C2c5c3cccc5)C C04800619
Cc1ccc(cc1)S(=O)(=O)OC[C@H]2[C@H](C3c4ccccc4C2c5c3cccc5)C C04800672
c1cc(ccc1c2csc(n2)Sc3c4c5c(sc4ncn3)CCCC5)F C06862252
Cc1cccc(c1)C(=O)/C=C/Sc2c(c(nc(c2Cl)Cl)Cl)Cl C06924199
Cc1cc(cc(c1)n2c(=O)c3c(nc2S[C@@H](C)c4ccccc4)CCS3)C C07446793
CC(C)c1ccc2c(c1)C(=O)[C@H]([C@H]3[C@]2(CCC[C@@]3(C)C(=O)OC)C)Br C08579833
Cc1ccc(cc1)c2c(sc3c2c(=O)n(cn3)Cc4ccc(cc4)Br)C C01942813
c1ccc(c(c1)C(=O)/C=C/c2c(nc3n2ccs3)c4ccc(cc4)Br)F C08857194
Cc1ccc(cc1C)N2C(=O)/C(=C/c3ccc(cc3)c4ccccc4)/SC2=S C09188590
c1cc(cc(c1)F)N2C(=O)/C(=C\c3ccc(o3)c4ccc(c(c4)Cl)Cl)/SC2=S C09296563
c1ccc(c(c1)Cn2cnc3c(c2=O)c(cs3)c4ccc(cc4)F)Br C09874827
C[C@@]12CC[C@@H]3[C@@H]([C@@H]1CCC2=O)CC=C4[C@@]3(CC[C@@H](C4)OC(=O)/C=C\c5ccccc5)C C10272300
Cc1c(c(n(n1)C)Cl)CN2CC[C@H](Sc3c2cccc3)c4ccc(c(c4)F)F C12156963
Cc1c(c(n(n1)C)Cl)CN2CC[C@@H](Sc3c2cccc3)c4ccc(c(c4)F)F C12156964
c1cc2cccc3c2c(c1)[C@@H]4[C@H]3N(N=C4C(=O)c5cccs5)c6ccc(cc6)Cl C15230206
Cc1csc(n1)N2[C@H](CC(=N2)c3ccc(cc3)Br)c4ccc(cc4)Cl C15830436
c1cc(sc1)c2csc(n2)/C(=C/c3ccc(o3)c4ccc(cc4)Br)/C#N C16672820
c1ccc(cc1)/C=C/C(=O)N2C/C(=C\c3ccccc3)/C(=O)/C(=C\c4ccccc4)/C2 C17198618
c1cc(ccc1n2c3c(cn2)c(cc(n3)C45CC6CC(C4)CC(C6)C5)C(F)F)F C20604210
c1ccc(cc1)n2c3c(c(cc(n3)c4ccc(cc4)Br)C(F)F)c(n2)C5CC5 C20615402
Cn1cccc1[C@@H]2CCCCCN2C(=O)/C=C/c3ccc(s3)Br C25711192
c1ccc2c(c1)c(=O)n(c(n2)/C=C\c3ccc(cc3)F)c4ccc(cc4)Br C33096856
C[C@H]1C[C@@H]2[C@@H]3C[C@@H]([C@]4(C[C@@H](CC[C@@]4([C@@H]3CC[C@@]2([C@@H]1C(=O)C)C)C)OC(=O)C)Cl)Cl C35361338
CN(C)c1ccc(cc1)/C=C/c2ccnc3c2cc(cc3)I C06375053
C[C@H](c1ccc(cc1)CC(C)C)c2nc3ccccc3n2CC(=C)Br C13039587
C[C@H]1C(=C2C(=NC(=NC2=O)SCc3c(cccc3Cl)F)S1)c4ccccc4 C38746101
CC(N1C/C(=C\c2ccc(cc2)SC)/C(=O)/C(=C/c3ccc(cc3)SC)/C1)C C39326773
c1cc(c(cc1CS(=O)(=O)Cc2cc(sc2)Br)Cl)Cl C48707947
Cc1ccc(cc1)c2c3c(c(nn2)SCc4ccc(cc4)Br)nc(s3)C C36668274
COc1ccc(c(c1)Br)c2c(cc(o2)/C=C/C(=O)Cl)Br C57353802
Cc1ccc(c(c1)C)/N=C/c2cc(c(c(c2)Br)OC)Br C05379853
Cc1ccc(n1c2ccc(cc2)/N=C/c3cc(n(c3C)c4cc(cc(c4)C)C)C)C C59426961
Cc1ccc(cc1Br)/N=C/c2cc(c(cc2OC)OC)Br C59513718
c1cc(cc(c1)F)[C@@H]2CCCCCN2S(=O)(=O)c3ccc(s3)Br C64984131
c1cc(c(cc1[C@@H]2CN(CCO2)C(=O)[C@@H]3CCC[C@@H](C3)C(F)(F)F)Cl)F C66686304
C[NH+](C)CCCN1[C@@H](/C(=C(/c2cccc(c2)OC)\O)/C(=O)C1=O)c3cccs3 C05408683
C[C@H]([C@@H](c1cccs1)[NH+]2CCCC2)NC(=O)c3cc(c(c(c3)OC)OC)OC C03261410
CCC(=O)N1c2ccc(cc2C[C@@H]1C)S(=O)(=O)NCCC[NH+]3C[C@H](C[C@@H](C3)C)C C06730329
CCC(CC)(C#C)[NH2+]/C=C(/[N+](=O)[O-])\S(=O)(=O)c1ccc(cc1)Br C02561490
C[C@H]1CCCC[NH+]1CC(=O)NCCN2C(=O)/C(=C/c3ccccc3Cl)/SC2=O C03583414
c1ccc(c(c1)OC[C@H](C[NH+]2CCN(CC2)S(=O)(=O)c3ccc(cc3)F)O)F C07653068
CCC(CC)c1cc(nc(n1)c2ccncc2)[C@H]3C[NH+]4CC[C@H]3C[C@@H]4CNC(=O)C C08623015
c1cc(c(c(c1)Cl)NC(=O)C[NH+](Cc2ccco2)[C@H]3CCS(=O)(=O)C3)Cl C10833987
CC(=CC[NH+]1CCc2c(c(cc(=O)n2CC1)OC)C(=O)NCc3ccsc3)C C11973528
CCN1C(=O)[C@@H]2[C@@H]([NH2+][C@]([C@H]2C1=O)(CCSC)C(=O)OCC)c3ccc(cc3)Cl C12496576
c1ccc(c(c1)CNS(=O)(=O)c2ccc3c(c2)OCCO3)C[NH+]4CCCCC4 C12802479
Cc1cc(ccc1OC)C[NH+]2CCN(C[C@@H]2CCO)Cc3cnc(s3)N(C)C C20166318
CC[NH+]1CCN(CC1)[C@@H](c2cccs2)[C@@H](C)NC(=O)c3ccc(c(c3)OC)OC C20288079
C/C(=C\c1ccco1)/C[NH+]2CCC(CC2)N3CCC(CC3)C(=O)NC[C@H]4CCCO4 C15078344
Cc1c(c(n(n1)c2ccc(cc2)F)C)C(=O)NC[C@@H](c3ccccc3OC)[NH+](C)C C21557066
Cc1ccc(cc1)n2c(cc(c2C)C(=O)CN3CC[NH+](CC3)CC(=O)NCC=C)C C22013858
Cc1csc(=O)n1CCCC(=O)Nc2nc(cs2)C[NH+]3C[C@H](C[C@@H](C3)C)C C22295074
C[NH+]1CCN(CC1)[C@@H](CNC(=O)COc2ccccc2F)c3ccc(cc3)N(C)C C22417503
C[NH+]1CCN(CC1)[C@H](CNC(=O)COc2ccc(cc2)F)c3ccc(cc3)N(C)C C22417509
CC(C)[C@H](c1ccc(cc1)F)NC(=O)C[NH+]2CCN(CC2)CC(=O)N3CCCCC3 C22849478
CC(C)N1CCC(CC1)[NH+]2CCN([C@H](C2)CCO)Cc3cc(cc(c3)OC)OC C19228934
CCc1ccc(cc1)[C@H](C)NC(=O)C[NH+]2CCN(CC2)CC(=O)N3CCCCC3 C22930375
COc1ccc(cc1OC)S(=O)(=O)NCC2CC[NH+](CC2)Cc3cccs3 C23127705
c1ccc(c(c1)CNC(=O)CCN2C(=O)[C@H]3CCCC[C@H]3C2=O)C[NH+]4CCCCC4 C24650622
Cc1c(sc2c1c(=O)n(cn2)CCC(=O)NC[C@H](c3cccs3)[NH+]4CCCC4)C C25384319
c1cc(cc(c1)N2CCCC2=O)NC(=O)C[NH+](Cc3cccs3)C[C@H]4CCCO4 C29699444
c1ccc(cc1)[C@@H]2CC(=NN2C(=O)C[NH2+]CCN3CCOCC3)c4ccccc4F C35842071
COCCCNC(=O)c1ccc(o1)C[NH+]2CCn3cccc3[C@H]2c4ccccc4F C35846145
C#CCOc1ccccc1C[NH+]2CCC(CC2)c3cc(=O)[nH]c(n3)c4ccncc4 C19014302
COC(=O)C[C@@H](c1cccc(c1)F)NC(=O)C[NH+]2CCN(CC2)c3ccc(cc3)F C04049831
C[NH+]1CCN(CC1)[C@@H](CNS(=O)(=O)c2ccc(c(c2)F)OC)c3ccc(cc3)F C38631151
C[NH+]1CCN(CC1)[C@@H](CNS(=O)(=O)c2cc(ccc2OC)F)c3ccc(cc3)F C36699289
CCOc1ccc(cc1)N2C[C@@H](CC2=O)C(=O)NC[C@@H](c3cccs3)[NH+](C)C C36685209
c1cc(oc1)C[NH+](Cc2cccs2)Cc3nnc(s3)C(=O)Nc4ccc(cc4)F C39553552
Cc1cccc(c1C)OC[C@H](C[NH+](Cc2ccc(o2)C)[C@@H]3CCS(=O)(=O)C3)O C40315243
CC(C)Oc1ccc2c(cc(=O)oc2c1)C(=O)N[C@H](CC[NH+](C)C)c3ccc(cc3)F C41552141
c1ccc(cc1)[C@@H]2C(=c3ccccc3=[NH+]2)C(=O)COC(=O)CNC(=O)[C@H]4CC=CS4 C44657250
C[C@@H]1CCCC[NH+]1Cc2ccccc2CNC(=O)CCn3c4ccccc4oc3=O C46809742
CCc1ccc(cc1)[C@H](CNS(=O)(=O)c2ccc3c(c2)CCN3C(=O)C)[NH+](C)C C15330163
C[C@@H]1CCCC[NH+]1Cc2ccc(cc2)CNC(=O)CN3C(=O)[C@@H]4CCCC[C@@H]4C3=O C46615385
C[C@H]1CCCC[NH+]1Cc2ccc(cc2)CNC(=O)CN3C(=O)[C@@H]4CCCC[C@@H]4C3=O C46615387
C[C@H]1CCC[NH+](C1)Cc2ccccc2CNC(=O)CN3C(=O)[C@@H]4CCCC[C@@H]4C3=O C46714252
C[NH+](C)[C@@H](CNS(=O)(=O)c1cc(c(cc1F)OC)OC)c2ccc(cc2)F C55277879
C=CCNS(=O)(=O)c1ccc(cc1)C(=O)N2CCC(=CC2)C3=c4ccccc4=[NH+]C3 C39792696
CN(C)C(=O)[C@@H](c1ccccc1)S[C@H]2NN=C(N2C3CC3)C4=c5ccccc5=[NH+]C4 C39995915
Cc1ccnc(n1)S[C@@H]2C[C@H](N(C2)Cc3c(cccc3F)F)C(=O)NCC[NH+](C)C C64066621
C[C@H](C(=O)N1CCC(=CC1)C2=c3ccccc3=[NH+]C2)NC(=O)COc4ccccc4 C64185912
CN1C=C(C(=O)C[C@@H]1C(=O)NCCC2=c3ccccc3=[NH+]C2)OCc4ccccc4 C64436147
CCOCCCNC(=O)[C@@H](C)C1CCN(CC1)C(=O)[C@H]2C=c3cc(ccc3=[NH+]2)Cl C64541141
CC[NH+]1CCC[C@H]1CNS(=O)(=O)c2ccc3c(c2)C(CN3C(=O)C4CC4)(C)C C65021312
Cc1cccc(n1)NC(=O)[C@H]2c3ccccc3C(=O)N([C@H]2c4ccc(cc4)F)CCOC C03650651
c1cc2c(cc1/C=C\3/C(=O)N(C(=S)S3)CCCC(=O)NC4CCCC4)OCO2 C01145215
CCN(CC)c1ccc(cc1)/C=C/2\C(=O)NC(=S)N(C2=O)c3ccc(cc3)OC C02878830
Cc1c(c(nn1[C@@H](C)C(=O)NCCn2cc(cn2)Br)C(F)F)Cl C02782578
Cc1cccc(c1NC(=O)C[C@@H]2C(=O)N(/C(=N/c3ccc(cc3)OC)/S2)C4CC4)C C03255556
CC[C@@]1(C(=O)N(C(=O)N1)CC(=O)N(C)Cc2ccc(cc2)F)c3ccc(cc3)F C08891740
CC1(Cc2cccc(c2O1)OCC(=O)NC[C@@H]3CC(=O)N(C3)c4ccc(cc4)F)C C08982864
C[C@@H]1CCc2c(sc(c2C(=O)OC)NC(=O)Cc3ccc(cc3)S(=O)(=O)C)C1 C09596949
c1cc(ccc1c2ccc(=O)n(n2)CCNS(=O)(=O)c3cc(ccc3F)F)F C09661046
Cc1ccc(cc1C)S(=O)(=O)CCc2nnc(s2)NC(=O)c3ccc(cc3)F C09777822
C[C@H](C(=O)N1CCCCC1)OC(=O)C[C@@H]2C(=O)Nc3cc(ccc3S2)C(F)(F)F C12782493
CC[C@@H](c1ccc(cc1)Br)NC(=O)CCc2c(nc3ncnn3c2C)C C12986201
COc1ccc(cc1)[C@H]2CC(=O)N(c3ccccc3S2)CC(=O)NC[C@@H]4CCCO4 C13593042
[H]\N=C\1/C(=C/c2ccc(c(c2)OC)OCC=C)/C(=O)N=C3N1C(=CS3)c4ccccc4 C13801341
CN(Cc1nc2ccccc2s1)C(=O)CCn3c(n[nH]c3=S)c4cccs4 C14701539
C[C@@H](c1ccc(cc1)F)NC(=O)/C=C/c2ccc(cc2)S(=O)(=O)N3CCOCC3 C15389268
CCCc1nn(c(=S)n1n2cccc2)CC(=O)Nc3ccc(cc3F)Br C16777860
C[C@H](c1ccccc1)NC(=O)C2CCN(CC2)S(=O)(=O)c3ccc(cc3)C(=O)C C17323141
C[C@@H](C(=O)Nc1cc(ccc1F)F)OC(=O)C[C@@H]2c3ccccc3C=CN2C(=O)C C18747890
Cc1nc(cs1)c2ccc(cc2)C(=O)Nc3ccc(cc3)OCC(=O)N4CCCC4 C19285613
CC[C@@H](C)C(=O)N1CCc2c1ccc(c2)[C@H](CN3CCN(CC3)c4nccs4)O C19499898
Cc1c(c(n(n1)c2ccccc2)C)CCC(=O)N[C@H]3CC(=O)N(C3)c4ccccc4F C19717241
CN(C)S(=O)(=O)c1ccc(cc1)CNS(=O)(=O)c2ccc(cc2)Br C20768569
COC(=O)c1cc(c(cc1F)F)NC(=O)[C@@H]2CC(=O)N(C2)c3ccc(cc3)SC C22970163
c1cc(ccc1[C@@H]2CN(CCO2)CCC(=O)Nc3ccc(cc3)N4CCOCC4)F C23186516
c1ccc(cc1)n2cc(c(n2)c3ccc(cc3)F)CNC(=O)C[C@@H]4CCS(=O)(=O)C4 C23241120
CCN(Cn1c(=S)sc(n1)Nc2ccccc2Cl)[C@H]3CCS(=O)(=O)C3 C12944341
C[C@@H]1CCN(c2ccccc2S1)C(=O)COC(=O)c3ccc(cc3)CNC(=O)C C25589508
Cc1ccc(cc1)NC(=O)CN(C)C(=O)[C@H]2CC(=O)N(C2)c3ccc(cc3)SC C31409087
c1ccc(cc1)[C@H](C(=O)NC2CC2)N3CCN(CC3)S(=O)(=O)c4ccccc4F C35262642
c1cc(c(cc1F)F)C(=O)N2CCN(CC2)[C@@H](C3CCCC3)C(=O)NC[C@H]4CCCO4 C36254141
c1ccc(cc1)[C@H](C(=O)NC2CC2)N3CCN(CC3)S(=O)(=O)c4ccc(cc4F)F C12798793
CC(C)n1cc2c(cc(=O)n(c2n1)CCC(=O)Nc3ccc(c(c3)F)F)C(F)F C36621242
CC(=O)N1C=Cc2ccccc2[C@@H]1CC(=O)Nc3cccc(c3)OC[C@H]4CCCO4 C36732938
Cc1ccc(cc1)n2c(=O)c3c(nc2SCC(=O)NC[C@@H]4CCCO4)CCS3 C02719761
c1cc(ccc1S(=O)(=O)Cc2ccc(o2)C(=O)NC[C@@H]3CCCO3)Br C06577394
Cc1ccc(cc1)S(=O)(=O)N[C@@H](CC(=O)N2CCc3c2cccc3)c4ccco4 C02938606
c1cc(oc1)[C@H](CNS(=O)(=O)c2cc(ccc2Cl)Cl)N3CCOCC3 C38630481
CS(=O)(=O)N1CC[C@@H](Oc2c1cccc2)C(=O)NCCSC3CCCCC3 C38852913
C[C@@H]1CN(C[C@H](O1)C)S(=O)(=O)[N-]C[C@@H](c2cccs2)[NH+]3CCC(CC3)C C40039898
c1ccc(cc1)c2c3c([nH]n2)C(=O)N([C@H]3c4cccs4)CCCN5CCOCC5 C40339624
c1cc(cc(c1)OC[C@H]2CCCO2)NC(=O)[C@H]3CC(=O)N(C3)c4ccc(cc4F)F C45930829
C[C@@H]1CN(C[C@@H](O1)C)Cc2ccc(cc2)CNC(=O)c3ccc(cc3)N4CCCC4=O C46793518
Cc1csc(n1)CN(C)C(=O)C[C@@H]2C(=O)NCCN2Cc3ccc(c(c3)F)Cl C55042211
[H]/N=C\1/C(=C/c2cc(n(c2C)c3ccc(cc3)F)C)/C(=O)N=C4N1N=C(S4)CCCCC C41083071
Cc1ccc(cc1)S(=O)(=O)N2CCN(CC2)C(=O)CN[C@@H](C)c3ccc(c(c3)F)F C13038725
C[C@@H]1CN([C@@H](CO1)C)C(=O)CCNS(=O)(=O)c2ccc(c(c2)C(F)(F)F)Cl C58702748
c1ccn(c1)c2c(c3c(s2)CCCC3)C(=O)NC[C@@H]([C@H]4CCOC4)N5CCOCC5 C58761549
CC(C)N1C[C@H](CC1=O)C(=O)N[C@@H](Cn2cnc3c2cccc3)c4ccc(cc4)F C45819421
c1cc(sc1)C(=O)N2C[C@@H](C3(C2)CCCCC3)C(=O)NCCCn4cccn4 C65266328
C[NH+](C)CCCn1cnc2c(c1=[NH2+])[C@H](c3ccc4ccccc4c3O2)c5ccco5 C05348931
c1ccc2c(c1)n(c(=[NH2+])n2CC(=O)c3ccc(s3)Br)CC[NH+]4CCCCC4 C08818227
C[NH+](C)CCn1cnc2c(c1=O)c3c(s2)C[C@@H](CC3)[NH2+]Cc4cc(c(c(c4)F)F)F C11788126
C[NH+](CCCC[NH+]1CCOCC1)Cc2c[nH]nc2c3ccc4cc(ccc4c3)OC C12433366
CCCOc1ccc(cc1)N2C(=O)C[C@H](C2=O)[NH2+]CC3CC[NH+](CC3)Cc4ccc(cc4)F C09287934
Cn1c2c(c(n1)C(=O)NCC[NH+]3CCCCC3)C[C@H](CC2)[NH+]4CCCCCCC4 C14733717
CC1CC[NH+](CC1)CC2(CCCCC2)NC(=O)C[NH+](C)[C@@H]3CCS(=O)(=O)C3 C19655266
CC(C)C[NH+]1CC[C@@H](C1)CNC(=O)c2ccc(nc2)N3CC[NH+](CC3)C(C)C C19774317
c1ccc(c(c1)C[NH+]2C[C@@H]([C@H](C2)O)N3CCN(CC3)c4cccc[nH+]4)c5ccco5 C19787549
CC(C)(C[NH2+][C@H]1CCc2c(c(nn2CC=C)C(=O)N3CCOCC3)C1)C[NH+](C)C C20206716
C[C@H]1CCCC[NH+]1CC(=O)NC2=c3cc(ccc3=[NH+][C@@H]2C(=O)OC)Br C38596992
Cc1ccc2=[NH+][C@H](C(=c2c1)NC(=O)[C@@H](C)N3CC[NH+](CC3)C4CCCCC4)C(=O)OC C38600210
C[C@H](C(=O)NC1=c2cc(ccc2=[NH+][C@H]1C(=O)OC)Br)[NH+]3CCSCC3 C38605018
CC[NH+]1CCN(CC1)[C@@H](C)C(=O)NC2=c3cc(ccc3=[NH+][C@H]2C(=O)OCC)F C38605259
C[C@@]12C[C@@H](CC(C1)(C)C)[NH+](C2)CCC(=O)NC3=c4ccc(cc4=[NH+][C@@H]3C(=O)OC)OC C38661899
C[NH+](C)CCCN1C[C@H](c2c1cccc2)C3=C(C(=O)NC3=O)C4=c5ccccc5=[NH+]C4 C12503913
Cc1cccc(c1)S(=O)(=O)/N=C\2/[C@@H]([NH+]=c3ccccc3=[NH+]2)NCc4ccco4 C38966081
CCOc1ccc2=[NH+][C@H](C(=c2c1)NC(=O)C[NH+]3CCCC[C@@H]3C)C(=O)OCC C39006878
C[C@@H](C1CCC1)[NH+]2CCc3nnc(n3CC2)[C@@H](CC(C)C)NC(=O)C[NH+](C)C C14959304
CC(C)Cc1ccc(cc1)C[NH+]2C[C@@H]([C@H](C2)O)N3CCN(CC3)c4cccc[nH+]4 C23358854
c1ccc(cc1)[C@H](C(=O)C2=c3ccccc3=[NH+]C2)[NH2+]Cc4ccccc4CN5CCOCC5 C39729511
CCNC(=O)N(CCC[NH+](C)C)C(=O)[C@@H]1C[C@H]2[C@@H](CC3=CN=C4[C@H]3C2=CC=C4)[NH+](C1)CC=C C39936949
COc1ccc2=C[C@@H](C(=O)[NH+]=c2c1)[C@@H]3[C@@H](N4C=CC=CC4=N3)[NH2+]Cc5ccco5 C39980699
Cc1ccc(cc1C)c2nnc(o2)C[NH+]3CCC(CC3)C(=O)NCCC[NH+](C)C C41281832
C[C@@H](C(=O)Nc1c2ccccc2oc1C(=O)C)[NH+]3CCN(CC3)c4cccc[nH+]4 C42287896
Cn1c(cc(n1)c2ccco2)[C@H]3C[NH+]4CC[C@H]3C[C@@H]4C[NH2+]Cc5ccc(cc5)N(C)C C20503730
CC[NH+](CC)[C@H](CNC(=O)C[NH+]1CCC[C@@H]1c2ccc3c(c2)OCCO3)c4ccco4 C58372409
COc1ccc2=[NH+][C@@H]([NH+]=c2c1)SCC(=O)N[C@H]3C(=C4CCCC[C@@H]4S3)C#N C63121463
CCOC(=O)c1ccc(cc1)N2C(=O)C[C@@H](C2=O)[NH2+]CCC3=c4ccccc4=[NH+]C3 C63330600
CCCC[NH+](CC)CCCNC(=O)[C@H]1C=C2C(=c3ccccc3=[NH+]C2=O)S1 C63479123
C[C@@H]1[C@H](C(=NN1CC(=O)NCCC2[NH+]=c3ccccc3=[NH+]2)C)I C63526380
c1ccc2=[NH+]CC(=c2c1)C[NH+]3CCC4(CC[C@H](O4)CNC(=O)C5CCOCC5)CC3 C64002241
CC1=c2cc(ccc2=[NH+][C@@H]1C[NH+]3CCC(CC3)CCC(=O)NC[C@H]4CCCO4)OC C64024308
C[NH+](C)CC(=O)N1CCC[C@@H]1C(=O)Nc2ccc(cc2)[C@H]3C=c4ccccc4=[NH+]3 C64031473
CC(C)n1cc(cn1)[C@@H]2[C@@H]3C(=c4ccccc4=[NH+]3)CC[NH+]2Cc5ccc(s5)NC(=O)C C64061408
CC(C)[C@H](CNC(=O)C[C@@H]1C=c2ccccc2=[NH+]C1=O)[NH+]3CCc4ccccc4C3 C64098168
CC(C)[C@H](CNC(=O)C[C@H]1C=c2ccccc2=[NH+]C1=O)[NH+]3CCc4ccccc4C3 C64098170
c1ccc2=[NH+][C@H](C=c2c1)c3ccc(cc3)NC(=O)C4CC[NH+](CC4)Cc5ccncc5 C64131791
C[C@H](C(=O)C1=c2ccccc2=[NH+]C1)S[C@@H]3N[NH+]=C(N3C[C@@H]4CCCO4)N5CCCC5 C64176238
c1ccc2=[NH+]CC(=c2c1)C3=CC[NH+](CC3)CC(=O)Nc4cc(ccc4n5cncn5)Cl C64212785
C[C@@H]1[C@H](N([C@@H]([C@@H]1C2[NH+]=c3ccccc3=[NH+]2)NC(=O)c4ccco4)CCCOC)C C64417704
C[C@@H]1CCCC[NH+]1CCCNC(=O)C2CC[NH+](CC2)Cc3cn(c4c3cc(cc4)OC)C C35457827
CCOC(=O)[C@H]1C(=c2ccc(cc2=[NH+]C1=O)Cl)NCC[NH+]3CCC(CC3)C C64704678
c1ccc2=[NH+]CC(=c2c1)C3CC[NH+](CC3)CC(=O)Nc4ccccc4N5CCCC5=O C64742073
CC(C)N1CCN2[C@@H](C1)C=C(N2)C(=O)N(C)CC[C@@H]3[NH+]=c4ccc(cc4=[NH+]3)F C65375143
c1cc(ccc1C2(CCCC2)[NH2+]Cn3c(=S)sc([nH+]3)N4CCOCC4)F C66077442
C[C@H]1CCC[C@@](C1)(CNC(=O)N(C)C2CC[NH+](CC2)C3CCOCC3)[NH+](C)C C66187629
Cc1nc(no1)C2(CCCCCC2)NC(=O)C[NH+]3CCC[C@H]3C[NH+]4CCCC4 C66535206
CC[NH+]1CCN(CC1)c2ccc(cc2F)C(=O)NC[C@H](C)Cn3cc[nH+]c3C C66921163
c1ccc(c(c1)C[NH2+]Cc2ccc(cc2)OCC[NH+]3CCCC3)N4CCOCC4 C67449900
CCC(C)(C)n1c(nnn1)[C@@H](c2cc3ccc(cc3[nH]c2=O)C)[NH+](Cc4ccco4)C[C@@H]5CCCO5 C06149278
CCC(C)(C)n1c(nnn1)[C@H](c2cc3cc(ccc3[nH]c2=O)C)[NH+](Cc4ccco4)C[C@@H]5CCCO5 C06149442
CCC(C)(C)n1c(nnn1)[C@H](c2cc3ccc(cc3[nH]c2=O)C)[NH+](Cc4ccco4)C[C@@H]5CCCO5 C06149567
Cc1c(sc(n1)C)C(=O)C2=C(C(=O)N([C@@H]2c3ccc(cc3)C(=O)OC)CC[NH+]4CCOCC4)O C08896715
CCC[C@]1(C(=O)N(C(=O)N1)CC[C@@H]2CCC[NH+]2C)C3CCN(CC3)C(=O)c4cc(sc4)C(=O)C C12054766
Cc1cc(c2cc(c(=O)[nH]c2c1)C[NH+](Cc3ccco3)Cc4nnnn4Cc5ccc(cc5)OC)C C12833284
CC[C@@H](c1nnnn1C[C@@H]2CCCO2)[NH+](Cc3cccs3)Cc4cc5cc(c(cc5[nH]c4=O)C)C C13064626
Cc1cc2cc(c(=O)[nH]c2cc1C)C[NH+](Cc3ccccc3OC)Cc4nnnn4C[C@H]5CCCO5 C06320875
Cc1cccc2c1[nH]c(=O)c(c2)[C@@H](c3nnnn3C(C)(C)C)[NH+](Cc4cccs4)C[C@@H]5CCCO5 C06443583
C[NH+](C)CCCN1[C@@H](/C(=C(/c2ccc(c(c2)Cl)OC)\O)/C(=O)C1=O)c3ccc(c(c3)OC)OC C08818161
CCCOc1ccc(cc1OC)[C@@H]2/C(=C(/c3cccs3)\O)/C(=O)C(=O)N2CCC[NH+]4CCOCC4 C09008289
C[NH+](C)CCCN1[C@@H](/C(=C(/c2cc3ccccc3o2)\O)/C(=O)C1=O)c4cc(c(c(c4)OC)OC)OC C09122818
Cc1cc(ccc1C(=O)C2=C(C(=O)N([C@H]2c3ccc(cc3)OC)CC[NH+]4CCOCC4)O)OCC=C C09994426
C[NH+](C)CCNS(=O)(=O)c1ccc(c(c1)[N+](=O)[O-])N2CCC(CC2)c3nc4ccccc4s3 C15172521
Cc1nc(cc(n1)[C@H]2C[NH+]3CC[C@H]2C[C@@H]3CNC(=O)c4cc(c(c(c4)OC)OC)OC)c5ccco5 C15672588
C[NH+](C)CCCN1[C@H](/C(=C(/c2cc3ccccc3o2)\O)/C(=O)C1=O)c4cc(c(c(c4)OC)OC)OC C09041671
C[NH+](C)CCCN1[C@H](/C(=C(/c2ccc3c(c2)OCCO3)\O)/C(=O)C1=O)c4ccc(c(c4)OC)OC C09312650
CCOc1ccc(cc1OC)[C@@H]2C(=C(C(=O)N2CCC[NH+](C)C)O)C(=O)c3ccc(c(c3)C)OC C09356835
CC[NH+](CC)CCN1[C@H](C(=C(C1=O)O)C(=O)c2ccc3c(c2)OCCO3)c4cccc(c4)OCC=C C09457857
CCOc1ccc(cc1OC)[C@H]2C(=C(C(=O)N2CCC[NH+](C)C)O)C(=O)c3ccc(c(c3)C)OC C09356836
CCOC(=O)c1c2c(sc1NC(=O)CN3CC[NH+](CC3)CC(=O)N4CCCCC4)C[C@H](CC2)C C22789366
c1cc(ccc1NC(=O)C[NH+]2CCN(CC2)C(=O)CSc3nnc(n3C4CC4)N5CCCC5)F C22977233
COc1ccc(cc1)c2nc(on2)CN3CC[NH+](CC3)Cn4c(=S)[nH]c(n4)/C=C/c5ccccc5 C25452773
CC[C@@H](c1ccc(cc1)S(=O)(=O)C)NC(=O)C2CC[NH+](CC2)Cc3nc(no3)c4ccccc4 C30955886
COc1ccc(c(c1OC)OC)CNC(=O)C2CC[NH+](CC2)Cc3nc(no3)c4ccc(cc4)F C30982869
CC[NH+]1CCN(CC1)c2cc(nc(n2)SCc3ccc(o3)C(=O)NN4CCOCC4)C(C)(C)C C35665731
Cc1c(c(n(n1)c2ccccc2)Oc3ccc(cc3F)F)C[NH+](CCOC)C[C@H](CN4CCOCC4)O C36304062
C#CCOC[C@@H](C[NH+](CC1CC1)CC(=O)N2CCc3c(ccs3)[C@@H]2COc4ccccc4F)O C36309205
C#CCOC[C@H](C[NH+](CC1CC1)CC(=O)N2CCc3c(ccs3)[C@@H]2COc4ccc(cc4)F)O C36310209
CC1CCN(CC1)c2c(c(no2)c3ccccc3)C[NH+](CCN(C)C)C[C@@H](CN4CCOCC4)O C36314009
CC[C@@H](c1nnnn1C[C@H]2CCCO2)[NH+](Cc3cccs3)Cc4cc5cc(c(cc5[nH]c4=O)C)C C33937033
CC[C@H](c1nnnn1C[C@H]2CCCO2)[NH+](Cc3ccc(cc3)F)Cc4cc5cc(ccc5[nH]c4=O)C C33937104
Cc1ccc2cc(c(=O)[nH]c2c1C)C[NH+](C[C@H]3CCCO3)[C@@H](c4nnnn4Cc5ccco5)C(C)C C33937258
CCOC(=O)c1c2c(sc1NC(=O)[C@@H](C)N3CC[NH+](CC3)Cc4nc(no4)C(C)C)CCCC2 C24841312
Cc1cc(ccc1OCC(=O)c2ccc3c(c2)N(C(=O)CO3)[C@@H](C)C(=O)NCC[NH+]4CCCC4)F C37511796
Cc1ccc(c(c1)Cl)OCC(=O)c2ccc3c(c2)N(C(=O)CO3)CCCC(=O)NCC[NH+](C)C C37512136
CC[NH+]1CCC[C@@H]1CNC(=O)CN2C[C@@H]3N(CCC(=O)N3[C@H](C2=O)CC(C)C)Cc4cncs4 C39225693
CCCCN([C@@H]1CCS(=O)(=O)C1)C(=O)CS[C@@H]2NN=C(N2C3CC3)C4=c5ccccc5=[NH+]C4 C39957697
CCC1=NN2C(=[NH2+])/C(=C/c3ccc(c(c3)OCC)OCCOc4c(cccc4C)C)/C(=O)N=C2S1 C12285362
CCSC1=NSC2=NC(=O)/C(=C\c3ccc(cc3)OCCOc4ccccc4OC)/C(=[NH2+])N21 C20154842
Cc1ccccc1OCCCOc2ccc(cc2)/C=C/3\C(=[NH2+])N4C(=NC3=O)SC(=N4)N5CCCC5 C20356335
CCOC(=O)[C@H]1CSCCN1CN2C(=S)N([C@@H](N2)C3=c4ccccc4=[NH+]C3)C[C@@H]5CCCO5 C63160829
COc1ccc(cc1)[C@H](CNC(=O)CN2C(=O)C(=O)N(C2=O)C3CCCC3)C4=c5ccccc5=[NH+]C4 C63180543
CCOc1ccc(cc1OC)[C@H](CNC(=O)c2cnc3n(c2=O)CCS3)C4=c5ccccc5=[NH+]C4 C63204537
CCCOc1ccc(cc1OC)[C@@H]2CN3C(=O)CN(C(=O)[C@@]3([C@@H]4C2=c5ccccc5=[NH+]4)C)CCCO C63375159
CCCOc1ccc(cc1OC)[C@H]2CN3C(=O)CN(C(=O)[C@@]3([C@@H]4C2=c5ccccc5=[NH+]4)C)CCCO C63375160
CCCOc1ccc(cc1OC)[C@H]2CN3C(=O)CN(C(=O)[C@@]3([C@H]4C2=c5ccccc5=[NH+]4)C)CCCO C63375162
c1ccc(cc1)[C@H]2C(=c3ccccc3=[NH+]2)C(=O)COC(=O)CCNC(=O)CCC(=O)[C@@H]4CC=CS4 C64002589
c1ccc(cc1)[C@H]2C(=c3ccccc3=[NH+]2)C(=O)COC(=O)CCNC(=O)CCC(=O)[C@H]4CC=CS4 C64002591
CC[NH+](CC)CCNC(=O)CN1c2cc(ccc2N3CCCC[C@@H]3C1=O)S(=O)(=O)N4CCCC4 C64966578
CC[C@H]1c2cc(c(cc2CC[NH+]1C)OC)Oc3c4c(cc(c3O)OC)CC[NH+]([C@@H]4CC)C C03847239
CC[NH+](CC)CCOC(=O)c1cc2cc3cc(c(=O)oc3c(c2oc1=O)C)C(=O)OCC[NH+](CC)CC C05496714
C[NH+](C)C[C@H]1CCC2=C(C1=O)C(C3=C(O2)CC[C@H](C3=O)C[NH+](C)C)c4ccc(cc4)OC C01588171
CC(C)(C)[NH+]1CC2(C[NH+](CC(C1)(C2=O)c3ccc(cc3)OC)C(C)(C)C)c4ccc(cc4)OC C08773247
C[NH+]1CCC(CC1)[NH+](C)Cn2c(=S)n(c(n2)c3ccccc3F)CCc4ccccc4 C09315694
C[NH+](C)CCCN(CC1CC[NH+](CC1)C2Cc3ccccc3C2)C(=O)/C=C/c4ccco4 C11816266
COc1cc2c(cc1OC)C[NH+](CC2)C3CC[NH+](CC3)Cc4nc(no4)c5cnccn5 C11997260
COc1ccc(c(c1)F)c2c(cn(n2)c3ccccc3)C[NH+]4CCC(CC4)[NH+]5CCCC5 C12454037
C[NH+]1CCC=C(C1)c2c(nsn2)SCCSc3c(nsn3)C4=CCC[NH+](C4)C C13471097
CC(=O)O[C@H]1CC[C@@]2([C@@H]3CC[C@]\4([C@H]([C@H]3CC=C2C1)CC/C4=[NH+]\CCC[NH+]5CCOCC5)C)C C17005236
Cc1ccc(cc1S(=O)(=O)N2CC[NH+](CC2)C)c3c4ccccc4c([nH+]n3)NCc5ccccc5 C19890452
Cc1cccc(c1C)N2CC[NH+](CC2)CC(=O)NC3=c4c(=[NH+][C@@H]3C(=O)OC)cccc4Cl C38685288
c1cc(ccc1C2=CN=[NH+][C@H]2c3ccc(cc3O)OCC[NH+]4CCCCC4)Br C38782982
c1ccc(cc1)C2=CN=[NH+][C@H]2c3ccc(cc3O)OCC[NH+]4CCN(CC4)c5ccccc5F C38786920
CCOc1ccccc1N[C@H]2/C(=N/S(=O)(=O)c3cccc(c3)Cl)/[NH+]=c4ccccc4=[NH+]2 C38971504
Cc1cccc(c1)S(=O)(=O)/N=C\2/[C@H]([NH+]=c3ccccc3=[NH+]2)NCc4ccccc4OC C38980279
Cc1ccc2=C([C@H]([NH+]=c2c1)C(=O)OC)NC(=O)C[NH+]3CCN(CC3)c4cc(ccc4C)Cl C39016510
c1ccc(cc1)C2(CCCC2)CNC(=O)[C@@H]3CC34CC[NH+](CC4)C[C@H]5C=c6ccccc6=[NH+]C5=O C39379821
Cc1ccc(cc1)OCCN(C)C(=O)[C@@H]2CC23CC[NH+](CC3)C[C@@H]4C=c5ccccc5=[NH+]C4=O C39412698
c1c(c(cc2c1OCO2)Cl)C[NH+](C[C@@H]3CCCO3)CC4CC[NH+](CC4)C5CCCC5 C39429888
CCOc1cc(c(cc1/C=C(/C#N)\[C@@H]2[NH+]=c3ccc(cc3=[NH+]2)OC)Br)OCC C39969075
COc1ccc2=[NH+][C@@H]([NH+]=c2c1)/C(=C\c3cc(c(c(c3)Br)OCC#C)OC)/C#N C39969079
Cn1c(cc(n1)C2CCCCC2)[C@H]3C[NH+]4CC[C@H]3C[C@@H]4C[NH2+]Cc5ccc(cc5)N(C)C C20503744
C[NH+](C)CCC[n+]1cnc2c(c1N)[C@@H](c3c4ccccc4ccc3O2)c5ccccc5OC C49744642
C[NH+](C)CCC[n+]1cnc2c(c1N)[C@@H](c3ccc4ccccc4c3O2)c5ccccc5OC C49748090
C[C@@H](c1nn(c(=S)n1c2ccccc2)C[NH+]3CCC[C@@H](C3)C(F)(F)F)[NH+]4CCCCC4 C58166101
COc1ccc2=[NH+][C@@H]([NH+]=c2c1)SCC(=O)Nc3cc(cc(c3)C(F)(F)F)C(F)(F)F C63075114
COCC/[NH+]=C\1/N([C@H](CS1)c2ccco2)/N=C/C3=c4cc(ccc4=[NH+]C3)Br C39946572
c1ccc2=[NH+]CC(=c2c1)/C=N/NC(=O)[C@@H]3C[C@H]([NH+]=N3)c4ccc(cc4)OCc5ccc(cc5)Cl C63405901
C[C@@H]1c2cc(c(cc2OC(=O)[C@@H]1CC(=O)NC3[NH+]=c4ccccc4=[NH+]3)OCC(=C)C)Cl C63493346
CCOc1ccc2=[NH+][C@H]([NH+]=c2c1)SCC(=O)Nc3ccc(cc3)I C63515326
CN(c1ccccc1)S(=O)(=O)c2ccc(cc2)C(=O)Nc3ccccc3C4[NH+]=c5ccccc5=[NH+]4 C63637958
COc1ccc(cc1)[C@@H]2CC(=NN2C(=O)CSC3[NH+]=c4ccccc4=[NH+]3)c5cccs5 C63667450
C[C@@H]1C(=C(N=N1)C)CCC2=[NH+]C3=c4ccccc4=[NH+][C@H](N3N2)SCc5cccc(c5)F C63708180
C[C@@H]1C(=C(N=N1)C)CCC2=[NH+]C3=c4ccccc4=[NH+][C@@H](N3N2)SCc5ccc(cc5)F C63708214
C[C@H]1C(=C(N=N1)C)CCC2=[NH+]C3=c4ccccc4=[NH+][C@H](N3N2)SCc5ccc(cc5)F C63708220
c1ccc2=[NH+]C([NH+]=c2c1)SCC(=O)Nc3cc(ccc3Cl)S(=O)(=O)N4CCCCCC4 C63718106
c1cc(ccc1c2nc(no2)c3ccc(cc3)F)C(=O)NCC[C@H]4[NH+]=c5ccc(cc5=[NH+]4)F C63747078
Cc1cc2=[NH+][C@H](C(=O)[NH+]=c2cc1C)CSc3ccc(cc3)NC(=O)COc4ccc(cc4)F C63751688
Cc1ccc2=[NH+][C@@H]([NH+]=c2c1)SCC(=O)N[C@H]3[C@@H]([C@@H]4CCCCCC[C@@H]4S3)C(=O)OC C63772579
COc1ccc(cc1)[C@@H](CNC(=O)C[NH+]2CCc3ccccc3C2)C4=c5ccccc5=[NH+]C4 C63831611
CCOC(=O)c1c2c(n(n1)CCC(C)C)CCN(C2)C(=O)CCC3[NH+]=c4ccccc4=[NH+]3 C63980821
C=CCn1c2c(c(n1)C(=O)N3CCCCCC3)C[C@H](CC2)[NH2+]CCC4=c5ccccc5=[NH+]C4 C63985555
Cc1ccc2=[NH+][C@H]([NH+]=c2c1)SCC(=O)NC[C@@H]3Cc4cc(ccc4O3)c5c(cccn5)C C64002183
COCCCN1[C@@H](C=N[C@H]1S(=O)(=O)C)CN2CCC[C@@H]2[C@@H]3[NH+]=c4ccc(cc4=[NH+]3)Cl C64057889
c1cc2=[NH+][C@@H]([NH+]=c2cc1F)CCC(=O)N3CC[C@H]4[C@@H](C3)CCC(=O)N4CCC5CCCCC5 C64093440
C[C@@H](C1CCN(CC1)C(=O)[C@@H]2C=c3ccccc3=[NH+]2)C(=O)NCC[NH+](C)C4CCCCC4 C64540659
CCOCCCN1[C@H]([C@@H]([C@@H]([C@@H]1NC(=O)c2ccc(cc2)F)C3[NH+]=c4ccccc4=[NH+]3)C)C C64600364
Cc1ccc2=[NH+][C@@H]([NH+]=c2c1)SCc3nc(on3)CCC(=O)Nc4ccc(c(c4)Cl)F C64604206
CCN1C(=O)C[C@H](C12CCN(CC2)C(=O)CS[C@@H]3[NH+]=c4ccc(cc4=[NH+]3)C)C(=O)OC C64626448
COc1ccccc1N2CC[NH+](CC2)C[C@H]3C[NH+]4CC[C@H]3C[C@@H]4CNC(=S)Nc5ccccc5 C08635967
C[C@H](c1nnc2n1CC[NH+](CC2)Cc3ccc(s3)C[NH+]4CCCCC4)NC(=O)C5CCOCC5 C11872046
C[C@H](CCC(=C)C)[NH+]1CCC2(CC1)C(=O)N(C(=O)N2CCc3ccc(cc3)OC)CC[NH+](C)C C14531616
CC1CC[NH+](CC1)CCCNC(=O)C2CC[NH+](CC2)Cc3nc(no3)c4ccc(c(c4)OC)OC C15726345
CC(C)(C)NS(=O)(=O)c1ccc(c(c1)[N+](=O)[O-])NCC[NH+]2CC[NH+](C[C@@H]2c3ccccc3)C C31784678
CCN(CC[NH+](C)C)C(=O)c1ccc(c(c1)NS(=O)(=O)c2ccc(c(c2)C)C)N3CC[NH2+]CC3 C33033353
Cc1ccc(cc1)C(=O)N(CC[NH+](C)C)Cc2c(noc2N3CC[NH+](CC3)C)c4ccc(cc4)F C36312215
C[NH+](C)[C@H](CNC(=O)C1=c2cc(ccc2=[NH+]C(=O)C1)S(=O)(=O)N3CCOCC3)c4cccs4 C39617677
CC[NH+](CC)CCNC(=O)[C@H]1CN(CC12CC[NH2+]CC2)C(=O)c3ccc(o3)c4ccc(cc4)F C39627082
Cc1cc(no1)c2c(c(no2)C)C(=O)N3C[C@H](C4(C3)CC[NH2+]CC4)C(=O)NCCC[NH+]5CCCC[C@@H]5C C39628558
Cc1cc(=O)oc2c1cccc2OCC(=O)N3C[C@@H](C4(C3)CC[NH2+]CC4)C(=O)NCCC[NH+]5CCCC[C@@H]5C C39628594
CCn1c(c(c(n1)C)Br)C(=O)N2C[C@H](C3(C2)CC[NH2+]CC3)C(=O)NCC(C)(C)C[NH+](C)C C39630936
C[NH+](C)[C@@H](CNC(=O)[C@H]1CN(CC12CC[NH2+]CC2)C(=O)c3ccc(cc3F)F)c4ccc(cc4)OC C39663717
Cc1ccc(c(c1F)C(=O)N2C[C@@H](C3(C2)CC[NH2+]CC3)C(=O)NC[C@@H](c4ccc(cc4)OC)[NH+](C)C)Cl C39663807
Cc1cc(ccc1F)C(=O)N2C[C@@H](C3(C2)CC[NH2+]CC3)C(=O)NC[C@@H](c4ccc(cc4)OC)[NH+](C)C C39663811
CC(=O)N1CCC(CC1)C(=O)N2C[C@@H](C3(C2)CC[NH2+]CC3)C(=O)NC[C@@H](c4ccc(cc4)OC)[NH+](C)C C39663823
Cc1cc(n(n1)C(C)(C)C)C(=O)N2C[C@H](C3(C2)CC[NH2+]CC3)C(=O)NC[C@@H](c4ccc(cc4)OC)[NH+](C)C C39663888
Cc1ccsc1C(=O)N2C[C@@H](C3(C2)CC[NH2+]CC3)C(=O)NC[C@H](c4ccc(cc4)OC)[NH+](C)C C39663945
Cc1ccc(cc1)C(=O)N2C[C@@H](C3(C2)CC[NH2+]CC3)C(=O)NC[C@@H](c4ccc(cc4)OC)[NH+]5CCCC5 C39663979
Cc1ccc(cc1C(=O)N2C[C@@H](C3(C2)CC[NH2+]CC3)C(=O)NC[C@@H](c4ccc(cc4)OC)[NH+]5CCCC5)F C39664147
Cc1ccc(cc1C(=O)N2C[C@@H](C3(C2)CC[NH2+]CC3)C(=O)NC[C@H](c4ccc(cc4)OC)[NH+]5CCCC5)F C39664149
COc1ccc(cc1)[C@@H](CNC(=O)[C@@H]2CN(CC23CC[NH2+]CC3)C(=O)[C@@H]4CCC=CC4)[NH+]5CCCC5 C39664163
Cc1ccc(c(c1)C)C(=O)N2C[C@@H](C3(C2)CC[NH2+]CC3)C(=O)NC[C@@H](c4ccc(cc4)OC)[NH+]5CCCC5 C39664167
C[C@H]1C(=c2cc(ccc2=[NH+]1)C#N)CCNC(=O)[C@H]3CN(CC34CC[NH2+]CC4)C(=O)CCSC C39674767
Cc1cc(=O)oc2c1cccc2OCC(=O)N3C[C@@H](C4(C3)CC[NH2+]CC4)C(=O)NCCCC[NH+](C)C C39679070
CCCC[NH+]1CCC(CC1)CNC(=O)[C@@H]2CN(CC23CC[NH2+]CC3)C(=O)[C@@H]4CCCN4C(=O)C(F)(F)F C39683419
c1cc(ccc1C(=O)N2C[C@H](C3(C2)CC[NH2+]CC3)C(=O)NCC4CC[NH+](CC4)C5CCCC5)OC(F)(F)F C39689131
Cc1ccc2=[NH+]C(=O)[C@H](C=c2c1)[C@@H](c3nnnn3CCOC)N4CC[NH+](CC4)[C@@H]5Nc6ccccc6S5 C39710197
Cc1ccc2=[NH+]C(=O)[C@@H](C=c2c1)[C@@H](c3nnnn3CCOC)[NH+](Cc4ccccc4Cl)Cc5ccco5 C39710296
COCCn1c(nnn1)[C@H]([C@H]2C=c3cc(ccc3=[NH+]C2=O)OC)[NH+](Cc4ccccc4)Cc5cccs5 C39711370
c1ccc2=[NH+]CC(=c2c1)C3=NN[C@@H](N3C4CC4)SCC(=O)Nc5ccc(cc5)C[NH+]6CCCC6 C39777010
Cc1c(nc(o1)c2cccc(c2OC)OC)C[NH+]3CCC(CC3)C(=O)NCC[NH+]4CCCCC4 C40984494
COc1ccccc1N2CC[NH+](CC2)C[C@H]3C[NH+]4CC[C@@H]3C[C@@H]4CNC(=S)Nc5ccccc5 C43527378
C[C@@H]1CCCC[NH+]1CC(=O)Nc2cc(cc(c2)NC(=O)C[NH+]3CCCC[C@@H]3C)c4nn5cnnc5s4 C57335447
Cc1c(cc(cc1NC(=O)C[NH+]2CCC(CC2)C)c3nn4cnnc4s3)NC(=O)C[NH+]5CCC(CC5)C C57335472
CCc1nnc2n1nc(s2)c3cc(c(c(c3)NC(=O)C[NH+]4CCCCC4)C)NC(=O)C[NH+]5CCCCC5 C57335482
COc1ccc(cc1)[C@@H]2C[C@H](N3C(=[NH+]2)C[C@@H](N3)C(=O)NCCC4=c5ccccc5=[NH+]C4)C(F)(F)F C63070807
CN(CC(=O)Nc1ccc(cc1)F)C(=O)c2ccc(cc2)NS(=O)(=O)c3ccc4=[NH+]C(=O)[NH+]=c4c3 C39943035
COc1cc(ccc1O)/C=C(\C#N)/[C@@H]2N=C(CS2)CS[C@H]3[NH+]=c4ccc(cc4=[NH+]3)[N+](=O)[O-] C63328850
CC[NH+](CC)CCCN1CC(=O)N2C[C@H](C3=c4ccccc4=[NH+][C@@H]3[C@]2(C1=O)C)c5ccccc5OC C63373055
c1ccc(cc1)[C@H](CNC(=O)[C@@H](CC2=c3ccccc3=[NH+]C2)NC(=O)c4cccs4)[NH+]5CCCC5 C63919931
CC(=O)N[C@@H]1c2cc(c[nH+]c2N([C@@H]1C(=O)OC)CCC3=c4ccccc4=[NH+]C3)NCc5nccs5 C63985931
Cc1ccccc1CNc2cc3c([nH+]c2)N([C@H]([C@@H]3NC(=O)C)C(=O)OC)CCC4=c5ccccc5=[NH+]C4 C63993606
CC(=O)N[C@@H]1c2cc(c[nH+]c2N([C@@H]1C(=O)OC)CCC3=c4ccccc4=[NH+]C3)NCc5ccco5 C63993895
COC(=O)[C@H]1CN(N=N1)[C@H]2C[C@H]([NH+](C2)C3C4CC5CC(C4)CC3C5)C(=O)NCCC6=c7ccccc7=[NH+]C6 C64058232
CC(C)CN1CCO[C@@H](C1)CNC(=O)c2ccc(cc2)NS(=O)(=O)c3ccc4=[NH+]C(=O)[NH+]=c4c3 C64155829
CC(C)CN1CCO[C@H](C1)CNC(=O)c2ccc(cc2)NS(=O)(=O)c3ccc4=[NH+]C(=O)[NH+]=c4c3 C64155830
Cn1c2c(cc(cc2nc1C3CCC3)NC(=O)COC)C(=O)N(C)C[C@H]4[NH+]=c5ccc(cc5=[NH+]4)F C64166924
CCOC(=O)c1c(n(c(c1S(=O)(=O)N2CCC(CC2)C(=O)NCCC3[NH+]=c4ccccc4=[NH+]3)C)C)C C64516708
C[C@H]1CCC2=C([C@H](S[C@@H]2C1)NC(=O)CCc3nc(no3)CSC4[NH+]=c5ccccc5=[NH+]4)C#N C64604138
CCS(=O)(=O)n1c(c(c2c1ccc(c2)N(C(=O)c3cccs3)S(=O)(=O)CC)C(=O)OC)C C08870554
CCOC(=O)CCn\1c2cc3c(cc2s/c1=N\C(=O)CS(=O)(=O)c4ccc(cc4)C)OCCO3 C09587951
Cc1ccnc(n1)SCc2cc(=O)c(co2)OC(=O)c3ccc(cc3)S(=O)(=O)N4CCCCC4 C09829306
COc1ccc(cc1)S(=O)(=O)CCCC(=O)/N=c/2\n(c3ccc(cc3s2)S(=O)(=O)C)CC#C C09476060
COc1ccc(c2c1nc(s2)N3CCN(CC3)C(=O)CCCS(=O)(=O)c4ccc(cc4)F)OC C09915274
COc1ccc(cc1OC)[C@H]2CC(=NN2C(=O)CSc3nnc(o3)c4ccncc4)c5cccs5 C10131675
CCOc1ccc2c(c1)sc(n2)N(C[C@H]3CCCO3)C(=O)CCCS(=O)(=O)Cc4ccccc4 C10689441
COc1ccc(cc1)S(=O)(=O)CCCC(=O)N(C[C@@H]2CCCO2)c3nc4ccc(cc4s3)OC C11064534
COc1ccc(cc1)S(=O)(=O)CC(=O)N(C[C@@H]2CCCO2)c3nc4c(ccc(c4s3)OC)OC C11143672
CC(C)S(=O)(=O)c1ccc(cc1)CC(=O)/N=c/2\n(c3cc(c(cc3s2)OC)OC)CC(=O)OC C12070482
CC(C)CN([C@H]1CCS(=O)(=O)C1)C(=O)CSc2nnc(n2C[C@H]3CCCO3)N4CCCCC4 C12107560
c1cc(ccc1CN(C[C@H]2CCCO2)C(=O)c3ccc(cc3)C(F)(F)F)OCCN4C(=O)CCC4=O C12219082
CCN([C@H]1CCS(=O)(=O)C1)C(=O)CSc2nnc(n2c3ccccc3)COc4ccccc4F C12542589
CCCCN(c1ccccc1)C(=O)CCc2nc3cc(ccc3n2CC)S(=O)(=O)N4CCOCC4 C14717465
CC1(COC1)COc2cc(ccc2OC)CN(C[C@H]3CCCO3)C(=O)c4ccc(cc4)N5CCCC5=O C14990220
COc1ccc(cc1OC)/C=C/C(=O)Oc2ccc(cc2OC)/C=C(\C#N)/c3nnc4n3CCCCC4 C15906782
CCCOc1ccc(cc1)CN([C@@H]2CCS(=O)(=O)C2)C(=O)c3c(cnc(n3)S(=O)(=O)C)Cl C16752846
CCOc1ccc(cc1Cl)C(=O)Cn2c3cc(c(cc3c(=O)n(c2=O)C[C@H]4CCCO4)OC)OC C20153244
CC1CCN(CC1)C(=O)CCc2nc(no2)CN3CCN(CC3)S(=O)(=O)c4ccc(cc4)CC(C)C C20562302
CCc1ccc2c(c1)sc(n2)N(CCCN3CCOCC3)C(=O)c4ccc(cc4)N5C(=O)CCC5=O C20588079
CCOc1ccc2c(c1)sc(n2)N(CCCN3CCOCC3)C(=O)c4ccccc4S(=O)(=O)C C20588542
CN(C)S(=O)(=O)c1ccc(cc1)C(=O)N(CCCN2CCOCC2)c3nc4ccc(cc4s3)F C20588839
COc1ccc(cc1OC)C(=O)N(CCN2CCOCC2)c3nc4ccc(cc4s3)S(=O)(=O)C C21022815
C[C@@H]1CCc2c(sc3c2c(=O)n(c(n3)SCC(=O)N(CCC#N)CCC#N)C[C@@H]4CCCO4)C1 C22559303
COCCn\1c2ccc(cc2s/c1=N\C(=O)CS(=O)(=O)c3ccc(cc3)OC)S(=O)(=O)C C10026110
CCN(CC)S(=O)(=O)c1ccc2c(c1)nc(n2C)CCC(=O)N(C)Cc3ccc(cc3)OCC=C C23526695
CC[C@H](C)N([C@H]1CCS(=O)(=O)C1)C(=O)COC(=O)c2ccc3c(c2)C[C@@H](OC3=O)c4ccccc4 C24091272
CCCN(Cn1c(=S)oc(n1)c2cc(c(c(c2)OCC)OCC)OCC)[C@H]3CCS(=O)(=O)C3 C14264652
CCn1c2ccc(cc2nc1SCc3nc(no3)Cc4ccccc4)S(=O)(=O)N5CCOCC5 C31646172
C[C@H]1C(=O)N([C@@H](S1)c2cc(ccc2OC)OC)CCN(C)S(=O)(=O)c3cccc4c3nccc4 C35613717
COc1ccc(cc1)c2ccc(nn2)N3CCN(CC3)C(=O)CN(C[C@H]4CCCO4)C(=O)c5cccs5 C35705495
CCN1CCN(CC1)C(=O)CCCN2c3cc(ccc3OCC2=O)C(=O)COc4ccc(c(c4)F)F C35797862
Cc1ccc(s1)CN(CCc2ccc(c(c2)OC)OC)C(=O)CN(C[C@H]3CCCO3)C(=O)N(C)C C35798082
CC(C)C(=O)N(CCN1CCOCC1)CC(=O)N2[C@@H](CC(=N2)c3cccs3)c4ccc(cc4)OC C35946886
CN(CC(=O)N1[C@H](CC(=N1)c2ccc(cc2)OC)c3ccc(c(c3)OC)OC)C(=O)c4ccccc4F C35947674
COCCN(CC(=O)N1[C@H](CC(=N1)c2ccccc2F)c3cc(ccc3OC)OC)C(=O)c4ccco4 C35962667
CCOC(=O)COc1ccc(cc1OC)C(C2C(=O)CC(CC2=O)(C)C)C3C(=O)CC(CC3=O)(C)C C03661893
Cc1cc(=O)oc2c1ccc(c2)OCc3ccc(cc3)C(=O)OCC(=O)N(C)[C@H]4CCS(=O)(=O)C4 C09492178
CCOc1ccc(c(c1)c2c(n(c3ccccc3[n+]2=O)OCc4ccccc4Br)[O-])OCC C20406745
CCOc1ccc2c(c1)oc3c(c2=O)[C@@H](N(C3=O)CCN4CCOCC4)c5ccc(c(c5)OC)OCC C38726796
CCCCn1c(=O)c2ccccc2c(n1)C(=O)OCC(=O)c3cc(n(c3C)[C@H]4CCS(=O)(=O)C4)C C39221005
CCCN1C(=O)/C(=C\c2c(c(c(=O)n(c2N3CCC[C@@H](C3)C(=O)OCC)CC)C#N)C)/SC1=S C39769429
CCn1c(c(c(c(c1=O)C#N)C)/C=C/2\C(=O)N(C(=S)S2)CC=C)N3CCC[C@@H](C3)C(=O)OCC C39769453
CCn1c(c(c(c(c1=O)C#N)C)/C=C/2\C(=O)N(C(=S)S2)CC=C)N3CCC(CC3)C(=O)OCC C39769487
CCCn1c(c(c(c(c1=O)C#N)C)/C=C\2/C(=O)N(C(=S)S2)CC)N3CCC(CC3)C(=O)OCC C39990177
CCCS(=O)(=O)c1ccc(cc1)c2cc(no2)C(=O)N(Cc3ccc(cc3)F)[C@@H]4CCS(=O)(=O)C4 C40325243
C[C@H]1CN(CCN1S(=O)(=O)c2ccccc2)[C@@H](C)c3nc4ccccc4c(=O)n3CCCC(=O)OC C40361011
CCCOc1ccc(cc1OC)/C=C/C(=O)Oc2ccc(cc2OC)/C=C(\C#N)/C(=O)N3CCOCC3 C41012459
Cc1cc(=O)oc2c1cc3c(c(oc3c2C)C)COCCO[P@@](N(C(C)C)C(C)C)OCCC#N C43163761
Cc1cc(c(n1c2ccc(cc2)OC(F)F)C)C(=O)COC(=O)CN3C(=O)[C@H]4[C@@H]5C[C@H]([C@@H]4C3=O)C=C5 C45274815
C[NH+](C)CCN(c1nc2ccccc2s1)C(=O)[C@@H]3CCCN3S(=O)(=O)c4ccc(cc4)OC C08869000
CCC[NH+]1CCc2c(sc(c2C#N)NC(=O)c3ccc(cc3)S(=O)(=O)N(CC=C)CC=C)C1 C08881206
CCC[NH+]1CCc2c(sc(c2C(=O)OCC)NC(=O)CCCS(=O)(=O)c3ccc(cc3)C)C1 C09911546
C[NH+](C)CCCN(c1nc2ccc(cc2s1)OC)C(=O)CCCS(=O)(=O)c3ccc(cc3)F C09914394
CC[NH+](CC)CCNC(=O)[C@H]1c2cc(c(cc2C(=O)N([C@@H]1c3ccc(cc3)SC)C)OC)OC C09936595
C[NH+](C)CCCN(c1nc2c(cccc2s1)OC)C(=O)CCS(=O)(=O)c3ccc(cc3)OC C10028346
CC[NH+](CC)CCN(c1nc2cc3c(cc2s1)OCCO3)C(=O)c4cc(c(c(c4)OC)OC)OC C10066913
c1cc(ccc1n2c(nnc2SCC(=O)Nc3ccnn3C4CCCC4)C[NH+]5CCCCC5)F C09880610
Cc1ccc(s1)C(=O)Nc2c3ccc(nc3sc2C(=O)OC)C[NH+]4CCCC[C@H]4C(=O)OC C11979144
Cc1ccc2cc(c([nH+]c2c1)N3CCC[C@@H](C3)O)CN(CCCN4CCCC4=O)C(=O)CC5CCCC5 C12035207
Cc1ccoc1C(=O)N2CCC(CC2)[C@@]3(C(=O)N(C(=O)N3)CCC[NH+](C)C)Cc4ccc(cc4)F C12149012
Cc1ccc(cc1)OCc2c(c(=O)cc(n2CC[NH+]3CCOCC3)C)C(=O)NC[C@H]4C[C@H]5C[C@@H]4C=C5 C12150373
COC(=O)c1c(cc(=O)n2c1CC[NH+](CC2)Cc3cccc4c3nccn4)OCCc5cccs5 C12203424
Cc1ccc2cc(c(=O)[nH]c2c1C)C[NH+](Cc3cccs3)Cc4nnnn4Cc5ccc(cc5)F C13032840
Cc1ccc2c(c1)cc(c(=O)[nH]2)C[NH+](Cc3ccc(cc3)F)Cc4nnnn4Cc5ccc(cc5)F C13065521
Cc1ccc(c2c1cc(c(=O)[nH]2)[C@H](c3nnnn3CCOC)[NH+]4CCC(CC4)Cc5ccccc5)C C06405670
C[NH+](Cc1ccc(c(c1)OC)OC)Cn2c(=S)n(c(n2)c3ccc(cc3)[N+](=O)[O-])c4ccccc4 C13098917
Cc1c(c(on1)C)COc2ccc(cc2OC)C(=O)Nc3nc(cs3)C[NH+]4C[C@H](C[C@@H](C4)C)C C14528737
Cc1c(c(on1)C)COc2ccc(cc2OC)C(=O)Nc3nc(cs3)C[NH+]4C[C@@H](C[C@@H](C4)C)C C14528738
CC[C@H]1CCCC[NH+]1CCCNC(=O)CCn2ccc3c2ccc(c3)S(=O)(=O)N4CCCCC4 C15722593
CC[NH+](CC)CCCN1CC(=O)N2[C@@H](C1=O)Cc3c4ccccc4[nH]c3[C@@H]2c5ccccc5OCC C15954102
CCC[NH+]1CCN(CC1)CCCN2C(=O)c3cc4c(n3C[C@@]2(C)C(=O)NC5CCCCC5)cco4 C21810717
CCN(CC)S(=O)(=O)c1ccc2nn(c(=S)n2c1)CN3CC[NH+](CC3)CCc4ccccc4 C22194232
COc1ccc(cc1)C2=NN([C@@H](C2)c3ccco3)C(=O)C[NH+]4CCN(CC4)CCOc5ccccc5 C22804257
CCc1ccc(s1)S(=O)(=O)N2CC[NH+](CC2)CCn3c(=O)ccc(n3)c4ccc(cc4)OCC C23244615
Cc1c(n2c3c(nc2n1CC[NH2+]CCC(c4ccccc4)c5ccccc5)n(c(=O)n(c3=O)C)C)C C23989812
CCOc1cc(ccc1OC(F)F)C[NH+](Cc2[nH]c(=O)c3c(csc3n2)c4ccco4)C5CC5 C24216837
C[C@H]1CCCC[NH+]1CCCN(Cc2ccc(c(c2)OC)OC)S(=O)(=O)c3ccc(cc3)[N+](=O)[O-] C34947341
CCn1c(=O)c2ccc(cc2nc1[C@H](C)N(CC[NH+](C)C)C(=O)c3ccc(cc3OC)OC)Cl C35033567
CC[NH+](CC)CCN(CC(=O)Nc1nc(cs1)C)S(=O)(=O)c2ccc(cc2)Br C35346304
CCCCOc1ccc(cc1OC)[C@H]2c3c(=O)c4cc(ccc4oc3C(=O)N2CC[NH+](CC)CC)F C35486381
CC[C@@H](C[NH+](CCOC)Cc1c2c(n(n1)c3ccc(cc3)F)CCN(C2)Cc4ccc(cc4)F)O C35548346
CCOC(=O)[C@@H]1CCC[NH+](C1)CC(=O)N2[C@@H](CC(=N2)c3cccs3)c4ccc(c(c4)OC)OC C35600810
COCC[NH+](C[C@@H](c1ccccc1)O)CC(=O)N2CCc3c(ccs3)[C@@H]2COc4cccc(c4)F C35779049
COCC[NH+](C[C@H](c1ccccc1)O)CC(=O)N2CCc3c(ccs3)[C@@H]2COc4cccc(c4)F C35779051
CC[NH+](Cc1c2c(n(n1)c3ccccc3)CCN(C2)Cc4cc(ccc4F)F)C[C@@H](COCC=C)O C35931412
C[NH+]1CCC(CC1)(C(=O)NCc2cc(c(c(c2)OC)OC)OC)N3[C@H](CC3=O)c4ccc(cc4)F C36057923
COCCC[NH+](Cc1c(noc1N2CCOCC2)c3ccc(cc3)F)C[C@@H](Cc4ccccc4)O C36249708
CC(C)OC[C@H](C[NH+](CC1CC1)CC(=O)N2CCc3c(ccs3)[C@@H]2COc4cccc(c4)F)O C36309651
CC(C)OC[C@@H](C[NH+](CC1CC1)CC(=O)N2CCc3c(ccs3)[C@@H]2COc4ccc(cc4)F)O C36310183
CCC[NH+](CCC)CCCNC(=O)[C@@H]1c2cc(c(cc2C(=O)N([C@H]1c3cccs3)C)OC)OC C04760323
COc1ccc(cc1)CCS(=O)(=O)NC[C@H](c2ccco2)[NH+]3CCN(CC3)c4ccc(cc4)F C38597826
CCc1ccc2c(c1)sc(n2)N3CC[NH+](CC3)CCNC(=O)CCS(=O)(=O)c4ccc(cc4)C C38772736
C[C@@H]1C(=C(N=N1)C)C[NH+](C)Cc2ccc3c(n2)S[C@@H]([C@@H]3NC(=O)c4ccc(cc4)F)C(=O)OC C39420654
CCN1[C@@H](NN=C1SCC(=O)C2=c3ccccc3=[NH+][C@@H]2c4ccccc4)CN5CCCCCC5=O C39730081
CCN(CC)c1ccc(cc1)C[NH+](C[C@@H](COc2ccc(cc2)C(=O)C)O)[C@@H]3CCS(=O)(=O)C3 C40319057
Cn1c(cc(n1)c2ccc(c(c2)OC)OC)[C@H]3CN4CC[C@@H]3C[C@@H]4C[NH2+]Cc5ccc(cc5)N(C)C C43526704
C[C@@H]1CCCCN1S(=O)(=O)c2cc(ccc2OC)C(=O)OCC(=O)C3=c4ccccc4=[NH+][C@@H]3C C44662557
CCCC1=NN2C(=[NH2+])/C(=C/c3cn(c4c3cccc4)CCOc5ccccc5OC)/C(=O)N=C2S1 C08450618
CCOC(=O)C1=C([C@@H](S[C@@H]1NC(=O)COC(=O)CCC2=c3ccccc3=[NH+]C2)C)c4ccccc4 C63908311
COc1ccccc1N2CC[NH+](CC2)C[C@H]3C[NH+]4CC[C@H]3C[C@@H]4CNS(=O)(=O)c5ccccc5 C08635628
COc1ccc(cc1OC)[C@@H]2c3c4ccccc4ccc3Oc5c2c(=[NH2+])n(cn5)CCC[NH+]6CCOCC6 C09215753
COc1ccc(cc1OC)[C@@H]2c3ccc4ccccc4c3Oc5c2c(=[NH2+])n(cn5)CCC[NH+]6CCOCC6 C09281332
CC(C)(CNC(=O)COc1ccc(cc1C[NH+]2CCOCC2)c3csc4c3cccc4)C[NH+](C)C C11789153
COc1ccc(cc1)S[C@H]2C[C@H]([NH+](C2)CC3CCCCC3)C(=O)N4CCC(CC4)[NH+]5CCC(CC5)O C12279791
Cc1cc(c2c(c1)cc(c(=O)[nH]2)C[NH+](CCC[NH+]3CCOCC3)Cc4nnnn4C5CCCC5)C C12833015
COc1ccc(cc1)C[NH+]2CC[C@H]([C@H](C2)CCC(=O)OC)[NH+]3CCN(CC3)c4ccccc4F C12151658
COCC[NH+](Cc1ccccn1)[C@H](Cc2ccccc2)C3CC[NH+](CC3)Cc4c(cccc4OC)O C12151780
C[C@H](c1cc([nH]n1)c2ccccc2)[NH+](C)Cc3cc4cc5c(cc4n(c3=O)CC[NH+]6CCCCC6)OCO5 C14996671
Cc1c(c(=O)oc2c1c(c(c(c2CN3CC[NH+](CC3)C)C)CN4CC[NH+](CC4)C)O)CC(=O)OC C20650123
CCCC[C@@H](CC)C(=O)N1CCN(CC1)c2[nH]c(=O)cc(n2)C[NH+]3CCN(CC3)c4cccc[nH+]4 C35564250
c1ccc(c(c1)N2CC[NH+](CC2)Cc3cc(=O)[nH]c(n3)N4CC[NH+](CC4)Cc5ccc(cc5)[N+](=O)[O-])F C35574609
CC[C@@H]1C[NH+]2CCc3cc(c(cc3[C@H]2C[C@@H]1C[C@H]4c5cc(c(cc5CC[NH2+]4)OC)OC)OC)OC C08034931
COC(=O)[C@@H]1C(=c2cc(ccc2=[NH+]1)Br)NC(=O)CN3CC[NH+](CC3)C/C=C/c4ccccc4 C38599680
CCOC(=O)[C@H]1C(=c2cc(ccc2=[NH+]1)F)NC(=O)[C@@H](C)[NH+]3CCN(CC3)c4cc(ccc4C)Cl C38609941
C[C@H](C(=O)NC1=c2cc(ccc2=[NH+][C@H]1C(=O)OC)Cl)N3CC[NH+](CC3)C/C=C/c4ccccc4 C38610875
C[C@@H]1C[NH+](CCN1c2ccc(cc2)OC)CC(=O)NC3=c4c(=[NH+][C@@H]3C(=O)OC)cccc4Cl C38669675
c1ccc(cc1)[C@H](C(=O)C2=c3ccccc3=[NH+]C2)S[C@H]4NN=C(N4c5ccccc5)c6cc[nH+]cc6 C38751603
COc1ccc(cc1)CCN[C@@H]2/C(=N/S(=O)(=O)c3cccc4c3nsn4)/[NH+]=c5ccccc5=[NH+]2 C38966156
CCOC(=O)[C@H]1C(=c2cc3c(cc2=[NH+]1)OCO3)NC(=O)C[NH+]4CCN(CC4)c5cc(ccc5C)Cl C39034950
CC[NH+](CC)CCCOc1ccc(cc1OC)C(=O)N(C)[C@H]2CC[NH+](C2)Cc3c(cccc3Cl)F C39198594
Cn1c(cc(n1)c2ccc(cc2)OC)[C@H]3C[NH+]4CC[C@H]3C[C@@H]4C[NH+](Cc5ccco5)Cc6ccco6 C39560663
Cn1c(cc(n1)c2ccc(cc2)N(C)C)[C@H]3C[NH+]4CC[C@H]3C[C@@H]4C[NH+](Cc5ccco5)Cc6ccco6 C37548335
Cc1ccc2=[NH+]C(=O)[C@@H](C=c2c1)[C@@H](c3nnnn3CCOC)[NH+](Cc4ccc(cc4)OC)Cc5ccco5 C39710282
Cc1ccc2=[NH+]C(=O)[C@H](C=c2c1)[C@@H]([C@@H]3N=NNN3C(C)(C)C)[NH+](Cc4ccco4)Cc5cccs5 C39710367
CCc1ccc2=[NH+]C(=O)[C@H](C=c2c1)[C@H]([C@@H]3N=NNN3C(C)(C)C)[NH+]4CCC(CC4)C(=O)OCC C39710499
Cc1ccc2=C[C@H](C(=O)[NH+]=c2c1)[C@H](c3nnnn3CCOC)[NH+](Cc4ccccc4)Cc5ccco5 C39710617
COCCn1c(nnn1)[C@@H]([C@@H]2C=c3cc(ccc3=[NH+]C2=O)OC)[NH+](Cc4ccccc4)Cc5ccco5 C39711359
COCCn1c(nnn1)[C@H]([C@@H]2C=c3cc(ccc3=[NH+]C2=O)OC)[NH+](Cc4ccccc4)Cc5ccco5 C39711360
CCOc1ccc2=[NH+]C(=O)[C@@H](C=c2c1)[C@H]([C@@H]3N=NNN3C(C)(C)C)N4CC[NH+](CC4)C5CCCCC5 C39711415
CCOc1ccc2=[NH+]C(=O)[C@H](C=c2c1)[C@H]([C@@H]3N=NNN3C(C)(C)C)[NH+]4CCN(CC4)c5ccc(cc5)OC C39711503
CCOc1ccc2=[NH+]C(=O)[C@H](C=c2c1)[C@H]([C@@H]3N=NNN3C4CCCC4)[NH+](Cc5cccnc5)Cc6ccco6 C39711535
C[C@@H](c1nnc(n1c2ccc(cc2)OC)S[C@H](C)C(=O)C3=c4ccccc4=[NH+]C3)[NH+]5CCCCC5 C39736579
CC(C)CCN1C(=O)N(C(=O)C12CC[NH+](CC2)Cc3ccc(s3)C[NH+]4CCCCC4)C(C)C C14532856
C[NH+](C)CCCN1CC(=O)N2[C@H](C1=O)CC3=c4ccccc4=[NH+][C@@H]3[C@H]2c5ccc(cc5)C(=O)OC C63142071
CCOC(=O)[C@@H]1c2cc(c(cc2N([C@@H]1CSC3[NH+]=c4ccccc4=[NH+]3)C)Br)OC C63405917
CCOC(=O)[C@H]1c2cc(c(cc2N([C@@H]1CSC3[NH+]=c4ccccc4=[NH+]3)C)Br)OC C63405918
CCC1=NN2[C@@H](S1)NC(=CC2=O)COc3ccc(cc3OC)/C=C(\C#N)/C4[NH+]=c5ccccc5=[NH+]4 C63490985
CCc1ccc(cc1)S(=O)(=O)[C@H]2[C@H]3[NH+]=C(c4ccccc4N3N=N2)NCCC5=c6ccccc6=[NH+]C5 C63493677
Cc1ccc2=[NH+][C@@H]([NH+]=c2c1)SCC(=O)Nc3ncc(s3)S(=O)(=O)c4ccc(cc4)[N+](=O)[O-] C63515220
CCOc1ccc2=[NH+][C@H]([NH+]=c2c1)SCC(=O)N3CCN([C@@H]3c4ccccc4)S(=O)(=O)c5ccccc5 C63529242
CCOC(=O)c1cc(cn1C)S(=O)(=O)N2CCC[C@H]2C(=O)NCCC3[NH+]=c4ccccc4=[NH+]3 C63589500
COc1cc(cc(c1OC)OC)C(=O)Nc2nnc(s2)SC[C@@H]3C(=O)[NH+]=c4ccccc4=[NH+]3 C63751984
C[C@H](C(=O)N1CCc2c1cccc2)[NH2+]C[C@H](c3cccc(c3OC)OC)C4=c5ccccc5=[NH+]C4 C63830585
COc1ccc(cc1)[C@@]2(CC(=O)N(C2=O)C3CCCC3)CC(=O)NC[C@@H]4[NH+]=c5ccc(cc5=[NH+]4)F C64040666
COc1ccc(c(c1)C[C@]2(CCC(=O)N2)CCC(=O)N3CCCC[C@@H]3[C@@H]4[NH+]=c5ccc(cc5=[NH+]4)F)F C64058566
CC1=CC(=O)[C@@H]([C@H](N1Cc2cccs2)C3CC3)C(=O)NCC[C@@H]4[NH+]=c5ccc(cc5=[NH+]4)Cl C64074695
c1cc2=[NH+][C@@H]([NH+]=c2cc1Cl)SCc3nc(on3)CCC(=O)N[C@@H]4[C@@H]([C@@H]5CCCC[C@@H]5S4)C#N C64604323
CCOc1ccc(cc1)S(=O)(=O)N(CCC(=O)N2CC[NH2+]CC2)CC[NH+]3C[C@H](C[C@@H](C3)C)C C35401567
C[C@@H](CCNC(=O)[C@@H](C)C1CCN(CC1)C(=O)[C@@H]2C=c3cc(ccc3=[NH+]2)Cl)[NH+]4CCCCCC4 C64744022
c1cc(ccc1F)S(=O)(=O)N2CC[NH+](CC2)CC(=O)Nc3ccc4c(c3)CCC4 C06881326
CC1(CC(=C(C(=O)C1)/C=N\CC[NH+]2CCN(CC2)/C(=N\c3ccccc3)/S)O)C C08577748
Cc1ccc(cc1)[C@@H]2/C(=C(/c3c(nc(s3)C)C)\O)/C(=O)C(=O)N2CCC[NH+](C)C C06813170
CCC[NH+]1CCc2c(sc(n2)NC(=O)c3ccc(cc3)S(=O)(=O)C(C)C)C1 C09648819
Cc1cc(n(n1)c2ccc(cc2)C(=O)NC[C@H](c3cccs3)[NH+]4CCOCC4)C C09742252
c1cc(oc1)[C@@H](CNC(=O)C2CCN(CC2)C(=O)c3cccs3)[NH+]4CCCC4 C09884398
CCOc1ccc(cc1)C[NH+]2CCC3(CC[C@H](O3)CNC(=O)[C@H]4CCCO4)CC2 C11813205
Cc1ccc(cc1)n2cc(c(n2)c3ccc(cc3)F)C[NH2+]Cc4nnc5n4CCC5 C11950313
CC(C)c1nc(cs1)C(=O)N2CCC(CC2)[NH+]3CCC(CC3)C(=O)NC(C)C C11951836
Cc1cc(n(n1)C)C(=O)NC[C@H]2CCC3(O2)CC[NH+](CC3)Cc4cccc(c4F)F C11995723
CCC(=O)N[C@@H](c1nnc2n1CC[NH+](CC2)Cc3ccc(cc3)SC)C(C)C C12283328
Cc1ccc(cc1)S(=O)(=O)N2CCC(CC2)C(=O)NC3CC[NH+](CC3)C(C)C C12782812
c1cc(ccc1S(=O)(=O)NCc2ccc([nH+]c2)N3CCOCC3)Br C12947171
c1cc(cc(c1)Br)NC(=O)C[NH+](Cc2ccco2)[C@@H]3CCS(=O)(=O)C3 C12998989
Cc1ccsc1C(=O)N2CCC(CC2)[NH+]3CCC(CC3)C(=O)NC[C@@H]4CCCO4 C13593117
c1cc(c(c(c1)Cl)C[NH+]2CCC(CC2)n3c(ccn3)NC(=O)[C@@H]4CCOC4)F C15062099
Cc1ccc(cc1C)C(=O)N2CCC(CC2)[NH+]3CCC(CC3)C(=O)NC[C@@H]4CCCO4 C15066127
COc1cn(c(cc1=O)C[NH+]2CCCCCC2)CC(=O)Nc3ccc(cc3F)F C16974475
Cc1c(sc2c1c(ncn2)N3CCC(CC3)C(=O)N[C@@H](C)C[NH+]4CCCC4)C C19716466
CCn1c2ccccc2nc1CN3CCN([C@H](C3)CCO)C4CC[NH+](CC4)C(C)C C20540103
CN(C)C(=O)c1ccc(cc1)NC(=O)C[NH+]2CCN(CC2)Cc3ccc(s3)Cl C22772401
C[C@H]1C[C@@H](CN(C1)C(=O)CN2CC[NH+](CC2)CC(=O)Nc3c(cccc3F)F)C C22932790
CC(C)[NH+]1CCN(CC1)[C@@H]2CCc3c(c(nn3C)C(=O)NCc4ccccc4F)C2 C23340001
Cc1c(c(n(n1)c2ccccc2)C)[C@H]3C(=O)NCC[NH+]3CCOc4ccccc4F C24214689
Cc1ccc2c(c1)S(=O)(=O)N=C(N2)CN3CC[NH+](CC3)CCc4cccs4 C24899455
COC(=O)c1c(ccs1)NC(=O)CN2CCC[NH+](CC2)Cc3ccc(cc3)F C25180770
Cc1cc(c(cc1S(=O)(=O)[C@H]2CS(=O)(=O)C[C@@H]2[NH2+]CCC(C)C)C)OC C32536744
c1cc(c(cc1S(=O)(=O)N2CCCCCC2)C(=O)NCC[NH+]3CCCC3)Cl C33131367
Cc1ccc(cc1)CNC(=O)CN2CC[NH+](CC2)CC(=O)N3C[C@H](C[C@H](C3)C)C C22917035
c1cc2n(c1)CCN([C@@H]2c3ccc(cc3)F)C(=O)CCC(=O)NCC[NH+]4CCCC4 C35846745
c1ccc(c(c1)[C@@H]2CC(=NN2C(=O)C[NH2+]CCN3CCOCC3)c4ccc(cc4)F)F C35945620
c1ccc2c(c1)CC[NH+](C2)Cc3cc(=O)c(co3)OCC(=O)Nc4cccc(c4)F C04583965
C[NH+]1CCN(CC1)[C@@H](CNS(=O)(=O)c2ccc(cc2)F)c3ccc(cc3)OC C22794984
Cc1ccc(cc1)N2C[C@@H](CC2=O)C(=O)NC[C@H](c3ccc4c(c3)CCN4C)[NH+](C)C C38670033
CS(=O)(=O)N1CCC(CC1)C(=O)NC[C@H](c2ccsc2)[NH+]3CCCCCC3 C38673609
Cc1ccc(c(c1)C2=NN=C[C@H]2CN3CC[NH+]([C@@H](C3)CCO)Cc4cccc(n4)C)C C39500112
C[C@H]1C(=c2ccccc2=[NH+]1)C(=O)[C@@H](C)OC(=O)C[C@@H]3C(=O)Nc4ccccc4S3 C39573493
Cc1c(c(n(n1)C)C)NC(=O)[C@H](C)[NH+]2CCC(CC2)C(=O)c3cc(ccc3F)F C40120204
Cc1ccc(cc1)N2C[C@H](CC2=O)C(=O)NCC3CC[NH+](CC3)Cc4cc(oc4C)C C43972833
Cc1ccc(cc1)S(=O)(=O)N2CCC[C@H]2C(=O)NCc3ccccc3C[NH+](C)C C45581259
c1cc(ccc1NC(=O)C[NH+]2CCN(CC2)CC(=O)N3CCc4c(ccs4)C3)F C23264199
C[NH+](C)[C@@H](CNS(=O)(=O)c1ccc(cc1)S(=O)(=O)C)c2ccccc2Cl C48314695
CC[C@@H](C)[C@@H]1C(=O)N(C2([NH2+]1)CCN(CC2)S(=O)(=O)c3ccc(cc3)F)C4CC4 C36029136
C[C@@H]1CCCCN1S(=O)(=O)c2ccc(cc2)C(=O)NC[C@@H](C)C[NH+]3CCCC3 C47916795
CC[NH+]1CCN(CC1)c2ccc(cc2[C@@H](C)NC(=O)[C@@H]3CC(=O)N(C3)CC4CC4)F C60331986
COC(=O)[C@@H]1[C@@H](C=C(S1)Cl)S(=O)(=O)NCCC2=c3cc(ccc3=[NH+]C2)F C63795256
CN(C)C(=O)[C@H](c1ccccc1)S[C@@H]2NN=C(N2C3CC3)C4=c5ccccc5=[NH+]C4 C39995914
CSc1nc(cs1)C(=O)N2CCC[C@H](C2)CNC(=O)[C@@H]3C=c4ccccc4=[NH+]3 C64058274
c1ccc2=[NH+]CC(=c2c1)CCNC(=O)CN3C(=O)/C(=C/c4cccc(c4)F)/SC3=O C64600425
c1ccc2=[NH+][C@H](C=c2c1)C(=O)N3CCC[C@@H](C3)c4nc(cs4)CCNC(=O)C5CC5 C65173563
CCCN1C2=C(C(=O)CC(C2)(C)C)[C@@](C1=O)(C(F)(F)F)NC(=O)c3ccncc3 C02863597
CCN(CC)c1ccc(cc1)n2c(cc(c2C)/C=C/3\C(=O)NC(=S)N(C3=O)C)C C00658555
CNC(=O)C[C@H]1C(=O)N(/C(=N/c2ccc(cc2)F)/S1)Cc3ccc(cc3)OC C04699874
Cc1cccn2c1nc(c(c2=O)/C=C\3/C(=O)N(C(=S)S3)C(C)C)NCC=C C02279564
[H]/N=C\1/C(=C\c2ccc(cc2)N(C)C)/C(=O)N=C3N1N=C(S3)[C@H](CC)c4ccccc4 C04917453
CC(=O)c1c(nc(s1)NC(=O)c2ccc(cc2)S(=O)(=O)C)c3ccccc3 C05223222
Cc1nc2ccc(cc2s1)S(=O)(=O)N[C@H](C(C)C)C(=O)N3CCC[C@H](C3)C C05028657
C[C@H]1CCCC[C@H]1NC(=O)[C@@H](C)OC(=O)c2cc(ccc2Cl)S(=O)(=O)C C05536329
CCCNc1c(c(=O)n2cc(ccc2n1)C)/C=C/3\C(=O)N(C(=S)S3)CC=C C06593338
Cc1ccsc1[C@H]2C(=C(C(=O)N2Cc3ccco3)O)C(=O)c4c(nc(s4)C)C C06315370
CCOc1ccc(cc1S(=O)(=O)N[C@@]2(CCS(=O)(=O)C2)C)Br C07304226
C[C@]1(CCS(=O)(=O)C1)NC(=O)CSc2nc3ccccc3n2c4ccccc4 C07706509
COc1ccc(cc1)N2[C@@H]([C@@H](CCC2=O)C(=O)NC3=NCCS3)c4ccccc4 C07986883
CC(C)[C@@H](c1ccc2c(c1)OCCO2)NC(=O)c3ccc(cc3)CN4CCCC4=O C08124874
Cc1ccc(cc1)S(=O)(=O)NN2C(=O)/C(=C\c3ccc(cc3)C=O)/SC2=S C08870226
CO[P@](=O)(C#Cc1ccccc1)[C@](CBr)(c2ccc(cc2)[N+](=O)[O-])O C09216344
Cc1ccc(cc1)n2c(c3c(n2)C[S@@](=O)C3)NC(=O)COc4ccc(cc4)Cl C04106006
Cc1nc2cc(ccc2s1)NC(=O)c3ccc(cc3)S(=O)(=O)N(C)C4CC4 C10099351
C[C@H](c1ccc(cc1)Br)NC(=O)CSc2c3cnn(c3ncn2)C C11682880
Cc1nc(n(n1)CC(=O)NC[C@@H]2Cc3cc(ccc3O2)c4ccc(cc4)SC)C C12132758
Cc1cc(c(n1c2ccccc2)C)C(=O)N3[C@](CC(=N3)CCOC)(C(F)(F)F)O C05613007
Cn1ccnc1SCC(=O)Nc2ccc(cc2)C(=O)N3CCC[C@H]4[C@@H]3CCCC4 C08280703
c1ccc(c(c1)/C=C\2/C(=O)N(c3ccccc3O2)CC(=O)NCc4ccccn4)F C04901477
c1ccc(c(c1)CS(=O)(=O)Nc2ccc3c(c2)N(CC3)C(=O)[C@@H]4CCCO4)F C13696815
C1CC1c2c(c(nn2CC(=O)N3[C@@](CC=N3)(C(F)(F)F)O)C(F)F)Br C13960182
CC(=O)Nc1ccc(cc1)SCC(=O)N2CCC[C@@H]2c3ccc4c(c3)OCCO4 C15626732
C[C@H](CC1=Nc2ccccc2S(=O)(=O)N1)CC(=O)N3CCC(=CC3)c4ccccc4 C15729553
CC1(CS(=O)(=O)N(C1=O)c2ccc(cc2)C(=O)NCCc3ccccc3F)C C15843108
c1ccc(c(c1)c2csc(n2)NC(=O)CCN3C(=O)[C@H]4[C@@H]5CC[C@@H](C5)[C@@H]4C3=O)F C19368430
COc1ccc(cc1)c2ccc(c(=O)[nH]2)C(=O)N3CCC(CC3)Oc4ccc(cc4)F C19558168
Cc1c(cc(s1)[C@@H]2C3=C(CCCC3=O)NC(=C2C(=O)OC)C)CN4CCOCC4 C19931988
COc1cc(c(cc1OC)N2CCOCC2)NC(=O)c3c(c(c(c(c3F)F)F)F)F C20496460
CN([C@@H]1CCCC[C@@H]1O)C(=O)CN(c2ccc(cc2)Br)S(=O)(=O)C C22331862
Cc1c(sc2c1c(=O)n(cn2)CCC(=O)N[C@@H](C)c3ccc(c(c3)F)OC)C C25154339
Cc1c(nc(s1)NC(=O)[C@@H]2CC(=O)N(C2)C3CC3)c4ccc(cc4)OC(F)F C29605036
C[C@@H]1CS(=O)(=O)N(C1=O)c2cc(ccc2Cl)C(=O)NCCc3cccs3 C32536868
Cc1ccc2c(c1)cc(c(=O)[nH]2)CN(C[C@@H]3CCCO3)C(=O)c4ccc(cc4)OC C09233872
C[C@H]1CO[P@@](=O)(O1)[C@@H](C(Cl)(Cl)Cl)NS(=O)(=O)c2ccccc2 C34132089
C[C@@H]1CN(C[C@@H](O1)C)S(=O)(=O)c2ccc(cc2)C(=O)N[C@@H](C)c3cccs3 C14602831
C[C@@H](c1ccccc1)NC(=O)[C@@H]2CCCN2S(=O)(=O)c3cccc4c3nccc4 C05066964
Cc1ccc(cc1)n2c3c(cn2)[C@@H](CC(C3)(C)C)NC(=O)CCCN4CCCC4=O C11844295
C[C@@H]1C(=C2C(=NC(=NC2=O)CS[C@@H](C)C(=O)NC3(CCCCC3)C#N)S1)C C39446582
c1ccc2c(c1)N3C(=O)CC[C@]3(S2)C(=O)OCC(=O)Nc4ccc5c(c4)CCC5 C03568993
c1ccc2c(c1)ccn2CCCNC(=O)C[C@@H]3CSc4n3c(=O)c5c(n4)CCC5 C49429899
c1ccc(cc1)/C=C\2/C(=O)N(C(=O)S2)CCNC(=O)C3C[C@H]4CCC[C@@H](C3)C4=O C14625553
[H]/N=C\1/C(=C/c2ccc(cc2)O[C@H](C)c3ccccc3)/C(=O)N=C4N1N=C(S4)CC C04860207
c1cc(ccc1NC(=O)c2nnc(s2)[C@@H]3CCCN(C3)C(=O)CC4CCCC4)F C46122578
Cc1cc(c(c(c1)C)S(=O)(=O)N2CCN(CC2)CC(=O)c3cc([nH]c3C)C)C C22420949
Cc1cccc(n1)NC(=O)[C@H](C)SCC2=NC(=O)C3=C4CCCC[C@H]4SC3=N2 C39789779
c1cc(c(cc1c2csc(n2)NC(=O)CCN3C(=O)[C@H]4CC=CC[C@@H]4C3=O)F)F C16044860
C[NH+](C)CCCn1cnc2c(c1=[NH2+])[C@@H](c3c4ccccc4ccc3O2)c5ccccc5 C05345382
C[NH+](C)CCn1cnc2c(c1=[NH2+])[C@H](c3ccc4ccccc4c3O2)c5ccco5 C05346453
Cc1c(sc2c1c(nc(n2)C[NH+]3CCOCC3)NCc4ccc(cc4)C[NH+]5CCCC5)C C09723857
Cc1ccsc1C[NH+]2CCC(CC2)Oc3ccc(cc3Cl)C(=O)NCC[NH+](C)C C12092215
c1ccc(c(c1)C[NH+]2CCC(CC2)[NH+]3CCC(CC3)C(=O)NC[C@H]4CCCO4)F C12430804
CC(C)NC(=O)C1CC[NH+](CC1)C2CCN(CC2)C(=O)C3(CCCC3)[NH+]4CCCC4 C12570691
Cc1c(c(=O)n(n1C)c2ccccc2)C[NH+]3CC[C@H]([C@@H](C3)O)[NH+]4CCCCCC4 C12589988
CCC[NH+]1CCC(CC1)[NH+]2CCC(CC2)C(=O)N[C@H](C)c3ccc(cc3)S(=O)(=O)C C04261664
C[C@H](c1ccccn1)Nc2c3c([nH+]c(n2)N4CCOCC4)C[NH+](CC3)Cc5ccccc5 C19459572
CC[NH+]1CCC[C@@H]1CNC(=O)C2CCN(CC2)c3[nH+]c4ccccc4n3CC=C C19527227
C[NH+]1CCN(CC1)[C@@H]2CC[NH+](C[C@H]2O)C3CCN(CC3)c4ccc(cc4)OC C19789871
[H]\[O+]=c\1/c(=N\CC[NH+]2CCCC[C@@H]2CC)/c(c1[O-])[NH+]3CCC[C@@H](C3)C(=O)OCC C13110945
C[NH+](C)C[C@@H](COc1ccc(cc1)C[NH+]2CCCN(CC2)c3ncccn3)O C20515390
c1cc[nH+]c(c1)N2CCN(CC2)[C@@H]3CC[NH+](C[C@H]3O)C/C=C/c4ccc(cc4)F C20534476
c1cc[nH+]c(c1)N2CCN(CC2)[C@@H]3CC[NH+](C[C@H]3O)Cc4cccc(c4F)F C20996582
Cc1c(n(c([nH+]1)SCc2cc(oc-3c/c(=[NH+]\C(=O)C)/ccc23)O)C[C@H]4CCCO4)C C24513735
C[NH+](C)CCn1cnc2c(c1=[NH2+])[C@@H](c3ccc4ccccc4c3O2)c5ccccc5 C05347508
C[C@H](C(=O)NC1=c2ccccc2=[NH+][C@H]1C(=O)OC)N3CC[NH+](CC3)C4CCCCC4 C38603890
C[C@@H](C(=O)NC1=c2cc(ccc2=[NH+][C@H]1C(=O)OC)Br)[NH+]3CCSCC3 C38605014
CCOC(=O)[C@@H]1C(=c2cc(ccc2=[NH+]1)F)NC(=O)[C@H](C)[NH+]3C[C@@H](C[C@@H](C3)C)C C38605313
CC1CC[NH+](CC1)[C@@H](C)C(=O)NC2=c3cc(ccc3=[NH+][C@@H]2C(=O)OC)Br C38605644
CCOC(=O)[C@@H]1C(=c2ccccc2=[NH+]1)NC(=O)CC[NH+]3CCN(CC3)c4ccccc4F C38617946
CC(C)(C)C1=N[N+](=C2C1=C[C@@H](C(=O)N2)C[NH2+]Cc3ccc(cc3)F)c4ccc(cc4)Cl C38790148
c1ccc(cc1)[C@@H](c2cccs2)NS(=O)(=O)c3ccc4=[NH+]C(=O)C(=O)[NH+]=c4c3 C25673559
c1ccc2=[NH+]/C(=N\S(=O)(=O)c3ccc(cc3)F)/[C@@H]([NH+]=c2c1)NCc4ccco4 C38980436
Cc1ccc2=C[C@H](C(=O)[NH+]=c2c1C)CCNC(=O)C(=O)C3=c4ccccc4=[NH+][C@H]3C C39364096
C[C@H]1C(=c2ccccc2=[NH+]1)C(=O)[C@@H](C)S[C@@H]3NN=C(N3C4CC4)c5cc[nH+]cc5 C39776990
COc1ccc2=[NH+]CC(=c2c1)C3=C(C(=O)NC3=O)C4=c5cc(ccc5=[NH+]C4)OC C39956905
C[NH+](C)CCNC(=O)c1ccc(o1)C[NH+]2CCn3cccc3[C@H]2c4ccc(cc4F)F C40383922
C[NH+]1CCN(CC1)C[C@H]2C[NH+]3CC[C@@H]2C[C@@H]3CNS(=O)(=O)c4ccc(cc4)OC C43527217
CC(=O)Nc1ccc(cc1)S(=O)(=O)N2CCC(CC2)C3[NH+]=c4ccccc4=[NH+]3 C63206017
CCOC(=O)c1c(nc(s1)NC(=O)[C@H](C)SC2[NH+]=c3ccccc3=[NH+]2)C C63303339
C[C@]12CCC[C@@]3([C@@H]1C[C@H]4[C@@H](C2)OC(=O)[C@H]4C[NH2+]CCC5=c6cc(ccc6=[NH+]C5)OC)CO3 C63426643
Cc1ccc2=[NH+]C(=O)C3=C[C@@H](SC3=c2c1)C(=O)NCCC[NH+]4CCCCCC4 C63490512
COc1ccc(c(c1)OC)[C@@H]2C[C@H]3C(=CNN3C4[NH+]=c5ccccc5=[NH+]4)C(=O)C2 C63637354
CS(=O)(=O)c1ccc(cc1)C(=O)Nc2ccccc2C3[NH+]=c4ccccc4=[NH+]3 C63698389
c1ccc2=[NH+]C(=O)[C@H]([NH+]=c2c1)CSc3nnc(s3)NC(=O)c4cccc(c4)F C63743183
c1ccc(c(c1)C(=O)Nc2nnc(s2)SC[C@H]3C(=O)[NH+]=c4ccccc4=[NH+]3)F C63752021
COc1cc(cc(c1O)Br)/C=N/N2[C@@H](N=[NH+]C2=S)c3cccc[nH+]3 C38974747
CCOC(=O)Cc1csc(n1)NC(=O)CS[C@H]2[NH+]=c3ccc(cc3=[NH+]2)C C63770623
C[C@H]1C(=C2C(=NC(=NC2=O)CSCC(=O)NC3[NH+]=c4ccccc4=[NH+]3)S1)C C63824783
c1ccc2=[NH+]CC(=c2c1)CCNC(=O)C[NH+]3CCC[C@H]3c4ccc5c(c4)OCCO5 C63830613
CC(=O)N[C@H](CC1=c2ccccc2=[NH+]C1)C(=O)N3CCC(=CC3)C4=c5cccnc5=[NH+]C4 C64057443
CC1=c2cc(ccc2=[NH+][C@H]1C[NH+]3CCC(CC3)(C[C@H]4CCCCO4)CO)OC C64061548
c1ccc(cc1)n2cc(cn2)C3=CC[NH+](CC3)CC(=O)NCC[NH+]4CCc5ccccc5C4 C35404222
CC[NH+]1CCC[C@H]1CN(CC(=O)N2CC[NH2+]CC2)S(=O)(=O)c3ccc(cc3)C(C)C C45974510
Cc1ccc2=[NH+][C@@H]([NH+]=c2c1)CNS(=O)(=O)c3ccc4c(c3)N(CCCS4)C(=O)C C64952235
CCn1cc(c2c1ccc(c2)OC)C[NH+]3CCC(CC3)C(=O)NCC[NH+](C)C C65059999
Cc1ccc(cc1)C[NH+]2CCc3c(c(c(o3)C)C(=O)NCC[NH+]4CCCCC4)C2 C65289691
c1ccc2=[NH+][C@@H]3C[NH+](CCC3=c2c1)CC(=O)N[C@@H]4N=N[C@@H](S4)[C@@H]5CCCO5 C65491537
Cc1ccc(cc1)S(=O)(=O)[C@@H](CNC(=O)C(=O)N2CCC(CC2)C)c3ccc(cc3)N(C)C C09080297
C[C@H]1CN(c2cc(ccc2S1)S(=O)(=O)NCCc3ccc(c(c3)OC)OC)C(=O)C C09439753
Cc1cc(c(n1Cc2ccco2)C)C(=O)COC(=O)C[C@H]3C(=O)Nc4ccccc4S3 C09562304
c1ccc(c(c1)N2CCN(CC2)S(=O)(=O)CCNC(=O)COc3ccc(cc3)F)F C09569907
COc1ccc(c(c1)c2csc(n2)NC(=O)CS(=O)(=O)c3ccc(cc3)F)OC C09630072
Cc1ccnc(n1)SCc2cc(=O)c(cn2CC(=O)Nc3c(cc(cc3C)C)C)OC C09815272
c1ccc(cc1)S(=O)(=O)Cc2ccc(o2)C(=O)OCC(=O)N[C@@H]3CCCc4c3cccc4 C10067461
Cc1c2c(nc3n(c2=O)CCC3)sc1C(=O)N[C@@H](CC(=O)OC)c4ccccc4Cl C12767907
CC(=O)c1cccc(c1)S(=O)(=O)NCC(=O)N2CCC[C@H]2c3nc4ccccc4s3 C12973067
CN(Cc1ccccc1F)C(=O)c2ccc(cc2)NC(=O)C[C@H]3C(=O)N=C(S3)N4CCCC4 C13015720
COc1ccc(cc1OC)[C@H]2CC(=O)N(c3ccccc3S2)CC(=O)NC[C@H]4CCCO4 C13593059
Cc1ccc(cc1)N2C[C@H](CC2=O)C(=O)NCCS(=O)(=O)N3c4ccccc4C[C@H]3C C13968327
c1ccc(c(c1)CNC(=O)[C@@H]2CCCN2S(=O)(=O)c3ccc(cc3)F)Cn4cccn4 C14903459
CC(C)CCn1cc(c(=O)c(c1)C(=O)N2C[C@]3(C[C@@H]2CC(C3)(C)C)C)C(=O)NCCOC C15068161
Cc1cccc(c1NC(=O)[C@H](C)Sc2ccc(cn2)S(=O)(=O)N3CCOCC3)C C15808706
COc1ccc(cc1NC(=O)CSc2ccccc2F)S(=O)(=O)N3CCOCC3 C15892531
Cc1ccc(cc1)/C=C\2/C(=O)N(C(=O)S2)CCNC(=O)C3CCN(CC3)C(=O)C4CC4 C17061314
COc1ccc(cc1)N2[C@H]([C@H](CCC2=O)C(=O)NCCCN3CCOCC3)c4ccc(cc4)F C20113695
c1ccc(cc1)S(=O)(=O)NCc2nnc3n2CCN(CC3)Cc4ccccc4C(F)(F)F C20919944
Cc1ccc2c(=O)c(cn(c2n1)CC(=O)NCCCOC)C(=O)c3ccc(cc3)Br C21147352
c1ccc(c(c1)CNC(=O)CCCc2nc3ccccc3s2)S(=O)(=O)N4CCOCC4 C23041378
C[C@@H]1CN(C[C@@H](O1)C)CCCNC(=O)C2CCN(CC2)S(=O)(=O)c3ccc4c(c3)CCC4 C12765717
Cc1ccc(cc1F)NC(=O)[C@H](C)Sc2nnc(n2CC=C)[C@H]3CCS(=O)(=O)C3 C24712713
Cn1ccnc1[C@H](c2ccc(cc2)OC)NC(=O)[C@@H]3CC(=O)N(C3)c4ccc(cc4)SC C25502376
COc1ccc(cc1)[C@H]2CCCN2C(=O)c3ccc(cc3)S(=O)(=O)NC[C@@H]4CCCO4 C28335231
CC1CCN(CC1)C(=S)SCC(=O)Nc2ccccc2N3CCN(CC3)S(=O)(=O)C C32693218
Cc1c(sc(n1)NC(=O)CN(CCN2CCOCC2)C(=O)c3ccc(cc3)C(F)(F)F)C C35349754
CCSc1nnc(n1NC(=O)[C@@H](C)Cn2c(c(c(n2)C)Br)C)C(F)F C02791513
Cc1c(c(n(n1)C(F)F)C)S(=O)(=O)NCCCn2c(c3c(n2)CCC3)C(F)(F)F C36615074
CSc1cccc(c1)N2C[C@@H](CC2=O)C(=O)Nc3cccc(c3)S(=O)(=O)N4CCCC4 C12604875
CCN(CC(=O)Nc1c(cccc1F)F)C(=O)c2ccc(cc2)S(=O)(=O)N3CCCC3 C12887623
c1cc(sc1)C2(CCOCC2)CNC(=O)c3ccc(cc3)S(=O)(=O)N4CCOCC4 C38940139
C[C@@H](c1ccc(cc1)S(=O)(=O)C)NC(=O)CCC2=NC(=O)C3=C4CCCC[C@@H]4SC3=N2 C39447586
Cc1ccc(cc1)n2cc(c(n2)c3ccc(cc3)F)CN4CCNC(=O)[C@H]4CC(=O)OC C39447925
C[C@@H](c1ccc2c(c1)CCCC2)NC(=O)CSc3nnc(n3C)[C@@H]4CCS(=O)(=O)C4 C39525630
CCc1cccc2c1n(cc2/C=C\3/C(=O)N(C(=S)N3C)CC)CC(=O)NCc4ccco4 C39556840
CCCCOc1ccc(cc1OC)[C@@H]2c3c(=O)c4cc(ccc4oc3C(=O)N2CCO)F C40021262
c1ccc(c(c1)[C@H]2C(=C(C(=O)N2CC[NH+]3CCCC3)[O-])C(=O)c4ccc5c(c4)OCCO5)F C41543222
COc1ccc(cc1NC(=O)CSCc2ccc(cc2)F)S(=O)(=O)N3CCOCC3 C44900804
COC(=O)C[C@H](c1cccs1)NC(=O)CCn2cnc3ccc(cc3c2=O)Br C45865229
c1ccc(c(c1)C(F)(F)F)NC(=O)Cn2cccc(c2=O)S(=O)(=O)N3CCCCC3 C49409045
c1ccc(cc1)c2c(cn(n2)c3ccccc3)/C=C/C(=O)NCCN4CCCS4(=O)=O C58151532
C=CCn1c2c(c(=O)n(cn2)CCC(=O)Nc3c(c4c(s3)CCCC4)C#N)sc1=S C26112692
CN(C)C(=O)Cc1ccc(cc1)NC(=O)[C@@H]2CCCN(C2)S(=O)(=O)c3ccc(cc3)F C59304284
[H]/N=C\1/C(=C\c2cc(n(c2C)c3ccc(cc3)OC)C)/C(=O)N=C4N1N=C(S4)CCCC C09281240
[H]/N=C\1/C(=C\c2cc(n(c2C)c3ccc(cc3)OCC)C)/C(=O)N=C4N1N=C(S4)CC(C)C C09309311
CSc1cccc(c1)NC(=O)Cn2cccc(c2=O)S(=O)(=O)N3CCCCCC3 C49409233
C[C@@H]1C(=C(C(=N1)C(=O)COC(=O)C[C@@H]2C(=O)Nc3cc(ccc3S2)C(F)(F)F)C)C(=O)C C39938726
CC[C@@H](C)NC(=O)C1CCN(CC1)S(=O)(=O)c2cc(cs2)C(=O)N3CCCCC3 C35424355
c1cc(ccc1CCNC(=O)c2nc(no2)CCS(=O)(=O)c3ccc(cc3)F)Cl C65117484
CCC(C)(C)n1c(nnn1)[C@@H](c2cc3cc(ccc3[nH]c2=O)OC)[NH+](Cc4cccs4)C[C@@H]5CCCO5 C06149188
CCOc1ccc2c(c1)cc(c(=O)[nH]2)[C@@H](c3nnnn3C(C)(C)C)[NH+]4CCN(CC4)c5ccc(cc5)OC C06133863
CCOC(=O)c1ccc(cc1)NC(=O)COc2coc(cc2=O)C[NH+]3CCN(CC3)c4ccc(cc4)F C09286289
CC[NH+]1CCN(CC1)c2ccc(cc2NC(=O)c3ccc(c(c3)[N+](=O)[O-])N4CCCCC4)C(=O)OCC C09908032
CC[C@H](c1nnnn1C(C)(C)CC)[NH+](Cc2ccc3c(c2)OCO3)Cc4cc5ccc(c(c5[nH]c4=O)C)C C13065016
CC[C@H](c1nnnn1Cc2ccc(cc2)OC)[NH+](Cc3cccs3)Cc4cc5ccc(c(c5[nH]c4=O)C)C C13065078
Cc1cccc2c1[nH]c(=O)c(c2)[C@@H](c3nnnn3CCOC)[NH+](Cc4ccc(cc4)Cl)Cc5ccco5 C06443694
C=CCOc1ccc(cc1)[C@@H]2/C(=C(/c3ccc(cc3)OCC=C)\O)/C(=O)C(=O)N2CCC[NH+]4CCOCC4 C09234285
COc1ccc(c(c1)[C@H]2/C(=C(/c3ccc(cc3)OCC=C)\O)/C(=O)C(=O)N2CC[NH+]4CCOCC4)OC C09357175
CC[NH+](CC)CCN1[C@H](C(=C(C1=O)O)C(=O)c2ccc(cc2C)OCC(C)C)c3cccc(c3)[N+](=O)[O-] C09374052
CC[NH+](CC)CCN1[C@H](/C(=C(/c2cc3cccc(c3o2)OC)\O)/C(=O)C1=O)c4cc(ccc4OC)OC C08838178
COc1ccc(cc1OC)[C@@H]2/C(=C(/c3ccc(cc3)OCC=C)\O)/C(=O)C(=O)N2CC[NH+]4CCOCC4 C08892617
CCCCCOc1cccc(c1)[C@H]2C(=C(C(=O)N2CCC[NH+](C)C)O)C(=O)c3ccc4c(c3)OCCO4 C09424511
CC[C@@H](c1nnnn1C2CCCC2)[NH+](CCc3ccccc3C)Cc4cc5cc6c(cc5[nH]c4=O)OCO6 C13495919
CCC[C@@H](c1nnnn1Cc2ccccc2)[NH+](Cc3cc4cc5c(cc4[nH]c3=O)OCO5)C6CCCCC6 C13500204
CCOc1ccc(cc1OCC)[C@H]2C(=C(C(=O)N2CCC[NH+](C)C)O)C(=O)c3ccc4c(c3)C[C@@H](O4)C C09470827
CC[NH+](CC)CCN1[C@@H](C(=C(C1=O)O)C(=O)c2ccc(c(c2)C)OCC(C)C)c3ccc(cc3)[N+](=O)[O-] C09358673
CC(C)CCOc1cccc(c1)[C@H]2C(=C(C(=O)N2CCC[NH+](C)C)O)C(=O)c3ccc4c(c3)OCCO4 C09424967
Cc1ccc2cc(c(=O)[nH]c2c1)[C@H](c3nnnn3C4CCCC4)[NH+](Cc5ccccc5Cl)Cc6ccco6 C06409979
COc1cccc(c1)Cc2nc(sn2)N3CC[NH+](CC3)CCNC(=O)/C=C/c4ccc(cc4)[N+](=O)[O-] C16512125
CCCOc1ccc(cc1)[C@@H]2/C(=C(/c3ccc(cc3)OCCC)\O)/C(=O)C(=O)N2CC[NH+]4CCOCC4 C09008581
Cn1c(nnn1)SCCC[NH2+]Cc2cc(c(c(c2)Br)OCc3ccc(cc3)Cl)OC C22109158
CCOc1cc(cc(c1OCc2ccc(cc2)F)Br)C[NH2+]CCCSc3nnnn3C C22109245
CCOC(=O)c1c2c(sc1NC(=O)C[NH+]3CCC[C@H](C3)C(=O)OCC)CN(CC2)Cc4ccccc4 C22838235
CCOc1ccc(cc1)c2ccc(=O)n(n2)CC[NH+]3CCN(CC3)S(=O)(=O)c4ccc(cc4OC)OC C23244634
CCC(=O)Nc1ccc(cc1)S(=O)(=O)N2CC[NH+](CC2)CCn3c(=O)ccc(n3)c4ccc(cc4)F C23245250
CC[NH+]1CCN(CC1)c2ccc(cc2NC(=O)c3cc(ccc3N4CCCCC4)[N+](=O)[O-])C(=O)OCC C30826420
CN1C2=C([C@@H](NC1=O)c3ccccc3C(F)(F)F)C(=O)N(C2)CC(=O)N(CC[NH+](C)C)Cc4ccccc4 C34792119
CCCN(Cc1c(nn(c1N2CC[NH+](CC2)C(C)C)c3ccc(cc3)F)CC)C(=O)NCC(=O)OCC C34835777
CC(=O)Nc1ccc(cc1)S(=O)(=O)Oc2ccc(cc2CN(CC[NH+](C)C)C(=O)C3CCC3)Cl C35592227
CCN1C(=C([C@@H](NC1=O)c2ccc(cc2)OC)C(=O)OCC)C[NH+]3CCCN(CC3)C(=O)C4CCCC4 C35646560
CCN1C(=C([C@@H](NC1=O)c2ccc(cc2C)C)C(=O)OCC)C[NH+]3CCCN(CC3)C(=O)c4ccco4 C35646598
CC[C@@H](c1nnnn1C[C@H]2CCCO2)[NH+](Cc3cccs3)Cc4cc5cc(ccc5[nH]c4=O)OCC C33937165
CCC[C@@H](c1nnnn1C[C@H]2CCCO2)[NH+](CCc3cccc(c3)C)Cc4cc5cc(ccc5[nH]c4=O)C C33937370
Cc1ccc(cc1)n2c3c(c(n2)C(C)(C)C)[C@H](SCC(=O)N3CC(=O)NCC[NH+](C)C)c4ccsc4 C37263995
Cc1ccccc1n2c3c(c(n2)C(C)(C)C)[C@@H](SCC(=O)N3CC(=O)NCC[NH+](C)C)c4ccsc4 C37264026
CCOC(=O)Cc1csc(n1)NC(=O)C[NH+]2CCC(CC2)Cn3c4ccccc4nc3C(F)(F)F C38536014
CC[NH+](CC)CCN(c1nc2c(ccc(c2s1)C)OC)C(=O)/C=C/c3cc(c(c(c3)OC)OC)OC C36640881
CCOc1cc(cc(c1OCC)OCC)C(=O)NCC[NH+]2CCN(CC2)c3nc4c(cccc4s3)C C38799158
CCOC(=O)c1c2c(sc1NC(=O)[C@H]3CCC[NH+](C3)Cc4nc(no4)c5ccc(cc5)C)CCCC2 C38890497
CC[NH+]1CCN(CC1)c2c(c(=O)n3cccc(c3n2)C)/C=C(\C#N)/C(=O)Nc4ccc(cc4)C(=O)OCC C39994338
CCCC[NH+](CCCC)CCCN1[C@H](c2c(=O)c3cc(ccc3oc2C1=O)F)c4ccc(c(c4)OC)O C40014027
COc1cc(cc(c1OC)OC)C[NH+](C[C@H]2CCCO2)C[C@@H](COc3ccc(cc3)Br)O C40316744
CCCCC1=NN2C(=[NH2+])/C(=C/c3ccc(c(c3)OC)OCCOc4ccc(cc4)OC)/C(=O)N=C2S1 C13895374
CCc1cc(cc(c1)OCCOc2ccc(cc2)/C=C/3\C(=[NH2+])N4C(=NC3=O)SC(=N4)S(=O)(=O)C)C C20207521
CCc1ccc(cc1)OCCCOc2ccc(cc2)/C=C/3\C(=[NH2+])N4C(=NC3=O)SC(=N4)S(=O)(=O)C C20207891
CC[NH+](CC)CCn\1c2ccccc2[nH]/c1=N\C(=O)c3cnn4c3nc(cc4C(F)(F)F)c5ccco5 C13959412
CCOC(=O)c1ccc(cc1)Oc2c(oc3c(c2=O)ccc(c3C[NH+]4CCC[C@@H](C4)C(=O)OCC)O)C C41586659
Cc1cccc(c1)n2c(nnc2SCC(=O)Nc3ccc(cc3OC)[N+](=O)[O-])C4=c5ccccc5=[NH+]C4 C63253358
CC1=NN(C(=O)[C@H]2C1=NN([C@H]2n3cccc3)c4ccccc4)CCCC(=O)NCCC5=c6ccccc6=[NH+]C5 C64502392
Cc1ccc(cc1)S(=O)(=O)Cn2c(nnn2)[C@@H](C(C)C)[NH+]3CCN(CC3)c4ccccc4F C06173108
C[NH+](C)CCN(c1nc2c(cccc2s1)OC)C(=O)CS(=O)(=O)c3ccc(cc3)Cl C09385945
Cc1c(c(n(n1)[C@@H]2CCS(=O)(=O)C2)C)C[NH+](C)Cc3cn(nc3c4ccccc4)c5ccccc5 C09389546
c1cc(c2c(c1)sc(n2)N(CCC[NH+]3CCOCC3)C(=O)CS(=O)(=O)c4ccc(cc4)F)F C09400385
CS(=O)(=O)c1ccc(cc1)C(=O)N(CCC[NH+]2CCOCC2)c3nc4c(cc(cc4s3)F)F C09401090
C[NH+](C)CCN(c1nc2c(ccc(c2s1)Cl)OC)C(=O)CS(=O)(=O)c3ccccc3 C09452475
COc1ccc(cc1)N2CCN(CC2)c3c4c5c(sc4nc(n3)C[NH+]6CCOCC6)CCC5 C03284331
C[NH+](C)CCCN(c1nc2c(cccc2s1)F)C(=O)CS(=O)(=O)c3ccc(cc3)OC C10023957
Cc1c(n2c3c(nc2n1c4ccccc4)n(c(=O)n(c3=O)C[C@H](C)C[NH+](C)Cc5ccccc5)C)C C10049815
Cc1cc(c2c(c1)sc(n2)N(CCC[NH+](C)C)C(=O)c3ccc(cc3)N4C(=O)CCC4=O)C C10068517
Cc1cn2c3c(nc2n1c4ccc(cc4)F)n(c(=O)n(c3=O)CCC[NH+]5[C@@H](CCC[C@H]5C)C)C C10108238
Cc1cn2c3c(nc2n1c4ccc(cc4)F)n(c(=O)n(c3=O)CCC[NH+](C)Cc5ccccc5)C C10108255
Cc1c(n2c3c(nc2n1c4ccc(cc4)F)n(c(=O)n(c3=O)CCC[NH+]5CCC[C@@H](C5)C)C)C C10108264
Cc1cn2c3c(nc2n1c4ccc(cc4)F)n(c(=O)n(c3=O)C[C@@H](C)C[NH+]5CCCC[C@@H]5C)C C10108288
Cc1cn2c3c(nc2n1c4ccc(cc4)F)n(c(=O)n(c3=O)C[C@H](C)C[NH+]5CCCC[C@@H]5C)C C10108289
Cc1cn2c3c(nc2n1c4ccc(cc4)F)n(c(=O)n(c3=O)C[C@@H](C)C[NH+]5CCC[C@@H](C5)C)C C10108290
CC[NH+](CC)CCCN1[C@H](c2c(=O)c3cc(ccc3oc2C1=O)C)c4ccc(c(c4)OC)OC C11614729
COc1cccc(c1OC)C(=O)N(Cc2cc3ccc(cc3[nH+]c2N4CCCC4)SC)C[C@H]5CCCO5 C12041102
Cc1ccc(cc1[N+](=O)[O-])S(=O)(=O)N2CCN(CC2)c3c(cc(c[nH+]3)C(F)(F)F)Cl C12369297
COc1ccc(cc1)N2CC[NH+](CC2)[C@@H](c3ccc4c(c3)cccn4)c5nnnn5C6CCCC6 C12635807
COc1ccc(cc1OC)[C@H]2CC(=NN2C(=O)C[NH+](Cc3ccco3)C4CC4)c5cccs5 C12813320
COCCCn1c(=O)c2ccccc2n3c1nn(c3=S)C[NH+](Cc4ccc(cc4)F)C5CC5 C12552977
C[C@H](c1nnc(n1c2ccc(cc2)OC)SCc3cc(=O)n4ccsc4n3)[NH+]5CCCCC5 C12554128
C[C@@H](c1nnc(n1c2ccc(cc2)OC)SCc3cc(=O)n4ccsc4n3)[NH+]5CCCCC5 C12554130
C[C@H](c1nnc(o1)c2cccs2)Sc3nnc(n3Cc4ccccc4)C[NH+]5CCCCC5 C19297771
Cc1ccc(cc1)Cn2c3c(nc2N4CC[NH+](CC4)Cc5ccc(cc5)C)n(c(=O)n(c3=O)C)C C21314410
CCOc1ccc(cc1)c2nc(cs2)C[NH+]3CCCN(CC3)S(=O)(=O)c4c(noc4C)C C22318690
COc1ccc(cc1)c2ccc(=O)n(n2)CC[NH+]3CCN(CC3)S(=O)(=O)c4ccc(cc4)F C23244335
Cc1ccc(cc1)S(=O)(=O)N2CC[NH+](CC2)CCn3c(=O)ccc(n3)c4ccc(cc4)OC C23244356
C[C@H](c1ccon1)N(C)C(=O)COc2ccc(cc2CN3CC[NH+](CC3)C)c4ccc(cc4)F C23339323
C[C@@H](c1ccon1)N(C)C(=O)COc2ccc(cc2CN3CC[NH+](CC3)C)c4ccc(cc4)F C23339325
Cc1c(c(on1)C)S(=O)(=O)N2CC[NH+](CC2)C[C@H](c3ccc(cc3)Cl)OCc4c(cccc4F)F C23453383
c1cc(sc1)c2nn(c(=S)n2C3CC3)C[NH+]4CCN(CC4)c5ccc(cc5[N+](=O)[O-])Cl C27505165
CCn1c(c(c(c(c1=O)C#N)C)/C=C\2/C(=O)N(C(=S)S2)Cc3ccc(cc3)F)N4CC[NH+](CC4)C C33467766
CCC[NH+]1CCN(CC1)c2nc3c(c4c(s3)COC(C4)(C)C)c(=O)n2CC(=O)N(CC)CC C34734622
CCCn1c(=O)c2c3c(sc2nc1N4CC[NH+](CC4)CC(=O)N(CC)CC)COC(C3)(C)C C34735023
CCc1c(sc2c1c(nc(n2)SCC(=O)N3CCCC3)N4CC[NH+](CC4)CC(=O)N5CC5)C C34762511
c1cc(cc(c1)F)[C@H]2c3ccsc3CC[NH+]2CCC(=O)N4CCN(CC4)C(=O)c5cccc(c5)[N+](=O)[O-] C34830457
C[NH+]1CCN(CC1)c2c(c(no2)c3ccc(cc3)F)CN(C[C@H]4CCCO4)C(=O)c5cccs5 C36312226
CC1CCN(CC1)S(=O)(=O)c2ccc(cc2)C(=O)N(CC[NH+](C)C)c3nc4c(cc(cc4s3)F)F C36637694
Cc1ccc(cc1)c2nc(on2)[C@@H](C)[NH+]3CCN(CC3)C(=O)c4cc(c(c(c4)Cl)OC)OC C37176664
Cc1ccc(cc1)c2nc(on2)[C@H](C)[NH+]3CCN(CC3)C(=O)c4cc(c(c(c4)Cl)OC)OC C37176666
CC[NH+]1CCN(CC1)C(=O)c2ccc(o2)Cn\3ccs/c3=N\S(=O)(=O)c4ccc(cc4)C C37438655
CC(C)Cn1c(=O)c2c(ccs2)n3c1nnc3CCCC(=O)N4CCC(CC4)[NH+]5CCCCC5 C09431530
CCCOc1ccc(cc1OC)[C@@H]2c3c(=O)c4cc(ccc4oc3C(=O)N2CC[NH+](C)C)CC C38728396
CCc1ccc2c(c1)c(=O)c3c(o2)C(=O)N([C@@H]3c4ccc(c(c4)OCC)OCC)CC[NH+](C)C C38728404
C[NH+](C)CCCN(c1nc2ccc(cc2s1)Cl)C(=O)[C@@H]3CCCN3S(=O)(=O)c4ccc(cc4)F C36660346
C[C@@H]1CC[C@H]([NH+]1[C@@H]2CCCN(C2)c3ccc(cc3[N+](=O)[O-])S(=O)(=O)N4CCCCCC4)C C40149313
CCc1ccc2c(c1)c(=O)c3c(o2)C(=O)N([C@H]3c4ccc(c(c4)OC)OCC)CCC[NH+](C)C C40561886
Cc1c(c(=O)oc2c1ccc(c2C)OCC(=O)N3C[C@@H]4C(=c5ccccc5=[NH+]4)C[C@H]3C(=O)OC)C C63350725
CC[C@@H](c1nnc(n1c2ccc(cc2)OC)Sc3c4c5c(sc4ncn3)CCCCC5)[NH+](C)C C03438572
C[C@H]1CCCN(C1)S(=O)(=O)c2ccc(cc2)C(=O)N(CCC[NH+](C)C)c3nc4ccccc4s3 C09345020
CC[NH+](CC)CCN(c1nc2cc(cc(c2s1)C)C)C(=O)CS(=O)(=O)c3ccc(cc3)Cl C09386695
c1cc(ccc1SCCC(=O)N(CCC[NH+]2CCOCC2)c3nc4c(cc(cc4s3)F)F)Cl C09401080
CC[C@H](c1nnc(n1Cc2ccccc2)SCc3nnc(o3)c4cc5c(s4)CCCC5)[NH+](C)C C09633713
COc1ccc(c2c1nc(s2)N(CC[NH+]3CCOCC3)C(=O)CSc4ccc(cc4)F)OC C10047268
CC[NH+](CC)CCN(c1nc2ccc(cc2s1)Cl)C(=O)c3ccc(cc3)S(=O)(=O)N(C)C C10066540
CC(C)N(C)S(=O)(=O)c1ccc(cc1)C(=O)N(CC[NH+](C)C)c2nc3ccc(cc3s2)Cl C10100338
CC(C)N(C)S(=O)(=O)c1ccc(cc1)C(=O)N(CCC[NH+](C)C)c2nc3c(s2)cccc3Cl C10100360
CCN(CC)S(=O)(=O)c1ccc(cc1)C(=O)N(CC[NH+](C)C)c2nc3ccc(cc3s2)Cl C10461245
C[NH+](C)CCN(c1nc2ccc(cc2s1)Cl)C(=O)c3ccc(cc3)S(=O)(=O)N4CCCC4 C10461259
COc1ccc(c2c1nc(s2)N(CCC[NH+]3CCOCC3)C(=O)Cc4ccc(cc4)SC)Cl C10512603
CCc1cccc2c1nc(s2)N(CC[NH+](C)C)C(=O)[C@@H]3CCCN(C3)S(=O)(=O)c4cccs4 C10751640
Cc1ccc2c(c1)sc(n2)N(CCC[NH+](C)C)C(=O)[C@H]3CCCCN3S(=O)(=O)c4cccs4 C10775113
C[C@@H](c1nnc(n1c2ccc(cc2)F)SCc3cc(no3)c4ccc(cc4)OC)[NH+]5CCCCC5 C12991227
Cc1ccc(cc1)S(=O)(=O)N2CCC[C@@H](C2)C(=O)N(CCC[NH+](C)C)c3nc4ccccc4s3 C14023460
CN(C)c1ccc(cc1)C[NH+]2CCC(CC2)c3nnc(n3Cc4ccccc4)SC[C@@H]5CCCO5 C14995946
CCOC(=O)[C@@H]1CCC[NH+](C1)Cn2c(=S)n(c(n2)c3ccc(cc3)OC)c4ccccc4C(C)C C15979777
C[NH+](C)CCCN(c1nc2c(cccc2s1)F)C(=O)c3ccc(cc3)S(=O)(=O)N(C)C4CCCCC4 C16837418
Cc1cccc(c1)c2nnc(o2)[C@H](C)Sc3nc4ccccc4c(=O)n3CC[NH+](C(C)C)C(C)C C17707389
Cn1c(nn(c1=S)C[NH+]2CCN(CC2)C(c3ccccc3)c4ccccc4)c5ccc(c(c5)OC)OC C20427545
Cc1c(c(n(n1)Cc2ccccc2Cl)C)C[NH+](C)Cn3c(=S)n(c(n3)C(C)C)Cc4ccco4 C22194202
CC(C)[NH+](CCn1c(=O)c2ccccc2nc1SCc3cc(=O)oc4c3ccc(c4)OC)C(C)C C22214574
c1cc(ccc1c2ccc(=O)n(n2)CC[NH+]3CCN(CC3)S(=O)(=O)c4ccc5c(c4)CCCC5)F C23245175
C[NH+](C)CCCN1[C@@H](c2c(=O)c3ccccc3oc2C1=O)c4ccc(c(c4)OC)OCc5ccccc5 C32622625
CC[C@H](c1nc2ccccc2c(=O)n1c3ccc(cc3)F)N(CC[NH+](C)C)C(=O)Cc4cccs4 C35067068
CCOC(=O)[C@H]1CCCN(C1)C(=O)c2ccc(o2)C[NH+]3CCn4cccc4[C@@H]3c5ccc(cc5F)F C35523515
c1ccc(cc1)/C=C/C[NH+]2CCN(CC2)CC(=O)N3[C@H](CC(=N3)c4cc5ccccc5o4)c6ccco6 C23777292
CCOc1ccc(cc1)[C@H]2CC(=NN2C(=O)C[NH+]3CCCC[C@@H]3C(=O)OCC)c4ccc(cc4C)C C35785450
CCOc1ccc(cc1)[C@H]2CC(=NN2C(=O)C[NH+]3CCC[C@@H](C3)C(=O)OCC)c4ccc(c(c4)C)C C35786264
CCOc1ccc(cc1)[C@H]2CC(=NN2C(=O)C[NH+]3CCC(CC3)C(=O)OCC)c4ccc(c(c4)C)C C36343990
CCOc1ccc(cc1)[C@@H]2CC(=NN2C(=O)C[NH+]3CCC(CC3)C(=O)OCC)c4ccc(cc4C)C C36344130
CCOc1ccc(cc1)[C@H]2CC(=NN2C(=O)C[NH+]3CCC(CC3)C(=O)OCC)c4ccc(cc4C)C C36344131
CCOc1ccc(cc1)[C@H]2CC(=NN2C(=O)C[NH+]3CCC(CC3)C(=O)OCC)c4cc(ccc4C)C C36344153
CCCCn1c(c(c(c(c1=O)C#N)C)/C=C/2\C(=O)N(C(=S)S2)CCCC)N3CC[NH+](CC3)CC C33812654
CC[NH+](CC)CCCN1[C@@H](c2c(=O)c3ccc4ccccc4c3oc2C1=O)c5cccc(c5OC)OC C38713675
CCOc1ccc2c(c1)oc3c(c2=O)[C@H](N(C3=O)CC[NH+](C)C)c4cccc(c4)OCc5ccccc5 C38726289
CC[NH+](CC)CCN(c1nc2c(ccc(c2s1)Cl)C)C(=O)[C@H]3CC(=O)N(C3)c4ccc(cc4)F C36641353
CC[NH+](CC)CCN(c1nc2c(cccc2s1)F)C(=O)[C@H]3CCCN(C3)S(=O)(=O)c4cccs4 C36647971
Cc1cccc2c1nc(s2)N(CCC[NH+](C)C)C(=O)[C@H]3CCCN3S(=O)(=O)c4ccc(s4)Cl C36704471
CCc1cccc2c1nc(s2)N(CC[NH+](C)C)C(=O)C3CCN(CC3)S(=O)(=O)c4ccc(cc4)C C38847407
Cc1ccc(cc1)S(=O)(=O)N2CCC(CC2)C(=O)N(CCC[NH+](C)C)c3nc4c(ccc(c4s3)C)C C38847422
CCCCC[n+]1c(csc1Nc2ccc(cc2)C)c3ccc(cc3)S(=O)(=O)N4CCC(CC4)C C39835011
C[C@@H]1C[C@@H](CN(C1)S(=O)(=O)c2cccc(c2)c3csc([n+]3CCc4ccccc4)Nc5ccccc5)C C35447764
C[NH+](C)CCN(c1nc2ccc(cc2s1)OC(F)(F)F)C(=O)CSc3nc4ccccc4o3 C56902329
COc1cccc(c1OC)[C@@H]2[C@H]3C(=c4ccccc4=[NH+]3)C[C@@H]5N2C(=O)CN(C5=O)CCC6=CCCCC6 C63138257
CCOc1ccccc1[C@@H]2[C@@H]3C(=c4ccccc4=[NH+]3)C[C@@H]5N2C(=O)CN(C5=O)Cc6ccc(cc6)OC C63140603
C[C@@]12[C@@H]3C(=c4ccccc4=[NH+]3)[C@@H](CN1C(=O)CN(C2=O)CCc5ccc(cc5)Cl)c6ccc(cc6)OC C63372301
CCCOc1ccc(cc1OCC)[C@@H]2CN3C(=O)CN(C(=O)[C@@]3([C@@H]4C2=c5ccccc5=[NH+]4)C)CC(C)C C63372642
CCCOc1ccc(cc1OCC)[C@H]2CN3C(=O)CN(C(=O)[C@@]3([C@@H]4C2=c5ccccc5=[NH+]4)C)CC(C)C C63372644
Cc1c(nc(s1)NC(=O)c2ccc3c(c2)SC4=NS(=O)(=O)CCN34)c5ccc(cc5)F C03348646
Cc1ccc(cc1Cl)NC(=O)c2c(c3cc(ccc3o2)S(=O)(=O)N4C[C@@H](C[C@@H](C4)C)C)C C03047841
c1ccc2c(c1)C(=O)c3ccc(cc3C2=O)S(=O)(=O)Nc4ccc5c(c4)c6c(o5)CCCC6=O C06142774
COc1cc(ccc1O)[C@@H]2c3c(=O)c4ccccc4oc3C(=O)N2c5nc6ccc(cc6s5)F C02219692
CC(=O)N1CCc2c(sc(c2c3nc4ccccc4s3)NC(=O)c5nc6ccccc6o5)C1 C10062059
c1ccc2c(c1)c(cc3c2oc(=O)s3)NS(=O)(=O)c4ccc5c6c4cccc6C(=O)S5 C08859970
c1ccc(cc1)c2nnc3n2Nc4c(c(=O)n(c(=S)n4c5ccccc5)c6ccccc6)S3 C15220193
c1ccc(c(c1)c2ccc(o2)C(=O)Nc3ccc(cc3Cl)I)[N+](=O)[O-] C01218053
c1cc(c(cc1[N+](=O)[O-])Br)NC(=O)c2cc3cc(ccc3oc2=O)Br C15773374
Cc1ccc(cc1)c2c3c(c4n2-c5ccccc5N[C@@H]4c6cccc(c6)F)n(c(=O)n(c3=O)C)C C15834142
CC1=C([C@H](C2=C(N1)CC(CC2=O)(C)C)c3cc4c(cc3Br)OCO4)C(=O)OC(C)C C19227887
CC1(Cc2c3c4nc(nn4cnc3sc2C(N1)(C)C)CSc5nc6ccccc6s5)C C19790735
CC1(CC2=C([C@@H](N(c3ccccc3N2)C(=O)c4ccccc4)c5ccc(s5)[N+](=O)[O-])C(=O)C1)C C08994395
C[C@@]1(Cn2c3cc(ccc3cc2C(=O)N1c4ccc(cc4F)F)OC)C(=O)NC5CCCCC5 C20902875
Cc1ccc(cc1)n2c3c(c(n2)C)[C@H](N4C=C(C=C(C4=N3)Cl)Cl)c5ccc(c(c5)O)OC C03290002
Cc1ccc(cc1)n2c3c(c(n2)C)[C@@H](N4C=C(C=C(C4=N3)Cl)Cl)c5ccc(c(c5)O)OC C03290003
COc1ccc(cc1)S(=O)(=O)N2c3ccccc3NC4=C([C@H]2c5cccs5)C(=O)CCC4 C21722842
C[C@]1(Cn2c(cc(n2)c3cccs3)C(=O)N1c4ccc(cc4F)F)C(=O)NC5CCCCC5 C21851135
C[C@]1(Cn2c(cc(n2)c3cccs3)C(=O)N1c4ccccc4F)C(=O)NC5CCCCCC5 C21851393
c1ccc2c(c1)NC(=O)C[C@H](N2C(=O)CN3c4cccc5c4c(ccc5)S3(=O)=O)C(F)(F)F C22242421
c1ccc2c(c1)c3nc(nn3cn2)c4cc5n(n4)[C@@H](C[C@H](N5)c6ccc(cc6)Cl)C(F)(F)F C02731443
c1cc(c(cc1NC(=O)Oc2c(cc(cc2Br)F)Br)[N+](=O)[O-])Cl C02156204
Cc1c2c(on1)NC3=C([C@H]2c4ccc(c(c4)F)Cl)C(=O)C[C@H](C3)c5ccc(c(c5)OC)OC C28052592
Cc1ccc(cc1)[C@H]2C3=C(c4cc(ccc4O[C@H]3c5ccc(cc5)SC)Cl)Nc6n2nnn6 C28054563
c1ccc2c(c1)C3=C([C@@H](O2)c4ccc(cc4)Br)[C@@H](n5c(nnn5)N3)c6cccc(c6)F C28056330
c1ccc2c(c1)C3=C([C@H](n4c(nnn4)N3)c5cccc(c5)F)[C@@H](O2)c6ccc(cc6Cl)Cl C28056363
Cc1ccc2c(c1)C3=C([C@H](O2)c4ccc(c(c4)F)Cl)[C@H](n5c(nnn5)N3)c6ccccc6OC C28058216
Cc1ccc2c(c1)C3=C([C@@H](O2)c4ccc(c(c4)F)Cl)[C@@H](n5c(nnn5)N3)c6ccccc6OC C28058222
Cc1ccc2nc(c(c(=O)n2c1)/C=C/3\C(=O)N(C(=S)S3)C4CCCC4)NC5CCCCC5 C33781134
C[C@@H]1CCc2c(sc3c2c(=O)[nH]c(n3)[C@H](C)Sc4nc5ccccc5c(=O)n4C(C)C)C1 C21470733
Cc1c2c(nc3n(c2=O)CCCCC3)sc1C(=O)Nc4nc(cs4)c5ccc(c(c5)F)F C36801017
Cc1ccc(cc1)c2nc(c(s2)c3cc([nH]n3)C(=O)N4CCN(CC4)c5cc(ccc5C)C)C C38486714
Cc1c(c2c(n1S(=O)(=O)Oc3ccccc3)-c4c(c(c5ccccc5n4)Cl)C(=O)CC2)O C39457224
C[C@]12CC[C@](C1(C)C)(c3c2nc4cc5c(cc4n3)OCO5)C(=O)Nc6c(cc(cn6)Cl)Cl C33808744
C[C@@]12CC[C@@](C1(C)C)(c3c2nc4cc5c(cc4n3)OCO5)C(=O)Nc6ccccc6n7cccc7 C33808906
CC1([C@H]2CC[C@@]1(c3c2nc4ccccc4n3)C(=O)Nc5cc(ccc5Br)[N+](=O)[O-])C C39854639
CCCN1[C@@H](c2c(=O)c3cc(c(cc3oc2C1=O)C)C)c4cc(c(c(c4)Br)O)OC C40021640
Cc1cc2c(cc1Cl)c(=O)c3c(o2)C(=O)N([C@@H]3c4ccc(cc4)O)c5nnc(s5)C(C)C C40055842
Cc1cc2c(cc1Cl)c(=O)c3c(o2)C(=O)N([C@H]3c4cccc(c4)O)c5nnc(s5)C(C)C C40056387
Cc1c\2c(oc1C(=O)N3CCCCCC3)CCC/C2=N\NC(=O)c4ccc(cc4)Br C40811782
CC(=O)O[C@@H]1C[C@@H]2[C@@](C=C[C@H](C2(C)C)O)([C@H]3[C@]1(C4=CC(=O)O[C@H]([C@]4(CC3)C)c5ccoc5)C)C C43721870
Cc1ccc2c(c1)NC(=O)c3cc(c(cc3O2)Cl)S(=O)(=O)N(C)c4c(cc(cc4C)C)C C46077687
Cc1cccc(c1c2ccc(o2)C3C4=C(CC(CC4=O)(C)C)NC5=C3C(=O)CC(C5)(C)C)[N+](=O)[O-] C48545728
Cc1ccc(cc1)CN2C(=O)[C@]3(Cc4cc5cc(ccc5nc4N6[C@@H]3CCCC6)C)C(=O)NC2=O C13577132
[H]/N=C\1/C(=C/c2cc(n(c2C)c3cc(ccc3C)C)C)/C(=O)N=C4N1N=C(S4)c5ccccc5C C34703523
Cc1c(cccc1Cl)N2C(=O)[C@@H]3[C@H](N(O[C@@H]3C2=O)c4ccccc4)c5c([nH]c6c5cccc6)C C18193696
[H]/N=C\1/C(=C\c2cc(n(c2C)c3cc(ccc3C)C)C)/C(=O)N=C4N1N=C(S4)c5ccccc5C C09210122
Cc1ccccc1n2c(=O)c3ccc(cc3nc2SCc4[nH]c(=O)c5c(n4)ccs5)Cl C09442272
c1ccc(cc1)c2ccc(cc2)NC(=O)[C@H]3c4nc(=O)c5cc6c(cc5n4C(=S)S3)OCO6 C64580278
Cc1cc(nc2c1c3c(s2)c(=O)n(c(n3)C)CC(=O)Nc4ccc(cc4C(F)(F)F)Cl)C C64746862
c1ccc(cc1)C[NH+]2CCn3c4ccc(cc4c5c3[C@H]2CCC5)[C@@]6(C[NH+]7CCC6CC7)O C03999874
C[NH+]1CCN(CC1)c2c3c(c4c5c(c([nH+]c4s3)N6CCOCC6)CCCC5)ncn2 C02389249
C1CC[NH+](CC1)Cc2nc(c3c4c(sc3n2)CCCC4)NC5CC[NH+](CC5)C6CC6 C14189715
CN(C)c1c2c([nH+]c(n1)N3CC[NH+](CC3)C4CCCCC4)CCN(C2)C(=O)NCC=C C34676910
Cc1ccc(cc1)c2c(cn(n2)c3ccccc3)[C@H]4[NH+]=c5ccc(cc5=C6N4[NH2+]C(=C6)C)C C02179123
c1ccc2c(c1)c(ccc2Br)S(=O)(=O)C[C@@H]3C(=O)[NH+]=c4ccccc4=[NH+]3 C38585280
Cc1cc(c\2c(c1)O[C@@H](C/C2=N\NC3[NH+]=c4ccccc4=[NH+]3)c5ccc(c(c5)OC)O)C C38779472
C[C@H]1CCCC[C@@H]1NC(=O)c2ccc(cc2)NS(=O)(=O)c3ccc4=[NH+]C(=O)[NH+]=c4c3 C38803387
Cc1ccc(c(c1)S(=O)(=O)/N=C\2/[C@@H]([NH+]=c3ccccc3=[NH+]2)Nc4cc(cc(c4)C)C)C C38965354
Cc1ccc(cc1C)S(=O)(=O)/N=C\2/[C@@H]([NH+]=c3ccccc3=[NH+]2)Nc4ccc(cc4)F C38965356
Cc1ccc(cc1C)S(=O)(=O)/N=C\2/[C@@H]([NH+]=c3ccccc3=[NH+]2)Nc4cc(cc(c4)C)C C38971901
COc1ccc(cc1)N[C@H]2/C(=N/S(=O)(=O)c3ccc(cc3)F)/[NH+]=c4ccccc4=[NH+]2 C38975481
COc1ccc(cc1)S(=O)(=O)/N=C\2/[C@@H]([NH+]=c3ccccc3=[NH+]2)Nc4ccc(cc4)F C38981248
Cc1cc(c(n1[C@@H]2C(=C3CCCC[C@H]3S2)C#N)C)/C=C(/C#N)\[C@@H]4[NH+]=c5ccc(cc5=[NH+]4)OC C39369827
Cc1cccc2=C[C@@H](C(=O)[NH+]=c12)[C@H]([C@@H]3N=NNN3C(C)(C)C)[NH+]4CCN(CC4)c5ccccc5 C39710830
COc1c(cc(cc1Br)Br)/C=C(\C#N)/C2[NH+]=c3ccccc3=[NH+]2 C39715924
c1cc(cc(c1)[C@H]2C(=c3ccc(cc3=[NH+]2)[N+](=O)[O-])O)[C@H]4C(=c5ccc(cc5=[NH+]4)[N+](=O)[O-])O C03844965
Cc1cccc2=C3[C@@H]([NH+]=c12)[NH+]=C(N=N3)N/N=C/c4cc(c(c(c4)C(C)(C)C)O)C(C)(C)C C39775121
c1ccc2=[NH+][C@@H](C(=c2c1)C(=O)C(F)(F)F)[C@@H]3C(=c4ccccc4=[NH+]3)C(=O)C(F)(F)F C39931413
Cc1ccc2=[NH+][C@@H]([NH+]=c2c1)/C(=C/C3=C[C@@H](N([C@@H]3C)c4ccc(cc4OC)[N+](=O)[O-])C)/C#N C39934822
Cc1ccc2=[NH+][C@H]([NH+]=c2c1)/C(=C/c3ccc(o3)c4cc(c(cc4OC)Cl)OC)/C#N C39948457
c1ccc2=[NH+]C([NH+]=c2c1)/C(=C\c3ccc(c(c3)[N+](=O)[O-])Sc4ccc(cc4)Cl)/C#N C39962663
Cc1ccc2=[NH+][C@@H]([NH+]=c2c1)/C(=C\C3=C[C@H](N([C@@H]3C)c4ccc(cc4OC)[N+](=O)[O-])C)/C#N C39964784
c1cc2c(cc1C(=O)N)CCO[C@@H]2CC[NH+]3CCC(=CC3)C4=c5ccc(c(c5=[NH+]C4)Cl)Cl C52595212
Cc1ccc(cc1)S(=O)(=O)NN2[C@@H](Nc3ccccc3C2=O)C4[NH+]=c5ccccc5=[NH+]4 C63097103
C[C@H](C(=O)Nc1ccc(cc1Cl)[N+](=O)[O-])[NH+]2CCC(CC2)C3=c4ccccc4=[NH+]C3 C63098845
CC1(CC(CC([NH2+]1)(C)C)NC(=O)CCC2=c3ccccc3=[NH+][C@@H]2c4ccc(cc4)F)C C63098929
Cc1ccc(cc1)O[C@H]2[C@H](C(=O)N3C=CC=CC3=N2)/C=C(\C#N)/C4[NH+]=c5ccccc5=[NH+]4 C39747216
Cc1ccc(cc1)[C@@H]2NN[C@@H](N2c3ccc(cc3)Cl)SCC4[NH+]=c5ccccc5=[NH+]4 C63162952
CC1=c2ccccc2=[NH+]C(=O)[C@H]1Sc3nnc(s3)S[C@H]4C(=c5ccccc5=[NH+]C4=O)C C39933449
CCOc1cc(c(c(c1O)/C=N/c2ccc(cc2)C3[NH+]=c4ccccc4=[NH+]3)Br)Br C63182381
CC(=C)Cn1c(=O)c2c3c(sc2nc1SCC4[NH+]=c5ccccc5=[NH+]4)CCCC3 C63205461
Cc1cc(c2c(c1)c(nc(n2)Nc3[nH]c(=O)cc(n3)CSC4[NH+]=c5ccccc5=[NH+]4)C)C C63205573
Cc1cccc2=C3[C@H]([NH+]=c12)N=C([NH+]=N3)N/N=C/4\c5cc(cc(c5N(C4=O)C)Br)C C39412461
CC1(CC(CC([NH2+]1)(C)C)NC(=O)CCNC(=O)N2CCC3=c4ccccc4=[NH+][C@H]3C2)C C63271603
c1cc(ccc1NC(=O)CS[C@H]2[NH+]=c3ccc(cc3=[NH+]2)[N+](=O)[O-])I C63302121
Cc1c(c(=O)oc2c1c(cc3c2CCC(O3)(C)C)OC)CC(=O)N=C4[NH+]=c5ccccc5=[NH+]4 C13732864
c1ccc(cc1)Cc2nc3c(c4c(s3)CCCC4)c(n2)SC5[NH+]=c6ccccc6=[NH+]5 C63405284
Cc1ccc(cc1)[C@@H]2C(=CN(N2)c3ccccc3)/C=N/N4[C@@H](N=[NH+]C4=S)c5cc[nH+]cc5 C39336729
c1ccc2=[NH+]C(=O)[C@H]([NH+]=c2c1)CSc3ccc(cc3)NC(=O)c4c(cccc4F)F C63751818
Cc1cccc(n1)[C@@H]2[C@@H]3C(=c4ccccc4=[NH+]3)CCN2Cc5ccc(s5)C[NH+]6CCCC6 C64053298
Cc1cccc(n1)[C@@H]2[C@H]3C(=c4ccccc4=[NH+]3)CCN2Cc5ccc(s5)C[NH+]6CCCC6 C64053300
Cc1c(nc(o1)c2ccc(cc2)SC)CN3CCC[C@H]3[C@@H]4[NH+]=c5ccc(cc5=[NH+]4)F C64074412
COc1cc(cc2c1OCC[NH+](C2)C[C@H]3C=c4ccccc4=[NH+]3)c5ccc(cc5)SC C64093290
CC(C)c1ccc(cc1)[C@@H]2[C@H]3C(=c4ccccc4=[NH+]3)C[C@H]5N2C(=O)CN(C5=O)C6CC([NH2+]C(C6)(C)C)(C)C C64277592
Cc1c(c(=O)oc2c1c(cc3c2CCC(O3)(C)C)OCC(=O)NC4[NH+]=c5ccccc5=[NH+]4)C C64479924
Cc1ccc(cc1N2c3c(ccc[nH+]3)NN2)C(=O)NCCC4=c5cc(ccc5=[NH+]C4)Cl C64492128
c1ccc2c(c1)[C@H]3CCN([C@H](C3=N2)c4ccccc4F)C(=O)CCC5[NH+]=c6ccccc6=[NH+]5 C64609508
CC1(CC2=C(CO1)C3=NN[C@H](N3[C@H]([C@@H]2C#N)Nc4ccccc4)SCC5[NH+]=c6ccccc6=[NH+]5)C C64717646
Cc1ccc2=[NH+][C@H]([NH+]=c2c1)N3CCC(CC3)C(=O)N[C@H](C)C45CC6CC(C4)CC(C6)C5 C64762022
CC(C)[NH+]1CCc2c(sc3c2C(=N[C@@H](N3)c4ccc(o4)c5cccc(c5Cl)Cl)O)C1 C08922879
CCOc1ccc(cc1[C@H]2Nc3c(c4c(s3)C[NH+](CC4)C(C)C)C(=N2)O)Br C08923464
c1ccc(cc1)c2csc3c2c(=O)[nH]c(n3)C[NH+]4CCC(CC4)c5nc6ccccc6s5 C09255554
C[C@H]1CCc2c(sc3c2c(=O)n4c(n3)c5ccccc5c(n4)NCC[NH+]6CCOCC6)C1 C09373468
Cc1cc(cc(c1)N2C[C@H](Cn3c2nc4c3c(=O)n(c(=O)n4C)CC[NH+]5CCCCC5)C)C C10105078
c1cc2c(cc1Br)cc(c(=O)o2)c3cc(=O)oc4c3ccc(c4C[NH+]5CCCC5)O C11025545
Cc1nc2cc(ccc2s1)NC(=O)[C@@H]3CC34CC[NH+](CC4)Cc5ccc6c(c5)nsn6 C12029631
Cc1nc2cc(ccc2s1)NC(=O)[C@H]3CC34CC[NH+](CC4)Cc5ccc6c(c5)nsn6 C12029632
Cc1cccc2c1[nH]c(=O)c(c2)[C@@H](c3nnnn3C4CCCC4)[NH+]5CCCC6(C5)CCCCC6 C06443630
Cc1cccc2c1[nH]c(=O)c(c2)[C@H](c3nnnn3C4CCCC4)[NH+]5CCCC6(C5)CCCCC6 C06443943
c1ccc2c(c1)Oc3c(cccc3S2)c4cc5c(c(c4)O)OCC[NH+](C5)Cc6ccncc6 C12247712
CC1(Cc2c(c([nH+]c3c2c4c(s3)c(nnn4)NCc5ccccc5)N6CCOCC6)CO1)C C02275310
Cc1cc2c(cc1S(=O)(=O)N3CCC[NH+](C3)Cc4ccc(cc4)F)[nH]c5c2C(=O)CCC5 C15733816
c1ccc(cc1)N2C(=O)[C@H]3[C@@H]4c5ccccc5C=C[NH+]4[C@@H]([C@@H]3C2=O)C(=O)Nc6ccc(c(c6)[N+](=O)[O-])Cl C09356679
Cc1c2ccc(c(c2oc(=O)c1c3ccccc3)C[NH+]4C[C@H]5C[C@@H](C4)c6cccc(=O)n6C5)O C20761733
c1ccc2c(c1)c(cc(n2)N3CCN(CC3)c4cccc[nH+]4)c5nc(no5)c6cccc(c6)F C33282552
C[C@H]1CN(CC[NH+]1Cc2cccc(c2F)F)c3nc4ccccc4c5n3c(nn5)c6ccco6 C34708004
Cc1ccc(cc1)NC(=O)C[NH+]2CCN(CC2)c3nc4c(c5c(s4)CCCC5)c(=O)n3C C34747570
c1ccc(cc1)CN2/C(=C/C3=c4cc(ccc4=[NH+]C3=O)Br)/Nc5ccccc5C2=O C13775163
Cc1c(cccc1Cl)NC(=O)C2=CC3=[NH+][C@@H](C[C@@H](N3N2)C(F)(F)F)c4ccc(cc4)Cl C03011433
Cc1c(cccc1Cl)NC(=O)C2=CC3=[NH+][C@@H](C[C@H](N3N2)C(F)(F)F)c4ccc(cc4)Cl C03011435
CC(=O)N1[C@H](CC(=N1)[C@@H]2C(=c3cc(ccc3=[NH+]C2=O)[N+](=O)[O-])c4ccccc4)c5ccccc5 C38787800
c1ccc(cc1)[C@H]2[NH+]=NC(=S)N2/N=C/c3cc(cc(c3O)Br)Br C38937082
C[NH+]1CCC2(CC1)C[C@@H](c3cc(ccc3O2)c4ccc(cc4)C(=O)NC56CC7CC(C5)CC(C7)C6)O C39226247
CC(=O)N1[C@@H](CC(=N1)[C@@H]2C(=c3cc(ccc3=[NH+]C2=O)Cl)c4ccccc4)[C@@H]5CC=CS5 C39439955
CC(=O)N1[C@@H](CC(=N1)[C@H]2C(=c3cc(ccc3=[NH+]C2=O)Cl)c4ccccc4)[C@@H]5CC=CS5 C39439957
CS[P@@]1(=O)N[NH+]2C[C@@H]3C=C(C(=C[C@@H]3C[C@@H]2CO1)Cc4ccccc4)c5ccccc5O C39468229
Cc1cc(c2c(c1)[C@@]3([C@@H]4[C@H]([C@@H]5[NH+]3CCC5)C(=O)N(C4=O)c6cccc(c6C)Cl)C(=O)N2)C C35843321
CCc1ccc2c(c1)[C@@]3([C@@H]4[C@H]([C@@H]5[NH+]3CCC5)C(=O)N(C4=O)c6ccc(cc6Br)C)C(=O)N2 C35855541
c1cc2c(cc1Br)cc(o2)/C=C\3/C(=O)c4ccc(c(c4O3)C[NH+]5CCCCC5)O C13655286
COc1ccc(cc1/C=C\2/C(=O)c3ccc(c(c3O2)C[NH+]4CCCCCC4)O)Br C08992311
Cc1ccc(cc1)Sc2ccc(cc2[N+](=O)[O-])[C@H]3C4=C(CC(CC4=O)(C)C)N=C5N3NN=[NH+]5 C12528810
COc1ccc(c(c1)OC)[C@H]2C3=C(c4ccccc4O2)N=C5[NH+]=CNN5[C@H]3c6ccc(cc6)F C13811161
Cc1cc(c(c2c1C(=O)/C(=C/c3cc(ccc3OC)Br)/O2)CN4CC[NH+](CC4)C)O C41513871
Cc1cc(c(c2c1C(=O)/C(=C\c3cn(c4c3cc(cc4)OC)C)/O2)C[NH+]5C[C@H](C[C@@H](C5)C)C)O C41583700
Cc1cc(c(c2c1C(=O)/C(=C\c3cn(c4c3cc(cc4)OC)C)/O2)C[NH+]5C[C@@H](C[C@H](C5)C)C)O C41583701
Cn1c2ccc(cc2oc1=O)S(=O)(=O)Nc3ccc(cc3)[C@H]4C=c5cc(ccc5=[NH+]4)Cl C63627312
Cc1ccc(c(c1)S(=O)(=O)/N=C\2/[C@@H]([NH+]=c3ccccc3=N2)Nc4ccc5c(c4)OCCO5)C C38966479
Cc1ccc(c(c1)S(=O)(=O)/N=C\2/[C@H]([NH+]=c3ccccc3=N2)Nc4ccc5c(c4)OCCO5)C C38966480
Cc1cc(cc(c1)N[C@H]2/C(=N/S(=O)(=O)c3cccc4c3nsn4)/N=c5ccccc5=[NH+]2)C C38966636
Cc1ccc(cc1)C(=O)NC2=c3ccccc3=[NH+][C@@H]2C(=O)N4CCN(CC4)c5ccc(cc5)F C63752475
c1ccc2=N/C(=N\S(=O)(=O)c3cc(ccc3Cl)Cl)/[C@@H]([NH+]=c2c1)Nc4cccc(c4)F C63761294
c1ccc2=N/C(=N\S(=O)(=O)c3ccc(cc3)Cl)/[C@@H]([NH+]=c2c1)Nc4ccc(c(c4)Cl)F C63761306
c1ccc2=N/C(=N\S(=O)(=O)c3ccc(cc3)F)/[C@@H]([NH+]=c2c1)Nc4ccc(c(c4)Cl)Cl C38976443
Cc1ccc(c(c1)N[C@@H]2/C(=N/S(=O)(=O)c3cccc4c3nsn4)/N=c5ccccc5=[NH+]2)C C38980778
c1ccc2=N/C(=N\S(=O)(=O)c3cccc4c3nsn4)/[C@H]([NH+]=c2c1)Nc5ccccc5F C38984480
c1ccc2=N/C(=N\S(=O)(=O)c3cccc4c3nsn4)/[C@@H]([NH+]=c2c1)Nc5ccc(cc5)F C38984592
c1cc2c(cc1F)[nH]cc2C3=CCN(CC3)C(=O)N4CCC(=CC4)C5=c6ccc(cc6=[NH+]C5)F C63975286
c1cc(ccc1C[NH+]2CCC3(CC2)c4cnc(cc4CO3)F)/C(=N\O)/c5ccc(c(c5)F)F C43194856
CC[C@H]1c2cccn2-c3c(c4c(s3)C[NH+](CC4)C)CN1C(=O)Nc5cccc6c5CCCC6 C35426969
CCn1c(nnc1SC)C2CC[NH+](CC2)CC(=O)Nc3ccc4c(c3)CCC4 C05001380
C[NH+](C)CCN1[C@H](/C(=C(/c2ccc(cc2)OC)\O)/C(=O)C1=O)c3ccc(cc3)F C05576925
CCCS(=O)(=O)NC[C@H]1C[C@@H]2CC[NH+]1C[C@@H]2c3cc(nn3C)C4CCCC4 C08635455
Cc1cc(ccc1S(=O)(=O)NC[C@H](c2ccc3c(c2)CCN3C)[NH+](C)C)OC C08800778
CC[NH+]1CCC[C@@H]1CNS(=O)(=O)c2ccc(s2)c3cc(on3)C(F)(F)F C09268784
Cc1c(c(n(n1)c2ccccc2)C)CC(=O)NCC3(CCCCC3)[NH+]4CCOCC4 C10220116
Cn1cccc1[C@@H](CNS(=O)(=O)c2ccc(c(c2)Cl)OC)[NH+]3CCCC3 C11846966
Cc1ccc(s1)S(=O)(=O)NCC[NH+]2CCN(CC2)c3ccc(cc3)OC C11900593
Cn1c2ccccc2nc1CNC(=O)C[NH+]3CCC(CC3)Oc4ccc(cc4)F C19289958
Cc1cc[nH+]c(c1)N[C@@]2(C(=O)N(C(=N2)c3ccccc3)Cc4ccco4)C(F)(F)F C19939494
Cc1cc(nc2c1c(c(s2)C(=O)NCCCN3CC[NH+](CC3)C)n4cccc4)C C20465939
Cc1ccc(o1)CNC(=O)CC[C@H]2CCC[NH+](C2)Cc3ccc4c(c3)nsn4 C20600535
CC(=O)N[C@@H](CC(=O)n\1cccc/c1=[NH+]\C2CCCCC2)c3ccc(cc3)OC C21900300
CCOc1ccc(cc1)CN2CC[NH+](CC2)Cc3cc(=O)oc4c3ccc(c4)O C22915665
COc1ccc(cc1)[C@H](CNS(=O)(=O)c2ccc(nc2)Cl)[NH+]3CCCC3 C23994253
CC1CC[NH+](CC1)[C@H](CNC(=O)c2ccc(cc2)n3cncn3)c4cccs4 C27573923
COc1cc(cc(c1OC)OC)NC(=S)N2CC[NH+](CC2)C3CCCCC3 C17080452
CCOC(=O)[C@@H]1C(=c2cc(ccc2=[NH+]1)OC)NC(=O)[C@@H](C(C)C)Br C38610479
Cc1cc(oc1C)C[NH+]2CCC[C@H]2c3ccc(s3)C(=O)NCCC4=CN=NC4 C39438482
COc1ccc(c(c1)F)C2=NN=C[C@H]2C[NH+]3CCC(CC3)[C@H](c4ccccn4)O C39442642
c1cc(oc1)[C@@H](CNC(=O)c2ccc(cc2)N3CCCC3=O)[NH+]4CCCCCC4 C40654113
c1cc(oc1)[C@H](CNC(=O)c2ccc(cc2)N3CCCC3=O)[NH+]4CCCCCC4 C40654114
C[C@H](c1ccccc1)NC(=O)C2CC[NH+](CC2)Cc3nnc(o3)c4cccs4 C41272536
Cc1ccc(o1)[C@@H](CNC(=O)COc2ccc(c(c2)C)Cl)N3CC[NH+](CC3)C C22938384
CCN(CC)C(=O)C[NH+]1CCCN(CC1)C(=O)N[C@@H](C)c2ccc(cc2F)F C42806519
C[NH+](C)[C@@H](CNC(=O)c1ccc(o1)Cn2ccccc2=O)c3ccccc3Cl C45520569
Cc1c(c(n(n1)c2ccccc2)Cl)/C=C/C(=O)NCc3ccc[nH+]c3N(C)C C46591183
CCCn1c(=O)ccc(n1)C(=O)NCc2ccc(cc2)C[NH+]3C[C@@H](C[C@H](C3)C)C C48310277
CCCn1c(=O)ccc(n1)C(=O)NCc2ccccc2C[NH+]3C[C@H](C[C@@H](C3)C)C C48324477
CC(C)C[C@@H](CNS(=O)(=O)c1ccc2c(c1)CC(=O)N2C)[NH+]3CCCCC3 C49737387
C[C@H]1C[C@@H](C[NH+](C1)C(C)(C)CNC(=O)c2ccc(cc2)CN3C(=O)CCC3=O)C C53302288
CC[C@H](CNS(=O)(=O)c1c(nn(c1Cl)C)C)[NH+]2CCc3ccccc3C2 C55241667
C[C@@H]1CCC[NH+](C1)C[C@@H](C)NC(=O)Cn2c3ccccc3nc2c4cscn4 C55403077
c1cc(ccc1c2cnc(o2)CCC(=O)NCc3ccc([nH+]c3)N4CCCC4)F C23101588
c1ccnc(c1)c2nc(cs2)CC(=O)NC[C@H](c3ccco3)[NH+]4CCCCC4 C30919503
Cc1ccc(cc1)CN2C[C@@H](CC2=O)C(=O)Nc3ccc(cc3)CN4CC[NH+](CC4)C C58776491
CCOC(=O)[C@@H]1CCCN(C1)C(=O)C[NH+]2CCC(CC2)c3cc4ccccc4[nH]3 C62367241
C[C@@H]1CCCN(C1)S(=O)(=O)NCC2CC[NH+](CC2)Cc3ccc(cc3)OC C63311094
COc1ccc(cc1)C[NH+]2CCC(CC2)CNS(=O)(=O)N3CCCCCC3 C63311107
CC[NH+]1CCC[C@@H](C1)CNC(=O)c2cnn(c2C)c3ccc(cn3)C(F)(F)F C63852762
CCCNC(=O)CN1CC[NH+](CC1)Cc2c3c(n(n2)c4ccc(cc4)F)CCC3 C65234366
CC(C)S(=O)(=O)NC[C@H]1CCC[NH+](C1)Cc2ncc(o2)c3ccc(cc3)F C51101265
C[C@@H]1CCCC[C@H]1OCCNC(=O)C[NH+]2CCC[C@@H]2CN3C[C@H](O[C@H](C3)C)C C66377490
Cc1c(c(n(n1)C)Cl)C(=O)NCCC[NH+]2CCN(CC2)c3ccccc3F C66446362
c1cc(ccc1C(=O)NCc2cc[nH+]c(c2)N3CCCC3)OCc4cscn4 C66966182
Cc1nc(on1)CSc2ccc(cc2)C(=O)NCc3ccccc3C[NH+](C)C C41817011
Cc1ccc(cc1)[C@@H](CNC(=O)CN(C)S(=O)(=O)c2cccs2)[NH+](C)C C67268716
C=CCOc1cccc(c1)NC(=O)C(=O)N2CCC[NH+](CC2)Cc3cccs3 C67371066
Cc1c(cnn1c2ccc(cc2)F)[C@@H](C)[NH2+]Cc3cc4c(c(c3)OC)OCCO4 C67504675
CC1CC[NH+](CC1)[C@@H](C)CNC(=O)CCc2nc3ccccc3c(=O)n2C4CC4 C67593790
Cc1cc(n2c(n1)nc(n2)SCCC(=O)NCc3c(cc(cc3F)F)F)C C03042439
C[C@@H](c1ccc2c(c1)OCCO2)NC(=O)CCCn3c(=O)c4ccccc4s3 C06800200
C[C@H](C(=O)Nc1c(ccs1)C#N)Sc2nc(n(n2)c3ccccc3)C4CC4 C07538343
C[C@@H](c1cccs1)NC(=O)CSc2c3cnn(c3ncn2)c4ccccc4 C08132925
COc1ccc(cc1)S(=O)(=O)CCC(=O)Nc2nc3c(cccc3s2)F C10029923
COC(=O)c1c(ccs1)NC(=O)CSc2c3c4c(sc3ncn2)CCC4 C11972386
COc1cc(cc(c1)OC)/C=C/C(=O)Nc2cc(ccc2Cl)S(=O)(=O)C C15428578
COc1ccc(c(c1)OC)/C=C/C(=O)Nc2cc(ccc2Cl)S(=O)(=O)C C15911296
CCCc1nn(c(=S)n1n2cccc2)CC(=O)Nc3ccc(c(c3)Cl)F C16777821
c1ccc(c(c1)NC(=O)CN2CCOCC2)Sc3nccc(n3)C(F)(F)F C19834489
Cc1cc(nc(c1C#N)SCC(=O)NCC2(CCCCC2)N3CCOCC3)C C14775118
CCN(Cn1c(=S)sc(n1)Nc2ccc(cc2)C)[C@@H]3CCS(=O)(=O)C3 C24294443
Cc1c(sc2c1c(ncn2)SCC(=O)NCC(C)(C)N3CCOCC3)C C27120794
c1cc(ccc1C(=O)NCC(=O)OCc2cc(=O)oc3c2cc4c(c3)CCC4)F C28680379
c1ccc(c(c1)CSc2nc3ccccc3o2)C(=O)NCC(=O)N4CCCC4 C32902882
c1ccc(c(c1)CNC(=O)CC[C@@H]2CCCN(C2)C(=O)[C@H]3C4=C(CCC4)N=N3)F C39429773
Cc1ccc(cc1)C(=O)C[C@@H]2C(=O)N/C(=N\N=C\c3ccc(cc3)N(C)C)/S2 C40142534
Cc1ccc(cc1)C(=O)C[C@H]2C(=O)N/C(=N\N=C\c3ccc(cc3)N(C)C)/S2 C40142536
CC(C)(C)n1c(cc(n1)C2CC2)C(=O)Nc3ccc(cc3)S(=O)(=O)C(F)F C42296573
C[C@@H](C(=O)Nc1c(cccc1C(C)C)C(C)C)Sc2c3cnn(c3ncn2)C C28761894
c1ccc(cc1)n2c3c(cn2)c(=O)[nH]c(n3)SCC[S@@](=O)c4ccccc4 C44029192
COC(=O)c1c2c(sc1NC(=O)CSc3c4ccccc4cnn3)CCC2 C44156536
C[C@H]1C(=O)N(C(=O)N1c2ccc(cc2)F)C[C@@H](c3ccc(cc3)OC(F)F)O C44261521
Cc1c(c(n2c(n1)ncn2)C)CCC(=O)NCc3ccc(cc3C(F)(F)F)F C46781451
Cc1c2c(cc(nc2n(n1)C(C)(C)C)C3CC3)C(=O)NCCc4csc(n4)C C46915995
CN(C)S(=O)(=O)c1ccc2c(c1)nc(o2)SC[C@@H](c3cccc(c3)F)O C51265684
CC(C)(C)[C@@H](c1cccs1)NC(=O)CN2CCN(CC2)C(=O)[C@H]3CCCO3 C51507104
CC(C)C[C@@H]1C(=O)N(C(=O)N1)CN2CCN(CC2)Cc3c(cccc3Cl)F C23474690
c1ccc(cc1)n2c(nnc2SCC(=O)Nc3nc4c(s3)CCC4)C5CC5 C53422556
c1cc(ccc1[C@H]2CN(CCO2)C(=O)CSc3nnc(s3)NC4CC4)F C53570592
CN(C)c1ccc(cc1)[C@@H]2NC[C@H](O2)CSc3nnc(s3)c4ccncc4 C55243008
C[C@H]1CCCCN1C(=O)c2ccc(cc2)NC(=O)COc3ccc(cc3)C(=O)C C55753518
Cc1c(c([nH]c1C(=O)CN2CCC[C@H]2c3nc4ccccc4s3)C)C(=O)OC C57369250
C[C@H](c1ccccc1)NS(=O)(=O)c2ccc(cc2)S(=O)(=O)N3CCCC3 C07308001
Cc1c(nc(s1)NC(=O)[C@@H](C)N2CCOCC2)c3ccc(cc3)OC(F)F C58086673
Cc1ccc(o1)[C@H](CNS(=O)(=O)c2cccc(c2C)Cl)N3CCOCC3 C58808622
CCC[C@H](C)NC(=O)[C@H]1CCCN(C1)C(=O)[C@@H]2CCCN(C2)C(=O)C(C)(C)C C50730216
Cc1cc(c(c(c1C)S(=O)(=O)N2CCC(CC2)C(=O)N[C@H](C)COC)C)C C10134782
CCCN(Cc1[nH]c(=O)c2ccc(cc2n1)Cl)C(=O)c3cccc(c3)N(C)C C14571127
Cc1ccc(cc1)n2c(c(cn2)C(=O)N[C@@H](C)CN3CCOCC3)C(F)(F)F C46884324
Cc1ccc(cc1F)c2nc(on2)CS(=O)(=O)C[C@@H](c3cccc(c3)F)O C65650098
CN(c1ccc(c(c1)F)F)C(=O)c2ccc(c(c2)S(=O)(=O)NC3CC3)OC C56226875
Cc1cccc(c1)c2nc(on2)CS(=O)(=O)C[C@H](c3ccc(c(c3)F)F)O C66501964
CCOc1cc(ccc1C)NC(=O)c2c(ccs2)S(=O)(=O)N3CCCC3 C66525489
CCN([C@@H]1CCCC[C@@H]1C)C(=O)CNC(=O)[C@@H]2c3ccccc3C(=O)N2C4CC4 C66674513
CN(CC(=O)Nc1c(cccc1F)N2CCCC2)S(=O)(=O)c3cccs3 C67167391
Cc1c(c(n(n1)C)C)[C@H](C)NS(=O)(=O)c2ccc(c(c2)Cl)OC(F)F C67431638
c1cc(sc1)c2cnc(o2)CS(=O)(=O)CC(=O)Nc3cc(ccc3F)F C67485330
c1cc(sc1)c2cnc(o2)CS(=O)(=O)CC(=O)Nc3cc(cc(c3)F)F C67485382
Cc1c(sc(n1)c2ccccc2)CNC(=O)C(=O)N(C)c3ccccc3OC C67599649
CCc1ccc(cc1)c2[nH]c(=S)n(n2)C[NH+]3CCN(CC3)c4cccc[nH+]4 C07074772
Cc1ccccc1C[NH+]2CCC(CC2)C[NH+](Cc3ccc(o3)CO)C[C@@H]4CCCO4 C11763078
COc1ccc(cc1)c2c(c[nH]n2)C[NH+]3CC[C@]4(C3)CCC[NH+](C4)CC5CC5 C12444739
COc1ccccc1/C=C/C[NH+]2C[C@@H]([C@H](C2)O)N3CCN(CC3)c4cccc[nH+]4 C19840331
c1cc[nH+]c(c1)N2CCN(CC2)C[C@H]3C[NH+]4CC[C@H]3C[C@@H]4CNC(=O)c5ccco5 C20503888
c1ccc2c(c1)[C@H]([C@@H](C23CC[NH+](CC3)CCCn4cccn4)O)[NH+]5CCCC5 C20599114
CCc1[nH]c(c([nH+]1)C)CN(C)C[C@H]2CCC[NH+](C2)CCc3ccc(cc3)OC C20992368
CC(C)c1[nH+]ccn1Cc2cc([nH]n2)C(=O)N3CCC[NH+](CC3)C4CCCC4 C23337699
Cn1cc2c3c1cccc3[C@H]4C[C@H](C[NH+]([C@@H]4C2)C)C/[NH+]=C(\O)/OCc5ccccc5 C35024853
Cc1ccc(cc1)C[NH+]2CCN(CC2)c3[nH]c(=O)cc(n3)C[NH+]4CCCCC4 C35563750
Cc1c(c(nn1[C@@H]2CCC[NH+](C2)C(C)C)C(F)(F)F)C(=O)NCC[NH+](C)C C36704518
Cc1ccc2=[NH+][C@@H](C(=c2c1)NC(=O)C[NH+]3CCN(CC3)c4ccc(cc4)F)C(=O)OC C38582861
Cc1ccc2=[NH+][C@H](C(=c2c1)NC(=O)C[NH+]3CCN(CC3)c4ccc(cc4)F)C(=O)OC C38582864
CCOC(=O)[C@@H]1C(=c2cc(ccc2=[NH+]1)F)NC(=O)[C@@H](C)[NH+]3CCSCC3 C38600474
CCOC(=O)[C@H]1C(=c2cc(ccc2=[NH+]1)OC)NC(=O)[C@H](C)[NH+]3CCc4ccccc4C3 C38604885
C[C@H](C(=O)NC1=c2cc(ccc2=[NH+][C@@H]1C(=O)OC)Br)[NH+]3CCCC(C3)(C)C C38605293
CCOC(=O)[C@@H]1C(=c2cc(ccc2=[NH+]1)Br)NC(=O)CC[NH+]3CCSCC3 C38610906
Cc1ccc(cc1)S(=O)(=O)/N=C\2/[C@@H]([NH+]=c3ccccc3=[NH+]2)NCc4ccco4 C38971257
CCOc1ccc2=[NH+]C(=O)[C@H](C=c2c1)[C@@H]3c4cc(c(cc4CC[NH2+]3)OC)OC C40011058
CC[NH+](CC)C[C@H]1C[NH+]2CC[C@@H]1C[C@@H]2CNS(=O)(=O)c3ccc(cc3)Cl C43526848
Cc1ccc(cc1)S(=O)(=O)NC[C@H]2C[C@H]3CC[NH+]2C[C@@H]3C[NH+]4CCC[C@@H]4COC C43527613
Cc1nc(cc(n1)C2CCCC2)[C@H]3C[NH+]4CC[C@@H]3C[C@@H]4C[NH2+]C5CCOCC5 C43528212
Cc1ccc(o1)CN(CC[NH+](C)C)C(=O)Nc2ccccc2N3CC[NH+](CC3)C C48059319
C[NH+](Cc1[nH]c2ccc(cc2n1)Cl)CC3=CN=[NH+][C@@H]3c4ccc(cc4F)OC C39541724
C[NH+]1CCN([C@@H](C1)c2ccccc2)CCC[NH2+]Cc3csc(n3)c4ncccn4 C58298877
CCOc1ccc2=[NH+][C@@H]([NH+]=c2c1)SCC(=O)Nc3nnc(s3)SCC=C C63303373
CCOc1ccc2=[NH+][C@H]([NH+]=c2c1)SCC(=O)Nc3nnc(s3)SCC=C C63303374
Cc1ccc2=[NH+]C(=O)C3=C[C@H](SC3=c2c1)C(=O)NCCC[NH+]4C[C@@H](C[C@@H](C4)C)C C63490521
C[C@@H]1[C@H](N([C@@H]([C@@H]1C2[NH+]=c3ccccc3=[NH+]2)NC(=O)c4ccco4)C[C@@H]5CCCO5)C C63491079
C[C@H]1[C@H](N([C@@H]([C@@H]1C2[NH+]=c3ccccc3=[NH+]2)NC(=O)c4ccco4)C[C@@H]5CCCO5)C C63491080
C[C@]12CCCC(=C)[C@@H]1C[C@H]3[C@@H](C2)OC(=O)[C@@H]3C[NH2+]CCC4=c5cc(ccc5=[NH+]C4)OC C63503457
CC[C@H](C(=O)Nc1c(c(cc(c1F)F)F)F)S[C@H]2[NH+]=c3cccnc3=[NH+]2 C63558242
c1ccc2=[NH+]C([NH+]=c2c1)CSC3=NN[C@@H](N3Cc4ccco4)c5ccco5 C63619703
c1ccc2=[NH+]C([NH+]=c2c1)CSC3=NN[C@H](N3Cc4ccco4)c5ccco5 C63619704
C[C@@H](c1ccc2c(c1)OCCCO2)NC(=O)CSC3[NH+]=c4ccccc4=[NH+]3 C63698892
c1ccc2=[NH+]C([NH+]=c2c1)C3CCN(CC3)S(=O)(=O)c4ccc(cc4)NC(=O)C5CC5 C63699694
Cc1ccc2=[NH+][C@H]([NH+]=c2c1)SCC(=O)Nc3ccc(cc3)S(=O)(=O)C(F)F C63742992
Cc1ccccc1Cn2cc(nn2)C(=O)NC[C@@H]3[NH+]=c4ccc(cc4=[NH+]3)Cl C64045448
Cc1ccccc1Cn2cc(nn2)C(=O)NC[C@H]3[NH+]=c4ccc(cc4=[NH+]3)Cl C64045449
c1ccc2=[NH+]CC(=c2c1)C[NH+]3CCC[C@@H](C3)Cn4cc(nn4)C5(CCCC5)O C64103294
CC(C)[C@H]1Nc2cc(ccc2O1)C(=O)N(C)CC[C@H]3[NH+]=c4ccc(cc4=[NH+]3)F C64137208
CC1=c2cc(ccc2=[NH+][C@@H]1CN3CC[NH+]([C@@H](C3)CCO)Cc4ccsc4)OC C64167289
C[C@@H](Cn1c(=O)ccc(n1)c2cccs2)C(=O)NC3[NH+]=c4ccccc4=[NH+]3 C64383539
CNC(=O)c1ccc(s1)[C@@H]2CCCN2C(=O)CCC3[NH+]=c4ccccc4=[NH+]3 C64651331
c1ccc(cc1)C[NH+]2CCC(CC2)Nc3c4ccccc4c(n[nH+]3)c5nc(no5)C6CC6 C65258246
Cc1ccc(cc1)[C@H](CNC(=O)N(CC[NH+](C)C)Cc2ccc(o2)C)[NH+](C)C C65468451
C[C@H]1CCC[NH+](C1)C[C@@H](C)NC(=O)N(C)C2CC[NH+](CC2)C3CCOCC3 C66188081
C[NH+](CCNC(=O)N(C)C1CC[NH+](CC1)C2CCOCC2)C3CCCCC3 C66192762
CCCC[NH+]1CCCC[C@@H]1CNC(=O)N(C)CCN(C)C2CC[NH+](CC2)C C66717312
Cc1ccc(o1)c2c(cn(n2)c3ccccc3)C[NH2+]CCN4CCC[NH+](CC4)C C67219648
Cc1c(c(no1)c2ccccc2)c3nnc(o3)C[NH+](C)Cc4ccccc4N5CCCCC5 C08720323
CCCCCN1C(=O)/C(=C/c2c(nc3ccc(cn3c2=O)C)N4CC[NH+](CC4)CC)/SC1=S C02321410
CC[NH+](CC)CCSc1c2c(nc(n1)c3ccc(cc3)Br)n(c(=O)n(c2=O)C)C C08901842
C[NH+](C)CCCN(c1nc2c(ccc(c2s1)OC)OC)C(=O)CSc3ccccc3 C09344105
C[C@H](c1nnc(n1c2ccc(cc2)OC)SCc3cn4ccccc4n3)[NH+]5CCCCC5 C09464288
Cc1ccc2c(c1)sc(n2)N(CC[NH+](C)C)C(=O)c3ccc(cc3)S(=O)(=O)N(C)C C09603804
c1ccc2c(c1)nc(s2)SCCCC(=O)N3CC[NH+](CC3)Cc4cc(=O)n5ccsc5n4 C09884490
CCc1cccc2c1nc(s2)N(CC[NH+](C)C)C(=O)CCCS(=O)(=O)c3ccc(cc3)C C09911619
CCOc1cccc2c1nc(s2)N(CC[NH+](C)C)C(=O)CSc3ccc(cc3)OC C10022555
CCOc1cccc2c1nc(s2)N(CC[NH+]3CCOCC3)C(=O)CCSc4ccccc4 C10046357
Cc1ccc2c(c1)sc(n2)N(CC[NH+]3CCOCC3)C(=O)CS(=O)(=O)c4ccc(cc4)F C10046596
Cc1ccc(cc1)C(=O)N(CC[NH+]2CCOCC2)c3nc4c(ccc(c4s3)OC)OC C10047225
CC[NH+](CC)CCN(c1nc2cc(c(cc2s1)OC)OC)C(=O)/C=C/c3cccs3 C10066996
CC[NH+](CC)CCN(c1nc2c(s1)cccc2SC)C(=O)c3cccc(c3)S(=O)(=O)CC C10813329
CN(c1ccccc1)c2ccc(cc2)C[NH+]3CCC4(CC3)[C@@H](CC(=O)N4CC=C)C(=O)OC C11786884
Cc1ccc(cc1)n2cc(c(n2)c3cccc(c3)C)C[NH+](C)Cc4nc(no4)c5cccnc5 C12028422
CC[NH+](CC)CCN(c1nc2c(cccc2s1)C)C(=O)CCS(=O)(=O)c3ccccc3 C12140855
Cc1cc(cc2c1nc(s2)N(CC[NH+](C)C)C(=O)CS(=O)(=O)c3ccc(cc3)Cl)Cl C12493451
CCOc1ccc2c(c1)C(=CC(N2C(=O)CSc3nnc(o3)C[NH+]4CCCC4)(C)C)C C12687379
C[C@H](c1nc(no1)C(C)(C)C)Sc2nnc(n2c3ccc(cc3)F)C[NH+]4CCCCC4 C12755624
CC(C)[NH+](Cc1nnc(o1)c2ccccc2)Cn3c(=S)oc(n3)c4ccc(cc4)Cl C14201269
Cc1ccc(cc1)n2cc(c(n2)c3cccc(c3)C)C[NH+](C)Cc4nc(no4)c5ccncc5 C14950984
Cc1c(c(n(n1)C(C)C)C)CN(CCOC)CC2CC[NH+](CC2)Cc3ccccc3OC C20777786
C[NH+](C[C@@H]1CCCO1)C2CCN(CC2)S(=O)(=O)c3ccc(s3)c4cc(on4)C(F)(F)F C21887447
COc1ccc(cc1)OCCN2CC[NH+](CC2)Cc3cc(=O)n4cc(ccc4n3)Br C22790167
Cc1ccc(cc1)c2nc(no2)CSc3nnc(n3c4ccccc4)C[NH+]5CCCCC5 C22964130
C[C@H](c1nnc(n1c2ccc(cc2)Cl)SCc3nc(no3)c4cccs4)[NH+](C)C C32668411
C[C@@H](c1nnc(n1c2ccc(cc2)Cl)SCc3nc(no3)c4cccs4)[NH+](C)C C32668413
CCN(CC)C(=O)Cn1c(=O)c2c3c(sc2nc1N4CC[NH+](CC4)Cc5ccccc5)CCC3 C34747833
CCCN(Cc1c(nn(c1N2CC[NH+](CC2)CC)c3cccc(c3)F)C)C(=O)CC(C)C C34835547
CCC[n+]1c(csc1Nc2ccccc2)c3cccc(c3)S(=O)(=O)N(CCC)CCC C35447656
CCCCC[n+]1c(csc1Nc2ccccc2)c3cccc(c3)S(=O)(=O)N(CC)CC C35447692
CCOc1ccc(cc1OC)[C@H]2c3c(=O)c4cc(c(cc4oc3C(=O)N2CC[NH+](C)C)C)C C35486691
CCN(CC)c1c(c(no1)c2ccc(cc2)F)CN(CC[NH+](C)C)C(=O)c3cccs3 C35760221
CCCCc1nc2c(c(nn2c3ccccc3)C)c(n1)N4CC[NH+](CC4)Cc5ccccn5 C35924682
Cc1cc2c(cc1C)oc3c(c2=O)[C@H](N(C3=O)CCC[NH+](C)C)c4cc(ccc4OC)OC C38715530
CCOc1ccc(cc1OCC)C(=O)N(CCC[NH+](C)C)c2nc3c(cccc3s2)F C36644908
Cc1c(c(n(n1)C)Cl)C[NH+]2CCN3[C@@H](C2)C(=N[C@@H]3[C@@H]4C=C(N=N4)C(C)C)CCC(C)C C39337996
CC(C)S(=O)(=O)[C@@H]1CCC[NH+]([C@@]12CC[C@@H](C2)S(=O)(=O)Oc3ccccc3)Cc4ccccc4 C39513699
COC(=O)CCCC(=O)N(C[C@@H]1CCCO1)CC2CC[NH+](CC2)C3Cc4ccccc4C3 C39515526
COc1ccc(cc1)n2c(nnn2)S[C@@H](c3ccccc3)C(=O)C4=c5ccccc5=[NH+]C4 C39712375
CCCCCC[n+]1c(csc1Nc2ccccc2)c3ccc(cc3)S(=O)(=O)N(C)C C39729367
COc1ccc2c(c1)c(ccn2)[C@@H]([C@@H]3C[C@H]4CC[NH+]3C[C@@H]4C=C)OC(=O)c5ccc(=O)oc5 C39930702
COc1ccc2c(c1)c(ccn2)[C@@H]([C@H]3C[C@H]4CC[NH+]3C[C@@H]4C=C)OC(=O)c5ccc(=O)oc5 C39930703
c1ccc2=[NH+]CC(=c2c1)C(=O)COC(=O)[C@@H]3CCCN3S(=O)(=O)c4ccc(cc4)Cl C40061798
CN(Cc1cc(c(c(c1)OC)OC)OC)C[C@H]2CCC[NH+](C2)CCc3ccc(cc3)OC C55168596
CC(C)[NH+](CCn1c(=O)c2ccccc2nc1SCCS(=O)(=O)c3ccccc3)C(C)C C11392789
COc1ccc(cc1OC)c2nc(cs2)CSc3nnc(o3)C4=c5ccccc5=[NH+]C4 C64055348
CCOC(=O)[C@H]1CCCN(C1)C2CC[NH+](CC2)Cc3cc4ccc(cc4n(c3=O)C)OC C64066744
CC(C)(C)c1ccc(cc1)S(=O)(=O)N2CC[C@H](C2)c3[nH+]c4ccncc4n3CCOC C65293007
CCCCn1c(nnc1SCC(=O)N(CC)[C@H]2CCS(=O)(=O)C2)[C@@H](CC)[NH+](C)C C04144624
CCCCn1c(nnc1SCC(=O)N(CC)[C@@H]2CCS(=O)(=O)C2)[C@@H](CC)[NH+](C)C C04144622
CCc1cccc2c1nc(s2)N(CCC[NH+]3CCOCC3)C(=O)CN4C(=O)CCC4=O C09400129
c1cc2c(c(c1)Cl)nc(s2)N(CCC[NH+]3CCOCC3)C(=O)CN4C(=O)CCC4=O C09400289
Cc1cc2c(cc1C)sc(n2)N(CCC[NH+]3CCOCC3)C(=O)CN4C(=O)CCC4=O C09524150
CCOC(=O)c1c(c2c(s1)ncn(c2=O)C[NH+]3CCN(CC3)c4ccc(cc4)C(=O)C)C C09540336
CCn1c2ccc(cc2nc1C[NH+]3CCN(CC3)c4ccc(cc4)OC)S(=O)(=O)N(C)C C09671239
Cc1cc(c2c(c1)sc(n2)N(CC[NH+](C)C)C(=O)CCCS(=O)(=O)c3ccc(cc3)OC)C C09911840
C[NH+](C)CCCN(c1nc2c(cccc2s1)F)C(=O)CCS(=O)(=O)c3ccc(cc3)OC C10028395
C[NH+](C)CCN(c1nc2cc3c(cc2s1)OCCO3)C(=O)c4ccc(c(c4)OC)OC C10065995
C[NH+](C)CCCN(c1nc2cc3c(cc2s1)OCCO3)C(=O)c4ccc(c(c4)OC)OC C10068216
COC(=O)c1ccc(o1)COc2coc(cc2=O)C[NH+]3CCN(CC3)c4ccc(cc4)F C09716593
c1cc(ccc1C[NH+]2CCN(CC2)C=O)OCC[C@H]3CCCCN3C(=O)c4cnsn4 C11868405
CCCn1c(nn(c1=S)C[NH+](C)Cc2ccc(c(c2)OC)OC(F)F)c3ccncc3 C16354750
C[C@H](c1nc2ccccc2c(=O)n1CCOC)N(CC[NH+](C)C)C(=O)/C=C/c3ccccc3 C16424589
CC[C@H](c1nc2ccccc2c(=O)n1CCOC)N(CC[NH+](C)C)C(=O)c3cccs3 C35033598
CCN(CC)S(=O)(=O)c1ccc(cc1)c2csc([n+]2C[C@H]3CCCO3)Nc4ccccc4 C35047472
COCCC[n+]1c(csc1Nc2ccccc2)c3ccc(cc3)S(=O)(=O)N4CCCCC4 C35047541
C[NH+](C)CCN1[C@@H](c2c(=O)c3cc(ccc3oc2C1=O)F)c4cc(c(c(c4)OC)OC)OC C35486758
C=CCNc1[n+](c(cs1)c2ccc(s2)Br)/N=C/c3ccc(cc3)[N+](=O)[O-] C35526400
CC[n+]1c(csc1Nc2ccc(cc2)OC)c3ccc(cc3)S(=O)(=O)N(CC)CC C35633389
CCN(CC)S(=O)(=O)c1ccc(cc1)c2csc([n+]2CCOC)Nc3ccc(cc3)C C35671046
CCCC[n+]1c(csc1Nc2ccccc2)c3ccc(cc3)S(=O)(=O)N4CCOCC4 C37867284
CC[NH+](CC)CCN(c1nc2c(cccc2s1)OCC)C(=O)c3cccc(c3)N4C(=O)CCC4=O C10066739
CC[NH+](CC)CCN(c1nc2c(cccc2s1)OCC)C(=O)CN(C)S(=O)(=O)C C36642536
COc1cc(cc(c1OC)OC)C(=O)N(C[C@@H]2CCCO2)C[C@@H]3C=c4ccccc4=[NH+]C3=O C38994536
COc1cc(cc(c1OC)OC)C(=O)N(C[C@@H]2CCCO2)C[C@H]3C=c4ccccc4=[NH+]C3=O C38994538
COC(=O)[C@@H]1[C@@H]2CC[NH+](CCN2C(=O)C[C@@H]1OCCc3ccccc3F)CC4N=CC=N4 C39356830
COC(=O)[C@@H]1[C@H]2CC[NH+](CCN2C(=O)C[C@@H]1OCCc3ccccc3F)CC4N=CC=N4 C39356832
C[NH+](C)CCN1C(=O)C[C@@](C1=O)(CC(=O)N(C[C@@H]2CCCO2)CC3CC3)c4ccccc4F C39388459
C[NH+](C)CCN1C(=O)C[C@](C1=O)(CC(=O)N(C[C@@H]2CCCO2)CC3CC3)c4ccccc4F C39388460
C[NH+](Cc1ccc(cc1)OC[C@@H]2CCCN(C2)C(=O)[C@@H]3C4=C(CCC4)N=N3)Cc5ccon5 C39394705
C[C@@H](C1CC[NH+](CC1)C[C@@H]2C=NN=C2c3cc(c(c(c3)OC)OC)OC)N4CCOCC4 C39436965
CCc1ccc2=[NH+]C(=O)[C@H](C=c2c1)[C@H](c3nnnn3CCOC)N4CCc5ccccc5C4 C39710383
CCN(CC)S(=O)(=O)c1ccc(cc1)c2csc([n+]2CC=C)Nc3ccc(cc3)OC C39834739
CCOc1ccc(cc1)Nc2[n+](c(cs2)c3ccc(cc3)OC)CCCN4CCOCC4 C39834914
Cc1ccc(cc1)Nc2[n+](c(cs2)c3ccc(cc3)S(=O)(=O)N(C)C)Cc4ccco4 C39834944
CCC[n+]1c(csc1Nc2ccc(cc2)C)c3ccc(cc3)S(=O)(=O)N4CCOCC4 C39834978
CC(C)[NH+](Cc1ccc(cc1)N(C)C)Cn2c(=S)n(c(n2)C[C@H]3CCS(=O)(=O)C3)C C40155472
CCOC(=O)[C@@H]1CCCN(C1)C(=O)C2CC[NH+](CC2)Cc3nc(no3)c4ccc(cc4)F C40927924
CCOC(=O)C1CCN(CC1)C(=O)C2CC[NH+](CC2)Cc3nnc(o3)c4ccc(cc4)F C41267542
CCN(CC)S(=O)(=O)c1cc(ccc1OC)C(=O)OCC(=O)C2=c3ccccc3=[NH+]C2 C44649292
C[C@H](C(=O)C1=c2ccccc2=[NH+]C1)OC(=O)c3ccc(cc3)S(=O)(=O)N4CCOCC4 C44657395
c1cc(sc1)C[NH+](Cc2ccc(o2)S(=O)(=O)N3CCCC3)[C@@H]4CCS(=O)(=O)C4 C48288522
CC[NH+](CC)CCN(CC(C)C)C(=O)C1CCN(CC1)S(=O)(=O)c2c(noc2C)C C59118167
C[C@@H]1C(=C(C(=N1)C(=O)CSc2nnc(n2c3ccc(cc3)F)[C@@H](C)[NH+](C)C)C)C(=O)OC C39779716
c1ccc2=[NH+]CC(=c2c1)CCc3nnc(o3)CCC(=O)N4CCCC[C@@H]4CCn5cccn5 C64040720
CCN(CC)S(=O)(=O)c1cc(n(c1)C)C(=O)O[C@H](C)C(=O)C2=c3ccccc3=[NH+][C@H]2C C64159987
CCC[NH+](Cc1cc(c(c(c1)OC)OC)OC)Cc2cc(=O)n3c(n2)sc(n3)C4CC4 C46032398
CC(C)Cc1ccc(cc1)S(=O)(=O)N2CC[C@@H](C2)c3[nH+]c4ccncc4n3CCOC C65293002
CC(C)(CNC(=O)C1CC[NH+](CC1)Cc2ccc(c(c2OC)OC)OC)C[NH+](C)C C04699152
CN(CCC#N)c1ccc(cc1)C[NH2+]Cc2ccc(cc2)C[NH+]3CCOCC3 C08429076
Cc1nc(cs1)C[NH+](C)Cc2ccc(cc2OC[C@@H](C[NH+]3CCCC3)O)OC C11933922
Cn1ccnc1S[C@@H]2C[C@H]([NH+](C2)Cc3cc(ccc3F)F)C(=O)NCC[NH+](C)C C11785113
COc1cccc2c1nc(cc2)C[NH+]3CCC(CC3)[NH+]4CCC(CC4)C(=O)NC5CC5 C12372913
CC(=O)NCC(=O)N(CCC[NH+](C)C)CC1CC[NH+](CC1)C2Cc3ccccc3C2 C12470481
CCn1ccnc1C[NH+]2CCC(CC2)CCC(=O)NC[C@@H]3CCC[NH+]3CC C12301082
Cc1c(c(n(n1)C)C)C[NH+](Cc2ccc(cc2)OC[C@@H](C[NH+]3CCCCC3)O)C4CC4 C12593900
C[NH+](C)CCCn1c2ccccc2n(c1=[NH2+])CC(=O)c3ccc(cc3)Cl C05328281
CCOC(=O)c1c(c[nH]n1)C[NH+](C)CC2CC[NH+](CC2)Cc3ccc(o3)C C12306488
C[NH+](CCc1ccccn1)[C@@H]2CC[NH+](C[C@H]2O)Cc3ccc4c(c3)nsn4 C12435486
CC(=CC[NH+]1CCN(C[C@@H]1CCO)Cc2ccc(cc2)OCC[NH+](C)C)C C19721090
CC[NH+]1CCN(CC1)c2ccc(cn2)C(=O)NCCCn3cc[nH+]c3C(C)C C20166595
C[NH+]1CCN(CC1)C[C@H]2C[NH+]3CC[C@H]2C[C@@H]3CNS(=O)(=O)c4cccs4 C20503850
Cn1cc[nH+]c1CCC[NH+](C)C2CCN(CC2)c3ccc(cc3)c4ccn[nH]4 C23466312
CCOC(=O)[C@H]1C(=c2cc(ccc2=[NH+]1)F)NC(=O)[C@@H](C)[NH+]3CCSCC3 C38600477
CCOC(=O)[C@H]1C(=c2cc(ccc2=[NH+]1)OC)NC(=O)[C@H](C)[NH+]3CCCCC3 C38605049
C[C@H]1C[C@@H](C[NH+](C1)CC(=O)NC2=c3ccc(cc3=[NH+][C@@H]2C(=O)OC)OC)C C38652834
CC1CC[NH+](CC1)[C@H](C)C(=O)NC2=c3ccc(cc3=[NH+][C@@H]2C(=O)OC)OC C38652943
CC[C@@H]1CCCC[NH+]1CC(=O)NC2=c3ccc(cc3=[NH+][C@@H]2C(=O)OC)OC C38652985
C[C@H]1CCC[NH+](C1)CCC(=O)NC2=c3ccc(cc3=[NH+][C@@H]2C(=O)OC)OC C38664475
CC[NH+]1CCN(CC1)CC(=O)NC2=c3c(=[NH+][C@@H]2C(=O)OC)cccc3Cl C38685347
CC1CC[NH+](CC1)CCC(=O)NC2=c3c(=[NH+][C@H]2C(=O)OC)cccc3OC C39016822
CCCC[NH+](C)[C@@H]1c2ccccc2C3([C@H]1O)CC[NH+](CC3)CC4N=CC=N4 C39364671
Cc1ccc2=[NH+][C@@H](C(=c2c1)NC(=O)[C@H](C)[NH+]3CCN(CC3)c4ccccc4)C(=O)OC C39582276
CC[NH+]1CCN(CC1)[C@H](C)C(=O)NC2=c3cc(ccc3=[NH+][C@H]2C(=O)OC)Cl C39582287
Cc1ccn2c(c1)[nH+]c(c2NCCOC)[C@H]3C=c4ccc(cc4=[NH+]C3=O)OC C39697744
CC[NH+](CC)CCCNC(=O)C1CC[NH+](CC1)Cc2nnc(o2)c3ccc(c(c3)C)C C41281837
CC[NH+](CC)C[C@H]1C[NH+]2CC[C@@H]1C[C@@H]2CNS(=O)(=O)c3ccccc3 C43526845
Cc1nc(cc(n1)[C@H]2C[NH+]3CC[C@@H]2C[C@@H]3C[NH2+]Cc4ccccn4)c5cccs5 C43527980
Cc1ccc(cc1)N2C(=O)C[C@@H](C2=O)[NH2+]CC3CC[NH+](CC3)Cc4cccs4 C18220195
c1ccc2c(c1)c(=O)n(cn2)CCCCCC(=O)NC3[NH+]=c4ccccc4=[NH+]3 C63472858
CCOC(=O)[C@H]1C=C(S[C@@H]1NC(=O)CSC2[NH+]=c3ccccc3=[NH+]2)C C63772588
Cc1ccc2=[NH+][C@H]([NH+]=c2c1)SCC(=O)N[C@@H]3[C@@H](C=C(S3)C)C(=O)OC C63772606
C[C@@H](Cc1cn(nn1)C2CC[NH+](CC2)CC(C)(C)C[NH+]3CCCCCC3)O C63855627
CCCC1=[NH+][C@@H](ON1)CCC(=O)N2CCC(=CC2)C3=c4cccnc4=[NH+]C3 C64059641
CCSc1nnc(s1)NC(=O)C2CCN(CC2)CC3[NH+]=c4ccccc4=[NH+]3 C64414797
C1CCC(CC1)CN2CCC[NH+](CC2)CC(=O)NC3CC[NH+](CC3)C4CC4 C64508803
CCc1nc([nH]n1)SCC(=O)N(C)C[C@H]2[NH+]=c3ccc(cc3=[NH+]2)Cl C65394731
CN(CCC(=O)N[C@@H]1N=N[C@@H](S1)C2CC2)C[C@@H]3[NH+]=c4ccc(cc4=[NH+]3)F C65395920
CC(C)[NH+](CCNC(=O)N(C)C1CC[NH+](CC1)C2CCOCC2)C(C)C C66174118
CCC[NH+]1CCC(CC1)CNC(=O)N(C)C2CC[NH+](CC2)C3CCOCC3 C66192887
CCOc1ccc(cc1OCC)NC(=O)C[NH+]2CCC[C@@H]2C[NH+]3CCCC3 C66535832
CCCc1[nH]c(=S)n(n1)C[NH+]2CCC(CC2)C[NH+](C)Cc3ccccc3 C66793790
CCN(Cc1ccc(cc1)C[NH+](C)C)C(=O)NCc2cn3c([nH+]2)CCCC3 C67082709
C[C@H]1C[C@@H](C[NH+](C1)Cc2ccc(cc2)C[NH2+]Cc3cn(c(=O)n(c3=O)C)C)C C67189076
Cn1cc(c(n1)c2ccncc2)C[NH2+]Cc3ccc(cc3)OCC[NH+](C)C C67213001
Cc1nc(cs1)COc2ccc(cc2)C[NH2+]CCN3CCC[NH+](CC3)C C67219605
C[NH+]1CCCN(CC1)CC[NH2+]Cc2ccc(c(c2)[N+](=O)[O-])Br C67219639
CC1CC[NH+](CC1)[C@@H](C)CNC(=O)c2ccc(cc2)CN3CC[NH+](CC3)C C67593474
C[NH+]1C/C(=C/c2ccccc2Cl)/C(=O)/C(=C/c3ccccc3Cl)/C1 C04808914
c1cc(ccc1OCCC[NH+]2CCCCC2)I C03106129
c1ccc(cc1)C2(CC[C@@H](CCC2=O)[NH+]3CCCCC3)c4ccccc4 C05519300
CC1(c2c(c(=S)ss2)-c3ccccc3N1C(=O)C[NH+]4CCCCC4)C C00849820
c1cc(sc1)[C@H]2CCC[NH+]2Cc3cc4c(cc3Br)OCCO4 C15301532
c1cc(ccc1C(=O)CC[NH+]2CC[C@H]3CC[C@H](C3)C2)Br C01615791
C[C@H]1CCC[C@@H](C1)[NH+]2CCN(CC2)Cc3ccc(cc3)Br C19361767
c1cc(ccc1CN2CC[NH+](CC2)C[C@@H]3CCC=CC3)Br C19788500
c1ccc(cc1)C(CN2CCC[C@H](C2)[NH+]3CCCC3)c4ccccc4 C20351321
C[C@H](Cc1ccccc1F)[NH+]2CCN(CC2)C/C=C/c3ccccc3 C22455339
c1ccc(cc1)C2CCC(CC2)N3CC[NH+](CC3)[C@@H]4C[C@H]5CC[C@@H]4C5 C22459713
Cc1c(ccc(c1/C=[NH+]/C2CCCCC2)I)OC C17128002
C[C@H]1C[C@@H](C[NH+](C1)CC(=O)c2ccc(cc2)I)C C35021880
c1cc(ccc1C(=O)C[NH+]2CCCCCCC2)I C35036218
c1cc(ccc1C(=O)C[NH+]2CC[C@H]3CCCC[C@@H]3C2)Br C35037559
c1cc(c(cc1C(=O)C[NH+]2CC[C@@H]3CCCC[C@@H]3C2)Cl)Cl C35037565
c1ccc(c(c1)C[NH+]2CCCn3cccc3[C@H]2c4ccc(cc4)F)F C35790480
CCc1ccccc1[C@H]2c3cccn3CCC[NH+]2Cc4ccccc4F C35791931
C=CC[NH+](Cc1cc(cnc1)c2cc(ccc2F)F)C3CCCC3 C35824483
CCc1ccccc1C[NH+]2CCCn3cccc3[C@H]2c4ccccc4F C36347852
c1c(nc(s1)C[NH+](C2CCCCC2)C3CCCCC3)CCl C37303839
c1csc(c1Br)C(=O)C[NH+]2CC[C@@H]3CCCC[C@@H]3C2 C37340315
c1csc(c1Br)C(=O)C[NH+]2CCC[C@H]3[C@@H]2CCCC3 C37340350
CCc1ccc(cc1)[C@H]2c3cccn3CCC[NH+]2Cc4ccsc4 C37522647
c1cc(cc(c1)F)[C@H]2c3cccn3CCC[NH+]2Cc4cccs4 C37522659
c1cc(c(c(c1)F)C[NH+]2CCCn3cccc3[C@@H]2c4ccc(cc4)F)F C37523113
Cc1cc(cc(c1)C[NH+]2CCCn3cccc3[C@H]2c4ccccc4F)C C37523338
CCc1ccc(cc1)[C@H]2c3cccn3CCC[NH+]2Cc4cccs4 C37523356
c1ccc(c(c1)C[NH+]2CCCn3cccc3[C@H]2c4c(cccc4F)F)F C37523777
Cc1ccccc1C[NH+]2CCCn3cccc3[C@H]2c4cccc(c4F)F C37523869
Cc1ccc2c(c1)c3c4n2CC[NH+]([C@@H]4CCC3)Cc5ccc(c(c5)F)F C39199850
C[C@H]1[C@H]2CCC[NH+]2CCN1Cc3c4ccccc4cc5c3cccc5 C23471821
CO[C@@H]1CCC[NH+]([C@@]12CC[C@@H](C2)Cc3ccccc3)Cc4ccccc4 C39509510
CO[C@H]1CCC[NH+]([C@@]12CC[C@@H](C2)Cc3ccccc3)Cc4ccccc4 C39509512
CCO[C@@H]1CCC[C@@]2([NH+]1Cc3ccccc3)CCC[C@@H](C2)Br C39520995
c1ccc2=[NH+]CC(=c2c1)/C=C/C(=O)/C=C/c3ccc(cc3)Br C39738358
C[NH+](Cc1cc(sc1)Br)[C@H]2CCCCC[C@@H]2C#N C42362224
C[C@H]1CCCC[C@H]1[NH+](C)CC(=O)c2ccc(s2)Br C42608990
CC[C@@H](c1nc(cs1)CCl)[NH+](C)Cc2ccc(cc2)Cl C43555533
c1cc(ccc1[C@@H]2CCC[NH+]2Cn3cc(cn3)Br)Br C49320127
C[C@@H](c1nc2ccccc2s1)[NH+](C)Cc3ccc(s3)Br C49392308
c1c(nc(s1)CCCC[NH+]2CCC[C@H]3[C@@H]2CCCC3)CCl C49583612
c1cc(ccc1C(=O)C[NH+]2CCc3c(ccs3)C2)I C50132362
C[NH+](Cc1cc(sc1)Br)CC(=O)c2ccc(cc2)SC C50152511
CN(C[C@H]1CCC[NH+](C1)CCc2ccccc2F)C3CCSCC3 C55244257
CC(=CC[NH+]1CC[C@@]2(C1)CCCN(C2)Cc3cccc(c3F)F)C C55385337
CC[C@H](c1nc(cs1)CCl)[NH+]2CCC3(CCCCC3)CC2 C61820969
c1cc(sc1C(=O)C[NH+]2CCC3(CCCC3)CC2)Br C62955010
CC(C)(C)[C@@H]1[C@@H]2C(=c3ccccc3=[NH+]2)CCN1CCCC(F)(F)F C64120805
c1ccc(cc1)C(=O)C2CC[NH+](CC2)Cc3ccc(s3)Br C67386778
Cc1ccc2c(c1C)nc(s2)N(CC[NH+](C)C)C(=O)c3cccs3 C04359373
c1ccc2c(c1)nc(n2Cc3c(cccc3Cl)F)C[NH+]4CCOCC4 C04943191
Cc1ccc(cc1)C(=O)C2CC[NH+](CC2)CC(=O)N3[C@H](CCC[C@@H]3C)C C04966740
Cc1ccc2c(cc(=O)oc2c1C)C[NH+]3CCN(CC3)c4ccccc4F C03537944
C[C@H]1CCC[C@@H](C1)[NH+]2CCN(CC2)S(=O)(=O)c3ccc(cc3)Cl C01456768
Cc1ccc(cc1)S(=O)(=O)N2CC[NH+](CC2)C/C=C\c3ccccc3 C04456166
C[NH+](Cc1c(cccc1Cl)F)Cc2nnc(o2)c3ccc(cc3)Cl C08064780
C[C@@H]1C[C@@H](CN(C1)C(=O)[C@@H](C)[NH+]2CCC(CC2)c3nc4ccccc4s3)C C08201632
Cc1c(sc2c1c(=O)n(c(n2)SCC[NH+]3CCCCC3)C(C)C)C C08393365
COc1ccc(c(c1)CN2CCC[C@@]3(C2=O)CC[NH+](C3)CC4CCCC4)F C11880077
CC(C)(C)C[NH+]1CCC[C@]2(C1)CCN(C2)C(=O)c3ccc(o3)CSC C11998376
C[C@@H](c1nc2ccccc2n1C(F)F)[NH+](C)Cc3nc4ccccc4s3 C12553747
Cc1ccc(cc1)n2cc(c(n2)c3ccc(cc3)F)C[NH+](C)[C@@H]4CCOC4 C12760553
c1ccc(cc1)N(Cc2ccc(cc2)Cl)C3=[NH+][C@@H]4CS(=O)(=O)C[C@H]4S3 C20867390
CC(C)c1nnc2n1CC[NH+](CC2)Cc3ccc-4c(c3)Cc5c4cccc5 C23153299
C[C@H](c1ccc(c(c1)F)F)[NH+](C)Cc2cc(=O)oc3c2ccc(c3)OC C23667499
CC(C)/[NH+]=c/1\ccccn1C(=O)CSCc2nc3ccccc3s2 C25078308
c1ccc(cc1)C[NH+]2Cc3c(ccc4c3CN(CO4)Cc5ccccc5)OC2 C31342845
c1cc(oc1)C(=O)N2C[C@H]([C@H](C2)c3ccc(cc3)F)C[NH+]4CCCCC4 C35885485
CC(C)[NH+](C)CC(=O)N1[C@H](CC(=N1)c2ccc(cc2)F)c3ccc(cc3)F C36341290
COc1ccc(cc1OC)[C@H]2c3cccn3CCC[NH+]2Cc4cccs4 C37522444
Cc1ccc(cc1)CN2CCO[C@@H](C2)C[NH+]3CCN(CC3)c4ccccc4 C34667119
c1cc(sc1)[C@@H]2CC(=NN2C(=O)C[NH+]3CCCCC3)c4cccs4 C01016710
Cc1ccc(s1)c2nc(c(o2)C)C[NH+](C)Cc3cccc4c3ccnc4 C12835056
c1ccc(cc1)[C@@H]2[NH+]=NC(=S)N2/N=C/c3cccc(c3)Br C38903318
CCN(C[C@@H]1C=c2ccccc2=[NH+]C1=O)C(=O)c3ccc(cc3)C(C)(C)C C38959129
CCCN(C[C@H]1C=c2ccc(cc2=[NH+]C1=O)C)C(=O)c3ccccc3Cl C38964701
c1ccc2c(c1)CC[C@@H](C2)[NH+]3CCN(CC3)Cc4cc(cc5c4OCOC5)F C39199402
c1ccc2c(c1)CC[C@H](C2)[NH+]3CCN(CC3)Cc4cc(cc5c4OCOC5)F C39199406
Cc1ccc(cc1)C2=CN=N[C@H]2[C@@H]3CCC[NH+](C3)Cc4ccc(cc4)OC C39357765
c1ccc(cc1)c2nc(co2)CN3CC[C@]4(C3)CCC[NH+](C4)CC5CCC5 C39420976
Cn1c(nnc1SCC[NH+]2CCCCC2)c3csc4c3cccc4 C39968347
c1ccc(cc1)[C@H]2[NH+]3CCC[C@@H]3CN2S(=O)(=O)c4ccccc4Cl C41129803
CC(C)CC[NH+]1CCN(CC1)S(=O)(=O)c2ccc(s2)Br C42313472
CC(C)[NH+](C)CC1CCN(CC1)S(=O)(=O)c2ccc(s2)Br C48798327
Cc1ccc2[nH+]c(cc(=O)n2c1)CN(C)Cc3ccccc3C(F)(F)F C55971100
c1cc(ccc1[C@@H]2CCC[NH+]2Cc3cc(=O)n4cc(ccc4n3)Cl)F C25445301
Cc1ccc2c(cc(=O)oc2c1)C[NH+]3CCC[C@H]3CN(C)c4ccccc4 C58156867
Cc1ccc(c(c1)C)N2C(=O)C[C@H](C2=O)[NH+]3CCC(CC3)c4ccc(cc4)F C05961316
CC[NH+]1CCC(CC1)N(C2CC2)S(=O)(=O)c3cc(sc3Cl)Cl C60321394
CC1CCC(CC1)[NH+]2CCC(CC2)N(C)C(=O)/C=C/c3ccccc3OC C61295388
c1ccc2=[NH+]CC(=c2c1)c3nnc(n3C4CC4)SCc5ccc(cc5)F C63204757
COc1ccc2=[NH+][C@@H]3[C@@H](N(CCC3=c2c1)C(=O)C4CC4)c5ccc(cc5)F C63491776
Cc1cccc(n1)[C@H]2[C@@H]3C(=c4ccccc4=[NH+]3)CCN2C(=O)CC(C)(C)C C64015030
C[C@@H]1C(=c2ccccc2=[NH+]1)C(=O)[C@H](C)Sc3nccc(n3)C(F)(F)F C64202103
Cc1ccccc1[C@@H]2[C@@H]3C(=c4ccccc4=[NH+]3)CCN2CCCn5cccn5 C64610034
Cc1ccccc1[C@@H]2[C@H]3C(=c4ccccc4=[NH+]3)CCN2CCCn5cccn5 C64610037
Cc1ccccc1[C@@H]2CC[NH+](C2)Cn3c(=O)ccc(n3)c4ccccc4F C66793562
CC(=O)N(C)c1nc(cs1)C[NH+]2CCC[C@H]2c3ccc(cc3)C(C)(C)C C66829702
CC(C)(C)C(=O)N1CCC[NH+](CC1)Cc2csc(n2)c3ccsc3 C67229538
C[C@@H]1CCCC[NH+]1CCCN2CC3=C(C2=O)[C@@H](NC(=O)N3C)c4ccc(cc4)C(C)C C04907459
CC(C)CCNc1c2c(c3c4c(c([nH+]c3s2)N5CCCC5)COC(C4)(C)C)ncn1 C02284418
CCCCCNc1c2c(c3c4c(c([nH+]c3s2)N5CCCC5)COC(C4)(C)C)ncn1 C02357846
CCO[C@@H]1CC(Oc2c1c3c(c(oc3cc2)C(=O)NCC[NH+]4CCCCCC4)C)(C)C C06750805
CC(C)(C)NC(=O)C[NH+]1CCCN(CC1)S(=O)(=O)c2ccc(cc2)C3CCCCC3 C07728231
Cc1c(c(n2c3ccccc3nc2c1C#N)NCC[NH+]4CCOCC4)Cc5ccccc5 C00941794
C[C@@H]1CCCN(C1)c2cc(c3c4c2noc4-c5ccccc5C3=O)NCC[NH+]6CCCC6 C09641197
c1cc(sc1)[C@H]2c3ccsc3CC[NH+]2CC(=O)Nc4ccc(cc4Cl)[N+](=O)[O-] C12870786
CC1CC[NH+](CC1)[C@@H](CNC(=O)c2cc(on2)c3ccc4c(c3)CCCC4)c5ccco5 C15860073
CC(C)c1ccc(cc1)[C@@H]2/C(=C(/c3cc4ccccc4o3)\O)/C(=O)C(=O)N2CC[NH+](C)C C09275760
CC(=O)NC(=O)c\1cc2c3ccccc3ccc2o/c1=[NH+]\c4ccc(cc4)OC(F)(F)F C01516020
COc1cccc2c1o/c(=[NH+]\c3cccc(c3)C(F)(F)F)/c(c2)C(=O)Nc4nccs4 C02951399
CC(=O)[NH+]=c1ccc-2c(cc(oc2c1)O)CSc3nc4c(n3c5ccccc5)CCCC4 C21608089
Cc1ccc(o1)[C@H](CNC(=O)c2cc(on2)c3ccc4c(c3)CCCC4)[NH+]5CCC(CC5)C C21659861
CC(=O)[NH+]=c1ccc-2c(cc(oc2c1)O)COC(=O)C(c3ccccc3)c4ccccc4 C28932648
CC[NH+]1CCN(CC1)c2ccc(c(c2)C)NC(=O)COc3ccc4c(c3)c5c(o4)CCCC5 C29374336
CCc1cc2c(=O)c(coc2c(c1O)C[NH+]3CCC[C@@H](C3)C)c4nc5ccccc5n4C C08837219
CCc1cc2c(=O)c(coc2c(c1O)C[NH+]3CCC[C@H](C3)C)c4nc5ccccc5n4C C08837220
CCc1cc2c(=O)c(coc2c(c1O)C[NH+]3CCCC[C@@H]3C)c4nc5ccccc5n4C C08816927
Cc1ccccc1C[NH+]2CCC(CC2)CNc3c4c(noc4ncn3)c5ccc(cc5)Cl C08595497
CCOc1ccc(cc1)[C@@H]2CCC[NH+]2CN3C(=O)C4(CCC(CC4)C(C)(C)C)NC3=O C39527418
c1ccc(cc1)c2c3cc(ccc3nc(n2)N/N=C\[C@H]4C=c5ccccc5=[NH+]C4=O)Cl C39936372
CCc1ccc2c(c1)c(c(o2)C(=O)Nc3c(c4c(s3)C[NH+](CC4)C)C(=O)OCC)C C40038076
Cc1c(nc(o1)c2ccccc2)C(=O)/N=c/3\[nH]c4c(s3)C[NH+](CC4)Cc5ccccc5 C22914909
Cc1c(c(no1)c2ccccc2)C(=O)/N=c/3\[nH]c4c(s3)C[NH+](CC4)Cc5ccccc5 C49634692
Cc1c2cc(sc2n(n1)c3ccccc3)C(=O)/N=c\4/[nH]c(cs4)C[NH+]5CCCCC5 C14524750
Cc1c(nc(o1)c2ccc(c(c2)OC)F)C[NH+]3CCCC[C@@H]3c4[nH]c5cc(ccc5n4)F C19535882
Cc1c(nc(o1)c2ccc(c(c2)OC)F)C[NH+]3CCCC[C@H]3c4[nH]c5cc(ccc5n4)F C19535883
Cc1c(c(ccc1c2nc(c(o2)C)C[NH+]3CCC[C@@H]3c4[nH]c5cc(ccc5n4)F)OC)C C20388466
CCOC(=O)[C@@H]1CCC[NH+](C1)Cc2c(cc(c3c2O/C(=C\c4ccc(cc4)C)/C3=O)C)O C41586329
Cc1ccc(cc1)S(=O)(=O)/N=C\2/[C@@H]([NH+]=c3ccccc3=N2)Nc4ccccc4Cl C39977193
Cc1ccc(cc1)S(=O)(=O)/N=C\2/[C@H]([NH+]=c3ccccc3=N2)Nc4ccccc4Cl C39977194
c1ccc(cc1)C2=c3ccc(cc3=[NH+]C(=O)[C@H]2S[C@H]4NN=NN4c5ccccc5)Cl C63428837
Cc1c(ccc2c1OC(=O)[C@@H]([C@@H]2C)CC(=O)NCCC3=c4cc(ccc4=[NH+]C3)F)OC C63490825
Cc1c(ccc2c1OC(=O)[C@H]([C@H]2C)CC(=O)NCCC3=c4cc(ccc4=[NH+]C3)F)OC C63490833
Cc1ccc(cc1)[C@H]2[C@@H]3C(=c4ccccc4=[NH+]3)CCN2C(=O)Nc5ccsc5C(=O)OC C63491708
C[C@@H]1C(=c2cc(ccc2=[NH+]1)OC(F)(F)F)CCN3C(=O)OC4([C@]3(C)O)CCCCC4 C63506774
CCOC(=O)CNC(=O)N1CCC2=c3cc(ccc3=[NH+][C@@H]2[C@@H]1c4ccc(cc4)C)Cl C63572910
COc1ccc(cc1)[C@@H]2[C@H]3C(=c4cc(ccc4=[NH+]3)OC)CCN2C(=O)Nc5ccccc5 C63572942
Cc1cccc(c1)[C@@H]2[C@H]3N=CC(=C(N3N=C2C)C)C(=O)NCCC4=c5ccccc5=[NH+]C4 C63648771
c1ccc2=N/C(=N\S(=O)(=O)c3cccc(c3)Cl)/[C@H]([NH+]=c2c1)Nc4ccccc4F C38971097
c1ccc2=N/C(=N\S(=O)(=O)c3cccc(c3)Cl)/[C@H]([NH+]=c2c1)Nc4cccc(c4)F C38975043
Cc1cccc(c1)N[C@@H]2/C(=N/S(=O)(=O)c3cccc(c3)Cl)/N=c4ccccc4=[NH+]2 C38979172
Cc1coc2c1cc3c(c(c(=O)oc3c2C)CCC(=O)NCCC4=c5ccccc5=[NH+]C4)C C64165132
Cc1ccc(cc1)c2c(n(c[nH+]2)C3CCCC3)c4ccc(o4)C(=O)NCc5ccc(o5)C C64669496
Cc1ccc(cc1S(=O)(=O)N2CCCCC2)c3ccc([nH+]n3)Nc4cccc(c4)F C65009253
Cc1ccc(cc1/[NH+]=c\2/c(cc3cccc(c3o2)OC)C(=O)NC[C@H]4CCCO4)Cl C67294088
Cc1ccc(cc1Cl)/[NH+]=c\2/c(cc3cccc(c3o2)OC)C(=O)NC[C@H]4CCCO4 C67294123
Cc1cccc(n1)NC(=O)c\2cc3cccc(c3o/c2=[NH+]\c4cccc(c4F)Cl)OC C67295726
COc1cccc2c1o/c(=[NH+]\c3ccccc3C(F)(F)F)/c(c2)C(=O)Nc4nccs4 C67295924
c1cc(oc1)C(=O)N2CC[NH+](CC2)[C@H](c3cccs3)c4nnnn4C5CCCCC5 C04400236
C[NH+]1CCN(CC1)S(=O)(=O)c2ccc(cc2)c3nc(on3)[C@@H]4CCCN(C4)C(=O)c5ccco5 C06173381
C[NH+]1CCc2cc3c(c(c2[C@H]1c4nnnn4c5cc(ccc5OC)OC)OC)OCO3 C08876470
CCCN1C(=O)C(=O)N(C1=O)C[NH+]2CCc3cc(c(cc3[C@@H]2c4ccccc4)OC)OC C09663667
c1cc(oc1C(=O)N(CC[NH+]2CCOCC2)c3nc4c(cc(cc4s3)F)F)[N+](=O)[O-] C10046983
CC1=NN(c2nc3c(n2C1)c(=O)n(c(=O)n3C)CC[NH+]4CCCCC4)Cc5ccccc5F C10047888
C[NH+](C)CCN(c1nc2cc3c(cc2s1)OCCO3)C(=O)c4ccc(cc4)[N+](=O)[O-] C10065983
CC[NH+](CC)CCn1c(cn2c1nc3c2c(=O)n(c(=O)n3C)Cc4ccccc4F)C C10233409
CC[NH+]1CCN(CC1)c2nc3c(n2CCSc4ccccc4)c(=O)n(c(=O)n3C)C C10248660
C[NH+](C)CCCN1[C@H](c2c(=O)c3cc(ccc3oc2C1=O)F)c4cccc(c4)[N+](=O)[O-] C11615406
C[NH+](C)CCCN1[C@H](c2c(=O)c3cc(ccc3oc2C1=O)F)c4ccc(cc4)[N+](=O)[O-] C11615410
CCc1ccc(s1)S(=O)(=O)N2CC[NH+](CC2)Cc3nnnn3c4ccc(cc4)F C11830476
CC[NH+]1CCN(CC1)c2ccc(nn2)N3CCN(CC3)S(=O)(=O)c4ccc(cc4)F C12276898
c1cc2c(c(c1)N3CC[NH+](CC3)C/C=C/c4ccco4)C(=O)N(C2=O)CCn5cccn5 C12242915
Cc1c2c(nc(n1)N3CC[NH+](CC3)C)C[C@H](CC2=O)c4cc(c(c(c4)OC)OC)OC C12389274
Cn1c2c(c3nnc(n3c(n2)c4ccccc4)SCCC[NH+](C)C)c(=O)n(c1=O)C C12406704
Cc1c2ccc(cc2nc(n1)N3CCC(CC3)[NH+]4CCC[C@H]4C(=O)OC)S(=O)(=O)C C14981106
Cc1cc(on1)c2cnc3cc(nn3c2[C@H]4CCC[NH+](C4)CC(=O)N(C(C)C)C(C)C)C C19124116
CC(C)(C)n1c(nnn1)[C@H](c2ccc(c(c2)OC)OC)N3CC[NH+](CC3)C4CCCC4 C20139632
Cc1cc(nc([nH+]1)C(C)C)N2CCN(CC2)c3ccc(cn3)S(=O)(=O)N4CCCC4 C21673905
COc1ccc(cc1)c2nc(cs2)CN3CC[NH+](CC3)Cn4c(=O)n5ccccc5n4 C22419766
C[NH+]1CCN(CC1)S(=O)(=O)c2ccc(nc2)SCc3nc(on3)c4ccsc4 C22894197
COc1ccc(cc1)c2nc(on2)CN3CC[NH+](CC3)Cn4c(=O)c(c(cn4)Cl)Cl C22934872
COc1ccc(cc1)c2nc(on2)CN3CC[NH+](CC3)Cn4c5ccccc5oc4=S C23269826
c1cc(oc1)[C@@H]2CC(=NN2C(=O)C[NH+]3CCN(CC3)C(=O)c4ccc(cc4)F)c5ccco5 C29660044
c1cc(oc1)C2=NN([C@@H](C2)c3cccs3)C(=O)C[NH+]4CCN(CC4)C(=O)c5ccco5 C30145802
Cc1cc(nc([nH+]1)C(C)C)N2CCN(CC2)[C@@H](C)c3nnc(o3)c4ccc(cc4)[N+](=O)[O-] C15032944
CC[NH+]1CCN(CC1)C(=O)c2coc(n2)CSc3nnc(n3c4ccc(cc4)C)C C00964450
CC[NH+]1CCN(CC1)C(=O)c2ccc(o2)CN3CCn4cccc4[C@@H]3c5ccc(cc5)[N+](=O)[O-] C35523429
c1cc(ccc1C[NH+]2CCOCCN(CCOCC2)Cc3ccc(cc3)[N+](=O)[O-])[N+](=O)[O-] C36056406
COc1ccc(cc1)[C@H](c2nnnn2C3CCCC3)N4CC[NH+](CC4)Cc5ccncc5 C22928632
Cc1ccc2=C[C@H](C(=O)[NH+]=c2c1)CN(Cc3ccco3)S(=O)(=O)c4cccc5c4non5 C39006803
C[C@@H]1CN(C[C@@H](O1)C)C(=O)[C@H]2[C@@H](N3C=C(C=CC3=N2)Cl)C[NH+](C)CCC4=CN=NC4 C39485732
CCc1ccc2=[NH+]C(=O)[C@H](C=c2c1)[C@@H](c3nnnn3CCOC)N4CCc5c4cccc5 C39710493
CCc1ccc2=[NH+]C(=O)[C@H](C=c2c1)[C@H](c3nnnn3CCOC)N4CCc5c4cccc5 C39710495
CC(C)n1c(nnn1)[C@H](c2cccc(c2OC)OC)N3CC[NH+](CC3)C4CCCCC4 C39980820
COc1ccc2=[NH+]C(=O)[C@@H](C=c2c1)[C@@H]3c4cc(c(cc4CCN3S(=O)(=O)C)OC)OC C40010812
COc1ccc2=[NH+]C(=O)[C@@H](C=c2c1)[C@H]3c4cc(c(cc4CCN3S(=O)(=O)C)OC)OC C40010816
c1cc(oc1)C(=O)N2CCN(CC2)C(=O)C3CC[NH+](CC3)Cc4nc(no4)c5cccs5 C40927258
CCOC(=O)[C@@H]1CCCN(C1)C(=O)C2CC[NH+](CC2)Cc3nnc(o3)c4cccs4 C40946713
Cc1cccc(c1C)N2CCN(CC2)c3c(c(ncn3)N(C)C4CC[NH+](CC4)C)[N+](=O)[O-] C54520761
COc1ccc2=[NH+][C@@H]3CN(CCC3=c2c1)[C@@H]4CC(=O)N(C4=O)c5cc(ccc5OC)OC C63340009
C[C@@]12[C@@H]3C(=c4ccccc4=[NH+]3)CCN1C(=O)N(C2=O)c5cc(c(cc5C(=O)OC)OC)OC C63361908
Cc1cc(nc([nH+]1)C(C)C)N2CCN(CC2)[C@@H](C)C(=O)C3=NC(=C([C@H]3C)C(=O)OC)C C63731124
c1ccc(cc1)OCCn2c(=O)ccc(n2)C(=O)N3CCC(=CC3)C4=c5cccnc5=[NH+]C4 C63920150
CC(=O)Oc1c(cc(cc1OC)/C=N/N2[C@H](N=[NH+]C2=S)c3ccccc3Cl)OC C38994850
COCCCN1CC(=O)N2[C@@H](C1=O)CC3=c4ccccc4=[NH+][C@H]3[C@@H]2c5cccc(c5)[N+](=O)[O-] C64277617
CCOc1ccc(cc1OC)/C=N/N2CC(=O)N3C[C@H]4C(=c5ccccc5=[NH+]4)C[C@@H]3C2=O C64380688
CC[NH+]1CCN(CC1)Cc2nc(no2)Cn3ccn4c(c3=O)cc(n4)c5ccc(c(c5)C)C C65235835
COc1ccccc1N2CCN(CC2)c3c4ccccc4c(n[nH+]3)c5nnc(o5)C6CC6 C65258221
CCC(=O)OCC(=O)[C@@]1([C@H](C[C@@H]2[C@@]1(C[C@@H]([C@@]3([C@@H]2CCC4=CC(=O)C=C[C@@]43C)F)O)C)C)OC(=O)CC C03830307
Cc1cc(c2cc(c(=O)[nH]c2c1)CN(C[C@H]3COCCO3)S(=O)(=O)c4ccc(cc4)C(C)(C)C)C C01335305
C[C@H]1C(=O)Nc2cc(ccc2S1)C(=O)OCC(=O)N3[C@@H](CC(=N3)c4cccs4)c5cccs5 C08713531
CCOC(=O)c1c(c(sc1NC(=O)Cn2cnc3c(c2=O)c(cs3)c4ccc(cc4)Cl)C)C C08788633
c1cc(ccc1n2c(c3c(n2)CSC3)NC(=O)c4cc(cc(c4)C(F)(F)F)C(F)(F)F)[N+](=O)[O-] C08909937
COc1ccc(cc1)S(=O)(=O)N2CCC[C@H]2C(=O)Nc3c(ccs3)c4nc5ccccc5s4 C08928129
CCc1c(sc2c1c(=O)n(c(n2)S[C@H](C)C(=O)Nc3ccc(cc3)C(=O)C)C[C@H]4CCCO4)C C09181537
CC1(CC2=C(C(=O)C1)[C@](C(=O)N2c3ccc(cc3)OC)(C(F)(F)F)NC(=O)c4ccccc4OC)C C02400484
Cc1ccc(cc1)[C@@H]2CC(=NN2S(=O)(=O)c3ccc(cc3)Cl)c4cccc(c4)NS(=O)(=O)C C09380879
CCc1ccc(cc1)N2C(=O)C3=C(C2=O)Sc4ccccc4N[C@@H]3c5cc(c(cc5OC)OC)OC C09291118
CCc1ccc(cc1)n2c(=O)c3ccccc3nc2SCC(=O)Nc4ccccc4N5CCCC5=O C09802437
CN(C[C@H]1CCCO1)S(=O)(=O)c2ccc(cc2)C(=O)Nc3nc4c(ccc(c4s3)Cl)Cl C09832027
Cc1ccc(cc1Cl)n2cnnc2SCC(=O)NCC3(CCCC3)c4ccc5c(c4)OCCO5 C10249669
COc1ccc(cc1)c2csc(n2)NC(=O)[C@H]3CCCCN3S(=O)(=O)c4ccc(s4)Cl C10786640
CCOC(=O)c1c2c(sc1NC(=O)[C@H]3CCCCN3S(=O)(=O)c4ccc(s4)Cl)CCC2 C10811698
CCOc1ccc(cc1)c2c(sc(n2)NC(=O)C3CCN(CC3)S(=O)(=O)c4ccc(cc4)C)C C11127918
c1ccc(cc1)n2cc(c(n2)c3cccs3)/C=C/C(=O)OCC(=O)Nc4c(cc(cn4)Cl)Cl C03257281
CC(C)Oc1ccc(cc1NC(=O)/C=C/c2cccc(c2Cl)Cl)S(=O)(=O)N3CCOCC3 C12774090
COc1cc(cc(c1OC)OC)[C@H]2[C@@H]3CC=C[C@@H]3c4cc(ccc4N2)S(=O)(=O)N5CCCCCC5 C13640880
CC1CCN(CC1)S(=O)(=O)c2ccc3c(c2)[C@@H]4C=CC[C@H]4[C@@H](N3)c5cc(c(c(c5)OC)OC)OC C13640923
CC1CCN(CC1)S(=O)(=O)c2ccc3c(c2)[C@H]4C=CC[C@H]4[C@@H](N3)c5cc(c(c(c5)OC)OC)OC C13640925
c1cc(ccc1Cn2cc(cn2)NC(=O)c3cc4nc(cc(n4n3)C(F)(F)F)C5CC5)Br C02783987
CCOc1ccc(cc1)c2c(sc(n2)NC(=O)[C@H]3CCCN(C3)S(=O)(=O)c4ccc(cc4)F)C C14017464
CCOc1ccc(cc1)c2c(sc(n2)NC(=O)[C@@H]3CCCN(C3)S(=O)(=O)c4ccc(cc4)C)C C14021594
Cc1c(n(c(n1)S[C@H](C)C(=O)Nc2ccc(cc2)S(=O)(=O)N3CCCCC3)C4CCCCC4)C C14084448
Cc1cc(=O)oc2c1ccc(c2)OCC(=O)Nc3nc(cs3)c4cc(n(c4C)Cc5ccccc5)C C03424628
Cc1ccc(c(c1)C)Sc2ccc(cc2)NC(=O)C3CCN(CC3)S(=O)(=O)c4c(noc4C)C C16056307
CCOC(=O)[C@@]1([C@@H]2[C@@H]([C@H](N1)c3ccc(cc3)N(C)C)C(=O)N(C2=O)c4ccc(cc4)C)c5ccccc5 C19529588
COc1ccc(cc1)n2c(=O)c3c4c(sc3nc2SCC(=O)NC[C@@H]5CCCO5)CCCCC4 C03425970
c1ccc(c(c1)NC(=O)COc2ccc(cc2)Cl)SCc3cc(=O)n4c(n3)sc(n4)C5CC5 C20983128
CCN(CC)c1ccc(cc1)[C@@H]2c3c(nn(c3NC(=O)CS2)c4nc(cc(n4)C)C)c5ccccc5 C21523644
CC1(C[C@@H](c2cc(ccc2O1)OC)NC(=O)CN(c3ccccc3F)S(=O)(=O)c4cccs4)C C22426710
CC[C@@]1(C(=O)N(C(=O)N1)CN2CCN(CC2)[C@@H](C)c3nc4ccccc4s3)c5ccc(cc5)Cl C23849229
CCOc1ccc(cc1)C2=NN([C@@H](C2)c3ccccc3)C4=NC(=O)[C@@H](S4)CC(=O)Nc5ccccc5 C28158880
Cc1ccc(cc1)/C=C/c2c(c(no2)C)S(=O)(=O)N3CCC[C@H](C3)C(=O)Nc4ccc(c(c4)F)F C32944075
COc1ccc(cc1OC)c2csc(n2)N/C=C/3\c4ccccc4C(=O)N(C3=O)Cc5ccccc5 C18158997
Cc1cc(cc(c1)NC(=O)C2CCN(CC2)S(=O)(=O)c3c(noc3/C=C/c4ccccc4F)C)C C33058888
Cc1cc(nc2c1cc(cc2)S(=O)(=O)N3CCOCC3)SCC(=O)Nc4ccccc4C(C)C C33087709
Cc1ccc(cc1)CN2[C@H]([C@H](OC2=O)c3ccc(cc3)NC(=O)c4ccc(cc4)F)C(=O)N5CCCC5 C35751564
C=CCN1C2=C([C@H](NC1=O)c3ccc(cc3)Cl)C(=O)N(C2)[C@H](Cc4ccccc4)C(=O)N5CCCC5 C35968934
Cc1ccccc1C(=O)N(CC=C)CC(=O)/N=c/2\[nH]c(cn2c3ccc(cc3)F)c4ccc(cc4)OC C36051950
Cc1ccc(c(c1)C)OC[C@H]2c3ccsc3CCN2C(=O)CN(C[C@@H]4CCCO4)C(=O)NC(C)C C36122571
CC(C)(C)NC(=O)N(C[C@H]1CCCO1)CC(=O)N2CCc3c(ccs3)[C@H]2COc4cccc(c4)F C36123308
CC1(CC2=C([C@H]([C@@H]3C(=NC(=NC3=O)SCc4ccccc4)N2)c5cc(ccc5OC)OC)C(=O)C1)C C38821295
c1ccc(cc1)OC[C@H]2Nc3ccccc3C(=O)N2/N=C/[C@H]4C=NN=C4c5ccc(cc5)Br C39029956
CCC(=O)N1CCc2ccc(cc2[C@H]1c3ccc(cc3)F)OCc4ccc(o4)C(=O)NC[C@H]5CCCO5 C40416467
Cc1cc(c2c(c1)oc3c(c2=O)[C@H](N(C3=O)CCCOC)c4cc(c(c(c4)Br)O)OC)C C38595808
C[C@@]12C[C@@H](CC(C1)(C)C)N(C2)C(=O)Cc3csc(n3)NC(=O)CN(C4CC4)C(=O)C5CCCCC5 C00690227
[H]/N=C\1/C(=C/c2cc(n(c2C)c3cc(ccc3OC)Cl)C)/C(=O)N=C4N1N=C(S4)CCCCCC C33771137
CCC(=O)OCC(=O)[C@@]1([C@@H](C[C@H]2[C@@]1(C[C@@H]([C@@]3([C@H]2CCC4=CC(=O)C=C[C@@]43C)F)O)C)C)OC(=O)CC C36377960
C[C@H]1CCCC[C@@H]1NC(=O)Cn2cc(ccc2=O)S(=O)(=O)N(C)C C05918052
c1cc(=O)oc2c1cc(cc2)NC(=O)CSC(=S)N3C(=O)CCC3=O C06224238
CCS(=O)(=O)N1CCC(CC1)C(=O)N2[C@@](CC(=N2)C(F)F)(C(F)F)O C06488905
C[C@@H]1CCCC[C@@H]1NC(=O)CSc2nnc(o2)CN3CCCC3=O C06609997
Cc1cc(c(s1)C)c2ccnc(n2)n3c(c(cn3)C(=O)N(C)CCO)C C12024302
COc1ccc(cc1S(=O)(=O)Nc2ccccc2F)N3C(=O)CCCC3=O C12203562
CC(=O)c1ccc(cc1)NC(=O)COC(=O)[C@H]2[C@H]3C[C@H]4[C@H]2C(=O)O[C@H]4C3 C13517029
c1cc(c(cc1C(=O)NC[C@@H]2CCCO2)S(=O)(=O)N3CCOCC3)F C16622443
Cc1csc2n1c(=O)c(cn2)C(=O)NCc3cccc(c3OC)OC C21652787
CN([C@H]1CCS(=O)(=O)C1)C(=O)CCc2cc3ccc(cc3[nH]c2=O)OC C36174391
Cc1c(cn(n1)C)S(=O)(=O)NCC[C@@H](C)n2c(c(c(n2)C)Cl)C C36614870
CC(=O)c1ccc(cc1)NC(=O)COC(=O)[C@H]2[C@@H]3C[C@@H]4[C@H]2C(=O)O[C@@H]4C3 C37867447
c1cc(sc1)/C=C\2/C(=O)N(C(=S)S2)CCC(=O)Nc3nnns3 C38614405
c1cc(ccc1C(=O)OCC(=O)N([C@H]2CCS(=O)(=O)C2)C3CC3)O C05456068
c1cc(ccc1C(=O)NCCC2OCCO2)S(=O)(=O)N3CCCC3 C41426684
Cc1ccc(cc1)S(=O)(=O)N2CCC(CC2)NC(=O)Cn3ccccc3=O C48286384
c1cc(ncc1S(=O)(=O)N2CCOCC2)NCCc3nccs3 C50953897
CCN1C(=O)C(=CNc2ccccc2N3CCCC3=O)C(=O)N(C1=S)CC C52536791
C[C@@H](Cc1ccccc1F)NS(=O)(=O)c2cn(c(=O)n(c2=O)C)C C53671288
C[C@@H](CN1CCCC1=O)NS(=O)(=O)c2ccc3c(c2)OCCCO3 C55280796
Cc1cc2nc(c(c(n2n1)C)CCC(=O)N[C@@H](C)CN3CCCC3=O)C C55812980
C[C@H](COc1ccccc1F)NC(=O)/C=C/c2cn(c(=O)n(c2=O)C)C C56320885
[H]/N=C\1/C(=C\c2ccc(c(c2)OC)OC)/C(=O)N=C3N1N=C(S3)CCC C33294151
Cc1c(sc(c1C(=O)OC)NC(=O)CN2CCN(CC2)C(=O)C)C C38335189
COC(=O)C[C@H]1C(=O)NCCN1Cc2cc3c(c(c2)Cl)OCCCO3 C24806551
c1cc(ccc1C(=O)NCCC(=O)N2CCCC2)N3CCCS3(=O)=O C58304400
CN(c1ccccc1C(=O)NCCc2nnc3n2CCC3)C(=O)C4CC4 C58841988
CCCc1nnc(s1)NC(=O)C2CCN(CC2)C(=O)[C@H]3CCCO3 C59760775
CCN1C[C@H](CC1=O)C(=O)Nc2ccc(cc2)CN3C(=O)CSC3=O C60290636
CC1CCN(CC1)C(=O)[C@H](C)Sc2n[nH]c(=O)n2C[C@H]3CCCO3 C60384914
C#CCNC(=O)c1cc(ccc1N2CCCCC2)S(=O)(=O)N3CCOCC3 C14936844
COc1ccc(cc1)[C@@H]2C(=O)NCCN2C(=O)c3ccc(c(c3)OC)OC C62608145
CCO[C@H]1CCCN(C1)C(=O)C(=O)Nc2ccc(c(c2)N3CCCC3=O)F C63226614
CCS(=O)(=O)N1CCC[C@H]1c2nnc(s2)C(=O)Nc3ccc(cc3)F C64931049
c1cc(c(cc1N2CC[C@H](C2=O)C(=O)NCCN3C(=O)CSC3=O)F)F C54098049
C=CCN1c2c(cnn(c2=O)CC(=O)Nc3cccc(c3)F)SCC1=O C65132973
CCN(CC)C(=O)c1c(oc(n1)CNC(=O)C2=CC3=CC=N[C@H]3C=C2)C C65293868
CCN(C[C@@H]1CCCO1)S(=O)(=O)c2cc([nH]c2)C(=O)N3CCCC3 C65971245
CC(C)n1c(ccn1)NS(=O)(=O)c2ccc(c(c2)S(=O)(=O)C)F C66248529
Cc1c(c(on1)C)CS(=O)(=O)C[C@@H](c2ccc3c(c2)OCCCO3)O C66486828
CCN([C@H]1CCCC[C@@H]1C)C(=O)CNS(=O)(=O)c2cn(c(n2)C)C C66674654
c1cc(ccc1NC(=O)c2cnns2)S(=O)(=O)C[C@H]3CCCO3 C66807914
Cc1cnc(cn1)C(=O)Nc2ccc(cc2)S(=O)(=O)C[C@@H]3CCCO3 C66808854
CC1CCC(CC1)N2C[C@H](CC2=O)C(=O)NCCc3nnc4n3CCC4 C66825144
Cc1c(c(n2c(n1)cc(=O)[nH]2)C)CC(=O)N(C[C@H]3CCCO3)[C@@H]4CCSC4 C67019915
C[C@H](C(=O)N1CCS(=O)(=O)CC1)NC(=O)Cc2csc(n2)C(C)(C)C C67277628
CCN(CC)C(=O)N1CCC(CC1)C(=O)N2CCC[C@@H](C2)CNC(=O)C C67363172
Cc1c(sc2c1c(=O)n(cn2)CCC(=O)N3CCC[C@@H](C3)CNC(=O)C)C C67364055
CC1(CN(CCO1)C(=O)C(=O)Nc2ccc(c(c2)F)OCCOC)C C67373558
Cc1cc(n2c(n1)c(c(n2)C)C(=O)NCCCCn3ccccc3=O)C C67630178
c1ccc(c(c1)C(=O)N(CC[NH+]2CCCC2)CC(=O)Nc3ccon3)F C04589929
CC1(Cc2c(sc3c2c(=O)n(c(=O)n3CC[NH+](C)C)CCCO)CO1)C C06757225
c1ccnc(c1)c2cc(nc(n2)c3ccccn3)N4CC[NH+](CC4)CCO C01503821
c1ccc(c(c1)CNC(=O)c2ccc(cc2)n3cnnn3)C[NH+]4CCCC4 C09594615
C1CCC(CC1)C[NH+]2CCc3nnc(n3CC2)CNC(=O)[C@H]4CCOC4 C11971783
CC1(CS(=O)(=O)N(C1=O)c2ccc(cc2)C(=O)NCCC[NH+](C)C)C C12022439
CC[NH+]1CCC[C@H]1CNC(=O)Cn2c(=O)c3cc4c(n3c(n2)C)ccs4 C12115269
Cc1ccc(o1)CNC(=O)c2c3c(n(n2)C)CC[C@@H](C3)[NH+](C)CCOC C14540320
CC(C)[C@@H](c1nnc2n1CC[NH+](CC2)C3CCSCC3)NC(=O)COC C15072568
c1cnn(c1)c2ccc(cc2)C[NH+]3CCC[C@H](C3)Cn4cc(nn4)CO C19146287
CN1C(=O)C(=CNC[C@@H](c2ccccc2Cl)[NH+](C)C)C(=O)N(C1=O)C C23641975
CC(C)(CNc1ccc(cn1)S(=O)(=O)N2CCOCC2)C[NH+](C)C C23652582
CC1CC[NH+](CC1)Cc2cc(=O)c(cn2CC(=O)NCc3ccco3)OC C23802427
Cc1ccc(c(c1)S(=O)(=O)CC[NH+]2CCNC(=O)[C@H]2CC(=O)OC)C C24210817
Cc1c(c(n(n1)c2ccccc2)Cl)C[NH+]3CCNC(=O)[C@@H]3CC(=O)OC C24806976
C[C@@H](C(=O)Nc1cc(ccc1OC)S(=O)(=O)N(C)C)[NH+]2CCCC2 C25418771
Cn1c(c(c(=O)n(c1=O)C)C#N)NCCC[NH+]2CCc3ccccc3C2 C25497657
C[NH+](CC(=O)Nc1c(c2c(s1)CCC2)C(=O)OC)CC(=O)N(C)C C25793751
CN(C)C(=O)[C@@H]1CCC[NH+]1CC(=O)Nc2ccnn2Cc3cccs3 C29598973
CC[NH+](CC)[C@H](CNc1c(c(=O)n(c(=O)n1C)C)C#N)c2ccsc2 C29622880
CC(C)(CO)N1CCO[C@@H](C1)C[NH+]2CCN(CC2)C(=O)c3ccc(cc3)OC C34691573
C[C@@](CN1CC[NH+](CC1)Cc2nc(co2)C(=O)N3CCSCC3)(C=C)O C35840555
C[C@](CN1CC[NH+](CC1)Cc2nc(co2)C(=O)N3CCSCC3)(C=C)O C35840558
c1cscc1C[NH+]2CCN(CC2)Cc3nc(co3)C(=O)NC[C@H]4CCCO4 C35840824
Cc1c(c(n[nH]1)C)S(=O)(=O)N2C[C@@H](N([C@H](C2)C)CCC[NH+](C)C)C C36125330
Cc1c(c(on1)C)S(=O)(=O)NC[C@H](c2cccn2C)[NH+]3CCCC3 C38675281
c1ccc2=[NH+]CC(=c2c1)C(=O)COC(=O)CN3CNc4ccccc4C3=O C39164093
CC[NH+]1CCN(CC1)CCCNC(=O)c2cc3cnn(c3nc2)C(C)C C41442543
Cc1c(c(on1)C)S(=O)(=O)NCC2CC[NH+](CC2)Cc3cccn3C C43954450
c1ccc(c(c1)NC(=O)CN2CC[NH+](CC2)Cc3ccco3)N4CCCC4=O C22817086
C[C@H]1CCC[NH+](C1)CCCCNC(=O)/C=C\c2cn(c(=O)n(c2=O)C)C C46991737
Cc1ccc(o1)C(=O)NC2CC[NH+](CC2)Cn3c(=S)n(c(n3)C)C4CC4 C50923585
COc1ccc(c(c1)N2C(=O)C[C@H](C2=O)[NH+]3CCCC[C@@H]3CCO)OC C17074542
Cc1c(c2c(o1)ncn(c2=O)C)C(=O)NCC[NH+](C)Cc3ccccc3 C59983203
CN1CC[NH+](CC1)CCCCNC(=O)C2CCN(CC2)C(=O)N3CCCC3 C60506165
C[C@@H](CC[NH+](C)C)NC(=O)N1CCN(CC1)CC(=O)N2CCCCC2 C62507453
Cc1csc(n1)N2CCC[NH+](CC2)CC(=O)N(C)CC(=O)NC3CC3 C64636655
Cc1c2c(nc(n1)C)O[C@H](C2)CSc3nnc(n3C)CC4CC[NH2+]CC4 C65372313
Cc1nc(on1)CN(C)C(=O)C2(CC[NH2+]CC2)Oc3ccc(cc3)Cl C65380734
CC1CC[NH+](CC1)C[C@@H](CSc2nnc(n2C)N3CCOCC3)O C65510935
CCN(c1nc(cs1)C[NH+]2CCC[C@H](C2)CNS(=O)(=O)C)C(=O)C C65523280
COCCn1cnn(c1=S)C[NH+]2CCC[C@@H](C2)C(=O)NC3CCCCC3 C65944012
c1cn(c[nH+]1)[C@H]2CCC[C@H]2NC(=O)Cc3csc(n3)c4cnccn4 C66306160
CC[NH+]1CCC(CC1)n2c(ccn2)NC(=O)[C@@H]3CC(=O)N(C3)CC4CC4 C66663282
CCn1c(nn(c1=S)C[NH+]2CCC(CC2)NC(=O)c3ccoc3C)C4CC4 C66795744
CC[NH+](CC)CCn1cc(cn1)NC(=O)[C@H]2CS[C@]3(N2C(=O)CC3)C C66959950
Cn1c(=O)ccn(c1=O)CC(=O)NC[C@H]2CCC[NH+]2CC3CCCCC3 C67202205
Cc1nc(cs1)Cc2nn(c(=S)o2)C[NH+]3CCC[C@H](C3)CNC(=O)C C67382684
C[C@@H]1CN(CCO1)C2CC[NH+](CC2)CC(=O)c3cc([nH]c3)C(=O)N4CCCC4 C67400152
Cc1cc(c(n1c2cc(on2)C)C)C(=O)C[NH+]3CCC[C@@H](C3)CNC(=O)C C67415988
C[NH+](C)Cc1cn(nn1)C[C@H]2C[C@@H]3CC[NH+]2C[C@@H]3C(=O)NC4CC4 C08298477
CC[C@H]1C[NH+]2CC[C@H]1C[C@@H]2CNC(=S)NCC[NH+]3CCOCC3 C08300496
Cc1cc(ccc1OC)C[NH+]2CC[C@H]([C@@H](C2)O)[NH+]3CCC(CC3)O C12092807
CC(C)[NH+](C)Cc1nnnn1CC(=O)NC[C@H]2CCCC[NH+]2C C12111747
C[NH+]1CCC[C@H]1CN(C)C(=O)Cn2c(nnn2)C[NH+]3CCCCCC3 C12432281
CC[NH+](CC)[C@@H]1[C@H]([C@@H]([C@H]2CO[C@@H]1O2)[NH2+]Cc3ccc(cc3)F)O C12483650
CCN1C(=O)N(C(=O)C12CC[NH+](CC2)[C@@H](C)COC)CC[NH+](C)C C14744837
C[NH+](C)CCN1[C@H]2CC[NH+](C[C@H]2CCC1=O)C/C=C/c3ccco3 C14986954
Cc1ccc[nH+]c1N[C@]2(C(=O)NC(=[NH+]2)c3ccccc3)C(F)(F)F C06174315
Cc1[nH+]ccn1C[C@H]2CCC[NH+](C2)Cc3cnc(nc3)CCOC C19658658
C[C@@H](c1nc2cc3c(cc2n1CC[NH+]4CCCCC4)OCCO3)[NH3+] C19753205
C[NH+](C)CCN1C[C@H](CCC1=O)C(=O)N(C)CCC[NH+]2CCCC2 C20912395
Cc1c(n(c2c1c(=[NH2+])n(cn2)CCC[NH+](C)C)C3CCCCC3)C C09050357
Cc1c(sc2c1c(=O)n(c(n2)C[NH+](C)C)CCC[NH+](C)C)C C36070501
C[C@H](c1ccc(cc1)F)NS(=O)(=O)c2ccc3=[NH+]C(=O)[NH+]=c3c2 C38769484
CC[NH+](CC)CC(=O)NC1=c2ccc(cc2=[NH+][C@H]1C(=O)OC)OC C39006867
CCn1ccnc1C[NH+]2CCN([C@@H](C2)CCO)C3CC[NH+](CC3)C C39518266
CCC(=O)N1C[C@H](C2(C1)CC[NH2+]CC2)C(=O)NC[C@H]3CC[NH+](C3)C C39689645
C[NH+]1CCN(CC1)CCCSC2=N[C@H]3C(=c4ccccc4=[NH+]3)N=N2 C39776649
CC1(C[C@]2(CCO1)[C@H]3CCC(=O)N3CC[NH+]2CCC[NH+](C)C)C C39949591
C[NH+](C)[C@@H](CNC(=O)N[C@@H]1CC[NH+]2[C@@H]1CCCC2)c3ccsc3 C44969424
c1cc(oc1)c2nc(on2)C[NH+]3CCN(CC3)CC[NH+]4CCCC4 C46063117
CC[NH+]1CCC[C@@](C1)(C[NH2+]Cc2c(nn(c2C)c3ccccc3)C)O C46087439
C1CC[NH+](C1)C2CC[NH+](CC2)CC(=O)N3CCN(CC3)C(=O)C4CC4 C51953594
CCCC[NH+](C)CC1CC[NH+](CC1)CC(=O)N2CCO[C@H](C2)C C52208528
Cc1cc(c(c(c1C[NH+]2C[C@@H]([C@H](C2)O)N3CC[NH+](CC3)C)C)CO)C C55227200
COc1cc(c(cc1OC)OC)C[NH+]2CCC[C@@H](C2)[NH+]3CCCC3 C20166713
CC(C)[NH+]1CCC2(CC1)C(=O)N(C(=O)N2)CC[C@@H]3CCCC[NH2+]3 C57848589
CC[NH+]1CCC(CC1)NC(=O)CN2CCC[C@H](C2)[NH+]3CCCC3 C59386307
Cc1[nH+]ccn1CCCC(=O)NCC(C)(C)[NH+]2C[C@@H](C[C@@H](C2)C)C C60358757
CC[NH+](CC)[C@H](CN1CC[NH2+]CC1)c2ccc(c(c2)[N+](=O)[O-])F C62271212
C[NH+]1CCC(CC1)N(C)Cc2cc(=O)c(cn2CC[NH+](C)C)O C62394120
CC1CC[NH+](CC1)CCCNC(=O)NC2CC[NH+](CC2)CC(F)F C64255716
Cc1c(c(n([nH+]1)C)N(C)C)CNCC(C)(C)N2CC[NH+](CC2)C C58392232
Cc1cc2n([nH+]1)C[C@@H](CN2)C[NH2+]C[C@@H]3CCN(c4c3cccc4)C C58343143
c1ccc2=[NH+][C@H](C(=c2c1)Cl)CN3CCC(CC3)n4cc(nn4)C[NH3+] C64609908
c1cc(oc1)CNS(=O)(=O)c2cc3=[NH+]C(=O)[NH+]=c3cc2Cl C64976609
CCn1c(nn(c1=O)C)CC2CC[NH+](CC2)C[C@@H]3CCC[NH+](C3)CC C65387737
Cc1ccc2=[NH+][C@@H](C(=c2c1)C)C(=O)NCC3(CC3)Cn4cc[nH+]c4C C65408953
CC[NH+]1CC[C@H](C1)CN(CC)c2c3ccccc3nc(n2)CC[NH3+] C65423575
CC(C)c1ccc2=C[C@H]([NH+]=c2c1)C(=O)N3C[C@@H](C[C@H]3CO)[NH+](C)C C65492144
Cc1c(c(n(n1)C)N2CCOCC2)C[NH2+][C@H]3CCc4[nH+]ccn4C3 C65512188
CCOc1nnc(s1)C[NH+]2CC[C@H](C2)CNc3cc(cc[nH+]3)C C65514485
Cc1c(sc2c1c(nc(n2)CC[NH3+])N3CC(C3)[NH+]4CCCCC4)C C65525723
C1CC[NH+](C1)C[C@H]2CCC[NH+]2CC(=O)N3CCC4(CC3)OCCO4 C66534893
C[C@H]1CN(C[C@@H](O1)C)C[C@@H](C[NH+]2CCC[C@@H]2C[NH+]3CCCC3)O C66665213
C[NH+]1CCC(CC1)N(C)C[C@H](c2ccccc2)[NH2+]Cc3cc[nH]n3 C66991332
C[NH+]1CCCN(CC1)CC[NH2+]Cc2c[nH]nc2c3ccc(cc3)F C67219584
Cc1cc(no1)C[NH+]2CCN(CC2)Cc3cc(=O)n4ccsc4[nH+]3 C50275126
CC1CC[NH+](CC1)C[C@H]2CCC[NH+](C2)CCCNS(=O)(=O)C C67485837
Cc1cccc(c1)n2c(nnn2)[C@@H](c3cc(cc(c3OC)Cl)Cl)[NH+]4CCCCC4 C04118759
CCCCN(C)c1c2c(c3c4c(c([nH+]c3s2)N5CCCC5)COC(C4)(C)C)ncn1 C01744788
c1ccc(cc1)[C@@H](c2nnnn2C3CCCCC3)[NH+]4CCN(CC4)c5ccccc5F C04849708
c1ccc(cc1)N2CC[NH+](CC2)[C@@H](c3ccccc3F)c4nnnn4C5CCCCC5 C04849760
Cc1cccc(c1C)N2CC[NH+](CC2)[C@H](c3ccccc3)c4nnnn4C5CCCC5 C04849880
CC[NH+](CC)C[C@@]1(COc2c(cc(cc2[N+](=O)[O-])C)C1=O)Sc3ccc(cc3)C C05952412
c1ccc(cc1)N2CC[NH+](CC2)[C@H](c3ccccc3F)c4nnnn4C5CCCCC5 C04849761
Cc1ccc2c(c1)sc(n2)N(CCC[NH+](C)C)C(=O)c3cc4cccc(c4o3)OC C08960026
CCc1cccc2c1nc(s2)N(CC[NH+](C)C)C(=O)c3cc4cccc(c4o3)OC C08960048
C[NH+](C)CCCN(c1nc2c(cc(cc2s1)F)F)C(=O)c3cc4cccc(c4o3)OC C08960065
CCOc1cccc2c1oc(c2)C(=O)N(CC[NH+](C)C)c3nc4c(cccc4s3)C C08960160
COc1ccccc1n2c(nn(c2=S)C[NH+]3CCN(CC3)c4ccc(cc4)F)c5cccs5 C09467068
CC[NH+](CC)CCN(c1nc2c(ccc(c2s1)C)C)C(=O)c3nc4ccccc4o3 C10061842
CC[NH+](CC)CCN(c1nc2c(c(ccc2s1)C)C)C(=O)c3nc4ccccc4o3 C10061854
Cc1nc(c2c3c(sc2n1)CCC3)N4CC[NH+](CC4)Cc5csc(n5)c6ccc(cc6)OC C11606762
CCN(CC)C(=O)[C@H]1CCC[NH+](C1)Cc2c(oc(n2)c3cc(c(cc3C)OC)C)C C11702022
CC1CC[NH+](CC1)Cc2nc(c3c4c(sc3n2)CCC4)N(C)C[C@@H]5COc6ccccc6O5 C13041271
CCc1ccc(cc1)n2c(=O)c3ccccc3n4c2nn(c4=S)C[NH+](C)Cc5ccccc5C C13069216
CCCN(CCC)c1c(c(nc2n1nc(c2c3c[nH+]c(cc3C)N(C)C)C)C)Cl C13583126
COc1ccc(cc1)c2cc(on2)[C@@H]3CCCCC[NH+]3Cc4coc5ccccc5c4=O C19558089
c1cc(ccc1[C@H](c2nnnn2C3CCCC3)N4CC[NH+](CC4)C5CCCCC5)Cl C20121790
c1cc(ccc1[C@@H](c2nnnn2C3CCCC3)N4CC[NH+](CC4)C5CCCC5)Cl C20121803
CCC(C)(C)n1c(nnn1)[C@H](c2ccccc2F)N3CC[NH+](CC3)C4CCCCC4 C20140101
c1cc(ccc1C[NH+]2CCCN(C2)S(=O)(=O)c3ccc(s3)c4cc(on4)C(F)(F)F)F C20978058
COc1ccc(cc1)c2cs/c(=[NH+]/c3ccc(cc3)OC)/n2CCN4CCOCC4 C13810966
Cc1ccc(cc1F)N(C2CC[NH+](CC2)Cc3cc(ccc3Cl)[N+](=O)[O-])C(=O)C C34683627
c1ccc(cc1)N(C2CC[NH+](CC2)Cc3ccc4c(c3)OCCO4)S(=O)(=O)c5ccc(cc5)F C34683664
Cc1ccc(c(c1)C)Cn2c(=O)c3c4c(sc3nc2N5CC[NH+](CC5)CC=C)COC(C4)(C)C C34734660
CCc1c(sc2c1c(nc(n2)SC)N3CC[NH+](CC3)CC(=O)N4CCCC4)C C34760879
Cc1ccc2c(c1)c(=O)c3c(o2)C(=O)N([C@@H]3c4ccc(cc4)OCc5ccccc5)CC[NH+](C)C C35486554
CCOC(=O)[C@@H]1CCC[NH+](C1)CC(=O)N2[C@@H](CC(=N2)c3ccc(cc3)C)c4ccc(cc4)C C36345569
Cc1c(nc2ccccc2n1)CSc3nnc(n3c4ccccc4)C[NH+]5CCCC5 C36812154
C[NH+](C)CCCN(c1nc2cc3c(cc2s1)OCCO3)C(=O)c4ccc(s4)Br C09151926
CC[NH+]1CCN(CC1)c2c(nc(o2)c3cccs3)S(=O)(=O)c4ccc(cc4)Br C33812764
COc1ccccc1[C@@H]2[NH+]=NC(=S)N2/N=C/c3cc(ccc3OC)Br C38990003
COc1ccc(cc1)[C@@H]2[NH+]=NC(=S)N2/N=C/c3ccc(c(c3)Br)OC C38995017
Cc1cccc([nH+]1)N2CCN(CC2)C[C@@H]3C=NN=C3c4ccc5cc(ccc5c4)OC C39442336
Cc1ccc(cc1)S(=O)(=O)OC2=c3ccc(cc3=[NH+]C(=O)[C@H]2c4ccccc4)OC C40118364
COc1ccc(cc1)c2nc(on2)C[NH+]3CCN(CC3)C(c4ccccc4)c5ccccc5 C41283037
Cc1ccc(cc1)C[NH+]2CCCN(CC2)c3c4c5c(sc4nc(n3)CN6CCOCC6)CCC5 C45683429
CCn1c2ccc(cc2nc1C[NH+](C)[C@H](C)c3ccc(cc3Cl)Cl)S(=O)(=O)N(C)C C46583792
Cc1ccc(cc1F)c2nc(on2)CCC[NH+]3CCC[C@H](C3)c4nc5ccccc5o4 C46720966
Cc1ccc(cc1)C2=Nc3[nH+]c4ccccc4n3[C@H](C2)c5cc(c(c(c5)OC)OC)OC C15379181
CC[C@@H]1CCCC[NH+]1Cc2nc3cc(ccc3n2CC)S(=O)(=O)N4CCCCC4 C57439280
Cc1cc(n2c(n1)nc(n2)SCC(=O)C3=c4ccccc4=[NH+][C@H]3c5ccccc5)C C39944615
COc1ccc(cc1)[C@@H]2N=[NH+]C(=S)N2/N=C/c3cc(ccc3OC)Br C38903209
CC1=C2[C@@H](N(C(=O)[C@@H]2N=N1)CCC3=c4cc(ccc4=[NH+]C3)OC)c5ccc(cc5)Cl C63560460
COc1ccc(cc1OC)[C@H]2C(=c3ccccc3=[NH+]2)[C@H](C[N+](=O)[O-])c4ccc(cc4)F C63667461
COc1cccc(c1)[C@@H]2N=[NH+]C(=S)N2/N=C/c3cc(ccc3OC)Br C39007095
CCc1nc(on1)c2cccnc2N3CCC[NH+](CC3)Cc4c(cccc4Cl)F C65257907
CCC(C)(C)n1c(nnn1)[C@@H](c2cc3cc(cc(c3[nH]c2=O)C)C)[NH+]4CCN(CC4)c5ccccc5F C06077545
CCC(C)(C)n1c(nnn1)[C@H](c2cc3cc(c(cc3[nH]c2=O)C)C)[NH+]4CCN(CC4)c5ccc(cc5)F C06077671
CCC(C)(C)n1c(nnn1)[C@H](c2cc3cc(cc(c3[nH]c2=O)C)C)[NH+]4CCN(CC4)c5ccc(cc5)F C06077706
CCc1ccc2c(c1)cc(c(=O)[nH]2)[C@@H](c3nnnn3C(C)(C)C)[NH+](Cc4ccccc4)Cc5ccc(cc5)F C06197892
CCc1ccc2c(c1)cc(c(=O)[nH]2)[C@@H](c3nnnn3C(C)(C)CC)[NH+]4CCN(CC4)c5ccc(cc5)F C06135167
CCc1ccc2c(c1)cc(c(=O)[nH]2)[C@@H](c3nnnn3C(C)(C)CC)[NH+]4CCN(CC4)c5ccccc5F C06135175
Cc1cc(cc2c1nc(s2)N(CC[NH+]3CCOCC3)C(=O)c4cc(cc(c4)[N+](=O)[O-])[N+](=O)[O-])Cl C10785573
CN(C)c1nc(nc(n1)N2CC[NH+](CC2)C34CC5CC(C3)CC(C5)C4)Nc6ccc(cc6)OC(F)(F)Cl C08857510
C[NH+](C)CCCn1c(=O)c2ccccc2nc1SCc3[nH]c(=O)c4c(csc4n3)c5ccccc5 C02618871
Cc1c(c(c(c(c1[N+](=O)[O-])C(C)(C)C)[N+](=O)[O-])C)C(=O)C[C@H]2c3c(cc4c(c3OC)OCO4)CC[NH+]2C C02098293
Cc1cc(c2c(c1)cc(c(=O)[nH]2)[C@@H](c3nnnn3C4CCCCC4)[NH+]5CCC(=CC5)c6ccc(cc6)F)C C06300683
Cc1ccc2cc(c(=O)[nH]c2c1C)[C@H](c3nnnn3Cc4ccccc4)[NH+]5CCC(CC5)Cc6ccccc6 C06442589
Cc1ccccc1OCCOc2ccc(cc2)[C@H]3/C(=C(/c4ccco4)\O)/C(=O)C(=O)N3CCC[NH+](C)C C09271515
CC[NH+](CC)CCCN1[C@@H](/C(=C(/c2ccc3c(c2)C[C@@H](O3)C)\O)/C(=O)C1=O)c4ccc(cc4)OCC=C C09312261
CC[NH+](CC)CCCN1[C@@H](/C(=C(/c2ccc3c(c2)C[C@H](O3)C)\O)/C(=O)C1=O)c4ccc(cc4)OCC=C C09312263
CC[NH+](CC)CCCN1[C@@H](/C(=C(/c2ccc3c(c2)C[C@@H](O3)C)\O)/C(=O)C1=O)c4ccc(cc4)C(=O)OC C09374165
CCCOc1ccc(cc1)[C@@H]2/C(=C(/c3ccc4c(c3)C[C@H](O4)C)\O)/C(=O)C(=O)N2CCC[NH+](CC)CC C09374696
CC[C@H](c1nnnn1Cc2ccccc2)[NH+](CCc3ccccc3C)Cc4cc5cccc(c5[nH]c4=O)C C13495876
CCC[C@H](c1nnnn1Cc2ccc(cc2)F)[NH+](Cc3cc4ccc(cc4[nH]c3=O)OC)C5CCCC5 C05919285
CC[NH+](CC)CCCN1[C@H](/C(=C(/c2cc3cccc(c3o2)OC)\O)/C(=O)C1=O)c4ccc(cc4)C(C)C C09186666
CCc1ccc2c(c1)cc(c(=O)[nH]2)[C@@H](c3nnnn3C4CCCCC4)N5CC[NH+](CC5)C6CCCCC6 C19941382
Cc1cc(c2c(c1)cc(c(=O)[nH]2)[C@H](c3nnnn3C4CCCCC4)N5CC[NH+](CC5)C6CCCCC6)C C19941606
Cc1ccc(c2c1cc(c(=O)[nH]2)[C@H](c3nnnn3C4CCCCC4)N5CC[NH+](CC5)C6CCCCC6)C C20079474
Cc1ccc(c2c1cc(c(=O)[nH]2)[C@@H](c3nnnn3C4CCCCC4)N5CC[NH+](CC5)C6CCCCC6)C C20079476
CC[NH+]1CCN(CC1)c2ccc(cc2NC(=O)c3ccc(c(c3)Br)OCC)C(=O)OCC C20969580
CCOC(=O)c1ccc(cc1)Oc2coc3c(c2=O)ccc(c3C[NH+]4CCCC[C@H]4c5nccs5)O C27100194
CC1=C[C@H]([C@@H](C[C@H]1Cc2nnc(o2)Cc3c[nH]c4c3cccc4)C(C)C)C[NH+]5CCN(CC5)CCOC C30883051
C[C@H](c1ccc(cc1)N2CCCCC2)NC(=O)C3CC[NH+](CC3)Cc4nc(no4)c5ccc(cc5)OC C30980975
CCOC(=O)c1c2c(sc1NC(=O)[C@@]34CC[C@@](C3(C)C)(c5c4nc6ccccc6n5)C)C[NH+](CC2)C C33760024
CCN1C(=C([C@@H](NC1=O)c2ccc(cc2C)C)C(=O)OCC)C[NH+]3CCCN(CC3)C(=O)C4CCCC4 C35646638
CCN1C(=C([C@@H](NC1=O)c2cc(ccc2C)C)C(=O)OCC)C[NH+]3CCCN(CC3)C(=O)C4CCCC4 C35664509
CCC(=O)N1CCc2ccc(cc2[C@H]1c3cccc(c3)F)OCc4ccc(o4)C(=O)N5CC[NH2+][C@@H](C5)C C35863309
CCC(=O)N1CCc2ccc(cc2[C@H]1c3cccc(c3)F)OCc4ccc(o4)C(=O)N5CC[NH2+][C@H](C5)C C35863311
Cc1cc(nc(n1)SCc2ccc(o2)C(=O)NCCOC)N3CC[NH+](CC3)C/C=C/c4ccccc4 C36038931
COc1ccc(cc1)C(c2ccc(cc2)OC)(c3ccc(o3)C[NH+](Cc4ccco4)C[C@H]5CCCO5)O C36145502
C[C@@H](c1nnc(n1c2ccc(cc2)F)SCc3[nH]c(=O)c4c5c(sc4n3)CCCC5)[NH+]6CCCCC6 C24922881
C[C@H](c1ccc(cc1)N2CCCCC2)NC(=O)[C@@H]3CCC[NH+](C3)Cc4nc(no4)c5ccc(cc5)OC C38892993
CCOC(=O)c1ccc(c(c1)NC(=O)[C@H]2CCC[NH+](C2)Cc3nc(no3)c4ccc(cc4)C(C)(C)C)C C38903224
Cc1c(c([nH]c1C[C@@H]2C(=C(C(=[NH+]2)C(=O)OC(C)(C)C)C)C)CC3=N[C@@H](C(=C3C)C)C(=O)OC(C)(C)C)C C39947780
CC[NH+](CC)[C@H](CNC(=O)c1ccc(o1)S(=O)(=O)c2ccc(cc2)Cl)c3ccc(cc3)OCC C40322150
CC[NH+]1C[C@@H]2C[C@H]1CN2c3ccc(cc3)c4ccnc5n4nc(c5c6ccc(c(c6)O)F)c7ccncc7 C49033754
CCCOc1ccc(cc1)N2C(=O)C[C@H](C2=O)SC(=[NH2+])N3[C@@H](CC(=N3)c4ccccc4)c5ccccc5 C09031870
CCOC(=O)[C@@H]1CCC[NH+](C1)Cc2c(cc(c3c2O/C(=C\c4cn(c5c4cc(cc5)OC)C)/C3=O)C)O C41586423
Cc1c(c(=O)oc2c1c(cc3c2CCC(O3)(C)C)OC)CC(=O)NCCC4=c5cc(ccc5=[NH+]C4)OC C63270507
CCCc1cc(=O)oc2c1c(cc(c2)C)OC(=O)[C@H](CC3=c4ccccc4=[NH+]C3)NC(=O)OC(C)(C)C C63350667
CC(C)(C)OC(=O)N[C@@H](CC1=c2ccccc2=[NH+]C1)[C@@H]3N=N[C@@H](O3)SCc4c(cccc4Cl)F C63426819
CC(C)(C)OC(=O)N[C@@H](CC1=c2ccccc2=[NH+]C1)[C@H]3N=N[C@@H](O3)SCc4c(cccc4Cl)F C63426820
CC(C)(C)OC(=O)N[C@@H](CC1=c2ccccc2=[NH+]C1)[C@@H]3N=N[C@H](O3)SCc4c(cccc4Cl)F C63426821
CC(C)(C)OC(=O)N[C@@H](CC1=c2ccccc2=[NH+]C1)[C@H]3N=N[C@H](O3)SCc4c(cccc4Cl)F C63426822
CC(C)(C)OC(=O)N[C@@H](CC1=c2ccccc2=[NH+]C1)[C@H]3N=N[C@H](O3)SCC(=O)c4ccc(cc4)Cl C63458473
C[NH+](C)CCCN1[C@@H](c2c(=O)c3ccccc3oc2C1=O)c4cc(ccc4OC)OC C04301750
COc1ccccc1[C@@H](c2nnnn2C3CCCC3)[NH+]4CCN(CC4)c5ccccc5 C04849954
Cc1cccc(c1C)N2CC[NH+](CC2)[C@H](c3ccccc3F)c4nnnn4CCOC C04855684
c1ccc(cc1)[C@@H](c2nnnn2C[C@H]3CCCO3)[NH+]4CCN(CC4)c5ccccc5F C04856205
C[NH+](C)CCc1cc2c(cc1[C@H]3Cc4ccc(c(c4[C@@H](O3)OC)OC)OC)OCO2 C01563247
C[C@H]1C[NH+](C[C@@H](O1)C)Cn2c(=S)n(c(n2)c3ccc(cc3)OC)C[C@@H]4CCCO4 C05446441
C[C@H]1[C@@H](c2cc3c(cc2O[C@@H]1[NH+]4CCCC4)OCO3)c5cc(c(c(c5)OC)OC)OC C05618798
c1ccc(cc1)C2CCC(CC2)[NH+]3CCN(CC3)S(=O)(=O)c4ccc(cc4)[N+](=O)[O-] C06126269
C[NH+](Cc1ccc(cc1)OC)Cn2c(=S)n3c4ccccc4c(=O)n(c3n2)CC=C C07076688
c1ccc(cc1)N2CC[NH+](CC2)[C@@H](c3ccccc3F)c4nnnn4C[C@H]5CCCO5 C04856246
CC[NH+](CC)CCN(c1nc2cc(cc(c2s1)C)C)C(=O)CN3C(=O)CCC3=O C08768451
COc1ccc(cc1OC)c2coc3c(c2=O)ccc4c3C[NH+](CO4)C[C@H]5CCCO5 C09547436
CC(=O)c1ccc(cc1)C(=O)N(CC[NH+](C)C)c2nc3cc4c(cc3s2)OCCO4 C10065993
Cc1ccc(cc1)n2cc(c(n2)c3ccc(cc3)F)C[NH+]4CCN(CC4)c5c(non5)C C12597164
Cn1c(nnn1)Sc2c3c(csc3nc(n2)C[NH+]4CCCCC4)c5ccccc5 C12989823
C[C@@H]1C[C@@H](C[NH+](C1)Cc2nc3c(n2C/C=C/c4ccccc4)c(=O)n(c(=O)n3C)C)C C04314033
Cn1c2c(c(=O)n(c1=O)C)n(c(n2)C[NH+](C)Cc3ccccc3)Cc4ccccc4F C13540206
C[C@@H](c1nc(no1)C(C)(C)C)[NH+]2CCN(CC2)S(=O)(=O)c3ccc4ccccc4c3 C23903596
CCCn1c2ccc(cc2nc1C[NH+]3CCn4cccc4[C@@H]3C)S(=O)(=O)N(C)C C25057051
CC(C)(C)[P@@](=NC(=O)c1ccc(cc1)[N+](=O)[O-])(c2cc[nH+]cc2)N3CCCCCC3 C05496420
C[NH+](CCn1c(=O)n2ccccc2n1)Cc3cn(nc3c4ccccc4)c5ccccc5 C26905981
c1ccc(c(c1)[C@H](c2nnnn2Cc3ccco3)N4CC[NH+](CC4)C5CCCCC5)F C35291467
COCCOc1cc(ccn1)c2nc(on2)[C@@H]3CCC[NH+]3Cc4ccc(c(c4)F)F C35424771
C[C@@H]1CCCCN1C(=O)c2coc(n2)C[NH+]3CCN(CC3)Cc4ccc(cc4)N(C)C C35841129
c1cc(oc1)Cn2c(nnn2)[C@H](c3ccc(cc3)F)N4CC[NH+](CC4)C5CCCCC5 C19342384
CCOc1cccc2c1nc(s2)N(CC[NH+](C)C)C(=O)c3cc(nn3C(C)C)C C38507035
CC(C)n1ccc(n1)C(=O)N(CC[NH+](C)C)c2nc3c(ccc(c3s2)Cl)OC C38508840
CC[NH+](CC)CCN1[C@@H](c2c(=O)c3ccc(cc3oc2C1=O)OCC)c4ccncc4 C38726401
CC[NH+](CC)CCN(c1nc2ccc(cc2s1)Cl)C(=O)c3cn(nc3OC)C C36642360
C[NH+](C)CCCN(c1nc2ccc(cc2s1)F)C(=O)Cc3ccc(cc3)[N+](=O)[O-] C36645066
Cc1c(ccc2c1nc(s2)N(CCC[NH+](C)C)C(=O)c3cn(nc3OC)C)Cl C36645546
CCOc1ccc(cc1)N(C[C@H]2C=c3cc(ccc3=[NH+]C2=O)OC)C(=O)[C@@H]4CCCO4 C38959499
CC(C)CN(C[C@H]1C=c2ccccc2=[NH+]C1=O)C(=O)c3cc(c(c(c3)OC)OC)OC C39015503
C[NH+](C[C@H]1[C@@H](N=C2N1C=CS2)C(=O)N3CCCCC3)C[C@@H]4C5=C(CCCC5)N=N4 C39445545
CC1=C[C@H](N=N1)C[NH+](C)C[C@@H]2[C@@H](N=C3N2C=C(C=C3)Cl)C(=O)N4CCCCCCC4 C39489684
CCOc1ccc(cc1)N(C[C@H]2C=c3ccc(cc3=[NH+]C2=O)OC)C(=O)c4ccco4 C39928558
Cc1cc(n(n1)c2ccc(c(n2)C(=O)OCC(=O)C3=c4ccccc4=[NH+][C@@H]3C)Cl)C C40033992
CCN1C[C@H](Oc2c1cccc2)C[NH+](C)Cc3ccc(o3)S(=O)(=O)N4CCCC4 C40119956
Cc1ccc(cc1)N2CC[NH+](CC2)Cc3c(oc(n3)c4cc(c(c(c4)OC)OC)OC)C C40961989
CCc1ccc(cc1)c2nnc(o2)C[NH+]3CCC(CC3)C(=O)N4CCN(CC4)C(C)C C41271199
C[C@@H](c1nnc(n1c2ccc(cc2)F)S[C@H](C)c3nc(no3)C(C)(C)C)[NH+](C)C C44089196
C[C@H](c1nc(no1)c2cccs2)[NH+]3CCN(CC3)CCOc4ccc(cc4)OC C48289809
Cc1cccc2=C[C@H](C(=O)[NH+]=c12)CN(CCc3ccc(c(c3)OC)OC)C(=O)N(C)C C39300488
CCOC(=O)c1c(c2c(nc(nc2s1)C)N3CCC(=CC3)C4=c5cccnc5=[NH+]C4)C C63180327
CC1=C2[C@H](N(C(=O)[C@@H]2N=N1)CCC3=c4ccccc4=[NH+]C3)c5cc(ccc5OC)OC C63560851
CC1=C2[C@H](N(C(=O)[C@@H]2N=N1)CCC3=c4ccccc4=[NH+]C3)c5ccc(cc5OC)OC C63561632
CC1=CC[C@@H](O1)CN(C)C(=O)CSc2nnc(n2C3CC3)C4=c5ccccc5=[NH+]C4 C63836145
CCn1c2c(c(n1)C(=O)OCC)CN(CC2)C(=O)[C@H]3CCCC4=c5ccccc5=[NH+][C@@H]34 C63985992
COc1cc(cc(c1OC)OC)[C@@H]2N=[NH+]C(=S)N2/N=C/c3ccc(cc3)SC C39011726
c1ccc2=[NH+]CC(=c2c1)CC[C@H]3N=N[C@H](O3)CCC(=O)N4CCC[C@@H]4c5nccs5 C64111199
Cc1cccc(c1C)N2CC[NH+](CC2)[C@@H](c3ccccc3)c4nnnn4C[C@H]5CCCO5 C04093495
C[NH+](C)CCN(c1nc2ccc(cc2s1)[N+](=O)[O-])C(=O)c3ccc(cc3)SC C05242608
C[NH+](C)CCCN1[C@H](c2c(=O)c3ccc(cc3oc2C1=O)OC)c4ccc(cc4)OC C05345588
C[C@@H]1C[NH+](C[C@@H](O1)C)Cn2c(=S)n(c(n2)c3ccc(cc3)OC)C[C@@H]4CCCO4 C05446438
C[C@H]1C[NH+](C[C@@H](O1)C)Cn2c(=S)n(c(n2)c3ccc(cc3)OC)C[C@H]4CCCO4 C03224532
CCC[C@H](C)[NH+]1CCN(CC1)S(=O)(=O)c2cc(ccc2OC)c3c(c(no3)C)C C07005632
Cc1ccc(cc1)c2nc3c(c(n2)SCC[NH+]4CCCCC4)c(=O)n(c(=O)n3C)C C07392596
c1ccc(cc1)N2CC[NH+](CC2)[C@H](c3ccccc3F)c4nnnn4C[C@H]5CCCO5 C04856248
CCOc1cccc(c1)[C@H]2c3c(=O)c4ccc(cc4oc3C(=O)N2CC[NH+](C)C)OC C09328349
c1cc2c(cc1Cl)sc(n2)N(CCC[NH+]3CCOCC3)C(=O)C4=COCCO4 C09400864
CC[NH+](CC)Cc1nc2c(c(c(s2)C)C)c(n1)Sc3nnnn3c4ccccc4 C09912906
C[NH+](C)CCCN(c1nc2c(cc(cc2s1)F)F)C(=O)c3ccc(cc3)[N+](=O)[O-] C10068775
CC[NH+](CC)Cc1nc2c(c(c(s2)C)C)c(n1)Sc3nc4nc(cc(n4n3)C)C C12922009
c1cc2c(c(c1)N3CC[NH+](CC3)C[C@H]4CCC=CC4)C(=O)N(C2=O)CCn5cccn5 C12152213
CCn1c(cc(n1)C)C(=O)N(CC[NH+](C)C)c2nc3c(ccc(c3s2)Cl)OC C13699508
Cc1cc(c(cc1C[NH+]2CCC[C@H](C2)c3c(snn3)c4cc(no4)C)OC)OC C19567076
Cc1ccc(cc1)[C@@H](c2nnnn2Cc3ccc(cc3)OC)N4CC[NH+]5CCC[C@@H]5C4 C20098557
c1ccc(cc1)/C=C/C[NH+]2CCN(CC2)CN3c4cc5c(cc4C(=O)C3=O)OCCO5 C23256906
Cc1ccc(s1)S(=O)(=O)N2CC[NH+](CC2)Cc3nc(no3)Cc4ccccc4 C28058881
CCCCn1c(=O)c2c(c(sc2nc1N3CC[NH+](CC3)CC(=O)N4CC4)C)CC C34749331
c1ccc(c(c1)[C@@H](c2nnnn2Cc3ccco3)N4CC[NH+](CC4)C5CCCCC5)F C35291465
C[C@H]1CCCCN1C(=O)c2coc(n2)C[NH+]3CCN(CC3)Cc4ccc(cc4)N(C)C C35841132
C[C@@H](c1nc(no1)C(C)(C)C)[NH+]2CCN(CC2)[C@@H](c3ccccc3Cl)C(=O)OC C36811212
Cc1c2c(nc3n(c2=O)CCC3)sc1C(=O)O[C@H](C)C(=O)C4=c5ccccc5=[NH+]C4 C38478950
CC(C)n1c(ccn1)C(=O)N(CC[NH+](C)C)c2nc3c(ccc(c3s2)Cl)OC C38506952
Cc1ccc(c2c1sc(n2)N(CC[NH+](C)C)C(=O)c3cc(nn3C(C)C)C)OC C38507059
C[NH+]1CCN(CC1)CCOc2ccc3cc(c(=O)oc3c2)c4ccc(c(c4)OC)OC C22933416
CCOc1ccc2c(c1)oc3c(c2=O)[C@H](N(C3=O)CC[NH+](C)C)c4ccccc4OC C38726267
CCOc1ccc2c(c1)sc(n2)N(CC[NH+](C)C)C(=O)c3ccc4c(c3)nccn4 C36642269
Cc1ccc(c2c1sc(n2)N(CC[NH+](C)C)C(=O)c3c(nc4n3cccc4)C)OC C36642867
Cc1ccc(c2c1nc(s2)N(CCC[NH+](C)C)C(=O)c3cn(nc3OC)C)Cl C36645485
COc1cc(ccc1OCc2ccccc2)/C=N/N3[C@@H]([NH+]=NC3=S)c4ccncc4 C38917518
CCOc1ccc(cc1)N(C[C@@H]2C=c3cc(ccc3=[NH+]C2=O)OC)C(=O)c4ccco4 C38958791
CCCN(C[C@@H]1C=c2cccc(c2=[NH+]C1=O)C)C(=O)c3cc(c(c(c3)OC)OC)OC C38964541
COc1cc(cc(c1OC)OC)[C@@H]2[NH+]=NC(=S)N2/N=C/c3c(cccc3Cl)F C38990125
Cc1ccc2=C[C@@H](C(=O)[NH+]=c2c1)CN(CCOC)S(=O)(=O)c3ccc(cc3)OC C38994841
C[C@@H](c1ccon1)[NH+](C)Cc2cnc(n2Cc3ccccc3F)S(=O)(=O)C(C)C C39354974
CC1=C[C@@H](N=N1)C[NH+](C)C[C@@H]2[C@@H](N=C3N2C=C(C=C3)Cl)C(=O)N4CCCCCCC4 C39489683
C=CCn1c(=O)c2ccccc2n3c1nnc3SCC(=O)C4=c5ccccc5=[NH+]C4 C40005360
Cc1ccc(cc1)c2nc(on2)[C@H](C)[NH+]3CCN(CC3)CCn4c(nc5c4cccc5)C C40151487
c1cc(ccc1N2CC[NH+](CC2)Cc3csc(n3)COc4ccc(cc4)F)[N+](=O)[O-] C45557288
Cc1ccc(cc1)c2nc(on2)[C@@H](C)[NH+]3CCN(CC3)Cn4ccc(n4)C(F)(F)F C48340384
CCc1cc(nc(n1)SCc2ccc(o2)C(=O)N(C)CC)N3CC[NH+](CC3)CC C06802151
CCCN1C(=O)[C@@H]2CC3=c4ccccc4=[NH+][C@H]3[C@H](N2C1=O)c5ccc(c(c5)OC)OC C63339805
CC1=C2[C@@H](N(C(=O)[C@H]2N=N1)CCC3=c4ccccc4=[NH+]C3)c5cc(ccc5OC)OC C63560848
CC1=C2[C@@H](N(C(=O)[C@@H]2N=N1)CCC3=c4ccccc4=[NH+]C3)c5ccc(cc5OC)OC C63561630
COc1cc(cc(c1OC)OC)[C@H]2N=[NH+]C(=S)N2/N=C/c3c(cccc3Cl)F C38990126
CCn1c2c(c(n1)C(=O)OCC)CN(CC2)C(=O)[C@@H]3CCCC4=c5ccccc5=[NH+][C@H]34 C63985993
c1ccc2=[NH+]CC(=c2c1)CC[C@@H]3N=N[C@H](O3)CCC(=O)N4CCC[C@@H]4c5nccs5 C64111194
c1ccc(c(c1)N2CCN(CC2)Cc3nc(no3)c4ccc([nH+]c4)N5CCCC5)Cl C65215891
C[C@@]12CC[C@@H]3[C@]([C@H]1CC[C@H]([C@H]2CC(=O)NCc4cccs4)O)(CO[C@H](O3)COC)C C04236872
C[C@@H]1C(=O)Nc2cc(ccc2S1)S(=O)(=O)CCC(=O)NC3CCCCCCC3 C06893471
c1cc(ccc1C(=O)Nc2nc3c(s2)CCC[C@@H]3C(=O)NC[C@@H]4CCCO4)Cl C09073102
c1ccc2c(c1)c3ccc(cc3oc2=O)OCC(=O)NCCc4c[nH]c5c4cc(cc5)F C09410215
Cc1ccc(cc1NC2=N[C@@H]3CS(=O)(=O)C[C@H]3S2)C(=O)NCCc4c(ccs4)C C09530148
COc1cc(cc(c1OCc2ccccc2F)Br)/C=C/3\C(=O)NC(=O)N3 C01139631
Cc1c(cccc1Cl)NC(=O)CSc2c3c(n(c(=O)n2)CCCO)CCCC3 C09852678
c1cc(sc1)c2nnc(n2N)SCCS(=O)(=O)c3ccc(cc3)Br C10864559
CCCC(=O)O[C@@]1(CC[C@H]2[C@@]1(C[C@@H]([C@@H]3[C@H]2CCC4=CC(=O)CC[C@@]34C)O)C)C(=O)CO C11616402
Cc1ccc(cc1)C(=O)NNC(=O)CSc2c3c(c(sc3nc(n2)C4CC4)C)C C01377369
Cc1ccc(cc1)NC(=O)CN(C)C(=O)C[C@H]2C(=O)Nc3cc(ccc3S2)Cl C12887835
CC(=O)Nc1cc(ccc1OC)S(=O)(=O)Nc2ccc(c(c2)C(F)(F)F)Cl C13138095
CCOc1ccc(cc1)NC(=O)CCN2C(=O)/C(=C/c3ccc(cc3)O)/SC2=S C15038086
c1ccn(c1)c2ccc(cc2)C(=O)Nc3ccc(cc3)S(=O)(=O)NCC(F)(F)F C15831553
C/C(=N/NC(=O)c1ccc(o1)Br)/c2ccc(cc2)NC(=O)C(F)(F)F C17091304
CC(=O)NC(=S)Nc1ccc2c(c1)nc(o2)c3ccc(c(c3)Br)OC C17092092
c1cc(ccc1S(=O)(=O)Nc2cc(cnc2)C(=O)Nc3ccc(cc3F)F)Cl C17156392
c1ccc(cc1)c2c(cn(n2)c3ccccc3)CNC(=O)c4c[nH]c(=S)n4c5ccccc5 C18157656
Cc1ccc(cc1)N2CCN(CC2)Cc3ccc(c(=O)[nH]3)C(=O)N[C@H](C)c4cccs4 C14996565
C[C@@H](CNC(=O)COc1ccc(cc1)c2cc3cc(ccc3oc2=O)Br)O C20426590
c1ccc(c(c1)C(=O)NC[C@@H]2CCCO2)NC(=O)COc3ccccc3Br C21143660
C[C@@H](C(=O)NCC(=O)Nc1ccc(c(c1F)F)F)Sc2ccc3c(c2)OCCO3 C03499162
CS(=O)(=O)Nc1ccc(cc1)/C=C/C(=O)N2CCC(=CC2)c3c[nH]c4c3cccc4 C23670910
Cc1nc(cs1)c2ccc(cc2)NC(=O)CCc3[nH]c4c(c5c(s4)CCC5)c(=O)n3 C24839678
CC(C)(C)NC(=O)NC(=O)COC(=O)CC12C[C@H]3C[C@@H](C1)CC(C3)(C2)Br C18322420
CCC1=C(Cc2c1c3c(=O)n(c(=O)n(c3s2)Cc4ccc(cc4C)F)CC(=O)N)C C34731604
CC(C)c1ccc(cc1)N2CC(=O)C(=C2N)c3nc(cs3)c4cc(ccc4OC)OC C34769637
CCCN([C@@H](c1ccc(cc1)Cl)C(=O)NC2CCCCC2)C(=O)[C@@H]3CCC(=O)N3 C36575904
CCCN([C@H](c1ccc(cc1)Cl)C(=O)NC2CCCCC2)C(=O)[C@@H]3CCC(=O)N3 C36575905
c1cc(ccc1CNC(=O)CCCn2c(=O)c3cc(ccc3[nH]c2=O)Br)Cl C04791677
C[C@@H]1C(=O)Nc2cc(ccc2S1)S(=O)(=O)CCC(=O)Nc3ccc(cc3)C(C)C C15941654
c1ccc(c(c1)NC(=O)c2ccsc2)NC(=O)[C@@H]3CC(=O)N(C3)c4ccc(cc4)F C38678793
Cc1c(oc2c1cc3c(c2)OC(=O)[C@@H]([C@@H]3C)CC(=O)NCCc4c[nH]c5c4cc(cc5)F)C C38782577
c1cc(ccc1/C=N/N=C/2\NC(=O)[C@H](S2)CC(=O)c3ccc(cc3)Br)O C39843183
COc1ccc(cc1Cl)C(=O)Nc2c(c3c(s2)CCC3)C(=O)NC[C@@H]4CCCO4 C40114352
C[C@@H]1CCc2c(sc3c2c(=O)[nH]c(n3)[C@@H](C)SCC(=O)NCc4ccco4)C1 C40161374
Cc1c(c(n(n1)C)C)S(=O)(=O)NC[C@H](c2ccc(cc2)F)c3c[nH]c4c3cccc4 C44153864
CCc1cccc2c1NC(=O)[C@]23[C@H]4[C@@H]([C@@H](N3)CCSC)C(=O)N(C4=O)C5CCCC5 C15958652
CCCCN1C(=O)[C@@H]2[C@H](N[C@]3([C@@H]2C1=O)c4cc(ccc4NC3=O)F)Cc5ccccc5 C16024826
C[C@@H]1CCCC[C@H]1NC(=O)[C@@H](C)N2CCN(CC2)[C@@H](C)C(=O)N[C@@H]3CCCC[C@@H]3C C22944096
COCCNC(=O)c1c(c2n(n1)[C@@H](C[C@H](N2)c3ccc(cc3)F)C(F)(F)F)Cl C06905145
Cc1cccc(c1NC(=O)C[C@@H]2C(=O)N/C(=N\N=C(/C)\c3ccc(cc3F)F)/S2)C C12529289
c1ccc(cc1)[C@H](c2ccc3c(c2)[nH]c(n3)C(F)(F)F)NC(=O)C[C@@H]4CS(=O)(=O)C=C4 C58556043
c1ccc(cc1)[C@@H](c2ccc3c(c2)[nH]c(n3)C(F)(F)F)NC(=O)C[C@H]4CS(=O)(=O)C=C4 C58556044
CNc1c(cnc(n1)N/N=C/c2cc(cc(c2OC)Br)Br)F C59640397
Cc1cc(c(o1)C)c2csc(n2)NC(=O)CCNC(=O)c3ccc(cc3)Br C59852485
CCN(CC)C(=O)c1c(nc(nc1COc2c(cc(cc2C)Br)C)N)C C66138067
Cc1c(c(=O)n(c(n1)c2ccccc2)CC(=O)NCc3ccc(c(c3)Cl)F)CCO C67300354
Cc1c(c(=O)n(c(n1)c2ccc(cc2)Cl)CC(=O)Nc3ccc(cc3F)F)CCO C67300561
Cc1c(c(=O)n(c(n1)c2ccc(cc2)Cl)CC(=O)NCc3ccc(cc3)F)CCO C67300591
C[C@@H]1c2c(sc(n2)COc3cccc(c3)Cl)C[C@]4([C@H]1[C@H]([C@@H](CC4)[C@H](C)C(=O)NCCOC)O)C C03840641
c1cc(cc(c1)Br)COc2cccc(c2)/C=N/NC(=O)CNC(=O)c3cccc(c3)Cl C04229689
c1ccc(c(c1)C(F)(F)F)NC(=O)COc2ccc(cc2Cl)S(=O)(=O)NC3CCCCC3 C00667645
CCc1c(sc(c1C(=O)OC)NC(=S)Nc2ccn(n2)Cc3c(c(c(c(c3F)F)F)F)F)C C02857880
c1cc(ccc1NC(=O)CSc2nc(sn2)SCC(=O)Nc3ccc(cc3)Cl)Cl C02025437
c1cc(ccc1NC(=O)Cc2csc(n2)SCC(=O)Nc3ccc(cc3)Cl)OC(F)(F)F C08852494
CC(C)c1cc(ccc1OCC(=O)Nc2ccc(cc2)S(=O)(=O)NC3CCCCC3)Br C09231386
CN(CC(=O)NC[C@@H](c1cccs1)c2c[nH]c3c2cccc3)S(=O)(=O)c4ccc(cc4)Cl C09782824
C[C@H]1CCc2c(sc(c2C(=O)NC(=O)OC)NC(=O)CCCSc3ccc(cc3)Cl)C1 C09911129
CC(C)[C@@H](C(=O)N/N=C/c1cc(ccc1OC(C)C)Br)NC(=O)c2ccc(cc2)F C10002536
CC(C)[C@@H](C(=O)N/N=C\c1cc(ccc1OCC#C)Br)NC(=O)c2cccc(c2)Cl C10042232
CCCCN1C[C@H](CC1=O)C(=O)Nc2ccc(cc2)C(=O)Nc3ccccc3Sc4ccccc4 C10462296
CCCn1c2ccc(cc2nc1S[C@@H](C)C(=O)NCC(=O)Nc3ccc(c(c3F)F)F)Cl C11235318
CCCn1c2ccc(cc2nc1S[C@H](C)C(=O)NCC(=O)Nc3ccc(c(c3F)F)F)Cl C11235321
CC(=O)Nc1c(c2c(s1)CCCC2)C(=O)OCC(=O)Nc3ccccc3Sc4ccc(cc4)Cl C03411678
c1ccc(cc1)c2nc(c(s2)CC(=O)Nc3cccc(c3)S(=O)(=O)NC4CC4)c5cccs5 C12692225
c1cc(ccc1CSc2nnc(s2)NC(=O)CCNC(=O)C34CC5CC(C3)CC(C5)C4)Cl C12812794
Cc1cc(cc(c1)N([C@@H](c2cccs2)C(=O)NC3CCCC3)C(=O)CNC(=O)c4cccs4)C C13506140
CCOc1ccc(cc1)/C=C/C(=O)NNC(=O)COc2c(cc(cc2Br)Br)C C13620741
CCc1ccc(c(c1)Br)OCC(=O)NC(=S)Nc2c(c3c(s2)CCCC3)C(=O)OC C13978329
CCCCOc1ccc(cc1)C(=O)NNC(=O)COc2c(cc(cc2Br)Br)C C14029925
CC(C)CCOc1ccc(cc1Br)C(=O)Nc2ccc(cc2)S(=O)(=O)NC(C)(C)C C14645453
CCOc1ccc(cc1C(=O)NC(=S)Nc2c(c3c(s2)CCCC3)C(=O)OC)Br C14655302
CCc1cc(c(s1)NC(=S)Nc2c(cn(n2)Cc3ccccc3F)Br)C(=O)OC C01117507
CCOc1ccc(cc1)C(=O)NC(=S)Nc2nc(cs2)c3ccc(c(c3)Br)OC C16691521
Cc1ccc(cc1C)NC(=O)CSC2=C([C@H](C(=C(N2)C)C(=O)OCC=C)c3cccs3)C#N C20025931
CCOC(=O)C1=C(NC(=C([C@@H]1c2ccccc2Cl)C#N)SCC(=O)Nc3ccc(cc3)C)C C20348400
CC1=C([C@H](C2=C(N1)C[C@H](CC2=O)c3cccs3)c4cccc(c4)O)C(=O)OCCOc5ccccc5 C02796811
c1ccc(cc1)COc2ccc(cc2)[C@H]3[C@@H]4CC=C[C@@H]4c5cc(ccc5N3)S(=O)(=O)NC[C@H]6CCCO6 C20703739
c1ccc(cc1)CCCSc2nc3ccccc3c(=O)n2CCc4ccc(cc4)S(=O)(=O)N C22025031
Cc1cc(c(cc1C)[C@@H](C)NC(=O)COc2ccc(cc2)S(=O)(=O)N[C@H](C)c3ccccc3)C C22536735
CCc1ccc(cc1)[C@H](c2cccs2)NC(=O)NCc3ccc(s3)S(=O)(=O)N4CCCC4 C26162110
c1cc(sc1)[C@@H](c2ccc(cc2)F)NC(=O)CSc3[nH]nc(n3)COc4ccc(cc4)Cl C27334467
C=CCN1C=C(NC(=N1)SCC(=O)Nc2cccc(c2)Cl)Oc3ccc(cc3)Br C28536566
C[C@H](c1ccc(cc1)Br)NC(=O)CSc2nnc(s2)Nc3ccccc3OC C29815805
CCCn1cc(c(n1)C)C/N=C(/Nc2ccccc2CC)\NC(=O)c3ccccc3Br C32972981
c1cc(ccc1OCc2nc(cs2)C(=O)N[C@@H]3CCCC[C@@H]3NC(=O)CCC4CCCC4)Cl C34905185
CCCC[C@@H](CC)CN1C(=O)/C(=C/c2ccc(o2)c3ccc(cc3)S(=O)(=O)N)/SC1=S C34982555
C[C@@H](c1ccccc1)[C@@H](C(=O)NC(C)(C)CC(C)(C)C)N(C2CCCCC2)C(=O)[C@@H]3CCC(=O)N3 C36490745
CC(C)(C)NC(=O)[C@@H](c1ccco1)N(c2ccccc2Cl)C(=O)C(c3ccccc3)(c4ccccc4)O C36546459
Cc1ccc(o1)CN([C@H](c2cccc(c2)O)C(=O)NC(C)(C)CC(C)(C)C)C(=O)c3ccccc3Cl C36602512
CCc1ccccc1n2c(cc(n2)C(=O)N[C@@H](C)C(=O)N[C@@H]3C[C@H]4CC[C@@H]3C4)c5ccc(cc5)SC C39197520
c1ccc(cc1)[C@@H]([C@@H](C(=O)c2ccccc2)S(=O)(=O)c3ccccc3)NC(=O)c4ccccc4O C39494278
c1ccc(cc1)[C@H]([C@H](C(=O)c2ccccc2)S(=O)(=O)c3ccccc3)NC(=O)c4ccccc4O C39494281
C[C@H]1CCCC[C@H]1NC(=O)[C@H](C)Sc2nnc(s2)S[C@H](C)C(=O)N[C@H]3CCCC[C@@H]3C C10798594
CCOc1cc(cc(c1O)Br)/C=N/NC(=O)CCCOc2ccc(cc2Br)C C40951279
CCOc1ccc(cc1)[C@H](CCC(=O)N/N=C/c2cc(n(c2C)c3cc(ccc3Cl)Cl)C)O C58894522
Cc1cc(ccc1Cl)OCC(=O)N[C@@H]2CCCC[C@H]2NC(=O)COc3ccc(c(c3)C)Cl C33675342
CC(C)(C)c1ccc(cc1)C(=O)Nc2ccc3c(c2)sc(n3)SCC(=O)NC[C@@H]4CCCO4 C59474867
COc1ccc(cc1)/C=C/C(=N\NC(=O)C(c2ccccc2)(c3ccccc3)O)/c4ccc(cc4)OC C59501994
c1ccc2c(c1)c(cc(c2O)SC3=NCCS3)NS(=O)(=O)c4ccc(c(c4)[N+](=O)[O-])Cl C08870832
c1cc(cc(c1)Br)c2nc3cc(ccc3o2)NC(=S)NC(=O)c4ccc(cc4)[N+](=O)[O-] C02221655
Cc1ccccc1Cn2c(c(c(n2)C)NC(=O)c3cnn4c3N[C@@H](C[C@H]4C(F)(F)F)c5ccco5)C C09435589
Cc1ccc2c(c1)sc(n2)NC(=O)C3CCC(CC3)CNS(=O)(=O)c4cccc5c4nsn5 C09608168
Cc1ccc(cc1Cl)NS(=O)(=O)c2ccc(cc2)NC(=O)/C=C/c3ccc(c(c3OC)OC)OC C10127882
CCOC(=O)C1=C(NC(=O)N[C@H]1c2ccc(cc2)Cl)CSc3nnc(n3c4ccccc4C)C C11287577
Cc1cc(=O)[nH]c(n1)n2c(cc(n2)c3ccco3)NC(=O)c4cc(cc(c4)C(F)(F)F)C(F)(F)F C12006320
CCOC(=O)C1=C(N(C2=C([C@@H]1c3ccc(cc3)SC)C(=O)CC(C2)(C)C)c4cccc(c4)[N+](=O)[O-])N C12412418
Cc1ccc(cc1NC(=O)COC(=O)C[C@H]2C(=O)Nc3cc(ccc3S2)C(F)(F)F)C(=O)OC C12426049
CCOC(=O)Cn\1c2ccc(cc2s/c1=N\C(=O)c3ccc(s3)Br)S(=O)(=O)N C09809551
c1ccc(cc1)Nc2ccc(cc2)NC(=O)C[C@H]3CSc4n3c(=O)c5cnn(c5n4)c6ccc(cc6)F C12664027
CCCCN1C(=O)c2c(c3cc(ccc3n2C[C@@]1(C)C(=O)NC4CCCCCCC4)OC)NC(=O)C C15678268
c1cc(ccc1NC(=O)CSc2[nH]c(=O)c3cnn(c3n2)c4ccc(cc4)Cl)OC(F)(F)F C02717807
CCOc1ccc(cc1S(=O)(=O)Nc2ccc(cc2)Nc3nc(cc(n3)N(C)C)C)Br C17315611
COc1ccc(cc1Br)c2cc(nc3c2c(ncn3)N)c4cc(c(c(c4)OC)OC)OC C09694477
COc1ccc(c(c1)c2cc(c3c(ncnc3n2)N)c4cc(c(c(c4)Br)OC)OC)OC C09694641
CCOc1cc(ccc1O)[C@@H]2C3=C(C[C@H](CC3=O)c4ccc(c(c4)OC)OC)NC(=C2C(=O)OCC)C C06195975
Cc1ccc2c(c1)sc(n2)NC(=O)[C@@H](C(C)C)NS(=O)(=O)c3ccc4c(c3)CCCN4C(=O)C C20239769
CCOC(=O)[C@H]1CCCN(C1)CN2c3ccccc3/C(=N/NC(=S)Nc4cccc(c4C)Cl)/C2=O C20685369
CCOC(=O)C1=C(NC(=O)N[C@@H]1c2ccc(cc2)OC(C)C)CN3CCN(CC3)c4ccc(cc4)F C20855770
Cc1ccc(cc1NC(=O)[C@@H](C)OC(=O)c2ccc3c(c2)c4c([nH]3)CC[C@@H](C4)C)S(=O)(=O)N(C)C C21140491
COc1ccc(c(c1)[C@H]2C3=C(C[C@@H](CC3=O)c4cc(c(c(c4)OC)OC)OC)Nc5ccccc5N2)OC C21239416
c1ccc(cc1)C(c2ccccc2)N3CCN(CC3)C(=O)CCc4cs/c(=N\C(=O)c5ccc[nH]c5=O)/[nH]4 C21689612
COc1cc(ccc1OC(F)F)[C@@H]2CC(=NN2C(=O)CSc3nnc(s3)N)c4cccs4 C22140225
Cc1ccc(c(c1)S(=O)(=O)Nc2ccc(cc2)C(=O)NC[C@@H](c3ccc(o3)C)N4CCOCC4)C C23957154
CC1=C([C@@H](c2c(=O)[nH]c(nc2N1)SCc3ccccc3F)c4ccc(c(c4)OC)OC)C(=O)OC C32655315
C[C@H](c1ccccc1)N2[C@H]([C@@]34C=C[C@@H](O3)[C@@H]([C@@H]4C2=O)C(=O)Nc5cccc(c5)OC)C(=O)NC6CCCCC6 C34847401
CC(=O)N[C@@H]1[C@@H]([C@@H]2[C@@H](COC(O2)(C)C)O[C@@H]1Oc3ccc(cc3)/C=C/C(=O)c4ccc(cc4)Cl)O C35056535
CCOC(=O)C1=C(N(C(=O)C[C@@H]1c2ccc(c(c2)Cl)Cl)CC(=O)N[C@H]3CCCCNC3=O)C C35292371
CC[C@@H](C)Sc1[nH]c(=O)c2c(n1)NC3=C([C@H]2c4cc(c(cc4OC)OC)OC)C(=O)CC(C3)(C)C C35450394
CCN1C(=C([C@H](NC1=O)c2ccc(cc2)NC(=O)c3ccccc3Br)C(=O)OCCOC)C C35707469
Cc1ccc(cc1)n2c3c(c(n2)C)c(nc(n3)C4CC4)NCCNS(=O)(=O)c5ccc(cc5)Cl C36016705
c1cc(cc(c1)Cl)N([C@@H](c2ccc3c(c2)OCO3)C(=O)NC4CCCCC4)C(=O)[C@@H]5CCC(=O)N5 C36553025
CCOc1ccc(cc1OC)[C@H]2c3ccc(cc3OC(=C2C#N)N)OC(=O)COc4ccc(cc4)Cl C38659477
CCOc1ccc(cc1OC)[C@H]2c3ccc(cc3OC(=C2C#N)N)OC(=O)[C@@H](C)Oc4ccc(cc4)F C38659591
CCOc1ccc(cc1OC)[C@@H]2c3ccc(cc3OC(=C2C#N)N)OC(=O)COc4cccc(c4C)C C38659621
Cc1c2cc(ccc2oc1C(=O)Oc3ccc4c(c3)OC(=C([C@H]4c5ccc(cc5OC)OC)C#N)N)F C38688460
Cc1c2cc(ccc2oc1C(=O)Oc3ccc4c(c3)OC(=C([C@H]4c5cccc(c5OC)OC)C#N)N)F C38688646
Cc1ccc(s1)C(=O)NCC(=O)OCC(=O)Nc2cc(nn2c3ccccc3)c4cc(c(cc4C)C)C C39550132
Cc1ccc(cc1)c2cc(c3ccccc3n2)c4nnc(n4CC=C)SCC(=O)NC(=O)NC5CC5 C39565831
Cc1ccc(cc1)OCCCN2c3ccccc3/C(=N/NC(=O)CNC(=O)c4ccccc4Cl)/C2=O C40138281
C[C@@H](C(=O)Nc1ccc(cc1)S(=O)(=O)NC2CCCCC2)Sc3nnc4n3c5ccccc5cc4 C40169476
CCOc1cc(cc(c1OC)Br)[C@@H]2C(=C(Nc3n2ncn3)C)C(=O)Nc4ccccc4C C38222976
Cc1ccc(cc1)Cn2c(c(c(n2)C)NC(=O)c3cc4n(n3)[C@H](C[C@H](N4)c5ccco5)C(F)(F)F)C C00919768
Cc1cc(c(cc1Br)C(C)C)OCC(=O)NC(=S)Nc2cc(ccc2OC)[N+](=O)[O-] C12499965
c1cc(ccc1c2nc3cc(ccc3o2)NC(=S)NC(=O)c4ccc(cc4)[N+](=O)[O-])Br C59365845
COc1cccc(c1O)/C=N/NC(=O)CN(c2ccc(cc2)C34CC5CC(C3)CC(C5)C4)S(=O)(=O)C C16228130
CCOC(=O)c1c([nH]/c(=N/C(=O)CS[C@H]2N[C@H]3[C@@H](C(=C(S3)C)C)C(=O)N2c4ccccc4)/s1)C C38914864
CC[C@H]1C(=O)Nc2cc(c(cc2O1)S(=O)(=O)N3CCC[C@@H](C3)C(=O)Nc4ccc(cc4)C(C)C)C C35396652
CCCN1C(=O)c2c(ncn2C[C@@]1(C)C(=O)NCc3ccc(cc3)C)C(=O)NCCc4ccc(cc4)C C64953112
CC(C)(C)c1ccc(cc1)[C@H]2C(=C(C(=O)N2CCC[NH+]3CCOCC3)O)C(=O)c4ccc(cc4)OC C06143942
CCOC(=O)c1c(c2c(=O)[nH]c(nc2s1)[C@H](C)[NH+](C)CCOc3ccc(cc3)Br)C C09398625
CC[NH+](CC)CCCN1[C@H](C(=C(C1=O)O)C(=O)c2c(nc3n2cccc3)C)c4ccc(cc4)Cl C08827886
Cc1ccc(cc1Cl)n2cnnc2SCC(=O)NC[C@@H](c3ccc(cc3)OC)[NH+]4CCCC4 C12643064
CCc1ccc2c(c1)cc(c(=O)[nH]2)C[NH+](C3CCCCC3)[C@@H](CC)c4nnnn4Cc5ccccc5 C13063692
CCc1ccc2c(c1)cc(c(=O)[nH]2)C[NH+](C3CCCC3)[C@@H](CC)c4nnnn4Cc5ccc(cc5)F C13063740
CC[C@H](c1nnnn1C(C)(C)CC)[NH+](Cc2ccc(cc2)C)Cc3cc4cc(c(cc4[nH]c3=O)C)C C13064672
CC[C@H](c1nnnn1Cc2ccc(cc2)F)[NH+](Cc3cc4c(cc(cc4[nH]c3=O)C)C)C5CCCC5 C13064950
CC[C@@H](c1nnnn1Cc2ccccc2)[NH+](Cc3ccccc3)Cc4cc5ccc(c(c5[nH]c4=O)C)C C13065057
CC[C@H](c1nnnn1Cc2ccc(cc2)F)[NH+](Cc3cc4ccc(c(c4[nH]c3=O)C)C)C5CCCC5 C13065112
CC[C@@H](c1nnnn1CCc2ccccc2)[NH+](Cc3cc4ccc(c(c4[nH]c3=O)C)C)C5CCCC5 C13065147
CC[C@H](c1nnnn1C2CCCC2)[NH+](Cc3ccc(cc3)F)Cc4cc5c(ccc(c5[nH]c4=O)C)C C13065188
CCC[C@@H](c1nnnn1Cc2ccc(cc2)F)[NH+](Cc3cc4ccc(cc4[nH]c3=O)C)C5CCCC5 C13499326
CCC[C@@H](c1nnnn1Cc2ccccc2)[NH+](Cc3cc4cccc(c4[nH]c3=O)C)C5CCCCC5 C13500122
Cc1cccc2c1[nH]c(=O)c(c2)C[NH+](C3CCCC3)[C@@H](c4nnnn4Cc5ccc(cc5)F)C(C)C C13500610
CC[C@@H](c1nnnn1Cc2ccc(cc2)F)[NH+](Cc3cc4cc(ccc4[nH]c3=O)C)C5CCCCC5 C13501165
C[NH+](C)[C@@H](CNC(=O)C1CCN(CC1)c2ccc(cc2[N+](=O)[O-])C(F)(F)F)c3cccc(c3)F C14072492
CC(C)CC[C@]1(C(=O)N(C(=O)N1)CC[NH+](C)C)C2CCN(CC2)C(=O)/C=C/c3ccc(cc3)Cl C14882001
CCc1ccc2c(c1)cc(c(=O)[nH]2)C[NH+](Cc3ccccc3)[C@@H](CC)c4nnnn4C5CCCCC5 C13034043
Cc1ccc(cc1)Cc2nc(sn2)N3CC[NH+](CC3)CCNS(=O)(=O)/C=C/c4ccccc4 C16515088
Cc1c2cnn(c(=O)c2c(n1Cc3ccccc3F)C)CC(=O)NCCC[NH+](C)C4CCCCC4 C20417591
CCOC(=O)C1CCN(CC1)c2c(ccc(n2)c3cc(cs3)C)C(=O)NCC[C@H]4CCC[NH+]4C C20919018
CC[NH+](CC)[C@H](CNC(=O)c1ccc2c(c1)C(=O)N(C2=O)C[C@@H]3CCCO3)c4ccccc4Cl C27578676
Cn1c(nnc1SCC(=O)NC[C@H](c2ccc(cc2)OC)[NH+]3CCCCC3)c4ccccc4F C29850515
Cc1ccc(cc1C)OC[C@@H](C)NC(=O)C2CC[NH+](CC2)Cc3nc(no3)c4ccc(cc4)Cl C30987587
C=CCn1c2ccccc2n(c(=O)c1=O)CCC(=O)NCC3CC[NH+](CC3)Cc4ccc(cc4)Cl C33272476
CC[NH+](CC)CCN1C(=O)c2cc(nn2C[C@@]1(C)C(=O)NC3CCCCC3)c4ccc(cc4)C(C)C C33331991
CCCC[NH+]1CCN(CC1)c2nc3c(c(c(s3)C)CC)c(=O)n2CC(=O)Nc4ccc(cc4)C C34749059
CCCCn1c(=O)c2c(c(sc2nc1N3CC[NH+](CC3)CC(=O)Nc4ccc(cc4)C)C)CC C34749446
CC[C@H](c1nc2ccccc2c(=O)n1c3ccccc3)N(CC[NH+](C)C)C(=O)Nc4ccccc4F C35040638
CCOC(=O)C1=C(N(C(=O)C[C@H]1c2ccc(c(c2)Cl)Cl)CC(=O)NCC[NH+]3CCCC3)C C35292362
CC[NH+](CC)CCCn1c(=O)c2ccccc2nc1SCc3[nH]c(=O)c4c(c(sc4n3)C)C C21180702
Cc1cc(c(c(c1)C)c2csc(n2)NC(=O)CN3CC[NH+](CC3)CCOc4ccc(cc4)OC)C C22241226
CCOC(=O)[C@@H]1CCC[NH+](C1)C[C@@H](COc2ccc3c(c2)oc(c(c3=O)c4ccc(cc4)F)C)O C37050540
CCC(=O)N1CCc2ccc(cc2[C@H]1c3ccc(cc3)C)OCc4ccc(o4)C(=O)NCC[NH+](C)C C37605111
Cc1ccc(c(c1)C[NH+]2CCC(CC2)CNS(=O)(=O)c3cc(ccc3OC)c4cc(no4)C)C C15942761
CCOc1ccc(cc1S(=O)(=O)NC[C@H](c2ccco2)[NH+]3CCN(CC3)c4ccc(cc4)F)C C38597816
CCOc1ccc(cc1F)S(=O)(=O)NC[C@H](c2ccco2)[NH+]3CCN(CC3)c4ccc(cc4)F C38597834
Cc1cccc(c1)c2nc(on2)C[NH+]3CCC(CC3)C(=O)N[C@@H](C)c4ccc(cc4)N5CCC[C@@H](C5)C C38870279
CCOc1ccc(cc1)[C@@H](CNC(=O)c2ccc(o2)S(=O)(=O)c3ccccc3)[NH+]4CCCCC4 C40321673
CCOc1ccc(cc1)[C@H](CNC(=O)c2ccc(o2)S(=O)(=O)c3ccc(cc3)C)[NH+]4CCCC4 C40322788
CC[NH+]1CCN(CC1)CC2=C([C@H](NC(=O)N2CC=C)c3ccc(c(c3)Cl)Cl)C(=O)OCC C40391205
C[C@@H]1CCC[NH+](C1)Cc2ccc(cc2)CNC(=O)CN(c3ccc(c(c3)Cl)OC)S(=O)(=O)C C44877942
C[C@H]1CCC[NH+](C1)Cc2ccc(cc2)CNC(=O)CN(c3ccc(c(c3)Cl)OC)S(=O)(=O)C C44877945
COc1ccc(cc1)[C@H](CNC(=O)CSc2nc3ccccc3c(=O)n2C4CC4)[NH+]5CCCCC5 C28149051
C[C@H](c1ccc(cc1)F)[NH+](C)CC(=O)Nc2cc(ccc2OC(C)C)S(=O)(=O)N3CCCCC3 C27558347
Cc1ccc(cc1)c2nc(on2)C[NH+]3CCN(CC3)CC(=O)N[C@H](c4ccccc4)c5cccs5 C22842788
Cc1c2ccc(cc2oc(=O)c1CC(=O)NCC3(CCCCC3)N4CC[NH+](CC4)C)OCC(=C)C C20624150
COc1ccc(cc1)N2CCN(CC2)CC[NH2+][C@@H](c3ccccc3F)c4nnc(o4)c5ccccc5 C22937424
Cn1ccnc1[C@H](c2ccc(cc2)OC)NC(=O)CCC3=c4ccccc4=[NH+][C@H]3c5ccc(cc5)OC C64352865
COc1ccc(cc1O)[C@H](C(=O)NC2CCCCC2)N(c3ccc(cc3)F)C(=O)Cn4c5ccccc5nn4 C00906187
CC(C)(C)NC(=O)[C@@H](c1ccc(cc1)O)N(Cc2cccs2)C(=O)Cn3nc(nn3)c4ccc(cc4)F C06074571
CCOc1ccccc1n2c(nnc2SCC(=O)Nc3ccccc3)c4ccc(cc4)NS(=O)(=O)C C00904722
CCOC(=O)c1c2c(sc1NC(=O)c3cccc(c3)S(=O)(=O)Nc4ccccc4OC)CCCC2 C03178666
C[C@H](CCc1ccccc1)Nc2ccc-3c(cc2=O)[C@H](CCc4c3c(c(c(c4)OC)OC)OC)NC(=O)C C08789229
CCOc1cc(cc(c1OCC)OCC)C(=O)Nc2c(c3c(s2)C[C@@H](CC3)C)C(=O)NC(=O)OCC C09298312
Cc1ccc(cc1)CNC(=O)CSc2nc3c4ccccc4[nH]c3c(=O)n2c5ccc(c(c5)OC)OC C09518309
CCCCNC(=O)CC[C@H]1C(=O)N2C(=N1)c3ccccc3N=C2SCC(=O)NCc4ccccc4Cl C09674412
CCOC(=O)c1c2c(sc1NC(=O)CSc3[nH]c(=O)c4cnn(c4n3)c5ccc(cc5)F)CCC2 C02718010
Cc1ccccc1N([C@@H](c2ccc(cc2)O)C(=O)NC(C)(C)C)C(=O)Cn3nc(nn3)c4ccc(cc4)F C12477548
c1cc(cc(c1)O)N([C@@H](c2cccs2)C(=O)NC3CCCC3)C(=O)Cn4nc(nn4)c5ccc(cc5)F C12704532
C[C@@H]1CCCN(C1)S(=O)(=O)c2ccc(cc2)N[C@@H](c3cc(c(c(c3)OC)OC)OC)C(=O)NC(C)(C)C C12714624
COc1ccccc1N([C@H](c2ccc(cc2)O)C(=O)NC3CCCCC3)C(=O)Cn4c5ccccc5nn4 C12715805
CCC(C)(C)NC(=O)[C@@H](c1ccccc1F)N(c2ccc(cc2)NC(=O)C)C(=O)Cn3c4ccccc4nn3 C13024255
Cc1cc(nc(n1)N/C(=N/C(=S)Nc2ccc(cc2)C(F)(F)F)/N3CCN(CC3)c4ncccn4)C C14160506
c1cc(ccc1C(=O)Nc2ccc(cc2)OC[C@H]3CCCO3)C(=O)Nc4ccc(cc4)OC[C@H]5CCCO5 C14638718
CCOC(=O)C1=C(OC(=C([C@H]1c2cccc(c2OC)OC)C#N)N)CSc3c(nc4ccccc4n3)C C16682542
CC1=C([C@@H](C2=C(N1)C[C@H](CC2=O)c3ccc(c(c3)OC)OC)c4ccc(c(c4)OC)O)C(=O)OCCOC C02074463
CC(C)C[C@H](C(=O)Nc1nc2ccc(cc2s1)OC)NS(=O)(=O)c3ccc4c(c3)CCN4C(=O)C C20232508
COc1ccc(cc1)/C=N/Nc2c(=O)n(c3c(n2)cccn3)CCNc4c(cc(cn4)C(F)(F)F)Cl C20366533
CCn1c(nnc1SCC(=O)N/N=C\c2cc(c(c(c2)Br)O)OC)c3ccc(cc3)OC C33097022
CN(CCO)S(=O)(=O)c1ccc(cc1)[C@@H](CC2CCCC2)C(=O)Nc3nc4ccc(nc4s3)OC C34663560
COCCCN(CC(=O)Nc1cc(nn1c2ccc(cc2)F)c3ccccc3)C(=O)Nc4ccccc4F C34721257
COc1ccccc1N2CCN(CC2)c3ccc(cc3C(=O)NC[C@@H]4CCCO4)NC(=O)c5ccccc5F C35265019
CCNC(=O)N(CCN1CCOCC1)CC(=O)Nc2nc(cn2c3ccc(cc3)C(C)C)c4ccccc4 C35673737
CC1=C([C@@H](N2C(=CSC2=N1)/C=C(/NCC[NH+](C)C)\[O-])c3cccc(c3OC)OC)C(=O)OC(C)(C)C C35705264
Cc1ccc(c(c1)C)[C@@H]2C3=C(CN(C3=O)[C@H](c4ccccc4)C(=O)NC[C@@H]5CCCO5)N(C(=O)N2)CC=C C35971406
Cc1ccc(cc1)S(=O)(=O)CNC(=O)[C@H](c2ccc(cc2)O)N(c3ccccc3Cl)C(=O)CCl C36547300
Cc1ccc(cc1)S(=O)(=O)CNC(=O)[C@H](c2ccc(cc2)Cl)N(c3ccccc3Cl)C(=O)CO C36547854
CC(C)(C)NC(=O)[C@H](c1ccc(cc1)[N+](=O)[O-])N(c2ccccc2Cl)C(=O)CNC(=O)c3ccccc3 C36548245
CCOC(=O)[C@H]\1[C@@H]([C@@H]([C@@](C/C1=N\NS(=O)(=O)c2ccc(cc2)C)(C)O)C(=O)OCC)c3ccccc3 C36556727
Cc1ccc(o1)CN([C@@H](c2ccc(cc2)O)C(=O)NC(C)(C)CC(C)(C)C)C(=O)c3ccc(cc3)[N+](=O)[O-] C36603003
CC(C)(C)NC(=O)[C@@H](c1ccc(cc1)O)N(c2ccccc2F)C(=O)Cn3nc(nn3)c4ccc(cc4)F C06074579
COc1ccc(cc1OC)c2[nH]c(c(n2)c3ccc(cc3)F)SCC(=O)Nc4ccc5c(c4)OCCO5 C08594769
CCOc1ccc(cc1OCC)[C@H]2c3ccc(cc3OC(=C2C#N)N)OC(=O)[C@H](C)Oc4ccccc4F C38679265
COc1ccccc1OCC(=O)Oc2ccc3c(c2)OC(=C([C@H]3c4ccc(c(c4)OC)OCC=C)C#N)N C38680910
CSS(=O)(=O)[N-]c1ccc(cc1N2CC[NH2+][C@@H](C2)S(=O)(=O)Oc3ccccc3)c4ccccc4 C39482219
CCCOc1ccc(cc1OCC)[C@@H]2c3c(n[nH]c3C(=O)N2[C@H]4CCS(=O)(=O)C4)c5cc(ccc5O)C C40548035
CCCOc1ccc(cc1OCC)[C@H]2c3c(n[nH]c3C(=O)N2[C@H]4CCS(=O)(=O)C4)c5cc(ccc5O)C C40548038
Cc1cc(c2c(c1)occ2CC(=O)N/N=C/3\CCCc4c3c(c(o4)C(=O)NCCCN5CCOCC5)C)C C40826827
CCOC(=O)c1c(c(sc1NC(=O)N/N=C/c2ccc(c(c2)Br)OC)C(=O)OCC)C C40847005
CCOC(=O)c1c(csc1NC(=S)NC(=O)CCN2C(=O)c3ccccc3C2=O)c4ccc(cc4)C C40902083
COc1ccc(cc1O)[C@H](C(=O)NC2CCCCC2)N(Cc3cccs3)C(=O)Cn4c5ccccc5nn4 C00906244
CCOc1ccc(cc1)[C@@H](CCC(=O)N/N=C\c2cc(n(c2C)c3ccc(c(c3)Cl)C(=O)OC)C)O C58894450
c1cc(c(cc1C(=O)NC(=S)Nc2cc(ccc2N3CCOCC3)C(F)(F)F)[N+](=O)[O-])N4CCCC4 C59331650
C/C(=C/1\C(=NN(C1=O)c2ccc(cc2)[N+](=O)[O-])c3ccc(cc3)OC)/NCCc4c[nH]c5c4cc(cc5)F C20288848
CCOc1cc(ccc1OCc2ccccc2)[C@@H]3[C@H]4C(=NN=C4C(=O)N3CCO)c5cc(cc(c5O)C)C C08569259
Cc1cc(c(cc1Cl)C2=C3[C@H](N(C(=O)[C@@H]3N=N2)CCCO)c4ccc(c(c4)OC)OCCC(C)C)O C09293112
CC1=C2C=C(C=C[C@@H]2N=C1C)[C@H]3NN=C(N3Cc4ccccc4)SCC(=O)Nc5cccc(c5)[N+](=O)[O-] C63730219
Cc1cc(c(cc1Cl)C2=NN=C3[C@@H]2[C@@H](N(C3=O)CCCO)c4ccc(c(c4)OC)OCCC(C)C)O C09293113
C[NH+](C)CCCN1[C@@H](/C(=C(/c2ccc(cc2)S(=O)(=O)N(C)C)\O)/C(=O)C1=O)c3ccc(cc3)Cl C09008486
c1ccc(c(c1)N2CC[NH+](CC2)Cc3cc(=O)c(co3)OCC(=O)Nc4ccc(cc4)OC(F)(F)F)F C09287181
COCCN1[C@@H]([C@@H](c2ccccc2C1=O)C(=O)NCCC[NH+](Cc3ccco3)C4CCCC4)c5cccs5 C09432873
CC(C)C[C@@]1(C(=O)N(C(=O)N1)CCc2cccs2)C3CC[NH+](CC3)Cc4ccc(cc4)C(=O)OC C12039205
CCOc1ccc2c(c1)sc(n2)NC(=O)CSc3nnc(n3c4ccc(cc4)F)[C@@H](C)[NH+](C)C C02663303
CC[C@H](c1nnnn1CCc2ccccc2)[NH+](Cc3cccs3)Cc4cc5ccc(cc5[nH]c4=O)C C13063971
CC[C@@H](c1nnnn1CCc2ccccc2)[NH+](Cc3cccs3)Cc4cc5ccc(cc5[nH]c4=O)C C13063972
CC[C@H](c1nnnn1C2CCCCC2)[NH+](Cc3ccc(cc3)C)Cc4cc5cc(ccc5[nH]c4=O)OC C13064140
CC[C@@H](c1nnnn1C2CCCC2)[NH+](Cc3ccccc3OC)Cc4cc5cc(c(cc5[nH]c4=O)C)C C13064600
CC[C@@H](c1nnnn1CCc2ccccc2)[NH+](Cc3cc4cc(c(cc4[nH]c3=O)C)C)C[C@@H]5CCCO5 C13064727
CC[C@H](c1nnnn1C2CCCC2)[NH+](Cc3ccc(cc3)OC)Cc4cc5c(cc(cc5[nH]c4=O)C)C C13064812
CC[C@H](c1nnnn1Cc2ccc(cc2)OC)[NH+](Cc3cc4c(cc(cc4[nH]c3=O)C)C)C5CCCC5 C13064896
CC[C@@H](c1nnnn1Cc2ccc(cc2)F)[NH+](Cc3cccnc3)Cc4cc5ccc(c(c5[nH]c4=O)C)C C13065107
CC[C@H](c1nnnn1C[C@@H]2CCCO2)[NH+](CCc3ccccc3)Cc4cc5c(ccc(c5[nH]c4=O)C)C C13065220
CC[C@H](c1nnnn1Cc2ccc(cc2)F)[NH+](Cc3ccco3)Cc4cc5c(ccc(c5[nH]c4=O)C)C C13065270
Cc1cccc2c1[nH]c(=O)c(c2)[C@@H](c3nnnn3CCOC)[NH+](Cc4ccccc4)Cc5cccs5 C06443712
CCOc1cccc(c1)[C@H]2C(=C(C(=O)N2CCC[NH+]3CCOCC3)O)C(=O)c4ccc5c(c4)C[C@@H](O5)C C09463854
CCCCOc1ccc(cc1)C(=O)NCC[NH+]2CCN(CC2)c3nc(ns3)Cc4ccc(cc4)F C16493257
CC[NH+](CC)CCN1[C@@H](/C(=C(/c2ccc(cc2)Br)\O)/C(=O)C1=O)c3ccc(cc3)[N+](=O)[O-] C09275544
COc1cc(cc(c1OCc2cccs2)Cl)C[NH2+]CCCSc3nnnn3c4ccccc4 C22108461
CCOC(=O)c1ccc(cc1)Oc2coc3c(c2=O)ccc(c3C[NH+]4CCCC[C@H]4c5ccncc5)O C27100121
CCOC(=O)c1c2c(sc1NC(=O)[C@@H]3CCC[NH+](C3)Cc4nc(no4)c5cccs5)CCCC2 C31056778
CCCC[NH+]1CCN(CC1)c2nc3c(c(c(s3)C)CC)c(=O)n2CC(=O)Nc4ccccc4OC C34749061
Cc1c(c(=O)n(c(n1)SCCCCC(=O)NCC[NH+]2CCCC2)C)Cc3ccc(cc3)Br C35158845
C[C@@H]1CCCC[NH+]1CCCNC(=O)c2ccc(c(c2)Oc3nc(ns3)Cc4ccc(cc4)F)OC C35381427
CC(C)C(=O)N(CC[NH+](C)C)CC(=O)Nc1nc(cn1c2ccc(cc2)OC)c3ccc(cc3)Cl C35703466
Cc1c(c(n(n1)c2ccccc2)Oc3ccc(cc3)OC)C[NH+](C[C@H](COc4ccccc4)O)C(C)C C35777888
COCC[NH+](C[C@H](c1ccccc1)O)CC(=O)N2CCc3c(ccs3)[C@@H]2COc4ccc(cc4)F C35779159
COc1ccc(c(c1)[C@@H]2C3=C(CN(C3=O)C4CC[NH+](CC4)Cc5ccccc5)N(C(=O)N2)CC=C)OC C35834625
CC[C@@H](c1nnnn1C[C@H]2CCCO2)[NH+](CCc3ccccc3)Cc4cc5cc(cc(c5[nH]c4=O)C)C C33937173
C[C@@H](C(=O)NCC[NH+]1CCCCC1)N2c3cc(ccc3OCC2=O)C(=O)COc4ccc(cc4F)F C37275082
C[C@@H](C(=O)NCC[NH+]1CCCCC1)N2c3cc(ccc3OCC2=O)C(=O)COc4ccc(cc4)Cl C37511306
Cc1c(noc1c2ccc(c(c2)S(=O)(=O)NCC3CC[NH+](CC3)Cc4ccccc4OC)OC)C C08600336
C[C@H]([C@H](c1cccs1)N2CC[NH+](CC2)Cc3ccccc3)NS(=O)(=O)c4ccc(cc4)[N+](=O)[O-] C38574916
CCOc1cc(cc(c1OCC)OCC)C(=O)NCC[NH+]2CCN(CC2)c3nc4ccccc4s3 C38772039
Cc1ccc(cc1)SCCC(=O)NCC[NH+]2CCN(CC2)c3nc4c(ccc(c4s3)OC)OC C38785666
CCOC(=O)c1c2c(sc1NC(=O)C3CC[NH+](CC3)Cc4nc(no4)c5cccs5)CCCC2 C38872816
CC[C@@H](C(=O)N[C@@H]1[C@@H](C2=C(S1)CCCC2)C(=O)OCC)SC3=N[C@@H]4C(=c5ccccc5=[NH+]4)N=N3 C39205223
COc1cc(ccc1OC[C@H](C[NH+](Cc2ccc(cc2Cl)Cl)[C@@H]3CCS(=O)(=O)C3)O)C=O C40320121
CCOc1cc(cc(c1OCc2c(cccc2Cl)F)Cl)C[NH2+]CCCSc3nnnn3C C40744807
C[NH+](C)[C@H](CNC(=O)c1cnc(nc1Cl)S(=O)(=O)Cc2ccc(cc2)F)c3ccc(cc3)N(C)C C40986403
CCN(CC)C(=O)c1ccc(cc1)NC(=O)CSc2nnc(n2c3ccccc3)C4=c5ccccc5=[NH+]C4 C63180730
C[C@H]1[C@@H](C(=O)c2ccc(cc2O1)OCC(=O)NCCC3=c4ccccc4=[NH+]C3)Oc5ccc(cc5)OC C63270280
C[C@H]1[C@H](C(=O)c2ccc(cc2O1)OCC(=O)NCCC3=c4ccccc4=[NH+]C3)Oc5ccc(cc5)OC C63270286
C[C@H]1[C@@H](C(=O)c2ccc(cc2O1)OC)Oc3ccc(cc3)C(=O)NCCC4=c5cc(ccc5=[NH+]C4)OC C63270652
Cc1ccc(cc1)S(=O)(=O)N[C@H](CC2=c3ccccc3=[NH+]C2)C(=O)Oc4ccc5ccc(=O)oc5c4 C63350966
CCCCC[C@H](C)NC(=O)c1ccc(cc1)N2C(=O)[C@@]3([C@@H]4C(=c5cc(ccc5=[NH+]4)OC)CCN3C2=O)C C63362286
CCOc1ccc(cc1OCC)[C@H]2[C@H]3N=CC(=C(N3N=C2C)C)C(=O)NCCC4=c5ccccc5=[NH+]C4 C63648768
C[C@H]1C(=c2cc(ccc2=[NH+]1)OC)CCN(Cc3cc(c(c(c3)OC)OC)OC)C(=S)NC(C)(C)C C63655349
c1ccc2=[NH+]CC(=c2c1)c3nnc(n3C[C@H]4CCCO4)SCC(=O)Nc5ccc(cc5)OC(F)F C63869723
Cc1cccc(c1C)n2c(=O)c3ccccc3nc2SCC(=O)NCC=C C03575990
CN(c1ccccc1)C(=O)CSc2nnc(s2)Nc3ccccc3F C03376432
CC(C)CCNC(=O)CN1c2ccccc2O/C(=C/c3cccc(c3)F)/C1=O C03057088
Cc1ccc2c(c1)sc(n2)NC(=O)CCC(=O)O[C@@H]3CC[C@H]([C@@H](C3)C)C C04686046
COc1cn(nc1C(=O)NC(c2ccccc2)c3ccccc3)c4ccccc4 C05243475
c1cc(oc1)/C=C/C(=O)Nc2nnc(s2)SCc3ccc(cc3)Cl C06334783
CC1=C(S(=O)(=O)N=C1NCc2ccccc2OC)c3ccc(cc3)C(C)C C06797386
CC(C)(C)[C@H]1CCc2c(c(c3ccccc3n2)C(=O)OCC(=O)NCC#C)C1 C07477555
CN(C)c1ccc(cc1)/C=N/NC(=O)COc2ccc(cc2)Br C00842163
Cc1ccc(c(c1)OCC(=O)N/N=C/c2ccc(o2)Br)C(C)C C00947115
CN(C)/C=N/NC(=O)c1cc(c(c(c1)Cl)OCc2ccc(cc2)F)Cl C04394402
Cc1c2c(cccc2sc1C(=O)O[C@H](C)C(=O)N[C@@](C)(C#N)C(C)C)F C10683120
Cc1cccc(c1O)C(=O)OCC(=O)c2ccc(c(c2)Br)OC C11711416
CCCOc1c(cc(cc1Cl)[C@H]2CC(=O)Oc3c2ccc(c3)O)OCC C11864678
CCOc1ccc(cc1)/C=C/C(=O)C2=CN(C(=O)N[C@H]2c3ccc(cc3)C)C C12390970
COc1ccc(cc1OC)c2csc(n2)c3ccc(cc3)NC(=O)C4CC4 C14246183
Cc1c2cc(ccc2oc1C(=O)O[C@H](C)C(=O)NCC(C)C)Br C16769306
CCOc1ccccc1[C@H]2C3=C(CC(CC3=O)(C)C)NC(=C2C(=O)OCC)C C00823486
CCc1nnc(s1)NC(=O)[C@H](CC)Sc2cc(c3ccccc3n2)C C32528514
C[C@H]1CC[C@H]([C@H](C1)OCC(=O)Nc2ccccc2N3CCCC3=O)C(C)C C32871995
CCCCNC(=O)c1cc2c(n(c1=O)c3ccc(cc3)C(C)C)CCCC2=O C33126866
Cc1cc(=O)n(c2c1ccc(c2)OCC(=O)Nc3cccc(c3)F)CC4CC4 C34836056
C/C=C\[C@@H](C(=O)NC(C)(C)C)N(c1cccc(c1)Cl)C(=O)c2ccco2 C36483730
CCc1cccc2=C(C[NH+]=c12)C(=O)COc3cc4ccccc4cc3C(=O)[O-] C39697925
CC(C)CNc1c(nc(o1)c2cccs2)S(=O)(=O)c3ccc(cc3)F C39770860
CC(C)CNc1c(nc(o1)c2ccccc2F)S(=O)(=O)c3ccccc3 C39845663
CCN1CCCc2c1ccc(c2)/C=C(\C#N)/C(=O)Nc3ccc(cc3)OCC C40113432
CC[C@H](C(=O)Nc1nc(cs1)c2ccc(cc2)C)Sc3cc(ncn3)C C40171198
C[C@@H](C(=O)Nc1ccc(c2c1cccn2)OC(F)F)Oc3ccccc3F C40989324
CCCCSc1nc2n(n1)[C@@H](C(=C(N2)C)C(=O)C)c3cccc(c3)Cl C41000187
CC(C)[C@@H](C(=O)N1CCCC1)Sc2nnc(s2)Nc3ccccc3F C42942175
CC(CNC(=O)c1cn(nn1)c2ccccc2)(c3ccccc3)c4ccccc4 C45714840
Cc1nc(cs1)CCNC(=O)c2ccc(cc2)S(=O)(=O)C(F)(F)F C28514178
CC(C)OCc1ccc(cc1)CNC(=O)N2CCCCC[C@H]2c3ccncc3 C46832749
CC(C)(C)Nc1c(nc2n1cccc2OCc3ccccc3)c4ccccn4 C04630379
CCC(CC)C(=O)N1CCC(CC1)NS(=O)(=O)c2c(cc(cc2C)C)C C55276839
CCN(Cc1[nH]c(=O)c2ccccc2n1)C(=O)/C=C/c3ccc(cc3)C(C)C C07810909
C[C@H](c1ccc(cc1F)F)NC(=O)CCc2nc(no2)c3ccc(cc3)F C08095097
CCSc1nnc(s1)SCC(=O)N/N=C/2\C[C@H]3CC[C@@]2(C3(C)C)C C22297487
c1ccc(c(c1)CNc2c3ccccc3nc(n2)c4cccnc4)OC(F)F C14330647
Cc1ccc(cc1NS(=O)(=O)c2ccc(cc2)OC3CCCC3)C(=O)C C62144661
Cc1ccc(c(c1)C)S(=O)(=O)NC[C@H]2CCN(C2)c3ccc(cc3)OC C62575158
Cc1ccc(cc1)c2nc(c(o2)C)CCNS(=O)(=O)c3ccc(cc3)F C62576177
CCC(CC)N(C)C(=O)CCc1[nH]c(=O)c2c3c(sc2n1)C[C@@H](CC3)C C63744932
CC(C)NC(=O)N(C)c1ccc(cc1)OCc2csc(n2)C3CCCC3 C63887345
c1cc(cc(c1)C(=O)NCCC2=CCCCC2)c3cc(ncn3)N4CCCC4 C35511826
CCCCOc1ccc(cc1)[C@H]2CC(=O)Nc3c2cnn3c4ccc(cc4)F C65331427
Cc1cc2c(cc(=O)oc2cc1C)CN[C@@H](Cn3cccn3)c4ccccc4 C65408662
CC[C@H](C)C(=O)N1CCC[C@H](C1)C(=O)N[C@@H](C#N)c2ccc(cc2)C(C)(C)C C66397025
CCn1cc(cn1)NC(=O)c2c(c3ccccc3o2)CSc4cccs4 C67163257
CCCc1cc(=O)oc2c1ccc3c2C[NH+](CO3)Cc4ccc(cc4)Cl C02123919
Cc1ccc(cc1)C(=O)N(CC[NH+](C)C)c2nc3cc(c(cc3s2)C)C C05152590
Cc1cc2c(cc1C)sc(n2)N(CC[NH+](C)C)C(=O)c3cccs3 C05152600
C[C@H](CN1c2ccccc2[S@@](=O)c3c1cc(cc3)OC)C[NH+](C)C C05141719
CCn1c(nn(c1=S)C[NH+]2CCC[C@H]2c3cccs3)c4cccs4 C07143549
C[C@@H](c1nnc(o1)c2cccs2)[NH+](C)Cc3ccc(cc3)Br C07918072
c1cc(sc1)c2nn(c(=S)n2C3CC3)C[NH+]4CCC[C@H]4c5cccs5 C08114220
c1ccc2c(c1)C=C[NH+]([C@@H]2C[N+](=O)[O-])Cc3c(cccc3Cl)Cl C00033799
Cc1c(cnn1C)C[NH+]2CCC[C@H](C2)C(=O)c3ccc(cc3)C(C)(C)C C11946613
Cc1ccccc1c2nc(c(o2)C)C[NH+](C)Cc3nc4ccccc4s3 C11949212
Cc1c(nc(o1)c2ccc(cc2)C(F)(F)F)C[NH+](C)C3CCOCC3 C11999905
Cc1ccc(cc1)OCC(=O)N2CCC[C@H]3[C@H]2CC[NH+](C3)Cc4ccsc4 C12053594
c1ccc(cc1)[C@@H]2CCC[NH+](CC2)Cc3nc(no3)Cc4cccc(c4)F C12073772
C[NH+]1C/C(=C/c2ccc(cc2)OC)/C(=O)/C(=C/c3ccc(cc3)OC)/C1 C12340188
Cc1c(nc(o1)c2cccs2)C[NH+]3CCO[C@@H](C3)Cc4ccccc4 C12582341
Cc1cc(ccc1OC)c2nc(c(o2)C)C[NH+]3CC4C[C@@H]5C[C@H](C4)CC3C5 C12715769
Cc1c(nc(o1)c2ccc(cc2)Cl)C[NH+](C)[C@H](C)c3nccs3 C12716040
Cc1cc2nn(c(=S)n2c3c1cccc3)C[NH+](C)Cc4ccccc4 C03345387
Cc1ccc(cc1)c2cc3c(c(c2)OC)OCC[NH+](C3)Cc4ccco4 C14988336
Cc1ccc(s1)c2nc(c(o2)C)C[NH+](C)C[C@H]3Cc4ccccc4O3 C19113262
Cc1ccc2c(c1)/c(=[NH+]/CCCN3CCOCC3)/cc(o2)c4ccccc4 C19793143
c1ccc(c(c1)CC2CC[NH+](CC2)Cc3cnc(s3)N4CCOCC4)F C20861229
c1cc2cccc3c2c(c1)C(=O)N3CN4CC[NH+](CC4)Cc5ccsc5 C22777911
c1ccc(cc1)c2nn(c(=S)n2C3CCCCC3)C[NH+]4CCCCC4 C06658535
CC[C@H]1CCC[NH+](C1)Cc2cc(=O)n3c(csc3n2)c4ccccc4 C30142436
c1ccc2c(c1)nc(o2)C[NH+]3CCN(CC3)Cc4ccc(s4)Cl C32718914
Cc1cc(c2ccccc2[nH+]1)N(C)Cc3ccccc3N4CCOCC4 C32902984
CCSc1nc(c2c(c(sc2n1)C)C)N3CC[NH+](CC3)CC(=C)C C34758380
CC[NH+]1CCN(CC1)c2c3c(c(sc3nc(n2)SCC(C)C)C)C C34758687
Cc1ccc(cc1)C2=NN([C@H](C2)c3ccccc3)C(=O)C[NH+]4CCCC4 C35786718
Cc1ccc(cc1)C2=NN([C@@H](C2)c3ccccc3)C(=O)C[NH+](C)C(C)C C35786738
Cc1ccc(cc1)C2=NN([C@H](C2)c3ccccc3)C(=O)C[NH+](C)C(C)C C35786742
Cc1ccc(cc1)N(C2CC[NH+](CC2)Cc3ccc(cc3)N(C)C)C(=O)C C35852886
c1ccc(cc1)c2nn(c(=S)n2c3ccccc3)C[NH+]4CCCCC4 C04571158
Cc1ccc2=C[C@@H](C(=O)[NH+]=c2c1)CN(C(=O)c3ccccc3)C(C)(C)C C38938642
CCCN(C[C@H]1C=c2cc(ccc2=[NH+]C1=O)C)C(=O)c3ccc(cc3)Cl C38959765
CC(C)C[NH+]1CCN(CC1)S(=O)(=O)c2ccc(cc2)C3CCCCC3 C39974985
C[C@H](c1cccc(c1)[N+](=O)[O-])[NH+](C)Cc2cc(sc2)Br C48559356
Cc1ccccc1C[NH+]2CCC(CC2)c3nnc(o3)c4ccc(cc4)F C49377668
CCCc1nc(on1)C[NH+]2CCC[C@@H]2c3ccc(cc3)Br C52452793
Cc1c(n(c([nH+]1)SCC(=O)N2CCCC[C@@H]2C)C3CCCCC3)C C57651556
COc1ccc(cc1)c2cnc(o2)C[NH+]3CCC(CC3)c4ccccc4 C60105813
CC[C@@H]1CCCC[NH+]1Cc2nnc(o2)c3ccccc3Br C61745528
C[C@@H](c1ccccc1F)[NH+](C)Cc2nnc(o2)c3ccc(cc3)Cl C63522114
C[C@@H]1C(=c2ccccc2=[NH+]1)C(=O)[C@H](C)Sc3c4ccccc4ncn3 C63824195
c1c2c(cc(c1F)F)n(cn2)CN3CC[NH+](CC3)CC4CCCCC4 C64127732
C/C(=C\c1ccco1)/C[NH+]2CC[C@H](C2)c3ccnc(c3)c4ccncc4 C65376231
CCn1cc(cn1)C[NH+]2CC[C@H](C2)c3ccnc(c3)c4ccc(cc4)C C65387866
c1ccc(cc1)C(=O)C2CC[NH+](CC2)Cc3ncc(o3)c4cccs4 C67376254
c1cc(sc1)c2cnc(o2)CN3CCC[C@H](C3)C[NH+]4CCCCCC4 C67486266
C[C@@H](c1nnc(n1c2ccc(cc2)Cl)SCc3cc(cc4c3OCOC4)[N+](=O)[O-])[NH+](C)C C03376067
C[C@H](c1nnc(n1c2ccc(cc2)Cl)SCc3nnc(o3)c4ccco4)[NH+]5CCCCC5 C09349385
C[NH+](C)CCCN(c1nc2c(ccc(c2s1)OC)OC)C(=O)CS(=O)(=O)c3ccc(cc3)Cl C09387200
CCc1ccc2c(c1)sc(n2)N(CCC[NH+]3CCOCC3)C(=O)c4cccc(c4)N5C(=O)CCC5=O C09400597
CCOc1ccc2c(c1)sc(n2)N(CC[NH+](C)C)C(=O)c3ccc(cc3)S(=O)(=O)N(C)C C09603843
C[NH+](C)CCN(c1nc2c(cccc2s1)F)C(=O)c3ccc(cc3)S(=O)(=O)N4CCOCC4 C09603972
CCN(CC)S(=O)(=O)c1ccc(c(c1)[N+](=O)[O-])N2CC[NH+](CC2)Cc3ccc(cc3)Cl C09729010
COc1ccc2c(c1)nc(s2)N(CC[NH+]3CCOCC3)C(=O)c4cc(ccc4Cl)[N+](=O)[O-] C10046541
c1cc(ccc1/C=C/C(=O)N(CC[NH+]2CCOCC2)c3nc4c(cc(cc4s3)F)F)[N+](=O)[O-] C10046996
Cc1ccc(c2c1sc(n2)N(CC[NH+](C)C)C(=O)c3ccc(cc3)S(=O)(=O)N(C)C)OC C10066239
CC[NH+](CC)CCCN1[C@@H](c2c(=O)c3cc(ccc3oc2C1=O)C)c4ccc(c(c4)OC)OC C11614730
CC[NH+](CC)CCN(c1nc2ccc(cc2s1)OCC)C(=O)c3ccc(cc3)S(=O)(=O)C C12342332
CN(C)c1c(cc2c(ccc(c2[nH+]1)OC)OC)CN(CCCN3CCCC3=O)C(=O)c4cccs4 C12451760
CCCCOc1ccc(cc1OCC)[C@H]2c3c(=O)c4cc(ccc4oc3C(=O)N2CCC[NH+](C)C)F C16752936
COc1ccc(cc1)c2nc(on2)CN3CC[NH+](CC3)Cn4c(=S)oc(n4)c5ccccc5 C23269879
C[C@@H](c1nc2ccccc2s1)N3CC[NH+](CC3)Cc4nc(no4)COc5ccc(cc5)OC C28634895
CCCn1c2ccc(cc2nc1C[NH+](Cc3cccs3)C[C@@H]4CCCO4)S(=O)(=O)N(C)C C32739779
CC[NH+]1CCN(CC1)c2c(c(nn2c3ccccc3)C)CN(CCCOC)C(=O)[C@H]4C[C@H]4c5ccccc5 C34835221
CCCOc1ccc(cc1OCC)[C@@H]2c3c(=O)c4cc(ccc4oc3C(=O)N2CC[NH+](C)C)C C35486582
CCCCCOc1ccc(cc1OCC)[C@H]2c3c(=O)c4cc(ccc4oc3C(=O)N2CC[NH+](C)C)F C35486803
CCOC(=O)C1CC[NH+](CC1)CC(=O)N2[C@@H](CC(=N2)c3ccc(cc3)OC)c4ccc(cc4)OC C36341235
C[C@H]1CN(C[C@@H](O1)C)S(=O)(=O)c2ccc(cc2)C(=O)N(CC[NH+](C)C)c3nc4c(cccc4s3)F C36637460
CCC[C@@H](c1nnnn1CS(=O)(=O)c2ccc(cc2)C)[NH+]3CCN(CC3)c4ccc(cc4)F C01352001
CCCCn1c(c(c(c(c1=O)C#N)C)/C=C\2/C(=O)N(C(=S)S2)C[C@@H]3CCCO3)N4CC[NH+](CC4)CC C33812671
CCCCn1c(c(c(c(c1=O)C#N)C)/C=C\2/C(=O)N(C(=S)S2)CCCOCC)N3CC[NH+](CC3)CC C33812683
CC[NH+](CC)CCCN1[C@H](c2c(=O)c3ccc(cc3oc2C1=O)OC)c4cccc(c4)OCC C38725681
CCOc1ccc2c(c1)oc3c(c2=O)[C@H](N(C3=O)CCC[NH+](C)C)c4ccc(cc4)OC(C)C C38726987
CCOc1ccc2c(c1)oc3c(c2=O)[C@@H](N(C3=O)CCC[NH+](C)C)c4ccc(c(c4)OC)OCC C38727003
CC[NH+](CC)CCCN1[C@H](c2c(=O)c3ccc(cc3oc2C1=O)OCC)c4ccc(cc4)OC C38727185
CCc1ccc2c(c1)c(=O)c3c(o2)C(=O)N([C@@H]3c4ccc(c(c4)OC)OC)CC[NH+](CC)CC C38728605
Cc1cccc2c1nc(s2)N(CCC[NH+](C)C)C(=O)c3ccc(cc3)S(=O)(=O)N4C[C@H](O[C@@H](C4)C)C C36643401
C[NH+](C)CCCN(c1nc2c(ccc(c2s1)Cl)OC)C(=O)Cn3c4ccccc4oc3=O C36645582
C[NH+](C)CCN(c1nc2c(cc(cc2s1)F)F)C(=O)[C@H]3CCCN3S(=O)(=O)c4ccc(cc4)OC C36660423
C[NH+](C)CCCN(c1nc2c(ccc(c2s1)OC)OC)C(=O)CCS(=O)(=O)c3ccc(cc3)Cl C36698069
COc1ccc(cc1OC)[C@H](c2nnnn2C3CCCCC3)N4CC[NH+](CC4)C5CCCCC5 C22928580
COc1ccc(cc1/C=N/N2[C@H]([NH+]=NC2=S)c3cc(c(c(c3)OC)OC)OC)Br C39015739
Cc1ccc2=C[C@H](C(=O)[NH+]=c2c1)CN(Cc3ccc(cc3)F)S(=O)(=O)c4ccc(cc4)[N+](=O)[O-] C39325205
CCOc1cccc2c1nc(s2)N(CCC[NH+](C)C)C(=O)c3ccc(cc3)S(=O)(=O)N(C)C(C)C C39736421
CCN(C[C@H]1C=c2cc(ccc2=[NH+]C1=O)OC)C(=O)c3cc(c(c(c3)OCC)OCC)OCC C39928546
CCOc1cc(cc(c1OCC)OCC)C(=O)N(C[C@@H]2C=c3ccc(cc3=[NH+]C2=O)C)C(C)C C39928607
CC[NH+](CC)CCCN1[C@H](c2c(=O)c3cc(ccc3oc2C1=O)F)c4ccc(c(c4)OC)OCC=C C40014534
CC[NH+](CC)CCCN1[C@@H](c2c(=O)c3cc(ccc3oc2C1=O)F)c4ccc(c(c4)OC)OCC(C)C C40014565
CCCOc1ccc(cc1OC)[C@H]2c3c(=O)c4ccc(cc4oc3C(=O)N2CC[NH+](CC)CC)OC C40561503
CCc1cccc2=C(C[NH+]=c12)C(=O)COC(=O)c3ccc(c(c3)S(=O)(=O)N(CC)CC)OC C44649295
CCCCn1c(nnc1SCc2nnc(o2)c3ccc(o3)Br)[C@H](CC)[NH+](C)C C29595185
CC(C)OCCCN1CC(=O)N2[C@H](C1=O)CC3=c4ccccc4=[NH+][C@@H]3[C@@H]2c5cccc(c5OC)OC C63137468
CC(C)OCCCN1CC(=O)N2[C@H](C1=O)CC3=c4ccccc4=[NH+][C@@H]3[C@H]2c5ccc(cc5)[N+](=O)[O-] C63142000
COc1ccc2=[NH+]CC(=c2c1)CCN3[C@H]([C@H]4[C@@H](N=N[C@@H]4C3=O)c5ccco5)c6ccccc6OC C63303144
COc1ccc(cc1)[C@H]2[C@@H]3[C@@H](N=N[C@@H]3C(=O)N2CCC4=c5cc(ccc5=[NH+]C4)OC)c6ccco6 C63303164
COc1ccc(cc1/C=N/N2[C@@H](N=[NH+]C2=S)c3cc(c(c(c3)OC)OC)OC)Br C39015737
Cc1ccc(cc1)CN(Cc2cc3cc4c(cc3[nH]c2=O)OCCO4)S(=O)(=O)c5ccc(cc5)C C01335143
Cc1cc(ccc1OC)c2csc(n2)NC(=O)[C@@H]3CCCN3S(=O)(=O)c4ccc(cc4)F C08895823
COc1ccc2c(c1)sc(n2)NC(=O)C3CCN(CC3)S(=O)(=O)c4ccc(cc4)SC C08932948
C=CCn1c(=O)c2ccccc2n3c1nnc3SCC(=O)Nc4ccc(cc4F)Br C03294198
CCNc1cc(nc(n1)N2CCN(CC2)S(=O)(=O)c3ccc(cc3)I)C C09620858
CCOC(=O)c1cccc(c1)n2c(cc(c2C)/C=C/3\C(=O)NC(=S)N(C3=O)c4cccc(c4)C)C C00977430
Cc1c(nc(s1)NC(=O)[C@@H]2CCCN(C2)S(=O)(=O)c3cccs3)c4ccc(cc4)OC C10755100
Cc1ccc(s1)c2csc(n2)NC(=O)C3CCN(CC3)S(=O)(=O)c4ccc(cc4)C(=O)C C11512821
Cc1cc(ccc1N2CCCC2=O)NC(=O)C3CCN(CC3)S(=O)(=O)c4ccc(cc4)C(C)C C11744245
COc1ccc(cc1OCc2ccccc2)[C@H]3C4=C(C[C@H](CC4=O)c5cccs5)Nc6n3ncn6 C12349781
CC(C)[C@H](c1ccc2c(c1)OCCO2)NC(=O)C3CCN(CC3)S(=O)(=O)c4ccc(cc4)F C12757761
CC(C)[C@H](c1ccc(cc1)F)NC(=O)C2CCN(CC2)S(=O)(=O)c3ccc4c(c3)OCCCO4 C12855582
Cc1ccc(cc1C)S(=O)(=O)N2CCC(CC2)C(=O)N[C@H](c3ccc(cc3)F)c4nccn4C C12560213
c1cc(ccc1n2c(nnc2SCC(=O)Nc3c(c4c(s3)CCCC4)C#N)c5ccncc5)F C06445056
CCOC(=O)[C@@]1(C(=O)Nc2ccccc2S1)c3c(nc(s3)N4CCOCC4)c5ccccc5 C13137950
COc1cc(cc(c1OC)OC)[C@H]2[C@@H]3CC=C[C@@H]3c4cc(ccc4N2)S(=O)(=O)N5CCCCC5 C13640891
CC(=O)c1c(nc(s1)NC(=O)[C@@H]2CCCN(C2)S(=O)(=O)c3ccc(cc3)F)c4ccccc4 C14016232
CC(=O)c1c(nc(s1)NC(=O)[C@H]2CCCN(C2)S(=O)(=O)c3ccc(cc3)F)c4ccccc4 C14016235
Cc1cc(ccc1OC)c2csc(n2)NC(=O)[C@H]3CCCN(C3)S(=O)(=O)c4ccc(cc4)F C14016368
Cc1cccn2c1nc(c(c2=O)/C=C\3/C(=O)N(C(=S)S3)Cc4ccco4)NCc5ccccc5 C01166988
CCn1c(=O)c2c3c(sc2nc1SCC(=O)c4cc([nH]c4)C(=O)N5CCCC5)C[C@H](CC3)C C16621192
Cc1c(sc2c1c(=O)n(cn2)NC(=O)CSc3ncc(n3c4ccccc4)c5ccccc5)C C16673495
c1cc(ccc1c2cn3ccsc3n2)NC(=O)CCn4cnc5c(c4=O)c6c(s5)CCCC6 C18228284
Cc1cccc(c1NC(=O)[C@@H]2CCCN(C2)S(=O)(=O)c3c(noc3/C=C/c4cccs4)C)C C20995316
Cc1cccc(c1NC(=O)[C@H]2CCCN(C2)S(=O)(=O)c3c(noc3/C=C/c4cccs4)C)C C20995319
CN(c1ccc(cc1)c2csc(n2)NC(=O)c3csc(n3)c4ccsc4)S(=O)(=O)C C21598760
CCc1cc2c(s1)cc3n2C[C@](N(C3=O)CCN4CCOCC4)(C)C(=O)NC5CCCCCC5 C21809933
CC(C)(C)Nc1nn(c(=S)s1)CN2CCN(CC2)S(=O)(=O)c3ccc4ccccc4c3 C22023546
CC1(C[C@@H](c2ccc(cc2O1)OC)NC(=O)CN(c3cccc(c3Cl)Cl)S(=O)(=O)C)C C22342058
Cc1cc(c(s1)C)C(=O)Nc2cc(ccc2Oc3ccc(cc3)F)S(=O)(=O)N4CCOCC4 C24104788
CN(c1ccc(cc1)OC(=O)[C@@H]2CC(=O)Nc3c2ccc(c3)F)S(=O)(=O)c4ccc(cc4)Cl C25900385
Cc1ccc(cc1)CNc2c(c(=O)n3ccccc3n2)/C=C\4/C(=O)N(C(=S)S4)Cc5ccco5 C27020858
Cc1nc2c(n1[C@@H]3CCS(=O)(=O)C3)cc(nc2C(=O)NCCC4=CCCCC4)c5cccs5 C32615973
CCOc1ccc(cc1)n2c3c(c(=O)[nH]c(n3)SCC(=O)N4CCCC[C@@H]4C)sc2=S C32948230
Cc1c(c(on1)/C=C/c2ccc(cc2F)F)S(=O)(=O)N3CCC(CC3)C(=O)Nc4ccccc4 C33059075
c1cc(cc(c1)F)NC(=O)[C@@H]2CCCN(C2)c3ccc4cc(ccc4n3)S(=O)(=O)N5CCCC5 C33269294
Cc1cccn2c1nc(c2C)C(=O)C3=C(C(=O)N([C@@H]3c4ccc(c(c4)Cl)Cl)CC[NH+](C)C)[O-] C35484303
Cc1ccc(cc1)S(=O)(=O)N2CCN(CC2)CC(=O)N/N=C/c3ccc(s3)Br C35457620
CCC1=C(S[C@@H]2[C@@H]1C(=O)N(C(=N2)S[C@@H](C)c3[nH]c(=O)c4ccccc4n3)C[C@@H]5CCCO5)C C39431174
CCC1=C(S[C@@H]2[C@H]1C(=O)N(C(=N2)S[C@@H](C)c3[nH]c(=O)c4ccccc4n3)C[C@@H]5CCCO5)C C39431176
CC(C)S(=O)(=O)[C@H]1CC[C@]2(C1)C[C@@H](CN2S(=O)(=O)Oc3ccccc3)c4ccccc4O C39508223
Cc1ccc(cc1C(=O)Nc2cc(ccc2N3CCCCCC3)S(=O)(=O)N4CCOCC4)F C25823935
Cc1cc(cc(c1CCNC(=O)Cn2cnc3c(c2=O)c(nn3C)Br)C)C(C)(C)C C60373090
[H]/N=C\1/C(=C\c2cc(n(c2C)c3ccc(cc3C)C)C)/C(=O)N=C4N1N=C(S4)COc5ccccc5C C09293365
CNS(=O)(=O)c1ccc(cc1)c2ccc(o2)/C=C(/C3=NC(=O)C4=C5CCC[C@@H]5SC4=N3)\Cl C39796063
CC(=O)c1ccc(cc1)NC(=O)C2CCN(CC2)S(=O)(=O)C3=CC4=C5CCCCCC5=N[C@H]4C=C3 C63634381
c1ccc(c(c1)CNC(=O)CS[C@H]2N=C3C(=CN=N3)C(=O)N2c4ccc(c(c4)Cl)F)Cl C63710026
c1cc(sc1)Cn2c(=O)c3c(ccs3)n4c2nnc4SCC(=O)Nc5cc(ccc5F)F C64590583
Cc1ccc(cc1)NC(=O)c2nnc(s2)[C@@H]3CCCN(C3)S(=O)(=O)c4ccc5ccccc5c4 C46124199
Cc1cc(c(c(c1)C)NS(=O)(=O)c2cc(n(c2C)C)c3nc(c(s3)C(=O)N4CCCC4)C)C C65036458
Cc1cccc(c1)n2c(nnn2)[C@@H](c3cc(cc(c3OC)Cl)Cl)[NH2+]C C04322951
CC[NH+](CC)Cc1c(=O)ccc-2c(c(c(oc12)C)Oc3ccc(cc3)OC)O C05643892
c1ccc2c(c1)nc(s2)c3ccc(o3)C(=O)NC[C@@H](c4ccco4)[NH+]5CCCC5 C09337256
CN(c1ccc(c[nH+]1)NS(=O)(=O)c2ccc(cc2)OC)C3CCCCC3 C11857032
c1cc2c(cc1NC(=O)C3CCCCC3)N(C(=O)CO2)CC[NH+]4CCCCC4 C12120301
Cc1c(nc(o1)c2cccs2)C[NH+]3CCC[C@H](C3)Nc4ccc5c(c4)OCCO5 C12431583
CN(CCC1CCOCC1)C(=O)C[C@@H]2C(=O)NCC[NH+]2CC3CCCCC3 C12701599
CCn1c(c(c(n1)C)C[NH2+][C@H](C)c2cnc(nc2C)N(C)C3CCCCC3)C C12836888
C[C@@H](c1ccc(c(c1)F)F)[NH+](C)CC(=O)Nc2ccc(cc2Cl)[N+](=O)[O-] C12928857
CC(C)NC(=O)C[NH+]1CCCN(CC1)c2c3ccccc3nc(n2)c4ccsc4 C12929832
Cc1c2c(nc(nc2sc1C(=O)NC[C@@H](C(C)C)[NH+](C)C)c3ccco3)C C12950103
Cc1ccc2c(c1)cc(c(=O)n2Cc3ccccc3C)C[NH2+]Cc4c(non4)C C14991977
COc1cc(c(cc1NC(=O)OC[C@@H]2CCC[NH+]3[C@H]2CCCC3)Cl)OC C16040922
C[C@@H](C(=O)Nc1cc(ccc1Cl)[N+](=O)[O-])[NH+](C)Cc2ccc(s2)Cl C18938935
Cc1ccc(cc1)C2(CCCC2)c3nc(on3)C[NH+](C[C@H]4CCC(=O)N4)C(C)C C20451545
Cc1ccc(cc1S(=O)(=O)NCC[NH+]2CCCCCC2)c3c(c(no3)C)C C20580693
CC1CC[NH+](CC1)[C@H](CNC(=O)Cc2ccccc2[N+](=O)[O-])c3cccs3 C27573676
CC(C)NS(=O)(=O)c1ccc(cc1)/C=C/C(=O)n\2cccc/c2=[NH+]\C(C)C C31751036
Cc1ccc(cc1)NC(=O)c2coc(n2)C[NH+]3CCN(CC3)c4ccccc4F C35818390
CCn1c(c(cn1)c2cc(nc(n2)N[C@@H](C)C[NH+]3CCCCC3)C(F)F)C C36613722
CCOC(=O)[C@@H]1CCC[NH+](C1)[C@@H](C)c2[nH]c(=O)c3c4c(sc3n2)C[C@@H](CC4)C C36834422
CC[NH+]1CCN(CC1)Cc2c(ccc3c2oc(=O)c(c3)c4ccc(cc4)OC)O C20605113
CC[C@H]1C(=O)N(c2cc(ccc2O1)C)CC(=O)NCC[NH+]3[C@H](CCC[C@@H]3C)C C03958724
CCOc1cc2c(cc1OCC)-n3cccc3[C@@H]([NH2+]C2)c4ccc(c(c4)OC)OC C04191602
CCC[C@@H]1C[C@@H]([C@@H](S1)NC(=O)/C(=C/C2=c3ccccc3=[NH+]C2)/C#N)C(=O)OC C39410124
CCC[C@@H]1C[C@H]([C@@H](S1)NC(=O)/C(=C/C2=c3ccccc3=[NH+]C2)/C#N)C(=O)OC C39410128
C[C@@H]1C[C@@H](C[NH+](C1)Cc2csc(n2)NC(=O)c3ccc(cc3)N4CCC(=N4)C)C C40132351
Cc1ccc(c(c1)C)N2[C@@H](NN=N2)S[C@@H](C)C(=O)C3=c4ccccc4=[NH+]C3 C44645908
C[C@H](C(=O)C1=c2ccccc2=[NH+]C1)S[C@H]3NN=NN3c4ccc(cc4)Cl C44658078
C[C@@H](C(=O)Nc1ccc(cc1Cl)[N+](=O)[O-])[NH+]2CCC[C@@H](C2)C(F)(F)F C45312999
Cc1cc(nc([nH+]1)C(C)C)N2CCN(CC2)[C@@H](C)C(=O)NCCC3=CCCCC3 C27545112
CC(C)(C)[C@@H](c1ccccc1)[NH2+]Cc2nnc3n2c4ccccc4c(=O)n3C C54397043
C[C@@H]1CCC[C@H](C12C(=O)N(C(=O)N2)CN3CC[NH+](CC3)CCC(C)(C)C)C C55035462
CCNC(=O)N(CC[NH+](C)C)c1nc2ccc(cc2s1)OC(F)(F)F C56902867
CC[NH+]1CCN(CC1)c2ccccc2NC(=O)c3c(c4ccccc4o3)COC C57511799
Cn1cc[nH+]c1[C@H](c2ccc(cc2)F)Nc3ccc(cc3[N+](=O)[O-])C(F)(F)F C12534932
Cc1c2c(=O)[nH]c(nc2sc1C(=O)OC)C[NH+](CC3CCCCC3)C4CC4 C59409157
CC(C)(C)OC(=O)N1CCC(CC1)C(=O)N[C@H]2CC[NH+](C2)C3CCCCCC3 C60359560
Cc1cc2c(c(cc(=O)o2)C)c(c1)OCC(=O)NCCC3=c4ccccc4=[NH+]C3 C63375775
COC(=O)[C@@H](CC1=c2ccccc2=[NH+]C1)Nc3c4c5c(sc4ncn3)CCC5 C63778304
COC(=O)CS[C@@H]1NN=C(N1c2ccc(cc2)Cl)C3=c4ccccc4=[NH+]C3 C64055457
CCC1=c2cc(ccc2=[NH+][C@@H]1[C@H]3NC(=NO3)CCN(C)C(=O)C4CCCC4)C C65182366
CCC1=c2cc(ccc2=[NH+][C@@H]1[C@@H]3NC(=NO3)CCN(C)C(=O)c4cccs4)C C65182544
CCC[NH+]1CCC(CC1)N(C)C(=O)N[C@H](c2ccc3c(c2)OCCO3)C(C)C C66176086
CCC[NH+]1CCC(CC1)N(C)C(=O)NCc2cc3c(c(c2)Cl)OCCO3 C66185738
CC[NH+](CC(=O)NC1CCC2(CC1)OCCO2)[C@@H](C)c3cc4ccccc4o3 C66434410
COc1ccc2c(c1)c(c[nH]2)C3CC[NH+](CC3)Cc4nc(no4)c5cccs5 C66436558
CC(C)(C)c1ccc(=O)n(n1)C[NH+]2CCC(CC2)NC(=O)C3CCCCC3 C66793254
c1ccc(cc1)c2[nH]nc(n2)C3CC[NH+](CC3)Cc4coc(n4)c5ccccc5 C66831437
C[C@H]1C[C@@H](C[NH+](C1)CCNC(=O)N(C)[C@@H](c2ccc(cc2)F)c3ncccn3)C C66976931
Cc1ccc(cc1)c2c(sc(n2)N3CCOCC3)C(=O)NC[C@@H]4CCCO4 C01020516
CCN(CC)c1ccc(o1)/C=C/2\C(=O)NC(=S)N(C2=O)c3ccccc3F C04513214
CCSc1nnc(s1)SCC(=O)N2c3ccccc3NC(=O)C2(C)C C03545250
Cc1ccc(cc1C)S(=O)(=O)Nc2ccc(c(c2)OC)N3CCCCC3=O C05329905
Cc1ccc(cc1N2CCCCC2=O)NS(=O)(=O)c3cc(ccc3OC)F C05330119
Cc1c(c(n(n1)CCCNC(=O)c2c3c(on2)CC[C@@H](C3)C)C)Br C02804190
COc1cccc(c1)NS(=O)(=O)c2ccc3c(c2)CCN3C(=O)C4CCC4 C06730423
CC(=O)c1ccc(cc1)S(=O)(=O)Nc2cc(ccc2N3CCOCC3)Cl C07059959
CN(c1ccc(cc1)c2csc(n2)NC(=O)c3ccsc3)S(=O)(=O)C C10449014
Cn1cccc1C(=O)NC(=O)COC(=O)c2c(c3ccc(cc3s2)F)Cl C11443814
C[C@]1(CC(=O)[C@@H]([C@H]([C@@H]1C(=O)OC)c2ccc(c(c2)Cl)Cl)C(=O)OC)O C12384288
Cc1c(n(c(c1S(=O)(=O)c2ccccc2)NC(=O)c3ccco3)C(C)C)C C13718938
CN(OC)S(=O)(=O)c1cc(ccc1Cl)C(=O)Nc2ccc(cc2F)F C14196995
c1ccc2c(c1)nc(n2C(F)F)COC(=O)c3ccc4c(c3)NC(=O)CS4 C14901687
C[C@H]1CCCC[C@H]1NC(=O)/C=C/c2ccc(cc2)S(=O)(=O)N3CCOCC3 C15797340
Cc1ccc(c(c1)C(=O)C[C@@]2(c3ccccc3N(C2=O)CN4CCOCC4)O)C C19877989
CN(c1nc2ccccc2s1)C(=O)c3cccc(c3)S(=O)(=O)NC4CC4 C26963834
COc1ccc(cc1)n2c(c3c(n2)C[S@@](=O)C3)NC(=O)CC4CCCCC4 C06406254
C[C@H](C(=O)N1C[C@]2(C[C@@H]1CC(C2)(C)C)C)NS(=O)(=O)c3ccc(cc3)OC C34971012
CN(C)S(=O)(=O)c1cc(ccc1OC)C(=O)Nc2cccc3c2CCCC3 C15302595
CC[C@H]1C(=O)N(Cc2cc(ccc2O1)NS(=O)(=O)c3ccccc3)C4CC4 C35886911
C[C@H]1CN(C[C@@H](O1)C)c2ncc3c(n2)CCC[C@@H]3NC(=O)CCC4CCCC4 C36741383
C=CCn1c(=O)c2ccsc2nc1SCc3[nH]c(=O)c4c(n3)ccs4 C36800710
c1cc(oc1)CNC(=O)c2cnn3c2nc(cc3C(F)(F)F)c4cccs4 C00845045
Cc1ccc(cc1)n2c3c(cn2)[C@H](CC(C3)(C)C)NC(=O)c4ccc(o4)COC C12056455
CCOc1cc2c(cc1Cc3ccccc3)[C@H]4CO[P@](=O)(NN4CC2)OC C39464773
CC[C@H]1C(=O)N(/C(=C(\C#N)/C(=O)NCc2ccco2)/S1)c3ccc(c(c3)C)C C39896525
Cc1ccccc1CS(=O)(=O)Nc2cccc(c2)N3CCCCS3(=O)=O C40616903
COc1ccc2cc(c(=O)[nH]c2c1)CCC(=O)N3CCO[C@@H](C3)c4ccccc4 C40667407
C[C@@H](C(=O)Nc1nc2ccc(cc2s1)F)Oc3ccc(cc3)S(=O)(=O)C C45526541
Cc1ccc(cc1Cl)S(=O)(=O)NCC[C@@H]2C(=O)N(c3ccccc3O2)C C49740243
c1cc(cc(c1)F)CN(C[C@H]2CCCO2)C(=O)Nc3cccc4c3OCCO4 C51618352
CS(=O)(=O)c1ccc(c(c1)S(=O)(=O)C)Nc2ccc(cc2)N3CCCC3 C54844638
Cc1cc(ccc1NS(=O)(=O)c2ccc3c(c2)CCN3C(=O)C)OC(C)C C55652237
CN(OC)S(=O)(=O)c1cc(ccc1Cl)C(=O)Nc2ccc3c(c2)CCC3 C17345013
CC(C)[C@@H](c1ccc2c(c1)OCCO2)NC(=O)[C@@H]3CC(=O)N(C3)C4CCCC4 C26383599
c1cc(ccc1C(=O)Nc2ccc3c(c2)nc(o3)C4CC4)S(=O)(=O)C(F)F C33214744
Cc1cccn2c1nc(c2)CS(=O)(=O)[C@@H](C)C(=O)N[C@H]3CCC[C@H]([C@H]3C)C C58629115
C[C@@H](c1ccc(cc1)OC(F)(F)F)NC(=O)C2CCN(CC2)C(=O)N(C)C C45913436
CN1CCCc2c1ccc(c2)/C=C/C(=O)Nc3cc(ccc3OC)C(=O)N(C)C C61187252
CN1C(=O)N(C(=O)C12CCCCC2)C[C@H](CO[C@@H]3CCCc4c3cccc4)O C61733868
c1ccc(c(c1)NC(=O)CN2CCO[C@H]3[C@H]2CCCC3)S(=O)(=O)C(F)F C63567114
CC(C)C[C@@H](c1cccs1)NC(=O)c2nc3ncc(cn3n2)Br C65662629
c1cc(cc(c1)NC(=O)c2cnc(s2)c3cccs3)Cn4cccnc4=O C66329140
C[C@H]1CCC[C@@H](C1)NC(=O)CN2CCN(CC2)CC(=O)N3CCCCCCC3 C66566252
CCc1c(c(c([nH]1)C(=O)N2CCO[C@H](C2)c3ccc(c(c3)F)F)C)C(=O)OC C66707132
Cc1cc(n(n1)C(C)(C)C)NC(=O)CN2CCO[C@@H](C2)c3ccc(c(c3)F)F C66849706
CN(Cc1ccc(cc1)O)C(=O)C(=O)N2CCCc3c2c(ccc3)OC(F)F C67374005
CCOc1ccc(cc1NC(=O)C(=O)N2CCO[C@H](C2)c3cccc(c3)F)F C67571119
CCOc1cc(ccc1NC(=O)C(=O)N2CCO[C@H](C2)c3cccc(c3)F)F C67571432
C[C@H]1c2cc(c(cc2CC[NH+]1CC(=O)c3c[nH]c4c3cc(cc4)OC)OC)OC C04062095
COc1ccc(cc1)NC2CC[NH+](CC2)[C@H]3CC(=O)N(C3=O)c4ccc(cc4)F C04622710
Cc1ccc(cc1)/C(=C/2\[C@@H](N(C(=O)C2=O)CC[NH+](C)C)c3cccc(c3)OC)/O C05595762
Cc1ccc(o1)[C@H]2/C(=C(/c3ccc(cc3)Cl)\O)/C(=O)C(=O)N2CC[NH+](C)C C05595839
C[NH+](C)CCN1[C@@H](/C(=C(/c2cc3ccccc3o2)\O)/C(=O)C1=O)c4cccs4 C06812687
Cn1c(cc(n1)c2cccs2)[C@H]3C[NH+]4CC[C@H]3C[C@@H]4CNC(=O)c5ccco5 C08635427
Cc1cc(c(c(c1)n2cccn2)C[NH2+][C@H]3CCCc4c3cnn4c5ccccn5)C C12319798
CC(C)CCN1C(=O)N(C(=O)C12CC[NH+](CC2)Cc3cccc(c3)O)C(C)C C14531332
c1cc(c(c(c1)F)C[NH+]2CCC[C@@H](C2)n3cc(nn3)C(=O)NC4CCCC4)F C14977236
C[C@@H]1CCC[C@H]([NH+]1CCCNC(=O)c2ccc3c(c2)nc4n(c3=O)CCCC4)C C15677580
c1cc(ccc1c2c(cc3cc4c(cc3n2)OCO4)C[NH2+]CCN5CCOCC5)F C20779661
Cc1coc(c1C(=O)C[C@]2(c3ccccc3N(C2=O)C[NH+]4CCC(CC4)C)O)C C21573291
Cc1c(nc(o1)c2cccs2)CN3CCC[NH+](CC3)CC(=O)NC(C)(C)C C22911672
CCc1c(cc(s1)C(=O)Nc2ccc(cc2)S(=O)(=O)N3CC[NH+](CC3)C)C C24135131
Cc1c2c(cc(nc2on1)c3ccccc3)C(=O)NC[C@H](c4ccsc4)[NH+](C)C C25331760
Cc1cc(nc(n1)C(C)C)N2CC[NH+](CC2)CC(=O)Nc3cc(cc(c3)F)F C29144165
CC[C@@H](C)NC(=O)Cn1c(nc2c(c1=O)c3c(s2)C[C@@H](CC3)C)C[NH+](C)C C36069154
Cc1cc(cc(c1)NC(=O)Cn2c(nc3c(c2=O)c(c(s3)C)C)C[NH+](C)C)C C36069961
CC(C)(CNC(=O)c1cc(ccc1I)[N+](=O)[O-])C[NH+](C)C C37253257
c1cc(oc1)[C@H](CNS(=O)(=O)c2cc(c(nc2)Cl)Cl)[NH+]3CCCC3 C36192202
Cc1c(n2ccccc2n1)C(=O)NC[C@H](c3ccc4c(c3)CCCN4C)[NH+](C)C C38670182
Cc1ccc(cc1)[C@H](CNS(=O)(=O)c2c(noc2C)C)[NH+]3CCC(CC3)C C40615814
c1cc(sc1)c2nc(on2)C[NH+]3CCC(CC3)NC(=O)c4cc(cc(c4)F)F C40956872
Cc1c2c(ncnc2n(n1)C)NC[C@@H](c3c(cccc3Cl)F)[NH+]4CCCC4 C41471669
C=CCNC(=O)C[NH+]1CCN(CC1)c2c3cccc(c3ncn2)Br C42109779
c1cc(sc1)[C@@H](CNC(=O)N2CCC(CC2)[NH+]3CCCC3)N4CCOCC4 C43099728
C[NH+](C)[C@H](CNC(=O)c1c2c(n(n1)c3ccc(cc3)F)CCCC2)c4ccco4 C45766938
CC[C@@H](C)[C@H]1C(=O)N(C2([NH2+]1)CCN(CC2)S(=O)(=O)c3ccc(cc3)F)CC C36029114
C[C@H](c1ccccc1)[NH+]2CC[C@@H](C2)NC(=O)c3ccc(=O)n(n3)c4ccccc4 C54223518
Cc1cc(no1)C[NH+]2CCN(CC2)CC(=O)Nc3ccc(cc3)Br C22798637
CCN([C@H]1CCS(=O)(=O)C1)C(=O)[C@H](C)Nc2ccc(cc2)[NH+]3CCCCC3 C52773243
CN1C(=O)C[C@H](C1=O)SC(=[NH2+])N2[C@@H](CC(=N2)c3ccccc3)c4ccccc4 C59446087
CCC[NH+]1CCC(CC1)NC(=O)c2cnn(c2n3cccc3)c4ccc(cc4)F C60371165
Cc1c(c(n(n1)c2ccc(cc2)F)Cl)C(=O)NC[C@@H](c3ccco3)[NH+](C)C C49944104
Cc1c(nc(o1)C)c2ccc(cc2)S(=O)(=O)NC[C@H](C)[NH+]3CCC(CC3)C C62350201
c1ccc2=[NH+]CC(=c2c1)CCNC(=O)COc3ccc4c(c3)OC(=O)[C@H]5[C@H]4CCC5 C63375690
C[C@H]1c2ccc(cc2OC(=O)[C@@H]1CC(=O)NCCC3=c4cc(ccc4=[NH+]C3)F)OC C63486365
c1cc(sc1)CN2CCC[NH+](CC2)CC(=O)Nc3ccnn3C4CCCC4 C63498420
c1ccc2c(c1)OC[C@@H](O2)C[NH2+]C3CCN(CC3)c4ccc(cc4)n5ccnc5 C63872108
C[C@H]1C(=O)Nc2cc(ccc2S1)C(=O)O[C@H](C)C(=O)C3=c4ccccc4=[NH+]C3 C64050660
CN1c2cc(c(cc2C[C@@H]1C(=O)NCCC3=c4cc(ccc4=[NH+]C3)F)OC)OC C64417043
CC[NH+]1CCN(CC1)c2cc(ccn2)CNC(=O)/C(=C\c3ccc(cc3)C)/C#N C64510823
CC[NH+]1CCN(CC1)c2cc(cc[nH+]2)C[N-]S(=O)(=O)c3cc(ccc3C)C C64599031
c1c(c(=O)n2c3c(sc2n1)CCCCC3)C(=O)NCCC[NH+]4CCCCC4 C35430480
Cc1[nH]cc(n1)c2c(ncn2C[C@H](c3ccco3)[NH+]4CCCC4)c5ccccc5 C65375961
Cc1ccc(c(n1)OC)CNC(=O)N(C)C2CC[NH+](CC2)C3CCC(CC3)C C66204026
CC1CC[NH+](CC1)Cc2ccc(cc2)NC(=O)c3cnc(s3)c4cnn(c4)C C66376370
CC[NH+]1CCC(CC1)n2c(ccn2)NC(=O)c3ccc(cc3)c4nc(cs4)C C66662998
C1CCC(CC1)CC(=O)NC2CC[NH+](CC2)CN3C(=O)[C@H]4CC=CC[C@@H]4C3=O C66859546
CC(=O)N(C)c1nc(cs1)C[NH+]2CCC(CC2)NC(=O)CC3CCCCC3 C66885898
Cc1c(sc(c1C[NH+]2CCN(CC2)c3cccc[nH+]3)NC(=O)c4ccc(cc4)OC)C C08763684
C[C@H]1C[NH+](C[C@H](O1)C)Cc2ccc3c(c2)C[NH+](CCO3)Cc4cccc(c4)O C11975601
COc1ccccc1N2CCC(CC2)[NH+]3CC[C@H]([C@@H](C3)O)[NH+]4CCCCCC4 C11822135
c1ccc2c(c1)cc(o2)c3c(c[nH]n3)C[NH+]4CCC(CC4)[NH+]5CCSCC5 C12302473
c1cc2c(cc1C[NH+]3CCN(CC3)CCO)C[NH+](CCO2)C[C@H]4CCC=CC4 C20166566
CC[NH+]1CCN(CC1)c2c3c(c(sc3ncn2)C(=O)NCCC[NH+]4CCCC4)C C33048348
CCOC(=O)[C@H]1CCC[NH+](C1)Cc2cc(oc-3c/c(=[NH+]\C(=O)C)/ccc23)O C34873398
CCCC[NH+]1CCN(CC1)c2[nH]c(=O)cc(n2)C[NH+]3CCN(CC3)c4ccccc4F C35564779
Cc1cccc2n1c(c([nH+]2)c3ccc(cc3)OCC(=C)C)CN4CCC[NH2+]CC4 C36237969
C[NH+](CC(=O)NC1=c2ccc(cc2=[NH+][C@H]1C(=O)OC)OC)C3CCCCC3 C38627039
COc1ccc2=C([C@H]([NH+]=c2c1)C(=O)OC)NC(=O)CC[NH+]3CCc4ccccc4C3 C38661958
c1ccc2=[NH+]/C(=N\S(=O)(=O)c3cccc(c3)Cl)/[C@H]([NH+]=c2c1)NCc4ccco4 C38965069
COc1ccc(cc1)N[C@H]2[C@@H]([NH+]=C3N2C=CC=C3)[C@@H]4C=c5cc(ccc5=[NH+]C4=O)OC C38965901
C[C@H]1C[C@@H](C[NH+](C1)CC(=O)NC2=c3c(=[NH+][C@@H]2C(=O)OC)cccc3Cl)C C38994808
CC1(CCC[NH+](C1)CC(=O)NC2=c3cc(ccc3=[NH+][C@H]2C(=O)OC)Cl)C C39582587
Cc1cc(c2=[NH+]C(=O)[C@H](C=c2c1)[C@@H]([C@@H]3NN=NN3C(C)(C)C)[NH+]4CCCC4)C C39699308
Cc1cccc2=C[C@H](C(=O)[NH+]=c12)[C@H]([C@@H]3N=NNN3C(C)(C)C)[NH+]4CCC(CC4)C C39710819
Cc1ccc(cc1)C2=C[C@@H](N=N2)N/N=C/3\[C@@H]([NH+]=c4ccccc4=[NH+]C3=O)C(F)(F)F C39738294
Cc1cccc2=C[C@@H](C(=O)[NH+]=c12)[C@H]3[C@@H](N4C=CC=CC4=N3)[NH2+]Cc5ccc(cc5)OC C39980671
Cc1ccc2=C[C@H](C(=O)[NH+]=c2c1C)[C@@H]3[C@@H](N4C=CC(=CC4=N3)C)[NH2+]Cc5ccco5 C39980688
Cc1nc(cc(n1)[C@H]2C[NH+]3CC[C@@H]2C[C@@H]3C[NH2+]C4CCOCC4)c5ccco5 C43528223
c1cc2c(cc1[C@H](C[NH+]3CCC(CC3)C[NH+]4CCCCCC4)O)OCCO2 C52827899
Cc1[nH]cc([nH+]1)CN(C[C@H]2CCCO2)CC3CC[NH+](CC3)C4Cc5ccccc5C4 C39430196
CCc1ccc(s1)S(=O)(=O)NCc2cc[nH+]c(c2)N3CC[NH+](CC3)C C55243299
Cc1c(c(on1)C)COc2ccc(cc2)C[NH2+]C[C@@H](C)[NH+]3CCC(CC3)C C62423563
CC1=CC=CC2=[NH+][C@@H]([C@@H](N12)NC3CCCC3)[C@@H]4C=c5ccc(cc5=[NH+]C4=O)OC C38872117
C[C@@H]1CCC2=C([C@H](S[C@@H]2C1)NC(=O)CSC3[NH+]=c4ccccc4=[NH+]3)C#N C63151237
C[C@H]1CCC2=C([C@H](S[C@@H]2C1)NC(=O)CSC3[NH+]=c4ccccc4=[NH+]3)C#N C63151238
COC(=O)[C@H]1CC2=c3ccccc3=[NH+][C@@H]2C4(N1)CC[NH+](CC4)Cc5ccccc5 C63156485
c1ccc2=[NH+]C([NH+]=c2c1)SCC(=O)N[C@H]3[C@@H]([C@@H]4CCCC[C@@H]4S3)C#N C63197075
Cc1c(sc2c1c(nc(n2)C[NH+]3CCCC3)N[C@@H]4CC[NH+](C4)C5CC5)C C63255096
CCOC(=O)[C@H]1[C@H](SC2=C1CCCC2)N[C@@H]3C(=O)[NH+]=c4ccccc4=[NH+]3 C39949010
Cc1ccc(cc1)C2=N[C@H](SC2)NC(=O)CSC3[NH+]=c4ccccc4=[NH+]3 C63289649
Cc1ccc2=[NH+][C@H]([NH+]=c2c1)SCC(=O)Nc3nnc(s3)SCC=C C63303372
CC[NH+]1CCN(CC1)CCCNC(=O)[C@@H]2C=C3C(=c4cc(ccc4=[NH+]C3=O)C)S2 C63490514
Cc1cc2=[NH+]C(=O)C(=O)[NH+]=c2cc1S(=O)(=O)Nc3ccc(cc3)C(C)C C06887358
Cc1ccc2=[NH+][C@@H]([NH+]=c2c1)N3CCC(CC3)C(=O)N[C@H](C)c4ccc5c(c4)OCCO5 C63694904
CCC(=O)Nc1nnc(s1)SC[C@@H]2C(=O)[NH+]=c3cc(c(cc3=[NH+]2)C)C C63752075
c1ccc(cc1)CN2CCC(=NNC3=N[C@H]4C(=c5ccccc5=[NH+]4)N=[NH+]3)CC2 C39933646
CCn1cc(cn1)C[NH+]2CCC(CC2)C(=O)Nc3ccc(cc3)[C@H]4C=c5ccccc5=[NH+]4 C64015511
c1ccc2=[NH+][C@@H](C=c2c1)c3ccc(cc3)NC(=O)C4CC[NH+](CC4)Cc5ccoc5 C64061226
CC1=c2ccccc2=[NH+][C@H]1CN(C)C(=O)C[C@H]3C(=O)NCC[NH+]3CCC(C)C C64074205
CC1=c2cc(ccc2=[NH+][C@@H]1CN3CC[NH+]([C@@H](C3)CCO)CC=C(C)C)OC C64152050
c1ccc(cc1)[C@@H]2C(=c3ccccc3=[NH+]2)/C=N/NC(=O)CC[NH+]4CCCCC4 C64230964
COC(=O)[C@H]1C(=c2cccc(c2=[NH+]C1=O)Cl)NCCC3=c4ccccc4=[NH+]C3 C64393022
Cn1cc(c2c1ccc(c2)OC)C[NH+]3CCC(CC3)C(=O)NCC[NH+]4CCCCC4 C35457809
CC(C)[NH+]1CCC(CC1)CCNc2c3ccccc3c(n[nH+]2)c4nc(no4)C5CC5 C65258307
C[C@H]1CCCC[NH+]1[C@@H](C)CNC(=O)N(C)C2CC[NH+](CC2)C3CCOCC3 C66178386
Cc1ccc2[nH+]c(cn2c1)CNC(=O)N(C)C3CCN(CC3)c4cccc[nH+]4 C66187358
c1c(c(cc2c1OCCO2)Cl)NC(=O)C[NH+]3CCC[C@@H]3C[NH+]4CCCC4 C66535326
CC[NH+](CC)CCn1c2ccccc2n(c1=[NH2+])CC(=O)c3cccs3 C01195139
Cc1ccc(c(c1)OC[C@H](C[NH+]2CCN(CC2)c3cccc[nH+]3)O)C(C)C C02686765
C=CCSc1ccccc1NC(=O)C[NH+]2CCN(CC2)c3cccc[nH+]3 C07911603
Cc1cccc(n1)C[NH+]2CCC(CC2)[NH+]3CCC(CC3)C(=O)NC(C)(C)C C12449153
COc1ccc(cc1)Nc2cc(nc[nH+]2)N3CCN(CC3)c4cccc[nH+]4 C20178307
CC[NH+]1CCC2(CC1)C(=C(C(=O)O2)C)C(=O)NCC[NH+]3CCCC[C@H]3C C21528214
CC[NH+]1CCC(CC1)NC(=O)C[NH+](Cc2ccc(o2)[C@H]3C[C@@H]3C)C4CC4 C30970268
Cc1cc(nc([nH+]1)C(C)C)N2CC[NH+](CC2)CC(=O)N[C@H]3CCCC[C@H]3C C12686286
CC[NH+]1CCN(CC1)c2c(c(nn2c3cccc(c3)F)C)C[NH2+]C(C)C C35938829
CC[NH+]1CCN(CC1)CC(=O)NC2=c3cc(ccc3=[NH+][C@H]2C(=O)OC)C C38596565
C[C@H]1CCCC[NH+]1CC(=O)NC2=c3cc(ccc3=[NH+][C@@H]2C(=O)OC)Cl C38599349
Cc1ccc2=[NH+][C@H](C(=c2c1)NC(=O)C[NH+]3C[C@@H](C[C@@H](C3)C)C)C(=O)OC C38600866
CCOC(=O)[C@@H]1C(=c2cc(ccc2=[NH+]1)F)NC(=O)[C@@H](C)[NH+]3CCCCC3 C38605498
CCOC(=O)[C@H]1C(=c2cc(ccc2=[NH+]1)F)NC(=O)CC[NH+]3CCCCC3 C38612338
CCc1ccc(cc1)[C@H]2C[C@@H](N=[NH+]2)C(=O)N/N=C/C3=c4ccccc4=[NH+]C3 C38826212
Cc1cccc(c1)S(=O)(=O)/N=C\2/[C@H]([NH+]=c3ccccc3=[NH+]2)NCC=C C38966223
CC[C@H]1CCCC[NH+]1CC(=O)NC2=c3c(cccc3=[NH+][C@@H]2C(=O)OC)C C38989402
CCOC(=O)[C@@H]1C(=c2ccccc2=[NH+]1)NC(=O)CC[NH+]3CCC(CC3)C C38989602
C[C@H]1C(=C([C@@H](N1CCOC)NC(=O)C(C)C)C2[NH+]=c3ccccc3=[NH+]2)C C39272612
COc1ccc2=[NH+][C@@H]([NH+]=c2c1)/C(=C/c3cc(c(c(c3)OC)O)OC)/C#N C39934947
Cc1ccc2=[NH+]C(=O)[C@H](C=c2c1)[C@H]3[C@@H](N4C=C(C=CC4=N3)C)[NH2+]CCOC C40011160
C[C@H](Cc1cn(nn1)CC2CC[NH+](CC2)CC(C)(C)C[NH+]3CCCC3)O C48063567
CCc1c([nH+]c(o1)CCc2cc(cc([nH+]2)NC(=O)C)N3CCOCC3)C C43076531
CC[NH2+]Cc1cn(nn1)CC[NH+](C)Cc2cc(sc2)Br C52547608
Cc1ccc(o1)CN(CC[NH+](C)C)C(=O)NCc2ccc[nH+]c2N(C)C C56864181
CC[NH+]1CCC[C@H]1C[NH2+]Cc2cc3c(cc(cc3n4c2nn(c4=O)C)C)C C19527240
CCSc1nnc(s1)NC(=O)CSC2[NH+]=c3ccccc3=[NH+]2 C63205380
Cc1c2=C[C@H](C(=O)[NH+]=c2ccn1)C(=O)NCCC[NH+](C)C3CCCCC3 C63729359
C[C@@H](C(=O)Nc1ccc(cn1)Cl)S[C@H]2[NH+]=c3ccc(cc3=[NH+]2)OC C63742931
Cc1ccc2=[NH+][C@@H]([NH+]=c2c1)S[C@@H](C)C(=O)c3ccc(o3)CNC(=O)C C63746740
CN\1CCC/C1=C\2/CCC[NH+]2CC(=O)NCCC3=c4ccccc4=[NH+]C3 C63830764
COc1ccc2=[NH+][C@H]([NH+]=c2c1)CNC[C@@H]3C=NN=C3c4ccc(cc4)F C63833609
COc1ccc2=[NH+][C@H]([NH+]=c2c1)CNC[C@H]3C=NN=C3c4ccc(cc4)F C63833613
C1CC[NH+]2CCC[C@]([C@H]2C1)(C[NH+]3CCC(CC3)CCN4CCCC4=O)O C63846418
Cc1ccc2c(c1)C[NH+](C[C@H](O2)C)CCNC(=O)CC3=c4ccccc4=[NH+]C3 C64002173
CC[NH+]1CCN(CC1)CC(=O)NCc2ccc3=[NH+][C@H]4CCCCC4=c3c2 C64103231
CC[NH+]1CCC(CC1)NC(=O)CN2CC[NH+](CC2)CC3CCCCC3 C64129654
Cc1csc(n1)NC(=O)CN2CCN(CC2)CC3[NH+]=c4ccccc4=[NH+]3 C64410886
c1ccc2=[NH+]C(=O)[C@H]([NH+]=c2c1)CSc3nnc(s3)NC(=O)C4CC4 C64605622
CC[NH+](CC)CCNc1ccc(n[nH+]1)c2nc(no2)c3ccc(cc3)F C64837860
Cc1ccc(nc1)C2(CC[NH2+]CC2)C[NH+](C)C[C@@H]3C4=C(CCCC4)N=N3 C65375547
CCC[NH+]1CCC(CC1)N(C)C(=O)NC[C@@H](c2ccsc2)[NH+](C)C C66178409
CC[NH+]1CCC(CC1)CNC(=O)N(C)C2CC[NH+](CC2)C3CCOCC3 C66194773
CC1CCC(CC1)[NH+]2CCC(CC2)N(C)C(=O)NCC[NH+](C)C(C)C C66194940
C[C@@H]1CCCC[C@@H]1OCCNC(=O)C[NH+]2CCC[C@@H]2C[NH+]3CCCC3 C66535926
Cc1c(scn1)C[NH+](C)CC(=O)NC[C@@H]2CC[NH+](C2)CC(F)(F)F C66564266
CC(C)[C@H](C[NH2+]Cc1ccccc1N2CCOCC2)N3CC[NH+](CC3)C C66971719
C[C@@H]1C[C@@H]1c2ccc(o2)C[NH2+]Cc3ccc([nH+]c3)N4C[C@H](O[C@H](C4)C)C C67120817
CC[NH+]1CCC(CC1)NC(=O)C[NH+]2CCCN(CC2)C(=O)C(C)(C)C C67229536
Cc1ccc2c(c1)cc(c(=O)[nH]2)C[NH+]3CCCC[C@H]3CCn4cc[nH+]c4C C67562628
CCC(C)(C)NC(=O)C[NH+]1CCN(CC1)S(=O)(=O)c2cccc(c2)F C07359255
Cc1ccsc1C[NH+](C)CC(=O)Nc2cc(ccc2n3cncn3)Cl C08310069
Cc1ccc(cc1)[C@@H]2/C(=C(/c3ccco3)\O)/C(=O)C(=O)N2CCC[NH+](C)C C06813185
CC(C)c1ccc(cc1)C[NH+]2CCc3nnc(n3CC2)[C@H](C)NC(=O)C4CC4 C12165606
c1cc(sc1)S(=O)(=O)NC[C@@H](c2ccc3c(c2)OCO3)[NH+]4CCCC4 C12197470
Cc1cc(ccc1OC)c2nc(c(o2)C)C[NH+](C[C@@H]3CCC(=O)N3)C(C)C C12583029
C[C@@H]1c2ccsc2CC[NH+]1CC(=O)Nc3cc(c(c(c3)OC)OC)OC C12993838
Cc1cc(nc2c1N(C(=O)CS2)CC(=O)NCCC[NH+]3CCCCC3)C C06802849
Cc1ccc(cc1)[C@@H](C[NH+]2CCOCC2)NC(=O)Cc3cn4ccsc4n3 C09115423
CCOC1CC[NH+](CC1)CC(=O)Nc2c(nn(c2C)c3ccc(c(c3)C)C)C C19716011
CCNC(=O)c1ccc(s1)[C@@H]2CCC[NH+]2Cc3cnc(nc3)c4ccco4 C20783671
CC[NH+]1CCC[C@@H]1CNc2c3c(c(sc3nc(n2)CN4CCOCC4)C)C C21275004
CC(C)(C)Nc1nn(c(=S)s1)C[NH+](C)Cc2ccc3c(c2)OCCO3 C24757544
c1cc(oc1)/C=C(\C#N)/C(=O)NCC[NH+]2CCN(CC2)c3ccc(cc3)F C27615571
Cc1ccccc1C[NH+]2CCNC(=O)[C@@H]2CC(=O)N(C)CC3CCOCC3 C15074797
CN(C1CCOCC1)C(=O)C[C@@H]2C(=O)NCC[NH+]2C/C=C/c3ccccc3 C12835344
c1ccc(cc1)[C@@H]2C(=c3ccccc3=[NH+]2)C(=O)CS[C@H]4NN=NN4C5CC5 C39776948
Cc1c(c(n(n1)C)C)CCC(=O)NCc2ccc([nH+]c2)N3CCCCCC3 C40122087
Cc1c(c(on1)C)S(=O)(=O)NC[C@@H](c2ccccc2)[NH+]3CCC(CC3)C C40615963
Cc1ccc(c(c1)c2ccc(=O)n(n2)CCC(=O)NCC[NH+]3CCCC3)C C41255413
c1cc(ccc1CC(=O)NCC2CC[NH+](CC2)Cc3ccsc3)[N+](=O)[O-] C43971795
CC[C@H]1CCCCN1C(=O)[C@@H](C)[NH+]2CCN(CC2)CC(=O)N[C@@H](C)CC C44742794
CC[NH+]1CCN(CC1)c2ccccc2NC(=O)c3ccc(cc3)/C=N/OC C45905540
c1cnn(c1)CCc2cc(=O)[nH]c(n2)c3ccc(cc3)C[NH+]4CCC(CC4)F C48371853
CCc1ccc(cc1)CNC(=O)CSc2ccc(nn2)n3cc([nH+]c3)C C49401172
CCC[C@@H](C)NC(=O)[C@H]1CCC[NH+](C1)Cn2c(=S)n3c(n2)CCCCC3 C50901278
c1cc2c(cc1OCCNC(=O)C[NH+]3CCC[C@H]3c4ccsc4)OCO2 C52804554
CCc1c(cnn1c2ccccn2)C(=O)NCC[NH+]3CCc4c(ccs4)C3 C53269747
C[C@@H]1CCC[NH+](C1)Cc2csc(n2)NC(=O)c3ccc(cc3)/C=N\OC C54277864
Cc1c(c(c(nc1C)SCC(=O)NCCc2cn3ccccc3[nH+]2)C#N)C C55531613
CC(C)[NH+]1CCNC(=O)[C@H]1CC(=O)N(CCOC)CC#Cc2ccccc2 C55568855
C[C@@H]1CCC[C@@](C1)(CNS(=O)(=O)c2ccc(c(c2)OC)OC)[NH+](C)C C58162647
CCN1C[C@H](Oc2c1cccc2)C[NH+](C)CC(=O)Nc3c(ccs3)C#N C58289134
Cc1cc(n2c(n1)nc(n2)C(F)(F)F)NC[C@@H](c3ccc(cc3)F)[NH+](C)C C52486116
C[C@@H]1CCC[C@](C1)(CNC(=O)CCn2cnc3ccccc3c2=O)[NH+](C)C C59891086
CSc1nc(c2n1cccc2)C(=O)NC[C@H](c3ccco3)[NH+]4CCCC4 C63090305
COc1ccc(cc1)N2C[C@@H](CC2=O)C(=O)NCCC3=c4ccccc4=[NH+]C3 C63221440
CCn1c(c(c(n1)C)S(=O)(=O)NCCC2=c3cc(ccc3=[NH+]C2)Cl)C C63547652
CCOC(=O)[C@@H]1C(=C([C@@H](N1C)C)C(=O)NCCC2=c3ccccc3=[NH+]C2)C C63666479
Cc1ccc(o1)C[NH+](C)CC(=O)Nc2ccc(cc2)N3C[C@@H](O[C@H](C3)C)C C64555132
c1ccc2=[NH+]CC(=c2c1)CCNc3ccc(cn3)S(=O)(=O)N4CCCCC4 C64727809
CCC[NH+]1CCC(CC1)N(C)C(=O)N[C@H](C)c2ccc(cc2)S(=O)(=O)C C66177420
CCn1c(c(c(n1)C)CNC(=O)c2ccc(cc2)N3CC[NH+](CC3)C(C)C)C C66476931
CCN(C1CC[NH+](CC1)[C@H](C)C(=O)N[C@@H]2CCC[C@@H]([C@@H]2C)C)S(=O)(=O)C C66883639
Cn1cc(c(n1)c2ccccc2Cl)C[NH2+]CCn3c4ccccc4oc3=O C66906006
c1ccc(c(c1)/C=C/S(=O)(=O)NCc2cc[nH+]c(c2)N3CCOCC3)Cl C66909859
c1cc(ccc1C[NH2+]CCCc2nnc3n2CCCCC3)N4CCOCC4 C66994219
Cc1ccc(cc1)n2c(c(c(n2)C)NC(=O)CN3CC[NH+](CC3)CC(C)C)C C49970204
COc1cc(cc2c1OCCO2)C[NH2+]Cc3ccc(cc3)N4CCOCC4 C67222269
CC(C)[NH+]1CC[C@H](C1)CNC(=O)CN(C)C(=O)c2ccc(o2)Br C67631578
C[NH+](Cc1ccccc1)Cc2c(ccc3c2oc(=O)c4c3CCCC4)O C02598879
CCC[NH2+][C@@H](CC)c1nc2ccccc2c(=O)n1c3ccc(c(c3)C)C C04455369
Cc1ccc(cc1)c2cn3c4ccccc4nc3n2CC[NH2+]C5CCCCC5 C04806569
CC(C)(C)c1ccc(cc1)C(=O)Nc2ccccc2N3CC[NH+](CC3)C C04757941
CCCc1cc(=O)oc2c1cc(c(c2C[NH+]3CCC[C@@H](C3)C)O)Cl C05111862
c1ccc(cc1)c2nc(on2)C[NH2+]C(c3ccccc3)c4ccccc4 C07448362
CCC[NH+]1CCC(CC1)Nc2c3c(csc3ncn2)c4ccccc4 C08271930
CC[NH+](CC)Cc1c(ccc2c1O/C(=C\c3ccccc3Cl)/C2=O)O C04478701
Cc1cccn2c1nc(cc2=O)C[NH2+][C@@H](c3ccccc3)c4cccs4 C09741202
CC(C)(C)C1CC[NH+](CC1)C[C@H](c2ccc3c(c2)CCCN3C(=O)C4CC4)O C12326665
COc1ccc2cc(ccc2c1)c3c(c[nH]n3)C[NH+]4C[C@@H]5CCC[C@H]4C5 C12430703
Cn1ccnc1SCc2cc(c3ccccc3[nH+]2)NCc4cccs4 C12520793
COc1cccc(c1)c2ccc(cc2)N3CCC(CC3)[NH2+]C[C@H]4CCCO4 C23479042
c1cc(ccc1c2cnc(o2)C[NH+]3CCC(=CC3)c4ccc(cc4)O)Cl C25680209
c1ccc(cc1)Cc2nc3ccccc3n2C[C@H](C[NH+]4CCCCCC4)O C27692887
Cc1cc(n2c(c1)[nH+]c(c2NC(C)(C)CC(C)(C)C)c3ccco3)C C34029242
C[C@@H](c1cccc(c1)[N+](=O)[O-])[NH2+][C@@H](C)c2ccccc2Br C35019244
Cc1ccc(c(c1)C)C[NH+]2CCCn3cccc3[C@H]2c4ccc(c(c4)O)OC C35792394
COc1cccc(c1O)C[NH+]2CCCn3cccc3[C@@H]2c4ccc(cc4)Cl C36347462
COc1ccc(cc1Br)[C@@H](C(=O)OC)[NH2+]C2CCCCC2 C38052518
CC[NH2+][C@@H](Cc1ccccc1[N+](=O)[O-])c2ccc(s2)Br C38132225
CCOc1cc2c(cc1OCC)-n3cccc3[C@H]([NH2+]C2)c4ccccc4F C04192046
Cc1cc(c(c(c1)C)C(=O)NC[C@H](c2ccc3c(c2)CCCN3C)[NH+](C)C)C C38670168
Cc1ccc(cc1Cl)S(=O)(=O)NCC2CC[NH+](CC2)C3CCCC3 C38674461
CCc1ccc(cc1)[C@H]2c3c(c4ccccc4[nH]3)CC[NH+]2C[C@@H]5N=CC(=N5)C C39421234
C[NH2+][C@H]1CCCCC[C@@H]1Cc2ccc(cc2Br)[N+](=O)[O-] C43650651
CC[C@H]1c2ccsc2CCN1C(=O)Nc3ccccc3C[NH+](CC)CC C47568705
CC(C)c1cc(=O)[nH]c(n1)c2ccccc2C[NH+](C)C3CCCCCC3 C48373870
C[C@@H](c1ccccc1F)[NH2+]Cc2ccc(cc2Br)[N+](=O)[O-] C49529852
c1ccc(cc1)C[NH+]2CCc3c(c(nc(n3)NC4CCCC4)Cl)C2 C57345916
CC[C@H]1CCCC[NH+]1Cc2[nH]c(=O)c3cc(sc3n2)c4ccccc4 C57749332
Cc1ccc(cc1)c2nnc(o2)C[NH2+][C@H](c3ccc(cc3)F)C(C)C C25928661
CC(C)(C)c1ccc(cc1)NC(=O)CN2CCC(CC2)[NH+]3CCCCC3 C60198251
CC[NH+]1CCC[C@@H](C1)CNc2ccccc2S(=O)(=O)C(F)(F)F C60355892
C[C@@H](c1ccc(cc1Cl)Cl)[NH2+][C@@H](C)c2nnc(o2)c3cccs3 C07916342
CCC[C@@]1(CC[NH2+]C1)c2nc(no2)c3ccc(cc3)Br C62917270
c1cc(ccc1Cc2c3ccc(c(c3on2)C[NH+]4CCCCC4)O)Cl C41511109
CC1CC[NH+](CC1)Cc2c(ccc3c2onc3Cc4ccccc4F)O C41512992
CCCC[NH+](C)Cc1c(cc(c2c1O/C(=C\c3ccccc3)/C2=O)C)O C41584029
CCCC[NH+](C)Cc1c(ccc2c1oc(=O)c(c2)c3ccccc3)O C41584092
c1ccc2=[NH+][C@@H](C=c2c1)CC(=O)N/N=C/c3ccc(cc3Cl)Cl C63245221
CC(C)CCNC(=O)N1CCC2=c3ccccc3=[NH+][C@@H]2[C@@H]1c4ccccc4F C63571396
CC(C)(C(=O)NCCC1=c2ccccc2=[NH+]C1)Oc3ccc(cc3)Cl C63778317
Cc1cccn2c1nc(cc2=O)C[NH2+][C@H](c3ccc(cc3)F)C(C)(C)C C53644241
CCC[NH+]1CCC(CC1)N(C)C(=O)N[C@H]2CCCC[C@@H]2C(F)(F)F C66176750
CCC[NH+]1CCC(CC1)N(C)C(=O)N[C@@H]2CCCC[C@H]2C(F)(F)F C66176751
c1ccc(c(c1)N2CC[NH+](CC2)CCCOc3ccc(cc3)Cl)O C66862500
Cc1c2ccccc2oc1[C@H](C)[NH2+]Cc3ccccc3N4CCOCC4 C66989529
c1ccc(cc1)c2cnc(o2)C[NH+]3CCC(CC3)[C@@H](c4ccc(cc4)Cl)O C67400460
CCc1ccc(cc1)[C@@H](C(C)C)[NH2+]Cc2cc(=O)n3cc(ccc3n2)C C07872638
Cc1cc2c(o1)-c3c4cc(cc(c4oc3CC[C@@]2(C)c5ccc(cc5)OC)Br)Br C02145256
CC1=C(SC(=c2c(=O)n3c(=NC(=C[C@@H]3c4ccccc4)c5ccc(cc5)Br)s2)S1)C C03192609
Cc1c(sc2c1c(ncn2)SCC(=O)N3c4ccccc4Sc5c3cc(cc5)C(F)(F)F)C C08446112
COc1cc(cc(c1Oc2nc3c(s2)cc(cc3Cl)Cl)Br)C4SCCS4 C02157994
Cc1cc(cc(c1OC(=O)c2ccc(cc2)F)C)[C@]3(C=C4c5ccccc5CC(N4C3=O)(C)C)C(F)(F)F C08869787
CC1(CC2=C(C(C3=C(O2)CC(CC3=O)(C)C)c4ccc(cc4)OCc5c(cccc5Cl)F)C(=O)C1)C C02200492
CC[C@@H]1CCCCN1S(=O)(=O)c2ccc(cc2)C(=O)/N=c\3/n(c4c(s3)cccc4Cl)CC#C C08958119
CC[C@H]1CCCCN1S(=O)(=O)c2ccc(cc2)C(=O)/N=c\3/n(c4c(s3)cccc4Cl)CC#C C08958120
c1ccc(cc1)/C=C/CSc2nc3c(c4c(s3)CCCC4)c(=O)n2c5ccc(cc5)Br C01801757
Cc1cccc(c1)n2c(=O)c3c4c(sc3n5c2nnc5SCc6ccccc6)CO[C@@H](C4)C(C)C C01836324
CC1=C([C@H](n2c(=O)/c(=C\c3ccc(cc3)Br)/sc2=N1)c4ccccc4Cl)C(=O)OC C09335088
CC1(C[C@@]2(CCO1)N3[C@@H](CC(=N3)c4ccc(cc4)c5ccccc5)c6cc(ccc6O2)Br)C C09427995
C[C@]1(N2[C@@H](CC(=N2)c3cccs3)c4cc(ccc4O1)Br)c5ccc(cc5)Br C13616670
Cc1cc(cc(c1OC(=O)COc2c(cc(cc2Br)Br)C)C)Br C13982289
Cc1cc(cc(c1OC(=O)c2ccc(c(c2)Br)OC(C)C)Br)Br C14782672
c1cc(cc(c1)I)/C=N/c2ccc3c(c2)nc(o3)c4ccc(cc4)Br C03096853
c1cc(cc(c1)I)/C=N/c2ccc3c(c2)oc(n3)c4cccc(c4)Br C03102969
Cc1ccccc1/N=C/C23c4ccccc4C(c5c2cccc5)[C@H]6[C@H]3C(=O)N(C6=O)c7ccccc7Cl C15223662
c1cc(ccc1/C(=C/C=C(C#N)C#N)/Sc2c(c(nc(c2Cl)Cl)Cl)Cl)Br C16400063
Cc1ccc(c(c1)CSc2nc3c(c4c(s3)CCCC4)c(=O)n2c5ccc(cc5)Br)C C02508566
Cc1ccc(cc1)N\2C(=O)/C(=C/3\N(c4cc(ccc4S3)OC)C)/S/C2=N\c5ccc(cc5)C(=O)C C13285778
CC(C)(C)c1ccc(cc1)c2nc3n(n2)c(=O)/c(=C/c4ccc(o4)c5cccc(c5)Br)/s3 C33402396
c1ccc(cc1)[C@H]2[C@@H]([C@@H]3c4ccccc4C=CN3[C@@H]2C(=O)c5ccccc5)C(=C(C#N)C#N)c6ccccc6 C34651262
Cc1ccccc1OCCn2c3c(cc(cc3Br)Br)c4c2nc5ccccc5n4 C35551761
c1ccc(cc1)[C@H]2C=C[C@H]([C@@H]3[C@@H]2C(=O)N(C3=O)c4ccc(cc4)I)c5ccccc5 C18156623
CCn\1c2c(c(ccc2s/c1=N\C(=O)c3ccc(cc3)S(=O)(=O)N4C[C@@H](C[C@@H](C4)C)C)Cl)C C13374901
C[C@@H]1C(=Cc2ccccc2O1)/C=c\3/c(=O)n4c(=NC(=C([C@@H]4c5ccc(cc5)SC)C(=O)OC)C)s3 C38182793
CCc1cccc(c1)[C@@H]2c3cc4c(c(c3C(=O)[C@@H]5[C@H]2C(=O)N(C5)c6ccccc6OCC)Cl)OCO4 C39486560
Cc1ccc(cc1)N2[C@@H](c3c(=O)c4cc(ccc4oc3C2=O)Br)c5ccc(cc5)C(C)(C)C C39875287
CCCOc1ccc(cc1)[C@H]2c3c(=O)c4cc(ccc4oc3C(=O)N2c5ccc(cc5)C)Br C39875394
CCOc1ccc(cc1OC)[C@@H]2c3c(=O)c4cc(c(cc4oc3C(=O)N2c5ccc(c(c5)Cl)C)C)C C39877585
c1ccc(cc1)/C=C\2/[C@]3(N(C(=O)S2)c4ccccc4)N5[C@@H](CC(=N5)c6ccccc6)c7ccccc7O3 C39886040
CCCCN1c2ccc(cc2/C(=c/3\c(=O)n4c(s3)nc(n4)/C=C/c5ccccc5)/C1=O)Br C39993215
Cc1cc2c(cc1C)oc3c(c2=O)[C@@H](N(C3=O)c4nc5ccc(cc5s4)OC)c6ccc(cc6)C(C)C C40009302
C[C@H]1Cc2cc(ccc2O1)/C=c\3/c(=O)n4c(=NC(=C([C@H]4c5ccc(cc5)C(C)(C)C)C(=O)OC)C)s3 C40016547
Cc1cc(c2c(c1)sc(n2)N3[C@@H](c4c(=O)c5cc(c(cc5oc4C3=O)C)Cl)c6ccccc6F)C C40056278
Cc1ccc2c(=O)c3c(oc2c1C)C(=O)N([C@@H]3c4ccc(cc4)Cl)c5nc6c(cc(cc6s5)C)C C40062873
Cc1ccc2c(=O)c3c(oc2c1C)C(=O)N([C@@H]3c4ccc(cc4)OCc5ccccc5)c6cccc(n6)C C40064658
Cc1cc(c2c(c(oc2c1)C(=O)Oc3ccccc3/C=C/4\C(=O)c5cc(ccc5O4)Br)C)C C40127991
Cc1ccc2c(c1C)O/C(=C\c3ccc(cc3)OC(=O)c4c(c5cc(ccc5o4)Br)C)/C2=O C40128361
Cc1cc(c2c(c1)O/C(=C\c3ccc(cc3)OC(=O)c4c(c5cc(ccc5o4)Br)C)/C2=O)C C40128416
CCN\1C(=O)/C(=C\C=C/2\C(c3ccccc3N2C)(C)C)/S/C1=N\S(=O)(=O)c4ccc(cc4)Cl C40144425
c1cc(sc1)C2=NN([C@@H](C2)c3ccc(cc3)[N+](=O)[O-])c4nc(cs4)c5ccc(c(c5)Cl)Cl C45068105
Cc1ccc(cc1)[C@H]2[C@H]3[C@@H](Oc4ccc(cc4C3=Nc5n2ncn5)Cl)c6cccc(c6)Br C50479671
Cc1ccc(cc1)C2=NN([C@@]3(c4c2cccc4)N(N=C(S3)C(=O)C)c5cccc(c5)C)c6ccccc6 C59122442
CC(=O)C1=NN([C@]2(S1)c3ccccc3[C@H](S2)c4ccc(cc4)C(C)(C)C)c5cccc(c5)[N+](=O)[O-] C59126431
CC(=O)C1=NN([C@]2(S1)c3ccccc3[C@@H](S2)c4ccc(cc4)C(C)(C)C)c5ccc(cc5)[N+](=O)[O-] C59126434
COc1ccccc1COc2ccc3c(cc(=O)oc3c2)c4cc5cc(ccc5oc4=O)Br C41507123
c1ccc(cc1)c2csc(n2)c3cc4ccc(cc4oc3=O)OCc5cc(cc6c5OCOC6)Cl C41508045
CCCN1c2ccc(cc2Sc3ccccc3C1=O)c4nc(on4)Cc5ccccc5Br C64980183
Cc1c(c(n2c3ccccc3nc2c1C#N)NCCC[NH+]4CCOCC4)CC=C C04136888
C[NH+](C)CCNc1cc(c2c3c1C(=O)c4ccccc4-c3on2)N5CCCC5 C04961916
CC[NH+]1CCC[C@H]1CNc2cc(nc3n2nc(c3c4ccccc4OC)C)C C05058882
c1ccc(cc1)c2nc3c4ccccc4oc3c(n2)NCCC[NH+]5CCOCC5 C05451567
c1ccc(cc1)Sc2ccc(cc2[N+](=O)[O-])C(=O)N[C@H]3C[NH+]4CCC3CC4 C03413807
Cc1ccc2c(c1)[nH]c(n2)[C@@H]3CCC[NH+]3Cc4nc(no4)Cc5ccccc5F C11664753
Cc1c(nc(o1)c2cc3c(cc2Cl)OCO3)C[NH+](CCO)Cc4cccs4 C12055099
C[C@@H]1CC(=O)Nc2ccccc2N1C(=O)C[NH+](C)Cc3ccc(c(c3)F)OC C13009064
Cc1ccc(o1)[C@@H](C)CC[NH+]2CCC(CC2)C(=O)Nc3ccc(cc3)n4cccn4 C14952450
c1cc(oc1CNC(=O)c2c3c(on2)-c4ccsc4CC3)C[NH+]5CCCCCC5 C15733308
Cc1cccc(c1C)N2CC[NH+](CC2)CCNc3nc(no3)c4ccccc4 C15770760
Cc1ccc2c(=O)cc(oc2c1C)C(=O)NC[C@@H](c3ccc(o3)C)[NH+]4CCCC4 C15860482
CC[NH+](CC)Cc1c(ccc2c1oc(c(c2=O)Oc3ccc(cc3)OC)C)O C20358375
CCOC(=O)[C@H]1CCC[NH+](C1)CC(=O)Nc2nc(cs2)c3ccc(cc3)C C22010416
CN(CCC/[NH+]=c/1\cc(oc2c1cccc2)O)C(=O)c3ccc(o3)Br C22472903
CCn1c2ccc(cc2nc(c1=O)C)C(=O)NCC3(CCCCCC3)[NH+](C)C C25443580
CC[C@H](c1ccccc1)C(=O)OCc2cc(oc-3cc(=[NH+]C(=O)C)ccc23)O C28932987
Cc1c(nc(s1)c2ccco2)C(=O)Nc3nc(cs3)C[NH+]4CCCCCC4 C30603712
c1cc(ccc1c2nc(on2)C[NH+]3CCC(CC3)C(=O)Nc4ccc(cc4)F)F C30982403
CCCC[NH+]1CCN(CC1)C(=O)Nc2c(c3c(s2)CCC3)C(=O)OCC C34785647
c1ccc(cc1)[C@H](C(=O)C2=c3ccccc3=[NH+]C2)S[C@H]4NN=NN4C5CCCC5 C39776899
Cc1ccc(cc1)C[NH+]2CCCN(CC2)C(=O)NC[C@H](C)Cn3c(cc(n3)C)C C47096238
CCc1ccc(cc1)N2C[C@H](CC2=O)C(=O)/N=c\3/[nH]c(cs3)C[NH+]4CCCCC4 C22238322
C[C@H](C(=O)Nc1ccc(cc1Cl)[N+](=O)[O-])[NH+]2CCC[C@@H]2c3ccsc3 C52803219
Cc1cc(ccc1F)c2nc(on2)CCC(=O)NCC3(CCCCC3)[NH+](C)C C57418136
CCOc1ccc(cc1)C(=O)/N=c/2\[nH]c3ccccc3n2CC[NH+]4CCCCC4 C28305485
Cc1cc(nc([nH+]1)C(C)C)N2CCN(CC2)CC(=O)N[C@H]3CCC[C@H]([C@@H]3C)C C27544932
Cc1c2c(nc(nc2sc1C(=O)NC[C@H](C)C[NH+]3CCCC3)c4ccco4)C C47905255
CC(C)(C)c1nc(c2n1cccc2)C(=O)NC[C@@H](c3ccco3)[NH+]4CCCC4 C62356147
Cc1cc(c(c2c1C(=O)/C(=C/c3cc(ccc3OC)OC)/O2)C[NH+]4CCCCC4)O C41510869
CCOC(=O)[C@H]1CCC[NH+](C1)Cc2c(ccc3c2onc3c4ccc(cc4)F)O C41586548
CCN(CC)S(=O)(=O)c1ccc(c(c1)/N=C/C2=c3ccccc3=[NH+][C@@H]2C)O C39949054
Cc1c(ccc2c1OC(=O)[C@H]([C@H]2C)CC(=O)NCCC3=c4ccccc4=[NH+]C3)OC C63375725
Cc1c2c(cc(nc2n(n1)C(C)(C)C)C(C)C)C(=O)NC[C@@H]3CC[NH+](C3)C(C)C C63530602
C=CCN[C@@H]1/C(=N/S(=O)(=O)c2cccc(c2)Cl)/N=c3ccccc3=[NH+]1 C38970917
Cc1ccc(cc1)c2nc(on2)CCC(=O)NCCC3=c4ccccc4=[NH+]C3 C63732966
C[C@H]1C(=c2ccccc2=[NH+]1)C(=O)[C@H](C)S[C@@H]3NN=NN3c4ccc(cc4)Cl C64055409
CCc1csc2n1c(=O)c(c([nH+]2)C)NC(=O)COc3ccccc3C(C)C C64567039
C[C@H]1CCCC[NH+]1CCCNC(=O)c2ccc(cc2)c3ccc(nn3)N4CCCC4 C64989192
CC(C)(C)c1ccc(cc1)C(=O)N(C)CCC2=NO[C@H](N2)[C@@H]3C=c4ccccc4=[NH+]3 C65181395
CCC1=c2cc(ccc2=[NH+][C@H]1[C@@H]3NC(=NO3)CCN(C)C(=O)c4ccccc4C)C C65182553
Cc1ccc2=[NH+][C@H](C(=c2c1)C)[C@H]3NC(=NO3)CCN(C)C(=O)c4cc(ccc4C)C C65182597
CCc1ccc(cc1)C(=O)N(C)CCC2=NO[C@H](N2)[C@@H]3C(=c4cc(ccc4=[NH+]3)C)C C65182601
c1cc(sc1)c2nc(on2)C3CC[NH+](CC3)CC(=O)Nc4ccc(cc4)F C65184205
Cc1ccc(c(c1)CCNC(=O)N(C)C2CC[NH+](CC2)C3CCOCC3)OC C66175812
Cc1ccc(cc1)OCCCNC(=O)N(C)C2CC[NH+](CC2)C3CCOCC3 C66194175
Cc1cc(ccc1S(=O)(=O)/N=c\2/[nH]c(cs2)C[NH+]3CCCCC3)OC C66248649
CCCC[NH+]1CCCC[C@H]1CNC(=O)N2CCC(CC2)N3CCO[C@@H](C3)C C66704629
C[C@H](c1nc(no1)c2cccs2)[NH+]3CCC(CC3)NC(=O)CC4CCCC4 C66876669
CCC[NH+]1CCC(CC1)CNC(=O)N(C)[C@H](c2ccc(cc2)F)c3ncccn3 C66977939
CCOc1ccc(cc1/C=C/C(=O)Nc2ccc(cc2)S(=O)(=O)Nc3cc(on3)C)Br C06025689
C/C(=C\c1ccccc1)/C=C\2/C(=O)N(C(=S)S2)CCCC(=O)NNS(=O)(=O)c3ccccc3 C08820605
Cc1cc(cc(c1)n2ccnc2SCC(=O)Nc3ccc(cc3)S(=O)(=O)Nc4nccs4)C C08720082
Cc1ccc(c(c1)S(=O)(=O)[C@H](CNC(=O)C(=O)NCc2ccc3c(c2)OCO3)c4cccs4)C C09106725
C=CCN(c1ccccc1)S(=O)(=O)c2ccc3c(c2)c(=O)c(c[nH]3)C(=O)NCc4ccccc4Cl C09495281
CCOC(=O)CCn\1c2ccc(cc2s/c1=N\C(=O)c3cc(ccc3Cl)Cl)S(=O)(=O)N C09581383
COC(=O)CCn\1c2ccc(cc2s/c1=N\C(=O)CSc3ccc(cc3)Cl)S(=O)(=O)N C09582071
C[C@H](CCc1ccccc1)NS(=O)(=O)c2ccc(c(c2)C(=O)N[C@@]3(CCS(=O)(=O)C3)C)Cl C09670664
C[C@@H]1C[C@@H](CC(C1)(C)C)NC(=O)Cc2csc(n2)NC(=O)[C@@H]3CC(=O)N(C3)c4ccc(cc4)OC C09700279
CCOc1ccccc1NC(=O)c2c(c3ccccc3o2)NC(=O)[C@H]4CC(=O)N(C4)c5ccc(cc5)F C10245885
Cc1ccc(cc1)[C@H](c2ccccc2)NC(=O)c3ccc(cc3)S(=O)(=O)N[C@H]4CCS(=O)(=O)C4 C10340215
CCOC(=O)c1c2c(sc1NC(=S)NC(=O)c3c(cn(n3)C)Br)CCCCCC2 C12413895
Cn1c(nnc1SCC(=O)N/N=C/c2cn[nH]c2c3ccc(cc3)F)c4cccc(c4)Br C08781160
C[C@]1(C(=O)N(C(=O)N1)NC(=O)CSc2nc(cn2c3ccccc3)c4cccs4)c5ccccc5 C12530889
Cc1cc(c(cc1Br)Br)OCC(=O)NNC(=O)c2ccc(c(c2)OC)OC C00840337
Cc1ccc(cc1)S(=O)(=O)Nc2ccc(cc2)C(=O)Nc3ccc(cc3)S(=O)(=O)N4CCCC4 C13896549
CCCOc1c(cc(cc1Cl)C(=O)NCc2ccc(cc2)S(=O)(=O)Nc3nccs3)Cl C16752577
C[C@@H]1CCc2c(sc3c2c(=O)n(c(n3)SCC(=O)Nc4ccc(cc4)C(=O)NC)CC(C)C)C1 C19026702
COc1ccc(cc1Cl)S(=O)(=O)c2cnc([nH]c2=O)SCC(=O)Nc3ccc(c(c3)F)F C20861013
CCOc1cc2c(cc1CNC(=O)c3cc(ccc3C)S(=O)(=O)Nc4ccccc4F)O[C@H](C2)C C24179742
CCOc1ccc(cc1)C(=O)NC(=S)Nc2ccc(c(c2)Cl)N3CCN(CC3)C(=O)C(C)(C)C C30829482
Cc1ccc(s1)S(=O)(=O)N2CCC[C@H](C2)C(=O)Nc3cccc(c3)S(=O)(=O)NC(C)(C)C C30859798
Cc1cc(nc2c1cc(cc2)S(=O)(=O)N3CCCC3)SCC(=O)Nc4ccc(cc4)NC(=O)C C33087590
c1ccc(cc1)CN2[C@H]([C@H](OC2=O)c3ccc(cc3)NC(=O)c4cccs4)C(=O)NCc5ccco5 C35749968
Cc1ccc(cc1)CN2[C@H]([C@@H](OC2=O)c3ccc(cc3)NC(=O)c4ccc(cc4)F)C(=O)NCC5CC5 C35751550
c1ccc(cc1)CN2[C@@H]([C@H](OC2=O)c3cccc(c3)NC(=O)c4ccco4)C(=O)Nc5ccc(cc5)F C35754132
C=CCN1C2=C([C@@H](NC1=O)c3ccc(cc3)F)C(=O)N(C2)[C@@H](c4ccccc4)C(=O)NCc5ccco5 C35968585
COCc1nc(c2cnn(c2n1)c3ccccc3Cl)NC4CCC(CC4)NC(=O)c5ccccc5F C36003068
Cc1ccc(cc1)[C@@H](CN2CCOCC2)NC(=O)CSCc3[nH]c(=O)c4c5c(sc4n3)CCC5 C21640542
c1ccc(cc1)CN2[C@H]([C@@H](OC2=O)c3ccc(cc3)NC(=O)c4ccccc4)C(=O)NC[C@@H]5CCCO5 C36216276
Cc1ccc(o1)CN([C@@H](C(c2ccccc2)c3ccccc3)C(=O)NC(C)(C)C)C(=O)[C@@H]4CCC(=O)N4 C36601076
CCn1c(=O)c2c(c(sc2nc1SCC3=C([C@H](NC(=O)N3)c4ccccc4)C(=O)OCC)C)C C36627137
CCOC(=O)C1=C(NC(=C([C@@H]1c2ccco2)C#N)SCC(=O)Nc3ccccc3C)c4ccccc4 C02204315
CN1[C@H](NN=C1SCC(=O)N/N=C/[C@H]2C=NN=C2c3ccccc3)c4cccc(c4)Br C38610212
CN1[C@H](NN=C1SCC(=O)N/N=C/[C@H]2C=NN=C2c3ccccc3)c4ccc(cc4)Br C38661320
C[C@@H]1c2cc(ccc2NC1=O)S(=O)(=O)NC[C@H](c3ccco3)S(=O)(=O)c4ccc(cc4)C(C)C C09081966
CC(C)N1C/C(=C\c2ccc(c(c2)OC)OC)/C3=C(C1)[C@H](C(=C(O3)N)C#N)c4ccc(c(c4)OC)OC C39324542
c1ccc(cc1)OS(=O)(=O)c2c(ccc(c2c3ccccc3O)Br)[C@@H](CC=O)NC=O C39498409
C[C@H]1C[C@]2(CC(C1)(C)C)C(=O)N(C(=O)N2)CC(=O)OCC(=O)N[C@@H](C)c3ccc(c(c3)Cl)Cl C39579861
CCCCOc1cccc(c1)C(=O)Nc2c(c3c(s2)C[C@@H](CC3)C)C(=O)N[C@H]4CCS(=O)(=O)C4 C39836369
C[C@@H]1CCc2c(sc(c2C(=O)N[C@@H]3CCS(=O)(=O)C3)NC(=O)COc4ccc(cc4)C(C)C)C1 C39836395
CCCS(=O)(=O)c1ccc(cc1)c2cc(no2)C(=O)Nc3c(c4c(s3)CCCC4)C(=O)NCC C40325221
CC(C)CSc1[nH]c(=O)c2c(n1)NC3=C([C@@H]2c4cc(c(c(c4)OC)OC)OC)C(=O)CC(C3)(C)C C40476555
CCOc1cc(cc(c1OCC)Br)[C@H]2C(=C(Nc3n2ncn3)C)C(=O)Nc4ccc(cc4)C C40962433
CCCCOc1ccc(cc1)[C@@H]2c3c(n[nH]c3C(=O)N2[C@H]4CCS(=O)(=O)C4)c5cc(cc(c5O)C)C C44707584
COc1ccc(cc1NC(=O)c2cnn3c2N[C@@H](C[C@H]3C(F)(F)F)c4ccc(c(c4)OC)OC)Cl C03012375
c1cc(c(cc1Cl)Cl)C(=O)NCC(=O)NCC(=O)OCc2cc(=O)oc3c2cc4c(c3)CCC4 C03378441
CCOC(=O)c1c(c(sc1NC(=O)c2cc3n(n2)[C@@H](C[C@@H](N3)c4cccs4)C(F)(F)F)C)C C13121889
Cc1ccc(c(c1)C)NC(=O)[C@@H]2C(=C3C(=NC(=NC3=O)CSc4nnc(s4)NC5CC5)S2)C C39932296
CC(C)c1ccc(cc1)NC(=O)c2c3n(cn2)C[C@](N(C3=O)C4CC4)(C)C(=O)NCc5ccc(cc5)F C35556404
CC(=O)c1cccc(c1)NC(=O)NC[C@H]2C[C@@H]3CC[NH+]2C[C@@H]3c4cc(nn4C)c5ccc(c(c5)OC)OC C08635539
c1cc2c(nc1)n(c(=O)c(n2)N/N=C/c3ccc(cc3)F)CCNc4c(cc(c[nH+]4)C(F)(F)F)Cl C08762002
CC[NH+]1CCC[C@@H]1CNC(=O)c2c(c3c(s2)ncn(c3=O)CC(=O)Nc4ccc(c(c4)Cl)C)C C09500419
C[NH+](Cc1ccc(c(=O)[nH]1)C(=O)NC2c3ccccc3-c4c2cccc4)Cc5nnc(o5)c6ccccc6 C12457033
Cc1cc2cc(c(=O)[nH]c2cc1Cl)CN(CC[NH+]3CCOCC3)C(=S)Nc4ccccc4OC C12565879
CC[NH+](CC)CCCN(Cc1cc2cc3c(cc2[nH]c1=O)OCCO3)C(=O)Nc4ccc(cc4)Cl C12710011
COc1ccc(cc1)c2c[nH]nc2c3ccc(cc3O)OCC[NH+]4C[C@H]5C[C@@H](C4)c6cccc(=O)n6C5 C08791873
Cn1c(=O)c(cn(c1=O)CCNc2c(cc(c[nH+]2)C(F)(F)F)Cl)C(=O)/C=C/Nc3ccc(cc3)C(F)(F)F C03116925
CCCCCn1c(=O)c2ccc(cc2[nH]c1=O)C(=O)NCCC[NH+]3CCN(CC3)c4ccc(cc4)OC C04766374
Cc1c2c(ncnc2sc1C(=O)N3CCC(CC3)[NH+]4CCC[C@@H](C4)CO)NCCC5=CCCCC5 C14994631
C[C@@H]1CN(CCN1C(=O)NC(C)(C)C)c2cc(nc(n2)SCC(=O)NCC[NH+]3CCCCC3)Cl C16604959
CCOC(=O)C1=C(OC(=C([C@@H]1c2ccc(cc2)Cl)C#N)N)CSc3c(cc4c(n3)CC[NH+](C4)C)C#N C08448666
Cc1c2c(cc(/c(=[NH+]/c3ccc(cc3)OC)/o2)C(=O)Nc4cc(c(cc4OC)OC)Cl)c(cn1)CO C20617438
CCc1ccc(cc1)NC(=O)C[C@H]2C(=O)NCCN2C(=O)C[NH+]3CCN(CC3)c4ccc(cc4)Cl C20676816
c1ccc(cc1)CC2CC[NH+](CC2)CCCNC(=O)c3ccc4c(c3)NC(=O)[C@H](S4)N5CCOCC5 C20724753
CCC(=O)Nc1ccc(cc1)S(=O)(=O)NC[C@@H](c2ccc3c(c2)CCCN3C)N4CC[NH+](CC4)C C21775570
CC[NH+]1CCN(CC1)CCNC(=O)CN(C)c2nn3c(c(nc3s2)c4cccc(c4)C)NC(C)(C)C C21884002
c1ccc(c(c1)C(=O)NCc2ccco2)NC(=O)C3CC[NH+](CC3)Cc4nc(no4)c5ccc(cc5)F C30982581
c1ccc(c(c1)c2nc(on2)C[NH+]3CCC(CC3)C(=O)Nc4ccccc4C(=O)NC[C@@H]5CCCO5)Cl C30984139
c1ccc(cc1)c2csc3c2c(nc(n3)SCC(=O)N)N4CC[NH+](CC4)CC(=O)N5CCCCC5 C34774715
C[NH+](C)CCCNC(=O)c1cc(ccc1N2CCN(CC2)c3ccccc3OC)NC(=O)c4ccco4 C35265043
COCCN1[C@H](c2ccccc2C1=O)Nc3ccc(cc3)C(=O)NC4CC[NH+](CC4)Cc5ccccc5 C35326065
Cc1ccc(c(c1)C)c2csc3c2c(=O)[nH]c(n3)C[NH+](CCOC)C[C@@H](COc4ccccc4C)O C35747655
Cc1cccc(c1NC(=O)Nc2ccc(nc2)N3CCC[NH+](CC3)Cc4ccc(c(c4OC)OC)OC)C C35852385
Cc1cccc(c1)[C@H]2C3=C(CN(C3=O)[C@H](Cc4ccccc4)C(=O)NCC[NH+](C)C)N(C(=O)N2)CC=C C35965637
CC(C)(C)OC[C@@H](C[NH+](Cc1ccco1)Cc2[nH]c(=O)c3c(csc3n2)c4ccc(cc4)Cl)O C36206168
Cc1c2c(=O)[nH]c(nc2sc1C(=O)OC(C)C)C[NH+](C[C@@H](COc3ccc(cc3)Cl)O)C4CC4 C36207434
Cc1ccccc1OC[C@H](C[NH+](Cc2ccco2)Cc3[nH]c(=O)c4c(csc4n3)c5ccccc5F)O C36207806
C[NH+](C)CCNC(=O)[C@H]1[C@@H](OC(=O)N1Cc2ccc(cc2)F)c3ccc(cc3)NC(=O)c4ccc(cc4)F C36215187
Cc1ccccc1CN2[C@@H]([C@@H](OC2=O)c3ccc(cc3)NC(=O)c4ccc(cc4)OC)C(=O)NCC[NH+](C)C C36220473
COc1ccc(c(c1)NC(=O)C2=CC3=[NH+][C@H](C[C@@H](N3N2)C(F)(F)F)c4ccc(c(c4)OC)OC)OC C03010978
C[C@@H]([C@H](c1cccs1)N2CC[NH+](CC2)Cc3ccccc3)NC(=O)Nc4cc(c(c(c4)OC)OC)OC C38597433
CN1CCCc2c1ccc(c2)[C@@H](CNC(=O)C(=O)Nc3ccc(cc3)OC(F)(F)F)[NH+]4CCCCC4 C38671216
CCC(=O)Nc1ccc(c(c1)C)S(=O)(=O)NC[C@H](c2ccc3c(c2)CCCN3C)N4CC[NH+](CC4)C C38673175
Cc1cccc(c1NC(=O)C[NH+]2CCN(CC2)CC(=O)Nc3nc(cs3)c4cc(ccc4F)F)C C23248169
Cc1ccc(cc1)c2nc(on2)C[NH+]3CCC[C@@H](C3)C(=O)Nc4ccccc4C(=O)NCc5ccco5 C38890341
Cc1ccc(cc1)c2nc(on2)C[NH+]3CCC[C@@H](C3)C(=O)Nc4ccccc4C(=O)NC[C@@H]5CCCO5 C38890834
COc1cccc(c1)[C@H](CNC(=O)CSCc2[nH]c(=O)c3c4c(sc3n2)CCC4)[NH+]5CCCC5 C27340554
C[C@H]([C@H]1C=C(N=N1)c2ccccc2)[NH+](C)Cc3ccc(c(=O)[nH]3)C(=O)NCC4C5CC6CC(C5)CC4C6 C39558038
CCOc1cccc(c1)CCNC(=O)[C@@H]2CN(CC23CC[NH2+]CC3)C(=O)c4ccc(c(c4)C(F)(F)F)OC C39609544
CCOc1ccc(cc1)CCNC(=O)[C@@H]2CN(CC23CC[NH2+]CC3)C(=O)c4ccc(cc4)OC(F)(F)F C39653741
CCc1ccc(cc1)CCNC(=O)[C@@H]2CN(CC23CC[NH2+]CC3)C(=O)COc4cccc5c4oc(=O)cc5C C39654560
Cc1ccc(c(c1)C)CCNC(=O)[C@@H]2CN(CC23CC[NH2+]CC3)C(=O)COc4cccc5c4oc(=O)cc5C C39667152
Cc1ccc(c(c1)C)CCNC(=O)[C@H]2CN(CC23CC[NH2+]CC3)C(=O)COc4cccc5c4oc(=O)cc5C C39667153
CC1CC[NH+](CC1)Cc2nc(c3c4c(sc3n2)CCC4)N[C@H](C)c5ccc(cc5)NS(=O)(=O)C C40149327
CC(=O)Nc1ccc(cc1)S(=O)(=O)NC[C@H]2C[C@H]3CC[NH+]2C[C@@H]3c4cc(nn4C)C5CCCCC5 C43525879
Cn1c(cc(n1)c2ccc(c(c2)OC)OC)[C@H]3C[NH+]4CC[C@@H]3C[C@@H]4CNC(=O)Nc5ccc(cc5)OC C43526701
Cc1cc(c(c(c1)C)NC(=O)CS[C@@H]2Nc3c(nccn3)C(=O)N2CCC4=c5ccccc5=[NH+]C4)C C63541318
COc1ccc(cc1)C2=N[C@H]3C(=CNN3C(=C2)C(F)(F)F)C(=O)NCCC4=c5cc(ccc5=[NH+]C4)OC C63547297
Cc1ccc(cc1)c2c(n3c(n2)sc(n3)N(C)CC(=O)NCCN4CC[NH+](CC4)C)NC(C)(C)C C64704148
c1cc2c(cc1NC(=O)C3CCCCC3)sc(n2)SCC(=O)N4CCOCC4 C04524139
Cc1ccc(cc1Cl)S(=O)(=O)N2CCC[C@H](C2)C(=O)Nc3ccc(cc3)OC C01363672
Cc1ccc(cc1Cl)S(=O)(=O)N2CCC[C@@H](C2)C(=O)Nc3ccc(cc3)OC C01363674
CC1=NC2=C([C@@H](C1C(=O)OC)c3ccc(c(c3)O)OC)C(=O)C[C@@H](C2)c4cccs4 C06148825
Cc1c(nc(s1)NC(=O)CCn2cnc3ccccc3c2=O)c4ccc(cc4)Cl C00669365
CC1(COc2cc(ccc2N(C1=O)CC=C)NS(=O)(=O)c3ccc(cc3F)F)C C09167019
CC1(CC2=C([C@H](c3c(cc(c(c3OC)OC)OC)N2)c4ccc(cc4)N(C)C)C(=O)C1)C C04794456
Cc1ccc(c2c1nc(s2)NC(=O)c3ccc(cc3)S(=O)(=O)N(C)C(C)C)Cl C10098583
CC[C@@H]1CCCCN1S(=O)(=O)c2ccc(cc2)C(=O)Nc3ccc4c(c3)ncs4 C10217562
CCn1c2ccccc2c3c1ccc(c3)/C=N/c4ccc(cc4)S(=O)(=O)NC(=O)C C05569490
Cc1c(sc2c1c3nnc(n3c(n2)C(C)C)SCC(=O)Nc4ccccc4F)C C13500006
Cc1ccc(cc1NC(=O)c2ccc(c(c2)S(=O)(=O)N3C[C@H](C[C@@H](C3)C)C)OC)F C15078354
Cc1ccc(c(c1)NC(=O)c2ccc(c(c2)S(=O)(=O)N3C[C@@H](C[C@H](C3)C)C)OC)F C15567630
C[C@@H]1CCc2c(sc3c2c(ncn3)N[C@H](c4ccccc4OC)c5nccn5C)C1 C17591249
Cc1c2c(ccc3c2C(=O)C[C@@](O3)(C)c4ccc(cc4)Cl)oc1C(=O)NCCOC C20418028
Cc1c(noc1c2ccc(c(c2)S(=O)(=O)Nc3cccc(c3)Br)OC)C C20580762
CCn1ccc2c1ccc(c2)S(=O)(=O)N3CCC[C@@H](C3)C(=O)NC4CCCCCC4 C21646451
Cc1ccc2c(c1)sc(n2)NC(=O)CSc3nc4ccccc4c(=O)n3C5CC5 C21737161
c1ccc(cc1)n2c3c(cn2)c(=O)[nH]c(n3)SCC(=O)C45CC6CC(C4)CC(C6)C5 C21838172
c1ccc(c(c1)c2nc3ccccc3s2)NC(=O)CCn4cnc5c(c4=O)ccs5 C22278468
C[C@@H]1CCCC[C@H]1N/C=C\2/c3ccccc3C(=O)N(C2=O)c4ccc(c(c4)OC)OC C23242997
Cc1cc(c(cc1C)c2csc(n2)NC(=O)c3ccc(o3)Cn4ccccc4=O)C C23750033
Cc1c(sc2c1c(nc(n2)CN3CCOCC3)Nc4ccc(cc4)N5CCCC5)C C23936966
C[C@]1(CC1(Cl)Cl)C(=O)OCC(=O)Nc2cccc3c2C(=O)c4ccccc4C3=O C25017270
c1ccc(cc1)[C@@H](c2cc3ccccc3o2)NC(=O)[C@H]4CCCN(C4)C(=O)c5ccco5 C32901024
CCS(=O)(=O)c1nc2ccc(cc2s1)NS(=O)(=O)c3ccc4c(c3)CCCC4 C33298906
Cc1cc2c(cc1C)nc3c(n2)[C@@]4(CC[C@]3(C4(C)C)C(=O)NCCCN5CCOCC5)C C33374595
Cc1ccc(cc1)NC(=O)Cn2c3c(c4c(s3)CCCC4)c(=O)n(c2=O)CC(=C)C C34729821
CC[C@H]1C(=O)N(Cc2cc(ccc2O1)NS(=O)(=O)c3ccccc3)C4CCCCC4 C35548001
Cc1c(sc2c1c(=O)n(c(n2)S[C@@H](C)C(=O)Nc3ccc(cn3)Cl)C(C)C)C C36812075
CC(C)(C)C1CCC(CC1)C(=O)Nc2ccc(cc2N3CCOCC3)N4CCOCC4 C08393235
Cc1cc(c(cc1Cl)OC)NC(=O)CSC2=NC(=O)C3=C([C@@H](SC3=N2)C)C C38780563
c1cc(c(nc1)Cl)NC(=O)COc2c3c(csc3ncn2)c4ccc(cc4)Cl C39561567
C[C@@H]1C(=C2C(=NC(=NC2=O)[C@H](C)S[C@@H]3NN=C(N3c4ccccc4)C5CC5)S1)C C39942305
Cc1cccc(c1NC(=O)CCn2c3ccccc3nc(c2=O)N4C[C@@H](C[C@@H](C4)C)C)C C40839630
CC1CCC(CC1)NC(=O)[C@@H]2CCCN(C2)c3ccc(cc3F)c4nc(on4)C5CC5 C40893462
Cc1ccc(cc1C)O[C@H](C)C(=O)Nc2nc(cs2)c3ccc4c(c3)OCCCO4 C41004364
c1ccc2c(c1)c(c[nH]2)Cc3nc(no3)[C@@H]4CC(=O)N(C4)Cc5ccc(c(c5)Cl)F C44429132
Cc1cc(c(cc1C)S(=O)(=O)Nc2cc3c(cc2SC(C)C)n(c(=O)n3C)C)C C45941194
C[C@H](Cc1ccccc1)n2c(=O)c3c(ccnc3C(F)(F)F)nc2c4c(ccc[nH+]4)[O-] C43016661
COc1ccc(cc1)[C@@H]2C3=C(CCCC3=O)Nc4n2nc(n4)SCc5ccccc5F C16953467
CCCn1c(=O)c2ccccc2c(n1)C(=O)N/N=C(/C)\c3ccc(s3)Br C57420509
Cc1cc2nc(c(c(n2n1)C)CCC(=O)Nc3nc(c(s3)C)c4ccc(cc4)F)C C57767105
Cc1c(c(n(n1)CC(C)C)Cl)/C=C/C(=O)Nc2cc3c(cc2Cl)OCCCO3 C26983735
Cc1c(cco1)c2nnc(o2)SCC(=O)Nc3c(cc(cc3Cl)Cl)Cl C59268303
CCc1ccc(cc1)N2C3=NC(=O)CS[C@@H](C3=C(N2)C)c4ccc(cc4)C(=O)OC C08587215
Cc1ccc(c(c1)NC(=O)CSc2c3c(ncn2)nc(s3)N4CCC(CC4)C)C C35462906
CCc1ccc(cc1)n2c(=O)ccc(n2)N3CCC(CC3)C(=O)Nc4ccccc4F C64927274
CCc1cccc(c1)NC(=O)C2CCN(CC2)c3ccc(=O)n(n3)c4ccc(cc4)F C64927453
Cc1cc(=O)n(c(n1)c2ccc(cc2)OC)CC(=O)Nc3ccc(cc3)Br C67198578
CCOc1ccc(cc1)c2csc(c2C(=O)OCC)NC(=O)[C@H]3[C@@H]4CC[C@@H](C4)[C@@H]3C(=O)[O-] C00652015
CCOC(=O)C1=C(S/C(=C\c2ccc(cc2)OCC(=O)[O-])/C1=O)Nc3ccc(cc3)Cl C08436881
C[C@@H](Cn1c(=O)c2ccc(cc2nc1SCCOc3ccc(cc3)C(C)(C)C)C(=O)[O-])O C13052018
CCn1c2ccccc2c3c1ccc(c3)/C=C/C(=O)c4cccc(c4)S(=O)(=O)NCCC(=O)[O-] C13060220
CCc1c(c(c(s1)NC(=O)COc2ccc(cc2Br)C(=O)[O-])C(=O)OCC)C C13191355
c1cc(ccc1c2nnc(n2CCC(=O)[O-])SCC(=O)NCC34CC5CC(C3)CC(C5)C4)F C13206698
COc1cc(c(cc1C(=O)[O-])Cl)NC(=O)CSc2ncc(n2CC=C)c3ccc(cc3)Cl C13242920
CCCCCn1c(=O)c2c3c(sc2nc1SCC(=O)Nc4ccc(cc4)C(=O)[O-])CCC3 C13344980
Cc1ccc(cc1)S(=O)(=O)Nc2ccc(cc2)C(=O)/C=C/c3ccc(cc3)OCC(=O)[O-] C16438921
Cc1ccc(cc1C)[C@@H](C)NC(=O)COC(=O)c2ccccc2[N-]S(=O)(=O)c3cccs3 C22017928
CCc1ccc(cc1)NC2=NC(=O)/C(=C\c3cc(c(c(c3)Cl)OCC(=O)[O-])OCC)/S2 C09323750
CCC1=C([C@@H](N2C(=CSC2=N1)/C=C(/NCC=C)\[O-])c3cccc(c3)OC)C(=O)OC C34923224
CC1=C([C@H](N2C(=CSC2=N1)/C=C(/NCCCOC)\[O-])c3ccccc3Cl)C(=O)OC C34923435
CC1=C([C@H](N2C(=CSC2=N1)/C=C(/NCCc3cccs3)\[O-])c4cccc(c4)OC)C(=O)OC C34923922
CCOC(=O)C1=C(N=C2N([C@H]1c3ccccc3OC)C(=CS2)/C=C(/NCC(C)C)\[O-])C C35694316
CC1=C([C@@H](N2C(=CSC2=N1)/C=C(/NC(C)C)\[O-])c3cccs3)C(=O)OCCOC C35695851
CCN/C(=C/C1=CSC2=NC(=C([C@H](N12)c3cccc(c3)F)C(=O)OCCOC)C)/[O-] C35696485
CCC1=C([C@@H](N2C(=CSC2=N1)/C=C(/NCCOC)\[O-])c3ccc(cc3)F)C(=O)OC C35696579
Cc1ccc(cc1)[C@H]2C(=C(N=C3N2C(=CS3)/C=C(/NC[C@@H]4CCCO4)\[O-])C)C(=O)OCC=C C35697304
CCOC(=O)C1=C(N=C2N([C@@H]1c3ccc(cc3)C)C(=CS2)/C=C(/NCCOC)\[O-])C C35698416
CC1=C([C@H](N2C(=CSC2=N1)/C=C(/NC[C@@H]3CCCO3)\[O-])c4ccccc4F)C(=O)OCC=C C35701704
CCN/C(=C/C1=CSC2=NC(=C([C@H](N12)c3ccc(cc3)OC)C(=O)OCC)c4ccccc4)/[O-] C36049958
CC1=C([C@H](N2C(=CSC2=N1)/C=C(/NC(C)C)\[O-])c3ccccc3Cl)C(=O)OCCOC C36050074
Cc1cccc(c1)[C@H]2C(=C(N=C3N2C(=CS3)/C=C(/NCc4ccccn4)\[O-])C)C(=O)OCC=C C36053164
CCC1=C([C@H](N2C(=CSC2=N1)/C=C(/NCC(C)C)\[O-])c3ccc(cc3)OC)C(=O)OC C36058434
Cc1ccc(c(c1)[C@H]2C(=C(N=C3N2C(=CS3)/C=C(/NC(C)C)\[O-])C)C(=O)OCCOC)C C36061159
CCN/C(=C/C1=CSC2=NC(=C([C@H](N12)c3ccc(cc3C)C)C(=O)OCCOC)C)/[O-] C36061183
CCN(CC)C(=O)C1=C(N=C2N([C@@H]1c3cccc(c3)OC)C(=CS2)/C=C(/NCC(C)C)\[O-])C C36063633
CCN(CC)C(=O)C1=C(N=C2N([C@H]1c3cccc(c3)OC)C(=CS2)/C=C(/NCC(C)C)\[O-])C C36063635
CC1=C([C@@H](N2C(=CSC2=N1)/C=C(/NCCOC)\[O-])c3cccc(c3)F)C(=O)OC(C)C C36071873
Cc1ccc(c(c1)C)[C@H]2C(=C(N=C3N2C(=CS3)/C=C(/NCCOC)\[O-])C)C(=O)OC(C)C C36071912
CCCCc1cc(=O)oc2c1c(cc(c2)C)O[C@@H](C)C(=O)NCC3CCC(CC3)C(=O)[O-] C02158307
Cc1c(oc2c1cc3c(c(c(=O)oc3c2C)CCC(=O)NCCCCCC(=O)[O-])C)C C02157882
c1ccc(cc1)Cc2ccc(cc2)[C@H](C[N-]S(=O)(=O)Oc3ccccc3)N4CCN[C@@H](C4)F C39531238
CCCc1cc(nc(n1)SCC(=O)N[C@@H]2C(=C3CCCC[C@@H]3S2)C(=O)OCC)[O-] C39724643
CCCc1cc(nc(n1)SCC(=O)N[C@H]2C(=C3CCCC[C@H]3S2)C(=O)OCC)[O-] C39724646
CCCCOc1ccc(cc1OC)[C@H]2NC(=O)C(=C(N2c3ccc(cc3)OCC)[S-])C#N C39887632
CCCCOc1cccc(c1)C(=O)C2=C(C(=O)N([C@H]2c3cc(c(c(c3)C)O)C)CC=C)[O-] C40029779
Cc1cc(ccc1OCC(C)C)C(=O)C2=C(C(=O)N([C@@H]2c3cccc(c3)Cl)CCCO)[O-] C40052625
CC(C)COc1ccc(cc1)C(=O)C2=C(C(=O)N([C@@H]2c3ccc(cc3)C(C)(C)C)CCO)[O-] C40080707
Cc1cc(ccc1OCC(C)C)C(=O)C2=C(C(=O)N([C@@H]2c3ccc(cc3)C(C)(C)C)CCO)[O-] C40093930
CCOc1ccc(cc1OC)[C@@H]2C(=C(C(=O)N2)[O-])C(=O)c3cc(c(c(c3)C)OCC(C)C)C C40124186
CCCCCCOc1ccc(cc1)[C@@H]2C(=C(C(=O)N2)[O-])C(=O)c3ccc4c(c3)OCCO4 C40124584
CCCCCOc1ccc(cc1)[C@@H]2C(=C(C(=O)N2)[O-])C(=O)c3cc4cccc(c4o3)OC C40124866
CCN(CC)c1ccc(cc1)[C@H]2C(=C(C(=O)N2)[O-])C(=O)c3ccc(cc3)OCc4ccc(cc4)F C40127816
CCCCOc1ccc(cc1OC)[C@H]2c3c([nH]nc3C(=O)N2CC=C)c4cc(ccc4[O-])Cl C39898664
COCCOc1ccc(cc1)NC(=O)c2ccc(cc2)S(=O)(=O)[N-]c3ccccc3Cl C46769548
CC1=C(C(CCC1)(C)C)CC/C(=N\[N-]C2=NC(=O)[C@@H](S2)CC(=O)Nc3ccccc3OC)/C C22507399
C/C(=N\[N-]C1=NC(=O)[C@@H](S1)CC(=O)Nc2ccccc2OC)/CC(C)(C)C3CCCCC3 C22507464
CCCCSc1[nH]c(=O)c2c(n1)N=C(/C(=C(\[O-])/OCC=C)/[C@@H]2c3ccc(cc3)OC)C C12699669
c1ccc2c(c1)nc(s2)N3CC[NH+](CC3)[C@H](c4cccs4)c5nnnn5C6CCCCC6 C08772939
CC(=O)c1ccc(cc1)N2C(=O)[C@@H]3[C@H]4c5ccccc5C=C[NH+]4[C@@H]([C@@H]3C2=O)C(=O)c6ccc(cc6)OC C09018968
C[NH+](C)CCN(c1nc2c(ccc(c2s1)OC)OC)C(=O)CSc3ccc(cc3)Cl C09344086
CC[NH+](CC)CCN(c1nc2c(cccc2s1)C)C(=O)CS(=O)(=O)c3ccc(cc3)Cl C09385755
CC[NH+](CC)CCN(c1nc2c(cc(cc2s1)F)F)C(=O)CS(=O)(=O)c3ccc(cc3)C C09386559
CC[NH+](CC)CCN(c1nc2c(c(ccc2s1)C)C)C(=O)CS(=O)(=O)c3ccc(cc3)F C09387518
CC[NH+](CC)CCN(c1nc2c(c(ccc2s1)Cl)C)C(=O)c3ccc(cc3)S(=O)(=O)CC C09387644
CCOc1ccc2c(c1)sc(n2)N(CC[NH+]3CCOCC3)C(=O)/C=C/c4ccccc4Cl C10046762
Cc1cc(c2c(c1)nc(s2)N(CC[NH+]3CCOCC3)C(=O)c4cc(=O)c5ccccc5o4)C C10047056
C[NH+](C)CCCN(c1nc2cc(c(cc2s1)OC)OC)C(=O)c3cc(cc(c3)Cl)Cl C10068312
CC[C@H]1CCCC[NH+]1Cc2nc3c(n2Cc4ccc(c(c4)Cl)Cl)c(=O)n(c(=O)n3C)C C09243692
c1ccc(cc1)c2c(cn(n2)c3ccccc3)[C@H]4CC(=NN4C(=O)C[NH+]5CCCC5)c6ccco6 C10435191
C[NH+](C)CCN(c1nc2c(ccc(c2s1)Cl)OC)C(=O)CSc3ccc(cc3)OC C10512515
C[NH+](C)CCN(c1nc2ccc(cc2s1)S(=O)(=O)C)C(=O)c3c(c4ccccc4s3)Cl C10818176
CSc1nc(cs1)C(=O)N2CCC3(CC2)C[C@@H]3C(=O)N4CC[NH+](CC4)C/C=C/c5ccccc5 C12038870
CCc1cccc2c1nc(s2)N(CC[NH+](C)C)C(=O)Cc3ccc(cc3)S(=O)(=O)C(C)C C12070768
c1cc(oc1)C[NH+](Cc2ccc(cc2)F)[C@@H](c3ccc(cc3)Cl)c4nnnn4C5CCCC5 C12642826
Cc1csc2n1c(=O)cc(n2)CSc3nnc(n3c4ccc(cc4)F)[C@@H](C)[NH+]5CCCCC5 C09139952
COc1ccc(cc1)C[NH+]2CC[C@H]([C@H](C2)CCC(=O)OC)N3CCN(CC3)c4ccccc4F C19337263
CCN(CC)c1ccc(cc1)c2nn(c(=S)n2C)CN3CC[NH+](CC3)C/C=C/c4ccccc4 C22924542
Cc1ccc(cc1)c2ccc(=O)n(n2)CC[NH+]3CCN(CC3)S(=O)(=O)c4ccc(c(c4)C)C C23244701
Cc1ccc(cc1)c2ccc(=O)n(n2)CC[NH+]3CCN(CC3)S(=O)(=O)c4cc(ccc4C)C C23244852
c1ccc2cc(ccc2c1)S(=O)(=O)N3CC[NH+](CC3)CCn4c(=O)ccc(n4)c5ccc(cc5)F C23245172
COc1ccc(cc1OC)[C@H]2CC(=NN2C(=O)C[NH+](Cc3ccccc3)C4CC4)c5cccs5 C25125495
Cc1ccc(cc1)N2C(=O)[C@@H]3[C@H]4c5ccccc5C=C[NH+]4[C@H]([C@H]3C2=O)C(=O)c6ccc(cc6)OC(=O)C C16039392
C[NH+](C)CCCN1[C@@H](c2c(=O)c3ccccc3oc2C1=O)c4ccc(cc4)OCc5ccccc5 C32622610
CC(C)C[NH+]1CCN(CC1)c2c3c4c(sc3nc(n2)SCC(=O)N(C)C)COC(C4)(C)C C34750176
CCc1c(sc2c1c(nc(n2)SCC(C)C)N3CC[NH+](CC3)CC(=O)N(CC)CC)C C34761497
CCCN(Cc1c(nn(c1N2CC[NH+](CC2)C(C)C)c3ccc(cc3)F)CC)C(=O)C4CCCC4 C34835435
CCCOc1ccc(cc1)[C@H]2c3c(=O)c4cc(ccc4oc3C(=O)N2CC[NH+](CC)CC)Cl C35486465
COc1ccc(cc1OC)[C@H]2CC(=NN2C(=O)C[NH+]3CCC[C@@H](C3)C(F)(F)F)c4cccs4 C35600946
C[NH+](C)CCCn1c(=O)c2c3c(sc2nc1SCC(=O)c4ccc(cc4)OC)CCCC3 C35606027
Cc1cc2c(cc1Cl)c(=O)c3c(o2)C(=O)N([C@H]3c4cccc(c4)OCC=C)CCC[NH+](C)C C38714690
CC[NH+](CC)CCCN1[C@H](c2c(=O)c3cc(c(cc3oc2C1=O)C)Cl)c4ccc(cc4)OCC C38714836
CC[NH+](CC)CCN(c1nc2ccc(cc2s1)OCC)C(=O)c3ccc(o3)Br C36641239
CC[NH+](CC)CCN(c1nc2c(ccc(c2s1)OC)OC)C(=O)c3ccc(cc3Cl)F C36642829
COc1cc(cc(c1OC)OC)[C@H]2[NH+]=NC(=S)N2/N=C/c3c4ccccc4cc5c3cccc5 C38994827
CCc1ccc2=[NH+]C(=O)[C@H](C=c2c1)CN(Cc3ccc(cc3)F)S(=O)(=O)c4ccc(cc4)C(=O)C C39325438
CC[NH+](CC)CCN1[C@@H](c2c(=O)c3cc(c(cc3oc2C1=O)C)Cl)c4ccc(cc4)OCC C40561040
c1cc(c(cc1c2nc(on2)C3CC3)F)N4CCC(CC4)C(=O)N5CCC(CC5)[NH+]6CCCCC6 C40901812
Cc1ccc(cc1)c2nc(on2)C[NH+]3CCC(CC3)C(=O)N4CCN([C@@H](C4)C)c5ccc(cc5)C C40927406
C[NH+](C)CCN(c1nc2ccc(cc2s1)OC(F)(F)F)C(=O)COc3ccc(cc3)Cl C56902052
C[C@H](C(=O)N1[C@H](CC(=N1)c2ccc(cc2)Cl)c3ccco3)N4CCN(CC4)c5cccc[nH+]5 C24572619
CCOc1ccc(cc1)n2c(nnc2SCC(=O)C3=c4ccccc4=[NH+]C3)Cc5ccccc5 C39940724
CCOC(=O)c1ccc(cc1)N2C(=O)[C@@H]3CC4=c5ccccc5=[NH+][C@@H]4[C@H](N3C2=O)c6ccccc6 C63339704
COc1ccc(cc1)/C=N/N2[C@H](N3C[C@@H]4C(=c5ccccc5=[NH+]4)C[C@H]3C2=O)c6ccc(cc6)OC C63350613
CCOc1ccc(cc1)/C=N/N2CC(=O)N3[C@H](C2=O)CC4=c5ccccc5=[NH+][C@H]4[C@@H]3c6ccccc6 C63351089
CC(C)CN1CC(=O)N2C[C@H](C3=c4ccccc4=[NH+][C@H]3[C@]2(C1=O)C)c5ccc(c(c5)OC)OC(C)C C63374947
COc1cc(cc(c1OC)OC)[C@@H]2N=[NH+]C(=S)N2/N=C/c3c4ccccc4cc5c3cccc5 C38994826
CCOC(=O)[C@H]1[C@H]([C@@H](C(=N1)C)CN(Cc2ccc(cc2)Cl)C(=O)[C@@H]3C=c4ccccc4=[NH+]3)C C64508098
c1ccc(c(c1)C(=O)N/N=C/c2cccc(c2)OC(=O)c3ccc(cc3)Cl)Br C02521669
c1cc(ccc1Nc2nc(c(s2)Cl)S(=O)(=O)c3ccc(cc3)Cl)OC(F)(F)F C03192240
c1ccc(cc1)c2cc(nc(n2)SCC(=O)Nc3c(c4c(s3)CCCC4)C#N)c5ccccc5 C08424654
Cc1ccc(cc1)NC2=C([C@@H]([C@@H](C(=C2)C)C(=O)OC)c3ccc(cc3)Br)C(=O)OC C01019504
CC(C)(C)c1cc(cc(c1O)C(C)(C)C)/C=C\2/C(=O)N(C(=O)S2)CC(=O)c3ccc(cc3)Cl C02168632
C[C@H](C(=O)OC1CCCCC1)Oc2ccc(cc2)C(=O)Nc3c(cc(cc3Cl)Cl)Cl C08788688
CC(C)(C)c1ccc(cc1)c2nnc(n2c3ccccc3)SCC(=O)Nc4ccccc4F C02450779
Cc1cccc(c1C)OCCn2c3ccccc3nc2CCNC(=O)C45CC6CC(C4)CC(C6)C5 C08787123
Cc1c2cc3c(coc3c(c2oc(=O)c1CCC(=O)NCc4cccc(c4)Cl)C)C(C)(C)C C09198959
CCOC(=O)c1c(csc1NC(=O)/C(=C\c2ccc(cc2)C(C)C)/C#N)c3ccc(cc3)F C09300117
c1cc(ccc1/C=N/Nc2nc(cs2)c3ccc(cc3)Cl)OC(=O)c4ccc(cc4)F C09925841
Cc1c(sc(n1)CCn2cccc(c2=O)C(F)(F)F)/C(=N/Nc3c(cccc3Cl)Cl)/C C12369900
CCc1ccc(cc1)c2nc(c(s2)C(=O)N(CC)CC(=O)Nc3c(cccc3Cl)Cl)C C12484598
Cc1ccc(c(c1Cl)NC(=O)COC(=O)c2ccccc2c3nc4ccccc4s3)Cl C02657993
CCc1ccc(cc1)NC(=O)c2ccc(o2)c3c(ncn3C4CCCCC4)c5ccc(cc5)F C13356444
Cc1cc(nc(n1)SCc2ccc(cc2)C(=O)N/N=C(\C)/C=C/[C@H]3C(=CCCC3(C)C)C)C C15911660
CCOc1ccc(cc1)Cc2c(nc(n(c2=O)Cc3ccccc3)Nc4ccc(cc4)Cl)C C16884689
CCOc1ccc(c2c1cccc2)/C=N\NC(=O)c3ccc(cc3)n4c(ccc4c5ccccc5)C C17167023
CC1=C([C@@H](C2=C(N1)C[C@@H](CC2=O)c3ccccc3)c4cccc(c4)OC)C(=O)OCc5ccccc5 C01201234
CCN(CC)c1ccc(cc1)[C@H]2C3=C(CC(CC3=O)(C)C)NC(=C2C(=O)OC4CCCC4)C C04043528
CC1=C([C@H](C2=C(N1)C[C@H](CC2=O)c3ccccc3)c4ccc(cc4)OC)C(=O)OC5CCCCC5 C00728601
CCc1ccc(cc1)[C@H]2C3=C(CC(CC3=O)(C)C)NC(=C2C(=O)OCCOc4ccccc4)C C06197654
CC1=C([C@H](C2=C(N1)C[C@H](CC2=O)c3ccccc3)c4ccc(cc4)OCc5ccccc5)C(=O)OC C00853891
CC1=C([C@H](C2=C(N1)C[C@@H](CC2=O)c3ccc(cc3)OC)c4ccc(cc4)F)C(=O)OC5CCCC5 C00909262
CC1=C([C@@H](C2=C(N1)CCCC2=O)c3cccc(c3)OCc4ccccc4)C(=O)OCc5ccccc5 C01213364
Cc1ccc(cc1)n2c3c(c(c(c(n3)C)CCC(=O)N[C@H](C)C45CC6CC(C4)CC(C6)C5)C)c(n2)C C20282873
Cc1ccc(cc1)S(=O)(=O)N(CC(=O)N[C@H](C)c2ccc(cc2C)C)c3ccc(c(c3)Cl)C C22326026
COc1cc(cc(c1)OC)Nc2c3c4c(sc3nc(n2)CSc5ccc(cc5)Cl)CCC4 C03365277
CCOC(=O)c1c2c(sc1NC(=O)[C@@H](C)Sc3cc(c4cc(cc(c4n3)C)C)C)CCCC2 C32529554
Cc1ccc(cc1)n2c(c(cn2)c3cc(c4cc(ccc4n3)C)C(=O)NCCC5=CCCCC5)C C32998777
CC(C)OC(=O)c1c2c(sc1NC(=O)c3ccc(o3)c4ccc(cc4Cl)Cl)CCCC2 C34967471
CC(C)(C)NC(=O)N(CCc1csc2n1cc(n2)c3ccc(cc3)Cl)Cc4ccccc4 C35494043
CC[C@H](C)OC(=O)C1=C(NC2=C([C@@H]1c3ccccc3OC)C(=O)C[C@@H](C2)c4ccc(cc4)Cl)C C36047495
CC(=CC(=O)N(c1ccccc1Cl)[C@@H](c2c3ccccc3ccc2OC)C(=O)NC(C)(C)C)C C36546831
Cc1c2c(c(cn1)CO)Cc3c(nc(nc3SCc4ccc(cc4)C=C)c5ccc(cc5)Cl)O2 C08589144
CC(=O)c1ccc(c(c1)CSc2nc3ccccc3c(n2)Nc4ccc(c(c4)F)F)OC C02949017
CCC[C@]1(Cc2ccccc2-c3c1c(=O)n(c(n3)N/N=C/c4ccccc4)c5ccc(cc5)C)C C40035920
Cc1cc(c(c(c1C)Cn2c3ccccc3nc2CCNC(=O)COc4ccc(cc4)Cl)C)C C40202220
Cc1ccc(cc1)c2c3c([nH]n2)C(=O)N([C@H]3c4ccc(cc4)OCc5ccc(cc5)Cl)C(C)C C40341872
CC(C)c1ccc(cc1)[C@H]2c3c(n[nH]c3C(=O)N2Cc4ccc(cc4)Cl)c5ccc(cc5)OC C40344216
Cc1cc(c(c(c1)OCC(=O)Nc2c(c(cs2)c3ccc4c(c3)CCCC4)C(=O)OC)C)C C41015321
CCOc1cc(ccc1OCc2ccccc2)/C=C/3\C(=O)N/C(=N\c4ccccc4Cl)/S3 C09296691
C[C@H](C(=O)Nc1cccc2c1cccc2)Sc3nc(cc(n3)C(F)(F)F)c4ccc(cc4)OC C58962047
Cc1ccccc1n2c(cc(c2C)/C=N/NC(=O)c3ccc(cc3)n4c(ccc4c5ccccc5)C)C C59304026
Cc1cc(cc(c1)C/N=C/2\NC(=O)/C(=C\c3cc(c(c(c3)Br)OCC=C)OC)/S2)C C59432595
c1ccc2c(c1)nc(n2CCNS(=O)(=O)c3ccc(cc3)C4CCCCC4)c5ccc(cc5)F C64888062
Cc1cc(ccc1C(C)C)O[C@H](C)C(=O)Oc2ccc(cc2)C(=O)Nc3cc(ccc3Cl)Cl C64983624
CC(C)(C)c1ccc2c(c1)sc(n2)NC(=O)/C=C/c3ccc(c(c3)OC)OCc4ccccc4 C65003377
C[C@@H](c1ccc(cc1)C(C)C)NC(=O)c2ccc(o2)c3c(ncn3C4CCCC4)c5ccc(cc5)F C65054972
c1ccc2c(c1)nc(s2)N3C(=O)/C(=C\NC4CCCCC4)/C(=N3)CSc5ccc(cc5)Cl C08694831
COc1cccc(c1OC)/C=C/C2=NN([C@H](C2)c3cccc(c3OC)OC)c4ccc(cc4)Cl C08424666
CCOc1ccc(cc1OCC)/C=C/C(=O)Oc2ccc3c(c2)occ(c3=O)c4ccc(cc4)Cl C01915442
CCCCCCn1c(=O)c2c3c(sc2nc1SCc4cc(=O)n5ccc(cc5n4)C)CCC3 C08759169
CCOc1ccc(cc1)C2=NN3[C@@H](C2)c4cc(ccc4O[C@@H]3c5ccc(c(c5)OC)OCC=C)Cl C08816994
Cc1ccc(cc1C)OCCOCCOc2cccc(c2)/C=c\3/c(=O)n4c5ccccc5nc4s3 C08837169
CCCc1nnc(n1/N=C/c2ccc(c(c2)OC)OC(C)C)SCc3ccc(cc3)Br C02611045
CCCN(CCC)S(=O)(=O)c1ccc(cc1)C(=O)/N=c\2/n(c3c(cccc3s2)F)CC=C C09079002
CCCCOc1cccc(c1)C(=O)N(CCc2cccs2)c3nc4c(s3)cccc4S(=O)(=O)C C10097557
CC[C@H](C)OC(=O)C1[C@H](C2=C(C[C@@H](CC2=O)c3ccc(c(c3)OC)OC)N=C1C)c4cccc(c4)F C13388516
CCCC1=NC2=C([C@@H](C1C(=O)OCC)c3ccccc3)C(=O)[C@@H]([C@@H](C2)c4cccs4)C(=O)OCC C15319607
CCCC1=NC2=C([C@@H](C1C(=O)OCC)c3ccccc3)C(=O)[C@@H]([C@H](C2)c4cccs4)C(=O)OCC C15319613
CCCC1=NC2=C([C@H](C1C(=O)OCC)c3ccccc3)C(=O)[C@@H]([C@H](C2)c4cccs4)C(=O)OCC C15319616
CC[C@H](c1nc2ccccc2c(=O)n1c3ccc(cc3)OCC)N(C)C(=O)C[C@@H](C)CC(C)(C)C C35060399
Cc1ccc(c(c1)n2c(=O)c3ccccc3nc2[C@H](C)N(CCC(C)C)C(=O)c4cccs4)OC C35094797
Cc1cccc(c1)n2c(nnc2SCCCCC(=O)N3C[C@]4(C[C@@H]3CC(C4)(C)C)C)c5ccco5 C35128498
CCCCCCOc1ccc(cc1)[C@H]2c3c(=O)c4cc(ccc4oc3C(=O)N2CCOC)Br C35487311
CCCCCOc1ccc(cc1)[C@H]2c3c(=O)c4cc(ccc4oc3C(=O)N2CCCOC)Br C35487872
CCCN(CCC)S(=O)(=O)c1ccc(cc1)C(=O)/N=c/2\n(c3c(cc(cc3s2)F)F)CC C08796906
CCCCOc1ccc(cc1)[C@H]2c3c(=O)c4c(cc(cc4oc3C(=O)N2CCCOC(C)C)C)C C38592499
CCCCOc1cccc(c1)[C@H]2c3c(=O)c4c(cc(cc4oc3C(=O)N2CCCOC(C)C)C)C C38593479
CCCCOc1cccc(c1)C(=O)N(CCCN2CCOCC2)c3nc4c(cc(cc4s3)C)C C36706095
CCCCCCN1C(=O)/C(=C\c2c(c(c(=O)n(c2N3CCC(CC3)C)CCCC)C#N)C)/SC1=S C39770579
CCCCCOc1ccc(cc1OCC)[C@H]2c3c(=O)c4ccccc4oc3C(=O)N2Cc5ccc(cc5)F C39824556
CCCCOc1ccc(cc1)[C@@H]2c3c(=O)c4cc(ccc4oc3C(=O)N2Cc5ccc(cc5)OC)C C39824799
CCCCCCOc1ccc(cc1)[C@@H]2c3c(=O)c4cc(ccc4oc3C(=O)N2Cc5ccc(cc5)OC)F C39825782
CCCCCCN1C(=O)/C(=C\c2c(nc3ccccn3c2=O)Oc4cc(cc(c4)C)C)/SC1=S C39835755
Cc1cc2c(cc1C)oc3c(c2=O)[C@@H](N(C3=O)CCCOC(C)C)c4cccc(c4)OCCC(C)C C39840183
CCOc1cc(ccc1OCCC(C)C)[C@@H]2c3c(=O)c4ccccc4oc3C(=O)N2c5ccccc5 C39873128
CCOc1ccc(cc1)N2C[C@@H](CC2=O)c3nc4ccccc4n3CCCOc5cc(ccc5C(C)C)C C39907839
CCCCN1[C@@H](c2c(=O)c3cc(cc(c3oc2C1=O)C)C)c4ccc(c(c4)OC)OCCC(C)C C39910586
CCOc1cc(ccc1OCc2ccccc2)[C@H]3c4c(=O)c5cc(cc(c5oc4C(=O)N3CC=C)C)C C39910825
Cc1cc(c2c(c1)c(=O)c3c(o2)C(=O)N([C@H]3c4cccc(c4)OCCC(C)C)CCCOC(C)C)C C39911475
CCCCCOc1ccc(cc1OC)[C@@H]2c3c(=O)c4cc(c(cc4oc3C(=O)N2CCC)C)Cl C39913090
CCCCN1[C@H](c2c(=O)c3cc(c(cc3oc2C1=O)C)Cl)c4ccc(c(c4)OC)OCC(C)C C39913271
CCCCCCN1C(=O)/C(=C/c2c(c(c(=O)n(c2N3CCCCCC3)CCCC)C#N)C)/SC1=S C39991282
CCCCCOc1ccc(cc1OCC)[C@H]2c3c(=O)c4cc(ccc4oc3C(=O)N2CCC)Cl C40020809
CCCN1[C@H](c2c(=O)c3cc(ccc3oc2C1=O)Cl)c4ccc(c(c4)OCC)OCCC(C)C C40020811
CCCCN1[C@H](c2c(=O)c3cc(ccc3oc2C1=O)Cl)c4ccc(c(c4)OC)OCCC(C)C C40020877
CCCCN1[C@@H](c2c(=O)c3cc(ccc3oc2C1=O)Cl)c4ccc(c(c4)OCC)OCCCC C40020918
CCCCCOc1ccc(cc1OCC)[C@H]2c3c(=O)c4cc(ccc4oc3C(=O)N2CC=C)Cl C40031497
CCc1ccc2c(c1)c(=O)c3c(o2)C(=O)N([C@@H]3c4ccc(c(c4)OCC)OCc5ccccc5)CC=C C40042814
CCCCOc1ccc(cc1)[C@@H]2c3c(=O)c4ccc(c(c4oc3C(=O)N2CCCOC(C)C)C)C C40064496
Cc1ccc(c(c1)OCC(=O)Oc2ccc(cc2OC)/C=C\3/C(=O)c4ccc(c(c4O3)C)C)C(C)C C40136111
Cc1ccc(c(c1)OCC(=O)Oc2ccc(cc2OC)/C=C\3/C(=O)c4cc(cc(c4O3)C)C)C(C)C C40136198
CCOc1cc(ccc1OC(=O)[C@H](C)Oc2ccc(c(c2)C)C)/C=C\3/C(=O)c4cc(c(cc4O3)C)C C40136701
CCOc1cc(ccc1OC(=O)COc2ccc(c(c2)C)Cl)/C=C\3/C(=O)c4cc(c(cc4O3)C)C C40136704
CC[C@H](C(=O)Oc1ccc(cc1OCC)/C=C\2/C(=O)c3cc(c(cc3O2)C)C)Oc4ccc(cc4)F C40136720
CCOc1cc(ccc1OC(=O)[C@@H](C)Oc2cc(cc(c2)C)C)/C=C\3/C(=O)c4cc(cc(c4O3)C)C C40136864
CC[C@H](C(=O)Oc1ccc(cc1OCC)/C=C\2/C(=O)c3cc(cc(c3O2)C)C)Oc4ccc(cc4)F C40136886
CCOc1cc(ccc1OC(=O)[C@@H](C)Oc2ccc(c(c2)C)C)/C=C\3/C(=O)c4c(cc(cc4O3)C)C C40136949
CC1=C([C@@H](NC(=O)N1)c2ccc(c(c2)OC)O)C(=O)OCCOc3ccccc3 C04066253
CCOC(=O)c1c(c2cc(ccc2[nH]1)OC)NC(=O)CNc3nc(c(s3)C)C C01308341
CCOC(=O)c1c([nH]c(c1C(=O)COC(=O)c2cc(c(cc2OC)N)Cl)C)C C03338107
CC1=C([C@H](NC(=O)N1)c2cc(c(c(c2)Cl)O)OC)C(=O)OCCOC(C)C C05008694
C[C@@H]1CCCC[C@@H]1NC(=O)NC(=O)COC(=O)/C(=C/c2ccccc2)/NC(=O)C C05206623
C[C@@H]1CCCC[C@H]1NC(=O)NC(=O)COC(=O)/C(=C/c2ccccc2)/NC(=O)C C05206625
CCCC[C@]1(C(=O)N(C(=O)N1)CC(=O)NC(=O)NCC(C)C)c2ccc(cc2)F C05305680
CCCCN(c1c(n(c(=O)[nH]c1=O)CC(C)C)N)C(=O)COc2ccccc2 C03609834
c1cc(ccc1Nc2nc(nc(n2)N)CSc3nnc(n3C4CC4)C5CC5)F C08129090
c1ccc(c(c1)C(=O)NNC(=S)NC(=O)/C=C/c2cccc(c2)[N+](=O)[O-])Cl C10450620
C[C@@H](C(=O)Nc1cc(ccc1OC)OC)Sc2nnc(n2N)c3cccs3 C11592027
c1ccc(cc1)OCc2ccc(o2)/C=N/NC(=O)CSc3nnc(s3)N C20423512
CCCCOC(=O)C1=C(Oc2ccccc2[C@@]13C(=C(NC3=O)C)C(=O)OCC)N C20583429
CCCCn1c2ccc(cc2nc1COC(=O)c3ccc(cc3)O)S(=O)(=O)N C20821040
Cc1ccc(cc1)COc2c(cc(cc2Cl)CNn3c(nnn3)N)OC C20877975
CC(C)c1ccc(cc1)NC(=O)CSc2nnc(n2CC(=O)N)c3ccco3 C23347925
CCCCN(c1c(n(c(=O)[nH]c1=O)CC(C)C)N)C(=O)[C@@H](C)Oc2ccccc2 C24004888
Cc1ccc(c(c1)OC[C@@H](Cn2nc(nn2)c3ccc(cc3)C(=O)N)O)C(C)C C25241622
CCCc1nc(on1)[C@@H](C)Nc2ccc(cc2)NC(=O)NC[C@H]3CCCO3 C26991270
COc1cccc(c1)Nc2c(=O)n(c(nn2)SCc3ccccc3OC)N C28535271
CCOc1ccc(cc1)[C@@H]2c3c([nH]c(=O)[nH]c3=O)NC(=C2C(=O)OCC=C)C C32655073
CCCCNC(=O)N1CCN(C[C@@H]1C)C(=O)[C@H]([C@@H](C)CC)NC(=O)NCC C35004475
Cc1ccc(cc1)S(=O)(=O)NNC(=O)NCCOc2ccc(cc2)OC C36625113
Cc1cc(nc(n1)/N=C(/NCCc2c[nH]c3c2ccc(c3)OC)\NC(=O)C4CC4)C C05274253
CCCSc1nc2n(n1)[C@H](C(=C(N2)C)C(=O)N)c3ccc(c(c3)OCC)OC C40981104
CCOC(=O)C1=C(Nc2ccccc2N=C1NC(=O)CCNC(=O)[C@H]3C[C@@H]3C)C C41760563
C[C@H](C(=O)NC(=O)NC[C@@H]1CCCO1)Nc2cc(c(cc2OC)OC)Cl C43642921
Cc1ccc(c(c1)OCC(=O)NNC(=O)NCCc2cn3ccccc3n2)C C45426898
CC(=O)c1cc([nH]c1)C(=O)Nc2ccc(c(c2)NC(=O)OC(C)(C)C)OC C46681514
C[C@H]([C@H]1CCCO1)NC(=O)NNC(=O)c2ccc(c(c2)OC)OCCC(C)C C46973624
Cc1ccc(cc1NC(=O)NCCNc2c(cccn2)C(F)(F)F)[N+](=O)[O-] C47323337
CCS(=O)(=O)NCCCNC(=O)Nc1ccc2c(c1)OC3(O2)CCCC3 C51585806
CN(CCCCNc1ccc(cc1S(=O)(=O)N)[N+](=O)[O-])c2ccccc2 C53578096
CN(CCOc1ccccc1OC)Cc2nc(nc(n2)Nc3ccc(cc3)F)N C53709411
C=CCN(CC=C)C(=O)c1ccc(cc1)NC(=O)c2cc(cc(c2N)[N+](=O)[O-])F C56300195
COc1ccc(c(c1)/C=N/Nc2[nH]nc(n2)SCC(=O)c3ccc(cc3)F)O C06127188
Cc1ccc(c(c1)NC(=O)CSc2nc([nH]n2)N/N=C/c3ccco3)C C06272159
CCOc1ccc(cc1)/C=N/Nc2[nH]nc(n2)SCC(=O)NC(C)(C)C C59014615
Cc1ccc(o1)/C=N/Nc2[nH]nc(n2)SCC(=O)Nc3ccccc3Cl C59019894
CCC/C=N/Nc1[nH]nc(n1)SCC(=O)Nc2nc3ccccc3s2 C59311707
CCOC(=O)COc1ccc(cc1Cl)/C=N/NC(=O)Cc2csc(n2)N C59644746
Cc1c(c(n(n1)CC=C)C)/C=N/Nc2nnc(n2N)SCc3ccc(cc3)F C59829879
C=CCn1cc(cn1)/C=N/Nc2nnc(n2N)SCc3ccc(cc3)Cl C59830085
CC(C)COc1ccccc1CNc2cc(cc(c2)S(=O)(=O)N)[N+](=O)[O-] C60451233
CCCCNC(=O)NC1(CCCCC1)C(=O)NC2CCN(CC2)C(=O)OC C57455931
CCCCNC(=O)c1ccc(cc1)CNc2ccc(cc2[N+](=O)[O-])C(=O)NC C64914261
c1ccc(c(c1)NCC(=O)NCCNC(=O)c2ccc(cc2)Cl)[N+](=O)[O-] C65860007
CC(C)c1ccccc1NC(=S)NNC(=O)COc2ccc(cc2)[N+](=O)[O-] C66123282
CC[C@H](C(=O)NCCc1n[nH]c(=S)n1C(C)C)NC(=O)OC(C)(C)C C67074933
CC(C)COC(=O)Nc1cccc(c1)NC(=O)NCc2cn3ccsc3n2 C67585509
Cc1c2cc(c(cc2oc(=O)c1CCC(=O)NCCCC(=O)[O-])O)Cl C02123680
c1cc(ccc1c2csc(n2)/C(=C/Nc3ccc(c(c3)C(=O)[O-])O)/C#N)[N+](=O)[O-] C02223705
c1cc(ccc1OCC(=O)NNC(=O)[C@@H]2CCCC[C@@H]2C(=O)[O-])Cl C05569931
Cc1cc(cc(c1Cl)C)OCC(=O)NNC(=O)[C@H]2[C@@H]3CC[C@@H](C3)[C@@H]2C(=O)[O-] C05959921
CCc1ccc(cc1)N[C@@H]2NC(=O)/C(=C/c3cc(cc(c3[O-])OC)[N+](=O)[O-])/S2 C06225353
Cc1ccc(cc1)O[C@@H](C)C(=O)NNC(=O)[C@H]2CC(=C(C[C@@H]2C(=O)[O-])C)C C06845638
c1ccc(c(c1)NCCNS(=O)(=O)c2ccc(cc2)/C=C/C(=O)[O-])[N+](=O)[O-] C13185127
Cc1cc(cc(c1O[C@@H](C)C(=O)NNC(=O)[C@@H]2CC=CC[C@@H]2C(=O)[O-])C)Cl C13255500
CCCNc1nnc(s1)SCC(=O)Nc2cc(ccc2C(=O)[O-])F C13273418
Cc1cc(nc(c1C(=O)[O-])S[C@@H](C)C(=O)NNC(=O)c2ccc(cc2)F)C C13453250
Cc1cc(no1)NC(=O)c2cc(cs2)S(=O)(=O)Nc3ccc(cc3)C(=O)[O-] C13996943
c1cc(cc(c1)[N+](=O)[O-])NC(=O)c2ccsc2NC(=O)[C@@H]3CCCC[C@H]3C(=O)[O-] C17091039
c1ccc(c(c1)C(=O)[O-])N/C=C/2\C(=O)NC(=S)N(C2=O)CCC3=CCCCC3 C02404983
c1c(cc(c(c1/C=N/NC(=S)NCCN2CCOCC2)[O-])[N+](=O)[O-])Cl C20931378
c1ccc(c(c1)C(=O)NNC(=O)c2cccs2)[N-]S(=O)(=O)c3cccs3 C22259581
CC(C)(C)c1ccc(cc1)Cc2c(nc(nn2)SCC(=O)NC(=O)NC)[O-] C24747833
CCCCC(=O)NN/C=C/1\C(=NC(=S)N(C1=O)c2ccc(cc2)Cl)[O-] C04811546
c1ccc(c(c1)C(=O)N)OC/C(=N/S(=O)(=O)c2ccc(cc2)Cl)/[O-] C01057354
Cc1ccc(cc1)S(=O)(=O)[N-]c2nc(cc(n2)N/N=C/c3ccc(cc3)O)C C04548679
Cc1c(c([nH]n1)[O-])[C@@H](c2ccccc2OCc3ccccc3)C4=C(N=N[C@@H]4O)C C38994795
Cc1ccc(c(c1)OCC(=O)NNC(=O)[C@H]2[C@H]3C[C@@H]([C@@H]2C(=O)[O-])C=C3)C C39679480
C=CCSc1nnc(s1)NC(=O)c2cc([nH]n2)c3cc(ccc3[O-])Cl C38703800
Cc1ccc(cc1NC(=O)C)/C(=C(\C#N)/C(=O)NCCCOC(C)C)/[O-] C49222337
CCc1c(c(c([nH]1)/C(=N/c2[nH]nc(n2)c3ccc(s3)C)/[O-])C)C(=O)OC C50007175
C[C@@H]1CCc2c(sc3c2c(=O)[nH]c(n3)CC/C(=C(\C#N)/C(=O)NCC=C)/[O-])C1 C50854497
C[C@H](CO[C@@H]1CN2C(=C1C(C)C)C(=NC=N2)[N-]c3cc4cc[nH]c4nc3)O C52637341
C[C@@H](/C(=N\C1=NN[C@@H](S1)c2ccccc2OC)/[O-])Sc3[nH]c4ccccc4n3 C39365037
COc1ccc(cc1)c2c(c(nc(n2)SCC(=O)NC(=O)NCC=C)[O-])C#N C54749315
c1cc(ccc1[N-]S(=O)(=O)c2ccc(c(c2)[N+](=O)[O-])Cl)OCCC(=O)N C54829495
CCc1ccc(cc1)S(=O)(=O)[N-]c2cc(cc(c2)C(F)(F)F)c3[nH]c(=O)[nH]n3 C58392636
Cc1cc2cccc(c2nc1)S(=O)(=O)[N-]c3cc(ccc3NCCO)[N+](=O)[O-] C23144634
c1ccc(c(c1)C(=O)N/N=C/c2cc(ccc2[O-])[N+](=O)[O-])NC(=O)c3cccs3 C58871299
CCCC[C@@H](CC)C(=O)N1C[N-]S(=O)(=O)c2c1cc(c(c2)S(=O)(=O)N)Cl C58901920
Cc1c2ccc(cc2nc(n1)[N-]/C(=N/S(=O)(=O)Cc3ccccc3)/N)OC C06188510
CCCS(=O)(=O)[N-]c1ccc(cc1)NC(=O)CCNC(=O)C(C)(C)C C60094156
CCCc1cc(nc(n1)SCC2=C([C@@H](NC(=O)N2)C)C(=O)OCC)[O-] C16049861
Cc1cc(c(cc1C)S(=O)(=O)[N-]c2ccc(cc2)OCCC(=O)N)[N+](=O)[O-] C60443143
CS(=O)(=O)[N-]c1cc(ccc1Cl)C(=O)NNc2ccccc2[N+](=O)[O-] C61341825
c1cc(ccc1C(=O)[O-])N/C=C\2/C(=O)NC(=O)N(C2=O)CCC3=CCCCC3 C02393647
Cc1cccc(n1)Nc2nc(cs2)C(=O)Nc3cccc(c3)[N-]S(=O)(=O)C C62162745
COC(=O)CCNC(=O)Nc1c(cc(cc1Br)Br)C(=O)[O-] C62825578
CCCCC(=O)NN/C=C\1/C(=O)N=C(N(C1=O)c2c(cc(cc2C)C)C)[O-] C02268931
CCOc1cc(ccc1OCC#C)[C@@H]2CC(=O)N[C@@H]3C2=C(NN3c4ccc(nn4)[O-])C C63821986
c1ccc(cc1)[C@@H]2NN=C(N2c3ccccc3)SC/C(=N/c4[nH]ncn4)/[O-] C63825317
Cc1cc(cc(c1NS(=O)(=O)c2ccc(c(c2)NC(=O)C)OC)C(=O)[O-])F C63879062
Cc1ccc(c(c1)/[NH+]=C(\Nc2ccc(cc2)S(=O)(=O)[N-]c3ncccn3)/[S-])C C08686952
COc1ccccc1CNc2nc3nc(cc(n3n2)[O-])CNc4ccccc4OC C65323090
CC(C)CS(=O)(=O)[N-]c1ccc(cc1)NC(=O)NC[C@H]2CCCO2 C66578964
C[C@@H](C(=O)NNC(=O)CCC(C)C)n1c(nnc1[S-])c2cccs2 C66790700
CC(C)CCC(=O)NCC(=O)Nc1ccc(c(c1)Cl)[N-]S(=O)(=O)C C67150840
COc1ccc(cc1[N+](=O)[O-])C(=O)NNC(=S)NCCc2cccs2 C11506674
COc1cc2c(cc1OC)sc(n2)NC(=O)CCNC(=O)NC3CCCCC3 C12758208
CC(C)(C)OC(=O)NNC(=O)c1ccc(cc1)NS(=O)(=O)c2ccccc2 C12544761
COc1ccc2c(c1)[nH]c(n2)SCc3c(c(sc3C(=O)OC)N)C(=O)OC C04252286
CCCCn1c(c(c(=O)[nH]c1=O)N(C)C(=O)COc2c(cc(cc2C)C)C)N C14654945
CC1CCN(CC1)c2ccc(cc2[N+](=O)[O-])C(=O)NNC(=S)NC3CC3 C15909579
C/C(=C\C(=O)Nc1ccc(cc1)[N+](=O)[O-])/NNC(=O)[C@H]2C[C@H]2c3ccccc3 C04587820
COc1ccc(cc1)C(=O)CSc2nnc(n2N)N/N=C/c3ccc(cc3)F C20528046
c1ccc(cc1)/N=N/c2ccc(cc2)NC(=O)CSc3nnc(n3N)C4CC4 C20817602
Cc1ccc(cc1)CSc2nnc(n2N)N/N=C/c3cnn(c3)C(C)C C20827638
CC(C)CSc1nnc(s1)NC(=O)CSc2nnc(n2N)C(C)(C)C C20841863
COc1ccccc1/C=N/Nc2[nH]nc(n2)SCc3[nH]c4ccccc4n3 C21080236
C[C@H]1C[C@@H](CN(C1)c2ccc(cc2[N+](=O)[O-])C(=O)NNC(=S)NC3CC3)C C22082760
CCCCn1c(nnc1SCC(=O)NC(=O)N[C@H]2CCCC[C@@H]2C)O C24500262
CCCCn1c(nnc1SCC(=O)NC(=O)N[C@H]2CCCC[C@H]2C)O C24500273
Cc1cc(c(n1CCOC)C)/C=C(\C#N)/c2nc(nc(n2)Nc3ccccc3)N C25888943
C[C@H](C(=O)NC(=O)NCCOC)Sc1nnc(s1)Nc2cccc(c2)F C26524844
CCCc1nc(on1)[C@H](C)Nc2ccc(cc2)NC(=O)NC[C@@H]3CCCO3 C26991264
Cc1c(c([nH]c1C(=O)CSc2nnc(n2N)c3ccccc3OC)C)C(=O)C C03597509
CC(C)COc1ccc(cc1)C(=O)NC(=S)Nc2cc(ccc2O)[N+](=O)[O-] C14030386
CCN(CCO)c1ccc(cc1)n2c(c(c3c2nc4ccccc4n3)C(=O)OC)N C00636193
CCOc1ccc(cc1)c2nnc(o2)SCC(=O)Nc3ccc(cc3)C(=O)N C36664561
CC[C@H](CNC(=O)c1cc(nc2n1cnc2C(=O)N)c3ccco3)c4ccccc4 C40062045
CCOC(=O)[C@@H]1CCCN(C1)c2c(c(ncn2)Nc3cccc(c3)OC)N C40687999
c1ccc(cc1)N(c2ccccc2)Nc3c(c(ncn3)N(CC#N)CC#N)N C40736594
CCCSc1nc2n(n1)[C@@H](C(=C(N2)C)C(=O)N)c3ccc(c(c3)OCC)OC C40981102
CC(C)[C@H](c1ccc(cc1)OC)Nc2ccc(cc2[N+](=O)[O-])S(=O)(=O)N C42096909
c1cc(c(nc1)n2cccn2)CNC(=O)NNc3ccc(cc3)OC(F)(F)F C46080609
CCOC(=O)c1c(c2c(nc(nc2s1)COC(=O)C3(CCCCC3)O)N)C C46586142
Cc1ccc(c(c1)OCC(=O)NNC(=O)NC[C@H](C)Cn2c(cc(n2)C)C)C C47096348
Cc1ccc(cc1)S(=O)(=O)N[C@H](CC(C)C)C(=O)NNC(=O)OC(C)(C)C C58096090
C[C@H](C(=O)Nc1ccccc1OC(F)F)Sc2nnc(n2N)c3ccco3 C07450242
Cc1c(cn(n1)c2ccccc2)CCCNC(=O)c3ccc(c(c3)[N+](=O)[O-])N C58978961
Cc1csc(n1)NC(=O)CSc2nc([nH]n2)N/N=C/c3cccc(c3)Cl C59019766
CC(C)/C=N/Nc1[nH]nc(n1)SCC(=O)Nc2ccc(cc2)OC(F)(F)F C59311501
CCC/C=N/Nc1[nH]nc(n1)SCC(=O)Nc2c(c3c(s2)CCCC3)C#N C59311725
COc1ccc(c(c1)NC(=O)CSc2nnc(n2N)c3ccc(cc3)F)OC C06532677
CC(C)CNC(=O)NC(=O)CSc1nnc(s1)Nc2ccc(cc2)OC C03524529
Cc1cccc(c1OC[C@@H](CNC(=O)c2ccc(c(c2)[N+](=O)[O-])NC3CC3)O)C C63107265
C[C@@H]([C@@H]1C[C@H]2CC[C@@H]1C2)NC(=O)NC[C@@H](COc3ccc(cc3)[N+](=O)[O-])O C63294018
c1cc(c(cc1C(F)(F)F)[N+](=O)[O-])SCC(=O)NNC(=O)NCC2CC2 C65197442
Cc1ccc(cc1)Oc2ccc(cc2)OCC(=O)NCC(=O)Nc3c[nH]nc3 C51414728
C[C@H](CC(=O)NC[C@@H](COc1ccc2c(c1)OCO2)O)NC(=O)C3CCCC3 C66077936
C[C@H]1CCC[C@H](C1)NC(=O)CN2CCN(CC2)C(=O)NCC(=O)NCC(C)C C66598389
CCC[C@H](C(=O)NCc1n[nH]c(=S)n1C(C)C)NC(=O)OC(C)(C)C C66640438
CC(C)COC[C@@H](c1ccco1)NC(=O)NCc2[nH]nc(n2)c3cccs3 C66702530
CCC[C@@H](c1nnc2n1cccc2)NC(=O)NNC(=O)Cc3ccccc3F C66978019
Cc1ccc(cc1C)OCC(=O)NNC(=O)C(C)(C)NC(=O)OC(C)(C)C C67127425
CCOCCCNC(=O)NNC(=O)c1ccc(o1)c2nc3ccccc3s2 C67313057
C[C@H]1C[C@H]1c2ccc(o2)CNC(=O)NC[C@@H](COc3ccc4c(c3)OCO4)O C67604308
c1cc(ccc1C(=O)NCC(=O)N/N=C/c2cc(ccc2[O-])[N+](=O)[O-])Cl C03115446
Cc1cc(cc(c1[O-])/C=N/NC(=O)C(c2ccccc2)(c3ccccc3)O)[N+](=O)[O-] C04724090
c1ccc(c(c1)C(=O)NCC(=O)N/N=C/c2cc(ccc2[O-])[N+](=O)[O-])Cl C03032105
c1cc(c(cc1Cl)Cl)OCC(=O)NNC(=O)[C@H]2CCCC[C@H]2C(=O)[O-] C05567953
c1cc(ccc1OCC(=O)NNC(=O)[C@@H]2CCCC[C@H]2C(=O)[O-])Cl C05569932
c1ccc(cc1)NNc2ccc3ccccc3c2/N=N/c4ccc(cc4)S(=O)(=O)[O-] C03844578
CCn1cc(c(n1)C(=O)NC2CCCC2)NC(=O)[C@H]3C4CCC([C@H]3C(=O)[O-])CC4 C06490169
CCn1cc(c(n1)C(=O)NC2CCCCC2)NC(=O)[C@H]3C4CCC([C@H]3C(=O)[O-])CC4 C06490179
CCn1cc(c(n1)C(=O)NC2CCCCC2)NC(=O)[C@@H]3CCCC[C@@H]3C(=O)[O-] C02809388
CCn1c(=O)c2ccc(cc2nc1S[C@H](C)C(=O)NC(=O)NC(C)(C)C)C(=O)[O-] C13019447
Cc1ccccc1OCC(=O)NNS(=O)(=O)c2ccc(cc2)CCC(=O)[O-] C13078678
CCn1c2ccc(cc2nc1CSc3nnc(n3N)c4ccc(cc4)F)C(=O)[O-] C13218633
CCn1c2ccc(cc2nc1CSc3nnc(n3N)c4cccc(c4)F)C(=O)[O-] C13218849
c1ccc(c(c1)OCC(=O)NNC(=O)CC2(CCCCC2)C(=O)[O-])Cl C13252765
c1ccc(c(c1)C(=O)NNC(=O)CC2(CCCCC2)C(=O)[O-])n3cccc3 C13255277
c1cc(c(cc1S(=O)(=O)NCCCOC2CCCCC2)C(=O)[O-])O C13313172
COc1ccc(cc1C(=O)NNS(=O)(=O)c2ccc(c(c2)C(=O)[O-])F)Cl C13362527
C[C@@H]1CCC[C@@H]([C@@H]1C)NC(=O)NC(=O)COc2ccc(cc2)CC(=O)[O-] C13421240
c1cc(ccc1C(=O)Nc2cc(ccc2C(=O)[O-])Cl)S(=O)(=O)NC3CC3 C13425912
CCCCCCC(=O)NN/C=C/1\C(=NC(=S)N(C1=O)c2ccccc2OC)[O-] C09320663
Cc1ccnc(c1)NC(=O)CCc2c(nc3nc(nn3c2[O-])NCc4cccs4)C C21804445
CCc1c(sc(c1C(=O)NC2CCCCC2)NC(=O)COCC(=O)[O-])C C17078097
c1cc(cc(c1)S(=O)(=O)[N-]c2ccc(cc2)C(=O)NC3CCC(CC3)O)[N+](=O)[O-] C33028115
c1cc(ccc1CNC(=S)Nc2ccc(cc2Cl)[N+](=O)[O-])C(=O)[O-] C39971099
Cc1cc(ccc1NC(=O)C)NS(=O)(=O)c2ccc(cc2)/C=C/C(=O)[O-] C40058143
C[C@@H]1CC[C@]2([C@H]([C@]1(C)CC[C@@]3([C@H]([C@H](O[C@@H]3OC)OC)O)O)CCC=C2C(=O)[O-])C C43510389
C[C@@H]1CC[C@]2([C@H]([C@]1(C)CC[C@@]3([C@H]([C@H](O[C@H]3OC)OC)O)O)CCC=C2C(=O)[O-])C C43510393
C=CCNc1nnc(s1)SCc2[nH]c(=O)c3ccc(cc3n2)C(=O)[O-] C13365155
Cc1ccc(c(c1)OC(=O)CCc2c(nc(nc2[O-])SC)C)C(=O)N C49399947
CC(C)(C)NS(=O)(=O)c1cc(ccc1F)/C(=C(\C#N)/C(=O)NCC=C)/[O-] C50879253
C[C@H](/C(=N/C1=NN[C@@H](S1)c2ccccc2OC)/[O-])Sc3[nH]c4ccccc4n3 C39365038
CCc1c(=O)[nH]c(nc1[O-])SCC(=O)Nc2nc3ccc(cc3s2)C(=O)OC C16275467
CCc1ccc(s1)S(=O)(=O)[N-]c2cc(ccc2NCCO)[N+](=O)[O-] C55582488
CS(=O)(=O)[N-]c1ccccc1NC(=O)c2ccc(s2)NC(=O)c3ccco3 C24894217
CC(C)Oc1ccccc1[N-]S(=O)(=O)c2ccc(cc2F)S(=O)(=O)N C60443063
CC(=CC(=O)NNC(=O)c1ccccc1[N-]S(=O)(=O)c2cccs2)C C61479065
CCOc1cc(ccc1OCC#C)[C@H]2CC(=O)N[C@H]3C2=C(NN3c4ccc(nn4)[O-])C C63821994
C=CCNC(=O)Nc1ccc(cc1)[N-]S(=O)(=O)c2ccc(s2)[N+](=O)[O-] C63911745
c1cc(ccc1C(=O)[O-])N/C=C/2\C(=O)NC(=O)N(C2=O)CCC3=CCCCC3 C02393647
C=CCn1c(nnc1[S-])CC2=N[C@H](SC2)NC(=O)c3c4ccccc4[nH]n3 C64058096
C[C@H]1C(=C(N(N1)CC(C)C)C)CC/C(=N/c2[nH]nc(n2)C(F)(F)F)/[O-] C64069956
CCN1c2ccccc2[C@H](C(=C1[O-])C(=O)/N=c/3\[nH]c(cs3)CC(=O)OCC)O C64197103
Cc1ccc(c(c1)[N-]S(=O)(=O)C2=CN=C(C2)[C@H]3NN[C@@H](O3)c4ccccc4)OC C64612886
CCOc1ccccc1[C@@H]2C/C(=C/3\C(=O)N=C(N(C3=O)CCc4ccccc4)[O-])/NN2 C64788543
C[C@@H](c1cccc(c1)[N+](=O)[O-])NC(=O)c2cc(ccc2O)[N-]S(=O)(=O)C C55290476
Cc1cc(cc(c1C)S(=O)(=O)Nc2ccc(c(c2)NC(=O)OC)F)C(=O)[O-] C66587905
c1cc(ccc1OCC(=O)[O-])S(=O)(=O)NNC(=O)CC2CCCCC2 C66589311
CCc1ccc(cc1S(=O)(=O)[N-]c2cccc(c2)S(=O)(=O)N)[N+](=O)[O-] C67116662
CCc1ccc(cc1S(=O)(=O)N)[N-]S(=O)(=O)c2ccc(cc2C)[N+](=O)[O-] C67124654
CCc1ccc(cc1S(=O)(=O)N)[N-]S(=O)(=O)c2cccc(c2)C(=O)C C67124675
CCCCc1cc(=O)oc2c1ccc3c2C[NH+](CO3)CCc4cccc(c4)F C02123010
Cc1ccc(cc1)C(=O)N(CCC[NH+](C)C)c2nc3c(c(ccc3s2)C)C C05122522
C[NH+]1CCc2cc3c(c(c2[C@@H]1CCCc4ccccc4)OC)OCO3 C01580883
CC(C)c1ccc(cc1)C[NH+](Cc2cc(=O)n3ccsc3n2)C4CC4 C07797589
CC[NH+](Cc1ccc(c(c1)F)OC)Cc2cc(=O)oc3c2ccc(c3C)C C08214266
CC(C)(C)c1ccc(cc1)CC[C@H]2OC[C@@H](O2)C[NH+]3CCOCC3 C00312370
Cc1ccc(c(c1)OCCn2c3ccccc3nc2C[NH+]4CCCCC4)C C09184787
CCCCn1cnc2c(c1=O)c3c(s2)C[C@@H](CC3)[NH+](C)CC(C)C C12212171
Cc1c(nc(o1)c2ccoc2)C[NH+]3[C@@H](CC=C[C@H]3c4ccccc4)CC=C C12590283
CCCCc1nc(on1)C[NH+]2CCc3c(ccs3)[C@H]2c4ccccc4 C12777650
Cc1ccc(cc1)c2nc(on2)C[NH+](Cc3ccccc3F)C4CC4 C16395512
Cc1ccc(cc1)C[NH+](Cc2cc(=O)n3c(csc3n2)C)CC(C)C C21102290
Cc1ccc(cc1C)/[NH+]=c\2/n(c(cs2)C)CCCN3CCOCC3 C05299001
c1ccc(cc1)/C=C/C[NH+]2CCN(CC2)Cc3cc(no3)c4ccccc4 C22932734
Cc1ccc(c(c1)C)/[NH+]=c\2/n(c(cs2)C)CCCN3CCOCC3 C05298942
C[C@H](c1ccc(cc1)F)[NH+](C)Cc2nc(no2)c3ccc(cc3)C(F)(F)F C25313421
COc1ccc(cc1)c2c(n3c([nH+]2)CCCC3)c4ccc(cc4)OC C26506722
c1cc(c(c(c1)Cl)C[NH+](Cc2nc(no2)c3cccs3)C4CC4)F C27370587
CCN(CC)CCN1c2ccccc2N3C1=[NH+][C@@H](C3)c4ccc(cc4)Cl C32600480
C[NH+](CCn1c2ccccc2oc1=O)C(c3ccccc3)c4ccccc4 C32777985
CCC[NH+](Cc1ccc(cc1)Cl)Cc2cc(=O)n3c(csc3n2)C C33268807
CCCSc1nc(c2c(c(sc2n1)C)C)N3CC[NH+](CC3)CC=C C34758460
CCC[NH+]1CCN(CC1)c2c3c(c(sc3nc(n2)SCC=C)C)C C34758524
Cc1c(c(nc(n1)c2ccc(cc2)OC)SCC[NH+]3CCCCC3)C#C C34788129
Cc1ccc2c(c1C)nc(s2)N(CCC[NH+](C)C)C(=O)C3CCCC3 C36644887
CCCC(=O)N(C[C@@H]1C=c2cccc(c2=[NH+]C1=O)C)c3ccc(cc3)C C38925701
CCCCN(C[C@@H]1C=c2ccccc2=[NH+]C1=O)C(=O)C3CCCCC3 C38960020
CCCCN(C[C@H]1C=c2cccc(c2=[NH+]C1=O)C)C(=O)c3cccs3 C38980096
c1cc(ccc1[C@H]2C=C(N=[NH+]2)c3ccc(cc3)OC(F)F)OC(F)F C39239862
CC(C)C[C@@H]1C=NN=C1[C@@H]2CCC[NH+](C2)Cc3ccc(c(c3)OC)F C39360343
CC(C)CC[C@H]1C2=C(CC[NH+](C2)[C@@H]3CCN(C3)c4ccc(cc4)F)N=N1 C39371497
CC(C)C1=CN=N[C@H]1[C@@H]2CCC[NH+](C2)C/C=C/c3ccccc3OC C39400469
c1ccc(cc1)[C@H](CCC2CC2)SC3=N[C@H]4C(=c5ccccc5=[NH+]4)N=N3 C39707110
c1ccc2c(c1)C(=O)/C(=C/c3ccc(cc3)OCCC[NH+]4CCCCC4)/CO2 C39959535
C[C@@H]1C=C([C@H]2[C@H]([C@@]1(CO[C@H]2C[NH+]3CCCCC3)COC(=O)C)C)C C43735596
C[C@@H](c1cccc(c1)[N+](=O)[O-])[NH+](C)Cc2cc(sc2)Br C48559354
Cc1c(cccc1[N+](=O)[O-])C[NH+](C)Cc2cc(sc2)Br C49001646
Cc1ccc(cc1)C[C@@H]2CCC[NH+](C2)Cc3cc(=O)n4ccccc4n3 C51063979
Cc1ccc(cc1)C[C@H]2CCC[NH+](C2)Cc3cc(=O)n4ccccc4n3 C51063981
Cc1ccc(cc1)Cn2c(=O)c3ccccc3nc2SCC[NH+](C)C C58074409
Cc1c(nc(nc1OCC[NH+](C)C)c2ccc(cc2)Br)C C58158976
CCC[C@@H](C)[NH+](C)Cc1nc(no1)c2cc(cs2)Br C56284310
CC[C@@H](C)/[NH+]=C/1\N(Cc2cc3cc(ccc3nc2S1)C)CCOC C13150699
Cc1ccc2c(c1)c(=O)n(cn2)CC[C@H]3CCCC[NH+]3C4CCCC4 C63845651
CC(C)C[C@H]1[C@@H]2C(=c3ccccc3=[NH+]2)CCN1CCCn4cccn4 C64015140
CSc1ccc(cc1)/C=N/N2[C@@H](N=[NH+]C2=S)c3ccc(cc3)F C39015533
C[C@H](C(=O)N(C)C1CCCCC1)N2CC[NH+](CC2)CC3CCCCC3 C65302214
CC1CCC(CC1)[NH+](Cn2c(=O)ccc(n2)c3ccccc3F)C4CC4 C66792602
C[C@H](c1ccccc1F)[NH+](Cn2c(=O)ccc(n2)C(C)(C)C)C3CC3 C66792969
CC[C@@H]1CCCCN1C(=O)[C@@H](C)N2CC[NH+](CC2)CC3CCCCC3 C67649051
CC(C)(C)n1c(nnn1)[C@@H](c2cccs2)[NH+](Cc3ccc(cc3)OC)Cc4ccccc4Cl C06848134
Cc1cc(c2c(c1)sc(n2)N(CC[NH+](C)C)C(=O)[C@@H]3CCCN3S(=O)(=O)c4ccc(cc4)F)C C08868956
C[C@@H]1CCCCN1S(=O)(=O)c2ccc(cc2)C(=O)N(CC[NH+](C)C)c3nc4ccccc4s3 C09344547
CC[NH+](CC)CCN(c1nc2ccc(cc2s1)C)C(=O)CS(=O)(=O)c3ccc(cc3)Cl C09384798
CC[NH+](CC)CCN(c1nc2ccc(cc2s1)Cl)C(=O)c3ccccc3S(=O)(=O)CC C09385321
CC[NH+](CC)CCN(c1nc2ccc(cc2s1)Cl)C(=O)c3ccc(cc3)S(=O)(=O)CC C09385334
Cc1ccc(cc1)SCCC(=O)N(CCC[NH+]2CCOCC2)c3nc4cc(cc(c4s3)C)C C09401154
Cc1cc2c(cc1C)sc(n2)N(CC[NH+](C)C)C(=O)c3ccc(cc3)S(=O)(=O)N4CCCC4 C09708055
C[C@H](c1nnc(n1c2ccc(cc2)F)S[C@H](C)c3nnc(o3)c4cccs4)[NH+]5CCCCC5 C09729202
Cc1cc(c2c(c1)sc(n2)N(CCC[NH+]3CCOCC3)C(=O)CSc4ccc(cc4)OC)C C10022664
Cc1cc(c2c(c1)sc(n2)N(CC[NH+]3CCOCC3)C(=O)c4ccc(s4)Br)C C10047108
C[NH+](C)CCN(c1nc2ccc(cc2s1)Br)C(=O)/C=C/c3ccc(s3)[N+](=O)[O-] C10065695
Cc1ccc(c(c1)C(=O)CSc2nnc(n2c3ccc(cc3)F)C[NH+]4CCCCC4)OC(F)F C09881200
Cc1cccc2c1nc(s2)N(CC[NH+](C)C)C(=O)[C@H]3CCCCN3S(=O)(=O)c4cccs4 C10775285
CC(C)[NH+](CCn1c(=O)c2ccccc2nc1SCc3csc(n3)c4ccccn4)C(C)C C12477862
CCN(Cc1ccc(s1)Cl)C(=O)CSc2nnc(n2c3ccc(cc3)F)[C@@H](C)[NH+](C)C C12558374
Cc1ccc(cc1)S(=O)(=O)N2CCC[C@H](C2)C(=O)N(CC[NH+](C)C)c3nc4ccc(cc4s3)F C14023513
Cc1ccc(cc1)c2nc(on2)C[NH+]3CCN(CC3)c4c5c(csc5ncn4)c6ccc(cc6)F C14329048
Cc1c(cco1)C(=O)N(C)[C@H](Cc2ccccc2F)C3CC[NH+](CC3)Cc4cc(ccc4OC)OC C14882292
COc1ccc(cc1)C[NH+]2CCC(CC2)c3nnc(n3C[C@H]4CCCO4)SCC5CCCCC5 C15005324
c1ccc2c(c1)OC[C@@H](O2)CN3C(=O)c4cccc(c4C3=O)N5CC[NH+](CC5)Cc6c(cccc6Cl)F C20362919
Cc1c(sc2c1c(nc(n2)C[NH+]3CCC(CC3)C)Sc4nnc(o4)c5ccccc5OC)C C20667600
C[NH+](C)CCCn1c(=O)c2c3c(sc2nc1SCC(=O)c4ccc5c(c4)OCO5)CCCC3 C21182347
Cc1ccc(c(c1)CSc2nc(c3c(c(sc3n2)C)C)N4CC[NH+](CC4)CC(=O)N(C)C)C C34759326
C=CC[NH+]1CCN(CC1)c2c3c(csc3nc(n2)SCC(=O)N4CCCCC4)c5ccccc5 C34774836
CCCN(Cc1c(nn(c1N2CC[NH+](CC2)CC)c3cccc(c3)F)C)C(=O)Cc4cccs4 C34835507
CC[C@@H](c1nc2ccccc2c(=O)n1c3ccccc3)N(CC[NH+](C)C)C(=O)/C=C/c4ccccc4 C35040605
Cc1ccc2c(c1C)nc(s2)N(CC[NH+](C)C)C(=O)c3ccc(cc3)S(=O)(=O)N4C[C@@H](C[C@H](C4)C)C C36637583
Cc1ccc(cc1)N(C2CC[NH+](CC2)Cc3cccc(c3)[N+](=O)[O-])S(=O)(=O)c4ccc(cc4)C C37570543
CCOC(=O)[C@@H]1C(=c2cc(ccc2=[NH+]1)F)/N=N/N3CCN(CC3)C(c4ccccc4)c5ccccc5 C38605416
CC[NH+](CC)CCN1[C@@H](c2c(=O)c3cc(c(cc3oc2C1=O)C)Cl)c4cccc(c4)OCC=C C38714587
CCOc1ccc2c(c1)sc(n2)N(CC[NH+](C)C)C(=O)c3c(onc3c4ccccc4Cl)C C36641272
Cc1ccc(cc1)S(=O)(=O)N2CCC(CC2)C(=O)N(CC[NH+](C)C)c3nc4ccc(cc4s3)C C38847392
COc1ccc(cc1)N(C[C@@H]2C=c3cc(ccc3=[NH+]C2=O)OC)S(=O)(=O)c4ccc(cc4)Cl C38989584
Cc1ccc2=C[C@@H](C(=O)[NH+]=c2c1)CN(CCc3ccccc3)S(=O)(=O)c4ccc5c(c4)OCCO5 C39324806
Cc1ccc2=[NH+]C(=O)[C@H](C=c2c1)CN(Cc3cccs3)S(=O)(=O)c4cccc5c4nsn5 C39324836
CCc1ccc2=[NH+]C(=O)[C@@H](C=c2c1)CN(Cc3cccs3)S(=O)(=O)c4ccc5c(c4)OCCO5 C39325215
CCCn1c(=O)c2ccccc2n3c1nnc3S[C@@H](c4ccccc4)C(=O)C5=c6ccccc6=[NH+]C5 C39367626
C[C@H](C(=O)N1[C@H](CC(=N1)c2ccc(cc2)Cl)c3ccco3)[NH+]4CCN(CC4)c5ccc(cc5)OC C39561462
Cc1ccc(c(c1)n2c(=O)c3ccccc3n4c2nnc4SCC(=O)C5=c6ccccc6=[NH+]C5)C C39586187
c1ccc(cc1)C2=c3cc(ccc3=[NH+]C(=O)[C@H]2C(=O)/C=C/c4cc5ccccc5nc4Cl)[N+](=O)[O-] C27470341
C[C@H](c1[nH+]c2ccccc2c(n1)N3CCCCC3)N4CCN(CC4)S(=O)(=O)c5ccc(cc5)C(C)C C22053378
CCCc1nc(no1)c2ccc(c(c2)F)N3CCC[C@@H](C3)C(=O)N4CCC(CC4)[NH+]5CCCCC5 C40876376
C[NH+](C)CCN(c1nc2ccc(cc2s1)OC(F)(F)F)C(=O)c3cc4cccc(c4o3)OC C42384868
COc1cc(cc(c1OC)OC)CN2[C@@H]3CC[NH+](C[C@@H]3CCC2=O)C/C(=C/c4ccccc4)/Cl C43609966
C[C@@H](C(=O)C1=c2ccccc2=[NH+]C1)Sc3nnc(n3c4ccc(cc4)OC)c5ccccc5OC C44662563
C[C@H](c1ccccc1)N2CC(=O)N3[C@H](C2=O)CC4=c5ccccc5=[NH+][C@H]4[C@@H]3c6cc(ccc6OC)OC C63137901
Cc1ccc2=C[C@@H](C(=O)[NH+]=c2c1)CN(c3ccc(c(c3)C)C)C(=O)c4cc(c(c(c4)OC)OC)OC C63249896
Cc1ccc(cc1)[C@H]2CN3C(=O)CN(C(=O)[C@@]3([C@H]4C2=c5ccccc5=[NH+]4)C)CCc6ccc(c(c6)OC)OC C63363083
CCOC(=O)c1ccc(cc1)N2C(=O)[C@@H]3CC4=c5ccccc5=[NH+][C@@H]4[C@H](N3C2=O)c6ccccc6C C63375602
CCOC(=O)c1c(csc1NC(=O)CSc2c3c4c(sc3ncn2)CCCC4)c5ccc(o5)C C02886831
CCOc1cc(ccc1OCc2ccccc2F)/C=C/3\C(=O)NC(=O)N(C3=O)c4ccc(cc4)C(C)(C)C C06600656
CCOC(=O)c1c(c([nH]c1C)C(=O)CSc2nc3c(c4c(s3)CCC4)c(=O)n2c5ccccc5)C C00707058
[H]/N=C\1/C(=C/c2cn(c3c2cccc3)CCOc4cc(ccc4C(C)C)C)/C(=O)N=C5N1N=C(S5)CCC C08450595
[H]/N=C\1/C(=C/c2cn(c3c2cccc3)CCOc4cc(ccc4C(C)C)C)/C(=O)N=C5N1N=C(S5)C(C)C C08450601
CCOCCCNc1c(c(=O)n2cccc(c2n1)C)/C=C\3/C(=O)N(C(=S)S3)[C@H](C)c4ccccc4 C08859271
COc1ccc(cc1)n2c(=O)c3c(nc2SCC(=O)Nc4ccc(cc4)OC(F)(F)F)CCS3 C08923016
CC(C)c1ccc(cc1)S(=O)(=O)[C@@H](CNS(=O)(=O)c2ccc3c(c2)OCCO3)c4cccs4 C09104428
Cc1ccc(cc1)NC(=O)C[C@H]2C(=O)N=C(S2)N3[C@@H](CC(=N3)c4ccc(cc4)F)c5ccc(cc5)OC C09432182
CCN(CC)S(=O)(=O)c1ccc(cc1)NC(=O)c2ccc(c(c2)Br)OC[C@H]3CCCO3 C09925515
COc1ccc(cc1)NC(=O)CSc2nc3c(c(=O)n2c4ccc(cc4)OC(F)(F)F)SCC3 C10457492
c1cc(ccc1CSCc2csc(n2)NC(=O)c3ccc(cc3)S(=O)(=O)N4CCOCC4)F C12287219
COc1ccc(cc1)NC(=O)CSC2=N/C(=C\c3cccs3)/C(=O)N2c4ccc(c(c4)Cl)OC C12539627
CCc1ccc(cc1)N2C[C@@H](CC2=O)C(=O)OCC(=O)Nc3nc(cs3)c4ccc(c(c4)Cl)Cl C12541245
Cc1cc(c(n1c2ccccc2F)C)/C=C(\C#N)/C(=O)OCC(=O)Nc3c(c4c(s3)CCCCC4)C#N C12549116
Cc1ccsc1c2c(nnc(n2)SCC(=O)c3ccc(c(c3)NC(=O)C)OC)c4c(ccs4)C C13566492
Cc1ccc(cc1)C(=O)NN2C(=O)/C(=C\c3ccc(c(c3)OC)OC(=O)c4ccc(cc4)C)/SC2=S C16790594
CCCCCC(=O)N1c2ccccc2NC3=C([C@@H]1c4ccc(c(c4)OC)OC)C(=O)C[C@@H](C3)c5ccco5 C18325056
CC1=C([C@H](C2=C(N1)C[C@@H](CC2=O)c3ccc(cc3)Cl)c4ccc(cc4)OC(=O)C)C(=O)OCCOC C02063182
CC1=C([C@@H](C2=C(N1)C[C@@H](CC2=O)c3ccc(cc3)Cl)c4cc(ccc4OC)OC)C(=O)OCCOC C02063189
CCc1ccc2c(c1)cc(c(=O)[nH]2)[C@H](c3nnnn3C(C)(C)C)N(Cc4ccccc4)Cc5cccs5 C19972990
Cc1ccc2c(c1)cc(c(=O)[nH]2)[C@H](c3nnnn3C4CCCC4)N(Cc5ccccc5)Cc6cccs6 C20082260
CCC(C)(C)n1c(nnn1)[C@H](c2cc3ccc(cc3[nH]c2=O)C)N(Cc4ccccc4)Cc5cccs5 C20082755
Cc1ccc(cc1)NC(=O)C[C@@H]2C(=O)N=C(S2)N3[C@@H](CC(=N3)c4ccc(cc4)OC)c5ccc(cc5)F C20490584
CCOc1ccc(cc1)NC(=O)C[C@@H]2C(=O)N=C(S2)N3[C@@H](CC(=N3)c4ccccc4)c5ccc(cc5)F C20903676
CCOc1ccccc1N(CC(=O)N[C@H]2CC(Oc3c2cccc3)(C)C)S(=O)(=O)c4ccc(cc4)C C22322011
Cc1cc(c(cc1Br)C(C)C)OCC(=O)Oc2ccc3cc(c(=O)oc3c2)C(=O)NC(C)C C01907133
CCOc1ccc(cc1)[C@H]2CC(=NN2C3=NC(=O)[C@@H](S3)CC(=O)Nc4ccc(cc4)F)c5ccccc5 C28066699
CCOc1ccc(cc1)C2=NN([C@H](C2)c3cccs3)C4=NC(=O)[C@H](S4)CC(=O)Nc5ccc(cc5)C C28159288
Cc1ccc(c(c1)NC(=O)C[C@@H]2C(=O)N=C(S2)N3[C@@H](CC(=N3)c4cccs4)c5ccc(cc5)OC)C C28161007
CCOc1ccc(cc1)NC(=O)C[C@@H]2C(=O)N=C(S2)N3[C@H](CC(=N3)c4cccs4)c5cccs5 C28161849
CCOc1ccc(cc1OC)/C=C/C(=O)Nc2cc(ccc2N3CCN(CC3)C(=O)C(F)(F)F)Cl C30827235
CCCCCNc1c(c(=O)n2cc(ccc2n1)C)/C=C/3\C(=O)N(C(=S)S3)Cc4ccc(cc4)OC C33751714
Cc1ccc2nc(c(c(=O)n2c1)/C=C/3\C(=O)N(C(=S)S3)Cc4ccccc4Cl)NCCCOC C33795858
CCOC(=O)[C@H]1[C@@H](CC2=C(C1=O)[C@@H](C(=C(N2)C)C(=O)OCC)c3c(ccs3)C)c4ccccc4OC C08416367
CC(C)c1ccc(cc1)[C@H]2c3cccn3CCN2C(=O)CN(CCOC)C(=O)Nc4ccc(cc4F)F C35469803
c1ccc(cc1)c2cn3c(csc3n2)CCN(CCN4CCOCC4)C(=O)Nc5ccc(cc5F)F C35470841
CCCN([C@@H](c1ccco1)C(=O)NCS(=O)(=O)c2ccc(cc2)C)C(=O)[C@@H]3C[C@@H]4C[C@H]([C@H]3C)C4(C)C C36562129
COc1ccc(c(c1)CCNC(=O)c2ccc(o2)CS(=O)(=O)c3ccc(cc3)Br)OC C03063881
CCOc1cc(ccc1OCc2ccccc2)[C@H]3c4c(=O)c5c(cc(cc5oc4C(=O)N3CCCO)C)C C38593981
CCOC(=O)c1c2c(sc1NC(=O)CSC3=NC(=O)C4=C5CC[C@H](C[C@H]5SC4=N3)C)CCCC2 C38746876
CC[C@@H](C)Cc1c(sc2c1c(=O)[nH]c(n2)SCC(=O)N([C@@H]3CCS(=O)(=O)C3)C4CCCC4)C C12857789
CC[NH+](CC)CCN1[C@@H](C(=C(C1=O)[O-])C(=O)c2c(nc3n2cccc3C)C)c4ccc(c(c4)Cl)Cl C40003815
CC(C)Oc1ccc(cc1)c2csc(n2)NC(=O)c3cc(c(c(c3Br)OC)OC)OC C40926257
Cc1ccnc(c1COc2cccc3c2nc(cc3c4c(cn[nH]4)C)C)Cn5cccc(c5=O)C(F)(F)F C43118490
CCCC(=O)O[C@@]1(CC[C@H]2[C@]1(C[C@@H]([C@@]3([C@@H]2C[C@@H](C4=CC(=O)C=C[C@]43C)F)F)O)C)C(=O)COC(=O)C C43919330
CCS(=O)(=O)N1CCN(CC1)Cc2ccc(cc2)C(=O)N[C@@H](C)c3ccc(cc3)N4CCC[C@@H](C4)C C44854976
CN(C)c1ccc(cc1)[C@H]2CC(=NN2C3=NC(=O)[C@H](S3)CC(=O)Nc4ccc(cc4)F)c5ccccc5 C54201765
Cc1ccc(cc1)CNC(=O)C2=CC(=NC3=NN=C([C@H]23)c4ccc(cc4)Cl)c5ccc(c(c5)OC)OC C33085724
CCOc1ccc(cc1)C2=NC3=NN=C([C@H]3C(=C2)C(=O)NCCCOC)c4ccc(cc4)Br C33085741
C/C(=N/OCC(=O)N/N=C/1\c2ccccc2N(C1=O)C[NH+]3C[C@]4(C[C@@H]3CC(C4)(C)C)C)/c5cccs5 C05910081
C[C@H]1CCCCN1S(=O)(=O)c2ccc(cc2)C(=O)Nc3c(c4c(s3)C[NH+](CC4)C(C)C)C(=O)OC C03007132
CCC(C)(C)n1c(nnn1)[C@@H](c2cc3c(cc(cc3[nH]c2=O)C)C)[NH+](Cc4ccccc4)Cc5ccco5 C06149031
CCC(C)(C)n1c(nnn1)[C@@H](c2cc3cc(cc(c3[nH]c2=O)C)C)[NH+](Cc4ccco4)Cc5cccs5 C06149118
CCC(C)(C)n1c(nnn1)[C@@H](c2cc3ccc(cc3[nH]c2=O)C)[NH+](Cc4ccc(cc4)F)Cc5ccco5 C06149264
Cn1c(cc(n1)c2ccc(cc2)F)[C@H]3C[NH+]4CC[C@H]3C[C@@H]4CNS(=O)(=O)c5cc(ccc5OC)OC C08635444
CCOC(=O)c1c2c(sc1NC(=O)c3ccc(cc3)S(=O)(=O)N4C[C@H](C[C@@H](C4)C)C)C[NH+](CC2)C C09391449
CCOC(=O)c1c2c(sc1NC(=O)CSc3nc4c(c5ccccc5n4CC=C)nn3)C[NH+](CC2)C C02745936
Cc1cc(c2cc(c(=O)[nH]c2c1)[C@@H](c3nnnn3C4CCCC4)[NH+]5CCN(CC5)c6ccccc6OC)C C06193550
Cc1ccc(c2c1cc(c(=O)[nH]2)[C@@H](c3nnnn3Cc4ccco4)[NH+]5CCN(CC5)c6ccc(cc6)F)C C13023129
Cc1cc(c2cc(c(=O)[nH]c2c1)[C@@H](c3nnnn3Cc4ccco4)[NH+]5CCN(CC5)c6ccccc6F)C C13023322
Cc1cc(c2c(c1)cc(c(=O)[nH]2)[C@H](c3nnnn3C4CCCC4)[NH+]5CCN(CC5)c6ccc(cc6)OC)C C06178031
Cc1cc(c2c(c1)cc(c(=O)[nH]2)[C@H](c3nnnn3C4CCCC4)[NH+]5CCN(CC5)c6ccccc6OC)C C06178037
Cc1cc2cc(c(=O)[nH]c2cc1C)[C@H](c3nnnn3C4CCCC4)[NH+]5CCN(CC5)c6ccc(cc6)OC C06194930
Cc1ccc(c2c1cc(c(=O)[nH]2)[C@H](c3nnnn3C4CCCC4)[NH+]5CCN(CC5)c6ccccc6OC)C C06244884
Cc1ccc2c(c1)cc(c(=O)[nH]2)[C@H](c3nnnn3C4CCCCC4)[NH+]5CCN(CC5)c6ccccc6OC C06281844
Cc1ccc2c(c1)cc(c(=O)[nH]2)[C@H](c3nnnn3Cc4ccccc4)[NH+]5CCN(CC5)c6ccccc6F C06281950
CC[C@H](c1nnnn1C(C)(C)CC)[NH+](Cc2ccc3c(c2)OCO3)Cc4cc5cc(c(cc5[nH]c4=O)C)C C13064569
Cc1ccc2cc(c(=O)[nH]c2c1)[C@H](c3nnnn3C(C)(C)C)[NH+](Cc4ccc(cc4)OC)Cc5ccco5 C06409948
Cc1cc(c2c(c1)cc(c(=O)[nH]2)[C@H](c3nnnn3C4CCCCC4)[NH+]5CCC(=CC5)c6ccc(cc6)F)C C06300988
Cc1ccc2cc(c(=O)[nH]c2c1C)[C@@H](c3nnnn3C4CCCC4)[NH+]5CCN(CC5)c6ccccc6OC C06441847
Cc1cccc2c1[nH]c(=O)c(c2)[C@@H](c3nnnn3C(C)(C)C)[NH+]4CCN(CC4)c5nc6ccccc6s5 C06443596
Cc1cccc2c1[nH]c(=O)c(c2)[C@H](c3nnnn3C4CCCCC4)[NH+]5CCN(CC5)c6ccccc6OC C06443805
c1cc(ccc1C2=CC[NH+](CC2)[C@H](c3cc4cc5c(cc4[nH]c3=O)OCO5)c6nnnn6C7CCCC7)F C06445475
Cc1ccc2c(c1)cc(c(=O)[nH]2)[C@@H](c3nnnn3C(C)(C)C)[NH+]4CCN(CC4)c5nc6ccccc6s5 C06408565
C[NH+]1CCN(CC1)CCCN2[C@H](C(=O)N(C2=S)c3ccc(cc3)F)CC(=O)Nc4ccc(cc4)OC C20115153
CCN(CC)S(=O)(=O)c1ccc(cc1)NC(=O)C2CC[NH+](CC2)Cc3nc(no3)c4ccc(cc4)C C30975912
CCN(CC)C(=O)c1ccccc1NC(=O)C2CC[NH+](CC2)Cc3nc(no3)c4ccc(cc4)C(C)(C)C C30977636
CC1(C[C@H](c2cc(ccc2O1)OC)NC(=O)C3CC[NH+](CC3)Cc4nc(no4)c5ccc(cc5)Cl)C C30987398
CC1(C[C@@H](c2cc(ccc2O1)OC)NC(=O)C3CC[NH+](CC3)Cc4nc(no4)c5ccc(cc5)Cl)C C30987402
CCC[NH+]1CCN(CC1)c2nc3c(c4c(s3)COC(C4)(C)C)c(=O)n2CC(=O)Nc5ccc(cc5)C C34734636
CC(=C)C[NH+]1CCN(CC1)c2nc3c(c4c(s3)COC(C4)(C)C)c(=O)n2CC(=O)Nc5ccccc5 C34734723
CC(=C)Cn1c(=O)c2c3c(sc2nc1N4CC[NH+](CC4)CC(=O)Nc5ccc(cc5)OC)CCCC3 C34747600
CC[C@@H](c1nc2ccccc2c(=O)n1c3ccc(cc3)F)N(CC[NH+](C)C)C(=O)Nc4ccc(cc4F)F C35072837
C[NH+](C)CCN1[C@H](c2c(=O)c3cc(ccc3oc2C1=O)Cl)c4cc(c(c(c4)Br)O)OC C35486849
CCOC(=O)C1=C(N(C(=O)N[C@@H]1c2cccc(c2Cl)Cl)C)C[NH+]3CCCN(CC3)C(=O)COC C35646451
CCOC(=O)C1=C(N(C(=O)N[C@@H]1c2ccccc2C)C)C[NH+]3CCCN(CC3)C(=O)c4ccc(cc4)F C35993395
CCCCCCN1C(=O)[C@]2(Cc3c([nH+]c4c(cccn4c3=O)C)N5[C@@H]2c6ccccc6CC5)C(=O)NC1=O C13554567
CC[NH+]1CCc2c(sc(c2C(=O)OCC)NC(=O)c3ccc(cc3)S(=O)(=O)N4CCC(CC4)C)C1 C03007043
c1ccc(cc1)c2nc(on2)C[NH+]3CCC[C@H](C3)C(=O)Nc4ccc(cc4)S(=O)(=O)N5CCCCC5 C38884709
CCN(CC)S(=O)(=O)c1ccc(cc1)NC(=O)[C@@H]2CCC[NH+](C2)Cc3nc(no3)c4ccc(cc4)C C38890715
CC[NH+](CC)CCCN1[C@H](c2c(=O)c3cc(ccc3oc2C1=O)Br)c4ccc(c(c4)OC)O C40008596
CCC1=NN2C(=[NH2+])/C(=C/c3cc(c(c(c3)Cl)OCCOc4c(cccc4C)C)OC)/C(=O)N=C2S1 C27549769
CCC1=NN2C(=[NH2+])/C(=C/c3cc(c(c(c3)Cl)OCCOc4cc(cc(c4)C)C)OC)/C(=O)N=C2S1 C27549777
c1ccc(cc1)OCCSC2=NN3C(=[NH2+])/C(=C\c4ccc(o4)SCc5ccco5)/C(=O)N=C3S2 C20238884
CC[C@H](C)[C@@H]1C(=O)N(C2([NH2+]1)CCN(CC2)S(=O)(=O)c3ccc(cc3)C)CCc4ccc(c(c4)OC)OC C36028115
Cc1ccc(cc1)C2=NN3C(=[NH2+])/C(=C/c4ccc(c(c4)OC)OCCOc5ccccc5)/C(=O)N=C3S2 C19799385
CCOC(=O)[C@H]1CCC[NH+](C1)Cc2c(cc(c3c2O/C(=C\c4cc(c(c(c4)OC)OC)OC)/C3=O)C)O C41586350
CCOC(=O)[C@H]1CCC[NH+](C1)Cc2c(cc(c3c2O/C(=C\c4cc(c(cc4OC)OC)OC)/C3=O)C)O C41586378
C[C@@]12[C@@H]3C(=c4cc(ccc4=[NH+]3)OC)CCN1C(=O)N(C2=O)c5ccc(cc5)C(=O)Nc6ccc(cc6)OC C63362478
CCCOc1ccc(cc1OC)[C@H]2C3=C(C[C@H](CC3=O)c4ccc(c(c4)OC)OC)Nc5ccccc5N2 C04082647
CC1=C([C@H](NC(=O)N1)c2c(ccc(c2Br)OC)OC)C(=O)OCCSc3ccccc3 C06461679
c1ccc(cc1)c2ccc(cc2)c3ccnc(n3)N[C@H]4CO[C@H]5[C@@H]4OC[C@@H]5NC(=O)c6ccc(cc6)C(F)(F)F C08296152
C[C@]12CC[C@H]3[C@H]([C@@H]1CC[C@]2(C)O)CCC4=C/C(=N/OCC(=O)N[C@@H](c5ccccc5)C(=O)OC)/C=C[C@]34C C08770079
CC1(CCc2c(cc(c3c2oc(=O)c4c3CCC4)OCC(=O)NCCc5c[nH]c6c5cc(cc6)OC)O1)C C08877240
CC(C)(C)c1cc(ccc1OCC(=O)Nc2ccc(cc2)S(=O)(=O)NC[C@H]3CCCO3)Br C09269117
CCn1c(nnc1SCC(=O)Nc2nc3ccccc3s2)CNC(=O)C45CC6CC(C4)CC(C6)C5 C09390934
Cc1ccc(cc1)NC(=O)[C@@H]2[C@H]3C=C[C@@]4([C@@H]2C(=O)N([C@@H]4C(=O)NC5CCCCC5)Cc6ccc(cc6)OC)O3 C09777315
Cc1ccc(cc1)c2nnc(n2c3ccc(cc3)Cl)SCC(=O)N/N=C/c4ccc(c(c4)OC)O C02342867
Cc1ccc(cc1C)N2C[C@H](CC2=O)C(=O)Nc3c(nc(s3)SCC(=O)NCC=C)c4ccccc4 C12894962
Cc1cc(c(n1c2ccc(cc2)Cl)C)/C=N/NC(=O)c3ccc(cc3)NS(=O)(=O)c4cccs4 C06141600
Cc1ccc(cc1C)NS(=O)(=O)c2ccc3c(c2)[C@@H]4C=CC[C@@H]4[C@@H](N3)c5cc(c(c(c5)OC)OC)OC C13640623
c1ccc(cc1)CCOC(=O)C[C@H]2C(=O)NCCN2C(=S)NC(=O)c3c(c4ccccc4s3)Cl C14011586
COCCOc1ccc(cc1C(=O)Nc2ccc(cc2)S(=O)(=O)NC3CCCCC3)Br C14662171
CC(C)c1cc(ccc1OCC(=O)Nc2ccc(cc2)S(=O)(=O)Nc3nccs3)Br C14831751
Cc1c(c(=O)n(n1C)c2ccccc2)N/C(=C\C(=O)c3ccc(cc3)Cl)/C(=O)Nc4ccc(cc4)Cl C15303852
c1ccc(cc1)CN2C(=O)N[C@@H]([C@@H]([C@@]2(C(F)(F)F)O)C(=O)c3cccs3)c4ccc(cc4)[N+](=O)[O-] C15906097
CCOc1cc(ccc1O)[C@H]2C3=C(C[C@H](CC3=O)c4ccc(cc4)Cl)NC(=C2C(=O)OCCOC)C C08425431
CCOc1ccc(cc1OCC)[C@@H]2C3=C(C[C@H](CC3=O)c4ccc(c(c4)OC)OC)Nc5ccccc5N2 C21227914
CC(C)Oc1ccc(cc1OC)[C@@H]2CC3=C([C@@H](Nc4ccccc4N3)c5cccc(c5OC)OC)C(=O)C2 C21249621
CC(C)Oc1ccc(cc1OC)[C@@H]2C3=C(C[C@@H](CC3=O)c4ccc(c(c4)OC)OC)Nc5ccccc5N2 C21250804
CC(=O)c1cccc(c1)NC(=O)/C(=C/c2cccc(c2)[N+](=O)[O-])/NC(=O)c3ccccc3Br C27521089
CCN1C2=C([C@H](NC1=O)c3ccc(cc3)C(F)(F)F)C(=O)N(C2)[C@H](C(C)C)C(=O)NC4CCCCC4 C34791052
CC(C)C[C@@H](C(=O)NC(C)(C)C)N1CC2=C(C1=O)[C@H](NC(=O)N2CC=C)c3ccccc3C(F)(F)F C34791531
CC(C)(C)c1ccc(cc1)S(=O)(=O)N2CCC[C@@H](C2)C(=O)N[C@@H]3CCCC[C@H]3NC(=O)c4ccccc4 C34899515
Cc1ccc(cc1)S(=O)(=O)N[C@@H]2CCCC[C@H]2NC(=O)c3csc(n3)COc4cc(cc(c4)C)C C34906448
CC[C@@H](C)N1[C@@H]([C@@]23C=C[C@@H](O2)[C@@H]([C@@H]3C1=O)C(=O)Nc4ccc(cc4)C(C)C)C(=O)N[C@@H]5CCCC[C@@H]5C C35213621
CCCCN1[C@@H]([C@@]23C=C[C@@H](O2)[C@@H]([C@@H]3C1=O)C(=O)Nc4cc(cc(c4)Cl)Cl)C(=O)NC5CCCCC5 C35374301
C[C@H]1CN(CCN1C(=O)NC(C)(C)C)c2cc(nc(n2)SCC(=O)N[C@@H](C)c3ccccc3)Cl C35727174
CC[C@@H](C)c1nc(c2cnn(c2n1)c3ccccc3Cl)NC4CCC(CC4)NC(=O)c5cccs5 C36003012
CC(C)CC(=O)Nc1cccc(c1)[C@@H]2[C@H](N(C(=O)O2)Cc3ccc(cc3)F)C(=O)Nc4ccc(cc4)F C36218072
CC(C)(C)CC(C)(C)NC(=O)[C@@H](c1cccc(c1)OC)N(c2ccccc2Cl)C(=O)[C@@H]3CCC(=O)N3 C36548350
CC(C)(C)CC(C)(C)NC(=O)[C@H](c1cccc(c1)OC)N(c2ccccc2Cl)C(=O)[C@@H]3CCC(=O)N3 C36548351
Cc1ccc(cc1)S(=O)(=O)CNC(=O)[C@H](c2ccccc2O)N(c3cccc(c3)Cl)C(=O)C(=C)C C36553287
CC(C)(C)NC(=O)[C@@H](c1ccc2c(c1)OCO2)N(C(=O)C(c3ccccc3)(c4ccccc4)O)C(C)(C)C C36588754
CCCOc1cccc(c1)C(=O)Nc2c(c3c(s2)C[C@@H](CC3)C(C)(C)C)C(=O)N[C@H]4CCS(=O)(=O)C4 C39836537
CCCN1CCCc2c1ccc(c2)/C=C(\C#N)/C(=O)Nc3c(c4c(s3)CCCC4)C(=O)NC[C@@H]5CCCO5 C40113775
Cc1cc(c(c(c1)c2c3c([nH]n2)C(=O)N([C@H]3c4ccc(c(c4)OC)OCC=C)Cc5ccc(cc5)F)O)C C39912534
CCOc1ccccc1NC(=O)c2c(c\3c(o2)CCC/C3=N\NC(=O)Cc4coc5c4c(cc(c5)C)C)C C40826859
CCOC(=O)Cc1cs/c(=N\C(=O)CN2CCc3c4ccccc4[nH]c3[C@H]2c5cccc(c5)OC)/[nH]1 C44975279
CCOC(=O)C1=C(NC(=O)N[C@@H]1c2cn(nc2c3ccc(c(c3)Br)OC)c4ccccc4)C C09271959
CC(C)OC(=O)c1c2c(sc1NC(=O)c3cnn4c3N[C@@H](C[C@H]4C(F)(F)F)c5ccco5)CCCC2 C03013008
CC1=C([C@@H](C2=C(N1)CCCC2=O)c3cc(c(c(c3)Br)O)OC)C(=O)OCc4ccc(cc4)OC C00659111
CCOc1cc(ccc1O)/C=C\2/C(=NC(=O)S2)N3[C@H](CC(=N3)c4ccc(cc4)OC)c5ccccc5O C54201279
CCOc1ccc(cc1OCC)[C@@H]2[C@@H]3CC=C[C@@H]3c4cc(ccc4N2)S(=O)(=O)Nc5ccc(cc5)OC C58848530
CCOc1ccc(cc1)[C@@H]2[C@@H]3CC=C[C@@H]3c4cc(ccc4N2)S(=O)(=O)Nc5ccc(cc5OC)OC C58849272
CCOc1cc(cc(c1OCc2ccc(cc2)Cl)Br)/C=N\Nc3ncc(c(n3)NC)F C59640604
C[C@H]1CCc2c(sc3c2C(=N[C@H](N3)c4ccc(cc4)OC(=O)c5cc(c(c(c5)OC)OC)OC)O)C1 C15947529
C[C@H]1CCc2c(sc3c2C(=N[C@H](N3)c4cccc(c4)OC(=O)c5cc(c(c(c5)OC)OC)OC)O)C1 C15947537
Cc1ccc(cc1)SCC(=O)/N=C(/Nc2nc(cc(n2)C)C)\[N-]CCC3=c4cc(ccc4=[NH+]C3)Cl C63744087
C[C@H]1c2cc(c(cc2CC[NH+]1Cc3cc(ccc3OC)/C=N/NC(=O)c4ccccc4Cl)OC)OC C02946039
CC[C@@H]1C[C@H]2C[C@]3([C@@H]1[NH+](C2)CCc4c3[nH]c5c4cc(c(c5)Cc6ccc(c(c6)OC)OC)OC)C(=O)OC C05430642
C[C@@H]1C[C@@H](CN(C1)S(=O)(=O)c2ccc(c(c2)C(=O)NC[C@@H](c3ccco3)[NH+]4CCCC4)Cl)C C08896154
CC(C)c1cc(ccc1OCC(=O)Nc2ccc(cc2)S(=O)(=O)N3CC[NH+](CC3)C)Br C09231415
c1ccc(cc1)CC2CC[NH+](CC2)CCNC(=O)C3CCN(CC3)c4c5cccn5c6ccccc6n4 C09406283
CCOc1ccc(cc1)c2cn3c4ccc(cc4sc3n2)C(=O)NCCC[NH+]5C[C@H](C[C@@H](C5)C)C C09406636
Cc1c(c(n2c(n1)cc(n2)c3cccc(c3)F)C)CCC(=O)NCC[NH+]4CCC(CC4)Cc5ccccc5 C09609698
CC1CC[NH+](CC1)CCCNC(=O)[C@H]2c3ccccc3C(=O)N([C@H]2c4ccc(cc4)OC)C5CCCCC5 C09775997
c1ccc(cc1)CCCn2cnc3c(c2=O)c4c(s3)C[C@H](CC4)[NH2+]Cc5ccc(cc5)n6cccn6 C12039841
C[C@@]1(C(=O)N(C(=O)N1)Cc2ccc(cc2)F)C3CC[NH+](CC3)Cc4cc(c(cc4Cl)OC)OC C12166417
CC[C@H](c1nnnn1C2CCCCC2)[NH+](Cc3ccc(cc3)C)Cc4cc5c(cc(cc5[nH]c4=O)C)C C13064926
c1cc(cc(c1)[N+](=O)[O-])c2cc(n[nH]2)C3CC[NH+](CC3)Cc4cc(cc(c4)C(F)(F)F)C(F)(F)F C13398375
Cc1cc2cc(c(=O)[nH]c2cc1C)C[NH+](C3CCCCC3)[C@@H](c4nnnn4Cc5ccccc5)C(C)C C13498910
Cc1cc(c2c(c1)cc(c(=O)[nH]2)C[NH+](C3CCCCC3)[C@H](c4nnnn4Cc5ccccc5)C(C)C)C C13500597
CC[C@H]1CCCC[NH+]1CCCN2C(=O)c3cc4c(n3C[C@@]2(C)C(=O)NC5CCCCCCC5)cco4 C15675643
CC(C)c1ccc(cc1)[C@@H]2/C(=C(/c3ccc(c(c3)Cl)OC)\O)/C(=O)C(=O)N2CC[NH+]4CCOCC4 C08985860
CCCC[NH+](C)CCNC(=O)c1ccc(cc1)/C=C/2\C(=O)N(c3ccccc3O2)Cc4ccc(cc4)C C20732199
Cc1ccc(c(c1)CNC(=O)c2ccc(cc2)c3nc(c(o3)C)C[NH+]4CCN(CC4)c5ccccc5)C C21094029
c1ccc(c(c1)N2CC[NH+](CC2)CCCNc3ccc4cc(ccc4n3)S(=O)(=O)N5CCCC5)F C21881964
C[C@@H](c1ccc2c(c1)CCCC2)NC(=O)CSc3nnc(n3c4ccc(cc4)Cl)[C@@H](C)[NH+](C)C C24105469
CC[C@@H](c1ccc(cc1)OC)NC(=O)C2CC[NH+](CC2)Cc3nc(no3)c4ccc(cc4)Br C30979689
C[C@H](c1ccc(cc1)N2CCCC2)NC(=O)C3CC[NH+](CC3)Cc4nc(no4)c5ccc(cc5)Cl C30987424
CC[NH+]1CCN(CC1)[C@H](c2ccc(cc2)OC)c3c4c(c(oc4c5ccccc5c3O)C)C(=O)OCC C33592155
COc1ccc(cc1)NC(=O)C[NH+]2CCN(CC2)c3c4c5c(sc4nc(n3)SCC=C)CCC5 C34757193
Cc1c(sc2c1c(nc(n2)SCC(C)C)N3CC[NH+](CC3)CC(=O)Nc4ccc(cc4)OC)C C34758745
CCC[C@@H](C(=O)NC1CC[NH+](CC1)Cc2ccccc2)Sc3nc(c(c(=O)n3C)Cc4ccc(cc4)F)C C35156797
c1ccc(cc1)c2nnc(n2c3ccc(c(c3)Cl)Cl)SCCCCC(=O)NCC[NH+]4CCCC4 C35173797
CCC[NH+](C[C@H](c1ccccc1)O)CC(=O)N2CCc3c(ccs3)[C@@H]2COc4ccc(cc4)OC C35779121
Cc1ccc(cc1)S(=O)(=O)N[C@H](C)[C@@H]2c3cc(c(cc3CC[NH+]2Cc4ccccc4C)OC)OC C36043398
CC[C@@H](C)C(=O)O[C@@H]1[C@@H](c2c(ccc(c2O)/C=C/C(=O)N3CCCCC3)OC1(C)C)[NH+]4CCCCC4 C36046320
c1ccc(cc1)C[NH+](C[C@@H]2CC(=NO2)c3ccc(c(c3)Cl)Cl)C[C@@H](COCc4ccco4)O C36146592
c1ccc(c(c1)C[NH+](C[C@@H]2CC(=NO2)c3ccccc3Cl)C[C@@H](COCc4ccco4)O)Cl C36146734
c1ccc(c(c1)C[NH+](C[C@H]2CC(=NO2)c3ccccc3Cl)C[C@@H](COCc4ccco4)O)Cl C36146736
c1cc(oc1)COC[C@H](C[NH+](Cc2ccc(cc2)F)C[C@@H]3CC(=NO3)c4ccc(c(c4)Cl)Cl)O C36146747
C[C@@H]1C[C@@H](C[NH+](C1)CCCNC(=O)[C@@]2(Cn3c4cc(ccc4cc3C(=O)N2Cc5cccs5)OC)C)C C20918557
CC[C@@H](C(=O)NCC[NH+]1CCCC1)Oc2ccc3c(c2)[C@@H](N(CC3)C(=O)C(C)C)c4cccc(c4)F C34686400
CC[C@@H](C(=O)NCC[NH+]1CCCC1)Oc2ccc3c(c2)[C@H](N(CC3)C(=O)C4CCCC4)c5ccc(cc5)F C34686442
CN1CCCc2c1ccc(c2)[C@H](CNC(=O)[C@@H]3CC(=O)N(C3)c4ccc(cc4)OC)[NH+]5CCCCC5 C38671051
CCOc1c(cc(cc1C)S(=O)(=O)NC[C@@H](c2ccc3c(c2)CCCN3C)N4CC[NH+](CC4)C)C C38673140
COc1cc2ccccc2cc1C(=O)NCC[NH+]3CCN(CC3)c4nc5c(s4)ccc(c5OC)Cl C38791161
COc1ccc(cc1)c2nc(on2)C[NH+]3CCC[C@H](C3)C(=O)Nc4ccc(c(c4)C(F)(F)F)Cl C38892414
C[C@@H](c1nnc(n1c2ccc(cc2)F)S[C@H](C)C(=O)Nc3ccccc3C(C)C)[NH+]4CCCCC4 C24227983
C[C@@H](c1nnc(n1c2ccc(cc2)F)S[C@@H](C)C(=O)Nc3ccccc3C(C)C)[NH+]4CCCCC4 C24227993
c1cc(cc(c1)Cl)c2ccc(o2)C[NH+](C[C@H](COc3ccc(cc3)Cl)O)[C@@H]4CCS(=O)(=O)C4 C40314008
CC[NH+](CC)[C@@H](CNC(=O)c1c2c(n(n1)[C@@H]3CCS(=O)(=O)C3)CCCC2)c4ccccc4Cl C40988485
c1cc(ccc1c2nnc(o2)SCC(=O)Nc3ccc(cc3)N4CC[NH+](CC4)C5CCCCC5)F C34687327
c1ccc(cc1)C[NH+]2CCN(CC2)Cc3c(ccc4c3O/C(=C\c5ccccc5OC(F)F)/C4=O)O C41584926
CCOC(=O)C1CCC(CC1)CNC(=O)N2CCC3=c4ccccc4=[NH+][C@@H]3[C@H]2c5ccc(cc5)OC C63572040
C[C@@H]1CCC[NH+](C1)CCCNC(=O)c2ccc(o2)c3c(ncn3C4CCCCC4)c5ccc(cc5)F C65055133
C[C@H]1CCC[NH+](C1)CCCNC(=O)c2ccc(o2)c3c(ncn3C4CCCCC4)c5ccc(cc5)F C65055135
CCCCOc1ccc(cc1)C(=O)NCC(=O)N/N=C/c2cn(nc2c3ccc(cc3)OC)c4ccccc4 C04230165
CCOC(=O)c1c2c(sc1NC(=O)C(=O)N/N=C/c3ccccc3OCc4ccccc4)C[C@H](CC2)C C02520281
CCOC(=O)c1c2c(sc1NC(=O)C(=O)N/N=C/c3cccc(c3)OCc4ccccc4)C[C@H](CC2)C C04326881
CCOc1cc(ccc1OC(=O)C2CC2)[C@@H]3C4=C(C[C@@H](CC4=O)c5ccc(cc5)OC)Nc6ccccc6N3 C00709608
CC1=NC(=C([C@H](C1C(=O)Nc2ccccc2OC)c3ccc(cc3)N(C)C)C(=O)Nc4ccccc4OC)C C05723191
CC(C)CCNS(=O)(=O)c1ccc-2c(c1)C(=C(C#N)C#N)c3c2ccc(c3)S(=O)(=O)NCCC(C)C C02310713
CCOc1ccc(cc1OC)[C@@H]2CC3=C([C@@H](Nc4ccccc4N3)c5cc(c(c(c5)OC)OC)OC)C(=O)C2 C08430401
Cc1ccc(cc1C)NC(=O)CSC2=NC(=C([C@@H](C2C#N)c3ccc(c(c3)OC)O)C(=O)OCC=C)C C08742898
CCOC(=O)c1c2c(sc1NC(=O)COc3ccc(cc3)C(=O)Nc4ccc(cc4C)Cl)CCCC2 C01919123
CCCCCOc1cccc(c1)C(=O)/N=c\2/n(c3ccc(cc3s2)S(=O)(=O)N)CCC(=O)OCC C09581507
CCOc1ccc(c(c1)NC(=O)C2CCC(CC2)CNS(=O)(=O)c3cccc4c3nsn4)OCC C09608194
CCCCc1cc(=O)oc2c1ccc(c2C)OCC(=O)NCCCCCC(=O)N3CC[C@]4(CCCC[C@H]4C3)O C11867187
CCOC(=O)N/N=C(/C)\[C@]1([C@@H](C[C@@H]2[C@@]1(CC[C@@H]3[C@@H]2CC=C4[C@@]3(CC[C@@H](C4)OC(=O)C)C)C)OC(=O)C)O C12656023
CCCOC(=O)c1ccc(cc1)NC(=O)c2c(n3c(=O)cc(nc3s2)C)C(=O)Nc4ccc(cc4)CC C01786034
CCCCCOC(=O)c1ccc(cc1)n2c3c(c(n2)C)[C@@H](C(=C(O3)N)C#N)c4ccc(cc4)Br C16856644
CCOc1cc(ccc1O)[C@@H]2C3=C(C[C@@H](CC3=O)c4ccc(c(c4)OC)OC)NC(=C2C(=O)OC(C)C)C C06195942
CCOc1cc(ccc1O)[C@H]2C3=C(C[C@H](CC3=O)c4ccc(c(c4)OC)OC)NC(=C2C(=O)OC(C)C)C C06196050
CC1=C([C@@H](C2=C(N1)C[C@H](CC2=O)c3ccc(c(c3)OC)OC)c4ccc(cc4)O)C(=O)OCCOC(C)C C02074423
CCOc1cc2c(cc1OCC)[nH]c(=S)n(c2=O)Cc3ccc(cc3)C(=O)NCc4ccc(cc4)Cl C03010305
CCOc1ccc(cc1OC)[C@@H]2C3=C(C[C@@H](CC3=O)c4ccc(c(c4)OC)OC(C)C)Nc5ccccc5N2 C21243941
CCOc1ccc(cc1OC)[C@@H]2CC3=C([C@H](Nc4ccccc4N3)c5ccc(c(c5)OCC)OCC)C(=O)C2 C21244764
C=CCN1C2=C([C@@H](NC1=O)c3ccccc3C(F)(F)F)C(=O)N(C2)[C@H](Cc4ccccc4)C(=O)NCC#C C34791934
Cc1ccc(cc1)n2cc(nc2NC(=O)CN(C[C@@H]3CCCO3)C(=O)NC(C)(C)C)c4ccc(cc4)Cl C36051512
C[C@@H]1CCC[C@@H]([C@@H]1C)NC(=O)[C@@H]2[C@@]34C=C[C@@H](O3)[C@@H]([C@@H]4C(=O)N2CCOC)C(=O)Nc5ccc(cc5)C(C)C C36066227
CC[C@H](C)OC(=O)C1=C(NC2=C([C@@H]1c3ccc(c(c3)OC)O)C(=O)C[C@@H](C2)c4ccc(c(c4)OC)OC)C C33932194
Cc1ccc(cc1)S(=O)(=O)CNC(=O)[C@@H](c2ccccc2O)N(c3ccccc3Cl)C(=O)C=C(C)C C36546807
Cc1ccc(cc1)S(=O)(=O)CNC(=O)[C@H](c2ccccc2O)N(c3ccccc3Cl)C(=O)C=C(C)C C36546808
CCCCCOc1ccc(cc1OC)[C@@H]2c3ccc(cc3OC(=C2C#N)N)OC(=O)COc4ccc(cc4)C C38660258
Cc1ccc(cc1)OCC(=O)Oc2ccc3c(c2)OC(=C([C@H]3c4ccc(c(c4)OC)OCCC(C)C)C#N)N C38660361
CCc1ccc(cc1)O[C@H](C)C(=O)Oc2ccc3c(c2)OC(=C([C@@H]3c4ccc(c(c4)OCC)OCC)C#N)N C38679383
CCc1ccc(cc1)O[C@@H](C)C(=O)Oc2ccc3c(c2)OC(=C([C@H]3c4ccc(c(c4)OC)OCC=C)C#N)N C38681171
Cc1cccc(c1OCC(=O)Oc2ccc3c(c2)OC(=C([C@H]3c4ccc(c(c4)OC)OCC(C)C)C#N)N)C C38684200
Cc1ccc(cc1C)OCC(=O)Oc2ccc3c(c2)OC(=C([C@@H]3c4ccc(c(c4)OC)OCC(C)C)C#N)N C38684224
c1ccc(cc1)OCC(=O)Oc2ccc3c(c2)OC(=C([C@@H]3c4ccc(cc4)OCc5ccccc5F)C#N)N C38686402
c1ccc(cc1)C2=C[C@H](N=N2)[C@@H]3NN[C@@H]4N3N=C(S4)COc5ccc(cc5)OCc6ccccc6Cl C38743109
Cc1c(c2cc(ccc2n1C(=O)c3ccc(cc3)Cl)OC)CC(=O)OCC(=O)NC(=O)NC4CCCC4 C39555938
COc1ccc(cc1)/C=C(/C(=O)NCCC2=N[C@@H]3C=CC=CC3=N2)\NC(=O)c4ccccc4Br C39949629
CCCNC(=O)c1c2c(sc1NC(=O)/C(=C/c3cn(nc3c4ccco4)c5ccccc5)/C#N)CCCC2 C39992737
CCOc1cc(ccc1OCC=C)[C@H]2c3c(n[nH]c3C(=O)N2Cc4ccc(cc4)F)c5cc(cc(c5O)C)C C39912529
CCCCCOc1ccc(cc1OCC)[C@H]2c3c(n[nH]c3C(=O)N2CCOC)c4cc(c(cc4O)C)Cl C39914103
CCCCOc1ccc(cc1OCC)[C@@H]2c3c(n[nH]c3C(=O)N2CCCOC)c4cc(c(cc4O)C)Cl C39914190
CCCCCCOc1ccc(cc1)[C@@H]2c3c(n[nH]c3C(=O)N2[C@H]4CCS(=O)(=O)C4)c5cc(ccc5O)C C40548049
CCCCCOc1ccc(cc1)[C@@H]2c3c(n[nH]c3C(=O)N2[C@H]4CCS(=O)(=O)C4)c5cc(cc(c5O)C)C C40548502
CCCSc1nc2n(n1)[C@@H](C(=C(N2)C)C(=O)Nc3ccccc3OCC)c4ccc(c(c4)OC)OCC C41022031
CC1=C([C@@H](C2=C(N1)C[C@H](CC2=O)c3ccc(c(c3)OC)OC)c4ccc(c(c4)OC)O)C(=O)OCc5ccccc5 C00649847
CCOC(=O)c1c2c(sc1NC(=O)C3=C(NC4=C([C@H]3c5cccc(c5OC)OC)C(=O)CC(C4)(C)C)C)CCCC2 C01423016
Cc1ccc(cc1)c2nnc(n2c3ccc(cc3)Cl)SCC(=O)NNC(=C)c4ccc(cc4)[N+](=O)[O-] C01794805
CC[C@@H](C)c1ccc2c(c1)nc(o2)c3ccc(cc3)NC(=S)NC(=O)c4cc(c(c(c4)OC)OC)OC C59331572
CC(C)(C)c1ccc(cc1)c2nc3cc(ccc3o2)NC(=S)NC(=O)c4cc(c(c(c4)OC)OC)OC C59438288
CCc1c(c(c2ccccc2n1)C(=O)OCC(=O)Nc3cccc(c3)S(=O)(=O)/N=C\4/CCCCCN4)C C13139064
CCCCN(CC)S(=O)(=O)c1ccc(cc1)C(=O)Nc2c(c3c(s2)C[NH+](CC3)CC)C(=O)OC C03007006
CCOC(=O)[C@H]1CCCN(C1)c2c(ccc([nH+]2)c3csc4c3cccc4)C(=O)NCc5c(non5)C C12217203
Cc1ccc(c2c1cc(c(=O)[nH]2)C[NH+](Cc3ccccc3OC)Cc4nnnn4Cc5ccc(cc5)F)C C13032782
CC[C@@H](c1nnnn1Cc2ccco2)[NH+](Cc3ccc4c(c3)OCO4)Cc5cc6c(cc(cc6[nH]c5=O)C)C C13064961
CC[NH+](CC)CCN1[C@@H](C(=C(C1=O)O)C(=O)c2ccc(c(c2)C)OCc3ccccc3)c4cccs4 C09380013
CC(C)Oc1ccc(cc1)[C@H]2/C(=C(/c3ccc(cc3)OCC=C)\O)/C(=O)C(=O)N2CC[NH+]4CCOCC4 C09041509
CCCOc1ccc(cc1OC)[C@H]2/C(=C(/c3ccc(cc3)OC(C)C)\O)/C(=O)C(=O)N2CCC[NH+](C)C C09068021
CCC[C@H](c1nnnn1Cc2ccc(cc2)OC)[NH+](Cc3cc4ccc(cc4[nH]c3=O)OC)C5CCCCC5 C13499377
CC[NH+](CC)CCNC(=O)c1ccc(cc1)NC(=O)COc2ccc(cc2Br)C(C)(C)C C13621875
CC(C)Oc1ccc(cc1)[C@@H]2/C(=C(/c3ccc(cc3)OCC=C)\O)/C(=O)C(=O)N2CC[NH+]4CCOCC4 C09041504
CCCOc1ccc(cc1OC)[C@H]2/C(=C(/c3ccc(cc3)C)\O)/C(=O)C(=O)N2CCC[NH+]4CCOCC4 C09186644
CCCCOc1cccc(c1)[C@H]2/C(=C(/c3ccc4c(c3)OCCO4)\O)/C(=O)C(=O)N2CC[NH+](CC)CC C09460793
CCc1ccc(cc1)[C@@H]2C(=C(C(=O)N2CCC[NH+]3CCOCC3)O)C(=O)c4ccc(cc4)OCC(C)C C09281656
CC[C@H](c1c2c(sc1n3cccc3)C[NH+](CC2)CC)NC(=O)Nc4cc(c(cc4OC)OC)Cl C20386540
CC(=C)Cc1c(ccc2c1c3cc[nH+]c4c3n2c(=O)c5c4cccc5)OCC(=O)NCCN6CCOCC6 C20759670
COc1cc(cc(c1OC[C@H](c2ccc3c(c2)OCO3)O)Br)C[NH2+]C4CCCCCCC4 C20877076
COc1cc(cc(c1OC[C@@H](c2ccc3c(c2)OCO3)O)Br)C[NH2+]C4CCCCCCC4 C20877079
Cn1c(nnn1)SCCC[NH2+]Cc2cc(c(c(c2)Cl)OCc3ccc(cc3Cl)Cl)OC C22109327
C[NH+](C)CCCOc1ccc(cc1)[C@H]2c3c(c4cc(ccc4[nH]3)OC)CCN2C(=O)CCCC(=O)OC C23450216
CC(C)(C)c1ccc(cc1)c2nc(on2)C[NH+]3CCC(CC3)C(=O)NCc4ccc(cc4)N5CCOCC5 C30977582
CCOc1ccc(cc1)CCCNC(=O)C2CC[NH+](CC2)Cc3nc(no3)c4ccc(c(c4)OC)OC C30981930
CC1=C([C@@H](C(=C(N1)C)C(=O)O[C@@H]2CCC[NH+](C2)Cc3ccccc3)c4cccc(c4)[N+](=O)[O-])C(=O)OC C31284167
CCc1c(sc2c1c(nc(n2)SCC(=O)Nc3ccccc3C)N4CC[NH+](CC4)CC(=O)N(C)C)C C34762866
CCOC(=O)C1=C(N(C(=O)N[C@@H]1c2cc(ccc2C)C)C)C[NH+]3CCCN(CC3)C(=O)c4cccc(c4)OC C35646344
CCN1C(=C([C@@H](NC1=O)c2ccccc2Cl)C(=O)OCC)C[NH+]3CCCN(CC3)C(=O)c4ccco4 C35646477
CCN1C(=C([C@@H](NC1=O)c2ccc(cc2)C(C)C)C(=O)OCC)C[NH+]3CCCN(CC3)C(=O)C4CCC4 C35664160
CCN1C(=C([C@H](NC1=O)c2cccc(c2)C)C(=O)OCC)C[NH+]3CCCN(CC3)C(=O)c4cccs4 C35664169
CCOC(=O)C1=C(N(C(=O)N[C@@H]1c2cccc(c2)C)CC=C)C[NH+]3CCCN(CC3)C(=O)c4ccco4 C35664901
Cc1ccc2c(c1)c3c(n2Cc4ccccc4F)nc(nn3)S[C@H](C)C(=O)NCCC[NH+]5CCCC[C@@H]5C C35702507
Cc1ccc(c(c1)c2csc3c2c(=O)[nH]c(n3)C[NH+](C[C@H](COc4ccc(cc4)Cl)O)C5CC5)C C35746977
Cc1c(c(n(n1)c2ccccc2)Oc3ccc(cc3)Cl)C[NH+](Cc4ccco4)C[C@H](COCC#C)O C35777703
CC(C)(C)OC[C@@H](C[NH+](CC1CC1)CC(=O)N2CCc3c(ccs3)[C@@H]2COc4cccc(c4)F)O C35779076
CC(C)(C)OC[C@H](C[NH+](CC1CC1)CC(=O)N2CCc3c(ccs3)[C@@H]2COc4cccc(c4)F)O C35779079
CC(C)C[NH+](C[C@H](COC(C)(C)C)O)CC(=O)N1CCc2c(ccs2)[C@@H]1COc3ccc(cc3)F C35779104
Cc1ccccc1OC[C@@H](C[NH+](Cc2ccccc2)Cc3[nH]c(=O)c4c5c(sc4n3)CCCCC5)O C35781264
Cc1ccccc1OC[C@H](C[NH+](Cc2ccccc2)Cc3[nH]c(=O)c4c5c(sc4n3)CCCCC5)O C35781267
CCN1C(=C([C@H](NC1=O)c2ccc(cc2)Cl)C(=O)OCC)C[NH+]3CCCN(CC3)C(=O)c4cccs4 C36013871
CCN1C(=C([C@@H](NC1=O)c2cccc(c2Cl)Cl)C(=O)OCC)C[NH+]3CCCN(CC3)C(=O)C4CC4 C36017264
CCN1C(=C([C@H](NC1=O)c2cccc(c2Cl)Cl)C(=O)OCC)C[NH+]3CCCN(CC3)C(=O)C4CC4 C36017266
c1ccc(cc1)C[C@H](C[NH+](Cc2ccco2)Cc3[nH]c(=O)c4c(csc4n3)c5ccc(cc5)Cl)O C36206165
Cc1ccccc1OC[C@@H](C[NH+](Cc2[nH]c(=O)c3c(csc3n2)c4ccc(c(c4)C)C)CC(C)C)O C36207567
CC(C)c1c(c(n(n1)c2ccccc2)Oc3ccccc3F)C[NH+](C[C@H](COc4ccccc4)O)C5CC5 C36307873
CCC[C@@H](c1nnnn1C[C@H]2CCCO2)[NH+](Cc3cccs3)Cc4cc5c(ccc(c5[nH]c4=O)C)C C33937289
CC[C@H]1CCCC[NH+]1CCCNC(=O)CSc2nc3nc(c(c(n3n2)C)Cc4ccccc4Cl)C C15942420
CCOC(=O)c1ccc(c(c1)NC(=O)[C@H]2CCC[NH+](C2)Cc3nc(no3)c4ccc(c(c4)OC)OC)C C38893451
C[C@H](COc1ccc(cc1)OC)NC(=O)[C@H]2CCC[NH+](C2)Cc3nc(no3)c4ccc(cc4)C(C)(C)C C38903125
Cc1ccc2=[NH+]C(=O)[C@H](C=c2c1)[C@@H]([C@@H]3N=NNN3C(C)(C)C)N(CCc4ccccc4)Cc5cccs5 C39710331
CC(C)(C)c1ccc(cc1)[C@@H]2NN=C(N2c3ccccc3)SCC(=O)N/N=C/C4=c5ccccc5=[NH+]C4 C38932699
CC[NH+]1CCN(CC1)c2c(cccc2Cl)NC(=O)CSc3nnc(o3)c4ccc(cc4)[N+](=O)[O-] C34896014
CC[NH+]1CCN(CC1)c2c(cccc2Cl)NC(=O)CSc3nnc(o3)c4cccc(c4)[N+](=O)[O-] C33795474
Cc1ccc(o1)C2=NN3[C@H](C2)c4cc(ccc4OC35CC[NH+](CC5)Cc6ccccc6)Br C08717738
c1cc(ccc1C(=O)N[C@@H](C(Cl)(Cl)Cl)OC[C@@H]2CCC[NH+]3[C@@H]2CCCC3)Br C08768463
C[NH+]1C[C@@H]([C@@]2([C@@]13c4ccccc4NC3=O)COc5ccccc5C2=O)c6ccc(cc6)C(F)(F)F C08781578
C[C@]12CCCC(=C)[C@H]1C[C@H]3[C@@H](C2)OC(=O)[C@@H]3C[NH+]4CCC[C@@H]4C(c5ccccc5)(c6ccccc6)O C08791302
C[C@@H]1CCC=C2[C@@]1([C@@H]([C@H]3[C@@H](C2)OC(=O)[C@@H]3C[NH+]4CCN(CC4)c5ccc(c(c5)Cl)Cl)O)C C08917701
C[C@H]1CCC=C2[C@@]1([C@H]([C@H]3[C@@H](C2)OC(=O)[C@@H]3C[NH+]4CCN(CC4)c5ccc(c(c5)Cl)Cl)O)C C08917702
C[NH+]1CCc2cc3c(c(c2[C@@H]1C#CCOc4ccc5c(cc(=O)oc5c4)C(F)(F)F)OC)OCO3 C02157111
c1cc(ccc1C(=O)N[C@H](C(Cl)(Cl)Cl)OC[C@@H]2CCC[NH+]3[C@@H]2CCCC3)Br C08927359
CN1c2ccccc2[C@]3(C1=O)[C@@H](C[C@@H]4[NH+]3CCC4)C(=O)Nc5c(cc(cc5Br)F)F C09115057
CN1c2ccccc2[C@]3(C1=O)[C@H](C[C@@H]4[NH+]3CCC4)C(=O)Nc5c(cc(cc5Br)F)F C09115059
c1cc(ccc1C(c2ccc(cc2)F)[NH+]3CCN(CC3)C(=O)c4ccc5c(c4)NC(=O)CS5)F C09252896
c1cc(ccc1C2(CC[NH+](CC2)[C@@H]3CC(=O)N(C3=O)c4ccc(cc4)Br)O)Br C09428250
c1ccc(cc1)C2(C(=O)N(C(=O)N2)C[NH+]3CCc4c(ccs4)[C@@H]3c5cccs5)c6ccccc6 C09464242
C[C@]12CCCC(=C)[C@@H]1C[C@H]3[C@@H](C2)OC(=O)[C@H]3C[NH+]4CCC(CC4)C(c5ccccc5)(c6ccccc6)O C12657578
C[C@]12CCCC(=C)[C@@H]1C[C@H]3[C@@H](C2)OC(=O)[C@@H]3C[NH+]4CCC[C@@H]4C(c5ccccc5)(c6ccccc6)O C12886570
c1cc(ccc1C(=O)N[C@H](C(Cl)(Cl)Cl)OC[C@H]2CCC[NH+]3[C@H]2CCCC3)Br C16041445
CC(C)c1ccc2c(c1)[C@@H](Cc3cc(ccc3S2)I)[NH+]4CCN(CC4)CCO C19801742
c1ccc(cc1)COc2c(cc(cc2Br)CN[C@H]3C[NH+]4CCC3CC4)Br C20477548
Cc1ccc(c(c1)N2CC[NH+](CC2)CCCNC(=O)C3=Cc4c(c5c(s4)CCCC5)CS3)C C20931449
c1cc(ccc1C[NH+]2CCC(CC2)Nc3c4ccc(nc4c(cn3)c5ccsc5)C(F)(F)F)F C24903500
c1ccc(cc1)C[N+]2=C(N([C@@H]([C@@]2(c3ccccc3)O)c4ccccc4)c5ccccc5)c6ccccc6 C15770937
C[C@@H]1CN(CC[NH+]1Cc2cccn2C)c3nc4cc(ccc4c5n3c(nn5)c6cccs6)Cl C35890518
C[C@H]1[C@H]([NH2+][C@@H](CC1=O)c2ccc(cc2OC)Br)c3ccc(cc3OC)Br C15962760
C[C@H]1[C@@H]([NH2+][C@@H](CC1=O)c2ccc(cc2OC)Br)c3ccc(cc3OC)Br C34860377
c1ccc2c(c1)c(=O)n(c(=S)[nH]2)CCC[NH+]3CCC(=C(c4ccc(cc4)F)c5ccc(cc5)F)CC3 C38337240
Cc1cc(c2c(c1)sc(n2)N3CC[NH+](CC3)CCNC(=O)c4ccc(s4)Br)C C38776411
Cc1ccc(c2c1nc(s2)N3CC[NH+](CC3)CCNC(=O)c4cc(sc4Cl)Cl)Cl C38785823
c1ccc(cc1)CC2=C[C@@H]3C[C@@H]4CO[P@@](=O)(N[NH+]4C[C@@H]3C=C2Br)Cc5ccccc5 C39466496
CSC1=C[C@H]2C[C@H]3CO[P@@](=O)(N[NH+]3C[C@@H]2C=C1I)Cc4ccccc4 C39466667
CSC1=C[C@H]2C[NH+]3[C@@H](C[C@@H]2C=C1I)CO[P@@](=O)(N3)Cc4ccccc4 C39466845
CS[P@]1(=O)N[NH+]2C[C@@H]3C=C(C(=C[C@@H]3C[C@@H]2CO1)I)Cc4ccccc4 C39468596
c1ccc(cc1)C[NH+]2[C@H](CCC[C@@]23CCC[C@@H](C3)I)S(=O)(=O)c4ccccc4 C39521038
Cc1c(ccc2c1nc(s2)N3CC[NH+](CC3)CCNC(=O)c4cc(sc4Cl)Cl)Cl C39703117
c1ccc(cc1)C2=c3cc(ccc3=[NH+]C(=O)[C@H]2C4=NN([C@@H](C4)c5ccco5)C(=O)c6ccco6)Cl C39964700
Cc1ccc(o1)C[NH+]2CCN(C[C@@H]2C)c3nc4cc(ccc4c5n3c(nn5)c6cccs6)Cl C40424619
C[C@@H]1[C@H]2CCC[NH+]2CCN1Cc3cc(cc(c3O)I)I C23471826
c1cc2n(c(=O)c1)C[C@@H]3C[C@H]2C[NH+](C3)C[C@H](Cn4c5ccc(cc5c6c4ccc(c6)Cl)Cl)O C43741248
c1ccc(cc1)C[NH+]2CCc3c(s/c(=N/C(=O)COc4ccc(cc4Br)F)/[nH]3)C2 C36648530
C[C@H]1CCC=C2[C@@]1([C@H]([C@H]3[C@@H](C2)OC(=O)[C@H]3C[NH+]4CCN(CC4)c5ccc(c(c5)Cl)Cl)O)C C02099075
C[NH+]1CCC(CC1)N(C)Cc2cc(cc(c2O)I)I C16662865
COc1cc(c(c(c1NC(=O)C[NH+]2CCCCC2)Br)Br)Br C59416931
CC1CC[NH+](CC1)Cc2csc(n2)NC(=O)c3cc(c(s3)Br)Br C14170392
c1c(cc(c(c1Br)NC(=O)C[NH+]2CCC[C@@H](C2)C=O)Br)Br C60822013
c1ccc2=[NH+][C@H]3[C@H](N4[C@@H](CC3=c2c1)C(=O)N(CC4=O)C5CCCCCCC5)c6ccc(cc6)Cl C63137283
COc1cc(cc(c1OC)OC)[C@@H]2[C@H]3C(=c4ccccc4=[NH+]3)[C@@H](CN2)c5ccc(cc5Cl)Cl C63237154
CCC(=O)N1[C@@H](CC(=N1)[C@@H]2C(=c3cc(ccc3=[NH+]C2=O)C)c4ccccc4)c5ccc6c(c5)nccn6 C63991183
CCC(=O)N1[C@H](CC(=N1)[C@H]2C(=c3cc(ccc3=[NH+]C2=O)Cl)c4ccccc4)c5cc(ccc5OC)OC C64343349
C[NH+]1CCc2c(sc-3c2CN([C@H](c4n3ccc4)c5ccc(cc5)F)C(=O)Nc6ccc(cc6)F)C1 C35427050
C[NH+]1CCc2c(sc-3c2CN([C@@H](c4n3ccc4)c5ccc(cc5)F)C(=O)Nc6ccc(cc6)F)C1 C35427051
CC[NH+]1CCc2c(sc-3c2CN([C@H](c4n3ccc4)c5ccccc5)C(=O)Nc6ccccc6F)C1 C35427441
Cc1c(cnn1C)S(=O)(=O)Nc2c(c3c(s2)CCC3)C(=O)OC C02808737
C[C@@H]1CCCC[C@H]1NC(=O)Cn2cc(ccc2=O)S(=O)(=O)N3CCCC3 C06540047
C[C@H]1CCCC[C@H]1NC(=O)Cn2cc(ccc2=O)S(=O)(=O)N3CCCC3 C06540051
Cc1nc2ccc(cc2s1)S(=O)(=O)N(C)CC(=O)Nc3nccs3 C05141824
Cc1csc(n1)NC(=O)CS(=O)(=O)c2ncc(n2C)c3ccccc3 C09017409
c1ccc(c(c1)C(F)(F)F)NC(=O)CN2C(=O)C(=O)N(C2=O)C3CCCC3 C03544494
CC(C)c1cccc(c1NC(=O)Cn2cnc3c(c2=O)cnn3C)C(C)C C11327379
c1cc(ccc1/C=C/C(=O)N2CCc3nnc(n3CC2)CNC(=O)C4CC4)F C11839235
c1ccc(cc1)n2c(=O)c3c(ccs3)n(c2=O)CC(=O)NC[C@H]4CCCO4 C06679441
CC1CCC(CC1)NC(=O)Cn2cnc3cc(c(cc3c2=O)OC)OC C14094469
CCc1ccccc1N2C[C@@H](CC2=O)c3nnc(s3)NC(=O)[C@@H]4CCCO4 C16626074
c1ncn(n1)CCCC(=O)N2C[C@H]3Cc4c(n[nH]c4C(F)(F)F)[C@H]3C2 C19407052
CCOC(=O)[C@H]1CCCCN1S(=O)(=O)c2ccc3c(c2)ccc(=O)[nH]3 C20491865
CC(C)c1nc([nH]n1)SCCN2C(=O)c3ccccc3S2(=O)=O C24755333
C1CCC(=CC1)CCNC(=O)C2=NN(C(=O)CC2)[C@H]3CCS(=O)(=O)C3 C25183658
Cc1cc(c2c(nn(c2n1)C)C)C(=O)NC[C@H]3CN(CCO3)CC(C)C C25393892
Cc1c(c(n(n1)Cn2ccc(n2)C(=O)NC[C@H]3CCCO3)C)Br C27973579
C[C@@H](C(=O)N1CCN(CC1)S(=O)(=O)c2ccc(cc2)F)NC(=O)C3CC3 C30586011
Cc1c(sc(n1)C)C(=O)O[C@@H](C)C(=O)c2ccc3c(c2)NC(=O)CO3 C32958296
C[C@H]1CN(C[C@@H](O1)C)S(=O)(=O)[N-][C@@H](c2cccc(c2)F)c3[nH+]ccn3C C36391744
C[C@@H]1CN(C[C@@H](O1)C)S(=O)(=O)N[C@@H](C)c2ccc(cc2)S(=O)(=O)C C14239369
Cc1ccc(cc1)S(=O)(=O)N2CCC[C@H](C2)C(=O)NC[C@@H]3COCCO3 C04240803
C[C@H]1CN(C[C@@H](O1)C)c2cc(ncn2)SCC(=O)Nc3nccs3 C38924925
C[C@@]1(CCS(=O)(=O)C1)NC(=O)CCc2nc(no2)c3cccs3 C39995459
c1cc(ccc1C(=O)NCCc2csc3n2ncn3)N4CCCC4=O C40665091
Cc1cc(cc(c1S(=O)(=O)N[C@@H](C)C(=O)N2CCOCC2)C)OC C41248393
c1cc(oc1)CN2C[C@H](CC2=O)C(=O)Nc3ccc(cc3)N4CCCC4=O C41466481
c1cc2c(cc1[C@@H]3CCCN3C(=O)CCC(=O)Nc4nccs4)OCCO2 C41619248
c1cc(oc1c2nnc(o2)C[NH+]3CCC[C@@H]3CC(=O)[O-])Br C42163256
CCOc1ccc(cc1)N2C[C@@H](CC2=O)C(=O)N3CCC(CC3)C(=O)NC C46634264
CCS(=O)(=O)N1CCC(CC1)C(=O)Nc2ccc(nc2)N3CCCC3 C46874559
CCOC(=O)N1CCC(CC1)/N=C\2/[C@@H](C(=O)C2=O)N[C@@H]3CCCC[C@@H]3C C49699015
Cc1cc(ccc1S(=O)(=O)Nc2ccc(cc2)N3C(=O)CCCC3=O)OC C55589453
CCOc1cc2c(cc1CNC(=O)c3cnc4n(c3=O)CCS4)O[C@@H](C2)C C24397032
Cc1csc(n1)NC(=O)c2c(nc(s2)N(C[C@@H]3CCCO3)C(=O)C)C C44900467
Cc1nnc(s1)NC(=O)[C@@H](C)Cn2c(=O)ccc(n2)c3cccs3 C61984106
c1cnn(c1NC(=O)CCN2C(=O)[C@H]3CC=CC[C@@H]3C2=O)C4CCCC4 C32983079
CC1=NC(=C([C@H]1S(=O)(=O)NC2CCCCC2)c3nnc(o3)C4CCC4)C C65193938
CCOC(=O)C1=NN=C[C@H]1[C@@H]2CC(=O)Nc3c2ccc(c3C)N4CCCC4 C65394777
CC(C)N(C)c1ccc(cc1F)NC(=O)/C=C/c2cn(c(=O)n(c2=O)C)C C65577374
CS(=O)(=O)NCCN1C(=O)/C(=C/c2cccc3c2OCO3)/SC1=S C66145982
CCCC(=O)N1CSC[C@H]1C(=O)N(C)Cc2[nH]c(=O)c3c(n2)ccs3 C66281910
C[C@@H]1CCC[C@H](C1)NC(=O)CN2CCN(CC2)C(=O)Cn3ccccc3=O C66421955
CC1(CCN(CC1)C(=O)C2(CC2)C(=O)NC)N(C)C(=O)OC(C)(C)C C66425036
CC[C@H]1C(=O)NCCN1C(=O)C(=O)N(Cc2ccc(o2)C)c3ccc(cc3)F C66721624
Cc1nc(on1)CCCNC(=O)[C@]23CCC(=O)N2c4ccccc4S3 C66724007
Cc1cccc(n1)NC(=O)CN(C)C(=O)[C@@H]2CC(=O)N(C2)C3CCC(CC3)C C66770763
CC1CCC(CC1)N2C[C@@H](CC2=O)C(=O)NCCc3nnc4n3CCCCC4 C66820854
C1CCC(C1)CC(=O)NC2CCN(CC2)S(=O)(=O)N3CCOCC3 C66902725
C[C@H]1CN(C[C@@H](O1)C)[C@@H](C(C)C)C(=O)NC2CCN(CC2)C(=O)OC C66922530
CC1CC[NH+](CC1)CCNS(=O)(=O)c2ccc3c(c2)oc(=O)n3C C05026431
c1c(nc2c(cnn2c1C(F)F)C(=O)NCCC[NH+]3CCOCC3)C4CC4 C02777923
CCOC(=O)[C@@H]1CCC[NH+](C1)CC(=O)Nc2ccc(cc2)C(=O)N(C)C C07436689
Cc1cc2c(s1)cc3n2c(nn(c3=O)CC(=O)NCCC[NH+](C)C)C C12115372
Cc1ccc(cc1S(=O)(=O)NCC[NH+](C)C)N2CCCCS2(=O)=O C12208530
CCc1ccc(cc1)C[NH+]2CCC[C@@H](C2)n3cc(nn3)C(=O)N(C)CCO C12217946
Cc1nc(cc(n1)[C@H]2C[NH+]3CC[C@H]2C[C@@H]3CNS(=O)(=O)C)c4ccco4 C15672604
CCN1CCC(CC1)[NH+]2CCC[C@H](C2)n3cc(nn3)C(=O)NCC(C)C C19759020
Cc1cc(n(n1)Cc2c(onc2C(=O)NCC[C@@H](C)[NH+]3CCCC3)C)C C20994074
c1ccc(c(c1)NC(=O)CC[NH+]2CCN(CC2)S(=O)(=O)N3CCCC3)F C26129340
CN(C)C(=O)[C@@H]1CCC[NH+]1CC(=O)Nc2c(c3c(s2)CCC3)C(=O)OC C27566135
Cc1nc(on1)[C@@H](C)[NH+]2CCC(CC2)NS(=O)(=O)c3ccc(cc3)F C30130596
Cn1cc(c(=O)n(c1=O)C)/C=C/C(=O)NC[C@H](c2cccs2)[NH+]3CCCC3 C32762275
CC[NH+]1CCN(CC1)c2c3c(c(sc3ncn2)C(=O)NCCOC)C C33048336
CC1=CC=CN2C1=N[C@@H]([C@@H]2C[NH+](C)Cc3cc[nH]n3)C(=O)N4CCCCC4 C39445009
CN1C(=O)c2ccccc2[C@@H](N1)C(=O)OCC(=O)C3=c4ccccc4=[NH+]C3 C39982590
CS(=O)(=O)NC[C@@H]1CCCC[NH+]1Cc2nc(no2)c3ccsc3 C40153540
c1cc(ccc1c2nnc(o2)C[NH+]3CCC(CC3)C(=O)NC[C@H]4CCCO4)F C41273386
CC[NH+]1CCC[C@H]1CNC(=O)Cc2c(nc3nc(nn3c2C)SC)C C41792813
C1CCN(C1)c2nnc(n2C3CC3)SCC(=O)NC4CC[NH+](CC4)C5CC5 C43894864
Cc1c(c(n2c(n1)nc(n2)SC)C)CC(=O)NCC[NH+]3CCCCC3 C47140185
Cc1cccc(n1)NC(=O)[C@H]2CCC[NH+](C2)Cn3c(=S)n(c(n3)C)CC=C C47252306
C[NH+](C)Cc1ccccc1CNC(=O)c2c3ccccn3c(n2)S(=O)(=O)C C48302555
C[C@H](CNS(=O)(=O)c1ccc2c(c1)n(c(=O)n2C)C)C[NH+]3CCCC3 C51136681
CN(C)c1c(ccc[nH+]1)CNS(=O)(=O)c2ccc(c(c2)S(=O)(=O)C)F C57088721
CC[NH+](CC)CCC(=O)N1CCN(CC1)C(=O)c2c3c([nH]n2)CCCC3 C62264922
CCC(=C1C(=O)N(C(=O)N(C1=O)C)C)NCCC2=c3ccccc3=[NH+]C2 C63426832
c1ccc2=[NH+]C(=O)[C@@H](C=c2c1)CC(=O)Nc3nc(cs3)CN4CCOCC4 C64098151
Cc1ccc(cc1)[C@H](CNC(=O)C2=C3C(=NC=NC3=O)O[C@@H]2C)[NH+](C)C C64120962
COc1cccc2=C(C[NH+]=c21)/C=C(\C#N)/C(=O)N[C@H]3C=CS[C@H]3C(=O)OC C64369809
C[C@H]1N=C(CS1)CSCC(=O)NN2[C@H](N=[NH+]C2=S)c3ccco3 C39733126
CC[NH+]1CCC[C@@H]1CNC(=O)Cn2c3ccccc3c4c2c(=O)n(nc4)C C64775877
COc1ccc(cc1OC)S(=O)(=O)NCCC2=c3cccnc3=[NH+]C2 C65163102
CCN(c1nc(cs1)C[NH+]2CCC(CC2)NC(=O)c3ccc(o3)C)C(=O)C C65261600
CC[C@H]1CCCC[NH+]1CCCNC(=O)c2c(oc3c2c(=O)n(cn3)C)C C65329477
c1csc(n1)NC(=O)CC[NH+]2CCC(CC2)Cc3nc(on3)C4CC4 C65407924
CC(C)Cc1nc(n(n1)c2ccccn2)C[C@H]3C(=O)NCC[NH+]3C(C)C C65460016
CC[NH+]1CCN(CC1)CCOc2ccccc2[C@H]3CC(=O)NC4=NN=C[C@@H]34 C65527239
CC[NH+]1CCN(CC1)CCOc2ccccc2[C@@H]3CC(=O)NC4=NN=C[C@H]34 C65527237
C[C@@H](c1ccncn1)[NH+](C)Cc2ccc(cc2)C(=O)Nc3cnns3 C65528861
C1CC[NH+](C1)CCCCNC(=O)N2CCC[C@H](C2)C(=O)N3CCOCC3 C66074732
COc1ccc2c(c1)N(C(=O)C2=O)C[NH+]3CCC(CC3)NC(=O)C4CCC4 C66079679
CC[NH+]1CCN(CC1)c2ccc(cc2F)C(=O)NCCc3nnc4n3CCC4 C66319740
CC1CC[NH+](CC1)C[C@H](CSc2nnc(n2C3CC3)N4CCOCC4)O C66482349
CC(C)[C@H]1C(=O)NCC[NH+]1Cc2ccc(o2)S(=O)(=O)N3CCCC3 C66500219
Cc1c(c(n2c(n1)nc(n2)SC)C)CC(=O)NC[C@H]3CC[NH+](C3)C4CC4 C66620654
CC[NH+]1CCC(CC1)n2c(ccn2)NC(=O)CN(C)C(=O)c3ccsc3 C66662821
CC[NH+]1CCC(CC1)n2c(ccn2)NC(=O)[C@@H]3CC(=O)N(C3)CC(C)C C66663288
C[C@H](C(=O)Nc1ccc(cc1)N2CCCC2=O)[NH+]3CCC[C@@H](C3)C(=O)OC C66833309
CC(=O)NC[C@@H]1CCC[NH+](C1)Cc2nnnn2c3ccc(cc3)C(F)(F)F C67412354
C[C@H]1C[NH+](C[C@@H](O1)C)C2CC[NH+](CC2)Cc3cc(c(cc3OC)OC)OC C01263550
COC(=O)C(CC#CC[NH+]1CCOCC1)CC#CC[NH+]2CCOCC2 C04491907
CCC(=O)N1CC[NH+](CC1)CC/[NH+]=C/C2=C(CC(CC2=O)(C)C)O C03682094
c1ccc(cc1)[C@H]2CC=NN2C(=O)C[NH+]3CCN(CC3)c4cccc[nH+]4 C04776944
C[NH+](C)C[C@@H]1CCc2c(cc3c(n2)CC[C@@H](C3=O)C[NH+](C)C)C1=O C05342255
C[NH+](C)CCn1c2ccc(cc2oc1=O)C(=O)C[NH+]3CCOCC3 C01652403
CC(C)NC(=O)[C@H]1C[NH+]2CC[C@@H]1C[C@@H]2Cn3cc(nn3)C[NH+](C)C C08297959
CC(C)(C[NH+](C)C)C1OCC2(CO1)COC(OC2)C(C)(C)C[NH+](C)C C00800688
CC[NH+]1CCC[C@H]1CN(CC2CC[NH+](CC2)CCOC)C(=O)C#CC C15076040
C[NH2+]CCc1nc2cc3c(cc2n1CC[NH+]4CCCC4)OCCO3 C19753553
c1c(nnn1C[C@@H]2CCC[NH+](C2)CC3CCCC3)C[NH+]4CC(C4)O C23369003
c1c[nH+]c(cc1c2nc(on2)[C@@H]3CCC[NH+]3C4CCOCC4)N5CCCC5 C35426341
COC(=O)[C@@H]1C(=c2ccccc2=[NH+]1)NC(=O)C[NH+]3CCSCC3 C38577868
C[C@@H](C(=O)NC1=c2ccccc2=[NH+][C@H]1C(=O)OC)[NH+]3CCCCC3 C38603853
CCOC(=O)[C@@H]1C(=c2ccccc2=[NH+]1)NC(=O)CC[NH+]3CCCC3 C38618044
COC(=O)[C@@H]1C(=c2cc(ccc2=[NH+]1)Cl)NC(=O)C[NH+]3CCCC3 C38984099
COP(=O)([C@H](c1ccccc1)[C@@H]2C(=O)[NH+]=c3ccccc3=[NH+]2)OC C39205332
C[NH+]1CCN(CC1)C[C@H]2C[NH+]3CC[C@H]2C[C@@H]3CNS(=O)(=O)C C22926957
c1ccc2c(c1)N[C@H](S2)C[NH+]3CCN(CC3)CC(=O)C4=[NH+]C=CC4 C39731460
C[C@@H]1C(=c2ccccc2=[NH+]1)C(=O)[C@@H](C)[NH+]3CCN(CC3)c4ncccn4 C39942378
COC(=O)[C@@H]1C(=c2ccccc2=[NH+]1)NC(=O)CC[NH+]3CCCCC3 C39978041
Cc1c(c(n(n1)C)C)C[NH+]2CCN(CC2)C[C@@]3(CCC[NH+](C3)C)O C41123505
CCN(CC(=C)C)C(=O)[C@@H](C)[NH+]1CCN(CC1)CC[NH+]2CCCC2 C46063328
CC[NH+]1CCN(CC1)CC(=O)NC[C@@H]2CC[NH+](C2)CC(F)(F)F C51121848
c1c(cc(c2c1COCO2)C[NH+]3CCC(CC3)[NH+]4CCCC4)[N+](=O)[O-] C51951936
Cc1nn2c(=O)cc(nc2s1)C[NH+]3CCC(CC3)C[NH+]4CCCCCC4 C52713861
C[C@H](c1nccs1)[NH+](C)Cc2nnc(n2C)CC3CC[NH2+]CC3 C55132047
C[NH+](C)C1(CCCC1)CNC(=O)C[NH+](C)[C@@H]2CCS(=O)(=O)C2 C56529434
CC[NH+]1CCC[C@@H]1CN(CC[NH+](C)C)S(=O)(=O)c2cc(ccc2F)F C60348572
CC[NH+]1CCC(CC1)NC(=O)C[NH+]2CCC(CC2)C(=O)OCC C61798318
CC[NH2+]Cc1cc(cnc1N2CCn3cc[nH+]c3C2)Br C62324345
CN1[C@H](NN=C1SCC2[NH+]=c3ccccc3=[NH+]2)c4cccnc4 C63151165
c1cc2=[NH+][C@@H]([NH+]=c2cc1[N+](=O)[O-])SCC3=N[C@@H]4N(C3)C=CS4 C63393878
c1cc2=[NH+][C@@H]([NH+]=c2cc1[N+](=O)[O-])SCC3=N[C@H]4N(C3)C=CS4 C63393880
c1ccc2c(c1)c(=O)n(cn2)CCC(=O)NC3[NH+]=c4ccccc4=[NH+]3 C63465173
CCOc1ccc2=[NH+][C@H]([NH+]=c2c1)SCC(=O)NC(=O)OCC C63515208
C[C@H]1[C@@H](c2ccccc2N1C)C(=O)CS[C@@H]3[NH+]=c4cccnc4=[NH+]3 C63558228
C[NH+]1CCC(CC1)c2cc(ncn2)N(CC[NH+](C)C)C[C@H]3CCCO3 C63848371
CCOC(=O)C1CCN(CC1)CC(=O)c2ccc3=[NH+]C(=O)[NH+]=c3c2 C64002749
COc1cc(c(c(c1)OC)/C=N/N2[C@H](N=[NH+]C2=S)c3cccc[nH+]3)OC C39000048
CC[NH+]1CCN(CC1)CC(=O)NCc2ccc3=[NH+][C@@H](C(=c3c2)C)C C64066725
c1cc2=[NH+][C@@H]([NH+]=c2cc1F)[C@H]3CCCCN3CCCn4cncn4 C64137244
c1ccc2=[NH+]C(=O)[C@@H]([NH+]=c2c1)N3CCC(CC3)C(=O)NCC4CC4 C64410443
Cc1[nH+]c2c(c(n1)NCc3cc(on3)CC(C)C)CC[NH+](CC2)C C65489808
CC(C)C[NH+](C)Cn1c(=S)n(c(n1)C[NH+]2CCCC2)c3ccccc3 C65943595
CC[NH+](Cc1ccc(cc1)C[NH+](C)C)Cn2c(=O)n3ccccc3n2 C66795636
CC[NH+]1CCN(CC1)CCCC[NH2+]Cc2nc3ccccc3n2C C66972294
C[NH+](C)[C@@H]1CCCN(C1)C(=O)CSCC(=O)N2CCC[C@@H](C2)[NH+](C)C C67045133
C[C@H](c1nnc2n1CCC2)[NH2+]Cc3ccc(cc3)OCC[NH+](C)C C67187003
c1c(onc1C(=O)N2CCC[C@@H](C2)C[NH+]3CCCC3)C[NH+]4CCC(CC4)O C67447128
CC1=NN([C@](C1)(C(F)(F)F)O)C(=O)c2cc(c(c(c2)OC)OC)OC C04124149
Cn1cccc1C(=O)NC(=O)COC(=O)c2ccc(o2)Br C03526326
Cc1nnc(n1c2ccccc2)S[C@@H](C)C(=O)Nc3nnc(s3)C C04736426
CCOC(=O)c1ccc(cc1)C(=O)NN2C(=O)[C@@H]3CC[C@](C2=O)(C3(C)C)C C03099374
Cc1ccc(o1)[C@@H]2C(=C(C(=O)N2Cc3ccco3)O)C(=O)c4ccco4 C06622190
Cc1cnc(s1)NC(=O)[C@@H]2CC(=O)N(C2)c3ccc(cc3OC)OC C10556241
CC(C)c1nccn1Cc2cc(n[nH]2)C(=O)N3CCC[C@@H]3c4nccs4 C11935094
C[C@@H](Cn1cncn1)NC(=O)c2csc3n2cc(n3)c4ccccc4F C12299922
c1ccc(cc1)c2c(sc(n2)N3CCOCC3)/C=N/NC(=O)CC#N C03227928
Cc1cnc(s1)NC(=O)[C@H]2CC(=O)N(C2)c3cc(ccc3OC)OC C20721182
Cc1c(sc(n1)C)c2ccc(nn2)SCC(=O)Nc3nnc(s3)C C20921395
c1cc(ccc1NC(=O)Cn2cc(nc2)S(=O)(=O)N3CCCCC3)F C20994528
CC(C)CN(CN1C(=O)C2(CCCCC2)NC1=O)[C@@H]3CCS(=O)(=O)C3 C14166359
CCOC(=O)C1CCN(CC1)C(=O)c2cc(n[nH]2)c3c(nc(s3)C)C C23125547
CN(C)[C@H](CNC(=O)C1=CN2CCS(=O)(=O)N=C2C=C1)c3cccs3 C27676930
CCc1c(c(on1)C)C(=O)NCc2nnc3n2cc(cc3)C(F)(F)F C32843014
Cc1c(cn(n1)C(F)F)S(=O)(=O)NCc2c(c(n(n2)C)Cl)Cl C36614816
Cc1cc(c(cc1NC(=O)CN2C(=O)[C@H]3CC=CC[C@@H]3C2=O)OC)OC C14712100
COc1ccc(cc1OC)/C=N\NC2=CN=NC(=O)[C@@H]2Br C38818741
c1ccc2c(c1)nc(s2)c3ccc(o3)CNC(=O)Cn4cccnc4=O C42025196
Cc1nc([nH]n1)SCC(=O)N([C@H]2CCS(=O)(=O)C2)C3CCCCC3 C11701466
c1cc2c(cc1S(=O)(=O)NCc3nn4c(nnc4s3)C5CC5)CCC2 C49722214
Cc1cc(n(n1)CC(=O)Nc2ccc(cc2)S(=O)(=O)N3CCCC3)C C53161167
C[C@H]1CCCCN1C(=O)c2ccc(cc2)NC(=O)CCN3CCOC3=O C56098493
CCN(C[C@H](C)C#N)S(=O)(=O)c1cc2c(cc1Cl)NC(=O)CO2 C57023520
CCOc1ccc(cc1OC)c2nc(on2)c3c[nH]c4ccc(cc4c3=O)F C57354797
Cc1c(c(on1)C)CN(C)C(=O)Nc2ccccc2S(=O)(=O)C(F)F C58098942
Cc1cc(n(n1)[C@H](C)C(=O)Nc2ccc(cc2)S(=O)(=O)N3CCCC3)C C58163074
COc1ccc(cc1NC(=O)[C@@H]2CCOC2)S(=O)(=O)N3CCCCC3 C58181120
C[C@@H]1C[C@@H](CN(C1)C(=O)CSc2n[nH]c(=O)n2C[C@@H]3CCCO3)C C60384963
CSc1cccc(c1)NC(=O)Cn2c(=O)ccc(n2)N3CCOCC3 C61721926
CCSc1nnc(s1)NC(=O)[C@H](C)N2C(=O)[C@@H]3CC=CC[C@H]3C2=O C12538169
Cc1c(c(on1)C)CNC(=O)C(=O)N2CCCc3c2c(ccc3)OC(F)F C63230099
Cc1nc2ccccc2n1NC(=O)CN(C)S(=O)(=O)c3cccs3 C63478120
Cc1cc(no1)CN(C)C(=O)c2c(ccs2)NC(=O)c3ccncc3 C63768906
c1cc(c(nc1)n2cccn2)CNC(=O)C3=NN=C(C3)c4ccc(cc4)F C63914417
C[C@H](C(=O)Nc1nnc(s1)CC(C)C)N2C(=O)[C@@H]3CC=CC[C@@H]3C2=O C06049622
c1cnn(c1NC(=O)CCN2C(=O)[C@@H]3CC=CC[C@@H]3C2=O)C4CCCC4 C32983079
CC1=NC(=C([C@@H]1S(=O)(=O)NC2CCCCC2)c3nnc(o3)C4CCC4)C C65193937
Cc1nc(on1)C2=C(N=C([C@@H]2S(=O)(=O)NCc3ccc(cc3)F)C)C C65194247
C[C@H](c1cccc(c1)N2CCOC2=O)NC(=O)[C@@H]3CC(=O)N(C3)C(C)C C65839023
CCCn1c(ccn1)NS(=O)(=O)[C@@H]2CS(=O)(=O)c3c2cccc3 C66253355
Cc1nc2c(ccs2)c(=O)n1NC(=O)c3ccc(nc3)OCC4CC4 C66274798
CN1CCCc2c1ccc(c2)/C=C/C(=O)Nc3cnn(c3)CC(=O)N(C)C C66383095
CC1CCC(CC1)NC(=O)[C@H](C)S(=O)(=O)c2nnc(s2)N(C)C C66718016
Cc1nccn1Cc2ccc(cc2)[N-]S(=O)(=O)c3c(n(c[nH+]3)C)Cl C66737901
CCn1cc(cn1)S(=O)(=O)NCc2cc3c(c(c2)Cl)OCCO3 C66910337
CC(C)Oc1ccc(cc1NC(=O)N2CCN(CC2)C(=O)COC)F C67296136
Cc1c(c(n(n1)C)C)[C@@H](C)NS(=O)(=O)c2cnn(c2)c3ccccc3 C67431433
C=CCn1c2c(c(n1)C(=O)[O-])C[C@H](CC2)[NH+]3CCC(CC3)N4CCOCC4 C67447369
c1cc(oc1)C(=O)C2=C(C(=O)N([C@@H]2c3cccs3)CC[NH+]4CCOCC4)O C01157041
Cc1ccc2c(c1)N(C(=O)CO2)Cc3ccc(o3)C(=O)NCC[NH+](C)C C04761058
CC[C@H](c1nnc(o1)SCC(=O)Nc2ccc(cn2)Cl)[NH+](C)C C02650631
COCc1cn(nn1)C[C@H]2C[C@H]3CC[NH+]2C[C@@H]3C(=O)NCc4ccc(cc4)F C08298748
COCCNC(=O)[C@H]1C[NH+]2CC[C@@H]1C[C@@H]2Cn3cc(nn3)c4ccc(cc4)F C08300111
CN(CC(=O)OC)C(=O)C[C@H]1C(=O)NCC[NH+]1C2Cc3ccccc3C2 C12429542
Cc1nc(cc(n1)N[C@H](C)c2ccccn2)c3cc[nH+]c(c3)N4CCOCC4 C19655695
C[NH+]1CCCC[C@@H]1CCNC(=O)c2ccc(nc2)N(C)Cc3ccon3 C15066463
Cc1c(c(on1)C)CCCNC(=O)c2ccc(nc2)N3CC[NH+]4CCC[C@@H]4C3 C15067934
C[NH+]1CCN(CC1)CCCNC(=O)c2cnc3n(c2=O)c4c(s3)CCCC4 C21647536
CC(C)[NH+](CCNC(=O)[C@@H]1CC(=O)N(C1)c2ccc3c(c2)OCCO3)C(C)C C22622987
c1cc(oc1)[C@@H](CNC(=O)c2cnc3n(c2=O)CCS3)[NH+]4CCCCC4 C29897954
CC[NH+]1CCN(CC1)Cc2[nH]c(=O)c3c(c(sc3n2)C(=O)OCC)C C36204190
Cn1c2ccc(cc2oc1=O)S(=O)(=O)NCC[NH+]3CCCCCC3 C04435274
CC1=C2C=C(C=C[C@@H]2N=C1C)C(=O)N3CCC[C@@H](C3)Cn4cc(nn4)C[NH2+]C C39550918
c1ccc(cc1)c2nc(on2)C[NH+]3CCC(CC3)NC(=O)[C@@H]4CCCO4 C40956204
CCOc1ccc(cc1)n2c(=O)cc([nH]c2=O)N(C)C3CC[NH+](CC3)C C44019166
CC[NH+]1CCC[C@](C1)(C)C(=O)N2CCC(CC2)Cn3cc(nn3)C(C)(C)O C48200505
C[C@H]1CCC[NH+](C1)CCCNS(=O)(=O)c2ccc3c(c2)n(c(=O)n3C)C C51136123
CC[NH+](CC)CCn\1c2ccccc2[nH]/c1=N\C(=O)[C@@H]3CCCN3C(=O)C C57621377
Cc1c(c(n2c(n1)ncn2)C)CCC(=O)NCCC[NH+]3CCCC[C@@H]3C C08351644
C[C@H](CC1=c2ccccc2=[NH+]C1)NC(=O)CCN3C(=O)[C@@H]4C=CC=CC4=NC3=O C63270093
Cc1cc(cc(c1C)S(=O)(=O)N(C)C)C(=O)NCCc2[nH+]ccn2C C63487647
CCOC(=O)c1c2c(n(n1)CCO)CCN(C2)C[C@@H]3C=c4ccccc4=[NH+]3 C63985547
Cc1cc(c(o1)C)[C@H](C)Nc2ccc(cn2)S(=O)(=O)N3CC[NH+](CC3)C C64115722
CN(CCC1=NO[C@H](N1)[C@@H]2C=c3cc(ccc3=[NH+]2)Cl)C(=O)c4ccoc4 C64526065
Cc1ccc2=[NH+][C@@H](C=c2c1)[C@@H]3NC(=NO3)CCN(C)C(=O)[C@@H]4CCCO4 C64678546
Cn1c(=O)c2cc(sc2n(c1=O)C)C(=O)NCCC[NH+]3CCCCCC3 C64950564
CN(CCC1=NO[C@H](N1)[C@H]2C=c3ccc(cc3=[NH+]2)OC)C(=O)c4ccsc4 C65181760
Cc1ccc(cc1)c2cn(c(=O)o2)CC(=O)NCCCN3CC[NH+](CC3)C C65255584
Cc1c(c2c(o1)ncn(c2=O)CC(C)C)C(=O)NCCC[NH+]3CCCC3 C65329644
CN(Cc1nc2c(s1)CCCC2)C(=O)c3cn(nn3)C[C@H]4CCC[NH2+]C4 C65370185
c1cc(ccc1C[NH+]2CCCCC2)C(=O)NCc3nc(on3)[C@@H]4CCCO4 C65409072
Cc1nc(n(n1)c2ccccn2)[C@H]3C(=c4ccccc4=[NH+]3)C[C@H](C)NC(=O)C C65497839
C1CC[NH+](C1)[C@H]2CCN(C2)C(=O)NC[C@H]([C@@H]3CCOC3)N4CCOCC4 C66176887
CCOc1cc2c(cc1NC(=O)C(=O)N3CC[C@@H](C3)[NH+]4CCCC4)O[C@H](C2)C C66222762
c1cc(ccc1NC(=O)C(=O)N2CC[C@H](C2)[NH+]3CCCC3)OC[C@@H]4CCCO4 C66222813
Cc1cc(nc([nH+]1)C(C)C)N2CCN(CC2)C[C@@H](CN3C[C@H](O[C@H](C3)C)C)O C66482184
CC1(CC[NH+](CC1)C[C@H](Cn2cccn2)O)N(C)C(=O)OC(C)(C)C C66567376
C[NH+](CC(=O)Nc1cc(cc(c1)F)F)CC(=O)N2CCC3(CC2)OCCO3 C66836344
C[C@@H](C1CC1)N(C)S(=O)(=O)NCc2cc[nH+]c(c2)N3CCOCC3 C66909860
CCC1CCC2(CC1)C(=O)N(C(=O)N2)CC(=O)N3CCC[C@@H]3C[NH+]4CCCC4 C66944573
C1CCC2(CC1)C(=O)N(C(=O)N2)CCC(=O)N3CCC[C@H]3C[NH+]4CCCC4 C66945185
Cn1cc(c(=O)n(c1=O)C)CNC[C@H](c2ccc(cc2)OC)[NH+]3CCCC3 C67183980
Cn1cc(c(n1)c2cc3ccccc3o2)C[NH2+]Cc4nnc5n4CCCC5 C67215853
Cc1c(cn(n1)c2ccccc2)CCC[NH2+]Cc3cn(c(=O)n(c3=O)C)C C67215943
CCCNC(=O)CN(C)C(=O)C[NH+]1CCCN(CC1)C(=O)C(C)(C)C C67229474
CCCn1c(nn(c1=S)C[NH+]2CCC[C@H](C2)CNC(=O)C)c3ccncc3 C67382663
C[C@H]1c2cccn2CC[NH+]1C[C@@H](Cn3c(noc3=O)c4ccccc4)O C67427813
CC(C)C[NH+]1CC[C@H](C1)CNC(=O)c2ccc(nc2)N3CCN(C(=O)C3)C C67446652
Cn1c2c(c(c3ccccc3[nH+]2)NCCC[NH+](C)C)c(=O)n(c1=O)C C01589247
C[NH+](C)Cc1cn(nn1)C[C@H]2C[C@@H]3CC[NH+]2C[C@@H]3C(=O)Nc4nccs4 C08298385
Cc1ccc(cc1)S(=O)(=O)N2CC[NH+](CC2)C[C@@H](C[NH+]3CCOCC3)O C08315884
COC[C@H]1CCC[NH+]1C[C@H]2C[NH+]3CC[C@H]2C[C@@H]3CNC(=O)COC C08635730
c1cc[nH+]c(c1)N2CCN(CC2)c3c(ccc[nH+]3)CNc4cnccn4 C12584231
c1cc2c(cc(c(c2nc1)O)C[NH+]3CCOCC3)C[NH+]4CCOCC4 C06896449
CCCc1ncc(cn1)C[NH+]2[C@@H]3CC[C@H]2CC(C3)(c4[nH+]ccn4C)O C19525709
CC[C@@H]1CCCC[NH+]1Cc2ccc(o2)C[NH+]3Cc4c(n(c(=O)n(c4=O)C)C)NC3 C20320248
CC1(CC[NH+](C1)Cc2cn(nn2)C3CC[NH+](CC3)Cc4[nH]ccn4)C C23367399
CCc1c[nH+]c2c(c1NOCC[NH+]3CCCC3)c(=O)n(c(=O)n2C)C C12309525
CC(C)(C)NC(=O)C[NH+]1CCC[NH+](CC1)CCn2c(=O)n3ccccc3n2 C26908524
Cc1cc(nc([nH+]1)C(C)C)N2CC[NH+](CC2)CC(=O)Nc3cc(on3)C C15032616
COCCNc1cc(cc[nH+]1)c2nc(on2)[C@@H]3CCC[NH+]3Cc4ccncc4 C35424566
CC[NH+]1CCN(CC1)[C@@H](C)C(=O)NC2=c3cc(ccc3=[NH+][C@H]2C(=O)OCC)OC C38605348
C[C@@H](C(=O)NC1=c2cc(ccc2=[NH+][C@@H]1C(=O)OC)Cl)[NH+](C)CC3OCCO3 C38611555
C[C@H](C(=O)NC1=c2cc(ccc2=[NH+][C@H]1C(=O)OC)Cl)[NH+](C)CC3OCCO3 C38611558
CCOC(=O)[C@@H]1C(=c2cc3c(cc2=[NH+]1)OCO3)NC(=O)C[NH+]4CCCC4 C38626008
CCOC(=O)[C@H]1C(=c2cc3c(cc2=[NH+]1)OCO3)NC(=O)C[NH+]4CCCC4 C38626011
COC(=O)[C@@H]1C(=c2cc(ccc2=[NH+]1)F)NC(=O)CC[NH+]3CCC4(CC3)OCCO4 C38653080
Cc1ccc2=[NH+][C@H](C(=c2c1)NC(=O)C[NH+]3CCC4(CC3)OCCO4)C(=O)OC C38676400
c1cc(ccc1C[NH+]2CCC[C@H]2c3nccs3)C4=NC(=O)[C@@H]5C[NH2+]CCC5=N4 C39362511
c1c(nnn1C2CC[NH+](CC2)CC3=CC4=CC=N[C@H]4C=C3)C[NH+]5CCNC(=O)C5 C39364497
Cc1nc(cc(n1)N(CC[NH+](C)C)C[C@H]2CCCO2)C3CC[NH2+]CC3 C39445372
CCOC(=O)[C@H]1C(=c2cc(ccc2=[NH+]1)OC)NC(=O)C[NH+]3CCC(=O)CC3 C39582263
c1ccc2=[NH+]C(=O)[C@@H]([NH+]=c2c1)CCC(=O)NCc3nnc4n3cccc4 C39620528
c1ccc(cc1)CN2[C@H](NN=C2c3cc[nH+]cc3)SCC(=O)C4=[NH+]C=CC4 C39736745
CS(=O)(=O)NC[C@H]1C[C@H]2CC[NH+]1C[C@@H]2C[NH+]3CCN(CC3)c4ncccn4 C43527477
CC(C)(CNC(=O)C[NH+](C)[C@H]1CCS(=O)(=O)C1)[NH+]2CCCCC2 C48178197
CC(C)[NH+]1CCC(CC1)C[NH+]2CCC(CC2)Cc3nnc(n3C)CO C55325751
CC[NH+]1CCN(CC1)CCC[NH2+][C@@H]2CC(=O)N(C2=O)c3ccc(cc3)F C22032531
Cc1ccc(cc1N(C)C)NS(=O)(=O)c2cc3=[NH+]C(=O)C(=O)[NH+]=c3cc2C C06887378
c1ccc2c(c1)nc(s2)CNS(=O)(=O)c3ccc4=[NH+]C(=O)C(=O)[NH+]=c4c3 C23397111
Cc1ccc(c(c1)[C@H](C)NS(=O)(=O)c2ccc3=[NH+]C(=O)C(=O)[NH+]=c3c2)OC C64012492
c1ccc2=[NH+]C([NH+]=c2c1)C3CCC(CC3)CNC(=O)Cn4cnnn4 C64414454
CC[NH+]1CCN(CC1)c2cc(cc[nH+]2)CNc3c4cnn(c4nc(n3)C)C C64550335
CC[NH+]1CCN(CC1)c2cc(cc[nH+]2)CNc3cc(nc4n3ncn4)C C64550384
CC[NH+]1CCN(CC1)c2cc(cc[nH+]2)CNc3c4cnn(c4ncn3)C C64550385
c1cc2=[NH+][C@H]([NH+]=c2cc1F)C(=O)N3CCC[C@H](C3)Cn4cc(nn4)CO C64609734
Cc1ccc2=[NH+][C@@H]([NH+]=c2c1)CNS(=O)(=O)C3=C(N([C@@H](C3)C(=O)OC)C)C C64923168
c1ccc2=[NH+]C([NH+]=c2c1)C3=C[C@@H]4CN(CCN4N3)C(=O)CC[C@@H]5CCOC5=O C65371932
c1ccc2=[NH+]C([NH+]=c2c1)C3=C[C@H]4CN(CCN4N3)C(=O)CC[C@@H]5CCOC5=O C65371933
Cc1ccc2=[NH+][C@H]([NH+]=c2c1C)CCCN3CC(=O)N4CC[C@H](C[C@H]4C3=O)O C65384483
c1c(nnn1C[C@H]2CCC[NH2+]C2)C(=O)N3CC[NH+](CC3)C4CCCC4 C65395120
c1ccc2=[NH+]C([NH+]=c2c1)C3=C[C@@H]4CN(CCN4N3)C(=O)CCN5CCCCO5 C65396034
Cc1cc[nH+]c(c1)NC[C@@H]2CC[NH+](C2)Cc3cc(=O)n(c(=O)n3C)C C65446600
CC[C@H](C(=O)N1CCN2[C@@H](C1)C=C(N2)C3[NH+]=c4ccccc4=[NH+]3)n5cccn5 C65499062
Cc1cccc2=[NH+][C@H]([NH+]=c12)CCN(C)C(=O)C3=C[C@@H]4CN(CCN4N3)C(=O)C C65535184
CC[NH+]1CCN(CC1)CCC[NH2+]Cc2cn(nc2c3cccnc3)C C67188052
Cc1cc(nc([nH+]1)C)N2CCN(CC2)C[C@H](C[NH+]3CCC(CC3)C)O C67405888
Cc1nc(cc(n1)N(CCOC)C2CC[NH+](CC2)C)[C@H]3CCC[NH2+]C3 C67489876
COc1cc2cc[n+]3c(c2cc1OC)cc4cc(c(cc4c3/C=C\c5ccccc5O)OC)OC C05217825
CCCS(=O)(=O)N1C[C@@H]2C[C@H](C1)c3ccc(c(=O)n3C2)c4ccccc4C[NH+]5CCOCC5 C08296401
c1cc(ccc1N2CC[NH+](CC2)[C@@H]3CC(=O)N(C3=O)c4ccc(cc4)I)F C00811157
CC[NH+]1CCN(CC1)c2c(c(=O)n3cccc(c3n2)C)/C=C\4/C(=O)N(C(=S)S4)CCc5ccccc5 C08817029
Cc1cc2c(cc1[C@@H](C[C@H]3c4c(cc5c(c4OC)OCO5)CC[N+]3(C)C)O)C(C[C@@H](C2(C)C)C)(C)C C09033282
Cc1cc2c(cc1[C@H](C[C@H]3c4c(cc5c(c4OC)OCO5)CC[N+]3(C)C)O)C(C[C@@H](C2(C)C)C)(C)C C09033284
Cc1cc2c(cc1[C@H](C[C@@H]3c4c(cc5c(c4OC)OCO5)CC[N+]3(C)C)O)C(C[C@@H](C2(C)C)C)(C)C C09043459
CCCn1cc(c(=O)c2c1cc(c(c2)F)N3CC[NH+](CC3)CC)S(=O)(=O)c4ccc(cc4)C C09119070
CCCCn1cc(c(=O)c2c1cc(c(c2)F)N3CC[NH+](CC3)C)S(=O)(=O)c4ccc(cc4)OC C09435295
Cc1cc(c(n1C2CC2)C)c3csc(n3)Cn4c(nc5ccccc5c4=O)C[NH+]6CCOCC6 C09712021
C[NH+](C)CCN(c1nc2c(s1)cccc2SC)C(=O)c3ccc(cc3)N4C(=O)CCC4=O C10812456
CS(=O)(=O)c1ccc2c(c1)sc(n2)N(CC[NH+]3CCOCC3)C(=O)/C=C/c4cccs4 C10818856
Cc1c(c(n(c(=O)c1C#N)C)N2CC[NH+](CC2)C)/C=C\3/C(=O)N(C(=S)S3)C4CCCCC4 C02256860
Cc1nc2ccc(cc2s1)N3C(=O)c4cccc(c4C3=O)N5CC[NH+](CC5)[C@H]6CCSC6 C11785670
c1ccc(cc1)c2cc[n+](c(c2)c3ccccc3)[C@H](c4ccccc4)[C@@H](c5cccc(c5)[N+](=O)[O-])O C15770626
c1ccc(cc1)c2cc[n+](c(c2)c3ccccc3)[C@@H](c4ccccc4)[C@H](c5cccc(c5)[N+](=O)[O-])O C15770631
Cc1ccc(cc1)n2cc3c(c(c2=O)C(=O)N4CCC(CC4)[NH+]5CCCCC5)CC(CC3=O)(C)C C15868754
CCCN1C(=O)C(=C(C1=O)[n+]2ccc(cc2)CC)c3c(nn(c3O)c4ccc(c(c4)Cl)Cl)CC C16571235
Cc1c(c(c(n1C)C)S(=O)(=O)N2CCC(CC2)[NH+]3CCCCC3)C(=O)N4CCCCCC4 C21154452
CC1CCN(CC1)C(=O)[C@H](C)[NH+]2CCN(CC2)S(=O)(=O)c3ccc(c(c3)C(F)(F)F)Cl C21365226
c1ccc(cc1)N([C@H]2CCS(=O)(=O)C2)C(=O)C[NH+]3CCN(CC3)Cc4nc5ccccc5s4 C22799813
c1ccc2c(c1)nc(s2)CN3CC[NH+](CC3)Cc4nnc(o4)c5ccc(s5)Br C23248897
COc1ccc(cc1)[C@@H]\2CC(=N/[N+]2=C/3\C(=C\c4ccc(cc4)Br)\SC(=O)N3)c5ccccc5 C32594629
COc1ccc(cc1)[C@H]\2CC(=N/[N+]2=C/3\C(=C\c4ccc(cc4)Br)\SC(=O)N3)c5ccccc5 C32594630
COc1ccc(cc1)[C@H]\2CC(=N/[N+]2=C/3\C(=C\c4ccccc4)\SC(=O)N3)c5ccc6ccccc6c5 C32597985
CC[N+]1=C(N([C@H]([C@@]1(c2ccccc2)O)c3ccccc3)c4ccccc4)c5ccccc5[N+](=O)[O-] C15771340
Cc1c(c2ccccc2o1)c3csc([n+]3c4ccccc4)NS(=O)(=O)c5ccc(s5)Cl C32654855
CC[NH+]1CCN(CC1)c2c(c(c(c(=O)n2C)C#N)C)/C=C\3/C(=O)N(C(=S)S3)C4CCCC4 C33387056
CCc1c(sc2c1c(=O)n(c(n2)N3CC[NH+](CC3)CC(=O)N(C)C)CCc4ccccc4)C C34749289
c1ccc(cc1)Nc2[n+](c(cs2)c3ccc(cc3)S(=O)(=O)N4CCCCCC4)C[C@H]5CCCO5 C35047492
c1ccc(cc1)CN(c2nc3c(s2)CCCC3)C(=O)CN4CC[NH+](CC4)[C@@H]5CCS(=O)(=O)C5 C22920061
c1ccc(cc1)CN(c2nc3c(s2)CCCC3)C(=O)CN4CC[NH+](CC4)[C@H]5CCS(=O)(=O)C5 C22920066
C[C@H]1C[C@@H](CN(C1)S(=O)(=O)c2cccc(c2)c3csc([n+]3Cc4ccccc4)Nc5ccccc5)C C35447745
CC[n+]1c2cc(ccc2oc1/C=C\C=C/3\N(c4cc(c(cc4N3CCO)Cl)Cl)C)c5ccccc5 C38636154
C[C@@]12C[C@@H](CC(C1)(C)C)/[N+](=C/Nc3c(c(c(n3Cc4ccco4)c5ccccc5)c6ccccc6)C#N)/C2 C39029869
CC(C)[NH+]1CCC2(CC1)CC(=O)c3cc(ccc3O2)c4ccc(cc4)C(=O)N5CC[C@@]6(C5)CCOC6=O C39302116
CCn1c2c(c(n1)C(=O)N3CCSCC3)C[C@@H](CC2)[NH+]4CCC(CC4)N5C[C@H](O[C@H](C5)C)C C14746406
Cc1c(c(n(n1)[C@@H]2CCS(=O)(=O)C2)C)CN(C)[C@@H](c3ccccc3)C(=O)C4=c5ccccc5=[NH+]C4 C39734906
CC[n+]1c(csc1Nc2ccc(cc2)OC)c3ccc(cc3)S(=O)(=O)N4CCCCCC4 C39834630
Cc1ccc(cc1)Nc2[n+](c(cs2)c3ccc(cc3)S(=O)(=O)N4CCC(CC4)C)C(C)(C)C C39835097
C[C@]12CC[C@](C1(C)C)(OC2=O)C(=O)O[C@@H]3C[C@@H]4[C@@]5(CC[NH+](Cc6c5c(c(cc6)OC)O4)C)C=C3 C44020443
c1ccc2c(c1)nc(s2)C3CC[NH+](CC3)[C@@H]4CC(=O)N(C4=O)c5ccc(cc5)I C15307472
CC[NH+]1CCN(CC1)c2cc3c(cc2F)c(=O)c(cn3C4CC4)C(=O)OCc5ccc(cc5)F C51364287
CC[NH+]1CCN(CC1)c2cc3c(cc2F)c(=O)c(cn3C4CC4)C(=O)OCc5cc(cc(c5)F)F C51364288
CC(C)OCCCN1CC(=O)N2C[C@@H](C3=c4ccccc4=[NH+][C@H]3[C@]2(C1=O)C)c5ccccc5OC C63372751
c1cc(ccc1c2csc(n2)NC(=O)Cn3cc([n+]4c3CCC4)c5ccc(c(c5)Cl)Cl)Cl C17250550
c1ccc2=[NH+]CC(=c2c1)CC(=O)N3CCN(CC3)S(=O)(=O)C4=CC[C@H](S4)Br C63819051
c1ccc2=[NH+]CC(=c2c1)/C=C/3\C(=O)N(C(=S)S3)[C@@H]4CC(=O)N(C4=O)c5ccc(cc5)Cl C40072148
CC(=O)N1[C@@H](CC(=N1)[C@H]2C(=c3ccccc3=[NH+]C2=O)c4ccccc4)c5ccc6c(c5)OCCO6 C64363798
COc1cc(cc(c1)OC)C(=O)N2CCN(CC2)C(=O)[C@H]3C=c4cc(ccc4=[NH+]3)Br C64520730
COc1ccc(cc1OC)/C=C\2/C(=O)NC(=N2)c3cccc(c3)Br C02324227
C[C@H]1CCc2c(sc3c2c(=O)n(cn3)CC(=O)N[C@@H](C)c4cccs4)C1 C06110611
Cc1cc(c(o1)C)C(=O)Nc2c(c3c(s2)C[C@H](CC3)C)C(=O)N4CCCCC4 C06527762
Cc1ccc(cc1)N2C[C@@H](CC2=O)C(=O)Nc3nc4c(cc(cc4s3)F)F C07000049
c1ccc(cc1)[C@]23CCC(=O)N2[C@@H](CS3)C(=O)Nc4nc5ccccc5s4 C07767626
Cc1nc(nn1c2ccc(cc2)F)C(=O)Nc3ccc(cc3Cl)Br C15192956
Cc1nc2c3c(cccc3sc2c(=O)n1CC(=O)Nc4ccc(cc4)F)F C16842268
CN(C)S(=O)(=O)c1ccc2c(c1)[C@H]3C=CC[C@H]3[C@H](N2)c4ccc(cc4)OC C20678500
Cc1ccc(c(c1)C)[C@H]2c3c(nn(c3NC(=O)CS2)c4ccc(cc4)OC)C C20891825
Cc1ccc(c(c1)[C@H]2c3c(nn(c3NC(=O)CS2)c4ccc(cc4)OC)C)C C20891887
Cc1c2c(n(n1)c3ccc(cc3)OC)NC(=O)CS[C@H]2c4cc(ccc4F)F C20892047
c1ccc(cc1)c2csc(n2)c3cc4c([nH]c3=O)C[C@@H](CC4=O)c5ccco5 C21365715
Cc1c2c(cc(nc2on1)c3cccs3)C(=O)Nc4ccc(c(c4F)F)F C22240174
Cc1nc2n(n1)c(c(s2)[C@@H](c3cccc(c3)Br)[NH+]4CCCC4)[O-] C22625929
C[C@@H](C(=O)Nc1c(c2c(s1)CCC2)C#N)Sc3c4c(ccs4)ncn3 C28438784
C[C@H]1CCC[C@H]([C@@H]1C)NC(=O)c2c(ccs2)S(=O)(=O)N3CCCCC3 C31021703
Cc1ccc-2c(c1)N(C(c3c2c(=S)ss3)(C)C)C(=O)CSc4[nH]ncn4 C02317847
Cc1c(c2c(ncnc2s1)N3CCC[C@H](C3)C)C(=O)Nc4cc(ccc4F)F C33312630
Cc1cc(ccc1F)[C@H]2CC[C@@H](CN2C(=O)NC(C)C)C(=O)N3CCSCC3 C34754978
CN1C[C@@H]([C@@H]([C@@]12c3ccccc3NC2=O)C(=O)c4ccco4)c5ccc(cc5)F C35485632
Cc1c(sc(n1)c2ccc(cc2)F)c3cc([nH]n3)C(=O)N4CCSCC4 C38651922
Cc1cc(c(c(c1C)S(=O)(=O)Nc2cccc(c2)N3CCCCC3=O)C)C C38698755
c1ccc(cc1)OS(=O)(=O)[C@H]2CCC[C@]3(N2O)CCC[C@@H](C3)Br C39523427
c1cc(ccc1/C=N/NC(=O)[C@H]2C=C(N=N2)c3ccc(cc3)Br)F C39571388
c1ccc2c(c1)C=C(CO2)/C=C(\C#N)/C(=O)Nc3c(c4c(s3)CCCC4)C#N C39991782
C[C@]1(C(=O)N(c2ccccc2S1)C)C(=O)Nc3nc(cs3)c4ccc(cc4)F C40804446
c1cnn(c1)c2cc(ccn2)CNC(=O)c3c(c4ccc(cc4s3)F)Cl C46644968
c1ccc(c(c1)C(=O)Nc2ccccc2n3ccnn3)I C48194249
c1cc(ccc1C2(CC2)C(=O)Nc3ccc4c(c3)C(=O)N5CCCC[C@H]5CCO4)F C49524389
c1cc(c(cc1C(=O)Nc2cc(ccc2N3CCCC3)N4CCOCC4)F)F C49721029
CC(C)c1nnc(s1)NC(=O)N2CCC[C@H]2c3ccc(cc3)Br C56570189
Cc1c2c(n(n1)c3ccc(cc3)F)NC(=O)[C@@H](S[C@H]2c4ccccc4OC)C C06679166
Cc1ccc(cc1C)N2C(=O)/C(=C\Nc3ccc(cn3)Br)/C(=N2)C C12462210
CC1=C([C@H](N(C(=O)N1C)C)c2ccc(c(c2)F)F)C(=O)Nc3ccc(cc3)F C58246385
Cc1ccc(cc1)c2csc3c2c(=O)[nH]c(n3)c4ccc(cc4)S(=O)(=O)C C46727853
c1cc(cc(c1)Br)/C=C/C(=O)Nc2ccc(cn2)N3CCOCC3 C59017706
Cc1ccc(cc1C)/N=C/2\N(C(=O)[C@@H](S2)CC(=O)Nc3ccc(cc3)F)C C04700892
c1cc(c(cc1Cl)O)/N=C/c2cc(c(o2)N3CCOCC3)Br C59302282
c1ccc(c(c1)NC(=O)CN2C(=O)[C@H]3CCCC[C@@H]3C2=O)I C18175926
CN1[C@@H]([C@H](c2ccccc2C1=O)C(=O)Nc3nc4ccccc4s3)c5ccccc5 C36354906
Cc1c(sc(n1)c2ccccc2)C(=O)N3CCNC(=O)[C@@H]3c4ccc(cc4)F C62324573
CCc1ccc(s1)S(=O)(=O)N2CCNC(=O)[C@@H]2c3ccc(cc3)Cl C62607442
Cc1ccc(cc1C)/N=C\2/N(C(=O)[C@H](S2)CC(=O)Nc3ccc(cc3)F)C C04700893
Cc1ccc(cc1)C2=N/C(=N/N=C/c3cccc(c3)Cl)/S[C@H]2NC(=O)C C64480267
Cc1c(c2c(s1)c(=O)n(cn2)C3CCCCC3)C(=O)Nc4ccccc4F C65297692
Cc1nc(on1)c2ccc(cc2)C(=O)Nc3cc(ccc3Cl)Br C66428739
Cc1c(cco1)C(=O)NC2CCN(CC2)C(=O)c3cc4c(s3)CCCCC4 C66479853
CC1(CO[C@@H](CN1C(=O)c2ccc([nH]c2=O)c3ccccc3)c4ccccc4)C C66512163
CS(=O)(=O)c1c(cc(cc1F)NC(=O)c2cc3cc(ccc3o2)Cl)F C66552625
CCO[C@H]1CCCN(C1)C(=O)Nc2ccccc2N3CCc4c(ccs4)C3 C67581821
CCCOC(=O)C1[C@@H](C2=C(CC(CC2=O)(C)C)N=C1C)c3ccc(cc3)Br C04060611
CCN1C2=C(C(C3=C1CC(CC3=O)(C)C)c4ccc(cc4)OCC=C)C(=O)CC(C2)(C)C C02602897
Cc1ccc(cc1)[C@@H]2c3ccsc3CCN2C(=O)CN(CC(C)C)C(=O)CC(C)C C05095766
CC(C)(C)c1ccc(cc1)C(=O)CSc2nc3c(c4c(s3)CCC4)c(=O)n2CC=C C03267514
CC1(Cc2c(sc3c2c(nc(n3)SC)SCC(=O)c4ccc(cc4)F)CO1)C C09076183
Cc1c(c(n2c(n1)nc(n2)SCc3cccc(c3)F)C)Cc4ccc(cc4Cl)F C03038599
COCCCN\1C(=O)/C(=C/c2ccc(s2)Br)/S/C1=N\c3ccccc3 C09720639
Cc1c(c(n(n1)C(C)(C)C)OC(=O)CC(C)C)Sc2c(c(c(c(c2F)F)F)F)F C02718658
Cc1c(ccc2c1nc(s2)N(C[C@@H]3CCCO3)C(=O)Cc4ccc(s4)Cl)Cl C10061510
Cc1cc2c(cc1C)sc(n2)N(C[C@@H]3CCCO3)C(=O)/C=C/c4ccccc4Cl C10526499
Cc1ccc(c(c1)C)CC(=O)N(C[C@@H]2CCCO2)c3nc4c(cc(cc4s3)Cl)C C10526887
CCc1cccc2c1nc(s2)N(C[C@@H]3CCCO3)C(=O)Cc4ccc(cc4)SC C10882646
c1ccc(c(c1)OCc2nnc(n2C3CC3)SCc4c(cccc4Cl)F)Cl C11065389
Cc1ccc2c(c1)sc(n2)N(C[C@@H]3CCCO3)C(=O)c4ccc(cc4)SC(C)C C11067799
CCc1ccc2c(c1)sc(n2)N(C[C@@H]3CCCO3)C(=O)CSc4ccc(cc4)C C11072482
CCc1ccc2c(c1)sc(n2)N(C[C@@H]3CCCO3)C(=O)c4cccc(c4)SCC C11072683
CC(C)(C)c1ccc(cc1)C(=O)N(C[C@@H]2CCCO2)c3nc4c(cc(cc4s3)F)F C11139811
c1ccc(cc1)/C=C(\C(=O)c2ccc(cc2)c3ccccc3)/N4C=CC=CC4=C(C#N)C#N C11612190
C[C@@H](C(=O)c1ccc(cc1)Cl)Sc2nnc(o2)c3ccc(cc3)Br C12499836
Cc1c2ccccc2sc1C(=O)CSc3nnc(n3C4CC4)Cc5cccs5 C12567580
COCC/N=c\1/n(c(cs1)c2ccc(cc2)Br)/N=C/c3ccc(cc3)F C12604704
Cc1ccc(cc1)n2c(=O)c3c4c(sc3nc2SCC(=C)C)CO[C@@H](C4)C(C)C C02252229
Cc1ccc(cc1)n2c(=O)c3c4c(sc3nc2SCC(=C)C)CO[C@H](C4)C(C)C C02252228
c1ccc(cc1)/C=C/2\COc3ccccc3[C@H]2OCS(=O)(=O)c4ccc(cc4)Cl C12959362
c1cc(ccc1c2cc(c3c(n2)nc(s3)N4CCCCC4)C(F)(F)F)OC(F)F C12547036
Cc1ccc(cc1C)CC(=O)N(C[C@@H]2CCCO2)c3nc4c(c(ccc4s3)Cl)C C13963036
Cc1cc(ccc1Cl)C(=O)C[C@H]2C(=O)N(/C(=N/c3ccccc3)/S2)c4ccccc4 C15055068
Cc1cc(ccc1Cl)C(=O)C[C@@H]2C(=O)N(/C(=N/c3ccccc3)/S2)c4ccccc4 C15055071
c1ccc(cc1)n2c(nnc2Sc3c(cc(cn3)C(F)(F)F)Cl)c4cccs4 C03341873
COc1ccc2c(cc(nc2c1)SCc3cn4cc(ccc4n3)Cl)C(F)(F)F C16227855
CC[C@@H](C)N(CC(=O)N1CCc2c(ccs2)[C@@H]1c3ccc(cc3)C(C)(C)C)C(=O)CC C16503359
CCOCCn\1c2ccc(cc2s/c1=N\C(=O)Cc3ccc(s3)Cl)SC C10061359
c1ccc(cc1)C(c2ccccc2)Sc3nnc(n3C[C@H]4CCCO4)c5cccs5 C23546570
Cc1cc(cc(c1Cl)C)OCCCCN2c3c(cc(cc3Cl)Cl)C(=O)C2=O C39288341
Cc1cc(c(c(c1CSc2nnc3n2cc(cc3Cl)C(F)(F)F)C)C(=O)C)C C36686307
c1ccc(cc1)/C=N/N(c2nc3ccccc3s2)C(=O)c4cccc(c4)C(F)(F)F C39713063
c1ccc(c(c1)/C=C\2/C(=O)c3ccc(cc3O2)OCC(=O)c4ccc(cc4)Cl)Cl C39754328
Cc1cc(c(c(c1)C)Cn2c3ccccc3nc2[C@@H]4CC(=O)N(C4)[C@@H](C)c5ccccc5)C C40181639
Cc1nc2c(s1)c(nnc2SCC(=O)c3ccc(cc3)C(C)C)c4ccc(cc4)F C36668232
C[C@@H](C(=O)N1CCCCCC1)Sc2nc(cc(n2)C(F)(F)F)c3ccc(cc3)F C58960879
CC[C@@H]1CCCCN1C(=O)[C@H](C)Sc2nc(cc(n2)C(F)(F)F)c3cccs3 C58964474
C[C@H](C(=O)N(C)C1CCCCC1)Sc2nc(cc(n2)C(F)(F)F)c3cccs3 C58964728
C=CCn\1c(cs/c1=N/S(=O)(=O)c2cccs2)c3ccc(cc3)Br C13844043
Cc1ccsc1/C=C\2/C(=O)c3ccc(c(c3O2)C)OCC(=O)c4ccc(cc4)Cl C41436884
CN(C)c1ccc(cc1)/C=C\2/C(=O)c3ccc(cc3O2)OCc4ccc(cc4Cl)F C41503684
CCc1ccc(cc1)/C=C\2/C(=O)c3c(cc4c(c3O2)CN(CO4)CCc5cccs5)C C41648169
Cc1ccc(cc1)C2=C[C@@H](C(=N2)SS[C@H]3C(=CC(=N3)c4ccc(cc4)C)C#N)C#N C38577496
c1ccc(cc1)C2=CCN(CC2)[C@@H](c3ccccc3)c4nnc(o4)c5ccc(cc5)Cl C15864519
c1ccc(cc1)[C@H](C(=O)c2ccccc2)SC3=NC(=O)C4=C5CCCC[C@@H]5SC4=N3 C64050573
CCOc1ccc(cc1)n2c(=O)c3ccccc3nc2SCc4cc(ccc4F)F C67259637
CSc1ccc(cc1)OS(=O)(=O)c2cc(cs2)S(=O)(=O)c3ccccc3 C02144388
c1ccc(cc1)N2C(=O)/C(=C/c3ccccc3OS(=O)(=O)c4ccccc4)/SC2=S C02958194
CN1CCCc2cc(c(cc2[C@H](Cc3c1cc(c(c3)OC)OC)CSC)OC)OC C01563976
CC1=NC2=C([C@H](C1C(=O)OC[C@@H]3CCCO3)c4ccccc4Br)C(=O)CCC2 C00847712
Cc1ccccc1OCCn2c3ccccc3nc2[C@@H]4CC(=O)N(C4)c5ccccc5F C08753183
CC1=NC2=C([C@@H](C1C(=O)OC[C@@H]3CCCO3)c4ccccc4Br)C(=O)CCC2 C00847711
Cc1ccc(cc1)OCCn2c3ccccc3nc2[C@@H]4CC(=O)N(C4)c5ccccc5F C08758277
C[C@@H]1CCCN(C1)C(=O)CSc2nc3c(c4c(s3)CCCCC4)c(=O)n2CC=C C09194975
CC(C)OCCCN1[C@@H](c2c(=O)c3cc(ccc3oc2C1=O)Cl)c4ccccc4F C02419118
CCS(=O)(=O)c1cccc(c1)C(=O)/N=c\2/n(c3ccc(cc3s2)SC)CC=C C09399764
CCS(=O)(=O)c1ccc(cc1)C(=O)/N=c\2/n(c3ccc(cc3s2)SC)CC=C C09399768
CC[C@@H]1CCCCN1C(=O)CSc2nc3c(c(=O)n2c4ccc(cc4)C)SCC3 C02719734
c1cc2c(cc1OCC(=O)OCc3cc(=O)oc4c3ccc(c4)Br)CCC2 C09451019
CCCn\1c2c(cc(cc2s/c1=N\C(=O)CS(=O)(=O)c3ccc(cc3)F)F)F C09588869
Cc1csc(n1)SCc2cc(=O)c(co2)OC(=O)c3cc(ccc3Cl)Cl C09739636
c1cc(oc1)Cn2c(=O)c3c4c(sc3nc2SCC(=O)c5cccs5)CCC4 C10024392
CS(=O)(=O)c1cc(ccc1Cl)C(=O)OCC(=O)c2ccc(s2)Br C10242311
C[C@H]1CCc2c(sc3c2c(=O)n(c(n3)SCC(=O)N4CCCC[C@@H]4C)CC=C)C1 C03458698
c1ccc(c(c1)Cn2c3c(c(ncn3)SCc4ccc(cc4)Br)nn2)F C11758548
c1cc(oc1)/C=C\2/C(=O)c3ccc(cc3O2)OCC(=O)c4ccc(cc4)Br C02431347
C[C@@H]1CCN(c2ccccc2S1)C(=O)CSc3nc(n(n3)c4ccccc4)C5CC5 C12682231
CCn1c(nnc1SCC(=O)N2c3ccccc3SC[C@H]2c4ccccc4)C5CC5 C12735123
c1cc(ccc1C(=O)/C=C/c2ccc(cc2Cl)Cl)S(=O)(=O)N3CCOCC3 C12749990
COc1ccc(cc1OC)[C@@H]2CC(=O)N(C3=C2C(=O)CCC3)c4ccccc4C(F)(F)F C13567881
Cc1cc(ccc1Br)S(=O)(=O)N2CCC[C@H]2c3ccc(c(c3)OC)OC C14187384
c1ccc2cc(ccc2c1)OC(=O)C3CCN(CC3)S(=O)(=O)c4ccc(c(c4)F)F C14861647
c1ccc2c(c1)c(c3c(n2)/C(=C/c4cccs4)/CC3)C(=O)OCC(=O)N5CCCCC5 C16048979
c1cc(ccc1C2SCCCS2)C(=O)OCC(=O)c3ccc4c(c3)OCCCO4 C19353820
CSc1ccc(cc1)C(=O)N(CCN2CCOCC2)c3nc4ccc(cc4s3)F C20743462
Cc1c(c(n(n1)CC(C)C)Cl)/C=C(\C#N)/S(=O)(=O)c2cc(ccc2Cl)Cl C21362102
CCc1ccc(cc1)S(=O)(=O)N2CCN(CC2)Cc3csc(n3)c4ccsc4 C22531052
COc1cc(ccc1OC(=O)c2cc3c(c(c2)Cl)OCCO3)C4SCCS4 C25730211
Cc1ccc(cc1)N(C)S(=O)(=O)c2c(sc(c2c3cc(on3)C(F)(F)F)C)C C33299388
C[C@H]1CN(CCN1C(=O)CC(C)C)C(=O)CN2CCc3c(ccs3)[C@@H]2c4cccc(c4)F C35938517
Cc1ccc(cc1)CN2c3ccc(cc3[C@]4(C2=O)N(CCS4)C(=O)CC(C)C)OC C36166029
CCOC(=O)C1CCN(CC1)C(=O)c2cc3c(n2CC=C)c(cs3)Br C37542260
c1cc(c(cc1C(=O)N(CCN2CCOCC2)c3nc4c(cc(cc4s3)F)F)F)F C36714794
c1cc(ccc1OCCCCn2c3ccc(cc3c(=O)oc2=O)Br)Cl C39289284
CCO[C@H]1CCC[C@]2(N1Br)CCC[C@@H](C2)S(=O)(=O)Oc3ccccc3 C39525593
CC(C)S(=O)(=O)[C@H]1CCC[C@]2(N1S(=O)(=O)c3ccccc3)CCC[C@@H](C2)SC C39526954
CCO[C@@H]1CCC[C@]2(N1S(=O)(=O)Oc3ccccc3)CCC[C@@H](C2)Br C39527479
Cc1ccc(cc1)CN([C@@H]2CCS(=O)(=O)C2)C(=O)[C@H](C)Oc3ccc(c(c3)C)Cl C39837020
CC(C)N1CCc2c(sc3c2c(=O)n(c(n3)SCC=C)c4ccc(cc4)OC)C1 C39869591
CCCOc1ccc(cc1)[C@@H]2c3c(=O)c4cc(ccc4oc3C(=O)N2c5ccccc5)F C39876321
C[C@H]1CN(C[C@@H](O1)C)C2=NC(=O)/C(=C/c3ccc(cc3)OCc4ccccc4F)/S2 C40006827
c1ccc(cc1)[C@H](c2ccc(cc2)Cl)Sc3nnc(o3)C[C@H]4CCS(=O)(=O)C4 C45493716
Cc1cc(c(c(c1)Cl)N(c2nc(cs2)CSc3cc(nc(n3)C)C)C(=O)C)C C32782117
CCC(=O)N1CCCC[C@@H]1C(=O)N2CCN(CC2)Cc3ccc(s3)c4ccccc4F C59351432
CC[C@H]1c2ccsc2CCN1C(=O)[C@H]3CCCN(C3)C(=O)CCOc4ccccc4 C59893699
Cc1cc(cc2c1C(=O)/C(=C/c3cc(ccc3OC)Br)/O2)OC(=O)C4CC4 C41290993
CCCCCOC(=O)C1[C@@H](C2=C(CCCC2=O)N=C1C)c3ccc(cc3)I C04066218
CCCSc1c(nc(o1)c2ccc(cc2)C)S(=O)(=O)c3ccc(cc3)Br C02721717
CCSCCOC(=O)C1[C@@H](C2=C(C[C@H](CC2=O)c3ccccc3)N=C1C)c4cccc(c4)F C08916435
CCSCCOC(=O)C1[C@H](C2=C(C[C@@H](CC2=O)c3ccccc3)N=C1C)c4cccc(c4)F C08916436
CCN(CC)c1ccc(cc1)/C=C\2/C(=NN(C2=O)c3ccccc3)CSc4ccc(cc4)Cl C08916734
CC1CCC(CC1)OC(=O)CSc2c3c(csc3ncn2)c4ccc(cc4)Br C09043812
CC(C)c1cc(ccc1OC(=O)c2cc(ccc2OCCOC)Br)Br C09230736
Cc1cc(cc(c1)OCCCOc2ccc(cc2)/C=C/3\C(=O)N(C(=S)S3)c4ccccc4)C C09280150
COc1ccc(c2c1n(/c(=N/C(=O)CCSc3ccc(cc3)Cl)/s2)CC#C)Cl C09326473
CC(C)c1ccccc1OCCOc2ccc(cc2)/C=C\3/C(=O)N(C(=S)S3)c4ccccc4 C09805563
CCN1C(=O)/C(=C/c2cc(c(c(c2)Cl)OCc3ccc4ccccc4c3)OCC)/SC1=S C09972810
CCSCCOC(=O)C1[C@H](C2=C(C[C@@H](CC2=O)c3ccccc3)N=C1C)c4ccc(cc4)Cl C09680262
c1ccc(cc1)CCc2nn(c(=S)n2Cc3ccccc3)C4c5ccccc5Oc6c4cccc6 C12376344
CC(C)(C)C1CCC(CC1)OC(=O)[C@@H]2CC=CC[C@@H]2C(=O)OCC(=C(Cl)Cl)Cl C12381373
c1ccc(cc1)n2c(=O)c3c(csc3nc2SCCOc4ccccc4)c5ccc(cc5)F C03200819
Cc1cccc(c1)c2nnc(n2Cc3ccco3)SCc4ccc(cc4F)Br C13134199
CCOCCn\1c2c(ccc(c2s/c1=N\C(=O)CSCc3ccccc3)Cl)Cl C12310571
Cc1ccc(cc1)C2=C/C(=C/c3cc(c(c(c3)Br)OCc4ccccc4)OC)/C(=O)O2 C13371319
CCN(CC)C(=O)CSc1c2c3c(sc2nc(n1)C45CC6CC(C4)CC(C6)C5)CCCC3 C13510554
c1ccc(cc1)c2ccc(cc2)C(=O)COC(=O)c3ccc4c5c3[C@H]6C=CC[C@H]6CN5C[C@H]7[C@H]4C=CC7 C13584082
Cc1cccc(c1C)OCCCOc2ccccc2/C=C\3/C(=O)N(C(=S)S3)c4ccccc4 C13895739
c1ccc(cc1)N2C(=O)/C(=C\c3ccc(cc3)OCCCOc4ccccc4Cl)/SC2=S C13940515
CC[C@@H](c1ccccc1)C(=O)N(CC(=O)N2CCc3c(ccs3)[C@H]2c4ccc(cc4)C)C(C)C C16499935
CCCCc1ccc(cc1)C(=O)N(CC(=O)N2CCc3c(ccs3)[C@H]2c4ccc(cc4)C)C(C)C C16500016
CC[C@@H](C)N(CC(=O)N1CCc2c(ccs2)[C@@H]1c3ccc(cc3)C)C(=O)/C=C/c4ccccc4 C16501325
CC(C)CN(CC(=O)N1CCc2c(ccs2)[C@@H]1c3ccc(cc3)C(C)(C)C)C(=O)C(C)(C)C C16502724
CCCC(=O)N(CC(=O)N1CCc2c(ccs2)[C@@H]1c3ccc(cc3)C(C)(C)C)[C@@H](C)CC C16503372
CC[C@@H](C)N(CC(=O)N1CCc2c(ccs2)[C@@H]1c3ccc(cc3)C(C)(C)C)C(=O)C(C)C C16503441
CC[C@H](c1ccccc1)C(=O)N(CC(=O)N2CCc3c(ccs3)[C@@H]2c4ccc(cc4)F)C(C)C C16504615
Cc1ccccc1[C@H]2c3ccsc3CCN2C(=O)CN(CCC(C)C)C(=O)Cc4cccs4 C16530210
c1ccc(cc1)N2c3ccccc3/C(=C\c4cn(c5c4cccc5)CCOc6ccccc6F)/C2=O C20059433
CSc1cccc(c1)/N=C\c2cc(cc(c2OS(=O)(=O)c3ccc(cc3)F)Cl)Cl C20224116
COc1cc(ccc1OC(=O)c2ccc(cc2)F)/C=C/C(=O)c3ccc(cc3)Br C34956264
CC(C)CC(=O)N(CC(C)C)CC(=O)N1CCc2c(ccs2)[C@@H]1c3ccc(cc3)C(C)(C)C C35770691
c1cc(cc(c1)n2c(nnc2SCc3c(cccc3Cl)F)c4ccco4)C(F)(F)F C35839999
CC1=C([C@@H](CC(=O)N1Cc2cccc(c2F)F)c3ccc(cc3)C(F)(F)F)C(=O)OCC=C C37575615
CC(C)CC(=O)[C@H]1[C@@H](c2cc3c(cc2C(=O)[C@H]1Cl)OCO3)c4cccc(c4)Cc5ccccc5 C39484552
c1ccc(cc1)Cc2cc\3c(cc2S(=O)(=O)Oc4ccccc4)CN(/C3=C\c5ccccc5)F C39499379
CCCCCCN1c2ccc(cc2/C(=C\3/C(=O)N(C(=S)S3)[C@H](C)CC)/C1=O)Br C02533718
CCC[C@@]1(Cc2ccccc2-c3c1c(=O)n(c(n3)SCC(=O)c4ccc(cc4)F)CC=C)C C40032804
C[C@@]12C[C@@H](CC(C1)(C)C)N(C2)C(=O)CSc3nc(c(n3CC=C)c4ccccc4)c5ccccc5 C35106841
C[C@H](CC(=O)N(CC(=O)N1CCc2c(ccs2)[C@H]1c3ccc(cc3)F)C(C)C)CC(C)(C)C C33827862
C[C@@H](CC(=O)N(CC(=O)N1CCc2c(ccs2)[C@H]1c3ccc(cc3)F)C(C)C)CC(C)(C)C C33827866
Cc1ccc(c(c1)/N=C\2/N(C(=O)/C(=C/c3ccc(cc3)SC)/S2)CCCSC)OC C14358684
CCCCOc1c(cc(cc1Br)/C=C/2\C(=O)OC(=N2)c3ccccc3)Br C59227051
C[C@@H]1C[C@@H](c2ccccc2N1C(=O)Cc3cccs3)N(c4ccccc4)C(=O)Cc5cccs5 C59397932
COc1ccc(cc1)C2=C/C(=C/c3ccc(c(c3)Br)OCc4ccccc4)/C(=O)O2 C59425907
COc1ccc(cc1)C2=C/C(=C/c3ccc(cc3)OCc4ccc(cc4)Br)/C(=O)O2 C59425943
c1ccc2c(c1)-c3ccccc3C2(c4ccc(cc4)OC[C@H]5CO5)c6ccc(cc6)OC[C@@H]7CO7 C31334026
c1ccc(cc1)CCn2c(=O)c3c(c4cccnc4s3)nc2SCc5c(cccc5Cl)F C64700048
CC1=C([C@@H]([C@H]2C(=N1)CCCC2=O)c3cccc(c3)Br)C(=O)OC[C@@H]4CCCO4 C00708000
Cc1nc(cs1)CSc2c(c(c3c(n2)CC(CC3=O)(C)C)c4ccc(cc4)OC)C#N C02502411
Cc1ccc(cc1)S(=O)(=O)Oc2ccccc2/C=C/3\C(=O)N(C(=S)S3)Cc4ccccc4 C02965828
COc1cc(cc(c1OCC=C)I)/C=C\2/C(=O)OC(=N2)c3cccc(c3)F C02844318
COc1cc(c(cc1OC)OC)C(=O)Oc2ccc(cc2Br)Br C00683152
Cn1cc(c2c1cccc2)SCC(=O)N3[C@H](CC(=N3)c4cccs4)c5ccc(cc5)OC C09489807
CN(C)C(=O)[C@H](c1ccccc1)Sc2nnc(n2c3ccc(cc3F)F)c4ccccc4 C09368764
C[C@@H]1C[C@@H](CN(C1)C(=O)CSC2=N/C(=C\c3ccccc3)/C(=O)N2c4ccc(cc4)F)C C09561910
c1cc(ccc1COC(=O)[C@H]2CCCCN2S(=O)(=O)c3ccc(cc3)F)Br C09673296
CC1=NC2=C([C@@H](C1C(=O)OC(C)C)c3ccccc3F)C(=O)C[C@H](C2)c4ccccc4OC C09804873
CS(=O)(=O)c1ccc2c(c1)sc(n2)N(CCc3cccs3)C(=O)c4ccccc4Cl C10097947
c1ccc(cc1)n2cc(c(n2)c3ccc(cc3)Br)[C@H]4N(C(=O)CS4)Cc5ccco5 C01189557
Cc1c(c(n(n1)S(=O)(=O)c2ccc(cc2)Cl)C)Sc3ccc(cn3)C(F)(F)F C01047966
CC1=NC2=C([C@@H](C1C(=O)OC[C@H]3CCCO3)c4ccc(cc4)F)C(=O)C[C@@H](C2)c5cccs5 C13453166
CC(C)OCCCN1[C@H](c2c(=O)c3cc(ccc3oc2C1=O)Br)c4ccccc4F C02428705
c1cc(sc1)[C@@H]2CC(=NN2C(=O)COC(=O)c3cc(c(cc3Cl)F)F)c4cccs4 C15186963
Cc1cc2c(cc1C)sc(n2)/C=C/c3cc(c(c(c3)Br)OCC(=O)N(C)C)OC C16043692
CCCOc1c(cc(cc1I)/C=C/2\C(=NN(C2=O)c3ccccc3)C)OC C16156367
CCCOc1c(cc(cc1Br)[C@H]2C3C(=NC4=C2C(=O)CCC4)CCCC3=O)OC C16192648
c1ccc(cc1)CN2C(=O)/C(=C/c3ccc(c(c3)Cl)OC(=O)c4ccco4)/SC2=S C01122474
CC1=NC2=C([C@@H](C1C(=O)OC[C@@H]3CCCO3)c4cccs4)C(=O)C[C@@H](C2)c5ccc(cc5)F C12384608
Cc1ccc(cc1)S(=O)(=O)CCN2CCN(CC2)c3cc(nc4c3cc(cc4)C)C(F)(F)F C19835317
CC(C)CCn1cnc2c(c1=O)c3c(s2)C[C@H](CC3)N(C)Cc4nc5ccccc5s4 C14995754
Cc1cccc2c1nc(s2)N(CCCN3CCOCC3)C(=O)c4ccc(cc4)Br C12469069
Cc1cccc2c1nc(s2)N(CCCN3CCOCC3)C(=O)c4cccc(c4)Br C20586694
c1cc(c2c(c1)sc(n2)N(CCCN3CCOCC3)C(=O)c4cc(sc4Cl)Cl)F C20587558
C[C@@H]1CCC[C@@H](N1C(=O)CSC2=N/C(=C\c3ccccc3)/C(=O)N2c4ccc(cc4)F)C C20974761
CCN(CC)S(=O)(=O)c1ccc(cc1)c2csc(n2)Cc3nc4ccccc4s3 C21908654
Cc1cccc(c1C)n2c(=O)c3c(c(sc3nc2SCc4nccn4C(F)F)C)C C23030068
CC(=O)c1ccc(cc1)S(=O)(=O)N2CCN(CC2)[C@H](c3ccccc3)c4ccc(cc4)Cl C23444441
CN(Cc1ccc(cc1)N2CCOCC2)C(=O)C34C[C@@H]5C[C@H](C3)CC(C5)(C4)c6ccc(cc6)OC C24654231
CC(C)c1csc(n1)c2cc(sc2)S(=O)(=O)N3CCN(CC3)c4ccc(cc4)F C33297725
CCCCN1C(=O)/C(=C/c2cn(nc2c3cc4ccccc4o3)c5ccccc5)/SC1=S C33583137
c1cc(ccc1c2cn3c(csc3n2)CCN(C[C@@H]4CCCO4)C(=O)C5CCC5)Cl C35493893
c1cc(ccc1c2cn3c(csc3n2)CCN(C[C@H]4CCCO4)C(=O)C5CCC5)Cl C35493897
C[C@@H]1CCc2c(sc3c2c(=O)n(c(n3)SCc4ccc(cc4)C(=O)N5CCCC5)CC=C)C1 C36858841
CC[C@@H](C(=O)N1CCSCC1)Oc2ccc3c(c2)[C@H](N(CC3)C(=O)C4CC4)c5cccc(c5)C C37604229
CCCC(=O)[C@H]1[C@@H](c2cc3c(cc2C(=O)[C@H]1OC)OCO3)c4cccc(c4)Br C39484235
CCN1CCc2c(sc3c2c(=O)n(c(n3)SCC(=O)c4ccc(cc4)F)c5ccccc5)C1 C39869446
c1ccc(cc1)CCCC(=O)N2CC[C@@H]3[C@H](C2)CCCN3C(=O)c4csc(n4)c5cccs5 C43619675
COc1ccc(cc1)c2nc(co2)CSc3nn(c(=S)s3)c4ccc(cc4)Cl C45868180
C[C@@H]1C[C@H]1c2ccc(o2)CN([C@@H]3CCS(=O)(=O)C3)C(=O)/C=C/c4ccc(cc4Cl)Cl C47132723
Cc1c(sc2c1c(=O)n3c(n2)/C(=C/c4ccc(c(c4)OC)OCc5ccccc5)/CC3)C C16385964
C[C@@H](C(=O)Oc1ccc(cc1)c2ccc(cc2)I)Sc3nncn3C C59299340
COc1cc(ccc1OC(=O)c2ccc(cc2)I)C(=S)N3CCOCC3 C59515289
c1ccc(cc1)[C@H]2c3ccsc3CCN2C(=O)[C@@H]4CCCN(C4)C(=O)CCOc5ccccc5 C59893900
c1cc(cc(c1)F)/C=C\2/C(=O)c3ccc(cc3O2)OC(=O)COc4c(c(c(c(c4F)F)F)F)F C41349038
Cc1ccsc1/C=C\2/C(=O)c3ccc(cc3O2)OC(=O)COc4c(c(c(c(c4F)F)F)F)F C41349085
C[C@H](C(=O)Oc1ccc2c(c1)O/C(=C\c3cccs3)/C2=O)Oc4c(c(c(c(c4F)F)F)F)F C41349900
C[C@H]1C(=C2C(=NC(=NC2=O)CN(Cc3ccccc3)C(=O)C45CC6CC(C4)CC(C6)C5)S1)C C39045855
Cc1c2ccccc2oc1C(=O)Oc3ccc(cc3)/C=C\4/C(=O)N(C(=S)S4)CC(C)C C02198640
CC1(Cc2c(sc3c2c(=O)n(c(n3)SCC(=O)c4ccc(cc4)F)c5ccccc5)CO1)C C02224901
COc1cc2c(cc1OC)s/c(=N\C(=O)c3ccc(s3)Br)/n2CCSC C09564513
Cc1cccc(c1)n2c(cc(c2C)/C=C\3/C(=C(N(C3=O)c4ccc(c(c4)C)C)C)C(=O)OC)C C09845999
Cc1ccc(c2c1n(/c(=N\C(=O)CCCS(=O)(=O)c3ccc(cc3)Cl)/s2)C)Cl C09476390
Cc1ccc(cc1C)C(=O)N(CCc2cccs2)c3nc4ccc(cc4s3)S(=O)(=O)C C10098004
COc1ccc(c2c1nc(s2)N(C[C@H]3CCCO3)C(=O)c4ccccc4Br)Cl C10526178
COc1ccc(c2c1nc(s2)N(C[C@@H]3CCCO3)C(=O)c4ccc(s4)Cl)Cl C10526213
c1cc2c(cc1F)sc(n2)N(C[C@@H]3CCCO3)C(=O)COc4ccc(cc4Cl)Cl C11073830
c1cc(c(cc1Cl)Cl)OCC(=O)N(C[C@@H]2CCCO2)c3nc4c(cc(cc4s3)F)F C11139659
c1cc(c(c(c1)Cl)/C=N\OC(=O)c2cnn(c2C(F)(F)F)c3ccc(cc3)Cl)F C12340319
C=CCOc1cccc(c1)[C@@H]2c3c(=O)c4ccccc4oc3C(=O)N2Cc5ccccc5Cl C12343920
C[C@H](c1nc2ccccc2n1C(F)F)Sc3nc4c(c(cs4)c5cccs5)c(=O)n3C C12525497
C[C@H]1CCc2c(sc3c2c(nc(n3)C(C)C)SCC(=O)c4ccc5c(c4)OCCO5)C1 C01375693
c1ccc(cc1)c2nnc(o2)SCC(=O)N3c4ccccc4SC[C@@H]3c5ccccc5 C13114229
Cc1ccc(cc1C)S(=O)(=O)N(C2CCCC2)S(=O)(=O)c3ccc(s3)Br C13129410
CC1=NC2=C([C@@H](C1C(=O)OC3CCCC3)c4ccccc4Cl)C(=O)C[C@@H](C2)c5ccco5 C16294075
Cc1c2ccccc2sc1C(=O)CSc3nnc(n3c4ccc(cc4)F)c5ccncc5 C16664841
c1ccn2c(c1)nc(cc2=O)CSc3c(c(cc(n3)c4cccs4)C(F)(F)F)C#N C18963954
Cc1cc(c2c(c1)sc(n2)N(CCN3CCOCC3)C(=O)c4ccc5c(c4)CCCC5)C C12494478
COc1ccc(cc1)/C=C/2\C(=O)N=C(S2)N3CCN(CC3)C(c4ccccc4)c5ccccc5 C22242189
COc1ccc(cc1OC)c2csc(n2)N3[C@H](CC(=N3)c4ccccc4)c5cccs5 C28060936
COc1ccc(cc1OC)C2=NN([C@@H](C2)c3cccs3)c4nc(cs4)c5ccccc5 C28063138
CCCN(CCC)c1cc(nc2n1nc(c2c3c(cc(cn3)I)C)C)C C28360986
Cc1ccc(cc1)S(=O)(=O)c2ccc(cc2)CSc3nc4c(c5c(s4)CCC5)c(=O)n3C C32318875
CCc1ccc(cc1S(=O)(=O)N2CCC(=CC2)c3ccccc3)c4cc(on4)C(F)(F)F C33173625
CN(C)c1ccc(cc1)c2ccc3c(c2)nc(o3)[C@H]4CCCN4C(=O)Cc5ccc(cc5)F C34908335
c1ccc2c(c1)c(cn2S(=O)(=O)c3cccs3)CCCC(=O)N4CCC[C@H]5[C@H]4CCCC5 C39230898
COc1cc2c(cc1Br)CN(C2=Cc3ccccc3)S(=O)(=O)Oc4ccccc4 C39499758
COc1ccc(cc1)/C=C\2/C(=O)c3ccc(cc3O2)OCC(=O)c4ccc(cc4)Br C39754395
CCCOc1ccc(cc1)[C@H]2c3c(=O)c4cc(ccc4oc3C(=O)N2c5ccc(cc5)CC)F C39876344
Cc1ccc(cc1Cl)N2[C@H](c3c(=O)c4cc(ccc4oc3C2=O)F)c5ccc(cc5)OCC=C C39876404
c1ccc(cc1)COc2ccc(cc2)[C@H]3c4c(=O)c5cc(ccc5oc4C(=O)N3c6ccccc6)F C39876420
CCCOc1cccc(c1)[C@@H]2c3c(=O)c4cc(ccc4oc3C(=O)N2c5ccc(cc5)CC)F C39876721
C[C@]12C[C@H](CC(C1)(C)C)N(C2)C(=O)COC(=O)c3cc(nc4c3cccc4)c5cccs5 C03515589
COc1ccc(cc1Cl)N(C(=O)/C=C/c2ccc(cc2)F)S(=O)(=O)c3ccccc3 C40971061
c1ccc2c(c1)c(cn2S(=O)(=O)c3cccs3)CCCC(=O)N4CCC[C@@H]5[C@@H]4CCCC5 C44989313
c1ccc2c(c1)c(cn2S(=O)(=O)c3cccs3)CCCC(=O)N4CCC[C@@H]5[C@H]4CCCC5 C44989320
c1cc(sc1)Cn2c(=O)c3c(ccs3)n4c2nnc4SCc5ccc(cc5)Cl C45924486
CN(C)c1ccc(cc1)[C@@H]2CC(=NN2C3=NC(=O)/C(=C/c4cccs4)/S3)c5ccccc5 C54201564
CN(C)c1ccc(cc1)[C@H]2CC(=NN2C3=NC(=O)/C(=C/c4cccs4)/S3)c5ccccc5 C54201565
Cc1ccc(cc1)S(=O)(=O)/N=C(\c2ccccc2)/N=C3C=C(C(=O)C(=C3)C(C)C)C(C)C C26787092
Cc1nc2c(s1)c(nnc2SCc3ccc(cc3)Cl)c4ccc(c(c4)OC)OC C14007480
CCN(c1ccccc1)C(=O)CSc2nc3ccsc3c(=O)n2c4ccc(c(c4)C)C C57428456
CC(C)(C)c1ccc(cc1)/C=C/2\C(=O)N(C(=O)S2)CN3CCN(CC3)c4ccc(cc4)F C59105656
c1ccc(cc1)C2=N/C(=C\c3ccccc3OC(=O)c4ccccc4Br)/C(=O)O2 C59392054
CC(=O)C1=NN([C@@H](N1c2cccc(c2)C(F)(F)F)c3cccs3)c4ccc(cc4)OC C59716333
Cc1c(ccc2c1O/C(=C\c3cccc(c3)Br)/C2=O)OCC(=O)OC(C)(C)C C41432270
Cc1cc(cc2c1C(=O)/C(=C/c3ccccc3Br)/O2)OCC(=O)OC(C)(C)C C41432362
COc1ccc(cc1OC)n2c(=O)c3ccccc3nc2SCc4ccc(cc4Cl)F C67260487
CC(C)(C)[C@H](/C=C/c1ccc(cc1Cl)Cl)n2c(nnn2)[C@@H](c3ccc(cc3)Cl)[NH+](C)C C04012575
CC(C)Cc1ccc(cc1)[C@H](C)C(=O)O[C@H](c2ccnc3c2cccc3)[C@@H]4C[C@@H]5CC[NH+]4C[C@@H]5C=C C04016702
c1ccc(cc1)/C=C/[C@@H]2Cc3c(cnc(n3)N4CC[NH+](CC4)C(c5ccccc5)c6ccccc6)C(=O)C2 C08758860
c1ccc(cc1)/C=C/[C@H]2Cc3c(cnc(n3)N4CC[NH+](CC4)C(c5ccccc5)c6ccccc6)C(=O)C2 C08758863
CC(=O)C1=CC[C@H]2[C@]1(CC[C@@H]3[C@@H]2CC[C@@H]4[C@@]3(CC[C@@H](C4)OC(=O)CC[NH+]5CCCC(C5)(C)C)C)C C09122173
CCCc1c2c(c3c4c(c(ncn4)N5CC[NH+](CC5)C(c6ccccc6)c7ccccc7)sc3n1)CCC2 C02413866
c1cc(c(cc1Cl)Cl)C(=O)N(CCC[NH+]2CCOCC2)c3nc4ccc(cc4s3)Cl C09400820
Cc1ccc(c(c1)C(=O)N(CCC[NH+]2CCOCC2)c3nc4ccc(cc4s3)Br)C C09401006
CCOc1ccc(cc1)c2cn3c4ccc(cc4sc3n2)C(=O)N5CC[NH+](CC5)C6CCCCC6 C09406603
Cc1cc(c2c(c1)nc(s2)N(CC[NH+](C)C)C(=O)c3ccccc3I)C C10066220
CC[NH+](CC)CCN(c1nc2c(ccc(c2s1)OC)OC)C(=O)c3cc(ccc3Cl)Cl C10067324
Cc1ccc(cc1)SCC(=O)N(CCC[NH+]2CCOCC2)c3nc4c(cc(cc4s3)Cl)C C10786073
c1ccc(cc1)C(c2ccccc2)(c3ccccc3)[NH+]4CCN(CC4)c5ncc(cn5)Br C12366801
CC(C)CC[NH+]1CC[C@@H]2[C@@H](C1)CCCN2C(=O)Cn3c(=O)c4ccccc4c(n3)Cc5ccccc5 C14982460
COc1ccc2c(c1)c(ccn2)[C@@H]([C@@H]3C[C@]45[NH+]3CC[C@H]4[C@@H](C5)C=C)OC(=O)C67CC8CC(C6)CC(C8)C7 C15221916
CC1=CCC[C@]2(C1=C[C@H]3[C@@H](C2)OC(=O)[C@H]3C[NH+]4CCN(CC4)[C@@H](c5ccccc5)c6ccc(cc6)Cl)C C20612096
c1ccc(cc1)CC/[NH+]=C/c2ccc(c(c2)[N+](=O)[O-])OC(=O)/C=C/c3ccc(cc3)Br C03085242
CC(C)c1ccccc1OC2C[C@@H]3CC[C@H](C2)N3C(=O)c4ccc(cc4)C[NH+]5CCC(CC5)Cc6ccccc6 C23440259
Cc1ccc(cc1)S(=O)(=O)N(c2ccc(cc2)F)C3CC[NH+](CC3)Cc4ccc(cc4)C(C)C C34683699
CC(=C)C[NH+]1CCN(CC1)c2nc3c(c4c(s3)COC(C4)(C)C)c(=O)n2Cc5ccc(cc5)Cl C34734702
Cc1ccc(c(c1)Cn2c(=O)c3c4c(sc3nc2N5CC[NH+](CC5)CC(=C)C)COC(C4)(C)C)C C34734705
Cc1ccc(c(c1)C)C[NH+]2CCN(CC2)c3nc4c(c5c(s4)CCCC5)c(=O)n3Cc6ccc(cc6)Cl C34747326
Cc1ccc(c(c1)C)C[NH+]2CCN(CC2)c3nc4c(c5c(s4)CCCC5)c(=O)n3CCCc6ccccc6 C34747330
Cc1ccc(c(c1)C[NH+]2CCN(CC2)c3nc4c(c5c(s4)CCCC5)c(=O)n3Cc6ccc(cc6)Cl)C C34747346
Cc1ccc(c(c1)C)Cn2c(=O)c3c4c(sc3nc2N5CC[NH+](CC5)Cc6cc(ccc6C)C)CCCC4 C34747347
CCc1c(sc2c1c(=O)n(c(n2)N3CC[NH+](CC3)Cc4ccc(cc4C)C)Cc5ccc(cc5)Cl)C C34749168
CCc1c(sc2c1c(=O)n(c(n2)N3CC[NH+](CC3)Cc4cc(ccc4C)C)Cc5ccc(cc5)Cl)C C34749190
CCc1c(sc2c1c(=O)n(c(n2)N3CC[NH+](CC3)Cc4cc(ccc4C)C)Cc5ccc(cc5C)C)C C34749191
CCc1c(sc2c1c(=O)n(c(n2)N3CC[NH+](CC3)CCCc4ccccc4)Cc5ccc(cc5C)C)C C34749238
CCc1c(sc2c1c(=O)n(c(n2)N3CC[NH+](CC3)CCCc4ccccc4)Cc5cc(ccc5C)C)C C34749239
CC(C)CSc1nc(c2c3c(sc2n1)COC(C3)(C)C)N4CC[NH+](CC4)CCc5ccccc5 C34750065
CC(=C)C[NH+]1CCN(CC1)c2c3c4c(sc3nc(n2)SCc5ccc(cc5)F)COC(C4)(C)C C34750108
Cc1ccc(c(c1)C[NH+]2CCN(CC2)c3c4c5c(sc4nc(n3)Cc6ccccc6)CCCC5)C C34755810
Cc1ccc(c(c1)C[NH+]2CCN(CC2)c3c4c5c(sc4nc(n3)SCC(=O)N6CCCCC6)CCC5)C C34757867
Cc1ccc(c(c1)C)C[NH+]2CCN(CC2)c3c4c(c(sc4nc(n3)SCC(=O)N5CCCC5)C)C C34759837
Cc1csc2c1c(nc(n2)SCc3ccc(cc3)Br)N4CC[NH+](CC4)CC(=C)C C34774554
Cc1ccc(cc1)[C@@H]2c3ccsc3CC[NH+]2CC(=O)N4CCN([C@@H](C4)C)C(=O)c5ccc(cc5)C(C)(C)C C34829752
C[C@H]1CCCC[NH+]1CCCN(Cc2ccc(c(c2)Cl)Cl)S(=O)(=O)c3cc(ccc3Cl)Cl C34947575
Cc1c2c(nc(nc2N3CCC[NH+](CC3)Cc4ccc(cc4)F)Cc5ccccc5)n(n1)c6ccc(cc6)F C37379897
CC[NH+](CC)CCN(c1nc2c(s1)cccc2S(=O)(=O)C)C(=O)c3c(c4ccccc4s3)Cl C38845274
Cc1ccc2=[NH+]C(=O)[C@@H](C=c2c1)CN(c3ccccc3OC)C(=O)c4ccccc4Br C38964630
C[C@H](c1ccc(cc1)CC(C)C)C(=O)O[C@@H](c2ccnc3c2cccc3)[C@@H]4C[C@@H]5CC[NH+]4C[C@@H]5C=C C39337300
C[C@@H](c1ccc(cc1)CC(C)C)C(=O)O[C@H](c2ccnc3c2cccc3)[C@@H]4C[C@@H]5CC[NH+]4C[C@@H]5C=C C39337303
C[C@]1(CN(C(=O)N1CC2(CC[NH+](CC2)Cc3ccccc3)C4CCCCC4)Cl)c5ccccc5 C39487878
c1ccc(cc1)C[C@@H]2CCC[C@@]3([NH+]2Cc4ccccc4)CCC[C@@H](C3)S(=O)(=O)Oc5ccccc5 C39520667
Cc1c(nc(s1)/[NH+]=c/2\cc(oc3c2cccc3)c4ccc(c(c4)OC)OC)c5ccc(cc5)OC C13726070
c1ccc(cc1)Cn2c(nnc2S[C@@H](c3ccccc3)C(=O)C4=c5ccccc5=[NH+]C4)c6ccccc6F C39940802
COc1ccc2c(c1)c(cc(n2)c3ccc(cc3)Br)C(=O)OCC(=O)C4=c5ccccc5=[NH+]C4 C39940807
COc1ccc(cc1)OCCSc2nnc(n2c3ccc(cc3)Cl)C4=c5ccccc5=[NH+]C4 C63240952
COc1cc(ccc1OCc2ccccc2)/C=N/N3[C@H](N=[NH+]C3=S)c4ccccc4Br C38995001
Cc1ccc2c(c1)cc(c(=O)[nH]2)CN(Cc3ccc(cc3)Cl)C(=O)C(F)(F)F C01359232
CCNc1ccc(cc(c1=O)C(=O)/C=C/c2ccccc2OC)Br C04667428
Cc1nc2c(c3c(s2)C[C@H](CC3)C)c(n1)SCC(=O)NCc4cccs4 C01326300
c1ccc2c(c1)NC(=O)[C@@H](S2)CC(=O)OCc3ccc(cc3)Br C05290407
Cc1ccccc1NC(=O)c2ccc(cc2)[C@H]3N(C(=O)CS3)Cc4ccccc4 C01053876
c1cc(ccc1S(=O)(=O)CCNC(=O)c2ccc(c(c2)Cl)Cl)Cl C01388680
Cc1ccc(s1)C(=O)C[C@]2(c3ccccc3N(C2=O)Cc4ccccc4F)O C08215515
CCOc1cc2c(cc1CNC(=O)c3ccc(cc3Br)F)O[C@H](C2)C C08272616
c1cc(c(cc1F)Cl)NC(=O)CCS(=O)(=O)c2ccc(s2)Br C09597774
Cc1c(c2ccccc2[nH]1)C(=O)CSc3nn(c(=S)s3)c4ccc(cc4)F C09634666
C=CCN1c2ccc(cc2[C@@](C1=O)(CC(=O)c3ccc(cc3)Cl)O)Br C01150020
C=CCN1c2ccc(cc2[C@](C1=O)(CC(=O)c3ccc(cc3)Cl)O)Br C01150019
Cc1cc(c(s1)C)S(=O)(=O)N2CCC(CC2)(Cc3ccc(cc3)Cl)CO C11879431
c1ccc(cc1)CCC2(CCN(CC2)S(=O)(=O)c3ccc(cc3)Cl)CO C12585266
Cc1ccc(cc1)CNC(=O)c2nnc(s2)/C(=C/c3ccc(s3)Cl)/Cl C12934571
C#CCNC(=O)CSc1c2c(cc(s2)c3ccc(cc3)Br)ncn1 C12999806
c1cc(ccc1n2c(=S)sc(n2)SCC(=O)Nc3ccc(c(c3)F)F)F C13149475
C=CCSc1nnc(s1)NC(=O)c2ccc(cc2)I C16008385
c1ccc2c(c1)ccn2CCCNS(=O)(=O)c3ccccc3Br C07059501
Cc1ccc(cc1)C2(CCOCC2)CNS(=O)(=O)Cc3ccccc3Cl C16973791
CC(=O)c1ccc(cc1)N/C=C(\C#N)/c2nc(cs2)c3cccc(c3)Br C01857242
Cc1c(cnn1c2cccc(c2)C(F)(F)F)C(=O)NC3CCC(CC3)C(F)(F)F C22992351
Cn1ccnc1[C@@H](c2ccc(cc2)F)NC(=O)/C=C/c3ccc(cc3)Br C23776633
c1cc(sc1)[C@H]2CCC[NH+]2C/C(=N/c3nc(cs3)c4ccc(c(c4)F)F)/[O-] C23908029
Cc1csc(n1)c2cc(c(s2)C)S(=O)(=O)NCc3ccccc3Cl C33289947
CC(C)NC(=O)c1cn2c(n1)CC[C@@H](C2)c3cc(cc(c3)C(F)(F)F)C(F)(F)F C34899082
c1ccc(cc1)[C@@H]2C[C@@H](CN(C2)Cc3ccccc3F)C(=O)NCc4ccco4 C35893949
Cc1cc(ccc1NCc2c(nc(s2)N(C)C)OC)I C37057450
C[C@]12CC[C@H](C1(C)C)C[C@H]2OC[C@@H](CN3CCN(CC3)c4ccccc4F)O C35590753
c1ccc(c(c1)c2nc([nH]n2)SCC(=O)C3=CC[C@H](S3)Cl)Br C38743486
c1cc(cc(c1)NC(=S)N2CC[C@@H]3C(=NC=N3)[C@H]2c4ccc(cc4)F)C(F)(F)F C39363954
COc1cc(cc(c1OC)Br)C(=O)Nc2ccccc2C(F)(F)F C39370695
CCc1ccc(cc1)[C@H](c2cccs2)NC(=O)[C@@H]3CS[C@@]4(N3C(=O)CC4)C C39980602
c1cc(oc1)n2c(csc2=S)CNC(=O)/C=C/c3ccc(cc3Cl)Cl C41009904
COc1cc(c(cc1C(=O)N(CCO)C2CCCC2)Cl)I C42514663
C[C@@H](c1ccccc1F)N(C)C(=O)C[C@H]2C(=O)Nc3cc(ccc3S2)C(F)(F)F C46895060
c1ccc(c(c1)C(=O)N[C@H]2CCSc3c2cc(cc3)Cl)OC[C@H]4CCCO4 C48234615
CCOc1ccc(cc1)[C@H](C)NS(=O)(=O)c2c(ccs2)Br C48444386
CCCn1cc(ccc1=O)NCc2cc(c(o2)Br)Br C50360872
Cc1ccc(cc1)/C=C/S(=O)(=O)NCc2ccc(cc2)N3CCSCC3 C56101845
c1ccc(c(c1)C(=O)NCCN2CCN(CC2)c3ccccc3F)Br C56965996
CC[C@H]1c2ccsc2CCN1C(=O)CSCC(=O)Nc3ccc(cc3)C C58257701
c1ccc2c(c1)c3ccccc3n2C[C@@H](CN4CCN(CC4)CC(F)(F)F)O C43610210
Cc1nc(c(s1)NC(=O)COc2ccc(cc2)Br)c3ccccc3 C58440272
CS(=O)(=O)c1ccc(cc1)C(=O)N[C@@H](c2ccc(cc2)Cl)c3cccs3 C41136317
CC(=O)Nc1ccc(cc1SC)C(=O)CSc2nc3ccccc3s2 C43242085
Cc1nc(cs1)c2ccc(c(c2)S(=O)(=O)Nc3ccc(cc3F)F)C(C)C C64669944
c1cc(cc(c1)C(F)(F)F)C2(CC2)C(=O)NCc3cc(cc4c3OCOC4)F C66364444
c1cc(cc(c1)C(F)(F)F)[C@H]2C[C@H]2NC(=O)Cc3csc(n3)c4ccco4 C67109537
Cc1c(c(n(n1)C)C)[C@@H](C)NC(=O)c2cc(cc(c2)C(F)(F)F)C(F)(F)F C67307300
C[C@H]([C@H](c1ccccc1)O)[NH+](C)C[C@@H]2[C@H]3C[C@H]4C(=C)CCC[C@@]4(C[C@H]3OC2=O)C C04083719
C[NH+](Cc1ccc(s1)Br)CC(=O)N2CC(=O)Nc3c2cccc3 C07988107
CC[NH+]1CCN(CC1)C(=O)c2c3c(sc2NC(=O)c4cccs4)CCCC3 C00790731
C[NH+](Cc1cc(ccc1OC)Br)Cc2[nH]c(=O)c3c(n2)ccs3 C09376720
CCc1ccc(cc1)S(=O)(=O)[C@H]2CS(=O)(=O)C[C@H]2[NH2+]C3CCCCCC3 C12001437
Cc1c(c(n(n1)C)Cl)C[NH2+][C@H]2CC(Cc3c2cnn3c4ccc(cc4)F)(C)C C12072373
CC(=O)N1CCCc2c1ccc(c2)[C@@H](C[NH+]3CCC(=CC3)c4ccc(cc4)F)O C12291161
CN([C@H]1CCC[NH+](C1)Cc2ccccc2F)C(=O)c3cc4c([nH]c3=O)CCCC4 C12373093
Cc1cn2c(c(nc2s1)C)/C=C/C(=O)NC3CC[NH+](CC3)Cc4ccccc4 C10741082
CN1CCC(CC1)[NH+]2CCN(C[C@@H]2CCO)Cc3c(c4ccccc4s3)Cl C19742771
c1cc(ccc1C[NH+]2CCC[C@H](C2)C(=O)c3cc(ccc3F)F)N4CCNC4=O C19758836
C[NH+]1CCN(CC1)C[C@H](Cn2c3ccccc3c4c2ccc(c4)Br)O C19891727
CCn1c2ccccc2nc1[C@H](c3cccc(c3)Br)N4CC[NH2+]CC4 C19932110
COc1cc(cc(c1O)C[NH+]2CCN(CC2)c3ccccc3F)Br C23281387
C[C@H](CNS(=O)(=O)c1cc(ccc1Br)Br)[NH+](C)C C26856829
c1cc2c(cn(c2nc1)[C@H]3CC[NH2+]C3)S(=O)(=O)c4ccc(cc4)Br C28862193
C[NH+]1CCc2cccc3c2[C@@H]1C[C@@H]3NS(=O)(=O)c4ccc(s4)Br C33811831
COc1c(cc(cc1Br)Br)C[NH2+][C@@H]2CCS(=O)(=O)C2 C34994427
Cc1ccc(c(c1Cl)NC(=O)C[NH+]2CCC(CC2)c3cccc[n+]3[O-])Cl C35075424
C[C@H](c1nncn1C)[NH2+]Cc2cc(cc(c2OC)Br)Br C37293575
C[C@H]1C(=c2ccccc2=[NH+]1)C(=O)[C@@H](C)S[C@@H]3NN=C(N3C)c4ccccc4F C38743576
CC(=O)Nc1ccc(s1)C[NH+]2CC[C@H]3[C@@H]4C=CC=CC4=N[C@@H]3[C@@H]2c5ccccn5 C39421132
CSC1=C[C@@H]2C[C@@H]3CO[P@@](=O)(N[NH+]3C[C@@H]2C=C1SC)Cc4ccccc4 C39466631
CSC1=C[C@@H]2C[NH+]3[C@@H](C[C@@H]2C=C1Cl)CO[P@@](=O)(N3)Cc4ccccc4 C39466778
CCOC1=C[C@@H]2C[C@@H]3CO[P@@](=O)(N[NH+]3C[C@@H]2C=C1SC)Cc4ccccc4 C39466880
CC1=CC(=C)NC(=O)[C@H]1C(=O)N2CC[C@]3(C2)CCC[NH+](C3)Cc4ccccc4F C39541451
CC(C)(CNS(=O)(=O)c1cc(ccc1Br)Br)[NH+](C)C C40435874
C[C@@H]([C@H](c1ccccc1)O)[NH+](C)C[C@@H]2[C@H]3C[C@H]4C(=C)CCC[C@]4(C[C@H]3OC2=O)C C43737545
Cc1cc(c(o1)C)C[NH+]2CCC(CC2)CNC(=O)c3cc(cc(c3)Cl)Cl C43972705
CN([C@@H]1CCCC[C@@H]1O)C(=O)C2CC[NH+](CC2)Cc3c(cccc3Cl)Cl C44941286
c1ccc(cc1)[C@H]2CSc3ccccc3N2C(=O)C[NH+]4CCN(CC4)CCO C45415913
C[C@H]1CCC[C@@](C1)(CNS(=O)(=O)c2c(ccs2)Br)[NH+](C)C C48554895
C[C@@H]1CCC[C@@](C1)(CNS(=O)(=O)c2ccc(s2)Br)[NH+](C)C C48554905
Cc1nc2ccccc2n1CC[NH2+]Cc3cc(c(o3)Br)Br C50359024
CC[NH2+][C@H]1CCCc2c1cnc(n2)c3cc(c(o3)Br)Br C50359330
C[NH2+][C@H](c1ccc2c(c1)oc(=O)n2C)c3ccccc3I C51362106
c1ccc(c(c1)NC(=O)CN2CC[NH+](CC2)CC3CC3)I C53237054
c1cc(c(c(c1)F)S(=O)(=O)NC2CC[NH+](CC2)Cc3ccc(c(c3)F)F)F C55649772
C=CCN1/C(=[NH+]\Cc2ccccn2)/SC[C@]1(c3ccc(cc3)Br)O C05898942
C[C@H]1CN(C[C@@H](O1)C)CC2CC[NH+](CC2)[C@@H](C)C(=O)Nc3cc(ccc3F)F C60368430
C[C@@H]1CN(C[C@H](O1)C)CC2CC[NH+](CC2)[C@@H](C)C(=O)Nc3cc(ccc3F)F C60368431
c1ccc2=[NH+]CC(=c2c1)c3csc(n3)NC(=O)CN4CCC5=C(C4)CCS5 C63069275
c1ccc2=[NH+]CC(=c2c1)CCNC(=O)Cn3ccc4c3ccc(c4)Br C63376220
CN1c2ccc(cc2[C@]3(C1=O)[C@H]4C(=c5cc(ccc5=[NH+]4)OC)CCN3)Br C63384804
CN1C[C@H](c2c1cccc2)C(=O)NC[C@@H](c3cccs3)C4=c5ccccc5=[NH+]C4 C63996534
COc1ccccc1CNCC2=[NH+]c3ccc(c(c3C2=O)Cl)Br C08680740
c1c(cc(cc1C(F)(F)F)NC(=O)N2CC[C@@H](C2)[NH+]3CCCC3)C(F)(F)F C66157622
CN(Cc1cc(sc1)Br)C(=O)Nc2ccc[nH+]c2N3CCCC3 C66402118
C[NH+](CC(=O)NC[C@@H]1CCOC1)[C@@H]2CCSc3c2cc(cc3)Br C67117338
C[NH+](C)[C@@H](CNC(=O)[C@]12CCC(=O)N1c3ccccc3S2)c4cccc(c4)F C32731117
CCOC(=O)c1c2c(sc1NC(=O)c3ccc(s3)Cl)CCCCC2 C04134789
CN(C)c1ccc(cc1)/C=N/Nc2nc(cs2)c3ccc4ccccc4c3 C04063865
Cc1ccnc(n1)Sc2ccc(cc2)NC(=O)c3ccc(cc3)C(C)(C)C C01501378
c1ccc(cc1)OCCn2cc(c3c2cccc3)/C=C/4\c5ccccc5NC4=O C03648189
CC(C)OC(=O)c1c2c(sc1NC(=O)[C@H]3C[C@H]4CC[C@@H]3C4)CCCCC2 C04628680
CCOc1ccc(cc1)N2[C@@H](c3ccccc3C2=O)Nc4ccc(cc4F)F C04992359
Cc1ccc(cc1Cl)Nc2nc(cs2)c3ccc(cc3)OC(=O)C C05065009
Cc1ccc(cc1)SCC(=O)Nc2nc3c(ccc(c3s2)Cl)OC C05256630
Cc1ccc(cc1C)c2csc(n2)NC(=O)/C=C/c3ccc(cc3)OC C01945770
COc1ccc(c2c1cccc2)S(=O)(=O)NCC34CC5CC(C3)CC(C5)C4 C04580649
CC(=O)c1c(cc(s1)C(C)(C)C)NS(=O)(=O)c2ccc(cc2)Cl C01026336
CC(C)(C)C(=O)Nc1nnc(s1)SCc2c(cccc2Cl)Cl C06705341
Cc1cc(c(c(c1)Cl)NC(=O)COC(=O)c2cc3c(s2)CCCC3)C C06790205
CCOc1cc(ccc1OC(C)C)[C@@H]2CC(=O)Nc3c2ccc4c3cccc4 C06819416
c1cc(cc(c1)C(F)(F)F)/C=N/NC(=O)c2cccn2c3ccc(cc3)F C01043805
CC1=C(S(=O)(=O)N=C1N[C@@H](C)c2ccccc2)c3ccc(cc3)C(C)C C09286712
Cc1cc(cc(c1Cl)C)OCC(=O)Nc2nc(cs2)c3ccccc3 C00847532
c1cc(sc1)[C@@H](c2ccc(cc2)F)NC(=O)/C=C/c3ccc4c(c3)OCO4 C09897865
CN(CC(=O)Nc1cccc(c1)F)C(=O)c2ccc(s2)c3ccc(cc3)F C12879580
Cc1cc(c2c(c1)c(cc(n2)SCC(=O)Nc3ccc(cc3)C(=O)C)C)C C06330178
Cc1cc(c(n1c2ccc(cc2)F)C)C(=O)N/N=C/C(=C/c3ccccc3)/C C03226705
c1ccc(cc1)n2c3ccccc3nc2SCC(=O)Nc4ccccc4F C12548960
c1ccc(cc1)/C=C/[C@@H]([C@H](c2ccc(cc2)Cl)n3c4ccccc4nn3)O C15776397
Cc1ccc2c(c(c(=O)oc2c1)CCC(=O)N[C@H](C)c3ccc(cc3)Cl)C C17959673
COc1cccc(c1)[C@H]2[C@@H]3CC=C[C@H]3c4cccc(c4N2)OC[C@@H]5CCCO5 C20755924
Cc1ccc(cc1C)N[C@@H](c2ccccc2F)c3nnc(o3)c4ccccc4 C20852814
Cc1cc(cc(c1)N[C@H](c2ccccc2F)c3nnc(o3)c4ccccc4)C C20852836
Cc1ccc(cc1F)N[C@@H](c2ccc(cc2)F)c3nnc(o3)c4ccccc4 C20852899
c1ccc(cc1)CONC(=O)c2ccc(s2)c3nc4ccccc4s3 C25037664
Cc1ccc(cc1)/C=N\NC(=O)COc2c(cc(cc2Br)C)C C30900900
c1cc(ccc1/C=C/C(=O)Nc2nc3ccc(cc3s2)Cl)OC(F)F C32971029
CCc1ccccc1N/C=C/2\c3ccccc3C(=O)N(C2=O)Cc4ccccc4 C17920326
Cc1c(cc(s1)c2nc(cs2)C(C)C)S(=O)(=O)NC3CCCCC3 C33290121
CC(C)(C)c1cc(n(n1)c2ccc(cc2)F)NC(=O)[C@@H]3C[C@H]3c4ccccc4 C35129543
C[C@@H](C(=O)Nc1c(ccs1)c2nc3ccccc3s2)Oc4ccccc4 C35590724
C/C=C\[C@@H](C(=O)NC1CCCCC1)N(C)C(=O)[C@@H]2C[C@@H]3C[C@H]([C@H]2C)C3(C)C C36525697
c1ccc2c(c1)nc(s2)c3ccsc3NC(=O)COc4ccc(cc4)F C38493057
Cc1cc(cc(c1Cl)C)OCCn2c3cc(c(cc3nc2[C@H](C)O)C)C C40309600
Cc1ccc(cc1C)c2csc(n2)NC(=O)COc3ccc(c(c3)C)C C40870478
c1ccc(c(c1)Cn2cccn2)NC(=O)c3ccc(s3)c4ccccc4F C41879136
COc1ccccc1NC(=O)/C(=C/c2ccc(s2)c3ccccc3F)/C#N C46568521
Cc1ccc(cc1)NC(=O)CN2[C@@H](SCC2=O)c3ccc(cc3)C(C)(C)C C06754017
CC\1=CC[C@@H](C/C1=N\NC(=O)COc2ccc(cc2Cl)Cl)C(=C)C C12403941
Cc1cccc(c1)CSc2nc3c(c(n2)[O-])C[NH+](CC3)Cc4ccccc4 C33287232
CC(C)c1ccc(cc1)NC(=O)[C@H]2CC(=O)N(C2)c3ccc(cc3)C(C)C C32189840
CCCC\1=NN(C(=O)/C1=C(\C)/Nc2ccc(c(c2)C)C)c3ccc(cc3)F C17075093
Cc1cc(c(c(c1)C)S(=O)(=O)NC[C@H]2CCN(C2)c3ccc(cc3)F)C C60031005
c1ccn2c(c1)nc(c2CCC(=O)NC3CCCCCC3)c4ccc(cc4)F C64675508
CN(C1CCN(CC1)c2ccc(cc2)Cl)C(=O)NC(C3CC3)C4CC4 C66176686
C[C@@H]1C[C@@H](CC(C1)(C)C)CC(=O)N2CCC(CC2)NC(=O)CC3CCCC3 C66787517
CCCn1c(=O)c2c3c(sc2nc1SCC(=O)N4CCCC[C@H]4C)CCC3 C05212552
c1ccc(cc1)COc2ccc(cc2)/C=N/N3C(=O)[C@H]4[C@H]5C=C[C@@H]([C@@H]4C3=O)C56CC6 C05603360
COc1cc(c(cc1Br)OC)CSc2nnc3n2CCCCC3 C06097381
C[C@@H]1c2cc(c(cc2CCN1S(=O)(=O)c3ccccc3C(F)(F)F)OC)OC C05428677
CCN1C(=O)/C(=C\c2cccc(c2)OS(=O)(=O)c3ccc(cc3)C)/SC1=S C06470630
CCCS(=O)(=O)N1C[C@@H]2C[C@H](C1)c3c(ccc(=O)n3C2)c4ccc(cc4)SC C04237488
COc1ccc(c(c1)/C=C/C(=O)N2CCC(CC2)c3nc4ccccc4s3)OC C07645026
Cc1c(cccc1Cl)/N=C\2/N(CCS2)C(=O)CSCc3c(noc3C)C C07785729
CCOc1cc(cc(c1OC)Br)/C=C\2/C(=O)OC(=N2)c3cccs3 C08179537
CC(=O)[C@@H]([C@@](C#N)(c1nc2ccccc2s1)[C@@H](C#N)c3nc4ccccc4s3)Cl C08782800
CSc1ccc2c(c1)s/c(=N\C(=O)CS(=O)(=O)c3ccc(cc3)F)/n2CC#C C09399847
CS(=O)(=O)c1ccc(cc1)CC(=O)/N=c/2\n(c3c(cccc3s2)F)CC=C C09565895
Cc1c(n(c(n1)SCC(=O)N2c3ccccc3CC[C@@H]2C)C[C@H]4CCCO4)C C10380757
CC1(CC2=C([C@@H](CC(=O)N2c3nnc(s3)SCC=C)c4cccs4)C(=O)C1)C C12402393
COc1ccc(c(c1)[C@@H]2CCCN2C(=O)c3csc(n3)c4ccsc4)OC C12891624
Cc1c(sc2c1c(nc(n2)C)SCC(=O)N(C)Cc3nc4ccccc4s3)C C13113187
Cc1ccc(cc1)n2c(nnc2SCC(=O)N3CCS[C@H]3c4ccccc4F)C C09847693
c1cc(ccc1OC(=O)CCn2cnc3c(c2=O)c4c(s3)CCCC4)Br C21836147
C=CCN(c1nc2c(s1)CCCC2)C(=O)[C@H]3CC(=O)N(C3)c4ccccc4F C23174835
Cc1cc(c(n1c2nccs2)C)C(=O)CSc3nccc(n3)C(F)(F)F C26479959
CCOC(=O)[C@H]1CCCN(C1)S(=O)(=O)c2cc(c(cc2C)Br)C C26844345
Cc1ccc(cc1C(=O)N(C)[C@H](C)c2ccc(cc2)F)S(=O)(=O)N3CCCCC3 C26870658
c1ccc(cc1)CCN\2[C@H]3CS(=O)(=O)C[C@H]3S/C2=N\C(=O)CC4CCCCC4 C06658957
Cc1ccc(cc1)N2[C@H]3CS(=O)(=O)C[C@H]3N=C2SCc4ccc(cc4)OC C32639758
Cc1ccccc1[C@@H](c2ccccc2)Sc3nnc(n3C)[C@H]4CCS(=O)(=O)C4 C32765472
CC(C)N(CC(=O)N1CCn2cccc2[C@@H]1c3cccc(c3)F)C(=O)c4cccs4 C33489515
CCN(CC(=O)N1CCn2cccc2[C@@H]1c3ccc(c(c3)Cl)Cl)C(=O)C(C)C C06771641
Cc1ccc(cc1)CCN2C[C@@H](CC2=O)C(=O)N3CCN(CC3)c4ccc(cc4)F C03008249
c1cc(sc1)CCN2C[C@@H](CC2=O)c3nc(no3)c4ccc(c(c4)Br)F C38924242
CCC(=O)[C@H]1[C@@H](c2cc3c(cc2C(=O)[C@@H]1OC)OCO3)c4cccc(c4)SC C39484006
c1ccc2c(c1)ccc(n2)SCC(=O)N([C@H]3CCS(=O)(=O)C3)C4CCCCC4 C10962559
CCn1c(nnc1SCC(=O)c2c(ccs2)Br)c3ccco3 C42107959
COc1cc(c(cc1OC)Br)S(=O)(=O)Oc2ccc(c(c2)F)F C45416124
CN(Cc1ccc(cc1)OC(F)F)C(=O)/C=C/c2c(nc3n2ccs3)Cl C45675280
CN(CC(=O)Oc1ccc(cc1Cl)F)S(=O)(=O)c2ccc(s2)Cl C45828054
Cc1c(c(c(c(c1C)C)S(=O)(=O)N(C)[C@H](C)c2ccc(cc2)S(=O)(=O)C)C)C C46550971
c1cc(c(c(c1)Cl)Cl)OCC(=O)N([C@@H]2CCS(=O)(=O)C2)C3CCCC3 C06988338
CC(C)N(C)S(=O)(=O)c1ccc(c(c1)C(=O)N(C)c2ccc(cc2)F)Cl C55745700
CCn1c(=O)c2c(c(sc2nc1SCC(=O)N(C)C3CCC(CC3)C)C)C C07489126
C[C@@H](c1cccs1)N(C)c2c3c4c(sc3nc(n2)CN5CCOCC5)CCC4 C58403175
CCc1nc(on1)CN2CCN(CC2)C(c3ccc(cc3)F)c4ccc(cc4)F C58596725
CN(C(=O)Cn1ccc(n1)C(F)(F)F)[C@]2(CCCCC2=O)c3ccccc3Cl C58680103
c1cc(ccc1C2CCCCC2)S(=O)(=O)N([C@@H]3CCS(=O)(=O)C3)C4CC4 C45097252
C[C@@H](C(=O)N1CCOCC1)Sc2nc(cc(n2)C(F)(F)F)c3ccc(cc3)F C05880767
c1cc(ccc1/C=N\c2ccc3c(c2)sc(n3)SCC(=O)N4CCOCC4)F C01058549
Cc1c2c(nc(n(c2=O)CC=C)S[C@@H]3CCOC3=O)sc1c4ccccc4 C07575934
Cc1ccnc(n1)S[C@@H]2CC(=O)N(C2=O)c3ccccc3Sc4ccccc4 C18223007
CCCN(c1ccccc1F)S(=O)(=O)c2ccc3c(c2)N(CCCS3)C(=O)C C64952263
CCCCC(=O)/N=C/1\N([C@@H]2CS(=O)(=O)C[C@@H]2S1)c3cccc(c3)C(F)(F)F C32506344
Cc1ccc(cc1C)OC(=O)c2c(ccs2)S(=O)(=O)N3CCSCC3 C67020327
CC1=NC2=C([C@@H](C1C(=O)OCCOc3ccccc3)c4ccc(cc4)O)C(=O)C[C@H](C2)c5ccc(cc5)OC C04112280
CC1(C(=NC(=S)N1c2ccc(cc2)OC)N[C@H]([C@H](n3cncn3)Oc4ccc(cc4)Cl)C(C)(C)C)C C02026874
COC(=O)c1c(ccs1)Oc2ccc(cc2NC(=O)c3cnn(c3C(F)(F)F)c4ccccc4)C(F)(F)F C01027505
Cc1c(cco1)c2nnc(n2Cc3ccccc3)SCC(=O)Nc4cc(nn4c5ccccc5)C(C)(C)C C03364076
CCOc1ccc2c(c1)cc(c(=O)[nH]2)CN(CCc3ccccc3C)S(=O)(=O)c4cc(ccc4C)Cl C06196650
CC1=NC2=C([C@@H](C1C(=O)OCCOc3ccccc3)c4ccc(c(c4)OC)O)C(=O)C[C@@H](C2)c5ccccc5 C08780625
CCCCc1ccc(cc1)N2C[C@@H](CC2=O)C(=O)OCC(=O)Nc3c(c4c(s3)C[C@@H](CC4)C)C(=O)OC C08846873
CC(C)(C)c1ccc(cc1)c2nnc(n2c3ccccc3)SCC(=O)N/N=C/c4ccc(c(c4)OC)OC C01826324
COc1ccc(cc1)NC(=O)C[C@@H]2C(=O)N(/C(=N/c3ccc(cc3)OC)/S2)CCc4ccc(cc4)Cl C09851018
CCCCc1ccc(cc1)N2C(=O)/C(=C\c3cc(n(c3C)c4ccc(cc4)C(=O)OCC)C)/C(=O)NC2=S C09311785
CCCCN(CC)S(=O)(=O)c1ccc(cc1)C(=O)Nc2nc(cs2)c3cc4cccc(c4o3)OCC C10750282
COC(=O)c1c(ccs1)S(=O)(=O)NCc2nnc(n2c3ccc(cc3)F)SCC4CCCCC4 C12242741
CC(C)c1ccc(cc1)[C@H](C(=O)NC[C@H]2CCCO2)N(Cc3cccs3)C(=O)Cn4c5ccccc5nn4 C12481998
CCCCCCc1c(c2ccc(cc2oc1=O)OCC(=O)N3Cc4c(c5ccccc5[nH]4)C[C@H]3C(=O)OC)C C12661826
CCCCN(CC(=O)Nc1cc(nn1c2ccc(cc2)Cl)C(C)(C)C)C(=O)c3cc(cc(c3)OC)OC C16431858
CCCCOc1ccc(cc1)C(=O)C2=C(C(=O)N([C@H]2c3ccccc3F)c4nc(c(s4)C(=O)OC)C)O C16805345
CC1=C([C@@H](C2=C(N1)C[C@H](CC2=O)c3ccccc3)c4cccc(c4)[N+](=O)[O-])C(=O)OCCOc5ccccc5 C02735277
CC1=C([C@H](C2=C(N1)C[C@@H](CC2=O)c3ccccc3)c4cccc(c4)[N+](=O)[O-])C(=O)OCCOc5ccccc5 C02735278
CCc1ccc2c(c1)cc(c(=O)[nH]2)[C@H](c3nnnn3C(C)(C)C)N(CCc4ccccc4)Cc5cccs5 C19972980
CC1=C([C@H](C2=C(N1)C[C@@H](CC2=O)c3ccccc3OC)c4ccc(cc4)C(=O)OC)C(=O)OC[C@@H]5CCCO5 C20109671
CC[C@@H](c1nnnn1CCc2ccccc2)N(Cc3ccccc3Cl)Cc4cc5cc(ccc5[nH]c4=O)C C13494922
CCOC(=O)c1c2c(n(n1)c3ccc(cc3)C(=O)N[C@@H](Cc4ccccc4)c5ccccc5)-c6ccccc6C2 C25164954
CC1(CC(C1)/C(=N\OC[C@H](CN2CCN(CC2)c3ccccc3)O)/c4cc5ccccc5o4)c6ccccc6 C15230078
CCOC(=O)c1c(c(sc1NC(=O)CSc2nnc(n2C3CCCCC3)c4ccccc4)C(=O)C)C C32691182
CC(C)CCN(CC(=O)Nc1cc(nn1c2ccc(cc2)F)c3ccccc3)C(=O)[C@H]4C[C@H]4c5ccccc5 C33482737
C[NH+](C)CCN1[C@@H](C(=C(C1=O)[O-])C(=O)c2cc3ccccc3o2)c4ccc(c(c4)OC)OCc5ccccc5 C33765929
CCOC(=O)[C@H]1[C@H](CC2=C(C1=O)[C@@H](C(=C(N2)C)C(=O)OCC)c3cccc(c3)Cl)c4ccccc4OC C09993397
Cc1cc(ccc1OC(C)C)C(=O)C2=C(C(=O)N([C@H]2c3ccc(cc3)OCc4ccccc4)CC[NH+](C)C)[O-] C35023610
COc1ccc(cc1)c2cn(c(n2)NC(=O)CN(CC3CC3)C(=O)c4ccccc4F)c5ccc(cc5)OC C35700724
Cc1c(c(n(n1)c2ccc(cc2)Cl)Oc3ccccc3OC)CN(C[C@@H]4CCCO4)C(=O)NC(C)(C)C C35978102
CCN1C(=C([C@@H](NC1=O)c2ccc(cc2)C(F)(F)F)C(=O)OCC)CN3CCN(CC3)C(=O)CC(C)C C35992067
Cc1ccc(cc1)S(=O)(=O)CNC(=O)[C@@H]([C@H](C)c2ccccc2)N(c3ccccc3Cl)C(=O)C(=C)C C36548837
CC[C@H](c1ccccc1)C(=O)N(Cc2ccc(o2)C)[C@H](c3cc(ccc3Cl)[N+](=O)[O-])C(=O)NC(C)(C)C C36558533
Cc1ccc(o1)CN([C@H](c2ccc(cc2)Cl)C(=O)NC(C)(C)C)C(=O)C(c3ccccc3)c4ccccc4 C36600279
Cc1ccc(o1)CN([C@H](c2ccc(c(c2)OC)OC)C(=O)NC(C)(C)CC(C)(C)C)C(=O)c3ccc(cc3)F C36602894
CCCN(CCC)S(=O)(=O)c1ccc(cc1)C(=O)Nc2c3c(nn2c4nc5ccccc5s4)CCC3 C38884528
COc1ccc(cc1)OCc2nnc(n2C3CCCCC3)SCC(=O)Nc4ccc(cc4)N5CCCCC5 C39771957
CC[NH+](CC)CCN1[C@@H](C(=C(C1=O)[O-])C(=O)c2ccc3cc(ccc3c2)OC)c4ccc(c(c4)Cl)Cl C39847473
CC(C)COc1ccc(cc1OC)/C=N/Nc2nc-3c(c(=O)n2CC=C)C4(CCCCC4)Cc5c3cccc5 C40036928
COc1cc(ccc1OCc2ccccc2)[C@H]3c4c(n[nH]c4C(=O)N3CCN5CCOCC5)c6ccccc6 C40339714
CCN(CCCNC(=O)C1CCN(CC1)c2ccc(cc2F)c3nc(on3)c4ccccn4)c5ccccc5 C40904845
CCCOC(=O)C1=C(Nc2nc(nn2[C@H]1c3cc(c(c(c3)Br)OCC)OC)SCCC)C C40980564
CCCSc1nc2n(n1)[C@@H](C(=C(N2)C)C(=O)OC(C)C)c3cc(c(c(c3)Br)OC)OCC C40980617
CC(C)COc1ccc(cc1)c2cc(n(n2)[C@H]3CCS(=O)(=O)C3)NC(=O)COc4ccc(cc4)C(C)C C41156959
CC1=C([C@H](C2=C(N1)C[C@H](CC2=O)c3ccc(c(c3)OC)OC)c4ccc(cc4OC)OC)C(=O)OC5CCCC5 C00647887
CC1=C([C@H](C2=C(N1)C[C@H](CC2=O)c3ccc(c(c3)OC)OC)c4ccc(c(c4)OC)OC)C(=O)OC5CCCC5 C00678709
c1cc(sc1)[C@@H](C(=O)NCc2ccc(cc2)F)N(Cc3ccc(cc3)F)C(=O)Cn4nc(nn4)c5ccc(cc5)F C00888085
CCN(CC)S(=O)(=O)c1ccc(cc1)C(=O)NCCN2CCN(CC2)c3nc4c(ccc(c4s3)C)C C38776590
[H]/N=C\1/C(=C/c2cc(ccc2OCCOc3ccc(cc3)[C@H](C)CC)Cl)/C(=O)N=C4N1N=C(S4)C(C)C C09144579
CC[C@H](c1nnnn1Cc2ccc(cc2)F)N(Cc3ccc(cc3)C)Cc4cc5cc(c(cc5[nH]c4=O)C)C C57641571
CCc1ccccc1NC(=S)N(CCCO)Cc2cc3cc(ccc3[nH]c2=O)C C04160763
Cc1ccc2cc(c(=O)[nH]c2c1)CN(CCCO)C(=S)N[C@H](C)c3ccccc3 C04131401
CCOc1ccc(cc1)NC(=S)N(CCO)Cc2cc3c(ccc(c3[nH]c2=O)C)C C00878476
CCCNC(=O)O[C@@H]1CC[C@@]2([C@@H]([C@]1(C)CO)CC[C@H]([C@H]2CC(=O)N3CCCC3)O)C C04236679
CCOC(=O)[C@@H]1[C@H](NC(=S)N[C@@]1(C(F)(F)F)O)c2cccc(c2OC)OC C04269883
C[C@@H]1CCc2c(sc(c2C(=O)N)NC(=O)CN(C3CCCC3)C(=O)COC)C1 C04881691
Cc1ccc2c(c1)occ2CC(=O)OCC(=O)Nc3c(c4c(s3)CCC4)C(=O)N C03302193
COc1cc(cc(c1OC)OC)/C=C/C(=O)Nc2c(c3c(s2)CCCC3)C(=O)N C01929672
Cc1c(c2ccccc2[nH]1)/C=N/NC(=S)Nc3cccc(c3)S(=O)(=O)N(C)C C05656160
c1cc(ccc1NC(=O)COC(=O)CC23CC4CC(C2)CC(C4)C3)S(=O)(=O)N C06429740
c1cc(c(cc1Br)Cl)OCC(=O)NC(=S)NNC(=O)C2CC2 C06526200
Cc1ccc(cc1NC(=S)NCCOC)S(=O)(=O)Nc2ccc(cc2)Cl C07527743
C=CCNC(=O)c1ccccc1NC(=S)NC(=O)c2ccc(o2)Br C08554531
c1ccc(cc1)/C=C/C=C\2/C(=O)N(C(=S)S2)CCC(=O)NNC(=O)c3ccc(cc3)O C08820460
c1cc(sc1)c2nnc(n2C3CC3)SCC(=O)Nc4c(c5c(s4)CCCC5)C(=O)N C08901889
CC(C)CC(=O)NC(=S)Nc1ccc2c(c1)sc(n2)NC(=O)c3ccco3 C08902873
c1ccc2c(c1)c(cn2CC(=O)N)/C=N/NC(=O)CSc3nc4ccccc4s3 C09260032
CCCn1c(=O)c2ccc(cc2nc1SCC(=O)Nc3c(ccs3)C(=O)N)Cl C09398749
C[C@H]1CCC[C@H]([C@@H]1C)NC(=O)c2ccc(cc2)CNS(=O)(=O)c3ccc(cc3)NC(=O)C C09833687
c1cc(c(cc1C(=O)N)NC(=O)c2ccc(nc2)OCC(F)(F)F)N3CCCC3 C09906191
CCc1ccc(cc1)CC(=O)Nc2c(c3c(s2)CN(CC3)C(=O)OCC)C(=O)N C10701338
c1cc(c(cc1Br)Cl)NC(=O)CSc2nnc(s2)SCC(=O)N C10970832
COc1ccc(c2c1cccc2)C[C@]3(CCC(=O)N3)CCC(=O)N[C@H]4CCCCNC4=O C11882422
Cc1ccc(c(c1)Br)OCC(=O)NC(=S)Nc2ccc(cc2)NC(=O)C C12498204
c1ccc(c(c1)CNS(=O)(=O)c2ccc(c(c2)C(=O)[O-])O)C[NH+]3CCCCC3 C13313520
CC(C)c1cc(cs1)c2nnc(n2C)SCC(=O)Nc3ccccc3C(=O)N C14003941
c1cc(sc1)[C@H](CC(=O)OCc2cc3c(c(c2)Cl)OCCCO3)NC(=O)N C14413795
Cc1cccc(n1)CNc2cc(cc(c2)S(=O)(=O)NC)C(=O)Nc3ccc4c(c3)CCC4 C14743314
c1ccc2c(c1)c(cc(n2)c3cccs3)C(=O)OCC(=O)Nc4c(ccs4)C(=O)N C15183506
Cc1cccc(c1NC(=S)NNC(=O)c2nc(n(n2)c3ccccc3)c4ccccc4)C C16283306
Cc1cc(ccc1Cl)OCC(=O)NNC(=O)CNC(=O)c2ccc(cc2)Cl C17240999
CC[C@@H](C)NC(=O)C1CCC(CC1)CNS(=O)(=O)c2ccc3c(c2)CCCC(=O)N3 C20581912
CCSc1nc2ccc(cc2s1)NC(=O)CSc3nnc(n3N)C(F)(F)F C20841296
Cc1c(sc(n1)SCC(=O)N[C@H](c2ccccc2)c3cccs3)CC(=O)N C22487303
CC(C)[C@@H](C(=O)NNC(=O)c1cc2c(s1)CCCC2)NS(=O)(=O)c3ccccc3F C24313442
CC(C)Cc1ccc(cc1)[C@H](C(C)C)NS(=O)(=O)c2ccc3c(c2)[nH]c(=O)c(=O)[nH]3 C25147302
C[C@@H]1CCc2c(cc(s2)C(=O)NNC(=O)CCNS(=O)(=O)c3ccc(c(c3)F)F)C1 C27330812
CC([C@H](NC(=O)c1cccs1)N/C(=N/C#N)/Nc2ccc(nc2)F)(Cl)Cl C28866608
CC1CCN(CC1)S(=O)(=O)c2ccc(cc2)C(=O)Nc3ccccc3SCC(=O)N C32741086
CCCN([C@@H](c1cccc(c1)O)C(=O)NC2CCCCC2)C(=O)[C@@H]3CCC(=O)N3 C36575608
C[C@@H]1CCC[C@H](N1S(=O)(=O)c2ccc(cc2)NC(=S)Nc3ccc(cc3)C(=O)NC)C C39974483
c1ccc(cc1)[C@@H](c2ccc3c(c2)[nH]cn3)NC(=S)NCCCN4CCOCC4 C32903081
c1cc(ccc1C(=O)Nc2ccc(cc2)S(=O)(=O)N)OCc3nc(cs3)C4CC4 C56925038
c1cc(sc1)CN(C[C@@H]2CCCO2)CC(=O)Nc3c(c4c(s3)CCCC4)C(=O)N C58172510
c1ccc2c(c1)ncn2CCCNC(=O)NCC(=O)Nc3ccc(c(c3F)F)F C54047613
CC[C@H](C(=O)Nc1nc2c(s1)CCCC2)Sc3nc(cc(=O)n3CC=C)N C59513451
CCSc1nc2ccc(cc2s1)NC(=O)CSc3nnc(n3N)C4CC4 C59912318
C[C@@H]1CCc2c(sc3c2c(=O)n(c(n3)SCCCC(=O)NC(=O)N)CC=C)C1 C60340133
COc1cc(ccc1OCc2ccccc2)[C@H]([C@@H]3C(=NN(C3=O)c4ccccc4)N)O C20069117
CC(C)c1ccc(cc1)NC(=O)CCC2=N[C@@H](SC2)NC(=O)c3ccc[nH]c3=O C64409224
c1ccc2c(c1)-c3ccccc3C2COC(=O)N[C@@H](CC(=O)[O-])c4ccccc4F C02585883
c1ccc2c(c1)-c3ccccc3C2COC(=O)N[C@H](CC(=O)[O-])c4ccsc4 C02576695
CC(C)(C)c1ccc(cc1)[C@@H](CC(=O)[O-])NC(=O)COc2ccccc2Cl C03626823
c1cc(ccc1NC(=O)CC2(CCCC2)CC(=O)[O-])n3ccc(n3)C(F)(F)F C06225634
c1cc(ccc1OCCCCNS(=O)(=O)c2ccsc2C(=O)[O-])Cl C12821850
c1cc(c(c(c1)Cl)OCC(=O)N[C@H](CC(=O)[O-])c2ccc(cc2)Cl)Cl C13174815
c1cc(ccc1/C=C/C(=O)N[C@H](CC(=O)[O-])c2ccc(cc2)Cl)C(F)(F)F C13174912
COc1ccc(cc1)[C@@H](CC(=O)[O-])NS(=O)(=O)c2ccc(c(c2)Cl)F C13196035
COc1ccc(cc1)[C@H](CC(=O)[O-])NS(=O)(=O)c2cc(cc(c2)Cl)Cl C13196061
c1cc(ccc1OCCCCNS(=O)(=O)c2cc(cs2)C(=O)[O-])Cl C13269294
c1cc(sc1)[C@@H](CC(=O)[O-])NC(=O)COc2ccc(cc2F)Br C13388210
c1cc(c(cc1Cl)Cl)OCCCC(=O)Nc2nc(cs2)CC(=O)[O-] C13405690
CC[C@H](C)[C@@H](C(=O)[O-])N1C(=O)/C(=C/c2ccc(c(c2)OCC)O)/SC1=S C16935343
c1cc(ccc1CNC(=O)c2ccc(o2)Cn3ccc(n3)C(F)(F)F)C(=O)[O-] C27934714
CCOC(=O)c1ccc(cc1)NC(=O)c2c(=O)c3ccccc3n(c2[O-])CC=C C05905835
c1c(c(sc1C(=O)NCCCCCC(=O)[O-])Br)Br C36965694
CCn1c(nnc1[S-])[C@@H](Cc2ccccc2)NS(=O)(=O)c3ccc(cc3)F C05679284
CC(C)N(CCCO)S(=O)(=O)c1cc(sc1Br)C(=O)[O-] C38098751
c1ccc(cc1)[C@@H](CN2CCOCC2)NS(=O)(=O)c3ccc(cc3)C(=O)[O-] C13033046
c1ccc(cc1)/C=C/[C@H]2C(=C(C(=O)N2CCCO)[O-])C(=O)c3ccc(cc3)Cl C40047726
CCOc1ccc(cc1C)C(=O)C2=C(C(=O)N([C@@H]2/C=C/c3ccccc3)CCCO)[O-] C40048935
CCOc1ccccc1[C@H]2C(=C(C(=O)N2CCO)[O-])C(=O)c3ccc(c(c3)F)C C40099997
c1ccc(c(c1)F)S(=O)(=O)[N-]c2ccc(cc2)CC(=O)NCC(F)(F)F C44037965
C[C@@H](c1ccccc1)OCCCNC(=O)Cn2c(nnc2[S-])c3cccs3 C45872142
Cc1cc(nc(c1C(=O)[O-])S[C@@H](C)C(=O)c2c(c(c([nH]2)C)C(=O)OC)C)C C13022722
Cc1c(c(n(n1)c2ccc(cc2)/C(=C(\C#N)/C(=O)NCCCOC)/[O-])C)Cl C49102855
c1cc(ccc1CC(=O)NCC(F)(F)F)[N-]S(=O)(=O)CBr C49523982
Cc1cc(ccc1OCCCC(=O)N/N=C(\C)/c2c(cc(oc2=O)C)[O-])Cl C05535587
C=CCN/C(=C(\C#N)/C(=O)c1ccc(c(c1)S(=O)(=O)N2CCCC2)Cl)/[O-] C50847717
Cc1c(cccc1Cl)n2ccnc2SC/C(=C(\C#N)/C(=O)NCC=C)/[O-] C50854470
CCc1nc(on1)CCC/C(=C(/C#N)\C(=O)Nc2ccc(cc2Cl)Cl)/[O-] C50917864
Cc1c(cn(n1)c2ccccc2)CCCNC(=O)Cc3c(nc(s3)[S-])C C54775156
CCS(=O)(=O)[N-]c1ccc(c(c1)C)S(=O)(=O)NCc2ccc(cc2)F C57477866
c1cc(cc(c1)[N-]S(=O)(=O)c2ccc(cc2)OC(F)(F)F)C(=O)NC3CC3 C07325553
c1cc(cc(c1)F)C(=O)/N=C(\Nc2cc(cc(c2)F)F)/[N-]CCN3CCOCC3 C46140721
CC\1=Nc2c(c(=O)[nH]c(n2)SCC=C)[C@@H](/C1=C(/[O-])\OCC=C)c3ccncc3 C04292300
CCCCOc1ccc(cc1OC)CNC(=O)c2ccc(nc2[O-])C(F)(F)F C60413915
COc1ccc(cc1)/C=C/C(=O)c2c([nH]c(=O)n(c2=O)CCC3=CCCCC3)[O-] C17015944
CCCCN/C(=C(\C#N)/C(=O)c1cc(nc2c1c(no2)C)c3ccc(s3)C)/[O-] C52743564
CCCS(=O)(=O)[N-]c1ccc(cc1)NS(=O)(=O)c2ccc(cc2)Cl C63849054
CCCS(=O)(=O)[N-]c1ccc(cc1)NS(=O)(=O)c2cccc(c2)Cl C63849070
CCCS(=O)(=O)[N-]c1ccc(cc1)NS(=O)(=O)c2ccc(cc2C)F C63849159
C[C@H]1C(=C(N=N1)C)S(=O)(=O)[N-]c2ccc(cc2)CC(=O)NCC(F)(F)F C64407639
Cc1cc(c(c(c1Cl)C)Br)OCCCC(=O)N[C@H](C)C(=O)[O-] C64873480
Cc1ccc(cc1)[N-]C2=NC(=O)[C@@H](S2)Cc3[nH]nc(n3)CCc4ccccc4 C65530197
CCCc1nnc(n1CC(=O)NCC2(CCOCC2)c3ccc(cc3)F)[S-] C55453869
COc1ccc(cc1[N-]S(=O)(=O)C2CCCCC2)S(=O)(=O)NC3CC3 C66578903
CC(C)(C)SCCNC(=O)c1cccc(c1)[N-]S(=O)(=O)c2cccs2 C66736578
CCCC(=O)NC/C(=N/S(=O)(=O)c1ccc(c(c1)Br)OC)/[O-] C66741639
CCNC(=O)Cn1ccc(n1)[N-]S(=O)(=O)c2cc(ccc2F)C(F)(F)F C67244950
c1cc(c(cc1[S@@](=O)C(C(C(F)(F)F)(F)F)(F)F)[N+](=O)[O-])NCC(=O)[O-] C09373062
c1cc(cc(c1)S(=O)(=O)NCCC(=O)[O-])C(=O)/C=C/c2ccc(c(c2)F)F C12798044
CCOc1c(cc(cc1Cl)C(=O)N[C@@H](CC(=O)[O-])c2ccc(cc2)F)OC C13177613
CCOc1c(cc(cc1Cl)C(=O)N[C@H](CC(=O)[O-])c2ccc(cc2)C)OC C13181116
CCCc1nnc(n1CC(=O)[O-])SCC(=O)Nc2c(cc(cc2Cl)C)C C13203406
CC(C)N(CC(=O)Nc1ccc(cc1)F)S(=O)(=O)c2ccc(cc2)/C=C/C(=O)[O-] C13250838
c1cc(ccc1/C=C/C(=O)c2ccc(cc2)S(=O)(=O)NCCC(=O)[O-])Cl C13361999
COc1ccc(cc1)/C=C/C(=O)c2ccc(cc2)S(=O)(=O)NCCC(=O)[O-] C13362008
c1ccc(c(c1)NC(=O)CSc2nc(cs2)CC(=O)[O-])SC(F)F C13416487
c1cc(cc(c1)F)[C@H]2C(=C(C(=O)N2CCOCCO)[O-])C(=O)c3cccs3 C09411171
CC(C)Oc1ccc(cc1)C(=O)C2=C(C(=O)N([C@H]2c3ccc(cc3)O)CCCOC)[O-] C09328229
CCOC(=O)[C@@H]1[C@@H](C(=C(N=C1[O-])SCC(=O)Nc2c(cccc2C)C)C#N)c3ccccc3F C09110681
COCCCNc1c(nc2ccccc2n1)[N-]S(=O)(=O)c3ccc(cc3)F C02603928
CCN(CC)[C@H](CNS(=O)(=O)c1ccc2c(c1)oc(n2)[O-])c3cccs3 C36088851
CCO[C@@H]1CN(CCN1)c2cc(ccc2[N-]S(=O)(=O)SC)CC(C)C C39481813
C[C@H](C(=O)NCC=C)Sc1nc2cc(ccc2c(=O)n1CC(C)C)C(=O)[O-] C13231879
c1cc(ccc1/C=N/n2c(n[nH]c2=S)CCC3CCCCC3)OCC(=O)[O-] C39709770
C=CCN1[C@H](C(=C(C1=O)[O-])C(=O)c2ccc(cc2)OCC=C)c3cccc(c3)O C40028763
C=CCOc1ccc(cc1)[C@@H]2C(=C(C(=O)N2CCCO)[O-])C(=O)c3cccs3 C40046323
Cc1ccc(o1)C(=O)C2=C(C(=O)N([C@@H]2c3cccc(c3)OCC=C)CCCO)[O-] C40046795
Cc1cc(ccc1OC)C(=O)C2=C(C(=O)N([C@@H]2/C=C/c3ccccc3)CCCO)[O-] C40048775
CCOc1ccc(cc1C)C(=O)C2=C(C(=O)N([C@@H]2c3ccc(o3)C)CCCO)[O-] C40048903
CCCOc1ccc(cc1)C(=O)C2=C(C(=O)N([C@H]2c3ccc(cc3)C)CCO)[O-] C40078037
CCCOc1ccc(cc1)C(=O)C2=C(C(=O)N([C@@H]2c3ccc(cc3)F)CCO)[O-] C40078044
CCCCOc1ccc(cc1)C(=O)C2=C(C(=O)N([C@@H]2c3ccncc3)CCO)[O-] C40078732
Cc1cc(ccc1C(=O)C2=C(C(=O)N([C@@H]2c3ccccc3OCC=C)CCO)[O-])OC C40080099
CCCOc1ccc(c(c1)C)C(=O)C2=C(C(=O)N([C@@H]2c3ccccc3)CCO)[O-] C40082292
CCCOc1ccc(c(c1)C)C(=O)C2=C(C(=O)N([C@H]2c3ccccc3)CCO)[O-] C40082293
Cc1cc(ccc1C(=O)C2=C(C(=O)N([C@@H]2c3ccc(cc3)F)CCO)[O-])OCC=C C40083117
Cc1ccc(o1)[C@@H]2C(=C(C(=O)N2CCO)[O-])C(=O)c3ccc(c(c3)C)OCC=C C40092270
Cc1cc(ccc1F)S(=O)(=O)[N-]c2ccccc2C(=O)NCCCCOC C47199391
CCCCCCN/C(=C(\C#N)/C(=O)[C@@H]1CC(=O)N(C1)c2ccc(cc2F)F)/[O-] C49229668
CCCCCCN/C(=C(\C#N)/C(=O)[C@H]1CC(=O)N(C1)c2ccc(cc2F)F)/[O-] C49229672
CCOc1ccccc1N/C(=C(\C#N)/C(=O)CSc2ccc3c(c2)CCC3)/[O-] C50902902
COc1ccccc1N/C(=C(\C#N)/C(=O)CCOc2ccc(cc2Cl)F)/[O-] C50936821
CCOC(=O)c1ccc(cc1)N/C(=C(\C#N)/C(=O)[C@@H]2C[C@@H]2c3ccc(cc3)F)/[O-] C50977991
CCOC(=O)c1ccc(cc1)N/C(=C(\C#N)/C(=O)[C@H]2C[C@@H]2c3ccc(cc3)F)/[O-] C50977994
CCCCN/C(=C(\C#N)/C(=O)COc1ccc(cc1)C2SCCCS2)/[O-] C51008214
CCS(=O)(=O)[N-]c1ccc(c(c1)C)S(=O)(=O)NCCc2nccs2 C51162894
CCOCCCNC(=O)c1ccc(cc1)S(=O)(=O)[N-]c2ccccc2Cl C41590926
CCOc1ccc(cc1)/C=C(\C#N)/C(=O)Nc2ccc(cc2)[N-]S(=O)(=O)CC C58532511
CC/C(=N\[N-]C1=NC(=O)[C@@H](S1)CC(=O)Nc2ccccc2OC)/CC(C)C C22507609
CS(=O)(=O)[N-]c1ccc(cc1)/C=C/C(=O)NCCc2ccc(cc2)OCC#C C63477594
Cc1ccc(cc1)c2nnc(n2CC(=O)N[C@H](C)COCC(F)(F)F)[S-] C63698658
CCCCN(C)c1c(cc(cn1)C(=O)[O-])NS(=O)(=O)c2cc(ccc2F)F C35479663
CCOC(=O)c1ccc(cc1)N/C(=C(\C#N)/C(=O)/C=C(/C)\c2ccc(cc2)F)/[O-] C65651132
C[C@H](COC)NS(=O)(=O)c1ccc(cc1)[N-]S(=O)(=O)C2CCCCC2 C66578012
CCOC(=O)CC\1=NC(=S)N[C@H](/C1=C(/[O-])\OCC)c2csc(n2)C3CC3 C67029232
C[C@@H](c1cccc(c1)[N-]S(=O)(=O)c2ccc(s2)CCNC(=O)C)SC C67244819
C[C@H](c1cccc(c1)[N-]S(=O)(=O)c2ccc(s2)CCNC(=O)C)SC C67244820
CCOc1cc(ccc1OCC#C)/C=C/2\C(=O)N(C(=S)S2)CCC(=O)[O-] C02826952
Cc1ccc(c(c1N(C)S(=O)(=O)C)C)S(=O)(=O)N(C)CCCC(=O)[O-] C07616074
CCOc1cc(ccc1OCc2ccccc2F)/C=C/3\C(=O)N(C(=S)S3)CC(=O)[O-] C01082556
CN(Cc1ccc(c(c1OC)OC)OC)S(=O)(=O)c2ccsc2C(=O)[O-] C13011945
COc1cc(cc(c1OS(=O)(=O)c2ccc(cc2)CCC(=O)[O-])OC)C=O C13087354
CC(=O)c1ccc(c(c1)COC)OS(=O)(=O)c2ccc(cc2)/C=C/C(=O)[O-] C13087652
CCCN(Cc1nnc(o1)c2cccs2)S(=O)(=O)c3ccc(cc3)/C=C/C(=O)[O-] C13088762
Cc1cc(c(n1[C@@H](C)COC)C)C(=O)CSc2nc3cc(ccc3c(=O)n2C)C(=O)[O-] C13200857
Cc1c(c(n2c(n1)nc(n2)SCC(=O)N(C)Cc3ccc(s3)Cl)C)CCC(=O)[O-] C13234578
Cc1cc(c(n1C2CC2)C)/C=C\3/C(=O)N(C(=S)S3)CCCCCC(=O)[O-] C13264698
CCOc1c(cc(cc1Br)/C=C\2/C(=O)N(C(=S)S2)CCCC(=O)[O-])OC C13343575
CN(CCC#N)c1ccc(cc1)/C=C\2/C(=O)N(C(=S)S2)CCCC(=O)[O-] C13343594
CCN(CC)c1ccc(cc1)c2nnc(o2)SCC(=O)N3CCC[C@@H](C3)C(=O)[O-] C13400487
CC[C@H](C(=O)C)Oc1ccccc1/C=C\2/C(=O)N(C(=S)S2)CCC(=O)[O-] C16937703
COc1cccc(c1)C(=O)C2=C(C(=O)N([C@@H]2c3cccs3)CCCN4CCOCC4)[O-] C17122943
CCCOc1ccc(cc1)C(=O)C2=C(C(=O)N([C@@H]2c3ccc(o3)C)CCN4CCOCC4)[O-] C09177888
CN(C)S(=O)(=O)c1ccc(cc1)C(=O)C2=C(C(=O)N([C@@H]2c3ccc(cc3)F)CCOC)[O-] C17245731
CCOc1ccc(cc1OC)[C@H]2C(=C(C(=O)N2CCOC)[O-])C(=O)c3ccncc3 C06313960
Cc1c(c(n(c(=O)c1C#N)C)N2CCCC2)/C=C/3\C(=O)N(C(=S)S3)CCCCCC(=O)[O-] C33811884
CN1CCN(CC1)C(=O)CCc2c(nc(nn2)c3ccc(cc3)OCCC=C)[O-] C34764290
COCCN1[C@H](C(=C(C1=O)[O-])C(=O)/C=C/c2ccccc2)c3cccc(c3)[N+](=O)[O-] C08468848
C/C=C/C=C/C=C/C(=O)O[C@@H]1[C@@H](C2=C(C(=O)N(C2)[C@@H](C)C(=O)[O-])[C@@]3([C@@H]1C(CCC3)(C)C)C)OC C35466060
CCOc1ccc(cc1OCC)[C@H]2C(=C(C(=O)N2c3nccs3)[O-])C(=O)c4c(nc(s4)C)C C35565954
CCN(CC)c1ccc(cc1)[C@H]2C(=C(C(=O)N2C[C@H]3CCCO3)[O-])C(=O)c4c(nc(s4)C)C C35568541
C[C@@H]1Cc2cc(ccc2O1)C(=O)C3=C(C(=O)N([C@@H]3c4ccc(c(c4)OC)OC)CCOC)[O-] C04019568
CC(C)CN(CCOC)S(=O)(=O)c1cc(sc1Br)C(=O)[O-] C37836663
CCOc1cc(ccc1OC(=O)c2cccs2)/C=C/3\C(=O)N(C(=S)S3)CC(=O)[O-] C02988179
CCCOc1ccc(cc1)N2C(=O)C[C@@H](C2=O)N(CC=C)C(=O)CCC(=O)[O-] C20064671
Cc1c(c(nc(n1)S[C@@H](C)C(=O)[C@H]2CC(=[N+]([C@@H]2C)c3ccc(cc3)Cl)C)[O-])CCC(=O)[O-] C39667977
COc1ccc(cc1)OCCN2CCN(CC2)S(=O)(=O)c3ccc(cc3)C(=O)[O-] C13076944
CCOc1cc(cc(c1OCC)Br)/C=C/C(=O)C2=C([C@@H](N=C2C)C(=O)[O-])C C39701042
CCCc1nnc(n1CC(=O)[O-])S[C@@H](C)C(=O)[C@H]2C(=C(C(=N2)C)C(=O)C)C C13333099
CCCn1c(c(c(c(c1=O)C#N)C)/C=C/2\C(=O)N(C(=S)S2)CCCC(=O)[O-])N3CCCC3 C39769850
CCOc1ccc(cc1)CN([C@H]2CCS(=O)(=O)C2)/C(=N/S(=O)(=O)c3ccc(cc3)C)/[O-] C39915154
CCCCn1c(c(c(c(c1=O)C#N)C)/C=C\2/C(=O)N(C(=S)S2)CCC(=O)[O-])N3CCCC3 C39990369
CCCOC(=O)c1ccc(cc1)[N-]S(=O)(=O)c2ccc(cc2)S(=O)(=O)C C45866013
Cc1cc(nc(n1)CCc2ccc(cc2)S(=O)(=O)N3CCOCC3)SCC(=O)[O-] C49468999
CC(C)(C)C(=O)CC1=NC(=O)/C(=C/c2ccc(c(c2)OC)OCC(=O)[O-])/S1 C13042001
CCOC(=O)CSc1nnc(s1)/N=C(/C(=O)N(C)C(C2CC2)C3CC3)\[O-] C51810408
Cc1c(c(on1)C)S(=O)(=O)[N-]c2cccc(c2)COCC(C(F)F)(F)F C55632148
CC1=C([C@H](NC(=S)N1C2CC2)c3ccc(cc3)C(=O)[O-])C(=O)OCCOC C22194175
CCN(CC)C(=O)Cn1ccc2c1ccc(c2)[N-]S(=O)(=O)c3cnn(c3)c4ccccc4 C60318338
CCN(CC)C(=O)[C@@H](c1ccccc1)Sc2c(c(nc(n2)[O-])C)C(=O)OC C61413910
Cc1ccc(cc1[N-]S(=O)(=O)CCOCCOC)N2CCCS2(=O)=O C62354558
CCCN(CC1=NC(=O)[C@@H]2C(=N1)C=CS2)C(=O)c3cccc(c3)[N-]S(=O)(=O)CC C39792090
COc1ccccc1[N-]S(=O)(=O)c2ccc3c(c2)nc(o3)SCC(=O)C4=NC=CC4 C39996449
CCN(CC)C(=O)COc1ccc(cc1Cl)[N-]S(=O)(=O)C2=C(N=N[C@@H]2C)C C64031347
Cc1ccccc1OCCCN(C)C(=O)c2cc(ccc2[N-]S(=O)(=O)C)F C64301443
C[C@@H](CC#N)Sc1ccccc1[N-]S(=O)(=O)c2ccsc2C(=O)OC C66814270
CCC(CC)c1nnc(s1)NC(=O)/C=C/c2ccc(cc2)[N-]S(=O)(=O)C C55554495
CCNC(=S)N(Cc1cc2cc3c(cc2[nH]c1=O)OCCO3)C[C@@H]4CCCO4 C00891284
COc1ccc(cc1)N2C(=O)c3cccc4c3c(ccc4N(CCO)CCO)C2=O C00832205
C[C@@H](c1c(cc(cn1)C(F)(F)F)Cl)C(=O)c2cc([nH]c2)C(=O)N/C=N/OC C03105495
CCc1ccc2c(c1)cc(c(=O)[nH]2)CN(CCO)S(=O)(=O)c3ccccc3F C00914192
CCc1ccc2c(c1)cc(c(=O)[nH]2)CN(CCO)S(=O)(=O)c3ccc(cc3)F C00914194
c1cc(sc1)C(=O)CC[C@@H](C(=O)N)S(=O)(=O)c2ccc(c(c2)Cl)Cl C04040496
Cc1ccc(cc1C)S(=O)(=O)[C@@H](CNC(=O)C(=O)NC2CC2)c3cccs3 C08031904
c1cc(sc1)/C=C/2\C(=O)N(C(=S)S2)CCCC(=O)NNC(=O)c3ccc(cc3)F C02577133
Cc1c(sc(n1)C)C(=O)O[C@H](C)C(=O)NCC(=O)Nc2ccc(c(c2F)F)F C10144023
C[C@@H](C(=O)NC1CC1)OC(=O)C[C@@H]2C(=O)Nc3cc(ccc3S2)C(F)(F)F C12426466
Cc1cc2cc(c(=O)[nH]c2cc1C)CN(CCCO)S(=O)(=O)c3ccc(cc3)F C04161921
C[C@H](c1ccc(cc1)n2cncn2)NC(=O)CS[C@@H](C)c3[nH]c4ccccc4n3 C12547482
c1cc(sc1)/C=C/C(=O)NC(=S)Nc2ccc(cc2)S(=O)(=O)N3CCCC3 C13979357
c1cc(ccc1COC(=O)CCn2cnc3c(c2=O)c4c(s3)CCCC4)C(=O)N C16156890
Cn1cc(cc1C(=O)NNC(=O)CCc2cc(cc(c2)OC)OC)Br C16271128
c1cc(ccc1OCCOC(=O)c2cc(cnc2)Br)S(=O)(=O)N C16694753
CC(=C)Cn1c2c(c(=O)[nH]c1=S)CN(CN2)CCc3ccc(c(c3)OC)OC C19874439
Cc1ccc(cc1)[C@H](CC(=O)Nc2nc3cc(c(cc3s2)OC)OC)NC(=O)C C21560457
COc1ccc(cc1OC)S(=O)(=O)N(CC(=O)N)c2ccc(c(c2)Cl)F C22375543
c1ccc2c(c1)CCN(C2)[C@@H](CNC(=O)C(=O)NCc3cccs3)c4ccsc4 C22766750
c1c(cc(c(c1Cl)S(=O)(=O)NCC(=O)OCCO)Cl)Br C22987773
c1cc(c(=O)n(c1)Cc2ccc(cc2)F)C(=O)NNC(=O)COc3ccc(cc3)F C23109289
c1cc(sc1)CC(=O)Nc2c3c(nn2CC(=O)NC[C@@H]4CCCO4)CSC3 C23139123
CC(=O)Nc1ccc(cc1)S(=O)(=O)NC[C@@H](c2cccs2)N3CCOCC3 C23229993
Cc1nc(c(s1)CC(=O)Nc2cccc(c2)S(=O)(=O)NC3CC3)c4cccs4 C32865732
COC(=O)CNC(=O)CNS(=O)(=O)c1ccc(cc1)I C33766468
C=CCNC(=O)[C@@H](C1CCN(CC1)C(=O)c2ccco2)NC(=O)c3ccc(cc3)F C35748138
COC(=O)C[C@@H]1C(=O)NCCN1CC(=O)Nc2ccc(c(c2)C(F)(F)F)Cl C36390240
CCCNc1c2cnn(c2ncn1)CCNC(=O)c3ccc(cc3)Br C38483902
CC(C)S(=O)(=O)c1ccc(c(c1Cl)c2ccccc2O)[C@@H](CC=O)NC=O C39495678
CC(C)S(=O)(=O)c1ccc(c(c1Br)c2ccccc2O)[C@@H](CC=O)NC=O C39495698
CC(C)S(=O)(=O)c1c(ccc(c1Br)[C@H](CC=O)NC=O)c2ccccc2O C39497726
CC(C)S(=O)(=O)c1c(ccc(c1c2ccccc2O)SC)[C@@H](CC=O)NC=O C39498628
CCCN(C(=O)[C@H]1CC(=C2[NH+]1Cc3ccccc3N2)OCC)S(=O)(=O)C(C)C C39544741
C[C@@H](c1nc2ccccc2n1CC(=O)NCc3cccs3)NC(=O)[C@@H]4CCCO4 C40298749
Cc1ccccc1NC(=O)Cn2c3ccccc3nc2CCNC(=O)[C@@H]4CCCO4 C40299405
Cc1c([nH]c(c1C(=O)C2=C(C(=O)N([C@@H]2c3ccc(cc3)F)CCC[NH+](C)C)[O-])C)C C41534081
COCCNS(=O)(=O)c1ccc(c(c1)C(=O)NCC(F)(F)F)Br C42236711
C[C@@H]1C[C@@H](CC[C@@H]1NC(=O)CC(=O)C)C[C@H]2CC[C@@H]([C@@H](C2)C)NC(=O)CC(=O)C C05528283
COCCCCNC(=O)C(=O)Nc1cc(ccc1I)Br C49054321
Cc1c(sc2c1c(=O)n(cn2)CC(=O)NCC(=O)NCCC3=CCCCC3)C C02924785
Cc1ccc(cc1)N\2C(=C(C(=O)/C2=C\c3ccc(cc3)OCC(=O)N)C(=O)OC)C C05784160
COc1ccc(cc1)/C=C\2/C(=O)N(C(=S)S2)CCCC(=O)N[C@H]3CSC[C@H]3O C54361078
Cc1cc(no1)NC(=O)CSCC(=O)NCc2ccc(s2)Br C25471560
c1cc(ccc1NC(=S)Nc2ccc(cc2)SC(F)F)N3C(=O)CCCC3=O C36846549
CCCn1c2ccccc2n(c1=O)CCC(=O)Nc3cc(c[nH]c3=O)C(F)(F)F C47501974
CCOC(=O)C1=C(N2C(=O)[C@H](SC2=C([C@H]1c3cccs3)C(=O)OCC)C)N C09695349
C[C@@H](C(=O)NNC(=O)C(C)C)Sc1nnc(n1c2ccccc2)C(F)(F)F C59882063
c1cc(c(c(c1)S(=O)(=O)NCCCNS(=O)(=O)c2cccc(c2F)F)F)F C60356914
CCOC(=O)[C@H]1[C@H](SC2=C1CC[C@@H](C2)C)NC(=O)[C@@H](C)Sc3[nH]nc(n3)C C38741217
COc1ccc(cc1S(=O)(=O)Nc2cccc(c2)S(=O)(=O)NC3CC3)/C=C/C(=O)[O-] C10518380
CC(C)c1c(c(nc(n1)N(C)S(=O)(=O)C)c2ccc(cc2)F)/C=C\[C@H](C[C@H](CC(=O)[O-])O)O C11616637
Cc1c2ccc(c(c2oc(=O)c1Cc3ccccc3)C)O[C@@H](C)C(=O)NCC(=O)NCC(=O)[O-] C02102727
c1cc(sc1)CCNC(=O)CSc2nc3cc(ccc3c(=O)n2CCO)C(=O)[O-] C13046446
CCOc1c(cc(cc1Cl)/C=C/C(=O)Nc2ccc(cc2)C(=O)NCC(=O)[O-])OC C13181180
c1cc(sc1)c2nnc(n2CCC(=O)[O-])SCC(=O)Nc3ccc(cc3)C(=O)N C13192026
CC(=O)NCc1ccc(s1)S(=O)(=O)N[C@H](CC(=O)[O-])c2ccc(cc2)OC C13196142
Cc1ccc(cc1)c2nnc(n2CCC(=O)[O-])SCC(=O)NC(=O)NCC=C C13196675
c1cc(ccc1c2nnc(n2CCC(=O)[O-])SCC(=O)Nc3ccc(cc3)C(=O)N)F C13206277
c1ccc2c(c1)c(=O)n(c(n2)SCC(=O)NC(=O)NCCc3cccs3)CCC(=O)[O-] C13221441
c1ccc(c(c1)NC(=O)CSc2nnc(n2CCC(=O)[O-])c3ccc(cc3)F)SCC(=O)N C13233189
c1cc(ccc1CNC(=O)CSc2nnc(s2)NC[C@H]3CCCO3)C(=O)[O-] C13238150
CC(C)NS(=O)(=O)c1cc(ccc1OC)C(=O)N[C@@H](CC(=O)[O-])c2ccc(cc2)F C13257955
CC(C)NS(=O)(=O)c1cc(ccc1OC)C(=O)N[C@H](CC(=O)[O-])c2ccc(cc2)F C13257956
CNS(=O)(=O)Cc1ccccc1CNS(=O)(=O)c2ccc(cc2)/C=C/C(=O)[O-] C13269874
COc1cc(cc(c1OC)Cl)/C=C/C(=O)Nc2ccc(cc2)S(=O)(=O)NCC(=O)[O-] C13393546
c1cc(ccc1NC(=O)CCCSc2ccc(cc2)Cl)S(=O)(=O)NCC(=O)[O-] C13393759
COc1ccc(cc1)N(CCC(=O)N)C(=O)CSc2nc(cs2)CC(=O)[O-] C13416962
CC[C@@H](C)[C@H](C(=O)[O-])NC(=O)CNC(=O)CCc1c(c2cc3c(coc3c(c2oc1=O)C)C)C C15955892
CCc1cc(=O)oc2c1ccc(c2C)OCC(=O)NCC(=O)N[C@@H]([C@H](C)CC)C(=O)[O-] C15956047
CCOC(=O)c1c(c([nH]c1C)C(=O)NN[C@H](c2ccccc2)SCC(=O)[O-])C C16758489
CCOC(=O)c1c(c([nH]c1C)C(=O)NN[C@@H](c2ccccc2)SCC(=O)[O-])C C16758492
CCCc1nnc(n1CC(=O)NNC(=O)c2ccc(c(c2)OC)OC(C)C)[S-] C24301717
c1cc(cc(c1)OC[C@H](/C=C/[C@H]2[C@H](C[C@H]([C@@H]2C/C=C\CC(=O)[O-])O)O)O)C(F)(F)F C27641637
COCCN1[C@H](C(=C(C1=O)[O-])C(=O)c2ccc(cc2)Br)c3ccc(cc3)OCC(=O)N C16733761
CCOc1ccc(cc1)C(=O)C2=C(C(=O)N([C@@H]2c3cccc(c3)O)CCOCCO)[O-] C09424722
COc1cc(ccc1O)[C@@H]2C(=C(C(=O)N2CCOCCO)[O-])C(=O)c3ccccc3 C06786462
COc1cc(ccc1O)[C@H]2C(=C(C(=O)N2CCOCCO)[O-])C(=O)c3ccc(cc3)Cl C34722297
CC(C)Oc1ccc(cc1)[C@H](CC(=O)[O-])NS(=O)(=O)c2ccc(cc2)NC(=O)C C04110910
CCOc1ccccc1CNC(=O)CCNS(=O)(=O)c2ccc3c(c2)oc(n3)[O-] C15935167
CCc1c(c(=O)[nH]c(n1)SCC(=O)N[C@@H]2[N-]C(=C(S2)C)C(=O)OCC=C)C#N C38789740
CCc1c(c(=O)[nH]c(n1)SCC(=O)N[C@H]2[N-]C(=C(S2)C)C(=O)OCC=C)C#N C38789743
C[C@H](C(=O)Nc1ccc(cc1)S(=O)(=O)NC(C)C)Sc2nc(cs2)CC(=O)[O-] C13416049
CCOc1cc(ccc1O)[C@H]2C(=C(C(=O)N2CCCO)[O-])C(=O)c3ccc(cc3)OC C40047886
CCOc1ccc(cc1)C(=O)C2=C(C(=O)N([C@@H]2c3ccc(c(c3)OCC)O)CCCO)[O-] C40048033
CCOc1ccc(cc1)C(=O)C2=C(C(=O)N([C@H]2c3ccc(c(c3)OCC)O)CCCO)[O-] C40048034
C=CCOc1ccc(cc1)C(=O)C2=C(C(=O)N([C@H]2c3cccc(c3)O)CCCO)[O-] C40053595
C=CCOc1cccc(c1)C(=O)C2=C(C(=O)N([C@@H]2c3ccc(cc3)OCC(=O)N)CCCO)[O-] C40054626
CCCOc1ccc(cc1)C(=O)C2=C(C(=O)N([C@H]2c3cccc(c3)O)CCOCCO)[O-] C40077957
CCOc1ccc(c(c1)C)C(=O)C2=C(C(=O)N([C@H]2c3ccc(cc3)O)CCOCCO)[O-] C40081275
CCOc1ccc(cc1C)C(=O)C2=C(C(=O)N([C@H]2c3ccc(cc3)O)CCOCCO)[O-] C40085552
Cc1cc(ccc1OCC=C)C(=O)C2=C(C(=O)N([C@H]2c3ccc(c(c3)OC)O)CCO)[O-] C40092133
COc1cccc2c1oc(c2)C(=O)C3=C(C(=O)N([C@@H]3c4cccc(c4)O)CCOCCO)[O-] C40097822
CCOc1cc(ccc1O)[C@@H]2C(=C(C(=O)N2CCOCCO)[O-])C(=O)c3cccc(c3)OCC=C C40102074
CC(C)COc1ccc(cc1)C(=O)C2=C(C(=O)N[C@@H]2c3ccc(cc3)OCC(=O)N)[O-] C40123332
C=CCOc1ccc(cc1)C(=O)C2=C(C(=O)N[C@@H]2c3ccc(cc3)OCC(=O)N)[O-] C40125274
c1cc(cc(c1)O)/C=C\2/C(=O)N(C(=S)S2)CCCCCC(=O)NCC(=O)[O-] C15044665
CS(=O)(=O)[N-]c1ccc(c(c1)C(=O)NCc2cccc(c2)OCCN3CCOCC3)O C60105359
c1cc(c(cc1F)OCCO)NS(=O)(=O)c2ccc(c(c2)Cl)OCC(=O)[O-] C60318288
COc1ccc(cc1OC)CCNC(=S)Nc2ccc(cc2)S(=O)(=O)[N-]c3ncccn3 C02851652
Cc1ccc(c2c1cc(c(=O)[nH]2)CN(CCCO)C(=S)NC[C@H]3CCCO3)C C04132877
CCn1c(cc(c1C)C(=O)COC(=O)C[C@H](c2ccccc2Cl)NC(=O)N)C C05630163
CCOc1ccc(cc1OC)C(=O)OCC(=O)Nc2c(c3c(s2)CCC3)C(=O)N C05837039
COc1ccc(cc1)C(=O)NC(=S)NNC(=O)c2cc(c(c(c2)OC)OC)OC C06736452
CCCNS(=O)(=O)c1ccc(cc1)OCC(=O)Nc2ccc(cc2)NC(=O)C C06880470
c1cc(ccc1C(=O)OCC(=O)Nc2c(ccs2)C(=O)N)OC[C@H]3CCCO3 C03366765
CCCCn1c(=O)[nH]nc1SCC(=O)NCC(=O)Nc2ccc(c(c2F)F)F C07345649
Cc1ccc(cc1C)OCC(=O)N(CCOC)c2c(n(c(=O)[nH]c2=O)CC(C)C)N C07724768
CC(C)Oc1ccc(cc1)C(=O)NCC(=O)OCC(=O)NC(=O)NC2CCCC2 C08930745
CCCC[C@@]1(C(=O)N(C(=O)N1)CC(=O)NC(=O)NCCOC)c2ccc(cc2)F C09067591
CCCn1c(c(c(=O)[nH]c1=O)C(=O)CSc2nc3ccccc3n2CCOC)N C09073896
Cc1cccc(c1NC(=O)COc2ccccc2/C=N/NC(=O)C(=O)NCC=C)C C09233036
COc1cc(c(cc1OC)Br)CCNC(=O)c2ccc(cc2)OCC(=O)N C10456315
C[C@@H](C(=O)OCC(=O)NC(=O)NC1CCCC1)SCC(=O)Nc2ccc(cc2)F C10472541
Cc1ccc(cc1)SCC(=O)N(CCOC)c2c(n(c(=O)[nH]c2=O)CC(C)C)N C12749905
COc1ccc2c(c1)c(c[nH]2)CCN3C(=O)[C@@H](NC3=O)CCC(=O)NCc4ccco4 C12898003
CCOc1ccc(cc1)C(=O)NC(=S)NNC(=O)c2cc(c(c(c2)OC)OC)OC C14012696
COCCOc1ccc(cc1C(=O)NC(=S)NNC(=O)OC)Br C14662974
Cc1ccc(cc1)O[C@@H](C)C(=O)N(CCOC)c2c(n(c(=O)[nH]c2=O)CC(C)C)N C14721382
CC(C)Cn1c(c(c(=O)[nH]c1=O)N(CCOC)C(=O)c2ccc(cc2)OC(C)C)N C14721550
CCCCN(c1c(n(c(=O)[nH]c1=O)CCC)N)C(=O)c2ccc(c(c2)OC)OC C14823580
Cc1c2c(ncnc2sc1C(=O)NCCNC(=O)C)NCCc3cccc(c3)OC C14984386
c1ccc(c(c1)C(=O)NCCc2nnc(n2c3ccc(cc3)F)SC[C@H](CO)O)F C15003884
Cc1c(c(n(n1)CC(C)C)C)CC(=O)O[C@@H](C)C(=O)Nc2c(ccs2)C(=O)N C18385177
Cc1c(c(n(n1)CC(C)C)C)CC(=O)O[C@H](C)C(=O)Nc2c(ccs2)C(=O)N C18385179
Cc1nnc(o1)CSc2nnc(n2N)NN=C(Cc3ccccc3)Cc4ccccc4 C20919251
CCCCN(c1c(n(c(=O)[nH]c1=O)CC(C)C)N)C(=O)Cn2ccc(n2)C(F)(F)F C21336392
CCCCNC(=O)NC(=O)COC(=O)CNC(=O)c1ccc(cc1)Br C21602142
COc1ccc(cc1S(=O)(=O)NCCNC(=O)c2ccc(cc2)NC(=O)C3CC3)F C21682915
CCOc1ccc(cc1OCC)NC(=O)CSc2nnc(n2N)C(F)(F)F C22115577
CCCCN(c1c(n(c(=O)[nH]c1=O)CC(C)C)N)C(=O)CSc2nncs2 C28864700
Cc1c(c(n(n1)CC(C)C)C)CCC(=O)Nc2nc(c(s2)SCC(=O)N)C C30714728
CCCCNC(=O)C[NH+]1CCN(CC1)c2ccc(cc2NS(=O)(=O)C)C(=O)[O-] C33253264
CCCNC(=O)CSc1nnc(s1)SCC(=O)NC(=O)NC(C)(C)C C36850027
Cc1cc(c(c(c1C)S(=O)(=O)N[C@@H](C)C(=O)OCC(=O)NC(=O)NCC=C)C)C C06201490
C[C@H](C(=O)N(CCOC)c1c(n(c(=O)[nH]c1=O)CC(C)C)N)Oc2ccc(cc2)F C14721477
C[C@H](C(=O)NNC(=O)CCNS(=O)(=O)c1cccs1)Oc2ccccc2F C36714342
C[C@@H](C(=O)Nc1ccc(cn1)Cl)Sc2nnc(n2CC(C)C)CCC(=O)N C07845450
CC(C)COc1c(cc(cc1Cl)/C=C/C(=O)NNC(=O)C(=O)NC(C)C)OC C46773162
CS(=O)(=O)Nc1ccccc1CNC(=O)/C=C/c2ccc(cc2)S(=O)(=O)NC3CC3 C46794897
Cc1c(c([nH]c1C(=O)Nc2ccc(cc2)NS(=O)(=O)C)C)C(=O)OCCOC C46811881
C[C@H]([C@H](C(=O)OCC(=O)c1ccc[nH]1)NS(=O)(=O)c2ccc(c(c2)Cl)Cl)O C12622605
C[C@H](c1ccccc1)OCCCNC(=O)CNC(=O)c2c[nH]c3ccccc3c2=O C58916553
COc1ccc(cc1OC)CNC(=O)CSc2nc([nH]n2)NN=C3CCCC3 C59040436
CCn1cc(cn1)/C=N/Nc2[nH]nc(n2)SCC(=O)NCc3cccc(c3)Cl C59311956
C[C@@H](C(=O)NC1CC1)Sc2nc([nH]n2)N/N=C(\C)/c3ccc(c(c3)OC)OC C59815133
C=CCn1cc(cn1)/C=N/Nc2[nH]nc(n2)SCC(=O)Nc3cc(ccc3F)F C59831889
C=CCc1cccc(c1O)/C=N/Nc2[nH]nc(n2)SCc3nnc(o3)C4CCC4 C59878794
CCOC(=O)c1c2c(sc1NC(=O)CCSc3nnc(n3N)C4CC4)CCC2 C59912619
Cc1cc(ccc1OC)S(=O)(=O)/N=C(\N)/NCCc2ccc(c(c2)OC)OC C13544063
COc1ccc(cc1)OCCNc2ccc(cc2[N+](=O)[O-])S(=O)(=O)N3CCC(CC3)C(=O)[O-] C13037648
Cc1ccc(cc1NC(=O)CSc2nc3cc(ccc3c(=O)n2CCCOC)C(=O)[O-])[N+](=O)[O-] C13047591
CCn1c(nc2c1ccc(c2)C(=O)N/N=C(\C)/c3ccc(cc3)S(=O)(=O)NCCCC(=O)[O-])C C13060568
C/C(=N\NC(=O)c1cc(ccc1OC)Cl)/c2ccc(cc2)S(=O)(=O)NCCCC(=O)[O-] C13061000
CCCCn1c2c(c(=O)[nH]c1=O)n(c(n2)c3ccc(c(c3)OC)OCC(=O)[O-])CCC(C)C C13061275
CCN(CC)S(=O)(=O)c1ccc(cc1)[C@H](C)NS(=O)(=O)c2ccc(cc2)/C=C/C(=O)[O-] C13088645
COc1ccc(cc1S(=O)(=O)NCCNc2ccc(cc2[N+](=O)[O-])C(F)(F)F)/C=C/C(=O)[O-] C13184601
CCOc1ccc(cc1)c2nnc(n2CCC(=O)[O-])SCC(=O)NC(=O)NC3CCCC3 C13193810
CCOc1ccc(cc1)c2nnc(n2CC(=O)[O-])SCC(=O)Nc3ccc(cc3[N+](=O)[O-])F C13195171
CCOc1ccc(cc1)c2nnc(n2CC(=O)[O-])SCC(=O)N(C)CC(=O)Nc3ccc(cc3)C C13195324
C[C@@H](C(=O)Nc1cc(ccc1OC)[N+](=O)[O-])Sc2nnc(n2CCC(=O)[O-])c3ccc(cc3)F C13206385
C[C@@H](C(=O)Nc1ccc(cc1OC)[N+](=O)[O-])Sc2nnc(n2CCC(=O)[O-])c3ccc(cc3)F C13206610
c1ccc(c(c1)OCCCNc2ccc(cc2S(=O)(=O)N3CCC(CC3)C(=O)[O-])[N+](=O)[O-])F C13240835
CCN(CC)C(=O)CN(C)c1ccc(cc1[N+](=O)[O-])S(=O)(=O)Nc2ccc(cc2)C(=O)[O-] C13276584
CC(C)OC(=O)C[C@H](c1ccccc1[N+](=O)[O-])NS(=O)(=O)c2ccc(c(c2)C(=O)[O-])F C13314507
COCCOc1cc(c(cc1OC)C(=O)[O-])NC(=O)c2ccc(cc2)S(=O)(=O)NC3CC3 C13453681
c1cc(ccc1CNc2ccc(cc2[N+](=O)[O-])S(=O)(=O)NCCC(=O)[O-])OC(F)(F)F C13462130
COc1ccc(cc1)C(=O)C2=C(C(=O)N([C@H]2c3ccc(cc3)[N+](=O)[O-])CCCCCC(=O)[O-])O C08441428
CCOc1ccc(cc1)[C@H]2C(=C(C(=O)N2CCCN3CCOCC3)[O-])C(=O)c4c(c([nH]c4C)C(=O)OC)C C20280736
CCOc1ccc(cc1)NC(=O)CSc2nc3ccsc3c(=O)n2CCCCC(=O)[O-] C02925503
C[C@@H](COC)NS(=O)(=O)c1ccc(cc1)[N-]S(=O)(=O)c2ccc(cc2)OC(F)(F)F C23718159
Cc1cccc(c1)S(=O)(=O)[N-]c2cc(ccc2N3CC[NH+](CC3)CC(=O)NCCOC)C(=O)[O-] C33253296
Cn1c(nnc1SCC(=O)Nc2ccc(cc2)S(=O)(=O)[N-]c3nccs3)COc4ccccc4 C19811610
CCOC(=O)[C@@](C(F)(F)F)(Nc1ccc(cc1)S(=O)(=O)[N-]c2cc(on2)C)NC(=O)C C08681151
CCOC(=O)[C@@](C(F)(F)F)(Nc1ccc(cc1)S(=O)(=O)[N-]c2cc(nc(n2)C)C)NC(=O)C C04001706
c1ccc(c(c1)C(=O)OCC(=O)NCC(F)(F)F)[N-]S(=O)(=O)c2cccc(c2)[N+](=O)[O-] C39581357
CC(C)COc1ccc(cc1)C(=O)C2=C(C(=O)N([C@H]2c3cccc(c3)[N+](=O)[O-])CCCO)[O-] C40048464
CC(C)COc1ccc(cc1)C(=O)C2=C(C(=O)N([C@@H]2c3ccc(cc3)[N+](=O)[O-])CCCO)[O-] C40048467
CCOc1cc(ccc1O)[C@H]2C(=C(C(=O)N2CCCO)[O-])C(=O)c3ccc(cc3)OCC(C)C C40048492
CCCCOc1ccc(cc1)[C@@H]2C(=C(C(=O)N2CCCO)[O-])C(=O)c3ccc4c(c3)OCCO4 C40052952
CC(C)Oc1ccc(cc1)C(=O)C2=C(C(=O)N([C@@H]2c3cccc(c3)[N+](=O)[O-])CCOCCO)[O-] C40079007
CC(C)Oc1ccc(cc1)C(=O)C2=C(C(=O)N([C@H]2c3cccc(c3)[N+](=O)[O-])CCOCCO)[O-] C40079008
CC(C)Oc1ccc(cc1)C(=O)C2=C(C(=O)N([C@H]2c3ccc(cc3)[N+](=O)[O-])CCOCCO)[O-] C40079015
CCOc1ccc(cc1OCC)[C@@H]2C(=C(C(=O)N2CCO)[O-])C(=O)c3ccc(cc3)OC(C)C C40079299
CCOc1ccc(c(c1)C)C(=O)C2=C(C(=O)N([C@@H]2c3cccc(c3)[N+](=O)[O-])CCOCCO)[O-] C40081252
CCOc1ccc(c(c1)C)C(=O)C2=C(C(=O)N([C@H]2c3cccc(c3)[N+](=O)[O-])CCOCCO)[O-] C40081254
CCOc1ccc(c(c1)C)C(=O)C2=C(C(=O)N([C@@H]2c3ccc(c(c3)OCC)OCC)CCO)[O-] C40081651
CCOc1cc(ccc1O)[C@H]2C(=C(C(=O)N2CCO)[O-])C(=O)c3ccc(cc3C)OCC(C)C C40084800
Cc1cc(ccc1OC(C)C)C(=O)C2=C(C(=O)N([C@H]2c3cccc(c3)[N+](=O)[O-])CCOCCO)[O-] C40093132
Cc1cc(ccc1OC(C)C)C(=O)C2=C(C(=O)N([C@@H]2c3ccc(cc3)[N+](=O)[O-])CCOCCO)[O-] C40093136
CCOc1cc(ccc1O)[C@@H]2C(=C(C(=O)N2CCO)[O-])C(=O)c3ccc(c(c3)C)OCC(C)C C40093943
CCCCCOc1ccc(cc1)[C@@H]2C(=C(C(=O)N2CCO)[O-])C(=O)c3ccc4c(c3)OCCO4 C40096566
C=CCOc1ccc(cc1)[C@H]2C(=C(C(=O)N2CCOCCO)[O-])C(=O)c3cc4ccccc4o3 C40097022
CCCOc1cccc(c1)[C@H]2C(=C(C(=O)N2CCOCCO)[O-])C(=O)c3cc4ccccc4o3 C40097052
CCOc1cc(ccc1OCC=C)[C@@H]2C(=C(C(=O)N2CCO)[O-])C(=O)c3cc4ccccc4o3 C40097304
CN(C)S(=O)(=O)c1ccc(cc1)C(=O)C2=C(C(=O)N([C@@H]2c3ccncc3)CCOCCO)[O-] C40110515
CCOC(=O)c1c([nH]c(c1C(=O)CSc2nnc(n2CC(=O)[O-])c3ccc(cc3)OC)C)C C13200343
CCOc1ccc(cc1)c2nnc(n2CC(=O)[O-])SCC(=O)c3c(c(c([nH]3)C)C(=O)OC)C C13195566
COCCNC(=O)CN1CCN(CC1)c2ccc(cc2C(=O)[O-])NS(=O)(=O)c3ccc(cc3)F C33253196
CCCn1c(cc(n1)C)CN(C)c2c(cc(cn2)NS(=O)(=O)c3ccc(cc3)C(=O)C)C(=O)[O-] C64843567
CCN(CC)S(=O)(=O)c1cccc(c1)c2nnc(n2N)SCC(=O)c3c(c(c([nH]3)C)C(=O)C)C C03338051
CCN(CC)S(=O)(=O)c1ccc(cc1)NS(=O)(=O)c2cc(c(cc2Cl)C)OCC(=O)N C02846245
COc1ccccc1/C=C/C(=O)NC(=S)Nc2ccc(cc2)S(=O)(=O)NC[C@H]3CCCO3 C09269486
c1cc(ccc1NC(=O)CCNS(=O)(=O)c2ccc(cc2)F)S(=O)(=O)NC[C@@H]3CCCO3 C09342679
CCN(CC)S(=O)(=O)c1cc(ccc1C)C(=O)OCC(=O)Nc2c(c3c(s2)CCC3)C(=O)N C09544611
CCOC(=O)c1c2c(sc1NC(=O)CSc3[nH]c(nn3)N/N=C/c4ccncc4)CCCC2 C09695158
CCn1c2ccc(cc2nc1SCC(=O)c3c(n(c(=O)[nH]c3=O)CC(C)C)N)C(=O)OCC C09802338
Cc1c(c(on1)C)COc2ccc(cc2)CC(=O)OCC(=O)Nc3c(c4c(s3)CCC4)C(=O)N C09837988
CCc1cc(c(s1)NC(=O)CN(C)c2c(n(c(=O)[nH]c2=O)Cc3ccccc3)N)C(=O)OCC C09884532
COc1cc(c(cc1OC)NC(=O)C2CCCCC2)C(=O)OCC(=O)Nc3c(ccs3)C(=O)N C10021503
c1cc(cc(c1)[N+](=O)[O-])/C=C/C(=O)NC(=S)Nc2ccc(cc2)S(=O)(=O)NCc3ccco3 C10012330
CC(=O)N(c1ccccc1OC)c2nc(cs2)COC(=O)C[C@H](c3ccccc3)NC(=O)N C11939673
Cc1ccc(o1)[C@@H](C(=O)NCCOC)N(c2ccc(cc2)C(C)C)C(=O)c3c(c(ns3)C(=O)N)N C12467439
Cc1ccc(c(c1)N([C@@H](c2ccc(cc2)N(C)C)C(=O)NCCOC)C(=O)c3c(c(ns3)C(=O)N)N)C C06195555
Cc1ccc(cc1C)N([C@@H](c2ccc(cc2)N(C)C)C(=O)NCCOC)C(=O)c3c(c(ns3)C(=O)N)N C06280322
COC(=O)CCC(=O)NC(=S)NNC(=O)COc1ccc(cc1Br)Br C12500840
Cc1cc(nc(n1)N/C(=N/C(=S)NC[C@@H]2CCCO2)/NCCc3c[nH]c4c3cc(cc4)F)C C14158829
Cc1ccccc1NS(=O)(=O)c2cc(cc(c2)NCc3cccs3)C(=O)NCCNC(=O)C C14535413
COCCOc1ccc(cc1NC(=O)CSc2ccc(cc2[N+](=O)[O-])C(=O)N)C(F)(F)F C14596216
c1cnc(nc1)NS(=O)(=O)c2ccc(cc2)NC(=S)NNC(=O)c3ccc(cc3)OC4CCCC4 C16345667
CCCCn1c(c(c(=O)[nH]c1=O)N(CCOC)C(=O)CSc2ccc(cc2)Br)N C16483666
CCCCn1c(nnc1SCC(=O)c2c(n(c(=O)[nH]c2=O)C3CC3)N)c4ccc(cc4)OC C16625215
c1ccc(cc1)N(CCC(=O)N)C(=O)COC(=O)CCc2[nH]c(=O)c3c4c(sc3n2)CCCC4 C16809113
CCOC(=O)c1c(c(sc1NC(=O)COC(=O)CC23C[C@H]4C[C@@H](C2)CC(C4)(C3)O)C(=O)NC)C C19168207
COc1ccc2c(c1)c3c([nH]2)c(=O)n(c(=S)[nH]3)CCCCC(=O)NCCCN4CCCC4=O C20331356
CCN(CC)c1ccc(cc1)/C=N/Nc2nnc(n2N)SCC(=O)Nc3ccc4c(c3)OCCO4 C20527700
Cc1c(c(n(n1)C(C)C)C)/C=N/Nc2[nH]nc(n2)SCC(=O)Nc3c(c4c(s3)CCC4)C(=O)OC C20905196
Cc1c(c(n(n1)C(C)C)C)/C=N/Nc2nnc(n2N)SCC(=O)NCCc3ccccc3Cl C20911556
COc1cc(cc(c1OC)OC)/C=N/Nc2nnc(n2N)SCC(=O)Nc3ccc(cc3F)Cl C20919584
CC(C)(C)NS(=O)(=O)c1ccc(cc1)NC(=O)CSc2nc([nH]n2)N/N=C/c3ccc(cc3)O C21078010
c1cc(ccc1C(=O)NCC(=O)OCC(=O)N(CCC(=O)N)c2ccc(cc2)F)Br C21760559
CCOc1cc(cc(c1OCC(=O)N(C)C)Br)CN[C@@H](C)[C@H](c2ccc(cc2)O)O C22357831
CCCCn1c(c(c(=O)[nH]c1=O)N(CC)C(=O)Cc2csc(n2)COc3ccc(cc3)F)N C22375920
CCCc1ccc(cc1)c2csc(n2)NC(=O)CSc3nnc(n3CCC(=O)N)C4CC4 C22749302
C=CCn1c(n[nH]c1=S)Cc2csc(n2)NC(=O)CCCNC(=O)c3ccc(cc3)Cl C23041835
Cc1c(sc(c1C(=O)OC)NC(=O)CN(CC(C)C)c2c(n(c(=O)[nH]c2=O)CC(C)C)N)C C23357971
CCOC(=O)C1=C(NC(=O)N[C@@H]1c2ccco2)CSc3nnc(n3N)COc4ccc(cc4)F C25629278
CCOC(=O)C1=C(NC(=O)N[C@H]1c2ccco2)CSc3nnc(n3N)COc4ccc(cc4)F C25629285
CCCCCn1c(=O)c2ccccc2c(n1)C(=O)NNC(=O)c3ccc(cc3)S(=O)(=O)NCC#C C26070382
CC(C)Cn1c(c(c(=O)[nH]c1=O)N(CCOC)C(=O)c2ccc(o2)COc3ccc(cc3)F)N C36318228
CC(C)OCCCNC(=O)c1c[nH]c2ccc(cc2c1=O)S(=O)(=O)Nc3cccc(c3)OC C08584626
CCOC(=O)C1=C(NC(=O)N[C@H]1c2ccccc2)COC(=O)c3cc(ccc3OC)S(=O)(=O)N C39577007
CCCCN(c1c(n(c(=O)[nH]c1=O)CCC)N)C(=O)COC(=O)c2cc(c(nc2)Cl)Cl C39587396
COc1cc(cc(c1OC)OC)NC(=O)CSc2nc([nH]n2)N/N=C/c3c[nH]c4c3cccc4 C59006428
CCOC(=O)c1c2c(sc1NC(=O)CSc3nc([nH]n3)N/N=C(/C)\c4ccncc4)CCC2 C59023928
CCOC(=O)c1c2c(sc1NC(=O)CSc3nc([nH]n3)N/N=C/c4c(nn(c4C)C)C)CCCC2 C59309915
CCOc1cc(c(cc1OCC(=O)OC)Br)/C=N/NC(=O)Cc2csc(n2)N C59644478
COc1ccc(cc1)/C=N/Nc2nc([nH]n2)SCC(=O)Nc3ccc(cc3)S(=O)(=O)N4CCCC4 C20832285
C=CCn1cc(cn1)/C=N/Nc2[nH]nc(n2)SCCC(=O)Nc3c(c4c(s3)CCCC4)C#N C59832257
Cc1ccc(o1)[C@@](CCNC(=O)CCNS(=O)(=O)c2ccc(c(c2)F)F)(C(F)(F)F)O C62637775
CCOC(=O)c1cc(sc1NC(=S)NNC(=O)c2ccoc2C)Cc3ccccc3 C02851436
CCOc1ccc2c(c1)cc(c(=O)[nH]2)CN(CCCO)C(=S)Nc3cccc(c3)Cl C06196602
CCOCCOc1ccc(cc1)C(=O)NC(=S)NNC(=O)c2ccc(cc2)C(C)(C)C C09822055
CCOCCOc1ccccc1C(=O)NC(=S)Nc2ccccc2C(=O)NC(C)(C)C C09697603
COc1cc(ccc1OCCOc2ccc(cc2/C=N/NC(=O)N)Br)CC=C C12285274
CC(C)C(=O)Nc1ccc(cc1)NC(=S)NC(=O)c2ccc(c(c2)Br)OCCOC C09230623
CCCNS(=O)(=O)c1ccc(cc1)NC(=S)NC(=O)/C=C/c2ccc(cc2)OCC C13620930
Cc1cccc(c1NS(=O)(=O)c2ccc(cc2)NC(=S)NC(=O)/C=C/c3ccc(c(c3)OC)OC)C C13998138
Cc1ccc(cc1)C(=O)NNC(=S)NC(=O)c2ccc(cc2)OCCOc3ccccc3 C14039676
Cc1cc(nc(n1)N/C(=N/C(=S)Nc2ccc(cc2OC)OC)/NCc3ccccc3Cl)C C14156802
Cc1cc(nc(n1)N/C(=N/C(=S)Nc2cc(cc(c2)OC)OC)/NCc3ccccc3Cl)C C14156806
Cc1cc(nc(n1)N/C(=N/C(=S)NC[C@@H]2CCCO2)/NCCc3ccc(cc3)OC)C C14157092
CCCCn1c(c(c(=O)[nH]c1=O)N(CCC(C)C)C(=O)[C@H](C)Oc2ccc(cc2)Br)N C14623380
CCCCN(c1c(n(c(=O)[nH]c1=O)CC(C)C)N)C(=O)/C=C/c2ccc(cc2)OC(F)F C14719931
c1ccc(c(c1)C(=O)OCC(=O)N[C@@H](c2ccc(cc2)F)c3cccs3)SCC(=O)N C16334087
CCCCOc1ccc(cc1OCC)/C=C(\C#N)/C(=O)Nc2ccc(cc2)S(=O)(=O)N C16440896
CNc1ccccc1C(=O)OCC(=O)Nc2c(c3c(s2)CCCC3)C(=O)NCCOC C19312869
COC(=O)c1c2c(sc1NC(=S)NNC(=O)CSCc3ccc(cc3Cl)F)CCC2 C20220648
CCOc1ccc(cc1)NC(=O)CCSc2nc([nH]n2)N/N=C/c3ccccc3Cl C21077748
CCOc1ccc(cc1)NC(=O)CCSc2nc([nH]n2)N/N=C(\C)/c3ccc(cc3)F C21082087
CCCCN(c1c(n(c(=O)[nH]c1=O)Cc2ccccc2)N)C(=O)CSC(=S)N3CCCC3 C21608168
CCCC1(C(=O)N(C(=O)N1)CC(=O)Nc2ccccc2C(=O)NCC(F)(F)F)CCC C21631188
COc1cc(ccc1OCc2ccccc2Cl)CNCCc3ccc(cc3)S(=O)(=O)N C16214915
CCOC(=O)c1c(c(c(s1)N)C#N)COC(=O)CNC(=O)c2ccc(cc2)C(F)(F)F C22862667
CCCCn1c(c(c(=O)[nH]c1=O)N(Cc2ccccc2OC)C(=O)CSc3ccc(cc3)F)N C24007234
Cc1cc(c(c(c1)C)SCC(=O)N(CCCOC)c2c(n(c(=O)[nH]c2=O)Cc3ccccc3)N)C C24145736
COc1cc(ccc1OCC=C)CN(C[C@H]2CCCO2)C(=O)c3ccc(cc3)CNC(=O)N C25674667
CCC(=O)Nc1ccc(cc1)[C@H](C)NC(=O)CCn2c(n[nH]c2=S)c3ccc(cc3)OCC C31824319
CC(=O)Nc1ccc(cc1)OC[C@@H](CSc2nnc(s2)NCc3ccc(cc3)F)O C32329826
CCOC(=O)[C@@H]1C([C@H]([C@@](N[C@@]1(C(F)(F)F)O)(C(F)(F)F)O)C(=O)OCC)c2ccc(cc2)N(C)C C16682657
CCCCNC(=O)[C@H](c1ccc(cc1)N(C)C)N(Cc2ccc(o2)C)C(=O)c3cccc(c3O)O C36597837
CCO[C@H]1C[NH+](CCN1)[C@@H](C[N-]S(=O)(=O)Oc2ccccc2)c3ccc(cc3)c4ccccc4O C39534176
c1cc(cc(c1)OC(=S)NC[C@@H]2CCS(=O)(=O)C2)NC(=S)NC[C@H]3CCS(=O)(=O)C3 C40166986
CCCCOc1ccc(cc1OC)[C@H]2c3c(n[nH]c3C(=O)N2CCCO)c4cc(cc(c4O)C)C C39911545
CCCOc1ccc(cc1OCC)[C@H]2c3c(n[nH]c3C(=O)N2CCCO)c4cc(c(cc4O)C)Cl C39914013
COc1ccc(cc1OC)CCNc2c(c(ncn2)N(Cc3ccccc3)c4ccccn4)N C40683991
CCCCOc1ccc(cc1OCC)[C@@H]2C(=C(Nc3n2nc(n3)SCCC)C)C(=O)N C40981503
CCCCOc1ccc(cc1OC)[C@H]2C(=C(Nc3n2nc(n3)SCCCC)C)C(=O)N C40986832
C[C@@H](C(=O)Nc1ccccc1C(C)C)Sc2nnc(n2C[C@H]3CCCO3)CCC(=O)N C28946072
CCOc1cc(ccc1OCCC(C)C)[C@@H]2c3c(n[nH]c3C(=O)N2CCO)c4ccccc4O C09409293
CC[NH+](c1ccc(cc1)NC(=O)Cn2c3ccc(cc3nc2[C@@H](C)O)C(=O)OCC)C(C)C C09373600
CC[NH+](CC)c1ccc(cc1)c2nnc(o2)SCC(=O)NC3CC[NH+](CC3)Cc4ccccc4 C18483011
CC(C)Cn1c(c(c(=O)[nH]c1=O)N(CCOC)C(=O)CSc2ccc(cc2)C(C)C)N C27682882
CCOc1ccc(cc1)[C@H](CCC(=O)N/N=C\c2cc(c(c(c2)Br)O)OCC)O C58892950
CCCSc1ccccc1NC(=O)CSc2nc([nH]n2)N/N=C/c3ccccc3F C59015043
c1ccc(cc1)COc2ccccc2/C=N/Nc3[nH]nc(n3)SCC(=O)Nc4ccccc4 C59019126
CCN(CC)c1ccc(c(c1)O)/C=N/Nc2[nH]nc(n2)SCC(=O)c3ccc(cc3)F C59039072
CC[NH+](c1ccc(cc1)NC(=O)CSc2nnc(n2c3ccc(cc3)F)[C@@H](C)[NH+](C)C)C(C)C C12591308
COc1c(cc(cc1Cl)C(=O)NC(=S)NCCCNc2ccc(cc2)[N+](=O)[O-])Cl C59438154
c1ccc(c(c1)NC(=O)CNc2cccc(c2)C(=O)NCc3ccco3)OC[C@H]4CCCO4 C66086087
c1ccc(cc1)[C@H](CNc2c(c(=O)n3ccccc3n2)/C=C\4/C(=O)N(C(=S)S4)CCC(=O)[O-])O C02375273
Cc1c(ccc2c1oc(=O)cc2c3ccc(cc3)OC)OCC(=O)NCC(=O)NCC(=O)[O-] C02120454
COc1ccc(cc1C(=O)[O-])CNC(=O)CSc2nnc(o2)[C@@H]3CCS(=O)(=O)C3 C13036046
Cc1cc(cc(c1)OCC(=O)N/N=C(\C)/c2ccc(cc2)S(=O)(=O)NCC(=O)[O-])C C13060945
c1ccc(c(c1)[C@@H](CC(=O)[O-])NC(=O)CCN2C(=O)c3cccc(c3C2=O)[N+](=O)[O-])Cl C13172924
c1cc2c(c(c1)[N+](=O)[O-])C(=O)N(C2=O)CCC(=O)N[C@@H](CC(=O)[O-])c3ccc(cc3)Cl C13174040
c1ccc(c(c1)OCC(=O)Nc2ccc(cc2)S(=O)(=O)N3CCCC3)OCC(=O)[O-] C13190145
COc1ccc(cc1)[C@@H](CC(=O)[O-])NS(=O)(=O)c2ccc(cc2)S(=O)(=O)N3CCOCC3 C13195982
c1ccc(cc1)[C@@H](CC(=O)[O-])NC(=O)/C=C/c2ccc(cc2)S(=O)(=O)N3CCOCC3 C13224222
CC(=O)c1cccc(c1)S(=O)(=O)N2CCC(CC2)C(=O)N[C@H](CC(=O)[O-])c3ccc(cc3)F C13257628
C/C(=N\NC(=S)Nc1ccccc1OC)/c2ccc(cc2)S(=O)(=O)N3CCCC[C@@H]3C(=O)[O-] C13264204
C/C(=N\NC(=S)Nc1ccccc1OC)/c2ccc(cc2)S(=O)(=O)N3CCCC[C@H]3C(=O)[O-] C13264205
C/C(=N\NC(=O)COc1ccc(cc1)OC)/c2ccc(cc2)S(=O)(=O)N3CCCC[C@H]3C(=O)[O-] C13264257
Cn1c(nnc1SCC(=O)Nc2ccc(cc2)CC(=O)[O-])C[C@@H]3CCS(=O)(=O)C3 C13273437
c1cc(ccc1CC(=O)[O-])NC(=O)COc2ccc(cc2C(=O)N)S(=O)(=O)N3CCCC3 C13276136
COc1cc(ccc1OCC(=O)N2CCOCC2)C(=O)N[C@@H](CC(=O)[O-])c3cccs3 C13389860
COc1cc(ccc1OCC(=O)N2CCOCC2)C(=O)N[C@H](CC(=O)[O-])c3cccs3 C13389861
c1cc(ccc1CCC(=O)Nc2nc(cs2)CC(=O)[O-])S(=O)(=O)N3CCOCC3 C13406411
CCN(CC)S(=O)(=O)c1ccc(cc1)N2C[C@H](CC2=O)C(=O)Nc3nc(cs3)CC(=O)[O-] C13406975
CCN([C@@H]1CCS(=O)(=O)C1)C(=O)[C@@H](C)Sc2[nH]c(=O)c(c(n2)C)CCC(=O)[O-] C13407864
CN(C)S(=O)(=O)c1cc(ccc1OC)NC(=O)CSc2nc(cs2)CC(=O)[O-] C13416684
C=CCNS(=O)(=O)c1cccc(c1)C(=O)N2CCN(CC2)S(=O)(=O)c3ccc(cc3)C(=O)[O-] C13447509
Cc1cc(nn1CC(=O)N[C@@H]2[C@H]3N(C2=O)C(=C(CS3)COC(=O)C)C(=O)[O-])C(F)F C19640141
CCc1nnc(s1)[N-]S(=O)(=O)c2ccc(cc2)NC(=O)CSc3nncn3C C20213922
Cc1c(c([nH]c1C(=O)OC)C)C(=O)C2=C(C(=O)N([C@H]2c3ccco3)CCCN4CCOCC4)[O-] C09302056
COC(=O)c1ccc2c(c1)nc(n(c2=O)CCC(=O)NCCCN3CCOCC3)[S-] C12416130
Cc1ccc(cc1)C2=NN([C@@H](C2)c3ccc(c(c3)OC)OC)C4=NC(=O)[C@@H](S4)CC(=O)NCC(=O)[O-] C28155871
COc1ccc(cc1)[C@H]2CC(=NN2C3=NC(=O)[C@@H](S3)CC(=O)NCC(=O)[O-])c4ccc(cc4)F C28157264
CCOc1ccc(cc1)C2=NN([C@@H](C2)c3cccs3)C4=NC(=O)[C@H](S4)CC(=O)NCC(=O)[O-] C28159336
CC(=O)OCC1=C(N2[C@@H]([C@@H](C2=O)NC(=O)[C@@H](c3ccccc3)OC=O)SC1)C(=O)[O-] C34064690
CCOc1cc(ccc1O)[C@@H]2C(=C(C(=O)N2CCOC)[O-])C(=O)c3c(nc(s3)C)C C35566653
Cc1c(c(on1)C)CN2CC[NH+](CC2)[C@@H](c3cn(c4c3ccc(c4)F)CCC(=O)[O-])C(=O)[O-] C36354672
Cc1c(c(on1)C)CN2CC[NH+](CC2)[C@@H](c3cn(c4c3cc(cc4)OC)CC(=O)[O-])C(=O)[O-] C36359557
Cc1c(c(on1)C)CN2CC[NH+](CC2)[C@H](c3cn(c4c3cc(cc4)OC)CC(=O)[O-])C(=O)[O-] C36359558
c1cc(ccc1[C@@H]([C@H](CO)NS(=O)(=O)c2ccc(c(c2)C(=O)[O-])Br)O)[N+](=O)[O-] C02913846
Cc1nnc(s1)SCC2=C(N3[C@H]([C@@H](C3=O)NC(=O)COc4ccccc4)SC2)C(=O)[O-] C02808187
Cc1nnc(s1)SCC2=C(N3[C@@H]([C@H](C3=O)NC(=O)COc4ccccc4)SC2)C(=O)[O-] C02808186
COCCN1[C@H](C(=C(C1=O)[O-])C(=O)c2ccc(cc2)S(=O)(=O)N3CCOCC3)c4cccc(c4)O C09360271
CCCc1nnc(n1CC(=O)NCc2ccccc2CS(=O)(=O)N3CCOCC3)[S-] C12627142
CC(=O)Nc1ccc(cc1)S(=O)(=O)[N-]/N=C/[C@H]2C=NN=C2c3ccc(c(c3)OC)OC C39420259
CCO[C@@H]1CN(CCN1)c2cc(ccc2[N-]S(=O)(=O)S(=O)(=O)C(C)C)S(=O)(=O)C(C)C C39483057
C[C@H](Cn1c(=O)c2ccc(cc2nc1SCC(=O)N([C@@H]3CCS(=O)(=O)C3)C4CC4)C(=O)[O-])O C13052241
C[C@@H](CN1CCOCC1)C(=O)N/N=C(\C)/c2ccc(cc2)S(=O)(=O)N3CCC(CC3)C(=O)[O-] C13061169
COc1cc(cc(c1OC)OC)[C@H]2C(=C(C(=O)N2CCCO)[O-])C(=O)c3ccc4c(c3)OCCO4 C40052945
Cc1ccc(o1)C(=O)C2=C(C(=O)N([C@@H]2c3cc(c(c(c3)Br)O)OC)CCOCCO)[O-] C40075484
c1cc(ccc1[C@H]2C(=C(C(=O)N2CCOCCO)[O-])C(=O)c3ccc4c(c3)OCCO4)F C40096293
CCn1c(nnc1SC/C(=N/S(=O)(=O)c2ccc(cc2)NC(=O)C)/[O-])c3ccco3 C40129689
CCN1C(=O)[C@H]2[C@H](N[C@@]([C@@H]2C1=O)(COCc3ccccc3)C(=O)[O-])c4c(n(n(c4=O)c5ccccc5)C)C C43212259
C=CCCN1C(=O)[C@H]2[C@H](N[C@@]([C@@H]2C1=O)(Cc3ccccc3)C(=O)[O-])c4ccc(c(c4)[N+](=O)[O-])Cl C33905881
CCOc1cc(cc(c1OCC(=O)[O-])I)/C=N/NC(=O)CC#N C59197480
CCOc1ccc(cc1)N([C@@H](c2ccco2)C(=O)NC3CCCC3)C(=O)Cn4nc(nn4)c5ccc(o5)C C06600997
CCOc1ccccc1N([C@@H](c2ccc(o2)C)C(=O)NC(C)(C)C)C(=O)Cn3nc(nn3)c4ccc(o4)C C06631421
CN(C)c1ccc(cc1)[C@H](CNC(=O)C(=O)NCCC2=CCCCC2)S(=O)(=O)c3ccc(cc3)Cl C09080948
c1ccc(cc1)c2ccc(cc2)CC(=O)Oc3coc(cc3=O)CSc4nnc(s4)NC(=O)C5CC5 C09147556
COCCOc1ccc(cc1C(=O)Nc2ccc(cc2)S(=O)(=O)NC[C@@H]3CCCO3)Br C09269073
COCCOc1ccc(cc1C(=O)Nc2ccc(cc2)S(=O)(=O)NC[C@H]3CCCO3)Br C09269076
CCOC(=O)c1c2c(sc1NC(=O)CSc3nnc(s3)NC(=O)Cc4ccc(cc4)F)CCC2 C09347284
COc1ccc(cc1OC)CCNC(=O)CSc2nc3ccsc3c(=O)n2Cc4ccccc4F C02908960
COc1ccc(cc1OC)CCn2c(=O)c3c(ccs3)nc2SCC(=O)NCc4ccc(cc4)F C09940209
COCCN(CCOC)S(=O)(=O)c1ccc(cc1)C(=O)Nc2nc3c(ccc(c3s2)Cl)Cl C11634733
c1ccc(cc1)C(CC(=O)NCCn2c3c(cn2)c(=O)n(cn3)Cc4ccc(cc4)[N+](=O)[O-])c5ccccc5 C12072042
Cc1ccc(cc1)S(=O)(=O)CCC(=O)OCC(=O)Nc2cc(ccc2N3CCOCC3)C(F)(F)F C12654335
CCC(C)(C)NC(=O)[C@H](c1cc(c(c(c1)OC)OC)OC)N(CCOC)C(=O)Cn2c3ccccc3nn2 C13023983
CC(=O)c1ccc(cc1)N([C@H](c2cc(c(c(c2)OC)OC)OC)C(=O)NC3CCCC3)C(=O)c4ccco4 C13026181
Cc1cc(c(cc1C)S(=O)(=O)NCCOc2ccc3nnc(n3n2)c4ccc(c(c4)OC)OC)OC C13951832
c1ccc(cc1)OCCOC(=O)C[C@@H]2C(=O)NCCN2C(=S)NC(=O)c3ccccc3Br C13996902
c1ccc(cc1)CCCOC(=O)C[C@H]2C(=O)NCCN2C(=S)NC(=O)c3ccccc3Br C13997790
CC/N=C\1/N(C(=O)[C@@H](S1)CC(=O)Nc2cc(ccc2OC)[N+](=O)[O-])/N=C(\C)/c3ccc(cc3)OCC C15979147
CCOc1ccccc1/N=C\2/N(C(=O)[C@H](S2)CC(=O)Nc3cc(ccc3Cl)[N+](=O)[O-])[C@H](C)COC C16035490
Cc1ccc(cc1)n2c(nnc2SCC(=O)N/N=C/c3ccc(c(c3OC)OC)OC)c4ccncc4 C01474446
CCc1ccccc1NC(=S)N(CCCN2CCOCC2)Cc3cc4cc5c(cc4[nH]c3=O)OCCO5 C19940547
Cc1ccc(c2c1cc(c(=O)[nH]2)CN(CCc3ccc(c(c3)OC)OC)Cc4nnnn4C5CCCC5)C C00926947
Cc1cccc(c1NC(=O)CSC2=C([C@@H](C(=C(N2)C)C(=O)OCCOC)c3ccccc3Cl)C#N)C C20170881
c1ccc(cc1)CNc2ccc(cn2)[C@H](Cc3cc[n+](cc3)[O-])c4ccc(c(c4)OC(F)F)OC(F)F C13487916
C[C@@H](CN(C)Cc1cc2c(=O)c(cn(c2s1)CCO)C(=O)NCc3ccc(cc3)Cl)c4ccco4 C28901702
C[C@H](CN(C)Cc1cc2c(=O)c(cn(c2s1)CCO)C(=O)NCc3ccc(cc3)Cl)c4ccco4 C28901704
[H]/N=C\1/C(=C\c2cc(c(c(c2)Cl)OCCOc3ccccc3)OC)/C(=O)N=C4N1N=C(S4)CCCC C32109435
CCOC(=O)[C@@H]1CCCN(C1)C(=O)Cc2csc(n2)NC(=O)CN(C(C)C)C(=O)c3ccc(cc3)F C33583205
COc1cc(cc(c1OC)OC)C(=O)N2[C@H](CS[C@H]2c3ccoc3)C(=O)NCCCN4CCOCC4 C35216855
CCOC(=O)C1=C(N(C(=O)C[C@@H]1c2ccc(cc2)C)Cc3ccc(cc3)C(=O)NCCN4CCOCC4)C C16602644
CCN1C(=C([C@@H](NC1=O)c2cc(cc(c2)OC)OC)C(=O)OCC)CN3CCN([C@@H](C3)C)C(=O)C(C)C C35642077
CC(=O)N1CCN(CC1)C(=O)c2coc(n2)CN(CCN3CCOCC3)Cc4cc(ccc4OC)OC C35711756
CCCNC(=O)N(CCN1CCOCC1)CC(=O)N2CCc3c(ccs3)[C@@H]2COc4ccc(cc4)F C36123494
CC[N+](CC)(CCCCS(=O)(=O)[O-])CCNP1(=O)C=C(OC(=C1)c2ccccc2)c3ccccc3 C13133191
CCOc1ccc(cc1OCC)CCNC(=O)Cc2ccc(cc2)/N=C/3\N[C@H]4CS(=O)(=O)C[C@H]4S3 C09530039
CS(=O)(=O)c1ccc(cc1)Cc2nnc(o2)NC(=O)c3ccc(cc3)S(=O)(=O)N(CC=C)CC=C C36659381
CC(C)[C@@H](c1nnc(o1)S(=O)(=O)Cc2ccccc2F)NS(=O)(=O)c3cc(ccc3OC)OC C38794604
COc1ccc2c(c1)sc(n2)N(CCN3CCOCC3)C(=O)/C=C/c4cc(c(c(c4)OC)OC)OC C36714904
CC(C)S(=O)(=O)c1c(ccc(c1S(=O)(=O)c2ccccc2)Cc3ccccc3)[C@H](CC=O)NC=O C39498847
CC[NH+](CC)CCN1[C@@H](C(=C(C1=O)[O-])C(=O)c2ccc3cc(ccc3c2)OC)c4ccc(c(c4)OC)OC C39847503
COc1ccc(cc1)c2nnc(n2CC=C)SCC(=O)Nc3ccc(cc3)S(=O)(=O)N4CCCC4 C39967846
Cc1cccc(c1)N([C@H](c2ccc(cc2)N(C)C)C(=O)NC[C@H]3CCCO3)C(=O)Cn4nc(nn4)c5ccc(o5)C C00887712
CC[C@@H](c1nnnn1C(C)(C)CC)N(Cc2ccc3c(c2)OCO3)Cc4cc5ccc(cc5[nH]c4=O)OC C01374637
CCC(=O)N(Cc1ccc(o1)C)[C@H](c2ccc(cc2)[N+](=O)[O-])C(=O)NCS(=O)(=O)c3ccc(cc3)C C36603641
CC[C@@H](c1nnnn1C(C)(C)C)N(Cc2ccc3c(c2)OCO3)Cc4cc5cc(ccc5[nH]c4=O)OCC C13494482
CCC[C@@H](c1nnnn1C(C)(C)CC)N(Cc2ccccc2)Cc3cc4cc5c(cc4[nH]c3=O)OCCO5 C13499388
Cc1ccc(cc1)C(=O)NCCc2nnc(n2CC=C)SCC(=O)Nc3c(c4c(s3)CCCC4)C#N C59178817
[H]/N=C\1/NC(=O)/C(=C\c2cc(c(c(c2)Br)OCCOc3ccc(cc3OC)CC=C)OC)/S1 C41077976
[H]/N=C\1/C(=C/c2ccc(c(c2)OC)OCCOc3ccccc3[C@@H](C)CC)/C(=O)N=C4N1N=C(S4)C(C)C C27549847
[H]/N=C\1/C(=C/c2ccc(c(c2)OCC)OCCOc3c(cccc3C)C)/C(=O)N=C4N1N=C(S4)CC(C)C C27549828
COc1ccc2c(c1)cc(c(=O)[nH]2)CN(Cc3cccs3)S(=O)(=O)c4ccc(cc4)F C00918253
Cc1cc(c2c(c1)cc(c(=O)[nH]2)CN(C[C@H]3CCCO3)S(=O)(=O)c4ccc(cc4)Cl)C C01222592
C/C(=N\NC(=O)CN(c1cc(ccc1Cl)C(F)(F)F)S(=O)(=O)C)/c2ccc(cc2)F C08384202
C/C(=N\NC(=O)CN(c1ccc(cc1)Cl)S(=O)(=O)C)/c2ccc(cc2)Br C08826746
c1cc(cnc1)[C@@H](CNS(=O)(=O)c2ccc3c(c2)CCCC3)S(=O)(=O)c4cccs4 C09005093
c1cc(cnc1)[C@H](CNS(=O)(=O)c2ccc3c(c2)CCCC3)S(=O)(=O)c4cccs4 C09005094
c1cc(c(c(c1)Cl)C(=O)NC[C@@H](c2cccs2)S(=O)(=O)c3ccc4c(c3)OCO4)F C09102825
c1cc(sc1)[C@@H](CNC(=O)/C=C/c2ccc(cc2)F)S(=O)(=O)c3ccc4c(c3)OCO4 C09102947
c1cc(ccc1Cn2c3ccsc3c(=O)n(c2=O)CCC(=O)Nc4ccc(cc4)F)Cl C09409947
CCOc1ccc(cc1)n2c(=O)c3c(nc2SCC(=O)Nc4ccc(cc4F)F)CCS3 C02719891
CC(C)CN1[C@H]([C@@H](c2ccccc2C1=O)C(=O)Nc3ccsc3C(=O)OC)c4cccs4 C09433292
Cc1c(sc2c1c(=O)[nH]c(n2)[C@@H](C)OC(=O)c3ccccc3CSC4=NCCS4)C C09711737
C=CCn1c(=O)c2c(ccs2)nc1SCC(=O)Nc3nc(cs3)c4ccc(cc4)F C11270463
c1cc(cc(c1)N2CCCC2=O)NC(=O)COC(=O)c3ccc(cc3)C4SCCCS4 C11275193
c1ccc(c(c1)N2CCN(CC2)C(=O)CCc3csc(n3)NC(=O)c4ccc(cc4)F)F C11796751
c1ccc2c(c1)cc(o2)c3csc(n3)NC(=O)CCCS(=O)(=O)c4ccc(cc4)Cl C12493789
CCOC(=O)c1c2c(sc1NC(=O)CSc3c4c5c(sc4ncn3)CCC5)CCC2 C12625216
C[C@]12CCC(=O)N1[C@H](CS2)C(=O)Nc3ncc(s3)Cc4ccc(cc4)OC(F)(F)F C12923844
CSc1ccc(cc1)CNC(=O)Cn2ccc3c2ccc(c3)S(=O)(=O)N4CCCCC4 C09276402
c1ccc2c(c1)[C@@H](CCO2)NC(=O)CSc3nnc(n3c4ccc(cc4)F)c5ccc(cc5)F C10036020
Cc1ccc(cc1NS(=O)(=O)c2cc(ccc2Cl)C(F)(F)F)S(=O)(=O)N(C)C C09631564
Cc1nc(cs1)c2nc(cs2)c3ccnc(n3)SCC(=O)Nc4ccc(cc4)Cl C02153371
CS(=O)(=O)N(Cc1ccc(cc1)C(=O)NC[C@@H]2CCCO2)c3cccc(c3Cl)Cl C13678109
c1ccc(cc1)n2c(=O)c-3cn(cc(c3n2)C(=O)NCc4cccs4)Cc5ccc(cc5)F C17192453
c1ccc(cc1)SCc2nnc(s2)NC(=O)[C@H]3CC(=O)N(C3)c4ccc(c(c4)Cl)F C20628352
CN(Cc1cn(nc1c2ccc(cc2)Cl)c3ccccc3)C(=O)CNC(=O)c4ccccc4 C21925255
c1ccc(cc1)C[C@]2(C(=O)N(C(=O)N2)CN3CCN(CC3)Cc4cccs4)c5ccccc5 C22919214
CCCCN(Cn1c(=S)[nH]c(n1)c2ccc(cc2)Br)[C@@H]3CCS(=O)(=O)C3 C12787550
CCc1ccc(cc1)/N=C\2/N(C(=O)[C@@H](S2)CC(=O)Nc3ccc(cc3)F)Cc4ccccn4 C28724382
Cc1nnc(n1c2ccccc2)S[C@@H](C)C(=O)Nc3nc(cs3)c4ccc(c(c4)F)F C09671097
Cc1cccn2c1nc(c(c2=O)/C=C/3\C(=O)N(C(=S)S3)CC=C)NCCc4ccccc4 C33507183
Cc1cc(ccc1Br)S(=O)(=O)N2CCN(CC2)[C@H](c3ccccc3)C(=O)NC4CC4 C12937832
CCOc1ccc(cc1)[C@H]2c3c(=O)c4cc(ccc4oc3C(=O)N2CCCO)Br C35374355
c1ccc(c(c1)/C=C\2/C(=O)N(C(=S)S2)C3CCCCC3)OCC(=O)Nc4nccs4 C35519779
Cc1ccc(cc1)[C@H](C(=O)NCS(=O)(=O)c2ccc(cc2)C)N(C)C(=O)C3CCCCC3 C36524455
Cc1ccc(cc1)S(=O)(=O)N(C[C@@H](CN2CCOCC2)O)c3cc(ccc3Cl)Cl C19791099
Cc1ccc(cc1C)N2C[C@H](CC2=O)C(=O)NC[C@@H](c3ccco3)N4CCc5ccccc5C4 C38632450
c1ccc2c(c1)c(c[nH]2)c3nnc(n3C[C@H]4CCCO4)SCC(=O)C5=CC[C@H](S5)Cl C39699046
c1ccc(cc1)COc2ccc(cc2)[C@@H]3c4c(=O)c5cc(ccc5oc4C(=O)N3CCCO)F C40031542
Cc1ccc(cc1)c2c3c([nH]n2)C(=O)N([C@H]3c4ccc(cc4)SC)CCCN5CCOCC5 C40340268
COc1ccc(cc1OC(F)F)/C=C(/c2nnc(s2)C(=O)Nc3ccc(cc3)F)\Cl C45522078
C[C@H](c1ccc(cc1F)F)NC(=O)CSc2c3ccccc3nc(n2)CN4CCOCC4 C45669315
C[C@H](c1ccc(cc1Cl)Cl)NC(=O)[C@@H](C)Sc2nnc(s2)N(C3CC3)C(=O)C C45798022
C[C@@H](c1ccc(cc1Cl)Cl)NC(=O)[C@H](C)Sc2nnc(s2)N(C3CC3)C(=O)C C45798024
C[C@H](c1ccc(cc1Cl)Cl)NC(=O)[C@H](C)Sc2nnc(s2)N(C3CC3)C(=O)C C45798026
Cc1ccc(cc1)S(=O)(=O)N2CCCC[C@H]2CCNS(=O)(=O)c3ccc(c(c3)F)F C49487030
CC(C)C[C@H](C(=O)Nc1nc(cs1)c2cc(ccc2F)F)N3C(=O)[C@H]4CC=CC[C@@H]4C3=O C28908729
Cc1ccccc1/N=C\2/N(C(=O)[C@H](S2)CC(=O)Nc3ccc(cc3F)F)C[C@H]4CCCO4 C28705547
Cc1cc(c(c(n1)N/N=C/c2ccc(c(c2)I)OCC#C)C#N)COC C59641159
Cc1cc(ccc1S(=O)(=O)[N-]Cc2cc[nH+]c(c2)N3CCN(CC3)c4ccc(cc4)F)F C59829499
CCOc1ccc(cc1)S(=O)(=O)N2CCN(CC2)C(=O)CSc3nnc(n3C4CC4)C5CC5 C09448245
CCN([C@@H]1CCS(=O)(=O)C1)C(=O)COC(=O)c2ccc(c(c2)OC)OCc3c(noc3C)C C09544304
CCN([C@H]1CCS(=O)(=O)C1)C(=O)COC(=O)c2ccc(c(c2)OC)OCc3c(noc3C)C C09544305
Cc1cc(c(n1C[C@@H]2CCCO2)C)C(=O)CSc3ccc(cn3)S(=O)(=O)N4CCOCC4 C09546627
CN([C@H]1CCS(=O)(=O)C1)C(=O)COC(=O)/C=C/c2cn(nc2c3cccs3)c4ccccc4 C09612437
CCN(CC)S(=O)(=O)c1ccc(cc1)C(=O)Oc2coc(cc2=O)CSc3nccn3C C09712944
COc1ccc(c(c1)S(=O)(=O)N2CCN(CC2)C(=O)c3ccc(c(c3)OC)OC(F)F)OC C10442261
COc1ccc(cc1)S(=O)(=O)CCC(=O)N(C[C@H]2CCCO2)c3nc4c(cccc4s3)OC C10875949
COc1ccc(c2c1nc(s2)N(C[C@@H]3CCCO3)C(=O)CCS(=O)(=O)c4ccccc4)OC C11143602
Cn1c(cc(=O)n(c1=O)C)COC(=O)c2ccc(cc2)S(=O)(=O)N(C)c3ccccc3OC C11234058
C[C@H](c1ccc(cc1)F)N(C)C(=O)COc2ccc(cc2[N+](=O)[O-])S(=O)(=O)N3CCOCC3 C11295463
CCCn1c2ccc(cc2nc1COC(=O)[C@H]3CC(=O)N(C3)Cc4ccco4)S(=O)(=O)N(C)C C12525179
CC(C)OCCCn\1c2c(cc(/c1=N\C(=O)C/C=C(/C(=C/C=C)/OC)\OC)C#N)c(=O)n3ccccc3n2 C13030597
CCN([C@H]1CCS(=O)(=O)C1)C(=O)[C@H](C)OC(=O)c2cn(nc2c3cccs3)c4ccccc4 C14240636
Cc1cc(n(n1)CCC(=O)N(Cc2ccc(c(c2)OCC3(COC3)C)OC)C[C@@H]4CCCO4)C C14965511
Cc1ccc(o1)CN(C)C(=O)CSc2nnc(s2)SCC(=O)N(C)Cc3ccc(o3)C C19285787
COC(=O)c1c(cc(=O)n2c1CCN(CC2)C(=O)c3ccc(cc3)C=C)OCCN4CCOCC4 C19740581
CCn1cc(c(n1)C)CN2CCc3c(sc(c3C(=O)OC)S(=O)(=O)N(C)CC(C)C)C2 C20452597
Cc1cc(c(n1[C@H]2CCS(=O)(=O)C2)C)C(=O)COC(=O)c3cnc(n3c4ccccc4)SC C21433182
CCN(Cc1ccc(c(c1)OC)OCC)C(=O)c2ccc(c(c2)S(=O)(=O)N3CCCC3)OC C21908289
CCN(Cc1ccc(c(c1)OC)OC)C(=O)[C@@H]2CC(=O)N(C2)c3cc(c(c(c3)OC)OC)OC C23180264
CCN(Cc1ccc(c(c1)F)OC)S(=O)(=O)c2ccc(cc2)S(=O)(=O)N3CCOCC3 C24073170
Cn1cc(c(=O)n(c1=O)C)/C=C/C(=O)N(Cc2ccc(c(c2)OC)OCC=C)C[C@H]3CCCO3 C25674877
CCCN(Cc1nnc(o1)c2cccs2)C(=O)CSc3nnc(n3C4CC4)N5CCCC5 C29068895
CCOc1ccc(cc1S(=O)(=O)N2CCC[C@H](C2)C(=O)OCC)N3CCCCS3(=O)=O C32537572
CCOc1ccc(cc1S(=O)(=O)N2CCC[C@@H](C2)C(=O)OCC)N3CCCCS3(=O)=O C32537573
CCC(=O)N(Cc1cccn1Cc2nc(co2)C(=O)N3CCC[C@H](C3)C(=O)OCC)C[C@@H]4CCCO4 C35455222
Cc1ccc(cc1[N+](=O)[O-])C(=O)N(C[C@H]2CCCO2)CC(=O)c3c(c(n(c3C)C)C(=O)OC)C C35542275
CCOC(=O)c1ccc(cc1)S(=O)(=O)N(Cc2ccc(c(c2)OC)OC)[C@@H]3CCS(=O)(=O)C3 C35672521
COCC(=O)N(CCN1CCOCC1)CC(=O)N2[C@@H](CC(=N2)c3cccs3)c4ccc(cc4)OC C35946900
CC(=O)N(CCN1CCOCC1)CC(=O)N2[C@@H](CC(=N2)c3ccc(cc3OC)OC)c4ccccc4 C35961881
CN([C@@H]1CCS(=O)(=O)C1)C(=O)COC(=O)c2cn(nc2c3cccs3)Cc4ccccc4 C36240722
CCOC(=O)[C@@H]1CCCN(C1)C(=O)CN(c2ccc(cc2)OC)S(=O)(=O)c3c(noc3C)C C06577402
COc1c(c(cc(c1)/C=N/N2CCN(CC2)/N=C/c3cc(c(c(c3)OC)OC)OC)OC)OC C16980155
CCOC(=O)/C=C/1\SCC(=O)N1Cc2ccc(cc2)CN3/C(=C/C(=O)OCC)/SCC3=O C09282996
Cc1cc(c(n1C2CC2)C)C(=O)COC(=O)[C@H]3CCCN3S(=O)(=O)c4ccc5c(c4)OCCO5 C39578026
CCOC(=O)C1=C(C(=N[C@@H]1C)C)C(=O)COC(=O)[C@@H]2CCCN2S(=O)(=O)c3ccc(cc3)Cl C40034282
CCOC(=O)C1=C(C(=N[C@H]1C)C)C(=O)CSc2nnc(o2)c3cc(c(c(c3)OC)OC)OC C40061653
Cc1cc(c(n1c2cc(on2)C)C)/C=C/C(=O)OCC(=O)N([C@H]3CCS(=O)(=O)C3)C4CCCC4 C18018688
C=CCN(CC=C)C(=O)Cn1c2ccccc2nc1[C@@H]3CC(=O)N(C3)c4ccc5c(c4)OCCO5 C40182422
CCN(CC)C(=O)COc1ccc(cc1OC)/C=C/2\C(=O)N(C(=S)S2)CCC(=O)OCC C40938050
CC(=O)OC[C@H]1[C@@H]([C@@H]([C@H]([C@@H](O1)OCCI)OC(=O)C)OC(=O)C)OC(=O)C C44169003
CCN([C@H]1CCS(=O)(=O)C1)C(=O)[C@@H](C)OC(=O)CCc2nc3ccccc3c(=O)n2C4CC4 C45645364
COCCN(CCOC)S(=O)(=O)c1ccc(cc1)C(=O)N2CCC[C@@H]2c3ccc(cc3)OC C46913047
Cc1cc(c(n1c2ccc(cc2)OC)C)C(=O)OCC(=O)N(CC(C)C)[C@@H]3CCS(=O)(=O)C3 C23063647
Cc1cc(c(n1c2ccc(cc2)OC)C)C(=O)OCC(=O)N(CC(C)C)[C@H]3CCS(=O)(=O)C3 C23063648
CCOC(=O)c1ccc(o1)S(=O)(=O)N2CCC(CC2)C(=O)N3CCCC[C@H]3C(=O)OCC C60354426
C[C@@H]1C(=C(C(=N1)C(=O)[C@H](C)OC(=O)[C@@H]2CC(=O)N(C2)c3ccc(c(c3)OC)OC)C)C(=O)OC C64064385
CCOC(=O)C1=C(C(=N[C@@H]1C)C(=O)[C@H](C)OC(=O)CCc2c(nc3nc(nn3c2C)SC)C)C C64137408
CCOC(=O)[C@H]1CCCN(C1)C(=O)Cn2c(=O)n3c4ccsc4c(=O)n(c3n2)CCC(C)C C65305186
Cc1ccc(cc1Cl)NC2=NC(=O)/C(=C/c3c(n(c4c3cccc4)CC=C)C)/S2 C02076292
c1ccc(cc1)c2c(n(c(n2)SCc3[nH]c4ccccc4n3)c5ccccc5)c6ccccc6 C08450278
COc1c(cc(cc1Cl)Cl)/C=C/C(=O)Nc2nc3c(s2)ccc(c3Cl)Cl C09226618
Cc1ccc(cc1Cl)N[C@H](c2ccc(cc2Cl)F)c3nnc(o3)c4ccccc4 C09606337
CC(C)(C)[C@H]1CCc2c(sc(c2C(=O)Nc3ccccc3OC)/N=C/c4cccs4)C1 C09907642
C[C@H](C12CC3CC(C1)CC(C3)C2)NC(=O)c4ccc(cc4)c5cc6ccccc6oc5=O C10128945
CC(C)(C)[C@H]1CCc2c(c3cc(c4ccccc4c3o2)NS(=O)(=O)c5cccs5)C1 C08974143
CCc1ccc2c(c1)C(=NNC(=N2)c3ccc(cc3)Br)c4ccc(cc4)N(C)C C12486042
COc1cc2ccccc2cc1C(=O)Nc3nc(cs3)c4cc(sc4Cl)Cl C03210148
Cc1ccc(cc1NP(=O)(Oc2ccc(cc2)Cl)Oc3ccc(cc3)Cl)Cl C02592890
CCCN1c2ccccc2NC3=C([C@H]1c4ccc(cc4)OC)C(=O)C[C@@H](C3)c5ccccc5 C09459741
c1ccc(cc1)c2cc(nc(n2)SCC(=O)Nc3c(cccc3Cl)Cl)C(F)(F)F C00883813
Cc1cc(ccc1NC(=O)CSc2c3c(csc3ncn2)c4ccc(cc4)Cl)Cl C02394583
CC\1=NN(C(=O)/C1=C\c2cc(c(c(c2)C(C)(C)C)O)C(C)(C)C)c3cccc(c3)C(F)(F)F C13914586
CN(c1ccccc1)C(=O)c2ccc3c(c2)[C@H]4C=CC[C@H]4[C@@H](N3)c5c6ccccc6ccc5OC C14544545
Cc1ccc(c(c1)C)Cn2c(=O)c(c(nc2c3ccccc3)O)Cc4cc(ccc4C)C C16883225
Cc1cc(cc(c1)n2c(=O)c3c(c4ccccc4[nH]3)nc2SCc5ccccc5F)C C17011019
C[C@H](c1ccccc1)N\2C(=O)/C(=C/c3c[nH]c4c3cccc4)/S/C2=N\c5ccccc5 C18173753
CC1=C([C@H](C2=C(N1)CCCC2=O)c3ccc(c(c3)Cl)Cl)C(=O)OC4CCCCC4 C19798087
CC1=C([C@@H](C2=C(N1)CC(CC2=O)(C)C)c3ccc(cc3)Cl)C(=O)OC4CCCCC4 C02796112
c1ccc(cc1)c2nc(nc(n2)c3ccccc3O)/C=C/c4ccc(cc4)Br C19974569
c1ccc2c(c1)c(cn2CCOc3ccccc3Cl)/C=C/4\c5ccc(cc5NC4=O)Cl C03648616
CC1=C([C@H](C2=C(N1)C[C@H](CC2=O)c3cccs3)c4ccc5ccccc5c4)C(=O)OC(C)C C01148884
CCCOc1ccc(cc1)[C@@H]2CC(=O)NC3=C2C(=O)C[C@H](C3)c4ccc(cc4)C(C)(C)C C20881580
CCCOc1ccc(cc1)[C@@H]2CC3=C([C@H](CC(=O)N3)c4ccc(cc4)C(C)(C)C)C(=O)C2 C20882955
CC[C@@H](C)Oc1ccc(cc1)[C@@H]2CC(=O)NC3=C2C(=O)C[C@H](C3)c4ccc(cc4)C(C)(C)C C20885887
CCc1ccc(cc1)[C@H]2CC3=C([C@H](CC(=O)N3)c4ccc(cc4)OCc5ccccc5)C(=O)C2 C21223409
Cc1ccc(cc1C)NP(=O)(Oc2ccc(cc2)Cl)Oc3ccc(cc3)Cl C02592863
CC(C)(C(=O)Nc1ccc(cc1)[C@H](C#N)C2CCCC2)Oc3ccc(cc3)Br C22434296
CC1=C([C@H](C2=C(N1)C[C@H](CC2=O)c3ccccc3)c4ccccc4F)C(=O)OC5CCCCC5 C27499068
Cc1ccc(cc1)S(=O)(=O)Nc2ccc(c(c2)Cl)c3nc4ccc(cc4s3)Cl C33169089
C[C@@H]1CCc2c(sc(c2C#N)NC(=O)COc3ccc(cc3C(C)(C)C)Br)C1 C01959856
CC1=C([C@@H](C2=C(N1)c3ccccc3C2=O)c4ccccc4)C(=O)OC56CC7CC(C5)CC(C7)C6 C34889887
Cc1ccc(cc1)N2[C@H](SCC2=O)c3ccccc3NC(=O)c4ccc(cc4)C(C)(C)C C35910858
Cc1ccc(cc1)N2[C@@H](SCC2=O)c3ccc(cc3)NC(=O)c4ccc(cc4)C(C)(C)C C35912282
CC(C)(C)[C@@H]1CCC[C@H]2C1=NN([C@@]2(C(F)(F)F)O)c3nc(cs3)c4ccc(cc4)F C35999492
C/C=C/[C@@H](C(=O)NC1CCCCC1)N(c2ccccc2Cl)C(=O)c3ccc(cc3)Cl C36543261
C/C(=N\Nc1nc(cc(n1)c2ccccc2)c3ccccc3)/c4ccc(cc4)Br C33906730
CCOc1ccccc1NC(=O)c2c3c(sc2/N=C/c4c(ccs4)C)C[C@H](CC3)C C33958243
CCc1cccc2c1nc\3n(c2=O)CCC/C3=C\c4cc(cc(c4)SC)c5ccccc5O C39483239
c1ccc(c(c1)C(F)(F)F)NC(=O)/C(=C/c2ccc(o2)c3c(cccc3Cl)Cl)/C#N C39884740
CCCSc1nnc(s1)NC(=O)c2c(c3c(s2)cc(cc3Cl)Cl)Cl C39989326
c1ccc2c(c1)cccc2C[C@H]3C(=O)N/C(=N\N=C\c4c5ccccc5cc6c4cccc6)/S3 C40147629
c1ccc(cc1)Cn2cc(c3c2cccc3)/C=N/Nc4nc(cs4)c5ccc(cc5)Cl C40570753
C[C@H](c1ccccc1)NC(=O)O[C@@H]2C[C@H]([C@@H]3C[C@H]2[C@@H](CC3=O)c4ccccc4)c5ccccc5 C44477755
COc1ccc(cc1)N\2C(=O)C=C(/C2=C\Nc3ccc(c(c3)Cl)Cl)c4ccc(cc4)F C12952211
C/C(=N/NC(=O)COc1cc(c(cc1Cl)Cl)Cl)/C23CC4CC(C2)CC(C4)C3 C33475625
c1cc(ccc1c2cc(nc(n2)SCC(=O)Nc3ccc(cc3F)F)C(F)(F)F)Cl C58960093
CC(C)c1ccc(cc1)/C=C/2\C(=O)N(C(=O)S2)CNc3ccc(cc3)C4CCCCC4 C59105610
Cc1cc(c(n1c2cccc(c2)C(F)(F)F)C)/C=C\3/C(=O)N/C(=N/c4ccc(cc4)F)/S3 C59137523
CCN(CC)c1ccc(c(c1)OC)/C=C/2\C(=O)NC(=S)N(C2=O)c3ccc(cc3C)C C00664827
Cc1ccccc1CSc2nnc(s2)NC(=O)[C@H]3CC(=O)N(C3)c4ccc(cc4)F C08908850
COc1cc(cc(c1OC)OC)C(=O)Nc2nc(cs2)c3cc(sc3Cl)Cl C03265792
CCC(=O)N1[C@H](CC(=N1)c2ccc(cc2)NS(=O)(=O)CC)c3c(cccc3Cl)F C09382194
Cc1cc(cc(c1)/N=C\2/N(C(=O)[C@H](S2)CC(=O)Nc3ccccc3)C[C@H]4CCCO4)C C03298390
c1ccc2c(c1)c(=O)n(cn2)CC3CCC(CC3)C(=O)Nc4ccc(cc4)OC(F)(F)F C09488347
C[C@@H]1CCc2c(sc3c2c(=O)n(c(n3)S[C@H](C)C(=O)NC4CC4)Cc5ccco5)C1 C09533396
C[C@H](C(=O)Nc1ccc(cc1)c2csc(n2)N3CCOCC3)Oc4ccc(cc4)Cl C10500233
Cc1ccc(cc1)[C@@H](C2CC2)NC(=O)c3ccc(cc3)S(=O)(=O)N4C[C@H](O[C@H](C4)C)C C11234395
Cc1c(n(c(c1S(=O)(=O)c2ccc(cc2)OC)NC(=O)c3ccc(cc3)F)C(C)C)C C12389964
c1ccc(cc1)C(=O)NC(=S)N(c2ccccc2)[C@H]3C(=O)N(C(=O)S3)c4ccccc4 C08959045
CC(C)c1c2c(c3c4c(c(ncn4)SCC(=O)NC[C@@H]5CCCO5)sc3n1)CCC2 C02425442
CCOc1ccc(cc1NC(=O)c2ccc(cc2Cl)F)S(=O)(=O)N3CCCCC3 C14864775
CC(=O)c1ccc(cc1)S(=O)(=O)N2CCC(CC2)C(=O)Nc3ccccc3C(C)(C)C C15301864
CCOC(=O)c1c2c(sc1NC(=O)[C@H]3CC(=O)N(C3)c4cc(ccc4C)C)CCCC2 C15464722
CCOC(=O)C1=C(N=C2N([C@@H]1c3cccc(c3)NC(=O)c4cccs4)CCCS2)C C16613739
CC(=O)c1ccc(cc1)S(=O)(=O)N2CCC(CC2)C(=O)Nc3ccc(cc3)C(C)(C)C C16643562
c1ccc(c(c1)NC(=O)C2CCCCC2)SCc3cc(=O)n4c(n3)sc(n4)C5CC5 C20582996
Cc1ccccc1/N=C\2/N(C(=O)[C@H](S2)CC(=O)Nc3ccc(c(c3)Cl)OC)C4CC4 C20886669
CCOC(=O)c1c2c(sc1NC(=O)[C@H]3CC(=O)N(C3)c4ccc(c(c4)C)C)CCCC2 C21450584
CCCc1ccc(cc1)c2c(sc(n2)NC(=O)[C@H](C)N3C(=O)[C@H]4CC=CC[C@H]4C3=O)C C22066601
Cc1ccc2c(c1)[C@H](CC(O2)(C)C)NC(=O)CN(c3ccccc3C(C)C)S(=O)(=O)C C22426544
Cc1ccc2c(c1)OC(C[C@@H]2NC(=O)CN(c3ccccc3C(C)C)S(=O)(=O)C)(C)C C22426646
c1ccc2c(c1)c(ccc2Cl)OCC(=O)Nc3ccc(cc3)S(=O)(=O)N4CCCC4 C23514895
C[C@H]1CCC[C@@H](C12C(=O)N(C(=O)N2)CN(C)CCOc3ccc(cc3)Br)C C24426526
Cc1ccc(cc1)Nc2nc(cs2)CN3CCN(CC3)S(=O)(=O)c4ccc(cc4)F C13137586
CCc1ccc(cc1)c2[nH]c(=S)n(n2)CN3CCN(CC3)C(=O)/C=C/c4cccs4 C32935428
CCCCN1C(=O)/C(=C\c2c(nc3ccccn3c2=O)NC4CCCCC4)/SC1=S C33467338
c1cc(ccc1/C=N/Nc2nc(cs2)c3ccc(cc3)S(=O)(=O)N4CCCC4)Cl C33790650
COc1ccc(cc1)N2[C@@H](SCC2=O)c3ccc(cc3)NS(=O)(=O)c4ccccc4 C35910979
COc1ccc(cc1)C(=O)NCC(=O)N2[C@H](CC(=N2)c3cccs3)c4ccc(cc4)F C35961800
Cc1c(sc2c1c(=O)n(c(n2)S[C@H](C)C(=O)Nc3ccc(cc3)N(C)C)C(C)C)C C36725280
Cc1c(cnc(c1Cl)NC(=O)CSc2nc3c(ccs3)c(=O)n2CC=C)Cl C36800398
Cc1c(sc2c1c(=O)n(c(n2)S[C@@H](C)C(=O)Nc3ccc(cc3)C(=O)C)C(C)C)C C36817764
Cc1ccc(cc1)n2c(=O)c3c(c(sc3nc2SCC(=O)NCc4ccco4)C)C C01114599
COc1cc(cc(c1OCc2c(cccc2Cl)F)Cl)/C=N\N=C\3/NC(=O)CS3 C39389374
CCOc1ccc(cc1)S(=O)(=O)N2CCC[C@H]2C(=O)Nc3ccc(c(c3)Cl)Cl C39916584
Cc1ccc(cc1)n2cnnc2SCC(=O)Nc3nc(cs3)c4ccccc4Cl C45798363
c1ccc(cc1)c2nn3c(=O)cc(nc3s2)CNC(=O)CSc4ccc(cc4)Cl C45961409
COc1cc(cc(c1OC)OC)C(=O)Nc2nc(cs2)c3ccc(c(c3)Cl)Cl C13656551
CC1([C@@H]([C@H]1C(=O)Nc2nnc(s2)S(=O)(=O)Cc3ccccc3)C=C(Cl)Cl)C C09129878
c1ccc(c(c1)CS(=O)(=O)c2nnc(s2)NC(=O)/C=C/c3ccccc3Cl)F C13624394
c1csc2c1n(c(=O)n(c2=O)c3cc(cc(c3)F)F)CC(=O)NCCC4=CCCCC4 C57494169
c1cc(ccc1NC(=O)CCSc2nnnn2c3ccc(cc3)Br)Cl C33699280
Cc1c2cc(sc2n(n1)CC(C)C)C(=O)Nc3ccccc3CN4C[C@H](O[C@@H](C4)C)C C59308565
C[C@@H]1C(=C2C(=NC(=NC2=O)[C@@H](C)S[C@@H]3NN=C(N3Cc4ccccc4)C5CC5)S1)C C39995919
CC1=NC(=NC(=O)[C@H]1CC(=O)Nc2nc3ccccc3s2)SCc4ccccc4F C64409563
CC(C)Oc1ccc(cc1)[C@@H]2CC(=O)NC3=NC(=NC(=O)[C@@H]23)SCc4ccccc4F C64773443
COc1ccc(cc1)NC(=O)c2ccc(cc2)c3ccc(s3)S(=O)(=O)N4CCCC4 C64999554
CCC(C)(C)NS(=O)(=O)c1cc(cs1)c2nc(c(s2)C(=O)N3CCCCC3)C C65117138
CC1=NC2=C([C@H](C1C(=O)OCCOC)c3ccc(cc3)N(C)C)C(=O)C[C@@H](C2)c4ccc(cc4)Cl C04046513
CC1=NC2=C([C@@H](C1C(=O)OCCOC)c3ccc(cc3)N(C)C)C(=O)C[C@@H](C2)c4ccc(cc4)Cl C04046514
Cc1c(c2cc(ccc2o1)OCc3c4ccc(cc4ccc3OC)Br)C(=O)OCCOC C01799044
CCOc1ccc(cc1)n\2c(=O)/c(=C\c3ccc(cc3)OC(F)F)/s/c2=C(/C#N)\C(=O)C(C)(C)C C06270402
CCOC(=O)C1[C@H](C2=C(C[C@H](CC2=O)c3ccc(c(c3)OC)OC)N=C1C)c4ccc(cc4)SC C06194214
CCOC(=O)C1[C@@H](C2=C(C[C@H](CC2=O)c3ccc(c(c3)OC)OC)N=C1C)c4ccc(cc4)SC C06194485
CCOCCOC(=O)C1[C@H](C2=C(C[C@@H](CC2=O)c3ccc(cc3)OC)N=C1C)c4ccccc4Cl C08892377
CCOCCn\1c2c(ccc(c2s/c1=N\C(=O)CCCS(=O)(=O)c3ccccc3)Cl)Cl C12630037
CCOCCn\1c2cc(c(cc2s/c1=N\C(=O)CCCS(=O)(=O)c3ccc(cc3)Cl)C)C C12631427
CC1=NC2=C([C@@H](C1C(=O)OCC(C)C)c3ccccc3F)C(=O)C[C@@H](C2)c4ccc(c(c4)OC)OC C06148735
COc1ccc(cc1)c2nc3ccccc3c(=O)n2CCOCCOc4ccccc4Br C13758819
c1cc(ccc1C(=O)OC[C@@H]2CCCO2)OC(=O)COc3c(cc(cc3Br)Cl)Cl C14838445
c1cc(ccc1C(=O)OC[C@H]2CCCO2)OC(=O)COc3c(cc(cc3Br)Cl)Cl C14838446
CCCC1=NC2=C([C@@H](C1C(=O)OCC)c3ccsc3)C(=O)[C@@H]([C@@H](C2)c4cccs4)C(=O)OCC C15319563
Cc1cc(c(n1c2ccc(cc2)Br)C)C(=O)COC(=O)/C=C/c3cc(ccc3OC)OC C03338444
CCOC(=O)CCC(=O)N(CC(=O)N1CCc2c(ccs2)[C@@H]1c3ccc(cc3)C(C)(C)C)C(C)C C16503097
CC[C@H](C)N(CC(=O)N1CCc2c(ccs2)[C@@H]1c3ccccc3C)S(=O)(=O)c4ccc(cc4)OC C16530949
CCN(CC)S(=O)(=O)c1ccc2c(c1)nc(n2C[C@H]3CCCO3)SCc4ccc(cc4)Cl C23453532
CCOCCCn1c2ccc(cc2nc1SCc3cccc(c3)F)S(=O)(=O)N4CCC[C@H](C4)C C23455349
CCOCCCn1c2ccc(cc2nc1SCc3cccc(c3)F)S(=O)(=O)N4CCC[C@@H](C4)C C23455352
CCOCCCn1c2ccc(cc2nc1SCc3cc(cc(c3)F)F)S(=O)(=O)N4CCC[C@@H](C4)C C23461435
CCN(c1nc(cs1)CSc2nc3c(c4c(s3)CCCC4)c(=O)n2CCC(C)C)C(=O)C C23570141
CCN(CC)S(=O)(=O)c1ccc2c(c1)nc(n2Cc3ccco3)SCc4ccc(s4)Cl C25156610
C/C=C\C(=C/C)\[C@@H](c1ccccc1)N2CCN(CC2)C(=O)CSc3c(nc4ccccc4n3)N5CCCC5 C28382570
CCCCCOc1ccc(cc1OC)[C@@H]2c3c(=O)c4cc(ccc4oc3C(=O)N2CCc5ccccc5)F C35488852
c1ccc(cc1)COCC(=O)N(CCc2csc3n2cc(n3)c4ccc(cc4)Cl)C[C@@H]5CCCO5 C35493932
CC(C)CC(=O)N1CCc2ccc(cc2[C@@H]1c3ccc(cc3)F)OCc4nc(cs4)C(=O)N(C)C(C)C C35860438
CCOC(=O)[C@H]1CCCN(C1)C(=O)[C@@H]2C[C@@H](CN(C2)Cc3cccc(c3)OC)c4ccc(c(c4)C)F C35896695
Cc1c(c(n(n1)c2ccccc2)Oc3ccc(cc3)Cl)CN(C[C@@H]4CCCO4)C(=O)C5CCCC5 C35980197
Cc1cc(ccc1Cl)OC[C@H]2c3ccsc3CCN2C(=O)CN(CC(C)C)C(=O)c4ccco4 C36116063
Cc1ccc(c(c1)C)OC[C@H]2c3ccsc3CCN2C(=O)CN(C[C@@H]4CCCO4)C(=O)CC(C)C C36118982
Cc1ccc(c(c1)C)OC[C@H]2c3ccsc3CCN2C(=O)CN(C[C@H]4CCCO4)C(=O)CC(C)C C36118988
Cc1ccc(c(c1)C)OC[C@H]2c3ccsc3CCN2C(=O)CN(CC=C)C(=O)c4ccc(cc4)OC C36119272
CCCN(CC(=O)N1CCc2c(ccs2)[C@H]1COc3cccc(c3)F)S(=O)(=O)c4ccc(cc4)C C36124281
Cc1ccc(cc1)S(=O)(=O)N(CC=C)CC(=O)N2CCc3c(ccs3)[C@H]2COc4ccccc4C C36124377
CCN(C)C(=O)c1csc(n1)COc2ccc3c(c2)[C@@H](N(CC3)C(=O)CC(C)C)c4ccc(cc4)C C37602703
CCN(C)C(=O)c1ccc(o1)COc2ccc3c(c2)[C@@H](N(CC3)C(=O)CC(C)C)c4ccc(cc4)F C37606605
c1ccc(cc1)C(=O)c2ccc(cc2)C(=O)N(CCCN3CCOCC3)c4nc5c(cc(cc5s4)F)F C36706058
CCCCCOc1ccc(cc1OC)[C@H]2c3c(=O)c4cc(ccc4oc3C(=O)N2Cc5ccccc5)F C39825509
CCCOc1ccc(cc1)CN([C@H]2CCS(=O)(=O)C2)C(=O)[C@H](C)Oc3cc(c(c(c3)C)Cl)C C39837041
CCCOc1cccc(c1)[C@@H]2c3c(=O)c4cc(ccc4oc3C(=O)N2CCCOC(C)C)Br C39839919
CCCCOc1ccc(cc1)[C@H]2c3c(=O)c4cc(ccc4oc3C(=O)N2CCc5ccc(cc5)OC)F C39840532
CCCCOc1ccc(cc1)c2c(cn(n2)c3ccccc3)/C=C/4\C(=O)N(C(=S)S4)C[C@@H]5CCCO5 C39983121
CCCC[C@@H](CC)CN1C(=O)/C(=C/c2c(c(c(=O)n(c2N3CCCC3)CCC)C#N)C)/SC1=S C39989990
CCCCCCN1C(=O)/C(=C/c2c(c(c(=O)n(c2N3CCCCCC3)CCC)C#N)C)/SC1=S C39990199
CCCCCN1C(=O)/C(=C/c2c(c(c(=O)n(c2N3CCC[C@@H](C3)C)CCCC)C#N)C)/SC1=S C39990412
C[C@H](c1ccccc1)N2C[C@@H](CC2=O)c3nc4ccccc4n3CCOc5ccc(cc5OC)CC=C C40181776
C[C@]12C[C@H](CC(C1)(C)C)N(C2)C(=O)CCCSc3nc(c(c(=O)n3C)Cc4ccccc4)COC C35159084
Cc1cccc(c1N2C[C@H](CC2=O)c3nc4ccccc4n3CCCOc5ccc(cc5OC)CC=C)C C40252473
CCCCCCN1c2ccccc2/C(=C/3\C(=O)N(C(=S)S3)[C@@H](c4ccccc4)C(=O)OC)/C1=O C40936628
CCOCCOC(=O)C1[C@H](C2=C(CC(CC2=O)(C)C)N=C1C)c3ccc(c(c3)Br)OC C04066482
CCOc1ccc(cc1OC)[C@H]2C(=O)N(CC(=O)N2[C@H]3CCCc4c3cccc4)C5CCCCCC5 C03039363
COc1ccc(cc1Br)C2C(=CN(C=C2C(=O)OC)Cc3ccc(cc3)F)C(=O)OC C02853663
COc1ccc(cc1)C2=N/C(=C\c3cc(c(c(c3)I)OCC=C)OC)/C(=O)O2 C08437770
CCc1ccc(cc1)S(=O)(=O)[C@@H](c2cc3c(c4c2cccc4)oc(=O)s3)C(=O)Oc5ccccc5 C08834328
Cc1nnc(n1/N=C/c2cc(c(c(c2)Br)OC)OC)SCc3ccc(cc3Cl)Cl C08921454
CSc1ccc2c(c1)s/c(=N\C(=O)[C@H]3CCCN3S(=O)(=O)c4ccc(cc4)F)/n2CC=C C08841700
CCCCCN1C(=O)/C(=C/c2c(nc3ccccn3c2=O)N4CCc5ccccc5C4)/SC1=S C02415005
CC(C)Oc1ccc(cc1OC)[C@H]2C(=O)N(CC(=O)N2[C@@H]3CCCc4c3cccc4)C5CCCCC5 C03037737
CCCCN1[C@H]([C@H](CCC1=O)C(=O)N2CCC[C@@H]2c3nc4ccccc4s3)c5ccc(cc5)OC C09778536
C[C@@H](C(=O)N(C)C1CCCCC1)Sc2nc3c(c4c(s3)CCCC4)c(=O)n2C[C@H]5CCCO5 C10439786
Cc1cc(cc2c1nc(s2)N(C[C@@H]3CCCO3)C(=O)c4cccc(c4)S(=O)(=O)C(C)C)Cl C10526917
CCSc1ccc(cc1)CC(=O)N(C[C@H]2CCCO2)c3nc4c(s3)cccc4S(=O)(=O)C C10830336
CSCCn\1c2ccc(cc2s/c1=N\C(=O)[C@H]3CCCN3S(=O)(=O)c4ccc(cc4)F)Cl C12346010
COc1ccc(cc1)[C@H]2N(C(=O)CS2)c3ccc(cc3)N4[C@@H](SCC4=O)c5ccc(cc5)OC C02293848
COCCn1c(=O)c2cc(ccc2nc1SCC(=O)N(C3CC3)C4=CCCCC4)Br C12776560
C[C@H](C(=O)c1ccc(cc1)Br)Sc2nnc(n2c3cccc(c3)F)N4CCOCC4 C12640963
CCCCN1[C@H]([C@@H](CCC1=O)C(=O)N2CCC[C@@H]2c3nc4ccccc4s3)c5ccc(cc5)OC C13121576
COc1ccc(cc1OC2CCCC2)[C@H](Cc3ccncc3)c4ccc(cc4)N5CCCS5(=O)=O C13442014
CC1=NC2=C([C@H](C1C(=O)OC[C@H]3CCCO3)c4ccc(cc4)F)C(=O)C[C@@H](C2)c5ccccc5OC C13453490
Cc1cc(ccc1c2c(cn(n2)c3ccccc3)/C=C\4/C(=O)N(C(=S)S4)CCOC)OC(C)C C02365629
C[C@H](C(=O)c1ccc(cc1)N2CCCC2=O)Sc3nc(c(nn3)c4cccs4)c5cccs5 C13566472
COc1cc(ccc1OCc2ccccc2)/C=C(/C#N)\c3nc(cs3)c4cc5ccccc5oc4=O C13615852
COc1ccccc1OCCn2cc(c3c2cccc3)/C=C\4/C(=O)N(C(=S)S4)Cc5ccco5 C16267804
CCOc1cc(ccc1OS(=O)(=O)c2ccccc2)/C=C\3/C(=O)N(C(=S)S3)c4ccccc4 C19798311
CC1CCN(CC1)S(=O)(=O)c2ccc(cc2)Cc3ccc(cc3)S(=O)(=O)N4CCC(CC4)C C20663674
Cc1cc(c(c(c1)C)S(=O)(=O)N(Cc2ccccc2F)c3c(n(n(c3=O)c4ccccc4)C)C)C C23656426
CCN(Cn1c(=S)n(c(n1)c2ccccc2Cl)c3cc(ccc3C)C)[C@@H]4CCS(=O)(=O)C4 C12555478
CCc1c(sc2c1c(=O)n(c(n2)SCc3nc4ccccc4n3C(F)F)C[C@@H]5CCCO5)C C25183058
CCCCC1=N[C@H]2[C@H](c3c(c(ncn3)SCCN4C(=O)c5ccccc5C4=O)S2)C6=C1CCC6 C26960035
COc1cc(ccc1OCc2c(cccc2Cl)Cl)/C=C\3/C(=O)N(C(=S)S3)CC(=O)OC C01281924
CCc1cccc(c1N\2[C@@H]3CS(=O)(=O)C[C@@H]3S/C2=N\C(=O)COc4ccc(cc4)Cl)CC C32639464
CC(C)C(=O)N(CCN1CCN(CC1)S(=O)(=O)c2ccc(cc2)F)CC3=CC[C@H]4C[C@@H]3C4(C)C C35095658
CCCCCOc1ccc(cc1)[C@@H]2c3c(=O)c4cc(ccc4oc3C(=O)N2c5nc(c(s5)C)C)F C35513532
Cc1c(sc(n1)N2[C@@H](c3c(=O)c4cc(ccc4oc3C2=O)F)c5cccc(c5)OCCC(C)C)C C35513679
CCCN(CC(=O)N1CCc2c(ccs2)[C@H]1c3ccc(cc3)F)C(=O)c4cc(cc(c4)OC)OC C35770880
CCC(=O)N1CCc2ccc(cc2[C@@H]1c3ccc(cc3)C)OCc4nc(cs4)C(=O)N(CC)CC C37603995
c1ccc(cc1)OCc2nc3ccccc3n2CC4CCN(CC4)C(=O)c5ccc(o5)Br C38534021
CSc1ccc2c(c1)sc(n2)N(CCN3CCOCC3)C(=O)C4c5ccccc5Oc6c4cccc6 C38845566
CCOc1cccc2c1nc(s2)N(CCn3c(cc(n3)C)C)C(=O)c4ccc(cc4)Br C38902616
CC(C)S(=O)(=O)N1CCC(CC1)(CN2C(=O)N(C[C@@]2(C)Cc3ccccc3)F)C4CCCCC4 C39486895
CCCCOc1ccc(cc1OC)[C@H]2c3c(=O)c4cc(ccc4oc3C(=O)N2c5ccc(cc5)F)F C39876472
CCCOc1cccc(c1)[C@@H]2c3c(=O)c4cc(ccc4oc3C(=O)N2c5ccc(c(c5)Cl)OC)F C39876719
COc1ccc(cc1Cl)N2[C@@H](c3c(=O)c4cc(ccc4oc3C2=O)F)c5cccc(c5)OCC=C C39876753
Cc1cc2c(cc1Cl)c(=O)c3c(o2)C(=O)N([C@H]3c4ccc(c(c4)OC)OC)CCc5ccccc5 C40055917
c1ccc(c(c1)c2nc(cs2)COC(=O)[C@@H]3CCCN(C3)S(=O)(=O)c4ccc(cc4)F)Cl C45556187
CSCc1nnc(o1)SCC(=O)N2[C@@H]([C@H]3CCC/C(=C\c4ccccc4)/C3=N2)c5ccccc5 C45660822
c1cc2c(cc1OC(F)(F)F)sc(n2)N(C[C@@H]3CCCO3)C(=O)c4ccc(o4)Br C56901950
c1cc2c(cc1OC(F)(F)F)sc(n2)N(C[C@H]3CCCO3)C(=O)c4ccc(o4)Br C56901951
COc1ccc(cc1)c2cc3ccc(cc3oc2=O)OC(=O)COc4c(c(c(c(c4F)F)F)F)F C41349160
c1cc(sc1)C[NH+](C[C@@H]2CCCO2)CC(=O)Nc3ccc(cc3)S(=O)(=O)N4CCCC4 C09252811
C=CCn1c(=O)c2c3c(sc2nc1SCC(=O)NCCC[NH+]4CCOCC4)CCCC3 C02280019
CCC[NH+]1CCc2c(sc(c2C(=O)OCC)NC(=O)c3cccc(c3)S(=O)(=O)CC)C1 C09347441
CCOC(=O)c1c2c(sc1NC(=O)c3ccc(cc3)S(=O)(=O)CC)C[NH+](CC2)C(C)C C09384203
CCC[NH+]1CCc2c(sc(c2C(=O)OC)NC(=O)CCS(=O)(=O)c3ccc(cc3)C)C1 C09629846
C[NH+](C)CCn1c2c(c(nc1=O)SCC(=O)Nc3ccc(cc3)OC(F)(F)F)CCCC2 C09747448
CCOC(=O)c1c2c(sc1NC(=O)CCCS(=O)(=O)c3ccc(cc3)C)C[NH+](CC2)C C09911537
c1ccnc(c1)[C@]2(C(=O)N(C(=O)N2)C[C@@H]3CCCO3)C4CC[NH+](CC4)Cc5ccc(c(c5)F)F C11790576
Cn1c(nnc1SCC[NH+]2CCOCC2)CCNC(=O)C3(CCC3)c4ccc(cc4)Cl C12217854
COc1ccc(cc1)[C@H](CNC(=O)CSc2nncn2c3ccccc3F)[NH+]4CCCCC4 C12516881
CN(CC(=O)NC[C@H](c1ccc(cc1)OC)[NH+]2CCCC2)S(=O)(=O)c3ccc(cc3)Cl C13004673
CCCOc1ccc(cc1)[C@H]2/C(=C(/c3cccs3)\O)/C(=O)C(=O)N2CCC[NH+]4CCOCC4 C08904385
CC(C)Oc1ccc(cc1NC(=O)C[NH+](C)Cc2cccs2)S(=O)(=O)N3CCCCC3 C15450889
Cc1ccc(cc1S(=O)(=O)N2CCOCC2)C(=O)NCc3ccc(cc3)C[NH+]4CCCCC4 C16506570
C=CCOc1ccc(cc1)[C@@H]2/C(=C(/c3cccs3)\O)/C(=O)C(=O)N2CCC[NH+]4CCOCC4 C09301875
CC[NH+](CC)CCN1[C@H](C(=C(C1=O)O)C(=O)c2cnn(c2C)c3ccccc3)c4cccs4 C04391545
Cc1ccc(cc1)[C@@H]2C(=C(C(=O)N2CC[NH+]3CCOCC3)O)C(=O)c4ccc(cc4)OCC(C)C C09158747
CC(C)CC[C@@]1(C(=O)N(C(=O)N1)CC[NH+](C)C)C2CCN(CC2)C(=O)/C=C/c3ccccc3F C19227080
CC(C)c1ccc(cc1)CCNC(=O)CSc2ccc(cn2)S(=O)(=O)N3CC[NH+](CC3)C C19299379
CC[NH+]1CCN(CC1)CCNC(=O)c2ccc(cc2)CN3c4c(cc(nc4SCC3=O)C)C C21872636
CC(C)[C@@](C)(C#N)NC(=O)CSc1nc2c(c3c(s2)CCCC3)c(=O)n1CCC[NH+](C)C C22215367
Cc1ccc(c(c1)S(=O)(=O)NC2C[C@H]3CC[C@@H](C2)[NH+]3CCc4ccc(c(c4)OC)OC)OC C23304810
CCN(CC)S(=O)(=O)c1ccc(c(c1)NC(=O)C[NH+]2CCc3c(ccs3)[C@@H]2C4CC4)OC C24970694
COc1ccc(cc1OC)C(=O)N2CC[NH+](CC2)CC(=O)Nc3c(cc(cc3Br)F)F C25338362
CC(C)C[C@H](c1ccc(cc1)OC)NC(=O)[C@H]2CCC[NH+](C2)Cc3nc(no3)c4cccs4 C31057522
C=CCn1c2ccccc2n(c(=O)c1=O)CC(=O)NCC3CC[NH+](CC3)Cc4ccccc4F C33268771
C[C@@H]1C[C@@H](C[NH+](C1)CCCNC(=O)[C@@H]2c3ccccc3C(=O)N2Cc4cc(ccc4OC)OC)C C20152545
CCOC(=O)c1c(n(c2c1cc(cc2)OC[C@H](CN3CC[NH+](CC3)C)O)c4ccc(cc4)C)C C19879265
Cn1c2ccccc2c(cc1=O)OCCCC(=O)NCC[NH+]3CCN(CC3)c4ccccc4F C06577449
CCOC(=O)c1c(n(c(c1S(=O)(=O)NCC2CC[NH+](CC2)Cc3cccc(c3)F)C)C)C C09301112
CC[NH+](CC)CCn1c2c(c(nc1=O)SCC(=O)Nc3nc4ccc(cc4s3)C)CCC2 C09745586
CCOc1c(cc(cc1C)S(=O)(=O)NC[C@H](c2ccc(cc2)N(C)C)N3CC[NH+](CC3)C)C C38636738
c1ccc(cc1)S(=O)(=O)CCC(=O)NCC[NH+]2CCN(CC2)c3nc4c(cc(cc4s3)F)F C38776021
CC[NH+]1CCC[C@H]1CNC(=O)[C@H](CC(C)C)N2CC[C@]3(C2=O)CCCN3C(=O)c4c(ccs4)Cl C39225661
COc1ccc2c3c1O[C@@H]4[C@@]3(CC[NH2+]C2)C=C[C@@H](C4)OC(=O)CCCC(=O)Oc5ccccc5 C39293901
COc1ccc2c3c1O[C@H]4[C@@]3(CC[NH2+]C2)C=C[C@@H](C4)OC(=O)CCCC(=O)Oc5ccccc5 C39293903
COc1ccc2c3c1O[C@H]4[C@]3(CC[NH2+]C2)C=C[C@@H](C4)OC(=O)CCCC(=O)Oc5ccccc5 C39293907
CC(C)Cc1cc(ccc1N2CC[NH2+][C@H](C2)S(=O)(=O)Oc3ccccc3)S(=O)(=O)C(C)C C39529556
CC[NH+](CC)[C@H](CNC(=O)c1cnc(nc1Cl)S(=O)(=O)C)c2ccc(cc2)C(C)(C)C C40986042
C[C@H](C(=O)NC1CC1)[NH+]2CCN(CC2)CC(=O)N3[C@@H](CC(=N3)c4cccs4)c5cccs5 C45681995
Cc1cc(c(c(c1)C)S(=O)(=O)N(CCC[NH+]2CCCCC2)CCC(=O)N3CCNCC3)C C45945093
Cc1cc(c(cc1C)S(=O)(=O)N(CCC[NH+]2CCCCC2)CCC(=O)N3CCNCC3)C C45945153
Cc1c(c(on1)C)COc2ccc(cc2OC)C(=O)NCc3ccc(cc3)C[NH+]4CCC[C@H](C4)C C46779519
CC[NH+](CC)CCn\1c2ccccc2[nH]/c1=N\C(=O)CCS(=O)(=O)c3ccc4ccccc4c3 C54975108
CCC[NH+]1CCC(CC1)NC(=O)[C@H]2CCC(=O)N([C@@H]2c3ccc(cc3)OC)c4ccc(cc4)OC C58678718
CCc1c(sc(n1)NC(=O)CSc2nnc(n2c3ccc(cc3)Cl)[C@H](C)[NH+](C)C)C C59122052
Cc1c(c(n(n1)c2ccc(cc2)C(=O)N[C@@H]3CCC[NH+](C3)Cc4ccccc4)C)CCC(=O)OC C59850218
Cc1c(c(n(n1)c2ccc(cc2)C(=O)N[C@H]3CCC[NH+](C3)Cc4ccccc4)C)CCC(=O)OC C59850219
CCOC(=O)c1cnn(c1C(F)(F)F)c2ccc(cc2)C(=O)NC[C@H]3CCC[NH+](C3)C(C)C C60207471
Cc1ccc(c(c1)C[NH+]2CCC(CC2)CNC(=O)c3c(oc4c3c(=O)n(cn4)CC(C)C)C)C C65329752
Cc1c(n2ccccc2c1C(=O)c3cccc(c3)S(=O)(=O)N4C[C@H](O[C@H](C4)C)C)CCC(=O)[O-] C08850704
c1cc(ccc1C(=O)/C=C/c2cc3c(c(c2)Cl)OCO3)S(=O)(=O)N4CCC(CC4)C(=O)[O-] C13078292
c1cc(ccc1/C=C/C(=O)[O-])S(=O)(=O)N2CCN(CC2)S(=O)(=O)c3ccc(cc3)Cl C13087752
c1cc(ccc1CCC(=O)[O-])S(=O)(=O)N2CCN(CC2)S(=O)(=O)c3ccc(cc3)Cl C13087754
c1cc(sc1)CN([C@H]2CCS(=O)(=O)C2)S(=O)(=O)c3ccc(c(c3)C(=O)[O-])Br C13089604
CC[C@H](C)c1ccc(cc1)S(=O)(=O)N2CCN(CC2)S(=O)(=O)c3cc(ccc3F)C(=O)[O-] C13093902
c1cc(ccc1C(F)(F)F)S(=O)(=O)N2CCN(CC2)S(=O)(=O)c3cc(ccc3F)C(=O)[O-] C13093971
Cc1cc(c(n1C)C)C(=O)CSc2nc3cc(ccc3c(=O)n2c4ccc(cc4)F)C(=O)[O-] C13094444
Cc1c(c(n2c(n1)nc(n2)SCc3cc(c(cc3OC)Br)OC)C)CCC(=O)[O-] C13210466
Cc1c(c(n2c(n1)nc(n2)SCc3cc4c(cc3Br)OCCO4)C)CCC(=O)[O-] C13210587
Cc1cc(cc(c1)n2c(cc(c2C)C(=O)CSc3nc4nc(c(c(n4n3)C)CC(=O)[O-])C)C)C C13222270
c1ccc(cc1)n2c(=O)c3c(csc3nc2SCC(=O)N4CCC[C@@H](C4)C(=O)[O-])c5ccco5 C13254791
CCc1ccc(cc1)/C=C/C(=O)N2CCN(CC2)c3cc4c(cc3F)c(=O)c(cn4C5CC5)C(=O)[O-] C13256636
c1cc(ccc1C(F)(F)F)S(=O)(=O)N2CCN(CC2)S(=O)(=O)c3ccc(s3)CC(=O)[O-] C13309661
c1cc(c(cc1S(=O)(=O)N2CCN(CC2)S(=O)(=O)c3ccc(s3)CC(=O)[O-])Cl)F C13315488
c1cc(oc1)Cn2c(=O)c3c4c(sc3nc2SCC(=O)N5CCC(CC5)C(=O)[O-])CCCC4 C13363890
CCc1c(sc2c1c(=O)n(c(n2)SCC(=O)N3CCC(CC3)C(=O)[O-])C[C@H]4CCCO4)C C13431200
Cc1cccn2c1nc(c2C(=O)C3=C(C(=O)N([C@H]3c4ccccc4F)CCN5CCOCC5)[O-])C C09069237
C[C@H]1CCC[C@H](N1S(=O)(=O)c2ccc(cc2)[N-]S(=O)(=O)c3ccsc3C(=O)OC)C C22021489
C=CCN1c2ccccc2[C@@]3(C1=O)C(=C(C(=O)N3CCCN4CCOCC4)[O-])C(=O)c5ccc(cc5)F C24147119
CC(C)(C)c1ccc(cc1)Oc2c(c(=O)n3ccccc3n2)/C=C/4\C(=O)N(C(=S)S4)CC(=O)[O-] C26840892
c1cc(c(cc1N\2[C@H]3CS(=O)(=O)C[C@@H]3S/C2=N\C(=O)CCCC(=O)[O-])C(F)(F)F)Cl C32639417
Cc1cc(c(n1c2ccc(cc2)F)C)/C=C/3\C(=NC(=O)N(C3=O)CCc4ccc(c(c4)OC)OC)[O-] C01785040
CCOc1ccc(cc1)[C@@H]2C(=C(C(=O)N2C[C@@H]3CCCO3)[O-])C(=O)c4ccc5c(c4)OCCO5 C00703045
C[C@H]1Cc2cc(ccc2O1)C(=O)C3=C(C(=O)N([C@H]3c4ccc(c(c4)OC)OC)Cc5ccco5)[O-] C01132252
CS(=O)(=O)N1[C@H](CC(=N1)c2ccc(cc2)[N-]S(=O)(=O)c3ccc(cc3)Cl)c4ccco4 C35131490
Cc1c(sc(n1)N2[C@H](C(=C(C2=O)[O-])C(=O)/C=C/c3ccccc3)c4ccc(c(c4)OC)OC)C(=O)C C35420935
Cc1nnc(s1)N2[C@@H](C(=C(C2=O)[O-])C(=O)/C=C/c3ccccc3)c4ccc(c(c4)OC)OC C35421063
C[C@H]1Cc2cc(ccc2O1)C(=O)C3=C(C(=O)N([C@@H]3c4ccc(cc4)C(=O)OC)Cc5ccco5)[O-] C09470969
CCCc1cc(nc(n1)SCC(=O)N2CCN(CC2)S(=O)(=O)c3ccc(cc3C)C)[O-] C14358938
c1ccn2c(c1)nc(cc2=O)CSc3nc4ccsc4c(=O)n3CC5CCC(CC5)C(=O)[O-] C02932256
CCn1c(c(c(c(c1=O)C#N)C)C(=O)CCN2C(=O)/C(=C/c3ccc(cc3)F)/SC2=S)[O-] C38616309
CCn1c(c(c(c(c1=O)C#N)C)C(=O)CCCN2C(=O)/C(=C/c3ccc(cc3)F)/SC2=S)[O-] C38616311
CC[C@H](C)n1c(c(c(c(c1=O)C#N)C)C(=O)CN2C(=O)/C(=C/c3cccs3)/SC2=S)[O-] C38617427
CC1=C(C(=N[C@H]1C(=O)[C@H](C)Sc2nc3cc(ccc3c(=O)n2CC(C)C)C(=O)[O-])C)C(=O)C C13017157
Cc1c2=C(CC(=O)N=c2sc1C(=O)[O-])CSc3nnc(n3C)COc4ccccc4Cl C39691873
CCCn1c(c(c(c(c1=O)C#N)C)/C=C/2\C(=O)N(C(=S)S2)CCC(=O)[O-])N3C[C@H](C[C@@H](C3)C)C C39770165
CCCn1c(c(c(c(c1=O)C#N)C)/C=C/2\C(=O)N(C(=S)S2)CC(=O)[O-])N3CCCCCC3 C39770303
CCc1ccc(cc1)Oc2c(c(=O)n3ccccc3n2)/C=C/4\C(=O)N(C(=S)S4)CCC(=O)[O-] C39835645
Cc1csc(n1)N2[C@H](C(=C(C2=O)[O-])C(=O)c3cc4cccc(c4o3)OC)c5cccc(c5)OC C39848662
CCc1nnc(s1)N2[C@@H](C(=C(C2=O)[O-])C(=O)c3ccc(cc3)F)c4cccc(c4OC)OC C39849331
CCn1c(c(c(c(c1=O)C#N)C)/C=C\2/C(=O)N(C(=S)S2)CCCC(=O)[O-])N3C[C@H](C[C@@H](C3)C)C C39989793
CCOc1ccc(cc1)[C@H]2C(=C(C(=O)N2c3nccs3)[O-])C(=O)c4c(nc5n4cccc5C)C C40003284
C=CCN1c2ccccc2[C@]3(C1=O)C(=C(C(=O)N3C[C@@H]4CCCO4)[O-])C(=O)c5cc6ccccc6o5 C40015361
COc1c(cc(cn1)c2ccc3c(c2)c(ccn3)c4ccnnc4)[N-]S(=O)(=O)c5ccc(cc5F)F C43208634
COC(=O)COc1ccc(cc1Br)/C=C\2/C(=NC(=O)N(C2=O)c3ccc(cc3)F)[O-] C13810399
CC1=Nc2c3c(c4c(n2)N(C(=O)C4)c5ccc(c(c5)F)F)c(c(nc3[N-]1)N(CC=C)CC=C)C#N C25460703
Cc1ccccc1OCCn2cc(c3c2cccc3)/C=C\4/C(=O)N=C(N(C4=O)Cc5ccco5)[O-] C13689396
CCOc1ccc(cc1)[N-]S(=O)(=O)c2cc(n(c2)C)c3nc(c(s3)C(=O)N4CCCC4)C C65137398
CCOc1ccc(cc1)[N-]S(=O)(=O)c2cc(n(c2)C)c3nc(c(s3)C(=O)N4CCCCC4)C C65137492
CC(=CC(=O)Nc1c(c(cs1)c2ccccc2)C(=O)OCC(=O)N(C)[C@@H]3CCS(=O)(=O)C3)C C03407748
CC(=O)c1ccc(cc1)S(=O)(=O)N(Cc2cccs2)Cc3cc4cc5c(cc4[nH]c3=O)OCO5 C06014836
c1ccc2c(c1)c(c3c(n2)CCC3)C(=O)OCC(=O)Nc4ccc(cc4)S(=O)(=O)N5CCCC5 C02620685
Cc1ccc(cc1C)OCC(=O)Nc2nc(cs2)c3ccc(cc3)S(=O)(=O)N4CCOCC4 C01020415
C[C@@H](C(=O)Nc1nc(cs1)c2ccc(cc2)S(=O)(=O)N3CCOCC3)Oc4ccc(cc4)F C01120683
CN(CC(=O)Nc1nc(cs1)c2ccc(c(c2)OC)OC)S(=O)(=O)c3ccc(cc3)Cl C03282021
[H]/N=C\1/C(=C/c2ccc(c(c2)OC)OCCOc3cccc(c3)C)/C(=O)N=C4N1N=C(S4)C(C)C C08453058
CCc1ccc(s1)S(=O)(=O)NCc2nnc(o2)S(=O)(=O)Cc3ccc(c(c3)Cl)Cl C09027958
Cc1c(n(c(n1)S[C@H](C)C(=O)Nc2ccc(cc2)S(=O)(=O)N3CCOCC3)C4CCCC4)C C09513455
Cc1nnc(n1C2CC2)SCC(=O)Nc3cc(ccc3Cl)S(=O)(=O)N4CCCCCC4 C09817981
Cc1c(c(n(n1)C)C)NC(=O)[C@H](C)Sc2nnc(n2c3ccccc3)COc4ccccc4F C10440602
CCOc1ccc(cc1)[C@@H](C)NC(=O)C2CCN(CC2)S(=O)(=O)c3ccc4c(c3)OCCCO4 C11172737
COC(=O)CSc1ncc(c(n1)[C@H]2CCCN(C2)C(=O)[C@@H]3CSC(=O)N3)c4ccc(cc4)F C11964398
c1ccc(c(c1)[C@@H](C(=O)NC[C@@H]2CCCO2)N(C3CCCC3)C(=O)Cn4c5ccccc5nn4)F C12483277
CCOc1cc(ccc1OCC#N)/C=C\2/C(=O)N(C(=O)S2)CC(=O)Nc3ccc(c(c3)Cl)C C12628104
CCn1c2ccc(cc2nc1SCC(=O)Nc3cc(ccc3F)F)S(=O)(=O)N4CCOCC4 C06147778
Cc1nnc(n1C2CCCCC2)SCC(=O)Nc3cc(ccc3Cl)S(=O)(=O)N4CCCC4 C13115694
COc1ccc(cc1OC)c2csc(n2)NC(=O)[C@@H]3CCCN(C3)S(=O)(=O)c4ccccc4 C14016270
COc1ccc(cc1NC(=O)CSc2nc3ccccc3s2)S(=O)(=O)N4CCOCC4 C14373865
Cc1ccc(cc1)S(=O)(=O)N[C@@H](C)C(=O)OCc2nnc(o2)c3ccc(s3)Br C14772883
COC(=O)c1c2c(sc1S(=O)(=O)NCCC3=CCCCC3)CN(CC2)C(=O)[C@@H]4CCCO4 C14987087
CCn1c(c(c(c1C)S(=O)(=O)N2CCC[C@H](C2)C(=O)Nc3ccc(c(c3)F)C)C(=O)OCC)C C15866037
CC(C)OC(=O)c1c2c(sc1NC(=O)COC(=O)[C@@H]3CS[C@@]4(N3C(=O)CC4)C)CCCC2 C03379132
C[C@H]1C[C@@H](CN(C1)S(=O)(=O)c2ccc(cc2)NC(=O)COc3ccc(cc3)N4CCCC4=O)C C16963273
CC1=NC2=C([C@@H](C1C(=O)OC[C@@H]3CCCO3)c4ccc(c(c4)O)OC)C(=O)C[C@H](C2)c5ccco5 C12384631
c1cc(sc1)c2ccnc(n2)n3c(c(cn3)C(=O)NCC4(CCCC4)N5CCOCC5)C6CC6 C20534873
Cc1c2c(n(n1)c3ccccc3)SCC(=O)N2CCCC(=O)N[C@H](C)c4ccc5c(c4)OCCO5 C20992144
CCOC(=O)c1c(n(c(c1S(=O)(=O)N2CCC[C@@H](C2)C(=O)NC3CCCCCCC3)C)C)C C21116466
CCOc1ccc(cc1OC)[C@@H]2CC3=C([C@H](CC(=O)N3)c4ccc(c(c4OC)OC)OC)C(=O)C2 C21229979
c1ccc(cc1)n2c(nnc2SCC(=O)N3CCNC3=O)CSc4nc5ccccc5s4 C21464341
c1ccc2cc(ccc2c1)OC[C@H](CN3CCN(CC3)S(=O)(=O)c4ccc5c(c4)OCCCO5)O C13108700
c1ccc2c(c1)nc(s2)NC(=O)CSc3c4c(n(c(=O)n3)CCN5CCOCC5)CCCC4 C22909144
Cc1ccc2c(c1)sc(n2)NC(=O)CSc3c4c(n(c(=O)n3)CCN5CCOCC5)CCCC4 C22909147
Cc1c(c(nc(n1)c2cccs2)SC)C(=O)OCC(=O)Nc3ccccc3N4CCCC4=O C22978200
C[C@@H](c1nc2ccccc2n1C(F)F)NC(=O)[C@H]3CC(=O)N(C3)c4cc(c(cc4OC)OC)Cl C24961852
C[C@@H](C(=O)Nc1ccc(cc1F)F)OC(=O)[C@H]2CCCN(C2)S(=O)(=O)c3ccc(cc3)OC C25175798
C=CCNC(=O)/C(=C\c1cn(nc1c2cccc(c2)S(=O)(=O)N3CCCCC3)c4ccccc4)/C#N C35447471
CC(=O)OC[C@H]([C@@]1(CC[C@@H]2[C@@]1(CC(=O)[C@@H]3[C@@H]2CC[C@@H]4[C@@]3(CC[C@H](C4)OC(=O)C)C)C)O)OC(=O)C C36371096
CCc1nn(c(=O)c2n1c3ccoc3c2)CCCC(=O)NCc4cc(ccc4OC)Br C08609875
CCN(CC)S(=O)(=O)c1ccc2c(c1)N(C(=O)[C@@H]3N2CCC3)CC(=O)Nc4c(cc(cc4C)C)C C08602809
COc1ccc(cc1OC)NC(=O)CSc2cc(ncn2)N3CCN(CC3)c4ccc(cc4)F C38531955
Cc1ccc(cc1S(=O)(=O)NC[C@@H](c2cccs2)S(=O)(=O)c3ccc(cc3)F)[N+](=O)[O-] C38565501
Cc1ccc(cc1)N2[C@@H]([C@H](CC2=O)C(=O)OCC(=O)NC(=O)c3ccc(cc3)OC)c4cccs4 C09539316
Cc1ccc2cc(c(=O)[nH]c2c1)[C@H](c3nnnn3C(C)(C)C)N(Cc4cccs4)C[C@H]5CCCO5 C00782200
[H]/N=C\1/C(=C\c2cc(n(c2C)c3ccccc3OCC)C)/C(=O)N=C4N1N=C(S4)COc5ccccc5 C09273921
C[C@H]1c2cc(ccc2NC1=O)C(=O)CSc3nnc(n3C[C@H]4CCCO4)c5ccc(cc5)OC C12567255
CCN(CC)C(=O)c1ccc2c(c1)N(C(=O)[C@H]3N2CCCC3)CC(=O)Nc4ccc(cc4)OCC C35445667
CCOC(=O)c1cc(cn1C)S(=O)(=O)N2CCC[C@H]2C(=O)Nc3ccc(cc3Br)C C64819014
CCOc1ccc(cc1)S(=O)(=O)N2CCC[C@H]2c3nnc(s3)C(=O)Nc4ccc(cc4)Cl C64931019
COc1cccc(c1OC)CNC(=O)Cn2c3ccsc3c(=O)n(c2=O)c4ccc(cc4)Cl C67218157
CSc1ccc(cc1)c2ccc3n(c2=O)C[C@H]4C[C@@H]3C[NH+](C4)Cc5ccc(o5)CO C04237319
CC(=O)Nc1ccc(cc1)c2ccc3n(c2=O)C[C@H]4C[C@@H]3C[NH+](C4)Cc5cccs5 C04237349
CSc1ccc(cc1)c2ccc(=O)n3c2[C@@H]4C[C@H](C3)C[NH+](C4)Cc5ccc(o5)CO C04258746
CN1C2=C([C@@H](NC1=O)c3ccsc3)C(=O)N(C2)C4CC[NH+](CC4)Cc5ccccc5 C04913845
c1ccc(cc1)C2=CS/C(=C(/C#N)\C(=O)C[NH+]3CCN(CC3)c4ccccc4F)/N2 C03171517
Cc1cc(c(c(c1)C)S(=O)(=O)N2CC[NH+](CC2)CC(=O)NC3CCC(CC3)C)C C06881330
CC[NH+]1CCc2c(sc(c2C(=O)OC)NC(=O)c3ccc(cc3)Br)C1 C08793079
C[C@@H](C(=O)N1c2ccccc2NC(=O)C1(C)C)[NH+](C)Cc3ccccc3N4CCCC4 C08779738
Cc1ccc2c(c1C)NC(=O)[C@]23[C@H]4[C@@H]([C@@H]5[NH+]3CCC5)C(=O)N(C4=O)c6ccccc6Cl C09332915
Cc1cccc(c1)N2C(=O)[C@@H]3[C@@H]4CCC[NH+]4[C@@]5([C@@H]3C2=O)c6cccc(c6NC5=O)Cl C09446438
c1cc(c(cc1C(F)(F)F)NC(=O)C[NH+]2CCc3c(ccs3)C2)N4CCOCC4 C10341029
CC1(Cc2c(cnn2c3ccc(cc3)F)[C@H](C1)[NH2+]Cc4cccn4c5nccs5)C C11817800
c1ccc(cc1)C[C@@H](c2ccc3c(c2)C[NH+](CCO3)Cc4coc5ccccc5c4=O)O C12210395
COc1ccc2c(c1)C(=O)CC3(O2)CC[NH+](CC3)CC(=O)c4c[nH]c5c4cc(cc5)F C12364750
Cc1c(c([nH]c1C(=O)C)C)C(=O)N2CC[C@@]3(C2)CCC[NH+](C3)Cc4ccc(c(c4)F)F C12464316
C[C@H](C(=O)N1CC(=O)Nc2c1cccc2)[NH+]3CCC[C@H](C3)c4nc5ccccc5s4 C12579156
Cc1cccc(c1)N2CC[NH+](CC2)C[C@H]3[C@@H]4[C@@H](CC5=CCC[C@H]([C@]5([C@@H]4O)C)C)OC3=O C12662349
C[C@H]1c2ccsc2CC[NH+]1CC(=O)Nc3cc(ccc3n4cncn4)C(F)(F)F C13120916
Cc1cccc(n1)[C@@H]2c3c(c4ccccc4[nH]3)CC[NH+]2Cc5ccc6cc(ccc6n5)F C12306837
Cc1ccc2c(c1)[C@]3([C@@H]4[C@@H]([C@H]5[NH+]3CCC5)C(=O)N(C4=O)c6ccccc6Cl)C(=O)N2 C15996801
Cc1ccc2c(c1)[C@]3([C@@H]4[C@@H]([C@H]5[NH+]3CCC5)C(=O)N(C4=O)c6ccc(cc6)Cl)C(=O)N2 C15996920
c1ccc2cc(ccc2c1)N3C(=O)[C@H]4[C@@H]5CCC[NH+]5[C@@]6([C@@H]4C3=O)c7ccccc7NC6=O C09012096
CCN(CC1CC[NH+](CC1)C2CCN(CC2)C)C(=O)c3ccc(cc3)C#CC(C)(C)O C19794625
Cc1cc(c(cc1C)C(=O)C[C@]2(c3ccccc3N(C2=O)CN4CC[NH+](CC4)C)O)C C20414390
Cc1ccc(cc1)NC(=O)C[NH+]2CCN(CC2)c3c4c5c(sc4nc(n3)C)CCC5 C20668694
Cc1ccc2c(c1)sc(n2)c3ccc(cc3)NC(=O)C[NH+]4CCC[C@H]4C(=O)N(C)C C22013986
Cc1c(sc2c1c(nc(n2)C[NH+]3CCCC3)Nc4ccc5c(c4)CCN5C(=O)C)C C22803295
c1cc(c(c2c1ccnc2)CN3CC[NH+](CC3)Cc4csc(n4)c5ccsc5)O C22934630
c1csc2n1c(=O)cc(n2)C[NH+]3CCC[C@H]3C(=O)Nc4cc(cc(c4)Cl)Cl C26462646
Cc1c(ccc2c1NC(=O)[C@@]23[C@@H]4[C@@H]([C@H]5[NH+]3CCC5)C(=O)N(C4=O)c6ccccc6)Cl C16001845
c1cc(c(cc1Br)Br)S(=O)(=O)N[C@H]2C[NH+]3CCC2CC3 C37574823
c1cc(ccc1S(=O)(=O)N2CCC[C@H](C2)[C@@H]3CCC[NH2+]3)I C37917574
COc1ccc(cc1Br)[C@@H]2C3=C(CCCC3=O)[NH+]=C4N2NC(=N4)SC C09496020
CN1CCc2c1ccc(c2)[C@H](CNC(=O)c3ccc4c(c3)nsn4)[NH+]5CCCCC5 C38671396
c1ccc(cc1)S(=O)(=O)CC[NH+]2CCC(CC2)(c3ccc(cc3)Br)O C39303899
C[C@]12C[NH+]3C[C@](C1/N=C/c4ccc(c(c4)OC)O)(CN(C2)[C@@H]3c5ccc(cc5)OC)C C31820293
c1ccc2c(c1)[n+](c(s2)/C=C/3\CC[C@H]4CCC(=CC4=C3)/C=C\5/N(c6ccccc6S5)CO)CO C39440181
CCN(C1C[C@H]2CC[C@@H](C1)[NH2+]2)S(=O)(=O)c3ccc(cc3)I C40748023
Cc1ccc2c(c1C)NC(=O)[C@]23[C@@H]4[C@H]([C@@H]5[NH+]3CCC5)C(=O)N(C4=O)c6ccccc6Cl C33714135
c1ccc(cc1)C[NH+]2CC[C@@H](C2)NC(=O)c3c4c(sc3n5cccc5)CSCC4 C45527192
Cc1[nH+]ccn1C[C@H](C)CNC(=O)c2cc(c(s2)Br)Br C49478913
Cc1cccc(c1)N2CC[NH+](CC2)C[C@@H]3[C@@H]4[C@@H](CC5=CCC[C@@H]([C@]5([C@H]4O)C)C)OC3=O C03999831
Cc1ccccc1n2c(cc(c2C)/C=C/3\C(=[NH2+])N4C(=NC3=O)SC(=N4)CC(C)C)C C20477134
CCCC1=NN2C(=[NH2+])/C(=C\c3cc(n(c3C)c4cc(ccc4C)C)C)/C(=O)N=C2S1 C49723386
c1ccc2cc(ccc2c1)N3C(=O)[C@@H]4[C@@H]5CCC[NH+]5[C@@]6([C@@H]4C3=O)c7ccccc7NC6=O C18096316
Cc1ccc(cc1)N2C[C@H](CC2=O)C(=O)Nc3cccc(c3C)C[NH+]4CCSCC4 C60221874
c1ccc2=[NH+]CC(=c2c1)CCC(=O)N3CC[C@H]4C(=C5C=CC=C([C@@H]5N4)Br)C3 C63270869
c1ccc2c(c1)[C@H]3[C@@H]4C(=c5ccccc5=[NH+]4)C[C@H](N3C2=O)C(=O)NCc6ccc(cc6)F C63376080
C[C@@H]1C(=CNN1c2ccc(cc2)Cl)C(=O)N3CCC(=CC3)C4=c5cccnc5=[NH+]C4 C63926219
C[C@]12CCC(=O)N1[C@@H](CS2)C(=O)NC[C@@H](c3ccccc3)C4=c5ccccc5=[NH+]C4 C64338172
CCc1c(c(c(=S)n(c1C)[C@@H]2[C@H]([C@@H]([C@@H]([C@@H](O2)COC(=O)C)OC(=O)C)OC(=O)C)OC(=O)C)C#N)C C05956167
Cc1ccc(c2c1cc(c(=O)[nH]2)CN(Cc3ccc(cc3)OC)S(=O)(=O)c4ccc5c(c4)OCCO5)C C00914730
Cc1ccc2cc(c(=O)[nH]c2c1C)CN(Cc3ccc(cc3)OC)S(=O)(=O)c4cccc5c4nsn5 C00924971
Cc1cc2cc(c(=O)[nH]c2cc1C)CN(Cc3ccc(cc3)OC)S(=O)(=O)c4cccc5c4nsn5 C00924996
Cc1ccc2c(c1)cc(c(=O)[nH]2)CN(Cc3ccc(cc3)OC)S(=O)(=O)c4c(ccc5c4nsn5)C C00925005
CCOC(=O)c1cc2c(nc3c(cccn3c2=O)C)n(c1=NC(=O)c4cccc(c4)[N+](=O)[O-])CCCOC C09354269
c1cc(ccc1C(=O)N2CCN(CC2)c3nc4ccc(cc4s3)[N+](=O)[O-])S(=O)(=O)N5CCOCC5 C09541908
COc1ccc(cc1)n2c3c(c(ncn3)N4CCN(CC4)C(=O)[C@H]5CC(=O)N(C5)c6ccc(cc6)F)nn2 C09850432
CCOc1ccc(cc1)n2c3c(c(ncn3)N4CCN(CC4)S(=O)(=O)c5ccc6c(c5)OCCO6)nn2 C09851997
CCOC(=O)c1cc2c(nc3ccccn3c2=O)n(c1=NC(=O)c4cccc(c4C)[N+](=O)[O-])CCCOC C11026266
COc1ccc(cc1)S(=O)(=O)CCC(=O)N(C[C@@H]2CCCO2)c3nc4c(ccc(c4s3)OC)OC C11143668
CCOC(=O)c1cc2c(nc3ccccn3c2=O)n(c1=NC(=O)c4ccc(cc4OC)OC)CCCOC C11691126
c1ccc2c(c1)nc(s2)SCC(=O)Nc3cc(ccc3N4CCCC4)S(=O)(=O)N5CCOCC5 C12533378
C[C@H]1[C@H]([C@H]([C@@H]([C@H](O1)Oc2ccc3c(c2OC)nc4c(c3OC)cco4)OC(=O)C)OC(=O)C)OC(=O)C C12656006
C[C@@H]1[C@H]([C@H]([C@@H]([C@@H](O1)Oc2ccc3c(c2OC)nc4c(c3OC)cco4)OC(=O)C)OC(=O)C)OC(=O)C C12656009
C[C@@H]1[C@H]([C@H]([C@@H]([C@H](O1)Oc2ccc3c(c2OC)nc4c(c3OC)cco4)OC(=O)C)OC(=O)C)OC(=O)C C12656012
CCOC(=O)Cn\1c2cc(c(cc2s/c1=N\C(=O)CCCS(=O)(=O)c3ccc(cc3)F)OC)OC C12631064
COc1ccc(cc1S(=O)(=O)N2CCOCC2)NS(=O)(=O)c3ccc(c(c3)C(F)(F)F)Cl C15979465
COc1ccc(c(c1)OC)c2cc3c(c(c(n3cn2)C(=O)c4ccc(cc4)[N+](=O)[O-])C(=O)OC)C(=O)OC C19891470
CN1C(=O)C(C(=O)N(C1=S)C)(Cc2ccc(c(c2)OC)OC)CN3C[C@@H]4C[C@H](C3)c5cccc(=O)n5C4 C20112220
CCOC(=O)C1CCN(CC1)[C@@H](c2cc3ccc(cc3n4c2nnn4)OC)c5nnnn5C6CCCCC6 C13513726
Cc1cc(sc1)c2ccc(c(n2)N3CCN(CC3)c4ccc(cc4)C(=O)C)C(=O)NCc5cc(no5)C C20535882
Cc1ccc2c(c1)sc(n2)NC(=O)Cn3cc(c(=O)cc3CN4CCN(CC4)c5ccc(cc5)F)OC C20830115
c1ccc(cc1)C2=NN([C@H](C2)c3ccc(cc3)F)C4=NC(=O)[C@H](S4)CC(=O)Nc5ccc6c(c5)OCO6 C20903616
COc1ccc(cc1)S(=O)(=O)CC(=O)N(CCCN2CCOCC2)c3nc4ccc(cc4s3)OC C22857500
CCCn1c(=O)c2cc3c(cc2nc1N4CCN(CC4)C(=O)c5cc(c(c(c5)OC)OC)OC)OCCO3 C28555909
CCOC(=O)c\1cc2c(nc3ccccn3c2=O)n(/c1=N\C(=O)c4ccccc4[N+](=O)[O-])C[C@H]5CCCO5 C11691240
Cc1cc(nc2c1cc(cc2)S(=O)(=O)N3CCOCC3)SCC(=O)Nc4ccc(c(c4)Cl)OC C33087995
Cc1c(c(nc(n1)C)C(=O)N2CCN([C@H](C2)C)S(=O)(=O)c3ccc(cc3)[N+](=O)[O-])C(=O)OCC(C)C C33528637
CCOC(=O)N1CCN(CC1)c2c(c(=O)n3ccccc3n2)/C=C/4\C(=O)N(C(=S)S4)CCCOC C34378065
COc1cc(cc(c1OC)OC)c2cc(no2)CN(C[C@@H]3CCCO3)C(=O)/C=C/c4ccc(cc4)[N+](=O)[O-] C34922332
COc1cc(cc(c1OC)OC)c2cc(no2)CN(C[C@H]3CCCO3)C(=O)/C=C/c4ccc(cc4)[N+](=O)[O-] C34922333
Cc1ccc2nc(c(c(=O)n2c1)/C=C/3\C(=O)N(C(=S)S3)Cc4ccc(cc4)OC)NCc5ccco5 C35300171
CCN(CCN1[C@H](S[C@@H](C1=O)C)c2cc(ccc2OC)OC)S(=O)(=O)c3cccc4c3nccc4 C35615220
CCOC(=O)C1CCN(CC1)C(=O)CCCN2c3cc(ccc3OCC2=O)C(=O)COc4ccc(cc4)C C35797537
CCN1CCN(CC1)C(=O)[C@@H](C(C)C)N2CC3=C(C2=O)[C@@H](NC(=O)N3CC)c4ccccc4C(F)(F)F C35966578
C=CCN1C2=C([C@@H](NC1=O)c3ccc(cc3)Cl)C(=O)N(C2)[C@@H](Cc4ccccc4)C(=O)N5CCOCC5 C35968938
CCn1c2ccc(cc2nc1SCC(=O)N(CC)[C@@H]3CCS(=O)(=O)C3)S(=O)(=O)N(CC)CC C12520221
Cc1ccc(cc1)S(=O)(=O)CCC(=O)N(CCCN2CCOCC2)c3nc4ccc(cc4s3)OC C36705170
CCOc1ccc2c(c1)sc(n2)N(CCCN3CCOCC3)C(=O)c4cc(c(c(c4)OC)OC)OC C36705174
COc1ccc2c(c1)nc(s2)N(CCCN3CCOCC3)C(=O)c4cc(c(cc4[N+](=O)[O-])OC)OC C36706941
CC(C)S(=O)(=O)c1cc2c(cc1SC)CCN3[C@@H]2CO[P@@](=O)(N3)S(=O)(=O)c4ccccc4 C39465830
CC(C)S(=O)(=O)C1=C[C@H]2CN3[C@@H](C[C@@H]2C=C1S(=O)(=O)c4ccccc4)CO[P@@](=O)(N3)SC C39468672
CCO[P@]1(=O)NN2C[C@@H]3C=C(C(=C[C@@H]3C[C@@H]2CO1)S(=O)(=O)Oc4ccccc4)Cc5ccccc5 C39469566
CCOC(=O)c1cnc(nc1CSc2nnc(n2C[C@@H]3CCCO3)c4ccc(cc4)F)N5CCOCC5 C41661553
COc1ccc(cc1)NC(=O)C[C@@H]2C(=O)N(/C(=N\S(=O)(=O)c3ccc(cc3)F)/S2)C4CCCCC4 C36629334
COc1ccc(cc1)NC(=O)C[C@H]2C(=O)N(/C(=N\S(=O)(=O)c3ccc(cc3)F)/S2)C4CCCCC4 C36629336
c1cc(ccc1CN2CCOCCOCCN(CCOCCOCC2)Cc3ccc(cc3)[N+](=O)[O-])[N+](=O)[O-] C55124443
CCOC(=O)[C@H]1C(=N/C(=N\C(=O)CS[C@@H]2N=N[C@@H](N2CC=C)CSc3nc(cc(n3)C)C)/S1)C C63641394
CCOc1ccc(cc1)NC(=O)CN2c3cc(ccc3S[C@H](CC2=O)C)S(=O)(=O)N4CCCCC4 C35431790
CCc1c(c(nc(n1)C)N2CCN(CC2)S(=O)(=O)C[C@@]34CC[C@@H](C3(C)C)CC4=O)Cc5ccc(cc5)C C00698088
CN(Cc1ccc(s1)Cl)C(=O)COc2c3c(csc3ncn2)c4ccc(c(c4)OC)OC C09125408
CCOC(=O)C1CCN(CC1)C(=O)CSc2nc3c(c4c(s3)CCCCC4)c(=O)n2CC=C C09194821
COC(=O)Cn\1c2ccc(cc2s/c1=N\C(=O)CCS(=O)(=O)c3ccc(cc3)Cl)SC C09399659
CCOC(=O)CC(=O)CSc1c2c(c3c4c(c(nc3s2)c5ccccc5)COC(C4)(C)C)ncn1 C08741496
Cc1ccc(cc1)SCCCC(=O)/N=c/2\n(c3ccc(cc3s2)S(=O)(=O)C)CC(=O)OC C09474033
CCOC(=O)CCn\1c2c(cc(cc2s/c1=N\C(=O)CS(=O)(=O)c3ccc(cc3)Cl)F)F C09588938
CC(C)(C)c1ccc(cc1)c2nnc(n2C3CCCC3)SCC(=O)N(C)[C@H]4CCS(=O)(=O)C4 C09662382
Cc1cc(c(n1c2ccccc2C(=O)OC)C)/C=C\3/C(=C(N(C3=O)CCc4ccccc4)C)C(=O)OC C01106177
COc1ccc(cc1OC)[C@@H]2CC(=NN2C(=O)COC(=O)c3cc4c(s3)CCC4)c5cccs5 C09884495
CS(=O)(=O)c1ccc2c(c1)sc(n2)N(C[C@H]3CCCO3)C(=O)c4ccc(cc4)C(=O)c5ccccc5 C10836626
CCc1cccc2c1nc(s2)N(C[C@@H]3CCCO3)C(=O)[C@H]4CCCN4S(=O)(=O)c5cccs5 C10882233
Cc1ccc(c2c1sc(n2)N(C[C@@H]3CCCO3)C(=O)CCCS(=O)(=O)c4ccc(cc4)Cl)OC C11143938
c1cc(sc1)[C@H]2CC(=NN2C(=O)CSc3nnc(n3C4CC4)N5CCCCC5)c6cccs6 C11372139
c1cc(ccc1CCC(=O)OCc2cc(=O)oc3c2cc4c(c3)CCC4)S(=O)(=O)N5CCCCC5 C11470883
CCN(CC)c1ccc(cc1)CN([C@@H]2CCS(=O)(=O)C2)C(=O)c3cc(on3)c4ccc(c(c4)F)C C11917060
CC(C)S(=O)(=O)c1ccc(cc1)CC(=O)N(C[C@H]2CCCO2)c3nc4c(ccc(c4s3)Cl)OC C12070722
Cc1cc(n2c(n1)cc(n2)C(=O)N(Cc3cccc(c3)OCCc4cccs4)C[C@@H]5CCCO5)C C12244232
Cc1c2ccccc2oc1C(=O)Oc3ccc(cc3OC)/C=C/4\C(=O)N(C(=S)S4)CCCOC C02444593
CCOC(=O)/C=c\1/n(c(=O)/c(=C/c2ccc3cc(ccc3c2)OC)/s1)CC(=O)N(C(C)C)C(C)C C14356466
COc1ccc(cc1)OCC(=O)N2CCC(CC2)n3c4ccc(cc4nc3[C@H]5CCCO5)C(F)(F)F C14986625
CC1=NC2=C([C@@H](C1C(=O)OC[C@H]3CCCO3)c4ccc(cc4)OC(=O)C)C(=O)C[C@H](C2)c5cccs5 C15240463
COc1ccc(cc1)[C@H]2c3ccsc3CCN2C(=O)CN(CC=C)C(=O)c4cc(cc(c4)OC)OC C16508316
CCc1ccc2c(c1)sc(n2)N(CCCN3CCOCC3)C(=O)c4ccccc4S(=O)(=O)CC C20588171
CCc1ccc(cc1)CSc2nc3cc(ccc3n2C[C@@H]4CCCO4)S(=O)(=O)N5CCOCC5 C23457927
CCc1ccc(cc1)CSc2nc3cc(ccc3n2C[C@H]4CCCO4)S(=O)(=O)N5CCOCC5 C23457930
CCOc1ccc(cc1)S(=O)(=O)N2CCC(CC2)C(=O)N(CC=C)c3nc4c(s3)CCCC4 C23653666
c1ccc(cc1)c2cn3c(csc3n2)CCN(CCN4CCOCC4)S(=O)(=O)c5ccc(cc5)F C33402343
CCOc1cc(ccc1OCc2ccccc2)[C@@H]3c4c(=O)c5cc(ccc5oc4C(=O)N3c6ccccn6)F C35514601
CCN(CC)C(=O)c1coc(n1)COc2ccc3c(c2)[C@H](N(CC3)C(=O)C4CC4)c5ccc(cc5)F C35863087
CCCN([C@H](C)C(=O)c1c(c(n(c1C)C)C(=O)OC)C)S(=O)(=O)c2ccc(cc2)Br C35869314
Cc1ccc2c(c1C)nc(s2)N(CCCN3CCOCC3)C(=O)CS(=O)(=O)c4ccc(cc4)Cl C36706220
COc1cccc(c1)OCC(=O)N(CCN2CCOCC2)c3nc4ccc(cc4s3)Br C36715028
COc1ccc(c(c1)OC)[C@H]2CC(=O)N(c3ccc(cc3S2)OC)C[C@@H]4C=NN=C4c5ccccc5 C39393856
CCCn1c(c(c(c(c1=O)C#N)C)/C=C/2\C(=O)N(C(=S)S2)CCCOCC)N3C[C@H](C[C@@H](C3)C)C C39770177
CCOCCCN1C(=O)/C(=C\c2c(nc3c(cccn3c2=O)C)Oc4ccccc4C)/SC1=S C39836151
CCCCCOc1ccc(cc1OC)[C@@H]2c3c(=O)c4cc(ccc4oc3C(=O)N2C[C@@H]5CCCO5)F C39840295
CCOc1cc(ccc1OCCC(C)C)[C@@H]2c3c(=O)c4cc(ccc4oc3C(=O)N2C[C@@H]5CCCO5)F C39840395
CCCCCOc1ccc(cc1OC)[C@@H]2c3c(=O)c4cc(ccc4oc3C(=O)N2c5cccc(n5)C)F C39840823
CCCn1c(c(c(c(c1=O)C#N)C)/C=C\2/C(=O)N(C(=S)S2)Cc3ccc(cc3)OC)N4CCCCC4 C39989978
CCCCCN1C(=O)/C(=C/c2c(c(c(=O)n(c2N3C[C@@H](O[C@H](C3)C)C)CCC)C#N)C)/SC1=S C39990238
CCCCn1c(c(c(c(c1=O)C#N)C)/C=C\2/C(=O)N(C(=S)S2)C[C@@H]3CCCO3)N4C[C@@H](C[C@@H](C4)C)C C39990482
CC(C)c1ccccc1OCCn2c3ccccc3nc2[C@H]4CC(=O)N(C4)c5ccc6c(c5)OCCO6 C40182283
Cc1ccccc1OCCCCn2c3ccccc3nc2[C@H]4CC(=O)N(C4)c5ccc6c(c5)OCCO6 C40182379
CN(C)c1ccc(cc1)CN(C[C@H]2CCCO2)C(=O)c3ccc(o3)S(=O)(=O)c4ccc(cc4)Cl C40321818
C[C@H]1C[C@@H](CN(C1)c2nnc(n2Cc3ccco3)SCCS(=O)(=O)c4ccc(cc4)Cl)C C45917359
CCCN(Cc1nnc(o1)c2cccs2)C(=O)CSc3nc4c(n3c5ccccc5)CCCC4 C27414547
C[C@H]1C(=C(N=C1C(=O)CS[C@H]2N=C3C(=C4CCC[C@@H]4S3)C(=O)N2c5ccccc5)C)C(=O)OC C63102039
CC1=C(C(=N[C@H]1C(=O)CSc2nnc(n2c3ccc(cc3)Cl)c4ccccc4OC)C)C(=O)C C03298151
CCOC(=O)[C@@H]1CCCN(C1)C(=O)CSc2nc3ccsc3c(=O)n2CCc4cccs4 C67217510
CCCOC(=O)C1[C@@H](C2=C(C[C@@H](CC2=O)c3ccc(c(c3)OC)OC)N=C1C)c4ccc(cc4)SC C06162373
COc1ccc(cc1)/C(=N\OCCOc2cccc(c2)C(F)(F)F)/[C@H]3C[C@H]3c4ccc5c(c4)OCO5 C08857120
COC(=O)C1=CN(C=C(C1c2ccc(cc2)OC(F)(F)F)C(=O)OC)CC34CC5CC(C3)CC(C5)C4 C08869284
CCCOC(=O)C1[C@H](C2=C(C[C@@H](CC2=O)c3ccc(cc3)Cl)N=C1C)c4ccc(cc4OC)OC C08916012
C[C@]12CCC[C@]([C@@H]1CCC(=C)[C@@H]2CCc3ccoc3CN(C)C(=O)c4ccc(cc4)OC)(C)C(=O)OC C08917901
COc1ccc(cc1OC)/C=C/C(=O)Oc2c(=O)c3cc(ccc3oc2c4ccc(cc4)Cl)Cl C09042151
CCc1ccc(cc1)N(c2nc(cs2)CSc3nnc(n3CC)c4ccc(cc4)Cl)C(=O)C C09070925
CC(C)CCOc1cccc(c1)[C@H]2c3c(=O)c4ccccc4oc3C(=O)N2CCc5ccc(cc5)OC C09215766
CC(C)C[C@H](C(=O)OCC(=O)C(C)(C)C)N1C(=O)c2c(c(c(c(c2Cl)Cl)Cl)Cl)C1=O C09425806
CC(C)CCOc1ccc(cc1)c2c(cn(n2)c3ccccc3)/C=C/4\C(=O)N=C(S4)N5CCCCC5 C02304699
CCCCCOc1ccc(cc1OC)/C=c\2/c(=O)n3c(s2)nc(n3)c4ccccc4Br C02415208
CCOc1ccccc1n2c3c(c(=O)n(c(n3)SCC(=O)C(C)(C)C)c4ccc(cc4)C)sc2=S C03034416
CC1=NC2=C([C@@H](C1C(=O)OCC(C)C)c3cccc(c3OC)OC)C(=O)C[C@@H](C2)c4ccc(cc4)Cl C06148783
CC[C@@H](C)OC(=O)C1[C@H](C2=C(C[C@@H](CC2=O)c3ccc(cc3)Cl)N=C1C)c4cccc(c4OC)OC C13382058
CC[C@@H](C)OC(=O)C1[C@H](C2=C(C[C@@H](CC2=O)c3ccc(c(c3)OC)OC)N=C1C)c4ccccc4Cl C13388360
CC[C@@H](C)OC(=O)C1[C@@H](C2=C(C[C@@H](CC2=O)c3ccc(c(c3)OC)OC)N=C1C)c4ccccc4Cl C13388364
CC1=NC2=C([C@H](C1C(=O)OCC(C)C)c3ccccc3Cl)C(=O)C[C@H](C2)c4ccc(c(c4)OC)OC C06015578
CC(C)(C)c1ccc(cc1)[C@H]2c3ccsc3CCN2C(=O)CN(CC=C)C(=O)c4cc(cc(c4)OC)OC C16504217
CCN\1C(=O)/C(=C/c2cc(c(cc2Br)OC)OCC)/S/C1=N\c3ccc(cc3)OCC C17167134
COc1ccc(cc1)CSc2nnc(s2)SCc3nc(no3)c4ccc(cc4)C(F)(F)F C22988175
CCCC[C@@H](CC)CN1C(=O)/C(=C\c2c(nc3ccc(cn3c2=O)C)N4CCC(CC4)C)/SC1=S C33444767
Cc1ccc(cc1)/C(=N\c2ccc(cc2)OC)/N(c3ccc(cc3)OC)S(=O)(=O)c4ccc(cc4)C C33514844
CC(C)CCOc1ccc(cc1OC)[C@@H]2c3c(=O)c4ccccc4oc3C(=O)N2CCc5ccccc5 C35488260
CCOc1cc(ccc1OCC=C)[C@H]2c3c(=O)c4c(cc(cc4oc3C(=O)N2Cc5ccc(cc5)C)C)C C38593951
Cc1ccc(cc1)CN2[C@@H](c3c(=O)c4c(cc(cc4oc3C2=O)C)C)c5ccc(c(c5)OC)OCC(C)C C38594470
C[C@H](C(=O)OC(C)C)Oc1ccc2c(c1)oc(c(c2=O)Oc3ccccc3Br)C(F)(F)F C01748237
C[C@@H]1CN(C[C@@H](O1)C)C(=O)CCCCCN2C(=O)/C(=C/c3ccccc3OC4CCCCC4)/SC2=S C39793700
CCCCCOc1ccc(cc1OC)[C@H]2c3c(=O)c4ccccc4oc3C(=O)N2Cc5ccc(cc5)F C39824308
Cc1ccc(cc1)CN2[C@H](c3c(=O)c4cc(ccc4oc3C2=O)C)c5ccc(c(c5)OC)OCCC(C)C C39824828
CCCOc1ccc(cc1OCC)[C@H]2c3c(=O)c4cc(c(cc4oc3C(=O)N2Cc5ccc(cc5)C)C)C C39826385
CCCOc1ccc(cc1OCC)[C@H]2c3c(=O)c4cc(ccc4oc3C(=O)N2c5ccc(c(c5)Cl)C)F C39876946
CCCCCCOc1ccc(cc1)[C@H]2c3c(=O)c4cc(ccc4oc3C(=O)N2c5ccc(cc5)OC)F C39877028
CCOc1cc(ccc1OCC=C)[C@@H]2c3c(=O)c4cc(ccc4oc3C(=O)N2c5cccc(c5)Cl)C C39880067
CCOc1ccc(cc1)N2C[C@H](CC2=O)c3nc4ccccc4n3CCOc5cc(ccc5C(C)C)C C39907834
CCCOc1ccc(cc1OCC)[C@H]2c3c(=O)c4cc(cc(c4oc3C(=O)N2Cc5ccc(cc5)C)C)C C39911095
CCCCCN1[C@H](c2c(=O)c3cc(c(cc3oc2C1=O)C)Cl)c4ccc(c(c4)OCC)OCC=C C39913351
CCCCCCN1C(=O)/C(=C/c2c(c(c(=O)n(c2N3CCCCC3)CCCC)C#N)C)/SC1=S C39990322
CCCCCCN1C(=O)/C(=C/c2c(nc3ccc(cn3c2=O)C)Oc4ccc(cc4C)C)/SC1=S C39999341
CCc1ccc2c(c1)c(=O)c3c(o2)C(=O)N([C@@H]3c4ccc(c(c4)OC)OCC(C)C)Cc5ccc(cc5)C C40044343
CCCOc1ccc(cc1)[C@H]2c3c(=O)c4ccc(c(c4oc3C(=O)N2CCc5ccc(cc5)OC)C)C C40064431
Cc1ccc2c(=O)c3c(oc2c1C)C(=O)N([C@@H]3c4ccc(cc4)OCc5ccccc5)CCCOC(C)C C40064630
Cc1ccc2c(=O)c3c(oc2c1C)C(=O)N([C@@H]3c4ccc(c(c4)OC)OCCC(C)C)Cc5ccccc5 C40064690
CCCOc1cccc(c1)[C@H]2c3c(=O)c4ccc(c(c4oc3C(=O)N2CCc5ccc(cc5)OC)C)C C40065267
CCCOc1ccc(cc1OCC)[C@@H]2c3c(=O)c4ccc(c(c4oc3C(=O)N2Cc5ccc(cc5)C)C)C C40065782
Cc1ccc(cc1)CN2[C@H](c3c(=O)c4ccc(c(c4oc3C2=O)C)C)c5ccc(c(c5)OC)OCC(C)C C40066365
CCOc1cc(ccc1OC(=O)[C@@H](C)Oc2cc(c(c(c2)C)Cl)C)/C=C\3/C(=O)c4cc(ccc4O3)C C40136402
CC[C@@H](C(=O)Oc1ccc(cc1OCC)/C=C\2/C(=O)c3cc(c(cc3O2)C)Cl)Oc4ccc(cc4)F C40136636
Cc1ccc(cc1)S(=O)(=O)N(c2ccc(c(c2)Cl)OC)C(=O)COc3cc(c(c(c3)C)Cl)C C40987305
CCn1cc(c2c1ccc(c2)OC)/C=C\3/C(=O)c4cc5c(c(c4O3)C)OCN(C5)CCCc6ccccc6 C41589194
Cc1ccc(cc1)OCCOc2c(cc(cc2Cl)C3=NC(=O)C4=C5CCCC[C@H]5SC4=N3)OC C63398542
CCCCCOC(=O)C1[C@@H](C2=C(CC(CC2=O)(C)C)N=C1C)c3cc4c(cc3Br)OCO4 C04059941
CC1=NC2=C([C@H](C1C(=O)OC3CCCCC3)c4ccc(cc4OC)OC)C(=O)C[C@@H](C2)c5ccccc5 C06137011
CCCCOC(=O)C1[C@H](C2=C(C[C@@H](CC2=O)c3ccc(c(c3)OC)OC)N=C1C)c4ccccc4Cl C06161957
CCCOC(=O)C1[C@@H](C2=C(C[C@H](CC2=O)c3ccc(c(c3)OC)OC)N=C1C)c4ccc(cc4)SC C06162372
Cc1ccc2c(c1)c(=O)c3c(o2)C(=O)N([C@@H]3c4cccc(c4)OCc5ccccc5)CCCOC(C)C C02865747
CC[C@@H](C)OC(=O)C1[C@H](C2=C(C[C@H](CC2=O)c3ccc(cc3)Cl)N=C1C)c4cccc(c4OC)OC C08425211
CC[C@@H](C)OC(=O)C1[C@@H](C2=C(C[C@H](CC2=O)c3ccc(cc3)Cl)N=C1C)c4cccc(c4OC)OC C08425216
CC1=NC2=C([C@@H](C1C(=O)OCCOC)c3ccc(cc3)Br)C(=O)C[C@@H](C2)c4ccc(cc4)OC C08780585
Cc1ccc(cc1)/C=C/C(=O)Oc2ccc3c(c2)oc(c(c3=O)c4ccc(c(c4)OC)OC)C(F)(F)F C01941080
CC1=NC2=C([C@H](C1C(=O)OC3CCCCC3)c4ccc(cc4)OC(=O)C)C(=O)C[C@H](C2)c5ccccc5 C08440057
CCOC(=O)C1=C(N=c2n(c(=O)/c(=C/c3cccc(c3)OC)/s2)[C@@H]1c4cccs4)c5ccccc5 C01817218
CCc1ccccc1N(c2nc(cs2)CSc3nnc(n3CC)c4ccc(cc4)Cl)C(=O)C C09070944
CCOC(=O)c1c(c2c(s1)nc(n(c2=O)C[C@H]3CCCO3)SCc4c(cccc4Cl)F)C C03018385
CC1=NC2=C([C@H](C1C(=O)OC(C)C)c3ccc(cc3OC)OC)C(=O)C[C@@H](C2)c4ccc(cc4)Cl C09730734
Cc1c(cc(n1c2ccc(cc2)F)c3ccc(cc3)S(=O)(=O)C)/C(=N/OC(=O)c4ccc(cc4)F)/C(F)(F)F C12953526
c1ccc(cc1)/C=N/N(c2cccc(c2)C(F)(F)F)C(=O)COC(=O)/C=C/c3nc4ccccc4s3 C13098465
CCN(CC)C(=O)CSc1c2c(c3c4c(c(nc3s2)C(C)C)COC(C4)(C)C)nc(n1)SC C09193051
CCOC(=O)[C@H]1[C@@H](CC2=C(C1=O)[C@H](CC(=O)N2c3ccc(cc3)F)c4cccc(c4)OC)c5cccs5 C14944737
CN(c1cc(nc(n1)c2ccc(cc2)Br)c3ccccc3)/N=C/c4ccc(c(c4)OC)OC C22591031
CCN(CC)C(=O)Oc1ccc2c(c1c3ccc(c(c3)OC)OC)ccn2Cc4cc(c(cc4F)F)F C25160547
CC(C)(c1ccc(cc1)OS(=O)(=O)c2ccccc2)c3ccc(cc3)OS(=O)(=O)c4ccccc4 C27468732
COc1ccc(cc1)C2=NN([C@@H](C2)c3ccc(c(c3)OC)OC)c4nc(cs4)c5ccc(cc5)Cl C28062335
CCCC[C@H](CC)CN1C(=O)/C(=C\c2c(nc3c(cccn3c2=O)C)N4CCC(CC4)C)/SC1=S C33444765
CCCC[C@H](CC)CN1C(=O)/C(=C\c2c(nc3ccc(cn3c2=O)C)N4CCC(CC4)C)/SC1=S C33444769
CCN(CC)C(=O)c1ccc(o1)COc2ccc3c(c2)[C@@H](N(CC3)C(=O)C4CCCC4)c5cccc(c5)C C35863366
CCN(CC)C(=O)c1ccc(o1)COc2ccc3c(c2)[C@H](N(CC3)C(=O)C4CCCC4)c5cccc(c5)C C35863367
Cc1ccc(cc1)S(=O)(=O)N(CC(C)C)CC(=O)N2CCc3c(ccs3)[C@H]2COc4cccc(c4)F C36124263
CCN(CC)C(=O)c1ccc(o1)COc2ccc3c(c2)[C@@H](N(CC3)C(=O)CC(C)C)c4ccc(cc4)F C37606600
CCCCCN1[C@@H](c2c(=O)c3ccccc3oc2C1=O)c4ccc(c(c4)OCC)OCc5ccccc5 C38609109
Cc1cc2c(cc1C)oc3c(c2=O)[C@H](N(C3=O)CCCOC(C)C)c4cccc(c4)OCc5ccccc5 C39840180
CCCCCCOc1ccc(cc1)[C@@H]2c3c(=O)c4cc(ccc4oc3C(=O)N2c5ccc(cc5)C(=O)C)F C39877041
Cc1cc(c2c(c1)c(=O)c3c(o2)C(=O)N([C@@H]3c4cccc(c4)OCc5ccccc5)CCCOC(C)C)C C39911470
CCCOc1ccc(cc1OCC)[C@H]2c3c(=O)c4cc(cc(c4oc3C(=O)N2CCc5ccccc5)C)C C40043528
CCc1ccc2c(c1)c(=O)c3c(o2)C(=O)N([C@@H]3c4ccc(c(c4)OC)OCCC(C)C)Cc5ccccc5 C40043975
CCc1ccc2c(c1)c(=O)c3c(o2)C(=O)N([C@H]3c4ccc(c(c4)OC)OCC(C)C)Cc5ccc(cc5)C C40044344
CCCOc1ccc(cc1OCC)[C@H]2c3c(=O)c4c(cc(cc4oc3C(=O)N2CCc5ccccc5)C)C C40061559
CCOc1cc(ccc1OCC=C)[C@H]2c3c(=O)c4c(cc(cc4oc3C(=O)N2CCc5ccccc5)C)C C40061602
CC(C)Oc1ccc(cc1)C(=O)Oc2ccc(cc2OC)/C=C\3/C(=O)c4cc(ccc4O3)Br C40133409
CC[C@@H](C(=O)Oc1ccc(cc1OCC)/C=C\2/C(=O)c3cc(ccc3O2)Cl)Oc4ccc(cc4)F C40136472
CCOc1cc(ccc1OC(=O)COc2c(cc(cc2C)C)C)/C=C\3/C(=O)c4cc(c(cc4O3)C)Cl C40136604
CCOc1cc(ccc1OC(=O)COc2ccc(cc2C)Cl)/C=C\3/C(=O)c4cc(c(cc4O3)C)Cl C40136631
CC(C)c1ccc(cc1)OCCCCn2c3ccccc3nc2[C@H]4CC(=O)N(C4)c5ccccc5OC C40253369
Cc1ccc(c(c1)OCCCn2c3ccccc3nc2[C@@H]4CC(=O)N(C4)c5ccc(cc5)OC)C(C)C C40257582
CC[C@@H](C)c1ccc(cc1)OCCCn2c3ccccc3nc2[C@H]4CC(=O)N(C4)c5ccc(cc5)OC C40257642
CC[C@H](C)c1ccc(cc1)OCCn2c3ccccc3nc2[C@H]4CC(=O)N(C4)c5ccc(cc5)OCC C40271279
CCOc1ccc(cc1)N2C[C@H](CC2=O)c3nc4ccccc4n3CCCOc5ccccc5C(C)C C40271297
Cc1ccc(cc1)S(=O)(=O)N(c2ccc(c(c2)Cl)OC)C(=O)[C@@H](C)Oc3ccc(cc3C)Cl C40966080
CCOC(=O)c1c(c(sc1/N=C/c2cc(ccc2OC(=O)C)C)C)c3ccc4cc(ccc4c3)OC C02288697
CCOc1ccccc1Oc2c(=O)c3ccc4c(c3oc2C(F)(F)F)CN(CO4)[C@@H](C)c5ccccc5 C41026782
Cc1ccc(cc1)OCCOc2c(cc(cc2Cl)C3=NC(=O)C4=C5CCCC[C@@H]5SC4=N3)OC C63398539
C[C@]1(CCS(=O)(=O)C1)NC(=O)CSc2nc3cc(ccc3c(=O)n2CCCOC)C(=O)[O-] C13024113
CC(C)CN([C@H]1CCS(=O)(=O)C1)C(=O)CSc2nc3cc(ccc3c(=O)n2CCO)C(=O)[O-] C13045937
CC[C@H](C)N([C@@H]1CCS(=O)(=O)C1)C(=O)CSc2nc3cc(ccc3c(=O)n2CCO)C(=O)[O-] C13045962
c1cc2c(cc1C(=O)[O-])nc(n(c2=O)C[C@@H]3CCCO3)SCC(=O)Nc4c(ccs4)C(=O)N C13052976
c1cc2c(cc1C(=O)[O-])nc(n(c2=O)C[C@H]3CCCO3)SCC(=O)Nc4c(ccs4)C(=O)N C13052977
c1cc(ccc1CNC(=O)COc2ccc(cc2[N+](=O)[O-])C(=O)[O-])S(=O)(=O)N3CCOCC3 C13054685
CCN(CC)S(=O)(=O)c1ccc(c(c1)NC(=O)Cn2cnc3c(c2=O)c(c(o3)C)C(=O)[O-])C C13056430
CCOc1cc(ccc1OS(=O)(=O)c2cc(ccc2OC)/C=C/C(=O)[O-])[C@@H]3C(=O)NC(=O)N3 C13067245
CCn1c(=O)c2ccc(cc2nc1SCC(=O)c3c(n(c(=O)n(c3=O)C)CC(C)C)N)C(=O)[O-] C13201548
c1cc2c(cc1Cl)nc(n(c2=O)CCC(=O)[O-])SCC(=O)Nc3c(ccs3)C(=O)N C13206964
COc1ccc(c2c1CN(C[C@@H]2O)S(=O)(=O)c3cc(cc(c3OC)OC)/C=C/C(=O)[O-])OC C13248142
Cc1ccc(cc1)NCC(=O)N/N=C(\C)/c2ccc(cc2)S(=O)(=O)N3CCCC[C@H]3C(=O)[O-] C13264157
C/C(=N\NC(=S)Nc1ccc(cc1F)F)/c2ccc(cc2)S(=O)(=O)N3CCCC[C@@H]3C(=O)[O-] C13264226
C/C(=N\NC(=O)COc1ccccc1Cl)/c2ccc(cc2)S(=O)(=O)N3CCCC[C@@H]3C(=O)[O-] C13264243
c1cc(ccc1CC(=O)[O-])NC(=O)COc2ccc(cc2[N+](=O)[O-])S(=O)(=O)N3CCOCC3 C13275521
CS(=O)(=O)c1ccc(c(c1)[N+](=O)[O-])NCCNS(=O)(=O)c2cc(ccc2F)C(=O)[O-] C13314247
COc1cc(cc(c1O)OC)/C=C/C(=O)c2ccc(cc2)S(=O)(=O)N3CCCC[C@H]3C(=O)[O-] C13358186
c1cc(ccc1NC(=O)COc2ccc(cc2Br)Cl)S(=O)(=O)NCC(=O)[O-] C13393490
Cc1c(c(n2c(n1)nc(n2)SCC(=O)Nc3ccccc3N4CCCC4=O)C)CCC(=O)[O-] C13444917
Cc1cccn2c1nc(c(c2=O)/C=C\3/C(=O)N(C(=S)S3)CC(=O)[O-])NCCCOC(C)C C13713512
CCOc1ccc(cc1OC)[C@H]2C3([C@H](NC(=O)N2)c4ccc(c(c4)OC)OCC)C(=O)NC(=O)N=C3[O-] C09941888
COc1ccc(cc1OC)[C@@H]2C(=C(C(=O)N2CCOCCO)[O-])C(=O)c3cccc(c3)[N+](=O)[O-] C09375081
Cn1cc(cc1C(=O)NNS(=O)(=O)c2cc(cc(c2OC)OC)/C=C/C(=O)[O-])Br C28790792
CCCn1c(=O)cc(nc1SCC(=O)Nc2cc(ccc2OC)S(=O)(=O)N3CCOCC3)[O-] C09441912
C[C@@H](C(=O)[O-])O[C@H]1[C@@H]([C@@H](O[C@@H]2[C@@H]1O[C@@H](OC2)c3ccco3)Oc4ccccc4C(=O)C)NC(=O)C C35057338
C[C@H](C(=O)[O-])O[C@H]1[C@@H]([C@@H](O[C@@H]2[C@@H]1O[C@@H](OC2)c3ccco3)Oc4ccccc4C(=O)C)NC(=O)C C35057340
C[C@@H](C(=O)[O-])O[C@H]1[C@@H]([C@@H](O[C@@H]2[C@@H]1O[C@@H](OC2)c3ccco3)Oc4ccc(cc4)C(=O)C)NC(=O)C C35057348
C[C@H](C(=O)[O-])O[C@H]1[C@@H]([C@@H](O[C@@H]2[C@@H]1O[C@@H](OC2)c3ccco3)Oc4ccc(cc4)C(=O)C)NC(=O)C C35057351
CC(=O)N[C@@H]1[C@H]([C@@H]2[C@@H](CO[C@@H](O2)c3ccccc3)O[C@@H]1Oc4ccc(cc4)OC)OCC(=O)[O-] C35057672
CC(=O)c1ccccc1O[C@H]2[C@@H]([C@@H]([C@@H]3[C@@H](O2)CO[C@@H](O3)c4ccccc4)OCC(=O)[O-])NC(=O)C C35057774
CC(=O)c1ccc(cc1)O[C@H]2[C@H]([C@@H]([C@@H]3[C@@H](O2)CO[C@@H](O3)c4ccccc4)OCC(=O)[O-])NC(=O)C C35057792
CNC(=O)c1cc(ccc1OC)S(=O)(=O)Nc2ccc(cc2)S(=O)(=O)[N-]c3ncccn3 C38756340
c1ccc(cc1)CS(=O)(=O)[C@H]2NN[C@@H](O2)CCCNS(=O)(=O)c3ccc4c(c3)oc(n4)[O-] C38794365
c1ccc(cc1)CS(=O)(=O)[C@H]2NN[C@H](O2)CCCNS(=O)(=O)c3ccc4c(c3)oc(n4)[O-] C38794370
COc1cc(c(cc1OC)OC)[C@H]2[C@H]3C(=NC=N3)C[C@@H](N2C(=S)Nc4ccc(cc4)Cl)C(=O)[O-] C39546261
CCN(CC)S(=O)(=O)C1=CC=C2N=N[C@@H](N2C1)SCc3[nH]c(=O)c4ccc(cc4n3)C(=O)[O-] C39668099
COc1cc(cc(c1O)[N+](=O)[O-])/C=C/C(=O)c2ccc(cc2)S(=O)(=O)N3CCCC[C@@H]3C(=O)[O-] C13358340
Cc1c(c(n(c(=O)c1C#N)C)NCc2ccc(cc2)OC)/C=C\3/C(=O)N(C(=S)S3)CCC(=O)[O-] C40066643
CN(C)S(=O)(=O)c1ccc(cc1)C(=O)C2=C(C(=O)N([C@H]2c3ccccc3[N+](=O)[O-])CCO)[O-] C40110689
c1ccc(c(c1)[C@H]2C(=C(C(=O)N2CCO)[O-])C(=O)c3ccc(cc3)S(=O)(=O)N4CCOCC4)[N+](=O)[O-] C40111444
c1cc(cc(c1)[N+](=O)[O-])[C@@H]2C(=C(C(=O)N2CCO)[O-])C(=O)c3ccc(cc3)S(=O)(=O)N4CCCC4 C40111651
COc1cccc(c1)[C@H]2C(=C(C(=O)N2CCO)[O-])C(=O)c3ccc(cc3)S(=O)(=O)N4CCCC4 C40111708
Cc1c(ccc(c1OC)[C@@H]2[C@H]3[C@@H](C(=O)N(C3=O)C(C)(C)C)[C@@](N2)(Cc4ccc(cc4)[N+](=O)[O-])C(=O)[O-])OC C33860916
CCOCCCn1c(nnc1SCc2[nH]c(=O)c3c(c(oc3n2)C)C(=O)[O-])c4ccncc4 C13253781
CCN(CC)S(=O)(=O)c1ccc2nnc(n2c1)SCc3[nH]c(=O)c4c(c(oc4n3)C)C(=O)[O-] C13407942
COc1cc(ccc1OCC(=O)[O-])/C=C/2\C(=O)N(C(=O)S2)CC(=O)Nc3ccc4c(c3)OCO4 C22743790
Cc1ccc2c(c1)[C@@]3([C@H]4[C@@H]([C@@H](N3)CCC(=O)[O-])C(=O)N(C4=O)CCc5ccc(c(c5)OC)OC)C(=O)N2 C35807620
CC(=O)N1CCc2cc(c(cc2[C@@H]1c3c([nH]c(=O)n(c3=O)CCc4ccc(c(c4)OC)OC)[O-])OC)OC C02145361
CC(=O)N1CCc2cc(c(cc2[C@H]1c3c([nH]c(=O)n(c3=O)CCc4ccc(c(c4)OC)OC)[O-])OC)OC C35190772
Cc1c(c(=O)n(n1C)c2ccccc2)/N=C/c3c([nH]c(=O)n(c3=O)CCc4ccc(c(c4)OC)OC)[O-] C13749828
CCOC(=O)c1ccc(cc1)S(=O)(=O)N(CCO)Cc2cc3cc4c(cc3[nH]c2=O)OCO4 C00919255
CCN(c1ccc(cc1)F)S(=O)(=O)c2ccc3c(c2)c(=O)c(c[nH]3)C(=O)NCCCOC C06181347
COc1ccc(cc1)S(=O)(=O)N(CCCO)Cc2cc3cc4c(cc3[nH]c2=O)OCCO4 C06239906
Cc1ccc(cc1)NC(=O)C2=C3N(C(=O)[C@H](S3)CC(=O)OC)C(=C([C@@H]2c4ccc(cc4OC)OC)C#N)N C03770050
CCc1nnc(s1)NC(=O)CSc2nnc(s2)NC(=O)[C@H]3CC(=O)N(C3)c4ccc(cc4)F C08908785
c1cc(sc1)S(=O)(=O)[C@@H](CNC(=O)C(=O)NC[C@@H]2CCCO2)c3ccc4c(c3)OCO4 C08969858
CN(C)c1ccc(cc1)[C@H](CNC(=O)C(=O)NC[C@@H]2CCCO2)S(=O)(=O)c3cccs3 C09079662
c1ccc(c(c1)CNC(=O)C(=O)NC[C@@H](c2ccco2)S(=O)(=O)c3ccc4c(c3)OCO4)F C09081575
c1ccc(cc1)S(=O)(=O)CCC(=O)NNC(=O)c2ccc(cc2)S(=O)(=O)N3CCCC3 C09442542
CC1CCC2(CC1)C(=O)N(C(=O)N2)CC(=O)OCC(=O)NC(=O)c3ccc(cc3)OC(F)F C10055393
c1cc(oc1)CNC(=O)NC(=O)COC(=O)C2CCN(CC2)S(=O)(=O)c3ccc(cc3)F C11244402
c1ccc(c(c1)CNC(=O)C(=O)NC[C@H]2N(CCO2)S(=O)(=O)c3ccc(cc3)[N+](=O)[O-])Cl C12080625
COc1ccc(cc1S(=O)(=O)NCCc2ccc(cc2)S(=O)(=O)N)N3C(=O)CCCC3=O C12203192
C=CCSc1nnc(s1)NC(=O)c2cccc(c2)S(=O)(=O)N[C@H]3CCS(=O)(=O)C3 C12229172
c1ccc2c(c1)nc(n2Cc3nc(on3)C(=O)NCCNC(=O)c4cnccn4)C(F)(F)F C12360427
CCOc1ccc(cc1)C(=O)NCCNC(=O)c2nc(no2)Cn3cc(cn3)Br C12411718
Cc1ccc(cc1C)NC(=O)CN2C(=O)/C(=C\c3ccc(c(c3)OC)OCC(=O)N)/SC2=O C12462240
COc1cc(cc(c1OC)OC)/C=C\2/C(=O)N(C(=S)S2)CC(=O)NNC(=O)c3ccncc3 C12562261
Cc1c(c(n2c(n1)ncn2)C)CCC(=O)OCC(=O)NCC(=O)Nc3ccc(c(c3F)F)F C12684087
CN(C)S(=O)(=O)c1ccc(c(c1)NC(=O)c2ccc(s2)CCNS(=O)(=O)C)OC C12916061
COc1ccc(cc1)c2cc(=O)n(cn2)CC(=O)Nc3ccc(cc3)S(=O)(=O)Nc4ncccn4 C13807533
c1cc2c(c(c1)NC(=O)COC(=O)CNS(=O)(=O)c3ccc4c(c3)OCCCO4)nsn2 C19108530
Cn1c2c(cc(cc2NC(=O)[C@@H]3CCCO3)C(=O)NCCCN4CCOCC4)nc1C5CCC5 C19745393
COc1ccc(cc1OC)C(=O)NC(=S)Nc2cc(c(cc2N3CCOCC3)OC)OC C20496622
Cc1c(c(n(n1)Cc2nc(on2)C(=O)NCCNC(=O)Cc3ccc(cc3)F)C)Br C21455202
Cc1ccc(cc1C)S(=O)(=O)N2C[C@@H](C[C@H]2C(=O)OCC(=O)NC(=O)NCc3cccs3)O C21741202
Cc1c(nc(s1)NC(=O)c2cc(cn2C)S(=O)(=O)NC(C)C)c3ccc(s3)CNC(=O)C C23151024
c1cc(cc(c1)S(=O)(=O)N2CCOCC2)C(=O)NNC(=O)CCC(=O)c3ccc(cc3)F C25395331
Cc1ccc(o1)[C@H](CNC(=O)c2ccc(c(c2)S(=O)(=O)NC3CC3)OC)N4CCOCC4 C25399676
c1cc(oc1)C2=NN([C@H](C2)c3cccs3)C(=O)CSc4nnc(n4CCC(=O)N)C5CC5 C28908911
c1cn(c(=O)nc1N)[C@H]2[C@H]([C@@H]([C@@H](O2)CO[C@@H]3CCCCO3)O[C@@H]4CCCCO4)O[C@@H]5CCCCO5 C17000712
CC(C)C[C@@H]1C(=O)N(C(=O)N1)CC(=O)Nc2ccc(c(c2)S(=O)(=O)N3CCOCC3)OC C09119766
Cc1ccc(c(c1)S(=O)(=O)N2CCCO[C@@H]2CNC(=O)C(=O)NCCN3CCOCC3)C C22628557
CC(=O)Nc1cccc(c1)NC(=O)CSc2c3c(n(c(=O)n2)CCN4CCOCC4)CCC3 C22908862
Cc1ccc(cc1)N2C[C@@H](CC2=O)C(=O)Nc3nnc(s3)SCC(=O)NC[C@@H]4CCCO4 C09517912
Cc1ccc(cc1)N2C[C@H](CC2=O)C(=O)Nc3nnc(s3)SCC(=O)NC[C@@H]4CCCO4 C09517913
Cc1c(c(=O)[nH]c(n1)N2CCOCC2)CCC(=O)NC[C@@H](C3=CC[C@@H](O3)C)N4CCOCC4 C38757979
C/C(=N\NC(=O)c1ccc(cc1)n2cnnn2)/c3ccc(cc3)S(=O)(=O)NCc4ccco4 C45334217
C[C@H]1CCCN(C1)S(=O)(=O)c2ccc(c(c2)[N+](=O)[O-])Sc3nnc(n3C)CCC(=O)N C45352012
COc1cc(ccc1OCC(=O)N)/C=C/C(=O)N2CCN(CC2)S(=O)(=O)c3ccc(cc3F)F C45530597
CCN(CC)C(=O)N1CCC(CC1)C(=O)NCCNc2ccc(cc2[N+](=O)[O-])S(=O)(=O)C C46669015
c1cc(cc(c1)S(=O)(=O)/N=C/2\CCCN2)NC(=O)COC(=O)c3c(ccs3)n4cnnn4 C46766769
Cc1cc(no1)NC(=O)CN(C)C(=O)c2ccc(cc2)C(=O)N(C)CC(=O)Nc3cc(on3)C C46843577
CCNC(=O)NC(=O)[C@H](C)OC(=O)c1cc(ccc1Br)S(=O)(=O)NC2CC2 C23063106
CCOC(=O)C1=C(N2C(=O)[C@H](SC2=C([C@H]1c3ccc(c(c3)OC)OC)C(=O)OCC)C)N C09695345
C[C@@H]1C(=O)N2C(=C([C@@H](C(=C2S1)C(=O)OC)c3ccc(c(c3)OC)OC(C)C)C(=O)OC)N C59293051
CCn1c(=O)c2ccc(cc2[nH]c1=O)C(=O)Nc3ccc(cc3)S(=O)(=O)N[C@@H](C)COC C59332157
CCn1c(=O)c2ccc(cc2[nH]c1=O)C(=O)Nc3ccc(cc3)S(=O)(=O)N[C@H](C)COC C59332158
CCOC(=O)c1cc(cn1C)S(=O)(=O)N2CCC[C@H]2C(=O)Nc3ccc(cc3)NC(=O)C C35376276
COc1cc(ccc1OCC(=O)N)[C@@H]2CC(=O)NC3=NC(=NC(=O)[C@@H]23)SCc4ccccc4 C64773611
C[C@@H](C(=O)[O-])NS(=O)(=O)c1ccc(cc1)/C(=N/NC(=O)c2ccc(s2)c3ccc(cc3)F)/C C13013594
CCOC(=O)c1c(c(sc1NC(=O)CSc2c(c(cc(n2)C)C)C(=O)[O-])C(=O)NC)C C13022220
COC(=O)[C@@H]1CCCN(C1)S(=O)(=O)c2ccc(cc2)NS(=O)(=O)c3ccc(cc3)C(=O)[O-] C13032618
C=CCn1c(nnc1SCC(=O)Nc2cc(ccc2Cl)C(=O)[O-])[C@@H]3CCS(=O)(=O)C3 C13036014
C=CCn1c(nnc1SCC(=O)Nc2cc(ccc2Cl)C(=O)[O-])[C@H]3CCS(=O)(=O)C3 C13036015
C[C@@H](Cn1c(=O)c2ccc(cc2nc1SCC(=O)N(C)c3ccc(cc3)[N+](=O)[O-])C(=O)[O-])O C13052602
Cc1ccc(cc1)[C@H](CC(=O)[O-])NC(=O)C2CCN(CC2)S(=O)(=O)c3cc(ccc3C)[N+](=O)[O-] C13180136
c1cc(c(cc1C(=O)[O-])OCC(=O)Nc2cc(ccc2Cl)S(=O)(=O)N3CCOCC3)[N+](=O)[O-] C13187166
CCn1c2ccccc2nc1CNc3ccc(cc3[N+](=O)[O-])S(=O)(=O)N4CCC(CC4)C(=O)[O-] C13212206
CN(C)c1ccc(cc1)CNc2ccc(cc2[N+](=O)[O-])S(=O)(=O)N3CCC(CC3)C(=O)[O-] C13212499
CC(=O)NCCc1ccc(s1)c2csc(n2)NS(=O)(=O)c3ccc(c(c3)C(=O)[O-])F C13239827
CCN(CC)S(=O)(=O)c1ccc(cc1)N2C[C@@H](CC2=O)C(=O)Nc3cc(ccc3C)C(=O)[O-] C13258618
C/C(=N\NC(=O)COc1ccccc1F)/c2ccc(cc2)S(=O)(=O)N3CCC(CC3)C(=O)[O-] C13264281
C/C(=N\NC(=O)COc1ccc(cc1)F)/c2ccc(cc2)S(=O)(=O)N3CCC(CC3)C(=O)[O-] C13264417
CN(CCS(=O)(=O)Nc1cc2c(cc1C(=O)[O-])OCCCO2)S(=O)(=O)c3ccc(cc3)F C13269225
c1cc(ccc1/C=C/C(=O)[O-])S(=O)(=O)Nc2ccc(cc2)S(=O)(=O)Nc3nccs3 C13345677
COc1cc(c(c(c1OC)OC)NC(=O)c2ccc(c(c2)S(=O)(=O)N3CCOCC3)F)C(=O)[O-] C13444521
c1ccc(c(c1)C(=O)NN2C(=O)/C(=C\c3cccc(c3)OCCC(=O)[O-])/SC2=S)[N+](=O)[O-] C16908214
c1ccc(c(c1)/C=C/2\C(=O)N(C(=S)S2)NC(=O)c3ccc(cc3)[N+](=O)[O-])OCCC(=O)[O-] C16911520
COc1ccc(c(c1)O)C(=O)C2=C(C(=O)N([C@@H]2c3ccc(cc3)[N+](=O)[O-])CCN4CCOCC4)[O-] C20309536
Cc1cc(nc(n1)NS(=O)(=O)c2ccc(cc2)[N-]S(=O)(=O)c3cc(ccc3OC)[N+](=O)[O-])C C21632530
c1ccc(c(c1)C(=O)NNC(=O)CCC(=O)c2cccs2)[N-]S(=O)(=O)c3cccs3 C22259574
Cc1ccc(cc1)[C@@H]2CC(=NN2C3=NC(=O)[C@H](S3)CC(=O)NCCC(=O)[O-])c4ccc5c(c4)OCO5 C28159512
CCc1cccc(c1)O[C@@H]2[C@H]([C@@H]([C@@H]3[C@@H](O2)CO[C@@H](O3)c4ccccc4)OCC(=O)[O-])NC(=O)C C35057714
CCc1cccc(c1)O[C@H]2[C@H]([C@@H]([C@@H]3[C@@H](O2)CO[C@@H](O3)c4ccccc4)OCC(=O)[O-])NC(=O)C C35057717
C/C=C/[C@@H](C(=O)NCS(=O)(=O)c1ccc(cc1)C)N(C)C(=O)c2cc(ccc2[O-])[N+](=O)[O-] C36530251
CCOC(=O)C1=C(C(=O)N([C@@H]1c2ccc(cc2OC)OC)c3ccc(cc3)S(=O)(=O)N)[O-] C13126980
CCc1nnc(s1)[N-]S(=O)(=O)c2ccc(cc2)NC(=S)NC(=O)c3ccc(cc3)F C02332286
C[C@H]1Cc2cc(ccc2O1)C(=O)C3=C(C(=O)N([C@@H]3c4ccc(c(c4)OC)O)CCCN5CCOCC5)[O-] C38255344
Cc1ccnc(n1)[N-]S(=O)(=O)c2ccc(cc2)NC(=O)CN(c3cccc(c3)F)S(=O)(=O)C C38755145
COc1ccc(cc1N2CCCC2=O)S(=O)(=O)Nc3ccc(cc3)S(=O)(=O)[N-]c4nccs4 C30873700
C[C@H]1[C@H](c2c(=O)[nH]c(nc2O1)CSc3nnc(n3CCOC)c4ccc(cc4)Cl)C(=O)[O-] C39691366
C[C@H]1[C@@H](c2c(=O)[nH]c(nc2O1)CSc3nnc(n3CC=C)c4ccc(cc4)[N+](=O)[O-])C(=O)[O-] C39692480
C[C@H]1[C@@H](c2c(=O)[nH]c(nc2O1)CSc3nnc(n3CC=C)c4cccc(c4)[N+](=O)[O-])C(=O)[O-] C39693217
COc1cc(cc(c1O)[N+](=O)[O-])/C=C/C(=O)c2ccc(cc2)S(=O)(=O)N3CCC(CC3)C(=O)[O-] C13060083
CC(C)(C)NC(=O)CN1CCN(CC1)C(=O)CN(C)c2ccc(cc2[N+](=O)[O-])/C=C/C(=O)[O-] C13192544
c1ccc(c(c1)CNc2ccc(cc2C(=O)[O-])S(=O)(=O)N3CCOCC3)CN4CCOCC4 C13212503
CCC1=C(S[C@@H]2[C@@H]1C(=O)N([C@@H](N2)SCc3[nH]c(=O)c4ccc(cc4n3)C(=O)[O-])CCOC)C C39722766
CCC1=C(S[C@H]2[C@@H]1C(=O)N([C@@H](N2)SCc3[nH]c(=O)c4ccc(cc4n3)C(=O)[O-])CCOC)C C39722767
c1cc(c(cc1[N+](=O)[O-])Cl)c2ccc(o2)/C=C/3\C(=O)N(C(=S)S3)[C@@H](CCC(=O)N)C(=O)[O-] C39862155
c1cc(c(cc1[N+](=O)[O-])Cl)c2ccc(o2)/C=C/3\C(=O)N(C(=S)S3)[C@H](CCC(=O)N)C(=O)[O-] C39862156
Cc1cccn2c1nc(c2C(=O)C3=C(C(=O)N([C@H]3c4ccc(c(c4)OC)O)CCCOC)[O-])C C40003620
c1cc(cc(c1)[N+](=O)[O-])[C@H]2C(=C(C(=O)N2CCO)[O-])C(=O)c3ccc(cc3)S(=O)(=O)N4CCCCC4 C40111047
c1ccc(c(c1)[C@@H]2C(=C(C(=O)N2CCO)[O-])C(=O)c3ccc(cc3)S(=O)(=O)N4CCCCC4)[N+](=O)[O-] C40111144
Cc1c(c2c(=O)[nH]c(nc2o1)CSc3nc4cc(ccc4c(=O)n3CCCOC)Cl)C(=O)[O-] C13409989
c1ccc(cc1)c2ccnc(n2)N[C@H]3CO[C@H]4[C@@H]3OC[C@@H]4NC(=O)CC5(CCCC5)CC(=O)[O-] C05413925
c1cc(ccc1NC(=O)CSc2nnc(o2)c3ccncc3)S(=O)(=O)[N-]c4nccs4 C51353976
Cc1ccc(cc1[N+](=O)[O-])S(=O)(=O)[N-]c2ccc(cc2)C(=O)NCCC(=O)N3CCCC3 C10432581
Cc1c(c(n(n1)C)C)C[N-]/C(=N/C(=O)c2ccc(cc2)NC(=O)C)/Nc3cc(ccc3OC)Cl C32972496
COc1cc(cc(c1OC)OC)/N=C(/Nc2ccc(cc2)S(=O)(=O)N3CCOCC3)\[S-] C13483400
COc1cc(ccc1O)[C@H]2C(=C(C(=O)N2CCCCCC(=O)[O-])O)C(=O)c3ccc(cc3)[N+](=O)[O-] C02939671
Cn1cnnc1Sc2ccc(cc2)NS(=O)(=O)c3cc(cc(c3OC)OC)/C=C/C(=O)[O-] C12650080
CS(=O)(=O)Nc1ccc(cc1)c2csc(n2)NS(=O)(=O)c3ccc(cc3)CCC(=O)[O-] C13032373
COc1cc(cc(c1)OC)NC(=O)COc2ccc(cc2C(=O)[O-])S(=O)(=O)N3CCOCC3 C13086923
c1ccc2c(c1)ncn2CCCNc3ccc(cc3[N+](=O)[O-])S(=O)(=O)N4CCC(CC4)C(=O)[O-] C13181735
Cc1ccc(cc1)c2nnc(n2CCC(=O)[O-])SCC(=O)Nc3ccc(cc3)N4CCCC4=O C13197623
CCOC(=O)c1c(csc1NC(=O)CSc2nc3cc(ccc3c(=O)n2C)C(=O)[O-])C4CC4 C13199790
Cc1ccc(cc1)NC(=O)CN(C)C(=O)[C@@H](C)Sc2nnc(n2CC(=O)[O-])c3cccs3 C13204397
Cc1ccc(cc1)NC(=O)CN(C)C(=O)[C@H](C)Sc2nnc(n2CC(=O)[O-])c3cccs3 C13204399
COc1ccc(cc1NC(=O)CSc2nc3cc(ccc3c(=O)n2CCC(=O)[O-])Cl)[N+](=O)[O-] C13206830
Cc1ccc(cc1)NC(=O)CN(C)C(=O)[C@H](C)Sc2nc3nc(c(c(n3n2)C)CCC(=O)[O-])C C13210582
CCOC(=O)c1c2c(sc1NC(=O)CSc3nc4nc(c(c(n4n3)C)CC(=O)[O-])C)CCC2 C13221810
C/C(=N\NC(=S)Nc1ccc(cc1)OC)/c2ccc(cc2)S(=O)(=O)N3CCC(CC3)C(=O)[O-] C13264211
CCCNc1nnc(s1)Sc2ccc(cc2S(=O)(=O)N3CCC(CC3)C(=O)[O-])[N+](=O)[O-] C13273423
CCOc1cc(ccc1OC(F)F)C(=O)Nc2ccc(cc2)S(=O)(=O)N3CCC[C@H](C3)C(=O)[O-] C13396197
CCOc1cc(ccc1OC(F)F)C(=O)Nc2ccc(cc2)S(=O)(=O)N3CCC[C@@H](C3)C(=O)[O-] C13396199
c1cc(ccc1[C@@H]([C@@H](CO)Nc2ccc(cc2C(=O)[O-])S(=O)(=O)N3CCOCC3)O)[N+](=O)[O-] C13461668
c1cc(ccc1[C@@H]([C@H](CO)Nc2ccc(cc2C(=O)[O-])S(=O)(=O)N3CCOCC3)O)[N+](=O)[O-] C13461670
c1cc(ccc1[C@H]([C@H](CO)Nc2ccc(cc2C(=O)[O-])S(=O)(=O)N3CCOCC3)O)[N+](=O)[O-] C13461675
Cc1c2cc(c(cc2oc(=O)c1CC(=O)NCC3CCC(CC3)C(=O)NCCCC(=O)[O-])O)Cl C13576864
c1cc(ccc1c2ccc(o2)/C=C\3/C(=O)N(C(=S)S3)CCCCCC(=O)[O-])S(=O)(=O)N C13777517
Cc1cc(cc(c1)OCc2ccc(o2)C(=O)N[C@@H]3[C@@H]4N(C3=O)C(=C(CS4)COC(=O)C)C(=O)[O-])C C15947440
CCOc1cc(ccc1OCC(=O)[O-])/C=C/2\C(=O)N(C(=S)S2)Nc3ccc(cc3)[N+](=O)[O-] C16915785
CCOc1cc(ccc1O)[C@@H]2C(=C(C(=O)N2CCN3CCOCC3)[O-])C(=O)c4ccc(c(c4)C)OC C13451289
Cc1ccnc(n1)[N-]S(=O)(=O)c2ccc(cc2)NC(=O)/C=C/c3ccc(c(c3OC)OC)OC C20109058
CCOC(=O)c1c(c(c([nH]1)C)C(=O)C2=C(C(=O)N([C@H]2c3ccc(cc3)C)CCN4CCOCC4)[O-])C C33515732
CCOc1cc(cc(c1OCC(=O)N)Br)/C=N/[N-]S(=O)(=O)c2ccc(c(c2)[N+](=O)[O-])C C12531625
CC(C)c1ccc(cc1)N2C(=O)/C(=C\[C@@H]3C(=c4ccccc4=[NH+]3)CCNC(=O)CCC(=O)[O-])/C(=O)N=C2[O-] C38690832
CCCc1ccc(c(c1)N2CCN[C@@H](C2)S(=O)(=O)C(C)C)[N-]S(=O)(=O)S(=O)(=O)C(C)C C39481509
C[C@H]1[C@H](c2c(=O)[nH]c(nc2O1)CSc3nnc(n3CCCOC)c4ccc(cc4)Cl)C(=O)[O-] C39680175
CN(C)[C@H](CNc1ccc(cc1S(=O)(=O)N2CCC(CC2)C(=O)[O-])[N+](=O)[O-])c3cccs3 C13211511
C[C@H](CN1CCOCC1)C(=O)N/N=C(\C)/c2ccc(cc2)S(=O)(=O)Nc3ccc(cc3)C(=O)[O-] C13365270
Cc1cc(nc(n1)[N-]S(=O)(=O)c2ccc(cc2)NC(=O)CSc3ccc(c(c3)OC)OC)C C44883177
COc1ccc(c(c1)N2CCN(C2=O)CC(=O)Nc3ccc(cc3)S(=O)(=O)[N-]c4nccs4)OC C49391899
Cc1cc(nc(n1)N/C(=N/C(=O)c2ccc(c(c2)OC)OC)/[N-]CCc3c[nH]c4c3cc(cc4)F)C C18063814
Cc1cc(no1)[N-]S(=O)(=O)c2ccc(cc2)NC(=S)NC(=O)/C=C/c3ccc(cc3)[N+](=O)[O-] C09229619
CC(C)CC(=O)N[C@@]1(c2c([nH]c(=O)nc2N(C1=O)CCc3ccc(c(c3)OC)OC)[O-])C(F)(F)F C01877178
CCCCN1[C@@H]([C@@H](C(=NC1=O)[O-])N(CCC(C)C)CC2=NC(=O)C3=C4CCC[C@@H]4SC3=N2)N C64012141
CCCCN1[C@@H]([C@H](C(=NC1=O)[O-])N(CCC(C)C)CC2=NC(=O)C3=C4CCC[C@@H]4SC3=N2)N C64012144
CC1=C([C@@H](/C(=C(\[O-])/OC)/C(=N1)C)C(=O)OCc2[nH]c(=O)c3ccc(cc3n2)C(=O)OC)C(=O)OC C25665892
CC1=C([C@H](/C(=C(\[O-])/OC)/C(=N1)C)C(=O)OCc2[nH]c(=O)c3ccc(cc3n2)C(=O)OC)C(=O)OC C25665892
CCn1c(c(c(n1)C)CCN(C)c2c(cc(cn2)NS(=O)(=O)c3cccc(c3)F)C(=O)[O-])C C64843538
CCn1c(c(c(n1)C)CCN(C)c2c(cc(cn2)NS(=O)(=O)c3ccc(c(c3)F)F)C(=O)[O-])C C64843546
Cc1c(c(n(n1)C)C)CCCN(C)c2c(cc(cn2)C(=O)[O-])NS(=O)(=O)c3ccc(c(c3)F)F C64844107
Cc1cc(=O)[nH]c(n1)SCC(=O)Nc2ccc(cc2)S(=O)(=O)[N-]c3cc(nc(n3)OC)OC C02713857
C[C@@H](C(=O)Nc1ccc(cc1)S(=O)(=O)[N-]c2c(nccn2)OC)Oc3ccccc3[N+](=O)[O-] C66200315
C[C@H](C(=O)Nc1ccc(cc1)S(=O)(=O)[N-]c2c(nccn2)OC)Oc3ccc(cc3)[N+](=O)[O-] C66200324
COc1c(nccn1)[N-]S(=O)(=O)c2ccc(cc2)NC(=O)c3ccc(cc3)OC[C@H]4CCCO4 C66200390
COc1c(nccn1)[N-]S(=O)(=O)c2ccc(cc2)NC(=S)NC(=O)c3ccc(cc3)[N+](=O)[O-] C66200583
COc1ccccc1C(=O)NC(=S)Nc2ccc(cc2)S(=O)(=O)[N-]c3c(nccn3)OC C66200586
CCOC(=O)c1ccc(cc1)N2C(=O)c3cc(ccc3[P@@]2(=S)N4CCC(CC4)C(=O)OCC)N(C)C C03198790
CCOC(=O)C1=C(N=c2n(c(=O)/c(=C/c3ccc(o3)N4CCOCC4)/s2)[C@H]1c5ccc(cc5)SC)C C01168189
CCOC(=O)C1=C(N=c2n(c(=O)/c(=C\c3ccc(o3)N4CCOCC4)/s2)[C@@H]1c5ccc(cc5)SC)C C06488969
CCCCCN1C(=O)/C(=C/c2c(nc3c(cccn3c2=O)C)N4CCC(CC4)C(=O)OCC)/SC1=S C08857875
CC(C)CN(CC(C)C)S(=O)(=O)c1ccc(cc1)C(=O)/N=c\2/n(c3c(cccc3s2)OC)CCOC C08958545
CCOc1ccc(cc1OCC)c2c3cc(ccc3n4c2-c5cc(c(cc5CC4)OCC)OCC)OC(=O)C C02145637
Cc1c2c(ncn(c2=O)CC(=O)OC3CCC(CC3)C(C)(C)C)sc1C(=O)OCCOc4ccccc4 C09043816
CCOc1ccc2c(c1)sc(n2)N(C[C@@H]3CCCO3)C(=O)[C@H]4CCCN4S(=O)(=O)c5ccc(cc5)C C09065925
CCc1cccc2c1nc(s2)N(C[C@H]3CCCO3)C(=O)[C@@H]4CCCN4S(=O)(=O)c5ccc(cc5)OC C09068680
CC(C)Oc1ccc(cc1)C(=O)N(c2nc3ccc(cc3s2)F)/N=C/c4cc(c(c(c4)OC)OC)OC C09148811
CCOc1cc(ccc1OC(=O)C)/C=c\2/c(=O)n3c(=NC(=C([C@H]3c4ccccc4F)C(=O)OCC)C)s2 C01254598
CCCn\1c2c(cccc2Cl)s/c1=N\C(=O)c3ccc(cc3)S(=O)(=O)N(CCOC)CCOC C09285828
COCCn\1c2c(ccc(c2s/c1=N\C(=O)c3ccc(cc3)S(=O)(=O)N4CCCCC4)Cl)OC C09326049
CCCOC(=O)C1[C@@H](C2=C(C[C@@H](CC2=O)c3ccc(cc3)OC)N=C1C)c4ccc(c(c4)OCC)OC(=O)C C09680212
CCN(CC)S(=O)(=O)c1ccc(cc1)C(=O)/N=c\2/n(c3c(c(ccc3s2)Cl)C)CC(=O)OCC C09766889
CCOC(=O)Cn\1c2cc(cc(c2s/c1=N\C(=O)c3ccc(cc3)S(=O)(=O)N4CCC[C@@H](C4)C)C)C C09767577
CCCN(CCC)S(=O)(=O)c1ccc(cc1)C(=O)N(C[C@H]2CCCO2)c3nc4cc(ccc4s3)OC C10890401
COc1ccc2c(c1)nc(s2)N(C[C@@H]3CCCO3)C(=O)c4ccc(cc4)S(=O)(=O)N5CCCCCC5 C10890499
COc1ccc2c(c1)nc(s2)N(C[C@@H]3CCCO3)C(=O)c4ccc(cc4)S(=O)(=O)N(CC=C)CC=C C10890715
COc1ccc2c(c1)sc(n2)N(C[C@@H]3CCCO3)C(=O)c4ccc(cc4)S(=O)(=O)N(CC=C)CC=C C11062771
CCc1ccc2c(c1)sc(n2)N(C[C@@H]3CCCO3)C(=O)c4ccc(cc4)S(=O)(=O)N(CC=C)CC=C C11071762
Cc1ccc(cc1)S(=O)(=O)N2CCC(CC2)C(=O)N(C[C@H]3CCCO3)c4nc5ccc(cc5s4)OC C11131032
COCCCN(CC(=O)N1CCc2c(ccs2)[C@H]1c3ccc(cc3)OC)C(=O)C45CC6CC(C4)CC(C6)C5 C16508165
CC1CCN(CC1)S(=O)(=O)c2ccc(cc2)S(=O)(=O)N(CCc3ccc(c(c3)OC)OC)Cc4cccs4 C00922928
Cc1ccc(s1)CN(Cc2ccccc2)C(=O)CN(C[C@@H]3CCCO3)S(=O)(=O)/C=C/c4ccccc4 C33729327
CC[C@H](c1ccccc1)C(=O)N(CCOC)CC(=O)N2CCCC[C@H]2c3nc(no3)c4ccc(cc4)Cl C34857139
CCOc1cc(ccc1OC(=O)C)/C=c/2\c(=O)n3c(=NC(=C([C@H]3c4ccccc4F)C(=O)OCC)C)s2 C01832935
CCOc1cc(ccc1OCCC(C)C)[C@@H]2c3c(=O)c4cc(ccc4oc3C(=O)N2CCN5CCOCC5)C C35515433
CCCCCCOc1ccc(cc1OC)[C@H]2c3c(=O)c4cc(ccc4oc3C(=O)N2CCN5CCOCC5)C C35515442
Cc1ccc(cc1)C(=O)N(CCCOC)CC(=O)N2CCc3c(ccs3)[C@@H]2COc4ccc(cc4)C(C)C C36116888
CCOc1ccc(cc1)N(C)C(=O)C2CCN(CC2)S(=O)(=O)c3c(noc3/C=C/c4ccc(cc4)C)C C08610302
Cc1cc(c2c(c1)oc3c(c2=O)[C@H](N(C3=O)CCc4ccc(cc4)OC)c5cc(c(c(c5)OC)OC)OC)C C38592110
Cc1ccc(c2c1nc(s2)N(CCCN3CCOCC3)C(=O)/C=C/c4cc(c(c(c4)OC)OC)OC)C C36706361
Cc1ccc2c(c1C)nc(s2)N(CCCN3CCOCC3)C(=O)/C=C/c4cc(c(c(c4)OC)OC)OC C36706362
CC(C)CCOc1ccc(cc1)c2c(cn(n2)c3ccccc3)/C=c\4/c(=O)n5c(s4)nc(n5)c6ccco6 C39771663
CCOc1ccc(cc1OC)[C@@H]2c3c(=O)c4cc(ccc4oc3C(=O)N2CCc5ccc(c(c5)OC)OC)C C39839483
Cc1cc2c(cc1C)oc3c(c2=O)[C@@H](N(C3=O)CCc4ccc(c(c4)OC)OC)c5ccc(c(c5)OC)OC C39840261
Cc1cc2c(cc1C)oc3c(c2=O)[C@H](N(C3=O)CCc4ccc(c(c4)OC)OC)c5ccc(c(c5)OC)OC C39840262
CC(C)N1CCc2c(sc3c2c(=O)n(c(n3)SCC(=O)c4ccc(cc4)F)c5ccc(cc5)OC)C1 C39869578
CCOc1cc(ccc1OCCC(C)C)[C@H]2c3c(=O)c4cc(c(cc4oc3C(=O)N2CCCOC)C)Cl C39913063
CCCCOc1ccc(cc1OC)[C@@H]2c3c(=O)c4cc(c(cc4oc3C(=O)N2CCCOC(C)C)C)Cl C39913916
CCCC[C@@H](CC)CN1C(=O)/C(=C/c2c(c(c(=O)n(c2N3CCOCC3)CCCC)C#N)C)/SC1=S C39990295
CCc1ccc2c(c1)c(=O)c3c(o2)C(=O)N([C@@H]3c4ccc(c(c4)OC)OC)CCc5ccc(c(c5)OC)OC C40043815
CCc1ccc2c(c1)c(=O)c3c(o2)C(=O)N([C@@H]3c4cc(c(c(c4)OC)OC)OC)CCc5ccc(cc5)OC C40043895
Cc1cc2c(cc1Cl)c(=O)c3c(o2)C(=O)N([C@@H]3c4ccc(c(c4)OC)OCCC(C)C)c5cc(on5)C C40056180
C/C=C/c1ccc(c(c1)OC)OCCCCn2c3ccccc3nc2[C@@H]4CC(=O)N(C4)[C@H](C)c5ccccc5 C40181997
CC1=C([C@@H](n2c(=O)/c(=C/c3ccc(c(c3)OC)OC)/sc2=N1)c4ccccc4Cl)C(=O)OCCOC C01789802
COc1ccc(cc1)/C=C\2/C(=O)N(C(=N2)SCc3cc(=O)n4ccsc4n3)c5ccc(cc5)OC(F)F C03303598
Cc1c(ccc2c1O/C(=C\c3cc(c(cc3OC)OC)OC)/C2=O)OCc4cc(cc5c4OCOC5)Cl C41507472
Cc1cc(cc2c1C(=O)/C(=C/c3cc(c(c(c3)OC)OC)OC)/O2)OCc4cc(cc5c4OCOC5)Cl C41507620
c1ccc(cc1)n2c(=O)c(c(cn2)N/N=C/c3cc(c(c(c3)Br)O)Br)Cl C03961756
COc1ccc(c(c1OC)OC)[C@H]2C3=C(C[C@@H](CC3=O)c4ccc(cc4)Cl)Nc5ccccc5N2 C00856559
c1ccc(cc1)[C@H]2CC3=C([C@@H](Nc4ccccc4N3)c5cc6c(cc5Br)OCO6)C(=O)C2 C00708849
c1ccc2c(c1)N[C@@H](C3=C(N2)C[C@H](CC3=O)c4ccc5c(c4)OCO5)c6ccc(cc6)C(F)(F)F C00781093
c1ccc2c(c1)nc(s2)Sc3cc(ccc3O)NS(=O)(=O)c4ccc(cc4)Br C02184798
c1cc(c(c(c1)Cl)/C=N/NC(=O)c2ccc(cc2)NS(=O)(=O)c3ccc(cc3)Cl)Cl C04232146
C[C@H]1CCc2c(sc3c2c(=O)[nH]c(n3)[C@@H](C)Sc4[nH]c(=O)c5c6c(sc5n4)CCCC6)C1 C08640448
C[C@H]1CCc2c(sc3c2c(=O)[nH]c(n3)[C@H](C)Sc4[nH]c(=O)c5c6c(sc5n4)CCCC6)C1 C08640450
COc1ccc(c(c1OC)OC)[C@@H]2C3=C(C[C@@H](CC3=O)c4ccc(cc4)Cl)Nc5ccccc5N2 C00856560
CCOc1cc(c(c(c1O)Br)Br)/C=C/2\C(=O)N/C(=N\c3ccccc3)/S2 C09310361
CC(C)(C)c1ccccc1OCC(=O)N/N=C/c2cc(cc(c2O)Br)Br C09948663
CC(C)(C)c1ccc(cc1)[C@H]2C[C@@H]2C(=O)N/N=C/c3cc(c(c(c3)I)O)OC C02056716
CC1CCN(CC1)c2ccc(cc2Cl)NC(=S)NC(=O)c3cc(cc(c3OC)Cl)Cl C14277300
c1cc2c(cc1S(=O)(=O)N3CCCCC3)[C@@H]4C=CC[C@@H]4[C@@H](N2)c5cc(ccc5O)Br C14460912
c1cc(cc(c1)S(=O)(=O)Nc2ccc3c(c2)nc(s3)NC(=O)C4CCCCC4)C(F)(F)F C15870209
CC1=C([C@@H](C2=C(N1)CCCC2=O)c3cccc(c3)Br)C(=O)Nc4nc5ccccc5s4 C08413905
CCOc1ccc(cc1)[C@@H]2c3c(=O)[nH]c(nc3NC4=C2C(=O)CC(C4)(C)C)SCc5ccccc5 C02719399
CCCNS(=O)(=O)c1ccc2c(c1)[C@H]3C=CC[C@@H]3[C@H](N2)c4ccc5c(c4)c6ccccc6n5CC C20684816
c1ccc2c(c1)N[C@@H](C3=C(N2)C[C@@H](CC3=O)c4ccc(cc4)F)c5coc6ccc(cc6c5=O)Cl C20881617
CC(C)Oc1ccc(cc1)[C@H]2CC3=C([C@@H](Nc4ccccc4N3)c5cc(ccc5OC)OC)C(=O)C2 C20883142
c1ccc(c(c1)[C@@H]2CC3=C([C@H](Nc4ccccc4N3)c5ccc(c(c5)[N+](=O)[O-])Cl)C(=O)C2)Cl C21230061
CC(C)Oc1ccc(cc1)[C@@H]2CC3=C([C@@H](Nc4ccccc4N3)c5ccc(cc5)N6CCOCC6)C(=O)C2 C21233233
COc1ccc(cc1OC)[C@H]2CC3=C([C@H](Nc4ccccc4N3)c5c(cccc5Cl)F)C(=O)C2 C21239671
COc1cc(cc(c1OC)Br)[C@@H]2C3=C(C[C@H](CC3=O)c4ccc(cc4)F)Nc5ccccc5N2 C21250725
CC(C)Oc1ccc(cc1OC)[C@H]2CC3=C([C@H](Nc4ccccc4N3)c5ccc(cc5)SC)C(=O)C2 C21253991
c1ccc(c(c1)[C@H]2CC3=C([C@H](Nc4ccccc4N3)c5coc6ccc(cc6c5=O)Cl)C(=O)C2)Cl C21258942
Cc1ccc(cc1C)c2cc(c3ccccc3n2)C(=O)Nc4cc(c5c(c4)sc(n5)NC(=O)C)C C32961354
CC1=C([C@@H](NC(=S)N1C)c2ccc(cc2)NC(=O)C34CC5CC(C3)CC(C5)C4)C(=O)OC(C)C C35729568
CC(C)(C)c1ccc(cc1)[C@H]2C[C@H]2C(=O)N/N=C\c3cc(c(c(c3)I)O)OC C36040324
COc1ccc2ccccc2c1[C@H]3[C@@H]4CC=C[C@@H]4c5cc(ccc5N3)S(=O)(=O)Nc6ccccc6 C14543948
c1ccc2c(c1)cc3ccccc3c2[C@@H]4[C@H]5CC=C[C@@H]5c6cc(ccc6N4)S(=O)(=O)NC[C@@H]7CCCO7 C36559288
C[C@@H](c1ccccc1)NC(=O)C2=C(C3=N[C@@H](C[C@@H](N3N2)C(F)(F)F)c4ccc(cc4)Cl)Cl C13387893
c1ccc(c(c1)C(=O)Oc2ccc3c(c2)OC(=C([C@@H]3c4c(cccc4Cl)F)C#N)N)Br C38680186
CSc1ccc(cc1)[C@H]2c3ccc(cc3OC(=C2C#N)N)OC(=O)/C=C/c4ccc(cc4Cl)Cl C38682227
Cc1ccc2c(c1)c(c(o2)C(=O)Oc3ccc4c(c3)OC(=C([C@@H]4c5ccc(cc5)SC)C#N)N)C C38700755
Cc1ccsc1[C@@H]2c3c(=O)[nH]c(nc3NC4=C2C(=O)CC(C4)(C)C)SCc5ccc(cc5)F C40476229
Cc1c2cc(ccc2oc1C(=O)Oc3ccc4c(c3)OC(=C([C@@H]4c5ccc(cc5)C(C)(C)C)C#N)N)F C40530272
COc1ccccc1[C@H]2c3ccc(cc3OC(=C2C#N)N)OC(=O)c4c(c5ccccc5s4)Cl C40530301
c1cc(ccc1[C@@H]2C[C@@H](n3c(cc(n3)C(=O)NCC45CC6CC(C4)CC(C6)C5)N2)C(F)(F)F)Cl C12429162
COc1ccc2ccccc2c1[C@@H]3[C@@H]4CC=C[C@H]4c5cc(ccc5N3)S(=O)(=O)Nc6ccccc6 C20718381
c1ccc2c(c1)ccc(c2[C@@H]3C4=C(CCCC4=O)Nc5n3nc(n5)SCc6ccccc6Cl)O C22747048
Cc1c(cccc1Cl)NC(=O)c2cc3n(n2)[C@@H](C[C@@H](N3)c4ccc(cc4)Br)C(F)(F)F C00647428
CCOc1ccc(cc1)[C@@H]2[C@@H]3CC=C[C@@H]3c4cc(ccc4N2)S(=O)(=O)Nc5cccc(c5)Cl C58847423
c1cc(c(c(c1)Cl)Cl)NS(=O)(=O)c2ccc3c(c2)[C@H]4C=CC[C@H]4[C@H](N3)c5ccc6c(c5)OCO6 C58847682
Cc1cc(ccc1NS(=O)(=O)c2ccc3c(c2)[C@H]4C=CC[C@H]4[C@H](N3)c5cccc(c5)OC)Cl C58848026
Cc1ccc(cc1Cl)NS(=O)(=O)c2ccc3c(c2)[C@H]4C=CC[C@H]4[C@H](N3)c5ccc(cc5)OC C58848224
COc1ccccc1[C@@H]2[C@@H]3CC=C[C@@H]3c4cc(ccc4N2)S(=O)(=O)Nc5cccc6c5cccc6 C58850067
Cc1ccc(cc1)[C@H]2C[C@@H](n3c(cc(n3)C(=O)Nc4ccc(c(c4)C(F)(F)F)Cl)N2)C(F)(F)F C03011769
Cc1ccc(cc1)[C@H]2C[C@H](n3c(cc(n3)C(=O)Nc4ccc(c(c4)C(F)(F)F)Cl)N2)C(F)(F)F C03011765
c1cc(ccc1[C@@H]2C[C@H](n3c(cc(n3)C(=O)Nc4ccc(c(c4)Cl)Cl)N2)C(F)(F)F)Cl C03011901
c1cc[nH+]c(c1)N2CCN(CC2)S(=O)(=O)c3ccc(cc3)S(=O)(=O)N4CCOCC4 C03336517
CN1C(=O)C2(Cc3cc(ccc3N4[C@H]2CN(CC4)c5cccc[nH+]5)[N+](=O)[O-])C(=O)N(C1=O)C C08814551
Cc1cc2nnc(n2c3c1cccc3)Sc4ccc(cc4[N+](=O)[O-])S(=O)(=O)N5CC[NH+](CC5)C C09119655
CC[NH+]1CCN(CC1)c2cc3c(cc2F)c(=O)c(cn3C)S(=O)(=O)c4ccc(cc4)OC C09119278
C[C@@H]1Cn2c3c(nc2N(C1)c4ccc(cc4)OC)n(c(=O)n(c3=O)CC[NH+]5CCCCC5)C C09518965
c1cc2c(cc1S(=O)(=O)N3CC[NH+](CC3)CN4C(=O)CC5(C4=O)CCCC5)OCCCO2 C09741062
c1cc(ccc1F)S(=O)(=O)N2CCC[NH+](CC2)CN3C(=O)C(=O)N(C3=O)C4CCCC4 C09742939
Cc1ccc(c(c1)CN2c3nc4c(n3CC(=N2)C)c(=O)n(c(=O)n4C)CC[NH+]5CCCCC5)C C10047887
Cc1cccc(c1C)n2c(cn3c2nc4c3c(=O)n(c(=O)n4C)CCC[NH+]5CCC[C@@H](C5)C)C C10106962
Cc1cccc(c1C)n2c(cn3c2nc4c3c(=O)n(c(=O)n4C)CCC[NH+]5CCC[C@H](C5)C)C C10106964
Cc1ccc(c(c1)C)n2c(cn3c2nc4c3c(=O)n(c(=O)n4C)CCC[NH+]5CCC[C@H](C5)C)C C10107238
Cc1ccc(cc1Cl)n2c(cn3c2nc4c3c(=O)n(c(=O)n4C)C[C@@H](C)C[NH+]5CCCC5)C C10108029
C[C@H]1CCC[C@@H]([NH+]1CCN2c3nc4c(n3CC(=N2)c5ccccc5)c(=O)n(c(=O)n4C)C)C C10109008
CC[C@@H]1CCCC[NH+]1CCN2c3nc4c(n3CC(=N2)c5ccccc5)c(=O)n(c(=O)n4C)C C10109011
Cc1ccc(c(c1)n2c(c(n3c2nc4c3c(=O)n(c(=O)n4C)CC[NH+]5CCOCC5)C)C)C C10271886
c1cc(ccc1n2c(nnn2)C[NH+]3CCN(CC3)S(=O)(=O)c4ccc5c(c4)OCCO5)F C11830424
Cc1csc(n1)c2cc3ccc(c(c3oc2=O)C[NH+]4C[C@@H]5C[C@H](C4)c6cccc(=O)n6C5)O C11868515
c1ccc(cc1)c2nn([n+](n2)c3ccc(cc3)I)c4ccc(cc4)[N+](=O)[O-] C12358986
Cn1cc(c2c1cccc2)CC3(C(=O)N(C(=O)N(C3=O)C)C)C[NH+]4C[C@H]5C[C@@H](C4)c6cccc(=O)n6C5 C12660050
C[C@H](C(=O)N1CCCc2c1c(=O)oc3c2cc(cc3)O)[NH+]4CCN(CC4)c5ccccc5F C09805222
CCOc1ccc2c(c1)c(nc(n2)N3CCC[C@@H](CC3)[NH+]4CCN(CC4)c5c(non5)C)C C15070789
c1ccc2c(c1)C=C[NH+]3[C@H]2[C@H]4[C@@H]([C@H]3C(=O)c5cccc(c5)[N+](=O)[O-])C(=O)N(C4=O)c6cccc(c6)[N+](=O)[O-] C16037627
Cc1cccc(c1)N2C(=O)C(=C(C2=O)[n+]3cccc(c3)C)c4c(nn(c4O)c5ccc(cc5)F)C C16571014
CCc1cc[n+](cc1)C2=C(C(=O)N(C2=O)c3ccc(cc3)F)c4c(nn(c4O)c5ccc(cc5)F)C C16571226
Cn1c(=O)c(nn(c1=O)c2ccc(cc2)F)c3nc(on3)C(=O)N4CCC(CC4)[NH+]5CCCCC5 C21884030
Cc1cccc(c1)n2c(c(n3c2nc4c3c(=O)n(c(=O)n4C)C[C@H](C)C[NH+]5CCN(CC5)C)C)C C22816800
Cc1ccc(cc1C)n2c(cn3c2nc4c3c(=O)n(c(=O)n4C)C[C@@H](C)C[NH+]5CCN(CC5)C)C C22821019
Cc1ccc(cc1C)n2c(cn3c2nc4c3c(=O)n(c(=O)n4C)C[C@H](C)C[NH+]5CCN(CC5)C)C C22821026
Cc1cc(cc(c1)n2c(c(n3c2nc4c3c(=O)n(c(=O)n4C)CCCN5CC[NH+](CC5)C)C)C)C C22821074
C[C@@H]1CN(C[C@H](O1)C)S(=O)(=O)N2CC[NH+](CC2)Cn3c(=S)n(nn3)c4ccc(cc4)Cl C23194893
C[C@H](C(=O)N(C)[C@@H]1CCS(=O)(=O)C1)[NH+]2CCC(CC2)C(=O)c3ccc4c(c3)OCCO4 C32888436
C[C@@H](C(=O)N(C)[C@H]1CCS(=O)(=O)C1)[NH+]2CCC(CC2)C(=O)c3ccc4c(c3)OCCO4 C32888439
C[C@@H]1CN(CC[NH+]1Cc2cccc(c2)[N+](=O)[O-])c3nc4ccccc4c5n3c(nn5)c6ccco6 C34707975
CC[NH+]1CCN(CC1)c2nc3c(c4c(s3)COC(C4)(C)C)c(=O)n2CC(=O)N5CCOCC5 C34734578
CN(C)C(=O)Cn1c(=O)c2c3c(sc2nc1N4CC[NH+](CC4)CC(=O)N5CCCC5)CCCC3 C34747544
Cc1ccc2c(c1)Oc3cc(ccc3/C(=[N+]/4\CCCN(CC4)C(=O)Nc5ccc(cc5)F)/N2)OC C34814159
Cc1ccccc1NC(=O)c2cn3c4c(c2=O)cc(c(c4OC[C@H]3C)N5CC[NH+](CC5)C)F C35683329
Cc1ccc(cc1)Oc2c3c(nc(n2)N4CC[NH+](CC4)C)CCN(C3)C(=O)c5ccc(c(c5)[N+](=O)[O-])C C35920624
COc1ccc2cc(c3nnnn3c2c1)[C@H](c4nnnn4C5CCCCC5)[NH+]6CCCCCC6 C04355093
Cc1cccn2c1nc3c(c2=O)cc(c([n+]3C4CCCC4)N)S(=O)(=O)c5ccc(cc5)Br C20359882
Cc1ccc(cc1)N2C(=O)C[C@@H](C2=O)[NH+]3CCN(CC3)[C@H]4CC(=O)N(C4=O)c5ccc(cc5)C C23478220
c1ccc(cc1)OS(=O)(=O)[P@@]2(=O)N[NH+]3C[C@@H]4C=C(C(=C[C@@H]4C[C@@H]3CO2)Cl)Cl C39469743
Cc1ccc2=[NH+]C(=O)[C@H](C(=c2c1)O)/C=N/[C@H]3[C@@H](N(N(C3=O)c4ccccc4)c5ccccc5)C C39939754
c1ccc(cc1)c2nn3c(=O)cc([nH+]c3s2)N4CCN(CC4)S(=O)(=O)c5ccc(cc5)[N+](=O)[O-] C41078145
c1cc(ccc1N2C(=O)C[C@H](C2=O)[NH+]3CCCN(CC3)[C@H]4CC(=O)N(C4=O)c5ccc(cc5)F)F C22920399
Cc1ccc(o1)/C=C\2/C(=O)c3c(cc(c(c3O2)C[NH+]4C[C@H]5C[C@@H](C4)c6cccc(=O)n6C5)O)C C41584745
c1cc(ccc1N2C(=O)C[C@H](C2=O)[NH+]3CCCN(CC3)[C@@H]4CC(=O)N(C4=O)c5ccc(cc5)F)F C22920399
Cn1c2ccc(cc2oc1=O)S(=O)(=O)Nc3cccc(c3)[C@H]4C=c5cc(ccc5=[NH+]4)Cl C63737572
Cc1ccc(cc1)N2C(=O)C=C[C@@H](N2)N3CCN(CC3)C(=O)[C@@H]4C=c5cc(ccc5=[NH+]4)Cl C64502993
Cc1nc(cc(n1)N2CCN(CC2)S(=O)(=O)c3ccc4c(c3)sc(n4)C)N5CC[NH+](CC5)C C65362681
CCOC(=O)c1c2c(sc1NC(=S)NC(=O)c3c(cn(n3)C)Br)C[C@H](CC2)C C00694733
CC[C@H]1CCCCN1S(=O)(=O)c2ccc3c(c2)c(cc(=O)[nH]3)C(=O)NCCc4ccc(cc4)C C08812035
Cc1ccc(cc1)C(=O)NC(=S)Nc2ccc(c(c2)Cl)N3CCN(CC3)C(=O)c4ccco4 C08897859
C[C@@H](C(=O)Nc1nnc(s1)SCC=C)SCc2[nH]c(=O)c3c4c(sc3n2)CCCC4 C09128527
c1ccc(cc1)C(=O)NNC(=O)CSc2nnc(o2)c3ccc(cc3)I C09200541
c1ccc(cc1)[C@H](C(=O)N2CCCC2)Sc3nnc(n3N)COc4cccc(c4)Br C09463071
Cc1cccc(c1NC(=O)C(=O)NCC[C@H]2CCCCN2S(=O)(=O)c3c(cc(cc3C)C)C)C C09746277
Cc1cc(ccc1F)S(=O)(=O)N2CCCC[C@@H]2CCNC(=O)C(=O)Nc3ccc(cc3)Cl C09748149
Cc1c(nc(s1)NC(=O)CNC(=O)c2ccc(o2)Br)c3ccc(cc3)OC(F)F C10956299
Cc1ccc(cc1)OCc2nc(cs2)C(=O)Nc3nc(cs3)c4ccc(cc4F)NC(=O)C C10995219
CNS(=O)(=O)c1ccc(c(c1)C(=O)OCC(=O)Nc2c(cccc2Cl)C(F)(F)F)Cl C11107716
CC(=O)Nc1ccc(c(c1)C(F)(F)F)NS(=O)(=O)c2ccc(cc2C(=O)OC)Br C11265566
CC(=O)NCc1ccc(s1)c2csc(n2)NC(=O)CCc3ncc(o3)c4c(cccc4F)F C11744479
c1ccc(c(c1)CNC(=O)c2cn(cc(c2=O)C(=O)NC3CCCCCCC3)C[C@@H]4CCCO4)F C11813032
CCOC(=O)C1=c2n(c(=O)/c(=C\c3cccs3)/s2)C(=C([C@@H]1c4cccs4)C(=O)OCC)N C12467144
COc1cc2cc(c(=O)[nH]c2cc1OC)CN(Cc3cccs3)C(=O)Nc4ccccc4Cl C01335699
CC(C)(C)c1ccc(cc1)/C=C\2/C(=O)N(C(=O)S2)CCNC(=O)CNC(=O)c3ccccc3F C12759338
Cc1ccc(s1)c2csc3c2c(=O)[nH]c(n3)CSc4nnc(s4)NC[C@H]5CCCO5 C12763325
c1cc(cc(c1)NC(=O)[C@H]2CCCN(C2)C(=O)c3ccco3)C(=O)Nc4cccc(c4)C(F)(F)F C12846064
Cn1c(nnc1SCC(=O)Nc2cccc(c2)C(F)(F)F)C[C@H]3C(=O)Nc4ccccc4S3 C01039272
c1ccc(c(c1)N([C@@H](c2ccco2)C(=O)NC3CCCCC3)C(=O)CNC(=O)c4cccs4)F C13506405
CCOc1ccc(cc1[N+](=O)[O-])C(=O)NC(=S)Nc2ccc(cc2F)I C14275913
COc1ccc(cc1OC)[C@@H]2[C@@H](N3c4ccccc4C=C[C@H]3[C@@]2(C#N)C(=O)N)C(=O)c5ccc(cc5)F C15023191
Cc1ccc(cc1)SCC(=O)NNC(=O)c2cc(ccc2Cl)S(=O)(=O)N3CCCCC3 C15467017
COc1cc(c(cc1Cl)OC)NC(=O)CCSCc2[nH]c(=O)c3c4c(sc3n2)CCC4 C15765687
COc1ccc(cc1OC)CCNC(=O)c2cc3n(n2)[C@@H](C[C@H](N3)c4cccs4)C(F)(F)F C02755785
Cc1cc(ccc1NC(=O)CN(C)C(=O)CCn2c(n[nH]c2=S)c3cccs3)Br C17862990
c1cc2c(cc1Br)C(=O)N(C2=O)CCCC(=O)NNC(=O)C34CC5CC(C3)CC(C5)C4 C17158438
c1ccc(cc1)c2csc3c2c(=O)n(cn3)CC(=O)NCC(=O)Nc4ccccc4Br C18276800
C=CCNC(=O)NC(=O)CSc1nc2c(c(cs2)c3cccs3)c(=O)n1c4ccccc4 C09750364
Cc1cc(c(c(n1)S[C@@H](C)C(=O)Nc2ccc(cc2)S(=O)(=O)NC(C)C)C#N)C(F)(F)F C21515075
Cc1ccccc1NS(=O)(=O)c2ccc(cc2)C(=O)NC[C@@H](c3cccs3)N4CCOCC4 C21923125
c1cc(ccc1/C=C/C(=O)Nc2ccc(cc2)NS(=O)(=O)c3ccc(cc3)F)N4CCCC4=O C22324104
Cc1ccc(cc1F)n2c(cc(c2C)C(=O)COC(=O)c3ccc(c(c3)S(=O)(=O)N)Cl)C C22707593
Cc1cc(c(c(c1)C)NC(=O)CNC(=O)C2CCN(CC2)S(=O)(=O)c3ccc4c(c3)CCCC4)C C23119342
CC(C)C[C@H](C(=O)NNC(=O)c1ccc(s1)c2ccc(cc2)F)N3C(=O)[C@@H]4CC=CC[C@@H]4C3=O C10735604
Cc1c(c(on1)C)CSc2c(cccn2)C(=O)NNC(=O)c3ccc(s3)c4ccc(cc4)F C25401519
CCOc1ccc(cc1OC)CNC(=O)c2ccc3c(c2)NC(=O)/C(=C/c4ccccc4Cl)/O3 C32983906
Cc1c(c(on1)/C=C\c2ccc(cc2)S(=O)(=O)NCc3ccc(cc3)Br)NC(=O)C C33171057
CC(C)[C@@H](c1cccs1)NC(=O)CC2CCN(CC2)S(=O)(=O)c3ccc(cc3)NC(=O)C C33254638
CC(C)N(C)S(=O)(=O)c1ccc(c(c1)C(=O)NNC(=O)CC23CC4CC(C2)CC(C4)C3)Cl C36627900
Cc1ccc(cc1)[C@@H](CNS(=O)(=O)c2ccc3c(c2)[C@@H](C(=O)N3)C)S(=O)(=O)c4cccs4 C08967954
Cc1ccc(cc1)S(=O)(=O)[C@@H](CNC(=O)C(=O)Nc2cc(nc3c2cccc3)C)c4cccs4 C38935258
C[C@@H]1CCc2c(sc(c2C(=O)N[C@H]3CCS(=O)(=O)C3)NC(=O)c4ccc(cc4)OCC=C)C1 C39836285
CCc1c(c(nc(n1)SCC(=O)N([C@@H]2CCS(=O)(=O)C2)C3CC3)N)c4ccc(cc4)Cl C25589064
C[C@@H]1CCCCN1S(=O)(=O)c2ccc(cc2)C(=O)Nc3ccccc3C(=O)NCC(F)(F)F C45915115
COc1ccc(cc1)[C@@H]2C[C@@H](n3c(c(c(n3)C(=O)NCc4ccco4)Br)N2)C(F)(F)F C00659032
Cc1ccc(cc1)[C@H]2C[C@@H](n3c(c(cn3)C(=O)Nc4cnn(c4)Cc5ccc(cc5)F)N2)C(F)F C00900620
c1ccc(cc1)[C@H](c2ccc3c(c2)[nH]cn3)NC(=O)[C@@H]4CCCN(C4)S(=O)(=O)c5ccc(cc5)F C36039817
CC(C)(C)c1ccc(cc1)NC(=O)c2ccc(cc2)NC(=O)C[C@H]3C(=O)N=C(S3)N4CCCC4 C57681431
c1cc(ccc1c2csc(n2)/C(=C/Nc3ccc(cc3)S(=O)(=O)Nc4nccs4)/C#N)Cl C06060199
c1cc(sc1)c2cc(nc(n2)S(=O)(=O)CCC(=O)Nc3cc(ccc3O)Cl)C(F)(F)F C03654998
C[C@@H](c1nnc(n1C)SCC(=O)N/N=C(/C)\c2ccc(cc2)F)Nc3ccc(cc3)Br C08455997
c1cc(cc(c1)Br)Nc2nnc(s2)SCC(=O)c3cc([nH]c3)C(=O)N4CCCC4 C08704651
C[C@H]1CCC[C@H]([C@@H]1C)NC(=O)[C@@H]2[C@@]34C=C[C@@H](O3)[C@@H]([C@@H]4C(=O)N2CC=C)C(=O)Nc5cccc(c5)SC C09490701
C[C@H](C(=O)NCC(=O)Nc1ccc(c(c1F)F)F)Sc2nnc(n2C3CC3)c4ccccc4F C09639638
CCCNS(=O)(=O)c1ccc(cc1)NC(=O)c2ccc(c(c2)Br)OC[C@@H]3CCCO3 C09925580
CCCNS(=O)(=O)c1ccc(cc1)NC(=O)c2ccc(c(c2)Br)OC[C@H]3CCCO3 C09925581
CCc1ccccc1NC(=O)CSC2=C([C@H]([C@@H](C(=O)N2)C(=O)OCC)c3ccccc3Cl)C#N C09980861
CCn1c(=O)c2c3c(sc2nc1SCC(=O)Nc4cccc(c4)C(=O)NC5CC5)C[C@H](CC3)C C12050532
CC(C)CCN1[C@@H]([C@]23C=C[C@](O2)([C@H]([C@@H]3C1=O)C(=O)NCc4cccs4)C)C(=O)NC5CCCCC5 C12642745
c1ccc(cc1)c2c(cn(n2)c3ccccc3)CNC(=O)CCNS(=O)(=O)c4ccccc4Cl C12741391
c1ccc(c(c1)NC(=O)CSCc2[nH]c(=O)c3c(csc3n2)c4cccs4)N5CCOCC5 C12588093
C[C@@H](CNc1ccc-2c(cc1=O)[C@H](CCc3c2c(c(c(c3)OC)OC)OC)NC(=O)C)c4ccccc4 C12878849
Cc1ccc(cc1F)N([C@H](c2ccc(o2)C)C(=O)NC3CCCC3)C(=O)CNC(=O)c4cccs4 C13506033
COc1ccccc1N([C@@H](c2cccs2)C(=O)NC3CCCC3)C(=O)CNC(=O)c4cccs4 C13506106
c1ccc(c(c1)N([C@H](c2ccc(cc2)Cl)C(=O)NC3CCCC3)C(=O)CNC(=O)c4ccco4)F C13507394
CCCCN1C(=O)/C(=C/c2c(nc3c(cccn3c2=O)C)NC[C@@H](c4ccccc4)O)/SC1=S C13751726
CC(C)[C@H](C(=O)NCc1cn(nc1c2ccccc2)c3ccccc3)NS(=O)(=O)c4cccs4 C14170160
CC(C)C(=O)N1CCN(CC1)c2ccc(cc2Cl)NC(=S)NC(=O)/C=C/c3ccc(cc3)OC C14276701
Cc1c(nc(s1)NC(=O)CCn2c(n[nH]c2=S)c3cccs3)c4ccc(cc4)OC(F)F C10956480
CC(=O)Oc1ccc(cc1OC)[C@H]2[C@H]3CC=C[C@@H]3c4cc(ccc4N2)S(=O)(=O)NC5CCCCC5 C14468146
Cc1c(sc2c1c(=O)[nH]c(n2)CS[C@@H](C)C(=O)Nc3nc(c(s3)C(=O)C)c4ccccc4)C C14657377
Cc1cc(ccc1Br)OCC(=O)NNC(=O)c2ccc(c(c2)Br)OCCOC C14661523
CC(C)Oc1ccc(cc1C(=O)NC(=S)Nc2ccc(cc2)S(=O)(=O)N(C)C)Br C14668447
CCOc1cc(cc(c1OCC)OCC)C(=O)NNC(=O)c2ccc(cc2)I C15792917
CCOc1cc(cc(c1OCC(=O)OCC)I)[C@@H]2C(=C(NC(=S)N2)C)C(=O)C C01126703
CC1=C([C@H](C2=C(N1)C[C@@H](CC2=O)c3cccs3)c4ccc(c(c4)OC)O)C(=O)OC[C@@H]5CCCO5 C19955296
CC(C)C(=O)N1CCN(CC1)c2c(cccc2Cl)NC(=S)NC(=O)c3ccc(cc3)OC(C)C C20412638
c1ccc2c(c1)c(=O)n(c(n2)SCC(=O)c3ccc(cc3)F)CCc4ccc(cc4)S(=O)(=O)N C21608478
CC(C)NC(=O)[C@@H]1CCCN1C(=O)c2cccc(c2)NS(=O)(=O)c3ccc(cc3)C4CCCCC4 C21662281
Cc1ccc(o1)[C@](CCNc2cnn(c(=O)c2Cl)c3ccc(cn3)C(F)(F)F)(C(F)(F)F)O C22406388
Cc1ccc(cc1)c2ccsc2C(=O)Nc3ccc(cc3)S(=O)(=O)NCCCN4CCOCC4 C12915315
COCCNS(=O)(=O)c1ccc(c(c1)C(=O)Nc2ccc(cc2)OC(F)(F)F)Br C25499240
CCn1c(c(c(n1)C)CC/N=C(\Nc2ccccc2OC)/NC(=O)c3ccccc3Br)C C32973326
Cc1ccc(cc1NC(=O)CSc2nccn2c3cccc(c3)C(=O)NCc4ccc(o4)C)Cl C33265018
CC(C)CNC(=O)[C@@H]1[C@H](OC(=O)N1Cc2ccc(cc2)F)c3ccc(cc3)NC(=O)c4cccs4 C36215375
CC(C)CNC(=O)[C@@H]1[C@H](OC(=O)N1Cc2cccc(c2)F)c3ccc(cc3)NC(=O)c4cccs4 C36220883
Cc1ccc(o1)CN([C@@H](c2ccc(c(c2)OC)O)C(=O)NC3CCCCC3)C(=O)C#Cc4ccccc4 C36597102
Cc1c(sc2c1c(=O)[nH]c(n2)CS[C@H](C)C(=O)Oc3ccc(cc3)NC(=O)c4cccs4)C C22922354
Cc1c(sc2c1c(=O)n(c(n2)SCC(=O)NCC(=O)Nc3ccc(c(c3F)F)F)C(C)C)C C36812603
CN(CC(=O)Nc1c(cccc1Cl)Cl)C(=O)CCNS(=O)(=O)c2ccccc2C(F)(F)F C13012063
c1cc(cc(c1)S(=O)(=O)[N-]c2ccc(cc2)Br)C(=O)NC[C@@H](c3ccco3)[NH+]4CCCC4 C12544802
C[C@H](c1[nH]c(=O)c2c(csc2n1)c3cccs3)Sc4nc5ccccc5c(=O)n4CCCO C23486683
Cc1ccc(cc1)Cn2c(c(c(n2)C)NC(=S)Nc3ccc(cc3)S(=O)(=O)N4[C@H](CCC[C@@H]4C)C)C C39974395
CCCOc1ccc(cc1)[C@@H]2[C@H]3[C@@H](C(=O)N(C3=O)C4CCCCC4)[C@@]([NH2+]2)(CC5CCCCC5)C(=O)[O-] C33535919
C[C@@H]1C[C@@H](CN(C1)S(=O)(=O)c2ccc(cc2)C(=O)Nc3ccccc3C(=O)NCC(F)(F)F)C C45915133
Cc1ccc(cc1)S(=O)(=O)N2CCCC[C@H]2CCNC(=O)C(=O)Nc3ccccc3C(F)(F)F C49487060
Cc1ccc(c(c1)C)N2[C@H]([C@@]34C=C[C@@H](O3)[C@@H]([C@H]4C2=O)C(=O)NCc5cccs5)C(=O)NCc6ccccc6 C01380942
CC[NH+](CC)c1ccc(cc1)[C@H]2N(CCCN2S(=O)(=O)c3ccc(cc3)C)C(=O)C[NH+]4CCCC4 C59074334
c1ccc(c(c1)N2CC[NH+](CC2)[C@H](c3cccs3)c4nnnn4C5CCCCC5)F C04230717
CC(C)c1ccc(cc1)[C@@H]2c3c(=O)c4ccccc4oc3C(=O)N2CCC[NH+]5CCOCC5 C02412133
CC(C)c1ccc(cc1)[C@H]2c3c(=O)c4ccccc4oc3C(=O)N2CCC[NH+]5CCOCC5 C02412132
CC(C)(C)c1ccc(cc1)[C@@H]2c3c(=O)c4ccc(cc4oc3C(=O)N2CC[NH+](C)C)OC C09252975
CC(C)(C)c1ccc(cc1)[C@H]2c3c(=O)c4ccc(cc4oc3C(=O)N2CC[NH+](C)C)OC C09252978
CCn1c2ccc(cc2nc1C[NH+]3CCC[C@@H]3c4cccs4)S(=O)(=O)N5CCCCC5 C09884375
CCn1c2ccc(cc2nc1C[NH+]3CCC[C@H]3c4cccs4)S(=O)(=O)N5CCCCC5 C09884377
Cc1cccc2c1nc(s2)N(CC[NH+]3CCOCC3)C(=O)COc4ccc(cc4)Cl C10046202
Cc1ccc2c(c1)sc(n2)N(CC[NH+]3CCOCC3)C(=O)COc4ccc(cc4)Cl C10046571
CC(C)Oc1ccc(cc1)C(=O)N(CC[NH+]2CCOCC2)c3nc4c(cc(cc4s3)F)F C10047010
C[NH+](C)CCN(c1nc2cc3c(cc2s1)OCCO3)C(=O)c4cc(sc4Cl)Cl C10066012
C[NH+](C)CCCN(c1nc2cc3c(cc2s1)OCCO3)C(=O)c4ccc5c(c4)CCCC5 C10068262
Cc1ccc(c(c1)COc2coc(cc2=O)C[NH+]3CCN(CC3)c4ccc(cc4)OC)C C09716584
Cc1ccc(s1)C[NH+]2CCN(CC2)c3cccc4c3C(=O)N(C4=O)Cc5ccc(cc5)OC C11912698
c1cc2c(nc1)n(c(n2)C3CCCCC3)C4CC[NH+](CC4)Cc5cccn5c6nccs6 C12079535
Cn1cnnc1Sc2ccc(o2)C[NH+]3CCOc4ccc(cc4C3)C5=Cc6ccccc6C5 C12131508
CCOc1cccc2c1nc(s2)N(CC[NH+](C)C)C(=O)c3ccc4c(c3)scn4 C12226840
Cc1ccc(cc1)C2(CCCC2)c3nc(on3)C[NH+]4CCC[C@H](C4)OCc5ccccn5 C12301185
COc1ccc(cc1)OCc2nc(on2)C[NH+]3CCc4c(ccs4)[C@@H]3c5ccccc5 C14076999
Cc1c(ccc(c1OC)c2nc(c(o2)C)C[NH+](C)Cc3nc4ccccc4s3)OC C14962500
C[NH+](Cc1nc(no1)c2ccc(cc2)C(F)(F)F)CC3(CCCCC3)N4CCOCC4 C20452023
COc1ccc2cn[nH+]c(c2c1OC)N3CCN(CC3)C(c4ccccc4)c5ccccc5 C20649809
CN(C)C(=O)c1c2c(n(n1)CC3CCCCC3)CC[C@H](C2)N4CCC(CC4)[NH+]5CCCCC5 C14539803
c1ccc(cc1)C2=CC[NH+](CC2)[C@H]3CC(=O)N(C3=O)c4ccc(cc4)/N=N/c5ccccc5 C21540852
CC(C)c1ccc(cc1)C[NH+]2CCN(CC2)c3ccc(cn3)S(=O)(=O)N4CCCC4 C23229646
Cc1ccc(cc1)c2csc3c2c(=O)n(cn3)CCC(=O)n\4cccc/c4=[NH+]\C(C)C C25078441
Cc1cccc(c1)n2c(nn(c2=S)C[NH+]3CCC[C@@H]3c4cc(no4)C)c5ccccc5 C32932615
Cc1cccc(c1)n2c(nn(c2=S)C[NH+]3CCC[C@H]3c4cc(no4)C)c5ccccc5 C32932616
CCCSc1nc(c2c(c(sc2n1)C)CC)N3CC[NH+](CC3)CC(=O)N4CCCC4 C34761093
CCC[NH+]1CCN(CC1)c2c3c(c(sc3nc(n2)SCC(=O)N4CCCC4)C)CC C34762431
Cc1cc(nn1C(C)C)C(=O)N(CCC[NH+](C)C)c2nc3c(c(ccc3s2)Cl)C C38508958
CCOc1ccc2c(c1)oc3c(c2=O)[C@@H](N(C3=O)CC[NH+](C)C)c4ccc(c(c4)Cl)Cl C38726242
Cc1cc(c2c(c1)sc(n2)N(CC[NH+](C)C)C(=O)[C@@H]3CC(=O)N(C3)c4ccc(cc4)F)C C36641338
Cc1ccc(c2c1nc(s2)N(CC[NH+](C)C)C(=O)c3c(nc4n3cccc4)C)Cl C36642927
CC[NH+](CC)CCN(c1nc2c(ccc(c2s1)Cl)C)C(=O)c3c(nns3)C C36642950
Cc1c(ccc2c1nc(s2)N(CC[NH+](C)C)C(=O)c3ccc4c(c3)nccn4)Cl C36643043
Cc1c(n2ccccc2n1)C(=O)N(CCC[NH+](C)C)c3nc4ccc(cc4s3)Cl C36645191
Cc1ccc(cc1)S(=O)(=O)N(C[C@H]2C=c3ccccc3=[NH+]C2=O)c4ccc(cc4)OC C38994565
COc1ccc2=[NH+]C(=O)[C@@H](C=c2c1)CN(Cc3cccs3)S(=O)(=O)c4ccccc4F C39324948
COc1ccc(cc1)C2=NN=C[C@@H]2C[NH+]3CCC(CC3)C4=NN=C[C@@H]4c5cccc(c5)F C39478492
COc1ccc(cc1)C2=NN=C[C@@H]2C[NH+]3CCC(CC3)C4=NN=C[C@H]4c5cccc(c5)F C39478494
CC(=O)c1ccc(cc1)n2c(=O)c3ccccc3nc2SCC(=O)C4=c5ccccc5=[NH+]C4 C40005452
Cc1ccc2c(cc(=O)oc2c1)C[NH+]3CCN(CC3)Cc4c(oc(n4)c5ccccc5C)C C20407882
Cc1csc2n1c(=O)cc(n2)CSc3c4c(c(sc4nc(n3)C[NH+]5CCCC5)C)C C24070272
C=CCn1c(=O)c2ccccc2n3c1nn(c3=S)C[NH+]4CCCC[C@H]4Cc5ccccc5 C58158685
CCCCCCN1CC(=O)N2[C@H](C1=O)CC3=c4ccccc4=[NH+][C@@H]3[C@@H]2c5ccc(cc5)OC C63140109
CCCCCCN1CC(=O)N2[C@H](C1=O)CC3=c4ccccc4=[NH+][C@@H]3[C@H]2c5ccc(cc5)OC C63140114
CCCCN1CC(=O)N2[C@H](C1=O)CC3=c4ccccc4=[NH+][C@H]3[C@H]2c5ccccc5OCC C63140362
Cc1cccc(c1)n2c(nnn2)SCC(=O)C3=c4ccccc4=[NH+][C@@H]3c5ccccc5 C39944626
Cc1ccc(cc1)[C@@H]2CC(=NN2C(=O)COC)[C@@H]3C(=c4ccccc4=[NH+]C3=O)c5ccccc5 C64131279
C[C@@H]1CCC[NH+](C1)Cc2c(ccc3c2occ(c3=O)c4ccc(c(c4)OC)OC)O C04064806
C[C@H]1CCC[NH+](C1)Cc2c(ccc3c2occ(c3=O)c4ccc(c(c4)OC)OC)O C04064809
CC[NH+](CC)CCNc1c2c(c3c4c(c(nc3s2)C)COC(C4)(C)C)ncn1 C02296154
CC[NH+](CC)CCNc1c2c(c3cc4c(nc3s2)CC(OC4)(C)C)nc(n1)C C00779512
CC[NH+](CC)CCCNc1c2c(c3c4c(c(nc3s2)C)COC(C4)(C)C)ncn1 C05219756
CC[NH+](CC)CCNc1c2c3c(sc2nc(n1)n4c(cc(n4)C)C)CCCC3 C05561707
COc1ccc(cc1OC)c2coc-3c(c(=O)ccc3c2O)C[NH+]4CCCCC4 C05703626
CC[C@@H]1C[NH+]2CCc3c4c(cccc4OC)[nH]c3[C@@H]2C[C@@H]1/C(=C/OC)/C(=O)OC C05923381
CCOc1ccccc1Oc2c(oc-3c(c(=O)ccc3c2O)C[NH+]4CCCC4)C C05967667
CCC[NH+](Cc1cc(=O)n2cc(ccc2n1)C)CC(=O)Nc3ccc(c(c3F)F)F C06580521
CC[NH+](CC)CCN1[C@@H](/C(=C(/c2ccc(cc2)Cl)\O)/C(=O)C1=O)c3ccc(o3)C C06294608
CC(C)Oc1ccc(cc1)[C@H]2/C(=C(/c3cccs3)\O)/C(=O)C(=O)N2CC[NH+](C)C C06781950
CCC(CC)NC(=O)C[NH+]1CCN(CC1)S(=O)(=O)c2ccc3c(c2)CCCC3 C06881468
COc1ccc(c(c1)OC)[C@H]2CCC[NH+]2Cn3c(=S)[nH]c(n3)c4ccccc4 C08151275
c1ccc(cc1)OCc2ccc(o2)C(=O)NCC3(CCCCC3)[NH+]4CCOCC4 C08756655
Cc1cc2c(c(c(c(=O)o2)CC(=O)NCC[NH+](C)C)C)c3c1c(co3)c4ccccc4 C08764637
c1cc(c(cc1C(=O)NC[C@@H](c2ccsc2)[NH+]3CCCCCC3)[N+](=O)[O-])Cl C08863179
CC[NH+](CC)CCC/N=c/1\c2c(c3cc4c(nc3s2)CC(OC4)(C)C)[nH]cn1 C05892150
Cc1ccc(cc1)C2(CCCC2)c3nc(on3)C[NH+]4CCCC[C@H]4CCNC(=O)C C11663047
c1c2cc3c(cc2n(c(=O)c1C[NH2+]C[C@@H]4CCCO4)CC5CCCCC5)OCO3 C14994629
COc1ccc(c2c1cccc2)C[NH+]3C[C@@H](C[C@H]3c4nc(no4)Cc5ccccc5)O C15674602
c1cc(ccc1OC[C@H]2CCCN(C2)C(=O)C[C@@H]3C(=O)NCC[NH+]3C4CCCC4)F C19335803
COc1ccc(cc1)c2nc(on2)NCC3CC[NH+](CC3)Cc4ccccc4F C21630508
COc1cc(c(cc1/C=N/NC(=O)C[NH+]2CCCCCC2)Br)OC C22780141
C[C@@H]1CCCC[C@@]12C(=O)N(C(=O)N2)CN3CC[NH+](CC3)C/C=C/c4ccccc4 C22786795
C[NH+](C)[C@@H](CNC(=O)c1c2c(n(n1)c3ccc(cc3)F)CCC2)c4ccccc4OC C23178501
C[C@@H](c1ccc(cc1)n2cncn2)[NH+](C)CC(=O)N[C@@H](C)c3ccc4c(c3)CCCC4 C26299823
CC(C)c1ccc(cc1)c2nc(on2)C[NH+]3CCC(CC3)C(=O)NCC(F)(F)F C27780055
CCOC(=O)[C@H]1CCC[NH+](C1)[C@@H](C)c2[nH]c(=O)c3c4c(sc3n2)C[C@@H](CC4)C C36834424
C[C@H]1C[NH2+]CCN1C(=O)CCc2c(nn(c2Oc3ccccc3F)C)c4ccccc4 C34668053
Cc1cc(cc(c1)NC(=O)C2CC[NH+](CC2)Cc3nc(no3)c4cccs4)C C38872686
c1ccnc(c1)N2[C@@H]3CCC[C@@H]([C@@H]3C=N2)[NH2+]C[C@@H]4C=NN=C4c5ccc(cc5)Cl C39357940
CCOC1=C[C@@H]2C[C@H]3CO[P@@](=O)(N[NH+]3C[C@@H]2C=C1OCC)Cc4ccccc4 C39466926
C[C@H](C(=O)Nc1ccc(cc1)N2CCOCC2)OC3=C[C@@H]4C(=c5ccccc5=[NH+]4)C=C3 C39957649
c1cc[nH+]c(c1)N2CCC[C@H](C2)C(=O)Oc3ccc(cc3)NC(=O)c4cccs4 C40151268
C[C@@H]1CCCC[C@H]1NC(=O)C2CC[NH+](CC2)Cc3nc(no3)c4ccc(cc4)F C40930987
c1ccc(cc1)C2(CC2)C(=O)NC3CC[NH+](CC3)Cc4nc(no4)c5ccc(cc5)F C40958566
CC(C)C(C(C)C)NC(=O)[C@@H]1CCC[NH+](C1)Cc2nc(no2)c3ccc(cc3)F C44813206
Cc1cc(cc(c1)NC(=O)C[NH+]2CCC(CC2)c3nnc(s3)c4ccco4)C C49366258
Cc1ccc(cc1C)N2CC[C@@H](C2=O)C(=O)Nc3ccc(cc3)OCC[NH+](C)C C56078799
CCOc1ccc(cc1)[C@H]2CCCN2C(=O)NCc3cc[nH+]c(c3)N4CCCC4 C45491386
Cc1c2c(nc(nc2sc1C(=O)NC[C@@H](C)C[NH+]3CCCC3)c4ccco4)C C47905253
CCn1cc(c2c1ccc(c2)OC)/C=C\3/C(=O)c4c(cc(c(c4O3)C[NH+](C)C)O)C C41510418
c1ccc2=[NH+]CC(=c2c1)C[C@H]3C(=O)N(C(=O)N3)CCCOc4ccc(cc4)Cl C63143340
Cc1cc(n(n1)Cc2cc(ccc2OC)[C@H]3[C@@H]4C(=c5cc(ccc5=[NH+]4)OC)CCN3)C C63349980
Cc1c(ccc2c1oc(=O)c3c2CCC3)OCC(=O)NCCC4=c5ccccc5=[NH+]C4 C63375893
Cc1c(c(on1)C)CC(=O)NC[C@H](c2ccc(cc2)N(C)C)C3=c4ccccc4=[NH+]C3 C63849940
c1ccc2=[NH+]CC(=c2c1)CCNC(=O)CCc3nc(no3)c4ccc(cc4)Cl C64600316
CC(C)(C)c1ccc(cc1)C(=O)N(C)CCC2=NO[C@H](N2)[C@H]3C=c4ccccc4=[NH+]3 C65181401
COc1ccc2c(cc(=O)oc2c1)C[NH+]3CCC(CC3)NC(=O)C4CCCCC4 C65963915
CC1=NC2=C([C@@H](C1C(=O)OC)c3ccc(cc3)O)C(=O)C[C@@H](C2)c4ccc(cc4)OC C00707939
COc1ccc(cc1)c2cc(n3c(n2)cc(n3)C(=O)NC4CCCCC4)C(F)(F)F C00711592
Cc1cc(=O)oc2c1ccc(c2)OCC(=O)Nc3ccc4c(c3)sc(n4)SC C03449505
CCOC(=O)c1ccc(cc1)N2C(=S)N[C@H]3c4cccc(c4O[C@@]2([C@@H]3C)C)OC C04905325
COc1cccc2c1oc(=O)c(c2)c3csc(n3)N/N=C/c4ccccc4Cl C04980086
COc1ccccc1/C=N/Nc2nc(cs2)c3cc4cc(ccc4oc3=O)Cl C04980089
Cc1ccc(cc1F)NC(=O)CSc2nnc3n2nc(cc3)c4ccc(cc4)F C05168064
CCc1ccc(s1)S(=O)(=O)Nc2ccc3c(c2)CCCN3C(=O)c4ccco4 C05099603
Cc1ccc(cc1)C2=C[C@H](N(N2)C(=O)CSc3nc4ccccc4o3)c5ccco5 C03344012
Cc1c(noc1c2ccc(c(c2)S(=O)(=O)Nc3ccc(cc3Cl)F)OC)C C07005298
CCOC(=O)C1=C(N=c2n(c(=O)/c(=C/c3cccc(c3)O)/s2)[C@H]1c4cccs4)C C01090790
c1cc(c(cc1C(=O)Nc2ccc(c(c2)Cl)OC(F)F)[N+](=O)[O-])Br C09129498
Cc1ccc(c(c1)C)S(=O)(=O)Nc2ccc3c(c2)OCC(C(=O)N3CC=C)(C)C C09166945
Cc1ccc(cc1S(=O)(=O)Nc2ccc3c(c2)OCC(C(=O)N3CC=C)(C)C)F C09167103
c1cc(c(c(c1)Cl)S(=O)(=O)Nc2ccc(c(c2)C(F)(F)F)[N+](=O)[O-])Cl C09465084
Cc1ccnc(n1)SCC(=O)NC2=Nc3ccccc3N=C([C@H]2c4ccccc4)C C09698444
Cc1cc(c(cc1Cl)OC)NC(=O)COc2cc3c(cc2Cl)c(cc(=O)o3)C C10071219
c1cc(cc(c1)n2c(nnc2Sc3nc(ns3)c4cccs4)O)C(F)(F)F C12369943
CC[C@]1(C(=O)N(C(=O)N1)Cc2cc(=O)oc3c2cc(c(c3)C)C(C)C)c4ccc(cc4)F C12567487
CN(C)S(=O)(=O)c1cccc(c1)Nc2c3c(csc3ncn2)c4ccc(cc4)F C12533295
COc1cc(ccc1O)/C=N/N2C(=N/C(=C/c3ccc(cc3)Cl)/C2=O)c4ccccc4 C15220320
Cc1ccn2c(c1)nc(cc2=O)COc3ccc(cc3)NC(=O)c4ccc(cc4)Cl C15865476
COc1ccc(cc1OC)c2nc(cs2)C(=O)Nc3nc4ccc(cc4s3)Cl C18946343
Cc1cc(c2c(c1)sc(n2)n3c(cc(n3)C)NC(=O)COc4ccccc4F)C C21686630
C[C@@H]1CCCC[C@@H]1NC(=O)C2CCN(CC2)c3ccc(nn3)c4ccc(cc4)OC C22491222
c1cc(ccc1C(=O)Nc2ccc(c(c2)c3nnc4n3CCCCC4)F)OC(F)F C22764431
CCc1nc2n(n1)c(c(s2)[C@@H](c3cccc(c3)C)N4CCN(CC4)c5ccccc5)O C22854549
C[C@@H](C(=O)Nc1ccc(cc1Cl)[N+](=O)[O-])Oc2ccc(cc2F)Br C23645154
c1cc2c(cc1NC(=O)COc3ccc(cc3C=O)Br)OC4(O2)CCCC4 C25039039
c1cc2c(cc1NC(=O)CSc3nccc(n3)C(F)(F)F)OC4(O2)CCCC4 C26480427
C[C@@H](C(=O)Nc1cc(ccc1OC)Cl)Sc2nnc3n2c4ccccc4s3 C28682349
Cc1cc(c(c(c1)C)c2csc(n2)NC(=O)COc3ccc4ccc(=O)oc4c3)C C31640080
Cc1cc(nc(n1)SCc2nc3cc(ccc3n2C)NC(=O)C4CCCCC4)C C09421262
C[C@H]1CCCCN1S(=O)(=O)c2ccc3c(c2)ccc(n3)Nc4ccc(cc4)OC C33250502
c1ccc(c(c1)c2nc(no2)c3ccc(cc3)F)S(=O)(=O)Nc4ccc(cc4)F C33307118
CCc1c2c3cc(c(cc3c(nc2n(n1)c4ccccc4)c5ccc(cc5)O)OC)OC C02878734
Cc1c(c(=O)oc2c1ccc(c2)OCC(=O)Nc3ccc(cc3)N4CCC(CC4)C)C C06673166
CCOC(=O)c1c2c(sc1NC(=O)c3cc(=O)c4c(cc(cc4o3)C)C)CCC2 C08612269
c1cc(cc(c1)NS(=O)(=O)c2cccc(c2)F)c3ccc(nn3)N4CCCCCC4 C08609949
Cc1ccc(s1)S(=O)(=O)Nc2cccc(c2)c3ccc(nn3)N4CCCCC4 C08609839
Cc1cc(ccc1F)S(=O)(=O)Nc2ccc(cc2)c3ccc(nn3)N4CCCCC4 C38736705
Cc1ccc(cc1)c2c3c([nH]n2)C(=O)N([C@H]3c4ccc(c(c4)OC)OC)C5CCCC5 C40340394
CCc1nc(no1)c2ccc(c(c2)F)N3CCC[C@H](C3)C(=O)NC4CCC(CC4)C C40883205
c1cc(ccc1c2csc(n2)/C(=C\Nc3cc(cc(c3)Cl)Cl)/C#N)[N+](=O)[O-] C09070690
c1ccc(cc1)[C@@H]2CC(=Nc3n2nc(n3)NC(=O)/C=C/c4ccc(cc4)F)c5ccccc5 C02318480
CCOc1ccc(cc1)N2[C@@H](c3c(n[nH]c3C2=O)c4ccc(cc4)C)c5ccccn5 C04623280
CCCC(=O)Nc1nc2n(n1)[C@H](CC(=N2)c3ccc(cc3)Cl)c4ccc(cc4)F C03647866
Cc1ccc(c(c1)Br)NC(=O)CSc2nc3ccc(cc3s2)[N+](=O)[O-] C10593155
Cc1ccc2c(c1)C([C@@]3(N2CCC(=N3)O)/C=C/c4cc(c(c(c4)OC)OC)OC)(C)C C04000195
CCc1ccc(cc1)n2c(=O)ccc(n2)N3CCC(CC3)C(=O)Nc4cc(ccc4C)C C64927294
CCSc1ccsc1[C@@H]2C(=C(N(C3=C2C(=O)CCC3)c4cccc(c4)[N+](=O)[O-])N)C#N C02501765
CCSc1c(ccs1)[C@@H]2C(=C(N(C3=C2C(=O)CCC3)c4ccccc4[N+](=O)[O-])N)C#N C04143546
CC(C)NS(=O)(=O)c1ccc2c(c1)sc(n2)NS(=O)(=O)c3ccc(cc3)Br C01917497
c1ccc2c(c1)c(c3c(n2)/C(=C/c4ccc(cc4)O)/CC3)C(=O)OCC(=O)NC[C@@H]5CCCO5 C08629278
c1cc(sc1)C(=O)Nc2ccc(cc2)C(=O)Nc3ccc(cc3)S(=O)(=O)N4CCCC4 C08707996
c1ccc2c(c1)NC(=O)[C@H](S2)CC(=O)Nc3ccc(cc3)S(=O)(=O)N4CCCCCC4 C08733770
C=CCn1c(=O)c2c3c(sc2nc1SCC(=O)NC(=O)Nc4ccccc4F)CCC3 C08924368
Cc1ccc(s1)c2cc(c3cnn(c3n2)C(C)C)C(=O)Nc4cccc(c4)C(=O)NC5CC5 C10670983
CC(=O)NCc1ccc(cc1)c2csc(n2)NC(=O)c3c4c(n(n3)c5ccc(cc5)F)CCCC4 C11738201
c1cc(ccc1N2C(=O)[C@](NC2=O)(C(F)(F)F)NS(=O)(=O)c3ccc(cc3)Cl)F C12374507
CCOc1ccc2c(c1)cc(c(=O)[nH]2)CN(C[C@@H]3CCCO3)C(=O)Nc4ccc(cc4)Cl C12708423
c1cc(ccc1c2ccc(o2)CNS(=O)(=O)c3ccc4c(c3)NC(=O)CO4)Br C12761003
Cc1ccc(s1)S(=O)(=O)N2CCC[C@@H](C2)C(=O)NNC(=O)c3cc4c(s3)CC[C@H](C4)C C12797150
C[C@H](C(=O)Nc1nc(cs1)c2ccc(cc2)NS(=O)(=O)C)Oc3cccc(c3)Cl C12552157
CC(=O)Nc1ccc(c(c1)F)c2csc(n2)NC(=O)c3ccc(cc3)OC[C@H]4CCCO4 C13005714
CC(C)NS(=O)(=O)c1ccc2c(c1)[C@H]3C=CC[C@@H]3[C@@H](N2)c4cc(c(c(c4)OC)OC)OC C13641047
c1ccc(cc1)/C=C/C(=O)N2CCC(CC2)C(=O)Nc3ccccc3C(=O)NC[C@H]4CCCO4 C15639043
CCc1c(sc2c1c(=O)n(c(n2)SCC(=O)Nc3ccc(cc3)O)C[C@H]4CCCO4)C C18261483
CC(=O)Oc1ccc2c(c1OC(=O)C)O[C@]3(C[C@@H]2c4ccccc4)CC(NC(=S)N3)(C)C C20310587
CC1(CC2=C([C@@H](N(c3ccccc3N2)CC(=O)NCc4ccco4)c5ccncc5)C(=O)C1)C C20414262
Cc1c(c(n(n1)c2ccc(cc2)NC(=O)c3cnn4c3N[C@@H](C[C@H]4C(F)F)C5CC5)C)Cl C20607034
C[C@H](c1ccc2c(c1)OCCO2)NC(=O)CCc3[nH]c(=O)c4c5c(sc4n3)CCCCC5 C21882514
CS(=O)(=O)Nc1ccc(cc1)c2csc(n2)NC(=O)COc3ccc(cc3Cl)F C22064711
c1cc2cccc3c2c(c1)N(S3(=O)=O)CC(=O)Nc4ccc(cc4)C(=O)NCC(F)(F)F C23073656
Cc1ccc(cc1NC(=O)C23C[C@H]4C[C@@H](C2)CC(C4)(C3)NC(=O)C)S(=O)(=O)N5CCCCC5 C13026664
CCOC(=O)[C@]1([C@@]2(O1)CC[C@@H]3[C@@]2(CC[C@H]4[C@@H]3CC=C5[C@@]4(CC[C@@H](C5)OC(=O)C)C)C)C(=O)N C35361313
C=CCN1C2=C([C@H](NC1=O)c3ccc(cc3)F)C(=O)N(C2)[C@@H](c4ccccc4)C(=O)NC5CC5 C35968595
Cc1ccc(cc1)S(=O)(=O)NNC(=O)c2cnn(c2C(F)(F)F)c3ccc(cc3)Cl C01027036
c1cc(cc(c1)S(=O)(=O)/N=C\2/CCCN2)NC(=O)Cc3csc(n3)c4ccc(cc4)F C35421679
C[C@@H]1Cc2cc(ccc2N1C(=O)C)S(=O)(=O)NCC3CCC(CC3)C(=O)Nc4cccc(c4)F C08618986
c1ccc(c(c1)CNC(=O)C(=O)NCCc2csc3n2nc(n3)c4ccccc4F)Cl C38669016
c1cc(cc(c1)N2CCNC2=O)C(=O)NC[C@@H]3Cc4cc(cc(c4O3)C5=CC6=CC=N[C@H]6C=C5)Cl C39405602
Cc1c2c([nH]c1C(=O)NCCN3C(=O)/C(=C\c4ccccc4F)/SC3=O)CC(CC2=O)(C)C C40162035
c1cc(ccc1NC(=O)c2ccc(=O)n(n2)CC(=O)Nc3ccc(cc3)Br)Cl C40944610
c1ccc2c(c1)[nH]c(n2)C3CCC(CC3)CNC(=O)C[C@H]4CSc5n4c(=O)c6c(n5)CCC6 C44441955
Cc1c2cc(ccc2oc1C(=O)OCCOc3ccc(cc3)S(=O)(=O)N)Br C45442549
C1CCC(CC1)c2nnc(s2)NC(=O)CSCc3[nH]c(=O)c4c5c(sc4n3)CCC5 C29088679
Cc1c(c(c(c(c1C)C)S(=O)(=O)NCCC(=O)NC2CCN(CC2)C(=O)C(C)C)C)C C46680278
C[C@@H](c1cc(ccc1F)F)NC(=O)c2ccc(cc2)NS(=O)(=O)c3ccc4c(c3)OCCO4 C46768874
Cc1ccc(o1)CNC(=O)[C@@H]2Cc3cn(c4c3c(ccc4)[C@@H](N2)CC(C)C)Cc5cc(on5)C C49171940
Cc1ccc2c(c1)/C(=N\NC(=O)CCNC(=O)c3ccccc3Br)/C(=O)N2C(C)C C33959289
Cc1c(cn(n1)C)CNC(=O)c2cc3n(n2)[C@H](C[C@@H](N3)c4ccc(cc4)Cl)C(F)(F)F C00884678
Cc1c(cn(n1)C)CNC(=O)c2cc3n(n2)[C@H](C[C@H](N3)c4ccc(cc4)Cl)C(F)(F)F C00884676
COc1ccc(cc1OC)NC(=O)c2cnn3c2N[C@H](C[C@@H]3C(F)(F)F)c4cccs4 C00674881
CC[C@@H](C)N(c1ccc(cc1)C(=O)N)C(=O)CN2c3ccc(cc3OCC2=O)Br C58031288
C[C@@H]1CCC[C@H]([C@@H]1C)N2C(=O)[C@@](N=C2O)(C(F)(F)F)NC(=O)c3ccc(cc3)OC(C)C C09353743
c1ccc(cc1)CCSC2=NC(=O)[C@H]3[C@H](CC(=O)NC3=N2)C(=O)Nc4ccc(c(c4)Cl)F C64740571
Cc1ccc(cc1)NC(=O)[C@@H]2CC(=O)NC3=NC(=NC(=O)[C@@H]23)SCc4ccc(cc4)Cl C64742072
Cc1ccc(cc1)S(=O)(=O)c2csc3c2NC(=O)C[C@H]3c4cc(c(c(c4)OC)O)OC C64798495
CCc1cccc(c1)NS(=O)(=O)c2ccc3c(c2)NC(=O)[C@@H](S3)C(=O)N4CCC(CC4)C C65021617
CCOC(=O)N1CC[NH+](CC1)C[C@@H]2[C@H]3C[C@@H]4[C@](CCC[C@@]45CO5)(C[C@H]3OC2=O)C C04073657
COC(=O)[C@@H]1[C@H]2[C@@H]([C@@H]3[NH+]1C=Cc4c3cccc4)C(=O)N(C2=O)c5ccccc5Cl C05025930
Cc1c(n(c2n1c3c(n2)n(c(=O)n(c3=O)CC[NH+]4CCCCC4)C)C5CCCC5)C C05252182
CC1=C2C[C@H]3[C@@H](C[C@]2(CCC1)C)OC(=O)[C@@H]3C[NH+]4CCN(CC4)C(=O)c5ccco5 C04029253
Cc1ccc(cc1)S(=O)(=O)N2CCC[NH+](CC2)CN3C(=O)[C@@H]4CC=CC[C@@H]4C3=O C08326006
Cc1c(c(on1)C)S(=O)(=O)N2CC[NH+](CC2)C3c4ccccc4-c5c3cccc5 C04334023
Cc1ccc(c(c1)C)N2C(=O)C[C@@H](C2=O)[NH+]3CCN(CC3)S(=O)(=O)c4ccccc4 C04108226
c1c(cc(c2c1OCCCO2)Cl)/C=C/C(=O)N3CC[NH+](CC3)[C@H]4CCS(=O)(=O)C4 C09813984
COc1ccccc1[C@@H]2Cc3c(cnc(n3)N4CCN(CC4)c5cccc[nH+]5)C(=O)C2 C10157303
COc1ccc(cc1Cl)N2[C@@H]3CS(=O)(=O)C[C@@H]3[NH+](CC2=O)C4CCCCC4 C11998926
COc1ccc(cc1Cl)N2[C@H]3CS(=O)(=O)C[C@H]3[NH+](CC2=O)C4CCCCC4 C11999945
Cc1ccc(cc1)c2nn(c(=S)o2)C[NH+]3CCC(CC3)c4nnc5n4cccc5 C14241308
c1ccc(cc1)C(=O)[C@H]2[C@H]3[C@@H]([C@@H]4[NH+]2CCC4)C(=O)N(C3=O)c5ccc(cc5)[N+](=O)[O-] C09045237
Cc1cccc(c1)N2C(=O)C[C@H](C2=O)[NH+]3CCC(CC3)n4nc(nn4)c5cccs5 C08694537
CC(=O)N1/C(=C/c2cc3cc(ccc3[nH+]c2N4CCCCC4)OC)/C(=O)N=C1S C01293619
c1ccc2c(c1)nnn2C[C@H]3C[NH+]4CCC[C@@H]4CN3S(=O)(=O)c5ccccc5F C19376718
Cc1c(c(=O)n(c(=O)n1C)C)C[NH+]2[C@@H]3CC[C@@H](C3)[C@H]2c4nc(no4)c5ccccc5 C19577081
Cc1c2c(cc(nc2n(n1)CC(=O)N3CC[NH+]4CCC[C@@H]4C3)C5CC5)C(F)(F)F C20614358
Cc1c2c(cc(nc2n(n1)CC(=O)N3CC[NH+]4CCC[C@H]4C3)C5CC5)C(F)(F)F C20614360
c1cc(n(c1)c2nnc(s2)N3CCCC3)C(=O)N4CC[NH+](CC4)C5CCCCC5 C20980757
c1c(c(c(=O)n(n1)C[NH+]2CCN(CC2)S(=O)(=O)N3CCCCCC3)Cl)Cl C22009289
Cc1ccc(cc1)C2=NN([C@@H](C2)c3ccco3)C(=O)C[NH+]4CCC5(CC4)OCCO5 C26933892
Cc1cn2c3c(nc2n1c4ccccc4)n(c(=O)n(c3=O)CC[NH+]5CCCCC5)C C13540212
Cc1[nH+]c2c(c(n1)N3CCCCC3)CN(CC2)C(=O)/C=C/c4ccc(cc4)[N+](=O)[O-] C04587963
c1ccc(cc1)C(=O)[C@H]2[C@@H]3[C@@H]([C@@H]4[NH+]2CCC4)C(=O)N(C3=O)c5ccc(cc5)[N+](=O)[O-] C16038490
CCOC(=O)N1CC[NH+](CC1)[C@@H]2CCCN(C2)C(=O)C3=CC4=C(C(=N[C@@H]4C=C3)C)C C39356460
CCOC(=O)C1=C([C@@H]2[C@@H](S1)N=C3[C@@H]4C(=c5cc(ccc5=[NH+]4)OC)CCN3C2=O)C C39379027
c1cc2=[NH+][C@@H]3C(=c2cc1Br)N=NC(=N3)SCC(=O)N4CCCCC4 C39981142
Cn1c2c(cn1)c(ncn2)N3CC[NH+](CC3)Cn4cc(oc4=S)c5ccccc5 C40158205
C[C@@H]1CC/C(=[NH+]/c2c(=O)n(c3ccccc3n2)Cc4nc(no4)c5ccccn5)/C=C1 C40841641
c1ccc2c(c1)C[NH+]3CCC[C@@H]3CN2C(=O)Cn4cnc5c6ccccc6oc5c4=O C47190832
CN(C)S(=O)(=O)c1cccc(c1)C(=O)N2CCC(=CC2)C3=c4ccccc4=[NH+]C3 C39771862
C[C@@H]1C(=c2ccccc2=[NH+]1)C(=O)N3CCN(CC3)S(=O)(=O)c4ccc(cc4)OC C63102594
c1ccc2=[NH+][C@@H]3C=C(C=CC3=c2c1)Oc4ccc(cn4)S(=O)(=O)N5CCOCC5 C39776364
Cc1cc(nc([nH+]1)C(C)C)N2CCN(CC2)CC3=NC(=O)C4=C([C@@H](SC4=N3)C)C C39779178
c1ccc(cc1)[C@@H]2[C@H]3C(=c4ccccc4=[NH+]3)C[C@@H]5N2C(=O)CN(C5=O)C[C@@H]6CCCO6 C63138944
CCCN1CC(=O)N2[C@H](C1=O)CC3=c4ccccc4=[NH+][C@H]3[C@H]2c5cccc(c5)[N+](=O)[O-] C63139443
CC(=O)c1ccc(cc1)N2C(=O)C[C@@H](C2=O)N3CCC4=c5cc(ccc5=[NH+][C@@H]4C3)OC C63339987
COc1ccc2=[NH+][C@H]3CN(CCC3=c2c1)[C@@H]4CC(=O)N(C4=O)c5ccccc5OC C63340000
COc1ccc(c(c1)OC)/C=N/N2CC(=O)N3C[C@@H]4C(=c5ccccc5=[NH+]4)C[C@@H]3C2=O C63350739
COc1ccc(c(c1)OC)/C=N/N2CC(=O)N3C[C@H]4C(=c5ccccc5=[NH+]4)C[C@@H]3C2=O C63350740
COc1ccc(c(c1)/C=N/N2CC(=O)N3C[C@H]4C(=c5ccccc5=[NH+]4)C[C@@H]3C2=O)OC C63350742
C[C@]12[C@H]3C(=c4ccccc4=[NH+]3)CCN1C(=O)CN(C2=O)/N=C/c5ccc(c(c5)OC)OC C63350857
c1ccc2=[NH+]CC(=c2c1)c3nnc(n3c4ccc(cc4)Cl)S[C@H]5CCOC5=O C63775627
c1ccc2=[NH+]C(=O)CC(=c2c1)C(=O)N3CCCN(CC3)S(=O)(=O)c4ccc(cc4)F C39997290
c1cc2c(cc(nc2cc1F)c3cncnc3)C(=O)N4CCC[C@H]4C[NH+]5CCCC5 C63855623
CN(C)S(=O)(=O)c1ccc(c(c1)C(=O)N2CCC(=CC2)C3=c4cccnc4=[NH+]C3)Cl C64201952
CCCN1CC(=O)N2[C@@H](C1=O)CC3=c4ccccc4=[NH+][C@H]3[C@@H]2c5cccc(c5)[N+](=O)[O-] C64227807
CC(=O)c1ccc(cc1)S(=O)(=O)N2CCN(CC2)C(=O)C3=c4ccccc4=[NH+]C3 C64721132
CC(C)C[NH+]1CCN(CC1)C(=O)[C@H]2CCc3c(sc(n3)N4CCN(CC4)C(=O)C)C2 C65273765
Cc1c(c(on1)C)CSc2nc3c(c4c(s3)CCC4)c(=O)n2c5ccccc5 C00934493
COc1ccc(cc1)/C=C/2\C(=O)N=C(S2)N3CCN(CC3)c4ccc(cc4)F C02374820
COC(=O)c1cnn2c1nc(cc2C(F)(F)F)c3ccc(cc3)Br C00996582
COC(=O)c1ccc(cc1)[C@@H]2N3[C@@H](CS2)C(=O)N(C3=S)c4ccc(cc4)F C01443716
CC(C)CC(=O)N1c2ncnn2[C@@H](C[C@@H]1c3ccccc3)c4ccccc4Cl C04816841
CCn1c(=O)c2c(c(sc2nc1SCC(=O)N3C[C@@H](C[C@@H](C3)C)C)C)C C03374222
Cc1cc(ccc1OC)S(=O)(=O)N2CCn3cccc3[C@H]2c4ccc(cc4)F C04853930
Cn\1c2ccc(cc2s/c1=N\C(=O)CS(=O)(=O)c3ccccc3)SC C05264618
Cc1ccc(o1)/C=c\2/c(=O)n(/c(=C(\C#N)/C(=O)C(C)(C)C)/s2)c3ccccc3 C07554458
Cc1cc(cc(c1S(=O)(=O)N2CCN(CC2)C(=O)C3CCC3)C)C(C)(C)C C07792750
c1cc2c(cc1[C@@H]3CCCN3C(=O)COc4ccc5c(c4)CCC5)OCCCO2 C08229898
c1ccc(cc1)C2=CCN(CC2)C(=O)c3nc(n(n3)c4ccccc4)c5cccs5 C10372815
Cc1ccccc1n2cnnc2SCc3cc4c(cc3Br)OCCO4 C10244122
Cc1ccc(cc1F)n2c(cc(c2C)C(=O)Cn3cnc4ccccc4c3=O)C C06912608
Cc1cc(c(n1c2ccc(cc2)N(C)C)C)/C=C/3\C(=NN(C3=O)c4ccccc4)C C13119748
c1cc2c(cc1S(=O)(=O)N3CCN(CC3)c4ccc(s4)C=O)CCCC2 C16088523
CCc1ccc(cc1)[C@H]2c3c(=O)c4ccccc4oc3C(=O)N2C[C@H]5CCCO5 C16750449
CN(Cc1cscn1)[C@H]2CCc3c(sc4c3c(=O)n(cn4)C5CCCC5)C2 C20450180
CCn1cc(cn1)c2cc(c3c(nn(c3n2)c4ccc(cc4)F)C)C(F)(F)F C20604950
c1cc(oc1)c2nc(no2)COc3ccc(cc3Br)Br C22956097
C[C@H](C(=O)N1CCOCC1)Sc2c3c(cc(s3)c4ccc(cc4)F)ncn2 C23950386
c1ccc2c(c1)nc(s2)[C@H]3CCCN(C3)Cc4nnc(o4)c5ccc(cc5)Cl C24602062
Cc1ccc(cc1)S(=O)(=O)N2CCN(CC2)[C@@H](C)c3nc4ccccc4s3 C26356437
Cc1c(cc(s1)c2cc(on2)C(F)(F)F)S(=O)(=O)N3CCCCCC3 C33173731
c1ccc(cc1)[C@@H]2C[C@H]2C(=O)N3CCC[C@@H](C3)c4nc(no4)c5ccc(cc5)F C35281778
C[C@H](c1nnc(o1)c2ccccc2)N3CCC[C@@H](C3)c4nc5ccccc5s4 C35362413
CCc1nc(c2c3c(sc2n1)CN(CC3)CC)N4CCN(CC4)c5ccccc5 C35892932
CC[C@@H]1c2ccc(cc2CCN1S(=O)(=O)c3ccc(cc3)N4CCCC4=O)C C36114035
C[C@@H]1CCCCN1C(=O)[C@H](C2CCCC2)N3CCN(CC3)C(=O)C4CCCCC4 C36250342
Cc1ccc(cc1)[C@H]2CC(=NN2C(=O)CN3CCOCC3)c4cc(ccc4C)C C36343595
c1cc2nc(cn2cc1Br)CSc3nnc(o3)C4CCCCC4 C49769303
CC(=O)c1cccc(c1)S(=O)(=O)N(C)C(=O)c2cc3c(cccc3s2)F C51916274
CC[C@@H]1C(=O)N(/C(=N\S(=O)(=O)c2ccc(s2)Cl)/S1)c3ccccc3 C04744564
c1ccc2c(c1)nc(o2)[C@H](C#N)C(=O)[C@H]3CC=CC[C@@H]3c4nc5ccccc5s4 C54734090
CC1CCN(CC1)S(=O)(=O)c2ccc(cc2)C(=O)N(C)c3ccc(cc3)F C55745421
CCS(=O)(=O)c1ccc(cc1)C(=O)/N=c/2\n(c3ccc(cc3s2)C)CC#C C05203676
CS(=O)(=O)c1cc(ccc1F)S(=O)(=O)Oc2ccc(c(c2)Cl)Cl C57084746
COc1cc(cc(c1OC)Br)/C=C(/C#N)\C(=O)N2CCCCCC2 C59220376
c1cc(c(c(c1C(=O)/C=C/c2cnc(nc2)N3CCOCC3)Cl)Cl)Cl C59404773
Cc1nc(on1)[C@H]2CCCN(C2)C(=O)/C=C/c3ccc(s3)c4ccccc4F C54662949
CCC(CC)C(=O)/N=C\1/N([C@H]2CS(=O)(=O)C[C@@H]2S1)c3ccccc3Cl C32634138
CCC(CC)C(=O)/N=C\1/N([C@@H]2CS(=O)(=O)C[C@H]2S1)c3cc(cc(c3)C)C C32505508
Cn1c(=O)c2c(ccs2)nc1SCc3c4c(n(n3)c5ccccc5)CCC4 C60278999
CC(C)CC(=O)/N=C\1/N([C@@H]2CS(=O)(=O)C[C@H]2S1)c3ccc(cc3)C(C)C C05205054
Cc1ccc(c(c1)C[C@@H]2CCCN2S(=O)(=O)c3ccc4c(c3)CC(=O)N4C)C C62083582
C1CCC(CC1)N(C2CCCCC2)C(=O)CN3C(=O)[C@H]4CC=C(C[C@H]4C3=O)Cl C00892409
Cc1ccc(cc1C)c2csc3c2c(=O)n(cn3)CC(=O)C4=C(N=C(C4)C)C C38736255
Cc1c(sc2c1c(=O)n(c(n2)SCc3cn4ccsc4n3)C(C)C)C C64308267
Cc1c(c(c(s1)C)S(=O)(=O)N2CCC(=CC2)c3ccccc3)c4ccno4 C35398677
Cc1c(cc(n1C)c2nc(cs2)c3ccccc3)S(=O)(=O)N4CCCCC4 C64668096
c1ccc(cc1)[C@@H](C(C(C(F)(F)F)(F)F)(F)F)OP(=O)(Oc2ccccc2)Oc3ccccc3 C01869169
CCCCCOC(=O)C1[C@@H](C2=C(CC(CC2=O)(C)C)N=C1C)c3ccc(c(c3)OC)OCc4ccccc4 C04417690
CCCCC[C@@H]1CCC[C@@H]2[C@@H]1CC[C@H](N2C(=O)O[C@@H](C)C(Cl)(Cl)Cl)CC/C=C/C(=O)OC C05808338
CCCCCCn1c2ccccc2nc1/N=C/c3ccc(cc3)N4[C@@H](CC(=N4)c5ccccc5)c6ccccc6 C08386978
CCCCCCOc1ccc(cc1)[C@H]2N3[C@@H](CC(=N3)c4ccc(cc4)OCCCC)c5ccccc5O2 C09068521
CCCCCOc1ccc(cc1OCC)/C=c\2/c(=O)n3c(s2)nc(n3)c4ccc(cc4)C(C)(C)C C09307632
CCCCCCOc1ccc(cc1)[C@H]2C(=O)N(CC(=O)N2CCC3=CCCCC3)C4CCC(CC4)C C09546224
CCC(=O)OC[C@@H](C)CCC1=C([C@@H]2[C@H](O1)C[C@H]3[C@@]2(CC[C@@H]4[C@H]3CC[C@@H]5[C@@]4(CC[C@@H](C5)OC(=O)CC)C)C)C C12658479
C=CC#CCCCc1ccc(cc1)OC(=O)c2ccc(cc2)C(=O)Oc3ccc(cc3)CCCC#CC=C C03139671
CC[C@@H](C)c1ccc(cc1)OCCCOc2cccc(c2)/C=C\3/C(=O)N(C(=S)S3)c4ccccc4 C13893851
CCCCCCOc1ccc(cc1)c2c(cn(n2)c3ccccc3)/C=C\4/C(=NN(C4=O)c5ccccc5)C C16700533
c1ccc(cc1)COC[C@H]2[C@@H]([C@H](C=C(O2)c3ccccc3)OCc4ccccc4)OCc5ccccc5 C16958490
CCCCN([C@H](C)c1nc2ccccc2c(=O)n1c3ccc(cc3)Cl)C(=O)C[C@@H](C)CC(C)(C)C C35036348
CCCCCCN([C@@H](CC)c1nc2ccccc2c(=O)n1c3ccc(cc3)Cl)C(=O)c4cccs4 C35037596
CCCCCCN([C@@H](C)c1nc2ccccc2c(=O)n1c3ccc(cc3)F)C(=O)/C=C/c4ccccc4 C35040312
CCCCN(CC(=O)N1c2ccccc2-n3cccc3[C@@H]1c4cccc(c4)C)C(=O)C[C@@H](C)CC(C)(C)C C35231079
CCCCOc1ccc(cc1)[C@H]2C(=C(N=c3n2c(=O)/c(=C/c4cccs4)/s3)C)C(=O)OCC(C)C C35263535
CCCCCOc1ccc(cc1)[C@H]2C(=C(N=c3n2c(=O)/c(=C/c4cccs4)/s3)C)C(=O)OCC C35263551
C[C@@H]1CC[C@@H]([C@@H](C1)OC(=O)COC(=O)/C=C/c2cn(nc2c3cccs3)c4ccccc4)C(C)C C35526370
CC[C@H](C)CN(CC(=O)N1CCc2c(ccs2)[C@@H]1COc3ccc(cc3)C(C)C)C(=O)C4CCCC4 C35742066
CCCCN(CC(=O)N1CCc2c(ccs2)[C@@H]1c3ccc(cc3)C(C)(C)C)C(=O)CCC4CCCC4 C35770758
CCCN(CC(=O)N1CCc2c(ccs2)[C@@H]1c3ccc(cc3)C(C)(C)C)C(=O)C[C@@H](C)CC(C)(C)C C35770780
C[C@@H](CC(=O)N(CC=C)CC(=O)N1CCc2c(ccs2)[C@@H]1c3ccc(cc3)C(C)(C)C)CC(C)(C)C C35770802
C[C@@H](CC(=O)N(CC=C)CC(=O)N1CCc2c(ccs2)[C@H]1c3ccc(cc3)C(C)(C)C)CC(C)(C)C C35770805
CCCC[C@@H](CC)C(=O)N(CC=C)CC(=O)N1CCc2c(ccs2)[C@@H]1c3ccc(cc3)C(C)(C)C C35770807
CCCCN(CCCC)S(=O)(=O)c1ccc(cc1)C(=O)/N=c\2/n(c3c(cc(cc3s2)C)C)CC=C C36631497
CCCCCCN1C(=O)/C(=C\c2cn(nc2c3ccc(c(c3)C)OCC=C)c4ccccc4)/SC1=S C38194894
CCCCCN1[C@H](c2c(=O)c3c(cc(cc3oc2C1=O)C)C)c4ccc(c(c4)OCC)OCCC(C)C C38594113
CCCCCOc1ccc(cc1)C(=O)N(CCCN2CCOCC2)c3nc4c(ccc(c4s3)C)C C36706116
CCc1ccc(cc1)OCCCC(=O)Oc2ccc3c(c2)occ(c3=O)Oc4cc(c(c(c4)C)Cl)C C02612709
CCCCN(CCCC)S(=O)(=O)c1ccc(cc1)C(=O)/N=c\2/n(c3cc(c(cc3s2)C)C)CC=C C36698385
CCCCc1ccc2c(c1)s/c(=N\C(=O)c3ccc(cc3)S(=O)(=O)N(C)CCCC)/n2CC=C C39722064
CCCCCOc1ccc(cc1)[C@@H]2c3c(=O)c4ccccc4oc3C(=O)N2CCc5ccc(cc5)OC C39839145
CCCCCOc1ccc(cc1)[C@H]2c3c(=O)c4ccccc4oc3C(=O)N2CCc5ccc(cc5)OC C39839146
CCCCCOc1ccc(cc1)[C@H]2c3c(=O)c4cc(ccc4oc3C(=O)N2CCc5ccc(cc5)OC)C C39839454
CCCCCOc1ccc(cc1)[C@H]2c3c(=O)c4cc(ccc4oc3C(=O)N2CCCOC(C)C)Cl C39839706
COc1ccccc1OCCCCn2c3ccccc3nc2[C@@H](c4ccccc4)Sc5ccccc5 C39907494
CCCCCN1[C@@H](c2c(=O)c3cc(cc(c3oc2C1=O)C)C)c4ccc(c(c4)OCC)OCCC(C)C C39910732
CCCCCCOc1ccc(cc1)[C@@H]2c3c(=O)c4cc(ccc4oc3C(=O)N2CCCC)Br C40021508
CCCCCOc1ccc(cc1OC)[C@H]2c3c(=O)c4ccc(c(c4oc3C(=O)N2CCc5ccccc5)C)C C40063695
CCCCCCOc1c(cc(cc1Cl)C(=O)Oc2ccccc2/C=C\3/C(=O)c4cc(ccc4O3)C)Cl C40128943
C/C=C/c1ccc(c(c1)OC)OCCCCn2c3ccccc3nc2[C@@H]4CC(=O)N(C4)c5c(cccc5C)C C40252530
CCc1ccccc1N2C[C@@H](CC2=O)c3nc4ccccc4n3CCCCOc5ccc(cc5)C(C)C C40253204
CC[C@@H](C)c1ccc(cc1)OCCCCn2c3ccccc3nc2[C@H]4CC(=O)N(C4)c5ccccc5OC C40253374
CC[C@@H](C)c1ccc(cc1)OCCCCn2c3ccccc3nc2[C@H]4CC(=O)N(C4)c5ccc(c(c5)C)C C40255456
CC[C@@H](C)c1ccc(cc1)OCCCCn2c3ccccc3nc2[C@H]4CC(=O)N(C4)c5ccc(cc5)C C40255888
CCc1ccc(cc1)N2C[C@H](CC2=O)c3nc4ccccc4n3CCCCOc5ccccc5C(C)C C40257334
CCc1ccc(cc1)N2C[C@H](CC2=O)c3nc4ccccc4n3CCCCOc5ccc(cc5)[C@@H](C)CC C40257408
CCCCCOc1ccc(cc1)/N=C/c2ccc(o2)Sc3nc4ccccc4c(=O)n3c5ccccc5 C59392361
CCOC(=O)C1=NC(=C([C@@H]1C)CN(Cc2ccc(cc2)Cl)S(=O)(=O)c3ccc(cc3)C(C)(C)C)C C64976386
CCCC[NH+](CCCC)C[C@@H](c1cc(nc2c1cc(cc2Cl)Cl)c3ccccn3)O C01683243
CCCCCC[n+]1c2ccccc2oc1/C=C/C=C\3/N(c4ccccc4O3)CCCCCC C02167083
CC[NH+](CC)CCC[C@@H](C)Nc1c2ccc(cc2nc(n1)/C=C/c3ccccc3OC)Cl C08453913
C[NH+](CC[C@H](c1ccccc1)c2ccccc2O)CC3(CCCC3)c4ccc(c(c4)OC)OC C09041716
CC[NH+](CC)CCN(c1nc2c(cccc2s1)OC)C(=O)/C=C\c3ccc(cc3)[N+](=O)[O-] C10066688
CCOc1cccc2c1nc(s2)N(CCC[NH+](C)C)C(=O)/C=C/c3cccc(c3)[N+](=O)[O-] C10067937
CC(C)OCCC[NH2+]Cc1cc(c(c(c1)Br)OCc2ccc(cc2)Cl)OC C13721600
Cc1cc(c(cc1Cl)OC)NC(=S)N(CCC[NH+]2CCC[C@H](C2)C)Cc3cccs3 C03665674
CCCCC[NH2+]Cc1cc(c(c(c1)Br)OCc2ccc3c(c2)OCCO3)OC C20876864
CCN(CC)CC[NH2+]Cc1cc(c(c(c1)Br)OCc2ccc(cc2)F)OCC C22075557
c1ccc(cc1)/C=C/C[NH+]2CCN(CC2)C[C@H](COC(c3ccccc3)c4ccccc4)O C22921269
c1ccc(cc1)/C=C/C[NH+]2CCN(CC2)C[C@@H](COC(c3ccccc3)c4ccccc4)O C22921274
CCC[NH+](CCC)C[C@H](Cn1c2ccccc2nc1C(c3ccccc3)c4ccccc4)O C27695625
CC[NH+](CC)CCC[C@@H](C)N(CC1=CC[C@H]2C[C@@H]1C2(C)C)C(=O)c3ccc(cc3)[N+](=O)[O-] C34932341
c1ccc(c(c1)C[NH+](Cc2ccco2)Cc3ccc(o3)C(CC4CCC4)(CC5CCC5)O)F C35745131
Cc1ccccc1C(c2ccccc2C)(c3ccc(o3)C[NH+](CCOC)Cc4ccc(o4)C)O C35745196
CC[NH+](C[C@H](CCC=C)O)CC(=O)N1CCc2c(ccs2)[C@@H]1COc3cccc(c3)F C35778772
CCC[C@H](C[NH+](CC(C)C)CC(=O)N1CCc2c(ccs2)[C@@H]1COc3ccc(cc3)F)O C35779100
CC(C)C[NH+](CC(=O)N1CCc2c(ccs2)[C@@H]1COc3ccc(cc3)F)C[C@@](C)(C=C)O C35779227
CCc1c(c(n(n1)c2ccccc2)Oc3ccccc3F)C[NH+](CC(C)C)C[C@](C)(C=C)O C35782690
CCC[C@H](C[NH+](CC)Cc1c2c(n(n1)c3ccc(cc3)C)CCN(C2)Cc4ccc(cc4)F)O C35927986
CC(C)(C)OC[C@H](C[NH+](Cc1ccccc1F)C[C@@H]2CC(=NO2)c3ccc(cc3)Cl)O C36145982
CC[C@@H](C)[NH+](Cc1ccccc1OC)Cc2ccc(o2)C(c3cccs3)(c4cccs4)O C36167811
Cc1ccc(o1)C[NH+](CCOC)Cc2ccc(o2)C(c3cccc(c3)F)(c4cccc(c4)F)O C36202437
CCC[C@@H](C[NH+](CC=C)CC(=O)N1CCc2c(ccs2)[C@@H]1COc3ccc(cc3)C)O C36309171
CCC[NH+](C[C@H](CC)O)CC(=O)N1CCc2c(ccs2)[C@@H]1COc3ccc(cc3)C(C)C C36309238
CCC[C@@H](C[NH+](CC(=O)N1CCc2c(ccs2)[C@@H]1COc3ccc(cc3)C)C(C)C)O C36309535
CC[C@@H](C)C[NH+](C[C@@H](C)O)CC(=O)N1CCc2c(ccs2)[C@@H]1COc3cccc(c3)F C36309644
CC[C@H](C)C[NH+](C[C@@H](C)O)CC(=O)N1CCc2c(ccs2)[C@@H]1COc3cccc(c3)F C36309646
CCC[NH+](CC(=O)N1CCc2c(ccs2)[C@@H]1COc3ccc(cc3)C)C[C@@](C)(C=C)O C36310243
CCCC[C@H](C[NH+](Cc1c(nn(c1Oc2ccccc2F)C)c3ccccc3)C(C)C)O C36313968
CCc1c(c(n(n1)c2ccccc2)Oc3ccccc3F)C[NH+](CC4CC4)C[C@@H](C(C)C)O C36316484
CCc1c(c(n(n1)c2ccccc2)Oc3ccccc3F)C[NH+](CC4CC4)C[C@@](C)(C=C)O C36316540
CCc1c(c(n(n1)c2ccccc2)Oc3ccc(cc3)C)C[NH+](CC4CC4)C[C@@](C)(C=C)O C36346831
CCc1c(c(n(n1)c2ccccc2)Oc3ccc(cc3)C)C[NH+](CC4CC4)C[C@](C)(C=C)O C36346832
CC(C)(C)CC(C)(C)[NH2+]Cc1cc(c(c(c1)I)OCC(=O)OC)OC C36611896
CCOc1ccc2c(c1)sc(n2)N(CC[NH+](C)C)C(=O)c3ccc(c(c3)OCC)OCC C36641472
CC[NH+](CC)CCN(c1nc2ccc(cc2s1)OCC)C(=O)Cc3ccc(cc3)[N+](=O)[O-] C36641870
C[C@@H](c1ccc(cc1)CC(C)C)c2nc3ccccc3n2C[C@@H](C[NH+](C)Cc4ccccc4)O C27694963
C[C@H](c1ccc(cc1)CC(C)C)c2nc3ccccc3n2C[C@H](C[NH+](C)Cc4ccccc4)O C27694950
CC(C)C[NH+](C[C@@H](Cn1c2ccccc2nc1C(c3ccccc3)c4ccccc4)O)CC(C)C C27695639
COc1ccccc1C[NH+](Cc2ccco2)C[C@H](COc3ccccc3Br)O C40317059
CCOCCC[NH2+]Cc1cc(c(c(c1)Br)OCc2c(cccc2Cl)F)OC C40734009
COCCC[NH2+]Cc1cc(c(c(c1)Br)OCc2c(cccc2Cl)F)OC C40734116
CCCCOCCC[NH2+]Cc1cc(c(c(c1)Cl)OCc2c(cccc2Cl)F)OC C40742675
CCCOc1ccc(cc1)S(=O)(=O)NCC2CC[NH+](CC2)Cc3ccccc3SC C43959652
CCCCCC[C@H](C[NH+]1CCC(CC1)C2=NC(=C(C2)c3ccncc3)c4ccc(cc4)F)O C52627227
CCOc1cc(cc(c1OCc2ccccc2F)Br)CNCCC[NH+](C)C C16688717
CCOc1ccc(cc1)NC(=S)N(CCC2=c3ccccc3=[NH+][C@H]2C)Cc4cccs4 C63655061
C[C@@H]1C(=c2cc(ccc2=[NH+]1)OC)CCN(Cc3cccs3)C(=S)Nc4cccc(c4)OC C63655414
CCCCOc1ccc(cc1)OCC(=O)N/N=C/c2c3ccccc3ccc2OC(=O)c4ccc(cc4)OC C04347491
CCCCCCOc1ccc(cc1)OCCn2cc(c3c2cccc3)/C=N/Nc4nc5ccccc5s4 C09457216
CCCCCCOc1ccc(cc1)C(=O)N[C@@H]2CCCC[C@H]2NC(=O)c3ccc(cc3)OCCCCCC C14029365
CCCCOC(=O)c1ccc(cc1)Nc2nc(c(c(=O)n2Cc3ccccc3)Cc4ccc(cc4)OCC)C C16884703
CCCCCCNS(=O)(=O)c1ccc(cc1)NC(=O)CSc2nnc(n2c3ccccc3)C(C)(C)C C20838606
CCCCOc1ccc(cc1)[C@](c2ccc(cc2)OC)([C@H](CN(C)Cc3ccccc3)c4ccccc4)O C27260182
CCCCCCOc1ccc(cc1)NC(=O)C2CCC(CC2)C(=O)Nc3ccc(cc3)OCCCCCC C14031433
CCCCCCOc1ccc(cc1OC)/C=N/N/C(=N\c2ccc(cc2)OCC)/c3nc4ccccc4s3 C08858917
CCCCNC(=O)N(CCC[C@H](C)Nc1cc(cc2c1nccc2)OC)Cc3ccc(c(c3)OC)OC C35003004
CCc1cc(=O)n(c(n1)S[C@@H](CC)C(=O)NCCCCOc2ccc(cc2C(C)(C)CC)C(C)(C)CC)C C35158049
CCCC[NH+](CCCC)CCCN1[C@@H](C(=C(C1=O)[O-])C(=O)c2ccc(cc2)C)c3cccc(c3)[N+](=O)[O-] C35164497
CC[C@@H]1N([C@@H](CS1)C(=O)NCCCCOc2ccc(cc2C(C)(C)CC)C(C)(C)CC)C(=O)CC C35214943
CC[C@H]1N([C@@H](CS1)C(=O)NCCCCOc2ccc(cc2C(C)(C)CC)C(C)(C)CC)C(=O)CC C35214944
CCCCCCc1ccc(cc1)C(=O)Nc2ccc(cc2)[C@@H]3C(=C(N(C(=O)N3)CCC)C)C(=O)OCCOC C35710371
CCCCC/C=C/C(=O)N(c1cccc(c1)Cl)[C@H](c2cccc(c2)OC)C(=O)NC(C)(C)CC(C)(C)C C36481812
CCCCCCN([C@@H](c1ccc(cc1)C(F)(F)F)C(=O)NC(C)(C)CC(C)(C)C)C(=O)C2CCCCC2 C36508359
CCCCCCN([C@@H](c1ccc(cc1)[N+](=O)[O-])C(=O)NC(C)(C)CC(C)(C)C)C(=O)C2CCCCC2 C36508479
CCCCCCN([C@H](c1ccc(cc1)N(C)C)C(=O)NC(C)(C)CC(C)(C)C)C(=O)C2CCCCC2 C36508534
CCCCCCN([C@@H](c1ccc(cc1)[N+](=O)[O-])C(=O)NC2CCCCC2)C(=O)[C@H](c3ccccc3)OC C36509011
CCCCCCN([C@H](c1ccccc1C)C(=O)NCS(=O)(=O)c2ccc(cc2)C)C(=O)/C=C/CCCCC C36509958
CCCCCCN([C@@H](c1cc(ccc1Cl)[N+](=O)[O-])C(=O)NC2CCCCC2)C(=O)/C=C\CCCCC C36510097
CCCCCCN([C@@H](c1cccc(c1)OC)C(=O)NC(C)(C)CC(C)(C)C)C(=O)c2cccc(c2)[N+](=O)[O-] C36519789
CCCCCCN([C@H](c1cccc(c1)OC)C(=O)NC(C)(C)CC(C)(C)C)C(=O)c2cccc(c2)[N+](=O)[O-] C36519791
CCCCC/C=C/C(=O)N(Cc1ccc(o1)C)[C@@H](c2ccc(cc2)[N+](=O)[O-])C(=O)NC(C)(C)CC(C)(C)C C36557614
CCCC[C@@H](CC)C(=O)N(Cc1ccc(o1)C)[C@H](c2ccc(cc2)[N+](=O)[O-])C(=O)NC(C)(C)CC(C)(C)C C36558192
CCCCC/C=C\C(=O)N([C@@H](c1ccc(c(c1)OC)OC)C(=O)NC(C)(C)CC(C)(C)C)C(C)(C)C C36582202
CCCC[C@H](CC)C(=O)N([C@@H](c1ccc(cc1)C(F)(F)F)C(=O)NC(C)(C)CC(C)(C)C)C(C)(C)C C36582535
Cc1ccc(c(c1)OCCCCn2c3ccccc3nc2CCCNC(=O)/C=C/c4ccccc4)C(C)C C38584846
CCCCCOc1ccc(cc1)[C@@H]2c3ccc(cc3OC(=C2C#N)N)OC(=O)c4ccccc4OCCCC C38685535
CCCC[NH+](CCCC)CCCN1[C@H](C(=C(C1=O)[O-])C(=O)c2ccc(cc2)C)c3ccc(cc3)OCCC C40019140
CCCC[NH+](CCCC)CCCN1[C@@H](C(=C(C1=O)[O-])C(=O)c2ccc(cc2)C)c3ccc(cc3)OCCCC C40019141
Cc1ccc(cc1)C(=O)NCCCc2nc3ccccc3n2CCCCOc4ccc(cc4OC)CC=C C40207795
Cc1ccc(c(c1)OCCCCn2c3ccccc3nc2CCCNC(=O)Cc4ccccc4Cl)C(C)C C40208684
Cc1ccc(c(c1)C)C(=O)NCCCCCc2nc3ccccc3n2CCCOc4ccccc4C(C)C C40212778
Cc1ccc(c(c1)C)C(=O)NCCCCCc2nc3ccccc3n2CCCCOc4cc(ccc4C)C C40212806
Cc1ccc(c(c1)OCCCCn2c3ccccc3nc2CCCCCNC(=O)c4ccccc4F)C(C)C C40213117
CC(C)c1ccccc1OCCCCn2c3ccccc3nc2CCCCCNC(=O)c4ccc(cc4)F C40219183
Cc1cccc(c1C)OCCCCn2c3ccccc3nc2CCCCCNC(=O)/C=C/c4ccccc4 C40220151
CC(C)(C)c1ccc(cc1)OCCCCn2c3ccccc3nc2CCCCCNC(=O)COc4ccccc4 C40220326
Cc1ccc(c(c1)OCC(=O)NCCCCCc2nc3ccccc3n2CCCCOc4ccccc4C)C C40220452
CCCCCCOc1ccc(cc1OC)/C=C/C(=O)Nc2c(c3c(s2)C[C@H](CC3)C)C(=O)OCC C40852669
CCc1ccc(cc1)c2csc(c2C(=O)OCC)NC(=O)/C=C/c3ccc(c(c3)OC)OCCC(C)C C40944631
CCCCCCOc1ccc(cc1OC)/C=N/NC(=O)COc2ccc(cc2Br)C(C)(C)C C40950833
CCCCCCOc1ccc(cc1OC)/C=N/NC(=O)COc2ccc(cc2Br)CCC C40960096
CCCCCCOc1ccc(cc1OC)[C@H]2C(=C(Nc3n2nc(n3)SCCC)C)C(=O)Nc4ccccc4 C40981412
CCCCCCOc1ccc(cc1OC)[C@@H]2C(=C(Nc3n2nc(n3)SCCC)C)C(=O)OCCCC C40982899
CCCCCOc1ccc(cc1)[C@H]2C(=C(Nc3n2nc(n3)SCCCC)C)C(=O)OCc4ccccc4 C41001455
CCCC[C@H]1C[C@@](OC1=O)(C)c2csc(n2)NCCNc3nc(cs3)[C@]4(C[C@H](C(=O)O4)CCCC)C C13549614
CCCCOc1ccc(cc1OCC)/C=C/C(=O)Nc2c(c(cs2)c3ccc(cc3)Cl)C(=O)OCC C54624584
CCCCCCOc1ccc(cc1)[C@H]2C(=C(Nc3n2nc(n3)SCc4ccccc4)C)C(=O)OCCC C54642540
CCCCc1ccc(cc1)NC2=C[C@@H](N(C2=O)c3ccc(cc3)CCCC)c4ccc(c(c4)OC)OC C15305115
CC[NH+](CC)CCCN1[C@H](C(=C(C1=O)[O-])C(=O)c2ccc(cc2)OCC)c3ccc(cc3)C(C)C C19938352
CCCN1CCCc2c1ccc(c2)CN(CCCOC(C)C)C(=S)Nc3cccc(c3)SC C20731780
CC[NH+](CC)CCN1[C@@H](C(=C(C1=O)[O-])C(=O)c2ccc(cc2)OCC=C)c3ccc(cc3)C(C)C C16732506
CCCCOc1ccc(cc1)[C@](C2CCCCC2)([C@@H](CN(C)Cc3ccccc3)c4ccc(cc4)Cl)O C27257930
CC[NH+](CC)CCN1[C@H](C(=C(C1=O)[O-])C(=O)c2cccs2)c3cccc(c3)OCCC(C)C C33490306
CCCCCNC(=O)CCCCSc1nnc(n1c2ccc(c(c2)Cl)Cl)c3ccc(cc3)C C33741746
CCC[C@H](C(=O)NCCCOC)Sc1nc(c(c(=O)n1C)Cc2ccc(cc2)C(C)(C)C)C C35159414
CCCCCCc1ccc(cc1)C(=O)N[C@H](C)c2nnc(n2c3ccc(cc3)C)SCc4ccc(cc4)F C35219218
CCCCC/C=C/C(=O)N(c1cccc(c1)Cl)[C@@H]([C@@H](C)c2ccccc2)C(=O)NC(C)(C)CC(C)(C)C C36481886
CCCCCCN([C@H](c1ccc(cc1)OC)C(=O)NC(C)(C)CC(C)(C)C)C(=O)C2CCCCC2 C36508518
CCCCCCN([C@H](c1ccc(cc1)C(F)(F)F)C(=O)NC2CCCCC2)C(=O)c3ccc(cc3)OC C36512729
CCCCC/C=C\C(=O)N(C)[C@H]([C@@H](C)c1ccccc1)C(=O)NCS(=O)(=O)c2ccc(cc2)C C36526287
CCCC[C@H](CC)C(=O)N(C)[C@@H](c1ccc(cc1)C(F)(F)F)C(=O)NC(C)(C)CC(C)(C)C C36526798
CCCCC/C=C/C(=O)N(c1ccccc1Cl)[C@H](C2CCCCC2)C(=O)NC(C)(C)CC(C)(C)C C36541976
CCCCC/C=C\C(=O)N(c1ccccc1Cl)[C@@H](c2ccc(cc2)C)C(=O)NC(C)(C)CC(C)(C)C C36542395
CCCCC/C=C/C(=O)N(Cc1ccc(o1)C)[C@@H](c2ccc(cc2)C(F)(F)F)C(=O)NC(C)(C)C C36557396
CCCC[C@H](CC)C(=O)N(Cc1ccc(o1)C)[C@H](c2ccc(cc2)C)C(=O)NC(C)(C)CC(C)(C)C C36558297
CCC/C=C/[C@@H](C(=O)NC(C)(C)CC(C)(C)C)N(C(=O)/C(=C\c1ccccc1)/c2ccccc2)C(C)(C)C C36579220
CCCCC/C=C\C(=O)N([C@H](c1cc2ccccc2c3c1cccc3)C(=O)NC(C)(C)CC(C)(C)C)C(C)(C)C C36581968
CCCCC/C=C\C(=O)N([C@@H](c1ccc(c(c1)OC)OC)C(=O)NC2CCCCC2)C(C)(C)C C36582198
CCCCC/C=C/C(=O)N([C@@H](c1ccc(cc1)N(C)C)C(=O)NC(C)(C)CC(C)(C)C)C(C)(C)C C36582319
CCCCC/C=C/C(=O)N([C@@H](c1ccc2c(c1)OCO2)C(=O)NC(C)(C)CC(C)(C)C)C(C)(C)C C36582355
CCCC[C@@H](CC)C(=O)N([C@@H](c1ccc(cc1)Cl)C(=O)NC(C)(C)CC(C)(C)C)C(C)(C)C C36582833
CC[C@@H](C)c1ccccc1OCCCn2c3ccccc3nc2CCCNC(=O)C4CCCCC4 C38584301
CCCCC[C@@H](/C=C/[C@H]1CCC(=O)[C@@H]1CCCCCCC(=O)N2CCN(CC2)C3CCCCC3)O C39448964
CCCCOc1ccc(cc1)C(=O)C2=C(C(=O)N([C@H]2c3ccc(cc3)Cl)CC[NH+](CC)CC)[O-] C39827883
CCCC[NH+](CCCC)CCCN1[C@H](C(=C(C1=O)[O-])C(=O)c2ccc(cc2)C)/C=C/c3ccccc3 C40019192
CC(C)(C)c1ccc(cc1)OCCCCn2c3ccccc3nc2CCNC(=O)CCc4ccccc4 C40201772
c1ccc(cc1)OCC(=O)NCCc2nc3ccccc3n2CCCCOc4ccccc4Cl C40201990
CC[C@@H](C)c1ccc(cc1)OCCCCn2c3ccccc3nc2CCCNC(=O)c4cccs4 C40205691
Cc1ccccc1C(=O)NCCCc2nc3ccccc3n2CCCOc4ccccc4CC=C C40205959
Cc1ccc(c(c1)C)C(=O)NCCCc2nc3ccccc3n2CCCCOc4ccccc4C(C)C C40206152
Cc1ccc(cc1)C(=O)NCCCc2nc3ccccc3n2CCCCOc4ccc(cc4)C(C)(C)C C40207807
CCc1ccc(cc1)OCCCCn2c3ccccc3nc2CCCNC(=O)c4ccc(cc4)Cl C40208111
Cc1cc(cc(c1)OCCCn2c3ccccc3nc2CCCNC(=O)COc4ccccc4)C C40209616
Cc1ccc(cc1)OCCCn2c3ccccc3nc2CCCNC(=O)COc4cc(ccc4C)C C40209931
Cc1ccc(c(c1)C)OCCCn2c3ccccc3nc2CCCCCNC(=O)c4ccccc4 C40212447
Cc1ccccc1C(=O)NCCCCCc2nc3ccccc3n2CCOc4ccccc4OC C40212591
Cc1ccc(c(c1)C)C(=O)NCCCCCc2nc3ccccc3n2CCCOc4cccc(c4C)C C40212773
Cc1ccccc1OCCCCn2c3ccccc3nc2CCCCCNC(=O)c4ccccc4Cl C40212958
Cc1cccc(c1C)OCCn2c3ccccc3nc2CCCCCNC(=O)c4ccccc4OC C40213215
CC[C@@H](C)c1ccc(cc1)OCCCCn2c3ccccc3nc2CCCCCNC(=O)/C=C/c4ccccc4 C40220170
Cc1cccc(c1OCCCCn2c3ccccc3nc2CCCCCNC(=O)Cc4ccccc4Cl)C C40221547
Cc1cccc(c1C)OCCCn2c3ccccc3nc2CCCCCNC(=O)c4cccs4 C40223729
Cc1ccc(c(c1)OCCCn2c3ccccc3nc2CCCCCNC(=O)c4cccs4)C C40223736
CCCc1ccc(cc1)OCCCC(=O)Nc2c(c(cs2)c3ccc(cc3)Cl)C(=O)OCC C40912910
CCCCC(=O)N(Cc1ccc(o1)C)[C@@H]([C@H](C)c2ccccc2)C(=O)NC(C)(C)CC(C)(C)C C36603854
CC(C)c1ccc(cc1)CN(CCCN2CCOCC2)C(=S)Nc3cc(ccc3OC)OC C59199824
CCCCCCOc1ccc(cc1)N2C(=O)C[C@H](C2=O)S/C(=N/c3ccc(cc3)Cl)/NCC C59446706
CCc1ccc(cc1)c2csc(n2)/C(=C\Nc3ccc(cc3)C(=O)OCC[NH+](CC)CC)/C#N C09375640
CCCOc1ccc(cc1)[C@H]2C(=C(C(=O)N2CC[NH+](CC)CC)O)C(=O)c3ccc(cc3)OCC C08892676
CC[NH+](CC)CCC[C@H](C)NC(=O)CN1C(=C([C@@H](CC1=O)c2ccc(cc2)F)C(=O)OCC)C C16603961
CCCOc1ccc(cc1)[C@H]2/C(=C(/c3ccc(cc3)OC(C)C)\O)/C(=O)C(=O)N2CC[NH+](CC)CC C09065069
CCCCCC[NH+](CCCCCC)C[C@H](c1cc(nc2c1ccc(c2C)Cl)c3ccccc3)O C17301222
CC/C(=C(\CC)/c1ccc(c(c1)CC=C)OCC[NH+](CC)CC)/c2ccc(c(c2)CC=C)OCC[NH+](CC)CC C17314561
CCCN1CCCc2c1ccc(c2)CN(CCC[NH+](CC)CC)C(=S)Nc3cccc(c3)SC C20731669
CCOc1cc(ccc1OCc2ccc(nc2)Cl)C[NH2+]CCNc3ccc(cc3Cl)[N+](=O)[O-] C20875286
COc1cccc(c1OCc2ccc(cc2)Cl)C[NH2+]CCCSc3nnnn3c4ccccc4 C22108810
CCCCOc1ccc(cc1)[C@](Cc2ccccc2)([C@@H](C[NH+](C)Cc3ccccc3)c4ccccc4)O C27260016
CCCCOc1ccc(cc1)[C@@](C2CCCCC2)([C@H](C[NH+](C)Cc3ccccc3)c4ccccc4)O C27260099
Cc1ccc(o1)C[NH+](CCOC)Cc2ccc(o2)C(c3ccc(cc3)OC)(c4ccc(cc4)OC)O C35745194
CCN(CC)c1c(c(no1)c2ccccc2)C[NH+](CCC(C)C)C[C@@H](COc3ccccc3C)O C35760069
CCc1c(c(n(n1)c2ccccc2)Oc3ccccc3F)C[NH+](C[C@@H](COC(C)(C)C)O)C4CC4 C35777493
CCC[C@@H](C[NH+](Cc1c(nn(c1Oc2ccccc2F)c3ccccc3)CC)C[C@@H]4CCCO4)O C35777512
CCOC[C@H](C[NH+](CC1CC1)CC(=O)N2CCc3c(ccs3)[C@@H]2COc4ccc(cc4)C(C)C)O C35778806
CCCC[C@@H](C[NH+](Cc1ccco1)Cc2c(nn(c2Oc3ccccc3F)C)c4ccccc4)O C35781411
CCCC[C@H](C[NH+](Cc1ccco1)Cc2c(nn(c2Oc3ccccc3F)C)c4ccccc4)O C35781413
CCc1c(c(n(n1)c2ccccc2)Oc3ccc(cc3)OC)C[NH+](CCOC)C[C@@H](C(C)C)O C35782591
CCc1c(c(n(n1)c2ccccc2)Oc3ccccc3F)C[NH+](C[C@H](COC(C)C)O)C(C)C C35782629
CCCC(=O)OC[C@H](C[NH+](CCc1nc(no1)c2ccc(cc2)Br)CC(C)C)O C36147337
Cc1c(c(n(n1)c2ccccc2)Oc3ccc(cc3F)F)C[NH+](C[C@H](COCC(C)C)O)C(C)C C36304113
Cc1c(c(n(n1)c2ccccc2)Oc3ccc(cc3F)F)C[NH+](CC4CC4)C[C@H](COC(C)C)O C36304260
CC(C)c1c(c(n(n1)c2ccccc2)Oc3ccccc3F)C[NH+](CCOC)C[C@@H](CCC=C)O C36307848
CC(C)c1c(c(n(n1)c2ccccc2)Oc3ccccc3F)C[NH+](C[C@H](COC(C)C)O)C4CC4 C36307884
Cn1c(c(c(n1)c2ccccc2)C[NH+](Cc3ccco3)C[C@H](COCC=C)O)Oc4ccccc4 C36308178
CC[NH+](C[C@H](COCC=C)O)CC(=O)N1CCc2c(ccs2)[C@@H]1COc3ccc(cc3)C(C)C C36308887
CCC[NH+](C[C@H](CCC=C)O)CC(=O)N1CCc2c(ccs2)[C@@H]1COc3ccc(cc3C)C C36309408
CCC[NH+](C[C@@H](COCC(C)C)O)CC(=O)N1CCc2c(ccs2)[C@@H]1COc3cccc(c3)C C36309495
CCC[NH+](C[C@H](COc1ccccc1)O)CC(=O)N2CCc3c(ccs3)[C@@H]2COc4ccc(cc4)F C36309785
c1ccc(cc1)COC[C@@H](C[NH+](Cc2c(noc2N3CCCCC3)c4ccccc4)CC5CC5)O C36313038
c1ccc(cc1)COC[C@H](C[NH+](Cc2c(noc2N3CCCCC3)c4ccccc4)CC5CC5)O C36313039
COc1ccc(cc1)OC[C@@H](C[NH+](Cc2c(noc2N3CCCCC3)c4ccccc4)CC5CC5)O C36313044
CCN(CC)c1c(c(no1)c2ccccc2)C[NH+](Cc3ccccc3F)C[C@@H](COCC=C)O C36313056
CCCC[C@H](C[NH+](Cc1c(nn(c1Oc2ccccc2)c3ccccc3)CC)C[C@@H]4CCCO4)O C36313680
CCCC[C@@H](C[NH+](CCOC)Cc1c(nn(c1Oc2ccccc2F)c3ccccc3)CC)O C36313873
CC[C@@H](C)[NH+](Cc1c(nn(c1Oc2ccccc2F)c3ccccc3)C)C[C@@H](COC(C)C)O C36342008
CCC[NH+](Cc1c(nn(c1Oc2ccccc2)c3ccc(cc3)OC)C(C)C)C[C@@H](COCC)O C36346499
CCc1c(c(n(n1)c2ccccc2)Oc3ccc(cc3)C)C[NH+](CC4CC4)C[C@@H](Cc5ccccc5)O C36346533
CCC[NH+](Cc1c(nn(c1Oc2ccccc2F)c3ccc(cc3)F)C)C[C@@H](COCC=C)O C36346607
CC[NH+](CCOC(=O)C(C(C(=O)OCC[NH+](CC)CC)(/C=C\C)/C=C\C)(/C=C\C)/C=C/C)CC C31924144
CCN(CC)C(=O)[C@H]1CCC[NH+](C1)CCCCCCCCCCCC[NH+]2CCC[C@@H](C2)C(=O)N(CC)CC C38664707
CCN(CC)C(=O)[C@H]1CCC[NH+](C1)CCCCCCCCCC[NH+]2CCC[C@@H](C2)C(=O)N(CC)CC C40375321
CCc1c(c(n(n1)c2ccccc2)Oc3ccccc3)C[NH+](C[C@H](COC(C)C)O)CC(C)C C36316231
CCc1c(c(n(n1)c2ccccc2)Oc3ccc(cc3)OC)C[NH+](C[C@H](CCC=C)O)CC(C)C C36316353
CCCC[NH+](CCCC)CCCNCc1cc(c(c(c1)Br)OCc2ccccc2F)OC C13733580
CCCC[NH+](CCCC)CCCNCc1cc(c(c(c1)Cl)OCc2ccc(cc2)Cl)OC C13733605
CCCC[NH+](CCCC)CCCNCc1cc(c(c(c1)Br)OCC)Br C13734006
CCCC[NH+](CCCC)Cc1c(ccc2c1oc(c(c2=O)Oc3ccc(cc3)C(=O)OCC)C)O C41584284
C[C@H]1[NH+]=c2c(=C1CC[NH+](Cc3ccc(cc3)/C=C/C(=O)OC)Cc4ccc(cc4)/C=C/C(=O)OC)cccc2 C63390421
COc1ccc(cc1)C(=O)O[C@@H](c2ccnc3c2cc(cc3)OC)[C@H]4C[C@@H]5CC[NH+]4C[C@@H]5C=C C04016713
COc1ccc(cc1Br)S(=O)(=O)N2CC[NH+](CC2)C(c3ccccc3)c4ccccc4 C06163466
CC[NH+](CC)CCN1[C@H](c2c(=O)c3cc(ccc3oc2C1=O)Br)c4ccc(cc4)Cl C02890378
CC[NH+](CC)CCN(c1nc2c(ccc(c2s1)C)OC)C(=O)CSc3ccc(cc3)C C09344136
c1cc(c2c(c1)sc(n2)N(CCC[NH+]3CCOCC3)C(=O)c4cc(sc4Cl)Cl)F C09400359
CCc1ccc2c(c1)sc(n2)N(CCC[NH+]3CCOCC3)C(=O)c4ccc5c(c4)scn5 C09400613
Cc1ccc(c2c1nc(s2)N(CCC[NH+]3CCOCC3)C(=O)c4ccc(cc4)OC(C)C)C C09401300
CC[NH+](CC)CCN(c1nc2c(ccc(c2s1)Cl)OC)C(=O)CSc3ccccc3 C09452907
c1cc(ccc1F)SCCCC(=O)N(CCC[NH+]2CCOCC2)c3nc4ccc(cc4s3)F C09474889
c1cc(ccc1c2nnc(n2CC[NH+]3CCOCC3)SCC(=O)c4ccc5c(c4)CCCC5)F C09501184
Cc1c(ccc2c1nc(s2)N(CCC[NH+]3CCOCC3)C(=O)c4ccc(cc4)OC)Cl C09524034
c1cc2c(cc1F)sc(n2)N(CC[NH+]3CCOCC3)C(=O)COc4ccc(cc4Cl)Cl C10046887
Cc1cc(c2c(c1)nc(s2)N(CC[NH+]3CCOCC3)C(=O)c4cccc(c4)C(F)(F)F)C C10047050
Cc1cc2c(cc1C)sc(n2)N(CC[NH+]3CCOCC3)C(=O)COc4ccc(cc4)Cl C10127910
Cc1cc(cc2c1nc(s2)N(CC[NH+]3CCOCC3)C(=O)CSc4ccc(cc4)F)Cl C10785600
CCS(=O)(=O)c1ccc(cc1)C(=O)N(CCC[NH+](C)C)c2nc3c(cc(cc3s2)Cl)C C10785831
CC[NH+](CC)CCN(c1nc2c(s1)cccc2SC)C(=O)COc3ccc(cc3)Cl C10813138
CC(C)Sc1ccc(cc1)C(=O)N(CC[NH+]2CCOCC2)c3nc4c(s3)cccc4SC C10814005
CC[NH+](CC)CCN(c1nc2ccc(cc2s1)SC)C(=O)COc3ccc(cc3)Cl C10817002
CCc1ccc(cc1)C[NH+](C)[C@H]2CCCN(CC2)c3nc(c4ccc(cc4n3)S(=O)(=O)C)C C11880752
COc1ccc(cc1)c2cn3c(csc3n2)C(=O)N4CC[NH+](CC4)C/C=C/c5ccccc5 C11902238
CCC(=O)N(CCC1=CCCCC1)Cc2cc3cc(ccc3[nH+]c2N4CCN(CC4)C(=O)C)C C12036646
C[C@H](CCc1ccc(cc1)OC)[NH+]2CCN(CC2)c3cccc4c3C(=O)N(C4=O)Cc5ccsc5 C11790440
COc1ccc2cc(c([nH+]c2c1)N3CCCC3)CN(C[C@@H]4CCCO4)C(=O)/C=C/c5cccs5 C12056073
Cc1ccc2c(c1C)nc(s2)N(CC[NH+](C)C)C(=O)Cc3ccc(cc3)S(=O)(=O)C(C)C C12070799
Cc1cc(nc(n1)S[C@@H]2C[C@H]([NH+](C2)Cc3ccsc3)C(=O)N4CCN(CC4)c5ccccc5F)C C12157067
Cc1ccc(c2c1sc(n2)N(CCC[NH+](C)C)C(=O)CCSc3ccc(cc3)F)OC C12497927
c1ccc(c(c1)C[NH+](Cc2ccco2)[C@H](c3cccs3)c4nnnn4C5CCCCC5)Cl C12642460
c1cc(oc1)C[NH+](Cc2ccc(cc2)Cl)[C@@H](c3cccs3)c4nnnn4C5CCCCC5 C12642640
c1cc(cc(c1)c2nnc(n2CCC[NH+]3CCOCC3)S)COc4ccc(cc4)Br C02791917
CC(=C)[C@H]1CCC(=CC1)C[NH+]2CCC3(CC2)C(=O)N(C(=O)N3CCOC)C4Cc5ccccc5C4 C14539695
c1ccc2c(c1)nc(n2C(F)F)CSc3nnc(n3c4ccc(cc4)F)C[NH+]5CCCCC5 C14901862
c1ccc(cc1)Cn2c(nnc2SC[C@@H]3CCCO3)C4CC[NH+](CC4)Cc5cccc6c5nccc6 C14956340
C[NH+](C)CCCn1c(=O)c2c3c(sc2nc1SCc4ncc(o4)c5ccccc5)CCCC3 C22583050
COc1ccc(cc1OC)N(C2CC[NH+](CC2)Cc3cccs3)S(=O)(=O)c4ccc(cc4)F C34683751
CN(C)C(=O)C[NH+]1CCN(CC1)c2c3c4c(sc3nc(n2)SCc5ccc(cc5)Cl)CCCC4 C34756301
CC(C)C(=O)N(CC[NH+]1CCCC1)C[C@H]2CN(C[C@@H]2c3cccc(c3)OC)Cc4cccs4 C34760466
CC[C@@H](c1nc2ccccc2c(=O)n1c3ccc(cc3)C)N(CC[NH+](C)C)C(=O)C4CCCC4 C35058792
CC[NH+](CC)CCCN1[C@H](c2c(=O)c3ccccc3oc2C1=O)c4ccc(cc4)I C35483369
Cc1cc2c(cc1C)oc3c(c2=O)[C@H](N(C3=O)CCC[NH+](C)C)c4cccc(c4)OCc5ccccc5 C35487003
C[NH+](C)CCCN(c1nc2cc3c(cc2s1)OCO3)C(=O)c4cc(sc4Cl)Cl C10068130
CC[NH+](CC)CCN1[C@@H](c2c(=O)c3ccc4ccccc4c3oc2C1=O)c5cccc(c5)OC(C)C C38713035
CC[NH+](CC)CCN1[C@@H](c2c(=O)c3cc(c(cc3oc2C1=O)C)C)c4ccc(cc4)OC(C)C C38715505
Cc1ccc(c2c1nc(s2)N(CCC[NH+](C)C)C(=O)[C@H]3CC(=O)N(C3)c4ccccc4)Cl C36645114
Cc1c(ccc2c1nc(s2)N(CCC[NH+](C)C)C(=O)[C@H]3CC(=O)N(C3)c4ccccc4)Cl C36645118
CCSc1ccccc1C(=O)N(CCC[NH+](C)C)c2nc3c(ccc(c3s2)Cl)OC C36702704
CC[NH+](CC)CCN(c1nc2ccc(cc2s1)SC)C(=O)c3ccc(cc3)OC(C)C C38845393
C[NH+](C)CCN(c1nc2c(s1)cccc2S(=O)(=O)C)C(=O)c3cc(ccc3Cl)Br C38845866
C[C@@H](c1nnc(n1c2ccc(cc2)Cl)SCc3coc(n3)c4ccc(cc4)Cl)[NH+](C)C C45540968
Cc1cc(c(c(c1)C)C(=O)CSc2nnc(n2C[C@H]3CCCO3)C4=c5ccccc5=[NH+]C4)C C63775721
CC[NH+](CC)CCCN(c1nc(cs1)c2ccc(cc2)OC)C(=O)C3CCCCC3 C04169392
CC[NH+](CC)CCN1[C@@H](c2c(=O)c3cc(ccc3oc2C1=O)Br)c4ccccc4F C02890375
C[NH+](C)CCN(c1nc2ccc(cc2s1)Cl)C(=O)c3cc4cccc(c4o3)OC C08960036
Cc1ccc(cc1)SCC(=O)N(CCC[NH+](C)C)c2nc3c(cccc3s2)OC C09343845
CCOc1ccc2c(c1)sc(n2)N(CCC[NH+](C)C)C(=O)c3cccc(c3)SC C09385246
CCOc1cccc2c1nc(s2)N(CC[NH+](C)C)C(=O)c3ccccc3SCC C09386102
CCc1ccc2c(c1)sc(n2)N(CCC[NH+]3CCOCC3)C(=O)CCSc4ccc(cc4)C C09400625
c1ccc(cc1)/C=C/C(=O)N(CC[NH+]2CCOCC2)c3nc4c(cc(cc4s3)F)F C10046978
C[NH+](C)CCN(c1nc2ccc(cc2s1)Br)C(=O)c3ccc(cc3)N(C)C C10065688
CC[NH+](CC)CCN(c1nc2ccc(cc2s1)OCC)C(=O)c3ccc(s3)Br C10066464
CCCCOc1cccc(c1)C(=O)N(CCC[NH+](C)C)c2nc3c(cccc3s2)F C10068018
Cc1ccc(c2c1sc(n2)N(CCC[NH+](C)C)C(=O)CCSc3ccccc3)OC C10068673
C[NH+](C)CCCN(c1nc2c(cc(cc2s1)F)F)C(=O)c3ccc4c(c3)scn4 C10068827
CSc1cccc(c1)C(=O)N(CC[NH+]2CCOCC2)c3nc4ccc(cc4s3)SC C10817878
c1ccc(cc1)Cn2c(nnc2SC[C@H]3CCCO3)C4CC[NH+](CC4)Cc5cccs5 C11871437
CC(C)C[NH+]1CCC(CC1)c2nnc(n2C[C@H]3CCCO3)SCCc4ccccc4 C12040674
c1ccc(c(c1)OCCSc2nnc(n2c3ccc(cc3)F)C[NH+]4CCCCC4)F C12136503
CCn1cc(c(n1)C)C[NH+]2CCC(CC2)[C@@H](Cc3ccccc3)N(C)C(=O)c4cccs4 C12196379
c1ccc(cc1)CCSc2nnc(n2C[C@@H]3CCCO3)C4CC[NH+](CC4)Cc5cccs5 C12333594
CCOc1ccc2c(c1)sc(n2)N(CCC[NH+](C)C)C(=O)CSc3ccccc3 C12497898
Cc1cc2c(cc1C)oc3c(c2=O)[C@H](N(C3=O)CCC[NH+](C)C)c4ccc(cc4)C(C)C C02704257
c1cc(ccc1C(=O)CN(c2ccc(cc2)Br)C3=[NH+]CCCCC3)[N+](=O)[O-] C16768873
C=CCOc1ccccc1CN2CCC[C@H](C2)c3ccnc(n3)SCC[NH+]4CCCC4 C19229499
CCOc1cc(ccc1OC(F)F)C[NH+](Cc2cc(=O)oc3c2ccc(c3)C)C4CC4 C21585076
Cc1ccc(cc1)Cn\2cccc/c2=[NH+]\C(=O)CCc3nc(no3)c4ccc(cc4)Cl C29386685
CC(C)[NH+](CCN(c1cc(cc(n1)C(F)(F)F)C(F)(F)F)C(=O)N(C)C)C(C)C C29400896
Cc1ccc(cc1)S(=O)(=O)N(c2ccc3c(c2)OCO3)C4CC[NH+](CC4)CC(C)C C34683837
Cc1ccc(cc1)N(C2CC[NH+](CC2)Cc3ccoc3)S(=O)(=O)c4ccc(cc4)F C34683958
CCc1c(sc2c1c(=O)n(c(n2)N3CC[NH+](CC3)CC(C)C)Cc4ccc(cc4)Cl)C C34749073
CCc1c(sc2c1c(=O)n(c(n2)N3CC[NH+](CC3)CC(C)C)CCc4ccccc4)C C34749076
CCc1c(sc2c1c(=O)n(c(n2)N3CC[NH+](CC3)Cc4ccc(cc4)Cl)CC(=C)C)C C34749143
Cc1ccc(c(c1)C(=O)[C@H](C)Sc2nnc(n2c3ccc(cc3)Cl)[C@H](C)[NH+](C)C)C C36821743
CCOC(=O)[C@H]1CCCN(C1)C(=O)[C@H]2CC[C@@H]([NH+](C2)Cc3ccccc3)c4ccc(cc4)F C34669959
CC[NH+](CC)CCN1[C@@H](c2c(=O)c3ccc4ccccc4c3oc2C1=O)c5cccs5 C38713722
C[NH+](C)CCCN(c1nc2c(ccc(c2s1)Cl)OC)C(=O)/C=C/c3ccccc3Cl C36702665
CC(C)(C)c1ccc(cc1)c2nc(on2)C[NH+]3CCC[C@@H](C3)C(=O)N(C)c4ccccc4 C38903179
CC(C)(C)c1ccc(cc1)c2nc(on2)C[NH+]3CCC[C@H](C3)C(=O)N(C)c4ccccc4 C38903182
Cc1ccc(cc1)N(C[C@@H]2C=c3ccccc3=[NH+]C2=O)C(=O)c4ccc(c(c4)OC)OC C38906413
Cc1ccc2=[NH+]C(=O)[C@H](C=c2c1)CN(c3ccc(cc3)OC)C(=O)c4ccc(cc4)OC C38915191
Cc1ccc2=C[C@@H](C(=O)[NH+]=c2c1)CN(c3ccccc3OC)C(=O)c4ccc(cc4)OC C38926005
Cc1ccc2=C[C@H](C(=O)[NH+]=c2c1)CN(c3ccccc3OC)C(=O)c4ccc(cc4)OC C38926006
Cc1ccc2=C[C@H](C(=O)[NH+]=c2c1)CN(c3ccc(cc3)OC)C(=O)c4ccc(cc4)OC C38926245
CCOc1ccc2=[NH+]C(=O)[C@@H](C=c2c1)CN(c3cc(ccc3C)C)C(=O)c4ccncc4 C39928199
Cc1ccc(cc1)CCC2CC[NH+](CC2)Cn3c(=S)n(c(n3)c4ccncc4)C5CC5 C58482174
C[C@@H](CCc1ccccc1)N2CC(=O)N3[C@H](C2=O)CC4=c5ccccc5=[NH+][C@@H]4[C@@H]3CCc6ccccc6 C63138921
CCOc1ccc(cc1)/N=C\2/N([C@H](CS2)c3ccco3)/N=C/C4=c5ccccc5=[NH+]C4 C39946701
CC1=C2[C@@H](N(C(=O)[C@H]2N=N1)CCC3=c4cc(ccc4=[NH+]C3)OC)c5ccc(cc5)C(C)C C63560567
CC1=C2[C@H](N(C(=O)[C@H]2N=N1)CCC3=c4cc(ccc4=[NH+]C3)OC)c5ccc(cc5)C(C)C C63560569
CCOc1ccc(cc1)[C@@H]2N=[NH+]C(=S)N2/N=C/c3cc(ccc3OC)Br C64062483
CCOc1ccc(cc1)[C@H]2N=[NH+]C(=S)N2/N=C/c3cc(ccc3OC)Br C64062484
CCOC(=O)CN([C@H](c1ccc(cc1)O)C(=O)NCCC(C)C)C(=O)Cn2nc(nn2)c3ccc(cc3)F C06546320
CCOC(=O)c1c(c(c([nH]1)Cc2c(c(c([nH]2)C(=O)OCC)C)CC(=O)OC)CCC(=O)OC)C C06547840
CCOc1ccc(cc1)/C=N/NC(=O)CNC(=O)c2cc(c(c(c2)OCC)OCC)OCC C08791951
CCN(CC)c1ccc(cc1)/C=N/NC(=O)CNC(=O)c2cc(c(c(c2)OCC)OCC)OCC C08791959
CCc1c(sc(c1C(=O)OCC)NC(=O)COC(=O)CNC(=O)c2ccc(cc2)OC(C)C)C C08930707
CCCCOc1ccc(cc1)C(=O)NCCn2c3c(cn2)c(nc(n3)SC)NCCOC C08943412
CCCNc1c2cnn(c2nc(n1)SCC)CCNC(=O)c3ccc(c(c3)OCC)OCC C08947824
CCCN(CCC)S(=O)(=O)c1ccc(cc1)NC(=O)CCNS(=O)(=O)c2ccc(cc2)[N+](=O)[O-] C09343590
Cc1cccc(c1)OCCOC(=O)CNS(=O)(=O)c2ccc(c(c2)[N+](=O)[O-])NCc3ccco3 C09093536
CCOc1ccc(cc1)OCCC(=O)OCC2=C([C@H](NC(=O)N2)c3ccccc3)C(=O)OCC C10552725
CCOC(=O)CCC(=O)NC(=S)N1CCNC(=O)[C@@H]1CC(=O)OCCOc2ccccc2 C13996947
CCCCCCOc1ccc(cc1)C(=O)NC(=S)N2CCNC(=O)[C@H]2CC(=O)OC(C)C C14028700
CC(C)COc1ccc(cc1)C(=O)NC(=S)N2CCNC(=O)[C@H]2CC(=O)OCCOc3ccccc3 C14030481
CCCOc1ccc(cc1)C(=O)NC(=S)N2CCNC(=O)[C@H]2CC(=O)OCCCc3ccccc3 C14031161
CC(C)CCOc1ccccc1C(=O)NC(=S)N2CCNC(=O)[C@H]2CC(=O)OCCc3ccccc3 C14034338
CCCCn1c2c(c(=O)[nH]c1=O)n(c(n2)CCC(=O)Nc3cc(ccc3OCC)OCC)CC(C)C C14601754
CCCCCOC(=O)C[C@@H]1C(=O)NCCN1C(=S)NC(=O)c2ccc(cc2)OCCCC C14769217
CCCCCOC(=O)C[C@H]1C(=O)NCCN1C(=S)NC(=O)c2ccc(cc2)OCCCC C14769220
CC(C)CCOc1ccccc1C(=O)NC(=S)N2CCNC(=O)[C@@H]2CC(=O)OCCC(C)C C14775176
CCOc1ccc(c(c1)[N+](=O)[O-])NC(=S)Nc2c(c(c(s2)C(=O)OCC)C)C(=O)OCC C16346324
CC(C)c1ccc(cc1)NC(=O)N(CCCOC)Cc2nc(co2)C(=O)NCCCOC C16456836
Cc1cn(c(=O)[nH]c1=O)[C@H]2C[C@@H]([C@H](O2)COC(=O)CCCCCCCCCCCBr)O C17221198
CC[NH+](CC)CCCN1[C@@H](C(=C(C1=O)[O-])C(=O)c2c(c([nH]c2C)C(=O)OC)C)c3ccc(cc3)OCC C20131965
CC(C)CCNC(=O)CNC(=S)N(Cc1cc(c(c(c1)OC)OC)OC)C2CCCC2 C20679773
CCCCn1c(nnc1SCC(=O)Nc2c(c(c(s2)C(=O)OCC)C)C(=O)OCC)O C24456359
CCOc1cc(cc(c1OCC)OCC)C(=O)NNC(=O)CCCC[C@@H]2CCSS2 C25383191
CC(C)[C@@H]1N(CCO1)CCOC(=O)NCCCCCCNC(=O)OCCN2CCO[C@@H]2C(C)C C25724460
CC(C)(c1ccc(cc1)OC[C@@H](COC(=O)C=C)O)c2ccc(cc2)OC[C@@H](COC(=O)C=C)O C25762361
CCCCOC(=O)c1ccc(cc1)NC(=O)COC(=O)CNC(=O)c2ccc(cc2)OCC C28447576
CC[NH+](CC)CCCN1[C@@H](C(=C(C1=O)[O-])C(=O)c2c(c([nH]c2C)C(=O)OCC)C)c3cccc(c3)OC C33515717
CCCCOc1cccc(c1)C(=O)C2=C(C(=O)N([C@H]2c3ccc(c(c3)OC)O)CC[NH+](CC)CC)[O-] C33758255
CCCCOc1cccc(c1)C(=O)C2=C(C(=O)N([C@H]2c3ccc(c(c3)OCC)O)CCC[NH+](C)C)[O-] C34934072
CCCCOc1cccc(c1)C(=O)C2=C(C(=O)N([C@@H]2c3ccc(c(c3)OCC)O)CCC[NH+](C)C)[O-] C34934074
CC1=C([C@H](N2C(=CSC2=N1)/C=C(/NCC[NH+](C)C)\[O-])c3cccc(c3OC)OC)C(=O)OCCOC C35703612
CCOCCOc1nc(n(n1)c2ccc(cc2)NC[C@H](COCC(C)C)O)c3ccc(cc3)OC C35742831
CC(C)COC[C@H](CNc1ccc(cc1)n2c(nc(n2)OCCOC)c3ccccc3F)O C36145628
CCOCCOc1nc(n(n1)c2ccc(cc2)NC[C@@H](COC(C)(C)C)O)c3ccccc3F C36145704
CCCc1nc([nH]n1)SCC(=O)Nc2c(c(c(s2)C(=O)OC)CC(=O)OC)C(=O)OC C11467789
CCOC(=O)C1=C(NC(=O)N[C@@H]1c2ccc(cc2)OC)COC(=O)c3ccc(c(c3)OC)OCC=C C39535921
CCCOc1ccc(cc1)C(=O)C2=C(C(=O)N([C@@H]2c3ccc(c(c3)OCC)O)CC[NH+](CC)CC)[O-] C39828036
CCCCCn1c(nc2c1c(=O)[nH]c(=O)n2CCCC)CCC(=O)NCc3ccc(s3)CC C46790962
CCCCOc1ccc(cc1OCC)/C=C/C(=O)Oc2ccc(cc2OC)/C=C(\C#N)/C(=O)N C54624634
CCOc1ccc(cc1)[C@@H](CCC(=O)N/N=C/c2ccc(c(c2)OCC)OCC(=O)OCC)O C58894338
CCOc1ccc(cc1)[C@H](CCC(=O)N/N=C\c2ccc(c(c2)CC=C)OCC(=O)OCC)O C58895177
CCOc1ccc(cc1)[C@@H](CCC(=O)N/N=C\c2cc(c(c(c2)OCC)OCC#N)CC=C)O C58895400
CC[NH+](CC)c1ccc(cc1)CN(C[C@H]2CCCO2)C(=S)NCCCN3CCOCC3 C59075975
CCOc1cc(ccc1OCCOc2ccccc2)/C=C/C(=O)NCC(=O)NCC(F)(F)F C59325586
CCOc1cc(cc(c1OCC)OCC)C(=O)NN/C(=C\2/C(=NN(C2=O)c3ccccc3)CC(=O)OC)/C C20287384
CCCCn1c2c(c(=O)[nH]c1=O)n(c(n2)CCC(=O)Nc3ccccc3OCCCC)CC(C)C C59827912
CCCCCCOc1cccc(c1)NC(=O)CN2CCNC(=O)[C@@H]2CC(=O)OCC(C)C C66229012
CC[C@H](C)c1ccc(cc1)OCCOc2c(cc(cc2Cl)/C=N/NC(=O)Cc3nnc(s3)N)OC C08743247
CC[C@@H](C)Oc1ccc(cc1)C(=O)NC(=S)NNC(=O)c2ccc(cc2)OCCC(C)C C10296081
CC[C@H](C)Oc1ccc(cc1)C(=O)NC(=S)NNC(=O)c2ccc(cc2)OCCC(C)C C10296087
CCCCOc1ccc(cc1Br)C(=O)NC(=S)Nc2ccc(cc2)C(=O)NCCCOC C13615305
CCCOC(=O)c1ccc(cc1)OCC(=O)NNC(=S)NC(=O)/C=C/c2ccc(c(c2)OC)OC C14021999
CCCCOc1ccc(cc1)C(=O)NC(=S)NNC(=O)COc2ccc(cc2Br)CC C14030192
CCCCn1c(c(c(=O)[nH]c1=O)N(CCCC)C(=O)c2cc(c(c(c2)Cl)OCC(C)C)OC)N C14623878
CC(=O)NS(=O)(=O)c1ccc(cc1)NC(=S)NC(=O)CCC(=O)OCCOC C14645135
CCOc1ccc(cc1)NS(=O)(=O)c2ccc(cc2)NC(=S)NC(=O)CCC(=O)OCCOC C14645140
CC(C)CCOc1ccc(cc1Br)C(=O)NC(=S)NNC(=O)c2ccc(cc2)OCC=C C14646023
CCCCCN(c1c(n(c(=O)[nH]c1=O)CCCC)N)C(=O)c2ccc3c(c2)C(=O)N(C3=O)CCCC C14697692
COc1ccc(cc1NC(=S)N[C@@H](C(Cl)(Cl)Cl)NOC(=O)Cc2ccccc2)[N+](=O)[O-] C15776990
CCCC1=C([C@H](NC(=S)N1)c2ccc(c(c2)OCC)OCC(=O)Nc3ccccc3)C(=O)OCC C16448244
COCCSc1nnc(s1)NC(=O)CSc2nc([nH]n2)N/N=C/c3ccccc3OC C21080150
CCCCCOc1ccc(cc1)C(=O)N(CCCC)c2c(n(c(=O)[nH]c2=O)CC(C)C)N C21336382
Cc1cc(nc(n1)N/C(=N/C(=S)Nc2ccc(cc2)C(=O)OC)/NCCCN3CCOCC3)C C14158351
CCOc1ccc(cc1OCC)CCNC(=S)NNC(=O)c2cc(nc3c2c(nn3C)C4CC4)C5CC5 C22847362
CCCCCN(c1c(n(c(=O)[nH]c1=O)CCCC)N)C(=O)c2ccc(o2)COc3ccc(cc3)F C24003371
CCOc1ccc(cc1OCC)NC(=O)CSc2nnc(n2N)COc3ccc(cc3)C(C)(C)C C25116332
c1cc(cc(c1)OC[C@H](/C=C/[C@H]2[C@@H](C[C@@H]([C@H]2C/C=C\CCCC(=O)[O-])O)O)O)C(F)(F)F C27641785
c1cc(cc(c1)OC[C@H](/C=C/[C@H]2[C@H](C[C@@H]([C@H]2C/C=C\CCCC(=O)[O-])O)O)O)C(F)(F)F C27641798
c1cc(cc(c1)OC[C@H](/C=C/[C@@H]2[C@@H](C[C@@H]([C@@H]2C/C=C/CCCC(=O)[O-])O)O)O)C(F)(F)F C33838844
c1cc(cc(c1)OC[C@@H](/C=C/[C@H]2[C@@H](C[C@@H]([C@@H]2C/C=C/CCCC(=O)[O-])O)O)O)C(F)(F)F C33838845
CCCCCCN([C@@H](/C=C/C)C(=O)NCS(=O)(=O)c1ccc(cc1)C)C(=O)c2cccc(c2O)O C36514881
CCCCCCN([C@H](c1cccc(c1)O)C(=O)NC(C)(C)CC(C)(C)C)C(=O)CO C36517710
CCCCCCN([C@H](c1cccc(c1)O)C(=O)NCCCC)C(=O)[C@@H]2CCC(=O)N2 C36519170
CCOC(=O)c1c(c([nH]c1C)C(c2c(c([nH]c2C)C(=O)OCC)C)c3c(c(c([nH]3)C)C(=O)OCC)C)C C37624899
CCOc1cc(c(cc1NC(=O)c2cccc(c2)F)OCC)NC(=S)NCCCN3CCOCC3 C13544451
CCCCCCNC(=O)C[C@@H](C(C)C)NS(=O)(=O)c1ccc(cc1)NC(=O)C C04077083
Cc1ccc(cc1)C(=O)CCC(=O)OCC(=O)N(CC(C)C)c2c(n(c(=O)[nH]c2=O)Cc3ccccc3)N C12923411
Cc1c(c(nc(c1/N=N\c2ccc(cc2)[N+](=O)[O-])N)NCCCOCCOc3ccccc3)C#N C33608981
CCOc1ccc(cc1OCC)C(=O)NCC(=O)OCC(=O)NNC(=O)c2cccs2 C39592275
CCCC[NH+](CCCC)CCCN1[C@@H](C(=C(C1=O)[O-])C(=O)c2ccc(cc2)C)c3ccc(cc3)OCC(=O)N C40019177
CCCCOc1ccc(cc1C)C(=O)C2=C(C(=O)N([C@@H]2c3ccc(cc3)OCC(=O)N)CCCO)[O-] C40052444
CCCCOc1ccc(cc1C)C(=O)C2=C(C(=O)N([C@H]2c3ccc(cc3)OCC(=O)N)CCCO)[O-] C40052446
CCCCCOc1ccc(cc1OCC)[C@@H]2c3c(n[nH]c3C(=O)N2CCCO)c4cc(cc(c4O)C)C C39911566
CCCCCOc1ccc(cc1OCC)[C@@H]2c3c(n[nH]c3C(=O)N2CCCO)c4c(cc(cc4O)C)C C38705919
CCCCCCOc1ccc(cc1OC)/C=N\NC(=O)CSc2nnc(s2)N C40947054
CCCCCOc1c(cc(cc1Br)/C=N/NC(=O)CSc2nnc(s2)N)OCC C40947172
CCCCCOc1ccc(cc1OC)[C@H]2C(=C(Nc3n2nc(n3)SCCCC)C)C(=O)N C40986839
c1cc(cc(c1)OC[C@H](/C=C/[C@@H]2[C@H](C[C@@H]([C@@H]2C/C=C\CCCC(=O)[O-])O)O)O)C(F)(F)F C43772274
c1ccc(cc1)COc2ccccc2/C=N/Nc3[nH]nc(n3)SCC(=O)NCCc4ccc(cc4)Cl C59019278
CCCCSc1nnc(s1)NC(=O)CSc2nc([nH]n2)N/N=C(/C)\C=C\c3ccccc3 C59023418
COCCOc1ccccc1C(=O)NC(=S)NNC(=O)COc2ccc(cc2)[N+](=O)[O-] C14660647
COc1ccc(c(c1)/C=N/NC(=O)CCCCCNc2ccc(cc2[N+](=O)[O-])C(F)(F)F)O C59516456
CCCC/C(=N/Nc1[nH]nc(n1)SCC(=O)Nc2nnc(s2)SCc3ccccc3Cl)/C C59890867
CC(C)OC(=O)CCC/C=C\C[C@H]1[C@H](C[C@H]([C@@H]1/C=C/[C@@H](COc2cccc(c2)Cl)O)O)O C64859542
CC(C)OC(=O)CCC/C=C\C[C@@H]1[C@H](C[C@H]([C@@H]1/C=C/[C@@H](COc2cccc(c2)Cl)O)O)O C64859546
c1ccc(cc1)CCOc2ccccc2C(=O)NC(=S)NNC(=O)COc3ccc(cc3)[N+](=O)[O-] C10510795
CCCNS(=O)(=O)c1ccc(cc1)NC(=S)NC(=O)C(C)(C)CCCOc2cc(ccc2C)C C66201608
CCCCOc1ccc(cc1)C(=O)Oc2ccc(cc2)/C=N/NC(=O)CNC(=O)c3ccc(cc3)OCC C04295834
Cc1cn(c(=O)[nH]c1=O)CCCCCCCCCCCCOc2c3c(ccc(=O)o3)cc4c2occ4 C05554119
Cc1cn(c(=O)[nH]c1=O)CCCCCCCCCCCCOc2c3ccc(=O)oc3cc4c2cco4 C05554126
CCC[C@H](C(=O)NC1CCCC1)N(CCCOCC)C(=O)Cn2nc(nn2)c3ccc(c(c3)OC)OC C06501348
CCOC(=O)c1c(c(sc1NC(=O)COC(=O)/C=C/c2ccc(cc2OC)OC)C(=O)OCC)C C08797994
CCCC(=NNC(=O)[C@@H](C)Sc1nnc(s1)S[C@H](C)C(=O)NN=C(CCC)CCC)CCC C09034301
CCCCCCNS(=O)(=O)c1ccc(cc1)NC(=O)c2cc(c(c(c2)OCC)OCC)OCC C10042005
CC(C)(C)C(=O)OC[C@@H]([C@H]1[C@H]([C@H]([C@@H](O1)OC(=O)C(C)(C)C)OC(=O)C(C)(C)C)OC(=O)C(C)(C)C)O C22066926
CCCC[C@@H](CC)COCCCNC(=O)c1ccc(cc1)n2c(c(c(n2)C(=O)OCC)Br)C C22674458
CCOC(=O)c1c(c(sc1NC(=O)COC(=O)CCC(=O)c2ccc(cc2)F)C(=O)OCC)C C23514537
CCCOc1ccc(c(c1)C)C(=O)C2=C(C(=O)N([C@@H]2c3ccc(cc3)OCC=C)CC[NH+](CC)CC)[O-] C24081184
CCCOc1ccc(cc1)C(=O)C2=C(C(=O)N([C@H]2c3cccc(c3)OCC=C)CC[NH+](CC)CC)[O-] C16735707
CCCC[NH+](CCCC)CCCN1[C@H](C(=C(C1=O)[O-])C(=O)c2ccc(o2)C)c3cccc(c3)OCCC C16736878
CCOc1ccc(cc1OCC)CCNC(=O)COC(=O)c2ccc3c(c2)C(=O)N(C3=O)CCCOC C24749517
CC[NH+](CC)CCCN1[C@H](C(=C(C1=O)[O-])C(=O)c2ccc(cc2)C)c3ccc(c(c3)OC)OCCC(C)C C33492995
CCCCCOc1ccc(cc1)[C@H]2C(=C(C(=O)N2CCC[NH+](CC)CC)[O-])C(=O)c3cc(ccc3C)C C33701637
CCCCOc1ccc(cc1)[C@@H]2C(=C(C(=O)N2CC[NH+](CC)CC)[O-])C(=O)c3ccc(c(c3)C)OCC=C C34918186
CCCOc1ccc(cc1C)C(=O)C2=C(C(=O)N([C@@H]2c3ccc(c(c3)OC)OCC=C)CC[NH+](CC)CC)[O-] C34919125
CCCCCOc1ccc(cc1)[C@@H]2C(=C(C(=O)N2CC[NH+](CC)CC)[O-])C(=O)c3ccc(cc3C)OCC C34919901
CCCC[NH+](CCCC)CCCN1[C@H](C(=C(C1=O)[O-])C(=O)c2ccc(cc2)Cl)c3ccc(cc3)[N+](=O)[O-] C35164546
CCCC[NH+](CCCC)CCCN1[C@@H](C(=C(C1=O)[O-])C(=O)c2ccc(cc2)OC)c3ccc(cc3)[N+](=O)[O-] C35164580
CCCC[NH+](CCCC)CCCN1[C@H](C(=C(C1=O)[O-])C(=O)c2ccc(cc2)F)c3ccc(cc3)OCC C35164727
CCCCCOc1cccc(c1)[C@@H]2C(=C(C(=O)N2CCC[NH+](CC)CC)[O-])C(=O)c3c(nc4n3cccc4)C C35420407
CCCCCCN([C@@H](/C=C/C)C(=O)NC(C)(C)CC(C)(C)C)C(=O)c1cc(cc(c1)[N+](=O)[O-])[N+](=O)[O-] C36511587
CCCCCCN([C@@H](c1cc(ccc1Cl)[N+](=O)[O-])C(=O)NC(C)(C)CC(C)(C)C)C(=O)COC C36521027
CCCCCCN([C@H](c1ccc(c(c1)OC)O)C(=O)NC(C)(C)CC(C)(C)C)C(=O)c2ccc(cc2)[N+](=O)[O-] C36522185
C[C@]1(CC(=C([C@H]([C@@H]1C(=O)OCC=C)c2ccccc2)C(=O)OCC=C)NCCc3ccc(c(c3)OC)OC)O C36553465
CCCCC/C=C\C(=O)N(Cc1ccc(o1)C)[C@H](c2cc(ccc2Cl)[N+](=O)[O-])C(=O)NCCCC C36557531
CCCCC/C=C\C(=O)N(CCC)[C@H](c1ccc(cc1)N(C)C)C(=O)NCS(=O)(=O)c2ccc(cc2)C C36563892
CCOc1cc(c(cc1N2CCOCC2)OCC)NC(=O)COC(=O)CCOc3ccc(cc3)C(C)(C)C C23078622
C[C@@H](CCNC(=O)O[C@@H](C)COC(=O)C(=C)C)CC(C)(C)CNC(=O)O[C@@H](C)COC(=O)C(=C)C C38654944
CCOC(=O)c1c(c([nH]c1CC(=O)CC2=N[C@@H](C(=C2C(=O)OCC)C)C(=O)OCC)C(=O)OCC)C C39947911
CCCC[NH+](CCCC)CCCN1[C@@H](C(=C(C1=O)[O-])C(=O)c2cccs2)c3ccc(cc3)OCCC C40018737
CCCC[NH+](CCCC)CCCN1[C@@H](C(=C(C1=O)[O-])C(=O)c2cccs2)c3cccc(c3)OCCC C40018755
CCCC[NH+](CCCC)CCCN1[C@H](C(=C(C1=O)[O-])C(=O)c2cccs2)c3ccccc3OCC=C C40018806
CCCC[NH+](CCCC)CCCN1[C@@H](C(=C(C1=O)[O-])C(=O)c2ccco2)c3ccc(cc3)OCC=C C40018865
CCCC[NH+](CCCC)CCCN1[C@H](C(=C(C1=O)[O-])C(=O)c2ccco2)c3ccc(c(c3)OCC)OCC=C C40018898
CCCC[NH+](CCCC)CCCN1[C@@H](C(=C(C1=O)[O-])C(=O)c2ccc(cc2)OCC)c3ccc(cc3)OCC C40019285
CCCC[NH+](CCCC)CCCN1[C@H](C(=C(C1=O)[O-])C(=O)c2ccc(cc2)OCCC)c3cccs3 C40019362
CCCCCOc1ccc(cc1)[C@@H]2C(=C(C(=O)N2CCCO)[O-])C(=O)c3ccc(c(c3)C)OCC=C C40052003
CCCCOc1ccc(cc1C)C(=O)C2=C(C(=O)N([C@@H]2c3ccc(c(c3)OC)OCC)CCOCCO)[O-] C40092564
CCCCCOc1cccc(c1)[C@@H]2C(=C(C(=O)N2CCOCCO)[O-])C(=O)c3ccc(cc3)OCC=C C40099368
COc1cccc(c1)OCCCn2c3ccccc3nc2CCCCCNC(=O)/C=C/c4ccccc4 C40220133
CCCCCOc1ccc(cc1OC)/C=C/C(=O)Oc2ccc(cc2OC)/C=C(\C#N)/C(=O)NC(C)C C40890428
CCCCCCOc1ccc(cc1OC)/C=C/C(=O)Oc2ccc(cc2OC)/C=C(\C#N)/C(=O)NC(C)C C40890483
CCCCCOc1ccc(cc1OC)/C=C/C(=O)Oc2ccc(cc2)/C=C(\C#N)/C(=O)NCCOC C40970131
CCCCCOc1ccc(cc1OC)[C@H]2C(=C(Nc3n2nc(n3)SCCCC)C)C(=O)OCC=C C41001021
CCCC[C@@H](CC)CNC(=O)c1cc(n(c1C)CCC2=CCCCC2)c3csc(n3)C(=O)OCC C33897806
CCC(C)(C)c1ccc(cc1)OCCCC(=O)Nc2c(c(c(s2)C(=O)OC(C)C)C)C(=O)OCC C54624823
CCCCCCOc1ccc(cc1)N2C(=O)C[C@H](C2=O)S/C(=N/c3ccc(cc3)C(=O)OCC)/NC C59446281
CCCCNC(=O)OCc1c2n(c(c1COC(=O)NCCCC)c3ccc(c(c3)Cl)Cl)CCC2 C05439390
CCN(CC)c1ccc(c(c1)OC)/C=N/Nc2nc(nc(n2)N(CC)CC)NCc3ccccc3 C08763945
CCCCn1c(nnc1SCC(=O)Nc2ccc(cc2)C(=O)OCC)CNC(=O)c3ccc(cc3)OC C09390810
CCCCOc1ccc(cc1C(=O)NC(=S)Nc2ccc(cc2)OCCOCC)Br C09697938
CCCCCOC(=O)CSc1nc2c(n1C[C@@H](COc3ccc(cc3)Cl)O)c(=O)[nH]c(=O)n2C C05297862
CCCCCCOc1ccc(cc1C(=O)NC(=S)Nc2ccccc2OCCOCC)Br C10507520
CCCCCCOc1ccc(cc1C(=O)NC(=S)Nc2ccc(cc2)C(=O)NCCC)Br C13618322
CCCCCCOc1ccccc1C(=O)NC(=S)Nc2c(c3c(s2)CCC3)C(=O)OCC C14032765
CCCCCCOc1ccccc1C(=O)NC(=S)NNC(=O)COc2ccc(cc2)Br C14033044
CCCCCCOc1ccc(cc1C(=O)NNC(=O)COc2ccccc2[C@@H](C)CC)Br C14648237
CCCCOc1ccc(cc1)/C=N/NC(=O)CCCC(=O)N/N=C/c2ccc(cc2)OCCCC C19800309
CC(C)(C)C(=O)OC[C@@H]1[C@H]([C@@H]([C@@H]([C@H](O1)N)OC(=O)C(C)(C)C)OC(=O)C(C)(C)C)OC(=O)C(C)(C)C C16322718
c1ccc2c(c1)-c3ccccc3C2COC(=O)NCCOCCOCCOCCNC(=O)COCC(=O)[O-] C22059627
C[C@@]1(CC(=C([C@H]([C@@H]1C(=O)OCC=C)c2ccc(cc2)Cl)C(=O)OCC=C)NCCc3ccccc3)O C22172710
CCCC[NH+](CCCC)CCCN1[C@H](C(=C(C1=O)[O-])C(=O)c2ccc(cc2)Cl)c3cccc(c3)O C25181452
CCCC[NH+](CCCC)CCCN1[C@H](C(=C(C1=O)[O-])C(=O)c2ccc(cc2)F)c3cccc(c3)O C25181916
CC(C)(C)c1ccc(cc1)S(=O)(=O)NCCCCCCNS(=O)(=O)c2ccc(cc2)C(C)(C)C C26460182
CCc1ccc(c(c1)S(=O)(=O)NCCCCCCNS(=O)(=O)c2cc(ccc2CC)CC)CC C26461780
CCCN1C(=C([C@@H](NC1=O)c2ccc(cc2)NC(=O)C[C@H](C)CC(C)(C)C)C(=O)OCCOC)C C35710247
CCCCCc1ccc(cc1)C(=O)Nc2ccc(cc2)[C@H]3C(=C(N(C(=O)N3)CCC)C)C(=O)OCCOC C35710299
CCCCCCN([C@@H](c1ccc(c(c1)OC)O)C(=O)NC(C)(C)CC(C)(C)C)C(=O)c2ccc(cc2)O C36514462
CCCCCCN([C@H](c1ccc(c(c1)OC)O)C(=O)NC(C)(C)CC(C)(C)C)C(=O)c2ccc(cc2)O C36514463
CCCCCCN([C@@H](c1ccc(c(c1)OC)O)C(=O)NC(C)(C)CC(C)(C)C)C(=O)CCl C36517539
CCCCCCN([C@@H](c1ccc(cc1)C(F)(F)F)C(=O)NC(C)(C)CC(C)(C)C)C(=O)[C@@H]2CCC(=O)N2 C36519285
CCCCCCN([C@H](c1ccc(cc1)C(F)(F)F)C(=O)NC(C)(C)CC(C)(C)C)C(=O)[C@@H]2CCC(=O)N2 C36519287
CCCCCCN([C@H](c1cccc(c1)O)C(=O)NC(C)(C)CC(C)(C)C)C(=O)c2ccc(cc2)[N+](=O)[O-] C36521958
CCCCC/C=C\C(=O)N(Cc1ccc(o1)C)[C@H](c2cccc(c2)O)C(=O)NC(C)(C)CC(C)(C)C C36557258
CCCCC/C=C\C(=O)N(Cc1ccc(o1)C)[C@@H](c2ccc(cc2)O)C(=O)NC(C)(C)CC(C)(C)C C36557278
CCCCCN1c2ccc(cc2/C(=N/NC(=O)CCCCCNC(=O)c3ccccc3Cl)/C1=O)OC C38180373
CCCCCCOc1ccc(cc1OC)[C@@H]2c3ccc(cc3OC(=C2C#N)N)OC(=O)COc4ccccc4 C38681969
CCN(c1ccc(cc1)/C=N/NC(=O)[C@H](S[C@H](C(=O)N/N=C/c2ccc(cc2)N(CC)CC)C)C)CC C17322258
CCN(c1ccc(cc1)/C=N/NC(=O)CCCCC(=O)N/N=C/c2ccc(cc2)N(CC)CC)CC C06078467
c1cc(c(cc1)[N+](=O)[O-])/C=N/NC(=O)CCCCCCCC(=O)N/N=C/c2c(cccc2)[N+](=O)[O-] C08756459
CCOc1ccc(cc1OCC)C(=O)NCC(=O)OCC(=O)NCCc2ccc(c(c2)OC)OC C39592854
CCCCCCOc1ccc(cc1)NC(=S)N[C@@H](C(Cl)(Cl)Cl)NC(=O)c2cccs2 C39859724
COc1c(ccc(c1)/C=N/NC(=O)CC(=O)N/N=C/c2cc(c(cc2)OCC=C)OC)OCC=C C04527759
CCCCCCOc1ccc(cc1OC)/C=C(\C#N)/C(=O)Nc2c(c3c(s2)CCCC3)C(=O)NCC=C C39992261
CCCC[NH+](CCCC)CCCN1[C@H](C(=C(C1=O)[O-])C(=O)c2cccs2)c3cccc(c3)O C40018754
CCCC[NH+](CCCC)CCCN1[C@@H](C(=C(C1=O)[O-])C(=O)c2ccc(cc2)OCCCC)c3ccc(cc3)O C40019379
CCCCCOc1ccc(cc1OC)[C@@H]2c3c(n[nH]c3C(=O)N2CCCOC(C)C)c4cc(cc(c4O)C)C C39912672
CCCCCOc1ccc(cc1OCC)[C@H]2c3c(n[nH]c3C(=O)N2CCCOC)c4c(cc(cc4O)C)C C38705924
CCCCOc1ccc(cc1)Nc2c(c(ncn2)Nc3ccc(cc3)S(=O)(=O)N(CC)CC)[N+](=O)[O-] C40619825
CCCCCOc1ccc(cc1OC)[C@H]2C(=C(Nc3n2nc(n3)SCCCC)C)C(=O)Nc4ccccc4 C41001752
c1c(sc(c1)[N+](=O)[O-])/C=N/NC(=O)CCCCCCC(=O)N/N=C/c2sc(cc2)[N+](=O)[O-] C20808097
CC(=O)NCCCc1ccc(cc1)C(=O)COC(=O)CNC(=O)c2cc(c(c(c2)OC)OC)OC C45396764
CCCCCCOc1ccc(cc1OCC)[C@@H]2C(=C(Nc3n2ncn3)C)C(=O)Nc4ccccc4OCC C54613999
CCCCCOc1ccc(cc1)[C@H]2C(=C(Nc3n2nc(n3)SCCC)C)C(=O)Nc4ccccc4OCC C54614951
CCOc1ccc(cc1)[C@@H](CCC(=O)N/N=C\c2ccc(c(c2)CC=C)OCc3ccc(cc3)F)O C58895094
CCCCOc1ccc(cc1)CC(=O)N/N=C/C(=N\NC(=O)Cc2ccc(cc2)OCCCC)/C C12436653
CCOC(=O)c1ccc(cc1)OCC(=O)NNC(=O)C(C)(C)CCCOc2cc(ccc2C)C C66201475
CCSC([C@H]([C@H]([C@@H]([C@@H](COC(=O)C)OC(=O)C)OC(=O)C)OC(=O)C)OC(=O)C)SCC C04204367
CCCCOC(=O)[C@@H]1CC=CC[C@@H]1C(=O)OCCOCCOC(=O)[C@@H]2CC=CC[C@@H]2C(=O)OCCCC C04722276
CCSC(COC(=O)C)([C@@H]([C@H]([C@@H](COC(=O)C)OC(=O)C)OC(=O)C)OC(=O)C)SCC C05699619
CCOc1cc(cc(c1OCC)OCC)C(=O)OCC(=O)Nc2c(c3c(s2)C[C@@H](CC3)C)C(=O)OCC C08766404
CCOc1ccc(cc1OCC)CCNC(=O)Cn2cnc3c(c2=O)c(c(s3)C(=O)OCCOC)C C09004844
CC(=C)O[C@H]1[C@@H]([C@H](O[C@H]([C@@H]1OC(=C)C)SCC(=O)c2ccc(cc2)OC)COC(=O)C)OC(=O)C C12889267
CCCCCOc1ccc(cc1)[C@H]2C(=C(C(=O)N2CCC[NH+](CC)CC)[O-])C(=O)c3ccc4c(c3)C[C@H](O4)C C20324604
CCCOc1ccc(c(c1)C)C(=O)C2=C(C(=O)N([C@H]2c3ccc(cc3)OCC=C)CC[NH+](CC)CC)[O-] C24081187
Cc1cc(c(n1CCC(C)C)C)C(=O)COC(=O)CCNS(=O)(=O)c2ccc(c(c2)OC)OC C32515909
CC[NH+](CC)CCN1[C@H](C(=C(C1=O)[O-])C(=O)c2ccc(cc2C)OCC=C)c3ccc(cc3)OCC=C C33375240
CCCCCOc1ccc(cc1OCC)[C@@H]2C(=C(C(=O)N2CCC[NH+](CC)CC)[O-])C(=O)c3ccco3 C33533278
CCCOc1ccc(cc1)C(=O)C2=C(C(=O)N([C@@H]2c3ccc(c(c3)OCC)OCC=C)CC[NH+](CC)CC)[O-] C33596442
CCCCCOc1ccc(cc1OC)[C@@H]2C(=C(C(=O)N2CC[NH+](CC)CC)[O-])C(=O)c3cc4ccccc4o3 C33769626
CCCCOc1ccc(cc1OCC)[C@@H]2C(=C(C(=O)N2CCCOC)[O-])C(=O)c3ccc(cc3)OC C33771499
CCCCCOc1ccc(cc1)[C@@H]2C(=C(C(=O)N2CC[NH+](CC)CC)[O-])C(=O)c3ccc(c(c3)C)OCC=C C34920096
CCOC(=O)CCC(=O)N1CCN(CC1)CCN(CC2=CC[C@@H]3C[C@H]2C3(C)C)C(=O)C[C@@H](C)CC(C)(C)C C34997692
Cc1cc(ccc1OCC=C)C(=O)C2=C(C(=O)N([C@@H]2c3ccc(c(c3)OC)OCCC(C)C)CC[NH+](C)C)[O-] C35025004
CCCCOc1ccc(cc1OC)[C@@H]2C(=C(C(=O)N2CC[NH+](C)C)[O-])C(=O)c3ccc(c(c3)C)OCC=C C35025199
CCCCCOc1ccc(cc1)[C@H]2C(=C(C(=O)N2CC[NH+](C)C)[O-])C(=O)c3ccc(cc3)OCCC C35025769
CCCCCOc1ccc(cc1)[C@H]2C(=C(C(=O)N2CC[NH+](C)C)[O-])C(=O)c3ccc(cc3)OCC(C)C C35025777
CC[C@H](c1nc2ccccc2c(=O)n1c3ccc(cc3)OCC)N(CCC(C)C)C(=O)CCC(=O)OCC C35062168
CCCC[C@H](CC)C(=O)N(CC(=O)N(CCc1ccc(c(c1)OC)OC)Cc2ccc(s2)C)C3CC3 C35112896
CCCC[NH+](CCCC)CCCN1[C@@H](C(=C(C1=O)[O-])C(=O)c2ccc(cc2)OC)c3cccc(c3)[N+](=O)[O-] C35164584
CC[NH+](CC)CCCN1[C@@H](C(=C(C1=O)[O-])C(=O)c2ccc(cc2)Cl)c3ccc(c(c3)OCC)OCC=C C35275790
CCOCCCN(CC(=O)N(Cc1ccccc1)Cc2c(ccs2)C)C(=O)Nc3ccccc3OCC C35384547
CCCCCCOc1ccc(cc1)[C@@H]2C(=C(C(=O)N2CC[NH+](CC)CC)[O-])C(=O)c3c(nc4n3cccc4)C C35420107
CCCCCOc1ccc(cc1)[C@H]2C(=C(C(=O)N2CCC[NH+](CC)CC)[O-])C(=O)/C=C/c3ccccc3 C35444797
CCCCOc1ccc(cc1OCC)[C@@H]2C(=C(C(=O)N2CCC[NH+](CC)CC)[O-])C(=O)/C=C/c3ccccc3 C35444855
CCCCc1ccc(cc1)C(=O)N(CCCN2CCOCC2)CC(=O)N(Cc3ccco3)C[C@H]4CCCO4 C35765373
CCCCCCC(=O)N(CCN1CCOCC1)CC(=O)N(Cc2ccc(cc2)F)Cc3ccc(o3)C C35765727
Cc1ccc(s1)CN(CCc2ccc(c(c2)OC)OC)C(=O)CN(C3CC3)C(=O)C[C@@H](C)CC(C)(C)C C35797569
CCn1c(c(c(c1C(=O)OCC)C)C(=O)CN(CCCOCC)C(=O)c2cc(cc(c2)OC)OC)C C35869056
CCCCC/C=C\C(=O)N(CCC)[C@@H](c1ccc(cc1)N(C)C)C(=O)NCS(=O)(=O)c2ccc(cc2)C C36563887
CCCCCC(=O)N(Cc1ccc(o1)C)[C@H](/C=C/CCC)C(=O)NCS(=O)(=O)c2ccc(cc2)C C36600711
CCCCCN(CCCCC)S(=O)(=O)c1ccc(c(c1)C2=NC(=O)[C@H]3C(=N2)C(=NN3C)CCC)OCC C39557190
CCOC(=O)[C@@H]1C(=C(C(=N1)[C@H]2C=CC(=N2)[C@@H]3C(=C(C(=N3)C(=O)OCC)C)C(=O)OCC)C(=O)OCC)C C39947791
CCOC(=O)[C@H]1C(=C(C(=N1)[C@H]2C=CC(=N2)[C@@H]3C(=C(C(=N3)C(=O)OCC)C)C(=O)OCC)C(=O)OCC)C C39947792
CCCC[NH+](CCCC)CCCN1[C@@H](C(=C(C1=O)[O-])C(=O)c2cccs2)c3ccc(c(c3)OC)OCC C40018721
CCCC[NH+](CCCC)CCCN1[C@@H](C(=C(C1=O)[O-])C(=O)c2ccc(o2)C)c3cccc(c3)OCC=C C40019001
CCCC[NH+](CCCC)CCCN1[C@H](C(=C(C1=O)[O-])C(=O)c2ccc(c(c2)C)OCC=C)c3ccc(o3)C C40019568
CCCOc1ccc(cc1C)C(=O)C2=C(C(=O)N([C@H]2c3ccc(c(c3)OC)OCC=C)CCOCCO)[O-] C40091543
CCCCCCOc1ccc(cc1OC)/C=C/C(=O)Oc2ccc(cc2OC)/C=C(\C#N)/C(=O)OCC C40853316
CCCCCCOc1ccc(cc1OC)/C=C/C(=O)Oc2ccc3cc(c(=O)oc3c2)C(=O)OCC C40890486
CCCCCCOc1ccc(cc1OCC)/C=C\2/C(=O)N(C(=S)S2)CCCC(=O)OCCC C40939030
CCCOC(=O)CCCN1C(=O)/C(=C\c2ccc(c(c2)OCC)OCC(=O)N(CC)CC)/SC1=S C40939052
CCCCOC(=O)C1=C(Nc2nc(nn2[C@@H]1c3ccc(c(c3)OC)OCC(=O)N(CC)CC)SCC)C C41003887
CCCC[C@H](CC)CNC(=O)c1cc(n(c1C)CCC2=CCCCC2)c3csc(n3)C(=O)OCC C33897807
CCCCOc1ccc(cc1OCC)/C=C/C(=O)Oc2ccc(cc2OCC)/C=C(\C#N)/C(=O)OCC C54624625
COc1ccc(cc1)CN(Cc2ccc(c(c2OC)OC)OC)C(=S)NCCCN3CCOCC3 C59075899
CCCCCCOc1ccc(cc1)N2C(=O)C[C@H](C2=O)S/C(=N/c3ccc(cc3)OCC)/NCC C59446704
CCOC(=O)CCS(=O)(=O)c1ccc(cc1)Cc2ccc(cc2)S(=O)(=O)CCC(=O)OCC C06546114
CCOc1ccc(cc1OCC)CCn\2c(=O)cc(s/c2=N\c3ccc(cc3)C(=O)OCC)C(=O)OC C15320187
CCOc1ccc(cc1OCC)CCNC(=S)N(Cc2c(cccc2Cl)F)C[C@H]3CCCO3 C20177349
CCCC[NH+](CCCC)CCCN1[C@H](C(=C(C1=O)[O-])C(=O)c2ccc(cc2)F)c3ccc(cc3)OC C25181972
CCCC[C@@H](C)COCCCN(Cn1c2ccccc2sc1=O)Cn3c4ccccc4sc3=O C25559442
COc1cc(cc(c1OC)OC)C(=O)O[C@@H](CN2CCOCC2)COCCC34CC5CC(C3)CC(C5)C4 C26781900
CCCCOc1cccc(c1)C(=O)C2=C(C(=O)N([C@@H]2c3ccc(c(c3)OC)OCCCC)Cc4ccco4)[O-] C33437748
CCCCOc1cccc(c1)C(=O)C2=C(C(=O)N([C@H]2c3ccc(c(c3)OC)OCCCC)Cc4ccco4)[O-] C33437749
CC[C@@H](C)N(CCC(=O)NCCc1ccc(c(c1)OC)OC)c2nc(ns2)Cc3ccc(cc3)C C33559643
CCCCCOc1ccc(cc1OC)[C@@H]2C(=C(C(=O)N2CCCOC)[O-])C(=O)c3cc4ccccc4o3 C33760257
CCCCOc1ccc(cc1C)C(=O)C2=C(C(=O)N([C@H]2c3ccc(cc3)OCC=C)CCN4CCOCC4)[O-] C33767753
CCOc1cc(ccc1OCCC(C)C)[C@H]2C(=C(C(=O)N2CCCOC)[O-])C(=O)c3ccc(cc3)OC C33777199
CCCCOc1ccc(cc1C)C(=O)C2=C(C(=O)N([C@H]2c3ccc(c(c3)OC)OC)CCCOC)[O-] C09359604
CCCOc1ccc(cc1)C(=O)C2=C(C(=O)N([C@H]2c3cccc(c3)OCCC(C)C)CCN4CCOCC4)[O-] C34931912
CCCCCCC(=O)N(CCN1CCOCC1)Cc2cc(ccc2Sc3ccc(cc3)C)[N+](=O)[O-] C34998072
CCCCN(Cc1cccn1C)C(=O)CN(CCCOCC)C(=O)C(c2ccccc2)c3ccccc3 C35745197
CCCC[C@H](CC)C(=O)N(CC(=O)N(CCc1ccc(c(c1)OC)OC)Cc2ccc(s2)C)C(C)C C35797452
CCCCCCN([C@@H](c1ccc2c(c1)OCO2)C(=O)NCCCC)C(=O)c3cc(ccc3[O-])[N+](=O)[O-] C36513952
CCCCC/C=C\C(=O)N(CCC)[C@H](c1ccc(cc1)Cl)C(=O)NCS(=O)(=O)c2ccc(cc2)C C36563851
CCOC(=O)[C@](C(F)(F)F)([N-]S(=O)(=O)c1ccccc1)P(=O)(OCC(C)C)OCC(C)C C06004740
c1cc(ccc1/C=N/NC(=O)c2cc(ccc2OCC(F)(F)F)OCC(F)(F)F)OCCCF C08773046
CC[C@@H](C)c1ccccc1OCCCCn2c3ccccc3nc2CCNC(=O)/C=C/c4ccccc4 C38587052
CCCCCOc1cccc(c1)C(=O)N(CCCN2CCOCC2)c3nc4ccc(cc4s3)OCC C36705997
CCOc1ccc(c(c1)OCC)CCNC(=S)N(Cc2c(cccc2Cl)F)C[C@H]3CCCO3 C39422075
CCCCOc1ccc(cc1)C(=O)C2=C(C(=O)N([C@@H]2c3cc(c(c(c3)OC)OC)OC)CCCOC)[O-] C39827528
CCCCOc1ccc(cc1)C(=O)C2=C(C(=O)N([C@H]2c3cc(c(c(c3)OC)OC)OC)CCCOC)[O-] C39827529
CCCCCOc1ccc(cc1OCC)[C@H]2c3c(=O)c4ccccc4oc3C(=O)N2CCCOC(C)C C39839122
CCCCCOc1ccc(cc1OCC)[C@@H]2c3c(=O)c4cc(ccc4oc3C(=O)N2CCCOC(C)C)C C39839419
CCCCCOc1ccc(cc1OCC)/C=c\2/c(=O)n3c(s2)nc(n3)/C=C/c4ccc(cc4)OCC=C C40015793
CCCC[NH+](CCCC)CCCN1[C@H](C(=C(C1=O)[O-])C(=O)c2cccs2)c3ccc(cc3)OCC=C C40018742
CCCC[NH+](CCCC)CCCN1[C@H](C(=C(C1=O)[O-])C(=O)c2ccc(c(c2)C)OCC)c3cccs3 C40019512
CCCC[NH+](CCCC)CCCN1[C@@H](C(=C(C1=O)[O-])C(=O)c2ccc(cc2)F)c3ccc(cc3)N(C)C C40019617
CCCC[NH+](CCCC)CCCN1[C@H](C(=C(C1=O)[O-])C(=O)c2ccc(cc2)OCC=C)c3cccs3 C40019870
CCCC[NH+](CCCC)CCCN1[C@H](C(=C(C1=O)[O-])C(=O)c2cccc(c2)OCC)c3cccs3 C40020277
CCCC[NH+](CCCC)CCCN1[C@H](C(=C(C1=O)[O-])C(=O)c2cccc(c2)OCC)c3c(ccs3)C C40020283
CCCCCOc1ccc(cc1OC)[C@H]2c3c(=O)c4cc(ccc4oc3C(=O)N2CCCOC(C)C)CC C40041988
CCCCCCOc1ccc(cc1OC)[C@@H]2c3c(=O)c4cc(ccc4oc3C(=O)N2CCCOC(C)C)CC C40043154
CCCCOc1ccc(cc1OC)[C@@H]2C(=C(C(=O)N2CCOCCO)[O-])C(=O)c3ccc(cc3)OCCC C40077944
CCCCOc1ccc(c(c1)C)C(=O)C2=C(C(=O)N([C@@H]2c3cccc(c3)OCCC)CCOCCO)[O-] C40083591
CCCCOc1ccc(c(c1)C)C(=O)C2=C(C(=O)N([C@H]2c3cccc(c3)OCCC)CCOCCO)[O-] C40083593
CCCCCCOc1ccc(cc1)[C@H]2C(=C(C(=O)N2CCOCCO)[O-])C(=O)c3ccc(c(c3)C)OCC C40085618
CCCCOc1ccc(cc1C)C(=O)C2=C(C(=O)N([C@H]2c3cccc(c3OC)OC)CCOCCO)[O-] C40092661
CCOc1cc(ccc1OCC=C)[C@H]2C(=C(C(=O)N2CCOCCO)[O-])C(=O)c3cccc(c3)OCC=C C40102125
C/C=C/c1ccc(c(c1)OC)OCCCCn2c3ccccc3nc2CCCNC(=O)C4CCCCC4 C40204898
Cc1ccc(c(c1)OCC(=O)NCCCc2nc3ccccc3n2CCCCOc4ccccc4C)C C40209943
C=CCc1ccccc1OCCCCn2c3ccccc3nc2CCCCCNC(=O)c4ccc(cc4)F C40219184
CC(C)c1ccccc1OCCCCn2c3ccccc3nc2CCCCCNC(=O)COc4ccccc4 C40220313
Cc1cc(cc(c1Cl)C)OCCCCn2c3ccccc3nc2CCCCCNC(=O)[C@H]4CCCO4 C40223212
c1ccc2c(c1)nc(n2CCCCOc3ccccc3Cl)CCCCCNC(=O)c4cccs4 C40223812
CCCCNC(=O)/C(=C/c1ccc(cc1)OC(=O)CCCOc2ccc(cc2Br)CC)/C#N C40992609
C[C@@H](C(=O)OC1CCCCC1)OC(=O)OCCOCCOC(=O)O[C@@H](C)C(=O)OC2CCCCC2 C04404288
COCCOCCOCCOc1cccc2c1C(=O)c3c(cccc3OCCOCCOCCOC)C2=O C05883134
CCOC(=O)n1c2ccccc2c(c1OC(=O)OCC)/C(=C/c3ccc(cc3)OC)/OC(=O)OCC C05954907
CCCS(=O)(=O)CC(CS(=O)(=O)CCC)(CS(=O)(=O)CCC)CS(=O)(=O)CCC C05339901
CCOCCOC(=O)COc1ccc2c(c1)oc(c(c2=O)Oc3ccccc3OCC)C(F)(F)F C08790383
CCOC(=O)c1c(csc1NC(=O)COC(=O)CCCOc2ccccc2)c3ccc(cc3)Cl C08847116
CCOc1cc(ccc1OCCOCCOc2ccc(cc2)C)/C=C/3\C(=O)N(C(=S)S3)CC=C C08872479
CCOc1cc(ccc1OCCOCCOc2ccc(c(c2)C)C)/C=C/3\C(=O)N(C(=S)S3)CC=C C08872483
CCCOc1ccc(cc1)C(=O)CCC(=O)O[C@H](C)C(=O)Nc2ccc(cc2C(F)(F)F)[N+](=O)[O-] C09633090
CCOC(=O)c1c(nc(s1)N(Cc2ccccc2)C(=O)COC(=O)COc3ccccc3OC)C C10589777
CC[C@@H](C)c1ccccc1O[C@H](CC)C(=O)N2CCNC(=O)[C@@H]2CC(=O)OCCOc3ccccc3 C10679436
CC[C@H](C)c1ccccc1O[C@H](CC)C(=O)N2CCNC(=O)[C@@H]2CC(=O)OCCOc3ccccc3 C10679443
CCCOc1ccc(cc1)C(=O)CCC(=O)OCc2csc(n2)N(c3ccccc3OC)C(=O)C C11227946
CCCCCN(CCCCC)c1ccc(cc1)/C=C/C=C\c2cc[n+](cc2)CCCCS(=O)(=O)[O-] C12405167
CCCCCCn1c(=O)c2ccccc2c(n1)C(=O)OCC(=O)Nc3c(c(c(s3)C)C)C(=O)OCC C12654506
CCc1ccc(cc1)c2csc(n2)/C(=C\Nc3c(c(c(s3)C(=O)OCCOC)C)C(=O)OCC)/C#N C13750615
COc1cc(ccc1OCC=C)CN(C[C@@H]2CCCO2)C(=O)/C=C/c3cc(c(c(c3)OC)OC)OC C14425028
Cc1ccc(cc1)Cc2nc(sn2)N(CCC(=O)NCCc3ccc(c(c3)OC)OC)CC(C)C C16528005
CCCCOc1ccc(cc1C)C(=O)C2=C(C(=O)N([C@@H]2c3ccc(c(c3)OC)OC)CCC[NH+](C)C)[O-] C17124446
CC[NH+](CC)CCN1[C@H](C(=C(C1=O)[O-])C(=O)c2ccc(c(c2)C)OCC(C)C)c3ccc(cc3)OCC C20057940
CCOc1ccc(cc1OC)[C@H]2C(=C(C(=O)N2CCC[NH+](C)C)[O-])C(=O)c3ccc(c(c3)C)OCC(C)C C20065324
CC[NH+](CC)CCCN1[C@@H](C(=C(C1=O)[O-])C(=O)c2ccc(c(c2)F)OC(C)C)c3cc(ccc3OC)OC C20308677
CCCCOc1cccc(c1)[C@@H]2C(=C(C(=O)N2CCC[NH+](CC)CC)[O-])C(=O)c3ccc4c(c3)C[C@H](O4)C C20327556
CCCCCOc1ccc(cc1OCC)[C@@H]2C(=C(C(=O)N2CC[NH+](C)C)[O-])C(=O)c3ccc4c(c3)C[C@H](O4)C C20518395
CCCCCOc1ccc(cc1)[C@H]2C(=C(C(=O)N2CC[NH+](CC)CC)[O-])C(=O)c3ccc4c(c3)C[C@@H](O4)C C16734085
CCCCCOc1ccc(cc1)[C@H]2C(=C(C(=O)N2CC[NH+](CC)CC)[O-])C(=O)c3ccc4c(c3)C[C@H](O4)C C16734091
COc1cc(ccc1OCC=C)CN(C[C@@H]2CCCO2)C(=O)/C=C/c3cc(c(cc3OC)OC)OC C25674460
CCOC(=O)C1=C(NC(=C(C1c2ccc(c(c2)OC)OC(=O)COc3ccccc3F)C(=O)OCC)C)C C26964919
CCCCOc1ccc(cc1)[C@@H]2C(=C(C(=O)N2CC[NH+](CC)CC)[O-])C(=O)c3cc4cccc(c4o3)OC C33523019
CCCCCOc1ccc(cc1OC)[C@@H]2C(=C(C(=O)N2CCC[NH+](C)C)[O-])C(=O)c3cc4ccccc4o3 C33601086
CCOC(=O)CCC(=O)N(CC=C)CC(=O)N(Cc1ccccc1)Cc2coc3ccc(cc3c2=O)C C33720635
CCOc1cc(ccc1OCCC(C)C)[C@H]2C(=C(C(=O)N2CCCN3CCOCC3)[O-])C(=O)c4ccncc4 C33808574
CC[NH+](CC)CCN1[C@@H](C(=C(C1=O)[O-])C(=O)c2ccc(cc2)F)c3ccc(c(c3)OCC)OCCC(C)C C34941022
CCOc1ccc(cc1C)C(=O)C2=C(C(=O)N([C@H]2c3ccc(c(c3)OC)OCCC(C)C)CC[NH+](C)C)[O-] C35024694
CCCCOc1ccc(cc1OCC)[C@@H]2C(=C(C(=O)N2CCC[NH+](C)C)[O-])C(=O)c3ccc(cc3)Cl C35276921
CCn1c(c(c(c1C(=O)OC)C)C(=O)[C@H](C)N(CCCOCC)S(=O)(=O)c2ccc(cc2)F)C C35665238
Cc1ccc(s1)CN(CCc2ccc(c(c2)OC)OC)C(=O)CN(C[C@@H]3CCCO3)C(=O)COC C35798091
CCOCCCN(CC(=O)N(Cc1ccccc1)Cc2ccc(s2)C)C(=O)[C@@H]3C[C@H]3c4ccccc4 C35799155
CC(=O)OC[C@@H]1[C@H]([C@@H]([C@@H]([C@@H](O1)Sc2nc3ccccc3n2CC=C)OC(=O)C)OC(=O)C)OC(=O)C C39915794
CCCC[NH+](CCCC)CCCN1[C@@H](C(=C(C1=O)[O-])C(=O)c2cccs2)c3ccc(cc3OC)OC C40018783
CCCC[NH+](CCCC)CCCN1[C@@H](C(=C(C1=O)[O-])C(=O)c2ccc3c(c2)OCCO3)c4ccc(cc4)F C40019649
COc1cc(ccc1OCCCn2c3ccccc3nc2CNC(=O)COc4ccc(cc4)Cl)CC=C C40192511
CCCOc1ccc(cc1OC)/C=C/C(=O)Oc2ccc(cc2OC)/C=C(\C#N)/C(=O)NCc3ccco3 C40890445
CCCCCCOc1ccc(cc1OC)/C=C(\C#N)/C(=O)Oc2ccc3cc(c(=O)oc3c2)C(=O)NCC C40894195
CCOc1ccc(cc1OC)/C=C/C(=O)Oc2ccc(cc2OCC)/C=C(\C#N)/C(=O)NCc3ccco3 C40926775
CCCOC(=O)CCCN1C(=O)/C(=C\c2ccc(c(c2)OC)OCC(=O)N(CC)CC)/SC1=S C40939007
CCCCCCOc1ccc(cc1)C(=O)N(Cc2ccc(cc2)[NH+](CC)CC)[C@@H]3CCS(=O)(=O)C3 C54310898
CCCCCCOc1ccc(cc1)C(=O)N(Cc2ccc(cc2)[NH+](CC)CC)[C@H]3CCS(=O)(=O)C3 C54310900
CCCCCCOc1ccc(cc1)N2C(=O)C[C@H](C2=O)N(Cc3ccc(cc3)Cl)C(=S)NCC C59490797
CC(C)(C)c1ccc(cc1)S(=O)(=O)N2CCC(CC2)C(=O)OCC(=O)N(CCOC)CCOC C11645298
CCCC(=O)N(CCCCCC[NH3+])[C@H](C)c1[nH]c(=O)c2ccccc2n1 C04382831
c1cc(ccc1OC[C@@H](C[NH2+]C[C@H](COc2ccc(cc2)F)O)O)F C03114571
c1cc(ccc1OC[C@H](C[NH2+]C[C@@H](COc2ccc(cc2)F)O)O)F C03114570
CCCc1cnc(nc1)NCC[NH2+]C[C@H](COc2ccccc2)O C04299555
CC(=O)c1ccc(c(c1)OC)OC[C@H](C[NH2+]CCOCCO)O C06605235
CCN(CC)CC[NH2+]Cc1cc(ccc1OCC(=O)N)Br C20873117
CCOc1cc(cc(c1OCC(=O)N)Cl)C[NH2+]CCCSc2nnnn2c3ccccc3 C22108948
C=CCNC(=O)C[NH+](CCNC(=O)c1ccco1)CC(=O)NCC=C C31462284
CCOC(=O)c1c(c([nH]c1CS/C(=[NH+]/C(C)C)/N)C(=O)OCC)C C32514397
Cc1ccccc1OC[C@H](C[NH2+]CCOc2ccc(cc2)C(=O)N)O C02007885
CCOc1cc(ccc1OCC(=O)NC(C)(C)C)C[NH2+]CCO C02177960
CC[NH+](CC)CCCNC(=O)/C(=C/c1ccc[nH]1)/NC(=O)c2ccco2 C04984119
c1ccc(cc1)OC[C@H](C[NH+](CCO)C[C@@H](COc2ccccc2)O)O C38642513
CC[NH+](CC)CCCNC(=O)NNC(=O)COc1ccccc1F C43004692
CC(=O)OCCN(CCOC(=O)C)c1ccc(cc1)[C@H](C[NH3+])N C44471913
CC[NH+](CC)CCNC(=O)NCCNc1ccccc1[N+](=O)[O-] C45544981
Cc1ccc(c(c1)OCC(=O)NNC(=O)NCCC[NH+](C)CC(F)(F)F)C C46983160
CCCC[NH+](CC(=O)N)CC(=O)Nc1ccc(cc1[N+](=O)[O-])OCC C52703486
CC[C@@H](C)Oc1ccc(cc1OC)C[NH2+]CCCc2nnc(s2)N C55325286
CC(C)[NH+](CCNC(=O)NC[C@H](COc1ccc(cc1)F)O)C(C)C C56547055
CCOc1cccc(c1O)C[NH2+][C@@H](C)c2ccc(c(c2)OC)OCCO C60332793
Cc1ccc(o1)CN(CC[NH+](C)C)C(=O)CCCCNC(=O)N C60407757
CCCNC(=O)C[NH+]1CCC(CC1)NC(=O)NCCCOCC C60938472
CCCC[NH+](C[C@@H](COc1ccc(cc1)OCC)O)CC(=O)N C48048112
CCCOc1ccc(cc1OCC)CN[C@H]2CCC[NH+](C2)CC(=O)N C62257873
CCOc1cc(ccc1OCC(C)C)CN[C@H]2CCC[NH+](C2)CC(=O)N C62257881
CC[NH+](CC)Cc1ccc(cc1)CNC(=O)NCCC(=O)NCC#C C64643621
CC[NH+](CC)[C@H](CNC(=O)NNC(=O)COc1ccc(cc1)F)c2ccco2 C65482828
CC(C)[NH2+]C[C@H](COC[C@@H](COc1ccc(cc1)CCOC)O)O C65742921
CCOC(=O)CN[C@@H](C1CCCCC1)C(=O)N2CC[C@H]2C(=O)NCc3ccc(cc3)C(=[NH2+])NO C44029024
CC[C@@H](C)[NH+](C)CCNC(=O)CCCC[C@H]1[C@@H]2[C@H](CS1)NC(=O)N2 C66149979
COCCNC(=O)c1ccc(cc1)NC(=O)C[NH2+]CCC2=CCCCC2 C66214470
C[NH+](CCCOC)CC(=O)c1c(n(c(=O)[nH]c1=O)CCOC)N C66379210
CCCC[NH+]1CCCC[C@@H]1CNC(=O)NCCC(=O)NCCC C66597891
CCCC[NH+]1CCCC[C@H]1CNC(=O)NCCNS(=O)(=O)CC C66599182
CCn1c(c(c(n1)C)C[NH2+]Cc2cc(c(c(c2)OC)OCC(=O)N)OC)C C66995554
c1cc(ccc1C[NH2+]Cc2ccc(nc2)OCC(F)(F)F)OCC(=O)N C67120668
CCC(CC)(CNC(=O)CCCC[C@H]1[C@@H]2[C@@H](CS1)NC(=O)N2)[NH+](C)C C67163483
C[C@@H]1CCC[NH+](C1)CCCCNC(=O)CCCC[C@@H]2[C@@H]3[C@@H](CS2)NC(=O)N3 C67165042
CCC[NH+]1CC[C@@H](C1)CNCc2cc(c(c(c2)Cl)OCC(=O)N)OC C67222656
CCC[NH+]1CC[C@H](C1)CNCc2cc(c(c(c2)Cl)OCC(=O)N)OC C67222659
CC(C)C[C@H](C[NH+](C)C)NC(=O)CCCC[C@@H]1[C@@H]2[C@@H](CS1)NC(=O)N2 C67235457
CC(C)C[C@@H](C[NH+](C)C)NC(=O)CCCC[C@H]1[C@@H]2[C@@H](CS1)NC(=O)N2 C67235458
C[C@@H]1CN(C[C@@H](O1)C)CCCC[NH2+]Cc2ccc(cc2)OCC(=O)N C67452729
C[C@@H]1CN(C[C@H](O1)C)CCCC[NH2+]Cc2ccc(cc2)OCC(=O)N C67452730
COc1cc(cc(c1OCC(=O)N)OC)C[NH2+]CC[C@@H]2C[C@H]3CC[C@@H]2C3 C67453260
COc1cc(cc(c1OCC(=O)N)OC)C[NH2+]CC[C@H]2C[C@H]3CC[C@@H]2C3 C67453262
c1ccn(c(=O)c1)CCCC[NH2+]Cc2ccc(cc2)OCC(=O)N C67506271
CC[NH+](CC)[C@@H](C)CNC(=O)CCCC[C@@H]1[C@@H]2[C@@H](CS1)NC(=O)N2 C67594982
CC1CC[NH+](CC1)C[C@H](CNC(=O)NCCCOCC(C)C)O C67610583
Cc1ccc2cc(c([nH+]c2c1C)NCCNC(=S)NCCC[NH+]3CCOCC3)C#N C04964357
C[NH+](C)C[C@H](c1ccccc1)/C(=N\NC(=S)NN)/Cc2ccccc2 C05668216
C[NH+](C)CC[NH2+]CCCNc1c2ccccc2[nH+]c3c1c(ccc3)[N+](=O)[O-] C06006508
COc1ccc(c(c1)C[NH2+]C2CCCCCCC2)OC[C@H](C[NH+]3CCC(CC3)O)O C12574604
COc1ccc(c(c1)C[NH2+]C2CCCCCCC2)OC[C@@H](C[NH+]3CCC(CC3)O)O C12574614
COc1cc(ccc1OC[C@@H](C[NH+]2CCC(CC2)O)O)C[NH2+]C3Cc4ccccc4C3 C12583218
Cc1ccc2cc(c([nH+]c2c1C)NCCCNC(=S)NCCC[NH+]3CCOCC3)C#N C12646186
c1ccc2c(c1)CC[NH+](C2)C[C@H](COc3cccc(c3)C[NH2+]CCc4c[nH]nc4)O C12718778
c1ccc2c(c1)CC[NH+](C2)C[C@@H](COc3cccc(c3)C[NH2+]CCc4c[nH]nc4)O C12718779
c1cc(cc(c1)OC[C@H](C[NH+]2CCOCC2)O)C[NH2+]Cc3c4c([nH]n3)CCC4 C12305185
c1ccc(c(c1)C[NH2+]CC2(CCCCC2)O)OC[C@H](C[NH+]3CCSCC3)O C14979792
COc1ccc(cc1)c2c(=O)nc([nH]n2)NCCCCCC[NH3+] C19689898
CC[NH+]1CCN(CC1)C[C@@H](COc2cccc(c2)C[NH2+]CC3CC[NH+](CC3)C)O C20235640
C[C@@]12CC[C@H]([C@@]([C@H]1Cc3c([nH+]c(s3)NCc4ccccc4)[C@H]2CC(=O)NCC[NH+](C)C)(C)CO)O C20504791
COc1ccc(c(c1)C[NH2+]CCNCc2cc(ccc2O)OC)O C23549947
CC[NH+](CC)[C@@H](C[NH3+])c1ccc(cc1)OCC[NH+]2CCCC2 C32068272
CCC[NH+](CCC)[C@@H](C[NH3+])c1ccc(cc1)OCC[NH+](C)C C32068996
CCOc1cc(ccc1O)[C@H](C[NH3+])[NH+](CC(C)C)CC(C)C C32075564
CCC[NH+](CCC)[C@@H](C[NH3+])c1cccc(c1)OCCC[NH+](C)C C32086312
CCC[NH+](CCC)[C@H](C[NH3+])c1ccccc1OCCC[NH+](C)C C32086326
C[NH+](C)CCCOc1cc(ccc1OC)[C@H](C[NH3+])[NH+]2CCCC2 C33461420
CCOC(=O)c1c(c(sc1NC(=O)C[NH2+]C[C@@H](CO)O)C)C C02075302
C=CCOc1ccccc1C[NH2+]CCNC(=O)c2c(non2)N C02181806
c1ccc(cc1)COc2ccc(cc2)OCCCC[NH2+]CC[NH3+] C39960872
CC(C)Oc1c(cc(cc1Br)C[NH2+]CCC[NH2+]CCO)Br C40720729
CC(C)[NH+](C)CCCCNS(=O)(=O)c1cnc(nc1)NN C41681773
c1cc(ccc1C(=S)N)OC[C@H](C[NH+](CCO)C2CC2)O C42479498
CCC[C@@H](c1nc(co1)C(=O)NCC[NH+](C(C)C)C(C)C)[NH3+] C33857329
CCCC[C@@H](CC)COc1cc(c(cc1CC[NH3+])OC)CC[NH3+] C44250215
CCO[C@H](c1ccc(cc1)n2c(cc(c2C)C[C@@H](CO)[NH3+])C)[C@@H](CO)[NH3+] C44464006
CCC[NH2+][C@@](C)(CCC[NH+](C)[C@@H]1CCS(=O)(=O)C1)C(=O)N C45419627
C[NH+](C)CC[NH+](C)[C@H]1[C@H](O[C@H]([C@H]1O)CO)CNC(=O)c2ccc(cc2)OC C20464943
Cc1cc(c2cc(ccc2n1)Br)[C@H](c3ccncc3)OC[C@@H](C[NH2+]CC[NH3+])O C49048973
CCOC(=O)c1c(c([nH]c1CSC(=[NH2+])N)C(=O)OCC)C C22364417
CCCOc1ccc(cc1N)CCC[NH2+]CC[NH+](CC)CC C57897402
c1cc(sc1)COc2ccc(cc2)C[NH2+]CC[NH2+]CCO C22076418
c1cc(c(cc1Cl)[N+](=O)[O-])NCC[NH2+]CCOc2c(non2)N C59384050
CCCOc1ccc(cc1Br)C[NH2+]CC[NH2+]C[C@@H](C)O C20967458
CCCOc1ccc2ccccc2c1C[NH2+]CC[NH2+]C[C@@H](C)O C20967992
C[NH+](CCNS(=O)(=O)c1ccc(s1)C[NH3+])CCOC C61399747
CC(C)[NH2+][C@](C)(CCCCSc1n[nH]c(=O)n1C)C(=O)N C61593487
CC(C)n1c(=O)[nH]nc1SCCCC[C@@](C)(C(=O)N)[NH2+]C C61608147
CCc1ccc(cc1)[C@@H](CN2CC[NH2+]CC2)[NH+](CCO)CCO C62269032
Cc1cc(=O)c(c(n1CC[NH+](C)C)C[NH+](CCO)CCO)O C62387423
C[NH+](C)CCNC(=O)C(=O)Nc1ccccc1C(=O)NCCC2=c3ccccc3=[NH+]C2 C63270492
C[C@@H](COC)/[NH+]=C(/N)\SCc1cccc(c1)OCC(=O)N C63897430
CC[C@@H](C)[NH+](C)CCNC(=O)NNC(=S)NC1CCCC1 C66197125
CC[NH+](CC)[C@@H](CN/C(=[NH+]/C[C@H]1CCCO1)/N)c2ccccc2Cl C66242476
CC[NH+](CC)[C@@H](CNC(=[NH2+])NC1CCCC1)c2ccsc2 C66243000
C[NH+](Cc1ccccc1CN/C(=[NH+]\CCOC)/N)C2CCCCC2 C66244445
Cn1c(nnn1)SCC2=C(N3[C@@H]([C@](C3=O)(NC(=O)CSC[C@@H](C(=O)[O-])[NH3+])OC)SC2)C(=O)[O-] C03871931
Cn1c(nnn1)SCC2=C(N3[C@@H]([C@@](C3=O)(NC(=O)CSC[C@H](C(=O)[O-])[NH3+])OC)SC2)C(=O)[O-] C03938624
COc1ccc(cc1)N([C@H](c2cccs2)C(=O)NC[C@H]3CCCO3)C(=O)c4c(c(ns4)C(=O)N)N C06973738
CCOc1ccccc1/C=N/NC(=O)c2c(n(nn2)c3c(non3)N)CNc4ccccc4C(=O)N C02446531
CCOc1ccc(cc1)/C=N/NC(=O)c2c(n(nn2)c3c(non3)N)CNc4ccccc4C(=O)N C02447423
c1cc(ccc1C(=O)NNC(=O)COC(=O)c2cc(ccc2NCCO)[N+](=O)[O-])[N+](=O)[O-] C09224315
COc1ccc(cc1)/C=N/NC(=O)c2c(n(nn2)c3c(non3)N)CNc4ccccc4C(=O)N C09307872
Cc1ccccc1Nc2nc(nc(n2)N)COC(=O)CCNC3=NS(=O)(=O)c4c3cccc4 C09548662
Cc1cccc(n1)Nc2ccc(nn2)NCCNS(=O)(=O)c3ccc(cc3)NC(=O)C C11697128
Cc1ccc(cc1C)NC(=O)COC(=O)CNS(=O)(=O)c2ccc(cc2)[C@@]3(C(=O)NC(=O)N3)C C12632506
Cc1ccc(o1)[C@H](C(=O)NC[C@@H]2CCCO2)N(c3ccccc3OC)C(=O)c4c(c(ns4)C(=O)N)N C12714984
c1cc(ccc1CCC(=O)NCCSc2nc(c3c(n2)n(cn3)[C@@H]4[C@H]([C@@H]([C@@H](O4)CO)O)O)N)O C05733414
CCOC(=O)C(=CNNC(=O)C(=O)NNC=C(C(=O)OCC)C(=O)OCC)C(=O)OCC C15776619
c1ccc(cc1)c2cc([nH]n2)C(=O)NNC(=O)CCCNS(=O)(=O)c3ccc(cc3)F C15841604
CCOc1cc(ccc1OCC(=O)N)/C=N/NC(=O)c2c(nnn2c3c(non3)N)c4ccccc4 C19808485
CC(=O)c1ccc(cc1)NC(=O)CSc2nnc(n2N)N/N=C/c3cc(ccc3[O-])[N+](=O)[O-] C20527414
Cc1csc(n1)NC(=O)CSc2nnc(n2N)N/N=C/c3ccc(cc3)C(=O)OC C20806104
CC(C)n1cc(cn1)/C=N/Nc2nnc(n2N)SCC(=O)Nc3cc(ccc3OC)Cl C20827704
c1ccc(c(c1)/C=N/Nc2[nH]nc(n2)SCC(=O)Nc3ccc(cc3)S(=O)(=O)N4CCOCC4)O C20832445
C1CCCC(=NNc2[nH]nc(n2)SCC(=O)Nc3nnc(s3)SCC(=O)N)CC1 C20837855
C/C(=N\Nc1[nH]nc(n1)SCC(=O)Nc2nnc(s2)SCC(=O)N)/c3ccc(cc3)[N+](=O)[O-] C20838012
COC(=O)c1c2c(sc1NC(=O)CSc3nnc(n3N)N/N=C/c4cccc(c4)O)CCC2 C20915630
c1cc(ccc1/C=N/Nc2[nH]nc(n2)SCC(=O)NNC(=O)c3ccc(cc3)F)[N+](=O)[O-] C20923181
COc1ccccc1NC(=O)CSc2nnc(n2N)N/N=C/c3cccc(c3O)OC C21318816
CCOc1cc(ccc1O)/C=N/Nc2nnc(n2N)SCC(=O)Nc3ccc4c(c3)OCCO4 C21326569
CC(=O)c1ccc(cc1)NC(=O)CSc2nnc(n2N)N/N=C/c3cc(c(c(c3)OC)[O-])[N+](=O)[O-] C21326962
COc1cc(cc(c1[O-])[N+](=O)[O-])/C=N/Nc2nnc(n2N)SCC(=O)Nc3ccc(cc3)F C21326999
c1cc(ccc1[N+](=O)[O-])O[C@@]2(C[C@H]([C@H]([C@@H](O2)[C@@H]([C@@H](CO)O)O)NC(=O)CO)O)C(=O)[O-] C22065030
CCCCN1[C@@H]([C@@H](CC1=O)C(=O)NC2CC[NH+](CC2)CC(=O)N)c3ccc(cc3)OC C25518219
Cc1c(sc(n1)NNC(=O)C)[C@H](/C=C/c2ccc(cc2)NC(=O)C)NNC(=S)N C25585266
COC(=O)[C@H](c1cnc2ccccc2n1)/C(=N/NC(=S)N)/C(=O)Nc3ccccc3[N+](=O)[O-] C17213226
COc1ccc(cc1OC)NC(=O)C2CCC(CC2)CNS(=O)(=O)c3cc(sc3)C(=O)N C09299746
CCNc1nc2nnc(n2c(n1)NCC)SCC(=O)Nc3ccc(cc3)NC(=O)C C16689848
CC(C)CC(=O)c1c(cc(cc1O[C@@H]2[C@H]([C@@H]([C@@H]([C@@H](O2)COC(=O)c3cc(c(c(c3)O)O)O)O)O)O)O)O C31159311
CCOc1ccc(cc1)N2[C@H](NN=C2SCC(=O)Nc3nccs3)Cc4cc(=O)[nH]c(=O)[nH]4 C39362580
CCc1cccc2=C(C[NH+]=c12)C(=O)CS[C@@H]3NN[C@@H]([NH+]3CC(=O)[O-])c4ccc(cc4)OC C39708416
CCc1cccc2=C(C[NH+]=c12)C(=O)CS[C@H]3NN[C@@H]([NH+]3CC(=O)[O-])c4ccc(cc4)OC C39708417
COc1ccc(cc1)C(=O)NNc2c(c(ncn2)NNC(=O)c3ccc(cc3)OC)[N+](=O)[O-] C40658851
C1Cc2c(sc(c2C(=O)N)Nc3c(c(nc(n3)NCCCN4CCOCC4)N)[N+](=O)[O-])C1 C41301780
C/C(=N\Nc1nc2c(n1C[C@H](COc3ccc(cc3)OC)O)c(=O)[nH]c(=O)n2C)/c4ccc(cc4)O C48523988
C[C@@H]1C[C@@H](n2c(cc(n2)C(=O)NNC(=S)NCCOC)N1)C(C(F)(F)F)(F)F C02782016
COc1cc(c(cc1O)[N+](=O)[O-])/C=N/Nc2[nH]nc(n2)SCC(=O)NCc3ccc4c(c3)OCO4 C59040046
Cn1ccnc1[C@@](CCNC(=O)NC[C@H](c2ccco2)[NH+]3CCCCC3)(C(F)(F)F)O C59060562
c1ccc(c(c1)NC(=O)CSc2nnc(s2)NC(=O)CSc3nnc(s3)N)[N+](=O)[O-] C59435171
COc1cc(cc(c1OC)OC)/C=N/Nc2nnc(n2N)SC/C(=N/c3[nH]ncn3)/[O-] C20919856
c1cc(cc(c1)[N+](=O)[O-])c2nc([nH]n2)SCC(=O)Nc3nnc(s3)SCC(=O)N C59788745
CC(=O)Nc1ccc(cc1)NC(=O)CSc2[nH]nc(n2)N/N=C/c3cccc(c3)[N+](=O)[O-] C59812346
Cc1c(c(n(n1)CCO)C)/C=N/Nc2nnc(n2N)SCC(=O)Nc3cccc(c3Cl)Cl C59914535
CC[NH+]1CCN(CC1)c2ccc(cc2[C@H](C)NC(=O)c3ccc(c(c3)OC)OCC(=O)N)F C60332009
c1cc(ccc1[N+](=O)[O-])O[C@]2(C[C@@H]([C@@H]([C@@H](O2)[C@@H]([C@@H](CO)O)O)NC(=O)CO)O)C(=O)[O-] C34914648
CCOCCCn1c2c(c(c(s2)C(=O)c3ccc(c(c3)OC)OC)N)c(=O)[nH]c1=O C03261462
Cc1ccc(cc1NC(=O)COC(=O)[C@H](C)NS(=O)(=O)c2ccc(cc2)NC(=O)C)F C08825708
CCCc1cc(=O)[nH]c(n1)n2c(cc(n2)C)NC(=O)C(=O)NCCc3ccccc3OC C09038144
COc1ccc(cc1)C(=O)NC(=S)Nc2ccc(cc2)S(=O)(=O)NC[C@H]3CCCO3 C09269366
c1cc(ccc1C(=O)NC(=S)Nc2ccc(cc2)S(=O)(=O)NC[C@H]3CCCO3)[N+](=O)[O-] C09269473
CC(C)Cn1c(c(c(=O)[nH]c1=O)N(CCOC)C(=O)CSc2c3ccccc3ncn2)N C09477997
COc1ccc(cc1)NC(=O)c2c(c3ccccc3o2)NC(=O)C(=O)NCCCN4CCCC4=O C09706310
CCOC(=O)c1c(c(sc1NC(=O)CSc2nnc(n2C)c3ccco3)C(=O)N)C C10014377
CCCn1c(c(c(=O)[nH]c1=O)N(CCOC)C(=O)COc2ccc(cc2Cl)F)N C11028257
Cc1c(c([nH]c1C(=O)[C@H](C)OC(=O)c2ccc(c(c2)S(=O)(=O)N)OC)C)C(=O)OC C11105529
COc1cc(c(cc1OC)OC)C(=O)OCC(=O)Nc2c(c3c(s2)CCC3)C(=O)N C11407380
CCOc1cc(cc(c1OCC)OCC)C(=O)NNC(=O)c2cc3ccccc3[nH]c2=O C11650322
CC(C)NS(=O)(=O)Cc1ccccc1CNC(=O)COc2ccc3c(c2)CCC(=O)N3 C12983640
COc1ccc(cc1OC)C(=O)NCC(=O)Nc2nc(cs2)c3ccc(cc3)NS(=O)(=O)C C12552458
CN(C)S(=O)(=O)c1ccc(c(c1)C(=O)[O-])N[C@H](CO)[C@H](c2ccc(cc2)[N+](=O)[O-])O C13461696
CCCCn1c(c(c(=O)[nH]c1=O)N(C)C(=O)c2ccc(cc2)S(=O)(=O)N(CC)CC)N C14656616
CCOc1ccc(cc1OC)C(=O)NNC(=O)CSCc2[nH]c(=O)c3c4c(sc3n2)CCC4 C15475709
Cc1ccc(cc1)S(=O)(=O)N(C)CC(=O)NNC(=O)c2c(c(c([nH]2)C)C(=O)OC(C)C)C C15709659
c1ccc(cc1)n2cc(cn2)CCC(=O)OCC(=O)Nc3c(c4c(s3)CCC4)C(=O)N C16257699
CS(=O)(=O)NCCc1ccc(s1)C(=O)OCC(=O)NC(=O)NC2CCCCC2 C17247653
CCCCN(c1c(n(c(=O)[nH]c1=O)CC(C)C)N)C(=O)c2ccc(cc2)CN3C(=O)CCC3=O C18119826
CCOC(=O)c1c(oc(c1C(=O)N)NC(=O)CSc2nnc(o2)c3ccccc3)C C18423709
c1cc(cc(c1)N2CCCC2=O)NC(=O)CSc3nc([nH]n3)N/N=C/c4cc(ccc4[O-])[N+](=O)[O-] C21075604
CC(C)Cn1c(c(c(=O)[nH]c1=O)N(CC(C)C)C(=O)CCc2nc(no2)c3cccs3)N C21589203
CC(=O)c1ccc(cc1)S(=O)(=O)NCCNC(=O)c2ccc(cc2)NC(=O)C3CC3 C21682945
c1ccc(c(c1)C(=O)NCC(=O)OCC(=O)NCC(=O)Nc2ccc(c(c2F)F)F)F C22570916
C[C@@H](C(=O)Nc1nc(cs1)c2ccccc2)Sc3nnc(n3CCC(=O)N)C4CC4 C23364297
CCOC(=O)c1c(oc(c1C(=O)N)NC(=O)CSc2nccn2c3ccccc3C)C C24174274
C[C@H](C(=O)NNC(=O)CCNS(=O)(=O)c1ccc2c(c1)OCCCO2)Oc3ccc(cc3)F C25376548
c1cc(ccc1CNC(=O)CCNS(=O)(=O)c2ccc3c(c2)OCCCO3)NC(=O)C4CC4 C25681786
C[C@H](C(=O)Nc1cc(ccc1OC)[N+](=O)[O-])Sc2nnc(s2)SCC(=O)N C26106978
Cc1cc(no1)NC(=O)[C@H](C)SCC(=O)N[C@@H](C)c2ccc(cc2)NC(=O)C3CC3 C27295208
C[C@H]1CCC[C@@H]([C@@H]1C)N2C[C@@H](CC2=O)C(=O)N(CCCOC)c3c(n(c(=O)[nH]c3=O)CC(C)C)N C36390215
CCOC(=O)C1=C(NC(=O)N[C@H]1c2cc(c(c(c2)OC)O)OC)CS(=O)(=O)c3ccccc3 C15934026
CC(=O)Nc1ccc(cc1)C(=O)NCCNC(=O)Cn2cnc(cc2=O)c3ccc(cc3)OC C38509380
CCCCn1c(=O)c(c([nH]c1=O)[O-])[C@@H](c2ccncc2)[C@H]3[C@@H](N(C(=O)NC3=O)CCCC)O C38582482
CCCCn1c(=O)c(c([nH]c1=O)[O-])[C@H](c2ccncc2)[C@@H]3[C@@H](N(C(=O)NC3=O)CCCC)O C39354502
Cc1cc(no1)NC(=O)CSCC(=O)O[C@@H](C)C(=O)NC(=O)NC2CCCCC2 C23528333
C[C@@H](C(=O)Nc1c(c2c(s1)CCCC2)C(=O)OC)n3c(nnc3SCC(=O)OC)N C40174004
CCOc1ccc(cc1OCC)CCNS(=O)(=O)c2ccc3c(c2)c(=O)[nH]c(=O)[nH]3 C58646294
c1cc(ccc1/C=N/NC(=O)C(=O)NC2CCCCC2)OCC(=O)NC[C@@H]3CCCO3 C58873476
c1cc(ccc1/C=N/NC(=O)C(=O)NC2CCCCC2)OCC(=O)NC[C@H]3CCCO3 C58873478
c1cc(ccc1/C=N/NC(=O)C(=O)NC[C@@H]2CCCO2)OCC(=O)Nc3ccc(cc3)F C58873821
c1cc(ccc1/C=N/NC(=O)C(=O)Nc2ccc(cc2)F)OCC(=O)NC[C@@H]3CCCO3 C58881032
CCC(CC)[C@H](CNC(=O)CNC(=O)c1c[nH]c2ccccc2c1=O)N3CCOCC3 C58916505
C/C(=N/Nc1[nH]nc(n1)SCC(=O)Nc2ccc(c(c2)OC)OC)/c3ccncc3 C59023688
Cc1c(c2ccccc2[nH]1)C(=O)COC(=O)[C@H](C)NS(=O)(=O)c3ccc(cc3)NC(=O)C C59871248
CCCCN(c1c(n(c(=O)[nH]c1=O)CC(C)C)N)C(=O)CSc2nnc(s2)C C28864587
CNC(=S)N(Cc1ccc(cc1)S(=O)(=O)N)[C@@H]2CC(=O)N(C2=O)c3ccc(cc3)C(=O)OC C02965269
CC(=O)Nc1ccc2c(c1)c(cc([nH+]2)N3CCN(CC3)CC(=O)NCCCOC)C(=O)[O-] C33260789
C[C@@H](OC(=O)C)OC(=O)C1=C(CS[C@H]2N1C(=O)[C@H]2NC(=O)/C(=N\OC)/c3ccco3)COC(=O)N C04097458
CCOC(=O)C1=C(N2C(=O)[C@H](SC2=C([C@H]1c3ccc(c(c3)OC)O)C(=O)OCC)C)N C02504038
Cn1c(nnc1SCC(=O)c2c(n(c(=O)[nH]c2=O)C3CC3)N)COc4ccccc4Cl C09602416
Cn1c(c(c(=O)n(c1=O)C)C(=O)COC(=O)c2ccccc2NS(=O)(=O)c3cccc(c3)[N+](=O)[O-])N C12599606
c1cc2c(cc1C(=O)[O-])nc(n(c2=O)CCO)SCC(=O)NC(=O)NCC(F)(F)F C13046709
CC(=O)OC[C@@H]1[C@H]([C@@H]([C@@H]([C@@H](O1)Sc2[nH]c3c(n2)c(ncn3)N)OC(=O)C)OC(=O)C)OC(=O)C C04824171
c1cn(c(=O)nc1N)[C@@H]2[C@H]([C@@H]([C@@H](O2)CO[P@@](=O)([O-])O[P@@](=O)([O-])OCC[NH3+])O)O C13431053
COCOc1ccc(nc1)COC(=O)CC(=O)OC[C@@H]2[C@H]([C@H]([C@@H](O2)n3ccc(=O)[nH]c3=O)O)O C13489779
C/C(=N\NC(=O)c1c(n(nn1)c2c(non2)N)CSc3nncn3C)/c4ccc(c(c4)OC)OC C13805473
COC(=O)C(=C1NC(=C(C(=O)OC)C(=O)OC)NC(=C(C(=O)OC)C(=O)OC)N1)C(=O)OC C13896107
CC(C)Cn1c(c(c(=O)[nH]c1=O)N(CCOC)C(=O)CN2C(=O)c3ccc(cc3C2=O)[N+](=O)[O-])N C16209095
CCCCn1c(c(c(=O)[nH]c1=O)N(CCOC)C(=O)CN2C(=O)c3ccc(cc3C2=O)[N+](=O)[O-])N C16209097
CC(=O)OC[C@H]1[C@@H]([C@H]([C@@H]([C@H](O1)Sc2[nH]c3c(n2)c(ncn3)N)OC(=O)C)OC(=O)C)OC(=O)C C17020827
CO/N=C(\c1csc(n1)N)/C(=O)N[C@H]2[C@@H]3N(C2=O)C(=C(CS3)COC(=O)[O-])C(=O)[O-] C19938204
Cc1nnc(o1)CSc2nnc(s2)NC(=O)CSc3nc([nH]n3)N/N=C/c4cnn(c4)C C20837611
Cc1csc([n+]1CC[C@](O)([P@](=O)(O)[O-])P(=O)([O-])[O-])Nc2ccc(cc2)[N+](=O)[O-] C20841346
Cc1c(c(n(n1)C(C)C)C)/C=N/Nc2nnc(n2N)SCC(=O)N3CCN(CC3)Cc4nnc(o4)C C20912009
COc1cc(cc(c1[O-])[N+](=O)[O-])/C=N/Nc2nnc(n2N)SCC(=O)Nc3ccc4c(c3)OCCO4 C21326918
Cn1c(nnn1)SCC2=C(N3[C@@H]([C@H](C3=O)NC(=O)/C(=N/OC)/c4cnc(s4)N)SC2)C(=O)[O-] C22001548
COc1ccc(cc1OC)Cc2c3cc(c(cc3ccn2)O[C@H]4[C@H]([C@H]([C@@H]([C@H](O4)C(=O)[O-])O)O)O)OC C22056354
CCN(CC)C(=O)/C(=C/c1cc(c(c(c1)O[C@H]2[C@@H]([C@H]([C@@H]([C@@H](O2)C(=O)[O-])O)O)O)[O-])[N+](=O)[O-])/C#N C22058318
CS(=O)(=O)c1ccc(cc1)Nc2nc(cs2)CC(=O)Nc3nc(cs3)CC(=O)N C23236859
CC(C)([C@@H]1Cc2cc3ccc(=O)oc3cc2O1)O[C@@H]4[C@H]([C@@H]([C@@H]([C@H](O4)COC(=O)CC(=O)[O-])O)O)O C31160251
CC[C@H](C)[C@@H](/C(=N/S(=O)(=O)[N-]C[C@@H]1[C@@H]([C@@H]([C@@H](O1)n2cnc3c2ncnc3N)O)O)/[O-])[NH3+] C35297912
CCCCn1c(c(c(=O)[nH]c1=O)N(CC(C)C)C(=O)CN2CCN(CC2)C(=O)N3CCOCC3)N C14201927
CC(=O)OCC1=C(N2[C@H]([C@H](C2=O)NC(=O)/C(=N/OC)/c3csc(n3)N)SC1)C(=O)[O-] C03830440
C[C@H](OC(=O)C)OC(=O)C1=C(CS[C@@H]2N1C(=O)[C@@H]2NC(=O)/C(=N\OC)/c3ccco3)COC(=O)N C38182818
CC(C)(CO)[C@@H](C(=O)O[P@@](=O)([O-])OC[C@@H]1[C@@H]([C@@H]([C@@H](O1)n2cnc3c2ncnc3N)O)O)O C38664945
c1ccc(cc1)CS(=O)(=O)[C@H]2NN[C@H](O2)CCNS(=O)(=O)c3ccc4c(c3)oc(n4)[O-] C38794221
c1cc(ccc1C(=O)O[C@@H]2[C@@H](C[C@](C[C@H]2OC(=O)/C=C/c3ccc(c(c3)O)O)(C(=O)[O-])O)O)O C39560114
C1C[C@H](N(C1)C(=O)C(F)(F)F)C(=O)N2C[C@H](C3(C2)CC[NH2+]CC3)C(=O)NCCCCC(=O)[O-] C39682678
COc1cc(cc(c1OC)OC)/C=N/N[C@@H]2N=C3C(=NC(=NC3=O)[NH-])N2[C@@H]4[C@@H]([C@@H]([C@@H](O4)CO)O)O C39709983
COc1cc(cc(c1OC)OC)/C=N/N[C@@H]2N=C3C(=NC(=NC3=O)[NH-])N2[C@H]4[C@@H]([C@@H]([C@@H](O4)CO)O)O C39709985
c1cc(ccc1CC(=O)NNc2c(c(ncn2)N3CCN(CC3)CCO)[N+](=O)[O-])[N+](=O)[O-] C40613487
c1cc(cc(c1)[N+](=O)[O-])C(=O)NNc2c(c(ncn2)NCCCN3CCOCC3)[N+](=O)[O-] C40623190
CC(=O)OC[C@@H]1[C@H]([C@@H]([C@@H]([C@H](O1)O[C@@H]2[C@@H]([C@@H](O[C@@H]([C@@H]2O)OC)CO)O)OC(=O)C)OC(=O)C)OC(=O)C C44963857
CC(=O)OC[C@@H]1[C@H]([C@H]([C@@H]([C@H](O1)O[C@@H]2[C@@H]([C@@H](O[C@@H]([C@@H]2O)OC)CO)O)OC(=O)C)OC(=O)C)OC(=O)C C44963861
Cc1cc(no1)NC(=O)CSc2nc([nH]n2)N/N=C/c3ccc(c(c3)OCn4cccn4)OC C59817897
CCc1nnc(o1)CNC(=O)CSc2nc([nH]n2)N/N=C/c3ccc(c(c3)OCn4cccn4)OC C59880147
Cc1c(c(n(n1)CCO)C)/C=N/Nc2[nH]nc(n2)SCC(=O)N3CCN(CC3)Cc4nnc(o4)C(C)C C59888221
Cc1c(c(n(n1)CCO)C)/C=N/Nc2[nH]nc(n2)SCC(=O)N3CCN(CC3)Cc4nnc(o4)C C59888226
CCc1nnc(o1)CN2CCN(CC2)C(=O)CSc3nc([nH]n3)N/N=C/c4c(nn(c4C)CCO)C C59888228
c1cc(ccc1CN2C(=O)CSC2=O)NC(=O)CSc3ccc(cc3[N+](=O)[O-])C(=O)N C60290973
C[C@@H](C(=O)NCC(=O)[O-])NC(=O)[C@H](CC1=c2ccccc2=[NH+]C1)N3C(=O)[C@@H]4C=CC=CC4=NC3=O C63375849
C[C@@H](OC(=O)C)OC(=O)[C@H]1C(=CS[C@H]2N1C(=O)[C@H]2NC(=O)/C(=N\OC)/c3ccco3)COC(=O)N C65735229
CCN(CC)C(=O)/C(=C/c1cc(c(c(c1)O[C@@H]2[C@H]([C@@H]([C@@H]([C@@H](O2)C(=O)[O-])O)O)O)O)[N+](=O)[O-])/C#N C65740703
CCN(CC)C(=O)/C(=C/c1cc(c(c(c1)O[C@H]2[C@H]([C@@H]([C@@H]([C@@H](O2)C(=O)[O-])O)O)O)O)[N+](=O)[O-])/C#N C65740706
C[C@@H]1[C@H]([C@@H]([C@@H]([C@@H](O1)O[C@@H]2[C@@H]([C@@H]([C@@H](O[C@@H]2OC(=O)C)COC(=O)C)OC(=O)C)OC(=O)C)O)O)O C65748776
CC(=O)OC[C@H]1[C@@H]([C@@H]([C@@H](O1)n2c3c(c(=O)[nH]c(n3)N)nc2OCC=C)OC(=O)C)OC(=O)C C65748891
CC(=O)OC[C@H]1[C@H]([C@@H]([C@@H](O1)n2c3c(c(=O)[nH]c(n3)N)nc2OCC=C)OC(=O)C)OC(=O)C C65748892
CCCCCOC[C@H]1C[C@@]([C@@H](O1)O)(C/C(=N/NC(=O)N)/C)C(=O)OCC C04507273
CCOc1cc(ccc1O)/C=N/NC(=C(C(=O)OCC)C(=O)OCC)N C04689464
c1cc(ccc1Cc2ccc(cc2)N(CCO)CCO)N(CCO)CCO C01601729
c1ccc(c(c1)O)OCCOCCOc2ccccc2OCC(=O)NN C08569605
CCCCNc1ccc(cc1NCC(=O)N)S(=O)(=O)N(CC)CC C09221291
CCCCCN(c1c(n(c(=O)[nH]c1=O)CCCC)N)C(=O)CCC(=O)OCC(=O)NC(CC)CC C09545321
CO[C@@H]1[C@@H]([C@@H]([C@@H]([C@@H](O1)CO)O)O)NC(=O)CCCCCCSc2ccccc2[N+](=O)[O-] C09956623
CC(C)CNC(=O)CN(CCCOC)c1c(n(c(=O)[nH]c1=O)CC(C)C)N C10502749
CCCCCN(CC(=O)NCCC#N)c1c(n(c(=O)[nH]c1=O)CCCC)N C11339409
COCCOc1ccc(cc1Br)C(=O)NC(=S)Nc2ccccc2C(=O)NCCCO C08905210
CCOC(=O)CCCCCSc1c(=O)[nH]c(=O)n(n1)[C@H]2[C@H]([C@@H]([C@@H](O2)CO)O)O C05386308
CCCCCOC[C@@H]1C[C@@]([C@H](O1)O)(C/C(=N/NC(=O)N)/C)C(=O)OCC C16158037
CS(=O)(=O)NCCc1ccc(s1)C(=O)COC(=O)C[C@H](c2ccc(cc2)Cl)NC(=O)N C16810675
c1cc(ccc1N)S(=O)(=O)NCCSSCCNS(=O)(=O)c2ccc(cc2)N C01585835
C1COCCN1CCNC(=S)NNC(=S)NCCN2CCOCC2 C19856896
C[C@H](COC)NC(=S)NNC(=O)C(=O)NNC(=S)N[C@@H](C)COC C16221216
CC/C(=N\Nc1[nH]nc(n1)SCC(=O)Nc2nnc(s2)SCC(=O)N)/c3ccccc3 C20835362
COc1cc(cc(c1OC)OC)/C=N/Nc2nnc(n2N)SCCC(=O)NCc3ccc(cc3)F C20920159
c1cc(c(cc1[N+](=O)[O-])C(=O)OCC(=O)NCC(=O)Nc2ccc(c(c2F)F)F)NCCO C22579328
C=CCNC(=S)NNC(=O)CCCCC(=O)NNC(=S)NCC=C C05225171
CCCCC[C@@H](/C=C/[C@@H]1[C@@H]([C@H](CC1=O)O)C/C=C\CCCC(=O)OC[C@H](CO)O)O C27639305
C1[C@@H]2[C@@H]([C@@H](S1)CCCCC(=O)NCCCC[C@@H](C(=O)[O-])[NH3+])NC(=O)N2 C04096826
CCOCCCN([C@@H](c1ccc(cc1)OC)C(=O)NC2CCCC2)C(=O)c3c(c(ns3)C(=O)N)N C06600070
CS(=O)(=O)SCCNC(=O)CCCCCNC(=O)CCCC[C@H]1[C@@H]2[C@@H](CS1)NC(=O)N2 C38599480
C[C@]1(CCS(=O)(=O)C1)NC(=S)NCCCCCCNC(=S)N[C@]2(CCS(=O)(=O)C2)C C13865112
C/C(=C\C(=O)NCCC[C@H]1C(=O)N[C@H](C(=O)N1)CCCNC(=O)C)/CCO C39559839
CC(=O)CCCCCCCc1c(c(=O)c2ccccc2[nH]1)O[C@H]3[C@@H]([C@H]([C@@H]([C@H](O3)CO)O)O)O C39560157
CCOC(=O)[C@@H]1[C@@H]([C@@H](S[C@@H]1NC(=O)CSc2[nH]c(=O)c(c(n2)C)CCC(=O)O)C(=O)NC)C C39667945
C=CCNC(=S)NNC(=O)CCCNS(=O)(=O)c1ccc(cc1)F C41961324
CCCCC[C@H](/C=C/[C@@H]1[C@H]([C@@H](CC1=O)O)C/C=C\CCCC(=O)OC[C@@H](CO)O)O C43772024
C(CS)C(=O)OC[C@H]([C@H]([C@@H]([C@H](COC(=O)CCS)O)O)O)O C05113750
C(CCCCCc1nc(nc(n1)N)N)CCCCc2nc(nc(n2)N)N C34320365
CC(C)(CNC(=S)NCCCOC)CNC(=S)NCCCOC C57434922
CCCCCNC(=S)NNC(=O)CN1C(=O)C(NC1=O)(CC)CC C58117371
COCCCNC(=S)Nc1ccc(cc1)NC(=S)NCCCOC C58835402
CCOCCCNC(=S)NNC(=O)CNC(=O)c1cc(oc1C)C C58876115
CCOCCCNC(=S)NNC(=O)CNC(=O)NCc1ccco1 C58876124
CC[NH+](CC)c1ccc(cc1)NC(=O)CSc2nc([nH]n2)N/N=C/c3cnn(c3)CCOC C59886747
c1cc(ccc1CCNC(=O)CSCC(=O)N)OCC(=O)NC2CC2 C60396565
CCC1(C(=O)N(C(=O)N1)CC(=O)NNC(=S)NCCCOCC)CC C60400653
CCCNC(=O)CCNC(=O)NC[C@@H](COc1ccc(cc1)[N+](=O)[O-])O C63304173
CC(C)CNC(=O)CNC(=O)COCC(=O)NCC(=O)NCC(C)C C64405463
CCCCNC(=O)NNC(=O)CNC(=O)c1ccc(c(c1)OCC)OCC C64426638
COCCNC(=O)CCNC(=O)c1ccc(c(c1)OC)OCC(=O)N C53320928
CCCCCNC(=O)NNC(=O)c1c(c(c([nH]1)C)C(=O)OCCOC)C C65127762
COCCNC(=O)CCNC(=O)NCCNc1ccc(cc1)[N+](=O)[O-] C54738621
CCN(CC)C(=O)CSc1nnc(n1N)SCCCCC(=O)N C65724402
CCOCCCNC(=O)NNC(=O)CCNC(=O)OCC(F)(F)F C67309837
CCOCCCNC(=O)NNC(=O)CCCOc1ccc2c(c1)CCC(=O)N2 C67311188
CCOCCCNC(=O)NNC(=O)CCCNC(=O)NC1CCCCC1 C67311923
c1cc(ccc1NC(=S)N(CCO)Cc2cc3cc4c(cc3[nH]c2=O)OCO4)F C04160424
```
