## Supplementary material for "Using Single Protein/Ligand Binding Models to Predict Active Ligands for Unseen Proteins": Code and dataset: CHEMBL271 (part 2 of 4)

```
c1cc(oc1C(=O)Nc2cc(cc(c2)SC[C@@H](CO)O)[N+](=O)[O-])Br C02765105
Cc1c(c(n(n1)C)C)/C=C/C(=O)OCC(=O)Nc2c(c3c(s2)CCC3)C(=O)N C05774462
c1cc(ccc1NC(=S)NC(=O)C2CCCC2)S(=O)(=O)Nc3nccs3 C03281260
COc1ccc(cc1OC)/C=C/C(=O)NNC(=O)c2ccc(cc2)NC(=O)C3CC3 C06246759
CC1([C@@H]2CC[C@]1(C(=O)C2)CS(=O)(=O)NCCc3ccc(cc3)S(=O)(=O)N)C C05727845
c1cc(oc1)CNS(=O)(=O)c2ccc(cc2)C(=O)NNC(=O)c3cccs3 C06561077
CCOC(=O)c1c([nH]c(c1S(=O)(=O)NCC(=O)Nc2ccc(cc2F)F)C)C C07006756
CCCn1c(c(c(=O)n(c1=O)C)c2csc(n2)NCc3ccccc3OC)N C08295829
c1ccc(c(c1)c2nnc(n2C3CC3)SCC(=O)Nc4c(ccs4)C(=O)N)F C09637199
Cc1c(sc2c1c(=O)[nH]c(n2)CC(=O)NNC(=O)CCC(=O)c3cccs3)C C09910527
Cc1cc(cc(c1)C(=O)NCC(=O)Nc2nc(cs2)c3ccc(o3)CNC(=O)C)C C12052944
CC(C)(C)NC(=O)NC(=O)COC(=O)C[C@H]1C(=O)Nc2cc(ccc2S1)C(F)(F)F C12425979
Cc1ccc(cc1)[C@@H](CC(=O)NNC(=O)CC23CC4CC(C2)CC(C4)C3)NC(=O)C C12484256
Cc1ccc(c(c1)Br)OCC(=O)NC(=S)NNC(=O)c2ccncc2 C12571035
Cc1c(n(c(n1)SCC(=O)Nc2c(c3c(s2)CCCC3)C(=O)N)C[C@@H]4CCCO4)C C12603442
CCOC(=O)c1c(oc(c1C(=O)N)NC(=O)CSc2nc3ccccc3s2)C C12821957
C[C@H](C(=O)NC(=O)N)Sc1nnc(n1c2ccccc2)COc3ccccc3F C02621413
CCOc1cc(cc(c1OC)Br)/C=C(\C#N)/c2c(c(n(n2)CCO)N)C#N C13590120
c1cc(ccc1c2ccc(=O)n(n2)CCCNC(=O)c3ccc(cc3)S(=O)(=O)N)F C13797326
COCCCNC(=O)c1cccc2c1N[C@@H]([C@H]3[C@@H]2C=CC3)c4ccc(c(c4)OC)O C14459346
Cc1c(sc(c1C(=O)N)NC(=O)c2ccc(cc2)S(=O)(=O)N(C)C[C@@H]3CCCO3)C C16689819
C/C(=N\NC(=O)c1ccc(cc1)OC[C@H](CN2CCOCC2)O)/c3ccc(cc3)O C19781768
c1cc(ccc1CCNS(=O)(=O)c2ccc3c(c2)CCN3C(=O)C4CCC4)S(=O)(=O)N C20209314
COc1ccc(cc1)C(=O)NC[C@@H]2[C@@H]([C@@H]([C@@H](O2)CO)O)N3CCN(CC3)c4ccc(cc4)F C20465365
c1cc2c(cc1F)[nH]cc2[C@H](C(=O)[O-])[NH+]3CCN(CC3)CC(=O)NC[C@H]4CCCO4 C20745556
C[C@@H](C(=O)NNC(=O)c1ccc(cc1)S(=O)(=O)NC2CC2)Oc3ccc(cc3)F C22978817
Cc1cc(c(c(c1)C)NC(=O)CNC(=O)c2c(ccs2)S(=O)(=O)NC3CC3)C C25041851
CCc1c(cc(s1)C(=O)NNC(=O)CNS(=O)(=O)c2ccc(cc2)OC)C C25395609
c1ccc(c(c1)/C=C\2/C(=O)N(C(=O)S2)CCNC(=O)CSc3nnc(s3)N)Cl C28845493
COCCN1[C@H](c2ccccc2C1=O)Nc3ccc(cc3)C(=O)N[C@H]4CCCCNC4=O C35730770
Cc1ccc(o1)CN([C@@H](c2ccccc2O)C(=O)NC(C)(C)C)C(=O)[C@@H]3CCC(=O)N3 C36601108
CCOC(=O)c1c([nH]c(c1c2ccc(cc2)F)C(=O)C(=O)N3CCC(CC3)C(=O)N)C C38790099
CCOC(=O)c1c([nH]c(c1c2ccc(cc2)F)C(=O)C(=O)N[C@H]3CC(=O)NC3)C C38790573
c1cc(c(cc1C(=O)N2C[C@H](C3(C2)CC[NH2+]CC3)C(=O)NCCCC(=O)[O-])C(F)(F)F)F C39663442
COCCNC(=O)C1=C2CCCC[C@H]2S[C@@H]1NC(=O)[C@@H]3C=C(N=N3)c4ccccc4O C39927191
Cc1cc(c2c(c1)c(=O)c3c(o2)C(=O)N([C@H]3c4ccc(cc4)OCC(=O)N)CCCO)C C40041724
Cc1cc2c(cc1Cl)c(=O)c3c(o2)C(=O)N([C@H]3c4ccc(cc4)OCC(=O)N)CCCO C40056651
C[C@@H]1CN(C[C@@H](O1)C)Cc2ccc(cc2)C(=O)NCCc3ccc(s3)S(=O)(=O)N C40154626
C[C@H]1CCCC[C@@H]1NC(=O)[C@@H](C)Sc2nnc(n2CCC(=O)N)c3ccco3 C45699606
Cc1c(sc2c1c(=O)[nH]c(n2)CSc3nnc(n3CCC(=O)N)C4CC4)C C28907655
c1ccc2c(c1)c(=O)ccn2CC(=O)NCCCc3c(c(n(n3)c4ccc(cc4)F)N)C#N C48312563
c1cc(ccc1NC(=O)Nc2nnc(s2)SCC(=O)NC[C@H]3CCCO3)F C04851273
c1cc(cc(c1)C(F)(F)F)[C@@H](CN2CCCC2=O)NC(=O)C[C@@H]3C(=O)NC(=O)N3 C46919610
c1cc(ccc1NC(=O)CSc2nc([nH]n2)N/N=C/c3ccncc3)Br C59310961
CCOc1cc(cc(c1O)I)/C=N/NC(=O)C(=O)NCC=C C59483792
CN(C)C(=O)CCSc1nc([nH]n1)N/N=C/c2cc(cc(c2O)Cl)Cl C59815759
COC(=O)c1c2c(sc1NC(=O)CCSc3nnc(n3N)C4CC4)CCC2 C59912614
Cc1c(sc(n1)COc2ccc(cc2)F)C(=O)Nc3nc(cs3)C4=CC(=NC4)C(=O)N C64208246
c1ccc(cc1)CSC2=NC(=O)[C@H]3[C@@H](CC(=O)NC3=N2)c4ccc(cc4)OCC(=O)N C64773642
Cc1c2cc3c(cc2oc(=O)c1CCC(=O)NCC(=O)NCC(=O)[O-])occ3C(C)(C)C C02125071
c1ccc(cc1)C(c2ccccc2)(C(=O)N/N=C/c3ccc(c(c3)Cl)OCC(=O)[O-])O C09262065
CC[C@@H](C(=O)NCCC(=O)[O-])NC(=O)Cc1c(c2cc3c(cc2oc1=O)OC4(CCCCC4)CC3)C C09476611
CC[C@H](C(=O)NCCC(=O)[O-])NC(=O)Cc1c(c2cc3c(cc2oc1=O)OC4(CCCCC4)CC3)C C09476612
C/C(=N\NC(=O)c1cccn1C)/c2ccc(cc2)S(=O)(=O)NCc3ccc(cc3)C(=O)[O-] C13013614
CCCCn1c(=O)c2ccc(cc2nc1SCC(=O)NC(=O)NCC(F)(F)F)C(=O)[O-] C13044539
C/C(=N\NC(=O)Cc1cccn1C)/c2ccc(cc2)S(=O)(=O)NCc3ccc(cc3)C(=O)[O-] C13066495
CC[C@H]1CCc2c(cc(s2)C(=O)NNS(=O)(=O)c3ccc(cc3)CCC(=O)[O-])C1 C13079146
Cc1c(c(c(c(c1C)C)S(=O)(=O)NCCC(=O)NCc2ccc(cc2)C(=O)[O-])C)C C13092346
c1cc(sc1)c2nnc(n2CCC(=O)[O-])SCC(=O)NC(=O)NC3CCCC3 C13192345
C[C@@H]1CCC[C@@H]([C@@H]1C)NC(=O)NC(=O)CSc2nnc(n2CCC(=O)[O-])c3cccs3 C13193095
C[C@@H]1CCC[C@@H]([C@@H]1C)NC(=O)NC(=O)CSc2nnc(n2CCC(=O)[O-])c3ccc(cc3)F C13206674
C[C@@H](c1ccc(cc1Cl)Cl)Nc2ccc(cc2[N+](=O)[O-])S(=O)(=O)NCCC(=O)[O-] C13211447
C[C@H](c1ccc(c(c1)F)F)Nc2ccc(cc2[N+](=O)[O-])S(=O)(=O)NCCC(=O)[O-] C13211879
Cn1c(=O)c2ccc(cc2nc1SCC(=O)N(CCC(=O)N)c3ccccc3Cl)C(=O)[O-] C13244740
Cn1c(=O)c2ccc(cc2nc1SCC(=O)N(CCC(=O)N)c3ccc(cc3)F)C(=O)[O-] C13244742
Cc1cc(nc(c1C(=O)[O-])SCC(=O)N(CCC(=O)N)c2ccccc2Cl)C C13245293
CCCCNc1nnc(s1)SCC(=O)Nc2cc(c(cc2C(=O)[O-])OC)OC C13245816
C[C@@]1(C(=O)NC(=O)N1)CCc2ccc(cc2)OS(=O)(=O)c3ccc(s3)CC(=O)[O-] C13311229
c1cc(ccc1CNc2nnc(s2)SCC(=O)Nc3ccc(cc3)/C=C/C(=O)[O-])F C13406725
Cc1ccc(cc1)NC(=O)CN(C)C(=O)[C@@H](C)Sc2[nH]c(=O)c(c(n2)C)CCC(=O)[O-] C13449544
Cc1ccc(cc1)NC(=O)CN(C)C(=O)[C@H](C)Sc2[nH]c(=O)c(c(n2)C)CCC(=O)[O-] C13449547
c1cc(ccc1NC(=O)CC2(CCCCC2)C(=O)[O-])S(=O)(=O)NCC(F)(F)F C13469489
Cc1c2c(c(c(nc2on1)C(C)C)/C=C/[C@H](C[C@H](CC(=O)[O-])O)O)c3ccc(cc3)F C13889006
CC[C@H](C)[C@@H](C(=O)[O-])NC(=O)CNC(=O)CCc1c(c2cc3c(c(oc3c(c2oc1=O)C)C)C)C C15955654
COc1cc(cc(c1OC)S(=O)(=O)NNC(=O)c2cc3c(s2)CCC3)/C=C/C(=O)[O-] C16094911
C=COCCSc1nc([nH]n1)N/N=C/c2cc(c(c(c2)Br)[O-])Br C21080530
c1ccc(c(c1)CCC(=O)NNC(=O)c2ccccc2[N-]S(=O)(=O)c3cccs3)O C22259646
Cc1ccc(c(c1)S(=O)(=O)[N-]c2cc(ccc2N3CC[NH+](CC3)CC(=O)NC(C)C)C(=O)[O-])C C33253249
CCOc1ccc(cc1)Cc2n[nH]c(=S)n2[N-]/C(=N/S(=O)(=O)c3ccc(cc3)C)/O C26953547
c1cc(cc(c1)[N-]S(=O)(=O)c2ccc(c(c2)F)F)C(=O)OCC(=O)NC(=O)NC3CCCC3 C08686669
CCOc1ccc(cc1)O[C@@H](C)C(=O)NNC(=O)Cn2c(nnc2[S-])c3ccc(cc3)C C18071697
C[C@@H](C(=O)NC(=O)NC(C)C)OC(=O)c1cccc(c1)S(=O)(=O)[N-]c2cccc(c2)Cl C24893916
C=CCNC(=O)NC(=O)COC(=O)c1ccccc1[N-]S(=O)(=O)c2ccc(cc2)F C39599109
C[C@H](C(=O)NC(=O)NC1CC1)Sc2nnc(n2[C@@H](C(C)C)C(=O)[O-])c3cccs3 C13272282
Cc1ccc(cc1)c2nnc(n2CCC(=O)[O-])SCC(=O)NC(=O)N[C@H]3CCC[C@@H]([C@@H]3C)C C39709857
CCN1c2ccc(cc2N[C@@H]1SCc3[nH]c(=O)c4ccc(cc4n3)C(=O)[O-])C(=O)OCC C39722226
COc1ccc(cc1)NS(=O)(=O)c2ccc3c(c2)nc([nH]3)c4ccc(cc4)OCC(=O)[O-] C13061241
c1ccc(c(c1)[N-]S(=O)(=O)c2ccc(cc2)S(=O)(=O)N)OC([C@@H](C(F)(F)F)F)(F)F C48331846
c1ccc(c(c1)NCCNC(=O)c2ccc(cc2)[N-]S(=O)(=O)c3cccs3)[N+](=O)[O-] C15093183
C[C@@H](C(=O)NC(=O)NC(C)C)OC(=O)c1cccc(c1)S(=O)(=O)[N-]c2ccc(cc2)F C58152910
Cc1ccc(cc1C)OCC(=O)NNC(=O)Cn2c(nnc2[S-])c3ccc(cc3)OC C17238320
CCNc1ccc(cc1[N-]S(=O)(=O)c2cc([nH]c2)C(=O)N3CCCC3)C(=O)OCC C26540500
C[C@@H](c1ccccc1[N-]S(=O)(=O)C)NC(=O)CCNC(=O)c2ccc(cc2)C(C)(C)C C59266508
CC(C)NC(=O)CN1CCN(CC1)c2ccc(c(c2)C(=O)[O-])NS(=O)(=O)c3ccc(cc3)Cl C33006930
CCOC(=O)C1=C(/C(=C/c2ccc(o2)CNC(=O)C(=O)Nc3ccc(cc3)C)/N=C1C)[O-] C19794374
CCOc1cc(ccc1OCC(=O)N)[C@H]2CC(=O)Nc3c2sc(c3c4ccc(cc4)F)C(=O)[O-] C64796448
Cc1ccc(cc1)c2nnc(o2)SC/C(=N/c3c(sc(=S)n3CC=C)C(=O)N)/[O-] C64981031
COc1ccc(c(c1)OC)NCc2cc(n3c(n2)nc(n3)NCc4ccccc4Cl)[O-] C65322972
COc1cc(ncn1)[N-]S(=O)(=O)c2ccc(cc2)NC(=S)NC(=O)c3cc(cc(c3)Cl)Cl C66200686
C[C@@]12CC[C@H]([C@@]([C@H]1Cc3c(nc(s3)NCc4ccccc4)[C@H]2CC(=O)NCCOC)(C)CO)O C04222512
CCNC(=O)O[C@@H]1CC[C@@]2([C@@H]([C@]1(C)CO)CC[C@H]([C@H]2CC(=O)NCc3ccco3)O)C C04236541
c1cc(ccc1[C@@H](CC(=O)NCC2CCC(CC2)C(=O)[O-])CNC(=O)[C@@H]3CCC[NH2+]3)Cl C09435477
C[C@H]1CCc2c(sc(c2C(=O)N)NC(=O)COC(=O)/C=C/c3ccc(c(c3)OC)O)C1 C09440760
C[C@H](C(=O)Nc1nc(cs1)CC(=O)N)SCc2[nH]c(=O)c3c(csc3n2)c4ccccc4 C09910172
COc1ccc(cc1)Nc2nnc(s2)SCC(=O)Nc3c(c4c(s3)CCC4)C(=O)N C10786451
CCCCn1c2ccc(cc2nc1COc3ccc(cc3C(=O)N)Cl)S(=O)(=O)N C11115021
C=CCNC(=O)CN(CCC1=CCCCC1)c2c(n(c(=O)[nH]c2=O)Cc3ccccc3)N C11338532
c1ccc(cc1)COC(=O)CSc2[nH]c(=O)c(c(n2)N)NC(=O)c3ccc(c(c3)F)F C12224945
Cc1cc(ccc1OCC(=O)NC(=S)NNC(=O)c2ccc(cc2)NC(=O)C3CC3)Cl C12503439
C[C@H](C(=O)Nc1c(c2c(s1)CCC2)C(=O)N)Sc3nnc(s3)NC[C@@H]4CCCO4 C12940376
CCC(=O)Nc1ccc(cc1)C(=O)NNC(=S)NC(=O)/C=C/c2ccc(cc2)OCC C13621128
C[C@@H](C(=O)NC[C@@H](c1ccccc1)O)NC(=O)C2CCC(CC2)CNS(=O)(=O)c3ccccc3 C13680728
Cc1cc(nc(n1)N/C(=N/C(=S)Nc2ccc(cc2)C(=O)C)/NCCc3c[nH]c4c3cc(cc4)F)C C14158787
c1ccc(cc1)[C@@H](C(=O)N)Sc2nc3ccccc3c(=O)n2CCc4ccc(cc4)S(=O)(=O)N C14902735
CCOc1cc(ccc1OCC(=O)Nc2cc(c(cc2Br)C)C)C/C=N/NC(=O)N C15018582
c1cc2cccc(c2c(c1)NC(=S)NC(=O)c3ccco3)NC(=S)NC(=O)c4ccco4 C02826349
CC(C)c1ccc(cc1)OCC(=O)NC(=S)Nc2ccc(cc2)NC(=S)NC(=O)C C16575935
Cc1cccc(c1N)C(=O)OCC(=O)Nc2c(c3c(s2)CCCC3)C(=O)NCCOC C19353190
CCCCOc1ccc(cc1)NC(=O)CSC2=C([C@H](C(=C(N2)C)C(=O)N)c3ccco3)C#N C20029168
c1ccc2c(c1)cccc2/C=N/Nc3nnc(n3N)SCC(=O)NCc4ccc(cc4)F C20805741
Cc1ccc(cc1)/C=N/Nc2nnc(n2N)SCC(=O)NCc3ccc(cc3)C(F)(F)F C20917169
c1cc(ccc1[C@@H](CC(=O)OCC(=O)Nc2c(c3c(s2)CCCCC3)C#N)NC(=O)N)Cl C20973344
c1cc(ccc1CNC(=O)CSc2nnc(n2N)N/N=C/c3ccc(cc3)Br)F C21316025
c1cc(cc(c1)NC(=O)CSc2nnc(n2N)N/N=C/c3cccs3)C(F)(F)F C21318052
C[C@@H]1CCc2c(sc(c2C(=O)N)NC(=O)CSc3nnc(s3)NC[C@H]4CCCO4)C1 C24506975
CC(C)c1ccc(cc1)NC(=S)NNC(=O)CNC(=O)c2ccc(o2)Br C28638768
c1ccc(cc1)CNC(=S)NNC(=O)c2ccc(c(c2)S(=O)(=O)NCc3ccco3)Cl C29694683
CC(C)COc1c(cc(cc1Cl)C(=O)Nc2nc(cs2)c3cc([nH]c3)C(=O)N)OC C30981718
CCCCNC(=O)[C@@H](c1ccc(cc1)O)N(Cc2ccc(o2)C)C(=O)c3c(cccc3O)O C36597447
CCCCNC(=O)[C@@H](c1ccc(cc1)O)N(Cc2ccc(o2)C)C(=O)c3cccc(c3O)O C36597666
Cc1ccc(o1)CN([C@H](c2c(cc(cc2O)O)O)C(=O)NC3CCCCC3)C(=O)CCS C36598221
CCCCNC(=O)CSc1nc2ccc(cc2s1)NC(=O)CSc3nnc(s3)N C02162817
CC(C)CCOc1ccccc1Cn2c3ccccc3nc2S[C@H]4[C@@H]([C@@H]([C@@H]([C@@H](O4)CO)O)O)O C39915885
Cc1ccccc1OCCCn2c3ccccc3nc2S[C@@H]4[C@H]([C@@H]([C@@H]([C@@H](O4)CO)O)O)O C39916010
Cc1ccc(cc1)OCCCn2c3ccccc3nc2S[C@H]4[C@H]([C@@H]([C@@H]([C@@H](O4)CO)O)O)O C39916019
c1ccc2c(c1)nc(n2CCCOc3ccc(cc3)Cl)S[C@H]4[C@H]([C@@H]([C@@H]([C@@H](O4)CO)O)O)O C39916035
CCOC(=O)[C@@H]1[C@@H](SC2=C1CCCC2)NC(=O)[C@@H](c3ccccc3)Sc4nc([nH]n4)N C39991236
CCCNC(=O)c1c2c(sc1NC(=O)/C(=C/c3ccc(cc3)OCC(=O)N)/C#N)CCCC2 C39992334
C[C@]12CC[C@H]([C@@]([C@H]1Cc3c(nc(s3)NCC=C)[C@H]2CC(=O)NCc4cccs4)(C)CO)O C43553686
C[C@]12CC[C@H]([C@@]([C@H]1CC[C@H]([C@H]2CC(=O)NCc3cccs3)O)(C)CO)OC(=O)NCC=C C43553778
C[C@]12CC[C@H]([C@@]([C@H]1CC[C@H]([C@H]2CC(=O)NCc3ccccc3)O)(C)CO)OC(=O)NCC=C C44681467
CC(C)(C)NS(=O)(=O)c1cc(ccc1F)C(=O)Nc2ccc(cc2)NC(=O)NCC=C C46643213
c1ccc(cc1)OC[C@H](Cn2c3ccc(nc3nc2NCc4ccccc4Cl)C(=O)N)O C49033853
CCOc1ccccc1NC(=S)NNC(=O)c2cnn3c2N[C@H](C[C@H]3C(F)F)c4ccccc4 C02794635
CCCNc1ccc(cc1NS(=O)(=O)c2cccc(c2)OC(F)(F)F)S(=O)(=O)N C26540755
CCCN(c1c(n(c(=O)[nH]c1=O)Cc2ccccc2)N)C(=O)CSc3ccc(cc3)O C59352132
Cc1ccc(cc1)CNC(=O)CSc2nnc(n2N)N/N=C/c3cccc(c3)Br C20292184
C[C@H](C(=O)NCC=C)Sc1nc([nH]n1)N/N=C/c2cc(c(c(c2)Br)O)Br C59818985
CC(C)(C)NC(=O)c1ccc(cc1)NC(=O)CNc2ccc(cc2)C(=O)NC[C@@H]3CCCO3 C66089914
c1cc(ccc1[C@H]2C=C(Nc3n2nc(n3)NC(=O)CCCC(=O)[O-])c4ccc(cc4)Cl)F C02253458
c1ccc(c(c1)NC(=O)CC2(CCCCC2)CC(=O)[O-])NS(=O)(=O)c3cccs3 C12739467
c1ccc(c(c1)C(=O)NC[C@H]2CCCO2)NS(=O)(=O)c3ccc(c(c3)C(=O)[O-])F C12552347
CC(=O)NCCc1ccc(cc1)c2csc(n2)NS(=O)(=O)c3ccc(cc3)C(=O)[O-] C13031654
c1ccc(c(c1)NC(=O)CSc2nc3cc(ccc3c(=O)n2CCO)C(=O)[O-])Br C13045432
C[C@@H](C12CC3CC(C1)CC(C3)C2)NC(=O)CSc4nc5cc(ccc5c(=O)n4CCO)C(=O)[O-] C13045559
Cc1cc(c(c(c1)C)NC(=O)[C@H](C)Sc2nc3cc(ccc3c(=O)n2CCO)C(=O)[O-])C C13046040
Cc1cc(c(c(c1)C)NC(=O)[C@H](C)Sc2nc3cc(ccc3c(=O)n2C[C@H](C)O)C(=O)[O-])C C13051975
c1cc(ccc1CSc2nc3cc(ccc3c(=O)n2C[C@H]4CCCO4)C(=O)[O-])C(=O)N C13053641
C/C(=N\NC(=O)c1ccccc1Br)/c2ccc(cc2)S(=O)(=O)NCCCC(=O)[O-] C13060562
C/C(=N\Nc1c(c(c(c(c1F)F)F)F)F)/c2ccc(cc2)S(=O)(=O)NCC(=O)[O-] C13061097
CCC(=O)Nc1ccc(cc1)c2csc(n2)NS(=O)(=O)c3ccc(c(c3)C(=O)[O-])C C13195374
CC(C)(C)Nc1nnc(s1)SCC(=O)Nc2cc(c(cc2Cl)C(=O)[O-])OC C13246635
c1cc(c(cc1S(=O)(=O)Nc2c(c3c(s2)CCCC3)C(=O)NC[C@H]4CCCO4)C(=O)[O-])F C13247787
CC(C)NS(=O)(=O)c1ccc(cc1)NS(=O)(=O)c2ccc(cc2)/C=C/C(=O)[O-] C13262344
COC(=O)C[C@H](c1ccccc1Cl)NS(=O)(=O)c2ccc(c(c2)C(=O)[O-])O C13313668
c1cc(ccc1C(=O)[O-])S(=O)(=O)NCCCC(=O)Nc2nc(cs2)c3cc(ccc3F)F C13409657
Cc1ccc(c(c1)C)C(=O)N/N=C(\C)/c2ccc(cc2)S(=O)(=O)NCCCC(=O)[O-] C13459873
C1CCc2c(sc(c2C(=O)NC3CCCCC3)NC(=O)COCC(=O)[O-])CC1 C17088029
C[C@@H]1CCc2c(sc(c2C(=O)NC3CCCCC3)NC(=O)C[C@H](C)CC(=O)[O-])C1 C17092416
CCCC(=O)c1c(c(c(c(c1OC)C)O)C[C@@]2(C(=O)C(C(=O)C(=C2[O-])C)C(=O)[C@@H](C)CC)C)O C13309261
c1cc(ccc1NC(=O)CSc2nc(cc(n2)[O-])CC(=O)NC3CC3)OC(F)(F)F C23145237
CC(C)c1c(c(n(n1)c2ccccn2)c3ccc(cc3)F)/C=C/[C@@H](C[C@H](CC(=O)[O-])O)O C26183512
CC([C@@H](NC(=O)c1cccs1)N/C(=N/C#N)/[N-]c2ccc(nc2)C(F)(F)F)(Cl)Cl C28866476
Cc1ccc(c(c1)NC(=O)CNC(=O)c2ccc(cc2)[N-]S(=O)(=O)c3cccs3)OC C29869320
CCc1nnc(s1)[N-]S(=O)(=O)c2ccc(cc2)NC(=S)NC(=O)/C=C/c3ccc(cc3)F C06088682
CCOC(=O)c1ccc(cc1)NC(=S)N[N-]C2=NC(=O)C3=C([C@H](SC3=N2)C)C C38827285
CCOc1cc(ccc1OCc2ccccc2)[C@H](c3c(n[nH]c3[O-])C)C4=C(N=N[C@@H]4O)C C39422217
c1ccc(c(c1)CSc2nnc(s2)/N=C(/C(=C/c3ccc(cc3)OCC(=O)N)/C#N)\[O-])F C39997654
COc1cc(ccc1O)[C@@H]2C(=C(C(=O)N2CCCO)[O-])C(=O)c3cc4ccccc4o3 C40053096
Cc1cc(ccc1C(=O)C2=C(C(=O)N([C@@H]2c3cc(c(c(c3)Br)O)OC)CCO)[O-])OC C40079941
CCOc1ccc(cc1C)C(=O)C2=C(C(=O)N([C@@H]2c3ccc(c(c3)OC)O)CCO)[O-] C40085703
Cc1c(sc(n1)C)C(=O)C2=C(C(=O)N([C@@H]2c3cc(c(c(c3)C(C)(C)C)O)C(C)(C)C)CCO)[O-] C40098985
COc1cc(ccc1O)[C@H]2C(=C(C(=O)N2)[O-])C(=O)c3ccc(cc3)OCc4ccc(cc4)F C40127648
CCOc1ccc(cc1OC)[C@H]2c3c([nH]nc3C(=O)N2CCO)c4cc(ccc4[O-])Cl C39897940
COc1cc(ccc1OCC=C)[C@@H]2c3c([nH]nc3C(=O)N2CCO)c4cc(ccc4[O-])Cl C39898015
CCOc1cc(ccc1O)[C@@H]2c3c([nH]nc3C(=O)N2CCCOC(C)C)c4cc(ccc4[O-])Cl C39899299
CC[C@H](C)C[C@H](C)/C=C(\C)/[C@@H]1[C@H](CC[C@@H](O1)c2c(c(cn(c2=O)C)[C@@]3(CCC(=O)C[C@@H]3O)O)[O-])C C40577146
c1cc(ccc1CN/C(=C/NS(=O)(=O)c2ccc(cc2)c3ccc(cc3)F)/[O-])Cl C43862620
Cc1c(c(nc(n1)SC(F)F)[O-])CCC(=O)NCc2ccc(cc2)N3CCNC(=O)C3 C46771636
Cc1cc(nc(n1)/N=C(/NCCc2c[nH]c3c2cc(cc3)Cl)\N=C(\C(C)C)/[O-])C C18066700
CCC[C@H]1CC(=CC(=O)N1Cc2ccc(cc2)c3ccccc3c4[n-]nnn4)C(=O)N C52541904
CCOC(=O)C1=C(N=C([N-][C@H]1c2ccc(cc2)OC)SCC(=O)c3ccc(c(c3)O)O)C C06227869
c1ccc(cc1)C(=O)CCC(=O)NNC(=O)c2ccccc2[N-]S(=O)(=O)c3cccs3 C28693206
c1ccc2c(c1)c(nc(n2)COC(=O)c3ccccc3[N-]S(=O)(=O)c4ccc(cc4)F)N C11211429
Cc1ccc(cc1)c2nnc(n2CC(=O)N[C@@H](C)c3ccc(cc3)NC(=O)C4CC4)[S-] C31398327
CCC(C(F)(F)F)(C(F)(F)F)NC(=O)Nc1ccc(cc1)S(=O)(=O)[N-]c2cc(on2)C C33719701
CCOc1ccc(cc1Br)C(=O)NC(=S)Nc2cc(cc(c2OC)Cl)C(=O)[O-] C20152968
CCOC(=O)/C=C\1/CS[C@@H](N1)NC(=O)Cn2c(nnc2[S-])c3ccc(cc3)Cl C64155793
c1cc(ccc1NC(=O)CN2CCN(CC2)c3ccc(c(c3)C(=O)[O-])NC(=O)C4CCC4)F C35482720
c1c(cc(c(c1C(=O)NCCCCCC(=O)[O-])O)Br)Br C05756611
c1cc(ccc1n2c(cnc2SCCOc3ccc(cc3)S(=O)(=O)N)C(=O)[O-])F C13015855
Cc1cc(cc(c1C)S(=O)(=O)Nc2ccc(cc2)S(=O)(=O)NCC(F)(F)F)C(=O)[O-] C13031389
CC(=O)NCCCc1ccc(cc1)c2csc(n2)NS(=O)(=O)c3ccc(c(c3)C(=O)[O-])F C13031565
c1ccc(c(c1)NC(=O)CSc2nc3cc(ccc3c(=O)n2CCO)C(=O)[O-])Cl C13045324
C[C@@H]1CCC[C@@H]([C@@H]1C)NC(=O)CSc2nc3cc(ccc3c(=O)n2CCO)C(=O)[O-] C13045385
CC(C)Cn1c(=O)c2ccc(cc2nc1S[C@H](c3ccc(cc3)F)C(=O)N)C(=O)[O-] C13049640
C[C@H](Cn1c(=O)c2ccc(cc2nc1SCC(=O)Nc3ccc(c(c3)Cl)F)C(=O)[O-])O C13051094
C[C@H](Cn1c(=O)c2ccc(cc2nc1S[C@@H](C)C(=O)Nc3ccc(cc3F)F)C(=O)[O-])O C13052429
C[C@H](Cn1c(=O)c2ccc(cc2nc1S[C@H](C)C(=O)Nc3ccc(cc3F)F)C(=O)[O-])O C13052431
Cc1cc(cc(c1O[C@H](C)C(=O)NNS(=O)(=O)c2ccc(cc2)C(=O)[O-])C)Cl C13059325
C/C(=N\NC(=O)c1ccc(cc1)C(C)(C)C)/c2ccc(cc2)S(=O)(=O)NCCCC(=O)[O-] C13061041
CC(=O)NCc1ccc(s1)c2csc(n2)NS(=O)(=O)c3cc(ccc3Cl)C(=O)[O-] C13093442
CCOc1cc2c(cc1CNS(=O)(=O)c3ccc(c(c3)C(=O)[O-])O)O[C@@H](C2)C C13185043
CC(=O)Nc1ccc(cc1)c2ccc(cc2)S(=O)(=O)N[C@@H](CC(=O)[O-])c3ccc(cc3)Cl C13239615
CC(=O)Nc1cc(ccc1SC)c2csc(n2)NS(=O)(=O)c3cc(ccc3Cl)C(=O)[O-] C13239841
COCCCNC(=O)c1c2c(sc1NS(=O)(=O)c3ccc(c(c3)C(=O)[O-])F)CCCC2 C13247762
c1cc(ccc1NC(=O)CC2(CCCC2)C(=O)[O-])NS(=O)(=O)c3ccc(c(c3)F)F C13249171
c1ccc(c(c1)Nc2nnc(s2)SCC(=O)NCc3ccc(cc3)C(=O)[O-])F C13347409
COCCNc1nnc(s1)SCC(=O)Nc2ccc(cc2C(=O)[O-])Br C13349012
C[C@H]1CCc2c(cc(s2)C(=O)N/N=C(\C)/c3ccc(cc3)S(=O)(=O)NCC(=O)[O-])C1 C13365216
c1cc(ccc1C(=O)[O-])S(=O)(=O)NCCCC(=O)Nc2nc(cs2)c3ccc(c(c3)F)F C13428706
c1cc(ccc1CC(=O)[O-])NC(=O)c2ccc(cc2)S(=O)(=O)NC[C@@H]3CCCO3 C13440390
c1cc(cc(c1)OCCC(=O)[O-])/C=C\2/C(=O)N(C(=S)S2)NC(=O)c3cccc(c3)O C16929715
C[C@@H](CC(=O)Nc1c(c2c(s1)C[C@@H](CC2)C(C)(C)C)C(=O)NC3CC3)CC(=O)[O-] C17092404
CCC(C)(C)[C@H]1CCc2c(sc(c2C(=O)NC3CC3)NC(=O)CCCC(=O)[O-])C1 C17092413
CC(C)(C)[C@H]1CCc2c(sc(c2C(=O)NCc3ccco3)NC(=O)CCCC(=O)[O-])C1 C19644988
Cc1ccc(cc1)NC(=O)CSC2=C([C@@H](C(=C(N2)[O-])C(=O)OC)c3ccc(cc3)Cl)C#N C20131439
COc1ccc(c(c1)OC)NC(=O)c2c3c(sc2NC(=O)[C@@H]4[C@@H]5CC[C@H]([C@@H]4C(=O)[O-])C=C5)CCC3 C20247515
c1cc(cc(c1)[N+](=O)[O-])NC(=S)N[N-]S(=O)(=O)c2cc(c(cc2Cl)Cl)Cl C02856254
c1ccc2c(c1)c(nc(n2)C(=O)NCCCNC(=O)COc3ccc(cc3)Cl)[O-] C22470996
COc1ccc(cc1NC(=O)CSc2nc(cc(n2)[O-])CC(=O)NCc3cccs3)Cl C22629363
COc1ccc(cc1)C(=C)NNC(=O)c2ccc(cc2)[N-]S(=O)(=O)c3cccs3 C06146413
C[C@](CC(=O)Nc1cccc(c1)S(=O)(=O)/N=C\2/CCCN2)(c3ccccc3)C(=O)[O-] C13253148
CCOC(=O)c1ccc(cc1)NC(=S)N[N-]C2=NC(=O)C3=C([C@@H](SC3=N2)C)C C38827284
C[C@@H]1CCC[C@@H]([C@@H]1C)NC(=O)CSc2nc3cc(ccc3c(=O)n2C[C@@H](C)O)C(=O)[O-] C39697932
Cc1cccc(c1)[C@H]2NN=C(N2CC=C)SCc3[nH]c(=O)c4ccc(cc4n3)C(=O)[O-] C39722587
COc1cc(cc(c1O)Br)[C@H]2C(=C(C(=O)N2CCCO)[O-])C(=O)c3ccc(cc3)Cl C40047556
c1cc(ccc1COc2ccc(cc2)C(=O)C3=C(C(=O)N([C@H]3c4ccc(cc4)O)CCCO)[O-])F C40055299
Cc1cc(ccc1C(=O)C2=C(C(=O)N([C@H]2c3ccc(c(c3)OC)O)CCO)[O-])OC(C)C C40084376
CCOc1cc(ccc1O)[C@H]2C(=C(C(=O)N2CCO)[O-])C(=O)c3ccc(cc3C)OC(C)C C40084378
Cc1cc(ccc1OC(C)C)C(=O)C2=C(C(=O)N([C@H]2c3ccc(c(c3)OC)O)CCO)[O-] C40093343
Cc1ccc(c(c1)[C@@H](CC(=O)[O-])NC(=O)OCC2c3ccccc3-c4c2cccc4)O C02505605
c1cc(sc1)CCNc2nnc(s2)SCc3[nH]c(=O)c4ccc(cc4n3)C(=O)[O-] C13278341
COc1cc(ccc1OC[C@H]2CCCO2)CNC(=O)c3ccc4c(c3)nc(=S)[nH]c4[O-] C46839402
CCOC(=O)C1=C(N=C([N-][C@@H]1c2ccc(cc2)OC)SCC(=O)c3ccc(c(c3)O)O)C C06227868
Cc1ccc(cc1)c2nnc(n2CC(=O)N[C@H](C)c3ccc(cc3)NC(=O)C4CC4)[S-] C31398323
Cc1csc(n1)Nc2cccc(c2)[N-]S(=O)(=O)c3ccc(cc3)S(=O)(=O)NC4CC4 C60166604
CCOc1ccc(cc1)c2c(sc3c2c(nc(n3)C)NCC(=O)NCC(=O)[O-])C C62049103
Cc1ccc(cc1[N-]S(=O)(=O)C)NC(=O)[C@H](C)SCc2[nH]c(=O)c3c(c(sc3n2)C)C C62566628
c1ccc(cc1)c2csc3c2c(ncn3)NCCNC(=O)/C=C\C(=O)[O-] C12338949
C[C@@H](C(=O)Nc1ccc2c(c1)CCC2)Sc3nc4cc(ccc4c(=O)n3CCO)C(=O)[O-] C13046907
c1cc(ccc1C(=O)NCC(=O)[O-])NC(=O)COc2ccc(cc2Br)F C13180678
CC(=O)NCc1ccc(s1)S(=O)(=O)N[C@@H](CC(=O)[O-])c2ccccc2 C13195770
C[C@@H](c1ccc(c(c1)F)F)Nc2ccc(cc2[N+](=O)[O-])C(=O)NCC(=O)[O-] C13211878
C[C@H](C(=O)NNC(=O)CC1(CCCCC1)C(=O)[O-])Oc2ccccc2F C13254656
C[C@H](C(=O)NNC(=O)CC1(CCCCCC1)C(=O)[O-])Oc2ccccc2F C13254668
Cc1ccc(cc1NC(=O)c2ccc(cc2)S(=O)(=O)NCC=C)C(=O)[O-] C13258765
c1cc(oc1)CNC(=O)CNS(=O)(=O)c2ccc(cc2)/C=C/C(=O)[O-] C13314575
CCNS(=O)(=O)c1ccc(cc1)C(=O)Nc2nc(cs2)CC(=O)[O-] C13407409
Cc1c(c(=O)[nH]c(n1)SCC(=O)Nc2ccccc2C#N)CCC(=O)[O-] C13447298
CCOc1cc(ccc1OCc2ccc(cc2)C(=O)[O-])/C=C/3\C(=O)NC(=O)N3 C16156654
CCc1c(sc(c1C(=O)NC2CCCC2)NC(=O)CCCC(=O)[O-])C C17075271
CC[C@H](C)C(=O)NNC(=O)c1ccccc1[N-]S(=O)(=O)c2cccs2 C23449643
CCCc1nnc(n1CC(=O)NNC(=O)[C@H](C)Oc2ccc(cc2)F)[S-] C24298072
COc1ccc(cc1OC)C(=O)C2=C(C(=O)N([C@@H]2c3cccc(c3)O)CCO)[O-] C27662392
[H]/N=c\1/n(c(c(s1)C(=O)OCC)C)c2ccc(cc2)NC(=O)/C=C\C(=O)[O-] C28627954
CCCOc1ccc(cc1)[C@@H]2[C@H]3[C@@H](C(=NC3=O)[O-])[C@@]([NH2+]2)([C@@H](C)CC)C(=O)[O-] C34388390
c1cc(ccc1NC(=S)NC(=O)C2CC2)S(=O)(=O)[N-]c3nccs3 C02135768
c1cc(ccc1/N=C/2\NC(=O)[C@H](S2)CC(=O)NCCCC(=O)[O-])Cl C35531151
c1cc(ccc1/C=N/N=C/2\NC(=O)[C@H](S2)CC(=O)NCCC(=O)[O-])Cl C33810793
CSc1nnc(s1)/N=C(/C(=C/c2ccc(cc2)OCC(=O)N)/C#N)\[O-] C39994903
CCOc1cc(ccc1O)[C@@H]2C(=C(C(=O)N2CCO)[O-])C(=O)c3ccc(o3)C C40075618
CC[C@](C)(C(=O)[O-])NC(=O)NCCOc1ccc(cc1)Br C42318096
CCCCS(=O)(=O)/N=C(/CCCC[C@H]1[C@@H]2[C@@H](CS1)NC(=O)N2)\[O-] C42343804
CCCNS(=O)(=O)c1ccc(cc1)NC(=O)[C@H]2CC=CC[C@@H]2C(=O)[O-] C44830519
CCCNS(=O)(=O)c1ccc(cc1)NC(=O)CC2(CCCCC2)C(=O)[O-] C44830530
c1cc(ccc1NC(=O)[C@H]2CC=CC[C@H]2C(=O)[O-])S(=O)(=O)NCC3CC3 C46834758
c1ccc2c(c1)c(c[nH]2)/C=C\3/C(=O)N(C(=S)S3)CCC(=O)NCCC(=O)[O-] C15038413
c1ccc2c(c1)c(nn(c2=O)CC(=O)NC[C@@H](COc3cccc(c3)F)O)[O-] C47285763
COCCCN/C(=C(\C#N)/C(=O)c1cc2ccc(cc2[nH]1)Br)/[O-] C49104207
Cc1ccc(s1)c2nc([nH]n2)/N=C(/CNC(=O)COc3ccccc3)\[O-] C50006839
c1cc(c(cc1N/C(=C(\C#N)/C(=O)CCCNC(=O)C2CC2)/[O-])Cl)F C50950885
CC(C)Oc1c(cccn1)CNC(=O)c2cc(ccc2O)[N-]S(=O)(=O)C C55260263
Cc1ccc(cc1)/C=C\S(=O)(=O)[N-]c2ccc(c(c2)OCC(=O)N)OC C55606099
CC(C)N(CC(=O)N)C(=O)c1cccc(c1)S(=O)(=O)[N-]c2ccccc2F C58074860
CCOc1cc(ccc1O)/C=N/[N-]S(=O)(=O)c2ccc(cc2)NC(=O)C C59151368
Cc1ccc(cc1)OCCNC(=O)NCc2ccccc2[N-]S(=O)(=O)C C47720338
CC[C@@H](C(=O)N)Oc1c(cc(cc1Br)/C=C/C(=O)[O-])OC C61677954
Cc1ccc(cc1)S(=O)(=O)/N=C(/CSC(=O)N)\[N-]c2ccccc2 C18029449
Cc1cc(ccc1OCC(=O)[O-])S(=O)(=O)N(C)c2ccccc2C(=O)N C63476424
Cn1c(nnc1[S-])CC2=N[C@@H](SC2)NC(=O)CNC(=O)Cc3ccccc3 C64064787
c1ccc(cc1)/C=C/S(=O)(=O)/N=C(/COc2ccc(cc2)C(=O)N)\[O-] C64666758
Cc1ccccc1OCCNC(=O)c2cc(ccc2O)[N-]S(=O)(=O)C C55319839
c1cc(ccc1CCCCl)S(=O)(=O)[N-]c2nc(cs2)CC(=O)N C66250669
Cc1c(sc(n1)[N-]S(=O)(=O)/C=C/c2ccccc2)SCC(=O)N C66253756
CCCc1nnc(n1CC(=O)NCCc2n[nH]c(=S)n2C(C)C)[S-] C67073669
CCS(=O)(=O)[N-]c1ccc(cc1C)NC(=O)CNC(=O)OC(C)(C)C C67210727
c1cc(ccc1c2nnc(n2CCC(=O)NCC(=O)NC3CC3)[S-])F C67509786
CCn1c(c2ccc(cc2nc1=S)C(=O)NCC(=O)NCCOC)[O-] C32458530
Cc1ccc(c(c1)OCC(=O)N/N=C(\C)/c2ccc(c(c2)OC)OCC(=O)[O-])C C08182568
Cc1cc(c(cc1N(C)S(=O)(=O)c2ccc(cc2)F)S(=O)(=O)NCCC(=O)[O-])C C09849121
CCCCN(C)S(=O)(=O)c1ccc(cc1)NC(=O)[C@H]2CC=CC[C@@H]2C(=O)[O-] C12927951
CN(C)S(=O)(=O)c1ccc(c(c1)C(=O)[O-])NCCCn2cnc3c2cccc3 C13181732
CCOC(=O)c1c(c(sc1NC(=O)COc2ccccc2OCC(=O)[O-])C)C C13190344
C[C@@H](C(=O)NC[C@@H]1CCCO1)Sc2nnc(n2CCC(=O)[O-])c3cccs3 C13192685
Cc1ccc(cc1)c2nnc(n2CCC(=O)[O-])S[C@@H](C)C(=O)NC[C@@H]3CCCO3 C13196985
CCn1c2ccc(cc2nc1CSc3nnc(s3)NCCOC)C(=O)[O-] C13218912
Cc1c(c(n2c(n1)nc(n2)SCC(=O)NCCC3=CCCCC3)C)CC(=O)[O-] C13221846
CCN(CC)S(=O)(=O)c1ccc(c(c1)NC(=O)[C@@H]2CC=CC[C@H]2C(=O)[O-])OCC C13254365
Cc1ccc(cc1)c2nnc(n2CC(=O)[O-])S[C@H](C)C(=O)NC[C@@H]3CCCO3 C13280875
Cc1cc(c(c(n1)N/N=C/c2ccc(c(c2)Br)OCC(=O)[O-])C#N)COC C04779918
CC(C)COCCCNc1ccc(cc1C(=O)[O-])S(=O)(=O)N2CCOCC2 C13299021
COCCCNC(=O)CSc1nc2cc(ccc2c(=O)n1CC=C)C(=O)[O-] C13319756
Cc1c(cco1)c2nnc(n2CC=C)SCC(=O)NCc3ccc(cc3)C(=O)[O-] C13348118
C=CCn1c(=O)c2ccc(cc2nc1SCC(=O)NC[C@H]3CCCO3)C(=O)[O-] C13363809
CCOc1ccc(cc1)C(=O)C2=C(C(=O)N([C@H]2c3ccco3)CCOCCO)[O-] C09013544
CCOc1cc(ccc1O)[C@@H]2C(=C(C(=O)N2CCCOC)[O-])C(=O)c3ccco3 C09067575
Cc1ccc(o1)C(=O)C2=C(C(=O)N([C@@H]2c3ccc(c(c3)OC)O)CCCOC)[O-] C08996971
CCNS(=O)(=O)c1ccc(cc1)[N-]S(=O)(=O)c2cc(c(cc2F)OC)OC C23144819
CCOC(=O)/C(=C/Nc1ccccc1[N-]S(=O)(=O)c2ccc(s2)C)/C#N C24070530
COc1cc(c(c(c1OC)OC)CNC(=O)COc2ccc(cc2)F)C(=O)[O-] C30953474
CCOc1cc(ccc1O)[C@@H]2C(=C(C(=O)N2CCOC)[O-])C(=O)c3cc4ccccc4o3 C33752859
COc1ccc(cc1OC)CCNC(=O)CCc2c(nc(nn2)c3cccs3)[O-] C35923052
CCOC(=O)CCCc1ccc(cc1)/C(=N/N=C/2\NC(=O)[C@@H](S2)CC(=O)[O-])/C C04350596
CC[C@H](C[C@@H]1CC[C@@H](O1)[C@@H](C)C(=O)O[C@@H](C)C[C@@H]2CC[C@@H](O2)[C@@H](C)C(=O)[O-])O C35455929
CCOCCCn1c(=O)c2ccc(cc2nc1[S-])C(=O)NCC(OC)OC C02972218
CCOc1ccc(cc1)[C@H]2NN=C(N2CCC(=O)[O-])SCC(=O)[C@H]3C=CC=N3 C39646911
Cc1ccc(o1)C(=O)C2=C(C(=O)N([C@@H]2c3ccc(cc3)C(=O)OC)CCCO)[O-] C40046787
Cc1cc(ccc1OC)C(=O)C2=C(C(=O)N([C@H]2c3cccc(c3OC)OC)CCCO)[O-] C40048738
COc1ccc(cc1OC)[C@@H]2C(=C(C(=O)N2CCCO)[O-])C(=O)c3cc4ccccc4o3 C40053092
CC(C)Oc1ccc(cc1)C(=O)C2=C(C(=O)N([C@H]2c3cccc(c3OC)OC)CCO)[O-] C40079340
c1ccc(cc1)OCCCN2c3ccc(cc3OCC2=O)NC(=O)/C=C/C(=O)[O-] C41306289
c1cc(sc1)/C=C\2/C(=O)N(C(=S)S2)CCCC(=O)NCCCC(=O)[O-] C15040562
COCCCN/C(=C(\C#N)/C(=O)CCc1ccc(c(c1)Br)OC)/[O-] C49105043
c1ccc(cc1)CCN/C(=C(\C#N)/C(=O)c2ccc(cc2)OC[C@@H]3CCCO3)/[O-] C50802716
c1ccc(cc1)CCN/C(=C(\C#N)/C(=O)CSc2nnnn2C3CCCC3)/[O-] C50805614
CCc1ccc(cc1)N/C(=C(\C#N)/C(=O)CSc2nnnn2C3CCCC3)/[O-] C50837906
COC(=O)CNC(=O)Cc1ccc(cc1)[N-]S(=O)(=O)c2cc(cc(c2)F)F C55599102
CCS(=O)(=O)Nc1ccc(c(c1)C(=O)[O-])N(C)CCCc2c(nn(c2C)C)C C33253685
CCS(=O)(=O)[N-]c1ccc(cc1)NC(=O)/C(=C\c2cc(n(c2C)[C@@H](C)COC)C)/C#N C58222876
COCCCCNC(=O)c1ccc2c(c1)nc(=S)n(c2[O-])Cc3ccco3 C58309265
Cc1cccc(c1)OC[C@@H](CSc2c3c(nc(n2)C4CC4)n(c(nc3=O)[O-])C5CC5)O C23401880
CCOC(=O)C[C@H]\1CCCC/C1=N\[N-]C2=NC(=O)[C@@H](S2)CC(=O)Nc3ccccc3 C22505809
CCOC(=O)C[C@@H]\1CCCC/C1=N\[N-]C2=NC(=O)[C@H](S2)CC(=O)Nc3ccccc3 C22505790
CCOc1ccc(cc1)[N-]S(=O)(=O)[C@H]2C(=CN=N2)C(=O)NCc3ccccc3F C65055989
COC(=O)CNS(=O)(=O)c1ccc(cc1)[N-]S(=O)(=O)C2CCCCC2 C66578391
COCCOc1ccc(cc1NS(=O)(=O)c2ccc(c(c2)C(=O)[O-])OC)F C66585927
Cc1ccc(cc1[N-]S(=O)(=O)C)C(=O)Nc2cc(ccc2OCCOC)F C66678450
CCCn1c2ccc(cc2[nH]c1=O)S(=O)(=O)/N=C(/[C@@H](C(C)C)SCC)\[O-] C67600395
COC(=O)C1=c2n(c(=O)/c(=C/c3ccc(cc3)Br)/s2)C(=C([C@H]1c4ccc(cc4)Br)C#N)N C01762288
c1ccc(cc1)[C@]23c4ccccc4C(=O)N2CCN3C(=S)NP(=O)(OCC(F)(F)F)OCC(F)(F)F C01823554
Cc1cccn2c1nc(c(c2=O)/C=C/3\C(=O)N(C(=S)S3)c4c(n(n(c4=O)c5ccccc5)C)C)NCC(C)C C01901473
CC1(CC(CC(N1O)(C)C)OP(OC2CC(N(C(C2)(C)C)O)(C)C)OC3CC(N(C(C3)(C)C)O)(C)C)C C01556670
CCOc1ccc2c(c1)-c3c(ssc3=Nc4ccc(cc4)S(=O)(=O)Nc5nccc(n5)C)C(N2)(C)C C01762836
C=C(c1c(nn(c1O)c2nc3ccccc3s2)c4ccccc4)Nc5ccc(cc5)S(=O)(=O)Nc6nccs6 C01866914
Cc1cc2ccc(cc2n3c1nnc3SCC(=O)Nc4ccc(cc4)S(=O)(=O)NC5CCCCC5)OC C00877266
COc1ccc(cc1OC)S(=O)(=O)Nc2ccc(cc2)S(=O)(=O)Nc3cc(cc(c3)C(F)(F)F)C(F)(F)F C01042279
c1cc(sc1)c2cc(nn2c3ccc(cc3)S(=O)(=O)NC(=S)Nc4ccc(cc4)Cl)C(F)(F)F C01044578
CCn1c(nc2c1ccc(c2)C(=O)NNC(=O)c3cccc(c3)S(=O)(=O)Nc4cc(ccc4Cl)C(F)(F)F)C C03333462
COc1ccccc1NS(=O)(=O)c2ccc3c(c2)nc(o3)SCC(=O)Nc4c(cccc4Cl)Cl C03269233
CCC[C@H]1C(=O)N=C(S1)N/N=C/c2cccc(c2)OS(=O)(=O)c3cc(ccc3Br)Br C06173057
CC(=O)Nc1ccc(cc1)S(=O)(=O)Nc2nc3n(n2)[C@H](C=C(N3)c4ccc(cc4)Cl)c5ccc(cc5)OC C01287700
CCn1c(nnc1SCc2ccc(cc2)C(F)(F)F)CNS(=O)(=O)c3ccc(cc3)Br C03125404
C[C@@H]1c2c(sc(n2)CS(=O)(=O)c3ccc(cc3)Cl)C[C@]4([C@H]1[C@H]([C@H](CC4)[C@H](C)C(=O)N5CCCC5)O)C C04221975
Cc1ccc(cc1C)NC(=O)c2c(c3n(n2)[C@@H](C[C@H](N3)c4ccc(o4)Br)C(F)(F)F)Br C00674216
Cc1c(c(=O)n(n1C)c2ccccc2)NC(=O)c3cc4n(n3)[C@H](C[C@H](N4)c5ccc(c(c5)Cl)Cl)C(F)(F)F C00675244
c1cc(oc1)[C@@H]2C[C@H](n3c(c(c(n3)C(=O)Nc4c(c5c(s4)CCCC5)C#N)Br)N2)C(F)(F)F C00646957
CN(C)c1ccc(cc1)NC(=O)C2(CCCCC2)N(Cc3ccccc3F)C(=O)CN4C[C@H](NC4=S)c5ccccc5 C08695915
C[C@@H]1CCC[C@H]([C@@H]1C)NC(=O)[C@@H]2[C@@]34C=C[C@@H](O3)[C@@H]([C@@H]4C(=O)N2CCC(C)C)C(=O)Nc5ccc(cc5)C(C)C C09777253
c1cc(ccc1/C(=N\CCc2c[nH]c3c2cc(cc3)F)/C4C(=O)NC(=O)N(C4=O)c5ccc(cc5)Br)Cl C04641119
CC1=C([C@H](C2=C(N1)C[C@H](CC2=O)c3ccc(cc3)OC)c4cc(c(c(c4)OC)OC)OC)C(=O)OCC(C)C C19761301
CSc1cccc(c1)NC(=O)[C@@H]2[C@H]3C=C[C@@]4([C@@H]2C(=O)N([C@@H]4C(=O)NC5CCCCC5)C6CCCCCC6)O3 C20106726
Cc1cc(ccc1Cl)NC(=S)Nc2cc(ccc2N3CCC(CC3)C)S(=O)(=O)N4CCC(CC4)C C20724283
Cc1cc(cc(c1NC(=O)CN2CCOCC2)C)C(C)(C)c3cc(c(c(c3)C)NC(=O)CN4CCOCC4)C C22033904
CCN1C2=C([C@H](NC1=O)c3ccc(cc3C)C)C(=O)N(C2)[C@@H](CC(C)C)C(=O)N4CCC[C@@H](C4)C(=O)OCC C34791337
C[C@@H]1CCC[C@@H]([C@@H]1C)N2[C@@H]([C@@]34C=C[C@@H](O3)[C@@H]([C@@H]4C2=O)C(=O)Nc5ccc(cc5)OC)C(=O)NC6CCCCC6 C34855106
C[C@H]1CCC[C@H]([C@@H]1C)N2[C@@H]([C@@]34C=C[C@@H](O3)[C@@H]([C@@H]4C2=O)C(=O)Nc5ccc(cc5)OC)C(=O)NC6CCCCC6 C34855109
CCOCCCN1[C@H]([C@@]23C=C[C@@H](O2)[C@@H]([C@@H]3C1=O)C(=O)Nc4ccc(cc4)OC)C(=O)N[C@@H]5CCC[C@@H]([C@@H]5C)C C36066170
CC[C@@H](C)OC(=O)C1=C(NC2=C([C@H]1c3ccc(c(c3)OCC)O)C(=O)C[C@@H](C2)c4ccc(c(c4)OC)OC)C C00976960
CC1=C([C@@H](C2=C(N1)C[C@H](CC2=O)c3ccc(c(c3)OC)OC)c4cc(c(c(c4)Br)O)OC)C(=O)OC(C)C C00649680
CCOC(=O)C1=C(OC(=C([C@@H]1c2ccccc2Br)C#N)N)CSc3c(c(c(c(n3)C)C)C)C#N C00705890
COc1ccc(cc1OC)c2nnn(n2)CC(=O)N(C3CCCCC3)[C@H](c4ccc(cc4)F)C(=O)NC5CCCCC5 C00886367
Cc1cccc(c1)N([C@@H](c2c[nH]c3c2cccc3)C(=O)NC[C@H]4CCCO4)C(=O)Cn5nc(nn5)c6cccs6 C00887718
COc1cc(cc(c1OCC(=O)N/N=C/c2ccc(c(c2)Br)O)Br)Br C01055615
Cc1ccc(o1)[C@H]2C(=C(NC(=C2C(=O)Nc3ccccc3OC)C)SCC(=O)Nc4ccc(c(c4)Cl)Cl)C#N C01240414
CC[C@H](c1nnnn1CCc2ccccc2)N(Cc3cccs3)Cc4cc5cc6c(cc5[nH]c4=O)OCCO6 C01374893
Cc1cc2cc(c(=O)[nH]c2cc1C)[C@H](c3nnnn3CCc4ccccc4)N5CCN(CC5)c6nc7ccccc7s6 C01381714
Cc1cc(cc\2c1N(C(=O)/C2=N\NC(=O)/C(=C/c3ccc(cc3)[N+](=O)[O-])/NC(=O)c4ccccc4)C)Br C01444154
COc1cc(ccc1OCC(=O)N/N=C/c2cc(c(c(c2O)Br)O)Br)Br C01445174
C=C(c1ccc(cc1)[N+](=O)[O-])NNC(=O)CSc2nnc(n2c3ccc(cc3)Cl)c4ccc(cc4)Cl C01818290
CCOc1cccc(c1O)/C=N/NC(=O)CSc2nc3c(c4c(s3)CCCC4)c(=O)n2c5ccc(cc5)C C01825132
CC(=O)Oc1c(cc(cc1OC)/C=N/NC(=O)CSc2nc3c(c4c(s3)CCCC4)c(=O)n2c5ccccc5)OC C01858974
COC(=O)c1c2c(sc1NC(=O)c3cc4n(n3)[C@H](C[C@H](N4)c5ccc(cc5)Br)C(F)(F)F)CCCC2 C01869666
CC1(CC2=C(C(=O)C1)[C@](C(=O)N2Cc3cccc(c3OC)OC)(C(F)(F)F)NC(=O)c4ccc(c(c4)OC)OC)C C01871474
CC(C)OC(=O)c1c2c(sc1NC(=O)c3cnn4c3N[C@H](C[C@@H]4C(F)(F)F)c5ccc(cc5)OC)CCCC2 C01876048
C[C@H](c1ccccc1)NC(=O)CCC(=O)OCC(=O)[C@@]2(CC[C@H]3[C@@]2(C[C@@H]([C@H]4[C@H]3CCC5=CC(=O)C=C[C@]45C)O)C)O C01890451
CCOC(=O)c1c2c(sc1NC(=O)c3c(c4n(n3)[C@H](C[C@H](N4)c5ccc(cc5)OC)C(F)(F)F)Cl)CCCC2 C01896969
Cc1ccc(c(c1)NC(=O)[C@@H](c2ccccc2)Sc3nc4c(c5c(s4)CCCC5)c(=O)n3CCOC)OC C03303915
COc1ccc(cc1OC)[C@@H]2C=C(NN2C(=O)COC(=O)c3ccc(=O)n(n3)Cc4ccccc4)c5cccs5 C03363247
CCC(C)(C)n1c(nnn1)[C@@H](c2cc3c(cc(cc3[nH]c2=O)C)C)[NH+](Cc4ccccc4)Cc5cccs5 C06149032
CCC(C)(C)n1c(nnn1)[C@@H](c2cc3c(ccc(c3[nH]c2=O)C)C)[NH+]4CCN(CC4)c5cc(ccc5C)Cl C06077493
CCOc1ccc2c(c1)cc(c(=O)[nH]2)[C@H](c3nnnn3C4CCCC4)[NH+]5CCN(CC5)c6cccc(c6C)C C06134074
CCc1ccc2c(c1)cc(c(=O)[nH]2)[C@@H](c3nnnn3C4CCCCC4)[NH+](Cc5cccs5)C[C@@H]6CCCO6 C06197974
CCc1ccc2c(c1)cc(c(=O)[nH]2)[C@@H](c3nnnn3C4CCCCC4)[NH+]5CCN(CC5)c6ccccc6OC C06135209
CCn1cc(c(=O)c2c1cc(c(c2)F)N3CC[NH+](CC3)C)C(=O)/N=c/4\[nH]c(cs4)c5ccc(cc5)Br C01274234
CCOc1ccc(cc1)[C@@H]2C(=C(N=c3n2c(=O)c(=Cc4ccc(o4)N5CC[NH+](CC5)C)s3)C)C(=O)Nc6ccccc6 C08767176
Cc1cc(c2c(c1)cc(c(=O)[nH]2)[C@H](c3nnnn3C(C)(C)C)[NH+](Cc4ccc(cc4)OC)C[C@@H]5CCCO5)C C06300892
c1ccc2c(c1)C=C[NH+]3[C@H]2[C@@H]4[C@H]([C@H]3C(=O)Nc5cc(ccc5Cl)[N+](=O)[O-])C(=O)N(C4=O)C6CCCCC6 C09185575
C[C@@H]1C[C@@H](C[NH+](C1)CCCNC(=O)c2cn(c3ccc(cc3c2=O)S(=O)(=O)N(C)C4CCCCC4)C)C C09725080
Cc1ccc(c2c1cc(c(=O)[nH]2)[C@H](c3nnnn3C4CCCCC4)[NH+]5CCN(CC5)c6ccc(cc6)OC)C C06244894
COc1ccc2c(c1)cc(c(=O)[nH]2)[C@@H](c3nnnn3C4CCCC4)[NH+](Cc5cccs5)C[C@@H]6CCCO6 C06282586
Cc1cc(c2cc(c(=O)[nH]c2c1)[C@H](c3nnnn3C(C)(C)C)[NH+]4CCN(CC4)c5nc6ccccc6s5)C C06301770
Cc1cc2cc(c(=O)[nH]c2cc1C)[C@@H](c3nnnn3C(C)(C)C)[NH+]4CCN(CC4)c5nc6ccccc6s5 C06320972
Cc1ccc2cc(c(=O)[nH]c2c1C)[C@H](c3nnnn3C4CCCCC4)[NH+]5CCN(CC5)c6ccc(cc6)OC C06441965
Cc1ccc(c2c1cc(c(=O)[nH]2)[C@H](c3nnnn3C4CCCCC4)[NH+](Cc5cccs5)C[C@@H]6CCCO6)C C06405579
CC[C@H](c1nnnn1Cc2ccc(cc2)F)[NH+](CCc3ccccc3C)Cc4cc5cccc(c5[nH]c4=O)C C13495878
Cc1ccc(c(c1)N2CC[NH+](CC2)[C@@H](c3cc4cc(cc(c4[nH]c3=O)C)C)c5nnnn5C[C@@H]6CCCO6)C C06195686
CC[NH+](CC)CCN1[C@@H](/C(=C(/c2ccc(c(c2)C)OCC(C)C)\O)/C(=O)C1=O)c3ccc(c(c3)Cl)Cl C09240893
CCc1ccc(cc1)[C@H]2/C(=C(/c3ccc(cc3C)OCC(C)C)\O)/C(=O)C(=O)N2CCC[NH+]4CCOCC4 C08816970
CCOc1ccc(cc1)NC(=O)C[C@H]2C(=O)N(C(=S)N2CCC[NH+]3CCC(CC3)C)c4ccc(cc4)F C20115173
CC1CC[NH+](CC1)Cc2ccc(cc2)NC(=O)[C@H]3c4ccccc4C(=O)N([C@H]3c5cccs5)C6CCCC6 C20508717
CCc1ccc(cc1)c2cc3n(n2)C[C@](N(C3=O)CCC[NH+]4C[C@@H](C[C@@H](C4)C)C)(C)C(=O)NC5CCCCCC5 C20863777
c1c2c(cc(c1Cl)S(=O)(=O)N3CCC(CC3)C(=O)N4CCC(CC4)[NH+]5CCCCC5)OCC(=O)N2 C21882863
CCOC(=O)c1ccc(cc1)Oc2c(oc3c(c2=O)ccc(c3C[NH+]4CCC(CC4)N5CCCCC5)O)C C27100026
CCOC(=O)c1ccc(cc1)Oc2coc3c(c2=O)ccc(c3C[NH+]4CCCC[C@H]4c5ccc(cc5)OC)O C27100153
CCc1cc2c(=O)c(c(oc2c(c1O)C[NH+]3CCCC[C@@H]3CC)C(=O)OCC)c4nc5ccccc5s4 C28120982
C[C@H]1CCCN(C1)c2ccc(cc2)[C@@H](C)NC(=O)C3CC[NH+](CC3)Cc4nc(no4)c5ccc(cc5)C(C)(C)C C30977935
CC(=C)CSc1nc(c2c3c(sc2n1)COC(C3)(C)C)N4CC[NH+](CC4)CC(=O)NC5CCCCC5 C34750031
CC(=C)CSc1nc(c2c3c(sc2n1)CCCC3)N4CC[NH+](CC4)CC(=O)Nc5ccc(cc5)OC C34756108
CC(C)(C)CC(C)(C)Nc1c([nH+]c2n1cccc2)c3ccc(cc3)OS(=O)(=O)c4ccc(cc4)[N+](=O)[O-] C04157793
C[C@]12CC[C@H](CC1=CC[C@H]3[C@@H]2CC[C@]4([C@@H]3CC=C4C(=O)C[C@@H]5c6c(cc7c(c6OC)OCO7)CC[NH+]5C)C)O C35361862
CCOC(=O)C1=C(N(C(=O)N[C@H]1c2cccc(c2)C)C)C[NH+]3CCCN(CC3)C(=O)c4ccc(cc4)OC C35644879
CCOC(=O)C1=C(N(C(=O)N[C@H]1c2ccc(cc2)C(C)(C)C)C)C[NH+]3CCCN(CC3)C(=O)c4ccco4 C36005208
c1cc(cc(c1)F)C(c2cccc(c2)F)(c3ccc(o3)C[NH+](CCN4CCOCC4)Cc5cccs5)O C36154626
C[C@@H]1C[C@@H](C[NH+](C1)CCCNC(=O)CN2c3cc(ccc3SCC2=O)S(=O)(=O)N4CCOCC4)C C08812280
C[C@H]1CN(C[C@@H](O1)C)S(=O)(=O)c2ccc(cc2)C(=O)Nc3ccc4c(c3)sc(n4)N5CC[NH+](CC5)C C38511339
Cc1ccc2cccc(c2n1)S(=O)(=O)N[C@@H](C)[C@@H](c3cccs3)N4CC[NH+](CC4)Cc5ccccc5 C38596382
Cc1ccc(cc1)/C=C\2/C(=O)N(C(=S)S2)CCC(=O)NC[C@H](c3ccc(cc3)OC)[NH+]4CCCCC4 C38615201
CC[NH+](CC)CCN(c1nc2c(ccc(c2s1)C)OC)C(=O)c3ccc(c(c3)[N+](=O)[O-])N4CCCCC4 C36642908
C[NH+](C)CCCN(c1nc2ccc(cc2s1)OC)C(=O)C3CCN(CC3)S(=O)(=O)c4cccs4 C36704269
COc1ccc(cc1)c2nc(on2)C[NH+]3CCC[C@@H](C3)C(=O)Nc4ccc(cc4)C56CC7CC(C5)CC(C7)C6 C38892682
C[C@H]1CCCN(C1)c2ccc(cc2)[C@@H](C)NC(=O)[C@@H]3CCC[NH+](C3)Cc4nc(no4)c5ccc(cc5)C(C)(C)C C38903791
CCC(C)(C)N1[C@H](N=NN1)[C@@H]([C@@H]2C=c3cc(ccc3=[NH+]C2=O)C)N(CCc4ccccc4)Cc5cccs5 C39710329
COCCn1c(nnn1)[C@H]([C@@H]2C=c3cc4c(cc3=[NH+]C2=O)OCO4)N(Cc5ccco5)Cc6cccs6 C39711669
CCOC(=O)[C@H]1CCC[NH+](C1)Cc2c(ccc3c2oc(c(c3=O)Oc4ccc(cc4)OC)C(F)(F)F)O C41586652
c1cc(ccc1[C@H]2C[C@@H](n3c(c(cn3)C(=O)N4CC[NH+](CC4)C56CC7CC(C5)CC(C7)C6)N2)C(F)(F)F)F C15319056
c1ccc(cc1)COC(=O)N[C@@H](CC2=c3ccccc3=[NH+]C2)C(=O)Oc4ccc5c(c4)OC(=O)[C@H]6[C@H]5CCC6 C63350769
CC(C)CCNC(=O)c1ccccc1N2C(=O)[C@@H]3CC4=c5ccccc5=[NH+][C@@H]4[C@H](N3C2=O)c6ccc(cc6)F C63375839
CCOc1ccc(cc1)NC(=O)N2Cc3c4c(sc3-n5cccc5[C@@H]2c6ccc(cc6)OC)C[NH+](CC4)C C35427154
Cc1ccc(cc1)S(=O)(=O)N2CC3(C[NH+](C2)CN(C3)S(=O)(=O)c4ccc(cc4)C)C(=O)c5ccc(cc5)[N+](=O)[O-] C01838784
CCOc1ccc2c(c1)cc(c(=O)[nH]2)[C@H](c3nnnn3C4CCCCC4)[NH+]5CCN(CC5)c6ccccc6F C06134111
CCOc1ccc2c(c1)cc(c(=O)[nH]2)[C@H](c3nnnn3C[C@@H]4CCCO4)[NH+]5CCC(CC5)Cc6ccccc6 C06196971
CCc1ccc2c(c1)cc(c(=O)[nH]2)[C@H](c3nnnn3C(C)(C)CC)[NH+](Cc4ccccc4)Cc5cccs5 C06198171
CCOc1ccc(cc1)n2c(=O)c3c4c(sc3nc2SCC(=O)Nc5ccc(cc5)C)C[NH+](CC4)C C02447894
c1ccc2c(c1)C=C[NH+]3[C@H]2[C@@H]4[C@@H]([C@@H]3C(=O)Nc5ccc(c(c5)[N+](=O)[O-])Cl)C(=O)N(C4=O)C6CCCCC6 C09350022
CCOC(=O)c1c(n(c2c1c(c(cc2)OC)NC(=O)C[NH+]3CCn4c5ccc(cc5c6c4[C@@H]3CCC6)C)C)C C02449566
CCOC(=O)c1c(n(c2c1c(c(cc2)OC)NC(=O)C[NH+]3CCn4c5ccc(cc5c6c4[C@H]3CCC6)C)C)C C02449568
Cc1cc(c2c(c1)cc(c(=O)[nH]2)[C@H](c3nnnn3C4CCCCC4)[NH+]5CCN(CC5)c6ccc(cc6)OC)C C06178048
Cc1cc(c2cc(c(=O)[nH]c2c1)[C@@H](c3nnnn3C4CCCCC4)[NH+]5CCN(CC5)c6ccc(cc6)OC)C C06193559
Cc1cccc2c1[nH]c(=O)c(c2)[C@@H](c3nnnn3CCc4ccccc4)[NH+]5CCN(CC5)c6ccccc6F C12637502
Cc1ccc(cc1N2CC[NH+](CC2)[C@H](c3cc4c(cc(cc4[nH]c3=O)C)C)c5nnnn5CCOC)Cl C06280638
Cc1ccc(c2c1cc(c(=O)[nH]2)[C@H](c3nnnn3C4CCCCC4)[NH+]5CCN(CC5)c6ccccc6OC)C C06244899
COc1ccc2c(c1)cc(c(=O)[nH]2)[C@H](c3nnnn3C4CCCC4)[NH+](Cc5cccs5)C[C@@H]6CCCO6 C06282669
CC[C@@H](c1nnnn1Cc2ccc(cc2)F)[NH+](Cc3ccc(cc3)OC)Cc4cc5ccc(cc5[nH]c4=O)C C13063933
Cc1ccc2cc(c(=O)[nH]c2c1)[C@H](c3nnnn3C4CCCC4)[NH+](CCc5ccccc5)Cc6cccs6 C06409967
Cc1cc(c2c(c1)cc(c(=O)[nH]2)[C@@H](c3nnnn3C(C)(C)C)[NH+]4CCN(CC4)c5nc6ccccc6s5)C C06300625
Cc1ccc(c2c1cc(c(=O)[nH]2)[C@@H](c3nnnn3C(C)(C)C)[NH+]4CCN(CC4)c5nc6ccccc6s5)C C06322040
Cc1cccc2c1[nH]c(=O)c(c2)[C@@H](c3nnnn3C[C@@H]4CCCO4)[NH+](Cc5cccs5)C[C@@H]6CCCO6 C06443748
Cc1cccc2c1[nH]c(=O)c(c2)[C@H](c3nnnn3C4CCCC4)[NH+](Cc5ccc(cc5)OC)Cc6ccco6 C06443923
CCc1ccc(cc1)[C@H]2/C(=C(/c3ccc(c(c3)C)OCC(C)C)\O)/C(=O)C(=O)N2CCC[NH+]4CCOCC4 C09340005
CCCCOc1cccc(c1)[C@@H]2/C(=C(/c3ccc4c(c3)C[C@@H](O4)C)\O)/C(=O)C(=O)N2CC[NH+]5CCOCC5 C09353479
Cc1ccc(c(c1)N2CC[NH+](CC2)Cc3nc4ccc(cc4c(=O)n3c5ccc(cc5OC)OC)[N+](=O)[O-])C C04801102
Cc1ccc(c(c1)N2CC[NH+](CC2)[C@H](c3cc4c(cc(cc4[nH]c3=O)C)C)c5nnnn5C[C@H]6CCCO6)C C06195789
C=CCOc1ccc(cc1)[C@H]2/C(=C(/c3ccc4c(c3)OCCO4)\O)/C(=O)C(=O)N2CCC[NH+]5CCOCC5 C09313072
CC[NH+](CC)CCN1[C@H](/C(=C(/c2ccc(c(c2)C)OCC(C)C)\O)/C(=O)C1=O)c3ccc(c(c3)Cl)Cl C09240896
CCCOc1ccc(cc1)NC(=O)C[C@@H]2C(=O)N(C(=S)N2CCN3CC[NH+](CC3)C)c4ccc(cc4)C C20115110
CCCOc1ccc(cc1)NC(=O)C[C@H]2C(=O)N(C(=S)N2CC[NH+]3CCC(CC3)C)c4ccc(cc4)C C20115116
CCOc1ccc(cc1)N2C(=O)[C@@H](N(C2=S)CCC[NH+]3CCC(CC3)C)CC(=O)Nc4ccc(cc4)F C20115201
CCOC(=O)c1c2c(sc1/[NH+]=c\3/c(cc4cccc(c4o3)OC)C(=O)Nc5ccc(cc5)F)CCCC2 C27520945
Cc1ccc2c(c1)[C@@H](CC(O2)(C)C)NC(=O)C3CC[NH+](CC3)Cc4nc(no4)c5ccc(c(c5)OC)OC C30982002
CC(C)CSc1nc(c2c3c(sc2n1)COC(C3)(C)C)N4CC[NH+](CC4)CC(=O)NC5CCCCC5 C34750075
Cc1ccc(cc1[N+](=O)[O-])C(=O)N2CCc3c(c(nc(n3)N4CC[NH+](CC4)C)Oc5ccc(cc5F)F)C2 C34758717
c1cc(cc(c1)F)C(c2cccc(c2)F)(c3ccc(o3)C[NH+](CCN4CCOCC4)Cc5ccsc5)O C35745263
Cc1ccc(cc1C)N2CC[NH+](CC2)Cc3cc(=O)[nH]c(n3)N4CCN(CC4)C(=O)C[C@H](C)CC(C)(C)C C35926642
C[C@@]12CC[C@@H](CC1=CC[C@@H]3[C@@H]2CC[C@@]4([C@@H]3CC=C4C(=O)C[C@@H]5c6c(cc7c(c6OC)OCO7)CC[NH+]5C)C)O C37238532
Cc1ccc(c(c1)C)[NH+]2CCN(CC2)c3c4ccccc4n5c(n3)c(nn5)S(=O)(=O)c6ccc(c(c6)C)C C08590881
C[NH+]1CCN(CC1)c2nc3ccc(cc3s2)NC(=O)C4CCN(CC4)S(=O)(=O)c5ccc(cc5)OC C38511478
Cc1cccc2c1nc(s2)N3CC[NH+](CC3)CCNC(=O)c4ccc(cc4)S(=O)(=O)N5CCOCC5 C38799128
CC1(C[C@@H](c2cc(ccc2O1)OC)NC(=O)[C@H]3CCC[NH+](C3)Cc4nc(no4)c5ccc(cc5)C(C)(C)C)C C38903828
CC1(C[C@@H](c2ccc(cc2O1)OC)NC(=O)[C@@H]3CCC[NH+](C3)Cc4nc(no4)c5ccc(cc5)C(C)(C)C)C C38903832
CC1(C[C@H](c2ccc(cc2O1)OC)NC(=O)[C@@H]3CCC[NH+](C3)Cc4nc(no4)c5ccc(cc5)C(C)(C)C)C C38903834
c1ccc(cc1)c2cc(ccc2N3CC[NH2+][C@@H](C3)S(=O)(=O)Oc4ccccc4)I C39529785
CSc1ccc(c(c1)S(=O)(=O)Oc2ccccc2)N3CC[NH2+][C@H](C3)S(=O)(=O)Oc4ccccc4 C39530474
CCC(C)(C)N1[C@@H](N=NN1)[C@@H]([C@@H]2C=c3cc(ccc3=[NH+]C2=O)C)N(CCc4ccccc4)Cc5cccs5 C39710328
COCCn1c(nnn1)[C@@H]([C@H]2C=c3cc4c(cc3=[NH+]C2=O)OCO4)N(Cc5ccco5)Cc6cccs6 C39711670
C[C@H](c1[nH+]c2ccccc2c(n1)NC3CCCCC3)N4CCN(CC4)S(=O)(=O)c5ccc(cc5)C(C)C C22053049
c1cc(ccc1[C@@H]2C[C@H](n3c(cc(n3)C(=O)N4CC[NH+](CC4)C56CC7CC(C5)CC(C7)C6)N2)C(F)(F)F)F C15319714
CC(C)CCNC(=O)c1ccccc1N2C(=O)[C@@H]3CC4=c5ccccc5=[NH+][C@H]4[C@H](N3C2=O)c6ccc(cc6)F C63375840
CCOc1ccccc1NC(=O)N2Cc3c4c(sc3-n5cccc5[C@H]2c6cccc(c6)OC)C[NH+](CC4)C C35427309
C[C@H]([C@H](C(=O)[O-])NC(=O)C1CCC(CC1)CNC(=O)[C@@H](C)NC(=O)OC(C)(C)C)O C04084854
c1cc(cc(c1)S(=O)(=O)N[C@@H]2C=C(C[C@H]([C@@H]2O)O)C(=O)N[C@H](CC(=O)[O-])C(=O)N)C(F)(F)F C04221818
CC[C@H](C)[C@@H](C(=O)[O-])NC(=O)CNC(=O)COc1ccc2c(c1)oc(=O)c3c2CCC3 C02112653
Cc1c2ccc(c(c2oc(=O)c1CC(=O)NCC(=O)N[C@@H](C(C)C)C(=O)[O-])OC)OC C02118861
Cc1c(c(=O)oc2c1c(cc(c2)OC)OC)CC(=O)NCC(=O)N[C@@H](C(C)C)C(=O)[O-] C02120117
Cc1c(ccc2c1oc(=O)c3c2CCCC3)OCC(=O)NCCCC(=O)N[C@@H](C(C)C)C(=O)[O-] C11866882
CC[C@@H](C)[C@@H](C(=O)N1CCC(CC1)C(=O)NCC(=O)NCC(=O)[O-])NS(=O)(=O)c2ccc(cc2)C C12865779
C[C@@H](C(=O)[O-])NS(=O)(=O)c1ccc(cc1)/C(=N/NC(=S)Nc2ccc(cc2)Cl)/C C13013269
C[C@@H](C(=O)[O-])NS(=O)(=O)c1ccc(cc1)/C(=N/NC(=S)Nc2ccc(cc2)F)/C C13013272
C[C@@H](C(=O)[O-])NS(=O)(=O)c1ccc(cc1)/C(=N/NC(=O)COc2ccc(cc2)F)/C C13013424
Cc1cccc(c1)c2nnc(n2CC(=O)[O-])SCC(=O)NNC(=O)C[C@H]3CCS(=O)(=O)C3 C13035761
C[C@@H](Cn1c(=O)c2ccc(cc2nc1SCC(=O)NC(=O)NCCOC)C(=O)[O-])O C13051923
C/C(=N\NC(=O)CNc1cccc(c1)C(F)(F)F)/c2ccc(cc2)S(=O)(=O)NCC(=O)[O-] C13058726
C/C(=N\NC(=O)COc1ccc(cc1)Cl)/c2ccc(cc2)S(=O)(=O)NCC(=O)[O-] C13060990
C/C(=N\NC(=O)COc1ccc(cc1)Br)/c2ccc(cc2)S(=O)(=O)NCC(=O)[O-] C13060993
C/C(=N\NC(=O)c1ccc(cc1)N)/c2ccc(cc2)S(=O)(=O)N(C)CCCC(=O)[O-] C13066457
CC(=O)Nc1ccc(cc1)S(=O)(=O)NCCC(=O)NCc2ccc(cc2)C(=O)[O-] C13092306
CCCc1nnc(n1CC(=O)[O-])SCC(=O)c2c(n(c(=O)n(c2=O)C)CC(C)C)N C13202204
Cc1c(c(n2c(n1)nc(n2)SCC(=O)NC(=O)NCCCOC(C)C)C)CCC(=O)[O-] C13210485
COc1cc(c(cc1OC)OC)CNc2ccc(cc2[N+](=O)[O-])C(=O)NCC(=O)[O-] C13212781
CCCc1nnc(n1CC(=O)[O-])SCC(=O)Nc2cc(cc(c2C)C)S(=O)(=O)N C13232196
C[C@@H](C(=O)[O-])n1c(nnc1SCC(=O)NNC(=O)C[C@H]2CCS(=O)(=O)C2)c3cccs3 C13233009
Cc1c(c(n2c(n1)nc(n2)SCC(=O)N(CCC(=O)N)c3ccc(cc3)F)C)CC(=O)[O-] C13245513
CCOc1cc2c(cc1CNC(=O)CNC(=O)N[C@@H](CC(=O)N3CCCC3)C(=O)[O-])O[C@H](C2)C C13245807
C/C(=N\NC(=S)NCCOC)/c1ccc(cc1)S(=O)(=O)N2CCCC[C@H]2C(=O)[O-] C13264218
c1ccc(cc1)Cn2c(nnc2SCC(=O)NNC(=O)C[C@H]3CCS(=O)(=O)C3)CC(=O)[O-] C13277705
CCOc1cc(cc(c1OCC)OCC)C(=O)Nc2ccc(cc2)S(=O)(=O)NCC(=O)[O-] C13393784
CCOc1ccc(cc1)SCC(=O)Nc2ccc(cc2)S(=O)(=O)NCC(=O)[O-] C13394220
c1cc(ccc1C(=O)Nc2ccc(cc2)S(=O)(=O)NCC(=O)[O-])OCc3cscn3 C13394398
Cc1c(c(=O)[nH]c(n1)SCC(=O)Nc2ccccc2SCC(=O)N)CCC(=O)[O-] C13450052
CCOc1cccc(c1)N2C(=O)C[C@@H](C2=O)N(CCc3ccc(cc3)S(=O)(=O)N)C(=O)/C=C/C(=O)[O-] C19848451
c1cc(cc(c1)O)[C@H]2C(=C(C(=O)N2CCOCCO)[O-])C(=O)c3ccc(cc3)[N+](=O)[O-] C09463254
CC(=O)Nc1ccc(cc1)S(=O)(=O)N2CCC(CC2)C(=O)NCCCCCC(=O)[O-] C26477727
Cc1ccc(cc1[N+](=O)[O-])S(=O)(=O)[N-]/N=C/c2ccc(c(c2)OCC(=O)N)OC C09545457
Cc1ccc(cc1[N+](=O)[O-])S(=O)(=O)[N-]/N=C/c2ccc(c(c2)OC)OCC(=O)N C09632348
CC(C)[C@@H](C(=O)[O-])NC(=O)C1CCC(CC1)CNC(=O)[C@@H]2CCCN2C(=O)OC(C)(C)C C08790302
c1ccc(c(c1)CNc2ccc(cc2[N+](=O)[O-])C(=O)NCC(=O)[O-])CN3CCOCC3 C13212510
COc1ccc(c(c1OC)OC)/C=C\2/C(=O)N(C(=S)S2)[C@H](CCC(=O)N)C(=O)[O-] C39862198
COc1cc(ccc1O)[C@@H]2C(=C(C(=O)N2CCOCCO)[O-])C(=O)c3ccc(cc3)F C40094347
COc1cc(ccc1O)[C@H]2C(=C(C(=O)N2CCOCCO)[O-])C(=O)c3ccc(cc3)F C40094348
CCCOc1ccc(cc1)[C@@H]2[C@H]3[C@@H](C(=O)N(C3=O)CCC#C)[C@@]([NH2+]2)(CC(=O)[O-])C(=O)[O-] C43218444
CCCOCCN1C(=O)[C@H]2[C@@H]([NH2+][C@@]([C@@H]2C1=O)(CC(=O)[O-])C(=O)[O-])c3cccc(c3)OC(F)(F)F C43218460
CCCCN1C(=O)[C@H]2[C@@H]([NH2+][C@@]([C@@H]2C1=O)(CC(=O)[O-])C(=O)[O-])c3cccc(c3)OC(F)(F)F C33919926
CCCCN1C(=O)[C@H]2[C@H]([NH2+][C@@]([C@@H]2C1=O)(CC(=O)[O-])C(=O)[O-])c3cccc(c3)OC(F)(F)F C33919927
C[C@H](C(=O)[O-])NC(=O)CCCCCN1C(=O)/C(=C/c2ccc(cc2)O)/SC1=S C15044943
CCOc1cc(ccc1O)/C=C\2/C(=O)N(C(=S)S2)[C@H](C)C(=O)NCCCC(=O)[O-] C15048223
CC(C)(C)C(=O)C(=O)NCCCC[C@H](C(=O)[O-])NC(=O)CCCC[C@@H]1[C@@H]2[C@@H](CS1)NC(=O)N2 C48547234
CS(=O)(=O)OC(=O)C([C@@]([C@H]([C@@H](C(=O)c1ccccc1)O)O)(C(=O)c2ccccc2)[O-])(F)F C56958806
COc1ccc(cc1)N2C(=O)C[C@H](C2=O)N(Cc3ccc(cc3)S(=O)(=O)N)C(=O)CCC(=O)[O-] C59489511
CS(=O)(=O)OC(=O)C([C@]([C@@H]([C@H](C(=O)c1ccccc1)O)O)(C(=O)c2ccccc2)[O-])(F)F C55167548
c1cc(c(cc1C(=O)N[C@@H]2C=C(C[C@H]([C@@H]2O)O)C(=O)N[C@@H](CCC(=O)[O-])C(=O)N)Cl)F C03840165
CC(=O)OCC1=C(N2[C@@H]([C@H](C2=O)NC(=O)/C(=N\OC)/c3csc(n3)N)SC1)C(=O)[O-] C05223879
c1ccc(cc1)CC/C(=N/OS(=O)(=O)[O-])/S[C@@H]2[C@H]([C@@H]([C@@H]([C@@H](O2)CO)O)O)O C05273542
COc1ccc(cc1n2cnnn2)S(=O)(=O)Nc3ccc(cc3)C(=O)NCC(=O)[O-] C12371427
C[C@@H]([C@H](C(=O)[O-])NC(=O)COc1ccc2c(c1)O/C(=C\c3ccc(cc3)OC)/C2=O)O C12882728
Cc1c(oc2c1cc3c(c(c(=O)oc3c2)CCC(=O)N[C@@H](CCCCNC(=O)N)C(=O)NCC(=O)[O-])C)C C12884432
C[C@@H](C(=O)[O-])NS(=O)(=O)c1ccc(cc1)/C(=N/NC(=O)COc2ccccc2Cl)/C C13013302
Cn1c(c(c(=O)n(c1=O)C)C(=O)CSc2nc3cc(ccc3c(=O)n2CCCOC)C(=O)[O-])N C13047526
Cn1c2c(c(=O)[nH]c1=O)n(c(n2)SCC(=O)[O-])C[C@@H](Cc3ccc(cc3)[N+](=O)[O-])O C09009237
CCOc1ccc(cc1)c2nnc(n2CC(=O)[O-])SCC(=O)c3c(n(c(=O)n(c3=O)C)C)N C13195051
c1cc(ccc1CCNc2ccc(cc2[N+](=O)[O-])S(=O)(=O)NCCC(=O)[O-])S(=O)(=O)N C13211037
C1CCC(C1)N([C@@H]2CCS(=O)(=O)C2)C(=O)CNC(=O)N[C@H](CC(=O)N3CCOCC3)C(=O)[O-] C13243855
C1CCC(C1)N([C@@H]2CCS(=O)(=O)C2)C(=O)CNC(=O)N[C@@H](CC(=O)N3CCOCC3)C(=O)[O-] C13243857
c1cc(c(cc1Cl)NC(=O)CNC(=O)N[C@H](CC(=O)N2CCCC2)C(=O)[O-])n3cncn3 C13244567
COc1cc(cc(c1OC)S(=O)(=O)Nc2nc(cs2)CC(=O)N)/C=C/C(=O)[O-] C13249885
c1cc(ccc1C(=O)NCCC(=O)[O-])NS(=O)(=O)c2ccc(cc2)S(=O)(=O)N3CCOCC3 C13262040
CNS(=O)(=O)c1ccc(c(c1)C(=O)[O-])Sc2nnc(s2)SCC(=O)N C13273209
COc1cc(cc(c1O)OC)/C=C/C(=O)c2ccc(cc2)S(=O)(=O)NCC(=O)[O-] C13366089
COc1cc(ccc1OCC(=O)Nc2ccc(cc2)S(=O)(=O)NCC(=O)[O-])CC=C C13393608
CC1(Cc2cccc(c2O1)OCC(=O)Nc3ccc(cc3)S(=O)(=O)NCC(=O)[O-])C C13394082
COc1cc(cc2c1OCCO2)/C=C/C(=O)Nc3ccc(cc3)S(=O)(=O)NCC(=O)[O-] C13394337
c1cc(ccc1CCN([C@H]2CC(=O)N(C2=O)c3ccc(cc3)Cl)C(=O)/C=C/C(=O)[O-])S(=O)(=O)N C18276546
COc1ccc(cc1)NC(=O)C[C@H]2C(=O)N=C(S2)N[C@H](c3ccc(cc3)O)c4c([nH]c(=O)[nH]c4=O)[O-] C20559590
CCOC(=O)[C@@H]([C@@H](C(=O)OCC)SCCO)n1cnc2c1nc(nc2[O-])NC(=O)C C05541434
C/C=C\CN1C(=O)[C@H]2[C@H]([NH2+][C@@]([C@@H]2C1=O)(CC(=O)[O-])C(=O)[O-])c3ccc(o3)c4ccc(cc4)[N+](=O)[O-] C33581048
CC(=O)c1ccc(cc1)N2C(=O)[C@H]3[C@H]([NH2+][C@@]([C@@H]3C2=O)(CC(=O)[O-])C(=O)[O-])c4ccc(cc4)OC(=O)C C34255589
CCc1cccc(c1N2C(=O)[C@H]3[C@@H]([NH2+][C@@]([C@@H]3C2=O)(CC(=O)[O-])C(=O)[O-])c4ccc(cc4)OC(=O)C)CC C34255665
CCCCN1C(=O)[C@H]2[C@@H]([NH2+][C@@]([C@@H]2C1=O)(CC(=O)[O-])C(=O)[O-])c3cc(cc(c3C(=O)OC)OC)OC C34258313
C[C@@H](C(=O)[O-])NS(=O)(=O)c1ccc(cc1)C(=O)/C=C/c2ccc(c(c2)[N+](=O)[O-])O C13026279
c1ccc2c(c1)c(cn2CC(=O)[O-])[C@H](C(=O)[O-])[NH+]3CCN(CC3)CC(=O)NC[C@@H]4CCCO4 C36353601
CO[C@]1([C@H]2N(C1=O)C(=C(CS2)COC(=O)N)C(=O)[O-])NC(=O)Cc3cccs3 C03830452
C1CS(=O)(=O)C[C@H]1N(C2CC2)C(=O)CNC(=O)N[C@@H](CC(=O)N3CCOCC3)C(=O)[O-] C13244197
C1CS(=O)(=O)C[C@@H]1N(C2CC2)C(=O)CNC(=O)N[C@H](CC(=O)N3CCOCC3)C(=O)[O-] C13244190
C1CCN(C1)C(=O)C[C@H](C(=O)[O-])NC(=O)NCC(=O)N([C@@H]2CCS(=O)(=O)C2)C3CC3 C13246022
C1CCN(C1)C(=O)C[C@@H](C(=O)[O-])NC(=O)NCC(=O)N([C@H]2CCS(=O)(=O)C2)C3CC3 C13246029
Cc1ccc(o1)C(=O)C2=C(C(=O)N([C@H]2c3ccc(c(c3)OC)O)CCOCCO)[O-] C40075456
CN(C)S(=O)(=O)c1ccc(cc1)C(=O)C2=C(C(=O)N([C@H]2c3ccc(c(c3)OC)O)CCO)[O-] C40110589
CC(=O)OC[C@H]1[C@@H]([C@@H]([C@@H](O1)n2cnc3c2nc(nc3[S-])N)OC(=O)C)OC(=O)C C04802715
c1ccc(cc1)c2ccc(cc2)[C@@H]3[C@H]4[C@@H](C(=O)N(C4=O)Cc5ccc(o5)[N+](=O)[O-])[C@@]([NH2+]3)(CC(=O)[O-])C(=O)[O-] C43218380
CCCOCCN1C(=O)[C@H]2[C@H]([NH2+][C@@]([C@@H]2C1=O)(CC(=O)[O-])C(=O)[O-])c3ccccc3C C43218419
COC(=O)c1ccc(cc1)[C@@H]2[C@H]3[C@@H](C(=O)N(C3=O)Cc4ccccc4)[C@@]([NH2+]2)(CC(=O)[O-])C(=O)[O-] C33913871
CCCCN1C(=O)[C@H]2[C@@H]([NH2+][C@@]([C@@H]2C1=O)(CC(=O)[O-])C(=O)[O-])c3cc(ccc3OC)Br C33923178
CC(=O)OC[C@@H]1[C@H]([C@H]([C@@H](O1)n2cnc3c2nc(nc3[S-])N)OC(=O)C)OC(=O)C C44608226
CCOc1cc(ccc1O)/C=C\2/C(=O)N(C(=S)S2)CCC(=O)N[C@H](C)C(=O)[O-] C15038654
C[C@@H](C(=O)[O-])NC(=O)CCCCCN1C(=O)/C(=C/c2ccc(cc2)O)/SC1=S C15044946
C[C@H](C(=O)NCCCC(=O)[O-])N1C(=O)/C(=C/c2cc(c(c(c2)OC)O)OC)/SC1=S C15048259
Cc1ccc(cc1)OC[C@@H](Cn2c3c(nc2NCC(=O)[O-])n(c(=O)n(c3=O)C)C)O C09290850
C[C@]12CCC(=O)C=C1CC[C@@H]3[C@H]2C(=O)C[C@]4([C@@H]3CC[C@@]4(C(=O)COC(=O)CCC(=O)NCC(=O)[O-])O)C C49942550
Cc1cc(ccc1OCCCC(=O)[O-])S(=O)(=O)NNC(=O)[C@H]2CCS(=O)(=O)C2 C60360546
COCCOC(=O)CCC(=O)NC(=S)Nc1ccc(cc1)S(=O)(=O)[N-]c2cc(ncn2)OC C66200682
COc1c(nccn1)NS(=O)(=O)c2ccc(cc2)NC(=S)NC(=O)c3ccco3 C02071363
C=CCn1c(nnc1SCC(=O)c2c(n(c(=O)[nH]c2=O)C3CC3)N)[C@@H]4CCS(=O)(=O)C4 C08898960
C1C[C@@H](OC1)CNc2nnc(s2)SCC(=O)c3c(n(c(=O)[nH]c3=O)C4CC4)N C08900115
C1C[C@H](OC1)CNc2nnc(s2)SCC(=O)c3c(n(c(=O)[nH]c3=O)C4CC4)N C08900121
CCCSc1nc(=O)c2c(n1C)NC(=O)C[C@H]2c3ccc(c(c3)OC)OCC(=O)N C09249969
CCn1c(nnc1SCC(=O)NN2C(=O)C3(CCCCC3)NC2=O)CCC(=O)N C09455476
Cc1c(c(sc1C(=O)OC)NC(=O)CCS(=O)(=O)c2ccc(cc2)F)C(=O)N C09472483
Cc1ccc(cc1)S(=O)(=O)N(C)CC(=O)NNC(=O)CNC(=O)c2ccc(s2)C C09509248
c1cc(c(cc1S(=O)(=O)N2CCOCC2)C(=O)NNC(=S)NC[C@@H]3CCCO3)F C09631183
Cc1cc(no1)NC(=O)CSCC(=O)OCC(=O)C(=C2Nc3ccccc3N2)C#N C09783606
c1ccc2c(c1)C(=NS2(=O)=O)NCCC(=O)Nc3ccc(cc3)S(=O)(=O)Nc4ncccn4 C10022289
c1cc(oc1)CNS(=O)(=O)c2ccc(cc2)C(=O)NNC(=O)C[C@@H]3CCS(=O)(=O)C3 C10105264
CCC1CCC2(CC1)C(=O)N(C(=O)N2)CC(=O)OCC(=O)NC(=O)NCc3ccco3 C10133818
CCNC(=O)NC(=O)[C@@H](C)Sc1nnc(s1)S[C@H](C)C(=O)NC(=O)NCC C10798443
c1cc(ccc1COc2cn(c(cc2=O)CO)CC(=O)Nc3ccc(cc3)C(=O)N)F C12231149
c1csc2c1c(=O)n(cn2)CCC(=O)OCC(=O)Nc3c(c4c(s3)CCC4)C(=O)N C12872605
C[C@@H](C(=O)NC1CCN(CC1)S(=O)(=O)c2ccc(cc2)NC(=O)C)NC(=O)COC C12929781
CCc1nc2ccccc2n1CC(=O)NNC(=O)CCNC3=NS(=O)(=O)c4c3cccc4 C09520268
CCn1cc(c(=O)c2c1cc3c(c2)OCO3)C(=O)NCCC(=O)NCCc4ccc(cc4)O C13609004
c1cc(cc(c1)[N+](=O)[O-])C(=O)NC(=S)NNC(=O)[C@@H]2CC(=O)N(C2)Cc3ccco3 C13630144
Cc1nc(nn1c2ccc(cc2)F)C(=O)N(Cc3ccccc3)c4c(n(c(=O)[nH]c4=O)CCOC)N C15192188
C[C@H](C(=O)N[C@@H]1CCS(=O)(=O)C1)SCc2nc(nc(n2)Nc3ccccc3OC)N C15495752
C[C@H](C(=O)N[C@H]1CCS(=O)(=O)C1)SCc2nc(nc(n2)Nc3ccccc3OC)N C15495754
CCOc1ccc(cc1)C(=O)NNC(=O)CNC(=O)c2ccc(cc2)N3CCCC3=O C17269662
CC1CCC2(CC1)C(=O)N(C(=O)N2)NC(=O)c3ccc(c(c3)S(=O)(=O)NCCOC)OC C18038774
Cc1nnc(o1)CSc2nnc(s2)NC(=O)CSc3nnc(n3N)c4ccccc4 C20831704
Cc1ccc(o1)/C=N/Nc2[nH]nc(n2)SCC(=O)Nc3ccc(cc3)S(=O)(=O)N C20834986
Cc1nnc(o1)CSc2nnc(s2)NC(=O)CSc3nnc(n3N)C(F)(F)F C20841667
c1cc(cc(c1)S(=O)(=O)N)NC(=O)CSc2nnc(n2CC(=O)N)c3cccs3 C22407758
CC(C)n1c(nn(c1=S)[C@H]2[C@@H]([C@H]([C@@H]([C@H](O2)CO)O)O)NC(=O)C)COc3ccc(cc3)C(C)(C)C C32594320
CC1CCC2(CC1)C(=O)N(C(=O)N2)NC(=O)COC(=O)C[C@@H](c3ccccc3Cl)NC(=O)C C32929436
CC(=O)Nc1ccc(cc1)S(=O)(=O)N2CCC(CC2)C(=O)NCCC(=O)Nc3nccs3 C13609921
CC(=O)Nc1ccc(cc1)S(=O)(=O)N2CCC(CC2)NC(=O)[C@H](Cc3cccn3C)NC(=O)C C06552264
c1ccc2c(c1)c(=O)[nH]c(n2)CCC(=O)OCC(=O)Nc3ccc(cc3)S(=O)(=O)N C03867096
c1cc(cc(c1)S(=O)(=O)N)NC(=O)COC(=O)Cn2cc(ccc2=O)C(F)(F)F C10022110
CC(=O)Nc1ccc(cc1)C(=O)NCCNC(=O)Cn2cnc(cc2=O)c3ccc(cc3)F C38509402
C1CS(=O)(=O)C[C@@H]1NC(=S)N[C@H]2CS(=O)(=O)C[C@H]2NC(=S)N[C@H]3CCS(=O)(=O)C3 C12176505
c1ccc(cc1)N2[C@@H](NN=C2SCC(=O)NC[C@@H]3CCCO3)Cc4cc(=O)[nH]c(=O)[nH]4 C39361587
CC(C)S(=O)(=O)c1ccc(cc1)[C@H](CNS(=O)(=O)C(C)C)N2CC[NH2+][C@@H](C2)[O-] C39534532
C[C@H](C(=O)N(CCOC)c1c(n(c(=O)[nH]c1=O)CC(C)C)N)N2C(=O)c3ccccc3C2=O C32994552
CC(C)NS(=O)(=O)c1ccc(c(c1)[N+](=O)[O-])NCC(=O)N[C@H]2CCS(=O)(=O)C2 C40122887
c1cc(c(cc1NC(=S)N[C@@H]2CS(=O)(=O)C=C2)NC(=S)N[C@H]3CS(=O)(=O)C=C3)O C40166878
CCc1cccc(c1N2C(=O)[C@H]3[C@@H]([NH2+][C@@]([C@@H]3C2=O)([C@@H](C)O)C(=O)[O-])c4ccc(cc4)OC(=O)C)CC C43221874
CCCCc1nnc(s1)/N=C(/CSc2[nH]c(=O)cc([n+]2c3cccc(c3)C)N)\[O-] C38149859
COc1ccc(cc1OC)CCN2C(=O)[C@@H]3[C@@H](N[C@]4([C@@H]3C2=O)c5ccccc5NC4=O)CCC(=O)N C16024954
CC(C)Cn1c(c(c(=O)[nH]c1=O)N(CC(C)C)C(=O)CCN2C(=O)[C@@H]3CCCC[C@H]3C2=O)N C03528630
CCn1cc(cn1)/C=N/Nc2[nH]nc(n2)SCC(=O)Nc3ccc4c(c3)OCCO4 C59311916
CC(=O)Nc1ccc(cc1)NC(=O)CSc2nnc(s2)NC(=O)CN3CCOCC3 C59435187
Cc1c(c(n(n1)C)C)/C=N/Nc2[nH]nc(n2)SCC(=O)NNC(=O)c3ccccc3 C59816374
C[C@@H]1C(=O)N[C@H](C(=O)N2CCC[C@@H]2C(=O)N[C@H](C(=O)N1)C)CCCCCCC(=O)[C@@H]3CO3 C64857670
CN(C)c1ccc(cc1)c2ccnc(n2)N[C@H]3CO[C@H]4[C@@H]3OC[C@@H]4NC(=O)CCC(=O)[O-] C05399487
Cc1ccc(cc1)S(=O)(=O)N[C@@H](C)C(=O)N2CCC(CC2)C(=O)N[C@@H]([C@H](C)O)C(=O)[O-] C02109767
Cc1cc2c(c(c1)OCC(=O)NCC(=O)N[C@H](C(C)C)C(=O)[O-])c3c(c(=O)o2)CCC3 C09045472
Cc1ccc(cc1)NC(=S)N/N=C(\C)/c2ccc(cc2)S(=O)(=O)N[C@@H](C)C(=O)[O-] C13013256
C[C@@H](C(=O)[O-])NS(=O)(=O)c1ccc(cc1)/C(=N/NC(=O)Cn2cnc3c2cccc3)/C C13013326
c1cc(cc(c1)S(=O)(=O)N)NC(=O)CSc2nc3cc(ccc3c(=O)n2CCO)C(=O)[O-] C13045528
Cc1c(c2c(o1)ncn(c2=O)CC(=O)N(CCC(=O)N)c3ccccc3OC)C(=O)[O-] C13057744
Cc1c(c2c(o1)ncn(c2=O)CC(=O)N(CCC(=O)N)c3ccc(cc3)OC)C(=O)[O-] C13057751
Cc1nc2ccccc2n1CC(=O)N/N=C(\C)/c3ccc(cc3)S(=O)(=O)NCC(=O)[O-] C13060878
c1cc(cc(c1)S(=O)(=O)N2CCOCC2)C(=O)NNS(=O)(=O)c3ccc(cc3)CCC(=O)[O-] C13078537
C/C(=N\NC(=O)Cc1cn2ccsc2n1)/c3cccc(c3)S(=O)(=O)NCCC(=O)[O-] C13096304
c1ccc2c(c1)c(=O)n(c(n2)SCC(=O)Nc3c(ccs3)C(=O)N)CCC(=O)[O-] C13237616
CC(=O)c1ccc(cc1)S(=O)(=O)N2CCC(CC2)C(=O)Nc3ccc(cc3)C(=O)NCC(=O)[O-] C13258483
c1cc(ccc1C(=O)NCC(=O)[O-])NS(=O)(=O)c2ccc(cc2)S(=O)(=O)N3CCOCC3 C13262008
CC(C)NC(=S)N/N=C(\C)/c1ccc(cc1)S(=O)(=O)N2CCCC[C@@H]2C(=O)[O-] C13264220
c1cc(c(cc1S(=O)(=O)N2CCC(CC2)C(=O)[O-])[N+](=O)[O-])NCC(=O)NC3CC3 C13277610
C[C@H]1CCCN(C1)S(=O)(=O)c2ccc(cc2)C(=O)Nc3ccc(cc3)S(=O)(=O)NCC(=O)[O-] C13393634
C[C@H]1CCCCN1S(=O)(=O)c2ccc(cc2)C(=O)Nc3ccc(cc3)S(=O)(=O)NCC(=O)[O-] C13393675
CCOc1ccc(cc1[N+](=O)[O-])C(=O)Nc2ccc(cc2)S(=O)(=O)NCC(=O)[O-] C13394188
Cc1c(c(=O)[nH]c(n1)SCC(=O)Nc2ccc(cc2)S(=O)(=O)C)CCC(=O)[O-] C13451382
c1cc(c(cc1S(=O)(=O)NCC(=O)[O-])[N+](=O)[O-])NS(=O)(=O)c2ccc(cc2F)Cl C13464405
CCNc1ccc(cc1C)CC/[NH+]=C/2\C=C/C(=C/c3ccc(cc3S(=O)(=O)[O-])S(=O)(=O)[O-])/C=C2C C20233108
COc1cc(ccc1O)[C@@H]2C(=C(C(=O)N2CCOCCO)[O-])C(=O)c3ccc(cc3)[N+](=O)[O-] C09460840
c1cc(sc1)C(=O)C2=C(C(=O)N([C@H]2c3ccc(cc3)OCC(=O)N)CCN4CCOCC4)[O-] C16805714
COc1ccc(cc1)OCC(=O)c2ccc(cc2[O-])O[C@H]3[C@H]([C@@H]([C@@H]([C@H](O3)CO)O)O)O C28115214
C[C@H]1[C@@H](CCC2=CC(=O)[C@]3([C@@H]([C@]12C)O3)C(=C)COC[C@H]([C@H](C(=O)[O-])NC(=O)C)O)O C31161913
C[C@H]1[C@@H](CCC2=CC(=O)[C@]3([C@@H]([C@]12C)O3)C(=C)COC[C@@H]([C@@H](C(=O)[O-])NC(=O)C)O)O C31161925
c1ccc(cc1)C(=O)C2=C(C(=O)N([C@H]2c3ccc(cc3)OCC(=O)N)CCN4CCOCC4)[O-] C33769010
CCc1cccc(c1N2C(=O)[C@H]3[C@H]([NH2+][C@@]([C@@H]3C2=O)(CC(=O)[O-])C(=O)[O-])c4ccc(c(c4)OC)O)CC C34377975
Cc1c(sc(n1)C)C(=O)C2=C(C(=O)N([C@@H]2c3ccc(cc3)OCC(=O)N)Cc4ccco4)[O-] C35567735
Cc1c(sc(n1)C)C(=O)C2=C(C(=O)N([C@H]2c3ccc(cc3)OCC(=O)N)C[C@H]4CCCO4)[O-] C35568573
COc1c(nsn1)[N-]S(=O)(=O)c2ccc(cc2)NC(=S)NC(=O)c3ccncc3 C02396329
C[C@@H](C(=O)[O-])NS(=O)(=O)c1ccc(cc1)/C(=N/NC(=O)c2ccc(cc2)OC(C)C)/C C13013339
C1CCC(CC1)N([C@H]2CCS(=O)(=O)C2)C(=O)CNC(=O)N[C@@H](CC(=O)N3CCCC3)C(=O)[O-] C13245397
COc1cc(ccc1O)/C=N/N=C/2\N(C(=O)[C@H](S2)CC(=O)NCC(=O)[O-])c3ccc(cc3)O C39769065
Cc1cccn2c1nc(c(c2=O)/C=C\3/C(=O)N(C(=S)S3)CCCC(=O)[O-])NC[C@H](C)O C40007800
c1ccc(cc1)Oc2ccc(cc2)[C@@H]3[C@H]4[C@@H](C(=O)N(C4=O)CCO)[C@@]([NH2+]3)(CC(=O)[O-])C(=O)[O-] C33928423
c1ccc(cc1)Oc2ccc(cc2)[C@H]3[C@H]4[C@@H](C(=O)N(C4=O)CCO)[C@@]([NH2+]3)(CC(=O)[O-])C(=O)[O-] C33928424
Cc1ccccc1[C@H]2[C@H]3[C@@H](C(=O)N(C3=O)CCOc4ccccc4)[C@@]([NH2+]2)(CC(=O)[O-])C(=O)[O-] C43218405
COC(=O)c1ccc(cc1)[C@@H]2[C@H]3[C@@H](C(=O)N(C3=O)CCOc4ccccc4)[C@@]([NH2+]2)(CC(=O)[O-])C(=O)[O-] C43218430
CCCOCCN1C(=O)[C@H]2[C@H]([NH2+][C@@]([C@@H]2C1=O)(CC(=O)[O-])C(=O)[O-])c3cccc(c3)OC(F)(F)F C43218461
COc1cc(c(c(c1)OC)C(=O)OC)[C@H]2[C@H]3[C@@H](C(=NC3=O)[O-])[C@@]([NH2+]2)(CC4CCCCC4)C(=O)[O-] C33904242
c1ccc(cc1)/C=C/c2ccc(cc2)[C@H]3[C@H]4[C@@H](C(=O)N(C4=O)Cc5ccccn5)[C@@]([NH2+]3)(CC(=O)[O-])C(=O)[O-] C44173229
c1ccc(cc1)n2cc(c(n2)C(=O)NNC(=O)CCNS(=O)(=O)c3ccccc3)[O-] C13082317
COc1cc(ccc1O)/C=C\2/C(=O)N(C(=S)S2)CCC(=O)NCCCC(=O)[O-] C15038544
C[C@H](C(=O)[O-])NC(=O)CCCN1C(=O)/C(=C/c2cc(c(c(c2)OC)O)OC)/SC1=S C15040721
CC(C)(C)C(=O)C(=O)NCCCC[C@H](C(=O)[O-])NC(=O)CCCC[C@H]1[C@@H]2[C@@H](CS1)NC(=O)N2 C48547238
COc1cc(cc(c1OC)OC)[C@H]2C(=C3N(C(=O)[C@H](S3)CC(=O)[O-])C(=C2C(=O)OC)N)C#N C59293881
CCOc1ccc(cc1CO)NS(=O)(=O)c2ccc3c(c2)N(C(=O)CO3)CC(=O)[O-] C60060199
CC(=O)Nc1ccc(cc1)S(=O)(=O)Oc2ccc(cc2)/C=N/N=C/3\NC(=O)[C@@H](S3)CC(=O)[O-] C16115310
C=CCn1c(nnc1SCC(=O)Nc2ccc(cc2)S(=O)(=O)N)Cc3csc(n3)N C02586457
CCN(C[C@@H](c1cccc(c1)O)O)C(=S)Nc2ccc(cc2)S(=O)(=O)N3CCOCC3 C03307214
CCN(C[C@H](c1cccc(c1)O)O)C(=S)Nc2ccc(cc2)S(=O)(=O)N3CCOCC3 C03307216
CC(=O)N1CCc2c(sc(c2C(=O)N)NC(=O)c3ccc(cc3)S(=O)(=O)N(CC=C)CC=C)C1 C03007300
CN(C)c1ccc(cc1)[C@@H](CNC(=O)C(=O)NNC(=O)c2ccco2)S(=O)(=O)c3ccc(cc3)Cl C09081013
CN(C)c1ccc(cc1)[C@H](CNC(=O)C(=O)NNC(=O)c2ccco2)S(=O)(=O)c3ccc(cc3)Cl C09081014
CC(C)c1ccc(cc1)S(=O)(=O)[C@H](CNC(=O)C(=O)NNC(=O)c2ccco2)c3ccco3 C09082172
C[C@@H](C(=O)OCC(=O)Nc1ccc2c(c1)OCCO2)NS(=O)(=O)c3ccc(cc3)NC(=O)C C09441119
CCOc1ccc(cc1OC)C(=O)NNC(=O)CCc2c(nc([nH]c2=O)N3CCOCC3)C C10287589
CC(=O)N[C@@H](CC(=O)OCC(=O)NCC(=O)Nc1ccc(c(c1F)F)F)c2cccs2 C12175697
COc1ccccc1NC(=S)N(CCCO)Cc2cc3cc4c(cc3[nH]c2=O)OCCO4 C06177033
CCCn1c(c(c(=O)n(c1=O)CC(=O)Nc2ccc3c(c2)CCC3)N(CCOC)C(=O)C)N C13095658
COc1ccccc1/C=C/C(=O)NC(=S)NNC(=O)[C@H]2CC(=O)N(C2)Cc3ccco3 C13630207
COC(=O)c1ccc(cc1)C(=O)NC(=S)NNC(=O)[C@H]2CC(=O)N(C2)Cc3ccco3 C13630325
CS(=O)(=O)c1ccc(c(c1)[N+](=O)[O-])NCCNC(=O)CC[C@@H]2Cc3ccccc3NC2=O C14318355
c1cc(cc(c1)[N+](=O)[O-])C(=O)NNC(=O)CSc2nnc(s2)NC[C@H]3CCCO3 C16330849
CCOc1ccc(cc1)N2C[C@H](CC2=O)C(=O)O[C@@H](C)C(=O)Nc3c(ccs3)C(=O)N C16793735
CCOc1ccc(cc1)N2C[C@@H](CC2=O)C(=O)O[C@@H](C)C(=O)Nc3c(ccs3)C(=O)N C16793736
CCOc1ccc(cc1)N2C[C@@H](CC2=O)C(=O)O[C@H](C)C(=O)Nc3c(ccs3)C(=O)N C16793738
CCOC(=O)c1c(oc(c1C(=O)N)NC(=O)CSc2nnc(n2N)c3ccc(cc3)C)C C18479104
Cc1ccc(cc1)[C@H](C(=O)NC(C)(C)C)N(CCN2CCOCC2)C(=O)c3c(c(ns3)C(=O)N)N C19941052
Cc1ccc(cc1)[C@@H](C(=O)NC(C)(C)C)N(CCN2CCOCC2)C(=O)c3c(c(ns3)C(=O)N)N C19941053
Cc1nnc(s1)NC(=O)CSc2nc([nH]n2)N/N=C(\C)/c3ccc(c(c3)OC)OC C20834044
COCc1nnc(n1N)SCCC(=O)Nc2ccc(cc2)S(=O)(=O)N3CCCC3 C20904896
CC1CCN(CC1)S(=O)(=O)c2ccc(cc2)NC(=O)CCSc3nnc(n3N)COC C20904907
COc1cc(cc(c1OC)OC)NC(=O)CCc2csc(n2)NC(=O)c3ccc[nH]c3=O C21689710
COc1cc(cc(c1OC)OC)NC(=O)CCc2csc(n2)NC(=O)c3ccc(=O)[nH]c3 C21690084
Cn1c(=O)c(c(n(c1=O)Cc2ccccc2)N)C(=O)CSc3nnc(s3)NC[C@@H]4CCCO4 C21737795
COC(=O)C(=C1Nc2ccccc2N1)C(=O)CSc3nnc(s3)SCC(=O)N C22533609
Cc1cc(c(n1CCOC)C)/C=C(\C#N)/C(=O)OCC(=O)Nc2c(c3c(s2)CCC3)C(=O)N C22876396
CCCCn1c(c(c(=O)[nH]c1=O)N(CCOC)C(=O)[C@@H]2CC(=O)N(C2)c3ccc(cc3)C)N C24005933
Cc1c(c(sc1C(=O)N)NC(=O)CN2C(=O)[C@@]3(CCCC[C@H]3C)NC2=O)C(=O)OCCOC C24506221
Cc1c(sc(n1)SCC(=O)NCCN2C(=O)/C(=C/c3ccccc3F)/SC2=O)CC(=O)N C24901806
CCCCn1c(c(c(=O)[nH]c1=O)N(CC)CC(=O)Nc2ccc(cc2)N3CCCC3=O)N C24956032
CCCCn1c(c(c(=O)[nH]c1=O)N(CC)C(=O)CCc2c(nc3nc(nn3c2C)C(F)(F)F)C)N C32810684
CC(C)N(CC(=O)Nc1nc(cs1)CC(=O)N[C@H]2CCCCNC2=O)C(=O)c3ccc(cc3)OC C33594244
CCN(Cc1[nH]c(=O)c2cc(c(cc2n1)OC)OC)CC(=O)Nc3c(c4c(s3)CCC4)C(=O)N C35351421
Cc1c(c(n[nH]1)C)S(=O)(=O)NCCn2c3c(cn2)c(ncn3)NCCc4ccccc4 C38522131
CC(C)S(=O)(=O)c1ccc(cc1)[C@H](C[N-]S(=O)(=O)Oc2ccccc2)N3CC[NH2+][C@@H](C3)O C39534530
Cc1cc(c(o1)C(F)(F)F)C(=O)N2C[C@@H](C3(C2)CC[NH2+]CC3)C(=O)NCCCCCC(=O)[O-] C39660155
CCOC(=O)c1c(c(c(s1)NC(=O)CCS(=O)(=O)c2ccc(cc2)F)C(=O)N)C C39737901
c1cc(ccc1NC(=S)NC[C@@H]2CCS(=O)(=O)C2)OC(=S)NC[C@H]3CCS(=O)(=O)C3 C40167027
CC[C@@H](C(=O)Nc1c(c2c(s1)CCCC2)C(=O)N)n3c(nnc3SCC(=O)OC)N C40174054
CC[C@H](C(=O)Nc1c(c2c(s1)CCCC2)C(=O)N)n3c(nnc3SCC(=O)OC)N C40174056
CCOC(=O)CSc1nnc(n1[C@@H](C)C(=O)Nc2c(c3c(s2)CCCC3)C(=O)N)N C40174542
CCOC(=O)C1=C(NC(=O)N[C@H]1c2ccco2)CSc3n[nH]c(=O)n3C[C@@H]4CCCO4 C57934737
CCOC(=O)C1=C(NC(=O)N[C@H]1c2ccco2)CSc3n[nH]c(=O)n3C[C@H]4CCCO4 C57934740
Cc1cc(n(n1)CC(=O)NNC(=O)CCCCCn2c(=O)c3ccccc3[nH]c2=S)C C12666962
COCCn1c(c(c(=O)[nH]c1=O)C(=O)CSc2nnc(s2)NC3CCCCC3)N C10580156
Cc1cc(nc(n1)[N-]/C(=N/S(=O)(=O)c2ccc(cc2)NC(=O)C)/NCCc3c[nH+]c[nH]3)C C18124927
COc1ccc(cc1)c2ccc3c(c2)C(=O)N4CC[C@@H]([C@H]4C(=O)N3)NC(=O)COCC(=O)[O-] C08296536
Cc1c(cn(n1)[C@@H](C)C(=O)N[C@H]2[C@@H]3N(C2=O)C(=C(CS3)COC(=O)C)C(=O)[O-])Cl C09431504
Cc1c(cnn1CC(=O)N[C@@H]2[C@@H]3N(C2=O)C(=C(CS3)COC(=O)C)C(=O)[O-])Cl C09431522
Cc1c(cnn1CC(=O)N[C@@H]2[C@H]3N(C2=O)C(=C(CS3)COC(=O)C)C(=O)[O-])Cl C09431525
COc1cc(c(c(c1OC)OC)[N+](=O)[O-])C(=O)N/N=C/c2ccc(o2)S(=O)(=O)[O-] C09948710
c1cc(ccc1[C@@H]2C(=C(C(=O)N2CC(=O)[O-])O)C(=O)c3ccc(cc3)[N+](=O)[O-])[N+](=O)[O-] C09380416
C/C(=N\NC(=O)Cc1cccn1C)/c2ccc(cc2)S(=O)(=O)N3CCCC[C@@H]3C(=O)[O-] C13264119
CN(C)C(=O)CNC(=O)COc1ccc(cc1C(=O)[O-])S(=O)(=O)N2CCOCC2 C13319465
Cc1cn(c(=O)[nH]c1=O)[C@H]2C[C@@H]([C@H](O2)CO[P@](=O)([O-])Oc3ccc(cc3)[N+](=O)[O-])O C13520531
Cc1c(c(n(n1)C)C(=O)N[C@@H]2[C@@H]3N(C2=O)C(=C(CS3)COC(=O)C)C(=O)[O-])[N+](=O)[O-] C13640292
Cc1c(c(n(n1)C)C(=O)N[C@H]2[C@H]3N(C2=O)C(=C(CS3)COC(=O)C)C(=O)[O-])[N+](=O)[O-] C13640295
CCn1cc(c(n1)C(=O)N[C@H]2[C@H]3N(C2=O)C(=C(CS3)COC(=O)C)C(=O)[O-])Cl C16193267
Cc1c(cco1)C(=O)NN2C(=O)/C(=C\c3ccc(c(c3)OC)OCC(=O)[O-])/SC2=S C16915393
Cc1c(cn(n1)CC(=O)N[C@@H]2[C@H]3N(C2=O)C(=C(CS3)COC(=O)C)C(=O)[O-])Cl C17096173
Cc1c(cn(n1)CC(=O)N[C@@H]2[C@@H]3N(C2=O)C(=C(CS3)COC(=O)C)C(=O)[O-])Cl C17096174
Cc1c(c(n[nH]1)C)C(=O)C2=C(C(=O)N([C@@H]2c3cccc(c3)OC)CCN4CCOCC4)[O-] C13690026
c1cc(cc(c1)S(=O)(=O)NC2CC2)[N-]S(=O)(=O)c3cccc(c3)S(=O)(=O)N C22411164
CN(c1ccccc1C(=O)Nc2ccc(cc2)S(=O)(=O)[N-]c3ncccn3)S(=O)(=O)C C22526938
C[C@@H](C(=O)[O-])O[C@H]1[C@@H]([C@@H](O[C@@H]2[C@@H]1OC(OC2)(C)C)Oc3ccc(cc3)OC)NC(=O)C C27516143
CC1=NN=C(C1)SCC2=C(N3[C@@H]([C@H](C3=O)NC(=O)Cn4cnnn4)SC2)C(=O)[O-] C27831321
c1ccc(cc1)C2=NN([C@H](C2)c3cccs3)C4=NC(=O)[C@@H](S4)CC(=O)NCC(=O)[O-] C28067976
c1cc(sc1)[C@H]2CC(=NN2C3=NC(=O)[C@H](S3)CC(=O)NCC(=O)[O-])c4cccs4 C28162043
c1cc(sc1)[C@@H]2CC(=NN2C3=NC(=O)[C@H](S3)CC(=O)NCC(=O)[O-])c4cccs4 C28162048
CCCCN1C(=O)[C@H]2[C@@H]([NH2+][C@@]([C@@H]2C1=O)(CC(=O)[O-])C(=O)[O-])c3ccc4c(c3)OCCO4 C34379996
CS(=O)(=O)[N-]c1ccccc1NS(=O)(=O)c2ccc(cc2)S(=O)(=O)N3CCOCC3 C32833517
CC(=O)N[C@H]1[C@H]([C@@H]2[C@@H](COC(O2)(C)C)O[C@@H]1Oc3ccc(cc3)OC)OCC(=O)[O-] C35057451
Cc1cn(c(=O)[nH]c1=O)[C@@H]2C[C@H]([C@@H](O2)CO[P@@](=O)([O-])Oc3ccc(cc3)[N+](=O)[O-])O C05273962
Cc1c(c(n(n1)[C@@H](C)C(=O)N[C@@H]2[C@@H]3N(C2=O)C(=C(CS3)COC(=O)C)C(=O)[O-])C)Cl C36007467
c1cc2c(cc1F)n(cc2[C@@H](C(=O)[O-])N3CC[NH+](CC3)CC(=O)N4CCCC4)CC(=O)[O-] C36356878
Cc1nnc(s1)SCC2=C(N3[C@@H]([C@H](C3=O)NC(=O)Cn4cnnn4)SC2)C(=O)[O-] C03830407
CCCc1nnc(n1CC(=O)NNC(=O)c2c(nc(s2)N3CCOCC3)C)[S-] C12702598
CS(=O)(=O)N1CCC(CC1)C(=O)N[C@@H]2[N-]C(=CS2)Cc3n[nH]c(=S)n3CC=C C38798875
Cc1nnc(s1)[N-]S(=O)(=O)c2ccc(cc2)NC(=O)CSc3nccn3C C39426861
CO[C@@H]1CN(CCN1)c2cc(ccc2NS(=O)(=O)[O-])S(=O)(=O)Oc3ccccc3 C39482720
CC(C)S(=O)(=O)c1ccc(c(c1)N2CCN[C@H](C2)OC)[N-]S(=O)(=O)SC C39482881
Cc1cc(no1)NC(=O)CN2CCN(CC2)S(=O)(=O)c3ccc(cc3)/C=C/C(=O)[O-] C13455075
CC[C@@H](CO)Nc1c(c(=O)n2cccc(c2n1)C)/C=C\3/C(=O)N(C(=S)S3)CC(=O)[O-] C40007995
CN(C)S(=O)(=O)c1ccc(cc1)C(=O)C2=C(C(=O)N([C@@H]2c3ccccc3)CCO)[O-] C40110528
CN(C)S(=O)(=O)c1ccc(cc1)C(=O)C2=C(C(=O)N([C@H]2c3ccccc3F)CCO)[O-] C40110630
CN(C)S(=O)(=O)c1ccc(cc1)C(=O)C2=C(C(=O)N([C@H]2c3cccs3)CCO)[O-] C40110697
Cc1cc(oc1C)[C@H]2[C@H]3[C@@H](C(=O)N(C3=O)CCO)[C@@](N2)(Cc4ccc(cc4)[N+](=O)[O-])C(=O)[O-] C33928414
C#CCCN1C(=O)[C@H]2[C@@H]([NH2+][C@@]([C@@H]2C1=O)(CC(=O)[O-])C(=O)[O-])c3ccc(cc3)c4ccccc4 C43218372
C#CCCN1C(=O)[C@H]2[C@@H]([NH2+][C@@]([C@@H]2C1=O)(CC(=O)[O-])C(=O)[O-])c3cc(ccc3[N+](=O)[O-])Cl C33581064
COc1ccc(cc1)NC(=O)C[C@H]2C(=O)N=C(S2)[N-]c3ccc(cc3)S(=O)(=O)N C01797021
CS(=O)(=O)[N-]c1cccc(c1)CNC(=O)CNC2=NS(=O)(=O)c3c2cccc3 C11359546
CC(=O)Nc1cc(cc(c1)NC(=O)C)/C(=N/S(=O)(=O)c2ccc(cc2[N+](=O)[O-])OC)/[O-] C59290781
CCOC(=O)C1=C(N2C(=O)[C@H](SC2=C([C@H]1c3ccc(cc3)OC)C#N)CC(=O)[O-])N C59293933
CN(C)S(=O)(=O)Nc1ccc(c(c1)C(=O)[O-])N2CCN(CC2)CC(=O)N3CCCC3 C33253188
CCNc1nc2[n-]nc(n2/c(=N/CC)/n1)SCC(=O)Nc3cc(=O)n(c(=O)n3C)C C16689854
Cc1ccc(cc1)C(=O)c2ccc(n2C)CC(=O)O[C@@H]3[C@H]([C@@H]([C@@H]([C@@H](O3)C(=O)[O-])O)O)O C65748866
CC(=O)OCC1=C(N2[C@@H]([C@H](C2=O)NC(=O)CCn3cc(cn3)[N+](=O)[O-])SC1)C(=O)[O-] C08815637
CC(=O)OCC1=C(N2[C@H]([C@H](C2=O)NC(=O)CCn3cc(cn3)[N+](=O)[O-])SC1)C(=O)[O-] C08815638
Cc1c(cn(n1)CC(=O)N[C@H]2[C@@H]3N(C2=O)C(=C(CS3)COC(=O)C)C(=O)[O-])[N+](=O)[O-] C08815654
Cn1c2c(c(=O)n(c1=O)C)n(c(n2)N/N=C/c3ccc(c(c3C(=O)[O-])OC)OC)CCO C09070589
CCn1cc(c(n1)C(=O)N[C@H]2[C@@H]3N(C2=O)C(=C(CS3)COC(=O)C)C(=O)[O-])[N+](=O)[O-] C09201502
CCn1cc(c(n1)C(=O)N[C@H]2[C@H]3N(C2=O)C(=C(CS3)COC(=O)C)C(=O)[O-])[N+](=O)[O-] C09201512
CCCC(=O)Nc1c2c(ncn1)n(cn2)[C@H]3[C@H]([C@@H]4[C@H](O3)CO[P@@](=O)(O4)[O-])OC(=O)CCC C11616172
COC(=O)CNS(=O)(=O)c1ccc(cc1)NS(=O)(=O)c2ccc(c(c2)C(=O)[O-])F C13032107
Cc1ccc(cc1NC(=O)CSc2nc3nc(c(c(n3n2)C)CC(=O)[O-])C)S(=O)(=O)N(C)C C13221665
C/C(=N\NC(=S)Nc1ccccc1F)/c2ccc(cc2)S(=O)(=O)N3CCCC[C@H]3C(=O)[O-] C13264169
c1cc(c(cc1S(=O)(=O)N2CCC(CC2)C(=O)[O-])[N+](=O)[O-])NCCCN3CCCC3=O C13276909
CN(CC(=O)NC1CC1)c2ccc(cc2S(=O)(=O)N3CCC(CC3)C(=O)[O-])[N+](=O)[O-] C13277336
CCN(CC)S(=O)(=O)c1ccc(cc1)NC(=O)Cn2cc(cc(c2=O)C(=O)[O-])[N+](=O)[O-] C13316616
Cc1ccc(cc1)S(=O)(=O)N(C)CC(=O)NNS(=O)(=O)c2ccc(c(c2)C(=O)[O-])F C13367864
CCCc1nnc(n1CC(=O)[O-])SCC(=O)Nc2cc3c(cc2[N+](=O)[O-])OCCCO3 C13442810
CCCc1nnc(n1CC(=O)[O-])SCC(=O)Nc2cc3c(cc2[N+](=O)[O-])OCC(=O)N3 C13442822
Cc1c(c(=O)[nH]c(n1)SCC(=O)Nc2ccc(cc2)S(=O)(=O)N(C)C)CCC(=O)[O-] C13448256
Cc1cc(c(c(c1)C)S(=O)(=O)Nc2ccc(cc2[N+](=O)[O-])S(=O)(=O)NCC(=O)[O-])C C13464359
Cc1c(c(nn1[C@@H](C)C(=O)N[C@@H]2[C@H]3N(C2=O)C(=C(CS3)COC(=O)C)C(=O)[O-])C(F)(F)F)Cl C13640310
c1ccc(cc1)[C@@H](CNc2c(c(=O)n3ccccc3n2)/C=C\4/C(=O)N(C(=S)S4)CCC(=O)[O-])O C13749343
Cc1c(cnn1CC(=O)N[C@@H]2[C@H]3N(C2=O)C(=C(CS3)CSc4nnc(s4)C)C(=O)[O-])[N+](=O)[O-] C13959938
Cc1c(cnn1CC(=O)N[C@H]2[C@H]3N(C2=O)C(=C(CS3)CSc4nnc(s4)C)C(=O)[O-])[N+](=O)[O-] C13959940
C[C@@]12CCC(=O)C=C1CC[C@H]3[C@H]2[C@H](C[C@@]4([C@@H]3CC[C@]4(C(=O)COC(=O)COCC(=O)[O-])O)C)O C16969312
COc1cc(nc(n1)OC)[N-]S(=O)(=O)c2ccc(cc2)NC(=O)CSc3[nH]c(=O)cc(n3)N C09682942
COc1ccc(cc1)[C@@H](c2c([nH]c(=O)[nH]c2=O)[O-])NC3=NC(=O)[C@@H](S3)CC(=O)Nc4ccccc4F C20559688
Cc1c(c(n(n1)CCC(=O)N[C@H]2[C@@H]3N(C2=O)C(=C(CS3)COC(=O)C)C(=O)[O-])C)[N+](=O)[O-] C20602387
Cc1cc(nn1CCC(=O)N[C@@H]2[C@@H]3N(C2=O)C(=C(CS3)COC(=O)C)C(=O)[O-])[N+](=O)[O-] C20613997
COc1cc(cc(c1[O-])[N+](=O)[O-])/C=N/Nc2[nH]nc(n2)SCc3nnc(o3)C(F)(F)F C20836342
C/C(=C\c1ccccc1)/C=N/N=C/2\N(C(=O)[C@@H](S2)CC(=O)NCC(=O)[O-])Cc3ccco3 C27642144
CCOc1ccc(cc1)[C@H]2CC(=NN2C3=NC(=O)[C@H](S3)CC(=O)NCC(=O)[O-])c4ccccc4 C28066826
CCOc1ccc(cc1)C2=NN([C@H](C2)c3cccs3)C4=NC(=O)[C@H](S4)CC(=O)NCC(=O)[O-] C28159331
CCOc1cc(ccc1O)[C@@H]2C(=C(C(=O)N2CCN3CCOCC3)[O-])C(=O)c4c(nc(s4)C)C C35567310
C[C@@H](Cn1cc(cn1)[N+](=O)[O-])C(=O)N[C@@H]2[C@@H]3N(C2=O)C(=C(CS3)COC(=O)C)C(=O)[O-] C35678469
CCCC(=O)Nc1c2c(ncn1)n(cn2)[C@@H]3[C@@H]([C@H]4[C@H](O3)CO[P@](=O)(O4)[O-])OC(=O)CCC C13298653
CCCC(=O)Nc1c2c(ncn1)n(cn2)[C@@H]3[C@H]([C@@H]4[C@@H](O3)CO[P@@](=O)(O4)[O-])OC(=O)CCC C03871788
CC(=O)OC[C@H]1[C@H]([C@@H]([C@@H](O1)N2[C@@H](N=C3C2=NC(=NC3=O)[NH-])Br)OC(=O)C)OC(=O)C C39321725
C/C(=N\NC(=O)[C@@H]1C=C(C=N1)Br)/c2ccc(cc2)S(=O)(=O)N(C)CCCC(=O)[O-] C39621191
C[C@@H](Cn1c(=O)c2ccc(cc2nc1SCC(=O)N([C@@H]3CCS(=O)(=O)C3)C4CC4)C(=O)[O-])O C13052242
C[C@H](Cn1c(=O)c2ccc(cc2nc1SCC(=O)N([C@H]3CCS(=O)(=O)C3)C4CC4)C(=O)[O-])O C13052243
CC[C@@H](CO)Nc1c(c(=O)n2cccc(c2n1)C)/C=C\3/C(=O)N(C(=S)S3)CCCC(=O)[O-] C40007999
CN(C)S(=O)(=O)c1ccc(cc1)C(=O)C2=C(C(=O)N([C@H]2c3cccc(c3OC)OC)CCO)[O-] C40110722
CCOc1ccccc1[C@H]2C(=C(C(=O)N2CCO)[O-])C(=O)c3ccc(cc3)S(=O)(=O)N4CCOCC4 C40111434
c1cc(oc1[N+](=O)[O-])O[P@](=O)(N2CCCCC2)OC[C@H]3[C@@H](C[C@@H](O3)c4cc(c(=O)[nH]c4[O-])F)O C40822223
c1cc(oc1)CN2C(=O)[C@H]3[C@H]([NH2+][C@@]([C@@H]3C2=O)(CC(=O)[O-])C(=O)[O-])c4ccc(o4)c5ccc(cc5)[N+](=O)[O-] C33928478
c1ccc(cc1)CCN2C(=O)[C@H]3[C@H]([NH2+][C@@]([C@@H]3C2=O)(CC(=O)[O-])C(=O)[O-])c4ccc(cc4)c5ccccc5 C43218367
CCCCN1C(=O)[C@H]2[C@@H](N[C@@]([C@@H]2C1=O)(Cc3ccc(cc3)[N+](=O)[O-])C(=O)[O-])c4ccc5c(c4)OCCO5 C33872517
Cc1cc(c(n1[C@@H]2CCS(=O)(=O)C2)C)C(=O)CSc3[nH]c(=O)c(c(n3)C)CCC(=O)[O-] C13449532
C/C(=N/S(=O)(=O)c1ccc(cc1)NC(=S)NC(=O)COc2ccc(cc2)[N+](=O)[O-])/[O-] C12498908
COc1cc(c(c(c1OC)OC)CNC(=O)Cn2c(nc(n2)[N+](=O)[O-])Br)C(=O)[O-] C59087005
COCCN1[C@H](C(=C(NC1=O)[O-])C(=O)CSc2[nH]nc(n2)c3ccccc3Br)N C63742996
CC(=O)NS(=O)(=O)c1ccc(cc1)OCCOc2ccc(cc2)S(=O)(=O)NC(=O)C C01664666
c1cc(ccc1c2nnc(n2C[C@@H]3CCCO3)SCC(=O)N)S(=O)(=O)N4CCCC4 C04411375
COc1cc2cc(c(=O)[nH]c2cc1OC)CN(CCO)S(=O)(=O)c3ccc(cc3)F C00918949
CCn1cc(c(n1)C(=O)NCc2ccco2)NS(=O)(=O)c3c(nn(c3C)C(F)F)C C02804724
Cc1cccn2c1nc(c(c2=O)/C=C\3/C(=O)N(C(=S)S3)C(C)C)NCCOCCO C02712516
c1cc(c(cc1S(=O)(=O)NCCC(=O)OCC(=O)N[C@@H]2CCS(=O)(=O)C2)Cl)F C08825579
Cc1ccc(cc1)N2C[C@H](CC2=O)C(=O)Nc3nnc(s3)SCC(=O)NCCOC C08906071
CC(C)NC(=O)NC(=O)COC(=O)/C=C/c1ccc(cc1)S(=O)(=O)N2CCOCC2 C09111982
Cc1c(c(on1)C)COc2ccc(cc2)C(=O)OCC(=O)c3c(n(c(=O)n(c3=O)C)C)N C03537389
CCCn1c(c(c(=O)n(c1=O)C)C(=O)CSc2nnc(o2)Cc3csc(n3)C)N C09254534
COCCNC(=O)C(=O)NC[C@H]1N(CCCO1)S(=O)(=O)c2ccc3c(c2)OCCO3 C09576843
Cc1ccc(c(c1)n2c(nnn2)SCC(=O)OCC(=O)c3c(n(c(=O)n(c3=O)C)C)N)C C09585051
c1cc(oc1)CNC(=O)C(=O)NC[C@H]2N(CCO2)S(=O)(=O)c3ccc(cc3)[N+](=O)[O-] C09600332
CCOC(=O)C1=C(NC(=O)N[C@@H]1C)COC(=O)[C@@H]2CC(=O)N(C2)c3ccc4c(c3)OCCO4 C09882663
Cc1nnc(s1)SCC(=O)Nc2cccc(n2)NC(=O)CSc3nnc(s3)C C09861265
CCOc1ccc(cc1)N2C[C@@H](CC2=O)C(=O)NNC(=O)c3cc(c(c(c3)OC)OC)OC C10142979
c1cc(c(cc1C(=O)N)[N+](=O)[O-])CSc2nnc(n2C[C@@H]3CCCO3)N4CCOCC4 C11376024
Cc1ccc(cc1)[C@@H](CC(=O)Nc2nc(cs2)c3ccc(s3)CNC(=O)C)NC(=O)C C11744402
CC1CCN(CC1)c2nnc(n2C[C@H]3CCCO3)SCC(=O)NC(=O)NCCOC C11748056
CCn1c(nnc1SCC(=O)NNC(=O)c2ccc(cc2)n3cnnn3)c4ccco4 C09376771
Cc1c(sc(n1)N2CCOCC2)C(=O)NNC(=O)c3ccc(=O)n(n3)CCOc4ccccc4 C12702736
CCn1c2ccc(cc2[nH]c(=O)c1=O)C(=O)N[C@H](CC(=O)OC(C)C)c3ccccc3[N+](=O)[O-] C12860615
c1ccc2c(c1)C(=NS2(=O)=O)NCCC(=O)OCC(=O)c3ccc4c(c3)NC(=O)CO4 C13135150
CCCOC(=O)C[C@@H]1C(=O)NCCN1C(=S)NC(=O)c2cc(cc(c2)[N+](=O)[O-])[N+](=O)[O-] C13990644
Cn1c2c(/c(=N/OCC(=O)NCCc3ccc(c(c3)OC)OC)/cc[nH]2)c(=O)n(c1=O)C C12310087
c1cc(ccc1CNC(=O)CSc2nnc(s2)NC3CC3)S(=O)(=O)N4CCOCC4 C19241364
Cc1c(c([nH]c1C(=O)OC)C)C(=O)C2=C(C(=O)N([C@@H]2c3ccncc3)CCC[NH+](C)C)[O-] C09271253
CCCn1c(=O)[nH]nc1SCC(=O)Nc2ccc(c(c2)S(=O)(=O)N3CCOCC3)OC C21625405
Cc1ccnc(n1)SC[C@H](C)Cn2c3c(=O)[nH]c(=O)n(c3nc2N4CCN(CC4)CCO)C C21727756
CCn1c(c(cn1)NC(=O)CCn2cc(c(n2)[N+](=O)[O-])Cl)C(=O)Nc3cnn(c3C)C C02732398
c1cc(c(c(c1NC(=O)CNC(=O)COC(=O)CN2C(=O)[C@H]3CC=CC[C@H]3C2=O)F)F)F C22577455
C[C@@H]1CCCC[C@H]1NC(=O)NC(=O)COC(=O)CCS(=O)(=O)c2ccc3c(c2)OCCO3 C24491987
CS(=O)(=O)NCc1nnc(n1c2ccc(cc2)F)SCC(=O)Nc3nccs3 C26363847
c1cc(ccc1OCC(=O)NNC(=O)CCS(=O)(=O)c2ccc3c(c2)OCCO3)F C26509606
Cc1csc(=O)n1CCCC(=O)OCC(=O)NN2C(=O)C3(CCC(CC3)C)NC2=O C26585809
CCN(CC(=O)NCc1cccs1)C(=O)COC(=O)[C@H]2CC(=O)Nc3c2ccc(c3)F C29001378
CC(C)CN1C(=O)/C(=C\c2c(nc3ccccn3c2=O)NCCOCCO)/SC1=S C33352115
CCOCCCN1C(=O)/C(=C\c2c(nc3ccc(cn3c2=O)C)NCCO)/SC1=S C33361459
COc1cc(ccc1OCC(=O)NCCO)/C=C\2/C(=O)N(C(=S)S2)Cc3ccco3 C33723473
Cc1ccc(cc1)CN2CCCn3c(cc(n3)C(=O)NCCC(=O)NC[C@H]4CCCO4)C2=O C37578314
Cc1nnc(s1)NC(=O)[C@H](C)Sc2nnc(n2C)CCNC(=O)c3ccccc3F C09304138
Cc1ccc(c(c1)S(=O)(=O)N2CCCO[C@H]2CNC(=O)C(=O)NCCN3CCOCC3)C C22628562
CCN([C@@H]1CCS(=O)(=O)C1)C(=O)CSc2nnc(n2N)COc3ccccc3F C13001548
c1cc(ccc1F)S(=O)(=O)N2CCCC[C@@H]2CCNC(=O)C(=O)NC[C@@H]3CCCO3 C09744253
CCCOc1ccc(cc1)[C@@H]2[C@H]3[C@@H]([C@@H]([NH2+]2)C(=O)[O-])C(=O)N(C3=O)CCc4c(ncs4)C C33931030
Cc1csc(n1)NC(=O)CSc2nnc(s2)NC(=O)CN(C)S(=O)(=O)C C48984841
COc1cc(cc(c1OC)OC)N2C(=O)/C(=C/NCCN3CCOCC3)/C(=O)NC2=S C20477129
COCCn1c(nnn1)[C@H](c2cc3cc(c(cc3[nH]c2=O)OC)OC)N4CCC(CC4)O C57608871
c1c2cc3c(cc2[nH]c(=O)c1CN(CCO)Cc4nnnn4C[C@H]5CCCO5)OCCO3 C57640485
c1cc(cc(c1)S(=O)(=O)N2CCOCC2)CCC(=O)NNC(=O)C3=NN=C(C3)C4CC4 C64064215
c1cc(oc1)CNC(=S)Nc2cnn(c2)Cn3cc(cn3)NC(=S)NCc4ccco4 C02798549
c1nc(c2c(n1)n(cn2)[C@@H]3[C@H]([C@@H]([C@@H](O3)CO)O)O)NCCCCCCO C04159263
C=CCNC(=O)NC(=O)COC(=O)CCNC1=NS(=O)(=O)c2c1cccc2 C08944445
CCOC(=O)c1c(c([nH]c1C)C(=O)OCC(=O)NC(=O)NCCOC)C C09158704
C[C@H](C(=O)NC(=O)N)OC(=O)CCCN(C)S(=O)(=O)c1cccs1 C11032905
CCOC(=O)c1c(c(c([nH]1)C)C(=O)OCC(=O)NC(=O)NCCOC)C C14903851
c1c2cc3c(cc2[nH]c(=O)c1CN(CCCO)C(=S)NCCCN4CCOCC4)OCCO3 C19940524
COCCSc1nnc(s1)NC(=O)CSc2nnc(n2N)COC C20904783
Cc1ccc(cc1)/C=N/Nc2nnc(n2N)SCC(=O)NNC(=O)COC C20918312
CC(C)[C@H](C(=O)NC[C@@H]1CCCO1)Sc2nnc(n2CCC(=O)N)C3CC3 C30790008
CC(C)[C@@H](C(=O)NC[C@H]1CCCO1)Sc2nnc(n2CCC(=O)N)C3CC3 C30790019
COCCN1C(=O)/C(=C\NCCNc2ccccc2[N+](=O)[O-])/C(=O)NC1=S C25561783
CC(C)Cn1c(c(c(=O)[nH]c1=O)N(CCCOC)C(=O)CSCC#N)N C33157752
CCCCCCO[C@@H]1[C@H]([C@@H]([C@@H]([C@@H](O1)CO[C@@H]2[C@@H]([C@@H]([C@@H](CO2)O)O)O)O)O)O C35455019
C[C@@H](C(=O)NC(=O)NCC(C)C)Sc1nnc(n1C2CC2)CCC(=O)N C12767136
CC[C@H](C(=O)Nc1c(cnn1C)C#N)n2c(nnc2SCC(=O)OCC)N C40174454
CCCCN1C(=O)[C@H]2[C@@H]([NH2+][C@@]([C@@H]2C1=O)(CCCNC(=O)N)C(=O)[O-])c3ccc(cc3)OC(=O)C C33897229
c1cc(ccc1C(=O)NNC(=O)NCCCOC[C@@H]2CCCO2)n3cnnn3 C45163134
C=CCNC(=O)NC(=O)COC(=O)c1ccc(o1)S(=O)(=O)NC2CC2 C46766819
CS(=O)(=O)NCCCNC(=O)NCCCn1c(=O)n2c(n1)CCCC2 C46904262
CCOc1cc(c(cc1OCC)[N+](=O)[O-])NC(=O)C(=O)NCCNC(=O)C C48737901
C[NH+](C)CCC/N=C\1/[C@@H](C(=O)C1=O)NC[C@@H](c2ccc(cc2)OC)[NH+](C)C C49546387
CCOC(=O)c1c(c([nH]c1CN2CCO[C@@H](C2)C(=O)N)C(=O)OCC)C C51131313
CCS(=O)(=O)NCCCNC(=O)NC[C@@H]([C@@H]1CCOC1)N2CCOCC2 C51682597
CCS(=O)(=O)NCCCNC(=O)NC[C@H]([C@@H]1CCOC1)N2CCOCC2 C51682599
CCS(=O)(=O)NCCCNC(=O)C(=O)Nc1cc(c(cc1C)OC)OC C51845152
CCS(=O)(=O)NCCCNC(=O)C(=O)Nc1cc(ccc1F)[N+](=O)[O-] C51845837
COCCNC(=O)CCNC(=O)C(=O)Nc1cc(c(cc1OC)OC)Cl C54950029
COCCNC(=O)CCNC(=O)C(=O)Nc1cc(c(cc1F)F)[N+](=O)[O-] C54979178
CCNS(=O)(=O)c1ccc(cc1)C(=O)N(CC(=O)N)CC(=O)OCC C58044658
CCn1cc(cn1)/C=N/Nc2[nH]nc(n2)S[C@@H](C)C(=O)NNC(=O)C(C)C C59880065
CCOC(=O)CSc1nc([nH]n1)N/N=C/c2c(nn(c2C)CCO)C C59887936
CC(C)OCCCNC(=O)C1CCN(CC1)C(=O)CC[C@@H]2C(=O)NC(=O)N2 C48329010
CCS(=O)(=O)NCCNC(=O)C(=O)Nc1cc(c(cc1OC)Cl)OC C62197410
CC(=O)NCCCNC(=O)CCS(=O)(=O)c1ccc(cc1)NC(=O)C C62509133
CN(CC(=O)N)C(=O)CCNS(=O)(=O)c1ccc(cc1)OC(F)(F)F C63749262
Cc1cc(no1)NC(=O)CSCC(=O)Nc2ccc(cn2)N(C)CCO C64457246
Cc1cc(c(n1[C@H](C)COC)C)/C=C(/C#N)\C(=O)NNC(=O)NCCOC C64899250
Cc1ccc(s1)C(=O)CCC(=O)CCC(=O)NCC(=O)Nc2c[nH]nc2 C65310343
COCCNC(=O)CCNC(=O)NCCCn1c(=O)n2c(n1)CCCC2 C54737669
CCOc1cc2c(cc1NC(=O)C(=O)NCCC(=O)NCCOC)O[C@H](C2)C C65585975
CCOCCCNC(=O)NNS(=O)(=O)c1cccc(c1)n2cnnn2 C65832763
c1cc(cc(c1)S(=O)(=O)NCCNC(=O)CCNc2ncccn2)[N+](=O)[O-] C66345505
CCOCC(=O)NNC(=O)c1ccc(cc1)S(=O)(=O)NC[C@H]2CCCO2 C66654194
COCCNC(=O)CNC(=O)Nc1ccc(cc1)S(=O)(=O)C[C@H]2CCCO2 C66957666
CCOc1ccccc1[C@@H](CC(=O)NCCc2n[nH]c(=S)n2C)NC(=O)C C67051029
CCOCCCNC(=O)NNC(=O)CNC1=NS(=O)(=O)c2c1cccc2 C67312883
CCOCCCNC(=O)NNC(=O)CCN1C(=O)[C@H]2CCCC[C@@H]2C1=O C67314653
CCOCCCNC(=O)NNC(=O)CCN1C(=O)[C@@H]2CCCC[C@H]2C1=O C67314653
COCCOc1ccc(cc1NC(=O)C(=O)NCCNC(=O)C2CC2)F C67492111
COc1ccc2c(c1)cc(c(=O)[nH]2)CN(CCCO)C(=S)Nc3ccc(cc3)F C04133230
CC(C)OCc1c2ccccc2oc1C(=O)OCC(=O)Nc3c(ccs3)C(=O)N C03380297
C[C@@H](C(=O)Nc1c(ccs1)C(=O)N)OC(=O)c2ccc(cc2)OC[C@@H]3CCCO3 C07463982
Cc1cc(n(n1)Cc2ccc(cc2)C(=O)N/N=C/c3ccc(c(c3)OC)OCC(=O)N)C C08781364
CC(=O)Nc1cccc(c1)NC(=O)CSc2nc(cs2)CC(=O)NCc3ccco3 C08850045
CC(C)CNC(=O)Cc1csc(n1)SCC(=O)Nc2ccc(cc2)NC(=O)C C08850388
COc1ccc(cc1)S(=O)(=O)NCCC(=O)OCc2nc3ccccc3c(n2)N C08747380
CC(C)[C@@H](C(=O)NC(=O)N)OC(=O)CCc1ccc(cc1)S(=O)(=O)N2CCCCC2 C11471274
Cc1ccc2c(c1)cc(c(=O)[nH]2)CN(CCO)C(=S)Nc3ccc(cc3OC)OC C00920024
COCCCN(c1c(n(c(=O)[nH]c1=O)Cc2ccccc2)N)C(=O)Cc3cccc(c3)F C12858020
Cc1ccc(cc1C(=O)NCCc2[nH]c3ccccc3n2)S(=O)(=O)NCCOC C12525078
CCCCN1[C@@H]([C@@H](CC1=O)C(=O)Nc2nc(cs2)CC(=O)N)c3ccc(cc3)OC C13006977
c1cc(ccc1C(=O)CCC(=O)OCC(=O)Nc2c(c3c(s2)CCC3)C(=O)N)Cl C13014179
CCc1ccc(cc1)OC[C@@H](Cn2c3c(=O)[nH]c(=O)n(c3nc2SC[C@H](C)O)C)O C08934462
CCOc1ccc(cc1)C(=O)NC(=S)NNC(=O)[C@@H]2CC(=O)N(C2)Cc3ccccc3 C13623470
Cc1c2c(ncnc2sc1C(=O)NCC(C)(C)CO)NCCCN3CCCC3=O C14997908
c1ccc(cc1)C(c2ccccc2)(C(=O)[O-])NC(=O)CSc3nnnn3c4ccc(cc4)C(=O)N C15319517
CC(C)N(C)S(=O)(=O)c1cccc(c1)C(=O)NNC(=S)NC[C@@H]2CCCO2 C15899016
c1cc(ccc1CNC(=O)Cn2c(cnc2SCC(=O)Nc3ccc(cc3)F)CO)F C17155878
CCOc1ccc(cc1)NCCNC(=O)C(=O)Nc2c(n(n(c2=O)c3ccccc3)C)C C01885289
CC1=C([C@H](C(=C(N1)SCC(=O)N)C#N)c2ccccc2Cl)C(=O)OCCOC C02205926
Cc1c(cco1)c2nnc(n2N)SCC(=O)NCCc3ccc(c(c3)OC)OC C21093431
CCOc1ccc(cc1OCC)NC(=O)CSc2nnc(n2N)c3ccoc3C C22122701
c1cc(cc(c1)S(=O)(=O)NCC(F)(F)F)C(=O)Nc2cccc(c2)S(=O)(=O)NC3CC3 C24872836
C[C@@H](c1ccccc1)OCCCNC(=O)c2cc(ccc2N3CCOCC3)S(=O)(=O)N C25672674
C=CCNC(=O)NC(=O)COC(=O)CNS(=O)(=O)c1ccc(c(c1)Cl)Cl C28854788
CC[C@]1(C(=O)N(C(=O)N1)NC(=O)CSc2nnc(s2)NCCc3cccs3)C C28695250
Cc1c(c(c(c(c1C)C)S(=O)(=O)NCCC(=O)NCCNc2cnccn2)C)C C30882350
CCOC(=O)c1c(oc(c1C(=O)N)NC(=O)CCSc2ccc3ccccc3n2)C C32528303
COCCn1c(c(c(=O)[nH]c1=O)N(Cc2ccccc2)C(=O)CCc3ccccc3)N C14506934
c1ccc(cc1)n2c(nc(n2)SCC(=O)NCCc3ccc(cc3)S(=O)(=O)N)C4CC4 C36773229
Cc1ccccc1Nc2nc(nc(n2)N)COC(=O)CCS(=O)(=O)c3ccccc3 C03419467
C[C@@H](C(=O)NNC(=O)CCNS(=O)(=O)c1cccs1)Oc2ccccc2F C36714341
CC(C)[C@H](C(=O)NC(=O)N)OC(=O)Cc1csc(n1)c2ccc(c(c2)OC)OC C10417832
CCc1ccc(cc1)C(=O)N2C[C@H](C3(C2)CC[NH2+]CC3)C(=O)NCCCCCC(=O)[O-] C39660022
c1cc(c(cc1C(=O)N2C[C@@H](C3(C2)CC[NH2+]CC3)C(=O)NCCCCCC(=O)[O-])C(F)(F)F)F C39660037
COCCN(c1c(n(c(=O)[nH]c1=O)Cc2ccccc2)N)C(=O)COC3CCCC3 C40140419
CCCOc1ccc(cc1)[C@@H]2[C@H]3[C@@H](C(=O)N(C3=O)CCO)[C@@]([NH2+]2)(Cc4ccccc4)C(=O)[O-] C33880042
CCC[C@@H](C(=O)NCCN1CCOCC1)n2c(c(cc2c3ccc(cc3)F)C(=O)N)C C44145125
COc1cc(c(cc1OC)OC)[C@H]2c3c([nH]c[nH+]3)C[C@@H](N2C(=S)NCC=C)C(=O)[O-] C44589037
COc1cc(c(cc1OC)OC)[C@H]2c3c([nH]c[nH+]3)C[C@H](N2C(=S)NCC=C)C(=O)[O-] C44589043
C1CCCC(CCC1)NC(=O)CSc2nnc(n2C[C@@H]3CCCO3)CCC(=O)N C45772482
c1cc(c(nc1)SCC(F)(F)F)C(=O)OCC(=O)Nc2c(ccs2)C(=O)N C45798548
CCOc1cc2c(cc1CNC(=O)CNC(=O)CNC(=O)c3ccco3)O[C@@H](C2)C C08273176
C[C@@H]([C@H](C(=O)OCC(=O)c1ccc[nH]1)NS(=O)(=O)c2ccc(c(c2)Cl)Cl)O C12622608
CCOC(=O)C1=C(NC(=O)N[C@H]1c2ccc(cc2)OC)CN3CCN(CC3)CCO C57585374
c1ccc(cc1)NC(=O)C(=O)N/N=C/c2ccc(cc2)OCC(=O)NC[C@@H]3CCCO3 C58880748
Cc1cccc(c1NC(=O)CSc2nc([nH]n2)N/N=C/c3c(nn(c3C)CC=C)C)C C59831223
c1ccc(cc1)OCCC(=O)N2CCC[C@@H](C2)C(=O)Nc3ccc(cc3)OCC(=O)N C59894008
COCCOC(=O)Nc1cccc(c1)NC(=O)CNC(=O)c2ccc(o2)Br C60065647
CCC(C)(C)NC(=O)[C@H](c1ccc(cc1)OCC)N(Cc2cccs2)C(=O)c3c(c(ns3)C(=O)N)N C06462243
CCCCOc1ccc(cc1)N([C@H](c2ccco2)C(=O)NC3CCCC3)C(=O)c4c(c(ns4)C(=O)N)N C06481073
CCCCSCCCNC(=O)c1c[nH]c2ccc(cc2c1=O)S(=O)(=O)Nc3cc(cc(c3)C)C C06181534
CC(C)c1ccc(cc1)OCC(=O)Nc2nc(cs2)CSCC(=O)Nc3ccc(cc3)NC(=O)C C09590306
CCOCCOc1ccc(cc1)C(=O)NC(=S)Nc2ccc(cc2)S(=O)(=O)Nc3cc(cc(c3)C)C C09696422
CCCCN1C[C@H](CC1=O)C(=O)Nc2ccc(cc2)C(=O)Nc3ccc(cc3)S(=O)(=O)N[C@@H](C)CC C10462244
CCOC(=O)c1c(csc1NC(=O)COC(=O)c2ccc(c(c2)S(=O)(=O)N)Cl)CC(C)C C13165203
CCOc1cc(cc(c1OCCOc2ccccc2)Br)/C=N/NC(=O)Cc3nnc(s3)N C13786031
CCOC(=O)c1ccc(cc1)OCC(=O)NNC(=S)NC(=O)c2ccc(c(c2)Br)OC C14027533
Cc1cc(nc(n1)N/C(=N/C(=S)Nc2cc(c(cc2OC)Cl)OC)/NCc3ccccc3OC)C C14156176
COCCOc1ccc(cc1)C(=O)NC(=S)NNC(=O)COc2ccc(cc2Cl)Br C14657283
COCCOc1ccccc1C(=O)NC(=S)NNC(=O)COc2ccc(cc2Cl)Br C14660697
COCCOc1ccc(cc1Br)C(=O)NC(=S)NNC(=O)COc2ccc(cc2)Cl C14662110
Cc1cccc(c1C)OCC(=O)NNC(=S)NC(=O)c2ccc(c(c2)Br)OCCOC C14662161
Cc1cc(cc(c1)OCC(=O)NNC(=S)NC(=O)c2cc(ccc2OCCOC)Br)C C14662935
c1cc(ccc1C=NNc2nc(nc(n2)NN=Cc3ccc(cc3)Cl)NC(CO)(CO)CO)Cl C16400453
CCOc1ccc2c(c1)sc(n2)NC(=O)CSc3nc([nH]n3)N/N=C/c4cccc(c4O)CC=C C20832676
CCOc1ccc2c(c1)sc(n2)NC(=O)CSc3nc([nH]n3)N/N=C/c4ccc(c(c4)OCC)O C20836229
Cc1c(c(n(n1)C(C)C)C)/C=N/Nc2[nH]nc(n2)SCCC(=O)Nc3ccc(cc3)OC(F)(F)F C20905201
COC(=O)c1ccc(cc1)/C=N/Nc2[nH]nc(n2)SCC(=O)Nc3c(c4c(s3)CCC4)C(=O)OC C20906114
CCOC(=O)c1c2c(sc1NC(=O)CCSc3nc([nH]n3)N/N=C/c4cccc(c4)O)CCCC2 C20906715
CCOC(=O)c1c2c(sc1NC(=O)CCSc3nc([nH]n3)N/N=C/c4cccc(c4)O)CCC2 C20906722
CC[C@H](C)NS(=O)(=O)c1ccc(cc1)NC(=O)CSc2nc([nH]n2)N/N=C/c3ccc(cc3)C C20907882
COc1ccc(cc1NC(=O)CSc2nc([nH]n2)N/N=C/c3cc(c(c(c3)OC)OC)OC)Cl C20909425
CC[C@@H](C)NS(=O)(=O)c1ccc(cc1)NC(=O)CSc2nnc(n2N)N/N=C/c3ccc(cc3)C C20917629
CCOC(=O)c1c2c(sc1NC(=O)CCSc3nnc(n3N)N/N=C/c4ccc(cc4)C)CCCC2 C20918144
CC(C)(C)c1ccc(cc1)NC(=O)CSc2nnc(n2N)N/N=C/c3cc(c(c(c3)OC)OC)OC C20919822
CC[C@@H](C)NS(=O)(=O)c1ccc(cc1)NC(=O)CSc2nc([nH]n2)N/N=C/c3ccc(cc3)Cl C21077808
Cc1cc(nc(n1)N/C(=N/C(=S)Nc2cc(c(cc2OC)Cl)OC)/NCc3cccc(c3)OC)C C14156100
Cc1cc(nc(n1)N/C(=N\C(=S)Nc2cc(c(cc2OC)Cl)OC)/NCCN3CCOCC3)C C14158215
Cc1cc(nc(n1)N/C(=N\C(=S)Nc2cc(c(cc2OC)Cl)OC)/NCCc3ccc(cc3)O)C C14158885
Cc1cc(nc(n1)N/C(=N/C(=S)Nc2ccc(cc2Cl)Cl)/NCCSCc3c([nH]cn3)C)C C14159203
CCSc1nnc(s1)NC(=O)CSc2[nH]c(=O)cc(n2)CC(=O)NCc3cccc(c3)OC C22629626
Cc1cc(n(n1)CCCNC(=S)NNC(=O)c2cc(nc3c2c(nn3c4ccccc4)C5CC5)C6CC6)C C22861156
CCOC(=O)C1=C(NC(=O)N[C@H]1c2ccc(c(c2)OC)OCC(=O)N/N=C/c3ccc(cc3)N(C)C)C C27551395
CC[C@H](C(=O)Nc1nc(c(s1)C(=O)OCC=C)C)n2c(nnc2SCc3ccccc3Cl)N C32535663
CC[C@@H](C(=O)Nc1nc(c(s1)C(=O)OCC=C)C)n2c(nnc2SCc3ccccc3Cl)N C32535662
Cc1cc(ccc1C(C)C)OCC(=O)N(C)CC(=O)N(CC(C)C)c2c(n(c(=O)[nH]c2=O)CC(C)C)N C32971933
Cc1ccc(c(c1)Br)OCC(=O)NN/C(=C/C(=O)NCCc2ccc(c(c2)OC)OC)/C C37867526
CC[C@H](C(=O)Nc1c(c(c(o1)C)C(=O)C)C(=O)OCC)n2c(nnc2SCc3ccccc3Cl)N C40173253
COc1ccc(cc1OC)CCNC(=O)CSc2nc([nH]n2)N/N=C/c3cccc(c3)Br C58993991
CCOC(=O)c1c2c(sc1NC(=O)CSc3nc([nH]n3)N/N=C/c4ccc(cc4)N(C)C)CCCC2 C59005261
CCOC(=O)c1c(c(c(s1)NC(=O)CSc2nc([nH]n2)N/N=C(/C)\C=C\c3ccccc3)C#N)C C59023317
CCN(CC)c1ccc(c(c1)O)/C=N/Nc2[nH]nc(n2)SCC(=O)Nc3cc(ccc3OC)Cl C59039141
CCOC(=O)c1c2c(sc1NC(=O)CSc3nc([nH]n3)N/N=C(/C)\c4ccc(cc4)OC)CCC2 C59039458
CCc1ccc(c(c1)Br)OCC(=O)NC(=S)NNC(=O)COc2ccc(cc2)[N+](=O)[O-] C13978610
CCCCSc1nc2ccc(cc2s1)NC(=O)CSc3nc([nH]n3)N/N=C/c4cnn(c4)C C59310924
COCCn1cc(cn1)/C=N/Nc2[nH]nc(n2)SCC(=O)Nc3cc(ccc3Cl)C(F)(F)F C59886802
CCCC/C(=N/Nc1[nH]nc(n1)SCC(=O)Nc2ccc(cc2)S(=O)(=O)N3CCC(CC3)C)/C C59891392
C[C@@H](c1ccc(cc1)CC(C)C)C(=O)NC(=S)Nc2ccc(cc2)S(=O)(=O)NC[C@@H]3CCCO3 C66199916
c1ccc(c(c1)CC(=O)N[C@@H]2[C@@H]3N(C2=O)C(=C(CS3)CSc4nnnn4CC(=O)[O-])C(=O)[O-])C[NH3+] C03830433
c1ccc(c(c1)CC(=O)N[C@@H]2[C@H]3N(C2=O)C(=C(CS3)CSc4nnnn4CC(=O)[O-])C(=O)[O-])C[NH3+] C03830435
c1ccc(c(c1)CC(=O)N[C@H]2[C@H]3N(C2=O)C(=C(CS3)CSc4nnnn4CC(=O)[O-])C(=O)[O-])C[NH3+] C03830436
CO[C@]1([C@H]2N(C1=O)C(=C(CS2)COC(=O)N)C(=O)[O-])NC(=O)CCC[C@@H](C(=O)[O-])[NH3+] C05201543
c1ccc(cc1)/C=C/S(=O)(=O)NCC(=O)OCC(=O)Nc2c(c3c(s2)CCC3)C(=O)N C03314211
COc1ccc(cc1OC)C(=O)NCC(=O)OCC(=O)Nc2c(c3c(s2)CCC3)C(=O)N C10594817
COCCn1c(c(c(=O)[nH]c1=O)C(=O)CSc2nnc(s2)NCc3ccco3)N C10981915
Cn1ccnc1SCC(=O)Nc2ccccc2C(=O)OCC(=O)Nc3c(ccs3)C(=O)N C11391384
CCCCn1c(c(c(=O)[nH]c1=O)N(CCOC)C(=O)CSc2[nH]c(nn2)C3CC3)N C11472480
CC(C)Cn1c(c(c(=O)[nH]c1=O)N(CCOC)C(=O)CCC(=O)Nc2nccs2)N C13039575
CC[C@@]1(C(=O)N(C(=O)N1)NC(=O)COC(=O)[C@H](C)NS(=O)(=O)c2ccc(cc2)NC(=O)C)C C14766293
CC(C)n1cc(cn1)/C=N/Nc2nnc(n2N)SCC(=O)Nc3cc(ccc3OC)OC C20827791
Cc1nnc(o1)CSc2nnc(s2)NC(=O)CSc3nc([nH]n3)N/N=C/c4ccccc4O C20832491
COc1ccc(cc1O)/C=N/Nc2[nH]nc(n2)SCC(=O)Nc3nnc(s3)SCC(=O)N C20833953
CCOc1cc(ccc1O)/C=N/Nc2[nH]nc(n2)SCC(=O)Nc3nnc(s3)SCC(=O)N C20836280
Cn1cc(cn1)/C=N/Nc2[nH]nc(n2)SCC(=O)Nc3nnc(s3)SCC(=O)N C20837614
Cc1c(c(n(n1)C(C)C)C)/C=N/Nc2[nH]nc(n2)SCC(=O)Nc3nnc(s3)SCC(=O)N C20905229
CC(C)n1cc(cn1)/C=N/Nc2[nH]nc(n2)SCC(=O)Nc3nnc(s3)SCC(=O)N C20911333
Cc1c(c(n(n1)C(C)C)C)/C=N/Nc2nnc(n2N)SCC(=O)Nc3cc(c(c(c3)OC)OC)OC C20911445
Cc1c(c(n(n1)C(C)C)C)/C=N/Nc2nnc(n2N)SCC(=O)Nc3nnc(s3)SCCOC C20911688
Cc1c(c(n(n1)C(C)C)C)/C=N/Nc2nnc(n2N)SCC(=O)NNC(=O)COC C20912066
c1cc(cc(c1)O)/C=N/Nc2nnc(n2N)SCC(=O)Nc3nnc(s3)SCC(=O)N C20915871
Cc1nnc(s1)NC(=O)CSc2nnc(n2N)N/N=C/c3cc(c(c(c3)OC)OC)OC C20920387
CCNS(=O)(=O)c1ccc(cc1)NC(=O)CSc2nnc(n2N)N/N=C/c3cnn(c3)C(C)C C20921025
COc1cc(cc(c1OC)OC)/C=N/Nc2nnc(n2N)SCC(=O)NNC(=O)c3ccc(cc3)F C20924165
CCNS(=O)(=O)c1ccc(cc1)NC(=O)CSc2nc([nH]n2)N/N=C/c3ccco3 C21076394
CCOC(=O)c1c(oc2c1c(nc(n2)CN(C)Cc3nc(c4c(c(oc4n3)C)C(=O)OCC)N)N)C C23989360
CCOC(=O)C(=C1N(c2c(cc([nH]c2=O)N)N1[C@@H]3[C@H]4[C@@H]([C@H](O3)CO)OC(O4)(C)C)CC=C)C(=O)OCC C27107646
C(COCCCO[C@H]1[C@@H]([C@@H]([C@@H]([C@@H](O1)CO)O)O)O)CO[C@@H]2[C@@H]([C@@H]([C@@H]([C@@H](O2)CO)O)O)O C37246744
CC(C)C[C@H]1C(=O)N([C@@H](C(=O)N1)CC(C)C)O[C@H]2[C@@H]([C@H]([C@@H]([C@H](O2)COC(=O)CCC(=O)[O-])O)O)O C36378681
CCOc1ccc(cc1)N2[C@@H](NN=C2SCC(=O)NC[C@@H]3CCCO3)Cc4cc(=O)[nH]c(=O)[nH]4 C39362570
CCOc1ccc(cc1)N2[C@H](NN=C2SCC(=O)NC[C@@H]3CCCO3)Cc4cc(=O)[nH]c(=O)[nH]4 C39362572
CCOc1ccc(cc1)N2[C@H](NN=C2SCC(=O)NC[C@H]3CCCO3)Cc4cc(=O)[nH]c(=O)[nH]4 C39362576
C1=NC2=NC(=N[C@H](C2=N1)SCCCCC(=O)NCC(=O)NCC(=O)NCC(=O)[O-])N C39943673
C/C=C/C(=C\C(=C\O)\OC)/C=N/NC(=O)c1ccc(cc1)C(=O)N/N=C/c2ccc(c(c2)OC)O C39983662
CC[C@@H](C(=O)Nc1c(c(c(o1)C)C(=O)OCC)C(=O)N)n2c(nnc2SCC(=O)OCC)N C40174626
COc1ccc(cc1OC)/C=N/Nc2nc([nH]n2)SCC(=O)Nc3nnc(s3)SCC(=O)N C20832259
Cc1c(c(n(n1)CC=C)C)/C=N/Nc2[nH]nc(n2)SCC(=O)Nc3nnc(s3)SCC(=O)N C59831587
C=CCn1cc(cn1)/C=N/Nc2[nH]nc(n2)SCC(=O)Nc3nnc(s3)SCC(=O)N C59832436
Cc1c(c(n(n1)CCO)C)/C=N/Nc2[nH]nc(n2)SCC(=O)NCc3nnc(o3)C(C)C C59883918
Cc1c(c(n(n1)CCO)C)/C=N/Nc2[nH]nc(n2)SCC(=O)Nc3cc(c(c(c3)OC)OC)OC C59887748
Cc1c(c(n(n1)CCO)C)/C=N/Nc2[nH]nc(n2)SCC(=O)NCc3ccc(cc3)Cl C59887805
CCNS(=O)(=O)c1ccc(cc1)NC(=O)CSc2nc([nH]n2)N/N=C/c3c(nn(c3C)CCO)C C59887988
Cc1c(c(n(n1)CCO)C)/C=N/Nc2[nH]nc(n2)SCCC(=O)Nc3ccc(cc3)S(=O)(=O)N C59888330
COCCn1cc(cn1)/C=N/Nc2nnc(n2N)SCC(=O)Nc3ccc(c(c3)OC)OC C59914108
Cc1ccc(c(c1)NC(=O)CSc2nnc(n2N)N/N=C/c3cnn(c3)CCOC)C C59914168
COCCn1cc(cn1)/C=N/Nc2nnc(n2N)SCC(=O)Nc3cc(ccc3OC)OC C59914174
CCOP(=O)([C@]1([C@H](CC=[N+]1[O-])COC(=O)NCCCNC(=O)CCCC[C@H]2[C@@H]3[C@@H](CS2)NC(=O)N3)C)OCC C64857833
CC(C)Cn1c(c(c(=O)[nH]c1=O)N(CCOC)C(=O)CSc2nnnn2c3ccc(cc3)O)N C23644701
COc1cc(ccc1OCC[NH2+]C[C@H](COc2cccc3c2c4ccccc4[nH]3)O)OS(=O)(=O)[O-] C65742974
C[C@H]1Cc2c(c(=O)n(c(n2)SCC(=O)N3CCOCC3)CCOC)S1 C04107990
COc1ccc(c(c1OC)OC)[C@H]2CC(=O)N(C3=C2C(=O)OC3)c4ccccc4 C04519963
COc1cc(c(cc1OC)OC)[C@H]2CC(=O)N(C3=C2C(=O)OC3)c4ccc(cc4)F C04519969
CCCCN([C@@H]1CCS(=O)(=O)C1)C(=O)c2cccc(c2)S(=O)(=O)N(C)C C04505034
Cc1cc(c(n1C2CC2)C)C(=O)CSc3nnc(o3)C[C@H]4CCS(=O)(=O)C4 C07046155
Cc1nc(cs1)Cc2nnc(o2)SCC(=O)c3cccc(c3)N4CCCC4=O C07174145
Cc1c2cc(ccc2oc1C(=O)O[C@H](C)C(=O)N(C)[C@H]3CCS(=O)(=O)C3)F C07831572
CCN([C@H]1CCS(=O)(=O)C1)C(=O)[C@@H](C)Sc2nnc(n2C3CC3)C4CC4 C09337001
Cc1ccccc1N2C[C@@H](CC2=O)C(=O)Oc3ccc(cc3)N4C(=O)CCC4=O C13857248
COc1ccc(cc1OC)COn2c3ccccc3[n+](=O)c(c2[O-])c4cccs4 C20057401
CCN([C@@H]1CCS(=O)(=O)C1)C(=O)CSc2nc(c(n2C[C@@H]3CCCO3)C)C C21642965
COc1cc(cc(c1OC)OC)/C=C\2/C(=O)N(C(=S)S2)N3CCOCC3 C13815984
CCCCN(C)C(=O)c1cn(c2ccc(cc2c1=O)S(=O)(=O)N(C)C)CC C05042378
Cc1nc(cs1)Cc2nnc(o2)SCC(=O)C3=N[C@@H](C(=C3C)C(=O)C)C C39738515
C[C@@H]1CC=C(S1)C2=C3C(=NC(=NC3=O)COC(=O)c4cnccn4)SC2 C39991572
CN([C@@H]1CCS(=O)(=O)C1)C(=O)CCCC(=O)c2ccc3c(c2)OCCO3 C41232529
CCc1ccc(s1)S(=O)(=O)N2CCN(CC2)S(=O)(=O)CCOC C41244786
Cc1nc(cs1)Cc2nnc(o2)S[C@@H](C)C(=O)N3C[C@H](O[C@H](C3)C)C C41293662
Cc1nc(cs1)Cc2nnc(o2)S[C@H](C)C(=O)N3C[C@H](O[C@H](C3)C)C C41293665
CCN(Cc1ccc(s1)Cl)CN2C(=O)C(=O)N(C2=O)C[C@@H]3CCCO3 C43588024
Cc1nc(cs1)Cc2nnc(o2)S[C@@H](C(C)C)C(=O)N3CCOCC3 C43837295
Cc1nc(cs1)Cc2nnc(o2)S[C@H](C(C)C)C(=O)N3CCOCC3 C43837298
Cc1cc(c(n1CC=C)C)C(=O)CSc2nnc(n2C)[C@H]3CCS(=O)(=O)C3 C45600685
CN(Cc1cccs1)C(=O)CS(=O)(=O)Cc2nc(on2)c3ccsc3 C46172309
Cc1c(c(n(n1)Cc2ccccc2)Cl)CS(=O)(=O)[C@H](C)c3nnc(o3)C C50037671
CN(C(=O)COC)S(=O)(=O)c1cc(c(cc1Br)OC)OC C51649292
Cc1ccc(o1)CN(C)C(=O)c2c(ccs2)S(=O)(=O)N3CCOCC3 C53679677
c1cc2c(cc1S(=O)(=O)N(Cc3nccn3C(F)F)C4CC4)OCCCO2 C56059330
CN(C)C(=O)CN(C)c1c2c3c(sc2nc(n1)CN4CCOCC4)CCC3 C24153982
C[C@@H](c1ccc(cc1)n2cncn2)N(C)C(=O)c3ccc(cc3)N4CCCC4=O C08349561
C[C@H]1C[C@H](C(=O)O1)OC(=O)c2ccc(c(c2)S(=O)(=O)N3CCCCC3)F C58131056
c1cc(ccc1OC(F)(F)F)S(=O)(=O)N2CCN(CC2)[C@H]3CCOC3=O C14914202
Cc1cc(c(cc1S(=O)(=O)N([C@H]2CCS(=O)(=O)C2)C3CC3)OC)OC C59828768
C[C@@H]1CCCN(C1)C(=O)CS(=O)(=O)Cc2csc(n2)c3cnn(c3)C C60169241
CN(C)C(=O)c1cccc(c1)CN2C(=O)C(=O)N(C2=O)CCc3cccs3 C60427811
C[C@H](c1cccc(c1)F)OC(=O)C2=NN(C(=O)CC2)[C@@H]3CCS(=O)(=O)C3 C60691342
C[C@@H]1CN(C[C@H](N1CCCOC)C)S(=O)(=O)c2ccc3c(c2)CC(=O)N3C C62181646
COc1ccc(cc1)C2=NN=C3[C@@H]2[C@H](CC(=O)O3)c4ccc(cc4OC)OC C04626537
CCCS(=O)(=O)N1CCC(CC1)C(=O)N2CCN(CC2)C[C@@H]3CCCO3 C63636992
CCOC(=O)[C@@H]1C(=N/C(=N/C(=O)CSC(=S)N2CCOCC2)/S1)C C63683385
Cc1c(c(on1)C)S(=O)(=O)N2CCN(CC2)C(=O)CSCCC(C)C C56389850
C[C@H](C(=O)N1CCC(CC1)C(=O)N2CCN(CC2)C)OC[C@@H]3CCCCO3 C66316227
Cc1c(c(on1)C)COc2ccc(cc2)C(=O)N(C)[C@@H](C)CS(=O)(=O)C C66364451
CN(C)c1nnc(s1)Sc2ccc(cc2S(=O)(=O)C)S(=O)(=O)C C66468321
CN(C)C(=O)[C@@H]1CSCN1C(=O)CCCc2nc(no2)c3ccc(cc3)F C66649471
CCN(CC)C(=O)CN1CCN(CC1)C(=O)[C@@H](C(C)C)N2C[C@H](O[C@H](C2)C)C C66897243
CCN(C1CCN(CC1)S(=O)(=O)N2C[C@H](C[C@@H](C2)C)C)S(=O)(=O)C C66903134
CCc1ncc(s1)CN(C)C(=O)c2ccc(cc2)S(=O)(=O)N(C)OC C67210740
CCc1ncc(s1)CN(C)C(=O)c2cc(cn2C)S(=O)(=O)N3CCCC3 C67211097
CCN(CC)C(=O)[C@H]1CCCN1C(=O)CCC(=O)c2ccc3c(c2)OCCO3 C67616895
CCc1cc2c(s1)nc(n(c2=O)CC=C)SCC(=O)N(CC)[C@@H]3CCS(=O)(=O)C3 C09003904
CCOC(=O)C1CCN(CC1)C(=O)[C@@H](C)Sc2nc3c(c4c(s3)CCC4)c(=O)n2C C09138089
C=CCN(Cc1cccs1)S(=O)(=O)c2ccc(cc2)S(=O)(=O)N3CCOCC3 C09218909
CCn1c2ccc(cc2nc1CSc3ccc4c(c3)OCCCO4)S(=O)(=O)N(C)C C09245318
CN1C(=O)C(=Cc2ccc(c(c2)OC)OCc3cccc(c3)F)N(C1=S)CC(=O)OC C09296094
Cc1ccccc1CSC2=NCCN2C(=O)c3ccc(cc3)S(=O)(=O)N4CCOCC4 C09381048
Cc1csc(n1)[C@@H](C#N)C(=O)CSc2nnc(n2Cc3ccccc3)c4ccoc4C C09466500
c1ccc(cc1)c2c(cn(n2)c3ccccc3)CN4C(=O)C(=O)N(C4=O)Cc5cccs5 C09548589
CCOc1c(cc(cc1Br)/C=C\2/C(=O)N(C(=O)S2)[C@H](C)C(=O)OCC)OC C00981019
COc1ccc2c(c1)sc(n2)N(C[C@H]3CCCO3)C(=O)c4cccc(c4)S(=O)(=O)C C11064067
Cc1cc(c(n1C2CC2)C)C(=O)CSc3nnc(n3C[C@@H]4CCCO4)N5CCCCC5 C11455409
COc1ccc(cc1)[C@@H]2CCCCCN2C(=O)Cn3c(=O)ccn(c3=O)Cc4ccccc4 C12927909
CCN(CC)S(=O)(=O)c1ccc(cc1)C(=O)N2CCC[C@@H]2c3ccc4c(c3)OCCO4 C12990026
CC(C)Oc1ccc(cc1OC)C(=O)N2CCN(CC2)S(=O)(=O)c3ccc(c(c3)F)F C15931236
Cc1ccc(nc1)n2c(=O)c3ccccc3nc2SCC(=O)[C@@H](C#N)c4nc(cs4)C C17145281
CS(=O)(=O)N1CCCc2c1ccc(c2)C(=O)COC(=O)c3ccc(o3)Br C21173633
CCN(Cc1cccc(c1)F)C(=O)[C@H]2CCCN2S(=O)(=O)c3ccc4c(c3)OCCO4 C22840953
CS(=O)(=O)c1ccc(cc1)C(=O)N(CCCN2CCOCC2)c3nc4ccccc4s3 C22997298
Cc1ccc(c(c1)C)n2c(=S)n(nn2)CN(Cc3cccs3)[C@H]4CCS(=O)(=O)C4 C12889428
CN(CCCC(=O)N1CCC[C@H](C1)c2nc3ccccc3o2)S(=O)(=O)c4cccs4 C31126928
CCCn1c(=O)c2cc(ccc2n3c1nnc3SCC(=O)N(C)c4ccc(cc4)F)F C33255096
c1cc(ccc1C(=O)N2CCOCC2)OC[C@@H]3CCCN3C(=O)COc4ccc(cc4)F C33310640
Cc1ccc(cc1)n2c(nnc2SCCCC(=O)N3CCN([C@@H](C3)C)C(=O)C(C)C)C C35138457
Cc1ccc(cc1C)N2[C@@H]3CS(=O)(=O)C[C@@H]3N(CC2=O)CCOc4ccc(cc4)OC C36080510
COc1cc(c(c(c1)OC)C2=CCN(CC2)S(=O)(=O)N3CCc4ccccc4C3)OC C36806474
CC(C)c1ccc(cc1)CN([C@@H]2CCS(=O)(=O)C2)C(=O)c3cc(c(c(c3)OC)OC)OC C08590072
Cc1ccc(c2c1sc(n2)N(CCN3CCOCC3)C(=O)c4c(nc(s4)C)C)OC C36716135
CN(C)C(=O)c1c2c(n(n1)CCC(F)(F)F)CCN(C2)C[C@H]3C=NN=C3c4ccccc4 C39352721
CC1=C[C@@H](N=N1)CN(C)C(=O)C[C@@]2(CC(=O)N(C2=O)C3CC3)c4cccc(c4)C(F)(F)F C39406033
C[C@H](C(=O)N(C)[C@@H]1CCS(=O)(=O)C1)Sc2nnc(n2CC(C)C)c3ccccc3F C16719451
CCO[C@@H]1CCCN([C@@]12CC[C@@H](C2)S(=O)(=O)C(C)C)S(=O)(=O)Oc3ccccc3 C39520572
CCO[C@H]1CCCN([C@@]12CC[C@@H](C2)S(=O)(=O)C(C)C)S(=O)(=O)Oc3ccccc3 C39520573
c1cc2cccnc2c(c1)/C=C/C(=O)OCC(=O)N([C@@H]3CCS(=O)(=O)C3)C4CCCC4 C14812601
c1cc2cccnc2c(c1)/C=C/C(=O)OCC(=O)N([C@H]3CCS(=O)(=O)C3)C4CCCC4 C14812603
CN(C)S(=O)(=O)c1cc(ccc1Cl)C(=O)OCC(=O)N(C)Cc2ccc(cc2)F C39580457
CC(C)Cc1cc2c(s1)ncn(c2=O)CC(=O)c3ccc4c(c3)N(CC4)S(=O)(=O)C C40268182
CN(C)c1ccc(cc1)CN([C@@H]2CCS(=O)(=O)C2)C(=O)c3cc4cc(ccc4o3)OC C41312316
C[C@H]1C[C@@H]1c2ccc(o2)CN(C)C(=O)c3ccc(cc3)S(=O)(=O)N4C[C@H](O[C@H](C4)C)C C45927516
Cc1ccc(cc1)OCC(=O)N(Cc2ccc(o2)N3CCCCC3)[C@@H]4CCS(=O)(=O)C4 C47131815
CC(=O)c1cccc(c1)S(=O)(=O)N2CCC(CC2)Oc3nc4cc(ccc4s3)OC C49444282
Cc1ccc(cc1)N2[C@@H]3CS(=O)(=O)C[C@@H]3N(CC2=O)CCc4cc(ccc4OC)OC C57747642
c1ccc(c(c1)N2CCN(CC2)C(=O)COC(=O)[C@@H]3CCCN3C(=O)c4cccs4)F C18247899
CCCCN([C@@H]1CCS(=O)(=O)C1)C(=O)c2nc(n(n2)c3ccccc3)c4cccs4 C58550621
COCC(=O)/N=C\1/N([C@@H]2CS(=O)(=O)C[C@@H]2S1)c3ccc(cc3)OCc4ccccc4 C09580844
Cc1cc(ccc1OC)S(=O)(=O)N2CCN(CC2)CC(=O)c3cc(n(c3C)C(C)C)C C62692257
Cc1cc(c(n1C2CC2)C)C(=O)CN3CCN(CC3)S(=O)(=O)c4ccc(cc4)OC(C)C C62693461
C[C@@H]1C(=C(N=C1C(=O)CS[C@H]2N=C3C(=C4CCC[C@@H]4S3)C(=O)N2CC=C)C)C(=O)OC C63101867
COc1ccc(cc1)n2c3ccccc3nc2SCC(=O)C4=CC(=NC4)C(=O)N5CCCC5 C39936129
CN(CC1=NC(=O)[C@@H]2C(=N1)C=CS2)CC(=O)N(Cc3cccs3)c4ccc(cc4)OC C64176274
CN(CC1=NC(=O)[C@H]2C(=N1)C=CS2)CC(=O)N(Cc3cccs3)c4ccc(cc4)OC C64176275
CN(C[C@H]1COc2ccccc2O1)S(=O)(=O)c3ccc(cc3)S(=O)(=O)N4CCCC4 C00922608
Cc1cc(c(n1c2cc(on2)C)C)C(=O)COC(=O)c3cc(ccc3Cl)S(=O)(=O)C C03555121
COc1cc(cc(c1OC)OC)C2=NCC(=O)N(c3c2c4c(s3)CCC4)CC(=O)OC C06906220
Cc1cc(c(n1c2ccc(cc2)Cl)C)C(=O)COC(=O)/C=C/c3cn(c(=O)n(c3=O)C)C C09220558
CCn1cc(c(=O)c2c1nc(cc2)C)C(=O)OCC(=O)c3cc(n(c3C)C[C@@H]4CCCO4)C C03375725
Cc1ccccc1n2c(nnn2)SCC(=O)N(Cc3cccs3)[C@@H]4CCS(=O)(=O)C4 C09579438
CC(=O)N1[C@H](OC(=N1)c2cccc(c2)Br)c3ccc(c(c3)OC(=O)C)OC(=O)C C09586012
CN(Cc1ccc(cc1)F)C(=O)CSc2nnc(n2C[C@H]3CCCO3)N4CCOCC4 C11766374
CCN(CCc1ccncc1)S(=O)(=O)c2cc(ccc2OC)N3CCCCS3(=O)=O C11907638
CC(=O)c1ccc(s1)c2nnc(o2)CCC(=O)N3CCCC[C@H]3CCN4CCCC4=O C12090310
c1ccc(cc1)N([C@@H]2CCS(=O)(=O)C2)C(=O)CSc3nnnn3Cc4cccs4 C12677240
Cc1c(cco1)c2nnc(n2c3ccccc3)SCC(=O)N(C)[C@H]4CCS(=O)(=O)C4 C09492673
c1ccc2c(c1)nc(s2)[C@H]3CCCN(C3)C(=O)CSc4nnnn4C[C@@H]5CCCO5 C14200573
c1ccc2c(c1)nc(s2)[C@H]3CCCN(C3)C(=O)CSc4nnnn4C[C@H]5CCCO5 C14200574
COCCCN1C(=O)c2ccc(cc2C1=O)C(=O)N3CCC[C@@H]3c4ccc5c(c4)OCCO5 C15595940
CCn1c(c(c(c1C)S(=O)(=O)N2CCC[C@H](C2)C(=O)N3CCCCC3)C(=O)OCC)C C15866043
CN(Cc1ccc(cc1)N2CCOCC2)C(=O)c3ccc(c(c3)S(=O)(=O)N4CCCC4)OC C16134552
CC(C)N1C(=O)c2ccccc2N3[C@]1(CCC3=O)C(=O)OCC(=O)c4ccc(c(c4)F)OC C19356093
Cc1cccc2c1nc(s2)N(CCN3CCOCC3)C(=O)c4ccc(cc4)N5C(=O)CCC5=O C20742597
CCN([C@@H]1CCS(=O)(=O)C1)C(=O)[C@H](C)Sc2nnc(n2C)COc3ccccc3Cl C21667381
Cc1c(c(on1)C)S(=O)(=O)N2CCN(CC2)Cc3nc(cs3)c4ccc(cc4)OC C22605726
CCn1c2ccc(cc2nc1SCCN3C(=O)CCC3=O)S(=O)(=O)N4CCCCC4 C23055452
Cc1nc(cs1)Cc2nnc(o2)SCC(=O)N3CCN(CC3)c4ccc(cc4)OC C23475916
CCS(=O)(=O)N1CCC(CC1)C(=O)N(Cc2nnc(o2)c3ccc(cc3)Cl)C4CC4 C24134720
C1C[C@H](OC1)CN2CCS(=O)(=O)c3c2c(nc(c3Cl)F)OCCN4CCOCC4 C24615122
Cc1c(c(n(n1)Cc2ccccc2Cl)C)CN(C)C(=O)/C=C/c3cn(c(=O)n(c3=O)C)C C25960003
CCCOc1ccc(cc1OCC)/C=C/2\C(=C(C(=O)N(C2=O)[C@@H]3CCS(=O)(=O)C3)C#N)C C32654863
Cc1c(c(n(n1)[C@@H]2CCS(=O)(=O)C2)Cl)/C=C/C(=O)OCC(=O)N3C[C@@H](C[C@@H](C3)C)C C12690968
CC(=O)N(C[C@@H]1CCCO1)CC(=O)N2CCCN(CC2)c3ccc(nn3)c4ccc(cc4)F C35714736
CC(=O)N(C[C@H]1CCCO1)CC(=O)N2CCCN(CC2)c3ccc(nn3)c4ccc(cc4)F C35714738
C[C@@H](c1nnc(o1)c2ccccc2)Sc3ccc(cn3)S(=O)(=O)N4CCN(CC4)C C17180042
COc1ccc(cc1)N2[C@@H]3CS(=O)(=O)C[C@H]3N(CC2=O)CCOc4ccc(cc4)OC C36592923
COc1ccc(cc1)N2[C@H]3CS(=O)(=O)C[C@H]3N(CC2=O)CCOc4ccc(cc4)OC C36592925
Cc1nc(cs1)Cc2nnc(o2)SCC(=O)N3CCC[C@H]3c4ccc5c(c4)OCCO5 C36885120
c1ccc2c(c1)C(=O)N([C@@]3(N2C(=O)CC3)C(=O)OCc4csc(n4)c5ccco5)C6CC6 C36661770
C[C@H](C(=O)N1CCN(CC1)C)N2c3cc(ccc3OCC2=O)C(=O)COc4ccc(cc4)F C37275121
CCOC(=O)c1c(n(c(c1S(=O)(=O)N2CCN(CC2)c3ccc(cc3)C(=O)C)C)C)C C09228506
CCCCN(C)C(=O)Cn1cnc2c(c1=O)c(c(s2)C)S(=O)(=O)N3CCC(CC3)C C02494425
Cc1c(c(n(n1)[C@H]2CCS(=O)(=O)C2)Cl)/C=C/C(=O)OCC(=O)N3C[C@@H](C[C@@H](C3)C)C C08923563
CN(CC(=O)N(CCCN1CCOCC1)c2nc3ccc(cc3s2)F)S(=O)(=O)C C36707283
CN(CC(=O)N(C[C@H]1CCCO1)c2nc3c(ccc(c3s2)Cl)OC)S(=O)(=O)C C38840558
CC1=C(C(=N[C@H]1C(=O)CSc2nnc(n2C[C@H]3CCCO3)N4CCCCC4)C)C(=O)C C11431515
CCOC(=O)C1=C(C(=N[C@H]1C)C(=O)N2CCN(CC2)S(=O)(=O)c3ccc(c(c3)F)F)C C39733701
CC(C)CN([C@H]1CCS(=O)(=O)C1)C(=O)Cn2c(=O)ccc(n2)c3ccc(cc3OC)F C40266711
c1cc(oc1)CN(C[C@H]2CCCO2)C(=O)c3c4c(n(n3)[C@@H]5CCS(=O)(=O)C5)CCCC4 C40988227
CCCn1c2ccc(cc2nc1CCC(=O)N3CCO[C@H](C3)C)S(=O)(=O)N4CCCC4 C45652133
Cc1cc(c(n1[C@@H]2CCS(=O)(=O)C2)C)C(=O)COC(=O)/C=C/c3c(nn(c3Cl)C)C C45737779
C[C@@H](c1ccc(cc1)n2cncn2)N(C)C(=O)c3cc(c(nc3)Sc4nccn4C)Cl C58216452
COc1ccc(cc1)N2[C@@H]3CS(=O)(=O)C[C@H]3N(CC2=O)CCc4cc(ccc4OC)OC C63386482
c1ccc(cc1)C2=C3C(=NC(=NC3=O)COC(=O)CN4C(=O)[C@H]5CC=CC[C@@H]5C4=O)SC2 C38639742
CCN([C@H]1CCS(=O)(=O)C1)C(=O)CSc2nnc(n2C3CC3)Cc4cccs4 C08724627
COc1ccc(cc1OC)/C=C(/C(=O)N2CCOCC2)\n3cc(ccc3=O)Br C09137105
CCN([C@@H]1CCS(=O)(=O)C1)C(=O)CCN2C(=O)/C(=C/c3cccs3)/SC2=O C09253107
COCCCN1C(=O)c2c(c(=O)c3cc(ccc3o2)F)[C@]14c5ccccc5N(C4=O)CC=C C09431967
CN([C@H]1CCS(=O)(=O)C1)C(=O)/C=C/c2ccc(cc2)S(=O)(=O)N3CCCCCC3 C09550384
c1cc(c2c(c1)sc(n2)N(C[C@@H]3CCCO3)C(=O)c4ccc(cc4)N5C(=O)CCC5=O)F C10883693
CCn1c(=O)c2c(c(sc2nc1S[C@H](C)C(=O)N(C)[C@H]3CCS(=O)(=O)C3)C)C C11133454
C[C@@H](C(=O)N(C)[C@@H]1CCS(=O)(=O)C1)Sc2nnc3n2cc(cc3Cl)C(F)(F)F C11508971
COCCN1C(=O)C[C@@](C1=O)(CC(=O)N2CCC[C@H]2c3nccs3)c4ccccc4F C11787865
Cc1c(n(c(n1)SCC(=O)N(C)Cc2cccc(c2OC)OC)C[C@@H]3CCCO3)C C12506502
c1cc(ccc1N(CCC#N)C(=O)COC(=O)CSc2ccc3c(c2)OCCO3)F C12937970
Cc1c(c(n(n1)[C@H]2CCS(=O)(=O)C2)C)CN(C)C(=O)c3ccc(cc3)OC(F)(F)F C13019378
COc1cc(cc(c1OC)OC)/C=C\2/C(=O)N(C(=S)S2)[C@@H]3CCS(=O)(=O)C3 C13618540
CCN(C[C@@H]1CCCO1)C(=O)c2ccc(c(c2)Cl)OC3CCN(CC3)S(=O)(=O)C C15065086
COc1ccc(cc1)[C@@H]2CCCN2C(=O)c3cccc(c3)S(=O)(=O)N4CCOCC4 C15539592
COc1ccc(cc1)S(=O)(=O)N2CCN(CC2)S(=O)(=O)c3ccc(c(c3)F)F C17097916
Cc1cc(c(n1[C@H](C)COC)C)C(=O)CSc2ccc(cn2)S(=O)(=O)N3CCCC3 C17227119
c1ccc(cc1)[C@@H]2N(CCCN2S(=O)(=O)c3ccccc3)C(=O)CN4CCOCC4 C19991911
Cn1c(nnc1SCC(=O)N(Cc2cccs2)[C@@H]3CCS(=O)(=O)C3)C(F)(F)F C20068313
COCCN1[C@@H]([C@@H](c2ccccc2C1=O)C(=O)N3CCC4(CC3)OCCO4)c5cccs5 C20508091
CCN(CC)C(=O)c1ccc2c(c1)N(C(=O)[C@@H]3N2CCCC3)CC(=O)N4CCC(CC4)C C21942160
Cc1cc(c(n1C[C@@H]2CCCO2)C)C(=O)CSc3nnc(n3C4CC4)N5CCCC5 C22239461
C[C@@H](C(=O)c1ccc2c(c1)CCN2C(=O)C)Sc3nnc(s3)N(C4CC4)C(=O)C C22520977
c1ccc(cc1)S(=O)(=O)CCC(=O)N(CCn2cccn2)c3nc4ccccc4s3 C23144726
CCN(Cc1ccc(c(c1)OC)OC)C(=O)c2cc(c(c(c2)S(=O)(=O)N(C)C)C)C C23955133
CCCn1c(cc(c1C)C(=O)CSc2nnc(n2CC=C)[C@@H]3CCS(=O)(=O)C3)C C25207549
c1ccn(c(=O)c1)[C@H](C(=O)c2ccc(cc2)F)C(=O)N3CCC(CC3)C(=O)N4CCCCC4 C27117503
COc1ccc(cc1F)C(=O)N2CCC[C@@H]2COc3ccc(cc3)C(=O)N4CCOCC4 C33310619
COc1ccc(cc1F)C(=O)N2CCC[C@H]2COc3ccc(cc3)C(=O)N4CCOCC4 C33310620
CCCc1c(c(n(n1)c2ccc(cc2)F)[O-])C3=C(C(=O)N(C3=O)CCC)[n+]4cccc(c4)C C16571028
Cc1c(c(n(c(=O)c1C#N)C)N2CCC[C@@H](C2)C)/C=C\3/C(=O)N(C(=S)S3)CCOC C33812057
CC(=O)Oc1ccc(cc1)N2C(=O)[C@@H]3[C@@H]4C=CC=NN4[C@@H]([C@@H]3C2=O)C(=O)c5ccccc5 C09331890
Cc1cc(c(n1C2CC2)C)C(=O)CN3CCN(CC3)S(=O)(=O)c4ccc(cc4)OC C36386011
CC(C)(C)C(=O)/C(=c\1/n(c(=O)/c(=C/c2ccncc2)/s1)CCCN3CCOCC3)/C#N C12622746
COc1cccc(c1)[C@H]2c3c(=O)c4cc(ccc4oc3C(=O)N2CCCN5CCOCC5)F C24147985
C[C@@H]1CCN(c2ccccc2S1)C(=O)COC(=O)c3ccc(cc3)N4C(=O)CCC4=O C39476496
Cc1cc(c(n1[C@H]2CCS(=O)(=O)C2)C)C(=O)COC(=O)c3cc(n(c3C)C4CC4)C C25635689
Cc1cc(c(n1[C@H]2CCS(=O)(=O)C2)C)C(=O)COc3c4c(c(sc4ncn3)C)C C39562147
CN(C(c1ccccc1)c2ccccc2)C(=O)CSc3nnc(o3)CN4CCCC4=O C39567800
Cc1cc(=O)nc2n1nc(s2)N3CCN(CC3)C(=O)CCC(=O)c4ccc(cc4)F C45914916
Cc1ccc(cc1)S(=O)(=O)N(C)CC(=O)N([C@H]2CCS(=O)(=O)C2)C3CCCC3 C29360715
c1cc(oc1)C(=O)N2CCN(CC2)C(=O)c3ccc(cc3)OCc4nc(cs4)C5CC5 C56924959
Cc1cc(c(n1CCOC)C)/C=C(\C#N)/C(=O)O[C@H](C)C(=O)N2CCc3c(ccs3)C2 C22093030
Cc1ccc(cc1F)n2c(cc(c2C)C(=O)COC(=O)CN3CCS(=O)(=O)CC3)C C58916784
c1cc(cc(c1)F)c2nc(on2)[C@H]3CCCN(C3)C(=O)CS[C@H]4CCS(=O)(=O)C4 C60365928
CC(C)COc1c(cc(cc1Cl)C(=O)N(C)CC2=NC(=O)[C@@H]3C(=N2)C=CS3)OC C39778273
CN(CC1=NC(=O)[C@@H]2C(=N1)C=CS2)C(=O)CCc3ncc(o3)c4c(cccc4F)F C64182419
Cc1c(cnn1c2ccccc2C(F)(F)F)C(=O)N(C)CC3=NC(=O)[C@@H]4C(=N3)C=CS4 C64202729
CCn1cc(cn1)S(=O)(=O)N2CC[C@@H](C2)n3c4c(cccn4)nc3c5cccs5 C65271786
CC[C@]1(CCN(C1)S(=O)(=O)C)N2CCN(CC2)S(=O)(=O)c3ccc(s3)Cl C65292206
CN(Cc1nc2ccccc2s1)C(=O)CSc3nnc(o3)C[C@H]4CCS(=O)(=O)C4 C08709216
CC(=O)[C@@H](C(=O)N(C)C)Sc1c2c(nc(n1)C3CCCCC3)n(c(=O)n(c2=O)C)C C08895529
Cc1c(c(on1)C)S(=O)(=O)N2CCN(CC2)C(=O)[C@@H]3CC(=O)N(C3)[C@@H](C)c4ccccc4 C09502129
c1ccc(cc1)n2c3c(cn2)c(=O)n(cn3)CC(=O)N(c4ccccc4)[C@H]5CCS(=O)(=O)C5 C09872509
Cc1cc(n(n1)C)C(=O)N2CCc3c(sc(c3C(=O)OC)S(=O)(=O)N4CCCC4)C2 C12035166
CN([C@H]1CCS(=O)(=O)C1)C(=O)COC(=O)c2ccc3c(c2)nc4n(c3=O)CCCCC4 C12541078
C[C@H](C(=O)c1ccc2c(c1)CCN2C(=O)C)OC(=O)C3=CN4CCS(=O)(=O)N=C4C=C3 C12865660
Cc1c(c(n(n1)[C@H]2CCS(=O)(=O)C2)C)CN(C)C(=O)CCN3c4ccccc4OCC3=O C14228380
Cc1c(c(n(n1)C(=O)c2cccc(c2)S(=O)(=O)N(C)C)C)S(=O)(=O)N3CCCC3 C16976342
CN1[C@H]2c3cc(c(cc3C(=O)[C@@H]2c4cc(c(cc4C1=O)OC)OC)OS(=O)(=O)C)OC C17142548
CC(=O)c1ccc(cc1)S(=O)(=O)N2CCC(CC2)C(=O)N3CCN(CC3)S(=O)(=O)C C17815620
c1c(cc2c(c1F)nc(s2)N(CCCN3CCOCC3)C(=O)CN4C(=O)CCC4=O)F C20589234
c1cc(ccc1n2c(nnn2)CN3CCN(CC3)S(=O)(=O)c4ccc(cc4F)F)F C21149601
c1cscc1c2nnc(o2)CCC(=O)N3CCN(CC3)Cc4cc(=O)n5ccsc5n4 C22897166
c1cc(ccc1S(=O)(=O)N2CCN(CC2)CN3C(=O)C(=O)N(C3=O)C4CCCC4)Cl C23382955
c1ccc(cc1)S(=O)(=O)N2CCN(CC2)CN3C(=O)C(=O)N(C3=O)Cc4cccs4 C13121303
CN1CCN(CC1)C(=O)CN2C(=O)[C@@H]3CN(CCN3C2=O)CCOc4ccc(cc4)F C24901379
C[C@H]1CN(C[C@@H](O1)C)c2c(c(=O)n3ccccc3n2)/C=C/4\C(=O)N(C(=S)S4)CCOC C33668121
CCOC(=O)Cn1c2c(c3c(s2)CCCC3)c(=O)n(c1=O)CC(=O)N4CCOCC4 C34728841
CCC1=C(Cc2c1c3c(=O)n(c(=O)n(c3s2)CC(=O)N4CC4)CC(=O)N5CCOCC5)C C34732758
C[C@@H](C(=O)N(C)[C@H]1CCS(=O)(=O)C1)OC(=O)[C@@]23CCC(=O)N2c4ccccc4S3 C34863231
CC(=O)N(CCOC)CC(=O)N1[C@H](CC(=N1)c2cccs2)c3ccc(c(c3)OC)OC C35948370
CN([C@H]1CCS(=O)(=O)C1)S(=O)(=O)c2cc(ccc2OC)N3CCCCS3(=O)=O C36081942
CCOc1ccc(cc1)S(=O)(=O)N2CCN(CC2)C(=O)[C@H]3CS[C@@]4(N3C(=O)CC4)C C30963415
CC(C)CN([C@@H]1CCS(=O)(=O)C1)C(=O)c2ccc(cc2)S(=O)(=O)N3CCOCC3 C09882629
c1coc(c1)/C=C/2\SC(=O)N(C2=O)CC(=O)CN3C(=O)S/C(=C\c4occc4)/C3=O C09057316
CN(C)S(=O)(=O)c1ccc(cc1)C(=O)N2CCC[C@H](C2)c3nnc(o3)c4cccs4 C38899651
c1cc(ncc1S(=O)(=O)N2CCCC2)SCC(=O)C3=CC(=NC3)C(=O)N4CCCC4 C39730558
COc1ccc(c2c1nc(s2)N3CCN(CC3)C(=O)[C@@H]4CCCN4S(=O)(=O)C)OC C44357804
COCCn\1c2ccc(cc2s/c1=N\C(=O)[C@@H]3CCCN3S(=O)(=O)C)S(=O)(=O)C C44360068
C[C@H](c1cccc(c1)[N+](=O)[O-])N(C)C(=O)CN2C(=O)c3ccccc3N4[C@]2(CCC4=O)C C45715312
Cc1cc(=O)nc2n1nc(s2)N3CCN(CC3)C(=O)c4ccc(c(c4)OC)OC(F)F C45914996
C[C@@]12CCC(=O)N1c3ccccc3C(=O)N2CCC(=O)N(C)Cc4cccc(c4)[N+](=O)[O-] C46622845
CCN(CC)C(=O)N1CCC(CC1)C(=O)N2CCN(CC2)Cc3cc(=O)n4ccsc4n3 C46810454
CCOC(=O)[C@H]1CCCN(C1)C(=O)[C@H]2CCCN2S(=O)(=O)c3ccc4c(c3)OCCO4 C46910808
Cc1c2c(cc(nc2n(n1)C(C)(C)C)C3CC3)C(=O)N4CCN(CC4)S(=O)(=O)N(C)C C46921145
CCCc1c(snn1)C(=O)N2CCN(CC2)c3c(nn(c3C)[C@@H]4CCS(=O)(=O)C4)C C56936214
Cc1c(c(n(n1)[C@@H]2CCS(=O)(=O)C2)C)N3CCN(CC3)CC(=O)N(C(C)C)C(C)C C56938905
COCC(=O)/N=C\1/N([C@@H]2CS(=O)(=O)C[C@@H]2S1)c3cc(c(cc3OC)OC)Cl C09579530
CCn1c2ccc(cc2nc1S[C@H](C)c3nnc(o3)C)S(=O)(=O)N4CCOCC4 C59359975
CN(C(=O)CCc1nnc(o1)c2ccsc2)S(=O)(=O)c3ccc4c(c3)OCCO4 C59369064
Cc1c(c2c(o1)ncn(c2=O)C)C(=O)N3CCC[C@@H](C3)CN(C(C)C)C(=O)OC(C)(C)C C59986974
CN(CC(=O)N(C)c1ccc(cc1)S(=O)(=O)C)S(=O)(=O)c2ccc3c(c2)OCCO3 C60059538
COc1ccc(cc1S(=O)(=O)N2CSC[C@H]2C(=O)N3CCSCC3)[N+](=O)[O-] C60244419
Cc1ccc(s1)S(=O)(=O)N2CCN(CC2)C(=O)CCN3C(=O)[C@@H]4CCCC[C@@H]4C3=O C14245631
COc1ccc(cc1OC)S(=O)(=O)N2CCN(CC2)C(=O)[C@@H]3C=C(N=N3)c4cccs4 C63561384
COc1cc(cc(c1OC)OC)C(=O)N2CCN(CC2)C(=O)[C@H]3C=C(N=N3)c4cccs4 C63562379
COc1ccc(cc1OC)C(=O)N2CCN(CC2)C(=O)[C@H]3C=C(N=N3)c4ccc(cc4)F C63659443
CCc1nc(no1)c2cc(c(s2)C)S(=O)(=O)N3CCC(CC3)C(=O)N4CCOCC4 C35553908
CC(C)N1[C@@H](CC(=O)N(C1=O)C(C)C)N2CCN(CC2)C(=O)[C@H]3C=C(N=N3)c4cccs4 C65024399
CCC(=O)Nc1nnc(s1)SCc2cc(=O)c(co2)OC(=O)COc3ccc(cc3)OCC C09147507
CCC[C@@H](C)NC(=O)Cn1/c(=C/C(=O)OCC)/s/c(=C/c2ccc(c(c2)OC)OC(F)F)/c1=O C09630655
CCOC(=O)c1c(csc1NC(=O)COC(=O)[C@@H]2CC(=O)N(C2)Cc3ccco3)CC(C)C C10021468
CCOc1ccc(cc1)OCCNC(=O)COC(=O)/C=C/c2cc(n(c2C)c3nccs3)C C10698156
CCCS(=O)(=O)N1CCN(CC1)S(=O)(=O)CCNC(=O)COc2ccc(cc2)OCC C10868257
CCc1c(sc(c1C(=O)OCC)NC(=O)COC(=O)CCC(=O)c2ccc3c(c2)OCCO3)C C11138390
CC[C@@H](C)c1ccc(cc1)O[C@@H]2[C@H]([C@@H]([C@@H]([C@@H](O2)COC(=O)C)OC(=O)C)OC(=O)C)NC(=O)C C11852648
CCN(CC)c1ccc(cc1NC(=O)COc2ccccc2[N+](=O)[O-])S(=O)(=O)N(CC)CC C15961522
CCOC(=O)c1c(c(oc1NC(=O)COC(=O)c2ccc(o2)COc3ccc(cc3)F)C)C(=O)C C17539333
CCOc1ccc(cc1)OCCNC(=O)CSc2nc3ccccc3c(=O)n2CC(=O)OC C19418238
Cc1cc(ccc1OCC=C)C(=O)C2=C(C(=O)N([C@@H]2c3ccc(c(c3)OC)OC)CCC[NH+](C)C)[O-] C19928792
CC(C)CCOc1ccc(cc1OC)[C@H]2C(=C(C(=O)N2CCC[NH+](C)C)[O-])C(=O)c3ccco3 C19938365
CC[C@H](c1nnnn1CCOC)N(Cc2ccccc2OC)Cc3cc4cc(ccc4[nH]c3=O)OC C20109390
CC[NH+](CC)CCN1[C@H](C(=C(C1=O)[O-])C(=O)c2cccs2)c3ccc(c(c3)OC)OCC=C C16247309
C[NH+](C)CCCN1[C@@H](C(=C(C1=O)[O-])C(=O)c2ccc(cc2)OCC=C)c3ccc(c(c3)OC)OC C20228028
CC[NH+](CC)CCN1[C@H](C(=C(C1=O)[O-])C(=O)c2cccs2)c3ccc(c(c3)OCC)OCC C20280660
CCOc1ccc(cc1OCC)C(=O)NCC(=O)OCC(=O)c2cc(n(c2C)c3cc(on3)C)C C21275956
CCOC(=O)c1c2c(sc1NC(=O)COC(=O)CCC(=O)c3ccc(cc3)SC)CCC2 C21367425
CCOC(=O)c1c(csc1NC(=O)COC(=O)COc2ccc(cc2)C(=O)C)c3ccco3 C21470798
CCCn1c(=O)ccc(n1)C(=O)OCC(=O)Nc2c(c(cs2)c3ccc(cc3)OC)C(=O)OCC C22882357
Cc1cc(ccc1C(=O)C2=C(C(=O)N([C@H]2c3ccc(c(c3)OC)OC)CCC[NH+](C)C)[O-])OCC=C C16805648
CC(C)COCCC(=O)NCCN1C(=O)/C(=C/c2ccc(c(c2)OC)OC(F)F)/SC1=O C32142288
CCCn1c2ccc(cc2nc1CCC(=O)NCCc3csc(n3)C)S(=O)(=O)N(CC)CC C31971670
CCOc1cc(ccc1OCC=C)[C@H]2C(=C(C(=O)N2CCC[NH+](C)C)[O-])C(=O)c3cccs3 C33498013
CC[NH+](CC)CCCN1[C@@H](C(=C(C1=O)[O-])C(=O)c2ccncc2)c3cc(c(c(c3)OC)OC)OC C33744067
CCOC(=O)CNC(=O)N(C[C@@H]1CCCO1)CC(=O)N(Cc2ccccc2)Cc3ccc(s3)C C33767628
CCOc1cc(ccc1OCCC(C)C)[C@@H]2C(=C(C(=O)N2CC[NH+](C)C)[O-])C(=O)c3ccncc3 C33808571
CCCCCOc1ccc(cc1OC)[C@@H]2C(=C(C(=O)N2CC[NH+](C)C)[O-])C(=O)c3ccc(o3)C C35025617
CCOc1cc(ccc1OCC=C)[C@@H]2C(=C(C(=O)N2CC[NH+](C)C)[O-])C(=O)/C=C/c3ccccc3 C35443622
CC[NH+](CC)CCN1[C@@H](C(=C(C1=O)[O-])C(=O)/C=C/c2ccccc2)c3ccc(c(c3)OC)OCC C35443919
CCCCOc1cccc(c1)[C@@H]2C(=C(C(=O)N2CC[NH+](CC)CC)[O-])C(=O)c3c(nc(s3)C)C C35567440
CC[NH+](CC)CCN1[C@H](C(=C(C1=O)[O-])C(=O)c2c(nc(s2)C)C)c3ccc(c(c3)OCC)OCC C35567449
CC[NH+](CC)CCCN1[C@@H](C(=C(C1=O)[O-])C(=O)c2c(nc(s2)C)C)c3ccccc3OCC=C C35568322
C=CCC[C@H](CN(CCN1CCOCC1)Cc2c(noc2N3CCOCC3)c4ccccc4)O C36249783
Cc1ccc(c(c1)OC)OCC(=O)c2ccc3c(c2)N(C(=O)CO3)CCCC(=O)NCCC(C)C C37512200
CCOc1cc(cc(c1OCC)OCC)C(=O)NC[C@@H](c2ccc(cc2)N(C)C)N3CCOCC3 C20603927
CCCOc1ccc(cc1)C(=O)C2=C(C(=O)N([C@H]2c3ccc(c(c3)OC)OCC)CC[NH+](C)C)[O-] C39827611
CCN(CC(=O)NCCc1ccc(c(c1)OC)OC)S(=O)(=O)c2ccc(c(c2)Cl)OCC C39986488
CCOc1ccc(cc1OC)/C=C/C(=O)Oc2ccc3cc(c(=O)oc3c2)C(=O)NCCCOC C40893665
CCCCSc1nc2n(n1)[C@H](C(=C(N2)C)C(=O)C)c3ccc(c(c3)OC)OCC(=O)N(CC)CC C41001043
CC(C)[C@@H](c1nnnn1CCOC)N(Cc2ccc(cc2)OC)Cc3cc4cc(ccc4[nH]c3=O)OC C13498689
CCN(CC)c1ccc(cc1NC(=O)COc2cccc(c2)[N+](=O)[O-])S(=O)(=O)N(CC)CC C31874860
COc1ccc(c(c1OC)OC)CN(C[C@@H]2CCCO2)C(=S)Nc3cc(cc(c3)OC)OC C06289590
Cc1ccc(s1)c2csc(n2)NCCCC(=O)OCCCc3nc(no3)c4cccnc4 C59953785
CCN(CC)c1ccc(cc1NC(=O)c2ccc(c(c2)OC)OCC)S(=O)(=O)N(CC)CC C60387675
CC[NH+](CC)CCCN1[C@@H](C(=C(C1=O)[O-])C(=O)[C@@H]2C(=C(N=C2C)C(=O)OCC)C)c3ccco3 C20193222
CCOC(=O)C1=C(C(=N[C@@H]1C)C(=O)COC(=O)CNc2ccc(cc2[N+](=O)[O-])C(F)(F)F)C C39946638
CC[NH+](CC)CCN1[C@@H](C(=C(C1=O)[O-])C(=O)[C@@H]2C(=C(N=C2C)C(=O)OC)C)c3ccc(cc3)OCC C20219726
CCOc1ccc(cc1)[C@H]2C(=C(C(=O)N2CCC[NH+](C)C)[O-])C(=O)[C@H]3C(=C(N=C3C)C(=O)OCC)C C20219530
CCCCCn1c(=O)c2c(ccs2)n3c1nnc3CCC(=O)NCCc4ccc(c(c4)OC)OC C35528627
CCOc1ccccc1/C=N/n2c(nnc2SCc3ccccc3)c4ccccc4 C01780555
CCOC(=O)C1=CN(C=C(C1c2cccc(c2)F)C(=O)OCC)c3cc(cc(c3)C)C C00710671
CCN(CC)c1ccc(c2c1cccn2)Cc3ccc(c4c3nccc4)N(CC)CC C01667083
CCCCc1c2c(c3c4c(c(ncn4)N(CCC)CCC)sc3n1)CC(OC2)(C)C C02254883
CCCCCCC1CCC(CC1)c2nc(on2)c3c(onc3c4ccccc4Cl)C C04906817
CCCCSC1=NC(=C([C@H](C1C#N)c2ccccc2Cl)C(=O)OCC=C)C C05030841
CC(C)COc1ccc(cc1)/C=C/2\C(=O)N(/C(=N/c3ccccc3)/S2)CCOC C06306350
CCc1cc2c(s1)nc(n(c2=O)CC=C)SCCOc3ccc(cc3)Cl C03292865
CCOc1ccc(cc1)OCCOC(=O)c2c3ccccc3nc4c2C[C@@H](CC4)C C06553030
CC[C@H](C)c1ccc(cc1)OCCOc2ccc(cc2)/C=C/3\C(=O)N(C(=S)S3)C C02962052
c1ccc(cc1)Cn2c(nnc2SCCOc3ccccc3)c4ccccc4F C03292936
Cc1cc(ccc1Cl)OCCCOc2ccccc2/C=C/3\C(=O)N(C(=S)S3)CC=C C02882499
CCCN\1C(=O)/C(=C/c2ccc(cc2)OCC#C)/S/C1=N\c3ccc(cc3)OCC C08628417
CCCCOc1ccc(cc1)[C@H]2N3[C@@H](CC(=N3)c4ccc(cc4)OCC)c5ccccc5O2 C09041767
COc1cc(ccc1OCCCn2c3ccccc3nc2c4ccc(cc4)F)CC=C C08787354
CC(C)(C)c1ccccc1OCCCn2c(=O)c3ccccc3nc2c4ccc(cc4)OC C02248502
CCOCCn\1c2ccc(cc2s/c1=N\C(=O)c3ccc(cc3)OCC)SC C09399536
CCOc1ccc2c(c1)s/c(=N/C(=O)CCCSc3ccc(cc3)OC)/n2C C09474280
CCCCc1ccc2c(c1)s/c(=N/C(=O)Cc3cccs3)/n2CC(=O)OC C10060583
CCCCOc1cccc(c1)C(=O)N(C[C@@H]2CCCO2)c3nc4ccccc4s3 C10866497
CC[C@@H](C)c1ccc(cc1)OCCCOc2ccccc2/C=C\3/C(=O)N(C(=S)S3)CC=C C13940701
c1cc(ccc1/C=C/C(=O)OCc2csc(n2)COc3ccc(cc3)Cl)F C14852206
CCCCCOc1cccc(c1)[C@@H]2c3c(=O)c4ccccc4oc3C(=O)N2CCC C16751257
C[C@@H]1[C@H](O[C@H]([C@H]([C@@H]1OCc2ccccc2)OCc3ccccc3)Cl)COCc4ccccc4 C22054910
CCc1ccc(cc1)c2nc(cs2)CSc3nnc(n3CC=C)c4ccco4 C23202068
COc1ccc(c(c1)C(=O)/C=C/c2ccccc2OC(=O)c3ccccc3Cl)OC C33702067
CCCOC(=O)[C@@H]1CS[C@@H](N1C(=O)CC(C)(C)C)c2ccc(cc2)C(C)(C)C C35120459
Cc1cc(c(c(c1)OCc2nc(cs2)CN(CC(C)C)C(=O)C3CCCC3)C)C C36105869
CCCCCCOc1ccc(cc1)c2nc3n(n2)c(=O)/c(=C/[C@@H]4CCC=CC4)/s3 C38321156
CCC(CC)COC(=O)C1=NC2=C([C@H]1C)C(=O)C[C@@H](C2)c3ccc(cc3)C(C)(C)C C39314305
CCOC(=O)Cn\1c2ccc(cc2s/c1=N\C(=O)c3cccc(c3)SCC)C(C)C C36694249
C[C@H](c1nc2ccccc2n1CCCOc3ccccc3Cl)Oc4ccccc4 C39899893
C[C@H](c1nc2ccccc2n1CCCCOc3ccccc3Cl)Oc4ccccc4 C39899921
CC[C@H](c1nc2ccccc2n1CCCOc3ccccc3Cl)Oc4ccccc4 C39906953
Cc1ccc(c(c1)C)OCCn2c3ccccc3nc2COc4ccccc4CC=C C39907162
C=CCc1ccccc1OCc2nc3ccccc3n2CCCCOc4ccccc4Cl C39907173
CCCCCOc1cccc(c1)[C@H]2c3c(=O)c4cc(cc(c4oc3C(=O)N2CC=C)C)C C39910815
CCCCCOc1ccc(cc1)[C@H]2c3c(=O)c4ccccc4oc3C(=O)N2CC=C C40031165
CCCCCOc1ccc(cc1)[C@@H]2c3c(=O)c4cc(c(cc4oc3C(=O)N2CC=C)C)C C40032030
CCCCN1[C@H](c2c(=O)c3cc(ccc3oc2C1=O)CC)c4ccc(cc4)OCC=C C40042256
Cc1ccc(cc1)OCCCn2c3ccccc3nc2COc4ccccc4Cl C40233014
CCc1ccc(cc1)OCCCCn2c3ccccc3nc2COc4ccc(cc4)C C40234901
Cc1cccc(c1OCCCCn2c3ccccc3nc2[C@@H](C)Oc4ccccc4)C C40236274
Cc1ccc(c(c1)OCCn2c3ccccc3nc2c4ccc(c(c4)OC)OC)C(C)C C40249836
CCCCOc1ccc(cc1)/C=C(\C#N)/C(=O)Oc2ccc(cc2Br)C C40865478
CC1(CC/C=C/2\CC[C@@H](C2(C)C)[C@H]([C@H]1OCOCc3ccccc3)OCOC)C C43763253
c1ccc(c(c1)c2nnc(n2C3CCCC3)SCCCOCC(F)(F)F)Cl C59960431
CCOC(=O)/C=C/c1cc(c(c(c1)Br)OCc2ccc(cc2)C)OC C62715520
Cc1c(ccc2c1O/C(=C\c3ccc(cc3)C(C)(C)C)/C2=O)OCC(=O)OCC=C C41505017
CC[C@H]1c2cc(c(cc2[C@H]([C@@H]1C)c3ccc(c(c3)OCC)OCC)OCC)OCC C66323814
CN(CCCl)c1ccc(cc1)C2N(c3ccccc3N2Cc4ccccc4)Cc5ccccc5 C01621679
CCCCn1c-2c(c(=O)n3c1nnc3SCCCC)[C@@](Cc4c2cccc4)(C)CC C05063899
COc1ccc(cc1Br)C(CC(=O)c2ccc(cc2)F)CC(=O)c3ccc(cc3)F C01045223
C[C@H]1CCc2c(sc3c2c(=O)n(c(n3)SCCCCOc4ccccc4)c5ccccc5)C1 C02614201
CC[C@H](C)c1ccc(cc1)OCCCOc2ccccc2/C=C\3/C(=O)N(C(=S)S3)CC C09057242
CC[C@H](C)c1ccc(c(c1)Br)OC(=O)c2ccc(cc2)OCCOCC C09230367
c1ccc(cc1)OCCCCCCn2c(=O)c3ccccc3nc2c4ccc(cc4)Br C09345284
CCC(=O)N(CC[C@]1(CCOC(C1)(C)C)Cc2ccccc2Cl)Cc3cccs3 C09499483
c1ccc(cc1)[C@H](C(=O)c2ccccc2)OC(=O)[C@H](c3ccccc3)Sc4ccccc4 C03270329
c1ccc(cc1)[C@@H](C(=O)c2ccccc2)OC(=O)[C@H](c3ccccc3)Sc4ccccc4 C03270327
CCCCN(c1ccccc1)C(=O)c2c(c3ccccc3o2)CSc4nc(cs4)C C13098225
CCOCCn\1c2ccc(cc2s/c1=N\C(=O)CCSCc3ccccc3)Cl C12310724
CC[C@@H](c1ccccc1)C(=O)N(CC(C)C)CC(=O)N2CCc3c(ccs3)[C@@H]2c4ccccc4 C16486258
CCCCCC(=O)N(CC(=O)N1CCc2c(ccs2)[C@H]1c3ccc(cc3)C(C)(C)C)C(C)C C16502982
CCCCN(CC(=O)N1CCc2c(ccs2)[C@H]1c3ccc(cc3)C(C)(C)C)C(=O)CC(C)(C)C C16503696
CCCCCCC(=O)N(CC(=O)N1CCc2c(ccs2)[C@H]1c3ccc(cc3)F)C(C)C C16504679
C=CCn1c(nnc1SCc2cccc3c2cccc3)COc4ccccc4Cl C17092857
c1ccc(cc1)C(c2ccccc2)N3CCN(CC3)CC#CCOC(c4ccccc4)c5ccccc5 C20227740
COc1ccc(cc1)/C=N/c2ccc(cc2)Sc3ccc(cc3)/N=C/c4ccc(cc4)OC C03168057
CCCCCCOc1ccccc1/C=c\2/c(=O)n3c(s2)nc(n3)c4ccc(cc4)C C26779425
CCc1ccc(cc1)c2nc(cs2)CSc3nnc(o3)Cc4ccc(cc4)OC C32575273
COc1cccc(c1C(=O)Oc2ccccc2/C=C/C(=O)c3ccc(cc3)Cl)OC C33702107
CC(C)CN(C[C@H]1CN(C[C@@H]1c2cccc(c2)OC)Cc3cccs3)C(=O)c4ccc(cc4)F C34698915
CCCC[C@H](CC)CN1C(=O)/C(=C\c2cn(nc2c3ccccc3)c4ccccc4)/SC1=S C33939536
CCCCCOc1ccc(cc1)[C@@H]2c3c(=O)c4c(cc(cc4oc3C(=O)N2CCC)C)C C38592926
CCCCCCOc1c(cc(cc1Cl)C(=O)N(Cc2ccc(cc2)F)C[C@H]3CCCO3)Cl C38647581
CCc1ccc2c(c1)s/c(=N\C(=O)Cc3ccc(cc3)C(C)C)/n2CC(=O)OCC C39716416
CCCCCOc1ccc(cc1)C(=O)/N=c\2/n(c3ccc(cc3s2)SC)CC#C C39716876
CCCCc1ccc2c(c1)s/c(=N/C(=O)Cc3ccc(cc3C)C)/n2CC(=O)OC C36704233
CCCn\1c2ccc(cc2s/c1=N\C(=O)CCCSCc3ccccc3)SC C39737649
COc1ccc(cc1)OCCn2c3ccccc3nc2[C@@H](c4ccccc4)Sc5ccccc5 C39907438
COc1ccc(cc1)OCCn2c3ccccc3nc2[C@H](c4ccccc4)Sc5ccccc5 C39907439
COc1ccccc1OCCCn2c3ccccc3nc2[C@@H](c4ccccc4)Sc5ccccc5 C39907454
CCc1cccc(c1N(COCC)C(=O)Cn2c3ccccc3nc2C4CCCCC4)C C39907769
c1cc(cc(c1)/C=C/C(=O)OCc2ccc(cc2)COC(=O)/C=C/c3cc(ccc3)F)F C03338714
CCCC[C@H](CC)CN1C(=O)/C(=C/c2cccc(c2)OCc3ccccc3F)/SC1=S C40006162
CCCCCOc1ccc(cc1)[C@H]2c3c(=O)c4cc(ccc4oc3C(=O)N2CCC)C C40020527
CCCCOc1ccc(cc1)C(=O)Oc2ccc(cc2)/C=C\3/C(=O)c4cc(ccc4O3)C C40131588
CCOc1ccccc1OCCn2c3ccccc3nc2C(c4ccccc4)c5ccccc5 C40210445
CCOc1ccccc1OCCn2c3ccccc3nc2[C@@H](C)c4ccc(cc4)CC(C)C C40226751
c1ccc2c(c1)nc(n2CCCOc3ccccc3Cl)COc4ccc(cc4)Cl C40232451
Cc1ccc(cc1)OCCCCn2c3ccccc3nc2COc4ccccc4Cl C40233154
CCOCCCn1c2ccc(cc2nc1[C@H](c3ccccc3)Sc4ccccc4)C(F)(F)F C40403115
CC[C@@H]1CCCCN1C(=O)CCCSc2nc(cc(n2)C(F)(F)F)c3ccc(cc3)C C58972078
CCCCOC(=O)c1ccc(cc1)N2C(=C/C(=C/c3ccc(cc3)F)/C2=O)c4ccc(cc4)C C59136775
CCCCOc1ccc(cc1)N2C(=O)/C(=C/c3ccc(cc3)OCc4ccccc4)/SC2=S C59397039
CCCCOC(=O)c1ccc(cc1)/N=C/c2cccn2c3ccc(cc3)Br C59678375
CC[C@H](C)[C@H]1C(=O)/C(=C/c2ccc(c(c2)OCC)OCc3ccccc3)/SC1=S C11614224
CC(C)C(=O)[C@@]12C(=O)[C@@H](C[C@@H]([C@@]1(C)CCC=C(C)C)CC=C(C)C)C(=O)[C@@H](C2=O)CC=C(C)C C64858397
CCOc1ccc(cc1OC)[C@H]2c3cc(c(cc3[C@H]([C@@H]2C(C)C)CC(C)C)OC)OCC C66323906
CCOC(=O)c1c2c(sc1NC(=O)C(=O)Nc3c(c4c(s3)CCCC4)C(=O)OCC)CCCC2 C03069507
CCOc1ccccc1[C@H]2C(=C(NC(=O)N2)CS(=O)(=O)c3ccc(c(c3)Cl)F)C(=O)OCC C02690916
CCC(CC)c1cc(nc(n1)c2ccncc2)[C@H]3C[NH+]4CC[C@H]3C[C@@H]4CNC(=O)CC(C)(C)CC(=O)[O-] C08622983
CCOC(=O)c1c(c(sc1NC(=S)NC(=O)c2c(c(c(c(c2F)F)OC)F)F)C(=O)OC)C C08833265
c1cc(ccc1NC(=O)COC(=O)CCc2[nH]c(=O)c3c4c(sc3n2)CCCC4)OC(F)(F)F C08889972
CCOC(=O)c1c(c(sc1NC(=O)c2c(cnc(n2)SC)Br)[C@@](C)(O)OCC)C C08915228
COCCNC(=O)c1cc(c(cc1Cl)Cl)S(=O)(=O)Nc2cc(c(cc2OC)OC)Cl C09128834
c1cc(oc1)/C=C/C(=O)Oc2ccc(cc2/C=N/NC(=O)CNC(=O)c3cccs3)Br C02276969
CCOC(=O)c1c2c(sc1NC(=O)CSc3nnc(s3)NC(=O)c4ccc(cc4)C)CCC2 C09347293
Cc1ccc(cc1)SCCC(=O)/N=c\2/n(c3ccc(cc3s2)S(=O)(=O)N)CCC(=O)OC C09582057
CN(CCCNC(=O)C1CCC(CC1)CNS(=O)(=O)c2cccc3c2nsn3)c4ccccc4 C09608365
CCOc1ccc(cc1)S(=O)(=O)NCC(=O)OCC(=O)Nc2c(cc(cc2Cl)Cl)Cl C09634595
COc1cccc(c1OC)[C@H](CNS(=O)(=O)c2ccc(c(c2)OC)OC)c3c[nH]c4c3cccc4 C09789806
CCCCN1C[C@@H](CC1=O)C(=O)Nc2ccc(cc2)C(=O)Nc3nnc(s3)CSc4ccccc4 C10462363
CCCS(=O)(=O)c1c2c(cccn2c(c1S(=O)(=O)CCC)C(=O)c3ccc(cc3)OC(C)C)N C12411386
CCOC(=O)c1cc(sc1NC(=O)COC(=O)C[C@H]2C(=O)Nc3ccccc3S2)c4ccccc4 C12529565
Cc1cc(cc(c1)NC(=O)CO/N=C/c2ccc(c(c2)OC)OCC(=O)Nc3c(cc(cc3C)C)C)C C12624714
CCCOc1ccc(cc1OC)C(=O)NNC(=O)c2cc3c(nn(c3s2)Cc4ccc(cc4)F)C C12696097
C[C@@H]1CCCN(C1)S(=O)(=O)c2ccc(cc2)N[C@H](c3ccc(c(c3)OC)OC)C(=O)NC(C)(C)C C12714651
CCN(CC)S(=O)(=O)c1ccc(cc1)N[C@@H](C(Cl)(Cl)Cl)NC(=O)OC[C@@H]2CCCO2 C12524279
COc1cccc(c1)[C@@H](C(=O)NC2CCCC2)N(c3ccc(cc3)F)C(=O)CNC(=O)c4ccco4 C13506944
CCCCn1c2c(c(=O)[nH]c1=O)n(c(n2)CCC(=O)Nc3ccccc3SC(F)F)CC(C)C C14603198
CN(c1ccc(cc1)OCC(=O)NCC(=O)Nc2ccc(c(c2)F)F)S(=O)(=O)c3cccs3 C15538187
Cc1c2cc(sc2n(n1)c3cccc(c3)Cl)C(=O)OCC(=O)N(CCC(=O)N)c4ccccc4 C16805649
CCOc1cc(ccc1O)[C@H]2C(=C(C(=O)N2CC[NH+](C)C)[O-])C(=O)c3ccc(c(c3)C)OCc4ccccc4 C13595754
CCOC(=O)c1c(c(c([nH]1)C)C(=O)C2=C(C(=O)N([C@H]2c3ccc(cc3)C(C)C)CCC[NH+](C)C)[O-])C C08837937
CCOc1cc(ccc1OCCOc2ccc(cc2)NC(=O)C)/C=C(\C#N)/C(=O)Nc3ccc(cc3)F C20235137
CCN(CC)c1ccc(cc1)c2nnc(n2C)S[C@H](C)C(=O)NCC(=O)Nc3c(cccc3C)C C23294006
CCOC(=O)c1ccc(c(c1)NC(=S)NC(=O)c2ccc(c(c2)Br)OC)N3CCOCC3 C30826535
COC(=O)c1ccc2c(c1)nc(n(c2=O)CCC(=O)NCC3CC[NH+](CC3)Cc4ccccc4F)[S-] C32959243
COc1ccc(cc1)[C@H](CNC(=O)c2ccc(cc2)S(=O)(=O)Nc3ccccc3F)N4CCOCC4 C33026113
CCOC(=O)c1c(cc(s1)c2ccc(cc2)F)NC(=O)CN(C)Cc3[nH]c(=O)c4ccccc4n3 C13097631
COCCNC(=O)[C@@H](Cc1ccccc1)N2CC3=C(C2=O)[C@@H](NC(=O)N3CC=C)c4ccc(cc4)Cl C35636695
CC(C)CCNC(=O)[C@@H]1[C@H](OC(=O)N1Cc2cccc(c2)F)c3ccc(cc3)NC(=O)c4ccco4 C35757220
COc1cccc(c1)CN2[C@@H]([C@H](OC2=O)c3ccc(cc3)NC(=O)c4cccs4)C(=O)NCC5CC5 C35757708
Cc1ccc(cc1)n2c3c(c(n2)C)c(nc(n3)COC)NCCNC(=O)c4ccc(cc4)C(F)(F)F C36024905
Cc1ccc(cc1)C(=O)Nc2ccc(cc2)[C@@H]3[C@@H](N(C(=O)O3)Cc4ccc(cc4)F)C(=O)NCCOC C36215541
Cc1ccc(cc1)S(=O)(=O)CNC(=O)[C@@H](c2cccc(c2)O)N(C(=O)c3ccccc3OC)C(C)(C)C C36579632
Cc1ccc(o1)CN([C@@H](c2ccc(cc2)OC)C(=O)NC(C)(C)CC(C)(C)C)C(=O)[C@@H]3CCC(=O)N3 C36601240
CCc1ccccc1NC(=O)CNC(=O)CSc2nnc(n2C[C@@H]3CCCO3)c4ccc(cc4)F C36784572
COC1=CC(=CNNC(=O)CSc2nnc(s2)SCc3ccccc3Cl)C=C(C1=O)OC C12466691
COc1cc(ccc1OCC=C)[C@@H]2c3ccc(cc3OC(=C2C#N)N)OC(=O)COc4ccc(cc4)F C38680884
CCc1c(sc(n1)NC(=O)CSc2nnc(n2CC=C)CC(=O)Nc3ccc(c(c3)Cl)C)C C39757536
CCOc1cc(ccc1O)[C@@H]2c3c(n[nH]c3C(=O)N2CCc4ccc(c(c4)OC)OC)c5ccccc5 C40337808
Cc1cc(c(n1c2ccc(cc2Cl)Cl)C)/C=N/NC(=O)C(=O)NCCc3ccc(c(c3)OC)OC C58912104
Cc1cc(c(n1c2ccccc2Cl)C)/C=N\NC(=O)CC(=O)NCCc3ccc(c(c3)OC)OC C58914154
CC[C@@H](C(=O)Nc1ccc2c(c1)sc(n2)SCC(=O)Nc3nccs3)Sc4nccn4C C59854088
c1ccc(cc1)NS(=O)(=O)c2ccc(cc2)NC(=O)CSc3nnc(n3c4ccccc4)C5CCC5 C59908240
CCOC(=O)C1=C([C@H](S[C@@H]1NC(=O)COC(=O)c2c(c(c([nH]2)C)C(=O)C)C)C)c3ccc(cc3)C C39946608
CCOCCC[NH+](C)C1CCN(CC1)c2ccc(cc2NS(=O)(=O)c3ccc(cc3)F)C(=O)[O-] C33254046
CC[NH+](CC)CCN(Cc1cc2cc(ccc2[nH]c1=O)C)C(=S)Nc3ccccc3C(=O)OC C06078328
CCN(CC)c1ccc(c(c1)O)/C=N/NC(=O)C[NH+]2CCN(CC2)S(=O)(=O)c3ccc(cc3)C C09007530
C[NH+](Cc1[nH]c(=O)c2cc(c(cc2n1)OC)OC)CC(=O)Nc3ccc(c(c3)C(F)(F)F)Cl C09127810
Cc1ccc2c(coc2c1C)CC(=O)Nc3ccc(cc3)S(=O)(=O)NCCC[NH+]4CCOCC4 C09255725
c1cc(oc1)[C@H](CNC(=O)c2ccc(c(c2)NS(=O)(=O)c3ccc(cc3)F)Cl)[NH+]4CCCC4 C09337446
Cc1cc(n(n1)c2ccccc2)Nc3c(nc4ccccc4n3)N5CC[NH+](CC5)CC(=O)NCC=C C09376504
CCOc1cc(c(cc1N2CCOCC2)OCC)NC(=O)C[NH+]3CCN(CC3)c4ccc(cc4)O C09466212
COc1ccc(cc1S(=O)(=O)NC2CCCC2)C(=O)NCC3(CCCCC3)[NH+]4CCOCC4 C10217551
CC(C)(CNC(=O)c1cn(cc(c1=O)C(=O)NC2CCCCCCC2)C[C@H]3CCCO3)C[NH+](C)C C11999689
CC1(CC(CC([NH2+]1)(C)C)NC(=O)COC(=O)CCc2ccc(cc2)S(=O)(=O)N3CCCCC3)C C12660650
C[NH+](C)[C@H](CN1[C@@H](C(=C(C1=O)O)C(=O)c2cccs2)c3ccc(c(c3)OC)O)c4cccs4 C09130673
C[C@H](C(=O)Nc1ccc(cc1)S(=O)(=O)N2CCCC2)[NH+]3CCC(CC3)CCc4ccc(cc4)O C14255196
CCOC(=O)C1=C(NC(=O)N[C@H]1c2ccco2)C[NH+](C)Cc3cc(ccc3OC)Br C15444195
CC(C)CC[C@@H](c1c2c(sc1n3cccc3)C[NH+](CC2)C)NC(=O)Nc4cc(ccc4OC)OC C20532155
CC(C)[NH+](CCCNC(=O)c1ccc(cc1)/N=C\2/N[C@@H]3CS(=O)(=O)C[C@@H]3S2)C4CCCCC4 C20618100
CC[NH+]1CCN(CC1)c2ccc(cc2NC(=S)NC(=O)COc3ccccc3C)C(=O)OCC C20969357
CCCOC(=O)c1ccc(cc1)NC(=O)C[NH+]2CCNC(=O)[C@@H]2c3c(nn(c3C)c4ccccc4)C C24214987
Cc1c2c(oc(c2c(=O)[nH]n1)NC(=O)C[NH+](Cc3ccc(cc3)OC)[C@@H](C)Cc4cccs4)C C24893167
c1cc(sc1)/C=C/c2[nH]nc(n2)SCC(=O)N3CC[NH+](CC3)CC(=O)Nc4ccc(cc4)F C14335116
CCOc1ccc2c(c1)cc(c(=O)[nH]2)C[NH+](CCO)C3(CCCCC3)c4nnnn4C5CCCC5 C26363750
CC(C)CNC(=O)c1ccccc1NC(=O)C2CC[NH+](CC2)Cc3nc(no3)c4ccc(cc4)F C30982567
CCCCN(C)C(=O)c1cc(ccc1N2CC[NH2+]CC2)NS(=O)(=O)c3ccc(c(c3)Cl)F C33121268
CCCOc1ccc(cc1)N2C(=O)C[C@H](C2=O)S/C(=[NH+]\N=C(/C)\CCc3ccc4c(c3)OCO4)/N C08826693
C[C@H](c1nc2ccccc2c(=O)n1CCOC)N(CCCCCC[NH3+])C(=O)C34CC5CC(C3)CC(C5)C4 C35743788
Cc1c2c(=O)[nH]c(nc2sc1C(=O)OC(C)C)C[NH+](C[C@@H](COCc3ccccc3)O)C4CC4 C35746825
Cc1c2c(=O)[nH]c(nc2sc1C(=O)OC(C)C)C[NH+](C)C[C@@H](COc3ccc(cc3)Cl)O C35747115
CC(C)CC(=O)Nc1cccc(c1)[C@@H]2[C@@H](N(C(=O)O2)Cc3ccc(cc3)F)C(=O)NCC[NH+](C)C C35753705
CC(C)C[C@H](C(=O)NCC[NH+](C)C)N1CC2=C(C1=O)[C@H](NC(=O)N2C)c3ccccc3C(F)(F)F C35966846
COc1ccccc1c2csc3c2c(=O)[nH]c(n3)C[NH+](Cc4ccccc4)C[C@H](COCC#C)O C36207129
Cc1cccc(c1)N2CC[NH+](C[C@@H]2C)CCCNC(=O)c3ccc(cc3)NC(=O)C4=CSCCO4 C09738288
c1cc(oc1)[C@@H](CNC(=O)CCSCc2[nH]c(=O)c3c4c(sc3n2)CCC4)[NH+]5CCCCC5 C29897852
CCCC(=O)N[C@H]1c2ccc(nc2S[C@H]1C(=O)OC)C[NH+]3CCC(CC3)c4[nH]c5ccccc5n4 C39437635
COc1ccc(cc1)[C@H]2NN=C(N2c3ccccc3)SCC(=O)N/N=C/C4=c5ccccc5=[NH+]C4 C39923404
Cn1c(cc(n1)c2ccccc2)[C@H]3C[NH+]4CC[C@@H]3C[C@@H]4CNC(=S)Nc5cc(cc(c5)OC)OC C43525425
C[C@]1(C(=O)N(C(=O)N1)NC(=O)C[NH+]2CCCCC[C@@H]2c3ccc(cc3)OC)CCc4ccccc4 C45569381
c1cc(sc1)c2csc3c2c(=O)[nH]c(n3)C[NH+]4CCN(CC4)CC(=O)NCCC5=CCCCC5 C22783762
CCOC(=O)c1c2c(sc1NC(=O)CSc3nnnn3C(C)(C)C)C([NH2+]C(C2)(C)C)(C)C C16290921
CC(C)(C)NS(=O)(=O)c1ccc(c(c1)[N+](=O)[O-])N[C@@H](c2ccc(cc2)Cl)c3[nH+]ccn3C C12559222
CCOc1ccc(cc1)N2C(=O)C[C@H](C2=O)SC(=[NH2+])N/N=C(\C)/c3ccc(cc3)Br C59489266
C/C(=N\NC(=[NH2+])S[C@H]1CC(=O)N(C1=O)c2ccc(cc2)OC)/c3ccc(cc3)C4CCCCC4 C59489297
CCOc1ccc(cc1)N2C(=O)C[C@H](C2=O)SC(=[NH2+])N/N=C(\C)/c3ccc(cc3)c4ccccc4 C59489475
C[C@@H]1C[C@@H](C[NH+](C1)Cc2csc(n2)NC(=O)c3ccc(cc3)S(=O)(=O)NCc4ccco4)C C14529699
CC(C)(C)OC(=O)NC[C@H]1CCCC[NH+]1CC(=O)Nc2nc(cs2)c3ccc(cc3OC)OC C62566418
COCCNC(=O)[C@@H]1[C@H](SC2=C1CCCC2)NC(=O)COC3=C[C@@H]4C(=c5ccccc5=[NH+]4)C=C3 C39781063
COc1ccc2=[NH+]CC(=c2c1)CCNC(=O)/C=C\3/CS[C@H](N3)c4cc(c(c(c4)OC)OC)OC C63279954
C[C@H](C(=O)Nc1ccc(cc1)N(C)C)S[C@H]2NN=C(N2C[C@@H]3CCCO3)C4=c5ccccc5=[NH+]C4 C63403983
CCOc1ccc(cc1)C(=O)/N=C(\NCCC2=c3ccccc3=[NH+]C2)/Nc4ccc5c(c4)OCCO5 C63589460
c1ccc(cc1)C(=O)CS[C@@H]2Nc3ccccc3C(=O)N2NC(=O)CCC4=c5ccccc5=[NH+]C4 C63667422
CC[NH+](CC)c1ccc(cc1S(=O)(=O)[N-]c2ccc(cc2)OC)NC(=O)C3=c4ccccc4=[NH+]C3 C63908334
C[C@@H](CCNC(=O)CN(C)c1nn2c(c(nc2s1)c3ccccc3)NC(C)(C)C)[NH+]4CCCC4 C64704489
COC(=O)c1ccc(cc1)S(=O)(=O)N(Cc2cc3cc4c(cc3[nH]c2=O)OCCO4)C[C@H]5CCCO5 C01222155
COC(=O)C[C@H]1C(=O)NCCN1c2c(c(=O)n3ccccc3n2)/C=C\4/C(=O)N(C(=S)S4)CC=C C08858009
CC(C)CN1C(=O)/C(=C/c2c(nc3ccccn3c2=O)N4CCNC(=O)[C@@H]4CC(=O)OC)/SC1=S C02712456
COc1ccc(cc1OC)S(=O)(=O)NCc2nnc(o2)S(=O)(=O)Cc3c(cccc3Cl)F C09029902
CN(C)c1ccc(cc1)[C@@H](CNS(=O)(=O)[C@H]2CCS(=O)(=O)C2)S(=O)(=O)c3ccc(cc3)OC C09081091
COc1ccc(cc1)N2C(=O)/C(=C/c3ccc(c(c3)OC)OCC(=O)N4CCOCC4)/C(=O)NC2=O C09310350
CS(=O)(=O)c1ccc(cc1)c2nnc(o2)NC(=O)c3ccc(cc3)S(=O)(=O)N4CCOCC4 C09346748
Cc1nnc(s1)SCCn2c3c(=O)[nH]c(=O)n(c3nc2N4CCN(CC4)c5ccc(cc5)OC)C C09392041
c1cc(oc1)C(=O)N2CCN(CC2)S(=O)(=O)CCNC(=O)[C@H]3CC(=O)N(C3)c4ccc(cc4)F C10591210
c1cc(cc(c1)NC(=O)[C@@H]2CCCN2S(=O)(=O)c3ccc4c(c3)OCCO4)c5nnnn5C6CC6 C12673666
Cc1c(c(on1)C)S(=O)(=O)N2CCC[C@@H]2C(=O)Nc3ccc(cc3)S(=O)(=O)N4CCOCC4 C12773340
c1cnn(c1)c2ccc(cn2)C(=O)Nc3cc(ccc3N4CCOCC4)S(=O)(=O)N5CCOCC5 C12508996
Cc1cc(n(n1)CCC(=O)NCCN2C(=O)/C(=C/c3cc(c(c(c3)OC)OC)OC)/SC2=O)C C12864368
CCOc1ccc(cc1S(=O)(=O)NCCc2ccc(c(c2)OC)OC)N3C(=O)CCS3(=O)=O C13721340
CCOC(=O)c1c2c(sc1NC(=O)[C@@H]3CCCN(C3)S(=O)(=O)C)CN(CC2)C(=O)OCC C13790363
Cc1csc(n1)NC(=O)C2CCN(CC2)S(=O)(=O)c3c(nn(c3C)CC(=O)N4CCCC4)C C15865870
COCCn1c(nnn1)CN(Cc2ccccc2OC)Cc3cc4cc5c(cc4[nH]c3=O)OCCO5 C19594172
CCc1ccc2c(c1)cc(c(=O)[nH]2)[C@H](c3nnnn3C[C@@H]4CCCO4)N5CCN(CC5)C(=O)c6ccco6 C19940746
Cc1cc2cc(c(=O)[nH]c2cc1C)[C@H](c3nnnn3C[C@H]4CCCO4)N5CCN(CC5)C(=O)c6ccco6 C19940842
Cc1ccc(c2c1cc(c(=O)[nH]2)[C@H](c3nnnn3C[C@@H]4CCCO4)N5CCN(CC5)C(=O)c6ccco6)C C19940918
Cc1ccc(c2c1cc(c(=O)[nH]2)[C@@H](c3nnnn3C[C@@H]4CCCO4)N5CCN(CC5)C(=O)c6ccco6)C C19940919
COc1ccccc1CN(Cc2cc3cc4c(cc3[nH]c2=O)OCCO4)Cc5nnnn5C[C@@H]6CCCO6 C20109369
Cc1c(sc(n1)C)C(=O)C2=C(C(=O)N([C@@H]2c3cc(c(c(c3)OC)OC)OC)CCC[NH+](C)C)[O-] C09235514
Cc1csc(n1)NC(=O)Cn2cc(c(c2)S(=O)(=O)N3CCCC3)S(=O)(=O)N4CCCC4 C20578581
Cc1ccc(cc1)N2C[C@@H](CC2=O)c3nnc(s3)NC(=O)[C@H]4CC(=O)N(C4)c5ccc(cc5)OC C20584134
Cc1ccccc1N2C[C@@H](CC2=O)c3nnc(s3)NC(=O)[C@@H]4CC(=O)N(C4)c5ccc(cc5)OC C20584152
COc1ccc(cc1)N2C[C@@H](CC2=O)c3nnc(s3)NC(=O)[C@@H]4CC(=O)N(C4)c5ccc(cc5)OC C20584160
CN([C@H]1CCCC[C@H]1O)C(=O)CN(c2ccc(cc2)S(=O)(=O)N3CCOCC3)S(=O)(=O)C C22401784
CN(CC(=O)Nc1cccc(c1)F)C(=O)c2cc(ccc2N3CCCC3)S(=O)(=O)N4CCOCC4 C23077497
Cn1c(nnc1SCc2nnc(s2)C(=O)NCc3ccc(cc3)F)C[C@@H]4CCS(=O)(=O)C4 C23139336
Cc1c(c(on1)C)S(=O)(=O)N2CCC(CC2)C(=O)Nc3nc(cs3)CN4C[C@@H](O[C@H](C4)C)C C12733288
Cn1c2c(ccc(n2)C(F)(F)F)c(=O)n(c1=O)CC(=O)Nc3ccc(cc3)S(=O)(=O)C(F)F C26131120
CCCCn1c2c(c(=O)[nH]c1=O)n(c(n2)CN3CCN(CC3)S(=O)(=O)c4ccc(cc4)F)CC C15407335
CCCCn1c2c(c(=O)[nH]c1=O)n(c(n2)Cn3cc(ccc3=O)S(=O)(=O)N4CCCC4)CCC C32765068
Cc1ccc(o1)c2nnn(n2)CC(=O)N(Cc3cccs3)[C@@H](c4ccco4)C(=O)NC[C@@H]5CCCO5 C12716754
Cc1ccc(o1)c2nnn(n2)CC(=O)N(Cc3cccs3)[C@@H](c4ccco4)C(=O)NC[C@H]5CCCO5 C12716761
COc1ccc(c(c1)NC(=O)Cn2c3cc(c(cc3c(=O)n(c2=O)C[C@H]4CCCO4)OC)OC)OC C08593932
CCN(CC)S(=O)(=O)c1ccc(c(c1)NC(=O)[C@H]2CC(=O)N(C2)c3ccc4c(c3)OCCO4)OC C12877213
CS(=O)(=O)c1ccc(cc1)Cc2nnc(o2)NC(=O)c3ccc(cc3)S(=O)(=O)N4CCOCC4 C36659360
c1cc2c(c(c1)[N+](=O)[O-])C(=O)N(C2=O)CC(=O)NCCN3C(=O)/C(=C\c4ccc(cc4)F)/SC3=O C39199029
CC(C)S(=O)(=O)n1c2c(c3c(c1=O)cc(cn3)S(=O)(=O)Oc4ccccc4)N[C@@H](CC2=O)OC C39449839
CC(C)S(=O)(=O)c1cc2c(c3c(n(c2=O)OC)C(=O)C[C@@H](N3)S(=O)(=O)Oc4ccccc4)nc1 C39452032
CCCC1=NN([C@H]2C1=NC(=NC2=O)c3cc(ccc3OCC)S(=O)(=O)N4CCN(CC4)CCO)C C39557278
[H]\N=C\1/C(=C\c2ccc(c(c2)OCC)OCc3cc(=O)n4c(n3)sc(n4)C)/C(=O)N=C5N1OC(=C5)C C41078377
CN1C(=O)[C@@](C(=NC1=O)[O-])(Cc2ccc(cc2OC)OC)C[NH+]3C[C@H]4C[C@@H](C3)c5cccc(=O)n5C4 C43737346
Cc1ccc(cc1)CN(Cc2cc3cc(c(cc3[nH]c2=O)OC)OC)Cc4nnnn4C[C@@H]5CCCO5 C57640410
CC[C@@H](c1nnnn1C[C@@H]2CCCO2)N(Cc3cc4cc5c(cc4[nH]c3=O)OCO5)C[C@@H]6CCCO6 C13495559
[H]\N=C\1/C(=C/c2ccc(c(c2)OC)OCCOc3ccc(cc3)C)/C(=O)N=C4N1C(=NS4)S(=O)(=O)C C20205624
[H]/N=C\1/C(=C\c2ccc(c(c2)OCC)OS(=O)(=O)C)/C(=O)N=C3N1N=C(S3)S(=O)(=O)CC(C)C C20208698
[H]/N=C\1/C(=C\c2ccc(c(c2)OCC)OCc3cc(=O)n4c(n3)sc(n4)CC)/C(=O)N=C5N1N=CS5 C20332006
CCN(CC)S(=O)(=O)c1ccc2c(c1)sc(n2)NC(=O)c3ccc(cc3)N4C(=O)CCC4=O C02694932
CCOC(=O)c1c2c(sc1NC(=O)[C@H]3CCCN(C3)S(=O)(=O)c4cnn(c4C)C)CCC2 C02732212
CN1C(=O)C(=Cc2ccc(c(c2)OC)OS(=O)(=O)c3ccccc3[N+](=O)[O-])C(=O)N(C1=O)C C08843094
Cc1ccc(c(c1)S(=O)(=O)[C@H](CNC(=O)C(=O)N(C)[C@@H]2CCS(=O)(=O)C2)c3ccco3)C C09102224
CN(CC(=O)N1CCOCC1)C(=O)CCn2c3ccc(cc3oc2=O)S(=O)(=O)N4CCCC4 C09254277
C[C@H]1C(=O)N(/C(=C/C(=O)OC)/S1)CC(=O)Nc2cc(ccc2Cl)S(=O)(=O)N3CCCC3 C09509988
Cc1ccc(cc1)S(=O)(=O)[C@H](C(=O)N2CCN(CC2)C(=O)c3ccco3)NC(=O)c4cccs4 C09764134
Cc1ccc(cc1NC(=O)CN(C)C2=NS(=O)(=O)c3c2cccc3)S(=O)(=O)N4CCCCC4 C09789787
Cc1ccc2c(c1)[C@@]3(C(=O)N2CCCOc4ccccc4OC)N(N=C(S3)NC(=O)C)C(=O)C C09925760
Cc1c(c(n(n1)[C@@H]2CCS(=O)(=O)C2)C)CN(C)C(=O)c3ccc(cc3)NC(=O)OC(C)(C)C C10282967
COc1cc(ccc1N2CCCC2=O)NC(=O)c3cc(ccc3F)S(=O)(=O)N4CCOCC4 C11445808
Cc1ccc(cc1)N2C[C@H](CC2=O)C(=O)NCCn3c4c(cn3)c(=O)n(cn4)Cc5ccccc5F C12071631
C[C@@H](C(=O)N[C@@H]1CCS(=O)(=O)C1)OC(=O)C2CCN(CC2)S(=O)(=O)c3ccc(cc3)F C12757099
C[C@H](C(=O)N[C@H]1CCS(=O)(=O)C1)OC(=O)C2CCN(CC2)S(=O)(=O)c3ccc(cc3)F C12757107
COc1ccc(cc1[N+](=O)[O-])S(=O)(=O)N2CCN(CC2)C(=O)c3ccc(cc3)N4C(=O)CCC4=O C12905388
c1cc(c(cc1S(=O)(=O)N2CCOCC2)NCc3cc(=O)n4ccsc4n3)N5CCCC5 C09847205
CC(=O)c1ccc(cc1)S(=O)(=O)N2CCN(CC2)C(=O)CSc3nnc(s3)NC4CC4 C14070621
c1ccc(cc1)Oc2ccc(cc2NC(=O)[C@H]3CCS(=O)(=O)C3)S(=O)(=O)N4CCOCC4 C14671268
CN1C(=O)C(=Cc2cn(c3c2cc(cc3)Br)CC(=O)NCCOC)C(=O)N(C1=O)C C02831141
COc1ccc(cc1F)C(=O)Nc2cc(ccc2N3CCOCC3)S(=O)(=O)N4CCOCC4 C18115266
COc1ccc(cc1)N2C[C@H](CC2=O)c3nnc(s3)NC(=O)[C@@H]4CC(=O)N(C4)C5CCCCC5 C20583969
CCOc1ccc(cc1)N2C[C@@H](CC2=O)C(=O)Nc3nnc(s3)[C@H]4CC(=O)N(C4)c5ccc(cc5)F C20584831
CCOc1cc(cc(c1OS(=O)(=O)C)Br)[C@@H]2N(N=C(S2)NC(=O)C)C(=O)C C20895613
CCn1c(c(c(n1)C)CCNC(=O)[C@H]2Cc3cc(ccc3N2C(=O)C)S(=O)(=O)N4CCCC4)C C21022365
CN1c2cc(ccc2S[C@@H](C1=O)CC(=O)Nc3cc(cc(c3)OC)OC)S(=O)(=O)N(C)C C21924708
CS(=O)(=O)N(CC(=O)Nc1c(cccc1F)F)c2ccc(cc2)S(=O)(=O)N3CCOCC3 C22393552
Cc1csc(n1)c2coc3cc(ccc3c2=O)O[C@H]4[C@H]([C@@H]([C@@H](CO4)OC=O)OC=O)OC=O C28115382
COc1ccc(c(c1)NS(=O)(=O)c2cccc(c2)S(=O)(=O)[C@@H]3CCS(=O)(=O)C3)OC C31772990
C[C@@H](C(=O)Nc1cc(ccc1N2CCOCC2)C(F)(F)F)OC(=O)[C@@H]3CCCN3S(=O)(=O)C C32672280
Cc1cccc(c1NC(=O)CN(C)C(=O)C2CCN(CC2)S(=O)(=O)c3ccc4c(c3)OCCO4)C C32966543
CCCN1CCN(CC1)C(=O)[C@@H]2CCCN(C2)C(=O)c3nnc(s3)C(=O)Nc4ccc(cc4)F C33263182
c1ccc(cc1)/C=N/NC(=O)c2c(n(n[n+]2CC(=O)c3ccc(cc3)Cl)/N=C/c4ccccc4)[O-] C33436117
C=CCn1c(nnc1SCc2[nH]c(=O)c3c(csc3n2)c4ccco4)[C@H]5CCS(=O)(=O)C5 C24963499
C[C@H]1C[C@H]1c2ccc(o2)CN(C)C(=O)c3cc(=O)[nH]c4c3cc(cc4)S(=O)(=O)N5CCOCC5 C12762430
c1cc(cc(c1)F)C(=O)N2CCN(CC2)C(=O)[C@@H](NC(=O)c3ccco3)S(=O)(=O)c4ccc(cc4)F C36625597
C[C@@H]1C[C@H](CN(C1)C(=O)Cn2c3ccsc3c(=O)n(c2=O)CCCC(=O)NCc4ccco4)C C04148703
CC(C)Oc1ccc(cc1NC(=O)c2ccc(cc2)N3CCCC3=O)S(=O)(=O)N4CCOCC4 C12907973
Cc1ccc(cc1S(=O)(=O)N2CCOCC2)NC(=O)[C@H](C)Sc3nnc(n3C4CC4)C5CC5 C09546666
Cn1c2c(c(=O)n(c1=O)C)n(cn2)CC(=O)N(C[C@@H]3CCCO3)c4nc5c(ccc(c5s4)OC)OC C38840385
Cc1ccc(cc1)NC(=O)Cn2c(=O)n(c(n2)C3CCN(CC3)S(=O)(=O)C)c4cccs4 C38900922
CCCN1[C@H]2[C@H](N(S1(=O)=O)CCC)OC3C(O2)O[C@H]4[C@H](O3)N(S(=O)(=O)N4CCC)CCC C06481942
CCO[P@]1(=O)NN2CCc3cc(c(cc3[C@@H]2CO1)S(=O)(=O)C(C)C)S(=O)(=O)C(C)C C39465814
CCCS(=O)(=O)N1CCc2ccc(cc2C1)NC(=O)c3ccc(cc3)S(=O)(=O)N4CCOCC4 C49511569
c1cc(sc1)CN(Cc2cc3cc4c(cc3[nH]c2=O)OCCO4)Cc5nnnn5C6CCCC6 C01373770
CCn1c2ccc(cc2nc1CCC(=O)N3CCC[C@H](C3)NC(=O)C(C)C)S(=O)(=O)N(C)C C58171071
Cc1nc(on1)CCn2c(=O)c3cc4c(cc3n(c2=O)CC(=O)c5cc(ccc5OC)OC)OCO4 C62728262
[H]/N=C\1/C(=C/c2ccc(cc2)OC(=O)c3ccccc3F)/C(=O)N=C4N1N=C(S4)S(=O)(=O)CC C41084137
[H]/N=C\1/C(=C\c2ccc(c(c2)OC)O[C@@H](C)c3ccccc3)/C(=O)N=C4N1N=C(S4)S(=O)(=O)CC C20208174
COc1ccc(cc1OC)c2nc(on2)CN3[C@H]4[C@H](C(=O)N(C4=O)c5ccc(c(c5)OC)OC)N=N3 C49002715
COC(=O)c1c(ccs1)NC(=O)N2CCC(CC2)N3CCN(C(=O)C3=O)Cc4ccc(cc4)F C35451753
CCCCN(C)S(=O)(=O)c1ccc(cc1)C(=O)Nc2c(c3c(s2)CN(CC3)C(=O)C)C(=O)OCC C03007266
CN(C)c1ccc(cc1)[C@H](CNS(=O)(=O)[C@H]2CCS(=O)(=O)C2)S(=O)(=O)c3ccc(cc3)Cl C09080808
CC[C@H]1CCCCN1S(=O)(=O)c2ccc(cc2)C(=O)Nc3nnc(o3)c4ccc(cc4)S(=O)(=O)C C09346777
COc1ccc(cc1OC)CCNC(=O)Cn2c3ccsc3c(=O)n(c2=O)c4ccc(c(c4)Cl)F C09598645
CCCCN(C)S(=O)(=O)c1ccc(cc1)C(=O)Nc2nnc(o2)c3ccc(cc3)S(=O)(=O)C(C)C C09814129
CCOC(=O)N1CCc2c(sc(c2C(=O)OC)NC(=O)c3ccc(cc3)S(=O)(=O)N(C)C4CC4)C1 C10099567
C[C@H](Cn1c2c(=O)[nH]c(=O)n(c2nc1N3CCN(CC3)C(=O)c4ccco4)C)CSc5ccc(cc5)F C10249525
CCOC(=O)c1c2c(sc1NC(=O)[C@@H](C)Oc3coc(cc3=O)CSc4nncn4C)CCCC2 C12494826
c1ccc2c(c1)nc(s2)C3CCN(CC3)S(=O)(=O)c4ccc(cc4)S(=O)(=O)NC[C@H]5CCCO5 C12876983
CC(=O)N(c1ccccc1)c2nc(cs2)/C=C/C(=O)NCCN3C(=O)/C(=C/c4ccccc4)/SC3=O C13128177
CCn1c(c(c(c1C)S(=O)(=O)N2CCC[C@H](C2)C(=O)Nc3ccc(c(c3)N(C)C)C)C(=O)OCC)C C15866047
CN1CCc2c(c3c(c(c2[C@H]1[C@H]4c5ccc(c(c5C(=O)O4)OC)OC)OC)OCO3)CNC(=O)CCl C19892782
COc1ccc2cc(c(=O)[nH]c2c1)[C@@H](c3nnnn3C[C@@H]4CCCO4)N5CCN(CC5)c6ccc(cc6)F C19940439
COc1ccc2cc(c(=O)[nH]c2c1)[C@@H](c3nnnn3C[C@H]4CCCO4)N5CCN(CC5)c6ccc(cc6)F C19940441
COc1ccc2c(c1)cc(c(=O)[nH]2)[C@H](c3nnnn3C[C@H]4CCCO4)N5CCN(CC5)c6ccccc6F C19940660
Cc1cc2cc(c(=O)[nH]c2cc1C)[C@@H](c3nnnn3C[C@@H]4CCCO4)N5CCN(CC5)c6ccccc6OC C19940829
Cc1cc2cc(c(=O)[nH]c2cc1C)[C@H](c3nnnn3C[C@H]4CCCO4)N5CCN(CC5)c6ccc(cc6)OC C19940834
Cc1ccc(c2c1cc(c(=O)[nH]2)[C@@H](c3nnnn3C[C@@H]4CCCO4)N5CCN(CC5)c6ccccc6OC)C C19940907
Cc1ccc(c2c1cc(c(=O)[nH]2)[C@H](c3nnnn3C[C@H]4CCCO4)N5CCN(CC5)c6ccccc6OC)C C19940908
Cc1ccc(c2c1cc(c(=O)[nH]2)[C@H](c3nnnn3C[C@@H]4CCCO4)N5CCN(CC5)c6ccc(cc6)OC)C C19940910
Cc1ccc(c2c1cc(c(=O)[nH]2)[C@@H](c3nnnn3C[C@@H]4CCCO4)N5CCN(CC5)c6ccc(cc6)OC)C C19940911
Cc1cc(c2cc(c(=O)[nH]c2c1)[C@H](c3nnnn3C[C@H]4CCCO4)N5CCN(CC5)c6ccc(cc6)OC)C C19940988
Cc1cccc(c1C)N2CCN(CC2)[C@H](c3cc4cc(ccc4[nH]c3=O)OC)c5nnnn5C[C@@H]6CCCO6 C20080022
Cc1cccc(c1C)N2CCN(CC2)[C@H](c3cc4cc(ccc4[nH]c3=O)OC)c5nnnn5C[C@H]6CCCO6 C20080029
Cc1ccc2cc(c(=O)[nH]c2c1)CN(CCc3ccc(c(c3)OC)OC)Cc4nnnn4C[C@H]5CCCO5 C20081602
Cc1cc(c2cc(c(=O)[nH]c2c1)CN(CCc3ccc(c(c3)OC)OC)Cc4nnnn4C[C@H]5CCCO5)C C20081821
CC(C)(C)n1c(nnn1)[C@H](c2cc3cc(c(cc3[nH]c2=O)OC)OC)N4CCN(CC4)c5ccccc5F C20084151
CC(C)(C)n1c(nnn1)[C@@H](c2cc3cc(c(cc3[nH]c2=O)OC)OC)N4CCN(CC4)c5ccc(cc5)F C20084158
COc1ccc(c(c1)[C@@H]2c3c(c4ccccc4[nH]3)C[C@@H]5N2C(=O)CN(C5=O)CCCN6CCOCC6)OC C20412640
CCOc1ccc(cc1)N2C[C@@H](CC2=O)C(=O)Nc3nnc(s3)[C@@H]4CC(=O)N(C4)c5cc(cc(c5)C)C C20584852
Cc1c(c(n(n1)c2ccccc2)C)NC(=O)COC(=O)C3CCN(CC3)C4=NS(=O)(=O)c5c4cccc5 C32721576
CCCCCCNc1c(c(=O)n2cc(ccc2n1)C)/C=C/3\C(=O)N(C(=S)S3)[C@H]4CCS(=O)(=O)C4 C33482269
CC[NH+](CC)CCCN1[C@@H](C(=C(C1=O)[O-])C(=O)c2c(n3cccc(c3n2)C)C)c4ccc(c(c4)OC)OC C35484776
CC(C)C(=O)N1CCc2ccc(cc2[C@H]1c3ccc(cc3)F)OCc4nc(co4)C(=O)NN5CCOCC5 C35861587
CCOc1ccc(cc1OCC)NC(=O)CN(C)C(=O)c2cc(ccc2N3CCCC3)S(=O)(=O)N(C)C C12538177
CCn1c(c(c(c(c1=O)C#N)C)/C=C\2/C(=O)N(C(=S)S2)CCCCCC(=O)[O-])N3CC[NH+](CC3)C C33812521
CS(=O)(=O)c1ccc(cc1)Cc2nnc(o2)NC(=O)c3ccc(cc3)S(=O)(=O)N4CCCCCC4 C36659368
C[C@@H]1CCCCN1S(=O)(=O)c2ccc(cc2)C(=O)Nc3nnc(o3)Cc4ccc(cc4)S(=O)(=O)C C36659392
COc1ccc2c(c1OC)nc(s2)N3CCN(CC3)CCNC(=O)CS(=O)(=O)c4ccc(cc4)F C38786061
CCS(=O)(=O)c1ccc(cc1)c2nnc(o2)NC(=O)c3ccc(cc3)S(=O)(=O)N4CCC(CC4)C C36693902
CCS(=O)(=O)c1ccc(cc1)c2nnc(o2)NC(=O)C3CCN(CC3)S(=O)(=O)c4ccc(cc4)F C36693996
CCS(=O)(=O)c1ccc(cc1)c2nnc(o2)NC(=O)[C@H]3CCCN(C3)S(=O)(=O)c4ccc(cc4)F C36694024
CC(C)S(=O)(=O)c1ccc(c(c1Br)S(=O)(=O)Oc2ccccc2)[C@H](CC=O)NC=O C39498548
CC(C)S(=O)(=O)c1c(ccc(c1S(=O)(=O)Oc2ccccc2)Br)[C@H](CC=O)NC=O C39498869
CC[C@H](c1nnnn1C[C@@H]2CCCO2)N(Cc3cccs3)Cc4cc5cc6c(cc5[nH]c4=O)OCCO6 C57641301
C[C@]1(CN(C(=O)[C@@H](C1=O)C2=NS(=O)(=O)c3cc(ccc3N2)[N-]S(=O)(=O)C)C4CC4)CCC(C)(C)C C49747051
CC1=C(/C(=C/c2ccc(o2)CNS(=O)(=O)c3ccc(cc3)Cl)/C(=O)N1C[C@H]4CCCO4)C(=O)OC C06174067
[H]\N=C\1/C(=C/c2cc(c(c(c2)Cl)OCc3ccccc3)OCC)/C(=O)N=C4N1C(=NS4)S(=O)(=O)C C20205802
[H]/N=C\1/C(=C\c2cc(c(c(c2)Cl)OCc3ccccc3)OCC)/C(=O)N=C4N1N=C(S4)S(=O)(=O)C C20207642
C[C@H]1CSc2ccc(cc2N(C1=O)CC(=O)Nc3cc(ccc3OC)OC)S(=O)(=O)N4CCCC4 C64965551
Cc1ccc(cc1)Cn\2ccs/c2=N\C(=O)COC(=O)Cn3cnc4c3c(=O)n(c(=O)n4C)C C08826082
CC[C@@H](C)N([C@@H]1CCS(=O)(=O)C1)C(=O)COC(=O)c2ccc(c(c2)[N+](=O)[O-])N3CCOCC3 C09121301
CCOC(=O)c1cc2c(nc3ccccn3c2=O)n(c1=NC(=O)c4cccnc4)CCCOC(C)C C09159445
CCOC(=O)c\1cc2c(nc3c(cccn3c2=O)C)n(/c1=N\C(=O)/C=C/C=C\OC)CCCOC C09222294
COc1ccc(c(c1)S(=O)(=O)N2CCN(CC2)c3c4c(ncn3)n(nn4)c5ccc(cc5)F)OC C10256500
CCN([C@H]1CCS(=O)(=O)C1)C(=O)CSc2nnc(n2C[C@@H]3CCCO3)N4CCC(CC4)C C11747598
c1ccc(cc1)n2c(nnc2N3CCOCC3)[C@H](C#N)C(=O)c4ccc(c(c4)[N+](=O)[O-])N5CCCCC5 C12558804
CCN(CC)S(=O)(=O)c1cccc(c1)c2nnc(o2)SCc3nnc(o3)c4cc(oc4C)C C13028087
Cc1c(n(c2c1c3nc(nn3cn2)CO/N=C(/C)\c4ccc(c(c4)OC)OC)Cc5cccnc5)C C09061049
CC[C@H](C)N([C@H]1CCS(=O)(=O)C1)C(=O)COC(=O)c2ccc(c(c2)[N+](=O)[O-])N3CCOCC3 C09121307
Cn1c2ccc(cc2nc1CCC(=O)OCc3nc(no3)c4ccc(cc4)F)S(=O)(=O)N(C)C C12548022
CCOC(=O)Cn\1c2cc3c(cc2s/c1=N\C(=O)C4CCN(CC4)S(=O)(=O)C)OCCO3 C13789721
CCOC(=O)Cn\1c2cc3c(cc2s/c1=N\C(=O)[C@H]4CCCCN4S(=O)(=O)C)OCCO3 C13795140
c1ccc(cc1)n2c(cc(n2)C3CC3)C(=O)N4CCN(CC4)S(=O)(=O)c5cccc(c5)[N+](=O)[O-] C15712156
CCN(CC)S(=O)(=O)c1ccc(c(c1)[N+](=O)[O-])N2CCN(CC2)C(=O)CN3CCSC3=O C18040641
Cc1cc(c(n1c2nccs2)C)C(=O)COC(=O)CCCn3c4ccc(cc4oc3=O)[N+](=O)[O-] C19431131
CC(C)(C)n1c(nnn1)[C@H](c2cc(c(c(c2)OC)OC)OC)N3CCN(CC3)C(=O)c4ccco4 C13504041
CC1=NN(c2nc3c(n2C1)c(=O)n(c(=O)n3C)CCN4CCOCC4)CC(=O)c5ccc(cc5)F C20815840
CC(C)(C)C1=NN(c2nc3c(n2C1)c(=O)n(c(=O)n3C)CCN4CCOCC4)CC(=O)C(C)(C)C C20816242
Cc1ccc(cc1C)n2c(nnn2)SCC(=O)N3CCN(CC3)S(=O)(=O)c4c(noc4C)C C22068638
C[C@H]1CCCN(C1)S(=O)(=O)c2ccc(c(c2)N3CCN(CC3)C(=O)c4ccc(o4)[N+](=O)[O-])OC C23322947
Cc1cn2c3c(nc2n1c4ccc(cc4)OC)n(c(=O)n(c3=O)CCCN5C[C@@H](O[C@H](C5)C)C)C C23993434
CCn1c2ccc(cc2nc1CCC(=O)N(C)[C@H](C)c3cccc(c3)[N+](=O)[O-])S(=O)(=O)N(C)C C24714907
CCn1c2ccc(cc2n(c1=O)CC(=O)N3CCC[C@@H]3c4ccc5c(c4)OCCO5)C(=O)OCC C24774027
CCn1c(nnc1Sc2ccc(cc2[N+](=O)[O-])S(=O)(=O)N3CCC[C@H](C3)C)N4CCOCC4 C25461751
COc1ccc(cc1)c2nc(on2)CN3CCN(CC3)S(=O)(=O)c4ccc5c(c4)ccc(=O)o5 C25672440
CC(C)Cn1c(nnc1SCC(=O)N2[C@@H](CC(=N2)c3ccco3)c4ccco4)N5CCOCC5 C26664898
CCCn1c(=O)c2cc3c(cc2nc1N4CCN(CC4)S(=O)(=O)c5ccc(cc5)OC)OCCO3 C28555957
COc1ccc(cc1)C(=O)N2CCN(CC2)c3ccc(cc3[N+](=O)[O-])S(=O)(=O)N4CCCCC4 C29526418
Cc1c(c(nc2c1c(nn2C)C)C)CCC(=O)N3CCN(CC3)S(=O)(=O)N(C)C4CCCCC4 C32809424
CCn1c2ccc(cc2nc1COC(=O)CCc3c(nn(c3C)C)C)S(=O)(=O)N4CCOCC4 C32862213
COc1ccc(cc1OC)c2nnn(n2)c3c4c5c(sc4nc(n3)CN6CCOCC6)CCC5 C13040743
Cc1nnc(s1)N2[C@H](c3c(=O)c4ccc(cc4oc3C2=O)OC)c5cc(c(c(c5)OC)OC)OC C33584692
Cc1c(c(nc(n1)C)C(=O)N2CCN([C@@H](C2)C)C(=O)c3ccc(cc3Cl)[N+](=O)[O-])C(=O)OC(C)C C35174210
CCOC(=O)c1c(nc(nc1C(=O)N2CCN([C@@H](C2)C)C(=O)/C=C/c3ccc(cc3)[N+](=O)[O-])C)C C35175311
CCCN(CCC)C(=O)C1CCN(CC1)c2ccc(cc2[N+](=O)[O-])S(=O)(=O)N3CCOCC3 C12798803
COCCn\1c2ccc(cc2s/c1=N\C(=O)c3cc(c(cc3[N+](=O)[O-])OC)OC)S(=O)(=O)C C38830079
Cn1c2c(c(=O)n(c1=O)C)n(cn2)CC(=O)N(C[C@H]3CCCO3)c4nc5c(cccc5s4)OC C38839684
Cc1c(c(on1)C)CS(=O)(=O)N(CCc2cccc(c2)F)S(=O)(=O)Cc3c(noc3C)C C40153178
Cc1ccc(cc1N2C(=O)[C@@H]3[C@@H]4C=CC=NN4[C@@H]([C@H]3C2=O)C(=O)c5ccc(cc5)OC(=O)C)[N+](=O)[O-] C15975107
CCOc1ccc(cc1OCC)Cc2nc3c4c(ncn3n2)OC5=NN=C([C@@H]5[C@@H]4c6cnn(c6)C)C C22744027
CCOc1ccc(cc1OCC)Cc2nc3c4c(ncn3n2)OC5=NN=C([C@@H]5[C@H]4c6cnn(c6)C)C C22744031
COC(=O)c1ccccc1N2C(=O)[C@@H]3[C@@H]4C=C(C=CN4[C@@H]([C@@H]3C2=O)C(=O)c5cccc(c5)[N+](=O)[O-])C#N C34849532
COc1ccc(c(c1)OC)c2nc(on2)CN3[C@@H]4[C@@H](C(=O)N(C4=O)c5ccc(c(c5)Cl)F)N=N3 C23126617
Cc1ccc(cc1Cl)N2C(=O)[C@H]3[C@@H](C2=O)N(N=N3)Cc4nc(no4)c5ccc(c(c5)OC)OC C64565347
CCc1ccc(cc1)C2=C[C@H](N=N2)C(=O)N3CCN(CC3)[C@H]4CC(=O)N(C(=O)N4C(C)C)C(C)C C65024404
Cc1c(nc(o1)c2ccc(c(c2)OC)OC)Cn3c(=O)c4cnc(nc4n(c3=O)C)c5cccs5 C65057484
Cc1ccc(cc1C)N2C[C@H](CC2=O)c3nc(no3)c4ccc5c(c4)nnn5CCC(=O)N6CCCC6 C65075928
Cc1ccc(cc1)N2C[C@H](CC2=O)c3nc(no3)c4ccc5c(c4)nnn5CCC(=O)N6CCCC6 C65075931
CCOC(=O)C1CCN(CC1)C(=O)Cn2c(=O)n3cccc(c3n2)c4nc(no4)c5cccc(c5)F C67219299
CCOc1cc(ccc1OCC(=O)[O-])/C=C\2/C(=O)N(C(=O)S2)CCOc3ccccc3 C09144585
c1ccc(c(c1)/C=C/2\C(=O)N(C(=S)S2)CCCCCC(=O)[O-])OCC(=O)N3CCCC3 C13058238
COc1cc(ccc1OCC(=O)[O-])C(=O)/C=C/c2cn(nc2c3ccc(cc3)F)CCC#N C13060253
CCN(Cc1ccc(c(c1)OCC)OCc2cccs2)S(=O)(=O)c3cc(cs3)C(=O)[O-] C13311340
Cc1cc(cc(c1)OCCN(C)S(=O)(=O)c2cc(cc(c2OC)OC)/C=C/C(=O)[O-])C C13314951
COc1cc(ccc1OC(=O)c2ccco2)/C=C\3/C(=O)N(C(=S)S3)CCCCC(=O)[O-] C13350130
CCOc1cc(ccc1OCC(=O)N(C(C)C)C(C)C)/C=C\2/C(=O)N(C(=S)S2)CC(=O)[O-] C13351917
COc1ccc(cc1OC)CCN2C(=O)/C(=C\c3ccc(cc3)OCCC(=O)[O-])/SC2=S C16907883
CCCOc1ccc(cc1)[C@H]2C(=C(C(=O)N2CCCN3CCOCC3)[O-])C(=O)c4cccs4 C19938394
C=CCOc1ccc(cc1)C(=O)C2=C(C(=O)N([C@H]2c3ccco3)CCCN4CCOCC4)[O-] C09123063
CCCOc1cccc(c1)[C@@H]2C(=C(C(=O)N2CCCN3CCOCC3)[O-])C(=O)c4cccs4 C20264390
C=CCOc1cccc(c1)[C@@H]2C(=C(C(=O)N2CCCN3CCOCC3)[O-])C(=O)c4cccs4 C20264666
C=CCOc1cccc(c1)[C@H]2C(=C(C(=O)N2CCCN3CCOCC3)[O-])C(=O)c4ccco4 C20265325
CC[C@H](C(=O)[O-])Oc1ccc(cc1OC)/C=C/2\C(=O)N(C(=S)S2)CCCN3CCOCC3 C16912595
CCOc1cc(ccc1OCC(=O)[O-])/C=C/2\C(=O)N(C(=S)S2)CCCN3CCOCC3 C16915759
CCOc1cc(ccc1O[C@H](C)C(=O)[O-])/C=C/2\C(=O)N(C(=S)S2)CCCN3CCOCC3 C16916870
CCOc1cc(cc(c1OC)Cl)/C=C/C(=O)c2ccc(cc2)S(=O)(=O)N(C)CC(=O)[O-] C25452183
Cc1c(c(nc(n1)SCc2ccc(c(c2)[N+](=O)[O-])OC)[O-])CCSCc3ccc(cc3)Cl C16854084
C[C@H](C(=O)c1ccc(cc1)[N-]S(=O)(=O)C)OC(=O)c2ccc(cc2)OC[C@@H]3CCCO3 C32672053
C[C@@H](C(=O)c1ccc(cc1)[N-]S(=O)(=O)C)OC(=O)c2ccc(cc2)OC[C@H]3CCCO3 C32672059
CCCCOc1ccc(cc1OCC)[C@@H]2C(=C(C(=O)N2CCCOC)[O-])C(=O)c3cccs3 C33500126
CCCCOc1ccc(cc1)[C@@H]2C(=C(C(=O)N2CCN3CCOCC3)[O-])C(=O)c4ccco4 C33773449
CCOc1cc(ccc1OCC=C)[C@H]2C(=C(C(=O)N2Cc3ccco3)[O-])C(=O)c4ccncc4 C33808344
CCCCOc1cccc(c1)C(=O)C2=C(C(=O)N([C@@H]2c3cccs3)CCN4CCOCC4)[O-] C34941282
CCCCOc1cccc(c1)C(=O)C2=C(C(=O)N([C@@H]2c3ccco3)CCN4CCOCC4)[O-] C34941368
CCCCOc1ccc(cc1OC)[C@@H]2C(=C(C(=O)N2CCCOC)[O-])C(=O)c3cc(ccc3C)C C34943749
CCCCCOc1ccc(cc1OC)[C@@H]2C(=C(C(=O)N2CCOC)[O-])C(=O)/C=C/c3ccccc3 C35443133
COCCN1[C@H](C(=C(C1=O)[O-])C(=O)/C=C/c2ccccc2)c3cc(c(c(c3)OC)OC)OC C35443159
CCCOc1cccc(c1)[C@@H]2C(=C(C(=O)N2CCN3CCOCC3)[O-])C(=O)/C=C/c4ccccc4 C35443857
CCCc1c(c(n(n1)c2ccc(cc2)F)[O-])C3=C(C(=O)N(C3=O)CCOC)N(CC)CC C35960814
CCCCCCSc1nc(c(c(=O)n1CC)[C@H]2c3ccc(c(c3C(=O)O2)OC)OC)[O-] C13142136
C=CCOc1cccc(c1)[C@@H]2C(=C(C(=O)N2CCN3CCOCC3)[O-])C(=O)/C=C/c4ccco4 C39849463
C=CCOc1cccc(c1)[C@H]2C(=C(C(=O)N2CCN3CCOCC3)[O-])C(=O)/C=C/c4ccco4 C39849464
C=CCOc1ccc(cc1)[C@@H]2C(=C(C(=O)N2CCN3CCOCC3)[O-])C(=O)/C=C/c4ccco4 C39849469
CCOc1cccc(c1)[C@@H]2C(=C(C(=O)N2CCCN3CCOCC3)[O-])C(=O)/C=C/c4ccco4 C39849501
CCCCOc1ccc(cc1C)C(=O)C2=C(C(=O)N([C@@H]2c3cccc(c3)[N+](=O)[O-])CC=C)[O-] C40027570
CCCCOc1ccc(cc1C)C(=O)C2=C(C(=O)N([C@H]2c3ccc(cc3)[N+](=O)[O-])CC=C)[O-] C40027575
CCOc1ccc(cc1OCC)[C@H]2C(=C(C(=O)N2CC=C)[O-])C(=O)c3ccc(c(c3)C)OCC(C)C C40027807
CCCCCCOc1ccc(cc1OC)[C@@H]2C(=C(C(=O)N2CC=C)[O-])C(=O)c3cc4ccccc4o3 C40028368
CCCCN1[C@H](C(=C(C1=O)[O-])C(=O)c2ccc(cc2C)OCC=C)c3cccc(c3)[N+](=O)[O-] C40083346
CCCCN1[C@H](C(=C(C1=O)[O-])C(=O)c2ccc(cc2C)OCC=C)c3ccc(c(c3)OC)OCC C40083364
CCCCN1[C@@H](C(=C(C1=O)[O-])C(=O)c2ccc(c(c2)C)OCC=C)c3cccc(c3)[N+](=O)[O-] C40092325
CCCCN1[C@H](C(=C(C1=O)[O-])C(=O)c2ccc(c(c2)C)OCC=C)c3cccc(c3)[N+](=O)[O-] C40092326
CCN(CC)C(=O)COc1ccc(cc1OC)/C=C/2\C(=O)N(C(=S)S2)CCC(=O)[O-] C40937760
CCOC(=O)CSc1nnc(s1)/N=C(/c2cc(c(c(c2)Cl)OC(C)C)OC)\[O-] C49779780
CCOc1ccc(cc1)[C@@H]2C(=C(C(=O)N2CCCN3CCOCC3)[O-])C(=O)/C=C/c4ccccc4 C20171398
Cc1ccc(cc1)S(=O)(=O)/N=C(/N(CCCN2CCOCC2)Cc3ccc(cc3)N(C)C)\[O-] C59080955
CCc1ccc(cc1)/N=C\2/C(=C(/C(=C/c3ccc(c(c3)Cl)OCC(=O)OC)/S2)[O-])C(=O)OCC C59105326
CCOC(=O)COc1ccc(cc1)/C=C\2/C(=C(/C(=N/c3ccc(cc3)Cl)/S2)C(=O)OCC)[O-] C59247298
CCOc1cc(cc(c1OCC)Cl)/C=C\2/C(=C(/C(=N/c3ccc(cc3)OC)/S2)C(=O)OCC)[O-] C59247439
CCC[C@@H](C(=O)NC1CCCC1)N(CCCO)C(=O)Cn2nc(nn2)c3ccc(c(c3)OC)OC C06501010
CCN(CC)S(=O)(=O)c1ccc(cc1)C(=O)Nc2nnc(s2)SCC(=O)NCC(=O)OCC C08822497
CCOc1cc(cc(c1OCC)OCC)C(=O)Nc2nnc(s2)SCC(=O)NCC(=O)OCC C08822650
CCCCCCN1C(=O)/C(=C/c2c(nc3c(cccn3c2=O)C)NCCOCCO)/SC1=S C08857985
CCCCCCN1C(=O)/C(=C/c2c(nc3ccc(cn3c2=O)C)NCCOCCO)/SC1=S C08858361
COCCNc1c2cnn(c2nc(n1)SC)CCNC(=O)/C=C\c3cc(c(c(c3)OC)OC)OC C08943738
c1ccc(cc1)OCCOC(=O)C[C@H]2C(=O)NCCN2C(=S)NC(=O)/C=C/c3ccc(cc3)[N+](=O)[O-] C09229671
CCOc1cc(cc(c1OCC)OCC)C(=O)Nc2nnc(s2)SCC(=O)Nc3nccs3 C09366176
Cc1ccc(c2c1sc(n2)NNC(=O)c3ccc(cc3)S(=O)(=O)N(CCOC)CCOC)OC C09381903
COc1cc(cc(c1OC)OC)C(=O)CSc2nc3ccccc3c(=O)n2CCCCCC(=O)N C09498844
CCOC(=O)COc1ccc(cc1Br)/C=N/NC(=O)CNC(=O)c2ccc(c(c2)OC)OC C10000892
c1ccc(cc1)CCOc2ccccc2C(=O)NC(=S)N3CCNC(=O)[C@H]3CC(=O)OC[C@@H]4CCCO4 C10510167
COC(=O)Cc1c(c(sc1C(=O)OC)NC(=O)CSc2[nH]c(nn2)C3CCCC3)C(=O)OC C12104133
CCOC(=O)Cc1csc(n1)NC(=O)CSc2nnc(o2)c3ccc(cc3)NS(=O)(=O)CC C13151215
CCC[C@@H](C(=O)NC1CCCC1)N(C[C@H]2CCCO2)C(=O)CNS(=O)(=O)c3ccc(cc3)OC C13503002
COc1ccc(cc1OC)/C=C/C(=O)NC(=S)N2CCNC(=O)[C@@H]2CC(=O)OCCOc3ccccc3 C13996896
COc1ccc(cc1OC)/C=C/C(=O)NC(=S)N2CCNC(=O)[C@H]2CC(=O)OCCOc3ccccc3 C13996898
CCCCCOc1ccc(cc1)C(=O)NC(=S)N2CCNC(=O)[C@@H]2CC(=O)OC[C@@H]3CCCO3 C14029665
CCCCCOc1ccc(cc1)C(=O)NC(=S)N2CCNC(=O)[C@H]2CC(=O)OC[C@@H]3CCCO3 C14029667
c1ccc(cc1)CCOc2ccc(cc2)C(=O)NC(=S)N3CCNC(=O)[C@H]3CC(=O)OC[C@H]4CCCO4 C14041746
CC[C@@H](c1cccs1)NC(=O)c2cn(cc(c2=O)C(=O)NCCc3ccccc3OC)CCOC C14987547
CCOc1cc(ccc1OC(F)F)/C=C/C(=O)NCCNc2ccc(cc2[N+](=O)[O-])S(=O)(=O)C C16785216
COCCNC(=O)c1c2c(sc1NC(=O)COC(=O)CCC(=O)c3ccc(cc3)F)CCCC2 C18200924
CCOC(=O)CNC(=O)CCCCn1cnc2c1ncnc2SCCCCC(=O)NCC(=O)OCC C19892530
CC[NH+](CC)CCCN1[C@H](C(=C(C1=O)[O-])C(=O)c2c(c([nH]c2C)C(=O)OC)C)c3ccc(cc3)OC C20149810
CC[NH+](CC)CCCN1[C@H](C(=C(C1=O)[O-])C(=O)c2c(c([nH]c2C)C(=O)OC)C)c3ccc(cc3)[N+](=O)[O-] C20150150
CCOc1ccc(cc1OC)[C@@H]2C(=C(C(=O)N2CCC[NH+](C)C)[O-])C(=O)c3c(c([nH]c3C)C(=O)OC)C C20193092
CCOC(=O)CNC(=O)CSC1=C([C@H](C(=C(N1)c2ccccc2)C(=O)OCC)c3ccco3)C#N C20348210
CCOC(=O)CNC(=O)CSC1=C([C@@H](C(=C(N1)c2ccccc2)C(=O)OCC)c3ccco3)C#N C20348212
CCOc1cc2c(cc1OCC)[nH]c(=S)n(c2=O)CCCC(=O)NCCc3ccc(c(c3)OC)OC C20644669
CCOc1cc2c(cc1OCC)[nH]c(=S)n(c2=O)CCC(=O)NCCc3ccc(c(c3)OC)OC C20644694
CC[C@@H](C)Sc1nnc(s1)NC(=O)CSc2nnc(n2N)N/N=C/c3ccc(cc3)C(=O)OC C20913852
C=CCNS(=O)(=O)c1ccc(cc1)C(=O)OCC(=O)NC[C@@H]2CN(CCO2)Cc3ccccc3 C22239417
c1ccc2c(c1)CCC[C@@H]2NC(=O)COC(=O)CCCCCNS(=O)(=O)c3ccc4c(c3)OCCO4 C25425000
c1cc(ccc1c2nnco2)OC[C@H](CN3CCN(CC3)C[C@@H](COc4ccc(cc4)c5nnco5)O)O C26893750
CCCCn1c(c(c(=O)[nH]c1=O)N(CCC(C)C)C(=O)c2cc(c(cc2[N+](=O)[O-])OCC)OC)N C28242239
CCOc1ccc(cc1)S(=O)(=O)NCCC(=O)O[C@@H](C)C(=O)Nc2cc(ccc2Cl)[N+](=O)[O-] C28699231
CC[NH+](CC)CCN1[C@@H](C(=C(C1=O)[O-])C(=O)c2c(c([nH]c2C)C(=O)OCC)C)c3cccc(c3OC)OC C33515789
CCCCC[C@@H](C(=O)NCS(=O)(=O)c1ccc(cc1)C)N(Cc2ccc(o2)C)C(=O)[C@@H]3CCC(=O)N3 C36601228
CCCCCCn1c(nnc1SCC(=O)c2c(n(c(=O)n(c2=O)C)C)N)COc3ccccc3F C03360703
CCCCOc1ccc(cc1)N(CC(=O)NC[C@@H]2CCCO2)C(=O)CCC(=O)Nc3nccs3 C13151087
CC[NH+](CC)CCN1[C@H](C(=C(C1=O)[O-])C(=O)c2c(c([nH]c2C)C(=O)OC)C)c3ccc(c(c3)OC)OCC C33813317
CCOC(=O)C[C@@H](C[C@@H](/C=C/c1c(nc(nc1C(C)C)N(C)S(=O)(=O)C)c2ccc(cc2)F)O)O C38339134
CCCOc1cn(nc1C(=O)Nc2nnc(s2)SCC(=O)NCCOC)c3ccc(cc3)F C38509304
CC(C)c1nnc(s1)NC(=O)CSc2nnc(n2CC=C)CCNC(=O)c3ccc(cc3)OC C39745726
CCc1nnc(s1)NC(=O)[C@H](C)Sc2nnc(n2CC=C)CC(=O)Nc3ccc(cc3)OCC C39750408
C1CS(=O)(=O)C[C@@H]1CNC(=S)OCCCCCCOC(=S)NC[C@@H]2CCS(=O)(=O)C2 C40167982
CCN(CC)S(=O)(=O)c1ccc(cc1)Nc2c(c(ncn2)NCCCN3CCOCC3)[N+](=O)[O-] C40622997
CCOc1ccc2c(c1)cc(c(=O)[nH]2)CN(CCCN3CCOCC3)C(=S)Nc4ccccc4C(=O)OC C00885215
CCCCNc1ccc(cc1NCC(=O)N(C)[C@@H]2CCS(=O)(=O)C2)S(=O)(=O)N(CC)CC C62459673
C/C(=N\C1CC([NH2+]C(C1)(C)C)(C)C)/CC(=O)NC2CC([NH2+]C(C2)(C)C)(C)C C04955045
CC1(Cc2c(c([nH+]c3c2c4c(s3)[C@H]([NH+]=CN4)NCc5ccco5)N6CCOCC6)CO1)C C26895842
Cc1ccc(cc1)C(=O)NN2C(=O)/C(=C/C3[NH+]=c4ccccc4=[NH+]3)/SC2=S C38567868
c1ccc2=[NH+]CC(=c2c1)/C=N/NC(=O)[C@@H]3C[C@@H]([NH+]=N3)c4ccc5c(c4)OCO5 C38614095
Cc1ccc2c(c1)/C(=N/NC3[NH+]=c4ccccc4=[NH+]3)/C[C@@H](O2)c5ccc(cc5)OC C38779364
Cc1cc\2c(cc1C)O[C@@H](C/C2=N\NC3[NH+]=c4ccccc4=[NH+]3)c5ccc(c(c5)OC)O C38779508
c1cc(ccc1NS(=O)(=O)c2ccc3=[NH+]C(=O)[NH+]=c3c2)I C38802829
c1ccc2=[NH+]CC(=c2c1)/C=N\NC(=O)CN3C[NH2+][C@@H]4[C@@H](C3=O)C5=C(S4)CCCC5 C38818461
c1ccc2=[NH+]/C(=N\S(=O)(=O)c3ccc(cc3)F)/[C@@H]([NH+]=c2c1)Nc4cccc(c4)F C38966466
Cc1ccc(cc1C)N[C@@H]2[C@H]([NH+]=C3N2C=CC=C3)[C@@H]4C=c5cc(ccc5=[NH+]C4=O)OC C38975670
Cc1ccc(cc1C)N[C@H]2[C@H]([NH+]=C3N2C=CC=C3)[C@@H]4C=c5cc(ccc5=[NH+]C4=O)OC C38975672
c1ccc2=[NH+]/C(=N\S(=O)(=O)c3cccc4c3nsn4)/[C@@H]([NH+]=c2c1)NC5CCCCC5 C38979901
c1ccc2=[NH+]/C(=N\S(=O)(=O)c3ccc(cc3)F)/[C@H]([NH+]=c2c1)NC4CCCCC4 C38980058
Cc1cc(cc(c1)N[C@@H]2[C@@H]([NH+]=C3N2C(=CC=C3)C)[C@@H]4C=c5cc(ccc5=[NH+]C4=O)OC)C C38981323
c1ccc2=[NH+]/C(=N\S(=O)(=O)c3cccc4c3nsn4)/[C@@H]([NH+]=c2c1)Nc5ccccc5F C38984479
c1ccc2=[NH+]/C(=N\S(=O)(=O)c3cccc4c3nsn4)/[C@H]([NH+]=c2c1)Nc5ccccc5F C38984480
c1ccc2=[NH+]/C(=N\S(=O)(=O)c3cccc4c3nsn4)/[C@@H]([NH+]=c2c1)Nc5ccc(cc5)F C38984592
Cc1ccc2=[NH+][C@H]3C(=c2c1)N=NC(=[NH+]3)N/N=C/c4cc(cc(c4OC)Br)Br C39273766
CCOc1cc(cc(c1O)Br)/C=C(\C#N)/[C@H]2[NH+]=c3ccc(cc3=[NH+]2)C C39351031
C[C@H]1C=C([C@@H](N1c2ccc(c(c2)Cl)Cl)C)/C=N/NC3[NH+]=c4ccccc4=[NH+]3 C39354003
c1ccc2=[NH+]C(=O)[C@H]([NH+]=c2c1)c3cc(ccc3NC(=O)C(F)(F)F)[N+](=O)[O-] C39404758
Cc1cc(ccc1OC)[C@@H]2c3c(c4ccccc4[nH]3)CC[NH+]2C[C@@H]5C=c6ccccc6=[NH+]C5=O C39405756
CCOc1cc(cc(c1O)Br)/C=C(/C#N)\[C@@H]2[NH+]=c3ccc(cc3=[NH+]2)C C39412179
Cc1ccc2=[NH+][C@H]3C(=c2c1)N=NC(=[NH+]3)N/N=C/c4cc(cc(c4O)OC)Br C39444120
Cc1cc(c2=[NH+]C(=O)[C@@H](C=c2c1)[C@@H]([C@@H]3NN=NN3C(C)(C)C)[NH+]4CCC(CC4)C)C C39711025
Cc1cc2=C[C@@H](C(=O)[NH+]=c2cc1C)[C@@H]([C@@H]3N=NNN3C(C)(C)C)[NH+]4CCCCC4 C39711191
Cc1cc2=C[C@@H](C(=O)[NH+]=c2cc1C)[C@@H]([C@@H]3N=NNN3C(C)(C)C)[NH+]4CCC(CC4)C C39711195
Cc1cccc2=C3[C@@H]([NH+]=c12)[NH+]=C(N=N3)N/N=C\c4cc(c(c(c4)Br)O)OC C39732725
COc1cc(cc(c1O)I)/C=N/NC2[NH+]=c3ccccc3=[NH+]2 C39775359
Cc1ccc2=[NH+][C@H]([NH+]=c2c1)/C(=C\c3cc(n(c3C)c4ccc(cc4)S(=O)(=O)N)C)/C#N C39964787
C[NH+]1CC[C@]2([C@@H](C1)[C@@H](c3ccccc3O2)/[NH+]=C/c4ccccc4O)/N=C/c5ccccc5O C49946950
c1cc2=[NH+][C@H]([NH+]=c2cc1[N+](=O)[O-])CSc3[nH]c4ccc(cc4n3)Br C39167589
COc1cc(cc(c1O)/C=N/NC2=N[C@@H]3C(=c4ccccc4=[NH+]3)N=[NH+]2)Br C39444102
CN(C)c1ccc(cc1)/C=N/NC2=N[C@H]3C(=c4cc(ccc4=[NH+]3)Br)N=[NH+]2 C39699711
c1ccc2c(c1)CC[C@@H](C(=N2)O)S[C@@H]3[NH+]=c4ccc(cc4=[NH+]3)OC(F)F C63315019
Cc1c2cc(c(cc2oc(=O)c1CC(=O)N=C3[NH+]=c4ccccc4=[NH+]3)O)Cl C09059833
CC1(CCc2c(cc(c3c2oc(=O)c4c3CCC4)OCC(=O)NC5[NH+]=c6ccccc6=[NH+]5)O1)C C63385222
c1cc(n(c1)c2ccc(cc2)S(=O)(=O)N)/C=C(\C#N)/[C@H]3[NH+]=c4cc(cnc4=[NH+]3)Br C63411567
C[C@@H](C1[NH+]=c2ccccc2=[NH+]1)S[C@@H]3NN[C@@H](N3C)c4ccc(cc4)Cl C63532741
C[C@H](C1[NH+]=c2ccccc2=[NH+]1)S[C@H]3NN[C@@H](N3C)c4ccc(cc4)Cl C63532749
Cc1c(cnn1C)/C=N/NC(=O)[C@]2(CC[C@@H](C2(C)C)C3[NH+]=c4ccccc4=[NH+]3)C C63541024
Cc1c(cnn1C)/C=N/NC(=O)[C@]2(CC[C@H](C2(C)C)C3[NH+]=c4ccccc4=[NH+]3)C C63541026
COc1ccc2=C[C@@H]([NH+]=c2c1)C(=O)Nc3ccc(cc3)[C@H]4C=c5cc(ccc5=[NH+]4)F C63628078
c1ccc2=[NH+]C([NH+]=c2c1)c3ccc(c(c3)NC(=O)c4ccc(cc4Cl)[N+](=O)[O-])Cl C63633494
c1cc(cc(c1)[N+](=O)[O-])/C=N/NC2=N[C@H]3C(=c4cc(ccc4=[NH+]3)Br)N=[NH+]2 C39035045
c1ccc(cc1)[C@H]2Nc3ccccc3-c4n2c(nn4)SCC5[NH+]=c6ccccc6=[NH+]5 C65042607
CN1c2ccccc2N3[C@@H]1NN[C@@H]3SC[C@@H]4[NH+]=c5ccc(cc5=[NH+]4)[N+](=O)[O-] C65042644
c1ccc2c(c1)N3[C@@H](S2)NN[C@@H]3SC[C@@H]4[NH+]=c5ccc(cc5=[NH+]4)[N+](=O)[O-] C65042653
c1cc2=[NH+][C@H]([NH+]=c2cc1F)C3=C[C@H]4CN(CCCN4N3)C(=O)[C@@H]5CC56CCC6 C65406535
COc1cc(cc(c1O)Br)/C=N/NC2=N[C@@H]3C(=c4ccccc4=[NH+]3)N=[NH+]2 C39373015
CC[NH+]1CCc2c(sc3c2C(=N[C@H](N3)c4ccc(o4)c5ccccc5F)O)C1 C04556429
Cc1ccc(cc1)[C@@H]2C3=C(CCCC3=O)NC(=[NH+]2)Nc4nc5ccccc5s4 C04702793
c1cc(cc(c1)F)c2cc3nc4c(c(n3n2)N[C@@H]5C[NH+]6CCC5CC6)CCCC4 C04980758
CCOc1ccc2ccccc2c1[C@@H]3Nc4c(c5c(s4)C[NH+](CC5)C)C(=N3)O C05274698
CC1([C@@H]2CC=C([C@H]1C2)/C=N/NC(=O)c3c(c(c(c([nH+]3)Cl)Cl)N)Cl)C C07989652
C[C@H](C12CC3CC(C1)CC(C3)C2)NC(=O)c4c(c5cc6c(nc5s4)CC[NH+](C6)C)N C08748349
CC[NH+]1CCc2c(sc3c2C(=N[C@@H](N3)c4ccc(o4)c5cccc(c5Cl)Cl)O)C1 C08928038
c1cc(sc1)c2cc3c(c(c2)O)OCC[NH+](C3)Cc4ccc5c(c4)nccn5 C12199970
c1cc(c(cc1[C@H](C[NH+]2CCC3(CC2)C[C@H](c4cc(ccc4O3)O)O)O)Cl)Cl C12293645
c1cc(ccc1[C@@H](C[NH+]2CCC3(CC2)C[C@H](c4cc(ccc4O3)O)O)O)Cl C12329822
c1cc(ccc1[C@H](C[NH+]2CCC3(CC2)C[C@@H](c4cc(ccc4O3)O)O)O)Cl C12329827
Cc1cc2c(cc1C)OC3(CC[NH+](CC3)C[C@H](c4c([nH]c5c4cc(cc5)F)C)O)C[C@H]2O C19125099
Cc1cc2c(cc1C)OC3(CC[NH+](CC3)C[C@@H](c4c([nH]c5c4cc(cc5)F)C)O)C[C@H]2O C19125102
Cc1cc2c(cc1C)OC3(CC[NH+](CC3)C[C@H](c4c([nH]c5c4cc(cc5)F)C)O)C[C@@H]2O C19125107
Cc1cc2c(cc1C)OC3(CC[NH+](CC3)C[C@@H](c4c([nH]c5c4cc(cc5)F)C)O)C[C@@H]2O C19125110
Cc1ccc2c(c1)c(c[nH]2)[C@H](C[NH+]3CCC4(CC3)C[C@H](c5cc(c(cc5O4)C)C)O)O C19220537
C[NH+]1CCN(CC1)Cc2c(ccc3c2occ(c3=O)c4nc5ccccc5s4)O C19361174
Cc1cccc2c1[nH+]c3c(c2)c(c(s3)c4nnc(o4)c5ccccc5[N+](=O)[O-])N C00872645
c1ccc2c(c1)nc(s2)c3cc4c(c(c3)O)OCC[NH+](C4)Cc5ccc(cc5)O C20271051
Cc1c(c2c(cn1)C[NH2+]CC2)c3nc(on3)c4csc(c4c5ccccc5)C C20541468
CC(=O)[NH+]=c1ccc-2c(cc(oc2c1)O)COc3ccc(cc3)Br C21235363
CC[NH+]1CCc2c(sc3c2C(=N[C@H](N3)c4ccc(o4)c5ccc(cc5)F)O)C1 C22636013
CC(C)c1ccc2c(c1)cc3c(c(sc3[nH+]2)C(=O)N4CC(=O)Nc5c4cccc5)N C35289743
Cc1c(ccc2=C(C(=O)[NH+]=c12)NNC(=O)c3ccc(cc3)Br)Cl C05532544
C[C@H]1Cc2cc(ccc2O1)[C@H](C[NH+]3CCC4(CC3)C[C@@H](c5ccccc5O4)O)O C36743698
Cc1cc(n2c(n1)nc(n2)SCc3cc(oc-4c/c(=[NH+]\C(=O)C)/ccc34)O)C C36821202
c1ccc(cc1)C2=c3cc(ccc3=[NH+]C(=O)[C@@H]2C4=NN[C@H](C4)c5ccco5)Cl C38592234
c1ccc(cc1)C2=c3cc(ccc3=[NH+]C(=O)[C@H]2C4=NN[C@H](C4)c5ccco5)Cl C38592237
CSC1=C[C@@H]2C[C@H]3CO[P@@](=O)(N[NH+]3C[C@@H]2C=C1c4ccccc4O)SC C39468417
CC1(CCCCC1)C(=O)N2C[C@@H](C3(C2)CC[NH2+]CC3)C(=O)NC4CCCCCC4 C39633521
C[C@H]1CCCC[C@@H]1NC(=O)[C@@H]2CN(CC23CC[NH2+]CC3)C(=O)C4(CCCCC4)C C39635884
C[C@@H]1CCCC[C@@H]1NC(=O)[C@@H]2CN(CC23CC[NH2+]CC3)C(=O)[C@@H]4CCC=CC4 C39636090
C[C@@H]1CCC[C@@H]([C@@H]1C)NC(=O)[C@@H]2CN(CC23CC[NH2+]CC3)C(=O)[C@@H]4CCC=CC4 C39637465
C[C@H]1CCC[C@@H]([C@@H]1C)NC(=O)[C@@H]2CN(CC23CC[NH2+]CC3)C(=O)[C@@H]4CCC=CC4 C39637466
C1CCCC(CCC1)NC(=O)[C@@H]2CN(CC23CC[NH2+]CC3)C(=O)[C@@H]4CCC=CC4 C39659911
c1ccc2=[NH+]CC(=c2c1)/C=N/NC(=O)c3cc(c(c(c3)Br)N)Br C39933279
c1cc(ncc1c2cc3c(nc2)nc(s3)N4CCC(CC4)[NH+]5CCCCC5)N C45289423
C[NH2+][C@H](c1ccc(o1)Br)c2cc3c(cc2Br)[nH]c(=O)[nH]3 C52094452
Cc1c(c(cc2c1oc(=O)c3c2CCCC3)CNC4CC([NH2+]C(C4)(C)C)(C)C)O C20623604
Cc1cc(cc2c1[C@@H](C[C@]3(O2)CC(NC(=[NH+]3)SC)(C)C)c4ccc(cc4)OC)O C15974240
C[NH2+][C@H](c1ccc(cn1)Br)c2cc3c(cc2Br)[nH]c(=O)[nH]3 C61862781
c1cc(c(cc1F)F)NC(=O)C2=CC3=[NH+][C@H]4CCCC[C@@H]4[C@@H](N3N2)C(F)(F)F C04178854
C/C(=N\NC(=O)C1=c2ccccc2=[NH+]C1)/c3ccc4c(c3)Nc5ccccc5S4 C63258992
COC(=O)[C@@H]1CC2=c3ccccc3=[NH+][C@H]2[C@@H](N1)c4cc(ccc4O)Br C63339371
Cc1cc(nc2c1[C@H]([NH+]=N2)NC(=O)C34C[C@H]5C[C@@H](C3)CC(C5)(C4)n6cncn6)C C63538137
c1ccc2=[NH+]CC(=c2c1)C3=CCN(CC3)C(=O)/C=C\4/CS[C@@H](N4)c5ccco5 C64208531
c1ccc2=[NH+]CC(=c2c1)c3csc(n3)NC(=O)c4c(ccc(n4)Cl)Cl C64215429
Cc1ccc2c(c1C)[nH]c3c(c2=O)C[NH+](CC3)CC(=O)Nc4cc(cc(c4)F)F C65034926
Cc1cc(c2c(c1)c(=O)c3c([nH]2)CC[NH+](C3)CC(=O)Nc4cc(cc(c4)F)F)C C65034973
Cc1ccc(nc1)NC(=O)c\2cc3ccc(cc3o/c2=[NH+]\c4ccc(cc4Cl)F)O C67294347
c1ccn2c(c1)nc(cc2=O)CSc3nc4ccsc4c(=O)n3CCC[NH+]5CCCCC5 C02932811
C[NH+](C)CCN(c1nc2ccccc2s1)C(=O)[C@H]3CCCN3S(=O)(=O)c4ccc(cc4)F C08868879
Cc1ccc2c(c1)sc(n2)N(CC[NH+](C)C)C(=O)[C@H]3CCCN3S(=O)(=O)c4ccc(cc4)F C08868885
Cc1cccc2c1nc(s2)N(CCC[NH+]3CCOCC3)C(=O)c4cc5cccc(c5o4)OC C08960091
CCc1ccc2c(c1)sc(n2)N(CC[NH+](CC)CC)C(=O)c3ccc(cc3)S(=O)(=O)CC C09384953
CCc1cccc2c1nc(s2)N(CC[NH+](CC)CC)C(=O)CS(=O)(=O)c3ccc(cc3)F C09385858
CCc1cccc2c1nc(s2)N(CC[NH+](CC)CC)C(=O)c3ccccc3S(=O)(=O)CC C09385883
CCc1cccc2c1nc(s2)N(CC[NH+](CC)CC)C(=O)c3ccc(cc3)S(=O)(=O)CC C09385895
CC[NH+](CC)CCN(c1nc2c(ccc(c2s1)C)C)C(=O)CCS(=O)(=O)c3ccc(cc3)C C09386993
CC[NH+](CC)CCN(c1nc2c(c(ccc2s1)C)C)C(=O)CCS(=O)(=O)c3ccc(cc3)C C09387531
Cc1cc(c2c(c1)nc(s2)N(CCC[NH+]3CCOCC3)C(=O)c4cccc(c4)S(=O)(=O)C)C C09401164
Cc1ccc(c2c1sc(n2)N(CCC[NH+]3CCOCC3)C(=O)CCSc4ccc(cc4)F)OC C09523858
Cc1ccc(cc1)S(=O)(=O)CCCC(=O)N(CCC[NH+](C)C)c2nc3ccc(cc3s2)C C09911573
Cc1ccc(cc1)S(=O)(=O)CCCC(=O)N(CCC[NH+](C)C)c2nc3c(ccc(c3s2)C)C C09911678
C[NH+](C)CCCN(c1nc2ccc(cc2s1)Cl)C(=O)CCCS(=O)(=O)c3ccc(cc3)F C09914408
Cc1cc2c(cc1C)sc(n2)N(CCC[NH+](C)C)C(=O)CCCS(=O)(=O)c3ccc(cc3)F C09914521
Cc1c(sc2c1c(nc(n2)C[NH+]3CCCC3)N4CCN(CC4)S(=O)(=O)/C=C/c5ccccc5)C C09960250
CCc1ccc2c(c1)sc(n2)N(CC[NH+]3CCOCC3)C(=O)c4cc(=O)c5ccccc5o4 C10046629
C[NH+](C)CCN(c1nc2ccc(cc2s1)Cl)C(=O)c3ccc(cc3)S(=O)(=O)N(C)C C10461260
C[NH+](C)CCCN(c1nc2c(ccc(c2s1)Cl)OC)C(=O)CSc3ccc(cc3)OC C10512570
CC[NH+](CC)CCN(c1nc2ccc(cc2s1)SC)C(=O)CS(=O)(=O)c3ccccc3 C10817150
CC(C)[NH+](CCn1c(=O)c2ccccc2nc1SCC(=O)N(C)[C@@H](C)c3ccc(cc3)F)C(C)C C11517315
C[NH+](C)CCCN(c1nc2ccc(cc2s1)Br)C(=O)c3ccc(cc3)[N+](=O)[O-] C12140945
C/C(=C\c1ccco1)/C[NH+]2CCC3(CC2)C(=O)N(C(=O)N3CCOC)C4Cc5ccccc5C4 C14536086
c1ccc(cc1)c2c(sc([n+]2c3ccccc3)Nc4ccccn4)Oc5ccc(cc5)[N+](=O)[O-] C19818628
C[NH+](C[C@H]1CCCO1)C2CCN(CC2)S(=O)(=O)c3ccc(s3)c4cc(on4)C(F)(F)F C21887450
C[C@H]1C[C@@H](CN(C1)C(=O)C[NH+]2CCN(CC2)[C@@H](C)C(=O)N(c3nccs3)C4CCCCC4)C C22810804
Cc1c(sc2c1c(nc(n2)CSc3ccccc3)N4CC[NH+](CC4)Cc5nc(no5)C)C C32911811
CCc1c(sc2c1c(=O)n(c(n2)N3CC[NH+](CC3)CC(=O)N(C)C)Cc4cc(ccc4C)C)C C34749288
CCCSc1nc(c2c3c(sc2n1)COC(C3)(C)C)N4CC[NH+](CC4)CC(=O)N(C)C C34749972
CC(C)C[NH+]1CCN(CC1)c2c3c4c(sc3nc(n2)SCC(=O)N5CCOCC5)CCC4 C34757898
CCCCCC[n+]1c(csc1Nc2ccccc2)c3cccc(c3)S(=O)(=O)N4C[C@H](O[C@@H](C4)C)C C35447717
CCCCOc1ccc(cc1)[C@@H]2c3c(=O)c4cc(ccc4oc3C(=O)N2CC[NH+](CC)CC)F C35486374
CCCCOc1cccc(c1)[C@H]2c3c(=O)c4cc(ccc4oc3C(=O)N2CC[NH+](CC)CC)F C35486393
CCCCCOc1cccc(c1)[C@H]2c3c(=O)c4cc(ccc4oc3C(=O)N2CCC[NH+](C)C)F C35487039
C[C@@H]1CCCN(C1)S(=O)(=O)c2ccc(cc2)C(=O)N(CC[NH+](C)C)c3nc4c(s3)cccc4Cl C36637486
c1ccc(cc1)N(C2CC[NH+](CC2)Cc3ccccc3[N+](=O)[O-])S(=O)(=O)c4ccc(cc4)F C34675675
c1ccc(cc1)N(C2CC[NH+](CC2)Cc3cccc(c3)[N+](=O)[O-])S(=O)(=O)c4ccc(cc4)F C37570706
c1ccc(cc1)N(C2CC[NH+](CC2)Cc3ccc(cc3)[N+](=O)[O-])S(=O)(=O)c4ccc(cc4)F C34678781
CCOc1ccc(cc1OCC)C(=O)N(CCC[NH+](C)C)c2nc3c(cc(cc3s2)F)F C36644909
Cc1ccc(c2=[NH+]C(=O)[C@@H](C=c12)CN(C[C@@H]3CCCO3)S(=O)(=O)c4ccc(cc4)C(=O)C)C C39325461
COC(=O)c1ccc(o1)CSC2=NC3=c4ccccc4=[NH+][C@@H]3C(=O)N2c5ccc(cc5)Cl C39360882
C[C@@H](c1ccc(cc1)F)N(C)C(=O)CSc2nc3ccccc3c(=O)n2CC[NH+](C(C)C)C(C)C C39458301
C[C@H](c1ccc(cc1)F)N(C)C(=O)CSc2nc3ccccc3c(=O)n2CC[NH+](C(C)C)C(C)C C39458303
CCOc1ccc2c(c1)c(cc(=O)o2)C[NH+]3CCN(CC3)Cc4c(oc(n4)c5cccs5)C C20177581
Cc1ccc(cc1)S(=O)(=O)Oc2ccc(cc2)S(=O)(=O)N3CCC[C@@H]3C[NH+]4CCCC4 C60244323
COc1ccc(c(c1)[C@@H]2[C@H]3C(=c4ccccc4=[NH+]3)C[C@@H]5N2C(=O)CN(C5=O)CCc6ccccc6F)OC C63137418
COc1cc(cc(c1OC)OC)[C@H]2[C@@H]3C(=c4ccccc4=[NH+]3)C[C@@H]5N2C(=S)N(C5=O)CC=C C63339851
COc1cc(cc(c1OC)OC)[C@@H]2[C@H]3C(=c4ccccc4=[NH+]3)C[C@@H]5N2C(=S)N(C5=O)CC=C C63339852
CCOC(=O)C1CCN(CC1)C(=O)[C@@H](C)C2CCN(CC2)C(=O)[C@@H]3C=c4cc(ccc4=[NH+]3)Cl C64648623
CCn1c2ccc(cc2nc1CSc3nnc(n3CC=C)c4ccc(cc4)Cl)C(=O)[O-] C13218715
CC[C@@H](C)c1ccc(cc1)[C@H](c2cccs2)NS(=O)(=O)c3cc(cs3)C(=O)[O-] C13312851
CC[C@H](C)c1ccc(cc1)[C@H](c2cccs2)NS(=O)(=O)c3cc(cs3)C(=O)[O-] C13312852
c1ccc2c(c1)nc(s2)/C(=C/c3ccc(cc3)OC([C@@H](C(F)(F)F)F)(F)F)/CC(=O)[O-] C13350821
CCOc1ccc(cc1OC)/C=C\2/C(=O)N(/C(=N/c3ccc(cc3)C(=O)[O-])/S2)CC=C C16929119
CCCCCOc1ccc(cc1)/C=N/n2c(nnc2[S-])c3ccccc3Br C19833865
CCC/C(=N\CCc1c([nH]c2c1cc(cc2)OC)C)/C3=C(C[C@@H](CC3=O)c4ccccc4)[O-] C08846540
Cc1cc(no1)N2[C@H](C(=C(C2=O)[O-])C(=O)c3ccc(cc3)OCC=C)c4ccc(cc4)C(C)(C)C C08740264
CC[C@@H](C)c1ccc(cc1)OCCOc2ccc(cc2/C=C\3/C(=NC(=S)S3)[O-])Cl C22229060
CCOc1cc(cc(c1OCC=C)Br)/C=C\2/C(=O)N=C(S2)[N-]c3ccccc3Cl C15015832
CCCCOc1cccc(c1)[C@H]2C(=C(C(=O)N2c3nc4c(cc(cc4s3)C)C)[O-])C(=O)c5ccco5 C33517303
CCCCOc1cccc(c1)[C@@H]2C(=C(C(=O)N2c3nc4ccc(cc4s3)C)[O-])C(=O)c5ccc(cc5)C C33535201
CCCOc1ccc(cc1)C(=O)C2=C(C(=O)N([C@@H]2c3ccc(cc3)C(C)C)c4cc(on4)C)[O-] C09462685
CC[C@H](C)Oc1c(cc(cc1Br)/C=C/2\C(=O)N=C(S2)[N-]c3ccc(cc3)F)OCC C15231344
Cc1ccccc1Oc2ccc(cc2)S(=O)(=O)[N-]c3ccc(cc3)Oc4ccccc4OC C33642852
CCCCOc1cccc(c1)C(=O)C2=C(C(=O)N([C@H]2c3ccccc3)c4nc5ccc(cc5s4)F)[O-] C33781640
CCCCOc1cccc(c1)C(=O)C2=C(C(=O)N([C@H]2c3ccc(cc3)C)c4nc5ccc(cc5s4)C)[O-] C33790317
COc1ccc(cc1)C(=O)Oc2cc(ccc2OC)/C=C\3/C(=O)N=C(S3)[N-]c4ccccc4 C09956923
CCCCOc1ccc(cc1)[C@@H]2C(=C(C(=O)N2c3nc4ccc(cc4s3)C)[O-])C(=O)c5ccc(cc5)C C34931506
CCOc1ccc2c(c1)sc(n2)N3[C@H](C(=C(C3=O)[O-])C(=O)/C=C/c4ccccc4)c5ccc(cc5)OC C35421371
CCCOc1ccc(cc1)[C@@H]2C(=C(C(=O)N2c3nc4ccc(cc4s3)C)[O-])C(=O)/C=C/c5ccccc5 C35421586
CCCOc1ccc(cc1)[C@H]2C(=C(C(=O)N2c3nc4ccc(cc4s3)C)[O-])C(=O)/C=C/c5ccccc5 C35421592
CCCOc1cccc(c1)[C@@H]2C(=C(C(=O)N2c3nc4c(cc(cc4s3)C)C)[O-])C(=O)/C=C/c5ccccc5 C35421851
CCN(CC)/C(=C/C1=CSC2=NC(=C([C@H](N12)c3ccc(cc3)F)C(=O)OCC)C)/[O-] C35693464
CCN(CC)/C(=C/C1=CSC2=NC(=C([C@H](N12)c3ccc(cc3C)C)C(=O)OCC)C)/[O-] C35693610
CC1=C([C@@H](N2C(=CSC2=N1)/C=C(/N(C)C3CCCCC3)\[O-])c4ccc(cc4)Cl)C(=O)OCC=C C35697430
CCN(C)/C(=C/C1=CSC2=NC(=C([C@H](N12)c3ccccc3C)C(=O)OCC)C(F)(F)F)/[O-] C35703578
CCN(C)/C(=C/C1=CSC2=NC(=C([C@H](N12)c3cc(ccc3C)C)C(=O)OCC)c4ccccc4)/[O-] C36064389
CCN(C)/C(=C/C1=CSC2=NC(=C([C@@H](N12)c3ccc(cc3)C(C)C)C(=O)OC(C)C)C)/[O-] C36071789
CCc1ccc2c(c1)sc(n2)N3[C@@H](C(=C(C3=O)[O-])C(=O)c4ccc(o4)C)c5ccc(cc5)OCC=C C08894666
CCCCOc1c(cc(cc1Cl)C(=O)c2c(c(c(=O)n(c2[O-])[C@@H](C)CC)C#N)C)Cl C38617410
CCCCOc1c(cc(cc1Cl)C(=O)c2c(c(c(=O)n(c2[O-])[C@@H](C)c3ccccc3)C#N)C)Cl C38623446
CC[C@@H](C)CC1=C2C(=NC(=NC2=O)SCc3nc4cc(ccc4n3CC)C(=O)[O-])S[C@@H]1C C39715649
CC[C@H](C)CC1=C2C(=NC(=NC2=O)SCc3nc4cc(ccc4n3CC)C(=O)[O-])S[C@@H]1C C39715650
c1ccc(cc1)C(c2ccccc2)Sc3cnnc(c3SC(c4ccccc4)c5ccccc5)[O-] C02183691
C=CCN1[C@H](C(=C(C1=O)[O-])C(=O)c2ccc(cc2)OCc3ccc(cc3)Cl)c4ccc(cc4)F C40030684
C=CCN1[C@@H](C(=C(C1=O)[O-])C(=O)c2ccc(cc2)OCc3ccc(cc3)F)c4ccc(cc4)Cl C40030992
CCCCN1[C@H](C(=C(C1=O)[O-])C(=O)c2ccc(cc2)OC(C)C)c3c(cccc3Cl)F C40079521
CCCCN1[C@H](C(=C(C1=O)[O-])C(=O)c2ccc(c(c2)C)OC(C)C)c3ccc(cc3)Cl C40093522
Cc1cccc(c1)OCCCn2cc(c3c2cccc3)/C=C(\C#N)/C(=N/c4nc5ccccc5s4)/[O-] C41120727
COc1ccc(cc1)C2=NN([C@@H](C2)c3cccc(c3OC)OC)/C(=C/Sc4ccc(cc4)Cl)/[O-] C44809856
COc1ccc(cc1)C2=NN([C@H](C2)c3cccc(c3OC)OC)/C(=C/Sc4ccc(cc4)Cl)/[O-] C44809858
COc1ccc(cc1Br)C(=O)CSc2nc(cc(n2)[O-])CSc3ccc(cc3)Cl C02358744
CCOc1ccc(cc1Cl)/C=C\2/C(=C(/C(=N/c3ccc(cc3)OC)/S2)C(=O)OCC)[O-] C59364685
CCOc1c(cc(cc1Cl)Cl)/C=C\2/C(=C(/C(=N/c3ccc(cc3)OC)/S2)C(=O)OCC)[O-] C59364743
CCc1ccc(cc1)/N=C\2/C(=C(/C(=C/c3cc(ccc3OCC)Cl)/S2)[O-])C(=O)OCC C59364767
CCOc1cc(c(cc1OC)Cl)/C=C\2/C(=C(/C(=N/c3ccc(cc3)Cl)/S2)C(=O)OCC)[O-] C59366152
CC1=C([C@@H](C2=C(C[C@H](CC2=N1)c3ccccc3)[O-])c4ccc(c(c4)OC)OC)C(=O)OCC(C)C C19770247
CCc1ccc(cc1)[N-]C2=NC(=O)/C(=C/c3ccc(c(c3)OC)OCc4ccccc4Cl)/S2 C08821775
CCCCc1ccc(cc1)[N-]C2=NC(=O)/C(=C\c3ccc(o3)c4ccc(cc4)[N+](=O)[O-])/S2 C08821104
CC[C@@]1(c2cc-3n(c(=O)c2COC1=O)Cc4c3nc5ccc(c(c5c4)C[NH+](C)C)O)O C01611274
C[NH+]1CCc2c(sc3c2C(=N[C@@H](N3)c4ccc(o4)c5ccccc5[N+](=O)[O-])O)C1 C04311368
CC(=O)c1ccc(cc1)N2C(=O)[C@@H]3[C@H]4c5ccccc5C=C[NH+]4[C@@H]([C@@H]3C2=O)C(=O)N C05146134
c1ccc(cc1)[C@@H]2CC(=O)NC[C@@H]3CN(CCCC[NH2+]2)C(=O)[C@@H]3[C@@H](c4ccccc4)O C05662666
Cn1c2ccccc2nc1c3cc4ccc(c(c4oc3=O)C[NH+]5CCOCC5)O C00941144
CC1(CC(=O)[C@@H]2[C@@H]([NH+]=C(NC2=C1)Nc3nc4ccccc4o3)c5ccccn5)C C08624323
CC1(CC(=O)[C@H]2[C@@H]([NH+]=C(NC2=C1)Nc3nc4ccccc4o3)c5cccnc5)C C08624327
CC1(Cc2c(c([nH+]c3c2c(c(s3)c4ccc(cc4)[N+](=O)[O-])N)N5CCCC5)CO1)C C09012316
Cc1c(sc2c1c(nc(n2)C[NH+]3CCC(CC3)C)N4CCC5(CC4)C(=O)NC(=O)N5)C C09218859
c1ccc2c(c1)C=C[NH+]3[C@H]2[C@@H]4[C@H]([C@H]3C(=O)Nc5ccc(c(c5)[N+](=O)[O-])Cl)C(=O)NC4=O C09281090
CC(C)[C@H]1[C@@H]2[C@@H](C(=O)N(C2=O)c3cccc(c3)[N+](=O)[O-])[C@@]4([NH2+]1)c5ccccc5NC4=O C09312153
Cc1ccc2c(nc(nc2c1)N3CCC[C@@H](CC3)[NH2+][C@@H]4CS(=O)(=O)C[C@H]4O)C C12127110
C[C@H]1CSc2ccc(cc2NC1=O)S(=O)(=O)N3CC[NH+](CC3)C4CCCC4 C15730840
CC(C)[C@@H]1[C@@H]2[C@H](C(=O)N(C2=O)c3cccc(c3)[N+](=O)[O-])[C@]4([NH2+]1)c5ccccc5NC4=O C02349545
COc1ccc(cc1N2C(=O)[C@H]3[C@H]4CCC[NH+]4[C@@]5([C@@H]3C2=O)c6cc(ccc6NC5=O)Cl)[N+](=O)[O-] C09361400
Cc1cc(ccc1c2ccc(o2)[C@@H]3Nc4c(c5c(s4)C[NH+](CC5)C)C(=O)N3)[N+](=O)[O-] C20130358
Cc1c(c2c(cn1)C[NH2+]CC2)c3nc(on3)[C@H](C)n4cnc5ccccc5c4=O C20869561
c1cc2c(c(c1)Cl)C(=O)NC3(N2)CC[NH+](CC3)Cc4ccc(cc4)[N+](=O)[O-] C35937949
Cn1c(c2c(nc(nc2n1)N3CCN(CC3)c4cccc[nH+]4)c5ccc(cc5F)F)N C37359663
CC1CC[NH+](CC1)Cc2c(ccc3c2oc(c(c3=O)c4nc5ccccc5s4)N)O C08691789
C[C@@H]1CCC[NH+](C1)Cc2c(ccc3c2oc(c(c3=O)c4nc5ccccc5s4)N)O C08672236
c1cc(ccc1[N-]S(=O)(=O)c2ccc3=[NH+]C(=O)C(=O)[NH+]=c3c2)Br C38556628
c1ccc2=[NH+][C@H]3C(=c2c1)N=N/C(=N/N=C/c4cc5cc6c(cc5[nH]c4=O)OCCO6)/N3 C39037681
COC1=C[C@H]2C[NH+]3[C@@H](C[C@@H]2C=C1c4ccccc4O)CO[P@@](=O)(N3)SC C39468276
c1ccc(cc1)[C@@H]2[C@@H]3C(=c4ccccc4=[NH+]C3=O)NC(=N2)Nc5nc6ccccc6s5 C39916346
c1ccc(cc1)[C@H]2[C@@H]3C(=c4ccccc4=[NH+]C3=O)NC(=N2)Nc5nc6ccccc6o5 C39916367
CCSc1nc2c(nn1)-c3cc(ccc3N[C@H](O2)[C@H]4C=CC=[NH+]4)Br C39935543
Cc1cccc2=C([C@H](C(=O)[NH+]=c12)/C=C/3\[C@H](NN(C3=O)c4ccccc4)c5ccccc5)O C01084585
C[C@]12C[C@H](CC(C1)(C)C)N(C2)c3c(c(ncn3)N4CCN(CC4)c5cccc[nH+]5)N C40735302
CC1CCN(CC1)C(=O)C[C@@H]2[C@@H](CC[C@@H]3[C@@]2(CC[C@@H]4[C@]3(CO[C@H](O4)C[NH3+])C)C)O C43554102
Cc1ccc2nc(cc(=O)n2c1)C[NH+]3CCC(CC3)n4c5ccccc5[nH]c4=O C45513079
CC1(CC(CC([NH2+]1)(C)C)NC(=O)C(=O)Nc2c(c3c(s2)CCCC3)C#N)C C47962648
c1ccc2c(c1)nc3n2[C@H](NC(=[NH+]3)N)c4ccc(o4)c5ccc(cc5)Br C13282090
C[C@@H]1c2cc3c(cc2C4(CCCC4)C[NH+]1CC(=O)NC(=O)N[C@@H]5CCS(=O)(=O)C5)OCCO3 C58549591
C[C@@H]1CN(C[C@@H](O1)C)C(=O)C2=CC3=[NH+][C@@H](C[C@H](N3N2)C(F)(F)F)c4ccco4 C12844862
CC1=NN2[C@@H](C3=C(C[C@@H](CC3=O)c4ccco4)[NH+]=C2N1)c5ccccc5[N+](=O)[O-] C19959972
C[C@@]1(CCS(=O)(=O)C1)NC(=O)CNC(=O)N2CCC3=c4ccccc4=[NH+][C@H]3C2 C63294241
CC1([C@H]2C(=c3ccccc3=[NH+]2)C[C@@H]4N1C(=O)CN(C4=O)NC(=O)OC(C)(C)C)C C63350286
C[C@@H](C(=O)NC1CCCCC1)N2C(=O)[C@@]3([C@@H]4C(=c5ccccc5=[NH+]4)CCN3C2=O)C C63362240
C[C@@H](C(=O)NC1CCCC1)N2C(=O)[C@@]3([C@@H]4C(=c5ccccc5=[NH+]4)CCN3C2=O)C C63362561
c1ccc2=[NH+][C@H]3[C@@H]([NH2+]CCC3=c2c1)c4c([nH]c(=S)n(c4=O)Cc5ccc(cc5)F)[O-] C63362902
CC[C@@H](C)n1c(=O)c(c([nH]c1=S)[O-])[C@H]2[C@@H]3C(=c4cc(ccc4=[NH+]3)Cl)CC[NH2+]2 C63492700
CC1CCC2(CC1)C(=O)N(C(=O)N2)NC(=O)C[NH+]3CC4C[C@H]5C[C@@H](C4)CC3C5 C65968140
Cc1ccc(nc1)NC(=O)c\2cc3ccc(cc3o/c2=[NH+]\c4ccc(cc4F)F)O C67294314
Cc1ccc(nc1)NC(=O)c\2cc3ccc(cc3o/c2=[NH+]\c4cc(cc(c4)F)F)O C67294325
Cc1ccc(nc1)NC(=O)c\2cc3ccc(cc3o/c2=[NH+]\c4cc(ccc4C)F)O C67294392
c1cc(cc2c1cc(/c(=[NH+]/c3ccc(cc3Cl)F)/o2)C(=O)Nc4nccs4)O C67298131
c1cc(cc2c1cc(/c(=[NH+]/c3cc(ccc3Cl)F)/o2)C(=O)Nc4nccs4)O C67298139
c1cc(cc2c1cc(/c(=[NH+]/c3ccc(c(c3)Cl)F)/o2)C(=O)Nc4nccs4)O C67298141
Cc1c(cccc1Cl)/[NH+]=c\2/c(cc3ccc(cc3o2)O)C(=O)Nc4nccs4 C67298202
c1cc(ccc1n2ccc(n2)C3=NO[C@H](C3)CNc4c(cc(c[nH+]4)C(F)(F)F)Cl)F C04489550
C[C@H]1CCC[C@@H]([NH+]1CCCNC(=O)C2CCN(CC2)c3nc4ccc(cc4s3)OC)C C04757448
c1cc(ccc1CNC(=O)[C@H]2C[NH+]3CC[C@H]2C[C@@H]3Cn4cc(nn4)CC5CCCCC5)F C08298700
Cc1ccc(cc1)C[NH+]2CC[C@H](C2)CNS(=O)(=O)c3cc(ccc3C)c4cc(no4)C C09268710
C[NH+](C)CCCNc1c2c(c3c4c(c(nc3s2)c5ccco5)CCC4)nc(n1)SC C09307093
CC(C)[C@@H](c1ccc2c(c1)OCCCO2)NC(=O)C[NH+]3CCC[C@@H]3c4cccc(c4)OC C09903092
Cc1c(c(c(c(c1C)C)S(=O)(=O)NCC[NH+]2CCN(CC2)c3ccc(cc3)OC)C)C C11900563
Cc1cc(c2ccccc2n1)C(=O)N[C@@H]3C[C@H]([NH+](C3)CC4=CC[C@H](CC4)C(=C)C)C(=O)OC C12455936
CCC[C@]1([C@@H]2[C@@H]([C@H]([NH2+]1)c3ccccc3F)C(=O)N(C2=O)c4ccc(cc4)F)C(=O)OCC C12496725
COc1cc(c(c(c1)OC)C[NH+]2CCC[C@H](C2)c3c(cn[nH]3)c4ccc(cc4F)F)OC C11912158
COc1cc(c(c(c1)OC)C[NH+]2CCC[C@@H](C2)c3c(cn[nH]3)c4ccc(cc4F)F)OC C11912159
C[NH+](Cc1[nH]c2ccc(cc2n1)Cl)Cc3nc(no3)C(c4ccccc4)c5ccccc5 C12317725
COc1ccc(c(c1)OC)C[NH+]2CCOc3c(cc(cc3O)c4nc5ccccc5s4)C2 C14965011
Cc1c(c(nc2c1c(nn2C(C)(C)C)C)C)CCC(=O)NC[C@@H]3CC[NH+](C3)C4CCCC4 C21167552
Cc1c(c(nc2c1c(nn2C(C)(C)C)C)C)CCC(=O)NC[C@H]3CC[NH+](C3)C4CCCC4 C21167557
CC[NH+](Cc1ccc(c(c1)F)OC)CC(=O)N2c3ccccc3NC(=O)C[C@@H]2C(F)(F)F C21308215
CC[NH+](Cc1cc(=O)n2cc(ccc2n1)Cl)CC(=O)Nc3c(cccc3Cl)Cl C22013953
c1ccc2c(c1)c(cc(n2)N3CC[NH+](CC3)CC(=O)NC4CC4)c5nc6ccccc6s5 C23983636
Cc1ccc(cc1)n2c(c(c(n2)C)NC(=O)C[NH+](C)Cc3ccccc3N4CCCCC4)C C29155511
C[C@@H](c1ccc(cc1)F)NC(=O)C2CC[NH+](CC2)Cc3nc(no3)c4ccc(cc4)Cl C30987159
CCSc1ccccc1NC(=O)C2CC[NH+](CC2)Cc3nc(no3)c4ccc(cc4)Cl C30987221
c1ccc2c(c1)nc(n2CC[NH+]3CCCCC3)N4CCC(CC4)C(=O)Nc5ccc(cc5)F C35957380
CC(C)c1ccc(cc1)S(=O)(=O)N2CCC(CC2)C(=O)NCC3(CCCCC3)[NH+](C)C C12991947
CCC(=O)Nc1nnc(s1)S[C@@H]2C(=c3cc(ccc3=[NH+]C2=O)Cl)c4ccccc4 C39252919
c1ccc(cc1)C(c2ccccc2)NC(=O)CSC3=N[C@@H]4C(=c5cc(ccc5=[NH+]4)F)N=N3 C39981246
Cc1cccc(c1)N2[C@@H](NN=C2C3=c4ccccc4=[NH+]C3)SCC(=O)N(C(C)C)C(C)C C40018263
Cc1cccc(c1)N2[C@H](NN=C2C3=c4ccccc4=[NH+]C3)SCC(=O)N(C(C)C)C(C)C C40018265
Cc1ccc(cc1)S(=O)(=O)c2ccc(o2)C(=O)NC[C@H](c3ccc(cc3)Cl)[NH+](C)C C40322647
Cc1c([nH+]c(o1)c2ccc(c(c2)OC)F)CN3CCC[C@H]3c4[nH]c5cc(ccc5n4)Cl C20911337
c1cc(ccc1c2csc([n+]2N/C/3=C/CCCCCC3)Nc4ccc(cc4)F)[N+](=O)[O-] C35529830
C[C@H]1CCC[NH+](C1)Cc2csc(n2)NC(=O)c3ccc(o3)c4nc5ccccc5s4 C58481891
Cc1ccc(cc1)c2cc(nc(n2)S[C@@H](C)C(=O)NN3CC[NH+](CC3)C)C(F)(F)F C58961086
Cc1ccc(o1)[C@@H](CNC(=O)c2cnn(c2C(C)C)c3ccc(cc3)Cl)[NH+]4CCCC4 C60355081
CCN1CC[NH+](CC1)C[C@@H](C)CNc2c3c4c(sc3nc(n2)c5cccnc5)CCCC4 C60380181
CCOC(=O)[C@@H]1CCC[NH+](C1)Cc2c(cc(c3c2O/C(=C\c4c(ccs4)C)/C3=O)C)O C41586413
CCOC(=O)[C@H]1CCC[NH+](C1)Cc2c(ccc3c2O/C(=C\c4ccc(cc4)Cl)/C3=O)O C41586440
CN(C)c1ccc(cc1)[C@@H](CNC(=O)c2ccc3c(c2)OCCO3)C4=c5ccccc5=[NH+]C4 C63230279
c1ccc(cc1)[C@@H]2COc3cc(ccc3C2=O)OCC(=O)NCCC4=c5ccccc5=[NH+]C4 C63270587
Cc1cc2c(c(c(c(=O)o2)CC(=O)N[C@H](C)CC3=c4ccccc4=[NH+]C3)C)c5c1c(co5)C C63385670
Cc1coc2c1cc3c(c(c(=O)oc3c2C)CC(=O)N[C@@H](C)CC4=c5ccccc5=[NH+]C4)C C63385782
C[C@@H]1C(=c2cccc(c2=[NH+]1)Cl)CCNS(=O)(=O)c3cc(c(cc3OC)Cl)OC C63515545
C[C@H]1C(=c2cccc(c2=[NH+]1)Cl)CCNS(=O)(=O)c3cc(c(cc3OC)Cl)OC C63515546
CCOC(=O)C1=C(O[C@@H]2[C@H]1/C(=C/NCCC3=c4ccccc4=[NH+]C3)/C(=O)c5c2cccc5)C C63576362
CCOC(=O)C1=C(O[C@H]2[C@H]1/C(=C/NCCC3=c4ccccc4=[NH+]C3)/C(=O)c5c2cccc5)C C63576365
COc1ccc(c(c1)S(=O)(=O)Nc2cccc(c2)[C@@H]3C=c4cc(ccc4=[NH+]3)Cl)OC C63737575
c1ccc(cc1)[C@H](CNc2ccc(cn2)S(=O)(=O)N3CCCC3)C4=c5ccccc5=[NH+]C4 C63800193
CC1CCN(CC1)S(=O)(=O)NC[C@@H](c2ccc(cc2)N(C)C)C3=c4ccccc4=[NH+]C3 C64025454
c1ccc2=[NH+]CC(=c2c1)CCNC(=O)C[C@@H]3CCCCN3S(=O)(=O)c4ccc(cc4)F C64652818
Cc1ccc(cc1S(=O)(=O)N2CCCCCC2)c3ccc([nH+]n3)NCc4cccs4 C65009537
Cc1ccc(cc1)Sc2ccc(nn2)N3CCC(CC3)C(=O)NCC[NH+]4CCCCCC4 C65314867
CCCOC(=O)c1c2c(sc1NC(=O)Cn3c(cc(n3)C(F)(F)F)C)CCCC2 C02082938
CCCCn1c(=O)c2c(c(sc2nc1SCC(=O)c3c(c(c([nH]3)C)C(=O)C)C)C)C C08646060
CC(C)[C@H](c1ccc2c(c1)OCCCO2)NC(=O)/C=C/c3ccc(c(c3)OC)OC(F)F C08878326
CCOc1cc(ccc1O)/C=C\2/C(=O)N(C(=N2)SC(C)C)c3ccc(cc3)OC(F)F C09031604
C[C@H](C(=O)Nc1ccc(c(c1F)F)F)OC(=O)/C=C/c2cc(c(c(c2)Cl)OC)OC C09438248
C=CCn1c(=O)c2ccc(cc2nc1SCc3cccc(c3)F)C(=O)NCc4ccco4 C03052153
Cc1c2c([nH]c1C(=O)OCCc3ccccc3)C[C@@H](CC2=O)c4ccc(c(c4)OC)OC C09559779
CCn1c(nnc1SCC(=O)N[C@H](c2ccccc2)c3cccs3)c4ccoc4C C09835452
CCOc1ccc(cc1OC)C(=O)Nc2nc(c(s2)C)c3ccc(cc3)OC(F)F C10954728
Cc1c(sc(n1)NCc2c(cccc2OC)OC)c3ccn(n3)Cc4ccccc4F C11909632
CCOC(=O)c1c2c(sc1NC(=O)COC(=O)[C@@]3(CC3(Cl)Cl)C)C[C@@H](CC2)C C03315630
CC(=O)c1ccc(cc1)OC[C@@H](CSc2nnc3n2cc(cc3Cl)C(F)(F)F)O C12882564
CCOc1ccc(cc1)c2cc(=O)n(cn2)CC(=O)NC(c3ccccc3)c4ccccc4 C13809224
CCOC(=O)c1c(c([nH]c1C)C(=O)COC(=O)c2c(ccc(c2Cl)Cl)Cl)C C14671610
CCN(CC(=O)NCc1cccs1)c2c3c(csc3ncn2)c4ccc(cc4)OC C15167629
COc1ccc(cc1Cl)NC(=O)CSc2nnc(n2C3CC3)Cc4cccs4 C17272558
COc1cc(ccc1OCc2ccc(cc2)F)/C=N/NS(=O)(=O)c3ccc(cc3)Cl C19648163
CCN(CC)c1ccc(cc1)[C@H]2C3=C(CCCC3=O)NC(=C2C(=O)OC[C@H]4CCCO4)C C05225691
CC1=C([C@H](C2=C(N1)CCCC2=O)c3ccccc3OC)C(=O)OCCOc4ccccc4 C02083517
Cc1cc(cc(c1Cl)C)OCC(=O)NC[C@@H](c2ccc(cc2)OC)N3CCOCC3 C19902207
Cc1cccc(c1)c2nc(c(s2)CCNS(=O)(=O)c3ccc(c(c3)OC)OC)C C20605493
CCCCN\1C(=O)[C@H](S/C1=N\c2ccc(cc2)OC)CC(=O)Nc3ccc(cc3)F C20753727
CCCCn1c(=O)c2c(c(sc2nc1S[C@@H](C)C(=O)N[C@@](C)(C#N)C(C)C)C)C C21227896
CC(C)c1ccccc1n2c(nnc2SCC(=O)NCCC#N)c3ccc(cc3)Cl C21461698
Cc1ccc(cc1)[C@H](CN2CCOCC2)NC(=O)c3cc(c(c(c3)Cl)OC(C)C)OC C16829707
C[NH+](Cc1ccc(s1)Cl)C/C(=N/c2nc(cs2)c3ccc(cc3OC)OC)/[O-] C22241249
C[C@@H](C(=O)c1ccc(cc1)NS(=O)(=O)C)OC(=O)c2ccc(s2)c3ccc(cc3)F C23266910
Cc1ccc(cc1C)n2c(nnc2SC[C@H](COc3ccccc3F)O)c4ccncc4 C24097555
CCOC(=O)c1c(c2c(cccc2s1)F)COC(=O)/C=C/c3cc4ccccc4[nH]c3=O C24762636
c1ccc(cc1)c2cnc(o2)CCC(=O)NC[C@H](c3ccccc3Cl)N4CCOCC4 C32376250
Cc1ccc(cc1)S(=O)(=O)N[C@H](CCSc2nnc3n2cccc3)c4ccccc4 C32741601
CC(C)Cn1c(=O)c2cccnc2nc1SCC(=O)N[C@H](c3ccc(cc3)F)C(C)C C32893494
CCOCCCNC(=O)c1cc(nc2c1cc(cc2)C)c3cnn(c3C)c4ccc(cc4)C C32998775
Cc1c(c([nH]c1C(=O)OC)C)C(=O)[C@H](C)N(CC2CCCCC2)C(=O)c3ccc(cc3)F C36004256
CCCNC(=O)N(CC(=O)N1CCc2c(ccs2)[C@H]1COc3cccc(c3)F)C(C)C C36123134
Cc1ccc(c2c1nc(s2)N3CCN(CC3)CCNC(=O)CCOc4ccccc4)C C38776670
CCOc1ccc(cc1OCC)CCN2C(=O)/C(=C\C3=c4ccccc4=[NH+]C3)/N=C2[S-] C39556886
Cc1cc(cc(c1Cl)C)OCCCn2c3ccccc3nc2CNC(=O)c4ccccn4 C40184830
CCCCOc1ccc(cc1)[C@@H]2c3c(=O)c4c(cc(cc4oc3C(=O)N2CCCO)C)C C40513244
CCC(CC)c1nnc(s1)NC(=O)/C=C/c2cc(c(c(c2)Br)OC)OC C40944639
CCSc1ncc(c(n1)Cl)C(=O)NC[C@H](c2ccc(cc2)C(C)C)N3CCOCC3 C40985532
CC(C)c1ccc(cc1)[C@H]2C(=C(C(=O)N2CC[NH+]3CCCCC3)[O-])C(=O)/C=C/c4ccco4 C41532934
CCCN\1C(=O)[C@@H](S/C1=N\c2ccc(cc2)OCC)CC(=O)Nc3ccc(cc3F)F C28704798
CCCN\1C(=O)[C@H](S/C1=N\c2ccc(cc2)OCC)CC(=O)Nc3ccc(cc3F)F C28704796
C[C@@H](C(=O)c1ccc(cc1)NC(=O)C(C)(C)C)OC(=O)/C=C/c2ccc3ccccc3n2 C21110795
CC(C)c1ccccc1OC[C@H](Cn2c(=O)nc(c(n2)c3ccccc3)c4ccccc4)O C31561298
COc1ccc(c(c1)OC)/C=C/C(=O)N[C@@H](Cn2cnc3c2cccc3)c4ccc(cc4)F C59019469
Cc1nc2ccccc2n1CCNC(=O)COc3ccc(cc3)C(=O)c4ccc(cc4)Cl C59251362
CCCCOc1ccc(cc1)C2=C[C@H](N=N2)[C@H]3NC(=NO3)c4cccc(c4)C(F)(F)F C64951568
CCCCOc1ccc(cc1)C2=C[C@@H](N=N2)[C@@H]3NC(=NO3)c4ccc(cc4)C(F)(F)F C64951571
CC(C)[C@H](c1nnnn1C2CCCC2)[NH+](Cc3ccc(cc3)Cl)C[C@@H]4CCCO4 C04230894
CC(C)Oc1ccc(cc1)C(=O)N(CCC[NH+](C)C)c2nc3ccc(cc3s2)F C04359621
Cc1ccc(c(c1)C)C(=O)N(CC[NH+](C)C)c2nc3c(ccc(c3s2)OC)OC C05121726
CC[NH+](CC)CCN(c1nc2cc(ccc2s1)OC)C(=O)/C=C/c3cccs3 C05122095
Cc1ccc(cc1C)C(=O)N(CCC[NH+](C)C)c2nc3c(ccc(c3s2)OC)OC C05122663
C[NH+](C)CCCN(c1nc2c(cccc2s1)OC)C(=O)CSc3ccccc3 C05239631
CC[NH+](CC)CCN(c1nc2ccccc2s1)C(=O)c3coc4ccccc4c3=O C05239790
C[NH+](C)CCCN(c1nc2c(cccc2s1)OC)C(=O)c3ccc(cc3)SC C05242644
C[NH+](C)CCCN(c1nc2ccc(cc2s1)F)C(=O)c3cc4cccc(c4o3)OC C08960041
Cc1ccc(cc1)SCC(=O)N(CCC[NH+]2CCOCC2)c3nc4ccc(cc4s3)C C09400541
Cc1c(ccc2c1nc(s2)N(CCC[NH+]3CCOCC3)C(=O)c4ccc(cc4)C(=O)C)Cl C09524037
C[C@@H](c1nnc(n1c2ccc(cc2)F)SCc3coc(n3)c4cccs4)[NH+]5CCCCC5 C09470825
Cc1ccc2c(c1)sc(n2)N(CC[NH+]3CCOCC3)C(=O)C(c4ccccc4)c5ccccc5 C10046580
Cc1ccc2c(c1)sc(n2)N(CC[NH+]3CCOCC3)C(=O)c4ccc(cc4)OC(C)C C10046586
CCOc1ccc(cc1)C(=O)N(CC[NH+]2CCOCC2)c3nc4c(cc(cc4s3)C)C C10047128
CCSc1ccc(cc1)C(=O)N(CC[NH+]2CCOCC2)c3nc4c(c(ccc4s3)Cl)C C10127826
Cc1cc(cc2c1nc(s2)N(CC[NH+](C)C)C(=O)c3ccc(cc3)S(=O)(=O)C(C)C)Cl C10785236
Cc1cc(cc2c1nc(s2)N(CC[NH+]3CCOCC3)C(=O)c4ccc(cc4)OC(C)C)Cl C10785565
c1ccc(cc1)OCC(=O)N(CC2CC[NH+](CC2)C3Cc4ccccc4C3)C[C@@H]5CCCO5 C12441183
CCn1c(ccn1)C(=O)N(CC[NH+](CC)CC)c2nc3c(ccc(c3s2)Cl)C C13698767
CCn1c(cc(n1)C(=O)N(CC[NH+](CC)CC)c2nc3c(cc(cc3s2)C)C)C C13703041
Cc1ccc(o1)[C@@H](C)CC[NH+]2CCC3(CC2)C(=O)N(C(=O)N3CC(C)C)C4Cc5ccccc5C4 C14536707
c1ccc(cc1)C[NH+](Cc2ccccc2Cl)[C@@H](c3cccs3)c4nnnn4C5CCCC5 C08666426
CCC[C@@]12CC[NH+]3C[C@@](C1=O)(CN(C2)[C@@H]3c4ccc(c(c4)OC)OCCC)CCC C19337815
Cc1c(nc(o1)c2ccc(cc2OC)OC)C[NH+]3CCC[C@@H](C3)C(=O)c4cccs4 C20454693
CCCCOc1ccc(cc1)/C=N/N=C(\c2ccccc2)/C34C[NH+]5CN(C3)CN(C4)C5 C22001512
Cc1c(sc2c1c(nc(n2)CSc3ccccc3)N4CCN(CC4)CC[NH+]5CCCC5)C C22793631
CC1=C[C@H]([C@@H](C[C@H]1Cc2nnc(o2)c3ccc(cc3)OC)C(C)C)C[NH+]4CCOCC4 C30883265
C[NH+](C)CCN1[C@@H](c2c(=O)c3cc(ccc3oc2C1=O)Br)c4ccc(cc4)OCC=C C35486648
CCOC(=O)C1CC[NH+](CC1)CC(=O)N2[C@@H](CC(=N2)c3ccc(c(c3)C)C)c4ccccc4 C36341585
CCOC(=O)C1CC[NH+](CC1)CC(=O)N2[C@H](CC(=N2)c3ccc(c(c3)C)C)c4ccccc4 C36341586
CCOc1ccc(cc1)[C@H]2CC(=NN2C(=O)C[NH+]3CCCC[C@@H]3C)c4ccc(cc4)OC C36344033
COc1cc(c(c(c1)OC)C[NH+]2CCCn3cccc3[C@H]2c4ccccc4C(F)(F)F)OC C37523066
CC[C@H]1C[NH+]2CCc3cc(c(cc3[C@@H]2C[C@@H]1CC4=NCCc5c4cc(c(c5)OC)OC)OC)OC C15150973
CC[NH+](CC)CCN(c1nc2c(cc(cc2s1)C)C)C(=O)c3ccnn3C(C)C C38506908
CCc1cccc2c1nc(s2)N(CCC[NH+](C)C)C(=O)c3cc(nn3C(C)C)C C38507031
Cc1cc(c2c(c1)sc(n2)N(CCC[NH+](C)C)C(=O)c3cc(nn3C(C)C)C)C C38507052
CC[NH+](CC)CCN(c1nc2c(c(ccc2s1)C)C)C(=O)c3cc(n(n3)C(C)C)C C38508954
CC[NH+](CC)CCN(c1nc2c(c(ccc2s1)Cl)C)C(=O)c3c(cn(n3)C)C C38509100
CC[NH+](CC)CCCN1[C@H](c2c(=O)c3ccc4ccccc4c3oc2C1=O)c5ccc(cc5)F C38713585
CC[NH+](CC)CCCN1[C@H](c2c(=O)c3cc(c(cc3oc2C1=O)C)Cl)c4ccccc4F C38714770
CC[NH+](CC)CCN1[C@H](c2c(=O)c3ccc(cc3oc2C1=O)OC)c4ccc(c(c4)Cl)Cl C38725332
C[C@@H](C(=O)C1=c2ccccc2=[NH+]C1)Sc3nnc(n3CC=C)c4ccccc4OC C39672768
CCCC[NH+](CCCC)CCCN1[C@@H](c2c(=O)c3cc(ccc3oc2C1=O)F)c4ccc(cc4)F C40013813
CC(C)CN(CC(C)C)C(=O)C1CC[NH+](CC1)Cc2nc(no2)c3ccc(cc3)F C40927900
CC[NH+](CC)CCN(c1nc2cc(cc(c2s1)C)C)C(=O)c3c(nc(s3)C)C C36642702
Cc1ccc(cc1)OCC(=O)N(CC[NH+](C)C)c2nc3ccc(cc3s2)SC C44324049
Cc1cc(cc(c1OCC(F)(F)F)C)C[NH+](C)[C@@H](C)c2nnc(o2)c3ccccc3 C59577967
COc1cc(ccc1OCc2ccccc2)/C=N/N3[C@@H](N=[NH+]C3=S)c4ccccc4 C38889819
COc1ccc(cc1OCc2ccccc2)/C=N/N3[C@H](N=[NH+]C3=S)c4ccc(cc4)F C38994541
CCCCCCOc1ccc(cc1)N2C(=O)C[C@H](C2=O)[NH+]3CCN(CC3)c4ccccc4 C04044493
C[C@@H](c1nnc(n1c2ccc(cc2)F)SCCOc3ccc(cc3)OC)[NH+](C)C C04500388
C[C@H](c1nnc(n1c2ccc(cc2)F)SCCOc3ccc(cc3)OC)[NH+](C)C C04500389
CCCCc1nc2c3c(cc(nc3sc2c(=O)n1CC[NH+](CC)CC)C)COC C04623967
CC[NH+](CC)CCN(S(=O)(=O)c1ccc(cc1)C)S(=O)(=O)c2ccc(cc2)C C05469539
CCCCn1c(cnc1S(=O)(=O)CC)C[NH+]2CCC(CC2)Oc3ccc(cc3)C C11934086
Cc1ccccc1CSc2nnc(n2C[C@@H]3CCCO3)C[NH+](C)C/C=C/c4ccco4 C11967334
COc1ccc(cc1)OCCSc2nnc(n2c3ccccc3)C[NH+]4CCCCC4 C12135057
CCCCN(C)S(=O)(=O)c1c(c2c(s1)C[NH+](CC2)CCC(C)C)C(=O)OC C12455286
CCCSc1cc(c(cc1S(=O)(=O)n2ccnc2OCCC[NH+](C)C)C)Cl C06244590
CC[NH+](Cc1cnc(n1CC2CCCCC2)S(=O)(=O)CC3CC3)C[C@@H]4CCCO4 C12317095
C[NH+](Cc1cccs1)Cc2cnc(n2CCOC)S(=O)(=O)CC3CCCCC3 C12433722
CC[NH+](CC)CCN(c1nc2cc(c(cc2s1)OC)OC)C(=O)C3CCCCC3 C13958422
Cc1c(cn(n1)C)C[NH+]2CCn3c(c(nc3CCC(C)C)Cc4ccc(cc4)OC)C2 C14535594
CCC(CC)C[NH+]1CCc2c(c(cc(=O)n2CC1)OCCc3ccsc3)C(=O)OC C14878940
Cc1ccccc1CSc2nnc(n2C[C@H]3CCCO3)C[NH+](C)Cc4ccc(o4)C C14994690
COC[C@H]1CCC[NH+](C1)Cc2cnc(n2CC3CCCCC3)S(=O)(=O)CC4CC4 C15074388
COCCN(Cc1cccn1c2ncccn2)CC3CC[NH+](CC3)Cc4ccccc4F C14963597
C[C@@H](c1nnc(n1c2ccc(cc2)Cl)SCCOc3ccc(cc3)OC)[NH+](C)C C03376074
CC(C)c1nn(c(=S)n1Cc2ccco2)C[NH+](C)CCOc3ccc(cc3)Cl C24891141
CCCn1c2ccc(cc2nc1C[NH+](Cc3ccccc3)C4CC4)S(=O)(=O)N(C)C C25129376
CCCCOc1ccc(cc1)[C@@H]2c3c(=O)c4ccccc4oc3C(=O)N2CCC[NH+](C)C C32622761
COc1ccc(cc1)OCc2nc(on2)C[NH+](Cc3c(cccc3Cl)F)C4CC4 C32868817
CC[C@H](c1nc2ccccc2c(=O)n1C)N(CC[NH+](C)C)C(=O)C[C@H](C)CC(C)(C)C C35033641
CCCn1c(=O)c2ccccc2nc1[C@H](CC)N(CC[NH+](C)C)C(=O)C(C)(C)CCl C35036097
CCOC(=O)[C@H]1CCCN(C1)C(=O)c2ccc(o2)C[NH+](Cc3ccc(cc3)C)C(C)C C35226374
CCC[NH+]1CCc2c(c(nn2c3ccc(cc3)Cl)CN(CC(C)C)C(=O)COC)C1 C35921269
C[NH+](C)CCCN(c1nc2c(cccc2s1)OC)C(=O)COc3ccc(cc3)Cl C12140977
CCOc1cccc2c1nc(s2)N(CC[NH+](C)C)C(=O)COc3ccccc3F C36641145
CCOc1ccc(cc1)OCC(=O)N(CC[NH+](C)C)c2nc3c(cccc3s2)F C36641736
CC[NH+](CC)CCN(c1nc2ccc(cc2s1)OCC)C(=O)c3cc(oc3C)C C36642288
C[NH+](C)CCCN(c1nc2ccc(cc2s1)F)C(=O)COc3ccccc3OC C36644710
C[NH+](C)CCCN(c1nc2c(cccc2s1)F)C(=O)COc3ccccc3OC C36644713
Cc1ccc(c2c1nc(s2)N(CCC[NH+](C)C)C(=O)COc3ccccc3OC)C C36644716
Cc1ccc2c(c1C)nc(s2)N(CCC[NH+](C)C)C(=O)COc3ccccc3OC C36644720
C[NH+](C)CCCN(c1nc2ccc(cc2s1)F)C(=O)COc3ccc(cc3)OC C36644738
CCOc1ccc(cc1OCC)C(=O)N(CCC[NH+](C)C)c2nc3ccc(cc3s2)F C36644905
CC[NH+](CC)CCn1c2c(c(nc1=O)SCC(=O)N(C(C)C)C(C)C)CCCC2 C38786658
CC[NH+](CC)CCn1c2c(c(nc1=O)SCc3cc(cc(c3)OC)OC)CCCC2 C38786709
C=CCn1c(nnc1SCC(=O)C2=c3ccccc3=[NH+]C2)COc4ccccc4F C40061710
CCCC(=O)N(CCC)Cc1c(nn(c1N2CC[NH+](CC2)CC)c3cccc(c3)F)C C40427534
CCCN(CCC)C(=O)C1CC[NH+](CC1)Cc2nc(no2)c3ccc(cc3)C(F)(F)F C40929121
CCOc1ccc(cc1)c2nc(c(o2)C)C[NH+]3CCC(CC3)C(=O)N(CC=C)CC=C C40983805
CC[NH+](CC)CCN(c1nc2c(cccc2s1)OCC)C(=O)c3cc(oc3C)C C36642523
CCOc1ccc(cc1)OCC(=O)N(CC[NH+](C)C)c2nc3ccc(cc3s2)SC C44324036
CCCCn1c(c([nH+]c1SCC(=O)N(CCCC)[C@@H]2CCS(=O)(=O)C2)C)C C55274024
c1cc(ccc1OCC[NH+](CC2CCCCC2)C3CC3)S(=O)(=O)N4CCOCC4 C59390890
CCOC(=O)[C@H](C)Sc1nc2c(c3c(s2)CCCC3)c(=O)n1CCC[NH+](C)C C60299197
CC(C)(C)OC(=O)CN(CC[NH+](C)C)C(=O)c1csc(n1)c2ccc(s2)Cl C60344719
C[C@@H]1CC(=C(N1Cc2ccco2)C)C(=O)COC(=O)CCCC3=c4ccccc4=[NH+]C3 C63908276
Cc1ccc(cc1Cl)NC(=O)CSc2c3c(nc(n2)C4CCCC4)n(c(=O)n(c3=O)C)C C08895055
CC(C)CN1CC(=O)N2[C@H](C1=O)Cc3c4ccccc4[nH]c3[C@H]2c5cc(c(c(c5)OC)OC)OC C02092170
C[C@H]1CCCC[C@@H]1NC(=O)CN2c3cc(ccc3SCC2=O)S(=O)(=O)N4CCOCC4 C09430533
C[C@@H](C(=O)N[C@H]1CCS(=O)(=O)C1)Oc2ccc3c(c2)occ(c3=O)Oc4ccc(cc4)Cl C09545053
CCOc1ccc2c(c1)sc(n2)NC(=O)c3ccc(c(c3)S(=O)(=O)N4CCOCC4)F C09545831
CN(c1ccc(cc1)c2csc(n2)NC(=O)[C@@H]3CC(=O)N(C3)C4CCCC4)S(=O)(=O)C C09670410
COc1ccc(cc1S(=O)(=O)N2CCOCC2)NS(=O)(=O)c3cc(ccc3Cl)Cl C09714864
CN(C)S(=O)(=O)c1ccc(cc1)NC(=O)CSc2nnc3n2cc(cc3Cl)Cl C02616573
COc1ccc(cc1S(=O)(=O)Nc2ccc(cc2)N3CCCC3)N4CCCCS4(=O)=O C11906667
c1ccc2c(c1)nc(n2Cc3nc(on3)C(=O)NCc4ccc(o4)Br)C(F)(F)F C12360432
CC1CCN(CC1)c2ccc(cc2)NS(=O)(=O)c3ccc(cc3)S(=O)(=O)N4CCOCC4 C12584251
Cc1cc(nc2c1c(c(s2)C(=O)N3CCOCC3)NC(=O)COc4ccc(cc4)C(=O)C)C C12528395
C[C@H]1Cc2cc(ccc2N1C(=O)C)c3csc(n3)NC(=O)c4cc(c(c(c4)OC)OC)OC C01365584
C[C@H](C(=O)Nc1ccc(cc1F)F)Sc2c3c(nc(n2)C(C)(C)C)n(c(=O)n(c3=O)C)C C14672149
Cc1ccc(cc1)c2csc3c2c(=O)n(cn3)CCC(=O)N(C)Cc4[nH]c(=O)c5ccccc5n4 C16236707
CS(=O)(=O)c1ncc(c(n1)C(=O)Nc2nnc(s2)SCc3ccc(cc3)F)Cl C16751837
C[C@]1(Cn2c(ccc2C(=O)N1CCN3CCOCC3)c4ccco4)C(=O)NC5CCCCCC5 C21780815
Cc1ccc(cc1)c2csc(n2)NC(=O)[C@@H]3CCCN3S(=O)(=O)c4ccc5c(c4)OCCO5 C22382809
Cc1cc(cc(c1C)S(=O)(=O)N(C)C)C(=O)Nc2ccc(cc2)S(=O)(=O)N3CCCC3 C22393526
Cc1cc(n(n1)CCCNC(=O)c2cc3c(cc2Cl)N4CCCCCC4=NS3(=O)=O)C C27084801
Cc1cccc(n1)NC(=O)[C@@H]2CCCN(C2)S(=O)(=O)c3c(noc3/C=C/c4ccccc4F)C C33250701
c1ccc2c(c1)nc(n2CC(=O)N3CCN(CC3)CC(=O)Nc4ccc(cc4)F)c5cscn5 C35413669
CCOc1cc(ccc1O)[C@@H]2c3c(=O)c4cc(ccc4oc3C(=O)N2CCN5CCOCC5)C C35515392
Cc1ccc(cc1)n2c(cc(n2)c3c(nc4n(c3=O)c(cs4)CC(=O)NCc5ccco5)C)C C35911578
CCN1C2=C([C@@H](NC1=O)c3ccc(cc3)C(F)(F)F)C(=O)N(C2)CCC(=O)N4CCOCC4 C35967067
c1cc(cc(c1)NC(=O)C[C@H]2CSc3n2c(=O)c4c(n3)CCC4)c5ccc(nn5)N6CCCC6 C38789159
CC1=C2C(=NC(=NC2=O)Cc3ccccc3)S[C@@H]1C(=O)N(C)Cc4[nH]c(=O)c5ccccc5n4 C39448107
CCO[P@]1(=O)NN2C[C@@H]3C=C(C(=C[C@@H]3C[C@@H]2CO1)Cl)S(=O)(=O)Oc4ccccc4 C39469472
c1ccc(cc1)OS(=O)(=O)[C@@H]2CC[C@@]3(C2)[C@@H](CCCN3O)S(=O)(=O)Oc4ccccc4 C39513815
c1ccc(cc1)OS(=O)(=O)[C@@H]2CC[C@@]3(C2)[C@@H](CCCN3S(=O)(=O)Oc4ccccc4)O C39519706
c1ccc(cc1)OS(=O)(=O)[C@@H]2CC[C@]3(C2)[C@@H](CCCN3S(=O)(=O)Oc4ccccc4)O C39519710
CCCN1[C@@H](N=C2C(=C3CCC[C@@H]3S2)C1=O)SCc4[nH]c(=O)c5ccc(cc5n4)C(=O)[O-] C39722301
CS(=O)(=O)c1ccc2c(c1)sc(n2)NC(=O)c3ccc(o3)S(=O)(=O)c4ccccc4 C40321249
CC(C)NC(=O)CN1CCN(CC1)C(=O)C2CCN(CC2)c3ccc(nn3)c4ccc(cc4)F C40919399
COc1ccc(cc1)C(=O)Nc2nc(cs2)c3ccc(cc3)S(=O)(=O)N4CCOCC4 C09137990
Cc1c2c(cc(nc2n(n1)[C@H]3CCS(=O)(=O)C3)c4ccco4)C(=O)NCCc5ccccc5 C57305484
[H]/N=C\1/C(=C\c2ccc(cc2)OC(=O)c3cccs3)/C(=O)N=C4N1N=C(S4)N5CCCCC5 C20356514
Cc1c2c(cc(nc2n(n1)C)C3CC3)C(=O)Nc4ccc(cc4)S(=O)(=O)N5CCC(CC5)C C58573036
Cc1c(sc2c1c(=O)[nH]c(n2)CN3CCN(CC3)C(=O)/C=C/c4cc5c(cc4OC)C[C@H](O5)C)C C16680311
CN(CC(=O)Nc1c(c2c(s1)CCCCC2)C(=O)OC)C3=NS(=O)(=O)c4c3cccc4 C59253587
Cc1c(c(=O)n(n1C)c2ccccc2)NC(=O)c3nc(n(n3)c4ccc(cc4)F)c5cccs5 C10365366
[H]/N=C\1/C(=C/c2ccc(c(c2)OCC)OC(=O)c3ccc(cc3Cl)Cl)/C(=O)N=C4N1N=CS4 C33349118
[H]/N=C\1/C(=C\c2ccc(cc2)OCc3ccc(cc3)Cl)/C(=O)N=C4N1N=C(S4)S(=O)(=O)CC C20208384
[H]/N=C\1/C(=C\c2ccc(c(c2)OC)OCc3ccc(cc3)C)/C(=O)N=C4N1N=C(S4)N5CCCCC5 C20356486
CC1=C(S(=O)(=O)N(C1=O)CC(=O)Nc2cc(c(cc2OC)OC)Cl)c3ccc(cc3)F C35534674
Cc1ccccc1NC(=O)CN2c3cc(ccc3SC[C@H](C2=O)C)S(=O)(=O)N4CCOCC4 C35431714
Cc1cc(c(cc1Cl)OC)NC(=O)Cn2c(=O)ccc(n2)S(=O)(=O)c3cccc(c3)F C49421700
CN(C)S(=O)(=O)c1ccc2c(c1)N(C(=O)[C@H]3N2CCCC3)CC(=O)Nc4ccc(cc4F)F C64966295
C[C@H]1Cc2cc(ccc2O1)CNC(=O)CSc3nnc(n3C)c4ccc5c(c4)OCCCO5 C64986870
C[C@@H](c1ccc(cc1)OC)NC(=O)Cn2c(=O)c3cc(nn3cn2)c4ccc(cc4)Br C67197332
CCCOc1ccc(cc1)N2C(=O)C[C@H](C2=O)[NH+]3CCN(CC3)c4ccc(cc4)[N+](=O)[O-] C04044411
CCOC(=O)c1ccc(cc1)N2C(=O)C[C@H](C2=O)[NH+]3CCN(CC3)c4ccc(cc4)OC C08432700
Cc1c(c(n(n1)Cc2ccc(cc2)c3nnc(n3CCC[NH+]4CCOCC4)S)C)[N+](=O)[O-] C02792534
CCCN(Cc1nnc(o1)c2cccs2)C(=O)C[NH+]3CCN(CC3)c4ncccn4 C08880844
Cc1ccc2c(c1)sc(n2)N(CCC[NH+]3CCOCC3)C(=O)CN4C(=O)CCC4=O C09400528
Cc1c(n(c2c1c3nc(nn3cn2)CO/N=C/c4ccc(cc4)OC)CCC[NH+](C)C)C C09409865
Cc1c(n(c2c1c3nc(nn3cn2)CO/N=C/c4ccc(c(c4)OC)OC)CC[NH+](C)C)C C09410634
CC[NH+]1CCN(CC1)C(=O)[C@@H](C)Sc2nnc(o2)c3cc(c(c(c3)OC)OC)OC C09508090
CCOc1ccccc1n2c(=S)n(nn2)C[NH+]3CCN(CC3)c4ccc(cc4)OC C02643344
CCOCCN1c2nc3c(n2[C@@H](C(=N1)C)C)c(=O)n(c(=O)n3C)CC[NH+]4CCCCC4 C10047971
CC(C)(C)C1=NN(c2nc3c(n2C1)c(=O)n(c(=O)n3C)CC[NH+]4CCCCC4)CCOC C10048018
C[NH+](C)CCCN(c1nc2cc3c(cc2s1)OCCO3)C(=O)c4ccc(o4)[N+](=O)[O-] C10068220
C[NH+](C)CCCN(c1nc2cc(c(cc2s1)OC)OC)C(=O)c3ccc(o3)[N+](=O)[O-] C10068326
C[NH+](C)CCN1[C@H](c2c(=O)c3ccc(cc3oc2C1=O)OC)c4cc(ccc4OC)OC C10233193
CC[NH+](CC)CCN(CC)C(=O)c1cnn(c1C2CC2)c3nccc(n3)c4ccc(o4)C C12278377
Cc1c(c(n(n1)C)C)C[NH+](Cc2nc(no2)c3ccc(c(c3OC)OC)OC)C(C)C C12303425
Cc1c(non1)C[NH+](C)Cc2cnc(n2CCOC)S(=O)(=O)CC3CCCCC3 C12314799
Cc1cnc(c(n1)N2CC[NH+](CC2)Cc3nc(no3)c4ccc(c(c4OC)OC)OC)C C12387091
CCC[C@H](c1nnnn1CS(=O)(=O)c2ccc(cc2)C)[NH+]3CCN(CC3)c4ncccn4 C12636048
C[NH+](Cc1cnc(n1CCOC)S(=O)(=O)C2CCCCCC2)C[C@@H]3COCCO3 C12307167
COCCn1c(cnc1S(=O)(=O)CC2CC2)C[NH+]3CCCC[C@@H]3CCn4cccn4 C12307178
Cc1c(c(n(n1)Cc2cccc(c2)c3nnc(n3CCC[NH+]4CCOCC4)S)C)[N+](=O)[O-] C02793217
CO[C@@H]1C[NH+](CC(=O)N(C1)CCCN2CCCC2=O)Cc3cc4c(cc3Cl)OCO4 C14533718
COc1cccc(c1OC)[C@@H](c2nnnn2C[C@H]3CCCO3)N4CC[NH+](CC4)CC=C C19567470
C[NH+]1CCN(CC1)[C@@H](c2cc(c(c(c2)OC)OC)OC)c3nnnn3C4CCCCC4 C19589814
COc1ccc(c(c1)OC)[C@@H](c2nnnn2C[C@@H]3CCCO3)N4CC[NH+](CC4)CC=C C20140801
C[NH+]1CCN(CC1)S(=O)(=O)c2ccc(c(c2)[N+](=O)[O-])N(C)CCOc3ccc(cc3)OC C20668672
Cc1nn(c(=S)n1C2CC2)C[NH+]3CCN(CC3)Cc4nc(no4)c5ccc(cc5)OC C23270501
CC(C)CC[NH+]1CCN(CC1)c2ccc(cc2S(=O)(=O)N3CCOCC3)[N+](=O)[O-] C32932679
CCOc1ccc(cc1)Nc2[n+](c(cs2)c3ccc(cc3)[N+](=O)[O-])N4CCOCC4 C35099271
CCC(C)(C)n1c(nnn1)[C@@H](c2cc(c(c(c2)OC)OC)OC)N3CC[NH+](CC3)CC C35290691
CCC(C)(C)n1c(nnn1)[C@H](c2cc(c(c(c2)OC)OC)OC)N3CC[NH+](CC3)CC C35290692
C[NH+]1CCN(CC1)c2c(c(no2)c3ccc(cc3)F)CN(CCCOC)C(=O)COC C36312185
CC[NH+]1CCN(CC1)Cc2nc3ccc(cc3c(=O)n2c4ccc(cc4)C(=O)OCC)[N+](=O)[O-] C13574139
CN(C)c1ccc(cc1)[C@H](c2nnnn2CCOC)N3CC[NH+](CC3)Cc4ccccc4 C19584873
Cc1cccc2c1n3c(c(c2)C[NH+](Cc4nnnn4Cc5ccco5)C6CCCC6)nnn3 C06551077
Cc1ccc(cc1)S(=O)(=O)Cn2c(nnn2)[C@@H](c3cccc(c3OC)OC)N4CC[NH+](CC4)C C20142119
Cn1cc(c(n1)OC)C(=O)N(CCC[NH+](C)C)c2nc3c(ccc(c3s2)OC)OC C36645425
COc1ccc(cc1OC)[C@H]2[NH+]=NC(=S)N2/N=C/c3ccc(c(c3OC)OC)OC C38918385
COCCN(C[C@@H]1C=c2ccccc2=[NH+]C1=O)C(=O)c3cc(c(c(c3)OC)OC)OC C39016883
CCC[NH+](Cc1nnc(o1)c2cccs2)CC(=O)[C@H]3C(=C(C(=N3)C)C(=O)OCC)C C23778253
CCCS(=O)(=O)[C@H]1N=C[C@H](N1C[C@@H]2CCCO2)C[NH+](C)CCC3=C(N=N[C@@H]3C)C C39500085
C[NH+](CCC1=CN=NC1)C[C@H]2C=N[C@@H](N2CCOC)S(=O)(=O)C3CCCCCC3 C39500243
CCOc1ccc2=[NH+]C(=O)[C@H](C=c2c1)CN(C)C(=O)c3cc(c(c(c3)OC)OC)OC C39929020
C[C@@H](c1nnnn1c2ccccc2)Sc3nnc(n3c4ccccc4)C[NH+]5CCCC5 C46875598
CC[C@@H](c1nnc(n1CCN2CCOCC2)SCc3nc(no3)c4ccco4)[NH+](C)C C58157164
CCOC(=O)CCCCC(=O)C1=NC(=O)N=C1CSC2=N[C@@H]3C(=c4ccccc4=[NH+]3)N=N2 C63498689
CCOC(=O)[C@H]1C(=C(C(=N1)COC(=O)C2=c3ccccc3=[NH+]C(=O)C2)C(=O)OCC)C C38661462
CCOC(=O)[C@@H]1CCCN(C1)C(=O)CC[C@H]2N=N[C@@H](O2)CCC3=c4ccccc4=[NH+]C3 C64120836
Cc1ccn2c(c1)[nH+]c(cc2=O)CN(CCOC)Cc3cc(c(c(c3)OC)OC)OC C45974101
Cc1ccc(cc1)OCC(=O)Nc2nc3ccc(cc3s2)OC C00144539
Cc1ccc(c2c1sc(n2)NC(=O)COc3ccccc3)OC C04331481
CCCCCN1CC2=C(C1=O)[C@H](NC(=O)N2C)c3ccc(cc3)C C04913420
Cc1c(sc(n1)NC(=O)c2ccc(cc2)C(C)(C)C)C(=O)OC C00435992
CC1=CC[C@H](CC1)/C=N/NC(=O)CC[C@@H]2CCCCC23OCCO3 C05163785
COc1ccc(c(c1)OC)NS(=O)(=O)c2ccc(cc2)Cl C00123182
c1cc2c(cc1C(=O)OCC(=O)NC3(CCCCC3)C#N)CCCC2 C06604786
Cc1ccc(c(c1C)OC[C@H](CN2C(=O)c3ccccc3C2=O)O)C C07137272
COC(=O)c1ccc(cc1NS(=O)(=O)c2cccs2)Cl C07379057
COc1ccccc1CNc2ccc(cc2[N+](=O)[O-])Br C07270142
Cc1ccc(cc1)CN(C)C(=O)NCc2coc(n2)c3cccs3 C09388889
C[C@H](C(=O)Nc1cc(ccc1Cl)[N+](=O)[O-])SC2CCCC2 C11445057
CCOc1ccc(cc1OC)C(=O)Nc2nc3ccc(cc3s2)C C12797335
COc1ccc(cc1)/C=N/NC(=O)c2cccn2c3ccc(cc3)F C00110689
Cc1ccc(cc1C)C(=O)[C@H](C)Sc2nnc(o2)c3ccc[nH]3 C18365405
Cc1ccc(cc1)/C(=N/NC(=O)CSc2nc(cc(n2)C)C)/C C20247064
CCCN(c1ccc(cc1)F)C(=O)NCc2c3ccccc3on2 C20516630
Cc1ccc(c(c1)n2ccnc(c2=O)NCc3ccccc3OC)C C21536971
c1cc(ncc1[N+](=O)[O-])NCCc2ccc(s2)Br C14808933
Cc1ccc(cc1)OCC(=O)Nc2nc3c(cccc3s2)OC C24552576
CCOc1ccc(cc1)N2CCCN=C2NC(=O)c3ccc(cc3)C C28534949
Cc1cc(c(cc1C)S(=O)(=O)Nc2cc(ccc2OC)OC)C C28577393
CCOc1ccc2c(c1)[nH]c(n2)SCc3c(snn3)Cl C29828318
CSc1ccc(c(c1)CO)Oc2ccc(cc2[N+](=O)[O-])Cl C30953949
CC(C)Oc1ccc(cc1)/C=N\NC(=O)[C@H]2c3ccccc3CCO2 C32655537
CC(C)NC(=O)CCCn1c2cc(ccc2n3cccc3c1=O)F C33031645
CC1=C([C@H](NC(=O)N1C)c2ccsc2)C(=O)OCc3ccccc3 C00182964
CCc1ccc(cc1)/C=N/NC(=O)C2=NN=C(C2)c3ccc(s3)C C38826223
CC(C)(C)c1ccc(cc1)NC(=O)COc2c3ccsc3ncn2 C39502100
COc1ccc(cc1)n2ccnc2SCc3[nH]c4ccccc4n3 C40024314
CC(C)c1ccc(cc1)N2C[C@H](OCC2=O)CNC(=O)C(C)(C)C C41418810
Cc1ccnc(c1)NC(=O)/C=C/c2cc(c(c(c2)Cl)OC)OC C41817809
c1c(nnn1C2CCCCCC2)C(=O)NCC[C@@H]3C[C@@H]4C[C@H]3C=C4 C43619339
Cc1c2c(cc(nc2n(n1)C)C(C)C)C(=O)NCCC3=CCCCC3 C45795173
CC[C@H]1CCc2c(sc3c2c(=O)[nH]c(n3)CC(=O)OC(C)C)C1 C46438742
C[C@H](CNC(=O)N1CCC[C@H]1c2cccc(c2)F)Cn3cccn3 C54576506
Cc1cc(c(cc1N[C@H](C)C(=O)N2C[C@@H](C[C@@H](C2)C)C)OC)OC C57678912
CNC(=O)c1ccc(cc1)OCc2coc(n2)c3ccc(cc3)F C58182703
CC(C)(C)c1csc(n1)NC(=O)/C(=C/c2ccccc2OC)/C#N C22348375
CCOc1ccc(cc1OC)/C=C(/C#N)\c2[nH]c3cc(ccc3n2)C C33401040
Cc1ccc(c(c1)NC(=O)/C(=C/c2cccc(c2)OC(=O)C)/C#N)C C59198828
Cc1ccc(cc1)NC(=O)N(Cc2ccc(o2)C)C[C@@H]3CCCO3 C59273910
CCOc1ccccc1N2C(=O)C[C@@H](C2=O)Nc3ccc(c(c3)C)C C36635669
Cc1cc(nc2c1c(c(s2)C(=O)NC[C@H](C)Cn3cccn3)C)C C63760604
Cc1nc(on1)[C@H](C)NC(=O)/C=C/c2ccc(s2)c3ccccc3 C64316060
CCc1nc2c(c(n1)NCc3ccccc3)onc2c4ccccc4 C64658518
COCC(=O)Nc1ccc2c(c1)c(cc(n2)c3ccc(cc3)F)OC C65034185
CC/C=C(/C)\C(=O)Nc1cc(nn1c2ccc(cn2)C(F)(F)F)C C66380301
c1cc(cc(c1)F)[C@@H]2C[C@@H]2NC(=O)/C=C/c3ccc(cc3)[N+](=O)[O-] C67092213
Cc1cc(nc(c1CNC(=O)N(C)[C@@H](C)c2cccs2)OC)C C67100751
CC1=NC2=C([C@H](C1C(=O)OCCOC)c3ccc(c(c3OC)OC)OC)C(=O)CCC2 C04066431
CC1=NC2=C([C@@H](C1C(=O)OCCOC)c3ccc(c(c3OC)OC)OC)C(=O)CCC2 C04066434
COc1ccc(cc1)OCCOC(=O)c2cc(ccc2F)S(=O)(=O)N3CCOCC3 C03536448
Cn1c2ccc(cc2nc1CCC(=O)OCC(=O)c3ccc(cc3)Cl)S(=O)(=O)N(C)C C09093394
CCOc1ccc(cc1)n2c(cc(c2C)/C=C(\C#N)/C(=O)OCC(=O)N3CCCC3=O)C C09093897
CC1=C([C@H](N2C(=O)CCSC2=N1)c3ccc(c(c3)OC)OC(=O)C)C(=O)OCC=C C03636378
CC[C@@H]1C(=O)N2[C@H](C(=C(N=C2S1)C)C(=O)OC)c3ccc(c(c3)OCC)OC(=O)C C03636686
COc1ccc(cc1)OCCOC(=O)[C@]23CCC(=O)N2c4ccccc4C(=O)N3C5CC5 C09592016
CCCN(CC1CC1)C(=O)CSc2c3c(nc(n2)C)n(c(=O)n(c3=O)C)CC(C)C C09964883
CCn1c2ccc(cc2nc1COC(=O)CC3CCCC3)S(=O)(=O)N4CCOCC4 C11029444
Cc1ccc(cc1)CN(C)C(=O)CSc2nnc(n2C[C@@H]3CCCO3)N4CCOCC4 C11766181
CCOc1cc(ccc1O[C@H](C)C(=O)N(C)C)/C=C\2/C(=O)OC(=N2)c3ccc(cc3)OC C15216061
CCN(CC)S(=O)(=O)c1ccc(cc1)/C=C/C(=O)OCC(=O)N2C[C@H](O[C@H](C2)C)C C17820542
CCCN(Cc1nnc(o1)c2cccs2)C(=O)CSc3nnc(n3CC)C4CC4 C19197558
C=CCn1c(nnc1SCc2nnc(o2)c3ccc(cc3)Cl)CN4CCOCC4 C15019289
CCCOc1ccc(cc1)[C@]2([C@@H](C(=O)N(C2=O)CN3CCOCC3)CN4CCOCC4)C C13511199
Cc1nn(c(=O)c2n1c3ccoc3c2)CCCC(=O)N(C[C@@H]4CCC=CC4)C[C@@H]5CCCO5 C20866354
CN(C)C(=O)CN(c1cc(ccc1OC)Cl)S(=O)(=O)c2ccc(c(c2)OC)OC C22278477
CCCS(=O)(=O)N1CCN(CC1)CCn2c(=O)ccc(n2)c3ccc(cc3)OCC C23244526
Cc1c(c(n(n1)c2ccccc2)CSc3nnc(n3CCOC)c4ccncc4)C#N C23450583
CCN(CC)S(=O)(=O)c1cc(n(c1)C)C(=O)N(CC)Cc2ccc(c(c2)OC)OC C23955230
CCN([C@@H]1CCS(=O)(=O)C1)C(=O)[C@@H](C)OC(=O)COc2cccc3c2OC(C3)(C)C C24224304
CCCCc1ccc(cc1)n2c(nnn2)S[C@@H](C)C(=O)N(C)[C@H]3CCS(=O)(=O)C3 C24224671
CCCCn1c2ccc(cc2nc1CCC(=O)N3CCO[C@H](C3)C)S(=O)(=O)N(C)C C29986676
CCOc1ccc(cc1S(=O)(=O)N(C)CCc2ccncc2)N3CCCCS3(=O)=O C32537553
CCN(CC)C(=O)Cn1c2c(c3c(s2)CC(=C3C)C)c(=O)n(c1=O)CC(=O)OCC C34725602
CCC1=C(Cc2c1c3c(=O)n(c(=O)n(c3s2)CC(=O)OC)CC(=O)N(CC)CC)C C34732331
CCOC(=O)c1c(nc(nc1SCC(=O)N2CCOCC2)c3ccc(cc3)OC)C C34764410
COc1cc(cc(c1OC)OC)c2cc(no2)CN(C[C@@H]3CCCO3)C(=O)C4CCC4 C34922326
C[C@H](C(=O)N(Cc1cc(on1)c2cc(c(c(c2)OC)OC)OC)C[C@@H]3CCCO3)Cl C34922349
CC(=O)N(CCOC)CC(=O)N1[C@H](CC(=N1)c2ccc(cc2)F)c3ccc(c(c3)OC)OC C35947024
CCCn1c2c(c(nc(n2)C(C)C)SCC(=O)N(C(C)C)C(C)C)c(=O)n(c1=O)C C36807500
CCCS(=O)(=O)c1c2ccc(cn2c(c1S(=O)(=O)CCC)C(=O)OC)C(=O)C C00826064
COc1ccc(cc1OC)CN(C[C@@H]2CCCO2)C(=O)CN3c4ccccc4OCC3=O C01361634
COCCN1C=C(C(C(=C1)C(=O)OC)c2cc3c(cc2Br)OCO3)C(=O)OC C02459193
CCOc1ccc(cc1)S(=O)(=O)N(C)c2ccc(cc2)OCC(=O)N3CCOCC3 C03215995
CCOCCOC(=O)C1=NC2=C([C@H]1C)C(=O)C[C@H](C2)c3cc(c(c(c3)OC)OC)OC C39314070
CCOC(=O)C1=C(C(=N[C@@H]1C)C(=O)[C@@H](C)OC(=O)[C@@]23CCC(=O)N2c4ccccc4S3)C C39699017
CC[C@@H]1C(=O)N2[C@H](C(=C(N=C2S1)C)C(=O)OCCOC)c3cccc(c3OC)OC C39998514
COc1ccc(cc1)c2nnc(n2CC=C)SCC(=O)N([C@H]3CCS(=O)(=O)C3)C4CC4 C17710125
Cc1ccc(cc1)OCC(=O)c2ccc3c(c2)N(C(=O)CO3)CCCC(=O)N4CCOCC4 C40411151
Cc1cc(c(n1[C@@H](C)COC)C)C(=O)COC(=O)c2ccc(=O)n(n2)Cc3ccccc3 C45275188
c1ccc(cc1)N(CC#N)C(=O)COC(=O)CCc2nc3ccccc3c(=O)n2C4CC4 C45354517
CCCc1cc(nc(n1)C)N2CCN(CC2)[C@@H]3CC(=O)N(C3=O)c4ccc(cc4)OCCC C18217975
C[C@@H](C(=O)N1CCCC1)Sc2nnc(n2CCCOC)c3ccc(c(c3)OC)OC C27196558
Cc1cc(c(n1CCC(C)C)C)C(=O)Cn2c(c(c(n2)C)S(=O)(=O)N3CCOCC3)C C58077993
CCN(CC)S(=O)(=O)c1cccc(c1)c2nnc(o2)SCCCN3CCCC3=O C60037594
CN1C(=O)C[C@@H](C1=O)c2ccc(cc2)OCCCCOc3ccc(cc3)[C@@H]4CC(=O)N(C4=O)C C12437327
CCOC(=O)C1=C(C(=N[C@@H]1C)C(=O)[C@@H](C)Sc2ccc(cn2)S(=O)(=O)N(C)C)C C64048464
CCOC(=O)C1=C(C(=N[C@H]1C)C(=O)[C@@H](C)Sc2nnc(o2)c3c(nc(s3)C)C)C C64202576
Cn1c(nnc1SCc2nnc(o2)c3cccs3)COc4ccc(cc4)OC C03334587
CCCCCCc1nc2c(c(n1)SCC(=O)N(C)C)c(=O)n(c(=O)n2CCC)C C06431361
c1ccc(cc1)c2nc(on2)CCC(=O)OCC(=O)c3ccc(cc3)N4CCCC4=O C07831230
CCOc1ccc(cc1OCC)C(=O)N2CCN=C2SCc3ccc(cc3)[N+](=O)[O-] C09381050
Cc1cc(c(n1[C@@H](C)COC)C)C(=O)COC(=O)COc2ccc3ccc(=O)oc3c2 C10988255
Cc1c(cco1)c2nnc(n2C)SCCOc3ccc(cc3)S(=O)(=O)N(C)C C12733359
CCn1c2ccc(cc2nc1S[C@@H](C)c3nc(no3)C)S(=O)(=O)N(CC)CC C12525230
CCCn1c2ccc(cc2nc1COC(=O)c3cccs3)S(=O)(=O)N4CCOCC4 C16048145
CCN(c1nc2ccccc2s1)C(=O)COC(=O)CCn3c4ccccc4oc3=O C17275535
Cc1ccc(cc1)S(=O)(=O)N(C)CC(=O)O[C@H](C)c2nnc(o2)c3cccs3 C17543070
COCCn1c(nnn1)[C@@H](c2cccs2)N3CCN(CC3)c4ccc(cc4)OC C19594153
Cc1ccnc2n1nc(n2)C(=O)OCC(=O)c3cc(n(c3C)CCC4=CCCCC4)C C21369763
CCCn1c2ccc(cc2nc1COC(=O)c3ccc(nc3)Cl)S(=O)(=O)N(C)C C21946224
Cc1ccc(c(c1)N2C(=O)CCC(=N2)C(=O)OCC(=O)c3ccc(c(c3)OC)OC)C C22209309
CCCn1c(=O)ccc(n1)C(=O)OCC(=O)c2cc(n(c2C)c3ccc(cc3)OCC)C C23430893
CCCN(Cc1nnc(o1)c2ccco2)C(=O)CCc3ncc(o3)c4ccccc4F C25277073
CCOc1ccc(cc1)N2C[C@@H](CC2=O)C(=O)O[C@@H](C)c3nnc(o3)c4cccs4 C26463360
COc1ccc(c(c1OC)OC)/C=C\2/C(=O)c3ccc(cc3O2)OCCN4CCOCC4 C27100956
CN1c2ccccc2N(C1=C(C#N)C(=O)COC(=O)/C=C/c3ccc(cc3)OCC#N)C C28102903
CC(C)Cc1nc(on1)COC(=O)C2CCN(CC2)S(=O)(=O)c3ccc(c(c3)F)F C29576310
CCCCn1c2c(c(c(s2)C(=O)OCC)C)c(=O)n(c1=O)CC(=O)N(CC)CC C34776511
CCCCn1c2c(c(c(s2)C(=O)OCC)C)c(=O)n(c1=O)CC(=O)N3CCCC3 C34776813
COCCCN(Cc1nc(co1)C(=O)OC)S(=O)(=O)c2cc(ccc2Cl)Cl C35335444
CCOC(=O)[C@@H]1CCCN(C1)S(=O)(=O)[C@@H]2CON([C@@H]2/C=C/c3ccc(cc3)OC)C C35917198
CCOc1cc(ccc1OC(=O)C)[C@H]2C(=C(N=C3N2C(=O)CCS3)C)C(=O)OC(C)C C00796094
COCCn1c(nnn1)[C@H](c2ccccc2OC)N3CCN(CC3)c4ccccc4F C19594129
COCCCn1c(=O)c2c(ccs2)n(c1=O)Cc3cc(ccc3OC)C(=O)OC C06679282
CCOC(=O)C1=C(C(=N[C@@H]1C)C)C(=O)CSc2nnc(n2CC(C)C)c3ccco3 C39335388
CCOC(=O)CSc1nnc(n1C)CSC2=NC(=O)C3=C4CCC[C@@H]4SC3=N2 C39922221
CCOC(=O)CSc1nnc(n1C)CSC2=NC(=O)C3=C([C@H](SC3=N2)C)C C39922224
CCn1c(nnc1SCc2nnnn2C3CC3)CSc4nc5ccccc5s4 C40057282
CCOC(=O)c1cnc(nc1CSc2nnc(n2CC=C)C3CC3)N4CCCC4 C41361905
CCn1ccc(n1)C(=O)N(CCCN2CCOCC2)c3nc4ccc(cc4s3)OC C13702309
CCn1ccc(n1)C(=O)N(CCN2CCOCC2)c3nc4ccc(cc4s3)OCC C13702337
CCOc1ccccc1c2nc(no2)[C@@H]3CC(=O)N(C3)Cc4cc(ccc4OC)OC C44427700
Cc1cc(c(c2c1C(=O)/C(=C/c3ccc(cc3OC)OC)/O2)COC(=O)C)OC(=O)C C45919340
CN(Cc1ccc(c(c1)OC)OC)C(=O)CSCc2ccc(c(c2)[N+](=O)[O-])OC C45933755
CCOc1ccc(cc1)c2nc(on2)CSc3nnc(o3)Cc4csc(n4)C C46583534
CCOc1ccc(cc1)c2ccc(=O)n(n2)[C@H](C)C(=O)N3CCC[C@@H](C3)C(=O)OCC C49059024
C=CCC1(CCCCN1C(=O)c2coc(n2)CN3CCN(CC3)c4ncccn4)CC=C C55120470
CCOC(=O)c1c(c(c(s1)/N=C/c2ccc(c(c2)OC)OC(=O)C)C(=O)OC)C C59461142
CCOC(=O)[C@H]1C(=C(N=C1C)C(=O)COC(=O)Cn2cc(ccc2=O)C(F)(F)F)C C09823267
CCOC(=O)C1(CCN(CC1)S(=O)(=O)C2=C(N=N[C@@H]2C)C)Cc3ccc(cc3)OC C63834656
C[C@H]1C(=C(C(=N1)C(=O)[C@@H](C)OC(=O)C2CCN(CC2)C(=O)C(C)(C)C)C)C(=O)OC C40059415
C[C@H]1C(=C(C(=N1)C(=O)[C@H](C)OC(=O)C2CCN(CC2)C(=O)C(C)(C)C)C)C(=O)OC C40059417
COc1cc(c(cc1OC(F)F)[N+](=O)[O-])COC(=O)C2=NC=C(C2)Br C64003370
Cc1c(c(on1)C)COc2ccccc2C(=O)OCC(=O)C3=N[C@H](C(=C3C)C(=O)C)C C64052853
C[C@@H]1C(=C(C(=N1)C(=O)[C@@H](C)OC(=O)Cc2cc3c(c(c2)Cl)OCCO3)C)C(=O)OC C64170444
C[C@H]1C(=C(C(=N1)C(=O)[C@@H](C)OC(=O)Cc2cc3c(c(c2)Cl)OCCO3)C)C(=O)OC C64170447
C[C@@H]1C(=C(C(=N1)C(=O)[C@H](C)OC(=O)Cc2cc3c(c(c2)Cl)OCCO3)C)C(=O)OC C64170450
c1cc(sc1)CN(Cc2[nH]c(=O)c3c4c(sc3n2)CCCC4)C(=O)c5ccc(cc5)Cl C01339784
c1cc(ccc1C(=O)Nc2ccc(cc2)I)S(=O)(=O)N3CCCCCC3 C00949247
c1cc(cc(c1)F)NS(=O)(=O)c2cccc(c2)S(=O)(=O)c3ccc(cc3)Br C01195970
COc1ccc(cc1OC)C2=C([C@H](c3ccccc3O2)c4ccccc4)/C=C/5\C(=O)NC(=S)S5 C02269971
Cc1cc(c(n1C2CCCCC2)C)/C=C\3/C(=O)NC(=S)N(C3=O)c4ccc(cc4)Br C08843207
Cc1nnc(n1/N=C/c2cc(c(c(c2)Br)O)Br)SCc3ccccc3 C08921608
Cc1c(cccc1Cl)NC(=O)CSC2=C([C@H]([C@@H]3C(=N2)CCCC3=O)c4cccs4)C#N C09087037
COc1cc(c(cc1O)Br)/C=C/2\C(=O)N(C(=O)S2)Cc3ccc(cc3Cl)F C09233281
COc1cc(cc(c1O)Br)/C=C/2\C(=O)N(C(=O)S2)Cc3ccc(cc3Cl)F C09233285
Cc1cc(ccc1N2C(=O)/C(=C\c3cc(n(c3C)C4CCCC4)C)/C(=O)NC2=S)Br C09311429
c1cc2cc(c(=O)n(c2nc1)Cc3ccc(cc3)F)C(=O)Nc4ccc(cc4F)Br C10188117
C[C@@]12C[C@@H](c3cc(ccc3O1)Br)[C@H](C(=O)N2)S(=O)(=O)c4ccc(cc4)C(C)(C)C C12438003
Cc1cc(ccc1N2CCCC2=O)NS(=O)(=O)c3cc(ccc3Br)Br C12583542
CCOc1cc(cc(c1O)Br)/C=C\2/C(=NN(C2=O)c3ccc(cc3)Br)C C00996252
Cc1cc(ccc1Br)NC(=O)C2CCN(CC2)S(=O)(=O)c3cc(ccc3F)F C14796502
c1ccc(c(c1)NC(=O)c2ccc(cc2)S(=O)(=O)N3CCCCC3)I C15418592
c1ccc(c(c1)NC(=O)c2ccc(c(c2)S(=O)(=O)N3CCCCC3)F)I C15418601
c1cc(ccc1c2ccc(o2)/C=C/3\C(=O)NC(=S)N(C3=O)c4ccc(cc4)Br)F C15799951
c1ccc(c(c1)NC(=O)C2CCN(CC2)S(=O)(=O)c3cccc(c3)C(F)(F)F)Br C16027442
c1cc(ccc1S(=O)(=O)Oc2ccc(cc2Br)/C=C\3/C(=O)NC(=S)S3)Cl C16225434
c1ccc(c(c1)NC(=O)c2cc3c(n(c2=O)c4ccc(cc4)Cl)CCCC3=O)Br C03659186
Cc1ccc(cc1)CN2c3ccsc3C(=O)/C(=C/Nc4ccc(cc4)Br)/S2(=O)=O C20575676
Cc1nc(cs1)[C@H](C)n2cnc3c(c2=O)c4c(s3)C[C@@H](CC4)NCc5cc(c(c(c5)F)F)F C14997614
Cc1nc(cs1)[C@H](C)n2cnc3c(c2=O)c4c(s3)C[C@H](CC4)NCc5cc(cc(c5)F)F C15002352
Cc1nc(cs1)[C@@H](C)n2cnc3c(c2=O)c4c(s3)C[C@@H](CC4)NCc5cc(cc(c5)F)F C15002361
Cc1ccc(cc1C)/N=C\2/N(C(=O)[C@@H](S2)CC(=O)Nc3ccccc3Br)C4CC4 C20791206
CCOc1ccc(cc1OC)[C@H]2CC3=C([C@H](CC(=O)N3)c4ccc(cc4)Br)C(=O)C2 C20884668
CCOc1ccc(cc1OC)[C@@H]2CC3=C([C@@H](CC(=O)N3)c4ccc(cc4)Br)C(=O)C2 C20884677
CS(=O)(=O)c1cc(ccc1Cl)C(=O)Nc2nc(cs2)c3ccc(cc3)Br C23708283
Cc1cc(c(c(c1)Br)NC(=O)CSc2nnc3n2CCCCC3)Br C25183532
C[C@@]1(Cn2c3ccsc3cc2C(=O)N1Cc4ccccc4Br)C(=O)NC5CCCC5 C33331701
CC(C)c1cccc(c1NC(=O)N2CCC3(CC2)N(CCS3)C(=O)c4cccc(c4)F)C(C)C C35357664
CN1CCN(CC1)S(=O)(=O)c2ccc3c(c2)[C@@H]4C=CC[C@H]4[C@@H](N3)c5cccc(c5Cl)Cl C14477011
CN1CCN(CC1)S(=O)(=O)c2ccc3c(c2)[C@H]4C=CC[C@@H]4[C@@H](N3)c5ccc(cc5Cl)Cl C14477571
CN1CCN(CC1)S(=O)(=O)c2ccc3c(c2)[C@@H]4C=CC[C@H]4[C@@H](N3)c5c(cccc5Cl)Cl C14546737
c1ccc(c(c1)C(=O)Nc2nnc(o2)c3cccc(c3)Br)I C36681179
CCOn1c(c(c2c1-c3c(c(ccn3)I)C(=O)CC2)c4ccccc4O)C C39459059
CCOc1c(n(c-2c1CCC(=O)c3c2nccc3I)c4ccccc4O)C C39459136
CS[C@H]1CN(CCN1)c2ccc(cc2S(=O)(=O)Oc3ccccc3)I C39530578
Cc1ccc2c(c1)sc(n2)NC(=O)CCN3C(=O)/C(=C/c4ccc(cc4)Cl)/SC3=S C39874917
CCc1ccc(cc1)N\2C(=O)[C@@H](S/C2=C(\C#N)/C(=O)NC)Cc3ccc(cc3)Br C39895846
CCc1ccc(cc1)N\2C(=O)[C@H](S/C2=C(\C#N)/C(=O)NC)Cc3ccc(cc3)Br C39895847
c1ccc(cc1)C(=O)[C@@H]2[C@@H]3[C@H]([C@H]4[NH+]2C=Cc5c4cccc5)C(=O)N(C3=O)c6ccc(c(c6)Cl)F C43726424
c1cc(ccc1[C@H]2[C@@H]3CC=C[C@H]3c4cc(ccc4N2)Br)S(=O)(=O)N5CCOCC5 C43769631
CC(C)(C)C(=O)[C@H]1[C@@H]([C@@]2(c3ccccc3NC2=O)[C@@H]4N1C=Cc5c4cccc5)C(=O)c6cccs6 C49908086
CN(C1CCCCC1)C(=O)c2cnn3c2N[C@@H](C[C@@H]3C(F)(F)F)c4ccc(cc4)Br C00674925
Cc1nc2c(c3c(s2)CCCC3)c(n1)SCC(=O)NC(=O)c4ccc(cc4)Br C62038953
Cc1nc2c(c3c(s2)C[C@H](CC3)C)c(n1)SCC(=O)NC(=O)c4ccc(cc4)Br C62038955
Cc1ccc(cc1)CSc2nc(=O)c3c(n2C)NC(=O)C[C@@H]3c4ccc(c(c4)Br)F C46017222
c1ccc(cc1)n2c(=O)c3c(ccs3)nc2SCC(=O)Nc4ccccc4Br C26090180
CC(C)(C)n1c(nnn1)[C@H](c2cc3cc(c(cc3[nH]c2=O)OC)OC)[NH+]4CCN(CC4)c5ccc(cc5)F C06015000
CN(C)S(=O)(=O)c1ccc(cc1)C(=O)C2=C(C(=O)N([C@@H]2c3cccs3)CCC[NH+]4CCOCC4)O C06165864
CCc1ccc2c(c1)cc(c(=O)[nH]2)[C@@H](c3nnnn3C(C)(C)C)[NH+](Cc4ccc(cc4)Cl)C[C@@H]5CCCO5 C06197881
CC[C@@H]1CCCCN1S(=O)(=O)c2ccc(cc2)C(=O)Nc3c(c4c(s3)C[NH+](CC4)CC)C(=O)OC C09383440
C[C@H]([C@@H](c1cccs1)[NH+]2CCN(CC2)c3ccc(cc3)OC)NC(=O)c4cc(c(c(c4)OC)OC)OC C09611937
COc1ccc2c3c1O[C@@H]4[C@]3(CC[N+](=C2)CCCCCCCCN5C(=O)c6ccccc6C5=O)C=C[C@@H](C4)O C12502437
Cc1cccc2c1[nH]c(=O)c(c2)[C@H](c3nnnn3CCc4ccccc4)[NH+]5CCN(CC5)c6ccccc6F C12637495
CC[C@H](c1nnnn1C[C@@H]2CCCO2)[NH+](Cc3cccs3)Cc4cc5cc6c(cc5[nH]c4=O)OCCO6 C13064421
Cc1ccc2cc(c(=O)[nH]c2c1)[C@H](c3nnnn3C4CCCC4)[NH+](Cc5ccc(cc5)OC)Cc6ccco6 C06409972
Cc1cc(ccc1OC)C(=O)C2=C(C(=O)N([C@@H]2c3cc(c(c(c3)OC)OC)OC)CC[NH+]4CCOCC4)O C09086326
Cc1cc(ccc1OC)C(=O)C2=C(C(=O)N([C@H]2c3cc(c(c(c3)OC)OC)OC)CC[NH+]4CCOCC4)O C09086327
CC[NH+](CC)CCCN1[C@@H](C(=C(C1=O)O)C(=O)c2ccc3c(c2)OCCO3)c4ccc(c(c4)OC)OCC C09459750
CC[C@H](c1nnnn1C[C@@H]2CCCO2)[NH+](CCc3cccc(c3)C)Cc4cc5cc(ccc5[nH]c4=O)OCC C13495959
C[NH+](C)Cc1cc(ccc1OCC(=O)NCc2cc(c(c(c2)OC)OC)OC)c3nc4ccccc4s3 C14964421
CC(C)(C)[C@H]([C@@H](n1cncn1)Oc2ccc(cc2)Cl)n3c(nnn3)[C@H](c4ccccc4)[NH+]5CCCCC5 C15135361
Cc1ccc(c2c1cc(c(=O)[nH]2)[C@H](c3nnnn3C[C@H]4CCCO4)[NH+]5CCN(CC5)c6ccc(cc6)OC)C C06244934
Cc1ccc(c(c1)N2CC[NH+](CC2)[C@H](c3cc4c(cc(cc4[nH]c3=O)C)C)c5nnnn5C[C@@H]6CCCO6)C C06195787
Cc1cccc(c1C)N2CC[NH+](CC2)[C@@H](c3cc4cc(ccc4[nH]c3=O)OC)c5nnnn5C[C@@H]6CCCO6 C06442980
Cc1ccc(c(c1)N2CC[NH+](CC2)[C@H](c3cc4cc(ccc4[nH]c3=O)OC)c5nnnn5C[C@@H]6CCCO6)C C06195865
c1ccc(cc1)CC2CC[NH+](CC2)[C@H](c3cc4cc5c(cc4[nH]c3=O)OCO5)c6nnnn6C[C@@H]7CCCO7 C06446397
Cc1ccc2c(c1)cc(c(=O)[nH]2)[C@@H](c3nnnn3C[C@@H]4CCCO4)[NH+](Cc5ccc(cc5)F)Cc6ccco6 C06408749
CCOc1cc(ccc1OCC=C)[C@@H]2/C(=C(/c3ccc4c(c3)C[C@@H](O4)C)\O)/C(=O)C(=O)N2CCC[NH+](C)C C09311863
CCOc1cc(ccc1OCC=C)[C@@H]2/C(=C(/c3ccc4c(c3)C[C@H](O4)C)\O)/C(=O)C(=O)N2CCC[NH+](C)C C09311865
CC[NH+](CC)CCN1[C@H](/C(=C(/c2ccc3c(c2)C[C@H](O3)C)\O)/C(=O)C1=O)c4ccc(c(c4)OCC)OCC=C C09312236
c1ccc(c(c1)C[NH+]2CCOCCOCCN(CCOCCOCC2)Cc3ccccc3[N+](=O)[O-])[N+](=O)[O-] C16449575
CCN(CC)C(=O)CCc1nc(no1)C[NH+]2CCN(CC2)S(=O)(=O)c3ccc(s3)Br C20562373
CCOc1ccc(cc1)c2ccc(=O)n(n2)CC[NH+]3CCN(CC3)S(=O)(=O)c4ccc(cc4)NC(=O)C C23244594
CC[NH+](CCN(C)C)Cc1c(ccc2c1oc(c(c2=O)Oc3ccc(cc3)C(=O)OCC)C(F)(F)F)O C27100076
CCOC(=O)C1=C(N(C(=O)C[C@H]1c2ccccc2)Cc3ccc(o3)C(=O)NCCC[NH+]4CCCC[C@@H]4C)C C33725133
CCCn1c(=O)c2ccccc2nc1[C@@H](C)[NH+]3CCN(CC3)S(=O)(=O)c4ccc(c(c4)[N+](=O)[O-])Cl C33741387
CCc1c(sc2c1c(=O)n(c(n2)N3CC[NH+](CC3)CC(=O)N4CCOCC4)CC(=O)N5CCCCC5)C C34749390
CCC[C@@H](c1nnnn1C[C@H]2CCCO2)[NH+](Cc3ccc(cc3)OC)Cc4cc5cc(ccc5[nH]c4=O)CC C33937259
CCCCN(CC)S(=O)(=O)c1ccc(cc1)C(=O)N(CC[NH+](C)C)c2nc3c(ccc(c3s2)C)OC C36637678
CC(=O)Nc1ccc(cc1)S(=O)(=O)Oc2cc(ccc2OC)CN(CC[NH+](C)C)C(=O)CC(C)(C)C C37399927
CC[C@@H]1CCCC[NH+]1CCCNC(=O)CN2c3cc(ccc3OCC2=O)S(=O)(=O)N4CCC(CC4)C C09962946
CCOC(=O)c1c2c(sc1NC(=O)c3ccc(cc3)S(=O)(=O)N(C)C[C@H]4CCCO4)C[NH+](CC2)C C09599587
Cc1ccc(cc1)/C=C\2/C(=O)N(C(=S)S2)CCC(=O)NC[C@@H](c3ccc(cc3)OC)[NH+]4CCCCC4 C38615198
CC[NH+](CC)CCN(c1nc2c(ccc(c2s1)Cl)OC)C(=O)c3cc(c(cc3[N+](=O)[O-])OC)OC C36642035
CCOc1cc(cc(c1OCC)OCC)C(=O)NCC[NH+]2CCN(CC2)c3nc4cc(cc(c4s3)C)C C38776295
CC[NH+](CC)CCN(c1nc2ccc(cc2s1)S(=O)(=O)C)C(=O)CCCSc3ccc(cc3)C C38845452
CCOc1ccc(cc1)Nc2[n+](c(cs2)c3ccc(cc3)S(=O)(=O)N4CCOCC4)Cc5ccco5 C39834772
CC[NH+](CC)CCCN1[C@@H](c2c(=O)c3cc(ccc3oc2C1=O)F)c4ccc(c(c4)OC)OCCC(C)C C40014224
CCCOc1ccc(cc1OCC)[C@@H]2c3c(=O)c4cc(ccc4oc3C(=O)N2CCC[NH+](CC)CC)Cl C40014728
CC[NH+](CC)CCCN1[C@@H](c2c(=O)c3cc(ccc3oc2C1=O)Cl)c4ccc(c(c4)OCC)OCC=C C40014732
CCOc1cc(ccc1OCCOc2c(cccc2C)C)/C=C\3/C(=[NH2+])N4C(=NC3=O)SC(=N4)CC(C)C C27549828
CCOc1cc(ccc1OCCOc2ccc(c(c2)C)Cl)/C=C\3/C(=[NH2+])N4C(=NC3=O)SC(=N4)C(C)C C27549921
[H]\N=C\1/C(=C/c2ccc(cc2)OCCOc3ccc(cc3)C(C)(C)C)/C(=O)N=C4[N+]1=C(CS4)c5ccccc5 C57255025
CCOC1=[N+](N=C([C@H]1[P@@](=S)(/C=C\2/C(c3ccccc3N2C)(C)C)N4CCOCC4)C)c5ccccc5 C59399800
CCCOc1ccc(cc1OC)[C@H]2CN3C(=O)CN(C(=O)[C@@]3([C@@H]4C2=c5ccccc5=[NH+]4)C)CCCCCO C63372663
CCCOc1ccc(cc1OC)[C@H]2CN3C(=O)CN(C(=O)[C@@]3([C@H]4C2=c5ccccc5=[NH+]4)C)CCCCCO C63372667
CC[NH+](CC)CCN1[C@H](C(=C(C1=O)O)C(=O)c2c(nc(s2)C)C)c3ccccn3 C04383918
C[NH+](C)CCN1[C@H](C(=C(C1=O)O)C(=O)c2cccs2)c3cccc(c3OC)OC C04820016
CCc1nn(c(=O)c2n1c3ccsc3c2)CC(=O)NCCC[NH+]4CCCC[C@H]4C C05109004
CC[NH+]1CCC[C@@H]1CNC(=O)CS(=O)(=O)Cc2c(oc(n2)c3ccc(cc3)C)C C05058379
CC[NH+]1CCC[C@H]1CNC(=O)CS(=O)(=O)Cc2c(oc(n2)c3ccc(cc3)C)C C05058380
CC[NH+](CC)CCCN1[C@@H](/C(=C(/c2c(nc(s2)C)C)\O)/C(=O)C1=O)c3ccco3 C06785047
CC[NH+](CC)CCNC(=O)[C@@H]1c2ccccc2C(=O)N([C@@H]1c3cccs3)CCOC C06875628
c1cc(ccc1C(=O)NCC[NH+]2CCN(CC2)C(=O)[C@H]3CC(=O)N(C3)c4ccc(cc4)F)F C09584191
COc1ccc(cc1Cl)NC(=O)C[NH+](Cc2ccco2)[C@H]3CCS(=O)(=O)C3 C10833811
CC(=O)NCC(=O)N(CC1CC[NH+](CC1)C2Cc3ccccc3C2)C[C@@H]4CCCO4 C12049011
CC(C)[C@H](c1nnc2n1CC[NH+](CC2)Cc3ccc(c(c3)F)F)NS(=O)(=O)C C12127173
CCN(CC)c1ccc(cc1)C[NH+]2CCc3nnc(n3CC2)[C@H](C)NC(=O)C(C)C C12166781
CCc1c(c(=O)cc(n1C[C@@H]2CCC[NH+]2CC)C)C(=O)NCc3c(nn(c3C)C)C C12219080
Cc1c(nc(s1)C)[C@@H](C)[NH+](C)Cc2c[nH]nc2c3cc(c(c(c3)OC)OC)OC C12438265
Cc1[nH]c(nn1)CCC(=O)N2CC[C@@]3(C2)CCC[NH+](C3)Cc4cc(ccc4F)OC C12457497
CS(=O)(=O)c1ccc(c(c1)S(=O)(=O)C)NC[C@@H](c2ccco2)[NH+]3CCCCC3 C16311148
COc1cccc(c1)C(=O)C2=C(C(=O)N([C@H]2c3cccs3)CC[NH+]4CCOCC4)O C06530092
Cc1cn2c(=O)c(cnc2s1)C(=O)Nc3ccc(cc3)OCC[NH+]4CCCCC4 C19717091
Cc1ccc(cc1)/[NH+]=C(\c2ccccc2)/Nc3[n+](c(ns3)[O-])c4ccc(cc4)OC C19938320
CC(C)NC(=O)c1cn(nn1)CC[NH+]2CCN(CC2)Cc3cc4ccccc4s3 C20210390
C1CCN(C1)C(=O)C[NH+]2CCN(CC2)CCC(=O)Nc3c(c4c(s3)CCC4)C#N C22199599
C[NH+](C)Cc1ccccc1CNC(=O)[C@@H]2CCCN2S(=O)(=O)c3ccc(cc3)F C22467065
C[NH+](C)Cc1ccccc1CNC(=O)[C@H]2CCCN2S(=O)(=O)c3ccc(cc3)F C22467070
COc1cccc(c1)NC(=O)C[NH+]2CCN(CC2)Cc3nc(cs3)c4ccco4 C22630800
C[NH+](C)[C@@H](CNC(=O)CCCN(C)S(=O)(=O)c1cccs1)c2cccc(c2)F C22682981
Cc1cc(c(n1c2nc(cs2)C)C)C(=O)CN3CC[NH+](CC3)CC(=O)NC4CC4 C22931716
Cc1nc([nH]n1)CCC(=O)N2CC[C@]3(C2)CCC[NH+](C3)Cc4cc(ccc4F)OC C23339232
C[NH+](C)[C@@H](CNC(=O)[C@H]1CC(=O)N(C1)c2ccc3c(c2)OCCO3)c4ccsc4 C25329115
C[NH+](C)[C@H](CNC(=O)c1c(cco1)CS(=O)(=O)c2ccccc2)c3ccsc3 C25331606
Cc1c(c(c(c2c1O[C@@H](C2)CCn3ccc(=O)c(c3C)O)C)OC(=O)C[NH+](C)C)C C26994330
c1ccc(cc1)[C@H](CNC(=O)Cn2cnc3c4ccccc4oc3c2=O)[NH+]5CCCC5 C32217655
Cc1cc(c(cc1S(=O)(=O)[C@H]2CS(=O)(=O)C[C@@H]2NCCC[NH+](C)C)C)OC C32536677
C[NH+](C)/C=C\c1c(c(=O)ncn1CCNc2c(cc(cn2)C(F)(F)F)Cl)C#N C33372173
COc1ccc(c(c1)Nc2[n+](c(cs2)c3ccc(cc3)OC(F)F)CCO)OC C35026047
Cn1cccc1C2=NN([C@H](C2)c3ccc(cc3)F)C(=O)C[NH2+]CCN4CCOCC4 C35945705
CCn1cc(c2cc(c(cc2c1=O)OC)OC)C(=O)NCCC[NH+]3CCC(CC3)C C04874658
CC[NH+]1CCN(CC1)C(=O)c2ccc(c(c2)OC)OCC(=O)Nc3ccc(cc3)F C06079912
Cc1ccc(cc1)S(=O)(=O)Cc2ccc(o2)C(=O)NCCCN3CC[NH+](CC3)C C20240576
C[C@@]12CC[C@@H](C1(C)C)C(=O)N(C2=O)C[C@@H](CN3CC[NH+](CC3)Cc4ccccc4)O C22465645
CC[C@H](c1ccncc1)NC(=O)C2CCN(CC2)C3CC[NH+](CC3)Cc4cccc(n4)C C39394286
C[NH+](Cc1ccc(c(c1)OC)OC)Cc2nnc(s2)C(=O)Nc3ccc(cc3)F C39553547
CCS(=O)(=O)c1ncc(c(n1)Cl)C(=O)NC[C@H](c2ccc(cc2)F)[NH+](C)C C40986130
Cc1cccc(c1)N2CC[NH+](CC2)CCCCNC(=O)c3cnc4n(c3=O)ccs4 C46709198
Cc1c(c(n(n1)[C@H]2CCS(=O)(=O)C2)C)C[NH2+]C[C@@H]3CN(CCO3)Cc4ccccc4 C58055695
c1ccc(cc1)CCCN(CCS(=O)(=O)N2CC[NH2+]CC2)C(=O)Cc3cccs3 C46141013
c1cc(c(c(c1)Cl)[C@H](CNC(=O)Cc2ccc(cc2)n3cnnn3)[NH+]4CCCC4)F C58775305
C[NH+](C)[C@H](CNc1ccc(cc1S(=O)(=O)C)S(=O)(=O)C)c2ccc(cc2)F C59419583
C=CCn1c2ccccc2n(c(=O)c1=O)CCC(=O)NCCC3=c4ccccc4=[NH+]C3 C64518422
COCCN1C(=O)[C@H]2C=CC(=CC2=NC1=S)C(=O)NCCC3=c4ccccc4=[NH+]C3 C64653790
CC(C)C[NH+]1CCN(CC1)C(=O)CCC2CCN(CC2)c3cc(ncn3)NC4CC4 C65274157
Cc1nnc(s1)NC(=O)CCCN2C(=O)/C(=C/c3cccc(c3)OC)/SC2=S C08819201
Cc1ccc(cc1)C(=O)NN2C[C@@H](CC2=O)C(=O)OCC(=O)c3ccc(cc3)Br C08927544
CN1[C@H]([C@@H](c2cc(c(cc2C1=O)OC)OC)C(=O)NCCCOC)c3ccc(cc3)SC C09936563
c1cc(sc1)CNC(=O)COC(=O)C2CCN(CC2)S(=O)(=O)c3cccs3 C10209465
Cc1nnc(s1)SCc2cc(=O)c(cn2CC(=O)Nc3ccc(cc3)Cl)OC C10254775
C1Cc2c(sc3c2c(=O)n(c(n3)SCC(=O)NC[C@@H]4CCCO4)C[C@H]5CCCO5)C1 C03441236
CN(C[C@@H](c1ccccc1)O)C(=O)C[C@@]2(CC(=O)N(C2=O)C3CC3)c4ccc(cc4)OC C11784280
c1ccc(cc1)n2c(nc(n2)SCC(=O)Nc3ccccc3N4CCCC4=O)C5CC5 C12051149
c1ccc(cc1)SCC(=O)Nc2cnn(c2)CC(=O)N3CCC[C@@H]3c4nccs4 C12244540
Cc1cc(c(n1[C@H](C)COC)C)C(=O)COC(=O)C[C@H]2C(=O)Nc3ccccc3S2 C12425087
CCOc1ccc2c(c1)cc(c(=O)[nH]2)CN(C[C@@H]3COCCO3)C(=O)c4ccc(cc4)F C13512911
CCOc1ccc(cc1OC)/C=C\2/C(=O)N(C(=O)S2)CCNC(=O)C[C@H]3CCC=C3 C14633403
Cn1c(nnc1SCC(=O)Nc2cccc(c2)SC)C[C@H]3CCS(=O)(=O)C3 C18667803
c1ccn(c(=O)c1)[C@H](C(=O)c2ccc(cc2)Br)C(=O)NCCCN3CCOCC3 C12468516
CC(C)OCCCNC(=O)[C@@H]1c2cc(c(cc2C(=O)N([C@H]1c3cccs3)C)OC)OC C20104462
Cc1ccc(nc1)c2ccc3c(c2)C[C@H](O3)CNC(=O)CCN(C)[C@@H]4CCS(=O)(=O)C4 C14885414
CC1CCN(CC1)S(=O)(=O)c2ccc(c(c2)C(=O)NCCCN3CCOCC3)F C20664316
COc1ccc(cc1S(=O)(=O)NCc2ccc(cc2)S(=O)(=O)N3CCCC3)F C20768754
c1cc(c(cc1NC(=O)CSc2c3c(n(c(=O)n2)CCN4CCOCC4)CCC3)F)F C15823729
Cc1ccc(cc1)CNC(=O)[C@@]2(CN(CC(=O)N2CCc3cccs3)S(=O)(=O)C)C C21529172
Cn1c2ccc(cc2c(c1C(=O)NCCc3ccc(cc3OC)OC)N4CCCC4=O)F C21529849
Cc1cccc(c1NC(=O)[C@H](C)Sc2nnc(n2CC=C)[C@@H]3CCS(=O)(=O)C3)C C22000003
COc1cc(c(cc1OC)S(=O)(=O)NC[C@H](c2cccs2)N3CCOCC3)F C23148551
c1ccc(c(c1)CNC(=O)[C@H]2CCCN2S(=O)(=O)c3ccc(cc3)F)CN4CCOCC4 C12594008
C[C@H](C(=O)Nc1ccc2c(c1)CCC2)Sc3nnc(n3CC=C)[C@@H]4CCS(=O)(=O)C4 C24712867
C[C@H](c1nc2ccccc2s1)N(C)C(=O)c3ccc(cc3)S(=O)(=O)NCCOC C24873509
CN(C)[C@@H](CNC(=O)c1cc(ccc1F)S(=O)(=O)N2CCOCC2)c3cccs3 C25436658
C=CCn1c(nnc1SCc2nnc(s2)C(=O)NCc3ccc(cc3)F)C4CC4 C26030289
CCOc1ccc(cc1)N2C[C@H](CC2=O)C(=O)N(C)Cc3ccc(cc3)C(=O)NC4CC4 C31198447
CCOC(=O)c1c(c(c(s1)NC(=O)CSC(=S)N2CCN(CC2)C)C#N)C C32697737
CC(C)c1cccc(c1NC(=O)CN2C(=O)C(=O)N(C2=O)Cc3cccs3)C(C)C C32814410
Cc1nc(cs1)COc2ccc(cc2OC)[C@@H]3Nc4ccccc4C(=O)N3CCOC C32900911
CCN(Cc1[nH]c(=O)c2cc(c(cc2n1)OC)OC)C(=O)c3cc(ccc3C)SC C32906388
CCOc1cc(ccc1O)[C@H]2c3c(=O)c4cc(ccc4oc3C(=O)N2CCCOC)F C35488124
Cc1c(sc(n1)C)C(=O)C2=C(C(=O)N([C@H]2c3ccccc3OCC=C)CC[NH+](C)C)[O-] C35567148
CN(C)c1ccc(cc1CN(C[C@@H]2CCCO2)C(=O)COC)NC(=O)c3cccs3 C35944740
CCOc1cccc(c1)[C@H]2C(=C(C(=O)N2CCC[NH+](C)C)[O-])C(=O)c3c(nc(s3)C)C C33813667
c1ccc(cc1)CN(CCO)C(=O)/C=C/c2ccc(cc2)S(=O)(=O)N3CCOCC3 C03217644
c1cc(c(c(c1)Cl)CS(=O)(=O)c2nnc(o2)CNC(=O)Cc3cccs3)F C38797183
CCCS(=O)(=O)[C@@H]1N=C[C@@H](N1C[C@@H]2CCCO2)CN(C)Cc3cc4cc(ccc4[nH]3)F C39363209
Cc1c(c(n(c(=O)c1C#N)C)NCc2ccccc2)/C=C\3/C(=O)N(C(=S)S3)CCOC C40066586
c1cc(ccc1F)S(=O)(=O)NC2CCN(CC2)C(=O)CCS(=O)(=O)C3CCCC3 C48304384
[H]/N=C\1/C(=C/c2ccc(c(c2)OCC)OCc3ccccc3)/C(=O)N=C4N1N=C(S4)CC C09008236
CCN(CC)C(=O)CN(C)C(=O)CCSCc1[nH]c(=O)c2c3c(sc2n1)CCCC3 C32716048
c1cc(ccc1C(F)(F)F)S(=O)(=O)N2CCC(CC2)C(=O)NCCCN3CCOCC3 C59334587
CCN(CCCNC(=O)[C@H]1CCCN1C(=O)C23CC4CC(C2)CC(C4)C3)S(=O)(=O)C C59921076
COc1ccc(cc1)N2C[C@H](CC2=O)C(=O)NC[C@H](c3cccc(c3)F)N4CCOCC4 C60130669
C[NH+](C)[C@H](C/N=C\1/[C@@H](C(=O)C1=O)N2CCN(CC2)c3ccc(cc3)F)c4ccc(cc4)OC C61718156
COCCCn1c(=O)[nH]nc1SCC(=O)N2CCC3=C([C@H]2c4cccs4)CCS3 C64003467
CC(C)[C@H]1C=C2C(=NC(=NC2=O)CSCC(=O)Nc3nnc(s3)C4CCC4)S1 C64435588
c1ccc2c(c1)C(=O)N(S2(=O)=O)CCCC[NH+]3CCN(CC3)c4c5ccsc5cc[nH+]4 C01551141
CC[NH+]1CCC[C@@H]1CN(CC2CC[NH+](CC2)CCOC)C(=O)/C=C/c3ccco3 C11816461
CC[NH+]1CCC[C@@H]1CN(CC2CC[NH+](CC2)CCOC)C(=O)Cn3ccc(n3)C C11843718
C[C@@H](C[NH+]1CCCC1)C[NH+](C)Cc2nc(no2)c3ccc(c(c3OC)OC)OC C12028802
Cc1cc(n[nH]1)C[NH+](C)Cc2ccccc2OC[C@@H](C[NH+]3CCc4ccccc4C3)O C11936146
C[NH+](C)CCCN(CC1CC[NH+](CC1)C2Cc3ccccc3C2)C(=O)c4ccoc4 C12385627
Cc1ccc(o1)C[NH+]2CCC(CC2)C[NH+](C)Cc3ccc(o3)Sc4nncn4C C12704510
c1ccc(cc1)C[C@@]2(C(=O)NC(=O)N2)C3CC[NH+](CC3)Cc4cc(cs4)C[NH+]5CCCC5 C15007007
CCOC(=O)C1CC[NH+](CC1)Cc2cc3ccc(cc3n(c2=O)CC[NH+](C)C)F C15071931
CC[NH+]1CCC[C@H]1CN(CC2CC[NH+](CC2)CCOC)C(=O)Cc3c(non3)C C15074595
CCN(CC)C(=O)C[NH+]1CCC[NH+](CC1)Cc2cc(=O)oc3c2ccc(c3C)C C31577793
CC[NH+](CC)CC[n+]1cnc2c(c1N)[C@H](c3ccc4ccccc4c3O2)c5ccco5 C35392100
Cc1ccc(cc1)c2cc(nn2C)C(=O)N3C[C@H]([NH+]([C@H](C3)C)CCC[NH+](C)C)C C36216341
CCOC(=O)[C@H]1C(=c2cc(ccc2=[NH+]1)F)NC(=O)C[NH+]3CCC(CC3)C(=O)OCC C38592218
C[NH+](C)CCC[n+]1c(csc1Nc2cc(cc(c2)OC)OC)c3ccccc3 C38733613
CC(C)(C)C1=N[N+](=C2C1=C[C@H](C(=O)N2)C[NH2+]Cc3cccs3)c4ccc(cc4)Cl C38790152
c1ccc(cc1)[C@@H]2CCC(=[N+]2c3ccc(cc3)C(=O)N/N=C/C4=c5ccccc5=[NH+]C4)c6ccccc6 C39353193
Cc1c[nH+]c([nH]1)CNC(=O)c2ccc(c(c2)Cl)OC3CC[NH+](CC3)CC(C)(C)C C20451937
c1ccc2c(c1)CC[NH+](C2)C[C@@H](COc3ccccc3C[NH2+]CCC4=CN=NC4)O C39447842
Cc1c(c2c(cn1)C[NH+](CC2)[C@@H](C)CCn3cccn3)c4nc(on4)[C@@H]5C=CC=[NH+]5 C39461440
C[NH+]1CCN(CC1)C[C@H](COc2ccc(cc2)C[NH2+]Cc3ccc(s3)Cl)O C23358558
CN(C)c1ncc(s1)C[NH+](C[C@@H]2CCCO2)CC3CC[NH+](CC3)CCOC C20539280
CCOC(=O)[C@H]1C(=CN=N1)C[NH+](C[C@@H]2CCCO2)CC3CC[NH+](CC3)C4CCCC4 C39543101
CCCC[C@@H](C)C(=O)N1C[C@@H](C2(C1)CC[NH2+]CC2)C(=O)NCC[NH+]3CCCCC3 C39628132
CCC(CC)C(=O)N1C[C@@H](C2(C1)CC[NH2+]CC2)C(=O)NCCC[NH+]3CCCC[C@@H]3C C39628434
CCCC[C@H](C)C(=O)N1C[C@@H](C2(C1)CC[NH2+]CC2)C(=O)NCC(C)(C)C[NH+](C)C C39630949
CC(C)[NH+](CCNC(=O)[C@@H]1CN(CC12CC[NH2+]CC2)C(=O)CCSC)C(C)C C39634801
CCCC[C@H](C)C(=O)N1C[C@H](C2(C1)CC[NH2+]CC2)C(=O)N[C@@H]3C[NH+]4CCC3CC4 C39663248
CCC(CC)C(=O)N1C[C@@H](C2(C1)CC[NH2+]CC2)C(=O)NCc3cn4cc(ccc4[nH+]3)C C39670476
CCC(CC)C(=O)N1C[C@H](C2(C1)CC[NH2+]CC2)C(=O)NCc3cn4cc(ccc4[nH+]3)C C39670477
C[NH+](C)[C@@H](CNC(=O)[C@H]1CN(CC12CC[NH2+]CC2)C(=O)c3ccc(cc3F)F)c4ccccc4 C39675624
CC1(CCCCC1)C(=O)N2C[C@@H](C3(C2)CC[NH2+]CC3)C(=O)NC[C@@H](c4ccccc4)[NH+](C)C C39675718
CCCC[C@H](C)C(=O)N1C[C@H](C2(C1)CC[NH2+]CC2)C(=O)N[C@H]3C[NH+]4CCC3CC4 C39681956
CC[C@@H](C)CC(=O)N1C[C@H](C2(C1)CC[NH2+]CC2)C(=O)NCC3CC[NH+](CC3)C4CCCC4 C39689246
CC[NH+]1CCC[C@H]1CNC(=O)[C@@H]2CN(CC23CC[NH2+]CC3)C(=O)c4ccc(cc4F)C(F)(F)F C39695493
CCc1ccc2=[NH+]C(=O)[C@@H](C=c2c1)[C@H](c3nnnn3CCOC)[NH+]4CCC(CC4)C C39699228
c1ccc2=[NH+]C(=O)[C@H]([NH+]=c2c1)CCC(=O)OCC(=O)Nc3ccc4c(c3)OCCO4 C40049782
C[NH+](CCc1ccccn1)C[C@H]2C[NH+]3CC[C@@H]2C[C@@H]3CNC(=S)Nc4ccccc4 C43526948
CC(=O)c1ccc(cc1)NC(=O)NC[C@H]2C[C@H]3CC[NH+]2C[C@@H]3CN4CC[NH+](CC4)C C43527229
c1cc(sc1)[C@@H](CNC(=O)Nc2ccc([nH+]c2)N3CCOCC3)[NH+]4CCCC4 C48070222
CC[NH+]1CCC[C@@H]1CN(CC[NH+](C)C)S(=O)(=O)c2cc(cc(c2C)C)[N+](=O)[O-] C60348586
CCC[NH+]1CCC(CC1)NC(=O)[C@@H]2CCC[C@H](C2)C(=O)NC3CC[NH+](CC3)CCC C60371844
CC[C@H](C(=O)Nc1nnc(s1)CC(=O)OCC)SC2[NH+]=c3ccccc3=[NH+]2 C63514592
CCOc1ccc2=[NH+][C@H]([NH+]=c2c1)SCC(=O)N([C@H]3CCS(=O)(=O)C3)C4CCCC4 C63743019
CCN(CC[C@H]1[NH+]=c2cccc(c2=[NH+]1)C)C(=O)c3ccc(cc3)CN4[C@@H](N=NN4)C C63885167
CC(=O)Nc1ccc(cc1)C[NH+]2CCC[C@H](C2)CNC(=O)[C@@H]3C=c4ccccc4=[NH+]3 C64044020
CCS(=O)(=O)[C@@H]1N=C[C@H](N1Cc2ccccc2)CN(C)CC3[NH+]=c4ccccc4=[NH+]3 C64058298
C[C@@H](CCC1=c2ccccc2=[NH+]C1)[NH+]3CCC4(CC3)[C@@H](CC(=O)N4C)C(=O)OC C64061610
Cc1nnc(s1)NC(=O)CSc2nnc(o2)CCC3[NH+]=c4ccccc4=[NH+]3 C64423233
CC(=O)N1[C@H](OC(=N1)CSC2[NH+]=c3ccccc3=[NH+]2)c4ccc(c(c4OC)OC)OC C64819865
CCOc1cc(ccc1OCCC(=O)[O-])/C=C/2\C(=O)N(C(=S)S2)CCc3ccc(c(c3)OC)OC C16919685
CCOc1ccc(cc1)C(=O)C2=C(C(=O)N([C@H]2c3ccc(c(c3)OC)OCC)CCCN4CCOCC4)[O-] C09275073
CCCCCC(=O)OC[C@@H](CO[P@](=O)([O-])OC1[C@H]([C@H](C([C@H]([C@H]1O)C)C)C)O)OC(=O)CCCCC C27645551
CCCCCC(=O)OC[C@H](CO[P@](=O)([O-])OC1[C@H]([C@H](C([C@H]([C@H]1O)C)C)C)O)OC(=O)CCCCC C27645557
CCOc1cc(ccc1OCC=C)[C@@H]2C(=C(C(=O)N2CCCN3CCOCC3)[O-])C(=O)c4cccs4 C33498022
CCCOc1ccc(cc1)[C@@H]2C(=C(C(=O)N2CCCN3CCOCC3)[O-])C(=O)c4ccc(cc4C)OCCC C33595463
CCCOc1ccc(cc1)C(=O)C2=C(C(=O)N([C@H]2c3ccc(cc3)OCC(=O)N)CCN4CCOCC4)[O-] C33769020
Cc1c(n2ccccc2n1)C(=O)C3=C(C(=O)N([C@@H]3c4ccc(c(c4)OC)OCCC(C)C)CCCOC)[O-] C33814288
CCCCCOc1ccc(cc1OC)[C@H]2C(=C(C(=O)N2CCCOC)[O-])C(=O)c3ccc4c(c3)C[C@@H](O4)C C35003645
CCCCCOc1ccc(cc1)[C@H]2C(=C(C(=O)N2CCCOC)[O-])C(=O)c3ccc(c(c3)C)OC(C)C C35022400
CCOc1ccc(cc1)C(=O)C2=C(C(=O)N([C@@H]2c3ccc(cc3)OCC(=O)N)CCCN4CCOCC4)[O-] C35038628
CCCCOc1cccc(c1)C(=O)C2=C(C(=O)N([C@@H]2c3ccc(cc3)[N+](=O)[O-])CCCN4CCOCC4)[O-] C35299310
CCCCCOc1ccc(cc1OC)[C@@H]2C(=C(C(=O)N2Cc3ccccc3)[O-])C(=O)/C=C/c4ccccc4 C35444579
CCCCOc1ccc(cc1OC)[C@H]2C(=C(C(=O)N2CCCOC)[O-])C(=O)c3c(n4cccc(c4n3)C)C C35484251
CC1=C([C@@H](N2C(=CSC2=N1)/C=C(/NCc3ccco3)\[O-])c4cccc(c4OC)OC)C(=O)OCCOC C35703592
CC1=C([C@@H](N2C(=CSC2=N1)/C=C(/NC[C@H]3CCCO3)\[O-])c4cc(ccc4OC)OC)C(=O)OCCOC C35703648
CC1=C([C@H](N2C(=CSC2=N1)/C=C(/NC[C@H]3CCCO3)\[O-])c4cc(ccc4OC)OC)C(=O)OCCOC C35703650
CC1=C([C@H](N2C(=CSC2=N1)/C=C(/NC[C@@H]3CCCO3)\[O-])c4ccc(c(c4)OC)OC)C(=O)OCCOC C36058342
CC1=C([C@H](N2C(=CSC2=N1)/C=C(/NCc3ccco3)\[O-])c4ccc(cc4OC)OC)C(=O)OCCOC C36061117
CC1=C([C@H](N2C(=CSC2=N1)/C=C(/NC[C@@H]3CCCO3)\[O-])c4ccc(cc4OC)OC)C(=O)OCCOC C36061129
CCCCCCN([C@@H](/C=C\C)C(=O)NCS(=O)(=O)c1ccc(cc1)C)C(=O)c2cc(ccc2[O-])[N+](=O)[O-] C36513896
CCCCCCN([C@H](/C=C\C)C(=O)NCS(=O)(=O)c1ccc(cc1)C)C(=O)c2cc(ccc2[O-])[N+](=O)[O-] C36513898
CCCCCCN([C@H](c1ccc(c(c1)OC)O)C(=O)NC2CCCCC2)C(=O)c3cc(ccc3[O-])[N+](=O)[O-] C36513957
CCC/C=C/[C@@H](C(=O)NCS(=O)(=O)c1ccc(cc1)C)N(CCC)C(=O)c2cc(ccc2[O-])[N+](=O)[O-] C36570184
CCCN([C@@H](c1ccc(c(c1)OC)OC)C(=O)NC(C)(C)CC(C)(C)C)C(=O)c2cc(ccc2[O-])[N+](=O)[O-] C36570238
CCOC(=O)/C(=C/c1ccc([nH]1)[C@@H](c2ccc(cc2)C(=O)[O-])[C@@H]3C=CC(=N3)/C=C(\C#N)/C(=O)OCC)/C#N C39315021
CCOC(=O)/C(=C/c1ccc([nH]1)[C@H](c2ccc(cc2)C(=O)[O-])[C@@H]3C=CC(=N3)/C=C(\C#N)/C(=O)OCC)/C#N C39315022
CCOC(=O)/C(=C/c1ccc([nH]1)[C@H](c2ccc(cc2)C(=O)[O-])[C@H]3C=CC(=N3)/C=C(\C#N)/C(=O)OCC)/C#N C39315025
CCCCOc1ccc(cc1)C(=O)C2=C(C(=O)N([C@@H]2c3ccc(cc3)[N+](=O)[O-])CCCN4CCOCC4)[O-] C39827674
CCOc1ccc(cc1OC)[C@@H]2C(=C(C(=O)N2CCN3CCOCC3)[O-])C(=O)c4ccc(cc4)OCC=C C39827836
CCCCCOc1ccc(cc1OC)[C@@H]2C(=C(C(=O)N2CC=C)[O-])C(=O)c3ccc(c(c3)C)OCC(C)C C40027744
CCCCOc1cccc(c1)[C@@H]2C(=C(C(=O)N2CC=C)[O-])C(=O)c3cccc(c3)OCc4ccc(cc4)F C40030466
CCCCCCOc1ccc(cc1)[C@@H]2C(=C(C(=O)N2CCCO)[O-])C(=O)c3ccc(cc3)Br C40047805
CCOc1ccc(cc1C)C(=O)C2=C(C(=O)N([C@@H]2c3ccc(c(c3)OCC)OCCC(C)C)CCCO)[O-] C40048873
CC(C)CCOc1ccc(cc1OC)[C@@H]2C(=C(C(=O)N2CCCO)[O-])C(=O)c3ccc(cc3)OCC=C C40053580
CCCCCCOc1ccc(cc1)[C@H]2C(=C(C(=O)N2CCOCCO)[O-])C(=O)c3ccc(cc3)OCCCC C40078425
CCOc1ccc(cc1OCC)[C@H]2C(=C(C(=O)N2CCOCCO)[O-])C(=O)c3ccc(cc3)OC(C)C C40079121
CCOc1cc(ccc1OCCC(C)C)[C@@H]2C(=C(C(=O)N2CCO)[O-])C(=O)c3ccc(cc3)OC(C)C C40079311
CCCCOc1ccc(cc1OCC)[C@H]2C(=C(C(=O)N2CCO)[O-])C(=O)c3ccc(cc3C)OCC=C C40083251
CCCCN1[C@H](C(=C(C1=O)[O-])C(=O)c2ccc(cc2C)OCC(C)C)c3ccc(c(c3)OCC)OCC C40085002
CCOc1cc(ccc1OCC=C)[C@H]2C(=C(C(=O)N2CCOCCO)[O-])C(=O)c3ccc(c(c3)C)OC C40085152
CCOc1ccc(cc1C)C(=O)C2=C(C(=O)N([C@H]2c3ccc(c(c3)OC)OCC=C)CCOCCO)[O-] C40085656
Cc1cc(ccc1OCC(C)C)C(=O)C2=C(C(=O)N([C@@H]2c3ccc(cc3)OCC=C)CCOCCO)[O-] C40093792
CCOc1ccc(cc1OCC)[C@@H]2C(=C(C(=O)N2CCOCCO)[O-])C(=O)c3ccc4c(c3)C[C@@H](O4)C C40095084
CCOc1ccc(cc1OCC)[C@@H]2C(=C(C(=O)N2CCOCCO)[O-])C(=O)c3ccc4c(c3)OCCO4 C40096387
CCOc1cc(ccc1OCCC(C)C)[C@@H]2C(=C(C(=O)N2CCO)[O-])C(=O)c3ccc(cc3)OCC=C C40099524
CCCCCCOc1c(cc(cc1Br)/C=C\2/C(=O)N(C(=S)S2)CCC(=O)[O-])OCC C40937771
COc1ccc(cc1)CN([C@H]2CC(=O)N(C2=O)c3ccc(cc3)OCCCCCCl)C(=O)/C=C/C(=O)[O-] C59489524
CCOc1ccc(cc1OCC)CCN([C@@H]2CC(=O)N(C2=O)c3ccc(cc3)OC)C(=O)/C=C/C(=O)[O-] C13881886
CCCCOc1ccc(cc1)C(=O)NC(=S)Nc2ccc(cc2)S(=O)(=O)[N-]c3c(nccn3)OC C66200601
CC1=C(c2ccccc2O[C@@]1(c3ccc(cc3)OC)[NH+]4CCOCC4)C#Cc5ccccc5 C00758033
Cc1cccc(c1n2c(nnn2)[C@]3(CCCC[C@H]3C)[NH+]4CCN(CC4)c5ccccc5)C C03879132
c1cc2c(cc1C3CCCCC3)c4c5n2CCN([C@@H]5CCC4)C(=O)C[NH+]6CCCCCC6 C00754174
CC1(CC(=C2C(=NN([P@@]2(=S)OC(C)(C)C)c3ccccc3)C1)[NH+]4CCCCC4)C C05499443
CC1(CC(=C2C(=NN([P@]2(=S)OC(C)(C)C)c3ccccc3)C1)[NH+]4CCCCC4)C C05499472
COc1ccc(c(c1)OC)[C@H]2c3cc4c(cc3O[C@@]5([C@@H]2CCCC5)[NH+]6CCCC6)OCO4 C05554749
COc1c(ccc(c1Cl)Cl)S(=O)(=O)N2CC[NH+](CC2)C(c3ccccc3)c4ccccc4 C06161659
Cc1cc(c2ccccc2[nH+]1)N3CCN(CC3)c4c5ccccc5nc(n4)N6CCc7ccccc7C6 C03672765
C[NH+](C)CCCN(c1nc2ccc(cc2s1)Cl)C(=O)c3cc4cccc(c4o3)OC C08960038
C[NH+]1CCC2(CC1)N3[C@H](CC(=N3)c4ccc(cc4)Sc5ccccc5)c6ccccc6O2 C09044412
CCC[NH+]1CCC2(CC1)N3[C@@H](CC(=N3)c4cccs4)c5cc(ccc5O2)Br C09046587
Cc1cc(c2c(c1)sc(n2)N(CC[NH+](C)C)C(=O)CSc3ccc(cc3)Cl)C C09344022
CC(C)(C)c1ccc(cc1)C(=O)N(CC[NH+]2CCOCC2)c3nc4c(cccc4s3)F C10046469
CC[NH+](CC)CCN(c1nc2c(s1)cccc2Cl)C(=O)c3ccc4c(c3)scn4 C12140872
c1ccc2c(c1)nc(s2)SC3=C(CCCC3)/C=N/N4CCN(CC4)c5cccc[nH+]5 C12618346
CC(C)[NH+]1CCC2(CC1)N3[C@@H](CC(=N3)c4ccc(cc4)c5ccccc5)c6ccccc6O2 C09272518
CC(C)[NH+]1CCC2(CC1)N3[C@H](CC(=N3)c4ccc(cc4)c5ccccc5)c6ccccc6O2 C09272519
Cc1c(c2nc(cc(n2n1)N3CCN(CC3)c4cccc[nH+]4)C(C)(C)C)c5ccc(cc5)F C15839990
Cc1c(c(c(c(c1C)C)S(=O)(=O)N2CC[NH+](CC2)C34CC5CC(C3)CC(C5)C4)C)C C17097191
COc1ccc(cc1Cl)/[NH+]=c\2/c(cc3cc(ccc3o2)Cl)S(=O)(=O)c4ccccc4 C20285596
c1cc(ccc1OCCN2CC[NH+](CC2)Cc3cc4cc(ccc4o3)c5ccsc5)F C24914453
CC1([C@@H](/C(=N\C23CC4CC(C2)CC(C4)C3)/N(C1=O)c5ccccc5)N6CC[NH+](CC6)C)C C21152180
c1ccc(c(c1)N2CCN(CC2)c3c(ccc[nH+]3)c4nc(no4)c5ccc(cc5)Cl)F C33004413
Cc1ccc(cc1)c2nc(on2)c3cc([nH+]c4c3cccc4)N5CCN(CC5)c6ccccc6F C33140356
Cc1ccc2c(c1)/c(=[NH+]\c3nc4ccc(cc4s3)S(=O)(=O)C)/cc(o2)c5ccc(cc5)Cl C01961676
CC1=CCC[C@@]2(C1=C[C@H]3[C@@H](C2)OC(=O)[C@@H]3C[NH+]4CCN(CC4)C(c5ccccc5)c6ccccc6)C C34262845
Cc1ccc(cc1)N(C2CC[NH+](CC2)Cc3cc(ccc3Cl)[N+](=O)[O-])C(=O)CC(C)C C34683302
Cc1ccc(cc1)N(C2CC[NH+](CC2)Cc3ccco3)S(=O)(=O)c4ccc(cc4)Cl C34683758
C1CCC(CC1)c2nc(c3c4c(sc3n2)CCCC4)N5CCC(CC5)[NH+]6CCCCC6 C35552801
CC(C)C[NH+]1CCCN(CC1)c2nc3cc(ccc3c4n2c(nn4)C5CCCCC5)Cl C35890548
COc1cccc(c1)[C@H]2C3=C(c4ccccc4CC3)N=c5n2c(=O)/c(=C/C6=c7ccccc7=[NH+]C6)/s5 C38613044
CC(C)c1ccc(cc1)[C@@H]2c3c(=O)c4ccc5ccccc5c4oc3C(=O)N2CC[NH+](C)C C38712782
CCn1c2ccccc2c3c1ccc(c3)/C=N/N4[C@@H]([NH+]=NC4=S)c5ccc(cc5Cl)Cl C38932066
c1cc(ccc1CSC2=N[C@H]3C(=c4cc(ccc4=[NH+]3)Br)N=N2)Br C39699735
COc1cccc2c1o/c(=[NH+]\c3nccs3)/c(c2)c4nc(cs4)c5ccc(cc5)Cl C13943531
c1ccc2=[NH+][C@@H]3[C@H](N(CCC3=c2c1)c4ccc(cn4)c5ccccn5)c6ccc7c(c6)CCO7 C52618284
c1ccc(c(c1)C2=Nc3[nH+]c4ccccc4n3[C@H](C2)c5ccc(cc5)Br)OC(F)F C20755399
c1ccc(c(c1)C2=Nc3[nH+]c4ccccc4n3[C@@H](C2)c5ccc(cc5)Br)OC(F)F C20755395
COc1ccccc1[C@H]2CC(=Nc3n2c4ccccc4[nH+]3)c5ccc(cc5)Br C09495768
Cc1ccc(cc1)N2C(=O)[C@@H]3CC4=c5ccccc5=[NH+][C@@H]4[C@@H](N3C2=S)c6ccc(cc6)OC C63350592
CCc1ccccc1N2C(=O)[C@@H]3CC4=c5ccccc5=[NH+][C@@H]4[C@H](N3C2=O)c6ccc(cc6)C(C)C C63361946
CCc1ccc(cc1)[C@@H]2CN3C(=O)N(C(=O)[C@@]3([C@@H]4C2=c5ccccc5=[NH+]4)C)c6ccccc6 C63372876
CCOc1ccc(cc1)N(C[C@H]2C=c3ccc(cc3=[NH+]C2=O)C)C(=O)c4ccc(cc4)OC C63581852
Cc1cc(c(cc1C)S(=O)(=O)N2CCC3=c4ccccc4=[NH+][C@H]3[C@@H]2c5ccc(cc5)Cl)C C63624942
Cc1ccc(cc1)[C@H]2[C@@H]3C(=c4ccccc4=[NH+]3)CCN2S(=O)(=O)c5ccc(cc5)Cl C63624966
Cc1ccc(cc1)[C@@H]2[C@H]3C(=c4ccccc4=[NH+]3)CCN2S(=O)(=O)c5ccc(cc5C)C C63624979
Cc1ccc(cc1)[C@@H]2[C@@H]3C(=c4ccccc4=[NH+]3)CCN2S(=O)(=O)c5ccc(c(c5)C)C C63624981
CC(=O)N1[C@@H](CC(=N1)[C@H]2C(=c3cc(ccc3=[NH+]C2=O)Cl)c4ccccc4)c5c(cccc5Cl)F C64087729
c1ccc2=[NH+][C@@H]3[C@@H](N(CCC3=c2c1)S(=O)(=O)c4ccccc4F)c5ccc(cc5)Cl C64502406
c1ccc2=[NH+][C@@H](C=c2c1)c3nc(no3)c4ccc5c(c4)Sc6ccccc6C(=O)N5C7CCCC7 C64648572
COc1ccc(c(c1Cl)Cl)S(=O)(=O)N2CC[NH+](CC2)C(c3ccccc3)c4ccccc4 C00628662
CCOc1ccc(cc1)C(=O)O[C@H](c2ccnc3c2cc(cc3)OC)[C@H]4C[C@@H]5CC[NH+]4C[C@@H]5C=C C08452309
CC[NH+](CC)CCN(c1nc2c(c(ccc2s1)C)C)C(=O)c3cc4cccc(c4o3)OCC C08960200
C[C@H](c1nnc(n1c2ccc(cc2)Cl)SCC(=O)c3ccc(cc3)Br)[NH+](C)C C03379608
CCOc1cccc2c1nc(s2)N(CCC[NH+]3CCOCC3)C(=O)c4ccc(cc4)C(C)(C)C C09400201
Cc1cc(c2c(c1)nc(s2)N(CC[NH+]3CCOCC3)C(=O)c4ccc(cc4Cl)Cl)C C10047042
CCCCOc1ccc(cc1)C(=O)N(CC[NH+]2CCOCC2)c3nc4cc(cc(c4s3)C)C C10047043
C[NH+](C)CCCN(c1nc2c(ccc(c2s1)OC)OC)C(=O)/C=C/c3ccccc3Cl C10068727
CCCCOc1cccc(c1)C(=O)N(CC[NH+]2CCOCC2)c3nc4c(c(ccc4s3)C)C C10127523
CCOc1ccc(cc1)C(=O)N(CC[NH+]2CCOCC2)c3nc4c(c(ccc4s3)Cl)C C10127743
CSc1cccc2c1nc(s2)N(CC[NH+]3CCOCC3)C(=O)/C=C/c4ccccc4Cl C10813646
CC(=C)[C@H]1CCC(=CC1)C[NH+]2C[C@@H](C[C@H]2C(=O)N(C)Cc3ccon3)Sc4ccc(cc4)F C12099788
COc1ccccc1C[NH+]2CCC(CC2)c3nnc(n3C[C@@H]4CCCO4)SCC5CCCCC5 C12200691
c1cc(ccc1C[NH+](C[C@H]2CCCO2)[C@@H](c3ccc(cc3)Cl)c4nnnn4C5CCCC5)Cl C12642793
C[C@@H](c1nnc(n1c2ccc(cc2)F)SCc3ccccc3OC(F)F)[NH+]4CCCCC4 C12640839
COc1ccc(cc1)/C=C/C[NH+]2CCc3c(cc(c(=O)n3CC4CC4)c5cccc6c5ccnc6)C2 C14532805
CC(C)CN1C(=O)C2(CC[NH+](CC2)C/C=C/c3ccc(cc3)N(C)C)N(C1=O)CCc4ccccc4 C14740416
CCCCN(CC)C(=O)c1ccc(cc1)c2nc(c(o2)C)C[NH+]3CCN(CC3)c4ccccc4 C15785901
CCCCOc1cccc(c1)[C@H]2c3c(=O)c4cc(c(cc4oc3C(=O)N2CCC[NH+](C)C)C)C C03655671
Cc1ccc2c(c1)c(=O)c3c(o2)C(=O)N([C@H]3c4cccc(c4)OCCC(C)C)CCC[NH+](C)C C16750745
Cc1ccc(cc1)c2nnc(o2)C[C@@H]3C[C@H]([C@@H](C=C3C)C[NH+]4CCN(CC4)CCOC)C(C)C C30883177
CCCCn1c(=O)c2c3c(sc2nc1N4CC[NH+](CC4)Cc5cc(ccc5C)C)CCCC3 C34747342
CCCCSc1nc(c2c3c(sc2n1)CCC3)N4CC[NH+](CC4)CC(=O)N(CC)CC C34757278
CC[C@H](c1nc2ccccc2c(=O)n1c3ccc(cc3)Cl)N(CC[NH+](C)C)C(=O)c4cccs4 C35037965
CCc1ccc(cc1)n2c(=O)c3ccccc3nc2[C@@H](C)N(CC[NH+](C)C)C(=O)CC(C)(C)C C35091475
CCc1ccc(cc1)n2c(=O)c3ccccc3nc2[C@@H](CC)N(CC[NH+](C)C)C(=O)C4CCCC4 C35093787
c1ccc(cc1)/C=C/C[NH+]2CCN(CC2)CC(=O)N3[C@H](CC(=N3)c4cccs4)c5cccs5 C22806280
CC[NH+](CC)CCN1[C@H](c2c(=O)c3cc(c(cc3oc2C1=O)C)C)c4ccc(cc4)OCC=C C35486291
CCCOc1cccc(c1)[C@@H]2c3c(=O)c4cc(c(cc4oc3C(=O)N2CC[NH+](CC)CC)C)C C35486302
CCCOc1cccc(c1)[C@H]2c3c(=O)c4cc(c(cc4oc3C(=O)N2CC[NH+](CC)CC)C)C C35486303
CC(C)CCOc1cccc(c1)[C@H]2c3c(=O)c4cc(ccc4oc3C(=O)N2CC[NH+](C)C)Br C35486673
CCCCCOc1ccc(cc1)[C@@H]2c3c(=O)c4cc(c(cc4oc3C(=O)N2CC[NH+](C)C)C)C C35486710
CCCCCOc1ccc(cc1)[C@@H]2c3c(=O)c4cc(ccc4oc3C(=O)N2CC[NH+](C)C)Cl C35486846
CCCOc1cccc(c1)[C@H]2c3c(=O)c4cc(ccc4oc3C(=O)N2CCC[NH+](C)C)Br C35486963
Cc1ccccc1[C@H]2c3ccsc3CC[NH+]2CCC(=O)N4CCN([C@@H](C4)C)C(=O)[C@@H]5C[C@H]5c6ccccc6 C35938768
CCCOc1ccc(cc1)[C@@H]2c3c(=O)c4ccc5ccccc5c4oc3C(=O)N2CC[NH+](CC)CC C38713057
CCCOc1cccc(c1)[C@H]2c3c(=O)c4cc(c(cc4oc3C(=O)N2CC[NH+](CC)CC)C)Cl C38714590
CC[NH+](CC)CCCN1[C@H](c2c(=O)c3cc(c(cc3oc2C1=O)C)Cl)c4ccc(cc4)OC(C)C C38714850
CC[NH+](CC)CCCN1[C@@H](c2c(=O)c3ccc(cc3oc2C1=O)OC)c4ccc(cc4)C(C)C C38725610
CC(C)c1ccc(cc1)OCC(=O)N(CC[NH+](C)C)c2nc3c(ccc(c3s2)Cl)OC C36641131
CC[NH+](CC)CCN(c1nc2c(cccc2s1)OCC)C(=O)c3ccc(o3)Br C36641247
CCc1ccc2c(c1)c(=O)c3c(o2)C(=O)N([C@H]3c4ccc(cc4)OC(C)C)CC[NH+](CC)CC C38728598
C[NH+](C)CCCN(c1nc2ccc(cc2s1)Cl)C(=O)/C=C/c3ccc(c(c3)OC)OC C36644981
C[NH+](C)CCN(c1nc2c(ccc(c2s1)Cl)OC)C(=O)C(c3ccccc3)c4ccccc4 C36702563
Cc1ccc2=C[C@H](C(=O)[NH+]=c2c1)CN(c3ccccc3OC)C(=O)c4ccccc4Br C38959785
CC(C)S(=O)(=O)[C@@H]1CCC[C@]2([NH+]1Cc3ccccc3)CCC[C@@H](C2)S(=O)(=O)Oc4ccccc4 C39521119
Cc1ccc2nc(cn2c1)CSc3nnc(n3c4ccccc4C(F)(F)F)C[NH+]5CCCCC5 C39574160
CC[NH+](CC)CCN(c1nc2c(c(ccc2s1)Cl)C)C(=O)c3cc(on3)c4ccccc4 C36643072
c1ccc(cc1)c2cc3cccnc3nc2c4ccc(cc4)C[NH+]5CCC(CC5)C6=NN=C(C6)c7ccccn7 C52637358
C=CCn1c(=O)c2c3c(sc2nc1S[C@H](c4ccccc4)C(=O)C5=c6ccccc6=[NH+]C5)CCCC3 C39946766
CC1CC[NH+](CC1)CC(=O)N2[C@@H](CC(=N2)c3cccs3)c4ccc(c(c4)OC)OC C07446732
CC[NH+]1CCN(CC1)C(=O)[C@@H](C)Sc2nnc(o2)c3cccc(c3)Br C08750878
COc1ccccc1N2CC[NH+](CC2)C3CCN(CC3)S(=O)(=O)c4ccc(cc4)F C04199020
C[NH+](C)CCN(c1nc2ccc(cc2s1)Cl)C(=O)c3cccc(c3)S(=O)(=O)C C09385305
C[NH+](C)CCCN(c1nc2ccc(cc2s1)F)C(=O)c3ccc(cc3)S(=O)(=O)C C09385502
CCS(=O)(=O)c1cccc(c1)C(=O)N(CC[NH+](C)C)c2nc3c(cccc3s2)F C09386377
c1ccc(cc1)c2c(cn(n2)c3ccccc3)[C@@H]4N(C(=O)CS4)CCC[NH+]5CCOCC5 C09440300
c1ccc(cc1)n2cc(cn2)/C=C/C(=O)N3CC[NH+](CC3)Cc4nc5ccccc5s4 C09496116
Cc1ccc2c(c1)sc(n2)N(CCC[NH+](C)C)C(=O)c3ccccc3S(=O)(=O)C C09707925
C[NH+](C)CCN(c1nc2ccc(cc2s1)S(=O)(=O)C)C(=O)/C=C/c3ccccc3 C10337344
C[NH+](C)CCN(c1nc2ccc(cc2s1)SC)C(=O)c3ccc(cc3)S(=O)(=O)C C10816593
Cc1cc(nc(n1)C)C(=O)N(CC2CC[NH+](CC2)C3Cc4ccccc4C3)C[C@@H]5CCCO5 C12027650
Cc1ccsc1C[NH+]2CCN(CC2)c3cccc4c3C(=O)N(C4=O)C[C@H]5CCCO5 C12242937
Cc1ccn(n1)CC(=O)N(CC2CC[NH+](CC2)C3Cc4ccccc4C3)C[C@H]5CCCO5 C12443193
C[C@H]1C[C@H](CN(C1)C(=O)CSc2nnc(n2c3ccccc3)C[NH+]4CCCCC4)C C12692586
Cc1cnc(cn1)C(=O)N(CC2CC[NH+](CC2)C3Cc4ccccc4C3)C[C@@H]5CCCO5 C12714345
CC1CC[NH+](CC1)Cc2nc3c(c4c(s3)CCC4)c(n2)Sc5nnc(o5)C6CC6 C12791060
C[C@@H]1C[C@@H](CN(C1)C(=O)CSc2nnc(n2c3ccccc3)C[NH+]4CCCCC4)C C07318556
Cn1c(nn(c1=S)C[NH+]2CCC[C@@H]2c3ccc(cc3OC)OC)Cc4cccs4 C14187210
CC(C)N1C(=O)C2(CC[NH+](CC2)[C@@H]3CCSC3)N(C1=O)CCc4ccc(cc4)OC C14742241
CC(=C)[C@H]1CCC(=CC1)C[NH+]2CCC3(CC2)C(=O)N(C(=O)N3C)CCCc4ccncc4 C14746413
CN(CC[NH+]1CCc2ccccc2C1)C(=O)c3cc(on3)COc4c(cccc4F)F C14979370
CC(C)[NH+](C)C1CCN(CC1)C(=O)C2CCN(CC2)c3ccc(nn3)c4cccs4 C15734881
C[C@@H]1CN(C[C@@H](O1)C)Cc2ccc3c(c2)C[NH+](CCO3)Cc4ccc(c(c4)OC)OC C19745462
CN(C)C(=O)c1c(n2cc(ccc2n1)Cl)CN(C)CC[NH+]3CCc4ccccc4C3 C20863753
CCn1c2ccc(cc2nc1C[NH+]3CCC[C@H]3c4ccc(cc4)F)S(=O)(=O)N(C)C C25443962
c1ccc(cc1)/C=C/C[NH+]2CCN(CC2)CC(=O)N3CCC[C@@H]3c4ccc5c(c4)OCCCO5 C22803269
C[NH+](C)CCCN(c1nc2ccc(cc2s1)Br)C(=O)C3=COCCO3 C10067766
C[NH+](C)CCN(c1nc2c(cc(cc2s1)F)F)C(=O)[C@H]3CC(=O)N(C3)c4ccc(cc4)F C36641331
C[C@@H]1CN(C[C@@H](O1)C)Cc2ccc3c(c2)C[NH+](CCO3)C[C@H]4C=NN=C4c5ccccc5 C39353439
Cc1cc(nc(n1)C)C(=O)N(C[C@H]2CCCO2)CC3CC[NH+](CC3)C4Cc5ccccc5C4 C39364684
c1ccc(c(c1)C[NH+]2CCC(CC2)CN(C[C@H]3CCCO3)C(=O)[C@@H]4C5=C(CCC5)N=N4)F C39406204
Cc1ccn(n1)CC(=O)N(C[C@H]2CCCO2)CC3CC[NH+](CC3)C4Cc5ccccc5C4 C39413063
C[C@@H]1C(=c2ccccc2=[NH+]1)C(=O)[C@@H](C)Sc3ccc(cn3)S(=O)(=O)N4CCCC4 C39942125
C[C@@H]1C(=c2ccccc2=[NH+]1)C(=O)[C@H](C)Sc3ccc(cn3)S(=O)(=O)N4CCCC4 C39942127
C[C@@H]1C(=c2ccccc2=[NH+]1)C(=O)[C@H](C)Sc3nnc(o3)[C@@H](C)Oc4ccccc4F C39990912
c1ccc(cc1)C2=CCN(CC2)C(=O)C3CC[NH+](CC3)Cc4nnc(o4)c5cccs5 C40946720
Cc1cc(c(n1[C@H]2CCS(=O)(=O)C2)C)C(=O)C[NH+](C)Cc3ccc4cc(ccc4c3)OC C45470551
CCOc1ccc(cc1)[C@@H]2CCC[NH+]2CC(=O)N([C@@H]3CCS(=O)(=O)C3)C4CCCC4 C15372293
Cc1nc2c(s1)c(nnc2SCC[NH+]3CCCCC3)c4ccc(c(c4)OC)OC C14007466
Cc1cc(c(n1[C@@H]2CCS(=O)(=O)C2)C)C(=O)CSc3[nH+]c(c(n3C4CCCCC4)C)C C24932906
CCc1ccc2c(c1)c(cc(=O)o2)C[NH+]3CCN(CC3)CC(=O)N4CCCC[C@@H]4CC C33088004
COCCCN1CC(=O)N2[C@H](C1=O)CC3=c4ccccc4=[NH+][C@H]3[C@H]2c5ccc(cc5)Cl C63136875
CC(C)OCCCN1CC(=O)N2[C@H](C1=O)CC3=c4ccccc4=[NH+][C@H]3[C@H]2c5ccccc5 C63139694
C[C@@H]1CC(=C(N1C2CC2)C)C(=O)CSc3nnc(n3C4CC4)C5=c6ccccc6=[NH+]C5 C63209783
CCc1ccc(cc1)[C@@H]2CN3C(=O)CN(C(=O)[C@@]3([C@@H]4C2=c5ccccc5=[NH+]4)C)CCOC C63374388
c1ccc2=[NH+]CC(=c2c1)c3nnc(n3C[C@@H]4CCCO4)SCC(=O)C5=CC[C@@H](S5)Cl C63809753
c1ccc2=[NH+]CC(=c2c1)c3nnc(n3C[C@@H]4CCCO4)SCC(=O)C5=CC[C@H](S5)Cl C63809757
CN(C[C@@H]1CC=C(S1)Cl)C(=O)CSc2nnc(n2C3CC3)C4=c5ccccc5=[NH+]C4 C64697742
CN(C[C@H]1CC=C(S1)Cl)C(=O)CSc2nnc(n2C3CC3)C4=c5ccccc5=[NH+]C4 C64697747
c1ccc(c(c1)N2CC[NH+](CC2)CC(=O)N3CCC[C@@H]3c4ccc5c(c4)OCCO5)O C08161224
c1ccc(c(c1)N2CC[NH+](CC2)CC(=O)N3CCC[C@H]3c4ccc5c(c4)OCCO5)O C08161228
CN1CCc2c1ccc(c2)[C@@H](CNS(=O)(=O)c3ccc(c(c3)Cl)OC)[NH+](C)C C08800790
COc1cc2c(cc1OC)C[NH+](CC2)Cc3[nH]c(=O)c4c(csc4n3)c5ccco5 C09727655
C[C@@H](c1[nH]c(=O)c2ccccc2n1)[NH+]3CCCN(CC3)S(=O)(=O)c4ccc(cc4)F C09789105
Cc1ccc(cc1)NC(=O)CSc2c3c(n(c(=O)n2)N4CC[NH+](CC4)C)CCCC3 C09817101
c1cc(ccc1c2nc(cs2)/C=C/C(=O)NCc3ccc([nH+]c3)N4CCOCC4)F C11153495
c1ccc(c(c1)CNC(=O)C[NH+]2CCCN(CC2)S(=O)(=O)c3ccc(cc3)F)F C11498005
c1ccc2c(c1)c(n[nH]c2=O)C(=O)N3CC[C@@]4(C3)CCC[NH+](C4)Cc5ccc(c(c5)F)F C11815339
Cc1cc(c(o1)C)C(=O)NCc2nnc3n2CC[NH+](CC3)CC4=CC[C@H]5C[C@@H]4C5(C)C C12077871
Cc1ccc2cc(c(=O)[nH]c2c1)[C@@H](c3nnnn3Cc4ccccc4)[NH+]5CCC[C@@H](C5)C C06409933
Cc1cc(c(cc1Cl)OC)NC(=O)[C@H](C)[NH+]2CCC(CC2)C(=O)N3CCOCC3 C12887742
Cc1ccc2c(c1)cc(c(=O)[nH]2)[C@H](c3nnnn3C(C)(C)C)[NH+]4CCc5ccccc5C4 C06408999
Cc1ccc2c(c1)cc(c(=O)[nH]2)[C@@H](c3nnnn3C(C)(C)C)[NH+]4CCc5ccccc5C4 C06408567
Cn1c2c(c(n1)C(=O)N3CCCCC3)C[C@@H](CC2)[NH+]4CCN(CC4)c5ccccc5O C14542100
c1cc(ccc1c2c(c[nH]n2)C[NH+]3CCC(=O)N(CC3)CCOc4ccc(cc4)F)F C19335252
C[C@]1(Cn2c3ccoc3cc2C(=O)N1CC[NH+]4CCCC4)C(=O)NC5CCCCCC5 C21811820
Cc1cc(on1)C[NH+]2CCN(CC2)[C@H](C)c3[nH]c(=O)c4c5c(sc4n3)C[C@H](CC5)C C22252944
c1cc(sc1)CCC(=O)N2CCOc3ccc(cc3C2)C[NH+]4CCN(CC4)CCO C22853525
Cc1c(nc(o1)c2cccs2)CC(=O)NCCN3CC[NH+](C[C@@H]3c4ccccc4)C C26157398
c1ccc(c(c1)Cn2cc(ccc2=O)C(=O)NC[C@H](c3ccco3)[NH+]4CCCC4)Cl C27335733
C[C@H]1CCc2c(sc3c2c(=O)[nH]c(n3)[C@@H](C)[NH+]4CCN(CC4)C(=O)c5ccco5)C1 C30145658
C[NH+](Cc1cccs1)CC(=O)Nc2cc(ccc2Cl)S(=O)(=O)N3CCCC3 C12550609
CCc1cc(c(s1)NC(=O)c2ccco2)[C@H](c3ccncc3)N4CC[NH+](CC4)CC C38546542
C[C@H]1CN(C[C@@H](O1)C)CC(=O)NC2=c3cc(ccc3=[NH+][C@@H]2C(=O)OC)Br C38604007
Cc1ccc(c2c1nc(s2)N3CC[NH+](CC3)CCNC(=O)C4=COCCO4)Cl C38785859
C[NH+](C)CCn1c2c(c(nc1=O)SCC(=O)Nc3ccc(c(c3)Cl)F)CCC2 C38786360
Cc1cc(nn1c2ccccc2)NC(=O)C[NH+]3CCC4(CC3)CC(=O)c5ccccc5O4 C39227197
C[NH+](C)Cc1ccccc1CNC(=O)CCC2=NC(=O)C3=C4CCCC[C@@H]4SC3=N2 C39447544
C[C@H]1C(=C2C(=NC(=NC2=O)[C@@H](C)S[C@@H]3NN=C(O3)C4=c5ccccc5=[NH+]C4)S1)C C39712498
C[C@@H]1C(=C2C(=NC(=NC2=O)[C@H](C)S[C@@H]3NN=C(O3)C4=c5ccccc5=[NH+]C4)S1)C C39712499
CCC1=C(C[C@@H](S1)c2nnc(o2)C[NH+]3CCC(CC3)n4c5ccccc5[nH]c4=O)C C39729573
c1ccc2c(c1)N[C@H](S2)[C@@H]3CCC[NH+](C3)CC(=O)C4=CC(=NC4)C(=O)N5CCCC5 C39733248
Cc1c(c(n(n1)C)C)C[NH+]2CCN(CC2)CC(=O)Nc3c(c4c(s3)CCCC4)C#N C39965309
Cc1cc(c(o1)C)C(=O)NCc2nnc3n2CC[NH+](CC3)CC4=CC[C@@H]5C[C@H]4C5(C)C C43631539
CC1CC[NH+](CC1)[C@@H](CNC(=O)c2ccc(o2)Cn3ccccc3=O)c4cccs4 C45511881
c1ccc(cc1)c2c3c([n+](cnc3n(c2c4ccccc4)Cc5ccco5)Cc6ccco6)N C06553129
Cc1cc(ccc1Br)n2c(c(nn2)C[NH+]3CCC(CC3)O)c4ccncc4 C57345049
c1cc2c(cc1[C@@H]3CCC[NH+]3CCC(=O)Nc4c(c5c(s4)CCC5)C#N)OCCO2 C58490825
CN1CCN(CC1)C(=O)C2=CC3=[NH+][C@H](C[C@@H](N3N2)C(F)(F)F)c4ccc(cc4)OC C12850925
Cc1c(n(c(c1C#N)NC(=O)C[NH+]2CCCC[C@@H]2C3OCCO3)c4ccc(cc4)F)C C60371348
Cc1c(n(c(c1C#N)NC(=O)C[NH+]2CCCC[C@H]2C3OCCO3)c4ccc(cc4)F)C C60371349
CC(=O)Nc1cc(ccc1OC)S(=O)(=O)N2CCC(=CC2)C3=c4ccccc4=[NH+]C3 C39782132
c1ccc(cc1)C[C@@]2(C(=O)N(C(=O)N2)CC(=O)C3=c4ccccc4=[NH+]C3)c5ccccc5 C39935463
C[C@H]1c2cc3c(cc2OC(=O)[C@H]1CCC(=O)N4CCc5c([nH]c[nH+]5)C4)OC(CC3)(C)C C63270067
c1ccc(cc1)COC2=CO[C@@H](CC2=O)C(=O)NCCC3=c4cc(ccc4=[NH+]C3)Cl C63807279
C[C@H]1C(=C2C(=NC(=NC2=O)CSCC(=O)NCCC3=c4ccccc4=[NH+]C3)S1)C C63824238
c1ccc2=[NH+]CC(=c2c1)C[C@@H]3C(=O)N(C(=O)N3)Cc4cc5c(c(c4)Cl)OCCCO5 C64725949
c1ccc(cc1)C2=CCN(CC2)C(=O)CN3C(=O)[C@H](NC3=O)CC4=c5ccccc5=[NH+]C4 C64733468
CN1C(=O)[C@H]2CC3=c4ccccc4=[NH+][C@H]3[C@@H](N2C1=S)c5cc(c(c(c5)OC)O)OC C65356893
COc1ccc(cc1OC)c2c(n3c4ccccc4sc3n2)C[NH+]5CCC(CC5)C(=O)[O-] C02528885
Cc1cc(c(cc1Cl)OC)NC(=O)/C=C/c2ccc(cc2)S(=O)(=O)N3CCOCC3 C03552026
COc1c2ccoc2c(c3c1[C@]4(C[C@@](O3)(S[C@@H]4C(=O)OC)C(C(F)F)(F)F)O)OC C01416771
CS(=O)(=O)Nc1cccc(c1)C2=NN([C@H](C2)c3ccccc3F)S(=O)(=O)c4ccccc4 C09380932
c1ccc(cc1)Cn2c(=O)c3ccccc3nc2SCC(=O)c4ccc5c(c4)NC(=O)CO5 C03367211
CCOc1cc(ccc1OC(=O)C2CCCCC2)[C@H]3CC(=O)Nc4c3cc5c(c4)OCCO5 C01063966
c1ccc2c(c1)c3c(o2)c(=O)n(c(n3)SCC(=O)Nc4ccccc4F)C[C@@H]5CCCO5 C09750443
COC(=O)c1c2c(sc1NC(=O)CSc3nnc4n3cc(cc4Cl)Cl)CCC2 C09867534
Cc1c(c(=O)n(n1C)c2ccccc2)NC(=O)[C@H](C)OC(=O)c3cc4c(s3)CC[C@@H](C4)C C10436946
COc1cc(c(cc1NC(=O)[C@H]2CCCN(C2)S(=O)(=O)c3ccc(cc3)F)Cl)OC C11603710
CCOc1ccc(cc1)[C@@]2(CSC3=C([C@H](CC(=O)N32)c4ccc(cc4)C(=O)OC)C#N)O C12275251
CCOc1ccc(cc1)[C@]2(CSC3=C([C@@H](CC(=O)N32)c4ccc(cc4)C(=O)OC)C#N)O C12275253
c1ccc(cc1)[C@@H]2OCc3cc(cc(c3O2)COC(=O)C[C@H]4C(=O)Nc5ccccc5O4)F C12737195
Cc1c2c(cc(nc2n(n1)C)c3cccs3)C(=O)O[C@H](C)C(=O)Nc4cc(ccc4F)F C12834301
c1cc(c(c(c1)Cl)OCn2ccc(n2)C(=O)N3[C@](CC(=N3)C(F)F)(C(F)F)O)Cl C13960090
CN(C)S(=O)(=O)c1cc(ccc1Cl)C(=O)Nc2nc(cs2)c3ccc(cc3)OC C14375986
Cc1ccc(cc1)n2c3c(c(n2)C)nc(c(=O)n3C)CCC(=O)NCc4ccc(cc4)Cl C15779896
Cc1c(c(on1)/C=C/c2cccs2)S(=O)(=O)N3CCC(CC3)C(=O)NC4CCCC4 C20239440
CCOc1cc(cc(c1OC)Br)/C=C(\C#N)/C(=O)Nc2ccc3c(c2)OCCO3 C20859949
COc1cc(c(c(c1)Br)OC)C(=O)Nc2ccc(c(c2)OC)N3CCCC3=O C21130605
c1cc(oc1)c2nc(cs2)CC(=O)Nc3ccc(cc3)c4csc(n4)N5CCOCC5 C22968012
Cc1ccc(cc1S(=O)(=O)N2CCOCC2)NC(=O)[C@@H](C)Oc3ccc(cc3Cl)F C23513387
c1ccc(cc1)/C=C/S(=O)(=O)N2CCC(CC2)C(=O)Nc3ccc(nc3)N4CCCCC4 C25000354
Cc1ccc2c(c(c(=O)oc2c1)CCC(=O)Nc3nc(cs3)CN4C[C@@H](O[C@H](C4)C)C)C C25061225
CC(=O)O[C@H]1CC[C@H]2[C@]1(CC[C@]3([C@H]2CC[C@@H]4[C@]3([C@H](C[C@H](C4)OC(=O)C)OC(=O)C)C)O)C C25544663
CCOc1ccc(cc1)NC(=O)c2cc(n(n2)[C@H]3CCS(=O)(=O)C3)c4ccc(c(c4)C)C C33325864
CC1=C(c2c(sc3c2c(=O)n(c(=O)n3CC(=O)Nc4ccccc4OC)CC(=C)C)C1)C C34726453
Cn1c(=O)c2c3c(sc2nc1SCc4ccc(o4)C(=O)NCc5ccco5)CCCC3 C35491012
CCCNC(=O)Cc1csc2n1c(=O)c(c(n2)C)c3cc(n(n3)c4ccccc4Cl)C C35573622
CC[C@@H](C)NC(=O)Cc1csc2n1c(=O)c(c(n2)C)c3cc(n(n3)c4ccc(cc4)F)C C35911663
CC[C@H](C)NC(=O)Cc1csc2n1c(=O)c(c(n2)C)c3cc(n(n3)c4cccc(c4)F)C C35911829
CCOc1ccc(cc1)NC(=O)C2CCN(CC2)C(=O)[C@@H]3CC(=O)N(C3)c4ccc(cc4)C C09191036
c1ccc(cc1)/C=C/2\CCC[C@@H]3C2=NN([C@H]3c4ccccc4)C(=O)COC(=O)[C@@H]5CCC(=O)N5 C09439388
COc1cc(ccc1OCc2ccccc2)[C@@H]3CC(=O)NC4=NC(=NC(=O)[C@@H]34)c5ccccc5 C38776680
Cc1ccc(cc1)S(=O)(=O)N2CCCC[C@@H]2CCNC(=O)c3cc4ccccc4oc3=O C38934912
CCc1nnc(s1)NC(=O)[C@@H](C)Sc2nnc(n2C)c3ccccc3Br C39767392
C[C@@H]1CC(=O)Nc2ccccc2N1C(=O)CN(C)S(=O)(=O)c3ccc(cc3)CCCl C40118792
COc1ccc(cc1)[C@@H]2c3c(n[nH]c3C(=O)N2CCN4CCOCC4)c5ccc(cc5)Cl C40342257
C[C@H](C(=O)Nc1ccc(cc1F)Br)Sc2nnnn2c3ccc(cc3)OC C14915816
CC(C)[C@H]1C(=O)N/C(=N/N=C/c2cccc(c2)OS(=O)(=O)c3ccc(cc3)Cl)/S1 C09090316
[H]\N=C\1/C(=C/c2ccc(c(c2)Cl)OCCOc3c(cccc3C)C)/C(=O)N=C4N1OC(=C4)C C20236836
c1ccc(cc1)Oc2ccc(cc2NC(=O)[C@@H]3C[C@H]4CC[C@@H]3C4)S(=O)(=O)N5CCOCC5 C27451557
C[C@H]1[C@@H]2C[C@@H](C2(C)C)C[C@@H]1OC(=O)c3ccc(cc3)S(=O)(=O)N[C@@H]4CCS(=O)(=O)C4 C58510993
CCS(=O)(=O)c1ccccc1NC(=O)c2cc(n(n2)c3ccc(cc3)Cl)c4ccco4 C58744443
COC(=O)CN\1C(=O)C[C@@H](S/C1=N\c2cccc(c2)Cl)C(=O)Nc3ccccc3F C58945463
Cc1cc(c(n1c2ccc(cc2)N3CCOCC3)C)/C=C(\C#N)/C(=O)Nc4ccc(cc4)OC C59087076
CCc1nnc(s1)NC(=O)CN2CCN(CC2)c3nc(cs3)c4ccc(cc4)Cl C26521306
C[C@H]1C(=C2C(=NC(=NC2=O)[C@@H](C)S[C@@H]3NN=C(O3)c4ccc(cc4)OC(F)F)S1)C C38639863
CCc1cccc(c1)NC(=O)CN2c3ccc(cc3CCC2=O)S(=O)(=O)N4CCC(CC4)C C35428835
Cc1ccc(c(c1)NC(=O)Cn2c3ccsc3c(=O)n(c2=O)Cc4ccccc4OC)C C67205536
Cc1c2cc(ccc2oc1C(=O)Nc3ccc(c(c3)Cl)OC)S(=O)(=O)N4CCCC4 C03047668
[H]/N=C\1/C(=C/c2ccc(cc2)OC(=O)c3cccc(c3)C)/C(=O)N=C4N1N=C(S4)C5CCCCC5 C08495614
c1cc2ccc(nc2c(c1)O)/C=C/c3ccc(o3)c4ccc(cc4)S(=O)(=O)N5CCOCC5 C08982424
CC(C)c1ccc(cc1)N2C[C@@H](CC2=O)C(=O)Nc3ccc(cc3Br)[N+](=O)[O-] C09231881
Cc1ccc(c2c1sc(n2)NC(=O)c3ccc(cc3)S(=O)(=O)N4CCC[C@H](C4)C)OC C09427515
CC1(Cc2c(cc3c4c(c(ncn4)SCC(=O)Nc5ccc(cc5)OC)sc3n2)CO1)C C02264498
Cc1c2c(on1)NC3=C([C@H]2c4ccc(cc4OC)OC)C(=O)C[C@@H](C3)c5ccc(cc5)OC C09484086
Cc1ccc(cc1C)c2csc3c2c(=O)n(c(n3)S[C@@H](C)C(=O)Nc4cc(on4)C)C C09964972
Cc1ccc(cc1C)n2c(=O)c3ccccc3nc2SCC(=O)c4ccc5c(c4)NC(=O)CO5 C10410842
Cc1cc(on1)NC(=O)[C@@H](C)Sc2nc3c(c4c(s3)CCCC4)c(=O)n2C5CCCC5 C10921171
C[C@H]1CCc2c(sc3c2c4nnc(n4cn3)SCC(=O)Nc5ccc(cc5)OC)C1 C00929540
C[C@@H]1CCc2c(sc3c2c4nnc(n4cn3)SCC(=O)Nc5ccccc5OC)C1 C00929549
COc1ccc(cc1)c2cn3c(n2)sc(n3)N4CCC(CC4)C(=O)Nc5ccccc5F C09117348
CC(C)c1ccc(cc1)NC(=O)C[C@@H]2CSc3n2c(=O)c4cnn(c4n3)c5ccc(cc5)F C14012537
Cc1ccc2c(c1C)nc(s2)NC(=O)[C@@H]3CCCN(C3)S(=O)(=O)c4ccc(cc4)OC C14021678
Cc1ccc(c(c1)N2C(=O)CCC(=N2)C(=O)Nc3nc(c(s3)C(=O)C)c4ccccc4)C C14657678
C[C@@H]1C[C@H](CN(C1)S(=O)(=O)c2cc(ccc2OC)C(=O)Nc3nc4ccccc4s3)C C14825941
COc1ccc(cc1)[C@@H]2C[C@H](n3c(nnn3)N2)c4cc(ccc4OC(F)F)Br C15866265
Cc1ccc(cc1)c2cc(n3c(n2)nc(n3)C(=O)Nc4ccc(cc4)C(=O)C)C(F)(F)F C15868172
Cc1ccc(cc1)C(=O)[C@H]2C(=NO[C@]23c4ccccc4NC3=O)c5cc(ccc5OC)OC C15971768
Cc1cc(n(n1)c2ccccc2)NC(=O)c3cnn4c3nc(cc4C(F)(F)F)c5cccs5 C01061872
Cc1cc(ccc1S(=O)(=O)Nc2ccc(cc2)C(C)C)N3C(=O)C(CS3(=O)=O)(C)C C16701508
Cc1c2ccccc2oc1C(=O)Nc3nc(cs3)c4ccc(cc4)S(=O)(=O)N5CCCC5 C16741680
Cc1c2c(nc3n(c2=O)CCCCC3)sc1C(=O)O[C@H](C)C(=O)N[C@H]4CCCC[C@@H]4C C20990378
COc1ccc2c(c1)sc(n2)NC(=O)CSc3nnc4n3cc(cc4Cl)Cl C21143183
Cc1cc(c2c(c1)sc(n2)n3c(cc(n3)C)NC(=O)c4cccc(c4)S(=O)(=O)C(C)C)C C21686906
Cc1cc(ccc1OC)S(=O)(=O)Nc2ccc3c(c2)c(=O)n(c(n3)C)c4ccc(cc4)Cl C23144020
Cc1nc2n(n1)c(c(s2)[C@@H](c3cccc(c3)F)N4CCN(CC4)c5ccc(cc5)OC)O C23157435
Cc1ccc(cc1C)n2c(nnc2SCc3[nH]c4ccsc4c(=O)n3)c5ccncc5 C24841528
Cc1ccc(cc1)[C@@H]2CC3=C([C@H](c4c(noc4N3)C)c5ccc(c(c5OC)OC)OC)C(=O)C2 C28051946
c1cc(c(cc1S(=O)(=O)N2CCOCC2)NC(=O)C3CCCCC3)N4CCCCCC4 C32495794
Cc1ccc(cc1)c2c(sc3c2c(=O)[nH]c(n3)CSc4nnnn4c5ccccc5)C C21243582
c1ccc(cc1)c2nnc(s2)NC(=O)[C@H]3CCCN3S(=O)(=O)c4ccc5ccccc5c4 C35725391
CCCN1c2ccc(cc2OCC(C1=O)(C)C)NC(=O)[C@H]3CC(=O)N(C3)c4ccc(c(c4)C)C C38707476
c1ccc(cc1)C2=C[C@@H](N=N2)[C@@H]3Nn4c(nnc4S3)COc5ccc(cc5)Br C38745264
c1cc(ccc1c2cc(no2)CNC(=O)C[C@@H]3CSC4=N[C@H]5CCCC[C@@H]5C(=O)N34)F C38753178
Cc1c(c(no1)c2c(cccc2Cl)Cl)C(=O)N/N=C/[C@H]3C=NN=C3c4ccccc4 C39444720
COc1cccc(c1)[C@@H]2c3cc4c(cc3C(=O)[C@H]([C@H]2C(=O)c5ccccc5O)OC)OCO4 C39486217
CCOC(=O)c1cc2cc(ccc2s1)NC(=O)c3c(c4c(s3)nc5n(c4=O)CCC5)C C40082331
CC1CCN(CC1)S(=O)(=O)c2ccc(cc2)NC(=O)c3cc(on3)c4ccc(c(c4)F)F C40986845
CCOc1ccc(cc1C)S(=O)(=O)Nc2ccc3c(c2)C(=O)N4CCCC[C@@H]4CCO3 C49464203
Cc1ccc(cc1)N2[C@@H]([C@@H](CC2=O)C(=O)Nc3cc(ccc3F)[N+](=O)[O-])c4cccs4 C57564571
Cc1ccc(cc1)N2[C@@H]([C@H](CC2=O)C(=O)Nc3cc(ccc3F)[N+](=O)[O-])c4cccs4 C57564577
c1ccc2c(c1)[nH]/c(=N\C(=O)CSCc3cc(=O)n4ccsc4n3)/n2C5CCCCC5 C59310031
Cc1ccc(cc1)n2c(nnn2)S[C@H](C)c3[nH]c(=O)c4c(csc4n3)c5cccs5 C23547299
COc1ccc(cc1)c2c(cn(n2)c3ccccc3)[C@@H]4C[C@@H](Nc5n4ncn5)c6ccc(cc6)F C13097424
COc1ccc(cc1)c2c(cn(n2)c3ccccc3)[C@H]4C[C@@H](Nc5n4ncn5)c6ccc(cc6)F C13097425
Cc1ccc(cc1)N2[C@H](N=C3C2=NC=NC3=O)SCC(=O)Nc4cccc(c4C)Cl C63777942
Cc1ccc(cc1)c2cc3c4nnc(n4ccn3n2)SCC(=O)Nc5cc(ccc5F)F C45971329
CCCN1c2c(cccn2)Oc3ccc(cc3C1=O)S(=O)(=O)Nc4cc(ccc4C)F C65241621
C[C@@H]1CCC[NH+](C1)Cc2c(ccc3c2O/C(=C\c4ccc(c(c4OC)OC)OC)/C3=O)O C08789285
Cc1c(noc1c2ccc(c(c2)S(=O)(=O)Nc3ccc(cc3)C[NH+]4CCCCC4)OC)C C09228215
C[C@H]1CCC[NH+](C1)Cc2c(ccc3c2O/C(=C\c4cc(c(c(c4)OC)OC)OC)/C3=O)O C09419679
C[C@@H]1CCCC[C@@]12C(=O)N(C(=O)N2)C[NH+](C)Cc3cn(nc3c4ccccc4)c5ccccc5 C09548759
C[C@H]1CCc2c(sc3c2c(=O)[nH]c(n3)[C@@H](C)[NH+](C)Cc4ccc(c(c4OC)OC)OC)C1 C09647372
CN1CCc2c1ccc(c2)[C@@H](CNC(=O)c3ccc(cc3Cl)[N+](=O)[O-])[NH+]4CCCCC4 C11613047
CCOc1ccc2c(c1)c(nc(n2)N3CCC(CC3)[NH2+]CCc4nc(c5c(n4)CCC5)C)C C12128178
Cc1ccc(o1)CNc2c3ccccc3nc(n2)C[NH+]4CCN(CC4)c5ccccc5OC C12181673
Cc1ccc2cc(c(=O)[nH]c2c1C)C[NH+](Cc3nnnn3C4CCCCC4)C5CCCCC5 C12832941
Cc1c(c(=O)oc2c1c(cc3c2CCC(O3)(C)C)OC)CC(=O)NCC(C)(C)C[NH+](C)C C12899395
CCc1ccc2c(c1)cc(c(=O)[nH]2)[C@@H](c3nnnn3CCc4ccccc4)[NH+]5CCCCC5 C13023202
CCc1cc2c(=O)c(coc2c(c1O)C[NH+]3CCC(CC3)C)c4nncn4c5ccccc5 C10037805
CC[C@@H](c1nnnn1C2CCCC2)[NH+](Cc3cc4cc(cc(c4[nH]c3=O)C)C)C5CCCC5 C13501067
c1ccn2c(c1)nnc2CCNc3c4c5c(sc4nc(n3)C[NH+]6CCCCC6)CCCC5 C14019385
CC[C@@]1(C(=O)N(C(=O)N1)Cc2ccc3c(c2)OCO3)C4CC[NH+](CC4)C[C@@H]5CCC=CC5 C14882219
C[C@@]1(Cn2c3ccoc3cc2C(=O)N1CC[NH+](C)C4CCCCC4)C(=O)NC5CCCCC5 C21810723
CN1CCCc2c1ccc(c2)[C@@H](CNC(=O)c3cc(ccc3Cl)[N+](=O)[O-])[NH+]4CCCC4 C23858580
CN1CCCc2c1ccc(c2)[C@H](CNC(=O)c3ccc(c(c3)[N+](=O)[O-])Cl)[NH+]4CCCC4 C23858720
CC[C@H](C)c1ccc(cc1)S(=O)(=O)N2CC[NH+](CC2)[C@H](C)c3[nH]c(=O)c4ccccc4n3 C27146244
CCN1CC[NH+](CC1)C2(CCCCC2)CNc3c(nc(o3)c4ccc(o4)Br)C#N C32593617
C=CCNC(=O)[C@H]1Cc2cc(ccc2N3[C@@H]1C[NH+](CC3)Cc4ccc(cc4)Cl)[N+](=O)[O-] C35870976
CC[NH+]1CCN(CC1)[C@@H](c2ccc(cc2)Cl)c3c(n4c(s3)nc(n4)c5ccco5)O C22798447
COc1ccc2cc3cc(oc3nc2c1)C(=O)NCC[NH+]4CCN(CC4)c5ccccc5F C04057281
CCOc1ccc(cc1OCC)C(=O)Nc2ccc3c(c2)sc(n3)N4CC[NH+](CC4)C C38511528
CC(C)Oc1ccccc1NC(=O)[C@H]2CCC[NH+](C2)Cc3nc(no3)c4ccc(cc4)F C38901937
C/C(=N\OC[C@@H]1Nc2ccccc2C(=O)N1/N=C/[C@H]3C=c4ccccc4=[NH+]3)/c5ccccc5 C39248309
CC[C@@]1(C(=O)N(C(=O)N1)CC(=C)C)C2CC[NH+](CC2)C[C@H]3C=NN=C3c4ccc(cc4)F C39359784
Cc1ccc2=[NH+][C@@H]([NH+]=c2c1)/C(=C\c3cc(c(c(c3)Br)OCC(=O)[O-])OC)/C#N C39964776
C[NH+](C)CCNC(=O)C1CCN(CC1)c2ccc(cc2F)c3nc(on3)c4ccc(cc4)F C40906252
COc1ccc(cc1)/C=C/C(=O)NC2CC[NH+](CC2)Cc3nc(no3)c4ccc(cc4)F C40958671
COC(=O)c1c(c2ccc(nc2s1)C[NH+]3CC[C@H]4CCCC[C@@H]4C3)NC(=O)c5ccoc5 C43632442
COc1cc(cc(c1)OC)NC(=O)C2(CCCCC2)N(C[C@H]3CCC[NH+]4[C@@H]3CCCC4)C=O C43883941
CCOC(=O)c1c(c2c(s1)[nH]c(nc2=O)[C@@H](C)[NH+]3CCN(CC3)c4ccc(cc4)F)C C45311150
CCn1c(c(c(n1)C)C[NH2+][C@H]2CCCN(CC2)c3nc(c4cc(ccc4n3)OCC)C)C C48360885
COc1ccc(cc1NC(=O)C[NH+]2CCC(CC2)c3nc(no3)c4ccc(cc4)F)Cl C49403441
c1cc(oc1)[C@H](CNC(=O)/C=C/c2ccc3c(c2)OCO3)[NH+]4CCN(CC4)c5ccc(cc5)F C49486179
Cc1cc(c(c2c1C(=O)/C(=C/c3cc(c(c(c3)OC)OC)OC)/O2)C[NH+]4CCC(CC4)C)O C41512746
Cc1cc(c(c2c1C(=O)/C(=C/c3cc(c(cc3OC)OC)OC)/O2)C[NH+]4CCC(CC4)C)O C41512802
COc1ccc(cc1)c2cc3ccc(c(c3oc2=O)CN4CCN(CC4)c5cccc[nH+]5)O C41585942
CCOC(=O)C1CC[NH+](CC1)Cc2c(cc(c3c2O/C(=C/c4ccccc4OC)/C3=O)C)O C41586164
CCOC(=O)C1CC[NH+](CC1)Cc2c(ccc3c2occ(c3=O)c4ccccc4OC)O C41586297
CCOC(=O)[C@@H]1CCC[NH+](C1)Cc2c(cc(c3c2O/C(=C\c4ccc(cc4)OC)/C3=O)C)O C41586371
CCOC(=O)[C@@H]1CCC[NH+](C1)Cc2c(ccc3c2O/C(=C\c4ccccc4OC)/C3=O)O C41586447
CCOC(=O)[C@@H]1CCC[NH+](C1)Cc2c(ccc3c2O/C(=C\c4cccc(c4)OC)/C3=O)O C41586479
Cc1ccc(cc1S(=O)(=O)NCCC2=c3cc(ccc3=[NH+][C@H]2C)Br)[N+](=O)[O-] C63514163
COc1ccc(cc1)CN[C@@H]2/C(=N/S(=O)(=O)c3ccc(cc3)F)/N=c4ccccc4=[NH+]2 C38970816
COc1ccc2=[NH+][C@@H](C=c2c1)CNC(=O)[C@@H]3CN(N=N3)C(c4ccccc4)c5ccccc5 C64057907
C[C@@H](c1nc(no1)c2cccs2)S[C@@H]3NN=C(N3C4CC4)C5=c6ccccc6=[NH+]C5 C64069914
Cc1ccc(cc1S(=O)(=O)N2CCOCC2)c3ccc([nH+]n3)Nc4ccc(cc4F)F C65009388
Cc1ccc(cc1S(=O)(=O)N2CCOCC2)c3ccc([nH+]n3)Nc4ccc(c(c4)F)F C65009475
c1cc[n+](c(c1)Sc2nc(nc(n2)Sc3cccc[n+]3[O-])Sc4cccc[n+]4[O-])[O-] C06001882
CCOC(=O)[C@H]1CCCN(C1)C(=O)C2CCN(CC2)S(=O)(=O)N3CCOCC3 C04667961
CN(C)S(=O)(=O)c1ccc(cc1)S(=O)(=O)N2CCN(CC2)S(=O)(=O)C C01357782
C[C@@H](C(=O)N(C)[C@H]1CCS(=O)(=O)C1)OC(=O)c2ccc(cc2)N3CCCC3=O C07447907
C1CCC(C1)N([C@@H]2CCS(=O)(=O)C2)C(=O)Cn3c(=O)c(c4n(c3=O)CCC4)C#N C08276608
Cc1c(c2cc(ccc2n1S(=O)(=O)N(C)C)N(C(=O)C)S(=O)(=O)N(C)C)C(=O)C C08870620
Cc1csc2n1c(=O)c(c(n2)C)S(=O)(=O)N3CCN(CC3)C(=O)c4ccco4 C09606090
Cc1c(c2c(s1)ncn(c2=O)CC(=O)N3CCC(CC3)C)S(=O)(=O)N4CCOCC4 C02494398
Cc1c(c2c(s1)ncn(c2=O)CC(=O)N3CCC[C@@H](C3)C)S(=O)(=O)N4CCOCC4 C02494402
CN(C)C(=O)[C@@H]1CCCN1S(=O)(=O)c2ccc(cc2)S(=O)(=O)N3CCCC3 C10753356
CCN([C@@H]1CCS(=O)(=O)C1)S(=O)(=O)c2ccc(cc2)N3C(=O)CCS3(=O)=O C11997388
COc1ccc(cc1S(=O)(=O)N2CCC3(CC2)OCCO3)N4C(=O)CCC4=O C12200832
CCn1c(nn(c1=S)[C@@H]2CC(=O)[C@H]3OC[C@@H]2O3)Cn4nc(nn4)c5ccccc5 C01431649
CN(C)N([C@@H]1CCS(=O)(=O)C1)C(=O)[C@@H]2CC(=O)N(C2)c3ccc4c(c3)OCCO4 C12773357
CN(C)N([C@H]1CCS(=O)(=O)C1)C(=O)[C@@H]2CC(=O)N(C2)c3ccc4c(c3)OCCO4 C12773362
Cn1cc(c(=O)n(c1=O)C)S(=O)(=O)N2CCN(CC2)S(=O)(=O)c3cccc(c3)F C13101540
CCOC(=O)[C@@H]1CCCN(C1)C(=O)Cn2cc(nc2)S(=O)(=O)N3CCCC3 C15734618
C1CCC(C1)N2CCN(CC2=O)C(=O)CCn3c(nnn3)CN4CCOCC4 C19743309
C[C@H]1CN(C[C@@H](O1)C)Cc2nc3c(n2CCN4CCOCC4)c(=O)n(c(=O)n3C)C C20503917
CC1(O[C@H]2CO[C@]3([C@@H]([C@H]2O1)OC(O3)(C)C)COS(=O)(=O)N4CCOCC4)C C20568437
CCn1c(nn(c1=S)[C@H]2CC(=O)[C@H]3OC[C@@H]2O3)Cn4nc(nn4)c5ccccc5 C20598161
Cc1cn2c(=O)c(c(nc2s1)C)S(=O)(=O)N3CCN(CC3)C(=O)c4ccco4 C20921736
Cc1csc(n1)[C@@H](C#N)C(=O)CSc2nnc(o2)C[C@H]3CCS(=O)(=O)C3 C21623634
Cc1c(c(on1)C)S(=O)(=O)N2CCN(CC2)CN3C(=O)CC4(C3=O)CCCC4 C23674798
Cc1c(c(n(n1)[C@H]2CCS(=O)(=O)C2)C)CN(C)CN3C(=O)CC4(C3=O)CCCC4 C16875600
C[C@H](C(=O)N(C)[C@H]1CCS(=O)(=O)C1)Sc2nnc(s2)N(C3CC3)C(=O)C C25180860
c1csc2n1c(=O)cc(n2)COC(=O)C3=NN(C(=O)CC3)[C@H]4CCS(=O)(=O)C4 C32669941
Cc1ccc(cn1)C(=O)OCC(=O)N(C[C@@H]2CCCO2)[C@H]3CCS(=O)(=O)C3 C32894916
CC/[O+]=C/1\C=CC=C\C1=c/2\[n-]/c(=C/c3cc(c(cc3[N+](=O)[O-])OC)OC)/c(=O)o2 C36264097
C[C@@H]1CN(C[C@@H](O1)C)S(=O)(=O)N2CCN(CC2)Cn3c(=O)n4c(n3)CCCCC4 C29168641
CCN([C@@H]1CCS(=O)(=O)C1)C(=O)Cn2cnc3cc(ccc3c2=O)[N+](=O)[O-] C12533548
CC[C@H](C)N([C@@H]1CCS(=O)(=O)C1)C(=O)Cn2cnc3c2c(=O)n(c(=O)n3C)C C18277133
CCN1CCN(CC1)C(=O)C2CCN(CC2)S(=O)(=O)N3CCC4(CC3)OCCO4 C20688694
c1cc(ccc1S(=O)(=O)N2CCCC2)S(=O)(=O)N3CCN(CC3)CCC#N C20059720
Cc1c(c(n2c(n1)ncn2)C)CCC(=O)N(C)S(=O)(=O)c3c(noc3C)C C51560760
Cc1c(c(on1)C)S(=O)(=O)N(C)C(=O)c2c(nc(s2)c3ncccn3)C C54465339
CCOC(=O)[C@@H]1CCCN(C1)S(=O)(=O)N([C@@H]2CCS(=O)(=O)C2)C3CC3 C59828761
COCCN(CC(F)(F)F)C(=O)C1=NN(C(=O)CC1)[C@@H]2CCS(=O)(=O)C2 C62920373
Cc1c(c(on1)C)S(=O)(=O)N2CCN(CC2)C(=O)CCN3C(=O)[C@H]4CCCC[C@@H]4C3=O C14071328
C1CCN(C1)C(=O)C2=NCC(=C2)C(=O)CN(C[C@H]3CC=CO3)[C@@H]4CCS(=O)(=O)C4 C64076597
Cn1ccnc1COc2ccc(cc2)C(=O)N(C)CC3=NC(=O)[C@H]4C(=N3)C=CS4 C64104259
Cn1c2c(c(n1)C(=O)N3CCCC3)CN(CC2)C(=O)CCC(=O)N4CCC5(CC4)OCCO5 C64565450
C1CN(CCC1C(=O)N2CCC3(CC2)OCCO3)S(=O)(=O)[C@H]4C=C[C@H](O4)[C@@H]5C=CN=N5 C64637740
Cc1nc(no1)CN2c3cc(c(cc3OCC2=O)S(=O)(=O)N4CCOCC4)Cl C65022455
CN1[C@H](CC(=O)N(C1=O)C)N2CCCN(CC2)C(=O)[C@@H]3C=C(N=N3)c4cccs4 C65024327
Cc1ccc(cc1)N(C)S(=O)(=O)[C@H]2C=C(N=C2)c3nnc(o3)C(=O)N4CCCC4 C65035304
COC(=O)N1CCC[C@@H]1C(=O)Oc2ccc(cc2)S(=O)(=O)N3CCOCC3 C66268962
CCN(CC)S(=O)(=O)N1CCN(CC1)Cn2c(=S)sc(n2)N(C)C C66447654
CCN(CC)C(=O)[C@@H]1CCCN1C(=O)[C@@H]2CC(=O)N(C2)[C@@H]3CCS(=O)(=O)C3 C67617870
CCN(CC)C(=O)[C@H]1CCCN1C(=O)[C@@H]2CC(=O)N(C2)[C@@H]3CCS(=O)(=O)C3 C67617873
Cc1c(sc2c1c(ncn2)N3CCC(CC3)C(=O)O[C@H](C)C(=O)N(C)[C@H]4CCS(=O)(=O)C4)C C08772551
COc1ccc(cc1)S(=O)(=O)N2CCC[C@H]2c3nnc(o3)S(=O)(=O)Cc4ccccc4F C08973042
c1cc(cc(c1)S(=O)(=O)N2CCN(CC2)C(=O)CSc3nnnn3C[C@H]4CCCO4)F C09533321
COc1ccc(cc1)[C@@H]2[C@H](CCC(=O)N2c3ccc(cc3)OC)C(=O)OCC(=O)N4CCCC4=O C09538651
c1cc(ccc1S(=O)(=O)N2CCOCC2)S(=O)(=O)N3CCC[C@H]3c4ccc5c(c4)OCCO5 C09816722
Cc1ccnc(n1)SCc2cc(=O)c(co2)OC(=O)[C@@H]3CC(=O)N(C3)c4ccc(cc4)OC C09829324
Cc1c(c(on1)C)S(=O)(=O)N2CCN(CC2)C(=O)c3nc(n(n3)c4ccccc4)c5ccccc5 C09951531
Cc1c(non1)CN(C)C(=O)c2c(cc(=O)n3c2CCN(CC3)C(=O)C4C(C4(C)C)(C)C)OC C11813810
Cc1cc(cc(c1S(=O)(=O)N2CCc3cc(c(cc3C2)OC)OC)C)N4C(=O)CCS4(=O)=O C11998379
C[C@H](c1ccco1)N(C)C(=O)c2c(cc(=O)n3c2CCN(CC3)C(=O)c4cc(ccc4F)F)OC C12022788
CCN(CC)C(=O)Cn1c2ccsc2c(=O)n(c1=O)CC3CCC(CC3)C(=O)N4CCOCC4 C12414397
CN(Cc1ccc(c(c1)OC)OC)C(=O)c2cnn(c2COC)c3nccc(n3)c4cccs4 C12450206
CC(=O)O[C@@H]1CO[C@H]([C@@H]([C@H]1OC(=O)C)OC(=O)C)SC2=C(C(=O)c3ccccc3C2=O)OC C12889127
COC(=O)Cn\1c2ccc(cc2s/c1=N\C(=O)c3ccc(cc3)S(=O)(=O)C)S(=O)(=O)C C09151095
Cc1c(c(n(n1)[C@@H]2CCS(=O)(=O)C2)Cl)/C=C/C(=O)N(C)Cc3ccc(cc3)N4CCOCC4 C12553119
Cc1c(c(n(n1)[C@H]2CCS(=O)(=O)C2)Cl)/C=C/C(=O)N(C)Cc3ccc(cc3)N4CCOCC4 C12553123
Cc1ccc(cc1)S(=O)(=O)N2CCC(CC2)C(=O)O[C@H](C)C(=O)N(C)[C@H]3CCS(=O)(=O)C3 C14246217
COc1cc(cc2c1OCCO2)C(=O)N3CCN(CC3)S(=O)(=O)c4ccc(cc4)C(F)(F)F C17847948
Cc1ccc2c(cc(=O)oc2c1)COC(=O)[C@@]34CCC(=O)N3c5ccccc5C(=O)N4CCOC C19420084
c1ccc(cc1)CN(CC(F)(F)F)C(=O)COC(=O)CN2C(=O)c3ccccc3S2(=O)=O C23068375
Cc1ccc(cc1C)N2C[C@H](CC2=O)C(=O)N3CCN(CC3)Cc4nnnn4c5ccc(c(c5)F)F C23233300
Cc1ccc(cc1)S(=O)(=O)N2CCCN(CC2)c3ccc(cn3)S(=O)(=O)N4CCOCC4 C13163848
CCCn1c2ccc(cc2nc1CCC(=O)N(C)[C@@H]3CCS(=O)(=O)C3)S(=O)(=O)N4CCCC4 C25676282
Cc1ccc(c(c1)C)S(=O)(=O)N2CCN(CC2)C(=O)c3ccc(c(c3)[N+](=O)[O-])n4ccnc4 C32480606
Cc1cc(c(n1c2ccnn2C(C)C)C)/C=C/C(=O)N(C[C@H]3CCCO3)[C@H]4CCS(=O)(=O)C4 C32718808
CCCn1c2ccc(cc2nn1)S(=O)(=O)N3CCC[C@H](C3)C(=O)N4CCC5(CC4)OCCO5 C33023411
c1ccc(cc1)c2cc3c4nnc(n4ccn3n2)CCC(=O)N5CCN(CC5)C(=O)c6ccco6 C33262349
Cc1cc(ccc1F)S(=O)(=O)N2CCN(CC2)Cc3nc4cc(ccc4n3C)C(=O)N5CCCC5 C33275559
Cc1csc(n1)CC(=O)N2CCN(CC2)CC(=O)N3[C@@H](CC(=N3)c4cccs4)c5ccco5 C35269221
CC(=O)N1c2ccccc2-c3c(nc(nn3)SC)O[C@@H]1c4ccc(c(c4)OC(=O)C)OC(=O)C C35655411
CC(=O)Oc1ccc(cc1)C(=O)[C@H]2[C@@H]3[C@@H]([C@@H]4N2N=CC=C4)C(=O)N(C3=O)c5ccc(cc5OC)OC C15974929
CC(=O)N(C[C@H]1CCCO1)CC(=O)N2CCCN(CC2)c3ccc(nn3)c4ccc(cc4)OC C36073770
c1cc(ccc1Oc2ccc(cc2)S(=O)(=O)N3CCOCC3)S(=O)(=O)N4CCOCC4 C00787686
COc1ccc(cc1)N([C@H]2CS(=O)(=O)C=C2)C(=O)c3ccc(cc3)S(=O)(=O)N4CCOCC4 C04035214
COc1cc(cc(c1OC)OC)[C@@H]2c3c(=O)c4ccccc4oc3C(=O)N2[C@H]5CCS(=O)(=O)C5 C38648319
CC1=CC(=N[C@@H]1C(=O)N2CC[C@@H]3[C@@H](C(=CC(=O)N3CC2)OC)C(=O)N(C)[C@@H](C)c4ccco4)C C39388096
c1cc(ccc1OCC(=O)N([C@H]2CCS(=O)(=O)C2)C3CCCC3)S(=O)(=O)N4CCOCC4 C09796793
c1cc(oc1)c2nnc(o2)C3CCN(CC3)C(=O)c4ccc(cc4)S(=O)(=O)N5CCOCC5 C44098867
Cn1c(cn(c1=S)CN2CCN(CC2)S(=O)(=O)[C@H]3CCS(=O)(=O)C3)c4ccccc4 C48276627
CCCn1c2ccc(cc2nc1CN3C(=O)C(=O)N(C3=O)C4CCCCC4)S(=O)(=O)N(C)C C31815450
c1cc(c(cc1S(=O)(=O)N2CCCCCC2)[N+](=O)[O-])N3CCN(CC3)[C@@H]4CCS(=O)(=O)C4 C17282920
CCN(CC)S(=O)(=O)c1ccc2c(c1)nc(n2C)CCC(=O)N3CCN(CC3)c4nccs4 C10503626
Cc1c(c(on1)C)S(=O)(=O)N2CCN(CC2)[C@H](C)C3=NC(=O)C4=C(CSC4=N3)c5ccccc5 C39936359
COc1ccc(cc1OC)S(=O)(=O)N2CCN(CC2)C(=O)[C@H]3C=C(N=N3)c4ccc(cc4)F C63561814
CC1=C2C(=NC(=NC2=O)C)S[C@@H]1C(=O)OCC(=O)N([C@@H]3CCS(=O)(=O)C3)C4CCCC4 C40066770
c1c(csc1S(=O)(=O)N2CCN(CC2)C(=O)C3=C[C@@H]4C(=CC=N4)C=C3)c5nc(on5)C6CCC6 C64471043
Cc1cccc(c1)N2CCN(CC2)C(=O)C3CCN(CC3)S(=O)(=O)[C@H]4C=C[C@H](O4)[C@@H]5C=CN=N5 C64711096
Cc1ccccc1N(C)C(=O)CCc2nc(no2)c3c(=O)n(c(=O)n(n3)c4ccc(cc4)Cl)C C64888373
CCOc1ccc(cc1OC)c2nc(on2)CN3c4cc(ccc4OCC3=O)S(=O)(=O)CC C64999143
c1ccc(c(c1)N2CCN(CC2)S(=O)(=O)c3cc(cs3)c4nnc(o4)C(=O)N5CCCC5)F C65098863
COc1cc(cc(c1OC)OC)C(=O)N2CCCN(CC2)C(=O)c3cc(c(c(c3)OC)OC)OC C04112836
c1ccc(cc1)/C=C/S(=O)(=O)N2CCN(CC2)C(=O)[C@@H]3CC(=O)N(C3)c4ccc5c(c4)OCCO5 C03443073
COc1cc(cc(c1OC)OC)C2=NCC(=O)N(c3c2c4c(s3)CCC4)CC(=O)N5CCOCC5 C06906216
CCCn1c2c(c(nc(n2)CC(C)C)SCC(=O)N(C)[C@@H]3CCS(=O)(=O)C3)c(=O)n(c1=O)C C08824760
CC(=O)N(c1ccccc1)c2nc(cs2)COC(=O)C3=NN(C(=O)CC3)[C@H]4CCS(=O)(=O)C4 C08853037
CCS(=O)(=O)n1c(c(c2c1ccc(c2)N(C(=O)c3ccncc3)S(=O)(=O)CC)C(=O)C)C C08870545
CC(=O)[C@H](C(=O)N(C)C)Sc1c2c(nc(n1)c3ccc(cc3)Br)n(c(=O)n(c2=O)C)C C08901980
c1c(c(c(c(c1F)F)N2C(=O)CCC(=N2)C(=O)N(C[C@@H]3CCCO3)[C@H]4CCS(=O)(=O)C4)F)F C09491104
CC[C@H]1CN(c2cc(ccc2O1)C)C(=O)CCS(=O)(=O)c3ccc4c(c3)n(c(=O)c(=O)n4C)C C09503309
COc1ccc2c(c1OC)nc(s2)N3CCN(CC3)C(=O)c4ccc(cc4)N5C(=O)CCC5=O C09544144
Cn1cc(c(=O)c2c1ccc(c2)S(=O)(=O)N3CCCC3)C(=O)N(C[C@H]4CCC=CC4)C[C@@H]5CCCO5 C09724365
CCOC(=O)[C@@H]1CCCN(C1)C(=O)c2cn(c3ccc(cc3c2=O)S(=O)(=O)N4CCC(CC4)C)C C09725208
CCn1c2ccc(cc2nc1CSc3nnc(o3)C[C@H]4CCS(=O)(=O)C4)S(=O)(=O)N(C)C C09882201
CS(=O)(=O)c1cccc(c1)C(=O)N(C[C@H]2CCCO2)c3nc4ccc(cc4s3)S(=O)(=O)C C11114252
Cc1ccc(cc1S(=O)(=O)N2CCc3cc(c(cc3C2)OC)OC)N4C(=O)CCS4(=O)=O C11906008
c1ccc2c(c1)nc(s2)N(C[C@H]3CCCO3)C(=O)C4=NN(C(=O)CC4)[C@@H]5CCS(=O)(=O)C5 C12805016
c1ccc2c(c1)nc(s2)N(C[C@H]3CCCO3)C(=O)C4=NN(C(=O)CC4)[C@H]5CCS(=O)(=O)C5 C12805038
C[C@@H](C(=O)N1CCCCC1)OC(=O)CCc2nc3cc(ccc3n2C)S(=O)(=O)N4CCOCC4 C12046368
COCCn\1c2ccc(cc2s/c1=N\C(=O)[C@H]3CCCN(C3)S(=O)(=O)C)S(=O)(=O)C C13791656
C[C@H](C(=O)N(C)[C@@H]1CCS(=O)(=O)C1)OC(=O)c2ccc(c(c2)S(=O)(=O)N3CCCC3)OC C14251321
CCn1c(c(c(c1C)S(=O)(=O)N2CCC[C@@H](C2)C(=O)N3CCC4(CC3)OCCO4)C(=O)OCC)C C15866034
Cc1ccc(cc1)n2c(nnc2S[C@H](C)C(=O)N(C)[C@H]3CCS(=O)(=O)C3)N4CCOCC4 C20977536
Cc1c(c(on1)C)S(=O)(=O)N2CCC[C@H]2C(=O)N3CCc4c3ccc(c4)S(=O)(=O)N(C)C C21707646
CCN(CC)S(=O)(=O)c1ccc(cc1)C(=O)N2CCN(CC2)Cc3nnnn3c4ccc(c(c4)F)F C23233247
c1cc(ccc1C(=O)N2CCN(CC2)Cc3nnnn3c4ccc(c(c4)F)F)S(=O)(=O)N5CCCC5 C23233249
c1cc(sc1)CN2C(=O)C(=O)N(C2=O)CN3CCN(CC3)S(=O)(=O)c4ccc(s4)Cl C30278987
COc1ccc(cc1)N2CCN(CC2)C(=O)CCN3C(=O)/C(=C/N4CCOCC4)/SC3=S C32051816
CCc1c(c(n(n1)c2ccccc2)[O-])C3=C(C(=O)N(C3=O)c4ccc(cc4)OC)[n+]5cccc(c5)C C16571022
CCc1c(c(n(n1)c2cccc(c2)Cl)[O-])C3=C(C(=O)N(C3=O)C[C@H]4CCCO4)[n+]5ccccc5 C33653304
c1ccc(cc1)CCN2C(=O)C[C@H](C2=O)N3CCN(CC3)S(=O)(=O)c4ccc5c(c4)OCCCO5 C25665817
CC[C@H](C)N([C@H]1CCS(=O)(=O)C1)C(=O)CN2CCN(CC2)S(=O)(=O)c3cccc(c3)F C13040106
CCOC(=O)c1ccc(cc1)S(=O)(=O)N2CCN(CC2)C(=O)[C@H]3CS[C@@]4(N3C(=O)CC4)C C25376975
CCN(CC)C(=O)CN1CCN(CC1)C(=O)c2cn(cc-3c(=O)n(nc23)c4ccccc4)C[C@H]5CCCO5 C38485396
CCCC1=NN([C@H]2C1=NC(=NC2=O)c3cc(ccc3OCC)S(=O)(=O)N4CCN(CC4)C)C C38595323
CN(C)S(=O)(=O)c1ccc(cc1)C(=O)N2CCC3(CC2)N(CCO3)S(=O)(=O)c4cccs4 C38634464
COC(=O)C12CCC(CC1)[C@@H]3[C@H]2C(=O)N(C3=O)CCN4C(=O)[C@H]5[C@@H](C4=O)C6(CCC5CC6)C(=O)OC C09361327
CC1=C2C(=NC(=NC2=O)C)S[C@H]1C(=O)OCC(=O)N3CCC[C@@H]3c4ccc5c(c4)OCCCO5 C39760591
CCCn1c(c(c(c(c1=O)C#N)C)/C=C/2\C(=O)N(C(=S)S2)[C@H]3CCS(=O)(=O)C3)N4CCCC4 C39769866
C[C@H](C(=O)N(C)[C@H]1CCS(=O)(=O)C1)N2CCN(CC2)S(=O)(=O)c3ccc(c(c3)Cl)Cl C14917106
c1cc(ccc1n2cc(cn2)C(=O)N3CCN(CC3)S(=O)(=O)c4cc(ccc4F)F)[N+](=O)[O-] C46902158
c1cnc(nc1)S[C@H]2CC(=O)N(C2=O)c3ccc(cc3)N4C(=O)C[C@@H](C4=O)Sc5ncccn5 C13370711
CN(CC(=O)N1CCN(CC1)C(=O)CN2CCOCC2)C(=O)c3ccc(s3)Br C59373700
Cc1cc(c(n1c2ccc3c(c2)OCCO3)C)C(=O)N(C[C@@H]4CCCO4)[C@H]5CCS(=O)(=O)C5 C60060660
CC(C)[C@H](C(=O)N1CCN(CC1)c2ccc(cn2)S(=O)(=O)N3CCOCC3)N4CCCC4=O C60297612
Cc1cc(c(n1C2CCCC2)C)C(=O)CN3CCN(CC3)C(=O)C4CCN(CC4)S(=O)(=O)C C62693766
CCN([C@H]1CCS(=O)(=O)C1)C(=O)[C@@H](C)OC(=O)CCC2=NC(=O)C3=C4CCCC[C@@H]4SC3=N2 C39932082
Cc1cc(c(n1c2cccc(c2)S(=O)(=O)N3CCOCC3)C)C(=O)CN4C(=O)[C@@H]5CC=CC[C@@H]5C4=O C15913845
Cc1ccc(c(c1)S(=O)(=O)N2CCN(CC2)C(=O)C3=NC=C(C3)S(=O)(=O)N4CCOCC4)C C64143964
COc1ccc(cc1OC)N2C(=O)C[C@H](C2=O)N3CCN(CC3)S(=O)(=O)c4c(cccc4F)F C24515735
Cc1nc(no1)CN2c3cc(ccc3OCC2=O)S(=O)(=O)N4CCN(CC4)c5ccccc5F C46145562
COc1ccc(cc1)N2CCN(CC2)S(=O)(=O)c3cccc(c3)S(=O)(=O)N4CCOCC4 C01362897
CCCS(=O)(=O)c1ncc(c(n1)C(=O)N(Cc2cccs2)[C@H]3CCS(=O)(=O)C3)Cl C08868519
Cc1csc(n1)Sc2ccc(cc2C(=O)OCC(=O)N(C)[C@H]3CCS(=O)(=O)C3)[N+](=O)[O-] C09511195
c1cc(ccc1S(=O)(=O)N2CCOCC2)S(=O)(=O)N3CCC[C@@H]3c4ccc5c(c4)OCCO5 C09816715
c1cc(oc1)c2ccc(nn2)N3CCN(CC3)C(=O)c4ccc(cc4)S(=O)(=O)N5CCCC5 C09824902
Cc1ccc(cc1)C2=NN([C@H](C2)c3ccco3)C(=O)Cn4c(=O)n(c(=O)n(c4=O)CC=C)CC=C C09951508
CN(Cc1ccc(cc1)N2CCOCC2)C(=O)CCCn3cnc4cc(c(cc4c3=O)OC)OC C10165802
CCOc1cc(c(cc1OC)[N+](=O)[O-])C(=O)N2CCCN(CC2)S(=O)(=O)c3ccc(cc3)F C11004683
c1cc(sc1)CN(c2ccc3c(c2)OCCO3)C(=O)CN4C(=O)C(=O)N(C4=O)C5CCCC5 C12750419
CC(C)(C)c1ccc(cc1)S(=O)(=O)N2CCCN(CC2)S(=O)(=O)[C@@H]3CCS(=O)(=O)C3 C13084611
CCN([C@H]1CCS(=O)(=O)C1)C(=O)[C@@H](C)OC(=O)c2ccc3c(c2)nc4n(c3=O)CCCCC4 C14230071
CN(Cc1ccc(c(c1)OC)OC(F)F)C(=O)[C@@H]2CCCN(C2)C3=NS(=O)(=O)c4c3cccc4 C14750249
c1ccc2c(c1)C(=NS2(=O)=O)N3CCC[C@@H](C3)C(=O)N(Cc4ccco4)[C@@H]5CCS(=O)(=O)C5 C14750325
COC(=O)c1c(cc(=O)n2c1CCN(CC2)C(=O)c3cc(ccc3F)F)OCCN4CCCC4=O C14972476
CCOc1ccc(cc1)C(=O)N2CCN(CC2)S(=O)(=O)c3cc4c5c(c3)CCC(=O)N5CCC4 C15779834
Cc1c(c(n(n1)C(=O)c2cccc(c2)S(=O)(=O)N(C)C)C)S(=O)(=O)N3CCC(CC3)C C15786574
COc1ccc(cc1)n2c(nnn2)SCC(=O)N3CCN(CC3)S(=O)(=O)c4ccc(cc4)F C18264867
COc1ccc(cc1OC)[C@H]2CC(=NN2C(=O)CN3C(=O)[C@H]4CCCN4C3=O)c5cccs5 C18409284
CN1CCN(CC1)C(=O)[C@H]2CCC(=O)N([C@H]2c3ccc(cc3)OC)c4cc(c(c(c4)OC)OC)OC C20116795
CN(C)S(=O)(=O)c1ccc2c(c1)CCN2C(=O)CN(c3ccc(cc3OC)OC)S(=O)(=O)C C22333460
Cc1c(c(on1)C)S(=O)(=O)N2CCN(CC2)Cc3csc(n3)N(c4ccccc4)C(=O)C C13128188
Cc1ccnn1c2ccc(cc2)C(=O)N3CCN(CC3)S(=O)(=O)c4ccc(c(c4)OC)OC C24377335
c1cc(sc1)c2nc(nn2c3ccc(cc3)F)C(=O)N4CCN(CC4)S(=O)(=O)N5CCCC5 C25050679
Cc1cc(=S)n(c(n1)C(C)C)CN2CCN(CC2)S(=O)(=O)c3ccc4c(c3)OCCCO4 C12882170
CCn1c2ccc(cc2nc1CN3C(=O)C(=O)N(C3=O)C4CCCC4)S(=O)(=O)N5CCCCC5 C31645667
Cc1ccc(cc1C)S(=O)(=O)N2CCN(CC2)C(=O)c3ccc(c(c3)[N+](=O)[O-])n4ccnc4 C32150996
CCOc1cc(c(cc1OCC)Br)N\2[C@@H]3CS(=O)(=O)C[C@H]3S/C2=N\C(=O)COC C32506314
Cc1c(c(on1)C)S(=O)(=O)N2CCC(CC2)C(=O)N(C)Cc3nc4ccccc4n3C(F)F C32895260
CC1CCC2(CC1)C(=O)N(C(=O)N2C)CN3CCN(CC3)S(=O)(=O)c4ccc(cc4)C(=O)C C13058838
Cn1c2ccc(cc2nc1CN3CCN(CC3)S(=O)(=O)c4ccc(c(c4)Cl)F)C(=O)N(C)C C33275593
CCn1c(c(c(c(c1=O)C#N)C)/C=C\2/C(=O)N(C(=S)S2)CCOC)N3C[C@@H](O[C@H](C3)C)C C33475303
Cc1c(c(nc(n1)C)C(=O)N2CCN([C@H](C2)C)S(=O)(=O)c3ccc(cc3)F)C(=O)OCC=C C35175842
COc1cc(cc(c1OC)OC)[C@H]2c3c(=O)c4cc(ccc4oc3C(=O)N2c5nncs5)F C35490343
CN1CCN(CC1)S(=O)(=O)c2ccc(cc2)c3nc(on3)[C@@H]4CCCN(C4)C(=O)c5ccco5 C36351135
CCOc1ccc(cc1)S(=O)(=O)N2CCN(CC2)S(=O)(=O)c3c(nn(c3C)C(F)F)C C36614770
CCOc1ccc(cc1)c2nc3c(c(n2)S[C@H](C(=O)C)C(=O)N(C)C)c(=O)n(c(=O)n3C)C C08598899
C/C=C/C(=O)N1CCN(CC1)C(=O)c2cn(cc-3c(=O)n(nc23)c4ccccc4)C[C@H]5CCCO5 C38485144
C[C@H]1CN(C[C@@H](O1)C)c2cc(ncn2)N3CCN(CC3)C(=O)c4cc(c(c(c4)OC)OC)OC C38528762
COc1cc(cc(c1OC)OC)[C@H]2c3c(=O)c4ccccc4oc3C(=O)N2[C@@H]5CCS(=O)(=O)C5 C38648317
CC1=CC(=N[C@H]1C(=O)N2CC[C@@H]3[C@@H](C(=CC(=O)N3CC2)OC)C(=O)N(C)[C@@H](C)c4ccco4)C C39388097
Cc1cccc(c1)n2c(nnc2SCC(=O)N([C@H]3CCS(=O)(=O)C3)C4CC4)N5CCOCC5 C26612104
CN(Cc1cccc(c1)F)C(=O)COc2ccc(cc2[N+](=O)[O-])S(=O)(=O)N3CCOCC3 C09051231
CCN(C(=O)C)c1scc(n1)/C=C\2/C(=O)/C(=C/c3nc(sc3)N(C(=O)C)CC)/CN(C2)C C45644903
Cn1c2ccc(cc2n(c1=O)C)S(=O)(=O)N3CCN(CC3)C(=O)/C=C/c4ccc(c(c4)OC)OC C47163974
CCOc1ccc(cc1)S(=O)(=O)N2CCN(CC2)C(=O)CCN3C(=O)[C@@H]4CC=CC[C@H]4C3=O C18024737
c1cc(sc1)CN2C(=O)C(=O)N(C2=O)CN3CCC(CC3)C(=O)c4ccc5c(c4)OCCO5 C27535222
Cc1cc(c(n1C(C)C)C)C(=O)CN2CCN(CC2)S(=O)(=O)c3ccc(cc3)N4CCCC4=O C62692368
c1cc2c(cc1S(=O)(=O)N3CCN(CC3)CC(=O)C4=CC(=NC4)C(=O)N5CCCC5)CCC2 C39936228
CCc1nnc(o1)C2=C[C@H](C=N2)S(=O)(=O)N3CCN(CC3)C(c4ccccc4)c5ccccc5 C64923880
CCc1nc(no1)CN2c3cc(c(cc3OCC2=O)S(=O)(=O)N4CCN(CC4)CC)Cl C65022517
CCOC(=O)N1CCN(CC1)c2c(c(=O)n3ccccc3n2)/C=C\4/C(=O)N(C(=S)S4)CCOC C08858377
CN([C@@H]1CCS(=O)(=O)C1)C(=O)CSc2nc3cc(ccc3o2)S(=O)(=O)N4CCOCC4 C08882700
CC1CCN(CC1)S(=O)(=O)c2ccc(cc2)C(=O)N(C[C@@H]3CCCO3)[C@H]4CCS(=O)(=O)C4 C09491061
c1ccc(cc1)/C=C/S(=O)(=O)N2CCN(CC2)C(=O)CSc3nnnn3C[C@@H]4CCCO4 C09514041
Cc1nc2c(c(n1)S[C@@H](C)C(=O)N(C)[C@H]3CCS(=O)(=O)C3)c(=O)n(c(=O)n2CC(C)C)C C09964889
CS(=O)(=O)c1cccc2c1nc(s2)N(C[C@@H]3CCCO3)C(=O)c4cccc(c4)N5C(=O)CCC5=O C10829058
COC(=O)c1c(cc(=O)n2c1CCN(CC2)C(=O)c3cnn4c3nccc4)OCCc5cccs5 C11812938
CCOC(=O)N1CCN(CC1)C(=O)c2c(c3c(c(c2F)F)S(=O)(=O)CCN3C[C@H]4CCCO4)F C12321904
CCN([C@H]1CCS(=O)(=O)C1)S(=O)(=O)c2cc(ccc2OCC)N3C(=O)CCS3(=O)=O C13736293
CCN(CC)C(=O)c1cc2c(nc1)N(C(=O)CC(=N2)c3ccc(cc3)n4c(nc5c4ccnc5)C)C C13743168
Cc1cc(ccc1S(=O)(=O)N2CCc3cc(c(cc3C2)OC)OC)N4C(=O)CCS4(=O)=O C16700685
CCC1([C@H](CC(=O)O1)C(=O)N2CC[C@]3(CN(C[C@@](C2)(C3=O)C)C(=O)[C@@H]4CC(=O)OC4(CC)CC)C)CC C16915943
CC(=O)C1=NN([C@@]2(CSCN2C1=O)C(=O)OC)C(=O)[C@](c3ccccc3)(C(F)(F)F)OC C01635312
CCN1CCN(CC1)C(=O)Cn2cnc3c(c2=O)c(c(s3)C)S(=O)(=O)N4CCC(CC4)C C20108772
CCn1cc(c(=O)c2c1ccc(c2)S(=O)(=O)N3C[C@@H](C[C@H](C3)C)C)C(=O)N(C)CC(OC)OC C20240414
c1cc(ccc1C(=O)N2CCN(CC2)Cc3nnnn3c4ccc(cc4)F)S(=O)(=O)N5CCCC5 C23232346
c1cc(sc1)CCN2C(=O)C(=O)N(C2=O)CN3CCN(CC3)S(=O)(=O)c4ccc(cc4)F C23840063
c1ccc(cc1)/C=C/S(=O)(=O)N2CCC(CC2)C(=O)N3CCN(CC3)[C@H]4CCS(=O)(=O)C4 C14114823
c1cc(ccc1S(=O)(=O)N2CCCC2)S(=O)(=O)N3CCN(CC3)[C@@H]4CCS(=O)(=O)C4 C24601658
CCN([C@@H]1CCS(=O)(=O)C1)C(=O)[C@@H](C)Sc2nc3cc(ccc3o2)S(=O)(=O)N(C)C C24923518
CCN([C@@H]1CCS(=O)(=O)C1)C(=O)[C@H](C)Sc2nc3cc(ccc3o2)S(=O)(=O)N(C)C C24923527
C[C@@H]1CN(C[C@H](O1)C)C(=O)[C@@H](C)OC(=O)[C@@H]2CCCN2S(=O)(=O)c3ccc4c(c3)OCCO4 C24988163
CC(=O)N1CCN(CC1)C(=O)CSc2c3c4c(sc3nc(n2)CN5CCOCC5)CCCC4 C25608462
Cc1ccc(cc1)S(=O)(=O)N2CCCN(CC2)c3ccc(cc3S(=O)(=O)C)S(=O)(=O)C C32856027
CCc1c(c(n(n1)c2cccc(c2)Cl)[O-])C3=C(C(=O)N(C3=O)C[C@@H]4CCCO4)[n+]5ccccc5 C33653303
Cc1cc[n+](cc1C)C2=C(C(=O)N(C2=O)c3ccc(cc3)OC)c4c(nn(c4[O-])c5ccc(cc5)F)C C16571272
CCc1cc[n+](cc1)C2=C(C(=O)N(C2=O)c3ccc(cc3)OC)c4c(nn(c4[O-])c5ccc(cc5)F)C C16571230
CC[C@@H](C)N([C@H]1CCS(=O)(=O)C1)C(=O)CN2CCN(CC2)S(=O)(=O)c3cccc(c3)F C13040105
Cc1cc[n+](cc1)C2=C(C(=O)N(C2=O)c3ccc(cc3)OC)c4c(nn(c4[O-])c5ccccc5)C(C)C C35265963
CC(=O)C[C@H]1[C@@]23[C@@H](CC(=O)O2)C(=O)N([C@@H]3C(=O)N1C4CCCCCC4)c5ccc(cc5OC)OC C35339957
Cc1cc(c[n+](c1)C2=C(C(=O)N(C2=O)C[C@@H]3CCCO3)c4c(nn(c4[O-])c5ccc(cc5)Cl)C)C C35712786
C[C@H]1CN(C[C@@H](O1)C)C(=O)[C@@H](C)OC(=O)[C@@H]2CCCN2S(=O)(=O)c3ccc4c(c3)OCCO4 C37471607
CCOC(=O)[C@H]1CCCN(C1)C(=O)c2cn(c3ccc(cc3c2=O)S(=O)(=O)N4CCCC4)C C04101570
c1cc(ccc1C(=O)N2CCN(CC2)c3ccc4nnc(n4n3)C5CC5)S(=O)(=O)N6CCCCC6 C38510516
CN(Cc1ccsc1)C(=O)[C@H]2[C@H]3CCN(CCN3C(=O)C=C2OC)C(=O)[C@@H]4C=C(N=N4)C5CC5 C39358410
CN(C)c1ccc(cc1)CN2CCc3c(c(cc(=O)n3CC2)OC)C(=O)N4CCC[C@H]4C(=O)OC C14888885
COC(=O)C1=C2CCN(C[C@H]2S[C@@H]1S(=O)(=O)N3CCSCC3)C(=O)[C@@H]4C=C(N=N4)C5CC5 C39394200
CN(Cc1ccsc1)C(=O)[C@H]2[C@H]3CCN(CCN3C(=O)C=C2OC)C(=O)C4=C[C@@H]5C(=CC=N5)C=C4 C39536920
Cc1c(c(on1)C)S(=O)(=O)N2CCN(CC2)CC(=O)N([C@H]3CCS(=O)(=O)C3)C4CCCC4 C14022257
Cc1c(c(n(n1)CC(=O)N([C@H]2CCS(=O)(=O)C2)C3CCCC3)C)S(=O)(=O)N4CCOCC4 C08880678
c1cc(sc1)S(=O)(=O)N2CCN(CC2)CC(=O)N([C@H]3CCS(=O)(=O)C3)C4CCCC4 C36384834
CCC1([C@H](CC(=O)O1)C(=O)N2CC[C@]3(C[C@@](C2)(CN(C3)C(=O)[C@@H]4CC(=O)OC4(CC)CC)C)C)CC C39951541
CN1CCc2c(c(c3c(c2S(=O)(=O)N4CCN(CC4)CC(=O)N5CCCC5)OCO3)OC)C1 C40313329
c1cc(sc1)CN([C@@H]2CCS(=O)(=O)C2)C(=O)c3c4c(n(n3)[C@H]5CCS(=O)(=O)C5)CCCC4 C40988198
CCOc1cc(ccc1OC(=O)C)[C@@H]2c3c(n(c(=O)n(c3=O)C)C)N(C4=C2C(=O)c5c4cccc5)C(=O)C C58834461
c1cc(ccc1N2C(=O)C[C@H](C2=O)N3CCN(CC3)c4ccc(cc4)S(=O)(=O)N5CCOCC5)F C18271279
Cc1cc(c(n1c2ccc3c(c2)OCCO3)C)C(=O)N(C[C@H]4CCCO4)[C@@H]5CCS(=O)(=O)C5 C60060658
CCOC(=O)c1ccc(cc1)N2C(=O)C[C@@H](C2=O)N3CCN(CC3)c4ccc(cc4)S(=O)(=O)C C18271314
C[C@H]1C(=C(C(=N1)C(=O)COC(=O)/C=C/c2ccc(cc2)S(=O)(=O)N3CCOCC3)C)C(=O)C C39940926
Cc1ccc(c(c1)N2CCN(CC2)S(=O)(=O)[C@@H]3C=C(N=C3)c4nnc(o4)C(=O)N5CCCC5)C C65035204
CCn1c(nnc1SCC(=O)c2ccc(cc2)S(=O)(=O)N3CCOCC3)c4cccs4 C03358120
Cc1cc(c(n1CC(F)(F)F)C)C(=O)COC(=O)c2ccc(c(c2)[N+](=O)[O-])S(=O)(=O)C C03503569
COC(=O)[C@@H]1C(=C(C(=C2N1c3cscc3-c4c2scc4)C(=O)OC)C(=O)OC)C(=O)OC C08431263
CCS(=O)(=O)n1c(c(c2c1ccc(c2)N(C(=O)CC(C)C)S(=O)(=O)CC)C(=O)OC)C C08870564
COc1cc(c(cc1OC(F)F)[N+](=O)[O-])COC(=O)C2CCN(CC2)/C=C/C(=O)C(F)(F)F C09114237
Cc1cc(c(cc1CN(C)S(=O)(=O)c2c(c(c(s2)C(=O)OC)C)C(=O)OC)OC)OC C09641788
CC(C)OCCCn1c2ccc(cc2nc(c1=O)c3cccs3)S(=O)(=O)N4CCOCC4 C09690666
CCN(CC)S(=O)(=O)c1ccc2c(c1)nc(n2c3ccccc3OC)S[C@@H]4CCOC4=O C09794719
CC(=O)OC[C@H]1[C@H]([C@@H]([C@@H]([C@@H](O1)SCc2ccccc2F)OC(=O)C)OC(=O)C)OC(=O)C C10013394
CCOC(=O)c1ccoc1COC(=O)C2CCN(CC2)S(=O)(=O)c3cccc(c3)C(=O)C C10263351
Cc1cc(c(n1CCc2cccs2)C)C(=O)COC(=O)Cn3c(=O)n(nn3)c4cccs4 C10825206
CN(Cc1cccs1)C(=O)COC(=O)C2CCN(CC2)c3ccc4nnc(n4n3)C(F)(F)F C10884657
CCOc1ccc(cc1)C(=O)[C@@H](C)OC(=O)C2CCN(CC2)S(=O)(=O)c3c(noc3C)C C11091106
CC(C)CN([C@H]1CCS(=O)(=O)C1)C(=O)COC(=O)/C=C/c2cccc(c2OC(F)F)OC C12899915
CCOc1ccc(cc1)n2c(nnc2SCC(=O)N(C)C)c3cc(c(c(c3)OC)OC)OC C09120432
CCN(CC)S(=O)(=O)c1ccc(cc1)N2C[C@@H](CC2=O)C(=O)N3CCC(CC3)C(=O)OCC C14229740
CCC(=O)c1ccc(cc1)OC(=O)CCn2c3ccc(cc3oc2=O)S(=O)(=O)N4CCCC4 C15191473
Cc1cc(c(n1c2cc(on2)C)C)C(=O)COC(=O)c3cccnc3SCc4cc(on4)C C17832838
CCCN(Cc1nnc(o1)c2cccs2)C(=O)CSc3c4cnn(c4ncn3)c5ccccc5 C19315116
COc1ccc(c(c1)OC)[C@@H](c2nnnn2C[C@@H]3CCCO3)N4CCN(CC4)c5ccccc5 C13504471
COc1cccc(c1OC)[C@H](c2nnnn2C[C@H]3CCCO3)N4CCN(CC4)c5ccccc5F C13504548
Cc1ccc(cc1)N(Cc2nnc(n2C)SCc3nnc(o3)c4ccccc4)S(=O)(=O)C C19925975
Cc1ccn(n1)CCC(=O)N(Cc2cc3c(ccc(c3nc2N(C)C)OC)OC)C[C@@H]4CCCO4 C20820369
CCCn1c2ccc(cc2nc1CSc3nnc(n3C)c4ccncc4)S(=O)(=O)N(C)C C21259636
CCn1c2ccc(cc2nc1CN3CCC[C@H](C3)C(=O)OCC)S(=O)(=O)N4CCCCC4 C16482841
Cc1c(c(n(n1)Cc2ccccc2)C)C(=O)OCC(=O)N(c3ccccc3)[C@H]4CS(=O)(=O)C=C4 C21470863
c1ccc(cc1)S(=O)(=O)N2CCN(CC2)C(=O)CSc3nnc(n3Cc4ccco4)C5CC5 C21685205
CCS(=O)(=O)N1CCc2c1ccc(c2)C(=O)COC(=O)c3cc(c(c(c3)OC)OC)OC C21946066
CCN(CC)S(=O)(=O)c1ccc(cc1)/C=C/C(=O)OCc2nn3c(=O)cc(nc3s2)C C24223498
CN(CCCC(=O)OCc1cc(=O)n2cc(ccc2n1)Cl)S(=O)(=O)c3ccc(cc3)OC C32893271
C[C@]1(C[C@@](OC1=O)(C)C(=O)OC)C[C@@](C)(C[C@@](C)(Cc2ccccc2)C(=O)OC)C(=O)OC C35569274
C[C@]1(C[C@](OC1=O)(C)C(=O)OC)C[C@@](C)(C[C@@](C)(Cc2ccccc2)C(=O)OC)C(=O)OC C35569276
CCCN(C)c1cc(nc(n1)SCc2ccc(o2)C(=O)N3CCN(CC3)C(=O)C)COC C35667980
CCN(C)C(=O)c1coc(n1)CN2c3cc(ccc3OCC2=O)C(=O)COc4cc(ccc4F)C C35796604
CCn1c(c(c(c1C(=O)OC)C)C(=O)CN(C[C@H]2CCCO2)C(=O)c3ccc(cc3OC)OC)C C35868930
CCOCCCN(CC(=O)c1c(c(n(c1C)C)C(=O)OC)C)S(=O)(=O)c2ccc(cc2)F C36014678
CC(C)CC(=O)N(CCN1CCOCC1)Cc2csc(n2)COc3c(cccc3OC)OC C36114893
CC(C)CN(C[C@H]1CN(CCO1)C(=O)c2ccc(cc2)F)C(=O)c3cc(c(c(c3)OC)OC)OC C37609760
c1cc(sc1)S(=O)(=O)N(CCOC(=O)c2ccncc2)CCOC(=O)c3ccncc3 C03224958
CN1C/C(=C\c2cc(c(cc2OC)OC)OC)/C(=O)/C(=C\c3cc(c(cc3OC)OC)OC)/C1 C20230543
COc1cc(cc(c1OC)OC)CN(C[C@@H]2CCCO2)C(=O)c3cc(ccc3Cl)[N+](=O)[O-] C38648143
CN(C[C@@H]1C2=C(CCCCC2)N=N1)C(=O)C[C@]3(CC(=O)N(C3=O)CCOC)c4ccccc4F C39388342
CC1=C2C(=NC(=NC2=O)CN(C)CCOc3ccc(cc3)Cl)S[C@@H]1C(=O)OCCOC C39431323
COc1ccc(cc1)[C@H]2[C@H](CCC(=O)N2c3ccc(cc3)OC)C(=O)OCC(=O)N4CCCC4 C39568021
COc1ccc(c(c1)OC)/C=C/C(=O)Oc2ccc(cc2OC)/C=C(\C#N)/C(=O)N3CCOCC3 C41012844
C[C@@H](C(=O)Oc1ccc(cc1OC)/C=C(\C#N)/C(=O)N2CCOCC2)Oc3cccc(c3)OC C41017732
CCOC(=O)[C@H]1CCCN(C1)CC(=O)c2cc(n(c2C)c3c(n(n(c3=O)c4ccccc4)C)C)C C24166770
CCN(CC)C(=O)Cn1/c(=C/C(=O)OCC)/s/c(=C\c2ccc(c(c2)OCC)OC)/c1=O C21314956
Cc1cc(c(n1C2CC2)C)C(=O)COC(=O)/C=C/C(=O)OCC(=O)c3cc(n(c3C)C4CC4)C C57464241
CN(C[C@H]1CC=C(O1)c2ccc(cc2)[N+](=O)[O-])C(=O)CSC3=NC(=O)CC(=N3)c4ccccc4 C64044614
CCOC(=O)c1c(c(sc1NC(=O)CSc2c3c4c(sc3nc(n2)C)CCC4)C(=O)OCC)C C03267080
COc1cc(cc(c1OC)OC)[C@@H](C(=O)NC2CCCCC2)N(c3ccc(cc3)F)C(=O)c4cnccn4 C00920782
COc1ccc(cc1OC)[C@H](CNS(=O)(=O)c2ccc3c(c2)CCCC3)S(=O)(=O)c4cccs4 C08969008
Cc1cc(c(cc1S(=O)(=O)NC[C@H](c2ccc(cc2)N(C)C)S(=O)(=O)c3ccc(cc3)F)C)OC C09080484
CCOc1cc(ccc1OCCOc2ccccc2C)/C=C\3/C(=O)NC(=O)N(C3=O)c4ccc(cc4)OC C09113305
CCOC(=O)COc1c(cc(cc1Cl)/C=C/2\C(=O)N(C(=O)S2)CC(=O)Nc3ccc(cc3)C)OC C09324480
CCCCSc1ccc(cc1)c2c(cn(n2)c3ccccc3)/C=C(/C#N)\C(=O)N[C@@H]4CCS(=O)(=O)C4 C09463664
c1cc(ccc1C(=O)[C@H](CCCl)OC(=O)[C@@H]2CC(=O)N(C2)NC(=O)c3ccc(c(c3)Cl)Cl)F C09591463
COc1ccccc1CN([C@H](c2cccs2)C(=O)NC[C@@H]3CCCO3)C(=O)Cn4c5ccccc5nn4 C12482773
Cc1cc(c(n1c2ccc(cc2)OC(F)F)C)C(=O)[C@@H](C)OC(=O)c3ccc(=O)n(n3)Cc4ccccc4 C02648219
Cc1ccc(cc1)[C@H](C(=O)NC2CCCC2)N(C[C@@H]3CCCO3)C(=O)Cn4nc(nn4)c5ccc(cc5)F C12701954
Cc1ccc(cc1)[C@@H](C(=O)NC2CCCC2)N(C[C@@H]3CCCO3)C(=O)Cn4nc(nn4)c5ccc(cc5)F C12701961
CC(C)(C)NC(=O)[C@@H](c1cccc(c1OC)OC)N(c2ccc(cc2)F)C(=O)Cn3c4ccccc4nn3 C13029307
CC[C@H]1CCc2c(sc(c2C(=O)OCC)NC(=O)CSc3nnc(n3CC)c4cc(nn4C)C)C1 C02743763
Cc1ccccc1[C@@H]2c3ccsc3CCN2C(=O)CN(CCCOC)C(=O)c4ccc(c(c4)[N+](=O)[O-])C C16529615
CC1=C([C@@H](C2=C(N1)C[C@@H](CC2=O)c3ccc(c(c3)OC)OC)c4ccc(c(c4)OC)OC(=O)C)C(=O)OC C00649166
CC1=C([C@H](C2=C(N1)C[C@H](CC2=O)c3ccc(c(c3)OC)OC)c4ccc(c(c4)OC)OC(=O)C)C(=O)OC C00649155
CC1=C([C@@H](C2=C(N1)C[C@H](CC2=O)c3ccc(c(c3)OC)OC)c4ccc(c(c4)OC)OC(=O)C)C(=O)OC C00649158
CCc1ccc2c(c1)cc(c(=O)[nH]2)[C@H](c3nnnn3C4CCCC4)N(Cc5cccs5)C[C@@H]6CCCO6 C20082445
CCOC(=O)c1c2c(sc1NC(=O)Cn3cnc4c(c3=O)c(c(s4)C(=O)OCC)C)C[C@H](CC2)C C01965326
CCOC(=O)c1cc(n(n1)C2CCN(CC2)S(=O)(=O)c3ccc(c(c3)OC)OC)c4ccc(cc4)F C23462351
CCOc1cc(cc(c1OCC(=O)OCC)Br)/C=C\2/C(=O)NN(C2=O)c3ccc(c(c3)C)C C27531976
Cc1c(sc2n1c3ccccc3n2)C(=O)C4=C(C(=O)N([C@H]4c5cccc(c5)OCC=C)CC[NH+](C)C)[O-] C33522602
Cc1c(sc2n1c3ccccc3n2)C(=O)C4=C(C(=O)N([C@@H]4c5cccc(c5)OCC=C)CC[NH+](C)C)[O-] C33522603
CCOc1ccc(cc1)[C@H]2C(=C(C(=O)N2CCC[NH+](C)C)[O-])C(=O)c3c(n4c5ccccc5nc4s3)C C33522654
CCOc1cccc(c1)[C@H]2C(=C(C(=O)N2CCC[NH+](C)C)[O-])C(=O)c3c(n4c5ccccc5nc4s3)C C33522656
CCOc1cccc(c1)[C@@H]2C(=C(C(=O)N2CCC[NH+](C)C)[O-])C(=O)c3c(n4c5ccccc5nc4s3)C C33522657
CC(C)CN(C[C@H]1CCCO1)C(=O)CN2CCN(CC2)C(=O)c3csc(n3)Nc4ccc(cc4)Cl C34831605
CN(C)c1ccc(cc1CN(C[C@@H]2CCCO2)C(=O)c3cccs3)NS(=O)(=O)c4ccc(cc4)F C34921866
CCOc1cc(ccc1OCCC(C)C)[C@H]2C(=C(C(=O)N2CCC[NH+](C)C)[O-])C(=O)c3c(nc(s3)C)C C35566586
Cc1ccc(cc1)C(=O)N(CCOC)CC(=O)/N=c/2\[nH]c(cn2c3ccc(cc3)F)c4ccc(cc4)OC C35695281
Cc1ccc(s1)CN(CCc2ccc(c(c2)OC)OC)C(=O)CN(C[C@@H]3CCCO3)C(=O)C(C)(C)C C35798023
CCS(=O)(=O)N(C[C@H]1CCCO1)CC(=O)N(Cc2ccc(cc2)F)Cc3coc4ccccc4c3=O C35829208
c1cc(ccc1C(=O)N(CCN2CCOCC2)C[C@H]3CN(CCO3)C(=O)COc4ccc(cc4)Cl)F C35864631
CC(C)NC(=O)N(CCN1CCOCC1)CC(=O)N2CCc3c(ccs3)[C@@H]2COc4ccc(cc4)F C36123491
COc1ccc(cc1)C(=O)CSc2nc3cc(ccc3c(=O)n2C[C@H]4CCCO4)C(=O)NC5CCCC5 C08599390
COc1cc(cc(c1OC)OC)/C=C/C(=O)NC[C@H](c2cccs2)S(=O)(=O)c3ccc(cc3)Cl C38562970
CCOc1ccc2c(c1)sc(n2)N(CCCN3CCOCC3)C(=O)CCS(=O)(=O)c4ccccc4 C36706005
COc1ccc(c2c1nc(s2)N(CCCN3CCOCC3)C(=O)CS(=O)(=O)c4ccccc4)OC C36706144
CCc1nnc(s1)NC(=O)CCCN2C(=O)/C(=C/c3ccccc3OC4CCCCC4)/SC2=S C39793590
CN(C)c1ccc(cc1CN(C[C@H]2CCCO2)S(=O)(=O)c3ccc(cc3)F)NC(=O)c4cccs4 C40389135
COc1cc(c(c(c1OC)OC)Br)C(=O)Oc2ccc3cc(c(=O)oc3c2)C(=O)NCC=C C40892693
[H]/N=C\1/C(=C/c2ccc(cc2)OCCOc3ccccc3[C@@H](C)CC)/C(=O)N=C4N1N=C(S4)C(F)(F)F C27549801
[H]/N=C\1/C(=C\c2ccc(c(c2)OCC)OCCOc3c(cccc3C)C)/C(=O)N=C4N1N=C(S4)CCCC C09144481
CCc1ccc2c(c1)cc(c(=O)[nH]2)[C@H](c3nnnn3Cc4ccc(cc4)F)N5CCC(CC5)C(=O)OCC C57589586
Cc1ccc2cc(c(=O)[nH]c2c1C)CN(C[C@@H]3CCCO3)[C@@H](c4nnnn4Cc5ccc(cc5)F)C(C)C C13499152
Cc1cc(c(n1c2ccc(cc2)Cl)C)/C=N/NC(=O)CN(c3cc(ccc3OC)OC)S(=O)(=O)C C59437068
Cc1ccc2cc(c(=O)[nH]c2c1C)CN(Cc3ccc(cc3)F)[C@@H](c4nnnn4C[C@@H]5CCCO5)C(C)C C13499142
[H]/N=C\1/C(=C\c2ccc(c(c2)OCC)OCCOc3ccc(cc3)[C@@H](C)CC)/C(=O)N=C4N1N=C(S4)CC C26593247
[H]/N=C\1/C(=C/c2ccc(c(c2)OC)OCCOc3cc(cc(c3)CC)C)/C(=O)N=C4N1N=C(S4)CCCC C27549385
CC(=O)OC[C@@H]1[C@H]([C@@H]([C@@H]([C@@H](O1)OC(=O)C)NC(=O)c2ccco2)OC(=O)C)OC(=O)C C04293460
CC(=O)OC[C@H]1[C@@H]([C@@H]([C@@H]([C@@H](O1)OC(=O)C)NC(=O)C(F)(F)F)OC(=O)C)OC(=O)C C04565581
CCN([C@@H]1CCS(=O)(=O)C1)C(=O)COC(=O)c2ccc(c(c2)[N+](=O)[O-])S(=O)(=O)C C03358549
Cc1c(c(n(n1)[C@@H]2CCS(=O)(=O)C2)Cl)/C=C/C(=O)OCC(=O)NCc3ccco3 C08881683
CCOC(=O)c1c(c(sc1NC(=O)COC(=O)Cn2cnc3c2c(=O)n(c(=O)n3C)C)C)C C09119223
C[C@@H](C(=O)Nc1ccc(cc1)S(=O)(=O)N2CCOCC2)Sc3nnnn3C[C@@H]4CCCO4 C09454274
CC(=O)N[C@H]1[C@@H]([C@@H]([C@@H](O[C@@H]1Oc2ccc(cc2)OC)COC(=O)C)OC(=O)C)OC(=O)C C09494242
Cc1ccc(cc1S(=O)(=O)N2CCOCC2)NC(=O)CSc3nnnn3C[C@@H]4CCCO4 C09581144
CCCCn1c2c(c(=O)[nH]c1=O)n(c(n2)CSc3nnc(o3)Cc4csc(n4)C)C C09640232
CCOC(=O)c1c2c(sc1NC(=O)CCS(=O)(=O)c3ccccc3)CN(CC2)C(=O)C C09831980
COC(=O)Cc1c2c(=O)[nH]c(nc2sc1C(=O)OC)CSc3nc4ncccn4n3 C10074955
CS(=O)(=O)N1CCN(CC1)S(=O)(=O)CCNC(=O)/C=C\c2ccc(cc2)[N+](=O)[O-] C10705789
CCN(CC(=O)N[C@@H]1CCS(=O)(=O)C1)C(=O)CSc2nnc(n2C3CC3)N4CCCCC4 C11778128
C[C@H](C(=O)Nc1ccc(cc1)S(=O)(=O)N2CCOCC2)Sc3nncn3CCCOC C12632101
COc1cc(cc(c1OC)OC)/C=C\2/C(=O)N(C(=O)S2)CCNC(=O)CCC(=O)OC C12768243
Cc1ccc(o1)c2nnn(n2)CC(=O)N(C[C@@H]3CCCO3)[C@H](c4ccncc4)C(=O)NC(C)(C)C C06281180
CCOC(=O)c1c2c(sc1NC(=O)COC(=O)Cn3cnc4c3c(=O)n(c(=O)n4C)C)CCC2 C09613455
CC(C)N1C[C@@H](CN(CC1=O)C(=O)CN2CCOC2=O)OCc3cc(cc(c3)OC)OC C14538735
c1cc(oc1)C(=O)NCCCC(=O)N2CCN(CC2)S(=O)(=O)c3ccc(cc3)[N+](=O)[O-] C19597196
Cc1c(nc(o1)c2ccc(cc2)OC)CS(=O)(=O)CC(=O)NCCCN3CCCC3=O C20241914
COCCN(CCOC)S(=O)(=O)c1ccc(cc1)C(=O)Nc2nnc(o2)c3ccno3 C21001107
COc1ccc(cc1)S(=O)(=O)N(CCCN2CCCC2=O)CCS(=O)(=O)N3CCNCC3 C15868797
Cc1cc(c(n1[C@H]2CCS(=O)(=O)C2)C)C(=O)COC(=O)c3c(c(c([nH]3)C)C(=O)OC)C C21373946
CCN(CC)S(=O)(=O)c1ccc2nnc(n2c1)S[C@H](C)C(=O)N[C@H]3CCS(=O)(=O)C3 C22069510
CCc1nnc(s1)NC(=O)CSc2c3c(n(c(=O)n2)CCN4CCOCC4)CCC3 C22908883
CCN(CC)S(=O)(=O)c1ccc(=O)n(c1)CC(=O)Nc2nnc(s2)SCC(=O)OCC C22967816
C=CCn1c(=O)n(c(=O)n(c1=O)CC(=O)N2[C@H](CC(=N2)c3ccco3)c4ccco4)CC=C C25521943
CC(=O)OC[C@@H]1[C@H]([C@@H]([C@@H](O1)n2cc(c(=O)[nH]c2=O)Br)OC(=O)C)OC(=O)C C27519908
C[C@@H]1CN(C[C@H](O1)C)S(=O)(=O)CCNC(=O)c2cc(c(cc2[N+](=O)[O-])OC(F)F)OC C29184397
c1cc(c(cc1S(=O)(=O)N2CCOCC2)[N+](=O)[O-])NC[C@@H]([C@H]3CCOC3)N4CCOCC4 C29831481
c1cc(cc(c1)OC[C@H]2CCCO2)C(=O)NCCS(=O)(=O)N3CCC4(CC3)OCCO4 C32937072
CCN(CC)C(=O)Cn1c2c(c(c(s2)C(=O)OCC)C)c(=O)n(c1=O)CC(=O)N(C)C C34776464
COC(=O)[C@H]1CS[C@@H](N1C(=O)CN2CCN(CC2)c3ccc(cc3)[N+](=O)[O-])C(=O)OC C36043367
COc1cc2c(cc1OC)nc(n(c2=O)CC(=O)NCC(F)(F)F)CN3CCOCC3 C25426701
CC(=O)Nc1ccc(cc1)S(=O)(=O)N(C)CC(=O)OCC(=O)N(C)[C@H]2CCS(=O)(=O)C2 C12922592
c1c(ccc(c1)O[C@@H]2OCCO[C@H]2Oc3ccc(cc3)/C=N/n4cnnc4)/C=N/n5cnnc5 C03164276
c1ccc(cc1)O[P@@](=O)(OC[C@@H]2CC[C@@H](O2)n3ccc(=O)[nH]c3=O)Oc4ccncc4 C43020402
CCCn1c(=O)ccc(n1)C(=O)Nc2cc(ccc2OCC)S(=O)(=O)N3CCOCC3 C45282880
COCCNC(=O)CSc1nnc(s1)N2CCN(CC2)C(=O)c3cccc(c3)[N+](=O)[O-] C49370143
CCOC(=O)Cn1c(nnn1)CN(Cc2cccs2)Cc3cc4cc(ccc4[nH]c3=O)OC C00927883
CC[NH+](CC)c1ccc(cc1)N\2[C@H]3CS(=O)(=O)C[C@H]3S/C2=N\C(=O)COCC(=O)[O-] C32503000
COCCn1c(=O)c2c(ccs2)n(c1=O)CC(=O)NCCc3ccc(c(c3)OC)OC C57485910
CCOc1ccc(cc1OC)/C=C\2/C(=O)N(C(=O)S2)CCNC(=O)[C@H]3CC(=O)N(C3)C4CC4 C29506455
CCOc1ccc2c(c1)cc(c(=O)[nH]2)CN(Cc3nnnn3CC(=O)OCC)C[C@@H]4CCCO4 C57608013
CC[C@@H](c1nnnn1CCOC)N(Cc2cc3cc4c(cc3[nH]c2=O)OCCO4)C[C@@H]5CCCO5 C57641361
CN(C)S(=O)(=O)CCCSc1nnc(s1)SCCCS(=O)(=O)N(C)C C60376330
COCCN(Cc1nnc(o1)c2cccs2)C(=O)CCN3C(=O)[C@H]4CCCC[C@@H]4C3=O C32983453
Cc1c(c(sc1C(=O)OC)NC(=O)COC(=O)CCN2C(=O)[C@@H]3CC=CC[C@H]3C2=O)C(=O)OC C13146433
c1ccc(cc1)CN2[C@H](NN=C2c3ccco3)SCC(=O)C4=CC(=NC4)C(=O)N5CCCC5 C39997398
CCOC(=O)C1=C(C(=N[C@@H]1C)C(=O)COC(=O)Cn2cnc3c2c(=O)n(c(=O)n3C)C)C C40013071
CC[NH+](CC)CCn1c2ccccc2n(c1=[NH2+])C[C@@H](c3ccc(c(c3)OC)OC)O C04599216
Cc1c(c(on1)C)S(=O)(=O)N2CC[NH+](CC2)CC(=O)Nc3ccc(cc3)C[NH+]4CCCC4 C09113364
CCCS(=O)(=O)c1ncc(n1C[C@H]2CCCO2)C[NH+](C)CCC[NH+]3CCCC3 C11664484
C[NH+]1CCC(CC1)C[NH+](C)Cc2cnc(n2C[C@H]3CCCO3)S(=O)(=O)CC4CC4 C11819171
C[C@](C[NH+](C)C)(c1ccc2c(c1)C[NH+](CCO2)Cc3ccc(o3)Sc4nncn4C)O C12028332
C[NH+](Cc1cc(ccc1OC[C@H](C[NH+]2CCC(CC2)O)O)OC)Cc3nccs3 C12431429
CN(CC[NH+]1CCOCC1)C(=O)c2cc(ccc2OC3CC[NH+](CC3)C4CCCC4)OC C12588006
COc1cc(cc(c1)OC)N2C(=O)C[C@H](C2=O)[NH2+]C3CCN(CC3)c4ccc(c[nH+]4)[N+](=O)[O-] C10078771
C[NH+](CCC[NH+]1CCOCC1)Cc2cnc(n2C[C@@H]3CCCO3)S(=O)(=O)CC4CC4 C12433986
CCn1cc(c(=O)c2c1cc(c(c2)F)N3CC[NH+](CC3)C)C(=O)NCCC[NH+]4CCOCC4 C01807085
CC(C)CCN1C(=O)N(C(=O)C12CC[NH+](CC2)Cc3ccc(o3)COC)CC[NH+](C)C C14747704
Cc1nc(cs1)C[NH+](C)Cc2cc(ccc2OC[C@@H](C[NH+]3CCC(CC3)O)O)OC C14975088
CCN(CC[NH+](C)C)C(=O)C1CC[NH+](CC1)Cc2nc(no2)c3ccc(c(c3)OC)OC C15726423
CCCCCC[n+]1c(c(cc2c1nc3ccccn3c2=O)C(=O)NCC[NH+]4CCCCC4)N C33563076
CCOCCC[n+]1c(c(cc2c1nc3ccccn3c2=O)C(=O)NCC[NH+]4CCCCC4)N C33608650
CCN(CC)C(=O)[C@H]1CCC[NH+](C1)Cc2ccc(o2)C(=O)N3CC[NH+](CC3)CC=C C35853553
CCC(=O)N(CC[NH+](C)C)Cc1c(noc1N2CC[NH+](CC2)C)c3ccc(cc3)F C36312213
COc1ccc(cc1)OC[C@@H](C[n+]2c3ccccc3n(c2N)CC[NH+]4CCCCC4)O C35251376
CCOC(=O)[C@@H]1C(=c2cc(c(cc2=[NH+]1)OC)OC)NC(=O)C[NH+](C)CC3OCCO3 C38626975
COc1ccc2=C([C@H]([NH+]=c2c1)C(=O)OC)NC(=O)CN3CCN(CC3)c4cccc[nH+]4 C38654380
CCOC(=O)[C@H]1C(=c2cc(ccc2=[NH+]1)F)NC(=O)CN3CCN(CC3)c4cccc[nH+]4 C38664387
COc1cc(c(cc1OC)N[C@H]2/C(=N/S(=O)(=O)C)/[NH+]=c3ccccc3=[NH+]2)C(=O)OC C39007557
C[C@@H]1[C@H]([NH+]([C@@H]([C@@H]1C#N)NC(=O)C[NH+](C)Cc2[nH]c(=O)c3ccccc3n2)Cc4ccco4)C C39447428
C[C@H]1[C@H]([NH+]([C@@H]([C@@H]1C#N)NC(=O)C[NH+](C)Cc2[nH]c(=O)c3ccccc3n2)Cc4ccco4)C C39447432
Cc1cc(n(n1)CCC2=[NH+]C3=c4ccccc4=[NH+][C@H](N3N2)SCC(=O)N[C@@H]5C=C(N=N5)C)C C39556120
CC[NH+](CC)CCNC(=O)[C@@H]1CN(CC12CC[NH2+]CC2)C(=O)C3CCN(CC3)C(=O)C C39626889
CC[NH+](CC)CCNC(=O)[C@H]1CN(CC12CC[NH2+]CC2)C(=O)C3CCN(CC3)C(=O)C C39626891
C[NH+](C)CCCNC(=O)[C@H]1CN(CC12CC[NH2+]CC2)C(=O)c3csc(c3OC)Cl C39627583
CC(=O)N1CCC(CC1)C(=O)N2C[C@@H](C3(C2)CC[NH2+]CC3)C(=O)NCCCC[NH+](C)C C39678994
C[NH+]1CCCN(CC1)CCNC(=O)[C@@H]2CN(CC23CC[NH2+]CC3)C(=O)CCSC C39685603
CCC[NH+]1CCN(CC1)[C@H](c2nnnn2CCOC)[C@@H]3C=c4cc(ccc4=[NH+]C3=O)CC C39710425
CCC[NH+]1CCN(CC1)[C@H](c2nnnn2CCOC)[C@H]3C=c4cc5c(cc4=[NH+]C3=O)OCO5 C39711583
C[NH+](C)CCNS(=O)(=O)c1ccc(c(c1)[N+](=O)[O-])N2CC[NH+](CC2)CC(=O)N(C)C C45355467
CCCNC(=O)C[NH+]1CCN(CC1)c2ccc(cc2[N+](=O)[O-])S(=O)(=O)NCC[NH+](C)C C45396374
C[NH+]1[C@@H]2CC[NH+]([C@@H]2C(=O)NC[C@@H]1CCC(=O)OC)Cc3ccc(cc3)S(=O)(=O)C C22922527
CC[NH+]1CCN(CC1)c2cc3c(cc2F)c(=O)c(cn3C4CC4)C(=O)NCC[NH+](C)C C51364394
CC[NH+]1CCC[C@H]1CN(CC[NH+](C)C)S(=O)(=O)c2ccc3c(c2)OCCCO3 C60348567
CC[NH+]1CCC[C@@H]1CN(CC[NH+](C)C)S(=O)(=O)c2cc(ccc2OC)[N+](=O)[O-] C60348580
c1ccc2c(c1)[C@@H]([NH+]=NC2=O)CC(=O)NCC(=O)NCCC3=c4cc(ccc4=[NH+]C3)Cl C63279799
c1ccc2c(c1)[C@H]([NH+]=NC2=O)CC(=O)NCC(=O)NCCC3=c4cc(ccc4=[NH+]C3)Cl C63279800
Cn1c(cc2c1c(c(c(c2)OC)OC)OC)C(=O)NCC(=O)NC3[NH+]=c4ccccc4=[NH+]3 C63281082
c1ccc(cc1)C2=N[C@@H](N3C(=N2)CC(=O)N3)SCC(=O)NCCC4[NH+]=c5ccccc5=[NH+]4 C63648731
CCOC(=O)C1=C(C(=N[C@@H]1C)C)C(=O)COC(=O)CC[C@@H]2C(=O)[NH+]=c3ccccc3=[NH+]2 C40012331
CCOC(=O)C1=C(C(=N[C@H]1C)C)C(=O)COC(=O)CC[C@H]2C(=O)[NH+]=c3ccccc3=[NH+]2 C40012334
CC(C)CCN1C(=O)N(C(=O)C12CC[NH+](CC2)C[C@H]3C=c4ccccc4=[NH+]3)CC(=O)N C63994390
c1ccc2=[NH+]CC(=c2c1)C(=O)CS[C@H]3N[NH+]=C(N3C[C@@H]4CCCO4)N5CCOCC5 C64008848
CN(C[C@H]1C=N[C@@H](N1CCCOC)S(=O)(=O)C)C[C@@H]2[NH+]=c3ccc(cc3=[NH+]2)Cl C64045141
CN(C[C@H]1C=N[C@@H](N1CCCOC)S(=O)(=O)C)C[C@H]2[NH+]=c3ccc(cc3=[NH+]2)Cl C64045142
c1ccc2=[NH+]C([NH+]=c2c1)CCc3nnc(o3)SCC(=O)Nc4ccc(cc4)N5CNN=N5 C64423224
C=CCNC(=O)[C@H]1C=[N+](CC(=C1[O-])C(=O)NC[C@@H]2[NH+]=c3ccc(cc3=[NH+]2)Cl)C4CCCC4 C64622417
c1ccc(cc1)C(c2ccccc2)[NH+]3CCN(CC3)S(=O)(=O)c4ccc(cc4)S(=O)(=O)N5CCOCC5 C00922622
CC[NH+](CC)CCN1[C@H](c2c(=O)c3cc(ccc3oc2C1=O)Br)c4cccc(c4)[N+](=O)[O-] C08834903
Cc1ccc(cc1)S(=O)(=O)N2CCC[C@@H]2C(=O)N(CCC[NH+](C)C)c3nc4ccc(cc4s3)C C08868784
Cc1ccc(cc1)S(=O)(=O)N2CCC[C@@H]2C(=O)N(CC[NH+](C)C)c3nc4ccc(cc4s3)OC C08868796
Cc1ccc(cc1)S(=O)(=O)N2CCC[C@H]2C(=O)N(CCC[NH+](C)C)c3nc4c(cccc4s3)C C08868818
Cc1cccc2c1nc(s2)N(CC[NH+](C)C)C(=O)[C@@H]3CCCN3S(=O)(=O)c4ccc(cc4)OC C08869013
Cc1cccc2c1nc(s2)N(CC[NH+](C)C)C(=O)[C@H]3CCCN3S(=O)(=O)c4ccc(cc4)OC C08869014
C[NH+](C)CCN(c1nc2c(cccc2s1)F)C(=O)[C@@H]3CCCN3S(=O)(=O)c4ccc(cc4)OC C08869015
c1ccc2c(c1)C=C[NH+]3[C@@H]2[C@@H]4[C@@H]([C@@H]3C(=O)c5cccc(c5)[N+](=O)[O-])C(=O)N(C4=O)c6ccc(cc6)Cl C09012262
CCOC(=O)CCCSc1c2c(c3c4c(c([nH+]c3s2)N5CCOCC5)COC(C4)(C)C)ncn1 C02425249
c1ccc(cc1)C(=O)[C@H]2[C@@H]3[C@@H]([C@@H]4[NH+]2C=Cc5c4cccc5)C(=O)N(C3=O)c6cc(ccc6Cl)[N+](=O)[O-] C09186543
CC[NH+]1CCN(CC1)C2=NC(=O)/C(=C/c3ccc(c(c3)OC)OS(=O)(=O)c4ccc(cc4)C)/S2 C09187901
c1ccc2c(c1)C=C[NH+]3[C@@H]2[C@@H]4[C@@H]([C@@H]3C(=O)c5cccc(c5)[N+](=O)[O-])C(=O)N(C4=O)c6ccccc6Cl C09332673
C[C@H]1CN(C[C@H](O1)C)S(=O)(=O)c2ccc(cc2)C(=O)N(CC[NH+](C)C)c3nc4ccccc4s3 C09344496
CC1CCN(CC1)S(=O)(=O)c2ccc(cc2)C(=O)N(CCC[NH+](C)C)c3nc4ccccc4s3 C09345010
CN(C)S(=O)(=O)c1ccc(cc1)C(=O)N(CCC[NH+]2CCOCC2)c3nc4ccc(cc4s3)F C09400908
Cc1ccc(cc1)S(=O)(=O)CC(=O)N(CCC[NH+]2CCOCC2)c3nc4c(cc(cc4s3)C)C C09401234
Cc1ccc(cc1)S(=O)(=O)CC(=O)N(CCC[NH+]2CCOCC2)c3nc4c(ccc(c4s3)C)C C09401316
CCS(=O)(=O)c1ccc(cc1)C(=O)N(CCC[NH+]2CCOCC2)c3nc4c(ccc(c4s3)C)C C09401330
CCS(=O)(=O)c1ccc(cc1)C(=O)N(CCC[NH+]2CCOCC2)c3nc4cc(c(cc4s3)C)C C09524182
CCc1ccc2c(c1)sc(n2)N(CC[NH+](C)C)C(=O)c3ccc(cc3)S(=O)(=O)N4CCOCC4 C10065705
Cc1ccc(c2c1sc(n2)N(CC[NH+](C)C)C(=O)c3ccc(cc3)S(=O)(=O)N4CCCC4)OC C10066238
Cc1cccc2c1nc(s2)N(CCC[NH+](C)C)C(=O)c3ccc(cc3)S(=O)(=O)N4CCOCC4 C10067832
Cc1cn2c3c(nc2n1c4ccc(c(c4)Cl)OC)n(c(=O)n(c3=O)CCC[NH+]5CCC[C@H](C5)C)C C10108052
Cc1cn2c3c(nc2n1c4ccc(cc4)Br)n(c(=O)n(c3=O)C[C@@H](C)C[NH+]5CCCC5)C C10108331
CS(=O)(=O)c1cccc2c1nc(s2)N(CC[NH+]3CCOCC3)C(=O)c4ccc5c(c4)scn5 C10815910
C[C@H]1CN(C[C@@H](O1)C)S(=O)(=O)c2ccc(cc2)C(=O)N(CC[NH+](C)C)c3nc4ccc(cc4s3)F C12140797
C[C@@H]1CN(C[C@H](O1)C)S(=O)(=O)c2ccc(cc2)C(=O)N(CC[NH+](C)C)c3nc4ccccc4s3 C12498172
C[C@H]1CN(C[C@@H](O1)C)S(=O)(=O)c2ccc(cc2)C(=O)N(CC[NH+](C)C)c3nc4ccccc4s3 C12498178
Cc1cc(c(n1c2cc(on2)C)C)C(=O)CSc3nnc(n3c4ccc(cc4)Cl)[C@@H](C)[NH+](C)C C09125867
c1ccc(cc1)C(=O)[C@@H]2[C@H]3[C@@H]([C@@H]4[NH+]2C=Cc5c4cccc5)C(=O)N(C3=O)c6cc(ccc6Cl)[N+](=O)[O-] C09438735
Cc1c(sc(c1C(=O)OC)N2C(=O)[C@H]3[C@H]4c5ccccc5C=C[NH+]4[C@@H]([C@@H]3C2=O)C(=O)c6ccco6)C C09087383
Cc1c(sc(c1C(=O)OC)N2C(=O)[C@H]3[C@@H]4c5ccccc5C=C[NH+]4[C@@H]([C@@H]3C2=O)C(=O)c6ccco6)C C09087381
COc1ccc(cc1)c2nc(cs2)C[NH+]3CCN(CC3)c4ccc(cn4)S(=O)(=O)N5CCCC5 C22374136
Cc1cc(c(c(c1OC)C)C)S(=O)(=O)N2CC[NH+](CC2)CCn3c(=O)ccc(n3)c4ccc(cc4)OC C23244468
CC(=O)c1ccc(cc1)S(=O)(=O)N2CC[NH+](CC2)CCn3c(=O)ccc(n3)c4ccc(cc4)Cl C23244974
CC[C@@H](c1nnc(n1CCN2CCOCC2)Sc3c4c5c(sc4nc(n3)C)CCCC5)[NH+](C)C C25784322
Cc1c(c(nc([nH+]1)C)N2CCCN(CC2)S(=O)(=O)c3ccc(cc3)[N+](=O)[O-])Cc4cccc(c4)F C00695144
CCc1c(c(nc([nH+]1)C)N2CCN(CC2)S(=O)(=O)c3ccc(cc3)[N+](=O)[O-])Cc4cccc(c4)F C00698399
CCCC[C@@H](CC)CN1C(=O)/C(=C\c2c(c(c(=O)n(c2N3CC[NH+](CC3)C)C)C#N)C)/SC1=S C33811970
CCCC[C@H](CC)CN1C(=O)/C(=C/c2c(c(c(=O)n(c2N3CC[NH+](CC3)C)C)C#N)C)/SC1=S C33811973
CC(C)C[NH+]1CCN(CC1)c2nc3c(c4c(s3)COC(C4)(C)C)c(=O)n2CC(=O)N5CCCCC5 C34734803
CCN(CC)C(=O)Cn1c(=O)c2c3c(sc2nc1N4CC[NH+](CC4)Cc5ccccc5)COC(C3)(C)C C34734834
CC(=C)Cn1c(=O)c2c3c(sc2nc1N4CC[NH+](CC4)CC(=O)N5CCCCC5)COC(C3)(C)C C34735079
CCN(CC)C(=O)CSc1nc(c2c3c(sc2n1)CCC3)N4CC[NH+](CC4)CC(=O)N5CCCC5 C34757797
CCc1c(sc2c1c(nc(n2)SCC(=O)N3CCCC3)N4CC[NH+](CC4)CC(=O)N5CCCC5)C C34762523
c1ccc(c(c1)N2CCN(CC2)C(=O)[C@H]3Cc4cc(ccc4N5[C@@H]3CN(CC5)c6cccc[nH+]6)[N+](=O)[O-])F C35544591
Cc1cc2c(cc1Cl)c(=O)c3c(o2)C(=O)N([C@@H]3c4cc(c(c(c4)OC)OC)OC)CCC[NH+](C)C C38714733
C[C@H]1CCCN(C1)S(=O)(=O)c2ccc(cc2)C(=O)N(CCC[NH+](C)C)c3nc4c(cccc4s3)F C36643472
C[NH+]1CCC(CC1)N(C)c2c(c(ncn2)N3CCN(CC3)C(c4ccccc4)c5ccccc5)[N+](=O)[O-] C40611951
CC1=C([C@@H]([C@H]2C(=N1)CCCC2=O)c3cccc(c3)Br)C(=O)OC[C@H]4CCCO4 C00707998
Cc1ccc(c(c1)OCCN2c3ccc(cc3C4(C2=O)OCCCO4)Br)C(C)C C08818522
C[C@@H]1CCC[C@@H](C1)OC(=O)Cn2cnc3c(c2=O)c(cs3)c4ccc(cc4)Br C09043585
CC[C@H]1CCCCN1C(=O)CSc2nc3c(c(=O)n2c4ccc(cc4)C)S[C@H](C3)C C09276679
Cc1c(nc2ccccc2n1)CSCC(=O)N3[C@H](CC(=N3)c4cccs4)c5cccs5 C09449150
c1cc(ccc1n2c(=O)c3c4c(sc3nc2SCc5nccn5C(F)F)CCCC4)Cl C09467459
CCOc1ccc2c(c1)sc(n2)N3CCN(CC3)C(=O)c4ccc(cc4)SC(C)C C09621107
Cc1ccc(c2c1sc(n2)N(C[C@H]3CCCO3)C(=O)c4ccccc4Br)OC C11143719
C=CCn1c(=O)c2c3c(sc2nc1SCc4csc(n4)c5ccccn5)CCCC3 C12472496
Cc1cc(c(cc1C)C(=O)CSc2nc3c(c4c(s3)CCC4)c(=O)n2C[C@@H]5CCCO5)C C03363936
CC[C@H]1CS/C(=N\c2cccc(c2)C)/N1C(=O)c3ccccc3SCc4c(noc4C)C C12548978
CC(=O)c1ccc(c(c1)CSc2nc3c(c(cs3)c4ccc(cc4)F)c(=O)n2C)OC C03447628
CC(C)c1ccc(cc1)S(=O)(=O)N2CCC(CC2)C(=O)N3CCC[C@@H]3c4cccs4 C13071474
Cc1ccc(cc1)S(=O)(=O)N(Cc2ccccc2Cl)S(=O)(=O)c3cccs3 C13098428
c1ccc(c(c1)/C=N/N2C(=O)[C@@H]3[C@@H]4C=C[C@H]([C@@H]3C2=O)[C@H]5[C@@H]4C5)OCc6ccc(cc6)Br C16213334
CC[C@H](C)N1C(=O)/C(=C/c2cn(nc2c3nc4ccccc4s3)c5ccccc5)/SC1=S C16729729
CC[C@@H]1c2ccsc2CCN1C(=O)C3CCN(CC3)S(=O)(=O)c4ccc(cc4)C(C)C C16778583
Cc1ccc(s1)c2csc3c2c(=O)n(cn3)Cc4cc(c(cc4Br)OC)OC C17186265
CCCCN(C)C(=O)c1ccc2c(c1)N(C(=O)c3ccccc3[S@@]2=O)Cc4ccccc4F C20242344
c1ccc(cc1)c2cc3c(s2)nc(n(c3=O)c4ccccc4)SCc5nccn5C(F)F C23028952
CC(C)n1c2ccc(cc2nc1SCc3ccc(cc3F)Cl)S(=O)(=O)N4CCCC4 C23446491
CCCn1c(=O)c2cc(ccc2nc1SCC(=O)N3CCC[C@H]4[C@@H]3CCCC4)Br C24144272
c1ccc(c(c1)c2nn(c(=S)n2C3CC3)CN4CCCC[C@H]4c5nc6ccccc6s5)F C24280342
c1ccc(cc1)Cn2c(nnc2S[C@@H]3CCCCCC3=O)c4ccc(o4)Br C24755844
CC[C@@H]1CCc2c(cc(s2)c3nnc(n3C)SCc4ccc(cc4)C(=O)N5CCCC5)C1 C25700554
Cc1ccc(cc1F)n2c(=O)c3ccccc3nc2SCC(=O)N4CCC[C@H]4c5cccs5 C25835269
Cc1c(n(c2c1c(ncn2)SCC(=O)c3cc(sc3Cl)Cl)Cc4ccco4)C C32617435
CC[C@@H](c1nc2ccccc2c(=O)n1c3ccc(cc3)Cl)N(CC)C(=O)c4ccccc4F C35037918
CCc1ccc(cc1)C(=O)N2CCCN(CC2)c3c(c(nc(n3)C)CC)Cc4cccc(c4)F C35372814
CCOC(=O)C1CCN(CC1)C(=O)c2cc3c(n2CC4CCC4)c(cs3)Br C37543812
CCN(C(=O)[C@@H](C)SCC1=NC(=O)C2=C([C@H](SC2=N1)C)C)C34CC5CC(C3)CC(C5)C4 C38509852
c1ccc(cc1)CN(c2nc3ccc(cc3s2)F)C(=O)[C@H]4CC(=O)N(C4)c5ccccc5 C36711615
CCCn1c(=O)c2cc(ccc2nc1S[C@@H](C)C(=O)N3C[C@@H](C[C@@H](C3)C)C)Br C11387232
Cc1ccc(cc1)CSc2nc3c(c4c(s3)CN(CC4)C)c(=O)n2c5ccc(cc5)OC C39869400
CCCCOc1cccc(c1)[C@H]2c3c(=O)c4cc(ccc4oc3C(=O)N2C)Br C39908950
CCCN1C(=O)/C(=C/c2cn(nc2c3cc(c4c(c3)C[C@H](O4)C)C)c5ccccc5)/SC1=S C40022186
CCCOc1cccc(c1)[C@@H]2c3c(=O)c4cc(ccc4oc3C(=O)N2CC=C)Br C40031836
c1cc(ccc1/C=C\2/C(=O)c3cc(ccc3O2)Br)OC(=O)COc4ccc(cc4)F C40131797
CC[C@@H]1CCCCN1C(=O)CSc2nc3ccsc3c(=O)n2c4ccc(c(c4)C)C C57428472
CC[C@@H]1CCCCN1C(=O)CSc2nc3ccsc3c(=O)n2c4ccc(cc4C)C C57488501
CC[C@H]1CCCCN1C(=O)CSc2nc3ccsc3c(=O)n2c4ccc(cc4C)C C57488504
c1cc(cc(c1)Br)COC(=O)Cn2cnc3c(c2=O)c(cs3)c4cccs4 C21542615
C=CCN(c1ccccc1)C(=O)[C@H]2CCCN(C2)S(=O)(=O)c3ccc(cc3)Br C58642451
C[C@@H]1CCCCN1C(=O)c2ccc(c(c2)S(=O)(=O)N(CC=C)c3ccccc3Cl)Cl C28494391
Cc1cc2c(c3c1C(=O)/C(=C/c4ccc(cc4)F)/O3)CN(CO2)CCc5ccccc5OC C41644425
C[C@H]1CCC2=C3C(=NC(=NC3=O)COC(=O)/C(=C/c4cccs4)/c5cccs5)S[C@@H]2C1 C39946220
CCOc1ccc(cc1)N2C3=NC(=NC(=O)[C@@H]3SC2=S)SCc4ccc(cc4)C C63709414
Cc1ccc(c(c1)C)CN(C)C(=O)CSC2=NC(=O)C3=C(CSC3=N2)c4ccc(cc4)F C40067747
Cc1c(cc(n1C)c2nc(cs2)c3ccccc3)S(=O)(=O)N4CCC(=CC4)c5ccccc5 C35454787
c1cc(c(cc1F)S(=O)(=O)N2CCC(CC2)C(=O)O[C@@H]3CCCC[C@@H]3C(F)(F)F)F C65576353
CCOc1cc(cc(c1OC)Br)[C@@H]2CC(=O)Nc3c2ccc4c3cccc4 C00812925
CC1(CC2=C(c3c4ccccc4ccc3N[C@H]2c5ccc(c(c5)OC)OC)C(=O)C1)C C01322487
COc1cc(c(c(c1)Br)OC)[C@H]2CC(=O)Nc3c2ccc4c3cccc4 C03073765
Cc1cc-2c(cc1C)NC(c3c2c(=S)n(s3)c4ccc(c(c4)OC)OC)(C)C C00841603
Cc1ccc(cc1)C(=O)Nc2c(c3c(s2)C[C@@H](CC3)C)C(=O)N4CCC(CC4)C C05198593
C[C@@H]1C[C@H](N(O1)C(=O)c2ccc(cc2)Br)Nc3ccc(cc3)Br C01636387
Cc1cc2c(cc1Cl)nc(s2)NC(=O)c3ccc(c(c3)Br)OC C06281632
CCN(CC)c1ccc(cc1)[C@H]2C3=C(CC(CC3=O)(C)C)c4c5cccnc5ccc4N2 C06720508
Cc1ccc(c(c1)N2[C@@H](SCC2=O)c3ccc(cc3)NC(=O)c4ccc(cc4)F)C C06838130
c1cc(ccc1c2csc(n2)N3[C@@](CC(=N3)C(F)(F)F)(C(F)(F)F)O)Cl C08755065
C[C@H]1CCc2c(sc3c2c(ncn3)SCC(=O)Nc4ccc(c(c4)Cl)F)C1 C08790182
c1cc2c(cc1C(=O)Nc3ccc(cc3F)Br)sc(n2)N4CCCCC4 C08912695
COc1ccc(cc1)[C@@H]2CC3=C([C@H](CC(=O)N3)c4ccc(cc4)Br)C(=O)C2 C09560055
c1ccc(cc1)c2nnc(o2)[C@H](c3ccccc3F)Nc4ccccc4Br C09645602
CC[C@H]1CCC2=NN([C@]([C@@H]2C1)(C(F)(F)F)O)C(=O)c3ccc(cc3)Br C09659426
Cc1c(sc(n1)C)C(=O)N2CCc3c4ccccc4[nH]c3[C@H]2c5ccc(cc5)SC C12075577
c1cc(cc(c1)Br)NC(=O)CSc2c3c4c(sc3ncn2)CCCC4 C02366826
c1ccc(cc1)[C@H]2C3=C(CCCC3=O)Nc4ccccc4N2C(=O)Cc5cccs5 C09264163
c1cc(sc1)[C@H]2[C@H]3CC=C[C@@H]3c4cc(ccc4N2)S(=O)(=O)N5CCCCCC5 C14548565
CN(c1ccccc1)S(=O)(=O)c2ccc3c(c2)[C@@H]4C=CC[C@@H]4[C@@H](N3)c5ccccc5 C14551341
c1ccc(cc1)/C=C/C(=O)N2CCC(CC2)C(=O)Nc3ccc(cc3Cl)Br C14785245
Cc1cc(c(c(c1)Cl)OCC(=O)Nc2ccc(c(n2)C)I)C C16267605
COc1ccc(cc1)[C@@H]2CC3=C([C@@H](CC(=O)N3)c4ccc(cc4)C(F)(F)F)C(=O)C2 C17090249
c1cc2cccnc2c(c1)NS(=O)(=O)c3c(cc(cc3Cl)Br)Cl C18996222
Cc1ccc(cc1C)C(=O)Nc2nc(cs2)c3ccc(c(c3)Br)OC C09320533
Cc1ccc(cc1)CNC(=O)c2ccc3c(c2)N(C(=O)/C(=C/c4ccc(cc4)C)/S3)C C20179573
CCOc1ccc(cc1)[C@@H]2[C@@H]3CC=C[C@H]3c4cc(ccc4N2)C(=O)N5CCCCCC5 C20718161
C1C[C@H](N(C1)C(=O)C23CC4CC(C2)CC(C4)C3)C(=O)NC5C6CC7CC(C6)CC5C7 C24092364
Cc1ccc(cc1)[C@@H]2CC3=C([C@H](c4c(noc4N3)C)c5ccc(cc5)SC)C(=O)C2 C28051993
c1cc(c(c(c1)Cl)Cl)C[C@H]2C(=O)N/C(=N/N=C/c3ccc(cc3)Cl)/S2 C19879670
[H]/N=c\1/n(nc(s1)c2cc(ccn2)Cl)c3c(cc(cc3Cl)C(F)(F)F)Cl C29415634
c1cc(cc(c1)F)CSc2[nH]c(=O)c3c(n2)n(c(=S)s3)c4ccc(cc4)Cl C32948330
Cc1cc(c(c(c1)Br)NCc2cc(ccc2[N+](=O)[O-])F)Br C35308198
Cc1cc(ccc1F)[C@@H]2C[C@H](CN(C2)C(=O)C3CC3)C(=O)Nc4ccc(cc4)Cl C35918910
CC(C)(C)N([C@@H](c1ccccc1)C(=O)NC2CCCCC2)C(=O)C#Cc3ccccc3 C36586158
c1ccc2c(c1)CCC[C@@H]2NC(=O)c3ccc4c(c3)sc5n4cc(n5)c6ccc(cc6)F C08588811
Cc1c(c2c(n1SC)-c3c(c(c4ccccc4n3)Cc5ccccc5)C(=O)CC2)O C39456456
CS[C@H]1CCC[C@]2(C1)CCC[C@@H](N2c3ccccc3O)S(=O)(=O)c4ccccc4 C39521561
c1ccc(cc1)S(=O)(=O)c2c3c(sc2NC(=O)c4cccc(c4)F)CCCC3 C39850079
CCc1ccc(cc1)N2C(=S)N[C@H]3C[C@@]2(Oc4c3cc(cc4OC)Br)C C40374217
CC(C)(C)c1cc(n(n1)C)NC(=O)c2cc(c(s2)Br)Br C48417331
C[C@@H](c1[nH]c(=O)c2c(csc2n1)c3cccs3)N4CCC(=CC4)c5ccccc5 C57470683
Cc1cc(c(n1c2ccc(cc2)Br)C)/C=N/Nc3nc4ccccc4s3 C17195397
c1cscc1c2nnc(s2)NC(=O)c3cc(cc(c3)C(F)(F)F)C(F)(F)F C58394120
C[C@@H](c1ccc(c(c1)Br)OC)NS(=O)(=O)c2ccc(cc2Cl)F C30428798
c1cc(c(cc1F)Br)Oc2ccc(cn2)C(=O)Nc3cc(ccc3F)F C59271643
Cc1ccc(cc1Cl)NC(=O)/C(=C\c2ccc(c(c2)Br)N(C)C)/C#N C33319865
Cc1cc(ccc1NS(=O)(=O)c2cc(ccc2Cl)Cl)N3CCSCC3 C60266546
Cc1cc(ccc1Br)NC(=O)C2CN(C2)c3nc4c(cccc4s3)F C62168242
Cc1ccc(cc1)C2=N[C@H](S[C@H]2C)c3cc4c([nH]c3=O)C[C@@H](CC4=O)c5ccccc5 C63448173
c1cc2c(cc1Cl)NC(=O)[C@]2(C(F)(F)F)OC(=O)c3cc(c(c(c3F)F)F)F C03178962
COc1ccc(cc1)c2csc(n2)NC(=O)c3c(c(c(c(c3F)F)F)F)F C04690961
C[C@H](C(=O)Nc1nc2c(s1)C(=O)CC(C2)(C)C)Sc3ccc(cc3)Cl C03107861
c1ccc(cc1)c2csc(n2)N3[C@](CC(=N3)c4cccs4)(C(F)(F)F)O C05243172
C[C@@H]1CCc2c(sc(c2C(=O)N3CCCC[C@H]3C)NC(=O)c4ccccc4)C1 C01933760
c1ccc(cc1)/C=C(\C=N\Nc2c3c4c(sc3ncn2)CCC4)/Br C05772345
Cc1c(cccc1Cl)NC(=O)CSc2c3c4c(sc3nc(n2)C)CCC4 C06114208
CC(C)c1ccc(cc1)NC(=O)[C@H]2c3ccccc3C(=O)N([C@@H]2c4cccs4)C C06725280
Cc1ccc(c(c1)Cl)NC(=O)[C@@H]2c3ccccc3C(=O)N([C@@H]2c4cccs4)C C06875235
c1cc(sc1c2csc(n2)NS(=O)(=O)c3ccc(s3)Cl)Cl C06623488
CCOc1ccc2c(c1)sc(n2)NC(=O)c3cc(ccc3F)Br C07768423
Cc1ccc(cc1)/C=C/2\C(=O)N(C(=O)S2)CNc3ccc(cc3)Br C02055944
c1ccc(cc1)C2=NN([C@@](C2)(C(F)(F)F)O)C(=O)c3ccc(cc3)Br C01211886
C[C@]1(CCS(=O)(=O)C1)NC(=O)/C=C/c2ccc(s2)c3ccc(cc3)Cl C12903392
c1ccc(cc1)c2nc(sn2)NC(=O)c3ccc(cc3)I C13672135
CC(=O)Oc1ccc(cc1OC)[C@H]2[C@@H]3CC=C[C@@H]3c4ccc(c(c4N2)Cl)Cl C14468601
Cc1ccccc1[C@@H]2[C@H]3CC=C[C@@H]3c4cc(ccc4N2)S(=O)(=O)N5CCCC5 C14478664
c1ccc(cc1)[C@@H]2[C@@H]3CC=C[C@@H]3c4cc(ccc4N2)S(=O)(=O)N5CCCCC5 C14551281
c1cc2c(cc1Cl)NC(=O)[C@@]2(C(F)(F)F)OC(=O)c3cc(c(c(c3F)F)F)F C03178963
Cc1ccc(cc1)N2[C@H]([C@@H](CCC2=O)C(=O)Nc3ccccc3C)c4cccs4 C16029115
Cc1ccc(cc1)S(=O)(=O)N/N=C/2\C[C@@H]3CC[C@]2([C@@]3(C)CBr)C C16739540
COc1cc2c(cc1OC)NC3=C([C@@H]2c4c(cccc4Cl)Cl)C(=O)CCC3 C18196932
CC[C@H](C)n1c2c(c(cc(n2)c3ccc(s3)C)C(F)(F)F)c(=O)[nH]c1=S C20604036
CCOc1ccc(cc1)[C@H]2CC3=C([C@H](CC(=O)N3)c4ccccc4Cl)C(=O)C2 C20882716
c1cc(c(cc1c2csc(n2)NC(=O)c3csc(n3)c4ccsc4)F)F C21588275
C[C@@]1(Cc2ccccc2C(=O)O1)C(=O)N[C@H](c3ccc(cc3)F)c4cccs4 C23042321
c1cc(ccc1/C=C(/c2nnc(s2)C(=O)Nc3ccc(cc3)F)\Cl)Cl C24355667
COc1cc(ccc1NS(=O)(=O)c2ccc(cc2Cl)Br)F C26546743
C[C@H]([C@H]1CCCO1)NC(=O)c2cc(c(cc2OC)I)Cl C27907166
Cc1cc2c(s1)nc(nc2SCC(=O)Nc3cc(cc(c3)Cl)Cl)C C28163771
CCn1cc(c(n1)C(=O)Nc2ccc(cc2Br)Br)Cl C28222744
Cc1cc(n(n1)c2ccccc2NC(=O)c3ccc(cc3)C4SCCCS4)C C31599910
Cc1ccc(cc1)N2C(=O)c3ccccc3/C(=C/NC[C@H]4CC4(Cl)Cl)/C2=O C08507833
Cc1c(cccc1Cl)NS(=O)(=O)c2cc(sc2C)c3csc(n3)C C33308402
Cc1ccc(cc1)N2C(=O)/C(=C\Nc3ccccc3I)/C(=N2)C C18145968
Cc1ccc(cc1)C(=O)N2[C@@H](CS[C@H]2C(C)(C)C)C(=O)Nc3ccccc3F C35198005
Cc1ccccc1C(=O)NN2C(=O)/C(=C/C(=C/c3ccccc3)/C)/SC2=S C05214145
Cc1cc2c(cc1C)N([C@H](N2)[C@@H]3C=CC=NC3=O)Cc4ccc(c(c4)Cl)Cl C39313651
CC(C)S(=O)(=O)[C@H]1CCC[C@@]2(C1)CCC[C@@H](N2SC)c3ccccc3O C39522136
c1ccc(cc1)c2cc(ccc2N3CCN[C@H](C3)S(=O)(=O)c4ccccc4)F C39529706
COc1cc(c(cc1C(=O)NC[C@@H]2CCCOC2)Cl)I C48746979
COc1cc(c(cc1C(=O)NC[C@H]2CCCOC2)Cl)I C48746981
c1cc(c(c(c1)Cl)C2(CCOCC2)CNC(=O)c3ccc4c(c3)scn4)F C49524023
Cc1c(nc(s1)NC(=O)c2ccc(o2)Br)c3ccc(cc3)Cl C14911401
CCC(C)(C)c1nnc(s1)NC(=O)c2ccccc2I C59342013
c1cc(c2c(c1)sc(n2)N3CC(C3)C(=O)Nc4ccc(cc4)Br)F C62168101
Cc1ccc(cc1)[C@@H]2CC(=O)Nc3c2scc3S(=O)(=O)c4ccc(cc4)C C64656705
Cc1ccc(cc1)S(=O)(=O)c2csc3c2NC(=O)C[C@H]3c4ccc(cc4)F C64656754
Cc1ccc(cc1)S(=O)(=O)c2csc3c2NC(=O)C[C@@H]3c4cccc(c4)F C64656773
c1ccc2c(c1)[C@H](CCO2)NS(=O)(=O)/C=C/c3cccc(c3)Br C66901499
CC[C@H]1C(=O)N2[C@@H](C(=C(N=C2S1)C)C(=O)OCC=C)c3ccc(cc3)Br C02487251
c1ccc(cc1)[C@@H](C(=O)N2CCCC2)Sc3nnc(o3)c4ccccc4Br C08943012
Cc1cc(no1)CSc2nc3ccc(cc3c(=O)n2[C@@H](C)c4ccccc4)Br C08943910
CC1=NC2=C([C@@H](C1C(=O)OC[C@H]3CCCO3)c4ccc(c(c4)Cl)Cl)C(=O)CCC2 C08934886
CCN(CC)c1ccc(cc1)/C=C/2\C(=O)N=C(S2)N3CCN(CC3)c4ccccc4C C02316864
COCCN\1C(=O)/C(=C\c2ccc(o2)I)/S/C1=N\c3ccccc3 C09311545
c1ccc2c(c1)c(ncn2)SCC(=O)N3[C@@H](CC(=N3)c4cccs4)c5ccc(cc5)F C09414670
CCCn\1c2ccc(cc2s/c1=N\C(=O)CCS(=O)(=O)c3ccc(cc3)Cl)F C09299430
CC[C@@H]1C(=O)N2[C@@H](C(=C(N=C2S1)C)C(=O)OCC(C)C)c3ccc(cc3)Br C03636747
CCc1c(sc2c1c(=O)n(c(n2)S[C@H](C)C(=O)N3CCCC3)c4ccc(c(c4)C)C)C C09566477
Cc1ccc(cc1)S(=O)(=O)CCCC(=O)/N=c/2\n(c3c(c(ccc3s2)Cl)C)C C09475760
CCOc1ccc(cc1)n2c(=O)c3c(c(sc3n(c2=O)Cc4cc(ccc4C)C)C)C C09937569
Cc1ccc(c2c1sc(n2)N(C[C@H]3CCCO3)C(=O)c4ccc(cc4)Br)OC C11143715
CC(=O)N(c1ccc(cc1F)F)c2nc(cs2)/C=C/c3nc4ccc(cc4s3)OC C12783226
C[C@@H](C(=O)c1ccc(c(c1)F)F)Sc2nc3ccccc3c(=O)n2c4ccccc4OC C12792858
Cc1c(c(on1)C)CSc2nc3c(c4c(s3)CCCC4)c(=O)n2Cc5ccccc5 C13137295
CC(C)[C@H](C(=O)OC1CCCCC1)N2C(=O)[C@@H]3C4c5ccccc5C([C@H]3C2=O)c6c4cccc6 C13614842
c1ccc(cc1)[C@@H](C(=O)N2CCCCC2)Sc3nnc(o3)c4cccc(c4)Br C14075146
c1cc(sc1)[C@H]2CC(=NN2C(=O)COC(=O)c3ccc(cc3Cl)F)c4cccs4 C15187219
C[C@@H](c1ccccc1)N(C)C(=O)C2CCN(CC2)S(=O)(=O)c3ccc4ccccc4c3 C15624429
C=CCN(c1nc2c(s1)CCCC2)C(=O)C3CCN(CC3)C(=O)/C=C/c4ccccc4 C15968898
Cc1ccc(cc1)c2nc(on2)[C@H]3CCCN3C(=O)c4cc(cc(c4)C(F)(F)F)C(F)(F)F C16612233
CC1=C[C@H]2C[C@@H]1[C@@H]3[C@@H]2C(=O)N(C3=O)c4ccc(cc4)OCC(=O)c5ccc(cc5)Br C20095212
Cc1ccc2c(c1)sc(n2)N(CCN3CCOCC3)C(=O)c4ccc5c(c4)CCCC5 C20743055
c1ccc(c(c1)c2nn(c(=S)n2C3CC3)CN4CCCC[C@@H]4c5nc6ccccc6s5)F C24280337
COc1cccc(c1)CSc2nc3c(c4c(s3)CCCC4)c(=O)n2C[C@@H]5CCCO5 C24832727
Cc1nc(cs1)COc2ccccc2/C=C/C(=O)N3CCCCC[C@@H]3c4cccn4C C25712599
c1cc(oc1)/C=C\2/CCc3c2nc(c(c3c4ccco4)C#N)SCC(=O)c5cccs5 C26845421
COc1ccc(cc1Br)C(=O)CSc2nnc(o2)c3ccc(cc3)Cl C29871763
C[C@]1\2CC[C@@H]3[C@@H]([C@@H]1CC/C2=N/OCCC#N)CC=C4[C@@]3(CC[C@@H](C4)O[C@@H]5CCCCO5)C C16953357
CC(C)[C@H](c1ccc(cc1)OC)[C@@H](C(=O)N2[C@@H](COC2=O)c3ccccc3)Br C34848189
c1cc(ccc1COc2ccc(cc2)/C=N/N3C(=O)[C@H]4[C@@H]5C[C@H]([C@H]4C3=O)C=C5)Br C35339320
CC[C@H](C(=O)N1CCCC1)Oc2ccc3c(c2)[C@@H](N(CC3)C(=O)CC)c4ccc(cc4)C C37602716
CCCOc1c(cc(cc1Br)C2C3=C(CCCC3=O)N(C4=C2C(=O)CCC4)C)OC C02996830
Cc1cc(n(n1)CCN(c2nc3c(cccc3s2)C(C)C)C(=O)c4ccc(cc4)F)C C38902125
Cc1ccc(c(c1)C)C(=O)CSc2cc(ncn2)N3CCN(CC3)c4ccc(cc4)F C38925515
COc1cc(ccc1OCc2ccccc2F)C3=NC(=O)C4=C5CCCC[C@H]5SC4=N3 C39959856
CCCN1[C@@H](c2c(=O)c3cc(ccc3oc2C1=O)Br)c4cccc(c4)OCC C40021386
c1ccc2c(c1)nc(n2CCOc3ccccc3Cl)[C@@H]4CC(=O)N(C4)C5CCCCC5 C40271784
CC(=O)N(c1ccccc1OC)c2nc(cs2)CSC3=Nc4ccccc4CS3 C45494326
CC(C)(C)c1ccc(cc1)S(=O)(=O)N2CCC(CC2)Oc3nc4c(cccc4s3)F C49444027
c1cc(c(cc1Cl)OCC(=O)c2cc(sc2Br)Br)[N+](=O)[O-] C49918393
C[C@@H]1CCc2c(sc3c2c(=O)n(c(n3)SCc4ccc(nc4)Cl)C[C@@H]5CCCO5)C1 C58595381
Cc1ccc(cc1)[C@@H](C(=O)c2ccc(cc2)C)Sc3nnc(o3)c4c(nc(s4)C)C C58604720
CCOc1cc(c(cc1OC(C)C)Br)/C=c\2/c(=O)n3c4ccccc4nc3s2 C59176054
CCCn1c(=O)c2cc(ccc2nc1SCc3cn4ccsc4n3)Br C60364500
Cc1c(ccc2c1O/C(=C\c3cc(ccc3OC)Br)/C2=O)OC(=O)[C@@H](C)Cl C41356359
Cc1c(ccc2c1O/C(=C\c3cccc(c3OC)OC)/C2=O)OCc4c(cccc4F)F C41508719
C[C@H](C1=NC(=O)C2=C(CSC2=N1)c3ccccc3)OC(=O)C45C[C@H]6C[C@@H](C4)CC(C6)(C5)Cl C39943170
CCOC(=O)c1c2c(c(s1)/[S@](=N/S(=O)(=O)c3cccc(c3)Cl)/C)C=CCC2 C08648423
C[NH+](Cc1nc2ccccc2s1)CC(=O)N3[C@@H](CC(=N3)c4cccs4)c5ccco5 C08848262
c1ccc(cc1)c2coc3cc(ccc3c2=O)OCC[NH+]4C[C@H]5C[C@@H](C4)c6cccc(=O)n6C5 C08878413
CCn1c2ccc(cc2nc1C[NH+]3CCc4c(ccs4)[C@H]3C5CC5)S(=O)(=O)N(C)C C08778579
CCS(=O)(=O)c1ccc(cc1)C(=O)N(CC[NH+](C)C)c2nc3cc(c(cc3s2)C)C C09323260
CCS(=O)(=O)c1ccc(cc1)C(=O)N(CC[NH+](C)C)c2nc3c(s2)cccc3Cl C09386274
Cc1c(ccc2c1nc(s2)N(CCC[NH+](C)C)C(=O)c3ccc(cc3)S(=O)(=O)C)Cl C09387670
CCS(=O)(=O)c1ccccc1C(=O)N(CC[NH+](C)C)c2nc3c(cccc3s2)F C09707966
Cc1ccc2c(c1)sc(n2)N(CC[NH+]3CCOCC3)C(=O)c4nc5ccccc5s4 C10046565
CC(=O)c1ccc(cc1)C(=O)N(CC[NH+]2CCOCC2)c3nc4ccc(cc4s3)SC C10817491
C[NH+](C)CCN(c1nc2ccc(cc2s1)S(=O)(=O)C)C(=O)/C=C/c3ccccc3Cl C10818211
c1cc(ccc1n2c(nnc2SCc3cc(cc4c3OCOC4)F)C[NH+]5CCCCC5)F C11228754
C[C@@H]1CCCN(C1)C(=O)CSc2nnc(n2c3ccc(cc3)F)[C@H](C)[NH+]4CCCCC4 C11416263
CC1=C(OCCO1)C(=O)N(CC2CC[NH+](CC2)C3Cc4ccccc4C3)C[C@H]5CCCO5 C11813488
COc1ccc(o1)C(=O)N(CC2CC[NH+](CC2)C3Cc4ccccc4C3)C[C@@H]5CCCO5 C11880051
c1cc(ccc1c2csc3c2c(ncn3)Sc4nnc(o4)C[NH+]5CCCC5)Br C12806130
CC[NH+](CC)CCN(c1nc2ccc(cc2s1)Br)C(=O)c3cc(no3)C C13595736
c1ccc(cc1)c2c(n3ccccc3n2)C[NH+]4CCN(CC4)S(=O)(=O)c5ccc(c(c5)F)F C08778825
COc1ccc(c(c1)[C@@H]2CCCN2C(=O)C[NH+]3CCC(CC3)c4nc5ccccc5s4)OC C14157517
Cc1ccc(cc1)C[NH+](C)C2CCN(CC2)c3nc(c4ccc(cc4n3)S(=O)(=O)C)C C14998754
C[C@H](C(=O)N1CCCCCC1)Sc2nnc(n2c3ccc(cc3)F)C[NH+]4CCCCC4 C16938634
CCN1CCN(CC1)C2CC[NH+](CC2)Cc3nc(no3)C4(CCCC4)c5ccc(cc5)C C20232993
c1cc(oc1)[C@@H]2CC(=NN2C(=O)CN3CCC[NH+](CC3)Cc4ccc(cc4)F)c5cccs5 C22807734
c1ccc(cc1)c2coc3cc(ccc3c2=O)OCC[NH+]4C[C@@H]5C[C@H](C4)c6cccc(=O)n6C5 C23127112
Cn1c(=O)c2ccccc2n3c1nn(c3=S)C[NH+](C)C(c4ccccc4)c5ccccc5 C23610581
c1cc(ccc1c2nc(co2)C[NH+]3CCN(CC3)S(=O)(=O)c4ccc(s4)Cl)F C24376091
c1ccc(cc1)n2c(nnc2SCc3cc(cc4c3OCOC4)F)C[NH+]5CCCCC5 C24837888
Cc1c2c(cc3c1O/C(=C\c4cccc(c4)F)/C3=O)C[NH+](CO2)CCCN5CCOCC5 C32502148
C[NH+]1CCN(CC1)c2nc3c(c(n2)Oc4ccc(cc4)F)CN(CC3)Cc5ccsc5 C34755777
CCc1c(sc2c1c(nc(n2)SCC(=O)N(C)C)N3CC[NH+](CC3)CC(C)C)C C34762271
Cc1ccc(cc1)S(=O)(=O)N2CCC[C@@H](C2)[NH+]3CCN(CC3)CCOc4ccccc4 C35835713
CCc1ccc(cc1)n2cnc3c4c(cc[nH+]c4sc3c2=O)N(C)CCc5ccccn5 C36159447
CCOC(=O)[C@H]1CCC[NH+](C1)CC(=O)N2[C@@H](CC(=N2)c3ccc(cc3)F)c4ccccc4 C36341568
C[NH+](C)CCCn1c(=O)c2c3c(sc2nc1SCC(=O)N4CCCCC4)CCCC3 C36803520
CC[NH+]1CCN(CC1)C(=O)c2cccc(c2)Cn\3cc(s/c3=N\C(=O)c4ccc(cc4)F)C C37435670
Cc1cnn(c1C(=O)N(CCC[NH+](C)C)c2nc3ccc(cc3s2)Br)C C38507168
CC(C)n1ccc(n1)C(=O)N(CCC[NH+](C)C)c2nc3ccc(cc3s2)Br C38508770
CCOc1ccc2c(c1)oc3c(c2=O)[C@H](N(C3=O)CC[NH+](C)C)c4ccc(cc4)Br C38726252
Cc1cc(c2c(c1)sc(n2)N(CC[NH+](C)C)C(=O)[C@H]3CC(=O)N(C3)c4ccccc4)C C36641976
Cc1ccc(c2c1nc(s2)N(CCC[NH+](C)C)C(=O)[C@H]3CC(=O)N(C3)c4ccccc4)C C36645108
COc1cc(c(c(c1)OC)C[NH+]2CCC[C@@H](C2)C3=NN=C[C@@H]3c4ccc(cc4F)F)OC C39421123
COc1ccc(o1)C(=O)N(C[C@H]2CCCO2)CC3CC[NH+](CC3)C4Cc5ccccc5C4 C39516152
c1ccc2c(c1)COC(OC2)CC[NH+]3CCN(CC3)CCC4OCc5ccccc5CO4 C22924312
Cc1ccc(cc1)C[NH+]2CCC[C@@H](C2)C(=O)N3CCN(CC3)S(=O)(=O)c4ccc(cc4)C C44910392
CC(C)c1ccc(cc1)CN2CC[NH+](CC2)CC(=O)N([C@@H]3CCS(=O)(=O)C3)C4CCCC4 C22919436
Cc1c(n(c([nH+]1)SCC(=O)N2CCC[C@H]2c3ccc4c(c3)OCCO4)C5CCCCC5)C C57651673
Cc1cccc(c1C)N([C@H]2N=C(CS2)COC(=O)CC3=c4ccccc4=[NH+]C3)C(=O)C C63135151
CCOc1ccccc1[C@@H]2[C@H]3C(=c4ccccc4=[NH+]3)C[C@@H]5N2C(=O)CN(C5=O)Cc6cccs6 C63140725
c1ccc2=[NH+]CC(=c2c1)CCN3[C@@H](C4=C(N=N[C@H]4C3=O)c5ccc(cc5)F)c6ccccn6 C63560907
C[C@H]1CC(=C(N1c2ccc(cc2)F)C)C(=O)CSc3nnc(o3)C4=c5ccccc5=[NH+]C4 C63896819
CN(CCCC(=O)N1CCC(=CC1)C2=c3ccccc3=[NH+]C2)S(=O)(=O)c4ccc(cc4)F C64182190
CN(c1ccccc1)c2ccc(c3c2cccc3)P(=O)(N4CCOCC4)N5CCOCC5 C03206860
CC1=NC2=C([C@H](C1C(=O)OC)c3cc(ccc3OC)OC)C(=O)C[C@H](C2)c4cccs4 C00717029
C[C@@H]1CCc2c(sc3c2c(=O)n(c(n3)SCC(=O)N4C[C@H](O[C@@H](C4)C)C)CC=C)C1 C08633327
CC1=NC2=C([C@H](C1C(=O)OC)c3cccc(c3OC)OC)C(=O)C[C@H](C2)c4cccs4 C00717041
CCc1ccc(cc1)CN([C@H]2CCS(=O)(=O)C2)C(=O)c3cc(=O)c4cc(ccc4o3)Cl C08869619
CCCOc1cccc(c1)[C@H]2c3c(=O)c4cc(ccc4oc3C(=O)N2c5cc(ccn5)C)F C08846280
C1CCN(CC1)C(=O)CSc2nc3c(c4c(s3)CCCC4)c(=O)n2C[C@@H]5CCCO5 C09256911
CC(C)c1ccc(cc1)N\2[C@H]3CS(=O)(=O)C[C@H]3S/C2=N\C(=O)COc4ccccc4 C09448787
c1ccc(cc1)n2cc(c(n2)c3ccc(cc3)F)/C=C/C(=O)N4CCN(CC4)C(=O)C5CC5 C09712012
Cc1c(ccc2c1nc(s2)N(C[C@H]3CCCO3)C(=O)c4cccc(c4)S(=O)(=O)C)Cl C10526104
CS(=O)(=O)c1cccc2c1nc(s2)N(C[C@@H]3CCCO3)C(=O)/C=C/c4ccccc4 C10828690
CCS(=O)(=O)c1cccc(c1)C(=O)N(C[C@H]2CCCO2)c3nc4c(cccc4s3)C C10889205
Cc1cc(nc(n1)C(C)C)N2CCN(CC2)C(=O)[C@H](C)Oc3ccc(cc3)Br C11009978
Cc1ccc(c(c1)C)C(=O)N(C[C@H]2CCCO2)c3nc4ccc(cc4s3)S(=O)(=O)C C11113168
Cc1ccsc1CN([C@@H]2CCS(=O)(=O)C2)C(=O)c3cc(on3)c4ccc(cc4)Cl C11917543
CC(C)SCC(=O)N1CCN(CC1)c2nc3c(c4c(s3)CCCC4)c(=O)n2CC=C C12388941
c1cc(ccc1c2nnc(o2)CN(C3CC3)S(=O)(=O)c4ccc(cc4F)Cl)Cl C10626220
CCCSc1nc2c(c3c(s2)CN(CC3)C(=O)C)c(=O)n1c4ccc(cc4)OCC C13362783
CN(Cc1ccc(cc1)N2CCOCC2)C(=O)/C=C/c3cc4c(c(c3)Cl)OCCCO4 C12534510
CC1=NC2=C([C@@H](C1C(=O)OC)c3cccs3)C(=O)C[C@H](C2)c4cc(ccc4OC)OC C13519358
c1cc(sc1C(=O)CSc2nc(c(nn2)c3ccoc3)c4ccoc4)Br C13990251
C[C@@H]1CC(=O)c2c1c(ccc2OC(=O)[C@H]3CCCN(C3)S(=O)(=O)c4ccc(cc4)F)F C15635895
Cc1cc(sc1)c2ccc(c(n2)N3CCN(CC3)c4ccc(cc4)C(=O)C)C(=O)N(C)C C19113294
Cc1ccc(cc1)S(=O)(=O)N2CCCN([C@H]2c3ccc(cc3)OC)C(=O)C(F)(F)F C20070079
CN(C1CCCCC1)C(=O)c2cc(ccc2N3CCCCC3)S(=O)(=O)N4CCCCC4 C20935638
c1ccc(c(c1)c2nc(cs2)CSc3nnc(o3)C[C@H]4CCS(=O)(=O)C4)Cl C22012090
CC[C@@H]1c2ccsc2CCN1C(=O)c3cc(ccc3N4CCCCC4)S(=O)(=O)N(C)C C24840695
c1ccc(cc1)N([C@H]2CS(=O)(=O)C=C2)C(=O)COC(=O)c3c(cccc3Cl)Cl C25137774
Cc1c(sc2c1c(=O)n(cn2)CCC(=O)N(C)Cc3ccc4cc(ccc4c3)OC)C C25680757
Cn1c(=O)c2c(ccs2)nc1SCC(=O)N3[C@H](CC(=N3)c4cccs4)c5cccs5 C26107734
Cc1ccc(o1)CN(C[C@@H]2CCCO2)C(=O)c3cc(=O)c4ccc(cc4o3)Br C27995134
CC(C)c1ccccc1N\2[C@@H]3CS(=O)(=O)C[C@@H]3S/C2=N\C(=O)COc4ccccc4 C32639360
CCCCCN1C(=O)/C(=C\c2c(nc3c(cccn3c2=O)C)N4CCCC4)/SC1=S C33437837
CN(C[C@H]1c2ccsc2[C@@H]3CCCC[C@@H]3O1)S(=O)(=O)c4ccc(c(c4)OC)OC C33822054
CCOC(=O)[C@H]1CCCN(C1)C(=O)[C@H]2Cc3cc(ccc3N4[C@@H]2COCC4)C(F)(F)F C35871859
CC(C)c1ccc(cc1)CN([C@@H]2CCS(=O)(=O)C2)C(=O)c3cc4ccccc4oc3=O C08590131
CCN([C@@H]1CCS(=O)(=O)C1)C(=O)CSc2c3ccccc3nc(n2)c4cccs4 C09950968
COc1ccccc1CN2C[C@@H](CC2=O)c3nc(no3)c4ccc(c(c4)Br)F C38921381
C[C@H](C(=O)OCC(=O)C(C)(C)C)N1C(=O)[C@@H]2[C@H](C1=O)C3c4ccccc4C2c5c3cccc5 C18066635
CC[C@H](C)c1ccc(cc1)S(=O)(=O)N2CCN(CC2)S(=O)(=O)c3cccc(c3)F C39971457
CCn1c(c(c(c(c1=O)C#N)C)/C=C\2/C(=O)N(C(=S)S2)CC(C)C)N3C[C@@H](C[C@@H](C3)C)C C39989752
CCCn1c(c(c(c(c1=O)C#N)C)/C=C\2/C(=O)N(C(=S)S2)C(C)C)N3CCCCC3 C39989955
CCc1cc2c(cc(=O)oc2cc1OC(=O)Cn3c4ccccc4c(=O)c5c3cccc5)C C45717156
Cc1ccc2c(c1)c(c(o2)C(=O)N(Cc3ccc(o3)[C@@H]4C[C@@H]4C)[C@@H]5CCS(=O)(=O)C5)C C47133133
Cc1cc2c(cc1C(C)C)c(cc(=O)o2)Cn3cnc4c(c3=O)sc(=S)n4CC=C C12514468
Cc1cc(nc(n1)C(C)C)N2CCN(CC2)C(=O)[C@@H](C)Oc3ccc(cc3Br)F C33223767
Cc1c(c(n(n1)c2ccc(cc2)F)Cl)/C=C/C(=O)c3cccc(c3)S(=O)(=O)N(C)C C59270673
Cc1c2c(cc3c1O/C(=C\c4ccc(cc4)Cl)/C3=O)CN(CO2)CCCN5CCOCC5 C41586820
COc1ccc(cc1)C2=NN=C3[C@H]2[C@H](CC(=O)O3)c4ccc(cc4)OCc5ccccc5F C12370978
Cc1ccc(cc1)C2=C3C(=NC(=NC3=O)CN(C)c4ccc(c(c4)OC)OC)S[C@H]2C C63974781
CCOCCOC(=O)C1[C@@H](C2=C(CCCC2=O)N=C1C)c3ccc(cc3)I C04417950
CCN1C(=O)/C(=C/c2ccc(c(c2)OC)OCCOc3ccc(c(c3)C)Cl)/SC1=S C02978349
COc1ccc(cc1)N2C(=O)/C(=C\c3ccc(c(c3)OC)OCc4ccc(cc4)F)/SC2=S C06645230
Cc1ccc(c(c1)OCCOc2ccc(cc2OC)/C=C/3\C(=O)N(C(=S)S3)C)C(C)C C02962206
CC1=NC2=C([C@H](C1C(=O)OCCOC)c3c(cccc3Cl)F)C(=O)C[C@@H](C2)c4cccs4 C09246502
CCOc1cc(ccc1OCc2ccc(cc2)C)/C=C\3/C(=O)N(C(=S)S3)C[C@H]4CCCO4 C01117677
c1cc(cc(c1)Br)C(=O)CSc2nnc(n2C[C@H]3CCCO3)c4cccs4 C09665814
COc1cc(ccc1OC(=O)c2ccccc2F)/C=C\3/C(=O)N(C(=S)S3)c4ccc(cc4)F C09805369
CCOCCOC(=O)C1[C@@H](C2=C(C[C@@H](CC2=O)c3cccs3)N=C1C)c4ccc(cc4)F C08916299
CCSCCOC(=O)C1[C@@H](C2=C(C[C@H](CC2=O)c3cccs3)N=C1C)c4ccc(o4)C C08854990
CS(=O)(=O)c1ccc2c(c1)sc(n2)N(CCc3cccs3)C(=O)CSc4ccccc4 C10098093
COc1ccc2c(c1)sc(n2)N(C[C@H]3CCCO3)C(=O)CCSc4ccc(cc4)Cl C11063864
COc1ccccc1OCCOc2ccc(cc2)/C=C\3/C(=O)N(C(=S)S3)c4ccccc4 C02994226
CS(=O)(=O)c1ccc(cc1)c2csc(n2)N(CC=C)C(=O)Cc3c(cccc3Cl)Cl C12800391
c1ccc(cc1)CCN(Cc2cccs2)C(=O)C3CCN(CC3)S(=O)(=O)c4ccccc4F C12814578
c1ccc(cc1)OCCCSC2=N[C@H]3CS(=O)(=O)C[C@H]3N2c4ccc(c(c4)Cl)F C13686031
CCN(CC)c1ccc(cc1)CN([C@@H]2CCS(=O)(=O)C2)C(=O)[C@@H]3[C@H](C3(C)C)C=C(Cl)Cl C13776754
CCN(CC)c1ccc(cc1)CN([C@H]2CCS(=O)(=O)C2)C(=O)[C@H]3[C@H](C3(C)C)C=C(Cl)Cl C13776760
CCOC(=O)[C@H]1[C@H](CC2=C(C1=O)[C@H](CC(=O)N2c3ccccc3)c4ccccc4F)c5cccs5 C14944725
CC1([C@H]([C@@H]1C(=O)Oc2ccc(cc2)/C=C/3\C(=O)N(C(=S)S3)CCOC)C=C(Cl)Cl)C C15684844
c1ccc(cc1)/C=C/S(=O)(=O)N(CC(=O)N2CCc3c(ccs3)[C@H]2c4ccccc4)C5CC5 C16489576
Cc1ccccc1[C@H]2c3ccsc3CCN2C(=O)CN(C[C@@H]4CCCO4)C(=O)C(C)(C)CCl C16530356
CCOCCCN1C(=O)/C(=C/c2cn(nc2c3ccc(c(c3)F)C)c4ccccc4)/SC1=S C16730082
Cc1ccc(c(c1)S(=O)(=O)N2CCN(CC2)C(=O)CCCc3ccc(s3)Br)C C17063587
COc1cc(c(cc1OC)Br)/C=C/C(=O)c2cc(c(cc2Br)OC)OC C19893651
c1cc(c2c(c1)sc(n2)N(CCCN3CCOCC3)C(=O)CSc4ccc(cc4)F)F C20587608
Cc1ccc(cc1)SCC(=O)N(CCN2CCOCC2)c3nc4c(cc(cc4s3)F)F C20743563
CCSc1ccc(cc1)C(=O)N(CCN2CCOCC2)c3nc4c(cc(cc4s3)F)F C12494360
Cc1cc(c2c(c1)sc(n2)N(CCN3CCOCC3)C(=O)CCSc4ccc(cc4)F)C C20743721
Cc1nc(cs1)CN(C)[C@H]2CCc3c(sc4c3c(=O)n(cn4)CCCc5ccccc5)C2 C20994898
Cc1cc(c(c(c1)C)S(=O)(=O)N2CCN(CC2)C(=O)CCCC[C@H]3CCSS3)C C22685075
CCSc1nnc(s1)SCC(=O)N2[C@H](CC(=N2)c3cccs3)c4cccs4 C24471970
CCN1C(=O)/C(=C/c2ccc(c(c2)OC)OC(=O)[C@@H]3[C@H](C3(C)C)C=C(Cl)Cl)/SC1=S C26967590
CCN1C(=O)/C(=C/c2ccc(c(c2)OC)OC(=O)[C@H]3[C@H](C3(C)C)C=C(Cl)Cl)/SC1=S C26967597
CC1([C@H]2CC=C([C@@H]1C2)CN(CCN3CCN(CC3)C(=O)C(C)(C)C)C(=O)c4ccc(cc4)F)C C00744653
CCN1CCc2c(c(nn2c3cccc(c3)F)CN(CC4CC4)C(=O)Cc5cccs5)C1 C35921635
c1ccc(cc1)OC[C@@H]2c3ccsc3CCN2C(=O)CN(CC4CC4)C(=O)c5ccccc5F C36119670
Cc1ccc(cc1)OC[C@@H]2c3ccsc3CCN2C(=O)CN(CC=C)C(=O)c4cccc(c4)F C36120257
c1ccc(c(c1)OC[C@@H]2c3ccsc3CCN2C(=O)CN(C4CC4)C(=O)C5CCCC5)F C36120475
c1ccc(c(c1)OC[C@H]2c3ccsc3CCN2C(=O)CN(C4CC4)C(=O)C5CCCC5)F C36120476
CCOc1ccc(cc1)CN([C@H]2CCS(=O)(=O)C2)C(=O)/C=C/c3ccc(cc3Cl)Cl C39836783
Cc1cc(c(n1C[C@H]2CCCO2)C)C(=O)COC(=O)C3C[C@H]4CCC[C@@H](C3)C45SCCS5 C39978581
CCCOC(=O)[C@@H](c1ccccc1)N2C(=O)/C(=C\c3ccc(o3)Br)/SC2=S C40937485
COC(=O)CCN1C(=O)/C(=C/c2ccc(cc2)OCc3ccc(cc3Cl)Cl)/SC1=S C40937936
Cc1cc(c(cc1C)COc2ccc(cc2)/C=C/3\C(=O)N(C(=S)S3)CCC(=O)OC)C C40937959
Cn1c(cc(n1)CCCN(C)S(=O)(=O)c2cccc(c2)Br)c3cccc(c3)F C59950346
CC(C)(C)OC(=O)N(C)C[C@@H]1CCCN(C1)C(=O)c2cc(cc(c2)C(F)(F)F)C(F)(F)F C60169043
CCCn1c(=O)c2cc(ccc2nc1SCc3nccn3CC(F)(F)F)Br C60376435
C[C@@H]1CC(=C(N1CC(F)(F)F)C)C(=O)CSC2=NC(=O)C3=C(CSC3=N2)c4cccs4 C39938636
C[C@H]1CC(=C(N1CC(F)(F)F)C)C(=O)CSC2=NC(=O)C3=C(CSC3=N2)c4cccs4 C39938637
C[NH+](C)CCN(c1nc2c(cccc2s1)F)C(=O)CCS(=O)(=O)c3ccc(cc3)Cl C09386371
C[NH+](C)CCCN(c1nc2c(cccc2s1)F)C(=O)CS(=O)(=O)c3ccc(cc3)F C09386452
C[NH+](C)CCCN(c1nc2c(cccc2s1)F)C(=O)CS(=O)(=O)c3ccc(cc3)Cl C09386466
C[NH+](C)CCN(c1nc2c(cc(cc2s1)F)F)C(=O)CS(=O)(=O)c3ccccc3 C09386495
C[NH+](C)CCN(c1nc2c(cc(cc2s1)F)F)C(=O)c3cccc(c3)S(=O)(=O)C C09386532
Cc1c(ccc2c1nc(s2)N(CC[NH+](C)C)C(=O)CS(=O)(=O)c3ccc(cc3)Cl)Cl C09387605
CCCCn1cc(c(=O)c2c1cc(c(c2)F)N3CC[NH+](CC3)C)S(=O)(=O)c4cc(cc(c4)C)C C09477453
C[NH+](C)CCN(c1nc2c(s1)cccc2SC)C(=O)CS(=O)(=O)c3ccccc3 C10812653
C[NH+](C)CCN(c1nc2ccc(cc2s1)SC)C(=O)CS(=O)(=O)c3ccccc3 C10816427
C[NH+](CCS(=O)(=O)c1ccc(cc1)Br)Cc2ccc(c(c2)OC)OC(F)F C11220528
C[C@@H](c1nccs1)N2C(=O)c3cccc(c3C2=O)N4CC[NH+](CC4)Cc5ccsc5 C11787256
c1ccc(cc1)Cn2c(nnc2SC[C@H]3CCCO3)C4CC[NH+](CC4)Cc5ccoc5 C12245165
C[NH+](C)CCN(c1nc2ccccc2s1)C(=O)CCS(=O)(=O)c3ccc(cc3)Cl C12342193
Cc1cc(n(n1)CC(=O)N(CC2CC[NH+](CC2)Cc3ccccc3F)C[C@@H]4CCCO4)C C12836869
Cc1cc(n(n1)CC(=O)N(CC2CC[NH+](CC2)Cc3ccccc3F)C[C@H]4CCCO4)C C12836871
Cc1ccc(cc1)S(=O)(=O)N2CC[NH+](CC2)CC(=O)C=C3C(c4ccccc4N3C)(C)C C13038124
c1ccc(cc1)C2=CC[NH+](CC2)Cc3cnc(n3C[C@H]4CCCO4)S(=O)(=O)CC5CC5 C12433260
CCOC(=O)C1CC[NH+](CC1)Cc2cc3ccc(cc3n(c2=O)Cc4cccc(c4)OC)F C15002648
CCCOc1ccc(cc1)[C@H]2c3c(=O)c4cc(ccc4oc3C(=O)N2CCC[NH+](C)C)F C16752947
COc1ccc(cc1C[NH+]2CCN(CC2)Cc3ccc(c(c3OC)OC)OC)Br C19788776
CCN(Cc1cnc(s1)N2CCOCC2)C[C@@H]3CCC[NH+](C3)CCc4cccc(c4)F C20351555
CN(C[C@@H]1COCCO1)C(=O)C2CCN(CC2)C3CC[NH+](CC3)CCCc4ccccc4 C20538951
CN(CC[C@H]1CCCCO1)C(=O)c2cc(ccc2OC3CC[NH+](CC3)C4CCCC4)OC C20917888
C[C@@H](c1nc2ccccc2s1)N3CC[NH+](CC3)CCCCN4C(=O)c5ccccc5C4=O C26889122
C[NH+]1CC[C@@H](C1)N(C)C(=O)[C@@H]2CC(=O)N(C2)Cc3cc(cc(c3)C(F)(F)F)C(F)(F)F C34916912
CCCC[n+]1c(csc1Nc2ccccc2)c3cccc(c3)S(=O)(=O)N4CCC(CC4)C C35447669
C[C@H]1CN(C[C@@H](O1)C)S(=O)(=O)c2cccc(c2)c3csc([n+]3c4ccccc4)Nc5ccccc5 C35447786
Cc1ccc(cc1)Nc2[n+](c(cs2)c3ccccc3F)/N=C/c4ccc5c(c4)OCCO5 C35518728
c1cc(ccc1S(=O)(=O)Cc2ccc(o2)C(=O)N3CC[NH+](CC3)C4CCCCC4)Br C03061648
Cc1c(ccc2c1nc(s2)N(CC[NH+](C)C)C(=O)[C@H]3CC(=O)N(C3)c4ccccc4)Cl C36641996
C[NH+](Cc1cccc(c1)OC2CCN(CC2)C(=O)/C=C/c3cccc(c3)F)CC4N=CC=N4 C39509967
CC(C)S(=O)(=O)[C@H]1CC[C@@]2(C1)[C@@H](CCC[NH+]2Cc3ccccc3)S(=O)(=O)C(C)C C39519846
CC(C)S(=O)(=O)[C@@H]1CC[C@]2(C1)[C@@H](CCC[NH+]2Cc3ccccc3)S(=O)(=O)C(C)C C39519848
CC(C)[NH+](C)CC1CCN(CC1)C(=O)C2CCN(CC2)S(=O)(=O)c3ccc4ccccc4c3 C39563807
C[C@H](C1=NC(=O)C2=C(CSC2=N1)c3ccccc3)N4CC[NH+](CC4)C[C@@H]5CC=CS5 C39729524
C[C@@H](C1=NC(=O)C2=C(CSC2=N1)c3ccccc3)N4CC[NH+](CC4)C[C@H]5CC=CS5 C39729525
C[C@H](C1=NC(=O)C2=C(CSC2=N1)c3ccccc3)N4CC[NH+](CC4)C[C@H]5CC=CS5 C39729528
CC[n+]1c(csc1Nc2ccc(cc2)C)c3ccc(cc3)S(=O)(=O)N4CCCCCC4 C39834984
CCCCC[n+]1c(csc1Nc2ccc(cc2)C)c3ccc(cc3)S(=O)(=O)N(C)C C39835010
CCN(CC)S(=O)(=O)c1ccc(cc1)c2csc([n+]2C(C)(C)C)Nc3ccc(cc3)C C39835096
c1ccc2c(c1)nc(s2)C3CC[NH+](CC3)CC(=O)N([C@H]4CCS(=O)(=O)C4)C5CCCC5 C39939393
CC[NH+](CC)CCCN1[C@@H](c2c(=O)c3cc(ccc3oc2C1=O)F)c4ccc(cc4)OC C40014261
CC[NH+](CC)CCCN1[C@H](c2c(=O)c3cc(ccc3oc2C1=O)F)c4ccc(cc4)OC C40014263
CC(C)C[NH+]1CCCC[C@H]1C(=O)N2CCN(CC2)S(=O)(=O)c3ccc(s3)Br C40158148
c1ccc(cc1)C[NH+](C[C@@H]2CCCO2)Cn3c(=S)n(c(n3)c4ccncc4)c5ccccc5 C48340427
Cn1c(nn(c1=S)C[NH+](Cc2ccc3ccccc3c2)C4CC4)C[C@H]5CCS(=O)(=O)C5 C48354147
CCN(CC)C(=O)C[NH+]1CCCN(CC1)C(=O)c2cc(cc(c2)C(F)(F)F)C(F)(F)F C58733550
c1ccc(cc1)C[NH+](C[C@H]2CCCO2)CC(=O)N3[C@@H](CC(=N3)c4ccco4)c5cccs5 C59959182
c1ccc2=[NH+]CC(=c2c1)CCN3[C@H](C4=C(N=N[C@@H]4C3=O)c5ccc(cc5)Br)c6ccccn6 C63561156
CCN(C[C@@H]1CC=C(S1)Cl)C(=O)CSc2nnc(n2C3CC3)C4=c5ccccc5=[NH+]C4 C63830549
Cc1c(sc2c1c(=O)[nH]c(n2)CSc3c4c(csc4nc(n3)C[NH+]5CCOCC5)c6cccs6)C C03344494
CCC(C)(C)n1c(nnn1)[C@H](c2cc3cc(ccc3[nH]c2=O)C)[NH+]4CCN(CC4)c5nc6ccccc6s5 C06149456
CCC(C)(C)n1c(nnn1)[C@H](c2cc3cc(ccc3[nH]c2=O)OCC)[NH+]4CCN(CC4)c5ccccc5OC C06077764
CCOc1ccc2c(c1)cc(c(=O)[nH]2)[C@@H](c3nnnn3C4CCCC4)[NH+]5CCN(CC5)c6ccccc6OC C06133896
CCc1ccccc1NC(=S)N(CCC[NH+]2CCOCC2)Cc3cc4cc5c(cc4[nH]c3=O)OCCO5 C06135460
Cc1nc(cc(n1)[C@H]2C[NH+]3CC[C@H]2C[C@@H]3CNC(=O)Nc4ccc(cc4)C(=O)C)c5ccccc5Br C08623167
Cc1nc(cc(n1)[C@H]2C[NH+]3CC[C@H]2C[C@@H]3CNS(=O)(=O)c4cccs4)c5ccccc5Br C08623372
c1cc(ccc1[C@H]2C[C@@H](n3c(c(c(n3)C(=O)NCC[NH+]4CCOCC4)Cl)N2)C(F)(F)F)Br C08711945
COc1ccc(cc1)C[C@]2(C(=O)NC(=O)N(C2=O)C3CCCCC3)C[NH+]4C[C@@H]5C[C@H](C4)c6cccc(=O)n6C5 C08762878
CC(=O)c1ccc(cc1)NC(=O)CSc2c3c(c4c5c(c([nH+]c4s3)N6CCOCC6)COC(C5)(C)C)ncn2 C02604202
C[C@@H]1C[C@@H](CN(C1)S(=O)(=O)c2ccc(cc2)C(=O)Nc3c(c4c(s3)C[NH+](CC4)C(C)C)C(=O)NC)C C08920786
C[C@@H]1CCCN(C1)S(=O)(=O)c2ccc(cc2)C(=O)Nc3c(c4c(s3)C([NH2+]C(C4)(C)C)(C)C)C(=O)OC C09391502
Cc1ccc(cc1)N([C@@H]2C[C@H](N(c3c2cc(cc3)C)C(=O)c4ccco4)C)C(=O)C[NH+]5CCC(CC5)C(=O)N C10383875
Cc1ccc(cc1)N([C@H]2C[C@H](N(c3c2cc(cc3)C)C(=O)c4ccco4)C)C(=O)C[NH+]5CCC(CC5)C(=O)N C10383882
c1ccc(cc1)C2=CC[NH+](CC2)Cc3cc(ccc3OCC(=O)N[C@H]4CCCc5c4cccc5)c6ncccn6 C11982751
CC[C@H](c1nnnn1Cc2ccc(cc2)OC)[NH+](Cc3cc4cc5c(cc4[nH]c3=O)OCCO5)C6CCCC6 C13064432
CC[C@@H](c1nnnn1CCc2ccccc2)[NH+](Cc3cc4cc5c(cc4[nH]c3=O)OCCO5)C6CCCCC6 C13064471
CC(C)Oc1ccc(cc1)[C@H]2/C(=C(/c3ccc(cc3)OC(C)C)\O)/C(=O)C(=O)N2CCC[NH+]4CCOCC4 C09175886
Cc1cccc2c1[nH]c(=O)c(c2)[C@@H](c3nnnn3C4CCCC4)[NH+](Cc5ccc(cc5)Cl)Cc6ccco6 C06443601
CCC[C@H](c1nnnn1CCc2ccccc2)[NH+](Cc3cc4cc5c(cc4[nH]c3=O)OCCO5)C6CCCC6 C13499413
Cc1ccc(c(c1)N2CC[NH+](CC2)[C@H](c3cc4cc(cc(c4[nH]c3=O)C)C)c5nnnn5C[C@@H]6CCCO6)C C06195851
Cc1ccc(c(c1)N2CC[NH+](CC2)[C@H](c3cc4c(ccc(c4[nH]c3=O)C)C)c5nnnn5C[C@H]6CCCO6)C C06195806
Cc1cccc(c1C)N2CC[NH+](CC2)[C@@H](c3cc4cc(c(cc4[nH]c3=O)C)C)c5nnnn5C[C@@H]6CCCO6 C06442908
Cc1ccc(s1)c2ccc(c(n2)N3CCC(CC3)[NH+]4CCC(CC4)O)C(=O)NC[C@H]5C[C@H]6C=C[C@@H]5C67CC7 C19955551
CCC(C)(C)n1c(nnn1)[C@@H](c2cc3cc(c(cc3[nH]c2=O)OC)OC)N4CC[NH+](CC4)C5CCCCC5 C20080643
c1ccc2c(c1)c(cs2)c3ccc(c(n3)N4CCC(CC4)[NH+]5CCC[C@@H](C5)CO)C(=O)NCc6ccon6 C20598677
c1cc(ccc1CS(=O)(=O)C[C@H]2C(=O)Nc3cc(ccc3N2)C(=O)N4CC[NH+](CC4)C5CCCCC5)F C20767972
c1ccc(c(c1)C(=O)NC[C@H]2CCCO2)NC(=O)C3CC[NH+](CC3)Cc4nc(no4)c5ccc(cc5)Cl C30986824
Cc1c(c(n(c(=O)c1C#N)C)N2CC[NH+](CC2)C)/C=C\3/C(=O)N(C(=S)S3)CCc4ccc(cc4)OC C33386983
Cc1ccsc1[C@H]2c3c(nn(c3N(C(=O)CS2)CC(=O)NCC[NH+](C)C)C(C)(C)C)c4ccccc4 C35593201
Cc1ccc(cc1)S(=O)(=O)N2CCN(CC2)c3[nH]c(=O)cc(n3)C[NH+]4CCN(CC4)c5ccccc5F C35926804
Cc1cccc(c1)CO[C@]2(C[C@@H]3[C@H]([C@@H](C2)OCc4c(cccc4F)F)OC(O3)(C)C)C(=O)NCC[NH+](C)C C37403099
Cc1cc(cc(c1)NC(=O)[C@H]2[C@H]3C=C[C@@]4([C@@H]2C(=O)N([C@@H]4C(=O)NC5CCCCC5)CC[NH+]6CCCCC6)O3)C C15962881
C[NH+](C)CCCN(c1nc2c(cccc2s1)OC)C(=O)c3ccc(cc3)S(=O)(=O)N4CCCCCC4 C36643431
CC1(Cc2c(c(sc2C([NH2+]1)(C)C)NC(=O)[C@@H]3CCCN3S(=O)(=O)c4ccc(cc4)F)C(=O)OC)C C36660334
Cc1ccc(c2c1nc(s2)N3CC[NH+](CC3)CCNC(=O)CCS(=O)(=O)c4ccc(cc4)F)Cl C38785882
CC[NH+](CC)CCN(c1nc2c(cc(cc2s1)F)F)C(=O)c3ccc(cc3)S(=O)(=O)N(C)C4CC4 C38850161
C[C@@H](CNC(=O)[C@@H]1CN(CC12CC[NH2+]CC2)C(=O)c3ccc(c(c3)F)C(F)(F)F)Oc4ccc(cc4)F C39595814
C[C@@H](CNC(=O)[C@H]1CN(CC12CC[NH2+]CC2)C(=O)c3ccc(c(c3)F)C(F)(F)F)Oc4ccc(cc4)F C39595821
Cc1cc(n(n1)C(C)(C)C)C(=O)N2C[C@H](C3(C2)CC[NH2+]CC3)C(=O)NCc4cc(cc(c4)F)C(F)(F)F C39600536
Cc1c(c(no1)c2c(cccc2Cl)F)C(=O)N3C[C@H](C4(C3)CC[NH2+]CC4)C(=O)NCCCOCC(C)C C39683240
c1ccc2c(c1)-c3c(cccc3C(=O)N4C[C@H](C5(C4)CC[NH2+]CC5)C(=O)NCCOc6ccccc6F)C2=O C39685040
c1ccc2c(c1)-c3c(cccc3C(=O)N4C[C@H](C5(C4)CC[NH2+]CC5)C(=O)NCCOc6ccc(cc6)F)C2=O C39688165
CCc1ccc(cc1)[C@@H](C)NC(=O)[C@H]2CN(CC23CC[NH2+]CC3)C(=O)c4c(c(nn4CC)C)Br C39696208
Cc1ccc(c2c1sc(n2)N(CCC[NH+](C)C)C(=O)c3ccc(cc3)S(=O)(=O)N4CCCCC4)OC C36643755
CCCc1nc(no1)c2ccc(c(c2)F)N3CCC[C@H](C3)C(=O)N4CCC(CC4)(C(=O)N)[NH+]5CCCCC5 C40876416
c1cc(c(cc1c2nc(on2)C3CC3)F)N4CCC[C@@H](C4)C(=O)N5CCC(CC5)(C(=O)N)[NH+]6CCCCC6 C40877627
CC[C@H](c1nnnn1Cc2ccc(cc2)OC)[NH+](Cc3cc4cc5c(cc4[nH]c3=O)OCCO5)C6CCCCC6 C01326088
C[C@@H]1C2=C(N=NC(=O)C2=C(O1)NC(=O)CSc3nc4ccccc4c(=O)n3CC[NH+](C(C)C)C(C)C)C C39780282
CCOc1cc2c(cc1OCC)[nH]c(=O)n(c2=O)CC3CCC(CC3)C(=O)NCCC4=c5ccccc5=[NH+]C4 C63704263
c1cc(ccc1[C@@](C#N)(c2ccc(nn2)[C@@](C#N)(c3ccc(cc3)Cl)[NH+]4CCOCC4)[NH+]5CCOCC5)Cl C04501530
C[C@H]1c2cc(c(cc2CC[NH+]1Cc3cc(ccc3OC)[C@@H]4c5c(c6ccccc6[nH]5)CC[NH2+]4)OC)OC C08762580
COc1ccc(cc1C[NH+]2CCN(CC2)c3ccc(cc3)[N+](=O)[O-])[C@H]4c5c(c6ccccc6[nH]5)CC[NH2+]4 C09730587
C/C=C(\C)/C[NH+]1C[C@H](C[C@H]1C(=O)N2CC[NH+](CC2)C3C4CC5CC(C4)CC3C5)Sc6ncccn6 C11868172
Cc1cc(c2c(c1)cc(c(=O)[nH]2)C[NH+](CCC[NH+]3CCOCC3)Cc4nnnn4Cc5ccccc5)C C12833049
COc1ccc2c(c1)c3c([nH]2)[C@H]([NH2+]CC3)c4ccc(c(c4)C[NH+]5CCN(CC5)c6ccccc6F)OC C02139730
CCCc1ccc(cc1)S(=O)(=O)N2CC[NH+](CC2)[C@@H](C)c3[nH+]c4ccccc4c(n3)N5CCCCC5 C22053354
c1ccc2c(c1)nnn2[C@@H](c3ccc(cc3)[C@H](n4c5ccccc5nn4)N6CC[NH2+]CC6)N7CC[NH2+]CC7 C22937522
c1ccc2c(c1)nnn2[C@H](c3ccc(cc3)[C@@H](n4c5ccccc5nn4)N6CC[NH2+]CC6)N7CC[NH2+]CC7 C22937525
CC[C@]1(Cc2c(c([nH+]c3c2c4c(s3)[C@H]([NH+]=CN4)NCCN5CCOCC5)N6CCOCC6)CO1)C C28286090
c1ccc(c(c1)N2CC[NH+](CC2)Cc3cc(=O)[nH]c(n3)N4CCC[NH+](CC4)Cc5ccc(cc5)F)F C35564796
c1ccc(cc1)C[C@]2\3C[NH+]4CCN(C2)C[C@@H](C4)/C3=N\N=C/5\[C@H]6C[NH+]7CCN(C6)C[C@]5(C7)Cc8ccccc8 C33934502
CCOC(=O)[C@H]1C(=c2cc(ccc2=[NH+]1)Cl)NC(=O)C[NH+]3CCN(CC3)c4ccc(c(c4)Cl)Cl C38685690
Cc1cc(ccc1Br)N[C@H]2/C(=N/S(=O)(=O)c3ccc(cc3)OC)/[NH+]=c4ccccc4=[NH+]2 C38965671
COc1cc(cc(c1)OC)N[C@@H]2/C(=N/S(=O)(=O)c3cccc4c3nsn4)/[NH+]=c5ccccc5=[NH+]2 C38971249
c1ccc2=[NH+]/C(=N\S(=O)(=O)c3cccc4c3nsn4)/[C@H]([NH+]=c2c1)Nc5cccc(c5)C(F)(F)F C38979425
COc1ccc(cc1Cl)N[C@@H]2/C(=N/S(=O)(=O)c3cccc4c3nsn4)/[NH+]=c5ccccc5=[NH+]2 C38980866
CC(=O)Nc1ccc(cc1)N[C@@H]2/C(=N/S(=O)(=O)c3ccc(cc3)Cl)/[NH+]=c4ccc(cc4=[NH+]2)OC C38990194
CN([C@H]1CC[NH+](C1)Cc2c(cccc2Cl)F)C(=O)c3ccc(cc3)n4ccc(c4)C[NH+]5CCCCC5 C39198619
c1ccc(cc1)[C@H]2CC(=NN2C(=O)C[NH+]3CCCCC3)[C@@H]4C(=c5cc(ccc5=[NH+]C4=O)Cl)c6ccccc6 C39365028
C[C@H](C(=O)Nc1cc(ccc1Cl)Cl)Oc2ccc(cc2OC)/C=C(\C#N)/C3[NH+]=c4ccccc4=[NH+]3 C39370649
CCn1c(c(c(n1)C)Br)C(=O)N2C[C@@H](C3(C2)CC[NH2+]CC3)C(=O)NCC[NH+]4CCCCC4 C39628121
CCn1c(c(c(n1)C)Br)C(=O)N2C[C@H](C3(C2)CC[NH2+]CC3)C(=O)NCC[NH+]4CCCCC4 C39628123
COc1c(csc1Cl)C(=O)N2C[C@@H](C3(C2)CC[NH2+]CC3)C(=O)NCC4CC[NH+](CC4)C5CCCC5 C39689210
Cc1cc(c(o1)C(F)(F)F)C(=O)N2C[C@H](C3(C2)CC[NH2+]CC3)C(=O)NCC4CC[NH+](CC4)C5CCCC5 C39689227
CCc1ccc2=[NH+]C(=O)[C@@H](C=c2c1)[C@H]([C@@H]3N=NNN3C(C)(C)C)[NH+]4CCN(CC4)c5ccc(cc5)[N+](=O)[O-] C39710402
Cc1ccc2=C[C@H](C(=O)[NH+]=c2c1)[C@@H](c3nnnn3CCOC)[NH+](Cc4ccc(cc4)F)Cc5ccco5 C39710720
Cc1cc(c2=[NH+]C(=O)[C@@H](C=c2c1)[C@@H]([C@@H]3NN=NN3C(C)(C)C)[NH+](Cc4ccco4)C[C@@H]5CCCO5)C C39711065
Cc1ccc(cc1N2CC[NH+](CC2)[C@H]([C@@H]3C=c4cc(ccc4=[NH+]C3=O)OC)[C@@H]5N=NNN5C(C)(C)C)Cl C39711292
CCOc1ccc2=[NH+]C(=O)[C@@H](C=c2c1)[C@H]([C@@H]3N=NNN3C(C)(C)C)[NH+]4CCN(CC4)c5cc(ccc5C)C C39711431
Cc1nc(cc(n1)[C@H]2C[NH+]3CC[C@@H]2C[C@@H]3C[NH2+]Cc4ccc(cc4)OC)c5ccccc5Br C43528145
c1cc2=C(C[NH+]=c2nc1)C3CC[NH+](CC3)[C@@H](CO)C4CCN(CC4)C(=O)/C=C/c5ccc(c(c5)Cl)Cl C52550578
c1ccc2c(c1)CCC23CCN(CC3)C(=O)[C@H](CC4=c5ccccc5=[NH+]C4)NC(=O)N[C@@H]6C[NH+]7CCC6CC7 C52594538
CC[NH+](CC)CCCN1CC(=O)N2[C@H](C1=O)CC3=c4ccccc4=[NH+][C@@H]3[C@H]2c5ccc(cc5)C(=O)OC C63139662
c1ccc2=[NH+][C@@H]3[C@H](N4[C@@H](CC3=c2c1)C(=O)N(CC4=O)CCC5=c6ccccc6=[NH+]C5)c7cccc(c7)[N+](=O)[O-] C63139768
CCOC(=O)[C@H]1C(=c2cc(c(cc2=[NH+]1)OC)OC)NC(=O)C[NH+]3CCc4cc(c(cc4C3)OC)OC C38556054
Cc1ccc2=[NH+][C@@H]([NH+]=c2c1)SCC(=O)N3CCN([C@@H]3c4ccccc4)S(=O)(=O)c5ccccc5 C63526780
c1ccc2cc(ccc2c1)C3=[NH+]C4=C[C@@H](NN4C(=C3)C(F)(F)F)C(=O)NCCC5=c6ccccc6=[NH+]C5 C63541089
COc1ccc2=[NH+]CC(=c2c1)CCNC(=O)[C@H]3C=C4[NH+]=C(C=C(N4N3)C(F)(F)F)c5ccc(cc5)Cl C63547185
Cc1ccc2=[NH+]CC(=c2c1)CCNC(=O)[C@@H]3C=C4[NH+]=C(C=C(N4N3)C(F)(F)F)c5ccc(cc5)C(C)C C63547538
CC1(c2cc(ccc2N(C1=O)CC(=O)NCCC3[NH+]=c4ccccc4=[NH+]3)S(=O)(=O)N5CCCC5)C C63601031
C[C@@H]1c2cc(c(cc2CC[NH+]1Cc3cc(ccc3OC)[C@@H]4[C@@H]5C(=c6ccccc6=[NH+]5)CCN4)OC)OC C63614413
C[C@@H]1C(=C(N=N1)C)CCC2=[NH+]C3=c4ccccc4=[NH+][C@@H](N3N2)SCc5cc(=O)n6cc(ccc6n5)Cl C63708135
C[C@@H]1C(=C(N=N1)C)CCC2=[NH+]C3=c4ccccc4=[NH+][C@@H](N3N2)SCC(=O)Nc5ccc(cc5F)Cl C63708303
C[C@@H]1C(=C(N=N1)C)CCC2=[NH+]C3=c4ccccc4=[NH+][C@H](N3N2)SCC(=O)Nc5ccc(cc5F)Cl C63708307
c1cc2c(cc1S(=O)(=O)N(CC[NH+]3CCCCC3)CCS(=O)(=O)N4CC[NH2+]CC4)CCCC2 C15869009
CN(C[C@@H]1[NH+]=c2ccc(cc2=[NH+]1)Cl)C(=O)C[C@]3(CC(=O)N(C3=O)C4CCCC4)c5cccc(c5)F C64045076
c1ccc2=[NH+]CC(=c2c1)CCNC(=O)[C@@H]3CC34CC[NH+](CC4)C[C@@H]5COc6ccc(cc6C5=O)Cl C64093778
Cc1ccc(cc1)[C@H]2Nc3ccccc3-c4n2c(nn4)SCC(=O)NCCC5[NH+]=c6ccccc6=[NH+]5 C64568232
Cc1ccc2=[NH+][C@@H]([NH+]=c2c1)CNC(=O)c3nnc(o3)c4ccc(cc4)S(=O)(=O)N5CCC(CC5)C C64610804
COc1cc2c(c(c1OC)OC)-c3ccc(c(=O)cc3[C@@H](CC2)[NH2+]Cc4cccc(c4)[N+](=O)[O-])SC C05835430
CC(C)(C)NC(=O)[C@@H](c1ccc(cc1)F)N(Cc2cccs2)C(=O)c3ccc(o3)C[NH+]4CCOCC4 C06074523
CCC(C)(C)n1c(nnn1)[C@@H](c2cc3cc(cc(c3[nH]c2=O)C)C)[NH+](Cc4ccccc4)Cc5ccco5 C06149112
CCc1ccc2c(c1)cc(c(=O)[nH]2)[C@@H](c3nnnn3C(C)(C)CC)[NH+](Cc4ccco4)Cc5cccs5 C06197925
CC(=C)Cc1c(ccc2c1c3ccnc4c3n2c(=O)c5c4cccc5)OCC(=O)NCC[NH+]6CCOCC6 C08764367
CC[NH+]1CCc2c(sc(c2C(=O)OCC)NC(=O)[C@H]3CCCN3S(=O)(=O)c4ccc(cc4)F)C1 C08868854
CCC[NH+]1CCc2c(sc(c2C(=O)OC)NC(=O)[C@H]3CCCN3S(=O)(=O)c4ccc(cc4)F)C1 C08868872
CC(C)[NH+]1CCc2c(sc(c2C(=O)OC)NC(=O)[C@H]3CCCN3S(=O)(=O)c4ccc(cc4)F)C1 C08868877
Cc1ccc2c(c1)sc(n2)NC(=O)COc3coc(cc3=O)C[NH+]4CCN(CC4)c5ccccc5F C09286377
CC[NH+]1CCc2c(sc(c2c3nc4ccccc4s3)NC(=O)c5ccc(cc5)S(=O)(=O)CC)C1 C09384173
CCOC(=O)c1c2c(sc1NC(=O)c3ccc(cc3)S(=O)(=O)CC)C[NH+](CC2)Cc4ccccc4 C09384177
CCOC(=O)c1c2c(sc1NC(=O)[C@@H]3CCCN3S(=O)(=O)c4cccs4)C[NH+](CC2)C(C)C C09505376
CN1[C@@H]([C@@H](c2cc(c(cc2C1=O)OC)OC)C(=O)NCCC[NH+]3CCCCCC3)c4ccc(cc4)SC C09936846
CC[NH+]1CCc2c(sc(c2C(=O)OCC)NC(=O)[C@H]3CCCN(C3)S(=O)(=O)c4cccs4)C1 C10751032
Cc1cc(c2c(c1)cc(c(=O)[nH]2)[C@H](c3nnnn3C[C@H]4CCCO4)[NH+]5CCC(CC5)Cc6ccccc6)C C06301117
COc1ccc2cc(c(=O)[nH]c2c1)[C@H](c3nnnn3C4CCCCC4)[NH+]5CCC(=CC5)c6ccc(cc6)F C06282897
Cc1ccc2cc(c(=O)[nH]c2c1)[C@H](c3nnnn3C4CCCCC4)[NH+](Cc5ccco5)Cc6cccs6 C06410004
Cc1ccc(c2c1cc(c(=O)[nH]2)[C@@H](c3nnnn3C4CCCC4)[NH+](Cc5ccccc5)Cc6ccco6)C C06322047
Cc1cccc2c1[nH]c(=O)c(c2)[C@@H](c3nnnn3C4CCCCC4)[NH+](Cc5ccccc5)Cc6ccco6 C06443659
Cc1cccc2c1[nH]c(=O)c(c2)[C@H](c3nnnn3C4CCCCC4)[NH+](Cc5ccccc5)Cc6ccco6 C06443966
CCCOc1ccc(cc1)[C@H]2/C(=C(/c3ccc(cc3)OC(C)C)\O)/C(=O)C(=O)N2CC[NH+]4CCOCC4 C09184892
CCCOc1ccc(cc1OCC)[C@H]2/C(=C(/c3ccc4c(c3)C[C@@H](O4)C)\O)/C(=O)C(=O)N2CC[NH+](C)C C09328700
CC(C)Oc1ccc(cc1)[C@H]2/C(=C(/c3ccc(cc3)OC(C)C)\O)/C(=O)C(=O)N2CC[NH+]4CCOCC4 C09068611
CCOc1ccc(cc1)[C@H]2/C(=C(/c3ccc(cc3)OCC(C)C)\O)/C(=O)C(=O)N2CC[NH+]4CCOCC4 C09460759
CC[C@H](c1nnnn1C[C@@H]2CCCO2)[NH+](CCc3ccccc3C)Cc4cc5cc(cc(c5[nH]c4=O)C)C C13495910
CC[C@H](c1nnnn1Cc2ccco2)[NH+](CCc3ccccc3C)Cc4cc5cc(cc(c5[nH]c4=O)C)C C13495912
CC[C@@H](c1nnnn1Cc2ccco2)[NH+](CCc3ccccc3C)Cc4cc5cc(cc(c5[nH]c4=O)C)C C13495913
CC[C@H](c1nnnn1Cc2ccco2)[NH+](CCc3cccc(c3)C)Cc4cc5cc(cc(c5[nH]c4=O)C)C C13495948
CCOc1ccc(cc1OCC)[C@@H]2/C(=C(/c3ccc(cc3)F)\O)/C(=O)C(=O)N2CCC[NH+]4CCOCC4 C09235560
CCCOc1ccc(cc1OC)[C@@H]2/C(=C(/c3ccc(cc3)F)\O)/C(=O)C(=O)N2CCC[NH+]4CCOCC4 C09280222
CCOc1ccc(cc1)[C@@H]2/C(=C(/c3ccc(cc3)OCC(C)C)\O)/C(=O)C(=O)N2CC[NH+]4CCOCC4 C09460758
CCOc1ccc(cc1)C=NNC(=O)C[NH+]2CCN(CC2)S(=O)(=O)c3ccc(cc3)Br C19850478
CCOc1ccc(cc1)NC(=O)C[C@H]2C(=O)N(C(=S)N2CCN3CC[NH+](CC3)C)c4ccc(cc4)C C20115000
c1ccc(cc1)/C=C/C[NH+]2CCN(CC2)c3cc(nc(n3)SCC(=O)NCCN4CCOCC4)Cl C00738040
Cc1c(c(n(n1)c2cccc(c2)F)N3CC[NH+](CC3)C)CN(CCOC)C(=O)c4cccc(c4)[N+](=O)[O-] C34831277
c1cc(c(c(c1)Cl)c2ccc(o2)/C=C\3/C(=O)N(C(=S)S3)NC(=O)CC[NH+]4CCCCC4)Cl C35519433
Cc1ccccc1Oc2cnn(c(=O)c2Nc3ccc(cc3)C(=O)N4CC[NH+](CC4)C)c5ccc(cc5)F C36094596
CC[C@@H](c1nnnn1C[C@H]2CCCO2)[NH+](CCc3ccccc3C)Cc4cc5cc(cc(c5[nH]c4=O)C)C C33937181
CC[C@H](c1nnnn1C[C@H]2CCCO2)[NH+](CCc3ccccc3C)Cc4cc5cc(cc(c5[nH]c4=O)C)C C33937182
C[C@H]1CCC[NH+](C1)CCCNC(=O)c2cn(c3ccc(cc3c2=O)S(=O)(=O)N(C)C4CCCCC4)C C08596978
CCC[NH+]1CCc2c(sc(c2C(=O)OCC)NC(=O)[C@@H]3CCCN(C3)S(=O)(=O)c4cccs4)C1 C36647919
CC[NH+]1CCc2c(sc(c2C(=O)OCC)NC(=O)[C@H]3CCCN3S(=O)(=O)c4ccc(cc4)Cl)C1 C36660441
CC[NH+]1CCN(CC1)c2c(nc(o2)c3ccc(c(c3)OC)OC)S(=O)(=O)c4ccc5c(c4)OCCO5 C40178248
C[C@@H]1CCC[NH+](C1)Cc2ccc(cc2)CNC(=O)C3=C(c4cc(c(cc4N(S3(=O)=O)C)OC)OC)C C44879841
CCC1=NN2C(=[NH2+])/C(=C/c3ccc(c(c3)OCC)OCCOc4ccc(c(c4)C)Cl)/C(=O)N=C2S1 C27549785
CCOc1cc(ccc1OCCOc2ccc(cc2)Br)/C=C\3/C(=[NH2+])N4C(=NC3=O)C=C(O4)C C20235934
CC[C@@H](C)[C@@H]1C(=O)N(C2([NH2+]1)CCN(CC2)S(=O)(=O)c3ccc(cc3)F)CCc4ccc(c(c4)OC)OC C36028118
Cc1ccc(c(c1)CSc2nc3cc(c(cc3c([n+]2Cc4ccc(c(c4)Cl)OC)N)OC)OC)C C08873909
C[C@@]12[C@H]3C(=c4ccccc4=[NH+]3)[C@H](CN1C(=O)CN(C2=O)CCCCCO)c5ccc(cc5)Br C63372760
COCCNC(=O)c1ccccc1N2C(=O)[C@@H]3CC4=c5ccccc5=[NH+][C@H]4[C@@H](N3C2=O)c6ccc(cc6)F C63375662
CC[NH+](CC)CCCN(c1nc(cs1)c2ccc(cc2)Cl)C(=O)c3cc(c(c(c3)OC)OC)OC C06511275
CCOC(=O)c1c2c(sc1NC(=O)c3ccc(cc3)S(=O)(=O)N4C[C@H](C[C@H](C4)C)C)C[NH+](CC2)C C09369204
CC[C@H](c1nnnn1Cc2ccc(cc2)F)[NH+](Cc3cccs3)Cc4cc5cc(c(cc5[nH]c4=O)C)C C13064696
CC[C@H](c1nnnn1Cc2ccc(cc2)F)[NH+](Cc3cccs3)Cc4cc5ccc(c(c5[nH]c4=O)C)C C13065110
CCOC(=O)c1c(csc1NC(=O)C[NH+]2CCC(CC2)c3nc4ccccc4s3)c5ccc(cc5)F C13121310
CCCCOc1cccc(c1)[C@@H]2C(=C(C(=O)N2CCC[NH+](CC)CC)O)C(=O)c3ccc4c(c3)C[C@H](O4)C C09425088
CCOc1ccc(cc1OC)[C@H]2C(=C(C(=O)N2CCC[NH+](C)C)O)C(=O)c3ccc(cc3)Br C08934796
CC[NH+](CC)CCN1[C@H](C(=C(C1=O)O)C(=O)c2ccc(c(c2)C)OCC(C)C)c3ccc(cc3)C(C)(C)C C09380027
CCCCCOc1cccc(c1)[C@@H]2C(=C(C(=O)N2CC[NH+](CC)CC)O)C(=O)c3ccc4c(c3)C[C@@H](O4)C C09424479
CCCCCOc1cccc(c1)[C@@H]2C(=C(C(=O)N2CC[NH+](CC)CC)O)C(=O)c3ccc4c(c3)C[C@H](O4)C C09424480
CCCCOc1cccc(c1)[C@@H]2C(=C(C(=O)N2CCC[NH+](CC)CC)O)C(=O)c3ccc4c(c3)C[C@@H](O4)C C09425087
CC[NH+](CC)CCCN1[C@H](/C(=C(/c2ccc3c(c2)C[C@H](O3)C)\O)/C(=O)C1=O)c4ccc(cc4)Br C09312965
CCCCOc1ccc(cc1)[C@H]2/C(=C(/c3ccc4c(c3)C[C@@H](O4)C)\O)/C(=O)C(=O)N2CCC[NH+](CC)CC C09354469
CCCCOc1ccc(cc1)[C@H]2/C(=C(/c3ccc4c(c3)C[C@H](O4)C)\O)/C(=O)C(=O)N2CCC[NH+](CC)CC C09354471
C[NH+](CCCN(Cc1cccn1C2CCCC2)C(=S)Nc3cccc(c3)C(F)(F)F)C4CCCCC4 C20734465
CCOc1ccc(cc1)c2ccc(=O)n(n2)CC[NH+]3CCN(CC3)S(=O)(=O)c4cc(ccc4OC)F C23244569
Cc1ccc(o1)CN(CCc2ccc(c(c2)OC)OC)C(=O)CN(CC[NH+]3CCCC3)C(=O)C4CCCC4 C33668729
CCCC[NH+]1CCN(CC1)c2c3c4c(sc3nc(n2)SCc5ccccc5Cl)COC(C4)(C)C C34750093
CCCC[NH+]1CCN(CC1)c2c3c4c(sc3nc(n2)SCc5ccc(cc5)Br)CCC4 C34757507
CC[NH+](CC)CCCN1[C@@H](c2c(=O)c3ccccc3oc2C1=O)c4ccc(c(c4)OCC)OCCC(C)C C35483402
CCCCCCOc1ccc(cc1OC)[C@H]2c3c(=O)c4cc(ccc4oc3C(=O)N2CC[NH+](CC)CC)C C35486211
CCCCCOc1ccc(cc1OC)[C@@H]2c3c(=O)c4cc(c(cc4oc3C(=O)N2CC[NH+](CC)CC)C)C C35486268
CCCCCOc1ccc(cc1OC)[C@H]2c3c(=O)c4cc(c(cc4oc3C(=O)N2CC[NH+](CC)CC)C)C C35486269
CCCCCOc1ccc(cc1OC)[C@H]2c3c(=O)c4cc(ccc4oc3C(=O)N2CC[NH+](CC)CC)Cl C35486443
CCCCCCOc1ccc(cc1OC)[C@H]2c3c(=O)c4cc(ccc4oc3C(=O)N2CCC[NH+](C)C)Cl C35487079
Cc1ccc(o1)C[NH+](Cc2ccc(o2)C(c3ccc(cc3)OC)(c4ccc(cc4)OC)O)C[C@@H]5CCCO5 C35745205
CCCCN(CC)S(=O)(=O)c1ccc(cc1)C(=O)N(CC[NH+](C)C)c2nc3ccc(cc3s2)OC C36637298
CCCN(CCC)S(=O)(=O)c1ccc(cc1)C(=O)N(CC[NH+](C)C)c2nc3cc(ccc3s2)OC C36637564
CCCCN(CC)S(=O)(=O)c1ccc(cc1)C(=O)N(CC[NH+](C)C)c2nc3cc(ccc3s2)OC C36637571
CCCCN(C)S(=O)(=O)c1ccc(cc1)C(=O)N(CC[NH+](CC)CC)c2nc3ccc(cc3s2)C C36637736
CCCCN(CC)S(=O)(=O)c1ccc(cc1)C(=O)N(CC[NH+](CC)CC)c2nc3ccc(cc3s2)F C36637815
CCc1ccc2c(c1)sc(n2)N(CC[NH+](CC)CC)C(=O)c3ccc(cc3)S(=O)(=O)N(CC)CC C36637895
CC[NH+](CC)CCN(c1nc2c(cccc2s1)C)C(=O)c3ccc(cc3)S(=O)(=O)N(CC=C)CC=C C36637953
CCCCN(CC)S(=O)(=O)c1ccc(cc1)C(=O)N(CC[NH+](CC)CC)c2nc3c(cccc3s2)F C36638055
CC[NH+](CC)CCN(c1nc2cc3c(cc2s1)OCO3)C(=O)c4cc(c(c(c4)OCC)OCC)OCC C36638102
CCOc1ccc(cc1F)S(=O)(=O)N[C@H](C)[C@@H](c2cccs2)N3CC[NH+](CC3)Cc4ccccc4 C38596357
CCc1ccc2c(c1)sc(n2)N(CCC[NH+](C)C)C(=O)c3ccc(cc3)S(=O)(=O)N(CC=C)CC=C C36643369
CC[NH+](CC)CCN(c1nc2ccc(cc2s1)[N+](=O)[O-])C(=O)CCCS(=O)(=O)c3ccc(cc3)F C38827752
C[NH+](C)CCCN(c1nc2ccc(cc2s1)[N+](=O)[O-])C(=O)CCCS(=O)(=O)c3ccc(cc3)Cl C38827769
CCCC[NH+](CCCC)CCCN1[C@H](c2c(=O)c3cc(ccc3oc2C1=O)C)c4ccc(c(c4)OC)OC C40008176
CCCCOc1ccc(cc1OC)[C@@H]2c3c(=O)c4cc(c(cc4oc3C(=O)N2CCC[NH+](CC)CC)C)C C40009059
CCCOc1ccc(cc1OCC)[C@@H]2c3c(=O)c4cc(c(cc4oc3C(=O)N2CCC[NH+](CC)CC)C)C C40009254
CCCCCCOc1ccc(cc1)[C@@H]2c3c(=O)c4cc(c(cc4oc3C(=O)N2CCC[NH+](CC)CC)C)C C40009285
CCCC[NH+](CCCC)CCCN1[C@@H](c2c(=O)c3cc(ccc3oc2C1=O)F)c4ccc(cc4)C(=O)OC C40014317
CC[NH+](CC)CCCN1[C@@H](c2c(=O)c3cc(ccc3oc2C1=O)F)c4ccc(c(c4)OCC)OCCC(C)C C40014493
CCCCCCOc1ccc(cc1)[C@@H]2c3c(=O)c4cc(ccc4oc3C(=O)N2CCC[NH+](CC)CC)Cl C40014738
CCCOc1ccc(cc1)[C@@H](CNC(=O)c2ccc(o2)S(=O)(=O)c3ccc(cc3)Cl)[NH+](CC)CC C40322170
CCOC(=O)[C@@H]1CCC[NH+](C1)CC(=O)N2[C@@H](CC(=N2)c3ccc(cc3OC)OC)c4ccc5c(c4)OCO5 C40409289
CCOC(=O)c1c(n(c2c1c(c(c(c2)Br)O)C[NH+](C)C)C)CSc3c(c(cc(n3)C)C)C#N C01423452
CCN(CC)S(=O)(=O)c1ccc(nc1)NC[C@@H](c2ccc(cc2Cl)Cl)C3=c4ccccc4=[NH+]C3 C63234389
CCC(C)(C)n1c(nnn1)[C@H](c2cc3ccc(cc3[nH]c2=O)C)[NH+](Cc4ccccc4Cl)Cc5ccco5 C06149566
C[C@@H]1c2c(sc(n2)CS(=O)(=O)c3ccc(cc3)Cl)C[C@]4([C@H]1[C@H]([C@H](CC4)[C@H](C)C(=O)NCC[NH+]5CCOCC5)O)C C04221973
C[C@@H]1c2c(sc(n2)CS(=O)(=O)Cc3ccc(cc3)F)C[C@]4([C@H]1[C@H]([C@H](CC4)[C@H](C)C(=O)NCC[NH+]5CCOCC5)O)C C04221985
CCOc1ccc(cc1)C[NH+](Cc2ccco2)[C@@H](c3cc4cccc(c4[nH]c3=O)C)c5nnnn5CCOC C06196297
CCOc1ccc2c(c1)cc(c(=O)[nH]2)[C@@H](c3nnnn3C[C@@H]4CCCO4)[NH+]5CCC(=CC5)c6ccc(cc6)F C06196823
CCc1ccc2c(c1)cc(c(=O)[nH]2)[C@@H](c3nnnn3C(C)(C)C)[NH+](Cc4cccc(c4)OC)Cc5ccco5 C06197889
Cn1c(cc(n1)c2ccc(c(c2)OC)OC)[C@H]3C[NH+]4CC[C@H]3C[C@@H]4CNC(=S)Nc5ccc(cc5)Cl C08635521
C[NH+]1CCC(CC1)(C(=O)Nc2ccc(cc2)N(C)C)N(Cc3ccccc3F)C(=O)CN4C[C@H](NC4=S)c5ccccc5 C08695939
CC[NH+]1CCc2c(sc3c2C(=N[C@@H](N3)c4cccc(c4)OC(=O)c5cc(c(c(c5)OC)OC)OC)O)C1 C08928028
c1ccc2c(c1)[C@@H]([C@H](N(C2=O)C3CCCC3)c4cccs4)C(=O)NCC[NH+](Cc5ccco5)C6CCCC6 C09433693
CN1[C@H]([C@@H](c2cc(c(cc2C1=O)OC)OC)C(=O)NCCC[NH+]3CCCCCC3)c4ccc(cc4)SC C09936849
CCC[NH+]1CCc2c(sc(c2C(=O)OC)NC(=O)c3ccc(cc3)S(=O)(=O)N4C[C@@H](C[C@H](C4)C)C)C1 C11882645
CCc1ccccc1NC(=S)N(CCC[NH+]2CCOCC2)Cc3cc4cc(c(cc4[nH]c3=O)OC)OC C12472057
Cc1cc(c2c(c1)cc(c(=O)[nH]2)[C@@H](c3nnnn3CCOC)[NH+](Cc4cccc(c4)OC)Cc5ccco5)C C06300719
CCCOc1ccc(cc1)[C@H]2/C(=C(/c3ccc(cc3)OC(C)C)\O)/C(=O)C(=O)N2CCC[NH+]4CCOCC4 C09177236
CC[NH+](CC)CCN1[C@@H](C(=C(C1=O)O)C(=O)c2ccc3c(c2)OCCO3)c4cccc(c4)OCCC(C)C C09190981
Cc1ccc2cc(c(=O)[nH]c2c1C)[C@H](c3nnnn3C(C)(C)C)[NH+](Cc4ccc(cc4)Cl)Cc5ccco5 C06442421
CC[C@H](c1nnnn1C(C)(C)CC)[NH+](CCc2ccc(c(c2)OC)OC)Cc3cc4cc(ccc4[nH]c3=O)C C13495970
COc1ccc(cc1OC)[C@H]2/C(=C(/c3ccc(cc3)OCC=C)\O)/C(=O)C(=O)N2CCC[NH+]4CCOCC4 C09008619
CC[NH+](CC)CCCN1[C@H](/C(=C(/c2ccc(c(c2)Cl)OCC)\O)/C(=O)C1=O)c3ccc(c(c3)OC)OC C09042891
CCCOc1ccc(cc1)[C@@H]2/C(=C(/c3ccc(cc3)OC(C)C)\O)/C(=O)C(=O)N2CCC[NH+]4CCOCC4 C09177231
CCOc1ccc(cc1)[C@@H]2/C(=C(/c3c(c([nH]c3C)C(=O)OC)C)\O)/C(=O)C(=O)N2CCC[NH+]4CCOCC4 C09353651
CCCOc1ccc(cc1OCC)[C@@H]2/C(=C(/c3ccc4c(c3)C[C@H](O4)C)\O)/C(=O)C(=O)N2CC[NH+](CC)CC C09313116
CCOc1ccc(cc1)NC(=O)C[C@@H]2C(=O)N(C(=S)N2CCCN3CC[NH+](CC3)C)c4ccc(cc4)F C20107962
CC[NH+]1CCN(CC1)c2cc(c3cc(ccc3n2)NC(=S)NCc4cc(ccc4OC)Br)C C20153656
CC[NH+]1CCN(CC1)c2ccc(cc2NC(=S)NC(=O)c3cc(c(c(c3)Cl)OC)Cl)C(=O)OC C20978287
Cc1nnc(n1C2C[C@@H]3CC[C@H](C2)[NH+]3CC[C@@H](c4ccc(cc4)O)NC(=O)C5CCC(CC5)(F)F)C(C)C C22061070
CC(C)(C)[C@@H]1CCc2c(sc(c2C(=O)Nc3cccc(c3)[N+](=O)[O-])NC(=O)CCN4CC[NH+](CC4)C)C1 C15946943
Cc1c2c(oc(c2c(=O)[nH]n1)NC(=O)CSc3nc4ccccc4c(=O)n3CC[NH+](C(C)C)C(C)C)C C32745267
CC[NH+](CC)CCC[C@@H](C)NC(=O)CSc1nc(cc(n1)Cl)N2CCN([C@@H](C2)C)C(=O)NC(C)(C)C C35293032
CCN1C(=C([C@H](NC1=O)c2ccc(c(c2)Cl)Cl)C(=O)OCC)C[NH+]3CCCN(CC3)C(=O)C4CC4 C35642035
CCN1C(=C([C@@H](NC1=O)c2ccc(c(c2)OC)OC)C(=O)OCC)C[NH+]3CCCN(CC3)C(=O)C4CCC4 C35642251
CCOC(=O)C1=C(N(C(=O)N[C@H]1c2cccc(c2)C)CC=C)C[NH+]3CCCN(CC3)C(=O)c4ccc(cc4)C C35664910
Cc1ccc(c(c1)C)c2csc3c2c(=O)[nH]c(n3)C[NH+](CCN4CCOCC4)C[C@@H](COCC(C)C)O C35746362
CCOc1ccc(cc1)[C@@H]2CC(=NN2C(=O)C[NH+]3CCC[C@@H](C3)C(=O)OCC)c4ccc(c(c4)OC)OC C35786404
CC[C@@H](c1nnnn1C[C@H]2CCCO2)[NH+](Cc3ccc(cc3)OC)Cc4cc5cc(ccc5[nH]c4=O)OCC C33937115
CC[NH+](CC)CCN([C@H](c1ccc(cc1)F)C(=O)NC2CCCC2)C(=O)Cn3nc(nn3)c4ccc(o4)C C06511823
CCOc1cc(cc(c1OCC)OCC)C(=O)N(CCC[NH+](C)C)c2nc3cc4c(cc3s2)OCCO4 C36643555
CCCCN(C)S(=O)(=O)c1ccc(cc1)C(=O)N(CCC[NH+](C)C)c2nc3c(ccc(c3s2)C)OC C36643769
CCC[NH+]1CCc2c(sc(c2C(=O)OCC)NC(=O)[C@H]3CCCN(C3)S(=O)(=O)c4cccs4)C1 C36647921
CCOC(=O)c1ccc(cc1)NC(=O)C[C@@H]2C(=O)NCCN2C(=O)C[NH+]3CCN(CC3)c4ccc(cc4)F C38784300
Cc1ccc(cc1)c2nc(on2)C[NH+]3CCC[C@H](C3)C(=O)Nc4cc(ccc4OC)S(=O)(=O)NC(C)C C38891637
CCCCOC(=O)c1ccc(cc1)NC(=O)[C@H]2CCC[NH+](C2)Cc3nc(no3)c4ccc(c(c4)OC)OC C38893350
CC[NH+](CC)CCN(c1nc2c(cccc2s1)OCC)C(=O)c3ccc(cc3)S(=O)(=O)N(C)C(C)C C39736420
CC(C)C(=O)N1CCCc2c1cc(cc2)NC(=O)C(=O)NC[C@@H](c3ccc(cc3)N(C)C)N4CC[NH+](CC4)C C49504597
CC[C@H](c1nnnn1Cc2ccc(cc2)F)[NH+](CCc3ccc(c(c3)OC)OC)Cc4cc5ccc(cc5[nH]c4=O)C C01374293
CC[NH+]1CCN(CC1)c2ccc(cc2Cl)NC(=S)NC(=O)c3ccc(c(c3)[N+](=O)[O-])N4CCCCC4 C59331816
Cc1cc(c(c2c1C(=O)/C(=C/c3cc(c(c(c3)OC)OC)OC)/O2)C[NH+]4CCN(CC4)Cc5ccccc5)O C41584834
CCOC(=O)c1ccccc1COCc2cc(ccc2OC)[C@@H]3[C@H]4C(=c5ccccc5=[NH+]4)C[C@@H](N3)C(=O)OC C63350063
CC(C)(C)N1[C@H](C(=CN1)C(=O)NCCC2=c3cc(ccc3=[NH+]C2)OC)C4CCN(CC4)C(=O)OC(C)(C)C C63584606
CCC(C)(C)n1c(nnn1)[C@@H](c2cc3ccc(cc3[nH]c2=O)C)[NH+](Cc4ccccc4Cl)Cc5ccco5 C06149276
CCC(C)(C)n1c(nnn1)[C@H](c2cc3cccc(c3[nH]c2=O)C)[NH+](Cc4ccc(cc4)Cl)Cc5ccco5 C06149593
C[C@@H]1c2c(sc(n2)CS(=O)(=O)C(C)(C)C)C[C@]3([C@H]1[C@H]([C@@H](CC3)[C@H](C)C(=O)NCC[NH+]4CCOCC4)O)C C04221958
CCOc1ccc(cc1)C[NH+](Cc2ccco2)[C@@H](c3cc4cc(ccc4[nH]c3=O)C)c5nnnn5C(C)(C)C C06196289
CCOc1ccc(cc1)C[NH+](Cc2ccco2)[C@@H](c3cc4ccc(cc4[nH]c3=O)C)c5nnnn5CCOC C06196295
CCOc1ccc(cc1)C[NH+](Cc2ccco2)[C@H](c3cc4cc(ccc4[nH]c3=O)C)c5nnnn5CCOC C06196303
CCOc1ccc(cc1)C[NH+](Cc2ccco2)[C@H](c3cc4ccc(cc4[nH]c3=O)C)c5nnnn5C(C)(C)C C06196307
CCc1ccc2c(c1)cc(c(=O)[nH]2)[C@H](c3nnnn3C(C)(C)C)[NH+](Cc4ccc(cc4)OC)C[C@@H]5CCCO5 C06198126
CCc1ccc2c(c1)cc(c(=O)[nH]2)[C@H](c3nnnn3C[C@H]4CCCO4)[NH+]5CCN(CC5)c6ccc(cc6)OC C06135355
CN1[C@@H]([C@H](c2cc(c(cc2C1=O)OC)OC)C(=O)NCCC[NH+]3CCCCCC3)c4ccc(cc4)SC C09936857
CC[C@H](C)[NH+](CCNC(=O)CN1c2cc(ccc2OCC1=O)S(=O)(=O)N(CC)CC)C3CCCCC3 C09963305
Cc1ccc(cc1)c2nnn(n2)CC(=O)N(CC[NH+]3CCOCC3)[C@@H](c4cccs4)C(=O)NC(C)(C)C C12478609
CC[C@H](c1nnnn1C2CCCC2)[NH+](CCc3ccc(c(c3)OC)OC)Cc4cc5ccc(cc5[nH]c4=O)C C13063823
CC[C@H](c1nnnn1C(C)(C)CC)[NH+](Cc2ccc(cc2)OC)Cc3cc4cc(c(cc4[nH]c3=O)OC)OC C13064490
CC[C@H](c1nnnn1C(C)(C)C)[NH+](CCc2ccc(c(c2)OC)OC)Cc3cc4cc(c(cc4[nH]c3=O)C)C C13064559
CC[C@@H](c1nnnn1C(C)(C)C)[NH+](CCc2ccc(c(c2)OC)OC)Cc3cc4c(ccc(c4[nH]c3=O)C)C C13065169
c1ccc(cc1)C[NH+](Cc2ccco2)[C@@H](c3cc4cc5c(cc4[nH]c3=O)OCO5)c6nnnn6C7CCCC7 C06446533
C[NH+](C)CCCN1[C@H](/C(=C(/c2cc3cccc(c3o2)OC)\O)/C(=O)C1=O)c4cc(c(c(c4)OC)OC)OC C09008161
CC[NH+](CC)CCCN1[C@@H](/C(=C(/c2ccc(c(c2)Cl)OCC)\O)/C(=O)C1=O)c3ccc(c(c3)OC)OC C09042890
CC[C@@H](c1nnnn1Cc2ccc(cc2)F)[NH+](CCc3cccc(c3)C)Cc4cc5cccc(c5[nH]c4=O)C C13495929
CC[C@@H](c1nnnn1C(C)(C)CC)[NH+](CCc2ccc(c(c2)OC)OC)Cc3cc4cc(ccc4[nH]c3=O)C C13495971
CC(C)[C@@H](c1nnnn1C[C@@H]2CCCO2)[NH+](CCc3ccccc3)Cc4cc5cc6c(cc5[nH]c4=O)OCO6 C13500517
CC[NH+](CC)Cc1ccccc1N2CCC(CC2)N3CCc4c(n(nc4C(=O)N)c5ccc(cc5)OC)C3=O C14969593
CC[NH+]1CCN(CC1)c2ccc(cc2Cl)NC(=S)NC(=O)c3ccc(c(c3)Br)OCC C16681561
C[NH+]1C/C(=C\c2cc(c(c(c2)OC)OC)OC)/C3=C(C1)[C@H](NC(=S)N3)c4cc(c(c(c4)OC)OC)OC C16958654
Cc1ccc2cc(c([nH+]c2c1)N3CCN(CC3)CCO)CN(CCOC)C(=O)c4ccc5c(c4)c(c([nH]5)C)C C20450589
CC[NH+]1CCN(CC1)Cc2ccc(cc2)NC(=O)[C@@H]3c4ccccc4C(=O)N([C@H]3c5cccs5)CC(C)C C20508487
CCOc1ccc(cc1C[NH+]2C[C@H]3C[C@@H](C2)c4cccc(=O)n4C3)/C=N/NC(=O)c5ccccc5NC(=O)C C20616177
CC(C)(C)[C@H]1CCc2c(sc(c2C(=O)Nc3cccc(c3)[N+](=O)[O-])NC(=O)CCN4CC[NH+](CC4)C)C1 C15946941
CC(C)[NH+]1CCc2c(sc(c2C(=O)OC)NC(=O)c3ccc(cc3)S(=O)(=O)N(C)C4CCCCC4)C1 C03007123
C[C@H]1CCCC[NH+]1CCCNC(=O)Cc2csc(n2)NC(=O)CN(CC(C)C)C(=O)c3ccc(cc3)F C33652430
Cc1ccc(cc1)C(=O)N(CC(C)C)CC(=O)Nc2nc(cs2)CC(=O)NCCC[NH+]3CCCC[C@@H]3C C35228928
CCN1C(=C([C@H](NC1=O)c2ccc(c(c2)OC)OC)C(=O)OCC)C[NH+]3CCCN(CC3)C(=O)C4CCC4 C35642253
CCN1C(=C([C@@H](NC1=O)c2cc(ccc2C)C)C(=O)OCC)C[NH+]3CCCN(CC3)C(=O)c4ccc(cc4)C C35664507
Cc1ccc(c(c1)C)c2csc3c2c(=O)[nH]c(n3)C[NH+](CCOC)C[C@@H](COc4ccc(cc4)Cl)O C35747646
COc1cc(cc(c1)OC)C[NH+]2CCN(CC2)c3[nH]c(=O)cc(n3)CN4CCc5cc(c(cc5C4)OC)OC C35926929
Cc1ccc(cc1)C(=O)N(CC[NH+](C)C)CC(=O)/N=c/2\[nH]c(cn2c3ccc(cc3)C(C)C)c4ccccc4 C36046198
CCC[C@H](c1nnnn1C[C@H]2CCCO2)[NH+](Cc3ccccc3OC)Cc4cc5cc(c(cc5[nH]c4=O)C)C C33937280
CC[NH+](CC)CCNC(=O)c1ccc(o1)CN2c3cc(ccc3OCC2=O)C(=O)COc4ccc(cc4)F C37511253
CCC[NH+]1CCc2c(sc(c2C(=O)NC)NC(=O)c3ccc(cc3)S(=O)(=O)N(C)c4ccccc4)C1 C08920701
Cc1cc(cc(c1)NC(=O)[C@H]2[C@H]3C=C[C@@]4([C@@H]2C(=O)N([C@@H]4C(=O)N[C@@H]5CCC[C@@H]([C@@H]5C)C)CCC[NH+](C)C)O3)C C09777244
CCC[NH+]1CCc2c(sc(c2C(=O)OC)NC(=O)[C@H]3CCCN3S(=O)(=O)c4ccc(cc4)Cl)C1 C36660443
CCCCOC(=O)c1ccc(cc1)NC(=O)[C@@H]2CCC[NH+](C2)Cc3nc(no3)c4ccc(c(c4)OC)OC C38893349
CC[NH+](CC)CCCN1[C@H](c2c(=O)c3cc(ccc3oc2C1=O)Cl)c4ccc(c(c4)OCC)OCC=C C40014733
CC(=O)Nc1ccc(cc1)S(=O)(=O)NC[C@H]2C[C@H]3CC[NH+]2C[C@@H]3c4cc(nn4C)c5ccc(cc5)OC C43525569
CN1C[C@@H](c2c1cccc2)/C=C(/C(=O)NCCC3=c4ccccc4=[NH+]C3)\NC(=O)c5ccc(c(c5)OC)OC C63250202
COc1ccc(cc1)C2=C3[C@H](N(C(=O)[C@H]3N=N2)CCC4=c5cc(ccc5=[NH+]C4)OC)c6ccc(c(c6)OC)O C63314204
CCOC(=O)c1ccccc1COCc2cc(ccc2OC)[C@H]3[C@@H]4C(=c5ccccc5=[NH+]4)C[C@@H](N3)C(=O)OC C63350062
CCCOc1ccc(cc1OCC)[C@H]2CN3C(=O)CN(C(=O)[C@@]3([C@@H]4C2=c5ccccc5=[NH+]4)C)CCCCCO C63374923
Cc1nnc(n1C2C[C@H]3CC[C@@H](C2)[NH+]3CC[C@@H](c4ccc(cc4)O)NC(=O)C5CCC(CC5)(F)F)C(C)C C22061070
CCC(C)(C)n1c(nnn1)[C@@H](c2cc3cc(c(cc3[nH]c2=O)OC)OC)[NH+]4CCC(CC4)Cc5ccccc5 C06149092
CCOC(=O)C1=C(N=c2n(c(=O)/c(=C\c3ccc(o3)N4CC[NH+](CC4)C)/s2)[C@H]1c5ccc(cc5)SC)c6ccccc6 C08767133
CCCCN(C)S(=O)(=O)c1ccc(cc1)C(=O)N(CCC[NH+](C)C)c2nc3c(cccc3s2)OCC C08768462
CCOC(=O)c1c2c(sc1NC(=O)c3ccc(cc3)S(=O)(=O)N(CC=C)CC=C)C[NH+](CC2)C(C)C C08881411
CCC[NH+]1CCc2c(sc(c2C(=O)OC)NC(=O)c3ccc(cc3)S(=O)(=O)N4CCCC[C@@H]4CC)C1 C09383483
CCOc1ccc(cc1)C[NH+](C[C@@H]2CCCO2)[C@H](c3cc4cc(ccc4[nH]c3=O)C)c5nnnn5C(C)(C)C C12833826
CC[C@H](c1nnnn1C2CCCCC2)[NH+](Cc3ccc(cc3)C)Cc4cc5cc6c(cc5[nH]c4=O)OCCO6 C13064446
CC[C@H](c1nnnn1Cc2ccc(cc2)OC)[NH+](Cc3cccs3)Cc4cc5c(cc(cc5[nH]c4=O)C)C C13064892
CC[NH+](CC)CCN1[C@H](C(=C(C1=O)O)C(=O)c2ccc(c(c2)C)OCC(C)C)c3ccc(c(c3)OC)OCC C09380177
CCCCCOc1cccc(c1)[C@H]2C(=C(C(=O)N2CCC[NH+](CC)CC)O)C(=O)c3ccc4c(c3)C[C@@H](O4)C C09425223
CCCCCOc1cccc(c1)[C@H]2C(=C(C(=O)N2CCC[NH+](CC)CC)O)C(=O)c3ccc4c(c3)C[C@H](O4)C C09425225
CCCCCOc1ccc(cc1OCC)[C@@H]2C(=C(C(=O)N2CC[NH+](C)C)O)C(=O)c3ccc4c(c3)C[C@@H](O4)C C09243580
Cc1ccc(c(c1)C(C)(C)C)OC[C@@H](CN2CC[NH+](CC2)CCN3C(=O)c4cccc5c4c(ccc5)C3=O)O C19901845
CC[NH+]1CCN(CC1)CCCN2[C@H](C(=O)N(C2=S)c3ccc(cc3)C)CC(=O)Nc4ccc(cc4)Cl C20115136
CC[NH+]1CCN(CC1)Cc2ccc(cc2)NC(=O)[C@@H]3c4ccccc4C(=O)N([C@@H]3c5cccs5)CC(C)C C20508481
CCOc1ccc(cc1OCC)[C@H](C)NC(=O)C2CC[NH+](CC2)Cc3nc(no3)c4ccc(cc4)C(C)(C)C C30977487
CCOC(=O)c1c2c(sc1NC(=O)C3CC[NH+](CC3)Cc4nc(no4)c5ccccc5Cl)CCCC2 C30984012
CCCC[C@@H](CC)C(=O)N(Cc1c(nn(c1N2CC[NH+](CC2)C(C)C)c3ccc(cc3)F)CC)CC(C)C C34835332
CC[C@H]1CCCC[NH+]1CC(=O)Nc2c(c3c(s2)C[C@@H](CC3)C(C)(C)C)C(=O)Nc4ccc(cc4OC)OC C34895302
CCCC[NH+](CCCC)CCCN1[C@@H](c2c(=O)c3ccccc3oc2C1=O)c4cc(c(c(c4)OC)OC)OC C35483472
CCCC[NH+](CCCC)CCCN1[C@H](c2c(=O)c3ccccc3oc2C1=O)c4cc(c(c(c4)OC)OC)OC C35483474
CCN1C(=C([C@@H](NC1=O)c2ccc(cc2C)C)C(=O)OCC)C[NH+]3CCCN(CC3)C(=O)c4ccc(cc4)C C35646622
CCN1C(=C([C@H](NC1=O)c2ccc(cc2C)C)C(=O)OCC)C[NH+]3CCCN(CC3)C(=O)c4ccc(cc4)C C35646624
CCN1C(=C([C@@H](NC1=O)c2ccc(cc2C)C)C(=O)OCC)C[NH+]3CCCN(CC3)C(=O)c4cccc(c4)F C35646632
CCC[NH+](Cc1cccc(c1OC)OC)Cc2ccc(o2)C(c3ccc(cc3)OC)(c4ccc(cc4)OC)O C35745187
CC(C)CC[NH+](Cc1c(noc1N2CCc3ccccc3C2)c4ccccc4)C[C@@H](COCc5ccccc5)O C35758202
CCOc1ccc2c(c1)sc(n2)N(CC[NH+](C)C)C(=O)c3ccc(cc3)S(=O)(=O)N(CC=C)CC=C C36637309
CCCN(CCC)S(=O)(=O)c1ccc(cc1)C(=O)N(CC[NH+](C)C)c2nc3c(cccc3s2)OCC C36637444
CCCN(CCC)S(=O)(=O)c1ccc(cc1)C(=O)N(CC[NH+](CC)CC)c2nc3c(cccc3s2)F C36638031
CCCCN(C)S(=O)(=O)c1ccc(cc1)C(=O)N(CC[NH+](CC)CC)c2nc3c(c(ccc3s2)C)C C36638222
CCCCN(CC)S(=O)(=O)c1ccc(cc1)C(=O)N(CCC[NH+](C)C)c2nc3cc(cc(c3s2)C)C C12141014
CCCN(CCC)S(=O)(=O)c1ccc(cc1)C(=O)N(CCC[NH+](C)C)c2nc3c(cc(cc3s2)C)C C36643680
CCCCN(C)S(=O)(=O)c1ccc(cc1)C(=O)N(CC[NH+](CC)CC)c2nc3cc(c(cc3s2)C)C C36698920
CC[NH+](CC)CCN(c1nc2c(cc(cc2s1)Cl)C)C(=O)c3cc(c(c(c3)OCC)OCC)OCC C38837363
CC[NH+](CC)CCN(c1nc2ccc(cc2s1)SC)C(=O)c3cc(c(c(c3)OCC)OCC)OCC C38845395
CCOc1c(cc(cc1C)S(=O)(=O)N[C@H](C)[C@@H](c2cccs2)N3CC[NH+](CC3)Cc4ccccc4)C C38602383
CCCC[NH+](CCCC)CCCN1[C@@H](c2c(=O)c3cc(ccc3oc2C1=O)C)c4ccc(c(c4)OC)OCC C40008155
CCCC[NH+](CCCC)CCCN1[C@@H](c2c(=O)c3cc(ccc3oc2C1=O)C)c4ccc(cc4)OCC(=O)N C40008519
CCCCCCOc1ccc(cc1OC)[C@@H]2c3c(=O)c4cc(ccc4oc3C(=O)N2CCC[NH+](CC)CC)C C40008533
CCCCCOc1ccc(cc1OC)[C@@H]2c3c(=O)c4cc(c(cc4oc3C(=O)N2CCC[NH+](CC)CC)C)C C40008895
CCCCCOc1ccc(cc1OC)[C@H]2c3c(=O)c4cc(c(cc4oc3C(=O)N2CCC[NH+](CC)CC)C)C C40008896
CCCC[NH+](CCCC)CCCN1[C@@H](c2c(=O)c3cc(c(cc3oc2C1=O)C)C)c4ccc(c(c4)OC)OC C40008933
CCCC[NH+](CCCC)CCCN1[C@H](c2c(=O)c3cc(c(cc3oc2C1=O)C)C)c4ccc(c(c4)OC)OC C40008934
CCCC[NH+](CCCC)CCCN1[C@@H](c2c(=O)c3cc(c(cc3oc2C1=O)C)C)c4ccc(c(c4)OCC)O C40008967
CCCCOc1ccc(cc1OCC)[C@@H]2c3c(=O)c4cc(c(cc4oc3C(=O)N2CCC[NH+](CC)CC)C)C C40009268
CCCCOc1ccc(cc1OCC)[C@H]2c3c(=O)c4cc(c(cc4oc3C(=O)N2CCC[NH+](CC)CC)C)C C40009270
CCCCCOc1ccc(cc1OCC)[C@@H]2c3c(=O)c4cc(ccc4oc3C(=O)N2CCC[NH+](CC)CC)F C40014489
CCCCCOc1ccc(cc1OCC)[C@H]2c3c(=O)c4cc(ccc4oc3C(=O)N2CCC[NH+](CC)CC)F C40014490
CC[C@H](C)[C@@H]1C(=O)N(C2([NH2+]1)CCN(CC2)S(=O)(=O)c3ccc(cc3)F)CCc4ccc(c(c4)OC)OC C36028119
C/C(=C\N=C\1/N=C(S1)N(Cc2ccc(c(c2OC)OC)OC)C3CCCC3)/NC4CC([NH2+]C(C4)(C)C)(C)C C20285922
C[C@@H]1c2c(sc(n2)CSc3ccccc3)C[C@]4([C@H]1[C@H]([C@H](CC4)[C@H](C)C(=O)N(C)CC[NH+](C)C)O)C C03840660
CCc1ccc2c(c1)cc(c(=O)[nH]2)[C@@H](c3nnnn3C4CCCCC4)[NH+]5CCN(CC5)c6ccc(cc6)F C06135202
CCc1ccc2c(c1)cc(c(=O)[nH]2)[C@@H](c3nnnn3Cc4ccccc4)[NH+]5CCN(CC5)c6ccccc6F C06135262
C[C@]12CC[C@@H](CC1=CC[C@@H]3[C@@H]2CC[C@]4([C@@H]3CC=C4C(=O)C[C@@H]5c6c(cc7c(c6OC)OCO7)CC[NH+]5C)C)O C09033668
C[C@]12CCC[C@@]3([C@@H]1C[C@H]4[C@@H](C2)OC(=O)[C@@H]4C[NH+]5CCC(CC5)C(c6ccccc6)(c7ccccc7)O)CO3 C12659540
C[C@]12CC[C@@H](CC1=CC[C@@H]3[C@H]2CC[C@]4([C@@H]3CC=C4C(=O)C[C@@H]5c6c(cc7c(c6OC)OCO7)CC[NH+]5C)C)O C12661581
Cc1ccc2cc(c(=O)[nH]c2c1)[C@@H](c3nnnn3C(C)(C)C)[NH+](Cc4ccc(cc4)Cl)Cc5ccco5 C06409786
Cc1ccc2cc(c(=O)[nH]c2c1)[C@H](c3nnnn3C(C)(C)C)[NH+](Cc4ccccc4Cl)Cc5ccco5 C06409957
Cc1ccc2cc(c(=O)[nH]c2c1C)[C@H](c3nnnn3C4CCCCC4)[NH+]5CCN(CC5)c6ccccc6F C06441972
Cc1cccc2c1[nH]c(=O)c(c2)[C@@H](c3nnnn3C(C)(C)C)[NH+](Cc4ccc(cc4)Cl)Cc5ccco5 C06443571
Cc1cccc2c1[nH]c(=O)c(c2)[C@H](c3nnnn3C(C)(C)C)[NH+](Cc4ccc(cc4)Cl)Cc5ccco5 C06443889
Cc1cccc2c1[nH]c(=O)c(c2)[C@H](c3nnnn3C(C)(C)C)[NH+](Cc4ccccc4Cl)Cc5ccco5 C06443905
Cc1cc(ccc1C(C)C)OC[C@@H](CN2CC[NH+](CC2)CCN3C(=O)c4cccc5c4c(ccc5)C3=O)O C19901370
CC[NH+]1CCN(CC1)CCCNC(=O)[C@@H]2c3ccccc3C(=O)N([C@H]2c4ccc(cc4)OC)C5CCCCC5 C20104166
CCc1ccc2c(c1)cc(c(=O)[nH]2)C[NH+](Cc3ccc(cc3)F)[C@H](CC)c4nnnn4Cc5ccc(cc5)F C13063732
C[C@@H]1CCC=C2[C@@]1([C@@H]([C@H]3[C@@H](C2)OC(=O)[C@@H]3C[NH+]4CCN(CC4)[C@@H](c5ccccc5)c6ccc(cc6)Cl)O)C C20411425
CC[C@H](C)c1ccccc1OC[C@H](CN2CC[NH+](CC2)CCN3C(=O)c4cccc5c4c(ccc5)C3=O)O C22853650
CCc1cc2c(=O)c(c(oc2c(c1O)C[NH+]3CCCC[C@H]3CC)C(F)(F)F)c4nc5ccccc5s4 C28120953
CC1(C[C@@H](c2ccc(cc2O1)OC)NC(=O)C3CC[NH+](CC3)Cc4nc(no4)c5ccc(cc5)C(C)(C)C)C C30977974
C[C@H](c1ccc(cc1)N2CCCC2)NC(=O)C3CC[NH+](CC3)Cc4nc(no4)c5ccc(cc5)C(C)(C)C C30977993
C[C@@H](c1ccc(cc1)N2CCCC2)NC(=O)C3CC[NH+](CC3)Cc4nc(no4)c5ccc(cc5)C(C)(C)C C30977997
CC1CCN(CC1)c2ccc(cc2)[C@H](C)NC(=O)C3CC[NH+](CC3)Cc4nc(no4)c5ccc(cc5)OC C30980959
CCOc1cc(ccc1O)c2c(n3ccccc3[nH+]2)/N=C\c4ccc(cc4)OCc5c(cccc5Cl)F C08853520
CCCCSc1nc(c2c3c(sc2n1)COC(C3)(C)C)N4CC[NH+](CC4)Cc5ccccc5Cl C34750038
Cc1ccc(cc1)NC(=O)CSc2nc(c3c4c(sc3n2)COC(C4)(C)C)N5CC[NH+](CC5)CC=C C34750242
C=CCSc1nc(c2c3c(sc2n1)CCC3)N4CC[NH+](CC4)CC(=O)Nc5cccc6c5cccc6 C34757195
CCOC(=O)C1=C(N(C(=O)N[C@H]1c2ccc(cc2C)C)C)C[NH+]3CCCN(CC3)C(=O)c4ccc(cc4)F C35646702
C[C@@H]1CN(CC[NH+]1Cc2cccc(c2F)F)c3nc4ccccc4c5n3c(nn5)c6ccccc6[N+](=O)[O-] C35890573
CC[C@H](c1ccccc1)C(=O)N2CCN(CC2)c3[nH]c(=O)cc(n3)C[NH+]4CCN(CC4)c5ccccc5Cl C35926403
CC(C)c1ccc(cc1)n\2cc([nH]/c2=N\C(=O)CN(CC[NH+](C)C)C(=O)c3cccs3)c4ccccc4 C36046196
C[C@]12C[C@H](CC(C1)(C)C)[NH+](C2)CN3c4ccc(cc4/C(=N/NC(=O)c5cccs5)/C3=O)Br C16037160
CC1(CC2=C([C@@H](N3C(=[NH+]2)N=C(N3)SCc4ccccc4F)c5cc(c(c(c5)OC)OC)OC)C(=O)C1)C C17242622
Cc1ccc(cc1)S(=O)(=O)N2CCC[C@@H]2C(=O)N(CC[NH+](C)C)c3nc4c(ccc(c4s3)C)OC C36660314
Cc1ccc(cc1)S(=O)(=O)N2CCC[C@H]2C(=O)N(CC[NH+](C)C)c3nc4c(ccc(c4s3)C)OC C36660315
C[C@H]1CCCN(C1)c2ccc(cc2)[C@@H](C)NC(=O)C3CC[NH+](CC3)Cc4nc(no4)c5ccc(cc5)OC C38872339
C[C@H]1CCCN(C1)c2ccc(cc2)[C@@H](C)NC(=O)[C@@H]3CCC[NH+](C3)Cc4nc(no4)c5ccc(cc5)OC C38892997
C[C@H](c1ccc(cc1)N2CCCC2)NC(=O)[C@H]3CCC[NH+](C3)Cc4nc(no4)c5ccc(cc5)C(C)(C)C C38903855
c1ccc(cc1)c2c(nnc(n2)S[C@@H]3C(=c4cc(ccc4=[NH+]C3=O)Cl)c5ccccc5)c6ccccc6 C39214884
CCOC(=O)c1c2c(sc1NC(=S)N3CC[NH+](CC3)C45CC6CC(C4)CC(C6)C5)CCCCCC2 C39974061
CCCOc1ccc(cc1)[C@H](CNC(=O)c2ccc(o2)S(=O)(=O)c3ccc(cc3)Cl)[NH+]4CCCC4 C40322181
c1ccc(c(c1)[C@@H](CNC(=O)c2c3c(n(n2)[C@H]4CCS(=O)(=O)C4)CCCC3)[NH+]5CCCCCC5)Cl C40988783
C[C@@]12CC[C@H]3[C@@H]([C@@H]1CC[C@@H]2C(=O)C[C@@H]4c5c(cc6c(c5OC)OCO6)CC[NH+]4C)CC=C7[C@]3(CC[C@@H](C7)O)C C43737076
Cc1ccc(cc1Br)N2C(=[NH+]/C(=[NH+]/c3ccc(cc3)Cl)/C24CCCCC4)SCC(=O)[O-] C35104378
C[NH+]1CCN(CC1)c2ccccc2NC(=O)CSc3nc4ccccc4n3S(=O)(=O)c5ccccc5 C33939442
c1cc(ccc1[C@H]2C[C@H](N3C(=[NH+]2)C(=CN3)C(=O)N4CCN(CC4)C56CC7CC(C5)CC(C7)C6)C(F)(F)F)F C15319050
c1cc(ccc1[C@H]2C[C@H](N3C(=[NH+]2)C=C(N3)C(=O)N4CCN(CC4)C56CC7CC(C5)CC(C7)C6)C(F)(F)F)F C15319717
Cc1cc(n([nH+]1)c2ccccc2)N[P@]3(=S)C4=C(CC(CC4=NN3c5ccccc5)(C)C)N6CCCCC6 C15906055
Cc1cc(c(c2c1C(=O)/C(=C/c3cccc(c3)Br)/O2)C[NH+]4CCN(CC4)c5ccccc5F)O C41585397
Cc1cc(c(c2c1C(=O)/C(=C\c3ccc(cc3)c4ccccc4)/O2)C[NH+]5CCN(CC5)c6ccc(cc6)F)O C41585563
CN(C)c1ccc(cc1)[C@H](CNC(=O)CSc2nnc(o2)c3ccc(cc3)F)C4=c5ccccc5=[NH+]C4 C63234532
COc1ccc(cc1)[C@H]2CC3=C([C@H](Nc4ccccc4N3)c5cc6c(cc5Cl)OCO6)C(=O)C2 C00808759
COc1ccc(cc1)[C@H]2CC3=C([C@@H](Nc4ccccc4N3)c5cc6c(cc5Cl)OCO6)C(=O)C2 C00808761
COc1ccc(cc1)[C@@H]2CC3=C([C@H](Nc4ccccc4N3)c5coc6ccc(cc6c5=O)Cl)C(=O)C2 C04080662
CCSc1c(ccs1)[C@@H]2C(=C(N(C3=C2C(=O)CCC3)c4ccccc4C(F)(F)F)N)C#N C02895404
CCOc1cc(c(cc1O)Br)[C@@H]2C3=C(CC(CC3=O)(C)C)c4c5ccccc5ccc4N2 C02063414
COc1ccc(cc1C(=O)NC(=S)Nc2nc(cs2)c3ccc(cc3)Cl)Br C02991399
COc1ccc(cc1C(=O)NC(=S)Nc2c(cc(cc2Br)F)F)Br C00678945
CC1(CC2=C([C@@H](C(=C(N2c3c(cccc3F)F)N)C#N)c4ccc(s4)C(C)(C)C)C(=O)C1)C C02192348
c1ccc(cc1)C(c2ccccc2)([C@@H]3[C@H](OC4(O3)CCCC4)C(c5ccccc5)(c6ccccc6)O)O C03133965
Cc1cc(c(s1)C)[C@H]2C(=C(N(C3=C2C(=O)CC(C3)(C)C)c4ccc(cc4)Br)N)C#N C09981667
CC(C)(C)c1ccc(cc1Br)C(=O)NNC(=O)c2ccccc2I C12492656
CC(=O)[C@@H]1[C@H](C(=C(C[C@@]1(C)O)Nc2ccc(cc2)Br)C(=O)C)c3ccc(cc3)Cl C00842518
CCc1ccc(s1)[C@@H]2C(=C(N(C3=C2C(=O)CCC3)c4ccc(cc4F)Br)N)C#N C06284131
c1ccc(cc1)[C@H]2CC3=C([C@@H](N(c4ccccc4N3)C(=O)C5CC5)c6c[nH]c7c6cccc7)C(=O)C2 C09272704
Cc1ccc(cc1)C2=NC(=O)/C(=C\c3cc(c(c(c3Br)O)O)Br)/S2 C13476710
c1ccc(cc1)NS(=O)(=O)c2ccc3c(c2)[C@H]4C=CC[C@@H]4[C@@H](N3)c5ccc(cc5)Br C13638404
Cc1cccc(c1NS(=O)(=O)c2ccc3c(c2)[C@H]4C=CC[C@H]4[C@@H](N3)c5ccc(cc5)N(C)C)C C13644261
Cc1c(ccc(n1)NC(=S)NC(=O)c2ccc(cc2)I)Br C14275584
CCN(CC)S(=O)(=O)c1ccc2c(c1)[C@@H]3C=CC[C@H]3[C@@H](N2)c4cc(cc(c4O)Cl)Cl C14467275
CN(C1CCCCC1)C(=O)c2cccc3c2N[C@H]([C@@H]4[C@@H]3C=CC4)c5cc(cc(c5O)Cl)Cl C14467554
c1ccc(cc1)CNS(=O)(=O)c2ccc3c(c2)[C@@H]4C=CC[C@@H]4[C@@H](N3)c5ccc6ccccc6c5 C14475281
c1ccc(cc1)CNS(=O)(=O)c2ccc3c(c2)[C@@H]4C=CC[C@H]4[C@@H](N3)c5ccc6ccccc6c5 C14475283
c1cc(ccc1C(=O)N/N=C\c2cc(c(cc2Br)Br)O)Br C16666977
CC1=C([C@@H](C2=C(N1)C[C@H](CC2=O)c3cccs3)c4ccc(cc4)F)C(=O)Nc5ccc(cc5)F C12416306
CC1=C([C@H](C2=C(N1)CC(CC2=O)(C)C)c3ccccc3Cl)C(=O)Nc4nc5ccccc5s4 C00688412
c1cc2c(cc1S(=O)(=O)N3CCCCC3)[C@H]4C=CC[C@H]4[C@H](N2)c5cc(cc(c5O)Cl)Cl C20701336
CC(C)[C@@H]1[NH2+][C@@H](CC(=N1)c2ccc(cc2)OC)c3cc(cc(c3[O-])Br)Br C20764466
CCOc1cccc(c1O)[C@H]2CC(=N[C@@H](N2)c3c(cccc3Cl)F)c4cccc(c4)Br C20765266
COc1ccccc1[C@@H]2CC3=C([C@@H](Nc4ccccc4N3)c5cc(ccc5F)Br)C(=O)C2 C21219383
CCOc1ccc(cc1OCC)[C@H]2C3=C(C[C@@H](CC3=O)c4ccccc4Cl)Nc5ccccc5N2 C21226267
CC(C)Oc1ccc(cc1OC)[C@H]2C3=C(C[C@H](CC3=O)c4ccc(cc4)F)Nc5ccccc5N2 C21235444
CCOc1ccc(cc1OCC)[C@H]2C3=C(C[C@@H](CC3=O)c4ccc(cc4)F)Nc5ccccc5N2 C21260478
C[C@@H]1CCc2c(sc3c2C(=O)N[C@@H](N3)c4cc(cc(c4OC)Br)Br)C1 C17083562
Cc1cc(c(s1)SC)[C@@H]2C(=C(N(C3=C2C(=O)CCC3)c4cccc(c4)C(F)(F)F)N)C#N C27550494
Cc1cc(c(s1)C)[C@H]2C(=C(N(C3=C2C(=O)CCC3)c4cc(ccc4Cl)C(F)(F)F)N)C#N C27550656
CC1(CC2=C([C@@H](c3c(=O)[nH]c(nc3N2)SCC=C)c4ccc(cc4)Br)C(=O)C1)C C33810295
CC(C)(C)c1ccc(cc1)[C@H]2C[C@H]2C(=O)NN/C=C/3\C=C(C=C(C3=O)Br)Br C08448719
Cc1cc(ccc1I)n2c(cc(c2C)/C=N\NC(=S)Nc3ccccc3)C C36476572
CCSC1=C([C@@H]([C@@H]([C@@](N1)(C(F)(F)F)O)C(=O)c2cccs2)c3ccccc3Cl)C#N C33927751
c1ccc(c(c1)C(F)(F)F)NC(=O)Nc2nc(cs2)c3ccc(cc3)I C38549942
c1ccc(cc1)c2c([nH]c(n2)c3ccccc3O)c4ccc5c(c4)S(=O)(=O)c6ccccc6O5 C39550682
Cc1c(c(n[nH]1)C)Sc2ccccc2/N=C/c3cc(cc(c3O)Br)Br C01203559
c1ccc(c(c1)[C@@H]2[C@@H]3CC=C[C@@H]3c4cc(ccc4N2)S(=O)(=O)Nc5ccc(cc5)Br)F C58848335
c1ccc(c(c1)[C@@H]2[C@@H]3CC=C[C@@H]3c4cc(ccc4N2)S(=O)(=O)Nc5ccc(cc5)F)Br C58850231
COc1ccccc1NS(=O)(=O)c2ccc3c(c2)[C@H]4C=CC[C@H]4[C@H](N3)c5c(cccc5Cl)F C58850292
Cc1ccc(cc1Cl)C(=O)NC(=S)Nc2cc(ccc2OC)c3nc4ccccc4s3 C22579927
Cc1c(ccc(n1)NC(=S)NC(=O)c2ccccc2I)Br C22712186
C=CCc1cc(cc(c1O)Br)/C=N/NC(=O)c2cc3cc(ccc3o2)Br C59304933
Cc1ccc(cc1)[C@H]2C[C@H](n3c(cc(n3)C(=O)Nc4cccc(c4Cl)Cl)N2)C(F)(F)F C03011718
Cc1ccc(cc1)C2=N[C@H](N[C@H](C2)c3cc(ccc3O)Cl)c4ccc(c(c4)Br)OC C53364637
CCOc1cc(cc(c1O)/C=N/c2ccc(c(c2)c3nc4cc(c(cc4o3)C)C)O)Br C04150564
Cc1ccc(cc1)C(=O)C2=C(N(C3=C([C@H]2c4ccc(cc4)SC)C(=O)CCC3)c5ccccc5C)N C08437699
CCc1cc2c(cc1C(=O)C[C@]3(c4cc(ccc4NC3=O)Br)O)C(CCC2(C)C)(C)C C03128760
CC(C)(C)[C@@H]1CCc2c(sc(c2C#N)NC(=S)NC(=O)c3ccc(c(c3)Br)OC)C1 C08896372
c1cc2c(cc1/N=C/c3cc(ccc3O)Br)sc(n2)SCC(=O)NC4CCCCC4 C03664769
c1cc2c(c(c1)Br)c(c(s2)C(=O)N/N=C/c3c[nH]nc3c4ccc(cc4)Cl)Cl C13321870
c1cc(ccc1[C@H]2[C@@H]3CC=C[C@@H]3c4cc(ccc4N2)S(=O)(=O)NC5CCCCC5)Br C13638369
CCn1c2ccccc2c3c1ccc(c3)[C@H]4[C@H]5CC=C[C@@H]5c6cc(ccc6N4)S(=O)(=O)NC(C)(C)C C13642600
Cc1cc(cc(c1OC)C(=O)NC(=S)Nc2c(cc(cc2Cl)Cl)Cl)Br C14274483
COc1ccc(cc1)NS(=O)(=O)c2ccc3c(c2)[C@@H]4C=CC[C@@H]4[C@@H](N3)c5ccc6ccccc6c5 C14474880
COc1ccc(cc1)NS(=O)(=O)c2ccc3c(c2)[C@@H]4C=CC[C@@H]4[C@@H](N3)c5c(cccc5Cl)Cl C14546484
COc1ccc(cc1)[C@@H]2CC3=C([C@H](Nc4ccccc4N3)c5cc(ccc5F)Br)C(=O)C2 C16426576
C[C@H]1CCc2c(sc(c2C#N)NC(=S)NC(=O)c3ccc(o3)c4ccc(cc4)Br)C1 C16609400
CC1=C([C@H](C2=C(N1)C[C@H](CC2=O)c3ccccc3)c4ccc(cc4)N(C)C)C(=O)Nc5ccc(cc5F)F C04637003
CN1C/C(=C\c2ccc(cc2)Br)/C3=C(C1)[C@H](C(=C(O3)N)C#N)c4ccc(cc4)Br C20528763
C[C@@]12[C@@H]([C@@H](c3cccc(c3O1)OC)NC(=S)N2c4ccc(cc4)Cl)C(=O)Nc5ccc(cc5)Cl C20641243
CCn1c2ccccc2c3c1ccc(c3)[C@@H]4[C@@H]5CC=C[C@H]5c6cc(ccc6N4)S(=O)(=O)NC(C)(C)C C20684577
CN(c1ccccc1)S(=O)(=O)c2ccc3c(c2)[C@H]4C=CC[C@H]4[C@@H](N3)c5cc(cc(c5O)Cl)Cl C20701445
CCOc1ccc(cc1OCC)[C@H]2C3=C(C[C@H](CC3=O)c4ccc(cc4)Cl)Nc5ccccc5N2 C20884144
CCOc1cc(cc(c1OC)Br)[C@H]2C3=C(C[C@@H](CC3=O)c4ccccc4)Nc5ccccc5N2 C21219539
CC(C)Oc1ccc(cc1OC)[C@@H]2CC3=C([C@H](Nc4ccccc4N3)c5ccc(cc5)Cl)C(=O)C2 C21221423
COc1ccc(c(c1)[C@H]2CC3=C([C@H](Nc4ccccc4N3)c5ccc(cc5Cl)Cl)C(=O)C2)OC C21227700
COc1ccc(c(c1)[C@@H]2CC3=C([C@H](Nc4ccccc4N3)c5ccc(cc5Cl)Cl)C(=O)C2)OC C21227704
COc1ccc(cc1Br)[C@@H]2C3=C(C[C@H](CC3=O)c4ccccc4Cl)Nc5ccccc5N2 C21232913
CC(C)COc1ccc(cc1)[C@H]2CC3=C([C@@H](Nc4ccccc4N3)c5coc6ccccc6c5=O)C(=O)C2 C21237489
CN(C)c1ccc(cc1)[C@H]2CC3=C([C@H](Nc4ccccc4N3)c5ccc(c(c5)Br)F)C(=O)C2 C21244630
CCOc1c(cc(cc1Br)[C@@H]2C3=C(C[C@H](CC3=O)c4ccccc4)Nc5ccccc5N2)OC C21253793
CCOc1ccc(cc1)[C@@H]2CC3=C([C@H](Nc4ccccc4N3)c5coc6ccc(cc6c5=O)Cl)C(=O)C2 C21253827
c1ccc2c(c1)nc(s2)NC3=N[C@@H](C4=C(N3)C[C@H](CC4=O)c5ccc(cc5)F)c6cc(cc(c6)F)F C22827979
CCn1c2ccccc2c3c1ccc(c3)[C@H]4[C@H]5CC=C[C@@H]5c6cccc(c6N4)C(=O)NC7CCCCC7 C13642648
CN(C1CCCCC1)S(=O)(=O)c2ccc3c(c2)[C@H]4C=CC[C@@H]4[C@@H](N3)c5cc(cc(c5O)Cl)Cl C36557235
CN(c1ccccc1)S(=O)(=O)c2ccc3c(c2)[C@H]4C=CC[C@@H]4[C@@H](N3)c5c6ccccc6ccc5O C36559263
Cc1cc2c(cc1Cl)c(c(o2)C(=O)Oc3ccc4c(c3)OC(=C([C@@H]4c5cccc(c5)F)C#N)N)C C38700498
Cc1ccc2c(c1)c(c(o2)C(=O)Oc3ccc4c(c3)OC(=C([C@H]4c5ccccc5Br)C#N)N)C C38700526
CCOc1cc(cc(c1O)Br)[C@H]2[C@H]3[C@@H](CC(CC3=O)(C)C)c4c5ccccc5ccc4N2 C39379182
CC#C[C@]1(CC[C@@H]2[C@]1(C[C@H](C3=C4CCC5(C[C@]4(CC[C@H]23)O)OCCO5)c6ccc(cc6)N(C)C)C)O C43741932
Cc1ccc(cc1C)NC(=O)c2cc3n(n2)[C@H](C[C@@H](N3)c4ccc(c(c4)Cl)Cl)C(F)(F)F C02252087
CN(C1CCCCC1)S(=O)(=O)c2ccc3c(c2)[C@H]4C=CC[C@H]4[C@@H](N3)c5cc(cc(c5O)Cl)Cl C20701469
Cc1ccccc1NS(=O)(=O)c2ccc3c(c2)[C@H]4C=CC[C@H]4[C@H](N3)c5ccc(cc5)Br C58845710
c1cc(c(c(c1)Cl)[C@@H]2[C@@H]3CC=C[C@@H]3c4cc(ccc4N2)S(=O)(=O)Nc5ccc(cc5)F)Cl C58847114
COc1ccc(cc1)[C@@H]2[C@@H]3CC=C[C@@H]3c4cc(ccc4N2)S(=O)(=O)Nc5cccc(c5Cl)Cl C58847669
COc1ccc(cc1)[C@@H]2[C@@H]3CC=C[C@@H]3c4cc(ccc4N2)S(=O)(=O)Nc5cc(ccc5Cl)Cl C58847792
c1ccc(c(c1)[C@@H]2[C@@H]3CC=C[C@@H]3c4cc(ccc4N2)S(=O)(=O)Nc5ccc(cc5)Br)Cl C58848340
COc1ccc(cc1)NS(=O)(=O)c2ccc3c(c2)[C@H]4C=CC[C@H]4[C@H](N3)c5c(cccc5Cl)Cl C58848467
COc1ccc(cc1NS(=O)(=O)c2ccc3c(c2)[C@H]4C=CC[C@H]4[C@H](N3)c5ccccc5Cl)Cl C58849628
C[C@@H](C(=O)N/N=C(\C)/c1ccc2c(c1)[C@@H]3C=CC[C@@H]3[C@@H](N2)c4ccc(cc4)F)Sc5ccccc5 C58917142
C[C@H](C(=O)N/N=C(\C)/c1ccc2c(c1)[C@@H]3C=CC[C@@H]3[C@@H](N2)c4ccc(cc4)F)Sc5ccccc5 C58917145
Cc1cc2c(cc1C)oc(n2)c3ccc(c(c3)NC(=S)NC(=O)c4ccc(cc4)Br)Cl C59365794
C[C@@H]1CCc2c(sc3c2C(=N[C@H](N3)c4ccc(c(c4)OC)OC(=O)c5ccc(cc5Cl)Cl)O)C1 C15947732
COc1ccc(cc1Br)c2cs/c(=N\C(=S)NC(=O)c3ccc(cc3)Cl)/[nH]2 C09013061
Cn1c(nnc1SCC(=O)Nc2c(c3c(s2)CCCC3)C#N)c4ccc(cc4)Br C02859274
c1cc(ccc1F)S(=O)(=O)N2CCC[C@H]2C(=O)Nc3nc(cs3)c4ccc5c(c4)CCCC5 C08896919
Cc1ccc(cc1)N2C3=C(C(=O)CC(C3)(C)C)[C@@](C2=O)(C(F)(F)F)NC(=O)c4ccc(cc4)OC C02381988
Cc1ccc(cc1)N2C3=C(C(=O)CC(C3)(C)C)[C@](C2=O)(C(F)(F)F)NC(=O)c4ccc(cc4)OC C02381986
Cc1cc(c(c(c1)C)c2csc(n2)NC(=O)[C@H]3CCCN3S(=O)(=O)c4ccc(cc4)Cl)C C08928223
c1cc(ccc1S(=O)(=O)N2CCC[C@@H]2C(=O)Nc3nc4c(ccc(c4s3)Cl)Cl)Cl C08977804
C[C@H]1C[C@@H](CN(C1)S(=O)(=O)c2ccc(cc2)C(=O)Nc3nc(cs3)c4ccc(c(c4)F)F)C C09072612
c1ccc(c(c1)n2c(=O)c3c4c(sc3nc2SCc5[nH]c(=O)c6c(n5)ccs6)CCCC4)F C09332306
Cc1ccc(cc1)n2c(=O)c3c(nc2SCC(=O)Nc4nc5ccc(cc5s4)C)C[C@@H](S3)C C09560157
Cc1ccc(c(c1)C)c2csc(n2)NC(=O)[C@@H]3CCCCN3S(=O)(=O)c4ccc(s4)Cl C10786654
Cc1ccc(cc1C)c2csc(n2)NC(=O)[C@H]3CCCCN3S(=O)(=O)c4ccc(s4)Cl C10786660
CC(=O)N(c1ccc(cc1F)F)c2nc(cs2)[C@@H]3Nc4ccccc4C(=O)N3c5ccc(cc5)F C10950985
Cc1ccc(cc1)S(=O)(=O)N2CCC(CC2)C(=O)Nc3nc(cs3)c4ccc5ccccc5c4 C11126503
Cc1nc2ccccc2c(=O)n1c3ccc(c(c3)NS(=O)(=O)c4ccc(cc4)c5ccccc5)F C09455017
Cc1c(sc(c1c2nc3ccccc3s2)NC(=O)c4ccc(cc4)S(=O)(=O)N5CCCC5)C C12361193
C[C@@H](c1ccccc1)N2C(=O)/C(=C/c3c(nc4ccccn4c3=O)NC5CCCCC5)/SC2=S C02823581
C[C@@H](c1ccccc1)N2C(=O)/C(=C\c3c(nc4ccccn4c3=O)NC5CCCCC5)/SC2=S C12383800
c1ccc2c(c1)NC3=C([C@@H](N2C(=O)c4ccco4)c5ccc(cc5)Cl)C(=O)C[C@@H](C3)c6ccco6 C12652288
c1ccc(c(c1)c2nc([nH]n2)SCc3nnc(o3)c4ccc(cc4)Br)Br C09197955
c1ccc2c(c1)NC3=C([C@H](N2C(=O)c4ccc(cc4)Cl)c5ccco5)C(=O)C[C@@H](C3)c6ccco6 C09264360
C[NH+]1Cc2c(c3ccccc3nc2/C(=C\c4cn(nc4c5ccc(cc5)F)c6ccccc6)/C1)C(=O)[O-] C14022788
c1cc(cc(c1)[N+](=O)[O-])c2csc(n2)NC(=O)c3cc(ccc3Cl)I C14278164
CCc1ccc2c(c1)sc(n2)NC(=O)c3cc(ccc3Br)S(=O)(=O)N4CCCC4 C14794370
Cc1ccc(cc1C)N(c2nc(cs2)/C=C/3\C(=O)N(C(=S)N3)c4ccc(cc4)C(C)C)C(=O)C C15257550
COc1cc(cc(c1OC)OC)[C@H]2C3=C(C[C@@H](CC3=O)c4ccccc4)c5c6cccnc6ccc5N2 C01440484
Cc1ccc2c(c1)c(=O)c(co2)[C@H]3C4=C(C[C@@H](CC4=O)c5cccs5)NC(=C3C(=O)OC(C)C)C C08857091
Cc1ccc(cc1C)C(=O)N/C(=C/C=C/c2ccccc2)/C(=O)N3C[C@@H]4C[C@H](C3)c5cccc(=O)n5C4 C20663038
c1cc(ccc1n2c(=S)sc(n2)SCC(=O)Nc3ccc4c(c3)OC5(O4)CCCC5)Cl C21467571
CCOc1ccc2c(c1)sc(n2)n3c4c(c(n3)C)[C@@H](CC(=O)N4)c5cc(cs5)Br C21661251
Cc1ccc(cc1F)N2C(=O)c3ccc(n3C[C@@]2(C)C(=O)NCc4ccc(cc4)Cl)c5ccco5 C21865863
Cc1ccc(cc1F)N2C(=O)c3ccc(n3C[C@]2(C)C(=O)NCc4ccc(cc4)Cl)c5ccco5 C21865866
c1ccc(cc1)n2c(=S)sc(n2)SCC(=O)Nc3cccc4c3C(=O)c5ccccc5C4=O C22513738
C[C@@H]1C[C@@H](CN(C1)S(=O)(=O)c2ccc(cc2)C(=O)Nc3nc(cs3)c4ccc(s4)Cl)C C17244755
C[C@H](C(=O)Nc1nc(cs1)c2ccc(c(c2)F)F)Sc3nnc4n3cc(cc4Cl)Cl C26241099
Cc1ccc(cc1F)NC(=O)c2ccc(c(c2)S(=O)(=O)N3CCC(CC3)C)N4CCC(CC4)C C33053318
c1ccc(cc1)[C@@H]2[C@H]3CSCN3[C@@]4([C@@H]2C(=O)c5ccc6c(c5)OCO6)c7cc(ccc7NC4=O)F C35374464
Cc1c(sc2c1c(=O)[nH]c(n2)CSc3nc4c(c5c(s4)C[C@H](CC5)C)c(=O)n3CC=C)C C20823449
c1ccc(cc1)C(c2ccccc2)[C@H](c3ccc4c(c3)CN(CCO4)C(=O)[C@@H]5C6=C(CCCC6)N=N5)O C39353575
CC(C)S(=O)(=O)[C@@H]1CCC[C@@]2(C1)CCC[C@@H](N2c3ccccc3O)S(=O)(=O)c4ccccc4 C39521570
Cc1ccc2c(c1)c(=O)c3c(o2)C(=O)N([C@@H]3c4ccc(c(c4)OC)O)c5ccc(cc5)Br C39879215
C[C@]12C[C@H](CC(C1)(C)C)N(C2)C(=S)Nc3ccc4c(c3)nc(c(n4)c5ccccn5)c6ccccn6 C01160982
Cc1cc(=O)oc2c1ccc(c2)OCC(=O)Nc3nc(c(s3)C)c4ccc(cc4)Br C40947593
c1ccc(cc1)c2cc(n(n2)[C@@H]3CCS(=O)(=O)C3)NC(=O)c4c(c5c(s4)cccc5Cl)Cl C41025168
Cc1ccc(cc1)c2c(sc3c2c(=O)[nH]c(n3)CSc4nc5ccccc5c(=O)n4C6CC6)C C45452073
Cc1ccc(cc1)[C@H]2C[C@H](n3c(cc(n3)C(=O)N4CCN(CC4)c5ccc(cc5)F)N2)C(F)(F)F C00714938
C[C@@H]1C[C@@H](CN(C1)S(=O)(=O)c2cccc(c2)C(=O)Nc3nc(cs3)c4ccc(s4)Cl)C C12653865
CCn1cc(c2c1cccc2)/C=C/3\C(=O)c4ccc(c(c4O3)CN5CCN(CC5)c6ccccc6F)O C41585465
Cn1c2cc(c(cc2n(c1=O)C)Sc3ccc(cc3)F)NS(=O)(=O)c4ccc5c(c4)CCCC5 C45941135
Cc1cc(c(c(c1)S(=O)(=O)Nc2cc3c(cc2Sc4ccc(cc4)F)n(c(=O)n3C)C)C)C C45941151
Cc1cc(ccc1Br)NC(=O)C2CCN(CC2)c3ccc(=O)n(n3)c4cccc(c4)F C64927628
CC(C)(C)[C@@H]1CCc2c(sc3c2c(ncn3)SCC(=O)NNC(=O)c4ccc(cc4)Cl)C1 C01223120
Cc1c(cccc1NC(=S)NC(=O)c2c(c(c(c(c2F)F)OC)F)F)c3nc4ccccc4s3 C08833244
COc1cc(cc(c1OC)OC)[C@H]2CC3=C([C@H](Nc4ccccc4N3)c5c(cccc5Cl)F)C(=O)C2 C00719125
Cc1ccc(n1c2ccc(cc2)C(=O)N/N=C/c3cc(c(c(c3)Br)O)Br)C C00855598
Cc1ccc(c(c1)c2csc(n2)NC(=O)CSCc3[nH]c(=O)c4c5c(sc4n3)CCC5)C C09685382
Cc1ccc(cc1Br)C(=O)NNC(=O)COc2ccc(cc2Br)C(C)(C)C C12403517
CC1=NC2=C([C@H](C1C(=O)Nc3cccc(c3)F)c4ccc(c(c4)OC)O)C(=O)C[C@H](C2)c5cccs5 C12416292
COc1ccc(cc1)[C@H]2C3=C(CCCC3=O)N(C(=C2C(=O)OC)N)c4ccc(cc4)Br C01445531
Cc1cc(ccc1OCC(=O)NNC(=O)c2ccc(c(c2)Br)C(C)(C)C)Br C12493782
c1ccc(c(c1)N([C@@H](c2ccc(cc2)O)C(=O)NC3CCCC3)C(=O)c4c(c(sn4)Cl)Cl)F C01372018
CC1(CC2=C([C@@H](c3c(=O)[nH]c(nc3N2)SCc4ccccc4F)c5ccc(cc5)N(C)C)C(=O)C1)C C09781054
c1ccc(c(c1)C(=O)Oc2ccc(cc2)[C@H]3Nc4c(c5c(s4)CCCC5)C(=O)N3)Br C02053250
CC1CCN(CC1)S(=O)(=O)c2ccc3c(c2)[C@@H]4C=CC[C@H]4[C@@H](N3)c5cc(cc(c5O)Cl)Cl C14467259
c1cc(ccc1[C@H]2[C@@H](N3c4ccc(cc4C=C[C@H]3[C@]2(C#N)C(=O)N)F)C(=O)c5ccc(cc5)Cl)Cl C15023220
c1ccc(cc1)n2cc(c(n2)c3ccc(cc3)F)/C=C/C(=O)NNC(=O)C45CC6CC(C4)CC(C6)C5 C16043699
Cc1ccccc1NC(=O)C2=C(NC3=C([C@@H]2c4cccs4)C(=O)C[C@@H](C3)c5ccc(c(c5)OC)OC)C C09598275
Cc1ccc(cc1)NC(=O)C2=C(NC3=C([C@H]2c4cccs4)C(=O)C[C@H](C3)c5ccc(c(c5)OC)OC)C C09598292
CC1=C([C@H](C(=C(N1)SCC(=O)Nc2ccc(cc2)Br)C#N)c3ccc(cc3)Cl)C(=O)C C12250183
c1cc2c(cc1S(=O)(=O)N3CCCCCC3)[C@H]4C=CC[C@H]4[C@H](N2)c5cc(ccc5O)Br C20695933
c1cc2c(cc1S(=O)(=O)N3CCCCC3)[C@@H]4C=CC[C@H]4[C@H](N2)c5cc(ccc5O)Br C20695935
CCOc1ccc(cc1OC)[C@@H]2CC3=C([C@@H](Nc4ccccc4N3)c5ccc(cc5)SC)C(=O)C2 C21224154
COc1cc(cc(c1OC)OC)[C@@H]2CC3=C([C@H](Nc4ccccc4N3)c5ccccc5C(F)(F)F)C(=O)C2 C21251104
CC(C)Oc1ccc(cc1OC)[C@H]2CC3=C([C@H](Nc4ccccc4N3)c5ccc(cc5)OC)C(=O)C2 C21256499
CCOc1cc(ccc1OC(=O)C)[C@@H]2C3=C(C[C@H](CC3=O)c4ccc(cc4)F)Nc5ccccc5N2 C21257013
Cc1ccsc1/C=N/NC(=O)c2cc3n(n2)[C@@H](C[C@@H](N3)c4ccc(cc4)F)C(C(F)(F)F)(F)F C22824109
Cc1ccsc1/C=N/NC(=O)c2cc3n(n2)[C@@H](C[C@H](N3)c4ccc(cc4)F)C(C(F)(F)F)(F)F C22824115
c1cc(c(cc1NC(=O)c2cc(c(cc2Cl)Cl)S(=O)(=O)NC3CC3)C(F)(F)F)Cl C23115974
c1cc(ccc1Cc2c[nH]/c(=N\C(=O)c3c[nH]c(=S)n3c4ccc(cc4)F)/s2)Br C24885252
CCc1cc(c(s1)SCC)[C@@H]2C3=C(CC(CC3=O)(C)C)NC(=C2C(=O)Nc4ccc(cn4)C)C C05928428
CCc1cc(c(s1)SCC)[C@H]2C3=C(CC(CC3=O)(C)C)NC(=C2C(=O)Nc4cc(ccn4)C)C C05928467
c1cc2c(nc1)n(c(n2)c3ccc(cc3)F)CCCNC(=O)Nc4ccc(cc4F)Br C33025568
Cc1ccc(cc1Cl)NC(=O)Nc2ccc(cc2)[C@H]3C(=C(N=C4N3CCCS4)C)C(=O)N(C)C C34746878
Cc1ccc(cc1)CSc2ncc(c(n2)C(=O)Nc3c(c4c(s3)CCCC4)C(=O)NC)Cl C08613748
C[C@H](C(=O)Oc1ccc2c(c1)OC(=C([C@H]2c3ccc(c(c3)Cl)Cl)C#N)N)Oc4ccccc4F C38655909
C[C@@H](C(=O)Oc1ccc2c(c1)OC(=C([C@@H]2c3ccc(c(c3)Cl)Cl)C#N)N)Oc4ccc(cc4)F C38655913
Cc1ccc(c(c1)Br)O[C@H](C)C(=O)N/N=C/c2cc(c(c(c2)Br)O)OC C40847897
Cc1cc(cc(c1OCC(=O)N/N=C/c2cc(c(c(c2)Br)O)OC)C)Br C03072523
c1cc(sc1)[C@@H]2C[C@@H](n3c(c(c(n3)C(=O)Nc4ccc(cc4)OC(F)(F)F)Cl)N2)C(F)(F)F C02285123
Cc1ccc(cc1C)NC(=O)c2c(c3n(n2)[C@@H](C[C@@H](N3)c4cccs4)C(F)(F)F)Br C02302270
Cc1ccc(cc1)[C@H]2C[C@H](n3c(cc(n3)C(=O)Nc4ccc(cc4)OC(F)(F)F)N2)C(F)(F)F C02302568
c1cc(cc(c1)NC(=O)c2c(c3n(n2)[C@@H](C[C@@H](N3)c4cccs4)C(F)(F)F)Cl)C(F)(F)F C02088140
c1ccc2c(c1)C(=Nc3ccccc3O2)N4CC[NH+](CC4)[C@@H](c5c[nH]c6c5cc(cc6)Cl)C(=O)[O-] C20718977
C[C@H](c1ccccc1)NC(=O)c2c(c3n(n2)[C@H](C[C@@H](N3)c4ccc(cc4)Cl)C(F)(F)F)Cl C08926509
COc1ccc(c(c1)[C@@H]2[C@@H]3CC=C[C@@H]3c4cc(ccc4N2)S(=O)(=O)Nc5ccccc5Cl)OC C58847262
COc1ccc(c(c1)OC)[C@@H]2[C@@H]3CC=C[C@@H]3c4cc(ccc4N2)S(=O)(=O)Nc5cccc(c5)Cl C58847425
COc1ccc(c(c1)[C@@H]2[C@@H]3CC=C[C@@H]3c4cc(ccc4N2)S(=O)(=O)Nc5ccc(cc5)Cl)OC C58847559
COc1ccc(cc1)[C@@H]2[C@@H]3CC=C[C@@H]3c4cc(ccc4N2)S(=O)(=O)Nc5cc(ccc5OC)Cl C58849659
Cc1cccc2c1NC(=O)[C@@]23[C@]4(c5ccccc5NC4=O)[C@@H]([C@H]6N3CCC6)C(=O)c7cc8ccccc8o7 C61999375
CCOc1cccc(c1O)[C@H]2CC(=N[C@@H](N2)c3ccc(c(c3)Br)OC)c4ccc(cc4)C C53364455
c1ccc2c(c1)c(c(c(=O)o2)NS(=O)(=O)c3ccc(cc3)Br)NCC4CCCCC4 C45961100
C[C@H]([C@@H]1CC[C@]2([C@]1(CC[C@@H]3C2=CC[C@H]4[C@@]3(CCC(=O)C4(C)C)C)C)C)[C@@H]5[C@@H]([C@@H](C(O5)(C)C)O)O C03978154
c1ccc2c(c1)nc(s2)C3=C(N4c5ccccc5SC4=C([C@H]3c6ccc(cc6)Cl)C#N)N C02147908
CC(C)c1ccc(cc1)[C@@H]2C3=C(C[C@H](CC3=O)c4ccc(c(c4)OC)OC)Nc5ccccc5N2 C00883207
COc1ccc(cc1)[C@@H]2CC3=C([C@@H](Nc4ccccc4N3)c5cccc(c5)C(F)(F)F)C(=O)C2 C01215292
Cc1cccc(c1NS(=O)(=O)c2ccc3c(c2)[C@H]4C=CC[C@H]4[C@@H](N3)c5ccc(cc5)Cl)C C06296283
C/C(=N/NS(=O)(=O)c1cc(ccc1Cl)Cl)/c2ccc3c(c2)Nc4ccccc4S3 C08456206
COc1ccc(cc1)c2cc(nc3c2c(c(s3)C(=O)c4ccc(cc4)Br)N)C5CC5 C08657476
Cc1cc(c2c(c(sc2n1)C(=O)N3c4ccccc4Sc5c3cc(cc5)C(F)(F)F)N)COC C12445340
c1ccc(cc1)C2(C[C@H]2C(=O)N/N=C\c3cc(cc(c3O)Br)Br)c4ccccc4 C13305499
CCn1c2ccccc2c3c1ccc(c3)[C@H]4[C@@H]5CC=C[C@@H]5c6cc(ccc6N4)C(=O)NC(C)(C)C C13643209
Cc1cc(c(c(c1)C)[C@H]2[C@H]3CC=C[C@@H]3c4cc(ccc4N2)S(=O)(=O)NCCc5ccccc5)C C14457606
Cc1ccc(cc1C)NS(=O)(=O)c2ccc3c(c2)[C@@H]4C=CC[C@H]4[C@@H](N3)c5ccccc5Cl C14465813
CCN(c1ccccc1)S(=O)(=O)c2ccc3c(c2)[C@@H]4C=CC[C@@H]4[C@@H](N3)c5cc(cc(c5O)Cl)Cl C14466895
c1ccc(cc1)NS(=O)(=O)c2ccc3c(c2)[C@@H]4C=CC[C@@H]4[C@@H](N3)c5c(cccc5Cl)Cl C14546506
CCCNS(=O)(=O)c1ccc2c(c1)[C@@H]3C=CC[C@@H]3[C@@H](N2)c4c5ccccc5cc6c4cccc6 C14549277
COc1ccc(cc1)[C@H]2CC3=C([C@H](Nc4ccccc4N3)c5ccc(cc5)C(F)(F)F)C(=O)C2 C08753421
CC1=C([C@@H](C2=C(N1)CC(CC2=O)(C)C)c3ccc(cc3)Cl)C(=O)Nc4nc5ccccc5s4 C15799672
CCN(c1ccccc1)S(=O)(=O)c2ccc3c(c2)[C@H]4C=CC[C@H]4[C@H](N3)c5cc(cc(c5O)Cl)Cl C20701044
c1cc(c(c(c1)Cl)Cl)[C@@H]2[C@@H]3CC=C[C@H]3c4cc(ccc4N2)S(=O)(=O)NC5CCCCC5 C20711217
c1cc(c(cc1[C@@H]2NC(=S)N3N2C(=S)N[C@H]3c4ccc(c(c4)Cl)Cl)Cl)Cl C09236516
CC(C)Oc1ccc(cc1)[C@@H]2C3=C(C[C@@H](CC3=O)c4ccc(cc4)N(C)C)Nc5ccccc5N2 C20882812
c1ccc(cc1)COc2ccc(cc2)[C@H]3C4=C(C[C@H](CC4=O)c5cccs5)Nc6ccccc6N3 C20884381
CN(C)c1ccc(cc1)[C@@H]2CC3=C([C@@H](Nc4ccccc4N3)c5ccc(cc5)C(F)(F)F)C(=O)C2 C20886016
CCOc1ccc(cc1)[C@@H]2CC3=C([C@H](Nc4ccccc4N3)c5ccc(cc5)Br)C(=O)C2 C21236071
CCOc1ccc(cc1)[C@H]2CC3=C([C@H](Nc4ccccc4N3)c5ccc(c(c5)Br)OC)C(=O)C2 C21236701
CC(C)Oc1ccc(cc1OC)[C@@H]2CC3=C([C@H](Nc4ccccc4N3)c5c(cccc5Cl)F)C(=O)C2 C21252104
Cc1ccc(cc1)c2cs/c(=N\C(=S)NC(=O)c3cc(ccc3Cl)Br)/[nH]2 C02825431
Cc1ccc(cc1)[C@H]2CC3=C([C@@H](N=C(N3)Nc4nc5ccccc5s4)c6cc(cc(c6)F)F)C(=O)C2 C22822575
c1ccc(c(c1)[C@H]2[C@@H]3CC=C[C@@H]3c4cc(ccc4N2)S(=O)(=O)Nc5cccc(c5)C(F)(F)F)Cl C32181126
CC(C)NC(=O)c1c2c(sc1NC(=O)c3ccc(cc3)Br)C[C@@H](CC2)C(C)(C)C C33612864
CC(C)(C)[C@@H]1CCc2c(sc(c2C(=O)Nc3ccccc3Br)NC(=O)c4ccco4)C1 C33670057
CC(C)(C)[C@H]1CCc2c(sc(c2C(=O)Nc3ccccc3Br)NC(=O)c4ccco4)C1 C33670058
Cc1ccc(cc1)CSc2[nH]c(=O)c3c(n2)NC4=C([C@@H]3c5cccc(c5Cl)Cl)C(=O)CCC4 C33810252
Cc1ccc(cc1)CSc2[nH]c(=O)c3c(n2)NC4=C([C@@H]3c5ccccc5Cl)C(=O)CC(C4)(C)C C33810573
C[C@@H]([C@@H]1CC[C@]2([C@]1(CC[C@H]3C2=CC[C@@H]4[C@@]3(CCC(=O)C4(C)C)C)C)C)[C@@H]5[C@@H]([C@@H](C(O5)(C)C)O)O C34168973
CCC(C)(C)[C@@H]1CCc2c(c3c(ncnc3s2)N/[NH+]=C/c4cc(ccc4[O-])Br)C1 C25580579
C[C@H](/C=C/[C@@H](C)C(C)C)[C@@H]1CC[C@@H]2[C@@]1(CC=C3[C@@]2(CC[C@@]4([C@@]3(CC[C@@H](C4)OC(=O)C)C)O)O)C C35111932
c1ccc2c(c1)c(c(s2)C(=O)Oc3ccc4c(c3)OC(=C([C@@H]4c5cccc(c5)F)C#N)N)Cl C38700467
Cc1c(c2c(n1F)-c3c(c(c4ccccc4n3)c5ccccc5O)C(=O)CC2)c6ccccc6O C39456526
C[C@H](/C=C/[C@H](C)C(C)C)[C@H]1CC[C@H]2[C@@]1(CC=C3[C@]2(CC[C@]4([C@@]3(CC[C@@H](C4)OC(=O)C)C)O)O)C C43758509
C[C@@H](/C=C/[C@@H](C)C(C)C)[C@H]1CC[C@H]2[C@@]1(CC=C3[C@@]2(CC[C@@]4([C@@]3(CC[C@@H](C4)OC(=O)C)C)O)O)C C43760042
Cc1ccc(cc1C)NS(=O)(=O)c2ccc3c(c2)[C@@H]4C=CC[C@@H]4[C@H](N3)c5ccccc5Br C43765334
c1ccc(c(c1)[C@@H]2[C@@H]3CC=C[C@@H]3c4cc(ccc4N2)S(=O)(=O)Nc5ccc(cc5)Cl)C(F)(F)F C58847595
Cc1ccc(c(c1)[C@@H]2[C@@H]3CC=C[C@@H]3c4cc(ccc4N2)S(=O)(=O)Nc5cccc(c5)Br)C C58848285
c1cc(cc(c1)Cl)[C@@H]2[C@@H]3CC=C[C@@H]3c4cc(ccc4N2)S(=O)(=O)Nc5ccc(cc5)Br C58848347
CCc1ccccc1NS(=O)(=O)c2ccc3c(c2)[C@H]4C=CC[C@H]4[C@H](N3)c5c(cccc5Cl)F C58850184
Cc1cc(cc(c1)NS(=O)(=O)c2ccc3c(c2)[C@H]4C=CC[C@H]4[C@H](N3)c5c(cccc5Cl)F)C C58850217
c1cc(ccc1/N=C\2/NC(=O)/C(=C\c3cc(c(c(c3)Br)O)Br)/S2)F C59105682
CCC(C)(C)[C@@H]1CCc2c(sc3c2C(=N[C@H](N3)c4cc5c(cc4Br)OCO5)O)C1 C15946168
c1cc(cc(c1)/N=C/2\NC(=O)/C(=C/3\c4cc(ccc4NC3=O)Br)/S2)C(F)(F)F C17824159
CCOc1ccc(cc1)[C@@H]2C3=C(C[C@@H](CC3=O)c4ccc(c(c4)OC)OC)Nc5ccccc5N2 C01438198
CCOc1ccc(cc1OC)[C@H]2C3=C(C[C@@H](CC3=O)c4ccc(cc4)OC)Nc5ccccc5N2 C00681790
c1ccc2c(c1)nc(c(n2)NS(=O)(=O)c3ccc(cc3)Br)Nc4cccc(c4)F C02274869
COc1cccc(c1OC)[C@@H]2[C@H]3CC=C[C@H]3c4cc(ccc4N2)S(=O)(=O)Nc5ccccc5F C00869703
Cc1ccc(cc1)[C@H]2[C@H](Sc3nnc(n3N2)C)C(=O)Nc4cc(ccc4Cl)C(F)(F)F C09237414
c1ccc2c(c1)c(cc(n2)c3ccccn3)C(=O)Nc4c(c5c(s4)CCC5)C(=O)NC6CCCC6 C06457492
c1cc(ccc1NC(=O)c2cc(ccc2Cl)Br)S(=O)(=O)/N=C/3\CCCCCN3 C14866653
c1cc(ccc1C(=O)C[C@H]2C(=O)N(/C(=N/c3ccc(cc3)O)/S2)c4ccc(cc4)O)Br C15054979
Cc1ccc(cc1)NC(=O)c2cnn3c2NC(=C[C@H]3c4ccc(cc4)Br)c5ccc(cc5)OC C15860976
Cc1ccc(cc1)S(=O)(=O)Nc2nc3c(cc(cc3s2)NC(=O)c4ccc(c(c4)Cl)F)C C15862065
C/C(=N\O)/[C@]1([C@@H](C[C@H]2[C@@]1(CC[C@@H]3[C@H]2CC=C4[C@@]3(CC[C@@H](C4)OC(=O)c5ccccc5)C)C)O)OC C17044361
CCOc1ccc(cc1)[C@H]2c3c(=O)[nH]c(nc3NC4=C2C(=O)CCC4)SCc5ccccc5F C17307583
CC1=C([C@@H](C2=C(N1)CC(CC2=O)(C)C)c3cc(c(c(c3)Br)O)OC)C(=O)OC4CCCC4 C00626673
CCOc1cc(ccc1O)[C@H]2C3=C(C[C@@H](CC3=O)c4ccc(cc4)Cl)NC(=C2C(=O)OC)C C08854615
CCN(CC)c1ccc(cc1)[C@H]2C3=C(CC(CC3=O)(C)C)NC(=C2C(=O)Nc4ccc(cn4)C)C C08413379
Cc1ccc(cc1)NC(=O)c2c3c(sc2NC(=O)CN4CCOCC4)C[C@@H](CC3)C(C)(C)C C15945918
Cn1c(c(cn1)Cl)C(=O)Nc2c(c3c(s2)CCCC3)C(=O)Nc4ccc(cc4Cl)Cl C20427465
C[C@@]12[C@@H]([C@@H](c3cccc(c3O1)OC)NC(=S)N2c4cccc(c4)F)C(=O)Nc5ccc(cc5)Cl C20641950
CN(C)c1ccc(cc1)[C@@H]2CC3=C([C@@H](Nc4ccccc4N3)c5cc(ccc5OC)OC)C(=O)C2 C21234518
Cc1ccc(cc1)[C@H]2CC3=C([C@H](N=C(N3)Nc4nc5ccccc5o4)c6cc(cc(c6)F)F)C(=O)C2 C22741607
Cc1ccc(cc1)[C@H]2CC3=C([C@@H](N=C(N3)Nc4nc5ccccc5o4)c6cc(cc(c6)F)F)C(=O)C2 C22741615
Cc1c(s/c(=N\C(=S)NC(=O)c2ccc(c(c2)Cl)Cl)/[nH]1)C(=O)/C=C/c3ccco3 C25573584
c1cc(cc(c1)Br)Nc2nnc(s2)SCc3[nH]c(=O)c4cc(ccc4n3)Cl C27438581
COc1cc(ccc1O)/C=N\Nc2nc(cc(n2)c3ccc(cc3)Br)c4ccccc4 C32496220
CC1(CC2=C([C@H](Nc3c2c4ccccc4cc3)c5cc(cc(c5O)[N+](=O)[O-])Br)C(=O)C1)C C36024616
Cc1cc(nc(n1)N[C@H](c2ccccc2Cl)c3c(c(sc3NC(=O)c4ccco4)C)C)C C38548127
Cc1cc(ccc1Cl)OCC(=O)Oc2ccc3c(c2)OC(=C([C@@H]3c4ccccc4Cl)C#N)N C38651057
Cc1cc(cc(c1Cl)C)OCC(=O)Oc2ccc3c(c2)OC(=C([C@H]3c4ccccc4F)C#N)N C38652144
Cc1c2cc(ccc2oc1C(=O)Oc3ccc4c(c3)OC(=C([C@H]4c5ccc(cc5Cl)Cl)C#N)N)F C38688291
c1cc(ccc1/N=C\2/NC(=O)/C(=C/c3ccc(o3)S[C@@H]4N[C@H]5C=CC=CC5=N4)/S2)Br C38567158
c1ccc(c(c1)[C@@H]2[C@H]([C@@H](c3cc4c(cc3C2=O)OCO4)c5cccc(c5)F)C(=O)c6ccccc6O)O C39486208
c1ccc(cc1)/C=C/2\c3cc(c(cc3CN2c4ccccc4O)S(=O)(=O)Oc5ccccc5)O C39499053
CC(C)(C)[C@@H]1CCc2c(sc(c2C(=O)N[C@@H]3CCS(=O)(=O)C3)NC(=O)c4ccccc4F)C1 C39836539
c1ccc2c(c1)cc3ccccc3c2/C=N/N=C/4\NC(=O)[C@H](S4)CC(=O)Nc5ccc(cc5)F C39843423
Cc1c\2c(oc1C(=O)Nc3ccc(cc3)Br)CCC/C2=N\NC(=O)c4ccc(cc4)Cl C40811686
Cc1c\2c(oc1C(=O)Nc3ccc(cc3)Cl)CCC/C2=N\NC(=O)c4ccccc4Br C40812926
C[C@@H]1C[C@@H]2[C@H]3C[C@@H](C4=CC(=O)C=C[C@]4([C@@]3([C@H](C[C@]2([C@@]1(C(=O)COC(=O)C(C)(C)C)O)C)O)F)C)F C44003989
c1ccc(cc1)c2c(nc([nH]2)c3cccc(c3)O)c4ccc5c(c4)S(=O)(=O)c6ccccc6O5 C39550684
CCc1c(sc(c1C#N)NC(=O)c2cc3n(n2)[C@@H](C[C@@H](N3)c4cccs4)C(F)(F)F)C C00866728
Cc1ccc(cc1)[C@@H]2C[C@@H](n3c(c(c(n3)C(=O)Nc4c(c5c(s4)CCCC5)C#N)Cl)N2)C(F)(F)F C02208860
Cc1ccc(cc1)[C@H]2C[C@H](n3c(c(c(n3)C(=O)Nc4c(c5c(s4)CCCC5)C#N)Cl)N2)C(F)(F)F C02208857
Cc1cc(c2c(c1)[C@@]3(C(=O)N2)[C@]4(c5ccccc5NC4=O)[C@@H]([C@H]6N3CCC6)C(=O)c7ccccc7Cl)C C13556556
Cc1ccc(cc1)NS(=O)(=O)c2ccc3c(c2)[C@H]4C=CC[C@H]4[C@H](N3)c5cc(ccc5OC)OC C58845980
Cc1ccc(cc1NC(=O)C(=O)N/N=C/c2cc(n(c2C)c3ccc(c(c3)Cl)Cl)C)Cl C58913211
Cc1ccc(cc1C)c2c(sc3c2c(ncn3)S[C@H](C)C(=O)Nc4cc(ccc4O)C=O)C C62038876
c1cc(ccc1C(=O)NC(=O)CSc2[nH]c3c(c4c(s3)CCCC4)c(=O)n2)Br C62038925
C[C@H]1CCc2c(sc3c2C(=N[C@H](N3)c4ccc(cc4)OC(=O)/C=C/c5ccc(cc5)OC)O)C1 C15947553
Cc1ccc(cc1)C(=O)[C@@H]2[C@H]3CCCN3[C@@]4([C@@]25c6ccccc6NC5=O)c7cc(cc(c7NC4=O)C)C C64163769
C[C@@H]1CCCC[C@H]1NC(=O)C2CCN(CC2)c3[nH]c(=O)c4c(n3)c(cs4)c5ccccc5F C49421059
Cc1cc2c(cc1C)N(C(=O)C=C(N2)c3cccs3)CC(=O)Nc4cc(c(cc4OC)Cl)C C64868837
Cc1ccc(cc1)S(=O)(=O)N[C@@H]2c3cccc4c3c(ccc4)[C@H]2Sc5nnc(s5)N C02214735
CSc1c2c(c(s1)C(=O)NNC(=O)Nc3ccc(cc3)Cl)CCCC24SCCS4 C02156862
c1cc(c(cc1C(F)(F)F)NS(=O)(=O)c2ccc3c(c2)CC(=O)N3)NC4CCCCC4 C08720245
c1ccc2c(c1)cc(c(=O)o2)c3ccc(cc3)C(=O)Nc4c(c5c(s4)CCCCC5)C(=O)N C08832479
CC(C)[C@H]1Cc2c(sc3c2c(nc(n3)SCC(=O)Nc4ccc(cc4)Br)N)CO1 C01248259
Cc1ccc2c(c1)[C@]3(C(=C(N(C4=C3C(=O)CC(C4)(C)C)c5ccc(cc5)C(F)(F)F)N)C#N)C(=O)N2 C01422436
Cc1ccc(cc1Cl)NC(=O)C2=C(NC(=S)N[C@@H]2c3ccc(c(c3)OC)OC(F)F)C C12566573
CCOc1ccc2c(c1)-c\3c(ss/c3=N\c4ccc(cc4)S(=O)(=O)N)C(N2)(C)C C13381818
C[C@H]1CCc2c(sc(c2C(=O)N)NC(=O)c3ccc(o3)c4ccc(cc4)Br)C1 C01065938
c1cc2c(cc1C(=O)NC[C@@H]3CCCO3)[C@H]4C=CC[C@@H]4[C@@H](N2)c5cc(ccc5O)Br C14461308
COCCCNC(=O)c1ccc2c(c1)[C@H]3C=CC[C@@H]3[C@@H](N2)c4cc(cc(c4O)Cl)Cl C14468017
c1ccc2c(c1)c(c[nH]2)[C@@H]3[C@@H]4CC=C[C@@H]4c5cc(ccc5N3)S(=O)(=O)NC6CCCCC6 C14544575
CC1=C([C@@H](NC(=O)N1)c2cc(ccc2OCC=C)Br)C(=O)Nc3ccccc3Cl C16474865
C[C@@H]1[C@@H](N[C@H]([C@H](C1=O)C)c2cc(ccc2O)Br)c3cc(ccc3O)Br C13151435
Cc1ccccc1NC(=O)C2=C(NC3=C([C@@H]2c4ccc(c(c4)OC)O)C(=O)CC(C3)(C)C)C C04168443
c1cc2c(cc1c3cc(nc(c3C#N)N)c4cc5cc(ccc5nc4Cl)Br)nc[nH]2 C20477560
Cc1cccc(c1NS(=O)(=O)c2ccc3c(c2)[C@H]4C=CC[C@H]4[C@H](N3)c5cccc(c5O)OC)C C20694256
C=CCNS(=O)(=O)c1ccc2c(c1)[C@H]3C=CC[C@H]3[C@H](N2)c4cc(cc(c4O)Cl)Cl C20701514
c1ccc2c(c1)ccc(c2[C@@H]3[C@@H]4CC=C[C@H]4c5cccc(c5N3)C(=O)NC[C@H]6CCCO6)O C20751923
C[C@@H](C(=O)Nc1ccc(c(c1F)F)F)Sc2nnc(n2N)c3ccc(cc3)C(C)(C)C C21618380
CC1=Nc2c(c3c(s2)CCCC3)[C@@H](N1N)SCC(=O)Nc4ccc(cc4)Br C26961103
CC1=C([C@@H](NC(=S)N1)c2cccc(c2Cl)Cl)C(=O)Nc3cc(ccc3OC)OC C28470376
c1cc(oc1/C=C(\C#N)/C(=O)Nc2c(c3c(s2)CCCC3)C(=O)N)c4cc(cc(c4)Cl)Cl C33567667
c1ccc(cc1)[C@@]2([C@@H]([C@@H](NC(=O)N2)c3ccc(o3)c4ccccc4Cl)C(=O)C(F)(F)F)O C35099376
c1ccc(c(c1)CNc2nc(c3c(n(nc3n2)c4cccc(c4)F)N)c5ccc(cc5)F)F C35577078
Cc1ccc(cc1)c2c(sc3c2c(=O)[nH]c(n3)CSc4nc(c5ccsc5n4)N)C C22519667
Cc1cc(ccc1NS(=O)(=O)c2c(cc(cc2Br)Br)N)Cl C37063947
C[C@@H]1CCc2c(sc(c2C(=O)N)NC(=O)c3cc(on3)c4ccc(cc4)Br)C1 C02465559
C[C@H]1[C@H](N[C@H]([C@@H](C1=O)C)c2cc(ccc2O)Br)c3cc(ccc3O)Br C33932722
C[C@@]12C[C@H](C[C@]1(CC(=O)[C@@]3([C@@H]2CC=C4[C@@H]3C[C@@H](C(=O)C4(C)C)O)C)C(C)(C)[C@@H](/C=C/C(C)(C)C)O)O C39570932
c1ccc(c(c1)N2CCN(CC2)c3c(c(ncn3)Nc4ccc(cc4)Br)N)F C40782305
C[C@@H]1CCc2c(sc(c2C(=O)N)NC(=O)COc3ccc(cc3Br)C(C)C)C1 C01984265
Cc1ccccc1NC(=O)[C@H]2[C@@H]([C@@H]([C@@](CC2=O)(C)O)C(=O)Nc3ccccc3C)c4ccccc4Cl C41006459
CC[C@@H](c1cccs1)NS(=O)(=O)c2c(cc(cc2Br)Br)N C49528734
CC[C@H](c1cccs1)NS(=O)(=O)c2c(cc(cc2Br)Br)N C49528735
Cc1ccc(c(c1)NC(=O)c2c(c3n(n2)[C@H](C[C@H](N3)c4cccs4)C(F)(F)F)Cl)O C00865885
c1cc(sc1)[C@H]2C[C@H](n3c(c(cn3)C(=O)Nc4cc(ccc4O)Br)N2)C(F)(F)F C02879528
COc1cc(ccc1O)[C@@H]2[C@@H]3CC=C[C@H]3c4cc(ccc4N2)S(=O)(=O)Nc5ccccc5 C20692723
Cc1cccc(c1C)N2CCN(CC2)c3c(c(ncn3)Nc4cccc(c4)Br)N C54550929
CC(C)CSc1[nH]c(nn1)N/N=C/c2cc(cc(c2O)Br)Br C59018477
Cc1ccc(cc1)CSc2[nH]c(nn2)N/N=C/c3cc(c(c(c3)Br)O)Br C59018696
CC1(CC2=C([C@H](C(=C(N2Nc3ccccc3)N)C#N)c4cc(ccc4OC)Br)C(=O)C1)C C59226933
CC1=C([C@@H](NC(=S)N1)c2ccc(cc2)Cl)C(=O)Nc3cc(c(cc3OC)Cl)OC C59238638
c1cc(c(c(c1)Cl)NC(=O)CCSc2nnc(n2N)c3ccc(cc3)Br)Cl C59265109
c1cc(ccc1C(=O)N/N=C/c2cc(ccc2O)Br)NC(=O)C3CCCCC3 C12487471
c1c(cc(c(c1Br)O)Br)/C=N/Nc2[nH]nc(n2)SC3CCCCC3 C21080553
C[C@H](c1ccc(cc1)NC(=O)C2=C(C3=N[C@@H](C[C@H](N3N2)C(F)(F)F)c4cccs4)Cl)O C12850228
c1cc(ccc1C(=O)[C@H]2[C@H](NC(=[NH+][C@@]2(C(F)(F)F)[O-])O)c3ccc(c(c3)Cl)Cl)Cl C08915316
CC[NH+](CC)c1ccc(c(c1)C)NC(=O)[C@H]2C(=c3c4c(sc3=NC2=O)C[C@@H](CC4)C)O C65150488
CC[NH+](CC)c1ccc(c(c1)C)NC(=O)[C@H]2C(=c3c4c(sc3=NC2=O)C[C@H](CC4)C)O C65150489
CC1(CC2=C([C@@H](Nc3ccccc3N2)c4c(ccc(c4Br)OC)OC)C(=O)C1)C C00682680
CC1(CC2=C([C@@H](Nc3ccccc3N2)c4c(cc(cc4Br)OC)OC)C(=O)C1)C C01202615
CC1(CC2=C([C@H](C(=C(O2)N)C#N)c3ccc(o3)c4c(cc(cc4Cl)Cl)Cl)C(=O)C1)C C00625568
COc1ccc(c(c1)OC)[C@H]2C3=C(C[C@H](CC3=O)c4ccccc4Cl)Nc5ccccc5N2 C00719827
COc1ccc(cc1OC)[C@H]2C3=C(C[C@H](CC3=O)c4ccc(cc4)Cl)Nc5ccccc5N2 C04077726
Cc1ccc(cc1C)NS(=O)(=O)c2ccc3c(c2)[C@H]4C=CC[C@H]4[C@H](N3)c5cccc(c5)OC C08454114
CCc1ccc(s1)[C@@H]2C3=C(C[C@H](CC3=O)c4ccc(c(c4)OC)OC)Nc5ccccc5N2 C00718188
Cc1ccc(cc1C)OCC(=O)N/N=C/c2cc(cc(c2O)Br)Br C01055819
Cc1ccc2c(c1)c(=O)cc(o2)[C@H]3C4=C(C[C@@H](CC4=O)c5cccs5)Nc6ccccc6N3 C00781697
Cc1c2ccccc2sc1[C@H]3C(=C(N(C4=C3C(=O)C[C@@H](C4)c5ccccc5)N(C)C)N)C#N C01446008
Cc1cc(cc(c1)NS(=O)(=O)c2ccc3c(c2)[C@@H]4C=CC[C@@H]4[C@@H](N3)c5ccc(cc5)OC)C C13635260
Cc1cc(cc(c1)NS(=O)(=O)c2ccc3c(c2)[C@H]4C=CC[C@H]4[C@@H](N3)c5ccc(cc5)OC)C C13635268
Cc1cccc(c1NS(=O)(=O)c2ccc3c(c2)[C@@H]4C=CC[C@@H]4[C@@H](N3)c5ccc(cc5)OC)C C13635595
CCn1c2ccccc2c3c1ccc(c3)[C@H]4[C@@H]5CC=C[C@@H]5c6cccc(c6N4)C(=O)NC(C)(C)C C13642739
Cc1ccc(c(c1)C)[C@H]2C(=C(N(C3=C2C(=O)CCC3)c4ccc(cc4F)Br)N)C#N C01111893
c1ccc2c(c1)cccc2[C@@H]3[C@H]4CC=C[C@@H]4c5cc(ccc5N3)S(=O)(=O)NC[C@@H]6CCCO6 C14464512
c1ccc(cc1)CCNS(=O)(=O)c2ccc3c(c2)[C@@H]4C=CC[C@H]4[C@@H](N3)c5ccc(cc5)Cl C14464789
c1ccc(cc1)CCNS(=O)(=O)c2ccc3c(c2)[C@@H]4C=CC[C@@H]4[C@@H](N3)c5ccccc5Cl C14465825
c1cc2c(cc1S(=O)(=O)N3CCCCCC3)[C@H]4C=CC[C@@H]4[C@@H](N2)c5cc(cc(c5O)Cl)Cl C14467217
CCCN(CCC)C(=O)c1ccc2c(c1)[C@@H]3C=CC[C@@H]3[C@@H](N2)c4cc(cc(c4O)Cl)Cl C14467950
Cc1cc(cc(c1)NS(=O)(=O)c2ccc3c(c2)[C@@H]4C=CC[C@@H]4[C@@H](N3)c5cccc(c5)OC)C C14550259
CSc1ccc(cc1)[C@@H]2[C@H]3CC=C[C@@H]3c4cc(ccc4N2)S(=O)(=O)NCc5ccccc5 C14551995
c1ccc(c(c1)NC(=O)C(=Cc2cc(cs2)Br)C(=O)Nc3ccccc3F)F C16441705
CC1(CC2=C([C@H](C(=C(O2)N)c3nc(cs3)c4ccccc4)c5ccc(cc5)OC)C(=O)C1)C C03073419
Cc1ccc2c(c1)c(=O)c(co2)[C@H]3C4=C(C[C@@H](CC4=O)c5cccs5)Nc6ccccc6N3 C01459514
CC[C@@H](C)NS(=O)(=O)c1ccc2c(c1)[C@H]3C=CC[C@H]3[C@H](N2)c4ccc(cc4)Br C20681136
Cc1cc(c(c(c1)C)[C@@H]2[C@@H]3CC=C[C@H]3c4cc(ccc4N2)S(=O)(=O)NCc5ccccc5)C C20691410
c1ccc(cc1)CNS(=O)(=O)c2ccc3c(c2)[C@@H]4C=CC[C@H]4[C@H](N3)c5cccc(c5Cl)Cl C20711558
CSc1ccc(cc1)[C@H]2[C@@H]3CC=C[C@H]3c4cc(ccc4N2)S(=O)(=O)NC5CCCCC5 C20758534
c1ccc(c(c1)[C@@H]2CC3=C([C@@H](Nc4ccccc4N3)c5ccc(cc5)N6CCOCC6)C(=O)C2)Cl C21240835
COc1ccc(c(c1)[C@@H]2CC3=C([C@@H](Nc4ccccc4N3)c5c(cccc5Cl)F)C(=O)C2)OC C21257669
Cc1cc(cc(c1Cl)C)OCC(=O)Nc2cc(c(c(c2)Br)O)Br C32116803
CC1(CC2=C([C@@H](c3c(=O)[nH]c(nc3N2)SCC=C)c4cccc(c4Cl)Cl)C(=O)C1)C C33810346
C[C@]12CC[C@H](C[C@@H]1CC[C@@H]3[C@@H]2CC[C@@]4([C@@H]3C/C(=C\c5cc6c(c(c5)OC)OCO6)/[C@@H]4O)C)O C35324213
CC1(CC2=C([C@H](Nc3ccccc3N2)c4c(ccc(c4Br)OC)OC)C(=O)C1)C C00682679
CC1=C([C@@H](C2=C(N1)C[C@H](CC2=O)c3ccccc3)c4ccsc4)C(=O)Nc5ccccc5F C10013775
c1ccc(cc1)C(=O)C2([C@H](NC(=S)N[C@H]2c3ccc(cc3)Cl)c4ccc(cc4)Cl)C#N C12652608
CC1=C(S[C@@H]2[C@H]1C(=O)N([C@@H](N2)SCc3[nH]c4ccccc4n3)c5ccc(c(c5)Cl)Cl)C C39960392
C[C@@]12CC[C@H]3C(=CC[C@@H]4[C@]3(CCC(=O)C4(C)C)C)[C@]1(CC[C@@H]2[C@@H]5C[C@@H](O[C@@H]5OC)[C@@H](C(C)(C)O)O)C C35464368
Cc1ccc(cc1C)NS(=O)(=O)c2ccc3c(c2)[C@@H]4C=CC[C@@H]4[C@H](N3)c5ccc(cc5)OC C43773497
c1cc(ccc1c2c(nc3cc(c(cc3n2)Cl)Cl)c4ccnc(c4)NC5CCC(CC5)O)F C45246035
c1c(c(c(c(c1Br)O)Br)O)/C=N/c2c(c3c(s2)CCCC3)C#N C01051294
CSc1ccccc1NC(=O)c2cc3n(n2)[C@H](C[C@H](N3)c4ccc(cc4)Cl)C(F)(F)F C01413586
CC1=C([C@H](NC(=S)N1C)c2c(cccc2Cl)F)C(=O)Nc3ccccc3C(F)(F)F C57458799
CCOc1cccc(c1O)[C@@H]2CC(=N[C@H](N2)c3ccc(cc3)C)c4ccc(cc4)Br C53362977
COc1ccc(cc1)NS(=O)(=O)c2ccc3c(c2)[C@H]4C=CC[C@H]4[C@H](N3)c5ccccc5Cl C58848435
Cc1cc(cc(c1)n2c(cc(c2C)/C=N/NC(=O)c3ccc(c(c3)O)I)C)C C59427003
c1ccc(cc1)C2=C([C@H](NC(=O)N2)c3ccc(cc3)Br)c4nc5ccccc5s4 C12491545
CC[C@@H]1CCc2c(sc3c2C(=N[C@@H](N3)c4cc(cc(c4OC)Br)Br)O)C1 C15945377
Cc1cc2c(cc1C)N(C(=O)C=C(N2)c3cccs3)CC(=O)Nc4ccc(c(c4)Cl)F C49421582
Cc1c(nnc2c1[C@@]3(CC[C@H]4[C@@H]([C@@H]3C2)CC=C5[C@@]4(CC[C@@H](C5)O)C)C)CC[C@@H](C)CNC(=O)C C04014856
Cc1ccc(c(c1C)OCC(=O)N/N=C/c2cc(c(cc2Br)Br)O)C C04130979
Cc1c(cc(s1)[C@H]2C(=C(OC3=C2C(=O)CCC3)N)C#N)COc4ccccc4Br C00650560
COc1ccc(cc1)[C@H]2CC3=C([C@@H](Nc4ccccc4N3)c5coc6ccccc6c5=O)C(=O)C2 C00812880
c1cc-2c(cc1NC(=O)C3CCCCC3)S(=O)(=O)c4c2ccc(c4)NC(=O)C5CCCCC5 C00858261
CC(=O)Oc1cc2c(cc1Cl)[C@@H](C[C@@]3(O2)CC(NC(=S)N3)(C)C)c4ccccc4Cl C03671907
COc1cccc(c1)NS(=O)(=O)c2ccc3c(c2)[C@H]4C=CC[C@@H]4[C@@H](N3)c5ccccc5Cl C00978934
CCOc1ccc(cc1Br)C(=O)NC(=S)Nc2nc3c(ccc(c3s2)C)C C08831095
COc1ccc(cc1OC)[C@@H]2CC3=C([C@H](Nc4ccccc4N3)c5ccc(s5)Cl)C(=O)C2 C00720551
C[C@@H]1CCc2c(sc3c2c(=O)[nH]c(n3)SCC(=O)Nc4c(cccc4C(C)C)C(C)C)C1 C08897766
Cc1ccc(cc1)NC(=O)[C@@H]2CCCN(C2)S(=O)(=O)c3ccc4c(c3)c5c([nH]4)CCCCC5 C09268606
C[C@H]1CCCC[C@@H]1NS(=O)(=O)c2ccc(c(c2)C(=O)Nc3ccc(cc3C(F)(F)F)Cl)F C09439415
C[C@@H]1CCCC[C@@H]1NC(=O)C2CCC(CC2)CNS(=O)(=O)c3ccc(s3)Br C09559563
CCc1cc2c(cc1S(=O)(=O)Nc3ccc(cc3F)Br)[nH]c4c2C(=O)CCC4 C09685898
CC(C)CCSc1[nH]c(=O)c2c(n1)NC3=C([C@H]2c4ccc(cc4)Br)C(=O)CCC3 C04793739
COc1ccccc1NS(=O)(=O)c2ccc3c(c2)[C@H]4C=CC[C@H]4[C@H](N3)c5ccccc5Cl C13361784
COc1ccccc1NS(=O)(=O)c2ccc3c(c2)[C@@H]4C=CC[C@@H]4[C@@H](N3)c5ccccc5Cl C14165951
CCOc1ccc(cc1)NS(=O)(=O)c2ccc3c(c2)[C@@H]4C=CC[C@@H]4[C@@H](N3)c5c(ccs5)C C14455841
CCOc1ccc(cc1)NS(=O)(=O)c2ccc3c(c2)[C@@H]4C=CC[C@@H]4[C@@H](N3)c5ccc(s5)C C14456498
CCOc1ccc(cc1)NS(=O)(=O)c2ccc3c(c2)[C@H]4C=CC[C@H]4[C@@H](N3)c5ccc(s5)C C14456501
Cc1cc2c(cc1Cl)nc(s2)NC(=S)NC(=O)COc3ccc(cc3)Br C16284241
CC1(CC2=C([C@H](c3c(=O)[nH]c(nc3N2)SCc4ccccc4F)c5cccs5)C(=O)C1)C C17242536
CC1=C([C@@H](C2=C(N1)C[C@H](CC2=O)c3ccccc3)c4cc(c(c(c4)Br)O)OC)C#N C19770403
CC1=C([C@@H](C2=C(N1)CC(CC2=O)(C)C)c3ccc(cc3)N(C)C)C(=O)Nc4ccc(cc4F)F C08415398
CCOc1ccc(cc1)NS(=O)(=O)c2ccc3c(c2)[C@H]4C=CC[C@H]4[C@H](N3)c5ccc(s5)C C20689167
CC(C)Oc1ccc(cc1OC)[C@H]2CC3=C([C@H](Nc4ccccc4N3)c5ccccc5F)C(=O)C2 C21222554
CC(C)Oc1ccc(cc1OC)[C@@H]2CC3=C([C@H](Nc4ccccc4N3)c5ccccc5F)C(=O)C2 C21222556
CC(C)Oc1ccc(cc1OC)[C@H]2CC3=C([C@@H](Nc4ccccc4N3)c5ccccc5F)C(=O)C2 C21222558
CCc1ccc(cc1)[C@@H]2CC3=C([C@@H](CC(=O)N3)c4cc(c(c(c4)Br)O)OCC)C(=O)C2 C21228366
c1ccc(cc1)[C@H]2CC3=C([C@@H](Nc4ccccc4N3)c5coc6ccc(cc6c5=O)Cl)C(=O)C2 C21239136
c1ccc(cc1)[C@@H]2CC3=C([C@@H](Nc4ccccc4N3)c5coc6ccc(cc6c5=O)Cl)C(=O)C2 C21239145
c1ccc2c(c1)NC3=C([C@H](N2CC(=O)Nc4ccc(cc4F)F)c5cccs5)C(=O)CCC3 C21722735
c1ccc2c(c1)NC3=C([C@H](N2CC(=O)Nc4cc(ccc4F)F)c5cccs5)C(=O)CCC3 C21722760
c1ccc(c(c1)c2c3c(n(nc3nc(n2)N4CCSCC4)c5ccc(c(c5)Cl)Cl)N)F C37358325
COc1cccc(c1)NS(=O)(=O)c2ccc3c(c2)[C@H]4C=CC[C@H]4[C@H](N3)c5ccccc5Cl C08454108
COc1ccc(cc1)[C@H]2c3ccc(cc3OC(=C2C#N)N)OC(=O)c4ccc(cc4Cl)Cl C38650316
c1ccc(c(c1)[C@H]2c3ccc(cc3OC(=C2C#N)N)OC(=O)c4ccc(cc4)Br)F C38651887
c1cc(ccc1[C@H]2c3ccc(cc3OC(=C2C#N)N)OC(=O)c4ccc(cc4)Br)F C38652470
c1ccc(cc1)C[NH+]\2Cc3cc(c(cc3/C2=C\c4ccccc4)S(=O)(=O)Oc5ccccc5)O C39498929
CCCNC(=O)c1c2c(sc1NC(=O)/C(=C/c3cccc(c3)Br)/C#N)CCCC2 C39992289
CC[C@@]1(Cc2ccccc2-c3c1c(=O)n(c(n3)N/N=C/c4ccc(cc4)O)c5ccc(cc5)C)C C40035419
c1cc(ccc1[C@@H]2C[C@@H](n3c(cc(n3)C(=O)Nc4ccc(c(c4)Cl)Cl)N2)C(F)(F)F)F C00673786
c1cc(ccc1[C@@H]2C[C@H](n3c(cc(n3)C(=O)Nc4ccc(c(c4)Cl)Cl)N2)C(F)(F)F)F C00673783
c1ccc(c(c1)C(F)(F)F)NC(=O)c2c(c3n(n2)[C@H](C[C@H](N3)c4cccs4)C(F)(F)F)Cl C02088131
Cc1ccc(cc1)[C@H]2C[C@H](n3c(c(cn3)C(=O)Nc4cc(ccc4Cl)C(F)(F)F)N2)C(F)(F)F C03012671
c1ccc(cc1)[C@@H]2C[C@@H](n3c(c(c(n3)C(=O)NC4CCCCC4)Br)N2)C(F)(F)F C00674938
Cc1ccc(cc1C)NS(=O)(=O)c2ccc3c(c2)[C@H]4C=CC[C@H]4[C@H](N3)c5ccc6c(c5)OCO6 C58846579
c1ccc(c(c1)NS(=O)(=O)c2ccc3c(c2)[C@H]4C=CC[C@H]4[C@H](N3)c5ccc6c(c5)OCO6)F C58847034
Cc1cc\2c(cc1Br)NC(=O)/C2=N\NC(=O)[C@@H]3CC3(c4ccccc4)c5ccccc5 C13477641
CCOc1cc(cc(c1O)I)/C=C/2\C(=O)N/C(=N/c3ccccc3)/S2 C12463598
COc1cc(c(cc1[C@H]2C(=C(OC3=C2C(=O)C[C@@H](C3)c4ccccc4)N)C#N)Br)OC C00728140
COc1cc(c(cc1[C@H]2C(=C(OC3=C2C(=O)C[C@H](C3)c4ccccc4)N)C#N)Br)OC C00728138
CC1(CC2=C([C@@H](C(=C(N2c3ccc(cn3)Br)N)C#N)c4ccc(cc4)N(C)C)C(=O)C1)C C00659834
Cc1ccc(cc1)c2nc(c(o2)SCC(=O)N)S(=O)(=O)c3ccc(cc3)Br C02460993
CCOc1c(cc(cc1I)[C@@H]2C(=C(OC3=C2C(=O)CC(C3)(C)C)N)C#N)OC C08438231
CCOC(=O)C1=C(N(C2=C([C@@H]1c3ccc(cc3)Cl)C(=O)CC(C2)(C)C)c4ccc(cc4)OC)N C02188648
Cc1c(sc2c1C(=O)N[C@@H](N2)c3ccc(c(c3)OC)OC(=O)c4ccc(cc4Cl)Cl)C C08721967
Cc1cc(cc(c1)NC(=O)CSc2nnc(s2)NC(=O)c3cc(cc(c3)Cl)Cl)C C09365453
c1cc(ccc1n2c(=O)c3c4c(sc3nc2SCC(=O)c5ccc(c(c5)O)O)CCCC4)Cl C02445613
c1cc(ccc1c2csc3c2c(=O)[nH]c(n3)CNc4ccc(cc4)N5CCCC5=O)Br C09469089
CCOC(=O)c1c2c(sc1N3C4=C([C@@H](C(=C3N)C#N)c5ccsc5)C(=O)CCC4)CCCCC2 C03666598
Cc1ccc(cc1C)S(=O)(=O)Nc2ccc(cc2)C(=O)N3CCC(=CC3)c4c[nH]c5c4cccc5 C10989942
Cc1cc(=O)c(c2n1-c3ccccc3S[C@H](C2)c4ccsc4)C(=O)NCc5[nH]c6ccccc6n5 C12244057
c1ccc(c(c1)[C@@H]2[C@H](C(=O)NC(=C2C#N)SCC(=O)Nc3ccc(cc3)Br)C#N)Cl C00708424
C[C@H]1CCc2c(sc3c2c(nc(n3)C4CC4)SCC(=O)Nc5ccc(cc5)NC(=O)C)C1 C01377282
CCOC(=O)C1=c2n(c(=O)/c(=C\c3ccc(cc3)Cl)/s2)C(=C([C@@H]1c4ccc(cc4)Cl)C#N)N C08934266
Cc1ccc(cc1)c2csc(n2)NC(=O)CSCc3[nH]c(=O)c4c5c(sc4n3)CCC5 C14253915
Cc1ccc(cc1[N+](=O)[O-])C(=O)NC(=S)Nc2cc(c(cc2C)I)C C14271104
Cc1cccc\2c1NC(=O)/C2=N\NC(=O)COc3c(cc(cc3Br)C)Br C16134166
CC(C)N\1C(=O)/C(=C\c2ccc(c(c2)Br)OCC(=O)N)/S/C1=N\c3ccccc3 C17167519
CC1=C([C@H](C2=C(N1)CC(CC2=O)(C)C)c3cc(c(c(c3)Br)O)OC)C(=O)OC(C)C C00626563
CC1=C([C@@H](C2=C(N1)CC(CC2=O)(C)C)c3cc(c(c(c3)Br)O)OC)C(=O)OC(C)C C00626566
CC1=C([C@H](C2=C(N1)CCCC2=O)c3cc(ccc3OC)OC)C(=O)Nc4cccc(c4)C(F)(F)F C00689577
Cc1ccc(c(c1)Br)NC(=O)[C@H]2[C@@H](Nn3c(nnc3S2)C)c4ccc(cc4)Cl C20060419
CCc1c(sc2c1c(=O)n(c(=S)[nH]2)NC(=O)COc3ccc(cc3Cl)Br)C C20191574
c1ccc(c(c1)CN2c3ccccc3C4=C(S2(=O)=O)[C@@H](C(=C(O4)N)C#N)c5ccc(cc5)F)F C20558522
CCOc1ccccc1[C@@H]2C3=C(C[C@@H](CC3=O)c4cc(ccc4OC)OC)Nc5ccccc5N2 C20881532
CC(C)COc1ccc(cc1)[C@@H]2CC3=C([C@H](CC(=O)N3)c4cc(c(c(c4)Cl)O)OC)C(=O)C2 C21231586
CCCNC(=O)CCC(=O)N1c2ccccc2NC3=C([C@H]1c4cccs4)C(=O)CC(C3)(C)C C21722520
Cc1c(c(sc1c2ccccc2)NC(=O)[C@H]3CC(=O)Nc4c3ccc(c4)F)C(=O)N5CCCCC5 C22523602
c1ccc2c(c1)CCN2C(=O)[C@H]3CCCC[C@H]3C(=O)Nc4cccc(c4)NC(=O)c5cccs5 C24028398
COc1ccc(cc1)c2nc3c(s2)C[NH+](CC3)[C@H](c4c[nH]c5c4ccc(c5)Br)C(=O)[O-] C31813439
Cc1cccc(n1)NC(=O)C2=C(NC3=C([C@@H]2c4cccs4)C(=O)C[C@@H](C3)c5ccc(cc5)OC)C C18084764
Cc1ccc(s1)c2csc(n2)NC(=O)[C@H](C)SCc3[nH]c(=O)c4c(c(sc4n3)C)C C24092065
c1cc(oc1)c2csc3c2c(=O)[nH]c(n3)CSc4[nH]cc(n4)c5ccc(cc5)Br C24105975
c1ccc(cc1)[C@@H](C(=O)N)N2CCN(CC2)c3c4c5c(sc4nc(n3)c6cccs6)CCC5 C12997951
C[C@@H]1C[C@@H]2[C@@H]3C[C@@H](C4=CC(=O)C=C[C@@]4([C@]3([C@H](C[C@@]2([C@]1(C(=O)COC(=O)C(C)(C)C)O)C)O)F)C)F C03977984
CCN\1c2ccccc2S/C1=C\C3=C/C(=C\4/C(=NN(C4=O)c5ccccc5)C)/C[C@H](C3)C(=O)N C39440172
c1ccc(cc1)Cc2cccc3c2cc4c(n3)c5c(n(c4=O)I)C(=O)C[C@@H](N5)O C39453472
C[C@H]1CCc2c(sc(c2C(=O)N[C@@H]3CCS(=O)(=O)C3)NC(=O)c4ccc(cc4)C(C)(C)C)C1 C39836176
Cc1cccc(c1)C(=O)Nc2c(c3c(s2)C[C@H](CC3)C(C)(C)C)C(=O)N[C@@H]4CCS(=O)(=O)C4 C39836424
C[C@@]12CC/C(=N\OCC(=O)NCc3ccncc3)/C=C1CC[C@H]4[C@H]2CC[C@@]5([C@@H]4CC[C@@]5(C)O)C C43743566
Cc1cc(ccc1Br)N2C[C@H](CC2=O)C(=O)N[C@@H](C)c3ccc(cc3)NC(=O)C4CC4 C46881208
c1cc(sc1)[C@H]2C[C@H](n3c(cc(n3)C(=O)Nc4c(c5c(s4)CCCCC5)C#N)N2)C(F)(F)F C00866729
c1cc(ccc1/C=N/N=C/2\NC(=O)[C@@H](S2)CC(=O)Nc3ccc(cc3)Br)Cl C08741873
c1ccc2c(c1)[C@@]3([C@@H]([C@@H]4CCCN4[C@@]35c6cc(ccc6NC5=O)Cl)C(=O)c7ccc(cc7)F)C(=O)N2 C57111205
CC1(CC2=C([C@H](C(=C(N2)SCC(=O)Nc3ccc(cc3)F)C#N)c4ccc(cc4)OC)C(=O)C1)C C00715911
c1ccc(cc1)N2[C@H]([C@H](C(=N2)/C(=C/c3cc(c(o3)I)Br)/C#N)C#N)N C59105011
Cc1cc(c(c(n1)N/N=C/c2cc(c(c(c2)I)O)Br)C#N)COC C59640638
Cc1nc2c(c(cs2)c3ccc(cc3)Cl)c(n1)S[C@@H](C)C(=O)Nc4cc(ccc4O)C=O C62038911
CCOc1cc(cc(c1OCC=C)Br)[C@H]2c3cc4c(cc3OC(=C2C#N)N)OCO4 C02502489
c1ccc2c(c1)nc3c(c(n(c3n2)c4cccc(c4)Br)N)C(=O)OC[C@H]5CCCO5 C02404379
COC(=O)NC(=O)c1c2c(sc1NC(=O)c3cc(nc4c3cccc4)c5ccccc5)CCCC2 C09297920
CSc1ncc(c(n1)C(=O)Nc2c(c3c(s2)CCCC3)C(=O)NC[C@@H]4CCCO4)Cl C09431726
COc1cc(ccc1O)/C=C\2/[C@@]3(NC(=O)S2)N4[C@@H](CC(=N4)c5ccccc5)c6ccccc6O3 C09431870
CCCc1cc(=O)n2c(c(sc2n1)C(=O)Nc3ccc(cc3)F)C(=O)Nc4ccc(cc4)F C01320849
C1CCC(CC1)N([C@@H]2CCS(=O)(=O)C2)C(=O)CSc3nc(c4c5c(sc4n3)CCCC5)N C09635479
c1cc(c(cc1C(=O)NNc2c3cnn(c3ncn2)c4ccc(c(c4)Cl)Cl)Cl)Cl C10387056
c1ccc2c(c1)CCC[C@@]23C(=O)N(C(=O)N3)CC(=O)Nc4nc(cs4)c5ccc6c(c5)CCC6 C10551498
Cc1ccc(cc1F)N2C(=C([C@@H](NC2=S)c3ccc(cc3)OC)C(=O)Nc4cc(on4)C)C C11560053
COc1cc(cc(c1O)OC)[C@H]2c3cc4c(cc3[C@@H]([C@@H]5[C@@H]2COC5)Nc6ccc(cc6)F)OCO4 C01534255
CC(C)c1cc(=O)[nH]c(n1)n2c(cc(n2)c3cccs3)NC(=O)c4ccccc4C(F)(F)F C11855594
c1ccc(c(c1)NC(=O)N(Cc2cccs2)Cc3cc4cc5c(cc4[nH]c3=O)OCO5)Cl C12710866
c1cc(ccc1NC(=O)NC(=O)c2cn3cc(cc(c3n2)Cl)C(F)(F)F)OC(F)(F)F C08648875
Cc1c(c(c(c(c1C)C)S(=O)(=O)Nc2ccc(cc2)S(=O)(=O)/N=C/3\CCCCCN3)C)C C16098466
CCSc1ccsc1[C@@H]2C(=C(N(C3=C2C(=O)CC(C3)(C)C)c4ccccc4[N+](=O)[O-])N)C#N C16115004
Cc1ccc(cc1)CSc2[nH]c(=O)c3c(n2)NC4=C([C@H]3c5ccc6c(c5)OCO6)C(=O)CCC4 C17041767
Cc1ccc(nc1)NC(=O)C2=C(NC3=C([C@@H]2c4ccc(cc4)OC)C(=O)C[C@H](C3)c5ccco5)C C06280963
Cc1ccc(c2c1sc(n2)NC(=O)c3ccc(cc3)NS(=O)(=O)c4ccc(cc4)F)OC C20571575
Cc1ccccc1n2c(=O)c3c4c(sc3nc2S[C@H](C)C(=O)NC(=O)NC)CCCCC4 C20894865
Cc1ccc2c(c1)c(c([nH]2)C(=O)N3CCN(CC3)c4ccc(cc4)OC)NC(=O)c5ccc(cc5)F C21362054
Cc1ccc(cc1NC(=S)NC(=O)c2ccc3c(c2)OCCO3)c4nc5cc(c(cc5o4)C)C C21579000
COc1ccccc1[C@H]2CC3=C([C@H](N=C(N3)Nc4nc5ccccc5o4)c6cc(cc(c6)F)F)C(=O)C2 C22822088
Cc1c(nc2cc(ccc2n1)C(=O)Nc3ccc(cc3)NS(=O)(=O)c4ccc(c(c4)F)F)C C24352963
Cc1ccc(nc1)NC(=O)C2=C(NC3=C([C@H]2c4ccc(c(c4)OC)OCC#C)C(=O)C[C@H](C3)C)C C13567258
c1ccc(cc1)S(=O)(=O)N=C2C=C(C(=O)C3=C2CC=CC3)NNC(=O)c4ccc(cc4)Cl C26786663
CCSc1c(ccs1)[C@H]2C(=C(N(C3=C2C(=O)CC(C3)(C)C)c4cc(ccc4C)[N+](=O)[O-])N)C#N C27550611
c1ccc2c(c1)CCC[C@@]23C(=O)N(C(=O)N3)CC(=O)Nc4nc(cs4)C56CC7CC(C5)CC(C7)C6 C24831409
C[C@H]1CCCC[C@H]1NC(=O)[C@@H]2[C@@H]3C(=O)N([C@@H]([C@@]34C=C[C@@]2(O4)C)C(=O)NC(C)(C)C)c5ccccc5 C33939942
Cc1c2cc(ccc2oc1C(=O)Oc3ccc4c(c3)OC(=C([C@H]4c5cccc(c5)OC)C#N)N)F C38687336
c1ccc2c(c1)OC[C@@H](O2)C(=O)Oc3ccc4c(c3)OC(=C([C@@H]4c5c(cccc5Cl)Cl)C#N)N C38700543
c1ccc2c(c1)OC[C@H](O2)C(=O)Oc3ccc4c(c3)OC(=C([C@H]4c5c(cccc5Cl)F)C#N)N C38700591
Cc1cc2c(cc1C)oc3c(c2=O)[C@H](N(C3=O)c4ccc(cc4)F)c5ccc(cc5)OCC(=O)N C39878584
CCOC(=O)c1c(csc1NC(=O)[C@]2(C(=O)Nc3ccccc3O2)C)c4ccc(cc4)Cl C40796573
Cc1c\2c(oc1C(=O)Nc3ccc(cc3)OC)CCC/C2=N\NC(=O)c4ccc(cc4)Br C40811806
Cc1nc2ccccc2c(=O)n1c3ccc(cc3)C(=O)Nc4nc(cs4)c5c[nH]c6c5cccc6 C45355606
c1cc(oc1C(=O)Nc2nc(cs2)CC(=O)Nc3nc4c(s3)CCCCC4)Br C46915904
CC(C)(C)[C@H]1CCc2c(sc(c2C(=O)N[C@@H]3CCS(=O)(=O)C3)N[C@@H]4c5ccccc5C(=O)O4)C1 C47136021
CC(C)(C)[C@@H]1CCc2c(sc(c2C(=O)N[C@H]3CCS(=O)(=O)C3)N[C@@H]4c5ccccc5C(=O)O4)C1 C47136024
CCN1c2cc(ccc2/C(=C\N/N=C/c3c(cc(cc3Cl)Cl)Cl)/C1=O)C4=NNC(=O)CC4 C13776156
c1cc(cc(c1)NC(=O)c2cc3n(n2)[C@H](C[C@H](N3)c4ccc5c(c4)OCO5)C(F)(F)F)C(F)(F)F C03011129
Cc1ccc(cc1Cl)NC(=O)c2cc3n(n2)[C@H](C[C@@H](N3)c4ccc5c(c4)OCO5)C(F)(F)F C03012190
Cc1ccc(cc1Cl)NC(=O)c2cc3n(n2)[C@H](C[C@H](N3)c4ccc5c(c4)OCO5)C(F)(F)F C03012188
CC1=C([C@@H](n2c(nc(n2)SCc3ccccc3F)N1)c4ccccn4)C(=O)Nc5ccccc5 C17243340
Cc1ccc(c(c1)NC(=O)C(=O)N/N=C/c2cc(n(c2C)c3cccc(c3Cl)Cl)C)OC C58913497
CC1(CC2=C([C@H](C(=C(N2c3c(cccc3Cl)F)N)C#N)c4ccc(cc4)[N+](=O)[O-])C(=O)C1)C C59294007
Cc1ccc(cc1NC(=S)NC(=O)c2ccc3c(c2)nsn3)c4cc5ccccc5oc4=O C59294590
Cc1ccc2c(c1)[nH]c(n2)SCC(=O)Nc3c(cc(cc3Br)Br)[N+](=O)[O-] C59434882
Cc1ccc(cc1)n2c(=O)c(c([nH]2)C)[C@@H](c3cccc(c3)O)[C@@H]4C(=NN(C4=O)c5ccc(cc5)C)C C17861433
Cc1cc(c(cc1Cl)OC)NC(=O)CN2c3c(cccn3)NC(=CC2=O)c4ccc(cc4)F C65026284
CCn1cc(c(n1)C(=O)NC(=S)Nc2ccc(cc2)I)Br C00647994
COc1ccccc1[C@@H]2c3c(c4ccccc4[nH]3)C[C@@H]5N2C(=O)CN(C5=O)C[C@H](c6ccccc6)O C02160444
Cc1ccccc1N2C(=O)C(=CNc3ccc(cc3)NC(=O)C)C(=O)N(C2=S)c4ccccc4C C01304948
C[C@@H]1C(=O)Nc2cc(ccc2S1)S(=O)(=O)N3CCC(CC3)C(=O)Nc4ccc(cc4)C(C)C C09265959
COc1ccccc1N2C(=O)/C(=C\c3ccc(c(c3)I)O)/C(=O)NC2=S C09323535
c1ccc(c(c1)n2c(=O)c3c4c(sc3nc2SCC(=O)NC(=O)NC5CC5)CCCC4)F C09332237
Cc1cc(n(n1)c2ccccc2)NC(=O)c3cnn4c3N[C@H](C[C@@H]4C(F)(F)F)c5cccs5 C09410465
Cc1c(sc(c1C(=O)NC)NC(=O)[C@H]2CCCN(C2)S(=O)(=O)c3ccc(s3)Cl)C C10773800
Cc1ccc(cc1)N2[C@@H]([C@@H](CC2=O)C(=O)Nc3ccc(cc3)NS(=O)(=O)C)c4cccs4 C11363177
c1ccc(c(c1)NC(=O)N(Cc2cccs2)Cc3cc4cc5c(cc4[nH]c3=O)OCCO5)Cl C01335890
C[C@H]1CCc2c(cc(s2)C(=O)NC3CCN(CC3)S(=O)(=O)c4ccc(cc4)NC(=O)C)C1 C12814422
c1cc(c(cc1C(=O)NNC(=O)c2cc3c(s2)CCC3)S(=O)(=O)N4CCCCCC4)Cl C15938876
CC(C)c1ccc(cc1)NC(=O)C2CCN(CC2)S(=O)(=O)c3ccc4c(c3)NC(=O)CS4 C20577097
c1cc(c(cc1S(=O)(=O)N2CCCC2)C(=O)NNC(=O)c3cc4c(s3)CCCCC4)Cl C22063472
CCn1c(=O)c2c3c(sc2nc1S[C@@H](C)C(=O)C(=C4Nc5ccccc5N4)C#N)CCCC3 C24226530
Cc1c(c2ccccc2[nH]1)c3csc(n3)NC(=O)[C@@H]4CCCN4S(=O)(=O)c5ccc(cc5)F C25157372
CCSc1ccsc1[C@H]2C(=C(N(C3=C2C(=O)CCC3)c4ccc(cc4[N+](=O)[O-])Cl)N)C#N C27550417
Cc1ccc(cc1F)NS(=O)(=O)c2ccc3c(c2)NC(=O)[C@H](CS3)CC(=O)N4CCCC4 C33290386
C[C@H]1C(=Cc2ccccc2O1)/C=C(/C(=O)N[C@H]3CCS(=O)(=O)C3)\NC(=O)c4ccc(cc4)Cl C34107676
CC[C@H](C)[C@@]1([C@@H]2[C@@H]([C@@H]([NH2+]1)c3cc(cc(c3Cl)Cl)Cl)C(=O)N(C2=O)C(C)(C)C)C(=O)[O-] C34388387
c1c(c(sc1Cl)Cl)c2csc(n2)NC(=O)CCN3C(=O)C4(CCCCC4)NC3=O C36790578
Cc1cc(c2c(c1)oc3c(c2=O)[C@@H](N(C3=O)CCCO)c4cc(c(c(c4)Br)O)OC)C C38592994
CCc1ccc2c(c1)c(=O)c3c(o2)C(=O)N([C@@H]3c4cc(c(c(c4)Br)O)OC)CCO C40042387
c1cc(cc(c1)NC(=O)[C@@H]2CCCN(C2)S(=O)(=O)c3ccc(cc3)F)c4c5c([nH]n4)CCCC5 C40114629
Cc1c(sc(n1)c2ccccc2)C(=O)NNC(=O)c3cnn(c3C)c4ccc(cc4)Br C45546989
CC(=O)Nc1cc(ccc1F)NC(=O)C2CCN(CC2)S(=O)(=O)c3ccc4c(c3)CCCC4 C45869580
c1c(cc(cc1C(F)(F)F)S(=O)(=O)N2CCN(CC2)c3cc(nc(n3)N)Cl)C(F)(F)F C46587347
Cc1ccc(cc1)C2=NC(c3c(=O)[nH]c(=O)n(c3N2)Cc4ccco4)(C(F)(F)F)C(F)(F)F C13748775
c1ccc(cc1)C2=NN([C@H](C2)c3ccccc3O)C4=NC(=O)[C@@H](S4)CC(=O)Nc5ccccc5 C54201711
[H]/N=C\1/NC(=O)/C(=C/c2cc(c(c(c2)Br)OS(=O)(=O)c3ccc(cc3)C)OC)/S1 C15746209
C[C@@]12CC[C@@H](C1(C)C)C[C@H]2NC(=O)c3ccc(cc3)NS(=O)(=O)c4ccc5c(c4)OCCO5 C57614195
Cc1ccc(cc1)[C@@H]2c3c([nH]c(nc3=O)SCCN4CCOCC4)NC5=C2C(=O)CC(C5)(C)C C20181734
CC1(CC2=C([C@@H](c3c([nH]c(nc3=O)SCCN4CCOCC4)N2)c5ccc(cc5)F)C(=O)C1)C C20181730
CC1(CC2=C([C@H](c3c([nH]c(nc3=O)SCCN4CCOCC4)N2)c5ccc(cc5)F)C(=O)C1)C C20181727
COc1cc(cc(c1O)I)/C=C\2/C(=O)NC(=O)N(C2=O)CCc3ccccc3 C59861300
COc1c(cc(c(c1Br)NC(=O)CSc2[nH]ncn2)Br)Br C59938042
Cc1cccc2c1NC(=O)[C@]23[C@]4(c5ccccc5NC4=O)[C@@H]([C@@H]6N3CCC6)C(=O)c7cccc(c7)OC C15969183
Cc1ccc(cc1)[C@@H]2C[C@H](N3C(=N2)C(=C(N3)C(=O)NCc4c(nn(c4C)C)C)Cl)C(F)(F)F C12468073
Cc1ccc(cc1)[C@H]2C[C@H](N3C(=N2)C(=C(N3)C(=O)NCc4c(nn(c4C)C)C)Cl)C(F)(F)F C12468075
Cc1c(c(n(n1)C)C)CNC(=O)C2=C(C3=N[C@@H](C[C@H](N3N2)C(F)(F)F)c4cccs4)Cl C12468130
C=CCOc1ccc(cc1)C(=O)[C@H]2[C@@H]3CCCN3[C@@]4([C@@]25c6ccccc6NC5=O)c7ccccc7NC4=O C61958016
c1ccc(cc1)C2=C3C=C(C=C[C@H]3NC(=C2C(=O)/C=C/[C@@H]4C=c5ccccc5=[NH+]C4=O)[O-])Br C64044593
C[C@@H]1C(=C2C(=NC(=NC2=O)CS[C@H](C)C(=O)NNc3c(c(c(c(c3F)F)F)F)F)S1)C C64169825
c1cc(cc(c1)Br)NC(=O)CS[C@H]2N=NC(=O)[C@@H]3N2NC(=C3)c4ccc(cc4)F C64700816
c1cc(ccc1CSC2=NC(=O)[C@@H]3[C@@H](CC(=O)NC3=N2)C(=O)Nc4ccc(cc4F)F)Cl C64742162
Cc1c(cccc1Cl)NC(=O)[C@@H]2CC(=O)NC3=NC(=NC(=O)[C@@H]23)SCc4ccccc4F C64742341
c1ccc(c(c1)CSC2=NC(=O)[C@H]3[C@H](CC(=O)NC3=N2)C(=O)Nc4ccc(c(c4)Cl)F)F C64742391
CSc1cccc(c1)NC(=O)N2CCC[C@@H]2c3nnc(s3)C(=O)Nc4ccc(c(c4)F)F C64930828
CCc1ccc(cc1)NS(=O)(=O)c2ccc3c(c2)NC(=O)[C@H](S3)C(=O)N4CCC(CC4)C C65021562
c1cc(ccc1CNS(=O)(=O)c2ccc3c(c2)NC(=O)[C@H](S3)C(=O)N4CCCCCC4)F C65021886
C[C@@H]1c2c(sc(n2)NC(=O)Nc3ccc(cc3F)F)C[C@@]4([C@H]1[C@@H]5[C@@H](CC4)[C@@H](C(=O)O5)C)C C03839954
c1ccc(cc1)C2([C@@H]3C[C@@H]4c5c(c6ccccc6[nH]5)CCN4C=C3C(=O)NC2=O)c7ccccc7 C01587012
Cc1ccc(cc1)/C=C/C(=O)Nc2c(c3c(s2)CCCC3)C(=O)N[C@H]4CCS(=O)(=O)C4 C06038236
C[C@@H]1CCc2c(sc3c2c(=O)[nH]c(n3)SCC(=O)Nc4c(c5c(s4)CCC5)C#N)C1 C08897522
C[C@H]1CCc2c(sc(c2C(=O)NC(=O)OC)NC(=O)c3ccc(s3)Br)C1 C09298087
c1ccc(c(c1)c2nc3cc(ccc3o2)NC(=S)NC(=O)c4ccc(cc4)F)Br C02249714
C[C@H](C(=O)Nc1nc2ccc(cc2s1)F)NS(=O)(=O)c3ccc(cc3)Br C09504084
c1ccc(cc1)[C@@H]2CC3=C([C@H](C(=C4N3c5ccccc5C(=N4)N)C#N)c6ccccc6F)C(=O)C2 C03654425
c1cc(cc(c1)Br)c2nc3cc(ccc3o2)NC(=S)NC(=O)c4cccs4 C01096064
C#CCn\1c2ccc(cc2s/c1=N\C(=O)c3ccc(s3)Br)S(=O)(=O)N C09726012
Cc1c(c(no1)c2c(cccc2Cl)F)C(=O)NC(=S)Nc3ccccc3C(F)(F)F C01147606
Cc1ccc(cc1)N2C(=O)/C(=C\c3ccc(cc3)C(=O)NCc4ccc(cc4)Cl)/NC2=S C12565600
COc1ccc(cc1)N2C3=C([C@H](C(=C2N)C#N)c4ccc(s4)Br)C(=O)CCC3 C01109609
COc1cc(cc(c1O)Br)/C=C(\C#N)/C(=O)Nc2c(c3c(s2)CCCC3)C#N C14151890
Cc1ccc(c(c1)C(=O)C[C@H]2C(=O)N/C(=N/N=C/c3cc(ccc3O)Br)/S2)C C15054889
C[C@@H]1CCc2c(sc3c2c(=O)n(c(n3)SCC(=O)N)c4ccc(c(c4)C(F)(F)F)Cl)C1 C09458301
c1ccc(c(c1)[C@@H](CC(=O)c2ccc(cc2)Cl)C3C(=O)NC(=S)NC3=O)Br C01091059
c1cc(c(cc1/C=C/2\C(=O)NC(=O)N(C2=O)c3ccc(c(c3)Cl)Cl)Br)O C15837070
Cc1ccc(cc1Cl)N2C(=O)/C(=C\c3c[nH]c4c3cc(cc4)Br)/C(=O)NC2=O C16193540
c1ccc(cc1)[C@@H]2CC3=C([C@@H](C(=C(N3N4CCOCC4)N)C#N)c5ccc(cc5)Cl)C(=O)C2 C00690813
Cc1cccc(n1)NC(=O)C2=C(NC3=C([C@H]2c4cccs4)C(=O)C[C@@H](C3)c5cccs5)C C06443303
Cc1ccc(nc1)NC(=O)C2=C(NC3=C([C@H]2c4ccc(cc4)Br)C(=O)C[C@@H](C3)C)C C06281005
Cc1cccc(n1)NC(=O)C2=C(NC3=C([C@@H]2c4ccsc4)C(=O)C[C@@H](C3)c5cccs5)C C18097256
COc1cc(cc(c1OC)OC)[C@@H]2CC3=C([C@@H](Nc4ccccc4N3)c5ccccc5)C(=O)C2 C20885489
CC(C)Oc1ccc(cc1OC)[C@@H]2C3=C(C[C@@H](CC3=O)c4cccs4)Nc5ccccc5N2 C21226908
COc1ccc(cc1)[C@@H]2C3=C(C[C@H](CC3=O)c4cc(ccc4OC)OC)Nc5ccccc5N2 C21242084
Cc1c(sc(n1)c2ccsc2)C(=O)Nc3nc(cs3)c4ccc(cc4F)NC(=O)C C10995053
Cc1ccc(nc1)NC(=O)C2=C(NC3=C([C@@H]2c4ccccc4F)C(=O)C[C@H](C3)c5ccco5)C C13567211
CN(c1ccccc1C(=O)NNC(=O)c2ccccc2Br)C(=O)c3cccs3 C28265427
c1cc(ccc1C(=O)NNC(=O)c2cc3cc(cc(c3oc2=O)Cl)Cl)Br C32601237
c1cc(ccc1c2ccc(s2)C(=O)Nc3ccc(cc3)NC(=O)[C@H]4CCCO4)Br C33167841
Cc1c(sc2c1c(=O)[nH]c(n2)CS[C@@H](C)C(=O)Nc3cc(c(cc3Cl)Cl)Cl)C C22043299
C[C@@]12CCC(=O)C=C1CC[C@H]3[C@H]2[C@H](C[C@@]4([C@@H]3CC[C@]4(C(=O)COC(=O)C5CCCC5)O)C)O C03953871
c1cc(c(cc1S(=O)(=O)NC2CCCC2)C(=O)Nc3ccc(cc3F)Br)F C03023064
C/C(=C\1/C(=O)C[C@@H]2[C@H]1C2(C)C)/NC(=O)c3ccc(cc3)C(=O)N/C(=C/4\C(=O)C[C@@H]5[C@H]4C5(C)C)/C C38564688
c1ccc2c(c1)[C@@H]([C@H](S2)C(=O)Nc3ccc4c(c3)sc(n4)NC(=O)c5ccco5)Cl C39275716
CCCNC(=O)c1c2c(sc1NC(=O)[C@]3(C(=O)N(c4ccccc4S3)C)C)CCCC2 C40795967
C[C@@]1(C(=O)N(c2ccccc2S1)C)C(=O)Nc3c(c4c(s3)CCCC4)C(=O)NCC=C C40795970
C[C@]1(C(=O)Nc2ccccc2S1)C(=O)Nc3nc(cs3)c4ccc(cc4)Br C40804249
Cc1ccc2c(c1)NC(=O)[C@](O2)(C)C(=O)Nc3nc(cs3)c4ccc(cc4)Br C40805272
c1ccc(cc1)n2c(=O)c3c([nH]2)NC4=C([C@@H]3c5ccccc5F)C(=O)C[C@H](C4)c6cccs6 C18197073
c1cc(ccc1[C@H]2C[C@H](n3c(c(cn3)C(=O)NC4CCCCC4)N2)C(F)(F)F)Br C00647005
c1cc(cc(c1)Cl)c2n[nH]c(=S)n2/N=C/c3cc(cc(c3O)Br)Br C02509415
COc1ccc(cc1)[C@@H]2C[C@@H](n3c(cc(n3)C(=O)Nc4ccc5c(c4)CCC5)N2)C(F)(F)F C01070188
COc1ccc(cc1)[C@H]2C[C@@H](n3c(cc(n3)C(=O)Nc4ccc5c(c4)CCC5)N2)C(F)(F)F C01070185
COc1ccc(cc1)[C@@H]2C[C@H](n3c(cc(n3)C(=O)Nc4ccc5c(c4)CCC5)N2)C(F)(F)F C01070183
CC(=O)NCc1ccc(s1)c2csc(n2)NC(=O)/C=C/c3ccccc3Br C21903598
Cc1cc(c(n1c2cccc(c2)Br)C)/C=N/NC(=O)C(=O)Nc3ccccc3F C58912892
Cc1c(ccc(n1)NC(=S)NC(=O)c2ccc(c(c2)Br)OC)Br C22566321
Cc1c(c(n(n1)c2ccc(cc2)C(=O)NNc3ccc(cc3)Br)C)Br C59877836
c1ccc(c(c1)NC(=O)CN2C(=O)/C(=C/c3cc(cc(c3O)Br)Cl)/SC2=O)F C01011462
c1ccc(c(c1)/C=C/C(=O)Nc2c(c3c(s2)CCCC3)C(=O)N[C@H]4CCS(=O)(=O)C4)Cl C06015717
c1cc(ccc1NS(=O)(=O)c2ccc(cc2)Br)S(=O)(=O)NC3CCCCC3 C02876566
COc1ccc(cc1Br)C(=O)NC(=S)Nc2ccc(c(c2)Cl)N3CCOCC3 C02981928
c1cc(ncc1Br)N2C3=C([C@H](C(=C2N)C#N)c4cc(cs4)Br)C(=O)CCC3 C00714105
CC1(CC2=C([C@@H](C(=C(N2c3ccc(cc3)OC)N)C#N)c4ccc(cc4)Br)C(=O)C1)C C00705490
c1cc(sc1)c2csc3c2c(=O)[nH]c(n3)CSCC(=O)Nc4nc5c(s4)CCCC5 C03428249
Cc1cc(ccc1N2C(=O)/C(=C/c3cccn3c4ccc(cc4)O)/C(=O)NC2=S)Br C09805885
Cc1ccc(cc1)NS(=O)(=O)c2cc(ccc2OC)C(=O)N[C@@H]3CCSc4c3cc(cc4)F C10965407
Cc1ccc(s1)c2csc(n2)NC(=O)c3ccc(cc3)S(=O)(=O)Nc4ccccc4F C11515481
C[C@@H](Cc1ccsc1)NC(=O)[C@H]2Cc3c(sc(n3)NC(=O)c4c(cccc4Cl)F)C(=O)C2 C12042493
C[C@H](Cc1ccsc1)NC(=O)[C@@H]2Cc3c(sc(n3)NC(=O)c4c(cccc4Cl)F)C(=O)C2 C12042502
c1cc2c(cc1Br)c3cc(ccc3n2C[C@H](CN4C(=O)CNC4=O)O)Br C01104303
CC1(CC2=C([C@@H](C(=C(N2c3ccc(cc3)Br)N)C#N)c4ccc(cc4)OC)C(=O)C1)C C01057053
Cc1ccc(cc1Br)C(=O)NC(=S)Nc2ccc(cc2)S(=O)(=O)N3CCC(CC3)C C12499149
c1cc(ccc1C(=O)Nc2ccc(cc2)I)S(=O)(=O)NC[C@@H]3CCCO3 C12790771
CC[C@@H](c1ccc(cc1)Br)NC(=O)CCc2[nH]c(=O)c3c4c(sc3n2)CCCC4 C12808106
C[C@]12CC/C(=N\OCC(=O)NCc3ccc(cc3)F)/C=C1CC[C@@H]4[C@@H]2CC[C@]5([C@H]4CC[C@@]5(C#C)O)C C12876702
COc1cc2c(cc1OC)CN(CC2)C(=O)c3c(c4c(c5c(nc4s3)CCC5)C(F)(F)F)N C06396466
Cc1ccc(n1c2ccc(c(c2)C(=O)Nc3nc(cs3)c4ccc(s4)CNC(=O)C)Cl)C C10519838
Cc1ccc(cc1)/C=C\2/C(=O)N(C(=S)S2)CCC(=O)NNC(=O)c3ccc(cc3Cl)Cl C13540699
c1ccc(c(c1)/C=C\2/C(=O)N(C(=S)S2)CCC(=O)NNC(=O)c3ccccc3Cl)Cl C13802016
CC1=C([C@@H](NC(=S)N1)c2cc(c(c(c2)I)OC3CCCC3)OC)C(=O)OC C01131882
c1cc2c(cc1NC(=O)c3cc(ccc3Br)S(=O)(=O)NC[C@H]4CCCO4)CCC2 C14129619
c1cc(c(c(c1)Cl)Cl)[C@H]2[C@H]3CC=C[C@@H]3c4cc(ccc4N2)S(=O)(=O)NC[C@@H]5CCCO5 C14477262
c1cc2c(cc1S(=O)(=O)NC[C@H]3CCCO3)[C@H]4C=CC[C@@H]4[C@@H](N2)c5ccc(cc5Cl)Cl C14477811
c1cc(c(c(c1)Cl)[C@H]2[C@@H]3CC=C[C@@H]3c4cc(ccc4N2)S(=O)(=O)NC[C@@H]5CCCO5)Cl C14547010
c1cc(c(c(c1)Cl)[C@@H]2[C@H]3CC=C[C@@H]3c4cc(ccc4N2)S(=O)(=O)NC[C@@H]5CCCO5)Cl C14547011
c1cc(c(c(c1)Cl)[C@H]2[C@H]3CC=C[C@@H]3c4cc(ccc4N2)S(=O)(=O)NC[C@@H]5CCCO5)Cl C14547012
Cc1c(sc2c1c(=O)[nH]c(n2)CS[C@H](C)C(=O)Nc3ccc(cc3)I)C C14862683
Cc1csc(n1)[C@@H]2C(=O)NC(=C(C23CCCC3)C#N)S[C@@H](C)C(=O)NC4CCCCCC4 C17011900
c1ccc(cc1)n2c3c(c(=O)[nH]c(n3)SCC(=O)NCc4ccccc4Cl)sc2=S C17200348
Cc1c(sc2c1c(nc(n2)C)SCC(=O)NCC(=O)Nc3ccccc3Br)C C19010211
Cc1ccc(cc1/N=C/2\N[C@H]3CS(=O)(=O)C[C@@H]3S2)C(=O)NCCC45CC6CC(C4)CC(C6)C5 C20618182
c1cc(c(c(c1)Cl)Cl)[C@H]2[C@@H]3CC=C[C@H]3c4cc(ccc4N2)S(=O)(=O)NC[C@H]5CCCO5 C20711931
c1cc(sc1)CNC(=O)c2cc3n(n2)[C@H](C[C@H](N3)c4ccc(cc4)Br)C(F)(F)F C02756349
Cc1nc2ccccc2c(=O)n1c3ccc(cc3)C(=O)NNC(=O)c4cc5c(s4)CCCCC5 C24474006
Cc1ccc(cc1)C(=O)NC(=S)Nc2ccc(c(c2)Cl)N3CCN(CC3)C(=O)C(C)(C)C C30825952
Cc1cc(ccc1Br)NC(=O)C2CCN(CC2)C(=O)[C@H]3C(=O)Nc4ccccc4S3 C33140615
CC[C@@H](C)[C@]1([C@@H]2[C@@H]([C@@H]([NH2+]1)c3cc(cc(c3Cl)Cl)Cl)C(=O)N(C2=O)C4CCCCC4)C(=O)[O-] C34388382
Cc1ccc(c(c1)Cl)NC(=O)C2CCN(CC2)S(=O)(=O)c3ccc4c(c3)CCCC(=O)N4 C08598441
CCO[C@@H]1CC(=O)c2c(c3c(cc4c(cccc4n3)c5ccccc5O)c(=O)n2Br)N1 C39456045
Cc1nc(cs1)/C=C(\C)/[C@@H]2C[C@@H]3[C@](O3)(CCC[C@@H]([C@@H]([C@H](C(=O)C([C@H](CC(=O)O2)O)(C)C)C)O)C)C C33991195
CC(=O)NCc1ccc(o1)c2csc(n2)NC(=O)CC34C[C@H]5C[C@@H](C3)CC(C5)(C4)Br C45550536
COc1ccc(cc1)N2C(=O)[C@H]3[C@@H]4C[C@H]([C@@H]3C2=O)[C@@H]5[C@@H]4[C@H](c6c([nH]c(=O)s6)S5)c7ccccc7O C47144924
CC1=C([C@H](n2c(nc(n2)c3ccco3)N1)c4ccc(cc4)Br)C(=O)Nc5ccccc5 C09637117
c1ccc(c(c1)C(=O)[C@@H]2[C@@H]3CCCN3[C@]4([C@]25c6ccccc6NC5=O)c7cc(ccc7NC4=O)F)Cl C57122039
CC1(CC2=C([C@H](C3=C(N2)c4ccccc4C3=O)c5cc(c(c(c5)Br)O)OC)C(=O)C1)C C58823924
Cc1cccc(c1NC(=O)CSC2=C([C@@H](C3=C(N2)CCCC3=O)c4ccc(cc4)Cl)C#N)C C13174253
CCOc1cccc(c1O)[C@@H]2CC(=N[C@@H](N2)c3ccccc3OC)c4ccc(cc4)Br C53363030
CCN(CC)C(=O)[C@@H](C)[C@@H]1CC[C@]2(Cc3c(nc(s3)NC(=O)c4cccs4)[C@H]([C@@H]2[C@H]1O)C)C C03840817
CCN(CC)C(=O)[C@@H](C)[C@H]1CC[C@]2(Cc3c(nc(s3)NC(=O)c4cccs4)[C@H]([C@@H]2[C@H]1O)C)C C03840818
c1cc(c(cc1Br)Br)C(=O)C[C@@]2(c3cc(cc(c3NC2=O)Cl)Cl)O C00644769
CCOC(=O)C1=C(OC2=C([C@H]1c3cc(cc(c3OC)Br)Br)C(=O)CCC2)N C00639215
c1cc(cc(c1)I)C(=O)NC(=S)Nc2ccc(cc2Br)[N+](=O)[O-] C08835226
Cc1c(sc(c1C#N)NC(=S)NC(=O)c2cc(cc(c2OC)Br)Br)C C08896307
CNC(=O)c1c2c(sc1NC(=O)c3c(cnc(n3)SCc4ccccc4F)Cl)CCCC2 C09206535
CCSc1c(ccs1)[C@H]2C(=C(N(C3=C2C(=O)CCC3)c4cc(ccc4Br)C)N)C#N C09982282
Cc1ccc2n1N[C@@H]([C@H](S2)C(=O)Nc3ccc(cc3Cl)Br)c4ccc(cc4)OC C11116266
c1cc(ccc1S(=O)(=O)NNC(=O)COc2ccc(cc2Br)Br)Cl C12584350
C[C@@H]1C(=O)Nc2cc(ccc2S1)C(=O)Nc3nnc(s3)SCc4c(cccc4Cl)Cl C13074646
c1cc(ccc1[C@@H]2[C@@H]3CC=C[C@@H]3c4cc(ccc4N2)S(=O)(=O)NC[C@@H]5CCCO5)Br C13639304
Cc1ccc(cc1)N2[C@@H]([C@H](CC2=O)C(=O)NNC(=O)c3ccccc3Br)c4cccs4 C14052202
COc1c(c(c(c(c1F)F)C(=O)NC(=S)Nc2cc(ccc2Cl)c3nc4ccccc4o3)F)F C14274864
Cc1ccc2c(c1)nc(o2)c3ccc(c(c3)NC(=S)NC(=O)c4c(c(c(c(c4F)F)OC)F)F)C C14275575
Cc1ccc(cc1C)NS(=O)(=O)c2ccc3c(c2)[C@H]4C=CC[C@H]4[C@@H](N3)c5ccc(c(c5)OC)OC C14479135
Cc1cc(cc(c1OCC(=O)NNC(=O)/C=C/c2ccc(cc2)Cl)Br)Br C14833661
[H]/N=C\1/NC(=O)/C(=C/c2cc(c(c(c2)I)OCc3ccc(cc3)F)OCC)/S1 C16213972
C1CCN(CC1)[C@H](C(Cl)(Cl)Cl)NC(=O)N[C@H](C(Cl)(Cl)Cl)N2CCCCC2 C12343567
Cc1ccccc1NC(=O)C2=C(NC3=C([C@H]2c4ccsc4)C(=O)C[C@@H](C3)c5ccc(c(c5)OC)OC)C C19723308
COc1cc(cc(c1O)Br)/C=N/NC(=O)COc2ccc(cc2Br)Cl C01197479
CC1=C([C@H](n2c(nc(n2)C(F)(F)F)N1)c3cccc(c3)Br)C(=O)Nc4ccc(cc4)Cl C20134373
CCOc1ccccc1[C@H]2C3=C(C[C@@H](CC3=O)c4cccs4)NC(=C2C(=O)Nc5cccc(n5)C)C C16393599
CCOc1cc(cc(c1O)Br)[C@@H]2CC(=O)NC3=C2C(=O)C[C@@H](C3)c4ccc(cc4)OC(C)C C21222671
CCOc1cc(ccc1OC(=O)C)[C@@H]2C3=C(C[C@@H](CC3=O)c4ccccc4Cl)Nc5ccccc5N2 C21257119
COc1ccccc1c2n[nH]c(=S)n2NCc3cc(cc(c3OC)Br)Br C22111285
c1ccn(c(=O)c1)c2ccc(cc2)C(=O)N[C@H]3CCCC[C@H]3NC(=O)c4ccc5cc(ccc5c4)Cl C28822873
CC1CCC(CC1)NC(=O)C2(CC2)c3ccc(cc3)NS(=O)(=O)c4ccc(s4)Br C33115468
Cc1ccsc1[C@@H]2CC(=NN2C(=O)CNC(=O)Nc3ccc(cc3)C(F)(F)F)c4cccs4 C35961871
Cc1ccc(cc1C)OCC(=O)Oc2ccc3c(c2)OC(=C([C@H]3c4cccc(c4)Br)C#N)N C38651526
C[C@H](C(=O)Oc1ccc2c(c1)OC(=C([C@H]2c3ccc(cc3)Br)C#N)N)Oc4ccccc4F C38651702
C[C@H](C(=O)Oc1ccc2c(c1)OC(=C([C@H]2c3ccccc3Br)C#N)N)Oc4ccc(cc4)F C38678771
Cc1cc(cc(c1)OCC(=O)Oc2ccc3c(c2)OC(=C([C@H]3c4ccccc4Br)C#N)N)C C38678810
CCCCN1c2ccccc2[C@H]([C@@H](C1=O)C(=O)Nc3nc(cs3)c4ccc(cc4)Br)O C39022322
CCCCN1c2ccccc2[C@@H]([C@H](C1=O)C(=O)Nc3nc(cs3)c4ccc(cc4)Br)O C39022324
CCCCN1c2ccccc2[C@H]([C@H](C1=O)C(=O)Nc3nc(cs3)c4ccc(cc4)Br)O C39022325
c1c(cc(c(c1)F)Br)/C=N/NC(=O)CC(=O)N/N=C/c2cc(c(cc2)F)Br C20435660
C[C@H]1CCc2c(sc(c2C(=O)N[C@@H]3CCS(=O)(=O)C3)NC(=O)/C=C/c4ccc(cc4)C(C)(C)C)C1 C39836232
Cc1ccc(cc1)/C=C/C(=O)Nc2c(c3c(s2)C[C@@H](CC3)C(C)(C)C)C(=O)N[C@H]4CCS(=O)(=O)C4 C39836469
Cc1c2ccc(cc2oc1C(=O)Nc3c(c4c(s3)CCCC4)C(=O)NC[C@@H]5CCCO5)Br C40115509
CC(=O)[C@]1(CC[C@H]2[C@]1(CC[C@@H]3[C@@H]2CCC4=C/C(=N/OCC(=O)NCc5cccs5)/CC[C@@]34C)C)O C43743482
c1c(cc(c(c1Br)[N-]S(=O)(=O)C[C@H]2CCCC[NH2+]2)Br)Br C49630981
c1cc(sc1)[C@@H]2C[C@H](n3c(cc(n3)C(=O)Nc4c(cc(cc4Br)F)F)N2)C(F)(F)F C01215336
CNc1ccccc1S(=O)(=O)Nc2c(cc(cc2Br)Br)Br C50650654
CC1=C([C@H](C(=C(N1)SCC(=O)Nc2nc3ccccc3s2)C#N)c4ccc(cc4)Cl)C(=O)C C02593559
Cc1cc(nc(n1)c2cc(cc(c2O)Br)Br)N/N=C/c3ccc(cc3)N(C)C C06194645
COc1ccc(cc1OC)NS(=O)(=O)c2ccc3c(c2)[C@H]4C=CC[C@H]4[C@H](N3)c5c(cccc5Cl)F C58850321
c1c(cc(c(c1/C=N/NC(=O)C(C(C(F)(F)F)(F)F)(F)F)O)Br)Br C59152668
Cc1c(ccc(n1)NC(=S)NC(=O)c2cc(cc(c2OC)Cl)Cl)I C22755798
CCOc1cccc(c1O)[C@@H]2CC(=N[C@H](N2)c3ccc(c(c3)Br)OC)c4ccc(cc4)Cl C53364145
c1cc(sc1)[C@@H]2CCCN2C(=O)c3ccc(cc3)NS(=O)(=O)c4ccc5c(c4)OCCO5 C09462914
c1cc(ccc1CCC(=O)N/N=C/2\CCSc3c2cc(cc3)F)S(=O)(=O)N4CCOCC4 C09588587
c1ccc(cc1)c2csc(n2)N3CCN(CC3)S(=O)(=O)c4ccc(cc4)[C@@H]5CC(=O)NC5 C12377016
Cc1c(c(n(n1)c2ccccc2)C)[C@@H]3C(=O)NCCN3S(=O)(=O)c4cc(cc(c4)Cl)Cl C12817165
Cc1ccc(cc1I)NC(=O)C2=NN(C(=O)CC2)[C@@H]3CCS(=O)(=O)C3 C12820452
C[C@H](c1ccc(c(c1)F)F)NC(=O)C2CCN(CC2)S(=O)(=O)c3ccc4c(c3)OCCCO4 C12938321
C[C@@H]1C(=O)N/C(=N/N=C/c2cccc(c2)OS(=O)(=O)c3ccc(cc3)Br)/S1 C13306211
Cc1cc2c(s1)nc(n(c2=O)NC(=O)[C@H](C)n3c(c(c(n3)C(F)(F)F)Br)C4CC4)C C02777006
c1cc(ccc1C(F)(F)F)S(=O)(=O)N2CCN(CC2)C(=O)[C@H]3CC(=O)Nc4c3ccc(c4)F C14044044
c1ccc2c(c1)NC(=O)CN2C(=O)[C@H]3CCCN(C3)S(=O)(=O)c4ccc(cc4)Br C14339585
Cc1c(nc(s1)NC(=O)[C@H]2CC(=O)N(C2)c3ccc4c(c3)OCCO4)c5ccc(c(c5)F)F C14910778
CC(=O)N1c2ccc(cc2C[C@H]1C(=O)Nc3ccc(cc3Cl)F)S(=O)(=O)N4CCCCC4 C15775677
c1cc(cc(c1)S(=O)(=O)N2CCCC2)C(=O)Nc3cc4c(cc3Br)OCCO4 C16008990
Cc1c2c(nc3n(c2=O)CCC3)sc1C(=O)N(C)CC(=O)Nc4ccccc4Br C16178796
CCN(CC)C(=O)Cn1cc(c2c1ccc(c2)Br)/C=C/3\C(=O)NC(=S)N(C3=O)C C16266267
Cc1ccc(cc1)S(=O)(=O)/C(=C\N2C(=O)/C(=C\c3ccc(cc3)NC(=O)C)/SC2=S)/C#N C17223238
Cc1c2c(cc(nc2n(n1)[C@H]3CCS(=O)(=O)C3)c4cccs4)C(=O)Nc5ccccc5F C23128264
c1cc(c(cc1S(=O)(=O)N2CCC(CC2)C(=O)Nc3cc4c(cc3Cl)OCCO4)F)F C24708394
CC1([C@@H]2CC[C@]1([C@H](C2)N3C(=O)CNC3=O)CS(=O)(=O)N4CCC5(CCc6c5cccc6)CC4)C C27317463
C[C@H](c1[nH]c(=O)c2ccccc2n1)N3CCN(CC3)S(=O)(=O)c4ccc(cc4)C(F)(F)F C12913300
Cc1ccc(cc1F)NC(=O)[C@H]2CCCN(C2)S(=O)(=O)c3ccc4c(c3)C[C@@H](N4C(=O)C)C C37447369
Cc1c(sc2c1c(=O)n(c(=O)n2CC(=O)NCc3ccco3)c4cccc(c4)C(F)(F)F)C C08801940
c1ccc(c(c1)N2CCN(CC2)C(=O)c3ccc(cc3)/N=C\4/N[C@@H]5CS(=O)(=O)C[C@@H]5S4)F C02699148
c1cc(ccc1C(=O)N2CCN(CC2)c3ccc(cc3)F)/N=C\4/N[C@@H]5CS(=O)(=O)C[C@@H]5S4 C09529892
Cc1c(c2c(n1S(=O)(=O)Oc3ccccc3)-c4c(c(=O)c5ccccc5[nH]4)C(=O)CC2)Cl C39456950
c1ccc(cc1)OS(=O)(=O)[P@]2(=O)NN3C[C@@H]4C=C(C(=C[C@@H]4C[C@@H]3CO2)Cl)Br C39469742
CC1=C([C@H](N(N1)[C@@H]2CCS(=O)(=O)C2)Cl)/C=C/C3=NC(=O)C4=C5CCCC[C@@H]5SC4=N3 C39612547
Cc1c(sc2c1c(=O)[nH]c(n2)CN3CCN(CC3)C(=O)[C@H]4[C@H](SC(=C4C)C)n5cccc5)C C39733576
Cc1nc2c(n1[C@H]3CCS(=O)(=O)C3)cc(nc2C(=O)N[C@H]4CCCC[C@@H]4C)c5cccs5 C36638782
Cc1c(c(n(n1)C)C)C(=O)C2=C(C(=O)N([C@@H]2c3ccc(c(c3)Cl)Cl)CC[NH+]4CCCC4)[O-] C41541417
Cc1c(c(n(n1)C)C)C(=O)C2=C(C(=O)N([C@H]2c3ccc(c(c3)Cl)Cl)CC[NH+]4CCCC4)[O-] C41541420
c1c(c(=O)c(cn1CC(=O)NC[C@@H]2CCOC2)I)I C48978334
c1ccc2c(c1)C=CN3[C@H]2[C@@]4(c5ccccc5NC4=O)[C@@H]([C@H]3C(=O)c6ccccn6)C(=O)c7ccco7 C13573447
[H]/N=C\1/C(=C\c2ccc(c(c2)OC)O[C@H](C)c3ccccc3)/C(=O)N=C4N1N=C(S4)C(F)(F)F C08919120
Cc1ccc(cc1C)S(=O)(=O)N2CCN(CC2)C(=O)[C@H](C)Sc3ccc(cc3)NC(=O)C C59358765
CC1CCN(CC1)S(=O)(=O)c2ccc(cc2)NC(=O)CCC(=O)N3CCc4c(ccs4)C3 C59737943
[H]/N=C\1/C(=C/c2ccc(c(c2)OC)OCc3cccc4c3cccc4)/C(=O)N=C5N1N=C(S5)CC C08492195
[H]/N=C\1/C(=C\c2cc(n(c2C)c3ccc(cc3)F)C)/C(=O)N=C4N1N=C(S4)COc5cccc(c5)C C09158731
CN1[C@@H]([C@@H](c2ccccc2C1=O)C(=O)Nc3nc4ccc(cc4s3)S(=O)(=O)C)c5ccccc5 C36356921
c1ccc(cc1)N2C[C@@H](CC2=O)c3nnc(o3)NC(=O)c4ccccc4I C62165516
C[C@@H]1CN(C[C@@H](O1)C)S(=O)(=O)c2ccc(cc2)C(=O)N3CCC(=CC3)c4c[nH]c5c4cccc5 C11072613
[H]/N=C/1\C(=C/c2ccc(c(c2)Br)OC(=O)c3ccccc3F)\C(=O)N=C4N1OC(=C4)C C41078408
[H]/N=C\1/C(=C/c2ccc(o2)c3ccc(cc3)Br)/C(=O)N=C4N1N=C(S4)N5CCCC5 C41084911
c1cc(ccc1C2=NN=CC2)NC(=O)[C@H]3CCCN(C3)S(=O)(=O)C4=CC[C@@H](S4)Br C39782271
CC[C@@H](CN1CCOCC1)NC(=O)c2c3c(cn(c2=O)c4ccc(cc4)F)C(=O)CC(C3)(C)C C35562110
CC[C@H](CN1CCOCC1)NC(=O)c2c3c(cn(c2=O)c4ccc(cc4)F)C(=O)CC(C3)(C)C C35562111
Cc1ccccc1NC(=O)c2nnc(s2)[C@@H]3CCCN(C3)S(=O)(=O)c4cc(ccc4C)F C46124107
c1cc(ccc1C(=O)N2CCC[C@H]2c3nnc(s3)C(=O)Nc4ccc(cc4)F)Br C64930009
c1cc(ccc1S(=O)(=O)N2CCC[C@@H]2c3nnc(s3)C(=O)Nc4ccc(c(c4)F)F)Cl C64941287
Cc1ccc(cc1Cl)NC(=O)CN2c3cc(ccc3SCCC2=O)S(=O)(=O)N4CCCC4 C64965465
C[C@@H]1CCc2c(sc(c2C(=O)OC)NC(=O)c3cc4cc(ccc4oc3=O)Br)C1 C00944772
Cc1ccc2c(c1)sc(n2)NC(=O)C3CCN(CC3)S(=O)(=O)c4cccc(c4)C(F)(F)F C03448535
[H]/N=C\1/C(=C/c2cc(n(c2C)c3ccc4ccccc4c3)C)/C(=O)N=C5N1N=C(S5)c6ccccc6 C08450647
CC1=NC2=C([C@H](C1C(=O)OC)c3c[nH]nc3c4ccc(cc4)F)C(=O)C[C@H](C2)c5ccc(cc5)F C08618298
Cc1ccc(cc1)S(=O)(=O)N2CCC[C@@H]2C(=O)Nc3nc(cs3)c4ccc5c(c4)CCCC5 C08892976
c1ccc(c(c1)c2nc3ccccc3s2)NC(=O)[C@@H]4CCCN4S(=O)(=O)c5ccc(cc5)F C08896481
c1cc(ccc1S(=O)(=O)N2CCC[C@H]2C(=O)Nc3nc(cs3)c4ccc(s4)Cl)Cl C08928219
Cc1cc(c2c(c1)sc(n2)NC(=O)C3CCN(CC3)S(=O)(=O)c4ccc(cc4)SC)C C08932983
CC1(CC2=C(C(=O)C1)[C@](C(=O)N2c3ccc(cc3)OC)(C(F)(F)F)NC(=O)c4cccs4)C C09184113
CCn1c(=O)c2c(c(sc2nc1SCc3[nH]c(=O)c4c(csc4n3)c5ccccc5)C)C C09357744
c1cc(ccc1C(=O)Nc2nc(cs2)c3cc(sc3Cl)Cl)S(=O)(=O)N4CCCC4 C09440443
Cc1ccc(c(c1)C)n2c(=O)/c(=C/c3cc(c(c(c3)Br)O)OC)/sc2=C(C#N)C#N C09540313
c1ccc(cc1)n2cc(c(n2)c3ccncc3)C(=O)Nc4nc5ccc(cc5s4)Br C03296833
Cc1ccc(cc1C(=O)Nc2nc(cs2)c3ccc(c(c3)F)F)S(=O)(=O)N4CCCCC4 C09746705
C[C@@H]1CCCCN1S(=O)(=O)c2ccc(cc2)C(=O)Nc3nc4c(s3)cccc4Br C09832478
Cc1nc2ccccc2c(=O)n1c3ccc(c(c3)NS(=O)(=O)c4cc(ccc4Cl)Cl)F C10186583
c1cc(sc1S(=O)(=O)N2CCC[C@@H](C2)C(=O)Nc3nc4c(cc(cc4s3)F)F)Cl C10772081
c1cc(sc1S(=O)(=O)N2CCCC[C@@H]2C(=O)Nc3nc4c(cc(cc4s3)F)F)Cl C10812863
C[C@H]1CN(C[C@@H](O1)C)S(=O)(=O)c2ccc(cc2)C(=O)Nc3cc(cc(c3Cl)Cl)Cl C12377477
Cc1ccc(c(c1)c2csc(n2)NC(=O)[C@@H]3CCCN3S(=O)(=O)c4ccc(s4)Cl)C C12465955
Cc1ccc(cc1C)c2csc(n2)NC(=O)[C@H]3CCCN3S(=O)(=O)c4ccc(s4)Cl C12465976
C[C@H]1C[C@@H](CN(C1)S(=O)(=O)c2ccc(cc2)NS(=O)(=O)c3ccc(cc3)Br)C C13949172
c1cc(ccc1c2cc(n3c(n2)cc(n3)C(=O)Nc4ccc(cn4)Br)C(F)(F)F)F C13959407
COc1cc(cc(c1OC)OC)[C@H]2C3=C(C[C@H](CC3=O)c4ccccc4)c5c6cccnc6ccc5N2 C01440482
Cc1ccc(cc1C)N2C[C@@H](CC2=O)c3nnc(s3)NC(=O)c4c(c5ccccc5s4)Cl C20582096
COc1cc(cc(c1OC)OC)[C@@H]2CC(=O)NC3=C2C(=O)C[C@@H](C3)c4ccc(c(c4)Cl)Cl C21227046
CCc1cc2c(cc1S(=O)(=O)N3CCN(CC3)Cc4ccccc4)[nH]c5c2C(=O)CC(C5)(C)C C15733830
COc1cc(cc(c1OC)OC)[C@H]2CC3=C([C@H](CC(=O)N3)c4ccc(c(c4)Cl)Cl)C(=O)C2 C21256624
CCn1c2ccc(cc2nc(c1=O)C)C(=O)Nc3ncc(s3)Cc4ccc(cc4)Br C22191431
c1cc(ccc1/C=N/n2c(nn(c2=S)C(=O)Nc3ccc(c(c3)Cl)Cl)C(F)(F)F)F C32604252
CCc1nc2c3ccc(nc3sc2c(=O)n1CC(=O)N[C@@H]4CCc5c4cccc5)c6ccccc6 C33283977
C[C@H]1CCc2c(sc3c2c(=O)n(c(n3)SCc4csc(n4)NC(=O)C)c5ccccc5)C1 C36240838
CC[C@@]1(C(=O)N(C(=O)N1)Cc2cc(=O)oc3c2ccc(c3)Br)c4ccc(cc4)Cl C36812187
C[C@H](C(=O)/C(=C/1\Nc2ccccc2S1)/C#N)Sc3nnc4n3cc(cc4Cl)C(F)(F)F C36832840
Cc1ccc(cc1)OCC(=O)Nc2c(c3c(s2)CN(CC3)C(=O)C)c4nc5ccccc5s4 C38804592
CCn1c(=O)c2c(csc2nc1SCc3[nH]c(=O)c4c(c(sc4n3)C)C)c5cccs5 C39571585
Cc1c2ccc(cc2oc1C(=O)Nc3ccc(cc3)S(=O)(=O)N4CCCCC4)Br C40115492
CC1(CC2=C([C@@H](n3c(ncn3)N2)c4ccc(cc4)OCc5ccc(cc5)Br)C(=O)C1)C C40915595
CCCSc1nc2n(n1)[C@H](C3=C(N2)CC(CC3=O)(C)C)c4cc(ccc4OC)Br C40982398
[H]/N=C\1/C(=C/c2cc(n(c2C)c3ccc(cc3)[C@H](C)CC)C)/C(=O)N=C4N1N=C(S4)C5CCCCC5 C41076342
C[C@@H]1CN(c2ccccc2O1)S(=O)(=O)c3ccc(cc3)NC(=O)c4ccccc4Br C41158099
Cc1c(c(n(n1)CC(C)C)Cl)/C=C(/c2ccccn2)\c3[nH]c4c(c5c(s4)CCCC5)c(=O)n3 C49573530
COc1ccc(cc1)[C@@H]2CC3=C([C@H](n4c(nc(n4)C(F)(F)F)N3)c5cc(cc(c5)F)F)C(=O)C2 C09189971
COc1ccc(cc1)[C@H]2CC3=C([C@H](n4c(nc(n4)C(F)(F)F)N3)c5cc(cc(c5)F)F)C(=O)C2 C09189972
Cc1c(c(=O)n(n1C)c2ccccc2)/N=C/c3c4c(cc(c3O)Br)oc5c4CCCC5 C16249078
C[C@@H]1CN(C[C@@H](O1)C)S(=O)(=O)c2ccc(cc2)C(=O)Nc3cc(cc(c3Cl)Cl)Cl C12377476
c1ccc2c(c1)C=CN3[C@@H]2[C@@H]4[C@H]([C@H]3C(=O)Nc5ccc(cc5)Cl)C(=O)N(C4=O)c6ccccc6F C43710826
[H]/N=C\1/C(=C\c2cc(n(c2C)c3ccccc3Cl)C)/C(=O)N=C4N1N=C(S4)c5ccccc5Cl C09307368
[H]/N=C\1/C(=C\c2cc(n(c2C)c3cccc(c3C)C)C)/C(=O)N=C4N1N=C(S4)c5ccccc5Cl C09293441
[H]/N=C\1/C(=C/c2cc(n(c2C)c3cc(ccc3C)Cl)C)/C(=O)N=C4N1N=C(S4)c5ccccc5F C33644544
c1cc-2c(cc1S(=O)(=O)N3CCCC3)C(=NO)c4c2ccc(c4)S(=O)(=O)N5CCCC5 C00879510
Cc1c2cc(ccc2oc1C(=O)NC3CCCC3)S(=O)(=O)N4CCC5(CC4)OCCO5 C02459768
COc1cc(cc(c1OC)OC)/C=C\2/C(=O)NC(=O)N(C2=O)c3ccc(cc3)Br C01205671
c1cc(c(cc1[N+](=O)[O-])C(=O)Nc2ccc(cn2)I)N3CCOCC3 C09972113
C[C@@H]1CCC[C@H](N1C(=O)CSC(=C2C(=O)N(C(=O)N(C2=O)C)C)Nc3ccc(cc3)F)C C10130936
c1cc(c(cc1S(=O)(=O)N2CCC(CC2)C(=O)Nc3nc4cc5c(cc4s3)OCCO5)F)F C11751542
Cc1c2c(cc(nc2on1)c3cccs3)C(=O)Nc4ccc(cc4)N5CCCS5(=O)=O C12263666
Cn1c2c(ccc(n2)C(=O)Nc3nc(cs3)c4ccc5c(c4)CCCC5)c(=O)n(c1=O)C C12894117
C[C@@H](c1ccc2c(c1)OCCO2)NC(=O)N3CCN(CC3)S(=O)(=O)c4ccc(cc4)F C12904665
CN(C)S(=O)(=O)c1ccc(c(c1)C(=O)Nc2nc3ccccc3s2)N4CCOCC4 C09353539
Cc1ccnc(c1)NC(=O)C2CCN(CC2)S(=O)(=O)c3ccc4c(c3)C(C(=O)N4C)(C)C C21109137
Cc1csc(n1)NC(=O)CN2c3ccc(cc3C(C2=O)(C)C)S(=O)(=O)N4CCCC4 C21883533
c1cc(ccc1C(=O)C2CCN(CC2)C(=O)[C@H]3CC(=O)N(C3)c4ccc5c(c4)OCCO5)O C22356715
C[C@@H]1CCCC[C@@]12C(=O)N(C(=O)N2)CN3CCN(CC3)S(=O)(=O)c4ccc(cc4)Cl C16082420
c1ccc(cc1)S(=O)(=O)N2CCN(CC2)Cc3[nH]c4c(c(cs4)c5ccco5)c(=O)n3 C23956148
C[C@H](c1ccncc1)NC(=O)C2CCN(CC2)S(=O)(=O)c3ccc4c(c3)OCCCO4 C24587067
Cc1c(sc(n1)NC(=O)c2cccc(c2)N3CCCS3(=O)=O)c4nccn4C(F)F C25163638
CN1CCc2c(c(c3c(c2NC(=O)/C=C/c4cc5cccc6c5n(c4=O)CCC6)OCO3)OC)C1 C32123954
CC[C@@H]1C(=O)Nc2cc(c(cc2O1)S(=O)(=O)N3CCC(CC3)C(=O)N4CCC(CC4)C)C C33252470
Cc1nc(no1)c2cc(sc2)S(=O)(=O)N3CCC[C@H](C3)C(=O)Nc4cccc(c4)F C33279173
C[C@H]1CN(C[C@@H](O1)C)C(=O)[C@@H](C)N2CC3=C(C2=O)[C@@H](NC(=O)N3C)c4ccccc4Cl C34792972
[H]/N=C\1/C(=C/c2cc(n(c2C)c3cc(ccc3OC)Cl)C)/C(=O)N=C4N1N=C(S4)c5ccco5 C35144978
C[C@H]1C(=O)[C@]2([C@]3([C@@H](CC(=C)[C@@]2(C(=O)O1)C)[C@]4(C=CC(=O)C(C4=C(C3=O)O)(C)C)C)C)C(=O)OC C35270679
Cc1cc(c2c(c(c(=O)oc2c1)CC(=O)N3CCN(CC3)CC(=O)N4CCCCCC4)C)O C36346404
Cc1ccc(c2c1sc(n2)NC(=O)c3ccc(cc3)S(=O)(=O)N4CCOCC4)OC C02723904
Cc1ccc(c(c1)Cn2c3c(c(=O)[nH]c(n3)C4CCN(CC4)C(=O)c5cccs5)nn2)C C06529235
Cc1ccc(cc1C)N2C[C@@H](CC2=O)C(=O)Nc3c4c(nn3C(C)(C)C)CS(=O)(=O)C4 C09517996
C[C@@H]1CCCCN1C(=O)Cn2c3ccsc3c(=O)n(c2=O)CC4CCC(CC4)C(=O)NC C08605731
CCOc1cccc2c1cc3c(n2)c4c(n(c3=O)S(=O)(=O)C(C)C)C(=O)C[C@@H](N4)SC C39453280
[H]/N=C\1/C(=C/c2cc(n(c2C)c3cccc(c3C)C)C)/C(=O)N=C4N1N=C(S4)N5CCOCC5 C41084403
C[C@@H]1c2cc3c(cc2C4(CCCC4)CN1C(=O)CN5C(=O)C6(CCC(CC6)C)NC5=O)OCCO3 C45864724
c1cc(c(cc1c2cs/c(=N\C(=O)C3=NN(C(=O)CC3)[C@@H]4CCS(=O)(=O)C4)/[nH]2)F)F C22370359
Cc1nc2n(n1)[C@H](C3=C(N2)C[C@H](CC3=O)c4ccccc4)c5cc(c(cc5OC)OC)OC C09410008
COc1ccc(cc1OC)N2C(=O)[C@H]3[C@@H]4CCCN4[C@@]5([C@@H]3C2=O)c6cc(ccc6NC5=O)F C12371341
[H]/N=C\1/C(=C/c2ccc(cc2)O[C@@H](C)c3ccccc3)/C(=O)N=C4N1N=C(S4)S(=O)(=O)C C41077801
[H]\N=C\1/C(=C/c2cc(n(c2C)c3ccc(cc3)C(C)C)C)/C(=O)N=C4N1C(=NS4)S(=O)(=O)C C20206437
[H]/N=C\1/C(=C/c2cc(n(c2C)c3ccccc3OC)C)/C(=O)N=C4N1N=C(S4)N5CCCC5 C41085193
c1cc(ccc1NC(=O)CN2[C@@H]3[C@H](C(=O)N(C3=O)c4ccc(cc4)F)N=N2)Br C09674836
[H]/N=C\1/C(=C\c2cc(n(c2C)c3cccc(c3)OC)C)/C(=O)N=C4N1N=C(S4)N5CCCC5 C20356373
[H]/N=C\1/C(=C/c2ccc(cc2)OS(=O)(=O)c3ccc(cc3)C)/C(=O)N=C4N1N=C(S4)CC C27531202
c1c2c(cc(c1Cl)S(=O)(=O)N3CCN(CC3)C(=O)[C@H]4C[C@H]5CC[C@@H]4C5)OCC(=O)N2 C58558271
CC1=C/C(=C\2/C[C@H](N(N2)C(=O)c3ccncc3)c4ccc(c(c4OC)OC)OC)/C=CC1=O C35013078
COc1ccccc1N2C[C@@H](CC2=O)C(=O)/N=c\3/[nH]c4ccc(cc4s3)S(=O)(=O)C C11865991
COc1cc(c(cc1OC)OC)[C@@H]2[C@@H]3C(=NN(C3=O)c4ccccc4)NC5=C2C(=O)CCC5 C06905875
CN(C)S(=O)(=O)c1ccc(cc1)N2C[C@H](CC2=O)C(=O)/N=c/3\[nH]c4ccccc4s3 C36353090
c1cc(cc(c1)F)NC(=O)[C@@H]2CCCN(C2)S(=O)(=O)C3=CN=C(C3)C(=O)N4CCCCC4 C64637823
c1cc(c(cc1Br)F)NC(=O)Cn2cnc3c(c2=O)sc(n3)N4CCOCC4 C45970396
Cc1cccc(c1)c2c3c(c4n2CCO[C@H]4c5ccc(c(c5)OC)O)n(c(=O)n(c3=O)C)C C64788205
Cc1cc2c(cc1S(=O)(=O)N3CCN(CC3)C(=O)c4ccc(c(c4)F)F)O[C@H](C(=O)N2)C C64889680
c1ccc(cc1)S(=O)(=O)N2C[C@H](Oc3c2cccc3)C(=O)Nc4ccc5c(c4)OCCO5 C64985375
c1cc(ccc1NC(=O)CSc2c3c4c(sc3ncn2)CCC4)S(=O)(=O)N5CCCC5 C03309123
Cc1ccc(cc1)S(=O)(=O)N2CCC[C@H]2C(=O)Nc3nc4ccc5c(c4s3)nc(s5)C C08869358
COc1cc2c(cc1OC)[C@H](N(CC2)S(=O)(=O)c3ccc4c(c3)CCC(=O)N4)c5cccs5 C08945376
C[C@H]1CCc2c(sc3c2c(=O)n(c(n3)SCC(=O)N[C@H]4CCS(=O)(=O)C4)c5ccccc5)C1 C09003927
c1ccc(cc1)CN2C(=O)/C(=C/c3c(nc4ccccn4c3=O)NCc5ccco5)/SC2=S C01261171
Cc1c2c(ncn(c2=O)CC(=O)N3C[C@H](C[C@@H](C3)C)C)sc1C(=O)NCc4ccc(cc4)F C02926722
C[C@@H]1CCc2c(sc(c2C(=O)OC)NC(=O)[C@@H]3CCCN3S(=O)(=O)c4cccs4)C1 C09505931
c1ccc(cc1)n2c(=O)c-3cn(cc(c3n2)C(=O)Nc4ccc(cc4)Br)C[C@@H]5CCCO5 C10696768
c1ccc(cc1)n2c(=O)c-3cn(cc(c3n2)C(=O)Nc4ccc(cc4)Br)C[C@H]5CCCO5 C10696776
COC(=O)c1c2c(sc1NC(=O)[C@H]3CCCCN3S(=O)(=O)c4cccs4)CCCC2 C10784754
Cc1cc(ccc1NS(=O)(=O)c2c(cc(cc2C)N3C(=O)CCS3(=O)=O)C)Br C11906451
Cc1c(cco1)C(=O)N(C)[C@@H](Cc2ccccc2)C3CCN(CC3)C(=O)c4c5c(n[nH]4)CCCC5 C12244988
Cc1c(cco1)C(=O)N(C)[C@H](Cc2ccccc2)C3CCN(CC3)C(=O)c4c5c(n[nH]4)CCCC5 C12244989
Cc1c(c(no1)c2c(cccc2Cl)F)C(=O)Nc3nc4ccc(cc4s3)S(=O)(=O)C C12784062
Cn1cc(c2c1cccc2)CN3[C@@H]4[C@@H]([C@H]5C[C@H]([C@@H]4OC5=O)O)N(C3=S)c6ccc(cc6)N(C)C C08253790
c1cc(ccc1c2cn3ccsc3n2)NC(=O)Cc4ccc(s4)S(=O)(=O)N5CCCC5 C09968708
CC(C)Oc1ccc(cc1NC(=O)c2cc(c(cc2Cl)F)F)S(=O)(=O)N3CCOCC3 C14865074
c1cc(cc(c1)F)NC(=O)CN2c3cc(ccc3SCC2=O)S(=O)(=O)N4CCCCCC4 C15782998
c1ccc2c(c1)c(=O)[nH]c(n2)CN(C[C@@H]3CCCO3)S(=O)(=O)c4ccc(c(c4)Cl)Cl C16087691
CC(C)[C@@H](c1ccc2c(c1)OCCO2)NC(=O)CCn3cnc4c(c3=O)c5c(s4)CCCC5 C16235370
CCN1C2=C(C(C3=C1CCCC3=O)c4cc(c(c(c4)Cl)OCC(=O)NC)OC)C(=O)CCC2 C16681476
Cc1ccc(cc1)NC(=O)c2cc(nc3c2c(nn3[C@@H]4CCS(=O)(=O)C4)C)c5cccs5 C17042332
Cc1ccc(cc1)c2csc3c2c(=O)n(cn3)CCC(=O)Nc4ccc(cc4)N5CCCC5=O C18230919
[H]\N=C\1/C(=C\c2ccc(c(c2)Br)OC(=O)c3cccc(c3)C)/C(=O)N=C4N1N=CS4 C20232211
CC1(c2cc(ccc2N(C1=O)C)S(=O)(=O)N3CCC[C@H](C3)C(=O)Nc4cccc(c4)SC)C C20516125
[H]/N=C\1/C(=C\c2ccc(c(c2)Br)N(C)C)/C(=O)N=C3N1N=C(S3)COc4cccc(c4)C C22478557
CC1CCN(CC1)S(=O)(=O)c2ccc(cc2)C(=O)Nc3cc4c(cc3Br)OCCO4 C22913584
c1cc(cc(c1)Br)/C=C/2\C(=O)N(C(=S)S2)NC(=O)c3ccc(cc3)[N+](=O)[O-] C23115309
Cc1c2c(cc(nc2n(n1)[C@@H]3CCS(=O)(=O)C3)c4ccccc4)C(=O)Nc5ccc(cc5F)F C23128239
Cc1c2c(cc(nc2n(n1)[C@@H]3CCS(=O)(=O)C3)c4cccs4)C(=O)Nc5cc(ccc5F)F C23128271
Cc1c2c(nc(nc2sc1C(=O)N(Cc3ccccc3)Cc4[nH]c(=O)c5ccccc5n4)C)C C25669948
Cc1c2c(cc(nc2C(=O)Nc3ccc(cc3)F)c4ccccc4)n(n1)[C@H]5CCS(=O)(=O)C5 C32616647
Cc1ccc(c(c1)NC(=O)C2CCN(CC2)S(=O)(=O)c3ccc4c(c3)CCCN4C(=O)C)C C33077375
Cc1c(n2ccccc2n1)C(=O)C3=C(C(=O)N([C@@H]3c4ccc(c(c4)Cl)Cl)CC[NH+](C)C)[O-] C33814332
c1cc2c(cc1S(=O)(=O)N3CCC(CC3)C(=O)N[C@@H]4C[C@H]5C[C@@H]4[C@@H]6[C@@H]5CCC6)OCCCO2 C34798111
C[C@@H]1CCC[C@@H]([C@@H]1C)NC(=O)C2CCN(CC2)S(=O)(=O)c3ccc4c(c3)C[C@@H](N4C(=O)C)C C09397077
COC(=O)[C@H]1[C@H](N[C@H]([C@H](S1(=O)=O)C(=O)OC)c2ccc(cc2)Cl)c3ccc(cc3)Cl C13303277
CC(=O)N1CCCc2c1ccc(c2)S(=O)(=O)N3CCC[C@@H](C3)C(=O)Nc4ccc(cc4F)F C08600935
Cc1c(c2c(n1c3ccccc3O)-c4c(c(ccn4)OC)C(=O)CC2)S(=O)(=O)c5ccccc5 C39458227
Cc1cc(ccc1NC(=O)COC(=O)[C@H]2C(=C3C(=NC(=NC3=O)C)S2)C)I C39617523
Cc1c(c(n(n1)[C@@H]2CCS(=O)(=O)C2)C)CC(=O)Nc3ccc(cc3)c4nc5ccccc5s4 C44441143
C[C@H]1C(=O)[C@]2(C(=C[C@H]3[C@]([C@]2(C1=O)C(=O)OC)(CC[C@@H]4[C@@]3(CC[C@@H](C4(C)C)OC(=O)C)CO)C)C)C C44681199
CN(C)c1ccc(cc1)[C@H]2c3c([nH]c(=O)s3)S[C@H]4[C@H]2C(=O)N(C4=O)c5ccc(cc5)OC C47146606
CCc1ccc(cc1)S(=O)(=O)N2CCC[C@H](C2)c3nnc(s3)C(=O)Nc4ccc(cc4)C C46124265
[H]/N=C\1/C(=C\c2cc(n(c2C)c3cc(ccc3OC)Cl)C)/C(=O)N=C4N1N=C(S4)CC(C)C C09233839
CC[NH+](CC)c1ccc(cc1)/C=C\2/C(=O)c3c(cc4c(c3O2)CN(CO4)[C@@H]5CCS(=O)(=O)C5)C C62993091
CC[NH+](CC)c1ccc(cc1)/C=C\2/C(=O)c3c(cc4c(c3O2)CN(CO4)[C@H]5CCS(=O)(=O)C5)C C62993092
COc1cc2c(cc1OC)n3c(nc2=O)[C@@H](SC3=S)C(=O)Nc4cc(cc(c4)Cl)Cl C63596905
Cc1ccc(cc1)S(=O)(=O)c2csc3c2NC(=O)C[C@H]3c4cc(c(c(c4)OC)OC)OC C64798503
c1ccc2c(c1)nc(s2)NC(=O)Cn3c4ccsc4c(=O)n(c3=O)CCc5cccs5 C67218720
c1ccc2c(c1)N(c3ccccc3S2)C(=O)CSC(=S)N4C(=O)CCC4=O C02198269
CC(=O)Oc1cccc(c1)/C=C\2/C(=O)OC(=N2)c3ccc(cc3)I C00829651
Cc1ccc(cc1)n2c(=O)c3c(nc2SCC(=O)N4CCCCC4)C[C@@H](S3)C C06301084
CCc1ccc(cc1)N\2[C@H]3CS(=O)(=O)C[C@H]3S/C2=N\C(=O)c4cccc(c4)C C07718501
c1ccc2c(c1)n(c(=O)o2)CCC(=O)N3CCc4c(ccs4)[C@@H]3c5cccs5 C07948180
c1ccc2c(c1)n(c(=O)o2)CCC(=O)N3CCc4c(ccs4)[C@H]3c5cccs5 C07948184
c1cc(ccc1/C=C/C(=O)N2CCN(CC2)S(=O)(=O)c3ccc(cc3F)F)F C08062351
c1cc(cc(c1)C(F)(F)F)c2ccc3n(c2=O)C[C@H]4C[C@@H]3CN(C4)C(=O)c5ccco5 C08300246
c1cc(cc(c1)F)/C=C/C(=O)N2CCN(CC2)S(=O)(=O)c3ccc(c(c3)F)F C08513127
c1cc(ccc1F)S(=O)(=O)N2CCN(CC2)c3nc4c(cc(cc4s3)F)F C08966918
CSc1ccc2c(c1)s/c(=N\C(=O)c3cccc(c3)S(=O)(=O)C)/n2CC#C C09399862
CC(=O)N1[C@@H](CC(=N1)c2cccs2)c3cn(nc3c4cccs4)c5ccccc5 C09419043
CCOc1c(cc(cc1Br)/C=C/2\CS(=O)(=O)c3ccccc3C2=O)OC C09595470
Cc1ccc(cc1)S(=O)(=O)c2cn(c3c(c2=O)ccc(n3)C)Cc4ccccc4F C09689328
CSc1cccc(c1)C(=O)/N=c\2/n(c3ccc(cc3s2)S(=O)(=O)C)CC#C C09712641
CSc1ccc(cc1)C(=O)/N=c\2/n(c3ccc(cc3s2)S(=O)(=O)C)CC#C C09712649
c1cc(ccc1C(F)(F)F)S(=O)(=O)N2CCC[C@H]2c3ccc4c(c3)OCCCO4 C12993009
c1cc(sc1)[C@H]2CCCN2C(=O)Cn3cnc4c(c3=O)c(cs4)c5ccc(cc5)F C13102549
CC[C@@H]1c2ccsc2CCN1C(=O)c3ccc(c(c3)S(=O)(=O)N4CCCCC4)F C14199856
Cc1c(c(=O)n(n1C)c2ccccc2)CN3Cc4ccccc4O[C@@H](C3)c5ccccc5 C14969882
Cc1ccc(cc1)N2CCN(CC2)CN3C(=O)/C(=C\c4ccc(cc4)F)/SC3=O C20265921
C[C@H](c1cccs1)N(C)C(=O)[C@@H]2CCCN(C2)S(=O)(=O)c3ccc(cc3)F C24538721
Cc1c(sc2c1c(nc(n2)CN3CCOCC3)N4CCC(=CC4)c5ccccc5)C C25638774
c1ccc2c(c1)nc(s2)SCC(=O)N([C@@H]3CCS(=O)(=O)C3)C4CCCC4 C08290256
CCC(=O)[C@H]1[C@@H](c2cc3c(cc2C(=O)[C@H]1OC)OCO3)c4cccc(c4)Br C39484015
CO[C@@H]1C[C@]2(CC[C@@H](C2)S(=O)(=O)Oc3ccccc3)N(C1)I C39507168
CO[C@H]1C[C@]2(CC[C@@H](C2)S(=O)(=O)Oc3ccccc3)N(C1)I C39507169
CC(C)S(=O)(=O)[C@H]1CCC[C@@]2(C1)CCC[C@@H](N2S(=O)(=O)C(C)C)SC C39527804
CC(C)S(=O)(=O)[C@H]1CCC[C@]2(N1S(=O)(=O)C(C)C)CCC[C@@H](C2)SC C39528030
CC(=O)N1C=Cc2ccccc2[C@@H]1CC(=O)N3CCCCC[C@@H]3c4ccc(cc4)OC C40005361
Cc1ccc2c(c(oc2c1C)C(=O)N(Cc3cccs3)[C@@H]4CCS(=O)(=O)C4)C C40038531
Cc1ccsc1CN([C@H]2CCS(=O)(=O)C2)C(=O)c3cc4cccc(c4o3)Cl C41331448
C[C@@H]1CCc2c(sc3c2c(=O)n(cn3)CC(=O)N(C)[C@H](C)c4ccc(cc4)F)C1 C45630992
Cc1ccc(cc1C)S(=O)(=O)N2CCC(CC2)C(=O)N3CCC[C@@H]3c4ccsc4 C46797883
c1cc(sc1)c2nc(nn2c3ccc(cc3)F)C(=O)N4CCC[C@H]4c5ccsc5 C46843913
Cc1ccc2c(c1)C(=C[C@H]3N2[C@@H]([C@H]4[C@@H]3C(=O)N(C4=O)CC=C)C(=O)c5ccccc5)C C13683588
Cc1ccc(cc1)n2c(c3c(n2)CN(C3)C(=O)c4c(cccc4Cl)F)n5cccc5 C56911465
CC[C@@H]1c2ccsc2CCN1C(=O)c3c(ccs3)S(=O)(=O)N4CCCCC4 C58481059
Cc1ccccc1/C=C/2\C(=O)N(C(=O)S2)CN3CCN(CC3)c4ccc(cc4)F C59105642
c1ccc(cc1)c2csc3c2c(nc(n3)CN4CCOCC4)N5CCCSCC5 C59391714
c1ccc(c(c1)/C=C\2/C(=O)N(C(=S)S2)c3ccc(cc3)C(F)(F)F)[N+](=O)[O-] C59396759
Cc1nc(cs1)Cc2nn3c(nnc3s2)c4ccc(cc4F)Br C61719336
CC1=CCC[C@]2(C1=C[C@H]3[C@@H](C2)OC(=O)[C@H]3CN4CCN(CC4)c5ccccc5OC)C C61992864
Cc1cc2c(c3c1C(=O)/C(=C/c4ccccc4Br)/O3)CN(CO2)CCOC C41647175
CCCN1c2ccc(cc2[C@@H](C1=O)Cc3nc4ccccc4c(=O)n3C)Br C09410055
C[C@H](C1=NC(=O)C2=C(CSC2=N1)c3ccccc3)Sc4ccc5c(c4)OCCO5 C64056653
C=CCOc1ccc(cc1)[C@H]2CC(=O)N(C3=C2C(=O)OC3)c4ccc(c(c4)Cl)F C35143176
Cc1ccc(cc1)CC(=O)/N=C/2\N([C@H]3CS(=O)(=O)C[C@H]3S2)c4ccc(cc4)C C32504568
CCC(CC)C(=O)/N=C/1\N([C@@H]2CS(=O)(=O)C[C@H]2S1)c3cccc(c3)Br C32634582
CCCCC(=O)/N=C/1\N([C@@H]2CS(=O)(=O)C[C@@H]2S1)c3ccc(cc3)Br C32635131
COc1ccc(cc1)N2[C@@H]3[C@H]4C[C@H]([C@@H]([C@@H]3N(C2=S)Cc5ccc(cc5)F)OC4=O)O C08253615
Cc1nc2cc(ccc2s1)NC(=O)c3ccc(cc3)S(=O)(=O)N4CCC[C@@H](C4)C C08661008
Cc1cccc(c1)C/N=C(\C)/C2C(=O)NC(=O)N(C2=O)c3ccc(cc3)Br C08694976
Cc1ccccc1NC(=O)Cn2c(=O)c3c(c(n2)c4ccc(cc4)Cl)sc(n3)C C08955214
COc1cccc(c1)[C@@H]2c3c(=O)c4ccccc4oc3C(=O)N2C[C@@H](c5ccccc5)O C09344553
C[C@@]12C[C@@H](c3cc(ccc3O1)OC)[C@@H](C(=O)N2)S(=O)(=O)c4ccc(cc4)C(C)(C)C C09407633
Cc1nc2ccccc2c(=O)n1c3cccc(c3)NS(=O)(=O)c4ccc(cc4F)F C09707405
c1ccc(c(c1)N2CCC(CC2)C(=O)Nc3ccc(cc3)S(=O)(=O)N4CCCC4)F C10343112
CC(=O)c1ccc(cc1)NC(=O)[C@H]2CCCCN2S(=O)(=O)c3ccc(s3)Cl C10812434
CS(=O)(=O)Nc1ccc(cc1)C2=NN([C@@H](C2)c3cccs3)C(=O)c4cccs4 C09392164
c1ccc(c(c1)NC(=O)CSc2c3c4c(sc3ncn2)CCC4)N5CCOCC5 C00933074
C[C@@H]1C[C@H](C(=O)O1)Sc2nnc(n2c3ccc(cc3)Cl)c4c[nH]c5c4cccc5 C10036500
COc1ccc(cc1)[C@@H]2[C@@H]3CC=C[C@@H]3c4cc(ccc4N2)S(=O)(=O)N5CCOCC5 C13635205
COc1ccc(cc1)[C@H]2[C@H]3CC=C[C@@H]3c4cc(ccc4N2)S(=O)(=O)N5CCOCC5 C13635215
CCc1ccc(cc1)N2C(=O)/C(=C\c3cc(n(c3C)c4ccc(cc4)C)C)/C(=O)NC2=O C09428282
CC(C)CNc1c(c(=O)n2ccccc2n1)/C=C\3/C(=O)N(C(=S)S3)C4CCCC4 C13714612
Cc1ccc(cc1C)N2C[C@@H](CC2=O)c3nnc(s3)NC(=O)c4ccc(cc4)Cl C13944227
Cc1ccc(cc1)S(=O)(=O)N2CCC[C@H](C2)C(=O)Nc3c(c4c(s3)CCC4)C#N C14020978
CCN(CC)C1=C(Cn2c1nc3c(c2=O)c(c(s3)C)C)c4c(c(c([nH]4)C)C(=O)C)C C14170685
C[C@@H]1CN(C[C@H](O1)C)S(=O)(=O)c2cc(ccc2Cl)C(=O)Nc3ccccc3F C14493951
C[C@@H]1CCCN(C1)S(=O)(=O)c2ccc(cc2)NC(=O)c3ccc(o3)Br C16016583
Cc1ccc(cc1)N2[C@@H]([C@@H](CCC2=O)C(=O)Nc3ccc4c(c3)OCCO4)c5cccs5 C16019965
c1cc(ccc1F)S(=O)(=O)Nc2ccc(c(c2)S(=O)(=O)N3CCCCC3)Cl C16098738
Cc1cccc2c1ncn(c2=O)CCC(=O)Nc3nc(cs3)c4ccc(c(c4)F)F C16444550
Cc1c(c(n(n1)C)C)NC(=O)CSc2c3c(csc3ncn2)c4ccc(cc4)F C19297532
CC1=C([C@@H](C2=C(N1)CC(CC2=O)(C)C)c3cc(cs3)CN4CCOCC4)C(=O)OC C19874014
Cc1ccc(cc1)Cn2cnc3c(c2=O)c4c(s3)C[C@@H](CC4)NCc5cnn(c5C)C C20599038
COc1ccccc1[C@@H]2[C@@H]3CC=C[C@H]3c4cc(ccc4N2)S(=O)(=O)N5CCOCC5 C20749212
Cc1c2c(n(n1)c3ccccc3Cl)NC(=O)CS[C@@H]2c4cccc(c4OC)OC C20892554
Cc1c(cco1)c2nnc(n2C)SCC(=O)Nc3ccc(cc3F)Br C21367637
Cc1ccc(s1)S(=O)(=O)N2CCC[C@H](C2)C(=O)Nc3ccccc3N4CCCC4 C22694633
COc1ccc(cc1)S(=O)(=O)N2CCC[C@H](C2)C(=O)Nc3ccc(cc3Cl)F C24177090
Cc1ccc(cc1Cl)N2C(=O)/C(=C\c3cc(c(cc3Br)OC)OC)/C(=O)N2 C27501196
Cc1cccn2c1nc(c(c2=O)/C=C/3\C(=O)N(C(=S)S3)C4CCCC4)NCC=C C33781120
C[C@H](C(=O)Nc1nc(cs1)c2ccccc2)Sc3nc4c(ccs4)c(=O)n3C C36788331
Cc1c(sc2c1c(nc(n2)C3CC3)SCC(=O)N4CC(=O)Nc5c4cccc5)C C01357928
CCOc1ccc(cc1OC)[C@@H]2c3c(=O)c4cc(ccc4oc3C(=O)N2)Br C38702718
c1cc(ccc1NC(=O)C[C@@H]2CSc3n2c(=O)c4c(n3)CCCC4)OC(F)(F)F C38756285
COc1c2c(cc(c1F)F)C(=O)[C@@H](CN2C3CC3)C(=O)Nc4nc5ccccc5s4 C39272423
C[C@@H]1CCCC[C@]12C(=O)N(C(=O)N2)CC(=O)OCc3ccc(cc3F)Br C39578071
C=CCN1C(=O)/C(=C\c2c(nc3ccccn3c2=O)NC4CCCCC4)/SC1=S C39729136
Cc1cc(oc1C(=O)Nc2ccc(cc2)S(=O)(=O)N3CCCCC3)Br C40140169
Cn1c(=O)c2ccccc2nc1SCC(=O)Nc3nc(cs3)c4ccc(cc4)F C19850624
Cc1cccc(c1NC(=O)Cn2c3ccsc3c(=O)n(c2=O)c4cc(cc(c4)F)F)C C57429036
Cc1c(c(no1)c2ccc(cc2)F)C(=O)NCc3cn4cc(ccc4n3)Br C58391753
Cc1cc(c(c(c1Cl)S(=O)(=O)N2CCC[C@H]2C(=O)Nc3nccs3)C)Cl C59259225
Cc1ccc(c(c1)N2CCN(CC2)S(=O)(=O)c3ccc4c(c3)[C@@H](C(=O)N4)C(C)C)C C08597920
CC(C)[C@H]1Cc2c(sc3c2c(=O)n(c4n3c(=S)[nH]n4)CCc5ccccc5)CO1 C01307909
CC(=O)N1CCCSc2c1cc(cc2)S(=O)(=O)Nc3ccc(c(c3)Cl)OC C64952119
CC(C)C(=O)N1CCN(CC1)c2nc3c(s2)C[C@@H](CC3)C(=O)Nc4cccc(c4)F C65273652
CCc1c(c(nc(n1)C)N2CCN(CC2)S(=O)(=O)/C=C/c3ccccc3)Cc4ccc(cc4)C C00698089
c1ccc(cc1)S(=O)(=O)Oc2ccccc2/C=C\3/C(=O)OC(=N3)c4ccc(cc4)Br C02960823
CC1=NC2=C([C@@H](C1C(=O)OC)c3c(cccc3Cl)F)C(=O)C[C@@H](C2)c4ccc(c(c4)OC)OC C06137569
C=CCn1c(=O)c2c3c(sc2nc1S[C@@H]4CCCCN(C4=O)C(=O)c5ccc(cc5)Cl)CCC3 C02106615
CC1(CC2=C([C@H](C=C3N2CCc4c3cc(c(c4)OC)OC)c5ccc(c(c5)OC)OC)C(=O)C1)C C08791784
COc1cc2c(cc1OC)N=C(N3C2=NC(=O)[C@@H]3Cc4ccccc4)SCc5ccccc5F C08888396
CCc1ccc(cc1)n2c(=O)c3ccccc3nc2SCc4cccc(c4)S(=O)(=O)N(C)C C09125035
Cc1ccc(cc1)/C=N/N(c2nc3ccc(cc3s2)C)C(=O)CCS(=O)(=O)c4ccccc4 C09149405
CC(C)OCCCN1[C@@H](c2c(=O)c3cc(ccc3oc2C1=O)Br)c4ccc(cc4)OC C02428954
COc1ccc(cc1OC)C2=NN([C@H](C2)c3ccccc3Cl)C(=O)c4ccc(o4)Br C01305332
c1ccc(cc1)Cn2c(nnc2SCC(=O)N3c4ccccc4OC[C@H]3c5ccccc5)C6CC6 C09499815
CCc1ccc(cc1)n2c(=O)c3c4c(sc3n(c2=O)CC(=O)N5CCCC[C@H]5CC)CCCC4 C09615367
c1ccc2c(c1)c(=O)n(c(n2)SCc3cc4c(cc3Br)OCO4)C[C@@H]5CCCO5 C09794630
CN(C)c1ccc(cc1)C(=O)N(CCc2cccs2)c3nc4c(s3)cccc4S(=O)(=O)C C10097598
Cc1c(nc(o1)c2ccccc2)CSc3nc4ccc(cc4c(=O)n3CCOC)Br C11211422
CCc1c(sc2c1c(=O)n(c(n2)S[C@H](C)C(=O)N(C)C3CCCCC3)C[C@H]4CCCO4)C C11771801
COc1ccc(cc1)N2CCN(CC2)C(=O)c3ccc(cc3)n4c5c(c(n4)C(F)(F)F)CCCC5 C13360298
c1ccc(cc1)n2c(=O)c3c(c(sc3n(c2=S)c4ccccc4)C#N)OC(=O)c5cccs5 C01644250
Cc1cc(c(n1C[C@H]2CCCO2)C)C(=O)COc3c4c(csc4ncn3)c5ccc(cc5)Cl C02643393
Cc1c(n2cccc(c2n1)OCc3c(ccc(c3Cl)N(C)C(=O)COC)Cl)Br C13778287
Cc1ccc(cc1S(=O)(=O)N2CCCCC2)C(=O)N(CC=C)c3nc(cs3)c4ccccc4 C14723942
Cc1ccc(cc1C(=O)N(CC=C)c2nc(cs2)c3ccccc3)S(=O)(=O)N4CCCCC4 C14723957
Cc1cc(c(c(c1C)S(=O)(=O)N2CCC(CC2)C(=O)N3CCC[C@@H]3c4ccc(cc4)OC)C)C C15568164
Cc1ccc(cc1)CS(=O)(=O)c2c(nc(o2)c3cccs3)S(=O)(=O)c4ccc(cc4)F C20443628
c1cc2c3c(ccc4c3c1C(=O)N(C4=O)CC[C@@H]5CCCC=C5)C(=O)N(C2=O)CC[C@@H]6CCCC=C6 C20494357
Cc1c(c(n(n1)c2ccccc2)C)/C=C/C(=O)OCc3cc(=O)oc4c3ccc(c4)Br C22557883
Cc1ccc(c2c1nc(s2)N(C[C@H]3CCCO3)C(=O)[C@H]4CC(=O)N(C4)c5ccc(cc5)F)Cl C22890174
c1ccc(cc1)c2nnnn2/C(=C\c3cccs3)/C(=O)Oc4ccc(cc4)C5SCCS5 C24103957
c1c(cc(c2c1COCO2)CSc3nc4c(c5c(s4)CCCC5)c(=O)n3C[C@H]6CCCO6)F C24511119
CC(C)c1nnc(n1Cc2ccco2)SCC(=O)N3CCc4c(ccs4)[C@H]3c5cccs5 C24832231
Cc1ccccc1n2c(nn(c2=S)CN(C)[C@@H]3CCS(=O)(=O)C3)c4ccc(cc4)C(C)(C)C C14285549
c1ccc(cc1)COc2ccc(cc2)c3nc(on3)CS(=O)(=O)c4ccc(cc4)Br C33274032
CC(C)c1cc(=O)n(c2c1ccc(c2)OCC(=O)N3CCN(CC3)c4ccc(cc4)F)CC5CC5 C35954530
CCS(=O)(=O)N1CCN(CC1)c2c(c(nc(n2)c3ccccc3)C)Cc4c(cccc4Cl)F C37399204
CCN(C)C(=O)c1ccc(o1)COc2ccc3c(c2)[C@@H](N(CC3)C(=O)C(C)C)c4ccc(cc4)F C37604929
CCN(C)C(=O)c1ccc(o1)COc2ccc3c(c2)[C@@H](N(CC3)C(=O)C(C)C)c4cccc(c4)F C37606837
CC(N1C/C(=C\c2ccc(cc2)N3CCOCC3)/C(=O)/C(=C/c4ccc(cc4)N5CCOCC5)/C1)C C20115387
Cc1ccc(c2c1sc(n2)N(CCCN3CCOCC3)C(=O)c4ccc(cc4Cl)F)OC C36707440
CC(C)S(=O)(=O)c1cc2c(cc1F)CN(C2=Cc3ccccc3)S(=O)(=O)Oc4ccccc4 C39499752
Cc1ccc(cc1)N2[C@@H](c3c(=O)c4cc(ccc4oc3C2=O)F)c5ccc(c(c5)OC)OCC(C)C C39877187
CC(C)CCOc1ccc(cc1OC)[C@H]2c3c(=O)c4cc(ccc4oc3C(=O)N2C)Br C39908934
CCCn1c(c(c(c(c1=O)C#N)C)/C=C\2/C(=O)N(C(=S)S2)[C@@H](C)CC)N3C[C@@H](C[C@@H](C3)C)C C39990156
Cc1cccc(c1)n2c3ccccc3nc2SCC(=O)N([C@@H]4CCS(=O)(=O)C4)C5CCCC5 C12535588
Cc1c(c(nc(n1)C)N2CCCN(CC2)S(=O)(=O)c3ccc4ccccc4c3)Cc5ccccc5 C40371420
Cc1cc(nc(n1)c2ccc(cc2)C(F)(F)F)N3CCN(CC3)S(=O)(=O)/C=C/c4ccccc4 C40385928
Cc1cc(n(n1)c2nc(cc(n2)SCCC(=O)N3c4ccc(cc4CC[C@@H]3C)F)CC(C)C)C C40850264
c1ccc(cc1)CN2[C@@H]3[C@@H]([C@H]4[C@@H](CO[C@H](O4)c5ccccc5)O[C@H]3Sc6ccccc6)OC2=O C44075478
CC(C)(C)c1ccc(cc1)/C=C/C(=O)N(Cc2ccc(o2)N3CCCCC3)[C@H]4CCS(=O)(=O)C4 C47131852
Cc1ccc(c2c1nc(s2)OC3CCN(CC3)S(=O)(=O)c4ccc(cc4)OC(F)(F)F)C C49444829
Cc1c2c(cc3c1O/C(=C\c4ccc(c(c4)Cl)Cl)/C3=O)CN(CO2)CCCN5CCOCC5 C41588374
Cc1ccc(cc1)S(=O)(=O)N2CCC[C@@H]2C(=O)OCc3cc(=O)oc4c3ccc(c4)C C03365043
COc1ccc(cc1Br)[C@H]2N(CCS2)S(=O)(=O)c3cccc(c3)[N+](=O)[O-] C08826623
Cc1csc2n1c(=O)cc(n2)CSc3nc4ccccc4c(=O)n3Cc5ccco5 C09011032
Cc1ccc(cc1)c2c(cn(n2)c3ccccc3)[C@@H]4CC(=NN4S(=O)(=O)C)c5ccco5 C09128655
COc1cc(cc(c1OC)OC)[C@H]2CC(=O)N3CN(CSC3=C2C#N)c4ccc(cc4)F C02221678
C=CCn\1c2cc3c(cc2s/c1=N\C(=O)CCS(=O)(=O)c4ccccc4)OCO3 C09301622
c1ccc(cc1)n2cc(c(n2)c3cccs3)/C=C/C(=O)N4CCN(CC4)c5ncccn5 C03360731
CC(C)(C)n1c(nnn1)SCC(=O)N2[C@@H](CC(=N2)c3cccs3)c4cccs4 C09593809
CC[C@@H]1CCCCN1C(=O)COC(=O)c2c(c3c(s2)nc4n(c3=O)CCCCC4)C C11064494
Cc1nc(cc(n1)OC(C)C)N2CCN(CC2)S(=O)(=O)c3ccc(c(c3)Cl)Cl C12224941
COc1cc(cc(c1OC)OC)/C=C\2/C(=O)N3CN(CSC3=N2)c4ccc(cc4)Cl C12321138
COc1ccc(cc1)N2C(=O)/C(=C\c3cccn3c4cccc(c4)[N+](=O)[O-])/SC2=S C06405211
c1ccc(cc1)n2c(nnn2)CSc3nc4ccccc4c(=O)n3c5ccc(cc5)F C13147979
Cc1ccc(cc1)S(=O)(=O)CCC(=O)/N=c/2\n(c3c(ccc(c3s2)OC)OC)C C09829857
c1ccn2c(c1)nc(cc2=O)CSc3nc4c(cccn4)c(=O)n3Cc5ccc(cc5)F C13369722
Cc1cccc(c1)c2nnc(o2)SCC(=O)N3CCC[C@@H]3c4ccc5c(c4)OCCO5 C14138718
c1ccc2c(c1)nc(s2)[C@H]3CCCN(C3)C(=O)CSc4nnnn4C5CCCCC5 C14197886
CCOC(=O)c1c(c2c(ncnc2s1)N3CCC(CC3)C(=O)N4CCCCCC4)C C15117871
CC1(c2cc(ccc2N(C1=O)C)S(=O)(=O)N3CC[C@@H](C3)c4cc(ccc4OC)OC)C C20582237
Cc1ccccc1Cn2c(=O)ccc(n2)c3ccc(c(c3)S(=O)(=O)N4CCOCC4)C C20893691
Cn1c(nnc1SCC(=O)c2ccc3c(c2)CCCO3)c4ccc5c(c4)OCCCO5 C21723234
Cc1ccc(cc1S(=O)(=O)N(C)Cc2cc(ccc2OC)Br)[N+](=O)[O-] C22458524
CN(C)C=NS(=O)(=O)c1ccccc1c2nnc(o2)c3cccc(c3)Br C09878797
CC(C)c1ccc(cc1)S(=O)(=O)N2CCN(CC2)Cn3c(=O)c(c(cn3)Cl)Cl C14201240
Cc1ccc(cc1Cl)n2cnnc2SCc3nnc(o3)c4ccc(o4)Br C24304948
Cc1c2c(cc(nc2n(n1)C)c3ccco3)C(=O)N(C)Cc4ccc(cc4)N5CCCCC5 C27808743
Cc1ccc(c(c1)C)n2c(nnn2)SCC(=O)N3CCc4c3ccc(c4)c5csc(n5)C C30025072
COC(=O)[C@@H]1CS[C@H](N1C(=O)c2cccc(c2)[N+](=O)[O-])c3ccc(c(c3)Cl)Cl C35118598
CCc1nnc(s1)N2[C@H](c3c(=O)c4ccccc4oc3C2=O)c5ccc(cc5)OCC C35490567
Cc1cc(on1)c2ccc(c(c2)S(=O)(=O)N3CCN(CC3)c4ccc(cc4)F)OC C15942765
Cc1cc(n(n1)CCN(c2nc3c(cc(cc3s2)F)F)C(=O)c4cc(nn4C)C)C C38902388
CCCC\1=CN=C2[C@@H](/C1=N/OCc3ccc(cc3)Br)C(=O)N(C(=O)N2C)C C39730614
C[C@H]1CC(=O)c2c1c(ccc2OC(=O)c3cccc(c3)S(=O)(=O)N4C[C@H](O[C@H](C4)C)C)F C15635495
Cc1cc(c(s1)C)c2cc(c3c(noc3n2)C)C(=O)OCC(=O)N4[C@@H](CCC[C@H]4C)C C45682546
c1ccc(c(c1)Cn\2ccs/c2=N\C(=O)c3ccc(cc3)S(=O)(=O)N4CCOCC4)F C17368832
Cc1ccc(cc1)n2c(nnc2SCC(=O)N3C[C@H](C[C@@H](C3)C)C)N4CCOCC4 C07103513
CC(C)c1ccc(cc1)S(=O)(=O)N2CCN(CC2)S(=O)(=O)N3CCCCCC3 C21871655
COc1ccc(c(c1OC)OC)[C@@H]2CC(=Nc3n2ncn3)c4ccc(cc4)Br C02914362
COc1ccc(cc1S(=O)(=O)Oc2cccc(c2)I)[N+](=O)[O-] C30494922
Cc1nc(no1)CSc2nc3c(c4c(s3)C[C@@H](CC4)C)c(=O)n2C[C@@H]5CCCO5 C58391883
Cc1c(c(c(c(c1C)C)S(=O)(=O)N2CCN(CC2)[C@H](C)c3nc(no3)C4CC4)C)C C59374066
c1cc(oc1)[C@@H]2CC(=NN2C(=O)CN3CCO[C@@H](C3)c4ccc(cc4)Cl)c5ccco5 C59391193
c1cc(ccc1/C=C/C(=O)N2CCCC[C@@H]2C3OCCO3)S(=O)(=O)N4CCCCCC4 C60347099
COc1ccc(cc1OC)[C@@H]2[C@@H]3[C@@H](C(=O)N(C3=O)c4ccc(cc4)F)ON2c5ccccc5 C18208581
Cc1c2c(cc3c1O/C(=C\c4cc(ccc4OC)OC)/C3=O)CN(CO2)Cc5ccco5 C41587195
CCn1cc(c2c1ccc(c2)OC)/C=C\3/C(=O)c4ccc5c(c4O3)CN(CO5)C[C@@H]6CCCO6 C41662658
COc1ccc(cc1OC)[C@@H]2[C@H]3[C@@H](C(=O)N(C3=O)c4ccc(cc4)F)ON2c5ccccc5 C18208581
Cc1c(noc1c2c(sc(c2S(=O)(=O)N3CCN(CC3)c4ccc(cc4)OC)C)C)C C64845867
COc1ccc(cc1Cl)S(=O)(=O)N2CCC(CC2)c3nc(on3)c4ccccc4 C65111886
Cc1cc(ccc1F)S(=O)(=O)N2CCC(CC2)c3nc(on3)c4cccc(c4)OC C65112156
CC1=NC2=C([C@@H](C1C(=O)OC)c3ccccc3Cl)C(=O)C[C@@H](C2)c4ccc(cc4)OC C00847663
Cc1ccc(c(c1)N2C[C@@H](CC2=O)c3nc4ccccc4n3CCOc5ccccc5C)C C08752965
CC1=NC2=C([C@H](C1C(=O)OC[C@@H]3CCCO3)c4ccc(c(c4)Cl)Cl)C(=O)CCC2 C08934883
C[C@H]1CCC[C@@H](C1)OC(=O)Cn2cnc3c(c2=O)c(cs3)c4ccc(cc4)Br C09043587
C[C@@H]1CCc2c(sc3c2c(=O)n(c(n3)S[C@H](c4ccccc4)C(=O)N(C)C)CC=C)C1 C09125945
COc1ccc(cc1OC)/C=C\2/C(=O)c3ccc(cc3O2)OCc4c(cccc4Cl)F C02424204
CCn\1c2ccc(cc2s/c1=N\C(=O)CCS(=O)(=O)c3ccc(cc3)C)SC C09399310
CCS(=O)(=O)c1ccc(cc1)CC(=O)/N=c/2\n(c3c(ccc(c3s2)Cl)Cl)CC#C C09566046
C[C@@H]1CCc2c(cc(s2)C(=O)OCc3csc(n3)N(c4ccccc4F)C(=O)C)C1 C10436939
Cc1ccc(c2c1sc(n2)N(C[C@@H]3CCCO3)C(=O)c4ccc(cc4)Br)OC C11143714
COc1ccc(c(c1)OC)[C@H]2CC(=O)N(c3ccc(cc3S2)OC)C[C@@H]4CCC=CC4 C12279080
CCn\1c2c(cccc2Br)s/c1=N\C(=O)Cc3ccc(c(c3)OC)OC C12353285
CN(CC12CC3CC(C1)CC(C3)C2)C(=O)[C@H]4CCCN4S(=O)(=O)c5ccc(cc5)Cl C12414079
CCc1ccc(cc1)C2=NN([C@H](C2)c3cn(nc3c4ccccc4)c5ccccc5)C(=O)C C12821402
c1ccc(cc1)S(=O)(=O)n2c3ccccc3nc2SCC(=O)c4ccc(cc4)Cl C06296884
CCn\1c2cc(cc(c2s/c1=N\C(=O)CCCS(=O)(=O)c3ccc(cc3)F)C)C C12630814
c1ccc(cc1)c2cc3c(=O)n(c(=O)n(c3s2)CC(=O)c4ccccc4)c5ccccc5 C01036429
C[C@H]1CCc2c(sc3c2c4nnc(n4c(n3)C5CC5)SCC(=O)c6ccccc6)C1 C01339626
CC1=NC2=C([C@@H](C1C(=O)OC(C)C)c3cccs3)C(=O)C[C@H](C2)c4ccc(cc4)N(C)C C13568466
COCCn1c(=O)c2c3c(sc2nc1SCc4nc5ccccc5s4)CCCC3 C02635237
Cc1c2c(n(n1)c3ccc(cc3)F)N=C(S[C@@H]2c4ccc(c(c4)OC)OC)c5ccccc5 C15084695
CCCn1c(=O)c2ccccc2nc1SCc3cc(=O)oc4c3ccc(c4)Br C15226177
COc1cc(cc(c1OCc2ccccc2)Cl)[C@H]3C4C(=NC5=C3C(=O)CCC5)CCCC4=O C16183881
Cc1ccc(c(c1)C)Cn2c(=O)c(c(nc2N3CCOCC3)C)Cc4ccc(cc4)Cl C16884988
c1ccc(cc1)[C@@H](C(=O)N2CCCC2)Sc3nnc(o3)c4ccc(cc4)Br C19297262
Cc1ccc2c(c1C)nc(s2)N(CCN3CCOCC3)C(=O)c4ccc(cc4)Br C20743999
C[C@H]1CCc2c(sc3c2c(=O)n(c(n3)SCC(=O)C(C)(C)C)C[C@H]4CCCO4)C1 C21964120
C[C@@H]1c2ccsc2CCN1C(=O)CCc3ccc(cc3)S(=O)(=O)N4CCCCCC4 C22283945
COc1cc2c(cc1OC)[C@@H](N(CC2)Cc3cc(on3)c4cccs4)c5cccs5 C14184942
COc1cccc(c1)CSc2nc3c(c4c(s3)CCCC4)c(=O)n2C[C@H]5CCCO5 C24832730
CCOc1ccc(cc1)c2nc(c(s2)C(=O)N(C)[C@H](C)c3nc4ccccc4s3)C C32342776
CN1CCc2c(sc3c2c(=O)n(c(n3)SCc4ccc(cc4)F)c5ccc(cc5)OC)C1 C33365761
CC(=C)COc1c(cc(cc1Br)/C=C/2\C(=O)OC(=N2)c3ccc(cc3)F)OC C00843983
C[C@H]1CN(CCN1C(=O)/C=C/c2ccccc2)c3nc(ns3)Cc4ccc(cc4)Cl C35370395
CC[C@H]1C(=O)N2[C@H](C(=C(N=C2S1)C)C(=O)OCC)c3ccc(cc3)I C35445185
Cc1cc2c(cc1C)oc3c(c2=O)[C@H](N(C3=O)CCCOC)c4ccc(c(c4)Cl)Cl C35487952
C[C@H]1CCc2c(sc3c2c(nc(n3)C(C)C)N4CCN(CC4)C(=O)CCCCl)C1 C35525145
CC[C@H](C)c1nc(c2c3c(sc2n1)C[C@@H](CC3)C)N4CCN(CC4)C(=O)CCCl C35865715
COc1ccc(cc1OC)/C=c\2/c(=O)n3c(c(nc3s2)c4ccccc4)c5ccccc5 C12371180
CCc1ccc(cc1)n2c(=O)c3c4c(sc3n(c2=O)CC(=O)c5ccc(cc5)F)CCC4 C08609485
c1cc(sc1)C(=O)OCC#CCSc2nnc(o2)c3ccc(cc3)Br C02363903
Cc1cc2c(cc1Cl)c(c(o2)C(=O)N(C/C=C/c3ccccc3)[C@H]4CCS(=O)(=O)C4)C C38686915
COc1cc(ccc1OCc2ccc(cc2)F)C3=NC(=O)C4=C5CCCC[C@H]5SC4=N3 C39345305
COc1cc(ccc1OCc2ccccc2F)C3=NC(=O)C4=C5CCCC[C@@H]5SC4=N3 C39959855
COc1ccc(cc1)[C@@H]2c3ccsc3CCN2C(=O)CN(C4CC4)C(=O)C5CCCCC5 C40371639
COCCCN1Cc2c(ccc3c2oc(c(c3=O)c4ccc(cc4)F)C(F)(F)F)OC1 C57165526
CCc1c(sc2c1c(=O)n(c(n2)SCc3ccc(nc3)Cl)C[C@@H]4CCCO4)C C22071579
Cc1ccc(cc1)[C@H](C(=O)c2ccc(cc2)C)Sc3nnc(o3)c4c(nc(s4)C)C C58604725
C[C@@H]1C[C@@H](CN(C1)C(=O)[C@@H](C)Sc2nnc(n2c3ccc(cc3)F)c4ccccc4)C C09968034
Cc1c(ccc2c1O/C(=C\c3ccc(c(c3)OC)OC)/C2=O)OCc4c(cccc4F)F C41508602
c1cc2n(c(=O)c1)C[C@H]3C[C@@H]2CN(C3)P(=O)(Oc4ccc(cc4)F)Oc5ccc(cc5)F C02134099
CCS(=O)(=O)c1ccc2c(c1)nc(o2)SCc3c(n4ccccc4n3)Br C03305770
Cc1ccc(cc1)C(=O)CN(C(=O)c2ccc(cc2)Cl)N3C(=O)[C@H]4[C@H]5C=C[C@@H]([C@H]4C3=O)[C@H]6[C@@H]5C6 C02871214
CCCOc1cccc(c1)[C@@H]2c3c(=O)c4cc(ccc4oc3C(=O)N2c5cc(ccn5)C)F C08846279
CCOc1ccc(cc1)N2C[C@@H](CC2=O)C(=O)N3CCC[C@H]3c4nc5ccccc5s4 C08982541
COC(=O)CN1C(=O)/C(=C\c2ccc(o2)c3ccc(c(c3)Cl)Br)/SC1=O C09262537
CCS(=O)(=O)N(Cc1c(cccc1Cl)F)c2c(n(n(c2=O)c3ccccc3)C)C C09426080
Cc1c(sc2c1c(=O)n(c(=O)n2CC(=O)N3CCCC[C@@H]3C)CCc4ccccc4)C C09599057
C[C@H]1CCc2c(sc3c2c(=O)n(c(n3)SCC(=O)N4CCCCC4)C[C@@H]5CCCO5)C1 C10439371
Cc1cc(cc2c1nc(s2)N(C[C@@H]3CCCO3)C(=O)c4cccc(c4)S(=O)(=O)C)Cl C10526877
CCS(=O)(=O)c1ccccc1C(=O)N(C[C@H]2CCCO2)c3nc4c(cccc4s3)F C10885463
CCS(=O)(=O)c1ccccc1C(=O)N(C[C@@H]2CCCO2)c3nc4ccc(cc4s3)C C11067202
Cc1cccc(n1)n2c(=O)c3ccccc3nc2SCCS(=O)(=O)c4ccccc4 C11396400
C[C@@H]1CCc2c(sc3c2c(=O)n(c(n3)SCC(=O)N4CCO[C@@H](C4)C)CC(C)C)C1 C11521996
CC1=NC2=C([C@H](C1C(=O)OC)c3ccsc3)C(=O)[C@H]([C@@H](C2)c4cccs4)C(=O)OC C12402804
COc1cccc(c1)CN\2[C@H]3CS(=O)(=O)C[C@@H]3S/C2=N\C(=O)CC4CCCCC4 C13554827
COCCn\1c2ccc(cc2s/c1=N\C(=O)c3ccccc3SC)S(=O)(=O)C C14059799
CN(C)C(=O)c1c2c(n(n1)CCC(F)(F)F)CCN(C2)C(=O)c3c4c(cs3)CCCC4 C14743601
CC(=O)N(c1ccc(cc1F)F)c2nc(cs2)/C=C/C(=O)c3ccc4c(c3)OCCO4 C15188308
CC(C)([C@@H]1c2cc(cc(c2OC(=O)[C@H]1C(=O)OC)Br)Br)C(=O)OC C15276722
COc1ccc(c(c1)OC)N([C@@H]2CS(=O)(=O)C=C2)C(=O)c3cccc(c3)C(F)(F)F C16944593
CN1c2ccc(cc2CC1=O)S(=O)(=O)N3CCN(CC3)C(c4ccccc4)c5ccccc5 C20556725
CCn1c2ccc(cc2nc1CSC3=Nc4ccccc4CS3)S(=O)(=O)N(C)C C21627575
Cc1csc2n1c(=O)cc(n2)CN3CCc4cc(c(cc4[C@@H]3c5cccs5)OC)OC C23882977
c1ccc(cc1)c2c(cn(n2)c3ccccc3)/C=C/C(=O)N4CCN(CC4)C[C@@H]5CCCO5 C23907838
c1cc(sc1)c2nc(co2)CN3CCN(CC3)S(=O)(=O)c4ccc5c(c4)CCCC5 C23935708
Cc1ccc(cc1)c2nn(c(=S)n2c3ccc(cc3)C)CN(C)[C@@H]4CCS(=O)(=O)C4 C12594575
C[C@H]1CC(=O)c2c1c(ccc2OC(=O)CCn3cnc4c(c3=O)c5c(s4)CCCC5)F C24536013
CSc1ncc(n1c2ccc(cc2)F)C(=O)OCC(=O)N3CCSc4c3cccc4 C24672709
C[C@H]1CCc2c(cc(s2)C(=O)OCC(=O)N(c3ccccc3)[C@@H]4CS(=O)(=O)C=C4)C1 C25194221
Cn1c(nn(c1=S)CN2CCN(CC2)C(=O)/C=C/c3cccs3)c4ccc(cc4)Cl C32935422
Cc1csc(n1)c2cc(sc2)S(=O)(=O)N3CCN(CC3)c4ccccc4OC C33297602
C[C@H]1C(=O)N2[C@H](C(=C(N=C2S1)C)C(=O)OC(C)C)c3cc(ccc3OC)Br C33407728
CCCOc1cccc(c1)[C@@H]2c3c(=O)c4cc(ccc4oc3C(=O)N2c5nccs5)F C35513598
C[C@H]1CCCN(C1)C(=O)[C@H]2CCC(=O)N([C@@H]2c3ccc(cc3)OC)c4ccc(cc4)OC C36047913
COC(=O)Cn1c2c(c3c(s2)CCC3)c(=O)n(c1=O)Cc4ccc(cc4)Br C37640625
Cc1cc(c2c(c1)nc(s2)N(CCCN3CCOCC3)C(=O)c4c(nc(s4)C)C)C C36707347
C[C@@H](C(=O)OCC(=O)C(C)(C)C)N1C(=O)[C@@H]2[C@H](C1=O)C3c4ccccc4C2c5c3cccc5 C17824820
CCO[C@@H]1CCC[C@]2(N1S(=O)(=O)C(C)C)CCC[C@@H](C2)S(=O)(=O)c3ccccc3 C39527969
CCCCN1C(=O)/C(=C\c2c(c(c(=O)n(c2N3CCC[C@H](C3)C)C)C#N)C)/SC1=S C39769121
CCCCn1c(c(c(c(c1=O)C#N)C)/C=C/2\C(=O)N(C(=S)S2)CC)N3CCCCC3 C39770492
Cc1ccccc1Oc2c(c(=O)n3ccccc3n2)/C=C/4\C(=O)N(C(=S)S4)CC=C C39835871
CCN1C[C@@H](Oc2c1cccc2)CN(C)CC3=NC(=O)C4=C[C@@H](SC4=N3)c5ccccc5 C39990825
c1cc(ccc1CN([C@H]2CCS(=O)(=O)C2)C(=O)c3cc(on3)c4ccc(c(c4)F)F)Cl C40986951
Cc1ccc(cc1)n2c(cc(c2C)C(=O)CSc3nnc(o3)c4c(nc(s4)C)C)C C45852709
COc1ccc2c(c1)sc(n2)OC3CCN(CC3)S(=O)(=O)c4ccc(s4)Cl C49444523
c1cc(sc1)c2csc(n2)SCc3ccc(o3)C(=O)N4CCC5(CC4)OCCO5 C57293664
C[C@H](C(=O)N(C)[C@@H]1CCS(=O)(=O)C1)Sc2c3c(cc(s3)c4ccc(cc4)F)ncn2 C27090903
CCn1c2ccc(cc2nc1CN(C)c3ccc(c(c3)F)F)S(=O)(=O)N4CCCCC4 C59993362
c1ccc(cc1)OCC(=O)/N=C/2\N([C@H]3CS(=O)(=O)C[C@@H]3S2)c4ccccc4C(F)(F)F C32634637
CCN1C(=O)/C(=C/c2cc(c(c(c2)Cl)OCCOc3cc(ccc3C)C)OC)/SC1=S C02840065
CCCOC(=O)c1ccc(c(c1)OC)OC(=O)c2cc(ccc2Br)Br C02069742
c1ccc(cc1)CSc2nncn2/N=C/c3cccc(c3)OCc4ccc(cc4)Br C08921822
CC[C@H](C)Oc1ccc(cc1OCC)/C=C/2\C(=O)N(C(=O)S2)Cc3c(cccc3Cl)Cl C03769412
CCCCCN1C(=O)/C(=C/c2cn(nc2c3ccc(cc3C)OC)c4ccccc4)/SC1=S C02376174
C[C@H](C(=O)C12CC3CC(C1)CC(C3)C2)Sc4nnc(n4C5CC5)COc6ccccc6Cl C09414453
CCCCCCN1C(=O)/C(=C/c2c(nc3ccccn3c2=O)Sc4ccccc4)/SC1=S C02197711
Cc1cccc(c1)OCCOc2ccc(cc2/C=C\3/C(=O)N(C(=S)S3)Cc4ccco4)Cl C09763102
Cc1ccc(cc1)OCCOc2cccc(c2)/C=C\3/C(=O)N(C(=S)S3)c4ccccc4OC C09805399
CCc1ccccc1N(c2nc(cs2)CSc3nccn3c4ccc(cc4)Cl)C(=O)C C10270738
Cc1ccc(cc1)c2csc3c2c(=O)n(c(n3)SCC(=O)N(C)Cc4cccs4)CC=C C11019416
c1ccc(cc1)CCn2c(nnc2SCc3ccccc3F)Cn4c5ccccc5sc4=O C11758369
CCCCN1C(=O)/C(=C/c2cn(nc2c3ccc(cc3)OC(C)C)c4ccccc4)/SC1=S C02305433
C=CCn1c(=O)c2ccc(cc2nc1SCc3csc(n3)COc4ccc(cc4)F)Cl C14672133
c1ccc(cc1)n2c(nnc2SCc3csc(n3)c4ccsc4)COc5ccccc5F C15755112
CCOc1cc(ccc1OC(=O)c2cccs2)/C=C\3/C(=O)N(C(=S)S3)c4ccccc4C C16247428
Cc1c(cccc1OCC(C)C)c2c(cn(n2)c3ccccc3)/C=C\4/C(=O)N(C(=S)S4)CC=C C02533083
Cc1nc(c(c(=O)n1Cc2ccccc2)Cc3ccc(c(c3)OC)OC)/C=C/c4ccccc4F C16881602
Cc1nc(c(c(=O)n1Cc2ccc(c(c2)OC)OC)Cc3ccccc3)/C=C/c4ccccc4F C16886006
COc1ccc(cc1)C(=CC(=O)c2cc(c(cc2Br)OC)OC)c3ccc(cc3)OC C19881137
c1ccc(cc1)CN(Cc2cccs2)[C@H](c3ccc(cc3)Cl)c4nnnn4C5CCCC5 C20098739
CCSc1ccc(cc1)C(=O)N(CCCN2CCOCC2)c3nc4c(ccc(c4s3)Cl)C C20590570
Cc1ccc(c2c1nc(s2)N(CCCN3CCOCC3)C(=O)Cc4c(cc(cc4C)C)C)C C21773742
c1ccc(cc1)CCn2c(nnc2SCc3nccn3C(F)F)c4ccc(cc4)Br C23016439
CCSc1nnc(s1)SCc2csc(n2)N(c3c(cc(cc3Cl)C)C)C(=O)C C25048530
CCCCN(CC(=O)N1CCc2c(ccs2)[C@@H]1c3ccc(cc3)OC)C(=O)C4CCCCC4 C16507527
CCCCN(CC(=O)N1CCc2c(ccs2)[C@H]1c3ccc(cc3)OC)C(=O)C4CCCCC4 C16507529
CCCCCN([C@@H](C)c1nc2ccccc2c(=O)n1c3ccc(cc3)F)C(=O)c4cccs4 C35065608
c1ccc(cc1)/C=C/C(=O)N(CCc2csc3n2cc(n3)c4ccc(cc4)F)C[C@@H]5CCCO5 C35470726
c1ccc(cc1)CC(=O)N(CCc2csc3n2cc(n3)c4ccc(cc4)Cl)C[C@@H]5CCCO5 C35493740
CCc1c(c(nc(n1)C)N2CCCN(CC2)C(=O)C[C@@H](C)CC(C)(C)C)Cc3cccc(c3)F C35769253
CCCN(CC(=O)N1CCn2cccc2[C@@H]1c3ccc(cc3)C(C)(C)C)C(=O)c4ccccc4F C35842676
Cc1cc(ccc1Cl)OC[C@H]2c3ccsc3CCN2C(=O)CN(C(C)C)C(=O)CC(C)C C36116099
CC(C)c1ccc(cc1)OC[C@@H]2c3ccsc3CCN2C(=O)CN(C4CC4)C(=O)C5CCCC5 C36116862
Cc1ccc(c(c1)C)OC[C@@H]2c3ccsc3CCN2C(=O)CN(CC=C)C(=O)c4cccs4 C36119267
Cc1ccc(cc1)C(=O)N(CC(C)C)CC(=O)N2CCc3c(ccs3)[C@@H]2COc4ccc(cc4)C C36119779
CCCCCOc1ccc(cc1)[C@@H]2c3c(=O)c4cc(ccc4oc3C(=O)N2Cc5ccc(cc5)F)F C39825644
Cc1cc(c2c(c1)c(=O)c3c(o2)C(=O)N([C@H]3c4ccc(cc4)OCC=C)Cc5ccc(cc5)F)C C39911213
Cc1cccc(c1OCCCn2c3ccccc3nc2[C@H]4CC(=O)N(C4)[C@@H](C)c5ccccc5)C C40181852
Cc1cccc(c1OCCCn2c3ccccc3nc2[C@@H]4CC(=O)N(C4)[C@H](C)c5ccccc5)C C40181853
Cc1ccc(c(c1)C)N2C[C@@H](CC2=O)c3nc4ccccc4n3CCCOc5cc(cc(c5)C)C C40251962
Cc1ccc(c(c1)C)N2C[C@@H](CC2=O)c3nc4ccccc4n3CCCOc5ccc(c(c5)C)C C40251968
Cc1cccc(c1N2C[C@H](CC2=O)c3nc4ccccc4n3CCCOc5ccc(c(c5)C)C)C C40252493
Cc1cccc(c1N2C[C@H](CC2=O)c3nc4ccccc4n3CCCCOc5ccccc5Cl)C C40252533
Cc1ccc(c(c1)OCCCn2c3ccccc3nc2[C@@H]4CC(=O)N(C4)c5ccccc5F)C(C)C C40252834
Cc1ccccc1COc2ccccc2/C=C/3\C(=O)N(C(=S)S3)[C@@H](c4ccccc4)C(=O)OC C40936836
Cc1ccccc1COc2ccccc2/C=C/3\C(=O)N(C(=S)S3)[C@H](c4ccccc4)C(=O)OC C40936838
CCCCN(C)C(=O)c1cc(n(c1C)C2CCCCC2)c3csc(n3)c4ccc(cc4)OC C44162501
CC(C)C(=O)Oc1ccc2c(c1)oc(c(c2=O)Oc3ccccc3Br)C(F)(F)F C02425295
CCN(c1cccc(c1)C)C(=O)CSc2nc3ccsc3c(=O)n2c4cccc(c4C)C C67217120
CCOC(=O)C1[C@@H](C2=C(C[C@@H](CC2=O)c3ccc(cc3)OC)N=C1C)c4ccccn4 C01204065
CC(C)Oc1ccc(cc1OC)[C@@H]2C(=O)N(CC(=O)N2C3CC3)C4CCCCCC4 C03039163
COc1ccc(cc1)n2c(=O)c3c4c(sc3nc2SCCC(=O)OC)CCC4 C00754054
CCOC(=O)C1=C(N=C2C[C@H]([C@H](C(=O)[C@@H]2[C@@H]1c3ccccc3Cl)C(=O)OC)C)C C04719496
C=CCN(c1nc(cs1)c2ccccc2)C(=O)C3=NN(C(=O)CC3)c4ccccc4 C05617529
CCOc1ccc(cc1)n2c(=O)c3c4c(sc3nc2SCC(=O)OC)CCC4 C05966130
CCOc1ccc(cc1C)c2c(cn(n2)c3ccccc3)/C=N/[C@@H]4CCS(=O)(=O)C4 C01103732
Cc1cc2c(cc1C)s/c(=N\C(=O)CS(=O)(=O)c3ccccc3)/n2CCOC C05152515
C[C@@H](c1nc2ccccc2s1)OC(=O)c3ccc(cc3)S(=O)(=O)N4CCCC4 C04174099
Cc1c(c(n(n1)c2ccccc2)C)CCc3nn4c(nnc4s3)Cc5ccccc5 C09420902
CC(=O)c1ccc(c(c1)COC)OCc2cc(=O)n3cc(ccc3n2)Br C09442351
CCOc1cccc2c1n(/c(=N\C(=O)Cc3ccc(cc3)S(=O)(=O)CC)/s2)C C09566026
CC(C)S(=O)(=O)c1ccc(cc1)C(=O)/N=c\2/n(c3ccccc3s2)CCOC C09623507
C[C@H]1CCCCN1C(=O)CSc2nc3c(c(cs3)c4ccco4)c(=O)n2CC=C C02623299
C[C@H]1C[C@@H](CN(C1)C(=O)CSc2nc3c(c4c(s3)CCCC4)c(=O)n2CCOC)C C03601025
Cc1ccc(cc1F)n2c(cc(c2C)C(=O)CSc3nnc(n3C)c4ccco4)C C10014565
Cc1cc(=O)c(nn1c2ccccc2F)C(=O)N(C)CCOc3ccccc3Cl C12814837
CCOC(=O)c1ccc(cc1)S(=O)(=O)N2CCC[C@H](C2)c3nc4ccccc4s3 C12977653
Cc1ccc(cc1)C(=O)CSc2nccc(n2)c3c(=O)ccn(n3)c4ccc(cc4)F C01047654
CCN(CC)C(=O)CSc1nnc2n1c(nc3c2c4c(s3)C[C@H](CC4)C)C5CC5 C01339658
Cc1cc(cc(c1)n2c(cc(c2C)/C=C\3/C(=C(N(C3=O)C[C@H]4CCCO4)C)C(=O)OC)C)C C14009582
CCN(CC)S(=O)(=O)c1ccc(=O)n(c1)Cc2cc3ccc(c(c3nc2Cl)C)C C14851097
c1cc(oc1)[C@H]2CC(=NN2C(=O)COC(=O)c3cccs3)c4ccc(cc4)Cl C15156172
CCOC(=O)[C@H]1CCCN(C1)C(=O)c2cc3c(n2Cc4cc(cc(c4)F)F)cc(o3)C C16567095
CCOC(=O)C1CCN(CC1)C(=O)[C@H](C)Sc2c3c4c(sc3ncn2)CCC4 C21359177
COc1cccc(c1OC)c2nc(cs2)c3ccc(cc3)S(=O)(=O)N4CCCC4 C25667076
Cc1c(c(no1)c2c(cccc2Cl)F)C(=O)N(C)Cc3ccc(cc3OC)OC C27402092
CCc1ccc(cc1)[C@@H]2C[C@@H](CN(C2)C(=O)C)C(=O)N3CCC[C@@H](C3)C(=O)OCC C34709954
C[C@@H]1CN(CCN1C(=O)C[C@@H](C)CC(C)(C)C)[C@@H](C)c2nc3ccccc3c(=O)n2C C35033146
CCOC(=O)[C@@H]1CCCN(C1)C(=O)c2c(n(nc2CC(C)C)c3ccc(cc3)F)C C35638083
CCN(C)C(=O)c1ccc(o1)COc2ccc3c(c2)[C@H](N(CC3)C(=O)C)c4ccc(cc4)F C35862952
CC(C)(C)c1ccc(cc1)S(=O)(=O)N2CCN(CC2)CC(=O)N(C)c3ccccc3 C36384705
Cc1csc(n1)/C(=C\c2ccc(c(c2)OC)OCC#N)/c3nc4ccccc4n3C C36393164
Cc1c(c(nc(n1)C2CC2)SCc3nc(no3)c4ccc(cc4)C(F)(F)F)C#N C36813653
COc1cc2ccnc(c2cc1OC)C(=O)c3cc(c(cc3Br)OC)OC C13152931
CCc1ccc2c(c1)c(=O)c3c(o2)C(=O)N([C@H]3c4ccccc4F)CCCN5CCOCC5 C38728931
COc1ccc2c(c1)sc(n2)N(CCN3CCOCC3)C(=O)c4ccc(cc4F)F C36715223
CCOn1c(c(c2c1-c3c(c(ccn3)Cc4ccccc4)C(=O)CC2)S(=O)(=O)C(C)C)C C39457875
C[C@@H]1C(=C(N=N1)C)CCN(C)C(=O)[C@H]2CC(=NO2)C(c3ccccc3)c4ccccc4 C39557772
C[C@H]1CCc2c(cc(s2)C(=O)OCC(=O)N([C@@H]3CCS(=O)(=O)C3)C4CCCCC4)C1 C10437378
C=CCN(c1ccccc1)C(=O)CCn2c3ccccc3nc(c2=O)N4CCCCC4 C40837712
CC[C@H](C(=O)N1CCc2c1ccc(c2)S(=O)(=O)N(C)C)Oc3cc(ccc3C)C C44844016
CC(=O)OCc1c(ccc2c1occ(c2=O)c3ccc(cc3)Br)OC(=O)C C45919482
C[C@@H](c1cc2ccccc2o1)N(C)C(=O)c3ccc(cc3)S(=O)(=O)N(C)C(C)C C46642038
CC(C)Oc1ccccc1/C=C/C(=O)c2ccc(cc2)S(=O)(=O)N3CCOCC3 C06538801
CN(C(=O)CSc1nnc(n1C2CC2)Cc3cccs3)C4(CCCCC4)C#N C07844380
C[C@H](C(=O)N1CCOCC1)Sc2nc(cc(n2)C(F)(F)F)c3ccc(cc3)OC C58961789
CCn1c(nnc1SCC(=O)N2CCC[C@H]2Cc3cccc(c3)F)c4ccco4 C46625519
Cc1ccc(cc1)CN([C@@H]2CCc3c2cccc3)C(=O)CCc4c(nc5ncnn5c4C)C C59352310
CCn1c2ccccc2nc1[C@@H](C#N)/C(=N\S(=O)(=O)c3cccs3)/c4ccccc4 C58161752
CC1=NC2=C([C@@H](C1C(=O)OCCOC)c3cccc(c3)I)C(=O)CC(C2)(C)C C04060787
CC(C)Oc1c(cc(cc1Cl)/C=C\2/C(=O)OC(=N2)c3cccc(c3)I)OC C08437773
CCOc1cc(cc(c1OC(C)C)I)/C=C\2/C(=O)OC(=N2)c3ccccc3F C02177764
Cc1nnc(n1/N=C/c2ccc(c(c2)Br)OC)SCc3ccc(cc3Cl)Cl C08921338
c1ccc(cc1)CCN2C(=O)/C(=C/c3c(nc4ccccn4c3=O)Sc5ccccc5)/SC2=S C02207498
Cc1cc(ccc1c2c(cn(n2)c3ccccc3)/C=C\4/C(=O)N(C(=S)S4)CCc5ccccc5)OC C02366849
CCCCn1cc(c(=O)c2c1cc(c(c2)F)N3C[C@@H](C[C@H](C3)C)C)S(=O)(=O)c4ccc(c(c4)C)C C09119173
Cc1ccc(cc1)S(=O)(=O)CC(=O)/N=c\2/n(c3ccc(cc3s2)Br)CCSC C09563417
CC1=NC2=C([C@H](C1C(=O)OCc3ccc(cc3)OC)c4cccs4)C(=O)C[C@@H](C2)c5cccs5 C08934943
CS(=O)(=O)c1cccc2c1nc(s2)N(CCc3cccs3)C(=O)c4cccc(c4)C(F)(F)F C10097536
CSc1ccc(cc1)C(=O)N(CCc2cccs2)c3nc4c(s3)cccc4S(=O)(=O)C C10097649
C[C@H](c1ccc(cc1)F)N(C)C(=O)CSC2=N/C(=C\c3ccccc3)/C(=O)N2c4ccc(cc4)F C12036329
COc1cccc(c1OC)c2c(cc3cc4c(cc3n2)CCC4)CN(C5CC5)C(=O)c6cccs6 C12079812
CC1=NC2=C([C@@H](C1C(=O)OCCOC)c3c(cccc3Cl)F)C(=O)C[C@H](C2)c4ccccc4Cl C09805147
CC(C)(C)[P@](=Nc1ccc(cc1)Br)(c2ccncc2)Oc3ccc(cc3OC)C=O C12559720
CCCCn1cc(c(=O)c2c1cc(c(c2)F)N3C[C@@H](C[C@H](C3)C)C)S(=O)(=O)c4ccc(cc4)CC C09119252
c1cc(ccc1c2cn3c(csc3n2)CCN(C[C@H]4CCCO4)C(=O)c5ccc(cc5)Cl)Cl C04172683
COc1cc(ccc1OC(=O)c2ccccc2Cl)/C=C\3/C(=O)N(C(=S)S3)Cc4ccccc4 C13939971
Cc1ccc(cc1)n2c(cc(c2C)C(=O)CSc3nc4c(c5c(s4)CCC5)c(=O)n3CC=C)C C01772308
Cc1cc(c(n1c2ccc(cc2)Cl)C)C(=O)CSc3nc4c(c(c(s4)C)C)c(=O)n3CC=C C01895390
c1ccc(cc1)CN2C(=O)/C(=C/c3ccc(c(c3)Br)OC(=O)c4ccco4)/SC2=S C01122836
CC1=NC2=C([C@H](C1C(=O)OCc3ccc(cc3)OC)c4ccsc4)C(=O)C[C@@H](C2)c5cccs5 C16285946
CC1=NC2=C([C@@H](C1C(=O)OC[C@@H]3CCCO3)c4ccc(cc4)SC)C(=O)C[C@H](C2)c5cccs5 C12384671
CC[C@H](C)N(CC(=O)N1CCc2c(ccs2)[C@@H]1c3ccccc3)S(=O)(=O)c4ccc(cc4)F C16489836
CC(C)(C)N(CC(=O)N1CCc2c(ccs2)[C@H]1c3ccc(cc3)OC)C(=O)[C@@H]4C[C@H]4c5ccccc5 C16507167
Cc1ccc(cc1)[C@@H]2c3ccsc3CCN2C(=O)CN(CC=C)S(=O)(=O)c4ccc(cc4)F C16509208
Cc1ccccc1[C@@H]2c3ccsc3CCN2C(=O)CN(C[C@@H]4CCCO4)C(=O)/C=C/c5ccccc5 C16530429
Cc1ccccc1[C@@H]2c3ccsc3CCN2C(=O)CN(CC=C)S(=O)(=O)c4ccc(cc4)F C16531029
Cc1cc(ccc1OC)c2c(cn(n2)c3ccccc3)/C=C\4/C(=O)N(C(=S)S4)C5CCCCC5 C16700634
CCCCn1cc(c(=O)c2c1cc(c(c2)F)N3C[C@H](C[C@@H](C3)C)C)S(=O)(=O)c4cc(cc(c4)C)C C20924268
C=CCn1c(=O)c2c(csc2nc1SCC(=O)N3CCC[C@H]3c4cccs4)c5cccs5 C21848690
CCc1ccc(cc1)N(c2nc(cs2)CSc3nn(c(=S)s3)c4ccccc4)C(=O)C C22513597
Cc1c(c2c(s1)nc(n(c2=O)c3ccccc3)SCc4nccn4C(F)F)c5ccc(cc5)F C23029207
c1cc(sc1)Cc2nnc(n2C3CC3)SCC(=O)N4CCc5c(ccs5)[C@H]4c6cccs6 C24789191
CN(C)c1ccc(cc1)CN([C@@H]2CCS(=O)(=O)C2)C(=O)c3c(c4c(s3)cccc4Cl)Cl C33491617
CN(C)c1ccc(cc1)CN([C@H]2CCS(=O)(=O)C2)C(=O)c3c(c4c(s3)cccc4Cl)Cl C33491619
COC(=O)[C@]1([C@H]([C@@H](N2[C@H]1c3ccccc3C=C2)C(=O)c4ccccc4)c5ccc(cc5)Br)C#N C35369301
COC(=O)[C@@]1([C@@H]([C@@H](N2[C@@H]1c3ccccc3C=C2)C(=O)c4ccccc4)c5ccc(cc5)Br)C#N C36006943
CC(C)N(CC(=O)N1CCc2c(ccs2)[C@H]1COc3ccc(cc3)Cl)C(=O)c4ccc(cc4)F C36115670
Cc1cc(ccc1Cl)OC[C@H]2c3ccsc3CCN2C(=O)CN(C4CC4)C(=O)c5ccccc5F C36116157
Cc1ccc(c(c1)C)OC[C@H]2c3ccsc3CCN2C(=O)CN(C(=O)c4cccc(c4)F)C(C)(C)C C36118904
CC(C)(C)N(CC(=O)N1CCc2c(ccs2)[C@H]1COc3cccc(c3)F)C(=O)c4cccs4 C36121040
Cc1ccccc1C(=O)N(CC(=O)N2CCc3c(ccs3)[C@H]2COc4cccc(c4)F)C(C)(C)C C36121060
CC(C)(C)N(CC(=O)N1CCc2c(ccs2)[C@H]1COc3ccc(cc3)F)C(=O)c4cccs4 C36121544
c1ccc(cc1)CSC2=N/C(=C/c3cc4c(cc3Br)OCO4)/C(=O)N2c5ccccc5 C39427293
COc1ccc(cc1Cl)N2C(=O)/C(=C/c3cccs3)/N=C2SCC(=O)c4ccc(cc4)F C39482652
COc1cc(ccc1OCc2ccc(cc2Cl)Cl)/C=C\3/C(=O)N(C(=S)S3)Cc4ccco4 C40006381
c1ccc(cc1)OCCCn2c3ccccc3nc2[C@H]4CC(=O)N(C4)c5ccccc5Br C40252692
CCCCc1ccc(cc1)N2C(=O)/C(=C/c3cc(n(c3C)c4ccc(cc4C)C)C)/C(=O)N(C2=S)C C59595281
CCCN1c2ccc(cc2[C@H](C1=O)Cc3nc4ccccc4c(=O)n3c5ccc(cc5)Br)C C09200577
Cc1cc(=O)oc2c1ccc(c2C(=O)C)OC(=O)c3cc(c(c(c3Br)OC)OC)OC C00946486
COCCN\1C(=O)/C(=C\c2ccc(c(c2OC)OC)OC)/S/C1=N\c3ccc(cc3)OC C08722256
COCCn\1c2c(cccc2s/c1=N\C(=O)c3ccc(cc3)S(=O)(=O)N4CCCC4)OC C08958385
CC1(Cc2c(sc3c2c(=O)n(c4n3c(nn4)SCC(=O)OC)CCc5ccccc5)CO1)C C01306989
CCOC(=O)Cn\1c2cc(c(cc2s/c1=N\C(=O)c3ccc4c(c3)scn4)OC)OC C09147384
COc1cc(cc(c1OC)OC)C(=O)N(c2nc3ccc(cc3s2)Cl)/N=C/c4ccco4 C09148295
c1ccc(cc1)/C=C/CN(c2ccc3c(c2)OCCO3)C(=O)CSc4nnnn4c5ccccc5 C09168111
Cc1cccc(c1)n2c(nnc2SCC(=O)N3[C@@H](CC(=N3)c4ccc(cc4)OC)c5ccco5)C C09476784
Cc1ccc2c(c1)s/c(=N/C(=O)CCCS(=O)(=O)c3ccc(cc3)OC)/n2CC(=O)OC C09476016
CS(=O)(=O)c1ccc2c(c1)sc(n2)N(CCc3cccs3)C(=O)c4ccc(cc4)[N+](=O)[O-] C10097952
Cc1cccn2c1nc(c2)COc3ccc(cc3)C(=O)N(C)Cc4cc(ccc4Cl)[N+](=O)[O-] C10895399
CCN(CC)S(=O)(=O)c1ccc(cc1)C(=O)/N=c\2/n(c3c(cccc3s2)F)CC(=O)OC C09515551
CCc1c(cc(s1)c2nnc(o2)CSc3nnc(n3C[C@@H]4CCCO4)N5CCCCC5)C C12107749
CCOC(=O)Cn\1c2ccc(cc2s/c1=N\C(=O)Cc3cc(ccc3OC)C)S(=O)(=O)C C12353517
Cc1cc(c(n1c2ccc(cc2)OC(F)F)C)C(=O)[C@@H](C)OC(=O)c3ccc(s3)[N+](=O)[O-] C03416775
Cc1ccc(cc1F)c2nc(on2)CCCSc3nnc(n3c4ccccc4)N5CCOCC5 C12554724
C[C@@H]1C[C@@H](CN(C1)S(=O)(=O)c2ccc(cc2)C(=O)OCc3nc(no3)c4ccsc4)C C15848870
Cc1nnc(s1)N2[C@H](c3c(=O)c4ccccc4oc3C2=O)c5ccc(c(c5)OC)OCCC(C)C C03643688
CC(C)Oc1ccc(cc1)c2nc(on2)C3CCN(CC3)S(=O)(=O)c4ccc(cc4)OC C17113581
c1cscc1c2nc(on2)CSc3nnc(s3)SCc4nc(no4)c5ccsc5 C18519605
COc1ccc(c(c1)[C@H](c2nnnn2C3CCCCC3)N4CCN(CC4)c5ccccc5)OC C13503836
CCOc1ccc(cc1)[C@@H](c2nnnn2C3CCCC3)N4CCN(CC4)c5ccc(cc5)OC C13503901
CCn1c2ccc(cc2nc1CSc3nnc(o3)c4ccc(cc4)Cl)S(=O)(=O)N(C)C C21225893
COc1ccc(cc1)C2=NN([C@H](C2)c3ccco3)C(=O)COC(=O)/C=C/c4cccc(c4)OC C22112555
CC(C)OCCCn1c(cnc1Sc2ccc3nnnn3n2)c4ccc(cc4)Br C25048200
Cc1cc(cc(c1C)S(=O)(=O)N2CCC(CC2)C)C(=O)O[C@@H](C)c3nnc(o3)c4cccs4 C26681744
CCCOc1ccc(cc1)Cc2c(=O)nc3n(n2)c(=O)/c(=C\c4cc(ccc4OC)OC)/s3 C32968094
CCCc1ccc(cc1)S(=O)(=O)N2CCN(CC2)CN3C(=O)[C@@H](N(C3=O)c4ccc(cc4)C)C C13097761
C[C@H](c1nnc(o1)c2ccc(cc2)[N+](=O)[O-])OC(=O)CC34C[C@H]5C[C@@H](C3)CC(C5)(C4)Br C12775212
C[C@H](c1ccccc1F)N(c2ccc(c(c2)OC)OC)S(=O)(=O)c3ccc(cc3)[N+](=O)[O-] C35759174
CCOC(=O)[C@H](C)Oc1cccn2c1nc(c(c2=O)c3cc(n(n3)c4cc(ccc4C)C)C)C C35924621
CCN(C)C(=O)c1ccc(o1)CN2c3cc(ccc3OCC2=O)C(=O)COc4cc(ccc4C)C C37511529
COc1ccc(cc1)[C@@H]2CC(=NN2C(=O)Cn3cnc(cc3=O)c4ccccc4)c5ccc(cc5)OC C38518048
Cc1c(cccc1[N+](=O)[O-])C(=O)N(CCCN2CCOCC2)c3nc4c(cc(cc4s3)F)F C36706705
c1cc(ccc1CC(=O)N(CCCN2CCOCC2)c3nc4c(cc(cc4s3)F)F)[N+](=O)[O-] C36706867
COc1ccc2c(c1)sc(n2)N(CCCN3CCOCC3)C(=O)c4cc(on4)c5ccccc5 C36707194
CCOC(=O)[C@@H]1C(=C2C(=NC(=NC2=O)[C@@H](C)Sc3nnc(o3)c4ccc(cc4)C)S1)C C39431535
CCOc1cc(ccc1OCC=C)[C@@H]2c3c(=O)c4cc(ccc4oc3C(=O)N2c5cc(on5)C)C C40015040
CCc1ccc2c(c1)c(=O)c3c(o2)C(=O)N([C@H]3c4ccc(c(c4)OCC)OCC)c5nnc(s5)C C40038910
c1cc(oc1)CN\2C(=O)[C@H](S/C2=N\N=C\c3ccc(cc3)[N+](=O)[O-])Cc4ccc(cc4)Cl C40147883
CCCc1nc(no1)c2ccc(c(c2)F)N3CCC[C@@H](C3)C(=O)N4CCC[C@@H](C4)C(=O)OCC C40876389
CCOC(=O)c1cnc(nc1CSc2nnc(n2C3CC3)c4ccc(cc4)F)N5CCCC5 C41661309
Cc1ccc(cc1C(=O)OCc2cc(=O)oc3c2ccc(c3)OC)S(=O)(=O)N4CCCC[C@H]4C C45256445
C[C@H]1C[C@@H](CN(C1)c2nnc(n2Cc3ccco3)SCc4nc(on4)c5cccs5)C C45737687
CC(C)Cn1c(=O)c2c(ccs2)nc1SCc3nc(no3)c4cc(cc(c4)OC)OC C45939328
Cc1cccc(c1)N(C)S(=O)(=O)c2ccsc2c3nc(no3)c4cccc(c4OC)OC C49001769
CCc1ccc(cc1)N(c2nc(cs2)CSc3nnc(n3CC)N4CCOCC4)C(=O)C C26613453
CCOc1cc(ccc1OC(=O)c2ccc(cc2)[N+](=O)[O-])/C=C/3\C(=O)N(C(=S)S3)CC=C C59514366
CCOC(=O)c1ccc2c(c1)s/c(=N/C(=O)c3ccc(cc3)S(=O)(=O)C(C)C)/n2CCOC C14070751
C[C@@H]1C(=C2C(=NC(=NC2=O)[C@@H](C)OC(=O)c3ccc4c(c3)C(=O)N(C4=O)CCC(C)C)S1)C C39940931
COc1ccc(cc1OC)c2nc(on2)[C@H]3CCCN(C3)S(=O)(=O)c4ccc(cc4)Cl C01363041
COc1ccc(cc1)CN2[C@H](c3c(=O)c4cc(ccc4oc3C2=O)F)c5ccc(cc5)[N+](=O)[O-] C02860458
Cc1c(c(n(n1)S(=O)(=O)c2ccc(cc2)OC(C)C)C)S(=O)(=O)N3CCCCCC3 C08755067
Cc1ccc2c(c1)c(=O)c3c(o2)C(=O)N([C@H]3c4cc(c(c(c4)OC)OC)OC)c5nccs5 C09215717
Cc1cc(c(n1c2nccs2)C)C(=O)COC(=O)c3ccc4c(c3)nc5n(c4=O)CCCCC5 C09255262
CCOC(=O)c1c(nc(s1)N2C(=O)/C(=C/c3cc4c(cc3Br)OCO4)/C(=N2)C)C C09295994
CCN1C(=O)/C(=C/c2cc(c(c(c2)Cl)OCc3ccc(cc3)[N+](=O)[O-])OC)/N(C1=S)C C01114902
CCCn\1c2ccc(cc2s/c1=N\C(=O)c3cc(c(c(c3)OC)OC)OC)S(=O)(=O)C C09299523
Cc1ccc(cc1)n2c(nnc2SCc3cc(=O)n4c(csc4n3)C)N5CCOCC5 C09470723
Cc1c(c(n(n1)C)C)/C=C/C(=O)OCC(=O)N2[C@@H](CC(=N2)c3ccc(cc3)Cl)c4ccco4 C10439826
COc1cccc(c1OC)C(=O)N(C[C@@H]2CCCO2)c3nc4c(s3)cccc4S(=O)(=O)C C10829530
c1ccc(c(c1)N2CCN(CC2)C(=O)CSc3c4c5c(sc4ncn3)CCC5)[N+](=O)[O-] C11972342
COC(=O)[C@]1(N=C(N2c3ccc(cc3SC2=N1)S(=O)(=O)C)N4CCCCC4)C(F)(F)F C12417425
COc1cc(cc(c1OC)OC)C2=N/C(=C\c3cc4c(c(c3)Br)OCO4)/C(=O)O2 C12845330
Cc1ccnc(c1)N2[C@H](c3c(=O)c4ccccc4oc3C2=O)c5cc(c(c(c5)OC)OC)OC C09193161
C[C@H](c1nnc(o1)c2cccs2)Sc3nnc(n3c4cccc(c4)F)N5CCOCC5 C09548562
Cc1ccc(cc1F)c2nc(on2)[C@@H](C)Sc3ccc(cn3)S(=O)(=O)N4CCOCC4 C12558302
CSCCn\1c2cc3c(cc2s/c1=N\C(=O)[C@@H]4CCCN(C4)S(=O)(=O)C)OCO3 C13792215
CSCCn\1c2cc3c(cc2s/c1=N\C(=O)[C@H]4CCCN(C4)S(=O)(=O)C)OCO3 C13792217
C[C@H](c1cccc(c1)[N+](=O)[O-])N(C)C(=O)C2CCN(CC2)S(=O)(=O)/C=C/c3ccccc3 C15179540
CCOC(=O)N1CCC(CC1)C(=O)N2CCN(CC2)S(=O)(=O)c3c(c(c(c(c3C)C)C)C)C C15693026
Cn1c(=O)c2ccccc2c(n1)CC(=O)OCc3nnc(o3)c4ccc(s4)Br C19194875
CC1(Cc2c(c(nc3c2c4c(s3)c(ncn4)SCC(=O)OC)N5CCOCC5)CO1)C C19313078
Cc1c2c(nc(nc2sc1C(=O)N(C)[C@H](C)c3ccc(cc3)n4cncn4)c5ccco5)C C22517137
c1ccc(cc1)n2c3c(cn2)c4nc(nn4cn3)Cn5c(c(c(n5)C(F)(F)F)Cl)C6CC6 C02809696
Cn1c(cc(=O)n(c1=O)C)COC(=O)c2c3ccccc3nc\4c2CCC/C4=C\c5ccco5 C10499254
Cc1ccc(cc1)c2nc(on2)CN3CCN(CC3)C(=O)/C=C/c4c(nc5n4cc(s5)C)C C25069750
Cc1cccnc1N2[C@@H](c3c(=O)c4ccccc4oc3C2=O)c5cc(c(c(c5)OC)OC)OC C33810722
CCc1ccc(cc1)c2nc(on2)CSc3ccc(cn3)S(=O)(=O)N4CCN(CC4)C C17934786
c1cc(oc1)c2c3c(c(=O)n(n2)CC(=O)c4ccc(cc4)Cl)nc(s3)N5CCOCC5 C36685872
Cc1cc(cc(c1)O[C@@H](C)C(=O)N2CCN(CC2)c3cc(ncn3)N4C[C@H](O[C@H](C4)C)C)C C38529238
Cc1ccc(cc1C)O[C@H](C)C(=O)N2CCN(CC2)c3cc(ncn3)N4C[C@H](O[C@H](C4)C)C C38529283
Cc1c(sc(n1)N2[C@@H](c3c(=O)c4ccc(cc4oc3C2=O)OC)c5ccc(c(c5)OC)OC)C C38725965
CCOc1ccc2c(c1)oc3c(c2=O)[C@H](N(C3=O)c4nccs4)c5ccc(c(c5)OC)OC C38727613
Cc1c(n2ccccc2n1)C(=O)N(CCCN3CCOCC3)c4nc5cc(ccc5s4)OC C36707141
Cc1ccc(cc1)S(=O)(=O)N2CCC[C@@H]2C(=O)OCc3cc(=O)oc4c3ccc(c4)OC C39657983
CCCc1nnc(s1)N2[C@@H](c3c(=O)c4ccccc4oc3C2=O)c5ccc(c(c5)OC)OC C39837631
CN(C)C(=O)[C@H]1CCCN(C1)c2ccc(cc2F)c3nc(on3)c4ccc(c(c4)OC)OC C40881682
c1cc(c(cc1N2C[C@@H](OC2=O)Cn3ccnn3)F)c4ccc(nc4)C5([C@H]6[C@@H]5CSC6)C#N C45505993
Cc1ccc(cc1C(=O)N(C)[C@@H](C)c2cccc(c2)[N+](=O)[O-])S(=O)(=O)N3CCCC[C@@H]3C C46567003
CC1CCC(CC1)N(C)C(=O)C2CCN(CC2)S(=O)(=O)c3ccc(c(c3)[N+](=O)[O-])Cl C16500035
CCOc1ccc(cc1)[C@@H]2N(CCN2S(=O)(=O)c3ccc(cc3)C)C(=O)N4CCOCC4 C59109151
c1cc2c(cc1c3ccc4c(c3)C(=O)N(C4=O)C[C@H]5CCCO5)C(=O)N(C2=O)C[C@H]6CCCO6 C59313003
CN(Cc1ccccc1N2CCCC2)C(=O)C3CCN(CC3)c4c(nc(o4)c5ccco5)C#N C59368555
C[C@@H]1[C@H](Oc2ccccc2O1)C(=O)/N=c/3\n(c4ccc(cc4s3)S(=O)(=O)C)CCOC C38830798
Cc1cc2c(c3c1C(=O)/C(=C/c4ccc5c(c4)OCO5)/O3)CN(CO2)CCCN6CCOCC6 C41650266
Cc1c(nc(o1)c2cc(ccc2OC)Br)CS[C@@H]3N=C4C(=NC=NC4=O)N3C C63777907
Cc1c(nc(o1)c2ccccc2Cl)CS[C@@H]3N=C4C(=NC=NC4=O)N3C[C@@H]5CCCO5 C64774823
COc1ccc(cc1)[C@@H]2CC(=O)N(c3c2sc(=O)n3CC(=O)OC)c4ccc(cc4)OC C66089675
COC(=O)Cn1c2c(sc1=O)[C@@H](CC(=O)N2c3ccc(cc3)F)c4ccc5c(c4)OCO5 C66089726
C[C@@H](C12CC3CC(C1)CC(C3)C2)NC(=O)c4c(ccs4)S(=O)(=O)N5CCOCC5 C08724453
c1cc(ccc1/C=N/NC(=O)Cn2cnc3c(c2=O)c4c(s3)CCCC4)Br C01972905
c1cc(cc(c1)Br)/C=N/NC(=O)Cn2cnc3c(c2=O)c4c(s3)CCCC4 C01972917
c1cc2c(c(c1)Cl)nc(s2)NC(=O)[C@H]3CCCN3S(=O)(=O)c4ccc(cc4)F C08895176
C[C@@H]1CCc2c(sc(c2C#N)NC(=O)[C@@H]3CCCN3S(=O)(=O)c4ccc(cc4)F)C1 C08896160
Cc1ccc(cc1)N2C[C@@H](CC2=O)C(=O)Nc3c4c(nn3c5cccc(c5)C)CSC4 C08909863
Cn1c(=O)c2c3c(sc2nc1SCC(=O)Nc4ccc(c(c4)Cl)OC)CCC3 C09138528
CCOc1ccccc1N2C(=O)N[C@@H]3C[C@]2(Oc4c3cc(cc4OC)Br)C C09559350
c1cc2c(cc1Br)sc(n2)NC(=O)CSc3nnc4n3CCCCC4 C09872135
Cc1c2c(nc3n(c2=O)CCCCC3)sc1C(=O)NCc4ccccc4OC(F)F C10114945
c1cc(ccc1F)S(=O)(=O)N2CCC(CC2)C(=O)Nc3c(c4c(s3)CCCC4)C#N C10337432
c1cc(sc1S(=O)(=O)N2CCCC[C@H]2C(=O)Nc3nc4c(s3)CCC4)Cl C10811777
c1cc(ccc1F)S(=O)(=O)N2CCC[C@H](C2)C(=O)Nc3nc4c(s3)CCCCC4 C12829150
COC(=O)[C@]12C(=C(Nc3ccccc3S1)c4ccccc4)C(=O)C(=O)N2c5ccccc5 C03772464
COC(=O)[C@@]12C(=C(Nc3ccccc3S1)c4ccccc4)C(=O)C(=O)N2c5ccccc5 C03772465
c1ccc(cc1)S(=O)(=O)N2CCC[C@@H](C2)C(=O)Nc3nc4c(cc(cc4s3)F)F C14017887
COCc1c2c(cccc2sc1C(=O)N3CCC(CC3)n4c5ccccc5[nH]c4=O)F C14254204
Cc1c(nc(s1)NC(=O)c2ccc(cc2)S(=O)(=O)N(C)C)c3ccc(cc3)Cl C14911426
Cc1ccc(cc1NC(=O)c2ccc(c(c2)S(=O)(=O)N3C[C@@H](O[C@H](C3)C)C)Cl)F C15078128
Cc1ccc(c(c1)F)NC(=O)c2ccc(c(c2)S(=O)(=O)N3C[C@H](O[C@@H](C3)C)C)Cl C15313889
Cc1ccc(c(c1)c2csc(n2)NC(=O)c3ccc(c(c3)S(=O)(=O)C)Cl)OC C15637694
Cc1ccc(cc1)S(=O)(=O)N2CCC(CC2)C(=O)N/N=C(/C)\c3cc(sc3C)C C17098600
CCC(=O)N1c2ccccc2NC3=C([C@@H]1c4ccc(cc4)OC)C(=O)C[C@H](C3)c5ccco5 C09191628
CCn1c(c(cn1)c2cc(c3c(=O)[nH]c(=S)n(c3n2)c4cccc(c4C)C)C(F)F)C C20605594
Cc1ccc(cc1)N2C[C@@H](CC2=O)C(=O)N3CCC(CC3)C(=O)Nc4cc(ccc4C)C C21449296
Cc1cc(c(cc1Cl)OC)NC(=O)Cn2cnc3ccc(cc3c2=O)Br C22986858
Cc1c(sc2c1c(=O)n(cn2)CCC(=O)Nc3nc(c(s3)C)c4ccc(cc4)F)C C23449547
Cc1c(c(sc1c2ccccc2)NC(=O)Cc3c(noc3C)C)C(=O)N4CCCCC4 C24092670
C[C@@H](C(=O)Nc1nc(cs1)C23CC4CC(C2)CC(C4)C3)N5C(=O)[C@H]6CC=CC[C@H]6C5=O C24831333
c1cc(c(cc1C(=O)Nc2nc(cs2)C3CC3)S(=O)(=O)N4CCCCCC4)Cl C26049636
c1cc(sc1)[C@H](c2ccc3c(c2)CCCC3)NC(=O)Cn4c(=O)n5c(n4)CCCCC5 C30573991
CCn1c(=O)c2c(c(sc2nc1SCC(=O)c3ccc4c(c3)CCCC(=O)N4)C)C C32318961
Cc1ccc(cc1)n2c3c(c(=O)[nH]c(n3)SCC(=O)N4CCC(CC4)C)sc2=S C32948598
Cc1ccc2cc(c(=O)[nH]c2c1C)[C@@H]3c4cc(c(cc4CCN3C(=O)C(C)C)OC)OC C35313495
CCCn1cnc2c(c1=O)c3c(s2)CN(CC3)C(=O)Nc4ccccc4C(F)(F)F C35840414
CCNC(=O)N1CCS[C@]12c3cc(ccc3N(C2=O)Cc4c(cccc4F)F)OC C36164003
CCn1c(=O)c2cc(ccc2nc1SCc3[nH]c(=O)c4ccccc4n3)Br C36879849
Cc1ccc(c(c1)Cl)NS(=O)(=O)c2c(n(c(c2C(=O)N3CCCCCC3)C)C)C C09685340
c1cc(oc1C(=O)NCCc2nnc3n2cc(cc3C(F)(F)F)Cl)Br C40563226
Cc1ccc(cc1C)c2csc(c2C(=O)OC)NC(=O)[C@@H]3CSC(N3C=O)(C)C C40947559
C[C@H](c1[nH]c(=O)c2c(csc2n1)c3ccco3)SCC(=O)N4CCc5c4cccc5 C45617776
c1cc(cc(c1)Br)n2c3c(c(n2)C(=O)Nc4nnc(s4)C5CC5)CCCC3 C46918557
[H]/N=C\1/C(=C/c2ccc(cc2)N(CC)CC)/C(=O)N=C3N1N=C(S3)c4ccccc4Cl C33586333
Cc1cc(ccc1F)n2c(=O)c3c(ccs3)n(c2=O)CC(=O)Nc4ccc(cc4C)F C57494638
[H]/N=C\1/C(=C/c2ccc(o2)Sc3ccc(cc3)Cl)/C(=O)N=C4N1N=C(S4)CCC C08452942
CN(C)C(=O)c1ccc(c(c1)NC(=O)c2c(c(c(c(n2)Cl)Cl)Cl)Cl)OC C58394187
c1ccc(c(c1)N2CCN(CC2)Cc3c(ccc4c3O/C(=C\c5ccncc5)/C4=O)O)F C41585450
Cc1ccc(c(c1)Br)NC(=O)CSc2c3c(ncn2)nc(s3)N(C)C C35532719
Cc1cc(nc2c1c3c(s2)c(=O)n(c(n3)C)CC(=O)NCCc4ccc(cc4)Cl)C C64746890
CCc1cccc(c1NC(=O)C2CCN(CC2)c3ccc(=O)n(n3)c4cccc(c4)F)C C64927629
Cc1cc(c(n1c2ccccc2F)C)/C=C\3/C(=C(N(C3=O)CCOC)C)C(=O)OC C02817373
COCC(=O)N(CC=C)CC(=O)N1CCc2c(ccs2)[C@@H]1c3ccc(cc3)OC C04796408
Cc1ccc(cc1)[C@@H]2c3ccsc3CCN2C(=O)CN(CCOC)C(=O)N(C)C C04913405
Cn1c(nnc1SCc2ccccc2)[C@@H]3CCCN3C(=O)C4CCC(CC4)OC C05001623
Cc1cc(c(n1[C@@H](C)COC)C)C(=O)Cn2cnc3c(c2=O)c4c(s3)CCCC4 C05318704
COc1ccc(cc1)N2C(=O)/C(=C\c3cc(c(c(c3)OC)OC)OC)/SC2=S C06006522
Cc1ccc(cc1)S(=O)(=O)[C@@H](CCc2ccc(cc2)OC)[C@@H]3C(=CC(=O)O3)OC C00719507
Cc1ccc(cc1)S(=O)(=O)[C@H](CCc2ccc(cc2)OC)[C@@H]3C(=CC(=O)O3)OC C00719508
COc1cc(ccc1OS(=O)(=O)c2ccccc2)/C=C/3\C(=O)N(C(=S)S3)CC=C C02958063
CCN([C@@H]1CCS(=O)(=O)C1)C(=O)[C@H](C)OC(=O)c2cc3c(s2)CCCCC3 C07132755
Cc1cc(c(n1c2ccc(cc2)Cl)C)C(=O)[C@@H](C)OC(=O)CN3CCSC3=O C06610478
Cc1cc(c(n1[C@@H]2CCS(=O)(=O)C2)C)C(=O)COC(=O)c3ccccc3C(F)(F)F C10647894
CCN([C@H]1CCS(=O)(=O)C1)C(=O)COC(=O)/C=C/c2cccc(c2Cl)Cl C10659933
CCn1c(cc(c1C)C(=O)COC(=O)/C=C/c2cc(n(c2C)c3nccs3)C)C C10697658
c1cc(ccc1C(=O)COC(=O)[C@@H]2CCCN(C2)S(=O)(=O)c3ccc(cc3)F)F C10758827
c1cc(ccc1C(=O)COC(=O)[C@H]2CCCN(C2)S(=O)(=O)c3ccc(cc3)F)F C10758842
CCn1c(c(cn1)Cl)CN(C)C(=O)CCn2c(c(c(n2)C(F)(F)F)Cl)C C02732751
C[C@H](COC)n1c(=O)c2ccccc2nc1S[C@@H](c3ccccc3)C(=O)N(C)C C14226615
CCOC(=O)/C=c\1/n(c(=O)/c(=C/c2ccsc2)/s1)CC(=O)N3CCCC[C@H]3C C14356535
Cc1cc(c(n1C[C@@H]2CCCO2)C)C(=O)COC(=O)/C=C/c3cccc4c3nccc4 C14811816
Cc1cc(ccc1N2CCCC2)/C=C\3/C(=O)N(C(=S)N3CC(=O)OC)c4ccccc4 C15011269
Cc1c(c(on1)C)COc2ccc(cc2OC)C(=O)N(C)Cc3ccccc3Cl C17917811
Cc1cc(c(n1c2ccccc2)C)C(=O)COC(=O)[C@@H]3CCCN3C(=O)c4cccs4 C18247760
CC(C)CN([C@H]1CCS(=O)(=O)C1)C(=O)COC(=O)c2cc(ccc2Br)F C18966286
CN1CCc2c(sc3c2c(=O)n(c(n3)SCC(OC)OC)c4ccccc4)C1 C20461218
CCN(C1=CCCC1)C(=O)CSc2c3ccccc3nc(n2)CN4CCOCC4 C23054981
C[C@H](c1nc2ccccc2s1)N(C)Cn3c(=S)n(cn3)c4ccc(cc4)OC C12551312
CCCn1c2ccc(cc2nc1CN3CCC[C@H](C3)C(F)(F)F)S(=O)(=O)N(C)C C32541784
CC(C)(C)c1ccc(cc1)C(=O)N2CCc3c(sc4c3c(=O)n(cn4)CCCOC)C2 C35498056
CN(C)C(=O)COC(=O)c1ccccc1Sc2c3c4c(sc3ncn2)CCC4 C35800580
COC(=O)[C@H](c1ccccc1Cl)N2CCN(CC2)S(=O)(=O)c3ccc(cc3)F C14099598
c1cc(ccc1C(=O)COC(=O)CN2C(=O)[C@H]3[C@@H]4C[C@H]([C@@H]3C2=O)C=C4)Br C04008894
CCCN1[C@H](c2c(=O)c3cc(ccc3oc2C1=O)F)c4ccc(c(c4)OCC)OCC C40021095
CCOc1ccc(cc1)CN(C)C(=O)[C@@H]2CCCN(C2)S(=O)(=O)c3ccc(s3)C C45823935
CCOc1ccc(cc1)CCC2CCN(CC2)C(=O)c3cnc4n(c3=O)ccs4 C46550081
Cc1cc(cc(c1)OCCN(C)C(=O)c2cccc(c2)CN3C(=O)CSC3=O)C C46629930
CCOc1ccc(cc1)C(=O)N(Cc2ccc(o2)[C@H]3C[C@@H]3C)[C@@H]4CCS(=O)(=O)C4 C47132754
CCOc1ccc(cc1)C(=O)N(Cc2ccc(o2)[C@@H]3C[C@H]3C)[C@@H]4CCS(=O)(=O)C4 C47132755
CCS(=O)(=O)c1ccc2c(c1)nc(o2)[C@H]3CCN(C3)Cc4ccc(cc4)N(C)C C49169118
CCOc1ccc(cc1)c2cc(=O)n(cn2)CCCC(=O)N3c4ccccc4C[C@@H]3C C49427852
CCOC(=O)[C@H]1CCCN(C1)C(=O)c2ccc(cc2)OCc3nc(cs3)C4CC4 C56924941
Cc1ccc(n1c2c(ccs2)C(=O)OCC(=O)c3ccc(cc3)S(=O)(=O)C)C C57662029
CN(C)c1ccc(cc1)CN(C[C@@H]2CCCO2)C(=O)[C@H]3CC(=O)N(C3)C4CCCC4 C58158723
CCc1nnc(n1C)SCC(=O)N(C)CCOc2ccc(cc2)Br C58305902
CCCCN([C@H]1CCS(=O)(=O)C1)C(=O)Cc2cc3c(c(c2)Cl)OCCCO3 C58531391
CCOc1ccc(cc1)c2nc(cs2)CC(=O)N([C@H]3CCS(=O)(=O)C3)C4CC4 C58689864
CCCCN(C)C(=O)C1CCN(CC1)C(=O)/C=C/c2ccc(cc2)N3CCCC3=O C47917206
CCOC(=O)C1CCN(CC1)C(=O)C2=N[C@H]3C(=C2)SC(=C3CN4CCCCC4)C C65138713
c1cc(ccc1C(=O)N2CCCC2)OC[C@@H]3CCCN(C3)C(=O)COc4ccc(cc4)F C65178881
c1cc(ccc1C(=O)OCc2nccn2CC(F)(F)F)S(=O)(=O)C3CCCC3 C65562567
c1cc(cnc1)c2nnc(n2c3ccc(cc3)SC(F)F)S[C@H]4CCOC4=O C03245453
Cc1ccc(cc1Cl)N2C(=O)C[C@@H](C3=C2COC3=O)c4ccc(c(c4)OC)OC C04944668
CN([C@H]1CCS(=O)(=O)C1)C(=O)COC(=O)/C=C/c2ccc(cc2)Br C05079914
C[C@H]1CO[P@](=O)(O1)[C@@H](C(Cl)(Cl)Cl)OS(=O)(=O)c2ccccc2 C05723432
c1ccc(cc1)S(=O)(=O)O[C@@H](C(Cl)(Cl)Cl)P2(=O)OCCCO2 C04499595
c1ccc2c(c1)CCN(C2)C(=O)/C=C/c3ccc(cc3)S(=O)(=O)N4CCOCC4 C06885855
C[C@@H](C(=O)N(C)[C@@H]1CCS(=O)(=O)C1)Sc2c3c4c(sc3ncn2)CCC4 C07124193
Cc1c(sc2c1c(nc(n2)C)S[C@@H](C)C(=O)N(C)[C@@H]3CCS(=O)(=O)C3)C C07833041
c1ccn(c1)c2ccc(cc2)C(=O)N3CCN(CC3)S(=O)(=O)c4cccc(c4)F C08723869
CN1C(=O)C(=Cc2cc(c(c(c2)Br)OCC=C)OC)C(=O)N(C1=S)C C09260231
COc1cccc(c1)CN\2[C@H]3CS(=O)(=O)C[C@H]3S/C2=N\C(=O)Cc4cccs4 C09453592
CCN(c1ccc(c(c1)C)C)C(=O)CCS(=O)(=O)c2ccc3c(c2)CCN3C(=O)C C09677222
CN([C@H]1CCS(=O)(=O)C1)C(=O)COC(=O)/C=C/c2cc(ccc2F)Br C10663899
COC(=O)CN1C(=O)/C(=C\c2cc(c(o2)Br)Br)/SC1=O C13880764
Cc1cc(c(n1[C@H]2CCS(=O)(=O)C2)C)C(=O)CSc3ccc4c(c3)OCCCO4 C14244609
Cc1c(cnn1C)CN(C)C(=O)Cn2c(c(c(n2)C(F)(F)F)Br)C3CC3 C02778307
CCOc1ccc(cc1)S(=O)(=O)[C@H]2CS(=O)(=O)C[C@@H]2N3CCc4ccccc4C3 C13372059
COc1ccc(cc1)n2ccn(c2=S)CN3CCc4cc(c(cc4C3)OC)OC C20632002
CC(C)CN(Cn1c(=S)n(c(n1)c2ccccc2F)C)[C@H]3CCS(=O)(=O)C3 C12889482
Cc1ccc(o1)CN(C)C(=O)c2cc(ccc2Cl)S(=O)(=O)N3CCCCC3 C23496197
CCN(Cn1c(=S)oc(n1)c2cccc(c2)Br)[C@@H]3CCS(=O)(=O)C3 C12990382
Cc1ccsc1CN([C@H]2CCS(=O)(=O)C2)C(=O)c3coc4ccccc4c3=O C27748895
c1cc(ccc1C(=O)N2CCC[C@H](C2)C(=O)Oc3ccc(cc3)N4CCCC4=O)F C32493511
COCCN1C(=O)/C(=C\c2cc3ccccc3nc2N4CCOCC4)/SC1=S C12948413
Cc1cc(c(n1C2CC2)C)/C=C/C(=O)N3CCN(CC3)CC(=O)N4CCCCCC4 C14181087
CCn1cc(c(n1)CN(C)C(=O)Cn2c3c(c(n2)C(F)F)CCC3)Br C36613904
Cc1c(c(n(n1)C)C)/C=C\2/C(=O)N=C(S2)N3CCN(CC3)Cc4ccc(cc4)F C36621410
Cc1ccc(cc1S(=O)(=O)N2CCOCC2)C(=O)N3CCC[C@H](C3)C(F)(F)F C24183730
CC(C)N(C(C)C)C(=O)CN1CCN(CC1)S(=O)(=O)c2ccc(c(c2)Cl)F C38612701
c1cc(sc1)CC(=O)N2CCC3(CC2)N(CCO3)S(=O)(=O)c4cccs4 C38634235
CC(C)S(=O)(=O)[C@@H]1CCCN([C@@]12CC[C@@H](C2)OC)S(=O)(=O)c3ccccc3 C39511241
Cc1c(sc2c1c(nc(n2)C)SCC(=O)N([C@@H]3CCS(=O)(=O)C3)C4CC4)C C17714943
CCOC(=O)c1cnn(c1C)c2ccc(cc2)C(=O)N3CCC[C@H]3c4ccsc4 C40110479
Cc1ccc(cc1)n2c(cc(c2C)C(=O)CN3CCN(CC3)C(=O)[C@@H]4CCCO4)C C45469828
C[C@@H](c1ccc(c(c1)F)F)N(C)C(=O)[C@H]2CC(=O)N(C2)c3ccc(c(c3)OC)OC C28507920
C[C@@H]1C[C@@H](CN(C1)C(=O)C2CCC(CC2)C/N=C\3/[C@@H](C(=O)C3=O)N4CCCCC4)C C18177802
COc1ccc(cc1)N2[C@H]3CS(=O)(=O)C[C@H]3N(CC2=O)CCc4ccccc4F C56998066
CC(C)CN([C@@H]1CCS(=O)(=O)C1)C(=O)CN2CCN(CC2)c3ccccc3F C12539086
CCOc1ccc(cc1)N2[C@H]3CS(=O)(=O)C[C@H]3N(CC2=O)Cc4ccc(cc4)F C57738454
CCc1c(sc2c1c(=O)n(c(n2)S[C@@H](C)C(=O)N(C)C)C[C@@H]3CCCO3)C C11771270
C[C@@H]1C[C@H](CN(C1)C(=O)C2CCC(CC2)C/N=C\3/[C@@H](C(=O)C3=O)N4CCCCC4)C C58079407
c1cc(ccc1F)S(=O)(=O)N2CCN(CC2)S(=O)(=O)c3ccc(cc3F)F C13948641
c1cc2c(cc1Cl)C=C(CO2)C(=O)N(C[C@@H]3CCCO3)[C@H]4CCS(=O)(=O)C4 C58481754
Cc1ccc2cccc(c2n1)OS(=O)(=O)c3cc(ccc3Cl)S(=O)(=O)C C27946709
C[C@@H](C(C)C)N(C1CC1)C(=O)c2cc(ccc2Cl)S(=O)(=O)N3CCOCC3 C58745293
CCOc1cc(cc(c1OCC)Br)C=C2C(=O)N(C(=S)N(C2=O)C)C C59139785
Cc1cc(c(n1C)C)C(=O)CN2CCN(CC2)S(=O)(=O)c3ccc(s3)Cl C38425750
Cc1c(sc(n1)Cc2ccccc2)C(=O)N(C)CC3=NC(=O)[C@H]4C(=N3)C=CS4 C64085438
Cc1ccc(c(c1)Br)OCC(=O)N(C)CC2=NC(=O)[C@H]3C(=N2)C=CS3 C64353804
CC(=O)/N=C/1\N([C@H]2CS(=O)(=O)C[C@H]2S1)c3ccc(cc3)OCc4ccccc4 C09451094
CC1=NC2=C([C@H](C1C(=O)OCCOC)c3cccc(c3)F)C(=O)C[C@H](C2)c4cccs4 C06015675
CC1=NC2=C([C@H](C1C(=O)OCCOC)c3ccc(cc3)F)C(=O)C[C@@H](C2)c4cccs4 C06137031
CCCCc1ccc(cc1)N2C(=O)/C(=C/c3cc(c(c(c3)OC)OC)OC)/SC2=S C08821591
c1ccc(cc1)OCCCCn2c3ccccc3nc2[C@@H]4CC(=O)N(C4)c5ccccc5F C08871481
Cc1nc(cs1)CSc2nc3c(c(cs3)c4ccc(cc4)OC)c(=O)n2CC=C C01100420
CCOc1cc(cc(c1OC)Br)C(=O)N(C)CCOc2ccc(cc2)Cl C09052320
CCOC(=O)CN1C(=O)/C(=C\c2ccc(s2)Sc3ccc(cc3)Cl)/SC1=O C09262238
CCOc1c(cc(cc1Br)/C=C/C(=O)c2ccc(cc2)N3CCCC3=O)OC C09349015
COc1ccc2c(c1)sc(n2)N(C[C@@H]3CCCO3)C(=O)CCSc4ccc(cc4)F C11063703
COc1ccc(cc1)SCCC(=O)N(C[C@H]2CCCO2)c3nc4ccc(cc4s3)F C11075067
CN(Cc1ccccc1)C(=O)CSc2nc3c(c4c(s3)CCCC4)c(=O)n2CC=C C03470383
COc1ccc2cc(ccc2c1)C(=O)[C@@H]3CCCN(C3)C(=O)CCC(=O)c4ccc(cc4)F C12022551
COc1ccc2cc(ccc2c1)C(=O)[C@H]3CCCN(C3)C(=O)CCC(=O)c4ccc(cc4)F C12022557
Cc1cc(c(n1Cc2cccs2)C)C(=O)CSc3nnc(n3C)Cc4cccs4 C13115414
CC(C)Oc1cc(c(cc1OC)/C=C/2\C(=O)N(C(=S)N2c3ccccc3)CC=C)Cl C02799447
Cc1cc(c(n1c2ccc(cc2)OC(F)F)C)C(=O)CSc3ccc4c(c3)OCCO4 C03302629
Cc1cnc(nc1[C@H]2CCCN(C2)C(=O)CCCc3cccs3)SC[C@@H]4CCCO4 C14965279
COc1ccc(cc1)[C@H]2c3ccsc3CCN2C(=O)CN(CC=C)C(=O)c4ccccc4F C16508298
COc1ccc(cc1)[C@H]2c3ccsc3CCN2C(=O)CN(CC=C)C(=O)c4cccc(c4)F C16508322
Cc1c(sc2c1c(=O)n(c(n2)SCc3ccc(cc3)F)CCCN4CCOCC4)C C19646463
COCCCN1C(=O)/C(=C\c2cn(nc2c3ccc(cc3)Cl)c4ccccc4)/SC1=S C19912608
CC1([C@@H]2CC[C@]1(C(=O)C2)CS(=O)(=O)N3CCN(CC3)C(c4ccccc4)c5ccccc5)C C19999582
Cc1cccc2c1nc(s2)N(CCCN3CCOCC3)C(=O)c4ccc(cc4)SC C20586883
Cc1ccc2c(c1)sc(n2)N(CCN3CCOCC3)C(=O)CSc4ccc(cc4)F C20743076
CN(Cc1c(cccc1Cl)F)C(=O)COC(=O)c2ccccc2C(=O)c3cccs3 C21480179
CC(=O)c1ccc(cc1)N2CCN(CC2)C(=O)CCCOc3ccc(cc3)Br C21876654
c1cc(sc1)/C=C/C(=O)N(CCCN2CCOCC2)c3nc4c(cc(cc4s3)F)F C22997770
CCOc1cc(ccc1OC(F)F)CN(C2CC2)C(=O)[C@H]3Cc4cc(ccc4O3)Cl C24222919
CC(C)Oc1ccc(cc1OC)/C=C/C(=O)N(C)Cc2cc(ccc2OC)Br C29288572
COc1cc(ccc1OCc2ccc(cc2)F)/C=C\3/C(=O)N(C(=S)S3)Cc4ccco4 C32789980
CC1([C@@H]2CC=C([C@H]1C2)CN(CCN3CCN(CC3)C(=O)C4CCCCC4)C(=O)C5CC5)C C34999466
CCN(CC)C(=O)COc1ccc2c(c1)[C@@H](N(CC2)C(=O)CC(C)C)c3cccc(c3)F C35859840
CC(C)C(=O)N(CC(=O)N1CCc2c(ccs2)[C@@H]1COc3ccc(cc3)Cl)C(C)C C36115675
C=CCN(CC(=O)N1CCc2c(ccs2)[C@@H]1COc3ccc(cc3)Cl)C(=O)C4CC4 C36116042
CC(C)CN(CC(=O)N1CCc2c(ccs2)[C@H]1COc3ccc(cc3)C(C)C)C(=O)C C36116635
Cc1ccc(c(c1)C)OC[C@@H]2c3ccsc3CCN2C(=O)CN(CC=C)C(=O)C4CC4 C36119288
Cc1ccc(c(c1)C)OC[C@H]2c3ccsc3CCN2C(=O)CN(CC=C)C(=O)C4CC4 C36119290
CC[C@@H](C)N(CC(=O)N1CCc2c(ccs2)[C@@H]1COc3ccccc3F)C(=O)C4CC4 C36120417
CC[C@H](C)N(CC(=O)N1CCc2c(ccs2)[C@H]1COc3ccccc3F)C(=O)C4CC4 C36120420
CCOc1ccc(cc1)CN([C@@H]2CCS(=O)(=O)C2)C(=O)[C@H]3[C@@H](C3(C)C)C=C(Cl)Cl C39909121
CCOc1ccc(cc1)CN([C@H]2CCS(=O)(=O)C2)C(=O)[C@H]3[C@@H](C3(C)C)C=C(Cl)Cl C39909122
Cc1ccsc1CN([C@@H]2CCS(=O)(=O)C2)C(=O)[C@@H](C)Oc3ccc(cc3)C(C)(C)C C39909509
Cc1ccc(cc1)C2=C3C(=NC(=NC3=O)CN(Cc4ccc(cc4)OC)C5CC5)S[C@@H]2C C39991449
COc1cc(ccc1OCc2ccc(cc2)Cl)/C=C\3/C(=O)N(C(=S)S3)C[C@H]4CCCO4 C40006360
C[C@H](C(=O)N(CC(C)C)CC(=O)N1CCc2c(ccs2)[C@@H]1c3ccc(cc3)OC)Cl C16506620
c1ccc(c(c1)CN(C[C@@H]2CCCO2)C(=O)CCc3ncc(o3)c4ccc(cc4)Cl)F C41021969
CC(=O)c1ccc(cc1OS(=O)(=O)c2cc(cc(c2)C(F)(F)F)C(F)(F)F)OC C22453178
C[C@@H]1c2ccsc2CCN1Cn3c(=S)n(c(n3)c4ccccc4Cl)CCCOC C12910567
Cc1c(c(n(n1)C)C)CCC(=O)N(CC=C)c2nc(cs2)c3ccc(c(c3)Cl)Cl C58476431
Cc1c(sc(n1)COc2ccc(cc2)Cl)C(=O)N(CC(F)(F)F)c3ccccn3 C60059253
Cc1cc(c(n1c2ccc(cc2)Cl)C)C(=O)COC(=O)c3c(c4c(=O)[nH]c(nc4s3)C)C C09128070
Cc1c(sc(c1C(=O)OC)N/C=C(/C#N)\c2nc(cs2)c3cc4ccccc4oc3=O)C C02196430
CCOc1cc(ccc1O)[C@H]2c3c(=O)c4cc(ccc4oc3C(=O)N2Cc5ccc(cc5)OC)F C03656145
C[C@@H]1CCC[C@H]([C@@H]1C)NC(=O)c2cn(c3ccc(cc3c2=O)S(=O)(=O)N4CCCCCC4)CC=C C09731298
COC(=O)c1c2ccccc2sc1NC(=O)[C@@H]3CCCN(C3)S(=O)(=O)c4cccs4 C10763456
CC(=O)N(c1ccccc1F)c2nc(cs2)/C=C/C(=O)Nc3ccc(c(c3)Cl)N4CCCC4=O C11418018
CCS(=O)(=O)c1ccc(cc1)NC(=O)C2CCN(CC2)S(=O)(=O)c3c(c(cc(c3C)C)C)C C11541951
Cc1c2c(cc(nc2n(n1)[C@@H]3CCS(=O)(=O)C3)c4cccs4)C(=O)NCCc5ccccc5 C11696235
CCn1c(=O)c2c3c(sc2nc1SCC(=O)Nc4ccccc4N5CCCC5=O)C[C@@H](CC3)C C12050517
CCOC(=O)N1CCC(CC1)NC(=O)[C@@H]2CC23CCN(CC3)C(=O)/C=C/c4ccc(cc4F)F C12056286
COc1cc(cc(c1OC)OC)[C@@H]2CC(=O)Nc3c2scc3S(=O)(=O)c4ccc(cc4)Cl C12418697
COc1cc(c(cc1NC(=O)Cn2cnc3c(c2=O)c(cs3)c4cccs4)Cl)OC C12858924
c1cc(n(c1)CCOc2ccc(cc2)Br)/C=C\3/C(=O)NC(=O)N(C3=O)c4ccc(cc4)F C02214161
CC1CCN(CC1)S(=O)(=O)c2ccc3c(c2)[C@H]4C=CC[C@H]4[C@@H](N3)c5ccc(c(c5)OC)OC(=O)C C14468534
CN(c1ccc(cc1)F)S(=O)(=O)c2ccc(c(c2)C(=O)Nc3ccc(cc3)S(=O)(=O)C)Cl C14784760
Cc1c2c(ncnc2sc1C(=O)N(C)Cc3csc(n3)c4cccs4)N[C@@H]5CCOC5 C14994552
COc1ccc(cc1S(=O)(=O)Nc2cccc(c2)S(=O)(=O)N3CCCC3)Br C16124235
Cc1cccn2c1nc(c2C(=O)C3=C(C(=O)N([C@@H]3c4ccc(cc4)Br)CC[NH+](C)C)[O-])C C08920035
Cc1ccccc1N2C[C@@H](CC2=O)c3nnc(s3)NC(=O)C(C)(C)Oc4ccc(cc4)Cl C20581063
CC[C@H]1CCCCN1S(=O)(=O)c2ccc(cc2)NC(=O)C3CCN(CC3)C(=O)c4ccc(cc4)F C20612568
COc1ccc(cc1Br)/C=C\2/C(=O)N(c3ccccc3O2)CC(=O)NC[C@@H]4CCCO4 C20732479
CC(=O)c1c(nc(s1)NC(=O)[C@@H]2CCCCN2S(=O)(=O)c3ccccc3)c4ccccc4 C20989049
Cc1ccc(cc1)C2=C(C(=O)N(S2(=O)=O)CC(=O)NCc3cc(ccc3OC)Br)C C21913147
c1cc(sc1)c2csc3c2c(=O)n(cn3)CC(=O)NCC4(CCCCC4)N5CCOCC5 C23736680
c1ccc(cc1)/C=C/S(=O)(=O)N2CCN(CC2)Cc3[nH]c4c(cc(s4)c5ccccc5)c(=O)n3 C13117520
Cc1csc(n1)NC(=O)CSc2nc3c(c4c(s3)C[C@@H](CC4)C)c(=O)n2C[C@@H]5CCCO5 C24176636
Cc1ccc(cc1C)S(=O)(=O)C2(CCCC2)C(=O)Nc3ccc(cc3)S(=O)(=O)N4CCCC4 C24764994
Cc1ccc(cc1)S(=O)(=O)N2CCC(CC2)NC(=O)c3ccccc3N(C)C(=O)c4cccs4 C25710726
CCOC(=O)c1c2c(sc1NC(=O)Cn3c(nc(n3)Br)Br)CCCC2 C32683813
Cc1cccc(c1NC(=O)[C@@H]2CCCN(C2)S(=O)(=O)c3c(noc3/C=C/c4ccccc4F)C)C C33250715
c1cc(cc(c1)Br)/C=C\2/C(=O)N(C(=S)S2)CCC(=O)Nc3ccc(cc3)[N+](=O)[O-] C35624611
CCN1C2=C([C@H](NC1=O)c3ccc(cc3)C(F)(F)F)C(=O)N(C2)[C@H](C(C)C)C(=O)N4CCCC4 C35965878
C[C@@H]1CCc2c(sc3c2c(=O)n(c(n3)S[C@H](C)C(=O)N[C@@H]4CCS(=O)(=O)C4)CC(C)C)C1 C36007300
CC(C)Oc1ccc(cc1Br)C(=O)Nc2ccc(cc2)S(=O)(=O)N3CCN(CC3)C C14658215
c1ccc2c(c1)[nH]c(=O)c(n2)CCC(=O)N3CCC(CC3)Cn4c5ccccc5nc4C(F)(F)F C38534329
COc1cc(ccc1OCc2ccccc2Cl)[C@@H]3CC(=O)NC4=NC(=NC(=O)[C@H]34)c5ccccc5 C38768450
CC(C)S(=O)(=O)[C@@H]1CC[C@@]2(C1)C[C@@H](CN2S(=O)(=O)Oc3ccccc3)c4ccccc4O C39508220
Cc1c(c(n(c(=O)c1C#N)C)NCc2ccc(cc2)OC)/C=C/3\C(=O)N(C(=S)S3)C4CCCC4 C39851562
Cc1ccc(cc1)c2c(sc3c2c(=O)[nH]c(n3)CN(C)[C@H](C)c4ccc(cc4)n5cncn5)C C17306178
COC(=O)c1c2c(sc1NC(=O)c3cc4cc(ccc4o3)Br)CC[C@@H]2C(=O)OC C41007216
c1cc(cc(c1)[N+](=O)[O-])/C=C\2/C(=O)N(C(=S)S2)CCCC(=O)Nc3ccc(cc3)Cl C15039470
[H]/N=C\1/C(=C/c2cc(n(c2C)c3ccccc3CC)C)/C(=O)N=C4N1N=C(S4)COc5cccc(c5)C C41108391
COC(=O)CN\1C(=O)C[C@@H](S/C1=N\c2ccc(cc2)F)C(=O)Nc3ccc(cc3)Br C58944442
COC(=O)CN\1C(=O)C[C@@H](S/C1=N\c2ccc(cc2)F)C(=O)Nc3cccc(c3)Br C58944448
Cc1cccc(c1)c2c(cn(n2)c3ccc(cc3)F)C(=O)Nc4cc(ccc4OC)C(=O)N(C)C C59801000
C[C@H](C1=NC(=O)C2=C(CSC2=N1)c3ccccc3)OC(=O)C4=C5CCCC[C@@H]5S[C@@H]4NC(=O)C C39943250
Cc1cc(c(c(c1)C)NC(=O)CSc2nc3c4cccnc4sc3c(=O)n2C[C@H]5CCCO5)C C45922684
COc1cc(c(cc1OC)OC)[C@H]2CC(=O)Nc3c2scc3S(=O)(=O)c4ccc(cc4)Cl C64798855
Cc1c(c(n(n1)c2cc(ncn2)N3CCCC3)C)CCC(=O)Nc4cccc(c4)Br C64924589
CCn1c(=O)c2c(nc1SCC(=O)Nc3ccc(cc3F)Cl)nc(s2)N4CCCC4 C65319950
Cn1c(nnc1SCC(=O)c2ccc(cc2)Br)CNC(=O)c3ccc(cc3)F C02860949
Cc1nc2c(c3c(s2)CCCC3)c(n1)SCC(=O)NCCc4ccc(c(c4)OC)OC C00948816
COc1ccc(cc1)[C@@H](CNS(=O)(=O)c2cc(ccc2F)F)S(=O)(=O)c3cccs3 C08968470
c1ccc(cc1)/C=C\2/C(=O)N(C(=O)S2)CCNC(=O)CCCc3nc4ccccc4s3 C09508105
CCOC(=O)c1c2c(sc1NC(=O)CCCS(=O)(=O)c3ccccc3)C[C@@H](CC2)C C09911994
Cc1ccc(cc1)S(=O)(=O)CCCC(=O)Nc2c(c3c(s2)C[C@@H](CC3)C)C(=O)OC C09912810
CCc1c(sc2c1c(=O)n(c(n2)SCC(=O)NCc3ccccc3F)C[C@H]4CCCO4)C C11772965
Cc1ccc(cc1)OCC(=O)NC[C@H]2Cc3cc(ccc3O2)c4ccc(cc4)S(=O)(=O)C C11908819
CCOC(=O)C/C(=N\NC(=O)COc1c(cc(cc1Br)Br)C)/C C12483384
c1cc(ccc1NC(=O)CCCOc2ccc(cc2)Br)S(=O)(=O)N3CCCC3 C13112714
Cc1c(c(nn1[C@H](C)C(=O)NCCCn2c(cc(n2)C(F)(F)F)C3CC3)C(F)F)Cl C02781929
CCOc1ccc(cc1S(=O)(=O)N2CCCC2)NC(=O)CSc3ccc(c(c3)F)F C15521507
CCN(CC)S(=O)(=O)c1ccc(c(c1)NC(=O)c2ccc(cc2)C3SCCS3)OC C15845412
CCOC(=O)C1=C(N(C(=O)C[C@H]1c2ccccc2F)Cc3ccc(cc3)C(=O)NC4CC4)C C16603470
Cc1cccc(c1NC(=O)CN(C)C(=O)COC(=O)/C=C/c2ccc(cc2)Br)C C19039128
CC[NH+](CC)CCN1[C@H](C(=C(C1=O)[O-])C(=O)c2ccc3c(c2)C[C@@H](O3)C)c4ccccc4F C20288914
CC[NH+](CC)CCN1[C@H](C(=C(C1=O)[O-])C(=O)c2ccc3c(c2)C[C@@H](O3)C)c4ccc(cc4)F C20295175
CC[C@@H](C(=O)NCCn1c(cc(n1)C(F)F)C(F)F)n2c3c(c(n2)C(F)(F)F)CCC3 C20607602
COCCN\1C(=O)[C@H](S/C1=N\c2ccccc2)CC(=O)Nc3ccccc3C(F)(F)F C03589816
COCCN\1C(=O)[C@@H](S/C1=N\c2ccccc2)CC(=O)Nc3ccccc3C(F)(F)F C03589820
C=CCn1c(nnc1SCC(=O)N[C@@H]2CCCc3c2cccc3)COc4ccccc4F C21683595
C[C@@H](c1ccc(cc1)Cl)OC[C@@H](CN2CCN(CC2)S(=O)(=O)c3ccc(cc3)Cl)O C13146088
COc1ccc(cc1OC)[C@H](CC(=O)OC)NC(=O)c2c(c3ccc(cc3s2)F)Cl C24486528
CC(C)(C)c1ccc(cc1)S(=O)(=O)N2CCN(CC2)C[C@H](COCc3cccs3)O C25661748
Cc1c(sc(n1)NC(=O)CN(C[C@H]2CCCO2)C(=O)c3ccc(cc3)c4ccccc4)C C00742253
CN(C)c1ccc(cc1CN(C[C@H]2CCCO2)C(=O)Cc3cccs3)NC(=O)C4CCC4 C35619673
Cc1c(c(nc(n1)C)N2CCN(CC2)C[C@H](COc3ccccc3)O)Cc4ccc(cc4)F C35782999
Cc1c(sc2c1c(=O)[nH]c(n2)CS[C@@H](C)C(=O)N(C)CCOc3ccccc3F)C C24586616
CCCN([C@@H](c1ccc(cc1)C)C(=O)NCS(=O)(=O)c2ccc(cc2)C)C(=O)CCl C36574404
CCC(=O)N1CCc2ccc(cc2[C@H]1c3cccc(c3)F)O[C@@H](C)C(=O)NC[C@@H]4CCCO4 C37603670
c1ccc2c(c1)c(=O)n(c(n2)SCc3cccc(c3)F)CCCC(=O)NC[C@@H]4CCCO4 C09473131
c1ccc2c(c1)c(=O)n(c(n2)SCc3cccc(c3)F)CCCC(=O)NC[C@H]4CCCO4 C09473134
COc1ccc(c(c1)OC)C(=O)NC[C@H](c2cccs2)S(=O)(=O)c3ccc(cc3)F C38565208
C[NH+](C)CCCN1[C@H](C(=C(C1=O)[O-])C(=O)c2ccc3cc(ccc3c2)OC)c4cccs4 C39847746
CCCn1c(c(c(c(c1=O)C#N)C)/C=C\2/C(=O)N(C(=S)S2)C)NCCc3ccccc3 C40066701
Cc1ccc(cc1)CCN2C[C@@H](CC2=O)C(=O)NC[C@@H](c3ccc(cc3)C)N4CCOCC4 C40325593
C=CCOc1ccc(cc1)[C@H]2C(=C(C(=O)N2CC[NH+]3CCCC3)[O-])C(=O)c4ccc(cc4)F C41542232
Cc1ccc2c(c1)N(C[C@H](O2)C(=O)NCCCSCc3ccccc3F)S(=O)(=O)C C44850850
Cc1ccc2c(c1)N(C[C@@H](O2)C(=O)NCCCSc3ccc(cc3)Cl)S(=O)(=O)C C44942286
CCCN(CC(=O)Nc1ccc(c(c1F)F)F)C(=O)COCc2nc3ccccc3s2 C46539768
Cc1c(c(n(n1)c2cccc(c2)C(F)(F)F)C)CC(=O)NC[C@H]3CN(CCO3)CC(C)C C46901139
Cc1ccc(cc1)S(=O)(=O)N2CCCC[C@@H]2CCNS(=O)(=O)Cc3cccc(c3)F C49487021
CCCCN([C@@H]1CCS(=O)(=O)C1)C(=O)c2ccc(c(c2)NC(=O)c3cccs3)Cl C58531176
CCN(CC(=O)N[C@@H]1CCS(=O)(=O)C1)C(=O)/C=C/c2ccc(s2)c3ccc(cc3)F C58549660
CC(=O)c1ccc(cc1)OCCC(=O)OCC(=O)Nc2c(cc(cc2Br)F)F C24205155
c1cc(cc(c1)F)NC(=O)CCS(=O)(=O)Cc2csc(n2)COc3ccc(cc3)F C58935805
CC1CCC(CC1)NC(=O)[C@H](C)S(=O)(=O)Cc2csc(n2)COc3ccc(cc3)F C58935889
Cc1cc(c(s1)C)S(=O)(=O)N2CCN(CC2)CC(=O)N[C@@H](c3ccccc3)C(C)C C60127292
CCOc1cc(cc(c1O)Br)/C=C/C(=O)c2ccc(c(c2)OC)S(=O)(=O)C C60217624
CC[C@H]1CCCCN1C(=O)Cn2c(=O)c(c(nc2c3ccc(cc3)C(F)(F)F)C)CCO C67301230
CCOc1cc(cc(c1OCC)OCC)C(=O)N2c3ccc(cc3[C@@H]4[C@H]2CC[NH+](C4)C)C C03181149
c1cc(cc2c1cc(cc2)Br)OCc3nnc(n3CCC[NH+]4CCOCC4)S C02789931
Cc1ccc(cc1)S(=O)(=O)CC(=O)N(CC[NH+](C)C)c2nc3c(ccc(c3s2)C)C C09386938
Cc1csc2n1c(=O)cc(n2)C[NH+]3CCc4cc(c(cc4[C@H]3c5ccccc5)OC)OC C09451618
CS(=O)(=O)N(CC(=O)N1CC[NH+](CC1)C/C=C/c2ccccc2)c3ccccc3Cl C09668589
Cc1cc(c(n1c2c(n(n(c2=O)c3ccccc3)C)C)C)C(=O)C[NH+]4CCC[C@@H]4c5cccs5 C09671891
Cc1cccc2n1c(=O)cc(n2)C[NH+]3CCc4cc(c(cc4[C@@H]3c5ccccc5)OC)OC C09908557
CCc1cccc2c1nc(s2)N(CC[NH+]3CCOCC3)C(=O)c4ccc(cc4)C(=O)C C10046250
Cc1cc(c2c(c1)sc(n2)N(CC[NH+]3CCOCC3)C(=O)c4ccc(cc4)C(=O)C)C C10047102
Cc1cc2c(cc1Cl)c(=O)c3c(o2)C(=O)N([C@H]3c4cccc(c4)OC)CCC[NH+](C)C C10233086
C[NH+](C)CCCN1[C@H](c2c(=O)c3ccc(cc3oc2C1=O)OC)c4ccc(cc4)Br C11614492
c1ccc2c(c1)c(=O)c3c(o2)C(=O)N([C@H]3c4ccc(cc4)F)C[C@H](c5ccco5)[NH+]6CCCC6 C12062782
c1ccc2c(c1)c(=O)c3c(o2)C(=O)N([C@H]3c4ccc(cc4)F)C[C@@H](c5ccco5)[NH+]6CCCC6 C12062784
Cc1ccc(c(c1)C[NH+]2CCN(CC2)c3cccc4c3C(=O)N(C4=O)[C@@H](C)c5nccs5)C C12243149
C[C@]12CCC[C@]3([C@@H]1C[C@H]4[C@@H](C2)OC(=O)[C@H]4C[NH+](Cc5ccc(cc5)OC)Cc6ccco6)CO3 C12864042
COC(=O)c1c(cc(=O)n2c1CC[NH+](CC2)C[C@@H]3CCC=CC3)OCc4ccc(cc4)F C14880722
Cc1c(ccc(c1OC)C[NH+]2CCC[C@@H](C2)N3CCN(CC3)c4ccccc4OC)OC C19227144
Cc1c2n(c(n1)c3cnn(c3)c4ccccc4)CC[NH+](C2)Cc5ccc(s5)[C@H]6CCCCO6 C20855315
CCC[C@H](C)[NH+]1CCN(CC1)S(=O)(=O)c2ccc(s2)c3cc(on3)C(F)(F)F C20977897
c1ccc(c(c1)c2nn(c(=S)n2C3CC3)C[NH+]4CCC(CC4)c5nc6ccccc6o5)F C21189620
c1ccn2c(c1)nn(c2=O)CC[NH+]3CCN(CC3)C(c4ccc(cc4)F)c5ccc(cc5)F C22933421
c1cc(ccc1n2c(nnc2SCC(=O)N3CCC[C@H]4[C@H]3CCCC4)C[NH+]5CCCCC5)F C24144213
COc1ccccc1n2c(nn(c2=S)C[NH+]3CCC[C@H]3c4cccnc4)c5cccs5 C24758685
C[C@@H](C(=O)N1[C@H](CC(=N1)c2ccc(cc2)Cl)c3ccco3)[NH+]4CCN(CC4)CC(F)(F)F C25682460
CCn1c(=O)c2c3c(sc2nc1N4CC[NH+](CC4)CCc5ccccc5)COC(C3)(C)C C34734909
CCSc1nc(c2c3c(sc2n1)CCC3)N4CC[NH+](CC4)CC(=O)N5CCCCC5 C34757075
C[NH+](C)CCN1[C@H](c2c(=O)c3cc(ccc3oc2C1=O)Br)c4cccc(c4)OC C35486643
C[NH+](C)CCN1[C@@H](c2c(=O)c3cc(ccc3oc2C1=O)Cl)c4ccc(cc4)OCC=C C35486838
C[NH+](C)CCCN1[C@@H](c2c(=O)c3cc(ccc3oc2C1=O)Br)c4cccc(c4)OC C35486944
CC1CC[NH+](CC1)CC(=O)N2[C@@H](CC(=N2)c3ccc(cc3OC)OC)c4ccc(cc4)F C36341335
CCOc1cc(cc(c1OCC)OCC)C(=O)N2c3ccc(cc3[C@H]4[C@@H]2CC[NH+](C4)C)C C36408656
c1ccc(cc1)C[NH+]2CCCN(CC2)CC(=O)N3[C@@H](CC(=N3)c4cccs4)c5ccco5 C37115887
Cc1cc(nn1C(C)C)C(=O)N(CC[NH+](C)C)c2nc3ccc(cc3s2)Br C38508911
Cc1cc2c(cc1Cl)c(=O)c3c(o2)C(=O)N([C@@H]3c4ccc(cc4)OC)CCC[NH+](C)C C38714693
C[NH+](C)CCN(c1nc2ccc(cc2s1)Br)C(=O)c3ccc4c(c3)nccn4 C36642449
C[NH+](C)CCCN(c1nc2ccc(cc2s1)F)C(=O)[C@H]3CC(=O)N(C3)c4ccc(cc4)F C36644837
Cc1cc(c2c(c1)nc(s2)N(CCC[NH+](C)C)C(=O)[C@@H]3CC(=O)N(C3)c4ccc(cc4)F)C C36644846
Cc1ccc2=C[C@@H](C(=O)[NH+]=c2c1)CN(Cc3ccco3)S(=O)(=O)c4ccc(cc4)Cl C38999569
Cc1ccc(cc1)[C@H](c2nnnn2Cc3cccs3)N4CC[NH+](CC4)Cc5ccccc5 C22929753
c1ccc2=[NH+]CC(=c2c1)C(=O)CSc3nnc(n3C[C@H]4CCCO4)c5ccc(cc5)Cl C39335165
CC(C)[NH+]1CCN(CC1)[C@H]2CCc3c(sc4c3c(=O)n(cn4)CCc5ccc(cc5)OC)C2 C23362213
C[C@H]1N=C(CS1)Cc2nnc(o2)S[C@@H]3C(=c4cc(ccc4=[NH+]C3=O)Cl)c5ccccc5 C39982512
Cc1c(nc(o1)c2ccc(cc2)OC(C)C)C[NH+]3CCC(CC3)C(=O)N4CCSCC4 C40983902
Cc1c(sc(n1)C)C(=O)N(CC[NH+](C)C)c2nc3ccc(cc3s2)OC(F)(F)F C56902253
CCCOc1ccc(cc1)N2C(=O)C[C@@H](C2=O)N3CC[NH+](CC3)C45CC6CC(C4)CC(C6)C5 C19848223
CCOc1ccc(cc1)N2C(=O)C[C@H](C2=O)N3CC[NH+](CC3)C45CC6CC(C4)CC(C6)C5 C19848235
c1ccc2=[NH+]CC(=c2c1)CCCC(=O)N3CCN(CC3)S(=O)(=O)c4ccc(cc4)Cl C63732916
CCOc1ccc(cc1)[C@H]2[C@@H]3C(=c4ccccc4=[NH+]3)CCN2C(=O)CCCN5CCCC5=O C64015053
c1ccc2=[NH+]CC(=c2c1)c3nnc(n3c4ccc(cc4)Cl)SCCN5CCOCC5 C64055455
Cc1cnc(nc1[C@@H]2CCCN(C2)C(=O)[C@@H]3C=c4ccccc4=[NH+]3)SC[C@@H]5CCCO5 C64158099
CC1([C@@H]2CC[C@]1(C(=O)C2)CS(=O)(=O)N3CC[NH+](CC3)C(c4ccccc4)c5ccccc5)C C00801535
Cc1cc2c(cc(=O)oc2cc1C)C[NH+]3CCN(CC3)S(=O)(=O)c4ccc5ccccc5c4 C03345497
C[C@@H](c1nc2ccccc2s1)[NH+]3CCN(CC3)c4cnn(c(=O)c4Cl)c5ccccc5 C09389204
c1cc2c(cc1F)sc(n2)N(CCC[NH+]3CCOCC3)C(=O)c4ccc(s4)Br C09400912
COc1ccc(cc1)C(=O)[C@@H]2[C@H]3[C@@H]([C@@H]4[NH+]2CCC4)C(=O)N(C3=O)c5ccc(cc5)Br C09424369
c1ccc2c(c1)nc(s2)C3CC[NH+](CC3)CC(=O)N4CCC[C@H]4c5ccc6c(c5)OCCCO6 C09497186
CC(=O)c1ccc(cc1)N2CC[NH+](CC2)Cc3cc(=O)n4cc(ccc4n3)Br C09469622
CCc1cccc2c1nc(s2)N(CC[NH+]3CCOCC3)C(=O)c4cccc(c4)SC C10046297
c1cc(ccc1SCC(=O)N(CC[NH+]2CCOCC2)c3nc4c(cc(cc4s3)F)F)Cl C10047027
Cc1cc2c(cc1C)sc(n2)N(CC[NH+]3CCOCC3)C(=O)c4ccc5c(c4)scn5 C10127978
CSc1ccc2cc(c(=O)n(c2c1)C[C@@H]3COc4ccccc4O3)C[NH+]5CCSCC5 C11976568
c1cc(ccc1N2[C@@H]3CS(=O)(=O)C[C@@H]3[NH+](CC2=O)CCC4=CCCCC4)Br C11998975
c1cc[nH+]c(c1)N2CCN(CC2)C(=O)[C@H]3CC34CCN(CC4)C(=O)/C=C/c5cccc(c5)F C12201831
C[NH+](C)CCN(Cc1cc2ccc(cc2nc1c3cccs3)SC)C(=O)[C@H]4CCCO4 C12454812
C[C@]12CCC[C@@]3([C@@H]1C[C@H]4[C@@H](C2)OC(=O)[C@@H]4C[NH+]5CCN(CC5)c6ccc(cc6)OC)CO3 C08740377
Cc1c2c3c(c(=O)n(cn3)CC[NH+]4CCCCC4)sc2nc(n1)c5ccc(cc5)Cl C13655426
c1cc(sc1)C(=O)c2ccc(cc2)N3CC[NH+](CC3)[C@H]4CC(=O)N(C4=O)c5ccc(cc5)Cl C09892284
Cc1ccc(o1)CN2C[C@@H]3C[C@H]([NH+]4[C@@]3(C2=O)CCC4)c5c(nn(c5C)c6ccc(cc6)F)C C14957847
c1cc[nH+]c(c1)N2CCN(CC2)C(=O)[C@H]3CC34CCN(CC4)C(=O)/C=C/c5cc(cc(c5)F)F C14997591
Cc1c(sc2c1c(nc(n2)C[NH+]3CCCC3)Oc4ccc5c(c4)oc(=O)c6c5CCC6)C C15163406
c1ccc(cc1)N2CCN(CC2)[C@@H]3CCC[NH+](C3)C4CCN(CC4)c5ccc6c(c5)OCO6 C19958429
CC(C)CN1[C@@H]([C@@H](c2ccccc2C1=O)C(=O)N3CCC(CC3)[NH+]4CCCCC4)c5cccs5 C20508440
c1cc(cc(c1)F)c2nccc(n2)N3CCC[C@H](C3)C(=O)N4CCC(CC4)[NH+]5CCCCC5 C21534985
c1ccn(/c(=[NH+]/C2CCCCC2)/c1)C(=O)c3cc(ccc3Cl)S(=O)(=O)N4CCCC4 C21899923
c1ccc(cc1)/C=C\CN2CC[NH+](CC2)[C@H]3CC(=O)N(C3=O)c4ccc(cc4)I C22135260
c1ccc(cc1)CN2CC[C@@H](C2)[NH+]3CCN(CC3)c4c5c(nc(n4)c6ccccc6)CCC5 C22852969
c1ccc2c(c1)nc(s2)CN3CCC[C@H](C3)c4ccnc(n4)SCC[NH+]5CCCC5 C14993468
C[C@@H](c1nnc(n1c2ccc(cc2)Cl)S[C@H](C)C(=O)c3ccc4c(c3)CCC4)[NH+](C)C C25119773
CCOc1ccc(cc1)C[NH+]2CCN(CC2)CCS(=O)(=O)c3ccc(cc3)Br C27568058
Cc1ccc2c(c1)-c\3c(ss/c3=[S+]\CC(=O)c4ccc(cc4)[N+](=O)[O-])C(N2)(C)C C03880379
c1cc(cc(c1)C(F)(F)F)[C@H]2CN(C[C@H]2C[NH+]3CCCC3)C(=O)c4ccc(cc4)[N+](=O)[O-] C34697893
CN1[C@H]([C@@H](CO1)S(=O)(=O)Oc2c(c(c(c(c2F)F)F)F)F)c3cc[nH+]c4c3cccc4 C34738614
CCCC[n+]1c(csc1Nc2ccccc2)c3cccc(c3)S(=O)(=O)N4C[C@H](C[C@@H](C4)C)C C35447679
CC[NH+](CC)CCN1[C@@H](c2c(=O)c3cc(ccc3oc2C1=O)F)c4ccc(cc4)Br C35486352
C[NH+](C)CCCN1[C@H](c2c(=O)c3cc(ccc3oc2C1=O)Br)c4ccc(cc4)F C35486925
C[NH+](C)Cc1nc(c2c3c(sc2n1)CCCC3)N4CCN(CC4)C(=O)c5ccc(cc5)F C35524715
Cc1ccccc1[C@H]2CC(=NN2C(=O)C[NH+]3CCC4(CC3)OCCO4)c5ccccc5Cl C36342793
Cn1cc[nH+]c1[C@H]2CCCCN2C(=O)CN3Cc4ccccc4O[C@@H](C3)c5ccccc5F C32592994
Cc1c(c(no1)c2ccccc2Cl)C(=O)N(CC[NH+](C)C)c3nc4ccccc4s3 C36641268
CC[NH+](CC)CCCN1[C@@H](c2c(=O)c3cc(ccc3oc2C1=O)F)c4ccc(cc4)Cl C40013662
c1ccc2=[NH+]CC(=c2c1)C3CCN(CC3)C(=O)c4ccc(c(c4)S(=O)(=O)N5CCCCC5)F C63117468
COc1ccccc1[C@@H]2[C@@H]3C(=c4ccccc4=[NH+]3)C[C@@H]5N2C(=O)CN(C5=O)CCc6ccc(cc6)F C63140295
Cc1ccccc1[C@H]2[C@H]3C(=c4ccccc4=[NH+]3)C[C@@H]5N2C(=O)CN(C5=O)CCc6ccccc6F C63140415
COc1ccc(cc1)[C@H]2CN3[C@@H](c4ccc(c(c4C3=O)OC)OC)[C@@H]5C2=c6ccccc6=[NH+]5 C63375274
COc1ccc(cc1OC)C(=O)N2CCC3=c4ccccc4=[NH+][C@H]3[C@H]2c5ccc(cc5)SC C63697500
Cc1cccc(n1)[C@H]2[C@H]3C(=c4ccccc4=[NH+]3)CCN2C(=O)c5cc(nc(n5)C)CC(C)C C64014909
C[C@H]1CCCCN1S(=O)(=O)c2ccc(cc2)C(=O)N3CCC(=CC3)C4=c5ccccc5=[NH+]C4 C64182143
C[C@@H]1CCC2=C3C(=NC(=NC3=O)CCC(=O)N4CC[NH+](CC4)C5CCCCC5)S[C@H]2C1 C64391765
C[C@@H]1[C@@H](C(=O)N(N1C)c2ccccc2)CN3CCC4=c5ccccc5=[NH+][C@@H]4[C@@H]3c6ccccn6 C64636319
c1c(csc1S(=O)(=O)N2CC[NH+](CC2)C3CCCCC3)C(=O)N4CCCCCC4 C35405470
CN(C)c1ccc(cc1)/C=N/NC(=O)C[NH+]2CCN(CC2)S(=O)(=O)c3ccc(cc3)Br C06023592
CC(C)(C)n1c(nnn1)[C@H](c2cc3cc(ccc3[nH]c2=O)OC)[NH+](Cc4ccco4)Cc5cccs5 C06015029
CCOC(=O)c1c2c(sc1NC(=O)c3ccc(cc3)S(=O)(=O)N4CCC[C@@H](C4)C)C[NH+](CC2)C C03006915
CC[NH+]1CCc2c(sc(c2C(=O)OCC)NC(=O)c3ccc(cc3)S(=O)(=O)N4CCCCC4)C1 C03007039
CCOC(=O)c1c2c(sc1NC(=O)c3ccc(cc3)S(=O)(=O)N4CCCC4)C[NH+](CC2)C(C)C C03007158
CCC(C)(C)n1c(nnn1)[C@@H](c2cc3ccc(cc3[nH]c2=O)OC)[NH+]4CCN(CC4)c5ccc(cc5)F C06077623
CCC(C)(C)n1c(nnn1)[C@@H](c2cc3ccc(cc3[nH]c2=O)OC)[NH+]4CCN(CC4)c5ccccc5F C06077628
CCC(C)(C)n1c(nnn1)[C@H](c2cc3cc(ccc3[nH]c2=O)OC)[NH+]4CCN(CC4)c5ccc(cc5)F C06077743
CCOc1ccc2c(c1)cc(c(=O)[nH]2)[C@@H](c3nnnn3C[C@H]4CCCO4)[NH+]5CCCC6(C5)CCCCC6 C06196845
COc1cccc(c1OC[C@@H](C[NH+]2CCC(CC2)CN3C(=O)c4cccc5c4c(ccc5)C3=O)O)OC C08431495
Cc1ccc(cc1)S(=O)(=O)N2CCC[C@H]2C(=O)Nc3c(c4c(s3)C[NH+](CC4)C(C)C)C(=O)OC C08868756
CCOC(=O)c1c2c(sc1NC(=O)[C@@H]3CCCN3S(=O)(=O)c4ccc(cc4)OC)C[NH+](CC2)C C08868977
CCOC(=O)c1c2c(sc1NC(=O)[C@H]3CCCN3S(=O)(=O)c4ccc(cc4)OC)C[NH+](CC2)C C08868979
CCOC(=O)c1c2c(sc1NC(=O)c3ccc(cc3)S(=O)(=O)N4CCC[C@H](C4)C)C[NH+](CC2)C C08880811
CC[C@H](c1nnnn1C(C)(C)C)[NH+](Cc2ccc(cc2)F)Cc3cc4cc5c(cc4[nH]c3=O)OCCO5 C13064373
CC[C@@H](c1nnnn1C[C@@H]2CCCO2)[NH+](Cc3ccc(cc3)F)Cc4cc5cc(c(cc5[nH]c4=O)C)C C13064620
c1ccc(c(c1)C[NH+](Cc2cc3cc4c(cc3[nH]c2=O)OCO4)Cc5nnnn5C6CCCCC6)Cl C13065438
Cc1ccc2cc(c(=O)[nH]c2c1)[C@@H](c3nnnn3C4CCCC4)[NH+](Cc5cccs5)C[C@@H]6CCCO6 C06409825
Cc1cccc2c1[nH]c(=O)c(c2)[C@H](c3nnnn3C4CCCC4)[NH+](Cc5cccs5)C[C@@H]6CCCO6 C06443940
Cc1ccc2c(c1)cc(c(=O)[nH]2)[C@@H](c3nnnn3C4CCCC4)[NH+](Cc5cccs5)C[C@@H]6CCCO6 C06408592
CCOc1ccc(cc1)[C@@H]2C(=C(C(=O)N2CC[NH+]3CCOCC3)O)C(=O)c4c(nc5n4cccc5C)C C09281117
CCOc1ccc(cc1)[C@H]2/C(=C(/c3cc4cccc(c4o3)OC)\O)/C(=O)C(=O)N2CC[NH+]5CCOCC5 C08919915
C[C@@H]1C[C@@H](CN(C1)S(=O)(=O)c2ccc(cc2)C(=O)Nc3c(c4c(s3)C[NH+](CC4)C)C(=O)OC)C C11882572
C[C@H]1CN(C[C@H](O1)C)S(=O)(=O)c2ccc(cc2)C(=O)Nc3c(c4c(s3)C[NH+](CC4)C)C(=O)OC C13374445
CC[NH+]1CCc2c(sc(c2C(=O)OCC)NC(=O)[C@@H]3CCCN(C3)S(=O)(=O)c4ccccc4)C1 C14023255
CCOc1ccc(cc1)[C@@H]2/C(=C(/c3cc4cccc(c4o3)OC)\O)/C(=O)C(=O)N2CC[NH+]5CCOCC5 C08919910
CCOc1ccc(cc1)[C@H]2C(=C(C(=O)N2CC[NH+]3CCOCC3)O)C(=O)c4c(nc5n4cccc5C)C C09282165
CCc1ccc2c(c1)cc(c(=O)[nH]2)[C@H](c3nnnn3C[C@H]4CCCO4)N5CC[NH+](CC5)C6CCCCC6 C19941385
Cc1cc(c2c(c1)cc(c(=O)[nH]2)[C@@H](c3nnnn3C[C@H]4CCCO4)N5CC[NH+](CC5)C6CCCCC6)C C19941611
CC[NH+]1CCC[C@H]1CNC(=O)C2CCN(CC2)S(=O)(=O)c3c(noc3/C=C/c4ccccc4F)C C21648064
CC1(C[C@@H](c2cc(ccc2O1)OC)NC(=O)C3CC[NH+](CC3)Cc4nc(no4)c5ccc(cc5)OC)C C30981011
CC1(C[C@H](c2ccc(cc2O1)OC)NC(=O)C3CC[NH+](CC3)Cc4nc(no4)c5ccc(cc5)OC)C C30981014
CC1(C[C@@H](c2ccc(cc2O1)OC)NC(=O)C3CC[NH+](CC3)Cc4nc(no4)c5ccc(cc5)OC)C C30981017
C[NH+](C)CCCN1[C@@H](c2c(=O)c3cc(ccc3oc2C1=O)F)c4cc(c(c(c4)Br)O)OC C35487034
CC[C@H](c1nnnn1C[C@H]2CCCO2)[NH+](Cc3ccc(cc3)F)Cc4cc5cc(cc(c5[nH]c4=O)C)C C33937106
C[C@H](C(=O)Nc1cc(ccc1N2CC[NH+](CC2)C)S(=O)(=O)N3CCOCC3)Oc4ccc(cc4)F C24756118
C[C@@H](C(=O)Nc1cc(ccc1N2CC[NH+](CC2)C)S(=O)(=O)N3CCOCC3)Oc4ccc(cc4)F C24756124
CCOC(=O)c1c2c(sc1NC(=O)c3ccc(cc3)S(=O)(=O)N4CCC(CC4)C)C[NH+](CC2)C C03006916
COc1cc(cc(c1OC)OC)C2=NC(=CC3=c4ccccc4=[NH+][C@H]32)C(=O)NCCCN5CCOCC5 C38563587
C[C@@H]([C@H](c1cccs1)N2CC[NH+](CC2)Cc3ccccc3)NC(=O)C4CCN(CC4)S(=O)(=O)C C38595961
C[C@H]([C@H](c1cccs1)N2CC[NH+](CC2)Cc3ccccc3)NC(=O)C4CCN(CC4)S(=O)(=O)C C38595962
Cc1ccc2cccc(c2n1)S(=O)(=O)NC[C@@H](c3ccco3)[NH+]4CCN(CC4)c5ccc(cc5)OC C38619439
CCc1cccc2c1nc(s2)N3CC[NH+](CC3)CCNC(=O)CCS(=O)(=O)c4ccc(cc4)F C38774630
COc1ccc(cc1)N2C[C@@H](CC2=O)C(=O)NC[C@H](c3ccco3)[NH+]4CCN(CC4)c5ccc(cc5)F C38604345
COc1ccc(cc1)N2C[C@H](CC2=O)C(=O)NC[C@H](c3ccco3)[NH+]4CCN(CC4)c5ccc(cc5)F C38604349
CCSC1=NSC2=NC(=O)/C(=C\c3cc(c(c(c3)Cl)OC(=O)c4cccs4)OC)/C(=[NH2+])N21 C20154850
CCOc1cc(ccc1OCc2ccccc2C)/C=C\3/C(=[NH2+])N4C(=NC3=O)SN=C4S(=O)(=O)CC C20206722
Cc1ccccc1OCCOc2ccc(cc2)/C=C\3/C(=[NH2+])N4C(=NC3=O)SN=C4S(=O)(=O)C(C)C C20207184
Cc1ccc(cc1C)OCCCOc2ccc(cc2)/C=C/3\C(=[NH2+])N4C(=NC3=O)SC(=N4)S(=O)(=O)C C20207895
CCOc1c(cccc1OC)[C@H]2CN3C(=O)CN(C(=O)[C@@]3([C@@H]4C2=c5ccccc5=[NH+]4)C)CCCCCO C63374985
C[C@@H]1CCCC[NH+]1Cc2nc3c(n2CC[NH+]4CCOCC4)c(=O)n(c(=O)n3C)C C00812624
Cc1ccc(cc1)N2C(=O)C[C@H](C2=O)[NH2+]C3CCN(CC3)c4ccc(c[nH+]4)[N+](=O)[O-] C04753459
c1cc([nH+]cc1S(=O)(=O)N2CCOCC2)N3CC[NH+](CC3)Cc4ccsc4 C08155988
c1ccc(cc1)/C=C/C[NH+]2CCN(CC2)C(=O)C3CC[NH+](CC3)[C@H]4CCS(=O)(=O)C4 C08746000
c1cc([nH+]cc1C(F)(F)F)N2CCCN(CC2)c3ccc(c[nH+]3)S(=O)(=O)N4CCOCC4 C09663453
C[NH+]1CCC2(CC1)C(=O)N(C(=O)N2)C[NH+]3CCN(CC3)S(=O)(=O)c4ccc5c(c4)CCC5 C09794424
C[NH+]1CCC(CC1)C[NH+](C)Cc2cnc(n2C[C@@H]3CCCO3)S(=O)(=O)C C11664710
CC1(CC(CC([NH2+]1)(C)C)N(C)C(=O)CCn2c(nnn2)C[NH+]3CCOCC3)C C11933477
CCn1cc(c(n1)C)C[NH+]2CCOc3ccc(cc3C2)C[NH+]4CCC(CC4)O C12079661
CC1CC[NH+](CC1)Cc2nnnn2CCCC(=O)N(C)C[C@@H]3CCC[NH+]3C C12705621
Cc1cccc(n1)C[NH+]2CCC(CC2)[NH+]3CCC(CC3)C(=O)N(C)CC(=O)OC C12387720
c1cc(sc1)CCn2cnn(c2=S)C[NH+]3CCN(CC3)c4cc[nH+]cc4 C21996432
c1cc(oc1)Cn2c(nn(c2=S)C[NH+]3CCN(CC3)c4cc[nH+]cc4)C5CC5 C23848042
C1CC[NH+](CC1)Cc2nn(c(=S)o2)C[NH+]3CCN(CC3)[C@@H]4CCS(=O)(=O)C4 C25045976
CC(=O)c1ccc(cc1)N2CC[NH+](CC2)Cn3c(=S)oc(n3)C[NH+]4CCCCC4 C25046579
CC1(C(=O)N(C(=O)N1CN2C(=O)N(C(=O)C2(C)C)C[NH+]3CCCCC3)C[NH+]4CCCCC4)C C27573087
C=CCn1c(nn(c1=S)C[NH+]2CCN(CC2)c3cc[nH+]cc3)c4ccco4 C28785889
C[NH+](Cc1nc(no1)c2cnccn2)CC3CC[NH+](CC3)Cc4ccccc4 C12002366
CCOC(=O)C1=NN=C[C@@H]1[C@@H]2C[C@H]3CN(C(=O)[C@@]34[NH+]2CCC4)C5CC[NH+](CC5)C C39500365
Cc1nc(cs1)CN2CC[NH+](CC2)CC3=CN=[NH+][C@H]3c4ccc(cc4F)OC C39541719
CCc1ccc2=[NH+]C(=O)[C@@H](C=c2c1)[C@@H](c3nnnn3CCOC)[NH+]4CCCC4 C39699218
Cc1cccc2=C[C@H](C(=O)[NH+]=c12)[C@H](c3nnnn3CCOC)N4CC[NH+](CC4)C C39699276
C[NH+]1CCN(CC1)[C@H](c2nnnn2CCOC)[C@H]3C=c4cc(ccc4=[NH+]C3=O)OC C39711310
CCOc1ccc2=[NH+]C(=O)[C@H](C=c2c1)[C@H](c3nnnn3CCOC)N4CC[NH+](CC4)C C39711463
c1ccc2=[NH+]CC(=c2c1)C(=O)C[NH+]3CCCN(CC3)S(=O)(=O)c4ccc(cc4)F C39727350
CCN(CC)C(=O)CC[C@H]1CNC(=O)[C@@H]2[C@H]([NH+]1C)CCN2C3CC[NH+](CC3)C C22923343
CCOC(=O)c1ccc(o1)N/C(=[N+](\C)/C(=[NH+]/C)/c2cccs2)/c3cccs3 C57534781
CC[NH+]1CCN(CC1)C(=O)[C@@H](C)N2CC[NH+](CC2)Cc3[nH]c(=O)c4c5c(sc4n3)CCCC5 C22912223
C[NH+]1CCN(CC1)P2(=NC(=NC(=N2)C(F)(F)F)C(F)(F)F)N3CC[NH+](CC3)C C13301318
Cc1csc2n1c(=O)cc([nH+]2)CN(C)Cc3cc(=O)n4c(csc4[nH+]3)C C58173659
c1cc2=[NH+]C(=O)[NH+]=c2cc1S(=O)(=O)N(C[C@H]3CCCO3)[C@@H]4CCS(=O)(=O)C4 C14190317
Cc1ccc(cc1)S(=O)(=O)N2CCCN(CC2)S(=O)(=O)c3ccc4=[NH+]C(=O)[NH+]=c4c3 C39937691
CN1[C@H]2[C@H](C(=O)N(C1=O)C)N(C(=N2)Br)CCSC3[NH+]=c4ccccc4=[NH+]3 C63249858
CC1CC[NH+](CC1)[C@@H]2CC(=O)N(C2=O)c3ccc(cc3)N4C(=O)C[C@@H](C4=O)[NH+]5CCC(CC5)C C15821489
CCCSc1ccc2=[NH+][C@@H]([NH+]=c2c1)NC(=O)CN3C=N[C@H]4[C@@H]3C(=O)N(C(=O)N4C)C C63348813
CCCSc1ccc2=[NH+][C@H]([NH+]=c2c1)NC(=O)CN3C=N[C@H]4[C@@H]3C(=O)N(C(=O)N4C)C C63348814
C[C@@]12[C@@H]3C(=c4cc(ccc4=[NH+]3)OC)CCN1C(=O)CN(C2=O)CCC[NH+](C)C C63362640
COc1ccc(c(c1)N2C[C@@H](CC2=O)C(=O)N=C3[NH+]=c4ccccc4=[NH+]3)OC C20718532
Cc1c(c(=O)n(n1C)c2ccccc2)NS(=O)(=O)c3ccc4=[NH+]C(=O)[NH+]=c4c3 C38803016
COc1cc2c(cc1OC)CN(CC2)S(=O)(=O)c3ccc4=[NH+]C(=O)[NH+]=c4c3 C64044548
CN1[C@H]2[C@@H](C(=O)N=C1[O-])N(C(=[NH+]2)N3CCCC3)CCSC4[NH+]=c5ccccc5=[NH+]4 C63205822
CN1[C@H]2[C@H](C(=O)N=C1[O-])N(C(=[NH+]2)N3CCCC3)CCSC4[NH+]=c5ccccc5=[NH+]4 C63205824
CN1[C@@H]2[C@@H](C(=O)N=C1[O-])N(C(=[NH+]2)N3CCOCC3)CCSC4[NH+]=c5ccccc5=[NH+]4 C63405932
c1ccc2=[NH+]C([NH+]=c2c1)[C@H]3CCCN3C(=O)c4ccc(cc4)S(=O)(=O)N5CCOCC5 C64417540
CC[NH+]1CCN(CC1)c2cc(cc[nH+]2)CNc3c(n4ccccc4n3)[N+](=O)[O-] C64550394
CC(C)[C@@H]1N=[NH+][C@@H](O1)c2ccc[nH+]c2N3CCN(CC3)C(=O)C4=CC5=CC=N[C@@H]5C=C4 C65117970
CC(C)[C@H]1N=[NH+][C@@H](O1)c2ccc[nH+]c2N3CCN(CC3)C(=O)C4=CC5=CC=N[C@@H]5C=C4 C65117972
CC(C)[C@@H]1N=[NH+][C@H](O1)c2ccc[nH+]c2N3CCN(CC3)C(=O)C4=CC5=CC=N[C@@H]5C=C4 C65117974
CC(C)N(C)C(=O)C1CCN(CC1)C(=O)C[NH+]2CCC[C@@H]2C[NH+]3CCCC3 C66535232
C[C@H](CCC(=O)N1CCC[C@H](C1)[NH+](C)C)CC(=O)N2CCC[C@@H](C2)[NH+](C)C C67044939
c1c2c(cc3c1c(=O)n(c3=O)CC#CC[NH+]4CCCCC4)c(=O)n(c2=O)CC#CC[NH+]5CCCCC5 C01582351
C[C@H]1CCc2c(sc3c2c(nc(n3)C[NH+]4CCOCC4)NCc5ccc([nH+]c5)N6CCOCC6)C1 C09314390
c1cc2c(cc1[C@@H]3CCCN3C(=O)C[NH+]4CCN(CC4)c5ccc(c[nH+]5)C(F)(F)F)OCCCO2 C09821843
c1ccc2c(c1)nc(s2)N3C[NH+](CN(C3)c4nc5ccccc5s4)CCC[NH+]6CCOCC6 C02357633
c1ccc2c(c1)c3c([nH]2)C[NH+](CC3)Cc4cc5cc6c(cc5n(c4=O)CC[NH+]7CCCCC7)OCO6 C11976344
Cc1ccc(s1)c2cc3c(c(c2)OC[C@H]4CCC[NH+](C4)C)OCC[NH+](C3)Cc5cc(ccc5O)OC C12191049
C[C@H](c1[nH+]c2ccccc2c(n1)N3CCCCC3)[NH+]4CCN(CC4)S(=O)(=O)c5ccc(cc5)F C22053222
C[C@H](c1[nH+]c2ccccc2c(n1)N3CCCCC3)[NH+]4CCN(CC4)S(=O)(=O)c5ccc(cc5)OC C22053245
C[NH+](C)CCN(C1CC[NH+](CC1)CCc2cccs2)S(=O)(=O)c3cccc(c3)S(=O)(=O)C C24884694
Cc1ccc(cc1)C[NH+]2CCN(CC2)c3[nH]c(=O)cc(n3)C[NH+]4CCN(CC4)c5ccccc5F C35926912
CC(=O)/[NH+]=c\1/ccc-2c(cc(oc2c1)O)CSc3nnc(n3c4ccccc4)C[NH+]5CCCC5 C36821320
COC(=O)[C@H]1C(=c2cc(ccc2=[NH+]1)Br)NC(=O)C[NH+]3CCC(=CC3)c4ccc(cc4)F C38599447
CC(=O)c1ccc(cc1)N[C@@H]2/C(=N/S(=O)(=O)c3cccc4c3nsn4)/[NH+]=c5ccccc5=[NH+]2 C38965775
COc1ccc(cc1)S(=O)(=O)/N=C\2/[C@H]([NH+]=c3ccccc3=[NH+]2)Nc4cc(cc(c4)Cl)Cl C38966564
c1ccc2=[NH+]/C(=N\S(=O)(=O)c3ccc(cc3)Cl)/[C@H]([NH+]=c2c1)Nc4ccc(cc4)C(F)(F)F C38970987
COc1ccc(cc1)S(=O)(=O)/N=C\2/[C@@H]([NH+]=c3ccccc3=[NH+]2)Nc4ccccc4Br C38971032
Cc1ccc(cc1)S(=O)(=O)/N=C\2/[C@H]([NH+]=c3ccccc3=[NH+]2)Nc4ccc(c(c4)C)Br C38975198
COc1ccc(cc1)S(=O)(=O)/N=C\2/[C@H]([NH+]=c3ccccc3=[NH+]2)Nc4ccc(cc4Cl)Cl C38979621
COc1ccccc1CN[C@@H]2/C(=N/S(=O)(=O)c3cc(ccc3Cl)Cl)/[NH+]=c4ccccc4=[NH+]2 C38980693
COc1cc(c(cc1N[C@H]2/C(=N/S(=O)(=O)c3cccs3)/[NH+]=c4ccccc4=[NH+]2)Cl)OC C38980717
Cc1ccc(cc1Cl)N[C@@H]2/C(=N/S(=O)(=O)c3cccc4c3nsn4)/[NH+]=c5ccccc5=[NH+]2 C38984223
Cc1ccc(cc1N[C@@H]2/C(=N/S(=O)(=O)c3cccc4c3nsn4)/[NH+]=c5ccccc5=[NH+]2)Cl C38984420
Cc1ccc(cc1N[C@H]2/C(=N/S(=O)(=O)c3cccc4c3nsn4)/[NH+]=c5ccccc5=[NH+]2)Cl C38984421
CCc1ccc2=[NH+]C(=O)[C@H](C=c2c1)[C@@H]([C@@H]3N=NNN3C(C)(C)C)N4CC[NH+](CC4)C5CCCCC5 C39699211
Cc1ccc(c2=[NH+]C(=O)[C@H](C=c12)[C@H]([C@@H]3NN=NN3C(C)(C)C)[NH+]4CCN(CC4)c5ccccc5)C C39699318
Cc1ccc2=[NH+]C(=O)[C@H](C=c2c1)[C@H]([C@@H]3N=NNN3C(C)(C)C)[NH+]4CCN(CC4)c5cc(ccc5C)Cl C39710217
CCc1ccc2=[NH+]C(=O)[C@@H](C=c2c1)[C@@H]([C@@H]3N=NNN3C(C)(C)C)[NH+]4CCN(CC4)c5ccc(cc5)F C39710456
CCc1ccc2=[NH+]C(=O)[C@H](C=c2c1)[C@H]([C@@H]3N=NNN3C(C)(C)C)[NH+]4CCN(CC4)c5ccc(cc5)OC C39710475
Cc1cccc2=C[C@@H](C(=O)[NH+]=c12)[C@H]([C@@H]3N=NNN3C(C)(C)C)[NH+]4CCN(CC4)c5ccc(cc5)OC C39710853
Cc1ccc(cc1N2CC[NH+](CC2)[C@@H]([C@@H]3C=c4cc(cc(c4=[NH+]C3=O)C)C)[C@@H]5NN=NN5C(C)(C)C)Cl C39711005
Cc1cc(c2=[NH+]C(=O)[C@H](C=c2c1)[C@@H]([C@@H]3NN=NN3C(C)(C)C)[NH+]4CCN(CC4)c5ccccc5)C C39711034
Cc1ccc(c2=[NH+]C(=O)[C@H](C=c12)[C@H]([C@@H]3NN=NN3C(C)(C)C)[NH+]4CCN(CC4)c5ccccc5F)C C39711098
Cc1cc2=C[C@@H](C(=O)[NH+]=c2cc1C)[C@@H]([C@@H]3N=NNN3C(C)(C)C)[NH+]4CCN(CC4)c5ccccc5 C39711199
Cc1cc2=C[C@H](C(=O)[NH+]=c2cc1C)[C@@H]([C@@H]3N=NNN3C(C)(C)C)[NH+]4CCN(CC4)c5ccccc5OC C39711212
Cc1cc2=C[C@@H](C(=O)[NH+]=c2cc1C)[C@H]([C@@H]3N=NNN3C(C)(C)C)[NH+]4CCN(CC4)c5ccccc5OC C39711213
Cc1ccc(c(c1)N2CC[NH+](CC2)[C@@H]([C@H]3C=c4cc(ccc4=[NH+]C3=O)OC)[C@@H]5N=NNN5C(C)(C)C)C C39711301
Cc1ccc(cc1N2CC[NH+](CC2)[C@@H]([C@@H]3C=c4ccc(cc4=[NH+]C3=O)OC)[C@@H]5N=NNN5C(C)(C)C)Cl C39711371
CCOc1ccc2=[NH+]C(=O)[C@H](C=c2c1)[C@@H]([C@@H]3N=NNN3C(C)(C)C)[NH+]4CCN(CC4)c5cc(ccc5C)C C39711430
COc1ccc(c(c1)OC)c2cc3ccc4c(c3oc2=O)C[NH+](CO4)C[C@@H]5CCC[NH+]6[C@H]5CCCC6 C43746999
CC[C@H]1C[NH+]2CCc3cc(c(cc3[C@@H]2C[C@@H]1C[C@@H]4c5cc(c(cc5CC[NH+]4C)O)OC)OC)OC C44830704
CN1C(=O)C2(CC[NH+](CC2)Cc3cc(cs3)C[NH+]4CCCC4)N(C1=O)CCc5ccc(cc5)OC C14754917
COc1ccccc1[C@H]2[C@H]3C(=c4ccccc4=[NH+]3)C[C@@H]5N2C(=O)CN(C5=O)CCC6=c7ccccc7=[NH+]C6 C63140430
C[NH+](C)CCCN1CC(=O)N2[C@H](C1=O)CC3=c4ccccc4=[NH+][C@@H]3[C@@H]2c5ccc(cc5)C(=O)OC C63142067
CCc1ccc(cc1)[C@H]2CN3C(=O)CN(C(=O)[C@@]3([C@@H]4C2=c5ccccc5=[NH+]4)C)CCC6=c7ccccc7=[NH+]C6 C63373728
C[C@@H]1C[C@H](CN(C1)S(=O)(=O)c2ccc(cc2)C(=O)Nc3ccccc3C4[NH+]=c5ccccc5=[NH+]4)C C63637994
C[C@@H]1CCCCN1S(=O)(=O)c2ccc(cc2)C(=O)Nc3ccc(cc3)C4[NH+]=c5ccccc5=[NH+]4 C63667483
Cc1ccc2=[NH+][C@H]([NH+]=c2c1)SCC(=O)N3CCc4c(c(nn4CCC(F)(F)F)C(=O)N(C)C)C3 C63985677
Cc1ccc2=[NH+][C@H]([NH+]=c2c1)[C@@H](C)NC(=O)c3cn(cc(c3=O)C(=O)N4CCCCCC4)CC(C)C C64044329
c1ccc2=[NH+]CC(=c2c1)C[NH+]3CCC(CC3)[C@@]4(C(=O)N(C(=O)N4)C5CCCC5)Cc6ccc(cc6)F C64103110
c1ccc2=[NH+]C([NH+]=c2c1)c3ccc(cc3)N4C(=O)c5ccc(cc5C4=O)C(=O)c6cccc(c6)[N+](=O)[O-] C65549506
Cc1cccn2c1nc(c(c2=O)/C=C\3/C(=O)N(C(=S)S3)Cc4ccc(cc4)OC)N5CC[NH+](CC5)C C02360712
Cc1c(sc2c1c(nc(n2)C[NH+]3CCOCC3)Sc4nc5ccccc5c(=O)n4CCOC)C C09128648
C[NH+](C)CCN(c1nc2ccccc2s1)C(=O)c3ccc(cc3)S(=O)(=O)N(C)C[C@@H]4CCCO4 C09344666
CCOc1ccc2c(c1)sc(n2)N(CCC[NH+]3CCOCC3)C(=O)c4coc5ccccc5c4=O C09400764
CC(C)Oc1cccc(c1)[C@H]2c3c(=O)c4ccc(cc4oc3C(=O)N2CCC[NH+]5CCOCC5)OC C09429808
C[NH+](C)CCN(c1nc2c(ccc(c2s1)Cl)OC)C(=O)c3ccc(cc3)S(=O)(=O)N(C)C C09452213
Cc1c(sc(n1)N2CCCCC2)C(=O)c3ccc(c(c3)[N+](=O)[O-])N4CCN(CC4)c5cccc[nH+]5 C09490937
C[NH+]1CCN(CC1)c2cc(ccc2[N+](=O)[O-])N3CCN(CC3)S(=O)(=O)c4ccc5ccccc5c4 C09720431
Cc1cn2c3c(nc2n1c4ccccc4OC)n(c(=O)n(c3=O)C[C@@H](C)C[NH+]5C[C@H](C[C@@H](C5)C)C)C C10108578
Cc1cn2c3c(nc2n1c4ccccc4OC)n(c(=O)n(c3=O)C[C@@H](C)C[NH+]5[C@H](CCC[C@@H]5C)C)C C10108582
Cc1ccc(c(c1)n2c(cn3c2nc4c3c(=O)n(c(=O)n4C)CCC[NH+]5[C@@H](CCC[C@H]5C)C)C)OC C10108627
CC(C)Oc1ccc(cc1)C(=O)N(CC[NH+]2CCOCC2)c3nc4ccc(cc4s3)S(=O)(=O)C C10818890
COc1ccc2cc(c([nH+]c2c1)N3CCOCC3)CN(C[C@H]4CCCO4)C(=O)c5ccc(cc5OC)OC C11999073
C[C@@H](c1ccco1)N(C)C(=O)c2c(cc(=O)n3c2CC[NH+](CC3)C/C=C/c4ccc(cc4)OC)OC C12036599
CN(C)c1c(cc2c(ccc(c2[nH+]1)OC)OC)CN(C[C@@H]3CCCO3)C(=O)c4ccc(cc4)n5cccn5 C12149243
CC[C@@H](C)n1c(nn(c1=S)C[NH+]2CCC(CC2)C)c3cccc(c3)S(=O)(=O)N4CCOCC4 C14356756
CC[NH+]1CCN(CC1)C(=O)c2csc(n2)CSc3nnc(n3c4ccc(cc4)F)c5ccco5 C16461368
CCn1c(nn(c1=S)C[NH+]2CCN(CC2)Cc3csc(n3)c4ccc(cc4)OC)c5ccco5 C22419722
Cc1ccc(cc1C)n2c(c(n3c2nc4c3c(=O)n(c(=O)n4C)C[C@@H](C)C[NH+]5CCN(CC5)C)C)C C22821047
Cc1ccc(cc1C)n2c(c(n3c2nc4c3c(=O)n(c(=O)n4C)C[C@H](C)C[NH+]5CCN(CC5)C)C)C C22821055
Cc1cc(cc(c1)n2c(c(n3c2nc4c3c(=O)n(c(=O)n4C)C[C@@H](C)C[NH+]5CCN(CC5)C)C)C)C C22821114
Cc1ccc(c(c1)n2c(c(n3c2nc4c3c(=O)n(c(=O)n4C)C[C@@H](C)C[NH+]5CCN(CC5)C)C)C)C C22821253
Cc1ccc(cc1Cl)n2c(c(n3c2nc4c3c(=O)n(c(=O)n4C)CCCN5CC[NH+](CC5)C)C)C C22821534
CC(C)c1ccc(cc1)N2C(=O)[C@@H]3[C@H](C2=O)[NH+](N=N3)Cc4nc(no4)c5ccc(cc5)Br C23125906
CCOc1ccc(cc1)c2ccc(=O)n(n2)CC[NH+]3CCN(CC3)S(=O)(=O)c4cc(ccc4F)F C23244585
CCOC(=O)[C@@H]1CCCC[NH+]1CC(=O)N2[C@@H](CC(=N2)c3ccccc3F)c4cc(ccc4OC)OC C36342396
CCOc1ccc2c(c1)sc(n2)N(CC[NH+](C)C)C(=O)c3ccc(cc3)S(=O)(=O)N4CCOCC4 C36637305
Cc1ccc(c2c1sc(n2)N(CC[NH+](C)C)C(=O)c3ccc(cc3)S(=O)(=O)N4CCOCC4)OC C36637667
C[C@@H]1C(=c2ccccc2=[NH+]1)C(=O)COC(=O)c3ccc(cc3)S(=O)(=O)N(C)c4ccccc4OC C38689234
Cc1ccc2c(c1C)nc(s2)N(CCC[NH+](C)C)C(=O)c3ccc(c(c3)[N+](=O)[O-])N4CCOCC4 C36645532
C[NH+](C)CCN(c1nc2c(cc(cc2s1)F)F)C(=O)[C@@H]3CCCN3S(=O)(=O)c4ccc(cc4)OC C36660422
C[NH+](C)CCCN(c1nc2c(cccc2s1)OC)C(=O)C3CCN(CC3)S(=O)(=O)c4cccs4 C36704282
CCN(CC)S(=O)(=O)c1cccc(c1)c2nnc(o2)S[C@H](C)C(=O)C3=c4ccccc4=[NH+][C@H]3C C39440384
Cc1cn2c3c(nc2n1c4ccccc4OC)n(c(=O)n(c3=O)C[C@H](C)C[NH+]5C[C@@H](C[C@@H](C5)C)C)C C13516069
Cc1cn2c3c(nc2n1c4ccccc4OC)n(c(=O)n(c3=O)C[C@@H](C)C[NH+]5[C@@H](CCC[C@@H]5C)C)C C36369655
Cc1ccc(c(c1)n2c(cn3c2nc4c3c(=O)n(c(=O)n4C)CCC[NH+]5[C@@H](CCC[C@@H]5C)C)C)OC C13516082
c1ccc(cc1)c2ccnn2c3cc(ncn3)N4CCC(CC4)C(=O)N5CCN(CC5)c6cccc[nH+]6 C40854824
CC[NH+]1CCC(CC1)N(C)C(=O)[C@@H]2C[C@@H]3CCCC[C@@H]3N2S(=O)(=O)c4ccc(c(c4)OC)OC C62620545
CC[NH+]1CCC(CC1)N(C)C(=O)[C@@H]2C[C@H]3CCCC[C@@H]3N2S(=O)(=O)c4ccc(c(c4)OC)OC C62620551
COc1ccccc1CN2CC(=O)N3[C@H](C2=O)CC4=c5ccccc5=[NH+][C@H]4[C@@H]3c6cccc(c6)[N+](=O)[O-] C63140172
COc1ccccc1CN2CC(=O)N3[C@H](C2=O)CC4=c5ccccc5=[NH+][C@@H]4[C@H]3c6cccc(c6)[N+](=O)[O-] C63140174
CC(C)CCN1CC(=O)N2[C@H](C1=O)CC3=c4ccccc4=[NH+][C@@H]3[C@@H]2c5cc(c(c(c5)OC)OC)OC C63140223
CC(C)CCN1CC(=O)N2[C@H](C1=O)CC3=c4ccccc4=[NH+][C@@H]3[C@H]2c5cc(c(c(c5)OC)OC)OC C63140228
CC(C)CCN1CC(=O)N2[C@H](C1=O)CC3=c4ccccc4=[NH+][C@H]3[C@H]2c5cc(c(c(c5)OC)OC)OC C63140230
COc1ccccc1CN2CC(=O)N3[C@H](C2=O)CC4=c5ccccc5=[NH+][C@H]4[C@H]3c6ccc(cc6)[N+](=O)[O-] C63141309
CCOC(=O)C1=C(C(=N[C@@H]1C)C(=O)CSc2nnc(n2c3ccccc3)C4=c5ccccc5=[NH+]C4)C C63229095
CCCOc1ccc(cc1OC)[C@@H]2CN3C(=O)CN(C(=O)[C@@]3([C@@H]4C2=c5ccccc5=[NH+]4)C)CCOC C63372177
CCOc1c(cccc1OC)[C@@H]2CN3C(=O)CN(C(=O)[C@@]3([C@@H]4C2=c5ccccc5=[NH+]4)C)Cc6ccco6 C63374719
COc1ccccc1CN2CC(=O)N3[C@@H](C2=O)CC4=c5ccccc5=[NH+][C@H]4[C@@H]3c6cccc(c6)[N+](=O)[O-] C64277613
COc1ccccc1CN2CC(=O)N3[C@@H](C2=O)CC4=c5ccccc5=[NH+][C@@H]4[C@H]3c6cccc(c6)[N+](=O)[O-] C64277614
C[C@@H]1CCc2c(sc(c2C#N)NC(=O)[C@H]3CCCN3S(=O)(=O)c4ccc(cc4)OC)C1 C08927575
c1ccc(c(c1)NC(=O)c2cc(ccc2Cl)S(=O)(=O)N3CCCCC3)N4CCOCC4 C09223781
CS(=O)(=O)c1ccc(nn1)c2ccc(cc2)NS(=O)(=O)c3ccc4ccccc4c3 C09650570
CS(=O)(=O)c1ccc(nn1)c2ccc(cc2)NS(=O)(=O)c3ccc4c(c3)CCCC4 C09650571
Cc1ccc(cc1F)n2c(=O)c3ccccc3nc2S[C@H](C)C(=O)Nc4cc(no4)C C10804504
CC(C)(C)c1ccc(cc1)NC(=O)[C@@H]2CCCN2S(=O)(=O)c3ccc4c(c3)OCCO4 C11596992
Cc1cc(ccc1S(=O)(=O)Nc2ccccc2C(C)(C)C)N3C(=O)CCS3(=O)=O C11858083
Cc1cc(cc(c1S(=O)(=O)Nc2ccc(cc2)C(C)C)C)N3C(=O)CCS3(=O)=O C11858131
C[C@@H]1CS(=O)(=O)N(C1=O)c2ccc(cc2)S(=O)(=O)Nc3ccc(cc3)C(C)(C)C C11904979
CCc1ccc(cc1)N2C[C@H](CC2=O)C(=O)Nc3ccc(cc3)c4nnc5n4CCCCC5 C03422831
CCOC(=O)C1=C(N(C(=O)N[C@H]1c2cccc(c2Cl)Cl)[C@H]3CCS(=O)(=O)C3)C C12978739
Cc1ccc(c(c1)C)n2c3c(cn2)c(=O)n4c(n3)SC[C@H]4CC(=O)N[C@@H](C)c5ccccc5 C14014038
Cc1ccc(cc1)S(=O)(=O)N2CCC[C@@H](C2)C(=O)Nc3nc4ccc(cc4s3)OC C14020247
Cc1ccc(cc1NC(=O)c2c3c(n(n2)c4ccc(cc4)F)CCCC3)S(=O)(=O)N(C)C C14277675
C[C@@H]1CCO[P@](=O)(O1)[C@H](c2ccc(cc2)Br)Nc3ccc(cc3)[N+](=O)[O-] C15686263
Cc1cc(c(cc1C)S(=O)(=O)Nc2ccc(c(c2)N3CCCS3(=O)=O)Cl)OC C15780572
Cc1cc(cc(c1C)NC(=O)/C=C/c2cc3c(c(c2)Cl)OCO3)S(=O)(=O)N(C)C C16145479
CCC(C)(C)n1c(nnn1)[C@@H](c2cc3ccc(cc3[nH]c2=O)C)N4CCc5ccccc5C4 C19499620
Cn1c2c(cc(s2)C(=O)Nc3ncn(n3)Cc4ccc(cc4Cl)F)c(n1)C(F)(F)F C20616179
Cc1ccc(cc1C(=O)Nc2nc3ccc(cc3s2)OC)S(=O)(=O)N4CCCCC4 C20836766
Cc1nc2n(n1)c(c(s2)[C@@H](c3ccccc3OC)N4CCN(CC4)c5ccccc5F)O C23749478
Cc1nc2n(n1)c(c(s2)[C@@H](c3ccccc3OC)N4CCN(CC4)c5ccc(cc5)F)O C23749528
Cc1c2c(on1)NC3=C([C@@H]2c4ccc(cc4)OC)C(=O)C[C@@H](C3)c5ccc(c(c5)OC)OC C28052617
Cc1cccc2n1c(=O)cc(n2)COC(=O)c3cc(n[nH]3)c4ccc(cc4)Br C28322359
Cc1cc(n2c(n1)c(cn2)c3ccc(c(c3)S(=O)(=O)Nc4ccc(cc4F)F)OC)C C33171400
Cc1ccc(cc1)n2c(=O)c3ccc(cc3nc2N4CCCC4)C(=O)NCc5ccc(o5)C C33251254
C[C@@H]1CCO[P@@](=O)(O1)[C@@H](c2ccc(cc2)Br)Nc3ccc(cc3)[N+](=O)[O-] C35337469
Cc1ccc2c(c1)cc(c(=O)[nH]2)[C@@H](c3nnnn3Cc4ccccc4)N5CCc6c5cccc6 C08671882
CCOc1cc(ccc1O)[C@@H]2c3c(=O)c4c(cc(cc4oc3C(=O)N2C[C@H]5CCCO5)C)C C38591874
CCOc1cc(ccc1O)[C@H]2c3c(=O)c4cc(cc(c4oc3C(=O)N2C[C@H]5CCCO5)C)C C40041570
c1ccc(cc1)c2nc(sn2)NC(=O)CCn3cnc4c(c3=O)c5c(s4)CCCC5 C40122711
Cc1cc(n(c(=O)n1)[C@@H](C)C(=O)Nc2c(c(c(o2)c3ccccc3)c4ccccc4)C#N)C C40170962
Cc1ccccc1COc2ccc(cc2OC)[C@@H]3C4=C(CC(CC4=O)(C)C)Nc5n3ncn5 C40914428
C[C@@H]1CCCN(C1)S(=O)(=O)c2ccc3c(c2)C(C(=O)N3CC(=O)Nc4ccccc4)(C)C C45913464
Cc1cccn2c1nc(c2NC(=O)[C@H]3CC(=O)N(C3)c4ccc(cc4)OC)c5ccccc5 C46570638
c1ccn(c1)c2ccc3cccc(c3n2)NC(=O)c4ccc(cc4)S(=O)(=O)N5CCCCC5 C49415647
c1ccn2c(c1)nnc2SCC(=O)N3[C@H](C=C(N3)c4ccc(cc4)Cl)c5ccco5 C03298567
Cc1ccc(cc1)C2=NN([C@H](C2)c3ccco3)C(=O)CN4CCN(CC4)c5ccc(cc5)O C57303517
C[C@@H]1C[C@@H](CN(C1)S(=O)(=O)c2cc(ccc2OC)C(=O)Nc3nc4c(s3)CCC4)C C15636605
Cc1cc(on1)NC(=O)[C@H](C)Sc2nc3ccccc3c(=O)n2c4ccc(cc4F)F C11002224
CCc1ccc(cc1)c2csc(n2)NC(=O)c3ccc4c(c3)S(=O)(=O)N(C4=O)C(C)C C59368896
CCC(C)(C)C1CCC2(CC1)C(=O)N(C(=O)N2)CN3CCC(CC3)C(=O)N4CCC[C@@H](C4)C C59579056
Cc1cc(nc(n1)n2c3c(c(n2)C)[C@H](CC(=O)N3)c4ccc(cc4)OCc5ccccc5)C C13569294
Cc1c2c(on1)NC3=C([C@H]2c4cc(c(c(c4)OC)OC)OC)C(=O)C[C@H](C3)c5ccccc5 C13552816
c1cc2c(cccn2)c(c1)Nc3nc(cs3)c4ccc(cc4)S(=O)(=O)N5CCOCC5 C62581035
C[C@@H](C1=NC(=O)C2=C(CSC2=N1)c3cccs3)S[C@@H]4NN=NN4C5CCCCC5 C39934387
Cc1cc(nc(n1)n2c3c(c(n2)C)[C@@H](CC(=N3)O)c4ccccc4OCc5ccccc5)C C09485851
c1cc(ccc1c2cc(ncn2)N3CCC(CC3)C(=O)Nc4ccc(cc4)N5CCOCC5)F C35480908
CC(C)c1ccc(cc1)NC(=O)CN2c3cc(ccc3N4CCCC[C@H]4C2=O)C(=O)N(C)C C35445547
Cn1c(nnc1SCC(=O)Nc2ccc(c(c2)Cl)F)c3ccc4c(c3)OCCCO4 C64987243
Cc1cccc(n1)NC(=O)C2[C@@H](C3=C(C[C@@H](CC3=O)C)N=C2C)c4cc(ccc4OC)OC C06443233
c1cc(ccc1c2ccc3nnc(n3n2)SCC(=O)Nc4nccs4)Br C09241181
C[C@@H](c1ccccc1)N2C[C@@H](CC2=O)C(=O)Nc3ccc4c(c3)sc(n4)N5CCOCC5 C09449643
Cc1ccc(cc1S(=O)(=O)N2CCOCC2)NS(=O)(=O)c3ccc(s3)Cl C09714645
Cc1cc(c(c(c1)C)NC(=O)COC(=O)c2c(c3c(s2)nc4n(c3=O)CCCCC4)C)C C11065428
c1ccc2c(c1)c(=O)n(c(n2)SCc3cc(=O)oc4c3ccc(c4)O)C[C@H]5CCCO5 C11363757
Cc1cc(cc(c1S(=O)(=O)Nc2ccccc2C(C)C)C)N3C(=O)CCS3(=O)=O C11858128
Cc1cc(ccc1S(=O)(=O)Nc2cc(ccc2OC)Cl)N3CCCCS3(=O)=O C12208147
Cc1ccc(cc1S(=O)(=O)Nc2ccc(c(c2)Cl)OC)N3CCCCS3(=O)=O C12209177
COc1ccc(cc1)[C@]2(CSC3=C([C@H](CC(=O)N32)c4ccc(cc4)C(=O)OC)C#N)O C12275181
C[C@H](c1ccc(cc1)n2cncn2)NC(=O)c3ccc4c(c3)C[C@H](OC4=O)c5ccccc5 C12593539
CCn1c(=O)c2c(n(c1=O)Cc3ccccc3)NC4=C([C@@H]2c5ccc(cc5)OC)C(=O)CCC4 C12647959
CCn1c(=O)c2c(n(c1=O)Cc3ccccc3)NC4=C([C@H]2c5ccc(cc5)OC)C(=O)CCC4 C12647962
c1ccc(c(c1)C[NH+]2CCN(CC2)c3cnn(c(=O)c3Cl)c4ccc(cc4)C(=O)[O-])F C13037317
Cc1cc(n2c(n1)nc(n2)S[C@H](C)C(=O)Nc3nc(cs3)c4ccc(c(c4)F)F)C C13097457
C[C@@H]1Cc2cc(ccc2O1)C(=O)C3=C(C(=O)N([C@@H]3c4ccc(cc4)OC)c5nccs5)O C08845810
C[C@H]1Cc2cc(ccc2O1)C(=O)C3=C(C(=O)N([C@H]3c4ccc(cc4)OC)c5nccs5)O C08845813
Cc1cccc(c1OS(=O)(=O)c2ccc(cc2)Cl)/C=N/N=C\3/NC(=O)[C@@H](S3)C C13306170
Cc1ccc(cc1)n2c3c(cn2)c(=O)n4c(n3)SC[C@@H]4CC(=O)N[C@@H](C)c5ccccc5 C14015036
COc1ccc(cc1)S(=O)(=O)N2CCC[C@H](C2)C(=O)Nc3nc4c(cccc4s3)F C14021878
CCc1ccc2c(c1)cc(c(=O)[nH]2)[C@H](c3nnnn3C(C)(C)C)N4CCc5ccccc5C4 C19522938
Cc1cc2c(c(c(c(=O)o2)CC(=O)N3CCN(CC3)CCO)C)c4c1c(co4)C(C)(C)C C20591936
CCn1cc(c(n1)C)c2csc(n2)NC(=O)c3cc4c(nn(c4s3)C)C(F)(F)F C20607435
CCN1CCc2c(sc(n2)NC(=O)c3nc(n(n3)c4ccccc4)c5cccs5)C1 C21296944
CCSc1ncc2c(n1)ncn(c2=O)CC(=O)Nc3ccc(cc3F)Br C21882909
c1ccc2c(c1)NC(=O)CN2C(=O)CN(c3ccc(cc3)F)S(=O)(=O)c4cccs4 C22399367
Cc1c(c(no1)c2c(cccc2Cl)F)/C(=N/c3nc(cs3)C[NH+]4CCOCC4)/[O-] C22702051
c1cc(c(=O)n(c1)CC(=O)NC2CCCC2)c3nc(no3)c4ccc(cc4)Br C23126335
c1cc(c(cc1S(=O)(=O)N2CCOCC2)NC(=O)[C@@H]3CCC=CC3)N4CCCCCC4 C32495807
C[C@H]1CS(=O)(=O)N(C1=O)c2cc(ccc2Cl)C(=O)Nc3ccc(cc3)OC(C)C C32537046
C[C@@H]1CS(=O)(=O)N(C1=O)c2cc(ccc2Cl)C(=O)Nc3ccc(cc3)OC(C)C C32537047
C[C@H](c1ccc2c(c1)OCO2)Nc3c4c5c(sc4nc(n3)CN6CCOCC6)CCC5 C32874046
Cc1ccc(c(c1)C)n2c(cc(n2)c3c(nc4n(c3=O)c(cs4)CC(=O)NC5CC5)C)C C35911738
CC(C)S(=O)(=O)c1ccc(cc1)C(=O)Nc2nnc(o2)c3cc(sc3Cl)Cl C36630080
CC(C)S(=O)(=O)c1cccc(c1)C(=O)Nc2nnc(o2)c3cc(sc3Cl)Cl C36630082
CC1CCN(CC1)S(=O)(=O)c2ccc(cc2)NC(=O)[C@H]3CC(=NO3)c4cccc(c4)F C36760141
CCN1C(=O)[C@@H]2Cc3c4ccccc4[nH]c3[C@@H](N2C1=S)c5cc(c(c(c5)OC)OC)OC C00763021
CC(C)S(=O)(=O)[P@]1(=O)NN2CCc3cc(c(cc3[C@@H]2CO1)Cc4ccccc4)OC C39466101
CC1(C(=O)N/C(=N\N=C\c2ccccc2OS(=O)(=O)c3ccc(cc3)Cl)/S1)C C39931488
Cc1csc(n1)NC(=O)c2c3c(n(n2)c4ccc(cc4)F)-c5cc(c(cc5C3)OC)OC C31813611
CC[C@@H](C)NC(=O)c1cc(nc2c1c(nn2[C@H]3CCS(=O)(=O)C3)C)c4ccc(cc4)F C57293584
[H]\N=C\1/C(=C/c2ccc(cc2)OC(=O)c3ccc(cc3)C)/C(=O)N=C4N1C(=NS4)SC C20114638
[H]/N=C\1/C(=C\c2cccn2c3ccc(cc3)OCC)/C(=O)N=C4N1N=C(S4)C5CCCCC5 C32964460
CCS(=O)(=O)c1ccccc1NC(=O)c2cc(nc3c2c(no3)C)c4ccc(s4)C C58744449
Cc1cc(cc(c1C)S(=O)(=O)N(C)C)C(=O)Nc2ccc(cc2)N3C[C@H](O[C@H](C3)C)C C60243083
Cc1ccc2c(c1)sc(n2)NC(=O)c3cc(ccc3N4CCCC4)S(=O)(=O)N(C)C C14739693
CC(C)Oc1ccc(cc1)C(=O)Nc2ccc(nc2)N3C[C@H]4C[C@@H](C3)c5cccc(=O)n5C4 C62001857
c1cc(ccc1N2[C@@H](N=C3C(=CN=N3)C2=O)SCC(=O)Nc4ccc(c(c4)F)F)Cl C63709920
[H]/N=C/1\C2=C(N=NC2=N[C@H](N1c3ccc(cc3)CC)SCC(=O)N4C[C@@H](C[C@@H](C4)C)C)C C63731574
c1cc(c(cc1Cl)Cl)/C=C/2\CCC(=C2N3CCOCC3)/C=N/NC(=O)C4=NN=CC4 C64044600
Cc1cccn2c1nc(c2C(=O)C3=C(C(=O)N([C@H]3c4ccccc4F)CCC[NH+](C)C)O)C C08826963
CN(C)S(=O)(=O)c1ccc(c(c1)NC(=O)C[NH+]2CCc3c(ccs3)[C@@H]2C4CC4)OC C08918752
Cc1ccc(cc1)NC(=O)COc2coc(cc2=O)C[NH+]3CCN(CC3)c4ccc(cc4)F C09286110
CCc1ccc(cc1)c2[nH]c(=S)n(n2)C[NH+]3CCN(CC3)S(=O)(=O)c4cccs4 C09396633
Cc1ccc(cc1)S(=O)(=O)N2CCC[NH+](CC2)[C@@H](C)C(=O)c3c(c(c([nH]3)C)C(=O)C)C C09546738
c1ccc(c(c1)CNC(=O)c2c(nccn2)c3nc4ccccc4s3)C[NH+]5CCOCC5 C09596716
c1cc(ccc1C(=O)NCC2(CCCCC2)[NH+]3CCCCC3)S(=O)(=O)N4CCOCC4 C09725946
CC(=O)c1cc2c(cc1NC(=O)C[NH+]3CCC(CC3)c4nc5ccccc5s4)OCO2 C09819300
c1ccc(cc1)n2c(nnc2SCC(=O)NC3(CCCCC3)C#N)C[NH+]4CCCCC4 C09877759
COc1ccc(cc1)/C=C/C[NH+]2CCc3nnc(n3CC2)CNC(=O)c4c(cccc4F)F C11872594
Cc1csc2n1cc(n2)CN3[C@H](CCC3=O)CC[NH2+]Cc4cc5c(cc4Cl)OCO5 C11881806
CC[NH+]1CCC[C@@H]1CNC(=O)c2cnn(c2C(C)C)c3nccc(n3)c4ccccc4F C12047674
CC[NH+]1CCC[C@H]1CNC(=O)c2cnn(c2C(C)C)c3nccc(n3)c4ccccc4F C12047677
c1ccc2c(c1)c3cccc(c3o2)C[NH+]4CCC(CC4)n5c(ccn5)NC(=O)[C@@H]6CCOC6 C12592198
Cc1nc2ccccc2c(=O)n1c3ccc(cc3)C(=O)NC[C@@H](c4ccco4)[NH+]5CCCC5 C12683823
CC(=O)c1cc2c(cc1NC(=O)C[NH+]3CCC[C@@H](C3)c4nc5ccccc5s4)OCO2 C12782413
Cc1ccc(cc1NC(=O)C[NH+]2CCC[C@H]2c3cccs3)S(=O)(=O)N4CCOCC4 C13031639
Cc1ccc(cc1S(=O)(=O)N2CCOCC2)NC(=O)C[NH+]3CCC[C@H]3c4cccs4 C13031646
C[C@H]1C[C@@H](C[NH+](C1)Cc2csc(n2)NC(=O)c3ccc(cc3)S(=O)(=O)N(C)C)C C14529149
CCOc1ccc(cc1)[C@@H]2/C(=C(/c3ccc(cc3)C)\O)/C(=O)C(=O)N2CC[NH+]4CCOCC4 C08996305
c1cnc(nc1c2cn(nc2[C@@H]3CCC[NH+](C3)C[C@@H]4CCC=CC4)CCO)N5CCCC5 C19404129
CC[NH+](CC)CCN1C(=O)c2nc3ccccc3n2C[C@@]1(C)C(=O)NC4CCC(CC4)C C21860846
CC(C)N1CCC(CC1)[NH+]2CCN(C[C@@H]2CCO)Cc3nc(no3)c4ccc(cc4)Cl C22913600
C[C@H](c1ccc2c(c1)OCCO2)NC(=O)C[NH+]3CCN(CC3)Cc4nc5ccccc5s4 C22933369
Cc1c(sc2c1c(nc(n2)CN3CCOCC3)NC[C@H](c4ccco4)[NH+]5CCCC5)C C23990920
Cc1c(sc2c1c(nc(n2)CN3CCOCC3)NC[C@@H](c4ccco4)[NH+]5CCCC5)C C23990921
C[C@H]1C[C@H](C[NH+](C1)Cc2csc(n2)NC(=O)c3ccc(cc3)S(=O)(=O)N(C)C)C C14529148
c1cc(sc1)[C@H](CNC(=O)c2ccc3c(c2)C(=O)N(C3=O)C[C@@H]4CCCO4)[NH+]5CCCC5 C27603895
c1cc(sc1)[C@H](CNC(=O)c2ccc3c(c2)C(=O)N(C3=O)C[C@H]4CCCO4)[NH+]5CCCC5 C27603904
Cc1cc(c(n1CC(F)(F)F)C)C(=O)OCc2cc(oc-3cc(=[NH+]C(=O)C)ccc23)O C30346201
Cc1cc2c(cc1C)n(c(=O)c(n2)C(F)(F)F)[C@H](C)C(=O)NCCCN3CC[NH+](CC3)C C32945077
CCOc1cc(ccc1O)[C@@H]2c3c(=O)c4cc(c(cc4oc3C(=O)N2CC[NH+](C)C)C)C C35520346
CN(C)S(=O)(=O)c1cc(ccc1OC)C(=O)NCC2(CCCCC2)[NH+]3CCCCC3 C09792653
CCCn1c2c(c(n1)C(=O)N3CCCC3)C[C@H](CC2)[NH2+]CC4(CCCCC4)N5CCOCC5 C23353650
c1ccc2=[NH+][C@@H](C=c2c1)C(=O)OCC(=O)Nc3cc(ccc3N4CCOCC4)C(F)(F)F C39425899
CCN1[C@@H](NN=C1S[C@@H](C)C(=O)C2=c3ccccc3=[NH+][C@@H]2C)CN4CCCCCC4=O C39947428
CCN1[C@@H](NN=C1S[C@H](C)C(=O)C2=c3ccccc3=[NH+][C@@H]2C)CN4CCCCCC4=O C39947430
CCN1C(=O)c2ccccc2[C@@H](N1)C(=O)O[C@@H](c3ccccc3)C(=O)C4=c5ccccc5=[NH+]C4 C40034001
CCN1C(=O)c2ccccc2[C@H](N1)C(=O)O[C@@H](c3ccccc3)C(=O)C4=c5ccccc5=[NH+]C4 C40034002
CN(C)c1ccc(cc1)CNC(=O)C2CC[NH+](CC2)Cc3nc(no3)c4ccc(cc4)F C40931064
CCOC(=O)C1CC[NH+](CC1)[C@@H](c2ccc(c(c2)F)F)c3c(n4c(s3)nc(n4)C)O C09517261
C[C@@H]1CCC[C@](C1)(CNC(=O)c2ccc(cc2)S(=O)(=O)N3C[C@H](O[C@H](C3)C)C)[NH+](C)C C59890462
C[C@H]1CCC[NH+](C1)C(C)(C)CNC(=O)c2cc(ccc2N3CCCC3)S(=O)(=O)N(C)C C60367717
CC[NH+]1CCN(CC1)Cc2c(cc(c3c2O/C(=C\c4cc(ccc4OC)OC)/C3=O)C)O C41514851
c1ccc2c(c1)nc(s2)n3c(=O)c(c([nH]3)C(F)(F)F)/C=[NH+]/CCCN4CCOCC4 C19832284
Cc1c(c(on1)C)S(=O)(=O)NC[C@@H](c2ccc(cc2)N(C)C)C3=c4ccccc4=[NH+]C3 C63806818
COc1cc(c(cc1N2C[C@H](CC2=O)C(=O)NCCC3=c4ccccc4=[NH+]C3)Cl)OC C64057260
c1ccc(cc1)CN2CCCn3c(cc(n3)C(=O)NCCC4=c5cc(ccc5=[NH+]C4)Cl)C2=O C64539543
Cn1c2ccccc2nc(c1=O)N3CCC(CC3)C(=O)NCCC[NH+](C)C4CCCCC4 C64873857
CN(CCC1=NO[C@@H](N1)[C@@H]2C=c3ccc(cc3=[NH+]2)OC)C(=O)c4ccc(cc4)C(F)(F)F C65181788
CCCCCN1C(=O)/C(=C/c2c(nc3c(cccn3c2=O)C)N4CC[NH+](CC4)CC)/SC1=S C02316640
CCCCCCN1C(=O)/C(=C/c2c(nc3c(cccn3c2=O)C)N4CC[NH+](CC4)C)/SC1=S C02331581
Cc1ccc(cc1)S(=O)(=O)N2CCC[C@@H]2C(=O)N(CC[NH+](C)C)c3nc4c(cccc4s3)F C08868832
CCCn1c2ccc(cc2nc1C[NH+]3CCC(=CC3)c4ccccc4)S(=O)(=O)N5CCOCC5 C09217611
CCOc1ccc2c(c1)sc(n2)N(CCC[NH+](C)C)C(=O)c3cccc(c3)S(=O)(=O)CC C09385252
CCc1cccc2c1nc(s2)N(CC[NH+](C)C)C(=O)CCS(=O)(=O)c3ccc(cc3)Cl C09385825
CCc1cccc2c1nc(s2)N(CCC[NH+](C)C)C(=O)CCS(=O)(=O)c3ccc(cc3)Cl C09385917
CC[NH+](CC)CCN(c1nc2c(ccc(c2s1)C)OC)C(=O)c3ccc(cc3)S(=O)(=O)C C09387323
Cc1ccc(cc1)S(=O)(=O)CCC(=O)N(CCC[NH+](C)C)c2nc3c(c(ccc3s2)Cl)C C09387656
Cc1ccc2c(c1)sc(n2)N(CCC[NH+]3CCOCC3)C(=O)CS(=O)(=O)c4ccc(cc4)Cl C09400546
CCc1ccc2c(c1)sc(n2)N(CCC[NH+]3CCOCC3)C(=O)c4cc(=O)c5ccccc5o4 C09400591
CCc1ccc2c(c1)sc(n2)N(CCC[NH+]3CCOCC3)C(=O)c4cccc(c4)S(=O)(=O)C C09400634
c1cc(ccc1F)S(=O)(=O)CC(=O)N(CCC[NH+]2CCOCC2)c3nc4ccc(cc4s3)Cl C09400873
Cc1ccc(c2c1nc(s2)N(CCC[NH+](C)C)C(=O)CCCS(=O)(=O)c3ccc(cc3)F)Cl C09914500
C[NH+](C)CCN(c1nc2c(s1)cccc2Cl)C(=O)CCCS(=O)(=O)c3ccc(cc3)Cl C09914623
CCS(=O)(=O)c1cccc(c1)C(=O)N(CC[NH+]2CCOCC2)c3nc4c(ccc(c4s3)C)C C10047216
CC[NH+](CC)CCN(c1nc2c(cccc2s1)F)C(=O)c3ccc(cc3)S(=O)(=O)N(C)C C10066764
COc1cccc(c1OC)c2nc(cs2)CSc3nnc(n3c4ccccc4)C[NH+]5CCCC5 C09876196
C[NH+](C)CCN(c1nc2ccc(cc2s1)S(=O)(=O)C)C(=O)CCCSc3ccc(cc3)Cl C10818468
C=CCCC(=O)N(CCC1=CCCCC1)Cc2cc3cc4c(cc3[nH+]c2N5CCOCC5)OCO4 C11967179
Cc1ccc(cc1)S(=O)(=O)CCC(=O)N(CCC[NH+](C)C)c2nc3ccc(cc3s2)Cl C12498394
COc1ccc(cc1)C(=O)c2ccc(cc2)N3CC[NH+](CC3)[C@H]4CC(=O)N(C4=O)c5ccc(cc5)F C09892248
CC[NH+](CC)CCC(=O)N1[C@@H](CC(=N1)c2ccco2)C3=N[C@H](N=C3c4ccccc4)c5ccccc5 C19074339
c1ccc2c(c1)nc(s2)N3C[NH+](CN(C3)c4nc5ccccc5s4)CCCN6CCOCC6 C19899444
c1ccc(cc1)c2ccc(=O)n(n2)CC[NH+]3CCN(CC3)S(=O)(=O)c4ccc(c(c4)Cl)F C23244277
CCCCCN1C(=O)/C(=C/c2c(c(c(=O)n(c2N3CC[NH+](CC3)CC)CC)C#N)C)/SC1=S C33478996
CCCCCC[n+]1c(csc1Nc2ccccc2)c3cccc(c3)S(=O)(=O)N4C[C@@H](O[C@H](C4)C)C C35447719
Cc1ccc2c(c1)c(=O)c3c(o2)C(=O)N([C@H]3c4ccc(c(c4)OC)OCCC(C)C)CC[NH+](C)C C35486557
CCCOc1ccc(cc1OCC)[C@@H]2c3c(=O)c4cc(c(cc4oc3C(=O)N2CC[NH+](C)C)C)C C35486724
CCOc1cc(ccc1OCC=C)[C@H]2c3c(=O)c4cc(c(cc4oc3C(=O)N2CC[NH+](C)C)C)C C35486727
CCOc1ccc(cc1)[C@H]2CC(=NN2C(=O)C[NH+]3CCCC[C@@H]3C(=O)OCC)c4ccc(cc4)F C35785384
CCOc1ccc(cc1)[C@@H]2CC(=NN2C(=O)C[NH+]3CCC[C@@H](C3)C(=O)OCC)c4ccc(cc4)C C35786333
c1cc(ccc1OC[C@H]2c3ccsc3CCN2C(=O)CN(CC[NH+]4CCCC4)C(=O)C5CC5)F C36121294
CCOc1ccc(cc1)[C@@H]2CC(=NN2C(=O)C[NH+]3CCC[C@@H](C3)C(=O)OCC)c4ccc(cc4)F C36343965
CCOc1ccc(cc1)[C@H]2CC(=NN2C(=O)C[NH+]3CCC[C@@H](C3)C(=O)OCC)c4ccc(cc4)F C36343966
CCOC(=O)[C@@H]1CCC[NH+](C1)CC(=O)N2[C@@H](CC(=N2)c3ccc(cc3C)C)c4ccc(cc4)OC C36345119
CCOC(=O)[C@H]1CCC[NH+](C1)CC(=O)N2[C@@H](CC(=N2)c3cc(ccc3C)C)c4cccc(c4)OC C36345694
CCCCCN1C(=O)/C(=C\c2c(c(c(=O)n(c2N3CC[NH+](CC3)C)CCC)C#N)C)/SC1=S C33812591
CC[NH+](CC)CCN(c1nc2c(ccc(c2s1)OC)OC)C(=O)c3ccc(o3)Br C36641257
CC[NH+](CC)CCN(c1nc2c(cc(cc2s1)F)F)C(=O)CCS(=O)(=O)c3ccc(cc3)Cl C36698044
Cc1cc(c2c(c1)nc(s2)N(CC[NH+](C)C)C(=O)[C@H]3CCCN3S(=O)(=O)c4ccc(s4)Cl)C C36704483
CC(C)c1ccc(cc1)OCC(=O)N(CC[NH+](C)C)c2nc3c(s2)cccc3S(=O)(=O)C C38845840
COc1cc2=C[C@@H](C(=O)[NH+]=c2cc1OC)CN(Cc3cccs3)S(=O)(=O)c4ccc(cc4)F C39324941
C[C@H](c1nnc(o1)c2ccccc2)Sc3nc4ccccc4c(=O)n3CC[NH+](C(C)C)C(C)C C20067660
Cc1c(cco1)c2nn(c(=S)n2c3ccccc3)C[NH+](C)Cc4ccc(c(c4)OC)OC(F)F C45521828
CCC[NH+](Cn1c(=S)n2c3ccccc3c(=O)n(c2n1)CCCOC)[C@H]4CCc5c4cccc5 C58162845
CCCCCCN1CC(=O)N2[C@H](C1=O)CC3=c4ccccc4=[NH+][C@@H]3[C@@H]2c5ccc(c(c5)OC)OCC C63141707
CCCCCCN1CC(=O)N2[C@H](C1=O)CC3=c4ccccc4=[NH+][C@@H]3[C@H]2c5ccc(c(c5)OC)OCC C63141710
CCOc1ccc(cc1OC)[C@@H]2[C@@H]3C(=c4ccccc4=[NH+]3)C[C@@H]5N2C(=O)CN(C5=O)Cc6cccs6 C63142195
CC(C)[C@@H](C(=O)O[C@H](c1ccccc1)C(=O)C2=c3ccccc3=[NH+]C2)N4C(=O)c5ccccc5C4=O C39946056
CN(C)c1ccc(cc1)[C@@H](c2nnnn2C3CCCCC3)[NH+]4CCN(CC4)C(=O)c5ccco5 C01343234
CN(C)c1ccc(cc1)[C@H](c2nnnn2C3CCCCC3)[NH+]4CCN(CC4)C(=O)c5ccco5 C01343236
Cc1ccc(cc1C)n2c(c(n3c2nc4c3c(=O)n(c(=O)n4C)CC[NH+]5CCOCC5)C)C C08709702
Cn1c2c(c(nc(n2)c3cccc(c3)[N+](=O)[O-])SCC[NH+]4CCCCC4)c(=O)n(c1=O)C C08902762
c1ccc2c(c1)C=C[NH+]3[C@H]2[C@@H]4[C@H]([C@H]3C(=O)c5ccco5)C(=O)N(C4=O)c6ccc(cc6)[N+](=O)[O-] C09209955
Cn1c2c(c(=O)n(c1=O)C)n(c(n2)N3CCN(CC3)c4cccc[nH+]4)Cc5ccccc5F C09327451
c1cc(cc(c1)[N+](=O)[O-])C(=O)[C@H]2[C@H]3[C@@H]([C@@H]4[NH+]2C=CC(=C4)C#N)C(=O)N(C3=O)c5ccc(cc5)F C09353321
c1cc(cc(c1)[N+](=O)[O-])[C@@H](c2nnnn2c3ccc(cc3)Br)[NH+]4CCOCC4 C09635638
CCCCn1c2ccc(cc2nc1C[NH+]3CCN(CC3)c4ncccn4)S(=O)(=O)N5CCOCC5 C09731480
Cc1cc(c(c(c1)C)S(=O)(=O)N2CC[NH+](CC2)Cn3cnc4c3n(c(=O)n(c4=O)C)C)C C09872297
Cc1cc(=O)n2c(n1)sc(n2)C[NH+]3CCN(CC3)c4cnn(c(=O)c4Cl)c5ccccc5 C09951035
c1cc2c(cc1S(=O)(=O)N3CC[NH+](CC3)CC(=O)N4CCC[C@@H]5[C@H]4CCCC5)OCCO2 C09996012
CCOc1ccc2c(c1)sc(n2)N(CC[NH+]3CCOCC3)C(=O)c4ccc(o4)[N+](=O)[O-] C10046749
Cc1ccc(c2c1sc(n2)N(CC[NH+]3CCOCC3)C(=O)c4ccc(o4)[N+](=O)[O-])OC C10047295
CC[NH+](CC)CCN(c1nc2cc3c(cc2s1)OCCO3)C(=O)c4ccc(o4)[N+](=O)[O-] C10066921
Cc1cn2c3c(nc2n1c4ccccc4OC)n(c(=O)n(c3=O)C[C@@H](C)C[NH+]5CCCC5)C C10108586
CC1=NN(c2nc3c(n2C1)c(=O)n(c(=O)n3C)C)CC[NH+]4CCN(CC4)c5ccccc5F C10108825
C[C@H]1C(=NN(c2n1c3c(n2)n(c(=O)n(c3=O)C)C)CC[NH+]4CCN(CC4)c5ccccc5)C C10108944
Cc1c(n2c3c(nc2n1c4ccccc4OCC[NH+]5CCCCC5)n(c(=O)n(c3=O)C)C)C C10102990
Cc1ccc(c(c1)S(=O)(=O)N2CC[NH+](CC2)Cc3nnnn3c4ccc(c(c4)F)F)C C11830899
Cc1c(non1)CN(C)C(=O)c2c(cc(=O)n3c2CC[NH+](CC3)C/C=C/c4ccccc4OC)OC C12038848
Cc1ccc(cc1)S(=O)(=O)Cn2c(nnn2)[C@@H](C(C)C)[NH+]3CCN(CC3)c4ncccn4 C12636010
Cc1cccn2c1nc(c(c2=O)/C=C\3/C(=O)N(C(=S)S3)C[C@H]4CCCO4)N5CC[NH+](CC5)C C13424043
CC[NH+]1CCN(CC1)c2cc(c(cc2F)[N+](=O)[O-])N3CCN([C@H](C3)C)C(=O)c4ccco4 C16383238
Cc1ccc(cc1C)S(=O)(=O)N2CCN(CC2)c3[nH+]c(cc(n3)N4CCN(CC4)C)C C17053064
Cc1ccc(c(c1)S(=O)(=O)N2CCN(CC2)c3[nH+]c(cc(n3)N4CCN(CC4)C)C)C C17026487
Cc1cn2c3c(nc2n1CC[NH+]4CCN(CC4)Cc5ccc(cc5)F)n(c(=O)n(c3=O)C)C C22816521
Cc1ccc(cc1)n2c(cn3c2nc4c3c(=O)n(c(=O)n4C)C[C@H](C)C[NH+]5CCN(CC5)C)C C22820947
Cc1cccn2c1nc(c(c2=O)/C=C/3\C(=O)N(C(=S)S3)C[C@@H]4CCCO4)N5CC[NH+](CC5)C C27016641
COc1ccc(cc1)c2nc(on2)CCc3nnc4n3nc(cc4)N5CC[NH+](CC5)CC=C C33279898
CCN(CC)C(=O)Cn1c(=O)c2c3c(sc2nc1N4CC[NH+](CC4)C)COC(C3)(C)C C34734524
Cc1c(sc2c1c(=O)n(c(n2)N3CC[NH+](CC3)CC(=O)N4CCOCC4)CC(C)C)C C34748733
CCc1c(sc2c1c(=O)n(c(n2)N3CC[NH+](CC3)CC=C)CC(=O)N4CCOCC4)C C34748999
Cc1c(c(nc([nH+]1)C)N2CCN(CC2)S(=O)(=O)c3ccc(c(c3)[N+](=O)[O-])Cl)C(C)C C35402999
Cc1ccc(c(c1)[N+](=O)[O-])c2ccc(o2)/C=C\3/C(=O)N(C(=S)S3)N4CC[NH+](CC4)C C35519029
C[C@H]1CN(C[C@@H](O1)C)C(=O)[C@@H]2Cc3cc(ccc3N4[C@@H]2C[NH+](CC4)CC(=O)N5CCCC5)[N+](=O)[O-] C35894392
CN(C)S(=O)(=O)c1ccc2c(c1)n3c(o2)nnc3SCC(=O)C4=c5ccccc5=[NH+]C4 C38743785
Cc1cc(cc(c1)N2C(=O)C[C@@H](C2=O)[NH+]3CCN(CC3)[C@H]4CC(=O)N(C4=O)c5cc(cc(c5)C)C)C C22790875
COCCn1c(nnn1)[C@H]([C@H]2C=c3cc(ccc3=[NH+]C2=O)OC)N4CCN(CC4)c5ccc(cc5)F C39711328
Cn1c(cc(=O)n(c1=O)C)C[NH+]2CCN(CC2)Cc3ccc(s3)c4ccccc4[N+](=O)[O-] C59039085
c1ccc2c(c1)c([nH+]c(n2)N3CCN(CC3)c4ncccn4)N5CCN(CC5)c6ncccn6 C60371323
COCCN1CC(=O)N2[C@H](C1=O)CC3=c4ccccc4=[NH+][C@@H]3[C@@H]2c5cccc(c5OC)OC C63137066
COCCN1CC(=O)N2[C@H](C1=O)CC3=c4ccccc4=[NH+][C@@H]3[C@@H]2c5cc(ccc5OC)OC C63138096
COCCN1CC(=O)N2[C@H](C1=O)CC3=c4ccccc4=[NH+][C@@H]3[C@@H]2c5ccc(cc5)C(=O)OC C63141482
C[C@]12[C@H]3C(=c4ccccc4=[NH+]3)CCN1C(=O)CN(C2=O)/N=C/c5cc(c(c(c5)OC)OC)OC C63350716
c1cc(ccc1c2nc(on2)[C@H]3C=c4cc(ccc4=[NH+]3)Cl)S(=O)(=O)N5CCOCC5 C63625248
COCCCN1CC(=O)N2[C@H](C1=O)CC3=c4ccccc4=[NH+][C@H]3[C@@H]2c5ccc(cc5)[N+](=O)[O-] C63761236
COCCCN1CC(=O)N2[C@@H](C1=O)CC3=c4ccccc4=[NH+][C@@H]3[C@@H]2c5cccc(c5)[N+](=O)[O-] C64277616
CCn1c2ccc(cc2oc1=O)S(=O)(=O)N3CCN(CC3)C(=O)[C@H]4C=c5cc(ccc5=[NH+]4)Cl C64525918
CC[NH+]1CCN(CC1)c2nc3c(s2)c(=O)n(cn3)CC(=O)N4CCOc5c4cc(cc5)C C67225943
CN(C)c1ccc(cc1)C=C2C(=O)N(C(=O)N(C2=O)c3ccccc3OC)c4ccccc4OC C03204232
c1cc(sc1)C(=O)N2CCC[C@H](C2)c3nc(no3)c4ccc(cc4)S(=O)(=O)N5CCCC5 C01363962
c1cc(sc1)C(=O)N2CCC[C@@H](C2)c3nc(no3)c4ccc(cc4)S(=O)(=O)N5CCCC5 C01363965
Cc1cc(ccc1O[C@H](C)C(=O)N2CCN(CC2)S(=O)(=O)c3ccc4c(c3)OCCO4)Cl C03557060
CCN1C(=O)C(=O)N(C1=O)CC(=O)N2[C@H]([C@H]3CCC/C(=C\c4ccccc4)/C3=N2)c5ccccc5 C08879427
Cc1ccc(cc1)S(=O)(=O)N2CCC[C@@H]2C(=O)N3CCN(CC3)c4nc5ccc(cc5s4)OC C08893997
CCOCCn\1c2ccc(cc2s/c1=N\C(=O)c3coc4ccccc4c3=O)S(=O)(=O)C C08998496
c1cc(ccc1C(=O)COc2ccc(cc2[N+](=O)[O-])S(=O)(=O)N3CCCC3)Br C09054492
c1ccc2c(c1)nc(s2)N(C[C@H]3CCCO3)C(=O)[C@@H]4CC(=O)N(C4)c5ccc6c(c5)OCCO6 C09120072
c1ccc2c(c1)nc(s2)N(C[C@@H]3CCCO3)C(=O)[C@H]4CC(=O)N(C4)c5ccc6c(c5)OCCO6 C09120073
Cn1c2ccccc2c(=O)c3c1nc(n(c3=O)c4ccccc4)c5cc(c(c(c5)OC)OC)OC C02241209
Cc1ccnc(c1)N2[C@H](c3c(=O)c4cc(ccc4oc3C2=O)F)c5cc(c(c(c5)OC)OC)OC C09089721
Cc1ccc(cc1)S(=O)(=O)N2CCCN(CC2)C(=O)CCc3nc(no3)c4ccc(cc4)F C09216921
Cc1c(sc(n1)N2[C@H](c3c(=O)c4cc(ccc4oc3C2=O)F)c5ccc(cc5)OC)C(=O)OC C09592312
c1ccc2c(c1)nc(n2CC(=O)N3CCCN(CC3)S(=O)(=O)c4ccc(cc4)F)c5cscn5 C09714785
Cc1c(c(on1)C)S(=O)(=O)N2CCC(CC2)C(=O)N3CCCCC[C@@H]3c4ccc(cc4)OC C09764769
Cc1c(c(on1)C)S(=O)(=O)N2CCC(CC2)C(=O)N3CCCCC[C@H]3c4ccc(cc4)OC C09764772
Cc1ccc(cc1S(=O)(=O)N2CCOCC2)c3c4ccccc4c5nnc(n5n3)CSC C09942679
Cc1cc(ccc1OC)S(=O)(=O)N2CCN([C@H](C2)C)S(=O)(=O)c3ccc(c(c3)C)OC C12039672
c1cc(ccc1c2nc(on2)CCC(=O)N3CCC(CC3)C(=O)c4ccc5c(c4)OCCO5)F C12752589
Cc1c2c(cc(=O)n1C[C@@H]3CCCO3)n(n(c2=O)c4nc5ccccc5s4)Cc6ccccn6 C12843301
COC(=O)[C@H]1C[C@]2(c3ccccc3N([C@@H]2N1C(=O)OC)S(=O)(=O)c4ccccc4)Br C17258907
COc1ccc(cc1OC)[C@@H]2CC(=NN2C(=O)Cn3c(=O)c4ccccc4cn3)c5cccs5 C17477927
CCN(Cc1ccc(s1)Br)C(=O)Cn2c3c(nc2Cl)n(c(=O)n(c3=O)C)C C18265215
CC(C)Oc1ccc(cc1)[C@H]2c3c(=O)c4ccc(cc4oc3C(=O)N2CCN5CCOCC5)OC C20308422
COc1ccc2c(c1)sc(n2)N(CCN3CCOCC3)C(=O)c4coc5ccccc5c4=O C20743204
Cn1c2ccccc2n(c1=O)CC(=O)N3[C@H](CC(=N3)c4cccs4)c5ccc(c(c5)OC)OC C25008884
Cc1c(c(n2c(n1)ncn2)N3CCN(CC3)S(=O)(=O)c4ccc(c(c4)F)F)Cc5ccccc5 C25154738
Cc1c(c(n2c(n1)ncn2)N3CCN(CC3)S(=O)(=O)c4c(cccc4F)F)Cc5ccccc5 C25156120
CC(C)C(=O)O[C@H]1[C@@H]([C@@]2([C@H](CCC[C@]23CO3)[C@@]4([C@]1(O[C@@]5(CC4)CC(=O)OC5)C)C)C)OC(=O)C C31167753
Cc1ccc(s1)c2nc(no2)c3ccc(cc3)S(=O)(=O)N4CCC(CC4)C(=O)N5CCCC5 C33123315
Cc1ccc(cc1S(=O)(=O)N2CCC(CC2)C(=O)N3CCCC[C@@H]3C)c4nc(on4)C5CC5 C33269690
Cc1ccc(cc1)S(=O)(=O)N2CCC[C@H](C2)C(=O)N3CCC(CC3)c4nc(on4)c5ccccc5 C33281761
CC(C)N(C)c1c2c(nc(n1)N3CCOCC3)CCN(C2)S(=O)(=O)c4ccc(cc4)Cl C34756702
CC[C@@]1(Cc2c(sc3c2c4nnc(n4c(n3)SC)SCC(=O)N5CCOCC5)CO1)C C34788577
CC(C)[C@@H]1Cc2c(sc3c2c4nnc(n4c(n3)SC)SCC(=O)N5CCOCC5)CO1 C34789100
CC1([C@H]2CC[C@@]1(C(=O)C2)CS(=O)(=O)N3CCC(CC3)c4nc(no4)c5ccc(cc5)OC)C C35318294
CCOc1ccc2c(c1)sc(n2)N3CCC(CC3)C(=O)N4CCN(CC4)C(=O)c5ccco5 C06577114
Cc1ccc(cc1)S(=O)(=O)N2CCOC23CCN(CC3)S(=O)(=O)c4ccc(cc4C)OC C38633516
Cc1ccc(cc1)S(=O)(=O)N2CCOC23CCN(CC3)S(=O)(=O)c4ccc(c(c4)C)OC C38786225
c1ccc(cc1)C2=C3C(=NC(=NC3=O)COC(=O)c4ccc5c(c4)nc6n(c5=O)CCC6)SC2 C39699032
CC(=O)c1ccc(cc1)N2C(=O)[C@H]3[C@H]4c5ccccc5C=NN4[C@H]([C@H]3C2=O)C(=O)c6ccc(cc6)OC C17779452
Cc1c(c(n(n1)[C@H]2CCS(=O)(=O)C2)C)N3CCN(CC3)S(=O)(=O)c4ccc(cc4)C(C)(C)C C56937665
c1ccc2c(c1)N(C[C@H](O2)C(=O)N3CCCCC3)Cc4nnnn4c5ccc(cc5)C(F)(F)F C59421043
c1c(cn2cc(nc2c1Cl)CSc3nnc(n3C[C@H]4CCCO4)N5CCOCC5)Cl C60333968
Cc1ccc(cc1)S(=O)(=O)Oc2ccc(cc2)S(=O)(=O)N3CCCC[C@@H]3C4OCCO4 C60348878
Cc1cc2c(c3c1C(=O)/C(=C/c4cc(c(c(c4)OC)OC)OC)/O3)CN(CO2)C[C@@H]5CCCO5 C41645434
Cc1c(nc(o1)c2cc(ccc2OC)Br)CS[C@@H]3N=C4C(=NC(=NC4=O)C)N3C C64427168
Cc1c(nc(o1)c2cc(ccc2OC)Br)CS[C@H]3N=C4C(=NC(=NC4=O)C)N3C C64427169
Cc1c(cc(n1C)c2nc(cs2)c3ccccc3)S(=O)(=O)N4CCN(CC4)C(=O)c5ccco5 C65008706
Cc1ccc(o1)c2csc3c2c(=O)n(c(n3)SCC(=O)N4CCCCCC4)CC=C C00630216
c1ccc(c(c1)C(F)(F)F)S(=O)(=O)N2CCC[C@H](C2)c3nc(no3)c4cccs4 C01364248
Cc1ccc(cc1)C(=O)N2CCN([C@H]2c3ccc(cc3)N(C)C)S(=O)(=O)c4ccc(cc4)C C01436832
Cc1c(sc2c1c(=O)n(c(n2)SCC(=O)c3ccc4c(c3)OCCO4)c5ccccc5)C C01110511
CCCCN1C(=O)/C(=C/c2c(nc3ccccn3c2=O)Oc4ccccc4)/SC1=S C02201931
CCOc1ccc2cc(c(nc2c1)Cl)[C@H]3CC(=NN3S(=O)(=O)C)c4cccs4 C09075641
CCCCN1C(=O)/C(=C\c2c(nc3ccccn3c2=O)N4C[C@@H](C[C@@H](C4)C)C)/SC1=S C09411285
Cc1c(c(c(nc1C)SCC(=O)N2[C@@H](CC(=N2)c3cccs3)c4ccco4)C#N)C C09794515
COc1ccc(cc1)S(=O)(=O)CC(=O)/N=c\2/n(c3c(cc(cc3s2)F)F)CC#C C10026537
c1ccc(cc1)n2c(nnn2)SCC(=O)N3CCc4c(ccs4)[C@H]3c5cccs5 C11621558
CCc1ccc2c(c1)c(=O)cc(o2)C(=O)N(Cc3ccc(cc3)Cl)[C@@H]4CCS(=O)(=O)C4 C11915017
COc1cc(c(c(c1)OC)C2=CCN(CC2)C(=O)c3csc(n3)c4cccs4)OC C11918880
CC(=O)c1ccc(cc1)N2CCN(CC2)S(=O)(=O)c3ccc(c(c3)Br)OC C12553191
CCOC(=O)C1[C@H](C2=C(C[C@@H]([C@@H](C2=O)C(=O)OC)C)N=C1C)c3c(cccc3Cl)F C13482521
Cc1ccc(cc1C)N2C(=O)/C(=C/c3ccc(c(c3)OC)OC)/C(=O)N(C2=S)c4ccccc4 C00828133
CC(C)c1ccc(cc1)S(=O)(=O)N2CCN(CC2)S(=O)(=O)c3ccc(cc3F)F C13949720
C[C@@H]1CCc2c(cc(s2)c3nnc(o3)SCC(=O)c4ccc5c(c4)CC(=O)N5C)C1 C14164151
CC(=O)c1ccc(cc1)S(=O)(=O)N2CCN(CC2)C(=O)/C=C/c3cccc(c3Cl)Cl C15621729
COc1cc(ccc1OC(=O)c2ccco2)/C=C\3/C(=O)N(C(=S)S3)C4CCCCC4 C15799227
C[C@H](C(=O)N1CCc2c1cccc2)N(c3ccccc3OC)S(=O)(=O)c4cccs4 C16694795
Cc1cccc(c1)CSc2nc3c(c4c(s3)CN(CC4)C(=O)C)c(=O)n2C[C@@H]5CCCO5 C20132249
c1ccc2c(c1)C(=O)N(S2(=O)=O)CCSc3c4c(csc4ncn3)c5ccc(cc5)F C22699837
COc1cccc2c1nc(s2)N(C[C@H]3CCCO3)C(=O)c4ccc(o4)Br C22889523
CCN1CCN(CC1)C(=O)[C@@H](C)Sc2nc3c(c(cs3)c4ccc(c(c4)C)C)c(=O)n2C C23511814
c1cc(ccc1c2nc(co2)CSc3ccc(cn3)S(=O)(=O)N4CCCC4)Cl C27429487
Cc1ccc(s1)S(=O)(=O)N2CCC[C@H](C2)C(=O)N(c3ccccc3)c4nc(cs4)C C27992196
Cc1ccc(cc1)[C@H]2c3c(=O)c4c(cc(cc4oc3C(=O)N2CCCN5CCOCC5)C)C C32622248
Cc1ccc(c(c1)C)c2nc(co2)CN3CCN(CC3)S(=O)(=O)c4cc(ccc4F)F C13013104
Cc1ccc(c(c1)C)S(=O)(=O)N2CCN(CC2)[C@H](C)c3nc4ccccc4n3C(F)F C32853816
CCCCN1C(=O)/C(=C\c2c(nc3ccc(cn3c2=O)C)N4CCC(CC4)C)/SC1=S C33344609
CCN([C@H](C)c1nc2ccccc2c(=O)n1C)S(=O)(=O)c3ccc(cc3)Br C35007230
CCc1nc(c2c3c(sc2n1)CCCC3)N4CCN(CC4)S(=O)(=O)Cc5ccccc5 C35867859
Cc1c(sc2c1c(nc(n2)C3CC3)N4CCN(CC4)S(=O)(=O)/C=C/c5ccccc5)C C35867979
CN(CC(=O)N1[C@H](CC(=N1)c2ccc(cc2)OC)c3ccc(cc3)F)C(=O)C4CCCC4 C35947614
C[C@@H](C(=O)N1[C@@H](CC(=N1)c2ccc(cc2)Cl)c3ccco3)Sc4nccn4C5CC5 C36649091
CCN(CC)C(=O)Cn1c(=O)c2c3c(sc2n(c1=O)Cc4cc(ccc4C)C)CCC3 C37640290
CCS(=O)(=O)c1nc(c(s1)N2C[C@@H](C[C@@H](C2)C)C)S(=O)(=O)c3ccc(cc3)C C15943690
Cc1ccc2c(c1)c(=O)c3c(o2)C(=O)N([C@H]3c4ccc(cc4)F)CCCN5CCOCC5 C19861559
COc1ccc(cc1OC)n2c(=O)c3ccccc3n(c2=O)Cc4ccc(cc4Cl)F C08593404
CCc1ccc2c(c1)c(=O)c3c(o2)C(=O)N([C@H]3c4ccc(cc4)F)CCN5CCOCC5 C38728660
CCOc1c2ccccc2nc-3c1C(=O)CCc4c3n(c(c4S(=O)(=O)C(C)C)C)SC C39457611
CC(C)S(=O)(=O)[C@H]1CCC[C@@]2(N1Cl)CCC[C@@H](C2)S(=O)(=O)Oc3ccccc3 C39524860
CC(C)S(=O)(=O)[C@H]1CCC[C@]2(C1)CCC[C@@H](N2S(=O)(=O)Oc3ccccc3)Cl C39527334
CCc1ccc(cc1)Oc2c(c(=O)n3ccccc3n2)/C=C/4\C(=O)N(C(=S)S4)CC C39835625
Cc1ccccc1Oc2c(c(=O)n3cccc(c3n2)C)/C=C/4\C(=O)N(C(=S)S4)CC=C C39836136
CCOc1ccc(cc1)N2[C@H](c3c(=O)c4cc(ccc4oc3C2=O)F)c5ccc(cc5)OC C39876538
CC(C)(C)C(=O)/N=C\1/N([C@@H]2CS(=O)(=O)C[C@@H]2S1)c3ccc(cc3)OCc4ccccc4 C32508136
CC(C)(C)C(=O)/N=C\1/N([C@@H]2CS(=O)(=O)C[C@H]2S1)c3ccc(cc3)OCc4ccccc4 C32508135
Cc1ccc(cc1)c2nc(no2)CCN(C)S(=O)(=O)c3ccc(cc3)Br C64841259
CC(C)Cc1ccc(cc1)S(=O)(=O)N2CCC(CC2)n3cnc4cc(ccc4c3=O)F C65034653
Cn1c(=O)c2c(csc2nc1SCC(=O)c3ccc(cc3)S(=O)(=O)N(C)C)c4ccccc4 C08749893
CCCOc1ccc(cc1)/C=c\2/c(=O)n(/c(=C/C(=O)OCC)/s2)CC(=O)N3CCC(CC3)C C08825228
CCn1c(nnc1SCC(=O)N2[C@H](CC(=N2)c3cccs3)c4cccs4)c5ccncc5 C08862479
CC1=NC2=C([C@@H](C1C(=O)OCCOC)c3ccc(cc3)OC(=O)C)C(=O)C[C@@H](C2)c4cccs4 C08934940
c1ccc(cc1)n2c(nnc2SC[C@H]3CCCO3)c4cccc(c4)S(=O)(=O)N5CCCC5 C09794737
CCOc1cc(cc(c1OCC)OCC)C(=O)N(c2cccc(c2)Cl)[C@H]3CS(=O)(=O)C=C3 C09833797
Cc1ccc(cc1)S(=O)(=O)CCCC(=O)/N=c/2\n(c3cc(c(cc3s2)OC)OC)CC#C C09475895
COc1cc(ccc1OC(F)F)[C@@H]2CC(=NN2C(=O)CSc3ncccn3)c4cccs4 C10861498
Cc1cc(c(n1CCC2=CCCCC2)C)C(=O)CSc3nnc(n3C4CC4)N5CCOCC5 C11368082
C=CCn\1c2cc3c(cc2s/c1=N\C(=O)CCCS(=O)(=O)c4ccc(cc4)F)OCCO3 C12631044
Cc1cc(c(n1C[C@@H]2CCCO2)C)C(=O)COC(=O)c3cc4c(nn(c4s3)c5ccccc5)C C13142033
C[C@H](c1nc2ccccc2s1)N(C)C(=O)CSc3nnc(o3)COc4ccc(cc4)Cl C14197859
c1cc(ccc1/C=C/C(=O)OCc2csc(n2)c3ccsc3)S(=O)(=O)N4CCOCC4 C14755441
c1ccn2c(c1)ncc(c2=O)C(=O)N(Cc3cccc(c3)OCCc4cccs4)C[C@H]5CCCO5 C15069788
CCOc1cc(cc(c1OS(=O)(=O)c2ccc(cc2)OC)Cl)C(=S)N3CCOCC3 C02938542
COc1ccc(cc1)C2=NN([C@H](C2)c3cccc(c3OC)OC)C(=O)CSC4=NCCS4 C16953455
CCCn1c2c(c(n1)C(=O)N3CCOCC3)C[C@@H](CC2)N(C)Cc4csc(n4)c5cccs5 C14748852
COc1cc(cc(c1)OC)C(=O)N(CCN2CCOCC2)c3nc4ccc(cc4s3)SC C21022169
COc1ccc(cc1OC)[C@H]2CC(=NN2C(=O)CSc3ccc4c(c3)OCCO4)c5cccs5 C21178346
CCN(CC)S(=O)(=O)c1ccc(=O)n(c1)CC(=O)N2CCC(CC2)CCc3ccc(cc3)C C22068520
CCOc1c(cc(cc1Br)C(=O)OCc2cccc(c2)S(=O)(=O)N(C)C)OC C22124187
C[C@@H]1CCc2c(sc3c2c(=O)n(c(n3)SCC(=O)N(C)Cc4ccco4)C[C@@H]5CCCO5)C1 C22715905
C=CCn1c2ccccc2nc1SCC(=O)N3CCN(CC3)S(=O)(=O)c4ccc(cc4)F C24145477
CCCCOc1cccc(c1)[C@@H]2c3c(=O)c4cc(ccc4oc3C(=O)N2CCCN5CCOCC5)F C24148126
Cc1cc(c(n1[C@@H](C)COC)C)C(=O)COC(=O)[C@H]2CCCN2C(=O)C34CC5CC(C3)CC(C5)C4 C26418243
Cc1c(sc2c1c(=O)n(c(n2)SCC(=O)c3ccc(c(c3)OC)OC)Cc4ccco4)C C02393757
CCn1c(=O)c2cc(ccc2nc1SCC(=O)N3CCC[C@@H](C3)C(=O)OCC)Br C29874061
C=CCN(CC(=O)N1CCCC[C@@H]1c2nc(no2)c3ccc(cc3)Br)C(=O)C4CC4 C35335805
Cc1ccc(cc1F)S(=O)(=O)N2CCO[C@H](C2)CN(CC(C)C)C(=O)COc3ccccc3 C35864825
C[C@H](C(=O)/C=C\1/C(c2ccccc2N1C)(C)C)Sc3nnc(n3CC=C)[C@H]4CCS(=O)(=O)C4 C36023282
Cc1ccc(cc1)C(=O)N(Cc2c(noc2N3CCOCC3)c4ccc(cc4)F)C[C@H]5CCCO5 C36249290
Cc1c(c(on1)C)CSCC(=O)Oc2ccc(cc2)N(C)S(=O)(=O)c3ccc(cc3)Cl C12853100
COc1ccc2c(c1)sc(n2)N(CCCN3CCOCC3)C(=O)c4ccc(o4)Br C36706529
Cc1ccc2c(c1)sc(n2)N(CCCN3CCOCC3)C(=O)[C@H]4CC(=O)N(C4)c5ccccc5 C36706909
Cc1ccc(cc1)/C=C\S(=O)(=O)N2CCN(CC2)CCn3c(=O)ccc(n3)c4ccc(cc4)F C38901069
Cc1c(cco1)C(=O)N(C)[C@@H](Cc2ccccc2)C3CCN(CC3)C(=O)[C@@H]4C=C(N=N4)c5ccccc5 C39478568
CCCCn1c(c(c(c(c1=O)C#N)C)/C=C/2\C(=O)N(C(=S)S2)CCCOC)N3CCCCCC3 C39770731
CCCCOc1ccc(cc1OC)[C@@H]2c3c(=O)c4cc(ccc4oc3C(=O)N2C[C@@H]5CCCO5)F C39840327
CCCCCCN1C(=O)/C(=C/c2c(c(c(=O)n(c2N3CCOCC3)CCC)C#N)C)/SC1=S C39989921
CCCCn1c(c(c(c(c1=O)C#N)C)/C=C\2/C(=O)N(C(=S)S2)[C@@H](C)CC)N3CCOCC3 C39990313
CCCCn1c(c(c(c(c1=O)C#N)C)/C=C\2/C(=O)N(C(=S)S2)Cc3ccco3)N4CCCC4 C39990367
CCCCn1c(c(c(c(c1=O)C#N)C)/C=C\2/C(=O)N(C(=S)S2)CCCOC)N3CCC[C@H](C3)C C39990425
CCOc1ccccc1OCCn2c3ccccc3nc2[C@@H]4CC(=O)N(C4)c5ccc(cc5)OC C40257535
Cc1ccc(cc1)S(=O)(=O)c2ccc(o2)C(=O)N(Cc3ccc(cc3)OC)C[C@H]4CCCO4 C40322831
CCc1ccc(cc1)CN(C[C@H]2CCCO2)C(=O)c3c4c(n(n3)[C@H]5CCS(=O)(=O)C5)CCCC4 C40988694
Cc1ccc(cc1)N(CC(=O)N(C)Cc2ccc(c(c2)OC)OC)S(=O)(=O)c3ccc(cc3)F C44846206
Cc1cc(c(n1C2CC2)C)C(=O)COC(=O)[C@H]3CCCN(C3)S(=O)(=O)c4ccc(cc4)Cl C45773768
Cc1c(c(n(n1)C)Cl)/C=C/C(=O)OCC(=O)N(C)[C@@]2(CCCCC2=O)c3ccccc3Cl C45917444
CCOc1ccc(cc1OC)c2nc(cs2)CS(=O)(=O)[C@@H](C)C(=O)N3C[C@H](C[C@@H](C3)C)C C58935357
CCOC(=O)C1=C(N=C([C@H]1C)C(=O)CS[C@@H]2N=C3C(=C4CCCC[C@@H]4S3)C(=O)N2CC=C)C C63101979
c1cc(ccc1C(=O)OCC(=O)c2ccc3c(c2)OCCO3)N4C(=O)CCC4=O C04351582
Cc1ccc(cc1C)n2c(nnn2)SCC(=O)N(C)[C@H]3CCS(=O)(=O)C3 C05171302
CC[C@H]1CCCCN1C(=O)Cn2c(c(c(n2)C)S(=O)(=O)N3CCOCC3)C C07718646
Cc1cc(n2c(n1)nc(n2)SCC(=O)c3cc(n(c3C)[C@@H]4CCS(=O)(=O)C4)C)C C09245184
Cc1cc(c(n1C2CC2)C)/C=C/C(=O)N3CCN(CC3)S(=O)(=O)c4c(noc4C)C C09578788
c1ccc(cc1)N2C[C@H](CC2=O)C(=O)Oc3coc(cc3=O)CSc4ncccn4 C09829319
CCn1c2ccc(cc2nc1S[C@@H]3C[C@H](OC3=O)C)S(=O)(=O)N4CCOCC4 C09871092
C[C@H](C(=O)N1CCN(CC1)C=O)N(c2ccc(c(c2)Cl)OC)S(=O)(=O)C C10284673
CCN(CC)S(=O)(=O)c1ccc(cc1)N2C[C@H](CC2=O)C(=O)N3CCO[C@H](C3)C C11495987
Cc1csc(n1)[C@H](C)N(C)C(=O)c2cnn(c2C)c3nccc(n3)c4ccco4 C12022962
c1ccc(c(c1)OCCOC(=O)C2=NN(C(=O)CC2)[C@H]3CCS(=O)(=O)C3)F C12796057
CC[C@@H](C)N([C@@H]1CCS(=O)(=O)C1)C(=O)COC(=O)c2cn3c(cccc3n2)C C05983105
C[C@@H]1CN(C[C@H](O1)C)c2c(nc(o2)/C=C/3\C(=O)N(C(=S)S3)CCOC)C#N C15227223
COCCN1CCN(C(=O)C1=O)C2CCN(CC2)S(=O)(=O)c3ccc(cc3)Cl C15774402
C[C@@H](c1ccc(cc1)n2cncn2)N(C)C(=O)COc3ccc(cc3)N4CCCC4=O C15826252
Cc1c(cco1)c2nnc(n2C)S[C@@H](C)C(=O)N(C)[C@H]3CCS(=O)(=O)C3 C16797908
c1c(cn(n1)C2CCCCC2)CN3CCN(CC3)S(=O)(=O)N4CCOCC4 C19291893
CC[C@H](C(=O)N1CCN(CC1)S(=O)(=O)N2CCCCC2)n3c(cc(n3)C)C C19499423
c1ccc(c(c1)COn2c3ccccc3[n+](=O)c(c2[O-])c4cccs4)[N+](=O)[O-] C20324434
CN(C)S(=O)(=O)c1cccc(c1)CSc2nnc(o2)C[C@H]3CCS(=O)(=O)C3 C21624330
Cc1cccc2n1cc(n2)C(=O)OCC(=O)c3cc(n(c3C)[C@H]4CCS(=O)(=O)C4)C C22616242
CCc1c(c(on1)C)C(=O)OCC(=O)c2cc(n(c2C)[C@@H]3CCS(=O)(=O)C3)C C23266539
CCc1c(c(on1)C)C(=O)OCC(=O)c2cc(n(c2C)[C@H]3CCS(=O)(=O)C3)C C23266543
c1cc(ccc1[C@@H]2CCCCN2C(=O)CCn3c(nnn3)CN4CCOCC4)F C23367536
CN1C(=O)C(=O)N(C1=O)CN(C)Cc2cn(nc2c3ccccc3)c4ccccc4 C24083163
CCn1c2ccc(cc2nc1CN3CCO[C@@H](C3)C)S(=O)(=O)N4CCOCC4 C24113439
CCOC(=O)[C@@H]1CCCN(C1)C(=O)[C@H]2CC(=O)N(C2)c3ccc4c(c3)OCCO4 C28875758
c1cc(oc1)Cn2ccc3c(c2=O)cc4c(n3)ccn(c4=O)CCN5CCOCC5 C30903283
CCCn1c(=O)ccc(n1)C(=O)N(Cc2ccc(cc2)OC)[C@H]3CCS(=O)(=O)C3 C32721686
CCN(CC)C(=O)Cn1c(=O)c2c3c(sc2n(c1=O)CC(=O)N(C)C)CCCC3 C34728932
Cc1ccc(cc1C)S(=O)(=O)N2CCN(CC2)[C@@H]3CC(=O)N(C3=O)CCOC C25702356
Cc1c(c(on1)C)S(=O)(=O)N2CCN([C@@H](C2)c3ccc(c(c3)OC)OC)C C36133181
CCN(C1=CCCC1)C(=O)CN2CCN(CC2)S(=O)(=O)c3c(noc3C)C C12892177
CCOC(=O)[C@H]1CCCN(C1)C(=O)c2cn(c(=O)c3c2cc(c(c3)OC)OC)C C04101935
c1cnccc1n2ccc3c(c2=O)cc4c(n3)ccn(c4=O)CCCN5CCOCC5 C38829213
Cc1ccc(cc1N2[C@H]3C(=NC=N3)C(=O)N(C2=O)Cc4ccc(cc4)OC)[S@@](=O)C C39337227
CCOC(=O)c1c(nc(nc1C(=O)N2CCN([C@@H](C2)C)C(=O)[C@H](C)Cl)C)C C40362148
C[C@@H](C(=O)C)OC(=O)C1CCN(CC1)S(=O)(=O)c2ccc3c(c2)OCCO3 C45255410
CCN([C@@H]1CCS(=O)(=O)C1)C(=O)[C@H](C)OC(=O)/C=C/c2c(nn(c2Cl)C)C C45738060
CCN([C@@H]1CCS(=O)(=O)C1)C(=O)[C@@H](C)Sc2nc3nc(c(c(n3n2)C)C)C C46865561
Cc1nnc(o1)CCN2CCN(CC2)S(=O)(=O)c3ccc(cc3)OC(C)C C49704943
C[C@H]1C(=C(C(=N1)C(=O)[C@@H](C)OC(=O)[C@@H]2CS[C@@]3(N2C(=O)CC3)C)C)C(=O)OC C39779734
c1ccc(cc1)n2cc(c(n2)c3ccncc3)C4=N[C@@H]5C(=N4)C=NN5Cc6ccncc6 C63844529
C[C@@H]1C(=C(N=N1)C)S(=O)(=O)N2CCN(CC2)Cc3nc(cs3)c4ccco4 C64410458
CC(=O)c1ccc(cc1)N2CCN(CC2)S(=O)(=O)[C@@H]3CC[C@@H](O3)[C@@H]4C=CN=N4 C64710361
Cc1c(c(n(n1)C)C)S(=O)(=O)N2CCN(CC2)CCc3cn(c4c3cccn4)C C65164731
C[C@H](C(=O)N(C)CC(=O)N1CCC[C@@H]1c2cccc3c2OCCO3)n4cccn4 C66769315
Cc1c(nnn1c2ccc(cc2)OC(C)C)C(=O)N3CCC(CC3)C(=O)N(C)C C66817607
Cc1c(nnn1c2ccc(cc2)OC(C)C)C(=O)N3CCC[C@@H](C3)C(=O)N(C)C C66831596
c1cc(sc1)c2cnc(o2)CN3CCN(CC3)S(=O)(=O)N4CCOCC4 C67376563
Cc1ccc(cc1)S(=O)(=O)N2CC3(C[NH+](C2)CN(C3)S(=O)(=O)c4ccc(cc4)C)Cl C00820749
C[NH+](C)CCN(c1nc2c(cccc2s1)F)C(=O)[C@@H]3CCCN3S(=O)(=O)c4ccc(cc4)F C08868932
C[NH+](C)CCN(c1nc2ccc(cc2s1)F)C(=O)[C@H]3CCCN3S(=O)(=O)c4ccc(cc4)Cl C08869040
Cc1ccc(c(c1)C)C(=O)N(CCC[NH+]2CCOCC2)c3nc4c(ccc(c4s3)OC)OC C09401383
Cc1ccccc1n2c(nn(c2=S)C[NH+]3CCN(CC3)c4ccc(cc4)OC)c5ccncc5 C03519033
CCOc1cccc2c1nc(s2)N(CC[NH+]3CCOCC3)C(=O)c4ccccc4Br C10046314
CC[NH+](CC)CCN(c1nc2c(cc(cc2s1)C)C)C(=O)c3ccc(cc3)N4C(=O)CCC4=O C10067123
Cc1cc(c2c(c1)sc(n2)N(CCC[NH+](C)C)C(=O)c3ccc(cc3)S(=O)(=O)N(C)C)C C10068509
CCS(=O)(=O)c1ccc(cc1)C(=O)N(CC[NH+]2CCOCC2)c3nc4cc(c(cc4s3)C)C C10128094
C[NH+](C)CCN(c1nc2c(cccc2s1)F)C(=O)[C@@H]3CCCN(C3)S(=O)(=O)c4cccs4 C10751707
CC[NH+](CC)CCN(c1nc2c(cc(cc2s1)Cl)C)C(=O)c3ccccc3S(=O)(=O)C C10785346
CC(C)Oc1ccc(cc1)C(=O)N(CC[NH+]2CCOCC2)c3nc4ccc(cc4s3)SC C10817686
Cc1cc(n(n1)C)C(=O)N(C)[C@H](Cc2ccccc2)C3CC[NH+](CC3)Cc4ccc5c(c4)nsn5 C11869291
Cn1cc(cn1)CC[NH+](C)[C@H]2CCc3c(sc4c3c(=O)n(cn4)Cc5cc6ccccc6s5)C2 C11965642
Cc1cc(n(n1)CCN2C(=O)c3cccc(c3C2=O)N4CC[NH+](CC4)C5C6CC7CC(C6)CC5C7)C C11790446
C[NH+](C)CCN(c1nc2ccccc2s1)C(=O)[C@H]3CCCN3S(=O)(=O)c4ccc(s4)Cl C12465691
C[NH+]1CCc2cc(c(c-3c2[C@@H]1Cc4c3cc(c(c4)Oc5ccc(c(c5)OC)OC)OC)OC)OC C16955938
Cc1ccc(c(c1)S(=O)(=O)N2CC[NH+](CC2)CCn3c(=O)ccc(n3)c4ccc(cc4)F)C C23245231
c1ccc2c(c1)n3c(s2)nn(c3=S)C[NH+]4CCC[C@@H](C4)c5nnc6n5cc(cc6)C(F)(F)F C32913336
CC[C@@H](c1nc2ccccc2c(=O)n1c3ccc(cc3)Cl)N(CC[NH+](C)C)C(=O)c4ccco4 C35037967
Cc1ccc(c(c1)C)n2c(=O)c3ccccc3nc2[C@H](C)[NH+]4CCN([C@@H](C4)C)C(=O)c5ccco5 C35092370
CCN1CCc2c(sc3c2c(nc(n3)Cc4ccccc4)N5CC[NH+](CC5)CCN6CCOCC6)C1 C35553145
CCOC(=O)C1CCN(CC1)C(=O)c2ccc(o2)C[NH+]3CCn4cccc4[C@H]3c5ccccc5F C35846107
CC[C@@H](C)c1nc(c2c3c(sc2n1)CCCCC3)N4CC[NH+](CC4)CC(=O)N5CCOCC5 C35892978
C[NH+](C)[C@H]1CCN(C1)c2ccc(cn2)c3coc4cc(ccc4c3=O)C5=CC[C@@H]6[C@@H](C5)OCCO6 C36351610
C[C@H]1C[C@@H](CN(C1)S(=O)(=O)c2ccc(cc2)C(=O)N(CC[NH+](C)C)c3nc4c(cccc4s3)F)C C36637465
C[C@H]1CCCCN1S(=O)(=O)c2ccc(cc2)C(=O)N(CC[NH+](C)C)c3nc4c(cc(cc4s3)F)F C36637699
Cc1ccc(cc1)N2CCN(CC2)c3[nH+]c4c(c(n3)N(C)C)CN(CC4)C(=O)c5ccc(cc5F)F C34676590
CCCCn1c(c(c(c(c1=O)C#N)C)/C=C/2\C(=O)N(C(=S)S2)C3CCCC3)N4CC[NH+](CC4)CC C33812686
Cc1ccc2=[NH+]C(=O)[C@@H](C=c2c1)CN(c3ccccc3C)C(=O)c4cc(c(c(c4)OC)OC)OC C38918018
Cc1ccc(cc1)S(=O)(=O)N(Cc2cccs2)C[C@H]3C=c4cc5c(cc4=[NH+]C3=O)OCCO5 C39325115
Cc1ccc(c2=[NH+]C(=O)[C@H](C=c12)CN(Cc3ccc4c(c3)OCO4)S(=O)(=O)c5ccc(cc5)F)C C39325164
Cc1cccc2c1[nH+]c(c(c2)CN(C[C@H]3CCCO3)C(=O)[C@H]4C=C(N=N4)c5ccccc5)N(C)C C39353655
Cc1ccc(cc1)c2nnc(o2)C[NH+]3CCC(CC3)C(=O)N4CCN([C@H](C4)C)c5ccc(cc5)C C40946827
Cc1ccc(cc1)N2CCN(C[C@@H]2C)C(=O)C3CC[NH+](CC3)Cc4nnc(o4)c5ccc(cc5)F C41267627
CN(C)c1c2ccccc2nc([nH+]1)N3CCN(CC3)S(=O)(=O)c4ccc(s4)Br C41147184
Cn1c(nn(c1=S)C[NH+]2CCC[C@H](C2)c3nc(no3)c4ccc(cc4)F)c5ccc(cc5)Cl C62591895
CCCCCCN1CC(=O)N2[C@H](C1=O)CC3=c4ccccc4=[NH+][C@H]3[C@@H]2c5cccc(c5OC)OC C63137076
CC[C@@H](C)N1CC(=O)N2[C@H](C1=O)CC3=c4ccccc4=[NH+][C@H]3[C@@H]2c5ccc(c(c5)OC)OC(C)C C63140483
COc1ccc(cc1)CCN2CC(=O)N3[C@H](C2=O)CC4=c5ccccc5=[NH+][C@H]4[C@H]3c6ccccc6OC C63140593
CCOc1ccc(cc1OC)[C@@H]2[C@H]3C(=c4ccccc4=[NH+]3)C[C@@H]5N2C(=O)CN(C5=O)CCC6=CCCCC6 C63141980
C[C@@H]1CC(=C(N1C[C@@H]2CCCO2)C)C(=O)CSc3nnc(n3C4CC4)C5=c6ccccc6=[NH+]C5 C63217003
C[C@@H]1C(=C(C(=N1)C(=O)CSc2nnc(n2c3ccc(cc3)Cl)C4=c5ccccc5=[NH+]C4)C)C(=O)C C63234663
COC(=O)c1ccc(cc1)[C@@H]2[C@H]3C(=c4ccccc4=[NH+]3)C[C@H]5N2C(=O)N(C5=O)CCc6ccccc6 C63350719
CCc1ccc(cc1)[C@H]2CN3C(=O)CN(C(=O)[C@@]3([C@H]4C2=c5ccccc5=[NH+]4)C)CCCN6CCOCC6 C63372218
CCc1ccc(cc1)[C@@H]2CN3C(=O)CN(C(=O)[C@@]3([C@@H]4C2=c5ccccc5=[NH+]4)C)CCN6CCOCC6 C63372544
CCCCN1CC(=O)N2C[C@@H](C3=c4ccccc4=[NH+][C@@H]3[C@]2(C1=O)C)c5cccc(c5OCC)OC C63372581
CC[C@H](C)N1CC(=O)N2C[C@@H](C3=c4ccccc4=[NH+][C@@H]3[C@]2(C1=O)C)c5ccc(c(c5)OC)OC(C)C C63372935
CCCN1CC(=O)N2C[C@H](C3=c4ccccc4=[NH+][C@@H]3[C@]2(C1=O)C)c5ccc(c(c5)OC)OCCC C63374137
Cc1ccc(cc1)N(C[C@@H]2C=c3ccccc3=[NH+]C2=O)C(=O)c4cc(ccc4Cl)n5cnnc5 C63428317
COc1ccc(c(c1OC)OC)[C@@H]2[C@@H](C2(C#N)C#N)C(=O)C34CC5CC(C3)CC(C5)C4 C04973892
COc1ccc(cc1)[C@H]2C(=O)N(CC(=O)N2c3ccccc3F)c4ccccc4OC C05482763
Cc1ccc(cc1)S(=O)(=O)N(c2cc(c(c3c2cccc3)OC(=O)C)Cl)C(=O)C C00822133
Cc1cc(c(c(c1C)S(=O)(=O)N2CCC(CC2)C(=O)O[C@@H]3CCCCC3=O)C)C C05206652
Cc1cc(c(c(c1C)S(=O)(=O)N2CCC(CC2)C(=O)O[C@H]3CCCCC3=O)C)C C05206654
Cc1cccc(n1)N2[C@H](c3c(=O)c4cc(ccc4oc3C2=O)F)c5cccc(c5)OCC=C C08845989
Cc1ccc(cc1)N2[C@H](C(=O)N(C2=O)Cc3cc(c(cc3OC)Br)OC)C C08880069
Cc1ccc(cc1)S(=O)(=O)/N=c\2/n(c3ccc(cc3s2)S(=O)(=O)C)CC=C C08867132
COc1ccc(cc1)S(=O)(=O)N2CCC3(CC2)N=C(C(=N3)SC)c4ccccc4 C09300146
COCCn\1c2ccc(cc2s/c1=N\C(=O)c3ccccc3Cl)S(=O)(=O)C C09279716
C[C@H]1CN(CCO1)C(=O)CSc2nnc(n2C3CCCCC3)Cc4cccs4 C11317467
COc1ccc(cc1)[C@@]2(CC(=O)N(C2=O)C3CCCC3)CC(=O)N4C[C@H]5CCC[C@@H]4C5 C12190181
Cn1c(nnc1Sc2cc(nc3c2cccc3)C(F)(F)F)C[C@@H]4CCS(=O)(=O)C4 C12740965
c1cc(ccc1OC(F)(F)F)S(=O)(=O)N2CCC[C@@H]2c3ccc4c(c3)OCCO4 C12783345
Cc1cnc(cn1)C(=O)N(C[C@H]2CCCO2)c3nc(cs3)c4ccc(cc4)Br C12822448
CCOc1c(cc(cc1Cl)C(=O)N2CCC[C@@H]2c3ccc4c(c3)OCCCO4)OC C12905248
COc1ccc(cc1)[C@@H]2CCCCCN2S(=O)(=O)c3ccc(cc3)N4CCCC4=O C13163885
c1ccn2c(c1)nnc2SCC(=O)N3[C@H](CC(=N3)c4cccs4)c5cccs5 C13164866
COc1ccc(cc1OC)/C=C\2/C(=O)N=C(S2)N3CCN(CC3)c4ccc(cc4)F C03639137
CC[C@H]1CCCCN1C(=O)Cn2c3ccsc3c(=O)n(c2=O)Cc4ccc(cc4)F C13533324
Cc1cc(ccc1Br)C2=N/C(=C\c3cc(c(c(c3)OC)OC)OC)/C(=O)O2 C16282099
Cc1ccc(o1)CN(C)C(=O)Cn2cnc3c(c2=O)c(cs3)c4ccc(cc4)Cl C18351271
CCN(CC)S(=O)(=O)c1cccc(c1)C2=N/C(=C\c3ccc(c(c3)F)F)/C(=O)O2 C24925653
CCc1cc2c(s1)ncn(c2=O)Cc3csc(n3)N(c4cccc(c4)C)C(=O)C C25078261
CCn1c(nnc1SCc2cc3c(cc2Br)OCCO3)c4ccncc4 C25592066
Cc1ccc(c(c1)n2c(=O)c3ccc(cc3nc2S[C@@H](C)C(=O)N(C)C)Cl)OC C11066556
Cc1cc(ccc1Cl)S(=O)(=O)N(c2ccc(c3c2cccc3)OC(=O)C)C(=O)C C28119726
C=CCOc1cccc(c1)[C@H]2c3c(=O)c4cc(ccc4oc3C(=O)N2c5ccccn5)F C35514570
c1ccc(c(c1)Oc2c3c(nc(n2)N4CCOCC4)CCN(C3)Cc5ccsc5)F C35919503
COc1ccc(cc1)S(=O)(=O)N2C[C@@H]([C@@H](C2)C(=O)N3CCCC3)c4ccc(cc4)F C36049210
Cc1nnc(n1C2CCCCC2)SCc3nnc(o3)c4ccccc4Br C23476038
CCOC(=O)c1ccc(cc1)N2CN3C(=O)C[C@@H](C(=C3SC2)C#N)c4cccs4 C06577661
Cc1ccc(cc1)S(=O)(=O)N2CCN([C@H]2c3ccc(cc3)OC)C(=O)C(F)(F)F C10078533
c1ccc(cc1)C(=O)Cn2c(=O)c3c(c(n2)c4ccc(cc4)F)sc(n3)N5CCCC5 C38485886
C[C@@H](c1nc2ccccc2s1)N(C)C(=O)c3cc(nc4c3cnn4C(C)C)C(C)C C08279483
C[C@H](c1nc2ccccc2s1)N(C)C(=O)c3cc(nc4c3cnn4C(C)C)C(C)C C08279486
CCOc1ccc(cc1)[C@@H]2CCCN2CC3=NC(=O)C4=C(CSC4=N3)c5ccco5 C39440874
Cc1cc2c(cc1Cl)c(=O)c3c(o2)C(=O)N([C@H]3c4ccc(c(c4)OC)OC)CC=C C39913393
CCCn1c(c(c(c(c1=O)C#N)C)/C=C\2/C(=O)N(C(=S)S2)C(C)C)N3CCCCCC3 C39990200
COc1ccc(c(c1)C(F)F)N2CCc3c2nccc3n4ccc(n4)c5nccs5 C40392927
CCc1nc(cs1)c2ccc(cc2)c3nc(on3)[C@H]4CC(=O)N(C4)c5ccc(cc5)C C40454974
CCCc1c(snn1)C(=O)N2CCC(CC2)Oc3nc4c(cc(cc4s3)F)F C49434804
CC(C)c1ccc(cc1)N2[C@@H]3CS(=O)(=O)C[C@@H]3N(CC2=O)Cc4ccc(cc4)OC C55408738
Cc1cccc(c1)n2c(c3c(n2)CN(C3)C(=O)c4ccc(cc4)OC(C)C)n5cccc5 C56911876
c1ccc(cc1)Cn2cc(c(n2)c3cccs3)/C=C(\C#N)/c4nnc5n4CCCCC5 C16411972
Cc1cc(cc(c1Cl)C)OC(=O)c2cc(ccc2F)S(=O)(=O)N3CCOCC3 C59281925
Cc1cc(cc2c1C(=O)/C(=C/c3cn(c4c3cc(cc4)OC)C)/O2)OC(=O)[C@H](C)Cl C41356677
Cc1cccc(c1)N([C@H]2N=C(CS2)CSC3=NC(=O)C4=CCSC4=N3)C(=O)C C39791424
Cc1ccc(cc1)c2nc(c(o2)C)CN3CCN(CC3)S(=O)(=O)c4ccc(cc4)C C64835699
Cc1ccc(cc1)c2nc3c(s2)CN(CC3)S(=O)(=O)c4ccc(c(c4)OC)OC C64868315
Cc1cc(no1)N2C(=O)C[C@H](C2=O)[NH+]3CCC(CC3)CCc4ccc(c(c4)OC)OC C04738732
COc1ccccc1N2C(=O)c3ccccc3[C@H](C2=O)/C=N/CCC[NH+]4CCOCC4 C05200903
CC[C@H](C(=O)N1CCC(CC1)[NH+]2CCCCC2)n3c(=O)c4cc5c(n4c(n3)C)cco5 C06807463
COc1ccc(cc1)CCN2C(=O)C[C@H](C2=O)[NH+]3CCN(CC3)c4ccc(cc4)OC C07156351
C[NH+](Cc1cc(ccc1OC)Br)CN2C(=O)C(=O)N(C2=O)C3CCCC3 C08718956
c1cc(ccc1F)S(=O)(=O)N2CCC[NH+](CC2)Cc3nc(no3)c4ccsc4 C08883424
c1cc(oc1)c2nnc(o2)C[NH+]3CCN(CC3)S(=O)(=O)c4ccc5c(c4)CCCC5 C09056641
Cc1c(c(on1)C)S(=O)(=O)N2CCC(CC2)C(=O)N3CC[NH+](CC3)Cc4cccs4 C09315191
c1cc2c(cc1OCC(=O)N3CC[NH+](CC3)Cc4cc(=O)n5ccsc5n4)CCC2 C09366327
CCC[NH+]1CCN(CC1)c2cc3c(cc2F)c(=O)c(cn3C)S(=O)(=O)c4ccccc4 C09118964
c1ccc2c(c1)nc(s2)C3CC[NH+](CC3)CC(=O)N(C4CC4)[C@H]5CCS(=O)(=O)C5 C09664668
c1cc(ccc1n2c(nnn2)C[NH+]3CCN(CC3)C(=O)c4ccc(o4)Br)F C11825677
c1ccc2c(c1)CC(C2)[NH+]3CCC(CC3)CN(C[C@H]4CCCO4)C(=O)c5cc[n+](cc5)[O-] C11879783
CN(C)c1c(cc2cc3c(cc2[nH+]1)OCO3)CN(C[C@@H]4CCCO4)C(=O)c5ccco5 C12079608
CN(Cc1ccon1)C(=O)C2CC[NH+](CC2)C3CCN(CC3)c4nc5ccccc5o4 C12581648
COCCN1C(=O)N(C(=O)C12CC[NH+](CC2)Cc3ccoc3)C4Cc5ccccc5C4 C14540723
c1ccc(c(c1)C[NH+]2CCC(CC2)CN(C[C@H]3CCCO3)C(=O)c4ccc[n+](c4)[O-])F C15075131
CCCc1c(c(n(n1)c2ccccc2)O)C3=C(C(=O)N(C3=O)Cc4ccc(cc4)F)[n+]5ccccc5 C16570948
c1ccc(cc1)S(=O)(=O)CC[NH+]2CCN(CC2)CCS(=O)(=O)c3ccccc3 C20442196
c1c(csc1S(=O)(=O)N2CCC(CC2)[NH+]3CCCCC3)C(=O)N4CCOCC4 C21884727
c1cc(sc1)CN2CC[NH+](CC2)Cn3cc(ccc3=O)S(=O)(=O)N4CCCC4 C22788724
Cc1nc(cs1)CSc2ccc(cc2)C(=O)N3CC[NH+](CC3)CC(=O)N4CCCC4 C23179030
C[NH+](Cc1ccc(cc1)Br)Cn2c(=S)oc(n2)[C@H]3CCS(=O)(=O)C3 C23844297
COc1cc(c(cc1OC(F)F)[N+](=O)[O-])C(=O)N2CC[NH+](CC2)Cc3ccsc3 C25397416
C1CCC(CC1)N2C(=O)C[C@@H](C2=O)[NH+]3CCN(CC3)[C@H]4CC(=O)N(C4=O)C5CCCCC5 C27790905
CCn1c(c(c(c(c1=O)C#N)C)/C=C\2/C(=O)N(C(=S)S2)C)N3CC[NH+](CC3)CC C33478248
CCn1c(=O)c2c3c(sc2nc1N4CC[NH+](CC4)CC(=O)N5CCOCC5)CCC3 C34748097
Cc1c([n+](c(s1)Nc2ccc(cc2)OC)CCN3CCOCC3)c4ccc(cc4)OC C35048191
c1ccc(cc1)OCC(=O)N2CCO[C@@H](C2)C[NH+]3CCCN(CC3)C(=O)c4ccco4 C37612197
CCCn1c(c(c(c(c1=O)C#N)C)/C=C\2/C(=O)N(C(=S)S2)C)N3CC[NH+](CC3)C C33812583
Cc1cc(c(o1)C)C(=O)N(CC[NH+](C)C)c2nc3c(s2)cccc3S(=O)(=O)C C38845850
C[C@H]1C[NH+](Cc2ccc(cc2O1)OC)CC(=O)N3CCC[C@@H](C3)C(=O)N4CCOCC4 C39360512
Cc1cccc([nH+]1)N2CCN(CC2)C[C@@H]3C=NN=C3c4cc(c(c(c4)OC)OC)OC C39490457
c1cscc1C[NH+]2CCN(CC2)CC(=O)N([C@@H]3CCS(=O)(=O)C3)C4CCCC4 C23264090
CC[n+]1c(csc1Nc2ccc(cc2)OC)c3ccc(cc3)S(=O)(=O)N4CCCC4 C39834632
COc1ccc(cc1)c2nc(co2)C[NH+]3CCN(CC3)Cc4nnc5n4CCCCC5 C40105779
COc1ccc(cc1)c2csc([n+]2C[C@H]3CCCO3)Nc4cc(cc(c4)OC)OC C44944816
Cc1cc(c(n1c2ccc3c(c2)CCC3)C)C(=O)CN4CCC[NH+](CC4)CC(=O)N(C)C C46721116
C[C@@H](C(=O)N1CCC[NH+](CC1)CC(=O)N(C)C)Oc2ccc(cc2Br)F C46813795
CCCN(CCC)C(=O)c1cn(c2cc(c(cc2c1=O)F)N3CC[NH+](CC3)CC)C4CC4 C51364359
Cc1c(c(n(n1)[C@H]2CCS(=O)(=O)C2)C)N3CCN(CC3)Cc4cn5ccccc5[nH+]4 C56938976
COc1ccc(cc1)Nc2nc([n+](s2)c3ccc(cc3)Br)N4CCOCC4 C57291969
Cc1ccc(cc1)c2nc(on2)CN3CCN(CC3)Cc4cc(=O)n5ccsc5[nH+]4 C22841088
c1ccc(cc1)n2c(c3c4[n+](c(nc3n2)SCc5ccc(nc5)Cl)CCCCC4)O C58556413
CC1CC[NH+](CC1)C[C@@H]2CCCN(C2)C(=O)c3cc(cc(c3)S(=O)(=O)C)[N+](=O)[O-] C60275371
CC(=O)c1ccc(cc1)S(=O)(=O)N2CCN(CC2)C(=O)CC3=c4ccccc4=[NH+]C3 C63083786
C[C@@]12[C@@H]3C(=c4cc(ccc4=[NH+]3)OC)CCN1C(=O)CN(C2=O)CCCN5CCOCC5 C63362470
CC(C)(C)c1cc[n+](cc1)C2=C(C(=O)c3ccccc3C2=O)NS(=O)(=O)c4ccccc4 C13635777
CN1CCN(CC1)C(=O)[C@@H](CC2=c3ccccc3=[NH+]C2)N4C(=O)[C@@H]5C=CC=CC5=NC4=O C63486067
Cc1ccc(cc1)C[NH+]2CCc3c(c(c(o3)C)C(=O)N(C)CC(=O)N4CCOCC4)C2 C65289706
C[C@@H](C(=O)Nc1c(cccc1F)F)[NH+]2CCN(CC2)c3nccc(n3)C(F)(F)F C04299539
C[C@@H](C(=O)c1ccc(cc1)Cl)[C@]2(c3ccccc3N(C2=O)C[NH+]4CCOCC4)O C04486923
Cc1c(nc(s1)NC(=O)C[NH+]2CCCC2)c3ccc4c(c3)CCN4C(=O)C(C)C C05002388
C[NH+](C)CCCN1[C@@H](/C(=C(/c2ccc(cc2)OC)\O)/C(=O)C1=O)c3ccccc3F C05445156
Cc1cc(ccc1C(=C2[C@@H](N(C(=O)C2=O)CCC[NH+](C)C)c3cccs3)O)OC C05886107
Cc1c2c(c3ccccc3s2)c(=O)n(n1)[C@H](C)C(=O)NCC[NH+]4CCCC[C@@H]4C C06799191
CCN(CC)C(=O)C[NH+](C)Cc1[nH]c(=O)c2c(c(sc2n1)C)c3ccc(cc3)C C06997080
Cc1c(n(c(c1C#N)NC(=O)C[NH+]2CCc3c(ccs3)[C@@H]2C)C[C@@H]4CCCO4)C C08325485
Cc1c(c(n(n1)Cc2ccccc2Cl)C)C(=O)NC[C@@H](c3ccco3)[NH+]4CCCC4 C08388622
CC(C)C[C@@H](c1nnc2n1CC[NH+](CC2)Cc3cc4ccccc4s3)NC(=O)C C12123446
CCOc1cc2c(cc1C[NH+]3CCC(CC3)(c4ccc(cc4)F)NC(=O)C)OCO2 C12292810
COc1ccc(c(c1)[C@@H]2CCC[NH+]2Cc3[nH]c(=O)c4c5c(sc4n3)CCC5)OC C12981163
CC(C)[NH+]1CCC(CC1)NC(=O)c2nc(n(n2)c3ccc(cc3)F)c4cccs4 C13009005
COc1ccc(c(c1)OC)c2c(c[nH]n2)C[NH+]3CCC(CC3)Oc4ccccc4F C12446386
Cc1cc(n(n1)CCCn2cnc3c(c2=O)c4c(s3)C[C@H](CC4)[NH2+]CC5CC5)C C14981514
Cc1cc(n(n1)CCCn2cnc3c(c2=O)c4c(s3)C[C@@H](CC4)[NH2+]CC5CC5)C C14981516
CC(C)NC(=O)[C@H]1C[C@H]([NH+](C1)C)C2CCN(CC2)S(=O)(=O)c3ccc(cc3)F C19449768
CC(C)NC(=O)[C@@H]1C[C@@H]([NH+](C1)C)C2CCN(CC2)S(=O)(=O)c3cccc(c3)F C19449778
COc1ccc(cc1)[C@H]2c3c([nH]cn3)CCN2C(=O)[C@@H](c4ccccc4)[NH+]5CCCC5 C19553972
c1ccc(c(c1)C[NH+]2CCCCC2)C(=O)Nc3ccc(cc3)N4CCCS4(=O)=O C19654725
CC1CC[NH+](CC1)CCNC(=O)C2CCN(CC2)c3ccc(nn3)c4cccs4 C21538885
Cc1c(sc2c1c(=O)n(cn2)CC(=O)NCC3(CCCCC3)[NH+]4CCCCC4)C C22189685
c1ccc(c(c1)[C@H](CNC(=O)CCn2c3ccccc3oc2=O)[NH+]4CCCC4)Cl C22619282
c1ccn(c1)c2ccsc2C(=O)N3CC[NH+](CC3)CC(=O)Nc4ccc(cc4)F C25153961
Cc1c(c(n2c(n1)c3ccccc3n2)C)CCC(=O)NC[C@@H](c4ccsc4)[NH+](C)C C25331695
Cc1c(c(n2c(n1)c3ccccc3n2)C)CCC(=O)NC[C@H](c4ccsc4)[NH+](C)C C25331696
Cc1c2cc(c(nc2n(n1)C)C)C(=O)NC[C@H](c3cccs3)[NH+]4CCC(CC4)C C29754311
Cc1ccc(c(c1)NC(=O)c2coc(n2)C[NH+]3CCN(CC3)Cc4cccs4)F C34678196
CC[NH+]1CCN(CC1)CCCNC(=O)c2cc3c(s2)c4cc(ccc4oc3=O)C C20286366
CCN(CC)c1ccc-2c(cc1=O)[C@H](CCc3c2c(c(c(c3)OC)OC)OC)[NH2+]C C02944425
C[C@@H](C(=O)N/N=C\C1=c2ccccc2=[NH+]C1)O/N=C/c3ccc(cc3)Br C39314615
C[C@H](C(=O)N/N=C/[C@@H]1C=c2ccccc2=[NH+]C1=O)Oc3ccc(cc3)Br C39574861
c1cc(ccc1c2nc(on2)C[NH+]3CCC(CC3)NC(=O)c4ccc(c(c4)F)F)F C40958663
CC(C)CC[NH+]1CC[C@H]2[C@H](C1)CCCN2C(=O)Cc3ccc(cc3)N4CCNC4=O C43641818
Cc1cc(c(cc1C)S(=O)(=O)NCC2CC[NH+](CC2)Cc3cc(oc3C)C)OC C43954297
Cc1c2c(cc(nc2n(n1)C)C(C)C)C(=O)NC[C@@H](C)[NH+]3CCc4c(ccs4)C3 C46645110
CC1CC[NH+](CC1)Cc2ccccc2CNC(=O)COc3ccc4ccc(=O)oc4c3 C46798317
C[C@@H]1C[C@@H](C[NH+](C1)Cc2ccccc2CNC(=O)Cn3c(=O)c4ccccc4cn3)C C48342583
Cc1c(n(c([nH+]1)SCC(=O)N(C)CC(=O)Nc2ccc(cc2)F)C3CCCC3)C C05090289
CC[C@H](C)N1C(=O)[C@H]([NH2+]C12CCN(CC2)S(=O)(=O)c3ccc(cc3)F)C(C)C C36024504
CC(C)n1c2c(cn1)[C@H](N(C(=[NH+]2)c3ccccc3)C4CC4)c5ccc(cc5)NC(=O)C C57679885
Cc1ccc(o1)[C@@H](CNC(=O)COc2ccc(c3c2nccc3)Cl)[NH+]4CCCC4 C58218156
CCCc1c(c([nH]c1C(=O)N2CCC[NH+](CC2)Cc3ccc(cc3)F)C)C(=O)OC C59368109
CC1CC[NH+](CC1)Cc2csc(n2)NC(=O)c3ccc(c(c3)OC)OC(F)F C14526036
C[C@H]1CCCC[NH+]1CCCNC(=O)CC2CCN(CC2)C(=O)[C@@H]3C(=C(C(=N3)C)C)C C63625798
Cc1ccc2=[NH+][C@@H](C=c2c1)C(=O)NC[C@H]3CCC4(O3)CCN(CC4)C(=O)CC(C)C C64053450
Cc1cnc(c(n1)c2ccc3c(c2)C[C@@H](O3)CNC(=O)CC4=c5ccccc5=[NH+]C4)C C64626032
CN(CCC1=NO[C@@H](N1)[C@H]2C=c3cc(ccc3=[NH+]2)Cl)C(=O)c4ccccc4Cl C64678871
Cc1ccc2=[NH+][C@@H](C(=c2c1)C)[C@@H]3NC(=NO3)CCN(C)C(=O)c4c(cccc4F)F C65182781
Cc1ccc2=[NH+][C@@H](C(=c2c1)C)[C@H]3NC(=NO3)CCN(C)C(=O)c4c(cccc4F)F C65182786
CC[NH+](CC)CCCN1[C@@H](c2c(=O)c3cc(ccc3oc2C1=O)Cl)c4cc(c(c(c4)OC)OC)OC C08834879
c1ccc(cc1)n2c(nnc2SCC(=O)N3c4ccccc4Sc5c3cccc5)C[NH+]6CCOCC6 C09235412
Cc1ccc2c(c1)sc(n2)N(CC[NH+](C)C)C(=O)c3ccc(cc3)S(=O)(=O)N4C[C@H](O[C@@H](C4)C)C C12140786
CCOC(=O)N1CCC(CC1)[NH+]2CCOc3c(cc(cc3OC[C@@H]4CCCCO4)c5ccc(s5)C)C2 C12327172
CC[NH+]1CCN(CC1)c2nc3ccc(cc3s2)OC(=O)c4ccc(cc4)S(=O)(=O)N5CCCCCC5 C12489144
CC[NH+]1CCN(CC1)c2nc3ccc(cc3s2)OC(=O)c4ccc(cc4)S(=O)(=O)N5CCC[C@H](C5)C C12489991
c1ccc(cc1)/[NH+]=c\2/n(c(cs2)c3cccc(c3)S(=O)(=O)N4CCOCC4)CCN5CCOCC5 C13751468
c1ccc(cc1)/[NH+]=c\2/n(c(cs2)c3cccc(c3)S(=O)(=O)N4CCCC4)CCCN5CCOCC5 C13777061
CC(C)CSc1nc(c2c3c(sc2n1)COC(C3)(C)C)N4CC[NH+](CC4)CC(=O)N5CCOCC5 C34750072
Cc1ccc(cc1)S(=O)(=O)N(CC[NH+](C)C)[C@@H](C)c2nc3ccccc3c(=O)n2c4ccc(cc4)OC C35041430
CC[NH+](CC)CCN1[C@@H](c2c(=O)c3cc(ccc3oc2C1=O)Br)c4ccc(cc4)OCC=C C35486238
CCOc1ccc(cc1OCC)[C@H]2c3c(=O)c4cc(ccc4oc3C(=O)N2CC[NH+](C)C)Br C35486675
CCOc1cc(ccc1OCc2ccccc2)[C@H]3c4c(=O)c5cc(c(cc5oc4C(=O)N3CC[NH+](C)C)C)C C35486729
CCOc1cc(ccc1OCCC(C)C)[C@H]2c3c(=O)c4cc(ccc4oc3C(=O)N2CC[NH+](C)C)Cl C35486873
CCOc1cc(ccc1OCc2ccccc2)[C@H]3c4c(=O)c5cc(ccc5oc4C(=O)N3CCC[NH+](C)C)C C35486907
CCCCOc1ccc(cc1)[C@H]2c3c(=O)c4cc(ccc4oc3C(=O)N2CCC[NH+](C)C)Br C35486947
CC(C)CCOc1ccc(cc1OC)[C@H]2c3c(=O)c4cc(ccc4oc3C(=O)N2CCC[NH+](C)C)Cl C35487057
CC[C@H]1CCCCN1S(=O)(=O)c2ccc(cc2)C(=O)N(CC[NH+](C)C)c3nc4ccc(cc4s3)C C36637283
Cc1ccc2c(c1C)nc(s2)N(CC[NH+](C)C)C(=O)c3ccc(cc3)S(=O)(=O)N4CCC(CC4)C C36637588
Cc1cc(c2c(c1)nc(s2)N(CC[NH+](C)C)C(=O)c3ccc(cc3)S(=O)(=O)N4C[C@H](O[C@@H](C4)C)C)C C36637641
Cc1cc(c2c(c1)nc(s2)N(CC[NH+](C)C)C(=O)c3ccc(cc3)S(=O)(=O)N4CCC(CC4)C)C C36637651
CC[NH+](CC)CCN(c1nc2ccc(cc2s1)C)C(=O)c3ccc(cc3)S(=O)(=O)N4CCCC[C@H]4C C36637728
CC[NH+](CC)CCN(c1nc2c(c(ccc2s1)C)C)C(=O)c3ccc(cc3)S(=O)(=O)N4CCCC4 C36638198
CCOc1ccc2c(c1)sc(n2)N(CCC[NH+](C)C)C(=O)c3ccc(cc3)S(=O)(=O)N4CCCC4 C17315711
CCCCCN1C(=O)/C(=C/c2c(c(c(=O)n(c2N3CC[NH+](CC3)CC)CCCC)C#N)C)/SC1=S C33812656
C[C@@H]1CCCN(C1)S(=O)(=O)c2ccc(cc2)C(=O)N(CCC[NH+](C)C)c3nc4ccc(cc4s3)OC C36643225
Cc1cccc2c1nc(s2)N(CCC[NH+](C)C)C(=O)c3ccc(cc3)S(=O)(=O)N4CCC[C@@H](C4)C C36643412
Cc1cc(c2c(c1)sc(n2)N(CCC[NH+](C)C)C(=O)c3ccc(cc3)S(=O)(=O)N4CCOCC4)C C36643679
Cc1cc(c2c(c1)sc(n2)N(CCC[NH+](C)C)C(=O)c3ccc(cc3)S(=O)(=O)N4CCCC[C@@H]4C)C C36643699
Cc1ccc(cc1)S(=O)(=O)N2CCC[C@@H]2C(=O)N(CCC[NH+](C)C)c3nc4ccc(cc4s3)OC C36660272
CCOc1ccc2c(c1)sc(n2)N(CC[NH+](C)C)C(=O)[C@H]3CCCN3S(=O)(=O)c4ccc(cc4)C C36660275
CCOc1ccc2c(c1)sc(n2)N(CCC[NH+](C)C)C(=O)[C@H]3CCCN3S(=O)(=O)c4ccc(cc4)C C36660277
CCc1cccc2c1nc(s2)N(CC[NH+](CC)CC)C(=O)[C@@H]3CCCN3S(=O)(=O)c4ccc(cc4)C C36660284
CCOc1ccc2c(c1)sc(n2)N(CC[NH+](C)C)C(=O)[C@@H]3CCCN3S(=O)(=O)c4ccc(cc4)F C36660344
CCc1cccc2c1nc(s2)N(CC[NH+](CC)CC)C(=O)[C@H]3CCCN3S(=O)(=O)c4ccc(cc4)F C36660353
CC[NH+](CC)CCN(c1nc2ccc(cc2s1)C)C(=O)[C@H]3CCCN3S(=O)(=O)c4ccc(cc4)OC C36660395
CCc1ccc2c(c1)sc(n2)N(CC[NH+](C)C)C(=O)[C@H]3CCCN3S(=O)(=O)c4ccc(cc4)OC C36660399
Cc1cc(c2c(c1)nc(s2)N(CC[NH+](C)C)C(=O)[C@@H]3CCCN3S(=O)(=O)c4ccc(cc4)OC)C C36660424
Cc1ccc2c(c1C)nc(s2)N(CC[NH+](C)C)C(=O)[C@@H]3CCCN3S(=O)(=O)c4ccc(cc4)OC C36660436
Cc1cc2c(cc1C)sc(n2)N(CC[NH+](C)C)C(=O)c3ccc(cc3)S(=O)(=O)N4CCC[C@@H](C4)C C36698854
CC[NH+](CC)CCN(c1nc2cc(c(cc2s1)C)C)C(=O)c3ccc(cc3)S(=O)(=O)N4CCCC4 C36698895
Cc1cc2c(cc1C)sc(n2)N(CCC[NH+](C)C)C(=O)c3ccc(cc3)S(=O)(=O)N4CCCCC4 C36698942
Cc1ccc(cc1)S(=O)(=O)N2CCC(CC2)C(=O)N(CCC[NH+](C)C)c3nc4ccc(cc4s3)OC C38847398
CCOc1ccc2=[NH+]C(=O)[C@@H](C=c2c1)CN(Cc3cccs3)S(=O)(=O)c4ccc(cc4)C(=O)OC C39325527
CC[NH+](CC)CCCN1[C@@H](c2c(=O)c3cc(ccc3oc2C1=O)Br)c4cccc(c4)[N+](=O)[O-] C40008573
CC[NH+](CC)CCCN1[C@H](c2c(=O)c3cc(ccc3oc2C1=O)Br)c4cccc(c4)OCC=C C40008636
Cc1c(nc(o1)c2ccc(cc2)OC(C)C)C[NH+]3CCC(CC3)C(=O)N4CCN(CC4)c5ccc(cc5)OC C40983921
CCCCc1cc(=O)oc2c1cc(c(c2)OCC(=O)N3C[C@@H]4C(=c5ccccc5=[NH+]4)C[C@H]3C(=O)OC)Cl C63350804
CCCOc1ccc(cc1OCC)[C@H]2CN3C(=O)CN(C(=O)[C@@]3([C@@H]4C2=c5ccccc5=[NH+]4)C)CCC(C)C C63375071
CCOc1ccc(cc1)N2C(=O)[C@@H]3CC4=c5ccccc5=[NH+][C@@H]4[C@@H](N3C2=S)c6ccc(c(c6)OC)OC C63581954
CC(C)n1c(nc2c1c(=O)n(c(=O)n2C)C)C[NH+]3CCN(CC3)c4ccccc4F C04370704
c1ccc(cc1)[C@H](c2nnnn2C[C@H]3CCCO3)[NH+]4CCN(CC4)c5ccccc5F C04856207
CCOc1ccc(cc1)N2C(=O)C[C@H](C2=O)[NH+]3CCN(CC3)c4ccc(cc4)C(=O)C C04993990
C[C@@H]1C[NH+](C[C@H](O1)C)Cn2c(=S)n(c(n2)c3ccc(cc3)OC)C[C@@H]4CCCO4 C05446442
CC[NH+]1CCN(CC1)S(=O)(=O)c2ccc(cc2)S(=O)(=O)N3CCCCCC3 C00921145
CCN1C(=O)C(C(=O)N(C1=S)CC)/C(=N/C[C@@H](c2ccc(cc2)OC)[NH+](C)C)/C C06585580
CCN1C(=O)C(C(=O)N(C1=S)CC)/C(=N/C[C@H](c2ccc(cc2)OC)[NH+](C)C)/C C06585588
Cc1c(c(n(n1)[C@@H]2CCS(=O)(=O)C2)C)C[NH+](C)Cc3coc(n3)c4cccs4 C07874803
Cc1c(c(n(n1)[C@H]2CCS(=O)(=O)C2)C)C[NH+](C)Cc3cc(on3)c4cccs4 C07874849
Cc1ccc(cc1)S(=O)(=O)N2CCC[NH+](CC2)Cc3nc(no3)c4cccs4 C08938363
c1ccc2cc(ccc2c1)S(=O)(=O)N3CC[NH+](CC3)Cn4cnc5ccccc5c4=O C09491875
CC(C)n1c2ccc(cc2oc1=O)S(=O)(=O)N3CCCC[C@H]3C[NH+]4CCCCC4 C12220620
Cc1ccc(o1)c2c(cn(n2)c3cccc(c3)F)C[NH+]4CCN(CC4)c5cnccn5 C12592253
CCN1C(=O)[C@H]2[C@H]3c4ccccc4C=C[NH+]3[C@H]([C@H]2C1=O)C(=O)c5ccc(cc5)[N+](=O)[O-] C12653382
Cn1c2c(c(nc(n2)c3ccc(cc3)Cl)SCCC[NH+](C)C)c(=O)n(c1=O)C C13723608
Cc1cc(on1)c2ccc(c(c2)OC)S(=O)(=O)N3CCC(CC3)[NH+]4CCCCC4 C15826001
Cc1ccc(cc1)C2(CCCC2)c3nc(on3)CN4CC[NH+](CC4)Cc5nccn5C C19300296
COc1ccc(cc1)c2coc3c(c2=O)ccc4c3C[NH+](CO4)CCN5CCOCC5 C20646629
COc1ccccc1c2coc3c(c2=O)ccc4c3C[NH+](CO4)CCN5CCOCC5 C20650674
CC[C@H]1CCCC[NH+]1Cc2nc3cc(ccc3n2CC)S(=O)(=O)N4CCOCC4 C24164727
c1cc(sc1)c2nnn(n2)C3CC[NH+](CC3)[C@@H]4CC(=O)N(C4=O)c5ccc(cc5)F C25174444
CCOc1ccc(cc1)N(C2=C(C(=O)c3ccccc3C2=O)[NH+]4CCOCC4)C(=O)C C27570441
c1cc(c(nc1)N2CC[NH+](CC2)CCCCN3C(=O)C4(CCCC4)SC3=O)C=O C27711546
CCn1c(=O)c2c3c(sc2nc1N4CC[NH+](CC4)CC(=O)N5CC5)COC(C3)(C)C C34735040
CCCn1c(=O)c2c3c(sc2nc1N4CC[NH+](CC4)CC(=O)N(C)C)CCCC3 C34747429
CC(=C)C[NH+]1CCN(CC1)c2nc3c(c4c(s3)CCC4)c(=O)n2CC(=O)N(C)C C34747750
CCCn1c(=O)c2c(c(sc2nc1N3CC[NH+](CC3)CC(=O)N4CCCC4)C)C C34748752
CCc1c(sc2c1c(=O)n(c(n2)N3CC[NH+](CC3)CC)CC(=O)N4CCCC4)C C34748943
CCc1c(sc2c1c(=O)n(c(n2)N3CC[NH+](CC3)CC(=C)C)CC(=O)N(C)C)C C34749024
CCc1c(sc2c1c(=O)n(c(n2)N3CC[NH+](CC3)CC(=O)N4CC4)CC(C)C)C C34749332
COCCOc1ccnc(c1)c2nc(on2)[C@@H]3CCC[NH+]3Cc4ccc(cc4)Cl C35425055
CCOc1ccc2=C[C@@H](C(=O)[NH+]=c2c1)[C@@H]3CC(=NN3S(=O)(=O)C)c4cccs4 C38664084
CCOc1ccc2=C[C@H](C(=O)[NH+]=c2c1)[C@@H]3CC(=NN3S(=O)(=O)C)c4cccs4 C38664087
c1ccc2=[NH+]CC(=c2c1)C(=O)COC(=O)c3ccc4c(c3)nc5n(c4=O)CCCCC5 C39367410
C[C@@H]1CN(C[C@@H](O1)C)C(=O)c2c(n3ccsc3n2)CN(C)CC[NH+]4CCCCC4 C23374674
COc1ccc(cc1)N(C[C@H]2C=c3ccc(cc3=[NH+]C2=O)OC)C(=O)c4ccccn4 C39929118
c1cc(ccc1/C=C/C(=O)OCC(=O)C2=[NH+]C=CC2)S(=O)(=O)N3CCCCCC3 C40061113
Cc1ccc(cc1C)c2nnc(o2)C[NH+]3CCC(CC3)C(=O)N4CCN(CC4)CC=C C41271048
c1cc2c(cc1C[NH+]3CC[C@@H]4[C@H](C3)CCC(=O)N4CCCN5CCCC5=O)nccn2 C43633028
CC(=O)Oc1ccc(cc1)N2C(=O)[C@H]3[C@H]4CCC[NH+]4[C@@H]([C@H]3C2=O)C(=O)c5ccccc5 C37238527
c1ccc(cc1)N2CC[NH+](CC2)Cc3nc(no3)c4ccc(nc4)N5CCSCC5 C49409734
c1ccc2c(c1)nc(o2)C3CC[NH+](CC3)Cn4c(=S)n(cn4)CCc5ccccn5 C58315838
CCOc1ccc(cc1)N2C(=O)C[C@@H](C2=O)[NH+]3CCC(CC3)c4nc5ccccc5o4 C14201870
c1cc2=C(C[NH+]=c2nc1)C3=CCN(CC3)S(=O)(=O)c4ccc(cc4)N5CCCC5=O C38741360
c1ccc2=[NH+]CC(=c2c1)Cc3nnc(o3)CCC(=O)N4CCCC[C@@H]4c5ccccn5 C64131813
C[C@H]1[C@@H]2[C@@H](N(C(=O)[C@@H]2N=N1)CCC3=c4ccccc4=[NH+]C3)c5ccc(c(c5)OC)OC C64380830
C[C@@H]1[C@H]2[C@@H](N(C(=O)[C@@H]2N=N1)CCC3=c4ccccc4=[NH+]C3)c5ccc(c(c5)OC)OC C64380831
CC(C)N1[C@H](CC(=O)N(C1=O)C(C)C)N2CCN(CC2)C(=O)[C@H]3C=c4ccccc4=[NH+]3 C64541279
CCC[NH+]1CCN(CC1)C(=O)[C@H]2CCc3c(sc(n3)N4CCN(CC4)C(=O)C)C2 C65273757
Cc1c(c(=O)n2c(n1)CCCC2)CC[NH+]3CCC(CC3)c4c5ccc(cc5on4)OC C65739908
CCSc1c2ccccc2c(nn1)c3ccc(c(c3)S(=O)(=O)N4CC[NH+](CC4)C)C C00781014
Cc1ccc2c(c1)C(=O)C(=O)N2C[NH+]3CCc4cc(c(cc4[C@H]3c5ccccc5)OC)OC C08861510
Cc1cc(c2c(c1)sc(n2)N(CC[NH+](C)C)C(=O)CS(=O)(=O)c3ccc(cc3)F)C C09386777
CN(C)c1ccc(cc1)C(=O)N(CCC[NH+]2CCOCC2)c3nc4ccc(cc4s3)F C09400942
c1ccc(cc1)c2c(cn(n2)c3ccccc3)/C=C/C(=O)N4CC[NH+](CC4)C[C@@H]5CCCO5 C09595120
Cc1cc(c(n1c2c(n(n(c2=O)c3ccccc3)C)C)C)C(=O)C[NH+]4CCC[C@H]4c5cccs5 C09671892
c1ccc(cc1)c2ccc(s2)/C=C/C(=O)N3CC[NH+](CC3)Cc4cc(=O)n5ccsc5n4 C09689710
C[NH+](C)CCN(c1nc2c(s1)cccc2Cl)C(=O)c3ccccc3S(=O)(=O)C C09707958
c1ccc(cc1)c2c(n3ccccc3n2)C[NH+]4CCN(CC4)S(=O)(=O)c5cccc(c5)F C09157042
c1ccc(cc1)/C=C/C(=O)N2CCC(CC2)C(=O)N3CC[NH+](CC3)Cc4nc5ccccc5s4 C09883979
COc1cccc(c1)[C@H]2CCC[NH+]2CC(=O)N3[C@@H](CC(=N3)c4cccs4)c5ccco5 C10227745
C[NH+](C)CCN(c1nc2c(s1)cccc2S(=O)(=O)C)C(=O)c3ccc(cc3)Cl C10814046
C[NH+](C)CCN(c1nc2c(s1)cccc2S(=O)(=O)C)C(=O)c3ccc(cc3)SC C10814700
Cc1c(nc(o1)c2ccccc2)C[NH+]3CCN(CC3)S(=O)(=O)c4ccc(s4)Cl C11254077
Cc1ccccc1[C@@]2(CC(=O)N(C2=O)C3CC3)CC(=O)N4CC[NH+](CC4)C/C=C/c5ccccc5 C12167306
Cc1ccc(cc1)C[NH+]2CCN(CC2)c3cccc4c3C(=O)N(C4=O)[C@@H](C)c5nccs5 C12217595
Cc1ccc(c(c1)C[NH+]2CCN(CC2)c3cccc4c3C(=O)N(C4=O)[C@H](C)c5nccs5)C C12243150
COCCCn1cnc2c(c1=O)c3c(s2)C[C@@H](CC3)[NH+]4CCN(CC4)c5ccccc5F C12512987
CC[C@H](C)N1CN(C2(C1=O)CC[NH+](CC2)C[C@@H]3COc4ccccc4O3)c5ccccc5 C05741630
COc1ccc(c(c1)[C@H]2CCCN2C(=O)C[NH+]3CCC(CC3)c4nc5ccccc5s4)OC C14157520
COCCN1C(=O)N(C(=O)C12CC[NH+](CC2)C[C@@H]3CCC=CC3)C4Cc5ccccc5C4 C14540594
CCN(Cc1ccc(c(c1)F)OC)C(=O)C[NH+]2CCC[C@H]2c3ccc4c(c3)OCCCO4 C15310087
CCCn1c(nn(c1=S)C[NH+]2CCC(CC2)c3nc4ccccc4s3)c5ccncc5 C16358151
C[NH+](Cc1ccc(cc1)N2CCOCC2)Cn3c(=S)n(c(n3)c4ccccc4F)C5CC5 C16878706
CC(C)CCSc1nc2ccccc2n1CN3CC[NH+](CC3)[C@@H]4CCS(=O)(=O)C4 C22317854
C[NH+](C)CCN1CCN(CC1)c2c3c(csc3nc(n2)c4ccccn4)c5ccccc5 C22801279
c1ccc(cc1)c2csc3c2c(=O)n(c(n3)C[NH+]4CCN(CC4)Cc5cccs5)CC#N C22921920
C[NH+](Cn1c(=S)n(c(n1)N2CCOCC2)c3ccccc3)[C@H]4CCCc5c4cccc5 C23611815
C[NH+](Cn1c(=S)n(c(n1)N2CCOCC2)Cc3ccccc3)[C@@H]4CCCc5c4cccc5 C23611844
c1ccc(c(c1)c2ccc(s2)CN3CC[NH+](CC3)Cc4nnc(o4)c5ccco5)Cl C27903687
Cc1nn(c(=S)n1Cc2ccccc2)C[NH+]3CCN(CC3)c4nc5ccccc5s4 C32934451
c1ccc(cc1)/C=C/C[NH+]2CCN(CC2)CC(=O)N3CCC[C@@H]3c4ccc5c(c4)OCCO5 C22790810
C[C@@H]1c2cc(c(cc2CC[NH+]1CCN3CCc4cc(c(cc4[C@@H]3C)OC)OC)OC)OC C35993562
CCOC(=O)C1CC[NH+](CC1)CC(=O)N2[C@@H](CC(=N2)c3ccc(cc3)F)c4ccccc4 C36341563
CC(C)n1c(ccn1)C(=O)N(CCC[NH+](C)C)c2nc3ccc(cc3s2)Br C38506882
Cc1cc(c2c(c1)nc(s2)N(CC[NH+](C)C)C(=O)[C@H]3CC(=O)N(C3)c4ccccc4)C C36641972
C[NH+](C)CCN(c1nc2c(s1)cccc2S(=O)(=O)C)C(=O)c3ccc(cc3)C(F)(F)F C38845832
CC1=C(OCCO1)C(=O)N(C[C@@H]2CCCO2)CC3CC[NH+](CC3)C4Cc5ccccc5C4 C39357041
COc1cc(c(c(c1)OC)C[NH+]2CCC[C@@H](C2)C3=NN=C[C@@H]3c4c(cccc4F)F)OC C39360271
COc1cc(c(c(c1)OC)C[NH+]2CCC[C@H](C2)C3=NN=C[C@@H]3c4ccc(cc4F)F)OC C39421124
C[C@@H]1N=C(CS1)Cc2nnc(o2)S[C@H]3C(=c4cc(ccc4=[NH+]C3=O)Cl)c5ccccc5 C39982513
CCOC(=O)[C@@H]1CCC[NH+](C1)CC(=O)N2[C@@H](CC(=N2)c3ccccc3F)c4ccccc4 C40409231
COc1ccc(c(c1OC)OC)[C@@H]2C[C@@H]3CN(C(=O)[C@]34[NH+]2CCC4)C5Cc6ccccc6C5 C43620201
Cc1ccc(cc1)C[NH+]2CCC[C@H](C2)C(=O)N3CCN(CC3)S(=O)(=O)c4ccc(cc4)C C44910395
c1ccn2c(c1)nnc2[C@H]3CCC[NH+]3CC(=O)N(CC(F)(F)F)c4ccc(cc4)Cl C48324789
CCC[NH+]1CCC(CC1)N2CCOc3c(cc(cc3OC)c4ccc(c(c4)OC)OC)C2 C39437082
C[C@@H](C(=O)C1=c2ccccc2=[NH+]C1)OC(=O)[C@@H]3CCCN3C(=O)C45CC6CC(C4)CC(C6)C5 C39779651
COc1ccc(cc1OC)[C@@H]2N=[NH+]C(=S)N2/N=C/c3cc(ccc3F)Br C38936051
CN(CCCC(=O)N1CCC(CC1)C2=c3ccccc3=[NH+]C2)S(=O)(=O)c4cccs4 C63908559
CCCCN1[C@@H](C=N[C@H]1S(=O)(=O)CC)CN2CC[C@@H]3C(=c4cc(ccc4=[NH+]3)Cl)C2 C64074130
Cc1ccc(cc1)S(=O)(=O)Cn2c(nnn2)[C@@H](C(C)C)[NH+]3CCC(CC3)Cc4ccccc4 C06196769
Cc1ccc(cc1)S(=O)(=O)Cn2c(nnn2)[C@H](C(C)C)[NH+]3CCC(CC3)Cc4ccccc4 C06196778
C=CCOc1cccc(c1)[C@@H]2c3c(=O)c4ccccc4oc3C(=O)N2CCC[NH+]5CCOCC5 C08827488
Cc1ccc(c2c1sc(n2)N(CC[NH+](C)C)C(=O)CS(=O)(=O)c3ccc(cc3)F)OC C09387241
Cc1ccc(cc1)S(=O)(=O)CC(=O)N(CC[NH+](C)C)c2nc3c(ccc(c3s2)C)OC C09387245
COc1cc(cc(c1)OC)C(=O)N(CCC[NH+]2CCOCC2)c3nc4ccc(cc4s3)F C09400902
COc1ccc(c2c1nc(s2)N(CCC[NH+]3CCOCC3)C(=O)c4cccc(c4)F)OC C09401342
Cc1ccc(c2c1sc(n2)N(CCC[NH+]3CCOCC3)C(=O)c4ccc(cc4)C(=O)C)OC C09401408
C[C@H](c1nc2ccccc2s1)N(C)C(=O)C[NH+]3CCCN(CC3)S(=O)(=O)c4ccc(cc4)F C09451090
Cc1cc(c(n1CC=C)C)c2csc(n2)Cn3c(nc4ccccc4c3=O)C[NH+]5CCOCC5 C09580115
C[C@@H](c1nnc(n1c2ccc(cc2)F)SCC(=O)c3ccc(cc3)N4CCCC4=O)[NH+](C)C C09208661
Cc1ccc(cc1)S(=O)(=O)CC(=O)N(CC[NH+]2CCOCC2)c3nc4ccccc4s3 C10046186
CCc1ccc2c(c1)sc(n2)N(CC[NH+](C)C)C(=O)c3ccc(cc3)S(=O)(=O)N(C)C C10065706
CCN(CC)c1ccc(cc1)C(=O)N(CC[NH+](C)C)c2nc3cc4c(cc3s2)OCCO4 C10066032
C[NH+](C)CCN(c1nc2ccc(cc2s1)S(=O)(=O)C)C(=O)COc3ccc(cc3)Cl C10818168
CS(=O)(=O)c1ccc2c(c1)sc(n2)N(CC[NH+]3CCOCC3)C(=O)/C=C/c4ccccc4Cl C10818865
CSc1cccc(c1)C(=O)N(CC[NH+]2CCOCC2)c3nc4ccc(cc4s3)S(=O)(=O)C C10818963
C=CCOc1ccccc1C[NH+]2CCN(CC2)c3cccc4c3C(=O)N(C4=O)C[C@H]5CCCO5 C11912984
C[NH+](C)CCN(c1nc2c(cc(cc2s1)F)F)C(=O)c3ccc(cc3)S(=O)(=O)N4CCCC4 C12140833
Cc1cc(cc2c1nc(s2)N(CC[NH+](C)C)C(=O)c3cc(c(c(c3)OC)OC)OC)Cl C12493243
Cc1ccsc1C(=O)N2CCC[C@H](C2)COc3ccc(cc3)C[NH+](C)Cc4c(non4)C C14962074
c1cc(ncc1S(=O)(=O)N2CCCC2)N3CC[NH+](CC3)Cc4csc(n4)c5ccsc5 C22318378
Cc1c(c(n(n1)Cc2ccccc2Cl)C)C[NH+](C)Cn3c(=S)n(c(n3)c4ccncc4)C C23245482
CCCn1c2ccc(cc2nc1C[NH+](C)[C@@H](C)c3cc4ccccc4o3)S(=O)(=O)N(C)C C32754483
CCCCN1C(=O)/C(=C/c2c(c(c(=O)n(c2N3CC[NH+](CC3)CC)CC)C#N)C)/SC1=S C33478987
CCCCn1c(=O)c2c3c(sc2nc1N4CC[NH+](CC4)CC(=O)N(CC)CC)CCCC3 C34747456
CC(C)COc1ccc(cc1OC)[C@@H]2c3c(=O)c4cc(ccc4oc3C(=O)N2CC[NH+](C)C)F C35486814
CC(=O)N(CC[NH+]1CCCC1)CC(=O)N2CCc3c(ccs3)[C@@H]2COc4ccc(cc4)F C35742250
CCOC(=O)C1CC[NH+](CC1)CC(=O)N2[C@@H](CC(=N2)c3ccc(cc3)OC)c4cccc(c4)F C35787549
Cc1ccc(cc1)C(=O)N(CCOC)Cc2c(noc2N3CC[NH+](CC3)C)c4ccc(cc4)F C36312092
CCOC(=O)C1CC[NH+](CC1)CC(=O)N2[C@H](CC(=N2)c3ccc(cc3)OC)c4ccc(cc4)F C36341304
CCOC(=O)[C@H]1CCCC[NH+]1CC(=O)N2[C@@H](CC(=N2)c3ccc(cc3)OC)c4ccc(cc4)F C36342315
CCCn1c(c(c(c(c1=O)C#N)C)/C=C/2\C(=O)N(C(=S)S2)CC(C)C)N3CC[NH+](CC3)CC C33812552
CCCn1c(c(c(c(c1=O)C#N)C)/C=C/2\C(=O)N(C(=S)S2)[C@H](C)c3ccccc3)N4CC[NH+](CC4)C C33812616
CCCn1c(c(c(c(c1=O)C#N)C)/C=C\2/C(=O)N(C(=S)S2)[C@H](C)CC)N3CC[NH+](CC3)C C33812637
CCCCn1c(c(c(c(c1=O)C#N)C)/C=C/2\C(=O)N(C(=S)S2)CC)N3CC[NH+](CC3)CC C33812650
CCOC(=O)c1ccc(o1)C[NH+]2CC[C@H]3[C@@H]4C=CC=CC4=N[C@@H]3[C@@H]2c5cc(ccc5OC)OC C39228652
C[C@@H]1C(=C2C(=NC(=NC2=O)CSc3nnc(n3c4ccccc4)C[NH+]5CCCCC5)S1)C C39425527
CC(C)[NH+](C)CC1CCN(CC1)C(=O)C2CCN(CC2)S(=O)(=O)c3ccc(cc3)C(=O)C C39563811
CCCCCC[n+]1c(csc1Nc2ccccc2)c3ccc(cc3)S(=O)(=O)N4CCOCC4 C39729362
CCOC(=O)C1=C(C(=N[C@@H]1C)C(=O)[C@@H](C)[NH+]2CCCN(CC2)c3ccc(cn3)C(F)(F)F)C C39760713
CCCC[n+]1c(csc1Nc2ccc(cc2)OCC)c3ccc(cc3)S(=O)(=O)N4CCCC4 C39834820
C[C@H]1C(=c2ccccc2=[NH+]1)C(=O)CSc3nnc(n3C[C@H]4CCCO4)c5ccc(cc5)OC C39942543
C[C@@H]1CN(C[C@@H](O1)C)S(=O)(=O)c2cccc(c2)c3csc([n+]3c4ccccc4)Nc5ccccc5 C35447784
Cc1cc(nn1C(C)C)C(=O)N(CC[NH+](C)C)c2nc3ccc(cc3s2)OC(F)(F)F C56902198
Cc1ccccc1n2c(c(c(n2)C)C[NH+](C)Cn3c(=S)n(c(n3)c4ccncc4)C5CC5)C C60268795
COC(=O)c1ccc(cc1)[C@H]2[C@H]3C(=c4ccccc4=[NH+]3)C[C@@H]5N2C(=O)CN(C5=O)CCc6ccc(cc6)F C63142261
C[C@H]1CC(=C(N1c2ccc(cc2)OC(F)F)C)C(=O)COC(=O)C3=c4ccccc4=[NH+]C(=O)C3 C39943203
CCOCCCN1CC(=O)N2C[C@H](C3=c4ccccc4=[NH+][C@@H]3[C@]2(C1=O)C)c5ccccc5OC C63375035
CC(=O)c1ccc(c(c1)CSc2nnc(n2C[C@@H]3CCCO3)C4=c5ccccc5=[NH+]C4)OC C63775664
c1cc(ccc1F)S(=O)(=O)N2CCC[NH+](CC2)CC(=O)Nc3ccc4c(c3)OCCO4 C02455738
C[NH+]1C[C@@H]([C@@H]([C@@]12c3ccccc3NC2=O)C(=O)c4ccccn4)c5cccc(c5)[N+](=O)[O-] C08739472
Cc1c2c(cc(=O)n1CCC[NH+]3CCOCC3)[nH]n(c2=O)c4nc5ccccc5s4 C08769272
C[NH+]1C[C@H]([C@@H]([C@@]12c3ccccc3NC2=O)C(=O)c4ccncc4)c5cccc(c5)[N+](=O)[O-] C09171413
C[NH+]1CCN(CC1)c2ccc(nn2)c3ccc(cc3)NC(=O)c4cc5ccccc5oc4=O C09456310
Cc1ccc(cc1)N2C[C@H](CC2=O)C(=O)Nc3c4ccccc4nc(n3)C[NH+]5CCOCC5 C09579656
C[C@@H](C(=O)Nc1ccc(c(c1)F)F)[NH+]2CCN(CC2)c3ccc(c4c3ccnc4)[N+](=O)[O-] C11521789
Cc1cc(c2c(c1)cc(c(=O)[nH]2)[C@H](c3nnnn3C[C@@H]4CCCO4)[NH+]5CCCCCC5)C C06301095
Cc1cc(c2c(c1)cc(c(=O)[nH]2)[C@@H](c3nnnn3C[C@@H]4CCCO4)[NH+]5CCCCCC5)C C06300769
Cc1ccc(c2c1cc(c(=O)[nH]2)[C@H](c3nnnn3C[C@@H]4CCCO4)[NH+]5CCC[C@H](C5)C)C C12470276
Cc1cc(c2cc(c(=O)[nH]c2c1)[C@H](c3nnnn3C[C@@H]4CCCO4)[NH+]5CCC[C@H](C5)C)C C12470775
Cc1cc(c2cc(c(=O)[nH]c2c1)[C@H](c3nnnn3C[C@H]4CCCO4)[NH+]5CCCCCC5)C C06301900
Cc1cc2cc(c(=O)[nH]c2cc1C)[C@H](c3nnnn3C[C@@H]4CCCO4)[NH+]5CCC[C@@H](C5)C C06321323
Cc1ccc2cc(c(=O)[nH]c2c1C)[C@@H](c3nnnn3C[C@@H]4CCCO4)[NH+]5CCC(CC5)C C06442296
Cc1ccc2cc(c(=O)[nH]c2c1C)[C@@H](c3nnnn3C[C@H]4CCCO4)[NH+]5CCCCCC5 C06442330
CC(=C)Cn1c2c(=O)[nH]c(=O)n(c2nc1N3CC[NH+](CC3)Cc4ccc(cc4)Cl)C C06014787
C[C@@H](c1nnc(o1)c2cccs2)[NH+]3CCC(CC3)C(=O)Nc4ccc5c(c4)OCO5 C13164925
Cc1c(c(n(n1)C)C)NC(=O)C[NH+]2CCC(CC2)n3c4ccc(cc4nn3)C(F)(F)F C13561731
Cc1ccc(cc1)NC(=O)/C(=C/c2c(nc3c(cccn3c2=O)C)N4CC[NH+](CC4)C)/C#N C02204582
c1cc2n(c(=O)c1)C[C@@H]3C[C@H]2C[NH+](C3)CC(=O)Nc4c(cc(cc4Cl)[N+](=O)[O-])Cl C15109517
CCC(C)(C)n1c(nnn1)[C@@H](c2cc3ccc(c(c3[nH]c2=O)C)C)N4CC[NH+](CC4)C C19499600
CC[NH+]1CCN(CC1)[C@H](c2cc3c(ccc(c3[nH]c2=O)C)C)c4nnnn4C5CCCCC5 C19527913
CC[NH+]1CCN(CC1)[C@@H](c2cc3ccc(c(c3[nH]c2=O)C)C)c4nnnn4C(C)(C)C C19527960
CC[NH+]1CCN(CC1)[C@H](c2cc3cccc(c3[nH]c2=O)C)c4nnnn4C5CCCCC5 C19527977
Cc1ccc(c2c1cc(c(=O)[nH]2)[C@@H](c3nnnn3C4CCCCC4)N5CC[NH+](CC5)C)C C19940864
Cc1cc(c2cc(c(=O)[nH]c2c1)[C@H](c3nnnn3C4CCCCC4)N5CC[NH+](CC5)C)C C19940937
CC[NH+]1CCN(CC1)c2nc3c(s2)c(=O)n(cn3)CC(=O)Nc4cc(cc(c4)C)C C21886397
CC[NH+]1CCN(CC1)c2nc3c(s2)c(=O)n(cn3)CC(=O)Nc4ccc(c(c4)Cl)F C21886484
Cc1c2c(cc(nc2on1)C3CC3)C(=O)Nc4nc(cs4)C[NH+]5C[C@H](C[C@@H](C5)C)C C22296501
c1cc2c(cc1NC(=O)CN3CC[NH+](CC3)CC(=O)N4CCCC4)OC5(O2)CCCCC5 C22797023
CC(=O)[NH+]=c1ccc-2c(cc(oc2c1)O)CSc3nnc(n3C4CC4)c5ccncc5 C26581581
CC[NH+]1CCN(CC1)c2ncc(c(n2)C)c3cc(=O)[nH]c(n3)N4c5ccccc5C[C@@H]4C C36235755
Cc1cc(c2c(c1)cc(c(=O)[nH]2)[C@H](c3nnnn3C[C@H]4CCCO4)[NH+]5CCC(CC5)C)C C19940311
Cc1ccc(cc1C)N(CC(=O)N[C@H]2C=C(N=N2)C)C3=[NH+][C@@H]4CS(=O)(=O)C[C@@H]4S3 C39370629
CCOC1=C[C@H]2C[C@@H]3CO[P@@](=O)(N[NH+]3C[C@@H]2C=C1Cl)S(=O)(=O)Oc4ccccc4 C39469777
c1cc(ccc1NC(=O)C2=c3cc(ccc3=[NH+]C(=O)C2)S(=O)(=O)N4CCOCC4)Cl C39620944
C[C@H](C(=O)Nc1ccc(c(c1F)F)F)[NH+]2CCN(CC2)c3c(nc(o3)c4ccco4)C#N C46584347
C[NH+]1CCN(CC1)c2ccc(cn2)c3nc(on3)[C@@H]4CCCN4Cc5c[nH]c6c5cccc6 C49155124
CCS(=O)(=O)C1=NN2C(=[NH2+])/C(=C\c3cc(n(c3C)c4ccc(c(c4)Cl)C)C)/C(=O)N=C2S1 C20208567
CS(=O)(=O)C1=NSC2=NC(=O)/C(=C\c3cccn3c4ccc(c(c4)Cl)Cl)/C(=[NH2+])N21 C20211401
Cc1cc2cc(c(=O)[nH]c2cc1C)[C@@H](c3nnnn3C[C@H]4CCCO4)[NH+]5CCC[C@H](C5)C C00893982
CCc1nc2n(n1)c(c(s2)[C@H](c3ccc(cc3)OC)[NH+]4CCC5(CC4)OCCO5)O C10167090
c1ccc(cc1)C[NH+]2CCc3c(sc(n3)NC(=O)C4=CN5CCS(=O)(=O)N=C5C=C4)C2 C11765029
C[C@@H](C(=O)N1CCCC1)NC(=O)N2CCN(CC2)C(=O)CCC3=c4ccccc4=[NH+]C3 C63281875
Cc1cc(cc(c1)N(CC(=O)N[C@@H]2C=C(N=N2)C)C3=[NH+][C@@H]4CS(=O)(=O)C[C@@H]4S3)C C63514409
c1ccc2=[NH+]CC(=c2c1)c3nnc(o3)SCC(=O)N4CCN(CC4)c5ccc(cc5)O C63830571
COc1ccc2=C[C@H](C(=O)[NH+]=c2c1)CC(=O)Nc3ccc(cc3)N4CCCS4(=O)=O C63899708
c1ccc2=[NH+]CC(=c2c1)CCNC(=O)C3CCN(CC3)C4=NC(=NC5=NC=N[C@H]54)Cl C64416668
C[C@H](CC1=c2ccccc2=[NH+]C1)NC(=O)C3CCN(CC3)C4=NC(=NC5=NC=N[C@@H]54)Cl C64480109
CC[NH+]1CCN(CC1)c2nc3c(s2)c(=O)n(cn3)CC(=O)Nc4cc(ccc4Cl)F C67225983
CC(=O)Nc1c(c2c(s1)CCCC2)[C@@H](c3cccc(c3)Br)[NH+]4CCOCC4 C08441026
Cc1cc(c2c(c(c(=O)oc2c1)CC(=O)N3CCCC4=C[C@@H]5C[C@H]([C@@H]43)C[NH+]6[C@@H]5CCCC6)C)O C08764810
CCc1ccc2c(c1)[C@@]3([C@H]4[C@@H]([C@H]5[NH+]3CCC5)C(=O)N(C4=O)c6cc(ccc6C)Cl)C(=O)N2 C09233375
CCc1cccc2c1NC(=O)[C@]23[C@H]4[C@@H]([C@H]5[NH+]3CCC5)C(=O)N(C4=O)c6cccc(c6C)Cl C09242912
CCc1cccc2c1NC(=O)[C@]23[C@H]4[C@@H]([C@H]5[NH+]3CCC5)C(=O)N(C4=O)c6cc(ccc6C)Cl C09266900
c1cc2c(cc1Cl)[C@@]3([C@H]4[C@@H]([C@H]5[NH+]3CCC5)C(=O)N(C4=O)c6cc(cc(c6)Cl)Cl)C(=O)N2 C09304215
c1cc2c(cc1Cl)[C@@]3([C@@H]4[C@@H]([C@@H]5[NH+]3CCC5)C(=O)N(C4=O)c6cc(cc(c6)Cl)Cl)C(=O)N2 C09332141
C[C@@H](c1[nH]c(=O)c2c(csc2n1)c3cccs3)[NH+]4CCc5cc(c(cc5C4)OC)OC C09448866
Cc1ccc(s1)c2csc3c2c(=O)[nH]c(n3)C[NH+]4CCc5cc(c(cc5C4)OC)OC C09949196
Cc1c2ccc(cc2nc(n1)N3CCC(CC3)[NH2+]C[C@H]4C[C@H]5C=C[C@@H]4C56CC6)S(=O)(=O)C C12195265
c1cc(oc1)/C=C/C[NH+]2CCC(CC2)(c3ccc4c(c3)cc(o4)C(=O)N5CCSCC5)O C12282106
C[C@]12CCC[C@@]([C@@]1(C[C@H]3[C@@H](C2)OC(=O)[C@H]3C[NH+]4CCC(CC4)Cc5ccccc5)O)(C)OC C12661934
c1cc2c(cc1Cl)[C@]3([C@H]4[C@@H]([C@H]5[NH+]3CCC5)C(=O)N(C4=O)c6cc(cc(c6)Cl)Cl)C(=O)N2 C02429702
Cc1c2c(nc3n(c2=O)CCC3)sc1C(=O)NC[C@@H](c4c(cccc4Cl)F)[NH+](C)C C17642442
Cc1c2c(nc3n(c2=O)CCC3)sc1C(=O)NC[C@H](c4c(cccc4Cl)F)[NH+](C)C C17642444
Cc1ccc2c(c1C)NC(=O)[C@]23[C@H]4[C@@H]([C@@H]5[NH+]3CCC5)C(=O)N(C4=O)c6cccc(c6C)Cl C09108990
Cc1ccc2cc3cc(sc3nc2c1)C(=O)NCC[NH+]4CCN(CC4)c5ccccc5F C20854533
CC[C@@H]1c2cccn2-c3c(c4c(s3)C[NH+](CC4)C)CN1C(=O)Nc5ccccc5OCC C21918991
Cc1ccc2c(c1C)NC(=O)[C@@]23[C@@H]4[C@@H]([C@H]5[NH+]3CCC5)C(=O)N(C4=O)c6cccc(c6C)Cl C16001747
CCc1cc2c(cc(=O)oc2cc1O)C[NH+]3CCN(CC3)[C@@H](C)c4nc5ccccc5s4 C32759554
COc1cc2c(cc1OC)C(=[NH+]C3(C2)CCCC3)Nc4ccc(cc4)I C02770649
C[C@H]1CCCC[NH+]1CCCN2CC3=C(C2=O)[C@@H](NC(=O)N3C)c4ccc(cc4Cl)Cl C35838584
C[C@H]1CCCC[NH+]1CCCN2CC3=C(C2=O)[C@@H](NC(=O)N3C)c4cccc(c4Cl)Cl C35838590
c1ccc2cc(ccc2c1)N3C(=O)[C@H]4[C@@H]5CCC[NH+]5[C@@]6([C@@H]4C3=O)c7cc(ccc7NC6=O)Br C15998952
Cc1ccc(cc1)/C=C/2\C(=O)Nc3cc(ccc3S2)C(=O)N4CCN(CC4)c5cccc[nH+]5 C32975909
c1c(c(sc1Br)Br)S(=O)(=O)N2CCC[C@@H](C2)[C@@H]3CCC[NH2+]3 C37917567
c1cc(ccc1N2CC[NH+](CC2)[C@H]3CCCC[C@H]3NS(=O)(=O)c4ccc(cc4)Cl)F C09408740
C[C@@H]1[C@H]2C[C@H](C2(C)C)C[C@H]1NC(=O)[C@H]3CC=CC[C@@H]3C(=O)N4CCN(CC4)c5cccc[nH+]5 C38733210
c1cnccc1[C@@H]2[NH+]=NC(=S)N2/N=C/c3cc(cc(c3O)Br)Br C38995079
COc1ccccc1NC(=O)/N=C\2/N=[NH+][C@@H](S2)c3ccccc3I C39030096
CCc1cccc2=C(C[NH+]=c12)C(=O)C(=O)Nc3ccc(c(c3)Br)N4CCOCC4 C39354207
CSC1=C[C@@H]2C[C@@H]3CO[P@@](=O)(N[NH+]3C[C@@H]2C=C1Cc4ccccc4)Cc5ccccc5 C39466613
c1ccc(cc1)C[P@]2(=O)N[NH+]3C[C@@H]4C=C(C(=C[C@@H]4C[C@@H]3CO2)F)I C39466759
CC(=O)Nc1ccc(s1)C[NH+]2CC[C@@H]3[C@@H]4C=CC=CC4=N[C@@H]3[C@@H]2c5ccc(cc5)SC C39518231
C[C@H](C(=O)N1CCCC1)S[C@H]2NN=C(N2c3ccc(cc3)Cl)C4=c5ccccc5=[NH+]C4 C39785865
Cc1ccc(cc1N2C(=O)[C@H]3[C@H]4CCC[NH+]4[C@@]5([C@H]3C2=O)c6cc(ccc6NC5=O)Cl)Cl C02436248
Cc1ccc2c(c1C)NC(=O)[C@]23[C@@H]4[C@H]([C@@H]5[NH+]3CCC5)C(=O)N(C4=O)c6cccc(c6C)Cl C34688895
C[C@@H]1CCC=C2[C@]1([C@H]([C@H]3[C@@H](C2)OC(=O)[C@@H]3CN4CC[NH+](CC4)C/C=C/c5ccccc5)O)C C43741788
Cc1c2ccc(cc2oc(=O)c1CC(=O)N3CCCC4=C[C@@H]5C[C@H]([C@H]43)C[NH+]6[C@H]5CCCC6)O C43746795
CCN1C(=O)[C@@H]([NH2+]C12CCN(CC2)S(=O)(=O)c3cccc(c3Cl)Cl)CC(C)C C50896880
c1ccc2c(c1)CN(CC3(O2)CCN(CC3)CC4=c5ccncc5=[NH+]C4)Cc6ccc(cc6)O C52565826
CCC[NH2+]Cc1nnnn1c2c(cc(cc2Br)Br)Br C54744522
Cc1c(c(no1)c2c(cccc2Cl)F)C(=O)Nc3ccc(cc3)c4cn5c([nH+]4)CCCC5 C59588873
Cc1cccc(c1)n2c(nnc2SCC3=CN4[C@H](C=CC=C4N3)C)C5=c6ccccc6=[NH+]C5 C63258837
Cc1c2c(cc(=O)n1CCC3=c4cc(ccc4=[NH+]C3)Cl)[nH]n(c2=O)c5ccc(cc5)Cl C63339562
Cc1c(oc2c1cc3c(c(c(=O)oc3c2C)CC(=O)NCCC4=c5cc(ccc5=[NH+]C4)F)C)C C63385189
Cc1c(oc2c1cc3c(c2)OC(=O)[C@H]([C@@H]3C)CC(=O)NCCC4=c5cc(ccc5=[NH+]C4)F)C C63491026
CNC(=O)[C@@H]1CN(c2ccccc2O1)C(=O)CCC3=c4ccccc4=[NH+][C@@H]3c5ccc(cc5)F C63824982
CNC(=O)[C@@H]1CN(c2ccccc2O1)C(=O)CCC3=c4ccccc4=[NH+][C@H]3c5ccc(cc5)F C63824991
c1cc(ccc1[C@H]2C=c3cc(ccc3=[NH+]2)F)NS(=O)(=O)c4ccc(cc4)N5CCCC5=O C64480859
Cc1ccc2c(c1)cc(c(=O)[nH]2)CN(C[C@H]3CCCO3)S(=O)(=O)c4ccccc4Cl C00914011
c1cc(ccc1NC(=O)[C@H]2CCCN2S(=O)(=O)c3ccc(cc3)F)OC(F)(F)F C01401344
CCc1ccc(cc1)NC(=O)CSC2=C([C@H]([C@@H]3C(=N2)CCCC3=O)c4ccco4)C#N C06499356
c1cc(ccc1NC(=O)CCCN2C(=O)/C(=C\c3ccc4c(c3)OCO4)/SC2=S)F C08820688
CCOCCCN1CC(=O)N2[C@H](C1=O)Cc3c4ccccc4[nH]c3[C@H]2c5ccccc5C C02108454
C[C@H](c1nc2ccccc2s1)N(C)C(=O)c3ccc(c(c3)S(=O)(=O)NC4CC4)Cl C08965619
CCOC(=O)c1c2c(sc1NC(=O)c3cccc(c3)C(F)(F)F)CN(CC2)C(=O)C C09383188
Cc1ccc(c(c1)C)S(=O)(=O)NCCC(=O)N2CCC[C@H]2c3nc4ccccc4s3 C09515235
Cc1ccc(cc1)S(=O)(=O)CCC(=O)Nc2c(nc3n2ccc(c3)C)c4cccs4 C09466788
CC(=O)c1ccc(cc1)NC(=O)C2CCN(CC2)S(=O)(=O)c3cccc(c3)C(F)(F)F C09726482
C[C@H]1CCc2c(sc3c2c(=O)n(c(n3)SCC(=O)NC4CC4)C[C@H]5CCCO5)C1 C10439314
Cc1cc(ccc1Br)S(=O)(=O)NCc2ccc(s2)S(=O)(=O)N(C)C C10678730
Cc1ccc2c(coc2c1C)CC(=O)NCc3ccc(s3)S(=O)(=O)N4CCCC4 C10772679
c1ccc(cc1)n2cc(c(n2)c3ccc(cc3)F)CNC(=O)[C@H]4CC(=O)N(C4)C5CCCC5 C10908476
Cc1ccc(c2c1cc(c(=O)[nH]2)CN(C[C@@H]3CCCO3)S(=O)(=O)c4ccccc4F)C C00914782
CC(=O)Nc1ccc(cc1)c2nnc(n2C)SCC(=O)c3ccc(cc3)Br C01123015
Cc1c(sc(n1)c2ccc(cc2)F)C(=O)NCc3ccccc3S(=O)(=O)N(C)C C14363626
CCc1c(c(=O)cc(n1Cc2ccc(o2)C)C)C(=O)NCc3ccc4c(c3)CCCN4C C14996853
c1cc(ccc1F)SCC(=O)Nc2cc(ccc2Cl)S(=O)(=O)N3CCOCC3 C15505633
c1ccc(cc1)CN2C(=O)/C(=C/c3ccc(cc3)OCc4ccccc4F)/C(=O)NC2=O C01160627
CCOc1cc(cc(c1OC(=O)c2ccco2)Br)/C=C\3/C(=O)NC(=S)S3 C16247268
CCN1C(=O)/C(=C/c2c(nc3ccc(cn3c2=O)C)NCCc4ccccc4)/SC1=S C16734612
COc1cccc(c1)N2CCN(CC2)C[C@H](c3ccc4c(c3)CCCN4C(=O)C5CC5)O C19565840
CCOc1c(cc(cc1Br)/C=N/NC(=O)CN2CCOCC2)Br C15019897
CC1=C([C@@H](C2=C(N1)C[C@@H]([C@@H](C2=O)C(=O)OC)c3cccs3)c4ccsc4)C(=O)OC C19857889
COCCNC(=O)c1ccc2c(c1)N(C(=O)c3ccccc3[S@@]2=O)Cc4ccccc4F C20242401
CC[NH+]1CCN(CC1)[C@H](c2ccc(cc2)C)c3c(cc(n(c3=O)Cc4ccccn4)C)[O-] C23478412
Cc1cc(c(cc1Br)C(C)C)OCC(=O)Nc2nnc(s2)[C@@H]3CCCO3 C28232676
c1ccc(cc1)/N=C\2/N(C(=O)[C@@H](S2)CC(=O)Nc3ccc(cc3F)F)C[C@H]4CCCO4 C28701590
CC(=O)NC1=NC(=O)/C(=C\c2cc(c(c(c2)Cl)OCc3cccc(c3)F)OC)/S1 C32109963
C[C@H](c1nc2ccccc2s1)N(C)C(=O)[C@H](C)NS(=O)(=O)c3ccc(cc3)Cl C32341553
c1ccc(c(c1)CNC(=O)C2(CCCC2)c3cccc(c3)F)S(=O)(=O)N4CCOCC4 C32865717
c1ccc(c(c1)S(=O)(=O)N2CCN(CC2)[C@H](c3ccc(cc3)F)C(=O)NC4CC4)Cl C12757650
Cc1ccc(c(c1)S(=O)(=O)N2CCN(CC2)[C@@H](c3ccc(cc3)F)C(=O)NC4CC4)C C12802143
c1ccc(c(c1)C(=O)NCCOc2cc(ncn2)N3CCCCC3)I C38520612
Cc1ccc(cc1)SCCNC(=O)[C@H]2CN(c3cc(ccc3O2)Cl)S(=O)(=O)C C38836763
Cc1c(c(n(c(=O)c1C#N)C)NCc2ccccc2)/C=C/3\C(=O)N(C(=S)S3)CC(C)C C39851497
CC(=O)OC[C@@H]([C@@]1(CC[C@H]2[C@@]1(CC[C@@H]3[C@@H]2CCC4=CC(=O)CC[C@@]34C)C)O)OC(=O)C C39942647
CCn1c(c(c(c(c1=O)C#N)C)/C=C\2/C(=O)N(C(=S)S2)C(C)C)NCc3ccccc3 C40066426
c1cc(cc(c1)C(F)(F)F)[C@@H](CN2CCCC2=O)NC(=O)c3ccc4c(c3)OCCCO4 C40107848
c1ccc(cc1)[C@@H](C(=O)NC2CC2)N3CCN(CC3)S(=O)(=O)c4ccc5c(c4)CCCC5 C17285684
c1ccc(cc1)c2ccoc2C(=O)NCCN3C(=O)/C(=C/c4ccc(cc4)F)/SC3=O C46555717
c1ccc(cc1)C2=NN(CC2)C(=O)CCC(=O)Nc3nc(cs3)c4cc(ccc4F)F C58145231
CC[NH+](CC)c1ccc(cc1)[C@@H]2N(CCCN2S(=O)(=O)c3ccc(cc3)C)C(=O)C C06311556
CCOC(=O)c1c2c(sc1NC(=O)[C@@H]3CC(=O)N(C3)c4ccc(cc4)F)CCCC2 C28189816
c1cc(cc(c1)NC(=O)Cc2ccc(s2)S(=O)(=O)N3CCCC3)c4nccs4 C59899138
Cc1c(nc(s1)NC(=O)[C@H]2CCCN(C2)C(=O)C3CC3)c4ccc(cc4)OC(F)F C60334099
CC1=N[C@@H](SC1)SCc2c3ccccc3oc2C(=O)NC[C@@H]4C(=CC(=NC4=O)C)C C63208956
C#CCOc1ccc(cc1)[C@H]2CC(=O)NC3=NC(=NC(=O)[C@@H]23)SCc4ccc(cc4)F C64774202
Cc1nn2c(c(nc2s1)c3ccccc3)CNS(=O)(=O)Cc4ccccc4Cl C65217358
CCCC(=O)N1CC[NH+](CC1)Cc2[nH]c(=O)c3c4c(sc3n2)C[C@@H](CC4)C(C)(C)C C04861030
CC1(C[C@H]2C[C@@](C1)(C[NH+]2CN3c4ccccc4/C(=N/NC(=O)c5ccccc5)/C3=O)C)C C02423456
Cc1cccc(c1C)N2CC[NH+](CC2)C[C@@H]3[C@@H]4[C@@H](CC5=CCC[C@H]([C@]5([C@H]4O)C)C)OC3=O C08740463
C[NH+]1CCC2(CC1)C[C@H](c3ccccc3O2)NC(=O)c4ccc(s4)c5ccc(cc5)F C08900765
C[NH+]1CCc2cc3c(c(c2[C@@H]1C(=O)NC(c4ccccc4)c5ccccc5)OC)OCO3 C02122693
C[C@H]1CCC[NH+](C1)Cc2c(ccc3c2O/C(=C\c4cc(cc5c4OCOC5)Cl)/C3=O)O C09047439
Cc1cc(c2c(c1)[C@]3([C@@H]4[C@@H]([C@@H]5[NH+]3CCC5)C(=O)N(C4=O)c6ccc(c(c6)Cl)F)C(=O)N2)C C09316507
c1ccc(cc1)C2=[NH+][C@@](C(=O)N2C3CCCC3)(C(F)(F)F)NC(=O)c4ccc(cc4)F C09340914
c1cc(c(cc1F)F)NC(=O)C[NH+]2CCN(CC2)S(=O)(=O)c3ccc(s3)Cl C09508851
Cc1ncc(s1)C[NH+]2CCC(CC2)C(=O)Nc3ccc(cc3)c4nc5ccccc5o4 C12571763
Cc1ccc(cc1)c2csc3c2c(ncn3)N4CCC[NH+](CC4)CC(=O)NC(C)(C)C C12850438
CN1CCc2c1ccc(c2)[C@@H](CNC(=O)c3cc4ccccc4oc3=O)[NH+]5CCCCC5 C13007743
Cc1ccc2c(c1)c3c4n2CC[NH+]([C@H]4CCC3)CC(=O)N/N=C/c5ccc(cc5)N(C)C C05377936
CC1(C[C@@H]2C[C@](C1)(C[NH+]2CN3c4ccccc4/C(=N/NC(=O)c5cccs5)/C3=O)C)C C02358548
CC(C)(C)c1ccc(cc1)C(=O)N/N=C/2\[C@H]3C[NH+]4CCN(C3)C[C@]2(C4)Cc5ccccc5 C19369027
CC1CC[NH+](CC1)CC(=O)Nc2nc(cs2)c3ccc4c(c3)CCCN4C(=O)C5CC5 C19496888
COc1c(cnc(n1)OC)[C@]2(CCC[C@H]3[C@@H]2C[NH+](C3)Cc4c(cccc4Cl)Cl)O C19594809
c1ccc(cc1)CC2CC[NH+](CC2)CC(=O)N3CCCc4c3c(=O)oc5c4cc(cc5)O C00653364
C[C@@H]1CCCC[NH+]1CCNC(=O)c2c3ccccc3nc4c2CN(C4=O)C5CCCCC5 C21915376
CC1CC[NH+](CC1)CCNC(=O)c2c3ccccc3nc4c2CN(C4=O)C5CCCCC5 C21915481
CC(=O)[NH+]=c1ccc-2c(cc(oc2c1)O)CSc3c4ccccc4nc(n3)C(F)(F)F C24967464
Cc1cc(sc1c2ccccc2)C(=O)Nc3c4c(c(c5c3OCO5)OC)C[NH+](CC4)C C32124115
Cc1c(sc2c1c(nc(n2)C)N3CC[NH+](CC3)CC(=O)Nc4ccccc4Cl)C C32717228
Cc1c(n(c([nH+]1)SCc2[nH]c(=O)c3c(csc3n2)c4ccco4)C5CCCCC5)C C23328662
CC(C)NC(=O)C1CC[NH+](CC1)C2CCN(CC2)C(=O)c3cc4c(s3)CCCCC4 C12440641
c1cnccc1C/[NH+]=C/c2c3c(cc(c2O)I)oc4c3CCCC4 C06189027
Cc1ccc2c(c1)[nH+]c([nH]2)N3CCN(CC3)S(=O)(=O)c4cc(c(cc4Cl)Cl)C C38554296
CCCC(=O)[C@H]1C2=c3c(cccc3=[NH+]C1=O)C(=O)c4c2cccc4NC(=O)c5ccccc5 C08870632
c1cc(sc1)c2nc(on2)C[NH+]3CCC(CC3)C(=O)Nc4cc(cc(c4)Cl)Cl C38872711
Cc1ccc2c(c1)c3c4n2CC[NH+]([C@@H]4CCC3)CC(=O)N/N=C\c5ccc(cc5)N(C)C C36685791
Cc1ccc2=C[C@@H](C(=O)[NH+]=c2c1C)CCNC(=O)c3c(onc3c4ccccc4Cl)C C39361148
Cc1ccc(c2=[NH+]C(=O)[C@H](C=c12)CCNS(=O)(=O)c3ccc(cc3)Br)C C39361217
c1ccc(cc1)[C@@H]2[NH+]=N[C@@H](N2c3ccc(cc3)F)SCc4[nH]c(=O)c5c(n4)ccs5 C39415637
Cc1ccc(c2c1nc(s2)N3CC[NH+](CC3)CCNC(=O)c4c(cccc4F)F)C C39702747
c1cc(c(cc1Br)S(=O)(=O)N[C@H]2CC[NH+]3[C@@H]2CCCC3)Br C40436827
Cc1ccc(cc1)C(=O)NC[C@H]2C[C@H]3CC[NH+]2C[C@@H]3c4cc(nn4C)c5ccc(cc5)F C43525931
Cc1ccc2c(c1C)NC(=O)[C@]23[C@@H]4[C@H]([C@@H]5[NH+]3CCC5)C(=O)N(C4=O)c6ccc(cc6)Cl C35851686
CC(C)[NH2+][C@@H]1CCCN(C1)c2c3c4c(sc3nc(n2)CN5CCOCC5)CCCC4 C58191731
C[C@@H](c1cc(ccc1N2CC[NH+](CC2)C)F)NS(=O)(=O)c3ccc(c(c3)Cl)F C60358032
C[C@@]12C[C@@H](CC(C1)(C)C)[NH+](C2)CN3c4ccccc4/C(=N/NC(=O)c5cccs5)/C3=O C20568380
c1ccc(cc1)C[NH+]2CCN(CC2)Cc3c(ccc4c3O/C(=C\c5cccs5)/C4=O)O C41584883
Cc1cccc(c1)/C=C\2/C(=O)c3c(cc(c(c3O2)CN4CCN(CC4)c5cccc[nH+]5)O)C C41585848
C[C@@H](C(=O)N1CCC(=CC1)C2=c3ccccc3=[NH+]C2)NC(=O)c4ccc(cc4)C(C)(C)C C39773754
C[C@@H]1CC=C(S1)C2=C3C(=NC(=NC3=O)CNc4ccccc4[NH+]5CCCCC5)SC2 C63135256
c1ccc2=[NH+]CC(=c2c1)CCNC(=O)CN3c4ccccc4-n5cccc5SCC3=O C63671477
CC\1(c2ccccc2N(/C1=C\C(=O)CS[C@H]3NN=C(O3)C4=c5ccccc5=[NH+]C4)C)C C40072163
CC(=O)N1C[C@@H](Oc2c1cccc2)C(=O)NC[C@@H](c3ccccc3)C4=c5ccccc5=[NH+]C4 C64048519
Cc1ccc2=[NH+]CC(=c2c1)CCNC(=O)c3ccc(cc3)c4ccc5c(c4)CCN5C(=O)C C64519752
C[C@]12C[C@H](CC(C1)(C)C)[NH+](C2)CN3c4ccccc4/C(=N/NC(=O)c5cccs5)/C3=O C16038067
COc1cccc2c1o/c(=[NH+]\c3cccc(c3F)Cl)/c(c2)C(=O)NC[C@H]4CCCO4 C67293982
CC(=O)Nc1ccc(cc1)c2ccc(=O)n3c2[C@@H]4C[C@H](C3)C[NH+](C4)C5CCN(CC5)C(=O)C C05433845
c1ccc(cc1)CS(=O)(=O)Nc2ccc3n(c2=O)C[C@H]4C[C@@H]3C[NH+](C4)C5CCOCC5 C03841435
CC(=O)N1CCC(CC1)[NH+]2C[C@@H]3C[C@H](C2)c4c(ccc(=O)n4C3)NC(=O)c5ccc(cc5)F C08300411
C[C@@H](C(=O)Nc1c(ccs1)C#N)[NH+]2CCCN(CC2)S(=O)(=O)c3ccc(cc3)F C08940396
c1cc(oc1)[C@@H](CNC(=O)c2ccc3c(c2)nc4n(c3=O)CCCCC4)[NH+]5CCCCC5 C09283208
c1cc(oc1)c2csc3c2c(=O)[nH]c(n3)C[NH+]4CCC[C@H]4c5ccc6c(c5)OCCO6 C09871368
CCc1ccc(cc1)N2C(=O)C[C@@H](C2=O)[NH+]3CCC4(CC3)C(=O)NCN4c5ccccc5 C09892249
c1ccc(c(c1)N2CCC(CC2)(c3ccc4c(c3)C[NH+](CCO4)Cc5ccccn5)O)F C12124121
c1c(cc(cc1F)F)n2c3c(cn2)[C@@H](CCC3)[NH2+]Cc4cnc(s4)N5CCOCC5 C12592614
c1cc2c(cc1C[NH+]3CCC4(CC[C@H](O4)CNC(=O)C5CCOCC5)CC3)nsn2 C14888904
Cc1ccc(cc1)S(=O)(=O)N2CC[NH+](CC2)Cc3nc(c4c(c(sc4n3)C)C)O C08666430
c1cc(cc(c1)/N=C\2/N[C@@H]3CS(=O)(=O)C[C@@H]3S2)C(=O)N4CC[NH+](CC4)C5CCCCC5 C20354744
c1cc(cc(c1)/N=C/2\N[C@H]3CS(=O)(=O)C[C@@H]3S2)C(=O)N4CC[NH+](CC4)C5CCCCC5 C20354745
C[NH+](C1CCCCC1)C2CCN(CC2)S(=O)(=O)c3ccc(s3)c4ccc(=O)[nH]n4 C20583709
Cc1ccc(o1)c2c(cn(n2)c3cccc(c3)F)C[NH+]4CCC(CC4)(c5cccnc5)O C20868215
CS(=O)(=O)c1ccc(cc1)NC(=O)C[NH+]2CCc3c(ccs3)[C@@H]2c4cccs4 C22064248
CS(=O)(=O)c1ccc(cc1)NC(=O)C[NH+]2CCc3c(ccs3)[C@H]2c4cccs4 C22064251
Cc1c2c(ncn(c2=O)C)sc1C(=O)Nc3nc(cs3)C[NH+]4C[C@@H](C[C@@H](C4)C)C C22295440
c1ccc(cc1)c2cc3c(=O)[nH]c(nc3s2)C[NH+]4CCN(CC4)[C@@H]5CCS(=O)(=O)C5 C22927173
c1ccc(cc1)c2cc3c(=O)[nH]c(nc3s2)C[NH+]4CCN(CC4)[C@H]5CCS(=O)(=O)C5 C22927177
Cn1c2c(c(n1)C(=O)NCc3cccs3)C[C@@H](CC2)[NH+]4CCC(CC4)N5CCOCC5 C14740691
Cc1nc(on1)c2ccc(cc2)C(=O)Nc3nc4c(s3)C[NH+](CC4)Cc5ccccc5 C25829735
COc1ccc(cc1)N2C(=O)[C@@H]3[C@H]4CCC[NH+]4[C@]5([C@@H]3C2=O)c6cc(ccc6NC5=O)Cl C15996521
c1ccc(cc1)C2=[NH+]CCNC3=C2[C@H](N(C3=O)CCN4CCOCC4)c5ccc(cc5)F C27061389
Cc1c(c(n(n1)c2ccccc2)C)C(=O)C(=O)/N=c\3/[nH]c(cs3)C[NH+]4CCC[C@@H](C4)C C28677935
Cc1ccc(cc1)C[NH2+][C@H]2CS(=O)(=O)C[C@@H]2S(=O)(=O)c3ccc4c(c3)CCCC4 C32536151
c1cc(ccc1C[NH2+][C@H]2CS(=O)(=O)C[C@@H]2S(=O)(=O)c3ccc4c(c3)CCCC4)F C32536156
Cc1ccc(c(c1)S(=O)(=O)[C@H]2CS(=O)(=O)C[C@@H]2[NH2+]Cc3ccc(cc3)Cl)F C32536251
CC1CCC2(CC1)N([C@@H](CO2)C(=O)NCC[NH+]3CCCCC3)C(=O)c4ccc(cc4)F C34920280
CC1CCC2(CC1)N([C@@H](CO2)C(=O)NCC[C@@H]3CCC[NH+]3C)C(=O)c4ccc(cc4)F C34920348
Cc1ccc(cc1)c2c(sc3c2c(=O)nc([nH]3)C[NH+]4CCN(CC4)c5ncccn5)C C23752055
c1ccc(c(c1)N2CCN(CC2)[C@@H]3CC[NH+](C[C@H]3O)Cc4ccc(cc4)n5cccn5)F C23338445
c1ccc(cc1)N2C=C([C@H](N2)c3cccs3)/C=N/N4[C@@H]([NH+]=NC4=S)c5ccncc5 C39336742
COC1=C[C@H]2C[NH+]3[C@@H](C[C@@H]2C=C1Cc4ccccc4)CO[P@@](=O)(N3)Cc5ccccc5 C39466466
COC1=C[C@H]2C[C@H]3CO[P@@](=O)(N[NH+]3C[C@@H]2C=C1Cc4ccccc4)Cc5ccccc5 C39466562
c1ccc2=[NH+]C(=O)CC(=c2c1)C(=O)NC3=C([C@@H]4CCCC[C@H]4S3)C(=O)N5CCOCC5 C39672477
CC(=O)Nc1ccc(cn1)c2cc3c(cn2)nc(s3)N4CCC(CC4)[NH+]5CCCCC5 C45291679
c1ccc(c(c1)[C@@H](CNC(=O)C2=CC=CN3C2=NS(=O)(=O)CC3)[NH+]4CCCC4)Cl C45851610
C/[NH+]=C(/Nc1ccc(cc1)Br)\S[C@H]2CC(=O)N(C2=O)c3ccccc3F C08425091
C[NH+]1C[C@@H](C[C@H]1CN2CCC(CC2)C3=NC(=C(C3)c4ccncc4)c5ccc(cc5)F)O C52637465
CCS(=O)(=O)N1CCC(CC1)C(=O)N[C@H]2N=C(CS2)C3=c4ccccc4=[NH+][C@@H]3C C39763948
c1ccc2=[NH+]CC(=c2c1)CCNC(=O)c3ccc(c(c3)N4C(=O)CCS4(=O)=O)Cl C63294231
C[C@@H](C(=O)NCCC1=CCCCC1)N2C(=O)[C@@]3([C@H]4C(=c5ccccc5=[NH+]4)CCN3C2=O)C C63362499
CC(=O)N[C@@H](CC1=c2ccccc2=[NH+]C1)C(=O)N3CCC[C@@H]3c4nc5ccccc5s4 C63819015
CC(=O)N[C@@H](CC1=c2ccccc2=[NH+]C1)C(=O)N3CCC[C@H]3c4nc5ccccc5s4 C63819017
c1ccc2=[NH+]CC(=c2c1)CCNC(=O)C3CCN(CC3)C4=NS(=O)(=O)c5c4cccc5 C64220402
Cc1c(sc2c1c(=O)[nH]c(n2)CN3CCN(CC3)C(=O)CC4=c5ccccc5=[NH+]C4)C C64697194
Cc1ccc(cc1)NC(=O)[C@H]2N=N[C@@H](S2)[C@@H]3CCCN3C(=O)[C@@H]4C=c5ccccc5=[NH+]4 C64930137
Cc1ccc2=[NH+][C@H](C=c2c1)[C@@H]3NC(=NO3)CCN(C)C(=O)c4ccc(o4)Br C65182099
Cc1ccc2=[NH+][C@H](C=c2c1)[C@H]3NC(=NO3)CCN(C)C(=O)c4ccc(o4)Br C65182103
CC(C)c1cccc2c1nc(s2)N(C[C@@H]3CCCO3)C(=O)CCS(=O)(=O)c4ccc(cc4)F C09035691
CC(C)c1cccc2c1nc(s2)N(C[C@H]3CCCO3)C(=O)CCS(=O)(=O)c4ccc(cc4)F C09035698
c1ccc(cc1)/C=C/S(=O)(=O)N2CCC(CC2)C(=O)N3CCC(CC3)C(=O)N4CCCCCC4 C09930553
CCN([C@H]1CCS(=O)(=O)C1)C(=O)CCN2C(=O)/C(=C/c3ccc(cc3)C(C)C)/SC2=S C10232952
Cc1ccc(cc1)SCCCC(=O)N2CCN(CC2)c3nc4ccc(cc4s3)S(=O)(=O)C C10812187
CCS(=O)(=O)c1ccc(cc1)CC(=O)N(C[C@H]2CCCO2)c3nc4c(s3)cccc4SC C10824579
CSc1ccc2c(c1)sc(n2)N(C[C@@H]3CCCO3)C(=O)CCS(=O)(=O)c4ccc(cc4)F C10833724
Cc1ccc(cc1)S(=O)(=O)CCC(=O)N(C[C@H]2CCCO2)c3nc4ccc(cc4s3)SC C10833801
CCS(=O)(=O)c1ccc(cc1)CC(=O)N(C[C@@H]2CCCO2)c3nc4ccc(cc4s3)SC C10834602
CS(=O)(=O)c1ccc2c(c1)sc(n2)N(C[C@@H]3CCCO3)C(=O)c4cccc(c4)C(F)(F)F C10836795
c1cc2c(c(c1)Cl)nc(s2)N(C[C@@H]3CCCO3)C(=O)CCS(=O)(=O)c4ccc(cc4)Cl C10871918
Cc1ccc(cc1)S(=O)(=O)CCCC(=O)N(C[C@H]2CCCO2)c3nc4c(s3)cccc4Cl C10872503
c1cc(ccc1F)S(=O)(=O)CCC(=O)N(C[C@H]2CCCO2)c3nc4ccc(cc4s3)Cl C11060934
Cc1ccc(cc1)S(=O)(=O)CCCC(=O)N(C[C@H]2CCCO2)c3nc4ccc(cc4s3)Cl C11061442
COCCCN1C(=O)C[C@@](C1=O)(CC(=O)N2CCC[C@@H]2c3ccc(cc3)F)c4ccccc4Cl C11881593
CCOc1cc(ccc1OCC#N)/C=C/2\C(=NN(C2=O)c3ccc(cc3)I)C C13914759
Cc1cc(ccc1Br)n2c(cc(c2C)C(=O)COC(=O)C[C@H]3CS(=O)(=O)C=C3)C C16419014
COCCCN(CC(=O)N1CCc2c(ccs2)[C@H]1c3ccc(cc3)OC)C(=O)c4cccc(c4)F C16508092
CCOc1ccc(cc1)S(=O)(=O)[C@H]2CS(=O)(=O)C[C@@H]2N3CCN(CC3)c4ccc(cc4)F C13375857
Cc1ccc(cc1C)c2csc3c2c(=O)n(c(n3)SCC(=O)[C@@H](C#N)c4nc(cs4)C)C C20074345
CCCOc1ccc(cc1)c2c(n(c3ccccc3[n+]2=O)OCc4ccccc4Br)[O-] C20322736
Cc1cc(ccc1OC)S(=O)(=O)[C@H]2CS(=O)(=O)C[C@@H]2N3CCN(CC3)c4ccc(cc4)F C32536549
CCn1c(c(c(c(c1=O)C#N)C)/C=C\2/C(=O)N(C(=S)S2)Cc3ccc(cc3)F)N(CC)CC C33478235
COCCCN(CC(=O)N1CCc2c(ccs2)[C@@H]1c3ccc(cc3)F)C(=O)c4cccc(c4)OC C33597769
Cc1ccc(o1)CN(Cc2ccc(cc2)F)C(=O)CN(C[C@@H]3CCCO3)C(=O)c4ccc(cc4)Cl C33719502
CCOC(=O)[C@@H]1CCCN(C1)C(=O)[C@@H]2CC(=O)N(C2)Cc3cc(cc(c3)C(F)(F)F)C(F)(F)F C34916979
CC(C)c1c(c(n(n1)c2cccc(c2)Cl)[O-])C3=C(C(=O)N(C3=O)C4CCCCC4)[n+]5ccccc5 C35265906
Cc1c(c(n(c1C(=O)OC)C)C)C(=O)[C@@H](C)N(C)C(=O)c2cc(cc(c2)C(F)(F)F)C(F)(F)F C35542388
CCc1c(c(n(n1)c2cccc(c2C)C)[O-])C3=C(C(=O)N(C3=O)C4CCCCC4)[n+]5cccc(c5)C C35712735
COCCN(CC(=O)N1CCc2c(ccs2)[C@@H]1COc3ccccc3)C(=O)c4ccccc4F C36119359
COCCN(CC(=O)N1CCc2c(ccs2)[C@H]1COc3ccccc3F)C(=O)c4ccccc4F C36120328
COCCN(CC(=O)N1CCc2c(ccs2)[C@H]1COc3ccc(cc3)F)C(=O)c4ccccc4F C36121354
COc1ccc(cc1)S(=O)(=O)c2cn(c3cc(c(cc3c2=O)F)N4CCCC4)Cc5ccccc5 C08596791
CCN(CC)c1cc2c(cc1F)c(=O)c(cn2Cc3ccccc3)S(=O)(=O)c4ccc(cc4)OC C08596801
CN(C)c1ccc(cc1)CN(C[C@H]2CCCO2)C(=O)CN3C(=O)/C(=C/c4ccccc4)/SC3=S C38643349
CN(C)c1ccc(cc1)CN(C[C@H]2CCCO2)C(=O)CCN3C(=O)/C(=C/c4ccccc4)/SC3=S C38643359
Cc1ccc(cc1)/C=C\2/C(=O)N(C(=S)S2)CC(=O)N(Cc3ccc(cc3)N(C)C)C[C@H]4CCCO4 C38643382
CS(=O)(=O)c1ccc2c(c1)sc(n2)N(CCN3CCOCC3)C(=O)C45CC6CC(C4)CC(C6)C5 C38845581
C[C@H](C1=NC(=O)C2=C(CSC2=N1)c3ccccc3)N4CCN(CC4)S(=O)(=O)[C@@H]5CC=CS5 C39729663
C[C@H](C1=NC(=O)C2=C(CSC2=N1)c3ccccc3)N4CCN(CC4)S(=O)(=O)[C@H]5CC=CS5 C39729667
CCOc1cc(ccc1OCc2ccc(cc2)C)/C=C\3/C(=O)N(C(=S)S3)[C@@H]4CCS(=O)(=O)C4 C40006420
CCOc1cc(ccc1OCc2ccccc2F)/C=C\3/C(=O)N(C(=S)S3)[C@@H]4CCS(=O)(=O)C4 C40006422
CCOc1cc(ccc1OCc2ccccc2F)/C=C\3/C(=O)N(C(=S)S3)[C@H]4CCS(=O)(=O)C4 C40006423
CCC(=O)N1CCc2c1cc(c(c2)Br)S(=O)(=O)CCC(=O)N(CC)c3ccc(cc3)F C40450834
CCCN(CCC)C(=O)CCS(=O)(=O)c1cc2c(cc1Br)CCN2C(=O)C3CC3 C40450900
Cc1nc(cs1)COc2cccc(c2)C(=O)N3CCN(CC3)S(=O)(=O)c4ccc(c(c4)F)F C16707017
C[C@H]1C[C@@H]1c2ccc(o2)CN([C@@H]3CCS(=O)(=O)C3)C(=O)COc4ccc(cc4)Br C47132682
C[C@@H]1CCCCN1S(=O)(=O)c2ccc(cc2)C(=O)N3CCC(CC3)Oc4nc5c(cccc5s4)F C49432535
Cc1cc(c(n1C(C)C)C)C(=O)CN2CCN(CC2)S(=O)(=O)c3ccc(cc3)Br C62692210
CN(C[C@@H]1CC=C(O1)c2ccc(cc2)Br)C(=O)C3=NC=C(C3)S(=O)(=O)N4CCCC4 C64147130
CCOc1c(cc(cc1Br)[C@@H]2CC(=O)Nc3c2cc4c(c3)OCCO4)OC C00816262
c1cc(ccc1S(=O)(=O)CC(=O)Nc2nnc(s2)C(F)(F)F)Br C01397850
CN(C)c1ccc(cc1Br)/C=C\2/C(=O)NC(=S)N(C2=O)c3ccc(cc3)F C09311659
C[C@@H](C(=O)N1CCCC[C@@H]1CCO)N2C(=O)/C(=C/C=C/c3ccccc3)/SC2=S C09348072
c1cc(sc1)[C@@H](CNS(=O)(=O)c2cccs2)S(=O)(=O)c3ccc(cc3)F C09742248
Cc1cc(c(n1c2ccc(cc2)F)C)C(=O)CN3C(=O)[C@]4(CCCc5c4ccs5)NC3=O C09867044
c1cc(c(cc1S(=O)(=O)[C@@H]2CCS(=O)(=O)C2)C(=O)Nc3ccc(c(c3F)F)F)F C12031527
[H]\N=C\1/C(=C\c2cc(n(c2C)c3cccc(c3)C(F)(F)F)C)/C(=O)N=C4N1C(=CS4)C C12631160
c1cc2c(c(c1)F)SCC[C@H]2NC(=O)c3ccc(c(c3)S(=O)(=O)N4CCOCC4)F C12799638
C[C@@H](c1ccc(cc1F)F)NC(=O)[C@@H]2CCCN(C2)C3=NS(=O)(=O)c4c3cccc4 C12893603
Cc1cc(c(n1c2ccc(cc2)I)C)/C=C(\C#N)/C(=O)NCCOC C03225695
CC\1=C(c2cc(ccc2/C1=C\c3ccc(cc3)[S@](=O)C)F)CC(=O)NCC(=O)OC C13552447
c1ccc(cc1)/C=C/C=C\2/C(=O)N(C(=S)S2)CCC(=O)N3CCCC[C@H]3CCO C13572674
CCNC(=O)C[C@@H]1C(=O)N(/C(=N/c2ccc(cc2)I)/S1)CC=C C13942617
CCOc1cc(cc(c1O)I)/C=C\2/C(=O)N(C(=S)S2)CCOC C15010760
Cc1c(cco1)C(=O)NCCN2C(=O)/C(=C/c3ccc(cc3Cl)Cl)/SC2=O C17063018
Cc1c2c(ncn(c2=O)CC(=O)N[C@H]3CCOc4c3cccc4)sc1c5ccccc5 C19354261
[H]\N=C\1/C(=C/c2cc(n(c2C)c3ccc(cc3)CC)C)/C(=O)N=C4N1N=C(S4)C(F)(F)F C19897239
CCN1C(=O)/C(=C/c2cc(c(c(c2)I)OCC)OCC)/NC1=S C20608699
c1ccc(c(c1)/C(=N/c2nc(cs2)C[NH+]3CCOCC3)/[O-])I C22701583
C[C@@H](C[C@H]1CN(c2c1cc(cc2)Br)C)NC(=O)[C@@H]3CC(=O)OC34CCCC4 C27689782
c1c(c(sc1C(=O)OCC(=O)NC[C@@H]2CCCO2)Br)Br C28829789
c1ccc(c(c1)S(=O)(=O)NC[C@H](c2cccs2)N3CCOCC3)Br C32513640
c1ccc(cc1)CCN[C@H]2CS(=O)(=O)C[C@@H]2S(=O)(=O)c3ccc4c(c3)CCCC4 C32536166
Cc1cc(n(n1)[C@H]2CCS(=O)(=O)C2)NC(=O)/C=C/c3ccc(s3)Br C32736051
Cc1c2c(n(n1)c3ccccc3)CC(C[C@H]2NC(=O)[C@@]45CC[C@@](C4(C)C)(C(=O)O5)C)(C)C C35533804
CC(=O)O[C@@H]1CC[C@@]2([C@@H]3CC[C@@]4([C@@H](CC=C4[C@@H]3CC[C@@]2(C1)O)C5=CC(=O)OC5)C)C=O C36372262
CCn1cc(c(n1)C)[C@H]2C=C(Nc3n2ncn3)c4ccc(cc4)I C20606566
c1c(cc(c(c1Cl)S(=O)(=O)NC2CCS(=O)(=O)CC2)Cl)Br C37412341
c1ccc(cc1)S(=O)(=O)[C@@H](CNS(=O)(=O)c2ccc(cc2)F)c3cccs3 C08601919
CN1CCc2c1ccc(c2)[C@@H](CNC(=O)CSc3ccc(cc3)F)N4CCOCC4 C38671949
CC(C)S(=O)(=O)C1=C[C@H]2C[C@@H]3CO[P@@](=O)(NN3C[C@@H]2C=C1F)Cc4ccccc4 C39467001
CSC1=C[C@@H]2CN3[C@@H](C[C@@H]2C=C1S(=O)(=O)c4ccccc4)CO[P@@](=O)(N3)SC C39468667
CC(C)S(=O)(=O)c1ccc(c(c1Cl)I)[C@H](CC=O)NC=O C39497906
CC(C)S(=O)(=O)c1c(ccc(c1Br)Br)[C@@H](CC=O)NC=O C39498790
CC(C)S(=O)(=O)c1c(ccc(c1I)Cl)[C@@H](CC=O)NC=O C39498814
C[C@@H](CN1CCOCC1)NS(=O)(=O)c2cc(ccc2Br)Br C40436812
c1cc(oc1)Cn2c(csc2=S)CNC(=O)COc3ccc(cc3)Br C41013677
c1ccc2c(c1)ccc3c2[C@H](CC(=O)O3)CSc4nnc(o4)c5c[nH]c6c5cccc6 C44657961
Cc1c(sc(n1)NC(=O)[C@@H]2c3ccccc3C(=O)N(C24CCCCC4)CCOC)C C39984523
[H]/N=C\1/C(=C\c2cccn2c3cccc(c3)F)/C(=O)N=C4N1N=C(S4)Cc5cccs5 C32964353
Cc1c(c(=O)n([nH]1)c2ccccc2)[C@H]3CC(=O)N(C3=O)c4ccc(cc4)Br C34703310
c1cc(ccc1NC(=O)C2CCN(CC2)C(=O)[C@H]3CCCO3)I C59760146
c1ccc(cc1)OCCC(=O)N2CCC[C@@H](C2)C(=O)N[C@H]3CCSc4c3cc(cc4)F C59893752
c1cc(ccc1S(=O)(=O)NCCCc2nc(cs2)c3ccncc3)Br C60377599
[H]/N=C\1/C(=C\c2cc(n(c2C)c3ccc(c(c3)Cl)F)C)/C(=O)N=C4N1N=C(S4)CC C09293191
C[C@@H]1CCC=C2[C@@]1([C@H]([C@H]3[C@@H](C2)OC(=O)[C@@H]3CN4CCN(CC4)c5ccccc5OC)O)C C61997562
c1cc(sc1CSCCNC(=O)CN2C(=O)[C@@H]3CC=CC[C@H]3C2=O)Br C30203925
Cc1ccc(cc1)n2cc3c(c(c2=O)C(=O)Nc4ccc(cn4)Cl)CC(CC3=O)(C)C C65000441
C[C@@]1(CCS(=O)(=O)C1)NC(=O)/C=C/c2cn(nc2c3cccs3)c4ccccc4 C65478714
CCCCN(CCCC)c1c2c(c3c4c(c([nH+]c3s2)N5CCOCC5)CCCC4)ncn1 C02260523
CC[NH+](CC)CCN(c1nc2c(ccc(c2s1)C)C)C(=O)c3cc4cccc(c4o3)OC C08960073
CC[NH+](CC)CCN(c1nc2c(ccc(c2s1)Cl)C)C(=O)c3cc4cccc(c4o3)OC C08960082
C[C@@H]1C[C@H]2[C@H]3CC=C4C[C@@H](CC[C@@]4([C@@H]3CC[C@@]2([C@@H]1C(=O)C)C)C)OC(=O)CC[NH+]5CCCCC5 C09033989
Cc1cccc2c1nc(s2)N(CCC[NH+]3CCOCC3)C(=O)/C=C/c4ccccc4Cl C09400040
Cc1cc(c2c(c1)nc(s2)N(CCC[NH+]3CCOCC3)C(=O)c4ccc(s4)Br)C C09401112
Cc1cc(c2c(c1)sc(n2)N(CCC[NH+]3CCOCC3)C(=O)c4ccc(s4)Br)C C09401192
Cc1ccc(c2c1nc(s2)N(CCC[NH+]3CCOCC3)C(=O)/C=C/c4ccccc4)Cl C09523886
c1ccc(cc1)C(c2ccccc2)[NH+]3CCN(CC3)C4=NC(=O)/C(=C/c5ccccc5Br)/S4 C09763183
CCCCOc1ccc(cc1)C(=O)N(CC[NH+]2CCOCC2)c3nc4c(cccc4s3)C C10046195
CC[NH+](CC)CCN(c1nc2ccc(cc2s1)OCC)C(=O)c3ccc4c(c3)scn4 C10066493
CC[NH+](CC)CCN(c1nc2c(cc(cc2s1)C)C)C(=O)c3cc4ccccc4oc3=O C10067126
CN([C@@H](Cc1ccccc1F)C2CC[NH+](CC2)Cc3ccc(c(c3)OC)F)C(=O)c4cccs4 C12050762
CN([C@H](Cc1ccccc1)C2CC[NH+](CC2)Cc3cccn3c4ccccn4)C(=O)c5cccs5 C12149629
CCCCn1c(nnc1Sc2c3c(csc3ncn2)c4ccc(cc4)C)[C@H](CC)[NH+](C)C C03438583
Cc1ccc(cc1)c2nn(c(=S)n2c3ccccc3)C[NH+]4CCC(CC4)Cc5ccccc5 C08986030
CCCCn\1c(cs/c1=[NH+]\c2ccccc2)c3cccc(c3)S(=O)(=O)N4C[C@@H](O[C@@H](C4)C)C C13810955
CC1=C[C@H]([C@@H](C[C@H]1Cc2nnc(o2)c3ccc(cc3)OC)C(C)C)C[NH+]4CCC[C@@H]4COC C30883244
Cc1ccc(cc1)N(C2CC[NH+](CC2)Cc3cccc(c3OC)OC)S(=O)(=O)c4cccc(c4)C C34683815
C=CC[NH+]1CCN(CC1)c2nc3c(c4c(s3)CCCC4)c(=O)n2CCCc5ccccc5 C34747162
Cc1ccc(c(c1)C)C[NH+]2CCN(CC2)c3nc4c(c5c(s4)CCCC5)c(=O)n3CCc6ccccc6 C34747329
Cc1ccc(c(c1)C)C[NH+]2CCN(CC2)c3c4c5c(sc4nc(n3)SCC=C)COC(C5)(C)C C34749993
Cc1ccc(c(c1)C[NH+]2CCN(CC2)c3c4c5c(sc4nc(n3)SCC=C)COC(C5)(C)C)C C34749995
CCCC[NH+]1CCN(CC1)c2c3c4c(sc3nc(n2)SCCCC)COC(C4)(C)C C34750035
C=CCSc1nc(c2c3c(sc2n1)CCCC3)N4CC[NH+](CC4)Cc5ccccc5Cl C34756017
CCC[NH+]1CCN(CC1)c2c3c4c(sc3nc(n2)SCc5ccc(cc5)F)CCCC4 C34756309
CCCSc1nc(c2c3c(sc2n1)CCC3)N4CC[NH+](CC4)CCCc5ccccc5 C34757118
CC(=C)CSc1nc(c2c3c(sc2n1)CCC3)N4CC[NH+](CC4)Cc5ccccc5Cl C34757213
Cc1c(sc2c1c(nc(n2)SCc3ccccc3)N4CC[NH+](CC4)Cc5ccccc5)C C34758774
CCC[NH+]1CCN(CC1)c2c3c(c(sc3nc(n2)SCc4ccc(cc4)Br)C)C C34759085
CCc1c(sc2c1c(nc(n2)Cc3ccccc3)N4CC[NH+](CC4)Cc5ccc(cc5C)C)C C34760741
CCc1c(sc2c1c(nc(n2)Cc3ccccc3)N4CC[NH+](CC4)Cc5cc(ccc5C)C)C C34760744
CCCC[C@@H](CC)C(=O)N1CCN(C[C@H]1C)C(=O)CC[NH+]2CCc3c(ccs3)[C@@H]2c4ccc(cc4)C C34830172
CC[NH+](CC)CCN1[C@H](c2c(=O)c3cc(c(cc3oc2C1=O)C)C)c4ccc(cc4)Br C35486267
CC(C)(C)c1ccc(cc1)[C@H]2c3c(=O)c4cc(ccc4oc3C(=O)N2CCC[NH+](C)C)Br C35486935
CC[NH+](CC(=O)N1[C@H](CC(=N1)c2ccc(cc2)OC)c3ccc(cc3)OC)C4CCCCC4 C35785015
c1cc(ccc1C[NH+](C[C@H]2CCCO2)[C@@H](c3ccc(cc3)F)c4nnnn4C5CCCCC5)Cl C33936909
CCOc1ccc(cc1)[C@H]2CC(=NN2C(=O)C[NH+]3CCN(CC3)c4ccccc4F)c5ccc(c(c5)C)C C36343986
CC1([C@@H]([C@@H](c2ccc(cc2O1)OC)c3ccc(cc3)OCC[NH+]4CCCC4)c5ccccc5)C C01730389
CC[NH+](CC)CCN1[C@H](c2c(=O)c3cc(c(cc3oc2C1=O)C)Cl)c4ccc(cc4)OC(C)C C38714621
CC[NH+](CC)CCN(c1nc2ccc(cc2s1)Cl)C(=O)c3cc(on3)c4ccccc4 C36642357
CC[NH+](CC)CCN(c1nc2c(cc(cc2s1)Cl)C)C(=O)c3ccc(cc3Cl)Cl C39712812
CC[NH+](CC)CCN(c1nc2c(cc(cc2s1)Cl)C)C(=O)c3cc(ccc3Cl)Cl C39712816
COc1ccc2c(c1)c(ccn2)[C@@H]([C@@H]3C[C@H]4CC[NH+]3C[C@@H]4C=C)OC(=O)/C=C/c5ccc(cc5)Cl C39932687
CC[NH+](CC)CCCN1[C@H](c2c(=O)c3cc(ccc3oc2C1=O)C)c4ccc(c(c4)Cl)Cl C40008104
CC[NH+](CC)CCCN1[C@@H](c2c(=O)c3cc(ccc3oc2C1=O)Br)c4ccc(cc4)C(C)C C40008643
CC[C@@H]1C[NH+]2CC[C@H]1C[C@H]2[C@H](c3ccnc4c3cc(cc4)OC)Oc5cc(c6ccccc6n5)C C43736031
CC(C)[NH+](CCN\1C(=O)/C(=C/c2ccc(cc2)OC(F)F)/S/C1=N\c3ccccc3)C(C)C C03331222
CC(C)CN(Cc1ccc(cc1)C(C)C)Cc2cc(=O)n3c(csc3[nH+]2)c4ccc(cc4)F C33069036
C[C@@H]1C(=c2ccccc2=[NH+]1)SCC(=O)N3[C@@H](CC(=N3)c4cccs4)c5ccc(cc5)F C63755589
C[C@@H]1CCC[C@H](C1)[NH+]2CCN(CC2)C(=O)c3cc(c(c(c3)OC)OC)OC C00783047
CC(=O)c1ccc(cc1)N2CC[NH+](CC2)CN3C(=O)[C@@H]4CC=CC[C@H]4C3=O C05939253
c1csc2n1c(=O)cc(n2)C[NH+]3CCC(CC3)C(=O)N4CCCCCC4 C08328786
Cc1c(c(on1)C)/C=C/C(=O)N2CCN(CC2)c3ccc(c[nH+]3)C(F)(F)F C08718700
c1cc2c(c3c1c4c(c(=O)o3)CCC4)C[NH+](CO2)CCCN5CCCC5=O C09575445
c1cc(ccc1N2CC[NH+](CC2)[C@H]3CCCN(C3)C(=O)c4cnsn4)F C11821135
CCc1ccc(cc1)S(=O)(=O)[C@H]2CS(=O)(=O)C[C@@H]2[NH+]3CCCCC3 C12001232
COc1ccc(c(c1)CN2CCC[C@@]3(C2=O)CC[NH+](C3)C4CCOCC4)F C12432859
CN1C(=O)C2(CC[NH+](CC2)[C@H]3CCc4ccccc4C3)N(C1=O)CCOC C14533068
Cc1ncc(s1)C[NH+]2CCn3c(c(nc3CCOC)c4ccccc4)C2 C14535365
Cc1ccc(cc1)n2c(nn(c2=S)CN3CCN(CC3)c4cccc[nH+]4)C C24096870
Cn1c(nn(c1=S)C[NH+]2CCC(CC2)c3nc4ccccc4o3)C5CC5 C24104060
c1cscc1c2nc(cs2)CN3CC[NH+](CC3)CC(=O)N4CCCC4 C28722679
CC(C)CN([C@@H]1CCS(=O)(=O)C1)C(=O)C[NH+](C)[C@@H]2CCc3c2cccc3 C29810298
Cc1c(c(n(n1)C)C)S(=O)(=O)N2CCC(CC2)C[NH+]3CCC(CC3)C C32951873
c1cc(oc1)C(=O)N2CCO[C@@H](C2)C[NH+]3CCN(CC3)c4ccc(cc4)F C34667049
CC[n+]1c(csc1Nc2c(n(n(c2=O)c3ccccc3)C)C)c4ccccc4 C01463617
Cn1c(cc(=O)n(c1=O)C)C[NH+]2CCCC[C@H]2c3nc4ccccc4s3 C40024436
c1cc(ccc1C(=O)COc2coc(cc2=O)C[NH+]3CCSCC3)Cl C40267160
C[NH+]1CCC(=CC1)c2cc(nn2c3ccc(cc3)S(=O)(=O)C)C(F)(F)F C40979238
c1cc(c(cc1F)Cl)CN2CC[NH+](CC2)Cn3c(=S)n(cn3)C4CC4 C42095567
C[C@@H](C(=O)N1CCC[C@H]1c2ccc3c(c2)OCCO3)[NH+]4CCC(CC4)OC C42567888
C[C@@]12CCC[C@@]3([C@H]1C[C@H]4[C@@H](C2)OC(=O)[C@@H]4C[NH+](C)CCc5ccccn5)CO3 C43741137
C[C@@]12C[C@@H](CC(C1)(C)C)N(C2)C(=O)CSc3nnc(o3)C[NH+]4CCCC4 C39940755
CN(Cc1cc(sc1)Br)C(=O)C[NH+]2CCS(=O)(=O)CC2 C48973683
CC1CCN(CC1)C(=O)C2CC[NH+](CC2)CC(=O)N(C)Cc3cccs3 C52157615
c1cnccc1c2nn(c(=S)n2C3CC3)C[NH+]4CCC[C@H]4c5ccsc5 C54513543
c1ccc(cc1)n2c(nn(c2=S)CN3CC[NH+](CC3)CC4CC4)C5CC5 C54551222
Cc1ccc(c(c1)S(=O)(=O)CCN2CC[NH+](CC2)C[C@@H]3CCCO3)C C57884892
C[NH+](C)CCN1CCN(CC1)S(=O)(=O)c2ccc(s2)Br C58615429
CN(CC(=O)N1CCC[C@@H](C1)[NH+]2CCCC2)S(=O)(=O)c3ccc(cc3)F C58918238
CC(C)OCCCN1CC(=O)N2CCC3=c4ccccc4=[NH+][C@@H]3[C@]2(C1=O)C C63350297
c1cc(sc1)CC[NH+]2CCN(CC2)[C@H]3CC(=O)N(C3=O)c4ccc(cc4)F C23375549
C[NH+]1CCC(CC1)N2C(=O)/C(=C/c3ccc(cc3)OCC#N)/SC2=S C63824062
CCC(=O)N1CCCC[C@@H]1C(=O)N(C)C2CC[NH+](CC2)C3CCOCC3 C65037664
CC1CCC(CC1)N2CC(=O)N([C@H](C2=O)c3cccs3)CCC[NH+](C)C C65273919
Cn1c(nn(c1=S)CN2CC[C@H](C2)[NH+]3CCCC3)c4ccc(cc4)OC C66080921
c1ccc(cc1)n2c(nn(c2=S)CN3CC[C@H](C3)[NH+]4CCCC4)C5CC5 C66080957
C[C@@H]1CN(C[C@@H](O1)C)S(=O)(=O)N(C)C2CC[NH+](CC2)C3CCC(CC3)C C66103396
CN(C1CC[NH+](CC1)C2CCOCC2)S(=O)(=O)c3ccc(cc3F)F C66103595
c1cc(=O)n(cc1Br)CCC(=O)N2CC[C@H](C2)[NH+]3CCCC3 C66150373
CCCC(=O)N1CSC[C@H]1C(=O)N(C)C2CC[NH+](CC2)C3CCOCC3 C66355965
C[C@@H]1CN(C[C@H](O1)C)C[C@@H]2CCC[NH+]2CC(=O)N(C)Cc3ccccc3F C66377998
CC(C)CN([C@@H]1CCS(=O)(=O)C1)C(=O)C[NH+]2CCC[C@@H]2c3cccs3 C66562905
CCS(=O)(=O)N(C)C1CC[NH+](CC1)Cc2cn3cc(ccc3n2)Cl C66878919
CCN(C1CC[NH+](CC1)[C@H](C)C(=O)N2C[C@@H](C[C@@H](C2)C)C)S(=O)(=O)C C66883694
CC(C)(C)OC(=O)N1CCC(CC1)C(=O)N2CCC[C@@H]2C[NH+]3CCCC3 C66945266
Cc1ccc(cc1)CN2C[C@H](CC2=O)C(=O)N3CCC[C@H]3C[NH+]4CCCC4 C66945931
CC(C)N(CC(F)(F)F)C(=O)C[NH+]1CCC[C@H]1C(=O)N2CCSCC2 C67117488
CN(Cc1cccs1)C(=O)C[NH+]2CCC(CC2)c3nnc4n3cccc4 C67443231
CCc1cccc(c1NC(=O)CSc2nnc(n2CC)c3ccc(cc3)S(=O)(=O)N4CCCCC4)C C00929926
c1cc(ccc1Cn2c3c(c(=O)nc([nH]3)[C@@H]4CCCN(C4)S(=O)(=O)c5ccc6c(c5)OCCO6)nn2)F C06161893
CCOC(=O)c1c(c(sc1NC(=O)[C@H](C)n2c(=O)c(c(nc2n3c(cc(n3)C)C)C)C)C(=O)OCC)C C09325041
C[C@@H](c1ccccc1)Nc2cc(ccc2[N+](=O)[O-])N3CCN(CC3)S(=O)(=O)c4ccc(c(c4)OC)OC C09892416
CCN(CC)c1ccc(cc1NS(=O)(=O)C[C@]23CC[C@H](C2(C)C)CC3=O)S(=O)(=O)N4CCOCC4 C12563966
Cc1ccc(cc1)c2nnn(n2)CC(=O)N(c3cccc(c3)C)[C@H](c4ccc(o4)C)C(=O)NC[C@@H]5CCCO5 C12706308
CN1[C@@H](C[C@@H](O1)CNC(=O)C2CCN(CC2)c3c(cc(cc3[N+](=O)[O-])C(F)(F)F)[N+](=O)[O-])c4ccc(cc4)OC C12949907
CCN1C(=O)/C(=C\c2cn(nc2C)C)/N=C1SCC(=O)Nc3c(c4c(s3)C[C@@H](CC4)C)C(=O)OCC C13959491
Cc1ccc(o1)c2nnn(n2)CC(=O)N(c3ccc4c(c3)OCCO4)[C@H](c5ccc(cc5)F)C(=O)NC[C@H]6CCCO6 C00888643
Cc1ccc(o1)c2nnn(n2)CC(=O)N(CCN3CCOCC3)[C@@H](c4ccc(cc4)F)C(=O)NC(C)(C)C C19216777
COc1ccc2cc(c(=O)[nH]c2c1)[C@H](c3nnnn3C[C@@H]4CCCO4)N5CCN(CC5)c6ccccc6OC C19940442
COc1ccc2cc(c(=O)[nH]c2c1)[C@@H](c3nnnn3C[C@H]4CCCO4)N5CCN(CC5)c6ccccc6OC C19940445
CCc1ccc2c(c1)cc(c(=O)[nH]2)[C@@H](c3nnnn3C[C@H]4CCCO4)N5CCN(CC5)c6ccc(cc6)OC C19940741
Cc1ccc2c(c1)cc(c(=O)[nH]2)[C@@H](c3nnnn3C4CCCCC4)N5CCN(CC5)c6ccc(cc6)[N+](=O)[O-] C19941340
Cc1ccc2cc(c(=O)[nH]c2c1C)[C@@H](c3nnnn3C4CCCC4)N5CCN(CC5)c6ccc(cc6)[N+](=O)[O-] C19941498
Cc1cc(c2c(c1)cc(c(=O)[nH]2)[C@@H](c3nnnn3C4CCCC4)N5CCN(CC5)c6ccc(cc6)[N+](=O)[O-])C C19941643
CCC(C)(C)n1c(nnn1)[C@H](c2cc3c(ccc(c3[nH]c2=O)C)C)N4CCN(CC4)c5ccc(cc5)[N+](=O)[O-] C20079544
COc1cc2cc(c(=O)[nH]c2cc1OC)[C@H](c3nnnn3C[C@H]4CCCO4)N5CCN(CC5)c6ccccc6 C20080748
CCC(C)(C)n1c(nnn1)[C@H](c2cc3cc4c(cc3[nH]c2=O)OCO4)N5CCN(CC5)c6cc(ccc6C)C C20080918
CCC(C)(C)n1c(nnn1)[C@H](c2cc3cc4c(cc3[nH]c2=O)OCO4)N5CCN(CC5)c6ccccc6OC C20081070
COc1ccc(cc1)N2CCN(CC2)[C@@H](c3cc4cc5c(cc4[nH]c3=O)OCO5)c6nnnn6C7CCCC7 C20081095
Cc1cccn2c1nc(c(c2=O)/C=C\3/C(=O)N(C(=S)S3)C[C@@H]4CCCO4)NCCCN5CCOCC5 C13583687
CC(C)(C)C(=O)N1CCN(CC1)c2ccc(cc2Cl)NC(=O)c3ccc(c(c3)[N+](=O)[O-])N4CCOCC4 C20528751
CCOC(=O)[C@H]1[C@H](NC(=NC1=O)N2CCN(CC2)c3ccc(cc3)OC)c4cc(c(c(c4)OC)OC)OC C20674937
CCOC(=O)[C@@H]1[C@@H](NC(=NC1=O)N2CCN(CC2)c3ccc(cc3)OC)c4cc(c(c(c4)OC)OC)OC C20674940
CN([C@@H]1CCCC[C@@H]1O)C(=O)CN(c2cc(ccc2OC)Cl)S(=O)(=O)c3ccc(c(c3)OC)OC C22343664
CN([C@H]1CCCC[C@@H]1O)C(=O)CN(c2cc(ccc2OC)Cl)S(=O)(=O)c3ccc(c(c3)OC)OC C22343671
CN(CCc1ccc(c(c1)OC)OC)S(=O)(=O)c2ccc(c(c2)N3CCN(CC3)S(=O)(=O)C)OC C23336443
CCOc1ccc(cc1OC)[C@H]2C3=C(c4cc(ccc4O2)C)Nc5nnnn5[C@@H]3c6ccc(c(c6)OC)OC C28059764
CCOc1ccc(cc1OC)[C@@H]2C3=C(c4cc(ccc4O2)C)Nc5nnnn5[C@@H]3c6ccc(c(c6)OC)OC C28059766
CC(C)(C)c1ccc2c(c1)N(C(=O)CO2)Cc3ccc(o3)C(=O)N4CCC(CC4)n5c6ccccc6[nH]c5=O C33722738
CCN1C(=C([C@H](NC1=O)c2ccccc2C(F)(F)F)C(=O)OCC)CN3CCN([C@@H](C3)C)C(=O)COC C35646723
CC(C)(C)NC(=O)N(CCN1CCOCC1)CC(=O)N2[C@H](CC(=N2)c3ccc(cc3)[N+](=O)[O-])c4ccco4 C35946498
CCOC(=O)C1=C(N(C(=O)N[C@H]1c2ccsc2)CC=C)CN3CCN([C@@H](C3)C)C(=O)c4ccccc4F C36016827
CCOC(=O)C1=C(N(C(=O)N[C@H]1c2ccccc2Cl)CC=C)CN3CCN([C@@H](C3)C)C(=O)c4ccco4 C36024691
CC(C)(C)N([C@@H](c1ccc2c(c1)OCO2)C(=O)NC3CCCCC3)C(=O)c4cc(cc(c4)[N+](=O)[O-])[N+](=O)[O-] C36583831
Cc1ccc(o1)c2nnn(n2)CC(=O)N(C[C@H]3CCCO3)[C@H](c4ccc(cc4)F)C(=O)NC[C@@H]5CCCO5 C12716736
CCOc1ccc(cc1OCC)c2nnc(o2)NC(=O)c3ccc(cc3)S(=O)(=O)N4C[C@@H](C[C@@H](C4)C)C C36680565
Cn1c2c(c(=O)n(c1=O)C)n(cn2)CC(=O)N(CCCN3CCOCC3)c4nc5cc(ccc5s4)OC C36707135
Cn1c2c(c(=O)n(c1=O)C)n(cn2)CC(=O)N(CCCN3CCOCC3)c4nc5ccc(cc5s4)OC C36707195
CCc1nnc(s1)NC(=O)[C@@H]2CN(c3cc(c(cc3C2=O)F)N4CCN(CC4)C(=O)c5ccco5)CC C39024906
CC(C)C[C@@H](C(=O)N1CCC[C@H]1C(=O)OC(C)(C)C)N2CC[C@]3(C2=O)CCCN3C(=O)c4ccc[nH]c4=O C39201078
CCCn1c2ccc(cc2nc1CCC(=O)N[C@@H](C(C)C)C(=O)N3CCCC3)S(=O)(=O)N4CCOCC4 C39610786
CCN1C(=C([C@H](NC1=O)c2ccc(cc2)F)C(=O)OCC)CN3CCN([C@@H](C3)C)C(=O)c4ccccc4F C40391466
Cc1ccc(o1)c2nnn(n2)CC(=O)N(c3ccc4c(c3)OCCO4)[C@@H](c5ccco5)C(=O)NC6CCCCC6 C00888376
Cc1ccc(o1)[C@@H](C(=O)NC[C@H]2CCCO2)N(c3cc4c(cc3C(=O)C)OCO4)C(=O)Cn5c6ccccc6nn5 C01341869
Cc1ccc(o1)[C@@H](C(=O)NC[C@@H]2CCCO2)N(c3cc4c(cc3C(=O)C)OCO4)C(=O)Cn5c6ccccc6nn5 C01341874
CCOc1ccc2c(c1)cc(c(=O)[nH]2)[C@H](c3nnnn3Cc4ccco4)N5CCN(CC5)c6ccccc6F C01362068
CCOc1ccc2c(c1)cc(c(=O)[nH]2)[C@@H](c3nnnn3Cc4ccco4)N5CCN(CC5)c6ccc(cc6)F C01362075
CCOc1c2c(cc(c1N3C[C@@H]4CCCN([C@@H]4C3)C(=O)OCC=C)F)c(=O)c(cn2C5CC5)C(=O)OCC C65734148
CCOc1ccc(cc1OC)/C=C/2\C(=O)N(C(=S)S2)[C@@H]3CCS(=O)(=O)C3 C02277231
Cc1ccc(cc1)S(=O)(=O)C(S(=O)(=O)C)S(=O)(=O)c2ccc(cc2)C C05541887
Cc1c(cnn1C)CN(C)C(=O)[C@H](C)n2c(c(c(n2)C(F)F)Br)C C02778290
CC(C)CN([C@@H]1CCS(=O)(=O)C1)C(=O)c2ccc(cc2)S(=O)(=O)C(F)F C07406079
c1ccc2c(c1)nc(s2)/C=C/C(=O)N(C[C@H]3CCCO3)[C@@H]4CCS(=O)(=O)C4 C09377960
CN([C@@H]1CCS(=O)(=O)C1)C(=O)CCN2C(=O)/C(=C\c3cccs3)/SC2=S C09429759
c1cc(c(c(c1)F)C(=O)N2CCC(CC2)Cn3c(=O)n(nn3)c4cccs4)F C12186232
Cn1cc(c(=O)n(c1=O)C)S(=O)(=O)N(Cc2c(cccc2Cl)F)C3CC3 C12943977
Cc1ccc(cc1)n2c(cc(c2C)P(=O)(N3CCOCC3)N4CCOCC4)C C05173257
Cc1nc(cc(n1)N2CCN(CC2)S(=O)(=O)c3cccc(c3)F)N4CCCC4 C15671268
CCOC(=O)c1c(oc2c1c(c(c(c2F)F)F)F)C[S@@](=O)c3cccc[n+]3[O-] C16158867
Cc1ccc(cn1)C(=O)N(C[C@H]2CCCO2)c3nc-4c(s3)CCc5c4cnn5C C19214775
c1cc2c(cc1S(=O)(=O)N3CCN(CC3)c4nccs4)CCN2C(=O)C5CC5 C19346312
CN1CCN(CC1)C(=O)CCCN2C(=O)/C(=C/c3cccc(c3)OC)/SC2=S C20226845
CCc1nn2c(=O)cc(nc2s1)CN3C(=O)/C(=C/c4cccs4)/SC3=O C22379993
CSc1nn(c(=S)s1)CN2CCN(CC2)S(=O)(=O)c3ccccc3 C12914961
COCCN([C@H]1CCS(=O)(=O)C1)S(=O)(=O)c2ccc(s2)Br C25874642
CN([C@@H]1CCS(=O)(=O)C1)C(=O)CN2C(=O)/C(=C\c3ccccc3F)/SC2=S C33544303
CCN([C@H]1CCS(=O)(=O)C1)C(=O)c2ccc(cc2)/C=C/3\C(=O)N(C(=S)S3)C C33585286
CCC1=C(Cc2c1c3c(=O)n(c(=O)n(c3s2)CC)CC(=O)N4CCOCC4)C C34726960
Cc1cc(c[n+](c1)C2=C(C(=O)N(C2=O)c3ccccc3)c4c(nn(c4[O-])C)c5ccccc5)C C35265972
c1nc2c(c3c(s2)CN(CC3)C(=O)C4CCC4)c(=O)n1CCN5CCOCC5 C35518681
c1cc(ccc1C(=O)N2CCN(CC2)[C@@H](C3CCCC3)C(=O)N4CCOCC4)F C35760780
c1cc(ccc1C(=O)N2CCN(CC2)[C@H](C3CCCC3)C(=O)N4CCOCC4)F C35760782
C[C@@]12CCC(=O)N1c3ccccc3C(=O)N2CCC(=O)N(C)Cc4ccccc4F C36745109
CC(C)CCn1c2c(c3c(s2)CCC3)c(=O)n(c1=O)CC(=O)N4CCOCC4 C37640568
CC\1=NN(C(=O)/C1=C\c2cc(c(cc2Br)OC(C)C)OC)CCC#N C04614447
COc1ccc(cc1)/C=C\2/C(=O)N(C(=S)S2)CCCC(=O)N3CCOCC3 C15987853
CCN([C@@H]1CCS(=O)(=O)C1)C(=O)CSC2=Nc3ccccc3[C@H]4N2N=CC4 C06779591
Cc1ccc(cc1C)N2C[C@H](CC2=O)C(=O)N3CCC(CC3)c4nnc(o4)C5CC5 C38518762
Cc1cc(c(n1C2CC2)C)/C=C(\C#N)/C(=O)N(C)CC3=NC(=O)[C@@H]4C(=N3)C=CS4 C38793327
CN1C(=O)C[C@@](C1=O)(CC(=O)N(C[C@@H]2CCCO2)CC3CC3)c4ccccc4F C11787738
CN1C[C@H](CC1=O)C(=O)N2CCN(CC2)S(=O)(=O)c3ccc(c(c3)C(F)(F)F)Cl C40073559
CCn1cc(c(=O)c2c1ccc(c2)S(=O)(=O)N3C[C@@H](C[C@@H](C3)C)C)C(=O)N4CCCCC4 C09730975
c1cc(sc1)CN(Cn2c(=O)c(c(cn2)Cl)Cl)[C@@H]3CCS(=O)(=O)C3 C45747267
Cc1c(c(on1)C)S(=O)(=O)N2CCC(CC2)Oc3nc4c(cccc4s3)F C49443973
Cc1cc(c(n1c2ccc(cc2)OC(=O)C)C)C=C3C(=O)N(C(=S)N(C3=O)C)C C59139276
Cc1nc(on1)[C@@H]2CCCN(C2)C(=O)c3cnc(n3c4ccc(cc4)F)SC C54660733
COc1cc(cc(c1Br)OC)C(=O)N2CCCN(CC2)C(=O)OC C60345187
COc1ccc(cc1)CN\2[C@@H]3CS(=O)(=O)C[C@@H]3S/C2=N\C(=O)[C@@H]4CCCO4 C15894456
C[C@@H]1CN(CCN1c2ccccc2)S(=O)(=O)c3ccc(cc3)N4C(=O)CCC4=O C62690968
Cc1nnc(o1)CCN2CCN(CC2)S(=O)(=O)c3ccc(c(c3)Cl)Cl C62691693
COc1ccc(cc1)N2[C@@H]3CS(=O)(=O)C[C@H]3N(CC2=O)Cc4ccccc4F C63367017
COC(=O)CC1=NC(=NC(=O)C1)SCC(=O)c2ccc(s2)Br C63917466
CC[C@H]1C2=C(CCN1C(=O)C3=NC=C(C3)S(=O)(=O)N4CCOCC4)SCC2 C64151125
COCC(=O)/N=C/1\N([C@@H]2CS(=O)(=O)C[C@H]2S1)c3ccccc3C(F)(F)F C05206214
COCC(=O)/N=C/1\N([C@H]2CS(=O)(=O)C[C@H]2S1)c3ccccc3C(F)(F)F C05206216
COCC(=O)/N=C/1\N([C@H]2CS(=O)(=O)C[C@@H]2S1)c3cccc(c3)C(F)(F)F C17027676
CCN1CCn2cc(cc2C1=O)S(=O)(=O)N3CCN(CC3)c4cccc(c4)C C65254746
CCS(=O)(=O)N1CCCN(CC1)C2=NS(=O)(=O)C(=C2C)c3ccc(cc3)F C65272018
Cc1cc(c(n1c2cccc(c2)C(F)(F)F)C)C(=O)COC(=O)C3CCN(CC3)S(=O)(=O)C C08706879
CCn1c(=O)c2c3c(sc2nc1SCC(=O)N(CC)[C@H]4CCS(=O)(=O)C4)C[C@H](CC3)C C09003946
CCN(Cc1ccc2c(c1)OCCO2)C(=O)Cn3cnc4c(c3=O)c(cs4)c5ccc(s5)C C09337096
COCCN1C(=O)C[C@](C1=O)(CC(=O)N2CCC[C@@H]2c3nc4ccccc4s3)c5ccccc5F C12039997
CCn1c(nnc1SCc2cc3c(cc2Br)OCCO3)CN4CCCCCC4=O C12125619
CCN(CC)S(=O)(=O)c1c(c2c(s1)CN(CC2)C(=O)c3cc(c(c(c3)F)F)F)C(=O)OC C12511842
CCCN1CC(=O)C(=C1N(C)c2ccccc2SCC(=O)/C(=C/3\N(c4ccccc4S3)C)/C#N)C#N C12599849
Cc1cc(c(n1c2ccccc2F)C)C(=O)CSc3nnc(n3CC=C)[C@@H]4CCS(=O)(=O)C4 C12818999
Cc1cc(c(n1Cc2cccs2)C)C(=O)CSc3nnc(n3C)C[C@@H]4CCS(=O)(=O)C4 C13164201
Cc1cc(c(n1Cc2cccs2)C)C(=O)CSc3nnc(n3C)C[C@H]4CCS(=O)(=O)C4 C13164202
Cc1cc(c(n1[C@@H]2CCS(=O)(=O)C2)C)C(=O)COC(=O)c3c(nc(s3)c4cccs4)C C17831375
CN(OC)S(=O)(=O)c1ccc(c(c1)C(=O)OCC(=O)c2ccc(cc2F)F)Br C17837908
Cc1c(c(on1)C)COc2ccc(cc2OC)C(=O)N(C)Cc3cc(ccc3OC)Br C17957561
Cc1c(c(n(n1)C)C)CN2CCN(CC2)C(=O)[C@@H](C)n3c(c(c(n3)C(F)(F)F)Br)C4CC4 C20028509
c1ccc(cc1)S(=O)(=O)CC(=O)N(CCCN2CCOCC2)c3nc4c(cc(cc4s3)F)F C20589261
CCOC(=O)CSc1nc2c(c(=O)n1c3ccc(cc3)F)sc(=S)n2C[C@@H]4CCCO4 C03043237
CCOC(=O)CSc1nc2c(c(=O)n1c3ccc(cc3)F)sc(=S)n2C[C@H]4CCCO4 C03043235
CS(=O)(=O)c1ccc(cc1)C(=O)N(CCN2CCOCC2)c3nc4c(cc(cc4s3)F)F C20743572
CSc1ccc2c(c1)sc(n2)N(CCN3CCOCC3)C(=O)c4cccc(c4)S(=O)(=O)C C21022589
Cc1cc(c(n1[C@H]2CCS(=O)(=O)C2)C)C(=O)COC(=O)CSc3nc4ccccc4s3 C21373974
Cc1cc(c(n1[C@@H]2CCS(=O)(=O)C2)C)C(=O)COC(=O)c3c(nc(s3)c4ccsc4)C C22001758
Cc1cc(c(n1C[C@@H]2CCCO2)C)C(=O)CSc3c4ccccc4nc(n3)CN5CCOCC5 C14069845
Cc1cc(c(n1C[C@H]2CCCO2)C)C(=O)CSc3c4ccccc4nc(n3)CN5CCOCC5 C14069849
CCN(CC)S(=O)(=O)c1ccc(cc1)N2C[C@@H](CC2=O)C(=O)N(C)[C@H](C)c3ccc(c(c3)F)F C23504665
Cc1cc(c(n1[C@H]2CCS(=O)(=O)C2)C)C(=O)COC(=O)c3cc(ccc3Br)OC C24636733
Cc1nc(cs1)COc2ccc(cc2)C(=O)N3CCCN(CC3)S(=O)(=O)c4ccc(cc4)F C24655549
C[C@@H](C1CC1)N(CC(F)(F)F)Cn2c3cc(ccc3oc2=S)S(=O)(=O)N4CCOCC4 C24974314
CC(C)Oc1ccc(cc1)S(=O)(=O)[C@H]2CS(=O)(=O)C[C@@H]2N3CCN(CC3)c4ccc(cc4)F C32536467
Cc1cccn2c1nc(c(c2=O)/C=C/3\C(=O)N(C(=S)S3)CCOC)N(C)Cc4ccccc4 C02289241
c1ccc(cc1)c2c(c(on2)N3CCCC3)CN(CCN4CCOCC4)C(=O)c5cccc(c5)F C36312331
Cc1cc(c(n1[C@H]2CCS(=O)(=O)C2)C)C(=O)CSc3nnc(n3C)c4ccc(cc4)Cl C09459277
CC(C)S(=O)(=O)[C@H]1CC[C@@]2(C1)[C@@H](CCCN2S(=O)(=O)c3ccccc3)S(=O)(=O)C(C)C C39520537
CCN(CC)C(=O)Cn1cc(c2c1cccc2)/C=C\3/C(=O)N(C(=S)N3C)c4ccc(cc4)OCC C39556574
c1ccc(cc1)N([C@H]2CS(=O)(=O)C=C2)C(=O)COC(=O)COc3cccc(c3)Br C39581903
CC1=C2C(=CC(=O)N=C2S[C@H]1C(=O)[O-])CS[C@@H]3N=C4C(=C5CCC[C@@H]5S4)C(=O)N3CC=C C39691564
CC1=C2C(=CC(=O)N=C2S[C@H]1C(=O)[O-])CS[C@H]3N=C4C(=C5CCC[C@@H]5S4)C(=O)N3CC=C C39691566
CCCn1c(c(c(c(c1=O)C#N)C)/C=C/2\C(=O)N(C(=S)S2)CCCOC)N3CCC[C@@H](C3)C C39770000
c1cc(sc1)Cc2nnc(n2C3CC3)SCC(=O)N([C@@H]4CCS(=O)(=O)C4)C5CCCC5 C09729366
Cc1cc(c(n1Cc2cccs2)C)C(=O)OCC(=O)N([C@H]3CCS(=O)(=O)C3)C4CCCC4 C19298497
Cc1ccc(cc1)CCN2C[C@@H](CC2=O)C(=O)N(Cc3ccc(cc3)N(C)C)[C@H]4CCS(=O)(=O)C4 C40325446
Cc1ccc(cc1)CCN2C[C@H](CC2=O)C(=O)N(Cc3cccc(c3)OC)[C@H]4CCS(=O)(=O)C4 C40325534
CCOC(=O)[C@H]1CCCN(C1)C(=O)c2cc(n(c2C)CC3CC3)c4csc(n4)c5ccncc5 C44162667
COC(=O)c1cc(sc1)S(=O)(=O)N2CCN(CC2)C(=O)CSCc3ccc(s3)Cl C45901261
C[C@@H](c1ccc(cc1)n2cncn2)N(C)C(=O)c3ccc(nc3)Oc4ccc(cc4)Br C46900642
C[C@H](c1ccc(cc1)n2cncn2)N(C)C(=O)c3ccc(nc3)Oc4ccc(cc4)Br C46900645
Cn1c(cc(n1)CCCN(C)c2ccc(cc2S(=O)(=O)C)S(=O)(=O)C)c3ccc(cc3)F C48310256
Cc1cc(c(n1c2ccccc2)C)C(=O)CN3CCN(CC3)S(=O)(=O)c4ccc(cc4)C(=O)C C15483354
Cc1ccc(cc1)N2[C@@H]([C@@H](CCC2=O)C(=O)OCC(=O)C3=N[C@@H](C(=C3C)C(=O)C)C)c4cccs4 C63393650
Cc1ccc(cc1)N2[C@@H]([C@H](CCC2=O)C(=O)OCC(=O)C3=N[C@@H](C(=C3C)C(=O)C)C)c4cccs4 C63393652
COc1ccc(cc1OC)CC(=O)/N=C/2\N([C@@H]3CS(=O)(=O)C[C@H]3S2)CCc4ccc(cc4)F C32501597
CC[C@H](C)N([C@@H]1CCS(=O)(=O)C1)C(=O)COC(=O)c2c(c3cc(ccc3o2)Br)C C08878907
Cc1cc(c(n1C2CC2)C)C(=O)COC(=O)c3ccc(c(c3)S(=O)(=O)N4CCC[C@@H](C4)C)Cl C08983053
CCc1cc(cc(c1)OCCOc2ccc(cc2C=C3C(=O)N(C(=O)N(C3=O)C)C)Br)C C08983605
COc1ccc(cc1)CCN2[C@@H](c3c(=O)c4cc(ccc4oc3C2=O)F)c5ccc(c(c5)OC)OC C02415963
CCOC(=O)CCn\1c2c(cccc2Cl)s/c1=N\C(=O)CS(=O)(=O)c3ccc(cc3)F C09285970
Cc1cccn2c1nc(c(c2=O)/C=C/3\C(=O)N(C(=S)S3)CCCOC)N4C[C@@H](C[C@H](C4)C)C C09374549
CC(C)CN([C@@H]1CCS(=O)(=O)C1)C(=O)COC(=O)c2ccccc2c3nc4ccccc4s3 C09612866
Cc1cc(c(c(c1)C)S(=O)(=O)N2CCC(CC2)C(=O)OCC(=O)c3cc(n(c3C)C4CC4)C)C C09627931
COc1ccc2c(c1)sc(n2)N(C(=O)CCS(=O)(=O)c3ccccc3)/N=C/c4cccs4 C09629275
CCS(=O)(=O)N1CCc2c1ccc(c2)C(=O)CSc3nnc(n3C4CC4)c5ccccc5F C09789973
c1cc(c2c(c1)sc(n2)N(Cc3ccco3)C(=O)c4ccc(cc4)S(=O)(=O)N5CCCC5)F C10527694
COc1ccc(c2c1nc(s2)N(C[C@H]3CCCO3)C(=O)CS(=O)(=O)Cc4ccccc4)Cl C10620329
CCOc1cccc2c1nc(s2)N(C[C@@H]3CCCO3)C(=O)c4ccc(cc4)S(=O)(=O)C(C)C C10879164
COc1ccc(cc1OC)[C@H]2CC(=NN2C(=O)COC(=O)c3c(cccc3F)F)c4cccs4 C11128156
CCn1c(nnc1SCC(=O)c2cc(n(c2C)c3ccc(c(c3)C)C)C)CN4CCCCCC4=O C09111785
CN1c2ccc(cc2CC1=O)C(=O)CSc3nnc(n3c4ccccc4)COc5ccccc5F C12543508
COCCn1c(nnc1SCC(=O)N2CCC[C@H](C2)c3nc4ccccc4s3)c5ccccc5 C14164485
CC(=O)N(c1ccccc1)c2nc(cs2)COC(=O)C3(CCCC3)S(=O)(=O)c4ccccc4 C14365685
c1cc(ccc1C(=O)OCc2cc(=O)oc3c2ccc(c3)Br)S(=O)(=O)N4CCCC4 C15186393
CC(C)(C)c1ccc(cc1)S(=O)(=O)N2CCC(CC2)C(=O)O[C@@H](c3ccccc3)C(=O)N(C)C C17739859
c1ccc2c(c1)c(=O)cc(o2)C(=O)N(CCCN3CCOCC3)c4nc5c(cc(cc5s4)F)F C20589190
CCc1ccccc1S(=O)(=O)N2CCCN(CC2)S(=O)(=O)c3ccc4c(c3)ccn4CC=C C21780457
CCOc1cc(ccc1OC(F)F)/C=C/C(=O)N2CCC(CC2)C(=O)c3ccc4c(c3)OCCO4 C26132774
CCc1ccc2c(c1)c(=O)cc(o2)C(=O)N(Cc3ccc(cc3)N(CC)CC)[C@@H]4CCS(=O)(=O)C4 C27793984
CCc1ccc2c(c1)c(=O)cc(o2)C(=O)N(Cc3ccc(cc3)N(CC)CC)[C@H]4CCS(=O)(=O)C4 C27793987
CCn1c(=O)c2c(csc2nc1SCC(=O)N3CCC[C@H](C3)C(=O)OCC)c4cccs4 C29813262
CCn1c(=O)c2c(csc2nc1SCC(=O)N3CCC[C@@H](C3)C(=O)OCC)c4cccs4 C29813264
CCOC(=O)c1ccc(cc1)S(=O)(=O)N2CCC(CC2)C(=O)N3CCCSc4c3cccc4 C32675999
COc1cc(cc(c1OC)OC)[C@@H]2c3c(=O)c4cc(ccc4oc3C(=O)N2CCc5ccccc5)F C33411988
CCOC(=O)c1c(c(c(n1C)C)C(=O)[C@@H](C)N(C)S(=O)(=O)c2ccc(cc2)Br)C C35869416
CC[C@@H]1CCCCN1S(=O)(=O)c2ccc(cc2)S(=O)(=O)N3CCN(CC3)C4CCCCC4 C36312385
c1cc(cc(c1)F)[C@@H]2c3cc(ccc3CCN2C(=O)C4CC4)OCc5nc(co5)C(=O)N6CCSCC6 C37282291
Cc1cc(n(n1)CCN(c2nc3c(c(ccc3s2)Cl)C)C(=O)c4ccc(cc4)S(=O)(=O)C)C C38902089
Cc1cc(cc2c1nc(s2)N(CCn3c(cc(n3)C)C)C(=O)Cc4ccc(cc4)S(=O)(=O)C)Cl C38902912
CCCn1c(c(c(c(c1=O)C#N)C)/C=C/2\C(=O)N(C(=S)S2)CCc3ccc(cc3)OC)N4CCCC4 C39769880
CCCCn1c(c(c(c(c1=O)C#N)C)/C=C/2\C(=O)N(C(=S)S2)CCOC)N3C[C@@H](C[C@H](C3)C)C C39770669
Cc1ccc(cc1)CN2[C@@H](c3c(=O)c4cc(ccc4oc3C2=O)F)c5cc(c(c(c5)OC)OC)OC C39825568
CCOCCCN1C(=O)/C(=C\c2c(nc3c(cccn3c2=O)C)Oc4ccc(cc4)F)/SC1=S C39835981
CCOc1cccc(c1)[C@H]2c3c(=O)c4cc(ccc4oc3C(=O)N2CCc5ccc(c(c5)OC)OC)F C39840572
CCCn1c(c(c(c(c1=O)C#N)C)/C=C\2/C(=O)N(C(=S)S2)CCc3ccc(cc3)OC)N4CCCC4 C39990016
CCOCCCn1c(=O)c2ccccc2nc1SCC3=NC(=O)C4=C5CC[C@H](C[C@@H]5SC4=N3)C C39991143
Cc1ccc(cc1)S(=O)(=O)N2CCN(CC2)CC(=O)N(CC=C)c3nc(cs3)c4ccccc4 C40009443
CCCOc1ccc(cc1)CN([C@H]2CCS(=O)(=O)C2)C(=O)c3cc(on3)c4ccc(c(c4)F)F C40987012
CC(C)CC#Cc1cc(ccc1Cl)c2c3c(n(n2)CCCN4CCOCC4)CCN(C3)S(=O)(=O)C C45291236
CN(C(=O)COC(=O)c1ccc(cc1)CS(=O)(=O)C)[C@@]2(CCCCC2=O)c3ccccc3Cl C45540981
CC1=C(/C(=C/c2ccc(cc2)OCC(=O)OC)/C(=O)N1c3cccc(c3)Br)C(=O)OC C58903814
Cc1ccc(c(c1)C)n2c(nnc2SCC(=O)C3=CC(=NC3)C(=O)N4CCCC4)Cc5ccccc5 C39936624
CCOc1ccc2c(c1)sc(n2)S[C@@H]3CC(=O)N(C3=O)c4c(c(c(s4)C)C)C(=O)OCC C01744437
c1cc2c3c(c(=O)n(c(n3)SCc4ccc(cc4)N5CCCC5=O)C[C@H]6CCCO6)sc2nc1 C45924170
CCCCC(=O)/N=C/1\N([C@@H]2CS(=O)(=O)C[C@@H]2S1)c3cc(c(cc3Br)OCC)OCC C32506289
Cc1c2c(c3ccccc3s2)c(=O)n(n1)CCCC(=O)N4CCN(CC4)C(=O)c5ccco5 C09289563
Cc1ccc(s1)CN(CCc2ccccc2)C(=O)Cn3c(c(c(n3)C)S(=O)(=O)N(C)C)C C09315352
COc1ccc(cc1)S(=O)(=O)N2CCC[C@H](C2)C(=O)N3CCC[C@@H]3c4ccc5c(c4)OCCO5 C09516000
Cc1c(c(n2c(n1)nc(n2)C(F)(F)F)C)CCC(=O)N3CCC[C@@H]3c4ccc5c(c4)OCCO5 C09789000
Cc1c(c(n2c(n1)nc(n2)C(F)(F)F)C)CCC(=O)N3CCC[C@H]3c4ccc5c(c4)OCCO5 C09789001
COc1cccc2c1nc(s2)N(C[C@H]3CCCO3)C(=O)CCS(=O)(=O)Cc4ccccc4 C10621642
COc1ccc(cc1)S(=O)(=O)CCC(=O)N(C[C@H]2CCCO2)c3nc4ccc(cc4s3)SC C10834410
COc1ccc(cc1S(=O)(=O)N2CCN(CC2)c3ccc(cc3)F)N4CCCCS4(=O)=O C12210268
COCCN(Cc1nnc(o1)c2cccs2)C(=O)COc3ccc(cc3Br)F C13101735
c1cc(ccc1S(=O)(=O)N2CCCC2)S(=O)(=O)N3CCC[C@H]3c4ccc5c(c4)OCCCO5 C13110019
CSCCn\1c2cc3c(cc2s/c1=N\C(=O)C4CCN(CC4)S(=O)(=O)C)OCCO3 C13789809
CSCCn\1c2cc3c(cc2s/c1=N\C(=O)[C@H]4CCCN(C4)S(=O)(=O)C)OCCO3 C13792221
c1cc(oc1)C(=O)N2CCN(CC2)C(=O)/C=C/c3ccc(cc3)S(=O)(=O)N4CCCCCC4 C14070338
Cc1ccc(s1)S(=O)(=O)N2CCN(CC2)C(=O)c3cc(nc4c3cnn4C(C)C)C(C)C C16146859
CC(C)OC(=O)c1cc(ccc1c2ccc(o2)C=C3C(=O)N(C(=O)N(C3=O)C)C)Br C01153148
Cc1cc(ccc1F)S(=O)(=O)N2CCOC23CCN(CC3)C(=O)c4cc(cc(c4)OC)OC C16837443
c1ccc2c(c1)C(=O)N([C@]3(N2C(=O)CC3)C(=O)OCC(=O)c4ccc(cc4)Br)C5CC5 C17954845
CN1CCN(CC1)C(=O)CCCCCN2C(=O)/C(=C/c3ccc(cc3)C(=O)OC)/SC2=S C20227402
Cc1ccc(c2c1nc(s2)N(CCCN3CCOCC3)C(=O)CCS(=O)(=O)c4ccccc4)C C20589989
CS(=O)(=O)c1ccc2c(c1)sc(n2)N(CCN3CCOCC3)C(=O)CCSc4ccccc4 C21022943
Cc1ccc(cc1)CN([C@H]2CCS(=O)(=O)C2)C(=O)c3cc(on3)c4ccc5c(c4)OCCO5 C21786299
Cn1c(cc(=O)n(c1=O)C)CN2CCN(CC2)S(=O)(=O)c3ccc(c(c3)C(F)(F)F)Cl C22202908
CC(=O)N(c1ccccc1)c2nc(cs2)/C=C/C(=O)N3CCN(CC3)[C@@H]4CCS(=O)(=O)C4 C12973139
c1ccc(cc1)n2c(cc(n2)c3cccs3)C(=O)N4CCN(CC4)Cc5nnc6n5CCCCC6 C24528474
COc1ccc(cc1OC)C(=O)[C@H]2[C@@H]3[C@@H]([C@H]4N2N=CC=C4)C(=O)N(C3=O)c5ccc(cc5)Cl C15987435
Cc1cc(ccc1OC)S(=O)(=O)[C@H]2CS(=O)(=O)C[C@@H]2N3CCN(CC3)c4ccccc4 C32536548
Cc1c(nn(c(=O)c1c2nc(c(s2)C(=O)N(C)Cc3c(nn(c3C)c4ccccc4)C)C)C)C C32815179
Cc1c(cc2ccc(cc2n1)F)C(=O)N3CCN(CC3)S(=O)(=O)c4ccc(c(c4)OC)OC C32856098
Cc1ccc(cc1)OC[C@@H]2c3ccsc3CCN2C(=O)CN(C[C@@H]4CCCO4)C(=O)COC C36120105
COCCCN(Cc1c(noc1N2CCOCC2)c3ccc(cc3)F)C(=O)c4ccccc4F C36249249
Cc1ccc(c(c1)C)S(=O)(=O)N2CCN(CC2)C(=O)CCC(=O)CCC(=O)c3ccc(s3)C C36762311
Cc1ccc(cc1)/C=C/c2c(c(no2)C)S(=O)(=O)N3CCC(CC3)C(=O)N4CCN(CC4)C C15941555
c1cc(ccc1C(=O)N(c2ccc(cc2)F)[C@H]3CS(=O)(=O)C=C3)S(=O)(=O)N4CCOCC4 C03960396
Cc1ccc(cc1)S(=O)(=O)N2CCOC23CCN(CC3)S(=O)(=O)c4cccc(c4)C(=O)C C38633504
CCOc1ccc(cc1OC)[C@@H]2c3c(=O)c4cc(ccc4oc3C(=O)N2[C@H]5CCS(=O)(=O)C5)C C38648495
CC1=C2C(=NC(=NC2=O)CN(C)Cc3ccc(c(c3)Cl)Cl)S[C@H]1C(=O)OCCOC C39431322
COc1cc(ccc1OC(F)F)CN(CC2=NC(=O)C3=C(CSC3=N2)c4ccco4)C5CC5 C39443465
Cc1cc(cc(c1C)S(=O)(=O)N(C)C)C(=O)N(Cc2ccc(c(c2)OC)OC(F)F)C3CC3 C39522505
Cc1cccnc1N2[C@@H](c3c(=O)c4cc(ccc4oc3C2=O)F)c5cc(c(c(c5)OC)OC)OC C40014108
COc1ccc(cc1OC)C(=O)[C@@H]2[C@@H]3[C@H]([C@H]4N2N=CC=C4)C(=O)N(C3=O)c5ccccc5Cl C16039396
c1ccc(cc1)/C=C/C(=O)N2CCC(CC2)C(=O)N3CCN(CC3)S(=O)(=O)N4CCCCCC4 C45872738
C[C@@H]1CN(C[C@@H](O1)C)C[C@@H]2CCCN2S(=O)(=O)c3cc(ccc3Br)S(=O)(=O)C C48299444
Cc1ccc(cc1C)n2c(c3c(n2)CN(C3)C(=O)c4ccc(cc4)S(=O)(=O)N(C)C)n5cccc5 C56913366
C1CCN(CC1)C(=O)C2CCN(CC2)C(=O)CCSCC3=NC(=O)C4=C5CCC[C@@H]5SC4=N3 C39768985
c1ccc(c(c1)N2C(=O)C[C@@H](C2=O)N3CCN(CC3)c4ccc(cc4[N+](=O)[O-])C(F)(F)F)F C18324157
Cc1c(cc(s1)c2nc(on2)C3CCC3)S(=O)(=O)N4CCC[C@H](C4)C(=O)N5CCCCC5 C35426130
Cc1cccc(c1)C(=O)N2CCN(CC2)S(=O)(=O)c3cc(cs3)c4nc(on4)C5CCC5 C35557679
Cc1ccc(c(c1)N2CCN(CC2)C(=O)[C@H]3CCCN(C3)S(=O)(=O)c4cn(cn4)C(C)C)C C64958195
CCS(=O)(=O)c1ccc2c(c1)N(C(=O)CO2)Cc3nc(no3)c4ccc(cc4)Br C64999140
c1cc(sc1)C(=O)N2CCN(CC2)S(=O)(=O)c3cc(cs3)c4nc(on4)C5CCC5 C65009834
CCOC(=O)c1c2c(sc1n3c(cc(c3C)C=C4C(=O)N(C(=O)N(C4=O)C)C)C)CCCC2 C01251975
COc1ccc(cc1)N2CCN(CC2)S(=O)(=O)c3ccc(cc3)S(=O)(=O)N4CCCC4 C00922582
COc1ccc(cc1)S(=O)(=O)N2CCC[C@H]2C(=O)N3CCC(CC3)C(=O)N4CCCCCC4 C08709539
CN(Cc1ccc2cc(ccc2c1)OC)C(=O)Cn3cc(ccc3=O)S(=O)(=O)N4CCCC4 C08718659
COc1ccc(cc1)S(=O)(=O)N2CCN(CC2)c3nc4ccc(cc4s3)S(=O)(=O)C C08966514
c1cc(ccc1CS(=O)(=O)c2nnc(o2)[C@@H]3CCCN3S(=O)(=O)c4ccc(cc4)F)F C09024136
Cc1ccc(c(c1)S(=O)(=O)N2CCC[C@H]2c3nnc(o3)S(=O)(=O)Cc4ccc(cc4)F)F C09024180
Cc1c(c(n(n1)[C@@H]2CCS(=O)(=O)C2)C)CN(C)C(=O)/C=C/c3cc4c(c(c3)Cl)OCCCO4 C09415171
Cc1c(c(n(n1)[C@H]2CCS(=O)(=O)C2)C)CN(C)C(=O)/C=C/c3cc4c(c(c3)Cl)OCCCO4 C09415177
COC(=O)CCn\1c2c(cc(cc2s/c1=N\C(=O)c3ccc(cc3)N4C(=O)CCC4=O)F)F C09588379
Cc1ccc(cc1)n2c(nnc2S[C@@H](C)C(=O)N(C)[C@H]3CCS(=O)(=O)C3)N4CCCC4 C10196213
CN([C@H]1CCS(=O)(=O)C1)C(=O)CCCN2C(=O)/C(=C/c3ccc(cc3)OC)/SC2=S C10232927
Cc1ccc(cc1C(=O)OCC(=O)c2cc(n(c2C)c3ccc4c(c3)OCCO4)C)S(=O)(=O)C C10243414
CS(=O)(=O)c1ccc2c(c1)sc(n2)N(C[C@H]3CCCO3)C(=O)CS(=O)(=O)c4ccccc4 C11113321
Cc1cc(c(n1[C@@H]2CCS(=O)(=O)C2)C)C(=O)CN3C(=O)/C(=C/c4cccs4)/SC3=O C11897026
CSc1ccc2c(c1)sc(n2)N3CCN(CC3)C(=O)c4ccc(cc4)S(=O)(=O)N5CCOCC5 C12494931
COc1ccccc1/N=C\2/N(CCCS2)C(=O)c3ccc(cc3)S(=O)(=O)N4CCOCC4 C12644719
CS(=O)(=O)c1ccc(cc1)c2csc(n2)N(CC=C)C(=O)Cn3c4ccccc4oc3=O C13108482
Cc1ccc(cc1)n2ccnc2N3CCN(CC3)C(=O)c4ccc(cc4)S(=O)(=O)N5CCCC5 C13693876
c1cc(cc(c1)S(=O)(=O)N2CCN(CC2)C(=O)c3ccc(cc3)N4CCCS4(=O)=O)C(F)(F)F C14140836
Cc1csc(n1)CC(=O)N2CCN(CC2)C(=O)CCc3c(c4cnn(c4nc3C)C(C)C)C C14252446
Cc1cc(ccc1F)S(=O)(=O)N2CCOC23CCN(CC3)C(=O)c4ccc(c(c4)OC)OC C15780667
c1cc(ncc1S(=O)(=O)N2CCCC2)SCc3nnc(o3)c4ccc(o4)Br C17226231
Cc1ccc(nc1)n2c(=O)c3ccccc3nc2S[C@H](C)C(=O)N(C)[C@@H]4CCS(=O)(=O)C4 C18439478
Cc1ccc(cc1)n2c(nnc2SCC(=O)N(C)[C@H]3CCS(=O)(=O)C3)N4CCCCC4 C19420710
Cc1ccc(cc1)c2nnc(o2)C3CCN(CC3)S(=O)(=O)c4ccc(cc4)N5CCCC5=O C20320912
C[C@H]1CCC[C@@H](N1C(=O)CSc2nnc(n2C)CN(c3ccc(cc3)F)S(=O)(=O)C)C C20416503
CC(C)(C)c1nc2c(c(n1)SCc3ccc(cc3)C(=O)N4CCCC4)c(=O)n(c(=O)n2C)C C25699181
CS(=O)(=O)c1ccc(c(c1)[N+](=O)[O-])[S@@](=O)CC(=O)Oc2ccc3ccccc3c2Cl C26894248
CS(=O)(=O)c1ccc(c(c1)[N+](=O)[O-])[S@](=O)CC(=O)Oc2ccc3ccccc3c2Cl C26894251
Cc1cc(c(n1[C@@H]2CCS(=O)(=O)C2)C)C(=O)COC(=O)CCC(=O)c3ccc(cc3)Cl C32797473
Cc1cc(c(n1[C@H]2CCS(=O)(=O)C2)C)C(=O)COC(=O)CCC(=O)c3ccc(cc3)Cl C32797476
CCCS(=O)(=O)N1CCC[C@H](C1)C(=O)N2CCN(CC2)S(=O)(=O)c3ccc(s3)C C32913684
CC1CCN(CC1)c2cc3c(cc2F)c(=O)c(cn3C)c4nc(no4)c5ccc(c(c5)OC)OC C33256007
Cc1c(c(n(n1)Cc2nc(on2)c3ccccc3Br)C)S(=O)(=O)N4CCCC4 C33258136
CCOc1ccc(cc1)N([C@H]2CS(=O)(=O)C=C2)C(=O)c3ccc(cc3)S(=O)(=O)N4CCCC4 C09415850
Cc1ccc(cc1)S(=O)(=O)N2CCN(CC2)C(=O)c3ccc(cc3)OCc4c(noc4C)C C03476956
COc1ccc(cc1OC)/C=C\C(=O)N2CCN(CC2)c3nc4ccc(cc4s3)S(=O)(=O)C C36704832
CC(C)S(=O)(=O)[C@H]1C[C@@]2(CC[C@@H](C2)S(=O)(=O)Oc3ccccc3)N(C1)S(=O)(=O)C(C)C C39509482
c1cc(c(cc1C(=O)COC(=O)[C@H]2CCCN2S(=O)(=O)c3ccc4c(c3)OCCO4)F)F C39577946
C[C@]12CC[C@](C1(C)C)(C(=O)C2=O)C(=O)Oc3cccc(c3)OC(=O)[C@]45CC[C@](C4(C)C)(C(=O)C5=O)C C33514262
CCn1c(c(c(c(c1=O)C#N)C)/C=C\2/C(=O)N(C(=S)S2)CC)N3CCC(CC3)C(=O)OCC C39989837
Cn1c(nnc1SCc2csc(n2)c3cccc(c3OC)OC)[C@@H]4CCS(=O)(=O)C4 C45556165
Cc1cc(c(n1[C@H]2CCS(=O)(=O)C2)C)C(=O)CSc3nnc(n3C4CC4)N5CCCC5 C45717154
Cc1c(c(n(n1)[C@H]2CCS(=O)(=O)C2)C)/C=N/n3cnnc3SCc4ccc(cc4)Cl C19641280
Cc1c(c(on1)C)S(=O)(=O)N2CCCN(CC2)Cc3cc4ccc(cc4nc3Cl)OC C17523617
CCOC(=O)Cn1cc(c2c1ccc(c2)Br)C=C3C(=O)N(C(=S)N(C3=O)C)C C59087212
CN(c1cc(ccc1F)F)C(=O)CCn2c3ccc(cc3oc2=O)S(=O)(=O)N4CCCC4 C60340394
CC(=O)N(C)c1nc(cs1)CS(=O)(=O)Cc2nc(no2)c3cc(cs3)Br C62626192
CCCOc1ccc(cc1)N2C(=O)C[C@@H](C2=O)N3CCN(CC3)c4cc(nc(n4)C)C(F)(F)F C18217984
CC(=O)Oc1cc(c(c2c1C[C@@H]3[C@@H](C2)C(=O)[C@@]4(C3=O)CCc5c4cccc5)OC(=O)C)OC(=O)C C05811810
CC(=O)Oc1cc(c(c2c1C[C@H]3[C@H](C2)C(=O)[C@@]4(C3=O)CCc5c4cccc5)OC(=O)C)OC(=O)C C05811814
C[C@H]1CCCN(C1)C(=O)Cn2cc(c(c2)S(=O)(=O)N3CCCC3)S(=O)(=O)N4CCCC4 C09266040
C[C@@H](c1nc2ccccc2s1)N(C)C(=O)CSc3nnc(o3)C[C@@H]4CCS(=O)(=O)C4 C09365950
Cc1c(sc2c1c(nc(n2)C)SCC(=O)N3CCN(CC3)S(=O)(=O)c4c(noc4C)C)C C09610123
Cc1cc(c(n1[C@@H]2CCS(=O)(=O)C2)C)C(=O)CSc3nnc(o3)Cc4csc(n4)C C10278516
Cc1cc(c(n1[C@H]2CCS(=O)(=O)C2)C)C(=O)CSc3nnc(o3)Cc4csc(n4)C C10278533
CCCCN([C@H]1CCS(=O)(=O)C1)C(=O)C2CCN(CC2)C3=NS(=O)(=O)c4c3cccc4 C10641556
COCCN1C(=O)C[C@@](C1=O)(CC(=O)N2CCC[C@@H](C2)C(=O)N3CCOCC3)c4ccccc4F C12213380
C[C@@H](C(=O)N(C)[C@@H]1CCS(=O)(=O)C1)Sc2ccc(cn2)S(=O)(=O)N3CCCCCC3 C10400017
CCOC(=O)c1cn(c2c(c1=O)cc(c(c2F)F)F)c3nc(cs3)c4cccc(c4)[N+](=O)[O-] C01424430
CCN([C@H]1CCS(=O)(=O)C1)C(=O)[C@H](C)OC(=O)c2ccccc2SCc3nc(no3)C C12875380
CCN(CCc1ccncc1)S(=O)(=O)c2cc(ccc2OCC)N3C(=O)CCS3(=O)=O C13734461
c1ccc2c(c1)nc(s2)[C@H]3CCCN(C3)C(=O)CSc4nnc(o4)C[C@@H]5CCS(=O)(=O)C5 C14200755
CCN([C@@H]1CCS(=O)(=O)C1)C(=O)[C@@H](C)OC(=O)c2ccc(cc2)SCc3nc(no3)C C14253151
Cc1ccc(cc1)S(=O)(=O)N2CCN(CC2)c3ccc(cc3S(=O)(=O)C)S(=O)(=O)C C16311108
Cc1c(c(n(n1)C(=O)c2cccc(c2)S(=O)(=O)N3CCCCC3)C)S(=O)(=O)N4CCOCC4 C16976381
CCn1cc(cn1)S(=O)(=O)N2CCN(CC2)S(=O)(=O)c3ccc(s3)Br C20215382
CCOC(=O)[C@@H]1CCCN(C1)C(=O)C2=CC(=NS(=O)(=O)N2C)c3ccc(c(c3)OC)OC C20609559
COc1ccc(c(c1)OC)S(=O)(=O)N2CCN(CC2)Cc3nnnn3c4ccc(c(c4)F)F C21150001
CC[C@@H]1C(=O)N(C(=O)c2ccccc2O1)CC(=O)c3ccc(cc3)S(=O)(=O)N4CCOCC4 C21790373
Cc1ccc(cc1)N2C[C@@H](CC2=O)C(=O)N3CCN(CC3)Cc4nnnn4c5ccc(c(c5)F)F C23233275
c1cc(sc1)CCN2C(=O)C(=O)N(C2=O)CN3CCN(CC3)S(=O)(=O)c4ccc(cc4)Cl C23840564
Cc1ccc(c(c1)C)S(=O)(=O)N2CCN(CC2)CN3C(=O)C(=O)N(C3=O)Cc4cccs4 C13163880
Cn1c(nn(c1=S)CN2CCN(CC2)S(=O)(=O)c3ccc4c(c3)OCCCO4)C5CC5 C12979342
CC(=O)c1cccc(c1)S(=O)(=O)N2CCC(CC2)C(=O)N([C@@H]3CCS(=O)(=O)C3)N(C)C C24768127
CC(C)c1nn(c(=S)n1C2CC2)CN3CCN(CC3)S(=O)(=O)c4ccc(cc4)[N+](=O)[O-] C24891064
CCOc1ccccc1CC2(C(=O)N(C(=O)N(C2=O)C)C)CN3C[C@H]4C[C@@H](C3)c5cccc(=O)n5C4 C16035938
CCn1c(nnc1SCC)c2c3c(n(n2)C)CCN(C3)S(=O)(=O)c4c(nn(c4C)C)C C33287959
Cc1c(cco1)C(=O)N(CCC(=O)N2CCN(CC2)c3ccc(cc3)[N+](=O)[O-])C[C@H]4CCCO4 C34876555
Cc1ccc(cc1)S(=O)(=O)N2CCN(CC2)CC(=O)N(CC(C)C)[C@@H]3CCS(=O)(=O)C3 C13038209
c1c(cc(c2c1C(=O)C(CO2)(CN3CCOCC3)CN4CCOCC4)Br)[N+](=O)[O-] C16383358
c1cc(ccc1c2csc3c2c(=O)n(cn3)CC(=O)N4CCN(CC4)CC(=O)N5CCOCC5)F C35349166
CCC(=O)N(c1nnc(s1)SCC(=O)N2CCN(CC2)CC(=O)N3CCCC3)C4CC4 C12915349
c1cc(sc1)S(=O)(=O)N2CCN(CC2)C(=O)c3ccc(c(c3)[N+](=O)[O-])N4CCOCC4 C09662608
COc1ccc(cc1)S(=O)(=O)N2CCOC23CCN(CC3)C(=O)c4cc(c(c(c4)OC)OC)OC C38633943
CCOc1ccc(cc1S(=O)(=O)N(C)[C@H]2CCS(=O)(=O)C2)N3CCCCS3(=O)=O C40175904
CS(=O)(=O)c1ccc(c(c1)S(=O)(=O)C)N2CCc3c2nccc3n4ccc(n4)c5nccs5 C40379775
c1cc(ccc1F)S(=O)(=O)N2CCc3c(sc4c3c(=O)n(cn4)CCN5CCOCC5)C2 C40382386
c1cc(oc1)c2nnc(o2)C3CCN(CC3)C(=O)c4ccc(cc4)S(=O)(=O)N5CCCCC5 C44098863
COc1cc(c(c(c1OC)OC)[N+](=O)[O-])C(=O)N2CCN(CC2)C(=O)c3ccc(c(c3)F)F C46644157
c1ccc(cc1)OCc2ccc(o2)C(=O)N3CCN(CC3)S(=O)(=O)[C@@H]4CCS(=O)(=O)C4 C59332490
Cn1c(cc(n1)CCCN(C)C(=O)C2=NN(C(=O)CC2)[C@@H]3CCS(=O)(=O)C3)c4ccccc4 C59363924
Cc1cc(c(n1C2CC2)C)C(=O)CN3CCN(CC3)S(=O)(=O)c4ccc5c(c4)oc(=O)n5C C62693411
Cc1cc(=O)oc2c1cc(c3c2CN(CO3)[C@@H]4CCS(=O)(=O)C4)CCC(=O)OCCOC C41667176
CCOC(=O)C1=C(C(=N[C@@H]1C)C(=O)[C@H](C)N2CCN(CC2)S(=O)(=O)c3c(noc3C)C)C C39932078
c1cc2c(cc1S(=O)(=O)N3CCC(CC3)C(=O)OCC4=NC(=O)[C@H]5C(=N4)C=CS5)OCCO2 C38667330
Cc1c(cc(s1)c2nc(on2)C3CC3)S(=O)(=O)N4CCC[C@@H](C4)C(=O)N5CCOCC5 C35502965
c1ccc(c(c1)N2CCN(CC2)C(=O)[C@@H]3CCCN(C3)S(=O)(=O)[C@@H]4C=C[C@@H](O4)[C@@H]5C=CN=N5)F C64711793
CC(C)N1[C@@H](CC(=O)N(C1=O)C(C)C)N2CCN(CC2)C(=O)[C@@H]3C=C(N=N3)c4ccccc4OC C65024416
C1COCC[NH+]1CC2=C(C(=C(C(=O)C2=O)C[NH+]3CCOCC3)N4CCOCC4)N5CCOCC5 C05462946
C[C@H]([C@@H]1[C@@H](N(N=N1)c2cc(ccc2Cl)C(F)(F)F)[NH+]3CCOCC3)[NH+]4CCOCC4 C08616509
C[C@H]([C@H]1[C@@H](N(N=N1)c2cc(ccc2Cl)C(F)(F)F)[NH+]3CCOCC3)[NH+]4CCOCC4 C08616510
c1ccc(cc1)C[NH+]2CCN(CC2)c3c(c(ncn3)N4CCN(CC4)c5cccc[nH+]5)[N+](=O)[O-] C08663369
CC1(Cc2c(c([nH+]c3c2c4c(s3)c(ncn4)N5CC[NH+](CC5)CCO)N6CCOCC6)CO1)C C09013078
CC[NH+]1CCN(CC1)c2nnc(s2)n3cccc3C(=O)N4CC[NH+](CC4)C5CCCCC5 C09269466
CC1CC[NH+](CC1)Cc2nc(c3c4c(sc3n2)CCC4)N5CC[NH+](CC5)CC(=O)N6CCCCC6 C10215080
Cc1cn2c3c(nc2n1CC[NH+]4CCOCC4)n(c(=O)n(c3=O)CC[NH+]5CCOCC5)C C10271973
Cc1ccc(o1)c2c(cn(n2)c3cccc(c3)F)C[NH+]4CCC[C@H](C4)C[NH+]5CCOCC5 C12385369
CC[NH+]1CCC[C@@H]1CN(CC2CC[NH+](CC2)CCOC)C(=O)c3ccc(s3)C(=O)C C15061939
CC1CCN(CC1)c2[nH]c(=O)c3c(n2)CC[NH+](C3)Cc4ccnc(n4)N5CC[NH+](CC5)C C19496943
Cc1c(sc2c1c(nc(n2)C[NH+]3CCC(CC3)C)N4CC[NH+](CC4)Cc5csc(n5)C)C C22225763
CC[NH+](CC)CC[n+]1cnc2c(c1N)[C@@H](c3ccc(cc3O2)O)c4ccc(cc4)Cl C35392049
COc1ccc2=C([C@@H]([NH+]=c2c1)C(=O)OC)NC(=O)C[NH+]3CCN(CC3)c4ccc(cc4)F C38627235
c1cc(cc(c1)S(=O)(=O)N2CCOCC2)NC(=O)c3ccc4=[NH+]C(=O)C(=O)[NH+]=c4c3 C38775758
CC1=C[C@H](N=N1)C(=O)N(CCC[NH+](C)C)CC2CC[NH+](CC2)C3Cc4ccccc4C3 C39500879
C[NH+](CCc1ccc(c(c1)OC)OC)CC(=O)NC2=c3ccccc3=[NH+][C@H]2C(=O)OC C39582267
Cc1ccc(c(c1F)C(=O)N2C[C@H](C3(C2)CC[NH2+]CC3)C(=O)NCC[NH+](C)C)Cl C39626277
CC(C)(CNC(=O)[C@@H]1CN(CC12CC[NH2+]CC2)C(=O)c3ccc(cc3F)F)C[NH+](C)C C39630641
C[NH+](C)C[C@H](c1ccccc1)NC(=O)[C@H]2CN(CC23CC[NH2+]CC3)C(=O)[C@@H]4CCC=CC4 C39664858
Cc1ccc(cc1C(=O)N2C[C@@H](C3(C2)CC[NH2+]CC3)C(=O)NCC4CC[NH+](CC4)C5CCCC5)F C39689202
CC[NH+]1CCC[C@@H]1CNC(=O)[C@@H]2CN(CC23CC[NH2+]CC3)C(=O)c4ccc(cc4F)F C39695472
c1ccc2=[NH+]C([NH+]=c2c1)/C(=C/c3cc(c(cc3N4CCOCC4)N5CCOCC5)[N+](=O)[O-])/C#N C39702036
C[C@H]1C(=c2ccccc2=[NH+]1)C(=O)[C@@H](C)[NH+]3CCCN(CC3)S(=O)(=O)c4ccc(cc4)F C39736341
CN1[C@@H]2[C@@H](N=C1Oc3ccc(cc3OC)/C=C(/C#N)\C4[NH+]=c5ccccc5=[NH+]4)N(C(=O)N(C2=O)C)C C39940300
CN1[C@@H]2[C@H](N=C1Oc3ccc(cc3OC)/C=C(/C#N)\C4[NH+]=c5ccccc5=[NH+]4)N(C(=O)N(C2=O)C)C C39940302
CC(=O)O[C@H]1C[C@@H]2CC[C@H]3[C@H]([C@]2(C[C@@H]1[NH+]4CCCCC4)C)CC[C@]5([C@H]3C[C@@H]([C@@H]5OC(=O)C)[N+]6(CCCCC6)C)C C19685784
c1cc(c2=[NH+]CC(=c2c1)C3=CC[NH+](CC3)CC[C@@H]4c5ccc(cc5CCO4)C(=O)N)C#N C52595189
CC1(Cc2c(c(sc2C([NH2+]1)(C)C)N/C=[N+]\3/CCc4cc(c(cc4C3)OC)OC)C#N)C C49537608
CC[NH+]1CCN(CC1)CCC[NH2+][C@@H]2CC(=O)N(C2=O)c3ccc(cc3)Br C22581945
CC(=O)O[C@H]1C[C@@H]2CC[C@H]3[C@@H]([C@]2(C[C@@H]1[NH+]4CCCCC4)C)CC[C@]5([C@@H]3C[C@@H]([C@@H]5OC(=O)C)[N+]6(CCCCC6)C)C C61389396
c1cc(ccc1NS(=O)(=O)c2ccc3=[NH+]C(=O)[NH+]=c3c2)S(=O)(=O)N4CCCCCC4 C09861620
Cc1ccc(cc1)S(=O)(=O)N2CCCN(CC2)C(=O)CC[C@@H]3C(=O)[NH+]=c4ccccc4=[NH+]3 C39939413
c1ccc2=[NH+][C@@H](C=c2c1)C(=O)N3CCN(CC3)C(=O)CCCC(=O)N4CC[C@H]5C(=c6ccccc6=[NH+]5)C4 C63389757
Cn1c2ccccc2cc1[C@@H]3N=N[C@H](O3)SCC(=O)NCC4[NH+]=c5ccccc5=[NH+]4 C63526271
CN1[C@@H]2[C@@H](C(=O)N=C1[O-])N(C(=[NH+]2)N3CCCCCC3)CCSC4[NH+]=c5ccccc5=[NH+]4 C63437215
COc1ccc(cc1)C(=O)Nc2nnc(s2)SC[C@@H]3C(=O)[NH+]=c4ccccc4=[NH+]3 C63751949
CC1=CC[C@H](O1)C[NH+](C)Cn2c(=S)n(c(n2)C3=c4ccccc4=[NH+]C3)C[C@@H]5CCCO5 C63789237
COCCN1C(=O)N(C(=O)C12CC[NH+](CC2)CC3=c4ccccc4=[NH+]C3)C5Cc6ccccc6C5 C63993799
Cc1cc2=[NH+]C([NH+]=c2cc1C)CN(C)C[C@H]3[C@@H](N=C4N3C=C(C=C4)Cl)C(=O)N(C)C C64006602
CN(C[C@H]1C=c2cc(ccc2=[NH+]1)F)C[C@@H]3[C@@H](Nc4[n+]3ccs4)C(=O)N5CCCCC5 C64045306
CC(C)n1cc(cn1)[C@@H]2[C@H]3C(=c4ccccc4=[NH+]3)CC[NH+]2Cc5cccn5c6ncccn6 C64093667
CCCCN(C)C(=O)[C@H]1[C@H](N2C=CC=CC2=N1)CN(C)C[C@@H]3[NH+]=c4ccc(cc4=[NH+]3)F C64152104
C[NH+](Cc1nc(no1)c2ccc(c(c2OC)OC)OC)C[C@@H]3C=c4cc(ccc4=[NH+]3)F C64609530
CC1=CC=CN2C1=N[C@H]([C@@H]2CN(C)C[C@@H]3[NH+]=c4ccc(cc4=[NH+]3)F)C(=O)N5CCCCC5 C64609881
C[C@@H]1CN(C[C@@H](O1)C)C(=O)[C@@H]2[C@@H]([n+]3ccsc3N2)CN(C)C[C@@H]4C(=c5ccccc5=[NH+]4)C C64626526
Cc1ccc(cn1)OCc2cc(no2)C(=O)N3CCC[C@@H]3[C@@H]4[NH+]=c5ccc(cc5=[NH+]4)F C64636307
C[C@H]1[C@@H]2C(=c3ccccc3=[NH+]2)[C@@H](C[NH+]1CC(=O)N[C@@H]4CCS(=O)(=O)C4)c5ccccc5Cl C64701891
Cc1ccc2=[NH+][C@H]([NH+]=c2c1)CNC(=O)C3CCN(CC3)S(=O)(=O)c4cc(sc4C)c5nc(on5)C C64770929
Cc1c(c2c(o1)NC=[N+]3C2=NCC3)C(=O)NCC4CC[NH+](CC4)Cc5cccc(c5)F C65330600
CCn1c2ccc(cc2nc1CSc3nnc4n3CCCCC4)S(=O)(=O)N5CCOCC5 C08720001
Cc1c(c(n(n1)CC(=O)N2[C@H](CC(=N2)c3cccs3)c4cccs4)C)S(=O)(=O)N(C)C C09155660
c1cc(ccc1c2nc(no2)C3CCN(CC3)C(=O)c4ccc(cc4)F)S(=O)(=O)N5CCCC5 C09202406
Cc1nnc(s1)Sc2nc(nc(n2)Sc3nnc(s3)C)Sc4nnc(s4)C C09310477
COc1ccc2c(c1)sc(n2)N(C(=O)c3ccc(cc3)N4C(=O)CCC4=O)/N=C/c5ccco5 C09629121
CS(=O)(=O)c1ccc(cc1)c2csc(n2)N(CC=C)C(=O)Cn3cnc4ccccc4c3=O C09713948
Cc1cccc2n1c(=O)cc(n2)CSc3nc4cc(ccc4o3)S(=O)(=O)N5CCOCC5 C09995185
CCOc1cccc2c1nc(s2)N(C[C@H]3CCCO3)C(=O)c4cccc(c4)N5C(=O)CCC5=O C10877133
CCn1c2ccc(cc2nc1CN3C(=O)/C(=C/c4cccs4)/SC3=O)S(=O)(=O)N(C)C C11896764
Cc1cccc2c1nc(c(c2)CN(C[C@@H]3CCCO3)C(=O)c4cnc5ccccn5c4=O)N(C)C C12079645
Cc1ccc(cc1)S(=O)(=O)N2CCCN(CC2)C(=O)Cn3c(=O)oc(n3)c4ccc(cc4)F C12813855
Cc1c(nn(c(=O)c1C#N)CC(=O)N2[C@@H](CC(=N2)c3cccs3)c4ccc(c(c4)OC)OC)C C13164612
CCn1c2ccc(cc2nc1SCC(=O)c3cc(n(c3C)C)C)S(=O)(=O)N4CCOCC4 C09731595
Cn1c(=O)c2c3c(sc2nc1N4CCN(CC4)C(=O)c5cc(c(c(c5)OC)OC)OC)CCCC3 C13689524
C[C@@H]1CS(=O)(=O)N(C1=O)c2ccc(c(c2)S(=O)(=O)N3CCN(CC3)c4ccc(cc4)F)OC C13692283
COc1ccc(cc1Br)C(=O)N2CCN(CC2)S(=O)(=O)c3ccc(cc3)[N+](=O)[O-] C14845580
CCN(CC)S(=O)(=O)c1cc(ccc1Cl)C(=O)N2C[C@@H](Oc3c2cccc3)C(=O)N(C)C C15201524
CC\1=C(C(=O)N(C(=O)/C1=C\c2ccc(o2)c3ccc(cc3)C(=O)OC)[C@@H]4CCS(=O)(=O)C4)C#N C16752520
CN(C)C(=O)[C@@H](c1ccccc1)OC(=O)c2cccnc2S[C@@H](c3ccccc3)C(=O)N(C)C C17484176
COc1ccc(cc1)c2ccc(c(n2)N3CCSCC3)C(=O)N4CCN(CC4)C(=O)c5ccco5 C20138592
CCS(=O)(=O)N1CCC2(CC1)C(=C(C(=O)O2)C)C(=O)N3CCN(CC3)c4cccc(c4)OC C20581740
Cc1cc(c(n1[C@@H]2CCS(=O)(=O)C2)C)C(=O)COC(=O)CCCc3nc4ccccc4s3 C21373180
Cc1cc(c(n1[C@H]2CCS(=O)(=O)C2)C)C(=O)COC(=O)CCCc3nc4ccccc4s3 C21373185
Cc1nc2c(c(n1)SCC(=O)N(C)[C@@H](C)c3ccc(cc3)F)c(=O)n(c(=O)n2CC(C)C)C C22063959
CN(Cc1ccc(cc1)OC(F)F)C(=O)[C@H]2CCCN2S(=O)(=O)c3ccc4c(c3)OCCO4 C22382065
Cc1ccc(s1)S(=O)(=O)N2CCC[C@@H](C2)C(=O)N(C)[C@@H](C)c3ccc(cc3)n4cncn4 C22696315
Cc1cc(c(n1c2c(n(n(c2=O)c3ccccc3)C)C)C)C(=O)Cn4cnc5c(c4=O)ccs5 C23064767
Cc1cc(c(n1CCc2cccs2)C)C(=O)COC(=O)CN3C(=O)c4ccccc4S3(=O)=O C23068182
Cc1nn(c(=S)n1C2CC2)CN3CCN(CC3)S(=O)(=O)c4ccc(cc4)OC(F)(F)F C16843107
c1cc(ccc1F)S(=O)(=O)N2CCN(CC2)Cc3nc4cc(ccc4o3)C(=O)N5CCCCC5 C33127486
c1cc(ccc1c2nc(on2)C3CC3)C(=O)N4CCN(CC4)Cc5nc(on5)c6ccc(cc6)F C33327662
CCOC(=O)[C@H]1CCCN(C1)c2c(c(c(c(=O)n2C)C#N)C)/C=C\3/C(=O)N(C(=S)S3)C(C)C C33812329
COc1ccc(c(c1)[C@H]2CCCN2C(=O)CN3CCN(CC3)S(=O)(=O)c4cccs4)OC C35361541
COc1ccc(cc1)[C@@H]2CC(=NN2C(=O)CN3CCN(CC3)C(=O)[C@@H]4CCCO4)c5ccccc5 C12690216
COc1ccc(cc1)[C@@H]2CC(=NN2C(=O)CN3CCN(CC3)C(=O)[C@H]4CCCO4)c5ccccc5 C12690228
CN([C@H]1CCS(=O)(=O)C1)C(=O)CSc2nnc(n2C[C@H]3CCCO3)c4ccc(cc4)Cl C09662763
CCN(CC1=NC(=O)[C@@H]2C=C(C(=CC2=N1)OC)OC)C(=O)/C=C/c3csc(n3)c4ccc(cc4)F C39446191
Cc1c(c2c(n1S(=O)(=O)C(C)C)-c3c(c(ccn3)S(=O)(=O)c4ccccc4)C(=O)CC2)OC C39459320
Cc1c(c2c(n1F)-c3c(c(ccn3)S(=O)(=O)C(C)C)C(=O)CC2)S(=O)(=O)Oc4ccccc4 C39459533
C[C@@H]1C(=C(C(=N1)C(=O)CSc2nc3cc(ccc3o2)S(=O)(=O)N4CCCCC4)C)C(=O)C C39620538
c1ccc(c(c1)F)S(=O)(=O)N2CCC[C@H]2C(=O)OCC3=NC(=O)C4=C5CCC[C@@H]5SC4=N3 C39746248
CC(C)N(C(C)C)C(=O)Cn1c2ccccc2nc1[C@@H]3CC(=O)N(C3)c4ccc5c(c4)OCCO5 C40182418
c1cc(cc(c1)S(=O)(=O)N2CCN(CC2)C(=O)C3CCN(CC3)C(=O)c4ccco4)C(F)(F)F C45456267
Cc1ccc(s1)S(=O)(=O)N2CCN(CC2)C(=O)c3ccc(cc3)OCc4c(noc4C)C C46562824
COC(=O)N1CCO[C@@H](C1)C(=O)N2CCC(CC2)C3=NC(=C(C3)c4ccncc4)c5ccc(cc5)F C52637485
CCOc1cc(c(cc1OCC(=O)OCC)Br)C=C2C(=O)N(C(=S)N(C2=O)C)C C59139838
CCn1c2ccc(cc2nc1CCC(=O)N(C)c3ccc(cc3)C)S(=O)(=O)N4CCOCC4 C60352383
Cc1csc2n1c(=O)cc(n2)COC(=O)CCn3cnc4ccc(cc4c3=O)Br C23515925
CCOC(=O)C1=C(N=C([C@H]1C)C(=O)N2CCC(CC2)[C@@H](C)C(=O)N3CCC4(CC3)OCCO4)C C63625526
c1cc(cc(c1)F)C(=O)N2CCN(CC2)S(=O)(=O)c3cc(cs3)c4nc(on4)C5CCC5 C35557722
c1cc(ccc1C2=CCN(CC2)C(=O)C3CCN(CC3)S(=O)(=O)c4ccc(cc4)n5cnnn5)F C01365475
Cc1ccc(cc1)S(=O)(=O)N2CCCN(CC2)C(=O)CCn3c(=O)oc(n3)c4cccs4 C08719521
Cc1ccc2nc(c(c(=O)n2c1)/C=C\3/C(=O)N(C(=S)S3)CCOC)N4C[C@H](O[C@@H](C4)C)C C08771467
c1ccc(c(c1)CS(=O)(=O)c2nnc(o2)[C@@H]3CCCN3S(=O)(=O)Cc4ccccc4F)F C09024056
CCN([C@@H]1CCS(=O)(=O)C1)C(=O)COC(=O)c2cn(nc2c3cccs3)c4ccccc4 C09594777
Cc1cc(c(n1C2CC2)C)/C=C/C(=O)N3CCN(CC3)S(=O)(=O)c4ccc5c(c4)OCCCO5 C09690109
CCN1C(=O)C(=Cc2ccc(c(c2)OC)OCc3ccc(o3)C(=O)OC)C(=O)N(C1=S)CC C09972527
COC(=O)Cn\1c2ccc(cc2s/c1=N\C(=O)Cc3ccc(cc3)S(=O)(=O)C)S(=O)(=O)C C12313697
CCC1(C[C@H]1C(=O)N2CCc3c(c(cc(=O)n3CC2)OC)C(=O)N(C)Cc4cscn4)CC C12453511
CCn1c(cc(n1)C)C(=O)N2CCc3c(sc(c3C(=O)OC)S(=O)(=O)N4CCCCC4)C2 C12456298
Cc1cc(c(n1CC(F)(F)F)C)C(=O)CSc2nnc(n2c3ccccn3)CN4CCCC4=O C12608485
Cc1cc(c(n1[C@H](C)COC)C)C(=O)COC(=O)[C@@]23CCC(=O)N2c4ccccc4C(=O)N3C5CC5 C13163467
CN(C[C@@H]1COCCO1)C(=O)[C@H]2CCCN(C2)c3cccc4c3C(=O)N(C4=O)c5ccc6c(c5)COC6 C14972338
Cc1c(c(n(n1)C(=O)c2cccc(c2)S(=O)(=O)N3CCCCC3)C)S(=O)(=O)N4CCCC4 C16976371
COc1ccc(cc1)n2ccn(c2=S)CN3CCN(CC3)S(=O)(=O)c4ccc(cc4)OC C20631529
Cc1c(c(ccc1CN2CCc3c(c(cc(=O)n3CC2)OC)C(=O)N(C)Cc4nccs4)OC)C C20782391
CCN([C@H]1CCS(=O)(=O)C1)C(=O)[C@@H](C)Sc2nnc(n2c3cccc(c3)C)N4CCOCC4 C21621066
CCN([C@H]1CCS(=O)(=O)C1)C(=O)[C@H](C)Sc2nnc(n2c3cccc(c3)C)N4CCOCC4 C21621078
CCn1ccc2c1ccc(c2)S(=O)(=O)N3CCC[C@H](C3)C(=O)N4CCN(CC4)C(=O)c5ccco5 C21646401
Cc1ccc(cc1C)N2C[C@@H](CC2=O)C(=O)N3CCN(CC3)Cc4nnnn4c5ccc(c(c5)F)F C23233302
Cc1nc(cs1)Cc2nn(c(=S)o2)CN3CCN(CC3)S(=O)(=O)/C=C/c4ccccc4 C14250437
CN(Cc1ccc(cc1)N2CCOCC2)C(=O)Cc3ccc(s3)S(=O)(=O)N4CCOCC4 C24776871
Cc1cc(c(n1c2ccc(cc2)OC)C)/C=C(\C#N)/C(=O)N3CCC(CC3)C(=O)N4CCOCC4 C30117992
CCN(CC)S(=O)(=O)c1ccc(=O)n(c1)CC(=O)N2CCC[C@@H]2c3nc4ccccc4s3 C31388821
Cc1cnc(cn1)C(=O)N(CCCN2CCOCC2)CCC(=O)N3C[C@]4(C[C@@H]3CC(C4)(C)C)C C33677097
CCN1C(=O)/C(=C/c2c(c(c(=O)n(c2N3CCC[C@@H](C3)C(=O)OCC)C)C#N)C)/SC1=S C33812318
CCC1=C(Cc2c1c3c(=O)n(c(=O)n(c3s2)CC(=O)N4CCCC4)CC(=O)N(CC)CC)C C34732848
CCc1c(c(n(n1)c2ccc(cc2)F)[O-])C3=C(C(=O)N(C3=O)Cc4ccc(cc4)F)[n+]5ccccc5 C35265936
COc1cc(cc(c1OC)OC)[C@H]2CN(C[C@@H]2C(=O)N3CCOCC3)C(=O)c4ccc(cc4)F C35671268
COCC(=O)N(CCN1CCOCC1)CC(=O)N2[C@H](CC(=N2)c3ccccc3F)c4cccs4 C35961682
C[C@@H](C(=O)N1CCN(CC1)C)N2c3cc(ccc3OCC2=O)C(=O)COc4ccc(c(c4)F)F C37511123
C[C@@H]1CCCN(C1)C(=O)CSc2nnc(n2C)c3ccc(cc3)S(=O)(=O)N4CCOCC4 C00922315
Cc1ccc(cc1)S(=O)(=O)N2CCN(CC2)C(=O)c3ccc(c(c3)OC)OCc4c(noc4C)C C03398276
COc1ccc(cc1)S(=O)(=O)N2CCOC23CCN(CC3)C(=O)c4cc(cc(c4)OC)OC C38633858
COc1ccc(cc1)N2CCN(CC2)C(=O)[C@@H]3CC=CC[C@H]3C(=O)N(CCC#N)C[C@@H]4CCCO4 C38730239
CCN1C(=O)/C(=C\c2c(c(c(=O)n(c2N3CCC[C@H](C3)C(=O)OCC)C)C#N)C)/SC1=S C39769180
CCn1c(c(c(c(c1=O)C#N)C)/C=C/2\C(=O)N(C(=S)S2)C)N3CCC[C@H](C3)C(=O)OCC C39769423
CCCn1c(c(c(c(c1=O)C#N)C)/C=C/2\C(=O)N(C(=S)S2)CCCOCC)N3CCOCC3 C39769713
CCn1c(c(c(c(c1=O)C#N)C)/C=C\2/C(=O)N(C(=S)S2)C)N3CCC[C@H](C3)C(=O)OCC C39989813
CCCn1c(c(c(c(c1=O)C#N)C)/C=C\2/C(=O)N(C(=S)S2)CCCOCC)N3CCOCC3 C39989940
Cc1c(non1)CN2CCN(CC2)C(=O)CCCN3C(=O)/C(=C/c4ccc(cc4)F)/SC3=S C40989061
Cc1ccc(cc1)S(=O)(=O)Oc2ccc(cc2)S(=O)(=O)N3CCC[C@H]3C(=O)N4CCOCC4 C48303498
Cc1ccc2nc(c(c(=O)n2c1)/C=C\3/C(=O)N(C(=S)S3)CCOC)N4C[C@H](O[C@H](C4)C)C C13584327
C[C@@H]1CCC[C@@H](N1C(=O)[C@@H](C)OC(=O)CCc2nc3cc(ccc3n2C)S(=O)(=O)N(C)C)C C12547646
Cc1cc(c(n1c2cccc(c2)S(=O)(=O)N3CCOCC3)C)C(=O)COC(=O)c4ccco4 C15275850
COc1ccc(c(c1OC)OC)/C=C/2\C(=O)c3ccc4c(c3O2)CN(CO4)[C@H]5CCS(=O)(=O)C5 C41660280
COc1ccc(c(c1)S(=O)(=O)N2CCN(CC2)C(=O)C3=C(N=NC3)c4ccc(cc4)F)OC C39768949
CCOC(=O)C1=C(N=C([C@@H]1S(=O)(=O)N(C)CC(=O)N2CCN(CC2)c3ccc(cc3)F)C)C C63646622
c1cc(ccc1c2nnc(n2C[C@@H]3CCCO3)SCC(=O)C4=CC(=NC4)C(=O)N5CCCC5)F C40000736
CC(C)n1cc(nc1)S(=O)(=O)N2CCC[C@H](C2)C(=O)N3CCN(CC3)c4ccc(cc4)OC C64958288
C[C@@H]([C@@]1(CCC2=C1CC[C@@H]3[C@@H]2CC[C@@]4([C@@]3(CC[C@H](C4)OC(=O)C)C)C)C)OC(=O)C C03844079
CC(=C)Cn1c(=O)c2c3c(sc2nc1SCc4ccccc4)COC(C3)(C)C C00752728
CC1=NC2=C([C@@H](C1C(=O)OC3CCCCC3)c4ccc(c(c4)F)F)C(=O)CCC2 C04663816
CCn1cc(c2c1cccc2)c3nnc(n3C)SCc4c(cccc4Cl)F C04757606
CC1(Cc2c(sc3c2c(nc(n3)SC)SCC(=O)c4ccccc4)CO1)C C02213209
CC(=O)O[C@H]1CC[C@]2([C@@H](C1)CC[C@@H]3[C@@H]2C[C@@H]([C@@]4([C@@H]3CC[C@@H]4C=C)C)OC(=O)C)C C05228117
Cn1c(=O)c2c3c(sc2nc1SCc4csc(n4)c5ccccc5)CCC3 C05570712
CC(C)(C)C(=O)Oc1ccc2c(c1)O/C(=C\c3cccc(c3)Br)/C2=O C05669177
COc1c(ccc(c1Cl)Cl)S(=O)(=O)Oc2c(cccc2Cl)Cl C02182591
CSc1cccc(c1)/N=c\2/c(cc3ccccc3o2)S(=O)(=O)c4ccccc4 C04937719
Cc1ccc(cc1)COc2ccc(cc2)/C=C\3/C(=O)N=C(S3)N4CCC[C@H](C4)C C06841160
Cc1cc2c(cc1C(C)C)c(cc(=O)o2)Cn3cc(cc(c3=O)Cl)C(F)(F)F C03440152
CC[C@@]1(CC[C@@H]2[C@@]1(CC[C@@H]3[C@@H]2CC=C4[C@@]3(CC[C@@H](C4)OC(=O)C)C)C)OC(=O)C C08197391
CC1=NC2=C([C@@H](C1C(=O)OC(C)C)c3ccccc3)C(=O)C[C@@H](C2)c4ccccc4 C00853708
c1cc(sc1)/C=N/N(c2nc3ccc(cc3s2)Cl)C(=O)c4ccc(cc4)F C09148346
c1cc(sc1)C(=O)N(c2nc3ccc(cc3s2)Cl)/N=C/c4ccc(cc4)F C09148416
Cc1ccccc1CSc2nnc3n2nc(cc3)c4ccc(cc4)Br C09241190
CC1=NC2=C([C@H](C1C(=O)OC)c3ccc(cc3)F)C(=O)C[C@@H](C2)c4ccc(cc4)Cl C08985747
Cc1ccc(c2c1nc(s2)N(C[C@H]3CCCO3)C(=O)Cc4ccc(s4)Cl)C C10061496
Cc1ccc(c(c1)C)C(=O)N(C[C@H]2CCCO2)c3nc4c(s3)cccc4Cl C10871568
c1cc(c2c(c1)sc(n2)N(C[C@@H]3CCCO3)C(=O)c4ccc(cc4Cl)Cl)F C10883131
CC(C)(C)c1ccc(cc1)C(=O)N(C[C@@H]2CCCO2)c3nc4c(cccc4s3)F C10884384
Cc1cccc2c1nc(s2)N(C[C@H]3CCCO3)C(=O)c4cc(sc4Cl)Cl C10887725
Cc1ccc(c(c1)C(=O)N(C[C@@H]2CCCO2)c3nc4c(cc(cc4s3)F)F)C C11140042
Cc1c(ccc2c1nc(s2)N(C[C@@H]3CCCO3)C(=O)c4cccc(c4)F)Cl C11159171
c1cc(ccc1C(=O)COc2ccc3c(c2)oc(=O)c4c3CCCCC4)Br C11692239
c1ccc2c(c1)nc(s2)COC(=O)c3c(c(c(c(n3)Cl)Cl)Cl)Cl C12682003
Cc1ccc2c(c1)S[C@@H](C2)C(=O)OCc3cc(=O)oc4c3cc(c(c4)C)Cl C12966142
Cc1cccc(c1C)N(c2nc(cs2)/C=C/c3nc4ccccc4s3)C(=O)C C12995755
Cc1cccc(c1C)N(c2nc(cs2)/C=C(/c3nc4ccccc4s3)\Cl)C(=O)C C12998065
Cc1cc(c(n1c2ccccc2Cl)C)/C=N/N3CCN(CC3)c4ccc(cc4)Cl C03167153
c1cc(c(c(c1)Cl)/C=C\2/C(=O)c3ccc(cc3O2)OC(=O)C4CCCCC4)F C13769828
CC1(CC2=C(C(C3=C(O2)CC(CC3=O)(C)C)c4ccccc4OCC=C)C(=O)C1)C C13896045
Cc1ccc(cc1)/N=C\2/N(C(=O)[C@H](S2)CC(=O)c3cccs3)c4ccc(cc4)C C15055149
CC1=NC2=C([C@@H](C1C(=O)OC)c3ccccc3Cl)C(=O)C[C@H](C2)c4ccc(cc4)F C12384594
CSc1ccc(cc1)/C=c\2/c(=O)n3c(s2)nc(n3)/C=C/c4ccc(cc4)Cl C16736657
Cn1c2ccccc2n(c1=S)CCSc3nc4ccccc4n3C5CCCCC5 C00724490
CCCn1c2c(c3c(s2)CC(=C3CC)C)c(=O)n(c1=O)Cc4ccc(cc4)Cl C34730511
C[C@H]([C@@]1(CCC2=C1CC[C@@H]3[C@@H]2CC[C@@]4([C@@]3(CC[C@H](C4)OC(=O)C)C)C)C)OC(=O)C C35415697
CC(C)(CCl)C(=O)N1CCC[C@@H]1c2nc3cc(ccc3o2)c4cccc(c4)F C35957761
Cc1ccc(cc1)COC(=O)C2=NC3=C([C@H]2C)C(=O)C[C@@H](C3)c4ccc(cc4)Cl C39313720
CCC[C@@]1(CN(C(=O)N1CC2(CCN(CC2)Br)C3CCCCC3)F)C C39487503
CCCSc1nc-2c(c(=O)n1c3ccc(cc3)OC)C(Cc4c2cccc4)(C)C C40032091
CCO[P@]1(=S)C2=C(CC(CC2=NN1c3ccccc3)(C)C)N4CCCCC4 C12618355
CC1=Nc2nc(nn2[C@@H]([C@@H]1Cc3ccccc3)c4ccc(cc4)Cl)C(F)(F)F C58450275
c1ccc(cc1)C(c2ccccc2)c3nn4c(nnc4s3)c5ccccc5Cl C59168692
Cc1c(ccc2c1O/C(=C\c3ccc(c(c3)Cl)Cl)/C2=O)OC(=O)[C@@H](C)Cl C41356407
Cc1cc2c(c3c1C(=O)/C(=C/c4cccc(c4)F)/O3)CN(CO2)CCc5cccs5 C41647357
CC(C)c1ccc(cc1)/C=C\2/C(=O)c3ccc4c(c3O2)CN(CO4)Cc5cccs5 C41655076
CC(C)c1ccc(cc1)/C=C\2/C(=O)c3ccc4c(c3O2)CN(CO4)Cc5ccccc5 C41655164
C[C@H]1CCC[C@]2(C1=C[C@H]3[C@@H](C2)OC(=O)[C@@H]3C[NH+]4CCN(CC4)c5ccccc5F)C C03999475
C[C@H]1CCC[C@]2(C1=C[C@H]3[C@@H](C2)OC(=O)[C@@H]3C[NH+]4CCN(CC4)c5ccc(cc5)F)C C03999481
CC1=C2C[C@H]3[C@@H](C[C@]2(CCC1)C)OC(=O)[C@@H]3C[NH+]4CCN(CC4)c5ccc(cc5)F C03999744
C[C@]12CCCC(=C)[C@@H]1C[C@H]3[C@@H](C2)OC(=O)[C@@H]3C[NH+]4CCN(CC4)c5ccccc5F C03999747
c1ccc(cc1)C[NH+]2CCC3(CC2)N4[C@H](CC(=N4)c5ccccc5)c6ccccc6O3 C04424533
CC(C)(C)C(=O)[C@H]1[C@@H](C([C@H]2[NH+]1C=Cc3c2cccc3)(C#N)C#N)c4ccc(cc4)Cl C04462021
Cc1ccc(cc1)S(=O)(=O)N2CC[NH+](CC2)Cc3ccc(cc3)Br C01209068
CC1=CCC[C@@]2(C1=C[C@H]3[C@@H](C2)OC(=O)[C@@H]3C[NH+]4CCN(CC4)c5ccccc5F)C C06386192
Cc1ccc(c(c1)S(=O)(=O)N2CCN(CC2)c3cc[nH+]c4c3ccc(c4)Cl)C C07982978
c1cc2nc(cc(=O)n2cc1Br)C[NH+]3CCc4c(ccs4)[C@H]3C5CC5 C09835417
C[NH+](C)CCN1[C@@H](c2c(=O)c3ccc4ccccc4c3oc2C1=O)c5cccc(c5)F C11614619
C[C@]12CCCC(=C)[C@H]1C[C@H]3[C@@H](C2)OC(=O)[C@H]3C[NH+]4CCN(CC4)c5ccc(cc5)F C12659761
C[C@H]1CCC[C@]2(C1=C[C@H]3[C@@H](C2)OC(=O)[C@H]3C[NH+]4CCN(CC4)c5ccccc5F)C C12659962
Cc1cccc(c1)N2CC[NH+](CC2)C[C@H]3[C@H]4C[C@@H]5C(=C)CCC[C@@]5(C[C@H]4OC3=O)C C12664406
Cc1cccc(c1)N2CC[NH+](CC2)C[C@H]3[C@H]4C[C@H]5C(=C)CCC[C@@]5(C[C@H]4OC3=O)C C12664408
c1c(c(cc2c1OCO2)Cl)CN3CC[NH+](CCC3=O)C4C5CC6CC(C5)CC4C6 C14997454
Cn1c(nn(c1=S)C[NH+]2CCN(CC2)c3ccccc3Cl)c4ccccc4F C16078959
CC[NH+]1CCN(CC1)c2c3ccccc3ncc2S(=O)(=O)c4ccc(c(c4)C)C C20381961
c1ccc(c(c1)c2nnc3n2CN(CS3)CC[NH+]4CCCCC4)Br C30825204
Cc1ccc(c(c1)C[NH+]2CCN(CC2)c3nc4c(c5c(s4)CCC5)c(=O)n3C)C C34747906
CC1(Cc2c(sc3c2c(ncn3)N4CC[NH+](CC4)CCc5ccccc5)CO1)C C34749796
c1cc2c(cc1C(F)(F)F)C[C@H]([C@@H]3N2CC[NH+](C3)C4CCCC4)C(=O)N5CCCCC5 C35556093
Cc1ccc(cc1)S(=O)(=O)N2CCC[C@@H](C2)[NH+]3CCN(CC3)c4ccccc4F C34676537
Cc1ccc(cc1)S(=O)(=O)N2CCC[C@H](C2)[NH+]3CCN(CC3)c4ccccc4F C34676538
C[C@@]1([C@](c2cc(ccc2S1(=O)=O)N3CCCCC3)(C)[NH+]4CCCC4)c5ccccc5 C39292539
c1ccc(cc1)C2=NN=C[C@H]2[C@@H]3C[C@H]4CN(C(=O)[C@@]45[NH+]3CCC5)C6Cc7ccccc7C6 C39363295
Cc1ccc(cc1)S(=O)(=O)[C@@H]2C(=c3cc(ccc3=[NH+]C2=O)Cl)c4ccccc4 C39404462
c1cc(c(c(c1)F)C2=CN=N[C@@H]2[C@@H]3CCC[NH+](C3)Cc4ccc5c(c4)nsn5)F C39518449
c1cc(c(c(c1)F)C2=CN=N[C@H]2[C@H]3CCC[NH+](C3)Cc4ccc5c(c4)nsn5)F C39518452
CC1=c2ccccc2=[NH+]C(=O)[C@@H]1Sc3nnc(o3)c4ccccc4Br C39785752
C[C@H](c1ccccc1)[NH+]2CC(=O)N([C@H]3[C@@H]2CS(=O)(=O)C3)c4ccc(cc4)C(C)C C31773825
Cc1ccc(o1)CN2C[C@H]3C[C@H]([NH+]4[C@]3(C2=O)CCC4)c5cn(c6c5cccc6)C(C)C C43632630
Cc1c(nc(o1)c2ccc3ccccc3c2)C[NH+]4C[C@H]5C[C@@H](C4)c6cccc(=O)n6C5 C43641317
C[C@@]12CCCC(=C)[C@@H]1C[C@H]3[C@@H](C2)OC(=O)[C@@H]3C[NH+]4CCN(CC4)c5ccc(cc5)F C43737134
c1ccc2c(c1)c([nH+]c(n2)CN3CCCC[C@@H]3c4nccs4)N5CCCCCC5 C55099178
c1ccc(cc1)c2[nH+]c3c(c(n2)N4CCN(CC4)C5CSCCSC5)CCC3 C55134277
Cc1ccc(c(c1)Br)S(=O)(=O)N2CCC[C@H](C2)[NH+]3[C@@H](CC[C@@H]3C)C C60061796
c1ccc2=[NH+]CC(=c2c1)c3nnc(n3c4ccc(cc4)Cl)S[C@H]5CCCC5=O C63153083
COc1ccc2c(c1OC)C(=O)N3[C@@H]2[C@@H]4C(=c5ccccc5=[NH+]4)[C@@H](C3)c6ccccc6 C63375293
Cc1ccc(cc1)C(=O)N2CCC3=c4cc(ccc4=[NH+][C@@H]3[C@H]2c5ccc(cc5)F)OC C63491790
Cc1ccc2=[NH+]C(=O)C3=C[C@@H](SC3=c2c1)C(=O)N(C)c4cccc(c4)C(F)(F)F C63494211
Cc1ccc2=[NH+]C(=O)C3=C[C@H](SC3=c2c1)C(=O)N(C)c4cc(ccc4OC)Cl C63494252
Cc1ccc(cc1)[C@@H]2[C@H]3C(=c4ccccc4=[NH+]3)CCN2S(=O)(=O)c5ccc(cc5)F C63624951
Cc1ccc(cc1)[C@@H]2[C@@H]3C(=c4ccccc4=[NH+]3)CCN2S(=O)(=O)c5cccc(c5)F C63624999
CCN(CC)c1ccc(cc1)N2C(=O)/C(=C\C3=c4ccccc4=[NH+]C3)/SC2=S C63867184
c1cc(cc(c1)Cl)[C@H]2N=[NH+]C(=S)N2/N=C/c3cc(ccc3F)Br C38999623
c1ccc(c(c1)[C@@H]2[C@@H]3C(=c4ccccc4=[NH+]3)CCN2Cc5cccc6c5nccn6)F C64143571
c1ccc(c(c1)[C@H]2[C@@H]3C(=c4ccccc4=[NH+]3)CCN2Cc5cccc6c5nccn6)F C64143572
c1ccc(c(c1)[C@@H]2[C@H]3C(=c4ccccc4=[NH+]3)CCN2Cc5cccc6c5nccn6)F C64143573
c1ccc(c(c1)[C@H]2[C@H]3C(=c4ccccc4=[NH+]3)CCN2Cc5cccc6c5nccn6)F C64143574
c1ccc2c(c1)-c3ccccc3C2[NH+]4CCN(CC4)S(=O)(=O)c5ccc(cc5)n6cccn6 C06156842
CC[NH+]1CCN(CC1)[P@@]2(=S)c3c(nn(c3N=C(O2)c4ccccc4)c5ccccc5)C C03198239
Cc1cccc(c1C)N2CC[NH+](CC2)Cn3c(=S)n(c(n3)c4ccc(cc4)OC)C(C)C C03343674
COc1ccc(cc1)OCC[NH+]2CCN(CC2)C(=O)c3ccc(cc3)C4SCCCS4 C09741737
C[NH+]1CCN(CC1)n2c3c(c(nc2=O)SCc4ccc(cc4)Br)CCCC3 C09817482
Cc1ccc(cc1)c2nnc(o2)c3ccc(cc3)C(=O)N4CC[NH+](CC4)Cc5cccs5 C10029135
CCc1cccc2c1nc(s2)N(CC[NH+]3CCOCC3)C(=O)c4nc5ccccc5s4 C10046254
c1cc(c(cc1Cl)C(=O)N(CC[NH+]2CCOCC2)c3nc4c(cc(cc4s3)F)F)Cl C10046987
Cc1ccc(c2c1sc(n2)N(CC[NH+]3CCOCC3)C(=O)c4ccc(cc4)Cl)OC C10047276
Cc1c2ccc(cc2nc(n1)N3CCC(CC3)[NH+]4CCC[C@H](C4)c5ccccc5)S(=O)(=O)C C12035373
CCOc1ccc(cc1)C[NH+]2CCN(CC2)c3c4c(c(ns4)c5ccc(cc5)C)ncn3 C12639506
CC1=C(C(CCC1)(C)C)CC[NH+]2CCC3(CC2)C(=O)N(C(=O)N3C)Cc4ccc(cc4)OC C14537480
CC[NH+](CC)[C@H]1CCN(C1)C(=O)c2c(=O)cc(n-3c2C[C@@H](Sc4c3cccc4)c5ccsc5)C C15071611
C[C@@H]1C[C@H](CN(C1)C(=O)C[NH+]2CCN(CC2)c3c4c(csc4ncn3)c5ccc(cc5)F)C C15142278
C[NH+](C)Cc1ccccc1c2ccc3n(c2=O)C[C@H]4C[C@@H]3CN(C4)Cc5cc6ccccc6o5 C20503278
c1ccc(cc1)c2[nH+]c3c(c(n2)N4CCN(CC4)Cc5cnc(s5)N6CCCC6)CCC3 C20599010
Cc1ccc(cc1)c2c(nn3c2nc(cc3N4CCN(CC4)c5cccc[nH+]5)C)C(F)(F)F C21799352
C[NH+]1CCC(CC1)N(C)C(=O)c2ccc(cc2)n3c(cc(n3)C(F)(F)F)c4cccs4 C28580598
c1cc(cc(c1)C(F)(F)F)[C@@H]2CN(C[C@H]2C[NH+]3CCCC3)C(=O)c4ccc(cc4)[N+](=O)[O-] C34697892
CC[NH+]1CCN(CC1)c2nc3c(c4c(s3)COC(C4)(C)C)c(=O)n2Cc5ccc(cc5)Cl C34734561
Cc1ccc(c(c1)C[NH+]2CCN(CC2)c3nc4c(c5c(s4)CCC5)c(=O)n3CC(=C)C)C C34747909
c1ccc(cc1)c2nc(c3c4c(sc3n2)CCCC4)N5CC[NH+](CC5)CC(=O)N6CCCC6 C34755780
CCc1c(sc2c1c(nc(n2)SCC(=O)N3CCCCC3)N4CC[NH+](CC4)CC)C C34762532
CC[NH+](CC)CCN1[C@@H](c2c(=O)c3cc(c(cc3oc2C1=O)C)C)c4ccc(cc4)Br C35486266
C[C@@H]1CN(CCN1C(=O)c2cccs2)C(=O)C[NH+]3CCc4c(ccs4)[C@@H]3c5ccc(cc5)OC C35938490
COc1ccc(cc1C[NH+]2CCCn3cccc3[C@@H]2c4ccccc4C(F)(F)F)[N+](=O)[O-] C36348501
c1ccc(c(c1)C[NH+]2CCC(CC2)N(c3ccc(cc3)F)C(=O)c4ccc(cc4)F)[N+](=O)[O-] C34675626
CC(=O)N1[C@H](CC(=N1)[C@H]2C(=c3cc(ccc3=[NH+]C2=O)Cl)c4ccccc4)c5ccc(cc5)OC C38604126
Cc1ccc(c(c1)C)N(C[C@H]2C=c3cccc(c3=[NH+]C2=O)C)C(=O)c4ccc(c(c4)OC)OC C38904496
Cc1ccc(cc1)S(=O)(=O)N(C[C@H]2C=c3ccc(cc3=[NH+]C2=O)C)c4ccccc4OC C38995234
CC(C)Oc1cccc(c1)[C@@H]2[NH+]=NC(=S)N2/N=C/c3ccc(c(c3)Br)OC C38999565
COc1ccc(cc1)N(C[C@@H]2C=c3ccccc3=[NH+]C2=O)S(=O)(=O)c4ccc(cc4)Cl C38999960
Cc1ccc(cc1)S(=O)(=O)N(C[C@H]2C=c3cccc(c3=[NH+]C2=O)C)c4ccccc4OC C39016306
Cc1ccccc1C[NH+]2CCC(CC2)CN(C[C@@H]3CCCO3)C(=O)C4=CC5=CC=N[C@@H]5C=C4 C39354946
C=CCn1c(nn(c1=S)C[NH+]2CCN(CC2)C(c3ccccc3)c4ccccc4)C5CC5 C22940751
C[C@H]1CCC[C@@]2([C@]13[C@H](O3)[C@H]4[C@@H](C2)OC(=O)[C@@H]4C[NH+]5CCN([C@@H](C5)C)c6cccc(c6)OC)C C43736703
c1ccc(cc1)C2CC[NH+](CC2)Cn3c(=S)n(c(n3)COc4ccccc4)c5ccccc5 C59417666
C[C@@H](c1cccc(c1)C(F)(F)F)[NH+](CC(=O)N([C@@H]2CCS(=O)(=O)C2)C3CCCC3)C4CC4 C59578166
c1cc(c(cc1C[NH+](Cn2c(=S)n(c(n2)c3ccncc3)C4CC4)C5CC5)Cl)Cl C60212970
CC(C)(C)OC(=O)CN(CC[NH+](C)C)C(=O)c1cc(ccc1I)Cl C60344699
Cc1cccc(c1C)n2c(=O)c3ccccc3n4c2nn(c4=S)C[NH+]5CCC[C@H](C5)C(F)(F)F C16838044
CC(C)c1ccc(cc1)[C@H]2[C@@H]3C(=c4ccccc4=[NH+]3)C[C@@H]5N2C(=O)CN(C5=O)C[C@@H]6CCCO6 C63140150
Cc1ccccc1n2c(nnn2)S[C@@H]3C(=c4cc(ccc4=[NH+]C3=O)Cl)c5ccccc5 C39946739
CCOc1ccc(cc1)N2C(=O)[C@@H]3CC4=c5ccccc5=[NH+][C@@H]4[C@H](N3C2=O)c6ccc(cc6)C C63362281
Cn1c2cn(c(c2c(=O)n(c1=O)C)c3ccc(cc3)Br)CCC4=c5ccccc5=[NH+]C4 C63493973
Cc1ccc2=[NH+]C(=O)[C@H](C(=c2c1)c3ccccc3)C4=NN([C@@H](C4)c5ccc(cc5)N(C)C)C(=O)C C63991194
Cc1ccc(cc1)S(=O)(=O)N2CCCC[C@H]2C(=O)N3CCC(=CC3)C4=c5ccccc5=[NH+]C4 C64182088
CCC(=O)N1[C@@H](CC(=N1)[C@H]2C(=c3cc(ccc3=[NH+]C2=O)Br)c4ccccc4)[C@@H]5CC=CO5 C64363766
Cc1ccccc1[C@@H]2[C@@H]3C(=c4ccccc4=[NH+]3)CCN2C(=O)COc5c6ccccc6ncn5 C64622260
Cc1ccccc1[C@@H]2[C@H]3C(=c4ccccc4=[NH+]3)CCN2C(=O)COc5c6ccccc6ncn5 C64622262
CCC(=O)O[C@H]1[C@@H]2CC3=C4CC(=O)O[C@H]([C@@]4(CC[C@@H]3[C@@](C2=O)([C@H](C1(C)C)CC(=O)OC)C)C)c5ccoc5 C03978165
COCCn1c(=O)c2c(=O)c3cc(ccc3oc2nc1c4cc(c(c(c4)OC)OC)OC)Br C08836285
CCOC(=O)N1CCN(CC1)c2c(c(=O)n3cccc(c3n2)C)/C=C\4/C(=O)N(C(=S)S4)CC(C)C C08858348
COc1ccc(cc1)S(=O)(=O)N2CCC[C@H]2C(=O)/N=c/3\n(c4cc5c(cc4s3)OCCO5)CC=C C08841934
Cc1cc2c(cc1C)sc(n2)N(C[C@@H]3CCCO3)C(=O)[C@H]4CCCN4S(=O)(=O)c5ccc(cc5)OC C09069044
C[C@H]1CCCCN1S(=O)(=O)c2ccc(cc2)C(=O)/N=c\3/n(c4c(cccc4s3)F)CCC(=O)OC C09285437
Cc1cc(n(n1)c2nc(c(c(=O)n2CC(=O)N3[C@H](CC(=N3)c4cccs4)c5ccc(cc5)OC)C)C)C C09325039
COCCn\1c2ccc(cc2s/c1=N\C(=O)c3ccc(cc3)S(=O)(=O)N4CCCC4)S(=O)(=O)C C09279723
C[C@H]1CN(C[C@@H](O1)C)S(=O)(=O)c2ccc(cc2)C(=O)/N=c\3/n(c4ccc(cc4s3)S(=O)(=O)C)C C09444878
C[C@@H]1CN(C[C@H](O1)C)S(=O)(=O)c2ccc(cc2)C(=O)/N=c\3/n(c4ccc(cc4s3)S(=O)(=O)C)C C09444880
COc1ccc(cc1)[C@H]2CC(=NN2C(=O)CSC3=NN4CCCC(=O)N=C4S3)c5ccc(cc5)OC C09599113
CCOC(=O)Cn\1c2cc(cc(c2s/c1=N\C(=O)c3ccc(cc3)S(=O)(=O)N4CCOCC4)C)C C09489673
COc1ccc2c(c1)sc(n2)N(C(=O)c3cc(cc(c3)OC)OC)/N=C/c4coc5ccccc5c4=O C09629626
CCOCCn\1c2c(cccc2s/c1=N\C(=O)c3ccc(cc3)S(=O)(=O)N4C[C@@H](O[C@H](C4)C)C)C C09765668
COc1cccc2c1nc(s2)N(Cc3ccco3)C(=O)[C@H]4CCCCN4S(=O)(=O)c5cccs5 C10786295
C[C@H]1CCCN(C1)S(=O)(=O)c2ccc(cc2)C(=O)N(C[C@@H]3CCCO3)c4nc5ccc(cc5s4)OC C11062964
COc1ccc(cc1)S(=O)(=O)N2CCC(CC2)C(=O)N(C[C@@H]3CCCO3)c4nc5ccccc5s4 C11133895
Cc1cccc2c1nc(s2)N(C[C@@H]3CCCO3)C(=O)C4CCN(CC4)S(=O)(=O)c5ccc(cc5)OC C11133923
C[C@@H]1CN(C[C@H](O1)C)S(=O)(=O)c2ccc(cc2)C(=O)Oc3ccc4c(c3)sc(n4)N5CCOCC5 C12489218
CCOC(=O)Cn\1c2cc(c(cc2s/c1=N\C(=O)c3ccc(cc3)S(=O)(=O)N4CCOCC4)C)C C09511029
COc1ccc(cc1)[C@@H]2CC(=NN2C(=O)Cn3cnc4c(c3=O)cnn4c5ccc(cc5)F)c6ccccc6 C12541320
CCOC(=O)C1CCN(CC1)C(=O)[C@@H]2CCCN(C2)c3cccc4c3C(=O)N(C4=O)[C@@H](C)c5cccs5 C12152583
Cc1ccc2c(c1)s/c(=N/C(=O)[C@H]3CCCN(C3)S(=O)(=O)c4ccc(cc4)OC)/n2CC(=O)OC C12665514
CCn\1c2cc(c(cc2s/c1=N\C(=O)[C@@H]3CCCN(C3)S(=O)(=O)c4ccc(cc4)OC)OC)OC C12665753
CCn\1c2cc(c(cc2s/c1=N\C(=O)[C@H]3CCCN(C3)S(=O)(=O)c4ccc(cc4)OC)OC)OC C12665754
Cc1ccccc1c2nc3n(n2)c(=O)/c(=C/c4cn(nc4c5ccc6c(c5)OCCO6)c7ccccc7)/s3 C02422262
c1cc(oc1)/C=C/2\CCC[C@H]3C2=NN([C@H]3c4ccco4)C(=O)c5ccc(cc5)S(=O)(=O)N6CCOCC6 C15906226
CC1=C([C@H](C2=C(N1)C[C@H](CC2=O)c3cccs3)c4cc(ccc4F)Br)C(=O)OCCOC C03639957
CC1=C([C@@H](C2=C(N1)C[C@H](CC2=O)c3cccs3)c4cc(ccc4F)Br)C(=O)OCCOC C03639960
C/C(=N\OCc1nc2c3c(ncn2n1)OC4=C([C@H]3c5ccccc5)C(=O)CC(C4)(C)C)/c6ccc(cc6)OC C20160051
COc1ccc(cc1N2CCN(CC2)S(=O)(=O)c3ccc(cc3)Cl)S(=O)(=O)N4CCOCC4 C23425785
CC(C)(C)c1ccc(cc1)C(=O)N2CCN(CC2)c3nc4nccc(n4n3)c5ccc(cc5)N6CCOCC6 C25155327
Cc1ccc(cc1)S(=O)(=O)/N=C(/C)\N2CCN([C@H]2c3ccc(cc3)N(C)C)S(=O)(=O)c4ccccc4 C10078494
Cc1ccc(cc1S(=O)(=O)N2CCC(CC2)C(=O)N3CCN(CC3)c4ccc(cc4)F)c5nc(on5)C C32954006
Cc1ccc2nc(c(c(=O)n2c1)/C=C/3\C(=O)N(C(=S)S3)Cc4ccc(cc4)F)N5C[C@H](C[C@@H](C5)C)C C33781659
C[C@@H](c1nc2ccccc2c(=O)n1c3ccc(cc3)F)N(C)S(=O)(=O)c4ccc(c(c4)[N+](=O)[O-])Cl C35040226
Cc1ccc(cc1)Cc2c(nc(nc2N3CCN(CC3)S(=O)(=O)c4ccc(c(c4)[N+](=O)[O-])Cl)C)C C35393996
CCc1nc(c2c3c(sc2n1)CCCC3)N4CCN(CC4)S(=O)(=O)c5ccc(c(c5)[N+](=O)[O-])Cl C35867865
COc1cc(cc(c1OC)OC)[C@H]2CN(C[C@@H]2C(=O)N3CCOCC3)S(=O)(=O)c4ccc(cc4)Cl C36044734
CCN(CC)C(=O)c1c(c2c(=O)n(c(=O)n(c2s1)Cc3cc(=O)n4ccccc4n3)c5ccccc5)C C02957083
Cc1ccc(cc1)n2c(c(nn2)C(=O)N3C[C@@H]4C[C@H](C3)c5cccc(=O)n5C4)CSc6nc(cc(n6)C)C C38491163
CCOc1cc(ccc1OCC=C)[C@@H]2c3c(=O)c4cc(cc(c4oc3C(=O)N2[C@H]5CCS(=O)(=O)C5)C)C C38648942
CCOc1ccnc-2c1C(=O)CCc3c2n(c(c3S(=O)(=O)Oc4ccccc4)C)S(=O)(=O)C(C)C C39459301
CC(C)S(=O)(=O)[C@]1(CN(C(=O)N1CC2(CCN(CC2)Cl)C3CCCCC3)S(=O)(=O)C(C)C)C C39490982
CC(C)S(=O)(=O)[C@@H]1CC[C@@]2(C1)C[C@@H](CN2S(=O)(=O)c3ccccc3)S(=O)(=O)Oc4ccccc4 C39508128
COc1cc(ccc1OCc2ccccc2)[C@@H]3c4c(=O)c5cc(ccc5oc4C(=O)N3Cc6ccccc6)F C39825636
CCS(=O)(=O)c1ccc(cc1)c2cc(no2)C(=O)N(Cc3ccc(cc3)Cl)[C@H]4CCS(=O)(=O)C4 C40325099
CCCn\1c2cc3c(cc2s/c1=N\C(=O)c4ccc(cc4)S(=O)(=O)N5C[C@H](O[C@H](C5)C)C)OCO3 C12496785
Cc1ccc(cc1)N2C(=O)/C(=C\c3cc(n(c3C)c4ccc(cc4)[N+](=O)[O-])C)/C(=O)N(C2=O)c5ccccc5 C59138972
Cc1ccc(cc1)S(=O)(=O)/N=C(\CN2CCOCC2)/N3CCN([C@H]3C)S(=O)(=O)c4ccc(cc4)C C27570505
Cc1cc(ccc1OC)/C=C\2/C(=O)N(C(=S)N2C)C3CCCCC3 C00210438
CN1/C(=C\c2ccc(cc2)N(C)C)/C(=O)N(C1=S)C3CCCCC3 C04498604
Cc1ccccc1N2[C@H](C(=O)N(CC2=O)C(C)C)c3ccc(cc3)F C01358089
c1cc(sc1)C2=NN([C@H](C2)c3ccc(cc3)F)C(=O)[C@@H]4CCCO4 C00376063
Cc1cc(c(s1)C)C(=O)Cn2cnc3c(c2=O)c4c(s3)CCCC4 C05313221
c1cc(ccc1N([C@@H]2CS(=O)(=O)C=C2)C(=O)C3CCCC3)Cl C05070504
CSc1nc2c(c3c(s2)CCCC3)c(=O)n1C[C@@H]4CCCO4 C05878348
Cc1ccc(cc1)S(=O)(=O)O[C@@H]2CCC[C@H]3[C@@]2(CCC(=O)C3)C C04963718
Cc1c(c(nn1[C@@H](C)C(=O)N2CCCC[C@H]2C)C(F)(F)F)Cl C02776998
CC1=NC2=C([C@H](C1C(=O)OC)c3cc(ccc3F)F)C(=O)CCC2 C00036497
CC(C)C(=O)N1CCN(CC1)c2nc3ccc(cc3s2)SC C07599503
c1ccc(cc1)C2=N/C(=C/c3cccn(c3=S)c4ccccc4)/C(=O)O2 C00707805
Cc1cccc2n1c(=O)cc(n2)CSc3ccc4ccccc4n3 C06984494
Cc1ccc(cc1)N2C[C@@H](CC2=O)c3nc4ccccc4n3C(C)C C05460455
CC(C)n1c(=O)c2c3c(sc2nc1S[C@@H]4CCCCC4=O)CCC3 C14111026
Cc1cc(cc(c1)n2c(cc(c2C)/C=C\3/C(=O)N(C(=O)S3)CC#C)C)C C15012791
Cc1c(nc(o1)c2cccs2)CC(=O)N3CCc4c(ccs4)[C@H]3C C26297069
Cc1cc(c(n1C)C)C(=O)c2c(c3c(nc(nc3s2)C4CC4)C)C C32912537
C[C@H]1CCC[C@@H](C1)N2CCN(CC2)S(=O)(=O)c3ccc(cc3)Cl C35365925
CC(=O)[C@]1(CC[C@H]2[C@@]1(CC[C@@H]3[C@@H]2CCC4=CC(=O)CC[C@@H]34)C)OC(=O)C C35566765
CN([C@@H]1CCCc2c1cccc2)S(=O)(=O)N3CCc4ccccc4C3 C37162745
Cc1cc(c(c(c1)C)S(=O)(=O)N2CCN=C(C=C2)C(F)(F)F)C C05749557
CC(C)S(=O)(=O)[C@@H]1CCC[C@@]2(C1)CCC[C@@H](N2Br)OC C39525058
CC(C)S(=O)(=O)[C@H]1CCC[C@@]2(N1Br)CCC[C@@H](C2)OC C39525734
Cc1ccccc1S(=O)(=O)N2CCO[C@@H](C2)c3ccccc3F C41172126
c1cc(ccc1[C@@H]2CN(CCO2)S(=O)(=O)c3ccc(s3)Cl)F C41172361
CC1(CO[C@@H](CN1S(=O)(=O)c2ccccc2)c3ccc(cc3)F)C C41175409
Cc1ccc(s1)S(=O)(=O)N2C[C@H](O[C@@H](C2)c3ccc(cc3)F)C C41423672
c1ccc(c(c1)N2[C@@H]3C[C@H](C2=O)N(C3)C(=O)/C=C/c4cccc(c4)F)F C43633200
COc1ccc(cc1Br)c2csc(n2)c3cnccn3 C48355369
CC\1=NN(C(=O)/C1=C\c2ccc(c(c2)F)N3CCCC3)c4ccccc4 C12469270
c1ccc(c(c1)N2CCN(CC2)Cc3cc(cc4c3OCOC4)F)F C14915012
CN(C1CCCCC1)C(=O)[C@@H]2CCN(C2=O)c3ccc(c(c3)F)F C53263854
CCn1c(=O)/c(=C\c2cc(cs2)c3ccccc3)/sc1=C(C#N)C#N C55766282
Cc1cc(ccc1S(=O)(=O)N2CCCCC[C@H]2c3ccncc3)F C56059851
c1cc2c(c(c1)OS(=O)(=O)c3c(cccc3Cl)Cl)CCC2=O C10678098
Cc1ccc(cc1F)S(=O)(=O)N2CCO[C@H](C2)c3ccc(cc3)F C32416504
c1cc(ccc1CON=C2CCC3(CC2)OCCO3)Br C60881554
C[C@@H]1CCC2=C3C(=NC(=NC3=O)SC[C@@H]4CCCO4)S[C@@H]2C1 C39778234
c1cscc1c2nc(cs2)/C=C/3\C(=O)N=C(S3)N4CCCCC4 C63277352
C[C@H]1COCCN1Cc2coc(n2)c3ccc(cc3)Br C64508312
c1ccc(c(c1)/N=C\2/N(CCS2)C(=O)/C=C/c3cscn3)Cl C64869487
Cc1ccc(c2c1N(CCC2)C(=O)c3ccc(cc3)CN4CCCC4=O)F C66787217
Cc1c(c(on1)C)CN2CCO[C@@H](C2)c3ccc(c(c3)Cl)Cl C66851248
Cc1ccc(cc1C)S(=O)(=O)N2CCO[C@@H](C2)c3cccc(c3)F C66934106
C[C@@H]1CCC[C@@H](N1C(=O)[C@@H](C)N2CCO[C@@H](C2)c3ccc(c(c3)F)F)C C67228125
Cc1csc(n1)N2CCCN(CC2)C(=O)/C=C(/C)\c3ccc(cc3)F C67232944
c1cc(sc1CON=C2CCC3(CC2)OCCO3)Br C67385477
CC(C)(C)c1ncc(s1)C(=O)N2CCCCC[C@@H]2c3ccncc3 C67482014
CC(C)c1nc(cs1)/C=C\2/C(=O)OC(=N2)c3ccc(c(c3)F)F C67654017
COCCCN(CC(=O)N1CCc2c(ccs2)[C@H]1c3ccc(cc3)F)C(=O)C4CCC4 C04146357
Cc1ccccc1CSC2=NCCN2C(=O)c3ccc(cc3)S(=O)(=O)N4CCCC4 C09381046
CS(=O)(=O)c1ccc(cc1)c2csc(n2)N(CC=C)C(=O)CCCc3cccs3 C09766605
CN(C(C1CC1)C2CC2)C(=O)C[C@@]3(CC(=O)N(C3=O)C4CC4)c5cccc(c5)C(F)(F)F C12135011
CCC(=O)[C@@H]1CCCN(C1)C(=O)C[C@@]2(CC(=O)N(C2=O)C3CCCC3)c4ccccc4F C12202417
Cc1cc(c(n1C)C)C(=O)Cn2/c(=C/C(=O)C(C)(C)C)/s/c(=C/c3ccsc3)/c2=O C12566161
CSCc1ccc(cc1)C(=O)N2CCN(CC2)S(=O)(=O)c3ccc4c(c3)CCCC4 C12905930
CCOc1cc(cc(c1OCC#C)I)/C=C\2/C(=O)N(C(=O)S2)C C13881010
Cc1c(cn(n1)C)CN(C)C(=O)[C@H](C)n2c(c(c(n2)C(F)(F)F)Br)C3CC3 C02777968
CN([C@H]1CCS(=O)(=O)C1)C(=O)/C=C/c2cn(nc2c3cccs3)Cc4ccccc4 C14168256
C[C@@H]1C=CC[C@H](N1C(=O)C[C@]2(CC(=O)N(C2=O)C3CC3)c4cccc(c4)C(F)(F)F)CC=C C14992804
C[C@@H](C(=O)c1ccc(cc1)Br)Sc2nnc(o2)C[C@@H]3CCS(=O)(=O)C3 C18623941
C[C@H](C(=O)c1ccc(cc1)Br)Sc2nnc(o2)C[C@H]3CCS(=O)(=O)C3 C18623942
CC(C)CCN1C(=O)/C(=C/N(CCN2CCOCC2)Cc3ccccc3F)/SC1=S C13655895
c1ccc(cc1)N2C(=O)/C(=C/N(CCN3CCOCC3)Cc4ccccc4F)/SC2=S C13692228
Cc1c(c2cc(ccc2n1C)OC)/C=C/3\C(=O)N(C(=S)S3)CCCN4CCOCC4 C13729424
CN(Cc1c(cccc1Cl)F)C(=O)COC(=O)[C@@]23CCC(=O)N2c4ccccc4S3 C21868586
CCCN(Cn1c(=S)oc(n1)c2ccc(cc2)Br)[C@H]3CCS(=O)(=O)C3 C12924383
c1cc(c(cc1Br)F)OCC(=O)N(C[C@@H]2CCCO2)[C@H]3CCS(=O)(=O)C3 C25402358
C[C@H](c1ccc(cc1)F)N(C)C(=O)c2ccc(c(c2)S(=O)(=O)N(C)C)Br C26873338
CC(=O)N(c1nn(c(=S)s1)CN2CCc3c(ccs3)[C@@H]2c4ccccc4)C5CC5 C12949131
CC(=O)N(c1nn(c(=S)s1)CN2CCc3c(ccs3)[C@H]2c4ccccc4)C5CC5 C12949133
COCCCN1C(=O)/C(=C\c2cc(nn2c3ccccc3)c4cccs4)/SC1=S C28629686
C[C@H](c1ccc(cc1)S(=O)(=O)C)N(C)S(=O)(=O)c2ccc(cc2C(F)(F)F)Cl C32760491
CCN1c2ccc(cc2/C(=C\3/C(=O)N(C(=S)S3)CCCOC)/C1=O)Br C02509027
c1ccc(cc1)CN2C(=O)/C(=C\c3cn(nc3c4ccncc4)c5ccccc5)/SC2=S C33808696
CCN(C)C(=O)c1ccc(cc1)/C=C\2/C(=O)N(C(=O)S2)Cc3ccccc3C(F)(F)F C34761056
CCC(=O)N1CCN(C[C@H]1C)C(=O)CCN2CCc3c(ccs3)[C@@H]2c4cccc(c4)F C34830501
Cc1ccc(s1)CN(Cc2ccc(cc2)F)C(=O)CN(C[C@@H]3CCCO3)C(=O)C(C)C C34878222
Cc1csc(n1)[C@@H](C#N)C(=O)COC(=O)CC23C[C@H]4C[C@@H](C2)CC(C4)(C3)Br C18256331
C[C@H](C(=O)N(C[C@@H]1CCCO1)CC(=O)N(Cc2ccc(cc2)F)Cc3cccs3)Cl C35383317
Cc1cc(c(n1[C@@H]2CCS(=O)(=O)C2)C)C(=O)COc3ccc(cc3Br)F C36849675
CCN(C[C@@H]1CC=C(S1)Cl)C(=O)CSCC2=NC(=O)C3=C4CCC[C@H]4SC3=N2 C38775857
C[C@H]1CCC2=C3C(=N[C@@H](N(C3=O)Cc4ccco4)SCC(=O)[C@@H]5C=CC=N5)S[C@H]2C1 C39431806
C[C@H]1CCC2=C3C(=N[C@H](N(C3=O)Cc4ccco4)SCC(=O)[C@@H]5C=CC=N5)S[C@@H]2C1 C39431808
CC(C)S(=O)(=O)N1[C@H](CCC[C@@]12CCC[C@@H](C2)SC)S(=O)(=O)c3ccccc3 C39527982
CCOC(=O)CCCN1C(=O)/C(=C/c2ccc(c(c2)Br)OC)/SC1=S C40885084
CCCOC(=O)CCN1C(=O)/C(=C/c2ccc(c(c2)Br)OC)/SC1=S C40885088
CC/C(=C\c1[n+](c2c3ccccc3ccc2s1)C)/C=C\4/N(c5ccc(cc5S4)OC)CCC(=O)[O-] C42681792
Cn1c(nn(c1=S)CN(Cc2cccs2)[C@@H]3CCS(=O)(=O)C3)c4ccccc4F C14232270
Cn1c(nn(c1=S)CN(Cc2cccs2)[C@H]3CCS(=O)(=O)C3)c4ccccc4F C14232273
COCCOC(=O)Cn1cc(c(=O)c(c1)I)I C45916393
C[C@H](c1ccc(cc1)S(=O)(=O)C)N(C)S(=O)(=O)c2ccc(c(c2)C(F)(F)F)Cl C46550947
CCOc1ccc(cc1OC)CN(C)C(=O)c2c3c(sc2n4cccc4)CSCC3 C46571310
C[C@H]1C[C@H]1c2ccc(o2)CN([C@@H]3CCS(=O)(=O)C3)C(=O)c4ccc(cc4Cl)Cl C47132740
CCOC(=O)C1=C(N(c2[n+](c(c(s2)c3ccccc3)[O-])[C@@H]1c4ccccc4Cl)C)C C47155708
c1cc(ccc1SCC(=O)N(C[C@H]2CCCO2)[C@H]3CCS(=O)(=O)C3)Br C57353052
CN(Cc1ccccc1N2CCCC2)C(=O)[C@@H]3CC(=O)N(C3)c4ccccc4Br C59368539
c1ccc(c(c1)CS(=O)(=O)N2CCCN(CC2)S(=O)(=O)Cc3ccccc3F)F C60357293
c1ccc(cc1)C(c2ccccc2)N3CCN(CC3)[C@@H]4CC(=O)N(C4=O)c5ccccc5F C22808052
Cc1c(c(n(n1)[C@H]2CCS(=O)(=O)C2)C)C[NH+](C)Cc3cc4c(c(c3)Cl)OCCCO4 C08734791
c1ccc2c(c1)c(nc(n2)C[NH+]3CCOCC3)SCC(=O)N4CCS[C@@H]4c5ccccc5F C08735890
C=CCOc1ccc(cc1)[C@H]2c3c(=O)c4ccccc4oc3C(=O)N2CC[NH+]5CCOCC5 C09215650
Cc1ccc(c2c1sc(n2)N(CC[NH+](C)C)C(=O)c3ccc(cc3)S(=O)(=O)C)OC C09387275
Cc1cccc2c1nc(s2)N(CC[NH+](C)C)C(=O)c3ccc(cc3)S(=O)(=O)N(C)C C09603920
c1ccc(cc1)S(=O)(=O)CC(=O)N(CC[NH+]2CCOCC2)c3nc4ccccc4s3 C10046183
Cc1cccc2c1nc(s2)N(CC[NH+]3CCOCC3)C(=O)c4ccc(c(c4)OC)OC C10046198
COc1ccc(cc1OC)C(=O)N(CC[NH+]2CCOCC2)c3nc4c(cccc4s3)F C10046453
Cc1ccc2c(c1)sc(n2)N(CC[NH+]3CCOCC3)C(=O)c4ccc(c(c4)OC)OC C10046564
C[NH+](C)CCCN(c1nc2c(s1)cccc2Cl)C(=O)c3ccc(cc3)N4C(=O)CCC4=O C10068056
CC(=O)c1ccc(cc1)C(=O)N(CC[NH+](C)C)c2nc3c(s2)cccc3S(=O)(=O)C C10814185
C[NH+](C)CCN(c1nc2ccc(cc2s1)SC)C(=O)c3ccc(cc3)N4C(=O)CCC4=O C10816246
C[NH+](C)CCN(c1nc2ccc(cc2s1)SC)C(=O)CCS(=O)(=O)c3ccccc3 C10816421
C[NH+](C)CCCN(c1nc2ccc(cc2s1)F)C(=O)CCS(=O)(=O)c3ccccc3 C12140930
C[n+]1c(csc1Nc2ccc(cc2)S(=O)(=O)N3CCCCC3)c4ccc(cc4)Cl C02557586
CCS(=O)(=O)c1ncc(n1CCc2ccccc2)C[NH+](C)[C@@H](C)c3c(sc(n3)C)C C12433367
c1ccc2c(c1)CC(C2)[NH+]3CCC(CC3)CN(C[C@@H]4CCCO4)C(=O)CN5CCOC5=O C14949937
C[C@@H]1CN(C[C@@H](O1)C)S(=O)(=O)c2c(c3c(s2)C[NH+](CC3)CCC(C)C)C(=O)OC C14977753
Cc1cccc2n1c(=O)cc(n2)CSc3nnc(n3Cc4ccccc4)C[NH+]5CCCC5 C16699572
COC(=O)C[C@@H]1CCN(C[C@@H]1CC[NH+]2C[C@@H]3C[C@H](C2)c4cccc(=O)n4C3)C(=O)C5CCC5 C20462787
CC(C)[C@H]1CN(CCN1C(=O)C[C@@]2(CC(=O)N(C2=O)CC[NH+](C)C)c3ccccc3Cl)C C20907235
CCN1C[C@@H](Oc2c1cccc2)C[NH+](C)Cc3cccc(c3)S(=O)(=O)N4CCOCC4 C21319380
c1ccc(cc1)n2c(c(cn2)C[S@](=O)CC(=O)N3CCC(CC3)[NH+]4CCCCC4)n5cccc5 C21651093
c1ccc(cc1)n2c(c(cn2)C[S@@](=O)CC(=O)N3CCC(CC3)[NH+]4CCCCC4)n5cccc5 C21651096
CCN(CC)S(=O)(=O)c1ccc2nn(c(=S)n2c1)C[NH+](C)[C@H]3CCc4c3cccc4 C22758645
CCC[NH+]1CCN(CC1)c2c3c(c(sc3nc(n2)SCC(=O)N4CCOCC4)C)C C34759988
CC[n+]1c(csc1Nc2ccccc2)c3ccc(cc3)S(=O)(=O)N4CCCCCC4 C35047532
CCCCc1nc2c(c(nn2c3ccccc3)C)c(n1)N4CC[NH+](CC4)Cc5ccncc5 C35924680
c1cc(ccc1c2csc([n+]2CCN3CCOCC3)Nc4ccc(cc4)OC(F)F)Cl C36034319
c1ccc(cc1)CC[n+]2c(csc2Nc3ccccc3)c4ccc(cc4)S(=O)(=O)N5CCCC5 C36056140
C[NH+]1CCN(CC1)c2c(c(no2)c3ccc(cc3)F)CN(C[C@H]4CCCO4)C(=O)C5CC5 C36312241
COCCOC1CC[NH+](CC1)Cc2cn(nc2c3cc4ccccc4o3)Cc5ccccc5 C13594758
Cc1ccc(cc1)S(=O)(=O)N2CCC(CC2)c3nnc(n3C)SCC[NH+]4CCCC4 C13565100
c1cc[nH+]c(c1)N2CCN(CC2)C(=O)CC[C@@H]3CCCN(C3)C(=O)C4=C[C@H]5C(=CC=N5)C=C4 C39485981
CCCC[n+]1c(csc1Nc2ccc(cc2)OC)c3ccc(cc3)S(=O)(=O)N(C)C C39834644
CCOc1ccc(cc1)Nc2[n+](c(cs2)c3ccc(cc3)Cl)CCN4CCOCC4 C39834911
CCOc1ccc(cc1)Nc2[n+](c(cs2)c3ccc(cc3)Cl)CCCN4CCOCC4 C39834915
CCC[n+]1c(csc1Nc2ccc(cc2)C)c3ccc(cc3)S(=O)(=O)N4CCCC4 C39834979
CC[n+]1c(csc1Nc2ccc(cc2)C)c3ccc(cc3)S(=O)(=O)N4CCCCC4 C39834983
c1ccc(cc1)[C@@H]2C(=c3ccccc3=[NH+]2)C(=O)CN4C[C@@H](C=CC4=O)S(=O)(=O)N5CCCC5 C39947597
c1ccc(cc1)[C@H]2C(=c3ccccc3=[NH+]2)C(=O)CN4C[C@@H](C=CC4=O)S(=O)(=O)N5CCCC5 C39947599
c1ccc(cc1)[C@@H]2C(=c3ccccc3=[NH+]2)C(=O)CN4C[C@H](C=CC4=O)S(=O)(=O)N5CCCC5 C39947603
c1ccc(cc1)[C@H]2C(=c3ccccc3=[NH+]2)C(=O)CN4C[C@H](C=CC4=O)S(=O)(=O)N5CCCC5 C39947606
CCOc1ccc2=[NH+]C(=O)[C@H](C=c2c1)[C@H]3c4cc(c(cc4CCN3C(=O)C(C)C)OC)OC C40010512
CC[C@@H]1CCCCN1C(=O)CN2CC[NH+](CC2)Cc3cc(=O)oc4c3cc(cc4)OCC C20573281
CCOc1ccccc1[C@@H]2[C@@H]3C(=c4ccccc4=[NH+]3)C[C@@H]5N2C(=O)CN(C5=O)CCCOC C63141115
CCOc1ccccc1[C@H]2[C@H]3C(=c4ccccc4=[NH+]3)C[C@@H]5N2C(=O)CN(C5=O)CCCOC C63141121
CCOCCCN1CC(=O)N2[C@H](C1=O)CC3=c4ccccc4=[NH+][C@H]3[C@H]2c5ccccc5OC C63142240
C[C@H]1C(=c2ccccc2=[NH+]1)C(=O)[C@@H](C)OC(=O)C3=C(CCS3)S(=O)(=O)N4CCCC4 C64201879
C[C@@H]1C(=c2ccccc2=[NH+]1)C(=O)[C@H](C)OC(=O)C3=C(CCS3)S(=O)(=O)N4CCCC4 C64201880
c1cc(cc(c1)OC(=O)c2ccco2)/C=C/3\C(=O)N(C(=S)S3)c4cccc(c4)Cl C02904584
CC(=C)COc1c(cc(cc1Br)/C=C\2/C(=O)OC(=N2)c3cccs3)OC C00651665
COc1cc(ccc1OCC#N)/C=C/C(=O)N2CCc3c(ccs3)[C@@H]2c4cccs4 C08855550
CC1(CC2=C([C@H](CC(=O)N2c3nnc(s3)SCC=C)c4ccccc4Cl)C(=O)C1)C C03629299
Cc1c2ccc(cc2oc(=O)c1CC(=O)OC)OCc3ccc(cc3F)Br C02150028
Cc1cc(ccc1c2c(cn(n2)c3ccccc3)/C=C\4/C(=O)N(C(=S)S4)CC=C)OC C02362725
Cc1cc(c(n1c2ccc(cc2)Br)C)C(=O)CSc3nnc4n3cccc4 C01093155
CCSc1ccc(cc1)CC(=O)/N=c/2\n(c3ccc(cc3s2)S(=O)(=O)C)CC#C C09565703
CC(C)S(=O)(=O)c1ccc(cc1)C(=O)/N=c\2/n(c3c(cc(cc3s2)F)F)CC=C C09623783
CC1CCN(CC1)C(=O)CSc2nc3c(c(cs3)c4cccs4)c(=O)n2CC=C C09964552
C[C@@H]1C[C@H](CN(C1)C(=O)CSc2nc3c(c(cs3)C4CC4)c(=O)n2c5ccccc5)C C10437631
Cc1ccc(cc1)S(=O)(=O)N2CCCN(CC2)C(=O)[C@H](C)Sc3ccc(cc3)Cl C11002436
CC[C@@H]1CCCCN1C(=O)CSc2nc3c(c(c(s3)C)C)c(=O)n2C4CCCC4 C11386109
C[C@@H](c1ccc(c(c1)F)F)N(C)C(=O)C2CCN(CC2)S(=O)(=O)c3ccc(cc3)Cl C12821016
Cn\1c2ccc(cc2s/c1=N\C(=O)CCCS(=O)(=O)c3ccc(cc3)F)SC C12631084
CCn1c2ccc(cc2nc1CSc3ccc(cc3)F)S(=O)(=O)N4CCCCC4 C15042459
Cc1cc(ccc1Cl)OC(=O)[C@H](c2ccccc2)N3C(=O)[C@@H]4[C@@H]5C=C[C@H]([C@@H]4C3=O)[C@H]6[C@@H]5C6 C16212284
CC[C@H]1c2ccsc2CCN1C(=O)/C=C/c3csc(n3)N(c4ccccc4)C(=O)C C16779037
CCc1ccc(s1)c2cc(c3cc(ccc3n2)Cl)C(=O)N(C)Cc4cnn(c4C)C C17103006
CN(Cc1cscn1)[C@@H]2CCc3c(sc4c3c(=O)n(cn4)CCc5ccc(cc5)F)C2 C14953504
COc1cc(cc(c1OC)OC)/C=C/2\C(=O)N(C(=S)S2)c3ccc(c(c3)Cl)Cl C20228225
Cc1c(c(=O)c2ccc(cc2o1)OCCN3CCOCC3)c4ccc(cc4)Br C20623208
Cc1ccc(cc1)n2c(=O)c3c4c(sc3nc2SCCN5CCOCC5)CCCC4 C15275099
CC1CCC(CC1)N(C)C(=O)CSc2nc3c(c(cs3)c4cccs4)c(=O)n2C C22029220
c1ccc(cc1)c2nc(cs2)CSc3c4ccccc4nc(n3)CN5CCOCC5 C22358783
Cc1ccc(cc1Cl)n2cnnc2SCC(=O)c3ccc(c(c3)Br)OC C23588351
CC[C@@H]1CCCCN1C(=O)CSc2nc3c(c(cs3)c4cccs4)c(=O)n2C C28607593
Cc1ccc(cc1)n2c(nnc2SCc3ccc(cc3)C(F)(F)F)N4CCOCC4 C30514785
CN([C@@H]1CCCc2c1cccc2)C(=O)CSc3nnc(n3C4CC4)c5ccccc5F C32559126
CCc1cccc(c1N\2[C@@H]3CS(=O)(=O)C[C@H]3S/C2=N\C(=O)Cc4ccc(cc4)C)CC C32508075
C[C@@H]1CN(CCN1C(=O)CC(C)(C)C)C(=O)CN2CCc3c(ccs3)[C@@H]2c4cccc(c4)F C34829884
C[C@@H]1CN(CCN1C(=O)C(C)(C)C)C(=O)CCN2CCc3c(ccs3)[C@@H]2c4cccc(c4)F C34830506
CC(C)(C)N(CC(=O)N1CCc2c(ccs2)[C@H]1c3ccc(cc3)OC)C(=O)C4CCC4 C35382660
CC[C@@H](C(=O)N1CCCC1)Oc2ccc3c(c2)[C@@H](N(CC3)C(=O)C4CC4)c5cccc(c5)F C37281688
CCOC(=O)[C@H]1CCCN(C1)C(=O)c2cc3c(n2CC4CC4)cc(s3)Br C37542190
C[C@H](c1ccc(cc1)Br)N2C[C@@]34C=C[C@@H](O3)[C@H]([C@H]4C2=O)C(=O)OCC(C)C C02367802
Cc1ccc2c(c1)sc(n2)N(CCN3CCOCC3)C(=O)c4ccc(cc4)C(F)(F)F C36714823
c1ccc(cc1)c2cc(nc3c2C4=NC(=NC(=O)[C@H]4S3)c5ccc(cc5)OC(F)F)C(F)F C39242873
CCCn1c(=O)c2cc(ccc2nc1SCC(=O)N3C[C@@H](C[C@@H](C3)C)C)Br C11386982
COc1cc2c(cc1SC)CN(C2=Cc3ccccc3)S(=O)(=O)Oc4ccccc4 C39499734
CCCCOc1ccc(cc1)N2[C@@H]3CS(=O)(=O)C[C@@H]3N(C2=S)c4ccc(cc4)F C40175950
C[C@H](C(=O)N(C)C(C)C)Oc1ccc2c(c1)[C@H](N(CC2)C(=O)C3CC3)c4ccc(cc4)F C37603835
Cc1ccc(cc1)OCc2nc(cs2)Cn3cnc4ccc(cc4c3=O)Br C45668883
CCc1ccc(cc1)S(=O)(=O)N2CCC(CC2)Oc3nc4c(s3)cccc4Cl C49444171
CCCc1ccc(cc1)S(=O)(=O)N2CCC(CC2)Oc3nc4ccc(cc4s3)F C49444452
CCOc1cc(cc(c1OCC)Br)/C=c\2/c(=O)n3c4ccccc4nc3s2 C59167693
CN(C)C(=O)c1cccc(c1)CSc2nc3c(c4c(s3)CCCCC4)c(=O)n2CC=C C59925444
c1cc(ccc1c2c(=O)c3ccc(cc3oc2C(F)(F)F)OC(=O)[C@H]4CCCO4)Cl C41429963
Cc1c2c(cc3c1O/C(=C\c4ccc(cc4)N(C)C)/C3=O)CN(CO2)CCc5cccs5 C41589410
Cc1cc2c(c3c1C(=O)/C(=C/c4ccc(c(c4)Cl)Cl)/O3)CN(CO2)CCCOC C41648822
c1ccc(cc1)n2c(nnc2SCc3cc(=O)n4cc(ccc4n3)Br)C5CC5 C03420676
CCOc1cc2c(cc1[C@@H]3CC(=O)N4CCc5cc(c(cc5C4=C3)OC)OC)O[C@H](C2)C C08790922
CCc1ccc(cc1)CN([C@@H]2CCS(=O)(=O)C2)C(=O)c3cc(=O)c4cc(ccc4o3)Cl C08869618
CCCS(=O)(=O)c1nc(c(s1)N2CCCC2)S(=O)(=O)c3ccc(cc3)Cl C08912506
COc1ccc(c(c1OC)OC)/C=C\2/C(=O)OC(=N2)c3ccccc3I C03373315
C[C@@H]1CCc2c(sc3c2c(=O)n(c(n3)SCC(=O)N4CCCCC4)C[C@H]5CCCO5)C1 C10439372
Cc1csc2n1c(=O)cc(n2)COC(=O)/C=C/c3cc(ccc3OC)Br C10522108
CS(=O)(=O)c1ccccc1C(=O)N(C[C@@H]2CCCO2)c3nc4c(s3)cccc4Cl C10871953
CC(=O)N1[C@H](CC(=N1)c2cccs2)c3cn(nc3c4ccc(cc4)OC)c5ccccc5 C11847440
CC[C@@H]1c2cccn2CCN1C(=O)C[C@@]3(CC(=O)N(C3=O)C4CCCC4)c5ccccc5F C11872423
COCCn1c(=O)c2c3c(sc2nc1N4CCN(CC4)c5ccc(cc5)F)CCCC3 C12325111
Cc1ccc(cc1Cl)N2C3=C([C@@H](CC2=O)c4cc(c(c(c4)OC)OC)OC)C(=O)CCC3 C13567933
C[C@H]1CN(C[C@@H](O1)C)C(=O)CSc2nnc(n2C3CCCCC3)Cc4cccs4 C03506428
C[C@H](C(=O)c1ccc2c(c1)CCN2C(=O)C)Sc3nnc(n3C4CC4)c5cccs5 C16133718
Cc1c(sc(n1)c2cccs2)C(=O)O[C@H](C)C(=O)c3ccc4c(c3)CCN4C(=O)C C16564778
Cc1ccccc1CSc2nc3c(c4c(s3)CN(CC4)C(=O)C)c(=O)n2C[C@@H]5CCCO5 C20132224
COc1cccc(c1OC)/C=C\2/C(=O)c3ccc4c(c3O2)CN(CO4)Cc5cccs5 C08991493
COc1ccc2cc(c(nc2c1)Cl)CN3CCN(CC3)S(=O)(=O)c4cccc(c4)F C20687651
c1ccc2c(c1)nc(s2)C(=O)N(CCN3CCOCC3)c4nc5ccc(cc5s4)F C20743409
CN(C(=O)COC(=O)c1ccc(nc1)Cl)[C@@]2(CCCCC2=O)c3ccccc3Cl C21712286
CN1CCN([C@@H](C1)c2ccccc2)C(=O)/C=C/c3ccc(cc3)S(=O)(=O)N4CCCCCC4 C13006143
CCn1c(=O)c2c3c(sc2nc1S[C@H](C)C(=O)N4CCN(CC4)CC)C[C@H](CC3)C C23590247
Cc1ccc(o1)CN(C)c2c3c(csc3nc(n2)CN4CCOCC4)c5cccs5 C14141438
CCOc1ccccc1/N=C\2/N([C@@H](CS2)C)C(=O)C[C@@H]3c4ccccc4C=CN3C(=O)C C24217626
Cc1ccc(cc1C)n2c(nn(c2=S)CN(C)[C@@H]3CCS(=O)(=O)C3)c4ccccc4 C12588527
C[C@H](c1nc2ccccc2s1)N(C)C(=O)CCn3cnc4ccc(cc4c3=O)Br C25154122
CCCCN1C(=O)/C(=C\c2c(nc3c(cccn3c2=O)C)N4CCC(CC4)C)/SC1=S C27016652
c1cc(ncc1S(=O)(=O)N2CCCCC2)SCc3cc4c(c(c3)Cl)OCCCO4 C29991826
COc1ccc(cc1)C(=O)C2=CN(c3cc(ccc3S2(=O)=O)F)c4ccc(cc4)OC C32984372
c1cc(sc1)S(=O)(=O)N2CCC[C@H](C2)c3nc(no3)c4ccc(cc4)C(F)(F)F C33058204
Cc1csc(n1)c2cc(sc2)S(=O)(=O)N3CCN(CC3)c4ccc(cc4)OC C33297636
C[C@H]1CN(CCN1C(=O)CC(C)C)[C@@H](C)c2nc3ccccc3c(=O)n2c4ccc(cc4)F C35039394
C[C@H]1CN(CCN1S(=O)(=O)c2ccc(cc2)F)C(=O)c3cc4ccsc4n3CC(=C)C C35522095
c1cc(cc(c1)I)OCC(=O)N2[C@@H](CC(=N2)c3ccco3)c4ccco4 C36772388
Cc1ccc(cc1)C(=O)Cn2c(=O)c3c(c(n2)c4cccs4)sc(n3)N5CCCC5 C38486167
c1ccc(cc1)c2cc(=O)n(cn2)CC(=O)N3[C@H](CC(=N3)c4cccs4)c5ccc(cc5)F C38518055
Cc1ccc(cc1)COc2ccc(cc2)/C=C/3\C(=C(C(=O)N(C3=O)C[C@@H]4CCCO4)C#N)C C38607220
c1ccc(cc1)OS(=O)(=O)[C@H]2CCC[C@]3(N2F)CCC[C@@H](C3)S(=O)(=O)c4ccccc4 C39524043
CC(C)S(=O)(=O)N1[C@H](CCC[C@@]12CCC[C@@H](C2)Cl)S(=O)(=O)Oc3ccccc3 C39528004
CCOc1ccc(cc1OCC)[C@@H]2c3c(=O)c4cc(ccc4oc3C(=O)N2C)Br C39908959
CC12CN(CC(C1)(CN(C2)C(=O)/C=C/c3occc3)c4ccccc4)C(=O)/C=C/c5occc5 C16889172
CCCN1[C@@H](c2c(=O)c3cc(ccc3oc2C1=O)Br)c4ccc(c(c4)OC)OC C40021342
Cc1ccc(cc1)CN([C@H]2CCS(=O)(=O)C2)C(=O)c3cc(on3)c4ccc(c(c4)F)F C40987003
Cc1ccc(cc1)N(Cc2cccs2)C(=O)c3c4c(n(n3)[C@@H]5CCS(=O)(=O)C5)CCCC4 C40988025
CC(C)(C)Cc1c2c(cc(nc2on1)C3CC3)C(=O)N(C)Cc4nc5ccccc5s4 C46795999
Cc1csc(n1)c2ccc(cc2)OS(=O)(=O)c3cc(ccc3Cl)S(=O)(=O)C C28046884
C[C@@H](C(=O)N1CCN(CC1)C)Sc2nc(cc(n2)C(F)(F)F)c3ccc(cc3)OC C58961829
C[C@H](C(=O)N1CCN(C[C@@H]1C(C)C)Cc2ccccc2F)n3c(=O)c4ccccc4cn3 C19451467
c1ccc(cc1)CN2C[C@@H](CC2=O)C(=O)N(C[C@H]3CCCO3)c4nc5ccccc5s4 C60390597
c1cc(c2nncn2c1)S(=O)(=O)N(Cc3ccc(cc3)Cl)c4ccc(c(c4)F)F C65185214
CCOC(=O)c1c(c(sc1NC(=O)COC(=O)c2cc(n(c2C)c3ccc(cc3)F)C)C(=O)N(C)C)C C03345986
CC(C)(C)NC(=O)[C@H](c1ccc(cc1)Cl)N(C[C@H]2CCCO2)C(=O)Cn3nc(nn3)c4ccc(cc4)F C06074853
CC(C)(C)NC(=O)[C@H](c1ccc(cc1)F)N(C[C@@H]2CCCO2)C(=O)Cn3nc(nn3)c4ccc(cc4)Cl C06074895
CC(C)(C)NC(=O)[C@H](c1ccc(cc1)F)N(C[C@H]2CCCO2)C(=O)Cn3nc(nn3)c4ccc(cc4)Cl C06074900
Cc1cccc(c1NC(=O)CN(C[C@H]2CCCO2)S(=O)(=O)c3ccc(cc3)S(=O)(=O)N4CCC(CC4)C)C C00922916
CCOc1ccc(cc1)[C@H](C(=O)NC2CCCCC2)N(c3ccc(cc3)C(=O)C)C(=O)Cn4c5ccccc5nn4 C00906083
CCN(CC)S(=O)(=O)c1ccc(cc1)C(=O)NCCn2c3c(cn2)c(nc(n3)SCC)N4CCCC4 C08793623
CCOC(=O)c1c2c(sc1NC(=O)c3cc(ccc3N4CCC(CC4)C(=O)OCC)[N+](=O)[O-])CCCC2 C08855072
CCOc1ccc(cc1)NC(=O)/C(=C/c2c(nc3c(cccn3c2=O)C)N4CCC[C@H](C4)C(=O)OCC)/C#N C09290586
CCOC(=O)c1c2c(sc1NC(=O)[C@@H](C)Sc3nnc(n3CCCOC)c4ccncc4)CCCC2 C10612566
Cc1ccc(cc1)[C@H](C(=O)NC(C)(C)C)N(Cc2ccccc2OC)C(=O)Cn3nc(nn3)c4ccc(o4)C C12470558
Cc1ccc(cc1)N([C@H](c2ccc(cc2)N(C)C)C(=O)NC(C)(C)C)C(=O)Cn3nc(nn3)c4ccc(o4)C C12470726
Cc1ccc(cc1)N([C@@H](c2ccc(cc2)N(C)C)C(=O)NC(C)(C)C)C(=O)Cn3nc(nn3)c4ccc(o4)C C12470730
COc1cccc(c1)[C@H](C(=O)NC[C@@H]2CCCO2)N(c3ccccc3OC)C(=O)Cn4c5ccccc5nn4 C12483399
Cc1ccc(o1)c2nnn(n2)CC(=O)N(C3CCCCC3)[C@@H](c4ccc(cc4)OC)C(=O)NC5CCCCC5 C12705545
Cn1cccc1[C@H](C(=O)NC2CCCCC2)N(c3cc(cc(c3)OC)OC)C(=O)Cn4c5ccccc5nn4 C00922739
CCC(C)(C)NC(=O)[C@H](c1cccc(c1OC)OC)N(c2ccccc2C)C(=O)Cn3c4ccccc4nn3 C13024057
Cc1ccc(cc1C)N([C@H](c2cccc(c2OC)OC)C(=O)NC(C)(C)C)C(=O)Cn3c4ccccc4nn3 C13029338
CC1=NC2=C([C@@H](C1C(=O)OCC(C)C)c3ccc(cc3OC)OC)C(=O)C[C@H](C2)c4ccc(c(c4)OC)OC C06137394
Cc1cc(ccc1OCc2ccccc2)C(=O)C3=C(C(=O)N([C@H]3c4ccc(cc4)[N+](=O)[O-])CCC[NH+](C)C)[O-] C09340008
Cc1cc(c2c(c1)cc(c(=O)[nH]2)[C@H](c3nnnn3C(C)(C)C)N(Cc4ccc(cc4)OC)C[C@H]5CCCO5)C C13454150
CC[C@@H](c1nnnn1C[C@@H]2CCCO2)N(Cc3ccccc3OC)Cc4cc5cc(ccc5[nH]c4=O)OCC C13495426
CCCOc1ccc(cc1OCC)[C@@H]2C(=C(C(=O)N2CC[NH+](CC)CC)[O-])C(=O)c3ccc4c(c3)C[C@@H](O4)C C20394531
CCOC(=O)[C@H]1[C@@H](NC(=NC1=O)N2CCN(CC2)c3ccc(cc3)Cl)c4cc(c(c(c4)OC)OC)OC C20674931
COc1cc(c(cn1)Cl)Nc2c3c(cc(cc3OC4CCOCC4)OCCCN5CCOCC5)ncn2 C28529958
COc1ccc(c(n1)Nc2c3c(cc(cc3OC4CCOCC4)OCCCN5CCOCC5)ncn2)Cl C28530256
CCCOc1ccc(cc1OCC)[C@H]2C(=C(C(=O)N2CC[NH+](CC)CC)[O-])C(=O)c3c(nc4n3cccc4)C C35420104
Cc1c(c(nc(n1)c2ccccc2)N3CCN(CC3)C[C@H](CN4CCOCC4)O)Cc5ccc(cc5)[N+](=O)[O-] C35782916
CC[C@H](C(=O)N1CCN(CC1)CCOC)Oc2ccc3c(c2)[C@H](N(CC3)C(=O)CC(C)C)c4ccc(cc4)F C35860425
CC(C)CN(CC(=O)Nc1nc(cn1c2ccc(cc2)OC)c3ccc(cc3)F)C(=O)c4ccc(cc4)OC C36040854
CC(C)CCN(CC(=O)N1CCCN(CC1)c2ccc(nn2)c3ccc(cc3)OC)C(=O)c4ccccc4F C36073826
CCOc1ccc(cc1)CN(C[C@H]2CCCO2)[C@@H](c3cc4cc(ccc4[nH]c3=O)C)c5nnnn5C(C)(C)C C33936804
Cc1ccc(cc1)S(=O)(=O)CNC(=O)[C@H](C2CCCCC2)N(C(=O)c3ccc(cc3)[N+](=O)[O-])C(C)(C)C C36593464
COc1ccc(c(c1)CCNC(=O)CN2c3cc(ccc3OCC2=O)S(=O)(=O)N4CCCCCC4)OC C08604342
Cc1cc(c2c(c1)nc(s2)N(CCCN3CCOCC3)C(=O)Cc4ccc(cc4)S(=O)(=O)C(C)C)C C36652712
CC[NH+](CC)CCN1[C@@H](C(=C(C1=O)[O-])C(=O)c2c(nc3n2cccc3C)C)c4cccc(c4)OCCC(C)C C40003867
CCCc1nc(no1)c2ccc(c(c2)F)N3CCC[C@@H](C3)C(=O)N4CCN(CC4)CC(=O)NCCCOC C40876639
CC1CCN(CC1)c2ncc(c(n2)CSc3nnc(n3CC=C)COc4ccc(cc4)Cl)C(=O)OC C41663999
CN(C)c1ccc(cc1)[C@H]2[C@H]3[C@@H](C(=O)N(C3=O)C4CCCCC4)ON2CC(=O)NCCc5ccc(cc5)OC C43253062
COc1ccc(cc1OC)[C@@H](C(=O)NC2CCCCC2)N(c3cccc(c3)F)C(=O)Cn4c5ccccc5nn4 C00906118
COc1ccc(cc1OC)[C@H](C(=O)NC2CCCCC2)N(Cc3cccs3)C(=O)Cn4c5ccccc5nn4 C00906163
COc1ccc(cc1)c2nnc(n2c3ccccc3)SCC(=O)N/N=C/c4ccc(c(c4OC)OC)OC C01251637
Cc1ccc(cc1)c2nnc(n2c3ccc(cc3)C)SCC(=O)N/N=C/c4cc(c(cc4OC)OC)OC C01254211
CC1(CC2=C(C(=O)C1)[C@](C(=O)N2Cc3ccc(cc3)OC)(C(F)(F)F)NC(=O)c4cc(c(c(c4)OC)OC)OC)C C01879628
C[C@@H]1CCc2c(sc3c2c(=O)[nH]c(n3)CSc4nnc(n4[C@@H](C)COC)COc5ccccc5F)C1 C03297389
CCOC(=O)c1c(csc1NC(=O)CCCN2C(=O)[C@H]3CC[C@@](C2=O)(C3(C)C)C)c4ccc(cc4)Cl C54646859
CC[C@@H](c1nnnn1C2CCCCC2)N(Cc3ccc4c(c3)OCO4)Cc5cc6cc(ccc6[nH]c5=O)OC C57640952
CC[C@@H](c1nnnn1C2CCCCC2)N(Cc3ccc4c(c3)OCO4)Cc5cc6ccc(cc6[nH]c5=O)OC C57641149
CCOC(=O)Cn1c(nnn1)[C@@H](C(C)C)N(Cc2ccc(cc2)OC)Cc3cc4cc(c(cc4[nH]c3=O)C)C C13498914
CCN(CC)c1ccc(cc1/C=N/c2ccc(c(c2)S(=O)(=O)N3CCCCC3)N4CCOCC4)[N+](=O)[O-] C59490052
COC(=O)CCn\1c2c(cccc2s/c1=N\C(=O)CCS(=O)(=O)c3ccc(cc3)F)F C09285988
CCOC(=O)C1CCN(CC1)C(=O)CSc2nc3c(c4c(s3)CCC4)c(=O)n2CC=C C09372958
COc1ccc(cc1)S(=O)(=O)CC(=O)/N=c\2/n(c3cc(ccc3s2)OC)CCSC C09564482
Cc1cc(c(n1c2nccs2)C)C(=O)COC(=O)c3ccccc3CSC4=NCCS4 C09618754
CCOc1ccc(cc1)n2c(cc(c2C)/C=C\3/C(=C(N(C3=O)C[C@@H]4CCCO4)C)C(=O)OC)C C09845951
COc1cccc2c1nc(s2)N(C[C@H]3CCCO3)C(=O)CS(=O)(=O)Cc4ccccc4 C10620127
CN(C)S(=O)(=O)c1cc(ccc1OC)C(=O)OCC(=O)c2ccc(cc2)Br C10791456
Cc1ccccc1n2ccnc2SCCOc3ccc(cc3)S(=O)(=O)N4CCOCC4 C10883500
C[C@@H](C(=O)C12CC3CC(C1)CC(C3)C2)OC(=O)CCCN(C)S(=O)(=O)c4cccs4 C11032984
Cc1cc(c(n1C(C)C)C)C(=O)COC(=O)c2ccc(c(c2)S(=O)(=O)N3CCCC3)Cl C11467110
CC1CCN(CC1)c2nnc(n2C[C@H]3CCCO3)SCC(=O)N(C)[C@@H](C)c4ccccc4 C11747463
Cc1ccc(cc1)CN(C)C(=O)CSc2nnc(n2C[C@@H]3CCCO3)N4CCC(CC4)C C11748112
Cc1ccn(n1)CC(=O)N(Cc2cccc(c2)OCCc3ccccc3F)C[C@H]4CCCO4 C12217498
CCCN(CC1CC1)C(=O)c2c(=O)cc(n(c2CC3CCCC3)CCCN4CCCC4=O)C C12280015
Cc1cc(c(n1C[C@H]2CCCO2)C)C(=O)COC(=O)c3cc(n(c3C)c4ccc(cc4)F)C C02660333
C=CCn1c(nnc1SCc2cccc(c2)S(=O)(=O)N3CCOCC3)C4CCCCC4 C12780512
COCCn\1c2ccc(cc2s/c1=N\C(=O)CSc3ccc(cc3)OC)S(=O)(=O)C C12631581
CCOC(=O)CCC(=O)N(CC(=O)N1CCc2c(ccs2)[C@H]1c3ccc(cc3)C)C4CC4 C16500324
COCCCN(CC(=O)N1CCc2c(ccs2)[C@@H]1c3ccc(cc3)OC)C(=O)c4ccccc4F C16508079
Cc1ccc(o1)CN(Cc2ccccc2)C(=O)CN(C[C@@H]3CCCO3)C(=O)c4cccs4 C16649772
CC(=O)Oc1cc2c(c(c1)OC(=O)C)[C@](C=C(O2)c3ccccc3)(c4ccccc4)OC(=O)C C16887425
CC[C@H]1CCCCN1C(=O)c2c(=O)cc(n(c2COc3ccc(cc3)C)CCN4CCOCC4)C C14980490
Cc1csc(n1)[C@@H](C#N)C(=O)CSc2nc3ccccc3c(=O)n2CCCc4ccccc4 C20082322
C=CCOc1cccc(c1)[C@H]2c3c(=O)c4ccccc4oc3C(=O)N2CCCN5CCOCC5 C20219656
Cn1c(nnc1SCC(=O)c2ccc(cc2)Cl)CN(c3ccc(cc3)F)S(=O)(=O)C C20416490
CCOCCn\1c2ccc(cc2s/c1=N\C(=O)CS(=O)(=O)c3ccc(cc3)OC)F C10026145
Cc1ccc(cc1)S(=O)(=O)CCC(=O)N(CCN2CCOCC2)c3nc4ccc(cc4s3)F C22998553
Cc1cc(c(n1C2CC2)C)C(=O)COC(=O)c3nc(n(n3)c4ccc(cc4)F)c5cccs5 C11370112
Cc1ccc(cc1C(=O)N(C)Cc2ccc(c(c2)OC)OC(F)F)S(=O)(=O)N3CCCCC3 C23498179
CCOc1ccc(cc1)N(CCC#N)C(=O)CSc2nc3c(c(c(s3)C)C)c(=O)n2C C24224870
c1cc(cc(c1)N2CCCC2=O)C(=O)CSc3nnc(n3C[C@H]4CCCO4)c5cccs5 C24225270
COc1ccccc1N2C[C@H](CC2=O)c3nc4ccccc4n3CCOc5ccccc5OC C31903504
Cc1ccc(c(c1)OCC(=O)N(Cc2ccc(cc2)N(C)C)[C@H]3CCS(=O)(=O)C3)C(C)C C33478964
c1ccc(cc1)CN(Cc2cccs2)C(=O)CN(C[C@@H]3CCCO3)C(=O)COc4ccccc4 C33583764
CCn1c(nnc1SCC(=O)N(CC(C)C)[C@@H]2CCS(=O)(=O)C2)c3ccc(cc3)Cl C11063806
CC[C@H](c1nc2ccccc2c(=O)n1CC)N(CCOC)C(=O)c3ccc(cc3)Br C35008907
CC(C)C(=O)N(CCN1CCOCC1)CC(=O)N2[C@H](CC(=N2)c3cccs3)c4cccs4 C35947936
Cn1cccc1C2=NN([C@@H](C2)c3ccc(cc3)Cl)C(=O)CN(CCOC)C(=O)c4cccs4 C35962097
CCCN(CC(=O)c1c(c(n(c1C)C)C(=O)OCC)C)C(=O)c2ccc(cc2)C(F)(F)F C35988418
COCCCN(CC(=O)N1CCc2c(ccs2)[C@@H]1COc3ccccc3)C(=O)c4cccc(c4)F C36119538
C[C@@H]1C(=C2C(=NC(=NC2=O)CS[C@H](C)C(=O)N(C)Cc3ccc(cc3)OCC=C)S1)C C39447235
CCOC(=O)C1=C(C(=N[C@@H]1C)C)C(=O)CSc2nc3ccccc3c(=O)n2c4ccc(cc4)F C40049572
c1cc(ccc1C(=O)COC(=O)Cc2coc3c2cc4c(c3)CCC4)S(=O)(=O)N5CCCC5 C45277047
c1ccc(cc1)C(CC(=O)OCC(=O)N([C@H]2CCS(=O)(=O)C2)C3CCCC3)c4ccccc4 C17529242
CC(C)c1c(cnn1c2ccc(cn2)C(F)(F)F)C(=O)N(C)Cc3cccc(c3OC)OC C46672566
CCc1ccc(cc1)OCC(=O)N(Cc2ccc(o2)N3CCCCC3)[C@H]4CCS(=O)(=O)C4 C47131968
CCN1C(=O)/C(=C\c2ccc(c(c2)OC)OC(=O)c3ccc(c(c3)OC)OC)/SC1=S C20921905
c1ccc2c(c1)c(cc(n2)C3CC3)C(=O)OCC(=O)c4ccc(cc4)S(=O)(=O)N5CCCC5 C57602761
CN(CCCOc1cccc(c1)Cl)C(=O)c2ccc3c(c2)C(=O)N(C3=O)C[C@@H]4CCCO4 C59803682
Cc1ccc(s1)C(=O)CCC(=O)CCC(=O)N(Cc2cccc(c2)OC)C[C@@H]3CCCO3 C60102598
CC(=O)N[C@@H]1CCc2c(c(c(c(c2Br)OC)OC)OC)-c3c1cc(=O)c(cc3)OC C05461936
Cc1ccc2cc(c(=O)[nH]c2c1)CN(Cc3cccs3)S(=O)(=O)c4ccc(cc4)C(=O)C C00913775
c1cc(cnc1)[C@H](CNS(=O)(=O)c2ccc(s2)Cl)S(=O)(=O)c3ccc(cc3)Cl C09006057
c1cc(cc(c1)Br)/C=C\2/C(=O)N(C(=S)S2)CC(=O)Nc3ccc(cc3)[N+](=O)[O-] C09309906
CCOc1ccc(cc1OCC)/C=C\2/C(=O)NC(=S)N(C2=O)c3ccc(cc3)Br C09323939
C[C@H]1CCC[C@@H]([C@@H]1C)NC(=O)CN2c3cc(ccc3SCC2=O)S(=O)(=O)N4CCCC4 C09430571
CS(=O)(=O)c1ccc(nn1)c2ccc(cc2)NS(=O)(=O)c3ccc(cc3)Br C09650559
c1ccc2c(c1)N3C(=O)CC[C@@]3(S2)C(=O)OCC(=O)Nc4ccc(cc4)I C10674259
c1cc(sc1S(=O)(=O)N2CCCC[C@H]2C(=O)Nc3nc(cs3)c4ccncc4)Cl C10065495
CC(C)CN(C)C(=O)c1cn(cc(c1=O)C(=O)NCc2ccc(cc2F)C(F)(F)F)C(C)C C12279078
COc1ccc(cc1OC)[C@@H]2c3c(c4ccccc4[nH]3)C[C@@H]5N2C(=O)CN(C5=O)Cc6cccs6 C02097955
CN(Cc1[nH]c(=O)c2c(n1)ccs2)C(=O)COc3ccc(cc3Br)Br C12730903
CN(C)S(=O)(=O)c1ccc(c(c1)C(=O)Nc2ccc(cc2F)Br)N3CCOCC3 C12608647
COc1ccccc1N2CCN(CC2)C(=O)c3cnn4c3N[C@H](C[C@H]4C(F)(F)F)c5cccs5 C09411139
COc1ccc(cc1C(=O)N[C@H]2CCSc3c2cc(cc3)F)S(=O)(=O)N4CCOCC4 C12932126
Cc1c(c(n(n1)CCCNC(=O)CCn2c(c(c(n2)C(F)(F)F)Cl)C)C)Br C02793608
Cc1c(sc2c1c(=O)[nH]c(n2)CS[C@@H](C)C(=O)N3CCC(CC3)C(=O)N4CCCCC4)C C14183373
c1cc2c(cc1NC(=O)c3cc(ccc3N4CCCCC4)S(=O)(=O)N5CCOCC5)CCC2 C14664898
CCOc1c(cc(cc1I)/C=C/2\C(=O)NC(=O)N(C2=O)c3ccccc3)OC C15722675
CC[C@@H](c1ccc(cc1)Br)NC(=O)c2ccc(c(c2)S(=O)(=O)N3CCOCC3)C C15740443
Cc1ccc(c(c1)C)n2c(=O)c3ccccc3nc2S[C@H](C)C(=O)N[C@@H]4CCS(=O)(=O)C4 C15817139
c1cc(ccc1NC(=O)[C@@H]2CCCN2C(=O)C34CC5CC(C3)CC(C5)C4)S(=O)(=O)C(F)F C15999432
Cc1ccc(c(c1)n2c(=O)c3ccccc3nc2S[C@@H](C)C(=O)N[C@@H]4CCS(=O)(=O)C4)C C16936572
c1cc(ccc1F)S(=O)(=O)N(Cc2cc3cc4c(cc3[nH]c2=O)OCCO4)C5CCCCC5 C09636303
c1ccc2c(c1)[C@@]3(C(=O)N2CC(=O)NCc4ccco4)N(C(=O)CS3)c5ccc(c(c5)F)F C20574219
CCn1c(c(cn1)Cl)CNC(=O)CCn2c(c(c(n2)C(F)(F)F)Br)C3CC3 C02802442
CC(=O)NC1=NN([C@@H](S1)c2ccc(c(c2)Br)OC(=O)c3cccs3)C(=O)C C20895871
CC(C)C(=O)N[C@H]1[C@H]2CC[C@@](C1=O)(C2(C)C)CS(=O)(=O)N3CCC4(CCc5c4cccc5)CC3 C27309293
CC(=O)c1ccc(c(c1)F)SCC(=O)NCCN2C(=O)/C(=C/c3ccc(cc3)F)/SC2=O C31199586
c1cc(c(cc1S(=O)(=O)N2CCCC2)C(=O)Nc3ccc(nc3)N4CCCC4)Br C31632481
Cc1ccc(cc1C)NC(=O)Cn2c(nc3c(c2=O)c4c(s3)CCCC4)CN5CCOCC5 C32747293
Cc1ccc(cc1C)S(=O)(=O)N2CCC(CC2)c3nnc(s3)C(=O)Nc4cccc(c4)F C33114148
Cc1ccc(c(c1)S(=O)(=O)N2CCC(CC2)c3nnc(s3)C(=O)Nc4ccc(cc4F)F)C C33273321
COc1ccc(cc1OC)C(=O)N2[C@@H](CS[C@H]2c3cccs3)C(=O)Nc4ccc(cc4)F C35192596
Cn1c(=O)c2c3c(sc2nc1SCc4nnc(s4)C(=O)Nc5ccc(cc5)F)CCC3 C36734488
C[C@@H]1C[C@H](CN(C1)S(=O)(=O)c2ccc(cc2)NC(=O)[C@@H]3CCCN3C(=O)c4cccs4)C C09740603
c1ccc(cc1)S(=O)(=O)CCC(=O)NC[C@H](c2cccs2)S(=O)(=O)c3ccc(cc3)F C38565311
CC(=O)[C@@H]1C[C@@H](C1(C)C)CC(=O)N[C@H](c2ccc(cc2)S(=O)(=O)C)c3ccc4c(c3)CCO4 C39195903
CC(C)S(=O)(=O)[P@]1(=O)NN2CCc3cc(c(cc3[C@@H]2CO1)Cc4ccccc4)SC C39466130
CCCn1c(c(c(c(c1=O)C#N)C)/C=C/2\C(=O)N(C(=S)S2)C)NCc3ccccc3Cl C39851708
Cc1ccc(cc1C(=O)Nc2ccc(cc2)C(=O)N3CCCC3)S(=O)(=O)N4CCCC[C@H]4C C45863477
Cc1c(c(n(n1)c2ccccc2)C)/C=C/C(=O)N(C)Cc3ccc(cc3)C(=O)NCC(F)(F)F C46576051
CCOc1ccc(cc1)N2C(=O)C[C@@H](C2=O)SCCC(=O)Nc3ccc(cc3)Br C16447892
CC[NH+](CC)c1ccc(cc1)/C=C/2\C(=O)c3ccc4c(c3O2)CN(CO4)[C@@H]5CCS(=O)(=O)C5 C62993131
CC1CCC(CC1)NC(=O)C2CCN(CC2)S(=O)(=O)c3cc(cs3)C(=O)N4CCCCC4 C35424438
Cc1c(cccc1Cl)S(=O)(=O)N2CCC[C@H]2c3nnc(s3)C(=O)Nc4ccc(cc4)F C64940844
Cc1ccc(c(c1)S(=O)(=O)N2CCC[C@@H]2c3nnc(s3)C(=O)Nc4ccc(c(c4)F)F)C C64941314
c1cc(cc(c1)Cl)S(=O)(=O)N2CCC[C@@H]2c3nnc(s3)C(=O)Nc4ccc(c(c4)F)F C64941354
Cc1ccc(cc1C)S(=O)(=O)N2CCC[C@@H]2c3nnc(s3)C(=O)Nc4ccc(cc4F)F C64941544
c1cc(c(cc1F)F)NC(=O)CN2c3cc(ccc3SCCC2=O)S(=O)(=O)N4CCCC4 C64965487
Cc1ccc(cc1)C2=N/C(=C/c3cn(c4c3cccc4)S(=O)(=O)c5ccc(cc5)C)/C(=O)O2 C01146411
c1ccc(cc1)C(=O)N(c2cc3c(c4c2cccc4)oc(=O)s3)S(=O)(=O)c5ccccc5 C03653568
CCCOc1ccc(cc1)[C@H]2c3c(=O)c4ccccc4oc3C(=O)N2c5nc(c(s5)C)C C02246858
COc1ccc(c2c1nc(s2)N3CCN(CC3)c4nc5c(cc(cc5s4)F)F)OC C08975785
CCN(Cc1nc(no1)c2ccc(cc2)Cl)S(=O)(=O)c3cc(ccc3Cl)Cl C09095345
c1cc2c(cc1Cl)nc(n(c2=O)C3CCCCC3)SCc4cc(=O)n5ccsc5n4 C03445661
COc1cccc(c1)C(=O)N(c2nc3ccc(cc3s2)Br)/N=C/c4ccco4 C09148586
COc1ccccc1COc2ccc3c(c2)O/C(=C\c4cc(cc5c4OCOC5)Cl)/C3=O C09420796
Cc1cccn2c1nc(c2)CSc3nnc(n3c4cccc(c4C)Cl)c5ccncc5 C10317954
Cc1cc(cc(c1)n2c(=O)c3ccccc3nc2SCc4cc(=O)n5ccsc5n4)C C03542778
Cc1cc(cc2c1nc(s2)N(C[C@H]3CCCO3)C(=O)c4cc(cc(c4)OC)OC)Cl C10526718
Cc1ccc(c2c1nc(s2)N(C[C@@H]3CCCO3)C(=O)c4cc(cc(c4)OC)OC)Cl C11143996
c1ccc2c(c1)[C@@H]3CC(=NN3[C@@H](O2)c4ccccc4OC(F)F)c5ccc6c(c5)OCCO6 C12561621
CC(=O)N(c1ccccc1)c2nc(cs2)/C=C\3/C(=O)OC(=N3)c4ccc(c(c4)Cl)Cl C13004642
CCc1ccc(cc1)n2c(=O)c3ccccc3nc2SCc4nnc(o4)c5cccs5 C09585520
CC[C@@H]1CCCCN1C(=O)CSc2nnc3n2c(nc4c3c5c(s4)CCCC5)C(C)C C01376498
CC[C@H]1CCc2c(sc3c2c4nc(nn4cn3)Cn5c(cc(n5)C(F)(F)F)C6CC6)C1 C02789861
CC(=O)N(c1ccccc1F)c2nc(cs2)/C=C\3/C(=O)OC(=N3)c4ccc5ccccc5c4 C14253070
c1ccc(cc1)c2nc(cc(n2)N3CCC4(CC3)OCCO4)c5cc(cnc5)c6cccs6 C01504018
COc1ccc(cc1)[C@H]2Cc3c(cn4c(n3)nc(n4)SCc5ccccc5Cl)C(=O)C2 C20671565
COc1ccc(cc1)c2c3cnc4cc(c(cc4c3n(n2)c5ccc(cc5F)F)OC)OC C21017693
Cc1ccc(cc1F)n2c(=O)c3ccccc3nc2S[C@H](C)c4nnc(o4)c5ccccc5 C21839316
Cc1cccc(c1)c2nc(on2)c3c(ccs3)S(=O)(=O)N(C)c4ccc(c(c4)F)F C23126888
Cc1cc(c(c(c1C)S(=O)(=O)N2CCN(CC2)Cc3cc(=O)oc4c3cc(c(c4)C)C)C)C C25286217
Cc1cccc(c1)n2c(=O)c3c4c(sc3nc2SCC(=O)N(P)P)COC(C4)(C)C C26802915
c1ccc(cc1)c2ccc(o2)/C=c\3/c(=O)n4c(s3)nc(n4)COc5ccc(cc5)Br C35516949
Cc1cc2c(cc1Cl)c(=O)c3c(o2)C(=O)N([C@H]3c4cccc(c4)OC(C)C)c5nccs5 C38713806
Cc1cc2c(cc1Cl)c(=O)c3c(o2)C(=O)N([C@H]3c4ccc(cc4)OC(C)C)c5nccs5 C38713825
CCOc1ccc2c(c1)oc3c(c2=O)[C@@H](N(C3=O)c4nc(c(s4)C)C)c5ccc(cc5)C C38727634
Cc1cccc(n1)N2[C@@H](c3c(=O)c4cc(c(cc4oc3C2=O)C)C)c5ccc(cc5)OCC=C C39838955
Cc1ccc2nc(c(c(=O)n2c1)/C=C(\C#N)/c3nc4ccccc4s3)Oc5ccc(cc5)F C39998879
CCc1ccc2c(c1)c(=O)c3c(o2)C(=O)N([C@H]3c4ccc(cc4)SC)c5nnc(s5)C(C)C C40041006
CCCc1nnc(s1)N2[C@H](c3c(=O)c4cc(c(cc4oc3C2=O)C)Cl)c5ccccc5 C40055507
CCOc1ccc(cc1)[C@H]2c3c(=O)c4c(cc(cc4oc3C(=O)N2c5nc(c(s5)C)C)C)C C40057794
CCCOc1cccc(c1)[C@H]2c3c(=O)c4ccc(c(c4oc3C(=O)N2c5cccc(n5)C)C)C C40065305
c1ccc(cc1)c2nc(cs2)c3ccc(cc3)c4nc(on4)[C@@H]5CC(=O)N(C5)c6ccccc6 C40454958
CCCOc1ccc(cc1)[C@H]2c3c(=O)c4cc(ccc4oc3C(=O)N2c5nccs5)CC C40562057
c1cc(sc1)c2nc(no2)c3ccc(c(c3)F)N4CCC(CC4)C(=O)N5CCCCCC5 C40902517
Cc1ccc(cc1)c2ccc(nn2)N3CCC(CC3)C(=O)N4CCN(CC4)C5CCCCC5 C40906941
Cc1ccc(cc1)c2nc(on2)CSc3nc4ccsc4c(=O)n3c5ccc(cc5)F C45939278
C[C@@H]1CCC[C@H]([C@@H]1C)n2c(=O)c3ccccc3nc2SCc4nc5ccccc5c(=O)n4C C58510869
CC(C)(C)c1ccc(cc1)OS(=O)(=O)c2ccc(cc2)n3c(=O)c(c(cn3)Cl)Cl C58645992
CC(=O)C1=NN([C@]2(S1)c3ccccc3[C@@H](S2)c4ccccc4)c5ccc(cc5)[N+](=O)[O-] C59123787
c1ccc(c(c1)C2=N/C(=C/c3ccc(cc3)OS(=O)(=O)c4ccc(cc4)Cl)/C(=O)O2)F C59194890
Cc1c(ccc2c1O/C(=C\c3cc(cc4c3OCOC4)Cl)/C2=O)OC(=O)c5cccs5 C41251539
c1ccc(cc1)[C@@H](C(=O)Oc2ccc3c(cc(=O)oc3c2)c4cc5ccccc5oc4=O)Cl C41351935
Cc1cc(cc2c1C(=O)/C(=C/c3cc(cc4c3OCOC4)Cl)/O2)OC(=O)Cc5cccs5 C41354667
Cc1cc2c(c3c1C(=O)/C(=C/c4ccc5c(c4)OCO5)/O3)CN(CO2)CCCc6ccccc6 C41650131
CCn1cc(c2c1ccc(c2)OC)/C=C\3/C(=O)c4c(cc5c(c4O3)CN(CO5)CC(C)C)C C41651239
CC[C@@H](C)CC1=C2C(=NC(=NC2=O)SCc3cc(=O)n4c(csc4n3)C)S[C@@H]1C C38722310
C[NH+](C)CCCN1[C@H](C(=C(C1=O)O)C(=O)c2ccc(cc2)Cl)c3ccc(c(c3)OC)OC C01152319
CCc1ccc2c(c1)cc(c(=O)[nH]2)[C@@H](c3nnnn3Cc4ccc(cc4)F)[NH+]5CCOCC5 C06198080
CCc1ccc2c(c1)cc(c(=O)[nH]2)[C@H](c3nnnn3Cc4ccc(cc4)F)[NH+]5CCOCC5 C06198337
C[C@@H]1CN(C[C@@H](O1)C)S(=O)(=O)c2ccc(cc2)C(=O)NC[C@@H](c3ccco3)[NH+]4CCCC4 C08862031
C[C@H]1CN(C[C@@H](O1)C)S(=O)(=O)c2ccc(cc2)C(=O)NC[C@@H](c3ccco3)[NH+]4CCCC4 C08862032
c1ccc2c(c1)c(nc(n2)C[NH+]3CCOCC3)SCC(=O)Nc4ccnn4C5CCCC5 C08987443
Cn1c2c(c(=O)[nH]c1=O)n(c(n2)N3CC[NH+](CC3)Cc4ccccc4)CCc5ccccc5 C08973455
Cc1ccc(cc1)c2csc(n2)NC(=O)CSc3nnc(n3C)C[NH+]4CCOCC4 C09225180
Cc1c(n(c(c1C#N)NC(=O)C[NH+]2CCc3cc(c(cc3C2)OC)OC)Cc4ccco4)C C09477873
C[C@@H](C(=O)Nc1ccc(cc1)S(=O)(=O)N2CCCC2)[NH+]3CCC[C@@H]3c4ccc5c(c4)OCCCO5 C09583358
CC[NH+]1CCN(CC1)c2nc3c(n2C[C@@H](C)CSc4ccc(cc4)C)c(=O)[nH]c(=O)n3C C10249442
CC[NH+]1CCN(CC1)c2nc3c(n2C[C@H](C)CSc4ccc(cc4)F)c(=O)[nH]c(=O)n3C C10249509
CC[C@@]1(C(=O)N(C(=O)N1)C[C@@H]2COc3ccccc3O2)C4CC[NH+](CC4)Cc5ccccn5 C11995556
CC[C@]1(C(=O)N(C(=O)N1)C[C@@H]2COc3ccccc3O2)C4CC[NH+](CC4)Cc5ccccn5 C11995557
CC1(CS(=O)(=O)N(C1=O)c2ccc(cc2)S(=O)(=O)NC[C@H](c3ccccc3)[NH+](C)C)C C11997964
CC1CC[NH+](CC1)[C@@H](CNC(=O)c2cccc(c2)N3C(=O)CCS3(=O)=O)c4ccco4 C11998747
CC(C)[C@H](c1nnc2n1CC[NH+](CC2)Cc3ccc(c4c3cccc4)OC)NS(=O)(=O)C C12029056
Cc1cc(c2c(c1)cc(c(=O)[nH]2)C[NH+](Cc3nnnn3C[C@@H]4CCCO4)C5CCCCC5)C C06300556
Cc1cc(c2c(c1)cc(c(=O)[nH]2)C[NH+](Cc3nnnn3C[C@H]4CCCO4)C5CCCCC5)C C06300565
C[C@@H]1CN(C[C@H](O1)C)S(=O)(=O)c2ccc(cc2)C(=O)NC[C@H](c3ccco3)[NH+]4CCCC4 C13115578
C[C@H]1CN(C[C@H](O1)C)S(=O)(=O)c2ccc(cc2)C(=O)NC[C@@H](c3ccco3)[NH+]4CCCC4 C13115584
Cc1ccc(o1)[C@H]2/C(=C(/c3ccc(c(c3)Cl)OC)\O)/C(=O)C(=O)N2CC[NH+]4CCOCC4 C09007719
C[NH+](C)Cc1ccc(cc1)CNC(=O)C2CCN(CC2)c3ccc4nnc(n4n3)C(F)(F)F C14244049
CCC[C@]1(C(=O)N(C(=O)N1)C[C@H]2CCCO2)C3CC[NH+](CC3)Cc4c(nn(c4Cl)C)C C14888113
COc1ccc(cc1)C[NH+]2C[C@@H](C[C@H]2c3nc(no3)CS(=O)(=O)c4ccc(cc4)F)O C15673957
Cc1ccccc1C[NH+]2CCC(CC2)CNC(=O)c3c(oc4c3c(ncn4)N5CCOCC5)C C15727777
Cc1ccc(o1)[C@@H]2/C(=C(/c3ccc(c(c3)Cl)OC)\O)/C(=O)C(=O)N2CC[NH+]4CCOCC4 C09007718
CC[NH+]1CCN(CC1)[C@@H](c2cc3cc(cc(c3[nH]c2=O)C)C)c4nnnn4Cc5ccccc5 C19940297
CC[NH+]1CCC[C@@H]1CNC(=O)C2CCN(CC2)c3c4c(c(nn3)C)c(n(n4)c5ccccc5)C C20564122
CN(CC1=NS(=O)(=O)c2ccccc2N1)C3CC[NH+](CC3)Cc4c(cccc4OC)OC C24897386
CC[NH+]1CCN(CC1)Cc2ccccc2CNC(=O)c3cc(nc4c3c(no4)C)c5ccco5 C32915644
CC[NH+]1CCN(CC1)S(=O)(=O)c2ccc(cc2)/C=C\c3c(c(no3)C)NC(=O)C4CC4 C33171150
CCn1c(nnc1SC)[C@@H]2CCC[NH+](C2)CC(=O)Nc3ccccc3N4CCOCC4 C13565191
CC[NH+]1CCC[C@@H]1CNC(=O)c2cn(c3ccc(cc3c2=O)S(=O)(=O)N4CCCCCC4)C C04076459
Cn1c2c(c(=O)[nH]c1=O)n(c(n2)C[NH+]3CCN(CC3)c4ccccc4F)CCc5ccccc5 C06531095
CN(C)S(=O)(=O)c1cc(ccc1Cl)NC(=O)C[NH+]2CCc3cc(c(cc3C2)OC)OC C09714567
COc1ccc2c(c1)[C@@H](C(=O)N=C2)[C@@H]3[C@@H](N4C=CC=CC4=[NH+]3)Nc5ccc(c(c5)OC)OC C38965791
Cc1cc(no1)C[NH+]2CCN(CC2)CC(=O)Nc3c(c4c(s3)C[C@H](CC4)C)C(=O)OC C39519734
CCOC(=O)[C@H]1[C@H](SC2=C1CCC2)NC(=O)CSC3=N[C@@H]4C(=c5ccccc5=[NH+]4)N=N3 C39834292
CC[NH+]1CCN(CC1)CCNC(=O)C2CCN(CC2)c3ccc(cc3F)c4nc(on4)C C40903217
C[NH+](C)[C@@H](CNC(=O)c1c2c(n(n1)[C@H]3CCS(=O)(=O)C3)CCCC2)c4ccc(cc4)OC C40988451
CCC[NH+]1CCN(CC1)CCCNC(=O)c2c(c3cc(ccc3n2CC)F)N4CCCC4=O C22936568
COc1cc(cc(c1OC)OC)C[NH+]2CCC[C@@H](C2)[C@@H](c3nccs3)NC(=O)C4CC4 C57773457
C[C@@H]1C[C@@H](C[NH+](C1)C(C)(C)CNC(=O)CN(C)S(=O)(=O)c2ccc3c(c2)OCCO3)C C59982404
C[C@H](C(=O)N1CCC(=CC1)C2=c3ccccc3=[NH+]C2)NC(=O)c4cc(c(c(c4)OC)OC)OC C39771828
COc1cc(cc(c1OC)OC)C(=O)NCC(=O)N2CCC(=CC2)C3=c4ccccc4=[NH+]C3 C39779686
CC1=C2C(=NC=NC2=O)S[C@H]1C(=O)N3CCC(CC3)C(=O)NCC[NH+](C)C4CCCCC4 C63698327
C[C@H]1CC(=C(N1Cc2ccco2)C)C(=O)CN3C(=O)[C@@H](NC3=O)CC4=c5ccccc5=[NH+]C4 C63827781
COCCN1C[C@H](C=CC1=O)C(=O)NC[C@@H](c2ccc(cc2)OC)C3=c4ccccc4=[NH+]C3 C63959757
C[C@@H]1C(=c2ccccc2=[NH+]1)C(=O)[C@@H](C)Nc3ccc(c(c3)S(=O)(=O)N4CCOCC4)OC C64042890
c1ccc(cc1)S(=O)(=O)NNC(=O)CCN2C(=O)/C(=C\c3ccccc3F)/SC2=S C08819269
c1ccc(cc1)[C@@H](CNS(=O)(=O)[C@H]2CS(=O)(=O)C[C@@H]2O)S(=O)(=O)c3ccccc3 C08970748
Cc1ccc(cc1)CNC(=O)C(=O)NC[C@@H]2N(CCCO2)S(=O)(=O)c3ccc(cc3C)F C09577639
Cc1ccc(c(c1)S(=O)(=O)N2CCCO[C@@H]2CNC(=O)C(=O)NCc3ccc(cc3)F)C C09577743
c1cc(ccc1n2c(cnc2SCC(=O)Nc3c(c4c(s3)CCC4)C(=O)N)C(=O)[O-])F C13015692
Cc1ccc(cc1)S(=O)(=O)N2CCC(CC2)C(=O)NNS(=O)(=O)c3ccc(cc3)C(=O)[O-] C13059486
c1cn(nc1C(F)(F)F)CC(=O)NNS(=O)(=O)c2cc(c(cc2Cl)Cl)C(=O)[O-] C13059853
CCOc1cc(ccc1OS(=O)(=O)c2ccc(c(c2)C(=O)[O-])Br)[C@@H]3C(=O)NC(=O)N3 C13067238
Cc1cc(=O)oc2c1ccc(c2)OCC(=O)NNS(=O)(=O)c3ccc(cc3)CCC(=O)[O-] C13078768
Cc1cc(cc(c1C)S(=O)(=O)NNC(=O)c2ccc(cc2)S(=O)(=O)N3CCCC3)C(=O)[O-] C13078857
c1cc(ccc1[C@@H](CNc2ccc(cc2S(=O)(=O)N3CCC(CC3)C(=O)[O-])[N+](=O)[O-])O)[N+](=O)[O-] C13210938
CN(C)C(=O)c1ccc(cc1)NC(=S)NC(=O)c2ccc(c(c2)Br)OCCOC C13626213
CCOC(=O)C[C@H]1C(=O)NCCN1C(=S)NC(=O)c2ccc(c(c2)I)C C13987636
Cc1ccc(cc1)CN2C[C@@H](CC2=O)C(=O)NNC(=O)[C@@H]3CC(=O)N(C3)Cc4ccc(cc4)C C14139532
c1cc2c(cc1S(=O)(=O)CCC(=O)NNC(=O)CC34CC5CC(C3)CC(C5)C4)OCCO2 C14595742
c1cc(cc(c1)F)CCNC(=O)c2cn(cc(c2=O)C(=O)NCc3ccsc3)C[C@@H]4CCCO4 C15004474
c1cc(sc1)C(=O)NCCCC(=O)NCCN2C(=O)/C(=C/c3ccc(cc3)F)/SC2=O C19165037
CSc1cccc(c1)NC(=O)C[C@@H]2C(=O)N=C(S2)N[C@H](c3cccs3)c4c([nH]c(=O)[nH]c4=O)[O-] C20135864
Cc1ccc(cc1C)NC(=O)C[C@@H]2C(=O)N=C(S2)N[C@H](c3ccc(cc3)O)c4c([nH]c(=O)[nH]c4=O)[O-] C20559636
Cc1ccc(cc1)NC(=O)C[C@H]2C(=O)N=C(S2)N[C@H](c3ccc(cc3)N(C)C)c4c([nH]c(=O)[nH]c4=O)[O-] C20559659
c1c(cc(c(c1/C=N/Nc2[nH]nc(n2)SCC(=O)NNC(=O)C(F)(F)F)[O-])Cl)Cl C20834467
CCc1cccc2c1[nH]c3c2CCO[C@@]3(CC)CC(=O)O[C@@H]4[C@H]([C@@H]([C@@H]([C@@H](O4)C(=O)[O-])O)O)O C21981213
CC(C)(C(=O)[O-])Oc1ccc(cc1)[C@H](c2ccc(cc2)Cl)O[C@H]3[C@@H]([C@@H]([C@H]([C@H](O3)C(=O)[O-])O)O)O C22059295
CN(C)S(=O)(=O)c1ccccc1CNC(=O)[C@H]2CS[C@H](C(=O)N2)Cc3ccc(cc3)F C25610487
c1cc(c(c(c1)F)S(=O)(=O)N2CCN(CC2)CCOc3ccc(cc3)S(=O)(=O)N)F C30926934
CNC(=O)c1ccc(cc1)CN(C)C(=O)c2cc(ccc2Br)S(=O)(=O)NC3CC3 C31528779
Cc1nc(cs1)CSc2ccc(cc2)C(=O)NNC(=O)c3ccc(cc3)S(=O)(=O)C C31821493
CCCCN1C(=O)[C@H]2[C@H]([NH2+][C@@]([C@@H]2C1=O)([C@@H](C)CC)C(=O)[O-])c3cc(ccc3OC)Br C33421943
CC(=O)[C@@H](CC(=O)c1c(=O)c2ccccc2n(c1[O-])c3ccccc3)Sc4nnc(s4)N C08925895
CC(C)[C@@H]([C@@H]1NN[C@@H](O1)S(=O)(=O)Cc2ccccc2)NS(=O)(=O)c3ccc4c(c3)oc(n4)[O-] C38794560
c1ccc(cc1)OS(=O)(=O)c2ccc(c(c2I)O)[C@@H](CC=O)NC=O C39496751
c1ccc(cc1)OS(=O)(=O)c2c(ccc(c2I)[C@H](CC=O)NC=O)O C39497972
CCc1cccc2=C(C[NH+]=c12)C(=O)CS[C@H]3Nc4ccccc4C(=O)N3[C@@H](C(C)C)C(=O)[O-] C39630461
c1cc2c(cc1C(=O)[O-])nc([nH]c2=O)CS[C@@H]3Nc4cc(ccc4C(=O)N3CCC(=O)[O-])Cl C39647006
CC(C)[C@@H](C(=O)[O-])N1[C@H](Nc2ccccc2C1=O)SCc3[nH]c(=O)c4ccc(cc4n3)C(=O)[O-] C39647021
c1ccc(cc1)CN2[C@@H](NN[C@@H]2SCc3[nH]c(=O)c4ccc(cc4n3)C(=O)[O-])N5CCOCC5 C39711843
c1cc(c(cc1[N+](=O)[O-])Cl)c2ccc(o2)/C=C/3\C(=O)N(C(=S)S3)[C@H](CC(=O)N)C(=O)[O-] C39861972
c1cc(cc(c1)O)[C@@H]2C(=C(C(=O)N2CCO)[O-])C(=O)c3ccc(cc3)S(=O)(=O)N4CCCCCC4 C40112149
c1cc(ccc1C(=O)NCC(F)(F)F)S(=O)(=O)N2CCC[C@H]2C(=O)Nc3nccs3 C40135449
COc1cc(c(cc1OC(F)F)[N+](=O)[O-])C(=O)NNC(=O)c2c(cn(n2)c3ccccc3)[O-] C11916027
Cc1c(sc2c1c(=O)[nH]c(n2)CS[C@H](C)C(=O)NCc3ccc(cc3)C(=O)N4CCCC4)C C25326716
CCOc1ccc(cc1)c2csc(n2)/C(=C/Nc3ccc(cc3)S(=O)(=O)/N=C(/N)\[O-])/C#N C02201039
COCCCN1C(=O)[C@@H]2[C@H](N[C@@]3([C@@H]2C1=O)c4cc(ccc4NC3=O)Br)CCSC C13573168
CCNC(=O)NC(=O)[C@H](C)OC(=O)c1ccc(cc1)[N-]S(=O)(=O)c2ccc3c(c2)[nH]c(=O)[nH]3 C21364702
COCCN1C(=O)/C(=C\NCCSc2c(cc(cn2)C(F)(F)F)Cl)/C(=O)NC1=S C19358629
COc1ccc(cc1NC(=S)NC(=O)c2cc(ccc2N3CCOCC3)[N+](=O)[O-])C(=O)[O-] C20153298
CCCN1[C@H](C(=C(N(C1=O)C)[O-])C(=O)CSc2[nH]nc(n2)c3cc(ccc3OC)Cl)N C39154838
c1cc(c(=O)n(c1)c2ccc(cc2)NC(=O)c3ccc(cc3)F)C(=O)NCCN4CCOCC4 C35562294
c1cc(oc1)CNc2cc(c(cc2C(=O)O[C@H]3[C@@H]([C@@H]([C@@H]([C@@H](O3)C(=O)[O-])O)O)O)S(=O)(=O)N)Cl C65742726
c1cc(oc1)CNc2cc(c(cc2C(=O)O[C@H]3[C@H]([C@@H]([C@@H]([C@@H](O3)C(=O)[O-])O)O)O)S(=O)(=O)N)Cl C65742728
CCn1c(ccn1)C(=O)N[C@H]2[C@@H]3N(C2=O)C(=C(CS3)CSc4nnc(s4)C)C(=O)[O-] C02730709
C[C@@H](C(=O)[O-])NS(=O)(=O)c1ccc-2c(c1)Cc3c2ccc(c3)S(=O)(=O)N[C@H](C)C(=O)[O-] C08700770
Cc1nnc(s1)SCC2=C(N3[C@H]([C@@H](C3=O)NC(=O)c4c(cn(n4)C)[N+](=O)[O-])SC2)C(=O)[O-] C08455632
CCn1c(ccn1)C(=O)N[C@@H]2[C@H]3N(C2=O)C(=C(CS3)CSc4nnc(s4)C)C(=O)[O-] C02730712
Cc1c(cn(n1)[C@H](C)C(=O)N[C@H]2[C@H]3N(C2=O)C(=C(CS3)CSc4nnc(s4)C)C(=O)[O-])Cl C12406518
C[C@@H]1CCc2c(cc(s2)C(=O)N/N=C(\C)/c3ccc(cc3)S(=O)(=O)N[C@@H](C)C(=O)[O-])C1 C13013447
Cn1c(c(c(=O)n(c1=O)C)C(=O)CSc2nc3cc(ccc3c(=O)n2CCO)C(=O)[O-])N C13045443
C[C@H](Cn1c(=O)c2ccc(cc2nc1SCC(=O)c3c(n(c(=O)n(c3=O)C)C)N)C(=O)[O-])O C13051357
c1cc2c(cc1C(=O)[O-])nc(n(c2=O)C[C@@H]3CCCO3)SCC(=O)N[C@H]4CCS(=O)(=O)C4 C13053110
C[C@@H](C(=O)N[C@H]1[C@H]2N(C1=O)C(=C(CS2)CSc3nnnn3C)C(=O)[O-])n4cc(cn4)Cl C13145014
Cc1cc(c(c(c1)C)S(=O)(=O)N2CCN(CC2)c3ccc(cc3[N+](=O)[O-])C(=O)NCC(=O)[O-])C C13211244
Cc1ccc(c(c1)C)S(=O)(=O)N2CCN(CC2)c3ccc(cc3[N+](=O)[O-])C(=O)NCC(=O)[O-] C13211337
CC(=O)Nc1ccc(cc1)S(=O)(=O)Oc2ccc(cc2C(=O)[O-])S(=O)(=O)N3CCOCC3 C13262678
C/C(=N\NC(=O)c1cccc(c1)[N+](=O)[O-])/c2ccc(cc2)S(=O)(=O)N3CCCC[C@@H]3C(=O)[O-] C13263915
C/C(=N\NC(=O)c1ccc(cc1)OC)/c2ccc(cc2)S(=O)(=O)N3CCCC[C@@H]3C(=O)[O-] C13264292
c1cc(ccc1NC(=O)C2CCN(CC2)S(=O)(=O)c3ccc(s3)CC(=O)[O-])S(=O)(=O)N C13311916
c1cc(cc(c1)S(=O)(=O)N2CCCC2)C(=O)NNS(=O)(=O)c3ccc(c(c3)C(=O)[O-])F C13362397
c1ccc2c(c1)N(C(=O)CO2)CCC(=O)Nc3ccc(cc3)S(=O)(=O)N4CCC[C@@H](C4)C(=O)[O-] C13398288
Cc1c2c(ncn(c2=O)CC(=O)Nc3cc(ccc3OC)S(=O)(=O)N(C)C)sc1C(=O)[O-] C13417792
Cc1ccc(cc1[N+](=O)[O-])C(=O)NCC(=O)N2CCN(CC2)S(=O)(=O)c3ccc(cc3)C(=O)[O-] C13447425
Cc1c(c(n(n1)c2ccccc2)C)C(=O)N[C@H]3[C@H]4N(C3=O)C(=C(CS4)COC(=O)C)C(=O)[O-] C13640259
Cc1nnc(s1)SCC2=C(N3[C@@H]([C@@H](C3=O)NC(=O)Cc4ccc(cc4)F)SC2)C(=O)[O-] C02803191
c1cc(sc1)[C@@H]2CC(=NN2C3=NC(=O)[C@H](S3)CC(=O)NCC(=O)[O-])c4ccc(cc4)F C28158092
Cc1ccc(cc1)O[C@@H]2[C@H]([C@@H]([C@@H]3[C@@H](O2)CO[C@@H](O3)c4ccco4)O[C@@H](C)C(=O)[O-])NC(=O)C C35057209
Cc1ccc(c(c1)C)O[C@@H]2[C@@H]([C@@H]([C@@H]3[C@@H](O2)CO[C@@H](O3)c4ccco4)OCC(=O)[O-])NC(=O)C C35057925
CC(=O)N[C@@H]1[C@@H]([C@@H]2[C@@H](CO[C@@H](O2)c3ccco3)O[C@@H]1Oc4ccc(cc4)Cl)OCC(=O)[O-] C35058001
C[C@H](C(=O)Nc1ccc(cc1)S(=O)(=O)[N-]c2nccs2)Oc3ccc(cc3)n4cnnn4 C27976446
Cc1c(sc(n1)C)C(=O)C2=C(C(=O)N([C@H]2c3cc(c(c(c3)Br)O)OC)CCOC)[O-] C35566674
c1c(c(cc(c1F)F)F)C[C@H](CC(=O)N2CCn3c(nnc3C(F)(F)F)C2)NS(=O)(=O)[O-] C35653128
C[C@@H](C(=O)[O-])NS(=O)(=O)c1ccc-2c(c1)C(=O)c3c2ccc(c3)S(=O)(=O)N[C@H](C)C(=O)[O-] C12603697
C[C@H](C(=O)[O-])NS(=O)(=O)c1ccc-2c(c1)C(=O)c3c2ccc(c3)S(=O)(=O)N[C@@H](C)C(=O)[O-] C03221556
CC[C@@H](C)n1c(=O)c(c([nH]c1=S)[O-])C(c2cccc[nH+]2)c3c([nH]c(=S)n(c3=O)[C@@H](C)CC)[O-] C13151349
c1ccc(c(c1)CS(=O)(=O)[C@H]2NN[C@H](O2)CNS(=O)(=O)c3ccc4c(c3)oc(n4)[O-])F C38794091
c1cc(ccc1CS(=O)(=O)[C@H]2NN[C@@H](O2)CNS(=O)(=O)c3ccc4c(c3)oc(n4)[O-])F C38794106
c1ccc(c(c1)CS(=O)(=O)[C@H]2NN[C@@H](O2)CNS(=O)(=O)c3ccc4c(c3)oc(n4)[O-])Cl C38794126
c1cc(cc(c1)Cl)CS(=O)(=O)[C@H]2NN[C@H](O2)CNS(=O)(=O)c3ccc4c(c3)oc(n4)[O-] C38794152
CS[C@H]1CN(CCN1)c2cc(ccc2NS(=O)(=O)[O-])S(=O)(=O)Oc3ccccc3 C39482735
C[C@@H]1[C@H](c2c(=O)[nH]c(nc2O1)CSc3nnc(n3C[C@@H]4CCCO4)c5cccs5)C(=O)[O-] C39691437
c1cc(cc(c1)O)[C@H]2C(=C(C(=O)N2CCO)[O-])C(=O)c3ccc(cc3)S(=O)(=O)N4CCCCC4 C40111113
c1cc(sc1)[C@H]2C(=C(C(=O)N2CCO)[O-])C(=O)c3ccc(cc3)S(=O)(=O)N4CCOCC4 C40111448
c1cc(oc1)[C@H]2C(=C(C(=O)N2CCO)[O-])C(=O)c3ccc(cc3)S(=O)(=O)N4CCOCC4 C40111457
c1ccc(cc1)/C=C\CN2C(=O)[C@H]3[C@H]([NH2+][C@@]([C@@H]3C2=O)(CC(=O)[O-])C(=O)[O-])c4ccccc4C#N C43218353
CC(C)(C)N1C(=O)[C@H]2[C@H]([NH2+][C@@]([C@@H]2C1=O)(CC(=O)[O-])C(=O)[O-])c3cc(c(c(c3)Br)OC)OC C33619404
C[C@@]12CCC(=O)C=C1CC[C@H]3[C@H]2[C@H](C[C@@]4([C@@H]3CC[C@@]4(C(=O)COC(=O)CCC(=O)[O-])O)C)O C43721227
C[C@@]12CCC(=O)C=C1CC[C@@H]3[C@@H]2[C@@H](C[C@@]4([C@H]3CC[C@]4(C(=O)COC(=O)CCC(=O)[O-])O)C)O C44865514
CCS(=O)(=O)N1C[C@H](Oc2c1cccc2)C(=O)Nc3ccc(cc3)S(=O)(=O)[N-]c4ncccn4 C44885844
c1cc(ccc1[N-]S(=O)(=O)c2ccc3c(c2)c(cc(=O)[nH]3)C(=O)NCC(=O)NC4CC4)F C45873428
C=CCn1c(nnc1SCc2[nH]c(=O)c3ccc(cc3n2)C(=O)[O-])[C@H]4CCS(=O)(=O)C4 C13036019
Cc1nnc(c(=O)n1N/C(=N/S(=O)(=O)c2ccc(cc2[N+](=O)[O-])C(F)(F)F)/[O-])c3ccccc3 C59366580
c1cnc(nc1)[N-]S(=O)(=O)c2ccc(cc2)NC(=O)[C@@H]3CCCN(C3)c4ccc(nn4)n5cccn5 C62163691
c1ccc(cc1)[C@H]2CC3=C(C(C4=C(O3)C[C@H](CC4=O)c5ccccc5)c6ccc(cc6)OCC[NH+]7CCOCC7)C(=O)C2 C01269392
CCC(C)(C)n1c(nnn1)[C@H](c2cc3c(cc(cc3[nH]c2=O)C)C)[NH+](Cc4ccccc4)Cc5cccs5 C06149332
CCc1ccc2c(c1)cc(c(=O)[nH]2)[C@@H](c3nnnn3C(C)(C)CC)[NH+]4CCN(CC4)c5cc(ccc5C)Cl C06135166
CCc1ccc2c(c1)cc(c(=O)[nH]2)[C@@H](c3nnnn3C4CCCC4)[NH+](Cc5ccccc5)Cc6cccs6 C06197948
CCOC(=O)C1=C(N=c2n(c(=O)/c(=C\c3ccc(o3)N4CC[NH+](CC4)C)/s2)[C@@H]1c5ccc(cc5)SC)c6ccccc6 C08767128
CCc1cc2c(=O)c(c(oc2c(c1O)C[NH+]3CCCC(C3)(C)C)C(=O)OCC)c4nc5ccccc5s4 C01791629
CC[NH+]1CCN(CC1)c2ccc(cc2)NC(=O)CCc3c(c4c(nn(c4nc3C)c5ccc(c(c5)C)C)C)C C09610299
CC[C@@H](c1nnnn1Cc2ccc(cc2)F)[NH+](Cc3ccc(cc3)C)Cc4cc5cc(c(cc5[nH]c4=O)C)C C13064683
Cc1ccc(c2c1cc(c(=O)[nH]2)[C@@H](c3nnnn3C4CCCCC4)[NH+](Cc5ccco5)Cc6cccs6)C C06322078
Cc1cccc2c1[nH]c(=O)c(c2)[C@@H](c3nnnn3C(C)(C)C)[NH+](Cc4ccccc4)Cc5ccccc5Cl C06443578
CC[C@H](c1nnnn1Cc2ccccc2)[NH+](CCc3cccc(c3)C)Cc4cc5cc(cc(c5[nH]c4=O)C)C C13495944
CC[NH+]1CCC[C@H]1CN\2C(=O)/C(=C\c3ccc(cc3)OCc4ccccc4)/S/C2=N\c5ccc(cc5)OC C14356914
Cc1ccc(c(c1)C(C)(C)C)OC[C@H](CN2CC[NH+](CC2)CCN3C(=O)c4cccc5c4c(ccc5)C3=O)O C19901842
CCOc1ccc(cc1)N2C(=O)[C@H](N(C2=S)CC[NH+]3CCC(CC3)C)CC(=O)Nc4ccc(cc4)OC C20114926
CCCOc1ccc(cc1)NC(=O)C[C@H]2C(=O)N(C(=S)N2CCC[NH+]3CCC(CC3)C)c4ccc(cc4)C C20115132
CCCCOc1ccc(cc1)CNC(=O)c2cccn2c3nnc(s3)N4CC[NH+](CC4)C5CCCCC5 C20464615
Cc1ccc(cc1)CN2c3ccccc3O/C(=C/c4ccc(cc4)C(=O)NCCC[NH+]5CCC[C@H](C5)C)/C2=O C03586636
Cc1ccc2c(c1)c(c(n2C[C@H](CC[NH+]3CCN(CC3)Cc4ccccc4)O)c5ccccc5)c6ccccc6 C20790244
c1ccc(cc1)C(c2ccccc2)N3CC[NH+](CC3)Cc4c5c(sc4NC(=O)c6ccc(cc6)F)CCC5 C22033211
c1cc(ccc1C(c2ccc(cc2)F)N3CC[NH+](CC3)CC(=O)NCC4(CCCCC4)N5CCOCC5)F C22920250
CCOC(=O)c1c2c(sc1/[NH+]=c\3/cc(oc4c3cc(cc4)OC)c5ccc(c(c5)OC)OC)CCCC2 C01992582
CCOc1ccc2c(c1)/c(=[NH+]\c3c(c4c(s3)CCCC4)C(=O)OC)/cc(o2)c5ccc(c(c5)OC)OC C01993275
Cc1ccc(cc1)NC(=O)C[NH+]2CCN(CC2)c3c4c(csc4nc(n3)SCC(=C)C)c5ccccc5 C34774327
Cc1ccc(c(c1)C[NH+]2CCN(CC2)c3c4c(csc4nc(n3)SCc5ccc(cc5)[N+](=O)[O-])C)C C34774580
CCCN(Cc1c(nn(c1N2CC[NH+](CC2)C(C)C)c3ccc(cc3)F)CC)C(=O)Cc4ccc(cc4)F C34835445
CN(C)c1ccc(cc1)C(c2ccc(cc2)N(C)C)[NH2+]C(c3ccc(cc3)N(C)C)c4ccc(cc4)N(C)C C35288094
CCCC[C@@H](CC)C(=O)N1CCCN(CC1)c2[nH]c(=O)cc(n2)C[NH+]3CCN(CC3)Cc4ccc(cc4)Cl C35564736
CCNC(=O)c1ccc(cc1)CSc2nc(cc(n2)N3CC[NH+](CC3)C/C=C/c4ccccc4)C(C)(C)C C36073114
COc1cccc(c1)C[NH+](Cc2ccc(o2)C(c3cccc(c3)F)(c4cccc(c4)F)O)C[C@H]5CCCO5 C36203377
CCc1ccc2c(c1)sc(n2)N(CC[NH+](C)C)C(=O)c3ccc(cc3)S(=O)(=O)N(C)C4CCCCC4 C36637401
Cc1ccccc1[C@H]2c3ccccc3OC(=C2/C=[NH+]/CCc4c[nH]c5c4cccc5)c6ccc(c(c6)OC)OC C02054389
C[C@@H]([C@@H](c1cccs1)N2CC[NH+](CC2)Cc3ccccc3)NS(=O)(=O)c4ccc(cc4)OCC(C)C C38596436
C[C@H]([C@@H](c1cccs1)N2CC[NH+](CC2)Cc3ccccc3)NS(=O)(=O)c4ccc(cc4)OCC(C)C C38596438
CC1(C[C@H](c2cc(ccc2O1)OC)NC(=O)[C@H]3CCC[NH+](C3)Cc4nc(no4)c5ccc(cc5)C(C)(C)C)C C38903829
CCOc1cc(cc(c1OCC)OCC)C(=O)N(C[C@@H]2C=c3cc(ccc3=[NH+]C2=O)C)c4cccc(c4)OC C39928727
Cc1ccc(c(c1)N2CCN(CC2)C(=O)C3CC[NH+](CC3)Cc4c(oc(n4)c5ccc(cc5)OC(C)C)C)C C40983914
CC(C)(C)c1ccc(cc1)c2nc(on2)C[NH+]3CCC[C@H](C3)C(=O)N4CCN(CC4)C/C=C/c5ccccc5 C38981837
Cc1ccn2c(c1)[nH+]c(c2NC(C)(C)CC(C)(C)C)c3ccc(c(c3)OC)OS(=O)(=O)c4ccccc4 C04157712
CCc1cc(cc(c1)OCCOc2ccc(cc2)/C=C\3/C(=[NH2+])N4C(=NC3=O)SC(=N4)c5ccc(cc5)C)C C19853976
Cc1cccc(n1)CCCOCCc2cc3c(cc2OC)[C@H]4C(=C(N=[NH+]4)c5ccc(cc5)c6ccc(cc6)O)C3 C52636938
C[C@H](c1nnc(n1c2ccc(cc2)F)SCC(=O)Nc3nc(cs3)c4ccc(c(c4)Cl)Cl)[NH+](C)C C02629364
COc1cc(cc(c1OCc2ccccc2Cl)Br)CNC3CC[NH+](CC3)Cc4ccccc4 C59587215
CCCCOc1ccc(cc1)NC(=O)c2ccc(cc2)N3C(=O)[C@@]4([C@@H]5C(=c6ccccc6=[NH+]5)CCN4C3=O)C C63362616
CCCOc1ccc(cc1OCC)[C@H]2CN3C(=O)N(C(=O)[C@@]3([C@@H]4C2=c5ccccc5=[NH+]4)C)c6cccc(c6)C C63372169
CCCOc1ccc(cc1OCC)[C@@H]2CN3C(=O)N(C(=O)[C@@]3([C@H]4C2=c5ccccc5=[NH+]4)C)c6cccc(c6)C C63372171
CCCOc1ccc(cc1OCC)[C@H]2CN3C(=O)N(C(=O)[C@@]3([C@H]4C2=c5ccccc5=[NH+]4)C)c6cccc(c6)C C63372173
CCCOc1cccc(c1OCC)[C@H]2CN3C(=O)N(C(=O)[C@@]3([C@@H]4C2=c5ccccc5=[NH+]4)C)c6ccccc6C C63374088
CCCOc1cccc(c1OCC)[C@@H]2CN3C(=O)N(C(=O)[C@@]3([C@H]4C2=c5ccccc5=[NH+]4)C)c6ccccc6C C63374090
Cc1cc(c(cc1Cl)C(C)C)OCc2cc(ccc2OC)[C@H]3[C@H]4C(=c5ccccc5=[NH+]4)C[C@@H](N3)C(=O)OC C64349153
CC[NH+]1CCC2(CC1)N=C(C(=N2)SCC(=O)Nc3ccc(cc3)C(C)C)c4ccc(cc4)Br C35397209
C[C@@H]1c2c(sc(n2)CSc3ccccc3)C[C@]4([C@H]1[C@H]([C@@H](CC4)[C@H](C)C(=O)N(C)CC[NH+](C)C)O)C C03840659
c1cc(c(cc1F)F)NC(=O)OC[C@H]2C[C@@H]3CC[NH+]2C[C@@H]3c4cc(nc(n4)c5ccncc5)C6CCCC6 C08623449
C[NH+](C)CCCN(c1nc2ccccc2s1)C(=O)c3ccccc3NS(=O)(=O)c4ccc(cc4)F C09292523
CC[NH+]1CCC[C@H]1CNC(=O)c2ccc3c(c2)N(C(=O)c4ccccc4S3)Cc5c(cccc5Cl)F C09678436
CCCCN(CC)S(=O)(=O)c1ccc(cc1)C(=O)Oc2ccc3c(c2)sc(n3)N4CC[NH+](CC4)C C12490133
Cc1ccc2c(c1)cc(c(=O)[nH]2)[C@H](c3nnnn3C(C)(C)C)[NH+](CCc4ccccc4)Cc5cccs5 C06408944
Cc1ccc2cc(c(=O)[nH]c2c1)[C@@H](c3nnnn3C4CCCCC4)[NH+](Cc5ccccc5)Cc6cccs6 C06409844
Cc1ccc2cc(c(=O)[nH]c2c1)[C@H](c3nnnn3C4CCCC4)[NH+](Cc5ccccc5)Cc6cccs6 C06409978
CC(C)[NH+](CCN\1C(=O)/C(=C/c2ccc(cc2)C(F)(F)F)/S/C1=N\c3ccc(cc3)OC)C(C)C C15981496
CC(C)(C)c1ccc(cc1)C=NNC(=O)C[NH+]2CCN(CC2)S(=O)(=O)c3ccc(cc3)Br C19850483
CC1CC[NH+](CC1)CCCN2[C@@H](C(=O)N(C2=S)c3ccc(cc3)F)CC(=O)Nc4ccc(cc4)OC C20115163
CCOC(=O)c1ccc(cc1)Oc2coc3c(c2=O)ccc(c3C[NH+]4CCC(CC4)Cc5ccccc5)O C27099986
CCC[NH+](Cc1ccncc1)Cc2c(nc(s2)Nc3c(cc(cc3Cl)Cl)Cl)C(F)(F)F C28128989
Cc1ccc(cc1)SCCCNC(=O)C2CC[NH+](CC2)Cc3nc(no3)c4ccc(cc4)C(C)(C)C C30977822
c1ccc(c(c1)C(F)(F)F)NC(=O)C2CC[NH+](CC2)Cc3nc(no3)c4cccc(c4)Br C30978407
c1cc(ccc1c2nc(on2)C[NH+]3CCC(CC3)C(=O)Nc4ccc(cc4)C(F)(F)F)Br C30979393
COc1ccc(cc1)NC(=O)C[NH+]2CCN(CC2)c3c4c5c(sc4nc(n3)SCC=C)CCCC5 C34756053
Cc1ccc(c(c1)CSc2nc(c3c(csc3n2)c4ccccc4)N5CC[NH+](CC5)CC(=O)N(C)C)C C34774644
C[C@H]1CCCC[NH+]1CCCNC(=O)c2cn3c(n2)CC[C@@H](C3)c4cc(cc(c4)C(F)(F)F)C(F)(F)F C34899134
CCCn1c(=O)c2ccccc2nc1[C@H](CC)N(CC[NH+](C)C)C(=O)Nc3ccccc3Br C35037065
Cc1ccc(cc1)n2cc(nc2NC(=O)CN(CC[NH+](C)C)C(=O)C3CCCC3)c4ccc(cc4)Cl C35694940
COc1ccc(cc1)[C@H]2CC(=NN2C(=O)C[NH+]3CCN(CC3)c4ccccc4F)c5ccc(cc5OC)OC C35783609
CC[C@@H](C(=O)NCC[NH+]1CCCC1)Oc2ccc3c(c2)[C@H](N(CC3)C(=O)C(C)(C)C)c4cccc(c4)F C35857043
CC(C)(C)c1c2c(n(n1)c3cccc(c3)F)N(C(=O)CS[C@H]2c4cccs4)CC(=O)NCC[NH+](C)C C37264167
CCC(=O)N1CCc2ccc(cc2[C@H]1c3ccc(cc3)C)OCc4ccc(o4)C(=O)NCC[NH+]5CCCC5 C37606227
C[C@H]([C@H](c1cccs1)N2CC[NH+](CC2)Cc3ccccc3)NS(=O)(=O)c4ccc5ccccc5c4 C38596206
CC[NH+](CC)CCCN1[C@@H](c2c(=O)c3ccc4ccccc4c3oc2C1=O)c5ccc(c(c5)OC)OCC C38713696
Cc1cccc2c1nc(s2)N(CC[NH+](C)C)C(=O)[C@H]3CCCN(C3)S(=O)(=O)c4ccc(s4)Cl C36648019
COc1ccc2c(c1OC)nc(s2)N3CC[NH+](CC3)CCNC(=O)c4c(c5ccccc5s4)Cl C38785954
CC(C)(C)c1ccc(cc1)c2nc(on2)C[NH+]3CCC[C@H](C3)C(=O)Nc4ccccc4Sc5ccccc5 C38902757
Cc1ccc2c(c1)OC(C[C@H]2NC(=O)[C@H]3CCC[NH+](C3)Cc4nc(no4)c5ccc(cc5)C(C)(C)C)(C)C C38903823
c1cc(oc1)[C@H](CNC(=O)c2cc(ccc2Cl)Br)[NH+]3CCN(CC3)c4ccc(cc4)F C38604355
C[C@](Cc1ccccc1)(C(=O)OC)NC(=O)C2CC[NH+](CC2)Cc3c(nc4n3cccc4)c5ccccc5 C39198247
CNC(=S)N1[C@H](CC(=N1)[C@H]2C(=c3cc(ccc3=[NH+]C2=O)Cl)c4ccccc4)c5ccc(cc5)N(C)C C39365050
C[C@@]1(CN(C(=O)N1CC2(CC[NH+](CC2)Cc3ccccc3)C4CCCCC4)SC)c5ccccc5O C39488105
c1ccc(c(c1)OC[C@H](C[NH+](Cc2ccc(o2)c3cccc(c3)Cl)[C@@H]4CCS(=O)(=O)C4)O)Cl C40314286
CC(C)(C)c1ccc(cc1)C[NH+](C[C@@H](COc2ccccc2Br)O)[C@@H]3CCS(=O)(=O)C3 C40316986
Cc1ccc(cc1)[C@@H](CNC(=O)c2ccc(o2)S(=O)(=O)c3ccc(cc3)Br)[NH+]4CCCC4 C40323045
C[C@H]1CCCC[NH+]1CCCNC(=O)[C@@H]2CS[C@@H](N2C(=O)c3ccc(cc3)OC)c4ccc(cc4)C(C)(C)C C40362401
COc1ccc(cc1OC)CC[NH2+]Cc2cc(ccc2OCc3ccc(cc3Cl)F)Br C40739561
CCOc1cc(cc(c1OCc2c(cccc2Cl)F)Br)C[NH2+]Cc3ccc(cc3)OC C40740568
CCc1cc2c(s1)cc3n2C[C@](N(C3=O)CCC[NH+]4C[C@@H](C[C@@H](C4)C)C)(C)C(=O)NC5CCCCCC5 C21522671
C=CC[NH+]1CCN(CC1)c2ccccc2NC(=O)CSc3nnc(o3)c4ccccc4Br C59212514
CCCOC(=O)c1ccc(cc1)Oc2c(=O)c3ccc(c(c3oc2C(F)(F)F)C[NH+]4CCCC[C@H]4C)O C02222803
CCCOc1ccc(cc1OC)[C@@H]2CN3C(=O)CN(C(=O)[C@@]3([C@@H]4C2=c5ccccc5=[NH+]4)C)Cc6ccccc6 C63363072
CCCOc1ccc(cc1OC)[C@@H]2CN3C(=O)CN(C(=O)[C@@]3([C@H]4C2=c5ccccc5=[NH+]4)C)Cc6ccccc6 C63363074
Cc1cc(c(cc1Cl)C(C)C)OCc2cc(ccc2OC)[C@@H]3[C@H]4C(=c5cc(ccc5=[NH+]4)OC)CCN3 C63426681
Cc1ccc(s1)CN2C[C@@H](C[C@H]2C(=O)OC)NC(=O)[C@@H]3C(=c4cc(ccc4=[NH+]3)Cl)c5ccccc5 C64044140
CC[NH+]1CCC2(CC1)N=C(C(=N2)SCC(=O)Nc3cc(ccc3C)Cl)c4ccc(cc4)C(C)(C)C C35397176
CC(C)(C)c1ccc(cc1)C2=NC3(CC[NH+](CC3)C)N=C2SCC(=O)Nc4ccc(c(c4)OC)OC C45912744
CC1(CC2=C(C[NH+](CN2CCOC)Cc3ccco3)C(=O)C1)C C02434043
CC1CC[NH+](CC1)[C@H](c2ccccc2)c3nnnn3C4CCCC4 C04847661
C[NH+](C)CCN1[C@H](c2c(=O)c3ccccc3oc2C1=O)c4ccccc4F C02427325
c1ccc(cc1)n2c(nn(c2=S)C[NH+]3CCCCC3)c4ccco4 C00066429
CC(C)(C)c1nc(on1)C[NH+]2CCC(CC2)C(=O)c3ccccc3 C12822058
CC1CC[NH+](CC1)[C@@H]2CCc3c(c(nn3CC(C)C)C(=O)N(C)C)C2 C14540159
C=CCn1c2c(c(n1)C(=O)N3CCCC3)C[C@@H](CC2)[NH+]4CCSCC4 C14540585
c1cc(ccc1[C@@H]([NH+]2CCSCC2)N3CCSCC3)[N+](=O)[O-] C19324561
Cc1ccc(cc1)/C=N/N=C(/c2ccccc2)\C34C[NH+]5CN(C3)CN(C4)C5 C19333530
Cn1c(nn(c1=S)C[NH+]2CCC[C@@H]2c3ccc(cc3)F)c4ccco4 C26241564
c1ccc(cc1)[C@H]2CCC[NH+]2CCn3c(=O)n4ccccc4n3 C26913218
Cc1cc(=O)n2c(n1)sc(n2)C[NH+](C)[C@H](C)c3ccc(cc3)F C27558573
CCC[NH+]1CCN(CC1)c2nc3c(c4c(s3)CCCC4)c(=O)n2CC C34747123
CC(C)CC(=O)N1CCC(CC1)[NH+]2CCC(CC2)C(=O)N3CCCCC3 C34912198
Cc1ccc(cc1C)N2[C@@H]3CS(=O)(=O)C[C@@H]3[NH+](CC2=O)CCC(C)C C36080513
CO[C@H]1CCC[NH+](C1)Cc2nc(no2)Cc3ccccc3F C12753587
c1ccc2c(c1)ncn2CC3CC[NH+](CC3)Cc4cn5ccccc5n4 C36708891
c1ccc2c(c1)nc3n2[C@@H](N=N3)SCC[NH+]4CCCCC4 C38799117
Cc1ccc(cc1)N(C[C@@H]2C=c3cc(ccc3=[NH+]C2=O)C)S(=O)(=O)C C38984788
CC(C)C(=O)N(C[C@@H]1CCCO1)C[C@H]2C=c3ccccc3=[NH+]C2=O C38990230
COc1ccc(cc1)[C@@H]2[NH+]=NC(=S)N2/N=C/c3cccs3 C39001394
Cc1ccc(cc1)N(C[C@@H]2C=c3ccc(cc3=[NH+]C2=O)C)S(=O)(=O)C C39012540
Cc1ccc(s1)/C=N/N2[C@@H]([NH+]=NC2=S)c3cccc(c3)OC C39015662
c1ccc(c(c1)[C@@H]2[NH+]=NC(=S)N2/N=C/C=C/c3ccco3)F C39015935
C[NH+](C[C@H]1C=NN=C1c2ccc(cc2F)OC)[C@@H]3CCOC3 C39405036
CC1=N[C@H](N=C1)CN(C)C(=O)C2(Cc3ccccc3C2)[NH+]4CCCCC4 C39445042
CC(=O)N(C[C@@H]1C=c2ccc(cc2=[NH+]C1=O)OC)C(C)(C)C C39928280
CC(C)C[NH+]1CCN(CC1)S(=O)(=O)c2ccc(cc2)C(=O)C C39974993
CC[NH+]1CCC(CC1)N(C)c2ccc(cc2[N+](=O)[O-])Br C42690720
Cc1c(c(on1)C)C[NH+](C)CC(=O)N2CC[C@@H](Sc3c2cccc3)C C46407133
Cc1cc(on1)[C@H]2CCC[NH+]2Cn3c(=S)sc(n3)SC C47272391
CC(C)N1CCC(CC1)[NH+]2CCC(CC2)n3cc(nn3)C(C)(C)C C48319732
CC(C)(C)[NH+]1CCN(CC1)c2ccc(cc2[N+](=O)[O-])CCl C48945837
COC(=O)[C@H]1CCC[NH+]1Cc2cc3c(cc2Br)OCCO3 C50049149
CC[C@@H]1CCCCN1C(=O)C[NH+]2CCC(CC2)C(=O)N3CCC(CC3)C C52158090
c1cc(ccc1c2nnc(o2)C[NH+]3CCC[C@H](C3)C=O)Br C54236963
Cc1c(nc2nc(=S)n(n2c1C)C[NH+](C)Cc3ccc(cc3)Cl)C C54426632
Cc1ccc(cc1)c2nc(co2)C[NH+]3CCC[C@H]3c4cc(no4)C C48262149
CCOC(=O)C1CCN(CC1)C(=O)C[NH+]2C[C@@H](C[C@@H](C2)C)C C58874670
COc1ccc(cc1)c2nn(c(=S)o2)C[NH+]3CCCSCC3 C59017868
Cc1c(n(c([nH+]1)SCC(=O)N2CCCC2=O)C3CCCCC3)C C60722078
Cc1nc(n(n1)CN2CC[C@H](C2)[NH+]3CCCC3)c4ccccc4 C66080690
CCOC(=O)[C@H]1CCC[NH+](C1)CC(=O)N2CCC[C@@H]3[C@@H]2CCCC3 C66407281
C[C@@H]1CCC[C@@H]([NH+]1CC(=O)N2CCC(CC2)C(=O)N(C)C(C)C)C C66531462
Cc1cc(nc([nH+]1)C)N2CCC[C@H](C2)OC(=O)[C@@H]3CCC=CC3 C66732377
c1ccc(c(c1)c2ccc(=O)n(n2)C[NH+]3CCC(CC3)n4cccc4)F C66793333
c1ccc(c(c1)c2ccc(=O)n(n2)CN3CC[C@@H](C3)[NH+]4CCCC4)F C66793666
C[C@H]1C[C@@H](CN(C1)C(=O)[C@@H](C)[NH+]2CCC[C@@H](C2)C(=O)OC)C C66835633
c1ccc(cc1)[C@H]2CCC[NH+](CC2)Cc3nnc(o3)c4ccco4 C66898665
Cc1c(c(n(n1)C)Cl)/C=C/C(=O)N2CCCC[C@@H]2C[NH+](C)C C66947804
c1cc(ccc1COc2ccc(cc2C[NH+]3CCOCC3)Br)[N+](=O)[O-] C02857632
CCOc1ccc(cc1)[C@H]2c3c(=O)c4ccccc4oc3C(=O)N2CCC[NH+](C)C C05156501
C[NH+](C)CCN1[C@@H](c2c(=O)c3ccccc3oc2C1=O)c4ccc(cc4)OCC=C C06605681
c1ccc(cc1)Cn2c(nnc2SCc3cn4ccccc4n3)C[NH+]5CCCC5 C07734748
Cc1c(c(no1)c2ccccc2)c3nnc(o3)C[NH+](Cc4ccccc4F)C5CC5 C07872346
Cc1ccc2c(c1)sc(n2)N(CC[NH+](C)C)C(=O)c3cc4cccc(c4o3)OC C08960024
CCN(CC)C(=O)C[NH+]1CCN(CC1)S(=O)(=O)c2c(c(c(c(c2C)C)C)C)C C09515901
COCc1ccc(o1)C(=O)N(CC2CC[NH+](CC2)C3CCCC3)C[C@H]4CCCO4 C11813824
CC[NH+](CC)CCN(CC)C(=O)c1c(c2c(ncnc2s1)N3CCCCC3)C C12040145
C=CC[C@@H]1CC=C[C@H](N1C(=O)c2cn(nn2)CC[NH+]3CCCCC3)c4ccccc4 C12092443
CC(=C)[C@H]1CCC(=CC1)C[NH+]2CCC3(CC2)[C@H](CC(=O)N3CCOC)C(=O)OC C12159578
Cc1c(c(ccc1c2nc(c(o2)C)C[NH+](C)Cc3ccc4c(c3)nsn4)OC)C C12441573
Cc1csc(n1)[C@H](C)[NH+](C)Cc2c(oc(n2)c3ccc(c(c3OC)C)OC)C C12744905
Cc1csc(n1)[C@@H](C)[NH+](C)Cc2c(oc(n2)c3ccc(c(c3OC)C)OC)C C12744906
CCOC(=O)c1ccc(cc1)Oc2c3c(c(sc3nc(n2)C[NH+]4CCCC4)C)C C12873815
CCOC(=O)C1(CC[NH+](CC1)Cc2c(nc3n2ccs3)C)C[C@@H]4CCCCO4 C12316952
CCOC(=O)C1(CC[NH+](CC1)Cc2c(nc3n2ccs3)C)C[C@H]4CCCCO4 C12316953
CCC(C)(C)n1c(nnn1)[C@H](c2ccccc2F)[NH+]3CCN(CC3)c4ccccc4 C04855216
CCC(C)(C)n1c(nnn1)[C@@H](c2ccccc2F)[NH+]3CCN(CC3)c4ccccc4 C04855198
COc1cc(cc(c1)OC)CCC2CC[NH+](CC2)Cn3c(=S)n(cn3)C4CC4 C14284118
Cc1cc(on1)CSc2nc3ccccc3c(=O)n2CC[NH+](C(C)C)C(C)C C14677793
Cc1cc(n(n1)C2CC[NH+](CC2)Cc3ccc(c(c3)Cn4cccn4)OC(C)C)C C19658081
CC(C)CCc1c2n(c([nH+]1)[C@H]3CCOC3)CCN(C2)Cc4cccc5c4nccn5 C14752102
CC[NH+](CC)CCCn1c(c(c2c1ncn3c2nc(n3)c4ccc(cc4)Cl)C)C C21801522
Cc1c(cco1)c2nn(c(=S)n2C)C[NH+](C)Cc3ccc4cc(ccc4c3)OC C24452589
CN(C)S(=O)(=O)c1ccc(cc1)OCC[NH+]2CCC[C@@H]2c3cccc(c3)OC C25069110
CCCn1c(nn(c1=S)C[NH+]2CCN(CC2)c3cccc(c3)C)c4ccncc4 C28788832
Cc1ccc(cc1/[NH+]=c/2\n(c(cs2)c3ccco3)CC=C)S(=O)(=O)N(C)C C05781771
CCCSc1nc(c2c(c(sc2n1)C)C)N3CC[NH+](CC3)CC(=O)N(C)C C34758486
CCc1c(sc2c1c(nc(n2)SCC(=O)N(C)C)N3CC[NH+](CC3)CC)C C34762253
C[C@@H](c1nc2ccccc2c(=O)n1C)N(CC[NH+](C)C)C(=O)/C=C/c3ccccc3 C35032270
Cc1cc(n(n1)C(C)C)C(=O)N(CC[NH+](C)C)c2nc3c(s2)cccc3Cl C38507038
Cc1cnn(c1C(=O)N(CCC[NH+](C)C)c2nc3c(c(ccc3s2)Cl)C)C C38507213
CC(C)n1ccc(n1)C(=O)N(CCC[NH+](C)C)c2nc3c(cc(cc3s2)F)F C38508791
Cc1cn(nc1C(=O)N(CCC[NH+](C)C)c2nc3c(c(ccc3s2)Cl)C)C C38509101
CCOc1ccc2c(c1)sc(n2)N(CC[NH+](C)C)C(=O)c3c(nc(s3)C)C C36642257
CCOc1ccc(cc1)N(C[C@@H]2C=c3cccc(c3=[NH+]C2=O)C)C(=O)c4ccco4 C38958984
CCOc1ccc(cc1)N(C[C@H]2C=c3ccc(cc3=[NH+]C2=O)C)C(=O)c4ccco4 C38959051
CCOc1ccc(cc1)N(C[C@H]2C=c3cc(ccc3=[NH+]C2=O)C)C(=O)c4ccco4 C38960029
CCOc1ccc(cc1)N(C[C@@H]2C=c3cc(ccc3=[NH+]C2=O)C)C(=O)c4ccccn4 C38971267
Cc1ccc2=C[C@H](C(=O)[NH+]=c2c1)CN(CC(C)C)C(=O)c3ccc(c(c3)OC)OC C38994298
CC(C)CN(C[C@@H]1C=c2ccccc2=[NH+]C1=O)S(=O)(=O)c3ccc(cc3)OC C39012550
C[C@@H]1C(=C(N=N1)C)CC[NH+](C)Cc2nc(no2)C(c3ccccc3)c4ccccc4 C39485799
c1cc(ccc1[C@H]2CC(=[NH+]c3n2ncn3)c4ccc(cc4)OC(F)F)OC(F)F C19894083
CCOc1ccc(cc1)c2nc(c(o2)C)C[NH+]3CCN(CC3)c4ccc(cc4)OC C40962827
CCOc1cccc2c1nc(s2)N(CC[NH+](C)C)C(=O)c3c(nc(s3)C)C C36642492
CCn1c2ccc(cc2nc1C[NH+](C)[C@@H](C)c3ccc(cc3Cl)Cl)S(=O)(=O)N(C)C C46583790
COc1ccc(cc1OC)[C@H]2C(=c3ccccc3=[NH+]2)[C@@H](C[N+](=O)[O-])c4cccs4 C63392682
COc1ccc(cc1OC)[C@H]2C(=c3ccccc3=[NH+]2)[C@H](C[N+](=O)[O-])c4cccs4 C63392686
CC[NH+](CC)[C@H](Cn1cnc(c1c2cnn(c2C)C)c3ccccc3)c4ccco4 C65429231
CC[NH+]1CCN(CC1)c2c(c(=O)n3cccc(c3n2)C)/C=C\4/C(=O)N(C(=S)S4)[C@@H](C)c5ccccc5 C08817094
C[NH+]1CCN(CC1)c2c(c(=O)n3ccccc3n2)/C=C\4/C(=O)N(C(=S)S4)CCCc5ccccc5 C08827827
CC[NH+]1CCN(CC1)c2c(c(=O)n3cccc(c3n2)C)/C=C\4/C(=O)N(C(=S)S4)C(C)C C01103746
Cc1ccc2nc(c(c(=O)n2c1)/C=C\3/C(=O)N(C(=S)S3)Cc4ccccc4)N5CC[NH+](CC5)C C01137660
c1cc(ccc1C(=O)N2CC[NH+](CC2)C34CC5CC(C3)CC(C5)C4)S(=O)(=O)N6CCOCC6 C08856795
CCOCCSc1c2c(c3c4c(c([nH+]c3s2)N5CCOCC5)COC(C4)(C)C)ncn1 C01835782
Cc1cccn2c1nc(c(c2=O)/C=C\3/C(=O)N(C(=S)S3)CC(C)C)N4CC[NH+](CC4)C C01462105
CCn1c2ccc(cc2nc1C[NH+]3CCc4c(ccs4)[C@H]3C)S(=O)(=O)N5CCOCC5 C09466999
CCOC(=O)[C@H]1CCCN(C1)c2c3c4c(sc3nc(n2)C[NH+]5CCOCC5)C[C@@H](CC4)C C09662316
Cc1ccc(c2c1sc(n2)N(CC[NH+]3CCOCC3)C(=O)c4ccc(cc4)C(=O)C)OC C10047292
C[NH+](C)CCCN(c1nc2cc3c(cc2s1)OCCO3)C(=O)c4ccc5c(c4)scn5 C10068296
Cc1csc2n1c(=O)cc(n2)CSc3nnc(n3c4ccccc4)C[NH+]5CCCCC5 C09877858
c1ccc(cc1)Cn2c(nnc2SCc3cc(=O)n4ccsc4n3)C[NH+]5CCCCC5 C10287787
Cc1cccc(c1)C(=O)N(CC[NH+]2CCOCC2)c3nc4ccc(cc4s3)S(=O)(=O)C C10818786
Cc1ccc(c(c1)C)C(=O)N(CC[NH+]2CCOCC2)c3nc4ccc(cc4s3)S(=O)(=O)C C10818935
C[C@@H](c1nccs1)N2C(=O)c3cccc(c3C2=O)N4CC[NH+](CC4)Cc5ccc(cc5)OC C12244674
CN(Cc1cccc(c1OC)OC)c2c3c4c(sc3nc(n2)C[NH+]5CCOCC5)CCC4 C03568229
CCn1c2ccc(cc2nc1C[NH+]3CCC(CC3)c4nc5ccccc5s4)S(=O)(=O)N(C)C C09672145
CCn1c2ccc(cc2nc1C[NH+]3CCC[C@@H]3c4cccs4)S(=O)(=O)N5CCOCC5 C09672254
Cc1ccc(cc1)n2c(nn(c2=S)C[NH+](C)Cc3ccc4c(c3)OCCO4)c5ccncc5 C12552943
COc1ccc(cc1)c2nc(cs2)CN3CC[NH+](CC3)Cn4c(=S)n5ccccc5n4 C22419710
Cc1ccc(cc1C)S(=O)(=O)N2CC[NH+](CC2)CCn3c(=O)ccc(n3)c4ccccc4 C23244137
Cc1ccc(c(c1)C)S(=O)(=O)N2CC[NH+](CC2)CCn3c(=O)ccc(n3)c4ccccc4 C23244140
c1ccc(cc1)c2ccc(=O)n(n2)CC[NH+]3CCN(CC3)S(=O)(=O)c4ccc(cc4F)F C23244241
Cc1cc(ccc1F)S(=O)(=O)N2CC[NH+](CC2)CCn3c(=O)ccc(n3)c4ccc(cc4)Cl C23245041
Cc1ccccc1n2c(nn(c2=S)C[NH+](C)Cc3ccc(cc3)N(C)C)N4CCOCC4 C23852622
c1ccnc(c1)C[NH+]2CCN(CC2)c3c4c(csc4nc(n3)CN5CCOCC5)c6cccs6 C23989460
c1ccc2c(c1)nc(o2)C3CC[NH+](CC3)[C@H]4CC(=O)N(C4=O)c5ccc(cc5)OC(F)(F)F C24515907
c1cc(ccc1c2nc(on2)C[NH+]3CCN(CC3)S(=O)(=O)c4ccc(s4)Cl)Cl C24818081
Cc1csc2n1c(=O)cc(n2)CSc3nnc(n3Cc4ccccc4)C[NH+]5CCCC5 C25194071
CCn1c(c(c(c(c1=O)C#N)C)/C=C\2/C(=O)N(C(=S)S2)[C@H](C)c3ccccc3)N4CC[NH+](CC4)C C33467701
CC[NH+]1CCN(CC1)c2c(c(c(c(=O)n2C)C#N)C)/C=C\3/C(=O)N(C(=S)S3)Cc4ccc(cc4)C C33811968
CCCC[NH+]1CCN(CC1)c2nc3c(c4c(s3)CCCC4)c(=O)n2CC(=O)N5CCCC5 C34747225
CC[NH+]1CCN(CC1)CC(=O)N2[C@@H](CC(=N2)c3ccc(cc3OC)OC)c4ccc(cc4)F C36341321
CC[NH+]1CCN(CC1)CC(=O)N2[C@H](CC(=N2)c3ccc(cc3OC)OC)c4ccc(cc4)F C36341322
CCCn1c(c(c(c(c1=O)C#N)C)/C=C/2\C(=O)N(C(=S)S2)C(C)C)N3CC[NH+](CC3)CC C33812550
Cc1cc2c(cc1Cl)c(=O)c3c(o2)C(=O)N([C@H]3c4cccc(c4OC)OC)CC[NH+](C)C C38714521
C[NH+](C)CCN(c1nc2c(ccc(c2s1)OC)OC)C(=O)c3ccc(o3)Br C36641256
C[NH+](C)CCN(c1nc2ccc(cc2s1)Br)C(=O)CCS(=O)(=O)c3ccc(cc3)F C36694363
CCc1ccc(cc1)c2nnc(o2)C[NH+]3CCC(CC3)C(=O)N4CCN(CC4)C5CCCCC5 C41271205
c1ccnc(c1)C[NH+]2CCN(CC2)c3c4c5c(sc4nc(n3)CN6CCOCC6)CCCC5 C46551298
CC[NH+]1CCN(CC1)c2cc3c(cc2F)c(=O)c(cn3C4CC4)C(=O)OCc5ccc(cc5)C C51364279
Cc1ccc(cc1)S(=O)(=O)N2CCCN([C@H]2c3ccc(cc3)N(C)C)C(=O)C[NH+]4CCCCC4 C59074278
Cc1ccc(cc1)[C@H]2[C@@H]3C(=c4ccccc4=[NH+]3)C[C@@H]5N2C(=O)CN(C5=O)CCCN6CCOCC6 C63137250
CC(C)CCN1CC(=O)N2[C@H](C1=O)CC3=c4ccccc4=[NH+][C@@H]3[C@H]2c5ccc(cc5)C(=O)OC C63139277
Cc1ccccc1[C@H]2[C@H]3C(=c4ccccc4=[NH+]3)C[C@@H]5N2C(=O)CN(C5=O)CCCN6CCOCC6 C63140647
C[C@@]12[C@@H]3C(=c4ccccc4=[NH+]3)[C@H](CN1C(=O)CN(C2=O)Cc5ccco5)c6ccccc6OC C63372837
CCOc1c(cccc1OC)[C@H]2CN3C(=O)CN(C(=O)[C@@]3([C@H]4C2=c5ccccc5=[NH+]4)C)C6CC6 C63374387
COc1cc(cc(c1OC)OC)[C@@H]2N=[NH+]C(=S)N2/N=C/c3ccc(s3)Br C39006744
COCC(=O)N1[C@@H](CC(=N1)[C@H]2C(=c3ccccc3=[NH+]C2=O)c4ccccc4)c5ccc(cc5)OC C64131285
c1ccc2c(c1)c(c3c([nH+]2)cccc3[N+](=O)[O-])NCCCNc4c5ccccc5nc6c4c(ccc6)[N+](=O)[O-] C05844303
CCc1ccc2c(c1)sc(n2)N(CCC[NH+]3CCOCC3)C(=O)c4cc5cccc(c5o4)OCC C08960217
CCCC/N=c/1\ccc-2c(cc1O)[C@H](CCc3c2c(c(c(c3)OC)OC)OC)[NH+](C)Cc4ccccc4O C09046530
CCCC[NH+](CCCC)Cc1c(ccc2c1O/C(=C/c3cn(c4c3cc(cc4)OC)CC)/C2=O)O C09422151
CCCCCOc1cccc(c1)C(=O)N(CC[NH+]2CCOCC2)c3nc4c(ccc(c4s3)C)OC C10047306
c1ccc(cc1)COc2ccc(cc2Br)C[NH2+]CCNc3ccc(cc3Cl)[N+](=O)[O-] C10475107
CCCCNc1ccc-2c(cc1=O)[C@H](CCc3c2c(c(c(c3)OC)OC)OC)[NH+](C)Cc4ccccc4O C12660195
CC[C@@H](c1nnnn1Cc2ccc(cc2)F)[NH+](Cc3cc4c(cc(cc4[nH]c3=O)C)C)C5CCCCC5 C13064953
CC[NH+](CC)CCN1[C@@H](/C(=C(/c2ccc(c(c2)C)OC)\O)/C(=O)C1=O)c3ccc(cc3)C(C)(C)C C09334340
CCCCC[NH+]1CCN(CC1)c2ccc(cc2)/N=N/c3cnc(nc3)c4ccc(cc4)OCCCC C09554231
CCC[C@H](c1nnnn1C2CCCC2)[NH+](Cc3cc4c(cc(cc4[nH]c3=O)C)C)C5CCCCC5 C13499569
CC1CC[NH+](CC1)CC(=O)Nc2c(c3c(s2)C[C@H](CC3)C(C)(C)C)C(=O)Nc4ccccc4C(=O)OC C15946042
CC[C@@H]1CCCC[NH+]1CC(=O)Nc2c(c3c(s2)C[C@H](CC3)C(C)(C)C)C(=O)Nc4cccc(c4)[N+](=O)[O-] C15946690
CCOc1ccc(cc1)NC(=O)c2c3c(sc2NC(=O)C[NH+]4CCCC4)C[C@@H](CC3)C(C)(C)C C15946776
Cc1ccc(cc1)N2C(=O)[C@H](N(C2=S)CC[NH+]3CCC(CC3)C)CC(=O)Nc4ccc(cc4)OC C20114939
CCCOc1c(cc(cc1Cl)/C=C/C(=O)Nc2ccc(cc2C)N3CC[NH+](CC3)CC)OC C25187259
COc1ccc(cc1)/[NH+]=c\2/n(c(cs2)c3ccc(cc3)OC(F)F)/N=C/c4ccccc4[N+](=O)[O-] C14359830
CCCCCn\1c(cs/c1=[NH+]\c2ccc(cc2)OCC)c3ccc(cc3)S(=O)(=O)N(CC)CC C32624437
CC[NH+](CC)CCC[C@@H](C)Nc1c2cc(ccc2nc(n1)/C=C/c3ccc(cc3Cl)Cl)[N+](=O)[O-] C34091756
Cc1c(sc2c1c(nc(n2)SCC(=C)C)N3CC[NH+](CC3)CC(=O)Nc4ccc(cc4)OC)C C34758624
Cc1c(sc2c1c(nc(n2)SCC(=O)Nc3ccc(cc3)OC)N4CC[NH+](CC4)CC(=C)C)C C34760405
CCc1c(sc2c1c(nc(n2)SCC(C)C)N3CC[NH+](CC3)CC(=O)NC4CCCCC4)C C34761546
CCCCNC(=O)N(CC[NH+]1CCN(CC1)C(=O)Nc2ccc(cc2F)F)CC3=CC[C@@H]4C[C@H]3C4(C)C C34997546
CCOC(=O)C1=C(N(C(=O)N[C@H]1c2ccc(c(c2)Cl)Cl)CC=C)C[NH+](C)C3CCCCC3 C35640887
CCN1C(=C([C@@H](NC1=O)c2ccc(cc2)C(C)C)C(=O)OCC)C[NH+]3CCCN(CC3)C(=O)NC(C)(C)C C35664228
CCc1c(c(n(n1)c2ccccc2)Oc3ccccc3F)C[NH+](C[C@H](COc4ccccc4)O)C5CC5 C35777460
CCOC(=O)C1=C(N(C(=O)N[C@H]1c2ccc(cc2)C(C)C)C)C[NH+]3CCCN(CC3)C(=O)NC(C)(C)C C36005434
Cc1ccc(cc1C)c2csc3c2c(=O)[nH]c(n3)C[NH+](C[C@@H](COC(C)(C)C)O)C4CCCCC4 C36205361
CCCC[C@H](C[NH+](Cc1c(nn(c1Oc2ccccc2Cl)c3ccccc3)C)C[C@@H]4CCCO4)O C36313711
CCCCCOc1ccc(cc1)C(=O)NCC[NH+]2CCN(CC2)c3nc4ccc(cc4s3)OCC C38773199
CCCCCOc1ccc(cc1)C(=O)NCC[NH+]2CCN(CC2)c3nc4c(cccc4s3)CC C38774558
CCCCCOc1cccc(c1)C(=O)NCC[NH+]2CCN(CC2)c3nc4c(cc(cc4s3)F)F C38775899
CCCCCOc1ccc(cc1)C(=O)NCC[NH+]2CCN(CC2)c3nc4c(cccc4s3)OCC C38778583
CCCCCOc1cccc(c1)C(=O)N(CCC[NH+](C)C)c2nc3c(ccc(c3s2)Cl)OC C36702673
CCCC[NH+](CCCC)CCCN1[C@@H](c2c(=O)c3cc(c(cc3oc2C1=O)C)C)c4ccc(cc4)OC C40009071
CCCCCC[NH+]1CCC(CC1)c2ccn3c(c2)nc(c3c4ccnc(n4)N)c5ccc(cc5)F C40975034
CCOc1ccc(cc1)[C@H](c2c3c(sc2NC(=O)c4ccco4)CCCC3)Nc5cccc([nH+]5)C C38551103
CCCCC(=O)N(c1ccc(cc1)Nc2c3ccccc3[nH+]c4c2ccc(c4)[N+](=O)[O-])S(=O)(=O)C C05085298
CCc1cc(ccc1C)Nc2cc(=O)n(c(=O)[nH]2)CCCCC[NH+]3CCC(=CC3)c4ccc(cc4)F C13674979
CCCOC(=O)c1ccc(cc1)Oc2c(oc3c(c2=O)ccc(c3C[NH+]4C[C@@H](C[C@H](C4)C)C)O)C C41583989
CCc1ccccc1NC(=O)CS[C@H]2N=N[C@@H](O2)[C@H](CC3=c4ccccc4=[NH+]C3)NC(=O)OC(C)(C)C C63339765
CCc1cc(=O)oc2c1ccc(c2C)OC(=O)[C@H](CC3=c4ccccc4=[NH+]C3)NC(=O)OC(C)(C)C C63350899
Cc1ccc2cc(c(nc2c1)Cl)/C=N/NC(=O)[C@H](CC3=c4ccccc4=[NH+]C3)NC(=O)OC(C)(C)C C63425519
C[C@@H]1C(=c2ccccc2=[NH+]1)CCNC(=O)/C(=C/c3cccc(c3)[N+](=O)[O-])/NC(=O)c4ccc(cc4)C(C)(C)C C63513885
c1ccc2=[NH+]CC(=c2c1)CCNC(=O)/C=C\c3ccc(c(c3)[N+](=O)[O-])Sc4ccc(cc4)Cl C63587467
c1ccc2=[NH+]CC(=c2c1)CCNC(=O)/C=C/c3ccc(c(c3)[N+](=O)[O-])Sc4ccc(cc4)Cl C63587469
CCOc1ccc(cc1)N/C(=N\C(=O)c2ccc(c(c2)Cl)F)/NCCC3=c4ccccc4=[NH+]C3 C63588895
CCOc1cc(cc(c1OCC)OCC)C(=O)Nc2ccc(cc2)[C@H]3C=c4cc(ccc4=[NH+]3)Cl C63628218
CCCCOC(=O)c1ccc(cc1)N[C@@H]2/C(=N/S(=O)(=O)c3ccccc3)/N=c4ccccc4=[NH+]2 C38965286
CC(C)(C)c1ccc(cc1)C(=O)N/C(=C/c2cccc(c2)[N+](=O)[O-])/C(=O)NCCC3=c4ccccc4=[NH+]C3 C64136959
CC(=O)c1ccc(cc1)C(=O)Nc2c(c3c(s2)CN(CC3)C(=O)OC)C(=O)OC C05255139
COc1ccc(cc1)S(=O)(=O)Nc2cccc(c2)S(=O)(=O)N3CCOCC3 C04865422
CCC(C)(C)NC(=O)C1CCN(CC1)S(=O)(=O)c2ccc3c(c2)oc(=O)n3C C06738197
CCCn1c(=O)ccc(n1)C(=O)Nc2cc(ccc2C)S(=O)(=O)N3CCCCC3 C06864360
CCOC(=O)c1c(oc2c1c(=O)n(cn2)CC(=O)Nc3cc(ccc3F)Cl)C C07554060
CS(=O)(=O)Nc1cccc(c1)C2=NN([C@H](C2)c3ccc(o3)Cl)S(=O)(=O)C C08710333
c1cc(ccc1N2C[C@@H](OC2=O)CNS(=O)(=O)c3ccc4c(c3)OCCO4)F C09137206
COc1ccc(cc1)[C@@H]2CC(=NN2S(=O)(=O)C)c3ccccc3NS(=O)(=O)C C09517139
Cn1c(nnn1)SCC(=O)Nc2ccc(cc2)C(=O)N3CCC[C@@H]3c4cccs4 C09638740
Cc1cc(n(n1)c2ccc(nn2)SCC(=O)Nc3ccccc3N4CCCC4=O)C C11142332
Cc1cnc(nc1[C@@H]2CCCN(C2)C(=O)C3=NNC(=O)CC3)SC[C@H]4CCCO4 C12049575
CC(C)c1c2cnn(c2c(=O)n(n1)CC(=O)NCc3ccco3)c4ccc(cc4)F C12228999
C1CC1c2nc3c(c(=O)[nH]c(=O)n3C4CC4)c(n2)SCc5c(snn5)Cl C12811950
Cc1ccc(cc1C)n2c3c(cn2)c(=O)n4c(n3)SC[C@H]4CC(=O)N[C@H](C)COC C14013036
Cc1cc(n(n1)CCc2nnc(s2)NC(=O)[C@@H]3CC(=O)N(C3)C4CCCCC4)C C19654831
Cc1c(cn(n1)C)c2csc(n2)NC(=O)CCn3c4ccc(cc4oc3=O)Cl C19661537
CCC(=O)N1CCC[C@@H]1c2nnc(n2CC)SCc3[nH]c(=O)c4ccccc4n3 C20393289
COc1ccc(cc1CN2C(=O)[C@@H]3CCCN3C2=O)NS(=O)(=O)c4cccs4 C20529827
CCc1nnc(s1)NC(=O)C2CCN(CC2)C(=O)[C@@H]3CC(=O)N(C3)c4ccc(cc4)C C21449570
CCOc1ccc(cc1)N2C[C@H](CC2=O)C(=O)Nc3cc4c(cc3C(=O)C)OCO4 C22371955
Cc1c(c(n2c(n1)nc(n2)SC)C)CC(=O)NCC(C)(C)N3C[C@H](O[C@@H](C3)C)C C25408918
COc1ccc(cc1)C(=O)Nc2nnc(o2)[C@@H]3CC(=O)N(C3)c4ccc(cc4)SC C33291275
c1ccc(cc1)n2c(=O)n(c(=O)c(n2)C(=O)NC[C@@H]3CCCO3)Cc4ccccc4F C35715397
C[C@@H](c1[nH]c(=O)c2ccccc2n1)N3CCN(CC3)S(=O)(=O)c4ccc(cc4)OC C16521466
Cc1cc(no1)NC(=O)CN2CCN(CC2)S(=O)(=O)c3ccc(c(c3)Cl)F C36385106
CCCNC(=O)Cn1c2ccc(cc2oc1=O)S(=O)(=O)N3C[C@@H](C[C@H](C3)C)C C05055058
CCOc1ccccc1NC(=O)Cn2c(=O)c3c(c(n2)c4ccco4)sc(n3)C C36656551
CCOC(=O)N1CCc2c(sc(c2C(=O)OC)NC(=O)c3c(nc(s3)C)C)C1 C38805792
c1ccc2c(c1)nc(s2)CNC(=O)c3cc(n(n3)[C@@H]4CCS(=O)(=O)C4)c5ccco5 C38924535
CCOn1c2c(c3c(c1=O)cc(cn3)S(=O)(=O)C(C)C)N[C@@H](CC2=O)SC C39450095
CCOC1=C[C@@H]2C[C@@H]3CO[P@@](=O)(NN3C[C@@H]2C=C1S(=O)(=O)C(C)C)OCC C39469559
COc1cc(cc(c1OC)OC)C(=O)N[C@H]2CCCC[C@@H]2N3C(=O)CSC3=O C44450921
[H]/N=C\1/C(=C/c2ccc(c(c2)OC)OC(=O)c3cccc(c3)C)/C(=O)N=C4N1N=CS4 C33457848
COc1c(cnc(n1)OC)C2(CCN(CC2)S(=O)(=O)c3ccc(s3)Cl)O C57743804
C=CCn1c2c(c(=O)n(cn2)CC(=O)Nc3cccc4c3nsn4)sc1=S C19106530
[H]/N=C/1\C(=C\c2ccc(c(c2)OC)OC(=O)c3ccc(cc3)F)\C(=O)N=C4N1OC(=C4)C C20236154
c1cc(ncc1NC(=O)c2c(ccs2)S(=O)(=O)N3CCCC3)N4CCOCC4 C25325035
C[C@@H](c1ccc(cc1)F)NC(=O)[C@@H](C)S(=O)(=O)c2nnc(s2)N3CCOCC3 C58232049
c1cc(cc(c1)F)n2c(nc(n2)C(=O)NCc3nnc4n3CCC4)c5cccs5 C42648753
Cc1cc(nc(n1)C(C)C)NC(=O)c2cccc(c2)S(=O)(=O)N3CCN(CC3)C C60188592
CC(=O)Oc1ccc(cc1)N2C(=O)C[C@@H](C2=O)Nc3ccc(cc3)N4CCOCC4 C04135589
Cc1c(sc2c1c(=O)[nH]c(n2)[C@@H](C)OC(=O)CN3C(=O)[C@@H]4CCCC[C@@H]4C3=O)C C06544572
CCS(=O)(=O)N1CCC[C@H](C1)C(=O)N/N=C/[C@@H]2C=NN=C2c3ccc(cc3)F C63773008
CCC(=O)N1CCc2c1ccc(c2)C(=O)Nc3nc(cs3)C4=CC(=NC4)C(=O)OC C64109114
Cc1ccccc1N2C(=O)c3cc(nn3C[C@]2(C)C(=O)NCCOC)c4ccco4 C64816325
c1cc(oc1)CNC(=O)Cn2c(=O)ccc(n2)S(=O)(=O)c3ccc(cc3)Cl C64943212
CC(C)n1c2ccc(cc2oc1=O)S(=O)(=O)N3CCC(CC3)CC(=O)NC4CC4 C65086086
c1c(csc1S(=O)(=O)NC2CCCC2)c3nnc(o3)C(=O)N4CCCCC4 C65098917
COc1ccc2c(c1)[C@@]3(CCN(C3)S(=O)(=O)c4ccc(c(c4)OC)OC)C(=O)N2 C65248996
Cc1c(nc(o1)CNC(=O)[C@@H]2C=C(N=N2)c3cccs3)C(=O)N4CCC(CC4)C C65293778
Cc1ccc2c(c1)sc(n2)NC(=O)[C@@H]3[C@H]4C=C[C@@H]([C@@H]3C(=O)[O-])O4 C05619229
CC1(Cc2c(sc(c2C#N)NC(=O)CCC(=O)[O-])CO1)C C06760405
CCn1cc(c(n1)C)NC(=O)[C@@H]2[C@@H]3CC[C@@H](C3)[C@@H]2C(=O)[O-] C15933504
Cc1cc(sc1C(=O)[O-])NS(=O)(=O)N2CCCCC2 C20558672
C[C@H]1CCc2c(sc3c2c(=O)n(c(=O)[nH]3)CC(=O)[O-])C1 C20590843
c1cc(c(c(c1S(=O)(=O)N=c2cc[nH]cc2)Cl)C(=O)[O-])Cl C21508986
CC(C)Cn1c-2nc(nc(=S)c2c([nH]c1=O)[O-])C3CCCC3 C22143273
Cc1cc/c(=N/S(=O)(=O)c2cc(cs2)C(=O)[O-])/[nH]c1 C22151874
Cc1ccnc(c1)NC(=O)c2ccc3c(c2)nc(=S)n(c3[O-])C C27649293
Cc1ccc(cc1)CNc2nc3nc(c(c(n3n2)[O-])C)C C04741926
Cc1cc(no1)[N-]S(=O)(=O)c2ccc3c(c2)CCCN3 C34955605
C1CC[C@@H]2CN(CC[C@@H]2C1)C(=O)NC(=O)CCC(=O)[O-] C36810317
Cc1c(sc(c1C#N)[N-]S(=O)(=O)c2ccc(=O)[nH]c2)C C36829174
Cc1cc/c(=N/S(=O)(=O)c2cc(c(s2)C(=O)[O-])C)/[nH]c1 C37238931
C[C@@H]1CCc2c(sc(c2C#N)[N-]S(=O)(=O)c3c[nH]nc3)C1 C37745121
c1cc2c(cc1NC(=O)[C@H]3C[C@H]3C(=O)[O-])nc(o2)C4CC4 C37793734
CC1(Cc2c(sc(c2C(=O)[O-])NC(=O)c3ccco3)CO1)C C05008205
C/C(=N\NC(=O)c1ccccn1)/c2ccc(s2)C(=O)[O-] C13111515
Cc1cc(c(c(c1)OC2=C(C(=O)[C@H]([C@](C2=O)(C)OC)[O-])C)C)O C35457047
c1ccc(c(c1)C(=O)NC(=S)/N=C/2\C=CC3=NC(=NC3=C2)[O-])F C39412591
C1CC[C@H]2[C@H](C1)C[C@@H](N2C(=O)NC3CCOCC3)C(=O)[O-] C40589427
c1cc2c(c(c1)NS(=O)(=O)c3cccs3)oc(n2)[O-] C41262035
C1CCN([C@@H](C1)CC(=O)[O-])C(=O)NC[C@@H]2CCCCO2 C42826537
CN(C)S(=O)(=O)/N=C(/c1cc2cc(ccc2[nH]1)Cl)\[O-] C48868818
CO[C@@H]1CCC[C@@H]1NC(=O)N2CCCC[C@@H]2CC(=O)[O-] C50376450
c1cc(c(cc1Br)Cl)OCC(=O)/N=C/2\NCC(=N2)[O-] C56214092
Cc1cc(sc1C(=O)[O-])NC(=O)c2cc(on2)C3CC3 C37448806
CCn1c(c2ccc(cc2nc1=S)C(=O)NC3(CCC3)C#N)[O-] C58087101
C[C@H]1CCc2c(csc2C1)C(=O)N[C@@H](C)c3[n-]nnn3 C59434687
Cc1ccc(cc1OC)/C(=N/c2[nH]nc(n2)C(F)(F)F)/[O-] C12974228
Cc1cc(ccc1F)n2c(=O)[nH]nc2SCC(=O)[O-] C61591684
Cc1ccn2c(c1)nc(c(c2=O)C(=O)N[C@H]3CCCC[C@@H]3C)[O-] C16689963
CC(C)n1c(=O)[nH]nc1S[C@H]2CCCCC[C@@H]2C(=O)[O-] C62767186
CCn1c(=O)[nH]nc1S[C@H]2C[C@@H](CC[C@@H]2C(=O)[O-])C C62767225
Cc1c(sc(c1C(=O)[O-])NC(=O)N2CCOC(C2)(C)C)C C62828013
C[C@H]1CN(CCCO1)C(=O)Nc2c(ccs2)C(=O)[O-] C62828965
CC[C@]1(CCCN(C1)C(=O)Nc2nc(c(s2)C)C)C(=O)[O-] C62875089
Cc1cc(c(cc1S(=O)(=O)N2CCCC2(C)C)C(=O)[O-])O C63067124
C1CCC(C1)NC(=O)[C@@H]2[N-]C(=NO2)C3=CC=C[C@@H]4C3=CC=N4 C39955212
C1CCCC(CC1)NC(=O)[C@@H]2[N-]C(=NO2)C3=CC=C[C@H]4C3=CC=N4 C39959397
c1cc(ccc1[C@@H]2[C@H]3C=NN=C3NC(=O)CS2)C(=O)[O-] C20718069
CC1=NN2[C@H](C=C(N=C2N1)C(=O)[O-])c3ccc(cc3)Cl C19962451
Cc1ccc2c(c1)S[C@H](C2)/C(=N/c3[nH]nc(n3)c4ccccn4)/[O-] C48289033
CCc1ccc(cc1)n2c(cc(c2C)/C=C/3\C(=O)NC(=O)N=C3[O-])C C08997408
Cc1ccc(c(c1)S(=O)(=O)[N-]c2ccc3c(c2)[nH]c(=O)o3)F C58247654
C[C@H]1NN=C(S1)/N=C(/C2=NN=C(C2)c3ccccc3)\[O-] C64354176
c1cc(cc(c1)Cl)[N-]S(=O)(=O)c2cc3n(c2)CCCNC3=O C65258632
c1cc(c(cc1F)F)[N-]S(=O)(=O)c2cc3n(c2)CCCNC3=O C65258637
Cc1ccc(s1)c2nc([n-]n2)NC(=O)c3cnc(s3)C C58310322
CC(C)OC(=O)C1=C(c2ccccc2S(=O)(=O)N1)[O-] C01628590
CCn1c(nnc1SCC(=O)N/N=C\c2ccccc2OCC(=O)[O-])c3ccc(cc3)C(C)(C)C C09019617
CCOc1cc(ccc1OS(=O)(=O)c2ccc(cc2)OC)/C=N/N=C/3\NC(=O)[C@@H](S3)CC(=O)[O-] C12285224
CCCOc1c(cc(cc1Cl)[C@@H]2C=C(Nc3n2nnn3)c4ccc(cc4)O[C@@H](C)C(=O)[O-])OCC C13077560
COc1ccc(cc1OC)CNC(=O)COc2ccc(cc2C(=O)[O-])S(=O)(=O)N3CCOCC3 C13086943
CCOc1ccc(cc1)c2nnc(n2CC(=O)[O-])SCC(=O)Nc3cc(ccc3Cl)[N+](=O)[O-] C13195042
COCCOc1cc(c(cc1OC)C(=O)[O-])NC(=O)c2ccc(cc2)S(=O)(=O)N3CCOCC3 C13452389
CCOc1ccc(cc1)OCc2ccc(o2)C(=O)N[C@H]3[C@H]4N(C3=O)C(=C(CS4)COC(=O)C)C(=O)[O-] C20608356
CCOc1ccc(cc1)OCc2ccc(o2)C(=O)N[C@@H]3[C@@H]4N(C3=O)C(=C(CS4)COC(=O)C)C(=O)[O-] C20608358
CCOc1ccc(cc1)OCc2ccc(o2)C(=O)N[C@H]3[C@@H]4N(C3=O)C(=C(CS4)COC(=O)C)C(=O)[O-] C20608359
CCOc1ccc(cc1)[C@H]2CC(=NN2C3=NC(=O)[C@@H](S3)CC(=O)NCC(=O)[O-])c4ccc(cc4)OC C28158406
CCOc1ccc(cc1)C2=NN([C@H](C2)c3ccc(cc3)OC)C4=NC(=O)[C@@H](S4)CC(=O)NCC(=O)[O-] C28159164
COc1ccc(c(c1)NS(=O)(=O)c2ccc(cc2)[N-]S(=O)(=O)Cc3cccc(c3)[N+](=O)[O-])OC C30848785
CCOC(=O)c1c(c(c([nH]1)C)C(=O)C2=C(C(=O)N([C@@H]2c3cccc(c3)[N+](=O)[O-])CCN4CCOCC4)[O-])C C33515745
CCOC(=O)c1c(c(c([nH]1)C)C(=O)C2=C(C(=O)N([C@H]2c3cccc(c3)[N+](=O)[O-])CCN4CCOCC4)[O-])C C33515746
CCCCN1C(=O)[C@H]2[C@H](N[C@@]([C@@H]2C1=O)(Cc3ccc(cc3)[N+](=O)[O-])C(=O)[O-])c4ccc(cc4)C(=O)OC C34849085
CCOC(=O)C1=C(N=C2N([C@@H]1c3ccc(cc3OC)OC)C(=CS2)/C=C(/NCCN4CCOCC4)\[O-])C C35696145
CC1=C([C@@H](N2C(=CSC2=N1)/C=C(/NCc3ccncc3)\[O-])c4cccc(c4)[N+](=O)[O-])C(=O)OCC=C C35701485
CC1=C([C@H](N2C(=CSC2=N1)/C=C(/NCc3ccncc3)\[O-])c4cccc(c4)[N+](=O)[O-])C(=O)OCC=C C35701489
CC1=C([C@@H](N2C(=CSC2=N1)/C=C(/NCc3ccccn3)\[O-])c4cccc(c4)[N+](=O)[O-])C(=O)OCC=C C36058611
CCC1=C([C@@H](N2C(=CSC2=N1)/C=C(/NCCc3ccccn3)\[O-])c4cccc(c4)[N+](=O)[O-])C(=O)OC C36063135
CCC1=C([C@@H](N2C(=CSC2=N1)/C=C(/NCc3ccco3)\[O-])c4ccc(cc4OC)OC)C(=O)OC C36064538
CCCCCCN([C@@H](c1ccc(cc1)[N+](=O)[O-])C(=O)NC(C)(C)C)C(=O)c2cc(ccc2[O-])[N+](=O)[O-] C36513886
CCCCCCN([C@@H](c1ccc2c(c1)OCO2)C(=O)NC(C)(C)C)C(=O)c3cc(ccc3[O-])[N+](=O)[O-] C36513948
CC(C)(C)CC(C)(C)NC(=O)[C@@H](c1ccc(c(c1)OC)OC)N(C)C(=O)c2cc(ccc2[O-])[N+](=O)[O-] C36530234
CCCCNC(=O)[C@H](c1cc(ccc1Cl)[N+](=O)[O-])N(CCC)C(=O)c2cc(ccc2[O-])[N+](=O)[O-] C36570207
CCC(CC)[C@@H](C(=O)NCS(=O)(=O)c1ccc(cc1)C)N(C(=O)c2cc(ccc2[O-])[N+](=O)[O-])C(C)(C)C C36585901
CCC(CC)[C@H](C(=O)NCS(=O)(=O)c1ccc(cc1)C)N(C(=O)c2cc(ccc2[O-])[N+](=O)[O-])C(C)(C)C C36585902
CCCCNC(=O)[C@@H](c1ccc2c(c1)OCO2)N(Cc3ccc(o3)C)C(=O)c4cc(ccc4[O-])[N+](=O)[O-] C36596767
C[C@H](c1ccccc1)NC(=O)[C@@H](C)OC(=O)c2ccccc2[N-]S(=O)(=O)c3cccc(c3)[N+](=O)[O-] C39581367
CCOc1cc(cc(c1OCC)OCC)CC(=O)Nc2cc(nn2c3nc(cc(n3)[O-])C(C)(C)C)C C09017927
CCc1c(n2c(nc1[O-])nnc2SCC(=O)N[C@H]3[C@@H](C(=C(S3)C(=O)OCC)C)C(=O)OCC)C C39732242
CCc1c(n2c(nc1[O-])nnc2SCC(=O)N[C@H]3[C@H](C(=C(S3)C(=O)OCC)C)C(=O)OCC)C C39732246
CCOC(=O)[C@@H]1[C@@H](SC(=C1C)C(=O)OCC)NC(=O)CSc2nnc3n2c4c(c(n3)[O-])CCC4 C39733498
CCOC(=O)[C@H]1[C@@H](SC(=C1C)C(=O)OCC)NC(=O)CSc2nnc3n2c4c(c(n3)[O-])CCC4 C39733499
CCOc1ccc(cc1OC)[C@@H]2C(=C(C(=O)N2CCOCCO)[O-])C(=O)c3ccc4c(c3)OCCO4 C40096307
CCCCCCOc1ccc(cc1OC)[C@@H]2C(=C(C(=O)N2CCOCCO)[O-])C(=O)c3c(nc(s3)C)C C40098742
CCCCOc1cccc(c1)C(=O)C2=C(C(=O)N([C@@H]2c3cc(c(c(c3)OC)OC)OC)CCOCCO)[O-] C40101640
CN(C)S(=O)(=O)c1ccc(cc1)C(=O)C2=C(C(=O)N([C@@H]2c3cccc(c3)[N+](=O)[O-])CCOCCO)[O-] C40110422
CN(C)S(=O)(=O)c1ccc(cc1)C(=O)C2=C(C(=O)N([C@H]2c3cccc(c3)[N+](=O)[O-])CCOCCO)[O-] C40110424
CN(C)S(=O)(=O)c1ccc(cc1)C(=O)C2=C(C(=O)N([C@@H]2c3ccc(cc3)[N+](=O)[O-])CCOCCO)[O-] C40110426
CN(C)S(=O)(=O)c1ccc(cc1)C(=O)C2=C(C(=O)N([C@H]2c3ccc(cc3)[N+](=O)[O-])CCOCCO)[O-] C40110428
CN(C)S(=O)(=O)c1ccc(cc1)C(=O)C2=C(C(=O)N([C@H]2c3ccc(cc3)F)CCOCCO)[O-] C40110432
CN(C)S(=O)(=O)c1ccc(cc1)C(=O)C2=C(C(=O)N([C@H]2c3ccccc3F)CCOCCO)[O-] C40110466
CN(C)S(=O)(=O)c1ccc(cc1)C(=O)C2=C(C(=O)N([C@H]2c3ccccc3[N+](=O)[O-])CCOCCO)[O-] C40110495
CCOc1ccc(cc1OC)[C@@H]2C(=C(C(=O)N2CCO)[O-])C(=O)c3ccc(cc3)S(=O)(=O)N(C)C C40110571
c1cc(sc1)[C@H]2C(=C(C(=O)N2CCOCCO)[O-])C(=O)c3ccc(cc3)S(=O)(=O)N4CCOCC4 C40111327
c1cc(oc1)[C@@H]2C(=C(C(=O)N2CCOCCO)[O-])C(=O)c3ccc(cc3)S(=O)(=O)N4CCOCC4 C40111330
CC[C@@H](COc1ccc(cc1)/N=N\c2cc(c(cc2OC)/N=N/c3cccc(c3)S(=O)(=O)[O-])C)O C31361531
Cc1c(c(c(c(c1O)OC)OC)O[C@@H]2[C@@H]([C@@H]([C@@H]([C@@H](O2)C(=O)[O-])O)O)O)CCCCCCCCCC(=O)[O-] C65742836
Cc1c(c(c(c(c1O)OC)OC)O[C@@H]2[C@H]([C@@H]([C@@H]([C@@H](O2)C(=O)[O-])O)O)O)CCCCCCCCCC(=O)[O-] C65742838
Cc1ccc(cc1)C(=O)NN2C[C@H](CC2=O)C(=O)OCC(=O)c3ccc(cc3)OC C04555540
CC(C)OCCCNC(=O)c1cn(c2ccc(cc2c1=O)S(=O)(=O)N(C)C)C C05042301
COCCCN1C(=O)/C(=C/c2c(nc3ccccn3c2=O)NC[C@H]4CCCO4)/SC1=S C02286325
CCS(=O)(=O)Nc1cc2c(cc1OC)n(c(c2C(=O)OC)C)S(=O)(=O)CC C06142918
c1ccc(cc1)S(=O)(=O)NCCc2nnc(o2)S(=O)(=O)Cc3ccccc3F C09024603
c1ccc(c(c1)C(=O)OCC(=O)NC[C@H]2CCCO2)SCC(=O)N3CCCC3 C09351371
Cc1nnc(s1)SCc2cc(=O)c(cn2CC(=O)NC[C@@H]3CCCO3)OC C09814788
CCOC(=O)N1CCN(CC1)C(=O)CSc2c3c(n(c(=O)n2)CCCO)CCC3 C09852404
CCOC(=O)N1CCN(CC1)C(=O)CSc2c3c(n(c(=O)n2)CCCO)CCCC3 C09852588
Cc1csc(n1)NC(=O)CSc2nnc(n2CCCOC)c3ccncc3 C10612550
CCS(=O)(=O)N1CCN(CC1)S(=O)(=O)CCNC(=O)CC23CC4CC(C2)CC(C4)C3 C10866719
CCOC(=O)C[C@H]1[C@H]([C@@H]([C@H](O1)n2cc(c(=O)[nH]c2=O)F)Br)C(=O)OCC C11582500
C1CCN(CC1)c2nnc(n2C[C@H]3CCCO3)SCC(=O)NC[C@@H]4CCCO4 C12108327
C[C@H](C(=O)c1ccc(cc1)NC(=O)C)Sc2nnc(n2CC=C)[C@H]3CCS(=O)(=O)C3 C12811613
CCCOC(=O)C[C@H]1C(=O)NCCN1C(=O)c2ccc(cc2)OC[C@H]3CCCO3 C13619285
CCOC(=O)C1(CCN(CC1)C(=O)CCC2=NNC(=O)CC2)C[C@@H]3CCCCO3 C15065807
Cc1cc(no1)NC(=O)COc2cc(ncc2OC)CSc3nnc(s3)C C15823986
CN(CCc1c[nH]nc1)Cc2cnc(n2C[C@H]3CCCO3)S(=O)(=O)CC4CC4 C20351080
Cc1c(c(n(n1)C)C)C(=O)C2=C(C(=O)N([C@@H]2c3ccc(cc3)C(=O)OC)CC[NH+](C)C)[O-] C13726581
CC(C)CN([C@H]1CCS(=O)(=O)C1)C(=O)CO/N=C(\C)/c2ccc(cc2)NC(=O)C C22195186
CCCNC(=O)CCc1nc2cc(ccc2n1CC)S(=O)(=O)N3CCOCC3 C22836736
CCN(CC)C(=O)C[NH+]1CCN(CC1)C(=O)c2ccc(cc2)[N-]S(=O)(=O)c3cccs3 C23750112
c1cc(sc1)c2nn(c(=O)o2)CCC(=O)OCC(=O)Nc3c(ccs3)C#N C24507462
c1cc(ccc1CCNC(=O)COC(=O)CCS(=O)(=O)c2ccc3c(c2)OCCO3)F C24809074
CCOc1ccc(cc1OC)[C@H](CNC(=O)CCN2CCSC2=O)N3CCOCC3 C24991769
Cc1cc(c(n1C(C)C)C)C(=O)COC(=O)c2cc(c[nH]2)S(=O)(=O)N3CCOCC3 C25264936
C[C@H](c1ccc(cc1)Br)NC(=O)Cn2c(=O)n(c(=O)n(c2=O)CC=C)CC=C C25521961
CCOc1ccc(cc1OC)[C@H]2C(=C(C(=O)N2CC[NH+](C)C)[O-])C(=O)c3ccncc3 C33757234
c1c(nc(o1)CN(C[C@H]2CCCO2)C(=O)CCCCl)C(=O)NC[C@@H]3CCCO3 C35329738
CCN(CC)C(=O)C[S@@](=O)CC(=O)Nc1cc(c(cc1Cl)Cl)OCCOC C12858665
Cc1ccc(cc1)S(=O)(=O)NCC(=O)OCC(=O)N(C)[C@@H]2CCS(=O)(=O)C2 C13020025
Cc1ccc(cc1)S(=O)(=O)NCC(=O)OCC(=O)N(C)[C@H]2CCS(=O)(=O)C2 C13020027
c1ccc(cc1)S(=O)(=O)CCC(=O)OCC(=O)NC(=O)c2ccc(cc2)OC(F)F C08638897
CCN(CC)S(=O)(=O)c1ccc2c(c1)c(=O)c(cn2CC=C)C(=O)NCCCOCC C04034565
CCN(CC)C(=O)c1cc(c(=O)n(c1)C)NC(=O)c2cc(c(c(c2)OC)OC)OC C38492100
CCOc1ccc(c(c1S(=O)(=O)C(C)C)Br)[C@@H](CC=O)NC=O C39497741
CC(C)S(=O)(=O)c1ccc(c(c1SC)S(=O)(=O)C(C)C)[C@H](CC=O)NC=O C39498699
CC(C)S(=O)(=O)c1ccc(c(c1Br)S(=O)(=O)C(C)C)[C@H](CC=O)NC=O C39498801
CC[C@H](C(=O)Nc1nnc(s1)C)Sc2nnc(n2CC)CN3CCOCC3 C39755184
Cc1cc(c(c(c1)C)S(=O)(=O)N(CCCOC)CCC(=O)N2CCNCC2)C C45944773
Cc1cc(c(o1)C)C(=O)N2CCN(CC2)c3nnc(s3)SCC(=O)NCCOC C49369952
CCOC(=O)CNC(=O)Cn1c(=O)c2c(c(n1)c3ccc(cc3)OC)sc(n2)C C08955394
C[C@H](C(=O)N1CCC[C@H](C1)C(=O)CS(=O)(=O)C)NC(=O)COc2ccccc2F C57775002
CCN(CC)C(=S)SCC(=O)Nc1cc(nn1[C@@H]2CCS(=O)(=O)C2)C C29301611
CCS(=O)(=O)N(C)CCCNC(=O)Cc1ccc(s1)S(=O)(=O)N2CCCC2 C59118098
CN(C)S(=O)(=O)c1ccc(cc1)c2csc(n2)NC(=O)CSCCOC C59252223
Cc1ccc(s1)C(=O)CCC(=O)CCC(=O)N[C@H]2CS(=O)(=O)C[C@H]2N3CCCCC3 C60362692
C[C@@H](C(=O)Nc1ccnn1C(C)C)OC(=O)CCN2C(=O)[C@@H]3CCCC[C@@H]3C2=O C12818529
Cc1ccc(cc1)S(=O)(=O)NCC(=O)OCC(=O)C2=N[C@@H](C(=C2C)C(=O)C)C C39780387
C[C@H]1C[C@H](C(=[N+]1c2ccccc2)C)CCNC(=O)CCn3c(nnc3[S-])c4cccs4 C39932086
Cc1c(c(=O)oc2c1ccc(c2)OCC(=O)NCC(=O)NCC(=O)[O-])C C02137456
CCn1cc(c(n1)C(=O)NCCOC)NC(=O)[C@H]2[C@H]3CC[C@@H]([C@@H]2C(=O)[O-])O3 C06490197
C=CCN\1C(=O)[C@@H](S/C1=N\c2ccc(cc2)O)CC(=O)NCC(=O)[O-] C06855991
c1ccc2c(c1)C(=O)c3cc(c(c(c3C2=O)O)O)C[NH+](CC(=O)[O-])CC(=O)[O-] C03861001
c1ccc(c(c1)/C=N/NC(=O)Cn2c(=O)ccc(=O)[nH]2)OCC(=O)[O-] C05531277
c1cc(ccc1C(=O)N)S(=O)(=O)N(CC(=O)[O-])[C@H]2CCS(=O)(=O)C2 C13239764
CCCNC(=O)c1c(cnn1C)NC(=O)[C@H]2[C@@H]3CC[C@H]([C@@H]2C(=O)[O-])O3 C13960331
Cc1c(sc[n+]1Cc2cnc(nc2N)C(F)(F)F)CCOP(=O)([O-])[O-] C05930478
COc1cc(cc(c1O)OC)/C=C\2/C(=O)N(C(=O)S2)CC(=O)NCC(=O)[O-] C15050142
c1cc(c(cc1/C=C/CC(=O)O[C@@H]2C[C@](C[C@@H]([C@H]2O)O)(C(=O)[O-])O)O)O C15206788
c1ccc(cc1)/C=N/N=C/2\NC(=O)[C@H](S2)CC(=O)NCCC(=O)[O-] C01454411
c1ccc(cc1)[C@H](C[C@@H](Cn2ccc(nc2=O)N)CO)[P@](=O)(O)[O-] C17219178
c1ccc(c(c1)C(=O)NC[C@@H]2CCCO2)[N-]S(=O)(=O)c3c[nH]c(=O)[nH]c3=O C33330725
C=CC/C(=N/OS(=O)(=O)[O-])/S[C@H]1[C@@H]([C@@H]([C@@H]([C@@H](O1)CO)O)O)O C33727603
CS(=O)(=O)[N-]/[NH+]=C/1\N(N[C@@H](S1)c2ccc(cc2)N)CCCS(=O)(=O)[O-] C33768560
Cc1ccc(cc1Cl)N2C(=O)[C@H]3[C@H]([NH2+][C@@]([C@@H]3C2=O)(CC(=O)[O-])C(=O)[O-])c4ccc(c(c4)OC)O C34377973
c1ccc(cc1)C(=O)c2ccc3n2CC[C@@H]3C(=O)O[C@@H]4[C@@H]([C@@H]([C@H]([C@@H](O4)C(=O)[O-])O)O)O C35644829
c1c(cc(c(c1C(=O)[O-])F)S(=O)(=O)NCCS(=O)(=O)N)Cl C36745561
C[C@](C1CC1)(C(=O)[O-])NC(=O)CNC(=O)c2ccc(o2)Br C37456723
c1ccc(cc1)n2c(=O)c(c([nH]c2=O)[O-])/C=N/[C@H](C[C@H]3C=[NH+]C=N3)C(=O)[O-] C39029608
CN(CCC[C@@H]1C(=C(N=N1)N)C#N)S(=O)(=O)c2ccc(cc2)C(=O)[O-] C39679898
c1cc(ccc1/C=N/N=C/2\NC(=O)[C@H](S2)CC(=O)NCC(=O)[O-])Cl C33810797
c1ccc(cc1)COC[C@]2([C@H]3[C@@H]([C@@H]([NH2+]2)c4ccccn4)C(=NC3=O)[O-])C(=O)[O-] C43212274
c1ccc(cc1)C(=O)c2ccc3n2CC[C@@H]3C(=O)O[C@@H]4[C@H]([C@@H]([C@H]([C@H](O4)C(=O)[O-])O)O)O C44021274
C/C=C/C(=N\OS(=O)(=O)[O-])/S[C@H]1[C@@H]([C@H]([C@@H]([C@H](O1)CO)O)O)O C44076093
CC(=O)Oc1c(cc(cc1OC)[C@@H]2c3c(nc[nH]3)C[C@@H](N2)C(=O)[O-])OC C44589060
c1nc2c(nc(nc2n1[C@@H]3C[C@@H](C=C3)COS(=O)(=O)[O-])N)NC4CC4 C44830109
COC(=O)CC(=O)CSc1c(c2c(s1)c(cc(=O)[nH]2)[O-])C(=O)N C44917173
c1cc(ccc1C(=O)NCC(=O)[O-])NS(=O)(=O)c2ccc3c(c2)[nH]c(=O)[nH]3 C13196569
c1cc(ccc1/C=C\2/C(=O)N(C(=S)S2)CC(=O)NCCC(=O)[O-])O C15036464
COc1cc(ccc1O)/C=C\2/C(=O)N(C(=S)S2)CC(=O)NCCC(=O)[O-] C15036467
c1ccc(cc1)N2[C@@H]3C(=CN2)C(=O)NC(=N3)CNC(=O)NCCCC(=O)[O-] C20664234
c1ccc(cc1)N2[C@H]3C(=CN2)C(=O)NC(=N3)CNC(=O)NCCCC(=O)[O-] C20664231
COCCN1[C@H](CC(=O)N=C1[O-])NC(=O)CSc2[nH]c3ccccc3n2 C38779253
Cn1cc(cc1C(=O)N)S(=O)(=O)[N-]c2ccc(cc2)CC(=O)N(C)C C55618380
COc1cc(cc(c1OC)OC)[C@@H]2C(=C(N3C(=O)[C@@H](SC3=C2C#N)CC(=O)[O-])N)C#N C59293802
Cn1cc(cc1C(=O)N)S(=O)(=O)/N=C(/c2cc(ccc2Cl)S(=O)(=O)N(C)C)\[O-] C59368855
CCCCN1[C@H]([C@H](C(=NC1=O)[O-])N(Cc2ccco2)C(=O)c3ccc(=O)[nH]c3)N C39943099
c1ccc(cc1)[C@@H]2NC(=NO2)CNC(=O)CC[N-]C3=NC=N[C@@H]4C3=NC=N4 C39979903
CCc1c(c([nH]c1C(=O)/C(=C(\NCC(=C)C)/[S-])/[n+]2cccc(c2)[O-])C)C(=O)C C63440566
CCN(CC)C(=O)CSC1=C(C2=NC(=O)C=C([C@@H]2S1)[O-])C(=O)N C40266597
C[C@@H](/C(=C(\C#N)/C(=O)c1c(n(c(=O)n(c1=O)C)C)N)/[O-])OC[C@@H]2CCCCO2 C64101474
c1ccc(cc1)Cn2c(=O)[nH]nc2SC/C(=C\3/[C@@H](N(C(=NC3=O)[O-])C4CC4)[NH3+])/[O-] C64156304
COc1ccc(cc1OC)C(=O)NNC(=O)C[C@@]2(CCSC2)C(=O)[O-] C64610467
c1ccc(cc1)c2nnn(n2)CC(=O)NNC(=O)C[C@]3(CCSC3)C(=O)[O-] C64610475
c1cc(c(cc1N2C(=O)C[C@H](C2=O)SC[C@H](C(=O)[O-])[NH3+])O)C(=O)[O-] C16900431
c1ccc(c(c1)[C@@H](COC(=O)N)O[C@H]2[C@H]([C@@H]([C@@H]([C@@H](O2)C(=O)[O-])O)O)O)Cl C65735192
Cc1cc(c([nH]1)C)C(=O)/C(=C(/N[C@H](C)C2CC2)\[S-])/[n+]3cccc(c3)[O-] C66791710
CCn1c(n[nH]c1=S)CCNC(=O)c2ccccc2[N-]S(=O)(=O)C C67077604
CCNC(=O)Cn1ccc(n1)[N-]S(=O)(=O)c2ccc3c(c2)oc(=O)[nH]3 C67245273
c1ccc(cc1)c2nnc(n2c3ccccc3)SCC(=O)N/N=C/c4ccccc4OCC(=O)[O-] C01475103
CCOc1ccc(cc1)c2nnc(n2CCC(=O)[O-])S[C@@H](C)C(=O)Nc3c(cccc3F)F C13017984
CCOc1ccc(cc1)c2nnc(n2CC(=O)[O-])SCC(=O)Nc3ccc(cc3)N4CCCC4 C13018411
C/C(=N\NC(=O)c1ccc(cc1)C(C)(C)C)/c2ccc(cc2)S(=O)(=O)N(C)CCCC(=O)[O-] C13066562
Cc1cc(c(n1CCC(C)C)C)c2csc(n2)NS(=O)(=O)c3ccc(cc3)CCC(=O)[O-] C13079181
c1ccc(cc1)SCCCNc2ccc(cc2[N+](=O)[O-])S(=O)(=O)N3CCC(CC3)C(=O)[O-] C13191740
Cc1ccc(c(c1)OCC(=O)N/N=C(\C)/c2ccc(cc2)S(=O)(=O)NCCC(=O)[O-])C(C)C C13264113
C/C(=N\NC(=S)Nc1cc(ccc1Cl)C(F)(F)F)/c2ccc(c(c2)OC)OCC(=O)[O-] C13356579
CC(C)COc1c(cc(cc1Cl)C(=O)Nc2cc(c(cc2C(=O)[O-])OC)OCCOC)OC C13451110
Cc1c(c([nH]c1C(=O)OC)C)C(=O)C2=C(C(=O)N([C@H]2c3ccc(cc3)C(C)C)CCCN4CCOCC4)[O-] C09270385
Cc1c(c([nH]c1C(=O)[C@@H](C)OC(=O)c2ccc(cc2)[N-]S(=O)(=O)c3cccs3)C)C(=O)OC C22467323
CCOc1ccc(cc1)S(=O)(=O)Nc2ccc(cc2C(=O)[O-])N3CCC[C@H](C3)C(=O)OCC C33007376
CCCn1c(cc(n1)C)CN(C)c2ccc(cc2C(=O)[O-])NS(=O)(=O)c3ccc(cc3)OCC C33253812
CCCCCNc1c(c(=O)n2cccc(c2n1)C)/C=C/3\C(=O)N(C(=S)S3)CCCC(=O)[O-] C33481355
CCOC(=O)c1ccc(cc1)NC(=O)C[C@H]2C(=O)N(/C(=N/c3ccccc3C(=O)[O-])/S2)CC=C C33770316
COc1cc(ccc1OCc2ccccc2F)c3nc(c(nn3)CCC(=O)NCc4ccccn4)[O-] C34766461
CC1=C([C@@H](N2C(=CSC2=N1)/C=C(/NCc3ccco3)\[O-])c4cccs4)C(=O)OCCOC C35695843
CC1=C([C@@H](N2C(=CSC2=N1)/C=C(/NC(C)C)\[O-])c3cc(cc(c3)OC)OC)C(=O)OCCOC C35700941
CC1=C([C@@H](N2C(=CSC2=N1)/C=C(/NCC3CC3)\[O-])c4ccc(c(c4)OC)OC)C(=O)OCCOC C35701004
CCN/C(=C/C1=CSC2=NC(=C([C@@H](N12)c3cccc(c3OC)OC)C(=O)OCCOC)C)/[O-] C35703606
CCOC(=O)C1=C(N=C2N([C@@H]1c3cc(ccc3OC)OC)C(=CS2)/C=C(/NCCOC)\[O-])C C36051042
CCC1=C([C@@H](N2C(=CSC2=N1)/C=C(/NCCN3CCOCC3)\[O-])c4ccc(cc4)OC)C(=O)OC C36058430
Cc1ccc(c(c1)[C@@H]2C(=C(N=C3N2C(=CS3)/C=C(/NCCN4CCOCC4)\[O-])C)C(=O)OCCOC)C C36061152
CCC1=C([C@@H](N2C(=CSC2=N1)/C=C(/NCCOC)\[O-])c3ccc(cc3OC)OC)C(=O)OC C36064536
CCC1=C([C@@H](N2C(=CSC2=N1)/C=C(/NCCOC)\[O-])c3cc(ccc3OC)OC)C(=O)OC C36064626
CCCc1ccc(c(c1)N2CCN[C@H](C2)OCC)[N-]S(=O)(=O)S(=O)(=O)Oc3ccccc3 C39481439
CCOc1ccccc1NC(=O)COC(=O)c2ccccc2[N-]S(=O)(=O)c3ccc(cc3)F C39599165
CCOc1ccc(cc1)c2nnc(n2CCC(=O)[O-])S[C@H](C)C(=O)N[C@H]3CCC[C@@H]([C@@H]3C)C C39709814
c1ccc(cc1)COc2ccc(cc2)C(=O)C3=C(C(=O)N([C@H]3c4ccc(cc4)[N+](=O)[O-])CCCO)[O-] C40046610
COc1cc(ccc1O)[C@@H]2C(=C(C(=O)N2CCCO)[O-])C(=O)c3ccc(cc3)OCc4ccc(cc4)F C40055306
CCCOc1ccc(c(c1)C)C(=O)C2=C(C(=O)N([C@H]2c3ccc(c(c3)OC)OCc4ccccc4)CCO)[O-] C40082397
Cc1cc(ccc1C(=O)C2=C(C(=O)N([C@H]2c3cccc(c3)OCC=C)CCOCCO)[O-])OC(C)C C40084272
Cc1cc(ccc1C(=O)C2=C(C(=O)N([C@H]2c3ccc(c(c3)OC)OCC=C)CCO)[O-])OCC(C)C C40084902
CCCOc1ccc(cc1C)C(=O)C2=C(C(=O)N([C@H]2c3ccc(c(c3)OC)OCC=C)CCO)[O-] C40091697
CCCOc1ccc(cc1OCC)[C@H]2C(=C(C(=O)N2CCOCCO)[O-])C(=O)c3ccc4c(c3)C[C@@H](O4)C C40095091
CCCOc1ccc(cc1OCC)[C@H]2C(=C(C(=O)N2CCOCCO)[O-])C(=O)c3ccc4c(c3)C[C@H](O4)C C40095094
CCOc1cc(ccc1OCc2ccccc2)[C@@H]3C(=C(C(=O)N3CCO)[O-])C(=O)c4ccc5c(c4)C[C@@H](O5)C C40095551
Cc1ccc(cc1F)C(=O)C2=C(C(=O)N([C@H]2c3ccc(c(c3)OC)OCCC(C)C)CCOCCO)[O-] C40099789
Cc1ccc(cc1F)C(=O)C2=C(C(=O)N([C@H]2c3ccc(c(c3)OC)OCC(C)C)CCOCCO)[O-] C40099887
CCCCOc1ccc(cc1OCC)[C@@H]2c3c([nH]nc3C(=O)N2CCO)c4cc(ccc4[O-])Cl C39898005
CCCCOc1ccc(cc1OC)[C@@H]2c3c([nH]nc3C(=O)N2CCCO)c4cc(ccc4[O-])Cl C39898069
CCCOc1ccc(cc1OCC)[C@@H]2c3c([nH]nc3C(=O)N2CCCO)c4cc(ccc4[O-])Cl C39898101
CCCCOc1ccc(cc1)/C=C(\C#N)/C(=O)Nc2ccc(cc2)S(=O)(=O)[N-]c3cc(on3)C C40882650
CCOCCCn1c(nnc1SCc2cc(=O)[nH]c3c2c(c(s3)C(=O)[O-])C)c4ccncc4 C13253769
CCOC(=O)c1c([nH]c(c1C(=O)CSc2nnc(n2CC(=O)[O-])c3ccc(cc3)Cl)C)C C13203824
CCO/C(=C\1/[C@@H](C(=C(N=C1COCCN(C)C(=O)NC)C)C(=O)OC)c2ccccc2Cl)/[O-] C27646967
CCc1nnc(s1)[N-]S(=O)(=O)c2ccc(cc2)N/C=C/C(=O)c3ccc(cc3OC)OC C06101578
CCCNC(=O)CN1CCN(CC1)c2ccc(c(c2)C(=O)[O-])NS(=O)(=O)c3ccc(cc3)CC C33259980
CCCn1c(cc(n1)C)CN(C)c2c(cc(cn2)NS(=O)(=O)c3ccc(cc3)CC)C(=O)[O-] C35397888
CCOC(=O)[C@H]1CCCN(C1)c2c(cc(cn2)NS(=O)(=O)c3ccc(cc3)CC(C)C)C(=O)[O-] C64843241
CCOc1ccccc1Oc2coc3cc(ccc3c2=O)OCC(=O)NCC4CCC(CC4)C(=O)[O-] C12390646
CCOc1cc(c(cc1N2CCOCC2)OCC)NC(=O)CSc3c(c(cc(n3)C)C)C(=O)[O-] C13021700
CCOc1cc(c(cc1N2CCOCC2)OCC)NS(=O)(=O)c3ccc(cc3)CCC(=O)[O-] C13078576
CCOc1cc2c(cc1CNS(=O)(=O)c3cc(cc(c3OC)OC)/C=C/C(=O)[O-])O[C@H](C2)C C13185034
CCOc1ccc(cc1OCC)[C@H](C)Nc2ccc(cc2C(=O)[O-])S(=O)(=O)N3CCCCC3 C13191920
Cc1ccc(cc1)NC(=O)CN(C)C(=O)[C@@H](C)Sc2nnc(n2CCC(=O)[O-])c3cccs3 C13193207
CCOc1ccc(cc1)c2nnc(n2CC(=O)[O-])SCC(=O)Nc3ccc(cc3)OC(F)F C13195066
CCCc1nnc(n1CC(=O)[O-])SCC(=O)Nc2c(c3c(s2)C[C@H](CC3)C)C(=O)OCC C13202332
CCCc1nnc(n1CC(=O)[O-])SCC(=O)Nc2c(c3c(s2)CCCC3)C(=O)OC(C)C C13202394
c1ccc(c(c1)CCNC(=O)CSc2nc3ccccc3c(=O)n2CCCCCC(=O)[O-])F C13223884
COc1cc(c(cc1OC)NC(=O)CSc2ncc(n2CC=C)c3ccc(cc3)Cl)C(=O)[O-] C13242918
c1cc(cc(c1)[N+](=O)[O-])[C@@H]2C(=C(C(=O)N2CCCCCC(=O)[O-])O)C(=O)c3ccc(cc3)Cl C09272368
CCc1cccc(c1NC(=O)[C@H](CC)Sc2nc3ccsc3c(=O)n2CCC(=O)[O-])CC C02932573
CCCCNC(=O)CN1CCN(CC1)c2ccc(cc2C(=O)[O-])NS(=O)(=O)c3ccc(cc3)F C33253161
CCOc1ccc(cc1)S(=O)(=O)Nc2ccc(c(c2)C(=O)[O-])N3CCC[C@@H](C3)C(=O)OCC C33253411
CCCCCNc1c(c(=O)n2cc(ccc2n1)C)/C=C/3\C(=O)N(C(=S)S3)CCCC(=O)[O-] C33482262
c1ccc(c(c1)COc2ccc(cc2)c3nc(c(nn3)CCC(=O)NCCc4ccccn4)[O-])F C34763002
CCCCCCn1c2ccccc2c(=O)c(c1[O-])C(=O)N/N=C/c3cc(cc(c3OC)OC)OC C02597765
CCC1=C([C@H](N2C(=CSC2=N1)/C=C(/NCc3ccncc3)\[O-])c4ccc(c(c4)OC)OC)C(=O)OC C35705197
CCOC(=O)C1=C(N=C2N([C@H]1c3cccc(c3OC)OC)C(=CS2)/C=C(/NCCOC)\[O-])C C36052640
CC1=C([C@H](N2C(=CSC2=N1)/C=C(/NCCN3CCOCC3)\[O-])c4ccccc4OC)C(=O)OCC=C C36058638
C[NH+](CCC/N=C/c1c(oc2c(c1=O)cccc2)[O-])CCC/N=C/c3c(oc4c(c3=O)cccc4)[O-] C22130407
Cc1cc(ccc1OCC(C)C)C(=O)C2=C(C(=O)N([C@@H]2c3ccc(cc3)OCC(=O)N)CC=C)[O-] C40027862
CCOc1cc(ccc1O)[C@@H]2C(=C(C(=O)N2CCCO)[O-])C(=O)c3ccc(c(c3)C)OCC(C)C C40052571
CCCCOc1ccc(cc1OC)[C@@H]2C(=C(C(=O)N2CCCO)[O-])C(=O)c3ccc(c(c3)F)C C40053738
CCCCOc1ccc(cc1OCC)[C@@H]2C(=C(C(=O)N2CCCO)[O-])C(=O)c3ccc(c(c3)F)C C40053778
c1ccc(cc1)COc2ccc(cc2)C(=O)C3=C(C(=O)N([C@@H]3c4ccccc4F)CCOCCO)[O-] C40074974
CCCCOc1ccc(cc1OCC)[C@H]2C(=C(C(=O)N2CCO)[O-])C(=O)c3ccc(cc3)OC(C)C C40079308
CCOc1ccc(cc1OCC)[C@@H]2C(=C(C(=O)N2CCO)[O-])C(=O)c3ccc(cc3)OCC(C)C C40080815
CCCCCOc1ccc(cc1OC)[C@H]2C(=C(C(=O)N2CCO)[O-])C(=O)c3ccc(c(c3)C)OCC C40085692
CCCOc1ccc(cc1C)C(=O)C2=C(C(=O)N([C@@H]2c3ccc(c(c3)OCC)OCC=C)CCO)[O-] C40091646
CCCCCOc1ccc(cc1OC)[C@H]2C(=C(C(=O)N2CCO)[O-])C(=O)c3ccc4c(c3)C[C@H](O4)C C40095336
CCOc1cc(ccc1OCc2ccccc2)[C@H]3C(=C(C(=O)N3CCO)[O-])C(=O)c4cc5ccccc5o4 C40097310
CCCCCOc1cccc(c1)[C@@H]2C(=C(C(=O)N2CCOCCO)[O-])C(=O)c3cc4cccc(c4o3)OC C40097841
CCOc1cc(ccc1OCCC(C)C)[C@@H]2C(=C(C(=O)N2CCO)[O-])C(=O)c3cc4cccc(c4o3)OC C40098112
Cc1ccc(cc1F)C(=O)C2=C(C(=O)N([C@H]2c3cccc(c3)OCCC(C)C)CCOCCO)[O-] C40099817
CCOC(=O)C1=C(N=C2N([C@@H]1c3ccc(cc3OC)OC)C(=CS2)/C=C(/NCCOC)\[O-])C C40400628
CCOCCOc1ccc(cc1OC)c2nc(c(nn2)CCC(=O)NCCc3cccs3)[O-] C40426145
CCCCCOc1ccc(cc1OC)[C@@H]2c3c([nH]nc3C(=O)N2CCO)c4cc(ccc4[O-])Cl C39897935
CCCCOc1ccc(cc1OC)[C@H]2c3c([nH]nc3C(=O)N2CCCO)c4cc(ccc4[O-])Cl C39898070
CCOc1ccc(cc1OC)CCC(=O)Nc2ccc(cc2)S(=O)(=O)[N-]c3c(c(no3)C)C C41000030
CCOC(=O)c1c(c([nH]c1C)C(=O)[C@H](C)Sc2nc3cc(ccc3c(=O)n2CC=C)C(=O)[O-])C C13256269
CCOC(=O)c1c(c([nH]c1C)C(=O)[C@@H](C)Sc2nnc(n2CCC(=O)[O-])c3ccc(cc3)F)C C13206614
c1cc(c(cc1Cl)/C=C\2/C(=O)N(C(=S)S2)CCCC(=O)NCCCCCC(=O)[O-])O C15040514
CCc1ccc(cc1)OCC(=O)/N=C(\Nc2nc(cc(n2)C)C)/[N-]CCc3c[nH]c4c3cc(cc4)F C14730304
CCOC(=O)[C@H]1[C@H]([C@@H](S[C@@H]1NC(=O)CSc2[n-]c(nn2)c3ccccc3)C(=O)OCC)C C39962568
CCCn1cc(c(n1)C)C[N-]/C(=N/C(=O)c2ccc(cc2)NC(=O)C)/Nc3cc(ccc3OC)Cl C32972836
CCCCNC(=O)CN1CCN(CC1)c2ccc(c(c2)C(=O)[O-])NS(=O)(=O)c3ccc(cc3)F C33259863
CCCNC(=O)CN1CCN(CC1)c2ccc(cc2NS(=O)(=O)c3ccc(cc3)CC)C(=O)[O-] C33253276
CCOC(=O)C1CCN(CC1)c2c(cc(cn2)NS(=O)(=O)c3ccc(cc3)CC(C)C)C(=O)[O-] C35397409
CCOc1ccc(cc1)C(=O)Oc2ccc(cc2/C=N/NC(=O)COc3ccc(cc3)C)Br C02531571
CCOc1cc(cc(c1OCc2ccccc2C#N)CC=C)/C=N/NC(=O)c3cc4cc(ccc4o3)Cl C08875122
COc1ccc(cc1)[C@@H](CNS(=O)(=O)c2ccc(cc2)OC3CCCC3)S(=O)(=O)c4cccs4 C08968529
COc1ccc(cc1OC)[C@@H](CNS(=O)(=O)Cc2ccccc2Cl)S(=O)(=O)c3cccs3 C08968984
COc1ccc(cc1OC)[C@H](CNS(=O)(=O)Cc2ccccc2Cl)S(=O)(=O)c3cccs3 C08968986
CCOc1ccc(cc1)/C=C/C(=O)NC[C@@H](c2ccc(cc2)N(C)C)S(=O)(=O)c3ccc(cc3)Cl C09080899
CCc1ccccc1N(CC(=O)Nc2c(c3c(s2)CCCC3)C(=O)OCC)S(=O)(=O)c4ccccc4 C09762826
COc1ccc(cc1)N([C@@H](c2cccc(c2OC)OC)C(=O)NC3CCCCC3)C(=O)Cc4cccs4 C12476477
CCN(CC)c1ccc(cc1)C(=O)NCCOC(=O)c2cc3c(nn(c3s2)c4ccc(cc4)Cl)C C03204658
CCCCCOc1ccc(cc1)/C=c\2/c(=O)n(/c(=C(\C#N)/C(=O)NCc3ccco3)/s2)c4ccccc4 C13687404
CC(C)CCOc1ccc(cc1Br)C(=O)N2CCNC(=O)[C@H]2CC(=O)OCc3ccccc3 C14645471
CCCCCCOc1ccc(cc1C(=O)Nc2ccc(cc2)S(=O)(=O)N(CC)CC)Br C14648089
CC(C)COc1ccc(cc1Br)C(=O)N2CCNC(=O)[C@H]2CC(=O)OCCc3ccccc3 C14652528
CCCCN(CC(=O)Nc1cc(nn1c2ccc(cc2)OC)C(C)(C)C)C(=O)c3ccc(c(c3)Cl)Cl C16434195
CC1=C([C@H](C2=C(N1)C[C@@H](CC2=O)c3cccs3)c4ccc(c(c4)OC)OC)C(=O)OCCOC(C)C C03639572
CCCCOC(=O)C1=C(NC2=C([C@@H]1c3ccc(cc3)SC)C(=O)C[C@@H](C2)c4ccc(c(c4)OC)OC)C C19892680
CCOc1ccc(cc1)N(CC(=O)N[C@@H](C)c2ccc(cc2C)C)S(=O)(=O)c3ccc(cc3)SC C22344661
CC[NH+](CC)CCN1[C@H](C(=C(C1=O)[O-])C(=O)c2ccc(c(c2)C)OCC)c3ccc(cc3)Br C24081341
CCOC(=O)c1c(csc1NC(=O)CCCOc2ccc(cc2C)C)c3ccc(cc3)Br C01940435
CCCCOc1cccc(c1)C(=O)C2=C(C(=O)N([C@@H]2c3ccc(cc3)C(C)(C)C)CCC[NH+](CC)CC)[O-] C33723951
CCCN([C@@H](CC)c1nc2ccccc2c(=O)n1c3ccc(cc3)OCC)C(=O)Nc4ccc(cc4)SC C35041872
C[C@@H](CCCN(Cc1ccc(cc1)N(C)C)C(=O)/C=C/c2ccccc2)Nc3cc(cc4c3nccc4)OC C35096070
CCOC(=O)c1c(c(c([nH]1)C)C(=O)[C@H](C)N(C(C)C)C(=O)c2cc(cc(c2)C(F)(F)F)C(F)(F)F)C C35542692
CC[C@@H](C)OC(=O)C1=C(NC2=C([C@@H]1c3ccccc3OCC)C(=O)C[C@@H](C2)c4ccc(c(c4)OC)OC)C C00648633
CCCC1=C([C@@H](C2=C(N1)C[C@H]([C@@H](C2=O)C(=O)OCC)c3cccs3)c4cccc(c4)F)C(=O)OCC C01423004
CCCC1=C([C@H](C2=C(N1)C[C@H]([C@@H](C2=O)C(=O)OCC)c3cccs3)c4ccc(cc4)F)C(=O)OCC C01424283
CCc1ccc(cc1)[C@H]2C3=C(C[C@@H]([C@@H](C3=O)C(=O)OCC)c4ccccc4OC)NC(=C2C(=O)OCC)C C09993454
CCC/C=C/[C@@H](C(=O)NCS(=O)(=O)c1ccc(cc1)C)N(C2CCCCC2)C(=O)c3ccccc3Cl C36492174
CCCCC[C@H](C(=O)NCS(=O)(=O)c1ccc(cc1)C)N(c2ccccc2Cl)C(=O)C3CCCCC3 C36540972
CCCN([C@H](c1ccc(cc1)C(F)(F)F)C(=O)NCS(=O)(=O)c2ccc(cc2)C)C(=O)c3ccco3 C36568700
CCCN([C@@H](c1ccc(cc1)N(C)C)C(=O)NCS(=O)(=O)c2ccc(cc2)C)C(=O)c3ccc(cc3)F C36577867
CC(C)(C)CC(C)(C)NC(=O)[C@H](c1ccc(cc1)C(F)(F)F)N(C(=O)c2ccc(cc2)OC)C(C)(C)C C36584420
Cc1ccc(cc1)[C@@H](C(=O)NC(C)(C)CC(C)(C)C)N(Cc2ccc(o2)C)C(=O)Cc3ccc4c(c3)OCO4 C36598980
Cc1ccc(cc1)[C@H](C(=O)NC(C)(C)CC(C)(C)C)N(Cc2ccc(o2)C)C(=O)Cc3ccc4c(c3)OCO4 C36598981
CC[NH+](CC)CCCN1[C@H](C(=C(C1=O)[O-])C(=O)c2c(nc(s2)c3ccccc3)C)c4cccc(c4)Cl C33813752
CCN(CC)S(=O)(=O)c1ccc(cc1)C(=O)NC[C@@H](c2cccs2)S(=O)(=O)c3ccc(cc3)F C38565374
CCCCOc1ccc(cc1)c2nnc(n2CC=C)SCC(=O)Nc3ccc(cc3C)Br C39973342
CCCCOc1ccc(cc1OC)[C@@H]2c3c(n[nH]c3C(=O)N2CCc4ccccc4)c5ccc(cc5)Cl C40343525
CC(C)c1ccccc1OCC(=O)N/N=C/c2cc(c(c(c2)Br)OCc3ccccc3)OC C40912399
C=CCn1c(nnc1SCC(=O)Nc2ccccc2)CCCOc3ccc(cc3Br)Cl C40978372
Cc1ccc(cc1)S(=O)(=O)N(CC(=O)NCCSCc2ccc(cc2)Cl)c3cc(ccc3C)C C44792706
CC(C)CC[C@H](c1ccc(cn1)C(F)(F)F)[NH+]2CC[C@H](C[C@H]2c3ccc(cc3)C(F)(F)F)CC(=O)[O-] C45370382
CCCOc1ccc(cc1)[C@@H]2C(=C(Nc3n2nc(n3)SCc4ccccc4Cl)C)C(=O)OCC=C C54623071
CCOC(=O)c1c(c(sc1NC(=O)CCSc2nc(cc(n2)C(F)(F)F)c3ccc(cc3)C)C)C C58970055
CCc1c(sc(c1C#N)NC(=O)CCCSc2nc(cc(n2)C(F)(F)F)c3ccc(cc3)OC)C C58973604
COc1cc(c(cc1OC)OC)CN(Cc2ccco2)C(=S)Nc3cc(ccc3C(F)(F)F)Cl C59098271
COc1cc(cc(c1OC)OC)CN(Cc2ccco2)C(=S)Nc3ccc(c(c3)C(F)(F)F)Cl C59107231
COc1ccc(cc1OC)CCN/C(=N\c2ccccc2)/S[C@H]3CC(=O)N(C3=O)c4ccc(cc4)Cl C59489544
CCOC(=O)C1=C(N=C([C@@H]1C)C(=O)CS[C@@H]2N[C@@H]3[C@@H](C=C(S3)c4ccccc4)C(=O)N2CC=C)C C63101887
CCCCC(=O)[C@H]1/C(=N/CCC2=c3cc(ccc3=[NH+][C@@H]2C)OC(F)(F)F)/C[C@@H](CC1=O)c4ccccc4 C63514583
Cc1ccc2nc(c(c(=O)n2c1)/C=C\3/C(=O)N(C(=S)S3)CCC(=O)[O-])NCCCOC(C)C C09291661
CCN(CC)S(=O)(=O)c1ccc(c(c1)NS(=O)(=O)c2cc(cc(c2C)C)C(=O)[O-])NCCO C10514081
CCOc1ccc(cc1S(=O)(=O)N2CCOCC2)NS(=O)(=O)c3ccc(cc3)CCC(=O)[O-] C13032284
CCOc1ccc(cc1)c2nnc(n2CC(=O)[O-])SCC(=O)Nc3ccc(cc3)N4CCCC4=O C13196066
Cc1nc(cs1)c2ccc(cc2)CCNc3ccc(cc3[N+](=O)[O-])S(=O)(=O)NCCC(=O)[O-] C13299537
CCOc1ccc(cc1)OCCCC(=O)Nc2ccc(cc2)S(=O)(=O)N3CCC[C@H](C3)C(=O)[O-] C13396429
CCOc1ccc(c(c1)NC(=O)COc2ccc(cc2C(=O)[O-])S(=O)(=O)N3CCCC3)OCC C13457064
CC[C@@H](C(=O)[O-])Oc1ccc(cc1OCC)/C=C/2\C(=O)N(C(=S)S2)Nc3ccc(cc3)[N+](=O)[O-] C16918490
CCCOc1ccc(cc1)C(=O)C2=C(C(=O)N([C@@H]2c3ccc(c(c3)OC)O)CCN4CCOCC4)[O-] C09413458
COc1ccc(cc1)C(=O)C2=C(C(=O)N([C@@H]2c3ccc(cc3)OCC(=O)N)CCCN4CCOCC4)[O-] C18155084
COc1ccc(cc1)C(=O)C2=C(C(=O)N([C@H]2c3ccc(cc3)OCC(=O)N)CCCN4CCOCC4)[O-] C08566817
CCOc1ccc(cc1)C2=NN([C@@H](C2)c3ccc(cc3)OC)C4=NC(=O)[C@H](S4)CC(=O)NCC(=O)[O-] C28159167
COc1ccc(cc1OC)[C@@H]2CC(=NN2C3=NC(=O)[C@@H](S3)CC(=O)NCCC(=O)[O-])c4cccs4 C28161342
CCCNC(=O)C[NH+]1CCN(CC1)c2ccc(cc2C(=O)[O-])[N-]S(=O)(=O)c3ccc(cc3)OC C33253168
CCOc1ccc(cc1)C(=O)C2=C(C(=O)N([C@H]2c3ccc(cc3)OCC(=O)N)CCN4CCOCC4)[O-] C33769018
Cc1cc(ccc1OC)C(=O)C2=C(C(=O)N([C@H]2c3ccc(cc3)OCC(=O)N)CCN4CCOCC4)[O-] C33770225
CCCCN1C(=O)[C@H]2[C@H](N[C@@]([C@@H]2C1=O)(Cc3ccc(cc3)[N+](=O)[O-])C(=O)[O-])c4ccc(cc4)OCCC C35400610
CCCCC(=O)N[C@]1(C2=C(NC(=O)N(C2=NC1=O)CCc3ccc(c(c3)OC)OC)[O-])C(F)(F)F C01900390
COc1ccc(cc1)/C=C/C(=O)NC(=S)Nc2ccc(cc2)S(=O)(=O)[N-]c3c(nccn3)OC C02186801
CCCOc1ccc(cc1)C(=O)C2=C(C(=O)N([C@@H]2c3ccc(c(c3)OCC)O)CCCN4CCOCC4)[O-] C39827746
CCCOc1ccc(cc1)C(=O)C2=C(C(=O)N([C@H]2c3ccc(c(c3)OCC)O)CCCN4CCOCC4)[O-] C39827747
C[C@H]1C(=C2C(=NC(=NC2=O)SCC(=O)Nc3ccc(cc3)S(=O)(=O)NCCCC(=O)[O-])S1)C C39927240
Cc1cccn2c1nc(c(c2=O)/C=C\3/C(=O)N(C(=S)S3)CCCCCC(=O)[O-])NC[C@H](C)O C40007804
CC[C@@H](CO)Nc1c(c(=O)n2ccccc2n1)/C=C\3/C(=O)N(C(=S)S3)CCCCCC(=O)[O-] C40007931
Cc1cc(ccc1OCC(C)C)C(=O)C2=C(C(=O)N([C@H]2c3ccc(cc3)OCC(=O)N)CCCO)[O-] C40052729
CCOc1ccc(cc1OC)[C@H]2C(=C(C(=O)N2CCOCCO)[O-])C(=O)c3ccc(cc3)OC(C)C C40079035
CCCCOc1ccc(c(c1)C)C(=O)C2=C(C(=O)N([C@H]2c3ccccc3[N+](=O)[O-])CCOCCO)[O-] C40083627
Cc1cc(ccc1C(=O)C2=C(C(=O)N([C@@H]2c3cccc(c3)[N+](=O)[O-])CCOCCO)[O-])OCC(C)C C40084661
Cc1cc(ccc1OCC=C)C(=O)C2=C(C(=O)N([C@@H]2c3ccc(c(c3)OC)OC)CCOCCO)[O-] C40091943
Cc1cc(ccc1OCC(C)C)C(=O)C2=C(C(=O)N([C@H]2c3cccc(c3)[N+](=O)[O-])CCOCCO)[O-] C40093750
Cc1cc(ccc1OCC(C)C)C(=O)C2=C(C(=O)N([C@@H]2c3ccc(cc3)[N+](=O)[O-])CCOCCO)[O-] C40093752
Cc1cc(ccc1OCC(C)C)C(=O)C2=C(C(=O)N([C@H]2c3ccc(cc3)[N+](=O)[O-])CCOCCO)[O-] C40093753
COc1cccc2c1oc(c2)C(=O)C3=C(C(=O)N([C@H]3c4cccc(c4)OCC=C)CCOCCO)[O-] C40097831
CCOc1ccc(cc1OCC)[C@@H]2C(=C(C(=O)N2CCO)[O-])C(=O)c3ccc(cc3)S(=O)(=O)N(C)C C40110664
CN(C)S(=O)(=O)c1ccc(cc1)C(=O)C2=C(C(=O)N([C@@H]2c3ccc(c(c3)OC)OCC=C)CCO)[O-] C40110743
CCCOc1ccc(cc1)[C@@H]2[C@H]3[C@@H](C(=O)N(C3=O)CCC=C)[C@@](N2)(Cc4ccc(cc4)[N+](=O)[O-])C(=O)[O-] C43218332
CCCOc1ccc(cc1)[C@H]2[C@H]3[C@@H](C(=O)N(C3=O)CCC=C)[C@@](N2)(Cc4ccc(cc4)[N+](=O)[O-])C(=O)[O-] C43218333
CCCC/C=C/CCN1C(=O)[C@H]2[C@@H]([NH2+][C@@]([C@@H]2C1=O)(CC(=O)[O-])C(=O)[O-])c3ccc(cc3)/C=C/c4ccccc4 C44173236
CCCC/C=C/CCN1C(=O)[C@H]2[C@H]([NH2+][C@@]([C@@H]2C1=O)(CC(=O)[O-])C(=O)[O-])c3ccc(cc3)/C=C/c4ccccc4 C44173240
COc1cc(cc(c1O)OC)/C=C\2/C(=O)N(C(=S)S2)CCCCCC(=O)NCCCC(=O)[O-] C15044881
CCO/C(=C\1/[C@H](C(=C(N=C1COCCN2CC(=O)NC2=O)C)C(=O)OC)c3ccccc3Cl)/[O-] C29484558
[H]/N=C\1/CN(C(=O)N1C)CCOCC\2=NC(=C([C@H](/C2=C(\[O-])/OCC)c3ccccc3Cl)C(=O)OC)C C29481551
[H]/N=C\1/CNC(=O)N1CCOCC\2=NC(=C([C@H](/C2=C(\[O-])/OCC)c3ccccc3Cl)C(=O)OC)C C49649337
CCO/C(=C\1/[C@@H](C(=C(N=C1COCCN2C(=O)CNC2=O)C)C(=O)OC)c3ccccc3Cl)/[O-] C29487564
CCO/C(=C\1/[C@H](C(=C(N=C1COCCNC(=S)N)C)C(=O)OC)c2cccc(c2Cl)Cl)/[O-] C27642554
CCO/C(=C\1/[C@H](C(=C(N=C1COCCN2CC(=NC2=O)N)C)C(=O)OC)c3ccccc3Cl)/[O-] C52584656
CCOc1ccc(cc1)[C@H](CCC(=O)N/N=C\c2cc(c(cc2Br)OCC(=O)[O-])OCC)O C58895031
CCOc1cc(ccc1OS(=O)(=O)c2ccc(cc2)C)/C=N/NC3=NC(=O)[C@@H](S3)CC(=O)[O-] C16115062
CCOC(=O)C1=C([C@@H](S[C@H]1NC(=O)CSc2[n-]c(nn2)c3cc(cc(c3)OC)OC)C(=O)C)C C39975257
COCCNC(=O)CN1CCN(CC1)c2ccc(c(c2)C(=O)[O-])NS(=O)(=O)c3ccc(cc3)F C33006888
COc1cc(ccc1O)[C@@H]2C(=C(C(=O)N2CCCCCC(=O)[O-])O)C(=O)/C=C/c3ccccc3 C06458903
CC[C@H](C)[C@@H](C(=O)[O-])NC(=O)CCN1C(=O)/C(=C\c2ccc(c(c2)OC)OCC)/SC1=S C08870159
CCNc1ccc(cc1NS(=O)(=O)c2cc(cs2)C(=O)[O-])S(=O)(=O)N(CC)CC C10513661
Cc1cc(c(n1CCOC)C)C(=O)CSc2nc3cc(ccc3c(=O)n2C[C@@H](C)O)C(=O)[O-] C13051634
CCOc1ccc(cc1S(=O)(=O)N2CCCC2)NS(=O)(=O)c3ccc(cc3)CCC(=O)[O-] C13079196
CCCc1nnc(n1CC(=O)[O-])SCC(=O)Nc2c(c(c(s2)C)CC)C(=O)OCC C13202198
Cc1ccc(cc1)c2nnc(n2CC(=O)[O-])SCC(=O)N(CCC(=O)N)c3ccc(cc3)F C13245999
CCN(CC)S(=O)(=O)c1ccc(s1)CNS(=O)(=O)c2ccc(cc2)CCC(=O)[O-] C13251541
CCN(CC)S(=O)(=O)c1ccc(cc1)[C@H](C)NS(=O)(=O)c2ccc(s2)CC(=O)[O-] C13310254
COc1cc(cc(c1O)OC)/C=C\2/C(=O)N(C(=S)S2)CCCC(=O)NCCCC(=O)[O-] C15040568
CCOc1cc(ccc1O)[C@H]2C(=C(C(=O)N2CCCN3CCOCC3)[O-])C(=O)c4ccc(cc4)OC C20065916
CCOc1cc(ccc1O)[C@@H]2C(=C(C(=O)N2CCOC)[O-])C(=O)c3ccc(cc3)OC(C)C C09356653
COC(=O)CCCCCNC(=O)c1cc(=O)[nH]c2c1cc(cc2)S(=O)(=O)[N-]c3ccc(cc3)F C21970248
CCOc1ccc(cc1)[C@H]2CC(=NN2C3=NC(=O)[C@H](S3)CC(=O)NCCC(=O)[O-])c4ccccc4 C28066861
CCOc1ccc(cc1)C2=NN([C@@H](C2)c3ccccc3)C4=NC(=O)[C@@H](S4)CC(=O)NCCC(=O)[O-] C28159038
CCOc1cc(ccc1O)[C@@H]2C(=C(C(=O)N2CCCOC)[O-])C(=O)c3ccc(c(c3)C)OC C09272724
CCN(CC)S(=O)(=O)c1ccc(c(c1)C(=O)[O-])NC[C@H](c2ccc(o2)C)N3CCOCC3 C13272494
CCOc1cc(ccc1OCc2ccc(cc2)Cl)/C=C\3/C(=O)N(C(=S)S3)[C@H](CC(=O)N)C(=O)[O-] C39861954
C[C@H]1C[C@@H](C(=O)O1)CCC(=O)NC(=S)Nc2ccc(cc2)SN([O-])O[C@@H]3N=CC=CS3 C39949250
CCOc1ccc(cc1C)C(=O)C2=C(C(=O)N([C@H]2c3ccc(c(c3)OC)OCC)CCCO)[O-] C40048802
CCOc1ccc(cc1C)C(=O)C2=C(C(=O)N([C@H]2c3ccc(c(c3)OCC)O)CCCO)[O-] C40048812
Cc1cc(ccc1OCC=C)C(=O)C2=C(C(=O)N([C@H]2c3ccc(c(c3)OC)OC)CCCO)[O-] C40051976
CCOc1ccc(cc1OCC)[C@H]2C(=C(C(=O)N2CCCO)[O-])C(=O)c3ccc4c(c3)OCCO4 C40052991
CCOc1cc(ccc1OCc2ccccc2)[C@@H]3C(=C(C(=O)N3CCCO)[O-])C(=O)c4c(nc(s4)C)C C40053466
CCCCOc1ccc(cc1OC)[C@@H]2C(=C(C(=O)N2CCOCCO)[O-])C(=O)c3ccco3 C40067951
CCOc1cc(ccc1OCCC(C)C)[C@H]2C(=C(C(=O)N2CCOCCO)[O-])C(=O)c3ccco3 C40068032
COc1ccc(cc1OC)[C@@H]2C(=C(C(=O)N2CCOCCO)[O-])C(=O)c3ccc(cc3)Br C33870800
COc1ccc(cc1)C(=O)C2=C(C(=O)N([C@H]2c3cccc(c3)OCC=C)CCOCCO)[O-] C40077241
COc1ccc(cc1)C(=O)C2=C(C(=O)N([C@H]2c3ccc(c(c3)OC)OCC=C)CCOCCO)[O-] C40077299
CCOc1ccc(c(c1)C)C(=O)C2=C(C(=O)N([C@H]2c3cc(c(c(c3)OC)OC)OC)CCO)[O-] C40081565
Cc1cc(ccc1C(=O)C2=C(C(=O)N([C@H]2c3ccc(cc3)C(=O)OC)CCOCCO)[O-])OCC=C C40082965
Cc1cc(ccc1C(=O)C2=C(C(=O)N([C@H]2c3cccc(c3)O)CCOCCO)[O-])OCC=C C40082973
CCOc1ccc(cc1OC)[C@H]2C(=C(C(=O)N2CCO)[O-])C(=O)c3ccc(cc3C)OCC=C C40083135
Cc1cc(ccc1C(=O)C2=C(C(=O)N([C@@H]2c3ccc(cc3OC)OC)CCO)[O-])OCC=C C40083291
Cc1cc(ccc1C(=O)C2=C(C(=O)N([C@H]2c3ccc(cc3OC)OC)CCO)[O-])OCC=C C40083293
CCOc1cc(ccc1O)[C@@H]2C(=C(C(=O)N2CCOCCO)[O-])C(=O)c3ccc(c(c3)C)OC C40085099
CCOc1ccc(cc1OCC)[C@@H]2C(=C(C(=O)N2CCOCCO)[O-])C(=O)c3ccc(c(c3)C)OC C40085147
CCCCOc1ccc(cc1C)C(=O)C2=C(C(=O)N([C@H]2c3ccc(c(c3)OC)O)CCOCCO)[O-] C40092574
Cc1cc(ccc1OC(C)C)C(=O)C2=C(C(=O)N([C@H]2c3cccc(c3)O)CCOCCO)[O-] C40093206
Cc1ccc(o1)[C@@H]2C(=C(C(=O)N2CCOCCO)[O-])C(=O)c3ccc(c(c3)C)OCC(C)C C40093865
CCN(CC)c1ccc(cc1)[C@@H]2C(=C(C(=O)N2CCOCCO)[O-])C(=O)c3ccc(cc3)F C40094441
CCOc1cc(ccc1O)[C@@H]2C(=C(C(=O)N2CCOCCO)[O-])C(=O)c3ccc4c(c3)C[C@@H](O4)C C40094947
C[C@H]1Cc2cc(ccc2O1)C(=O)C3=C(C(=O)N([C@H]3c4ccc(cc4)C(=O)OC)CCOCCO)[O-] C40095029
C[C@H]1Cc2cc(ccc2O1)C(=O)C3=C(C(=O)N([C@H]3c4ccc(cc4OC)OC)CCOCCO)[O-] C40095161
CCCOc1ccc(cc1)[C@H]2C(=C(C(=O)N2CCOCCO)[O-])C(=O)c3ccc4c(c3)OCCO4 C40096339
CN(C)S(=O)(=O)c1ccc(cc1)C(=O)C2=C(C(=O)N([C@H]2c3ccc(cc3)OCC=C)CCO)[O-] C40110618
COc1cc(ccc1OC[C@@H]2CCCO2)CNC(=O)CCn3c(nnc3[S-])c4cccs4 C46838891
CCOc1cc(ccc1O)/C=C\2/C(=O)N(C(=S)S2)[C@@H](C)C(=O)NCCCCCC(=O)[O-] C15048036
CCO/C(=C\1/[C@H](C(=C(N=C1COC[C@@H](CO)O)C)C(=O)OC)c2cccc(c2Cl)Cl)/[O-] C26467808
CCO/C(=C\1/[C@H](C(=C(N=C1COC[C@H](CO)O)C)C(=O)OC)c2cccc(c2Cl)Cl)/[O-] C26467796
Cc1cc(c(n1CCCOC)C)C(=O)CSc2nc3cc(ccc3c(=O)n2CCO)C(=O)[O-] C13046082
Cc1cc(c(n1[C@@H](C)COC)C)C(=O)CSc2nc3cc(ccc3c(=O)n2C[C@@H](C)O)C(=O)[O-] C13051665
Cc1cc(cc(c1)OCC(=O)N/N=C(\C)/c2ccc(cc2)S(=O)(=O)NCCCC(=O)[O-])C C13060946
CN(CCCC(=O)[O-])S(=O)(=O)c1ccc(cc1)C(=O)/C=C/c2cc(c(c(c2)OC)O)OC C13066766
COc1cc(cc(c1OC)S(=O)(=O)N[C@@H](CC(=O)OC)c2ccc(cc2)Cl)/C=C/C(=O)[O-] C13067755
CCCc1nnc(n1CC(=O)[O-])SCC(=O)Nc2c(c(c(s2)CC)C)C(=O)OCC C13202390
CCOC(=O)c1c(c(sc1NC(=O)CSc2nc3ccccc3c(=O)n2CCC(=O)[O-])C)C C13221137
COc1cc(cc(c1OC)S(=O)(=O)N(Cc2ccccc2O)C[C@@H]3CCCO3)/C=C/C(=O)[O-] C13251285
Cc1c(c(sc1C(=O)OC)S(=O)(=O)N[C@@H](CC(=O)[O-])c2ccc(cc2)F)C(=O)OC C13347800
COc1cc(ccc1O)[C@@H]2C(=C(C(=O)N2CCN3CCOCC3)[O-])C(=O)c4ccc(cc4)OCC=C C20392273
CCOc1ccc(cc1)[C@@H]2CC(=NN2C3=NC(=O)[C@H](S3)CC(=O)NCCC(=O)[O-])c4ccccc4 C28066857
CCOc1ccc(cc1)C2=NN([C@H](C2)c3ccc(cc3)C(C)C)C4=NC(=O)[C@@H](S4)CC(=O)NCC(=O)[O-] C28159267
CCOc1ccc(cc1)C2=NN([C@@H](C2)c3ccc(cc3)C(C)C)C4=NC(=O)[C@@H](S4)CC(=O)NCC(=O)[O-] C28159272
CCOc1ccc(cc1)C2=NN([C@H](C2)c3cccs3)C4=NC(=O)[C@@H](S4)CC(=O)NCCC(=O)[O-] C28159359
CC[C@@H](C)[C@H](C(=O)[O-])NC(=O)CCN1C(=O)/C(=C/c2ccc(c(c2)OC)OCC)/SC1=S C34112178
CCOc1ccc(cc1)C(=O)C2=C(C(=O)N([C@H]2c3ccc(c(c3)OC)O)CCOCCO)[O-] C09463402
CCOc1cc(ccc1O)[C@H]2C(=C(C(=O)N2CCCOC)[O-])C(=O)c3ccc(c(c3)C)OC C09271883
C=CCn1c(nnc1SCC(=O)Nc2ccc(cc2)C(=O)[O-])CNC(=O)c3cccs3 C02859263
Cc1ccc(o1)C(=O)C2=C(C(=O)N([C@@H]2c3ccc(c(c3)OC)OCCC(C)C)CCCO)[O-] C40046773
CCOc1ccc(cc1C)C(=O)C2=C(C(=O)N([C@@H]2c3cc(c(c(c3)OC)OC)OC)CCCO)[O-] C40048815
CCOc1ccc(cc1OCC)[C@@H]2C(=C(C(=O)N2CCCO)[O-])C(=O)c3ccc4c(c3)OCCO4 C40052990
CCOc1ccc(cc1OC)[C@H]2C(=C(C(=O)N2CCCO)[O-])C(=O)c3cc4cccc(c4o3)OC C40053251
CCOc1cc(ccc1OCc2ccccc2)[C@H]3C(=C(C(=O)N3CCCO)[O-])C(=O)c4c(nc(s4)C)C C40053467
CCCCOc1ccc(cc1OC)[C@H]2C(=C(C(=O)N2CCOCCO)[O-])C(=O)c3ccco3 C40067954
CCCOc1ccc(cc1OCC)[C@H]2C(=C(C(=O)N2CCOCCO)[O-])C(=O)c3ccco3 C40068014
Cc1ccc(cc1)C(=O)C2=C(C(=O)N([C@@H]2c3ccc(c(c3)OC)OCC=C)CCOCCO)[O-] C40076328
COc1ccc(cc1)C(=O)C2=C(C(=O)N([C@@H]2c3cc(c(c(c3)Br)O)OC)CCOCCO)[O-] C40077232
Cc1cc(ccc1OC)C(=O)C2=C(C(=O)N([C@H]2c3ccc(c(c3)OC)OC)CCOCCO)[O-] C40085094
CCOc1ccc(cc1OCC)[C@H]2C(=C(C(=O)N2CCOCCO)[O-])C(=O)c3ccc(c(c3)C)OC C40085148
CCOc1ccc(cc1C)C(=O)C2=C(C(=O)N([C@H]2c3ccc(c(c3)OC)OCC)CCOCCO)[O-] C40085556
CCCCOc1ccc(cc1C)C(=O)C2=C(C(=O)N([C@@H]2c3ccc(c(c3)OC)O)CCOCCO)[O-] C40092572
Cc1cc(ccc1OCC(C)C)C(=O)C2=C(C(=O)N([C@@H]2c3cccc(c3)O)CCOCCO)[O-] C40093808
C[C@@H]1Cc2cc(ccc2O1)C(=O)C3=C(C(=O)N([C@@H]3c4ccc(c(c4)OC)OC)CCOCCO)[O-] C40094929
CCOc1cc(ccc1O)[C@H]2C(=C(C(=O)N2CCOCCO)[O-])C(=O)c3ccc4c(c3)C[C@H](O4)C C40094952
C[C@@H]1Cc2cc(ccc2O1)C(=O)C3=C(C(=O)N([C@@H]3c4ccc(cc4)C(=O)OC)CCOCCO)[O-] C40095025
C[C@@H]1Cc2cc(ccc2O1)C(=O)C3=C(C(=O)N([C@H]3c4cc(ccc4OC)OC)CCOCCO)[O-] C40095198
CCCCCOc1ccc(cc1OC)[C@@H]2C(=C(C(=O)N2CCO)[O-])C(=O)c3ccc4c(c3)OCCO4 C40096508
CCCCCOc1ccc(cc1OC)[C@@H]2C(=C(C(=O)N2CCOCCO)[O-])C(=O)c3c(nc(s3)C)C C40098525
CN(C)S(=O)(=O)c1ccc(cc1)C(=O)C2=C(C(=O)N([C@H]2c3ccccc3)CCOCCO)[O-] C40110413
CCCOc1ccc(cc1)[C@@H]2C(=C(C(=O)N2CCO)[O-])C(=O)c3ccc(cc3)S(=O)(=O)N(C)C C40110609
CN(C)S(=O)(=O)c1ccc(cc1)C(=O)C2=C(C(=O)N([C@@H]2c3cccc(c3)OCC=C)CCO)[O-] C40110646
c1cc(cc(c1)O)/C=C\2/C(=O)N(C(=S)S2)CCCCCC(=O)NCCCCCC(=O)[O-] C15044840
C[C@@H](C(=O)[O-])NC(=O)CCCCCN1C(=O)/C(=C/c2ccc(cc2)C(C)(C)C)/SC1=S C15044977
CCO/C(=C\1/[C@@H](C(=C(N=C1COC[C@H](CO)O)C)C(=O)OC)c2cccc(c2Cl)Cl)/[O-] C26467803
CCO/C(=C\1/[C@@H](C(=C(N=C1COCCNC(=O)NC)C)C(=O)OC)c2ccccc2Cl)/[O-] C27651346
C[C@@H](c1cc(ccc1OC)OC)NC(=S)Nc2ccc(cc2)S(=O)(=O)[N-]c3ncccn3 C04529176
CCO/C(=C(\c1nc(cs1)C)/C(=O)CSc2nnc(s2)Nc3ccccc3OC)/[O-] C57876610
CCOC(=O)[C@@H]1[C@H]([C@@H](S[C@@H]1NC(=O)CSc2[n-]c(nn2)Cc3ccccc3)C(=O)C)C C39969283
CCOc1ccc(cc1OCC)CCNS(=O)(=O)c2ccc3c(c2)C(=O)[C@H](C=N3)C(=O)[O-] C20136847
COc1ccc(cc1OC)CC/[NH+]=C(/Nc2ccc(cc2)S(=O)(=O)[N-]c3ncccn3)\[S-] C02851652
CCc1nnc(s1)NC(=O)CSc2nnc(n2C[C@H]3CCCO3)CNc4ccc(cc4)F C06860988
COc1ccc(cc1)NC(=S)N(Cc2cc3cc(c(cc3[nH]c2=O)OC)OC)C[C@H]4CCCO4 C00895586
CC(=O)N[C@@H](CC(=O)OCC(=O)Nc1cc(nn1c2ccccc2)C(C)(C)C)c3ccccc3 C08880354
CCn1c2ccc(cc2nc1SCC(=O)NC(=O)NCC(C)C)S(=O)(=O)N(CC)CC C08826118
CCN(CC)c1ccc(cc1)C(=O)NNC(=O)COC(=O)[C@@H]2CC(=O)N(C2)c3ccc(cc3)C C09220806
CCOc1ccc(cc1)n2c(nnc2SCC(=O)Nc3nccs3)CNC(=O)c4ccccc4 C09279012
CCOc1ccc(cc1)C(=O)CCC(=O)NNC(=O)c2ccc(cc2)S(=O)(=O)N3CCCC3 C09442291
CCOC(=O)c1c2c(sc1NC(=O)[C@@H](C)Sc3nnc(n3C)CNC(=O)c4cccs4)CCC2 C09475201
CCOc1ccc(cc1S(=O)(=O)N2CCCC2)NC(=O)CSc3nnc(s3)NC4CC4 C09602688
C=CCNC(=O)NC(=O)COC(=O)CCc1c(=O)n(c2ccccc2n1)CCc3ccccc3 C09603395
CCOC(=O)c1c(c(c(s1)NC(=O)CCCS(=O)(=O)c2ccc(cc2)C)C(=O)NC)C C09913282
CCOC(=O)c1c(c(c(s1)NC(=O)CSc2ccc(cc2)OC)C(=O)NC(=O)OC)C C10023254
CCOc1ccc(cc1)N2C[C@H](CC2=O)C(=O)NNC(=O)[C@H](C)Oc3ccc(cc3)OCC C10053330
CCS(=O)(=O)Nc1ccccc1c2nc(c(o2)C)CNC(=O)COc3ccccc3OC C12217986
COCCNC(=O)CSc1ccccc1C(=O)OCC(=O)Nc2ccccc2Br C12424173
COc1cc2cc(c(=O)[nH]c2cc1OC)CN(Cc3cccs3)C(=S)NCc4ccco4 C00895981
Cc1c(c(=O)[nH]c(n1)SC(F)F)CCC(=O)N(CCOC)Cc2[nH]c(=O)c3ccccc3n2 C12868272
Cc1ccc(o1)[C@H](C(=O)NC2CCCCC2)N(CCOC)C(=O)CNC(=O)c3cccs3 C13506402
Cc1ccccc1C(=O)NC(=S)N2CCNC(=O)[C@@H]2CC(=O)OCCOc3ccccc3 C13996876
CC(=O)N/C(=C/c1ccccc1)/C(=O)N2CCNC(=O)[C@@H]2CC(=O)OCCCc3ccccc3 C14011875
CC(C)Oc1ccccc1C(=O)NC(=S)N2CCNC(=O)[C@H]2CC(=O)OC[C@H]3CCCO3 C14664571
COc1ccc(cc1)C[C@]2(CCC(=O)N2)CCC(=O)N(Cc3ccccc3)C[C@@H]4CCC(=O)N4 C14992656
CCOc1ccc(cc1)O[C@@H](C)C(=O)NNC(=O)[C@H](CC(C)C)N2C(=O)[C@@H]3CC=CC[C@@H]3C2=O C18071265
C[C@H]1CCCC[C@@]12C(=O)N(C(=O)N2)CC(=O)OCC(=O)NCCc3ccc(cc3)OC(F)F C18970051
Cc1cc2cc(c(=O)[nH]c2cc1C)CN(CCCN3CCOCC3)C(=S)NC[C@@H]4CCCO4 C19824346
CCOc1ccc2c(c1)cc(c(=O)[nH]2)CN(CCCN3CCOCC3)C(=S)Nc4ccccc4 C00879398
Cc1ccc(cc1)NC(=S)N(CCCN2CCOCC2)Cc3cc4ccc(cc4[nH]c3=O)OC C00879697
CCOc1cc(ccc1O)[C@@H]2C(=C(C(=O)N2CCC[NH+](C)C)[O-])C(=O)c3ccc(cc3C)OC C19929341
C[NH+](C)CCCN1[C@H](C(=C(C1=O)[O-])C(=O)c2ccc(cc2O)OC)c3ccc(c(c3)OC)OC C20309816
CC(C)Oc1ccc(cc1)C(=O)C2=C(C(=O)N([C@@H]2c3ccc(c(c3)OC)O)CCC[NH+](C)C)[O-] C09328442
CCCN1C(=O)c2c(ncn2C[C@]1(C)C(=O)NCCC(C)C)C(=O)NCc3ccc(cc3)N(C)C C21919391
c1ccc(c(c1)CNC(=O)CSc2nnc(s2)NCc3ccco3)CN4CCOCC4 C22089206
Cc1c(c([nH]c1C(=O)COC(=O)CNS(=O)(=O)c2ccc(c(c2)Cl)Cl)C)C(=O)OC C22125270
CCn1c2ccc(cc2nc1SCC(=O)c3cc(n(c3C)CCCOC)C)S(=O)(=O)N C22310452
CCN(CC)S(=O)(=O)c1ccc(cc1)C(=O)Nc2nc(cs2)Cc3n[nH]c(=S)n3CC=C C23041821
COCCNC(=O)c1ccccc1NCC(=O)N2[C@@H](CC(=N2)c3ccc(cc3)OC)c4ccco4 C26220523
CCOCCCNC(=O)c1cc(ccc1C)S(=O)(=O)Nc2c(n(n(c2=O)c3ccccc3)C)C C33028306
CC[NH+](CC)CCN1[C@@H](C(=C(C1=O)[O-])C(=O)c2c(nc3n2cccc3)C)c4ccc(c(c4)OCC)O C35420073
CC(=O)c1ccc(c(c1)COC(=O)[C@H](CO)NS(=O)(=O)c2ccc(cc2)Br)OC C03342324
CC(=O)c1ccc(c(c1)COC(=O)[C@@H](CO)NS(=O)(=O)c2ccc(cc2)Br)OC C03342323
CCOc1ccc(cc1)N(CC(=O)NC2CCCC2)C(=O)CCC(=O)Nc3nc(cs3)C C13505648
Cc1cc(no1)NC(=O)CCC(=O)N(Cc2cccs2)[C@@H](c3ccncc3)C(=O)NC4CCCC4 C04093124
COCCCNC(=O)c1ccc(c(c1)NS(=O)(=O)c2ccc(cc2)OC)N3CCOCC3 C08671404
Cc1ccc(cc1)S(=O)(=O)[C@@H](CNC(=O)C(=O)NCCc2ccccc2OC)c3ccco3 C08601287
CCOC(=O)[C@H]1[C@H]([C@@H](S[C@@H]1NC(=O)CSc2[nH]nc(n2)c3ccc(cc3)OC)C(=O)C)C C39707726
CCOC(=O)[C@H]1[C@@H]([C@@H](S[C@@H]1NC(=O)CSc2[nH]nc(n2)Cc3ccccc3)C(=O)C)C C39969282
CC(=O)N/C(=C\c1ccccc1)/C(=O)N2CCNC(=O)[C@@H]2CC(=O)OCCCc3ccccc3 C33570863
CCc1c(cnn1c2ccccn2)C(=O)NCc3ccccc3OCC(=O)NC[C@H]4CCCO4 C59418622
CN(C)c1ccc(cc1)CN(C[C@H]2CCCO2)C(=O)CCCC[C@H]3[C@@H]4[C@H](CS3)NC(=O)N4 C59875584
CCc1ccc(cc1)C2=C[C@H]3C(=O)N=N[C@H](N3N2)SCC(=O)NCCc4ccc(c(c4)OC)OC C64390155
CCOC(=O)C[C@]1([C@H]([C@@H](c2cc3c(cc2O1)OCO3)c4cc(c(c(c4)OC)OC)OC)C(=O)OCC)O C05664474
CC(C)CCNC(=O)[C@@H](c1ccc(cc1)O)N(C[C@@H]2CCCO2)C(=O)Cn3nc(nn3)c4ccc(cc4)F C06134196
CC(C)CCNC(=O)[C@H](c1ccc(cc1)O)N(C[C@H]2CCCO2)C(=O)Cn3nc(nn3)c4ccc(cc4)F C06134517
CCOC(=O)c1c2c(sc1NC(=S)NNC(=O)[C@H](C)n3cc(c(n3)OC)[N+](=O)[O-])CCCCCC2 C02855843
CCOC(=O)CN([C@H](c1ccc(cc1)O)C(=O)NC2CCCC2)C(=O)Cn3nc(nn3)c4ccc(cc4)C C06546314
CCOC(=O)c1c(c(sc1NC(=O)CSc2nnc3n2c(cc(=O)[nH]3)C(C)(C)C)C(=O)OCC)C C09018789
CCCCN(CC)S(=O)(=O)c1ccc(cc1)C(=O)Nc2nnc(o2)c3cc(c(c(c3)OC)OC)OC C09412929
CC(=O)N[C@H]1[C@@H]([C@@H]([C@@H](O[C@@H]1OC(=O)c2ccc(o2)Br)COC(=O)C)OC(=O)C)OC(=O)C C09974844
Cc1ccc(cc1)c2nnn(n2)CC(=O)N(CCCO)[C@H](c3ccc(cc3)Cl)C(=O)NCCC(C)C C12479697
C[C@H](C(=O)NC[C@H]1CCCO1)N(Cc2cccs2)C(=O)Cn3nc(nn3)c4ccc(c(c4)OC)OC C12716724
CCOC(=O)C1=C(NC(=O)N[C@@H]1c2ccc(o2)C)CSc3nnc(n3C)COc4ccc(cc4)OC C12740727
CCOC(=O)C1=C(NC(=O)N[C@H]1c2ccc(o2)C)CSc3nnc(n3C)COc4ccc(cc4)OC C12740729
CC(=O)OC[C@@H]1[C@H]([C@@H]([C@@H]([C@@H](O1)OC(=O)C)NC(=O)c2ccc(cc2Cl)Cl)OC(=O)C)OC(=O)C C13302414
CC(=O)OC[C@H]1[C@H]([C@@H]([C@@H]([C@H](O1)OC(=O)C)NC(=O)c2ccc(cc2Cl)Cl)OC(=O)C)OC(=O)C C13302416
CCCCOc1ccc(cc1C(=O)NC(=S)N2CCNC(=O)[C@@H]2CC(=O)OC(C)C)Br C14650183
CCCOc1ccc(cc1C(=O)NC(=S)N2CCNC(=O)[C@@H]2CC(=O)OCC(C)C)Br C14663900
CCOc1ccc(cc1Br)C(=O)NC(=S)N2CCNC(=O)[C@@H]2CC(=O)OCCC(C)C C14775332
Cc1cc(c(c(=O)n1CC(=O)N/N=C/c2cccc(c2OCc3ccc(cc3)[N+](=O)[O-])OC)C#N)COC C15225763
COc1ccc2c(c1)cc(c(=O)[nH]2)CN(Cc3ccc4c(c3)OCO4)C(=S)NCCCN5CCOCC5 C19824964
Cc1ccc(o1)c2nnn(n2)CC(=O)N(CCCN3CCOCC3)[C@H](c4ccc(o4)C)C(=O)NC(C)(C)C C19825959
CCOc1ccc(cc1)NC(=S)N(CCCN2CCOCC2)Cc3cc4cc5c(cc4[nH]c3=O)OCO5 C19940488
CCOc1ccc(c(c1)NC(=O)[C@H](CC(C)C)NS(=O)(=O)c2ccc3c(c2)CCN3C(=O)C)OCC C20232967
CC(=O)Nc1ccc(cc1)OCCOc2c(cc(cc2OC)/C=C(\C#N)/C(=O)Nc3ccc(cc3)F)OC C20235141
c1ccc(cc1)OCCOC(=O)C[C@H]2C(=O)NCCN2C(=S)NC(=O)c3ccc(c(c3)[N+](=O)[O-])Cl C33566552
c1ccc(cc1)OCCOC(=O)C[C@@H]2C(=O)NCCN2C(=S)NC(=O)c3ccc(c(c3)[N+](=O)[O-])Cl C33566553
CCSCCOC(=O)C1=C(NC2=C([C@H]1c3cc(c(c(c3)OC)O)OC)C(=O)[C@@H]([C@@H](C2)C)C(=O)OC)C C02806167
COc1cc(cc(c1OC)Br)/C=N/NC(=O)CCNC(=O)c2cc(c(c(c2)OC)OC)OC C33959169
c1cc(oc1)CN(C[C@@H]2CCCO2)C(=O)CN(CCCN3CCOCC3)C(=O)Nc4ccc(cc4)[N+](=O)[O-] C35355944
c1cc(oc1)CN(C[C@H]2CCCO2)C(=O)CN(CCCN3CCOCC3)C(=O)Nc4ccc(cc4)[N+](=O)[O-] C35355947
Cc1cc(nc(n1)SCc2ccc(o2)C(=O)NN3CCOCC3)N(C)CCc4ccc(c(c4)OC)OC C35666475
CCOC(=O)[C@H]1CCCN(C1)C(=O)CCN(C[C@@H]2CCCO2)C(=O)c3cc(on3)c4cccc(c4)OC C36002516
CCC/C=C/[C@@H](C(=O)NCS(=O)(=O)c1ccc(cc1)C)N(C)C(=O)c2cc(cc(c2)[N+](=O)[O-])[N+](=O)[O-] C36528152
CCN(CC)S(=O)(=O)c1ccc(c(c1)NC(=O)COC(=O)CNC(=O)c2ccc(cc2)C(C)(C)C)C C08774701
CC(C)(C)NC(=O)[C@@H](c1ccco1)N(C[C@H]2CCCO2)C(=O)Cn3nc(nn3)c4ccc(c(c4)OC)OC C06074629
COc1ccc(c2c1nc(s2)N(CCCN3CCOCC3)C(=O)CCCSc4ccccc4)OC C36717080
COc1ccc(cc1)SCCCC(=O)N(CCCN2CCOCC2)c3nc4ccc(cc4s3)OC C36717221
CCOc1ccc(cc1[N+](=O)[O-])C(=O)CSc2nnc(n2c3ccccc3)CCNC(=O)c4ccco4 C39758548
Cc1ccc(cc1)N(c2nnc(s2)[C@H]([C@H]([C@@H](COC(=O)C)OC(=O)C)OC(=O)C)OC(=O)C)C(=O)C C40151287
CCOC(=O)c1c(c(c([nH]1)C)C(=O)[C@H](C)N(CCOC)S(=O)(=O)c2ccc(c(c2)[N+](=O)[O-])Cl)C C40384675
CCCCOc1ccc(cc1)/C=C(\C#N)/C(=O)Oc2ccc(cc2OC)/C=C(\C#N)/C(=O)N3CCOCC3 C41013273
CCn1c(nnc1SCc2c(cnc(n2)N3CCOCC3)C(=O)OCC)c4ccc(o4)Cn5cccn5 C41386181
CCn1c(nnc1SCc2c(cnc(n2)N3CCOCC3)C(=O)OCC)c4ccc(c(c4)OC)OC C41661533
CCOCCCNC(=O)c1c2c(sc1NC(=O)c3cc(on3)c4ccc(c(c4)OC)OC)CCCC2 C46086000
CCOc1ccc2c(c1)cc(c(=O)[nH]2)CN(CCc3ccc(c(c3)OC)OC)Cc4nnnn4CC(=O)OCC C00928125
CCOC(=O)c1c2c(sc1NC(=O)COC(=O)c3ccc(c(c3)[N+](=O)[O-])Sc4nncn4C)CCC2 C02630088
CCCCOC(=O)C1=C(N2C(=O)[C@@H](SC2=C([C@@H]1c3ccc(c(c3)OC)OC(C)C)C(=O)OCC)C)N C59293159
CCCCOC(=O)C1=C(N2C(=O)[C@@H](SC2=C([C@H]1c3ccc(c(c3)OC)OC(C)C)C(=O)OCC)C)N C59293161
CCOc1ccc(cc1)N2C(=O)/C(=C\Nc3c(cc(c(c3OC)OC)OC)C(=O)OCC)/C(=O)NC2=O C59383155
CCCCNC(=O)c1ccc(cc1)Cn2c(=O)c3cc(c(cc3n(c2=O)CC(=O)N[C@@H](C)CC)OC)OC C35427898
CCCCNC(=O)c1ccc(cc1)Cn2c(=O)c3cc(c(cc3n(c2=O)CC(=O)N[C@H](C)CC)OC)OC C35427900
c1ccc(c(c1)NC(=O)C=CC(=O)[O-])SC[C@H](Cn2ccc(n2)C(F)(F)F)O C03125866
CCNc1ccc(cc1NS(=O)(=O)c2ccc(cc2)/C=C/C(=O)[O-])S(=O)(=O)N3CCOCC3 C10512828
c1ccc(c(c1)NC(=O)/C=C/C(=O)[O-])SC[C@H](Cn2ccc(n2)C(F)(F)F)O C12340358
Cc1cc(c(c(c1)C)NC(=O)CNC(=O)CSc2nc3cc(ccc3c(=O)n2CCO)C(=O)[O-])C C13046259
C[C@@H](C(=O)NC(=O)NC1CC1)Sc2nc3cc(ccc3c(=O)n2CCCOC)C(=O)[O-] C13048418
C/C(=N\NC(=O)COc1ccc(cc1Cl)Cl)/c2ccc(cc2)S(=O)(=O)NCC(=O)[O-] C13060610
C/C(=N\NC(=O)c1ccccc1F)/c2ccc(cc2)S(=O)(=O)NCCCC(=O)[O-] C13060928
Cc1cc(ccc1Cl)OCC(=O)N/N=C(\C)/c2ccc(cc2)S(=O)(=O)NCC(=O)[O-] C13060977
CCN(CC(=O)NC(C)C)S(=O)(=O)c1cc(cc(c1OC)OC)/C=C/C(=O)[O-] C13069028
COc1cc(cc(c1OC)S(=O)(=O)NCCCCCC(=O)OC)/C=C/C(=O)[O-] C13072995
C[C@H](c1ccc(cc1)n2cncn2)NS(=O)(=O)c3cc(cc(c3OC)OC)/C=C/C(=O)[O-] C13199356
C[C@@H]([C@H](c1ccc(cc1)O)O)NS(=O)(=O)c2cc(cc(c2OC)OC)/C=C/C(=O)[O-] C13247669
C/C(=N\NC(=O)c1cc(cn1C)Cl)/c2ccc(cc2)S(=O)(=O)N(C)CCCC(=O)[O-] C13269049
CCN(CC)C(=O)CSc1nnc(s1)Sc2ccc(cc2C(=O)[O-])S(=O)(=O)N C13273196
C[C@H](C(=O)NCCOC)Oc1ccc(cc1C(=O)[O-])S(=O)(=O)N2CCOCC2 C13316210
CS(=O)(=O)c1ccc(cc1)NC(=O)CSc2nnc(n2CCC(=O)[O-])c3cccs3 C13443768
Cc1c(c(=O)[nH]c(n1)SCC(=O)Nc2ccc(c(c2)S(=O)(=O)N(C)C)Cl)CCC(=O)[O-] C13447935
Cc1nc(nn1c2ccc(cc2)F)C(=O)Nc3cc(c(cc3C(=O)[O-])OC)OCCOC C13453498
c1ccc(c(c1)CNS(=O)(=O)c2ccc(cc2)CCC(=O)[O-])S(=O)(=O)N3CCOCC3 C13455653
CC[C@@H]1CCc2c(sc(c2C(=O)NCc3ccco3)NC(=O)COCC(=O)[O-])C1 C17092191
Cc1c(c([nH]c1C(=O)OC)C)C(=O)C2=C(C(=O)N([C@@H]2c3cccs3)CCCN4CCOCC4)[O-] C09066265
Cc1c(c([nH]c1C(=O)OC)C)C(=O)C2=C(C(=O)N([C@@H]2c3ccc(cc3)OC)CCN4CCOCC4)[O-] C09045418
c1cc(sc1)C(=O)C2=C(C(=O)N([C@H]2c3ccc(cc3)[N+](=O)[O-])CCOCCO)[O-] C09458542
c1ccc(c(c1)[C@H]2C(=C(C(=O)N2CCOCCO)[O-])C(=O)c3cccs3)[N+](=O)[O-] C09459576
Cc1ccc(cc1)[C@H]2C(=C(C(=O)N2CCOCCO)[O-])C(=O)c3ccc(cc3)[N+](=O)[O-] C09470150
Cc1ccc(cc1)[C@H]2C(=C(C(=O)N2CCOCCO)[O-])C(=O)c3cccc(c3)[N+](=O)[O-] C09424275
CC[C@H](C(=O)Nc1c(c2c(s1)CCCC2)C(=O)OCC)OSS(=O)(=O)[O-] C20573024
Cc1ccc(c(c1)OCCCC(C)(C)C(=O)O[C@H]2[C@H]([C@@H]([C@@H]([C@@H](O2)C(=O)[O-])O)O)O)C C22059895
C=CCNC(=O)c1ccccc1[N-]S(=O)(=O)c2cccc(c2)S(=O)(=O)NC3CC3 C26226607
CCOc1ccc(cc1)[C@H]2CC(=NN2C3=NC(=O)[C@H](S3)CC(=O)NCC(=O)[O-])c4ccc(cc4)C C28155814
CCOc1ccc(cc1)[C@@H]2CC(=NN2C3=NC(=O)[C@H](S3)CC(=O)NCC(=O)[O-])c4cccs4 C28161217
CCCc1cc(nc(n1)SCC(=O)Nc2nnc(s2)SCC(=O)NC(=O)C)[O-] C10077366
CC(=O)OCC1=C(N2[C@@H]([C@H](C2=O)NC(=O)c3ccc(o3)COc4ccc(cc4)F)SC1)C(=O)[O-] C33514769
Cc1cc(c(c(n1)N/N=C\c2cc(c(cc2Br)OCC(=O)[O-])OC)C#N)COC C35973984
COc1ccccc1C(=O)NCCC(=O)Nc2ccc(cc2)S(=O)(=O)[N-]c3ncccn3 C03353122
CC1=C[C@H]2[C@H](C[C@@H]1OC(=O)C)[C@@](C[C@@H]([C@@H]2C(=C)C(=O)[O-])OC(=O)/C(=C/CO)/CO)(C)O C35454637
C[C@@H](Cn1c(=O)c2ccc(cc2nc1SCC(=O)NC(=O)NCCC(C)C)C(=O)[O-])O C13051736
C[C@@H]1C=C([C@@H]([NH+]1Cc2ccco2)C)C(=O)CSc3nc(c(nn3)CCC(=O)[O-])[O-] C39704111
COc1ccc(cc1)C(=O)C2=C(C(=O)N([C@H]2c3ccc(cc3)OCC(=O)N)CC=C)[O-] C40026253
CCOc1ccc(cc1OC)[C@@H]2C(=C(C(=O)N2CCCO)[O-])C(=O)c3ccc(o3)C C40046745
CCCOc1cccc(c1)[C@@H]2C(=C(C(=O)N2CCOCCO)[O-])C(=O)c3ccco3 C40067975
CC(C)COc1ccc(cc1OC)[C@@H]2C(=C(C(=O)N2CCO)[O-])C(=O)c3ccco3 C40068348
Cc1cc(ccc1OC)C(=O)C2=C(C(=O)N([C@@H]2c3cc(c(c(c3)OC)OC)OC)CCO)[O-] C40085251
C[C@H]1Cc2cc(ccc2O1)C(=O)C3=C(C(=O)N([C@@H]3c4ccc(cc4)[N+](=O)[O-])CCOCCO)[O-] C40094884
C[C@H]1Cc2cc(ccc2O1)C(=O)C3=C(C(=O)N([C@H]3c4ccc(cc4)[N+](=O)[O-])CCOCCO)[O-] C40094887
C=CCOc1ccc(cc1)C(=O)C2=C(C(=O)N([C@@H]2c3ccco3)CCOCCO)[O-] C40099398
c1cc(sc1)c2nnc(n2CCC(=O)[O-])SCC(=O)c3cc([nH]c3)C(=O)N4CCCC4 C13239059
c1cc(c(cc1O)O)/C=C\2/C(=O)N(C(=S)S2)CC(=O)NCCCCCC(=O)[O-] C15036661
CCN(CC)C(=O)CN1c2ccccc2[C@@](C1=O)(CC(=O)c3ccc(cc3)[N-]S(=O)(=O)C)O C55103896
COc1cc(ccc1OC(=O)c2cc(c(c(c2)OC)OC)OC)[C@@H]3N[C@@H](CS3)C(=O)[O-] C57311693
Cc1c(c(sc1C(=O)OC)S(=O)(=O)NCCCC(=O)[O-])C(=O)OC C01795965
c1c(cc(c(c1[N+](=O)[O-])NC(=O)CCSCCCl)S(=O)(=O)[O-])[N+](=O)[O-] C05438615
CCOc1ccc(cc1OC)/C=C/2\C(=O)N(C(=S)S2)CCC(=O)N[C@@H](C)C(=O)[O-] C08870148
CC(=O)N[C@@H]1[C@H]([C@@H]([C@@H](O[C@H]1Oc2ccccc2C(=O)[O-])COC(=O)C)OC(=O)C)OC(=O)C C12080323
COC(=O)c1ccc(cc1)NC(=O)CSc2nnc(c(=O)n2N)CCC(=O)[O-] C12347558
COCCNC(=O)NC(=O)CSc1nc2ccccc2c(=O)n1CCC(=O)[O-] C13055087
CCCn1c2c(c(=O)[nH]c1=O)n(c(n2)c3ccc(c(c3)OC)OCC(=O)[O-])CCOC C13061199
CCCc1nnc(n1CC(=O)[O-])SCC(=O)N(C)CC(=O)NCCC C13203419
CN(Cc1ccc(c(c1OC)OC)OC)c2ccc(cc2[N+](=O)[O-])C(=O)NCC(=O)[O-] C13211270
CC(=O)OC[C@H]1[C@H]([C@@H]([C@@H](O1)n2cnc(c2N)C(=O)[O-])OC(=O)C)OC(=O)C C05544687
Cc1c(c(n2c(n1)nc(n2)SCC(=O)NCCCC(=O)OC)C)CCC(=O)[O-] C13223421
Cc1c(c(n2c(n1)nc(n2)S[C@@H](C)C(=O)NCCOC)C)CCC(=O)[O-] C13234587
COc1cc(ccc1OCC(=O)N2CCOCC2)C(=O)N[C@H](CC(=O)[O-])c3ccc(cc3)F C13257686
CCCNc1nnc(s1)Sc2ccc(cc2[N+](=O)[O-])C(=O)NCC(=O)[O-] C13273425
COc1ccc(c2c1CN(C[C@@H]2O)c3ccc(cc3[N+](=O)[O-])S(=O)(=O)NCCC(=O)[O-])OC C13298952
c1cc(ccc1NC(=O)COc2ccc(cc2)[N+](=O)[O-])S(=O)(=O)NCC(=O)[O-] C13393548
c1ccc(c(c1)[N+](=O)[O-])OCC(=O)Nc2ccc(cc2)S(=O)(=O)NCC(=O)[O-] C13393743
CCOc1cc(ccc1OCC(=O)N2CCOCC2)C(=O)Nc3nc(cs3)CC(=O)[O-] C13406788
Cn1c(nnn1)SCC(=O)NCc2c(cc(c(c2OC)OC)OC)C(=O)[O-] C02194502
COc1cc(ccc1OCCN2CCOCC2)CCNC(=O)CCC(=O)[O-] C19832922
c1ccnc(c1)[C@H]2C(=C(C(=O)N2CCOCCO)[O-])C(=O)c3ccc(cc3)[N+](=O)[O-] C09360578
CCOC(=O)CNC(=O)CSc1nc(cc(n1)[O-])CC(=O)NCC=C C22629004
CC(C)(C)C(=O)OCO[P@](=O)(COCCn1cnc2c1ncnc2N)[O-] C29544545
CC(C)CCCCC(=O)O[C@H]1[C@H]2[C@H]([C@@H]([C@H](O1)CO)O)OC[C@H](CO2)C(=O)[O-] C31160847
CC(=CC(=O)CC(=O)C(=O)NCCNC(=O)C(=O)/C=C(/C=C(C)C)\[O-])C C05500518
CCOc1cc(ccc1O)[C@@H]2C(=C(C(=O)N2CCCN3CCOCC3)[O-])C(=O)c4ccncc4 C33763495
CCOc1ccc(cc1OC)/C=C\2/C(=O)N(C(=S)S2)CCC(=O)N[C@@H](C)C(=O)[O-] C35656028
c1cc(cc(c1)[N+](=O)[O-])[C@@H]([C@@H](C(=O)[O-])NC(=O)COc2ccc(cc2)[N+](=O)[O-])O C03040479
CCCCCCn1c(=O)c(c([nH]c1=O)[O-])/C=N/[C@@H](C[C@@H]2C=[NH+]C=N2)C(=O)[O-] C39024696
CCCCCCn1c(=O)c(c([nH]c1=O)[O-])/C=N/[C@H](C[C@H]2C=[NH+]C=N2)C(=O)[O-] C39024699
COc1cc(c(cc1OC)OC)[C@@H]2[C@@H]3C(=NC=N3)C[C@@H](N2C(=S)NCC=C)C(=O)[O-] C39546274
COCCOCCNS(=O)(=O)c1ccc(c(c1)C(=O)[O-])Br C44414722
COc1ccccc1/C=C\2/C(=O)N(C(=S)S2)CCC(=O)NCCCC(=O)[O-] C15038591
c1ccc(c(c1)/C=C\2/C(=O)N(C(=S)S2)CCCCCC(=O)NCC(=O)[O-])F C15044649
c1cc(ccc1/C=C\2/C(=O)N(C(=O)S2)CC(=O)NCCCCCC(=O)[O-])O C15050307
c1cc(oc1)/C=C\2/C(=O)N(C(=O)S2)CC(=O)NCCCCCC(=O)[O-] C15050382
CCOCCCN/C(=C(\C#N)/C(=O)COc1ccc2ccc(=O)oc2c1)/[O-] C48937497
CCOCCCN/C(=C(\C#N)/C(=O)[C@@H]1CC(=O)N(C1)c2ccccc2F)/[O-] C48937904
COCCCN/C(=C(\C#N)/C(=O)CSCc1nc2ccccc2s1)/[O-] C49100939
COCCCN/C(=C(\C#N)/C(=O)c1cc2c(cc(c(c2[nH]1)OC)OC)OC)/[O-] C49105284
c1ccc(cc1)CCN/C(=C(\C#N)/C(=O)CSc2nnnn2C3CC3)/[O-] C50805619
CCOC(=O)c1ccc(cc1)N/C(=C(\C#N)/C(=O)CCN2C(=O)CCC2=O)/[O-] C50977284
CCOC(=O)CSc1nnc(s1)/N=C(/CNC(=O)c2ccoc2C)\[O-] C52282779
CCOC(=O)c1c(c2c(nc(nc2s1)C(=O)OCC)NCC(=O)[O-])C C53994117
[H]/N=C(/N)\[N-]C1=NC(=O)[C@H](S1)CC(=O)Nc2cc(cc(c2)C(=O)OC)C(=O)OC C20636271
[H]/N=C(/N)\[N-]C1=NC(=O)[C@@H](S1)CC(=O)Nc2cc(cc(c2)C(=O)OC)C(=O)OC C20636266
COCCNC(=S)Nc1ccc(cc1)S(=O)(=O)[N-]c2ncccn2 C13865655
COCCOC(=O)Nc1cccc(c1)NC(=O)C[C@]2(CCSC2)C(=O)[O-] C64611446
CCS(=O)(=O)[N-]c1ccc(cc1OC)NC(=O)NCCNC(=O)C2CC2 C65753017
CS(=O)(=O)[N-]c1ccc(cc1)OC(=O)CCCNC(=O)c2ccco2 C66517059
CN(C[C@@H]([C@@H]([C@@H]([C@@H](CO)O)O)O)O)c1ccc(cc1[N+](=O)[O-])C(F)(F)F C04707520
CS(=O)(=O)SCCNC(=O)CCCC[C@H]1[C@@H]2[C@@H](CS1)NC(=O)N2 C06794357
COC(=O)CSCC(=O)NC[C@@H]1[C@H]([C@H]([C@@H](O1)CC(=O)N2CCCC2)O)O C08643313
CCCn1c(c(c(=O)[nH]c1=O)N(CCOC)C(=O)CCc2ccsc2)N C08761987
CCCc1n[nH]c(=S)n1CC(=O)NNC(=O)c2ccc(c(c2)OC)OCC C12693883
COCCOC(=O)CCC(=O)NC(=S)Nc1ccc(cc1)C(=O)NC[C@H]2CCCO2 C13617020
C=CCNC(=O)NC(=O)COC(=O)CCNC(=O)c1ccc(cc1)[N+](=O)[O-] C14359143
COCCOC(=O)CCC(=O)NC(=S)Nc1ccc(cc1)S(=O)(=O)NCC=C C14645170
CN(C[C@@H]([C@H]([C@H]([C@H](CO)O)O)O)O)c1ccc(cc1[N+](=O)[O-])C(F)(F)F C14944845
C[C@@H](C(=O)OCC(=O)N[C@@H]1CCOc2c1cccc2)NS(=O)(=O)c3ccc(cc3)NC(=O)C C19357165
CC(C)(C)OC(=O)NCCC(=O)OCC(=O)c1c(n(c(=O)n(c1=O)C)C)N C19606385
COCC(=O)NNC(=O)CSc1nc([nH]n1)N/N=C/c2cccc(c2)O C20906768
CCCn1c(=O)[nH]nc1SCC(=O)NNC(=O)c2ccc(c(c2)OC)OC C21450473
CS(=O)(=O)SCCNC(=O)CCCC[C@H]1[C@@H]2[C@H](CS1)NC(=O)N2 C22051842
CS(=O)(=O)SCCNC(=O)CCCC[C@@H]1[C@@H]2[C@H](CS1)NC(=O)N2 C22051848
C[C@@H](C(=O)NC(=O)NCC=C)Sc1nnc(n1CCC(=O)N)c2ccco2 C26988846
CC[C@H]1C(=C(NC(=O)N1)CN2CCNC(=O)[C@@H]2CC(=O)OC)C(=O)OCC C35770650
CCOC(=O)CNC(=O)CSc1nnc(o1)Cc2c([nH]c(=O)[nH]c2=O)C C36708462
CS(=O)(=O)SCCNC(=O)CCCC[C@H]1[C@H]2[C@H](CS1)NC(=O)N2 C38599462
C[C@H](C(=O)NC(=O)NCC(C)C)Sc1nnc(n1C2CC2)CCC(=O)N C12767132
CC[C@@H](C(=O)Nc1c(cnn1C)C#N)n2c(nnc2SCC(=O)OCC)N C40174452
CC(=O)NCCNC(=O)C(=O)Nc1cc(ccc1OCCOC)C(F)(F)F C48736387
CCS(=O)(=O)NCCCNC(=O)C(=O)Nc1ccc(cc1)c2csnn2 C51845633
CCS(=O)(=O)NCCCNC(=O)C(=O)Nc1cc(c(c(c1)F)OC)F C51845761
CCS(=O)(=O)NCCCNC(=O)C(=O)Nc1cc2cnn(c2nc1)C(C)C C51846042
c1cc(ccc1CNc2ncc(c(n2)NC3CC3)[N+](=O)[O-])C(=O)NCC(=O)N C52357823
CCCCn1c(c(c(=O)[nH]c1=O)N(CCOC)Cc2nc(on2)C3CC3)N C53606258
CCS(=O)(=O)NCCNC(=O)NC[C@@H](c1ccc(o1)C)N2CCOCC2 C57562942
CCS(=O)(=O)NCCNC(=O)NC[C@H](c1ccc(o1)C)N2CCOCC2 C57562944
C[NH+](Cc1nc(c2c(c(sc2n1)C(=O)OC)CC(=O)OC)[O-])CC(=O)N C40151445
Cc1ccc(cn1)CC(=O)Nc2c(c(c(s2)C(=O)N)C)C(=O)OCCOC C58071397
Cc1cc(n(n1)CC(=O)NNC(=O)c2ccc(c(c2)[N+](=O)[O-])NCCOC)C C12666796
c1cc(ccc1/C=C/C(=O)NCCCn2c(=O)n3c(n2)CCCC3)OCC(=O)N C58412079
CCN(CCCNc1ccc(cc1S(=O)(=O)N)[N+](=O)[O-])S(=O)(=O)C C54124493
COCCCNS(=O)(=O)c1ccc(cc1)NC(=O)C(=O)Nc2nncs2 C59771340
CC(C)c1nnc(o1)CNC(=O)CSc2nc([nH]n2)N/N=C/c3ccco3 C59878893
CCc1nnc(o1)CNC(=O)CSc2nc([nH]n2)N/N=C/c3ccncc3 C59879895
CCc1nnc(o1)CNC(=O)CSc2nc([nH]n2)N/N=C(\C)/c3cccs3 C59881306
Cc1c(c(n(n1)CCO)C)/C=N/Nc2[nH]nc(n2)SCCN3CCOCC3 C59888387
COCCNS(=O)(=O)c1ccc(cc1)C(=O)NNC(=O)NCC(F)(F)F C60411665
CCS(=O)(=O)NCCNC(=O)C(=O)Nc1cc(c(cc1OC)OC)Cl C62197349
Cc1cc(no1)NC(=O)CSCC(=O)NCc2cc(c(c(c2)OC)O)OC C63586196
Cc1cc(no1)NC(=O)[C@H](C)SCC(=O)Nc2ccc(cn2)N(C)CCO C64457248
CCc1nnc(s1)NC(=O)C(=O)NC[C@H](COc2ccc(cc2)[N+](=O)[O-])O C64619194
CCS(=O)(=O)NCCCNC(=O)C(=O)Nc1ccc(c(c1)F)n2cccn2 C51845535
COc1cc(cc(c1OC)OC)C(=O)NCC(=O)NNC(=O)NCC2CC2 C65623665
CCCOC(=O)C[C@H]1C(=O)NCCN1C(=O)CNc2ccc(cc2)C(=O)NC C66109407
CCCOC(=O)C[C@H]1C(=O)NCCN1CC(=O)Nc2ccc(cc2)C(=O)NC C66225196
CS(=O)(=O)c1ccc(cc1)OCCCCC(=O)Nc2ccn(n2)CC(=O)N C67057589
c1cc(c(cc1Cl)NC(=O)C(=O)NCCCC(=O)N)OC[C@H]2CCCO2 C67352055
CCCCc1cc(=O)oc2c1ccc(c2C)O[C@H](C)C(=O)NCC(=O)NCC(=O)[O-] C02099408
CC[C@H](C)C(=O)O[C@H]1CC=CC2=C[C@@H]([C@@H]([C@@H]([C@@H]12)CC[C@H](C[C@H](CC(=O)[O-])O)O)C)O C04134474
CCOCCOc1ccc(cc1)C(=O)NC(=S)Nc2cc(ccc2[O-])[N+](=O)[O-] C09697220
CCNc1ccc(cc1NS(=O)(=O)c2ccc(c(c2)C(=O)[O-])F)S(=O)(=O)N(CC)CC C10513618
COC(=O)CNC(=O)c1ccc(cc1)NS(=O)(=O)c2ccc(cc2)CCC(=O)[O-] C13031273
CCCCNC(=S)N/N=C(\C)/c1ccc(cc1)S(=O)(=O)N(C)CCCC(=O)[O-] C13066515
Cc1c(c(n2c(n1)nc(n2)SCC(=O)N[C@H](C)CCC(C)C)C)CCC(=O)[O-] C13223467
C/C(=N\NC(=S)Nc1ccc(cc1)Cl)/c2ccc(cc2)S(=O)(=O)NCCC(=O)[O-] C13264178
Cc1cccc(c1OCC(=O)N/N=C(\C)/c2ccc(cc2)S(=O)(=O)NCCC(=O)[O-])C C13264427
C=CCOc1ccc(cc1)/C=C/C(=O)Nc2ccc(cc2)S(=O)(=O)NCC(=O)[O-] C13393422
C/C=C/c1ccc(c(c1)OC)OCC(=O)Nc2ccc(cc2)S(=O)(=O)NCCC(=O)[O-] C13394693
Cc1nc(cs1)COc2ccc(cc2)C(=O)Nc3ccc(cc3)S(=O)(=O)NCCC(=O)[O-] C13395639
COc1cc(ccc1OCC(=O)Nc2ccc(cc2)S(=O)(=O)N3CCC[C@H](C3)C(=O)[O-])CC=C C13396215
C1C[C@H](C[C@@H](C1)Cl)OC[C@H](/C=C/[C@H]2[C@H](C[C@H]([C@@H]2C/C=C\CCCC(=O)[O-])O)O)O C27641513
CCOc1ccc(cc1)C2=NN([C@@H](C2)c3ccc(cc3)F)C4=NC(=O)[C@@H](S4)CC(=O)NCCC(=O)[O-] C28159156
C/C(=C/COC(=O)C)/C(=O)O[C@@H]1C[C@@]([C@H]([C@H]([C@@H]1C(=C)C(=O)[O-])O)C(=C)CO)(C)C=C C31170281
COCCOc1ccc(cc1)c2nc(c(nn2)CCC(=O)NC[C@@H]3CCCO3)[O-] C34763882
COCCOc1ccc(cc1)c2nc(c(nn2)CCC(=O)NC[C@H]3CCCO3)[O-] C34763886
C=CCCOc1ccc(cc1)c2nc(c(nn2)CCC(=O)NCCCN3CCOCC3)[O-] C34764272
CC(C)COc1ccc(cc1OC)c2nc(c(nn2)CCC(=O)NCCOC)[O-] C34767251
COCCCNC(=O)CCc1c(nc(nn1)c2ccc(c(c2)OC)OCCC=C)[O-] C34767464
c1cc(ccc1[C@@H]2C(=C(C(=O)N2CCCN3CCOCC3)[O-])C(=O)c4ccc(cc4)Cl)OCC(=O)N C35038620
C/C(=C/COC(=O)C)/C(=O)O[C@H]1C[C@@]([C@@H]([C@@H]([C@@H]1C(=C)C(=O)[O-])O)C(=C)CO)(C)C=C C35271426
C/C(=C/COC(=O)C)/C(=O)O[C@H]1C[C@]([C@@H]([C@@H]([C@@H]1C(=C)C(=O)[O-])O)C(=C)CO)(C)C=C C35271433
CCOc1ccc(cc1)c2nc(c(nn2)CCC(=O)NCCCN3CCOCC3)[O-] C35922066
CC[C@H](C)Oc1ccc(cc1OC)c2nc(c(nn2)CCC(=O)NCCCOC)[O-] C35922752
CCCc1nnc(n1CC(=O)NCCCNc2ccc(cn2)C(F)(F)F)[S-] C36395001
c1cc(c(cc1C(=O)CSc2nc3ccsc3c(=O)n2CCCCCC(=O)[O-])O)O C02925624
C=CCN1[C@@H](C(=C(C1=O)[O-])C(=O)c2ccc(cc2)OCC=C)c3ccc(cc3)OCC(=O)N C40028830
C=CCN1[C@H](C(=C(C1=O)[O-])C(=O)c2ccc(cc2)OCC=C)c3ccc(cc3)OCC(=O)N C40028831
CCOc1ccc(cc1OCC)[C@H]2C(=C(C(=O)N2CCCO)[O-])C(=O)c3ccc(o3)C C40046808
C=CCOc1cccc(c1)C(=O)C2=C(C(=O)N([C@H]2c3ccccc3[N+](=O)[O-])CCCO)[O-] C40054595
CCCCOc1ccc(cc1OC)[C@H]2C(=C(C(=O)N2CCO)[O-])C(=O)c3ccco3 C40068199
Cc1ccc(o1)C(=O)C2=C(C(=O)N([C@H]2c3ccccc3OCC=C)CCOCCO)[O-] C40075569
CCCOc1ccc(cc1)C(=O)C2=C(C(=O)N([C@H]2c3ccc(o3)C)CCOCCO)[O-] C40078007
CCCOc1ccc(c(c1)C)C(=O)C2=C(C(=O)N([C@H]2c3ccc(c(c3)OC)OC)CCO)[O-] C40082344
Cc1cc(ccc1C(=O)C2=C(C(=O)N([C@H]2c3ccc(c(c3)OC)OC)CCO)[O-])OCC=C C40083141
CCOc1ccc(cc1C)C(=O)C2=C(C(=O)N([C@H]2c3cccc(c3)O)CCOCCO)[O-] C40085596
CCOc1ccc(cc1C)C(=O)C2=C(C(=O)N([C@H]2c3ccc(o3)C)CCOCCO)[O-] C40085646
CCCOc1ccc(cc1C)C(=O)C2=C(C(=O)N([C@@H]2c3ccc(c(c3)OC)O)CCOCCO)[O-] C40086019
CCOc1cc(ccc1O)[C@H]2C(=C(C(=O)N2CCO)[O-])C(=O)c3ccc(cc3)OCC=C C40099465
c1cc(cc(c1)OCc2ccc(cc2)F)C(=O)C3=C(C(=O)N([C@H]3c4ccco4)CCOCCO)[O-] C40109323
CCCOc1cccc(c1)[C@@H]2C(=C(C(=O)N2CCO)[O-])C(=O)c3ccc(cc3)S(=O)(=O)N4CCCC4 C40111749
c1cc(ccc1c2nc(c(nn2)CCC(=O)NCCN3CCOCC3)[O-])OCC4CCC4 C40426088
CCOC(=O)c1c([nH]c(c1C(=O)CSc2[nH]c(=O)c(c(n2)C)CCC(=O)[O-])C)C C13448197
c1cc(ccc1/C=C\2/C(=O)N(C(=S)S2)CCC(=O)NCCCCCC(=O)[O-])O C15038423
c1ccc(c(c1)/C=C\2/C(=O)N(C(=S)S2)CCC(=O)NCCCCCC(=O)[O-])O C15038457
CC(C)OCCCNC(=S)Nn1c(=O)c2cc(c(cc2nc1[S-])OC)OC C59228424
CCCCNC(=O)CN1CCN(CC1)c2ccc(c(c2)C(=O)[O-])NS(=O)(=O)CC C33259904
COCCCNC(=O)CN1CCN(CC1)c2ccc(c(c2)C(=O)[O-])NC(=O)C3CCC3 C35482712
CC(C)CC(=O)NC(=S)N1CCNC(=O)[C@H]1CC(=O)OCCOc2ccccc2 C08559520
CCOc1ccc(cc1)C(=O)NC(=S)N2CCNC(=O)[C@@H]2CC(=O)OCCOC C08565492
CCOCCOC(=O)C[C@H]1C(=O)NCCN1C(=S)NC(=O)c2ccc(cc2)OC C08566847
COCCNc1c2cnn(c2nc(n1)SC)CCNC(=O)CCCBr C08944146
CCOC(=O)c1c([nH]c(c1C(=O)COC(=O)CCNS(=O)(=O)c2ccc(cc2)Cl)C)C C09317656
Cc1ccc(cc1)OCCCC(=O)OCC(=O)c2c(n(c(=O)n(c2=O)C)CC(C)C)N C09486805
COCCN(CCOC)C(=O)Cc1csc(n1)NC(=O)Nc2ccccc2OC C09784988
CC[C@@H](C)OC(=O)C[C@H]1C(=O)NCCN1C(=S)NC(=O)c2ccc(cc2)OCCOCC C09821599
CCOc1cc(ccc1OCC#C)/C=N/NC(=O)CNC(=O)c2ccc(c(c2)OC)OC C10002822
CCCCOC(=O)C[C@@H]1C(=O)NCCN1C(=S)NC(=O)c2cccc(c2)OCCOCC C10275591
CC(C)COc1cccc(c1)C(=O)NC(=S)N2CCNC(=O)[C@@H]2CC(=O)OC[C@@H]3CCCO3 C10282101
CC(C)COc1cccc(c1)C(=O)NC(=S)N2CCNC(=O)[C@H]2CC(=O)OC[C@@H]3CCCO3 C10282116
CC(C)COc1cccc(c1)C(=O)NC(=S)N2CCNC(=O)[C@H]2CC(=O)OC[C@H]3CCCO3 C10282144
CCOC(=O)CNC(=O)CSc1nnc(o1)CNC(=O)c2ccc(cc2)C(C)(C)C C10384183
CCOCCCNC(=O)c1c(c2c(ncnc2s1)NCCCN3CCCC3=O)C C12040170
CCC[C@H](C(=O)NC[C@@H]1CCCO1)N(C[C@@H]2CCCO2)C(=O)CNS(=O)(=O)c3ccc(cc3)F C13503087
COC(=O)CCC(=O)NC(=S)N1CCNC(=O)[C@@H]1CC(=O)OCCc2ccccc2 C14011701
CC(C)COc1ccc(cc1)C(=O)NC(=S)N2CCNC(=O)[C@H]2CC(=O)OC[C@@H]3CCCO3 C14030510
CCCCOc1ccc(cc1)C(=O)NC(=S)N2CCNC(=O)[C@H]2CC(=O)OCCOCC C14642421
CCOC(=O)C[C@@H]1C(=O)NCCN1C(=S)NC(=O)c2ccc(c(c2)Br)OCCOC C14661990
CC(C)OC(=O)C[C@@H]1C(=O)NCCN1C(=S)NC(=O)c2ccc(c(c2)Br)OCCOC C14662009
Cc1ccsc1CCNC(=O)CCc2nnc3n2nc(cc3)NCCCN4CCCC4=O C15776717
Cc1cc(c(n1[C@@H](C)COC)C)C(=O)COC(=O)/C=C/c2ccc(c(c2)OC)OCC(=O)N C16285785
Cc1cc(c(c(c1)C)NC(=O)COC(=O)CCNC(=O)CCC(=O)c2cccs2)C C16368147
CCN(CC)S(=O)(=O)c1ccc(cc1)CCC(=O)OCC(=O)NC(=O)NCC=C C19484563
Cc1cc(c2c(c1)cc(c(=O)[nH]2)CN(CCN3CCOCC3)C(=S)NCCCOC)C C19823863
Cc1cc2cc(c(=O)[nH]c2cc1C)CN(CCCN3CCOCC3)C(=S)NCCOC C19824367
COc1ccc2cc(c(=O)[nH]c2c1)CN(CCCN3CCOCC3)C(=S)NCc4ccco4 C00879713
CCCCNC(=S)N(CCN1CCOCC1)Cc2cc3cc(c(cc3[nH]c2=O)OC)OC C19941018
C[C@@H]1[C@H](CC[C@]2([C@H]1[C@H]([C@@H](CC2)[C@H](C)C(=O)N(CCOC)CCOC)O)C)NC(=O)CCOC C20467065
CC(=O)Nc1ccc(cc1)S(=O)(=O)NCCC(=O)OCCOc2ccccc2F C21244600
c1cc(sc1)C(=O)CCC(=O)NCCC(=O)OCC(=O)Nc2c(c3c(s2)CCC3)C#N C21738753
CCOc1cc(cc(c1OCC)OCC)C(=O)NNC(=O)CCn2c(cc(n2)C)C C22316382
c1cc(ccc1C(=O)NCCCCOc2ccc(cc2)F)S(=O)(=O)NCCC#N C23133791
CCOc1ccc(cc1OCC)C(=O)NCC(=O)OCC(=O)Nc2nc(cs2)C C24172534
c1cc[nH+]c(c1)NCCCCc2nc(on2)C[C@@H](CC(=O)[O-])c3ccc4c(c3)OCO4 C28568698
Cc1nnc(n1CCCOC)SCC(=O)NNC(=O)COc2ccc(cc2)Cl C12475151
CCN(CC)S(=O)(=O)c1cc(ccc1OCC)NC(=O)CSc2[nH]nc(n2)C3CC3 C11571534
CCOc1ccc(cc1OCC)C(=O)NCC(=O)OCC(=O)NC2(CCCC2)C#N C23464372
C[C@H](CCCC(C)C)NC(=O)CCNC(=O)Cn1cnc2cc(c(cc2c1=O)OC)OC C20760741
CN(Cc1ccc(cc1)F)C(=O)COC(=O)/C=C/c2ccc(c(c2)OC)OCC(=O)N C45602248
COC(=O)C[C@@H](c1cccs1)NC(=O)CCCCCNC2=NS(=O)(=O)c3c2cccc3 C45782101
CCOC(=O)c1c(c(c([nH]1)C)C(=O)COC(=O)CNS(=O)(=O)c2cccs2)C C46766442
COC(=O)c1ccc(c(c1)NC(=O)C(=O)NCCCOCc2ccco2)N3CCCC3 C58005920
Cc1csc(n1)CC(=O)NNC(=O)COC(=O)CCOc2ccc(cc2)C(=O)C C58564350
CCCCOC(=O)C[C@@H]1C(=O)NCCN1C(=O)CNc2ccc(cc2)C(=O)N(CCC)CCC C66082285
CCCOC(=O)C[C@@H]1C(=O)NCCN1C(=O)CNc2ccc(cc2)C(=O)OCCC C66210983
CCCOC(=O)c1ccc(cc1)NCC(=O)N2CCNC(=O)[C@@H]2CC(=O)OCC(C)C C66211021
CC(C)COC(=O)C[C@H]1C(=O)NCCN1CC(=O)Nc2ccc(cc2)OC[C@@H]3CCCO3 C66228993
CCN(CC)C(=O)c1ccc(cc1)NC(=O)CN2CCNC(=O)[C@@H]2CC(=O)OCC(C)C C66229106
CCC(C)(C)n1c(nnn1)[C@@H](C(C)C)[NH+](CCO)Cc2cc3cc(ccc3[nH]c2=O)C C04848166
CCC(C)(C)n1c(nnn1)[C@H](C(C)C)[NH+](CCO)Cc2cc3cc(ccc3[nH]c2=O)C C04848167
c1ccc(cc1)C(c2ccccc2)(C3CC[NH+](CC3)C[C@@H](COC[C@@H]4CCCO4)O)O C05938962
C[NH+](C)CCCNC(=S)N(Cc1ccc(cc1)OC)Cc2cc3cc4c(cc3[nH]c2=O)OCO4 C06198537
Cc1c(c([nH]c1C(=O)OC)C)C(=O)C2=C(C(=O)N([C@@H]2c3cccc(c3)F)CCC[NH+](C)C)O C08834962
Cn1c2c(c(=O)n(c1=O)C)n(c(n2)C[NH+](Cc3ccccc3)Cc4ccccc4)C[C@H](CO)O C09124151
CC[NH+]1CCC[C@H]1CNC(=O)CCCNC(=O)Cn2cnc3c(c2=O)c(c(s3)C)C C09775719
Cc1ccc(cc1)[C@H]2C(=C(C(=O)N2CCC[NH+](C)C)O)C(=O)c3c(c([nH]c3C)C(=O)OC)C C08827616
C[NH+](C)CCN(Cc1cc2cc3c(cc2[nH]c1=O)OCCO3)C(=S)Nc4ccccc4OC C12468747
Cc1ccc2cc(c(=O)[nH]c2c1C)CN(CC[NH+](C)C)C(=S)Nc3ccccc3OC C12566335
c1cc(c(cc1S(=O)(=O)N2CCOCC2)[N+](=O)[O-])NCCC[NH2+]C3CCCCC3 C12536548
COc1ccc(cc1)c2c(c[nH]n2)C[NH+]3CCC(CC3)CCC(=O)NC[C@H]4CCCO4 C15074075
COc1ccc2cc(c(nc2c1)N3CCC[C@@H](C3)CO)C[NH2+]CCCN4CCCC4=O C14979092
[H]/N=c/1\n(c2ccccc2n1C[C@H](COc3ccc(cc3)OC)O)CC[NH+]4CCCCC4 C20057882
CC(C)CCNC(=O)[C@@]1(Cn2c(cc(n2)C(=O)NCCC[NH+]3CCCC3)C(=O)N1C)C C21875836
CCCN1C(=O)c2cc(nn2C[C@]1(C)C(=O)NC3CCCC3)C(=O)NCCC[NH+]4CCCCC4 C21877750
c1cc(oc1)[C@@H](CNC(=O)C(=O)NCCN2CCOCC2)[NH+]3CCN(CC3)c4ccc(cc4)F C22769607
CCN(CC)S(=O)(=O)c1ccc(c(c1)NC(=O)C[NH2+]CCCN2CCOCC2)C C25435925
CCOC(=O)C1=C(NC(=O)N[C@H]1c2ccco2)C[NH+](C)Cc3ccccc3N4CCOCC4 C27552344
C[C@H]1CCc2c(sc(c2C(=O)OC)NC(=O)CN3CC[NH+](CC3)CC(=O)NCC=C)C1 C27559290
COc1ccc(cc1)OC[C@@H](C[NH+]2CCC(CC2)NS(=O)(=O)c3ccc(cc3)F)O C29936032
C[C@H]1CCCC[NH+]1CCNC(=O)COCc2nnc(s2)C(=O)Nc3cccc(c3)F C32987744
CCCNC(=O)C[NH+](C)CC(=O)Nc1ccc(cc1)S(=O)(=O)N2C[C@H](C[C@@H](C2)C)C C36007137
CCOC[C@H](C[NH+](CCOC)Cc1[nH]c(=O)c2c3c(sc2n1)CN(CC3)Cc4ccccc4)O C36155968
CCC[C@@H](C[NH+](CCN1CCOCC1)Cc2[nH]c(=O)c3c4c(sc3n2)CCCC4)O C36155994
COC[C@H](C[NH+](CCN1CCOCC1)Cc2[nH]c(=O)c3c4c(sc3n2)CCCC4)O C36156057
CC(C)OC[C@@H](C[NH+](Cc1ccccc1)Cc2[nH]c(=O)c3c4c(sc3n2)CCC4)O C36158906
CCOC[C@@H](C[NH+](Cc1ccco1)Cc2[nH]c(=O)c3c4c(sc3n2)C[C@@H](CC4)C)O C36205004
CC[C@@H](C[NH+](Cc1[nH]c(=O)c2c(csc2n1)c3ccc(c(c3)OC)OC)C4CC4)O C36205987
CCOC(=O)c1c(c2c(=O)[nH]c(nc2s1)C[NH+](Cc3ccccc3)CC(C)(C)O)C C36206645
CC(C)OC[C@H](CN1CC[NH+](CC1)Cc2nc(co2)C(=O)Nc3ccc4c(c3)CCC4)O C34677229
CCOC[C@H](CN1CC[NH+](CC1)Cc2nc(co2)C(=O)Nc3ccc4c(c3)CCC4)O C34677247
Cc1ccc(cc1Cl)NC(=O)c2coc(n2)C[NH+]3CCN(CC3)C[C@@H](COC(C)(C)C)O C34677566
CC(C)(C)c1cc(cc(c1O)C(C)(C)C)C(=O)C[n+]2ccc(cc2)C(=O)NCCCO C01951260
c1ccc2c(c1)ccn(c2=O)CC(=O)NCCC(=O)NCC[NH+]3CCN(CC3)c4ccccc4F C04056840
Cc1c2c(c(=O)[nH]n1)[C@@H](O[C@H]2C)NC(=O)C[NH+](Cc3ccc(c(c3)OC)OC(F)F)C4CC4 C39462184
CC(C)S(=O)(=O)c1ccc(cc1)[C@@H](CNCc2ccccc2)[NH+]3CCN[C@@H](C3)OC C39534455
CC(C)OCCCNC(=O)[C@@H]1CN(CC12CC[NH2+]CC2)C(=O)c3ccc(c(c3)C(F)(F)F)OC C39605190
CCOC(=O)C1=C(Oc2cc(n(c(=O)c2[C@@H]1c3cc(ccc3OC)OC)CC[NH+](C)C)C)N C40568157
c1ccc2c(c1)CCN(C2)C[C@H]3C[NH+]4CC[C@@H]3C[C@@H]4CNC(=S)NCCN5CCOCC5 C43527032
CCCCN(CC)C(=O)CSc1nc2c(c([nH]n2)C)c([n+]1c3ccc(cc3)CC)N C33671980
CC[C@@]1(C(=O)N(C(=O)N1)NC(=O)C[NH+](C)Cc2cc(c(c(c2)C)OCC(F)(F)F)C)C C59577996
COc1ccccc1c2nnc(n2N)SCC(=O)OCC(=O)C3=c4ccccc4=[NH+]C3 C39782119
CC(=O)CCc1ccc(cc1)OC[C@H](CN2C(=O)/C(=C/C3=c4ccccc4=[NH+]C3)/NC2=O)O C39791742
Cn1c(cc2c1c(ccc2OC)OC)C(=O)NCCC(=O)NCCC3=c4ccccc4=[NH+]C3 C63270757
COc1cc2c(cc1OC)nc([nH]c2=O)CSCC(=O)NCCC3=c4ccccc4=[NH+]C3 C63328792
COc1cc(cc(c1)OC)NC(=O)CC[C@@H]2C(=O)N(C(=N2)O)CCC3=c4ccccc4=[NH+]C3 C63390069
COc1cc2c(cc1OC)[nH]c(=O)n(c2=O)CCCC(=O)NCCC3=c4ccccc4=[NH+]C3 C63439880
c1ccc(cc1)S(=O)(=O)[C@@H](CNC(=O)C(=O)NCCC2=c3ccccc3=[NH+]C2)c4cccs4 C63698400
CCN(CC)S(=O)(=O)c1cccc(c1)c2nnc(n2N)SCC(=O)C3=c4ccccc4=[NH+]C3 C40013334
Cc1cc(c2c(c1)cc(c(=O)[nH]2)CN(CC[NH+]3CCOCC3)C(=S)NCC(C)C)C C04132751
Cc1cc(c(c2c1CC[C@H]([C@H]2O)[C@H](C)C(=O)NCC[NH+]3CCOCC3)C)OCCOC C04222595
C[NH+](C)CCCN(Cc1cc2cc3c(cc2[nH]c1=O)OCCO3)C(=S)Nc4ccc(cc4)F C06198460
Cc1c(c([nH]c1C(=O)OC)C)C(=O)C2=C(C(=O)N([C@H]2c3ccccc3)CCC[NH+](C)C)O C08827638
CC(=O)N[C@H]1CCc2cc(c(c(c2-c3c1cc(=O)c(cc3)NCCC[NH+](C)C)OC)OC)OC C08917793
CCOc1cc(ccc1O)[C@H]2C(=C(C(=O)N2CC[NH+]3CCOCC3)O)C(=O)c4ccc(cc4)OC C09046613
c1cc(oc1)CNc2ccc3nnc(n3n2)CCC(=O)NC[C@H]4CC[NH+](C4)C5CCCC5 C09744785
CC(=O)Nc1ccc(cc1)NC(=O)CSc2c3c(n(c(=O)n2)CCC[NH+](C)C)CCCC3 C09747922
Cc1ccc2cc(c(=O)[nH]c2c1C)C[NH+](CCO)Cc3nnnn3Cc4ccc(cc4)OC C13033432
Cc1cc2cc(c(=O)[nH]c2cc1Cl)CN(CC[NH+]3CCOCC3)C(=S)NC[C@@H]4CCCO4 C06321434
C[NH+](C)CCN1[C@H](/C(=C(/c2ccc(cc2)OCC=C)\O)/C(=O)C1=O)c3ccc(c(c3)OC)O C09243165
Cc1cc(ccc1C(=O)C2=C(C(=O)N([C@H]2c3ccc(c(c3)OC)O)CCC[NH+](C)C)O)OC C09085838
C[C@@H](CC[NH+]1CCc2c(sc(c2C(=O)OC)S(=O)(=O)NCC3CCCCC3)C1)O C14969162
CNS(=O)(=O)c1ccc(c(c1)[N+](=O)[O-])NC[C@@H](c2ccc(cc2)OC)[NH+]3CCCC3 C15168833
COc1ccc(cc1)[C@@H](CNC(=O)CNC(=O)c2ccc(cc2)N3CCCC3=O)[NH+]4CCCC4 C17911832
CC[NH+]1CCN(CC1)CCCNC(=O)CCCn2c(=O)c3cc4c(cc3[nH]c2=S)OCO4 C20644438
CC[NH+](CC)CCNC(=O)c1ccc2c(c1)NC(=O)/C(=C\c3ccc(c(c3)OC)OC)/S2 C20736425
CCN1C(=O)c2cc(nn2C[C@]1(C)C(=O)NC3CCCC3)C(=O)NCC[NH+](CC)CC C21530992
CCCCn1c2ccc(cc2nc1CCC(=O)Nc3c(ccc[nH+]3)O)S(=O)(=O)N(C)C C22263151
Cc1c(c([nH]c1C(=O)[C@@H](C)[NH+](C)Cc2ccc(cc2)C(=O)NCC(F)(F)F)C)C(=O)C C26154614
C[NH+](Cc1cc(ccc1OC)Br)CC(=O)N(CCC(=O)N)c2ccc(cc2)F C27350683
CC[C@@]1(C(=O)N(C(=O)N1)NC(=O)C[NH+](Cc2cccs2)C[C@@H]3CCCO3)c4ccccc4 C28731043
CCCNC(=O)C[NH+]1CCC(CC1)NC(=O)c2ccc(cc2)SCc3csc(n3)C C29221818
C[NH+](C)CCNC(=O)c1ccc(cc1)NC(=O)c2nnc(s2)COc3ccc(cc3)F C33032265
CC[NH+](CC)CCN1[C@@H](c2c(=O)c3cc(ccc3oc2C1=O)C)c4ccc(cc4)OCC(=O)N C35486206
C[C@@H](C[NH+](Cc1ccco1)Cc2[nH]c(=O)c3c(csc3n2)c4ccc(c(c4)OC)OC)O C35747287
Cc1ccc(cc1)CN2[C@H]([C@@H](OC2=O)c3ccc(cc3)NC(=O)c4ccco4)C(=O)NCC[NH+](C)C C35751662
c1cc(ccc1NC(=O)c2coc(n2)C[NH+]3CCN(CC3)C[C@@H](COc4ccc(cc4)F)O)F C35838411
C=CCOC[C@H](C[NH+]1CCCN(CC1)c2ccc(cn2)NC(=O)c3ccccc3F)O C35852510
Cc1c(sc2c1c(=O)[nH]c(n2)CS[C@H](C)C(=O)NC[C@H](c3ccccc3OC)[NH+](C)C)C C23178430
COC[C@@H](C[NH+](CCN1CCOCC1)Cc2[nH]c(=O)c3c4c(sc3n2)CCCC4)O C36156055
CC(C)OC[C@H](C[NH+](Cc1ccco1)Cc2[nH]c(=O)c3c4c(sc3n2)CCCC4)O C36156605
CC(C)[NH+](Cc1[nH]c(=O)c2c3c(sc2n1)CCCC3)C[C@@H](COCc4ccco4)O C36156949
CC(C)(C[NH+](CCN1CCOCC1)Cc2[nH]c(=O)c3c(csc3n2)c4ccccc4OC)O C36206533
CCNC(=O)NC(=O)[C@@H](C)Sc1nc2ccccc2c(=O)n1CC[NH+](C(C)C)C(C)C C36810815
CC(C)(C)OC[C@@H](CN1CC[NH+](CC1)Cc2nc(co2)C(=O)Nc3ccc(c(c3)Cl)F)O C34677512
CCCC[C@H](c1nnnn1CS(=O)(=O)c2ccc(cc2)C)[NH+]3CCC(CC3)C(=O)N C13505411
C[NH+](C)CCN(Cc1cc2cc3c(cc2[nH]c1=O)OCCO3)C(=S)NC[C@@H]4CCCO4 C06198567
Cc1c2c(c(=O)[nH]n1)[C@@H](O[C@@H]2C)NC(=O)C[NH+](Cc3ccc(c(c3)OC)OC(F)F)C4CC4 C39462185
CCCCCCC(=O)N1C[C@@H](C2(C1)CC[NH2+]CC2)C(=O)NCC(C)(C)N3CCOCC3 C39669720
COc1ccc(cc1)C2=NN([C@@H](C2)c3ccco3)C(=O)C[NH+](Cc4ccc(cc4)C(=O)N)C5CC5 C40059782
C[NH+](C)[C@H](CNC(=O)c1ccc(cc1)S(=O)(=O)NC[C@H]2CCCO2)c3cccs3 C45823902
CC[NH+](CC)CCC[C@@H](C)N/C=C\1/C(=O)NC(=O)N(C1=O)c2ccc(cc2)Br C20171343
COc1ccc(c(c1)F)c2c(cn(n2)c3ccccc3)CNCCC[NH+]4CCC[C@@H](C4)O C55132840
Cc1ccc(n[nH+]1)NCCNC(=O)c2cn(nc2c3ccc(c(c3)OC)OC)c4ccccc4 C60376896
c1ccc2=[NH+]CC(=c2c1)CCNC(=O)CNC(=O)CCS(=O)(=O)c3ccc(cc3)F C63295990
CCOC(=O)CS[C@H]1Nc2ccccc2C(=O)N1NC(=O)CCC3=c4ccccc4=[NH+]C3 C63667421
c1ccc(cc1)S(=O)(=O)[C@H](CNC(=O)C(=O)NCCC2=c3ccccc3=[NH+]C2)c4ccco4 C63698393
c1ccc(cc1)S(=O)(=O)[C@H](CNC(=O)C(=O)NCCC2=c3ccccc3=[NH+]C2)c4cccs4 C63698401
c1ccc2=[NH+]CC(=c2c1)CCNC(=O)CCC3=N[C@@H](SC3)NS(=O)(=O)c4ccc(cc4)F C64408455
CCOc1ccc2c(c1)cc(c(=O)[nH]2)CN(CC[NH+]3CCOCC3)C(=S)Nc4cc(ccc4C)C C06090231
CC[NH+](CC)CCN1[C@@H](C(=C(C1=O)O)C(=O)c2c(c([nH]c2C)C(=O)OCC)C)c3ccccc3F C08833974
CCCCN(CC)S(=O)(=O)c1ccc(cc1)C(=O)Nc2c(c3c(s2)C[NH+](CC3)CC)C(=O)NC C08920464
Cc1cc(ccc1C(=O)C2=C(C(=O)N([C@H]2c3ccc(c(c3)OC)O)CC[NH+](C)C)O)OCC(C)C C08738426
Cc1ccc2cc(c(=O)[nH]c2c1)CN(C[C@@H]3CCCO3)C(=S)NCCC[NH+]4CCOCC4 C06409591
CCOc1ccc(cc1)NC(=S)N(CC[NH+]2CCOCC2)Cc3cc4ccc(c(c4[nH]c3=O)C)C C12565910
COc1ccc(cc1)NC(=S)N(CC[NH+]2CCOCC2)Cc3cc4cc(ccc4[nH]c3=O)OC C12566297
Cc1ccc2cc(c(=O)[nH]c2c1C)CN(C[C@H]3CCCO3)C(=S)NCCC[NH+]4CCOCC4 C06410210
Cc1cc(c2cc(c(=O)[nH]c2c1)C[NH+](CCO)[C@H](c3nnnn3Cc4ccc(cc4)OC)C(C)C)C C06301347
Cc1cccc2c1[nH]c(=O)c(c2)CN(CCC[NH+]3CCOCC3)C(=S)NC[C@H]4CCCO4 C06443358
CCOc1ccc(cc1)[C@H]2/C(=C(/c3c(c([nH]c3C)C(=O)OC)C)\O)/C(=O)C(=O)N2CCC[NH+](C)C C09043583
Cc1cc2cc(c(=O)[nH]c2cc1C)C[NH+](CCO)[C@H](c3nnnn3CCc4ccccc4)C(C)C C13498939
Cc1cc(c2c(c1)cc(c(=O)[nH]2)C[NH+](CCO)[C@H](c3nnnn3CCc4ccccc4)C(C)C)C C13500527
C[NH+](C)CCCNC(=O)/C(=C/c1cn(c2c1cccc2)S(=O)(=O)N(C)C)/NC(=O)c3ccccc3 C13727764
C[C@H](CC[NH+]1CCc2c(sc(c2C(=O)OC)S(=O)(=O)NCCC3=CCCCC3)C1)O C14984248
CCCCn1c2ccc(cc2nc1C[NH+](Cc3cccs3)C[C@@H]4CCCO4)S(=O)(=O)N C15521303
CCCCn1c(c(c(=O)[nH]c1=O)N(CC)C(=O)C[NH+]2CCC[C@@H]2c3ccc(cc3)OCC)N C15548522
c1ccc2c(c1)c(cn2C[C@H](C[NH2+]CCc3c[nH]c4c3cc(cc4)F)O)/C=C/C(=O)c5cccs5 C16957683
c1ccc2c(c1)c(cn2C[C@@H](C[NH2+]CCc3c[nH]c4c3cc(cc4)F)O)/C=C/C(=O)c5cccs5 C16957685
CC[NH+](CC)CCCN1[C@@H](/C(=C(/c2c(c([nH]c2C)C(=O)OC)C)\O)/C(=O)C1=O)c3cccs3 C08836597
CCOc1cc(ccc1O)[C@H]2C(=C(C(=O)N2CCC[NH+](C)C)O)C(=O)c3ccc(c(c3)C)OC C09380488
CCOC(=O)C1=C(NC(=O)N[C@@H]1c2ccc(cc2)OC)C[NH+](C)CC(=O)Nc3c(cc(cc3C)C)C C19535955
CC[NH+](CC)CCNC(=O)c1ccc2c(c1)[C@H]3C=CC[C@@H]3[C@H](N2)c4ccc(c(c4)OC)OC(=O)C C20703058
CCN(CC)c1ccc(cc1)/C=N/Nc2[nH]nc(n2)SCC(=O)NC3CC([NH2+]C(C3)(C)C)(C)C C20832807
CC[NH+]1CCc2c(sc(c2CNC(=O)N[C@H](CC(=O)OCC)c3ccccc3)n4cccc4)C1 C20927502
Cc1cc(c(cc1C)c2csc(n2)NC(=O)CN3CC[NH+](CC3)CC(=O)NCCCOC)C C24954687
COC(=O)c1c2c(sc1NC(=O)C[NH+](Cc3ccc(cc3)C(=O)NC4CC4)C5CC5)CCCC2 C25182633
c1ccc2c(c1)c(=O)n(c(=S)[nH]2)CCCCCC(=O)NC[C@H](c3cccs3)[NH+]4CCCC4 C27606720
C[NH2+]CC(=O)Nc1ccc(cn1)c2ccc(cc2)OC[C@](Cn3cncn3)(c4ccc(cc4F)F)O C29048273
CC[NH+](CC(=O)NCC1(CCCCC1)N2CCOCC2)CC(=O)Nc3ccc(cc3)NC(=O)C C32753368
C[NH+](C)CCNC(=O)c1ccc(cc1)NC(=O)c2nnc(s2)COc3ccc(c(c3)OC)OC C33031961
Cc1ccc(cc1)c2csc3c2c(=O)[nH]c(n3)C[NH+](C[C@@H](COCc4ccco4)O)C(C)C C35747213
c1ccc(cc1)OC[C@H](C[NH+](CCN2CCOCC2)Cc3[nH]c(=O)c4c5c(sc4n3)CCCC5)O C36156035
Cc1ccccc1OC[C@H](C[NH+](CCOC)Cc2[nH]c(=O)c3c4c(sc3n2)CCCC4)O C36156830
CCOC[C@@H](C[NH+](CCN1CCOCC1)Cc2[nH]c(=O)c3c4c(sc3n2)C[C@@H](CC4)C)O C36204922
CCOC[C@@H](C[NH+](Cc1[nH]c(=O)c2c(c(sc2n1)C(=O)OC(C)C)C)C3CCCCC3)O C36206855
CCOC[C@H](C[NH+](Cc1[nH]c(=O)c2c(c(sc2n1)C(=O)OC(C)C)C)C3CCCCC3)O C36206857
CC(C)C[NH+](Cc1[nH]c(=O)c2c(csc2n1)c3ccccc3Cl)C[C@@H](COCC#C)O C36207591
C[C@@H]1CCc2c(sc3c2c(=O)[nH]c(n3)C[NH+](Cc4ccco4)C[C@@H](COCc5ccco5)O)C1 C36208020
CC[NH+](CC)CCCN(Cc1cc2cc(c(cc2[nH]c1=O)OC)OC)C(=O)NC3CCCCC3 C12709092
CC[NH+]1CCC[C@@H]1CN(Cc2cc3ccc(cc3[nH]c2=O)C)C(=S)Nc4ccccc4C(=O)OC C12635517
CCc1ccccc1NC(=S)N(CCC[NH+](C)C)Cc2cc3cc4c(cc3[nH]c2=O)OCO4 C06135455
CCOc1ccc(cc1)S(=O)(=O)NCCC(=O)NC[C@H](c2ccccc2Cl)[NH+]3CCCC3 C36674203
CC[NH+](CC)CCCN1[C@H](c2c(=O)c3cc(c(cc3oc2C1=O)C)C)c4ccc(cc4)OCC(=O)N C40013562
CC[NH+](CC)CCCN1[C@H](c2c(=O)c3cc(ccc3oc2C1=O)F)c4ccc(cc4)OCC(=O)N C40014524
Cc1c(sc2c1c(=O)n(cn2)CC(=O)NCCCC(=O)NCCC[NH+]3C[C@@H](C[C@@H](C3)C)C)C C20103904
CC(C)CN1[C@H](NN=C1SCC(=O)C2=c3ccccc3=[NH+][C@@H]2c4ccccc4)CCC(=O)N C39939485
CC(C)CN1[C@@H](NN=C1SCC(=O)C2=c3ccccc3=[NH+][C@H]2c4ccccc4)CCC(=O)N C39939486
CCOc1ccc(cc1)S(=O)(=O)N[C@@H](CC2=c3ccccc3=[NH+]C2)C(=O)NNC(=O)c4ccco4 C63801439
CC(=O)N[C@@H](CC1=c2ccccc2=[NH+]C1)C(=O)OCC(=O)Nc3ccc(cc3)S(=O)(=O)N(C)C C63879222
CCOc1cc(ccc1OCC(=O)N(C)C)/C=N/NC(=S)NC(C)C C07040523
Cc1cc(c(s1)C)C(=O)CCC(=O)OCC(=O)NC(=O)NCCOC C09842041
CC[NH+](CC)CCOc1c(cc(cc1Cl)CNC(=O)CCC(=O)[O-])OC C11823587
C[NH+](C)CCOc1c(cc(cc1Cl)CCNC(=O)CCC(=O)[O-])OC C11953041
Cc1cc(c(n1[C@H](C)COC)C)C(=O)COC(=O)c2ccccc2SCC(=O)N C12928856
CCOC(=O)/C=C/C(=O)NC(=S)Nc1ccc(cc1)OCCOC C14646613
CC(C)OC[C@@H](CN1CCN(CC1)C[C@H](COc2ccc(cc2)OC)O)O C20254721
C[C@H](COC)NC(=S)N1CCN(CC1)C(=S)N[C@@H](C)COC C16215783
COCCNC(=S)NC[C@@H](c1ccc(cc1)OC)N2CCOCC2 C15348658
CCOCCCNC(=O)c1ccc(c(c1)S(=O)(=O)NC[C@@H]2CCCO2)Cl C24491216
CCCNC(=O)CSc1nnc(s1)SCC(=O)N[C@@H](C)COC C26218894
C=CCN(CCS(=O)(=O)CCC(=O)N)Cc1ccc(s1)Cl C15292917
CCN(CC(=C)C)C(=O)[C@H](C)Sc1nnc(n1CCC(=O)N)C2CC2 C28944067
CCCN(CC1CC1)C(=O)[C@@H](C)Sc2nnc(n2CCC(=O)N)C3CC3 C28944068
c1ccc(cc1)OCCCC(=O)OCC(=O)NNC(=O)c2cccs2 C33525354
c1cc(ccc1C(=O)NCCCOCC2CC2)S(=O)(=O)NC3CC3 C45591930
CC(C)OCCCNC(=O)CSc1nnc(s1)NC[C@@H]2CCCO2 C45703736
Cc1cc(c(c(c1)C)NC(=O)CCCS(=O)(=O)CC(=O)NCCCOC)C C46115528
Cc1c(c([nH]c1C(=O)NCCCN2CCCC2=O)C)C(=O)OCCOC C46810374
Cc1c(c([nH]c1C(=O)NCCCn2cccn2)C)C(=O)OCCOC C47088263
CC(C)OCCCN/C(=C(\C#N)/C(=O)CCNC(=O)C1CCCC1)/[O-] C49222341
COCCNC(=O)CCNC(=O)N(Cc1cccc(c1)F)C[C@@H]2CCCO2 C51711949
C[C@@H](C(=O)N(CCOC)CCOC)Nc1cccc(c1)N2CCNC2=O C56157407
CC(C)OC(=O)CCNS(=O)(=O)c1ccc(cc1)C(=O)NCC(F)(F)F C52794102
CCN(CC)C(=O)c1ccc(cc1)S(=O)(=O)N(CCOC)CC(=O)N C60321697
CCCCOCCCNC(=O)C(=O)Nc1cc(ccc1F)S(=O)(=O)C C48683882
Cc1nc(no1)CSCC(=O)OCc2cccc(c2)OCC(=O)N C62681901
Cc1cc(ccc1OCCCC(=O)NNC(=O)CCOCCOC)Cl C63265916
CCOCCCNC(=O)C(=O)Nc1cccc(c1OCCOCC)Cl C63410300
CCSc1ccc(cn1)NC(=O)C(=O)NCCCOCc2ccco2 C63823786
CC(=O)NCCCOC(=O)c1ccc(c(c1)S(=O)(=O)NC2CC2)OC C63943615
COc1ccc(c(c1OC)OC)CCC(=O)NCCC(=O)NCC#C C64512204
CCCCCc1nnc(s1)NC(=O)C(=O)NCC(=O)N(CC)CC C64650743
COCCNC(=O)CCNC(=O)CCc1nnc(o1)c2ccsc2 C53320809
CCS(=O)(=O)NCCCNC(=O)CCCOc1ccc(cc1F)F C65320233
CCS(=O)(=O)NCCCNC(=O)CCS(=O)(=O)C1CCCC1 C51447038
CCOC(=O)CN(CCOC)Cc1csc(n1)c2ccc(cc2)C(=O)N C65536815
COc1ccc(cc1OC)C/C(=N/OCC(=O)N(CC=C)CC=C)/N C65948874
C[C@@H]1C[C@@H]1C(=O)NCCC(=O)NCCN(C2CC2)C(=O)OC(C)(C)C C66413860
c1cc2c(cc1OC[C@H](CN(CCCO)CC(F)(F)F)O)OCO2 C66501134
CC(=O)N[C@@H](CC(=O)N(C)CC(=O)NCCCOC)c1c(cccc1F)F C66633422
COC(=O)CCCCCNC(=O)NCCCS(=O)(=O)c1ccccc1 C66892651
COc1ccccc1OCCNC(=O)NCCCS(=O)(=O)c2ccccc2 C66893553
COCCOCCNC(=O)Nc1cccc(c1OCCOC)Cl C66967811
COc1ccc(cc1)OCCCC(=O)NCCc2n[nH]c(=S)n2C3CC3 C67078595
CCN(Cc1[nH]c(=O)c2ccccc2n1)CC(=O)NCCCC(=O)OC C67126590
C[C@H](COCC(F)(F)F)NC(=O)CCCNC(=O)c1ccsc1 C67295054
CC(C)OCCCNC(=O)C(=O)Nc1cc(ccc1OCCOC)F C67490704
CC(=C)COc1cccc(c1)NC(=O)C(=O)NCCCCOCCOC C67564215
CCCCCCNC(=O)[C@@H](C#N)C(=O)C[C@@H](c1c(cccc1F)F)NC(=O)C C67601240
CC(=O)c1cc2c(cc1NS(=O)(=O)c3cc(cc(c3)C(F)(F)F)C(F)(F)F)OCO2 C03417273
CCc1ccc(cc1)c2csc(n2)NC(=O)[C@H]3CCCN3S(=O)(=O)c4ccc(cc4)C C08869167
CC(C)(C)c1csc(n1)NC(=O)C2CCN(CC2)S(=O)(=O)c3ccc(cc3)SC C08933020
CS(=O)(=O)Nc1ccccc1C2=NN([C@@H](C2)c3ccccc3Cl)C(=O)c4cccs4 C10233926
Cc1cc(cc(c1)n2c(=O)c3c(nc2SCC(=O)Nc4nc(cs4)C)C[C@@H](S3)C)C C10618263
Cc1ccc(s1)c2csc3c2c(=O)[nH]c(n3)CSc4nnc(n4C)c5cccs5 C10710504
Cc1ccc(cc1)C(=O)C2=C(C(=O)N([C@H]2c3ccc(cc3)C(C)C)[C@H]4CCS(=O)(=O)C4)O C11913765
Cc1ccc(cc1S(=O)(=O)Nc2ccc(cc2)OC)C(=O)N3CCc4c(ccs4)[C@H]3C C12560890
CN1c2ccc(cc2CC1=O)S(=O)(=O)Nc3cc(ccc3N4CCCCC4)C(F)(F)F C12647970
Cn1ccnc1Sc2ccc(cc2)NS(=O)(=O)c3cc(ccc3OC)Br C12647411
CCc1nc2c(c3c(s2)COC(C3)(C)C)c(n1)SCC(=O)Nc4ccc(cc4)C(=O)C C02329803
Cc1ccc(cc1)c2csc(n2)NC(=O)[C@@H]3CCCN(C3)S(=O)(=O)c4ccc(cc4)C C14020592
C[C@@H]1CC2=C([C@H](n3c(nc(n3)C(F)(F)F)N2)c4ccc(cc4)OCc5ccccc5)C(=O)C1 C14165018
Cc1c(c(n(n1)c2ccc(cc2)F)Cl)C(=O)Nc3nc(cs3)c4ccc(c(c4)F)OC C14632989
c1cc(ccc1C[C@]2(C(=O)N(C(=O)N2)CC3CC3)C4CCN(CC4)C(=O)[C@H]5CCC=CC5)F C14889406
COc1ccc(cc1S(=O)(=O)N2CCCCC2)/C=C/C(=O)Nc3ccc(cc3Cl)F C15010138
CC(C)Oc1ccc(cc1)/C=C\2/C(=O)NC(=O)N(C2=O)c3cc(ccc3Cl)C(F)(F)F C15821718
CCCCn1c(c(c(n1)C)/C=C/C(=O)Nc2cc3c(cc2Br)OCCO3)Cl C16008885
CC1=NC2=C([C@@H](C1C(=O)OC)c3cc(c(c(c3)Cl)O)OC)C(=O)C[C@@H](C2)c4cccs4 C16285852
CCOC(=O)C1=C(N=C2N([C@@H]1c3cccc(c3)NC(=O)c4cccc(c4)F)CCCS2)C C16613743
CCS(=O)(=O)Nc1ccc(cc1)C2=NN([C@H](C2)c3ccccc3C)C(=O)c4cccs4 C16693579
c1ccc(cc1)COc2cccc(c2)[C@@H]3C4=C(C[C@@H](CC4=O)c5cccs5)Nc6n3ncn6 C18197944
Cc1ccccc1[C@H]2[C@@H]3[C@H](C(=O)N(C3=O)c4ccc(cc4)F)[C@](N2)(c5ccccc5)C(=O)OC C19236993
Cc1ccc(o1)[C@H]2C3=C(C[C@H](CC3=O)c4cccs4)NC(=C2C(=O)OC[C@@H]5CCCO5)C C08846402
CC1=C([C@@H](C2=C(N1)C[C@@H]([C@@H](C2=O)C(=O)OC)c3cccs3)c4ccc(cc4)F)C(=O)OC C01424293
c1ccc(cc1)[C@H]2CC(=NN2C3=NC(=O)[C@H](S3)CC(=O)Nc4ccccc4)c5ccccc5 C20134615
Cn1c2c(cc(s2)C(=O)Nc3cnn(c3)Cc4c(cccc4Cl)F)c(n1)C(F)(F)F C20616151
C[C@@](C#N)(C1CC1)NC(=O)CSc2nc3c(c4c(s3)CCCC4)c(=O)n2C5CCCC5 C20993639
CC(C)(C)c1cc(n(n1)[C@H]2CCS(=O)(=O)C2)NC(=O)/C=C/c3ccc(cc3)C(F)(F)F C22407024
CSc1ccccc1NC(=O)N2CCC(CC2)S(=O)(=O)c3ccc(cc3)c4ccco4 C24874720
CCc1cc2c(s1)cc3n2C[C@](N(C3=O)C[C@H]4CCCO4)(C)C(=O)NC5CCC(CC5)C C33331732
Cc1ccc(cc1)N2[C@H](SCC2=O)c3cccc(c3)NS(=O)(=O)c4ccc(cc4)OC C35910976
Cc1ccc(cc1)S(=O)(=O)Nc2ccc(cc2)[C@H]3N(C(=O)CS3)c4ccc(cc4)OC C35910978
CCc1ccccc1NC(=O)CSC2=NC(=O)[C@H]3C(=N2)N(C(=S)S3)c4ccccc4 C39589628
c1ccc(c(c1)c2nc([nH]n2)SCC(=O)N3CCC[C@@H](C3)c4nc5ccccc5s4)F C09609729
Cc1nc(c(s1)c2ccccc2)C(=O)Nc3ccc(cc3)S(=O)(=O)N4CCC[C@H](C4)C C40326610
CCN1c2ccccc2S[C@](C1=O)(C)C(=O)Nc3nc(cs3)c4cc(ccc4OC)F C40804682
c1cc2c(cc1F)nc([nH]2)CCC(=O)N3CC[C@@H]4[C@H](C3)CCC(=O)N4CCC5CCCCC5 C43620108
[H]\N=C\1/C(=C/c2ccc(c(c2)Cl)OCCOc3ccc(cc3C)C)/C(=O)N=C4N1C=CS4 C20032307
Cc1cc(ccc1F)n2c(=O)c3c(ccs3)nc2SCC(=O)Nc4ccc(cc4)OC C57428656
Cc1ccc(c(c1)/N=C\2/N(C(=O)[C@H](S2)CC(=O)Nc3ccccc3F)C[C@H]4CCCO4)C C57460676
c1ccc(cc1)Sc2ccccc2NC(=O)c3ccc(cc3)S(=O)(=O)N4CCOCC4 C10373177
CCOC(=O)c1c(oc(c1C#N)/N=C/c2cc(cc(c2O)Br)Br)C C01032210
Cc1c(c(=O)n(n1C)c2ccccc2)NC(=O)/C(=C\c3ccc(s3)c4ccc(cc4)F)/C#N C58536652
Cc1c(ccc(n1)C(F)(F)F)C(=O)Nc2ccc(cc2)S(=O)(=O)N3C[C@H](C[C@@H](C3)C)C C24636575
Cc1ccccc1[C@@H]2[C@@H]3[C@H](C(=O)N(C3=O)c4ccc(cc4)F)[C@@](N2)(c5ccccc5)C(=O)OC C19236994
Cc1ccc(c(c1)S(=O)(=O)[N-]Cc2cc[nH+]c(c2)N3CCN(CC3)c4ccc(cc4)F)C C59829516
C[C@H](C(=O)NC1(CCCCC1)C#N)Sc2nc3c(c(cs3)c4cccs4)c(=O)n2C C22121231
c1ccc(c(c1)CNC(=O)Cn2cccc2c3nc(no3)c4ccc(cc4)Br)F C67207576
c1cc(n(c1)CC(=O)NCc2ccc(cc2)F)c3nc(no3)c4ccc(cc4)Br C67207580
CCc1nnc(s1)NC(=O)CSc2nc3c(c(c(s3)C)C)c(=O)n2c4ccccc4 C06860898
[H]/N=C\1/C(=C/c2cn(c3c2cccc3)CCOc4ccc(cc4C)C)/C(=O)N=C5N1N=C(S5)C C08453473
CCOC(=O)c1ccc(cc1)N2C(=O)/C(=C\c3ccc(c(c3)Br)N(C)C)/C(=O)N2 C08660799
C[C@@H]1C[C@H]2[C@@H]3CCC4=CC(=O)C=C[C@@]4([C@H]3[C@H](C[C@@]2([C@]1(C(=O)COC(=O)C)O)C)OC(=O)C)C C08789876
Cc1cc(cc(c1)n2c(=O)c3c(nc2SCC(=O)Nc4nnc(s4)C)C[C@@H](S3)C)C C09276830
Cc1cc(cc(c1)n2c(=O)c3c(nc2SCC(=O)Nc4nnc(s4)C)C[C@H](S3)C)C C09276831
C[C@]1(C(=O)N(C(=O)N1)CC(=O)N2CCC[C@H]2c3nc4ccccc4s3)CCc5ccccc5 C09449689
CC1=C([C@H](c2c(n(c(=O)n(c2=O)C)C)N1)c3cccc(c3)Br)C(=O)OCC(C)C C09489379
Cc1c(cnn1C)CNC(=O)c2c(c3nc(cc(n3n2)C(F)(F)F)c4cccs4)Cl C02753589
c1cc(c(cc1S(=O)(=O)N2CCOCC2)NC(=O)C[C@H]3C[C@H]4CC[C@@H]3C4)N5CCCCC5 C09717068
CS(=O)(=O)c1ccc(nn1)c2ccc(cc2)NS(=O)(=O)c3cccc(c3)C(F)(F)F C09650577
Cc1nc2c(s1)ccc3c2sc(n3)NC(=O)c4ccc(cc4)S(=O)(=O)N(C)C5CC5 C10099493
Cc1ccc2c(c1)sc(n2)NC(=O)CSc3c4c(n(c(=O)n3)C[C@@H]5CCCO5)CCC4 C10255348
COc1cc(cc2c1OCCO2)C(=O)NCc3cn(nc3c4ccc(cc4)F)c5ccccc5 C10908605
c1cc(ccc1C[C@@]2(C(=O)N(C(=O)N2)[C@H]3CCOC3)C4CCN(CC4)C(=O)C5=CCCCC5)F C12041527
COC(=O)Cn1cc(c2c1cccc2)/C=C\3/C(=O)NC(=S)N(C3=O)c4cccc(c4Cl)Cl C00786471
C[C@H](c1ccc2c(c1)OCCO2)NC(=O)C3CCN(CC3)S(=O)(=O)c4ccc(cc4)Cl C12880667
c1cc(c(cc1NS(=O)(=O)c2ccc3c(c2)CCC3)S(=O)(=O)N4CCOCC4)Cl C12922390
Cc1ccc(c(c1)Cl)NC(=O)c2cc(ccc2N3CCCC3)S(=O)(=O)N4CCOCC4 C13057947
Cc1ccccc1N2C(=O)/C(=C/c3csc(n3)N(c4ccc(cc4)OC)C(=O)C)/NC2=S C15282587
Cc1ccc(c(c1)N2C[C@@H](CC2=O)C(=O)Nc3ccc(cc3)S(=O)(=O)N4CCCCC4)C C15464882
C[C@H](c1cc2ccccc2o1)NC(=O)C3CCN(CC3)S(=O)(=O)c4ccc(cc4)C(=O)C C18203535
Cc1c(cn(n1)c2ccc(cc2)Br)c3nc(on3)C(=O)NCc4ccc(cc4)F C20946711
C[C@H](C(=O)Nc1c(c2c(s1)CCCCC2)C#N)Sc3nnc(s3)N(C4CC4)C(=O)C C22520859
CC(=O)c1ccc(c(c1)F)N2CCN(CC2)C(=O)NC[C@H](c3cccs3)N4CCOCC4 C12591679
c1cc(cc(c1)F)NC(=O)Cn2c(=O)c3c(c(n2)c4cccs4)sc(n3)N5CCCC5 C23108803
c1ccc(c(c1)Nc2nn(c(=S)s2)CN3CCC[C@H](C3)c4nnc5n4CCCCC5)F C14242293
CN(C)S(=O)(=O)c1ccc(c(c1)C(=O)Nc2nc(cs2)c3ccc4c(c3)CCO4)Cl C24991836
c1cc(ccc1c2csc(n2)NC(=O)c3ccc(cc3)Cl)S(=O)(=O)N4CCOCC4 C27061520
CC[C@H](C12CC3CC(C1)CC(C3)C2)NC(=O)[C@@H]4CCCN(C4)S(=O)(=O)c5cnn(c5C)C C28632016
C[C@@H](C12CC3CC(C1)CC(C3)C2)NC(=O)[C@@H]4CCCN4S(=O)(=O)c5ccc6c(c5)OCCO6 C31109059
CCOc1ccc2c(c1)sc(n2)NC(=O)Cn3c(nc(n3)Br)Br C32683809
CN1C2=C([C@@H](NC1=O)c3cccc(c3)F)C(=O)N(C2)[C@@H](Cc4ccccc4)C(=O)N5CCCC5 C35636471
C=CCN(c1nc(cs1)c2ccccc2)C(=O)CN3C(=O)[C@@]4(CCc5c4cccc5)NC3=O C36718409
Cn1cc(c(n1)C(=O)OCC(=O)Nc2nc(cs2)c3ccc(cc3)Br)Cl C00672035
CCN(CC(=O)Nc1c(cccc1F)F)C(=O)CN2c3cccc4c3c(ccc4)S2(=O)=O C31348535
Cc1cc(c(c(c1)C)S(=O)(=O)NCC2CCC(CC2)C(=O)N3CCC4(CC3)OCCO4)C C02938289
C[C@H](c1ccc(cc1)N2CCCC2)NC(=O)[C@H]3CN(c4cc(ccc4O3)Cl)S(=O)(=O)C C44855980
c1cc(ccc1NC(=O)c2nnc(s2)/C(=C/c3ccc(c(c3)F)n4cncn4)/Cl)Cl C45800082
c1ccc(cc1)/C=C/S(=O)(=O)N2CCC(CC2)C(=O)Nc3cc4c(cc3Cl)OCCO4 C46719087
CC(C)(C)C(=O)N1CCC(CC1)NC(=O)c2nc(n(n2)c3ccc(cc3)F)c4cccs4 C46841671
C[C@@H]1CN(C[C@@H](O1)C)S(=O)(=O)c2ccc(cc2)NC(=O)COc3ccc(c(c3)Cl)F C12746469
Cc1nc(cs1)Cc2nnc(o2)S[C@H](C)c3[nH]c(=O)c4c5c(sc4n3)C[C@@H](CC5)C C58652259
COc1ccc(cc1OC)N2C[C@H](CC2=O)C(=O)Nc3ccc(c(c3)Cl)N4CCCCC4 C59585150
CCc1ccc(cc1S(=O)(=O)N2CCOCC2)C(=O)Nc3cc(cc(c3)F)N4CCCC4 C60346795
CCc1ccc(cc1S(=O)(=O)N2CCOCC2)C(=O)Nc3cc(ccc3F)n4cccc4 C60347256
COc1cc2c(cc1OC)[C@@H](N(CC2)CC3=NS(=O)(=O)c4ccccc4N3)c5cccs5 C60348525
Cc1cc(c(c(c1)C)S(=O)(=O)N2CCC[C@@H]2c3nnc(s3)C(=O)Nc4ccc(cc4)F)C C64931036
Cc1cc(c(cc1C)S(=O)(=O)N2CCC[C@@H]2c3nnc(s3)C(=O)Nc4ccc(cc4)F)C C64940834
Cc1cc(ccc1n2c(=O)c3c(ccs3)n(c2=O)CC(=O)Nc4ccc(c(c4)F)OC)F C67218640
COc1ccc2cc(c(=O)[nH]c2c1)CN(Cc3ccc(cc3)F)S(=O)(=O)c4ccc(cc4)F C00917014
COc1ccc2c(c1)cc(c(=O)[nH]2)CN(Cc3ccc(cc3)F)S(=O)(=O)c4ccc(cc4)F C00918184
Cc1c(c(=O)n(n1C)c2ccccc2)NC(=O)[C@@H](C)Oc3ccc(cc3Br)Br C00642715
C[C@@H]1CCc2c(sc3c2c(=O)n(c(n3)SCC(=O)NC[C@@H]4CCCO4)c5ccccc5)C1 C01098155
COc1ccc(c(c1)OC)/C=C\2/C(=O)N(C(=S)S2)NC(=O)c3ccccc3Br C01237998
C/C(=N\Cc1ccccc1C(F)(F)F)/C2C(=O)NC(=O)N(C2=O)c3ccccc3C(F)(F)F C08694989
c1cc(oc1)[C@H]2[C@@H]3C(=NC(=C2C#N)SCC(=O)Nc4cc(ccc4Cl)Cl)CCCC3=O C09012720
CCc1c(sc2c1c(=O)n(c(n2)SCC(=O)Nc3c(cccc3C)C)C[C@H]4CCCO4)C C09182156
c1cc(c(c(c1)Cl)Cl)n2c(=O)c3c(ccs3)nc2SCC(=O)NC[C@@H]4CCCO4 C02916839
COc1ccc(cc1)S(=O)(=O)CCC(=O)Nc2nc(cs2)c3ccc(cc3)Br C10028885
Cc1nc2c(cc(s2)c3ccccc3)c(n1)SCC(=O)Nc4ccc(cc4)S(=O)(=O)C C11974480
CC(C)NC(=O)c1cn(cc(c1=O)C(=O)N2CCC[C@H](CC2)c3ccccc3)Cc4ccccc4 C12099034
Cc1cccc(c1)N2CCN(CC2)C(=O)c3ccc(cc3)NS(=O)(=O)c4ccc(c(c4)F)F C12616641
Cc1ccc(cc1)N2[C@H]([C@@H](CC2=O)C(=O)N(C)CC(=O)Nc3c(cccc3C)C)c4cccs4 C14069093
CN(CC(=O)Nc1nc(cs1)c2ccc(cc2)Br)S(=O)(=O)c3cccs3 C14246822
COc1ccc(cc1)[C@@H]2CCCN2C(=O)CCSCc3[nH]c(=O)c4c5c(sc4n3)CCC5 C15535010
CN(C)S(=O)(=O)c1ccc(c(c1)NC(=O)c2cc(cc(c2)C(F)(F)F)C(F)(F)F)OC C15940485
CCn1c(=O)c2c3c(sc2nc1SCC(=O)c4ccc(cc4)[C@@H](C)NC(=O)C)CCCC3 C16255229
CN(CC(=O)Nc1c(cccc1Cl)Cl)C(=O)Cn2cc(cc(c2=O)Cl)C(F)(F)F C18040406
Cc1cc(ccc1NC(=O)[C@H]2c3ccccc3C(=O)N([C@H]2c4ccc(c(c4)OC)OC)C)Br C03661067
CCc1ccccc1N2C[C@H](CC2=O)c3nnc(s3)NC(=O)c4ccccc4Br C20576346
CCc1ccc(cc1)N2C[C@@H](CC2=O)c3nnc(s3)NC(=O)c4ccccc4Br C20576354
Cc1ccc(cc1)SCC(=O)Nc2nnc(s2)[C@@H]3CC(=O)N(C3)c4ccc(c(c4)Cl)C C20582987
CCc1ccc(cc1)S(=O)(=O)N2CSC[C@@H]2C(=O)NCc3csc(n3)c4ccccc4 C21708259
CC(C)OCCCNC(=O)[C@H]1c2c3ccccc3n(c2SCC(=O)N1c4ccccc4F)C C21912364
Cc1c(ccc(n1)c2cccc(c2)Br)/C(=N/c3nc(cs3)C[NH+]4CCOCC4)/[O-] C22701887
Cc1csc(=O)n1CCC(=O)Nc2c(c(c(s2)c3ccccc3)C)C(=O)N4CCCCC4 C22893572
Cc1ccc(cc1)[C@@H](CNC(=O)c2cc(=O)c3cc(ccc3o2)Br)N4CCOCC4 C28288233
CCN(CC)S(=O)(=O)c1ccc(c(c1)NC(=O)c2cc(c(c(c2F)F)F)F)N3CCCC3 C28604786
c1cc(c(cc1/C=C\2/C(=O)N(C(=S)S2)c3ccc(c(c3)Cl)F)[N+](=O)[O-])SCCO C29492879
Cc1cc(c(cc1S(=O)(=O)[C@H]2CS(=O)(=O)C[C@@H]2NCCc3ccc(cc3)Cl)C)OC C32536718
Cc1cccc(c1NC(=O)CSc2cc(c3cc(ccc3n2)S(=O)(=O)N4CCCC4)C)C C33087594
CC(C)Cn1c2c(c3c(s2)CCC3)c(=O)n(c1=O)CC(=O)Nc4ccc(cc4)Br C37640503
c1ccc(c(c1)/C=C/2\C(=O)N(c3ccccc3S2)CC(=O)NCCCN4CCOCC4)Cl C15936790
Cc1nnc(s1)SCC(=O)Nc2nnc(s2)SCc3cccc(c3)Br C02853344
Cc1cccc(c1NC(=O)CSC2=NC(=O)[C@H]3C(=N2)N(C(=S)S3)c4ccc(cc4)Cl)C C39589475
Cc1ccccc1N2C3=NC(=NC(=O)[C@@H]3SC2=S)SCC(=O)Nc4cc(ccc4F)F C39589516
COc1ccc2c(c1)sc(n2)NC(=O)CCCN3C(=O)/C(=C/c4ccccc4)/SC3=S C39875021
CCOc1ccc2c(c1)sc(n2)NC(=O)CCN3C(=O)/C(=C/c4cccs4)/SC3=S C39875056
C=CCOc1ccc(cc1)[C@H]2c3c(=O)c4cc(ccc4oc3C(=O)N2CCCO)Br C40031733
c1cc(oc1)/C=C/C(=O)C2=C(C(=O)N([C@H]2c3ccc(c(c3)Cl)Cl)CC[NH+]4CCCCC4)[O-] C41532894
C[C@@H](c1ccc(cc1)F)NC(=O)[C@H](C)N2CCN(CC2)S(=O)(=O)c3ccc4ccccc4c3 C16517831
[H]/N=C\1/C(=C/c2c(n(c3c2cccc3)CCCOc4ccc(cc4C)C)C)/C(=O)N=C5N1C=CS5 C27572614
C[C@H]1CCC[C@@H](N1C(=O)CN2CCN(CC2)CC(=O)Nc3ccc(c(c3)C(F)(F)F)Cl)C C24800543
Cc1c(c([nH]c1C(=O)CSc2nc3c(c(=O)n2CC=C)[C@H]4CC[C@H](C[C@@H]4S3)C)C)C(=O)C C39940698
c1ccc2c(c1)CCN(C2)c3nc4c(s3)c(ncn4)SCC(=O)N[C@@H]5CCc6c5cccc6 C35483768
Cc1ccc(cc1)S(=O)(=O)c2c(cc(n(c2=O)CC(=O)NCCc3ccc(cc3)Cl)C)C C35396732
Cc1ccc(cc1)S(=O)(=O)c2csc3c2NC(=O)C[C@@H]3c4ccc(c(c4)OC)OCC=C C64798451
Cn1cc(c2c1cccc2)[C@@H]3[C@@H](c4ccccc4C(=O)N3CCOC)C(=O)Nc5ccc(cc5)F C09560848
Cn1cc(c2c1cccc2)[C@@H]3[C@H](c4ccccc4C(=O)N3CCOC)C(=O)Nc5ccc(cc5)F C09560850
c1cc(cc(c1)F)C(=O)NCc2nnc(n2c3ccc(cc3)F)SCC(=O)Nc4nccs4 C08792334
c1ccc(c(c1)NC(=O)CSc2nnc(s2)NC(=O)[C@@H]3CC(=O)N(C3)c4ccc(cc4)F)F C08908641
C[C@H]1CCc2c(sc(c2C(=O)NC(=O)OC)NC(=O)c3ccc(cc3)S(=O)(=O)N4CCCC4)C1 C09298073
C[C@@H]1CCc2c(sc(c2C(=O)NC(=O)OC)NC(=O)CS(=O)(=O)c3ccc(cc3)Cl)C1 C09298200
C[C@H]1CCc2c(sc(c2C(=O)NC(=O)OC)NC(=O)CCS(=O)(=O)c3ccc(cc3)Cl)C1 C09298205
Cc1c2cc3c(coc3c(c2oc(=O)c1CC(=O)N[C@@H]4CS(=O)(=O)C[C@H]4O)C)c5ccc(cc5)F C09419183
c1ccc(cc1)[C@H](CNc2c(c(=O)n3ccccc3n2)/C=C\4/C(=O)N(C(=S)S4)C[C@H]5CCCO5)O C09424774
Cc1cc(c(n1c2ccc(cc2)S(=O)(=O)N)C)C(=O)CSc3nnc(n3C4CCCCC4)C C10014623
c1cc(ccc1n2ccc(=O)c(n2)C(=O)Nc3c(c4c(s3)CCC4)C(=O)NC[C@H]5CCCO5)Cl C11914242
COc1ccc(cc1)Cc2c(=O)[nH]c(nc2O)SCC(=O)N3C[C@@H]4C[C@H](C3)c5cccc(=O)n5C4 C12658683
C[C@@H]1CCc2c(cc(s2)c3nnc(o3)SCC(=O)c4c(n(c(=O)n(c4=O)C)CC(C)C)N)C1 C13015155
c1cc(ccc1S(=O)(=O)N(CCCO)Cc2cc3cc4c(cc3[nH]c2=O)OCCO4)Br C06445587
Cc1cccn2c1nc(c(c2=O)/C=C/3\C(=O)N(C(=S)S3)CCc4ccc(cc4)OC)NCCO C02362853
Cc1c(cco1)C(=O)NNC(=O)c2cccc(c2)S(=O)(=O)N3CCN(CC3)c4ccc(cc4)F C16514041
C[C@@]12CCC(=O)C=C1CC[C@H]3[C@H]2[C@H](C[C@@]4([C@@H]3CC[C@]4(C(=O)Cn5cnc6c5ncnc6SC)O)C)O C17020620
Cc1csc(n1)NC(=O)C2CCC(CC2)CNS(=O)(=O)c3ccc4c(c3)N(CCO4)C(=O)C C20530102
Cc1ccc(cc1)S(=O)(=O)N(C)CC(=O)NNC(=O)COc2ccc(cc2Br)F C21900237
C[C@H](c1ccc(cc1)NC(=O)C2CC2)NC(=O)c3cc(ccc3Cl)S(=O)(=O)N4CCOCC4 C23147198
CC(=O)NCc1ccc(o1)c2csc(n2)NC(=O)c3nc(n(n3)c4ccccc4)c5cccs5 C10894972
Cc1nn2c(c(nc2s1)c3ccccc3)/C=c\4/c(=O)n(/c(=C(/C#N)\C(=O)N)/s4)c5ccccc5 C25179704
Cc1c(nc(s1)NC(=O)CNC(=O)c2cccc(c2)S(=O)(=O)N(C)C)c3ccc(c(c3)F)F C25447584
Cn1cc(c(=O)c2c1cc(s2)CN(C)C[C@@H](c3ccco3)O)C(=O)NCc4ccc(cc4)Cl C28822510
Cc1c(sc2c1n(cc(c2=O)C(=O)NCc3ccc(cc3)Cl)C)CN(C)C[C@H](c4cnccn4)O C28822523
COc1ccc(cc1OC)NC(=O)N2CCC[C@H](C2)c3nnc(s3)C(=O)Nc4ccc(cc4)F C33106837
COc1ccc(c(c1)NC(=O)N2CCC[C@H](C2)c3nnc(s3)C(=O)Nc4ccc(cc4)F)OC C33106841
Cc1ccc(cc1F)NC(=O)Cn2cnc3c(c2=O)sc(n3)N4CCC[C@H](C4)C(=O)NC(C)C C33141419
Cc1ccc(cc1NC(=O)Cn2cnc3c(c2=O)sc(n3)N4CCC[C@@H](C4)C(=O)NC(C)C)F C33141428
c1cc(c(cc1F)NC(=O)Cn2cnc3c(c2=O)sc(n3)N4CCC[C@@H](C4)C(=O)NC5CC5)F C33141498
CC[C@H](C)[C@@]1([C@@H]2[C@@H]([C@@H]([NH2+]1)c3ccc(c(c3OC)C)OC)C(=O)N(C2=O)c4ccc(c(c4)Cl)C)C(=O)[O-] C33537157
Cc1c(sc(n1)C)C(=O)C2=C(C(=O)N([C@@H]2c3cc(c(c(c3)Br)O)OC)CC[NH+](C)C)[O-] C35567057
CC(=O)[C@]1(CC[C@H]2[C@@]1(CC[C@@H]3[C@@H]2CCC4=C/C(=N/OCC(=O)N5C[C@@H](C[C@@H]5C(=O)OC)O)/CC[C@]34C)C)O C36367791
c1cc(ccc1N(CCC(=O)N)C(=O)CN2CCN(CC2)S(=O)(=O)c3ccc4c(c3)CCC4)F C36386361
Cc1cc2c(cc1C)oc3c(c2=O)[C@H](N(C3=O)[C@@H]4CCS(=O)(=O)C4)c5ccc(cc5)OCC(=O)N C38649125
C[C@@H]1c2cc(ccc2NC1=O)S(=O)(=O)NC[C@@H](c3ccc(cc3)N(C)C)S(=O)(=O)c4ccccc4 C09079832
CS(=O)(=O)Nc1cc(ccc1F)NC(=O)CCSCC2=NC(=O)C3=C4CCC[C@@H]4SC3=N2 C38793372
C[C@@H]1CCCC[C@]12C(=O)N(C(=O)N2)CC(=O)NCCN3C(=O)/C(=C\c4ccc(cc4)F)/SC3=O C39198980
Cc1cccc(c1NC(=O)CN2C(=O)/C(=C\c3ccc(o3)S[C@H]4N[C@@H]5C=CC=CC5=N4)/SC2=O)C C39287257
CC(=O)[C@H]1[C@H]2c3ccccc3O[C@@]1(N=c4n2c(=O)/c(=C/c5ccc(c(c5)OC)OCC(=O)N)/s4)C C39826524
CC[C@H](CO)Nc1c(c(=O)n2ccccc2n1)/C=C\3/C(=O)N(C(=S)S3)Cc4ccc(cc4)OC C40007965
CC[C@@H](C)[C@]1([C@@H]2[C@@H]([C@@H]([NH2+]1)c3cc(c(c(c3)Br)OC)OC)C(=O)N(C2=O)C(C)(C)C)C(=O)[O-] C43221692
CC(=O)O[C@H]1CC[C@@]2([C@@H]3CC[C@@]4(C5=C(C(=O)CO[C@]4([C@@H]3CC[C@@]2(C1)O)CC5)O)C)COS(=O)(=O)C C48533530
CC(C)(C)C(=O)N1CCC[C@@H](C1)C(=O)NC[C@H](C2CC2)NC(=O)[C@@H]3CCCN(C3)C(=O)C(C)(C)C C60336684
Cc1cc(cc(c1)NC(=S)N/N=C\2/c3cc(ccc3N(C2=O)C)S(=O)(=O)N4CCOCC4)C C08690916
Cc1cc(c(n1c2ccccc2)C)C(=O)CN3CCN(CC3)S(=O)(=O)c4ccc5c(c4)[nH]c(=O)[nH]5 C62694468
CC(C)(C)c1ccc(c(c1)NC(=O)c2cn(cn2)c3ccc(cc3)S(=O)(=O)N4CCOCC4)O C35528062
Cc1ccc(cc1NC(=O)CS[C@H]2N=NC(=O)[C@@H]3N2N[C@@H](C3)c4ccc(c(c4)OC)OC)Cl C64701596
Cc1ccc(c(c1)Cl)NC(=O)CS[C@H]2N=NC(=O)[C@H]3N2N[C@@H](C3)c4ccc(c(c4)OC)OC C64701619
Cc1ccc(cc1)NC(=O)c2nnc(s2)[C@H]3CCCN3S(=O)(=O)c4ccc(cc4)NC(=O)C C64940901
COc1cc(c(c(c1)Cl)NC(=O)CCS(=O)(=O)c2ccc3c(c2)NC(=O)CCS3)OC C65077216
C[C@H]1CC(=O)Nc2cc(ccc2S1)S(=O)(=O)CCC(=O)Nc3cc(c(cc3OC)OC)Cl C65077765
Cc1ccc(cc1)c2csc(n2)NC(=O)c3cc(c(cc3Cl)Cl)S(=O)(=O)N(C)C C01071917
c1cc(ccc1c2csc(n2)NC(=O)c3ccc(cc3)S(=O)(=O)N4CCCCC4)Cl C01221225
Cc1ccc(o1)/C=N/NC(=O)c2c(cn(n2)Cc3ccc(cc3)Br)Br C01091869
c1ccc(cc1)C(=O)Nc2nc3c(s2)CCC[C@H]3C(=O)N4CCN(CC4)c5ccccc5F C08979377
CCc1ccc(s1)S(=O)(=O)Nc2ccc3c(c2)CN(CC3)S(=O)(=O)c4ccccc4 C08840285
c1cc(ccc1NC(=O)C[C@@H]2C(=O)N(/C(=N/c3ccc(cc3)Cl)/S2)C[C@@H]4CCCO4)F C09443651
CC(C)N\1C(=O)[C@H](S/C1=N\c2ccc(c(c2)F)Cl)CC(=O)Nc3ccc(cc3)C(=O)C C09492228
CCOC(=O)/C(=C\c1cc(ccc1OC)Br)/c2[nH]c(=O)c3c(c(sc3n2)C)C C09540462
c1ccc(cc1)n2c(nnc2SCC(=O)Nc3nc4c(s3)cc(c(c4F)F)F)C5CC5 C09872662
CC(=O)N1c2ccccc2NC3=C([C@H]1c4cccc(c4)OC(=O)C)C(=O)C[C@H](C3)c5ccccc5 C00718103
CC(C)c1csc(n1)NC(=O)C2CCN(CC2)S(=O)(=O)c3cccc(c3)C(F)(F)F C10636106
c1cc(ccc1F)S(=O)(=O)N2CCC(CC2)C(=O)Nc3c(c4c(s3)CCCCC4)C#N C11117018
Cc1ccc(cc1NC(=O)COc2ccc(cc2Cl)Br)S(=O)(=O)N(C)C C11399745
CN(C1CCCCC1)C(=O)[C@@H]2Cc3c(sc(n3)NC(=O)c4c(cccc4Cl)F)C(=O)C2 C11965894
C[C@H]1CCCCN1S(=O)(=O)c2ccc(cc2)C(=O)Nc3nc4c(s3)cccc4SC C12467983
c1cc(ccc1[C@@H]2[C@H](Sc3nnc(n3N2)C4CC4)C(=O)c5ccc(cc5)OC(F)F)Cl C03312723
c1cc(ccc1[C@H]2[C@@H](Sc3nnc(n3N2)C4CC4)C(=O)c5ccc(cc5)OC(F)F)Cl C03312724
c1cc(ccc1[C@H](C(=O)Nc2ccc(cc2)F)N(c3ccc(cc3)F)C(=O)c4cnccn4)F C01332023
c1ccc2c(c1)N(C[C@@H](O2)C(=O)Nc3c(cccc3F)F)S(=O)(=O)c4ccc(cc4)Cl C13680021
CC(C)OC(=O)C1=C2C(=O)C(=O)N([C@@]2(Nc3ccccc3S1)c4ccccc4)c5ccccc5 C15225395
CC1=NC2=C([C@@H](C1C(=O)Nc3ccc(cc3)F)c4ccc(cc4)N5CCOCC5)C(=O)CCC2 C12384688
c1ccc(cc1)N2C(=O)/C(=N\Nc3ccccc3Cl)/C(=O)N(C2=S)c4ccc(cc4)Cl C16978564
Cc1c(sc(n1)c2cccs2)C(=O)Nc3ccc(cc3)S(=O)(=O)N4CCC[C@@H](C4)C C17366395
C[C@H]1CCCN(C1)S(=O)(=O)c2ccc(cc2)NC(=O)Cc3csc(n3)c4cccs4 C17366405
Cc1cc(c(c(c1)C)NC(=O)CN(C)C(=O)c2cc3c(nn(c3s2)c4ccc(cc4)F)C)C C17962201
[H]/N=C\1/C(=C/c2cccc(c2)OC(=O)c3ccc(cc3)F)/C(=O)N=C4N1C(=CS4)c5ccccc5 C16247144
Cc1ccc2c(c1)[C@@H](CC(O2)(C)C)NC(=O)CN(c3ccc(c(c3)Cl)Cl)S(=O)(=O)C C22342626
Cc1ccc2c(c1)OC(C[C@@H]2NC(=O)CN(c3ccc(cc3Cl)Cl)S(=O)(=O)C)(C)C C22366264
Cn1c(nnc1SCC(=O)Nc2nc(cs2)c3ccc(c(c3)F)F)c4ccccc4F C23222845
Cc1cc(c2c(c1)sc(n2)NC(=O)C3CCN(CC3)S(=O)(=O)c4ccc(c(c4)F)F)C C23708462
c1ccc2c(c1)c(=O)n(cn2)c3ccc(cc3)C(=O)Nc4nc(cs4)c5ccc6c(c5)CCC6 C24785137
Cc1c2c(on1)NC3=C([C@@H]2c4ccc(c(c4)F)Cl)C(=O)C[C@@H](C3)c5cc(ccc5OC)OC C28052804
c1cc2cc(oc2c(c1)Br)C(=O)Nc3ccc(cc3)S(=O)(=O)N4CCCCC4 C31665025
Cc1ccc2nc(c(c(=O)n2c1)/C=C/3\C(=O)N(C(=S)S3)[C@H](C)c4ccccc4)NCC=C C33519432
[H]/N=C\1/C(=C/c2cc(n(c2C)c3ccccc3CC)C)/C(=O)N=C4N1N=C(S4)c5ccccc5C C33572122
Cc1ccc(cc1)n2c(=O)c3c4c(sc3nc2SCC(=O)Nc5nccs5)CCCC4 C36183401
CC[C@@]1(C(=O)N(C(=O)N1)Cc2cc3c(cc2Br)OCCO3)c4ccc(cc4)Cl C36234788
Cc1cc(c2c(c1)sc(n2)NC(=O)C3CCN(CC3)S(=O)(=O)c4ccc(cc4F)F)C C36651959
Cc1ccc2c(c1C)nc(s2)NC(=O)C3CCN(CC3)S(=O)(=O)c4ccc(cc4F)F C36651966
CC(=O)[C@H]1[C@]2(c3ccccc3NC2=O)[C@H]([C@H]4N1c5ccccc5C=C4)C(=O)c6ccc(cc6)OC C39327457
CC(C)S(=O)(=O)[C@@H]1CC[C@@]2(C1)C[C@@H](CN2S(=O)(=O)c3ccccc3)c4ccccc4O C39507980
CCSc1nc2n(n1)[C@@H](C3=C(N2)CC(CC3=O)(C)C)c4cc(ccc4OC)Br C41004621
c1ccc(cc1)C2(CCN(CC2)C(=O)[C@@H]3CC=CC[C@@H]3C(=O)Nc4ccc5c(c4)scn5)C#N C44939146
C[C@@H](C(=O)Nc1nc(cs1)c2ccc(c(c2)F)F)Sc3nnc(n3C)c4cccs4 C10709550
CS(=O)(=O)N1CCC(CC1)NC(=O)c2c3ccccc3nc\4c2CC/C4=C\c5ccccc5 C46567450
Cc1cc(ccc1F)n2c(=O)c3c(ccs3)n(c2=O)CC(=O)Nc4cc(ccc4Cl)F C57494673
CN\1C(=O)C[C@@H](S/C1=N\c2ccc(c(c2)C(F)(F)F)Cl)C(=O)Nc3ccccc3OC C33705694
CCOc1ccc(cc1)/N=C/2\N(C(=O)[C@@H](S2)CC(=O)Nc3ccc(cc3)Br)C C20176274
c1ccc(cc1)S(=O)(=O)C(=O)Nc2ccc3c(c2)nc(o3)c4c(c(c(c(c4F)F)F)F)F C59365316
Cc1cc(ccc1Br)NC(=O)[C@H]2CCCN(C2)c3ccc(=O)n(n3)c4ccc(cc4)F C64928436
[H]/N=C\1/C(=C/c2ccc(cc2)OC(=O)c3ccccc3F)/C(=O)N=C4N1N=C(S4)C(F)(F)F C08495664
CN(Cc1cn(nc1c2ccccc2)c3ccccc3)S(=O)(=O)c4ccc5c(c4)CC(=O)N5 C08745721
COC(=O)c1c2c(sc1NC(=O)[C@@H]3CCCN3S(=O)(=O)c4ccc(cc4)Cl)CCC2 C08928334
Cc1cc2c(cc1S(=O)(=O)[C@@H](C)CC(=O)N3CCC(=CC3)c4ccccc4)OCC(=O)N2 C09151780
CCc1ccccc1N2C(=O)/C(=C/c3cc(c(c(c3)Br)OC)OC)/C(=O)NC2=O C09262725
Cc1ccccc1N2C[C@@H](CC2=O)C(=O)Nc3ccc(cc3)S(=O)(=O)N4CCCCCC4 C09668509
c1cc(sc1S(=O)(=O)N2CCC[C@H]2C(=O)Nc3nc(cs3)c4ccncc4)Cl C10187201
CC(=O)c1ccc(c(c1)F)N2CCN(CC2)C(=O)CCn3c(n[nH]c3=S)c4ccc(cc4)F C11008289
c1cc(c(cc1NC(=O)COc2ccc(cc2Cl)F)S(=O)(=O)N3CCOCC3)Cl C11028301
CN(CC(=O)Nc1ccc(c(c1F)F)F)C(=O)[C@H]2CCCN2S(=O)(=O)c3ccc(cc3)F C12874721
Cn1ccnc1[C@@H](c2ccc(cc2)F)NC(=O)C3CCN(CC3)S(=O)(=O)c4ccccc4 C12560133
Cn1ccnc1[C@@H](c2ccccc2)NC(=O)[C@H]3CCCN(C3)S(=O)(=O)c4ccc(cc4)F C12547765
Cn1c2c(c(=O)nc1SCc3ccc(cc3)F)[C@@H](CC(=O)N2)c4cccc(c4OC)OC C13567509
C[C@H](c1cccs1)NC(=O)c2cc(ccc2N3CCCCC3)S(=O)(=O)N4CCOCC4 C14602708
Cc1cccc(c1NC(=O)CN(C)C(=O)[C@H]2CCCN(C2)S(=O)(=O)c3ccc(cc3)F)C C14895522
Cc1ccc(cc1)n2c(=O)c3ccccc3nc2S[C@H](C)C(=O)N[C@H]4CCS(=O)(=O)C4 C15814039
Cc1cc(ccc1F)S(=O)(=O)[C@H](CNC(=O)c2cc3ccccc3oc2=O)c4ccco4 C17011118
Cc1c(c(n(n1)c2ccccc2)Cl)C(=O)NCCN3C(=O)/C(=C/c4ccccc4)/SC3=O C17261112
COc1ccc-2c(cc1=O)[C@@H](CCc3c2c(c(c(c3)OC)OC)OC)NC(=O)c4ccccc4 C01665643
CN(CC(=O)Nc1c(cccc1Cl)Cl)C(=O)c2ccc(cc2)S(=O)(=O)N3CCCC3 C18039847
C[C@@H](c1ccc(cc1)n2ccnc2)NC(=O)C3CCN(CC3)S(=O)(=O)c4ccc(cc4)F C18047837
Cc1cccc(c1NC(=O)[C@@H](C)Sc2nnc(n2c3cccc(c3)F)N4CCOCC4)C C18540040
Cn1cc(c(=O)c2c1ccc(c2)S(=O)(=O)N3CCCCC3)C(=O)NCCC4=CCCCC4 C20240264
CCN(CC(=O)N[C@@H]1CCS(=O)(=O)C1)S(=O)(=O)c2c(c(cc(c2Cl)C)Cl)C C21172655
c1cc(c(c(c1)Cl)CNc2cc(ccc2N3CCOCC3)S(=O)(=O)N4CCOCC4)F C22420952
C[C@@H]1C[C@H](CN(C1)S(=O)(=O)c2ccc(cc2)NC(=O)Cn3cccc(c3=O)C(F)(F)F)C C22962458
CCCc1ccc(cc1)N2C[C@H](CC2=O)C(=O)Nc3nc4ccc(cc4s3)S(=O)(=O)C C23112448
Cc1c(sc2c1c(=O)n(c(n2)SCC(=O)Nc3c(c4c(s3)CCC4)C(=O)OC)C)C C24296244
C[C@@H]1CCCC[C@@H]1N2C(=O)C(=O)N(C2=O)CC(=O)N[C@@H](c3ccc(cc3)F)c4cccs4 C24978386
c1cc2c(cc1NC(=O)CCS(=O)(=O)c3ccc4c(c3)CCC4)sc(n2)N5CCOCC5 C31702446
Cc1ccccc1N2C[C@@H](CC2=O)C(=O)Nc3cnc(n3c4nc(cs4)c5ccccc5)C C32642102
Cc1ccc(cc1)S(=O)(=O)N2CCC(CC2)C(=O)Nc3ccc(c(c3)N4CCCC4=O)F C32709305
Cc1ccc(cc1)Sc2ccc(=O)n(n2)c3ccc(cc3)C(=O)N[C@H]4CCS(=O)(=O)C4 C32999066
CC[C@H](C)N1C(=O)/C(=C\c2c(nc3c(cccn3c2=O)C)NC[C@@H]4CCCO4)/SC1=S C33436760
C[C@@H]1CCCC[C@H]1N2C(=O)C(=O)N(C2=O)CC(=O)N[C@H](c3ccc(cc3)F)c4cccs4 C36403750
C[C@H](c1ccccc1F)NC(=O)C2CCN(CC2)S(=O)(=O)c3ccc4c(c3)OCCCO4 C36624187
C[C@H]1CCCN(C1)S(=O)(=O)c2ccc(cc2)NC(=O)[C@@H]3CCCN3C(=O)c4cccs4 C09713626
CC[C@@H](C)N1C(=O)/C(=C\c2c(nc3ccc(cn3c2=O)C)NC[C@H]4CCCO4)/SC1=S C39729207
Cc1ccc(c(c1)F)N2C[C@H](CC2=O)C(=O)Nc3ccc(cc3)S(=O)(=O)N4CCCCC4 C45713196
Cc1c(cc2cc(ccc2n1)OC)C(=O)NCCN3C(=O)/C(=C/c4ccc(cc4)F)/SC3=O C46555644
c1cc(c(cc1CNC(=O)CSc2c3c(ncn2)nc(s3)N4CCOCC4)Cl)F C57507141
Cc1ccc(cc1)NC(=O)c2nnc(s2)[C@H]3CCCN(C3)C(=O)COc4ccc(cc4)F C46123128
Cc1ccccc1S(=O)(=O)N2CCC[C@@H](C2)c3nnc(s3)C(=O)Nc4ccc(cc4)F C46123652
CS(=O)(=O)c1ccc(c(c1)S(=O)(=O)Oc2cccc(c2)c3c[nH]nc3)Br C58244409
Cc1ccc(cc1)N2[C@@H]([C@H](CC2=O)C(=O)NCc3nncn3c4ccccc4)c5cccs5 C58978671
COc1ccc(c(c1)OC)N2C[C@@H](CC2=O)C(=O)Nc3nc(cs3)c4ccc(c(c4)F)F C14585868
C[C@H]1[C@H](SC(=C1C(=O)OCC2=NC(=O)C3=C(CSC3=N2)c4ccccc4)NC(=O)C)C C38639629
C[C@H]1C[C@@H](CN(C1)CC2=N[C@@H](SC2)NC(=O)CCC3=NC(=O)C4=C5CCC[C@@H]5SC4=N3)C C38716161
Cc1cccc(c1)S(=O)(=O)N2CCC[C@@H]2c3nnc(s3)C(=O)Nc4ccc(c(c4)F)F C64941404
c1ccc(c(c1)CNC(=O)Cn2c(=O)c3cc(nn3cn2)c4ccc(cc4)Br)F C67197339
Cc1cc(ccc1OCC(=O)Nc2ccc(cc2)S(=O)(=O)N3CCOCC3)Br C00675012
Cc1ccc2cc(c(=O)[nH]c2c1)CN(C3CCCC3)S(=O)(=O)c4ccc5c(c4)OCCO5 C00913827
c1ccc(c(c1)Cn2ccc(n2)NC(=O)[C@H]3CCCN(C3)S(=O)(=O)c4ccc(cc4)F)F C02802387
CC(C)(C)CC(=O)N1C[C@@H]2C[C@H](C1)c3ccc(c(=O)n3C2)NS(=O)(=O)c4cccc(c4)F C05392791
Cc1cccn2c1nc(c(c2=O)/C=C\3/C(=O)N(C(=S)S3)CC(C)C)NCc4ccco4 C01301519
Cc1ccc(cc1)NC(=O)CN(C)C(=O)CSc2nc3c(c4c(s3)CCC4)c(=O)n2C C03373504
c1ccc2c(c1)c3nc4ccccc4n3c(n2)SCC(=O)NCCN5C(=O)CSC5=S C09507783
Cc1ccc(cc1S(=O)(=O)N2CCCCC2)NS(=O)(=O)C[C@@]34CC[C@@H](C3(C)C)CC4=O C09444285
c1cc(ccc1CCNC(=O)C2CCN(CC2)S(=O)(=O)c3ccc4c(c3)OCCCO4)F C09910141
Cc1cc(cc(c1S(=O)(=O)Nc2ccc(cc2)C(F)(F)F)C)N3C(=O)CCS3(=O)=O C11858152
Cc1c(sc(c1C(=O)OC)NC(=O)[C@@H]2CCCN2S(=O)(=O)c3ccc(s3)Cl)C C12467494
Cn1ccnc1[C@@H](c2ccccc2)NC(=O)C3CCN(CC3)S(=O)(=O)c4ccc(cc4)F C12575067
Cc1c(sc2c1c(=O)n(cn2)CCC(=O)Nc3nc(cs3)c4ccc(c(c4)F)OC)C C12847957
Cc1ccc(cc1S(=O)(=O)N2CCCCC2)C(=O)N[C@@H](c3ccccc3F)c4nccn4C C12560023
CC(=O)c1csc(n1)NC(=O)C2CCN(CC2)S(=O)(=O)c3cccc(c3)C(F)(F)F C12978759
Cn1c2c(c(=O)nc1SCc3ccccc3F)[C@@H](CC(=O)N2)c4cc(ccc4OC)OC C13567523
CCc1ccccc1NC(=O)CN2c3cc(ccc3SCC2=O)S(=O)(=O)N4CCCC4 C15783012
Cc1ccc(cc1)n2c(=O)c3ccccc3nc2S[C@H](C)C(=O)N[C@@H]4CCS(=O)(=O)C4 C15814035
Cc1ccc(cc1)n2c(=O)c3ccccc3nc2S[C@@H](C)C(=O)N[C@H]4CCS(=O)(=O)C4 C15814041
CC[C@H](C)N1C(=O)/C(=C/c2c(nc3ccc(cn3c2=O)C)NC[C@H]4CCCO4)/SC1=S C16734624
COc1cc(ccc1C(=O)Nc2nnc(s2)[C@H]3CC(=O)N(C3)c4ccc(cc4)F)SC C20579884
CC[C@@H]1CCCCN1S(=O)(=O)c2ccc(cc2)C(=O)Nc3nc(cs3)c4ccncc4 C20604859
CCS(=O)(=O)N1CC(=O)N([C@](C1)(C)C(=O)NCc2ccc(cc2)F)c3cc(cc(c3)C)C C20930026
CCN(CC(=O)N[C@H]1CCS(=O)(=O)C1)S(=O)(=O)c2c(c(cc(c2Cl)C)Cl)C C21172661
c1cc(ccc1c2cc(n3c(n2)cc(n3)C(=O)NN4CCOCC4)C(C(F)(F)F)(F)F)F C02778395
Cc1cc(c(s1)C)c2cc(c3cnn(c3n2)C(C)C)C(=O)NCCN4C[C@H](O[C@H](C4)C)C C22612622
CCCc1ccc(cc1)N2C[C@@H](CC2=O)C(=O)Nc3nc4ccc(cc4s3)S(=O)(=O)C C23112449
c1cc(ccc1C2CCCCC2)S(=O)(=O)N3CCN(CC3)Cn4c(=S)[nH]c(n4)C5CC5 C12897570
c1ccc(cc1)n2cc(c(n2)c3ccc(cc3)F)/C(=N/c4nc(cs4)C[NH+]5CCOCC5)/[O-] C24334459
Cc1cc(c(n1[C@H]2CCS(=O)(=O)C2)C)C(=O)CSc3[nH]nc(n3)c4ccc(cc4)Cl C24636904
Cc1c(sc(n1)C)c2nnc(o2)SCC(=O)Nc3nc(cs3)c4ccc(c(c4)F)F C25588170
Cc1c(c(no1)c2c(cccc2Cl)F)C(=O)NCc3ccc(s3)S(=O)(=O)N(C)C C26057474
CC(=O)c1cc([nH]c1)C(=O)N2CCN(CC2)S(=O)(=O)c3ccc(c(c3)C(F)(F)F)Cl C26984147
Cn1ccnc1[C@H](c2ccc(cc2)F)NC(=O)[C@H]3CCCN(C3)S(=O)(=O)c4ccccc4 C30574021
CC[C@H](C)N1C(=O)/C(=C\c2c(nc3c(cccn3c2=O)C)NCc4ccco4)/SC1=S C33723523
c1ccn2c(c1)nc(c(c2=O)/C=C/3\C(=O)N(C(=S)S3)C4CCCC4)NC[C@@H]5CCCO5 C33780927
CCn1cc(c(n1)C)c2cc(c3c(=O)[nH]c(=S)n(c3n2)c4ccccc4OC)C(F)(F)F C36617098
C[C@@H]1CCCN(C1)S(=O)(=O)c2cc(ccc2Cl)C(=O)NCC(C)(C)N3CCOCC3 C36733111
Cc1cc(c(n1c2ccc(cc2)OC)C)C(=O)CN3C(=O)[C@@]4(CCCc5c4ccs5)NC3=O C03329985
CCO[P@@]1(=O)NN2C[C@@H]3C=C(C(=C[C@@H]3C[C@@H]2CO1)Cc4ccccc4)S(=O)(=O)C(C)C C39469345
C[C@H]1[C@H](Oc2ccccc2O1)C(=O)NCCN3C(=O)/C(=C\c4ccc(cc4)Cl)/SC3=O C39493465
CCn1cc(c(=O)c2c1ccc(c2)S(=O)(=O)N3C[C@@H](C[C@@H](C3)C)C)C(=O)NC4CCCC4 C09731035
CCS(=O)(=O)c1ccc(cc1)NC(=O)c2nc(n(n2)c3cccc(c3)F)c4cccs4 C45781997
Cc1c(c(n(n1)Cc2ccccc2Cl)Cl)C(=O)N(C)Cc3[nH]c(=O)c4c(n3)ccs4 C22184953
CC(=O)N(c1ccccc1)c2nc(cs2)/C=C/C(=O)Nc3ccc(c(c3)N4CCCC4=O)F C46775772
Cc1ccccc1S(=O)(=O)N2CCC[C@H](C2)c3nnc(s3)C(=O)Nc4cccc(c4)F C46124378
CC1(Cc2c(sc(n2)NC(=O)Cc3ccc(s3)S(=O)(=O)N4CCCC4)C(=O)C1)C C59286194
c1cc(ccc1NC(=O)COC(=O)CN2C(=O)[C@H]3CCCC[C@@H]3C2=O)I C12618323
CC1=C2C=C(S[C@@H]2N(N1)c3ccccc3Cl)C(=O)OCC4=NC(=O)[C@@H]5C(=N4)C=CS5 C38639777
CCn1c2ccc(cc2sc1=O)S(=O)(=O)N3CCC(CC3)C(=O)Nc4ccc(cc4)F C65022131
COc1cc(cc(c1OCC=C)Br)/C=C/2\C(=O)NC(=O)N(C2=O)c3ccccc3 C02930411
Cc1cc(c(n1c2cccc(c2)S(=O)(=O)N3CCOCC3)C)c4csc(n4)NC5CC5 C08720543
c1cc(ncc1S(=O)(=O)N2CCCC2)SCc3[nH]c(=O)c4c5c(sc4n3)CCCC5 C09244607
C=CCN1c2ccccc2[C@@]3(C1=O)C(=C(C(=O)N3C[C@H]4CCCO4)O)C(=O)c5ccc(cc5)F C09556803
COc1cc(cc(c1OC)CC=C)/C=C/2\C(=O)NC(=O)N(C2=O)c3ccc(cc3)Br C01186312
c1cc(sc1S(=O)(=O)N2CCC[C@@H]2C(=O)Nc3nc(cs3)c4ccncc4)Cl C10187200
c1cc(c(cc1F)Cl)OCC(=O)Nc2cc(ccc2Cl)S(=O)(=O)N3CCOCC3 C11028275
CC(C)[C@@H](c1ccc2c(c1)OCCCO2)NC(=O)CN3C(=O)/C(=C/c4cccs4)/SC3=O C11897500
Cc1c2c(cc(nc2n(n1)[C@H]3CCS(=O)(=O)C3)C4CC4)C(=O)Nc5cccc(c5)SC C12912057
CN(C)S(=O)(=O)c1cccc(c1)NC(=O)[C@@H]2CCCN2C(=O)C34CC5CC(C3)CC(C5)C4 C12972856
c1cc(c(c(c1)Cl)NC(=O)Cn2cc(ccc2=O)S(=O)(=O)N3CCCC3)C(F)(F)F C12973535
Cn1ccnc1[C@H](c2ccccc2F)NC(=O)C3CCN(CC3)S(=O)(=O)c4ccccc4 C12550973
CCS(=O)(=O)c1ccc(cc1)CC(=O)Nc2nnc(o2)c3ccc(s3)Br C13667281
COC(=O)c1c2c(sc1NC(=O)[C@H]3CCCN(C3)S(=O)(=O)c4ccc(cc4)F)CCC2 C14017230
c1ccc(c(c1)CNC(=O)c2cc(ccc2N3CCCCC3)S(=O)(=O)N4CCOCC4)F C14890817
C[C@]1(CN(CC(=O)N1CCc2cccs2)S(=O)(=O)C)C(=O)NC3CCCCCCC3 C15680172
CN(CC(=O)Nc1cccc(c1)F)C(=O)C2CCN(CC2)S(=O)(=O)c3ccc(c(c3)F)F C15972987
Cc1cc(ccc1S(=O)(=O)Nc2ccccc2C(F)(F)F)N3C(=O)[C@@H](CS3(=O)=O)C C16701695
Cc1cc(ccc1F)S(=O)(=O)[C@@H](CNC(=O)c2cc3ccccc3oc2=O)c4ccco4 C17011115
[H]/N=C\1/C(=C/c2cc(c(c(c2)Cl)OC(=O)c3cccs3)OCC)/C(=O)N=C4N1C=CS4 C17145967
CN1[C@H]([C@@H](c2cc(c(cc2C1=O)OC)OC)C(=O)Nc3ccccc3F)c4ccc(cc4)OC C03622112
COc1cc(ccc1C(=O)Nc2nnc(s2)[C@@H]3CC(=O)N(C3)c4ccc(cc4)F)SC C20579888
CC(=O)NC1=NN([C@@H](S1)c2ccc(c(c2)Br)OC(=O)c3ccccc3)C(=O)C C20895859
Cc1ccccc1N2C[C@H](CC2=O)C(=O)Nc3ccc(cc3)S(=O)(=O)N4CCC(CC4)C C21347718
Cc1cc(cc(c1C)NC(=O)[C@@H]2CCCN(C2)C(=O)c3ccc(cc3)F)S(=O)(=O)N(C)C C21864129
Cc1c(sc2c1c(nc(n2)CN3CCOCC3)NCc4ccc(o4)c5csc(n5)C)C C23983926
Cc1ccc(s1)S(=O)(=O)N2CCC[C@H](C2)C(=O)Nc3c(c(c(s3)C)C)C(=O)OC C27992639
Cc1ccc(s1)S(=O)(=O)N2CCC[C@@H](C2)C(=O)NCC3(CCCCC3)N4CCOCC4 C32195400
C[C@@H]1C[C@H]1C(=O)Nc2ccc(cc2)C(=O)N3CCN(CC3)S(=O)(=O)c4ccc(cc4F)F C32713333
Cc1ccc2nc(c(c(=O)n2c1)/C=C/3\C(=O)N(C(=S)S3)CCOC)NC4CCCCC4 C33509048
Cc1nc2c(c3c(s2)CCC3)c(n1)SCC(=O)N4CCN(CC4)CC(=O)NC(C)(C)C C12883348
C[C@H]1CCCCN1S(=O)(=O)c2ccc(cc2)S(=O)(=O)NC[C@@H]3c4ccccc4CCO3 C33936875
c1cc(sc1)c2nc3n(n2)c(cs3)CCNC(=O)[C@@H]4CC(=O)N(C4)c5ccc(cc5)F C38669712
CCO[P@@]1(=O)NN2CCc3cc(c(cc3[C@@H]2CO1)Cc4ccccc4)S(=O)(=O)C(C)C C39465793
Cc1c(c(=O)n(n1C)c2ccccc2)NC(=O)COc3cc4c(c5c3ccs5)nc(s4)C C39477821
CC(C)CC(=O)[C@H]1[C@@H](c2cc3c(cc2C(=O)[C@@H]1O)OCO3)c4cccc(c4)S(=O)(=O)C(C)C C39484528
CC(C)S(=O)(=O)c1cc(ccc1N2CCN[C@H](C2)Cl)S(=O)(=O)Oc3ccccc3 C39530921
COc1ccc(cc1OC)[C@@H]2c3c(=O)c4cc(ccc4oc3C(=O)N2CCCO)Br C40031720
Cc1ccc(c(c1)F)N2C[C@@H](CC2=O)C(=O)Nc3ccc(cc3)S(=O)(=O)N4CCCCC4 C45713193
[H]/N=C\1/C(=C/c2cc(c(c(c2)Cl)OCc3ccccc3)OC)/C(=O)N=C4N1N=C(S4)C(C)C C08984514
[H]/N=C\1/C(=C/c2cn(c3c2cccc3)CCOc4ccc(cc4)C)/C(=O)N=C5N1N=C(S5)CC C33148377
c1cc(cc(c1)F)NC(=O)c2nnc(s2)[C@@H]3CCCN(C3)C(=O)COc4ccc(cc4)F C46123297
Cc1ccc(cc1)NC(=O)c2nnc(s2)[C@@H]3CCCN(C3)S(=O)(=O)c4ccc(cc4)F C46124164
Cc1ccc(cc1)NC(=O)c2nnc(s2)[C@@H]3CCCN(C3)S(=O)(=O)c4ccccc4F C46124284
[H]/N=C\1/C(=C/c2cn(c3c2cccc3)CCOc4ccccc4C)/C(=O)N=C5N1N=C(S5)CC C33148384
Cc1ccc(cc1)S(=O)(=O)N2CCC(CC2)C(=O)N3CCC(CC3)C(=O)N[C@H](C)C(C)C C58440636
C[C@@H]1CCc2c(sc(c2C(=O)OC(C)C)NC(=O)Cn3cnc4ccc(cc4c3=O)F)C1 C59282913
Cc1cc(cc(c1)S(=O)(=O)N2CCC[C@@H]2c3nnc(s3)C(=O)Nc4cccc(c4)F)C C64930976
C[C@@H]1Cc2cc(ccc2N1C(=O)C)S(=O)(=O)NCc3ccc4c(c3)CCN4C(=O)C(C)C C64977112
Cc1ccc(cc1)CNC(=O)[C@@]2(Cn3c(cc(n3)c4cccs4)C(=O)N2Cc5ccccn5)C C65301708
CC1=C2C[C@H]3[C@@H](C[C@]2(CCC1)C)OC(=O)[C@@H]3C[NH+]4CCC(=CC4)c5ccc(cc5)F C04073532
Cc1c2c(cc3c1OC[NH+](C3)C[C@@H](C)c4ccccc4)c5ccccc5c(=O)o2 C02122788
Cc1c2c(cc3c1OC[NH+](C3)C[C@H](C)c4ccccc4)c5ccccc5c(=O)o2 C02122792
c1ccc2c(c1)CC[C@@H]3C2=NN([C@@H]3c4ccc(cc4)F)C(=O)C[NH+]5CCCCC5 C04335050
c1ccc2c(c1)CC[C@H]3C2=NN([C@H]3c4ccc(cc4)F)C(=O)C[NH+]5CCCCC5 C04335053
c1cc(ccc1[C@@H]2CC(=NN2C(=O)C[NH+]3CCCCC3)c4ccc(cc4)F)F C04666109
C[C@H]1C[C@@H](C[NH+](C1)CCCCOc2ccc(cc2)I)C C02822282
c1cc(ccc1C(=O)CC[NH+]2CC[C@@H]3CC[C@@H](C3)C2)I C04934823
c1ccc2c(c1)cc(s2)c3ccc4n(c3=O)C[C@H]5C[C@@H]4C[NH+](C5)Cc6ccc(cc6)F C05411004
C[C@H]1CCCC[C@H]1[NH+]2CCN(CC2)S(=O)(=O)c3ccc(cc3)C(F)(F)F C04895266
CC1=C2C[C@H]3[C@@H](C[C@@]2(CCC1)C)OC(=O)[C@@H]3C[NH+]4CCC(=CC4)c5ccc(cc5)F C06634421
C[NH+](Cc1cc(=O)n2cc(ccc2n1)Br)[C@@H]3CCCc4c3cccc4 C08126235
C[NH+](Cc1cc(=O)n2cc(ccc2n1)Br)[C@H]3CCCc4c3cccc4 C08126239
C[C@@H]1CCc2c(c3c(ncnc3s2)N4CC[NH+](CC4)Cc5ccc(cc5)F)C1 C01472991
Cc1ccc2nc(cc(=O)n2c1)C[NH+]3CCc4c(ccs4)[C@@H]3c5ccccc5 C10032000
CC1=CCC[C@]2(C1=C[C@H]3[C@@H](C2)OC(=O)[C@H]3C[NH+]4CCC(=CC4)c5ccc(cc5)Cl)C C12881974
CCOc1ccc2c(c1)sc(=S)n2C[NH+]3CCC(CC3)c4ccccc4 C01437112
Cc1c(nc(o1)c2ccc(cc2F)F)C[NH+]3CCN(CC3)c4ccccc4F C12436049
c1ccc(cc1)C[NH+]2CCN(CC2)/N=C/C(=C/c3ccccc3)/Br C01190277
CC[NH+]1CCN(CC1)[C@H]2Cc3ccc(cc3Sc4c2cc(cc4)C(C)C)F C19802330
Cc1ccc(c(c1)C)C[NH+]2CCN(CC2)c3c4c5c(sc4nc(n3)C)CCC5 C34756865
CC[NH+](CC(=O)c1cc(sc1Br)Br)C2CCCCC2 C35022859
CC(C)c1nc(c2c3c(sc2n1)CCCC3)N4CC[NH+](CC4)C5CCCC5 C35552833
Cc1c(n(c([nH+]1)SCC(=O)N2CCC[C@@H](C2)C)[C@H](C)[C@H]3C[C@H]4CC[C@@H]3C4)C C36420467
c1ccc(cc1)C[NH+]2C[C@@]3(C[C@@H]3c4ccccc4)C(=O)[C@]5(C2)C[C@@H]5c6ccccc6 C36496929
c1ccc(cc1)SC[C@@H]2CSc3n2c4c(c5c(s4)CCCC5)c(=O)[nH+]3 C36636124
C[C@@H]1CCC[C@H]([NH+]1CC(=O)c2cc(sc2Br)Br)C C37333298
Cc1ccccc1Nc2[n+](c(cs2)c3ccc(cc3)Br)c4ccccc4C C02677084
c1cc(ccc1/C=N/N2[C@@H]([NH+]=NC2=S)c3ccc(cc3Cl)Cl)Cl C38915470
Cc1ccc2=[NH+]C(=O)[C@@H](C=c2c1)CN(C(=O)c3ccccc3Cl)C(C)(C)C C38918833
Cc1ccc2=[NH+]C(=O)[C@H](C=c2c1)CN(C(=O)c3ccccc3Cl)C(C)(C)C C38918835
c1ccc(c(c1)[C@@H]2[NH+]=NC(=S)N2/N=C/c3c(cccc3Cl)Cl)Cl C38985483
Cc1ccc2cc3c([nH+]c2c1)N(CC3)c4ccc(cc4)C(=O)N(C)c5ccccc5 C39881501
C[C@]12C[C@H](CC(C1)(C)C)N(C2)C(=O)C[NH+]3CCN(CC3)c4ccccc4Cl C39943990
c1ccc(cc1)C2=c3cc(ccc3=[NH+]C(=O)[C@H]2/N=C/c4ccc(cc4)F)Br C40140908
c1cc(c(c(c1)Cl)Cl)/C=N/N2[C@H](N=[NH+]C2=S)c3ccc(cc3)Cl C38906131
c1cc(ccc1[C@H]2N=[NH+]C(=S)N2/N=C/c3ccc(c(c3)Cl)Cl)Cl C38915087
c1cc(ccc1/C=N/N2[C@@H](N=[NH+]C2=S)c3ccc(cc3Cl)Cl)Cl C38915470
CCN(c1cc(ccc1C)C)C(=O)[C@@H]2C=C3C(=c4cc(ccc4=[NH+]C3=O)C)S2 C63494284
COc1ccc(cc1)[C@@H]2[C@H]3C(=c4ccccc4=[NH+]3)CCN2C(=O)c5ccc(cc5)F C63503111
Cc1ccc2=C([C@@H]([NH+]=c2c1)C(=O)N3CCOCC3)Sc4ccc(cc4)Cl C63530490
c1ccc(c(c1)/C=N/N2[C@H](N=[NH+]C2=S)c3ccc(cc3)Cl)C(F)(F)F C38936221
Cc1ccc(cc1)[C@H]2[C@H]3C(=c4ccccc4=[NH+]3)CCN2S(=O)(=O)c5ccccc5 C63624964
COc1ccc(cc1)C(=O)N2CCC3=c4ccccc4=[NH+][C@H]3[C@H]2c5ccc(cc5)F C63697241
CSc1ccc(cc1)[C@H]2[C@H]3C(=c4ccccc4=[NH+]3)CCN2C(=O)c5cccs5 C63697562
c1ccc(c(c1)[C@H]2N=[NH+]C(=S)N2/N=C/c3cccc(c3Cl)Cl)Cl C38984931
c1ccc(c(c1)[C@@H]2N=[NH+]C(=S)N2/N=C/c3ccc(s3)Br)Cl C38999654
c1ccc(c(c1)[C@@H]2N=[NH+]C(=S)N2/N=C/c3cc(ccc3F)Br)F C38999662
CSCC(=O)N1CCC2=c3ccccc3=[NH+][C@H]2[C@H]1c4c(cccc4Cl)F C64044000
CC(C)(C)[C@H]1C2=Nc3ccccc3[C@@H]2CCN1C[C@@H]4C=c5ccccc5=[NH+]C4=O C39461517
C[C@@H]1c2c(sc(n2)c3ccsc3)C[C@]4([C@H]1[C@H]([C@@H](CC4)[C@H](C)C(=O)N5CCSCC5)O)C C03840671
CC1(Cc2c(cc(c(=O)n2c3ccccc3)C(=O)Nc4ccccc4Br)C(=O)C1)C C02502073
Cc1c(ccc2c1nc(cc2C(=O)Nc3ccc(cc3F)Br)c4ccncc4)Cl C02867562
CC(C)(C)NC(=O)c1c(c2nc(cc(n2n1)C(F)(F)F)c3ccc(cc3)Br)Cl C00845265
CC(C)OC(=O)c1c2c(sc1NC(=O)[C@@]3(CC3(Br)Br)C)CCC2 C02091203
c1ccc(cc1)[C@H]2C[C@@]([C@@H]([C@@H](C2(C#N)C#N)c3ccccc3)C(=O)C(F)(F)F)(C(F)(F)F)O C08694213
CC1(COc2ccc(cc2N(C1=O)CC=C)NC(=O)c3cc(ccc3Cl)Br)C C08959549
c1ccc(c(c1)C(=O)OCc2[nH]c(=O)c3c4c(sc3n2)CCCC4)I C03317923
COc1ccc(c(c1)[C@@H]2c3c4cccnc4ccc3NC5=C2C(=O)C[C@@H](C5)c6ccccc6)OC C01080208
COc1ccc(c(c1)[C@H]2c3c4cccnc4ccc3NC5=C2C(=O)C[C@@H](C5)c6ccccc6)OC C01080207
CCOC(=O)[C@@H]1[C@H]2c3cc(ccc3O[C@@]1(N(C(=S)N2)c4ccc(cc4)F)C)Br C02687297
CCOC(=O)[C@H]1[C@H]2c3cc(ccc3O[C@@]1(N(C(=S)N2)c4ccc(cc4)F)C)Br C09524479
Cc1cc(cc(c1OCC(=O)N/N=C(/C)\c2ccc(cc2)Cl)Br)Br C12483530
C[C@H]1CCc2c(sc(c2c3nc4ccccc4s3)NC(=O)c5cccc(c5)S(=O)(=O)C)C1 C14060094
c1cc(c(c(c1)Cl)Cl)[C@@H]2[C@@H]3CC=C[C@@H]3c4cc(ccc4N2)S(=O)(=O)N5CCCCC5 C14476961
c1cc(c(c(c1)Cl)Cl)[C@H]2[C@H]3CC=C[C@@H]3c4cc(ccc4N2)S(=O)(=O)N5CCCCC5 C14476964
COc1ccc2ccccc2c1[C@@H]3[C@@H]4CC=C[C@@H]4c5cc(ccc5N3)S(=O)(=O)N6CCCCC6 C14544116
COc1ccc(cc1OC)[C@H]2c3c4cccnc4ccc3NC5=C2C(=O)C[C@H](C5)c6ccccc6 C14945050
Cc1ccc2c(c1)C=C[C@@H]3N2[C@@H]([C@H]([C@@]34c5ccccc5NC4=O)C(=O)c6ccccc6F)C(=O)C C16000331
c1c(c(cc2c1OCCO2)Br)NC(=O)c3c(c(c(c(n3)Cl)Cl)Cl)Cl C16009101
COc1cc(cc(c1O)CC=C)/C=C\2/C(=O)N(C(=S)S2)c3ccc(cc3)Br C16267737
CCOC(=O)C1=C(NC2=C([C@H]1c3cc(ccc3F)Br)C(=O)C[C@@H](C2)c4cccs4)C C00717505
c1ccc2c(c1)[C@@]3([C@@H]([C@@H]([C@@H]4N3CSC4)c5ccc(cc5)Cl)C(=O)c6cccs6)C(=O)N2 C20503698
c1cnccc1C(=O)N/N=C/c2c(c(c(s2)Br)Br)Br C02950217
C[C@H]1CCCC[C@@H]1NC(=O)CN2c3ccccc3O/C(=C/c4ccccc4Br)/C2=O C20733254
c1csc(n1)NC(=O)COc2c(cc(cc2Br)Br)Br C21142379
Cc1ccc(cc1C)S(=O)(=O)N2c3ccccc3NC4=C([C@H]2c5cccs5)C(=O)CCC4 C21356366
CCc1ccc(cc1)S(=O)(=O)N2c3ccccc3NC4=C([C@H]2c5cccs5)C(=O)CCC4 C21722861
CCC1=C([C@@H](C2=C(N1)CC(CC2=O)(C)C)c3ccccc3I)C(=O)OCC C22520972
c1cc(ccc1NC(=O)COC(=O)C23C[C@H]4C[C@@H](C2)CC(C4)(C3)Br)Br C11455038
Cc1c(sc2c1c(=O)n(c(n2)SCC(=O)Nc3c(cc(cc3Cl)Cl)Cl)C)C C24195627
CCC1=Nc2c(c3c(s2)COC(C3)(C)C)[C@H](N1)SCC(=O)c4ccc(cc4)Br C26802819
Cc1cc(c(c(c1)Br)OCC(=O)Nc2c(cc(cn2)I)C)C C32125230
CCc1ccc2c(c1)[C@@H]3[C@@H](CCO3)[C@H](N2)c4cc(c(c(c4)I)OC)OC C33087917
CC(C)(C)c1ccc(cc1)C(=O)N2[C@H](CS[C@H]2c3ccccc3)C(=O)Nc4ccccc4F C35192813
c1ccc2c(c1)[C@]3([C@H]([C@@H]([C@@H]4N3CSC4)c5ccc(cc5)Cl)C(=O)c6cccs6)C(=O)N2 C35851588
c1cc(nc2c1cc(cc2)S(=O)(=O)N3CCCCC3)Nc4ccc(cc4F)Br C08599549
c1cc(ccc1[C@H]2C=C(N=C3N2NC=N3)c4ccc(cc4)I)OC(F)F C19798997
CC1(CC2=C([C@@H]([C@@H]3C(=NC(=NC3=O)SCc4ccccc4Cl)N2)c5ccccc5)C(=O)C1)C C39290057
CC(C)S(=O)(=O)[C@H]1CCCN([C@@]12CC[C@@H](C2)c3ccccc3O)I C39510722
c1ccc(cc1)OS(=O)(=O)[C@H]2CC[C@]3(C2)[C@@H](CCCN3c4ccccc4O)Br C39513726
C[C@@H]1CCC2=C3C(=NC(=NC3=O)[C@@H](C)N4CCC(CC4)[C@@H]5Nc6ccccc6S5)S[C@@H]2C1 C39672827
CCN1c2ccc(c3c2c(ccc3)C1=O)NC(=O)c4c(c5c(o4)CCCC56SCCS6)C C39852042
C[C@@]12CC[C@H]3[C@@H]([C@@H]1CC[C@@H]2OC(=O)c4ccccc4)C[C@@H]5[C@]6([C@@]3(CC[C@@H](C6)O)CO5)Br C43707344
c1cc(ccc1[C@@H]2CC3=C([C@H](n4c(nc(n4)C(F)(F)F)N3)c5cc(cc(c5)F)F)C(=O)C2)F C22573132
c1cc(sc1)CN(Cc2c3ccc(cc3ccc2O)Br)[C@H]4CCS(=O)(=O)C4 C12869231
CN(C)c1ccc(cc1Br)/C=N/NC(=O)c2cc3cc(ccc3o2)Br C59304300
CC1(CC2=C([C@H](C(=C(N2)SCC(=O)c3ccccc3)C#N)c4ccc(cc4)Cl)C(=O)C1)C C09076250
c1ccc2c(c1)cc(c(=O)o2)c3csc(n3)/C(=C/Nc4ccc(cc4F)Br)/C#N C08837216
c1cc(ccc1C(=O)NC(=O)CSc2c3c4c(sc3ncn2)CCCC4)Br C62038932
CC(=O)c1ccc2c(c1)[C@@H]3[C@@H](C[C@@H]([C@@H]3Cl)Sc4ccccc4[N+](=O)[O-])[C@@H](N2)c5ccc(cc5)Cl C06074177
CCOc1ccc(cc1)S(=O)(=O)Nc2cc3c(c4c2cccc4)O[C@@]5(C3)C(c6ccccc6N5C)(C)C C06229103
CCOC(=O)C1=C(N=c2n(c(=O)/c(=C/c3ccc(c(c3)Br)O)/s2)[C@@H]1c4cccs4)C C01219811
CCOC(=O)C1=C(N=c2n(c(=O)/c(=C/c3ccc(c(c3)Br)O)/s2)[C@H]1c4cccs4)C C01219809
CCOC(=O)C1=C(N=c2n(c(=O)/c(=C\c3cc(ccc3O)Br)/s2)[C@@H]1c4cccs4)C C08424717
CCOC(=O)C1=C(N=c2n(c(=O)/c(=C\c3cc(ccc3O)Br)/s2)[C@H]1c4cccs4)C C08424719
Cc1ccc2c(c1)sc(n2)NC(=O)CSc3nc4c(c(=O)n3c5cc(cc(c5)C)C)S[C@H](C4)C C09276869
CC1CCN(CC1)c2ccc(cc2)NC(=O)/C=C/c3cc(cc(c3OC)Br)Br C09886370
CCc1cc(=O)oc2c1c(cc(c2)C)O[C@@H](C)C(=O)N3CC[C@]4(CCCC[C@@H]4[C@@H]3c5ccc(cc5)Cl)O C11866901
Cc1ccccc1n2c(cnc2SCc3[nH]c(=O)c4c5c(sc4n3)CCC5)c6ccc(cc6)Cl C12532454
COC(=O)c1ccc(cc1)[C@@H]2C3=C(C[C@H](CC3=O)c4ccc(cc4)F)Nc5ccccc5N2C(=O)C6CC6 C09427530
CC(=O)c1ccc2c(c1)[C@@H]3[C@H](C[C@H]([C@H]3Cl)Sc4ccccc4[N+](=O)[O-])[C@@H](N2)c5ccc(cc5)Cl C13614464
CC(C)CN\1C(=O)/C(=C/c2ccc(c(c2)I)O)/S/C1=N\c3ccc(cc3)OC C15009587
Cc1ccc(cc1)[C@H]2c3c(c4ccccc4[nH]3)C[C@H]5N2C(=O)N(C5=O)c6cc(ccc6Cl)C(F)(F)F C15954484
Cc1cc2c(c(c(c(=O)o2)C)C)c(c1)O[C@@H](C)C(=O)N3CC[C@@]4(CCCC[C@@H]4[C@@H]3c5ccc(cc5)Cl)O C02111406
Cc1ccc2c(c1)sc(n2)c3ccc(cc3)NC(=O)c4ccc(cc4)S(=O)(=O)N5C[C@@H](C[C@H](C5)C)C C17122210
c1ccc(cc1)COc2ccc(cc2)[C@H]3C4=C(C[C@@H](CC4=O)c5ccccc5)c6c7cccnc7ccc6N3 C09805285
CC1(CC2=C([C@H](n3c(nc(n3)SCc4cccc(c4)F)N2)c5ccc(cc5)Br)C(=O)C1)C C20850518
CC(C)(C)c1ccc(cc1)[C@@H]2CC3=C([C@@H](CC(=O)N3)c4cc(c(c(c4)Br)OC)OC)C(=O)C2 C21254904
CSc1ccc(cc1)[C@@H]2c3cccn3-c4c(c5c(s4)CCCC5)CN2C(=O)Nc6ccc(cc6F)F C21539270
CCOc1cccc(c1)[C@@H]2c3cccn3-c4c(c5c(s4)CCCC5)CN2C(=O)Nc6cc(ccc6F)F C21539754
Cc1ccc(cc1F)NC(=O)N2Cc3c4c(sc3-n5cccc5[C@H]2c6cc(cc(c6)F)F)CCCC4 C21918242
c1ccc2c(c1)c(cc(n2)c3ccc(cc3)F)C(=O)Nn4c(=O)c5ccccc5nc4c6ccccc6F C27528456
CC1=C([C@H](n2c(=O)/c(=C\c3ccc(cc3)OC)/sc2=N1)c4ccccc4Cl)C(=O)Nc5ccccc5 C28627778
CC1=C([C@@H](n2c(=O)/c(=C\c3ccc(cc3)OC)/sc2=N1)c4ccccc4Cl)C(=O)Nc5ccccc5 C28627780
CCOc1cc(cc(c1O)/C=N/c2ccc3c(c2)nc(o3)c4cc(c(cc4Cl)F)F)Br C32115037
Cc1cc(c2c(c1)c(cc3n2c(nn3)S[C@@H](C)C(=O)Nc4nc(cs4)c5ccc(cc5)Cl)C)C C32535252
Cc1ccc(cc1C)NC(=O)N2Cc3c4c(sc3-n5cccc5[C@@H]2c6ccc(cc6)N(C)C)CCCC4 C33040549
Cc1ccc(cc1F)NC(=O)N2Cc3c4c(sc3-n5cccc5[C@@H]2c6ccc(cc6)N(C)C)CCCC4 C33040598
CCc1c2c(n(n1)c3ccccc3)-n4cccc4[C@@H](N(C2)C(=O)Nc5ccccc5F)c6ccc(cc6)F C33050998
Cc1c2c(n(n1)c3ccccc3)-n4cccc4[C@H](N(C2)C(=O)Nc5ccccc5F)c6ccc(cc6)C(C)C C33051538
Cc1ccccc1NC(=O)C2=C(N=c3n(c(=O)/c(=C\c4ccc(cc4)Cl)/s3)[C@@H]2c5cccs5)C C33808975
Cc1ccccc1NC(=O)C2=C(N=c3n(c(=O)/c(=C\c4cccc(c4)Cl)/s3)[C@@H]2c5cccs5)C C33808979
Cc1ccc(cc1NC(=O)[C@@]23CC[C@@](C2(C)C)(/C(=N\OC(=O)c4ccccc4Br)/C3)C)Cl C35532913
CC1=C([C@@H](n2c(=O)/c(=C/c3ccccc3Cl)/sc2=N1)c4ccc(cc4)OC)C(=O)Nc5ccccc5 C36089891
CN1c2c(cc(cc2Cc3ccccc3)c4ccccc4O)C/C(=N/c5c1ncnc5Cl)/Br C39479399
c1ccc(cc1)S(=O)(=O)N2[C@@H](CCC[C@@]23CCC[C@@H](C3)c4ccccc4O)I C39526865
c1ccc(cc1)c2c([nH]c(n2)c3ccc(cc3)Br)c4ccc(cc4)S(=O)(=O)c5ccccc5 C39550585
c1cc(ccc1c2nc(c(o2)Nc3ccc(cc3)Cl)S(=O)(=O)c4ccc(cc4)Br)F C39844792
Cc1cc(c(c(c1Cl)C)Br)OCC(=O)Nc2nc(cs2)c3ccc4c(c3)CCCC4 C41017313
c1cc(ccc1c2nc3ccc(cc3o2)/N=C\c4cc(cc(c4O)I)Cl)Cl C12374757
C=CCOc1c(cc(cc1Br)/C=C\2/C(=O)N/C(=N\c3ccc(cc3)F)/S2)Br C59105738
Cc1cccc(c1)/N=C\2/NC(=O)/C(=C\c3cc(n(c3C)c4ccc(cc4)I)C)/S2 C59433502
Cc1ccccc1N/C=c/2\c(=O)n3c(=NC4=C([C@H]3c5ccc(c(c5)OC)OC)CCc6c4cccc6)s2 C59643702
CC1(CC2=C([C@@H](C(=C(N2)SCC(=O)c3ccccc3)C#N)c4ccc(cc4)Br)C(=O)C1)C C08934269
CC1(CC2=C([C@H](C(=C(N2)SCC(=O)c3ccccc3)C#N)c4ccc(cc4)Br)C(=O)C1)C C08934270
c1ccc(c(c1)/C=C/C(=O)Nc2nc3n(n2)[C@@H](CC(=N3)c4ccc(cc4)Cl)c5ccc(cc5)F)Cl C02251226
Cc1c2c(n(n1)c3ccccc3)NC(=O)N([P@]2(=S)N4CCCCCC4)c5ccc(c(c5)Cl)Cl C03192160
Cc1c2c(n(n1)c3ccccc3)NC(=O)N([P@]2(=S)N4CCCCC4)c5ccc(c(c5)Cl)Cl C03192936
Cc1ccc2c(c1)sc(n2)c3ccc(cc3)NC(=O)CSC4=NC(=O)C5=C6CCCC[C@H]6SC5=N4 C39948851
c1cc(ccc1c2csc(n2)/C(=C/Nc3c(cc(cn3)Br)Br)/C#N)[N+](=O)[O-] C01190534
Cc1ccc(cc1)S(=O)(=O)N[C@@H]2c3cccc4c3c(ccc4)[C@H]2Sc5nnc6n5c(cc(n6)C)C C03227076
Cc1c(c(nn1CC(=O)Nc2c(c3c(s2)C[C@H](CC3)C(C)(C)C)C#N)C(F)(F)F)Br C02082138
CC(C)(C)c1ccc(cc1)C(=O)Nc2ccc(cc2)S(=O)(=O)N3C[C@H]4C[C@@H](C3)c5cccc(=O)n5C4 C08882943
c1ccc2c(c1)nc(s2)c3csc(n3)NC(=O)[C@@H]4CCCN4S(=O)(=O)c5ccc(cc5)Cl C08928300
CC(C)(C)C(=O)[C@@H]1[C@@H]([C@@]2(c3ccccc3NC2=O)[C@@H]4N1c5ccccc5C=C4)C(=O)c6cccc(c6)OC C09013205
c1cc(c(cc1c2csc(n2)NC(=O)C3CCN(CC3)S(=O)(=O)c4ccc(s4)Cl)F)F C09072909
Cn1c(=O)c2c3c(sc2n4c1nnc4SCC(=O)Nc5ccc(cc5)Br)CCCC3 C01297771
Cc1nc2ccccc2c(=O)n1c3ccc(c(c3)NC(=O)c4ccccc4I)F C09454766
c1ccc2c(c1)nnn2C[C@H](Cn3c4ccc(cc4c5c3ccc(c5)Br)Br)O C00626702
C[C@H]1CCc2c(sc(c2c3nc4ccccc4s3)NC(=O)CS(=O)(=O)c5ccc(cc5)F)C1 C09630059
C[C@@H]1CN(C[C@H](O1)C)S(=O)(=O)c2ccc(cc2)C(=O)Nc3nc4c(s3)cc(cc4Cl)Cl C11634640
C[C@H]1CN(C[C@@H](O1)C)S(=O)(=O)c2ccc(cc2)C(=O)Nc3nc4c(s3)cc(cc4Cl)Cl C11634643
CN(c1ccccc1)S(=O)(=O)c2ccc(cc2)C(=O)Nc3nc4c5cccc6c5c(cc4s3)CC6 C11852527
Cc1c(c([nH]c1C(=O)/C(=c/2\n(c(=O)/c(=C/c3ccc(cc3)Cl)/s2)c4ccccc4)/C#N)C)C(=O)C C12624704
CSc1nc2ccc3c(c2s1)sc(n3)NC(=O)[C@H]4CCCN(C4)S(=O)(=O)c5ccccc5 C14017032
Cc1ccc(c(c1)n2c(=O)c3ccccc3nc2S[C@H](C)c4[nH]c(=O)c5c(c(sc5n4)C)C)OC C03329928
CC1=C([C@@H](NC(=S)N1c2cccc(c2)C(F)(F)F)c3ccc(c(c3)[N+](=O)[O-])Cl)C(=O)N(C)C C16060087
Cc1nc2ccc3c(c2s1)sc(n3)NC(=O)c4ccc(cc4)S(=O)(=O)N5C[C@@H](C[C@H](C5)C)C C17144156
Cc1ccc(cc1)[C@H]2c3cc4c(cc3NC5=C2C(=O)C[C@@H](C5)c6cc(c(c(c6)OC)OC)OC)OCO4 C18200015
Cc1ccc(cc1I)C(=O)N/N=C/c2coc3c(c2=O)cc(cc3Cl)Cl C19898091
C[C@@H]1CN(C[C@@H](O1)C)S(=O)(=O)c2ccc(cc2)C(=O)Nc3nc4c(ccc(c4s3)Cl)Cl C13374883
c1ccc2c(c1)N(c3ccccc3S2)C(=O)Nc4nnc(s4)[C@H]5CC(=O)N(C5)c6ccc(cc6)F C20583687
CCn1c(c(c(n1)C)/C=c/2\c(=O)n3c(=NC(=C([C@@H]3c4cccs4)C(=O)Nc5ccccc5)C)s2)C C20602308
C[C@@H]1CN(C[C@@H](O1)C)S(=O)(=O)c2ccc(cc2)C(=O)Nc3ccccc3c4nc5ccccc5s4 C17247259
c1ccc(cc1)n2cc(c(n2)c3ccc4c(c3)OCCO4)/C=N/Nc5c(cc(c(n5)Cl)Cl)Cl C25422969
Cc1cc(cc(c1)NC(=O)[C@@H]2CCCN(C2)c3ccc4cc(ccc4n3)S(=O)(=O)N5CCCCC5)C C32975462
c1cc(ccc1C(=O)Nc2cc(ccc2Br)[N+](=O)[O-])n3c4c(c(n3)C(F)(F)F)CCCC4 C33581699
Cc1nc2c(s1)ccc3c2sc(n3)NC(=O)c4ccc(cc4)S(=O)(=O)N5C[C@@H](C[C@@H](C5)C)C C17144129
COc1ccc2c(c1)[C@@]3([C@H]([C@H]([C@@H]4N3CSC4)c5ccccc5)C(=O)c6ccc7c(c6)OCO7)C(=O)N2 C35374748
Cc1ccc(cc1)C(=O)[C@@H]2[C@@H]([C@@H]3CSCN3[C@@]24c5cc(ccc5NC4=O)C)c6ccc(cc6)[N+](=O)[O-] C35851849
CN(C)c1ccc(cc1)[C@@H]2C3=C(c4ccccc4O2)N=C5N=CNN5[C@@H]3c6ccc(cc6)Br C19891508
Cc1ccc(cc1)[C@H]2C3=C(c4ccccc4O[C@H]3c5ccc(c(c5)Br)OC)N=C6N2N=CN6 C02917731
CC1(CC2=C([C@H]([C@@H]3C(=NC(=NC3=O)SCc4ccc(cc4)Cl)N2)c5ccc(cc5)OC)C(=O)C1)C C39336768
CC(C)S(=O)(=O)/C/1=N/c2c(ncnc2Cl)N(c3c(cc(cc3c4ccccc4O)SC)C1)C C39479697
CCCn1c2ccccc2c3c1-c4nc5cc(c(cc5c(=O)n4CC3)S(=O)(=O)C(C)C)c6ccccc6O C39541409
Cc1cccn2c1nc(c(c2=O)/C=C(\C#N)/C(=O)Nc3cccc(c3Cl)Cl)N4C[C@@H](C[C@@H](C4)C)C C39994296
Cc1cccn2c1nc(c(c2=O)/C=C(\C#N)/C(=O)Nc3cccc(c3Cl)Cl)N4C[C@@H](C[C@H](C4)C)C C39994298
Cc1ccc2c(coc2c1C)CC(=O)N/N=C/3\CCCc4c3c(c(o4)C(=O)N5c6ccccc6C[C@@H]5C)C C40826644
c1cc2cc(oc2c(c1)F)C(=O)Nc3nc(cs3)c4ccc(cc4)S(=O)(=O)N5CCCCCC5 C41331981
c1ccc(c(c1)C(F)(F)F)NC(=O)Cn2c3c(sc2=O)[C@H]([C@@H]4[C@@H]5CC[C@@H](C5)[C@@H]4S3)c6ccco6 C47139555
C[C@@]1(CCC(C[C@@H]1[C@@]2(C(=O)C=C3[C@@]4(CC[C@@H](C([C@@H]4CC[C@@]3(C2=O)C)(C)C)O)C)C)(C)C)CC(=O)OC C33773293
Cc1cccc(c1C)N2C(=O)[C@@H]3[C@H](C2=O)[C@@]4(c5ccccc5-n6c4nc7ccccc7c6=O)N[C@@H]3C(C)C C20761577
Cc1cccc(c1N2C(=O)[C@@H]3[C@H](C2=O)[C@@]4(c5ccccc5-n6c4nc7ccccc7c6=O)N[C@H]3C(C)C)C C20763380
COc1cc(cc(c1OC)OC)[C@H]2CC3=C([C@H](n4c5ccccc5nc4N3)c6ccc(cc6)F)C(=O)C2 C22820367
Cc1ccc(cc1)N2[C@@H](c3c(n[nH]c3C2=O)c4ccc(cc4)Br)c5ccc(c(c5)OC)OC C09679187
[H]\N=C\1/C(=C\c2cc(n(c2C)c3ccc(c(c3)C)C)C)/C(=O)N=C4N1C(=NS4)SCc5ccccc5 C13166798
[H]\N=C\1/C(=C\c2cc(n(c2C)c3ccc(cc3C)C)C)/C(=O)N=C4N1C(=NS4)SCc5ccccc5 C13166812
c1cc(ccc1[C@H]2C[C@H](n3c(ncn3)N2)c4cc(ccc4OC(F)F)Br)Br C02919558
Cc1ccc(cc1Cl)NC(=O)Cn2cc(ccc2=O)c3nc(no3)c4ccc(cc4)Br C67289204
c1ccc(cc1)/C=C/2\CCC[C@@H]3C2=NN([C@H]3c4ccccc4)c5ncc(s5)c6cc7ccccc7oc6=O C04257355
c1c(c(cc(c1Cl)Cl)Cl)OC(=O)[C@@H]2CC[C@H]2C(=O)Oc3cc(c(cc3Cl)Cl)Cl C01606849
CSc1ccc(cc1)[C@@H]2[C@H](N3c4ccccc4C=C[C@@H]3C2(C#N)C#N)C(=O)C56CC7CC(C5)CC(C7)C6 C08448470
Cc1csc(n1)c2c(c(c(s2)SC)c3ccnc(n3)SCc4c(cccc4Cl)Cl)C C02141907
CCOc1ccccc1[C@@H]2CC(=NN2c3nc4ccc(cc4c(n3)c5ccccc5)Cl)c6cccs6 C08769099
c1ccc(c(c1)Oc2coc3cc(ccc3c2=O)OC(=O)c4ccc(c(c4)Cl)Cl)Br C01929371
COc1ccc(cc1)n2c(cc3c2CCC(=C3Sc4ccc(cc4)Br)C=O)c5ccccc5 C02383841
COc1ccc(cc1)n2c(=O)c3c4c(sc3nc2SC(c5ccccc5)c6ccccc6)CCCC4 C02274691
CC(C)Oc1ccc(cc1)[C@@H]2c3c(=O)c4ccccc4oc3C(=O)N2c5nc6ccc(cc6s5)Cl C02204323
CC(C)c1c2c(c3c4c(c(nc(n4)SC)SCc5ccc(cc5)OC)sc3n1)CC(OC2)(C)C C02418970
CCn\1c2c(cc(cc2s/c1=N\C(=O)c3ccc(cc3)S(=O)(=O)N4C[C@@H](C[C@H](C4)C)C)Cl)C C08797732
Cc1ccc(cc1)[C@H]2N3[C@@H](CC(=N3)c4ccc(cc4)C)c5cc(cc(c5O2)Br)Br C12273712
CC1(CC2=C(C(C3=C(O2)CC(CC3=O)(C)C)c4ccc(c(c4)COc5ccccc5F)OC)C(=O)C1)C C01191267
c1cc(c(cc1n2c(=O)c3cc4c(cc3c2=O)c(=O)n(c4=O)c5ccc(c(c5)Cl)Cl)Cl)Cl C02176716
Cc1cc(nc(n1)SCC(=O)N2[C@H]([C@@H]3CCC/C(=C\c4ccc(cc4)F)/C3=N2)c5ccc(cc5)F)C C12499475
Cc1cc(c(n1c2ccc(cc2)Br)C)/C=N/c3ccc(cc3)Sc4ccc(cc4)[N+](=O)[O-] C06177784
c1ccc(cc1)[C@H]2CC(=NN2c3ccccc3)c4ccc(cc4)/C=C/C(=O)c5ccc(cc5)Br C13512052
C[C@@H]1CCc2c(csc2C1)C(=O)OCC(=O)N3[C@@H](CC(=N3)c4ccc5ccccc5c4)c6ccccc6 C13523770
CC(=O)C1=NN([C@@]2(S1)C=CC(=NN2c3ccccc3)c4ccc(cc4)Br)c5ccccc5 C13800290
c1ccc(cc1)/N=C\2/N(C(=O)/C(=C/c3ccc(cc3)Sc4ccc(cc4)Cl)/S2)C[C@@H]5CCCO5 C13881392
Cc1ccc(cc1)C2(c3ccccc3[C@]4(S2)N(N=C(S4)C(=O)C)c5ccccc5)c6ccc(cc6)C C15218512
C[C@H]1C[C@@H](CN(C1)S(=O)(=O)c2ccc(cc2)C(=O)Oc3ccc(cc3)C45CC6CC(C4)CC(C6)C5)C C16043550
c1ccc2c(c1)n(c(=S)s2)CSc3nnc(s3)SCn4c5ccccc5sc4=S C16545139
c1ccc(cc1)C2([C@H](OC2=O)c3ccc(cc3)[C@H]4C(C(=O)O4)(c5ccccc5)c6ccccc6)c7ccccc7 C03136839
c1ccc(cc1)c2csc(n2)/C(=C/c3ccc(cc3)N4[C@H](CC(=N4)c5ccccc5)c6ccccc6)/C#N C33568796
c1ccc(cc1)c2csc(n2)/C(=C/c3ccc(cc3)N4[C@@H](CC(=N4)c5ccccc5)c6ccccc6)/C#N C33568798
c1ccc(cc1)n2cc(c(n2)C34CC5CC(C3)CC(C5)C4)/C=C(/C#N)\S(=O)(=O)c6ccc(cc6)Cl C35447078
c1csc(c1)c2nc(sc2)/C(=C/c3ccc(cc3)/C=C(/c4scc(n4)c5sccc5)\C#N)/C#N C13514408
Cc1c(c2c(n1Cl)-c3c(c(c4ccccc4n3)I)C(=O)CC2)Cc5ccccc5 C39457413
Cc1cc2c(cc1C)oc3c(c2=O)[C@@H](N(C3=O)CCc4ccc(cc4)OC)c5ccc(c(c5)Cl)Cl C39840207
Cc1ccc(cc1)COc2ccccc2/C=C\3/C(=O)N(/C(=N\c4nc(cs4)C)/S3)C5CCCCC5 C39865575
Cc1cc2c(cc1C)oc3c(c2=O)[C@@H](N(C3=O)c4ccc(cc4)Br)c5ccc(cc5)SC C39878635
CCOc1ccc(cc1C)c2c(cn(n2)c3ccccc3)/C=C/4\C(=O)N(C(=S)S4)C5CCCCC5 C39983108
c1ccc2c(c1)CCC3=C2N=c4n(c(=O)/c(=C/c5ccc(cc5)Br)/s4)[C@@H]3c6ccc(cc6)F C40032924
CCOc1ccc(cc1)n2c(=O)c3c(nc2SCc4ccccc4F)-c5ccccc5CC36CCCC6 C40036661
Cc1cc(c2c(c1)sc(n2)N3[C@@H](c4c(=O)c5cc(c(cc5oc4C3=O)C)Cl)c6ccc(cc6)F)C C40055730
Cc1cc(c2c(c1)oc3c(c2=O)[C@@H](N(C3=O)c4nc5ccc(cc5s4)Cl)c6ccc(cc6)Cl)C C40057098
Cc1ccc2c(c1)sc(c2Cl)C(=O)Oc3ccc(cc3OC)/C=C\4/C(=O)c5ccc(c(c5O4)C)C C40129560
CCOc1c(cc(cc1Cl)C(=O)Oc2ccc(cc2)/C=C\3/C(=O)c4cc(c(cc4O3)C)Cl)Cl C40132190
Cc1ccc(cc1)[C@@H]2[C@@H]3[C@@H](Oc4ccc(cc4C3=Nc5n2ncn5)Cl)c6ccc(cc6)Br C49937791
CC(C)(C)c1ccc(cc1)/C=C\2/C(=NC(=O)S2)N3[C@@H](CC(=N3)c4ccccc4)c5ccc(cc5)N(C)C C54201244
COc1ccc(cc1)[C@@H]2C3=C(c4ccccc4CC3)N=c5n2c(=O)/c(=C/c6ccccc6OCC=C)/s5 C58856757
Cc1ccc(cc1)C2=NN([C@@]3(C=C2)N(N=C(S3)C(=O)C)c4c(cccc4Cl)Cl)c5ccccc5 C59128449
Cc1ccc(o1)/C=c/2\c(=O)n3c(=NC4=C([C@@H]3c5ccc(cc5)Br)CCc6c4cccc6)s2 C16348058
c1cc(ccc1/C=C\2/C(=O)OC(=N2)c3ccc(cc3Cl)Cl)OC(=O)c4ccc(c(c4)Cl)Cl C59194614
c1ccc2c(c1)N(c3ccccc3S2)C(=O)CSc4nc(cs4)c5ccc(cc5)Br C35377607
Cc1ccccc1C2(c3ccccc3[C@@]4(S2)N(N=C(S4)C(=O)C)c5ccccc5)c6ccccc6C C59416340
Cc1ccc(c(c1)C)N2C(=O)[C@@H]3[C@@H](C2=O)C4(c5ccccc5C3c6c4cccc6)/C=N/c7cc(ccc7C)C C59464433
c1ccc(cc1)n2c(nnc2SCC(=O)C3C4CC5CC(C4)CC3C5)c6ccc(cc6)Br C59776568
Cc1cc(cc2c1C(=O)/C(=C/c3ccc(cc3)C(C)C)/O2)OC(=O)c4cc5cc(ccc5o4)Br C41353624
C[C@H]1CCc2c(sc3c2c(=O)n(c(n3)SCC(=O)Nc4ccc5c(c4)OCCO5)c6ccccc6)C1 C00628743
Cc1cc(c(cc1Br)C(C)C)OCC(=O)Nc2ccc(cc2)S(=O)(=O)N3CCCCCC3 C00674719
Cc1cc(no1)NS(=O)(=O)c2ccc(cc2)N=c3c4ccccc4n(c5c3cccc5)Cc6ccccc6 C05614359
COC(=O)c1c2c(sc1NC(=O)c3cc4nc(cc(n4n3)C(F)(F)F)c5cccs5)CCCCC2 C00997685
CCC(=O)N1c2ccccc2NC3=C([C@H]1c4ccc(cc4)N(CC)CC)C(=O)C[C@H](C3)c5ccc(cc5)OC C00998678
Cc1ccc(cc1)Oc2c(=O)c3ccc(cc3oc2C(F)(F)F)OCC(=O)Nc4cccc(c4C)Cl C01934016
COc1cc2c(cc1OC)NC3=C([C@H]2c4cccc(c4)OCc5ccccc5)C(=O)C[C@@H](C3)c6cccs6 C12349682
COc1cc2c(cc1OC)NC3=C([C@@H]2c4cccc(c4)OCc5ccccc5)C(=O)C[C@@H](C3)c6cccs6 C12349688
Cc1ccc(cc1)N([C@H](c2ccc(cc2)OC)C(=O)NC3CCCC3)C(=O)c4c(c(sn4)Cl)Cl C13027258
Cc1ccc(cc1)[C@@H](C(=O)NC2CCCC2)N(c3ccc(cc3)OC)C(=O)c4c(c(sn4)Cl)Cl C13027285
c1cc(ccc1S(=O)(=O)N(Cc2cc3cc4c(cc3[nH]c2=O)OCO4)C5CCCCC5)Br C06445590
CC[C@@H]1CCc2c(cc(s2)C(=O)N/N=C/c3cn(nc3c4cc5ccccc5oc4=O)c6ccccc6)C1 C13129221
CCN\1c2cc(ccc2S/C1=C/3\C(=O)N(/C(=N/c4ccc(cc4)C(=O)C)/S3)c5ccc(cc5)O)OC C04124660
CC1(CC2=C(C(=O)C1)[C@@](C(=O)N2C3CCCCCC3)(C(F)(F)F)NC(=O)CCc4ccc(cc4)OC)C C02427291
c1ccc(cc1)NC(=O)C[C@@H]2C(=O)N(/C(=N/c3ccc(cc3)OC(F)F)/S2)[C@@H]4CCCc5c4cccc5 C03251025
c1cc(ccc1NC(=O)C[C@H]2C(=O)N(/C(=N/c3ccc(c(c3)Cl)Cl)/S2)CCC4=CCCCC4)F C03286204
Cc1ccc(cc1Cl)/N=C\2/N(C(=O)[C@@H](S2)CC(=O)Nc3ccc(cc3F)F)CCC4=CCCCC4 C15979040
Cc1ccc(cc1)n2c(=O)c3ccc(cc3nc2[C@@H](C)N(CCC(C)C)C(=O)Nc4c(cccc4C)C)Cl C16427703
CC1=C([C@H](C2=C(N1)C[C@@H](CC2=O)c3ccccc3OC)c4coc5ccccc5c4=O)C(=O)OC6CCCC6 C01074837
CC1=C([C@@H](C2=C(N1)C[C@@H](CC2=O)c3ccccc3)c4ccc(c(c4)Br)OC)C(=O)OCC(C)C C00861329
CC1=C([C@H](C2=C(N1)C[C@@H](CC2=O)c3ccc(c(c3)OC)OC)c4cccc(c4)Cl)C(=O)OC5CCCC5 C00678652
CC1=C([C@H](C2=C(N1)C[C@H](CC2=O)c3ccc(c(c3)OC)OC)c4cccc(c4)Cl)C(=O)OC5CCCC5 C00678643
CC1=C([C@@H](C2=C(N1)C[C@H](CC2=O)c3ccc(c(c3)OC)OC)c4ccc(cc4)F)C(=O)OC5CCCCC5 C00679080
CCOc1ccccc1NC(=O)N2Cc3c4c(sc3-n5cccc5[C@@H]2c6cc(cc(c6)F)F)CCCC4 C21918202
Cc1ccccc1NC(=O)[C@@H](C)Sc2c3c(c4c5c(c(nc4s3)CC(C)C)COC(C5)(C)C)ncn2 C26464242
CC(C)c1ccc(cc1)[C@@H]2CC(=NN2C3=NC(=O)[C@@H](S3)CC(=O)Nc4ccccc4F)c5cccs5 C28161679
Cc1ccc(cc1C)NC(=O)[C@@H]2CCCN(C2)S(=O)(=O)c3c(noc3/C=C/c4c(cc(cc4C)C)C)C C32944251
Cc1ccc(cc1C)NC(=O)N2Cc3c(nn(c3-n4cccc4[C@@H]2c5ccc(cc5)N(C)C)c6ccccc6)C C33051199
CCc1ccccc1NC(=O)N2Cc3c(nn(c3-n4cccc4[C@H]2c5cccc(c5)F)c6ccccc6)CC C33052074
CCOc1cccc(c1)[C@H]2c3cccn3-c4c(c(nn4c5ccccc5)C)CN2C(=O)Nc6ccccc6F C33052686
Cc1ccc(cc1C)NC(=O)C2CCN(CC2)S(=O)(=O)c3c(noc3/C=C/c4c(cc(cc4C)C)C)C C33058989
CC1=C([C@@H](N2CCCSC2=N1)c3cccc(c3)NC(=O)C45CC6CC(C4)CC(C6)C5)C(=O)OCC(C)C C35745975
c1cc(ccc1c2cn3c(csc3n2)CCN(C[C@H]4CCCO4)C(=O)Nc5ccc(cc5F)F)Cl C35839093
CN(c1ccccc1)S(=O)(=O)c2ccc3c(c2)[C@H]4C=CC[C@@H]4[C@@H](N3)c5ccc(cc5)OCc6ccccc6 C36557292
COc1cc(cc(c1O)OC)/C=C\2/C(=O)N(/C(=N\c3nc(cs3)c4ccccc4)/S2)C5CCCCC5 C39866049
CCOc1ccc(cc1)n2c(=O)c3c4c(sc3nc2SCC(=O)Nc5ccc(cc5)F)C[C@H](CC4)C C39869238
COC(=O)c1c2c(sc1NC(=O)/C(=C/c3ccc4c(c3)c(on4)c5ccc(cc5)Cl)/C#N)CCCC2 C39884923
c1ccc2c(c1)cccc2NC(=O)CSc3nnc(n3C[C@@H]4CCCO4)c5csc6c5CCCCC6 C39966857
CCn1c(=O)c2c(nc1N/N=C/c3ccc(cc3)OCc4ccccc4)-c5ccccc5CC26CCCCC6 C40036733
Cc1cc(c2c(c(oc2c1)C(=O)Nc3nc(cs3)c4ccc(cc4)S(=O)(=O)N5CCCCCC5)C)C C40038369
Cc1ccc2c(coc2c1C)CC(=O)N/N=C/3\CCCc4c3c(c(o4)C(=O)Oc5ccc6ccccc6c5)C C40826636
COc1ccc(cc1OC)[C@@H]2N3[C@H](C=C(N3)c4ccc(cc4)OCC=C)c5cc(ccc5O2)Br C01804302
CC1=C[C@@H]2[C@@]3(c4ccccc4NC3=O)[C@@H]([C@H](N2c5c1cccc5)C(=O)c6ccccc6)C(=O)c7ccc(cc7Cl)Cl C01869038
Cc1ccc2c(c1)C=C[C@@H]3N2[C@H]([C@@H]([C@@]34c5ccccc5NC4=O)C(=O)c6ccc(cc6)Br)C(=O)c7ccccc7 C01871549
CCOC(=O)C1=C(Nc2nc(nn2[C@@H]1c3cccc(c3)Br)SCc4ccccc4Cl)C C04352832
CCOc1cc(cc(c1OC)Br)/C=N/c2c(c3c(s2)CCCC3)C(=O)NC4CCCCC4 C59246067
Cc1ccc(cc1)[C@@H]2C(=C(N=c3n2c(=O)/c(=C\c4ccc5c(c4)OCCO5)/s3)C)C(=O)Nc6ccccc6 C59305641
CC1=C([C@@H](n2c(=O)/c(=C/c3ccc(o3)N(C)C)/sc2=N1)c4ccc(cc4)Cl)C(=O)Nc5ccccc5 C59306549
CC1=C([C@H](n2c(=O)/c(=C\c3cc(ccc3OC)OC)/sc2=N1)c4cccs4)C(=O)Nc5ccccc5 C59398615
CC1=C([C@H](n2c(=O)/c(=C/c3cccc(c3OC)OC)/sc2=N1)c4cccs4)C(=O)Nc5ccccc5 C59638997
Cc1c(c(n(n1)c2ccccc2)Cl)[C@H]3Nc4ccc(cc4-c5c(nc(nn5)SC)O3)Br C00683670
COc1ccc(c(c1)OC)NC(=O)c2c(c3nc(cc(n3n2)C(F)(F)F)c4cccs4)Br C00827065
CCOc1ccc(cc1/C=N/NC(=O)[C@H](C)n2cnc3c(c2=O)c4c(s3)C[C@H](CC4)C)Br C06166445
c1ccc(cc1)n2c(nnn2)S[C@@H]3c4cccc5c4c(ccc5)[C@@H]3NS(=O)(=O)c6ccc(cc6)Cl C01251658
CC(=O)Nc1ccc(cc1)S(=O)(=O)N2C[C@@H]3C[C@H](C2)c4ccc(c(=O)n4C3)/C=C/c5ccc(cc5)Cl C04237258
CCOc1ccc(cc1OC)[C@H]2c3c(c4ccccc4[nH]3)C[C@@H]5N2C(=O)CN(C5=O)C6CCCCCCC6 C02112886
C[C@H]1CCCN(C1)S(=O)(=O)c2ccc(cc2)C(=O)Nc3nc4ccc5c(c4s3)sc(n5)SC C09445406
Cc1ccc(cc1C)N2C3=C(C(=O)CC(C3)(C)C)[C@@](C2=O)(c4c([nH]n(c4=O)c5ccccc5)C)C(F)(F)F C09594973
C[C@@H]1CN(C[C@H](O1)C)S(=O)(=O)c2ccc(cc2)C(=O)Nc3c(ccs3)c4nc5ccccc5s4 C10694807
C[C@@H]1CCc2c(sc(c2C(=O)OC)NC(=O)[C@H]3CCCN(C3)S(=O)(=O)c4ccc(s4)Cl)C1 C10769626
c1ccc2c(c1)C(=O)c3cccc(c3C2=O)NC(=O)[C@H]4CCCCN4S(=O)(=O)c5ccc(s5)Cl C10811625
Cc1nc2c(s1)ccc3c2sc(n3)NC(=O)[C@@H]4CCCCN4S(=O)(=O)c5ccc(s5)Cl C10811825
Cc1ccc(cc1)S(=O)(=O)N2CCC(CC2)C(=O)Nc3nc(cs3)c4ccc(cc4)Br C11126254
c1cc(oc1/C=C\2/C(=O)N(C(=S)S2)NC(=O)C34CC5CC(C3)CC(C5)C4)I C12631255
c1cc(ccc1NC(=O)C2CCC(CC2)N3C(=O)[C@H]4[C@@H]5C=C[C@H]([C@@H]4C3=O)[C@H]6[C@@H]5C6)I C13941232
Cc1ccc(cc1)S(=O)(=O)N2CCC[C@H](C2)C(=O)Nc3nc4ccc5c(c4s3)sc(n5)SC C14021282
COc1ccc(cc1)S(=O)(=O)N2CCC[C@@H](C2)C(=O)Nc3c(ccs3)c4nc5ccccc5s4 C14022489
C[C@H]1CCc2c(sc3c2c(=O)n(c(n3)SCC(=O)c4ccc5c(c4)NC(=O)CO5)c6ccccc6)C1 C03378376
CCN(CC)c1ccc(cc1)[C@H]2C3=C(C[C@H](CC3=O)c4ccco4)Nc5ccccc5N2C(=O)C(F)(F)F C01254333
COc1ccc(cc1OC)[C@@H]2C3=C(C[C@H](CC3=O)c4ccco4)Nc5ccccc5N2C(=O)c6ccccc6 C01458999
CN1[C@@H]([C@@H](c2cc(c(cc2C1=O)OC)OC)C(=O)Nc3ccc(cc3Cl)F)c4ccc(cc4)SC C20117268
CSc1ccc(c(c1)C(=O)Nc2ccc3c4cc(ccc4oc3c2)S(=O)(=O)N5CCOCC5)Cl C20275266
CC1=C([C@H](C2=C(N1)C[C@@H](CC2=O)c3cccs3)c4cc(c(cc4OC)Br)OC)C(=O)OC C01089467
Cc1ccc(cc1C)N2C[C@H](CC2=O)c3nnc(s3)NC(=O)N4c5ccccc5Sc6c4cccc6 C20583693
C[C@@]12[C@@H]([C@@H](c3cc(cc(c3O1)Cl)Cl)NC(=S)N2c4ccc(cc4)Br)C(=O)N(C)C C20641769
CCc1nc2n(n1)c(c(s2)[C@H](c3ccc(cc3)Br)N4CCN(CC4)c5ccccc5F)O C23888389
Cc1ccc(cc1C)NC(=O)C2CCN(CC2)S(=O)(=O)c3c(noc3/C=C/c4ccc(cc4F)F)C C33059040
Cc1c(cccc1Cl)NC(=O)[C@H]2CCCN(C2)S(=O)(=O)c3c(noc3/C=C/c4ccccc4F)C C33250736
Cc1ccc(cc1)CN2C(=O)/C(=C\c3c(nc4c(cccn4c3=O)C)NC5CCC(CC5)C)/SC2=S C33807212
CCOC(=O)c1c2c(sc1NC(=O)c3ccc(cc3)N4C(=O)[C@H]5[C@@H]6C[C@H]([C@@H]5C4=O)C=C6)C[C@@H]([C@@H](C2)C)C C35047334
Cc1c(c(=O)n(n1C)c2ccccc2)N/C(=N\S(=O)(=O)c3ccc(cc3)Cl)/c4ccc(cc4)Cl C27490965
Cc1ccc(cc1)n2c3c(c(n2)c4ccccc4)[C@H](SCC(=O)N3CC(=O)NC5CC5)c6ccsc6 C37263961
Cc1ccccc1[C@@H]2c3c(nn(c3N(C(=O)CS2)CC(=O)NC4CC4)c5ccc(cc5)F)c6ccccc6 C37264172
COc1cccc(c1)[C@@H]2C3=C(c4ccccc4O[C@H]3c5ccc(c(c5)Br)OC)N=C6N2NC=N6 C02916798
CC1(CC2=C([C@H]([C@H]3C(=NC(=NC3=O)SCc4ccccc4F)N2)c5cc(ccc5OC)OC)C(=O)C1)C C38821315
CCC(=O)[C@H]1[C@@H](c2cc3c(cc2C(=O)[C@H]1c4ccccc4O)OCO3)c5cccc(c5)S(=O)(=O)C(C)C C39483999
c1ccc(cc1)OS(=O)(=O)N2C[C@H](C[C@@]23CC[C@@H](C3)S(=O)(=O)c4ccccc4)c5ccccc5O C39508209
c1ccc(cc1)OS(=O)(=O)[C@H]2CCCN([C@@]23CC[C@@H](C3)c4ccccc4O)I C39510718
c1ccc(cc1)OS(=O)(=O)N2CCC[C@@H]([C@@]23CC[C@@H](C3)I)c4ccccc4O C39513000
Cc1ccc(cc1)NC(=O)CSc2nc3c(c4c(s3)CN(CC4)C(C)C)c(=O)n2c5ccc(cc5)C C39869556
C[C@]12CC[C@](C1(C)C)(OC2=O)C(=O)N3CCc4c5cc(ccc5[nH]c4[C@@H]3c6cccc(c6)C(F)(F)F)OC C37492636
C[C@@H]1CCCN(C1)c2ccc(cc2)[C@@H](C)NC(=O)[C@@H]3CN(c4cc(ccc4O3)C(C)(C)C)S(=O)(=O)C C44855006
CCC(=O)O[C@]1([C@H](C[C@@H]2[C@@]1(C[C@@H]([C@@]3([C@H]2C[C@@H](C4=CC(=O)C=C[C@@]43C)F)F)O)C)C)C(=O)SCCl C44963016
Cc1ccc(cc1)[C@@H]2N(CCN2S(=O)(=O)c3ccc(cc3)C)C(=O)CSc4[nH]c5cc(ccc5n4)C C20366988
c1cc(ccc1NC(=O)CSc2c3c(c4c5c(c(nc4s3)N6CCOCC6)CCCC5)ncn2)Br C01247882
Cc1ccc(c(c1)C)n2c(c(c(c2C)Br)/C=N/NC(=O)c3ccc(cc3)CN4CCOCC4)C C20243876
Cc1ccc(cc1Cl)/N=C\2/N(C(=O)C[C@H](S2)C(=O)Nc3ccc(cc3)I)C C34705566
[H]/N=C\1/C(=C/c2cn(c3c2cccc3)CCOc4cc(cc(c4)C)C)/C(=O)N=C5N1N=C(S5)C6CCCCC6 C27546804
Cc1ccc(cc1)COc2ccc(cc2)[C@H]3c4c([nH]c(=O)s4)S[C@@H]5[C@H]3C(=O)N(C5=O)c6ccccc6 C47146879
CC1(c2c(n(c(=O)s2)CC(=O)Nc3ccc(cc3)F)S[C@H]4[C@H]1C(=O)N(C4=O)c5ccc(cc5)F)C C15087821
Cc1ccc(cc1)S(=O)(=O)N2CCN(CCN(CC2)S(=O)(=O)c3ccc(cc3)C)S(=O)(=O)c4ccc(cc4)C C00639022
c1cc(c(cc1S(=O)(=O)N2CCOCC2)C(=O)Nc3ccc(cc3Br)Br)F C03245545
CC(=O)Nc1ccc(cc1)S(=O)(=O)N2C[C@@H]3C[C@H](C2)c4ccc(c(=O)n4C3)c5ccc(cc5)OC(F)(F)F C05415010
Cc1ccccc1n2c(c3c(n2)CS(=O)(=O)C3)NC(=O)c4ccc(cc4)S(=O)(=O)N5CCCCC5 C03008512
CCc1nnc(s1)N2[C@H](c3c(=O)c4cc(ccc4oc3C2=O)Cl)c5cc(c(c(c5)OC)OC)OC C02402013
CCOC(=O)N1CCN(CC1)c2c(c(=O)n3ccccc3n2)/C=C\4/C(=O)N(C(=S)S4)C5CCCCC5 C08858374
CN(C)c1nc(nc(n1)N2CCOCC2)N/N=C/c3cc(cc(c3OC)Br)Br C08872814
COc1ccc(cc1)S(=O)(=O)N2CCC[C@H]2C(=O)N3CCN(CC3)c4nc5ccc(cc5s4)OC C08928073
COc1cccc2c1oc(c2)c3csc(n3)NC(=O)[C@H]4CCCN4S(=O)(=O)c5ccc(cc5)Cl C08978271
c1ccc2c(c1)C=C[C@H]3N2[C@@H]([C@@H]4[C@@H]3C(=O)N(C4=O)c5ccccc5Cl)C(=O)Nc6ccc(cc6)[N+](=O)[O-] C09088429
CCOC(=O)c1cc2c(nc3c(cccn3c2=O)C)n(c1=NC(=O)c4c(cccc4F)F)Cc5ccco5 C09281389
Cc1ccc(cc1)NC(=O)Cn2c3c(c4c(s3)CN(CC4)C(=O)C)c(=O)n(c2=O)c5ccccc5Cl C09475070
CCOc1ccc2c(c1)sc(n2)N3CCN(CC3)C(=O)c4ccc(cc4)S(=O)(=O)N5CCCC[C@@H]5C C09540972
Cn1c2c(c(=O)[nH]c1=O)n(c(n2)N3CCN(CC3)c4ccc(cc4)F)CCSc5ccc(cc5)Cl C10248632
Cc1cccc2c1nc(s2)N(C[C@@H]3CCCO3)C(=O)c4ccc(cc4)S(=O)(=O)N5C[C@H](O[C@@H](C5)C)C C10887302
Cc1ccc2c(c1)sc(n2)N3CCN(CC3)C(=O)C4CCN(CC4)S(=O)(=O)c5ccc(cc5)OC C11133614
Cc1c(c(n(n1)C)C)[C@@H](C)N(C)C(=O)[C@@H]2CCCN(C2)c3cccc4c3C(=O)N(C4=O)Cc5cccc(c5)F C11787368
Cc1ccc(cc1S(=O)(=O)N2CCOCC2)NC(=O)CSc3c4c5c(sc4ncn3)CCCC5 C12582387
CCc1cccc2c1nc(s2)N3CCN(CC3)C(=O)[C@@H]4CCCN(C4)S(=O)(=O)c5ccc(cc5)OC C14022201
CC1(Cc2c(c(nc3c2c4c(s3)c(ncn4)SCC(=O)Nc5ccccc5)N6CCOCC6)CO1)C C19950002
Cc1c(c2c(s1)ncn(c2=O)CC(=O)Nc3cc4ccccc4nc3)S(=O)(=O)N5C[C@@H](C[C@@H](C5)C)C C04765983
Cc1cc(n(n1)c2nc3ccc(cc3s2)OC)NC(=O)[C@@H]4CCCN4S(=O)(=O)c5ccc(cc5)F C21684978
c1ccc(cc1)[C@@H]2N(C(=S)N3N2C(=S)N([C@H]3c4ccccc4)CN5CCOCC5)CN6CCOCC6 C15022646
Cc1ccc(cc1)[C@@H]2C3=C(C[C@@H](CC3=O)c4cc(c(c(c4)OC)OC)OC)Nc5n2nc(n5)C(F)(F)F C22838722
c1ccc(cc1)C2=CCN(CC2)C(=O)C3CCN(CC3)S(=O)(=O)c4cc5c(cc4Cl)NC(=O)CO5 C32958787
Cc1ccc(cc1)n2c(=O)c3c4c(sc3n5c2nnc5S[C@@H](C)C(=O)N6CCOCC6)CO[C@@H](C4)C(C)C C01254238
Cc1ccc(cc1)n2c(=O)c3c4c(sc3n5c2nnc5S[C@H](C)C(=O)N6CCOCC6)CO[C@@H](C4)C(C)C C01254240
CCOC(=O)N1CCN(CC1)c2c(c(=O)n3cccc(c3n2)C)/C=C/4\C(=O)N(C(=S)S4)C5CCCC5 C34377860
CCOC(=O)c1c2c(sc1NC(=O)c3ccc(cc3)N4C(=O)[C@H]5[C@@H]6C[C@H]([C@H]5C4=O)C=C6)COC(C2)(C)C C02307517
C[C@H]1CN(CCN1C(=O)c2cccc(c2)[N+](=O)[O-])C(=O)CN3CCc4c(ccs4)[C@@H]3c5cccc(c5)F C34829875
CN1CCN(CC1)C(=O)[C@@H]2[C@H](OC(=O)N2Cc3ccc(cc3)F)c4ccc(cc4)NC(=O)c5cccs5 C35750262
Cc1ccc(cc1)n2c3c(c(n2)C)c(nc(n3)COC)N4CCN(CC4)S(=O)(=O)c5ccc(cc5)Cl C35990421
CC(=O)[C@]1(CC[C@@H]2[C@@]1(CC[C@H]3[C@@H]2CCC4=C/C(=N\OCC(=O)N5CCC[C@@H]5C(=O)OC)/CC[C@]34C)C)O C36369549
c1cc(ccc1c2c3c(c(=O)n(n2)CC(=O)Nc4ccc5c(c4)OCCCO5)nc(s3)N6CCCC6)F C38485892
Cc1ccc(cc1Cl)NC(=O)Cn2c(=O)c3c(c(n2)c4ccc(cc4)F)sc(n3)N5CCOCC5 C38486102
Cc1ccc(cc1C)N2C[C@H](CC2=O)C(=O)N3CCC4(CC3)N(CCO4)S(=O)(=O)c5ccc(cc5)OC C38634000
COc1cc(cc(c1OC)OC)[C@H]2c3c(=O)c4cc(ccc4oc3C(=O)N2[C@@H]5CCS(=O)(=O)C5)Cl C38648701
Cc1cc(c2c(c1)c(=O)c3c(o2)C(=O)N([C@H]3c4ccc(c(c4)OC)OCC(C)C)[C@@H]5CCS(=O)(=O)C5)C C38648965
CC(C)S(=O)(=O)C1=C[C@H]2C[C@@H]3CO[P@@](=O)(NN3C[C@@H]2C=C1S(=O)(=O)C(C)C)Cc4ccccc4 C39467027
CC(C)S(=O)(=O)C1=C[C@@H]2C[C@@H]3CO[P@@](=O)(NN3C[C@@H]2C=C1Cc4ccccc4)S(=O)(=O)C(C)C C39470035
CCO/C/1=N/c2c(ncnc2Cl)N(c3c(cc(cc3S(=O)(=O)C(C)C)S(=O)(=O)C(C)C)C1)C C39480660
C[C@@H]1C[C@H](CN(C1)c2c(nc(o2)c3ccc(c(c3)OC)OC)S(=O)(=O)c4ccc5c(c4)OCCO5)C C40178233
CC(C)c1ccc(cc1)CN([C@H]2CCS(=O)(=O)C2)C(=O)c3c4c(n(n3)[C@H]5CCS(=O)(=O)C5)CCCC4 C40987708
Cc1cccc(c1)n2c(=O)c3c4c(sc3n5c2nnc5S[C@H](C)C(=O)N6CCOCC6)CO[C@H](C4)C(C)C C01293730
Cc1c2c(cc(nc2n(n1)[C@@H]3CCS(=O)(=O)C3)c4ccccc4F)C(=O)Nc5ccc6c(c5)OCCO6 C57311569
[H]/N=C\1/C(=C\c2cc(n(c2C)c3cc(c(cc3OC)OC)Cl)C)/C(=O)N=C4N1N=C(S4)c5cccnc5 C09309263
Cc1cc(n(c(=O)c1S(=O)(=O)c2ccc(cc2)Br)CC(=O)Nc3ccc(cc3)C(=O)C)C C49421572
Cc1ccc(cc1)[C@H]2[C@@H]3[C@@H](C(=O)N(C3=O)c4ccc(cc4)Br)C5(O2)C(=O)c6ccccc6C5=O C18122593
Cc1cc(cc(c1)NC(=O)CSc2nc3c(c4c(s3)CN(CC4)C(=O)C)c(=O)n2Cc5ccco5)C C35432212
Cc1cc(cc(c1)NC(=O)[C@H]2CCCN(C2)S(=O)(=O)c3cc(sc3C)c4nc(on4)C5CCC5)C C35556266
Cc1ccc(c(c1)n2c(=O)/c(=C/c3ccc(cc3)N(C)C)/sc2=C(C#N)S(=O)(=O)c4ccccc4)C C06303660
Cc1c2ccc(cc2oc1C(=O)N(Cc3ccc(cc3)C(C)(C)C)[C@@H]4CCS(=O)(=O)C4)Br C08869836
Cc1c2ccc(cc2oc1C(=O)N(Cc3ccc(cc3)C(C)(C)C)[C@H]4CCS(=O)(=O)C4)Br C08869838
CC1(C[C@@H](CCO1)n2c(=O)c3c(nc2SCC(=O)c4ccccc4)-c5ccccc5CC36CCCC6)C C02254639
CC1=NC2=C([C@@H](C1C(=O)OC)c3ccc(c(c3)Br)OC)C(=O)C[C@H](C2)c4ccc(cc4)OC C09010186
Cc1ccc2c(c1)N3[C@@H](C=C2)C4([C@@H]([C@@H]3C(=O)c5ccccc5)c6ccccc6F)C(=O)c7ccccc7C4=O C09111172
Cc1ccc2c(c1)N([C@H]([C@H]3C(=N2)C[C@@H](CC3=O)c4ccc(cc4)OC)c5cccs5)C(=O)C(F)(F)F C09353465
Cc1ccc2c(c1)c(=O)c3c(o2)C(=O)N([C@@H]3c4cccc(c4)OCc5ccccc5Cl)c6cc(on6)C C09452563
Cc1cc(c2c(c1)sc(n2)N3CCN(CC3)C(=O)c4ccc(cc4)S(=O)(=O)N5CCC[C@@H](C5)C)C C09543814
CC1(CC2=C([C@@H](CC(=O)N2c3nnc(s3)SCc4ccccc4Cl)c5cccs5)C(=O)C1)C C01421897
C#CCn\1c2ccc(cc2s/c1=N\C(=O)C3CCN(CC3)S(=O)(=O)c4ccc(s4)Cl)Cl C12464866
Cc1cc2cc3c(cc2n4c1nnc4SCC(=O)N5c6ccccc6Sc7c5cccc7)OCCO3 C00877458
C#CCn\1c2ccc(cc2s/c1=N\C(=O)[C@@H]3CCCCN3S(=O)(=O)c4ccc(s4)Cl)Cl C13963634
CCOc1cc(cc(c1OC)I)/C=C\2/C(=O)N(C(=O)S2)Cc3ccc(cc3)F C15010137
CC[C@H](C)N(CC(=O)N1CCc2c(ccs2)[C@H]1c3ccc(cc3)C)C(=O)c4cccc(c4)C(F)(F)F C16501212
CC[C@@H](C)N(CC(=O)N1CCc2c(ccs2)[C@@H]1c3ccc(cc3)F)C(=O)c4ccc(cc4)C(F)(F)F C16505529
CC[C@H](C)N(CC(=O)N1CCc2c(ccs2)[C@H]1c3ccc(cc3)F)C(=O)c4ccc(cc4)C(F)(F)F C16505538
Cc1ccc(cc1)[C@H]2c3ccsc3CCN2C(=O)CN(CC(C)C)S(=O)(=O)c4ccc(cc4)Cl C16508856
CC[C@H](C)N(CC(=O)N1CCc2c(ccs2)[C@@H]1c3ccc(cc3)C)S(=O)(=O)c4ccc(cc4)Cl C16509016
c1ccc(cc1)C(c2ccccc2)C(=O)n3c4ccccc4n(c3=O)S(=O)(=O)c5cccc6c5nccc6 C16567556
CCCOc1ccc(cc1)N2C(=O)CS[C@]23c4ccccc4N(C3=O)Cc5c(cccc5Cl)Cl C20428644
Cc1cc(ccc1OCC(C)C)c2c(cn(n2)c3ccccc3)/C=C/4\C(=O)N(C(=S)S4)C5CCCC5 C33460015
CC[C@@H](C)N(CC(=O)N1CCc2c(ccs2)[C@@H]1c3ccc(cc3)Cl)S(=O)(=O)c4ccc(cc4)C C33567898
Cc1ccc(cc1)CN2C(=O)/C(=C\c3c(nc4c(cccn4c3=O)C)N5C[C@H](C[C@@H](C5)C)C)/SC2=S C33751746
Cc1ccc(cc1)[C@@H]2c3ccsc3CCN2C(=O)CN(C(=O)c4ccccc4Br)C(C)(C)C C35382253
Cc1c(sc(n1)N2[C@H](c3c(=O)c4cc(ccc4oc3C2=O)Br)c5ccccc5F)C(=O)C C35512748
CC(C)N(CC(=O)N1CCc2c(ccs2)[C@@H]1c3ccc(cc3)C(C)(C)C)S(=O)(=O)c4ccc(cc4)F C35770981
CC(C)N(CC(=O)N1CCc2c(ccs2)[C@H]1c3ccc(cc3)C(C)(C)C)S(=O)(=O)c4ccc(cc4)F C35770982
CC(C)(C)c1c2c(n(n1)c3ccc(cc3)F)N(C(=O)CS[C@@H]2c4cccs4)CC(=O)N5CCCC5 C37425532
c1ccc(c(c1)COc2cccc(c2)[C@H]3c4c(=O)c5cc(ccc5oc4C(=O)N3c6ccccn6)F)Cl C38712584
c1cc2c(cc1C(=O)N(CCCN3CCOCC3)c4nc5ccc(cc5s4)Br)CCCC2 C36706042
Cc1c(c2c(n1F)-c3c(c(c4ccccc4n3)S(=O)(=O)Oc5ccccc5)C(=O)CC2)Br C39457651
Cc1cc2c(cc1C)oc3c(c2=O)[C@H](N(C3=O)Cc4ccccc4Cl)c5ccc(c(c5)OC)OCC=C C39826449
CCCOc1ccc(cc1)CN([C@@H]2CCS(=O)(=O)C2)C(=O)c3c(c4ccc(cc4s3)Cl)Cl C39837406
CCOC(=O)c1ccc(cc1)N2[C@@H](c3c(=O)c4cc(ccc4oc3C2=O)F)c5ccc(c(c5)Cl)Cl C39875913
Cc1ccc2c(c1)c(=O)c3c(o2)C(=O)N([C@@]34c5ccccc5N(C4=O)Cc6ccccc6C)C[C@@H]7CCCO7 C39890578
Cc1ccc2c(c1)c(=O)c3c(o2)C(=O)N([C@]34c5ccccc5N(C4=O)Cc6ccccc6C)C[C@@H]7CCCO7 C39890579
Cc1cc2c(cc1Cl)c(=O)c3c(o2)C(=O)N([C@H]3c4ccc(cc4)OCc5ccccc5)Cc6ccco6 C39913507
Cc1ccc2c(c1)sc(n2)N3[C@@H](c4c(=O)c5cc(c(cc5oc4C3=O)C)C)c6ccc(c(c6)OC)OC C40008935
CCCCOc1cccc(c1)[C@@H]2c3c(=O)c4cc(ccc4oc3C(=O)N2c5nc6ccc(cc6s5)C)F C40014421
Cc1ccc2c(c1)sc(n2)N3[C@@H](c4c(=O)c5ccc(c(c5oc4C3=O)C)C)c6ccc(c(c6)OC)OC C40063996
Cc1ccc2c(=O)c3c(oc2c1C)C(=O)N([C@@H]3c4ccc(c(c4)OC)OCC(C)C)Cc5ccc(cc5)F C40066368
CCC(=O)N1CCc2ccc(cc2[C@@H]1c3cccc(c3)C)OCc4nc(cs4)C(=O)N(C)c5ccccc5 C40416440
CCn1c(nnc1Sc2c3c(c(nn3C)C)nc(n2)c4cccs4)c5ccc(cc5)Br C41684148
Cc1ccccc1[C@@H]2c3ccsc3CCN2C(=O)CN(C[C@@H]4CCCO4)C(=O)[C@@H]5C[C@H]5c6ccccc6 C16530441
Cc1cc(cc2c1C(=O)/C(=C/C=C/c3ccccc3)/O2)OC(=O)[C@@H](C)Oc4c(c(c(c(c4F)F)F)F)F C41349783
Cc1cc(cc2c1C(=O)/C(=C/C=C/c3ccccc3)/O2)OC(=O)[C@H](C)Oc4c(c(c(c(c4F)F)F)F)F C41349788
Cc1c(ccc2c1O/C(=C\c3cc(ccc3OC)Br)/C2=O)OC(=O)[C@H](c4ccccc4)Cl C41350818
Cc1cc(cc2c1C(=O)/C(=C/c3cc(ccc3OC)Br)/O2)OCC(=O)c4ccc(cc4)Cl C41436987
Cc1cc2c(c3c1C(=O)/C(=C\c4cn(c5c4cc(cc5)OC)C)/O3)CN(CO2)CCc6ccc(cc6)Cl C41650989
CCC(C)(C)n1c(nnn1)[C@H](c2cc3cc(cc(c3[nH]c2=O)C)C)[NH+]4CCN(CC4)c5ccc(cc5)O C06077707
CCC(C)(C)n1c(nnn1)[C@H](c2cc3cc(ccc3[nH]c2=O)C)[NH+]4CCN(CC4)c5ccc(cc5)OC C06077727
CCc1ccc2c(c1)cc(c(=O)[nH]2)[C@H](c3nnnn3C(C)(C)C)[NH+]4CCN(CC4)c5ccccc5OC C06135278
COc1ccc2c(c1)[C@@]3([C@@H]([C@H]([C@@H]4[NH+]3CSC4)c5cccc(c5)[N+](=O)[O-])C(=O)c6cccnc6)C(=O)N2 C09232504
CCc1ccc(cc1)C2=N[C@@H]([NH2+][C@@H](C2)c3cccc(c3O)OCC)c4ccc(c(c4)Br)OC C09542450
CCc1ccc(cc1)C2=N[C@@H]([NH2+][C@H](C2)c3cccc(c3O)OCC)c4cc(ccc4OC)Br C09542466
Cc1cc(c2c(c1)cc(c(=O)[nH]2)[C@@H](c3nnnn3C(C)(C)C)[NH+]4CCN(CC4)c5ccccc5OC)C C06177900
Cc1ccc(c(c1)N2CC[NH+](CC2)[C@H](c3cc4c(cc(cc4[nH]c3=O)C)C)c5nnnn5CCOC)C C06195785
CC[C@H](c1nnnn1C2CCCCC2)[NH+](Cc3cc4cc5c(cc4[nH]c3=O)OCCO5)C6CCCCC6 C13064417
CC[C@@H](c1nnnn1C2CCCCC2)[NH+](Cc3cc4cc5c(cc4[nH]c3=O)OCCO5)C6CCCCC6 C13064418
Cc1ccc(c(c1)CSC[C@H]2C(=O)Nc3cc(ccc3N2)C(=O)N4CCN(CC4)c5cccc[nH+]5)C C09505457
C[NH+]1CCc2c(sc3c2C(=N[C@H](N3)c4cccc(c4)OC(=O)c5cc(c(c(c5)OC)OC)OC)O)C1 C17180783
C[NH+]1CCc2c(sc3c2C(=O)N[C@@H](N3)c4ccc(cc4)OC(=O)c5cc(c(c(c5)OC)OC)OC)C1 C19816751
COc1ccc2c(c1)cc(c(=O)[nH]2)[C@H](c3nnnn3C4CCCCC4)N5CC[NH+](CC5)C6CCCCC6 C20079994
COc1ccc2c(c1)cc(c(=O)[nH]2)[C@@H](c3nnnn3C4CCCCC4)N5CC[NH+](CC5)C6CCCCC6 C20079997
Cc1ccc(c2c1cc(c(=O)[nH]2)[C@@H](c3nnnn3C4CCCCC4)N5CC[NH+](CC5)Cc6ccco6)C C20083483
Cc1ccc(c2c1cc(c(=O)[nH]2)[C@@H](c3nnnn3Cc4ccco4)N5CC[NH+](CC5)C6CCCCC6)C C01382074
c1ccc(cc1)[C@@H]2CCC[NH+](CC2)Cc3ccc(c(=O)[nH]3)C(=O)NCC4(CCCCC4)N5CCOCC5 C20999312
Cc1cc(nc([nH+]1)Nc2ccc(cc2)NS(=O)(=O)c3ccc4cccc5c4c3CC5)N6CCOCC6 C24023405
c1ccc(c(c1)C(=O)NC2CCCCC2)NC(=O)C3CC[NH+](CC3)Cc4nc(no4)c5ccc(cc5)F C30982555
Cc1cc(c(cc1Cl)S(=O)(=O)Nc2ccc(cc2)Nc3[nH+]c(cc(n3)N4CCCCC4)C)OC C33078181
Cc1ccc(cc1)S(=O)(=O)N2CCCN(CC2)c3ccc(c[nH+]3)NC(=O)Nc4ccc(cc4F)F C35842949
CCOC(=O)C1=C(N(C(=O)N[C@@H]1c2ccccc2Cl)C)C[NH+]3CCCN(CC3)C(=O)c4ccco4 C35992772
CC(C)[NH2+][C@@H]1C[C@H](N2[C@@H](Cc3c4ccccc4[nH]c3[C@H]2C1)C(=O)OC)c5ccc(cc5)OC(F)(F)F C12603180
CCOC(=O)c1c2c(sc1NC(=O)c3ccc4c(c3)C(=O)N(C4=O)c5ccc(cc5)C)C[NH+](CC2)C C38711110
c1cc2c(cc1[N+](=O)[O-])cc(s2)C(=O)NCC[NH+]3CCN(CC3)c4nc5c(cc(cc5s4)F)F C38775869
c1ccc(cc1)[C@H]2C(=c3ccccc3=[NH+]2)/C=N/N=C/4\NC(=O)[C@H](S4)CC(=O)Nc5ccc(cc5)Cl C39355142
Cc1cc(n(n1)c2nc(nc(n2)N/N=C/C3=c4ccccc4=[NH+]C3)Nc5ccc(cc5)Br)C C39443810
Cc1ccc(cc1)N2[C@@H](NN=C2SCC(=O)N/N=C/C3=c4ccccc4=[NH+]C3)c5ccc(cc5)Cl C39575889
Cc1ccc(c(c1F)C(=O)N2C[C@@H](C3(C2)CC[NH2+]CC3)C(=O)NC[C@@H](C)Oc4ccc(cc4)F)Cl C39596069
Cc1ccc2c(c1)c(c[nH]2)CCNC(=O)[C@@H]3CN(CC34CC[NH2+]CC4)C(=O)c5c(ccc(c5F)Cl)F C39656250
Cc1ccc(cc1F)C(=O)N2C[C@@H](C3(C2)CC[NH2+]CC3)C(=O)N[C@@H](C)c4ccc(cc4)Br C39656961
Cc1cc(ccc1F)C(=O)N2C[C@@H](C3(C2)CC[NH2+]CC3)C(=O)N[C@@H](C)c4ccc(cc4)Br C39656990
Cc1ccc(cc1)O[C@@H](C)CNC(=O)[C@H]2CN(CC23CC[NH2+]CC3)C(=O)c4c(ccc(c4F)C)Cl C39666106
CCCC1=C2[C@H](C(=C(O[C@@H]2N=N1)N)C#N)c3ccc(c(c3)C[NH+]4CCN(CC4)c5ccc(cc5)F)OC C39934001
CCOc1cc(cc(c1OCC(=O)[O-])I)/C=C(/C#N)\[C@H]2[NH+]=c3ccc(cc3=[NH+]2)C C39968112
c1cc(ccc1c2ccc3c(c2)cnn(c3=O)c4ccc([nH+]c4)N5CC[C@H](C5)NN6CCOCC6)Cl C40762777
Cn1c(cc(n1)c2ccc(c(c2)OC)OC)[C@H]3C[NH+]4CC[C@@H]3C[C@@H]4CNC(=O)Nc5ccc(cc5F)F C43526692
Cc1nc(cc(n1)[C@H]2C[NH+]3CC[C@@H]2C[C@@H]3CNC(=O)Nc4cccc(c4)C(F)(F)F)c5cccs5 C43527968
c1ccc(c(c1)C(=O)NC2CCCCC2)NC(=O)[C@@H]3CCC[NH+](C3)Cc4nc(no4)c5ccc(cc5)F C44813301
c1ccc(cc1)CC[NH+]2CCN(CC2)c3nc(c4c(n(nc4n3)Cc5ccccc5)N)c6ccccc6F C44854587
C[C@@H](C(=O)N[C@@H](C1CCCCC1)C(=O)N2CCC[C@H]2c3nc4c(s3)ccnc4c5ccccc5)[NH2+]C C49073342
Cc1ccc2c(c1)cc(/c(=[NH+]/c3ccc(cc3)S(=O)(=O)N)/o2)C(=O)Nc4cc(ccc4Cl)Cl C59170617
CC[NH+]1CCN(CC1)c2ccc(cc2)NC(=O)CSc3nnc(o3)c4ccc(cc4)Br C33432030
CC[NH+]1CCN(CC1)c2ccccc2NC(=O)CSc3nnc(o3)c4ccccc4Br C59212498
c1cc(oc1)c2nn(c(=S)o2)C[NH+]3CCN(CC3)CC(=O)Nc4ccc(c(c4)C(F)(F)F)Cl C22038434
CCOc1cc(ccc1OC(=O)c2ccc(cc2)C)[C@@H]3Nc4c(c5c(s4)C[NH+](CC5)C(C)C)C(=N3)O C15947040
c1ccc(cc1)N2[C@@H](NN=C2C3=c4ccccc4=[NH+]C3)SCC(=O)Nc5ccc(cc5)N6CCCC6=O C39933486
COc1ccc(cc1)N2CCN(CC2)CC(=O)NC3=c4cc(ccc4=[NH+][C@@H]3C(=O)OC)Br C38583277
C[C@H]1[C@H](C(=O)c2ccc(cc2O1)OC(=O)[C@@H](CC3=c4ccccc4=[NH+]C3)N)c5ccc6c(c5)OCCCO6 C64428111
CCOc1ccc(cc1C[NH+]2C[C@H]3C[C@@H](C2)c4cccc(=O)n4C3)/C=N/NC(=O)c5cc([nH]n5)C(C)(C)C C02946104
C[C@]12CC[C@@H]3[C@H]([C@@H]1CC[C@@H]2C(=O)C[C@@H]4c5c(cc6c(c5OC)OCO6)CC[NH+]4C)CC=C7[C@@]3(CC[C@@H](C7)O)C C08762775
c1ccc(cc1)N2C(=O)[C@@H]3[C@H]4c5ccccc5C=C[NH+]4[C@@H]([C@@H]3C2=O)C(=O)Nc6cc(ccc6Cl)[N+](=O)[O-] C09159107
CCOc1ccccc1C(=O)[C@@H]2[C@@H]3CCC[NH+]3[C@@]4([C@@]25c6ccccc6NC5=O)c7cc(cc(c7NC4=O)C)C C09266124
CCOc1ccccc1C(=O)[C@H]2[C@@H]3CCC[NH+]3[C@@]4([C@@]25c6ccccc6NC5=O)c7cc(cc(c7NC4=O)C)C C09266125
CCOc1ccccc1C(=O)[C@@H]2[C@H]3CCC[NH+]3[C@@]4([C@@]25c6ccccc6NC5=O)c7cc(cc(c7NC4=O)C)C C09266126
CC1(C[C@@H]2C[C@](C1)(C[NH+]2CN3c4ccc(cc4/C(=N/NC(=O)c5cccs5)/C3=O)Br)C)C C02332059
C[C@]12CCC[C@]3([C@@H]1C[C@H]4[C@@H](C2)OC(=O)[C@@H]4C[NH+]5CCC(CC5)C(c6ccccc6)(c7ccccc7)O)CO3 C12659538
c1cc(ccc1c2csc(n2)N3CC[NH+](CC3)CC(=O)NNC(=O)c4ccc(cc4)Br)F C12877626
CCOC(=O)c1c2c(sc1NC(=O)CSc3nncn3c4ccccc4F)C([NH2+]C(C2)(C)C)(C)C C12562884
c1ccc(cc1)c2c3cc(ccc3[nH]c(=O)c2C4=C[C@@H](N(N4)C(=O)C[NH+]5CCCCC5)c6ccccc6)Br C03042590
c1ccc(cc1)c2c3cc(ccc3[nH]c(=O)c2C4=C[C@H](N(N4)C(=O)C[NH+]5CCCCC5)c6ccccc6)Br C03042592
Cc1ccc(cc1Cl)NC(=O)C[C@@H]2C(=O)NCCN2C(=O)C[NH+]3CCN(CC3)c4ccc(cc4)Cl C19820864
COc1ccc2c(c1)c3c([nH]2)[C@@H](NCC3)c4ccc(c(c4)C[NH+]5CCN(CC5)c6ccc(cc6)[N+](=O)[O-])OC C20259500
CC(C)CC[C@H](c1c2c(sc1n3cccc3)C[NH+](CC2)C)NC(=O)Nc4ccc(cc4)Br C20386591
C[C@H]1CCC=C2[C@@]1([C@@H]([C@H]3[C@@H](C2)OC(=O)[C@@H]3C[NH+]4CCN(CC4)C(c5ccccc5)(c6ccccc6)O)O)C C20410957
CC[NH+]1CCN(CC1)c2c(cccc2Cl)NC(=S)NC(=O)c3cc(ccc3N4CCCC4)[N+](=O)[O-] C20498239
c1ccc(cc1)N2C(=O)[C@@H]3[C@H]4c5ccccc5C=C[NH+]4[C@H]([C@H]3C2=O)C(=O)Nc6cc(ccc6Cl)[N+](=O)[O-] C15996888
C[C@@H](c1ccc(cc1)S(=O)(=O)C)NC(=O)C2CC[NH+](CC2)Cc3nc(no3)c4ccc(cc4)C(C)(C)C C30978042
Cc1ccc(c(c1)C)S(=O)(=O)Nc2ccc3c(c2)c(cc([nH+]3)N4CCN(CC4)c5cccc[nH+]5)C(=O)[O-] C32985216
CCc1c(sc2c1c(=O)n(c(n2)N3CC[NH+](CC3)CC(=O)Nc4ccc(cc4)Br)CC)C C34749485
C[C@@H](C(=O)NC1CC[NH+](CC1)Cc2ccccc2)N3CC4=C(C3=O)[C@H](NC(=O)N4C)c5ccccc5Cl C34793067
C[C@]12CC[C@@H](C[C@@H]1CC[C@H]3[C@@H]2CC[C@]4([C@@H]3CC=C4C(=O)C[C@@H]5c6c(cc7c(c6OC)OCO7)CC[NH+]5C)C)O C35361450
C[C@]12CC[C@H]3[C@H]([C@@H]1CC[C@@H]2C(=O)C[C@@H]4c5c(cc6c(c5OC)OCO6)CC[NH+]4C)CC=C7[C@@]3(CC[C@@H](C7)O)C C35361459
Cc1ccc(c(c1)N2CC[NH+](CC2)Cc3cc(=O)[nH]c(n3)N4CCN(CC4)C(=O)c5cccc(c5)OC)C C35564542
Cc1ccc(cc1)n2c3c(c(n2)C(C)(C)C)[C@H](SCC(=O)N3CC(=O)NCC[NH+](C)C)c4cccs4 C37424908
COc1ccc2c(c1)sc(n2)NC(=O)C3=CC4=[NH+][C@H](C[C@@H](N4N3)C(F)(F)F)c5ccc6c(c5)OCO6 C01326745
CC(C)(C)c1ccc(cc1)c2nc(on2)C[NH+]3CCC[C@@H](C3)C(=O)Nc4ccccc4C(=O)NC(C)(C)C C38902847
CC(C)(C)c1ccc(cc1)c2nc(on2)C[NH+]3CCC[C@H](C3)C(=O)Nc4ccccc4C(=O)NC(C)(C)C C38902849
CCOC1=C[C@@H]2C[C@@H]3CO[P@@](=O)(N[NH+]3C[C@@H]2C=C1S(=O)(=O)Oc4ccccc4)c5ccccc5O C39467542
CCOC1=C[C@H]2C[C@@H]3CO[P@@](=O)(N[NH+]3C[C@@H]2C=C1S(=O)(=O)Oc4ccccc4)c5ccccc5O C39467544
CCOC1=C[C@@H]2C[NH+]3[C@@H](C[C@@H]2C=C1S(=O)(=O)Oc4ccccc4)CO[P@@](=O)(N3)c5ccccc5O C39467595
c1ccc(cc1)c2cc(ccc2N3CC[NH2+][C@H](C3)S(=O)(=O)Oc4ccccc4)I C39529786
CC(C)S(=O)(=O)c1ccc(c(c1)S(=O)(=O)Oc2ccccc2)N3CC[NH2+][C@H](C3)c4ccccc4O C39530628
CC(C)S(=O)(=O)c1cc(ccc1N2CC[NH2+][C@@H](C2)S(=O)(=O)Oc3ccccc3)c4ccccc4O C39530689
CC(C)S(=O)(=O)c1cc(ccc1N2CC[NH2+][C@H](C2)S(=O)(=O)Oc3ccccc3)c4ccccc4O C39530690
CCOc1ccc(cc1)CCNC(=O)[C@@H]2CN(CC23CC[NH2+]CC3)C(=O)c4cc(cc(c4)F)C(F)(F)F C39653760
CCOc1ccc(cc1)CCNC(=O)[C@H]2CN(CC23CC[NH2+]CC3)C(=O)c4cc(cc(c4)F)C(F)(F)F C39653762
Cc1cc(n(n1)C(C)(C)C)C(=O)N2C[C@@H](C3(C2)CC[NH2+]CC3)C(=O)N[C@H](C)c4ccc(cc4)Br C39657096
Cc1ccc(c(c1F)C(=O)N2C[C@H](C3(C2)CC[NH2+]CC3)C(=O)NC[C@H](C)Oc4ccc(cc4)OC)Cl C39665703
c1ccc2c(c1)CCO[C@@H]2CNC(=O)[C@@H]3CN(CC34CC[NH2+]CC4)C(=O)c5ccc(o5)c6ccc(cc6)F C39669184
c1ccc2c(c1)CCO[C@H]2CNC(=O)[C@@H]3CN(CC34CC[NH2+]CC4)C(=O)c5ccc(o5)c6ccc(cc6)F C39669185
Cc1ccccc1OC(=O)c2c(c3c(c4c(nc3s2)CC[NH+](C4)C)c5cc(c(c(c5)OC)OC)OC)N C40570115
Cc1cccc(c1)OC(=O)c2c(c3c(c4c(nc3s2)CC[NH+](C4)C)c5cc(c(c(c5)OC)OC)OC)N C40570116
Cc1ccc(cc1)OC(=O)c2c(c3c(c4c(nc3s2)CC[NH+](C4)C)c5cc(c(c(c5)OC)OC)OC)N C40570117
Cc1ccc(cc1C)n2c3c(c(=O)[nH]c2=O)C(NC(=[NH+]3)c4cccc(c4)[N+](=O)[O-])(C(F)(F)F)C(F)(F)F C01314464
C[NH+]1CCN(CC1)c2ccc(cc2Cl)NC(=S)NC(=O)c3ccc(c(c3)[N+](=O)[O-])N4CCCCC4 C59331813
Cc1cc(c(c2c1C(=O)/C(=C/c3cc(cc4c3OCOC4)Br)/O2)C[NH+](C)Cc5ccccc5)O C41514626
CN(C)c1ccc(cc1)[C@@H](CNC(=O)CNC(=O)c2ccc(cc2)Br)C3=c4ccccc4=[NH+]C3 C63240987
CN(C)c1ccc(cc1)[C@H](CNC(=O)CNC(=O)c2ccc(cc2)Br)C3=c4ccccc4=[NH+]C3 C63240988
c1cc(ccc1CSC2=NCCN2S(=O)(=O)c3ccc(cc3)Br)Br C02711488
C[C@@H]1CN(C[C@H](O1)C)S(=O)(=O)c2cccc(c2)C(=O)C3=C4N(CCCC3)C(=CS4)c5ccccc5 C03351272
c1ccc(cc1)S(=O)(=O)N2C[C@@H]3C[C@H](C2)c4ccc(c(=O)n4C3)c5ccc(cc5)OC(F)(F)F C05415005
CCN1C(=O)/C(=C\c2cccc(c2)OC(=O)c3ccccc3I)/SC1=S C06470600
Cc1nc(cs1)c2ccc(s2)S(=O)(=O)N3CCCN(CC3)c4nc5ccc(cc5s4)Cl C08616640
Cc1c(sc(n1)N2[C@H](c3c(=O)c4cc(ccc4oc3C2=O)Br)c5cccc(c5)OC)C C02343574
Cc1nc2c(c3c(s2)COC(C3)(C)C)c4n1c(nn4)SCC(=O)c5ccc(cc5)Br C01296439
c1ccc(cc1)n2c(=O)c3cc(ccc3nc2SCc4cc(=O)n5ccsc5n4)Br C09283630
COc1ccc(cc1)C(=O)[C@H]2[C@@H](C3([C@@H]4N2c5ccccc5C=C4)C(=O)c6ccccc6C3=O)c7ccco7 C09009635
Cc1ccc(cc1)Cn2cc(c(=O)c3c2cc(c(c3)F)N4CCCCC4)S(=O)(=O)c5ccccc5 C09119016
Cc1c(sc(n1)N2[C@@H](c3c(=O)c4ccccc4oc3C2=O)c5ccc(cc5)Br)C(=O)C C03643191
Cc1c(sc(n1)N2[C@H](c3c(=O)c4ccccc4oc3C2=O)c5ccc(cc5)Br)C(=O)C C03643189
Cc1ccc(c(c1)Cn2c3ccsc3c(=O)n(c2=O)CC4CCC(CC4)C(=O)N5CCCCC5)C C09725693
c1ccc(c(c1)N2C(=O)[C@H]3[C@@H](C2=O)[C@@]4(C(=C([C@]3(C4(Cl)Cl)Cl)Cl)Cl)Cl)[N+](=O)[O-] C13590896
Cc1ccc(cc1)OC(=O)[C@@]23[C@@H]([C@@]2(C)C(=O)c4ccc(cc4)Br)c5ccccc5OC3=O C14944478
C[C@H]1C[C@@H](CN(C1)c2c(c(=O)n3ccccc3n2)/C=C\4/C(=O)N(C(=S)S4)Cc5ccccc5)C C15229555
c1cc2c3c(ccc(c3c1)[C@H]4N(CCS4)C(=O)C5=C[C@H]6C=C(C=C[C@H]6OC5=O)Br)CC2 C15686343
Cc1c(c(on1)C)S(=O)(=O)Oc2c(cc(cc2Br)Br)Br C16089739
Cc1ccc(cc1)CN2C(=O)/C(=C/c3c(nc4c(cccn4c3=O)C)N5CCCCC5)/SC2=S C01137907
Cc1ccc(cc1)S(=O)(=O)c2cnc3ccc(cc3c2N4CCN(CC4)c5ccccc5OC)F C20382145
Cc1ccc(cc1C)n2c3c(c(=O)n(c(n3)SCC4OCCO4)c5ccccc5F)sc2=S C03026426
C[C@H](c1nc2ccccc2s1)N3CCN(CC3)S(=O)(=O)c4ccc(cc4C(F)(F)F)Cl C26356685
c1cc(c(cc1N\2[C@H]3CS(=O)(=O)C[C@H]3S/C2=N\C(=O)CCC4CCCC4)C(F)(F)F)Cl C32639431
Cc1ccc(cc1)CN2C(=O)/C(=C\c3c(nc4ccccn4c3=O)N5CCCC[C@@H]5C)/SC2=S C33807187
c1cc2c3c(ccc(c3c1)[C@@H]4N(CCS4)C(=O)C5=C[C@H]6C=C(C=C[C@@H]6OC5=O)Br)CC2 C35031814
Cc1c(sc(n1)N2[C@H](c3c(=O)c4cc(ccc4oc3C2=O)Br)c5ccccc5)C(=O)C C35512702
Cc1ccc(cc1)Cn2cc(c(=O)c3c2cc(c(c3)F)N4CCCC4)S(=O)(=O)c5ccc(cc5)C C08596469
Cc1ccc(c(c1)C)S(=O)(=O)c2cn(c3cc(c(cc3c2=O)F)N4CCCC4)Cc5ccccc5 C08596872
c1ccc(cc1)c2cc(nc3c2C4=NC(=NC(=O)[C@H]4S3)c5cc(cs5)Br)C(F)F C39242877
COc1ccc(cc1)C2=CC3=NC(=NC(=O)[C@@H]3S2)CN4CCc5c(ccs5)[C@@H]4c6cccs6 C39454510
Cc1c(c2c(n1S(=O)(=O)c3ccccc3)-c4c(c(c5ccccc5n4)F)C(=O)CC2)Br C39457122
Cc1c(c2c(n1OC)-c3c(c(c4ccccc4n3)I)C(=O)CC2)Br C39457464
CCOc1c2ccccc2nc-3c1C(=O)CCc4c3n(c(c4S(=O)(=O)c5ccccc5)C)SC C39457598
CN1c2c(cc(cc2SC)SC)C/C(=N/c3c1ncnc3Cl)/S(=O)(=O)c4ccccc4 C39479682
Cc1ccccc1N2C(=O)[C@@H]3[C@H](C2=O)C4(C=CC3[C@@H]5[C@@H]4C(=O)N(C5=O)c6ccccc6C)c7ccccc7 C08397555
Cc1ccc(cc1)CN2C(=O)/C(=C\c3c(nc4ccccn4c3=O)N5CCCC[C@H]5C)/SC2=S C39729275
CCCn1c(c(c(c(c1=O)C#N)C)/C=C/2\C(=O)N(C(=S)S2)C3CCCCC3)N4CCC[C@H](C4)C C39770019
CCCn1c(c(c(c(c1=O)C#N)C)/C=C/2\C(=O)N(C(=S)S2)C3CCCC3)N4C[C@H](C[C@@H](C4)C)C C39770182
CCOc1ccc2c(c1)sc(n2)N3[C@H](c4c(=O)c5cc(ccc5oc4C3=O)F)c6ccccc6F C40014304
Cc1cc2c(cc1Cl)c(=O)c3c(o2)C(=O)N([C@H]3c4ccc(cc4)Br)c5nnc(s5)C C40055765
C[C@]12CCC3(C[C@H]1CC[C@@H]4[C@]2(C(=O)C[C@@]5([C@@H]4CC[C@@H]5C6(OCCO6)C)C)Br)OCCO3 C43757429
Cc1ccc(cc1C)N2C(=O)[C@H]3[C@@H](OC4([C@H]3C2=O)C(=O)c5ccccc5C4=O)c6ccc(cc6)Br C00797210
C[C@@H]1C(=O)N([C@]2(S1)c3ccccc3N(C2=O)CN4CCN(CC4)c5ccccc5)c6ccc(cc6)F C55104016
C[C@H]1C(=O)N([C@]2(S1)c3ccccc3N(C2=O)CN4CCN(CC4)c5ccccc5)c6ccc(cc6)F C55104018
CCOc1cc(cc(c1OC)I)/C=N/N2C(=O)c3cccc4c3c(ccc4)C2=O C59484481
CN(C)c1ccc(cc1)[C@H]2[C@@H]3[C@@H](C(=O)N(C3=O)c4ccccc4Br)ON2c5ccccc5 C18058651
c1ccc(cc1)/C=C(\C#N)/C(=O)/N=C/2\c3ccccc3CN4C=C(C=CC4=N2)I C13307030
c1cc(sc1)CC(=O)Oc2ccc3c(c2)O/C(=C\c4cc(cc5c4OCOC5)Br)/C3=O C41354779
Cc1ccc(cc1)[C@@H]2[C@H]3[C@@H](C(=O)N(C3=O)c4ccc(c(c4)Cl)F)C5(O2)C(=O)c6ccccc6C5=O C13512402
Cc1ccc(cc1)c2nc(c(o2)C)CN3CCN(CC3)S(=O)(=O)c4ccc(cc4)Br C64835703
c1ccc2c(c1)C3c4ccccc4C2([C@H]5[C@@H]3C(=O)N(C5=O)c6ccc(cc6)[N+](=O)[O-])Br C04141585
CSc1ccc(cc1)[C@@H]2c3c(=O)c4cc(ccc4oc3C(=O)N2c5nccs5)Br C02856746
CC(=O)n1cc(c(n1)c2ccc(cc2)F)/C=c/3\c(=O)n4c5c(c6c(s5)CCCC6)c(=O)nc4s3 C01069709
CCc1nnc(s1)N2[C@@H](c3c(=O)c4cc(ccc4oc3C2=O)C)c5ccc(cc5)Br C02405860
c1cc(cc(c1)[N+](=O)[O-])[C@@H]2N(CCS2)S(=O)(=O)c3ccc(cc3)I C08834494
c1cc(cc(c1)[N+](=O)[O-])[C@H]2N(CCS2)S(=O)(=O)c3ccc(cc3)I C08834495
C[C@@H](c1ccccc1)N2C(=O)/C(=C/c3c(nc4ccccn4c3=O)N5CCCCC5)/SC2=S C01246258
c1ccc2c(c1)C3c4ccccc4C2([C@@H]5[C@@H]3C(=O)N(C5=O)c6ccccc6[N+](=O)[O-])Br C09056351
c1ccc2c(c1)C3c4ccccc4C2([C@@H]5[C@H]3C(=O)N(C5=O)c6ccccc6[N+](=O)[O-])Br C09056354
Cc1csc(n1)N2[C@H](c3c(=O)c4cc(ccc4oc3C2=O)Br)c5cccc(c5)OC C09158021
Cc1c(c(=O)n(n1C)c2ccccc2)N3C(=O)/C(=C/c4ccc(c(c4)Cl)Cl)/SC3=S C02682506
CN1CCn2c1nc3c2c(c(c(c3Br)Br)Br)Br C12504481
Cc1c(c2nc(c3ccccc3n2n1)N4CCN(CC4)S(=O)(=O)c5ccc(c(c5)F)F)Cl C12982965
C#CCn\1c2c(cccc2s/c1=N\C(=O)[C@H]3CCCN(C3)S(=O)(=O)c4ccc(cc4)F)F C12664898
COc1c(cc(cc1I)/C=c\2/c(=O)n3c4ccccc4nc3s2)[N+](=O)[O-] C13602939
c1cc(cc(c1)Br)c2ccc(o2)/C=C\3/C(=O)N(C(=S)S3)[C@H]4CCS(=O)(=O)C4 C13646217
Cc1ccc2c(c(oc2c1)C(=O)N(Cc3cccc(c3)Br)[C@H]4CCS(=O)(=O)C4)C C13806071
Cc1cc(=O)c(c2n1-c3ccccc3S[C@@H](C2)c4ccc(cc4F)F)C(=O)N5C[C@H]6CC[C@@H]5C6 C14990491
c1cc(ccc1N2CCCC2=O)OS(=O)(=O)c3cc(ccc3Br)Br C15361137
c1ccc2c(c1)C=C[C@@H]3N2[C@@H]([C@H](C34C(=O)c5ccccc5C4=O)c6ccco6)C(=O)c7cccs7 C16000853
CCN1C(=O)C[C@@H]2C(=O)N(C(=S)N2N=C1c3ccc(cc3)Br)c4ccc(cc4)F C01078319
c1ccc2c(c1)C=CN3[C@H]2C([C@H]([C@@H]3C(=O)c4cccs4)c5ccccc5C(F)(F)F)(C#N)C#N C22001828
c1cc(sc1S(=O)(=O)N2CCC(CC2)C(=O)N3CCC[C@H]4[C@H]3CCCC4)Br C23684770
c1ccc(cc1)[C@@H]2c3ccsc3CCN2C(=O)CCn4cnc5c(c4=O)c6c(s5)CCCC6 C29280362
Cc1ccc(c(c1)N2[C@H]3CS(=O)(=O)C[C@@H]3N=C2SCc4ccc(cc4F)Br)C C32640910
Cc1ccc(cc1)CN2C(=O)/C(=C\c3c(nc4c(cccn4c3=O)C)N5CCCC5)/SC2=S C33340764
C[C@H]1CN(C[C@@H](O1)C)C(=O)c2cn3c(n2)CC[C@@H](C3)c4cc(cc(c4)C(F)(F)F)C(F)(F)F C34899129
C[C@@H]1CN(CCN1C(=O)C2CCCCC2)[C@@H](C)c3nc4ccccc4c(=O)n3c5ccc(cc5)F C35039379
COC(=O)[C@H]1CS[C@H](N1C(=O)c2cccc(c2)Br)c3ccc(c(c3)Cl)Cl C35118665
COC(=O)[C@@H]1CS[C@@H](N1C(=O)c2ccc(cc2)Br)c3ccc(c(c3)Cl)Cl C35118667
CCc1nnc(s1)N2[C@@H](c3c(=O)c4cc(ccc4oc3C2=O)F)c5ccc(c(c5)Cl)Cl C35512103
CCc1nnc(s1)N2[C@H](c3c(=O)c4cc(ccc4oc3C2=O)F)c5ccc(c(c5)Cl)Cl C35512105
Cc1c(sc(n1)N2[C@H](c3c(=O)c4cc(ccc4oc3C2=O)F)c5ccc(c(c5)Cl)Cl)C C35513358
CCc1nc(c2c3c(sc2n1)CCCC3)N4CCN(CC4)S(=O)(=O)c5ccc(cc5)Cl C35867855
Cn1c(=O)c2c3c(sc2nc1SCc4nnc(o4)c5ccccc5Br)CCC3 C03373595
CC(C)S(=O)(=O)c1cc(cc2n1c(cn2)I)I C39463499
CC(C)S(=O)(=O)[C@@H]1C[C@@]2(CC[C@@H](C2)I)N(C1)I C39507546
c1ccc(cc1)S(=O)(=O)[C@@H]2CCC[C@]3(C2)CCC[C@@H](N3I)Br C39526155
c1ccc(cc1)OS(=O)(=O)n2cc(c(c2)I)I C39540923
Cc1ccccc1CN2c3ccccc3[C@@]4(C2=O)c5c(=O)c6cc(ccc6oc5C(=O)N4CC=C)F C39890272
c1c(cncc1Br)[C@@H](c2cc3c(cc2Br)OCCCO3)Br C40285952
C[C@@H]1CCc2cc(ccc2N1C(=O)CCn3c4ccccc4nc(c3=O)N5C[C@H](C[C@@H](C5)C)C)F C40840156
CC12CC(=CC1(C=C(C2)S(=O)(=O)c3ccc(cc3)Cl)C)S(=O)(=O)c4ccc(cc4)Cl C02535861
c1ccc2c(c1)C(=O)C3(C2=O)[C@H]4[C@@H]([C@@H](O3)c5ccc(cc5)Cl)C(=O)N(C4=O)c6ccccc6F C18087680
c1ccc2c(c1)C3(C(=O)N2CN4CCN(CC4)c5ccccc5F)OCC6(C[C@H]7C[C@@H]6C=C7)CO3 C16524595
c1ccc(cc1)C(=O)/N=C\2/N([C@H]3CS(=O)(=O)C[C@@H]3S2)c4cc(ccc4Cl)C(F)(F)F C32634901
c1ccc(cc1)C(=O)/N=C\2/N([C@H]3CS(=O)(=O)C[C@H]3S2)c4cc(ccc4Cl)C(F)(F)F C32634903
CCN1C(=O)C[C@@H](C1=O)n2c(=S)n(c(n2)c3ccc(cc3)Br)c4ccc(cc4)F C01427960
c1ccc(cc1)C(=O)/N=C/2\N([C@H]3CS(=O)(=O)C[C@@H]3S2)c4cc(ccc4Cl)C(F)(F)F C32634901
CC[C@H](C)C(=O)/N=C/1\N([C@@H]2CS(=O)(=O)C[C@@H]2S1)c3cccc(c3)I C36638765
c1ccc(cc1)C2=CCN(CC2)S(=O)(=O)c3cc(cc4c3N(CC4)C(=O)C5CC5)Br C04758803
c1cc(ccc1c2cn3cc(cc(c3n2)Br)Br)S(=O)(=O)N4CCCC4 C01099065
c1ccc(c(c1)S(=O)(=O)N2CCN(CC2)c3nc(cs3)c4ccc(cc4)F)Br C01349426
Cc1c(c(on1)C[C@@H](CC=C)c2c(c(no2)C)I)I C08496061
Cc1csc(n1)N2[C@H](c3c(=O)c4cc(ccc4oc3C2=O)Br)c5ccc(cc5)OC C02405754
Cc1ccnc(c1)N2[C@@H](c3c(=O)c4cc(ccc4oc3C2=O)Br)c5cccc(c5)OC C08846215
c1cc(ccc1/C=N/N(c2nc3ccc(cc3s2)Cl)C(=O)C4=COCCO4)Br C09148259
Cc1c(sc(n1)N2[C@@H](c3c(=O)c4cc(ccc4oc3C2=O)Br)c5cccc(c5)F)C C09158096
Cc1nnc(s1)N2[C@H](c3c(=O)c4cc(ccc4oc3C2=O)Cl)c5ccc(c(c5)Cl)Cl C02434664
CCCn1cc(c(=O)c2c1cc(c(c2)F)N3CCC[C@@H](C3)C)S(=O)(=O)c4ccc(cc4)Cl C09435358
CC[C@@H]1C(=O)N2[C@@H](C(=C(N=C2S1)C)C(=O)OC(C)C)c3ccc(cc3)I C09461596
Cn\1c2c(cccc2Br)s/c1=N\C(=O)[C@H]3CCCN3S(=O)(=O)c4ccc(cc4)F C12345790
CC[C@H]1c2ccsc2CCN1C(=O)C3CCN(CC3)S(=O)(=O)c4ccccc4C(F)(F)F C12753787
CCOc1c(cc(cc1I)/C=c\2/c(=O)n3c4ccccc4nc3s2)OC C00832988
Cc1ccc(cc1C)S(=O)(=O)N2CCN(CC2)c3c4c(csc4nc(n3)C)c5cccs5 C13037869
Cn\1c2ccc(cc2s/c1=N\C(=O)[C@@H]3CCCN(C3)S(=O)(=O)c4ccc(cc4)F)SC C12665115
c1cc2c(cc(c(c2nc1)OS(=O)(=O)c3ccc(nc3)Cl)Br)Br C16091822
c1ccc(cc1)n2cc(c(n2)c3ccc(cc3)Cl)/C=C\4/C(=O)N(C(=S)S4)C[C@H]5CCCO5 C02533132
CC(C)c1nnc(s1)N2[C@@H](c3c(=O)c4ccccc4oc3C2=O)c5cccc(c5)Br C03643770
Cc1ccc(cc1)S(=O)(=O)N2CCC(CC2)C(=O)N3CCc4c(ccs4)[C@H]3c5ccccc5 C16963815
Cc1ccc(cc1)S(=O)(=O)O[C@H]2C[C@@H]3[C@H](CCC4=CC(=O)CC[C@@]34C)[C@@H]5[C@@]2([C@@H](CC5)C(=O)C)C C16990659
CC1(Cc2c(sc3c2c4nnc(n4cn3)SCC(=O)c5ccc(cc5)Br)CO1)C C27904327
Cc1cccn2c1nc(c(c2=O)/C=C/3\C(=O)N(C(=S)S3)C4CCCC4)Sc5ccccc5 C33458924
CCCCN1c2ccc(cc2/C(=C\3/C(=O)N(C(=S)S3)Cc4ccco4)/C1=O)Br C02509059
C[C@H]1C(=O)N2[C@@H](C(=C(N=C2S1)C)C(=O)OCC(C)C)c3ccc(cc3)I C35445161
c1cc(ccc1OCCN2c3c(cc(cc3Br)Br)C(=O)C2=O)Br C35551693
Cc1ccc(cc1)c2nc(cc(n2)N3CCN(CC3)S(=O)(=O)c4ccc(cc4)Br)C C35891181
Cc1ccc(cc1)S(=O)(=O)O[C@H]2CC[C@@]3([C@H](C2)CC[C@@H]4[C@@H]3C(=O)C[C@@]5([C@@H]4CC=C5C(=O)C)C)C C36372013
CN1[C@H]([C@@H](CO1)S(=O)(=O)Oc2c(c(c(c(c2F)F)F)F)F)c3ccc(c(c3)Cl)Cl C37553163
CC(C)S(=O)(=O)c1cc2c(c(c1)Cl)N(c3c(c(ncn3)Cl)/N=C(/C2)\Cc4ccccc4)C C39480583
CC(C)S(=O)(=O)c1cc2c(c(c1)Cc3ccccc3)N(c4c(c(ncn4)Cl)/N=C(/C2)\Cl)C C39480635
Cc1ccc(cc1Br)N2C(=O)[C@H]3[C@@H](C2=O)C4(c5ccccc5C3c6c4cccc6)C(=O)C C01091381
CCCc1nnc(s1)N2[C@H](c3c(=O)c4ccccc4oc3C2=O)c5ccc(cc5)Br C39837622
COc1ccc(cc1OC)[C@H]2c3c(=O)c4ccccc4oc3C(=O)N2c5ccc(cc5)Br C39872083
CCOc1ccc(cc1)[C@H]2c3c(=O)c4cc(ccc4oc3C(=O)N2c5ccc(cc5)Br)F C39876002
CC(C)c1nnc(s1)N2[C@@H](c3c(=O)c4cc(ccc4oc3C2=O)F)c5ccc(cc5)C(C)(C)C C40013979
COc1ccc(cc1)[C@@H]2c3c(=O)c4cc(ccc4oc3C(=O)N2c5nc6ccc(cc6s5)Cl)F C40014274
CCc1ccc(cc1)CN([C@@H]2CCS(=O)(=O)C2)C(=O)c3c(c4cc(ccc4o3)Br)C C40037973
Cc1cc(c2c(c1)c(=O)c3c(o2)C(=O)N([C@@H]3c4cccc(c4)Br)c5nnc(s5)C)C C40041059
Cc1cc(c2c(c1)oc3c(c2=O)[C@@H](N(C3=O)c4nnc(s4)C)c5cccc(c5)Br)C C40057336
Cc1ccc2c(c1)sc(c2Cl)C(=O)N(Cc3ccc(o3)[C@H]4C[C@@H]4C)[C@@H]5CCS(=O)(=O)C5 C47133042
Cc1ccc(cc1)S(=O)(=O)N2CCOC23CCN(CC3)C(=O)C4(CCCCC4)c5cccs5 C49490917
COc1ccc(cc1)C(=O)[C@H]2[C@H]3[C@@H]([C@@H]4N2C=Cc5c4cccc5)C(=O)N(C3=O)c6ccccc6Cl C16037709
c1ccc(cc1)[C@H]2C(=O)N(/C(=N\S(=O)(=O)c3ccc(cc3)Br)/S2)c4ccccc4 C16754799
CC(C)CC(=O)/N=C\1/N([C@H]2CS(=O)(=O)C[C@H]2S1)c3cc(cc(c3)C(F)(F)F)C(F)(F)F C32506539
C[C@H]1CCC[C@]2([C@@]13[C@@H](O3)[C@H]4[C@@H](C2)OC(=O)[C@@H]4CN5CCN(CC5)c6ccc(c(c6)Cl)Cl)C C61997580
Cc1ccc(cc1)[C@H]2[C@H]3[C@@H](C(=O)N(C3=O)c4cc(ccc4C)Cl)C5(O2)C(=O)c6ccccc6C5=O C18179932
COc1ccc(cc1Br)[C@H]2[C@H]3[C@@H](C(=O)N(C3=O)c4ccccc4F)ON2c5ccccc5 C17991941
Cc1cc(ccc1Br)N2C=C(S(=O)(=O)c3c2cc(cc3)Br)C(=O)OC C64979281
CC(C)CC(=O)/N=C/1\N([C@H]2CS(=O)(=O)C[C@H]2S1)c3cccc(c3)I C32639590
CC(=O)Nc1ccc2c(c1)[C@@H]3[C@@H](C[C@@H]([C@@H]3Cl)Sc4ccccc4[N+](=O)[O-])[C@@H](N2)c5ccccc5F C04063774
CC1(CC2=C([C@H](C(=C(N2c3c(c4c(s3)CCCCC4)C#N)N)C#N)c5ccc(cc5)SC)C(=O)C1)C C02188778
CCOc1cc(cc(c1O)Cl)[C@H]2Nc3ccc(cc3-c4c(nc(nn4)SCC)O2)Br C02087088
COc1ccc(cc1)[C@@H]2[C@@H](c3ccccc3C(=O)N2C4CCCCC4)C(=O)Nc5nc6ccccc6s5 C09775970
Cc1ccc(c(c1)Cn2c3c(n(c(=O)n(c3=O)C)C)n4c2nnc4c5cc(ccc5O)Br)C C10968851
CCCSc1nnc(s1)N2C3=C(C(=O)CCC3)[C@@]4(c5ccc(c(c5NC4=O)C)Cl)C(=C2N)C#N C12411402
CN\1C(=O)[C@@H](S/C1=N\c2ccc(cc2)I)CC(=O)Nc3ccccc3[N+](=O)[O-] C12417008
Cc1ccc(cc1)[C@H]2CC(=NN2C(=O)CSc3[nH]c(=O)c(c(n3)C)C)c4ccc(cc4)Br C12464410
CC(=O)Nc1ccc2c(c1)[C@@H]3[C@@H](C[C@H]([C@H]3Cl)Sc4ccccc4[N+](=O)[O-])[C@H](N2)c5ccccc5F C13381897
CC(=O)Nc1ccc2c(c1)[C@@H]3[C@H](C[C@H]([C@H]3Cl)Sc4ccccc4[N+](=O)[O-])[C@@H](N2)c5ccccc5F C13381898
CCSc1nc2c(nn1)-c3cc(ccc3N[C@@H](O2)c4cc(ccc4Br)O)Br C02087034
CCc1ccc(cc1)N2C(=O)/C(=C\c3cc(c(c(c3Br)Br)O)OCC)/C(=O)N2 C16161651
CC1=C([C@H](C2=C(N1)C[C@@H](CC2=O)c3cccs3)c4ccc(c(c4)OC)O)C(=O)Nc5ccc(cc5)Cl C12416286
CC1=C([C@@H](C2=C(N1)C[C@H](CC2=O)c3cccs3)c4ccc(c(c4)OC)O)C(=O)Nc5ccc(cc5)Cl C12416287
c1cc(ccc1CSc2nc3n(n2)[C@H](C4=C(N3)CCCC4=O)c5ccc(cc5)Br)[N+](=O)[O-] C20092758
Cc1ccc(c(c1)N2CCN(CC2)C(=O)c3ccc4c(c3)NC(=O)/C(=C/C(=O)c5cccc(c5)OC)/N4)C C20156492
COc1ccc(c(c1)[C@H]2CC3=C([C@H](Nc4ccccc4N3)c5ccc(cc5)N6CCOCC6)C(=O)C2)OC C21221671
COc1cc(cc(c1O)Br)[C@H]2CC(=O)NC3=C2C(=O)C[C@H](C3)c4ccc(c(c4)Cl)Cl C21246243
COc1cc(cc(c1O)Br)[C@H]2CC(=O)NC3=C2C(=O)C[C@@H](C3)c4ccc(c(c4)Cl)Cl C21246253
Cc1c2c(cc(nc2n(n1)c3ccccc3)c4ccc(cc4)OC)C(=O)N5[C@](CC(=N5)C)(C(F)(F)F)O C21548895
Cc1cc(c2c(c1)sc(n2)n3c(cc(n3)C)NC(=O)c4ccc(cc4)S(=O)(=O)N5CCOCC5)C C21686674
CCSc1c(ccs1)[C@@H]2C(=C(N(C3=C2C(=O)CC(C3)(C)C)c4ccc(cc4[N+](=O)[O-])Cl)N)C#N C22258250
CCOC(=O)C1=C(OC2=C([C@@]13c4cc(ccc4NC3=O)Br)C(=O)C[C@@H](C2)c5ccccc5)N C22833617
Cc1cc(ccc1N2C(=O)[C@H]3[C@@H]4CCCN4[C@]5([C@@H]3C2=O)c6cc(ccc6NC5=O)Br)[N+](=O)[O-] C15999020
CC1=C([C@H](C2=C(N1)CC(CC2=O)(C)C)c3ccc(cc3)N(C)C)C(=O)Nc4ccc(cn4)Br C27533036
CC1=C([C@@H](C2=C(N1)C[C@@H](CC2=O)c3ccccc3)c4ccc(c(c4)OC)O)C(=O)Nc5ccc(cc5F)F C10013647
CC1=C([C@H](C2=C(N1)C[C@H](CC2=O)c3ccccc3)c4ccc(c(c4)OC)O)C(=O)Nc5ccc(cc5F)F C27547394
Cc1ccc(nc1)NC(=O)C2=C(NC3=C([C@@H]2c4cc(sc4SC)C)C(=O)C[C@H](C3)c5ccccc5)C C09985162
Cc1ccnc(c1)NC(=O)C2=C(NC3=C([C@@H]2c4cc(sc4SC)C)C(=O)C[C@@H](C3)c5ccccc5)C C09985258
CC1=C([C@@H](c2c(c(sc2N1)C(=O)c3ccc(cc3)Br)N)c4ccccc4[N+](=O)[O-])C(=O)C C33724027
Cc1c(sc(n1)N2[C@H](c3c(=O)c4cc(ccc4oc3C2=O)Cl)c5ccc(c(c5)OC)O)C(=O)OC C35513917
COc1ccc(cc1)n2c(c3c(nc(nc3n2)N4CCN(CC4)c5ccccc5)c6cccc(c6F)F)N C37376066
Cc1ccc(cc1C)n2c(c(c3c2nc4ccccc4n3)C(=O)Nc5c(n(n(c5=O)c6ccccc6)C)C)N C02321432
Cc1cccc2c1oc(cc2=O)C(=O)Nc3c(c4c(s3)C[C@@H](CC4)C)C(=O)N[C@H]5CCS(=O)(=O)C5 C38644092
Cc1cc(nc2c1[C@H]3[C@H](S2)C(=O)N[C@@H](N3)[C@@H]4C=NN=C4c5ccc(cc5)Br)C(F)(F)F C39237609
CC(C)S(=O)(=O)c1cc2c(cc1c3ccccc3O)CCN4[C@@H]2CO[P@@](=O)(N4)c5ccccc5O C39464301
C[C@]1(CN(C(=O)N1CC2(CCN(CC2)O)C3CCCCC3)I)c4ccccc4O C39488186
C[C@]1(CN(C(=O)N1CC2(CCN(CC2)I)C3CCCCC3)O)c4ccccc4O C39488254
c1ccc(cc1)N(c2ccccc2O)C(=O)[C@@H]3CC(=C4[NH+]3Cc5ccccc5N4)I C39545123
C[C@@]12CC[C@@](C1(C)C)(c3c2nc4cc(c(cc4n3)Cl)Cl)C(=O)NNC(=O)c5ccccc5[N+](=O)[O-] C33366332
CC(C)(C)[C@@H]1CCc2c(sc(c2C(=O)N[C@H]3CCS(=O)(=O)C3)NC(=O)c4ccc(cc4)Cl)C1 C39836449
C[C@@H]1C[C@@H](CN(C1)S(=O)(=O)c2ccc(cc2)C(=O)Nc3nnc(o3)c4ccc(o4)Br)C C38934536
c1ccc(c(c1)C(=O)N/N=C/c2cc(cc(c2O)I)Br)n3cccc3 C44928753
c1ccc2c(c1)[C@@]3([C@@H]([C@@H]4CCCN4[C@@]35c6cc(ccc6NC5=O)F)C(=O)c7cccc(c7)[N+](=O)[O-])C(=O)N2 C49741681
CC(C)(C)[C@@H]1CCc2c(sc(c2C#N)NC(=O)c3cnn4c3N[C@@H](C[C@@H]4C(F)(F)F)c5ccco5)C1 C09489974
CC(C)(C)[C@@H]1CCc2c(sc(c2C#N)NC(=O)c3cnn4c3N[C@H](C[C@@H]4C(F)(F)F)c5ccco5)C1 C09489976
c1cc(ccc1[C@H]2C[C@H](n3c(cc(n3)C(=O)N4[C@@](CC(=N4)C(F)F)(C(F)F)O)N2)C(F)(F)F)Cl C22838371
CN(C)c1c(cc(o1)/C=N/NC(=O)c2cc(cc(c2O)Br)Br)Br C59104601
Cc1ccc(c(c1)Br)c2ccc(o2)/C=N/N=c\3/[nH]c(nc(n3)N4CCOCC4)N5CCCC5 C59417892
C/C(=N\N=C\1/NC(=O)C[C@@H](S1)C(=O)Nc2ccc(cc2)Cl)/c3ccc(c(c3)Br)OC C09216591
Cc1c(=O)nc2n(n1)c(=O)/c(=C/c3cn(nc3c4ccc(cc4)Br)c5ccccc5)/s2 C02701798
COc1ccc(cc1OC)[C@H]2N(CCS2)S(=O)(=O)c3ccc(cc3)I C00887273
CN1C(=O)/C(=C/c2cn(nc2c3cccc(c3)S(=O)(=O)N4CCCC4)c5ccccc5)/SC1=S C02412762
Cc1ccc2nc(c(c(=O)n2c1)/C=C\3/C(=O)N(C(=S)S3)[C@H](C)c4ccccc4)N5CCOCC5 C01258789
Cc1ccc2nc(c(c(=O)n2c1)/C=C\3/C(=O)N(C(=S)S3)C)N4CCN(CC4)c5ccccc5F C01451392
Cc1c(c(on1)C)S(=O)(=O)N2CCC(CC2)C(=O)N3CCc4c(ccs4)[C@@H]3c5cccs5 C09513213
Cc1ccc(cc1C)S(=O)(=O)N2CCC(CC2)C(=O)N3CCC[C@H]3c4ccc5c(c4)OCCCO5 C09642174
C[C@H]1Cc2cc(ccc2N1S(=O)(=O)C)C(=O)N3CC4(CCCC4)c5cc6c(cc5[C@@H]3C)OCCO6 C10371478
CCn1c(=O)c2ccc(cc2nc1S)C(=O)N3CC4(CCCC4)c5cc6c(cc5[C@H]3C)OCCO6 C10384506
c1cc(c2c(c1)sc(n2)N3CCN(CC3)C(=O)[C@@H]4CCCN(C4)S(=O)(=O)c5cccs5)F C10761843
Cc1c2ccc(cc2nc(n1)N3CCC(CC3)C(=O)N4CCC[C@@H]4c5ccc(cc5)F)S(=O)(=O)C C12244887
c1ccc\2c(c1)CN(/C2=N\C(=O)c3ccc(cc3)S(=O)(=O)N4CCOCC4)c5ccc(c(c5)F)F C12562787
Cc1cc(c(n1c2ccc(cc2)I)C)P(=O)(N3CCOCC3)N4CCOCC4 C03193579
Cc1cccn2c1nc(c(c2=O)/C=C/3\C(=O)N(C(=S)S3)C[C@@H]4CCCO4)N5C[C@@H](C[C@H](C5)C)C C13647341
Cc1cc(c(n1[C@H]2CCS(=O)(=O)C2)C)C(=O)Cn3cnc4c(c3=O)c(cs4)c5ccc(cc5)F C14190162
Cc1ccc(s1)[C@H]2Cc3c(c(=O)cc(n3-c4ccccc4S2)C)C(=O)N(C)C[C@H]5COCCO5 C14994776
Cc1ccc(cc1)n2c(cc(c2C)/C=C\3/c4cc(ccc4N(C3=O)C)S(=O)(=O)N5CCOCC5)C C08777654
CN1C[C@H]([C@@]2([C@]13c4cc(ccc4N(C3=O)C)F)C(=O)N(C(=S)S2)Cc5ccco5)c6ccco6 C13591445
CC1=N/C(=C\c2cc(c(c(c2)I)OC(=O)C)I)/C(=O)O1 C20569207
c1cc(c(cc1C(F)(F)F)N2C(=O)[C@@H]3CN(CCN3C2=O)c4c5ccc(nc5ccn4)C(F)(F)F)F C24907934
COc1cccc(c1)c2c(cn(n2)c3ccccc3)/C=C\4/C(=O)N(C(=S)S4)[C@@H]5CCS(=O)(=O)C5 C27023101
Cc1cccn2c1nc(c(c2=O)/C=C/3\C(=O)N(C(=S)S3)C)N4CCN(CC4)c5ccccc5F C33339538
Cc1c(c(n(c(=O)c1C#N)C)N2CCN(CC2)c3ccccc3)/C=C\4/C(=O)N(C(=S)S4)CC=C C33450742
Cc1c(c(n(c(=O)c1C#N)C)N2CCN(CC2)c3ccc(cc3)F)/C=C\4/C(=O)N(C(=S)S4)CC(C)C C33812474
COc1ccccc1c2c(=O)c3ccc4c(c3oc2C(F)(F)F)CN(CO4)[C@@H]5CCS(=O)(=O)C5 C13690484
Cc1ccc2c(c1)[C@@]3(C(=O)N2C)[C@@]4([C@@H](CN3C)c5ccco5)C(=O)N(C(=S)S4)Cc6ccco6 C35855628
c1cc(c(c(c1)F)S(=O)(=O)N2CCC3(CC2)N(CCO3)S(=O)(=O)c4ccc(cc4)Cl)F C38568417
Cc1cc(ccc1F)S(=O)(=O)N2CCOC23CCN(CC3)S(=O)(=O)c4ccc(s4)Cl C38634999
CCn1cc(c(n1)C2=NC(=O)[C@@H]3C(=N2)c4c(cc(nc4S3)C(F)F)c5ccco5)Br C39239810
c1ccc(cc1)c2nnc(o2)SCC3=NC(=O)[C@@H]4C=C(C=C(C4=N3)Br)Br C39419789
Cc1c(c2c(n1S(=O)(=O)C(C)C)-c3c(c(ccn3)SC)C(=O)CC2)S(=O)(=O)c4ccccc4 C39458437
CC(C)S(=O)(=O)c1cccc(c1)[C@@H]2c3cc4c(cc3C(=O)[C@@H]([C@H]2C(=O)C)Br)OCO4 C39483888
CC(C)S(=O)(=O)[C@@H]1C[C@]2(CC[C@@H](C2)S(=O)(=O)c3ccccc3)N(C1)I C39507588
c1ccc(cc1)OS(=O)(=O)[C@@H]2CCCN([C@@]23CC[C@@H](C3)S(=O)(=O)c4ccccc4)Br C39513649
CC(C)S(=O)(=O)[C@@H]1CCC[C@]2(C1)CCC[C@@H](N2I)S(=O)(=O)C(C)C C39526363
Cc1ccc2c(c1)sc(n2)N3C(=O)c4c(c(=O)c5cc(ccc5o4)F)[C@@]36c7ccccc7N(C6=O)C C39890080
c1ccc(cc1)CN2[C@@H](c3c(nn(c3C2=O)[C@@H]4CCS(=O)(=O)C4)c5cccs5)c6cccs6 C41003884
c1ccc(cc1)CN2[C@@H](c3c(nn(c3C2=O)[C@H]4CCS(=O)(=O)C4)c5cccs5)c6cccs6 C41003888
c1cc2c(cc1Cl)n(c(=O)o2)CN3CCN(CC3)S(=O)(=O)c4ccc(s4)Br C45326998
Cc1c2c(nc3n(c2=O)CCC3)sc1C(=O)N4CC5(CCCC5)c6cc7c(cc6[C@H]4C)OCCO7 C45864695
c1ccc2c(c1)c(=O)n-3c(n2)[C@@]4(c5c3cccc5)[C@@H]6[C@H]([C@H]7N4CCC7)C(=O)N(C6=O)c8ccccc8F C13692735
c1ccc2c(c1)c(=O)n-3c(n2)[C@]4(c5c3cccc5)[C@@H]6[C@H]([C@@H]7N4CCC7)C(=O)N(C6=O)c8ccc(cc8)F C35385140
c1ccc2c(c1)c(=O)n-3c(n2)[C@]4(c5c3cccc5)[C@@H]6[C@H]([C@H]7N4CCC7)C(=O)N(C6=O)c8ccc(cc8)F C35385143
c1cc(ccc1N2C(=O)c3ccc(c4c3c(ccc4N5CCOCC5)C2=O)N6CCOCC6)Br C59484540
c1cc2c(cc1S(=O)(=O)N3CCOCC3)CCN2Cc4cc5c(cc4Br)OCCO5 C15402096
COc1ccc(cc1)N2CCN(CC2)[C@H]3CC(=O)N(C3=O)c4ccc(cc4)I C19877350
c1ccc(cc1)c2csc3c2c(nc(n3)c4ccccn4)N5CCN(CC5)[C@H]6CCS(=O)(=O)C6 C62288025
C[C@H](C1=NC(=O)C2=C(CSC2=N1)c3cccs3)N4CCN(CC4)c5ccc(cn5)C(F)(F)F C39929847
c1cc(ccc1C2=C[C@H](N=N2)C(=O)N3CCN(CC3)S(=O)(=O)c4ccc(cc4)Br)F C63561794
CC1(Cc2c(cn(c(=O)c2C(=O)N3CCN(CC3)c4ccccc4F)c5ccc(cc5)F)C(=O)C1)C C65000070
CCC(=O)N1c2ccccc2-c3c(nc(nn3)SC)O[C@H]1c4cc(ccc4Br)OC C00684508
c1cc(ccc1[C@H]2c3c(=O)c4cc(ccc4oc3C(=O)N2c5nccs5)Br)[N+](=O)[O-] C08827436
c1cc(c(c(c1)Cl)N\2[C@H]3CS(=O)(=O)C[C@@H]3S/C2=N\C(=O)c4ccc5c(c4)OCO5)Cl C08993452
c1cc(sc1)/C=C/2\CCC[C@H]3C2=NN([C@@H]3c4cccs4)C(=O)CN5C(=O)[C@@H]6CC=CC[C@@H]6C5=O C09662261
COc1ccc(cc1OC)[C@H]2CC(=O)N3CN(CSC3=C2C#N)c4ccc(cc4)Br C09693117
COc1ccc(cc1)N2CN3C(=O)C[C@@H](C(=C3SC2)C#N)c4cc(ccc4OC)Br C09693475
c1ccc2c(c1)c(=O)n(c(n2)S[C@H]3CCCCN(C3=O)C(=O)c4ccc(cc4)F)C5CCCC5 C12808870
Cc1c(sc2c1c(=O)n(c(n2)S[C@@H]3CCCCN(C3=O)C(=O)c4ccc(cc4)F)C(C)C)C C13134623
c1ccc\2c(c1)CN3C=C(C=CC3=N/C2=N\C(=O)c4ccc(cc4)S(=O)(=O)N5CCOCC5)Cl C13304660
c1ccc2c(c1)C(=NS2(=O)=O)N3CCC[C@H]3C(=O)N4CCC[C@H](C4)c5nc6ccccc6s5 C14120083
c1cc2c(cc1S(=O)(=O)N3CCC(CC3)C(=O)N4CCN(CC4)C(=O)N5CCCCC5)CCC2 C14491046
Cc1ccc2c(ccc(c2n1)OC)c3cc4c(n(c3=O)C)CCN(C4)C(=O)c5csc(n5)C(C)C C14539806
Cc1ccc(s1)[C@H]2Cc3c(c(=O)cc(n3-c4ccccc4S2)C)C(=O)N5CCN(CC5)C=O C14978675
c1ccc(c(c1)/C=C/2\C(=O)N(C(=S)S2)CCC(=O)N3C[C@H]4C[C@@H](C3)c5cccc(=O)n5C4)F C16042887
Cc1cc(nc(n1)N2CCN(CC2)S(=O)(=O)c3ccc(cc3)I)N(C)C C17012749
Cc1ccc(cc1)N2C(=O)[C@@H]3[C@@H](C2=O)Sc4c(sc(=O)n4CC(=O)N5CCOCC5)C3(C)C C18177814
Cc1csc(n1)N2CCN(CC2)c3c4c5c(sc4nc(n3)CN6CCOCC6)C[C@@H](CC5)C C24659086
c1ccc2c(c1)nc(s2)[C@H]3CCCC[C@H]3C(=O)N4CCN(CC4)Cc5cc(=O)n6ccccc6n5 C12742076
c1ccc2c(c1)nc(s2)[C@@H]3CCCC[C@@H]3C(=O)N4CCN(CC4)S(=O)(=O)c5cccc(c5)F C25536708
C/C(=C\N1Cc2ccccc2/C(=N/C(=O)c3cc(ccc3Cl)[N+](=O)[O-])/N=C1C=C)/Br C27094055
C[C@@H]1CCC(=O)N1[C@H]2C[C@H]3CC[C@@]2(C3(C)C)CS(=O)(=O)N4CCC5(CCc6c5cccc6)CC4 C27320567
Cc1c(sc2c1c3nc(nn3c(=O)n2CC(=O)c4ccc(cc4)Br)c5ccncc5)C C31818069
Cc1ccc(cc1Cl)S(=O)(=O)N2CCN(CC2)S(=O)(=O)c3c(cccc3Cl)Cl C32405693
Cc1ccc(cc1C)N2C(=O)[C@@H]3C=C[C@H]4C5C3[C@@H](C2=O)C=C[C@@H]5C(=O)N(C4=O)c6ccc(c(c6)C)C C20394636
Cc1ccc2c(c1)[C@]3(C(=O)N2Cc4ccc(c(c4)F)F)N(CCS3)C(=O)c5ccc(cc5)OC C36167148
C1CCc2nnc(n2CC1)[C@H]3CCCN3c4c5c6c(sc5nc(n4)CN7CCOCC7)CCC6 C36735541
Cc1c(c2c(n1S(=O)(=O)C(C)C)-c3c(c(ccn3)SC)C(=O)CC2)I C39458418
CCOc1cc2c(c(c1)Br)N(c3c(c(ncn3)Cl)/N=C(/C2)\S(=O)(=O)C(C)C)C C39480495
CCn1c(c(c(c(c1=O)C#N)C)/C=C/2\C(=O)N(C(=S)S2)C3CCCCC3)N4CCC[C@H](C4)C C39769294
COc1ccc(cc1Cl)N2[C@@H](c3c(=O)c4cc(ccc4oc3C2=O)F)c5cccc(c5)[N+](=O)[O-] C39875777
Cc1ccc(cc1)CN2c3ccccc3[C@]4(C2=O)c5c(=O)c6cc(ccc6oc5C(=O)N4CC=C)F C39890215
Cc1cc2c(cc1C)oc3c(c2=O)[C@]4(c5ccccc5N(C4=O)CC=C)N(C3=O)c6nnc(s6)C C39890817
Cc1c2cc(ccc2oc1C(=O)N(Cc3ccc(cc3)F)[C@H]4CCS(=O)(=O)C4)Br C40114838
c1ccc2c(c1)C=CN3[C@@H]2[C@@H]4[C@H]([C@H]3C(=O)c5ccco5)C(=O)N(C4=O)c6cccc(c6)Br C43726934
Cc1ccc(cc1)N2C(=O)[C@@H]3[C@@H]4c5ccccc5C=CN4[C@@H]([C@@H]3C2=O)C(=O)c6cccc(c6)[N+](=O)[O-] C20131334
Cc1cc(=O)c(c2n1-c3ccccc3S[C@@H](C2)c4cccs4)C(=O)N5CCN(CC5)C(C)C C55575449
c1ccc(c(c1)CC(=O)/N=C\2/N([C@H]3CS(=O)(=O)C[C@H]3S2)c4ccccc4C(F)(F)F)Cl C32505068
CC(C)(C)C(=O)/N=C\1/N([C@H]2CS(=O)(=O)C[C@H]2S1)c3cc(cc(c3)C(F)(F)F)C(F)(F)F C32506523
C[C@@H]1CCCCN1S(=O)(=O)c2ccc(cc2)C(=O)/N=c/3\n(c4cc5c(cc4s3)OCCO5)C C09833050
c1cc2c(cc(=O)oc2cc1OC(=O)[C@@H]3CCCO3)c4cc5cc(ccc5oc4=O)Br C41429760
Cc1c2c(cc3c1O/C(=C\c4ccc(cc4Cl)Cl)/C3=O)CN(CO2)[C@H]5CCS(=O)(=O)C5 C41586845
Cc1c2c(cc3c1O/C(=C\c4cccc(c4)Br)/C3=O)CN(CO2)CCN5CCOCC5 C41587776
Cc1cc2c(c3c1C(=O)/C(=C/c4ccc(cc4Cl)Cl)/O3)CN(CO2)[C@@H]5CCS(=O)(=O)C5 C41644638
c1cc(ccc1N2CCN(CC2)[C@@H]3CC(=O)N(C3=O)c4ccc(cc4)I)F C18250359
Cc1cc(=O)c(c2n1-c3ccccc3S[C@H](C2)c4ccsc4)C(=O)N5CCN(CC5)C(C)C C64053281
c1ccc(cc1)C(=O)[C@@H]2[C@@H]3[C@@H]([C@@H]4N2N=Cc5c4cccc5)C(=O)N(C3=O)c6ccccc6C(F)(F)F C16038176
c1cc(ccc1OCC(=O)/N=C/2\N([C@H]3CS(=O)(=O)C[C@@H]3S2)c4ccc(c(c4)F)Cl)Cl C32639141
c1cc(ccc1OCC(=O)/N=C/2\N([C@H]3CS(=O)(=O)C[C@H]3S2)c4ccc(c(c4)F)Cl)Cl C32639143
CC(C)n1c2ccc(cc2oc1=O)S(=O)(=O)N3CCN(CC3)C(=O)c4ccc(c(c4)Cl)F C65075925
CC1(c2c(n(c(=O)s2)CC(=O)N3CCOCC3)S[C@H]4[C@@H]1C(=O)N(C4=O)c5ccc(cc5)F)C C15087829
Cn1c(c(c(=O)c(c1C(=O)OC)I)I)C(=O)OC C04769163
C[C@H]1c2cc3c(cc2C4(CCCC4)CN1C(=O)c5ccc(cc5)S(=O)(=O)C(F)F)OCCO3 C08762904
Cc1cc(c2c(nn(c2n1)CC(=O)n3c(c(c(n3)C)I)C)C)C(F)(F)F C08782479
c1ccc(cc1)CN2C(=O)/C(=C/c3c(nc4ccccn4c3=O)N5CCSCC5)/SC2=S C02356677
Cc1cccn2c1nc(c(c2=O)/C=C/3\C(=O)N(C(=S)S3)C4CCCC4)N5C[C@@H](C[C@H](C5)C)C C08922906
C[C@@H]1CN(C[C@H](O1)C)S(=O)(=O)c2ccc(cc2)C(=O)/N=c\3/n(c4c(cccc4s3)F)CC#C C09079049
CCOc1ccccc1[C@H]2[C@@H](N3c4ccc(cc4C=C[C@@H]3C25C(=O)c6ccccc6C5=O)F)C(=O)C C09010092
CCOc1ccc(cc1)[C@H]2c3c(=O)c4cc(ccc4oc3C(=O)N2c5cc(on5)C)Br C09453325
Cc1cn2c3c(nc2n1c4ccc(cc4)Br)n(c(=O)n(c3=O)Cc5ccccc5F)C C09149650
Cc1ccc(cc1)S(=O)(=O)N2CCC(CC2)C(=O)N3CCCC[C@@H]3c4nc5ccccc5s4 C09711869
c1ccc\2c(c1)CN(/C2=N\C(=O)c3cccc(c3)[N+](=O)[O-])c4ccc(cc4)I C12524058
Cc1ccc(cc1C(=O)N2CCc3c(ccs3)[C@@H]2c4cccs4)S(=O)(=O)N5CCCCC5 C14704114
CCOc1ccccc1[C@@H]2[C@H](N3c4ccc(cc4C=C[C@H]3C25C(=O)c6ccccc6C5=O)F)C(=O)C C02450558
CC(=O)[C@@H]1[C@@H](C2([C@H]3N1c4ccc(cc4C=C3)F)C(=O)c5ccccc5C2=O)c6ccc(cc6)[N+](=O)[O-] C16000768
c1ccc(c(c1)F)S(=O)(=O)N2CCN(CC2)c3c4cccn4c5ccc(cc5n3)Br C21780350
Cc1ccc(cc1)C2=NN([C@@H](C2)c3ccco3)C(=O)Cn4cnc5c(c4=O)cc(cc5Cl)Cl C24750538
CN(c1ccc(cc1)C2=Nn3c(=O)c4c(csc4nc3SC2)c5ccccc5)S(=O)(=O)C C25175366
Cc1cc(c(c(c1C)S(=O)(=O)N2CCN(CC2)Cc3cc(=O)oc4c3cc5c(c4)CCC5)C)C C25436378
c1ccc2c(c1)nc(s2)[C@H]3CCCN3c4c5c6c(sc5nc(n4)CN7CCOCC7)CCC6 C25664666
Cc1cc(c(c(c1C)S(=O)(=O)N2CCN(CC2)C(=O)c3cc4c(s3)nc5n4ccs5)C)C C26945282
Cc1cccn2c1nc(c(c2=O)/C=C\3/C(=O)N(C(=S)S3)C4CCCC4)N5C[C@H](C[C@@H](C5)C)C C28467591
Cc1cc(cc(c1N\2[C@@H]3CS(=O)(=O)C[C@H]3S/C2=N\C(=O)c4ccccc4)C)Br C32635228
c1cc2c(nc3cc(ccc3n2c1)Br)N4CCN(CC4)S(=O)(=O)c5cccs5 C32977945
C[C@@H]1CN(CCN1C(=O)c2c(cccc2F)F)c3nc4ccccc4c5n3c(nn5)c6cccs6 C34706605
COc1ccc(cc1Br)c2c(cn(n2)c3ccccc3)/C=c\4/c(=O)n5c(s4)ncn5 C34989708
Cc1ccc(c(c1)C)N2C(=O)[C@H]3[C@H]4c5ccccc5C=NN4[C@H]([C@H]3C2=O)C(=O)c6ccc(cc6)OC C16038327
Cc1nnc(s1)N2[C@H](c3c(=O)c4cc(ccc4oc3C2=O)Br)c5ccc(cc5)Cl C35485722
CCOc1ccc(cc1)[C@H]2c3c(=O)c4cc(ccc4oc3C(=O)N2c5nncs5)Br C35489857
Cc1cccc(c1N2C(=O)C[C@@H](C2=O)N3CCN(CC3)S(=O)(=O)c4ccc5ccccc5c4)C C21817286
c1ccc(cc1)N2C(=O)[C@H]3[C@H]4C=CC(=O)[C@@H]([C@@H]3C2=O)N4/C=C/C(=O)c5ccc(cc5)Br C38198022
C[C@@H]1CCc2c(sc3c2c(=O)n(cn3)CC(=O)N([C@H]4CCS(=O)(=O)C4)C5CCCCC5)C1 C24718206
CC(C)S(=O)(=O)[C@@H]1CC[C@@]2(C1)[C@@H](CCCN2I)S(=O)(=O)C(C)C C39520500
c1cc(ccc1[C@H]2c3c(=O)c4cc(ccc4oc3C(=O)N2c5ccc(cc5)Br)F)[N+](=O)[O-] C39875822
c1cc(cc(c1)Br)N2[C@@H](c3c(=O)c4cc(ccc4oc3C2=O)F)c5ccc(cc5)[N+](=O)[O-] C39875841
COc1ccc(cc1)N2[C@@H](c3c(=O)c4cc(ccc4oc3C2=O)F)c5ccc(cc5)Br C39875921
COc1ccc(cc1)N2[C@H](c3c(=O)c4cc(ccc4oc3C2=O)F)c5ccc(cc5)Br C39875922
COc1cccc(c1)[C@H]2c3c(=O)c4cc(ccc4oc3C(=O)N2c5ccc(cc5)Br)F C39876292
COc1cccc(c1)[C@H]2c3c(=O)c4cc(ccc4oc3C(=O)N2c5cccc(c5)Br)F C39876312
COc1ccc(cc1)[C@H]2c3c(=O)c4cc(ccc4oc3C(=O)N2c5cccc(c5)Br)F C39876548
COc1cccc(c1)[C@@H]2c3c(=O)c4cc(ccc4oc3C(=O)N2c5nc6ccc(cc6s5)OC)F C40014129
Cc1cc(no1)N2[C@H](c3c(=O)c4cc(ccc4oc3C2=O)Br)c5ccc(cc5)SC C40015149
Cc1cc(cc2c1O[C@@H](C2)C)c3c(cn(n3)c4ccccc4)/C=C\5/C(=O)N=C(S5)N6CCOCC6 C40022354
CC(C)(C)C(=O)[C@@H]1[C@H]2[C@@H]([C@@H]3N1C=Cc4c3cccc4)C(=O)N(C2=O)c5ccc(cc5)Br C16038863
Cc1ccc(cc1C)N2C(=O)[C@H]3[C@H]4CCCN4[C@@]5([C@H]3C2=O)c6ccccc6-n7c5nc8ccccc8c7=O C13684370
COc1ccc(cc1)C(=O)[C@H]2[C@@H]3[C@H]([C@@H]4N2N=Cc5c4cccc5)C(=O)N(C3=O)c6ccccc6Cl C18119394
C[C@]12CCC[C@]3([C@@H]1C[C@H]4[C@@H](C2)OC(=O)[C@H]4CN5CCN(CC5)c6ccc(c(c6)Cl)Cl)CO3 C59415259
c1ccc(c(c1)CC(=O)/N=C\2/N([C@@H]3CS(=O)(=O)C[C@@H]3S2)c4cccc(c4Cl)Cl)Cl C32635060
c1cc(cc2c1ccc(=O)o2)OS(=O)(=O)c3c(cc(cc3Br)F)Br C62588299
Cc1c2c(cc3c1O/C(=C\c4ccc(cc4)c5ccccc5)/C3=O)CN(CO2)[C@@H]6CCS(=O)(=O)C6 C41588693
Cc1cc2c(c3c1C(=O)/C(=C/c4ccc(cc4)c5ccccc5)/O3)CN(CO2)[C@H]6CCS(=O)(=O)C6 C41649772
c1cc(c(c(c1)Cl)COc2c(cc(cc2Br)/C(=N/OC(=O)c3cc(cc(c3)Cl)Cl)/N)Br)F C04289208
c1ccc2c(c1)NC(=C3N2[C@@H]([C@@H](O3)c4ccc(cc4)[N+](=O)[O-])c5ccc(cc5)[N+](=O)[O-])c6ccc(cc6)Br C01872446
Cc1ccc(c2c1cc(c(=O)[nH]2)CN(C[C@@H]3CCCO3)S(=O)(=O)c4cc(ccc4Cl)C(F)(F)F)C C00914796
CC1=C([C@H](n2c(=O)/c(=C/c3cn(nc3c4ccccc4)c5ccccc5)/sc2=N1)c6ccc(cc6)OC)C(=O)OC C01776114
CC1(CC2=C([C@H](N(c3ccccc3N2)C(=O)c4ccccc4)c5ccc(o5)c6ccc(cc6Cl)[N+](=O)[O-])C(=O)C1)C C08443841
COC(=O)C1=c2n(c(=O)/c(=C/c3ccccc3Br)/s2)C(=C([C@H]1c4ccccc4Br)C#N)N C01875155
CC1(CC2=C([C@H](C(=C3N2c4c(c5c(s4)CCCCC5)C(=N3)N)C#N)c6cccc(c6OC)OC)C(=O)C1)C C03669589
CC[C@@H]1CCCCN1S(=O)(=O)c2ccc(cc2)C(=O)/N=c\3/n(c4ccc(cc4s3)NC(=O)C)CC=C C09000138
Cc1ccc2c(c1C)nc(s2)N(C[C@H]3CCCO3)C(=O)c4ccc(cc4)S(=O)(=O)N5CCC(CC5)C C11156031
CCCn\1c2c(ccc(c2s/c1=N\C(=O)c3ccc(cc3)S(=O)(=O)N4C[C@H](C[C@@H](C4)C)C)OC)OC C09623548
Cc1cc2c(cc1C)s/c(=N\C(=O)c3ccc(cc3)S(=O)(=O)N4C[C@@H](C[C@H](C4)C)C)/n2CC(=O)OC C09510848
CC1=C([C@@H](n2c(=O)/c(=C/c3ccc(o3)N4CCCCC4)/sc2=N1)c5ccc(cc5)Cl)C(=O)OC(C)C C02154846
COc1ccc(cc1)c2cn3c(c(c4c3n2CCCC4)c5ccc(cc5)Cl)C(=O)Nc6ccc(cc6)OC C02433658
CCOc1cc(cc(c1O)Cl)/C=c\2/c(=O)n3c(=NC(=C([C@H]3c4ccc(cc4)C(C)C)C(=O)OC)C)s2 C15218957
CCOc1cc(cc(c1O)Cl)/C=c\2/c(=O)n3c(=NC(=C([C@@H]3c4ccc(cc4)C(C)C)C(=O)OC)C)s2 C15218959
Cc1c(sc2c1c(=O)[nH]c(n2)[C@@H](C)Sc3nc4c(c5c(s4)CCCC5)c(=O)n3C6CCCCC6)C C03442746
CCOc1cc(cc(c1O)Cl)/C=c/2\c(=O)n3c(=NC(=C([C@H]3c4ccc(cc4)C(C)C)C(=O)OC)C)s2 C17145741
CCCCCC(=O)N1c2ccccc2NC3=C([C@H]1c4cccc(c4)[N+](=O)[O-])C(=O)C[C@H](C3)c5ccc(cc5)F C18250761
Cc1ccc2cc(c(=O)[nH]c2c1C)[C@H](c3nnnn3C4CCCCC4)N5CCN(CC5)c6ccc(cc6)OC C19826507
Cc1cc2cc(c(=O)[nH]c2cc1C)[C@H](c3nnnn3C(C)(C)C)N4CCN(CC4)c5nc6ccccc6s5 C19973204
Cc1ccc(c(c1)N2CCN(CC2)[C@H](c3cc4c(ccc(c4[nH]c3=O)C)C)c5nnnn5C[C@@H]6CCCO6)C C20079569
Cc1ccc(c(c1)N2CCN(CC2)[C@@H](c3cc4c(ccc(c4[nH]c3=O)C)C)c5nnnn5C[C@H]6CCCO6)C C20079579
CCOc1ccc2c(c1)cc(c(=O)[nH]2)[C@@H](c3nnnn3C4CCCC4)N5CCN(CC5)c6cc(ccc6C)C C20080527
CCCCCC(=O)N1c2cc(ccc2NC3=C([C@H]1c4ccc(cc4)F)C(=O)C[C@@H](C3)c5ccc(cc5)OC)C C09427727
CCSc1nc(c2c3c(sc2n1)COC(C3)(C)C)N4CCN(CC4)C(c5ccccc5)c6ccccc6 C20358565
CCOc1ccc(cc1)NS(=O)(=O)c2ccc3c(c2)[C@H]4C=CC[C@H]4[C@H](N3)c5c6ccccc6ccc5OC C20718767
CCOc1ccc(cc1)NS(=O)(=O)c2ccc3c(c2)[C@H]4C=CC[C@@H]4[C@@H](N3)c5c6ccccc6ccc5OC C20718770
Cc1ccc2c(c1)OC(C[C@H]2NC(=O)CN(c3ccc(cc3)C45CC6CC(C4)CC(C6)C5)S(=O)(=O)C)(C)C C22367049
CCc1cccc2c1nc(s2)N(C[C@H]3CCCO3)C(=O)c4ccc(cc4)S(=O)(=O)N5CCC[C@H](C5)C C22858658
Cc1ccc(cc1)NC(=O)C[C@H]2C(=O)N=C(S2)N3[C@@H](CC(=N3)c4ccc(cc4)F)c5ccc(cc5)C(C)C C28157650
c1ccc(c(c1)c2nnc(n2C3CCCCC3)SCC(=O)NC4C5CC6CC(C5)CC4C6)Br C32687562
CCOc1ccc(cc1)NC(=O)N2Cc3c4c(sc3-n5cccc5[C@@H]2c6ccc(cc6)N(C)C)CCCC4 C33040577
Cc1cc(c(c(c1)C)/C=C/c2c(c(no2)C)S(=O)(=O)N3CCC(CC3)C(=O)Nc4ccc(cc4)Cl)C C33058963
C[C@@H]1CCCC[C@H]1N2[C@@H]([C@@]34C=C[C@@H](O3)[C@@H]([C@@H]4C2=O)C(=O)Nc5ccc(cc5)Cl)C(=O)NC6CCCCC6 C33762671
COC(=O)[C@H]1[C@@H](CC2=C(C1=O)[C@@H](C(=C(N2c3ccccc3)N)C(=O)OC)c4ccc(cc4)F)c5ccccc5 C36037281
Cc1c2ccccc2oc1C(=O)Nc3c(c4c(s3)C[C@H](CC4)C(C)(C)C)C(=O)N[C@@H]5CCS(=O)(=O)C5 C39836556
c1c(c2c(s1)CCCCC2)c3nnc(n3C[C@@H]4CCCO4)SCC(=O)NC56CC7CC(C5)CC(C7)C6 C39966999
Cc1ccc(cc1)n2c(=O)c3c(nc2N/N=C/c4ccc(cc4)OCC=C)-c5ccccc5CC36CCCCC6 C40036823
Cc1ccc(c(c1)OC(=O)c2c(c\3c(o2)CCC/C3=N\NC(=O)Cc4coc5c4ccc(c5C)C)C)C(C)C C40826763
CCOC(=O)C1=C(N=c2n(c(=O)/c(=C/c3cc4c(cc3Br)OCO4)/s2)[C@H]1c5cc(ccc5OC)OC)C C00706724
CC[C@]1(Cc2c(sc3c2c4nnc(n4c5n3c(nn5)SCc6ccccc6)SCc7ccccc7)CO1)C C01786280
C=CCOc1ccc(cc1)c2c(cn(n2)c3ccccc3)/C=c/4\c(=O)n5c(s4)nc(n5)c6ccc(cc6Cl)Cl C01816589
Cc1cc(cc(c1)NC(=O)CSc2nc3c(c4c(s3)CCCC4)c(=O)n2c5ccc(cc5)Br)C C01826102
CC(C)[C@H]1Cc2c(sc3c2c(=O)n(c4n3c(nn4)SCc5ccc(cc5)Br)c6ccc(cc6)OC)CO1 C01855037
Cc1ccc(cc1)C(=O)[C@@H]2[C@H]([C@]3(c4ccccc4NC3=O)[C@@H]5N2c6ccc(cc6C(=C5)C)C)C(=O)c7ccc(cc7)Cl C01873264
Cc1cc(cc(c1OCc2cc(ccc2OC)[C@@H]3N4[C@@H](CS3)C(=O)N(C4=O)c5ccc(cc5)Cl)C(C)C)Cl C01875587
Cc1cc(cc(c1OCc2cc(ccc2OC)[C@@H]3N4[C@H](CS3)C(=O)N(C4=O)c5ccc(cc5)Cl)C(C)C)Cl C01875589
Cc1c2c(n(n1)c3ccccc3)N=C4C(=Nc5ccccc5N4[C@H]2c6ccc(cc6)N(C)C)Nc7ccc(cc7OC)OC C01879647
[H]/N=C\1/C(=C/c2ccc(cc2)OCCOc3ccc(cc3)Br)/C(=O)N=C4N1N=C(S4)c5cccs5 C01893996
Cc1ccc(cc1C)NC2=Nc3ccccc3N4C2=Nc5c(c(nn5c6ccccc6)C)[C@H]4c7ccc(c(c7)OC)O C01897612
CC(=O)O[C@H]1CC[C@]2([C@@H]3CC[C@@]4([C@@H]([C@@H]3C[C@@H]([C@]2(C1)O)Br)CC[C@@H]4OC(=O)c5ccccc5)C)C C04288042
CC(C)Cc1c2c(c3c4c(c5nnc(n5cn4)SCC(=O)c6ccc(cc6)Br)sc3n1)CCCC2 C01780382
c1ccc(cc1)c2cc(n3c(n2)c(c(n3)C(=O)Nc4ccccc4Br)Br)C(F)(F)F C00726450
Cc1cc(c(n1c2ccc(cc2)F)C)/C=c\3/c(=O)n4c(=NC5=C([C@H]4c6ccc(c(c6)OC)OC)CCc7c5cccc7)s3 C01850541
Cc1ccc(cc1)S(=O)(=O)N2CC3=Cc4ccc(cc4Oc5c3c2cc(c5)[N+](=O)[O-])OCc6ccccc6 C01430581
C[C@@H]1c2c(sc(n2)NS(=O)(=O)c3ccc(cc3)Cl)C[C@]4([C@H]1[C@H]([C@H](CC4)[C@H](C)C(=O)N(C)CC#C)O)C C04150007
CC1(CC2=C([C@@H](C(=C(N2c3c(c4c(s3)CCCCC4)C#N)N)C#N)c5ccc(c(c5)OC)OC)C(=O)C1)C C02188802
Cc1c2c(n(n1)c3ccccn3)N=C4C(=Nc5ccccc5N4[C@H]2c6cccs6)Nc7cccc(c7)C(F)(F)F C01826040
Cc1c(c(no1)c2c(cccc2Cl)Cl)C(=O)n3ccc(n3)c4ccc(cc4)OCc5c(cccc5Cl)F C12953395
Cc1c2cc3c(coc3c(c2oc(=O)c1CCC(=O)N4CC[C@@]5(CCCC[C@@H]5C4)O)C)c6ccc(cc6)OC C02108424
CC1(CC(=O)[C@@H]2[C@H](N(c3ccccc3NC2=C1)C(=O)Nc4ccc(c(c4)Cl)Cl)c5ccc(cc5)N(C)C)C C02100449
Cc1ccc2cc(c(=O)[nH]c2c1C)[C@@H](c3nnnn3C4CCCCC4)N5CCN(CC5)c6ccc(cc6)OC C19826509
Cc1cc(c2c(c1)cc(c(=O)[nH]2)[C@@H](c3nnnn3C4CCCCC4)N5CCN(CC5)c6ccc(cc6)OC)C C19940294
Cc1cc(c2cc(c(=O)[nH]c2c1)[C@@H](c3nnnn3C4CCCCC4)N5CCN(CC5)c6ccccc6OC)C C19940943
Cc1ccc(cc1)NC(=O)C2=C(NC3=C([C@H]2c4ccc(cc4)F)C(=O)C[C@@H](C3)c5ccc(c(c5)OC)OC)C C20367615
CC1CCN(CC1)c2ccc(cc2[N+](=O)[O-])C(=O)Nc3ccc(c(c3)Cl)N4CCN(CC4)C(=O)C(C)C C20498114
CCOc1ccc(cc1)NC(=O)N2Cc3c4c(sc3-n5cccc5[C@@H]2c6ccc(cc6)SC)CCCC4 C21539259
C[C@@H]1CN(CCN1C(=O)[C@H]2C[C@H]2c3ccccc3)C(=O)CCN4CCc5c(ccs5)[C@@H]4c6cccc(c6)F C34830562
CCCc1nc(c2c3c(sc2n1)C[C@@H](CC3)C)N4CCN(CC4)S(=O)(=O)c5ccc(cc5)C(C)(C)C C35867931
Cc1cc(cc(c1)NC(=O)[C@H]2[C@H]3C=C[C@@]4([C@@H]2C(=O)N([C@@H]4C(=O)NC5CCCCC5)[C@@H](C)c6ccccc6)O3)C C36066367
C[C@@]1(CN(C(=O)N1CC2(CCN(CC2)S(=O)(=O)c3ccccc3)C4CCCCC4)F)c5ccccc5O C39488279
Cc1cc\2c(n1c3ccc(cc3)Br)CC(C/C2=N\OC(=O)[C@@]45CC[C@@](C4(C)C)(C(=O)O5)C)(C)C C39853262
C[C@@H]1CCc2c(sc(c2C(=O)N[C@H]3CCS(=O)(=O)C3)NC(=O)Cc4coc5c4cc(cc5)C(C)C)C1 C39883846
CC(C)c1ccc(cc1)/C=N/Nc2nc-3c(c(=O)n2c4ccc(cc4)OC)C5(CCCCC5)Cc6c3cccc6 C40036704
C[C@@H]1C(=Cc2ccccc2O1)/C=N/Nc3nc-4c(c(=O)n3c5ccccc5)C6(CCCCC6)Cc7c4cccc7 C40036907
Cc1ccc(cc1)n2c(=O)c3c(nc2N/N=C/C4=Cc5ccccc5OC4)-c6ccccc6CC37CCCCC7 C40036918
Cc1cccc2c1oc(c2)C(=O)Nc3c(c4c(s3)C[C@@H](CC4)C(C)(C)C)C(=O)N[C@H]5CCS(=O)(=O)C5 C41313907
C[C@@]12CC[C@@H]3c4ccc(cc4CC[C@H]3[C@@H]1CC[C@@]2(C#C[C@@H]5c6c(cc7c(c6OC)OCO7)CCN5C)O)OC C43737409
CC1=C([C@@H](C2=C(N1)C[C@@H](CC2=O)c3ccc(cc3)OC)c4cc(c(c(c4)Br)O)OC)C(=O)OC C00659140
COc1cc(cc(c1)[N+](=O)[O-])NC(=O)c2c(c3nc(cc(n3n2)C(F)(F)F)c4ccc(cc4)Br)Cl C00845285
c1ccc(c(c1)[N+](=O)[O-])S[C@H]2C[C@@H]3[C@H](Nc4c(cc(cc4Cl)Cl)[C@@H]3[C@@H]2Cl)c5cccc(c5)[N+](=O)[O-] C01792673
Cc1ccc(cc1)n2c(=O)c3c4c(sc3n5c2nnc5SCc6ccc(c(c6)Cl)Cl)CCC[C@@H]4C C01800651
Cc1ccccc1n2c(=O)c3ccccc3nc2SCc4[nH]c(=O)c5c(n4)-c6ccccc6CC57CCCCC7 C01816990
CC(C)[C@H]1Cc2c(sc3c2c4nnc(n4c(n3)SC)SCC(=O)c5ccc(cc5)Br)CO1 C01823779
Cc1cccc(c1)n2c(=O)c3c4c(sc3n5c2nnc5SCc6ccc(c(c6)Cl)Cl)CO[C@H](C4)C(C)C C01830248
c1ccc(c(c1)[N+](=O)[O-])S[C@@H]2C[C@H]3[C@@H](Nc4c(cc(cc4Cl)Cl)[C@H]3[C@@H]2Cl)c5ccc(cc5)[N+](=O)[O-] C01835412
Cc1c2c(n(n1)c3ccccc3)N=C4C(=Nc5ccccc5N4[C@@H]2c6ccc(c(c6)OC)O)Nc7ccc(c(c7)Cl)OC C01839286
CC(C)[C@@H]1Cc2c(sc3c2c(=O)n(c4n3c(nn4)SCc5ccc(cc5)Br)c6ccc(cc6)OC)CO1 C01855045
c1ccc(cc1)[C@@H]2Cc3c4c(nc(nc4sc3[C@H](S2)c5ccccc5)SCc6ccc(cc6)[N+](=O)[O-])N C01865634
CC[C@]1(Cc2c(sc3c2c4nnc(n4c(n3)SC)SCC(=O)Nc5ccc(cc5)Br)CO1)C C01872388
Cc1ccc(cc1)NC2=Nc3ccccc3N4C2=Nc5c(c(nn5c6ccccc6)C)[C@@H]4c7ccc(o7)Br C01874009
Cc1ccc2c(c1)N3[C@@H](C=C2)[C@@]4(c5ccccc5NC4=O)[C@H]([C@@H]3C(=O)c6ccccc6)C(=O)c7ccc(cc7Cl)Cl C01877679
Cc1ccc2c(c1)C(=C[C@@H]3N2[C@@H]([C@H]([C@@]34c5ccccc5NC4=O)C(=O)c6ccc(cc6Cl)Cl)C(=O)c7ccccc7)C C01878849
Cc1ccc(cc1)NC2=Nc3ccccc3N4C2=Nc5c(c(nn5c6ccccc6)C)[C@H]4c7ccc(c(c7)OC)OC C01896639
Cc1c2c(n(n1)c3ccccc3)N=C4C(=Nc5ccccc5N4[C@H]2c6ccccc6F)Nc7ccc(cc7OC)OC C01900821
Cc1c2c(n(n1)c3ccccc3)N=C4C(=Nc5ccccc5N4[C@@H]2c6cccc(c6)[N+](=O)[O-])Nc7cccc(c7)Cl C01900934
C[C@@H]1CCc2c(sc3c2c(=O)[nH]c(n3)CSc4nnc5n4c6ccccc6c(=O)n5c7ccccc7)C1 C03379124
Cc1ccc(cc1)NC(=O)c2c3c(sc2n4c(cc(c4C)/C=N/c5ccc(c(c5)[N+](=O)[O-])C)C)CCCC3 C59249924
CC1=C([C@@H](C2=C(N1)CC(CC2=O)(C)C)c3c(ccc(c3Br)OC)OC)C(=O)OC4CCCCC4 C59391935
Cc1ccc(cc1C)NC(=O)c2c3c(sc2/N=C/c4cc(n(c4C)c5cccc(c5)[N+](=O)[O-])C)CCCC3 C59427295
Cc1ccc-2c(c1)N(C(c3c2/c(=N/c4ccccc4OC)/ss3)(C)C)C(=O)c5ccc(cc5)[N+](=O)[O-] C01746916
Cc1ccc(cc1)N2[C@]3(c4ccccc4C(=NN3c5ccccc5)c6ccc(cc6)Cl)SC(=N2)C(=O)C C08838274
CCn1c2ccccc2c3c1ccc(c3)N4Cc5cc6c(c(c(=O)oc6c(c5OC4)C)Cc7ccccc7)C C02120638
Cc1ccc(cc1)n2c(=O)c3c4c(sc3n5c2nnc5SCc6c(cccc6Cl)Cl)CCC4 C02212845
CC(C)(C)c1ccc(cc1)[C@H]2[C@H]3C(=Nc4ccccc4N2C(=O)C5CC5)C[C@@H](CC3=O)c6ccc(cc6)OC C02785006
CCCc1c2c(c3c4c(c5nnc(n5cn4)SCc6c(cccc6Cl)Cl)sc3n1)CCCC2 C09463135
CC(C)c1ccc2c(c1)sc(n2)N3[C@@H](c4c(=O)c5ccccc5oc4C3=O)c6cc(ccc6OC)OC C11614319
CC[C@H]1CCCCN1S(=O)(=O)c2ccc(cc2)C(=O)/N=c\3/n(c4c(s3)ccc(c4Cl)Cl)C C08797405
CCn\1c2c(ccc(c2Cl)Cl)s/c1=N\C(=O)c3ccc(cc3)S(=O)(=O)N4CCC(CC4)C C08797479
C[C@@H]1C[C@H](CN(C1)S(=O)(=O)c2ccc(cc2)C(=O)/N=c\3/n(c4c(s3)cc(cc4Cl)Cl)C)C C08797575
C[C@H]1C[C@@H](CN(C1)S(=O)(=O)c2ccc(cc2)C(=O)/N=c\3/n(c4c(ccc(c4s3)Cl)Cl)C)C C08797845
Cc1ccccc1N2[C@@]3(c4ccccc4C(=NN3c5ccccc5)c6ccc(cc6)Cl)SC(=N2)C(=O)C C12436895
COc1ccc(cc1)/C=C/2\CCC[C@@H]3C2=NN([C@H]3c4ccc(cc4)OC)C(=O)/C=C/c5ccc(cc5)Cl C13301504
CC(C)(C)c1nc2ccccc2c(n1)SCc3nc4ccccc4c(=O)n3c5ccc(c(c5)Cl)Cl C13633793
Cc1ccc(cc1)n2c(=O)c3c4c(sc3n5c2nnc5SCc6ccc(cc6Cl)Cl)CCC4 C02219705
c1ccc(cc1)/C=C\2/CCC[C@H]3C2=NN([C@@H]3c4ccccc4)c5nc(cs5)c6cc7ccccc7oc6=O C13739186
COc1ccccc1c2nc3n(n2)c(=O)/c(=C/c4cn(nc4c5ccc(cc5)Cl)c6ccccc6)/s3 C09464017
c1ccc(cc1)CSc2nnc3n2c4nnc(n4c5c3c6c(s5)CCCC6)SCc7ccccc7 C02266469
CCn\1c2c(ccc(c2s/c1=N\C(=O)[C@@H]3CCCN(C3)S(=O)(=O)c4ccc(s4)Cl)C)OC C13963412
C[C@@H]1C[C@@H](CN(C1)S(=O)(=O)c2ccc(cc2)C(=O)/N=c\3/n(c4c(s3)cc(cc4Cl)Cl)C)C C13374908
Cc1c(c2nc3c(c(n2n1)N4CCN(CC4)C(c5ccccc5)c6ccccc6)CCCC3)c7ccccc7 C20567108
Cc1ccc(c(c1)C)N2C(=O)/C(=C\c3ccc(c(c3)[N+](=O)[O-])Sc4ccc(cc4)Cl)/SC2=S C32124934
Cc1ccc(cc1)C2=NN3[C@H](C2)c4cc(ccc4O[C@@]35c6cc(ccc6N(C5=O)CC=C)C)Br C35047214
Cc1c(sc(n1)N2[C@@H](c3c(=O)c4cc(ccc4oc3C2=O)Br)c5ccc(cc5)F)C(=O)C C35512711
Cc1ccc(cc1)N\2C(=CS/C2=C(\C#N)/C(=O)N3CCN(CC3)C(=O)C4CCCC4)c5ccc(cc5)F C35617045
C[C@@]12CC[C@@H]3c4ccc(cc4CC[C@@H]3[C@@H]1CCC2=O)OCC#C[C@@H]5c6c(cc7c(c6OC)OCO7)CCN5C C33919422
CCCn\1c2ccc(cc2s/c1=N\C(=O)c3ccc(cc3)S(=O)(=O)N4C[C@H](C[C@@H](C4)C)C)C(C)C C36688187
Cc1ccc(cc1)CN2C(=O)/C(=C\c3c(nc4ccc(cn4c3=O)C)N5C[C@@H](C[C@H](C5)C)C)/SC2=S C39729273
Cc1cccc(n1)/N=C/2\N(C(=O)/C(=C\c3ccc(o3)c4ccc(cc4)Br)/S2)C5CCCCC5 C39863632
Cc1csc(n1)/N=C/2\N(C(=O)/C(=C\c3ccc(o3)c4cc(ccc4Cl)Cl)/S2)c5ccccc5 C39865486
CCCCOc1cccc(c1)[C@@H]2c3c(=O)c4cc(ccc4oc3C(=O)N2c5ccc(cc5)C)Br C39875571
CCCOc1ccc(cc1)[C@H]2c3c(=O)c4cc(c(cc4oc3C(=O)N2c5ccc(cc5)Br)C)C C39877864
CCCCOc1ccc(cc1)[C@@H]2c3c(=O)c4cc(ccc4oc3C(=O)N2c5ccc(cc5)Br)C C39879419
Cc1ccc2c(c1)c(=O)c3c(o2)C(=O)N([C@H]3c4cccc(c4)OCCC(C)C)c5nc6ccc(cc6s5)C C40008466
CCCCOc1ccc(cc1)[C@H]2c3c(=O)c4cc(c(cc4oc3C(=O)N2c5nc6ccc(cc6s5)C)C)C C40009034
CCOc1ccc2c(c1)sc(n2)N3[C@@H](c4c(=O)c5cc(c(cc5oc4C3=O)C)C)c6ccc(cc6)C(C)C C40009306
CCOC(=O)C1=C(N=c2n(c(=O)/c(=C/c3ccc4c(c3)C[C@@H](O4)C)/s2)[C@H]1c5ccc(cc5)C(C)(C)C)C C40016630
c1ccc(cc1)n2cc(c(n2)C34CC5CC(C3)CC(C5)C4)/C=C\6/C(=NN(C6=O)c7ccccc7)C(F)(F)F C40022052
CCOc1ccc2c(c1)sc(n2)N3[C@H](c4c(=O)c5cc(cc(c5oc4C3=O)C)C)c6cccc(c6)OC C40045606
CCOc1ccc2c(c1)sc(n2)N3[C@H](c4c(=O)c5cc(cc(c5oc4C3=O)C)C)c6ccc(cc6)OC C40045668
CCCOc1ccc(cc1)[C@H]2c3c(=O)c4cc(ccc4oc3C(=O)N2c5nc6c(cc(cc6s5)C)C)CC C40046068
Cc1ccc2c(c1)sc(n2)N3[C@@H](c4c(=O)c5cc(c(cc5oc4C3=O)C)Cl)c6ccc(cc6)SC C40056732
CCOc1ccc(cc1)[C@@H]2c3c(=O)c4c(cc(cc4oc3C(=O)N2c5nc6ccc(cc6s5)OC)C)C C40057804
CCCOc1ccc(cc1)[C@@H]2c3c(=O)c4c(cc(cc4oc3C(=O)N2c5nc6c(cc(cc6s5)C)C)C)C C40058364
CCOc1ccc2c(c1)sc(n2)N3[C@H](c4c(=O)c5ccc(c(c5oc4C3=O)C)C)c6cccc(c6)OC C40064405
CCN\1c2ccccc2S/C1=C/3\C(=O)N(/C(=N/c4ccc5c(c4)sc(n5)C)/S3)Cc6ccccc6 C16157958
Cc1ccc(cc1)C2=NN([C@@]3(c4c2cccc4)N(N=C(S3)C(=O)C)c5ccccc5Cl)c6ccccc6 C59122450
Cc1ccc(cc1C)N2C(=O)/C(=C\c3cc(n(c3C)c4ccc(cc4)F)C)/C(=O)N(C2=S)c5ccccc5 C33347636
Cc1ccc2c(c1)[C@](CC(N2C(=O)/C=C/c3ccc(cc3)[N+](=O)[O-])(C)C)(C)c4ccc(cc4)Br C59416155
Cc1c(ccc2c1O/C(=C\c3ccc(cc3)C(C)C)/C2=O)OCc4cc(cc5c4OCOC5)Br C41508197
Cc1ccc(cc1)N2C(=O)/C(=C/c3ccc(o3)N4CC[NH+](CC4)C)/C(=O)NC2=S C01005435
Cc1c(sc2c1c(=O)[nH]c(n2)[C@H](C)[NH+]3CCN(CC3)c4ccccc4F)C C07984681
Cc1ccccc1n2c3c(c(=O)nc2S)C[NH+](CN3)[C@H](C)c4ccccc4 C08994923
Cc1ccc(cc1)n2c3c(c(=O)nc2S)C[NH+](CN3)[C@@H](C)c4ccccc4 C08995381
Cc1c(c(=O)[nH]c(n1)N2CC[NH+](CC2)C)Cc3ccc(cc3)Br C09135206
Cc1csc2n1c(=O)cc(n2)C[NH+]3CCC(CC3)c4c[nH]c5c4cccc5 C10140609
CCC[NH+]1CCC2(CC1)N3[C@@H](CC(=N3)c4ccccc4O)c5ccccc5O2 C10213911
CCC[NH+]1CCC2(CC1)N3[C@H](CC(=N3)c4ccccc4O)c5ccccc5O2 C10213914
[H]/N=C\1/[C@@H]([C@@H]([C@H]2C[NH+](CC=C2C1(C#N)C#N)CCC)c3ccccc3Cl)C#N C13479721
[H]/N=C/1\[C@H](C2=CC[NH+](C[C@@H]2[C@H](C1(C#N)C#N)c3ccc(cc3)C(C)C)C(C)C)C#N C04115125
C[C@@H]1CCC[C@@H](C12C(=O)N(C(=O)N2)C[NH+]3CCC[C@@H]3c4ccc(cc4)F)C C24608871
C[C@@H](C(=O)N1CCSc2c1cccc2)[NH+]3CCN(CC3)c4ccc(cc4)O C25505385
c1c(cc(c2c1OCCO2)Br)C[NH2+]C3CCS(=O)(=O)CC3 C36331441
c1ccc2c(c1)c(=O)nc([nH]2)C[NH+]3CCN(CC3)c4c5ccsc5ncn4 C14067282
c1c(cc(c2c1OCCCO2)Br)C[NH2+][C@@H]3CCS(=O)(=O)C3 C37324869
C[NH+]1CCN(CC1)c2nc3ccc(cc3s2)NC(=O)c4ccc(c(c4)F)F C38512116
CC1=CC(=C)NC(=O)[C@@H]1C(=O)N2CC[C@@]3(C2)CCC[NH+](C3)CC4CCCCC4 C39445812
CC1=CC(=C)NC(=O)[C@H]1C(=O)N2CC[C@]3(C2)CCC[NH+](C3)CC4CCCCC4 C39445815
COC1=C[C@@H]2C[NH+]3[C@@H](C[C@@H]2C=C1Cl)CO[P@@](=O)(N3)Cc4ccccc4 C39466776
CCc1cccc2=C(C[NH+]=c12)/C=N/N3CN[C@H]4[C@@H](C3=O)C5=C(S4)CCCC5 C39934627
CCc1cccc2=C(C[NH+]=c12)/C=N/N3CN[C@H]4[C@H](C3=O)C5=C(S4)CCCC5 C39934629
c1ccc2=[NH+]CC(=c2c1)/C=C(\C#N)/C(=O)NC3=C([C@H]4CCCC[C@H]4S3)C#N C39991763
C[NH2+][C@H](c1cc2c(c(c1)Br)OCCO2)[C@@H]3CCS(=O)(=O)C3 C43300678
C[C@H](C(=O)Nc1c(c(c(c(c1F)F)F)F)F)[NH+]2CCC3(CC2)OCCO3 C45750397
c1cc(c(cc1N[C@@H]2CC[NH+]3[C@@H]2CCC3)I)[N+](=O)[O-] C48560061
CN1C(=O)c2ccc(cc2C1=O)C(=O)/N=c\3/[nH]c(cs3)C[NH+]4CCCCC4 C22290738
CC1=Nc2ccccc2N/C(=N\C(=O)C[NH+]3CCCCC3)/[C@H]1c4ccccc4 C50043876
c1ccc2c(c1)cc(o2)/C=C\3/C(=O)c4ccc(c(c4O3)C[NH+]5CCCCCC5)O C08991919
CC1CC[NH+](CC1)Cc2c(ccc3c2O/C(=C\c4cc5ccccc5o4)/C3=O)O C13735530
CC1CC[NH+](CC1)Cc2cs/c(=N\C(=O)c3ccc4c(c3)scn4)/[nH]2 C12784492
c1cc(ccc1/C=C/C2=[NH+]/C(=C\3/C=CC=CC3=O)/NN2CC#N)Br C30781735
c1ccc2c(c1)NC(=O)C3(N2C(=O)C[NH+]4CCC[C@@H](C4)C5OCCO5)CCCC3 C60363214
c1ccc2c(c1)NC(=O)C3(N2C(=O)C[NH+]4CCC[C@H](C4)C5OCCO5)CCCC3 C60363215
c1cc(ccc1[C@H]2C[C@@H](N3C(=[NH+]2)C=C(N3)C(=O)N4CCCC4)C(F)(F)F)F C13130309
c1ccc(cc1)[C@H]2[NH+]3CCC[C@@H]3CN2C(=O)/C=C/c4cc5ccccc5[nH]c4=O C62526822
Cc1ccsc1/C=C\2/C(=O)c3c(cc(c(c3O2)CN4CC[NH+](CC4)C)O)C C41513913
Cc1cc(c(c2c1C(=O)/C(=C\c3ccccn3)/O2)C[NH+]4C[C@H](C[C@@H](C4)C)C)O C41583706
Cc1ccccc1[C@@H]2N=[NH+]C(=S)N2/N=C/c3cc(ccc3O)Br C38905794
COc1cccc2=[NH+][C@H](C=c21)C(=O)N3CCC(CC3)[C@@H]4NN=C5N4C=CC=C5 C63294541
C[C@H]1C(=O)N([C@]2(S1)c3ccccc3NC2=O)CCC4=c5ccccc5=[NH+]C4 C63526458
CC(=O)NC12C[C@@H]3C[C@H](C1)CC(C3)(C2)C(=O)N4CCC[NH+](CC4)C(C)(C)C C63723588
CC1=C([C@H](NO1)c2ccccc2)C(=O)N3CCC(=CC3)C4=c5ccccc5=[NH+]C4 C64173457
Cn1c2ccccc2nc1c3cc4n(n3)CCC[NH+](C4)Cc5ccc(cc5)O C65372966
C[C@@H](C[NH+]1CCc2ccccc2C1)n3cnc4c(c3=O)c5c(s4)CNCC5 C65451660
C[C@H]1C(=C(N=N1)C)c2c(ncn2C3CC([NH2+]C(C3)(C)C)(C)C)c4ccccc4 C65468336
C1CCc2c(c3c(=O)[nH]c(nc3s2)CN4CC[NH+](CC4)[C@@H]5CCCC=C5)C1 C66472712
C1CCc2c(c3c(=O)[nH]c(nc3s2)CN4CC[NH+](CC4)[C@H]5CCCC=C5)C1 C66472716
C[C@H]1c2c(c3ccccc3[nH]2)CC[NH+]1Cn4c(=O)ccc(n4)c5ccccc5F C66792874
C[NH+](C)[C@H]1CCCN(C1)C(=O)[C@@H]2CCCN(C2)C(=O)Nc3ccccc3F C67045080
Cc1cccc(n1)NC(=O)c\2cc3ccccc3o/c2=[NH+]\c4ccc(c(c4)F)F C67296768
c1ccc2c(c1)c(=O)[nH]c(n2)C3=C(N(CC3=O)c4ccc(cc4)I)N C00939951
Cc1cc2c(cc1Br)NC(=O)[C@@]23c4c(cc(oc4=O)C)OC(=C3C#N)N C00753146
Cc1cc2c(cc1Br)NC(=O)[C@]23c4c(c5ccccc5oc4=O)OC(=C3C#N)N C00756420
c1c(cc(c(c1Br)NN=C2C(=O)NC(=O)NC2=O)Br)Cl C01094076
CC1(O[C@@H]2[C@@H](O1)[C@@H](O[C@@H]3[C@@H]2OC(O3)(C)C)C(=O)Nc4ccc5c(c4)OCCO5)C C04587939
CC1(O[C@@H]2[C@H](O1)[C@@H](O[C@@H]3[C@@H]2OC(O3)(C)C)C(=O)Nc4ccc5c(c4)OCCO5)C C04587958
Cc1ccn2c(c1)nc(c(c2=O)NC(=O)c3cc4cc(ccc4oc3=O)Br)C C10609533
CC1(O[C@H]2[C@@H](O1)[C@H](O[C@H]3[C@H]2OC(O3)(C)C)C(=O)Nc4ccc5c(c4)OCCO5)C C12406403
Cc1ccc(cc1)N2C3=C(C(=O)CC(C3)(C)C)[C@]4(c5cc(ccc5NC4=O)C)C(=C2N)C#N C12447786
Cc1ccc(cc1)N2C3=C(C(=O)CC(C3)(C)C)[C@]4(c5cc(ccc5NC4=O)F)C(=C2N)C#N C12447788
Cc1ccc2c(c1)[C@]3(C(=C(N(C4=C3C(=O)CCC4)c5ccc(cc5)C(F)(F)F)N)C#N)C(=O)N2 C01422434
Cc1ccc2c(c1)[C@]3(C(=C(N(C4=C3C(=O)CCC4)c5ccc(cn5)Br)N)C#N)C(=O)N2 C01422440
c1ccc(cc1)C2CCC3(CC2)NC(=Nc4n3c5cc6c(cc5n4)OCCCO6)N C07738309
c1c(c(oc1C2OCC3(CO2)C(=O)N=C(S3)N)Br)Br C00849662
Cc1ccc(s1)[C@H]2c3c([nH]c(=O)[nH]c3=O)NC4=C2C(=O)C[C@@H](C4)c5cccs5 C18200530
Cc1ccc(s1)[C@@H]2c3c([nH]c(=O)[nH]c3=O)NC4=C2C(=O)C[C@@H](C4)c5cccs5 C18200532
Cc1ccc(s1)[C@H]2c3c([nH]c(=O)[nH]c3=O)NC4=C2C(=O)C[C@H](C4)c5cccs5 C18200534
CN1C(=O)C(=C2C[C@H](Sc3ccccc3N2)c4ccc(cc4)F)C(=O)N(C1=O)C C20899074
CC1(O[C@H]2[C@H](O[C@H]([C@@H]2O1)n3cc(c(nc3=O)N)Cl)CI)C C22055834
CC1(CC2=C([C@H](NC(=O)N2)c3cc(c(c(c3)I)O)OC)C(=O)C1)C C25584529
CC1=C(C(=O)O[C@@H](C1)[C@@](C)([C@]2(CC[C@@]3([C@@]2(CC[C@@H]4[C@H]3CC=C5[C@@]4(C(=O)C=CC5)C)C)O)O)O)C C31157730
CC1=C2[C@@H](SCC(=N[C@@H]2N(N1)C3=NC=NC4=NC=N[C@@H]43)O)c5ccc(c(c5)F)F C38585606
CC1=C2[C@H](SCC(=N[C@@H]2N(N1)C3=NC=NC4=NC=N[C@@H]43)O)c5c(cccc5F)F C38598959
c1ccc(c(c1)c2cc3c(c4c(n(c3=O)I)C(=O)C[C@@H](N4)O)nc2)O C39450425
COn1c2c(c3c(c1=O)cc4c(n3)cccc4Cl)N[C@@H](CC2=O)I C39454274
Cc1c(c2c(n1S(=O)(=O)c3ccccc3)-c4c(c(ccn4)I)C(=O)CC2)O C39459092
c1ccc(c(c1)C2=C[C@@H]3C[C@H]4CO[P@@](=O)(N[NH+]4C[C@@H]3C=C2I)[O-])O C39468838
CCO[P@@]1(=O)NN2C[C@@H]3C=C(C(=C[C@@H]3C[C@@H]2CO1)I)O C39469502
c1ccc(c(c1)c2ccc(o2)[C@@H]3c4c([nH]c(=O)[nH]c4=O)NC5=C3C(=O)CCC5)Cl C39794939
c1cc(ccc1c2ccc(o2)[C@H]3c4c([nH]c(=S)[nH]c4=O)NC5=C3C(=O)CCC5)Cl C39794997
Cc1cc(c2c(n1)n3c(n2)CCCCC3)C(=O)Nc4cc(c(c(c4)Cl)N)Cl C40050961
Cc1c(c(nc2c1C(=Cc3cc(c(cc3Br)O)OC)C(=C2C#N)C)N)C#N C19809740
c1cc2c(cc1F)c3c([nH]2)c(=O)n(c(=O)[nH]3)/N=C/c4cc(ccc4O)Br C17045621
c1cc(ccc1[C@H]2c3c(nc(nc3NC4=C2C(=O)CCC4)N5CCOCC5)N)Cl C20673783
C[C@@]12CC[C@@H]3[C@@]4([C@H](C[C@H]([C@]3([C@@]15[C@H](O5)C(=O)O[C@H]2c6ccoc6)C)O)C([C@@H](C[C@@H]4O)O)(C)C)C C08214903
[H]/N=C\1/C(=C\c2cc(n(c2C)c3cc(cc(c3)Cl)Cl)C)/C(=O)N=C4N1N=C(S4)C C09293534
Cc1c2c(n(n1)c3ccc(nn3)Cl)NC(=O)C[C@@H]2c4c(nc5n4ccs5)Cl C36366148
c1cc(ccc1[C@@H]2[C@@H]3C(=NN=C3OC(=C2C#N)N)c4ccc(cc4)Br)O C04978900
c1cc(ccc1[C@H]2[C@@H]3C(=NN=C3OC(=C2C#N)N)c4ccc(cc4)Br)O C04978901
Cc1cccc(c1)n2c(=O)c(c([nH]c2=S)[O-])[C@H]3[C@@H]4C(=c5ccccc5=[NH+]4)CCN3 C63351280
c1ccc2=[NH+][C@H]3[C@@H](NCCC3=c2c1)c4c([nH]c(=S)n(c4=O)c5ccccc5F)[O-] C63351322
c1ccc2=[NH+][C@H]3[C@H](NCCC3=c2c1)c4c([nH]c(=S)n(c4=O)c5ccccc5F)[O-] C63351324
c1ccc2=[NH+][C@H]3[C@H](NCCC3=c2c1)[C@@H]4[C@@H](N(C(=NC4=O)[O-])c5ccc(cc5)Cl)O C63351589
Cc1cc(c(c(c1)C)n2c(=O)c(c([nH]c2=O)[O-])[C@H]3[C@H]4C(=c5ccccc5=[NH+]4)CCN3)C C63373194
Cc1cc(cc(c1)n2c(=O)c(c([nH]c2=O)[O-])[C@@H]3[C@@H]4C(=c5ccccc5=[NH+]4)CCN3)C C63373963
Cc1cc(cc(c1)n2c(=O)c(c([nH]c2=O)[O-])[C@@H]3[C@H]4C(=c5ccccc5=[NH+]4)CCN3)C C63373967
c1ccc2=[NH+][C@H]3[C@H](NCCC3=c2c1)c4c(=O)[nH]c(=O)n(c4[O-])c5ccc(cc5)Cl C63374128
Cc1c2c(n(n1)c3ccc(nn3)Cl)N=C(C[C@@H]2c4cc(ccc4F)Br)O C32101004
Cc1ccc(c(c1)n2c(=O)c(c([nH]c2=O)[O-])[C@@H]3[C@@H]4C(=c5ccccc5=[NH+]4)CCN3)C C63384096
Cc1ccc(c(c1)n2c(=O)c(c([nH]c2=O)[O-])[C@H]3[C@@H]4C(=c5ccccc5=[NH+]4)CCN3)C C63384098
CC1(c2ccc(o2)C(C(=O)CCC(=O)C(C(=O)CCC(=O)C(C(=O)CCC1=O)(C)C)(C)C)(C)C)C C04552040
CN1C(=O)C2(Cc3ccccc3N4[C@@H]2CN(CC4)c5ccccc5F)C(=O)N(C1=O)C C05347988
CN1C(=O)[C@@]2(Cc3cc(ccc3N4[C@@H]2C[C@@H](C4)c5ccccc5)[N+](=O)[O-])C(=O)NC1=O C09128881
Cc1ccc(cc1)c2c3c(c4n2C(CO[C@@H]4c5ccccc5O)(C)C)n(c(=O)n(c3=O)C)C C09429743
c1cc(c2nc3c(c4c(s3)CCCC4)c(=O)n2c1)C(=O)N5CCC6(CC5)OCCO6 C09677783
CC1(O[C@@]2(C([C@]3([C@@](C([C@@]2(O1)C)(C)O[C@H]4CCCCO4)(OC(O3)(C)C)C)C)(C)O)C)C C09970372
c1ccc2c(c1)C(=O)N(S2(=O)=O)Cc3cc(=O)n4cc(ccc4n3)Br C13112420
Cn1c2c(c(=O)n(c1=O)C)[C@@H](C3=C(N2)c4ccccc4C3=O)c5cccc(c5)[N+](=O)[O-] C13307081
Cn1c2c(c(=O)n(c1=O)C)[C@H](C3=C(N2)c4ccccc4C3=O)c5cccc(c5)[N+](=O)[O-] C13307084
Cc1ccccc1N2C3=C(C(=O)CC(C3)(C)C)[C@@]4(c5ccccc5N(C4=O)C)C(=C2N)C#N C13567595
Cc1ccccc1N2C3=C(C(=O)CC(C3)(C)C)[C@]4(c5ccccc5N(C4=O)C)C(=C2N)C#N C13567596
Cc1c(c(n(n1)C)C(=O)Nn2c(nc3c(c2=O)c4c(s3)CCC4)C)Br C02774962
Cc1c(c(n(n1)C)C(=O)Nn2c(nc3c(c2=O)c4c(s3)C[C@H](CC4)C)C)Br C02777517
Cc1cc(ccc1Br)N2C(=O)/C(=C/c3c[nH]c4c3cccc4)/C(=O)NC2=O C01211506
c1ccc2c(c1)c(c[nH]2)[C@@H]3C4=C(C[C@@H](CC4=O)c5ccco5)Nc6n3c7ccccc7n6 C17092184
Cn1c2c(c(=O)[nH]c1=O)[C@@H](C3=C(N2)c4ccccc4C3=O)c5ccc(cc5)Br C18142761
Cn1c2c(c(=O)[nH]c1=O)[C@H](C3=C(N2)c4ccccc4C3=O)c5ccc(cc5)Br C18142763
CN1CC=C2[C@H](C1)[C@H](C(C(=C2C#N)N)(C#N)C#N)c3ccc(c(c3)Br)OC C19816125
Cn1c2c(c(=O)n(c1=O)C)[C@H](C3=C(N2)c4ccccc4C3=O)c5ccccc5[N+](=O)[O-] C20169477
Cc1nnc(n1N2CNC3=N[C@@H](n4c5ccccc5nc4N3C2)c6ccc(cc6)Cl)C C20556179
c1ccc(cc1)[C@H]\2[C@H]3c4ccccc4OCCOCCOc5ccccc5[C@@H](N3)C/C2=N\O C15085759
Cc1cccn2c1nc(c(c2=O)/C=C/3\C(=O)N(C(=S)S3)C)N4C[C@H](O[C@H](C4)C)C C27016612
CN1CC=C2[C@H](C1)[C@@H](C(C(=C2C#N)N)(C#N)C#N)c3ccc(c(c3)Br)OC C00988937
Cc1ccc2c(c1)C(=O)NC3(N2)CCN(CC3)S(=O)(=O)c4c(cc(cc4C)C)C C35937867
C[C@H]1CN2c3ccc(cc3C[C@@]4([C@@H]2[C@@H](O1)C)C(=O)NC(=O)N(C4=O)C(C)C)[N+](=O)[O-] C09009579
Cc1cc2c3c(c1C)[C@@]4(C(=C(OC5=C4C(=O)CCC5)N)C#N)C(=O)N3C(C=C2C)(C)C C00814345
Cc1cc(c2c(c(c(=O)oc2c1)CC(=O)N3C[C@H]4C[C@@H](C3)c5cccc(=O)n5C4)C)O C06624262
CN1C(=O)/C(=C\2/C[C@H](Sc3ccccc3N2)c4ccc(cc4)OC)/C(=O)NC1=S C33011939
Cc1c2c(c(c3c1O[C@]4(CC[C@@]5([C@@]([C@H]4C3)(CCC(=O)OC5(C)C)C)O)C)OC)C(=O)OC2 C13660161
CC1=CC(N2c3c1cccc3[C@@]4(C2=O)C(=C(OC5=C4C(=O)CC(C5)(C)C)N)C#N)(C)C C02430033
Cc1ccc2c(c1)c(=O)c3c(o2)C(=O)N([C@H]3c4ccc(cc4)Br)[C@@H]5CCS(=O)(=O)C5 C38648478
Cc1ccc(cc1)[C@@H]2C(=C(OC3=C2C(=O)N=C4[C@@H]3Sc5c4c(cc(n5)C)C)N)C#N C39324867
c1ccc(c(c1)c2cc3c(c4c(n(c3=O)Cl)C(=O)C[C@H](N4)I)nc2)O C39451601
CN1c2ccccc2[C@@]3(C1=O)c4c(=O)c5cc(ccc5oc4C(=O)N3c6nccs6)F C39890070
C[C@]12C[C@H]([C@@H]3[C@H]([C@@H]1C[C@@H]4[C@]2(OC(O4)(C)C)C(=O)CO)CCC5=CC(=O)C=C[C@]35C)O C40163068
c1cn[nH]c1n2ccc3c(c2=O)cc4c(n3)ccn(c4=O)c5cc(cc(c5)Cl)Cl C40399085
Cc1ccc2c(c1)NC(=O)[C@](O2)(C)C(=O)N3CCC(=CC3)c4c[nH]c5c4c(ccc5)C C41547105
C[C@@]12C[C@@H]([C@H]3[C@H]([C@@H]1C[C@@H]4[C@]2(OC(O4)(C)C)C(=O)CO)CCC5=CC(=O)C=C[C@@]35C)O C26262692
C[C@@]12C[C@H]([C@@H]3[C@@H]([C@H]1C[C@@H]4[C@@]2(OC(O4)(C)C)C(=O)CO)CCC5=CC(=O)C=C[C@@]35C)O C43771930
[H]/N=C\1/C(=C/c2cc(c(c(c2)Cl)O)Cl)/C(=O)N=C3N1N=C(S3)c4cccs4 C09763217
Cc1ccc(cc1C)N2C(=O)[C@H]3[C@H]4CCCN4[C@]5([C@@H]3C2=O)c6cc(ccc6NC5=O)F C15021714
Cc1c2c(n(n1)c3ccc(nn3)Cl)NC(=O)C[C@H]2c4c(nc5n4ccs5)Cl C36366150
Cc1c2c(cc3c1O/C(=C\c4ccccc4Br)/C3=O)CN(CO2)[C@@H]5CCS(=O)(=O)C5 C41587648
c1ccc(c(c1)/C=C/2\C(=O)c3ccc4c(c3O2)CN(CO4)[C@H]5CCS(=O)(=O)C5)F C41653494
CC1=C2C(=N[C@H]1C(=O)N3CCC(CC3)n4c5ccccc5[nH]c4=O)CC(CC2=O)(C)C C39936463
Cc1cc2c(c(c1)Cl)NC(=O)[C@]23[C@@H]4[C@@H]([C@@H]5N3CCC5)C(=O)N(C4=O)c6cccc(c6C)[N+](=O)[O-] C35851748
Cc1cc2c(c(c1)Cl)NC(=O)[C@]23[C@H]4[C@@H]([C@@H]5N3CCC5)C(=O)N(C4=O)c6cccc(c6C)[N+](=O)[O-] C35851748
Cc1c(c(on1)C)S(=O)(=O)N2CCC3(CC2)c4cccn4-c5ccc(cc5N3)F C64848047
Cc1c(c2nnc3c(n2n1)ccn(c3=O)c4nc[nH]n4)c5ccc(cc5)Br C40372814
COc1cc(ccc1O)[C@@H]2c3c([nH]c(=O)s3)SC4=C2C(=O)c5ccccc5C4=O C28294979
Cc1ccc(c2c1n(/c(=N/C(=O)c3ccc(cc3)N4C(=O)CCC4=O)/s2)C)Cl C04253523
c1cc2c(nc1)n3c(=O)/c(=C/c4ccc(o4)c5ccc6c(c5)COC6=O)/sc3n2 C01067450
c1c(cc(c2c1COCO2)/C=N/n3cnc4c(c3=O)c5c(s4)CCCC5)Cl C04587283
Cc1ccc2c(c1N3CC(=O)N(CC3=O)c4c(ccc5c4nsn5)C)nsn2 C04753587
c1cc(ccc1/C=c\2/c(=O)n3c4c(cc(cn4)Br)nc3s2)[N+](=O)[O-] C01196476
Cc1ccc(cc1)[C@@H]2c3c(=O)c4cc(ccc4oc3C(=O)N2c5nnc(s5)C)C C02424179
c1cc(oc1)[C@@H]2c3c4nc(nn4cnc3OC5=C2C(=O)CCC5)c6ccc(cc6)F C05351791
C[C@]12C[C@@H]3CO[P@@](O3)O[C@@]1([C@@]4([C@@](O2)(O[C@@H](O4)C(Cl)(Cl)Cl)C)C)C C05921133
C[C@@H]1CCc2c(sc3c2c(ncn3)N4CCC(CC4)c5nnc6n5cccc6)C1 C08395736
Cc1cc2c(cc1C)oc3c(c2=O)[C@@H](N(C3=O)c4nnc(s4)C)c5ccccc5 C08549506
Cc1ccc(cc1)[C@H]2c3c(=O)c4cc(ccc4oc3C(=O)N2c5nnc(s5)C)F C08550552
Cn1c2c(c(n3c2[C@@H](OCC3)c4coc5ccccc5c4=O)c6ccccc6)c(=O)n(c1=O)C C09429240
CCn1c2c(n(c(=O)n(c2=O)C)C)n3c1nnc3c4ccc(cc4)Br C10967907
C[C@@H]1CCc2c(sc3c2c(=O)n(cn3)C4CCN(CC4)C(=O)[C@@H]5CCCO5)C1 C12145479
C[C@H]1CCc2c(sc3c2c(=O)n(cn3)C4CCN(CC4)C(=O)[C@H]5CCCO5)C1 C12145482
C[C@H]1CCN(c2ccccc2S1)C(=O)C3CCN(CC3)c4ccc5nnnn5n4 C12553595
CCn1c(=O)c2c(nc3n2cc(n3c4ccc(cc4)Br)C)n(c1=O)C C04250668
CN1c2ccsc2C(=O)/C(=C\N=[S@](=O)(C)c3ccc(cc3)Cl)/S1(=O)=O C13466267
Cc1ccc(c2c1n(/c(=N/C(=O)[C@H]3CCCN(C3)S(=O)(=O)C)/s2)C)Cl C13791544
CC1(C[C@H](CCO1)C(=O)N2CC3(CN(CC(C2)(C3Cl)C)C(=O)[C@H]4CCOC(C4)(C)C)C)C C16889103
CC1(Cc2c(c(nc3c2c4c(s3)c(nnn4)Cl)N5CCOCC5)CS1)C C19857286
C[C@H]1CCc2c(sc3c2c(ncn3)N4CCN(CC4)C(=O)N5CCOCC5)C1 C22225782
Cc1cccn2c1nc(c(c2=O)/C=C\3/C(=O)N(C(=S)S3)C)N4C[C@H](C[C@@H](C4)C)C C26458768
CN1c2ccccc2/C(=c/3\c(=O)n4c(s3)nc(n4)/C=C/c5ccc(cc5)F)/C1=O C27023220
C[C@H]1CCc2c(cc3c(n2)ncn(c3=O)Cc4cc(=O)n5cc(ccc5n4)Cl)C1 C33059774
Cc1c(=O)nc2n(n1)c(=O)/c(=C\C3=Cc4ccccc4O[C@H]3c5ccccc5)/s2 C34981814
c1ccc2c(c1)nc3n2CCN3C(=O)c4c5c(n(n4)c6ccc(cc6)F)CCCC5 C37164031
CCO[C@@]1(OCC(=O)[C@@]2(O1)CC[C@H]3[C@@]2(CC(=O)[C@@H]4[C@@H]3CCC5=CC(=O)C=C[C@@]45C)C)C C04612039
C[C@@H]1C[C@H](CN(C1)C(=O)[C@@H]2CCCN(C2)c3c4c(ncn3)n5c(n4)CCCCC5)C C06724936
Cc1cc(n(n1)c2nc3c(c4c(s3)COC(C4)(C)C)c5n2c(nn5)SC)C C04295499
C1CCC(CC1)N2C(=O)[C@@H]3[C@H](C2=O)C4C=CC3[C@@H]5[C@H]4C(=O)N(C5=O)C6CCCCC6 C13471811
C[C@]12C[C@H](CC(C1)(C)C)N3[C@@H]2C4(Cc5c3c(ccc5)F)C(=O)N(C(=O)N(C4=O)C)C C09060839
c1cc(ccc1N2C(=O)[C@@H]3[C@H](C2=O)C4C=CC3[C@@H]5[C@@H]4C(=O)N(C5=O)c6ccc(cc6)F)F C13810157
C[C@H]1C2=C(CC(CC2=O)(C)C)N=C1C(=O)N3CCC[C@@H]3c4ccc5c(c4)OCCO5 C39461905
C[C@H]1C2=C(CC(CC2=O)(C)C)N=C1C(=O)N3CCC[C@H]3c4ccc5c(c4)OCCO5 C39461907
C[C@@]12CC[C@@H]3[C@@]4([C@@H](CC(=O)[C@]3([C@@]15[C@H](O5)C(=O)O[C@H]2c6ccoc6)C)C(C(=O)[C@H]7[C@@H]4O7)(C)C)C C15449163
Cc1cc(c2c(c1)c(=O)c3c(o2)C(=O)N([C@H]3c4ccccc4)c5nnc(s5)C)C C40041018
c1cc(c(cc1[N+](=O)[O-])C(=O)N2CCO[C@@H]3[C@@H]2CCC3)I C42295753
CCO[C@]1(OCC(=O)[C@]2(O1)CC[C@H]3[C@@]2(CC(=O)[C@@H]4[C@@H]3CCC5=CC(=O)C=C[C@@]45C)C)C C43902624
Cn\1c2c(ccc(c2Cl)Cl)s/c1=N\C(=O)[C@@H]3CCCN3S(=O)(=O)C C44359721
Cc1c2c(cc3c1O/C(=C/c4ccccc4)/C3=O)CN(CO2)[C@@H]5CCS(=O)(=O)C5 C57173346
c1nc(c2c3c(sc2n1)CCCCC3)N4CCN(CC4)[C@@H]5CCS(=O)(=O)C5 C57270840
C[C@H]1CCCCN1C(=O)c2nnc3n2nc(s3)c4ccccc4Br C57354649
Cc1cc(cc(c1)N2C(=O)[C@@H]3[C@H](C2=O)C4C=CC3[C@@H]5[C@@H]4C(=O)N(C5=O)c6cc(cc(c6)C)C)C C59461429
c1cc(c(c(c1)Cl)/C=C\2/C(=O)c3ccc4c(c3O2)CN(CO4)[C@@H]5CCS(=O)(=O)C5)Cl C41655839
Cn1cc(c2c1cccc2)/C=C/3\C(=O)c4ccc5c(c4O3)CN(CO5)[C@H]6CCS(=O)(=O)C6 C41661874
C[C@H]1C=CC[C@@H]2[C@@H]1C(=O)N(C2=O)c3ccc(cc3)N4C(=O)[C@@H]5[C@@H]6CC[C@@H](C6)[C@@H]5C4=O C04845873
Cc1ccc2c(c1)c(ns2)C(=O)N3CCN(CC3)C(=O)[C@@H]4C5=C(CCCC5)N=N4 C63619927
Cc1cc(ccc1Br)N2[C@H]3[C@@H](C(=O)N(C3=O)c4ccc(cc4)F)N=N2 C23125730
CC1=C2C(=N[C@@H]1C(=O)N3CCC(CC3)C(=O)N4CCCCCC4)CC(CC2=O)(C)C C64155948
CCN(CC)[P@@]1(=Nc2cccc(c2C)C)/C(=C\3/C(c4ccccc4N3C)(C)C)/C=NN1c5ccccc5 C04017395
CC1=NC2=C([C@H](C1C(=O)OC3CCCCC3)c4ccc(c(c4)Cl)Cl)C(=O)C[C@@H](C2)c5ccccc5 C04065677
c1ccc2c(c1)C(=O)c3ccc4c(c3C2=O)sc(n4)c5ccc6c(c5Cl)C(=O)c7ccccc7C6=O C04792034
CC(=O)OC[C@]12CCC(C[C@@H]1[C@@]3(CC[C@H]4[C@]5(CC[C@@H](C([C@@H]5CC[C@]4(C3=CC2)C)(C)C)OC(=O)C)C)C)(C)C C08382375
c1ccc(cc1)/C(=N\OC(=O)c2cccs2)/c3cc4cc(cc(c4o3)Br)Br C08762427
c1cc(ccc1c2c(n3c4c(sc3n2)CCCC4)/C=N/OC(=O)c5ccc(c(c5)Cl)Cl)Cl C08782147
Cc1c(ccc2c1n(/c(=N/C(=O)c3ccc(cc3)S(=O)(=O)N4CCCCCC4)/s2)CC=C)Cl C08957091
C[C@@H]1C[C@H](CN(C1)S(=O)(=O)c2ccc(cc2)C(=O)/N=c\3/n(c4ccc(cc4s3)Cl)CC=C)C C08999632
c1ccc(cc1)[C@H]2[C@H]([C@@H]3C=Cc4ccccc4N3[C@H]2C(=O)c5ccccc5)C(=C(C#N)C#N)c6ccccc6 C11612130
Cc1ccc(cc1)S(=O)(=O)N2CCN(CC2)c3c4c(cc(s4)c5ccc(cc5)C(C)(C)C)ncn3 C12340354
Cc1ccc(cc1Cl)/N=C\2/N(CCCS2)C(=O)c3c(c4ccccc4o3)CSC5CCCCC5 C12541990
Cc1c2c(n(n1)c3ccccc3)N=C(N([P@]2(=S)OC4CCC(CC4)C(C)(C)C)C)c5ccc(cc5)F C03199204
Cc1c(c2ccccn2c1C(=O)c3ccc(cc3)F)/C=N/n4cnc5c(c4=O)c(cs5)c6ccccc6 C03229389
C[C@H]1[C@H]2[C@@H]3CC[C@H]4[C@]5(CC[C@@H](C([C@H]5CC[C@]4([C@@]3(CC[C@]2(CC=C1C)OC(=O)C)C)C)(C)C)OC(=O)C)C C13423829
CCN\1c2ccccc2S/C1=C/3\C(=O)N(/C(=N/c4ccc5c(c4)sc(n5)C)/S3)c6cccc(c6)C C16184097
CC1(CC2=Nc3ccccc3N([C@H](C2C(=O)C1)c4ccc(cc4)C(C)(C)C)[C@H]5c6ccccc6C(=O)O5)C C16975308
C/C=C/[C@@H]1C[C@H](C[C@@H]2N1C(=O)c3c2cccc3)N(C)C(=O)c4ccc(s4)c5ccc(cc5)C6CCCCC6 C25144969
CC(C)Oc1ccc(cc1)C2=NN3[C@@H](C2)c4cc(ccc4O[C@@H]3c5ccc(cc5)C(C)(C)C)Br C26921126
C[C@@H]1CC[C@@]2(CC[C@]3(C(=CC[C@H]4[C@]3(CC[C@@H]5[C@@]4(CC[C@H](C5(C)C)OC(=O)C)C)C)[C@H]2[C@@H]1C)C)C(=O)OC C31165990
C[C@H]1C(=Cc2ccccc2O1)/C=c\3/c(=O)n4c(=NC(=C([C@H]4c5ccc(cc5)SC)C(=O)OC)C)s3 C33492347
CCCn\1c2c(cc(cc2s/c1=N\C(=O)c3ccc(cc3)S(=O)(=O)N4C[C@@H](C[C@@H](C4)C)C)F)F C12496927
COc1ccc(cc1I)/C=C\2/C(=O)N(/C(=N\c3ccccc3)/S2)C4CCCCC4 C16226919
c1ccc(cc1)C(=C2N3c4ccccc4O[C@H]3C(C(=O)O2)(c5ccccc5)c6ccccc6)c7ccccc7 C38337700
CC(C)(C)[C@@H]1C[C@@H]2[C@@H](N(N=C2/C(=C/c3ccc4c(c3)OCO4)/C1)c5ccccc5)c6ccc7c(c6)OCO7 C36644253
c1ccc(cc1)/C=N/N(c2nc3ccc(cc3s2)Br)C(=O)c4ccc(cc4)c5ccccc5 C39713665
Cc1cccc(n1)/N=C/2\N(C(=O)/C(=C\c3ccc(o3)c4ccc(c(c4)Cl)Cl)/S2)C5CCCCC5 C39863631
c1ccc(cc1)/C=C(/C=C\2/C(=O)N(/C(=N\c3nc(cs3)c4ccccc4)/S2)C5CCCCC5)\Cl C39866062
C=CCOc1ccc(cc1)[C@@H]2c3c(=O)c4cc(ccc4oc3C(=O)N2c5ccc(cc5)F)Br C39875421
C=CCOc1ccc(cc1)[C@H]2c3c(=O)c4cc(ccc4oc3C(=O)N2c5ccc(cc5)F)Br C39875422
CCCOc1cccc(c1)[C@@H]2c3c(=O)c4cc(ccc4oc3C(=O)N2c5nc6c(cc(cc6s5)C)C)C C40008407
CCCOc1cccc(c1)[C@@H]2c3c(=O)c4cc(c(cc4oc3C(=O)N2c5nc6ccc(cc6s5)C)C)C C40009151
Cc1cc(c2c(c1)sc(n2)N3[C@@H](c4c(=O)c5cc(c(cc5oc4C3=O)C)C)c6ccc(cc6)C(C)C)C C40013550
CCCOc1cccc(c1)[C@H]2c3c(=O)c4cc(cc(c4oc3C(=O)N2c5nc6ccc(cc6s5)C)C)C C40045750
Cc1cc(c2c(c1)sc(n2)N3[C@H](c4c(=O)c5cc(c(cc5oc4C3=O)C)Cl)c6ccc(cc6)F)C C40055731
CCCOc1cccc(c1)[C@H]2c3c(=O)c4c(cc(cc4oc3C(=O)N2c5nc6ccc(cc6s5)C)C)C C40061096
CCCOc1cccc(c1)[C@H]2c3c(=O)c4ccc(c(c4oc3C(=O)N2c5nc6ccc(cc6s5)C)C)C C40065315
Cc1ccc2c(=O)c3c(oc2c1C)C(=O)N([C@@H]3c4ccc(cc4)C(C)C)c5nc6c(cc(cc6s5)C)C C40066102
Cc1ccc2c(c1)sc(c2Cl)C(=O)Oc3ccc(cc3OC)/C=C\4/C(=O)c5cc(cc(c5O4)C)C C40129580
C[C@H]1[C@H]2[C@@H]3CC[C@@H]4[C@@]5(CC[C@@H](C([C@@H]5CC[C@@]4([C@]3(CC[C@@]2(CC=C1C)OC(=O)C)C)C)(C)C)OC(=O)C)C C43764172
CC(=C)[C@@H]1CC[C@@]2([C@H]1[C@@H]3CC[C@@H]4[C@@]5(CC[C@@H](C([C@@H]5CC[C@@]4([C@]3(CC2)C)C)(C)C)OC(=O)C)C)C(=O)OC C43764325
Cc1ccc(cc1)[C@@H]2[C@@H]3[C@@H](Oc4ccc(cc4C3=Nc5n2nc(n5)SC)Cl)c6ccccc6Cl C50499482
Cc1c(cccc1Cl)N2[C@@]3(C=CC(=NN3c4ccccc4)c5ccc(cc5)C(C)C)SC(=N2)C(=O)C C59121100
Cc1ccc(c(c1)[C@@H]2c3ccccc3[C@@]4(S2)N(N=C(S4)c5ccccc5)c6ccc(cc6)[N+](=O)[O-])C C59124466
Cc1ccc(c(c1)[C@@H]2c3ccccc3[C@@]4(S2)N(N=C(S4)c5ccc(cc5)[N+](=O)[O-])c6ccccc6)C C59124476
c1ccc(cc1)C2=NN([C@@]3(S2)c4ccccc4[C@H](S3)c5ccc(cc5)Cl)c6ccc(cc6)[N+](=O)[O-] C59125004
CCc1ccc(cc1)[C@@H]2c3ccccc3[C@]4(S2)N(N=C(S4)c5ccc(cc5)[N+](=O)[O-])c6ccccc6 C59125617
Cc1ccc(cc1)C2=NN([C@]3(C=C2)N(N=C(S3)C(=O)C)c4c(cccc4Cl)Cl)c5ccccc5 C59128451
Cc1cc(c(n1c2cccc(c2)C(F)(F)F)C)/C=C/3\C(=O)N(/C(=N\c4ccccc4)/S3)C5CCCCC5 C59137530
Cc1c(c2ccccc2n1CC=C)/C=c/3\c(=O)n4c(=NC5=C([C@H]4c6ccccc6)CCc7c5cccc7)s3 C34782415
c1ccc2c(c1)C(=Nc3ccccc3S2)N4CCN(CC4)C5=Nc6ccccc6Sc7c5cccc7 C65748577
Cc1c(c(no1)c2c(cccc2Cl)Cl)C(=O)N=[S@]3CCC4(C3)OCCO4 C04361731
CC\1=NN(C(=O)/C1=c/2\n(c(=O)/c(=C\3/C(c4ccccc4N3C)(C)C)/s2)C)c5ccccc5 C04109338
C[C@@H]1OC[C@@H]2[C@@H](O1)[C@@H](O[C@@H](O2)C)C3C4=C(CC(CC4=O)(C)C)OC5=C3C(=O)CC(C5)(C)C C05664945
c1c(cc(c2c1S(=O)(=O)Oc3c(cc(cc3Cl)Cl)S(=O)(=O)O2)Cl)Cl C01733370
Cc1ccc2c(c1)c3c4n2CCN([C@H]4CCC3)S(=O)(=O)c5ccc6c(c5)c(=O)n(c(=O)n6C)C C01425329
CCn1c(=O)/c(=C/2\N(c3ccccc3S2)C)/sc1=C4C(=NN(C4=O)c5ccccc5)C C06878589
c1ccc2c(c1)C=C[C@@H]3N2[C@@H]([C@@H]4[C@@H]3C(=O)N(C4=O)c5ccc(cc5)F)C(=O)n6c7ccccc7nn6 C08739390
c1cc(oc1)c2csc3c2c(=O)n4c(n3)Cn5c(nc6c(c5=O)c(cs6)c7ccco7)C4 C08922688
c1nc(c2c3c(sc2n1)CCC3)N4CCN(CC4)c5c6c7c(sc6ncn5)CCC7 C03189430
Cc1ccc2nc(c(c(=O)n2c1)/C=C/3\C(=O)N(C(=S)S3)C)N4C[C@@H](C[C@H](C4)C)C C09166732
c1ccc\2c(c1)CN3C=C(C=CC3=N/C2=N\C(=O)c4ccc(o4)[N+](=O)[O-])Br C13302007
c1ccc\2c(c1)CN3C=C(C=CC3=N/C2=N\C(=O)c4ccc(cc4)[N+](=O)[O-])Br C13302011
c1cc(c(cc1[N+](=O)[O-])Br)N2C(=O)c3ccc(cc3C2=O)Br C13304255
Cc1cc2c(cc1Cl)c(=O)c3c(o2)C(=O)N([C@@H]3c4cccc(c4)F)c5cc(on5)C C13571661
Cc1ccc(cc1)[C@@H]2[C@H]3[C@]([C@H](CS3(=O)=O)[N+](=O)[O-])(OC4=C2C(=O)CC(C4)(C)C)C C13755961
Cc1ccc2c(c1)c3c4n2CCN([C@@H]4CCC3)S(=O)(=O)c5cc6c(cc5Cl)n(c(=O)o6)C C15083560
C[C@H]1CCN([C@H]2[C@H]1CCCC2)C(=O)C3=CC(=NS(=O)(=O)N3C)c4ccc(cc4)F C15673432
CC1(C[C@@H](CCO1)C(=O)N2CC3(CN(CC(C2)(C3Cl)C)C(=O)[C@H]4CCOC(C4)(C)C)C)C C16889104
CCn1c(=O)/c(=C/2\N(c3ccccc3S2)C)/sc1=C4C(=O)N(C(=S)N4c5ccccc5)C C18173685
Cc1c(c2nnc3c(n2n1)ccn(c3=O)c4ccc(cc4)Br)c5ccccc5 C19818879
CC1CCN(CC1)C(=O)C2CCN(CC2)c3nn4c(=O)c5c(nc4s3)CCCC5 C20864279
c1cc(c(c(c1)Cl)/C=C\2/C(=O)c3ccc4c(c3O2)CN(CO4)[C@H]5CCS(=O)(=O)C5)F C12442584
Cc1c(=O)nc2n(n1)c(=O)/c(=C/c3ccc(o3)c4ccc(cc4)Br)/s2 C33162089
C[C@@H]1C(=O)[C@]2([C@@H]3[C@@H](O1)OC(=O)[C@@]3(C[C@@H]4[C@@]2(CC=C5C(=C4C)CC(=O)OC5(C)C)C)C)Cl C35457807
c1cc(ccc1[C@H]2c3c(=O)c4cc(ccc4oc3C(=O)N2c5nncs5)Br)F C35489842
Cc1ccc(c(c1)N2CCN(CC2)C(=O)c3cccn4c3nc5ccsc5c4=O)C C04767643
c1ccc2c(c1)c(=O)c3c(o2)C(=O)N([C@H]3c4ccc(cc4)Br)[C@@H]5CCS(=O)(=O)C5 C38648280
Cc1ccc2c(c1)c(=O)c3c(o2)C(=O)N([C@@H]3c4ccc(c(c4)Cl)Cl)[C@@H]5CCS(=O)(=O)C5 C38648473
Cc1cc2c(cc1C)oc3c(c2=O)[C@@H](N(C3=O)[C@@H]4CCS(=O)(=O)C4)c5ccc(cc5)F C38648992
Cc1cc2c(cc1C)oc3c(c2=O)[C@H](N(C3=O)c4nnc(s4)C)c5cccc(c5)F C38715914
CSC1=C([C@H](N=N1)N2C(=O)c3c(c(c(c(c3Cl)Cl)Cl)Cl)C2=O)C#N C38745484
Cc1c(c2nnc3c(n2n1)ccn(c3=O)c4nccs4)c5ccc(cc5)Br C38828568
CN1c2c(cc(cc2I)OC)C/C(=N/c3c1ncnc3Cl)/OC C39479462
CC(C)S(=O)(=O)c1cc(cc2c1N(c3c(c(ncn3)Cl)N=C(C2)Br)C)F C39479954
Cc1c(sc(n1)N2C(=O)c3c(c(=O)c4ccccc4o3)[C@@]25c6ccccc6N(C5=O)C)C(=O)C C39889456
Cc1cc2c(cc1C)oc3c(c2=O)[C@@]4(c5ccccc5N(C4=O)C)N(C3=O)c6cc(on6)C C39890716
Cc1cc(c2c(c1)oc3c(c2=O)[C@@H](N(C3=O)c4nnc(s4)C)c5ccc(cc5)F)C C40057504
C[C@H]1c2cc3c(cc2C4(CCCC4)CN1C(=O)c5cc6cnn(c6nc5)C(C)C)OCCO3 C45864654
C[C@H]1CCCCN1C(=O)c2nnc3n2nc(s3)c4ccc(cc4)I C57354623
C[C@@H]1CCCCN1C(=O)c2nnc3n2nc(s3)c4cccc(c4)I C57354638
Cc1ccccc1N2C(=O)[C@@H]3[C@H](OC4([C@@H]3C2=O)C(=O)c5ccccc5C4=O)c6ccc(cc6)Cl C09086556
Cc1ccccc1[C@@H]2[C@H]3[C@@H](C(=O)N(C3=O)C4CCCCC4)C5(O2)C(=O)c6ccccc6C5=O C13303245
c1ccc2c(c1)C(=O)C3(C2=O)[C@H]4[C@H]([C@@H](O3)c5ccc(cc5)F)C(=O)N(C4=O)c6ccccc6F C18098755
Cc1ccc(cc1)[C@@H]2[C@@H]3[C@@H](C(=O)N(C3=O)c4ccccc4F)C5(O2)C(=O)c6ccccc6C5=O C18249737
Cc1c2c(cc3c1O/C(=C\c4ccc(c(c4)Cl)Cl)/C3=O)CN(CO2)[C@@H]5CCS(=O)(=O)C5 C41588351
c1ccc(cc1)[C@@H]2[C@H]3[C@@H](C(=O)N(C3=O)C4CCCCC4)C5(O2)C(=O)c6ccccc6C5=O C08398530
Cc1ccc(cc1)[C@@H]2[C@@H]3[C@@H](C(=O)N(C3=O)c4cc(cc(c4)C)C)C5(O2)C(=O)c6ccccc6C5=O C18249696
c1ccc(cc1)[C@H]2[C@@H]3[C@@H](C(=O)N(C3=O)c4ccccc4F)C5(O2)C(=O)c6ccccc6C5=O C18180147
Cc1ccc(cc1)[C@@H]2[C@H]3[C@@H](C(=O)N(C3=O)c4ccc(cc4)C)C5(O2)C(=O)c6ccccc6C5=O C09086594
Cc1ccccc1N2C(=O)[C@@H]3[C@@H](OC4([C@@H]3C2=O)C(=O)c5ccccc5C4=O)c6ccc(cc6)F C18077527
CC1CC[NH+](CC1)[C@H](c2cc3cc4c(cc3[nH]c2=O)OCCO4)c5nnnn5C6CCCCC6 C06148974
c1ccc(c(c1)n2c3c(c(=O)[nH]c2=O)C([NH+]=C(N3)c4ccco4)(C(F)(F)F)C(F)(F)F)F C07004450
CC1(CC(CC([NH2+]1)(C)C)NC(=O)[C@@H]2C(S[C@H]3N2C(=O)c4c3ccc(c4OC)OC)(C)C)C C08952472
c1ccc2c(c1)[C@@]3([C@@H]([C@@H]([C@@H]4[NH+]3CCC4)c5cccc(c5)[N+](=O)[O-])C(=O)c6ccncc6)C(=O)N2 C08971627
c1ccc2c(c1)[C@]3([C@H]([C@@H]([C@@H]4[NH+]3CCC4)c5cccc(c5)[N+](=O)[O-])C(=O)c6ccncc6)C(=O)N2 C08971633
c1cc2c(cc1[C@H]3CCC[NH+]3CC(=O)Nc4cc5c(cc4Br)[nH]c(=O)[nH]5)OCCO2 C09603623
c1cc2c(cc1[C@@H]3CCC[NH+]3CC(=O)Nc4cc5c(cc4Br)[nH]c(=O)[nH]5)OCCCO2 C09729396
c1c2c(cc(c1NC(=O)C[NH+]3CCC(CC3)C(=O)N4CCCCCC4)Br)[nH]c(=O)[nH]2 C09862839
CC(C)c1ccc(cc1)n2c(c(c(=O)[nH]c2=O)[C@H]3c4c(cc5c(c4OC)OCO5)CC[NH+]3C)O C02106948
CC(C)c1ccc(cc1)n2c(c(c(=O)[nH]c2=O)[C@@H]3c4c(cc5c(c4OC)OCO5)CC[NH+]3C)O C02106950
Cc1c(ccc2c1NC(=O)[C@@]23[C@H]4[C@@H]([C@@H]5[NH+]3CCC5)C(=O)N(C4=O)c6cc(ccc6OC)[N+](=O)[O-])Cl C09329353
Cc1cc(cc2c1NC(=O)[C@@]23[C@H]4[C@@H]([C@H]5[NH+]3CCC5)C(=O)N(C4=O)c6cc(ccc6OC)[N+](=O)[O-])Cl C02219493
Cc1cc(cc2c1NC(=O)[C@@]23[C@H]4[C@@H]([C@@H]5[NH+]3CCC5)C(=O)N(C4=O)c6ccc(cc6OC)[N+](=O)[O-])Cl C09109610
Cc1cc(c(cc1N2C(=O)[C@H]3[C@H](C2=O)[C@@]4(c5ccccc5NC4=O)[NH2+][C@@H]3C(C)C)OC)[N+](=O)[O-] C09360876
Cc1cc(c(cc1N2C(=O)[C@H]3[C@H]4CCC[NH+]4[C@@]5([C@@H]3C2=O)c6cc(ccc6NC5=O)Cl)OC)[N+](=O)[O-] C09329413
CCc1ccc2c(c1)[C@]3([C@H]4[C@@H]([C@@H]5[NH+]3CCC5)C(=O)N(C4=O)c6cc(ccc6OC)[N+](=O)[O-])C(=O)N2 C09356797
Cc1cc(cc2c1NC(=O)[C@]23[C@H]4[C@@H]([C@@H]5[NH+]3CCC5)C(=O)N(C4=O)c6ccc(cc6OC)[N+](=O)[O-])Cl C09109611
Cc1nc(cs1)COc2ccc(cc2)[C@H]3[NH+]=C(Nc4n3c5cc6c(cc5n4)OCCCO6)N C19354154
C[NH+]1CCN(CC1)N2CNC3=N[C@@H](n4c5ccccc5nc4N3C2)c6ccc(c(c6)OC)OC C20638600
C[NH+]1CCN(CC1)S(=O)(=O)c2ccc3c(c2)[C@H]4C=CC[C@H]4[C@H](N3)c5ccc(c(c5)OC)O C20693076
C[NH+]1CCN(CC1)S(=O)(=O)c2ccc3c(c2)[C@H]4C=CC[C@@H]4[C@H](N3)c5cc(ccc5O)[N+](=O)[O-] C20709379
C[NH+]1CCN(CC1)S(=O)(=O)c2ccc3c(c2)[C@H]4C=CC[C@H]4[C@H](N3)c5ccc(cc5)[N+](=O)[O-] C20756516
Cc1cc2c(cc1S(=O)(=O)N3CCC[C@H](C3)C(=O)N4CCC(CC4)[NH+]5CCCCC5)O[C@@H](C(=O)N2)C C21882865
Cc1ccc2c(c1C)NC(=O)[C@@]23[C@H]4[C@@H]([C@H]5[NH+]3CCC5)C(=O)N(C4=O)c6cc(c(cc6C)[N+](=O)[O-])OC C15999258
Cc1cc(c2c(c1)[C@]3([C@@H]4[C@@H]([C@@H]5[NH+]3CCC5)C(=O)N(C4=O)c6cc(ccc6OC)[N+](=O)[O-])C(=O)N2)C C16000703
CCc1ccc2c(c1)[C@]3([C@H]4[C@@H]([C@@H]5[NH+]3CCC5)C(=O)N(C4=O)c6ccc(cc6OC)[N+](=O)[O-])C(=O)N2 C35855375
c1ccc(cc1)S(=O)(=O)[C@H]2c3c(nc4ccccc4n3)N([C@@H]2N)/N=C/C5=c6ccccc6=[NH+]C5 C38576468
c1ccc(cc1)OS(=O)(=O)C2=C[C@@H]3C[NH+]4[C@@H](C[C@@H]3C=C2F)CO[P@@](=O)(N4)c5ccccc5O C39467371
c1ccc(cc1)OS(=O)(=O)C2=C[C@H]3C[NH+]4[C@@H](C[C@@H]3C=C2F)CO[P@@](=O)(N4)c5ccccc5O C39467372
c1ccc(cc1)OS(=O)(=O)C2=C[C@H]3C[C@@H]4CO[P@@](=O)(N[NH+]4C[C@@H]3C=C2F)c5ccccc5O C39467583
C[C@H](c1ccc(cc1)Br)NC(=O)[C@H]2CN(CC23CC[NH2+]CC3)C(=O)C4CCOCC4 C39657220
C1CCCC(CCC1)NC(=O)[C@@H]2CN(CC23CC[NH2+]CC3)C(=O)[C@@H]4CCCN4C(=O)C(F)(F)F C39659741
c1cc(ccc1c2ccc(o2)C(=O)N3C[C@H](C4(C3)CC[NH2+]CC4)C(=O)N[C@@H]5CCSC5=O)F C39661373
Cc1ccc(c(c1F)C(=O)N2C[C@@H](C3(C2)CC[NH2+]CC3)C(=O)N[C@H](C)C4=C(N=N[C@@H]4C)C)Cl C39674356
c1cn(c2c1ncc(c2)c3cnn(c3)C4CC[NH2+]CC4)S(=O)(=O)c5c(nc6n5ccs6)Cl C43013831
Cc1ccc2c(c1C)NC(=O)[C@]23[C@@H]4[C@H]([C@@H]5[NH+]3CCC5)C(=O)N(C4=O)c6cc(c(cc6C)[N+](=O)[O-])OC C35843204
Cc1ccc(cc1S(=O)(=O)N2CCC(CC2)C(=O)/[NH+]=c\3/ccc-4c(cc(oc4c3)O)C)[N+](=O)[O-] C45285411
Cc1ccc2c(c1)[nH]c(n2)[C@H](C)NC(=O)[C@H]3CN(CC34CC[NH2+]CC4)C(=O)C5(CCCCC5)C C44737254
Cc1ccc2c(c1)[nH]c(n2)[C@H](C)NC(=O)[C@H]3CN(CC34CC[NH2+]CC4)C(=O)c5ccc(c(c5)C)F C44737296
Cc1ccc2c(c1)[nH]c(n2)[C@@H](C)NC(=O)[C@H]3CN(CC34CC[NH2+]CC4)C(=O)c5cc(ccc5C)F C44737398
COc1cc(c(cc1OC)Br)[C@H]2NC(=[NH+]c3n2c4cc5c(cc4n3)OCCCO5)N C12549554
CCOc1c(cc(cc1Br)[C@@H]2NC(=[NH2+])Nc3n2c4cc5c(cc4n3)OCCCO5)OC C12551858
CCOc1c(cc(cc1Br)[C@H]2NC(=[NH2+])Nc3n2c4cc5c(cc4n3)OCCCO5)OC C12551860
C[C@@]12[C@H]3C(=c4ccccc4=[NH+]3)CCN1C(=O)N(C2=O)c5ccc(cc5)C(=O)NC[C@@H]6CCCO6 C63351346
C[C@@]12[C@@H]3C(=c4ccccc4=[NH+]3)CCN1C(=O)N(C2=O)c5ccc(cc5)C(=O)NC[C@H]6CCCO6 C63351347
Cc1ccc(cc1Cl)N2[C@@H](N=C([C@H](C2=O)[C@@H]3[C@@H]4C(=c5cc(ccc5=[NH+]4)OC)CCN3)O)O C63933355
c1ccc2=[NH+]CC(=c2c1)C(=O)N3CSC[C@H]3C(=O)Nc4ccc(c(c4)Cl)N5CCNC(=O)C5 C63970765
CN1c2c(cc(cc2NC(=O)[C@@H]3CCCO3)C(=O)N4CCC5=c6ccccc6=[NH+][C@@H]5C4)N[C@@H]1C7CCC7 C64015210
c1ccc2=[NH+]CC(=c2c1)C[C@@H]3[C@H]4[C@@H](C(=O)N(C4=O)c5cccc(c5)[N+](=O)[O-])[C@@]6(N3)c7ccccc7NC6=O C63480119
Cc1cc2c(cc1S(=O)(=O)N3CCC[C@@H](C3)C(=O)N4CC[NH+](CC4)C5CCCCC5)OCC(=O)N2 C35378806
CC1(Cc2c(c([nH+]c3c2c(c(s3)C(=O)c4ccc(cc4)Cl)N)N5CCOCC5)CO1)C C04164353
C[C@]12CCC[C@]3([C@H]1C[C@H]4[C@@H](C2)OC(=O)[C@@H]4C[NH+]5CCC(CC5)(c6ccc(cc6)Cl)O)CO3 C08791042
CC[NH+]1CCc2c(sc3c2C(=N[C@@H](N3)c4cc(cc(c4O)Br)Br)O)C1 C08927622
c1ccc2c(c1)[C@@]3([C@@H]([C@@H]([C@@H]4[NH+]3CSC4)c5cccc(c5)[N+](=O)[O-])C(=O)c6ccccn6)C(=O)N2 C09087461
Cc1ccc2c(c1)[C@@]3(C(=O)N2)[C@@]4(c5ccccc5NC4=O)[C@@H]([C@@H]6[NH+]3CCC6)C(=O)c7cccc(c7)[N+](=O)[O-] C09357620
CC1(C[C@@H]2C[C@](C1)(C[NH+]2Cc3c(ccc4c3oc(c(c4=O)c5nc6ccccc6s5)N)O)C)C C02204806
c1ccc(cc1)n2cc(c(n2)c3cc4ccccc4oc3=O)[C@H]5[NH+]=C(Nc6n5c7ccccc7n6)N C09613424
Cc1cccc2c1NC(=O)[C@]23[C@@H]([C@@]4(c5ccccc5NC4=O)[C@H]6[NH+]3CCC6)C(=O)c7cccc(c7)[N+](=O)[O-] C16011523
CC[NH+]1CCN(CC1)Cc2c(ccc3c2oc(c(c3=O)c4ccc(cc4)Br)C)O C20438610
C[C@@H]1c2c(s/c(=N\C(=O)C[NH+](C)C)/[nH]2)C[C@]3([C@H]1[C@H]([C@H](CC3)[C@H](C)C(=O)N4CCSCC4)O)C C20504577
C[C@@H]1c2c(s/c(=N\C(=O)C[NH+](C)C)/[nH]2)C[C@]3([C@H]1[C@H]([C@@H](CC3)[C@H](C)C(=O)N4CCCC4)O)C C20504579
C[NH+]1CCN(CC1)S(=O)(=O)c2ccc3c(c2)[C@H]4C=CC[C@H]4[C@H](N3)c5ccc(cc5)SC C20758919
Cc1ccc(cc1)NC(=O)C[NH+]2CCN(CC2)c3nc4c(c5c(s4)COC(C5)(C)C)c(=O)n3C C34735156
c1cc(cc(c1)[N+](=O)[O-])C[NH+]2CCC3(CC2)Nc4ccc(cc4C(=O)N3)I C34812263
c1cc2c(cc1[C@@H]3C[C@H](N4C(=[NH+]3)C=C(N4)C(=O)Nc5ccc6c(c5)OCCO6)C(F)(F)F)OCO2 C01326719
C[C@]12C[C@H](CC(C1)(C)C)[NH+](C2)Cc3c(ccc4c3oc(c(c4=O)c5nc6ccccc6s5)N)O C38192200
C[C@@]12C[C@@H](CC(C1)(C)C)[NH+](C2)Cc3c(ccc4c3oc(c(c4=O)c5nc6ccccc6s5)N)O C38192201
Cc1cccc(c1)S(=O)(=O)[C@H]2c3c(nc4ccccc4n3)N([C@H]2N)/N=C/C5=c6ccccc6=[NH+]C5 C38576857
Cc1ccc(cc1)S(=O)(=O)[C@H]2c3c(nc4ccccc4n3)N([C@H]2N)/N=C/C5=c6ccccc6=[NH+]C5 C38581270
c1ccc2=[NH+]CC(=c2c1)/C=N/N3c4c(nc5ccccc5n4)[C@H]([C@H]3N)S(=O)(=O)c6cccs6 C38581351
CC1(C[C@H]2[C@H]([C@@H](NN2[C@@H]3[NH+]=c4ccccc4=P3)Nc5ccc(c(c5)Cl)Cl)C(=O)C1)C C38741912
C[NH+]1CCC2(CC1)CC(=O)c3cc(ccc3O2)c4ccc(cc4)C(=O)NN5C[C@@H]6CCC[C@H]6C5 C39226301
c1ccc(cc1)CC2=C[C@@H]3C[C@@H]4CO[P@@](=O)(N[NH+]4C[C@@H]3C=C2c5ccccc5O)c6ccccc6O C39467039
c1ccc(cc1)CC2=C[C@@H]3C[NH+]4[C@@H](C[C@@H]3C=C2c5ccccc5O)CO[P@@](=O)(N4)c6ccccc6O C39467089
CSC1=C[C@@H]2C[NH+]3[C@@H](C[C@@H]2C=C1c4ccccc4O)CO[P@@](=O)(N3)c5ccccc5O C39467103
c1ccc(c(c1)C2=C[C@H]3C[C@@H]4CO[P@@](=O)(N[NH+]4C[C@@H]3C=C2Br)c5ccccc5O)O C39467126
CSC1=C[C@@H]2C[C@@H]3CO[P@@](=O)(N[NH+]3C[C@@H]2C=C1c4ccccc4O)c5ccccc5O C39467228
CS[P@]1(=O)N[NH+]2C[C@@H]3C=C(C(=C[C@@H]3C[C@@H]2CO1)c4ccccc4O)c5ccccc5O C39468272
c1ccc2=[NH+]C(=O)[C@H]3[C@@H](N=C(NC3=c2c1)Nc4nc5ccccc5s4)c6ccc(cc6)Cl C39916355
Cc1c\2c(oc1C(=O)NC3CC([NH2+]C(C3)(C)C)(C)C)CCC/C2=N\NC(=O)c4ccc(cc4)Cl C40811709
c1cc(c(cc1N2C(=O)[C@H]3[C@H]4CCC[NH+]4[C@@]5([C@H]3C2=O)c6cc(ccc6NC5=O)F)Cl)Cl C33761979
C[C@@]12CC[C@@H](C([C@H]1CC[C@]3([C@@H]2C=CC4=C5C[C@](CC(=O)[C@]5(CC[C@@]43C)C)(C)C(=O)OCC[NH3+])C)(C)C)O C43735688
c1cc(cc(c1)[N+](=O)[O-])n2cccc2/C=C/3\C(=[NH2+])N4C(=NC3=O)SC(=N4)C56CC7CC(C5)CC(C7)C6 C32964429
Cc1cc(c(n1c2ccc(cc2)I)C)[C@@H]3NC(=[NH2+])Nc4n3c5ccccc5n4 C25336437
c1ccc(cc1)[C@H]2CC(=NN2c3ccc(cc3)[C@@H]4NC(=[NH2+])Nc5n4c6ccccc6n5)c7ccccc7 C19913459
Cc1ccc(cc1)NC(=O)c\2cc3cc(cc(c3o/c2=[NH+]\c4ccc(cc4)S(=O)(=O)N)Cl)Cl C59170406
c1cc(ccc1NC(=O)c\2cc3cc(cc(c3o/c2=[NH+]\c4ccc(cc4)S(=O)(=O)N)Cl)Cl)F C59170674
c1cc(c(cc1Br)[C@@H]2NC(=[NH+]c3n2c4cc5c(cc4n3)OCCCO5)N)OC(F)F C12549557
CCOc1cc(c(c(c1O)[C@@H]2Nc3c(c4c(s3)C[NH+](CC4)C(C)C)C(=N2)O)Cl)Cl C15947078
Cc1c(c(=O)c2ccc(c(c2o1)C[NH+]3CCCC[C@@H]3C)O)Oc4ccccc4Br C38196054
CC[NH+]1CCN(CC1)Cc2c(cc(c3c2O/C(=C\c4ccccc4Br)/C3=O)C)O C41514886
CC[NH+]1CCN(CC1)Cc2c(cc(c3c2O/C(=C\c4ccc(cc4)Br)/C3=O)C)O C41514915
Cc1ccc(c(c1)NC(=O)c2ccc(cc2)N3C(=O)[C@@]4([C@@H]5C(=c6ccccc6=[NH+]5)CCN4C3=O)C)C C63362537
Cc1ccc2c(c1)[C@@]3([C@H]4[C@@H]([C@@H](N3)CC5=c6ccccc6=[NH+]C5)C(=O)N(C4=O)c7ccccc7)C(=O)N2 C63375570
COc1ccc(cc1)N2C(=O)[C@@H]3[C@H](N[C@]4([C@@H]3C2=O)c5cc(ccc5NC4=O)F)CC6=c7ccccc7=[NH+]C6 C63473028
c1ccc2=[NH+]CC(=c2c1)C[C@H]3[C@@H]4[C@@H](C(=O)N(C4=O)c5ccc(cc5)F)[C@@]6(N3)c7cc(ccc7NC6=O)F C63479919
Cc1ccc(cc1)[C@@H]2[C@@H]3C(=c4ccccc4=[NH+]3)CCN2S(=O)(=O)C5=CNN([C@@H]5C)C(F)F C63625003
c1ccc2=N/C(=N\S(=O)(=O)c3cc(ccc3Cl)Cl)/[C@@H]([NH+]=c2c1)Nc4ccccc4F C38971314
Cc1nc2ccc(cc2s1)N[C@@H]3/C(=N/S(=O)(=O)c4ccc5c(c4)OCCO5)/N=c6ccccc6=[NH+]3 C38998995
Cc1ccc(cc1)N2C(=O)C=C[C@H](N2)N3CCCN(CC3)C(=O)[C@@H]4C=c5cc(ccc5=[NH+]4)Cl C64502923
c1cc(ccc1CN2C(=O)/C(=C/c3ccc(o3)I)/SC2=O)F C01007767
c1cc(c(cc1N2C(=O)/C(=C/c3ccc(o3)Br)/SC2=O)Cl)Cl C01204790
c1ccc2c(c1)cc(c(=O)o2)C(=O)N3CCS[C@@H]3c4ccc5c6c4cccc6CC5 C02279996
c1ccc2c(c1)cc(c(=O)o2)C(=O)N3CCS[C@H]3c4ccc5c6c4cccc6CC5 C02279995
c1cc(ccc1COC2=CC(=O)N(C2=O)c3ccc(cc3)Br)Br C01751534
Cc1ccc2n1CCN([C@H]2C)S(=O)(=O)c3ccc(c4c3cccc4)Br C01425240
Cc1ccc(cc1S(=O)(=O)N2CCN(CC2)c3ccc(cc3)F)Br C02979832
c1c(cn(c(=O)c1Cl)Cc2cc3c(cc2Br)OCCO3)C(F)(F)F C08631702
COc1ccc(cc1[C@@H]2N(CCS2)S(=O)(=O)c3ccc(cc3)F)Br C02501344
Cc1ccc2c(c1)sc(c2Cl)C(=O)N(Cc3cccs3)[C@@H]4CCS(=O)(=O)C4 C09459619
c1cc(ccc1C(=O)N2CCN(CC2)c3nc4c(cc(cc4s3)F)F)Br C09543581
Cc1cc(cc(c1)N([C@H]2CS(=O)(=O)C=C2)C(=O)c3ccc(cc3)Br)C C09834100
CC1(CC2=C([C@H](CC(=O)N2c3c(c4c(s3)CCCC4)C#N)c5ccsc5)C(=O)C1)C C01429677
CC1(CC2=C([C@H](CC(=O)N2c3c(c4c(s3)CCCCC4)C#N)c5ccsc5)C(=O)C1)C C01431759
Cc1ccc2c(c1)sc(c2Cl)C(=O)N(Cc3cccs3)[C@H]4CCS(=O)(=O)C4 C13513463
c1c(c(cc2c1OCO2)Br)/C=C\3/C(=O)N(C(=S)S3)C4CCCCC4 C13602680
Cc1c(c(=O)n(n1C)c2ccccc2)/N=C/c3ccccc3I C01228740
c1ccc2c(c1)C=C[C@@H]3N2[C@@H]([C@H](C3(C#N)C#N)c4cccs4)C(=O)c5cccs5 C16034378
Cc1ccc(cc1F)c2c(cn(n2)c3ccccc3)/C=C\4/C(=O)N(C(=S)S4)C(C)C C02533065
CSc1nnc(n1/N=C/c2cc(c(s2)Br)Br)C(F)F C02788755
c1ccc2c(c1)C=CN3[C@@H]2C([C@@H]([C@@H]3C(=O)c4ccc(cc4)F)c5cccs5)(C#N)C#N C20814322
c1ccc2c(c1)C=CN3[C@@H]2C([C@H]([C@@H]3C(=O)c4ccc(cc4)F)c5cccs5)(C#N)C#N C20814325
C[C@@H](C(=O)N(C)C)Sc1c2c(cc(s2)c3ccc(cc3)Br)ncn1 C29970937
Cc1ccc(cc1)N2[C@@H]3CS(=O)(=O)C[C@@H]3N=C2SCc4ccc(cc4)Br C32640873
Cc1ccc(cc1)N2[C@H]3CS(=O)(=O)C[C@@H]3N=C2SCc4ccc(cc4)Br C32640874
c1ccc(c(c1)N2C[C@@H](CC2=O)C(=O)N3CCc4c(ccs4)[C@@H]3c5cccs5)F C32781495
CC(=O)N1C=Cc2ccccc2[C@H]1CC(=O)N3CCc4c(ccs4)[C@H]3c5cccs5 C32781530
c1c(c(sc1Br)Br)C(=O)CSc2nnc3n2CCCCC3 C34990408
COC(=O)[C@@H]1CS[C@H](N1C(=O)c2ccccc2F)c3ccc(c(c3)Cl)Cl C35118638
c1ccc(cc1)c2c(cn(n2)c3ccccc3)/C=C\4/C(=S)N(C(=O)S4)c5ccccc5 C35484921
c1ccc(cc1)C(c2ccccc2)C(=O)N3CCS[C@H]3c4ccc5c(c4)OCCO5 C35816056
c1cc(sc1)C2(CCCC2)C(=O)N3CCN(CC3)C(=O)[C@H]4C[C@H]4c5ccc(cc5)F C38729639
c1cc(sc1)[C@@H]2C[C@H]2C(=O)N3CCN(CC3)C(=O)C4(CCCC4)c5cccs5 C38730685
c1cc(c(c(c1)Cl)[C@H]2[C@H]3[C@@H](CCN2C(=O)c4cscn4)[C@@H]5C=CC=CC5=N3)F C39430634
c1ccc(cc1)OS(=O)(=O)[C@H]2CC[C@]3(C2)C[C@@H](CN3Cl)I C39506285
CCO[C@@H]1CCC[C@]2(N1I)CCC[C@@H](C2)S(=O)(=O)C(C)C C39526247
Cc1c2c(oc1C(=O)N3CCN(CC3)c4ccccc4F)CCCC25SCCS5 C39851885
CSc1ccc(cc1)[C@@H]2c3c(=O)c4cc(ccc4oc3C(=O)N2c5ccccc5)F C39877149
CCCCN1[C@H](c2c(=O)c3cc(ccc3oc2C1=O)F)c4ccc(cc4)Br C40021139
CN1CCCc2c1ccc(c2)/C=C(\C#N)/S(=O)(=O)c3ccc(cc3)Br C40113290
CN(Cc1ccc(o1)Br)S(=O)(=O)c2c(cc(cc2Br)F)F C40435496
CC(=O)[C@]1(CC[C@@H]2[C@]1(CC[C@@H]3[C@H]2C=C(C4=CC(=O)[C@@H]5C[C@@H]5[C@@]34C)Cl)C)OC(=O)C C44830924
c1cc(ccc1C(=O)N2CCN(CC2)C(=O)/C=C/c3ccc(c(c3)C(F)(F)F)Cl)F C46576957
Cn1c2c(sc1=O)[C@@H](CC(=O)N2c3cc(c(c(c3)F)F)F)c4ccc(cc4)SC C49546877
COc1ccc(cc1)[C@@H]2[C@@H]3CCCC(=C4SCCS4)C3=N[C@H]5N2C(=O)CS5 C51329932
CC[C@H](C)N1CCN(CC1)S(=O)(=O)c2ccc(cc2Br)Br C55084862
c1cc(sc1CN2CCN(CC2)S(=O)(=O)c3ccc(s3)Cl)Br C18940657
Cc1cc(=O)n(c(=O)n1c2ccc(cc2)Br)c3ccc(cc3)Br C59391332
C[C@H]1CCC[C@]2(C1=C[C@H]3[C@@H](C2)OC(=O)[C@H]3CN4CCN(CC4)c5ccccc5F)C C61992858
CC(=O)c1cc(cs1)C(=O)N2CC[C@H]3c4ccccc4N=C3[C@H]2c5ccccc5F C11955508
Cc1cc(ccc1Br)N2C(=O)/C(=C/c3ccc(cc3)N(C)C)/C(=O)NC2=O C01000468
Cc1ccc(cc1)n2c(c3c(n2)CS(=O)(=O)C3)NC(=O)c4c(cccc4Cl)F C03008559
CS(=O)(=O)c1ccc2c(c1)sc(n2)NC(=O)c3cc(nc4c3cccc4)Cl C09245861
CS(=O)(=O)c1ccc2c(c1)sc(n2)NC(=O)c3c4ccccc4nc5c3CCC5 C09253877
Cc1ccc(cc1)n2cccc2/C=C\3/C(=O)NC(=O)N(C3=O)c4cccc(c4C)Cl C09265296
Cc1ccccc1N2C(=O)/C(=C\c3cc(n(c3C)c4ccccc4F)C)/C(=O)NC2=O C09265367
C[C@@]12C[C@@H](c3cc(cc(c3O1)OC)Br)NC(=O)N2c4ccc(cc4)OC C09559347
Cc1cc(c(c(c1)Cl)NC(=O)c2ccc(cc2Cl)N3C(=O)CCS3(=O)=O)C C12023348
Cc1cc(c(c(c1)Cl)NC(=O)c2cc(ccc2Cl)N3C(=O)CCS3(=O)=O)C C12206366
CC1(Cc2c(cnn2c3cccc(c3)F)[C@@H](C1)NC(=O)c4cccc5c4nccn5)C C12597344
[H]/N=C/1\[C@@H]2[C@@H](c3ccccc3OC2=O)[C@H]4[C@@H](S1)C(=O)N(C4=O)c5ccc(c(c5)Cl)C C13138305
c1ccc2c(c1)C(=O)N([C@@H](N2)c3cc4c(cc3Br)OCO4)C[C@H]5CCCO5 C12557335
c1ccc2c(c1)C(=O)N([C@H](N2)c3cc4c(cc3Br)OCO4)C[C@H]5CCCO5 C12557336
CC1(CC2=C([C@H](N(c3ccccc3N2)CC(=O)N4CCOCC4)c5cccs5)C(=O)C1)C C14606532
C[C@@H]1CSc2ccc(cc2NC1=O)S(=O)(=O)N3CCN(CC3)c4ccccc4F C15730799
C[C@@H]1CSc2ccc(cc2NC1=O)S(=O)(=O)N3CCN(CC3)c4ccc(cc4)F C15731112
CC[C@@H]1CN(c2cc(ccc2O1)C)S(=O)(=O)c3ccc4c(c3)NC(=O)CCS4 C15732076
Cc1cc(cc(c1)N2C(=O)/C(=C/c3ccc(c(c3)Br)N(C)C)/C(=O)NC2=O)C C16269097
c1cc(oc1)[C@H]2CC3=C([C@@H](n4c(nc(n4)C(F)(F)F)N3)c5ccc(cc5)F)C(=O)C2 C19960048
c1ccc(cc1)N2CCN(CC2)c3cc(=O)n(c(=O)[nH]3)c4ccc(cc4)Br C20323453
c1ccc2c(c1)nc(o2)C3CCN(CC3)C(=O)c4c[nH]c(=S)n4c5ccc(cc5)F C21915719
C[C@H]1c2ccsc2CCN1C(=O)CN3C(=O)C4(CCC(CC4)C(C)(C)C)NC3=O C22972726
CCC1CCC2(CC1)C(=O)N(C(=O)N2)Cc3cc4c(cc3Br)OCCO4 C25004470
c1cc2cc(oc2c(c1)Br)C(=O)Nc3ccc(cc3)N4CCCS4(=O)=O C31715710
Cc1ccc(cc1)[C@@H]2C[C@H](N3C(=N2)C(=C(N3)C(=O)N4CCN(CC4)C)Cl)C(F)(F)F C01213668
c1ccc2c(c1)[nH]c(=O)n2C3CCN(CC3)S(=O)(=O)c4ccc(cc4)Br C34186404
C[C@H]1CC(=O)Nc2cc(ccc2S1)S(=O)(=O)N3CCN(CC3)C4CCCCC4 C15730390
c1cc(cc(c1)F)C2=NO[C@H](C2)C(=O)Nc3cc4c(cc3Br)OCCO4 C36760447
Cc1ccc(c(c1)N2CCN(CC2)S(=O)(=O)c3ccc4c(c3)NC(=O)CS4)C C06783317
C[C@]12C[C@H](c3cc(ccc3O1)Br)NC(=O)N2c4ccc(c(c4)OC)OC C02468515
CC1=N[C@@H]2[C@H](c3c1c(=O)oc4c3cc(cc4)Br)C(=O)N(N2)c5ccccc5 C38709839
CC1=N[C@H]2[C@H](c3c1c(=O)oc4c3cc(cc4)Br)C(=O)N(N2)c5ccccc5 C38709840
CO[C@@H]1CC(=O)c2c(c3c(cc4c(n3)cccc4Br)c(=O)n2SC)N1 C39452858
COc1cccc2c1cc3c(n2)c4c(n(c3=O)Br)C(=O)C[C@@H](N4)SC C39453200
Cc1c(c2c(n1S(=O)(=O)C(C)C)-c3c(c(ccn3)c4ccccc4O)C(=O)CC2)F C39457948
Cc1c(c2c(n1F)-c3c(c(ccn3)S(=O)(=O)C(C)C)C(=O)CC2)c4ccccc4O C39459429
CCOc1cc(ccc1O)[C@@H]2c3c(=O)c4cc(ccc4oc3C(=O)N2C)Br C39908921
[H]/N=C\1/C(=C/c2cccn2c3ccc(cc3)C)/C(=O)N=C4N1N=C(S4)c5ccc(cc5)F C41108210
c1cc(oc1)[C@H]2CC3=C([C@@H](n4c(nc(n4)C(F)(F)F)N3)c5cc(cc(c5)F)F)C(=O)C2 C09242687
[H]/N=C\1/C(=C/c2ccc(o2)c3cc(cc(c3)Cl)Cl)/C(=O)N=C4N1N=C(S4)CC C08492203
[H]/N=C\1/C(=C/c2ccc(o2)c3ccc(cc3Cl)Cl)/C(=O)N=C4N1N=C(S4)CC C08492205
[H]/N=C\1/C(=C/c2cc(n(c2C)c3cc(ccc3C)Cl)C)/C(=O)N=C4N1N=C(S4)SC C34793435
[H]/N=C\1/C(=C/c2cc(n(c2C)c3cccc(c3)F)C)/C(=O)N=C4N1N=C(S4)c5ccccc5 C33664638
[H]/N=C\1/C(=C\c2ccc(o2)c3ccc(cc3Cl)Cl)/C(=O)N=C4N1N=C(S4)CC C09144561
c1ccc(cc1)NC(=O)[C@@H]2[C@H]3[C@@H]([C@@H]4N2C=Cc5c4cccc5)C(=O)N(C3=O)c6ccccc6F C15987382
[H]/N=C\1/C(=C\c2cc(n(c2C)c3ccc4ccccc4c3)C)/C(=O)N=C5N1N=C(S5)C(C)C C09193073
CC1=N[C@@H]2[C@@H](c3c1c(=O)oc4c3cc(cc4)Br)C(=O)N(N2)c5ccccc5 C63338823
c1cc(c(c(c1)Cl)Cc2nnc3n2N[C@H](S3)[C@@H]4C(=CN=N4)Br)Cl C63796247
c1cc(ccc1C2=NN=C(C2)C(=O)Nc3cc4c(cc3Br)OCCO4)F C64076534
c1cc(ccc1C(=O)Nc2nc3ccc(cc3s2)F)N4C(=O)[C@@H]5CC=CC[C@H]5C4=O C32606865
C[C@@H]1CCc2c(sc(c2C(=O)N3CCOCC3)NC(=O)c4cc(c(c(c4)OC)OC)OC)C1 C00955198
Cc1c(c(=O)n(n1C)c2ccccc2)NC(=O)CCN3C(=O)/C(=C\c4ccccc4F)/SC3=S C08819255
CC(=O)N1CCc2c(sc(c2C#N)NC(=O)c3ccc(cc3)S(=O)(=O)N4CCCCCC4)C1 C08881640
Cc1cccc2c1nc(s2)NC(=O)C3CCN(CC3)S(=O)(=O)c4cccc(c4)S(=O)(=O)C C08933444
CC(=O)N1CCc2c(sc(c2C#N)NC(=O)c3ccc(cc3)S(=O)(=O)N4CCCCC4)C1 C09391475
Cc1cccc(n1)NC(=O)C2CCN(CC2)S(=O)(=O)c3ccc4c(c3)C[C@@H](N4C(=O)C5CC5)C C09118232
c1cc(oc1)C(=O)N2CCN(CC2)C(=O)c3cc(ccc3Cl)S(=O)(=O)Nc4ccc(cc4)F C09468076
Cc1c(c2c(s1)ncn(c2=O)CC(=O)NCc3ccc(cc3)F)S(=O)(=O)N4C[C@H](C[C@@H](C4)C)C C09935652
Cc1ccc(cc1NC(=O)C2CCN(CC2)C(=O)c3cccs3)S(=O)(=O)N4CCOCC4 C10213106
C[C@@H](C(=O)Nc1ccc(c(c1F)F)F)Sc2nnc(n2C[C@@H]3CCCO3)N4CCOCC4 C11374404
c1cc(c(c(c1)Cl)C(=O)Nc2cc(ccc2N3CCOCC3)S(=O)(=O)N4CCOCC4)F C09186015
CC(=O)c1ccc(c(c1)OC)OCC(=O)Nc2c(c3c(s2)CCCC3)C(=O)N4CCOCC4 C12798626
COc1ccc(cc1OC)[C@H]2c3c(c4ccccc4[nH]3)C[C@@H]5N2C(=O)CN(C5=O)C[C@@H]6CCCO6 C02107080
c1ccc(c(c1)/C=C\2/C(=O)N(C(=O)S2)CCNC(=O)CSc3nnc4n3CCCCC4)F C13138260
Cc1c(c(=O)n(n1C)c2ccccc2)NC(=O)CN3C(=O)/C(=C\c4ccc(cc4)Cl)/SC3=O C13590077
Cc1cccn2c1nc(c(c2=O)/C=C\3/C(=O)N(C(=S)S3)Cc4ccco4)NC[C@H]5CCCO5 C01166167
COc1ccc(c(c1)C[C@]2(CCC(=O)N2)CCC(=O)N3CCC[C@H](C3)C(=O)N4CCOCC4)F C14966299
CC(C)[C@H]1C[C@@H](CCO1)C(=O)N2CCc3c(c(cc(=O)n3CC2)OC)C(=O)NCc4cccs4 C14996654
Cc1ccc(cc1)N2C[C@H](CC2=O)C(=O)Nc3nnc(s3)[C@@H]4CC(=O)N(C4)c5ccc(c(c5)C)C C20583560
c1cc(ccc1N2C[C@@H](CC2=O)c3nnc(s3)NC(=O)[C@@H]4CC(=O)N(C4)C5CCCCC5)F C20583979
Cc1ccccc1N2C[C@H](CC2=O)c3nnc(s3)NC(=O)[C@H]4CC(=O)N(C4)c5ccc(cc5)F C20584432
Cc1c2c(=O)cc([nH]c2n(n1)[C@@H]3CCS(=O)(=O)C3)CSc4c5c6c(sc5ncn4)CCC6 C12689615
CC1([C@@H]2CC[C@]1([C@H](C2)N3C(=O)C(=O)NC3=O)CS(=O)(=O)N4CCC5(CCc6c5cccc6)CC4)C C27319553
CNC(=O)[C@@H]1CN(c2ccccc2O1)C(=O)c3ccc(c(c3)S(=O)(=O)N(C)C)Br C29767584
Cc1nc2c(n1[C@H]3CCS(=O)(=O)C3)cc(nc2C(=O)NCCc4ccc(cc4)F)c5ccco5 C32616108
CCCNc1c(c(=O)n2cccc(c2n1)C)/C=C/3\C(=O)N(C(=S)S3)[C@H]4CCS(=O)(=O)C4 C33724075
CC[C@H](C)N1C(=O)/C(=C\c2c(nc3ccccn3c2=O)N4CCN(CC4)CCO)/SC1=S C35074011
C[C@H]1C[C@@H]2[C@@H](CC=C1/C=C/C(=O)C)[C@@]3(C[C@@H]4C[C@@H]5[C@@H](C[C@@H]([C@@]4(C=C3C(=O)C)O)C)OC(=O)C5=C)C(=O)O2 C35458449
Cc1nc2c(n1[C@H]3CCS(=O)(=O)C3)cc(nc2C(=O)NCc4cccc(c4)OC)c5cccs5 C35682984
c1ccc2c(c1)C3C[C@H](C2c4c3cccc4)CNC(=O)C5=NN(C(=O)CC5)[C@@H]6CCS(=O)(=O)C6 C36775036
c1ccc(c(c1)CNC(=O)CN2c3cc(ccc3SCCC2=O)S(=O)(=O)N4CCCC4)Cl C15936573
c1cc(ccc1S(=O)(=O)N(Cc2cc3cc4c(cc3[nH]c2=O)OCCO4)C[C@@H]5CCCO5)Cl C08763165
CC(C)Oc1ccc(cc1NC(=O)[C@H]2CS[C@]3(N2C(=O)CC3)C)S(=O)(=O)N4CCCCC4 C12874706
CS(=O)(=O)N1CCC(CC1)C(=O)NC[C@@H](c2cccs2)S(=O)(=O)c3ccc(cc3)F C38565292
c1cc(ccc1F)S(=O)(=O)CC(=O)NCCN2CCN(CC2)c3nc4c(cc(cc4s3)F)F C38776034
Cc1c(c(=O)n(n1C)c2ccccc2)NC(=O)CSC3=NC(=O)C[C@H]([C@@H]3C#N)c4ccccc4F C49899661
CC(C)N1CCN(CC1)C(=O)c2cn(cc(c2=O)C(=O)NC3CCCCCCC3)C[C@@H]4CCCO4 C14998101
[H]/N=C\1/C(=C/c2ccccc2OS(=O)(=O)c3ccc(cc3)C)/C(=O)N=C4N1N=C(S4)C(F)(F)F C13940342
[H]/N=C\1/C(=C/c2ccc(c(c2)OC)OC(=O)c3ccc(cc3Cl)Cl)/C(=O)N=C4N1N=C(S4)C C16247603
[H]/N=C\1/C(=C/c2cc(n(c2C)c3ccc(cc3OC)OC)C)/C(=O)N=C4N1N=C(S4)C(F)(F)F C33386958
[H]/N=C\1/C(=C\c2cc(n(c2C)c3ccc(cc3)OCC)C)/C(=O)N=C4N1N=C(S4)N5CCCCC5 C20356535
Cc1cc(n(n1)[C@@H]2CCS(=O)(=O)C2)NC(=O)/C=C/c3ccc(cc3)OCc4csc(n4)C C58195672
Cc1c(c(n(n1)[C@H]2CCS(=O)(=O)C2)C)CN(C)Cc3[nH]c(=O)c4cc(sc4n3)c5ccccc5 C12818732
Cc1cc(c(n1C(C)(C)C)C)C(=O)CN2CCN(CC2)S(=O)(=O)c3ccc(cc3)NC(=O)C C62692912
[H]/N=C\1/C(=C/c2cc(n(c2C)c3cccc(c3Cl)Cl)C)/C(=O)N=C4N1N=C(S4)S(=O)(=O)C C41077672
CCN1c2ccccc2[C@@]3(C1=O)[C@@H](C(=NC4=NC(=NC(=O)[C@H]34)SCc5ccccc5F)[NH-])C#N C63526393
Cc1c(c(=O)n(n1C)c2ccccc2)NC(=O)CSC3=NC(=O)C[C@@H]([C@H]3C#N)c4ccccc4F C64044378
C[C@@H]1CC(=O)N(c2cc(ccc2S1)S(=O)(=O)N3CCC(CC3)C)CC(=O)NCc4ccco4 C35431858
Cc1c(c(=O)n(n1C)c2ccccc2)NC(=O)c3ccccc3S[C@H]4CC(=O)N(C4=O)c5ccccc5 C33810938
c1cc(c(cc1NC(=O)CN2c3ccc(cc3CCCC2=O)S(=O)(=O)N4CCOCC4)Cl)F C65078948
c1ccc(c(c1)F)S(=O)(=O)N(Cc2cccs2)Cc3cc4cc5c(cc4[nH]c3=O)OCCO5 C00919563
c1ccc(c(c1)S(=O)(=O)N(Cc2cccs2)Cc3cc4cc5c(cc4[nH]c3=O)OCCO5)Cl C00919569
Cc1ccc2cc(c(=O)[nH]c2c1C)CN(Cc3cccs3)S(=O)(=O)c4ccc5c(c4)OCCO5 C00924914
Cc1ccc(cc1)CN(Cc2cc3cc4c(cc3[nH]c2=O)OCCO4)S(=O)(=O)c5ccc(cc5)F C01335146
Cc1c(c(=O)n(n1C)c2ccccc2)NC(=O)CN3C(=O)/C(=C/C=C/c4ccccc4)/SC3=S C08820376
C/C(=C\Cn1c2c(=O)[nH]c(=O)n(c2nc1SCC(=O)c3ccc(cc3)Br)C)/Cl C08934397
COc1cc(cc(c1OC)Br)/C=C\2/C(=O)N(C(=O)S2)CC(=O)Nc3ccccc3F C01159101
CC1(CC2=C(C(=O)C1)[C@@](C(=O)N2C[C@H]3CCCO3)(C(F)(F)F)NC(=O)c4ccc(cc4)OC)C C02366355
c1cc(ccc1c2nnc(o2)NC(=O)CCS(=O)(=O)c3ccc(cc3)Cl)Br C09629916
Cc1ccc(cc1)CCNC(=O)c2cn(c3ccc(cc3c2=O)S(=O)(=O)N4C[C@@H](C[C@H](C4)C)C)C C09725436
c1cc(ccc1Cn2cnc3c(c2=O)cnn3CCNC(=O)c4ccc(c(c4)F)F)Br C12071318
COC(=O)c1c2c(sc1S(=O)(=O)Nc3ccc(c(c3)F)F)CN(CC2)C(=O)C4=CCCC4 C12149049
Cn1ccnc1[C@H](c2ccc(cc2)F)NC(=O)C3CCN(CC3)S(=O)(=O)c4ccc(c(c4)F)F C12574866
C[C@H]1C[C@@H](CN(C1)S(=O)(=O)c2ccc(cc2)C(=O)N[C@@H](C)c3ccc(cc3)S(=O)(=O)C)C C12779647
c1ccc(cc1)c2cc(c3c(n2)nc(s3)NC(=O)c4ccc(cc4)N5C(=O)CCC5=O)C(F)(F)F C09224237
Cc1ccc2c(c1)c(=O)c(cn2CC(=O)Nc3ccc(cc3)F)S(=O)(=O)c4ccc(cc4)OC C02693212
Cc1c(cco1)C(=O)N(C)[C@H](Cc2ccccc2F)C3CCN(CC3)C(=O)c4c5c([nH]n4)CCC5 C12151215
COC(=O)c1c2c(sc1S(=O)(=O)Nc3ccc4c(c3)CCC4)CN(CC2)C(=O)C5=CCCC5 C12246674
Cc1cc2c(s1)nc(n(c2=O)NC(=O)CCn3c(c(c(n3)C(F)(F)F)Br)C4CC4)C C02780444
Cc1c(c(no1)c2c(cccc2Cl)F)C(=O)NCCN3C(=O)/C(=C/c4ccccc4)/SC3=O C14625806
CC(C)[C@@H](c1ccc2c(c1)OCCO2)NC(=O)c3ccc(c(c3)S(=O)(=O)N(C)C)Br C15027237
CCOc1ccc(cc1S(=O)(=O)N2CCOCC2)NC(=O)c3cc(ccc3Br)F C15177226
C[C@H]1CCc2c(sc3c2c(=O)n(c(n3)S[C@H](C)C(=O)N[C@@H]4CCS(=O)(=O)C4)CC=C)C1 C15848634
Cc1ccc(cc1)/C=C\2/C(=O)N(C(=O)S2)CCNC(=O)C3CCN(CC3)C(=O)c4ccc(cc4)F C17061218
c1cc(c(c(c1)Cl)Cl)/C=C\2/C(=O)N(C(=O)S2)CCNC(=O)Cc3cn4ccsc4n3 C17193854
CCOc1cc(ccc1OC)C2C3=C(CC(CC3=O)(C)C)[NH+](C4=C2C(=O)CC(C4)(C)C)CC(=O)[O-] C19913895
C[C@@H](c1cccc(c1)C(F)(F)F)NC(=O)[C@H]2CCCN2S(=O)(=O)c3ccc4c(c3)OCCO4 C22381732
c1cc(cc(c1)S(=O)(=O)NCc2cccs2)C(=O)N3CCC[C@@H]3c4ccc5c(c4)OCCO5 C29796980
CCOc1c(cc(cc1Br)C2C3=C(CCCC3=O)[NH+](C4=C2C(=O)CCC4)CC(=O)[O-])OC C16688083
c1ccn2c(c1)nc(c(c2=O)/C=C/3\C(=O)N(C(=S)S3)Cc4ccc(cc4)F)NCc5ccco5 C01119981
c1ccc(c(c1)/C=N/NC(=O)CN2CCN(CC2)S(=O)(=O)c3ccc(cc3)Br)F C36006881
CC(=O)Nc1ccc(cc1)S(=O)(=O)Oc2ccc(cc2C(=S)N3CCOCC3)Br C02938486
Cc1cccc2c1[nH]c(=O)c(c2)CN(Cc3cccs3)S(=O)(=O)c4ccc5c(c4)OCCO5 C08685667
Cc1c(c(n(c(=O)c1C#N)C)NCc2ccco2)/C=C\3/C(=O)N(C(=S)S3)[C@H](C)c4ccccc4 C38731480
Cc1ccc(cc1)CNc2c(c(c(c(=O)n2C)C#N)C)/C=C\3/C(=O)N(C(=S)S3)Cc4ccco4 C38731621
C[C@H]1C(=C2C(=NC(=NC2=O)[C@@H](C)S[C@@H]3NN=C(N3C[C@@H]4CCCO4)c5ccc(cc5)F)S1)C C39730112
Cc1c(c(n(c(=O)c1C#N)C)NCc2ccc(cc2)F)/C=C/3\C(=O)N(C(=S)S3)Cc4ccco4 C39851585
c1ccc(cc1)C(=O)NN2C(=O)/C(=C\c3ccc(cc3)OCC(=O)N4CCCCC4)/SC2=S C40939884
[H]/N=C\1/C(=C/c2cccn2c3ccc(cc3)Cl)/C(=O)N=C4N1N=C(S4)COc5ccccc5C C41108288
CC(=O)OCC(=O)[C@@]12[C@@H](C[C@H]3[C@]1(C[C@@H]([C@@H]4[C@@H]3C[C@H](C5=CC(=O)C=C[C@@]45C)F)O)C)OC(O2)(C)C C43743389
Cc1ccc(cc1)c2c(cn(n2)c3ccc(cc3)F)C(=O)N(C)Cc4[nH]c(=O)c5c(n4)ccs5 C30032003
[H]/N=C\1/C(=C\c2ccc(c(c2)Br)OCCOc3cccc(c3)C)/C(=O)N=C4N1N=CS4 C09435004
Cc1c(c(c(c(=O)n1CC(=O)N/N=C/c2ccc(cc2)Br)C#N)COC)Br C59639703
C[C@@H](C(=O)NCc1cccs1)N2CCN(CC2)c3nn4cc(nc4s3)c5ccc(cc5)F C59811286
[H]/N=C\1/C(=C\c2cc(n(c2C)c3cccc(c3)C(F)(F)F)C)/C(=O)N=C4N1N=C(S4)c5ccco5 C09273391
Cc1ccc(cc1)n\2c(=O)/c(=C\c3cccs3)/s/c2=C(\C#N)/C(=O)NCCN4CCOCC4 C14360364
[H]/N=C\1/C(=C/c2cc(n(c2C)c3ccccc3CC)C)/C(=O)N=C4N1N=C(S4)COc5ccccc5 C33654607
c1cc(c(c(c1)Cl)N2CCOCC2)NC(=O)CSCC3=NC(=O)C4=C5CCC[C@@H]5SC4=N3 C38716563
Cc1ccccc1NC(=O)c2nnc(s2)[C@@H]3CCCN(C3)S(=O)(=O)c4ccc(cc4F)F C46124127
Cc1ccc(cc1C)N2C[C@H](CC2=O)C(=O)NCc3ccc(s3)S(=O)(=O)N4CCC(CC4)C C65031890
Cc1ccc(s1)[C@H]2N(C(=O)CS2)CCN3[C@@H](SCC3=O)c4ccc(s4)C C01612790
Cc1nc2cc(ccc2n1C3CCN(CC3)S(=O)(=O)c4ccc(c(c4)F)Cl)F C01380408
Cc1c(cc(n1c2ccc(cc2)F)c3ccc(cc3)S(=O)(=O)C)C(=O)C(F)(F)F C03814545
c1cc(cc(c1)[N+](=O)[O-])/C=C\2/C(=O)N(C(=S)S2)c3ccc(cc3)Br C03140901
C=CCN1C(=O)/C(=C/c2cn(nc2c3ccc(cc3)F)c4ccccc4)/SC1=S C01452438
CC1([C@H]([C@H]1C(=O)N(Cc2cccs2)[C@@H]3CCS(=O)(=O)C3)C=C(Cl)Cl)C C09424071
Cc1ccc(s1)c2csc3c2c(=O)n(cn3)CC(=O)N4CCC[C@@H]5[C@@H]4CCCC5 C09537282
c1cc(ccc1C(=O)CSc2c(=O)n(ccn2)c3ccc(cc3)Br)F C12361022
Cc1c(c(=O)n(n1C)c2ccccc2)/N=C/c3cc(c(o3)Br)Br C03209460
Cc1cc(c(n1c2ccc(cc2)Br)C)/C=C\3/C(=O)N(C(=S)S3)CCOC C02986431
C[S@@](=O)c1cnc(nc1c2ccc(cc2)C(F)(F)F)c3ccc(nc3)C(F)(F)F C16080604
C[S@](=O)c1cnc(nc1c2ccc(cc2)C(F)(F)F)c3ccc(nc3)C(F)(F)F C16080605
c1cc(cc(c1)I)OS(=O)(=O)c2cccc3c2nsn3 C19109112
Cc1ccc2c(c1Br)C(=O)C(=O)N2CN3CCN(CC3)c4ccc(cc4)F C12462651
Cc1nc(cs1)COc2ccc(cc2)/C=C\3/C(=O)N(C(=S)S3)c4ccccc4 C21642342
c1cc(ccc1C2SCCS2)OC(=O)[C@@H]3CCCN(C3)C(=O)c4ccc(cc4)F C24542136
c1cc(sc1)c2ccc(cc2)S(=O)(=O)C3CCN(CC3)C(=O)c4ccc(cc4F)F C24874502
c1ccc(cc1)[C@H]2c3ccsc3CCN2C(=O)[C@@H]4CCCN(C4)C(=O)c5ccco5 C25903322
c1ccc(cc1)n2c(=O)c(c(cn2)N3CCN(CC3)c4ccccc4F)Br C26511544
CN(Cc1cc(cc2c1nccc2)F)S(=O)(=O)c3ccc(c(c3)C(F)(F)F)Cl C31608688
Cc1ccsc1[C@@H]2N(C(=O)CS2)CC3CCN(CC3)C(=O)c4ccc(cc4)F C35614084
c1ccc(cc1)c2cc3ccccc3n2CC(=O)N4C[C@@H]5C[C@H](C4)c6cccc(=O)n6C5 C36302866
c1c(cc(c(c1Br)n2c(nnn2)CCl)Br)Br C36722386
CC(C)(C)C(=O)[C@@H]1[C@H](C2([C@@H]3N1C=C(C=C3)C#N)C(=O)c4ccccc4C2=O)c5ccccc5 C09281418
c1cc(c(cc1Br)F)N\2[C@H]3CS(=O)(=O)C[C@H]3S/C2=N\C(=O)C4CC4 C09488322
C[C@@]12C[C@@H](CC(C1)(C)C)N(C2)c3cc([o+]c4c3cccc4)c5ccc(c(c5)OC)OC C01933169
c1cc(c(cc1c2nc(on2)[C@H]3CC(=O)N(C3)c4ccc(c(c4)F)F)Br)F C38915468
CO[C@H]1CCC[C@@]2(N1I)CCC[C@@H](C2)S(=O)(=O)c3ccccc3 C39525914
Cc1ccc(cc1)[C@@H]2c3c(=O)c4cc(ccc4oc3C(=O)N2c5ccc(cc5)C(=O)C)F C39875747
CC(=O)c1ccc(cc1)N2[C@@H](c3c(=O)c4cc(ccc4oc3C2=O)F)c5ccc(cc5)F C39875879
CN1[C@H](c2c(=O)c3cc(ccc3oc2C1=O)Br)c4ccc(cc4)SC C39908982
C[C@H]1CCN([C@H]2[C@@H]1CCCC2)C(=O)Cn3cnc4ccc(cc4c3=O)Br C40133847
c1ccc(cc1)c2cc3ccccc3n2CC(=O)N4C[C@H]5C[C@@H](C4)c6cccc(=O)n6C5 C43746984
CCN(C[C@H]1CCCO1)S(=O)(=O)c2ccc(cc2Br)Br C48969264
CCN(C[C@@H]1CCCO1)S(=O)(=O)c2c(cc(cc2Cl)Br)Cl C48969279
CCc1nc(cs1)CN(C)S(=O)(=O)c2ccc(cc2)I C49053866
Cc1ccc(cc1C)n2c(c3c(n2)CN(C3)C(=O)c4ccc(c(c4)F)F)n5cccc5 C56913261
C/N=C/1\N(C(=O)/C(=C\c2cc(cc(c2OC)OC)I)/S1)C C59105070
Cc1ccc(c(c1)N2CCN(CC2)C[C@H]3[C@H]4C[C@@H]5[C@](CCC[C@]56CO6)(C[C@H]4OC3=O)C)C C59415266
CC(C)CC(=O)/N=C\1/N([C@@H]2CS(=O)(=O)C[C@@H]2S1)c3ccc(c(c3)Cl)Cl C32635373
CC(C)CC(=O)/N=C\1/N([C@H]2CS(=O)(=O)C[C@H]2S1)c3ccc(c(c3)Cl)Cl C32635370
c1c(c(sc1Cl)Cl)S(=O)(=O)N2CSC[C@H]2C(=O)N3CCSCC3 C60244476
CCCN([C@@H]1CCS(=O)(=O)C1)C(=O)CC23C[C@H]4C[C@@H](C2)CC(C4)(C3)Br C60387998
Cc1ccc(cc1)N2C(=O)[C@H]3[C@@H](N4CCCN4[C@@H]3C2=O)c5ccc(cc5)Br C00637302
CC1=C[C@H]2[C@H]3[C@@H]([C@@H](N2c4c1cccc4)C(=O)c5cccs5)C(=O)N(C3=O)C(C)(C)C C09306602
c1cc(ccc1C2=C[C@@H](N=N2)C(=O)N3CCN(CC3)c4ccc(cc4)F)Br C63557912
Cc1ccc(cc1F)N2C=C(S(=O)(=O)c3c2cc(cc3)Br)C(=O)OC C64979280
CC(C)(C)C(=O)/N=C/1\N([C@@H]2CS(=O)(=O)C[C@@H]2S1)c3c(cccc3Cl)Cl C32634304
CC(C)(C)C(=O)/N=C/1\N([C@@H]2CS(=O)(=O)C[C@H]2S1)c3c(cccc3Cl)Cl C32634303
CC(=O)[C@]1(CC[C@@H]2[C@@]1(CC[C@H]3[C@H]2C=C(C4=CC(=O)CC[C@]34C)Br)C)OC(=O)C C65734985
c1ccc(cc1)/C=C\2/C(=O)N(C(=O)S2)CC(=O)N3C[C@H]4C[C@@H](C3)c5cccc(=O)n5C4 C08791534
CCOc1cccc(c1)[C@@H]2c3c(=O)c4ccccc4oc3C(=O)N2[C@@H]5CCS(=O)(=O)C5 C08917061
CCOc1cccc(c1)[C@@H]2c3c(=O)c4ccccc4oc3C(=O)N2[C@H]5CCS(=O)(=O)C5 C08917063
Cc1cccc(c1)N(Cc2cc(=O)n3ccccc3n2)C4=N[C@@H]5CS(=O)(=O)C[C@H]5S4 C09003878
c1ccc(cc1)C[N+]2=C3C=CC=CC=C3S[C@]24c5ccccc5C(=[N+]([O-])[O-])C=C4[N+](=O)[O-] C09043996
Cc1c(c(n(c(=O)c1C#N)C)N2CCCC2)/C=C\3/C(=O)N(C(=S)S3)C[C@H]4CCCO4 C02249169
CC(C)Cn1c2c(c3c(s2)CN(CC3)C(=O)C)c(=O)n(c1=O)c4cccc(c4)C(=O)C C09830520
c1cc(nn2c1nnc2C(F)(F)F)N3CCC(CC3)C(=O)N4CCc5c(ccs5)C4 C12216774
Cc1c2cc(sc2n(n1)C)C(=O)N3CCN(CC3)S(=O)(=O)c4cc(ccc4F)F C12734785
C[C@H]1C[C@@H](CN(C1)S(=O)(=O)N2CCN(CC2)S(=O)(=O)c3ccc(cc3)Cl)C C12865048
c1cc(ccc1N2CCCC2=O)S(=O)(=O)N3CCC[C@@H](C3)C(=O)N4CCCCCC4 C13624018
CC[C@H](C)N1C(=O)/C(=C/c2c(c(c(=O)n(c2N3CCOCC3)C)C#N)C)/SC1=S C02247455
CC(=O)C[C@H]1[C@@]23[C@@H](CC(=O)O2)C(=O)N([C@@H]3C(=O)N1C4CCCCCC4)C5CCCCCC5 C15861156
CC1(c2cc(ccc2N(C1=O)C)S(=O)(=O)N3CCC[C@@H](C3)C(=O)N4CCCCC4)C C20488053
Cc1ccc(cc1N2CCCCS2(=O)=O)C(=O)N3CCN(CC3)c4ccc(cc4)OC C21756434
CC(C)C(=O)N1CCC[C@@H](C1)C(=O)N2CCN(CC2)S(=O)(=O)c3ccc(cc3)Cl C22894583
c1cc(ccc1F)S(=O)(=O)N2CCCN(CC2)CN3c4ccc(cc4C(=O)C3=O)F C23864514
c1ccc2c(c1)nc(s2)C3CCN(CC3)c4ccc(cn4)S(=O)(=O)N5CCOCC5 C13110141
c1ccc(cc1)/C=C/2\C(=O)N(C(=O)S2)CC(=O)N3C[C@H]4C[C@@H](C3)c5cccc(=O)n5C4 C28296883
c1ccc(cc1)/C=C/2\C(=O)N(C(=O)S2)CC(=O)N3C[C@@H]4C[C@H](C3)c5cccc(=O)n5C4 C28296884
Cc1nc2c(n1[C@H]3CCS(=O)(=O)C3)cc(nc2C(=O)N4CCCCC4)c5ccccc5 C32616421
Cc1c(c(n(c(=O)c1C#N)C)N2C[C@H](O[C@H](C2)C)C)/C=C\3/C(=O)N(C(=S)S3)CC=C C13713545
COc1cc(c(cc1N\2[C@@H]3CS(=O)(=O)C[C@H]3S/C2=N\C(=O)CCl)Cl)OC C32634850
Cc1nc2c(n1[C@@H]3CCS(=O)(=O)C3)cc(nc2C(=O)N4CCCC4)c5ccc(cc5)F C32642445
Cc1cc2nnc(n2c(n1)C)SCC(=O)N3CCc4c3ccc(c4)c5csc(n5)C C33031434
Cc1c(c(n(c(=O)c1C#N)C)N2CCOCC2)/C=C\3/C(=O)N(C(=S)S3)C4CCCC4 C33390453
COc1ccc(cc1OC)[C@H]2c3c(=O)c4cc(ccc4oc3C(=O)N2c5nccs5)F C35513428
Cc1ccc(cc1)S(=O)(=O)N2CCc3c(sc4c3c(=O)n(cn4)C[C@H]5CCCO5)C2 C35518561
CN1C[C@@H](C(=O)N(C1=O)C)/C=C(/C2=NC(=O)C3=C(CSC3=N2)c4cccs4)\Cl C38747842
Cc1ccc2c(c1)N(C[C@@H](O2)C(=O)N3CCN(CC3)c4ccc(cc4)F)S(=O)(=O)C C38851296
CS(=O)(=O)N1CCC(CC1)C(=O)N2CCN(CC2)C(=O)[C@@H]3C[C@H]3c4ccc(cc4)F C38946937
Cc1c(c2c(n1S(=O)(=O)C(C)C)-c3c(c(ccn3)S(=O)(=O)C(C)C)C(=O)CC2)F C39459482
Cc1c(sc2c1c(=O)n(cn2)CCC(=O)N3CCC(CC3)C(=O)N4CCC[C@@H](C4)C)C C46689826
c1c(cc(cc1Cl)Cl)S(=O)(=O)N2CCN(CC2)Cc3nnc4n3CCCCC4 C46760675
c1cc(c(c(c1)Cl)Cn2c(=O)n3cc(ccc3n2)S(=O)(=O)N4CCSCC4)F C49408182
CC\1=C(C(=O)N(C(=O)/C1=C\c2ccc(o2)c3ccc(cc3)F)[C@H]4CCS(=O)(=O)C4)C#N C13810791
CC(C)C(=O)/N=C\1/N([C@@H]2CS(=O)(=O)C[C@@H]2S1)c3cc(c(cc3OC)OC)Cl C09580447
CC(C)C(=O)/N=C\1/N([C@@H]2CS(=O)(=O)C[C@H]2S1)c3cc(c(cc3OC)OC)Cl C09451603
CN1C(=O)C2(Cc3ccccc3N4[C@@H]2CN(CC4)C/C=C/c5ccccc5)C(=O)N(C1=O)C C57110981
Cc1nc(on1)[C@H]2CCCN(C2)C(=O)C3(CCCC3)S(=O)(=O)c4ccc(cc4)Cl C59586931
Cc1cc(ccc1Br)N2C[C@@H](CC2=O)C(=O)N3CCC(CC3)c4nc(no4)C C59588355
c1ccc(cc1)CC(=O)/N=C\2/N([C@@H]3CS(=O)(=O)C[C@H]3S2)c4ccc5c(c4)OCCO5 C09581093
Cc1ccc(cc1)N2C(=O)C[C@H](C2=O)N3CCN(CC3)c4cc(nc(n4)C)C(F)(F)F C18217974
CCOc1ccc(cc1)/C=C/2\C(=O)c3ccc4c(c3O2)CN(CO4)[C@H]5CCS(=O)(=O)C5 C41656072
CCOc1ccccc1/C=C/2\C(=O)c3ccc4c(c3O2)CN(CO4)[C@H]5CCS(=O)(=O)C5 C41656307
C[C@H](C1=NC(=O)C2=C(CSC2=N1)c3cccs3)N4CCN(CC4)C(=O)[C@@H]5CC=CO5 C39760470
CC1=NC(=C([C@H]1S(=O)(=O)N2CCN(CC2)C3CCCCC3)C(=O)N4CCCCC4)C C63652556
CC(C)C(=O)/N=C/1\N([C@@H]2CS(=O)(=O)C[C@H]2S1)c3cc(c(cc3OC)OC)Cl C09451603
Cc1ccc(cc1)S(=O)(=O)N2C[C@@H]3CN(C[C@H](C2)O3)S(=O)(=O)c4ccccc4F C65225200
CCN1CCN(CC1)C(=O)[C@H]2CCc3c(sc(n3)N4CCN(CC4)C(=O)C(C)C)C2 C65273803
CC(=O)Nc1ccc(cc1)S(=O)(=O)N2C[C@@H]3C[C@H](C2)c4c(ccc(=O)n4C3)c5ccccc5F C08300308
Cc1ccc(cc1C)N2C(=O)/C(=C/c3cc(c(o3)N4CCOCC4)Br)/C(=O)NC2=S C00654846
COC(=O)/C=C/1\C(=O)N=C(S1)N2[C@](CC(=N2)c3ccc(cc3)Br)(C(F)(F)F)O C01415539
Cc1cc(c(n1c2ccncc2)C)/C=C/3\C(=O)NC(=S)N(C3=O)c4cccc(c4Cl)Cl C09311564
c1ccc2c(c1)C(=NS2(=O)=O)NN3C(=O)/C(=C\c4cccc(c4)Br)/SC3=S C09851618
Cc1cc(cc(c1S(=O)(=O)Nc2ccc(cc2)Br)C)N3C(=O)CCS3(=O)=O C11858139
Cc1ccc(cc1Br)NS(=O)(=O)c2ccc(cc2)N3C(=O)[C@H](CS3(=O)=O)C C11858212
COc1ccc(cc1S(=O)(=O)Nc2ccccc2Br)N3CCCCS3(=O)=O C12210573
c1ccc(c(c1)C(=O)Nn2cnc3c(c2=O)cnn3c4ccc(cc4)F)I C12313459
C[C@@H](c1ccc(c(c1)F)F)NC(=O)C2CCN(CC2)S(=O)(=O)c3ccc4c(c3)OCCCO4 C12938328
c1cc2c(cc1F)NC(=O)C[C@H]2C(=O)N3CCN(CC3)S(=O)(=O)c4ccc(c(c4)Cl)Cl C13022473
c1cc(ccc1/C=C/2\C(=O)NC(=S)N(C2=O)c3ccc(cc3)Br)N4CCOCC4 C01154585
c1cc2c(cc1C(=O)N3CCN(CC3)S(=O)(=O)c4ccc(s4)Cl)NC(=O)CCS2 C17906973
CC(=O)N(C)c1ccc(cc1)NC(=O)C23C[C@@H]4C[C@H](C2)CC(C4)(C3)n5cnc(n5)Br C17136233
Cc1cc(nc(n1)n2c3c(c(n2)C)[C@@H](SCC(=O)N3)c4cc(ccc4OC)Br)C C21523801
Cc1cc(nc(n1)n2c3c(c(n2)C)[C@H](SCC(=O)N3)c4cc(ccc4OC)Br)C C21523803
Cc1ccc(cc1C)N2C[C@H](CC2=O)C(=O)NCc3ccc(s3)S(=O)(=O)N4CCCCC4 C21707356
Cc1cc(ccc1Br)N2C(=O)CN(C[C@@]2(C)C(=O)NC3CCCCC3)S(=O)(=O)C C21869979
c1cc(ccc1/C=C/C(=O)N2CCN(CC2)S(=O)(=O)c3cc(ccc3F)F)C(=O)NC4CC4 C28442197
Cc1nc2c(n1[C@@H]3CCS(=O)(=O)C3)cc(nc2C(=O)N[C@H]4CCCC[C@@H]4C)c5cccs5 C32642519
c1ccc2c(c1)NC(=O)[C@@H](S2)C(=O)N3CCC(CC3)C(=O)N4CCN(CC4)c5ccccc5F C33140669
Cc1c2c(=O)n(c(=O)n(c2sc1C(=O)C)CC(=O)Nc3ccc(cc3)Br)CC=C C34777407
CC(C)NC(=O)[C@@H]1COC2(N1C(=O)c3ccc(cc3)F)CCN(CC2)C(=O)c4ccc(cc4F)F C35982006
CC(C)[C@@H](C(=O)N1CCN(CC1)C(=O)C(C)C)NS(=O)(=O)c2ccc(cc2)Br C36727454
c1ccc(c(c1)N2CCN(CC2)C(=O)c3ccc(cc3)/N=C/4\N[C@@H]5CS(=O)(=O)C[C@H]5S4)F C02699147
c1cc(ccc1C(=O)N2CCN(CC2)c3ccc(cc3)F)/N=C/4\N[C@H]5CS(=O)(=O)C[C@@H]5S4 C09529893
c1ccc(cc1)S(=O)(=O)c2cc3c(c4c(n(c3=O)Br)C(=O)C[C@H](N4)Cl)nc2 C39451087
CC(C)S(=O)(=O)n1c2c(c3c(c1=O)cc(cn3)Cl)N[C@H](CC2=O)I C39451683
CSc1cc2c(cc1Br)[C@H]3CO[P@@](=O)(NN3CC2)S(=O)(=O)Oc4ccccc4 C39465932
Cc1ccc(cc1)N2C(=O)[C@H]3C(=NC2=O)C(=CN3C)C(=O)Nc4ccc(cc4F)Br C39727666
COc1cc(ccc1O)[C@@H]2c3c(=O)c4cc(ccc4oc3C(=O)N2C[C@@H]5CCCO5)Br C39839809
[H]/N=C\1/C(=C/c2c(nc3n2nc(s3)C4CC4)c5ccccc5)/C(=O)N=C6N1C(=CS6)c7ccccc7 C41074297
COc1ccc(cc1)N2CCN(CC2)C(=O)[C@@H]3CC=CC[C@@H]3C(=O)N4CCc5c(c6cc(ccc6[nH]5)F)C4 C44941110
c1c(c(cc2c1OCCO2)Br)NC(=O)CCn3cnc4c(c3=O)c5c(s4)CCCC5 C46561377
c1cc(ccc1C(=O)N2CCC[C@H]2c3ccsc3)NS(=O)(=O)c4ccc5c(c4)OCCO5 C46843567
Cc1ccccc1NC(=O)[C@H]2[C@H]3c4ccccc4O[C@@]2(N(c5[n+]3c(c(s5)c6ccccc6)[O-])C)C C47155768
CN1CCN(CC1)C(=O)c2c(c3n(n2)[C@H](C[C@@H](N3)c4ccccc4)C(F)(F)F)Br C38177090
CC(=O)N1CCN(CC1)S(=O)(=O)c2ccc(cc2)C(=O)Nc3ccccc3SC(F)F C27385853
C[C@@H]1CCCN(C1)C(=O)CN(CC(=O)N2CCC[C@H](C2)C)c3ccccc3N4CCC(CC4)O C58304750
[H]/N=C\1/C(=C\c2cc(n(c2C)c3ccccc3)C)/C(=O)N=C4N1N=C(S4)Cc5ccc(cc5)Cl C09209454
CN1[C@H]([C@@H](c2ccccc2C1=O)C(=O)Nc3nc4ccc(cc4s3)S(=O)(=O)C)c5ccccc5 C36356922
CN1[C@H]([C@H](c2ccccc2C1=O)C(=O)Nc3nc4ccc(cc4s3)S(=O)(=O)C)c5ccccc5 C36356924
[H]/N=C\1/C(=C/c2cc(n(c2C)c3ccc(c(c3)Cl)C)C)/C(=O)N=C4N1N=C(S4)c5cccnc5 C33497704
Cc1ccc2c(=O)c(cn(c2n1)CC(=O)Nc3ccc(cc3)F)S(=O)(=O)c4ccc(cc4)Cl C64526362
Cc1ccc2c(=O)c(cn(c2n1)CC(=O)Nc3ccccc3F)S(=O)(=O)c4ccc(cc4)Cl C64591183
C[C@@H]1CC(=O)N(c2cc(ccc2S1)S(=O)(=O)N3CCC(CC3)C)CC(=O)Nc4cccc(c4)F C35431950
Cc1ccccc1NC(=O)c2nnc(s2)[C@H]3CCCN(C3)S(=O)(=O)c4cc(ccc4C)F C46124110
c1cc(cc(c1)F)NC(=O)c2nnc(s2)[C@@H]3CCCN3S(=O)(=O)c4ccc(c(c4)Cl)F C64930928
c1cc(ccc1S(=O)(=O)N2CCC[C@H]2c3nnc(s3)C(=O)Nc4ccc(c(c4)F)F)Cl C64941289
Cc1ccccc1NC(=O)CN2c3cc(ccc3SCCC2=O)S(=O)(=O)N4CCC(CC4)C C64965519
c1cc2c(cc1F)c3c([nH]2)CN(CC3)S(=O)(=O)c4ccc(s4)c5cc(on5)C(F)(F)F C01047100
Cc1cc(ccc1N2C(=O)/C(=C/c3ccc(o3)N4CCCCC4)/C(=O)NC2=S)Br C01185813
COc1cc(cc(c1O)I)/C=N/N2C(=O)c3cccc4c3c(ccc4)C2=O C01206055
Cc1csc(n1)c2ccsc2NC(=O)[C@H]3CCCN3S(=O)(=O)c4ccc(cc4)Cl C08978266
Cc1cc(c(n1c2ccc3c(c2)CCC3)C)C(=O)CN4C(=O)[C@]5(CCCc6c5ccs6)NC4=O C09224228
Cn1c(=O)ccc(n1)c2ccc(cc2)NS(=O)(=O)c3ccc(cc3)I C09853842
c1cc(n(c1)c2ccc(cc2)Br)/C=C/3\C(=O)NC(=O)N(C3=O)c4ccc(cc4)Cl C02305051
Cc1ccc(cc1Cl)N2C(=O)/C(=C/c3ccc(c(c3)Br)OCC#C)/C(=O)NC2=O C03465021
CC(C)N(C)S(=O)(=O)c1ccc(cc1)C(=O)Nc2nc3c(s2)cccc3Br C10098757
c1cc2c(cc1NC(=O)C3CCN(CC3)C(=O)c4ccc(cc4F)F)sc(n2)N5CCCC5 C10985601
Cc1ccc(s1)c2csc3c2c(=O)[nH]c(n3)CN4C(=O)/C(=C/c5cccs5)/SC4=O C11897332
c1cc(c(cc1C(=O)Nc2ccc(c(c2)C(F)(F)F)Cl)N3C(=O)CCS3(=O)=O)Cl C12206261
Cc1cc(cc(c1S(=O)(=O)Nc2ccccc2Br)C)N3CCCCS3(=O)=O C12210140
c1ccc(cc1)[C@H]2OCc3cc(cc(c3O2)CN4C(=O)[C@@]5(CCSC5)NC4=O)Br C03533942
CC(=O)[C@H]1[C@H]([C@@]2(c3ccccc3NC2=O)[C@H]4N1c5ccc(cc5C=C4)OC)C(=O)c6cccs6 C09273107
Cc1cccn2c1nc(c(c2=O)/C=C\3/C(=O)NC(=S)S3)N4CCC(CC4)Cc5ccccc5 C15229560
c1cc(cc(c1)N2CCN(CC2)S(=O)(=O)c3ccc4c(c3)NC(=O)CCS4)C(F)(F)F C15728405
C1CS(=O)(=O)C[C@@H]1N(C(=O)C23CC4CC(C2)CC(C4)C3)NC(=O)C56CC7CC(C5)CC(C7)C6 C15905902
c1cc(ccc1/C=C/2\C(=O)NC(=O)N(C2=O)c3ccc(cc3)Br)N4CCCCCC4 C02418874
Cc1cc(cc(c1)N2C[C@@H](CC2=O)c3nnc(s3)NC(=O)c4ccccc4Br)C C20576344
C[C@@]12[C@@H]([C@@H](c3cccc(c3O1)OC)NC(=S)N2c4ccc(cc4)Br)C(=O)N(C)C C02963111
Cc1ccc(cc1)N2C[C@@H](CC2=O)C(=O)N3CCC(CC3)C(=O)Nc4ccc(c(c4)Cl)Cl C21449242
c1ccc(c(c1)NS(=O)(=O)c2ccc(cc2)n3c(=O)c(c(cn3)Cl)Cl)Br C25523668
c1ccc(cc1)/C=C/C(=O)N2CCC(CC2)C(=O)Nc3cc4c(cc3Br)OCCO4 C28730881
c1ccc2c(c1)C[C@@H](CO2)NC(=O)C3CCN(CC3)S(=O)(=O)c4cccc(c4)C(F)(F)F C32926542
C[C@H]1CCC[C@@H]([C@@H]1C)NC(=O)CN2CCN(CC2)S(=O)(=O)c3ccc(s3)Br C35413790
CCOn1c2c(c3c(c1=O)cc4c(n3)cccc4SC)N[C@H](CC2=O)I C39455872
CC(C)S(=O)(=O)c1cccc2c1nc\3n(c2=O)CCC/C3=C\c4cc(cc(c4)Br)O C39483566
C[C@@]12CC[C@@](C1(C)C)([C@@H](C2=O)Br)C(=O)Nc3cc(ccc3Br)[N+](=O)[O-] C35548687
CCCCN1[C@@H](c2c(=O)c3cc(ccc3oc2C1=O)F)c4cc(c(c(c4)Br)O)OC C40021180
CCCCN1[C@H](c2c(=O)c3cc(ccc3oc2C1=O)F)c4cc(c(c(c4)Br)O)OC C40021181
[H]/N=C\1/C(=C/c2cc(n(c2C)c3cc(cc(c3)C)C)C)/C(=O)N=C4N1N=C(S4)Cc5ccccc5 C33916401
COc1cc(ccc1OC(F)F)[C@H]2c3c([nH]c(=O)s3)SC4=C2C(=O)c5ccccc5C4=O C16778967
[H]/N=C\1/C(=C/c2cc(n(c2C)c3ccccc3Cl)C)/C(=O)N=C4N1N=C(S4)Cc5ccccc5 C41076250
[H]/N=C\1/C(=C/c2cc(n(c2C)c3ccc(c(c3)Cl)C)C)/C(=O)N=C4N1N=C(S4)c5ccccc5 C33580454
[H]/N=C\1/C(=C/c2cc(n(c2C)c3ccc(c(c3)Cl)F)C)/C(=O)N=C4N1N=C(S4)c5ccccc5 C41107944
[H]/N=C\1/C(=C/c2cc(n(c2C)c3ccc(cc3C)C)C)/C(=O)N=C4N1N=C(S4)c5ccc(cc5)F C41108229
[H]/N=C\1/C(=C/c2cc(n(c2C)c3cc(ccc3C)C)C)/C(=O)N=C4N1N=C(S4)Cc5cccs5 C33571051
Cc1ccc(cc1)N2[C@@H]([C@@H](CCC2=O)C(=O)Nc3cccc(c3)N4CCCC4=O)c5cccs5 C18092341
Cc1ccc(cc1)N2[C@H]([C@@H](CCC2=O)C(=O)Nc3cccc(c3)N4CCCC4=O)c5cccs5 C18092340
[H]\N=C\1/C(=C\c2cccn2c3ccc(cc3)F)/C(=O)N=C4N1N=C(S4)C56CC7CC(C5)CC(C7)C6 C32964426
[H]/N=C\1/C(=C\c2cc(n(c2C)c3cc(ccc3Cl)Cl)C)/C(=O)N=C4N1N=C(S4)CC(C)C C09273902
[H]/N=C\1/C(=C\c2cc(n(c2C)c3ccccc3Cl)C)/C(=O)N=C4N1N=C(S4)c5ccccc5F C09309355
[H]/N=C\1/C(=C\c2cc(n(c2C)c3ccc(cc3)C)C)/C(=O)N=C4N1N=C(S4)c5ccccc5Cl C09309767
[H]/N=C\1/C(=C\c2cc(n(c2C)c3cccc(c3C)C)C)/C(=O)N=C4N1N=C(S4)Cc5ccccc5 C09309775
[H]/N=C\1/C(=C\c2cc(n(c2C)c3ccc(cc3)CC)C)/C(=O)N=C4N1N=C(S4)c5ccc(cc5)F C09293202
[H]/N=C\1/C(=C\c2cc(n(c2C)c3cccc(c3C)C)C)/C(=O)N=C4N1N=C(S4)c5ccccc5F C09293593
[H]/N=C\1/C(=C/c2cc(n(c2C)c3ccc(cc3Cl)Cl)C)/C(=O)N=C4N1N=C(S4)CC(C)C C34798784
C[C@H]1C(=C2C(=NC(=NC2=O)[C@@H](C)S[C@@H]3NN=C(N3c4ccccc4)c5cccs5)S1)C C39940895
CC1CCN(CC1)S(=O)(=O)[C@@H]2C(=C(N=C2C)C(=O)Nc3ccc(cc3F)Br)C C64864176
c1ccc2c(c1)CSC3=C(SC2)SC(=C4C(=O)CC(CC4=O)c5ccco5)S3 C01017303
c1ccc(cc1)N2C(=O)C(=Cc3ccc(cc3)Cl)C(=O)N(C2=S)c4ccccc4 C01036929
c1ccc(cc1)[C@@H]2CC(=CC(=O)C2)N3CCN(CC3)C4=CC(=O)C[C@@H](C4)c5ccccc5 C06241760
c1cc(ccc1/C=N/N2C(=O)[C@@H]3[C@H]4C=C[C@@H]([C@@H]3C2=O)C45CC5)I C01058631
c1cc(c(cc1Cl)Cl)c2ccc(o2)/C=C/3\C(=O)N(C(=S)S3)C[C@H]4CCCO4 C02334329
COc1ccc(cc1/C=C\2/C(=O)N(C(=S)S2)c3ccc(cc3)Cl)Br C09554033
C[C@H](c1nnc(o1)c2cccs2)Oc3ccc(cc3Br)Br C09778204
c1cc(sc1)C(=O)N(C[C@H]2CCCO2)c3nc4ccc(cc4s3)Br C11075399
C=CCN1c2ccc(cc2/C(=C\3/C(=O)N(C(=S)S3)CC=C)/C1=O)Br C12379076
Cc1ccc(c(c1)Br)/C=C/C(=O)N2CCN(CC2)c3ccc(cc3)C(=O)C C12551364
c1cc(ccc1[C@H]2N3[C@@H](CS2)C(=O)N(C3=S)c4ccc(cc4)F)Br C01437053
Cc1ccc(cc1)C(=O)N2CCC3(CC2)N(CCS3)C(=O)c4ccc(cc4)C(F)(F)F C16490663
CCCCN1c2ccc(cc2/C(=C/3\C(=O)N(C(=S)S3)CC)/C1=O)Br C16731369
c1ccc(cc1)[C@@H]2C(=S)N(/C(=N/c3ccccc3)/S2)S(=O)(=O)c4ccccc4 C18208755
c1ccc2c(c1)[C@@H]3CC(=NN3[C@@]4(O2)CCCC(=O)C4)c5ccc(s5)Br C19928225
c1cc(ccc1S(=O)(=O)N2CCC3(CC2)C[C@@H](CO3)Br)Br C20437007
c1cc(ccc1S(=O)(=O)N2CCC3(CC2)C[C@H](CO3)Br)Br C20437013
Cn1c(nn(c1=S)CN2CCc3c(ccs3)[C@@H]2c4cccs4)c5ccccc5 C14182567
c1cc(c(cc1c2ccc(o2)/C=C\3/C(=O)N(C(=S)S3)C[C@H]4CCCO4)Cl)Cl C26967828
c1ccc2c(c1)[C@@H]3c4c(n(c(=O)s4)CC(=O)c5ccc(cc5)F)SC[C@H]3CO2 C32597580
c1ccc2c(c1)[C@H]3c4c(n(c(=O)s4)CC(=O)c5ccc(cc5)F)SC[C@H]3CO2 C32597583
Cc1ccc(cc1)n2c3c(c(=O)n(c(n3)SCc4ccc(cc4)F)C)sc2=S C32952665
Cc1c(sc2c1c(=O)n(c(n2)S[C@H](C)C(=O)c3ccc(cc3)Br)C)C C36849022
c1cc(ccc1Cn2c(=O)c3c4c(sc3n(c2=O)Cc5ccc(cc5)F)CCC4)F C37640379
c1ccc2c(c1)nc(s2)[C@@H]3CCCN3S(=O)(=O)c4ccc(cc4)Br C08773117
CC(=O)[C@@]1(CC[C@H]2[C@]1(CC[C@@H]3[C@@H]2C=C(C4=CC(=O)[C@@H]5C[C@@H]5[C@@]34C)Cl)C)OC(=O)C C13783329
CCCN1C(=O)/C(=C/c2cc3cccc(c3nc2N4CCC(CC4)C)C)/SC1=S C38732405
CN(C)c1ccc(cc1)[C@H]2N(CCS2)S(=O)(=O)c3ccc4cccc5c4c3CC5 C38806798
Cc1cc(nc2c1C3=NC(=NC(=O)[C@H]3S2)c4cc(cs4)Br)C(F)F C39242883
CCN\1c2ccccc2S/C1=C\C3=C/C(=C/4\C(=O)N(C(=S)S4)CC)/CCC3 C39440178
Cc1c(c2c(n1OC)-c3c(c(ccn3)Cc4ccccc4)C(=O)CC2)I C39457845
Cc1c(c2c(n1Br)-c3c(c(ccn3)Br)C(=O)CC2)SC C39458950
CCOc1ccnc-2c1C(=O)CCc3c2n(c(c3SC)C)I C39459201
CC(C)S(=O)(=O)[C@@H]1CC[C@@]2(C1)[C@@H](CCCN2Br)I C39520419
CS[C@@H]1CCC[C@@]2(C1)CCC[C@@H](N2Br)S(=O)(=O)c3ccccc3 C39525615
CCO[C@@H]1CCC[C@]2(C1)CCC[C@@H](N2S(=O)(=O)c3ccccc3)Br C39526859
CC[C@H](C)N1C(=O)/C(=C/c2cc3ccccc3nc2N4CCC(CC4)C)/SC1=S C40562501
c1cc(c(cc1Br)S(=O)(=O)N2CCCSCC2)Br C42294877
C1COC(O1)[C@@H]2[C@@H]3C=C[C@]2([C@@H]4[C@@H]3C5(C(=C4)Br)OCCO5)Br C44460388
c1cc(sc1C2=N/C(=C\c3cc(cs3)Br)/C(=O)O2)Br C48619328
c1cc(c(cc1OS(=O)(=O)c2ccc(cc2Br)Br)F)F C48665204
Cn1c2ccc(cc2oc1=O)[C@@H](c3cc(cc(c3)Br)F)Br C51363072
Cc1c(cco1)[C@@H](c2cc3c(cc2Br)n(c(=O)n3C)C)Br C51952403
Cc1ccc(s1)[C@H](c2cc3c(cc2Br)n(c(=O)n3C)C)Br C51952415
C[C@@H]1CCC[C@@H](N1C(=O)[C@@H](C)n2c(c(c(n2)C(F)(F)F)Br)C3CC3)C C17092895
c1cc(c(cc1OS(=O)(=O)c2cc(ccc2Br)Br)F)F C16086597
Cc1csc(n1)C2CCN(CC2)S(=O)(=O)c3ccc(c(c3)C(F)(F)F)Cl C60377640
C[C@@H]1CC[C@]23CC[C@]4([C@@]5(CC[C@@H]6[C@@]([C@@H]5C=C[C@@]4([C@@H]2[C@H]1C)OC3=O)(CCC(=O)C6(C)C)C)C)C C03978611
Cc1cc(cc2c1C(=O)/C(=C/c3ccccc3Br)/O2)OC(=O)[C@H](C)Cl C41356585
Cc1c2c(cc3c1O/C(=C\c4cccc(c4)Br)/C3=O)CN(CO2)C(C)C C41587759
Cc1cc(c2c(c1)-c3c(ssc3=S)C(N2C(=O)C[NH+]4CCCCC4)(C)C)C C04538783
C[C@H]1C[C@@H](C[NH+](C1)Cc2cn3c(nnc3s2)c4ccc(cc4)Br)C C02467080
C[C@@H]1C[C@H](C[NH+](C1)Cc2cn3c(nnc3s2)c4ccc(cc4)Br)C C02467075
C[C@@H](C[n+]1c-2c(c(c3c1-c4ccccc4CC3)c5ccccc5)CCc6c2cccc6)O C05368245
Cc1c2cc3c(c(c2oc(=O)c1Cc4ccccc4)C)OC[NH+](C3)C[C@@H]5CCCO5 C05428194
Cc1nc(c2c(csc2n1)c3cccs3)N4CC[NH+](CC4)Cc5ccncc5 C07989219
CCc1ccc2c(c1)C(=O)C(=O)N2C[NH+]3CCC(CC3)c4nc5ccccc5s4 C08312303
c1ccc(cc1)C2=CC[NH+](CC2)CC(=O)N3CCC[C@@H]3c4ccc5c(c4)OCCO5 C09585122
Cc1ccc2c(c1)c(=O)c(co2)C[NH+]3C[C@@H](N(C(=O)C3)c4ccccc4SC)C C12212092
Cc1ccc2c(c1)c(=O)c(co2)C[NH+]3C[C@H](N(C(=O)C3)c4ccccc4SC)C C12212094
COc1cc(cc(c1OC)[C@@H]2C[C@H]3CN(C(=O)[C@@]34[NH+]2CCC4)C5CCCC5)Cl C12581316
C[C@]12CCC[C@@]3([C@@H]1C[C@H]4[C@@H](C2)OC(=O)[C@@H]4C[NH+]5CCN(CC5)c6ccccc6)CO3 C12664414
C[C@]12CCC[C@]3([C@H]1C[C@H]4[C@@H](C2)OC(=O)[C@@H]4C[NH+]5CCN(CC5)c6ccccc6)CO3 C12664416
c1ccc2c(c1)[nH]c-3nc([n+](c3n2)c4ccc(c(c4)Cl)Cl)c5ccc(cc5)F C05706280
c1ccc(cc1)n2c(nn(c2=S)C[NH+]3CCc4ccccc4C3)c5cccs5 C02645496
COc1ccccc1N2CCN(CC2)[C@@H]3CCC[NH+](C3)C4CSCCSC4 C19595242
Cn1c2c(c3c1CCN([C@@H]3c4ccc(cc4)F)C)[C@H]([NH+](CC2)C)c5ccc(cc5)F C13110723
c1ccc2c(c1)c(cs2)C[NH+]3CCN(CC3)c4c5c6c(sc5ncn4)CCC6 C28620173
Cc1cc2c(c(c1)Br)OC[C@](C2=O)(C[NH+]3CCCC3)CN4CCCC4 C33897121
C[C@H]1CCCC[NH+]1C[C@@]2(COc3c(cc(cc3Br)Br)C2=O)C C35193462
Cc1c(sc2c1c(=O)[nH+]c3n2[C@@H]([C@H](S3)CI)c4ccccc4)C C36625073
Cc1ccccc1n2c(nc3c(c2=O)c4c(s3)CCCC4)CN5CC[NH+](CC5)C C39206547
CC[n+]1c2ccccc2sc1C3=C(/C(=C\C=C/4\N(c5ccccc5S4)CC)/CCC3)O C39440290
CC(C)S(=O)(=O)[C@@H]1C[C@]2(CC[C@@H](C2)I)[NH+](C1)Cc3ccccc3 C39503312
CC(C)S(=O)(=O)[C@H]1C[C@]2(CC[C@@H](C2)I)[NH+](C1)Cc3ccccc3 C39503313
CC(C)(C)[C@H]1CCc2c(cc(s2)C(=O)N3CCC[NH+](CC3)CC(=O)N(C)C)C1 C46813995
c1ccc2c(c1)nc3n2c(c4c(c3C#N)CCCC4)N5CCN(CC5)c6cccc[nH+]6 C47163486
CN1C[C@H](Oc2c1cccc2OC)CN3CCC(=CC3)C4=c5cc(ccc5=[NH+]C4)F C52627445
CC1CC[NH+](CC1)CC(=O)N2c3ccccc3-c4c(ssc4=S)C2(C)C C05950634
c1ccc2=[NH+]CC(=c2c1)/C=C\3/C(=O)N(C(=S)S3)c4ccc(cc4)Br C39736520
CCCN1CC(=O)N2[C@H](C1=O)CC3=c4ccccc4=[NH+][C@@H]3[C@@H]2c5ccc(cc5)Cl C63137706
c1ccc(cc1)[C@H]2[C@H]3C(=c4ccccc4=[NH+]3)C[C@@H]5N2C(=S)N(C5=O)c6ccccc6 C63291020
CCCN1C(=O)[C@@H]2CC3=c4ccccc4=[NH+][C@@H]3[C@@H](N2C1=S)c5ccc(cc5)OC C63354164
CCCN1C(=O)[C@H]2CC3=c4ccccc4=[NH+][C@@H]3[C@@H](N2C1=S)c5ccc(cc5)OC C63354165
CCCN1C(=O)[C@H]2CC3=c4ccccc4=[NH+][C@H]3[C@@H](N2C1=S)c5ccc(cc5)OC C63354172
C[C@@]12[C@@H]3C(=c4ccccc4=[NH+]3)CCN1C(=O)N(C2=O)c5ccc(cc5)Br C63362672
c1ccc2=[NH+][C@@H]3[C@@H](N(CCC3=c2c1)C(=O)c4ccccc4F)c5ccc(cc5)Cl C63697861
Cc1cn2c(csc2n1)C(=O)N3CCC4=c5ccccc5=[NH+][C@@H]4[C@@H]3c6ccccn6 C64031488
Cc1cn2c(csc2n1)C(=O)N3CCC4=c5ccccc5=[NH+][C@@H]4[C@H]3c6ccccn6 C64031490
Cc1c(snn1)C(=O)N2CCC3=c4ccccc4=[NH+][C@H]3[C@@H]2c5ccccc5Cl C64040714
Cc1c(snn1)C(=O)N2CCC3=c4ccccc4=[NH+][C@@H]3[C@H]2c5ccccc5Cl C64040715
Cc1c(snn1)C(=O)N2CCC3=c4ccccc4=[NH+][C@H]3[C@H]2c5ccccc5Cl C64040716
Cc1c(ocn1)C(=O)N2CCC3=c4ccccc4=[NH+][C@@H]3[C@@H]2c5c(cccc5Cl)F C64043931
Cc1c(ocn1)C(=O)N2CCC3=c4ccccc4=[NH+][C@H]3[C@H]2c5c(cccc5Cl)F C64043934
Cc1cccc(n1)[C@H]2[C@@H]3C(=c4ccccc4=[NH+]3)CCN2Cc5cccc6c5nccn6 C64093612
Cc1cc(no1)C(=O)N2CCC3=c4ccccc4=[NH+][C@@H]3[C@H]2c5c(cccc5Cl)F C64093619
c1cc2=[NH+]CC(=c2cc1Br)C(=O)OCc3cc(cc4c3OCOC4)F C64156334
Cc1c(cn(n1)C)CN2CCC3=c4ccccc4=[NH+][C@@H]3[C@@H]2c5ccc(c(c5)OC)F C64640555
Cc1c(cn(n1)C)CN2CCC3=c4ccccc4=[NH+][C@H]3[C@@H]2c5ccc(c(c5)OC)F C64640557
Cc1ccc(cc1)[C@@H]2C3=Nc4ccccc4[C@H]3CCN2C(=O)[C@@H]5C=c6ccccc6=[NH+]5 C64647902
Cc1ccc(cc1)c2c(nnn2c3ccc(cc3)F)C(=O)N4C[C@@H]5C[C@H](C4)c6cccc(=O)n6C5 C08773612
CCN1C(=O)/C(=C/c2cn(nc2c3cc4ccccc4oc3=O)c5ccccc5)/SC1=S C09363750
c1ccc(cc1)/C=C/C(=O)N2CCC(CC2)C(=O)N3CCC[C@H]3c4ccc5c(c4)OCCO5 C09782341
Cc1ccc(cc1)c2csc3c2c(ncn3)N4CCN(CC4)C(=O)[C@H]5CCS(=O)(=O)C5 C10109298
c1cc2c(cc1S(=O)(=O)N3CCC(CC3)c4nc5cc(ccc5s4)Cl)OCCO2 C10959501
c1cc2n(c(=O)c1)C[C@H]3C[C@@H]2CN(C3)C(=O)COc4ccc5c(c4)OC6(CCCCC6)CC5=O C12897661
c1cc(cc(c1)S(=O)(=O)N2CCN(CC2)C(=O)c3csc(n3)c4ccc(cc4)F)F C12983749
Cc1nc(c2c3c(sc2n1)C[C@H](CC3)C)N4CCN(CC4)C(=O)c5ccc6c(c5)nc(n6C)C C01372073
Cc1ccc(cc1)C(=O)N2CCN(CC2)S(=O)(=O)c3ccc(c(c3)C(F)(F)F)Cl C15933014
CC1CCN(CC1)C(=O)[C@@H]2CCCN(C2)S(=O)(=O)c3ccc4c(c3)C(C(=O)N4C)(C)C C20487989
Cn1c2c(c(n3c2[C@H](OCC3)c4ccccc4Cl)c5ccc(cc5)OC)c(=O)n(c1=O)C C21176036
Cc1ccc(cc1)c2nn3c(=O)cc(nc3s2)N4CCN(CC4)C(=O)c5ccc(cc5)F C21884570
Cc1cc(c(s1)C)S(=O)(=O)N2CCN([C@@H](C2)C)S(=O)(=O)c3cc(sc3C)C C21891220
Cc1ccc(s1)S(=O)(=O)N2CCN(CC2)C(=O)c3ccc(c(c3)Br)OC C23041053
Cc1ccc2c(cc(=O)oc2c1C)CN3CCN(CC3)S(=O)(=O)c4ccc(c(c4)F)F C23866346
CC(=O)N1CCc2c1ccc(c2)C(=O)N3CCN(CC3)S(=O)(=O)c4ccc5c(c4)CCCC5 C24537259
Cc1ccc(cc1)S(=O)(=O)N2CCCN(CC2)C(=O)c3csc(n3)c4ccsc4 C25917135
Cc1ccc(cc1)n2c(=O)c3c4c(sc3nc2S[C@H](C)C(=O)N5CCOCC5)CCC4 C28678742
Cc1nc2c(n1[C@@H]3CCS(=O)(=O)C3)cc(nc2C(=O)N4CCC[C@H](C4)C)c5cccs5 C32616000
Cc1nc2c(n1[C@@H]3CCS(=O)(=O)C3)cc(nc2C(=O)N4CCC[C@H](C4)C)c5ccccc5 C32616431
Cc1cccc(c1)N\2[C@H]3CS(=O)(=O)C[C@@H]3S/C2=N\C(=O)COc4ccc(cc4)Cl C32635177
CC[C@@H](C)N1C(=O)/C(=C/c2c(c(c(=O)n(c2N3CCSCC3)C)C#N)C)/SC1=S C33392893
Cc1c(c(n(c(=O)c1C#N)C)N2C[C@H](O[C@H](C2)C)C)/C=C\3/C(=O)N(C(=S)S3)C(C)C C33451588
CN1[C@@H]([C@@H](CO1)S(=O)(=O)Oc2c(c(c(c(c2F)F)F)F)F)c3cc(ccc3F)F C34738601
CCN1c2ccc(cc2/C(=c/3\c(=O)n4c(s3)nc(n4)c5ccncc5)/C1=O)Br C34984079
CCN1CCc2c(sc3c2c(nc(n3)C)N4CCN(CC4)C(=O)/C=C/c5ccccc5)C1 C35549040
CN1[C@H]([C@@H](CO1)S(=O)(=O)Oc2c(c(c(c(c2F)F)F)F)F)c3cccc(c3F)F C35916581
COc1ccc2c(c1)[C@@]3(C(=O)N2Cc4c(cccc4F)F)N(CCS3)C(=O)c5ccco5 C36167442
Cn1c(c(c(=O)n(c1=O)C)c2cn3cc(ccc3n2)Br)c4ccccc4Cl C36356909
Cc1cc(c(c(c1C)S(=O)(=O)N2CCN(CC2)C(=O)[C@H]3CS[C@@]4(N3C(=O)CC4)C)C)C C12895141
CC1=C2C=C(C=C[C@H]2N=C1C)C(=O)N3CCN(CC3)S(=O)(=O)c4ccc5ccccc5c4 C38768038
CO[C@@H]1CCCN([C@@]12CC[C@@H](C2)S(=O)(=O)Oc3ccccc3)I C39519612
CCN1c2ccccc2[C@]3(C1=O)c4c(=O)c5cc(ccc5oc4C(=O)N3C[C@@H]6CCCO6)Cl C39889775
CCCN1c2ccccc2[C@]3(C1=O)c4c(=O)c5cc(ccc5oc4C(=O)N3c6nccs6)F C39890121
C=CCN1c2ccccc2[C@]3(C1=O)c4c(=O)c5cc(ccc5oc4C(=O)N3c6nccs6)F C39890163
Cc1c(c(n(c(=O)c1C#N)C)N2C[C@@H](C[C@H](C2)C)C)/C=C\3/C(=O)N(C(=S)S3)CC(C)C C39989567
C[C@H]1Cc2cc(ccc2N1C(=O)C)S(=O)(=O)N3CCC[C@H](C3)C(=O)N4CCC(CC4)C C09428778
c1cc(c(cc1F)I)C(=O)N2CCN(CC2)c3ccc(nc3)[N+](=O)[O-] C46747837
Cc1c2c(oc1C(=O)N3CCN(CC3)S(=O)(=O)c4cc(ccc4F)F)CC(CC2=O)(C)C C46902108
CC1(OC(=O)C(C(=O)O1)[C@H]2[C@@H](C=C(C2=O)Br)N3CCN(CC3)c4ccccc4)C C48546710
CC1(OC(=O)C(C(=O)O1)[C@@H]2[C@H](C=C(C2=O)Br)N3CCN(CC3)c4ccccc4)C C48546712
C[C@]1([C@@H](/C(=N\S(=O)(=O)c2cccc(c2)[N+](=O)[O-])/C(=C(C1=O)Cl)Cl)Cl)Cl C09404090
c1ccc(cc1)C(=O)/N=C\2/N([C@@H]3CS(=O)(=O)C[C@@H]3S2)c4ccc(cc4)OC(F)(F)F C09410930
c1ccc(cc1)C(=O)/N=C\2/N([C@H]3CS(=O)(=O)C[C@@H]3S2)c4ccc(cc4)OC(F)(F)F C09410931
c1ccc(cc1)C(=O)/N=C\2/N([C@H]3CS(=O)(=O)C[C@H]3S2)c4ccc(cc4)OC(F)(F)F C09409609
c1cc(c(cc1S(=O)(=O)N2CCC(CC2)C(=O)N3CCSCC3)C(F)(F)F)Cl C59419331
Cc1ccc(cc1)N2[C@@H](N(N(C(=N2)C(=O)C)C)C(=O)C)c3ccc(o3)I C59717337
Cc1c2c(cc3c1O/C(=C\c4cccc(c4)Cl)/C3=O)CN(CO2)[C@H]5CCS(=O)(=O)C5 C41587725
c1cc2c(c3c1C(=O)/C(=C/c4cc(cc5c4OCOC5)Cl)/O3)CN(CO2)C[C@@H]6CCCO6 C41661667
C[C@@H]1CC=C(S1)C2=C3C(=NC(=NC3=O)Cn4cc(cc(c4=O)Cl)C(F)(F)F)SC2 C40060536
Cc1cc(c(n1c2ccc(cc2F)Br)C)/C=C/3\C(=O)N(C(=O)S3)CC#C C00980221
CCN1C(=O)/C(=C/c2c(nc3ccc(cn3c2=O)C)N4CCSCC4)/SC1=S C02401622
CN1c2ccccc2C(=O)[C@H](C1=O)C(c3cccs3)[C@@H]4C(=O)c5ccccc5N(C4=O)C C08848675
C[C@@H](C(=O)N1CCCC[C@@H]1c2cccnc2)N3C(=O)/C(=C/c4cccs4)/SC3=S C09253454
CC(C)c1ccc(cc1)S(=O)(=O)[C@H]2[C@H]3C[C@@](N(C2=O)C)(Oc4c3cccc4OC)C C09407616
Cc1c(sc(n1)N2[C@@H](c3c(=O)c4cc(ccc4oc3C2=O)F)c5cccc(c5)OC)C C09592297
CC[C@H]1CCCCN1C(=O)Cn2c3ccsc3c(=O)n(c2=O)c4cc(ccc4F)F C09598576
CC(=O)c1ccc(cc1)S(=O)(=O)N2CCC(CC2)C(=O)N3CC[C@H]4CCCC[C@H]4C3 C09751320
c1cc(ccc1c2c3c(c(ncn3)N4CCN(CC4)C(=O)c5ccc(cc5)F)sn2)F C01379890
Cn1c(nc2ccccc2c1=O)CCC(=O)N3CCCC[C@@H]3c4nc5ccccc5s4 C12766136
C[C@@H]1C[C@H](CN(C1)C(=O)Cn2c3ccsc3c(=O)n(c2=O)Cc4ccc(cc4)F)C C13533336
c1cc(c(cc1S(=O)(=O)N2CCCC2)C(=O)N3CCC[C@H]4[C@H]3CCCC4)Br C14598042
c1cc(cc(c1)F)C(=O)N2CCSC23CCN(CC3)C(=O)c4ccc(cc4)C(F)(F)F C16486067
c1ccc2c(c1)[C@]3(C(=O)N2CN4CCN(CC4)c5ccccc5F)OC[C@@H](O3)CCl C19907384
Cc1cc(no1)CN(C)C(=O)c2cc(ccc2I)Br C25135526
Cc1ccc(c(c1)N\2[C@@H]3CS(=O)(=O)C[C@@H]3S/C2=N\C(=O)COc4ccccc4)C C32635206
CCn1cc(c(=O)c2c1cc(c(c2)F)N3CCC(CC3)C)c4nc(no4)c5ccccc5 C33256019
c1ccn2c(c1)nc(c(c2=O)/C=C/3\C(=O)N(C(=S)S3)C4CCCCC4)N5CCCC5 C33446147
Cc1c(sc(n1)N2[C@@H](c3c(=O)c4cc(ccc4oc3C2=O)F)c5ccc(cc5)OC)C C35513543
c1cc(sc1)[C@@H]2c3ccsc3CCN2C(=O)c4ccc(cc4)CN5C(=O)CCC5=O C36626661
CC1(CC(=O)C(C(=O)C1)C(c2ccc(s2)Br)C3C(=O)CC(CC3=O)(C)C)C C09327424
COc1ccc2ccccc2c1[C@H]3CC(=O)N4CN(CSC4=C3C#N)Cc5ccco5 C20533313
COc1ccc2ccccc2c1[C@@H]3CC(=O)N4CN(CSC4=C3C#N)Cc5ccco5 C20533312
COc1ccc(cc1OC)[C@@H]2[C@@H]3C(=NC(=O)S3)SC4=C2C(=O)c5ccccc5C4=O C38571423
COC(=O)[C@@]12C[C@H]3C[C@@H](C14SCCS4)C[C@@](C2)(C35SCCS5)C(=O)OC C39462719
c1ccc(cc1)OS(=O)(=O)[C@@H]2CC[C@]3(C2)[C@@H](CCCN3F)I C39513849
CC(C)S(=O)(=O)n1c2ccccc2c3c1-c4nc5cc(c(cc5c(=O)n4CC3)F)Cl C39542165
c1cc(c(c(c1)Cl)CN([C@H]2CCS(=O)(=O)C2)C(=O)c3ccc(cc3)Br)F C39915415
c1cc(sc1)C(=O)N2CCSC23CCN(CC3)C(=O)c4ccc(cc4)C(F)(F)F C40371214
Cc1nc(cs1)CN(C)S(=O)(=O)c2c(cc(cc2Cl)Br)Cl C44611256
C[C@@]12C[C@@H](c3cc(ccc3O1)Br)[n+]4c(c(sc4N2C)c5ccccc5)[O-] C47155680
Cn1c2c(cn1)c(=O)n(cn2)CC(=O)c3cc(sc3Br)Br C48371916
C[C@@H]1C[C@@H](CN(C1)c2c(c(=O)n3ccccc3n2)/C=C\4/C(=O)N(C(=S)S4)C(C)C)C C17044457
Cc1c(c(n(n1)c2ccccc2)C)N3CCN(CC3)S(=O)(=O)c4cc(ccc4F)F C56937448
C[C@@H]1C[C@@H](CN(C1)C(=O)Cn2c3ccsc3c(=O)n(c2=O)c4cc(cc(c4)F)F)C C57429007
Cc1cc(ccc1n2c(=O)c3c(ccs3)n(c2=O)CC(=O)N4C[C@@H](C[C@@H](C4)C)C)F C57493378
c1ccc(cc1)n2c(=S)sc(n2)S[C@H]3CC(=O)N(C3=O)c4ccc(c(c4)F)F C20798884
Cc1ccc(cc1)[C@H]2[C@@H]3[C@H](C(=O)N(C3=O)C4CCCC4)C5(O2)C(=O)c6ccccc6C5=O C13550551
c1cc(ccc1CC(=O)/N=C\2/N([C@H]3CS(=O)(=O)C[C@@H]3S2)Cc4ccc(cc4)F)F C13556464
c1cc(ccc1CC(=O)/N=C\2/N([C@H]3CS(=O)(=O)C[C@H]3S2)Cc4ccc(cc4)F)F C13556467
Cc1c(c(n(n1)c2ccc(cc2)F)C)C(=O)N3CCO[C@H](C3)c4ccc(cc4)Br C60065053
c1cc(ccc1CC(=O)/N=C\2/N([C@@H]3CS(=O)(=O)C[C@@H]3S2)Cc4ccc(cc4)F)F C09487791
c1ccc(c(c1)C(F)(F)F)N\2[C@@H]3CS(=O)(=O)C[C@@H]3S/C2=N\C(=O)[C@@H]4CCCO4 C15894372
CC[C@@H](C)N1C(=O)[C@H]2[C@@H]3C=Cc4ccc5cccnc5c4N3[C@@H]([C@@H]2C1=O)C(=O)C(C)(C)C C09423634
C[C@H](C(=O)N1CCCC[C@H]1c2cccnc2)N3C(=O)/C(=C\c4cccs4)/SC3=S C62824999
C[C@H]1CCC2=C3C(=NC(=NC3=O)/C(=C/c4ccc(cc4)N5CCOCC5)/C#N)S[C@H]2C1 C40012457
CC[C@@H](C)N1C(=O)[C@@H]2[C@@H]3C=Cc4ccc5cccnc5c4N3[C@@H]([C@@H]2C1=O)C(=O)C(C)(C)C C09423634
Cc1ccc(s1)C2=C[C@@H](N=N2)C(=O)N3CC[C@H]4c5ccccc5N=C4[C@@H]3c6ccccn6 C39530947
c1cc(ccc1CC(=O)/N=C/2\N([C@H]3CS(=O)(=O)C[C@@H]3S2)Cc4ccc(cc4)F)F C13556464
c1ccc(cc1)c2nnc(o2)S[C@H]3CC(=O)N(C3=O)c4ccc(cc4)Br C39891853
c1cc(ccc1C(=O)N(C2=NCCS2)C(=O)c3ccc(cc3)Br)Br C00851620
COc1ccc(cc1Br)C(=O)N2CCN(CC2)c3c(c(c(c(c3F)F)F)F)F C04122752
CN1C(=O)/C(=C/c2cc(c(c(c2)Br)OC(=O)c3cccs3)OC)/SC1=S C08722501
Cn1c2c(c(nc(n2)C3CCCC3)SCc4ccc(cc4)Br)c(=O)n(c1=O)C C08895070
Cc1cccc(c1)C(=O)/N=C\2/N([C@@H]3CS(=O)(=O)C[C@@H]3S2)c4cccc(c4)Br C08954936
c1ccc2c(c1)[C@@H]([C@H](N(C2=O)C3CCCC3)c4cccs4)C(=O)N5CCC6(CC5)OCCO6 C09433482
Cc1c(sc2c1c(=O)n(c(n2)S[C@@H](C)C(=O)N3CCOCC3)c4ccc(cc4)Cl)C C09666957
CC1CCN(CC1)C(=O)[C@@H]2c3cc(c(cc3C(=O)N([C@@H]2c4ccc(cc4)SC)C)OC)OC C09936402
c1ccc(cc1)Cn2ccc(=O)n(c2=O)CC(=O)N3CCc4c(ccs4)[C@@H]3c5cccs5 C10218039
c1ccc(cc1)n2cc(c(n2)c3cccs3)C(=O)/N=C\4/c5ccccc5CN6C=CC=CC6=N4 C12558466
C[C@@H]1CCCCN1C(=O)Cn2cc(c3c2cccc3)/C=C\4/C(=O)N(C(=S)N4C)c5ccccc5 C00664668
c1cc(ccc1/C=C\2/C(=O)N(C(=S)S2)[C@@H]3CCS(=O)(=O)C3)I C13424019
C[C@H](c1ccc(cc1)n2cncn2)N(C)C(=O)c3cc(c(s3)Br)Br C15095857
Cc1c(c(=O)n(n1C)c2ccccc2)n3c(nc4ccc(cc4c3=O)I)C C01070384
c1cc(cc(c1)F)C(=O)N2CCSC23CCN(CC3)C(=O)c4ccc(cc4)Br C16486065
CN1C[C@H]([C@@]2([C@]13c4cc(ccc4N(C3=O)C)Cl)C(=O)N(C(=S)S2)CC=C)c5ccco5 C13592456
Cc1cc(cc(c1)N2C(=O)CS(=O)(=O)[C@]23c4ccccc4N(C3=O)Cc5ccccc5F)C C20577526
c1cc(sc1S(=O)(=O)N2CCC[C@H]2C(=O)N3CCc4c(ccs4)C3)Br C22476553
c1cc(c(cc1F)F)C(=O)N2CCN(CC2)S(=O)(=O)c3ccc(c(c3)C(F)(F)F)Cl C23107982
CC1(Cc2c(sc3c2c(=O)n(c(=O)n3CC(=O)c4ccc(cc4)Br)C)CO1)C C26954490
Cc1cc(ccc1S(=O)(=O)[C@H]2CS(=O)(=O)C[C@@H]2N3CCN(CC3)c4ccc(cc4)F)F C32536369
c1cc(ccc1N([C@H]2CS(=O)(=O)C=C2)S(=O)(=O)c3ccc(cc3)Cl)Br C32654961
C[C@@H]1CCN(c2cc(ccc2S1)C(F)(F)F)S(=O)(=O)c3ccc(cc3)S(=O)(=O)C C32934549
Cc1ccc2nc(c(c(=O)n2c1)/C=C/3\C(=O)N(C(=S)S3)Cc4ccccc4)N5CCCC5 C33445242
COc1ccc(cc1)N2C(=O)CSC23CCN(CC3)C(=O)c4ccc(cc4)Br C34924508
c1ccc(cc1)[C@@H]2C(=Cc3ccccc3O2)/C=C\4/C(=O)N(C(=S)S4)[C@@H]5CCS(=O)(=O)C5 C34981592
c1c2cc(c(=O)oc2c(cc1Br)Br)C(=O)OCCN3CCOCC3 C36627554
c1ccc(cc1)S(=O)(=O)c2cn(c3cc(c(cc3c2=O)F)N4CCOCC4)Cc5ccc(cc5)F C08596296
Cc1cc2c(cc1C)oc3c(c2=O)[C@@H](N(C3=O)[C@@H]4CCS(=O)(=O)C4)c5ccc(cc5)SC C38649132
COCCC(=O)N1CCC2(CC1)CC(=O)c3cc(cc(c3O2)Br)Br C39225974
CC(=O)[C@H]1[C@@H](c2cc3c(cc2C(=O)[C@H]1I)OCO3)c4cccc(c4)OC C39483891
CCO[C@@H]1CCCN([C@@]12CC[C@@H](C2)S(=O)(=O)Oc3ccccc3)I C39519643
CCN(CC)C(=O)Cn1cc(c2c1ccc(c2)Br)/C=C\3/C(=O)N(C(=S)N3C)C C39556634
CCc1ccc(cc1)S(=O)(=O)c2cn(c3cc(c(cc3c2=O)F)N4C[C@@H](C[C@@H](C4)C)C)CC C09119211
c1cc(sc1)CN(Cn2c(=S)n3cc(cc(c3n2)Cl)Cl)[C@H]4CCS(=O)(=O)C4 C14232124
c1ccc(cc1)/C=C\2/C(=O)N(C(=S)S2)[C@H]3CC(=O)N(C3=O)c4ccccc4C(F)(F)F C15050836
c1cc(ccc1CCN2CC(=O)N([C@H]3[C@@H]2CS(=O)(=O)C3)c4ccc(cc4)Br)F C55408696
C[C@@H]1c2cc3c(cc2CCN1[C@@H]4CC(=O)N(C4=O)c5ccc(cc5)Br)OCCCO3 C57122048
c1cc(c(cc1F)I)C(=O)N2CCC[C@H](C2)c3nnc4n3CCCCC4 C33240046
CN(C)C(=O)/C(=C\c1cc(c(c(c1)I)OCC=C)Br)/C#N C59334084
Cc1cccc(c1C)n2c(cc(c2C)/C=C/3\C(=O)N(C(=S)N(C3=O)c4ccc(cc4)F)C)C C59594368
c1ccc(c(c1)CC(=O)/N=C\2/N([C@H]3CS(=O)(=O)C[C@H]3S2)Cc4ccccc4Cl)Cl C32503721
c1ccc(c(c1)CC(=O)/N=C\2/N([C@@H]3CS(=O)(=O)C[C@@H]3S2)CCc4ccc(cc4)F)Cl C32501575
C#CCN([C@@H]1CCS(=O)(=O)C1)S(=O)(=O)c2c(cc(cc2Cl)Br)Cl C59829815
C#CCN([C@H]1CCS(=O)(=O)C1)S(=O)(=O)c2c(cc(cc2Cl)Br)Cl C59829818
Cc1ccc(cc1)n2cc3c(c(c2=O)C(=O)N4CCC(=CC4)c5ccccc5)CC(CC3=O)(C)C C35454208
c1ccc(c(c1)CC(=O)/N=C/2\N([C@H]3CS(=O)(=O)C[C@H]3S2)Cc4ccccc4Cl)Cl C32503721
c1ccc(c(c1)CC(=O)/N=C/2\N([C@H]3CS(=O)(=O)C[C@H]3S2)CCc4ccc(cc4)F)Cl C32501578
c1ccc(cc1)/C=C\2/C(=O)N(C(=S)S2)[C@@H]3CC(=O)N(C3=O)c4ccccc4C(F)(F)F C15050836
CN1C[C@H]([C@@]2([C@@]13c4cc(ccc4N(C3=O)C)Cl)C(=O)N(C(=S)S2)CC=C)c5ccco5 C67189426
CC(=O)[C@]1(CC[C@@H]2[C@@]1(CC[C@H]3[C@@H]2C=C(C4=C[C@@H](CC[C@]34C)O)Cl)C)OC(=O)C C04026227
Cc1nc2c(s1)ccc3c2sc(n3)NC(=O)c4cc(sc4Cl)Cl C04174011
CSc1nc2c(nn1)-c3ccccc3N[C@@H](O2)c4cccc(c4)Br C00816742
C[C@]1(Cc2ccccc2C(=O)O1)C(=O)Nc3ccccc3I C04539886
Cc1cc(c(n1c2c(c3c(s2)CCCC3)C#N)C)/C=C/4\C(=O)NC(=S)S4 C04696370
Cc1ccc(cc1)/C=C/2\C(=O)NC(=O)N(C2=O)c3ccc(c(c3)C)Br C04703317
C[C@@H]1CCC[C@H]([C@@H]1C)NC(=O)[C@@H]2c3ccccc3C(=O)N([C@@H]2c4cccs4)C C04826978
Cc1c2ccccc2[nH]c(=O)c1Sc3nn(c(=S)s3)c4ccc(cc4)F C07738372
Cc1ccccc1C(=O)NN2C(=O)/C(=C/c3c(cccc3Cl)F)/SC2=S C00978006
Cc1cc(cc(c1)N2C(=O)/C(=C/c3ccccc3Br)/C(=O)NC2=O)C C01214928
c1ccc(cc1)c2csc(n2)n3c(=O)c4c5c(sc4[nH]c3=S)CCCC5 C06460704
c1cc2c(cc-3c(=O)[nH]c(=O)nc3n2c4ccc(cc4)Br)c(c1)Cl C02252688
Cc1cc(cc(c1Br)C)NCN2C(=O)[C@H]3[C@@H]4C=C[C@H]([C@@H]3C2=O)[C@H]5[C@@H]4C5 C13846527
CC(=O)N(C)c1ccc2c(c1)[C@H]3C=CC[C@@H]3[C@@H](N2)c4c5ccccc5ccc4OC C14543991
CC1(Cc2ccccc2-c3c1c(=O)n(c(=O)[nH]3)c4ccc(cc4)Br)C C15841653
c1ccc(cc1)N2C(=O)/C(=C\c3cc4c(=O)c5ccccc5sc4s3)/NC2=S C17261512
CCn1cc(c(n1)C)/C=C\2/C[C@H]3[C@@H]4CC=C5C[C@H](CC[C@]5([C@@H]4CC[C@]3(C2=O)C)C)O C11847576
COc1ccc2c(c1)[C@H]3C=CC[C@@H]3[C@H](N2)c4cc5c(cc4Br)OCO5 C13151533
Cc1c(cc(s1)[C@H]2C3=C(CCCC3=O)NC(=C2C(=O)OC)C)Br C04725963
CC1=C([C@H](C2=C(N1)CCCC2=O)c3ccc(s3)C#Cc4ccccc4)C(=O)OC C19834786
CC(=O)N1c2ccccc2NC3=C([C@@H]1c4cccs4)C(=O)C[C@H](C3)c5ccco5 C04597906
CC1(CC2=C(C(C3=C(N2)CC(CC3=O)(C)C)c4ccc(cc4)OCC#C)C(=O)C1)C C19973814
CN(C)S(=O)(=O)c1ccc2c(c1)[C@H]3C=CC[C@@H]3[C@H](N2)c4cccc5c4cccc5 C20698720
c1ccc2c(c1)nc(s2)n3c4c(cn3)[C@H](CC(=O)N4)c5c(cccc5Cl)F C21725713
CC(C)(C)NC(=O)c1cc2cc(cc(c2oc1=O)Br)Br C27529330
Cc1c2c(on1)NC3=C([C@@H]2c4ccc(c(c4)F)Cl)C(=O)C[C@H](C3)c5ccccc5 C28051633
Cc1csc(n1)NC(=O)c2cc(c(cc2OC)I)Cl C28929937
c1ccc(cc1)[C@@H]2[C@@H]3CCCN3[C@@]4([C@@H]2C(=O)c5ccccc5)c6ccccc6NC4=O C34701701
CN1C[C@@H]([C@H]([C@@]12c3ccccc3NC2=O)C(=O)c4ccccc4)c5ccc(cc5)F C13680979
c1ccc(cc1)[C@H]2C3=C(c4ccccc4O2)N=C5N=CNN5[C@@H]3c6ccccc6F C02253371
Cc1ccccc1[C@@H]2C3=C(c4ccccc4O[C@H]3c5cccs5)N=C6N2NC=N6 C02707213
c1ccc2c(c1)C3=C([C@H](N4C(=N3)N=CN4)c5ccc(cc5)F)[C@H](O2)c6cccs6 C05065775
Cc1ccc2c(c1)C3=C([C@H](N4C(=N3)NC=N4)c5ccccc5)[C@@H](O2)c6cccs6 C02917712
CS[C@H]1CC(=O)c2c(c3c(cc4c(n3)cccc4F)c(=O)n2Br)N1 C39453207
c1cc2c(cc3c(n2)c4c(n(c3=O)Cl)C(=O)C[C@H](N4)F)c(c1)Br C39453703
c1cc2c(cc3c(n2)c4c(n(c3=O)Br)C(=O)C[C@H](N4)Cl)c(c1)F C39453979
CN1c2c(cc(cc2SC)O)C/C(=N/c3c1ncnc3Cl)/Br C39479794
CN1c2c(cc(cc2O)Br)CC(=Nc3c1ncnc3Cl)SC C39480211
CC(C)S(=O)(=O)[C@H]1CC[C@]2(C1)C[C@@H](CN2c3ccccc3O)Br C39503677
CC(C)S(=O)(=O)[C@H]1CC[C@@]2(C1)C[C@@H](CN2Br)c3ccccc3O C39506547
CC1(CC2=C([C@H](Sc3ccccc3N2)c4cc(ccc4F)[N+](=O)[O-])C(=O)C1)C C39921293
Cc1ccccc1N2C(=O)[C@H]3[C@H](C2=O)C4(c5ccccc5C3c6c4cccc6)[C@@H](C)O C05748466
CC(=O)[C@@]1(CC[C@H]2[C@]1(CC[C@@H]3[C@@H]2C=C(C4=C[C@@H](CC[C@@]34C)O)Cl)C)OC(=O)C C43736209
Cc1ccc(cc1)[C@@H]2C(=C(N(C(=S)N2)c3ccc(c(c3)F)C)C)C(=O)N(C)C C45500585
C[C@@H]1CCc2c(sc3c2c(=O)[nH]c(n3)[C@H](C)N4CCC(=CC4)c5ccccc5)C1 C58143674
c1ccc2c(c1)C3=C(C2=O)[C@@H](n4c(nc(n4)C(F)(F)F)N3)c5ccc(cc5)Cl C03305557
Cc1c2c(n(n1)C3CCCC3)NC(=O)CS[C@H]2c4ccc(cc4)Br C02449549
c1cc2c(cc1C(=O)/C=C/C3=Cc4cc(ccc4OC3)Br)CC(=O)N2 C63278663
CC1(CC2=C([C@H]([C@H]3C(=NN(C3=O)c4ccccc4)N2)c5ccccc5F)C(=O)C1)C C05465025
C[C@H]1CCc2c(c(c3c4c(sc3n2)C(=O)N5CCC[C@@H]5C(=O)N4)C(F)(F)F)C1 C65363263
CCCC[NH2+]C[C@H](COc1c(ccc2c1sc3c2c(=O)n4c(n3)CCCCC4)Br)O C02895920
COc1ccc(cc1Cn2cc(cn2)[N+](=O)[O-])[C@H]3c4c(c5cc(ccc5[nH]4)OCc6ccccc6)CC[NH2+]3 C02119155
CCCCN(CC)S(=O)(=O)c1ccc(cc1)C(=O)Nc2c(c3c(s2)C([NH2+]C(C3)(C)C)(C)C)C(=O)OC C09391496
CC1(Cc2c(c(sc2C([NH2+]1)(C)C)NC(=O)c3ccc(cc3)S(=O)(=O)N4CCCCCC4)C(=O)OC)C C09391507
c1ccc2c(c1)c(cc(n2)c3ccco3)C(=O)Nc4ccc(cc4)S(=O)(=O)NC5=[NH+]CCCCC5 C09452787
CC1(Cc2c(c(sc2C([NH2+]1)(C)C)NC(=O)c3ccc(cc3)S(=O)(=O)N(C)C[C@H]4CCCO4)C#N)C C11883252
c1ccc(cc1)CC2CCN(CC2)c3nc(c(c(n3)N4CC[NH+](CC4)Cc5ccccc5)[N+](=O)[O-])N C09363532
c1ccc(c(c1)NC(=O)C[C@@H]2C(=O)NCCN2C(=O)C[NH+]3CCN(CC3)c4ccc(cc4)Cl)Cl C19820936
Cc1ccc(cc1)S(=O)(=O)N/[NH+]=c\2/c(cc3cccc(c3o2)OC)C(=O)Nc4ccc(cc4)Cl C20323681
CC[NH+]1CCc2c(sc(c2[C@@H](CCC(C)C)NC(=O)Nc3ccc(c(c3)Cl)C)n4cccc4)C1 C20532189
CCOC(=O)c1ccc(cc1)/[NH+]=c\2/c(cc3c(cnc(c3o2)C)CO)C(=O)Nc4ccc(cc4F)F C20617094
CCOC(=O)c1cccc(c1)/[NH+]=c\2/c(cc3c(cnc(c3o2)C)CO)C(=O)Nc4ccccc4OC C20617379
Cc1ccc(c(c1)NC(=O)c\2cc3c(cnc(c3o/c2=[NH+]\c4cc(ccc4OC)OC)C)CO)OC C02955376
C[C@@H](CCc1ccco1)NC(=O)N2CC[NH+](CC2)Cc3[nH]c4c(c(cs4)c5cccs5)c(=O)n3 C24528364
c1ccc(c(c1)C(=O)NC2CCCCC2)NC(=O)[C@H]3CCC[NH+](C3)Cc4nc(no4)c5cccs5 C31056671
C[C@@H]1CC(=O)Nc2ccccc2N1C(=O)C[NH+](C)[C@@H](C)C(=O)Nc3ccc(c(c3)Cl)OC(F)F C32860145
c1cc(ccc1S(=O)(=O)NCCC(=O)NCC2(CCCCC2)[NH+]3CCCCC3)Br C32960859
Cc1ccc(c(c1)S(=O)(=O)Nc2ccc3c(c2)c(cc([nH+]3)N4CCN(CC4)c5cccc[nH+]5)C(=O)[O-])C C32985200
Cc1ccc(cc1)[C@H]2C3=C(CN(C3=O)CC(=O)NC4CC[NH+](CC4)Cc5ccccc5)N(C(=O)N2)C C34792006
CCN1C(=C([C@@H](NC1=O)c2ccsc2)C(=O)OCC)C[NH+]3CCCN(CC3)C(=O)NC(C)(C)C C35664431
CCN1C(=C([C@@H](NC1=O)c2ccc(cc2)F)C(=O)OCC)C[NH+]3CCCN(CC3)C(=O)NC(C)C C35992902
CCOC(=O)C1=C(N(C(=O)N[C@H]1c2cc(ccc2C)C)C)C[NH+]3CCCN(CC3)C(=O)NC(C)(C)C C36005454
CCOC(=O)C1=C(N(C(=O)N[C@@H]1c2ccc(cc2C)C)C)C[NH+]3CCCN(CC3)C(=O)NC(C)(C)C C36005517
Cc1ccc(cc1C)c2csc3c2c(=O)[nH]c(n3)C[NH+](Cc4ccco4)C[C@H](Cc5ccccc5)O C36205255
CCOc1cc(cc(c1OCC(=O)NC(C)(C)C)Br)CNc2ccc(cc2)[NH+]3CCCCC3 C08442431
Cc1c(sc(c1[C@H](c2cc(c(c(c2)OC)OC)OC)Nc3cccc[nH+]3)NC(=O)c4ccco4)C C08385108
C[C@H]([C@@H](c1cccs1)N2CC[NH+](CC2)Cc3ccccc3)NC(=O)C(=O)Nc4ccccc4Cl C38596833
C[C@H]([C@H](c1cccs1)N2CC[NH+](CC2)Cc3ccccc3)NC(=O)C(=O)Nc4ccccc4Cl C38596841
CCOC(=O)c1c2c(sc1NC(=O)CCCSc3ccc(cc3)Cl)C([NH2+]C(C2)(C)C)(C)C C36717664
c1ccc(cc1)c2c(n3ccccc3n2)C[NH+]4CCC(CC4)C(=O)NNc5nccc(n5)C(F)(F)F C39198226
CCN1C(=C([C@H](NC1=O)c2ccccc2C)C(=O)OCC)C[NH+]3CCCN(CC3)C(=O)NC(C)(C)C C40392476
C[C@@H](C(F)(F)F)Nc1c(c(nc(n1)c2ccccn2)Cl)c3c(cc(cc3F)OCCC[NH2+]C)F C40891765
Cn1c(cc(n1)c2ccc(cc2)N(C)C)[C@H]3C[NH+]4CC[C@@H]3C[C@@H]4CNC(=O)Nc5ccc(cc5)OC C43525516
c1ccc(cc1)C(CCNC(=O)[C@@H]2CSC[C@H]([NH2+]2)c3ccc4c(c3)OCCCO4)c5ccccc5 C44169039
c1ccc(cc1)CC[NH+]2CCN(CC2)c3nc(c4c(n(nc4n3)c5cccc(c5)F)N)c6ccccc6F C44854624
C[C@@H]1CCCC[NH+]1Cc2ccc(cc2)CNC(=O)CSCc3[nH]c(=O)c4c5c(sc4n3)CCC5 C46780789
C[C@H]1CCCC[NH+]1Cc2ccc(cc2)CNC(=O)CSCc3[nH]c(=O)c4c5c(sc4n3)CCC5 C46780793
c1ccc(cc1)C[NH+]2C[C@H](C[C@H]2C(=O)NCCc3ccccc3F)NC4CCN(CC4)Cc5ccccc5 C23359929
Cc1ccc(cc1)S(=O)(=O)N/[NH+]=c/2\c(cc3ccc(cc3o2)OC)C(=O)Nc4ccccc4Cl C59170576
CC1(CC(CC([NH2+]1)(C)C)N(Cc2ccc(cc2)N(C)C)C(=S)Nc3ccc(c(c3)OC)Cl)C C59195459
CCOc1ccc(cc1)N2C(=O)C[C@H](C2=O)SC(=[NH2+])N/N=C(\C)/c3ccc(cc3)C4CCCCC4 C59489351
COc1ccc(c(c1)NC(=O)C2=CC3=[NH+][C@H](C[C@H](N3N2)C(F)(F)F)c4ccc5c(c4)OCO5)OC C12465906
CCCc1nc([nH]n1)SCC(=O)NC[C@@H](c2ccc(cc2Cl)Cl)C3=c4ccccc4=[NH+]C3 C63182703
c1ccc2=[NH+]CC(=c2c1)CCNC(=O)/C(=C/c3ccc(cc3)[N+](=O)[O-])/NC(=O)c4ccccc4Cl C63254423
C[C@H]1C(=c2ccccc2=[NH+]1)CCNC(=O)/C(=C/c3ccc(cc3)Cl)/NC(=O)c4cccc(c4)[N+](=O)[O-] C63514846
C[C@H]1CCCC[C@@]12C(=O)N(C(=O)N2)CC(=O)NC[C@@H](c3ccc(cc3)OC)C4=c5ccccc5=[NH+]C4 C63830753
CC(=O)Nc1ccc(cc1)N[C@H]2/C(=N/S(=O)(=O)c3ccc(cc3)Cl)/N=c4ccc(cc4=[NH+]2)OC C38990195
C[C@H]1C(=c2cc(ccc2=[NH+]1)Cl)CCNC(=O)CC[C@@]3(CCC(=O)N3)Cc4cc(ccc4F)OC C64057955
Cc1ccc2=[NH+]CC(=c2c1)CCNC(=O)[C@H]3CCCN(C3)C(=O)[C@H]4[C@@H](C(=C(N4)C)C(=O)OC(C)C)C C64538966
C[C@H]1CCCC[NH+]1CCCNC(=O)CN(C)c2nn3c(c(nc3s2)c4ccccc4)NC5CCCC5 C64704309
c1ccc(cc1)S(=O)(=O)c2c(onc2C(=O)c3cccs3)c4ccc5ccccc5c4 C03848886
CC(C)COc1ccc(cc1)c2nc3n(n2)c(=O)/c(=C/c4ccc(cc4Cl)Cl)/s3 C02987914
CC1=C([C@H](n2c(=O)/c(=C\c3ccc(c(c3)Cl)Cl)/sc2=N1)c4cccs4)C(=O)OC C08424989
Cc1ccc2c(c1)c(=O)c(c(o2)c3ccccc3Cl)OC(=O)/C=C/c4ccc(cc4)OC C01941955
COCCn\1c2c(cc(cc2Cl)Cl)s/c1=N\C(=O)COc3ccc(cc3)Cl C08958536
Cc1cccc(c1)n2c(=O)c3c4c(sc3n5c2nnc5SCc6ccccc6)CCC4 C01803169
CCOC(=O)Cn\1c2c(cc(cc2s/c1=N\C(=O)c3cc(sc3Cl)Cl)F)F C09078840
COC(=O)CCn\1c2c(cccc2Cl)s/c1=N\C(=O)c3cc(sc3Cl)Cl C09285356
COc1ccc(cc1)[C@@H]2N3[C@@H](CC(=N3)c4ccc(cc4)OC)c5cc(cc(c5O2)Cl)Cl C09301333
COC(=O)Cn\1c2ccc(cc2s/c1=N\C(=O)c3cc(sc3Cl)Cl)SC C09399621
CCOCCn\1c2c(cc(cc2Cl)Cl)s/c1=N\C(=O)c3nc4ccccc4s3 C09765551
Cc1ccc(cc1)S(=O)(=O)N2CCCN(CC2)C(=O)c3ccc(cc3)SC(F)(F)F C11002231
C[C@@H]1C(=Cc2ccccc2O1)/C=C\3/C(=O)c4ccc(cc4O3)OC(=O)c5ccccc5Cl C02128142
Cc1c(c(n(n1)c2ccc(cc2)F)Cl)/C=N/n\3c(cs/c3=N\C)c4ccc(cc4)Cl C12311294
CCOC(=O)Cn\1c2cc(c(cc2s/c1=N\C(=O)c3ccc(s3)Br)C)C C09511040
CC[C@@]1(Cc2c(sc3c2c4nnc(n4c(n3)SC)SCc5ccccc5F)CO1)C C02219691
CC1=C([C@H](n2c(=O)/c(=C\c3ccc(cc3Cl)Cl)/sc2=N1)c4cccs4)C(=O)OC C15922372
CC1=NC2=C([C@@H](C1C(=O)OC3CCCCC3)c4ccco4)C(=O)C[C@@H](C2)c5ccc(cc5)F C16293818
Cc1ccc2cc(c(nc2c1)Cl)[C@@H]3CC(=NN3S(=O)(=O)c4ccccc4)c5cccs5 C16348832
CCCN\1C(=O)/C(=C\c2cc(c(cc2OC)OC)Br)/S/C1=N\c3ccccc3 C17167429
Cc1ccsc1/C=c\2/c(=O)n3c(=NC(=C([C@@H]3c4cccs4)C(=O)OC(C)C)C)s2 C01158937
Cc1c2ccc(cc2oc(=O)c1c3ccc(cc3)Cl)OS(=O)(=O)c4ccc(cc4)Cl C23748665
Cc1ccc(cc1)[C@@H]2CC(=NN2c3nc(cs3)c4cc(ccc4OC)OC)c5cccs5 C28064604
Cc1ccc(cc1C)c2ccc(nn2)SCc3nc(no3)c4ccc(cc4)Br C33022089
CC1=C([C@@H](n2c(=O)/c(=C\c3c(cccc3Cl)Cl)/sc2=N1)c4cccs4)C(=O)OC C33776726
COc1ccc(cc1OC)[C@H]2N3[C@@H](CC(=N3)c4ccc(cc4)SC)c5cc(ccc5O2)Cl C35362036
CCCCCC(=O)N1CCN(CC1)c2c3c4c(sc3nc(n2)C5CCCCC5)CCCC4 C35849053
Cc1c(nc2ccccc2n1)CSc3nc4ccccc4c(=O)n3c5ccccc5Cl C36806809
CCCOc1ccc(cc1)[C@@H]2c3c(=O)c4cc(c(cc4oc3C(=O)N2c5ccc(cc5)F)C)C C39877873
Cc1cc2c(cc1C)oc3c(c2=O)[C@@H](N(C3=O)c4ccc(cc4)OC)c5ccc(cc5)SC C39878633
Cc1ccc(cc1)CN2[C@@H](c3c(=O)c4cc(c(cc4oc3C2=O)C)Cl)c5ccc(cc5)OC C39913668
Cc1ccc(cc1C)OCCOc2ccccc2C3=NC(=O)C4=C5CCCC[C@H]5SC4=N3 C39959832
Cc1cc(c2c(c1)O/C(=C\c3cn(nc3c4ccc(cc4C)OCC=C)c5ccccc5)/C2=O)C C40056901
Cc1ccc2c(c1C)O/C(=C\c3cn(nc3c4ccc(c(c4)C)OCC=C)c5ccccc5)/C2=O C40062550
CCOc1ccc(cc1)[C@H]2c3c(=O)c4ccc(c(c4oc3C(=O)N2Cc5ccccc5Cl)C)C C40063763
CCc1ccc(cc1)[C@H]2c3c(=O)c4ccc(c(c4oc3C(=O)N2CCc5ccc(cc5)OC)C)C C40064215
Cc1cc(cc(c1)O[C@@H](C)C(=O)Oc2ccccc2/C=C\3/C(=O)c4cc(c(cc4O3)C)Cl)C C40130591
Cc1ccc2c(c1C)O/C(=C\c3ccccc3OC(=O)[C@@H](C)Oc4ccc(c(c4)C)Cl)/C2=O C40130953
Cc1cccc(c1C)O[C@H](C)C(=O)Oc2ccc(cc2)/C=C\3/C(=O)c4cc(c(cc4O3)C)Cl C40132213
C[C@@]12C[C@@H](CC(C1)(C)C)N(C2)C(=O)c3ccc(o3)CSc4ccc(nn4)c5ccccc5 C33941253
Cc1ccc(cc1)S(=O)(=O)N(c2ccc(c(c2)Cl)OC)C(=O)/C=C/c3cccc(c3)Cl C40993244
Cc1ccccc1/C=C\2/C(=NC(=O)S2)N3[C@@H](CC(=N3)c4ccccc4)c5ccc(cc5)OC C54201194
Cc1ccccc1/C=C\2/C(=O)N=C(S2)N3[C@@H](CC(=N3)c4ccccc4)c5ccc(cc5)N(C)C C54201570
Cc1cccc(c1C)/N=C/2\N(Cc3cc4c(cc(cc4nc3S2)C)C)CCN5CCOCC5 C13562163
CCCCCC1(OC(=O)C(=Cc2cc(n(c2C)c3ccc(cc3)Br)C)C(=O)O1)C C59336873
CCn1cc(c2c1cccc2)/C=C\3/C(=O)c4c(cc(cc4O3)OC(=O)c5ccccc5Cl)C C41288185
c1cc(ccc1c2c3ccc(cc3on2)OC(=O)c4cc5cc(ccc5o4)Br)F C41353728
Cc1cc(cc2c1C(=O)/C(=C/C=C/c3ccccc3)/O2)OCc4cc(cc5c4OCOC5)Cl C41507729
c1cc(cc(c1)Cl)/C=C\2/C(=O)c3ccc(cc3O2)OCc4cc(cc5c4OCOC5)Cl C41507881
CCn1cc(c2c1cccc2)/C=C\3/C(=O)c4c(cc5c(c4O3)CN(CO5)[C@@H](C)c6ccccc6)C C41650809
c1ccc2c(c1)c(cn2C(=O)OCC3c4ccccc4-c5c3cccc5)[C@@H](C=O)NC(=O)OCC6c7ccccc7-c8c6cccc8 C04203015
c1ccc(cc1)[C@H]2C(=C(C(=O)N2c3ccccc3)OC(c4ccccc4)c5ccccc5)C(=O)c6ccc(cc6)[N+](=O)[O-] C01869352
CCCCCC(=O)N1c2ccccc2NC3=C([C@H]1c4ccc(cc4)OCCCC)C(=O)C[C@@H](C3)c5ccccc5 C08444120
CCCCCC(=O)N1c2ccccc2NC3=C([C@@H]1c4ccc(cc4)OCCCC)C(=O)C[C@H](C3)c5ccccc5 C08444121
CCCCCC(=O)N1c2ccccc2NC3=C([C@H]1c4ccco4)C(=O)C[C@@H](C3)c5ccc(cc5)N(CC)CC C08445066
CC[C@@H]1CCc2c(sc(c2C(=O)OCC)NC(=O)c3c(cn(n3)C45CC6CC(C4)CC(C6)C5)[N+](=O)[O-])C1 C08454500
c1ccc(cc1)OCCn2cc(c3c2cccc3)/C=N/Nc4nc(nc(n4)N5CCCCC5)N6CCCCC6 C08451367
CCc1cccc(c1NC(=O)COc2ccc3c(c2)oc(c(c3=O)Oc4ccc(cc4)C)C(F)(F)F)CC C01934008
Cc1cccc(c1OCCn2cc(c3c2cccc3)/C=N/Nc4nc(nc(n4)N5CCCC5)N6CCCC6)C C08914380
CC1=C([C@H](n2c(=O)/c(=C/3\c4ccccc4N(C3=O)CC=C)/sc2=N1)c5ccc(cc5)C(C)(C)C)C(=O)OC C01813848
C[C@@H]1CC[C@H]([C@@H](C1)OP(=O)([C@@H](c2ccc(c(c2)OC)OC)O)O[C@@H]3C[C@@H](CC[C@@H]3C(C)C)C)C(C)C C09428291
COCCOc1cc(c(cc1Cl)Cl)N(CC(=O)Nc2cc(cc(c2)Cl)Cl)S(=O)(=O)c3ccc(cc3)Cl C12951231
c1ccc(cc1)COc2cc(c(cc2Cl)Cl)NC(=O)c3c(ccs3)Oc4ccc(cc4F)[N+](=O)[O-] C12960067
CCCCCOC(=O)CSc1nnc2n1c3c(c4c(s3)CCCCC4)c(=O)n2c5ccc(cc5)OC C02280542
C[C@H]1[C@H]([C@@H]([C@@H]([C@@H](O1)C(=O)c2ccc(cc2)[N+](=O)[O-])Oc3ccccc3)Oc4ccccc4)Oc5ccccc5 C15219060
Cc1ccc(c(c1)C)Cn2c(=O)c(c(nc2Nc3nc4ccc(cc4s3)OC)C)Cc5ccc(cc5)OC C16884927
Cc1ccc(c(c1)C)Cc2c(nc(n(c2=O)Cc3ccc(cc3C)C)Nc4nc5ccc(cc5s4)OC)C C16884959
CCSCCOC(=O)C1=C(NC2=C([C@@H]1c3ccc(cc3)N(C)C)C(=O)C[C@H](C2)c4ccc(cc4)Cl)C C02926688
CCCCCC(=O)N1c2ccccc2NC3=C([C@@H]1c4ccc(cc4)N(CC)CC)C(=O)C[C@H](C3)c5ccco5 C09046736
CC(C)(C)c1ccc(cc1)[C@H]2C[C@H]2C(=O)N/N=C/c3ccc(c(c3)COc4cccc(c4Cl)Cl)OC C20468127
CC(C)(C)c1ccc(cc1)[C@H]2C[C@@H]2C(=O)N/N=C/c3ccc(c(c3)COc4cccc(c4Cl)Cl)OC C20468129
CC(C)COc1ccc(cc1)[C@@H]2CC3=C([C@H](CC(=O)N3)c4ccc(c(c4)OCc5ccccc5)OC)C(=O)C2 C21231094
Cc1c(c(=O)n(n1C)c2ccccc2)/N=c\3/n(c(cs3)c4cc(c(c(c4)C(C)(C)C)O)C(C)(C)C)CC=C C26507425
CC1=C([C@H](n2c(=O)/c(=C\3/c4ccccc4N(C3=O)CC=C)/sc2=N1)c5ccc(cc5)C(C)(C)C)C(=O)OC C01813847
CC(C)(C)CC(C)(C)Nc1c(nc2n1cc(cc2)Br)c3ccc(cc3)OC(=O)C4CCCCC4 C35166788
CC(C)(C)CC(C)(C)Nc1c(nc2n1cc(cc2)Br)c3ccc(cc3)OC(=O)c4cccs4 C35191051
CCOC(=O)C1=C(N=c2n(c(=O)/c(=C/c3cc(c(c(c3)OC)O)CC=C)/s2)[C@@H]1c4ccc(cc4)Cl)C C35202360
CCCC(=O)O[C@H]1CC[C@@]2([C@H]3CC[C@]4([C@@H]([C@@H]3CC=C2C1)C[C@@H]5[C@@H]4C(=C(O5)CC[C@@H](C)CNC(=O)C)C)C)C C35361289
CCCCN(CC(=O)N1c2ccccc2-n3cccc3[C@@H]1c4ccc(cc4)F)C(=O)Nc5ccc(c(c5)C)C C35707143
CC(C)(C)CC(C)(C)NC(=O)[C@@H](C1CCCCC1)N(c2ccccc2Cl)C(=O)[C@H](c3ccccc3)OC C36541304
Cc1ccccc1[C@@H](C(=O)NC(C)(C)CC(C)(C)C)N(c2ccccc2Cl)C(=O)[C@H](c3ccccc3)OC C36541340
Cc1ccccc1[C@H](C(=O)NC(C)(C)CC(C)(C)C)N(c2ccccc2Cl)C(=O)[C@H](c3ccccc3)OC C36541341
CC(C)(C)c1ccc(cc1)c2nnc(n2c3ccccc3)SCC(=O)Nc4nc(cs4)c5ccccc5 C39761759
CCCCOC(=O)c1ccc(cc1)N2[C@@H](c3c(=O)c4cc(ccc4oc3C2=O)C)c5ccc(cc5)OCCC C39879387
CCCCCOc1ccc(cc1)[C@@H]2c3c(=O)c4cc(ccc4oc3C(=O)N2c5ccc(cc5)C(=O)OCC)C C39879585
CCCCCOc1ccc(cc1OCC)[C@H]2c3c(=O)c4cc(ccc4oc3C(=O)N2c5ccc(cc5)OC)C C39880112
CCC[C@@]1(Cc2ccccc2-c3c1c(=O)n(c(n3)N/N=C/c4ccc(cc4)SC)c5ccc(cc5)OC)C C40036433
CCC[C@]1(Cc2ccccc2-c3c1c(=O)n(c(n3)N/N=C/c4cccc(c4)OCCC(C)C)c5ccccc5)C C40036510
CCCCCCOc1ccc(cc1OC)[C@@H]2c3c(=O)c4cc(ccc4oc3C(=O)N2c5cc(ccn5)C)CC C40045331
Cc1ccc(cc1)CN2[C@H](c3c(n[nH]c3C2=O)c4ccc(cc4)OC)c5ccc(c(c5)OC)OCCC(C)C C40345710
CCCSc1nc2n(n1)[C@@H](C3=C(N2)CC(CC3=O)(C)C)c4ccc(cc4)OCc5ccc(cc5)C(C)(C)C C40981733
CCCC(=O)O[C@@H]1CC[C@]2([C@H]3CC[C@@]4([C@@H]([C@@H]3CC=C2C1)C[C@@H]5[C@@H]4C(=C(O5)CC[C@@H](C)CNC(=O)C)C)C)C C43736763
CCc1ccc(cc1)[C@H]2c3c(nn(c3N=C4N2c5ccccc5N=C4Nc6ccc(cc6)OCC)c7ccccc7)C C01750846
CC1C/C(=C\c2ccc(o2)c3ccc(c(c3)[N+](=O)[O-])Cl)/C(=O)/C(=C\c4ccc(o4)c5ccc(c(c5)[N+](=O)[O-])Cl)/C1 C01814816
CC1C/C(=C\c2ccc(o2)c3ccc(cc3Cl)[N+](=O)[O-])/C(=O)/C(=C\c4ccc(o4)c5ccc(cc5Cl)[N+](=O)[O-])/C1 C01819871
CCCCCCOc1ccc(cc1)[C@H]2N3[C@@H](C=C(N3)c4ccc(cc4)OC)c5cc(ccc5O2)Br C01822246
CCOc1ccc(cc1)NC2=Nc3ccccc3N4C2=Nc5c(c(nn5c6ccccc6)C)[C@H]4c7ccc(c(c7)OC)OC C01825996
CC1=C([C@H](n2c(nc(n2)SCc3ccccc3F)N1)c4ccc(cc4)C(C)(C)C)C(=O)OC5CCCCC5 C54641168
c1ccc(cc1)CCOc2ccc(cc2)[C@@H]3C4=C(CCCC4=O)Nc5n3nc(n5)SCc6ccccc6F C54641679
CC(C)(C)c1ccc(cc1)C2=NN([C@]3(C=C2)N(N=C(S3)C(=O)OC)c4ccc(cc4)OC)c5ccccc5 C59123222
CCCOC(=O)C1[C@@H](C2=C(CC(CC2=O)(C)C)N=C1C)c3ccc(c(c3)Br)OC C04060697
CCN(CC)c1ccc2c(c1)OC(=O)N([P@@]2(=S)N(CC)CC)c3ccc(cc3)Cl C03182805
Cc1ccc(cc1)OCCCOc2ccc(cc2)/C=c\3/c(=O)n4c5ccccc5nc4s3 C08426255
CCCCN1C(=O)/C(=C/c2ccc(cc2)OC(=O)c3c(c4ccccc4o3)C)/SC1=S C02217222
Cc1ccccc1O[C@@H]2[C@@H](N(C2=O)c3ccc(c(c3)Cl)C)c4ccc(c(c4)OC)OC C00717902
CC(C)c1cccc2c1nc(s2)N(C[C@H]3CCCO3)C(=O)COc4ccc(cc4)Cl C09035271
CC(C)Cc1c2c(c3c4c(c(ncn4)SCC(=O)N(C)c5ccccc5)sc3n1)CCC2 C02222682
c1ccc2c(c1)c(c(s2)c3nnc(o3)SCC(=O)c4ccc(cc4)OC(F)F)Cl C03336954
CCS(=O)(=O)c1ccc(cc1)CC(=O)/N=c/2\n(c3ccc(cc3s2)C(C)C)CC=C C09566135
Cc1ccc(c(c1)C)CC(=O)N(C[C@@H]2CCCO2)c3nc4c(ccc(c4s3)Cl)OC C10526359
Cc1ccc(c2c1sc(n2)N(C[C@H]3CCCO3)C(=O)c4ccc(cc4)SC(C)C)OC C11143951
Cc1ccccc1n2c(nnc2S[C@@H](C)c3ccccc3)Cn4c5ccccc5sc4=O C09382853
Cc1c2cc(ccc2oc(=O)c1c3ccc(cc3)Br)OCC(=O)OC(C)(C)C C11866275
Cc1ccc(c(c1)C)OCCn2c3ccccc3nc2[C@H]4CC(=O)N(C4)c5c(cccc5C)C C12062039
CCOc1ccc(cc1)C2=NN3[C@@H](C2)c4cccc(c4O[C@@H]3c5ccc(cc5)SC)OC C12196645
CCOc1ccc(cc1)c2cc(=O)c3c(oc(c3c(c2)OC(=O)/C=C/c4ccccc4)C)C C02100681
COc1ccc(cc1)C(=O)[C@H]2CC(=C3N(C2)c4ccccc4S3)C(=O)c5ccc(cc5)OC C03648543
CCn\1c2ccc(cc2s/c1=N\C(=O)CCCS(=O)(=O)c3ccc(cc3)C)C(C)C C12630425
Cc1ccc(cc1C)CC(=O)N(C[C@H]2CCCO2)c3nc4c(ccc(c4s3)Cl)OC C13963040
CCN(CC)S(=O)(=O)c1ccc(cc1)C(=O)c2c(c(c3n2cccc3)C4=CCCCC4)C C15906063
c1ccc(cc1)CCCn2c(=O)c3ccccc3nc2SCc4cc(cc5c4OCOC5)F C16666847
c1cc(ccc1c2c(ccc3c2sc(=O)o3)OC(=O)COc4ccc(cc4)Cl)Cl C02696635
Cc1ccc(cc1C)n2c(nnc2SC[C@H]3CN(CCO3)CC(C)C)c4ccccc4 C13145867
CC(C)(C)c1ccc(cc1)C(=O)N(CCCN2CCOCC2)c3nc4c(cccc4s3)F C20587571
Cc1cccc(c1)N(c2nc(cs2)CSc3nccn3c4cc(cc(c4)C)C)C(=O)C C22187570
CCCCC1=N[C@H]2[C@H](c3c(c4nnc(n4cn3)SCc5ccccc5)S2)C6=C1CCC6 C26959938
COc1ccc(cc1)C2=NN([C@@H](C2)c3ccccc3)c4nc(cs4)c5ccccc5OC C28061777
Cc1ccc(cc1)[C@H]2CC(=NN2c3nc(cs3)c4ccc(c(c4)OC)OC)c5cccs5 C28064589
CCCCc1nc(c2c3c(sc2n1)C[C@H](CC3)C)N4CCN(CC4)C(=O)CC(C)(C)C C35866388
Cc1cc(n(n1)CCN(c2nc3c(cccc3s2)C(C)C)C(=O)/C=C/c4cccs4)C C38902156
CC(C)c1c(c(nc(n1)N(C)S(=O)(=O)C)c2ccc(cc2)F)/C=C/c3ccc(cc3)F C39293193
CCCOc1ccc(cc1)[C@@H]2c3c(=O)c4ccccc4oc3C(=O)N2Cc5ccccc5Cl C39824365
CCc1ccc2c(c1)c(=O)c3c(o2)C(=O)N([C@@H]3c4ccc(cc4)OCc5ccccc5)CC=C C40042283
CCOc1cccc(c1)[C@@H]2c3c(=O)c4c(cc(cc4oc3C(=O)N2CCc5ccccc5)C)C C40061271
CCCOc1ccc(cc1)[C@H]2c3c(=O)c4ccc(c(c4oc3C(=O)N2Cc5ccc(cc5)F)C)C C40064453
Cc1ccc2c(c1)C(=O)/C(=C/c3ccccc3OC(=O)[C@H](C)Oc4ccccc4Cl)/O2 C40130045
Cc1cc2c(cc1Cl)C(=O)/C(=C/c3ccc(cc3)OC(=O)[C@@H](C)Oc4ccc(cc4)F)/O2 C40132181
Cc1cc(c2c(c1)C(=O)/C(=C/c3ccc(cc3)OC(=O)COc4ccccc4Cl)/O2)C C40132718
Cc1ccc(cc1)/C=C/C(=O)Oc2ccc(cc2OC)/C=C\3/C(=O)c4c(cc(cc4O3)C)C C40136224
CCCCOc1ccc(cc1)N2[C@H]3CS(=O)(=O)C[C@@H]3N(C2=S)c4ccc(c(c4)C)C C40175935
Cc1ccc(c(c1)C)N2C[C@H](CC2=O)c3nc4ccccc4n3CCOc5cc(cc(c5)C)C C40251923
Cc1ccc(c(c1)N2C[C@@H](CC2=O)c3nc4ccccc4n3CCOc5ccc(c(c5)C)C)C C40252245
Cc1cc(cc(c1)OCCCn2c3ccccc3nc2[C@@H]4CC(=O)N(C4)C5CCCCC5)C C40271917
CCCOc1ccc(cc1)[C@H]2c3c(=O)c4c(cc(cc4oc3C(=O)N2Cc5ccc(cc5)F)C)C C40513231
Cc1cc(ccc1SCCOC(=O)c2cccc3c2cccc3Br)[N+](=O)[O-] C57326243
CCc1ccc(cc1)C(=O)CSc2nc3ccccc3n2S(=O)(=O)c4ccccc4 C59133814
CCCCCC1(OC(=O)C(=Cc2ccc(c(c2)I)OC)C(=O)O1)C C59337064
Cc1c(ccc2c1O/C(=C\c3cc(ccc3OC)OC)/C2=O)OCc4c(cccc4F)F C41508618
COc1ccc(c(c1)OC)n2c(=O)c3ccccc3nc2SCc4ccc(cc4Cl)F C67258920
COc1ccc(c(c1)n2c(=O)c3ccccc3nc2SCc4ccc(cc4F)F)OC C67258981
CC1=NC2=C([C@@H](C1C(=O)OC3CCCCC3)c4ccc(cc4)N(C)C)C(=O)CC(C2)(C)C C02455527
CCN(c1cc(ccc1OC)OC)C(=O)c2ccc3c(c2)nc4c(c3Cl)CCCC4 C04958500
c1cc(cc(c1)OC(=O)c2cccc(c2)F)/C=C/3\C(=O)OC(=N3)c4ccc(cc4)Cl C02984685
c1ccc(c(c1)C2=N/C(=C\c3ccc(cc3)OC(=O)c4ccccc4Cl)/C(=O)O2)F C07003030
CCOC(=O)C1=C(N=c2n(c(=O)/c(=C\c3ccc(cc3)F)/s2)[C@H]1c4cccs4)C C08424459
C[C@@H]1CCC[C@H](C1)OC(=O)Cn2cnc3c(c2=O)c(cs3)c4ccc(cc4)C(C)C C05608074
c1cc(c(cc1C(=O)Oc2c(cc(cc2Br)C(F)(F)F)[N+](=O)[O-])Cl)F C02162749
CC[C@@]1(Cc2c(sc3c2c4nnc(n4c(n3)SC)SCc5ccccc5)CO1)C C01162730
Cc1ccc2c(c1)oc(c(c2=O)OCC(=O)c3ccc(cc3Cl)Cl)c4ccco4 C01910734
Cc1c(ccc2c1n(/c(=N/C(=O)COc3ccc(cc3)Cl)/s2)CCOC)Cl C08958535
Cc1ccc(cc1)/C=C/C(=O)Oc2c(=O)c3cc(c(cc3oc2c4ccco4)C)Cl C09045505
CCOc1cccc2c1oc(c2)C(=O)/N=c\3/n(c4ccc(cc4s3)SC)CC#C C08962882
c1ccc(c(c1)/C=C/C(=O)N(c2nc3ccc(cc3s2)F)/N=C/c4ccco4)Cl C09148843
CC(C)(C)OC(=O)COc1ccc2c(c1)O/C(=C\c3c(cccc3Cl)Cl)/C2=O C09210262
CCS(=O)(=O)c1ccccc1C(=O)/N=c/2\n(c3ccc(cc3s2)C(C)C)CC=C C09294429
Cc1ccc(cc1)S(=O)(=O)Oc2ccc3c(c2)O/C(=C\c4ccc(cc4)C(C)C)/C3=O C09419470
Cc1ccc2c(cc(=O)oc2c1C)CSc3nnc(n3CC=C)c4ccc(cc4)Cl C09632601
CN(C)c1ccc(cc1)C(=O)/N=c\2/n(c3c(s2)cc(cc3Cl)Cl)CCOC C08960537
CCOCCn\1c2c(c(ccc2s/c1=N\C(=O)c3nc4ccccc4s3)Cl)C C09765549
Cc1c(c(no1)c2c(cccc2Cl)Cl)C(=O)O/N=C(/c3ccc(cc3)F)\C4CC4 C12369024
c1ccc(cc1)c2cnnn2c3ccc(cc3)C4=NN([C@@H](C4)c5ccccc5)c6ccccc6 C13014985
Cc1ccc(c2c1n(/c(=N/C(=O)c3ccc(cc3)SC)/s2)CC(=O)OC)Cl C09150755
Cc1ccccc1OCCOc2ccc(cc2)/C=c\3/c(=O)n4c5ccccc5nc4s3 C13942566
CC1=C([C@H](n2c(=O)/c(=C\c3ccccc3F)/sc2=N1)c4cccs4)C(=O)OC(C)C C16699984
CC(C)c1ccc(cc1)[C@@H]2Cc3c(cn4c(n3)nc(n4)SCc5ccccc5)C(=O)C2 C20671712
CCOc1ccccc1c2nnc(o2)SCc3cc4ccc(c(c4nc3Cl)C)C C21545925
CCOC(=O)Cn\1c2cc(cc(c2s/c1=N\C(=O)Cc3ccc(s3)Cl)C)C C10061144
Cc1cccn2c1nc(c2)CSc3nc4ccccc4c(=O)n3[C@@H](C)c5ccccc5 C23645775
Cc1cc(c(cc1Cl)C(C)C)OCc2ccc(o2)C(=O)N3CCC(=O)[C@@H]4[C@H]3CCCC4 C02791767
c1ccc(cc1)COc2ccc(cc2)/C=C\3/C(=O)N4CN(CSC4=N3)C5CCCCC5 C35682580
COc1ccccc1CSc2nnc(n2c3ccc(c(c3)Cl)Cl)c4ccco4 C35848291
CCc1cc2c(cc1Cl)c(cc(=O)o2)CSc3nnc(n3CC)c4cccs4 C36812510
CCCCSc1nnc2n1c3c(c4c(s3)CCCC4)c(=O)n2c5cccc(c5)C C03767004
Cc1ccc(c(c1)N2[C@@H](N=C3c4ccccc4N=C3C2=O)SCc5ccccc5)OC C39701821
Cc1cccc(n1)/N=C/2\N(C(=O)/C(=C/c3ccc(cc3)OCC=C)/S2)c4ccccc4 C39863568
COc1ccccc1/C=C\2/C(=O)N(/C(=N\c3nc(cs3)c4ccccc4)/S2)CC=C C39865854
Cc1ccc2c(c1)c(=O)c3c(o2)C(=O)N([C@@H]3c4ccc(cc4)OCC=C)c5ccc(cc5)F C39879465
Cc1ccc(cc1)N2[C@@H](c3c(=O)c4cc(ccc4oc3C2=O)C)c5cccc(c5)OCC=C C39879817
Cc1cc(c2c(c1)c(=O)c3c(o2)C(=O)N([C@H]3c4ccc(cc4)OC)CCc5ccccc5)C C40043466
Cc1ccc2c(=O)c3c(oc2c1C)C(=O)N([C@H]3c4ccc(cc4)C(C)(C)C)CCCOC C40063871
Cc1cc2c(cc1C)O/C(=C\c3ccccc3OC(=O)[C@H](C)Oc4ccc(cc4)F)/C2=O C40130753
Cc1ccc(cc1C)O[C@H](C)C(=O)Oc2ccccc2/C=C\3/C(=O)c4ccc(c(c4O3)C)C C40130970
Cc1ccc(cc1C)OCC(=O)Oc2ccccc2/C=C\3/C(=O)c4c(cc(cc4O3)C)C C40131347
Cc1ccc2c(c1C)O/C(=C\c3ccc(cc3)OC(=O)/C=C/c4ccc(cc4)OC)/C2=O C40132518
CCN(CC)S(=O)(=O)c1ccc(cc1)/C=C/c2c(c(=O)c3cc(ccc3o2)Cl)C C41105123
COc1ccc(cc1)c2cc3ccc4c(c3oc2=O)CN(CO4)CCCc5ccccc5 C13735207
Cc1ccc(cc1C)/N=C\2/C[C@@H](N(C2=O)c3ccc(c(c3)C)C)c4ccc(c(c4)OC)OC C59461452
Cc1c(ccc2c1O/C(=C\c3cccc(c3)Cl)/C2=O)OC(=O)c4ccccc4OC C41285675
CCOC(=O)[C@@H](C)Oc1ccc2c(c1C)O/C(=C\c3ccc(c(c3)Cl)Cl)/C2=O C41500052
CCOc1ccc(cc1)/C=C\2/C(=O)c3c(cc4c(c3O2)CN(CO4)Cc5ccc(cc5)C)C C41646263
C/C(=N/OC)/[C@@H]1/C(=N/OC)/C[C@H]2[C@@]1(CC[C@@H]3[C@@H]2CC[C@@H]4[C@@]3(CC[C@@H](C4)OC(=O)C)C)C C05287794
c1ccc(cc1)S(=O)(=O)Oc2ccc(cc2)/C=C\3/C(=O)OC(=N3)c4ccccc4Cl C02192882
CC(C)c1ccc(cc1)c2nc(on2)[C@H]3CCCN(C3)S(=O)(=O)c4ccccc4F C01359970
Cc1ccc(cc1)S(=O)(=O)Oc2ccc(cc2)c3nccc(n3)c4ccc(cc4)OC C08762380
COc1cc2c(cc1OC)s/c(=N\S(=O)(=O)c3ccc(cc3)Cl)/n2CC=C C08966885
Cc1ccc2c(cc(=O)oc2c1C)CSc3nc4ccccc4c(=O)n3Cc5ccco5 C03372373
CCOc1cccc2c1oc(c2)C(=O)N(C[C@@H]3CCCO3)c4nc5c(cccc5s4)F C09133958
Cc1c(c2ncc3c(n2n1)C[C@H](CC3=O)/C=C/c4ccccc4)c5ccc(c(c5)OC)OC C09290212
COc1ccc(cc1)S(=O)(=O)Oc2ccc3c(c2)O/C(=C\c4ccc(cc4)Cl)/C3=O C09419960
Cc1ccc(cc1)CSc2nc3ccccc3c4n2nc(n4)CCn5c(cc(n5)C)C C02969264
CCCn\1c2ccc(cc2s/c1=N\C(=O)c3ccc(cc3)OC(C)C)S(=O)(=O)C C09299565
CCCCOc1ccc(cc1)[C@@H]2c3c(=O)c4ccccc4oc3C(=O)N2c5nccs5 C02702756
CCCCOc1ccc(cc1)[C@H]2c3c(=O)c4ccccc4oc3C(=O)N2c5nccs5 C02702754
COc1cccc2c1n(/c(=N/C(=O)c3ccc(s3)Br)/s2)CC(=O)OC C09768268
Cc1c(c2ccccc2nc1c3ccccc3)C(=O)OCc4cc(=O)n5ccsc5n4 C10444824
CC(C)c1nc2c(c(cn2Cc3cccs3)OC(=O)C(C)C)c4n1c5ccccc5n4 C09243726
c1ccc(c(c1)C(=O)N(C2CCCCC2)C3=N[C@H](CS3)c4ccc(cc4)[N+](=O)[O-])Cl C03249346
c1cc(ccc1c2cs/c(=N\C[C@H]3CCCO3)/n2/N=C/c4ccc5c(c4)OCCO5)F C12695140
C[C@H](c1nnc(o1)c2cccs2)Sc3nnc(n3C)c4ccc(cc4)C(C)(C)C C09412855
CCc1nc2c(c3c(s2)CCCC3)c4n1c(nn4)SCC(=O)c5ccc(cc5)OC C13499882
Cc1ccc(nc1)n2c(=O)c3ccccc3nc2SCc4coc(n4)c5ccccc5 C15277889
c1ccc(cc1)S(=O)(=O)c2c(onc2C(=O)c3ccco3)c4ccc5ccccc5c4 C16491582
Cc1ccccc1c2nc(on2)CSc3nc4ccsc4c(=O)n3c5ccccc5 C16842931
Cc1ccc(cc1)c2nnc(o2)[C@@H](C)Sc3nc4c(c(c(s4)C)C)c(=O)n3C(C)C C17668075
CCc1ccc(cc1)c2nc(on2)CSc3nc4c(c(c(s4)C)C)c(=O)n3CC C17725878
c1ccc(c(c1)/C=C\C=N/N2CCN(CC2)C3c4ccccc4-c5c3cccc5)[N+](=O)[O-] C19861285
CCCCN(C)c1c2c(c3c4c(c(nc3s2)N5CCCC5)COC(C4)(C)C)ncn1 C20029476
Cc1cccc(c1C)N2CCN(CC2)[C@H](c3ccccc3F)c4nnnn4C5CCCC5 C13503945
Cc1ccc(c(c1)N2CCN(CC2)[C@H](c3ccccc3F)c4nnnn4C(C)(C)C)C C20139705
COc1ccc(c(c1OC)OC)/C=C\2/C(=O)OC(=N2)/C=C/c3cccc(c3Cl)Cl C02945042
Cc1ccc(cc1)CSc2nc3nc4c(cn3n2)C(=O)C[C@H](C4)c5ccc(cc5)OC C20671637
CCn\1c2ccc(cc2s/c1=N\C(=O)CS(=O)(=O)c3ccc(cc3)OC)C(C)C C10026623
CCCn1c(=O)c2ccccc2n3c1nnc3SCc4c(cc(c(c4C)C(=O)C)C)C C24968258
Cc1ccc(cc1)c2nc(no2)CSc3nnc(o3)c4ccccc4Br C25540355
Cc1ccc(c(c1)OCc2nnc(o2)SCc3cc(=O)oc4c3ccc(c4C)C)C C28872747
Cc1c(sc2c1c(=O)n(c(n2)SCc3nc(no3)c4cccs4)C5CCCC5)C C29874481
c1cc(oc1)CN2CCc3c(c(nc(n3)N4CCCCC4)Oc5ccc(c(c5)F)F)C2 C34755534
C/C(=N\OC)/[C@@H]1/C(=N/OC)/C[C@H]2[C@@]1(CC[C@@H]3[C@@H]2CC[C@@H]4[C@@]3(CC[C@@H](C4)OC(=O)C)C)C C35268903
C[C@H](c1ccccc1)n2cnc3c2c(=O)n(c(=O)n3c4ccc(cc4)F)Cc5ccccc5F C35883007
Cc1ccc(cc1)c2nc(no2)[C@@H]3CCCN(C3)S(=O)(=O)c4ccc(cc4)C(C)(C)C C02910781
CCc1ccc2c(c1)c(=O)c3c(o2)C(=O)N([C@@H]3c4ccc(cc4)OCC)c5nccs5 C38730624
CCOCCn\1c2ccc(cc2s/c1=N\C(=O)[C@H]3[C@@H](Oc4ccccc4O3)C)Cl C38830222
CC(C)COc1ccc(cc1)c2nc(on2)[C@H]3CC(=O)N(C3)c4cccc5c4CCCC5 C38913315
COc1ccc2cc(c(nc2c1)Cl)COC(=O)/C=C/c3c(nc4n3ccs4)Cl C39608644
CCOc1ccc(cc1)N2[C@@H](c3c(=O)c4ccccc4oc3C2=O)c5ccc(cc5)OC C39872584
COc1ccccc1/C=C\2/C(=O)N(/C(=N\N=C/c3cccs3)/S2)Cc4ccco4 C47138046
CC1(CC(=C2C(=NN([P@]2(=O)OC[C@@H]3CCCO3)c4ccccc4)C1)N5CCCCC5)C C12491011
c1ccc(cc1)/C=C/2\C(=O)N(C(=N2)SCc3ccccc3[N+](=O)[O-])c4ccc(cc4)F C58368668
CCCc1nc(on1)CSc2nc3c(c(cs3)c4ccc(c(c4)C)C)c(=O)n2C C29406820
Cc1c2c(ncn(c2=O)Cc3ccc(cc3)C=C)sc1c4nc(no4)c5cccs5 C67260381
Cc1ccc(cc1Cl)S(=O)(=O)NC[C@H](c2ccc3c(c2)CCCN3C)[NH+]4CCCCC4 C08800287
CN1CCCc2c1ccc(c2)[C@@H](CNC(=O)COc3ccc(cc3)Cl)[NH+]4CCCCC4 C09137377
CN1CCCc2c1ccc(c2)[C@H](CNC(=O)COc3ccc(cc3)Cl)[NH+]4CCCCC4 C09137382
c1ccc(cc1)Sc2ccccc2NC(=O)C[NH+]3CCC(CC3)C(=O)N4CCCCCC4 C09257623
CC(C)(C)c1ccc(cc1)OCC(=O)NC[C@@H](c2cccn2C)[NH+]3CCc4ccccc4C3 C11845907
CCOc1ccc(cc1)[C@H](c2c(c(sc2NC(=O)c3ccco3)C)C)[NH+]4CCC(CC4)C C12042694
CCOC(=O)c1c(c(sc1NC(=O)CC[NH+]2CCC(CC2)C)C)c3ccc(cc3)Cl C12591704
CCOC(=O)c1c(c(sc1NC(=O)CC[NH+]2CCCCC2)C)c3ccc(cc3)Cl C12599404
CC[NH+](CC)CCN1[C@H](/C(=C(/c2ccc(cc2)C)\O)/C(=O)C1=O)c3ccc(cc3)C(C)C C09185038
COc1ccc(cc1)C(=O)C2CC[NH+](CC2)CC(=O)N[C@@H](c3ccc(cc3)F)c4cccs4 C14188347
C[NH+](C)Cc1cc(ccc1OCC(=O)NCc2cccc(c2)Cl)c3nc4ccccc4s3 C14976650
c1ccc(cc1)C[NH+]2CCC(CC2)[C@@]3(C(=O)N(C(=O)N3)C4CCCC4)Cc5ccc(cc5)F C14994115
COc1cc(cc(c1OC)OC)[C@H]2[C@@H]3CCCC[C@]3(CC[NH+]2Cc4ccccc4Cl)O C16033827
COc1cc(cc(c1OC)OC)[C@@H]2[C@H]3CCCC[C@]3(CC[NH+]2Cc4ccccc4Cl)O C16033828
C[NH+](Cc1ccc(cc1)Br)Cc2[nH]c(=O)c3c(n2)cc(s3)c4ccc(cc4)OC C22010578
c1ccc(c(c1)C(F)(F)F)NC(=O)C[NH+]2CCN(CC2)C(=O)CCCC3CCCCC3 C22691757
Cc1ccc(cc1)c2cnc(o2)CCC(=O)NC[C@H](c3cccs3)[NH+]4CCC(CC4)C C25382134
c1ccc(cc1)/C=C/C[NH+]2CCC(CC2)Nc3nc4cccnc4n3Cc5ccc(cc5)F C29569387
Cc1c2c(nc(nc2sc1C(=O)Nc3ccccc3C[NH+](C)C4CCCCC4)C5CC5)C C32908104
CC(C)c1ccc(cc1)C[NH+]2CCCN(CC2)c3ccc(cn3)NC(=O)c4cc(cc(c4)F)F C34681928
C[C@H]1CCc2c(sc(c2C#N)NC(=O)CN3CC[NH+](CC3)C/C=C/c4ccccc4)C1 C22040615
CCc1cc(c(s1)NC(=O)c2ccco2)[C@H](c3cccc(c3)OC)[NH+]4CCC(CC4)C C38546282
CC(C)(C(=O)NC[C@H](c1ccc2c(c1)CCCN2C)[NH+]3CCCC3)Oc4ccc(cc4)Cl C38670495
CC(C)(C(=O)NC[C@@H](c1ccc2c(c1)CCN2C)[NH+]3CCCCC3)Oc4ccc(cc4)Cl C38671499
CC(C)(C(=O)NC[C@H](c1ccc2c(c1)CCN2C)[NH+]3CCCCC3)Oc4ccc(cc4)Cl C38671501
CCOC(=O)c1c2c(sc1NC(=O)c3ccc(cc3)C[NH+]4CCC[C@@H](C4)C)CCCC2 C38772341
CCOC(=O)c1c2c(sc1NC(=O)[C@@H]3CCC[NH+](C3)Cc4ccccc4C)CCCC2 C38857767
CCOC(=O)c1c2c(sc1NC(=O)[C@H]3CCC[NH+](C3)Cc4ccccc4C)CCCC2 C38857769
CCOC(=O)[C@]1(CCC[NH+](C1)CC(=O)Nc2cc(ccc2F)C)Cc3ccc(cc3)Cl C39304371
CCOc1cccc(c1O)C[NH+]2CCC[C@H](C2)C3=NN=C[C@@H]3c4cccc(c4)C(F)(F)F C39557670
c1ccc(cc1)CN2[C@@H](NN=C2C3CC3)S[C@@H](c4ccccc4)C(=O)C5=c6ccccc6=[NH+]C5 C39746028
c1ccc(cc1)CN2[C@H](NN=C2C3CC3)S[C@@H](c4ccccc4)C(=O)C5=c6ccccc6=[NH+]C5 C39746030
C[C@H]1C[C@@H](C[NH+](C1)Cc2ccc(cc2)CNC(=O)CCc3ncc(o3)c4c(cccc4F)F)C C40121406
CCSc1ncc(c(n1)Cl)C(=O)NC[C@H](c2ccc(cc2)C(C)(C)C)[NH+]3CCCC3 C40985554
c1cc(ccc1[C@H](CNC(=O)c2cc(on2)c3ccc(c(c3)F)F)[NH+]4CCCCC4)Cl C40987220
c1ccc(cc1)c2cnc(o2)CCC(=O)NC[C@@H](c3ccc(cc3)Cl)[NH+]4CCCCC4 C41019862
c1ccc(cc1)c2cnc(o2)CCC(=O)NC[C@@H](c3ccccc3Cl)[NH+]4CCCCC4 C41020127
c1cc(sc1)[C@@H](CNC(=O)CCc2ncc(o2)c3ccc(cc3)Cl)[NH+]4CCCCC4 C41022097
CCOC(=O)c1c2c(sc1NC(=O)[C@H]3CCC[NH+](C3)Cc4ccc(cc4)C)CCCC2 C44787058
Cc1cccc(c1)N2CC[NH+](CC2)CCCCNC(=O)c3c(c4cccc(c4o3)Cl)C C46690088
CC[NH+]1CCN(CC1)C2(CCCCC2)CNC(=O)[C@H](C)Oc3cc(c(c(c3)C)Cl)C C28293531
CC[NH+]1CCN(CC1)c2c(cccc2Cl)NC(=O)CSc3nc4ccccc4s3 C59212035
C[C@@H]1CCCC[C@H]1OCC[NH+]2CCN(CC2)CC(=O)Nc3ccc(c(c3)C(F)(F)F)Cl C59384368
Cc1nc(c2c(csc2n1)c3ccc(cc3)OC)NC[C@H](c4ccccc4)[NH+]5CCCC5 C62049012
c1ccc(cc1)C[NH+]2CCN(CC2)Cc3c(ccc4c3O/C(=C\C=C\c5ccccc5)/C4=O)O C41584914
CCOc1ccc(c2c1cccc2)S(=O)(=O)NCCC3=c4cccc(c4=[NH+][C@@H]3C)Cl C63291191
c1ccc2=[NH+]CC(=c2c1)CC(=O)N(Cc3cccs3)C4(CCCCC4)C(=O)NC5CCCC5 C63617103
CCCOc1cc(c(cc1C)S(=O)(=O)NCCC2=c3cccc(c3=[NH+][C@H]2C)Cl)C C63804551
Cc1ccc(cc1)c2c(n(c[nH+]2)C3CCCC3)c4ccc(o4)C(=O)NCc5ccccc5F C64669498
c1ccc(cc1)CCc2nc3ccc(cc3o2)C(=O)NCC4CC[NH+](CC4)Cc5ccccc5F C64968206
CCCCSc1c(nc(o1)c2ccco2)S(=O)(=O)c3ccc(cc3)Br C02721874
Cc1ccc(c(c1)N2[C@H]([C@@H](C2=O)Oc3ccc(cc3)Cl)c4ccc(c(c4)OC)OC)C C00729505
Cc1cccc(c1)N(c2nc(cs2)CSc3nccn3c4ccc(cc4C)C)C(=O)C C08707249
CCSc1nc2c(c3c(s2)CCCC3)c4n1c(nn4)SCC(=O)c5ccccc5 C01251702
CCCCN1C(=O)/C(=C\c2ccc(cc2)OC(=O)c3c(c4ccccc4o3)C)/SC1=S C09310028
CCOC(=O)CCn\1c2c(cc(cc2s/c1=N\C(=O)/C=C/c3ccccc3Cl)F)F C09588524
CCOCCn\1c2c(cccc2s/c1=N\C(=O)c3ccc(s3)Br)OC C09765594
CCCOC(=O)C1[C@H](C2=C(C[C@H](CC2=O)c3ccccc3OC)N=C1C)c4ccc(cc4)F C09804932
Cc1cccc(c1C)N(c2nc(cs2)CSc3nccn3c4ccc(cc4)Cl)C(=O)C C10270739
CCOc1cccc2c1nc(s2)N(C[C@H]3CCCO3)C(=O)/C=C/c4ccccc4Cl C10877176
CCOc1ccc2c(c1)sc(n2)N(C[C@H]3CCCO3)C(=O)c4ccc(cc4Cl)Cl C11068292
Cc1ccc(c(c1)C)N(c2nc(cs2)COC(=O)c3cc(c(cc3Cl)F)F)C(=O)C C11400758
COc1ccc(c(c1)/C=C\2/C(=O)c3ccc(cc3O2)OCc4ccc(cc4Cl)F)OC C02427224
CC(C)c1nc2c(c3c(s2)CCCC3)c(n1)SCC(=O)c4cc(ccc4OC)OC C01377464
C#CCn\1c2cc3c(cc2s/c1=N\C(=O)CCCSc4ccc(cc4)Cl)OCCO3 C12629933
CCOC(=O)/C=C\1/N(C(=O)CS1)c2c(c3ccccc3nc2c4ccccc4)c5ccccc5 C13112501
COCCSc1nnc(n1c2ccc(c(c2)Cl)OC)c3ccc(cc3)Br C18259584
Cc1ccc(cc1C)C(=O)N(CCCN2CCOCC2)c3nc4c(cc(cc4s3)C)C C20589638
CC(C)(C(=O)N(C[C@H]1CCCO1)c2nc3c(s2)cccc3Cl)Oc4ccc(cc4)Cl C22888098
CC(C)(C(=O)N(C[C@H]1CCCO1)c2nc3ccc(cc3s2)F)Oc4ccc(cc4)Cl C22888197
CCc1cccc2c1nc(s2)N(C[C@@H]3CCCO3)C(=O)COc4ccc5ccccc5c4 C22891910
CC[C@@H](C)c1ccc(cc1)n2c(=O)c3ccccc3nc2SCc4nccn4C(F)F C23029726
CCc1ccccc1N(c2nc(cs2)CSc3c4c5c(sc4ncn3)CCC5)C(=O)C C25020003
CCCCC1=N[C@@H]2[C@@H](c3c(c4nnc(n4cn3)SCc5ccccc5)S2)C6=C1CCC6 C26959957
COc1ccc(cc1)[C@@H]2CC(=NN2c3nc(cs3)c4ccccc4OC)c5ccccc5 C28060882
COc1ccc(cc1OC)C2=NN([C@@H](C2)c3ccc(cc3)F)c4nc(cs4)c5ccccc5 C28062741
c1ccc(cc1)CCn2c(=O)c3ccccc3n4c2nnc4SCc5ccc(cc5Cl)F C33256483
CC(C)(C)N(CC(=O)N1CCc2c(ccs2)[C@H]1c3ccc(cc3)OC)C(=O)C4CCCCC4 C33571191
Cc1ccc(cc1F)S(=O)(=O)N(c2cccc(c2)F)[C@H](C)c3cc(ccc3OC)OC C36248666
c1ccc(cc1)Cn2c(nnc2SCc3coc(n3)c4cccs4)c5cccs5 C36852282
CC1CCC(CC1)OC(=O)CSC2=NC(=O)C3=C(CSC3=N2)c4ccc5c(c4)CCCC5 C38785578
CCO[C@H]1CCC[C@@]2(N1S(=O)(=O)Oc3ccccc3)CCC[C@@H](C2)Cc4ccccc4 C39527427
CCCN1[C@@H](c2c(=O)c3cc(ccc3oc2C1=O)C)c4ccc(cc4)OCc5ccccc5 C40020522
CCc1ccc2c(c1)c(=O)c3c(o2)C(=O)N([C@@H]3c4ccc(cc4)Cl)CCCOC(C)C C40041793
CCc1ccc2c(c1)c(=O)c3c(o2)C(=O)N([C@@H]3c4cccc(c4)OC)CCc5ccccc5 C40043909
Cc1ccc2c(=O)c3c(oc2c1C)C(=O)N([C@@H]3c4ccc(cc4)C(C)C)CCCOC(C)C C40066040
C[C@@H](C(=O)Oc1ccccc1/C=C\2/C(=O)c3cc(ccc3O2)Cl)Oc4ccc(cc4)F C40130113
Cc1cc2c(cc1C)O/C(=C\c3ccccc3OC(=O)[C@H](C)Oc4ccccc4Cl)/C2=O C40130794
Cc1ccccc1OCC(=O)Oc2ccc(cc2)/C=C\3/C(=O)c4cc(c(cc4O3)C)Cl C40132123
```
