## Supplementary material for "Using Single Protein/Ligand Binding Models to Predict Active Ligands for Unseen Proteins": Code and dataset: CHEMBL271 (part 3 of 4)

```
CC[C@H](C(=O)Oc1ccc(cc1)/C=C\2/C(=O)c3cc(c(cc3O2)C)C)Oc4ccc(cc4)F C40132435
CCCCOc1ccc(cc1)N2[C@@H]3CS(=O)(=O)C[C@@H]3N(C2=S)c4ccc(c(c4)C)C C40175934
CCCOc1ccc(cc1)[C@@H]2c3c(=O)c4c(cc(cc4oc3C(=O)N2Cc5ccc(cc5)F)C)C C40513230
CC(C)(C)C1C/C(=C\c2ccc(c(c2)OC)OC)/C(=O)/C(=C\c3ccc(c(c3)OC)OC)/C1 C12436601
Cc1cc(ccc1SCCOC(=O)c2ccc(cc2)I)[N+](=O)[O-] C57326208
CC(C)Oc1ccc(cc1)/C=C\2/C(=O)N(C(=N2)/C=C/c3ccccc3)c4ccc(cc4)OC C59232010
c1cc(ccc1c2nnc(o2)SCC#CCOC(=O)c3ccc(cc3)Br)F C59267554
Cc1c(ccc2c1O/C(=C\c3c(cccc3Cl)Cl)/C2=O)OCC(=O)OC(C)(C)C C41432246
Cc1c(ccc2c1O/C(=C\c3ccc(cc3OC)OC)/C2=O)OCc4c(cccc4Cl)F C41435733
Cc1cc(cc2c1C(=O)/C(=C/c3c(cccc3Cl)F)/O2)OCC(=O)c4ccc(cc4)OC C41437684
Cc1ccc(cc1)CN(Cc2ccccc2)Cc3cc(=O)n4c(n3)sc(n4)c5ccccc5 C46032348
C[C@@H](C(=O)N1[C@@H]([C@@H]2CCCC(=Cc3ccc(cc3)OC)C2=N1)c4ccc(cc4)OC)Cl C03887953
Cc1c(c2n(c3ccccc3n2n1)CC=C)C(=O)/C=C/c4ccc(cc4)N5CCCCC5 C08394138
COc1ccc(cc1)C2=NN3[C@@H](C2)c4ccccc4O[C@@H]3c5ccccc5OC(F)F C08432305
CCCCSc1nc2c(c3c(s2)COC(C3)(C)C)c(=O)n1c4ccccc4OC C01837067
Cc1ccc(cc1)/C=N/N(c2nc3ccc(cc3s2)C)C(=O)c4ccc(cc4)C(=O)C C09149391
CC(C)[C@H]1Cc2c(sc3c2c4nnc(n4c(n3)SC)SCc5ccccc5)CO1 C01129290
COC(=O)CCn\1c2c(cccc2Cl)s/c1=N\C(=O)c3ccc4c(c3)CCCC4 C09285443
COc1ccc(cc1)/N=C\2/N(C(=O)/C(=C/c3cccs3)/S2)c4ccc(cc4)OC C09295825
Cc1ccccc1OCCOc2ccccc2/C=c\3/c(=O)n4c5ccccc5nc4s3 C09309855
CCCn1c(=O)c2ccccc2n3c1nnc3SC(c4ccccc4)c5ccccc5 C09395632
CCOc1ccc2c(c1)s/c(=N\C(=O)c3ccc4c(c3)scn4)/n2CCSC C09563899
COC(=O)Cn\1c2c(ccc(c2Cl)Cl)s/c1=N\C(=O)/C=C/c3ccccc3 C09768167
CC(C)(C)c1ccc(cc1)C(=O)N(C[C@H]2CCCO2)c3nc4cc(ccc4s3)OC C11055718
CCOC(=O)[C@H](C)Oc1ccc2c(c1)c(c(c(=O)o2)c3ccc(cc3)Br)C C11866271
COc1ccc(cc1)C2=NN3[C@@H](C2)c4cc(ccc4O[C@@H]3c5ccc(cc5)SC)OC C12197060
CCCCSc1nnc2n1c3c(c4c(s3)CCC[C@H]4C)c(=O)n2c5ccccc5 C01823034
Cc1cc(=O)oc2c1ccc(c2)OC(=O)CCN3c4ccccc4Sc5c3cccc5 C03281684
Cc1ccc(c(c1)n2c(=O)c3c4c(sc3nc2S[C@H](C)C(=O)OC)C[C@@H](CC4)C)C C13115869
Cc1ccc(cc1)c2c(nnc(n2)SCc3c(snn3)Cl)c4ccc(cc4)C C13163637
c1ccc(cc1)/C=C\2/C(=O)c3ccc(cc3O2)OC(=O)N(c4ccccc4)c5ccccc5 C13653673
CCn1c(c(c2c1cccc2)/C=C/c3nc4ccccc4c(=O)n3c5ccc(cc5)OC)C C16850774
c1ccc2c(c1)ccc(n2)/C=C/C(=O)OCC(=O)N3c4ccccc4Sc5c3cccc5 C20970886
Cc1ccc(cc1C)OCCOc2ccc(cc2)/C=c\3/c(=O)n4c5ccccc5nc4s3 C22215365
Cc1cccn2c1nc(c2)CSc3nnc(n3Cc4ccccc4)c5ccc(cc5)F C23599568
CCc1cc(c(c(c1)Br)OC(=O)c2ccc(cc2)[N+](=O)[O-])Br C03132641
CCCOc1ccc(cc1)c2nc3n(n2)c(=O)/c(=C\c4ccccc4Br)/s3 C26503112
c1ccc(cc1)Cc2nc(on2)CSc3c4ccccc4c(nn3)c5ccc(cc5)F C31645861
Cc1ccc2c(c1)c(=O)n(c3n2c(nn3)SCc4c(cccc4Cl)F)CC(C)C C32985551
Cc1ccc(cc1)c2ccc(nn2)SCc3nc(no3)c4ccccc4Br C33021892
Cc1ccc(cc1)c2nc(on2)CSc3ccc(nn3)c4ccc(cc4)Br C33022038
c1cc(cc(c1)Br)c2nc(on2)CSc3ccc(nn3)c4ccc(cc4)F C33262512
COc1ccc(cc1)CSc2nc3c(c4ccccc4n3Cc5ccccc5F)nn2 C35564129
CCn\1c2ccc(cc2s/c1=N/C(=O)c3cccc(c3)S(=O)(=O)C(C)C)C(C)C C18228767
CCc1cc2c(cc1Cl)c(cc(=O)o2)CSc3nnc(n3C)c4ccccc4F C36812568
CCCN(c1ccc(cc1)OCC)C(=O)c2cc3c(s2)c4cc(ccc4oc3=O)C C04939483
CCOc1ccc(cc1)[C@H]2CC3=C([C@H](C(=N3)C(=O)OC4CCCCCCC4)C)C(=O)C2 C39314246
CCO/C/1=N/c2c(ncnc2Cl)N(c3c(cc(cc3SC)Cc4ccccc4)C1)C C39470153
Cc1ccc(cc1)/C=N/N(c2nc3ccc(cc3s2)C)C(=O)c4ccc(cc4)N(C)C C39714349
Cc1ccc2c(c1)c(=O)c3c(o2)C(=O)N([C@H]3c4cccc(c4)OCC=C)c5ccc(cc5)F C39879834
c1ccc(cc1)c2nc3ccccc3c(n2)Sc4nnc(n4C5CC5)Cc6cccs6 C40019903
Cc1ccc2c(c1)C(=O)/C(=C/c3ccccc3OC(=O)[C@@H](C)Oc4ccc(c(c4)C)C)/O2 C40130024
Cc1cc2c(cc1C)O/C(=C\c3ccccc3OC(=O)[C@@H](C)Oc4ccccc4F)/C2=O C40130748
Cc1cccc(c1C)OCC(=O)Oc2ccccc2/C=C\3/C(=O)c4cc(c(cc4O3)C)C C40130790
Cc1cc(c2c(c1)O/C(=C\c3ccccc3OC(=O)[C@@H](C)Oc4ccccc4F)/C2=O)C C40131305
Cc1cccc(c1OCC(=O)Oc2ccc(cc2)/C=C\3/C(=O)c4cc(c(cc4O3)C)C)C C40132345
COc1ccc(cc1)[C@H]2CC(=NN2C\3=NC(=O)S/C3=C\c4ccccc4)c5ccccc5 C54201165
Cc1cccc(c1C)n2c(cnc2SCc3cc(=O)n4ccsc4n3)c5ccccc5 C22268438
c1ccc(c(c1)C2=N/C(=C\c3ccc(cc3)OC(=O)c4ccccc4F)/C(=O)O2)Cl C59194691
Cc1c(c(=O)c2ccc(cc2o1)OC(=O)C(C)(C)C)Oc3ccccc3Br C02400445
Cc1c(ccc2c1O/C(=C\c3cccc(c3)OC)/C2=O)OC(=O)c4ccccc4Cl C41287962
CCC(=O)Oc1ccc2c(c1)oc(c(c2=O)Oc3ccccc3Br)C(F)(F)F C00934303
CC(C)(C)c1ccc(cc1)C(=O)N(C[C@@H]2CCCO2)c3nc(cs3)c4ccc(cc4)OC C00929126
CCN(CC)S(=O)(=O)c1ccc(cc1)/C=C/c2c(c(=O)c3cc(cc(c3o2)Cl)Cl)C C02640247
Cc1ccc(c(c1)N2[C@H]([C@H](C2=O)Oc3ccc(cc3)Cl)c4ccc(c(c4)OC)OC)C C00729504
CCOc1ccc(cc1/C=C\2/C(=O)N(/C(=N/c3ccccc3)/S2)C[C@H]4CCCO4)Cl C08451742
CC(=C)CSc1nnc2n1c3c(c4c(s3)CCCC4)c(=O)n2CCc5ccccc5 C01299102
CC[C@@]1(Cc2ccccc2-c3c1c(=O)n(c4n3c(nn4)SCC=C)Cc5ccccc5)C C02375515
CCOC(=O)CSc1c2c(c3c4c(c(nc3s2)c5ccccc5)CCCC4)ncn1 C09008845
CCn1cc(c2c1cccc2)/C=C/3\C(=O)c4ccc(c(c4O3)C)OC(=O)/C=C/c5ccccc5 C08993395
c1ccc(cc1)COC(=O)COc2ccc3c(c2)O/C(=C\c4c(cccc4Cl)F)/C3=O C09158854
COc1cccc(c1OC)/C=C\2/C(=O)c3ccc(cc3O2)OCc4c(cccc4Cl)F C09215581
CCOC(=O)CCn\1c2c(cccc2s/c1=N\C(=O)c3cc(ccc3Cl)Cl)F C09285080
Cc1ccc(cc1)SCCCC(=O)/N=c/2\n(c3cc4c(cc3s2)OCCO4)CC=C C09474100
CCOc1ccc2c(c1)s/c(=N\C(=O)c3ccccc3Br)/n2CCOC C09723759
CCCC(=O)O[C@@H]1CC[C@@]2([C@H]3CC[C@]4([C@H]([C@@H]3C=C(C2=C1)C)CC[C@@]4(C(=O)C)OC(=O)C)C)C C12879191
CCN(CC)c1ccc(cc1)[C@H]2C(C(=NC3=C2C(=O)C[C@@H](C3)c4ccc(cc4)OC)C)C#N C06078512
c1ccc(cc1)COC(=O)COc2ccc3c(c2)O/C(=C\c4ccc(c(c4)Cl)Cl)/C3=O C13681797
CC[C@]1(Cc2c(sc3c2c4nnc(n4c(n3)SC)SCCc5ccccc5)CO1)C C02235043
c1cc(sc1)Cc2nnc(n2C3CCCCC3)SCc4ccc(cc4)n5cccn5 C14644237
Cc1ccc(cc1)/N=C\2/N(C(=O)[C@@H](S2)CC(=O)c3ccc(cc3)OC)c4ccc(cc4)C C15055140
CCCCOc1ccc(cc1)/C=C\2/C(=O)N=C(S2)N3CCN(CC3)c4ccc(cc4)C C17112886
COc1ccc(cc1OC)c2nnc(n2C3CCCCC3)SC[C@@H]4CC4(Cl)Cl C18774538
CN(C)[C@H](c1ccc(cc1Cl)Cl)c2nnnn2C(c3ccccc3)c4ccccc4 C19229050
c1ccc(cc1)C(c2ccccc2)N3CCN(CC3)c4ccc(cc4[N+](=O)[O-])C(F)(F)F C19798130
Cc1ccc(c(c1)CC(=O)N(CCCN2CCOCC2)c3nc4c(c(ccc4s3)C)C)C C21773491
CCOc1ccc2c(c1)sc(n2)N(C[C@H]3CCCO3)C(=O)C45CC6CC(C4)CC(C6)C5 C22887293
CC1(Cc2c(sc3c2c4nnc(n4c(n3)SCc5ccccc5)SCC=C)CO1)C C24544798
COc1ccc(cc1OC)c2csc(n2)N3[C@@H](CC(=N3)c4ccc(cc4)F)c5ccccc5 C28061227
COc1ccc(cc1)c2csc(n2)N3[C@H](CC(=N3)c4ccc(cc4)OC)c5ccccc5 C28061769
COc1ccc(cc1OC)C2=NN([C@@H](C2)c3ccccc3)c4nc(cs4)c5ccc(cc5)F C28062565
COc1ccc(c(c1)c2csc(n2)N3[C@@H](CC(=N3)c4cccs4)c5ccccc5)OC C28064491
CCCCc1nc(c2c3c(sc2n1)CCCCC3)N4CCN(CC4)C(=O)CC(C)(C)C C35554131
C[C@@H]1C[C@@H](CN(C1)C(=O)[C@@H](C)Sc2nnc(n2C3CCCCC3)Cc4cccs4)C C21740437
Cc1ccc(cc1)CSc2c(nc(o2)c3ccco3)S(=O)(=O)c4ccc(cc4)Cl C02721861
CCOc1cccc2c1nc(s2)N(C[C@@H]3CCCO3)C(=O)c4cc(cc(c4)Cl)Cl C38839806
CC(C)(C)c1ccc(cc1)OCCCCn2c3c(cc(cc3Cl)Cl)c(=O)oc2=O C39288393
CCOc1c(n(c-2c1CCC(=O)c3c2nc4ccccc4c3Cc5ccccc5)OCC)C C39456510
CC(C)C[C@]1(CN(C(=O)N1CC2(CCN(CC2)Br)C3CCCCC3)OC)C C39487768
Cc1cccc(c1C)N(c2nc(cs2)CSc3nc4ccccc4n3CC=C)C(=O)C C39576197
CC(C)Oc1ccc(cc1)C(=O)N(c2nc3ccc(cc3s2)F)/N=C/c4ccc(cc4)F C39714107
C=CCOc1ccc(cc1)/C=C/c2nc3n(n2)c(=O)/c(=C/c4ccccc4Br)/s3 C40015774
CCc1ccc2c(c1)C(=O)/C(=C/c3cn(nc3c4ccc(c(c4)F)OCC)c5ccccc5)/O2 C40037189
Cc1ccc2c(c1)C(=O)/C(=C/c3ccccc3OC(=O)COc4ccc(c(c4)C)Cl)/O2 C40130032
Cc1ccc2c(c1)C(=O)/C(=C/c3ccc(cc3)OC(=O)COc4ccc(c(c4)C)Cl)/O2 C40131636
CCOc1cc(ccc1OC(=O)/C=C/c2ccc(cc2)C)/C=C\3/C(=O)c4ccc(c(c4O3)C)C C40136746
Cc1ccc(c(c1)N2C[C@H](CC2=O)c3nc4ccccc4n3CCOc5ccc(c(c5)C)C)C C40252246
CCc1ccc(cc1)Cn2c(=O)c3c(ccs3)n4c2nnc4SCc5ccccc5C C45924574
Cc1c(nc(o1)c2ccsc2)CSc3nnc(n3Cc4ccccc4)c5ccccc5F C60367235
Cc1c(ccc2c1O/C(=C\c3ccc(cc3)N(C)C)/C2=O)OCC(=O)c4ccc(cc4)Cl C41436904
Cc1ccccc1CSc2nnc3n2c4ccsc4c(=O)n3C[C@@H](C)c5ccccc5 C35529548
CN1c2ccsc2-c3c(cnc(n3)SCC(=O)c4ccc(cc4)Cl)S1(=O)=O C01039188
c1cc(sc1)S(=O)(=O)N(c2ccc3c(c2)c4c(o3)CCCC4)C(=O)c5ccncc5 C00645593
CC1=C(S[C@@]2(N1C)N(N=C(S2)C(=O)OC)c3ccc(cc3)Br)C(=O)C C09430946
CC(=O)Oc1ccc(cc1)/C=c\2/c(=O)n3c(s2)nc(n3)c4ccccc4Br C02265185
CC(C)C(=O)Oc1ccc2c(c1)O/C(=C\c3cc(cc4c3OCOC4)Br)/C2=O C09477219
COc1ccc(cc1OC)[C@@H]2CC(=O)N3CN(CSC3=C2C#N)c4ccc(cc4)Cl C09693118
Cc1ccc(cc1)c2cnnn2c3ccc(cc3)C(=O)N4CCN(CC4)c5ccccc5F C09793997
Cc1ccc(cc1)c2nc(cs2)C(=O)N3CCCN(CC3)S(=O)(=O)c4ccc(cc4)F C11004635
CCOc1ccccc1n2cc3c(c2c4ccc(cc4)Br)c(=O)n(c(=O)n3C)C C12412530
C[C@@]12C[C@@H](c3cccc(c3O1)OC)[C@H](C(=O)N2C)S(=O)(=O)c4ccc(cc4)C(C)(C)C C12438011
c1cc(c(cc1S(=O)(=O)N2CCOCC2)/N=C\3/N(CCS3)C4CCCCC4)Cl C13130712
CC(=O)c1ccc(c(c1)F)N2CCN(CC2)C(=O)/C=C/c3cc4c(c(c3)Cl)OCCCO4 C09731214
C1CCCN(CC1)C(=O)CSc2nnc3n2c(nc4c3c5c(s4)CCCC5)C6CC6 C01339577
c1cc(sc1)CN\2Cc3cc4cc5c(cc4nc3S/C2=N\C[C@H]6CCCO6)OCO5 C13511158
C[C@H](C(=O)N1CCOCC1)Sc2nc3c(c4c(s3)CCCC4)c(=O)n2C5CCCC5 C15089354
Cc1ccc2c(c1Br)C(=O)C(=O)N2CN3CCN(CC3)c4ccc(cc4)OC C12462652
CS(=O)(=O)c1c(nc(o1)c2ccc(cc2)F)S(=O)(=O)c3ccc(cc3)Br C20443521
c1cc(oc1)c2cc(n3c(n2)c(cn3)C(=O)N4CCC[C@@H]4c5ccc(cc5)F)C(F)(F)F C21150834
Cc1ccc(cc1Cl)n2c(=O)c3c4c(sc3nc2SCc5nnc(o5)C)CCCC4 C23516562
c1ccc2c(c1)nc(s2)C3CCN(CC3)c4ccc(cn4)S(=O)(=O)N5CCCCC5 C12676667
Cc1ccc(c(c1)C)S(=O)(=O)N2CCN(CC2)Cc3cc(=O)oc4c3ccc(c4C)C C23865202
CC(=O)N(c1ccc(cc1F)F)c2nc(cs2)/C=C\3/C(=O)N=C(S3)N4CCCCC4 C26456131
C[C@@H]1C[C@@H](CN(C1)c2c(c(=O)n3ccccc3n2)/C=C\4/C(=O)N(C(=S)S4)CC(C)C)C C17058226
CCCN1C(=O)/C(=C/c2c(nc3ccccn3c2=O)N4C[C@H](C[C@@H](C4)C)C)/SC1=S C26532116
Cc1ccc(cc1Cl)S(=O)(=O)N2CCN(CC2)S(=O)(=O)c3ccc(s3)Cl C32405112
Cc1ccc(c(c1)N\2[C@@H]3CS(=O)(=O)C[C@@H]3S/C2=N\C(=O)COc4ccc(cc4)Cl)C C32635210
Cc1ccc(c(c1)N\2[C@H]3CS(=O)(=O)C[C@@H]3S/C2=N\C(=O)COc4ccc(cc4)Cl)C C32635211
c1cc2c(nc1)n(c(n2)C(F)(F)F)C3CCN(CC3)S(=O)(=O)c4ccc5c(c4)CCCC5 C32950395
Cc1ccc2cccc(c2n1)Oc3c4c5c(sc4nc(n3)CN6CCOCC6)CCCC5 C13074232
CCn1cc(c(=O)c2c1cc(c(c2)F)N3CCC(CC3)C)c4nc(no4)c5cccc(c5)C C33256021
C[C@@H]1CN(CCN1C(=O)C(C)(C)C)[C@@H](C)c2nc3ccccc3c(=O)n2c4ccc(cc4)F C35039372
Cc1ccc(c(c1)S(=O)(=O)N2CCN(CC2)Cc3cc(=O)oc4c3ccc(c4C)C)C C21848846
CC(C)S(=O)(=O)c1cccc2c1nc\3n(c2=O)CCC/C3=C\c4cc(cc(c4)F)OC C39483553
Cc1cccc(c1)c2nnc(n2C)SCC3=NC(=O)C4=C5CC[C@@H](C[C@H]5SC4=N3)C C39617315
c1cc(ccc1C2=C3C(=NC(=NC3=O)CSc4nnc5n4CCCCC5)SC2)Cl C39620906
CC[C@H](C)N1C(=O)/C(=C/c2c(c(c(=O)n(c2N3C[C@H](C[C@@H](C3)C)C)C)C#N)C)/SC1=S C39989586
CCN1C(=O)/C(=C/c2c(nc3ccc(cn3c2=O)C)Oc4ccccc4C)/SC1=S C39999360
CCc1ccc(cc1)[C@@H]2c3c(=O)c4cc(ccc4oc3C(=O)N2c5nnc(s5)C(C)C)F C40014104
Cc1ccc(cc1)S(=O)(=O)N2CCOC23CCN(CC3)C(=O)/C=C/c4ccccc4Cl C49490890
C[C@@H]1C[C@@H](CN(C1)c2c(nc(s2)S(=O)(=O)C)S(=O)(=O)c3ccc(cc3)Cl)C C17244991
Cc1ccc(cc1C)n2c(c3c(n2)CN(C3)C(=O)c4ccc(cc4)n5cccc5)n6cccc6 C56913044
Cc1ccc(cc1F)S(=O)(=O)N2CCN(CC2)S(=O)(=O)c3ccc4ccccc4c3 C32403019
CS(=O)(=O)c1ccc2c(c1)s/c(=N/C(=O)c3ccc(o3)Br)/n2CC=C C38873364
Cc1ccc(c(c1)N2CCN(CC2)S(=O)(=O)c3c(sc(c3[C@@H]4C=C(N=N4)C)C)C)C C64452686
Cc1cccc(c1)N2CCN(C[C@@H]2C)S(=O)(=O)c3cc(n(c3C)C)c4nc(cs4)C C65009010
CC1(CN(c2c1cc(cc2)S(=O)(=O)N3CCN(CC3)c4ccccc4F)C(=O)C5CC5)C C65021329
c1cc(ccc1c2nc(no2)C3CCN(CC3)S(=O)(=O)c4ccc5c(c4)CCC5)Cl C65111971
c1cc(ccc1c2nc(no2)C3CCN(CC3)S(=O)(=O)c4ccc(c(c4)F)F)Cl C65111976
Cc1cccc(c1C)N2CCN(CC2)S(=O)(=O)C3=C(S[C@H](C3)[C@@H]4C(=C(N=N4)C)C)C C65137783
c1cc(ccc1c2nc(on2)[C@H]3CCCN3S(=O)(=O)c4ccc(cc4)Br)F C65320718
c1ccc(cc1)c2cc([n+](c(c2)c3ccccc3)CCc4c[nH]c5c4cc(cc5)[N+](=O)[O-])c6ccccc6 C01807339
CC1([C@H]2CC[C@@]1(C(=O)C2)CS(=O)(=O)N3CC[NH+](CC3)C(c4ccccc4)c5ccccc5)C C02582393
c1ccc(cc1)C[NH+]2CCN(CC2)/C(=N/S(=O)(=O)c3ccc(cc3)F)/c4ccccc4 C03202144
C[C@@H]1C[C@H]2[C@@H]3CC=C4C[C@@H](CC[C@@]4([C@@H]3CC[C@@]2([C@@H]1C(=O)C)C)C)OC(=O)CC[NH+]5CCOCC5 C09034046
c1ccc2c(c1)C=C[NH+]3[C@H]2[C@@H]4[C@H]([C@H]3C(=O)c5ccco5)C(=O)N(C4=O)c6ccccc6C(F)(F)F C09185538
c1ccc2c(c1)nc(s2)C3CCN(CC3)C(=O)C[NH+](Cc4cccs4)C[C@H]5CCCO5 C09546971
C[C@@H](c1nnc(n1c2ccc(cc2)F)SCC(=O)c3ccc(cc3)Cl)[NH+]4CCCCC4 C09396369
C[C@@H](c1nnc(n1c2ccc(cc2)F)S[C@H](C)C(=O)c3ccc4c(c3)CCC4)[NH+](C)C C09952468
Cc1c(ccc2c1nc(s2)N(CC[NH+]3CCOCC3)C(=O)CSc4ccccc4)Cl C10127800
C[NH+](C)CCCN1[C@@H](c2c(=O)c3cc(ccc3oc2C1=O)F)c4ccc(c(c4)Cl)Cl C11615401
C[C@H](c1nccs1)N2C(=O)c3cccc(c3C2=O)N4CC[NH+](CC4)C5CCCCCC5 C11787376
CC[NH+]1CCN(CC1)[P@](=Nc2ccc(cc2)F)(c3c(nn(c3C)c4ccccc4)C)C(C)(C)C C12559144
C[C@@H]1C[C@H]2[C@H]3CC=C4C[C@H](CC[C@@]4([C@@H]3CC[C@@]2([C@@H]1C(=O)C)C)C)OC(=O)CC[NH+]5CCOCC5 C12661865
CCCOc1ccc(cc1)N2C(=O)C[C@H](C2=O)[NH+]3CCC(CC3)CCc4cccc(c4)F C10078988
CCc1ccc(cc1)C[NH+](C)Cn2c(=S)n(c(n2)c3ccc(cc3)Cl)C[C@@H]4CCCO4 C13097940
c1cc(sc1)[C@@H]2CCC[NH+]2Cn3c(=S)n(c(n3)c4ccncc4)c5ccc(cc5)F C12544044
CCSc1ccnc(c1C)C[S@](=O)c2nc3ccccc3n2CC[NH+]4CCCCC4 C13820808
c1cc2c(cc1C(=O)C3CC[NH+](CC3)Cc4cc(=O)oc5c4cc6c(c5)CCC6)OCCO2 C14328540
c1ccc(cc1)Cn2c(nnc2SC[C@@H]3CCCO3)C4CC[NH+](CC4)Cc5ccsc5 C14955048
Cc1c(sc2c1c(=O)n(c(n2)C(C)C)[C@@H]3CCC[NH+](C3)CC(=O)N4CCC(CC4)C)C C19561154
C[C@H](c1cccs1)N(C)C(=O)c2ccc(c(c2)OC)OC3CC[NH+](CC3)C4CCCC4 C19720409
C[C@@H]1CCC[NH+](C1)CN2c3ccccc3[C@@]4(C2=O)N(C(=O)CS4)c5ccc(cc5)OC C03634752
c1ccn2cc([nH+]c2c1)CN3CCN(CC3)c4c5c(csc5ncn4)c6ccc(cc6)F C21835607
Cn1c(nn(c1=S)C[NH+](C)Cc2c(cccc2Cl)F)CSc3nc4ccccc4s3 C22339863
Cc1ccccc1n2cc(c(n2)c3ccc(c(c3)F)OC)CN(C)C[C@@H]4CCC[NH+](C4)C C23339058
Cc1c(c(on1)C)S(=O)(=O)N2CCC[NH+](CC2)Cc3c(c4ccccc4s3)Cl C27562909
Cc1ccc2c(c1)c(=O)c3c(o2)C(=O)N([C@H]3c4ccc(cc4)Br)CCC[NH+](C)C C32593439
CCCn1c(=O)c2c3c(sc2nc1N4CC[NH+](CC4)CCCc5ccccc5)CCC3 C34747954
Cc1ccc(cc1)[C@@H]2c3ccsc3CC[NH+]2CC(=O)N4CCN([C@@H](C4)C)C(=O)c5ccc(cc5)F C34829710
Cc1ccc(cc1)[C@H]2c3ccsc3CC[NH+]2CCC(=O)N4CCN([C@@H](C4)C)C(=O)c5ccc(cc5)C C34830153
c1cc(ccc1C[n+]2c(csc2Nc3ccc(cc3)F)c4ccc(cc4)[N+](=O)[O-])Cl C36026045
c1ccc(cc1)[C@@H]2CC(=NN2C(=O)C[NH+]3CCN(CC3)c4ccccc4F)c5ccc(cc5)F C36341557
c1ccc(c(c1)[C@H]2CC(=NN2C(=O)C[NH+]3CCC4(CC3)OCCO4)c5ccc(cc5)F)F C36342351
Cc1ccc(cc1)C2=NN([C@@H](C2)c3ccc(cc3)F)C(=O)C[NH+]4CCC5(CC4)OCCO5 C36342940
Cc1ccc(cc1)C2=NN([C@H](C2)c3ccc(cc3)F)C(=O)C[NH+]4CCC5(CC4)OCCO5 C36342942
C[NH+]1CC[C@]2([C@@H](C1)N=NN2c3cc(cc(c3)C(F)(F)F)C(F)(F)F)N4CCOCC4 C20414191
COc1ccc(cc1)C2=N[NH+]=C(SC2)N3CCN(CC3)C(=O)c4ccc(cc4)Br C38553022
CCN\1c2cc(c(cc2N(/C1=C\C=C/3\C(=O)N(C(=S)S3)CC)CC[NH+](CC)CC)Cl)Cl C33953801
c1ccc(cc1)[n+]2c(csc2NC3c4ccccc4-c5c3cccc5)c6ccc(cc6)[N+](=O)[O-] C39959548
Cc1ccccc1C[NH+]2CCN(CC2)c3nc4c(c5c(s4)CCCC5)c(=O)n3C(C)C C41394283
C[NH+](C)Cc1c(n2cccc(c2n1)C(F)(F)F)c3cccc(c3)c4cccc(c4)S(=O)(=O)C C45389858
c1c[nH+]c(cc1OCc2cc(cc(c2)Cl)Cl)C[S@](=O)C3=NC4=CSCC4=N3 C52607405
CCn1c2c(c(n1)C(=O)N3CCN(CC3)C)C[C@H](CC2)[NH+](C)CC45CC6CC(C4)CC(C6)C5 C14536402
c1cc(sc1)[C@@H]2CC(=NN2C(=O)CN3CCC(CC3)[NH+]4CCCCC4)c5cccs5 C59386932
CCOc1ccc(cc1)N2C(=O)[C@@H]3CC4=c5ccccc5=[NH+][C@H]4[C@@H](N3C2=O)c6ccccc6 C63362631
CCOc1ccc(cc1)N2C(=O)[C@@H]3CC4=c5ccccc5=[NH+][C@H]4[C@H](N3C2=O)c6ccccc6 C63362633
COc1ccc(cc1)[C@H]2CN3[C@H](c4ccc(c(c4C3=O)OC)OC)[C@@H]5C2=c6ccccc6=[NH+]5 C63375276
COc1ccc(cc1OC)C(=O)N2CCC3=c4ccccc4=[NH+][C@H]3[C@@H]2c5ccc(cc5)SC C63697496
CC(C)n1cc(cn1)[C@H]2[C@H]3C(=c4ccccc4=[NH+]3)CCN2Cc5coc6ccccc6c5=O C64007079
Cc1cccc(n1)[C@@H]2[C@@H]3C(=c4ccccc4=[NH+]3)CCN2Cc5cnn(c5)c6ccc(cc6)F C64111223
CCc1nc2c(c(c(s2)C)C)c(n1)SCc3nnc(o3)c4ccc(cc4)C C01372113
c1ccc(cc1)[C@H]2[C@@H]([C@@H]3C=Cc4ccccc4N3[C@@H]2C(=O)c5cccs5)[N+](=O)[O-] C04168881
CCCSc1nnc2n1c(nc3c2c4c(s3)CO[C@@H](C4)C(C)C)SC C01836768
CCOc1cccc2c1O[C@H](N3[C@@H]2CC(=N3)c4ccc(o4)C)c5ccc(c(c5)F)F C04715707
c1ccc(cc1)c2cc3c(s2)ncn(c3=O)/N=C/c4ccc(cc4)OC(F)F C04746811
Cc1cc2c(cc(=O)oc2cc1C)CSc3nc4ccccc4c(=O)n3C(C)C C04948373
c1cc(ccc1c2ccc3nnc(n3n2)SCC(=O)c4ccc(cc4)F)Cl C05167494
COc1ccc(cc1OC)C2=NN3[C@H](C2)c4ccccc4O[C@@H]3c5cccc(c5)F C05188720
CC[C@H]1CCCCN1C(=O)Cn2cnc3c(c2=O)c(cs3)c4ccc(c(c4)C)C C05263659
COc1ccc(cc1)/C=C/2\C(=O)N(C(=N2)c3ccccc3Cl)c4nccs4 C02323565
Cc1ccc(cc1)c2c(sc3c2c(=O)n(cn3)CC(=O)OC4CCCCC4)C C01942763
CN(Cc1nc(no1)c2ccc(cc2)Cl)C(=O)c3cc(ccc3Cl)Cl C05484649
C[C@@H]1CCc2c(sc3c2c(=O)n(cn3)Cc4cccc(c4)C(=O)OC(C)C)C1 C05550892
C[C@H]1CCc2c(sc3c2c(=O)n(cn3)Cc4cccc(c4)C(=O)OC(C)C)C1 C05550894
CC(=O)N(c1ccccc1F)c2nc(cs2)CSc3nc4ccccc4o3 C05628584
Cc1cc(c2ccccc2n1)OS(=O)(=O)c3ccc(c(c3OC)Cl)Cl C05990504
Cc1ccc(cc1)S(=O)(=O)CCC(=O)/N=c\2/n(c3cc(c(cc3s2)C)C)C C05152465
Cc1ccccc1n2c(=O)/c(=C\c3ccccc3OC(F)F)/sc2=C(C#N)C#N C06812658
CCCn\1c2ccc(cc2s/c1=N\C(=O)c3ccc(c(c3)C)C)S(=O)(=O)C C07514596
Cc1ccc(cc1)c2csc3c2c(ncn3)Sc4nnc(n4C)C(F)(F)F C07983897
CCn\1c2ccc(cc2s/c1=N\S(=O)(=O)c3ccc(cc3)OC)SC C08966701
Cc1ccc(cc1)/C=C\2/C(=O)c3ccc(cc3O2)OS(=O)(=O)c4ccc(cc4)C C09419621
C[C@@H]1C[C@H](CN(C1)c2c(nc(o2)c3cccs3)S(=O)(=O)c4ccccc4)C C10272068
Cc1cc2c(cc1C)sc(n2)N(C[C@@H]3CCCO3)C(=O)c4ccc(cc4)OC C10526429
CCn\1c2cc3c(cc2s/c1=N\C(=O)c4ccc(cc4)SCC)OCCO3 C12312630
CC1=NC2=C([C@H](C1C(=O)OC)c3ccc(cc3)Cl)C(=O)C[C@H](C2)c4ccco4 C00816052
Cc1ccc(cc1)n2c(nnc2SCc3cc4c(c(c3)Cl)OCCCO4)C C06975612
Cc1cc2c(cc1C)s/c(=N\C(=O)c3ccccc3S(=O)(=O)C)/n2CC=C C07516070
CCn\1c2cc(cc(c2s/c1=N\C(=O)CS(=O)(=O)c3ccc(cc3)F)C)C C14059198
CC(=O)c1ccc(c(c1)OC)Oc2c3c(csc3ncn2)c4ccc(cc4)F C15165732
c1cc2c(cc1F)sc(c2Cl)C(=O)OCc3nc(no3)c4ccsc4 C15805561
c1ccc(cc1)c2ccsc2C(=O)OCc3cc(=O)n4cc(ccc4n3)Cl C19357204
C=CCSc1c2c(c3c4c(c(nc3s2)N5CCOCC5)CCCC4)ncn1 C19996229
COc1ccc(c2c1nc(s2)N(C[C@H]3CCCO3)C(=O)C4CCCC4)Cl C23108280
Cc1ccc(cc1)c2nc(on2)[C@H]3CCCN3C(=O)c4ccc(cc4)C(F)(F)F C35318836
CC[C@H](C)c1nc(c2c3c(sc2n1)CCCCC3)N4CCN(CC4)C(=O)CC C35892301
COc1ccc(cc1)N2CCN(CC2)c3c4c(csc4ncn3)c5ccccc5 C00950102
c1ccc(cc1)Cn2c(=O)c3c(c4ccccc4o3)n(c2=O)Cc5ccccc5F C08589216
c1ccc(cc1)S(=O)(=O)c2c(oc(n2)c3ccc(cc3)F)N4CCCCCC4 C08590551
Cc1cc(cc(c1)OCCn2c3c(cc(cc3Br)C)c(=O)oc2=O)C C39289036
C[C@H]1CCC[C@H]1OC(=O)C2=NC3=C([C@@H]2C)C(=O)C[C@@H](C3)c4ccc(cc4)N(C)C C39314535
Cc1cc2c(cc1Cl)c(=O)c3c(o2)C(=O)N([C@@H]3c4cccc(c4)OC)CC=C C39913402
CC(C)(C)[C@H]1CCC2=C3C(=NC(=NC3=O)c4ccc(c(c4)OC)OC)S[C@@H]2C1 C39960497
CCc1c(c2ncc3c(n2n1)ccn(c3=O)CCc4ccccc4)c5ccccc5 C40387844
Cc1ccc(c(c1)C)CN2[C@H](CCC2=O)c3nc(no3)c4ccc(c(c4)F)Cl C44431946
CCN\1C(=O)/C(=C/c2ccccc2F)/S/C1=N\S(=O)(=O)c3cccs3 C13843792
CC(C)N1Cc2c(ccc3c2oc(=O)c(c3)c4ccccc4OC(F)(F)F)OC1 C13690460
CC(=C[C@@H]1[C@@H](C1(C)C)C(=O)N2CCC(CC2)C(=O)c3ccc4c(c3)OCCO4)C C25921129
Cc1ccc(cc1)C2=N/C(=C\c3ccc(c(c3)OC)OC)/C(=O)N2c4ccccc4 C59232599
CCOc1ccc(cc1Br)C=C2C(=O)OC(OC2=O)c3ccccc3 C59643917
Cc1ccc(cc1)N2C(=O)c3ccccc3/C(=C/N4CCN(CC4)S(=O)(=O)c5ccc(cc5)Cl)/C2=O C03371358
COC(=O)c1ccc(cc1)[C@@H]2c3c(=O)c4cc(ccc4oc3C(=O)N2c5nccs5)Br C02404040
COc1ccc(c2c1nc(s2)N3CCN(CC3)c4nc5c(s4)cccc5S(=O)(=O)C)Cl C08975573
CC(C)c1cccc2c1nc(s2)N3CCN(CC3)C(=O)[C@H]4CCCN(C4)S(=O)(=O)c5cccs5 C09034868
Cc1c2c(ncn(c2=O)CC(=O)c3cc4cc(ccc4o3)Br)sc1C(=O)OC(C)C C09041286
c1ccc2c(c1)nc(s2)N(C(=O)c3ccc(cc3)S(=O)(=O)N4CCCC4)/N=C/c5cccs5 C09147884
Cc1c(c(n(n1)[C@H]2CCS(=O)(=O)C2)C)CN(C)c3c4c(csc4ncn3)c5ccc(cc5)F C09218825
c1ccc(cc1)c2csc3c2c(ncn3)Oc4ccc(cc4Cl)S(=O)(=O)N5CCOCC5 C09316675
CCCn1c(=O)c2ccccc2n3c1nnc3SCc4cc5c(cc4Br)OCCO5 C09395603
CC(C)N1C(=O)/C(=C\c2c(nc3ccccn3c2=O)N4CCN(CC4)c5ccc(cc5)F)/SC1=S C09462147
c1cc(cc(c1)S(=O)(=O)N2CCOCC2)c3nnc(o3)SCc4c(cccc4Cl)Cl C09507617
C[C@@H]1C[C@H](CN(C1)S(=O)(=O)c2ccc(cc2)C(=O)N3CCN(CC3)c4nc5ccc(cc5s4)F)C C09541280
CCc1cc(=O)n(c2c1c(nn2c3ccc(cc3)C)C)CC(=O)N4CCN(CC4)c5ccc(cc5)F C09529672
CCOc1ccc(cc1OC)[C@H]2CC(=O)N3CN(CSC3=C2C#N)c4cc(ccc4OC)Cl C09693268
COc1cc(cc(c1OC)OC)[C@@H]2CC(=O)N3CN(CSC3=C2C#N)c4ccc(cc4)Br C09693367
COc1cc(cc(c1OC)OC)[C@H]2CC(=O)N3CN(CSC3=C2C#N)c4ccc(cc4)Br C09693368
C[C@H](C(=O)N1CCc2c1cccc2)Sc3nc-4nn(c(=O)c4c5n3CCCCC5)c6ccccc6 C03544816
Cc1ccc(cc1)c2csc3c2c(=O)n(cn3)CC(=O)N4CCC[C@H]4c5ccc6c(c5)OCCO6 C09823157
Cc1ccc2c(cc(=O)oc2c1C)COC(=O)Cn3c(nc4c(c3=O)c(cs4)c5cccs5)C C09960380
Cc1ccc(cc1)N2C(=O)/C(=C/c3ccc(cc3)C(C)C)/N=C2SCc4cc(=O)n(c(=O)n4C)C C10621400
c1cc(ccc1F)S(=O)(=O)N2CCC(CC2)C(=O)N3CCN(CC3)c4nc5ccc(cc5s4)F C11120453
Cc1ccc(c2c1nc(s2)N3CCN(CC3)C(=O)C4CCN(CC4)S(=O)(=O)c5ccc(cc5)F)C C11120576
Cn1ccc(c1)S(=O)(=O)N2CCN(CC2)C(=O)C34C[C@@H]5C[C@H](C3)CC(C5)(C4)c6ccc(cc6)OC C12774120
CCN1C(=O)/C(=C\c2c(nc3c(cccn3c2=O)C)N4CCN(CC4)c5ccc(cc5)F)/SC1=S C09540994
Cc1cccn2c1nc(c(c2=O)/C=C(\C#N)/C(=O)N3CCCCC3)Oc4ccc(cc4)Br C13769780
Cc1ccc2c(c1)c(=O)c3c(o2)C(=O)N([C@]34c5ccccc5N(C4=O)Cc6ccccc6F)C[C@H]7CCCO7 C16806231
COc1ccc(cc1)N2C(=O)CS[C@]23c4ccccc4N(C3=O)CN5CCN(CC5)c6ccc(cc6)F C20038476
COc1ccc(cc1)N2C(=O)CS[C@@]23c4ccccc4N(C3=O)CN5CCN(CC5)c6ccc(cc6)F C20038480
Cc1c(cnn1C)[C@@H]2C(=C(N=c3n2c(=O)/c(=C\c4ccc(cc4)Br)/s3)C)C(=O)OC C22745063
C[C@H]1CN(C[C@H](O1)C)c2c(c(=O)n3ccccc3n2)/C=C/4\C(=O)N(C(=S)S4)[C@H](C)c5ccccc5 C26533282
Cc1ccc(cc1)N2[C@@H]([C@H](CCC2=O)C(=O)OCc3cc(=O)n4ccc(cc4n3)C)c5cccs5 C28128718
CCN1C(=O)/C(=C\c2c(nc3c(cccn3c2=O)C)N4CCN(CC4)c5ccccc5F)/SC1=S C33339607
Cc1ccc2nc(c(c(=O)n2c1)/C=C/3\C(=O)N(C(=S)S3)Cc4ccc(cc4)OC)N5CCCC[C@@H]5C C33751708
C=CCOc1cccc(c1)[C@H]2c3c(=O)c4cc(ccc4oc3C(=O)N2c5nncs5)Br C35489963
CCOc1ccc(cc1OC)[C@H]2c3c(=O)c4cc(ccc4oc3C(=O)N2c5nc(c(s5)C)C)Cl C35513885
CCCc1nc(c2c3c(sc2n1)CCCC3)N4CCN(CC4)S(=O)(=O)c5ccc(cc5)OC C35867835
C[C@H](C(=O)/C=C\1/C(c2ccccc2N1C)(C)C)Sc3nc4cc(ccc4o3)S(=O)(=O)N(C)C C36023210
C[C@H]1CN(C[C@@H](O1)C)c2c(c(=O)n3ccccc3n2)/C=C/4\C(=O)N(C(=S)S4)[C@@H](C)c5ccccc5 C36538855
c1ccc2c(c1)c(nc(n2)c3ccco3)N4CCN(CC4)S(=O)(=O)c5cccc(c5)C(F)(F)F C37382868
CCC(=O)N1CCc2ccc(cc2[C@@H]1c3cccc(c3)C)OCc4ccc(o4)C(=O)N5CCOCC5 C37608572
Cc1cc(ccc1F)S(=O)(=O)N2CCOC23CCN(CC3)S(=O)(=O)Cc4ccc(cc4)F C38634978
c1ccc(cc1)OS(=O)(=O)C(=O)[C@H]2[C@@H](c3cc4c(cc3C(=O)[C@@H]2F)OCO4)c5cccc(c5)F C39486359
Cc1cccc(c1C)Oc2c(c(=O)n3ccccc3n2)/C=C/4\C(=O)N(C(=S)S4)Cc5ccco5 C39835797
Cc1cccc(n1)N2[C@@H](c3c(=O)c4cc(ccc4oc3C2=O)Cl)c5ccc(c(c5)OC)OCC=C C39838531
Cc1cccc(n1)N2[C@H](c3c(=O)c4cc(ccc4oc3C2=O)Cl)c5ccc(c(c5)OC)OCC=C C39838532
c1ccc2c(c1)c(=O)c3c(o2)C(=O)N([C@@]34c5ccccc5N(C4=O)Cc6ccc(cc6)F)C[C@@H]7CCCO7 C39889626
Cc1ccc2nc(c(c(=O)n2c1)/C=C\3/C(=O)N(C(=S)S3)Cc4ccco4)Oc5ccccc5C C39999379
Cc1ccccc1N2CCN(CC2)C(=O)[C@@H]3CCCN(C3)c4ccc(cc4F)c5nc(on5)C6CC6 C40878077
Cc1ccccc1N2CCN(CC2)C(=O)[C@H]3CCCN(C3)c4ccc(cc4F)c5nc(on5)C6CC6 C40878082
Cc1c(ccc2c1O/C(=C\c3cc(cc4c3OCOC4)Br)/C2=O)OC(=O)[C@@H]5CCCO5 C41359665
CC[NH+](CC)C[C@@H](CNc1ccc(c2c1C(=O)c3ccccc3C2=O)NC[C@@H]4CO4)O C05424092
CC(C)(C)c1ccc(cc1)[C@H]2/C(=C(/c3ccc(cc3)OC)\O)/C(=O)C(=O)N2CCC[NH3+] C06693059
Cc1ccc(cc1C)N2C(=O)Nc3ccccc3[C@]2(C(=O)NCCC[NH+]4CCCC4)O C06725106
CCOc1cc(cc(c1OCC(=O)N)Cl)C[NH2+]C23CC4C[C@@](C2)(C[C@](C4)(C3)C)C C08253744
COc1ccc(cc1)NC(=O)[C@H]2C[C@@H]([NH2+][C@@]23c4cccc(c4NC3=O)Cl)CCSC C08876738
CCOc1cccc2c1oc(c2)C(=O)Nc3c(c4c(s3)C[NH+](CC4)C(C)C)C(=O)N C08960130
c1cc(ccc1CC[NH2+]Cc2ccc(o2)c3cc(cc(c3)Cl)Cl)S(=O)(=O)N C09193971
Cc1c(c([nH]c1C(=O)[C@@H](C)[NH2+]C[C@@H](c2cccs2)c3c[nH]c4c3cccc4)C)C(=O)C C09256522
CCC[NH+](CC(=O)Nc1ccc(c(c1F)F)F)CC(=O)NC(=O)NC2CCCCC2 C09584605
c1ccc2c(c1)[C@](N(C(=O)N2)c3ccc(cc3)Cl)(C(=O)NCCC[NH+]4CCCC4)O C09836172
c1ccc(c(c1)C[NH+]2CCNC(=O)[C@H]2CC(=O)NCc3cc4cc(ccc4[nH]3)Cl)F C11769307
c1ccc(cc1)CCC[C@]2(C(=O)NC(=O)N2)C3CC[NH+](CC3)Cc4c[nH]nc4c5ccc(cc5)F C11911927
c1ccc(cc1)Nc2nc(c(s2)/C=N/NC(=S)NCC[NH+]3CCOCC3)Cl C02636731
Cc1ccc(cc1)C[NH+]2CCNC(=O)[C@@H]2CC(=O)NCc3[nH]c4cc(ccc4n3)Cl C11661683
C[NH+](CCOc1ccccc1Cl)CC(=O)Nc2c(c3c(s2)CCCC3)C(=O)N C15103653
Cc1cc[nH+]c(c1)N[C@H](c2ccccn2)c3c([nH]c4c3cc(cc4)NC(=O)c5cccs5)C C21659636
CC[NH+](CC(=O)Nc1c(cccc1F)F)CC(=O)NC(=O)N[C@H]2CCC[C@H]([C@@H]2C)C C14182123
c1ccc(cc1)/C=C/C(=O)NCC(=O)NC2CC[NH+](CC2)CC(=O)Nc3ccccc3 C32901504
CCNC(=O)c1cc(ccc1N2CC[NH2+]CC2)NS(=O)(=O)c3ccc(cc3)C4CCCCC4 C33121062
CC[C@@H](c1nc(co1)C(=O)NC[C@]2(CCC[C@]3([C@@H]2CCc4c3ccc(c4)C(C)C)C)C)[NH3+] C33619646
c1ccc(cc1)Cn2c(c3c(nc(nc3[nH+]2)NCc4ccccn4)c5ccccc5F)N C35577641
CCOc1cc(ccc1OCC(=O)NC(C)(C)C)C[NH2+]C23C[C@H]4C[C@@H](C2)CC(C4)(C3)O C18099410
C[NH+](C)CCNc1nc(c2c(n(nc2n1)Cc3ccccc3)N)c4ccccc4Cl C35929702
c1ccc(cc1)C[NH+]2CCC(CC2)NC(=O)c3cn4cc(ccc4n3)c5ccc(cc5)C(=O)N C35939105
CC[NH+](CC(=O)Nc1c(cccc1F)F)CC(=O)NC(=O)N[C@H]2CCC[C@H]([C@H]2C)C C36390332
CC[NH+](CC(=O)Nc1c(cccc1F)F)CC(=O)NC(=O)N[C@H]2CCC[C@@H]([C@@H]2C)C C37195871
c1ccc(cc1)Cn2c(c3c(nc(nc3n2)NCC[NH+]4CCCC4)c5ccccc5F)N C37358813
C[NH+](C)CCNc1nc(c2c(n(nc2n1)Cc3ccccc3)N)c4ccc(cc4F)F C37359553
c1ccc(cc1)Cn2c(c3c(nc(nc3n2)NCC[NH+]4CCCC4)c5cccc(c5)F)N C37360322
C[NH+](C)CCNc1nc(c2c(n(nc2n1)c3cccc(c3)F)N)c4cccc(c4F)F C37360739
Cc1cccc(c1)c2c3c(n(nc3nc(n2)NCC[NH+]4CCCC4)c5cccc(c5)F)N C37361379
Cc1ccc(cc1)[C@@H](CNS(=O)(=O)c2ccccc2)N3CC[NH2+][C@@H](C3)c4ccccc4O C39531577
C[C@H](CCCC(C)(C)O)NC(=O)[C@H]1CN(CC12CC[NH2+]CC2)C(=O)c3cc(cc(c3)Cl)Cl C39631396
CCC[C@@H](C)C(=O)N1C[C@@H](C2(C1)CC[NH2+]CC2)C(=O)NCCc3c[nH]c4c3cc(cc4)C C39655787
CCC[C@H](C)C(=O)N1C[C@@H](C2(C1)CC[NH2+]CC2)C(=O)NCCc3c[nH]c4c3cc(cc4)C C39655789
c1ccc(cc1)CN(c2ccccn2)c3c(c([nH+]cn3)Nc4ccc(cn4)Br)N C40779928
COc1ccc(cc1)c2cc(n(n2)c3ccc(cc3)C(=O)NC4CC[NH+](CC4)Cc5ccccc5)N C38741076
CCCc1c(c(c2ccnn2c1Nc3ccc(cc3)OCC)C#N)N[C@@H]4CCC[NH2+]C4 C45316016
Cc1ccc2c(c1)[nH]c([nH+]2)N3CCC(CC3)C(=O)NCCc4c[nH]c5c4cc(cc5)OC C33070782
Cc1c2cc(ccc2[nH]n1)c3cc(cnc3C4=NC=CC4)OC[C@H](Cc5ccccc5)[NH3+] C52569922
C[C@H]1C[C@H]1c2ccc(o2)C[NH+](CC(=O)Nc3c(c4c(s3)CCCC4)C(=O)N)C5CC5 C59403278
c1ccc(c(c1)c2ccc(s2)C(=O)Nc3cccc(c3)C[NH+]4CCC[C@@H]4C(=O)N)F C59935261
CC(C)C(=O)NC[C@H]1CCC[NH+](C1)CC(=O)Nc2ccc3c(c2)nc([nH]3)C(F)(F)F C60361102
c1ccc(cc1)C(=O)N[C@@H]2NC3=C(CC[C@@H]3S2)C(=O)NCCC4=c5ccccc5=[NH+]C4 C63690769
c1ccc(cc1)C(=O)N[C@@H]2NC3=C(CC[C@H]3S2)C(=O)NCCC4=c5ccccc5=[NH+]C4 C63690777
c1ccc2=[NH+]CC(=c2c1)CCNC(=O)C3CCC(CC3)CN4C(=O)c5ccccc5NN4 C63782308
Cc1cnc([nH]1)CC[NH2+]C[C@@H]2CN(N[C@@H]2c3ccccc3Cl)c4ccc(cc4)OC C64143410
C[C@H]1C(=C(NN1c2ccc(cc2)F)C)CC(=O)NNC(=O)CC3=c4ccccc4=[NH+]C3 C64365163
c1ccc(cc1)NC(=O)N[C@H]2N=C(CS2)CCC(=O)NCCC3=c4ccccc4=[NH+]C3 C64409162
CC(=O)N[C@@H]1Nc2ccc(cc2S1)CC(=O)NCCC3=c4cc(ccc4=[NH+]C3)Cl C64491146
CCc1c(sc(c1C(=O)OC)NC(=O)[C@@H](c2ccccc2)Sc3ccccc3)C C02082055
CCCN1CCCc2c1ccc(c2)CN(CCOC)C(=S)Nc3cc(cc(c3)C)C C03057220
CCOP(=O)([C@@H](c1ccc(cc1)Cl)Nc2ccc(cc2)Br)OCC C02495577
CCOc1ccc(cc1)S(=O)(=O)NCCSCc2c(cccc2Cl)Cl C02140333
CC[C@@H](C)c1ccccc1OCCCOc2cccc(c2)/C=C/3\C(=O)NC(=S)S3 C02882678
CCc1ccc(cc1)OCCCOc2ccc(cc2/C=C/3\C(=O)NC(=S)S3)Cl C02874002
CCc1ccc(cc1)/C=C/2\C(=O)N(C(=S)S2)CCCC(=O)Nc3ccccc3CC C02282476
c1ccc(cc1)Cn2ccnc2SCC(=O)N[C@H](c3ccccc3)c4cccs4 C09417636
c1cc(sc1)/C=C(\c2cccs2)/C(=O)OCC(=O)Nc3ccc(cc3)SC(F)F C03322571
CC(=O)c1ccc(c(c1)CSCC(=O)Nc2ccc(c(c2)C(F)(F)F)Cl)OC C09882230
COC(=O)c1c2ccccc2sc1NC(=O)CCCSc3ccc(cc3)Cl C09911281
c1cc(ccc1[C@@H](C(=O)NC2CC2)OC(=O)c3cc(cc(c3)C(F)(F)F)C(F)(F)F)F C12261629
CCCCO[P@@](=O)(c1ccc(cc1)N(C)C)[C@H](c2ccc(cc2)Br)O C02389469
CCCN(CCC)C(=O)c1ccc2c(c1)[C@@H]3C=CC[C@H]3[C@@H](N2)c4ccccc4OCC C14545786
CN(C(=S)NCCc1ccc(cc1)OC)[C@]2(CCCCC2=O)c3ccccc3Cl C16155640
COc1cccc(c1OC)CN(Cc2ccccc2)C(=S)Nc3ccc(cc3)Cl C17095219
c1cc(ccc1N2CCN(CC2)C[C@@H](COCCC34CC5CC(C3)CC(C5)C4)O)F C19731896
CCSCCOC(=O)C1=C(NC2=C([C@@H]1c3ccc(cc3)SC)C(=O)CCC2)C C02926325
COc1ccc(cc1)[C@@](Cc2ccccc2)([C@@H](CN3CCOCC3)c4ccccc4)O C20440516
CCCN(CCC)C(=O)c1ccc2c(c1)[C@H]3C=CC[C@H]3[C@H](N2)c4ccccc4OCC C20748915
CC[C@H](C)c1ccccc1OC[C@H](CN2CCN(CC2)c3cc(ccc3C)Cl)O C20807214
CC(C)c1ccc(cc1)OCC(=O)NC[C@@H](c2ccsc2)N3CCc4ccccc4C3 C20951597
CCC(=O)c1ccc(cc1)OC[C@H](CN2CCc3c(ccs3)[C@@H]2c4cccs4)O C14238387
c1ccc(c(c1)COC[C@@H](CSc2c3ccccc3c(nn2)c4ccc(cc4)F)O)F C24095907
c1ccc2c(c1)nc(s2)c3ccc(o3)CNC(=O)CCCC[C@@H]4CCSS4 C25403937
Cc1ccc(cc1)[C@@](CC=C)([C@H](CN2CCOCC2)Oc3ccc(cc3C)Cl)O C27240501
CCOc1ccc(cc1)[C@](c2ccccc2)([C@H](CN3CCOCC3)c4ccc(cc4)F)O C27254311
Cc1ccc(cc1)OCc2nc(cs2)CC(=O)N[C@H](C)c3ccc(cc3)C(F)(F)F C29246697
CC(C)(C)C(=O)NCc1ccc(s1)C(=O)CSc2ccc(cn2)C(F)(F)F C31743348
c1ccc(c(c1)NC(=O)CCCCCN2C(=O)/C(=C/c3cccs3)/SC2=S)Cl C02381799
c1cc(cc(c1)F)CN(c2ccc(cc2)CC(=O)NCC3CC3)C(=O)c4cccs4 C34679932
CCCCCCNC(=O)[C@H]1CS[C@@H](N1C(=O)c2ccccc2Cl)c3ccc(cc3)F C35191465
C[C@@H](c1ccccc1)OCCCNC(=O)[C@H]2CC=CC[C@@H]2c3nc4ccccc4s3 C36397114
C[C@@H](C(=O)NCC=C)Oc1ccc2c(c1)[C@@H](N(CC2)Cc3ccccc3F)c4ccccc4 C34667495
CCc1ccc(cc1)[C@@](c2ccccc2OC)([C@H](CN3CCOCC3)c4ccccc4)O C20441005
c1ccc(c(c1)CNC(=O)COC(=O)/C(=C/c2cccs2)/c3cccs3)Cl C02617384
c1ccc(cc1)CCn2c(csc2=S)CNC(=O)COc3ccc(cc3Cl)Cl C41009779
Cc1ccc(cc1)CSc2nc(cs2)CC(=O)NCCOc3ccc(cc3)F C44441601
c1cc(sc1)c2cc(nc(n2)SCCC(=O)NCc3ccc(cc3)F)C(F)(F)F C58969193
CCOc1ccc(cc1)NC(=S)N(Cc2ccco2)Cc3c(cccc3Cl)F C06418589
Cc1ccc(c(c1)NC(=S)N(Cc2ccc(cc2)Br)C[C@@H]3CCCO3)OC C59060220
CCc1ccc(cc1)CN(C[C@H]2CCCO2)C(=S)Nc3cc(ccc3OC)Cl C06398905
COc1ccc(cc1NC(=S)N(Cc2c(cccc2Cl)F)C[C@@H]3CCCO3)Cl C59067692
CCOc1ccc(cc1)CN(Cc2ccco2)C(=S)Nc3ccc(c(c3)C)Cl C06388868
Cc1cccc(c1NC(=S)N(Cc2ccccc2)Cc3cccc(c3OC)OC)C(C)C C59093492
Cc1cccc(c1NC(=S)N(Cc2ccc3c(c2)OCO3)C[C@@H]4CCC=CC4)C(C)C C59107520
CC(C)(C)c1ccc(cc1)CN(CCCN2CCOCC2)C(=S)Nc3ccccc3 C59188135
Cc1cccc(c1NC(=S)N(Cc2ccccc2)Cc3cc(ccc3OC)OC)C(C)C C59188206
CCOc1ccccc1CN(Cc2ccco2)C(=S)Nc3cccc(c3Cl)C C59200019
C[C@H](c1ccc(c(c1)Cl)F)NC(=O)CCc2ccc(c(c2)OC)OCC(F)(F)F C60337300
C[C@]1(c2cccn2-c3ccccc3CO1)C[NH+]4CCC(CC4)n5c6ccccc6[nH]c5=O C02016009
c1cc(ccc1[C@H](CNc2c3c4c(sc3ncn2)CCCCC4)[NH+]5CCOCC5)F C07780095
CCc1ccc2c(c1)[C@@]3([C@H]4[C@@H]([C@H]5[NH+]3CCC5)C(=O)N(C4=O)c6ccc(cc6C)C)C(=O)N2 C09235489
Cc1cccc2c1NC(=O)[C@]23[C@H]4[C@@H]([C@H]5[NH+]3CCC5)C(=O)N(C4=O)c6cccc(c6C)Cl C09307636
Cc1cc(c2c(c1)[C@@]3([C@H]4[C@@H]([C@H]5[NH+]3CCC5)C(=O)N(C4=O)c6ccc(c(c6)Cl)F)C(=O)N2)C C09499344
CCC[NH+]1CCc2c(sc(n2)NC(=O)c3ccccc3I)C1 C09648763
Cc1ccc(cc1)S(=O)(=O)N2CCC[NH+](CC2)Cc3c(ccc4c3cc(cc4)OC)O C09781926
COc1ccc(cc1)[C@@H]2CCCCC[NH+]2Cc3[nH]c(=O)c4c(csc4n3)c5ccco5 C09530581
CC1(C[C@H](CCO1)[NH2+]Cc2cc3cc4c(cc3n(c2=O)CC5CCCCC5)OCO4)C C12570635
CC1(C[C@@H](CCO1)[NH2+]Cc2cc3cc4c(cc3n(c2=O)CC5CCCCC5)OCO4)C C12570640
C[C@]12CCC[C@@]3([C@H]1C[C@H]4[C@@H](C2)OC(=O)[C@H]4C[NH2+][C@@H]5CCCC[C@@H]5Cc6ccco6)CO3 C12659949
Cc1cc(c(cc1Cl)OC)NC(=O)C[NH+]2CCC[C@H]2c3ccc4c(c3)OCCCO4 C12866097
c1ccc(cc1)C[NH+]2CC[C@H](C2)NC(=O)c3ccc4c(c3)C[C@@H](OC4=O)c5ccccc5 C13986328
Cc1nc2cc(ccc2s1)NC(=O)[C@@H]3CC34CC[NH+](CC4)Cc5cc(cc(c5)F)F C14881668
C[C@]1(Cn2c3ccsc3cc2C(=O)N1CC[NH+](C)C)C(=O)NC4CCCCCCC4 C15672894
Cc1cccc2c1NC(=O)[C@@]23[C@H]4[C@@H]([C@@H]5[NH+]3CCC5)C(=O)N(C4=O)c6cccc(c6C)Cl C09087951
COc1c(cnc(n1)OC)[C@@]2(CCC[C@@H]3[C@@H]2C[NH+](C3)Cc4c(cccc4Cl)Cl)O C19594813
CCc1ccc2c(c1)[C@@]3([C@H]4[C@@H]([C@H]5[NH+]3CCC5)C(=O)N(C4=O)c6c(cccc6C)C)C(=O)N2 C16009623
CCC[NH+]1CCN(CC1)c2c3c(c(sc3ncn2)C(=O)Nc4ccc(c(c4)F)C)C C02931465
Cc1ccc(cc1Cl)NC(=O)C2CC[NH+](CC2)Cc3nc(on3)c4ccc(cc4)F C21724463
C[NH+](Cc1ccc(s1)Cl)CC(=O)Nc2cc3c(cc2Br)OCCO3 C22062444
Cc1ccc2c(c1)c(=O)c(co2)C[NH+]3CCC(CC3)(c4ccc(cc4)Br)O C23281966
COc1cccc2c1oc(=[NH2+])c(c2)c3nc(cs3)c4cc5cc(ccc5oc4=O)Cl C27830788
Cc1cc(c2c(c1)[C@]3([C@H]4[C@@H]([C@@H]5[NH+]3CCC5)C(=O)N(C4=O)c6ccc(c(c6)Cl)F)C(=O)N2)C C35844155
C[C@]1(CCS(=O)(=O)C1)[NH2+]Cc2cc(cc(c2OC)Br)Br C37276088
Cc1cc2=C[C@H](C(=O)[NH+]=c2cc1C)CCNC(=O)c3c(onc3c4ccccc4Cl)C C39361047
c1ccc(cc1)[C@H]2[NH+]=N[C@@H](N2c3ccc(cc3)F)SCc4[nH]c(=O)c5c(n4)ccs5 C39415639
CS[NH+]1CCC[C@H]([C@@]12CC[C@@H](C2)S(=O)(=O)Oc3ccccc3)c4ccccc4O C39513764
CC(C)S(=O)(=O)[C@H]1CC[C@]2(C1)[C@@H](CCC[NH+]2Cc3ccccc3)c4ccccc4O C39519785
Cc1ccc2=[NH+][C@@H]3C(=c2c1)N=NC(=N3)SCC(=O)Nc4ccc(cc4Br)C C39697610
C[C@@H](C(=O)Nc1ccc(cc1)Br)SC2=N[C@H]3C(=c4ccccc4=[NH+]3)N=N2 C39707767
C[C@H](C[NH+]1CCCCC1)NS(=O)(=O)c2ccc(cc2Br)Br C40446151
CN(C1C[C@H]2CC[C@@H](C1)[NH2+]2)S(=O)(=O)c3cc(ccc3Br)Br C40746766
Cc1cccc(c1)N2C(=O)[C@H]3[C@H]4CCC[NH+]4[C@@]5([C@H]3C2=O)c6cc(cc(c6NC5=O)C)Cl C02214175
CCc1ccc2c(c1)[C@@]3([C@@H]4[C@H]([C@@H]5[NH+]3CCC5)C(=O)N(C4=O)c6ccc(cc6C)C)C(=O)N2 C35852017
C[C@@]12CCC[C@@]3([C@@H]1C[C@H]4[C@@H](C2)OC(=O)[C@@H]4C[NH2+][C@H]5CCCC[C@@H]5Cc6ccco6)CO3 C43737234
CCc1ccc2c(c1)[C@]3([C@H]4[C@@H]([C@@H]5[NH+]3CCC5)C(=O)N(C4=O)c6cc(cc(c6)C)C)C(=O)N2 C35855701
C[NH+]1CCN(CC1)c2ccc(cc2NC(=O)N3CCO[C@H]4[C@H]3CCCC4)C(F)(F)F C58158812
c1cc(sc1)[C@@H](CNC(=O)N2CCC[C@@H]2c3ccc4c(c3)OCCO4)[NH+]5CCCC5 C59264637
C[C@H](c1cc(ccc1N2CC[NH+](CC2)C)F)NS(=O)(=O)c3ccc(c(c3)Cl)F C60358033
Cc1cc(c(c2c1C(=O)/C(=C\c3ccc(c(c3)OC)OC)/O2)C[NH+]4C[C@@H](C[C@@H](C4)C)C)O C41515165
Cc1ccccc1n2c(nnc2SCC3=CN4CC=CC=C4N3)C5=c6ccccc6=[NH+]C5 C63181203
CCc1ccc(cc1)[C@@H]2CN3C(=O)CN(C(=O)[C@@]3([C@@H]4C2=c5ccccc5=[NH+]4)C)CCCO C63374298
Cc1ccc2=[NH+]C(=O)C3=C[C@@H](SC3=c2c1)C(=O)NCCOC45CC6CC(C4)CC(C6)C5 C63494551
COc1cc(cc(c1O)Br)/C=N/N2[C@@H](N=[NH+]C2=S)c3cccc(c3)Cl C38975151
c1ccc2=[NH+][C@@H](C=c2c1)c3cccc(c3)NC(=O)C4CCN(CC4)C(=O)[C@@H]5CC56CCC6 C64031759
C[C@@H](C(=O)C1=c2ccccc2=[NH+]C1)S[C@H]3NN=C4N3C=C(C=C4Cl)C(F)(F)F C64056697
c1ccc2=[NH+][C@@H](C=c2c1)c3cccc(c3)NC(=O)C4CCN(CC4)C(=O)[C@@H]5CCC=CC5 C64093583
Cc1coc2c1cc3c(c2)OC(=O)[C@@H]([C@H]3C)CC(=O)N[C@@H](C)CC4=c5ccccc5=[NH+]C4 C64600456
Cc1ccc2=[NH+][C@@H](C(=c2c1)C)[C@@H]3NC(=NO3)CCN(C)C(=O)c4cc(ccc4Cl)F C65182764
Cc1c(ccc2c1nc(s2)N3CC[NH+](CC3)CCNC(=O)C(C)C)Cl C05239953
Cc1ccc(cc1)/C(=C/2\[C@H](N(C(=O)C2=O)CC[NH+](C)C)c3ccccc3F)/O C05595785
C[NH+]1CCN(CC1)c2ccc(cc2)NC(=O)c3ccc(cc3)OC(F)(F)F C07988831
c1cc2c(cc1[C@@H]3CCC[NH+]3CC(=O)Nc4ccc5c(c4)CCC5)OCCO2 C08327456
c1ccc2c(c1)CCN2C(=O)C3CC[NH+](CC3)CC(=O)Nc4ccc(cc4)F C09067978
Cc1cc(cc(c1)n2c3c(cn2)[C@H](CCC3)[NH2+]Cc4c(nn(c4Cl)C)C)C C12208105
Cc1ccc(s1)c2nc(c(o2)C)C[NH+]3CCNC(=O)[C@@H]3Cc4ccccc4 C12303288
Cc1c(nc(o1)c2ccccc2F)C[NH+]3CCNC(=O)[C@H]3Cc4ccccc4 C12314182
CC(C)n1cc(c2c1cccc2)C[NH2+][C@H]3CCCc4c3cnn4c5ccccn5 C12317987
Cc1ccc(cc1)Cn2cnc3c(c2=O)c4c(s3)C[C@@H](CC4)[NH+](C)CCO C12470180
c1cc(ccc1CNC(=O)C[NH+]2CCC[C@H]2c3ccc4c(c3)OCCCO4)F C12979078
Cn1c2c(c(n1)C(=O)N3CCSCC3)C[C@@H](CC2)[NH2+]C4CCCCCC4 C14745679
Cn1c2ccccc2nc1C[NH+]3CCc4c(c(n[nH]4)c5ccccc5Cl)C3 C19741998
COc1cc2c(cc1CN[C@@H]3CCC[NH+](C3)C4Cc5ccccc5C4)OCO2 C20534964
c1ccc(cc1)CCc2nnc3n2CC[NH+](CC3)Cc4ccc(c(c4)Cl)O C23145541
Cc1cc(ccc1F)CNC(=O)C[NH+]2CCC[C@@H]2c3ccc4c(c3)OCCO4 C26481285
CC(C)CC(=O)N1CCC(CC1)[NH+]2CCC(CC2)C(=O)NC3CCCCC3 C35958697
c1ccc(c(c1)[C@H]2c3cccn3CC[NH+]2Cc4ccc(o4)C(=O)NC5CC5)F C37424164
CC[NH+]1CCN(CC1)Cc2c(ccc3c2O/C(=C\c4ccc(cc4)C)/C3=O)O C22575499
Cc1ccc2=C[C@@H](C(=O)[NH+]=c2c1)CCNS(=O)(=O)c3ccc(cc3)Cl C39361188
COc1ccc(cc1)c2ccccc2NC(=O)[C@@H]3CCC[NH+]3C4CCOCC4 C39447742
CCOC1=C[C@@H]2C[C@H]3CO[P@@](=O)(N[NH+]3C[C@@H]2C=C1SC)Cc4ccccc4 C39466883
c1ccc(c(c1)C[NH+]2CCCOCC2)c3[nH]c(=O)cc(n3)c4ccc(cc4)F C48148063
CCn1c(c(c(n1)C)C[NH+]2CCC[C@H](C2)c3c(cn[nH]3)c4ccc(cc4)F)C C15005274
Cc1c(c(n(n1)C)Cl)C(=O)NC[C@@H](c2cccs2)[NH+]3CCC(CC3)C C55471596
CC[C@H]1c2ccsc2CC[NH+]1CC(=O)Nc3ccc(cc3)N4CCCC4=O C15547530
Cc1c(c(n(n1)c2ccccc2)C)NC(=O)C[NH+]3CCc4c(ccs4)[C@H]3C C07878766
CC[NH+]1CCN(CC1)c2ccccc2NS(=O)(=O)c3ccc(cc3C)F C22844278
CC(C)C[NH+]1CCC(CC1)NC(=O)Cc2cc3c(c(c2)Cl)OCCCO3 C47634810
CN(C)c1ccc(c[nH+]1)CNC(=O)N(C)Cc2ccc(s2)Br C58757414
c1ccc2c(c1)nc(n2CC(=O)N[C@H]3CC[NH+]4[C@H]3CCCC4)SC(F)F C60740110
c1cc(ccc1c2cc(n[nH]2)C(=O)N3CCC[NH+](CC3)C4CC4)Br C61605076
CCOc1ccc(cc1)c2c(sc3c2c(nc(n3)C)N4CCC[NH2+]CC4)C C62046835
c1cc(cc(c1)NC(=O)C(=O)N2CC3C[C@H]4C[C@@H](C3)CC2C4)C[NH+]5CCCC5 C62642249
Cc1cc(c(c2c1C(=O)/C(=C\c3ccncc3)/O2)C[NH+]4C[C@H](C[C@@H](C4)C)C)O C41583649
c1cnn(c1)c2ccc(cc2)N3CCC(CC3)[NH+]4CC[C@]5(CCCC[C@H]5C4)O C63872346
c1ccc(cc1)[C@@H](C2=NC(=O)CC(=N2)C3CC[NH+](CC3)CC4CCCCC4)O C63883507
c1cc(sc1)c2[nH]c(=S)n(n2)CN3CC[NH+](CC3)CC4CCCCC4 C64127096
CCc1nc(c2c(c(sc2n1)C(=O)NCCC3=c4ccccc4=[NH+]C3)C)C C64202056
C[C@H]1CC(=NO1)C(=O)NC[C@@H](c2ccccc2Cl)C3=c4ccccc4=[NH+]C3 C64215629
Cc1ccc2=[NH+]CC(=c2c1)CCN3C[C@@H](CC3=O)C(=O)Nc4ccc(cc4)F C64538089
Cc1ccc(cc1)NC(=O)[C@@H]2CC(=O)N(C2)CCC3=c4cc(ccc4=[NH+]C3)F C64538205
C[C@@H]1CCCC[C@@H]1N(C)C(=O)C[NH+]2CCC(CC2)NC(=O)C3CCCCC3 C65962918
CN(C1CC[NH+](CC1)C2CCOCC2)C(=O)NCCc3c(cccc3F)F C66186254
C1CCc2c(nc(s2)CCCNC(=O)N3CCC(CC3)[NH+]4CCCC4)C1 C66204506
COC(=O)[C@H]1CCC[NH+](C1)CC(=O)Nc2c(cc(cc2Br)F)F C66833833
c1ccc(cc1)c2c(sc(n2)c3ccco3)C(=O)N[C@H]4CC[NH+](C4)C5CC5 C67283796
CC1CC[NH+](CC1)[C@H](C)CNC(=O)N2CCO[C@H](C2)c3ccc(c(c3)F)F C67411475
CCc1cc2c(cc1Cl)c(cc(=O)o2)C[NH+]3CCC[C@H](C3)CNC(=O)C C67418900
CCc1ncc(s1)CN(C)C(=O)NC2CC[NH+](CC2)C3CCC(CC3)C C67479806
C[NH+](C)CCCN1[C@H](/C(=C(/c2ccc(cc2)F)\O)/C(=O)C1=O)c3ccc(cc3)F C04312653
C[C@@H]1CCCC[NH+]1CCCN2[C@@H](c3ccccc3C2=O)C(=O)NC4CCCCC4 C04676338
Cc1ccsc1/C=C/C(=O)NCC(=O)N2CCC(CC2)[NH+](C)[C@H]3CCCC[C@@H]3C C03061442
Cc1ccc(cc1)/C(=C/2\[C@@H](N(C(=O)C2=O)CCC[NH+](C)C)c3ccc(cc3)F)/O C05446030
CCOc1ccc(cc1)N2C(=O)C[C@H](C2=O)[NH2+][C@@H](C)C34CC5CC(C3)CC(C5)C4 C05652858
Cc1cc(ccc1S(=O)(=O)NC[C@H](c2ccc3c(c2)CCN3C)[NH+](C)C)F C08800718
Cn1cccc1[C@H](CNS(=O)(=O)c2cccs2)[NH+]3CCc4ccccc4C3 C11847013
Cn1cccc1[C@@H](CNS(=O)(=O)c2ccc(cc2)Cl)[NH+]3CCCCCC3 C11897733
CC(C)c1ccc(cc1)C[NH+]2CCC3(CC[C@@H](O3)CNC(=O)[C@@H]4CCCO4)CC2 C12204858
Cc1ccc(cc1)n2cc(c(n2)c3ccc(cc3)F)C[NH+]4CCC[C@@H](C4)CNC(=O)C C12571605
CC(C)c1ccc(cc1)CN2CCC[C@@]3(C2=O)CC[NH+](C3)Cc4ccc(o4)CO C12573577
COc1ccc(cc1)c2c(cn(n2)c3ccccc3F)C[NH+]4CCCC[C@H]4CO C12576811
Cc1c(c(n(n1)C)Cl)C[NH+]2CCC[C@@H](C2)CCC(=O)Nc3ccccc3F C12589229
CC(C)(C)C[NH+]1CCC(CC1)Oc2ccc(cc2Cl)C(=O)N[C@@H]3CCOC3 C12763549
COc1ccc(c(c1)F)c2c(c[nH]n2)C[NH+]3CCC[C@H](C3)C(=O)c4cccs4 C11819974
COc1ccc(c(c1)F)c2c(c[nH]n2)C[NH+]3CCC[C@@H](C3)C(=O)c4cccs4 C11819975
Cc1c(cnn1c2ccc(cc2F)F)[C@H](C)[NH2+]Cc3cccn3c4ccccn4 C12319940
c1ccc(c(c1)c2c(cn(n2)c3ccc(cc3)F)C[NH2+]C[C@@H]4COCCO4)Cl C14964052
c1cc(c(cc1Cl)C(=O)NC[C@H]2CCCO2)OC3CC[NH+](CC3)C4CCCC4 C14979699
CN(CC(=O)Nc1ccccc1Cl)C(=O)C[NH+]2CCC[C@H](C2)C(F)(F)F C16377697
Cn1c(cnc1C[NH+](C)CC(=O)Nc2ccc(c(c2)C(F)(F)F)Cl)Cl C18034200
Cc1ccc(cc1)CN[C@@H]2CCc3c(sc4c3c(=O)n(cn4)CC[NH+](C)C)C2 C20600717
C[NH+](C)CCn1cnc2c(c1=O)c3c(s2)C[C@@H](CC3)NCc4cccc(c4F)F C23128674
C[C@H]1CCC[NH+](C1)Cc2csc(n2)NC(=O)COc3ccc(cc3Cl)F C24888209
CCOc1ccc(cc1)N2C(=O)C[C@@H](C2=O)[NH2+][C@@H](C)C34CC5CC(C3)CC(C5)C4 C35316337
CCOc1ccc(cc1)N2C(=O)C[C@@H](C2=O)[NH2+][C@H](C)C34CC5CC(C3)CC(C5)C4 C35316339
CC[NH+]1CCc2c(sc(c2C(=O)OCC)NC(=O)c3ccc(cc3F)F)C1 C36629141
COC(=O)[C@@H]1C(=c2cc(ccc2=[NH+]1)Br)NC(=O)CCC3CCCC3 C38610202
C[C@@H]1C(=c2ccccc2=[NH+]1)C(=O)[C@@H](C)OC(=O)/C=C/[C@@H]3Nc4ccccc4S3 C39745954
CSc1ccccc1N2[C@@H]3C[C@H](C2=O)[NH+](C3)Cc4c[nH]nc4c5ccc(cc5)F C43619358
CC1([C@@H]2CC=C([C@H]1C2)C[NH+]3C[C@@H](C[C@H]3C(=O)OC)NC(=O)c4ccc(cc4)F)C C43619961
Cc1c(c(nn1C2CC[NH+](CC2)C)C(F)(F)F)C(=O)NCCC3=CCCCC3 C49362687
C[C@H]1CCCN(C1)C(=O)C2CC[NH+](CC2)CC(=O)NCc3ccc(s3)Cl C52703241
COc1ccccc1c2csc(n2)NC(=O)C[NH+]3CCC[C@H]3c4ccsc4 C52804840
CC[NH+]1CCN(CC1)[C@@H](C)CNc2c3c4c(sc3nc(n2)C5CC5)CCCC4 C60217974
Cc1ccc(cc1NC(=O)[C@H]2CC(=NO2)c3ccccc3)C[NH+]4CCSCC4 C60331504
c1ccc(c(c1)n2cc(cn2)C(=O)NCC3CC[NH+](CC3)Cc4cccs4)F C61566687
c1ccc2c(c1)nc(s2)c3ccc(o3)C(=O)NC4CC[NH+](CC4)CC(F)F C61603204
Cc1ccc(cc1)/C(=C/C(=O)NCC2(CC[NH+](CC2)C)N3CCOCC3)/C(C)C C62092902
Cc1ccc(cc1)[C@H](CNC(=O)[C@H]2CC(=O)N(C2)C3CCCCC3)[NH+]4CCCC4 C62361779
C[C@@H]1NC(=C(S1)C(=O)OCC(=O)C2=c3ccccc3=[NH+][C@H]2c4ccccc4)C C39943007
C[C@H]1c2c(c3ccccc3[nH]2)CC[NH+]1CCCOc4ccc(cc4)S(=O)(=O)C C63286659
C[C@H]1C(=c2ccccc2=[NH+]1)C(=O)[C@H](C)S[C@@H]3NN=C(N3C)Cc4ccccc4 C64052873
CCOC(=O)[C@@H]1C(=c2cccc(c2=[NH+]C1=O)Cl)NCc3ccc(cc3F)F C64392915
CCOC(=O)[C@H]1C(=c2cccc(c2=[NH+]C1=O)Cl)NCc3ccc(cc3F)F C64392916
Cc1c(sc(n1)c2ccc(s2)Cl)C(=O)N[C@@H]3CCC[C@@H]3n4cc[nH+]c4 C66022215
Cc1ccc2[nH+]c(cn2c1)CNC(=O)N(C)Cc3cc(sc3)Br C66338045
CCn1c(=O)c2c(c(sc2nc1SC[C@@H](C[NH+]3CCC(CC3)C)O)C)C C66476201
c1cc(c2c(c1)OCCO2)[C@H]3CCC[NH+]3CC(=O)NCc4ccc(s4)Cl C66899013
Cc1c(c(n(n1)c2ccccc2)Cl)C[NH2+]Cc3ccc(cc3)N4CCOCC4 C67222168
COc1ccc(c(c1)F)c2c(c[nH]n2)C[NH+]3CCC(CC3)[C@H](c4ccccn4)O C19147360
[H]/N=c/1\n(c2ccccc2n1C[C@@H](c3ccc(cc3)Br)O)CCC[NH+](C)C C19798725
c1cc(sc1[C@@H]2CCC[NH+]2Cc3cc[nH]c(=O)c3)C(=O)NCc4ccoc4 C20109610
C[C@H](c1ccccc1)[NH+]2CC(=O)C(=C2N)c3nc(cs3)c4ccc(c(c4)OC)OC C17995018
c1ccc(c(c1)CN2CC[NH+](CC2)CC(=O)NC(=O)NCc3cccs3)F C23077686
Cc1c(c(=O)[nH]c(n1)C)CC(=O)NCc2ccc(cc2)C[NH+]3CCC(CC3)C C31284707
c1ccc(cc1)[C@@H](CNS(=O)(=O)c2ccc3c(c2)CC(=O)N3)[NH+]4CCCC4 C36079792
c1c(c(sc1Br)Br)S(=O)(=O)NCCCN2CC[NH2+]CC2 C36300226
Cc1c(sc(n1)CCNC(=O)C[C@H]2C(=O)NCC[NH+]2Cc3ccc(cc3)F)C C12093015
Cc1c(c(nn1[C@@H]2CCC[NH+](C2)C(C)C)C(F)(F)F)C(=O)NC(C)(C)CO C36704597
Cc1ccc(o1)C[NH+]2CCN(C[C@@H]2CCO)Cc3cc(=O)c4ccccc4[nH]3 C22910584
C1CCC(C1)CCC(=O)N2C[C@H](C3(C2)CC[NH2+]CC3)C(=O)NC[C@H]4CCCO4 C39604656
Cc1ccc(cc1F)C(=O)N2C[C@H](C3(C2)CC[NH2+]CC3)C(=O)NCCCOC(C)C C39605141
Cc1ccc(c(c1F)C(=O)N2C[C@H](C3(C2)CC[NH2+]CC3)C(=O)NCCCOC(C)C)F C39605151
CCCOCCNC(=O)[C@H]1CN(CC12CC[NH2+]CC2)C(=O)C3(CCCCC3)C C39607525
c1ccc(cc1)CSCCNC(=O)[C@H]2CN(CC23CC[NH2+]CC3)C(=O)C4CCC4 C39658455
c1cc(oc1)CCNC(=O)[C@H]2CN(CC23CC[NH2+]CC3)C(=O)CCC4CCCC4 C39670907
CC[C@H](C)CC(=O)N1C[C@H](C2(C1)CC[NH2+]CC2)C(=O)NCCSC(C)(C)C C39696551
CC[NH+](CC)[C@H](CNC(=O)C(=O)Nc1ccc(c(c1F)F)F)c2ccsc2 C41592790
c1cc(oc1)[C@@H](CNC(=O)C(=O)Nc2ccc3c(c2)CCC3)[NH+]4CCCCC4 C48731500
c1cc(sc1)[C@@H](CNC(=O)C(=O)Nc2ccc(cc2F)F)[NH+]3CCCC3 C48853629
c1cc(sc1)[C@@H](CNC(=O)C(=O)Nc2cc(cc(c2)F)F)[NH+]3CCCC3 C48854530
c1ccc(cc1)C[C@@H](CNS(=O)(=O)c2ccc3c(c2)CC(=O)N3)[NH+]4CCCC4 C49738334
CC(=O)Nc1cccc2c1CC[NH+](C2)CC(=O)Nc3ccccc3SCC#N C54391824
C[C@H](CNS(=O)(=O)c1cc2c(cc1F)NC(=O)CC2)C[NH+]3CCCCC3 C55281207
Cc1c(sc(c1C(=O)NCc2cc[nH+]c(c2)N3CCCC3)NC(=O)C4CC4)C C56368812
CNC(=O)c1ccc(cc1)S(=O)(=O)NC2CC[NH+](CC2)CC3CCCC3 C58192790
c1cnccc1C(=O)Nc2ccsc2C(=O)NC3CC[NH+](CC3)CC(F)F C61602618
C[NH+]1CCN([C@H](C1)c2ccccc2)CCCNC(=O)C(=O)Nc3ccccc3F C62150448
c1ccc(c(c1)C[NH+]2CCC[C@H]2C(=O)NCCCn3c4ccccc4[nH]c3=O)F C62260615
C[NH+](C)[C@H](CNC(=O)CCc1cc2ccc(cc2[nH]c1=O)F)c3cccs3 C62355222
c1cc(c(cc1C(=O)NC2CC[NH+](CC2)C3CC3)S(=O)(=O)NC4CC4)F C63662638
C[NH+]1CCC(CC1)N(C)c2ccc(cc2)NC(=O)CNC(=O)c3ccsc3 C65648996
c1cc(cc(c1)Cl)S(=O)(=O)NCC[NH2+]Cc2cccc3c2OCCO3 C65978205
c1cc2nn(c(=S)n2cc1C(F)(F)F)C[NH+]3CCC[C@@H](C3)CCC(=O)N C66080253
C[C@H](c1ccc(c(c1)Br)OC)NC(=O)NCCc2[nH+]ccn2C C66233338
c1cc(sc1C(=O)NCC(=O)NC[C@H]2CC[NH+](C2)C3CC3)Br C66620736
CC1CC[NH+](CC1)[C@H](C)CNC(=O)C[C@H](c2c(cccc2F)F)NC(=O)C C66633873
C[C@H](C(=O)NC1CC[NH+](CC1)CC2CCCCC2)NC(=O)C3CCOCC3 C66831295
C[C@H]1CCC[C@H](C1)NC(=O)CN2CC[NH+](CC2)Cc3ccc(cc3)C(=O)NC C66874801
Cc1c(cco1)C(=O)NC2CC[NH+](CC2)[C@H](C)C(=O)N[C@H](C)c3ccccc3 C66891675
CC[NH+](C)CCNC(=O)N[C@H](C)c1cc2c(cc1Br)OCCO2 C67002037
CC[C@H](C)[NH+](C)CCNS(=O)(=O)c1cc(c(cc1F)NC(=O)C)Cl C67118784
Cc1cccc(c1)C[NH+]2CCC(CC2)NC(=O)c3ccc(s3)CNC(=O)C C67165981
c1ccc2c(c1)cc(o2)c3c(c[nH]n3)C[NH2+]C[C@@]4(CCSC4)N5CCOCC5 C67218284
CN(C)S(=O)(=O)c1ccc(s1)C[NH2+]Cc2c[nH]nc2c3ccc(cc3)F C67251899
CC(C)C[NH+]1CCC(CC1)NC(=O)c2ccc(cc2)S(=O)(=O)NCC=C C67265370
C[NH+](C)[C@@H](CNC(=O)C(=O)Nc1cccc(c1OC)Cl)c2ccsc2 C67345157
CCC[NH+]1CC[C@H](C1)CNC(=O)C(=O)Nc2c(cc(cc2C)Br)C C67393775
C[NH+](C)[C@H](CNC(=O)NCc1ccc(c(c1)F)n2ccnc2)c3cccs3 C67588983
Cc1cccn2c1nc(nc2=O)SCc3ccc(cc3)Cl C03134534
c1ccc(cc1)/C=C/C=N/n2cnc3c(c2=O)c4c(s3)CCCC4 C02310324
Cc1c(nc2ccccc2n1)CSc3nc4ccccc4o3 C03324660
c1ccc(cc1)Cc2nnc3n2nc(s3)/C=C/c4ccccc4 C04667776
CCN(CC)c1ccc2cc(c(=O)oc2c1)c3nc(cs3)C C03177591
CC\1=CC(=O)C=C/C1=N\OC(=O)c2ccc(cc2)Br C04754881
Cc1cc2c(c(c(c(=O)o2)C)C)c(c1)OC(=O)c3cccs3 C00859171
CCSc1nnc2n1c(nc3c2c4c(s3)C[C@H](CC4)C)C5CC5 C00413194
COc1ccc2c3ccc(cc3oc(=O)c2c1)OCC(=C)Cl C01165087
Cc1ccc(cc1)c2nnc3n2nc(s3)Cc4cccs4 C00530310
CN(C)c1ccc(cc1)/C=C/2\C(=O)OC(=N2)/C=C\c3ccccc3 C05011917
CC(C)Oc1cccc(c1)/C=c\2/c(=O)n3c4ccccc4nc3s2 C05384527
Cc1c(c(=O)oc2c1ccc(c2C)OC(=O)c3cccs3)C C05548488
CCCSc1nc2c(c3c(s2)CC[C@@H](C3)C)c4n1ncn4 C05561098
Cc1ccc(cc1)c2nnc(n2/N=C\c3ccccc3F)S C06032899
Cc1ccc(cc1)S(=O)(=O)N2[C@@H]([C@@H]3CCCCC3=N2)C(C)C C04827812
Cc1ccc(cc1)N2[C@H](C(=O)N(C2=O)Cc3cc(ccc3C)C)C C08229938
Cc1csc(n1)c2ccc(cc2)Oc3c4ccsc4ncn3 C08327087
Cc1nnc(s1)Sc2c3c(csc3ncn2)c4ccccc4 C08734082
CCOc1ccc2c(c1C)O/C(=C/c3cn(c4c3cccc4)C)/C2=O C08993157
Cc1csc2n1c(=O)cc(n2)COc3c(cccc3Cl)Cl C11392438
c1ccc(cc1)/C=C/C=C\c2nnn(n2)c3ccc(cc3)Cl C12367738
Cc1c(c2n(n1)[C@H](CC(=N2)C)c3cccs3)c4ccc(cc4)OC C17070927
Cc1ccc2c(cc(=O)oc2c1)CSc3c4ccccc4ncn3 C03515274
c1ccc(cc1)c2nc(on2)CN3CCC[C@@H](C3)c4ccccc4 C23340556
Cc1c(ccc2c1oc(=O)c3c2ccc(c3)OC)O[C@H](C)C=C C26509316
CCc1c(nc2n(c1=O)nc(s2)SCc3ccccc3)C C27840935
Cc1cccc(c1C)OS(=O)(=O)c2ccc(c(c2)F)OC C30290724
CCCCn1c(=O)c2c3c(sc2n(c1=O)C)CC(=C3CC)C C34726802
Cc1cccc(c1OCc2nc(on2)c3c(cccc3F)F)C C35957578
Cc1c(nc2ccccc2n1)CSc3c4ccccc4ncn3 C36806375
CCN\1C(=O)/C(=C/c2ccccc2F)/S/C1=N\c3cccc(n3)C C39863352
CC(C)c1ccc(cc1)/C=N/N2[C@@H](N=NC2=S)C(F)(F)F C39948936
CCOC(=O)c1ccc2c(c1)C(=O)/C(=C/c3c(ccs3)C)/O2 C40037004
c1cc(c(cc1[N+](=O)[O-])Br)C[C@@H]2CCCCCC2=O C43650144
Cc1cc(cc(c1Cl)C)OS(=O)(=O)N2CCCCCC2 C49334055
Cc1cc(n(n1)C)SCc2nc3c(c(c(s3)C)C)c(n2)Cl C52308308
Cc1cc2nnc(n2c3c1ccc(c3)OC)SC/C=C/Cl C09221587
c1ccc2cc(ccc2c1)S(=O)(=O)Oc3cccc4c3CCC4=O C10677976
CCn1c2ccccc2nc1Sc3cnc4ccccc4n3 C58583164
c1ccc2cc(ccc2c1)C(=O)/C=C/c3cc(sc3)[N+](=O)[O-] C59404720
Cc1cc(cc(c1)/C=C/C(=O)c2cccc(c2)N3CCOC3=O)C C60203521
C[C@@H]1c2cc3c(cc2C4(CCCC4)CN1C(=O)CCC=C)OCCO3 C60364877
Cc1c(c(nc(n1)c2cc(cc(c2)OC)OC)Cl)C(C)C C61689209
Cc1nc2cc(c(cc2s1)[N+](=O)[O-])C[C@@H](C(C)(C)C)Cl C63042916
C[C@@H](c1ccc(cc1)F)S[C@H]2N=Nc3n2c4ccccc4n3 C64052372
C=C1CCN(CC1)C(=O)c2ccc(cc2)S(=O)(=O)C(F)(F)F C65515542
CC(C)(C)c1ccc(cc1)N(C)C(=O)c2cn3ccccc3n2 C65860707
c1ccc(cc1)c2ncc(s2)/C=C/3\C(=O)OC(=N3)c4ccsc4 C66265265
C[C@H]1CCC[C@@H](C1)OC(=O)C2CCN(CC2)C(=O)C(C)(C)C C66781464
C[NH+]1CCc2cc3c(c(c2[C@@H]1CC(=O)/C=C/c4c[nH]c5c4cccc5)OC)OCO3 C04041427
C[C@@H]1CCCC[NH+]1CCCN2CC3=C(C2=O)[C@@H](NC(=O)N3C)c4ccccc4F C04407145
C[C@H]1CCCC[NH+]1CCCN2CC3=C(C2=O)[C@@H](NC(=O)N3C)c4ccccc4F C04407146
CC(C)C(=O)N1CCc2c1ccc(c2)c3csc(n3)NC(=O)C[NH+]4CCCCC4 C05002385
CC(=O)c1ccc(cc1)NC(=O)[C@@H]2C[C@@H]3CCC[NH+]3[C@@]24c5ccccc5N(C4=O)C C06894753
CC(=O)c1ccc(cc1)NC(=O)[C@H]2C[C@@H]3CCC[NH+]3[C@@]24c5ccccc5N(C4=O)C C06894754
C[C@@H]1CCCC[NH+]1CC(=O)Nc2ccc(cc2)S(=O)(=O)N3C[C@@H](C[C@@H](C3)C)C C07525283
C1CCCN(CC1)C(=O)C2CC[NH+](CC2)CC(=O)Nc3c(c4c(s3)CCC4)C#N C08324512
Cc1ccc(cc1)C(=O)NC[C@H]2C[C@@H]3CC[NH+]2C[C@@H]3c4cc(nn4C)c5ccco5 C08635402
Cc1c(n(c(c1C#N)NC(=O)C[NH+]2CC[C@@H]3CCCC[C@@H]3C2)C[C@@H]4CCCO4)C C09386301
c1ccc2c(c1)cc([nH]2)C[NH+]3CCC(CC3)n4c5c(cccn5)nc4[C@@H]6CCCO6 C11971696
Cc1ccc(cc1)N2CCC(CC2)[NH+]3CCC(CC3)n4c(ccn4)NC(=O)C5CC5 C12208619
C[C@@]1([C@@H]2[C@@H]([C@H]([NH2+]1)c3ccc(cc3)Cl)C(=O)N(C2=O)c4ccccc4)C(=O)OC C12497036
Cc1ccc(cc1)S(=O)(=O)N2CC[NH+](CC2)CC(=O)N[C@@H]3CCC[C@@H]([C@H]3C)C C12886120
CC(C)(C)[C@@H]1CCc2c(c(n[nH]2)C(=O)N(C[C@@H]3CCCO3)C4CC[NH+](CC4)C)C1 C19082372
Cn1cccc1C[NH+]2CCC3(CC2)C[C@]4(CO3)c5cccn5-c6ccc(cc6N4)OC C19291127
CC(C)[C@@H]1C[C@@H](n2c(cc(n2)C(=O)N3CCCC[C@H]3C[NH+](C)C)N1)C(F)(F)F C19451156
COc1c(cnc(n1)OC)[C@]2(CCC[C@@H]3[C@@H]2C[NH+](C3)Cc4cc(cc(c4)F)F)O C19594819
Cc1ccc2c(c1)sc(n2)c3ccc(cc3)N4C(=O)C[C@@H](C4=O)[NH2+]Cc5ccco5 C22364123
Cc1c(nc(o1)c2ccc3ccccc3c2)C[NH+]4CCC(CC4)N5CCC(=O)NCC5 C19143629
c1ccc(cc1)c2cc3c(=O)[nH]c(nc3s2)CN4CCN(CC4)c5cccc[nH+]5 C23883120
CC[NH+]1CCN(CC1)c2ccc(cc2C)NC(=O)[C@@H]3CC(=O)N(C3)C4CCCC4 C29405158
c1cc(oc1C[NH+]2CCCCC2)C(=O)N3[C@]([C@@H]4CCCCC4=N3)(C(F)(F)F)O C33327065
C[C@@]1([C@@H]2[C@@H]([C@@H]([NH2+]1)c3ccc(cc3)Cl)C(=O)N(C2=O)c4ccccc4)C(=O)OC C19460536
C[C@@H]1CCC[C@H](N1S(=O)(=O)c2ccc(cc2)NC(=O)C[NH+]3CCC(CC3)C)C C12481597
COc1ccc2=C([C@H]([NH+]=c2c1)C(=O)OC)NC(=O)c3ccccc3Br C38783618
C[C@@H]1CCC[NH+](C1)Cc2csc(n2)NC(=O)C3=NC4=C([C@@H]3C)C(=O)CC(C4)(C)C C39468750
c1ccc2=[NH+][C@H]3C(=c2c1)N=NC(=N3)SCC(=O)Nc4ccccc4C(F)(F)F C39709189
c1cc(sc1)c2nc(on2)C[NH+]3CCC(CC3)NC(=O)c4cc(ccc4F)F C40956889
c1c(cc(c(c1[N+](=O)[O-])OCC[C@H]2CCCC[NH2+]2)I)C#N C43499319
c1cc(oc1)c2nnc(s2)C3CC[NH+](CC3)CC(=O)Nc4ccc(cc4)Cl C49366553
Cc1nc(cc(n1)N2CC[NH+](CC2)CC(=O)Nc3ccccc3F)c4ccccc4 C49597432
C[C@H]1CCC[NH+](C1)Cc2c(ccc3c2O/C(=C\c4ccc(c(c4)OC)OC)/C3=O)O C13653803
CC[C@H](C)N1C(=O)[C@@H]([NH2+]C12CCN(CC2)S(=O)(=O)c3ccc(cc3)C)C(C)C C36024498
Cc1c[nH+]c(c(c1N2CCCC2)Cl)C[S@](=O)c3[nH]c4cc(ccc4n3)OC C26144440
C[NH+](Cc1ccccc1N2CCCCC2)Cc3[nH]c(=O)c4c(n3)c5ccccc5o4 C08308101
CC[NH+]1CCN(CC1)CC(=O)/N=C\2/[C@@H](C(=Nc3ccccc3N2)C)c4ccccc4 C19938259
Cc1ccc(cc1)CCC2CCN(CC2)CN3C(=O)C4(CC[NH+](CC4)C)NC3=O C12983901
Cc1ccc(cc1)Nc2nn(c(=S)s2)CN3CCN(CC3)c4cccc[nH+]4 C38383466
c1ccc(cc1)C[NH+]2CCC[C@H](C2)C(=O)N3CCC(CC3)n4c5ccccc5[nH]c4=O C50026292
Cc1ccc(cc1)c2nc3c(c(=O)n2CC(=O)Nc4c(cccc4C)C)C[NH+](CC3)C C62007123
CC[NH+]1CCN(CC1)Cc2c(cc(c3c2O/C(=C\c4ccc(cc4)OC)/C3=O)C)O C41514872
c1ccc2=[NH+]CC(=c2c1)C3=NN[C@H](N3C4CC4)SC[C@@H]5COc6ccccc6O5 C39934575
Cc1c2c(cc(=O)n1CCC3=c4cc(ccc4=[NH+]C3)F)[nH]n(c2=O)c5ccccc5 C63303207
C[C@@H](C1CCN(CC1)C(=O)[C@H]2C=c3ccc(cc3=[NH+]2)OC)C(=O)NC4CCCCC4 C63738847
C[C@@H]1C(=c2ccccc2=[NH+]1)C(=O)[C@H](C)OC(=O)c3ccc4c(c3)NC(=O)CCS4 C64056518
c1ccc2=[NH+][C@H](C=c2c1)c3cccc(c3)NC(=O)C4CCN(CC4)C(=O)[C@H]5CCOC5 C64143465
c1ccc2=[NH+][C@@H](C=c2c1)c3cccc(c3)NC(=O)C4CCN(CC4)C(=O)c5ccco5 C64158068
c1c(c(=O)n2c3c(sc2n1)CCCCCC3)C(=O)NCC[NH+]4CCCCCC4 C35430594
c1ccc(cc1)n2ccc(n2)C(=O)N3CCCC[C@@H]3c4[nH]c(c[nH+]4)c5cccc(c5)F C65562466
C[C@@H](C(=O)N1CCCC1)SC2=N/C(=C/c3cccs3)/C(=O)N2c4ccc(c(c4)Cl)OC C08953109
CCS(=O)(=O)c1ccc(cc1)c2c(cn(n2)c3ccccc3)/C=C(/C#N)\c4nc5ccccc5s4 C09223196
CC[C@H]1C(=O)N2[C@@H](C(=C(N=C2S1)C)C(=O)OCCOC)c3ccc(cc3)I C02250231
c1ccc2c(c1)c(c(o2)C(=O)N(C[C@H]3CCCO3)[C@H]4CCS(=O)(=O)C4)CSC5CCCCC5 C09533887
Cc1cc(c(n1C[C@H]2CCCO2)C)C(=O)CSc3nc4c(c5c(s4)CCC5)c(=O)n3CC=C C03542860
Cc1cccc(c1)n2c(nnc2SCC(=O)c3ccc(s3)Br)N4CCOCC4 C09640663
c1ccc2c(c1)nc(s2)[C@@H]3CCCN3C(=O)CCc4ccc(cc4)S(=O)(=O)N5CCCCC5 C09865092
Cc1c(ccc2c1nc(s2)N(C[C@@H]3CCCO3)C(=O)CS(=O)(=O)Cc4ccccc4)Cl C10620317
Cc1cc(cc2c1nc(s2)N(C[C@@H]3CCCO3)C(=O)CS(=O)(=O)Cc4ccccc4)Cl C10620344
Cc1ccc(cc1C)S(=O)(=O)C2(CCCC2)C(=O)OCC(=O)N(C)Cc3c(cccc3Cl)F C11140295
CN(Cc1c(cccc1Cl)F)C(=O)CSc2nc3c(c4c(s3)CCC4)c(=O)n2CCOC C11147918
c1cc(ccc1OCCOC(=O)C2CCN(CC2)S(=O)(=O)c3ccc(cc3)F)Br C11244293
c1cc(c(cc1C(=O)OCC(=O)c2ccc(s2)Br)S(=O)(=O)N3CCCCC3)F C11443077
CC(C)S(=O)(=O)c1ccc(cc1)CC(=O)N(C[C@H]2CCCO2)c3nc4c(cc(cc4s3)F)F C12070695
c1ccc(cc1)[C@@H]2CSc3ccccc3N2C(=O)COC(=O)c4ccc(cc4)S(=O)(=O)C(F)F C13016960
CCN(CC)S(=O)(=O)c1ccc(cc1)C2=N/C(=C\c3ccc(c(c3)Br)F)/C(=O)O2 C15263947
C[C@@H](c1ccccc1)n2c(=O)c3ccccc3nc2SCC(=O)c4ccc(cc4)N5CCCC5=O C15346186
CCCOc1ccc(cc1)c2c(=O)n(c3ccccc3[n+]2[O-])OCc4ccccc4Br C16293765
CCOC(=O)C1=C(N(C(=O)C[C@@H]1c2ccc(cc2)F)Cc3ccc(cc3)C(=O)N4CCCCC4)C C16602817
COc1ccc(cc1S(=O)(=O)N2CCCCCC2)C(=O)N(CC=C)Cc3ccc(s3)Cl C18890563
Cc1csc(=O)n1CCSc2nc3c(c4c(s3)C[C@H](CC4)C)c(=O)n2Cc5ccco5 C19020794
COc1cc(cc(c1OC)OC)C(=O)N2CCN(CC2)C(c3ccc(cc3)F)c4ccc(cc4)F C20412138
Cc1cc(c(n1[C@@H]2CCS(=O)(=O)C2)C)C(=O)COC(=O)c3ccc(s3)c4ccc(cc4)F C23266874
CCN(Cn1c(=S)n(c(n1)c2ccc(cc2)C(C)(C)C)c3ccccc3)[C@@H]4CCS(=O)(=O)C4 C12554716
Cc1cc(c(n1c2nccs2)C)/C=C/C(=O)OCC(=O)c3ccc(c(c3)Br)OC C25273001
CC(=O)c1ccc(cc1)S(=O)(=O)N(C)CC(=O)Oc2ccc3cc(ccc3c2)Br C25453004
CC(C)C(=O)N(CCN1CCN(CC1)S(=O)(=O)c2ccccc2)CC3=CC[C@H]4C[C@@H]3C4(C)C C35095663
COCCN(CC(=O)N1[C@H](CC(=N1)c2cccs2)c3ccc(cc3)Cl)C(=O)c4cccs4 C35948292
COCCN(CC(=O)N1[C@H](CC(=N1)c2cccs2)c3ccc(cc3)Cl)C(=O)c4ccccc4F C35948304
Cc1ccc(c(c1)C)OC[C@H]2c3ccsc3CCN2C(=O)CN(C[C@@H]4CCCO4)C(=O)C(C)C C36118967
CC(C)C(=O)N(C[C@H]1CCCO1)CC(=O)N2CCc3c(ccs3)[C@@H]2COc4ccc(cc4)F C36121582
CC(C)C(=O)N(C[C@H]1CCCO1)CC(=O)N2CCc3c(ccs3)[C@H]2COc4ccc(cc4)F C36121584
CCC(=O)N1CCc2ccc(cc2[C@H]1c3ccc(cc3)C)OCc4nc(cs4)C(=O)N5CCCC5 C37603100
C[C@H](C(=O)N(C(C)C)C(C)C)Sc1nc2c(c3c(s2)CCCC3)c(=O)n1C[C@@H]4CCCO4 C16861126
c1ccc2c(c1)c(nc(n2)c3cccs3)SCC(=O)N([C@@H]4CCS(=O)(=O)C4)C5CCCC5 C09494873
CC(C)S(=O)(=O)c1cccc(c1)[C@@H]2c3cc4c(cc3C(=O)[C@@H]([C@H]2C(=O)Cc5ccccc5)F)OCO4 C39483664
CC(C)S(=O)(=O)c1cc2c(cc1OC)CN(C2=Cc3ccccc3)S(=O)(=O)c4ccccc4 C39499701
c1cc2c(cc1F)sc(c2Cl)C(=O)OCC(=O)N([C@H]3CCS(=O)(=O)C3)C4CCCCC4 C11444010
CCCOc1ccc(cc1OCC)[C@H]2c3c(=O)c4cc(ccc4oc3C(=O)N2Cc5ccccc5)F C39825745
COc1cc(ccc1OCC=C)[C@H]2c3c(=O)c4cc(ccc4oc3C(=O)N2Cc5ccc(cc5)F)F C39825813
CCCn1c(c(c(c(c1=O)C#N)C)/C=C\2/C(=O)N(C(=S)S2)CC(C)C)N3C[C@@H](C[C@@H](C3)C)C C39990121
c1ccc(c(c1)CN(C[C@@H]2CCCO2)C(=O)c3ccc(o3)S(=O)(=O)c4ccc(cc4)Cl)F C40321968
CC[C@@H]1C(=O)N([C@@H](S1)c2ccc(cc2)F)CCN(CC)S(=O)(=O)c3cccc4c3nccc4 C50208556
C[C@@H]1N=C(N2N1C(=N[C@@H]2C)SCC(=O)c3ccc(cc3)F)SCC(=O)c4ccc(cc4)F C13464516
C=CCOc1ccccc1CN2CCN(CC2)c3cccc4c3C(=O)N(C4=O)Cc5ccsc5 C15008511
Cc1c2c(cc3c1O/C(=C\c4cc(ccc4OC)Br)/C3=O)CN(CO2)CCCOC C41587617
Cc1cc2c(c3c1C(=O)/C(=C/c4cc(ccc4OC)Br)/O3)CN(CO2)CCCOC C41647097
C[C@H]1CC(=C(N1[C@@H](C)COC)C)C(=O)CSC2=NC(=O)C3=C(CSC3=N2)c4cccs4 C39944934
C[C@H]1C(=C(C(=N1)C(=O)CSc2nc3c(c(cs3)c4ccccc4)c(=O)n2CC=C)C)C(=O)C C64056356
c1ccc(cc1)CC(=O)/N=C/2\N([C@@H]3CS(=O)(=O)C[C@H]3S2)c4ccc(cc4)OCc5ccccc5 C32508127
CCOCCCN1C(=O)/C(=C/c2c(c(c(=O)n(c2N3CCCCC3)C)C#N)C)/SC1=S C02246970
CN1C(=O)C(=Cc2ccc(c(c2)OC)OCc3ccccc3Cl)N(C1=S)CC(=O)OC C09296095
CCCCN([C@@H]1CCS(=O)(=O)C1)C(=O)CSc2nc3c(c(c(s3)C)C)c(=O)n2CC C09358112
CCN1CCN(C(=O)C1=O)CC(=O)N2[C@@H](CC(=N2)c3ccc(cc3)Br)c4ccc(cc4)F C09599705
CCN1CCN(C(=O)C1=O)CC(=O)N2[C@H](CC(=N2)c3ccc(cc3)Br)c4ccc(cc4)F C09599706
CN(Cc1c(cccc1Cl)F)C(=O)COC(=O)CN(C)S(=O)(=O)c2ccc(cc2)F C10240225
COc1ccc(cc1)n2ccnc2SCC(=O)N(Cc3cccs3)[C@@H]4CCS(=O)(=O)C4 C10872188
COc1cccc2c1nc(s2)N(C[C@@H]3CCCO3)C(=O)CCS(=O)(=O)c4ccccc4 C10875005
COc1cccc2c1nc(s2)N(C[C@H]3CCCO3)C(=O)CCS(=O)(=O)c4ccccc4 C10875020
Cc1ccc(cc1)S(=O)(=O)CCC(=O)N(C[C@H]2CCCO2)c3nc4cc(ccc4s3)OC C11057026
c1cc(ccc1CSC2=NCCN2C(=O)c3ccc(cc3)S(=O)(=O)N4CCOCC4)F C11757673
c1ccc(c(c1)CSC2=NCCN2C(=O)c3ccc(cc3)S(=O)(=O)N4CCOCC4)F C11757749
CN(C[C@@H]1COCCO1)C(=O)C[C@]2(CC(=O)N(C2=O)C3CC3)c4ccc(cc4)c5ccccc5 C11871247
Cc1cc(c(n1c2ccccc2)C)C(=O)CSc3nnc(n3CC=C)[C@H]4CCS(=O)(=O)C4 C12784562
CC[C@@H](C)n1cc(c(=O)c(c1)C(=O)N(C)CCOc2ccc(cc2)C)C(=O)N3CCCCCC3 C14981889
CC(C)CN([C@H]1CCS(=O)(=O)C1)C(=O)[C@H]2CCCN(C2)S(=O)(=O)c3ccc(cc3)F C15611188
Cc1nc(cs1)CN(C)c2c(cc3ccc(cc3n2)OC)CN(C4CC4)C(=O)[C@@H]5CCCO5 C19113419
Cc1cccc(c1)N2CCN(CC2)[C@H]3CS(=O)(=O)C[C@@H]3S(=O)(=O)c4ccc(cc4)OC C13371736
CCOc1ccc(cc1)S(=O)(=O)[C@H]2CS(=O)(=O)C[C@@H]2N3CCN(CC3)c4ccccc4F C13375866
CN1CCN(CC1)C(=O)[C@H]2c3cc(c(cc3C(=O)N([C@H]2c4ccc(cc4)SC)C)OC)OC C20117312
CCN1CCN(CC1)C(=O)[C@@H]2c3cc(c(cc3C(=O)N([C@@H]2c4ccc(cc4)SC)C)OC)OC C20117345
CN(Cc1nccs1)C(=O)c2c(cc(=O)n3c2CCN(CC3)Cc4c(ccc(c4F)F)F)OC C20784081
CCN(Cc1ccc(c(c1)OC)OC)C(=O)[C@@H]2CCCN(C2)S(=O)(=O)c3ccc(s3)C C23180202
c1cc(sc1)CC(=O)N2CCN(C[C@@H]2C(=O)N3CCOCC3)CCOc4ccc(cc4)F C24891692
CCCn1c2ccc(cc2nc1CN3CCN(CC3)Cc4cccs4)S(=O)(=O)N(C)C C25799840
CCn1c(c(c(c(c1=O)C#N)C)/C=C\2/C(=O)N(C(=S)S2)CCCOC)N3CCCCC3 C33469427
CCCN1C(=O)C(=C(C1=O)[n+]2cccc(c2)C)c3c(nn(c3[O-])c4ccc(c(c4)Cl)Cl)CC C16571033
CCCc1c(c(n(n1)c2cccc(c2)Cl)[O-])C3=C(C(=O)N(C3=O)C4CCCCC4)[n+]5ccccc5 C16570868
CCCc1c(c(n(n1)c2ccc(c(c2)Cl)Cl)[O-])C3=C(C(=O)N(C3=O)C(C)C)[n+]4ccc(cc4)C C16571068
CCc1c(c(n(n1)c2ccc(cc2)F)[O-])C3=C(C(=O)N(C3=O)Cc4ccccc4)[n+]5cc(cc(c5)C)C C16571175
Cc1ccc[n+](c1)C2=C(C(=O)N(C2=O)Cc3ccccc3)c4c(nn(c4[O-])c5ccc(cc5)F)C(C)C C35265943
Cc1cc(c(n1[C@H]2CCS(=O)(=O)C2)C)C(=O)CSc3nc4ccccc4n3CCOC C36849649
CCN([C@@H]1CCS(=O)(=O)C1)C(=O)CSc2nc3c(c4c(s3)CCC4)c(=O)n2CC=C C09003920
CCN([C@H]1CCS(=O)(=O)C1)C(=O)CSc2nc3c(c4c(s3)CCC4)c(=O)n2CC=C C09003921
C=CCn1c(nnc1SCC(=O)N([C@H]2CCS(=O)(=O)C2)C3CC3)c4ccc(cc4)Cl C17708509
Cc1c(c(n(c(=O)c1C#N)C)N2CCC[C@H](C2)C)/C=C/3\C(=O)N(C(=S)S3)CCCOC C39769128
CCn1c(c(c(c(c1=O)C#N)C)/C=C/2\C(=O)N(C(=S)S2)CCOC)N3CCC[C@H](C3)C C39769286
Cc1ccc(o1)CN([C@H]2CCS(=O)(=O)C2)C(=O)CN3C(=O)/C(=C/c4cccs4)/SC3=S C39909602
Cc1ccc(o1)CN([C@H]2CCS(=O)(=O)C2)C(=O)CN3C(=O)/C(=C/c4ccccc4)/SC3=S C39909606
Cc1c(c(n(c(=O)c1C#N)C)N2CCC[C@H](C2)C)/C=C\3/C(=O)N(C(=S)S3)CCCOC C39989541
Cc1c2cc(ccc2oc1C(=O)N(Cc3ccc(c(c3)OC)OC)[C@@H]4CCS(=O)(=O)C4)F C40038319
Cc1ccc(s1)c2csc3c2c(=O)n(cn3)CC(=O)N([C@@H]4CCS(=O)(=O)C4)C5CC5 C17944860
C[C@@H]1C[C@@H](CN(C1)S(=O)(=O)c2ccc(cc2)C(=O)N(CCC(=O)OC)CC(F)(F)F)C C40145765
CCOC(=O)CCN1C(=O)/C(=C\c2ccc(cc2)OCC(=O)N3CCCCC3)/SC1=S C40938137
CCN([C@H]1CCS(=O)(=O)C1)C(=O)[C@@H](C)OC(=O)COc2ccc(cc2Br)F C45485639
CCN([C@H]1CCS(=O)(=O)C1)C(=O)[C@H](C)OC(=O)COc2ccc(cc2Br)F C45485645
Cc1cc(c(n1C[C@H]2CCCO2)C)C(=O)COC(=O)C3CCN(CC3)C(=O)c4ccc(cc4)F C11246076
CCN([C@H]1CCS(=O)(=O)C1)C(=O)CCCN2C(=O)/C(=C/c3ccc(cc3)OC)/SC2=S C54360625
c1ccc(c(c1)F)S(=O)(=O)N2CCN(CC2)C(=O)CN(Cc3cccs3)C[C@@H]4CCCO4 C57292047
c1ccc2c(c1)c(=O)n(c(n2)SCc3ccc(cc3)N4CCCC4=O)CCCN5CCCC5=O C67258562
CC(C)OC(=O)c1ccc(cc1)N2C[C@@H](CC2=O)C(=O)OCC(=O)c3ccc(cc3)Br C00993283
Cc1ccc(cc1)S(=O)(=O)CCC(=O)/N=c\2/n(c3ccc(cc3s2)SC)CC(=O)OC C09399655
CCCn1c(=O)c2ccccc2n3c1nnc3SCC(=O)c4cc(n(c4C)CC(F)(F)F)C C03553517
CCS(=O)(=O)c1ccc(cc1)CC(=O)/N=c/2\n(c3cc4c(cc3s2)OCO4)CCSC C09566194
CCOc1ccccc1N2C(=O)/C(=C/c3ccc(c(c3)OC)OC(=O)c4ccco4)/SC2=S C09805420
CCOc1cc(cc(c1OCC)OCC)C(=O)N(c2ccc(c(c2)C)C)[C@@H]3CS(=O)(=O)C=C3 C09833844
C[C@@H](C(=O)N1CCCC1)Sc2nc3cc(c(cc3c(=O)n2CCC4=CCCCC4)OC)OC C10144166
Cc1ccc(cc1C(=O)OCC(=O)c2cc(n(c2C)c3ccc(cc3)OC(F)F)C)S(=O)(=O)C C10242972
CC(C)c1ccc(cc1)CN(C2CC2)C(=O)C3CCN(CC3)S(=O)(=O)c4ccc5c(c4)OCCO5 C10257980
CC(C)Oc1ccc(cc1)C(=O)N(C[C@@H]2CCCO2)c3nc4ccc(cc4s3)S(=O)(=O)C C10837090
CCS(=O)(=O)c1cccc(c1)C(=O)N(C[C@@H]2CCCO2)c3nc4c(ccc(c4s3)C)OC C11143902
CCN(CC)S(=O)(=O)c1ccc2nnc(n2c1)S[C@@H](C)C(=O)C34CC5CC(C3)CC(C5)C4 C11181185
Cc1cc(c(n1C(C)C)C)C(=O)COC(=O)c2ccc(c(c2)S(=O)(=O)N3CCCCC3)Cl C11472987
CCN(CC)S(=O)(=O)c1cccc(c1)c2nnc(n2c3ccccc3)SC[C@H]4CCCO4 C11597271
CC(C)S(=O)(=O)c1ccc(cc1)CC(=O)/N=c/2\n(c3c(cc(cc3s2)F)F)CC(=O)OC C12070413
Cn1c(nnc1SCC(=O)N(Cc2ccc(cc2)N(C)C)C[C@@H]3CCCO3)c4ccc(cc4)F C12606195
CN(C)C(=O)CN(c1cc(c(cc1Cl)Cl)OCCOC)S(=O)(=O)c2ccc(cc2)Cl C12861493
Cc1cc(c(n1Cc2ccco2)C)C(=O)COC(=O)c3c(onc3c4c(cccc4Cl)F)C C13134585
CC(C)CSc1nnc(n1c2ccc(cc2)F)c3cccc(c3)S(=O)(=O)N4CCOCC4 C02726419
CCCN(CCC)c1c(c(=O)n2cc(ccc2n1)C)/C=C\3/C(=O)N(C(=S)S3)Cc4ccco4 C13758741
COc1ccc(cc1Br)C(=O)COC(=O)c2ccc(cc2)S(=O)(=O)N3CCCC3 C15186311
CCn1c2ccc(cc2nc1CSc3cc(nc(n3)C(C)C)C)S(=O)(=O)N4CCCCC4 C16454505
CC(C)C(=O)N(CC=C)CC(=O)N1CCCC[C@H]1c2nc(no2)c3ccc(cc3)Br C16613408
Cc1cc(c(n1c2nccs2)C)C(=O)COC(=O)Cc3cc(c(cc3Br)OC)OC C17894602
CCCOc1ccc(cc1OC)/C=C/2\C(=O)N(C(=O)S2)CN3CCN(CC3)c4ccc(cc4)C C20265937
Cc1ccc2c(c1)c(=O)c3c(o2)C(=O)N([C@@H]3c4ccc(cc4)OCC=C)CCCN5CCOCC5 C20308606
COc1ccc(cc1)[C@H]2CC(=NN2C(=O)CSc3nnc(n3CC=C)C4CC4)c5ccccc5 C20972534
CCOC(=O)[C@@H]1CCCN(C1)C(=O)CSc2nc3c(c(cs3)c4cccs4)c(=O)n2C C22838913
CCOC(=O)[C@H]1CCCN(C1)C(=O)CSc2nc3c(c(c(s3)C)C)c(=O)n2C4CCCC4 C22842834
COCCn1c(=O)c2c3c(sc2nc1SCC(=O)c4cc(ccc4OC)OC)CCCC3 C22983074
CCCN(CCC)c1c(c(=O)n2cccc(c2n1)C)/C=C\3/C(=O)N(C(=S)S3)Cc4ccco4 C26503157
CCOc1ccc(cc1OC)CN(C)C(=O)/C=C/c2csc(n2)N(c3ccccc3F)C(=O)C C28999251
COc1cccc(c1OC)c2nc(cs2)CN3CCCN(CC3)S(=O)(=O)c4ccc(cc4)F C32806068
CC(C)(C)c1ccc(cc1)S(=O)(=O)N(Cc2ccc(cc2)OS(=O)(=O)C)C[C@@H]3CCCO3 C35393135
c1ccc(cc1)/C=C/CN2CCN(CC2)C(=O)c3ccc(o3)CN4CCn5cccc5[C@H]4c6ccoc6 C35846311
Cc1ccc(cc1)C(=O)N(Cc2c(noc2N3CCOCC3)c4cccc(c4)C)C[C@H]5CCCO5 C36314345
Cc1cccc(c1)c2c(c(on2)N3CCOCC3)CN(C[C@@H]4CCCO4)C(=O)c5cccc(c5)F C36314352
CC(C)c1ccc(cc1)S(=O)(=O)N2CCN(CC2)C(=O)CCCOc3ccc(cc3)C(=O)C C12850861
C=CCn1c(nnc1SCC(=O)N([C@H]2CCS(=O)(=O)C2)C3CCCC3)c4ccc(cc4)Cl C10240219
CCOC(=O)C1=C(C(=N[C@H]1C)C)C(=O)CSc2nc3ccccc3c(=O)n2c4ccc(cc4F)F C39724954
CCCCOc1ccc(cc1OC)[C@H]2c3c(=O)c4cc(ccc4oc3C(=O)N2C[C@@H]5CCCO5)F C39840328
COc1cc(cc(c1OC)OC)/C=N/N=C\2/N(C(=O)[C@@H](S2)Cc3ccccc3Cl)CC=C C40147703
CCOc1ccc(cc1)N(Cc2cccs2)C(=O)c3c4c(n(n3)[C@@H]5CCS(=O)(=O)C5)CCCC4 C40988137
COc1ccc(cc1)CCC2CCN(CC2)C(=O)c3ccc4c(c3)C(=O)N(C4=O)C[C@@H]5CCCO5 C45638845
CCN(c1nc2ccccc2s1)C(=O)COC(=O)C3(CCCC3)S(=O)(=O)c4ccccc4 C14365726
CC(C)c1ccc(cc1)OCC(=O)N(Cc2ccc(o2)N3CCCCC3)[C@H]4CCS(=O)(=O)C4 C47131970
CCCCN([C@H]1CCS(=O)(=O)C1)C(=O)COC(=O)c2c3cc(ccc3nc4c2CCCC4)C C21746055
Cc1cc(c(n1c2ccc(cc2)C(C)C)C)C(=O)COC(=O)CCN3C(=O)[C@H]4CCCC[C@@H]4C3=O C13039262
COc1cc(c(cc1OC)OC)/C=C\2/C(=O)c3ccc4c(c3O2)CN(CO4)CCc5cccs5 C41657324
Cc1c(nc(o1)c2ccc(cc2)OC)CSC3=NC(=O)[C@H]4CN(CCC4=N3)Cc5ccccc5 C64392304
CC[NH+](Cc1ccccc1)[C@@H](c2cc3cc(cc(c3[nH]c2=O)C)C)c4nnnn4Cc5ccccc5 C06193611
CC[NH+](Cc1ccccc1)[C@@H](c2cc3ccc(c(c3[nH]c2=O)C)C)c4nnnn4C5CCCCC5 C06193652
CC[NH+](Cc1ccccc1)[C@@H](c2cc3ccc(c(c3[nH]c2=O)C)C)c4nnnn4Cc5ccccc5 C06193654
c1cc(cc(c1)[N+](=O)[O-])C(=O)N[C@@H](C(Cl)(Cl)Cl)OC[C@H]2CCC[NH+]3[C@@H]2CCCC3 C02140430
CN1CCCc2c1ccc(c2)[C@@H](CNS(=O)(=O)c3ccc(cc3OC)OC)[NH+]4CCCCC4 C08800235
CCCOc1ccc(cc1)[C@H]2/C(=C(/c3ccc(cc3)C)\O)/C(=O)C(=O)N2CC[NH+]4CCOCC4 C09046769
Cc1c(c(n2c(n1)nc(n2)C(F)(F)F)C)CCC(=O)NCC3(CCCCC3)[NH+]4CCCCC4 C09550003
Cc1c(nc(o1)c2ccccc2NS(=O)(=O)C)C[NH+](C)Cc3c4ccccc4ccc3OC C11785338
COC(=O)c1c(c2ccc(nc2s1)C[NH+]3CC4C[C@H]5C[C@@H](C4)CC3C5)NC(=O)c6ccoc6 C12470413
Cc1ccc(cc1)N2[C@H](C(=O)N(C2=O)CC(=O)NC[C@H](c3cccs3)[NH+]4CCC(CC4)C)C C12731326
CC[C@H](c1nnnn1C2CCCC2)[NH+](Cc3ccc(cc3)C)Cc4cc5ccc(cc5[nH]c4=O)C C13063916
CC[C@@H](c1nnnn1Cc2ccccc2)[NH+](Cc3cc4cc(c(cc4[nH]c3=O)C)C)C5CCCC5 C13064649
CC[C@@H](c1nnnn1C(C)(C)C)[NH+](Cc2cccs2)Cc3cc4c(cc(cc4[nH]c3=O)C)C C13064777
CC[C@@H](c1nnnn1C2CCCC2)[NH+](Cc3cccs3)Cc4cc5c(cc(cc5[nH]c4=O)C)C C13064821
CC[C@@H](c1nnnn1C2CCCC2)[NH+](Cc3cccs3)Cc4cc5ccc(c(c5[nH]c4=O)C)C C13065033
CC(C)c1ccc(cc1)[C@H]2/C(=C(/c3ccc(cc3)OC)\O)/C(=O)C(=O)N2CC[NH+]4CCOCC4 C09186557
Cc1cccc2c1[nH]c(=O)c(c2)C[NH+](C3CCCC3)[C@H](c4nnnn4Cc5ccccc5)C(C)C C13500609
CC[C@@H](c1nnnn1Cc2ccc(cc2)F)[NH+](Cc3cc4cccc(c4[nH]c3=O)C)C5CCCC5 C13501107
Cc1c(n(c(c1C#N)NC(=O)C[NH+]2CCCCC[C@H]2c3ccc(cc3)OC)C[C@@H]4CCCO4)C C15105756
c1cc(cc(c1)[N+](=O)[O-])C(=O)N[C@H](C(Cl)(Cl)Cl)OC[C@@H]2CCC[NH+]3[C@H]2CCCC3 C16041513
CC[NH+](CC)CCN1[C@@H](/C(=C(/c2ccc3c(c2)C[C@H](O3)C)\O)/C(=O)C1=O)c4ccc(cc4)N(C)C C09313307
CC(C)[NH+](CCn1c(=O)c2ccccc2nc1SCc3cc(=O)oc4c3ccc(c4)O)C(C)C C21185093
c1cc(ccc1[C@@H](CNC(=O)c2cc(on2)c3ccc4c(c3)OCCO4)[NH+]5CCCCC5)Cl C21805232
C[C@@]1(Cn2c3ccoc3cc2C(=O)N1CCC[NH+](C)C4CCCCC4)C(=O)NC5CCCCC5 C21810708
C[C@H]1CCC[C@@H]([NH+]1CCCN2C(=O)c3cc4c(n3C[C@@]2(C)C(=O)NC5CCCCC5)cco4)C C21810715
Cc1cc2c(o1)cc3n2C[C@@](N(C3=O)CC[NH+](C)C4CCCCC4)(C)C(=O)NC5CCCCC5 C21810868
Cc1c(sc2c1c(nc(n2)C[NH+]3CCCCC3)Sc4nnc(s4)NCc5ccco5)C C23619791
CCOC(=O)c1c(c(sc1NC(=O)C[NH+]2CCC3(CC2)OCCO3)Cl)c4ccccc4 C24829849
Cc1ccc(cc1)c2nc(on2)C[NH+]3CCC(CC3)C(=O)N[C@H](C)c4ccc(cc4)N5CCCC5 C30976588
CCOc1ccccc1N2CC[NH+](CC2)CC(=O)N[C@@H](c3ccc4c(c3)OCCCO4)C(C)C C29635956
Cc1ccc(cc1)NC(=O)C[NH+]2CCN(CC2)c3nc4c(c(c(s4)C)C)c(=O)n3CC(C)C C34748816
CCCNC(=O)CN1CC[NH+](CC1)Cn2c(=S)n(c(n2)c3ccc(cc3)C)c4ccc(cc4)C C22364373
C[NH+](C)CCNC(=O)c1ccc(o1)Cn\2ccs/c2=N\C(=O)c3ccc(c(c3)Cl)Cl C37436231
Cc1cccc2c1[nH]c(=O)c(c2)C[NH+](Cc3cccs3)[C@H](c4nnnn4C5CCCC5)C(C)C C04103486
CCOc1ccc2c(c1)sc(n2)N3CC[NH+](CC3)CCNC(=O)c4ccc5c(c4)scn5 C38773283
CCCS(=O)(=O)c1ncc(c(n1)Cl)C(=O)NC[C@H](c2ccc(cc2)C)[NH+]3CCCCCC3 C40986188
CC(=O)c1ccc(cc1)NC(=O)OC[C@H]2C[C@H]3CC[NH+]2C[C@@H]3c4cc(nn4C)c5cccs5 C43525280
CCOC(=O)c1ccc(cc1)NC(=O)C[NH+]2CCC(CC2)c3nnc(s3)c4ccc(cc4F)F C49366899
CCOc1ccc2c(c1)c(cc(=O)o2)C[NH+]3CCN(CC3)CC(=O)Nc4ccc(cc4Cl)C C20177524
Cc1ccc(cc1C)Nc2nc(cs2)CN3CCN(CC3)Cc4cc(=O)n5ccsc5[nH+]4 C22924588
c1ccc(c(c1)c2ccc(s2)CN3CC[NH+](CC3)CCC(=O)Nc4ccccc4F)[N+](=O)[O-] C59039116
C=CC[NH+]1CCN(CC1)c2ccc(cc2)NC(=O)CSc3nnc(o3)c4ccc(cc4)Cl C33860351
C[C@@H]1C[C@@H](C[NH+](C1)C(C)(C)CNC(=O)c2ccccc2SCc3nnnn3c4ccccc4)C C60095053
CCn1cc(c2c1cccc2)/C=C\3/C(=O)c4ccc(c(c4O3)C[NH+]5CCC[C@@H](C5)C(=O)OCC)O C41586529
Cc1c(oc2c1cc3c(c2)OC(=O)[C@H]([C@@H]3C)CCC(=O)NCCC4=c5cc(ccc5=[NH+]C4)OC)C C63385322
Cc1cccc(c1C)N2CCN(CC2)[C@@H](C)C(=O)NC3=c4cc(ccc4=[NH+][C@H]3C(=O)OC)Cl C63426650
Cc1ccc(cc1)n2c(nnc2SCC(=O)NCCC3=c4ccccc4=[NH+]C3)N5CCCCC5 C63893124
Cc1c(c(nc2c1c(nn2c3ccccc3)C)OC)CCC(=O)NCCC4=c5ccccc5=[NH+]C4 C64539538
Cc1ccc(cc1S(=O)(=O)N2CCCCC2)c3ccc(nn3)NCCC[NH+]4CCC(CC4)C C35454847
c1cc(cc(c1)F)c2nc(on2)c3ccc(nc3)NCCCN4CCC(CC4)[NH+]5CCCCC5 C35461221
Cc1c(sc2c1c(nc(n2)C[NH+]3CCOCC3)N4CC[NH+](CC4)CC(=O)NC5CC5)C C08751152
C1CCC(CC1)C[NH+]2CCC[C@]3(C2)CCN(C3)C(=O)C4CC[NH+](CC4)CC(=O)N C12764166
CC(C)c1ncc(cn1)C[NH+]2CCC(CC2)[C@H]3C[C@H](C[NH+]3C)C(=O)Nc4ccc(cc4)F C19453998
CCCc1ncc(cn1)C[NH+]2CCC(CC2)[C@@H]3C[C@@H](C[NH+]3C)C(=O)Nc4ccc(cc4)F C19525736
COc1cc(cc2c1OCO2)C[NH+]3CC[C@H]([C@@H](C3)O)N4CCN(CC4)c5cccc[nH+]5 C20212109
COc1ccc(cc1)c2csc(n2)C3=C([NH+](CC3=O)C4CC[NH+](CC4)Cc5ccccc5)N C20647398
Cc1cc(c(cc1C)[N+](=O)[O-])NC(=O)C[NH+]2CCN(CC2)c3cc([nH+]c(n3)C(C)C)C C12761592
CC[NH+]1CCN(CC1)c2cc(c3cc(ccc3n2)N/C(=[NH+]/CC[NH+](C)C)/[S-])C C20153544
COc1cc2c(cc1OC)C[NH+](CC2)CC(=O)NC3=c4cc(ccc4=[NH+][C@@H]3C(=O)OC)Cl C38604176
CC(C)CN[C@H]1/C(=N/S(=O)(=O)c2cccc3c2nsn3)/[NH+]=c4ccccc4=[NH+]1 C38966626
CC[C@@H]1CCCC[NH+]1CC(=O)NC2=c3cc(ccc3=[NH+][C@@H]2C(=O)OCC)OCC C38989630
Cc1ccc2=C([C@@H]([NH+]=c2c1)C(=O)OC)NC(=O)C[NH+]3CCN([C@@H](C3)C)c4ccc(cc4)OC C38990309
CCc1ccc2=[NH+][C@@H]3C(=c2c1)N=NC(=[NH+]3)N/N=C/c4cc(c(c(c4)OC)OC)OC C39444081
Cc1ccc(c(c1F)F)C(=O)N2C[C@H](C3(C2)CC[NH2+]CC3)C(=O)NCC[NH+]4CCCCC4 C39628014
Cc1ccsc1C(=O)N2C[C@@H](C3(C2)CC[NH2+]CC3)C(=O)NCC[NH+]4CCCCC4 C39628235
Cc1ccsc1C(=O)N2C[C@H](C3(C2)CC[NH2+]CC3)C(=O)NCC[NH+]4CCCCC4 C39628237
C[C@@H]1CCCC[NH+]1CCCNC(=O)[C@@H]2CN(CC23CC[NH2+]CC3)C(=O)C4(CCCCC4)C C39628438
CC(C)[NH+](CCNC(=O)[C@@H]1CN(CC12CC[NH2+]CC2)C(=O)[C@H]3CCC=CC3)C(C)C C39634861
C1CCC(C1)CCC(=O)N2C[C@H](C3(C2)CC[NH2+]CC3)C(=O)N[C@@H]4C[NH+]5CCC4CC5 C39662987
C[NH+](C)[C@H](CNC(=O)[C@H]1CN(CC12CC[NH2+]CC2)C(=O)[C@@H]3CCC=CC3)c4ccccc4 C39675873
CCCC[C@@H](C)C(=O)N1C[C@@H](C2(C1)CC[NH2+]CC2)C(=O)N[C@H]3C[NH+]4CCC3CC4 C39681953
CC(C)C(=O)N1C[C@@H](C2(C1)CC[NH2+]CC2)C(=O)NCC3CC[NH+](CC3)C4CCCC4 C39689082
CC[C@H](C)C(=O)N1C[C@@H](C2(C1)CC[NH2+]CC2)C(=O)NCC3CC[NH+](CC3)C4CCCC4 C39689135
CC1(CCCCC1)C(=O)N2C[C@H](C3(C2)CC[NH2+]CC3)C(=O)NCC4CC[NH+](CC4)C5CCCC5 C39689159
CC[NH+]1CCC[C@H]1CNC(=O)[C@@H]2CN(CC23CC[NH2+]CC3)C(=O)CCC4CCCC4 C39695475
CC[NH+]1CCC[C@@H]1CNC(=O)[C@@H]2CN(CC23CC[NH2+]CC3)C(=O)C4(CCCCC4)C C39695530
CCOc1ccc2=[NH+]C(=O)[C@@H](C=c2c1)[C@@H]([C@@H]3N=NNN3C(C)(C)C)N4CC[NH+](CC4)C C39699343
CC(C)(C)N1[C@H](N=NN1)[C@@H]([C@@H]2C=c3cc(ccc3=[NH+]C2=O)OC)[NH+]4CCc5ccccc5C4 C39711278
CCOc1ccc2=[NH+]C(=O)[C@@H](C=c2c1)[C@@H]([C@@H]3N=NNN3C(C)(C)C)[NH+]4CCC(CC4)C C39711452
CCOc1ccc2=[NH+]C(=O)[C@H](C=c2c1)[C@@H]([C@@H]3N=NNN3C(C)(C)C)[NH+]4CCC(CC4)C C39711453
CCOc1ccc2=[NH+]C(=O)[C@@H](C=c2c1)[C@H]([C@@H]3N=NNN3C(C)(C)C)[NH+]4CCC(CC4)C C39711454
CCOC(=O)COc1ccccc1/C=N/NC2=[NH+][C@@H]3C(=c4cc(ccc4=[NH+]3)C)N=N2 C39935143
Cc1ccc2c([nH+]1)cccc2Nc3c(c(ncn3)N(C)C4CC[NH+](CC4)C)[N+](=O)[O-] C40661240
Cc1nc(cc(n1)C2CCCC2)[C@H]3C[NH+]4CC[C@@H]3C[C@@H]4C[NH2+]Cc5ccc(o5)CO C43528211
Cc1c(noc1[C@H]2CSC[C@H]([NH2+]2)C(=O)NCC[NH+]3CCCCC3)c4ccccc4 C44166274
CCOc1ccc2c(c1)S[C@@H](N2)NC(=O)CS[C@H]3[NH+]=c4ccc(cc4=[NH+]3)C C63075060
CC(=O)c1cc2c(cc1NC(=O)CS[C@H]3[NH+]=c4ccc(cc4=[NH+]3)[N+](=O)[O-])OCO2 C63083814
C[C@H]1CCC=C2[C@@]1([C@@H]([C@H]3[C@@H](C2)OC(=O)[C@@H]3C[NH2+]CCC4=c5cc(ccc5=[NH+]C4)OC)O)C C63225287
CC1CCN(CC1)C2=[NH+][C@@H]3[C@@H](N2CCSC4[NH+]=c5ccccc5=[NH+]4)C(=O)N=C(N3C)[O-] C63205831
CCc1ccc2=[NH+][C@H]3C(=c2c1)N=[NH+]C(=N3)N/N=C/c4cc(c(cc4OC)OC)OC C39769653
C[C@@]12[C@@H]3C(=c4ccccc4=[NH+]3)CCN1C(=O)CN(C2=O)/N=C/C(=O)NCCC5=c6ccccc6=[NH+]C5 C63271173
COc1ccc(cc1)S(=O)(=O)NCC2CCC(CC2)C(=O)N=C3[NH+]=c4ccccc4=[NH+]3 C13686117
CC(=O)c1ccc(cc1)N[C@@H]2/C(=N/S(=O)(=O)c3cccs3)/[NH+]=c4ccccc4=[NH+]2 C39984040
CCN1[C@@H](N=N[C@@H]1S[C@@H]2CCc3ccccc3NC2=O)CC4[NH+]=c5ccccc5=[NH+]4 C63393579
Cc1cc2=[NH+]C(=O)C(=O)[NH+]=c2cc1S(=O)(=O)Nc3c(cc(cc3Cl)OC)OC C08591294
Cc1ccc2c(c1)[nH+]c([nH]2)N3CCC(CC3)C(=O)NCCC4=c5ccccc5=[NH+]C4 C63694524
c1ccc(c(c1)C(=O)Nc2nnc(s2)SC[C@H]3C(=O)[NH+]=c4ccccc4=[NH+]3)Br C63743187
Cn1c2c(c(n1)C(=O)NCc3ccccc3F)C[C@H](CC2)[NH2+]C[C@@H]4C=c5ccccc5=[NH+]4 C63980627
Cc1ccc2=[NH+][C@@H]([NH+]=c2c1)SCc3nc(on3)CCC(=O)Nc4c(cc(cc4C)C)C C64604266
Cc1c2c([nH+]c(c1CCC(=O)NCCC3=c4ccccc4=[NH+]C3)C)N(NC2)C(C)C C64713602
C[C@H]1CCCC[C@@H]1NC(=O)CSc2nnc(n2c3ccc(cc3)Cl)C[NH+]4CCCCC4 C08710806
COc1cc2c(cc1OC)[C@@H]([NH+](CC2)CC(=O)Nc3c(c4c(s3)CCC4)C#N)c5cccs5 C08862453
C[NH+](Cc1ccccc1N2CCOCC2)Cc3[nH]c(=O)c4c(n3)cc(s4)c5ccc(cc5)Cl C08893385
Cc1cccc(c1)C[NH+]2CCC(CC2)CNS(=O)(=O)c3ccc4c(c3)C[C@@H](N4C(=O)C5CC5)C C09117069
c1ccc(c(c1)OC[C@@H](C[NH+]2CCC(CC2)CN3C(=O)c4cccc5c4c(ccc5)C3=O)O)F C09434029
C[C@@H](C(=O)Nc1ccc(cc1Cl)F)OC(=O)C2CCN(CC2)c3ccc(c[nH+]3)C(F)(F)F C09465899
c1ccc(cc1)NC(=O)Cn2c(nc3c(c2=O)c(cs3)c4cccs4)C[NH+]5CCCCC5 C09531256
Cc1ccc(cc1)S(=O)(=O)N2CCC[NH+](CC2)CC(=O)N[C@@H](c3ccccc3)c4cccs4 C09580616
Cc1ccc2c(c1)c3c(cc(s3)C(=O)NCC[NH+]4CCN(CC4)c5ccccc5F)c(=O)o2 C09611190
Cc1ccc(cc1)C[NH+]2CC[C@H](C2)CNC(=O)C3CCN(CC3)c4ccc(nn4)c5cccs5 C09686365
c1c(cc(cc1C(F)(F)F)NC(=O)C[NH+]2CCC[C@@H](C2)c3nnc4n3CCCCC4)C(F)(F)F C12940402
Cc1cc(ccc1C(=O)C2=C(C(=O)N([C@@H]2c3ccc(c(c3)Cl)Cl)CC[NH+](C)C)O)OC C09370857
c1ccc(cc1)/C=C/S(=O)(=O)N2CCC(CC2)C(=O)NCC3(CCCCC3)[NH+]4CCCCC4 C14067676
C[C@@H](c1nnc(n1c2ccc(cc2)Cl)S[C@H](C)C(=O)Nc3ccccc3Cl)[NH+](C)C C16919738
C[C@@H](c1nnc(n1c2ccc(cc2)Cl)S[C@@H](C)C(=O)Nc3ccccc3Cl)[NH+](C)C C16919743
Cc1ccc(cc1)[C@H]2/C(=C(/c3ccc(cc3)Br)\O)/C(=O)C(=O)N2CC[NH+]4CCOCC4 C08996978
C[NH+](C)CCCN1[C@H](/C(=C(/c2ccc(cc2)OC)\O)/C(=O)C1=O)c3ccc(c(c3)Cl)Cl C08743796
Cc1c(sc(c1[C@@H](c2ccc(cc2)OC(F)F)N3CC[NH+](CC3)C)NC(=O)c4ccco4)C C01448843
C[NH+](C)CCNC(=O)c1ccc(cc1)/C=C\2/C(=O)N(c3ccccc3O2)Cc4ccc(cc4)Cl C20733822
Cc1ccc2c(c1)sc(n2)NC(=O)C[NH+]3CCN(CC3)Cc4nc(cs4)c5cccs5 C22631170
C[C@H]([C@@H](c1ccccc1)N2CCOCC2)NC(=O)C[NH+]3CCC(CC3)c4nc5ccccc5s4 C12598880
c1ccc2cc(ccc2c1)S(=O)(=O)N3CCC(CC3)C(=O)NC[C@@H](c4cccs4)[NH+]5CCCC5 C24537995
C[C@@H]1CCCC[C@H]1NC(=O)[C@@H](C)[NH+]2CCN(CC2)S(=O)(=O)c3c(cccc3Cl)Cl C25413759
COc1ccc(cc1)[C@@H]2CC(=NN2C(=O)C[NH+]3CCC(CC3)[C@H](c4ccccc4)O)c5ccccc5 C26116571
Cc1c2c(nc3n(c2=O)CCCCC3)sc1C(=O)NC[C@H](c4ccccc4Cl)[NH+]5CCCC5 C27343712
Cc1c2c(nc3n(c2=O)CCCCC3)sc1C(=O)NC[C@@H](c4ccccc4Cl)[NH+]5CCCC5 C27343715
Cc1c(c(n(n1)c2ccc(cc2)F)Cl)C(=O)NC[C@@H](c3ccc(cc3)OC)[NH+]4CCCCC4 C27667347
C[C@@H](C(=O)Nc1nc(cs1)c2ccc(c(c2)F)F)[NH+]3CCN(CC3)c4ccc(cc4)C(=O)C C28065322
C[C@H](c1ccccc1)NC(=O)C2CC[NH+](CC2)Cc3nc(no3)c4cccc(c4)Br C30978223
CCc1cccc(c1NC(=O)C2CC[NH+](CC2)Cc3nc(no3)c4cccc(c4)Br)C C30978494
CSc1ccccc1NC(=O)C2CC[NH+](CC2)Cc3nc(no3)c4cccc(c4)Br C30978546
c1cc2c(cc1C(=O)C3CC[NH+](CC3)C[C@H](COc4cc(ccc4Cl)Cl)O)OCCO2 C32900886
Cc1ccc(cc1)C[NH+]2CCC(CC2)CNC(=O)[C@H](C)n3c4ccccc4nc(c3=O)C(F)(F)F C32944860
Cc1ccc(cc1)C[NH+]2CCC(CC2)CNC(=O)[C@@H](C)n3c4ccccc4nc(c3=O)C(F)(F)F C32944862
CCc1cc2c(s1)cc3n2C[C@@](N(C3=O)CC[NH+]4CCCC4)(C)C(=O)NC5CCC(CC5)C C33331739
COc1ccc(cc1O)C[NH+]2CCC(CC2)N(c3ccc(cc3)F)S(=O)(=O)c4ccc(cc4)F C34683925
CCOc1cccc2c1nc(s2)N3CC[NH+](CC3)CCNC(=O)c4ccc(s4)Br C38774861
c1ccc(cc1)c2c(n3ccccc3n2)C[NH+]4CCC(CC4)C(=O)N5CCC(CC5)(c6ccccc6)O C39198233
c1ccc(cc1)N2[C@H](NN=C2C3=c4ccccc4=[NH+]C3)SCC(=O)N5CCc6ccccc6C5 C39959704
Cc1c(c(n(n1)c2ccc(cc2)F)Cl)C(=O)NC[C@@H](c3ccccc3OC)[NH+]4CCCCC4 C40156818
C[NH+](C)[C@H](CNC(=O)c1ccc(o1)S(=O)(=O)c2ccc(cc2)Cl)c3ccc(cc3)Cl C40322030
c1cc(sc1)[C@@H](CNC(=O)c2ccc(o2)S(=O)(=O)c3ccc(cc3)Cl)[NH+]4CCCCC4 C40322089
c1cc(oc1)[C@H](CNC(=O)C2(CCOCC2)c3ccc(cc3)F)[NH+]4CCN(CC4)c5ccc(cc5)F C49486228
CC[C@H](C)[C@@H]1C(=O)N(C2([NH2+]1)CCN(CC2)S(=O)(=O)c3ccc(cc3)F)[C@@H](C)c4ccccc4 C36029873
CCOc1ccc(cc1)NC(=O)CSC2=NC3(CC[NH+](CC3)C)N=C2c4ccc(cc4)Cl C35372974
C[C@H]1C(=c2cc(ccc2=[NH+]1)Br)CCNS(=O)(=O)c3cc(c(cc3OC)Cl)OC C63515515
CC[C@@H]1C(=N[C@H](S1)NC(=O)[C@@H]2CC(=O)N(C2)CCC3=c4cc(ccc4=[NH+]C3)Cl)c5ccccc5 C63557509
CN1[C@@H](C=C2[C@@H]1N(N=C2c3cccs3)c4ccccc4)C(=O)NCCC5=c6ccccc6=[NH+]C5 C63746716
COC[C@H]1Nc2cc(ccc2N1C3CCN(CC3)C(=O)CCC4=c5ccccc5=[NH+]C4)C(F)(F)F C64167001
C[C@H](C1CCN(CC1)S(=O)(=O)c2ccc(s2)Cl)C(=O)NCCC3=c4ccccc4=[NH+]C3 C65062240
CC(C)c1ccc(cc1)[C@H]2/C(=C(/c3ccccc3)\O)/C(=O)C(=O)N2CCC[NH+]4CCOCC4 C06015189
Cc1c(c(nc2c1c(nn2C)C)C)CCC(=O)NCC[NH+]3CCC(CC3)Cc4ccccc4 C09408618
CC[NH+]1CCC(CC1)NC(=O)CSc2nc3ccccc3c(=O)n2CCC4=CCCCC4 C11459969
CCC[C@]1(C(=O)N(C(=O)N1)C[C@H]2CCCO2)C3CC[NH+](CC3)Cc4ccc5ccccc5c4 C11789003
COc1ccccc1n2cc(cn2)C[NH+]3CCC4(CC3)C[C@@H]4C(=O)NCCC5=CCCCC5 C12037031
Cc1cc(ccc1C(=O)C2=C(C(=O)N([C@@H]2c3ccc(cc3)C(C)(C)C)CC[NH+](C)C)O)OC C09370604
CC#CCN1C(=O)[C@@](NC1=O)(Cc2cccc(c2)F)C3CC[NH+](CC3)C/C=C/c4ccco4 C14980614
Cc1cc(cc(c1)C(=O)N[C@H](CC(C)C)c2nnc3n2CC[NH+](CC3)Cc4cccs4)C C14993678
CCC[NH+]1CCN(CC1)CCCNC(=O)C2CCN(CC2)c3nc4c(cc(cc4s3)C)C C20383753
COc1cc(cc(c1OCc2ccc3c(c2)OCO3)Br)C[NH2+]C[C@@H]4CCCO4 C20876701
C[C@H](CCNS(=O)(=O)c1ccc(s1)c2cc(on2)C(F)(F)F)[NH+]3CCCCCC3 C20978121
CCc1ccc(cc1)[C@H](CNC(=O)CCn2cnc3c(c2=O)c4c(s3)CCCC4)[NH+](C)C C22741272
C[C@@H]1CCC[C@H]([C@@H]1C)NC(=O)CSc2nnc(n2c3ccc(cc3)Cl)[C@@H](C)[NH+](C)C C22844044
C[C@H]1CCC[C@H]([C@@H]1C)NC(=O)CSc2nnc(n2c3ccc(cc3)Cl)[C@@H](C)[NH+](C)C C22844049
C[C@@H](c1ccc(cc1)n2cncn2)[NH+](C)CC(=O)N[C@@H](c3ccc(cc3)F)c4cccs4 C28724951
CC[C@H](c1ccc(c(c1)C)C)NC(=O)C2CC[NH+](CC2)Cc3nc(no3)c4ccc(cc4)F C30983414
CC[C@@H](c1ccc(c(c1)C)C)NC(=O)C2CC[NH+](CC2)Cc3nc(no3)c4ccc(cc4)F C30983417
CC[NH+]1CCC[C@@H]1CNC(=O)CSc2c(=O)n(c3ccccc3n2)Cc4ccc(cc4)C C33006782
CC[NH+]1CCC[C@H]1CNC(=O)CSc2c(=O)n(c3ccccc3n2)Cc4ccc(cc4)C C33006785
C=CCN1C2=C([C@@H](NC1=O)c3ccsc3)C(=O)N(C2)C4CC[NH+](CC4)Cc5ccccc5 C34704305
C=CCN1C2=C([C@H](NC1=O)c3ccsc3)C(=O)N(C2)C4CC[NH+](CC4)Cc5ccccc5 C34704306
C[C@H]1CCCC[NH+]1CCCNC(=O)c2cc(nn2c3ccc(cc3)F)c4ccc(cc4)OC C35251393
CC[NH+]1CCN(CC1)CC(=O)Nc2c(c(c(s2)C)c3ccc(cc3)Cl)C(=O)OCC C22927732
COc1ccc(cc1)c2csc(n2)NC(=O)CN3CC[NH+](CC3)C/C=C/c4ccccc4 C23352696
Cc1ccc(cc1)Cc2nc(sn2)N3CCC(CC3)C(=O)NCCC[NH+]4CCCC[C@H]4C C37319993
CN(CC1CCOCC1)C(=O)C[C@@H]2C(=O)NCC[NH+]2CC(c3ccccc3)c4ccccc4 C12303509
CN(CC1CCOCC1)C(=O)C[C@H]2C(=O)NCC[NH+]2CC(c3ccccc3)c4ccccc4 C12303508
CCc1cc(c(s1)NC(=O)c2ccco2)[C@H](c3ccc(cc3)OCC)N4CC[NH+](CC4)C C38546461
CCc1cc(c(s1)NC(=O)c2ccco2)[C@H](c3ccc(cc3)OC)N4CC[NH+](CC4)CC C38546528
CC(C)C[C@@H](c1ccccc1)NC(=O)[C@@H]2CCC[NH+](C2)Cc3nc(no3)c4ccc(cc4)F C38901485
CC(C)C[C@H](c1ccccc1)NC(=O)[C@@H]2CCC[NH+](C2)Cc3nc(no3)c4ccc(cc4)F C38901487
CC(C)C[C@H](c1ccccc1)NC(=O)[C@H]2CCC[NH+](C2)Cc3nc(no3)c4ccc(cc4)F C38901491
CC[C@H](c1ccc(cc1C)C)NC(=O)[C@@H]2CCC[NH+](C2)Cc3nc(no3)c4ccc(cc4)F C38901839
CC[C@@H](c1ccc(cc1C)C)NC(=O)[C@H]2CCC[NH+](C2)Cc3nc(no3)c4ccc(cc4)F C38901842
Cc1ccc(cc1Cl)n2cnnc2SCC(=O)NC[C@@H](C(C)C)[NH+]3CCC(CC3)C C40090777
Cc1ccc(cc1)[C@@H](CNC(=O)c2ccc(o2)S(=O)(=O)c3ccccc3)[NH+]4CCCCC4 C40321592
Cc1ccc(cc1)S(=O)(=O)c2ccc(o2)C(=O)NC[C@H](c3ccccc3)[NH+]4CCCCC4 C40322617
Cn1c(cc(n1)c2ccc(cc2)F)[C@H]3C[NH+]4CC[C@@H]3C[C@@H]4CNC(=O)c5ccc(cc5)OC C43525934
CCOC(=O)c1c2c(sc1NC(=O)C3CC[NH+](CC3)Cc4cccc(c4)OC)CCCC2 C44787094
c1ccc(cc1)/C=C/S(=O)(=O)NC[C@H](c2ccco2)[NH+]3CCN(CC3)c4ccc(cc4)F C49486295
CC[NH+]1CCC2(CC1)N=C(C(=N2)SCC(=O)Nc3ccc(cc3)OC)c4ccc(cc4)C C35372892
Cc1ccc(cc1NC(=O)c2cc(nc3c2cnn3C(C)C)C(C)C)C[NH+]4CCSCC4 C58152376
COc1cc(cc(c1OC)OC)CNC(=O)C[NH+]2CCC[C@@H]2c3ccc(c(c3)Cl)Cl C59388593
CCN(CC)S(=O)(=O)c1ccc(c(c1)C(=O)NCC(C)(C)[NH+]2C[C@@H](C[C@H](C2)C)C)Cl C59982537
C[C@H]1CCC[NH+](C1)C(C)(C)CNC(=O)CCc2ccc(cc2)S(=O)(=O)N3CCCCC3 C59983731
c1ccc(cc1)N2CC(=C(N2)c3cccs3)/C=C/C(=O)OCC(=O)C4=c5ccccc5=[NH+]C4 C39946086
CN(C)c1ccc(cc1)[C@@H](CNC(=O)Cc2ccc3c(c2)OCCO3)C4=c5ccccc5=[NH+]C4 C63819023
c1ccc2=[NH+]CC(=c2c1)CCNC(=O)CCc3ccc(cc3)S(=O)(=O)N4CCCCCC4 C63827810
CC(C)[C@@H](C(=O)N1CCC(=CC1)C2=c3ccc(cc3=[NH+]C2)F)NC(=O)c4ccc(cc4)OC C64364101
C[C@@H](C(=O)N1CCC(CC1)Cc2ccccc2)S[C@H]3NN=C(O3)C4=c5ccccc5=[NH+]C4 C39754826
Cc1cc(c(c(c1)C)c2csc(n2)NC(=O)c3cc(ccc3Cl)S(=O)(=O)N(C)C)C C08855630
CC(C)c1cccc2c1nc(s2)NC(=O)[C@@H]3CCCN3S(=O)(=O)c4ccc(cc4)Cl C08967734
CC(C)c1cccc2c1nc(s2)NC(=O)[C@H]3CCCN3S(=O)(=O)c4ccc(cc4)Cl C08967735
Cc1ccc(cc1)S(=O)(=O)N2CCc3ccc(cc3C2)NS(=O)(=O)c4cc(ccc4C)C C08840003
CCCN1c2ccc(cc2OCC(C1=O)(C)C)NS(=O)(=O)c3ccccc3Br C09167457
Cc1ccc2c(c1)sc(n2)NC(=O)CSc3nc4c(c(=O)n3c5ccccc5)S[C@H](C4)C C09276581
Cc1ccc(c(c1)NC(=O)CSc2nc3c(c(=O)n2c4ccc(cc4)OC)S[C@H](C3)C)C C09276955
C[C@@H]1C[C@H](CN(C1)C(=S)SCC(=O)Nc2ncc3c(n2)C[C@@H](CC3=O)c4ccccc4)C C09281559
C[C@@H]1CCc2c(sc3c2c(ncn3)S[C@H](C)C(=O)Nc4ccc(cc4)N5CCOCC5)C1 C09647240
CC(C)N(C)S(=O)(=O)c1ccc(cc1)C(=O)Nc2nc3c4cccc5c4c(cc3s2)CC5 C10098313
CC(=O)Oc1c(cc(cc1OC)[C@H]2c3c4ccccc4ccc3NC5=C2C(=O)CC(C5)(C)C)OC C01113898
Cc1cc(c(c(c1)Br)NC(=O)COc2cc(ccc2[N+](=O)[O-])F)Br C10446692
c1cc(oc1)Cn2c(=O)c3c4c(sc3nc2SCC(=O)Nc5ccc(cc5)F)CCCC4 C10682911
C[C@@H](C(=O)Nc1nc(cs1)c2ccc(c(c2)F)F)Sc3nnc(o3)c4ccccc4F C09464126
CCc1nc2c(c3c(s2)CCCC3)c4n1c(nn4)SCC(=O)Nc5c(cc(cc5C)C)C C13499881
Cc1cc(c(cc1C)c2csc(n2)NC(=O)c3ccc(c(c3)S(=O)(=O)N(C)C)Cl)C C14790703
CS(=O)(=O)N(CC(=O)N/N=C/c1c(cccc1Cl)F)c2ccc(cc2)Br C16248216
Cc1c(c(n(n1)C(=O)CNS(=O)(=O)c2ccc(cc2)Cl)C)Sc3ccc(cc3)Cl C16975946
CC[C@@H]1CCCCN1S(=O)(=O)c2ccc(cc2)C(=O)Nc3nc4c(cc(cc4s3)F)F C17269437
CCN(CC)c1ccc(cc1)N2C(=O)/C(=C\c3c4ccccc4cc5c3cccc5)/C(=O)NC2=O C16678535
CC1=C([C@H](C2=C(N1)C[C@H](CC2=O)c3ccc(cc3)Cl)c4ccc(c(c4)OC)OC(=O)C)C#N C19760770
C[C@H](C(=O)Nc1ccc2c(c1)OCCO2)Sc3c4c(csc4ncn3)c5ccc(cc5)F C21127199
c1ccc2c(c1)c(c(o2)[C@@H](c3cccc(c3)Br)N4CCOCC4)NC(=O)c5ccco5 C15859353
CC(C)CC(=O)N1c2ccccc2NC3=C([C@H]1c4ccc(cc4)OC)C(=O)C[C@H](C3)c5ccco5 C21722441
C[C@@H]1C[C@@H](CN(C1)S(=O)(=O)c2ccc(cc2)C(=O)Nc3nc(cs3)c4ccc(cc4)F)C C17244743
COc1ccc2ccc(c(c2c1)CN3CCN(CC3)S(=O)(=O)c4ccc(c(c4)Cl)F)O C13097555
c1cc(c(cc1Br)Cl)OCc2ccc(o2)C(=O)N3[C@](CC=N3)(C(F)(F)F)O C28631859
Cc1ccc(c(c1)NC(=O)C[C@H]2C(=O)N(/C(=N/c3ccc(c(c3)C)C)/S2)C[C@@H]4CCCO4)C C28705033
Cc1ccc(c(c1)NC(=O)C[C@@H]2C(=O)N(/C(=N/c3ccc(c(c3)C)C)/S2)C[C@@H]4CCCO4)C C28705036
Cc1ccc(c(c1)NC(=O)C[C@H]2C(=O)N(/C(=N/c3cc(cc(c3)C)C)/S2)C[C@@H]4CCCO4)C C28723160
Cc1cc(ccc1NC(=O)CN(C)C(=O)c2c3c(n(n2)c4ccccc4F)CCC3)Br C32476384
Cc1ccc(c(c1)N2[C@H](SCC2=O)c3cccc(c3)NC(=O)c4c(cccc4OC)OC)F C35575324
C[C@H](c1ccc(cc1)F)NC(=O)[C@H]2CN(c3ccccc3O2)S(=O)(=O)c4ccc(cc4)Cl C38753655
C[C@@H]1C(=C2C(=NC(=NC2=O)SCC(=O)Nc3nc4c(s3)CCCC4)S1)c5ccccc5 C38780338
COc1ccc(cc1Cl)NC(=O)c2ccc(o2)S(=O)(=O)c3ccc(cc3)Br C40321111
COc1ccc(cc1)c2c3c([nH]n2)C(=O)N([C@@H]3c4ccc(cc4)Br)C[C@@H]5CCCO5 C40345013
CCCCN1c2ccccc2/C(=C/3\C(=O)N(C(=S)S3)NC(=O)c4ccc(cc4)Cl)/C1=O C40940278
C[C@H](c1cccc2c1cccc2)NS(=O)(=O)c3ccc(cc3)n4c(=O)c(c(cn4)Cl)Cl C46543162
Cc1c(c(=O)n(n1C)c2ccccc2)/N=C/c3c4c(sc3NC(=O)c5ccccc5)CCCC4 C01455658
Cc1ccc(cc1)C[C@@H]2C(=O)N/C(=N\N=C\c3cn(nc3c4ccccc4)c5ccccc5)/S2 C39887978
c1ccc(cc1)C(c2ccccc2)Sc3nc4n(n3)[C@H](C5=C(N4)CCCC5=O)c6ccccn6 C22575969
CCN\1C(=O)C[C@@H](S/C1=N\c2ccc(c(c2)Cl)Cl)C(=O)Nc3ccc(cc3)OCC C33825473
C[C@H]1CCc2c(sc3c2c(=O)[nH]c(n3)[C@@H](C)Sc4nnc(n4c5ccccc5)C6CC6)C1 C21177130
[H]/N=C\1/C(=C\c2cc(n(c2C)c3ccc(cc3)[C@H](C)CC)C)/C(=O)N=C4N1N=C(S4)c5ccccc5 C09210000
COc1cccc(c1)NC(=O)[C@H]2CC(=O)N(/C(=N/c3ccc(cc3)F)/S2)Cc4cccs4 C01440991
CN(C)c1ccc(cc1)/C=C/2\C(=O)c3ccc(c(c3O2)CN4CCN(CC4)c5ccc(cc5)F)O C41585623
Cc1ccc(c(c1)NC(=O)CSC2=NC(=O)[C@@H]3C(=N2)N(C(=S)S3)c4ccc(cc4)Cl)C C63597345
Cc1ccc(cc1)N2C(=O)c3cc(nn3C[C@]2(C)C(=O)NCc4ccc(cc4)F)c5cccs5 C64815392
c1ccc(c(c1)C(F)(F)F)NC(=O)CSc2c3c(ncn2)nc(s3)N4CCCCCC4 C64944203
Cc1cc(nc2c1c(nn2c3cccc(c3)F)C)OCC(=O)Nc4c(c(cc(c4F)F)F)F C45991034
c1cc(sc1)/C=C/2\C(=O)N(C(=O)S2)CC(=O)Nc3nnc(s3)SCc4ccc(cc4)Cl C02664183
CCc1c(c2c(s1)nc(n(c2=O)Cc3ccc(cc3)C)SCC(=O)N[C@@H]4CCS(=O)(=O)C4)C C03377696
c1ccc(cc1)c2c(sc(n2)NC(=O)c3ccc(cc3)S(=O)(=O)N4CCOCC4)c5ccccc5 C01514342
CCN(CC)S(=O)(=O)c1cc(ccc1Cl)C(=O)Nc2nc3ccc(cc3s2)SC(F)F C03262073
C=CCn1c(nnc1SCc2ccc(cc2)Br)CNS(=O)(=O)c3ccc(cc3)Cl C01388379
Cc1ccc(c(c1)C)OCCn2cc(c3c2cccc3)/C=C\4/C(=O)NC(=O)N(C4=O)c5ccc(cc5)Cl C02300060
Cc1ccccc1CS(=O)(=O)NC[C@H](c2ccc(cc2)N(C)C)S(=O)(=O)c3ccc(cc3)Cl C09080786
c1cc(sc1)[C@@H](CNS(=O)(=O)c2ccc3c(c2)CCCC3)S(=O)(=O)c4ccc5c(c4)OCO5 C09102644
Cc1ccc(cc1)NC(=O)COc2ccc(cc2OC)/C=C\3/C(=O)N(C(=S)S3)n4c(ccc4C)C C01410417
CCOc1cc(cc(c1OCC)I)/C=C\2/C(=O)NC(=O)N(C2=O)C3CCCCC3 C09259645
CCOc1ccc(cc1S(=O)(=O)Nc2cccc(c2)n3c(nc4ccccc4c3=O)C)Br C09292728
Cc1ccccc1NC(=O)/C(=c\2/n(c(=O)/c(=C\c3cccc(c3OC)OC)/s2)c4ccccc4C)/C#N C09424914
Cc1cc(cc(c1)OCCCn2cc(c3c2cccc3)/C=C\4/C(=O)NC(=O)N(C4=O)c5ccc(cc5)F)C C02223715
c1cc(sc1)c2cc(nc(n2)SCC(=O)Nc3ccc(cc3)C(=O)N4CCOCC4)C(F)(F)F C00901523
Cc1ccc(c(c1)NC(=O)[C@@H]2c3cc(c(cc3C(=O)N([C@@H]2c4ccc(cc4)SC)C)OC)OC)OC C09936712
Cn1c2c(c(=O)[nH]c1=O)n(c(n2)N3CCC(CC3)Cc4ccccc4)CCSc5ccc(cc5)Cl C10248612
CCOc1ccc(cc1)c2csc(n2)NC(=O)[C@@H]3CCCN(C3)S(=O)(=O)c4ccc(s4)Cl C10767868
c1ccc(cc1)S(=O)(=O)Nc2ccc(cc2)C(=O)N(C[C@@H]3CCCO3)c4nc5ccc(cc5s4)F C10019929
CS(=O)(=O)Nc1ccc(cc1)C2=NN([C@@H](C2)c3ccc(cc3)F)S(=O)(=O)c4ccc(cc4)Cl C09392265
Cc1ccccc1CSc2nnc(n2c3ccc(cc3)F)CCNS(=O)(=O)c4ccc(c(c4)F)F C11963797
Cc1ccc(cc1)NC(=O)/C(=c\2/n(c(=O)/c(=C\c3cccc(c3OC)OC)/s2)c4ccc(cc4)C)/C#N C12273826
C[C@H]1CCc2c(sc3c2c(ncn3)OCC(=O)Nc4cc(ccc4N5CCOCC5)C(F)(F)F)C1 C13147698
CN(c1ccccc1)S(=O)(=O)c2ccc3c(c2)[C@@H]4C=CC[C@@H]4[C@@H](N3)c5cc(c(c(c5)OC)OC)OC C13641017
COc1ccc(cc1)S(=O)(=O)N2CCC[C@H](C2)C(=O)Nc3nc(cs3)c4ccc5c(c4)CCCC5 C14021514
CC(C)(C)c1cc(ccc1OCC(=O)Nc2ccc(cc2)S(=O)(=O)N3CCOCC3)Br C14667792
c1cc(ccc1/C=N/NC(=O)CSc2nnc(n2c3ccc(cc3)Br)c4ccncc4)F C01479464
COc1ccc(cc1)N2C(=O)/C(=N/Nc3ccc(cc3)Br)/C(=O)N(C2=S)c4ccccc4 C16982089
[H]\N=C\1/C(=C\c2ccc(c(c2)OC)OC(=O)c3ccc(cc3)Cl)/C(=O)N=C4N1C(=CS4)c5ccccc5 C17122652
CCOC(=O)c1c2c(sc1NC(=O)CN3c4ccccc4S[C@@H](CC3=O)c5ccco5)CCCC2 C17297503
Cc1cc(ccc1OC(C)C)C(=O)C2=C(C(=O)N([C@@H]2c3cccc(c3)Br)CCC[NH+](C)C)[O-] C09007641
Cc1ccc2c(c1)c(=O)c(co2)[C@H]3C4=C(C[C@H](CC4=O)c5cccs5)NC(=C3C(=O)OCCOC)C C09985986
CN(c1ccccc1)S(=O)(=O)c2ccc3c(c2)[C@@H]4C=CC[C@H]4[C@@H](N3)c5cc(c(c(c5)OC)OC)OC C20683058
c1ccc(cc1)CN2c3ccccc3-c4c(cnc(n4)SCC(=O)Nc5ccc(cc5)F)S2(=O)=O C20982442
Cc1cccn2c1nc(c(c2=O)/C=C/3\C(=O)N(C(=S)S3)C[C@@H]4CCCO4)N[C@H](C)c5ccccc5 C26503309
COc1ccccc1NC(=O)C[C@H]2C(=O)N=C(S2)N3[C@@H](CC(=N3)c4ccc(cc4)F)c5cccs5 C28157881
COc1cccc(c1)NC(=O)C[C@H]2C(=O)N=C(S2)N3[C@H](CC(=N3)c4cccs4)c5ccc(cc5)F C28160461
COc1ccccc1NC(=O)C[C@@H]2C(=O)N=C(S2)N3[C@@H](CC(=N3)c4cccs4)c5ccc(cc5)F C28160496
CC(=O)c1ccc(cc1)NC(=O)C[C@@H]2C(=O)N=C(S2)N3[C@H](CC(=N3)c4cccs4)c5cccs5 C28161746
Cc1ccc(cc1C)NC(=O)[C@H]2CS[C@@H](N2C(=O)c3cc(c(c(c3)OC)OC)OC)c4cccs4 C35103495
Cc1ccc(cc1C)NC(=O)[C@H]2CS[C@H](N2C(=O)c3cc(c(c(c3)OC)OC)OC)c4cccs4 C35103497
Cc1ccc(s1)CN(Cc2ccc(cc2)F)C(=O)CN(C[C@H]3CCCO3)C(=O)Nc4cccc(c4)F C35808312
Cc1ccc(cc1n2c(cc(n2)c3c(nc4n(c3=O)c(cs4)CC(=O)Nc5ccc(cc5)F)C)C)F C35924726
CC(C)COc1ccc(cc1Br)C(=O)Nc2ccc(cc2)S(=O)(=O)N3CCN(CC3)C C14652347
CC1(O[C@@H]2C[C@](C[C@@H]([C@@H]2O1)OCc3c(cccc3F)F)(C(=O)NCC4CC4)OCc5ccccc5F)C C37402223
CCOc1c(cc(cc1C)S(=O)(=O)NC[C@@H](c2cccs2)S(=O)(=O)c3ccc(cc3)Cl)C C38563145
C[C@]12CC[C@H](C1(C)C)[C@H](C2=O)Sc3nnc(n3c4cccc(c4)F)CNC(=O)c5ccc(cc5)OC C08793397
c1ccc(c(c1)CSc2nnc(s2)NC(=O)c3ccc(o3)S(=O)(=O)c4ccc(cc4)Cl)F C40321789
c1cc(cc(c1)Br)/C=C\2/C(=O)N(C(=S)S2)CCCC(=O)Nc3ccc(cc3)[N+](=O)[O-] C15040187
CC[NH+](CC)c1ccc(cc1)CN([C@H]2CCS(=O)(=O)C2)C(=O)[C@@H](C)Oc3cc(c(c(c3)C)Cl)C C54421802
C[C@H]1C(=C(N=C1C(=O)CS[C@H]2N[C@@H]3[C@@H](C4=C(S3)CCCC4)C(=O)N2c5ccccc5)C)C(=O)OC C63101765
CC1=NC2=C([C@@H](C1C(=O)OCCOC)c3ccc(cc3)Br)C(=O)C[C@H](C2)c4ccc(cc4)OC C08780583
c1ccc(cc1)[C@@H]2CC(=NN2c3nc(cs3)c4ccc(cc4)S(=O)(=O)N5CCCC5)c6ccccc6 C08826638
Cc1cc(c2c(c1)n(/c(=N\C(=O)[C@@H]3CCCN3S(=O)(=O)c4ccc(cc4)Cl)/s2)CCOC)C C08842065
CCOc1ccc(cc1)n2c(=O)c3c4c(sc3nc2SCC(=O)c5ccccc5)COC(C4)(C)C C02399510
CCCN(CCC)c1c(c(=O)n2cccc(c2n1)C)/C=C\3/C(=O)N(C(=S)S3)Cc4ccc(cc4)C C09346136
COc1ccc(cc1)S(=O)(=O)CC(=O)N(CCc2cccs2)c3nc4ccc(cc4s3)SC C10097910
Cc1ccc2c(c1)s/c(=N/C(=O)[C@@H]3CCCN(C3)S(=O)(=O)c4ccc(s4)Cl)/n2CCOC C10065044
Cc1ccc2c(c1)s/c(=N/C(=O)[C@@H]3CCCCN3S(=O)(=O)c4ccc(s4)Cl)/n2CCOC C10065558
CCc1cccc2c1nc(s2)N(C[C@@H]3CCCO3)C(=O)CCCS(=O)(=O)c4ccc(cc4)Cl C10882461
c1cc(c2c(c1)sc(n2)N(Cc3ccco3)C(=O)C4CCN(CC4)S(=O)(=O)c5ccc(cc5)F)F C11121286
CCSCCOC(=O)C1[C@H](C2=C(C[C@@H](CC2=O)c3cccs3)N=C1C)c4ccc(cc4)C(=O)OC C09635796
CCOC(=O)[C@@H]1[C@@H](CC2=C(C1=O)[C@@H](CC(=O)N2c3ccccc3F)c4ccc(cc4)OC)c5cccs5 C12413067
CC[C@H]1CCCCN1S(=O)(=O)c2ccc(cc2)S(=O)(=O)N(Cc3ccc(cc3)Cl)[C@H](C)CC C12474554
Cc1ccsc1/C=C/2\C(=O)N(C(=N2)SCC(=O)N3C[C@@H](O[C@H](C3)C)C)c4cc(ccc4OC)Cl C13128367
CC1=NC2=C([C@H](C1C(=O)OC(C)C)c3c(cccc3Cl)F)C(=O)C[C@@H](C2)c4ccc(c(c4)OC)OC C06136745
COCCn\1c2ccc(cc2s/c1=N\C(=O)[C@H]3CCCN(C3)S(=O)(=O)c4ccc(cc4)Cl)F C12664657
CCCN(CCC)c1c(c(=O)n2cccc(c2n1)C)/C=C/3\C(=O)N(C(=S)S3)CCc4ccccc4 C13751137
CCCCN(CC(=O)N1CCc2c(ccs2)[C@@H]1c3ccc(cc3)OC)S(=O)(=O)c4ccc(cc4)C C16508734
CCCCN(CC(=O)N1c2ccccc2-n3cccc3[C@H]1c4ccc(cc4)OC)C(=O)c5ccccc5F C16569240
c1ccc(cc1)n2c(nnc2SCc3nnc(o3)c4ccc(cc4)F)c5ccccc5Br C20829351
CCN(CC)S(=O)(=O)c1ccc2c(c1)nc(n2C[C@@H]3CCCO3)SCc4ccc(cc4)SC C23457521
c1ccc2c(c1)ccn(c2=O)CCS(=O)(=O)N3CCN(CC3)C(c4ccc(cc4)F)c5ccc(cc5)F C13165364
CCN(CC)S(=O)(=O)c1ccc2c(c1)nc(n2Cc3ccco3)SCc4c(cccc4Cl)F C25158030
CCN(CC)S(=O)(=O)c1ccc2c(c1)nc(n2Cc3ccco3)SCc4cc(c(c(c4)F)F)F C25158457
c1cc(ccc1CSC2=N[C@H]3CS(=O)(=O)C[C@@H]3N2c4cc(ccc4Cl)C(F)(F)F)[N+](=O)[O-] C32640678
CCCCCCOc1ccc(cc1)[C@@H]2c3c(=O)c4cc(ccc4oc3C(=O)N2c5nc(c(s5)C)C)F C35513729
Cc1ccccc1C(=O)N(CCCOC)CC(=O)N2CCc3c(ccs3)[C@H]2COc4ccc(cc4)F C35742259
Cc1cccc(c1)[C@@H]2c3cc(ccc3CCN2C(=O)c4ccco4)OCc5ccc(o5)C(=O)N6CCCC6 C35863336
Cc1c(c(n(n1)c2ccccc2)Oc3ccc(cc3)Cl)CN(C[C@H]4CCCO4)C(=O)c5cccs5 C35980186
CCN(CC(=O)N1CCc2c(ccs2)[C@@H]1COc3ccc(cc3)C(C)C)C(=O)c4ccc(cc4)OC C36116812
CCN(CC(=O)N1CCc2c(ccs2)[C@H]1COc3ccc(cc3)C(C)C)C(=O)c4ccc(cc4)OC C36116813
Cc1ccc(cc1)OC[C@@H]2c3ccsc3CCN2C(=O)CN(CCCOC)C(=O)c4ccccc4C C36120005
CC(C)(C)N(CC(=O)N1CCc2c(ccs2)[C@@H]1COc3cccc(c3)F)C(=O)c4ccccc4OC C36121067
c1ccc(cc1)CC(=O)N(C[C@H]2CCCO2)CC(=O)N3CCc4c(ccs4)[C@H]3COc5cccc(c5)F C36121112
CC[C@H](C)CN(CC(=O)N1CCc2c(ccs2)[C@@H]1COc3cccc(c3)F)C(=O)c4ccc(cc4)OC C36121138
CC[C@H](C(=O)N1CCN(CC1)CC=C)Oc2ccc3c(c2)[C@H](N(CC3)C(=O)CC(C)C)c4cccc(c4)F C34685628
COC(=O)Cn\1c2ccc(cc2s/c1=N\C(=O)C3(CCCC3)c4ccc(cc4)Cl)S(=O)(=O)C C38929869
CCC[C@]1(CN(C(=O)N1CC2(CCN(CC2)Br)C3CCCCC3)S(=O)(=O)C(C)C)C C39487514
COc1ccc(cc1)n2c(nnc2SCc3c(cccc3Cl)F)Cn4c5ccccc5sc4=O C39708831
CCc1ccc(cc1)Oc2c(c(=O)n3ccccc3n2)/C=C/4\C(=O)N(C(=S)S4)[C@H](C)c5ccccc5 C39835639
Cc1cc2c(cc1Cl)c(=O)c3c(o2)C(=O)N([C@H]3c4cc(c(c(c4)OC)OC)OC)Cc5ccccc5 C39913579
Cc1ccsc1/C=C/2\C(=O)N(C(=N2)SCC(=O)N3C[C@H](O[C@H](C3)C)C)c4cc(ccc4OC)Cl C13128369
Cc1ccc(cc1)C[C@H]2C(=O)N(/C(=N/N=C/c3cn(nc3c4ccccc4)c5ccccc5)/S2)CC=C C40147688
C/C=C/c1ccc(c(c1)OC)OCCCn2c3ccccc3nc2[C@H]4CC(=O)N(C4)[C@H](C)c5ccccc5 C40181882
c1cc2c(cc1Br)C(=O)N(C2=O)CCCOC(=O)c3cc4cc(ccc4o3)Br C41007507
Cc1cc(cc2c1C(=O)/C(=C/c3cccc(c3OC)OC)/O2)OCC(=O)c4ccc(cc4)Br C41437376
Cc1c(ccc2c1O/C(=C\c3cc(ccc3OC)Br)/C2=O)OCC(=O)c4ccc(cc4)OC C41437565
COc1ccc(cc1)Oc2coc3cc(ccc3c2=O)OCc4cc(cc5c4OCOC5)Br C41508563
CCn1cc(c2c1ccc(c2)OC)/C=C\3/C(=O)c4cc5c(c(c4O3)C)OCN(C5)Cc6ccccc6OC C41589248
CCOc1cccc2c1oc(=O)c(c2)c3cc(=O)oc4c3ccc5c4CN(CO5)CCc6ccc(cc6)F C41664149
CCOP(=S)(OCC)SCc1nc(no1)c2cc(c(c(c2)Br)OC)Br C02555938
CCSCCOC(=O)C1[C@@H](C2=C(C[C@H](CC2=O)c3ccc(c(c3)OC)OC)N=C1C)c4ccc(cc4)C C06197273
CCSCCOC(=O)C1[C@@H](C2=C(C[C@H](CC2=O)c3ccc(c(c3)OC)OC)N=C1C)c4ccc(cc4)F C06197278
CCOCCOC(=O)C1[C@H](C2=C(C[C@@H](CC2=O)c3ccc(cc3)Cl)N=C1C)c4ccc(cc4OC)OC C08916160
CCCn\1c2c(ccc(c2s/c1=N\C(=O)c3ccc(cc3)S(=O)(=O)N4CCC[C@H](C4)C)Cl)OC C09325999
CCCCN(CC)S(=O)(=O)c1ccc(cc1)C(=O)N(C[C@@H]2CCCO2)c3nc4c(cc(cc4s3)C)C C11142651
CCCCN(CC)S(=O)(=O)c1ccc(cc1)C(=O)N(C[C@H]2CCCO2)c3nc4c(cc(cc4s3)C)C C11142656
Cc1ccc2c(c1C)nc(s2)N(C[C@@H]3CCCO3)C(=O)c4ccc(cc4)S(=O)(=O)N(CC=C)CC=C C11155862
CCCCN(CC)S(=O)(=O)c1ccc(cc1)C(=O)N(C[C@@H]2CCCO2)c3nc4c(c(ccc4s3)C)C C11156657
CCc1c(sc2c1c(=O)n(c(n2)SCC(=O)c3cc(n(c3C)C4CC4)C)c5ccc(cc5C)OC)C C03387423
CC[C@@H](C)OC(=O)C1[C@H](C2=C(C[C@@H](CC2=O)c3ccc(c(c3)OC)OC)N=C1C)c4c(cccc4Cl)F C13403270
CCCn\1c2ccc(cc2s/c1=N\C(=O)[C@@H]3CCCN(C3)S(=O)(=O)c4ccc(cc4)Cl)SC C12665125
CCc1c(sc2c1c(=O)n(c(n2)SCC(=O)c3cc(n(c3C)CC=C)C)c4ccc(cc4C)OC)C C03278984
CC1=NC2=C([C@H](C1C(=O)OC3CCCC3)c4coc5ccccc5c4=O)C(=O)C[C@H](C2)c6ccccc6OC C09804952
CCSCCOC(=O)C1[C@H](C2=C(C[C@H](CC2=O)c3ccccc3Cl)N=C1C)c4cccc(c4)[N+](=O)[O-] C15277517
CC(C)CN(CC(=O)N1CCc2c(ccs2)[C@H]1c3ccc(cc3)OC)C(=O)c4ccc(cc4OC)OC C16506542
CCN\1C(=O)/C(=C/c2ccc(c(c2)OC)OCc3ccccc3)/S/C1=N\S(=O)(=O)c4ccc(cc4)C C16754985
CCN\1C(=O)/C(=C/c2ccc(c(c2)OCc3ccccc3)OC)/S/C1=N\S(=O)(=O)c4ccc(cc4)C C16754988
CCCCCC(=O)N1c2ccccc2N=C3C[C@H](CC(=O)[C@H]3[C@@H]1c4ccc(cc4)N(CC)CC)c5ccco5 C01821486
Cc1ccc2c(c1C)nc(s2)N(Cc3ccco3)C(=O)c4ccc(cc4)S(=O)(=O)N5CCCC[C@H]5C C22901451
CCCOc1ccc(cc1)c2c(cn(n2)c3ccccc3)/C=C/4\C(=O)N(C(=S)S4)Cc5ccc(cc5)C C33619659
CC(C)Cc1nc(c2c(noc2n1)c3ccc4ccccc4c3)N5CCCN(CC5)C(=O)Cc6cccs6 C34810542
CCCC(=O)N(CCN1CCN(CC1)S(=O)(=O)c2ccc3ccccc3c2)CC4=CC[C@@H]5C[C@H]4C5(C)C C35097311
Cc1c(c(n(n1)c2ccc(cc2)Cl)Oc3ccccc3OC)CN(C[C@@H]4CCCO4)C(=O)C5CCCC5 C35975410
CC[C@H](C)N(CC(=O)N1CCc2c(ccs2)[C@H]1COc3ccc(cc3)C(C)C)C(=O)c4ccc(cc4)F C36116749
Cc1ccc(cc1)S(=O)(=O)N(CCC(C)C)CC(=O)N2CCc3c(ccs3)[C@@H]2COc4ccccc4 C36124181
c1ccc(cc1)/C=C/C(=O)N(CCCN2CCOCC2)CCc3nc(no3)c4ccc(cc4)Br C37381814
CCOc1ccc2c(c1)S[C@H](CCN2C[C@@H]3C=NN=C3c4ccccc4)c5cc(c(c(c5)OC)OC)OC C39358130
CCCC[C@@H](CC)CN1C(=O)/C(=C\c2c(c(c(=O)n(c2N3CCCCCC3)CCC)C#N)C)/SC1=S C39770276
CCCCOc1ccc(cc1OCC)[C@@H]2c3c(=O)c4cc(ccc4oc3C(=O)N2Cc5ccc(cc5)OC)C C39824983
CCCCOc1ccc(cc1OC)[C@@H]2c3c(=O)c4cc(c(cc4oc3C(=O)N2Cc5ccc(cc5)OC)C)C C39826232
CC(C)CCOc1ccc(cc1OC)[C@H]2c3c(=O)c4ccccc4oc3C(=O)N2CCc5ccc(cc5)OC C39839142
Cc1ccc2c(c1)c(=O)c3c(o2)C(=O)N([C@@H]3c4ccc(c(c4)OC)OCC(C)C)CCc5ccc(cc5)OC C39839477
CCCCOc1ccc(cc1)[C@@H]2c3c(=O)c4cc(ccc4oc3C(=O)N2CCc5ccc(c(c5)OC)OC)C C39839493
CCCCOc1cccc(c1)[C@@H]2c3c(=O)c4cc(ccc4oc3C(=O)N2CCc5ccc(c(c5)OC)OC)C C39839503
CCCCCCOc1ccc(cc1OC)[C@H]2c3c(=O)c4cc(ccc4oc3C(=O)N2C[C@H]5CCCO5)Cl C39839626
CCCCOc1ccc(cc1)[C@H]2c3c(=O)c4cc(ccc4oc3C(=O)N2CCCOC(C)C)Br C39839912
CCCCCOc1ccc(cc1)[C@H]2c3c(=O)c4cc(ccc4oc3C(=O)N2c5ccc(c(c5)Cl)OC)F C39876506
Cc1cc(c2c(c1)c(=O)c3c(o2)C(=O)N([C@@H]3c4ccc(c(c4)OC)OCC(C)C)Cc5ccc(cc5)OC)C C39911332
CCCC[C@H](CC)CN1C(=O)/C(=C/c2c(c(c(=O)n(c2N3C[C@H](O[C@@H](C3)C)C)CC)C#N)C)/SC1=S C39989906
CCCCCCN1C(=O)/C(=C/c2c(c(c(=O)n(c2N3C[C@@H](O[C@H](C3)C)C)CCCC)C#N)C)/SC1=S C39991317
CCc1ccc2c(c1)c(=O)c3c(o2)C(=O)N([C@H]3c4ccc(c(c4)OCC)OCC)CCc5ccc(cc5)OC C40044226
CCc1ccc2c(c1)c(=O)c3c(o2)C(=O)N([C@@H]3c4ccc(c(c4)OCC)OCC=C)Cc5ccc(cc5)OC C40044241
Cc1ccc2c(=O)c3c(oc2c1C)C(=O)N([C@H]3c4ccc(c(c4)OC)OCc5ccccc5)Cc6ccco6 C40064761
CCOc1cc(ccc1OCc2ccccc2)[C@@H]3c4c(=O)c5ccc(c(c5oc4C(=O)N3CCCOC)C)C C40065854
Cc1ccc(c(c1)OCCCn2c3ccccc3nc2[C@@H]4CC(=O)N(C4)c5cc(ccc5OC)OC)C(C)C C40253610
C[C@]12C[C@H](CC(C1)(C)C)N(C2)C(=O)CSc3nc(cc(n3)Cl)N(C)CCc4ccc(c(c4)OC)OC C35307117
CCCCCCN1C(=O)/C(=C/c2cc3cc(ccc3nc2N4CCC(CC4)C(=O)OCC)C)/SC1=S C40562608
CCOC(=O)c1c(c(sc1N2C(=O)[C@@H]3[C@H](N(O[C@@H]3C2=O)c4ccc(cc4)Cl)c5ccc(cc5)C)C)C C08741630
CCn1cc(c2c1ccc(c2)OC)/C=C/3\C(=O)c4c(cc5c(c4O3)CN(CO5)CCc6ccc(cc6)OC)C C41651153
COc1ccc(cc1Br)[C@@H]2N(CCS2)C(=O)c3ccc(cc3)[N+](=O)[O-] C01057402
c1ccc2cc(ccc2c1)c3ccc4n(c3=O)C[C@H]5C[C@@H]4CN(C5)C(=O)c6cnccn6 C04237091
CC1=N[C@@]2([C@H](O1)C[C@@H]3[C@@]2(CC=C4[C@@H]3CCC5=CC(=O)C=C[C@@]54C)C)C(=O)COC(=O)C C05457961
Cc1ccc(cc1)S(=O)(=O)N2CCCN(CCC2)S(=O)(=O)c3ccc(cc3)C C01643961
CN(C)S(=O)(=O)c1ccc(c(c1)C(=O)N2CCC[C@@H]3[C@@H]2CCCC3)N4CCCC4 C07989756
c1cc(oc1)C(=O)N2CCN(CC2)S(=O)(=O)c3ccc(c(c3)C(F)(F)F)Cl C01133104
c1ccc2c(c1)nc(o2)N3CCN(CC3)S(=O)(=O)c4ccc(cc4)Br C08660451
Cc1c(c(=O)n(n1C)c2ccccc2)N3C(=O)/C(=C\c4ccccc4Cl)/SC3=O C08819062
Cn1c2c(c(nc(n2)c3ccc(cc3)Br)SCC=C)c(=O)n(c1=O)C C08901768
CC(C)c1ccccc1/N=C\2/N(CCCS2)C(=O)Cn3cnc4c(c3=O)ccs4 C08918831
CCN1C(=O)/C(=C\c2c(nc3ccccn3c2=O)N4C[C@@H](C[C@H](C4)C)C)/SC1=S C09427917
Cc1cccn2c1nc(c(c2=O)/C=C\3/C(=O)N(C(=S)S3)CC=C)N4CCCCC4 C01474161
Cc1ccc(cc1S(=O)(=O)N2c3ccccc3C[C@H]2C)N4CCCCS4(=O)=O C12209430
c1cc(sc1)c2nc(sn2)N3CCN(CC3)S(=O)(=O)c4ccc(c(c4)F)F C12370103
CC[C@@H](C)N1C(=O)/C(=C\c2c(nc3ccccn3c2=O)N4CCCCC4)/SC1=S C12614460
Cc1ccc(cc1C)S(=O)(=O)N2CCN(CC2)C(=O)c3c4ccccc4nc5c3CCC5 C14694719
CC(C)C(=O)/N=C/1\N([C@H]2CS(=O)(=O)C[C@@H]2S1)c3ccc(cc3)OC(F)(F)F C16740948
c1cc(ccc1F)S(=O)(=O)N2CCN(CC2)S(=O)(=O)c3ccc(s3)Cl C17094166
Cc1c(sc(n1)C)S(=O)(=O)N2CCC[C@H](C2)c3nc4ccccc4n3C(C)C C19715991
Cc1cc(cc(c1)N2C(=O)CS[C@@]23c4ccccc4N(C3=O)CN5CCOCC5)C C19890790
c1cc(sc1)[C@@H]2CC(=NN2C(=O)Cn3cnc4c(c3=O)ccs4)c5cccs5 C23064870
Cn1c2ccccc2n(c1=O)CCC(=O)N3CCCC[C@@H]3c4nc5ccccc5s4 C23699382
Cc1c(nn(c(=O)c1c2nc(c(s2)C(=O)N3CCC(=CC3)c4ccccc4)C)C)C C32980299
C[C@@H]1C(=O)N2[C@@H](C(=C(N=C2S1)C)C(=O)OC)c3cc(ccc3OC)Br C33404338
CCC1=C(Cc2c1c3c(=O)n(c(=O)n(c3s2)CC(=O)N4CCCC4)C5CCCC5)C C34732802
CN1[C@H]([C@@H](CO1)S(=O)(=O)N2CCN(CC2)c3ccccc3F)c4cccc(c4)F C34739337
c1ccc(cc1)N2C(=O)[C@H]3[C@H]4c5ccccc5C=NN4[C@H]([C@H]3C2=O)C(=O)c6ccc(cc6)F C15997177
CCc1nc(c2c3c(sc2n1)CN(CC3)CC)N4CCN(CC4)C(=O)C5CCCC5 C35538495
COc1ccc(cc1)N\2[C@@H]3CS(=O)(=O)C[C@H]3S/C2=N\C(=O)CC4CCCCC4 C06660083
CCN1C(=O)/C(=C/c2cn(c3c2cccc3)CC(=O)N4CCCC[C@@H]4C)/N(C1=S)C C39556659
Cc1ccc(c(c1)C)Oc2c(c(=O)n3ccccc3n2)/C=C/4\C(=O)N(C(=S)S4)C C39835833
c1cc2cccc3c2c(c1)C(=O)N(C3=O)CCC4=NC(=O)C5=C6CCCC[C@@H]6SC5=N4 C39927285
CSc1ccc(cc1)[C@H]2c3c(=O)c4cc(ccc4oc3C(=O)N2c5ncccn5)F C02409997
Cc1cc(c2ccc(cc2n1)F)C(=O)N3CCCc4c3ccc(c4)S(=O)(=O)N(C)C C40073900
CSc1cccc(c1)N2C[C@H](CC2=O)c3nc(on3)c4ccc(o4)Br C44418890
Cc1c(n2ccsc2n1)C(=O)N3CCC[C@@H](C3)N4CCN(CC4)c5ccccc5F C55166232
c1ccc(cc1)OCC(=O)/N=C\2/N([C@@H]3CS(=O)(=O)C[C@H]3S2)c4ccccc4F C09581119
COc1ccc(cc1)N2CCN(CC2)Cc3cc(=O)n4cc(ccc4n3)Br C58169748
CC(C)(C)[C@H]1CCc2c(cc(s2)C(=O)N3CCN(CC3)C(=O)N4CCOCC4)C1 C58761669
Cc1ccc(c(c1)S(=O)(=O)N2CCN(CC2)S(=O)(=O)c3ccc(c(c3)F)C)C C32403189
Cc1cc(=O)c(nn1c2cccc(c2)C(F)(F)F)C(=O)N3CCO[C@@H]4[C@@H]3CCCC4 C59309635
COc1ccc(cc1)N\2[C@@H]3CS(=O)(=O)C[C@@H]3S/C2=N\C(=O)CC4CCCCC4 C15894384
Cc1cccc(c1)/C=C\2/C(=O)c3cc4c(c(c3O2)C)OCN(C4)CCN5CCOCC5 C41587853
Cc1cc2c(c3c1C(=O)/C(=C/c4ccc(cc4)F)/O3)CN(CO2)CCN5CCOCC5 C41644449
CCc1ccc(cc1)/C=C\2/C(=O)c3c(cc4c(c3O2)CN(CO4)[C@@H]5CCS(=O)(=O)C5)C C41648102
COc1ccc(cc1)[C@H]2[C@@H]3[C@@H](C(=O)N(C3=O)c4ccccc4)SC5=NC(=O)S[C@@H]25 C39352202
c1cc(sc1)C2=C[C@@H](N=N2)C(=O)N3CCN(CC3)C(=O)[C@@H]4C[C@@H]4c5ccc(cc5)F C64415266
Cc1ccc(c(c1)N2CCN(CC2)C(=O)[C@@H]3CCCN(C3)C(=O)[C@@H]4C(=CC(=N4)C)C)C C64491896
c1cc(ccc1c2nc(on2)C3CCC3)N4CCN(CC4)C(=O)c5ccc(c(c5)F)F C35553094
c1ccc(cc1)OCC(=O)/N=C/2\N([C@@H]3CS(=O)(=O)C[C@H]3S2)c4ccccc4F C09581119
Cc1ccc(cc1)N2C3=C(C(C4=C2CC(CC4=O)(C)C)c5cn(nc5C)C)C(=O)CC(C3)(C)C C00872096
CC1=CC(N2c3c1cc(cc3C4(C2=O)C5=C(CC(CC5=O)(C)C)OC6=C4C(=O)CC(C6)(C)C)OC)(C)C C02354495
c1cc(ccc1[C@H]2C(=C3NC(=O)c4c5c(sc4N3C6=C2C(=O)CCC6)CCCCC5)C#N)F C01024952
Cc1ccc2c(c1)c(=O)c3c(o2)C(=O)N([C@@H]3c4ccc(c(c4)Cl)Cl)c5nc(cs5)C C08827443
c1ccc2c(c1)c(=O)c3c4c5=NS(=O)(=O)c6c5c(ccc6)c7c4n(c3c2=O)c8ccccc8n7 C08870394
c1ccc(cc1)N2C(=O)[C@H]3[C@H]4C[C@@H]([C@@H]3C2=O)[C@@H]5[C@@H]4[C@@H](c6c([nH]c(=O)s6)S5)c7ccc(cc7)F C09347939
Cc1ccc(cc1)N2C(=O)[C@@H]3[C@H]4C[C@@H]([C@@H]3C2=O)[C@@H]5[C@@H]4[C@@H](c6c([nH]c(=O)s6)S5)c7ccccc7 C09408652
Cc1ccc2nc(cc(=O)n2c1)CN3C(=O)c4c(c(c(c(c4Cl)Cl)Cl)Cl)C3=O C10482617
Cc1nc2c(c3c(n2c4ccc(cc4)Br)nc5ccccc5n3)c(=O)n1C6CCCC6 C02247662
Cc1ccc(cc1)N2C(=O)[C@H]3[C@H]4C[C@@H]([C@@H]3C2=O)[C@@H]5[C@@H]4[C@H](c6c([nH]c(=O)s6)S5)c7cccs7 C13575589
CC\1=NN(C(=O)/C1=c/2\n(c(=O)/c(=C/3\N(c4ccccc4S3)C)/s2)C)c5ccccc5Cl C15218114
Cc1ccc(cc1)c2c3c(c4n2-c5ccccc5N[C@@H]4c6ccccc6F)n(c(=O)n(c3=O)C)C C15834147
C[C@@H]1C[C@@H]2[C@@H]3CC/C(=C\C(=O)OC)/[C@]3(CC(=O)[C@H]2[C@]4([C@]1(CC5(CC4)OCC(CO5)(C)C)O)C)C C16990570
C[C@@]12[C@H]([C@@H](c3cc(cc(c3O1)Cl)Cl)NC(=S)N2c4ccc(cc4)Cl)C(=O)N(C)C C02963099
Cc1cc2c(cc1C)-n3c(c4c(c3[C@H](N2)c5ccco5)n(c(=O)n(c4=O)C)C)c6ccccc6F C21659272
Cc1c2c(n(n1)c3nc4ccc(cc4s3)Br)NC(=O)C[C@@H]2c5cccc(c5F)F C21660638
Cc1c2c(n(n1)c3nc4ccc(cc4s3)Br)NC(=O)C[C@H]2c5ccc(cc5Cl)F C21660674
Cc1cc(nc2c1c3c(s2)c4nc(nn4cn3)c5cc(nc6c5cccc6)c7cnn(c7C)C)C C22712768
c1ccc(cc1)[C@H]2C3=C(c4ccccc4O[C@H]3c5ccc(cc5)Br)Nc6n2nnn6 C28053539
c1ccc2c(c1)C3=C([C@@H](n4c(nnn4)N3)c5ccc(cc5)F)[C@@H](O2)c6ccc(cc6)Br C28055170
Cc1ccc2c(c1)C3=C([C@@H](n4c(nnn4)N3)c5ccc(cc5)F)[C@H](O2)c6ccc(c(c6)F)Cl C28055241
Cc1ccc2c(c1)C3=C([C@@H](O2)c4ccc(c(c4)F)Cl)[C@@H](n5c(nnn5)N3)c6ccccc6F C28057568
c1ccc2c(c1)C3=C([C@H](O2)c4cccc(c4)Br)[C@H](n5c(nnn5)N3)c6cccs6 C28060525
c1cc(c(cc1F)F)NC(=O)[C@@H]2[C@H]3[C@@H]([C@@H]4[C@@H](O2)OC5(O4)CCCCC5)OC6(O3)CCCCC6 C33663002
CC\1=NN(C(=O)/C1=c/2\n(c(=O)/c(=C/3\N(c4cc(ccc4S3)OC)C)/s2)C)C5CCCCC5 C34799341
Cc1cc2c(cc1C)oc3c(c2=O)[C@@H](N(C3=O)c4nccs4)c5ccc(cc5)Br C35512855
Cc1ccc(cc1)C2=NO[C@H]3[C@@H]2[C@H]4C[C@@H]3[C@H]5[C@@H]4C(=O)N(C5=O)c6c(c7c(s6)CCCC7)C#N C08773107
C[C@]12C[C@@H]([C@]3([C@H]([C@@H]1C[C@@H]4[C@]2(OC(O4)(C)C)Sc5ccccn5)CCC6=CC(=O)C=C[C@@]63C)F)O C13760511
C[C@]12C[C@@H]([C@]3([C@H]([C@H]1C[C@@H]4[C@]2(OC(O4)(C)C)Sc5ccccn5)CCC6=CC(=O)C=C[C@@]63C)F)O C27553102
c1ccc(cc1)[C@H]2C3=C(c4cc(ccc4O2)F)N=C5N=CNN5[C@@H]3c6ccc(cc6)Br C00638134
c1ccc2c(c1)C3=C([C@@H](O2)c4ccc(cc4)Br)[C@@H](N5C(=N3)NC=N5)c6cccs6 C02253516
c1ccc(c(c1)[C@H]2C3=C(c4ccccc4O2)N=C5N=CNN5[C@H]3c6ccc(cc6)Br)F C09461950
c1ccc2c(c1)C3=C([C@@H](N4C(=N3)N=CN4)c5ccc(cc5)Br)[C@H](O2)c6cccs6 C02254955
Cc1ccc2c(c1)sc(n2)N3[C@@H](c4c(=O)c5cc(ccc5oc4C3=O)F)c6ccc(cc6)F C40013828
Cc1cc(c2c(c1)oc3c(c2=O)[C@@H](N(C3=O)c4nnc(s4)C)c5ccc(c(c5)Cl)Cl)C C40057553
Cc1ccc2c(=O)c3c(oc2c1C)C(=O)N([C@H]3c4ccc(c(c4)Cl)Cl)c5nnc(s5)C C40063541
c1ccc(cc1)N2CCN3c4ccccc4C[C@]5([C@@H]3C2)C(=O)NC(=O)N(C5=O)C6CCCCC6 C43729999
CN1C[C@@H]([C@]2([C@@]13c4ccccc4NC3=O)COc5ccccc5C2=O)c6ccc(c(c6)Cl)Cl C44699047
CC1(c2c([nH]c(=O)s2)S[C@@H]3[C@H]1[C@H]4C[C@@H]3[C@@H]5[C@@H]4C(=O)N(C5=O)c6ccc(cc6)Br)C C47145161
CC1(c2c([nH]c(=O)s2)S[C@H]3[C@H]1[C@H]4C[C@@H]3[C@@H]5[C@@H]4C(=O)N(C5=O)c6ccccc6C(F)(F)F)C C47145242
CC1(C[C@]2(CCO1)N3[C@@H](C=C(N3)c4ccc(cc4)Br)c5cccc(c5O2)OC)C C01752747
Cc1ccc(cc1)N2C(=O)[C@H]3[C@@H]4C[C@H]([C@H]3C2=O)[C@@H]5[C@@H]4[C@H](c6c([nH]c(=O)s6)S5)c7cccs7 C54652691
c1ccc2c(c1)C3=Nc4ncnn4[C@@H]([C@H]3[C@@H](O2)c5cccs5)c6ccc(cc6)Br C49937831
c1c(cc(c(c1C=C2C(=O)OC3(CCCCC3)OC2=O)O)I)Br C58865562
COc1c(cc(cc1Br)Br)C=C2C(=O)OC3(CCCCC3)OC2=O C58865604
CC1=C[C@@H]2C[C@H]1[C@@H]3[C@@H]2C(=O)N(C3=O)c4ccc(cc4)c5nc6ccc(cc6c(=O)o5)Br C17903788
Cc1ccc-2c(c1)N(C(c3c2c(=S)ss3)(C)C)C(=O)CN4C(=O)[C@@H]5CCCC[C@H]5C4=O C18143868
c1cc(ccc1[C@@H]2C[C@@H](n3c(nnn3)N2)c4cc(ccc4F)Br)I C02918370
Cc1ccc(cc1)c2c3c(c4n2C(CO[C@@H]4c5ccccc5Cl)(C)C)n(c(=O)n(c3=O)C)C C64788106
Cc1ccc(cc1)c2c3c(c4n2C(CO[C@H]4c5ccccc5Cl)(C)C)n(c(=O)n(c3=O)C)C C64788107
CC1=NN(C(=O)C1=c2n(c(=O)/c(=C/3\N(c4ccccc4S3)C)/s2)CC=C)c5ccc(cc5)Cl C04255377
c1ccc(cc1)n2c(=O)c3c4c(sc3nc2SCc5nc(no5)c6cccs6)CCCC4 C02875895
c1ccc(cc1)S(=O)(=O)Oc2c(cc(cc2Cl)Cl)/C=C/3\C(=O)OC(=N3)c4cccs4 C02823929
c1ccc(cc1)S(=O)(=O)Oc2ccc(cc2)/C=C/3\C(=O)OC(=N3)c4ccc(cc4)Br C02966261
COc1ccc(cc1Br)/C=C/2\C=C(N(C2=O)c3cccc(c3)[N+](=O)[O-])c4ccccc4 C08872229
Cc1ccc(cc1)S(=O)(=O)N2CCC[C@@H]2C(=O)/N=c/3\n(c4c(s3)ccc(c4Cl)Cl)C C08841117
Cc1ccc2c(c1)s/c(=N/C(=O)[C@H]3CCCN3S(=O)(=O)c4ccc(cc4)Cl)/n2CC=C C08842114
c1cc(ccc1N2C(=O)/C(=C\c3ccc(o3)c4ccc(cc4Cl)[N+](=O)[O-])/SC2=S)Cl C09296677
Cc1cc2c(cc1C)s/c(=N\C(=O)c3ccc(cc3)S(=O)(=O)N4CCC(CC4)C)/n2CC#C C09322993
CC(C)(C)OC(=O)[C@H]1[C@@H](C2([C@@H]3N1N=Cc4c3cccc4)C(=O)c5ccccc5C2=O)c6ccccc6 C09428346
CCN(CC)S(=O)(=O)c1ccc(cc1)C(=O)/N=c/2\n(c3c(s2)cccc3Br)C C09832619
Cc1cc(=O)oc2c1cc(c(c2)OCC(=O)N3[C@@H](CC(=N3)c4cccs4)c5cccs5)Cl C10071148
CC(C)N(C)S(=O)(=O)c1ccc(cc1)C(=O)/N=c\2/n(c3c(s2)cccc3Br)C C10098769
Cc1cc(c2c(c1)n(/c(=N\C(=O)C3CCN(CC3)S(=O)(=O)c4ccc(cc4)F)/s2)CC#C)C C10529059
Cc1csc2n1c(=O)cc(n2)COC(=O)c3c4ccccc4nc\5c3CC/C5=C\c6ccccc6 C11408070
C=CCn\1c2c(cccc2s/c1=N\C(=O)[C@@H]3CCCN3S(=O)(=O)c4ccc(s4)Cl)F C12467217
CC1CCN(CC1)S(=O)(=O)c2ccc(cc2)C(=O)/N=c\3/n(c4ccc(cc4s3)SC)C C09520337
C[C@@H]1CCCCN1S(=O)(=O)c2ccc(cc2)C(=O)/N=c\3/n(c4ccc(cc4s3)SC)C C09520343
c1ccc(cc1)c2nc(cs2)CSc3nc-4nn(c(=O)c4c5n3CCCCC5)c6ccccc6 C12529253
C[C@H]1CCc2c(cc(s2)c3nnc(o3)SCc4cc(=O)n5cc(ccc5n4)Br)C1 C13015149
C[C@H]1CCc2c(sc3c2c(ncn3)N4CCN(CC4)S(=O)(=O)c5ccc(cc5)C(C)(C)C)C1 C13032063
Cc1ccc(c2c1n(/c(=N\C(=O)[C@@H]3CCCN(C3)S(=O)(=O)c4ccc(cc4)F)/s2)C)Cl C12664502
C=CCn\1c2c(cccc2s/c1=N\C(=O)[C@H]3CCCN(C3)S(=O)(=O)c4ccc(cc4)F)F C12664832
Cc1ccc(cc1)S(=O)(=O)N2CCC[C@H](C2)C(=O)/N=c/3\n(c4cc(c(cc4s3)C)C)CC#C C12665739
CC(C)N1C(=O)/C(=C/c2c(nc3ccccn3c2=O)Oc4ccc(cc4)C(C)(C)C)/SC1=S C02200382
C[C@H](c1nnc(o1)c2ccccc2)Sc3nc4c(c5c(s4)CCCC5)c(=O)n3c6ccccc6 C20044766
Cc1ccc(cc1)c2nnc(n2c3ccc(cc3)Cl)SCc4cc(=O)n5c(csc5n4)C C21397423
Cc1csc2n1c(=O)cc(n2)COC(=O)c3c4ccccc4nc\5c3CC/C5=C\c6cccs6 C21470298
Cc1cc2c(cc1C)nc(c(n2)c3ccccc3)N4CCCN(CC4)S(=O)(=O)c5ccc(cc5)F C25158777
Cc1ccc(cc1)n2c(nnc2SCc3cc(=O)n4c(csc4n3)C)c5ccc(cc5)Cl C25188838
Cc1cccc(c1)n2c(=O)c3ccccc3nc2[C@@H](C)N(C)S(=O)(=O)c4ccc5ccccc5c4 C35065134
C[C@H]1CCc2c(sc3c2c(nc(n3)c4ccc(cc4)OC)N5CCN(CC5)C(=O)C6CCC6)C1 C35525320
Cc1c(ccc2c1n(/c(=N\C(=O)[C@@H]3CCCN3S(=O)(=O)c4ccc(s4)Cl)/s2)C)Cl C09520125
Cc1c(s/c(=N\C(=O)c2ccc(c(c2)Cl)Cl)/n1Cc3ccc(o3)C(=O)N4CCCC4)C C37428427
CCCC(=O)/N=C\1/N([C@H]2CS(=O)(=O)C[C@H]2S1)c3ccc(cc3)c4nc5ccc(cc5s4)C C13146818
Cc1ccc(cc1)S(=O)(=O)N2CCC[C@@H](C2)C(=O)/N=c/3\n(c4c(cc(cc4s3)F)F)CC#C C13451698
CC[C@@H](C)N1C(=O)/C(=C\c2c(nc3c(cccn3c2=O)C)Oc4cccc(c4C)C)/SC1=S C39836082
Cc1cccc(c1)c2nc(c(o2)N3C[C@@H](O[C@H](C3)C)C)S(=O)(=O)c4ccc(cc4)Br C39844003
Cc1ccc(cc1)S(=O)(=O)c2c(oc(n2)c3ccc(cc3)Br)N4C[C@H](O[C@H](C4)C)C C39844963
Cc1ccc(cc1C)n2c(cc\3c2CC(C/C3=N\OC(=O)[C@]45CC[C@](C4(C)C)(C(=O)O5)C)(C)C)C C39853159
Cc1ccc2c(c1)c(=O)c3c(o2)C(=O)N([C@]34c5ccccc5N(C4=O)Cc6ccccc6C)CC=C C39890591
CCCN1C(=O)/C(=C/c2c(nc3ccc(cn3c2=O)C)Oc4ccc(c(c4)C)Cl)/SC1=S C39999249
CC[C@H](C)N1C(=O)/C(=C/c2c(nc3ccc(cn3c2=O)C)Oc4cc(cc(c4)C)C)/SC1=S C39999284
CC[C@H](C)N1C(=O)/C(=C/c2c(nc3c(cccn3c2=O)C)Oc4ccc(c(c4)C)C)/SC1=S C40016303
Cc1cc(c2c(c1)oc3c(c2=O)[C@@H](N(C3=O)c4nc(c(s4)C(=O)C)C)c5ccc(cc5)SC)C C40062089
Cc1ccc2c(c1)C(=Nc3ccccc3O2)N4CCN([C@@H](C4)C)S(=O)(=O)c5ccc(c(c5)F)C C40427256
COc1ccc(cc1)[C@@H]2[C@@H]3[C@@H](Oc4ccc(cc4C3=Nc5n2ncn5)Cl)c6ccc(cc6)SC C50703476
COc1ccc(cc1)[C@H]2[C@@H]3[C@@H](Oc4ccc(cc4C3=Nc5n2ncn5)Cl)c6ccc(cc6)SC C50703478
Cc1ccc(cc1)S(=O)(=O)N2c3ccccc3N([C@H]2c4ccc(cc4)OC)C(=O)C(F)(F)F C59354180
Cc1cccc(c1)N2C(=O)[C@H]3[C@@H](N(O[C@@H]3C2=O)c4ccccc4)c5ccc(c(c5)Br)OC C18101174
C[C@@H]1c2c(sc(n2)NC(=O)c3ccncc3)C[C@]4([C@H]1[C@H]([C@H](CC4)[C@H](C)C(=O)N5CCSCC5)O)C C03840918
Cc1cc2c(c(oc2cc1C)C(=O)Nc3c(c4c(s3)C[C@@H](CC4)C)C(=O)N[C@H]5CCS(=O)(=O)C5)C C02842888
Cc1c(c(on1)N(S(=O)(=O)c2ccc(cc2)Br)S(=O)(=O)c3ccc(cc3)Br)Cl C01403432
Cc1c(c(n(n1)c2ccccc2)Cl)/C=C\3/C(=O)OC(=N3)c4ccc(cc4)S(=O)(=O)N5CCOCC5 C03208460
c1cc(ccc1C=NNC(=O)C2=NO[C@H]3[C@@H]2COC4(CCN(CC4)c5ccc(cc5)[N+](=O)[O-])OC3)Cl C08762166
Cc1cccn2c1nc(c(c2=O)/C=C(\C#N)/C(=O)N[C@H]3CCS(=O)(=O)C3)Oc4ccc(c(c4)C)Cl C09003972
COc1cc(cc(c1O)I)/C=C/2\C(=O)N(C(=O)S2)Cc3ccccc3[N+](=O)[O-] C01416681
CCn\1c2cc(ccc2s/c1=N\C(=O)[C@@H]3CCCN(C3)S(=O)(=O)c4ccc(s4)Cl)[N+](=O)[O-] C12288092
CCn\1c2cc(ccc2s/c1=N\C(=O)[C@@H]3CCCCN3S(=O)(=O)c4ccc(s4)Cl)[N+](=O)[O-] C12288096
CCn\1c2cc(ccc2s/c1=N\C(=O)[C@H]3CCCCN3S(=O)(=O)c4ccc(s4)Cl)[N+](=O)[O-] C12288097
C[C@]12CC/C(=N/OCC(=O)N3C[C@@H](C[C@H]3C(=O)OC)O)/C=C1CC[C@@H]4[C@H]2CC[C@]5([C@H]4CC[C@@]5(C#C)O)C C12662768
CCn\1c2ccc(cc2s/c1=N\C(=O)[C@H]3CCCN(C3)S(=O)(=O)c4ccc(s4)Cl)[N+](=O)[O-] C13963371
CC1(CC2=C([C@@H](C(=C(N2c3ccc(cc3F)Br)N)C#N)c4ccc(s4)[N+](=O)[O-])C(=O)C1)C C15022810
c1cc2ccc1OCCOCCOCCOCCOc3ccc(cc3)OCCOCCOCCOCCO2 C15222757
CCOc1cc(cc(c1O)Br)/C=C/2\C(=O)NC(=O)N(C2=O)[C@@H](C)C34CC5CC(C3)CC(C5)C4 C16688225
c1cc(ccc1N2CCN(CC2)[C@@H](c3cc4cc5c(cc4[nH]c3=O)OCO5)c6nnnn6C7CCCC7)F C20081066
CCOc1cc(cc(c1O)Br)[C@@H]2C3=C(CC(CC3=O)(C)C)NC(=C2C(=O)N4CCOCC4)C C09497445
C[C@@]12C[C@@H](c3ccccc3O1)NC(=O)N2c4cccc(c4)C(=O)N5CCN(CC5)c6ccc(cc6)[N+](=O)[O-] C20182098
CCOC(=O)C1=C(OC2=C([C@@]13c4cc(ccc4N(C3=O)C)Br)C(=O)C[C@H](C2)c5ccco5)N C20677044
c1cc(ccc1/C=N\NC(=O)C2=NO[C@H]3[C@@H]2COC4(CCN(CC4)c5ccc(cc5)[N+](=O)[O-])OC3)Cl C29763309
c1cc(ccc1/C=N\NC(=O)C2=NO[C@H]3[C@H]2COC4(CCN(CC4)c5ccc(cc5)[N+](=O)[O-])OC3)Cl C29763315
Cc1ccc(cc1)CN2C(=O)/C(=C\c3c(nc4ccc(cn4c3=O)C)N5C[C@H](O[C@@H](C5)C)C)/SC2=S C33469191
CC1CCC(CC1)Nc2c(c(=O)n3ccccc3n2)/C=C/4\C(=O)N(C(=S)S4)[C@H]5CCS(=O)(=O)C5 C33724455
Cc1ccc(cc1[N+](=O)[O-])C(=O)N2CCN(C[C@@H]2C)c3nc4ccccc4c5n3c(nn5)C6CCCCC6 C34707369
Cc1cccc(c1)S(=O)(=O)N2CCN(CC2)c3nc4ccccc4c5n3c(nn5)c6ccc(cc6)OC C34707864
C[C@]12CC/C(=N/OCC(=O)N3C[C@H](C[C@@H]3C(=O)OC)O)/C=C1CC[C@@H]4[C@@H]2CC[C@]5([C@@H]4CC[C@@]5(C#C)O)C C35361916
CC(C)N1[C@H]([C@@]23C=C[C@@H](O2)[C@@H]([C@@H]3C1=O)C(=O)Nc4ccc(cc4)Br)C(=O)NC5CCCCC5 C36066332
COc1ccc(cc1)c2nnc3n2c(nc4c3cccc4)N5CCCN(CC5)S(=O)(=O)c6ccccc6 C37554838
Cc1cc(c2c(c1)c(=O)c3c(o2)C(=O)N([C@@H]3c4cc(c(c(c4)OC)OC)OC)[C@@H]5CCS(=O)(=O)C5)C C38648860
Cc1cc(c2c(c1)c(=O)c3c(o2)C(=O)N([C@H]3c4cc(c(c(c4)OC)OC)OC)[C@H]5CCS(=O)(=O)C5)C C38648863
Cc1cc2c(cc1C)oc3c(c2=O)[C@H](N(C3=O)[C@@H]4CCS(=O)(=O)C4)c5cc(c(c(c5)OC)OC)OC C38649037
COn1c2c(c3c(c1=O)cc4c(cccc4n3)c5ccccc5O)N[C@@H](CC2=O)I C39454264
c1ccc(cc1)OS(=O)(=O)N(C(=O)[C@@H]2CC(=O)[C@@H]3[NH+]2Cc4ccccc4N3)I C39545821
c1ccc(cc1)OS(=O)(=O)N(C(=O)[C@H]2CC(=O)[C@H]3[NH+]2Cc4ccccc4N3)I C39545822
Cc1ccc2c(coc2c1C)CC(=O)Nc3c(c4c(s3)C[C@H](CC4)C)C(=O)N[C@@H]5CCS(=O)(=O)C5 C39883927
Cc1cc(c2c(c1)c(c(o2)C(=O)Nc3c(c4c(s3)C[C@H](CC4)C)C(=O)N[C@@H]5CCS(=O)(=O)C5)C)C C40038176
C[C@@H]1CCc2c(c(on2)Nc3c4cnn(c4nc(n3)N5CCN(CC5)C(=O)c6ccco6)c7ccccc7)C1 C41026265
C[C@H]1CCc2c(c(on2)Nc3c4cnn(c4nc(n3)N5CCN(CC5)C(=O)c6ccco6)c7ccccc7)C1 C41026266
[H]/N=c\1/c(=C/c2ccc(o2)c3ccc(cc3)Br)/c(=O)nc-4s/c(=C/C(=O)N5CCCC5)/[nH]n14 C33897367
Cc1ccsc1[C@@H]2c3c([nH]n(c3=O)c4ccccc4)NC5=C2C(=O)C[C@H](C5)c6ccc(c(c6)OC)OC C18198575
c1ccc2c(c1)C=C[NH+]3[C@H]2[C@@H]4[C@H]([C@H]3C(=O)Nc5ccc(cc5)Cl)C(=O)N(C4=O)c6ccc(cc6)[N+](=O)[O-] C16035251
C[C@@H]1CN(C[C@@H](O1)C)S(=O)(=O)c2ccc(cc2)C(=O)/N=c\3/n(c4cc(ccc4s3)[N+](=O)[O-])CC#C C12289005
CCn1cc(c(=O)c2c1cc(c(c2)F)N3CCOCC3)C(=O)N/N=C/c4cc(ccc4O)Br C20215224
c1ccc(cc1)N2C(=O)c3ccc(cc3C2=O)N4C(=O)c5ccc(cc5C4=O)c6nc7ccccc7c(=O)o6 C59514802
[H]/N=c\1/c(=C\c2cc(n(c2C)c3ccc(cc3)C(C)C)C)/c(=O)nc-4s/c(=C/C(=O)N5CCCCC5)/[nH]n14 C20437964
Cc1c2c(n(n1)c3ccc(cc3)[N+](=O)[O-])N=C4C(=Nc5ccccc5N4[C@H]2c6ccccc6OC(F)F)O C03309649
Cc1c2c(n(n1)c3ccc(cc3)[N+](=O)[O-])N=C4C(=Nc5ccccc5N4[C@H]2c6ccc(cc6)OC(F)F)O C13132625
[H]/N=c\1/c(=C/c2cc(n(c2C)c3ccc(cc3)[C@@H](C)CC)C)/c(=O)nc-4s/c(=C/C(=O)N5CCCC5)/[nH]n14 C41085381
CCc1c(nc(s1)NC(=O)c2cc3c([nH]c2=O)C[C@@H](CC3=O)c4ccco4)c5ccc6c(c5)CCCC6 C64775512
CC1(c2c(n(c(=O)s2)CC(=O)N3CCOCC3)S[C@H]4[C@H]1C(=O)N(C4=O)c5ccc(cc5)[N+](=O)[O-])C C47147502
CCC(=O)N1c2ccccc2-c3c(nc(nn3)SC)O[C@@H]1c4ccc(s4)Br C00684493
Cc1nc2c(c(=O)n1Cc3ccc(cc3)Cl)[C@H](c4c(c5ccccc5oc4=O)O2)c6cccs6 C08453244
Cc1c(c(no1)c2c(cccc2Cl)Cl)C3=NN([C@H](O3)c4c(cccc4Cl)Cl)C(=O)C C02147836
Cc1ccc(c2c1n(/c(=N\C(=O)[C@H]3CCCN3S(=O)(=O)c4ccc(cc4)F)/s2)C)Cl C08841468
CC1(CC2=C([C@@H](C=C3N2CCc4c3cc5c(c4)OCCCO5)c6ccc7c(c6)OCO7)C(=O)C1)C C09058661
CC1(CC2=C([C@H](C=C3N2CCc4c3cc5c(c4)OCCCO5)c6ccc7c(c6)OCO7)C(=O)C1)C C09128965
c1ccc(cc1)C(=O)[C@H]2[C@@H](C3([C@H]4N2c5ccccc5C=C4)C(=O)c6ccccc6C3=O)c7ccco7 C09237098
C[C@H]1CCc2c(sc3c2c(=O)n(c(n3)S[C@@H](C)C(=O)N4CCCC4)c5ccccc5F)C1 C03343381
Cc1ccc(cc1)S(=O)(=O)Oc2ccc3c(c2)O/C(=C\c4cccc(c4)Br)/C3=O C09575729
c1cc(c(cc1[C@@H]2c3c(=O)c4cc(ccc4oc3C(=O)N2c5nncs5)Cl)Cl)Cl C02344708
Cn\1c2c(ccc(c2Cl)Cl)s/c1=N\C(=O)c3ccc(cc3)S(=O)(=O)N4CCCC4 C08797309
Cn\1c2c(cccc2Cl)s/c1=N\C(=O)[C@H]3CCCN3S(=O)(=O)c4ccc(cc4)Cl C12346765
Cc1c2ccccc2nc(n1)N3CCC(CC3)C(=O)N4CCC(CC4)Sc5ccc(cc5)F C12450188
c1ccc(cc1)Cc2c(=O)nc3n(n2)c(=O)/c(=C/c4ccc(cc4)I)/s3 C12948366
C[C@H]1c2ccsc2CCN1C(=O)C3CCN(CC3)S(=O)(=O)c4ccccc4C(F)(F)F C13000489
C[C@H]1CCc2c(sc3c2c(ncn3)N4CCN(CC4)S(=O)(=O)c5ccc(c(c5)F)F)C1 C13037996
Cc1cccc2c1n(/c(=N\C(=O)[C@@H]3CCCN(C3)S(=O)(=O)c4ccc(cc4)Cl)/s2)C C12664343
C=CCN1c2ccc(cc2/C(=c/3\c(=O)n4c(s3)nc(n4)c5ccc(cc5)F)/C1=O)Br C02193258
Cc1ccc(cc1)S(=O)(=O)N2CCN(CC2)C(=O)/C=C/c3cc(ccc3F)Br C14670600
Cn\1c2ccc(cc2s/c1=N\C(=O)c3cc(nc4c3cccc4)c5cccs5)S(=O)(=O)C C12139993
c1ccc(cc1)N2[C@@H]([C@@H]3[C@@H](O2)C(=O)N(C3=O)c4ccc(cc4)Br)c5ccc(cc5)F C13659782
c1cc(cc(c1)Br)c2c3cnc4ccc(cc4c3n(n2)c5cccc(c5)[N+](=O)[O-])F C20183635
COc1ccc(cc1)[C@H]2C3=C(CCCC3=O)N=c4n2c(=O)/c(=C\c5ccc6ccncc6c5)/s4 C27570100
c1cc(c(c(c1)Cl)N\2[C@H]3CS(=O)(=O)C[C@H]3S/C2=N\C(=O)Cc4ccc(cc4)F)Cl C32503891
Cc1ccc(cc1F)S(=O)(=O)N2CCN(C[C@H]2C)C3=Nc4ccccc4Oc5c3cccc5 C34814552
c1ccc(cc1)c2c(=O)nc3n(n2)c(=O)/c(=C\C4=Cc5ccccc5O[C@@H]4c6ccccc6)/s3 C34981815
C=CCN1c2ccccc2/C(=c/3\c(=O)n4c(s3)nc(n4)c5ccc(cc5)Br)/C1=O C34982804
COc1ccc2c(c1)[C@]3(C(=O)N2Cc4c(cccc4F)F)N(CCS3)C(=O)c5cccs5 C35745042
Cc1cc(ccc1F)[C@H]2C[C@H](CN(C2)C(=O)C3CC3)C(=O)N4CCN(CC4)c5ccccc5F C35918915
COc1ccc(cc1)c2csc(n2)N3C(=O)[C@@H]4[C@H](C3=O)C5c6ccccc6C4c7c5cccc7 C13477075
Cc1cc2c(cc1Cl)c(=O)c3c(o2)C(=O)N([C@@H]3c4ccccc4OC)c5nc(c(s5)C)C C38713925
CCc1nnc(s1)N2[C@@H](c3c(=O)c4cc(c(cc4oc3C2=O)C)Cl)c5ccc(cc5)Cl C38714269
c1cnc(nc1)N2[C@@H](c3c(=O)c4cc(ccc4oc3C2=O)Br)c5ccc(c(c5)Cl)Cl C39838563
c1cc(ccc1[C@H]2c3c(=O)c4cc(ccc4oc3C(=O)N2c5nc6ccc(cc6s5)Cl)F)F C40013826
Cc1ccc2c(c1)sc(n2)N3[C@@H](c4c(=O)c5cc(ccc5oc4C3=O)F)c6ccc(cc6)OC C40014277
Cc1cc(c2c(c1)sc(n2)N3[C@@H](c4c(=O)c5cc(ccc5oc4C3=O)F)c6ccc(cc6)OC)C C40014280
Cc1cc(c2c(c1)c(=O)c3c(o2)C(=O)N([C@@H]3c4ccc(cc4)Br)C[C@H]5CCCO5)C C40041515
Cc1cc2c(cc1Cl)c(=O)c3c(o2)C(=O)N([C@@H]3c4ccc(cc4)F)c5nnc(s5)C(C)C C40055732
COc1ccc(cc1[C@H]2[C@H]3[C@H](n4c(ncn4)N=C3c5ccccc5O2)c6cccs6)Br C50703692
COc1ccc(cc1[C@H]2[C@H]3[C@@H](n4c(ncn4)N=C3c5ccccc5O2)c6cccs6)Br C50703696
Cc1ccc(cc1)N2C(=O)[C@@H]3[C@H](OC4([C@@H]3C2=O)C(=O)c5ccccc5C4=O)/C=C/c6ccccc6 C22572131
C[C@@H](c1ccccc1)N2Cc3c(ccc4c3O/C(=C\c5cc(cc6c5OCOC6)Cl)/C4=O)OC2 C41661590
c1ccc(cc1)[C@@H]2[C@@H]3[C@@H](C(=O)N(C3=O)c4ccc(cc4)Br)SC5=NC(=O)S[C@@H]25 C39352197
c1ccc(cc1)N2[C@@H]([C@@H]3[C@@H](O2)C(=O)N(C3=O)c4ccc(cc4)F)c5ccc(cc5)Br C09019358
c1ccc(cc1)N2[C@H]([C@@H]3[C@@H](O2)C(=O)N(C3=O)c4ccc(cc4)F)c5ccc(cc5)Br C13563798
Cc1ccc(cc1)c2c3c(c4n2C(CO[C@H]4c5cccc(c5F)F)(C)C)n(c(=O)n(c3=O)C)C C64788185
Cc1cccc(c1)c2c3c(c4n2C(CO[C@@H]4c5ccc(cc5F)F)(C)C)n(c(=O)n(c3=O)C)C C64788287
c1ccc(cc1)CCC(=O)/N=C/2\N([C@H]3CS(=O)(=O)C[C@@H]3S2)c4cccc(c4Cl)Cl C32635065
c1ccc(cc1)CCC(=O)/N=C/2\N([C@@H]3CS(=O)(=O)C[C@H]3S2)c4cccc(c4Cl)Cl C32635066
CCC(CC)C(=O)/N=C/1\N([C@@H]2CS(=O)(=O)C[C@H]2S1)c3c(cc(cc3C)Br)C C32635276
Cc1cnc2n1-c3cc(c(cc3N=C(C2)c4ccc(cc4)n5c(nc6c5ccnc6)C)Cl)Cl C01492836
C[C@@H]1CCc2c(sc3c2c(=O)n(cn3)CCn4cnc5c(c4=O)c6c(s5)C[C@@H](CC6)C)C1 C00952598
COc1ccc(cc1)S(=O)(=O)N2C[C@@H]3C[C@H](C2)c4ccc(c(=O)n4C3)c5ccc(cc5)Cl C04237137
CCOC(=O)C1[C@H](C2=C(C[C@@H](CC2=O)c3cccs3)N=C1C)c4coc5ccc(cc5c4=O)C C06194366
c1ccc2c(c1)C=NN3[C@@H]2[C@@H]4[C@@H]([C@@H]3C(=O)c5ccc(cc5)Cl)C(=O)N(C4=O)c6ccccc6F C08768274
Cc1ccc2c(c1)C(=C[C@H]3N2[C@@H]([C@@H]4[C@@H]3C(=O)N(C4=O)c5ccc(cc5)C(=O)C)C(=O)C(C)(C)C)C C09108649
c1ccn2c(c1)nc(c(c2=O)/C=C\3/C(=O)N(C(=S)S3)C4CCCC4)Oc5ccc(cc5)F C02421637
c1cc(ccc1[C@H]2c3c(=O)c4cc(ccc4oc3C(=O)N2c5nncs5)Cl)Br C02418398
C[C@@H](C(=O)N1CCOCC1)Sc2nc3c(c4c(s3)CCCC4)c(=O)n2c5ccccc5F C09332298
Cc1c2c(=O)n(c(=O)n(c2sc1C(=O)N(C)C)Cc3ccc(cc3)Cl)c4ccc(cc4)F C02687519
C[C@H]1CCc2c(sc3c2c(=O)n(c(n3)SCC(=O)N4CCOCC4)c5ccccc5F)C1 C03528847
c1ccc2c(c1)c(=O)n(c(n2)SCc3cc4c(cc3Br)OCO4)C[C@H]5CCCO5 C09794634
C[C@H]1CCc2c(sc3c2c(=O)n(c(n3)SCC(=O)N4CCO[C@@H](C4)C)c5ccccc5)C1 C11019743
c1cc(ccc1S(=O)(=O)O[C@H]2[C@H]3C[C@@H]([C@@H]2C#N)[C@H]4[C@H]3[C@@H]5[C@@H]6C=CC[C@@H]6[C@H]4N=N5)Br C13468053
c1cc(ccc1OCc2nn3c(nnc3s2)c4cc(cnc4)Br)Br C13730423
c1cc(ccc1CN2C(=O)/C(=C\c3ccc(cc3)I)/SC2=O)[N+](=O)[O-] C15019185
CC1CCN(CC1)c2c3c(c4c5c(c(nc4s3)N6CCOCC6)CSC(C5)(C)C)ncn2 C20171910
Cc1ccccc1n2c(=O)c3c4c(sc3nc2SCC(=O)N5CCOCC5)C[C@@H](CC4)C C03418292
Cc1ccc(cc1C)n2c(=O)c3c4c(sc3nc2SCC(=O)N5CCOCC5)CCCC4 C03534039
c1ccc(c(c1)N2CCN(CC2)C(=O)[C@@H]3CCCN(C3)c4ccc(nn4)c5cccs5)Cl C22486544
c1ccc(cc1)c2c(nc3ccccc3n2)N4CCN(CC4)S(=O)(=O)c5ccc(cc5F)F C25152447
Cn1cccc1[C@H]2CCCCCN2C(=O)C3CCN(CC3)S(=O)(=O)c4ccc5c(c4)CCC5 C25711493
Cc1cccn2c1nc(c(c2=O)/C=C\3/C(=O)N(C(=S)S3)CC(C)C)N4C[C@@H](C[C@@H](C4)C)C C26458667
Cc1ccccc1n2c(=O)c3c4c(sc3nc2S[C@@H](C)C(=O)N5CCOCC5)CCCC4 C28679066
CCC(=O)N1c2ccccc2-c3c(nc(nn3)SCC)O[C@@H]1c4ccc(cc4)Br C32997210
Cc1ccc(cc1)[C@H]2c3cccn3-c4ccccc4CN2S(=O)(=O)c5cnn(c5C)C(F)F C33274901
Cc1cccn2c1nc(c(c2=O)/C=C/3\C(=O)N(C(=S)S3)C4CCCC4)N5CCC(CC5)C C33458390
Cc1ccc2nc(c(c(=O)n2c1)/C=C/3\C(=O)N(C(=S)S3)C4CCCC4)N5CCC(CC5)C C33458393
CCn1c(c(c(c(c1=O)C#N)C)/C=C\2/C(=O)N(C(=S)S2)C3CCCCC3)N4CCCCC4 C33469415
c1cc(ccc1[C@@H]2c3c(=O)c4cc(ccc4oc3C(=O)N2c5nncs5)Br)Cl C35489813
c1ccc(cc1)COc2ccc(cc2)[C@H]3c4c(=O)c5cc(ccc5oc4C(=O)N3c6ccccn6)F C35514552
CCN1CCc2c(sc3c2c(nc(n3)C4CCCCC4)N5CCN(CC5)C(=O)C6CCC6)C1 C35526207
Cc1ccc(cc1)S(=O)(=O)N2CCN(CC2)c3c4c5c(sc4nc(n3)C6CC6)CCCC5 C35867779
CC[C@H](C)N1C(=O)/C(=C/c2c(nc3c(cccn3c2=O)C)N4C[C@H](C[C@@H](C4)C)C)/SC1=S C36533802
C[C@@H]1CCc2c(sc3c2c(=O)n(c(n3)SCC(=O)N4CCCCCC4)C[C@@H]5CCCO5)C1 C36803004
COC(=O)c1c(c2nc(cc(n2n1)C(F)(F)F)c3ccc(o3)Br)Br C04328224
c1ccc(cc1)n2c(=O)sc(c2Cl)/C=N/N=C/c3sc(=O)n(c3Cl)c4ccccc4 C02332037
c1cc(sc1)C2=NN([C@@H](C2)c3ccc(cc3)F)C(=O)Cn4cnc(cc4=O)c5ccc(cc5)F C38903190
CC(C)S(=O)(=O)N1CC(N(C1=O)CC2(CCN(CC2)Br)C3CCCCC3)(C)C C39486997
CCn1c2ccccc2c3c1-c4nc5cc(c(cc5c(=O)n4CC3)S(=O)(=O)C(C)C)SC C39541256
c1cc(ccc1c2nc(no2)c3ccc(c(c3)F)N4CCC[C@@H](C4)C(=O)N5CCSCC5)F C40881562
Cc1cc2c(cc1Cl)c(c(o2)C(=O)N(Cc3ccc(o3)[C@@H]4C[C@@H]4C)[C@@H]5CCS(=O)(=O)C5)C C47133105
c1cc(cc(c1)Br)c2nc(on2)c3c(=O)ccn(n3)c4cccc(c4)Br C49006411
c1ccc2c(c1)C=NN3[C@H]2[C@@H]4[C@H]([C@H]3C(=O)c5ccc(cc5)Cl)C(=O)N(C4=O)c6ccccc6F C18117106
Cc1cc(=O)c(nn1c2ccccc2F)C(=O)N(C)[C@@]3(CCCCC3=O)c4ccccc4Cl C58680137
CC(=O)Oc1c(cc(cc1Br)Br)C=C2C(=O)OC3(CCCC3)OC2=O C58866203
Cc1c2c(cc3c1O/C(=C\c4ccc(cc4)C(C)(C)C)/C3=O)CN(CO2)[C@H]5CCS(=O)(=O)C5 C41588137
Cc1ccc(cc1N2CCN(CC2)S(=O)(=O)c3c(sc(c3c4cc(no4)C)C)C)Cl C64845448
Cc1ccc(cc1N2CCN(CC2)S(=O)(=O)C3=C(S[C@@H](C3)[C@@H]4C(=C(N=N4)C)C)C)Cl C65137790
Cc1cccc(c1)n2c3c(c(n2)C)sc(n3)N4CCCN(CC4)C(=O)c5ccc(c(c5)F)F C65300432
c1cc(c(cc1Cl)Cl)/C=C(\C#N)/c2nc(cs2)c3cc4cc(ccc4oc3=O)Br C03997770
c1ccc2c(c1)c(cc3c2oc(=O)s3)N(C(=O)c4ccc(cc4)Cl)S(=O)(=O)c5cccs5 C03653835
COc1cc(cc(c1O)/C=N/c2ccc3c(c2)nc(o3)c4ccc(cc4)Br)Br C03192731
c1cc(ccc1[C@H]2CC(=NN2C(=O)c3ccc(cc3)Br)c4ccc(cc4)Br)F C08425160
c1cc(c(cc1I)C(=O)n2c(=O)c3c4c(sc3nc2S)CCCC4)Cl C08730266
CCc1nc2c(c3c(n2c4ccc(cc4)Br)nc5ccccc5n3)c(=O)n1C6CCCCC6 C02415984
Cc1c(ccc2c1n(/c(=N/C(=O)c3ccc(cc3)S(=O)(=O)N4CCCC[C@H]4C)/s2)CC#C)Cl C08957938
COc1ccc(cc1OC)[C@H]2c3ccc4ccccc4c3Oc5c2c6nc(nn6cn5)c7ccc(cc7)F C09584211
c1ccc(c(c1)c2nnc3n2nc(s3)c4cccc(c4)S(=O)(=O)N5CCCCC5)Br C10272146
Cc1c(ccc2c1n(/c(=N/C(=O)[C@H]3CCCCN3S(=O)(=O)c4ccc(s4)Cl)/s2)C)Cl C10065541
Cc1ccc(c2c1n(/c(=N/C(=O)[C@@H]3CCCCN3S(=O)(=O)c4ccc(s4)Cl)/s2)C)Cl C10065544
CCn\1c2c(ccc(c2s/c1=N\C(=O)c3ccc(cc3)S(=O)(=O)N4C[C@@H](O[C@H](C4)C)C)Cl)C C08797958
c1ccc(cc1)/C=C\2/[C@@]3(NC(=O)S2)N4[C@H](CC(=N4)c5ccccc5)c6cc(ccc6O3)Br C13017186
COc1cc(cc(c1OC)Br)[C@H]2Nc3ccc(cc3[C@@H](O2)c4ccccc4)Br C01901621
Cn\1c2ccc(cc2s/c1=N\C(=O)[C@H]3CCCN(C3)S(=O)(=O)c4ccc(s4)Cl)SC C13963419
c1ccc(cc1)C2=NN3[C@@H](C2)c4ccccc4O[C@@]35NC(=O)/C(=C/c6ccc(cc6)Br)/S5 C14904533
CC(C)(C)C(=O)[C@H]1[C@H](C2([C@H]3N1c4ccccc4C=C3)C(=O)c5ccccc5C2=O)c6ccc(cc6)[N+](=O)[O-] C16038405
Cc1nc2ccc(cc2s1)c3ccc(cc3)N4C(=CC(=C(C#N)c5nc6ccccc6s5)C=C4C)C C16756386
Cc1c2c(n(n1)c3ccccc3)N=C4C=CC(=CN4[C@@H]2c5ccc(cc5)F)S(=O)(=O)N6CCCCC6 C16757410
C[C@@H]1C[C@@H](CN(C1)S(=O)(=O)c2ccc(cc2)C(=O)/N=c\3/n(c4c(ccc(c4s3)Cl)OC)C)C C12464055
Cc1cccc(c1)[C@H]2c3cccn3-c4c(c5c(s4)CCCC5)CN2S(=O)(=O)c6ccc(cc6)OC C21780441
Cc1nc2n(n1)c(c(s2)[C@H](c3ccc(cc3)Br)N4CCN(CC4)c5ccccc5F)O C23157057
Cc1ccc2c(c1)C3=C([C@@H](n4c(nnn4)N3)c5ccc(cc5)OC)[C@@H](O2)c6ccc(cc6)Br C28055956
COc1ccc(cc1)C2=NN3[C@H](C2)c4cc(cc(c4O[C@@H]3c5ccco5)Br)Br C28394568
CC(C)(C)C(=O)[C@H]1[C@H](C2([C@@H]3N1c4ccccc4C=C3)C(=O)c5ccccc5C2=O)c6ccc(cc6)[N+](=O)[O-] C08997132
CN(C)c1ccc(cc1)c2ccc3c(c2)nc(o3)[C@H]4CCCN4C(=O)Nc5ccccc5Br C34908855
CSc1ccc(cc1)[C@H]2[C@@H](N3C=Cc4ccccc4[C@H]3C2(C#N)C#N)C(=O)C56CC7CC(C5)CC(C7)C6 C35366074
c1ccc2c(c1)nc(s2)NN3C(=O)/C(=C/c4ccc(o4)c5cc(ccc5Cl)Cl)/SC3=S C35519443
COc1cc(cc(c1O)/C=N/c2ccc3c(c2)nc(o3)c4cccc(c4)Br)Br C01882757
Cc1ccc(cc1)N2C(=O)[C@@H]3[C@H]4C[C@@H]([C@@H]3C2=O)[C@@H]5[C@@H]4[C@@H]([C@@H]6C(=NC(=O)S6)S5)c7ccc(cc7)OC C39352404
CN1c2c(cc(cc2OC)Cc3ccccc3)C/C(=N/c4c1ncnc4Cl)/I C39470150
CN1c2c(cc(cc2Cc3ccccc3)I)C/C(=N/c4c1ncnc4Cl)/OC C39480303
Cc1ccc2c(c1)sc(n2)N(C(=O)c3ccccc3I)/N=C/c4cccs4 C39714307
Cc1cc2c(cc1C)oc3c(c2=O)[C@@H](N(C3=O)c4ccc(cc4)Br)c5ccc(cc5)[N+](=O)[O-] C39877371
CCN1c2ccccc2[C@]3(C1=O)c4c(=O)c5cc(ccc5oc4C(=O)N3c6nc7ccc(cc7s6)C)C C39890353
Cc1ccc2c(c1)sc(n2)N3C(=O)c4c(c(=O)c5cc(c(cc5o4)C)C)[C@]36c7ccccc7N(C6=O)C C39890733
Cc1cc(c2c(c1)sc(n2)N3[C@@H](c4c(=O)c5cc(c(cc5oc4C3=O)C)Cl)c6cccc(c6)O)C C40056382
CN(C)c1ccc(cc1)[C@H]2c3c([nH]c(=O)s3)S[C@H]4[C@H]2[C@H]5C[C@@H]4[C@@H]6[C@@H]5C(=O)N(C6=O)c7ccccc7 C40205438
c1ccc(cc1)c2ccc(cc2)c3csc(n3)NC(=O)c4cc5cc(ccc5oc4=O)Br C40902308
C[C@@H]1CCc2c(c(=S)sc(c2C#N)NC(=O)c3cc(c(s3)Br)Br)C1 C41016721
c1cc(ccc1[C@H]2[C@H]3[C@@H](n4c(ncn4)N=C3c5cc(ccc5O2)Cl)c6ccc(cc6)Br)F C49937417
COc1cc(cc(c1O)/C=N/c2ccc3c(c2)nc(o3)c4ccccc4Br)Br C03208260
Cc1ccc(c(c1)C)N2C(=O)[C@@H]3[C@H](C2=O)[C@@]4(c5ccccc5-n6c4nc7ccccc7c6=O)N[C@@H]3C(C)C C13693564
Cc1cc(cc(c1)N2C(=O)[C@@H]3[C@H](C2=O)[C@@]4(c5ccccc5-n6c4nc7ccccc7c6=O)N[C@@H]3C(C)C)C C13727898
CC1(CC2=C([C@H](n3c(nc(n3)SCc4ccccc4F)N2)c5ccc(o5)Br)C(=O)C1)C C54643205
c1ccc2c(c1)N[C@@H]3N2C(=O)/C(=C/c4ccc(o4)c5cc(ccc5Br)Br)/S3 C03771249
Cc1ccc(cc1)N2C(=O)/C(=C/c3cc(n(c3C)c4cc(cc(c4)C)C)C)/C(=O)N(C2=O)c5ccccc5 C59138978
c1ccc2c(c1)C3c4ccccc4C2([C@H]5[C@@H]3C(=O)N(C5=O)c6ccccc6Br)Br C59381667
Cc1cccc(c1)C(=O)Oc2ccc3c(c2C)O/C(=C\c4cc(cc5c4OCOC5)Br)/C3=O C41355159
c1cc\2c(cc1)/C(=N/S(=O)(=O)c3ccc(cc3)Cl)/C=C/C2=N\S(=O)(=O)c4ccc(cc4)Cl C18099179
c1cc(oc1)CN2[C@@H](SCC2=O)c3ccc(cc3)C(=O)NC[C@@H]4CCCO4 C05002447
C[C@@H]1C[C@@H]([C@@]2([C@@H]([C@@]1(C)CCC3=CC(=O)OC3)CCC[C@]24CO4)COC(=O)C)O C05037503
CS(=O)(=O)N(CC(=O)NC[C@H]1CCCO1)c2ccccc2Br C00869417
CCCCN(C)C(=O)c1cccc(c1)NC2=N[C@@H]3CS(=O)(=O)C[C@H]3S2 C06739101
Cc1csc(n1)NC(=O)Cn2cc(c(=O)cc2CSc3ccccc3)OC C07598152
CN1C(=O)/C(=C\c2ccc(cc2)OCC(=O)NC[C@@H]3CCCO3)/SC1=S C08411873
Cc1ccc(o1)CN(C)C(=O)c2ccc(c(c2)S(=O)(=O)NC3CC3)Cl C09586035
COC(=O)c1c2c(sc1NC(=O)Cc3ccc(cc3)S(=O)(=O)C)CCC2 C09596951
CC1CCN(CC1)C(=O)Cn2cc(c(=O)cc2CO)OCc3ccccc3F C12230905
C[C@@H](c1ccc(cc1)S(=O)(=O)C)NC(=O)Cc2ccc(cc2)N3CCCC3=O C12925260
COCCC(=O)NC[C@H]1Cc2cccc(c2O1)c3ccc(cc3)S(=O)(=O)C C14997049
c1ccc(c(c1)NC(=O)COC(=O)C[C@@H]2CS(=O)(=O)C=C2)Br C16417412
Cc1ccc(cc1)[C@H]2C(=C(C(=O)N2CC[NH+](C)C)[O-])C(=O)c3c(nc(s3)C)C C20501907
CCS(=O)(=O)[N-]C[C@@H](c1cccnc1)[NH+]2CCN(CC2)c3ccc(cc3)F C23203249
Cc1csc(=O)n1CCCC(=O)N2CCC[C@H](C2)C(=O)Nc3ccccc3 C24869654
Cc1cc(c(n1CC(=O)NCCn2c(nc3c2cccc3)C)C)c4csc(n4)C C25249051
CCOC(=O)[C@H]1CCCN(C1)C(=O)[C@@H]2CS[C@H](C(=O)N2)Cc3ccccc3F C29570516
Cc1ccc(cc1)OCc2nc(cs2)CC(=O)N[C@H]3CCS(=O)(=O)C3 C31612747
Cc1csc(=O)n1CCC(=O)NC[C@H](c2ccc(cc2)F)N3CCOCC3 C28818663
c1cc(ccc1NC(=O)c2nnc(s2)CSCC(=O)N3CCCCC3)F C32987170
C[C@@H](c1ccc(cc1)F)N(C)C(=O)c2ccc(c(c2)S(=O)(=O)NC)OC C33233441
COc1ccc(cc1OC)C(=O)N2[C@@H](CS[C@@H]2c3ccccc3)C(=O)NC4CC4 C35192534
c1ccc(c(c1)CCNC(=O)c2cc(n(n2)[C@@H]3CCS(=O)(=O)C3)C4CC4)F C36141541
Cc1c(c(nn1CC(=O)NCCCN2CCOCC2)C(F)F)Br C36611021
CC1([C@@H]([C@H](C(N1O)(C)C)CSS(=O)(=O)C)CSS(=O)(=O)C)C C02525856
c1ccc(cc1)OS(=O)(=O)c2ccc(c(c2Cl)F)[C@H](CC=O)NC=O C39497014
Cc1nc(cs1)CSc2ccc(cc2)C(=O)NCc3nnc4n3CCC4 C42648755
Cc1c(c(n(n1)c2ccc(cc2)F)C)/C=C/C(=O)N[C@@H](C)CN3CCOCC3 C44534641
CN(Cc1ccc(cc1)F)C(=O)c2ccc(c(c2)S(=O)(=O)NC3CC3)OC C46817452
C1CCc2c(c3c(=O)[nH]c(nc3s2)[C@H](C#N)C(=O)CCOCC(F)(F)F)C1 C48817843
c1ccc(cc1)[C@@H]2CCCN2C(=O)CCCNC3=NS(=O)(=O)c4c3cccc4 C54771944
CC(C)Oc1ccccc1CNS(=O)(=O)c2cccc(c2)S(=O)(=O)C C56139469
COc1ccc(cc1)S(=O)(=O)N2CCC[C@@H](C2)C(=O)NCC(F)(F)F C57988397
C[C@@H](c1ccc(cc1)F)N(C)C(=O)c2ccc(cc2)S(=O)(=O)NCCC#N C33233492
Cc1nc(cs1)/C=C/C(=O)NCCN2C(=O)/C(=C/c3ccccc3F)/SC2=O C10642633
COc1cc(cc(c1OCC#C)I)/C=N/NC(=O)CC#N C59140748
c1cc(ccc1C(=O)CNS(=O)(=O)c2ccc(cc2)N3CCCCC3=O)F C62313898
C[C@@H]1CN(C[C@H](N1CCOC)C)C(=O)CCc2cc3ccc(cc3[nH]c2=O)F C62452722
CN(C(=O)c1ccc(cc1)S(=O)(=O)NCc2cccs2)C3(CCC3)C#N C65893550
c1ccc(cc1)[C@H](CSc2ccc(cn2)S(=O)(=O)N3CCOCC3)O C10374712
c1ccc(c(c1)[C@@H]2CN(CCO2)C(=O)CCNS(=O)(=O)c3cccs3)F C66691793
Cc1cc(c(o1)C)[C@H](C)C(=O)Nc2ccc(cc2)S(=O)(=O)C[C@@H]3CCCO3 C66808748
Cc1cc(c(o1)C)[C@H](C)C(=O)Nc2ccc(cc2)S(=O)(=O)C[C@H]3CCCO3 C66808753
Cc1ccc(s1)C(=O)NCC(=O)N(C)[C@H](c2ccc(cc2)F)c3ncccn3 C66843948
C[C@@H](C1CC1)N(C)S(=O)(=O)NC2CCC(CC2)C(=O)N3CCSCC3 C66917802
Cn1cc(c(=O)n(c1=O)C)CNC[C@H](c2c(cccc2Cl)F)N3CCCC3 C67187681
Cc1c(c(n(n1)C)C)[C@@H](C)NC(=O)CCS(=O)(=O)c2ccc3c(c2)CCC3 C67303747
CCc1ncc(s1)CN(C)C(=O)CCn2c(=O)c3ccccc3[nH]c2=S C67342555
C[C@@H]1CCCCN1C(=O)c2ccc(cc2)NC(=O)C(=O)N(C)CCC(F)(F)F C67435919
CCO[C@@H]1CCCN(C1)C(=O)c2ccc(c(c2)S(=O)(=O)NC(C)(C)C)F C67521899
CCOC(=O)C1[C@@H](C2=C(CC(CC2=O)(C)C)N=C1C)c3cc(c(c(c3)OC)OC)OC C04065988
CCCCOc1cccc(c1)[C@H]2c3c(=O)c4ccccc4oc3C(=O)N2c5nnc(s5)C C02172707
C=CCn1c(=O)c2c(csc2nc1SCC(=O)c3ccc4c(c3)OCO4)c5ccco5 C08668750
c1ccc(cc1)n2c(nnc2SCc3nc(no3)c4ccc(cc4)F)N5CCCCC5 C08710482
CCOc1cccc(c1OS(=O)(=O)c2ccccc2)/C=C\3/C(=O)c4ccc(cc4O3)OC C08823677
CCOc1ccc2c(c1)O/C(=C\c3ccc(c(c3)OC)OS(=O)(=O)c4ccccc4)/C2=O C08823724
CC[C@H]1CCc2c(cc(s2)c3nnc(n3C)SCc4nnnn4c5ccccc5)C1 C08860830
CCOCCCn1c(nc2c(c1=O)c3c(n2c4cc(ccc4C)C)nc5ccccc5n3)C C08871130
COCCn\1c2c(cccc2s/c1=N\C(=O)c3ccc(cc3)S(=O)(=O)N4CCCC4)F C09078873
Cc1ccc(cc1)Cc2c(=O)nc3n(n2)c(=O)/c(=C/c4ccc(c(c4)OC)OCC=C)/s3 C02417864
CCS(=O)(=O)c1ccc(cc1)C(=O)/N=c/2\n(c3ccc(cc3s2)Cl)CC(=O)OC C09294929
c1cc(oc1)[C@H]2CC(=NN2C(=O)COC(=O)c3c(ccc(n3)Cl)Cl)c4cccs4 C09645488
COc1ccc(c2c1/C(=N/OC(=O)c3cc(c(c(c3)OC)OC)OC)/CC2)Br C10039246
Cc1ccc(cc1)c2nnc(n2C)SCC(=O)N3[C@H](CC(=N3)c4cccs4)c5ccco5 C10263930
Cc1ccn2c(c1)nc(cc2=O)CSc3nc4cc(ccc4c(=O)n3CCCOC)Cl C11527885
CCc1ccccc1n2c(nnc2SCc3coc(n3)c4cccs4)N5CCOCC5 C09789327
CC1=NN([C@H](C1)c2cc(c(c(c2)OC)OC)OC)c3nc(cs3)c4ccccc4OC C13569122
CCOCCn\1c2cc(cc(c2s/c1=N\C(=O)[C@H]3CCCCN3S(=O)(=O)C)C)C C13794421
COc1ccccc1N(Cc2cc(on2)c3ccco3)S(=O)(=O)c4ccc(cc4)Cl C14241965
c1cc(ccc1C(=O)COC(=O)c2ccc3c4c2[C@H]5C=CC[C@H]5CN4C[C@H]6[C@@H]3C=CC6)[N+](=O)[O-] C01031494
CCOC(=O)C1[C@H](C2=C(C[C@@H](CC2=O)c3ccccc3)N=C1C)c4ccccc4[N+](=O)[O-] C16677300
Cc1cccc(c1C)N2CCN(CC2)[C@H](c3ccc(cc3)OC)c4nnnn4C5CCCC5 C13503874
Cc1ccc(c(c1)N2CCN(CC2)[C@H](c3ccc(cc3)OC)c4nnnn4C(C)(C)C)C C13503986
CCOC(=O)CSc1c2c(c3c4c(c(nc3s2)N5CCCC5)COC(C4)(C)C)ncn1 C20463869
c1ccc(cc1)CN2c3ccccc3S(=O)(=O)N=C2SCc4ccc(cc4)[N+](=O)[O-] C21117679
CCc1ccc(cc1)N(c2nc(cs2)CSc3nnc(o3)c4ccoc4C)C(=O)C C26129138
CCOC(=O)[C@H]1CCCN(C1)C(=O)c2ccc(o2)CSc3nc4cc(ccc4o3)C C35350268
CC(=O)O[C@@H]1CC[C@]2([C@@H](C1)CC[C@@H]3[C@@H]2C[C@@H]([C@@]4([C@@]35[C@@H](O5)C[C@@H]4C(=O)OC)C)OC(=O)C)C C36372198
c1ccc(cc1)Cn2c(nnc2SCCN3C(=O)c4ccccc4C3=O)c5ccco5 C03465956
Cc1ccc(cc1C)N2C[C@@H](CC2=O)C(=O)OCc3cc(on3)c4cc5ccccc5o4 C38757471
Cc1ccc(cc1)N2C[C@@H](CC2=O)C(=O)OCc3cc(on3)c4ccc5c(c4)C[C@@H](O5)C C38758085
Cc1ccc(cc1)c2cc(no2)COC(=O)C[C@@H]3CSC4=N[C@H]5CCCC[C@@H]5C(=O)N34 C38765531
C[C@H]1CCC[C@H]1OC(=O)C2=NC3=C([C@@H]2C)C(=O)C[C@@H](C3)c4cc(c(c(c4)OC)OC)OC C39314074
CCOC(=O)/C(=C/c1c(nc2ccc(cn2c1=O)C)Oc3ccc(cc3)Br)/C#N C39998668
CCc1ccc2c(c1)c(=O)c3c(o2)C(=O)N([C@H]3c4ccc(cc4)OCC=C)c5nnc(s5)C C40038796
COc1ccc(cc1OC)/C=C/2\C(=O)N(/C(=N/S(=O)(=O)c3ccccc3)/S2)CC=C C40144402
CCCN1CCN(CC1)C(=O)[C@H]2CCCN(C2)c3ccc(cc3F)c4nc(on4)C(C)C C40876984
CC(C)(C)c1ccc(cc1)C(=O)Oc2ccc(cc2OC)/C=C(\C#N)/C(=O)N3CCOCC3 C41011834
C[C@@H]1C[C@@H]1c2ccc(o2)/C=C/C(=O)N3CCN(CC3)c4ccc(cc4[N+](=O)[O-])C(F)(F)F C45568553
CN(c1cc2nc(nn2cn1)c3cccc(c3)COc4ccc(cc4)Br)N=C C49956358
Cc1c(c(on1)C)C(=O)Oc2ccc(cc2)N(C)S(=O)(=O)c3ccc4ccccc4c3 C14571727
CCOc1ccc(cc1)n2c(=O)c3c4c(sc3nc2SCc5nc(on5)C)CCCC4 C31633914
CCc1nc(on1)[C@H](C)N2CCN(CC2)S(=O)(=O)c3c(cc(cc3C)C(C)(C)C)C C58647012
COc1ccc2c(c1)s/c(=N/C(=O)/C=C\c3cc(c(c(c3)OC)OC)OC)/n2CC#C C38874011
c1cc(ccc1c2nc(no2)CSc3nnc(n3c4ccc(cc4)F)c5ccncc5)Cl C29287891
Cc1ccc(cc1)S(=O)(=O)/N=C(/C)\N2CCN([C@H]2C(C)C)S(=O)(=O)c3ccc(cc3)C C18059195
Cc1c(ccc2c1O/C(=C\c3cc(c(cc3OC)OC)OC)/C2=O)OC(=O)c4cccs4 C41251475
CCOc1cccc2c1oc(=O)c(c2)c3cc(=O)oc4c3ccc(c4)OC(=O)[C@H](C)Cl C41356968
Cc1cc(cc2c1C(=O)/C(=C/c3cc(cc4c3OCOC4)Cl)/O2)OCC(=O)OCC=C C41505269
Cc1cc(=O)oc2c1cc(c(c2)OCc3cc(cc4c3OCOC4)Cl)CCC(=O)OC C41508022
CCn1c2ccc(cc2nc1Cn3nc(nn3)c4ccsc4)S(=O)(=O)N5CCCCC5 C08719475
CCOc1ccc(cc1)c2nc3c(c(n2)SCC(=O)N4CCCCC4)c(=O)n(c(=O)n3C)C C08899621
CCOC(=O)[C@H](C(=O)C)Sc1c2c(nc(n1)c3cc(cc(c3)C)C)n(c(=O)n(c2=O)C)C C08901228
Cc1c2c(ncn(c2=O)CC(=O)c3ccc4c(c3)N(C(=O)CO4)C)sc1C(=O)OC(C)C C09043965
COc1ccc2c(c1)s/c(=N\C(=O)c3ccc(cc3)N4C(=O)CCC4=O)/n2CC(=O)OC C09077603
CCn1c2ccc(cc2nc1CSc3nnc(n3C)c4ccco4)S(=O)(=O)N(C)C C09461564
COC(=O)CSc1nnc(n1C2CCCC2)c3cccc(c3)S(=O)(=O)N4CCOCC4 C09633317
COc1ccc(cc1)n2c(nnn2)SCC(=O)N3CCC[C@@H]3c4ccc5c(c4)OCCO5 C09727125
Cc1cc(c(n1[C@@H]2CCS(=O)(=O)C2)C)C(=O)COC(=O)c3ccc(cc3Cl)[N+](=O)[O-] C11028688
Cn1c(cc(=O)n(c1=O)C)COC(=O)c2cn(nc2c3ccc(cc3)OC)c4ccccc4 C11227448
CCS(=O)(=O)c1cccc(c1)C(=O)/N=c/2\n(c3cc4c(cc3s2)OCCO4)CC(=O)OC C09294698
C[C@@H]1CN(C[C@@H](O1)C)C(=O)[C@@H](C)OC(=O)[C@H]2CC(=O)N(C2)c3cc(c(cc3OC)OC)Cl C12774895
c1ccc2c(c1)c(=O)n(c(n2)COC(=O)CCn3cnc4c(c3=O)ccs4)Cc5ccco5 C12882665
CCCCCn1c(=O)c2ccccc2n3c1nnc3CN4C(=O)c5ccccc5S4(=O)=O C09130876
c1ccc(c(c1)N2CCN(CC2)C(=O)[C@H](C(=O)c3ccc(cc3)[N+](=O)[O-])n4ccccc4=O)F C09601612
CN(C)S(=O)(=O)n1cc(c2c1cccc2)/C=C\3/C(=O)OC(=N3)c4ccc(c(c4)OC)OC C13723616
COCCn\1c2c(ccc(c2s/c1=N\C(=O)[C@H]3CCCN(C3)S(=O)(=O)C)OC)OC C13791584
COCCn\1c2cc(c(cc2s/c1=N\C(=O)[C@H]3CCCN(C3)S(=O)(=O)C)OC)OC C13792080
c1cc(ccc1C(=O)N2CCN(CC2)S(=O)(=O)c3ccc(cc3)[N+](=O)[O-])OC(F)F C14690482
c1cc(cc(c1)S(=O)(=O)N2CCN(CC2)C(=O)CCC(=O)c3ccc(cc3)F)[N+](=O)[O-] C15928812
c1cc(cc(c1)[N+](=O)[O-])C(=O)COC(=O)C2CCC(CC2)N3C(=O)[C@@H]4[C@@H]5C=C[C@H]([C@@H]4C3=O)[C@H]6[C@@H]5C6 C15944857
Cc1cc(c(n1c2cc(on2)C)C)C(=O)COC(=O)CCN3c4ccccc4O[C@H](C3=O)C C16193550
CCN([C@H]1CCS(=O)(=O)C1)C(=O)[C@@H](C)OC(=O)c2cc3cc(ccc3s2)[N+](=O)[O-] C16800385
Cc1ccc(cc1)S(=O)(=O)O[C@@H]2[C@H]([C@H]3[C@@H](CO[C@H](O3)c4ccccc4)O[C@@H]2OC)OC(=O)C C19909298
Cc1cc(c(s1)C)C(=O)COc2ccc(cc2[N+](=O)[O-])S(=O)(=O)N3CCOCC3 C20054364
Cc1ccc(c(c1)CN2CCc3c(c(cc(=O)n3CC2)OC)C(=O)N(C)Cc4c(non4)C)C C20203251
Cc1c(n(c2c1c3nc(nn3cn2)COc4ccccc4OC)CCCN5CCOCC5)C C20591900
Cc1cc(=O)oc(c1C(=O)OCC(=O)N2[C@H](CC(=N2)c3ccc(cc3)OC)c4ccco4)C C21841573
c1cc(sc1)c2nc(on2)CN3CCN(CC3)C(=O)CCc4nc(no4)c5ccsc5 C22226937
Cc1cccc(c1)N(c2nc(cs2)Cn3c(=O)n(c(=O)n(c3=O)CC=C)CC=C)C(=O)C C22378555
c1cc(ccc1N2CCN(CC2)C(=O)CSCc3cc(=O)n4ccsc4n3)[N+](=O)[O-] C24067525
c1cc(c(cc1F)OCC(=O)N2CCN(CC2)S(=O)(=O)c3ccc(s3)Cl)[N+](=O)[O-] C27032093
CCCCS(=O)(=O)N1CCN(CC1)c2nc3cc4c(cc3c(=O)n2CCC)OCCO4 C28555978
CCCn1c(=O)c2cc3c(cc2nc1N4CCN(CC4)S(=O)(=O)CC(C)C)OCCO3 C28558661
COc1ccc(c(c1)OC)[C@H]2CCCN2C(=O)c3ccc(c(c3)[N+](=O)[O-])N4CCOCC4 C32744730
CCc1nn(c(=O)c2n1c3ccoc3c2)CCCC(=O)N4CCN(CC4)c5ccc(cc5)OC C08611199
CCn1c2ccc(cc2nc1CSc3nnc(n3C)c4ccoc4C)S(=O)(=O)N(C)C C03495852
C[C@@H]1C(=C(C(=N1)C(=O)[C@H](C)Sc2nc3cc(ccc3o2)S(=O)(=O)N(C)C)C)C(=O)OC C38478887
CCOC(=O)Cn\1c2ccc(cc2s/c1=N\C(=O)c3ccnn3C(C)C)S(=O)(=O)C C38502246
CC(C)Oc1ccc(cc1OC)c2nc(on2)[C@@H]3CC(=O)N(C3)c4ccc5c(c4)OCCO5 C38914561
CCOC(=O)[C@@H]1C(=C2C(=NC(=NC2=O)[C@@H](C)Sc3nnnn3c4ccccc4)S1)C C39421703
CCOC(=O)[C@@H]1C(=C2C(=NC(=NC2=O)[C@@H](C)Sc3nnc(o3)c4ccoc4C)S1)C C39470402
COc1ccc(cc1)c2cc(ccc2OCC(=O)N([C@@H]3CCS(=O)(=O)C3)C4CC4)[N+](=O)[O-] C17981819
Cc1cc(c(n1CC=C)C)C(=O)CN2CCN(CC2)S(=O)(=O)c3ccc(cc3)[N+](=O)[O-] C15406028
C[C@@H]1C[C@@H]1c2ccc(o2)CN([C@@H]3CCS(=O)(=O)C3)C(=O)COc4ccccc4[N+](=O)[O-] C47132697
C[C@@H]1C[C@H]1c2ccc(o2)CN([C@@H]3CCS(=O)(=O)C3)C(=O)COc4ccc(cc4)[N+](=O)[O-] C47132787
Cc1ccc(cc1[N+](=O)[O-])C(=O)N([C@@H](C)C(=O)c2c(c(n(c2C)C)C(=O)OC)C)C(C)C C35868425
CC(=O)c1cccc(c1)S(=O)(=O)N2CCC(CC2)C(=O)Oc3cc(ccc3[N+](=O)[O-])F C60388822
C[C@H]1C(=C(C(=N1)C(=O)CSc2nnc3n2c4ccccc4c(=O)n3CC=C)C)C(=O)OC C64052487
CCc1c2c(nc(nc2on1)CCC(=O)N3CCC(CC3)C(=O)OCC)N4CCCCC4 C35457705
CC1=NC2=C([C@H](C1C(=O)OCCOC)c3ccc(cc3)Cl)C(=O)C[C@@H](C2)c4ccccc4 C04065195
CC1=NC2=C([C@H](C1C(=O)OCCOc3ccccc3)c4ccc(c(c4)F)F)C(=O)CC(C2)(C)C C08780057
CC(C)Oc1ccc(cc1)c2c(cn(n2)c3ccccc3)/C=C(\C#N)/c4nc5ccccc5s4 C09066458
CCCCOc1ccc(cc1)/C=C/2\C(=O)N=C(S2)N3CCN(CC3)c4ccc(cc4)C C02315521
CCOc1cc2c(cc1OCC)[C@@H](N(C(=O)C2)c3ccc(c(c3)F)C)c4ccc(cc4)OC C09198910
CC1=NC2=C([C@H](C1C(=O)OCC(C)C)c3cccc(c3)OC)C(=O)C[C@H](C2)c4cccs4 C09246289
CC[C@@H]1C(=O)N2[C@H](C(=C(N=C2S1)C)C(=O)OCc3ccccc3)c4ccc(cc4)C(C)C C03636793
Cc1ccc(cc1C)N2[C@H]([C@@H](C2=O)Oc3ccc(cc3)Cl)c4ccc(c(c4)OC)OC C01439862
Cc1cc(c2c(c1)n(/c(=N\C(=O)CCCS(=O)(=O)c3ccc(cc3)Cl)/s2)CC=C)C C09476404
CCOc1ccc(cc1)CC(=O)N(C[C@@H]2CCCO2)c3nc4c(c(ccc4s3)Cl)C C10590427
CCOc1cccc2c1nc(s2)N(C[C@@H]3CCCO3)C(=O)c4ccc(cc4)c5ccccc5 C10876355
CCOc1ccc(cc1)C2=NN3[C@@H](C2)c4cccc(c4O[C@@H]3c5ccc(cc5)SC)OCC C12196011
COc1ccc(cc1OC)c2c(cn3c2c4cc(c(cc4cc3)OC)OC)c5ccc(cc5)F C09033784
Cc1c(c2n(c3ccccc3n2n1)CC=C)C(=O)/C=C/c4cc(cc(c4OC)Cl)Cl C12524415
Cc1cc(ccc1OC)CC(=O)N(C[C@@H]2CCCO2)c3nc4c(cccc4s3)C(C)C C13972276
CCOc1ccc(cc1)[C@H]2c3c(=O)c4cc(ccc4oc3C(=O)N2CCc5ccccc5)C C16736154
Cc1ccc(c(c1)C)C(=O)N(CCCN2CCOCC2)c3nc4cc(c(cc4s3)C)C C20591114
c1cc(ccc1/C=C/C(=O)OCc2cc(=O)oc3c2ccc(c3)Br)OC(F)F C21228467
Cc1cccc(c1)n2ccnc2SCc3csc(n3)N(c4cccc(c4C)C)C(=O)C C25004804
COc1ccc(cc1OC)[C@@H]2CC(=NN2c3nc(cs3)c4ccc(cc4)F)c5ccccc5 C28060898
Cc1ccc(cc1)C2=NN([C@@H](C2)c3ccccc3)c4nc(cs4)c5ccc(c(c5)OC)OC C28060989
COc1ccc(cc1)CSc2nc3c(c4c(s3)CCCC4)c(=O)n2c5ccc(cc5)OC C28381031
CCN(CC)c1ccc(cc1)/C=C\2/C(=NN(C2=O)c3nc(cs3)c4ccc5ccccc5c4)C C33247556
CCCCN(CC(=O)N1c2ccccc2-n3cccc3[C@@H]1c4ccc(cc4)C)C(=O)C5CC5 C35230178
Cc1ccc(cc1Cl)S(=O)(=O)N(c2cccc(c2)F)[C@@H](C)c3cc(ccc3OC)OC C35759773
CCCC[C@@H](CC)C(=O)N1CCN(CC1)c2c3c4c(sc3nc(n2)C5CC5)CCCC4 C35848853
Cc1ccc(cc1)N([C@@H](C)c2cc(ccc2OC)OC)S(=O)(=O)c3ccc(c(c3)Cl)F C36248675
Cc1ccc(cc1)CN2[C@@H](c3c(=O)c4c(cc(cc4oc3C2=O)C)C)c5ccc(cc5)OCC=C C38592574
Cc1ccc2c(c1C)nc(s2)N(CCCN3CCOCC3)C(=O)c4cc(cc(c4)C)C C36706643
Cc1cc(cc2c1nc(s2)N(CCn3c(cc(n3)C)C)C(=O)c4ccc(cc4)SC)Cl C38902766
CCC[C@@]1(CN(C(=O)N1CC2(CCN(CC2)OCC)C3CCCCC3)Br)C C39487545
COc1ccc2c(c1)sc(n2)N(C(=O)/C=C/c3ccccc3Cl)/N=C/c4ccccc4 C39714509
CC(C)c1ccc2c(c1)s/c(=N/C(=O)c3cccc(c3)S(=O)(=O)C(C)C)/n2CC=C C39736010
C=CCOc1ccc(cc1)/C=C/c2nc3n(n2)c(=O)/c(=C/c4c(cccc4Cl)F)/s3 C40015777
CCc1ccc2c(c1)c(=O)c3c(o2)C(=O)N([C@H]3c4ccc(cc4)OCC)Cc5ccc(cc5)F C40043754
Cc1cc(c2c(c1)oc3c(c2=O)[C@H](N(C3=O)CCc4ccccc4)c5cccc(c5)OCC=C)C C40061114
Cc1ccc(cc1C)O[C@@H](C)C(=O)Oc2ccc(cc2)/C=C\3/C(=O)c4cc(ccc4O3)Cl C40131748
Cc1cc(cc(c1)OCC(=O)Oc2ccc(cc2)/C=C\3/C(=O)c4cc(c(cc4O3)C)Cl)C C40132220
Cc1cc(ccc1OCC(=O)Oc2ccc(cc2)/C=C\3/C(=O)c4cc(c(cc4O3)C)C)Cl C40132423
Cc1cccc(c1C)OCCn2c3ccccc3nc2[C@H]4CC(=O)N(C4)[C@H](C)c5ccccc5 C40181742
Cc1ccc(c(c1)N2C[C@@H](CC2=O)c3nc4ccccc4n3CCCOc5c(cccc5C)C)C C40252199
CC(C)c1ccc(cc1)OC(=O)c2ccc(o2)S(=O)(=O)c3ccc(cc3)Br C40321195
Cc1ccc(c(c1)N(C(=O)/C=C/c2ccc(cc2)OC)S(=O)(=O)c3ccc(cc3)Cl)C C40970051
CCOc1ccc(cc1)N(C(=O)/C=C/c2ccc(cc2)Cl)S(=O)(=O)c3ccc(cc3)C C40970353
CCn1c(nnc1SCc2ncc(o2)c3ccc(cc3)C)c4ccc(cc4)Br C41647428
CN(C)c1ccc(cc1)[C@@H]2N(C(=NN2c3ccccc3)c4ccccc4)c5ccc(cc5)OC C59462712
Cc1c(ccc2c1O/C(=C\c3ccc(c(c3)OC)OC)/C2=O)OCc4ccc(cc4Cl)F C41503324
CCOc1cc(ccc1O[C@H](C)c2ccccc2)C3=NC(=O)C4=C5CCCC[C@@H]5SC4=N3 C63416314
CC(C)CCn1c(=O)c2c(ccs2)n3c1nnc3SCc4c(cccc4Cl)F C35529053
COc1cc(cc(c1)OC)n2c(=O)c3ccccc3nc2SCc4ccc(cc4F)F C67258662
c1ccc(cc1)C(=O)COC(=O)CCN2C(=O)c3c(c(c(c(c3Cl)Cl)Cl)Cl)C2=O C00990435
C[C@H](C(=O)OC)N1C(=O)/C(=C/c2ccc(c(c2)OC)OCc3ccccc3Cl)/SC1=S C01277003
CC1(Cc2c(sc3c2c(=O)n(c(=O)n3CC(=O)c4ccccc4)CCc5ccccc5)CO1)C C08769897
CC(C)c1ccc(cc1)n2ccnc2SCC(=O)N(Cc3cccs3)[C@H]4CCS(=O)(=O)C4 C09125329
CC[C@@H]1C(=O)N2[C@@H](C(=C(N=C2S1)C)C(=O)OCCOC)c3ccc(cc3)I C02250232
CC[C@@H]1C(=O)N2[C@H](C(=C(N=C2S1)C)C(=O)OCCOC)c3ccc(cc3)I C02250230
c1ccc2c(c1)nc(s2)[C@H]3CCCN3C(=O)CCc4ccc(cc4)S(=O)(=O)N5CCCCC5 C09865104
Cc1c(ccc2c1nc(s2)N(C[C@H]3CCCO3)C(=O)CS(=O)(=O)Cc4ccccc4)Cl C10620320
CC(C)S(=O)(=O)c1cccc(c1)C(=O)N(C[C@@H]2CCCO2)c3nc4c(s3)cccc4SC C10824463
CCSc1ccc(cc1)C(=O)N(C[C@@H]2CCCO2)c3nc4c(s3)cccc4S(=O)(=O)C C10829925
C[C@@H]1CCCN(C1)C(=O)CSc2nc3c(c(cs3)c4ccc(cc4)F)c(=O)n2CCOC C11129683
Cc1cc(c(n1[C@H]2CCS(=O)(=O)C2)C)C(=O)COC(=O)C3(CCCC3)c4ccc(cc4)Cl C11582636
CCc1c(sc2c1c(=O)n(c(n2)SCC(=O)N(C)Cc3ccccc3C)C[C@@H]4CCCO4)C C11771748
CCc1c(sc2c1c(=O)n(c(n2)SCC(=O)N(C)Cc3ccc(cc3)C)C[C@@H]4CCCO4)C C11771768
CCc1c(sc2c1c(=O)n(c(n2)SCC(=O)N(C)Cc3cccs3)C[C@@H]4CCCO4)C C11771926
CCOCCCn1c(=O)c2c(c(sc2nc1SCC(=O)N3CCC[C@H]4[C@H]3CCCC4)C)C C12759096
CC(=O)N(c1c(cccc1F)F)c2nc(cs2)CSc3nnc(n3c4ccccc4)C5CC5 C12597508
CC1=NC2=C([C@H](C1C(=O)OC[C@H]3CCCO3)c4cccs4)C(=O)C[C@H](C2)c5ccccc5OC C13453359
CC1=NC2=C([C@H](C1C(=O)OC[C@H]3CCCO3)c4cccs4)C(=O)C[C@@H](C2)c5ccccc5OC C13453367
c1cc(cc(c1)S(=O)(=O)N2CCN(CC2)C(=O)/C=C/c3ccc(cc3)OC(F)F)C(F)(F)F C14693370
CN(Cc1nc2ccccc2s1)C(=O)C[C@@]3(CC(=O)N(C3=O)CC4CCCCC4)c5ccccc5 C14880665
COc1cc(cc(c1OCC#C)Cl)/C=C\2/C(=O)N(C(=O)S2)CC(=O)c3ccc(cc3)Cl C15010649
C=CCN(c1nc2c(s1)CCCC2)C(=O)C3CCN(CC3)S(=O)(=O)c4ccc(c(c4)F)F C15968919
Cc1nc(co1)c2ccc(cc2)S(=O)(=O)N3CCN(CC3)C(c4ccccc4)c5ccccc5 C21111161
c1ccc(cc1)N([C@@H]2CS(=O)(=O)C=C2)C(=O)COC(=O)/C=C/c3cccc(c3)Br C21470359
CCS(=O)(=O)N1CCc2c1ccc(c2)C(=O)COC(=O)/C=C/c3ccc(cc3)Br C22084404
Cc1c(c(on1)C)CCC(=O)N(C[C@@H]2CCCO2)c3nc(cs3)c4ccc(cc4)Br C23227860
c1ccc(cc1)N([C@H]2CCS(=O)(=O)C2)C(=O)COC(=O)c3ccc(s3)c4ccc(cc4)F C23266844
CCCn1c2ccc(cc2nc1SCc3cc(cc(c3F)F)F)S(=O)(=O)N4CCOCC4 C23454001
c1ccc(c(c1)OCCn2c(nc3c(c2=O)c(cs3)c4cccs4)CN5CCOCC5)Cl C12614021
Cc1ccc(cc1F)n2c(=O)c3ccccc3nc2SCC(=O)c4cccc(c4)N5CCCC5=O C24713119
Cc1c(c(n(c(=O)c1C#N)C)N(C)Cc2ccccc2)/C=C\3/C(=O)N(C(=S)S3)CCC(C)C C33454514
C[C@@H]1C=CC[C@H]2[C@@H]1C(=O)N(C2=O)c3ccc(cc3)C(=O)OCC(=O)c4ccc(cc4)Br C18090042
CC[C@@H](c1nc2ccccc2c(=O)n1c3ccc(cc3)C)N(CCOC)C(=O)c4ccccc4F C35060310
CC[C@@H](c1nc2ccccc2c(=O)n1c3ccc(cc3)F)N(CCOC)C(=O)c4ccc(cc4)C C35066606
CC[C@H](c1nc2ccccc2c(=O)n1c3ccc(cc3)F)N(CCOC)C(=O)c4cccc(c4)F C35066649
CCC(=O)N1CCc2ccc(cc2[C@H]1c3ccc(cc3)C)OCc4nc(cs4)C(=O)N(C)CC C35859550
CC(C)N(CC(=O)N1CCc2c(ccs2)[C@@H]1COc3cccc(c3)OC)C(=O)c4cccs4 C36117213
Cc1ccc(c(c1)C)OC[C@@H]2c3ccsc3CCN2C(=O)CN(C[C@@H]4CCCO4)C(=O)C(C)C C36118965
Cc1ccc(c(c1)C)OC[C@H]2c3ccsc3CCN2C(=O)CN(C[C@@H]4CCCO4)C(=O)C5CC5 C36119023
CCN(CCS(=O)(=O)c1ccc(cc1)C)C(=O)c2ccc(s2)c3cc(nn3C)C(F)(F)F C08637212
CCOc1cc(cc(c1OCc2ccccc2)Br)/C=N/N3C(=O)[C@H]4[C@@H]5CC[C@H]([C@H]4C3=O)C=C5 C09194320
CCCOc1ccc(cc1OCC)[C@@H]2c3c(=O)c4cc(ccc4oc3C(=O)N2Cc5ccccc5)F C39825744
CCc1ccc(cc1)[C@H]2c3c(=O)c4cc(ccc4oc3C(=O)N2CCc5ccc(c(c5)OC)OC)F C39840562
C[C@@H](C(=O)N(C)[C@H]1CCS(=O)(=O)C1)Sc2nnc(s2)SCc3ccc(cc3)C(C)C C25735185
CCOc1c(cc(cc1Cl)C(=O)N(Cc2ccc(o2)[C@H]3C[C@H]3C)[C@@H]4CCS(=O)(=O)C4)Cl C47132848
Cc1cc(cc(c1Cl)C)O[C@@H](C)C(=O)N(Cc2ccc(o2)[C@@H]3C[C@@H]3C)[C@@H]4CCS(=O)(=O)C4 C47132853
CC[C@H]1C(=O)N([C@@H](S1)c2ccc(cc2)F)CCN(CC)S(=O)(=O)c3cccc4c3nccc4 C50208557
C[C@@H]1CC(=C(N1C[C@@H]2CCCO2)C)C(=O)CSC3=NC(=O)C4=C(CSC4=N3)c5ccccc5 C39937680
c1ccc(cc1)CC(=O)/N=C/2\N([C@H]3CS(=O)(=O)C[C@H]3S2)c4ccc(cc4)OCc5ccccc5 C32508125
c1ccc2c(c1)c(c(s2)C(=O)Oc3ccc(cc3)/C=C/4\C(=O)N(C(=S)S4)C[C@@H]5CCCO5)Cl C02553829
CCOc1cc(cc(c1OCCOc2ccc(cc2C)C)Br)/C=C/3\C(=O)N(C(=S)S3)C C09057118
CCOCCn\1c2c(cccc2s/c1=N\C(=O)c3ccc(cc3)S(=O)(=O)N4C[C@H](C[C@@H](C4)C)C)F C09078959
CCCSc1ccc(cc1)c2c(cn(n2)c3ccccc3)/C=C\4/C(=O)N=C(S4)N5C[C@H](O[C@@H](C5)C)C C09461072
CC(C)Sc1ccc(cc1)C(=O)N(CCc2cccs2)c3nc4c(s3)cccc4S(=O)(=O)C C10097662
CCCCN(C)S(=O)(=O)c1ccc(cc1)C(=O)N(C[C@@H]2CCCO2)c3nc4c(cc(cc4s3)C)C C11142641
CCN(CC)S(=O)(=O)c1ccc(cc1)C(=O)N(C[C@@H]2CCCO2)c3nc4c(c(ccc4s3)Cl)C C11159110
CCOCCn\1c2c(ccc(c2s/c1=N\C(=O)CCCS(=O)(=O)c3ccc(cc3)C)Cl)Cl C12630344
Cc1c(cc(n1c2ccc(cc2)F)c3ccc(cc3)S(=O)(=O)C)/C(=N\OC(=O)c4ccccc4)/C(F)(F)F C12953562
Cc1cc(c2c(c1)n(/c(=N\C(=O)[C@H]3CCCN(C3)S(=O)(=O)c4ccc(cc4)Cl)/s2)CCOC)C C12664567
CCCn\1c2ccc(cc2s/c1=N\C(=O)[C@H]3CCCN(C3)S(=O)(=O)c4ccc(cc4)OC)SC C12665770
CC(C)c1cccc2c1nc(s2)N(C[C@H]3CCCO3)C(=O)[C@H]4CCCN(C4)S(=O)(=O)c5ccccc5 C14020235
CCc1ccc2c(c1)sc(n2)N(C[C@@H]3CCCO3)C(=O)[C@@H]4CCCN(C4)S(=O)(=O)c5ccc(cc5)C C14023161
CC1=NC2=C([C@@H](C1C(=O)OCCc3ccccc3)c4ccc(c(c4)OC)OC)C(=O)C[C@H](C2)c5cccs5 C09601149
CC[C@H](C)N(CC(=O)N1CCc2c(ccs2)[C@H]1c3ccc(cc3)Cl)C(=O)c4ccc(c(c4)[N+](=O)[O-])C C16487496
CC[C@H](C)N(CC(=O)N1CCc2c(ccs2)[C@@H]1c3ccc(cc3)C)C(=O)c4ccc(c(c4)[N+](=O)[O-])Cl C16501231
CCOCCCN(CC(=O)N1CCc2c(ccs2)[C@@H]1c3ccc(cc3)C)C(=O)[C@H]4C[C@H]4c5ccccc5 C16502441
CCCN(CC(=O)N1CCc2c(ccs2)[C@H]1c3ccc(cc3)C(C)(C)C)C(=O)c4cccc(c4)[N+](=O)[O-] C16503886
Cc1ccc(cc1)[C@H]2c3ccsc3CCN2C(=O)CN(CCCOC)S(=O)(=O)c4ccc(cc4)F C16509147
CCOCCCN(CC(=O)N1CCc2c(ccs2)[C@H]1c3ccccc3C)C(=O)[C@H]4C[C@H]4c5ccccc5 C16530539
CCOc1ccc(cc1Cl)c2c(cn(n2)c3ccccc3)/C=C\4/C(=O)N=C(S4)N5C[C@H](O[C@H](C5)C)C C18246802
CC(C)CSc1nnc(s1)Sc2c3c(csc3nc(n2)CN4CCOCC4)c5ccccc5 C23295719
C/C=C/[C@@H]1C[C@H](C[C@@H]2N1C(=O)c3c2cccc3)N(CC=C)C(=O)c4ccc(s4)c5ccc6c(c5)OCCO6 C25150383
Cc1ccc(cc1)SCC\2=NN(C(=O)/C2=C\c3cn(nc3c4ccco4)c5ccccc5)c6ccccc6 C27026912
COc1ccc(c(c1)c2csc(n2)N3[C@H](CC(=N3)c4ccc(cc4)F)c5ccc(c(c5)OC)OC)OC C28061392
Cc1ccc(cc1)c2csc(n2)N3[C@H](CC(=N3)c4ccc(c(c4)OC)OC)c5ccc(c(c5)OC)OC C28063108
C=CCN(CC(=O)N1CCc2c(ccs2)[C@H]1c3ccc(cc3)F)S(=O)(=O)c4ccc5ccccc5c4 C33600017
CC(C)(CCl)C(=O)N(CC=C)CC(=O)N1CCCC[C@H]1c2nc(no2)c3ccc(cc3)Br C33689700
CC(C)CC(=O)N1CCc2ccc(cc2[C@@H]1c3ccc(cc3)F)OCc4nc(cs4)C(=O)N5CCCC5 C35860428
c1ccc(cc1)Cc2nc(c3c4c(sc3n2)CCCC4)N5CCN(CC5)S(=O)(=O)Cc6ccccc6 C35867853
CC(C)c1ccc(cc1)OC[C@H]2c3ccsc3CCN2C(=O)CN(CC=C)C(=O)c4ccc(cc4)OC C36117114
c1cc(cc(c1)F)C(=O)N(Cc2ccco2)CC(=O)N3CCc4c(ccs4)[C@H]3COc5cccc(c5)F C36120816
Cc1ccccc1C(=O)N(C[C@H]2CCCO2)CC(=O)N3CCc4c(ccs4)[C@@H]3COc5ccc(cc5)F C36121639
Cc1ccccc1OC[C@H]2c3ccsc3CCN2C(=O)CN(C[C@@H]4CCCO4)C(=O)c5ccccc5F C36122085
Cc1ccc2c(c1C)nc(s2)N(CCCN3CCOCC3)C(=O)CCCSc4ccc(cc4)Cl C36717794
CCOc1cc(ccc1OCc2ccccc2)[C@@H]3c4c(=O)c5ccccc5oc4C(=O)N3Cc6ccccc6 C39824537
CCCCCOc1ccc(cc1OC)[C@@H]2c3c(=O)c4cc(ccc4oc3C(=O)N2Cc5ccc(cc5)C)F C39825510
CCCCCOc1ccc(cc1OCC)[C@H]2c3c(=O)c4cc(ccc4oc3C(=O)N2Cc5ccccc5)F C39825771
CCCCCCOc1ccc(cc1OC)[C@H]2c3c(=O)c4cc(ccc4oc3C(=O)N2Cc5ccccc5)F C39825817
CCOc1cc(ccc1OCC=C)[C@@H]2c3c(=O)c4ccccc4oc3C(=O)N2c5ccc(c(c5)Cl)OC C39873062
CCOc1cc(ccc1OCCC(C)C)[C@@H]2c3c(=O)c4cc(cc(c4oc3C(=O)N2C[C@H]5CCCO5)C)C C40041707
CCOc1cc(ccc1OCCC(C)C)[C@H]2c3c(=O)c4cc(cc(c4oc3C(=O)N2C[C@H]5CCCO5)C)C C40041708
CCCOc1ccc(cc1OCC)[C@@H]2c3c(=O)c4cc(cc(c4oc3C(=O)N2c5nc(c(s5)C)C)C)C C40045803
CCCOc1ccc(cc1OCC)[C@H]2c3c(=O)c4cc(cc(c4oc3C(=O)N2c5nc(c(s5)C)C)C)C C40045804
CCOc1cc(ccc1OCCC(C)C)[C@@H]2c3c(=O)c4ccc(c(c4oc3C(=O)N2C[C@@H]5CCCO5)C)C C40065942
CCN(c1cccc(c1)C(F)(F)F)S(=O)(=O)c2cc3c(cc2Br)CCN3C(=O)C4CC4 C40450555
Cc1ccc(cc1)N2CCN(C[C@H]2C)C(=O)CCSc3cc(nc(n3)n4c(cc(n4)C)C)c5ccccc5 C40850523
CCOc1ccc(cc1)n2c(nnc2SCc3cc(=O)n4cc(ccc4n3)Br)Cc5ccccc5 C02633619
Cn1cc(c2c1ccc(c2)OC)/C=C\3/C(=O)c4ccc(cc4O3)OCC(=O)c5ccc(cc5)Br C41437415
CCCOC(=O)CCc1cc2c(cc(=O)oc2cc1OCc3cc(cc4c3OCOC4)Br)C C41508493
Cc1ccsc1/C=C\2/C(=O)OC(=N2)c3ccc(cc3Cl)OC C00430667
Cc1c2c(cc(nc2n(n1)c3ccccc3)c4ccco4)C(F)(F)F C02733910
COc1ccc(cc1)/C=C/C2=N/C(=C\c3ccc(cc3)F)/C(=O)O2 C01511411
c1ccc(cc1)Cc2nnc3n2c(=O)cc(s3)c4ccccc4 C01432488
COc1ccc(cc1OC)c2c3cc(ccc3no2)Br C04776154
c1ccc2c(c1)nc(o2)SCc3cc(cc4c3OCOC4)Cl C05034077
CSc1ccc(cc1)/C=N/c2ccc(c(c2)[N+](=O)[O-])Cl C00497963
Cc1ccc(cc1)c2nnc(n2/N=C\c3ccc(cc3)F)S C06032871
Cc1cc2c(cc1Cl)c(cc(=O)o2)COC(=O)[C@H]3C[C@H]3C C06640858
c1cc(c(c(c1)Cl)OCc2ccc(o2)C=C(C#N)C#N)Cl C02766632
Cc1ccc(cc1[N+](=O)[O-])c2csc(n2)Cc3ccccc3 C08042396
c1ccc(cc1)CCc2nnc3n2nc(s3)c4cccs4 C09050391
c1ccc(cc1)c2c(n3ccsc3n2)SN4CCCCCC4=O C00101719
CC(C)(C)/C=C\N1C(=O)C(N=N1)(c2ccccc2)c3ccccc3 C17141736
Cc1ccc2c(c1)cc(c(n2)N3CCN(CC3)c4ccccc4)C=O C19821693
CC1(CCN(CC1)C(=O)c2ccc(c(n2)c3ccc(cc3)F)OC)C C19872965
CC(C)c1cc(on1)[C@@H]2CCCN2C(=O)C34CC5CC(C3)CC(C5)C4 C33086802
CCc1c(c(no1)C)[C@H]2CCCN2C(=O)C34CC5CC(C3)CC(C5)C4 C33086827
c1ccc(cc1)/C=C/C=c\2/c(=O)n3c(s2)nc(n3)c4cccs4 C33162085
Cc1ccccc1Cc2nnc3n2nc(s3)C4CCCCC4 C02183296
c1cc(oc1)c2csc3n2c(c(n3)c4ccc(cc4)Cl)C=O C33419282
C/C=C\Cn1c2ccoc2cc1C(=O)N3C[C@@]4(C[C@H]3CC(C4)(C)C)C C35475101
c1cc(oc1)c2cc(nc(n2)N3CCCCCC3)C(F)(F)F C39420447
c1ccc(cc1)C2=NN=C[C@@H]2/C=N/[C@@H]3[C@@H](C4=C(S3)CCCC4)C#N C39736908
CCN\1C(=O)/C(=C/c2ccccc2F)/S/C1=N\c3cccnc3 C39862850
CCSc1nnc(s1)Sc2cnc3ccccc3n2 C41872856
c1cc(ccc1[N+](=O)[O-])OCc2ccc(s2)Br C48022125
c1cc(ccc1c2nc(co2)Cn3cc(cn3)Cl)Br C49100179
c1ccc(cc1)c2cnc(o2)SCc3c(snn3)Cl C49422821
c1ccc(cc1)c2cc(n(n2)c3ccccc3)/N=C/c4ccco4 C04598714
Cc1c(scn1)CCOc2c3ccccc3nc(n2)Cl C52811308
Cc1cc(=O)oc2c1cc(c(c2)OC(=O)C3CCCCC3)Cl C00316382
Cc1cc(nc(n1)c2cc(c(c(c2)Cl)OC)OC)CCl C54833010
CCc1ccc(cc1)C2=Nc3ncnn3[C@@H](C2)c4ccccc4C C00222904
CCN(C[C@@H]1CCOC1)C(=O)c2c(c3cc(ccc3o2)Cl)C C48430501
C=CCN(c1nc2c(s1)CCCC2)C(=O)c3ccc(o3)Cl C60581029
Cc1c(c(c2c(n1)cc(c(c2OC)OC)OC)Cl)C(C)C C61688965
CC(C)(C)c1ccc(cc1)n2c(c(nn2)C=O)c3cccs3 C62244169
CC[C@@H](c1ccc(c2c1nccc2)[N+](=O)[O-])[C@@H](C)Br C63044490
Cc1cc(ccc1Oc2c(n3ccsc3n2)C=O)Br C63062100
CN(C)/C=C/C=C/C=C/1\c2ccccc2-c3c1cc(cc3)[N+](=O)[O-] C63591210
C[C@H](c1ccc(cc1)F)S[C@H]2N=Nc3n2c4ccccc4n3 C64052374
C[C@@H]1C(=C(N=N1)C)/C=C/C(=O)c2ccc3cc(ccc3c2)OC C64364045
Cc1ccc(cc1F)c2nc(on2)[C@@H](C)Sc3nccs3 C52914276
Cc1nc(cs1)c2cccc(c2)c3nc(on3)C4CCCCC4 C64676981
Cc1ccc(cc1)/C=C/S(=O)(=O)N(C)c2ccc(cn2)Cl C66582104
C[C@@H]1CCC[C@H](C1)OC(=O)C2CCN(CC2)C(=O)C(C)(C)C C66781465
c1ccc(cc1)c2cnc(o2)Sc3ncc(cn3)Br C67370169
c1cc(sc1)c2cnc(o2)CSc3ccc(nn3)Cl C67429073
COCc1c(c2ncc3c(n2n1)CCCCC3)c4ccccc4 C67640737
CC[C@@H](C(=O)OCC)Oc1ccc2c(c1)oc(c(c2=O)Oc3ccccc3Br)C(F)(F)F C01904851
CC1=NC2=C([C@H](C1C(=O)OCCc3ccccc3)c4ccc(cc4)[N+](=O)[O-])C(=O)C[C@H](C2)c5cccs5 C09113551
CC1=NC2=C([C@H](C1C(=O)OCCc3ccccc3)c4ccc(cc4)[N+](=O)[O-])C(=O)C[C@@H](C2)c5cccs5 C09113553
COc1cc(cc(c1OC)OC)/C=N/N(c2nc3ccc(cc3s2)Cl)C(=O)/C=C/c4cccs4 C09148281
CCOc1ccc(cc1)[C@@H]2c3c(=O)c4cc(cc(c4oc3C(=O)N2CCc5ccc(c(c5)OC)OC)C)C C02350078
CCOCCn\1c2cc(c(cc2s/c1=N\C(=O)c3ccc(cc3)S(=O)(=O)N4CCC[C@@H](C4)C)C)C C09510674
c1ccc(cc1)/C=N/N(c2cccc(c2)C(F)(F)F)C(=O)COC(=O)c3c4ccccc4nc5c3CCC5 C13098381
Cc1ccc(cc1C)n2c(cc(c2C)C(=O)COC(=O)/C=C/c3c(nn(c3Cl)Cc4ccccc4)C)C C03278952
COCCn1c(=O)c2c3c(sc2nc1SCC(=O)N(C4CCCCC4)C5CCCCC5)CCCC3 C14357957
CCOC(=O)[C@H]1[C@@H](CC2=C(C1=O)[C@H](CC(=O)N2c3ccccc3F)c4ccc(cc4)OC)c5cccs5 C14944117
Cc1ccc(cc1[N+](=O)[O-])C(=O)N(CC(=O)N2CCc3c(ccs3)[C@H]2c4ccc(cc4)C(C)(C)C)C(C)C C16503076
CCOC(=O)C1=C(N=c2n(c(=O)/c(=C\c3ccc(cc3)N(C)C)/s2)[C@@H]1c4ccc(cc4)OC(F)F)C C16740700
COc1ccc(cc1n2c(nc3cc(ccc3c2=O)Cl)/C=C/c4cc(c(c(c4)OC)OC)OC)Cl C20662647
CCOC(=O)CCn\1c2cc(ccc2s/c1=N\C(=O)c3cc(nc4c3cccc4)c5cccs5)OC C09582549
C[C@H]1CCCN(C1)S(=O)(=O)c2ccc3c(c2)nc(n3C[C@@H]4CCCO4)SCc5ccc(cc5F)F C25143403
Cc1ccc(cc1)C2=NN([C@H](C2)c3ccc(c(c3)OC)OC)c4nc(cs4)c5cc(ccc5OC)OC C28061146
CCOc1cc(c(cc1/C=C\2/C(=O)N(/C(=N\c3ccc(cc3)C(=O)OC)/S2)C)Br)OCC C35656627
CCOc1cc(cc(c1OC)Br)/C=C\2/C(=O)N(/C(=N\c3ccc(cc3)C(=O)OCC)/S2)C C35657052
CCCOc1ccc(cc1OCC)[C@@H]2c3c(=O)c4c(cc(cc4oc3C(=O)N2Cc5ccc(cc5)F)C)C C38593889
CCCCCCN1C(=O)/C(=C\c2c(c(c(=O)n(c2N3C[C@@H](C[C@H](C3)C)C)CCC)C#N)C)/SC1=S C39770104
CCCCOc1ccc(cc1OCC)[C@H]2c3c(=O)c4cc(ccc4oc3C(=O)N2Cc5ccc(cc5)F)C C39824986
CCCCOc1ccc(cc1OC)[C@@H]2c3c(=O)c4cc(ccc4oc3C(=O)N2Cc5ccc(cc5)C)Cl C39825255
CCCCOc1ccc(cc1OC)[C@H]2c3c(=O)c4cc(c(cc4oc3C(=O)N2Cc5ccc(cc5)F)C)C C39826235
Cc1ccc(c(c1)C)Oc2c(c(=O)n3ccccc3n2)/C=C/4\C(=O)N(C(=S)S4)[C@H](C)c5ccccc5 C39835848
CCCCOc1ccc(cc1OCC)[C@@H]2c3c(=O)c4cc(ccc4oc3C(=O)N2c5cc(ccn5)C)Cl C39838481
CCCCOc1ccc(cc1)[C@H]2c3c(=O)c4cc(c(cc4oc3C(=O)N2c5nnc(s5)CC(C)C)C)C C39838756
CCCCOc1cccc(c1)[C@H]2c3c(=O)c4cc(c(cc4oc3C(=O)N2c5nnc(s5)CC(C)C)C)C C39838766
CCOc1ccc(cc1)[C@H]2c3c(=O)c4cc(c(cc4oc3C(=O)N2CCc5ccc(c(c5)OC)OC)C)C C39840258
COc1cc(ccc1OCC=C)/C=C/c2nc3n(n2)c(=O)/c(=C/c4ccc(o4)c5ccc(cc5)Cl)/s3 C39840917
CCOc1ccc(cc1)N2[C@H](c3c(=O)c4cc(ccc4oc3C2=O)C)c5ccc(c(c5)OC)OCC(C)C C39874717
CCCCCCOc1ccc(cc1OC)[C@H]2c3c(=O)c4cc(ccc4oc3C(=O)N2c5cccc(c5)C)F C39877148
CCCCOc1ccc(cc1OC)[C@H]2c3c(=O)c4cc(c(cc4oc3C(=O)N2c5ccc(cc5)OC)C)C C39877994
CCCOc1ccc(cc1OCC)[C@H]2c3c(=O)c4cc(c(cc4oc3C(=O)N2c5ccc(cc5)OC)C)C C39878440
Cc1cc2c(cc1C)oc3c(c2=O)[C@@H](N(C3=O)c4ccc(cc4)OC)c5ccc(c(c5)OC)OCC(C)C C39878667
CCOc1cc(ccc1OCC=C)[C@@H]2c3c(=O)c4cc(cc(c4oc3C(=O)N2Cc5ccc(cc5)F)C)C C39911246
CCOc1cc(ccc1OCC=C)[C@H]2c3c(=O)c4cc(c(cc4oc3C(=O)N2Cc5ccccc5)C)Cl C39913619
Cc1cc2c(cc1Cl)c(=O)c3c(o2)C(=O)N([C@@H]3c4ccc(cc4)OCC=C)CCc5ccc(cc5)OC C39913846
C[C@@H]1C(=C2C(=NC(=NC2=O)SCc3nnc(n3c4ccccc4)SC/C=C/c5ccccc5)S1)C C39927273
CCCC[C@H](CC)CN1C(=O)/C(=C/c2c(c(c(=O)n(c2N3CCCCCC3)CC)C#N)C)/SC1=S C39989879
CCCCn1c(c(c(c(c1=O)C#N)C)/C=C\2/C(=O)N(C(=S)S2)[C@@H](C)c3ccccc3)N4CCCCC4 C39990332
CCCCCN1C(=O)/C(=C/c2c(c(c(=O)n(c2N3C[C@@H](C[C@H](C3)C)C)CCCC)C#N)C)/SC1=S C39990460
CCCOc1cccc(c1)[C@H]2c3c(=O)c4cc(ccc4oc3C(=O)N2c5nc6c(cc(cc6s5)C)C)F C40014398
CCc1ccc(cc1)[C@@H]2C(=C(N=c3n2c(=O)/c(=C/c4ccc5c(c4)C[C@H](O5)C)/s3)C)C(=O)OCCOC C40016818
CCCN1[C@H](c2c(=O)c3cc(ccc3oc2C1=O)Br)c4ccc(c(c4)OC)OCCC(C)C C40021365
CCc1ccc2c(c1)c(=O)c3c(o2)C(=O)N([C@@H]3c4ccc(c(c4)OC)OCC=C)Cc5ccccc5Cl C40044313
CCc1ccc2c(c1)c(=O)c3c(o2)C(=O)N([C@@H]3c4ccc(c(c4)OCC)OCC=C)c5ccc(cn5)Cl C40045265
CCCCOc1cccc(c1)[C@H]2c3c(=O)c4c(cc(cc4oc3C(=O)N2c5nnc(s5)CC(C)C)C)C C40061229
CCOc1ccc(cc1OCC)[C@H]2c3c(=O)c4ccc(c(c4oc3C(=O)N2Cc5ccc(cc5)OC)C)C C40065731
CCOc1cc(cc(c1OCC)Br)/C=C/2\C(=O)N(/C(=N/c3ccc(cc3)C(=O)OC)/S2)C C34112378
CCCOc1ccc(cc1)Cn2c(=O)c3c(ccs3)n4c2nnc4SCc5c(cccc5Cl)F C45922412
CC(C)(C)NC(=O)CSc1c2c3c(sc2nc(n1)C4CC4)CCCC3 C01332783
Cc1c(c([nH]c1C(=O)COc2ccc(cc2F)Br)C)C(=O)C C03404181
C[C@H]1CCC[C@H]([C@@H]1C)NC(=O)COC(=O)c2ccccc2Br C03506992
CC(=O)c1ccc(cc1)NC(=O)COc2ccc(cc2Br)F C03510497
c1cc(ccc1/C=C\C(=O)Nc2ccc(cn2)Br)OC(F)F C06828959
CC(=O)c1ccccc1NS(=O)(=O)c2ccc(c(c2)C(F)(F)F)Cl C07505221
c1ccc2c(c1)[nH]c(=O)n2CCCOc3ccc(cc3Br)F C08273146
c1cc(sc1)CCC(=O)Nc2ccc(c3c2cncc3)N4CCCCC4 C09613672
Cc1c(sc(n1)c2ccccn2)C(=O)NCC3(CCC3)c4ccccc4 C10221942
Cc1cc(ccc1F)CNC(=O)CSc2c3c(c(sc3ncn2)C)C C11008058
CC[C@H](c1ccc(cc1)Cl)NC(=O)/C=C/c2c(nc3n2cc(s3)C)C C11486591
c1cc(cc(c1)S(=O)(=O)N[C@@H](c2ccc(cc2)F)c3cccs3)C#N C12793245
Cc1ccc(c(c1F)CNC(=O)[C@H]2CC(=NO2)Cc3ccc(cc3)F)F C14879399
Cc1c(sc2c1c(ncn2)SCC(=O)NCc3ccccc3Cl)C C03604232
CCCC(=O)N(Cc1cc2cc(ccc2[nH]c1=O)C)c3cc(ccc3C)C C13644821
CCN(CC)C(=O)C1=C(N(C(=S)N[C@@H]1c2ccccc2F)C3CC3)C C21634316
CCOC(=O)C1=C(NC2=C([C@H]1c3cc(sc3SC)C)C(=O)CCC2)C C01151981
Cc1cccc(c1NC(=O)CSc2nccn2c3cc(cc(c3)C)C)C C07058166
Cc1cc(ccc1S(=O)(=O)NCC2(CCOCC2)c3cccs3)F C23238581
c1ccc(c(c1)S(=O)(=O)NCC2(CCOCC2)c3cccs3)Cl C23238593
c1ccc2c(c1)nc(s2)CNS(=O)(=O)c3ccc(cc3)C(F)(F)F C25657365
Cc1cc(c(cc1S(=O)(=O)NCc2cccs2)OC)Br C28295927
CCCC(=O)N(Cc1cc2ccc(cc2[nH]c1=O)C)c3ccc(c(c3)C)C C13661472
CCn1c(cc(n1)C(=O)NCc2ccc(cc2)F)c3ccc(s3)Cl C34901106
CCN(c1nc(cs1)CNc2ccc(c(c2)C)Br)C(=O)C C35018090
CCN(c1nc(cs1)CNc2cc(ccc2C)Br)C(=O)C C37091480
CCOC(=O)c1ccsc1NC(=O)c2cc(ccc2Br)F C37494763
C[C@H](C(=O)Nc1ccc(cc1F)F)S[C@H]2N=CC(=N2)c3ccc(cc3)F C39441443
CC(C)c1ccc(cc1)[C@H](c2cccs2)NC(=O)[C@H]3CCS(=O)(=O)C3 C39995664
C[C@H](C(=O)Nc1nc2ccc(cc2s1)F)SC(=S)N3CCCC3 C42215122
c1ccc(c(c1)NC(=O)COc2ccc(cc2Cl)C=O)Br C43488891
CCOc1ccc(cc1OC)C(=O)Nc2cc(ccc2C)Br C46373584
CC(C)Oc1ccccc1NS(=O)(=O)c2c(ccs2)Br C48441055
CC(C)(CNC(=O)C(=O)N(C)c1ccc(cc1)F)c2ccc(cc2)Cl C52739627
Cc1c(sc(n1)NC(=O)CCC(=O)c2ccc3c(c2)-c4ccccc4C3)C C58168560
c1ccc(c(c1)CNS(=O)(=O)c2ccc(c(c2)Cl)F)N3CCCC3 C58342232
c1ccc(cc1)/C=C/C=C(\c2nnc(s2)C(=O)Nc3ccccc3)/Cl C58411318
c1cc2c(cc1NC(=O)C(F)(F)F)sc(n2)SCc3ccncc3 C59041093
c1cc2ccc(cc2nc1)/C=N/NC(=O)C(C(C(F)(F)F)(F)F)(F)F C59158867
Cc1ccccc1NCCC(=O)N2CCC[C@H]2c3nc4ccccc4s3 C29981486
CCOc1ccc(cc1OC)C[C@H]2c3cc(ccc3NC2=O)Br C15018250
CN(Cc1cccc(c1)O)C(=O)Cc2csc(n2)c3ccc(s3)Cl C66319838
Cc1ccc(cc1Cl)n2cnnc2SC[C@@H](c3ccc(cc3)F)O C66346746
C[C@H](C(=O)Nc1cnn(c1)C(C)C)Sc2ccc(cc2)Br C66387212
CCn1c(cc(n1)C)C(=O)NC(C)(C)Cc2ccc(cc2)Br C66515321
c1cc(cc(c1)F)[C@@H]2CN(CCO2)CC(=O)NCc3ccc(s3)Cl C66847708
C[C@@H](c1ccc(cc1)F)NC(=O)[C@@H](C)N2CCO[C@@H](C2)c3cccc(c3)F C66849248
C[C@@H](c1ccc(cc1)N2CCOCC2)NC(=O)[C@H]3C[C@@H]3c4cccc(c4)F C67067405
CCOc1cc(cc(c1O)Br)/C=C(\C#N)/C(=O)c2cccs2 C43301084
Cc1cc(c(c(c1)C)CS(=O)(=O)CC(=O)Nc2cc(cc(c2)F)F)C C67226061
CCOC(=O)[C@H]1[C@]([C@@H]([C@@H](S1)c2ccc(cc2)Cl)C#N)(c3ccccc3)O C04344664
c1ccc(c(c1)NC(=O)COC(=O)c2cc3c(s2)CCCC3)Br C04462035
Cc1c(sc(c1C(=O)OC(C)C)NC(=O)c2cccc(c2)Br)C C01200000
CC[C@@](C)(C(=O)Nc1c(cc(cc1C)C)C)N2[C@H](CC2=O)c3ccc(cc3)F C01412736
C=CCSc1nnc(s1)NC(=O)c2cc(ccc2Cl)Br C06589306
CCOC(=O)c1ccc(cc1)NC(=O)[C@]23CC[C@]([C@@H]2Br)(C3(C)C)C C06656096
CC(C)c1ccccc1N2[C@@H](SCC2=O)c3ccc(cc3)NC(=O)CCl C06839314
CC(=O)c1ccc(s1)c2cc3c(c(c2)Cl)O[C@H](C3)CNC(=O)C4(CC4)C C12155233
Cc1cc(c(cc1Br)S(=O)(=O)N[C@@H](C)c2ccccc2)OC C16780157
Cc1ccc(cc1S(=O)(=O)NCC2(CCOCC2)c3ccc(cc3)F)Cl C16974124
Cc1ccc(s1)C(=O)N(C)CC(=O)Nc2ccc(c(c2)C(F)(F)F)Cl C17974275
C[C@@H]1CN(C[C@@H](O1)C)C(C)(C)CNC(=O)/C=C/c2ccccc2Br C23181501
CC(C)[C@H](c1ccc(cc1)Cl)NC(=O)C[C@H]2c3ccccc3C=CN2C(=O)C C24965865
c1cc(sc1)[C@@H](c2ccc3c(c2)CCC3)NCc4cc(=O)n5ccsc5n4 C28650880
Cc1ccc(cc1)[C@H](CN2CCOCC2)NC(=O)c3ccc(c(c3)Cl)Cl C30537553
Cc1cc(ccc1F)[C@H]2CC[C@H](CN2C(=O)C3CCCC3)C(=O)NCC4CC4 C34754932
C[C@H](c1[nH]c(=O)c2c(csc2n1)c3ccco3)SCc4cccc(c4)F C22018475
C[C@@H]([C@H]1C[C@H]2CC[C@@H]1C2)NC(=O)c3cnn(c3C(F)(F)F)c4ccc(cc4)F C36416302
CN(C)c1nc(c(s1)CNc2ccccc2I)OC C36907351
COc1ccc(cc1)NC(=O)CN2CCc3c(ccs3)[C@@H]2c4cccs4 C37208889
CC(=C)Cn1c(cc2c1c(cs2)Br)C(=O)NC[C@@H]3CCCO3 C37543324
Cc1ccc(cc1)[C@H](CNC(=O)c2ccc(c(c2)Cl)Cl)N3CCOCC3 C36091712
CC[C@H](c1ccc(cc1)Br)NS(=O)(=O)c2cnc(s2)Cl C38107289
CC[C@H](c1ccc(cc1)Br)NS(=O)(=O)c2cccnc2Cl C38107293
C[C@H](c1ccc(cc1)F)NC(=O)c2cccnc2N3CCC[C@@H]3c4ccccc4 C39230347
COC(=O)c1c(csc1NC(=O)C(F)(F)F)c2ccc3c(c2)CCCC3 C41011296
c1cc(c(c(c1)F)C2=NO[C@@H](C2)CNc3c(cc(cn3)C(F)(F)F)Cl)F C43804482
C[C@H](c1ccc(c(c1)F)OC)NS(=O)(=O)c2c(ccs2)Br C48444221
Cc1c(c2c(=O)[nH]c(nc2s1)CCCOC)c3ccc(cc3Cl)Cl C50186776
C[C@@H]1CCc2c(sc(n2)NC(=O)CSC(=S)N3CCCC[C@@H]3C)C1 C06851949
C[C@@H]1CCc2c(sc(n2)NC(=O)CSC(=S)N3CCCC[C@H]3C)C1 C06851952
c1cc(ccc1[C@@H]2CN(CCO2)CC(=O)NCc3ccc(s3)Cl)Cl C53371647
CCCc1ccc(cc1)C(=O)Cc2[nH]c(=O)c3c4c(sc3n2)CSCC4 C53845229
C[C@@H](C(=O)Nc1c(cccc1F)F)N2CCCc3c2ccc(c3)OC(F)F C55026471
Cc1ccc(cc1)c2c(sc3c2c(=O)[nH]c(n3)CN(C)Cc4cccs4)C C16586810
c1cc(cc(c1)S(=O)(=O)Nc2ccc(c(c2)F)N3CCCC3)C(F)(F)F C59362192
C[C@@H]1CN(C[C@H](O1)C)c2ccc(cc2)NC(=O)CSc3ccc4c(c3)CCC4 C60242350
CC(C)c1cccc(c1NC(=O)c2ccc(c(c2)S(=O)(=O)C)Cl)C(C)C C14473564
Cc1ccc(cc1)[C@@H](CC(=O)N2CCNC(=O)[C@@H]2c3ccc(cc3)F)C(C)C C62275053
CC(C)c1cccc(c1)N(C)C(=O)C(=O)NCc2cc(cs2)Br C63208016
Cc1nc(cs1)c2ccc(c(c2)S(=O)(=O)Nc3ccccc3F)C(C)C C64669952
Cc1cc(c(c(c1Cl)C)Br)OCc2n[nH]c(=S)n2CC=C C64872287
Cc1cc(ccc1NC(=O)COc2ccc(c(c2)Cl)F)N3CCSCC3 C50494120
Cc1cc(ccc1NC(=O)c2cccn2Cc3cccs3)N4CCSCC4 C50806685
c1cc(ccc1c2nnc(o2)SC[C@@H](c3ccc(cc3)F)O)Br C66347064
Cc1c(sc2c1c(=O)n(c(n2)SC[C@H](c3ccc(cc3)F)O)C(C)C)C C66348197
C1CC[C@@H]([C@@H](C1)C(=O)N2CCC(CC2)NC(=O)CC3CCCC3)C(F)(F)F C66788199
c1ccc(c(c1)[C@@H]2CN(CCO2)CC(=O)Nc3ccccc3C(F)(F)F)F C66846957
c1cc(cc(c1)F)[C@H]2C[C@@H]2C(=O)Nc3ccc(cc3C(F)(F)F)n4cccn4 C67039049
Cc1ccc(cc1)S(=O)(=O)C2(CCC2)C(=O)N[C@H](C)c3ccc(s3)Cl C67480835
CSc1nnc(s1)SCC(=O)Nc2ccccc2Br C05872620
COc1ccc(cc1)CCN2[C@@H](Nc3ccccc3C2=O)c4cccs4 C05689711
COc1ccc(cc1)CCN2[C@H](Nc3ccccc3C2=O)c4cccs4 C05689712
C[C@H](CNC(=O)c1ccc(cc1)Cl)c2nc3ccccc3n2C(F)F C10638964
CCn1ccnc1SCC(=O)Nc2c(cc(cc2Cl)Cl)Cl C11888617
Cc1c(c(nn1CC(=O)Nc2ccccc2SC)C(F)(F)F)Cl C00848498
CCc1cc2c(s1)SCC(=O)N2CC(=O)NCc3ccc(cc3)F C13358533
Cc1ccc(cc1S(=O)(=O)NCC2(CCOCC2)c3ccccc3)Cl C16972059
CC1=C(S(=O)(=O)N=C1NCCc2cccs2)c3ccc(cc3)Cl C20900984
CCCN(Cc1cc2ccc(cc2[nH]c1=O)C)C(=O)c3cccc(c3)Cl C21168078
CN(C1C2CC3CC(C2)CC1C3)C(=O)CCNC(=O)c4ccc(cc4F)F C23153172
c1cc(ccc1OCc2nc(cs2)C(=O)Nc3ccc(cc3F)F)F C24778696
CCn1c(cc(n1)C(=O)NCc2ccccc2F)c3ccc(s3)Cl C34901122
CCOc1cc(cc(c1O)Cl)/C=C/2\C(=O)N(C(=S)S2)CC(C)C C36613179
C[C@@H](c1c(ccs1)Br)Nc2cccc(c2)Cn3cncn3 C37785176
c1ccc(cc1)/C=C/C(=O)N[C@@H](C(Cl)(Cl)Cl)N2CCOCC2 C19227764
CCc1ccccc1NC(=O)C(=O)c2cc(n(c2C)c3ccccc3F)C C06780962
Cc1cc(ccc1N2CCCCC2=O)NC(=O)CSc3ccc(cc3)F C38697881
C[C@@H](C(=O)Nc1ccc(cc1F)F)S[C@H]2N=CC(=N2)c3ccc(cc3)F C39441442
CCc1ccc(cc1)NC(=O)c2nnc(s2)/C(=C/c3ccsc3)/Cl C41701739
Cc1c(cc2ccc(cc2n1)F)C(=O)N[C@@H](c3ccc(cc3)OC)C4CC4 C46567082
CC(C)(C)[C@@H]1CCc2c(cc(s2)C(=O)NCCC(=O)N3CCCC3)C1 C46737682
CCOc1c(cc(cc1Br)Cl)NC(=O)C[C@@H]2CCCO2 C48499815
c1cc(c(cc1Br)Cl)OCC(=O)NC[C@@H]2CCCCO2 C49251645
CCn1c(=O)c2c(c(sc2nc1SC[C@@H](c3cccc(c3)F)O)C)C C51159184
CC(C)[C@H](c1cccs1)NC(=O)[C@@H]2CCN(C2=O)c3ccc(c(c3)F)F C53133123
C=CCN(Cc1ccc(s1)Cl)C(=O)N[C@@H]2CCOc3c2cccc3 C53961714
c1cc(ccc1C2SCCCS2)OCC(=O)Nc3c(ccs3)C#N C57766061
Cc1cccc(c1NC(=O)CSCc2cc(cc3c2OCOC3)Cl)C C58692126
c1cc(oc1)CNC(=O)c2c3c(sc2/N=C/c4cccs4)CCCC3 C06222007
Cc1csc(n1)Sc2ccc(cc2)NS(=O)(=O)c3ccccc3 C59332265
c1c(cc(cc1Cl)Cl)S(=O)(=O)N[C@@H]2CCN(C2)CC(F)(F)F C57929753
CC(=O)Nc1ccc(cc1)OC(=O)[C@H]2C[C@H]2c3ccc(cc3)Br C60299546
c1cc(cc(c1)N2CCN(CC2)/C(=[NH+]/C[C@@H]3CCCO3)/[S-])C(F)(F)F C13556197
c1ccc(cc1)[C@]2(CCCOCC2)CNS(=O)(=O)c3ccc(cc3)Cl C65226155
Cc1cc(cc(c1NC(=O)N(C)CCC(F)(F)F)OC)Br C65826095
CN(C)c1ccc(cc1)[C@H]2Nc3ccccc3C(=O)N2CCc4ccccc4 C66130836
Cn1c(nnc1SC[C@@H](c2ccc(cc2)F)O)c3ccc(cc3)Cl C66347026
C[C@@H]1CN(C[C@@H](O1)C)C[C@@H](COc2ccc(cc2Br)Cl)O C66411046
CCn1c(c(c(n1)C)CNC(=O)C(C)(C)c2ccc(c(c2)Cl)Cl)C C66477325
CCOC(=O)C(C)(C)NC(=O)C12C[C@H]3C[C@@H](C1)CC(C3)(C2)Br C66531013
C[C@H](CC(=O)Nc1cc(c(c(c1)F)S(=O)(=O)C)F)c2ccc(cc2)F C66552031
Cc1cc(c(c(n1)SCc2ccc(cc2)C(=O)NC)C#N)C(F)(F)F C66747437
C[C@H](c1ccc(cc1)F)NC(=O)[C@H](C)N2CCO[C@@H](C2)c3ccccc3F C66847302
Cc1ccc(cc1F)CNC(=O)CN2CCO[C@H](C2)c3ccc(c(c3)F)F C66850097
C[C@H]1CO[C@@H](CN1CC(=O)NCc2ccc(s2)Cl)c3ccccc3 C66851600
CCc1cccc(c1NC(=O)CN2C[C@H](OCC2(C)C)c3ccccc3)C C66897039
Cc1cc(c(c(c1)C)NC(=O)CN(C)C(=O)[C@@H]2C[C@H]2c3cccc(c3)F)C C67036066
c1ccn(c(=O)c1)Cc2ccc(cc2)NC(=O)[C@@H]3C[C@@H]3c4cccc(c4)F C67054772
C[C@H](c1ccc(cc1)N2CCOCC2)NC(=O)[C@@H]3C[C@@H]3c4cccc(c4)F C67067404
C[C@H](c1ccccc1Cl)NC(=O)Cn2cc(cc(c2=O)Cl)C(F)(F)F C04313629
Cc1ccccc1CN2c3ccccc3[C@](C2=O)(CC(=O)c4ccc(s4)C)O C04555136
CCc1cccc(c1NC(=O)CSc2c3c4c(sc3ncn2)CCCC4)C C02366227
c1cc(sc1)c2csc(n2)NS(=O)(=O)c3ccc(cc3)C(F)(F)F C07505305
Cc1cc(ccc1NC(=O)CN(C)C(=O)C[C@H]2C[C@H]3CC[C@@H]2C3)Br C08423288
CCc1cccc2c1[nH]cc2C(=O)Cn3cc(cc(c3=O)Cl)C(F)(F)F C08631725
c1cc(sc1)[C@H](c2ccc(cc2)F)NC(=O)c3ccc(cc3)N4CCCC4=O C09899226
c1ccc2c(c1)[C@](C(=O)N2Cc3cccs3)(CC(=O)c4ccc(cc4)Cl)O C09925987
c1ccc(c(c1)CNC(=O)Cc2csc3n2cc(n3)c4ccc(cc4)F)F C10236970
CC(=O)c1ccc(s1)c2cc3c(c(c2)Cl)O[C@@H](C3)CNC(=O)C4(CC4)C C12155239
c1cc(cc(c1)n2c(c(cn2)C(=O)NC3CCCC3)C(F)(F)F)C(F)(F)F C12782028
c1ccc(c(c1)NC(=O)COc2ccc(cc2Br)F)N3CCCC3 C12521703
CCN(CC)S(=O)(=O)c1ccc2c(c1)[C@H]3C=CC[C@H]3[C@@H](N2)c4ccccc4 C14551300
c1ccc(c(c1)S(=O)(=O)NCC2(CCOCC2)c3ccc(cc3)F)Cl C16973869
Cc1cc(ccc1NC(=O)COc2cccc(c2)Br)N3CCCC3 C18188161
Cc1csc(n1)S[C@@H](C)C(=O)Nc2nc(cs2)c3ccc(c(c3)F)F C21465323
C[C@@H](C(=O)NC(C)(C)C)OC(=O)C1C[C@H]2CCC[C@@H](C1)C23SCCS3 C21605522
Cc1ccc(cc1)[C@H](CN2CCOCC2)NC(=O)c3csc4c3CCCC4 C22007765
c1ccc(cc1)[C@H](c2cccs2)NC(=O)[C@@H]3CC(=O)N(C3)c4ccccc4F C23040748
c1ccc(c(c1)NC(=O)C2CCN(CC2)C(=O)c3cccs3)SC(F)F C25733038
Cc1ccc(cc1)CNC(=O)CSc2c3c4c(sc3nc(n2)C)CCC4 C28165208
c1cc(ccc1F)SCC(=O)Nc2nc(cs2)c3ccc4c(c3)CCO4 C28685888
COc1cc(cc(c1O)CC=C)/C=C/2\C(=O)N(C(=S)S2)C3CCCCC3 C01148237
c1ccc(c(c1)CNC(=O)c2cc3cccc(c3o2)Br)OC(F)F C33241203
CCN(c1nc(cs1)CNc2ccc(cc2Cl)Br)C(=O)C C35042320
CC(C)C(=O)N1CCC[C@@H](C1)C(=O)N[C@@H](c2ccc(cc2)F)c3cccs3 C37176209
C[C@@H](c1c(ccs1)Br)Nc2cccc(c2)S(=O)(=O)N(C)C C37296584
CCn1c(cc(c(c1=O)[C@H](c2ccc(cc2)SC)[NH+]3CCC(CC3)C)[O-])C C38545833
C[C@@]1(C(=O)Nc2ccccc2S1)C(=O)N(CC=C)Cc3ccc(cc3)Cl C40795540
CC[C@@H](c1cccs1)NS(=O)(=O)c2cc(cnc2Cl)Br C48440487
Cc1ccc(cc1)N2C[C@@H](CC2=O)C(=O)NCC3(CCCCC3)c4cccs4 C49521182
c1cc(ccc1NCc2cc(c(o2)Br)Br)OCC#N C50358744
CCNc1c(nns1)COc2c(cccc2Br)Br C50832116
CCOc1ccccc1N/C=C\2/C(=O)N(C(=S)S2)c3ccc(cc3)Cl C01914737
CC(C)[C@@H](c1ccc2c(c1)CN(CCO2)Cc3cnc(s3)c4ccccc4)O C55073576
c1cc(ccc1Cn2c(ccn2)NC(=O)/C=C/c3ccsc3)Br C14637530
Cc1cc(nc(n1)SCC(=O)NC2(CC2)c3ccc(cc3)Br)C C48242397
c1cc(ccc1C2(CC2)C(=O)NCC3(CCCC3)c4ccc5c(c4)OCCO5)F C37170334
Cc1cc(c(c(c1)C)NC(=O)CSCc2cc(cc3c2OCOC3)Cl)C C58691943
CCn1ccc2c1ccc(c2)NC(=O)COc3ccc(cc3F)Br C60189801
CS(=O)(=O)c1cc(ccc1Cl)C(=O)Nc2ccccc2SC(F)F C24038859
C[C@@H](c1[nH]c(=O)c2c(csc2n1)c3ccco3)SCC(=C)Br C60513729
Cc1ccc(cc1)[C@H](CC(=O)N2CCNC(=O)[C@@H]2c3ccc(cc3)F)C(C)C C62275054
C[C@@H]1C(=c2ccccc2=[NH+]1)CC/N=C/3\C[C@H](CC(=O)[C@H]3C(=O)C)c4ccccc4 C63514903
C[C@H]1C(=C(C(=N1)C(=O)NCC(C)(C)c2ccc(cc2)Br)C)C(=O)C C64364012
c1cc(sc1)CNC(=O)c2ccc(s2)S(=O)(=O)c3ccc(cc3)Cl C65085523
c1cc2cc(ccc2nc1)NC(=O)COc3ccc(cc3)C4SCCCS4 C65607363
c1cc(ccc1c2nnc(o2)SC[C@H](c3ccc(cc3)F)O)Br C66347068
CN(c1ccccc1C(=O)N[C@@H]2C[C@@H]2c3cccc(c3)F)C(=O)c4cccs4 C67333399
CC(=O)NC[C@H]1CCCN(C1)C(=O)/C=C/c2ccc(s2)c3ccc(cc3)F C67364066
Cc1ccc(c(c1)C)C(=O)C[C@]2(c3ccccc3N(C2=O)CC=C)O C00299846
CCOc1cc2c(cc1OCC)NC(=O)C[C@@H]2c3ccc(cc3)F C04488939
C[C@@H](C(=O)Nc1ccc(c(c1F)F)F)OC(=O)c2cccs2 C05636200
c1cc(ccc1NC(=O)c2ccc(cc2F)F)OC[C@H]3CCCO3 C12137887
C[C@H](c1cc2ccccc2o1)N3C(=O)[C@@H](NC3=S)CCSC C15253429
CCc1cc2c(s1)ncnc2S[C@H](C)C(=O)NC(C)(C)C C16712692
C=CCN1[C@@H](C(=C(C1=O)O)C(=O)c2cccs2)c3ccccc3 C16741396
CC(C)(C)N/C(=N\S(=O)(=O)c1ccc(cc1)F)/c2ccccc2 C08553368
Cc1cnc(cn1)C(=O)Nc2ccccc2SCC(F)(F)F C22502652
Cc1ccc(cc1)[C@H](CNC(=O)c2cccs2)N3CCOCC3 C23105787
C[C@@H]1CN(C[C@H](O1)C)C(C)(C)CNC(=O)/C=C/c2ccccc2F C23181287
Cc1ccc(n1C)CNC(=O)COc2ccc(cc2)Br C23574713
C1CCC(CC1)(CNC(=O)C[C@H]2C[C@H]3CC[C@@H]2C3)N4CCOCC4 C23736555
Cc1cc(c([nH]1)C)C(=O)CSc2nc3ccccc3n2C(F)F C25149026
C[C@H](c1ccc(cc1)n2cccc2)NS(=O)(=O)c3cccs3 C28233103
c1ccc2c(c1)N(C(=O)CS2)CC(=O)NCCc3cccs3 C32736328
CCCCOC(=O)c1cc(=O)[nH]c2c1cc(cc2)Br C16638948
Cc1c(sc(n1)Cl)S(=O)(=O)NCCc2ccc(cc2)F C35357043
c1ccn2c(c1)cnc2CCCNC(=O)c3c(cccc3Cl)F C36055932
C/C=C/[C@@H](C(=O)NC1CCCCC1)N(C)C(=O)c2ccc(cc2)F C36539226
C=CCNC(=O)[C@@H]1CC[C@@H](N(C1)C(=O)C2CC2)c3ccc(cc3)F C37545568
CC1(Cc2cccc(c2O1)OCC(=O)NCc3ccc(cc3)F)C C03329744
c1ccc(c(c1)NC(=O)Cn2c(cc(n2)C(F)(F)F)C3CC3)F C02743593
c1ccc2c(c1)nc(s2)NC(=O)CCSC3=NCCS3 C39427697
CCC(CC)(C#N)NS(=O)(=O)c1ccc(cc1)Br C40365516
Cc1ccc(cc1)[C@@H](CC(=O)N[C@H]2CCS(=O)(=O)C2)C(C)C C41320072
C[C@H](c1cccs1)N(C)C(=O)/C=C/c2ccc(cc2)NC(=O)C C41842905
C[C@@H](c1ccc(cc1)Br)NS(=O)(=O)N(C)C(C)C C42375350
Cc1ccc(cc1)[C@H](C)NC(=O)c2ccc(cc2)CN3CCCC3=O C44900316
c1cc(ncc1COC(=O)CC23C[C@H]4C[C@@H](C2)CC(C4)(C3)O)Cl C45901834
C[C@H]1CCCC[C@H]1OCCNC(=O)c2ccc(o2)Br C47004291
C[C@@H](c1ccc(s1)Cl)NC(=O)[C@H](C)Sc2nncs2 C48353929
C[C@@H](CNC(=O)c1cc2c(s1)CCCCC2)CN3CCCC3=O C48375252
Cc1ccc(s1)[C@H](C)NS(=O)(=O)c2cccc(c2)C(=O)C C48742936
CCCC(C)(C)NC(=O)[C@H]1CCN(C1=O)c2ccc(c(c2)F)F C50807896
C[C@@H](Cc1c(cccc1F)F)NS(=O)(=O)N2CCCCCC2 C56109678
c1cc(ccc1[C@@H]2CN(CCO2)CC(=O)NCC(F)(F)F)Cl C52248242
Cc1ccc(cc1)N2CCN(CC2)C[C@@H](c3ccc(cc3)OC)O C49420914
Cc1ccc(c(c1)S(=O)(=O)NCc2cc(n(c2C)C3CC3)C)C C62576872
C[C@@]1(CC[NH+](C1)CCOc2ccc(cc2)Br)C(=O)[O-] C62936516
Cc1ccc(s1)CNC(=O)C(=O)N(C)c2cccc(c2)C(C)C C63204203
CCC(=O)[C@@H]1/C(=N/CCC2=c3ccccc3=[NH+][C@@H]2C)/CCCC1=O C63514618
CCCC1=C(C[C@@H](S1)C(=O)N2CCCC[C@H]2c3[nH]ccn3)CC C63990932
c1cc(cc(c1)n2c(c(cn2)C(=O)NC3CC3)C4CC4)C(F)(F)F C46120688
C[C@H](c1ccccc1F)N(C)C[C@H](c2ccc3c(c2)OCCO3)O C64627497
COCCCN1[C@H](Nc2ccccc2C1=O)c3ccccc3Cl C66128916
c1ccc(cc1)[C@H](c2ccccn2)NS(=O)(=O)C3CCCCC3 C66569064
CC(C)[C@H](C(=O)NC(C)(C)C)N1CCO[C@@H](C1)c2cccc(c2)F C66849347
c1ccc(cc1)C#CCNC(=O)COc2ccc(cc2Cl)C=O C67009421
Cc1cc(nc(n1)SCC(=O)N[C@H]2C[C@H]2c3cccc(c3)F)C C67334631
Cc1ccc2cc(c(=O)[nH]c2c1C)CCNC(=S)Nc3ccccc3F C04225428
C1CCC(CC1)C(C2CCCCC2)(C(=O)NNc3c(c(c(c(c3F)F)F)F)F)O C02208667
Cc1ccc(cc1)[C@@H]2C[C@@H]2C(=O)NNC(=S)Nc3ccc(c(c3)Cl)F C00653685
CN(C(=S)Nc1ccc(cc1)Cl)NC(=S)Nc2ccc(cc2)Cl C01440899
Cc1ccc2c(c1)c(c([nH]2)C)CCNC(=S)Nc3cc(ccc3C)C C04905272
CCOc1ccc(cc1)NC(=S)NCc2ccc3c(c2)c4c([nH]3)CCCC4 C04925180
CCSc1ccc(cc1)C(=O)Nc2c(c3c(s2)C[C@H](CC3)C)C(=O)N C05241550
CCCCNC(=S)NCC[C@@H]1[C@H](C1(C)C)c2c([nH]c3c2cccc3)C C03764154
CCCCNC(=S)NCC[C@H]1[C@H](C1(C)C)c2c([nH]c3c2cccc3)C C03764153
CC(C)(C)c1ccc(cc1)/C=C/C(=O)Nc2c(c3c(s2)CCCCC3)C(=O)N C02083835
CCCCCC(=O)Nc1c(c2c(s1)C[C@@H](CC2)C(C)(C)C)C(=O)N C06040063
c1cc(c(cc1Cl)SCC(=O)Nc2c(c3c(s2)CCC3)C(=O)N)Cl C06083293
C[C@@H]1CCc2c(sc(c2C(=O)N)NC(=O)CCC3CCCC3)C1 C06250374
c1ccc(cc1)NC(=S)NNC2=C(CCCC2)C3CCCCC3 C03261665
C[C@@H]1CCc2c(csc2C1)C(=O)NNC(=S)N[C@@H](C)c3ccccc3 C02765200
C[C@H]1CCC[C@@H]([C@@H]1C)NC(=S)NNC(=O)Cc2cccc(c2)F C08419968
c1ccc(cc1)CSCCC(=O)Nc2c(c3c(s2)CCCC3)C(=O)N C10502109
c1cc(ccc1C/C(=N/O)/N)OCc2ccc(s2)Br C19483141
C[C@H]([C@H]1CC[C@H]\2[C@]1(CCC/C2=C\C=C\3/C[C@H](C[C@H](C3=C)O)O)C)OCCC(C)(C)O C22001655
C[C@H]1CCC[C@H]([C@@H]1C)NC(=S)NNC(=O)c2ccc(c(c2)F)F C22645382
C[C@@H]1CCC[C@H]([C@H]1C)NC(=S)NNC(=O)c2ccc(cc2)CSC C27265663
CC(C)(C)C(=O)N[C@@H](C(Cl)(Cl)Cl)NC(=S)Nc1ccccc1Cl C03142399
C[C@@H](CC[C@H](C(C)(C)O)O)[C@@H]1CC[C@@H]\2[C@@]1(CCC/C2=C\C=C/3\C[C@@H](CCC3=C)O)C C33839623
CCCOc1c(ccc(n1)Nc2cc(ccc2F)Br)N C36751710
Cc1ccc(c(c1)Br)Nc2ccc(c(n2)OCC3CC3)N C37067228
c1cc(ccc1[C@H](C(=O)N)NCC(F)(F)F)SC(F)(F)F C37971390
CC[C@](CO)(c1ccc(cc1)O)Nc2ccccc2Br C38117554
C[C@@H](CCC(C)C)NS(=O)(=O)c1ccc(cc1N)Br C36129260
CC(C)Cc1ccc(cc1)[C@@H](CNc2ccccc2O)N3CCN[C@@H](C3)F C39533432
c1ccc(cc1)c2ccc(cc2)[C@@H](CNO)N3CCN[C@@H](C3)Cl C39533780
c1ccc(c(c1)c2ccc(cc2)[C@@H](CNBr)N3CCN[C@@H](C3)Cl)O C39534099
c1ccc(c(c1)c2ccc(cc2)[C@H](CNCl)N3CCN[C@@H](C3)Br)O C39534124
CC(C)(C)C(=O)N[C@@H](C(Cl)(Cl)Cl)NC(=S)Nc1ccc(cc1)Cl C03142401
C[C@H](c1ccc(cc1O)O)Nc2cccc(c2COC)Br C40491396
CC[C@@H](C(C)C)NS(=O)(=O)c1cc(ccc1N)Br C42585555
CCCC(CCC)(C(=S)N)C(=O)N[C@@H](C)c1ccc(s1)Cl C44846621
C[C@H](/C=C/[C@H](C1CC1)O)[C@H]2CC[C@@]\3([C@@]2(CCC/C3=C\C=C/4\C[C@@H](C[C@@H](C4=C)O)O)C)C C45789076
CCCOc1c(ccc(n1)NCc2ccc(cc2)Br)N C47911712
CCC(CC)(CO)[NH2+][C@](C)(c1ccc(c(c1)Cl)Cl)C(=O)[O-] C53073006
C[C@H]1CCCC[C@H]1NC(=S)NNC(=O)[C@@H]2C[C@@H]2c3ccc(cc3)F C54219757
c1ccc(cc1)[C@@H](C/C(=N/O)/N)Oc2ccccc2Br C55021996
CN(C(=S)NC1CCCCC1)NC(=S)NC2CCCCC2 C59111981
Cc1cc(c(c(c1)C)NC(=S)NNc2c(cc(cc2Cl)Cl)Cl)C C59115045
CC(C)c1ccc(cc1)NC(=S)NCCc2c[nH]c3c2ccc(c3)F C59273110
c1cc(c(cc1NC(=S)NCCc2c[nH]c3c2ccc(c3)F)Cl)Cl C59273156
CC[C@@H](c1cccs1)NS(=O)(=O)c2cc(cc(c2Br)N)Cl C61882368
c1ccc(c(c1)Nc2cc(ccc2C(=S)N)Cl)OC(F)F C62788018
c1ccc(c(c1)CNC(=O)NCC2(CC2)c3cccc(c3)C(F)(F)F)O C67413719
C[C@H]1CCCC[C@H]1NC(=S)NNC(=O)CCc2cc(ccc2F)F C67464413
c1cc(cc(c1)C(F)(F)F)[C@H]2C[C@H]2NC(=O)NC[C@@H](c3cccc(c3)F)O C67568838
CCCCSc1nc2c(c3c(s2)COC(C3)(C)C)c(=O)n1CC=C C02981233
CC[C@H](C(=O)OC(C)C)Sc1c2c3c(sc2ncn1)C[C@H](CC3)C C01238431
CCc1ccc(cc1)N2C[C@@H](CC2=O)c3nc4ccccc4n3CCC(C)C C04033281
Cc1ccc(cc1)Sc2ncc(c(n2)C(F)(F)F)C(=O)OCC3CC3 C02142867
Cc1c(ccc(n1)C(F)(F)F)C(=O)Oc2ccc(cc2)OC(F)(F)F C01023694
CCOc1ccc(cc1OC)[C@H]2CC(=NN2c3ccccc3)c4ccccc4 C04336656
CC(C)OC(=O)CSc1c2c(csc2ncn1)c3ccc(cc3)Cl C00783358
c1ccc(cc1)CON([S@@](=O)c2ccccc2)[S@@](=O)c3ccccc3 C04621791
CCOc1ccc(cc1)C(=O)CSc2c3c4c(sc3ncn2)CCCC4 C02301448
c1ccc(c(c1)/C=C/C(=O)c2cc(ccc2OC(=O)c3ccco3)Cl)F C04833895
Cc1ccc(cc1)c2nnc(n2CC=C)SCC(=O)c3ccc(cc3)F C04868457
CCCCn1c(=O)c2ccccc2nc1SCC(=O)c3ccc(c(c3)F)F C03352385
CCc1ccc(cc1)C(=O)COC(=O)c2c(c(c(cn2)Cl)Cl)Cl C03329754
c1cc(ccc1C2CCCCC2)C(=O)CSc3nnc(n3C4CC4)C5CC5 C05401356
c1ccc(cc1)CSc2nnc(n2C[C@@H]3CCCO3)c4ccc(cc4)F C05630500
c1ccc(cc1)CCCSc2nc3ccccc3c(=O)n2C[C@@H]4CCCO4 C06066481
CCc1ccc(cc1)C(=O)CSc2nc3ccccc3c(=O)n2CC=C C03368193
CCOCCn\1c2ccccc2s/c1=N\C(=O)c3ccc(cc3)SC C07512134
Cc1ccc(c(c1)CSc2ccc(nn2)c3ccc(c(c3)OC)OC)C C10132358
Cc1cc2c(cc1C)sc(n2)N(C[C@@H]3CCCO3)C(=O)CCc4ccccc4 C10526549
Cc1ccc(cc1)CC(=O)/N=c\2/n(c3ccc(cc3s2)SC)CCOC C10699376
CCCCC(=O)N(C[C@@H]1CCCO1)c2nc3c(ccc(c3s2)Cl)C C11144072
Cc1cc(cc(c1Cl)C)OCCOc2c(cc(cc2Cl)C=O)OC C11862668
COc1ccc(cc1)[C@H]2CCCCCN2C(=O)CSc3ccc(cc3)OC C12753769
CCCOc1c(cc(cc1Br)/C=C/C(=O)c2ccc(o2)C)OC C12814759
CCSc1nnc(n1c2ccccc2)CSc3nc4ccccc4s3 C04869223
CC(C)[C@@H](CC(=O)N(C)[C@H]1CCOC(C1)(C)C)c2ccc(cc2)OC(C)C C13656263
CCCn1c2c(c(n1)C)c(cc(n2)c3ccc(cc3)OC(F)F)C(F)(F)F C20605157
Cc1ccc(cc1)n2c(nnc2SCC(=C)Cl)c3ccccc3OC C21277570
CC[C@@H]1CCc2c(cc(s2)c3nnc(n3C)SCC(=O)C(C)(C)C)C1 C23526137
c1ccc(c(c1)C(=O)O[C@@H]2CCCC[C@H]2OC(=O)c3ccccc3F)F C28294366
Cc1ccc2cc(c(nc2c1)Cl)COC(=O)COc3ccc4c(c3)CCC4 C32911087
c1cc(ccc1OCCOc2ccc3c(cc(=O)oc3c2)C(F)(F)F)F C32957771
C[C@@]12CC[C@@H]3c4ccc(cc4CC[C@@H]3[C@@H]1CC[C@@H]2OCOC)OCOC C33750628
CCCCCn1c2c(c3c(s2)CC(=C3CC)C)c(=O)n(c1=O)CCC C34731971
CCCCCCN1C(=O)/C(=C\2/c3ccccc3N(C2=O)CCC)/SC1=S C02507749
CCCOC(=O)[C@H]1CS[C@H](N1C(=O)C2CCC2)c3ccc(cc3)C(C)(C)C C35120474
Cc1cc(cc(c1Cl)C)OCCCCN2c3ccc(cc3C(=O)C2=O)Cl C39287630
Cc1c(nc2ccccc2n1)COC(=O)/C=C/c3ccc(cc3)C(F)(F)F C39565390
CCc1ccccc1N(c2nc(cs2)COc3ccccc3F)C(=O)C C43842465
Cn1c2ccccc2nc1SCc3csc(n3)COc4ccc(cc4)F C07093494
CC[C@H]1CCc2c(cc(s2)c3nnc(n3C)SCCc4ccncc4)C1 C45668728
CCOC(=O)C\1=C(N(C(=O)/C1=C\c2ccc(c(c2)Cl)Cl)CC(C)C)C C13602909
CCOC(=O)c1c(c(sc1/N=C/c2cc(cc(c2OC)Cl)Cl)C)C C00865526
Cc1ccc2c(cc(=O)oc2c1C)CN(C)Cc3ccc(cc3)OCC=C C58157803
c1ccc(cc1)n2c(=O)c3ccccc3nc2SCCCOc4ccccc4 C59109460
c1cc(ccc1C(=O)CCSc2ccc(cc2)[N+](=O)[O-])Br C59133959
CCOc1ccc(cc1)C(=O)CCC(=O)N2CCC[C@@H]2c3ccc(c(c3)C)C C60093664
CCc1ccc2c(cc(=O)oc2c1)CN(Cc3cccc(c3)F)C[C@H]4CCCO4 C60269496
C[C@@H](C1CC1)N(c2ccc(cc2)OC)C(=O)[C@@H](C)Oc3ccc(c(c3)F)F C60306659
Cc1cc(c(c(c1)C)NC(=O)C[NH+]2CCN(CC2)c3nc4ccccc4s3)C C05243567
Cc1ccc(cc1)S(=O)(=O)N2CC[NH+](CC2)Cc3cc(ccc3O)Br C06126093
c1ccc(c(c1)/C=N/NC(=O)c2ccc(cc2)C[NH+]3CCOCC3)Br C06222248
c1ccc(cc1)S(=O)(=O)N[C@H]2c3cccc4c3c(ccc4)[C@@H]2[NH+]5CCOCC5 C00921728
c1cc(ccc1N2CC[NH+](CC2)Cc3[nH]c(=O)c4c5c(sc4n3)CCCC5)F C06619380
Cc1ccccc1c2ccc3n(c2=O)C[C@H]4C[C@@H]3C[NH+](C4)Cc5ccc(o5)CO C08296293
c1cc(ccc1C[NH2+][C@H]2C[C@H]3C[C@@H]2[C@@H]4[C@@H]3CCC4)S(=O)(=O)N5CCOCC5 C08429092
CC(=O)NC[C@H]1C[C@@H]2CC[NH+]1C[C@@H]2c3cc(nn3C)c4ccc5ccccc5c4 C08635473
Cc1cccc2c1nc([nH]c2=O)C[NH+]3CCC[C@H](C3)c4nc5ccccc5s4 C08724355
[H]/N=C/1\C(C2=CC[NH+](C[C@H]2[C@@H](C1(C#N)C#N)c3ccccc3C(F)(F)F)CC)C#N C04312497
C[C@@H](c1ccccc1)[NH+]2Cc3c(=O)nc(n(c3NC2)c4ccc(cc4)Cl)S C08995233
Cn1cccc1[C@H]2CCC[NH+]2Cc3[nH]c(=O)c4c(csc4n3)c5cccs5 C09481323
Cc1c(nc(o1)c2ccccc2Cl)C[NH+]3CCNC(=O)[C@H]3Cc4ccccc4 C11706823
Cc1cc(cc(c1)n2c3c(cn2)[C@@H](CCC3)[NH2+]Cc4c(nn(c4C)C(C)C)C)C C12298290
C[C@@H](c1ccc(cc1)F)NC(=O)C[NH+]2CCC[C@@H]2c3ccc4c(c3)OCCCO4 C12886854
c1cc2c(cc1NC(=O)C[NH+]3CCC(CC3)n4cnc5c4ccc(c5)F)CCC2 C04858259
Cc1ccc(cc1)C[NH+]2CCC(CC2)[C@@]3(C(=O)N(C(=O)N3)Cc4ccsc4)C C14889171
CCOC(=O)[C@@H]1C[C@@]2(c3cc(cc(c3NC2=O)C)Br)[NH+]4[C@H]1CCC4 C15023069
c1cc(ccc1C2(CC2)C[NH+]3CCc4c(c(=O)[nH]c(n4)c5ccncc5)C3)Cl C19332789
c1cc(ccc1C[NH+]2CCc3c(ccs3)C2)c4[nH]c(=O)cc(n4)c5ccoc5 C19770738
CC(C)c1ccc(cc1)C[NH+]2CCC[C@]3(C2)CCN(C3)C(=O)c4ccnc(c4)NC C14959741
CC1CC[NH+](CC1)CN2c3ccccc3[C@@](C2=O)([C@@H]4CCc5ccccc5C4=O)O C21573302
CC[NH+]1CCC[C@@H]1CN/C=C/2\c3ccccc3C(=O)N(C2=O)c4ccc(cc4)C C20519333
CC(C)c1ccc(cc1)S(=O)(=O)[C@H]2CS(=O)(=O)C[C@@H]2[NH2+]C3CCCCCC3 C32536032
c1c(cc(cc1Cl)Cl)NC(=O)[C@H]2CCC[NH+]2Cc3c(snn3)Cl C32825492
CC(C)(C)C(=O)N1CCC(CC1)[NH+]2CCC(CC2)C(=O)Nc3ccc(cc3)F C35958747
Cc1ccc(cc1)NC(=O)C2CC[NH+](CC2)C3CCN(CC3)C(=O)c4cccs4 C35958778
CC[NH+]1CCN(CC1)Cc2[nH]c(=O)c3c(csc3n2)c4ccccc4Cl C36203750
CC1CCC(CC1)C(=O)N[C@@H](C(C)C)C(=O)N2CCC(CC2)[NH+]3CCCCC3 C04101778
Cc1cccc(c1)C(=O)NCC[NH+]2CCN(CC2)c3nc4ccc(cc4s3)F C38773699
Cc1cc2=C[C@@H](C(=O)[NH+]=c2cc1C)CN(C)c3ccc(cc3)N4CCC[C@@H](C4)O C38790074
Cc1ccc2c(c1)C(=O)CC3(O2)CC[NH+](CC3)CC(=O)Nc4cc(ccc4F)F C39226930
Cc1cc2=C[C@H](C(=O)[NH+]=c2cc1C)CCNS(=O)(=O)c3ccc(cc3)Cl C39361175
c1ccc2=[NH+][C@H](C=c2c1)C(=O)OCC(=O)Nc3ccc(cc3F)Br C39425782
CN(C)S(=O)(=O)c1ccc(cc1)C/[NH+]=C/c2cc(ccc2O)Br C44010991
c1c(cc(c(c1Br)OCC[C@H]2CCC[NH2+]C2)Br)[N+](=O)[O-] C51920228
C[C@@H]1CCC[C@@H]([C@@H]1C)NC(=O)[C@@H](C)[NH+]2CCC(CC2)C(=O)N3CCCCCC3 C53136494
COc1ccc(cc1)c2c(c[nH]n2)CN3CCC[C@H](C3)[NH+]4CCc5ccccc5C4 C20601405
C[C@H]1CN(CCO1)c2ccc(c[nH+]2)CNC(=O)c3ccc(s3)c4ccc(cc4)F C58952731
Cc1c(c(n(n1)C)Cl)C(=O)NCc2ccc(cc2)C[NH+]3C[C@@H](C[C@H](C3)C)C C48310977
Cc1cc(c(cc1C(C)C)C[NH+]2CCC(CC2)C(=O)N3C[C@H](O[C@H](C3)C)C)O C54470686
c1ccc2=[NH+]C(=O)[C@@H](C=c2c1)C(=O)Nc3ncc(s3)Cc4cc(cc(c4)F)F C39780493
C[C@H](c1ccccc1)NC(=O)[C@@H]2CCCN(C2)C(=O)CC3=c4ccccc4=[NH+]C3 C63280743
Cc1ccc2=[NH+][C@@H](C(=c2c1)NC(=O)c3ccc(cc3)F)C(=O)N4CCc5ccccc5C4 C63752832
CC(C)C(=O)N1CCC[C@@H](C1)C(=O)Nc2cccc(c2)[C@H]3C=c4ccccc4=[NH+]3 C64044042
Cc1ccc2c(c1)-c3c(c(nn3C)C(=O)NCCC[NH+]4CCC[C@@H](C4)C)CS2 C35534851
Cc1ccc(cc1C)Nc2nn(c(=S)s2)CN3CC[C@H](C3)[NH+]4CCCC4 C66081027
C[C@@H]1CCc2c(sc(=O)n2C[NH+]3CCC(CC3)NC(=O)CC4CCCC4)C1 C66859020
C[NH+](C)Cc1ccccc1CNC(=O)N2CCO[C@@H](C2)c3ccc(c(c3)F)F C67039985
CC[NH+]1CCN(CC1)c2ccc(cc2F)CNc3ncc(cn3)Br C67372455
CC1=C([C@@H]([C@@H]2C(=N1)CCCC2=O)c3cccc(c3)F)C(=O)OC4CCCC4 C00753485
Cc1c2ccc(c(c2oc(=O)c1Cc3ccccc3)C)O[C@H](C)C(=O)C C02090829
COc1ccc(cc1)c2c(=O)c3ccc(cc3oc2C(F)(F)F)OC C00706776
CC(=C)COc1ccccc1/C=C\2/C(=O)OC(=N2)c3ccccc3F C00276863
c1cc(ccc1COc2ccc(cc2)/C=C/[N+](=O)[O-])Br C00473825
COc1ccc(cc1)N2CCN(CC2)c3nc(cs3)c4ccc(cc4)F C01390429
c1ccc(cc1)CSc2nnc3n2nc(cc3)c4ccc(cc4)F C05168011
CC(C)Sc1nc2c(c(cs2)c3ccco3)c(=O)n1c4ccccc4 C02619668
Cc1ccc(cc1)S(=O)(=O)Oc2ccc(cc2)/C=N/c3ccccc3 C05794766
C#CCn\1c2ccccc2s/c1=N\C(=O)COc3ccc(cc3)Cl C06303223
c1ccc(cc1)/C=C/C[C@]2(CCCCC2=O)n3nc4ccccc4n3 C06594545
c1ccc(cc1)Cc2nnc3n2nc(s3)/C=C/c4ccccc4Cl C06885311
Cc1cc(cc(c1)OCCN2c3cccc4c3c(ccc4)S2(=O)=O)C C07132135
c1ccc(cc1)c2csc(n2)n3c(cc(n3)C(F)(F)F)c4ccco4 C01415807
CCCCn1c2ccccc2n3c1nc(c3C(=O)c4cccs4)C C08469209
Cc1c2ccccc2sc1C(=O)CSc3nnc4n3cccc4 C12857025
CC(=CCOc1ccc2c(c1)O/C(=C\c3ccc(cc3)OC)/C2=O)C C12861400
COCCn\1c2ccc(cc2s/c1=N\C(=O)c3ccc(cc3)F)F C06413813
COc1ccc2c(c1)s/c(=N/C(=O)Cc3cccs3)/n2CC=C C09651919
c1cc(c(cc1CCl)[N+](=O)[O-])Oc2ccc(cc2Br)F C20469395
c1ccc(cc1)SCc2cc(=O)n3c(n2)sc(n3)c4cccs4 C20859019
Cc1c(cco1)c2nnc(o2)SCCC34CC5CC(C3)CC(C5)C4 C21328666
C=CCN(c1nc2c(s1)CCCC2)C(=O)c3ccc4c(c3)scn4 C21332998
Cc1ccc(c(c1)n2ccnc2SCc3nc4ccccc4o3)C C22378188
Cc1ccc2c(c1)sc(n2)N(C[C@H]3CCCO3)C(=O)C4CCCC4 C22890475
Cc1ccc(c(c1)C)n2ccnc2SCc3c(snn3)Cl C25760824
Cc1ccc(cc1)[C@H]2CC(=NN2c3nc(cs3)C)c4ccc(cc4)OC C28061819
CC(C)c1ccc(cc1)n2ccnc2SCc3c(snn3)Cl C29902554
CC(C)c1cc(c(c(c1)C(C)C)S(=O)(=O)n2cccn2)C(C)C C32601866
COC(=O)[C@@H]1CS[C@@H](N1C(=O)C2CCCCC2)C3CCCCC3 C35123705
COc1ccccc1n2c(nc3ccccc3c2=O)/C=C/c4ccccc4 C03912906
C[C@H]1C2=C(C[C@@H](CC2=O)c3ccccc3)N=C1C(=O)OC4CCCCC4 C39312310
CC[C@]1(CN(C(=O)N1CC2(CCN(CC2)Cl)C3CCCCC3)F)C C39487202
CCn1c2ccccc2c3c1nc(nn3)SCc4ccc(s4)Cl C39575699
Cc1nnc(o1)c2cc3ccccc3n2C(c4ccccc4)c5ccccc5 C36647291
Cc1cccc(n1)/N=C/2\N(C(=O)/C(=C\c3cccs3)/S2)CC=C C39863448
CCN(CC)c1ccc(cc1)C2=NC(=O)C3=C4CC[C@@H](C[C@@H]4SC3=N2)C C39961005
CCCCN1[C@@H](c2c(=O)c3cc(ccc3oc2C1=O)C)c4ccc(cc4)C C40020560
Cc1c(nc2ccccc2n1)SCc3c(oc(n3)c4ccccc4)C C46570404
CC(=O)c1ccc(c(c1)[N+](=O)[O-])Sc2cccc(c2)Br C55308031
CSc1ccc(cc1)C(=O)/C=C/c2cc(ccc2Cl)[N+](=O)[O-] C24100108
COc1ccc(cc1OC)/C=N/c2nc3c(s2)-c4ccccc4CC3 C00870199
Cc1ccc2cc3c(nc2c1C)OCCN(C3)CCOc4ccc(cc4)F C13563804
CCc1nn2c(=O)cc(nc2s1)CSc3c(c(cc(c3C)C)C)C C05321923
Cc1ccc(s1)[C@@H]2N(N=C(N2C3CCCCC3)C(=O)C)c4ccccc4 C59055600
Cc1cc2nnc(n2c3c1ccc(c3)OC)SCC(=C)Br C59925951
CCC(=O)Oc1ccc2c(c1C)O/C(=C\c3ccccc3Cl)/C2=O C41248836
CCC(=O)Oc1ccc2c(c1C)O/C(=C\c3c(cccc3Cl)F)/C2=O C41248857
CCc1nc(cs1)c2ccc(cc2)c3nc(on3)c4ccc(s4)C C64669160
c1ccc(cc1)[C@@H](c2ccco2)OC(=O)c3c(ccc(n3)Cl)Cl C64704147
CC(=O)OC1=C(Sc2ccccc2-n3c1ccc3)c4ccc(cc4)OC C03871084
Cc1c(ccc2c1oc(c(c2=O)c3ccccc3)C(F)(F)F)OC(=O)C C00706794
Cc1c2ccc(c(c2oc(=O)c1Cc3ccccc3)C)O[C@@H](C)C(=O)C C02090827
Cc1ccc(cc1)Cn2cnc3c(c2=O)c(cs3)c4ccc(cc4)OC C00951909
CCCCn1c2ccoc2cc1C(=O)N3C[C@@]4(C[C@H]3CC(C4)(C)C)C C04146272
CCn1c2ccccc2nc1SCc3cc(=O)oc4c3ccc(c4)C C04484466
Cn1c(nnc1SC(c2ccccc2)c3ccccc3)c4ccco4 C04923967
CCOc1ccc(cc1)C2=C/C(=C/c3ccc(cc3)N(C)C)/C(=O)O2 C05061558
c1cc(sc1)c2ccc3nnc(n3n2)SCc4ccc(cc4)Cl C05168293
C/C(=C\c1ccc(cc1)[N+](=O)[O-])/C(=O)c2ccc(cc2)Br C05257147
Cc1ccc2c(cc(=O)oc2c1C)COC(=O)c3cc4c(s3)CCC4 C05308436
CCCCC1CCC(CC1)c2nnc3n2cnc4c3c(c(s4)C)C C01942502
Cc1ccc(cc1)N2C(=N/C(=C\c3ccc(cc3)OC)/C2=O)c4ccccc4 C05544072
COc1ccc(cc1)[C@H]2[C@@H](C(=O)c3ccc(cc3O2)OC)c4ccccc4 C01611236
Cc1ccc(c(c1)OC)S(=O)(=O)Oc2c(cccc2Cl)Cl C02836254
Cc1ccccc1/C=N/c2ccc(cc2)S(=O)(=O)N3CCCCCC3 C05748315
Cc1c2ccc(cc2oc(=O)c1c3ccc(cc3)Cl)OC(=O)C4CC4 C07390588
c1ccc(c(c1)/C=C/C(=O)Oc2ccc3c(c2)oc(=O)c4c3CCC4)Cl C00943425
COc1cc(c(cc1Cl)OC)/N=C/c2cc3ccccc3nc2Cl C01107492
C=CCn\1c2ccccc2s/c1=N\S(=O)(=O)c3ccc(cc3)F C08967045
CCc1ccc(c(c1)Br)OCC(=O)n2c(c(c(n2)C)C)C C10155603
Cc1cc2c(cc1C)sc(n2)N(C[C@H]3CCCO3)C(=O)C(C)(C)C C10526528
Cc1ccc(c(c1)Cn2cc(c(=O)n(c2=O)Cc3cc(ccc3C)C)F)C C12651449
Cc1nc2cc(ccc2n1C3CCCCC3)/N=C/c4ccc(cc4)OC C05818703
COCCn\1c2c(cccc2s/c1=N\C(=O)c3ccccc3Cl)F C06413485
c1cc(ccc1n2c3c(c(n2)C(=O)Oc4ccc(cc4)F)CCCC3)F C14856844
C/C(=C\[C@H]1C(O1)(c2ccccc2)c3ccccc3)/n4c5ccccc5nn4 C15779864
CC[C@@H]1C(=O)N(c2cc(ccc2O1)C=O)Cc3ccc(cc3)C(C)C C19759632
COc1ccccc1/C=C/C2=N/C(=C\c3ccccc3Cl)/C(=O)O2 C00178492
Cc1c(nc2ccccc2n1)SCc3ncc(o3)c4ccccc4 C29282519
CCc1ccc(cc1)c2nc(cs2)Cn3cnc4ccsc4c3=O C31788555
c1ccc(c(c1)C(F)(F)F)OCc2cc(=O)n3cc(ccc3n2)Cl C32865469
CC(C)CCn1c(=O)c2c3c(sc2n(c1=O)C4CCCC4)CCCC3 C34727714
Cc1c(cccc1[N+](=O)[O-])COc2ccc(cc2)CBr C35649573
c1cc(ccc1OCc2ccc(o2)C(=O)N3CCC[C@H]4[C@@H]3CCCC4)F C36844204
C=CCN\1C(=O)/C(=C/c2ccccc2Cl)/S/C1=N\c3cccnc3 C39862955
CSc1ncc(c(n1)Cl)C(=O)Sc2nc3ccccc3s2 C39881287
c1cc2c(cc1)/C(=N/OCO/N=C\3/c4c(cccc4)CCC3)/CCC2 C22014423
Cc1ccn2cc(nc2c1)C(=O)N(C3CC3)[C@@H](C)c4ccc(cc4)Cl C40070287
Cc1ccc(cc1)[C@@H]2CN(CCO2)S(=O)(=O)c3ccc(cc3)C(C)C C41171421
C[C@H](C(C)(C)C)N(C)C(=O)c1ccc(o1)c2nc3ccccc3s2 C48302117
CC\1(c2ccccc2N(/C1=C\C(=O)CSc3ccc(nn3)Cl)C)C C54514014
CC(=O)CSc1nnc(o1)c2cc3c(s2)CC[C@@H](C3)C(C)(C)C C57530571
Cc1ccc(c2c1cc3c(n2)OCCN(C3)CCOc4ccc(cc4)F)C C13563780
c1cc(c(cc1F)OCc2cc(ccc2F)Br)[N+](=O)[O-] C59008196
Cc1ccc(cc1)N2[C@H](N(N=C2C(=O)C)c3ccccc3)c4cccs4 C59462614
Cc1cc(ccc1C(C)C)OCCn2c(=O)c(c(cn2)Cl)Cl C61182722
c1ccc(c(c1)CCOc2ccc(cc2Br)F)[N+](=O)[O-] C62726669
CC(C)(C)[C@H](Cc1c(cc(cn1)Br)[N+](=O)[O-])Br C63045267
CC1CCN(CC1)C(=O)[C@@H]2CCCN(C2)C(=O)CSC(F)(F)F C64077774
CC[NH+]1CCN(CC1)c2ccc(cc2)Nc3ccnc4c3cc5ccccc5c4 C00758710
C[C@@H]1CCC[C@H]([NH+]1C[C@@H](COc2ccc(cc2)C34CC5CC(C3)CC(C5)C4)O)C C06455194
CCOc1c(cc(cc1Br)C[NH2+]C2C3CC4CC(C3)CC2C4)OC C08253331
C/C(=C\c1ccccc1)/C[NH+]2CCOc3c(cc(cc3O)c4cccs4)C2 C14989487
CCOc1cc(ccc1O)C[NH+]2CCCn3c4ccc(cc4c5c3[C@@H]2CCC5)C C22078003
CN(C)c1ccc(cc1)/C=C/C[NH+]2CCC(CC2)(c3ccc(cc3)Br)O C23281781
C[C@@H]1c2ccsc2CC[NH+]1C[C@@H](COc3ccc(cc3)c4ccccc4)O C34801142
CC[NH2+][C@H](c1ccc(o1)Br)c2cc(ccc2OC)Br C35508778
CC[NH2+][C@@H](c1ccc(o1)Br)c2cc(ccc2OCC)Br C35571131
Cc1c(n2ccccc2[nH+]1)CNc3ccc(cc3Br)Br C37278722
CCN(CC)c1ccc(c[nH+]1)N[C@H](C)c2ccc(cc2)I C37293224
Cc1ccc(c(c1)C[NH+]2CCCn3cccc3[C@H]2c4cc(c(cc4F)F)F)O C37522695
C[C@H]1CCC[NH+](C1)Cc2c(ccc3c2O/C(=C/c4ccc(cc4)C(C)C)/C3=O)O C37857613
C[NH+](C)CCOc1ccc(cc1)N[C@@H]2c3ccccc3CSc4c2cccc4 C00702113
c1cc(ccc1c2nnc3n2cc(s3)C[NH2+]C4CCCC4)Br C02467108
c1cc(cc(c1)Br)c2nnc3n2cc(s3)C[NH2+]C4CCCC4 C02467030
CSC1=NC2=[NH+][C@@H](C[C@H](N2N1)c3ccc(cc3Cl)Cl)c4ccccc4 C00638103
C[C@H](c1ccccc1OC(C)C)[NH2+]Cc2ccc(o2)I C37314259
c1ccc2cc(ccc2c1)[C@H]3C=NN=C3C4CC[NH+](CC4)Cc5ccccc5O C39379573
Cc1ccc(cc1)N2[C@H](Nc3ccccc3C2=O)/C=C/C4=c5ccccc5=[NH+][C@@H]4C C39702780
CC(=O)Nc1c(c2c(s1)CCCC2)[C@@H](c3ccccc3F)[NH+]4CCCCC4 C39853599
Cc1ccc(cc1)NC(=O)c2ccc(cc2)N3CCc4c3[nH+]c5cc(ccc5c4)C C39881527
CC(C)Oc1c(cc(cc1OC)Br)C[NH2+]C2CCCCCCC2 C40728573
C[C@@H](c1ccccc1)Nc2c3ccccc3[nH+]c(n2)N4CCc5ccccc5C4 C41153753
CC1CC[NH+](CC1)Cc2csc(n2)NC(=O)c3cc(c(cc3Cl)Cl)F C45754740
Cc1ccc2nc(cc(=O)n2c1)C[NH2+]C(C)(C)c3ccc(cc3)Br C47258176
c1ccn2cc([nH+]c2c1)CNc3ccc(cc3Br)Br C49773344
CC[NH2+][C@H](C)c1c(nc(s1)c2cc(c(o2)Br)Br)C C50359154
CCC[NH2+][C@@H](C)c1c(nc(s1)c2cc(c(o2)Br)Br)C C50359172
c1ccc2c(c1)[nH+]c3n2[C@@H](C[C@H](N3)c4ccc(cc4)F)c5ccc(cc5)Cl C05459668
c1cc(sc1)[C@@H]2c3ccsc3CC[NH+]2CC(=O)NCCc4ccsc4 C52073103
C[NH2+][C@H](Cc1c(ccs1)Br)c2cc(c(c(c2)Cl)OC)OC C53830528
CC(C)[C@H](c1ccc2c(c1)OCCO2)[NH2+]Cc3cc(cs3)Br C26312660
c1ccc(cc1)N2C(=O)[C@@H](NC2=S)[C@@H](c3ccccc3Cl)[NH+]4CCCCC4 C59402317
CCC[NH2+][C@@H](C)c1ccc(c(c1)Br)n2cc(cn2)Br C61698419
c1ccc(cc1)[C@H]2C[C@@H](n3c4ccccc4[nH+]c3N2)c5ccc(cc5)Br C13807065
Cc1c2ccc(c(c2oc(=O)c1c3ccc(cc3)Cl)C[NH+]4CCCCC4)O C41511121
Cc1cc(c(c2c1C(=O)/C(=C/c3ccccc3F)/O2)C[NH+]4CCCC[C@@H]4C)O C41511213
Cc1cc(c(c2c1C(=O)/C(=C\c3ccccc3F)/O2)C[NH+]4CCC[C@@H](C4)C)O C41511988
Cc1cc(c(c2c1C(=O)/C(=C/C=C/c3ccccc3)/O2)C[NH+]4CCC[C@@H](C4)C)O C41512271
Cc1ccccc1/C=C\2/C(=O)c3c(cc(c(c3O2)C[NH+]4CCCCCC4)O)C C41514301
c1cc(ccc1c2cc3ccc(c(c3oc2=O)C[NH+]4CCCCCC4)O)Cl C41514448
Cc1cc(c(c2c1C(=O)/C(=C\c3ccccc3)/O2)C[NH+]4C[C@@H](C[C@@H](C4)C)C)O C41583621
Cc1cc(c(c2c1C(=O)/C(=C/C=C/c3ccccc3)/O2)C[NH+]4C[C@@H](C[C@H](C4)C)C)O C41583674
Cc1cccc(c1)/C=C/2\C(=O)c3ccc(c(c3O2)C[NH+]4C[C@@H](C[C@@H](C4)C)C)O C41583774
c1ccc2=[NH+]CC(=c2c1)/C=C\3/C(=O)N/C(=N/c4cccc(c4)C(F)(F)F)/S3 C38613351
Cc1ccc(cc1)[C@@H]2[C@@H]3C(=c4ccccc4=[NH+]3)CCN2C(=O)Nc5ccccc5 C63506419
Cc1cc(c(cc1C)S(=O)(=O)Nc2cccc(c2)[C@H]3C=c4ccccc4=[NH+]3)C C63625232
c1ccc2=[NH+][C@H](C=c2c1)c3ccc(cc3)NS(=O)(=O)c4ccc(c(c4)F)F C63627260
CN(C)c1ccc(cc1)[C@H]2CN[C@H]([C@@H]3C2=c4ccccc4=[NH+]3)c5ccc(cc5)OC C63805815
CCc1ccc2c(c1)cc(c(=O)[nH]2)[C@H](c3nnnn3C[C@H]4CCCO4)[NH+]5CCC(CC5)O C06198309
Cc1c(c(n(n1)[C@@H]2CCS(=O)(=O)C2)Cl)/C=C/C(=O)N3CC[NH+](CC3)[C@H]4CCS(=O)(=O)C4 C08848008
C[N+]1(CCc2cc3c(c(c2[C@@H]1C[C@H](c4ccc(cc4)Br)O)OC)OCO3)C C01839101
Cc1cc(c2c(c1)cc(c(=O)[nH]2)[C@H](c3nnnn3C[C@H]4CCCO4)[NH+]5CCC(CC5)O)C C06301119
CC[NH+]1CCN(CC1)c2cc3c(cc2F)c(=O)c(cn3C4CC4)C(=O)N5CCC(CC5)C(=O)N C13721887
Cc1ccc(cc1)S(=O)(=O)c2cc3c(nc4ccccn4c3=O)[n+](c2N)Cc5ccncc5 C00702322
Cc1ccc2nc3c(cc(c([n+]3C[C@H]4CCCO4)N)S(=O)(=O)c5ccc(cc5)Cl)c(=O)n2c1 C00704036
Cc1cccn2c1nc3c(c2=O)cc(c([n+]3C[C@@H]4CCCO4)N)S(=O)(=O)c5ccc(cc5)Cl C06034273
Cc1ccc(cc1)S(=O)(=O)c2cc3c(nc4ccccn4c3=O)[n+](c2N)C[C@@H]5CCCO5 C04197383
COCCC[n+]1c(c(cc2c1nc3ccccn3c2=O)S(=O)(=O)c4ccc(cc4)Br)N C02376125
CCCCC[n+]1c(c(cc2c1nc3ccccn3c2=O)C(=O)NCc4ccc(cc4)F)N C02421364
CCC[n+]1c(c(cc2c1nc3c(cccn3c2=O)C)S(=O)(=O)c4ccc(cc4)Br)N C02426822
Cc1cc[n+](cc1)[C@@H]2[C@H](C(=C(N[C@]2(C3CC3)O)C(C#N)C#N)C#N)c4ccc(cc4)Br C23203341
Cc1c(c(=O)n(n1C)c2ccccc2)N3C4=[N+](CCCCC4)C[C@@]3(c5cccc(c5)[N+](=O)[O-])O C26507468
Cc1c(c(=O)n(n1C)c2ccccc2)N3C4=[N+](CCC4)C[C@@]3(c5ccc(cc5)Br)O C26507478
CC[C@@]1(c2cc-3n(c(=O)c2COC1=O)Cc4c3nc5ccc(cc5c4)OCC[n+]6cccc(c6)C)O C28367259
CCOC(=O)C1CCN(CC1)C(=O)c2cc3c(nc4c(cccn4c3=O)C)[n+](c2N)C5CCCC5 C33370789
Cc1c(c(n(c(=O)c1C#N)C)N2CC[NH+](CC2)C)/C=C\3/C(=O)N(C(=S)S3)[C@@H]4CCS(=O)(=O)C4 C33811982
CN(C)C(=O)Cn1c(=O)c2c3c(sc2nc1N4CC[NH+](CC4)CC(=O)N)CCCC3 C34747415
Cc1c(sc2c1c(=O)n(c(n2)N3CC[NH+](CC3)CC(=O)N4CCCC4)CC(=O)N)C C34748763
COc1cc(cc(c1)OC)NC(=O)C2CCC(CC2)CNc3c(=[N+]4CCCC4)c(=O)c3O C36118738
Cc1cccc2c1nc(s2)NC(=O)C3CCC(CC3)CNc4c(=[N+]5CCCCC5)c(=O)c4O C36119228
c1ccc(cc1)C2=CCN(CC2)C(=O)C3CCC(CC3)CNc4c(=[N+]5CCCCC5)c(=O)c4O C36119319
c1ccn2c(c1)nc3c(c2=O)cc(c([n+]3C[C@@H]4CCCO4)N)S(=O)(=O)c5ccc(cc5)Br C20293867
Cc1cccn2c1nc3c(c2=O)cc(c([n+]3C[C@@H]4CCCO4)N)S(=O)(=O)c5ccc(c(c5)C)C C19883709
CCOc1ccccc1NC(=O)C2CCC(CC2)CNc3c(=[N+]4CCCCC4)c(=O)c3O C36119388
c1ccn2c(c1)nc3c(c2=O)cc(c([n+]3C[C@H]4CCCO4)N)S(=O)(=O)c5ccc(cc5)F C20220162
CN(C(=O)[C@H]1C[C@H](C2=[N+]1Cc3ccccc3N2)c4ccccc4O)S(=O)(=O)Oc5ccccc5 C39543511
CSN(c1ccccc1O)C(=O)[C@H]2C[C@@H](C3=[N+]2Cc4ccccc4N3)c5ccccc5O C39545456
CO[C@@H]1C[C@@H]([N+]2=C1Nc3ccccc3C2)C(=O)N(c4ccccc4O)S(=O)(=O)Oc5ccccc5 C39545639
CC(C)S(=O)(=O)N(c1ccccc1O)C(=O)[C@H]2C[C@@H](C3=[N+]2Cc4ccccc4N3)SC C39545670
CCSCCNC(=O)[C@@H]1CN(CC12CC[NH2+]CC2)C(=O)[C@@H]3CCCN3C(=O)C(F)(F)F C39656311
C1C[C@H](N(C1)C(=O)C(F)(F)F)C(=O)N2C[C@H](C3(C2)CC[NH2+]CC3)C(=O)N[C@@H]4CCSC4=O C39661033
CC(C)C(=O)N1CCC(CC1)NC(=O)[C@@H]2CN(CC23CC[NH2+]CC3)C(=O)[C@@H]4CCCN4C(=O)C(F)(F)F C39685948
CC(C)C(=O)N1CCC(CC1)NC(=O)[C@@H]2CN(CC23CC[NH2+]CC3)C(=O)C4CCN(CC4)C(=O)C C39686040
CCCCC[n+]1c(c(cc2c1nc3c(cccn3c2=O)C)C(=O)Nc4nnc(s4)C)N C39841090
Cc1cccn2c1nc3c(c2=O)cc(c([n+]3C4CCCC4)N)C(=O)Nc5nnc(s5)C C39841096
CC[n+]1c(c(cc2c1nc3c(cccn3c2=O)C)C(=O)Nc4c(c5c(s4)CCCC5)C(=O)OC)N C39841107
C[C@@H]1CCC[C@@H]([C@H]1C)NC(=O)c2ccc(cc2)CNc3c(=[N+]4CCC(CC4)C)c(=O)c3O C36112975
COc1cc2c(cc1OC)nc([n+](c2N)Cc3ccco3)SCc4cnc(s4)Cl C04408364
[H]\N=C\1/C(=C/c2ccc(c(c2)Cl)OCCOc3cc(ccc3C)C)/C(=O)N=C4[N+]1=C(CS4)C C53651474
[H]\N=C\1/C(=C/c2ccc(cc2)OCc3ccccc3C)/C(=O)N=C4[N+]1=C(CS4)c5ccccc5 C57200144
[H]\N=C\1/C(=C/c2ccc(c(c2)OCC)OCc3ccccc3F)/C(=O)N=C4[N+]1=C(CS4)c5ccccc5 C57200187
[H]\N=C\1/C(=C/c2ccc(c(c2)OC)OCc3ccccc3C)/C(=O)N=C4[N+]1=C(CS4)c5ccccc5 C57200520
[H]\N=C\1/C(=C/c2cc(n(c2C)c3cc(cc(c3)C)C)C)/C(=O)N=C4[N+]1=C(CS4)c5ccccc5 C57270583
[H]\N=C\1/C(=C/c2ccccc2OCCCOc3c(cccc3C)C)/C(=O)N=C4[N+]1=CCS4 C57352021
[H]\N=C\1/C(=C/c2ccc(c(c2)Cl)OCCOc3ccccc3OC)/C(=O)N=C4[N+]1=CCS4 C58292945
[H]/N=C/1\C(=C\c2ccc(c(c2)Br)OCc3ccc(cc3)F)\C(=O)N=C4[N+]1=C[C@@H](S4)C C62728363
c1ccc2=[NH+][C@@H](C=c2c1)C(=O)N3CCN(CC3)C(=O)CCC(=O)N[C@@H]4CCS(=O)(=O)C4 C63315247
CCN([C@H]1CCS(=O)(=O)C1)C(=O)CN2C(=O)[C@@H](NC2=O)CC3=c4ccccc4=[NH+]C3 C63907369
CCc1nnc(s1)NS(=O)(=O)c2ccc(cc2)NC(=O)c3ccc(s3)Br C01781110
Cc1cc(nc(n1)C)NS(=O)(=O)c2ccc(cc2)NC(=O)[C@@H]3[C@@H](C3(C)C)C=C(Cl)Cl C00913098
c1ccc(cc1)C\2=NN(C(=O)/C2=C\c3cccn3c4ccc(cc4)S(=O)(=O)N)c5ccccc5 C09061204
Cc1cc(ccc1NC(=O)C2CCN(CC2)S(=O)(=O)c3ccc4c(c3)NC(=O)[C@@H](S4)C)Cl C09265887
c1cc(c(cc1NC(=O)CSc2nc3c(cn[nH]3)c(=O)n2c4ccc(c(c4)Cl)F)F)F C09490032
Cc1ccc(cc1)[C@H]2C(=C(NC(=O)N2)CS(=O)(=O)c3ccc(cc3)Br)C(=O)OC C10273284
Cc1ccc(cc1)c2n[nH]c(=S)n2CC(=O)NCC3(CCCC3)c4ccc5c(c4)OCCO5 C10772830
Cn1c2c(cc(cc2NC(=O)C3CCC3)C(=O)NC[C@@H]4C[C@H]5C=C[C@@H]4C56CC6)nc1c7ccncc7 C12512131
Cc1ccc(cc1)n2c(=O)c3c4c(sc3nc2S[C@@H](C)C(=O)NC(=O)NC5CC5)CCC4 C12721745
CC[C@@H](C)N([C@H]1CCS(=O)(=O)C1)C(=O)CSc2nc(c3c4c(sc3n2)CCCC4)N C09126946
c1cc(ccc1OCC(=O)Nc2c(c3c(s2)CCCC3)C(=O)N[C@@H]4CCS(=O)(=O)C4)Cl C13145550
Cc1ccc(cc1)N2C[C@@H](CC2=O)C(=O)Nc3ccc(cc3)NS(=O)(=O)c4ccc(cc4)F C09670132
c1ccc(c(c1)OCC(=O)Nc2c(c3c(s2)CCCC3)C(=O)N[C@@H]4CCS(=O)(=O)C4)Cl C13645951
CCOC(=O)COc1ccc(cc1[C@H]2C(=C(OC3=C2C(=O)CC(C3)(C)C)N)C#N)Br C02799116
COc1c(c(c(c(c1F)F)C(=O)NC(=S)Nc2ccc(cc2Br)[N+](=O)[O-])F)F C14275259
CCc1c(cc(s1)C(=O)NNC(=O)C2CCN(CC2)S(=O)(=O)c3ccc(cc3)Cl)C C15468170
Cc1ccc(cc1C(=O)Nc2ccc(cc2)NS(=O)(=O)c3ccc(c(c3)F)F)S(=O)(=O)C C15744037
c1cc(ccc1C(=O)NNC(=O)/C=C/c2ccc(c(c2)Cl)Cl)S(=O)(=O)N3CCCC3 C15948376
c1cc(ccc1C(=O)NCc2ccc3c(c2)OCCO3)NS(=O)(=O)c4ccc(c(c4)Cl)F C17860929
CSc1cccc(c1)NC(=O)[C@@H]2[C@H]3C=C[C@@]4([C@@H]2C(=O)N([C@@H]4C(=O)NC5CCCCC5)C6CC6)O3 C20106733
Cc1ccccc1N2C(=O)c3c(c4cc(ccc4n3C[C@@]2(C)C(=O)NC5CCCC5)F)NC(=O)C C21866301
CCn1c2ccc(cc2[nH]c(=O)c1=O)C(=O)Nc3ncc(s3)Cc4ccc(cc4)Br C22191334
c1cc(c(cc1C(=O)CSc2nc3c(c4c(s3)CCCC4)c(=O)n2C[C@@H]5CCCO5)O)O C23556627
C[C@@H](C(=O)Nc1ccc(cc1)NC(=O)C)Sc2nc3c(c(cs3)c4cccs4)c(=O)n2C C23596608
C[C@@H]1CCc2c(sc3c2c(=O)n(c(n3)SCC(=O)N4CCC[C@@H](C4)C(=O)N)c5ccccc5)C1 C24136987
C[C@H]1CCc2c(sc3c2c(=O)n(c(n3)SCC(=O)N4CCC[C@@H](C4)C(=O)N)c5ccccc5)C1 C24136991
CCc1c(c(nc(n1)S[C@H](C)C(=O)N(C)[C@H]2CCS(=O)(=O)C2)N)c3ccc(cc3)Cl C25589317
c1ccc(c(c1)OCC(=O)Nc2c(c3c(s2)CCCC3)C(=O)NC4=CS(=O)(=O)C=C4)Cl C26503173
CC(=O)Nc1c2cc(ccc2n3c1C(=O)N([C@](C3)(C)C(=O)NC4CCCC4)CCC5=CCCCC5)F C33249238
CC(=O)Nc1ccc(cc1)[C@H]2[C@@H](N(C(=O)O2)Cc3ccc(cc3)F)C(=O)Nc4ccc(cc4)F C36215276
Cc1c(sc2c1c(=O)[nH]c(n2)CS[C@H](C)C(=O)Nc3c4c(nn3c5ccccc5)CCC4)C C22088601
c1ccc(c(c1)N2C[C@@H](CC2=O)C(=O)Nc3ccc(cc3C(F)(F)F)NC(=O)c4ccco4)F C36644497
C[C@H]1C[C@H]2[C@@H]3CCC4=CC(=O)C=C[C@@]4([C@]3([C@H](C[C@@]2([C@]1(C(=O)COC(=O)c5ccncc5)O)C)O)F)C C38647565
CCC(=O)NCCC1=c2ccccc2=[NH+][C@@H]1/C=C\3/C(=NC(=S)N(C3=O)c4ccc(cc4)Cl)[O-] C38685101
C[C@@H]1CCc2c(sc(c2C(=O)N[C@H]3CCS(=O)(=O)C3)NC(=O)COc4ccccc4Cl)C1 C39836257
C[C@H]1CCc2c(sc(c2C(=O)N[C@H]3CCS(=O)(=O)C3)NC(=O)c4ccc(cc4)OC(C)C)C1 C39836282
Cc1cccn2c1nc(c(c2=O)/C=C\3/C(=O)N(C(=S)S3)[C@H](C)c4ccccc4)NC[C@H](C)O C40007775
C[C@H]1CCc2c(sc(c2C(=O)N[C@@H]3CCS(=O)(=O)C3)NC(=O)c4ccc(c(c4)Cl)OC)C1 C40114450
CN(C)c1ccc(cc1)/C=N/N=C/2\NC(=O)[C@H](S2)CC(=O)Nc3ccc(cc3)Br C40142671
CC(C)(C(=O)NC1[C@@H]2CC3C[C@H]1CC(C2)(C3)C(=O)[O-])[NH+]4CCN(CC4)c5ccc(cn5)C(F)(F)F C28604535
CC[C@@H](C)[C@@]1([C@@H]2[C@@H]([C@@H]([NH2+]1)c3cc4ccccc4o3)C(=O)N(C2=O)c5ccc(c(c5)Cl)C)C(=O)[O-] C43221814
C[C@@H]1c2cc3c(cc2C4(CCCC4)CN1C(=O)CNC(=O)NCc5ccc(cc5)F)OCCO3 C45864730
COc1ccc(cc1OC)[C@H]2C[C@@H](n3c(c(cn3)C(=O)Nc4ccc(cc4F)F)N2)C(F)(F)F C00675107
Cc1cc(c(cc1Cl)OC)N2C(=O)[C@@H]3[C@@H](N[C@]4([C@@H]3C2=O)c5ccccc5NC4=O)CCSC C16011563
[H]/N=c/1\c(=C\c2cn(c3c2cccc3)CCOc4cccc(c4)C)\c(=O)nc-5s/c(=C\CC)/[nH]n15 C01840949
CN1C(=O)[C@H](N(C1=S)NC(=O)c2ccc(cc2)Br)CC(=O)Nc3ccc(cc3)Cl C58939673
CN1C(=O)[C@@H](N(C1=S)NC(=O)c2ccc(cc2)Cl)CC(=O)Nc3ccc(cc3)Br C58939748
CCNC(=O)C[C@@H]1C(=O)N(C(=S)N1NC(=O)c2ccc(cc2)Br)c3ccc(cc3)F C33739072
c1ccc(c(c1)NC(=O)CNC(=O)CCC2=NC(=O)C3=C4CCCC[C@@H]4SC3=N2)Br C64213395
CCOC(=O)C1=C(OC2=C([C@H]1c3cc(cc(c3C)CN4CCOCC4)C)C(=O)CC(C2)(C)C)N C66089581
c1cc(ccc1NS(=O)(=O)c2ccc(cc2)Br)S(=O)(=O)NC[C@@H]3CCCO3 C00691951
CN(C)S(=O)(=O)c1ccc(cc1)NC(=S)NC(=O)c2ccc(c(c2)Br)OC C00937885
Cc1cccc(c1NC(=O)CN2C(=O)/C(=C\c3cc(n(c3C)c4ccc(cc4)O)C)/SC2=O)C C08450573
Cc1cc(c(c(c1)C)NC(=O)[C@H](C)OC(=O)CCc2[nH]c(=O)c3c4c(sc3n2)CCCC4)C C08889857
Cc1c2c(n(n1)C)NC(=O)[C@H]([C@@H]2c3cc4c(c(c3)Cl)OCCCO4)NC(=O)c5ccccc5 C09252564
Cc1ccc(cc1)n2c(c(c(n2)C)NC(=O)CN3C(=O)[C@]4(CCCc5c4ccs5)NC3=O)C C09336559
Cc1cccn2c1nc(c(c2=O)/C=C/3\C(=O)N(C(=S)S3)C(C)C)NC[C@@H](c4ccccc4)O C02259774
CSc1ccccc1NC(=O)Cc2csc(n2)NC(=O)[C@H]3CC(=O)N(C3)c4ccc(cc4)F C09699890
CC(=O)NCc1ccc(s1)c2csc(n2)NC(=O)/C=C/c3ccc(cc3)N4CCCC4=O C11744330
C[C@@H](C(=O)NC1(CCCCC1)C#N)OC(=O)C[C@H]2C(=O)Nc3cc(ccc3S2)C(F)(F)F C12426564
C[C@H](C(=O)NC1(CCCCC1)C#N)OC(=O)C[C@@H]2C(=O)Nc3cc(ccc3S2)C(F)(F)F C12426565
c1cc(cc(c1)Cl)NC(=S)N(Cc2cc3cc4c(cc3[nH]c2=O)OCO4)C[C@H]5CCCO5 C06445306
CC(C)(C)NC(=O)[C@H]1[C@@]23C=C[C@@H](O2)[C@@H]([C@@H]3C(=O)N1Cc4cccs4)C(=O)NCc5ccc(cc5)F C12642887
CN(CC(=O)NNC(=O)/C=C/c1cccc(c1)Br)S(=O)(=O)c2ccc(cc2)Cl C13004743
C[C@@H](CNc1c(c(=O)n2ccccc2n1)/C=C\3/C(=O)N(C(=S)S3)CCc4ccccc4)O C16735891
C[C@@H](CNc1c(c(=O)n2ccccc2n1)/C=C\3/C(=O)N(C(=S)S3)Cc4ccccc4Cl)O C16805872
C[C@@H](CC(=O)Nc1ccc(cc1)OC(F)(F)F)S(=O)(=O)c2ccc3c(c2)NC(=O)CS3 C20556788
C[C@H](CC(=O)Nc1ccc(cc1)OC(F)(F)F)S(=O)(=O)c2ccc3c(c2)NC(=O)CS3 C20556790
COc1ccc(cc1OC)[C@H]2[C@@H]3CC=C[C@H]3c4cc(ccc4N2)S(=O)(=O)NC[C@H]5CCCO5 C20715882
c1ccc(c(c1)NC(=O)c2ccc(cc2)S(=O)(=O)N[C@@H]3CCS(=O)(=O)C3)SC(F)F C21705390
Cc1ccccc1CN2C(=O)c3c(c4cc(ccc4n3C[C@@]2(C)C(=O)NCCC(C)C)F)NC(=O)C C21866197
Cc1ccc(s1)c2csc(n2)NC(=O)c3cccc(c3)S(=O)(=O)NC[C@@H]4CCCO4 C22699332
C[C@@H](C(=O)/C(=C/1\Nc2ccccc2S1)/C#N)Sc3nc4ccccc4c(=O)n3CCCO C23485957
c1cc(ccc1C(=O)N[C@@H]2CCC[C@H](C2)C(F)(F)F)S(=O)(=O)N[C@@H]3CCS(=O)(=O)C3 C25145075
c1cc(sc1)C(=O)NNC(=O)[C@@H]2CCCN2S(=O)(=O)c3ccc(s3)Br C25533479
c1ccc2c(c1)N(C[C@H](O2)C(=O)N)C(=O)COC(=O)CC34C[C@@H]5C[C@H](C3)CC(C5)(C4)Br C09803009
Cc1cc(c(n1c2ccc(cc2)F)C)c3csc(n3)NC(=O)c4c(oc5c4c(=O)[nH]cn5)C C31305337
c1cc(c(cc1F)F)NS(=O)(=O)c2ccc3c(c2)NC(=O)[C@@H](CS3)CC(=O)N4CCCC4 C33290331
CC[C@H](C)[C@]1([C@@H]2[C@@H]([C@@H]([NH2+]1)c3ccc(cc3)Br)C(=O)N(C2=O)c4ccc(cc4)C(=O)C)C(=O)[O-] C33429140
C[C@H](c1ccccc1)N2C(=O)[C@H]3[C@@H](N(O[C@@H]3C2=O)CCC(=O)N)c4ccc(cc4)Br C33574893
Cc1c(sc2c1c(=O)[nH]c(n2)CS[C@@H](C)C(=O)N[C@@H](c3ccc(cc3)F)c4nccn4C)C C22195639
c1ccc2c(c1)c(=O)n(c(n2)SCSCC(=O)N[C@H]3CCCCNC3=O)c4ccc(cc4)F C35191302
CN1CCN(CC1)S(=O)(=O)c2ccc(cc2)NC(=S)NC(=O)c3cc(cc(c3)Cl)Cl C35740342
Cc1c(sc2c1c(=O)[nH]c(n2)CS[C@H](C)C(=O)N[C@@H](C)c3ccc(cc3)n4ccnc4)C C36624503
Cc1c(sc2c1c(=O)[nH]c(n2)CS[C@H](C)C(=O)Nc3cc(ccc3Cl)S(=O)(=O)C)C C09963040
CCOc1ccc(cc1)CCNC(=O)c2ccc(c(c2)/N=C/3\N[C@H]4CS(=O)(=O)C[C@@H]4S3)C C09530151
C[C@@H]1c2cc(ccc2NC1=O)S(=O)(=O)NC[C@H](c3ccccc3)S(=O)(=O)c4ccccc4 C08970719
c1ccc(c(c1)c2c3c([nH]n2)C(=O)N([C@@H]3c4ccc(cc4)Br)[C@@H]5CCS(=O)(=O)C5)O C38701522
CC(=O)c1ccc(cc1)N2C(=O)[C@H]3[C@H]([NH2+][C@@]([C@@H]3C2=O)(CC4CCCCC4)C(=O)[O-])c5cccs5 C33909752
c1ccc(cc1)N2C(=O)[C@@H]3[C@@H]4c5ccccc5C=C[NH+]4[C@@H]([C@@H]3C2=O)C(=O)Nc6ccc7c(c6)OCO7 C20442100
Cc1c(c(n(n1)C)C)[C@@H](C)N(C)Cc2ccc(c(=O)[nH]2)C(=O)NCC3C4CC5CC(C4)CC3C5 C55099114
C[C@H](c1ccc(cc1)S(=O)(=O)N)N(C)CC(=O)N2[C@@H](CC(=N2)c3cccs3)c4cccs4 C57293262
c1ccc(c(c1)N2CCN(CC2)CCNS(=O)(=O)c3ccc4c(c3)NC(=O)CCS4)F C15728455
CCc1ccc(cc1)N2C[C@H](CC2=O)C(=O)Nc3nc(cs3)c4ccc(cc4)[C@H](C)NC(=O)C C15239340
c1cc(ccc1N(CCC(=O)N)C(=O)[C@@H]2CCCN(C2)S(=O)(=O)c3ccc(cc3)Cl)F C58558090
[H]/N=c\1/c(=C/c2cc(n(c2C)c3c(cccc3C)C)C)/c(=O)nc-4s/c(=C/C(=O)N5CCCCC5)/[nH]n14 C41083755
C[C@H](C1=NC(=O)C2=C(CSC2=N1)c3cccs3)S[C@H]4NN=C(S4)NCc5ccco5 C64182034
c1cc(ccc1NC(=O)c2nnc(s2)CNS(=O)(=O)c3ccc(s3)Br)F C64991555
c1ccc(c(c1)NC(=O)c2nnc(s2)CNS(=O)(=O)c3ccc(cc3)Br)F C64991753
C[C@H](CC(=O)Nc1ccc(cc1)OC(F)(F)F)S(=O)(=O)c2ccc3c(c2)NC(=O)CCS3 C65077499
C[NH+](C)C1CCN(CC1)[C@@]2(C[NH+]3CCC2CC3)C[NH3+] C36191717
CCC[NH+]1CCC(CC1)[C@@H](C)[NH2+]C[C@@H]2CC[NH+](C2)CC C37644317
CCC[NH+]1CCC(CC1)[C@H](C)[NH2+]C[C@@H]2CC[NH+](C2)CC C37644318
CC[NH+]1CCC(CC1)[C@H](C)[NH2+]C[C@@H]2CC[NH+](C2)C3CC3 C37648992
C[NH+](C)CCCN(CCC[NH+](C)C)C(=O)[C@H]1CCC[NH2+]1 C37825459
CC[NH+](CC)C[C@@H](C[NH2+]C[C@H]1CC[NH+](C1)C2CC2)O C37904524
CCC[NH+]1CCC(CC1)[C@H](C)[NH2+]C[C@H]2CC[NH+](C2)C(C)C C40622576
C[NH+](C)CC1CC[NH+](CC1)[C@H]2CCCCC[C@@H]2C[NH3+] C42391481
CC[NH+](CC)C[C@@H](C[NH2+]C[C@@H]1CCCC[NH+]1C)O C44562304
C[C@@H](CCCC[NH+]1CCC(CC1)C[NH+](C)C)[NH2+]C C45602593
CC[NH+]1CC[C@@H](C1)C[NH+]2CC[C@H]([NH2+][C@H](CC2)C)C C49666727
CC[C@H]1CC[NH+](C[C@@H](C[NH2+]1)C)[C@@H](C)CC[NH+](C)C C49667805
CC[NH2+][C@@H]1CC[NH+]([C@@H](C1)C)C[C@@H]2CC[NH+](C2)CC C49712905
C[NH+](C)CC1CC[NH+](CC1)CCCC2CC[NH2+]CC2 C50953602
CCC(CC)(C[NH2+]CC)C[NH+](C)C1CC[NH+](CC1)C C51213347
CC(C)(C)[NH2+]C[C@@]1(CCOC1)C[NH+](C)C2CC[NH+](CC2)C C51213394
CCC[C@](C)(C[NH2+]CCC)C[NH+]1CCC(CC1)[NH+](C)C C51217149
CC(C)(C)[NH2+]CC(C)(C)C[NH+]1CCC(CC1)[NH+](C)C C51217182
C[NH+](C)C1CC[NH+](CC1)C[C@]2(CCOC2)C[NH2+]C3CC3 C51217207
CC[C@](C)(C[NH2+]CC)C[NH+]1CCC(CC1)[NH+](C)C C51217215
CC[C@@](C)(C[NH3+])C[NH+]1CCC(CC1)[NH+]2CCCCC2 C51249913
CCC[C@](C)(C[NH3+])C[NH+]1CCC(CC1)[NH+]2CCCCC2 C51249916
CCC[C@@](C)(C[NH3+])C[NH+]1CCC(CC1)C[NH+](C)C C51252168
C[NH2+]CC1(CCCCC1)C[NH+]2CCC(CC2)C[NH+](C)C C51252183
CC[NH2+]CC1(CCCCC1)C[NH+]2CCC(CC2)C[NH+](C)C C51252184
CC[NH+]1CCC(CC1)(C[NH3+])N2CC[NH+](CC2)C3CCCC3 C52060809
C[NH+](C)C1CC[NH+](CC1)CC2(CCOCC2)C[NH3+] C52181714
CC(C)C[NH2+]C[C@@H]1CC[C@H](O1)C[NH+](C)C2CC[NH+](CC2)C C52419928
CC(C)[NH2+]C[C@H]1CC[C@@H](O1)C[NH+]2CCC(CC2)[NH+](C)C C52477794
C[C@H](C[NH2+]CC(C)C)[NH+]1CCC(CC1)C[NH+](C)C C52515210
C[NH2+]Cc1c(cco1)C[NH+]2CCC(CC2)C[NH+](C)C C52515318
C1CC[NH+](C1)CCC[NH+]2CCC(CC2)C[NH2+]C3CC3 C53660244
CC[NH2+][C@@H]1CCC[C@@H]1C[NH+]2CCC(CC2)C[NH+](C)C C53873025
C[C@@H]1CC[C@@H]([C@@H](C1)C[NH+]2CCC(CC2)C[NH+](C)C)[NH2+]C C53873052
CC[NH+]1CCC(CC1)[C@H](C)[NH2+]CC[NH+](C)C(C)C C54111152
CC1CC[NH+](CC1)CCC[NH2+]C[C@@H]2CCCC[NH+]2C C54240301
CC(C)[NH+](C)CCCC[NH2+]C[C@@H]1CCCC[NH+]1C C54243825
CC(C)[C@H]1CC[C@H]([C@@H](C1)[NH+]2CCC(CC2)C[NH+](C)C)[NH3+] C54555527
CC[C@H](C)[NH+]1CCN(CC1)C2(C[C@H]3CC[C@@H](C2)[NH+]3C)C[NH3+] C55064805
CC(C)(C)[C@@H]1CC[C@H]([C@@H](C1)[NH+]2CCC(CC2)C[NH+](C)C)[NH3+] C42392764
CC[NH+]1CCC(CC1)N(C)C2(C[C@H]3CC[C@@H](C2)[NH+]3C)C[NH3+] C42615807
C[C@@H]1CC[C@H]([C@@H](C1)[NH+]2CCN(CC2)CC[NH+](C)C)C[NH3+] C61642683
CCC[NH2+][C@H]1CCC[C@@H]1C[NH+]2CCN(CC2)CC[NH+](C)C C61653771
C[NH2+]CC1(CCCC1)C[NH+]2CCC(CC2)C[NH+]3CCCC3 C62035656
C[NH2+][C@@H]1CCC[C@H]1C[NH+]2CCC(CC2)C[NH+]3CCCC3 C62035693
C=CC[NH2+]CC[NH+]1CCC(CC1)C[NH+]2CCCC2 C62037275
C[C@H]([C@H](C)[NH+]1CCC(CC1)C[NH+]2CCCC2)[NH2+]C C62051830
C[C@@H](C[NH3+])C1C[C@H]2CC[C@@H](C1)[NH+]2CCC[NH+](C)C C62625106
CCc1cc2c(=O)c(coc2c(c1O)C[NH+](CC)CC)C3[NH+]=c4ccccc4=[NH+]3 C63314970
c1ccc2=[NH+]C([NH+]=c2c1)NC(=O)C[NH+]3CCC=CC3 C65489477
CCCCNc1nc2c(s1)C[C@@]3(CC[C@@H]([C@@H]([C@H]3[C@@H]2C)O)[C@H](C)C(=O)NCC[NH+]4CCOCC4)C C03840575
CCCCNc1nc2c(s1)C[C@@]3(CC[C@H]([C@@H]([C@H]3[C@@H]2C)O)[C@H](C)C(=O)NCC[NH+]4CCOCC4)C C03840576
CCCCNc1nc2c(s1)C[C@H]3[C@]([C@@H]2CC(=O)NCC[NH+](C)C)(CC[C@H]([C@@]3(C)CO)O)C C04222525
CCOC(=O)c1ccc(cc1)NC(=O)[C@H]2C[C@@H]([NH2+][C@@]23c4cc(ccc4NC3=O)C)Cc5ccc(cc5)O C08876832
CCC[NH+]1CCc2c(sc(c2C(=O)N)NC(=O)c3ccc(cc3)S(=O)(=O)N4C[C@H](C[C@@H](C4)C)C)C1 C08881324
CCCCn1c(c(c(=O)[nH]c1=O)N(Cc2ccccc2)C(=O)C[NH+]3CCC[C@@H]4[C@@H]3CCCC4)N C09869123
CCOC(=O)C1=C(NC(=O)N[C@H]1c2ccc(cc2)Cl)C[NH+](C)CC(=O)Nc3c(cccc3C)C C11293796
CCOc1ccc(cc1)C(=O)c2c3c(sc2NC(=O)C[NH+]4CCC(CC4)C(=O)N)C[C@@H](CC3)C C13041104
CCOc1ccc(cc1)OC[C@@H](C[NH2+]C[C@H](c2ccccc2Cl)c3c[nH]c4c3cccc4)O C13129713
CC[NH+]1CCc2c(sc(c2C(=O)N)NC(=S)NC(=O)/C=C/c3ccc(cc3)Br)C1 C02316646
c1cc(ccc1c2c[nH]nc2c3ccc(cc3O)OCC[NH+]4CCC(CC4)C(=O)N)Br C09410859
CCCCn1c(c(c(=O)[nH]c1=O)N(C2CCCC2)C(=O)C[NH+](C)Cc3ccc(c(c3)Cl)Cl)N C15449632
CC[C@@H]1c2ccsc2CC[NH+]1CC(=O)N(CC(C)C)c3c(n(c(=O)[nH]c3=O)Cc4ccccc4)N C15547317
CCCCN(c1c(n(c(=O)[nH]c1=O)CCC)N)C(=O)C[NH+](Cc2ccc(cc2)F)C3CCCCC3 C19536444
CC1(Cc2c(c(nc3c2c4c(s3)c(nc(n4)SC)NCCCC[NH3+])N5CCOCC5)CO1)C C20392950
Cc1ccc(cc1C)[C@H]2C[C@H](n3c(cc(n3)C(=O)NNC(=S)NCCC[NH+](C)C)N2)C(F)(F)F C02793963
CC(C)(C)NC(=O)COc1ccc2ccccc2c1C[NH2+]CCNc3ccc(cc3Cl)[N+](=O)[O-] C20872959
c1c(cc(c(c1F)Oc2c(c(sn2)NC(=O)NCCCC[NH+]3CCCC3)C(=O)N)F)Br C22006791
C[C@@H]1CCc2c(sc(c2C(=O)Nc3ccccc3F)NC(=O)C[NH+]4CCN(CC4)CCO)C1 C22635462
CC1=C[C@H]([C@@H](C[C@H]1CC(=O)NCC[NH+](C)C)C(C)C)CNS(=O)(=O)c2ccc(cc2)NC(=O)C C30880263
CC(C)(C)c1ccc(cc1)S(=O)(=O)Nc2cc(ccc2N3CC[NH2+]CC3)C(=O)NC4CCCC4 C33034284
CCCNC(=O)c1cc(ccc1N2CC[NH2+]CC2)NS(=O)(=O)c3ccc(cc3)C4CCCCC4 C33121064
CCCCNC(=O)Nc1cccc(c1)[C@@H]2C(=C([NH+]=C3N2CCCS3)C)C(=O)Nc4ccccc4OC C33749053
Cc1ccc(cc1)NC(=O)C[NH+]2CCN(CC2)c3c4c5c(sc4nc(n3)SCC(=O)N)CCC5 C34757699
c1cc(ccc1CSc2nc(cc(n2)Cl)N3CCOCC3)C(=O)NCCCCCC[NH3+] C35318279
COc1ccc(cc1)n2c(c3c(nc(nc3n2)NCC[NH+]4CCCC4)c5cccc(c5F)F)N C37361426
C[C@]1(CCC[C@@H](C1)C(C)(C)NC(=O)CBr)[NH2+]C[C@H](COc2ccccc2CC=C)O C04475094
c1ccc(cc1)N2[C@@H](NN=C2CNc3ccc(cc3)Cl)SCC(=O)N/N=C/C4=c5ccccc5=[NH+]C4 C39444106
CC(C)Cc1ccc(cc1)[C@@H](C[N-]S(=O)(=O)Oc2ccccc2)[NH+]3CC[NH2+][C@@H](C3)c4ccccc4O C39533348
CC(C)Cc1ccc(cc1)[C@H](C[N-]S(=O)(=O)Oc2ccccc2)[NH+]3CC[NH2+][C@@H](C3)c4ccccc4O C39533349
c1ccc(cc1)OS(=O)(=O)c2ccc(cc2)[C@@H](CNc3ccccc3O)N4CC[NH2+][C@@H](C4)O C39534291
C[C@@H](CCCC(C)(C)O)NC(=O)[C@@H]1CN(CC12CC[NH2+]CC2)C(=O)c3cc(c(c(c3)Cl)OC)Cl C39631979
c1ccc(cc1)NCCNC(=O)[C@H]2CN(CC23CC[NH2+]CC3)C(=O)c4ccc(o4)c5ccccc5F C39655640
CN(C)c1cc(cc(c1NC(=O)c2ccc(cc2)C(=[NH2+])N(C)C)C(=O)Nc3ccc(cn3)Cl)Cl C40407977
C[C@]12CC[C@H]3c4ccc(cc4CC[C@H]3[C@@H]1C[C@@]([C@@H]2O)(CCCCCC[NH2+]Cc5ccccn5)CO)O C40538100
c1ccc2c(c1)CC[C@@H]2NC(=O)[C@H]3C[NH2+]C[C@@H]3C(=O)NCc4cc(cc(c4)C(F)(F)F)C(F)(F)F C43223122
COc1cc2c3cc(nc(c3cnc2cc1OC)N)c4cc(cnc4)OC[C@H](Cc5ccc(cc5)F)[NH3+] C49089587
c1cc(sc1)CNC(=O)c2ccc(cc2)Nc3cc(nc([nH+]3)N)Nc4ccc5c(c4)scn5 C39267699
C[NH+](C)[C@H](CNC(=O)Nc1ccc(cc1C(F)(F)F)NC(=O)c2ccco2)c3cccs3 C58884009
c1ccc(cc1)NC(=O)NC[C@H]2CCCC[NH+]2CC(=O)Nc3c(c4c(s3)CCCC4)C(=O)N C59402946
C[C@H](c1ccc(cc1)NC(=O)C2=CNN3C2=[NH+][C@@H](C[C@H]3C(F)(F)F)c4ccc(c(c4)OC)OC)O C12850547
c1ccc(cc1)COc2c(cc(cc2Br)CNCCC[NH2+]CCO)Br C13733313
Cc1cccc(c1)N2CC[NH+](CC2)CCCCNC(=O)CCCC[C@H]3[C@@H]4[C@H](CS3)NC(=O)N4 C59876509
COC(=O)c1c2c(sc1NC(=O)C[NH+](Cc3cccc(c3)O)C4CCC(CC4)O)CCCC2 C60343239
c1ccc(cc1)S(=O)(=O)N[C@@H]2Nc3ccc(cc3S2)C(=O)NCCC4=c5cc(ccc5=[NH+]C4)F C63279902
c1ccc(cc1)CCN2[C@@H]3NN[C@@H](N3c4ccccc4C2=O)CCC(=O)NCCC5=c6ccccc6=[NH+]C5 C63494725
CCC(CC)[C@@H]1NN[C@@H](S1)NC(=O)[C@@H]2CC(=O)N(C2)CCC3=c4cc(ccc4=[NH+]C3)Cl C63557090
c1ccc2=[NH+]CC(=c2c1)[C@@H](CNC(=O)CSC3=NN[C@@H](S3)N)c4ccc(cc4Cl)Cl C63794383
c1ccc(cc1)NS(=O)(=O)c2cc(cc(c2)NC[C@H]3C=c4ccccc4=[NH+]3)C(=O)NC5CCCC5 C63994079
CC[C@@H](C)NC(=O)c1cc(cnc1N2CC[NH2+]CC2)NS(=O)(=O)c3ccc4c(c3)CCCC4 C65025208
CC[C@@H](C)OC(=O)CSc1c2c3c(sc2ncn1)C[C@@H](CC3)C C00645427
CC1(C[C@](CCO1)(CCN2C(=O)c3ccccc3C2=O)Cc4ccccc4)C C04751397
CCN(CC)C(=O)[C@]1(CCC[C@@]2([C@@H]1CCc3c2cc(cc3)OC(=O)C)C)C C05023971
COc1ccc(cc1)C2=NN([C@@H](C2)c3ccc(cc3)F)c4ccc(cc4)C=O C05092132
CCc1ccc(cc1)C(=O)CSc2c3c(c4ccccc4o3)nc(n2)C C02410298
C[C@@H]1CCc2c(sc3c2c(=O)n(c(n3)S[C@@H](C)C#N)CCC(C)C)C1 C05177074
C=CCn1c(nnc1S[C@@H]2CCCCC2=O)c3ccc(cc3Cl)Cl C05535888
C[C@@H]1CCc2c(sc3c2c(ncn3)SCC(=O)OC4CCCC4)C1 C05553905
CC(=O)COc1c(=O)c2ccccc2oc1c3ccc(cc3)C(C)(C)C C01993927
Cc1ccsc1/C=C/2\C(=O)N(/C(=N/c3ccccc3)/S2)CCOC C02777223
Cc1cc2c(cc1Cl)c(cc(=O)o2)COC(=O)C[C@@H]3C[C@H]4CC[C@@H]3C4 C05832541
C=CC/N=c\1/n(c(cs1)c2cccc(c2)Cl)/N=C/c3ccccn3 C05863941
CS/C(=N\[C@@H](c1ccccc1)n2c3ccccc3nn2)/c4ccccc4 C05880699
Cn1c(nnc1SCC(=O)c2ccc(s2)Cl)c3ccc(cc3)Cl C03385120
c1cc(ccc1C(F)(F)F)S(=O)(=O)CS(=O)(=O)C(F)(F)F C01400006
Cc1cc(=O)oc2c1cc(c(c2)OCCOc3ccccc3F)Cl C06365540
c1ccc(cc1)c2csc3c2c(ncn3)OCCOc4ccccc4 C03281205
Cc1ccc(cc1)c2nnc(o2)[C@H](C)Sc3nc(cs3)c4ccccc4 C07501840
Cc1ccc(c(c1)CSc2nc3ccccc3c(=O)n2CC=C)OC C07827735
COCCn\1c2ccccc2s/c1=N\C(=O)c3ccc(cc3)SC C09150778
c1cc(c(cc1Cl)Cl)C(=O)COC(=O)c2c(ccc(n2)Cl)Cl C09646484
Cc1ccc2c(c1)sc(n2)N(C[C@H]3CCCO3)C(=O)/C=C/c4ccccc4 C11065219
CC(=O)c1ccc(cc1)/N=c\2/n(c(cs2)c3cccs3)C[C@H]4CCCO4 C12657500
c1ccc(cc1)n2c(nnc2SC[C@@H]3CC3(Cl)Cl)c4ccco4 C12607971
Cc1c(cco1)c2nnc(n2C)SC(c3ccccc3)c4ccccc4 C12854008
Cc1ccc2nc(cc(=O)n2c1)CSCCOc3cc(cc(c3)C)C C12907990
CCOCCn\1c2ccc(cc2s/c1=N\C(=O)c3cccc(c3)C)F C06352619
COc1ccc(cc1)SCC(=O)/N=c/2\n(c3ccccc3s2)CC#C C07570935
c1cc(ccc1C2(CCC2)C(=O)OCc3cn4cc(ccc4n3)Cl)Cl C07738723
c1ccc(cc1)c2nnc(n2c3ccccc3)SC[C@H]4CCCCO4 C03317212
c1ccc2c(c1)nc(n2C(F)F)CSc3ncc(o3)c4ccc(cc4)F C14903192
c1cc(ccc1C2(CCCC2)C(=O)OCc3cc(cc4c3OCOC4)F)F C16668413
Cc1ccc(cc1C)C(=O)CSc2nncn2c3ccc(c(c3)Cl)C C08529227
c1ccc(c(c1)COc2ccc(cc2CCl)Br)[N+](=O)[O-] C20483201
C[C@@H](C(=O)C)Sc1nnc(n1C)c2cc3c(s2)CC[C@@H](C3)C(C)(C)C C23526216
Cc1c(n(c2c1c(ncn2)SCc3ccc(cc3)Cl)Cc4ccco4)C C32617441
CC(=CC[C@H]1[C@H](CC[C@@H]1C2=NO[C@@H](C2)c3ccccc3)C4OCCO4)C C35083429
Cc1ccc(cc1)Cn2c3ccccc3c4c2nc(nn4)SCC=C C35563905
Cc1cc(c(c(c1C)C)C)C(=O)CSc2nnc(n2C3CCCCC3)C C36850000
CCC(=O)Oc1c(c(nn1C(C)(C)C)C)Sc2ccc(cc2)Cl C02718620
C=CCn\1c2ccc(cc2s/c1=N\C(=O)COc3ccccc3F)F C38873187
Cc1ccc(cc1C)OCCCN2c3c(cc(cc3Cl)Cl)C(=O)C2=O C39288315
CC[C@@]1(CN(C(=O)N1CC2(CCN(CC2)SC)C3CCCCC3)F)C C39487129
CC(C)c1ccccc1OCCn2c3ccccc3nc2[C@H]4CCCO4 C40238796
CC[C@@H](C)Cn1c2ccccc2nc1[C@H]3CC(=O)N(C3)C4CCCCC4 C40271587
Cc1ccc(c(c1)OC(=O)c2cc(sc2)Br)C(=O)OC C48527093
CCOc1cc(cc(c1OC)Br)/C=C/c2nc3ccccc3o2 C57457360
C[C@H]1CCCC[C@@H]1OCCSc2nnc(n2C)c3ccccc3F C59123811
CC(C)(C)c1ccc(cc1)S(=O)(=O)N2CC[C@@H](C2)c3ccc(cc3)OC C62146086
Cc1c(ccc2c1O/C(=C\C=C\c3ccccc3)/C2=O)OC(=O)[C@H](C)Cl C41356421
Cc1cc2c(cc1Cl)c(cc(=O)o2)C[NH+](C)CC(=O)Nc3c(cccc3Cl)Cl C09508299
CC(C)Oc1ccc(cc1)C(=O)NC[C@@H]2CCC3(O2)CC[NH+](CC3)Cc4ccccc4F C11838757
c1ccc(cc1)[C@@H](CNC(=O)c2cc(on2)c3ccc(cc3)Br)[NH+]4CCCC4 C11905208
COc1cc(cc2c1OCC[NH+](C2)Cc3cc4ccccc4[nH]3)c5nc6ccccc6s5 C11910324
c1ccc(cc1)CC[C@@H](c2ccc3c(c2)C[NH+](CCO3)Cc4cccn4c5ccccn5)O C12191516
COCCn1cnc2c(c1=O)c3c(s2)C[C@H](CC3)[NH2+]CC4(CCCC4)c5ccccc5 C12208460
CCOC(=O)[C@]1(CCC[NH+](C1)Cc2ccc(s2)C#CC(C)(C)O)Cc3ccccc3F C12590374
c1cc(sc1)C[NH+](C[C@@H]2CCCO2)CC(=O)Nc3ccc(cc3)I C12995050
CCc1c(c(=O)cc(n1C[C@@H]2CCC[NH+]2CC)C)C(=O)NCc3cc4ccccc4s3 C14998261
Cc1cc(c(c(c1)Br)NC(=O)C[NH+](C)CCOc2ccc(cc2)F)Br C15101385
C[NH+](Cc1ccc(c(c1)OC)OC(F)F)Cc2c3ccc(cc3ccc2O)Br C03420784
Cc1c(cc(n1c2ccc(cc2)F)c3ccc(cc3)Cl)C(=O)NCCC[NH+]4CCCC[C@H]4C C16532137
COc1cc(cc(c1OCc2ccc(cc2)Cl)Br)CN[C@H]3C[NH+]4CCC3CC4 C20476950
C[NH+](Cc1ccccc1NC(=O)CCN2c3ccccc3SCC2=O)C4CCCCC4 C23352709
c1ccc(cc1)C(c2ccccc2)c3nc4ccccc4n3C[C@H](C[NH+]5CCCCCC5)O C27695717
CC1CC[NH+](CC1)C[C@H](Cn2c3ccccc3nc2C(c4ccccc4)c5ccccc5)O C27695753
Cc1csc(n1)SCc2ccc(cc2)C(=O)NC[C@@H](C)[NH+]3CCc4c(ccs4)C3 C32429090
c1ccc(cc1)[C@@H](CNC(=O)c2cc(on2)c3ccc(cc3)Br)[NH+]4CCCCC4 C32622357
c1ccc(cc1)[C@H](CNC(=O)c2cc(on2)c3ccc(cc3)Br)[NH+]4CCCCC4 C32622359
C=CC[NH+](Cc1ccc(s1)Cl)Cc2[nH]c(=O)c3c(csc3n2)c4ccc(cc4)F C20682028
c1ccc2c(c1)C[C@@H]([C@@H]3N2CC[NH+](C3)Cc4ccc(cc4)F)C(=O)NCCc5cccs5 C35894148
c1ccc2c(c1)C[C@H]([C@H]3N2CC[NH+](C3)Cc4ccc(cc4)F)C(=O)NCCc5cccs5 C35894156
C[C@@H]1CCc2c(sc3c2c(=O)[nH]c(n3)[C@@H](C)[NH+]4CCN(CC4)c5ccccc5Cl)C1 C36333940
C[C@H]1CCc2c(sc3c2c(=O)[nH]c(n3)[C@@H](C)[NH+]4CCN(CC4)c5ccccc5Cl)C1 C36333942
c1ccc(cc1)N2CNC(=O)C23CC[NH+](CC3)CCCC(c4ccc(cc4)F)c5ccc(cc5)F C00537755
Cc1c(sc(c1[C@H](c2ccc3c(c2)OCO3)[NH+]4CCCCC4)NC(=O)c5cccs5)C C38546001
CCc1cc(c(s1)NC(=O)c2ccco2)[C@@H](c3ccc(cc3)C)N4CC[NH+](CC4)CC C38546543
CN1CCc2c1ccc(c2)[C@@H](CNC(=O)c3cc(cc(c3)C(F)(F)F)C(F)(F)F)[NH+](C)C C38670069
CCc1cccc2c1nc(s2)N3CC[NH+](CC3)CCNC(=O)c4cc(sc4Cl)Cl C38774550
Cc1ccc(c2c1nc(s2)N3CC[NH+](CC3)CCNC(=O)/C=C/c4ccccc4)Cl C38785794
CC(C)C[C@@H](CNS(=O)(=O)c1ccc(cc1Br)Br)[NH+](C)C C40446158
Cc1ccc(cc1)C(=O)Nc2c3ccccc3oc2[C@H](c4ccccc4)N5CC[NH+](CC5)C C22938312
CC1CC[NH+](CC1)Cc2ccc(cc2)CNS(=O)(=O)Cc3ccc(c(c3)Cl)Cl C44876528
CC[NH+]1CCN(CC1)c2ccc(cc2)NC(=O)CSc3ccc(cc3C)Br C45396561
C[C@@](Cc1nc2ccccc2s1)(c3ccccc3)C(=O)NCCc4cn5ccccc5[nH+]4 C46550219
CSc1ccccc1C[NH+]2CCC(CC2)CNS(=O)(=O)c3ccc4ccccc4c3 C49523462
Cc1c(c(c(c(c1C)C)S(=O)(=O)NCC2CC[NH+](CC2)Cc3ccccc3SC)C)C C49523470
C[C@H]1C[C@@H](C[NH+](C1)Cc2csc(n2)NC(=O)COc3ccc(cc3)Br)C C12759879
CC1CC[NH+](CC1)Cc2csc(n2)NC(=O)[C@H](C)Oc3ccc(cc3)Br C12907052
CC[NH+]1CCC2(CC1)N=C(C(=N2)SCC(=O)Nc3ccc(cc3F)F)c4ccccc4 C35372747
Cc1ccc(c(c1)C)Sc2ccc(cc2)NC(=O)CN3CC[NH+](CC3)C[C@H]4CCCO4 C22928478
Cc1cccc(c1)N2CC[NH+](CC2)CC[C@@H](C)NS(=O)(=O)c3ccc(c(c3)Cl)F C30440006
CCOc1c(cc(cc1Cl)C(=O)NC2CC[NH+](CC2)Cc3ccc(c(c3)F)F)OC C59350857
c1cc(ccc1CC[NH+]2CCSCC2)NC(=O)COc3ccc(cc3F)Br C60221145
Cc1cc(c(c2c1C(=O)/C(=C/c3ccccc3)/O2)C[NH+]4CCN(CC4)c5ccc(cc5)F)O C41585547
CC(C)CCN1c2ccc(cc2[C@@]3(C1=O)[C@@H]4C(=c5ccccc5=[NH+]4)CCN3)Br C63385551
Cc1cc(c(cc1C)S(=O)(=O)NCCC2=c3cc(ccc3=[NH+][C@@H]2C)OC(F)(F)F)C C63514174
C[C@@H]1Nc2cc(ccc2N1C3CCN(CC3)C(=O)CC4=c5ccccc5=[NH+]C4)C(F)(F)F C64074648
C[C@H]1N=C([C@@H](S1)CC(=O)NC[C@@H](c2ccccc2)C3=c4ccccc4=[NH+]C3)c5cccs5 C64215555
Cc1ccc(cc1)c2c(n(c[nH+]2)C3CCCC3)c4ccc(o4)C(=O)N[C@@H]5CCCc6c5cccc6 C65055013
Cc1cc(c(n1c2ccc(c(c2)Cl)Br)C)/C=C/3\C(=O)NC(=S)N(C3=O)C C09311858
Cn1c2ccc3cc2c(=S)c4c1ccc(c4)OCCOCCOCCOCCOCCOCCO3 C05741476
c1c(cc(c(c1Br)O)Br)/C=N/N2C(=O)[C@@H]3[C@@H]4CC[C@H]([C@@H]3C2=O)C=C4 C15223932
Cc1ccc(cc1)c2c3c(c4n2-c5ccccc5N[C@H]4c6ccc(o6)C)n(c(=O)n(c3=O)C)C C21524894
Cn1c2c(c(n-3c2[C@H](Nc4c3cccc4)c5cccs5)c6ccccc6F)c(=O)n(c1=O)C C21659268
Cn1c2c(c(n-3c2[C@@H](Nc4c3cccc4)c5cccs5)c6ccccc6F)c(=O)n(c1=O)C C21659269
Cc1c2c(n(n1)c3ccc4nnc(n4n3)C)NC(=O)C[C@H]2c5cc(ccc5F)Br C21726627
Cc1ccc(cc1)S(=O)(=O)C2=c3c(=C4[C@@H]2C(=O)c5ccccc5C4=O)cc6ccccc6n3 C17219224
Cc1ccc(cc1)S(=O)(=O)n2cc(c3c2ncc(n3)Br)I C35269867
Cc1c(sc(n1)N2[C@H](c3c(=O)c4cc(ccc4oc3C2=O)F)c5ccc(cc5)Br)C C35513370
Cc1c(ccc2c1NC(=O)[C@@]23[C@H]4[C@@H]([C@@H]5N3CCC5)C(=O)N(C4=O)c6ccc(cc6Cl)[N+](=O)[O-])Cl C35843315
C[C@@H]1C[C@@H]2[C@@H]3CCC4=CC(=O)C=C[C@@]4([C@@]3([C@@H](C[C@@]2([C@@]15C(=O)COCCCC[C@@H](O5)OC)C)O)F)C C38653087
c1c(cc(c(c1Br)O)Br)/C=N/N2C(=O)[C@H]3[C@@H]4CC[C@H]([C@H]3C2=O)C=C4 C35391969
CC(C)S(=O)(=O)c1cc2c(c3c(n(c2=O)I)C(=O)C[C@@H](N3)Cl)nc1 C39451118
CC(C)S(=O)(=O)c1cc2c(c3c(n(c2=O)I)C(=O)C[C@H](N3)Cl)nc1 C39451119
CC(C)S(=O)(=O)c1cc2c(c3c(n(c2=O)Br)C(=O)C[C@H](N3)Br)nc1 C39451395
CC(C)S(=O)(=O)c1cc2c(c3c(n(c2=O)Cl)C(=O)C[C@H](N3)I)nc1 C39451621
CSc1cccc2c1cc3c(n2)c4c(n(c3=O)I)C(=O)C[C@H](N4)SC C39453219
c1cc2c(cc3c(n2)c4c(n(c3=O)Br)C(=O)C[C@H](N4)Cl)c(c1)I C39453985
c1cc2c(cc3c(n2)c4c(n(c3=O)I)C(=O)C[C@H](N4)Cl)c(c1)Br C39454003
CSc1cccc2c1cc3c(n2)c4c(n(c3=O)Br)C(=O)C[C@@H](N4)Br C39454198
CSc1cccc2c1cc3c(n2)c4c(n(c3=O)Br)C(=O)C[C@H](N4)Br C39454199
CSc1cccc2c1cc3c(n2)c4c(n(c3=O)Cl)C(=O)C[C@H](N4)I C39454343
Cc1c(c2c(n1Br)-c3c(c(=O)c4ccccc4[nH]3)C(=O)CC2)S(=O)(=O)C(C)C C39457023
CO[P@@]1(=O)NN2CCc3cc(c(cc3[C@@H]2CO1)I)Br C39464738
CN1c2c(cc(cc2SC)OC)C/C(=N/c3c1ncnc3Cl)/I C39479528
CN1c2c(cc(cc2I)O)C/C(=N/c3c1ncnc3Cl)/Br C39479799
CN1c2c(cc(cc2SC)I)C/C(=N/c3c1ncnc3Cl)/OC C39480306
Cc1cc(cc2c1NC(=O)[C@]23[C@@H]4[C@H]([C@@H]5N3CCC5)C(=O)N(C4=O)c6cc(ccc6OC)Cl)Cl C35851917
Cc1c2c(c(c3c1O[C@@]4(C[C@H]([C@]56[C@]([C@@H]4C3)(CC[C@](O5)(OC6(C)C)OC)C)O)C)OC)C(=O)OC2 C14858235
Cc1ccc(cc1[N+](=O)[O-])N2C(=O)[C@@H]3[C@H]4CCCN4[C@@]5([C@@H]3C2=O)c6cc(ccc6NC5=O)F C34701841
Cc1ccc(cc1N2C(=O)[C@H]3[C@H]4CCCN4[C@@]5([C@@H]3C2=O)c6cc(ccc6NC5=O)F)[N+](=O)[O-] C35889658
COc1ccc(cc1N2C(=O)[C@H]3[C@@H]4CCCN4[C@@]5([C@@H]3C2=O)c6cc(ccc6NC5=O)Cl)Cl C20394068
c1cc(ccc1N2C(=O)[C@@H]3[C@@H]4CCCN4[C@@]5([C@@H]3C2=O)c6cc(ccc6NC5=O)Br)[N+](=O)[O-] C15999190
CC(C)[C@@H]1[C@H]2[C@H](C(=O)N(C2=O)c3ccc(cc3)F)[C@]4(N1)c5ccccc5-n6c4nc7ccccc7c6=O C13691910
CC(C)[C@H]1[C@H]2[C@H](C(=O)N(C2=O)c3ccc(cc3)F)[C@]4(N1)c5ccccc5-n6c4nc7ccccc7c6=O C13691909
Cc1ccc(cc1)[C@@H]2CC3=C([C@H](CC(=O)N3)c4cc5c(cc4Br)OCO5)C(=O)C2 C16426510
Cc1ccc(cc1)[C@H]2CC3=C([C@H](CC(=O)N3)c4cc5c(cc4Br)OCO5)C(=O)C2 C16426507
c1cc(sc1)[C@H]2c3c([nH]c(=O)s3)S[C@H]4[C@H]2C(=O)N(C4=O)c5ccc(cc5)Br C47145494
Cn1c2c(c(=O)n(c1=O)C)[C@@H](C3=C(N2)c4ccccc4C3=O)c5cc(ccc5Cl)[N+](=O)[O-] C18219571
Cc1ccc2c(c1C)NC(=O)[C@]23[C@H]4[C@@H]([C@H]5N3CCC5)C(=O)N(C4=O)c6cccc(c6C)[N+](=O)[O-] C15999289
Cc1cc(c2c(c1)[C@@]3([C@H]4[C@@H]([C@H]5N3CCC5)C(=O)N(C4=O)c6cc(cc(c6)Cl)Cl)C(=O)N2)C C16001261
c1cc(ccc1N2C(=O)[C@@H]3[C@H](C2=O)Sc4c(sc(=O)[nH]4)C35CCCC5)Br C09705017
c1cc(ccc1N2C(=O)[C@H]3[C@@H](C2=O)SC4=NC(=O)S[C@@H]4C35CCCCC5)Br C39361327
c1cc(ccc1N2C(=O)[C@@H]3[C@@H](C2=O)SC4=NC(=O)S[C@@H]4C35CCCC5)Br C09705017
Cc1c(ccc2c1NC(=O)[C@@]23[C@@H]4[C@@H]([C@@H]5N3CCC5)C(=O)N(C4=O)c6ccc(cc6Cl)[N+](=O)[O-])Cl C35843315
Cc1c(ccc2c1NC(=O)[C@]23[C@H]4[C@@H]([C@@H]5N3CCC5)C(=O)N(C4=O)c6ccc(cc6Cl)[N+](=O)[O-])Cl C35843316
Cc1ccc2c(c1C)NC(=O)[C@@]23[C@H]4[C@@H]([C@@H]5N3CCC5)C(=O)N(C4=O)c6ccc(c(c6)[N+](=O)[O-])Cl C35851643
c1cc(ccc1[C@H]2c3c([nH]c(=O)s3)S[C@@H]4[C@H]2C(=O)N(C4=O)c5ccc(cc5)F)Br C47147362
C[C@]12C[C@@H](C3=C4CCC5(C[C@@]4(CC[C@H]3[C@@H]1CCC2=O)O)OCCO5)c6ccc(cc6)N(C)C C34103135
CCCCOP(=O)([C@]1(CC(=O)CC(C1)(C)C)C)OCCCC C02042583
Cc1ccc(c(c1)C(=O)COC(=O)COc2ccc3c(c2)CCC3)C C04439080
c1cc(ccc1Cc2ccc(cc2)OC[C@@H]3CO3)OC[C@@H]4CO4 C02569903
CCCCOP(=O)([C@@]1(CC(=O)CC(C1)(C)C)C)OCCCC C01653061
CCOc1cccc(c1OC)/C=C/C(=O)c2ccc(cc2)N(C)C C07586671
CCOc1cc(ccc1OCCOc2ccc(c(c2)C)C)C=O C09237668
COc1cc(cc(c1OCCOc2ccccc2)C=O)Br C11889740
COC(=O)COC(=O)/C(=C/c1ccc(cc1)F)/c2cccs2 C22987954
COc1ccc(cc1)O[C@@H](CCN2CCOCC2)c3ccccc3 C33895034
CC(C)C(=O)N(CCCN1CCOCC1)CC2=CC[C@H]3C[C@@H]2C3(C)C C34948919
CCCCCC(=O)N1[C@@H](CS[C@@H]1c2ccc(cc2)F)C(=O)OC C35111185
CCCCOC(=O)[C@@H]1CS[C@H](N1C(=O)C2CC2)CC(C)C C35197230
CCCN(CCC)C(=O)[C@H]1CS[C@H](N1C(=O)CC)CC(C)C C35210442
CC[C@@H](C)c1ccccc1OCCOCCN2C[C@H](O[C@@H](C2)C)C C35349227
C/C=C/c1ccc(c(c1)OC)OCCOc2ccc(cc2)C=O C02985798
CCCCN(CCCC)C(=O)[C@@H]1CC=CC[C@@H]1C(=O)N2CCCC2 C38711496
CC[C@H](C)CC1=C2C(=NC(=NC2=O)SCCCC#N)S[C@H]1C C38792925
CCCCCCn1c2ccccc2nc1[C@H]3CC(=O)N(C3)C4CC4 C40182817
CCOc1ccccc1OCCn2c3ccccc3nc2C4CC4 C40231609
CCc1cccc(c1)OCCCOc2cc(ccc2OC)C=O C41567499
CCOC(=O)Cn1c(cnc1SC(C)C)c2ccc(cc2)C C44323685
C=CCn1cnnc1SCCOc2c(cccc2Cl)Cl C48398273
CCOC(=O)C(=O)c1ccc(cc1)c2ccc(cc2)OC(C)C C49925323
CC(C)(C)CC(=O)N(CC=C)C[C@@H]1CC(=NO1)c2ccccc2 C06777213
CCCCc1ccc(nc1)C(=O)N(C)[C@H](C)Cc2cc(ccn2)C C55133715
COCCN(C/C=C/c1ccccc1)Cc2cnc3ccccc3n2 C55270642
CCCN(CCC)C(=O)CSc1nc2ccccc2n1CC C57379350
CC(C)OCCCn1c(=O)c2ccccc2nc1SC(C)C C41771113
C=COCCSc1nnc(n1c2ccccc2)c3ccc(cc3)F C59265311
Cn1c(nnc1SCCCOCC(F)(F)F)c2ccccc2 C59962801
CCN(C[C@H]1CCCO1)C(=O)[C@H](C)Oc2ccc(cc2)C(C)(C)C C59984021
CCN([C@H](C)C(C)C)C(=O)/C=C/c1c(nn(c1Cl)CC(C)C)C C60140594
CCOC(=O)CN(CC(F)(F)F)C(=O)c1ccc(cc1)C(C)(C)C C60191721
CCc1c(cc(s1)C(=O)N(CC(=O)OCC)CC(F)(F)F)C C60191814
CCOc1ccc(cc1)C(=O)CCC(=O)N2CCC[C@H]2CC(C)(C)C C60239714
CCN(CC)C(=S)SC[C@@H]1CCCN(C1)C(=O)OC(C)(C)C C60379258
Cc1cc(cc(c1)OCCCSc2nnc(n2CC=C)C)C C61126782
CCN(CC)C(=O)CN(C)C(=O)/C=C/c1ccc(cc1)C(C)C C61508236
CCN(C[C@H]1CCOC1)C(=O)CCCCc2nc3ccccc3s2 C48430624
CCOc1c(cc(cc1Br)/C=C/C(=O)OCC)OC C62714710
CCCCN(C)C(=O)CCc1cn(nc1c2ccc(cc2)F)C C64861217
CCCCCC/N=C\1/N(CCS1)C(=O)/C=C/c2cscn2 C64897592
COc1ccc(cc1)CN(CC=C)Cn2ccc(n2)C(F)(F)F C65941820
CC(C)c1ccc(cc1)n2ccnc2SC[C@H](CCC#N)C#N C66400884
C[C@H](CN(C)Cn1c(=S)sc(n1)OC(C)C)c2ccccc2 C66795344
C=CCN(Cc1cccs1)C(=O)COc2ccc(cc2Cl)C=O C67009573
CCc1ncc(s1)CN(C)C(=O)/C=C/c2ccc(cc2)OC(C)C C67211132
CCCOc1ccc(cc1)/C=C/C(=O)N2CCC[C@H](C2)OCC C67522510
CCOc1c(cc(cc1C)COC(=O)Cc2csc(n2)C)C C67643833
c1ccc(c(c1)OCC(F)(F)F)OC(=O)COc2ccccc2F C67644580
c1cc(ccc1c2ccc(cc2)OC[C@@H]3CO3)OC[C@@H]4CO4 C03075545
CCC(=O)N(CCOC)Cc1cc2cc(cc(c2nc1Cl)C)C C04880930
CCSC([C@@H]1[C@@H](OC(O1)(C)C)[C@@H]2COC(O2)(C)C)SCC C04991121
Cc1ccc(c(c1)C(=O)/C=C/c2ccc(cc2)OC)OC(=O)C C06484973
CCCN(CCC)C(=O)[C@H]1CC(=O)N(C1)c2ccc(cc2)CC C08261978
COc1cccc(c1OCCOc2ccc(cc2)Cl)C=O C11962319
CCOc1ccc(cc1)/C=C/C(=O)c2cccc(c2)N3CCCC3=O C12923076
c1ccc(c(c1)CC[C@@H]2CCCN(C2)C(=O)CCN3CCCO3)F C14979449
Cc1ccc(cc1)OCCN(C)S(=O)(=O)c2ccc(cc2)F C15364715
C[C@@H]1CN(C[C@H](O1)C)CCCOc2ccc(cc2C=O)Cl C20653094
Cc1ccc(c(c1)C)S(=O)(=O)Oc2ccc(cc2)CCOC C21821353
CCN(CC)C(=O)c1csc(n1)COc2cc(cc(c2C)C)C C36084237
CC[C@H]1CCCCN1S(=O)(=O)CCOc2ccc(cc2)F C36180541
C/C=C/COC(=O)c1ccc(cc1)OCc2csc(n2)C C36395745
CCOC(=O)C1CCN(CC1)C(=O)C[C@H](C)CC(C)(C)C C36816261
COc1ccc(cc1)OC[C@H]2CN(CCO2)Cc3ccccc3F C34670453
CN(C)c1ccc(cc1)CN2CCO[C@@H](C2)COc3ccccc3 C34686933
CN(C)c1ccc(cc1)CN2CCO[C@H](C2)COc3ccccc3 C34686934
Cn1c(nnc1SCC(=O)c2cccs2)Cc3ccccc3 C03355249
CCCCCn1c2ccccc2nc1[C@@H]3CC(=O)N(C3)C4CC4 C40182814
CCCn1c(nnc1SCC(=O)C(C)(C)C)C(C)(C)C C41361133
CC[C@H](C)N(CCOC)c1c(n2ccsc2n1)CCl C42586413
CC(C)OC(=O)CSc1nc2ccccc2n1C(F)F C43875247
CCCN(CC(F)(F)F)C(=O)c1c(cnc(n1)C(C)C)Cl C50121034
Cc1cc(c(c(c1)[N+](=O)[O-])OCCCCBr)C C50441780
C[C@H](C(=O)N(C(C)C)C(C)C)Sc1nccc(n1)C(F)(F)F C41896750
CCN(C[C@H]1CCOC1)C(=O)[C@H](C)Oc2ccc(c(c2)C)Cl C58901657
CCn1c(nnc1SCCO[C@H]2CCCC[C@H]2C)C3CC3 C59124275
Cc1cc(ccc1OC)S(=O)(=O)N(C2CC2)[C@H](C)C(C)C C59829268
Cc1cc(c(c(c1CSc2nnc(n2CC=C)C)C)C(=O)C)C C49583358
CCC(=O)c1ccc(cc1)OCC(=O)N(CC)C2=CCCC2 C60694901
COCCOC(=O)/C(=C/c1c(c2ccccc2s1)Cl)/C#N C17473081
CCc1ccc(cc1)S(=O)(=O)N2CCC[C@@H](C2)COCC C62108442
CCCS(=O)(=O)N1CCC[C@@H](C1)COc2ccc(cc2)C C62556381
COC[C@H](Cc1ccc(cc1C(F)(F)F)[N+](=O)[O-])Cl C63040153
C[C@H]1C[C@H]1COC(=O)/C=C/c2ccc(cc2)N3CCCC3=O C63246445
CCCC1=NC(=NC(=O)C1)SCC(=O)c2ccc(s2)Cl C63333456
Cc1ccnc(c1)C[C@@H](C)N(C)Cc2ccc(s2)[C@@H]3C=CN=N3 C63884102
CC(C)c1nc(on1)CSCc2csc(n2)C3CCCC3 C63898289
C[C@@H](C(=O)Oc1ccc(c(c1)Cl)F)OC[C@@H]2CCCCO2 C64100473
C=CCn1c(nnn1)SCc2ccccc2C(F)(F)F C64654415
c1cc(cc(c1)F)OCCSc2nnc(s2)N3CCCC3 C64658912
CC(=O)CCc1ccc(cc1)OC(=O)c2ccc3c(c2)COC3 C50205299
CC(C)c1nnc(n1C2CC2)SCCOc3ccccc3 C54146931
CCC(=O)N1CCC[C@@H](C1)C(=O)N(CC(C)(C)C)CC(F)(F)F C65553209
Cc1cc(ccc1C(C)C)OC(=O)[C@H](C)OC[C@@H]2CCCO2 C66013448
COc1ccc(cc1CSc2nnc(o2)Cc3cccs3)F C66261843
Cc1ccc(c(c1)OC(=O)COc2ccccc2F)C(=O)C C66516246
C[C@@H]1C[C@H]1COC(=O)/C=C/c2ccc(cc2)N3CCOCC3 C66730034
CCCCOC(=O)CN1CCO[C@H](C1)c2ccc(c(c2)F)F C67228110
CCc1ccc(c(c1)Br)OCC(=O)Nc2ccc(cc2)S(=O)(=O)N3CC[NH+](CC3)C C06029943
CNC(=O)c1ccc(cc1)CN(C)c2c3c(csc3nc(n2)C[NH+]4CCOCC4)c5cccs5 C08727730
c1cc(oc1)[C@H](CNC(=O)C2CCN(CC2)S(=O)(=O)c3ccc4c(c3)CCCC4)[NH+]5CCCCC5 C09253249
Cc1ccc(c(c1)NC(=O)CN(C)c2c3c4c(sc3nc(n2)C[NH+]5CCOCC5)CCC4)C C02658748
c1ccc(cc1)[C@@H](C[NH+]2CCOCC2)NC(=O)c3ccc(cc3)S(=O)(=O)N4CCCCCC4 C09728110
c1cc(oc1)[C@@H](CNc2cnn(c(=O)c2Cl)c3ccc(cn3)C(F)(F)F)[NH+]4CCCCC4 C09741828
CCc1nn(c(=O)c2n1c3ccsc3c2)CC(=O)Nc4ccc(cc4)C[NH+]5CCC(CC5)C C09848554
Cc1cc(nc(n1)C(C)C)N2CC[NH+](CC2)[C@H](C)C(=O)Nc3c(c4c(s3)CCCCC4)C#N C09885598
C[C@H](c1[nH]c(=O)c2ccccc2n1)Sc3nnc(n3c4ccc(cc4)F)C[NH+]5CCCCC5 C09882056
c1ccc2c(c1)cc(s2)C[NH+]3CCC(CC3)[C@]4(C(=O)N(C(=O)N4)C[C@H]5CCCO5)c6ccccn6 C11995809
CC(C)Oc1ccc(cc1)[C@H]2/C(=C(/c3ccc(cc3)F)\O)/C(=O)C(=O)N2CC[NH+]4CCOCC4 C09122850
C[C@H](C(=O)Nc1ccc(cc1)OC(F)(F)F)[NH+]2CCN(CC2)S(=O)(=O)c3ccc(s3)Cl C19534339
CC[NH+]1CCN(CC1)CCCNC(=O)C2CCN(CC2)c3c4c(c5c(cccc5s4)F)ncn3 C20415136
CC1CCC(CC1)NC(=O)[C@]2(Cn3c4ccoc4cc3C(=O)N2CC[NH+](C)C5CCCCC5)C C21811118
CC1CCC(CC1)NC(=O)[C@@]2(Cn3c4ccoc4cc3C(=O)N2CC[NH+](C)C5CCCCC5)C C21811120
C[C@H]1CCC[C@@H]([NH+]1CCCN2C(=O)c3ccc(n3C[C@@]2(C)C(=O)NC4CCCC4)c5ccco5)C C21864213
CC[NH+](CC(=O)Nc1ccc2c(c1)OCCO2)CC(=O)N3CCc4c(ccs4)[C@H]3c5cccs5 C22059845
CC[NH+]1CCN(CC1)c2ccccc2NC(=O)[C@@H]3CCCN(C3)S(=O)(=O)c4ccc(s4)C C22694940
c1ccc(cc1)C(=O)c2c3c(sc2NC(=O)CN4CC[NH+](CC4)CC(=O)N5CCCC5)CCCC3 C22921544
CCn1c2c(cn1)c(cc(n2)c3cccs3)C(=O)Nc4nc(cs4)C[NH+]5CCC(CC5)C C25011812
c1ccc(cc1)OCCN2CC[NH+](CC2)CC(=O)Nc3cc4c(cc3Br)OCCO4 C29053976
Cc1ccc2c(c1)[C@H](CC(O2)(C)C)NC(=O)[C@@H]3CCC[NH+](C3)Cc4nc(no4)c5cccs5 C31057763
Cc1ccc2c(c1)[C@@H](CC(O2)(C)C)NC(=O)[C@H]3CCC[NH+](C3)Cc4nc(no4)c5cccs5 C31057765
Cc1ccc2c(c1)[C@H](CC(O2)(C)C)NC(=O)[C@H]3CCC[NH+](C3)Cc4nc(no4)c5cccs5 C31057768
C[C@H](c1ccc(cc1)N2CCCC2)NC(=O)[C@H]3CCC[NH+](C3)Cc4nc(no4)c5cccs5 C31057811
c1ccc(c(c1)NC(=O)C[NH+]2CCN(CC2)S(=O)(=O)c3ccc(s3)Cl)OC(F)F C32511043
CCc1c(sc2c1c(=O)n(c(n2)N3CC[NH+](CC3)CC=C)CC(=O)Nc4ccc(cc4)C)C C34749003
Cc1ccc(cc1)c2nn(c(=S)n2c3ccc(cc3)C)C[NH+]4CCN(CC4)[C@H](C)C(=O)NC5CC5 C22809071
CC[NH+](CC)CCN1[C@H](c2c(=O)c3ccccc3oc2C1=O)c4cc(c(c(c4)Br)O)OC C35483201
CC[NH+](CC)CCN1[C@H](c2c(=O)c3cc(ccc3oc2C1=O)Br)c4ccc(c(c4)OC)O C35486229
CCOc1cc(ccc1O)[C@H]2c3c(=O)c4cc(ccc4oc3C(=O)N2CC[NH+](C)C)Br C35486637
Cc1ccc2cccc(c2n1)S(=O)(=O)NC[C@@H](c3ccco3)[NH+]4CCN(CC4)c5ccc(cc5)F C38597839
C[C@H](C1=NC(=O)C2=C(CSC2=N1)c3ccccc3)S[C@H]4NN=C(O4)C5=c6ccccc6=[NH+]C5 C38770137
CCOc1ccc2c(c1)sc(n2)N3CC[NH+](CC3)CCNC(=O)c4nc5ccccc5s4 C38773132
Cc1ccc(c2c1sc(n2)N3CC[NH+](CC3)CCNC(=O)c4nc5ccccc5s4)OC C38785699
C[C@@H]1CN(C[C@@H](O1)C)C(=O)c2cc3cc(ccc3o2)C4(CC[NH+](CC4)C/C=C/c5ccco5)O C39360353
Cc1cc2=C[C@@H](C(=O)[NH+]=c2cc1C)CCNC(=O)c3ccc(cc3)S(=O)(=O)N4CCCCC4 C39361052
c1ccc(cc1)CN2C(=O)c3ccccc3N4C2=NN[C@@H]4SCC(=O)C5=c6ccccc6=[NH+]C5 C39620407
Cc1ccc(cc1)[C@@H](CNC(=O)c2c3c(n(n2)[C@@H]4CCS(=O)(=O)C4)CCCC3)[NH+]5CCCCCC5 C40988791
CCN1CCC2(CC1)C(=C(C(=O)O2)C)C(=O)NCCC[NH+]3CCN(CC3)c4cc(ccc4C)C C15679435
Cc1ccc(cc1)C2=NC3(CC[NH+](CC3)C)N=C2SCC(=O)Nc4cc(ccc4OC)OC C35372915
C[NH+]1CCC2(CC1)N=C(C(=N2)SCC(=O)Nc3cc(cc(c3)OC)OC)c4ccc(cc4)F C35372957
CC[NH+](CC)Cc1nc(c2c(c(sc2n1)C)C)N3CCC(CC3)n4c5ccccc5[nH]c4=O C58378056
c1ccn2c(c1)[nH+]c(cc2=O)CN3CCN(CC3)CC(=O)Nc4ccc(c(c4)C(F)(F)F)Cl C23292309
Cc1ccc(cc1F)N2[C@@H](CC(=C2C)C(=O)CN3C(=O)[C@H](NC3=O)CC4=c5ccccc5=[NH+]C4)C C63187672
COc1cc(ccc1O)[C@@H]2C3=C(N=N[C@@H]3C(=O)N2CCC4=c5ccccc5=[NH+]C4)c6ccccc6 C63295411
c1ccc2=[NH+]CC(=c2c1)CCNC(=O)c3ccc(c(c3)S(=O)(=O)N4CCCCC4)N5CCCCC5 C63668552
Cc1ccc(cc1)C(=O)NC2=c3ccccc3=[NH+][C@H]2C(=O)N4CCN(CC4)c5ccc(cc5)OC C63752481
CCCC[C@H](C(=O)N1CCC(=CC1)C2=c3c(cccc3=[NH+]C2)C)NC4=NS(=O)(=O)c5c4cccc5 C64087679
Cc1c(cc(s1)c2nc(no2)c3cccc(c3)F)S(=O)(=O)NCC[NH+]4CCC(CC4)C C64450532
c1ccc(cc1)c2nc3ccccc3c(=O)n2N4C(=N/C(=C\c5ccc(cc5)O)/C4=O)c6ccccc6 C05851463
c1cc(sc1)c2cc(n3c(n2)cc(n3)C(=O)Nc4c(c5c(s4)CCCCC5)C#N)C(F)(F)F C00845361
CCc1ccc(cc1)N2[C@H](Nc3ccccc3C2=O)c4c(nn(c4Cl)[C@@H]5CCS(=O)(=O)C5)C C08893066
c1cc(c(cc1C(=O)Nc2ccc(cc2Cl)I)[N+](=O)[O-])N3CCOCC3 C08904612
Cc1c2cc3c4c(oc3c(c2oc(=O)c1CCC(=O)N5CC[C@]6(CCCC[C@H]6C5)O)C)CCCC4 C08918144
Cc1ccc(cc1)S(=O)(=O)N2CCC(CC2)C(=O)Nc3cccc4c3C(=O)c5ccccc5C4=O C11126632
COc1cc(cc(c1O)Br)/C=C(\C#N)/c2nc(cs2)c3cc4ccccc4oc3=O C12140025
Cc1nc2c(s1)ccc3c2sc(n3)NC(=O)c4ccc(cc4)S(=O)(=O)N5CCC(CC5)C C02481131
c1cc2c(cc1C(F)(F)F)nc(n2C3CCN(CC3)C(=O)c4c5c(n[nH]4)CCCC5)[C@H]6CCCO6 C11912223
Cc1ccc2cc3c4c(c(ncn4)SCC(=O)Nc5nc6c(s5)CCCC6)sc3nc2c1 C13086144
Cc1cc(c2c(c1)cc3c4c(c(ncn4)SCC(=O)Nc5nc6c(s5)CCCC6)sc3n2)C C13086146
CC1CCN(CC1)S(=O)(=O)c2ccc3c(c2)[C@@H]4C=CC[C@@H]4[C@@H](N3)c5ccc(c(c5)[N+](=O)[O-])Cl C14470753
Cc1c2c(=O)n(c(=S)n(c2oc(=O)c1NC(=O)c3ccccc3)c4ccccc4)c5ccccc5 C01091735
Cc1ccc(cc1)n2c(=O)c3c4c(sc3nc2SCc5[nH]c(=O)c6ccccc6n5)CCCC4 C16207340
C[C@@H](C12CC3CC(C1)CC(C3)C2)N4C(=O)/C(=C/c5ccc(c(c5)Br)OC)/C(=O)NC4=O C16576062
Cc1cc(ccc1S(=O)(=O)Nc2cccc(c2)Br)N3C(=O)C(CS3(=O)=O)(C)C C16701613
Cc1nc2ccc3c(c2s1)sc(n3)NC(=O)c4ccc(cc4)S(=O)(=O)N5CCC[C@@H](C5)C C02481126
c1ccc(cc1)c2nc3ccccc3c(=O)n2N4C(=N/C(=C/c5ccc(cc5)O)/C4=O)c6ccccc6 C01635948
COc1ccc(cc1OC)[C@H]2CC3=C([C@H](n4c(ncn4)N3)c5ccc(s5)Br)C(=O)C2 C18198524
Cc1ccc(cc1)C(=O)[C@H]2[C@@H]([C@@H]3CSCN3[C@]24c5ccccc5NC4=O)c6cccc(c6)[N+](=O)[O-] C13816529
Cc1ccc(cc1)C(=O)[C@H]2[C@@H]([C@@H]3CSCN3[C@]24c5ccccc5NC4=O)c6ccc(cc6)[N+](=O)[O-] C20519131
C[C@@H](c1[nH]c(=O)c2ccccc2n1)Sc3nc4c(c5c(s4)CCCC5)c(=O)n3c6ccccc6 C23631531
COc1ccccc1[C@@H]2C3=C(c4ccccc4O[C@H]3c5ccc(cc5Cl)Cl)Nc6n2nnn6 C28058012
c1ccc2c(c1)cc(c(=O)o2)c3cccc(c3)C(=O)Nc4nc5ccc(cc5s4)N6CCOCC6 C32126735
Cc1ccc(c(c1)Br)NC(=O)Cn2c(=O)nc3n2cnc4c3c5c(s4)C[C@@H](CC5)C C33289451
Cc1ccc(cc1Cl)NC(=O)[C@@H]2[C@@H]3[C@@H]([C@@H]4[C@@H](O2)OC5(O4)CCCCC5)OC6(O3)CCCCC6 C33663020
Cc1ccc(cc1)n2c(cc(n2)c3cccs3)C(=O)N4CCC(CC4)n5c6ccccc6[nH]c5=O C35727375
Cc1ccc(cc1)C(=O)[C@@H]2[C@H]([C@@H]3CSCN3[C@@]24c5ccccc5NC4=O)c6ccc(cc6)[N+](=O)[O-] C35851892
Cc1ccc2c(c1)[C@]3([C@H]([C@@H]([C@@H]4N3CSC4)c5ccc(cc5)[N+](=O)[O-])C(=O)c6ccccc6)C(=O)N2 C35889785
COc1ccc(cc1)N2C(=O)[C@H]3[C@H]4C[C@@H]([C@@H]3C2=O)[C@@H]5[C@@H]4[C@@H](c6c([nH]c(=O)s6)S5)c7cccnc7 C35982105
Cc1ccc2c(c1)[C@@]3([C@@H]([C@H]([C@@H]4N3CSC4)c5ccc(cc5)[N+](=O)[O-])C(=O)c6ccccc6)C(=O)N2 C36316835
CN1C(=O)N([C@@]2([C@@]1(Nn3c(=O)/c(=C/c4ccccc4)/sc3=N2)c5ccccc5)c6ccccc6)C C08829156
Cc1ccc2c(c1)[C@H](N(CC(=O)N2)C(=O)c3ccc(cc3)S(=O)(=O)N(C)C)c4ccc(cc4)F C02724265
Cc1ccc2c(c1)[C@@]3([C@@H]([C@H]([C@@H]4N3CSC4)c5cccc(c5)[N+](=O)[O-])C(=O)c6ccccc6)C(=O)N2 C36311769
Cc1ccc(c2c1nc(s2)NC(=O)C3CCN(CC3)S(=O)(=O)c4ccc(c(c4)F)F)Cl C36652044
CCOn1c2c(c3c(c1=O)cc4c(n3)cccc4SC)N[C@@H](CC2=O)I C39455871
Cc1ccc2c(c1)sc(c2Cl)C(=O)Nc3cc(nn3[C@H]4CCS(=O)(=O)C4)c5ccccc5 C41025191
Cc1ccc2c(c1)OC(C[C@@H]2NC(=O)[C@@H]3CN(c4cc(ccc4O3)C(C)(C)C)S(=O)(=O)C)(C)C C44855445
c1ccc(cc1)C(=O)[C@@H]2[C@H]([C@]3(c4ccccc4NC3=O)[C@@H]5N2C=Cc6c5cccc6)C(=O)c7ccco7 C49652275
CC(C)[C@@H]1[C@H]2[C@H](C(=O)N(C2=O)c3ccccc3F)[C@@]4(N1)c5ccccc5-n6c4nc7ccccc7c6=O C13719833
COc1ccc(cc1)N2C(=O)[C@H]3[C@@H]4C[C@H]([C@@H]3C2=O)[C@@H]5[C@@H]4[C@H](c6c([nH]c(=O)s6)S5)c7cccnc7 C54652717
c1cc(c(cc1/N=C/c2cc(cc(c2O)Br)Br)[N+](=O)[O-])N3CCCCC3 C16384298
c1cc(c(cc1[N+](=O)[O-])C(=O)Nc2ccc(cc2Cl)I)N3CCOCC3 C22745843
COc1ccc(cc1)[C@H]2CC3=C([C@H](C4=C(N3)c5ccccc5C4=O)c6ccc(cc6)[N+](=O)[O-])C(=O)C2 C58899425
[H]/N=C\1/C(=C/c2cc(n(c2C)c3ccc(cc3)C(C)C)C)/C(=O)N=C4N1N=C(S4)c5ccccc5F C33886970
[H]/N=C\1/C(=C/c2ccc(o2)c3ccc(cc3)Br)/C(=O)N=C4N1N=C(S4)N5CCCCC5 C41084787
Cn1cc(c2c1cccc2)/C=C/3\C(=O)c4ccc(c(c4O3)CN5CCN(CC5)c6ccccc6F)O C41585464
Cc1ccc(cc1NC(=O)Cn2c(=O)n3cnc4c(c3n2)c5c(s4)C[C@@H](CC5)C(C)(C)C)Cl C64945968
COc1ccc(cc1)[C@H]2c3c([nH]c(=O)s3)S[C@@H]4[C@H]2C(=O)N(C4=O)c5ccccc5C(F)(F)F C47147029
CN1[C@H]([C@@H](c2ccccc2C1=O)C(=O)/N=c\3/[nH]c4ccc(cc4s3)S(=O)(=O)C)c5ccccc5 C36356922
c1ccc(cc1)NC(=O)[C@H]2[C@@H]3[C@@H]([C@@H]4[NH+]2C=Cc5c4cccc5)C(=O)N(C3=O)c6ccccc6F C09014061
CCc1cccc2c1NC(=O)[C@]23[C@H]4[C@@H]([C@H]5[NH+]3CCC5)C(=O)N(C4=O)c6ccc(cc6Br)C C09236068
Cc1cccc2c1NC(=O)[C@@]23[C@@H]([C@@]4(c5ccccc5NC4=O)[C@@H]6[NH+]3CCC6)C(=O)c7cccc(c7)[N+](=O)[O-] C09331907
c1ccc(cc1)c2c(c[nH]n2)C[NH+]3CCOc4c(cc(cc4O)c5nc6ccccc6s5)C3 C11911803
c1ccc2c(c1)[C@]3([C@H]4[C@@H]([C@H]([NH2+]3)Cc5ccc(cc5)O)C(=O)N(C4=O)C6CCCCCC6)C(=O)N2 C02133359
C[C@H]1CSc2ccc(cc2NC1=O)S(=O)(=O)N3CCC(CC3)[NH+](C)C4CCCCC4 C15731175
C[C@@H]1c2c(s/c(=N\C(=O)C[NH+](C)C)/[nH]2)C[C@]3([C@H]1[C@H]([C@H](CC3)[C@H](C)C(=O)N4CCCC4)O)C C20504582
Cc1cc(oc-2cc(=[NH+]C(=O)c3cn(c(=O)c4c3cccc4)c5ccc(cc5)OC)ccc12)O C20508911
Cc1c(sc2c1c(nc(n2)C[NH+]3CCC(CC3)C)N4CCc5c(sc(c5C#N)N)C4)C C22015720
CC(=O)[NH+]=c1ccc-2c(cc(oc2c1)O)COC(=O)c3cc(ccc3Cl)Br C28932711
CC[NH+]1CCN(CC1)c2c3c(c(sc3ncn2)C(=O)Nc4c(c(cc(c4F)F)F)F)C C33048450
Cc1cc(c2c(c1)[C@]3([C@H]4[C@@H]([C@@H]5[NH+]3CCC5)C(=O)N(C4=O)c6cccc(c6C)Cl)C(=O)N2)C C35843322
CN1c2ccccc2[C@@]3(C1=O)[C@H](C[C@@H]4[NH+]3CCC4)C(=O)Nc5c(c(c(c(c5F)F)F)F)F C36146276
CCCCCN1C(=O)[C@]2(Cc3c([nH+]c4ccccn4c3=O)N5[C@@H]2CCCCC5)C(=O)NC1=O C13556165
CC[C@@]1(C(=O)N(C(=O)N1)Cc2cc(oc-3c/c(=[NH+]\C(=O)C)/ccc23)O)c4ccc(cc4)Cl C36800528
Cn1cc(c2c1cccc2)C3=C(C(=O)NC3=O)c4c5ccccc5n6c4C[C@H](CC6)C[NH+](C)C C00591953
CSC1=C[C@H]2C[NH+]3[C@@H](C[C@@H]2C=C1c4ccccc4O)CO[P@@](=O)(N3)c5ccccc5O C39467105
c1ccc(c(c1)C2=C[C@@H]3C[C@H]4CO[P@@](=O)(N[NH+]4C[C@@H]3C=C2Br)c5ccccc5O)O C39467128
CSC1=C[C@H]2C[C@@H]3CO[P@@](=O)(N[NH+]3C[C@@H]2C=C1c4ccccc4O)c5ccccc5O C39467229
CCOC1=C[C@H]2C[C@@H]3CO[P@@](=O)(N[NH+]3C[C@@H]2C=C1c4ccccc4O)c5ccccc5O C39467476
CCOC1=C[C@@H]2C[C@H]3CO[P@@](=O)(N[NH+]3C[C@@H]2C=C1c4ccccc4O)c5ccccc5O C39467477
CCOC1=C[C@H]2C[C@H]3CO[P@@](=O)(N[NH+]3C[C@@H]2C=C1c4ccccc4O)c5ccccc5O C39467479
c1ccc(cc1)OS(=O)(=O)[P@]2(=O)N[NH+]3C[C@@H]4C=C(C(=C[C@@H]4C[C@@H]3CO2)c5ccccc5O)Cl C39469623
COc1ccc(cc1)[C@@H]2[C@H]3C(=c4ccccc4=[NH+]C3=O)NC(=N2)Nc5nc6ccccc6s5 C39916364
COc1ccc(cc1)[C@H]2[C@H]3C(=c4ccccc4=[NH+]C3=O)NC(=N2)Nc5nc6ccccc6s5 C39916365
c1cc[nH+]c(c1)N2CCN(CC2)c3c(c(ncn3)Nc4ccc(cc4)I)N C40782403
Cc1c\2c(oc1C(=O)NC3CC([NH2+]C(C3)(C)C)(C)C)CCC/C2=N\NC(=O)c4ccc(cc4)F C40811969
Cc1c\2c(oc1C(=O)NC3CC([NH2+]C(C3)(C)C)(C)C)CCC/C2=N\NC(=O)c4ccccc4Br C40812944
CCc1cccc2c1NC(=O)[C@]23[C@@H]4[C@H]([C@@H]5[NH+]3CCC5)C(=O)N(C4=O)c6ccccc6C(F)(F)F C35851827
Cc1cc([nH+]c2c1c(c(s2)C(=O)OCC(=O)N3c4ccccc4NC(=O)C35CCCC5)N)C C46585912
c1ccc(cc1)n2cc(c(n2)c3cc4ccccc4oc3=O)[C@H]5NC(=[NH2+])Nc6n5c7ccccc7n6 C25436813
COc1c(cc(cc1Br)Br)[C@H]2NC(=[NH2+])Nc3n2c4ccccc4n3 C12535709
CC1(CC(CC([NH2+]1)(C)C)/N=C/c2c([nH]n(c2=O)c3nc4ccccc4s3)C(F)(F)F)C C18068097
CCCOc1ccc(cc1[C@@H]2NC(=[NH+]c3n2c4cc5c(cc4n3)OCCCO5)N)Br C12507758
c1cc(cc(c1)F)NC(=O)N2Cc3c([nH+]c[nH]3)C[C@H]2c4nc(no4)c5ccc(c(c5)Cl)F C15707310
c1cc(c(c(c1)Cl)COc2ccc(cc2)[C@H]3NC(=[NH2+])Nc4n3c5cc6c(cc5n4)OCCCO6)F C12549527
COc1c(cc(cc1Br)Br)[C@@H]2NC(=[NH2+])Nc3n2c4ccccc4n3 C12535708
CC[NH+]1CCc2c(sc3c2C(=N[C@H](N3)c4ccc(o4)c5cccc(c5)Br)O)C1 C15947287
CC1(CC(CC([NH2+]1)(C)C)N/C=C\2/C(=NN(C2=O)c3nc4ccccc4s3)c5ccccc5)C C19771433
c1cc(cc(c1)F)/C=C\2/C(=O)c3ccc(c(c3O2)C[NH+]4C[C@H]5C[C@@H](C4)c6cccc(=O)n6C5)O C41584768
c1ccc2=N/C(=N\S(=O)(=O)c3cc(ccc3Cl)Cl)/[C@@H]([NH+]=c2c1)Nc4ccc(cc4)O C39984404
c1ccc2=[NH+]CC(=c2c1)C[C@H]3[C@@H]4[C@@H](C(=O)N(C4=O)C5CCCCC5)[C@@]6(N3)c7cc(ccc7NC6=O)F C63472725
Cc1cccc2c1NC(=O)[C@]23[C@H]4[C@@H]([C@H](N3)CC5=c6ccccc6=[NH+]C5)C(=O)N(C4=O)c7ccccc7 C63480290
c1ccc(cc1)n2c3c(c(=O)[nH]c2=O)C(NC(=[NH+]3)C4CCCCC4)(C(F)(F)F)C(F)(F)F C08830061
c1ccc2=N/C(=N\S(=O)(=O)c3ccc(cc3)F)/[C@H]([NH+]=c2c1)Nc4ccc5c(c4)OCCO5 C38975149
c1ccc(c(c1)Cn2c(=O)c3ccc(cc3[nH]c2=O)[C@H]4[NH+]=C(NO4)c5ccc(cc5)Br)F C64392058
CC(C)NC(=O)N1Cc2c3c(sc2-n4cccc4[C@H]1c5ccc(cc5)OC)C[NH+](CC3)C C35426998
c1cc2c(cc1NC(=O)[C@@H]3C=c4cc(ccc4=[NH+]3)Cl)N[C@@H](S2)NC(=O)C5CCCCC5 C64637610
c1cc2c(cc1NC(=O)[C@@H]3C=c4cc(ccc4=[NH+]3)Cl)N[C@H](S2)NC(=O)C5CCCCC5 C64637612
c1cc2c(cc1Br)cc(/c(=[NH+]/c3cc(cc(c3)F)F)/o2)C(=O)Nc4nccs4 C67295311
Cc1ccc(c(c1)C)NC2=Nc3ccccc3N4C2=Nc5c(c(nn5c6ccccc6)C)[C@H]4c7ccc(o7)Br C01823943
Cc1c(cc(o1)/C=N/NC(=O)c2ccc(cc2)CN(c3cccc(c3Cl)Cl)S(=O)(=O)C)Br C00853156
Cc1ccccc1NC(=O)C2[C@H](C3=C(CC(CC3=O)(C)C)N=C2C)c4cc(c(c(c4)Br)O)OC C06444326
Cc1cccc(c1C)NC2=Nc3ccccc3N4C2=Nc5c(c(nn5c6ccccc6)C)[C@@H]4c7ccccc7F C02317965
CCOc1ccc2c(c1)cc(o2)c3csc(n3)NC(=O)c4ccc(cc4)S(=O)(=O)N5CCC(CC5)C C10884970
CCOC(=O)c1c2c(sc1NC(=O)C3CCN(CC3)S(=O)(=O)c4ccc(cc4)Cl)C[C@H](CC2)C C11122134
COc1ccc(c(c1)OC)/N=c\2/c(cc3cc4c5c(c3o2)CCCN5CCC4)C(=O)Nc6ccccc6OC C02686890
Cc1ccc(cc1)NCc2nn3c(c(c4c3n2CCCC4)c5ccc(cc5)Cl)C(=S)NC6CCCCC6 C03259132
CCCOC(=O)C1[C@@H](C2=C(C[C@H](CC2=O)c3ccc(cc3)Cl)N=C1C)c4cc5c(cc4[N+](=O)[O-])OCO5 C08892400
COc1ccc(cc1)C(=O)N2c3ccccc3NC4=C([C@H]2c5ccc(cc5)Cl)C(=O)C[C@@H](C4)c6ccco6 C09264228
Cc1ccc(cc1C)NC2=Nc3ccccc3N4C2=Nc5c(c(nn5c6ccccc6)C)[C@@H]4c7ccc(cc7)F C02219655
Cc1ccc(cc1C)NC2=Nc3ccccc3N4C2=Nc5c(c(nn5c6ccccc6)C)[C@H]4c7ccc(cc7)F C02219654
Cc1ccc(c(c1)C)NC2=Nc3ccccc3N4C2=Nc5c(c(nn5c6ccccc6)C)[C@H]4c7ccccc7F C02313267
CCCOC(=O)C1=C(NC2=C([C@@H]1c3cc4c(cc3[N+](=O)[O-])OCO4)C(=O)C[C@H](C2)c5ccc(cc5)Cl)C C02925200
CCn1c2ccccc2c3c1ccc(c3)[C@H]4[C@@H]5CC=C[C@@H]5c6cc(ccc6N4)S(=O)(=O)NC7CCCCC7 C20684073
CCn1c2ccccc2c3c1ccc(c3)[C@@H]4[C@@H]5CC=C[C@@H]5c6cc(ccc6N4)S(=O)(=O)NC7CCCCC7 C20684077
CCn1c2ccccc2c3c1ccc(c3)[C@@H]4[C@@H]5CC=C[C@H]5c6cc(ccc6N4)S(=O)(=O)N7CCC(CC7)C C20684532
CCOc1cc(ccc1OC(C)C)[C@H]2C3=C(C[C@@H](CC3=O)c4ccc(cc4)C(C)(C)C)Nc5ccccc5N2 C21237975
Cc1cc(n(n1)c2nc3ccc(cc3s2)OC)NC(=O)c4ccc(cc4)S(=O)(=O)N5CCCCCC5 C21684817
Cc1nc2n(n1)c(c(s2)[C@@H](c3ccccc3OC)[NH+]4CCN(CC4)C(c5ccccc5)c6ccccc6)[O-] C22803970
Cc1ccccc1NC(=O)C2=C(N=c3n(c(=O)/c(=C\c4ccc(cc4)OC)/s3)[C@H]2c5ccc(cc5)OC)C C28627802
Cc1ccc(c(c1)/C=C/c2c(c(no2)C)S(=O)(=O)N3CCC[C@H](C3)C(=O)Nc4cccc(c4)SC)C C32944197
Cc1ccc(c(c1)/C=C/c2c(c(no2)C)S(=O)(=O)N3CCC[C@@H](C3)C(=O)Nc4cccc(c4)SC)C C32944198
Cc1ccc(cc1)n2c3c(c(n2)C(C)(C)C)[C@@H](SCC(=O)N3CC(=O)N[C@H](C)C(C)C)c4cccs4 C35524347
Cc1ccc(cc1)[C@H]2c3cc(ccc3CCN2C(=O)C4CC4)OCc5nc(co5)C(=O)Nc6ccc(cc6)F C35862521
CCn1c2ccccc2c3c1ccc(c3)[C@H]4[C@H]5CC=C[C@@H]5c6cc(ccc6N4)S(=O)(=O)NC7CCCCC7 C36550980
CC1([C@]2(N(c3c1cccc3)CC(=O)N2)/C=C/c4ccc(cc4)/C=C/[C@]56N(c7c(cccc7)C5(C)C)CC(=O)N6)C C15222450
c1ccc2c(c1)nc(s2)NC(=O)CSc3nnc(n3C[C@@H]4CCCO4)c5csc6c5CCCCC6 C39966873
C[C@H]1Cc2cc(ccc2O1)/C=c\3/c(=O)n4c(=NC(=C([C@@H]4c5ccc(cc5)C(C)(C)C)C(=O)OC(C)C)C)s3 C40016697
c1ccc(cc1)n2c(=O)c3ccccc3nc2SCc4[nH]c(=O)c5c(n4)-c6ccccc6CC57CCCCC7 C01789604
Cc1ccc(cc1C)NC2=Nc3ccccc3N4C2=Nc5c(c(nn5c6ccccc6)C)[C@H]4c7ccc(cc7)N(C)C C01796675
CC1=C([C@H](n2c(=O)/c(=C/c3cn(nc3c4ccc(cc4)F)c5ccccc5)/sc2=N1)c6ccc(cc6)C(C)C)C(=O)OC C01808413
CC1=C([C@@H](n2c(=O)/c(=C/c3cn(nc3c4ccc(cc4)F)c5ccccc5)/sc2=N1)c6ccc(cc6)C(C)C)C(=O)OC C01808417
Cc1c2c(n(n1)c3ccccc3)N=C4C(=Nc5ccccc5N4[C@@H]2c6cccs6)Nc7ccc(cc7)Br C01824039
Cc1ccc(c(c1)C)NC2=Nc3ccccc3N4C2=Nc5c(c(nn5c6ccccc6)C)[C@H]4c7cc(c(c(c7)OC)OC)OC C01865183
Cc1ccc(c(c1)C)NC2=Nc3ccccc3N4C2=Nc5c(c(nn5c6ccccc6)C)[C@@H]4c7cc(c(c(c7)OC)OC)OC C01865184
CC[C@@]1(Cc2c(sc3c2c4nnc(n4c(n3)SC)SCC(=O)Nc5ccc(cc5)Br)CO1)C C01872389
Cc1ccc(c(c1)C)NC2=Nc3ccccc3N4C2=Nc5c(c(nn5c6ccccc6)C)[C@@H]4c7cccc(c7)[N+](=O)[O-] C01874139
Cc1c2c(n(n1)c3ccccc3)N=C4C(=Nc5ccccc5N4[C@@H]2c6ccccc6)Nc7ccc(cc7)SC(F)F C01874425
Cc1c2c(n(n1)c3ccccc3)N=C4C(=Nc5ccccc5N4[C@H]2c6cccc(c6)Br)Nc7cccc(c7)F C01875574
CC[NH+](CC)c1ccc(cc1)[N-]C2=Nc3ccccc3N4C2=Nc5c(c(nn5c6ccccc6)C)[C@@H]4c7ccccc7F C01877144
C[C@@H]1CCC[C@@H]([C@H]1C)N2C3=C(C(=O)CC(C3)(C)C)[C@](C2=O)(C(F)(F)F)NC(=O)c4cc(c(c(c4)OC)OC)OC C01884173
Cc1cc(cc(c1)NC2=Nc3ccccc3N4C2=Nc5c(c(nn5c6ccccc6)C)[C@H]4c7cccc(c7)[N+](=O)[O-])C C01899052
Cc1ccc(cc1Cl)NC2=Nc3ccccc3N4C2=Nc5c(c(nn5c6ccccc6)C)[C@H]4c7cccc(c7)[N+](=O)[O-] C01899607
CC1(Cc2c(sc3c2c4nnc(n4c(n3)SCc5ccccc5)SCc6c(cccc6Cl)Cl)CO1)C C01899778
Cc1ccccc1NC(=O)C2=C(N=c3n(c(=O)/c(=C/c4ccc(cc4)OC)/s3)[C@@H]2c5ccc(cc5)OC)C C38204786
Cc1cc(c(c(c1)C)NC(=O)[C@@H](C)Sc2nc3ccc(cc3s2)/N=C/c4c5ccccc5ccc4O)C C59500654
Cc1ccc(cc1)n2c(cc(c2c3ccccc3)C=C4C(=O)OC(OC4=O)(C)c5ccccc5)c6ccccc6 C59567784
CC1(c2ccccc2N3[C@]1(NC(=O)CC3)/C=C/c4cn(nc4c5ccc(c(c5)OC)Cl)c6ccccc6)C C02450243
CCOc1ccc(cc1OC)c2nc(on2)c3c(c4cc(ccc4o3)S(=O)(=O)N5C[C@H](C[C@@H](C5)C)C)C C64775246
CCOC(=O)c1c(c(sc1NC(=O)CC[NH+]2CCOCC2)C)c3ccccc3 C04278939
CCOc1cccc(c1)[C@@H]2C(=C(C(=O)N2CCC[NH+](C)C)O)C(=O)c3cccs3 C04541119
COCC[NH+](CCOC)Cc1c(ccc2c1O/C(=C\c3cccc(c3)F)/C2=O)O C05399366
c1ccc2c(c1)C(=O)N(C2=O)CCCC(=O)NC[C@H](c3cccs3)[NH+]4CCCC4 C07687215
CC(C)[NH+](CCn1c(=O)c2ccccc2nc1SCC(=O)NCC#C)C(C)C C08197829
CCS(=O)(=O)c1ncc(n1CCc2ccccc2)C[NH+](C)C[C@@H](c3ccccc3)O C11663880
CCOc1ccc(cc1)S(=O)(=O)NCC[NH+]2CCN(CC2)c3ccccc3F C11900911
c1cnn(c1)c2ccc(cc2)CN3[C@@H](CCC3=O)CC[NH2+]CCOc4ccc(cc4)F C12510058
COc1ccc2cc(c(nc2c1)OCc3ccccc3F)C[NH2+]C[C@H]4COCCO4 C12573174
C[NH+](C)CCNC(=O)c1ccc(cc1)N(Cc2ccc(cc2)Cl)S(=O)(=O)C C13670999
C[NH+](Cc1cc2ccccc2[nH]1)Cc3nnc(n3CC=C)SC[C@@H]4CCCO4 C14975247
CN(CCc1ccccc1)C(=O)c2c(n3ccsc3n2)C[NH2+]C[C@H]4CCCCO4 C15065832
CC[NH+](CC)Cc1ccccc1CNC(=O)CN(C)S(=O)(=O)c2cccs2 C21960899
CCCCN1[C@H]([C@@H](CC1=O)C(=O)NC2CC[NH+](CC2)CC)c3ccc(cc3)OC C22992167
CC[NH+](CC)[C@@H](CNS(=O)(=O)c1cccc2c1nsn2)c3ccsc3 C30435662
CC[NH+](CC)[C@@H](CNC(=O)COc1ccc2ccc(=O)oc2c1)c3ccsc3 C31988884
C=CCn1c(nnc1SCC(=O)NCc2ccc(cc2)F)CC[NH+]3CCCCC3 C32777040
Cc1cccn2c1ncc2[C@@H](CC(=O)NCC[NH+](C)C)c3ccc(cc3)N(C)C C35438338
Cc1ccccc1CS(=O)(=O)c2ncc(n2CC(C)C)C[NH2+]C[C@H]3CCCO3 C36029380
COc1ccc(cc1)OCC[NH+]2CCN(CC2)[C@H](c3ccc(cc3)F)C(=O)NC4CC4 C23248062
CC[NH+](CC)CCNC(=O)[C@@H](C1CCCC1)N2CCN(CC2)C(=O)C3CCCC3 C36256297
Cc1c(c([nH]c1C(=O)[C@@H](C)N2CC[NH+](CC2)CCOc3ccccc3)C)C(=O)C C22774362
CCOc1ccc(cc1OCC)C(=O)NC[C@@H](c2ccc(cc2)F)N3CC[NH+](CC3)C C38631015
Cn1cccc1[C@H](CNC(=O)CCS(=O)(=O)c2ccccc2)[NH+]3CCCCCC3 C38677505
Cc1ccc(cc1)CNC(=O)CSc2c3c(n(c(=O)n2)CCC[NH+](C)C)CCCC3 C38786596
CCOc1ccc(cc1)N2C[C@@H](CC2=O)C(=O)NCCCC[NH+]3CCCC[C@@H]3C C40108152
CCc1ccc(cc1)C[NH+](C[C@@H](COc2cccc(c2)C=O)O)[C@@H]3CCS(=O)(=O)C3 C40318419
CCc1ccc(cc1)[C@@H]2C[C@@H](C[NH+](C2)CCOC)C(=O)NCCCN3CCCC3=O C40425728
CC[C@@H]1CCCC[NH+]1CCCNS(=O)(=O)c2ccc(cc2)N3CCCC3=O C44948581
c1ccc2c(c1)nc(s2)COCC(=O)NC[C@@H](c3ccco3)[NH+]4CCCCC4 C45456674
COc1ccc(c(c1)C[NH+](Cn2c(=S)[nH]c(n2)c3cccs3)C4CC4)OC C48290759
CCN(C1CCCCC1)C(=O)[C@H](C)[NH+]2CCC(CC2)C(=O)NCCCOCC C51738313
C[C@H](C(=O)Nc1ccc(cc1)N2CCCC2=O)[NH+](C)CCOc3cccc(c3)F C53186877
Cc1nc(cs1)COc2ccc(cc2OC)C[NH2+]C[C@@H](c3ccco3)N(C)C C22786830
CC[NH+](CC)[C@@H](CNS(=O)(=O)c1c(nn(c1C)C)C)c2ccccc2Cl C52782300
C[NH+](C)[C@@H](CNC(=O)CN(C)S(=O)(=O)c1cccs1)c2cccc(c2)F C32728997
CCc1ccc(cc1)[C@@H](CNC(=O)C2CCN(CC2)S(=O)(=O)CC)[NH+](C)C C58399549
Cc1cc(c(n1[C@@H](C)COC)C)/C=C(/C#N)\C(=O)NCCCC[NH+]2CCC[C@@H](C2)C C58965883
CCN/C(=[NH+]\CCc1ccccc1)/S[C@H]2CC(=O)N(C2=O)c3ccc(cc3)OCC C59490430
Cc1ccc(o1)CN(CC[NH+](C)C)C(=O)/C=C/c2ccc(cc2)C(=O)NC3CC3 C63497711
C[C@H]1C(=c2ccccc2=[NH+]1)SCCNC(=O)c3cc(c(c(c3)OC)OC)OC C63654735
C[C@@H](CNC(=O)/C=C/c1ccc(cc1)S(=O)(=O)N(C)C)C[NH+]2CCCCC2 C65654283
C[NH+](C)CCOc1ccc(cc1)CNC(=O)CN2c3ccccc3CCCC2=O C66075125
CCOC(=O)c1c(c(sc1NC(=O)CN2CCC[C@@H]2C[NH+]3CCCC3)C)C C66535422
CC[NH+](CC)C1CCN(CC1)CC(=O)Nc2c(c3c(s2)CCC3)C(=O)OC C66543075
CCc1ccc(cc1)[C@@H](CNC(=O)Cc2csc(n2)c3cnccn3)[NH+](C)C C66602447
CCOc1cc(ccc1OC(F)F)C[NH2+]CCCc2nnc3n2CCCCC3 C66994324
Cc1c(c(n(n1)c2ccc(cc2)F)Cl)/C=C/C(=O)NCC[NH+](C)CCOC C67273683
CC[NH+](CC)CCCN(C)C(=O)Cc1csc(n1)NC(=O)c2cccs2 C67311649
C[C@@H]1CN(C[C@H](O1)C)CCCNC(=O)CN2CC[NH+](CC2)CC3CCCCC3 C67648749
CC(=O)OC[C@H](C[S@](=O)c1c(c(c(c(c1Cl)Cl)Cl)Cl)Cl)OC(=O)C C05217545
CN(C)S(=O)(=O)c1ccc(c(c1)C(=O)OCCOc2ccc(cc2)Br)Cl C03533256
CCCN(CCC)c1c(c(=O)n2cc(ccc2n1)C)/C=C\3/C(=O)N(C(=S)S3)CC(C)C C02400904
c1cc(ccc1/C=C/C(=O)OCC(=O)c2ccc(c(c2)F)F)S(=O)(=O)N3CCCCCC3 C09647145
CN(Cc1cccs1)C(=O)CSc2nc3c(c(cs3)c4cccs4)c(=O)n2CC=C C09964580
COc1ccc(cc1)S(=O)(=O)CCC(=O)/N=c/2\n(c3ccc(cc3s2)SC)CC=C C10031074
Cc1ccc(c2c1sc(n2)N(C[C@@H]3CCCO3)C(=O)CCSCc4ccccc4)OC C10615973
COc1ccc2c(c1)nc(s2)N(C[C@H]3CCCO3)C(=O)CCCSCc4ccccc4 C10618605
COCCn1c2ccccc2nc1SCCS(=O)(=O)c3ccc(cc3)Br C10621007
c1ccc(cc1)CN(c2nc3ccccc3s2)C(=O)CCCS(=O)(=O)Cc4ccccc4 C10688941
Cc1ccc(cc1)SCCCC(=O)N(C[C@@H]2CCCO2)c3nc4cc(ccc4s3)OC C11058086
COc1ccc2c(c1)sc(n2)N(C[C@H]3CCCO3)C(=O)CCCSc4ccc(cc4)F C11064349
c1cc(cc(c1)OCCc2ccsc2)CN(C[C@@H]3CCCO3)S(=O)(=O)c4c(cccc4F)F C12279557
Cc1cccc(c1)n2c(=O)c3ccccc3nc2SCC(=O)c4cc(n(c4C)CCOC)C C02725871
Cc1cc(c(n1c2ccc(c(c2)Cl)Cl)C)C(=O)COC(=O)CCC(=O)c3cccs3 C13141788
COc1ccccc1OCCOc2cccc(c2)/C=C\3/C(=O)N(C(=S)S3)c4ccccc4 C13896890
CCc1c(sc2c1c(=O)n(c(n2)SCC(=O)c3ccccc3OC)C[C@@H]4CCCO4)C C15125348
Cc1ccc(cc1)[C@@H]2c3ccsc3CCN2C(=O)CN(CCCOC)C(=O)c4cccc(c4)F C16502005
CCOCCCN(CC(=O)N1CCc2c(ccs2)[C@@H]1c3ccc(cc3)C)C(=O)CC(C)C C16502397
CN(Cc1ccsc1)C(=O)CSc2nc3ccccc3c(=O)n2CCCc4ccccc4 C19121988
Cc1ccc(cc1)SCCC(=O)N(CCN2CCOCC2)c3nc4cc(c(cc4s3)C)C C20744205
Cc1ccc(cc1)SCCCC(=O)N(CCCN2CCOCC2)c3nc4c(cccc4s3)C C20779386
CSc1ccc2c(c1)sc(n2)N(CCN3CCOCC3)C(=O)CSc4ccccc4 C21022498
c1ccc2c(c1)c(=O)n(c(n2)SCCCC(=O)c3ccc(cc3)Br)C[C@H]4CCCO4 C21129503
Cc1cc(c(n1CCCOC)C)C(=O)COC(=O)C23C[C@H]4C[C@@H](C2)CC(C4)(C3)Br C11455030
CCN(CC)P(=NC(=O)c1ccc(cc1)Br)(C2CCCCC2=O)N(CC)CC C21487210
c1ccc(cc1)Cc2ccccc2C(=O)OCC(=O)N(c3ccccc3)[C@H]4CS(=O)(=O)C=C4 C21902634
CCc1ccc(cc1)OCCCOc2ccc(cc2OCC)/C=C/3\C(=O)N(C(=S)S3)C C22257726
CCOc1ccc(cc1S(=O)(=O)N(Cc2cccs2)C[C@@H]3CCCO3)Br C24106221
COc1ccc(cc1)/C=C/2\C(=O)N(C(=N2)SCC(=O)c3ccc(cc3)Br)CC=C C25560531
Cc1ccc(cc1)OCCOCCOc2cccc(c2)/C=C\3/C(=O)N(C(=S)S3)CC=C C26712546
CN(Cc1cccs1)C(=O)COC(=O)c2cc(c(s2)N3CCOCC3)c4ccccc4 C28176520
CN(C)c1ccc(cc1)/C=C/c2cc(c(nc2)OCCOCCOCCF)I C28643290
CN(C)c1ccc(cc1)C2=NO[C@H](C2)CN(Cc3ccc(cc3)C(F)(F)F)C(=O)C4CCC4 C35473305
C=CCN(CC(=O)N1CCc2c(ccs2)[C@@H]1COc3ccccc3F)C(=O)c4cccs4 C35742182
CC(C)(CCl)C(=O)N(C[C@H]1CCCO1)CC(=O)N(Cc2ccccc2)Cc3cccs3 C35797171
Cc1ccsc1CN(Cc2ccccc2)C(=O)CN(C[C@@H]3CCCO3)C(=O)[C@@H]4C[C@H]4c5ccccc5 C35798994
CC1=C([C@@H](CC(=O)N1Cc2ccc(c(c2)F)F)c3cccc(c3OC)OC)C(=O)OC(C)C C35833871
CC(C)c1ccccc1OCc2nc(cs2)CN(CCCOC)C(=O)c3ccccc3F C36105086
Cc1ccc(cc1)OC[C@@H]2c3ccsc3CCN2C(=O)CN(CC4CC4)C(=O)c5ccccc5F C36120191
CC[C@@H](C)CN(CC(=O)N1CCc2c(ccs2)[C@H]1COc3ccccc3F)C(=O)C4CC4 C36120633
C=CCN(CC(=O)N1CCc2c(ccs2)[C@H]1COc3ccc(cc3)F)C(=O)c4ccc(cc4)F C36121787
Cc1ccccc1OC[C@H]2c3ccsc3CCN2C(=O)CN(CC4CC4)C(=O)c5cccc(c5)F C36122117
C[C@H]1C(=C(C(=N1)C(=O)CSc2nnc(n2C3CCCCC3)Cc4cccs4)C)C(=O)C C39612770
CCOCCCN1C(=O)/C(=C/c2ccc(c(c2)OC)OCc3ccccc3F)/SC1=S C40007367
CC[C@H](C)N([C@@H](C)CC)C(=O)Cn1c2ccccc2nc1[C@@H]3CC(=O)N(C3)c4ccc(cc4)F C40256574
Cc1ccc(cc1)OCCOc2c(cc(cc2OC)/C=C\3/C(=O)N(C(=S)S3)C)CC=C C41077632
Cc1ccc(c(c1)OCC(=O)N(Cc2ccc(o2)[C@@H]3C[C@H]3C)[C@@H]4CCS(=O)(=O)C4)C(C)C C47132955
CCCN(CCC)C(=O)C1CCN(CC1)S(=O)(=O)c2ccc(c(c2)C(F)(F)F)Cl C57379250
CCCCN([C@H]1CCS(=O)(=O)C1)C(=O)/C=C/c2c(nn(c2Cl)Cc3ccc(cc3)C)C C58531208
Cc1cc(c(n1c2ccccc2)C)C(=O)COC(=O)/C=C/c3c(nn(c3Cl)[C@H]4CCS(=O)(=O)C4)C C03367304
CCOCCn\1c2ccc(cc2s/c1=N\C(=O)c3ccc(cc3)S(=O)(=O)N4CCOCC4)Cl C08997988
CCOC(=O)c1cc2c(nc3c(cccn3c2=O)C)n(c1=NC(=O)/C=C/c4ccccc4)C[C@H]5CCCO5 C09281860
Cc1c2c(n(n1)c3ccccc3)Oc4c(c5nc(nn5cn4)CO/N=C/c6ccccc6)[C@H]2c7ccccc7 C09282086
Cc1ccc(c2c1s/c(=N\C(=O)CCS(=O)(=O)c3ccc(cc3)Cl)/n2CCC(=O)OC)OC C09590313
COc1ccc(cc1)/C=N/N(c2nc3ccc(cc3s2)OC)C(=O)c4ccc(cc4)N5C(=O)CCC5=O C09629493
COc1ccc(cc1)S(=O)(=O)CCC(=O)N(C[C@H]2CCCO2)c3nc4c(ccc(c4s3)Cl)OC C10526378
COCCn\1c2c(ccc(c2s/c1=N\C(=O)CCCS(=O)(=O)c3ccc(cc3)Cl)OC)OC C12631205
COCCn\1c2ccc(cc2s/c1=N\C(=O)CCCS(=O)(=O)c3ccc(cc3)Cl)C(=O)OC C12631214
CC1=C([C@H](n2c(=O)/c(=C\c3ccc(c(c3)OC)OC)/sc2=N1)c4ccc(c(c4)OC)OC)C(=O)OC C13775365
c1cc(ccc1Cc2nc(sn2)N3CCCN(CC3)S(=O)(=O)c4ccc(c(c4)[N+](=O)[O-])Cl)F C16494094
CC1=C([C@H](n2c(=O)/c(=C\c3ccc(cc3OC(=O)C)OC(=O)C)/sc2=N1)c4cccs4)C(=O)OC C19799958
CC1=C([C@@H](n2c(=O)/c(=C\c3ccc(cc3OC(=O)C)OC(=O)C)/sc2=N1)c4cccs4)C(=O)OC C19799959
CC[C@H](C(=O)N1CCOCC1)SC2=N/C(=C\c3ccc(cc3)OC)/C(=O)N2c4ccc(cc4)OCC C20151929
Cc1ccc(cc1)/C=C/c2c(c(no2)C)S(=O)(=O)N3CCC(CC3)C(=O)N(C)CCCc4ccco4 C21090383
Cc1ccc2c(c1C)nc(s2)N(CCCN3CCOCC3)C(=O)CS(=O)(=O)c4ccc(cc4)OC C22857506
CCOC(=O)[C@@H]1CCCN(C1)C(=O)CSc2nc(cc(n2)Cl)N3CCN([C@@H](C3)C)C(=O)C4CC4 C34718890
CN(C)[P@]1(=S)OC[C@@H](O1)[C@@H]2[C@@H](O[P@@](=S)(O2)N(C)C)COP(=S)(N(C)C)N(C)C C35102936
CN(C)[P@@]1(=S)OC[C@H](O1)[C@@H]2[C@@H](O[P@@](=S)(O2)N(C)C)COP(=S)(N(C)C)N(C)C C35102938
CCOc1cc(ccc1OCC=C)[C@@H]2c3c(=O)c4cc(ccc4oc3C(=O)N2c5nnc(s5)C)Cl C35485614
Cc1nnc(s1)N2[C@H](c3c(=O)c4cc(ccc4oc3C2=O)F)c5ccc(c(c5)OC)OCCC(C)C C35485923
CCCCOc1ccc(cc1OC)[C@H]2c3c(=O)c4cc(ccc4oc3C(=O)N2CCCN5CCOCC5)F C35486113
CCc1nnc(s1)N2[C@@H](c3c(=O)c4cc(ccc4oc3C2=O)Cl)c5ccc(c(c5)OC)OCC=C C35511853
CCCOc1ccc(cc1OCC)[C@H]2c3c(=O)c4cc(ccc4oc3C(=O)N2c5nnc(s5)CC)F C35512233
COc1cc(ccc1OCC=C)[C@H]2c3c(=O)c4cc(ccc4oc3C(=O)N2CCN5CCOCC5)Cl C35515504
CCCCOc1ccc(cc1OCC)[C@H]2c3c(=O)c4cc(ccc4oc3C(=O)N2CCN5CCOCC5)F C35515770
CCOC(=O)[C@H]1CCCN(C1)C(=O)[C@@H]2Cc3cc(ccc3N4[C@@H]2CN(CC4)c5ccc(cc5)F)[N+](=O)[O-] C35544652
c1ccc(cc1)/C=C/S(=O)(=O)N2CCN(CC2)Cc3c(nc4n3ccs4)c5ccc(cc5)[N+](=O)[O-] C35893270
c1ccc(cc1)N(c2ccccc2)C(=O)Cn3c(=O)c4c(c(n3)c5ccco5)sc(n4)N6CCOCC6 C38489336
Cc1cc(ccc1F)S(=O)(=O)N2CCOC23CCN(CC3)S(=O)(=O)CCc4ccc(cc4)OC C38635066
CCOc1cc(ccc1OCC=C)[C@@H]2c3c(=O)c4cc(ccc4oc3C(=O)N2[C@@H]5CCS(=O)(=O)C5)C C38648609
CCOc1ccc2c(c1)sc(n2)N(CCCN3CCOCC3)C(=O)c4ccc(cc4)S(=O)(=O)CC C36706012
COc1ccc2c(c1)nc(s2)N(CCCN3CCOCC3)C(=O)[C@@H]4CC(=O)N(C4)c5ccc(cc5)F C36706561
COc1ccc2c(c1)sc(n2)N(CCCN3CCOCC3)C(=O)[C@H]4CC(=O)N(C4)c5ccc(cc5)F C36706566
Cc1cc(c2c(c1)nc(s2)N(CCN3CCOCC3)C(=O)/C=C/c4cc(c(c(c4)OC)OC)OC)C C36714914
Cc1cc2c(cc1C)sc(n2)N(CCN3CCOCC3)C(=O)/C=C/c4cc(c(c(c4)OC)OC)OC C36714922
C[C@@H](C(=O)OC)Sc1nnc2n1c3c(c4c(s3)CO[C@@H](C4)C(C)C)c(=O)n2c5ccc(cc5)OC C01812476
COc1cccc(c1)[C@@H]2c3cc4c(cc3C(=O)[C@H]([C@H]2C(=O)S(=O)(=O)Oc5ccccc5)OC)OCO4 C39486333
CCCCN1C(=O)/C(=C\c2c(c(c(=O)n(c2N3CCC[C@@H](C3)C(=O)OCC)CCC)C#N)C)/SC1=S C39770204
CCCn1c(c(c(c(c1=O)C#N)C)/C=C/2\C(=O)N(C(=S)S2)CC=C)N3CCC[C@@H](C3)C(=O)OCC C39770217
CCCCn1c(c(c(c(c1=O)C#N)C)/C=C/2\C(=O)N(C(=S)S2)C[C@@H]3CCCO3)N4C[C@H](O[C@H](C4)C)C C39770780
CCOCCCN1C(=O)/C(=C\c2c(nc3c(cccn3c2=O)C)Oc4ccccc4OC)/SC1=S C39836099
CCOc1ccc(cc1OC)[C@H]2c3c(=O)c4cc(ccc4oc3C(=O)N2c5nnc(s5)CC(C)C)F C39840642
CCCCCN1C(=O)/C(=C/c2c(c(c(=O)n(c2N3CCC(CC3)C(=O)OCC)CC)C#N)C)/SC1=S C39989840
CCCn1c(c(c(c(c1=O)C#N)C)/C=C\2/C(=O)N(C(=S)S2)CCC)N3CCC[C@@H](C3)C(=O)OCC C39990164
CCCn1c(c(c(c(c1=O)C#N)C)/C=C\2/C(=O)N(C(=S)S2)CCC)N3CCC[C@H](C3)C(=O)OCC C39990165
CCCCn1c(c(c(c(c1=O)C#N)C)/C=C\2/C(=O)N(C(=S)S2)CCCOC)N3C[C@H](O[C@@H](C3)C)C C39991334
Cc1c2c(c(nc(n2)c3ccco3)Sc4nnc(n4C)COc5ccc(cc5)Br)n(n1)C C41684093
Cc1c2c(cc3c1O/C(=C\c4cc(c(cc4OC)OC)OC)/C3=O)CN(CO2)CCCN5CCOCC5 C41587598
Cc1ccc(cc1)S(=O)(=O)/N=C(\C)/N2CCN([C@@H]2c3ccc(cc3)OC)S(=O)(=O)c4ccccc4 C10078473
Cc1ccc(c(c1)C(=O)CSc2nnc(n2C)C3CC3)C C00410344
COc1ccc(cc1)S[C@@H]2CCCC[C@@H]2OS(=O)(=O)C C01725377
CO/C(=N/N=C/c1cccc(c1)C(F)(F)F)/c2ccncc2 C01634849
Cn1ccnc1SC[C@@H]2CN=C(S2)c3ccc(cc3)OC C06508054
CC(C)(C)CC(=O)N(C)C[C@H]1CC(=NO1)c2ccc(cc2)F C06872229
Cc1c(c(n(n1)C)C)C(=O)/C=C/c2ccc(cc2)OC(C)C C06920995
COC(=O)/C=C/c1cn(nc1c2cccs2)c3ccccc3 C07706217
c1cc2c(cc1C(=O)CSc3nncn3C4CC4)CCCC2 C10649116
CCCCN(C)C(=O)c1c(onc1c2ccc(cc2F)F)C C21650546
CN(Cc1cc(ccc1OC)F)S(=O)(=O)c2cccs2 C25005940
CC1CCC(CC1)N(C)C(=O)/C=C/c2ccc(c(c2)OC)OC C25624555
Cc1ccc(s1)c2nnc(s2)SCC(=O)OC C26550001
Cc1cc(cc(c1S(=O)(=O)N(C)[C@H](C)C2CC2)C)OC C30377208
C[C@H](c1ccncc1)Oc2c(cc(cc2Cl)C=O)OC C31996161
CCn1c2c(cccn2)nc1SCC(=O)c3ccc(cc3)C C35289502
C=CCSc1nc2ccccc2c(=O)n1Cc3ccco3 C01572781
CC[C@H](C)Cn1c2ccccc2nc1[C@H]3CC(=O)N(C3)CC C40250937
CN(c1ccccc1)C(=CC2OCCO2)N(C)c3ccccc3 C44230486
COc1ccc(c(c1OC)OC)[C@@H]([C@H]2CCOC2)Cl C48629938
CCOC(=O)[C@H](C)n1c2cccc(c2nc1CCl)F C49374957
CCN(Cc1nc2c(ccs2)c(n1)Cl)C[C@@H](C)C#N C50840328
Cc1cc(cc(c1)n2ccn(c2=S)CN(CC#N)C3CC3)C C50898689
C[C@@H](c1cccc(c1)[N+](=O)[O-])N(C)CC(=C)Br C52440173
CCOC(=O)Cn1c2c(ccc(c2F)F)nc1[C@H](C)Cl C53171160
c1ccc(cc1)[C@@H](CC#N)Sc2ccc(cc2)[N+](=O)[O-] C55022670
Cc1ccc(cc1)/C=C/S(=O)(=O)N2CCC[C@@H](C2)COC C56923676
C[C@@H](C(=O)N(C)C)OC(=O)/C=C/c1c(cccc1Cl)Cl C57852528
CC[C@H]1c2ccsc2CCN1Cc3ccoc3C(=O)OC C30223925
CCc1nc(cs1)CN2CCN(CC2)c3ccc(cc3)OC C58251211
CCOc1cc(c(c(c1)C)C(=O)CN2C[C@H](O[C@H](C2)C)C)C C36199200
CCn1c(c(c(n1)C)/C=C/C(=O)c2cc(ccc2OC)C)C C60370922
CCCN(CC#N)C(=O)/C=C/c1ccc2c(c1)CCCN2C C61412120
CCOC[C@H]1CCCN(C1)S(=O)(=O)c2ccc(cc2)C C62108428
CCS(=O)(=O)N1CCC[C@H](C1)COc2ccc(cc2)C C62556377
C[C@H](Cc1ccc2cc(c(cc2n1)Cl)OC)C(=O)OC C62708083
COC[C@@H](Cc1ccc(cc1F)[N+](=O)[O-])Br C63040532
CC(C)/N=C/1\N=N[C@H](S1)SCc2cc(ccc2OC)F C39934268
CCc1ccc(s1)S(=O)(=O)N2CCC[C@H](C2)OCC C63187291
CCS(=O)(=O)CC(=O)N(C)c1ccc(cc1)C(C)(C)C C53150203
CCOc1ccc(cc1)/C=C/C(=O)c2c(nn(c2C)C)C C64926317
Cc1ccc(cc1)OCCCC(=O)N2C[C@@H](OC(C2)(C)C)C C65607648
CSc1nnc(s1)COc2ccc(cc2Cl)C=O C65694242
C[C@H](c1cccnc1)Sc2nnc(o2)Cc3cccs3 C66261352
CCN(c1cccc(c1)F)C(=O)Cn2ccc(n2)C(F)(F)F C66292906
Cc1cccc(c1)C[S@](=O)Cc2nc(no2)c3cccs3 C66297220
CCN([C@H]1CCCC[C@@H]1C)C(=O)c2csc(n2)COC C66414366
CCN([C@@H]1CCCC[C@H]1C)C(=O)CCc2c(nn(c2C)C)C C66415822
Cc1ccc(cc1)c2cc(on2)CN(C)Cc3c(ncs3)C C66565955
CC1(CO[C@H](CN1CC(=O)N(C)CC2CC2)c3ccccc3)C C66896744
C[C@H](C1CC1)N(C)S(=O)(=O)N2CCC[C@@H]2c3cccs3 C66901315
CCn1c(c(cn1)/C=C\2/C[C@@H]3[C@H]4CC[C@@H]5CCCC[C@@]5([C@@H]4CC[C@@]3(C2=O)C)C)C C04178724
c1ccc2c(c1)C(=O)c3cc(c(cc3C2=O)Cl)C(Br)Br C04288095
Cc1c(c(n(n1)C(=O)c2ccc(cc2)Br)C)Sc3ccc(cc3)F C02685881
c1ccc(cc1)[C@H]2N3[C@@H](CC(=N3)c4cccs4)c5cc(ccc5O2)Br C04309674
Cc1ccc2c(c1)-c3c(ssc3=S)C(N2C(=O)c4ccccc4F)(C)C C02068850
C[C@H]1C(=O)N(C2(S1)CCC(CC2)C(C)(C)C)c3ccc(cc3)Br C02190492
Cc1ccc2c(c1)cc(c(=O)o2)c3nc(cs3)c4ccc(cc4)Br C02964226
COc1ccc2c(c1)sc3n2cc(n3)c4ccc(cc4)I C01199514
Cc1cc-2c(cc1C)N(C(c3c2c(=S)ss3)(C)C)C(=O)c4cccs4 C00841632
c1cc(sc1)C2=NN3[C@@H](C2)c4cc(ccc4O[C@@H]3c5ccc(c(c5)F)F)Cl C04715904
c1cc(ccc1/C=C/c2nc3ccc(cc3c(=O)o2)Br)Br C04743409
Cc1ccc(cc1C)N2C(=O)/C(=C/c3ccc(cc3)Br)/SC2=S C05546884
Cc1cccc2c1Oc3ccccc3[C@@H]2N4C(=O)/C(=C\c5ccccc5)/SC4=S C06523182
c1ccc2c(c1)c(=O)n(c(n2)SCc3cc(ccc3F)F)c4ccccc4F C06706281
C#CCn\1c2c(cccc2s/c1=N\C(=O)c3ccc(s3)Br)F C06943906
c1cc(ccc1N2C(=O)/C(=C/c3ccc(cc3Cl)Cl)/SC2=S)Br C01908670
Cc1cccc2c1Oc3ccccc3[C@@H]2N4C(=O)/C(=C\c5cccs5)/SC4=S C08615405
c1ccc(c(c1)/C=C\2/C(=O)N(C(=S)S2)c3ccc(cc3)Cl)Br C09188512
c1ccc2c(c1)cc3ccccc3c2/C=C/4\C(=O)N(C(=S)S4)c5ccc(cc5)F C09310323
c1cc(ccc1/C(=C/c2cc(c(o2)I)Br)/C#N)F C12285295
Cc1c2cc(cc(c2oc1C(=O)c3ccc(cc3)F)Br)Br C01385002
CC1(c2c(c(=S)ss2)-c3cc(ccc3N1C(=O)c4ccc(cc4)F)OC)C C00822168
CCc1cc(c(c(c1)C)N2C(=O)/C(=C/c3ccc(cc3)Br)/C(=N2)C)C C15219542
Cc1ccc(cc1)C2=N/C(=C\c3ccccc3)/C(=O)N2c4ccc(cc4)Br C15775657
COc1ccc(cc1)[C@@H]2/C(=N/c3ccc(cc3)Br)/c4ccccc4C2=O C15919481
C[C@H](c1ccccc1)N2C(=O)/C(=C/c3ccc(c(c3)Cl)Cl)/SC2=S C02677774
Cc1cc(c(n1c2c(cc(cc2Br)Br)Br)C)C=O C20504765
c1cc(sc1)[C@@H]2N3[C@@H](CC(=N3)c4ccc(cc4)F)c5cc(ccc5O2)Br C25572840
Cc1ccc(cc1)N2C(=N/C(=C\c3ccccc3F)/C2=O)c4ccc(cc4)Br C27520821
Cc1ccc(cc1)S(=O)(=O)N2CCC(=C[C@H]2C3CCCCC3)Br C28704337
CC(C)c1ccccc1/N=C\2/N(CCCS2)C(=O)C34C[C@H]5C[C@@H](C3)CC(C5)(C4)Cl C16044129
C[C@@H]1C[C@H]2[C@@H]3C[C@@H]([C@]4(C[C@@H](CC[C@@]4([C@@H]3CC[C@@]2([C@@H]1C(=O)C)C)C)OC(=O)C)Cl)Cl C35361340
Cc1cc(ccc1n2c3ccc(cc3nc2[C@@H](C)Cl)Br)Br C36910550
C[C@@H](c1nc2c(n1c3ccccc3I)cccc2F)Cl C37422089
CCO[C@@H]1CCC[C@]2(C1)CCC[C@@H](N2Br)I C39525493
CCO[C@@H]1CCC[C@@]2(C1)CCC[C@@H](N2I)I C39526189
Cc1c2c(oc1C(=O)Sc3nc4ccccc4s3)CCCC25SCCS5 C39852027
Cc1cc2c(c(c1)Br)oc(n2)c3ccc(cc3)I C40542311
c1ccc2c(c1)c(=O)c(co2)[C@@H](c3ccc(cc3)Br)Br C44604449
CCN1C(=O)/C(=C\c2ccc(s2)c3ccccc3Br)/SC1=S C46568478
c1cc(c(cc1Br)Cl)OCC(=O)c2c(ccs2)Br C48087160
c1cc(ccc1[C@H]2CN(CCO2)Cc3cc(sc3)Br)Br C49068755
Cc1c(c(c(n1c2ccccc2)C)Br)/C=N/c3ccccc3SC C59104656
c1c(cc(c2c1C=C3CCCC[C@@]3(C2)N4CCOCC4)Br)Br C59116582
Cc1cccc(c1)N2[C@@]3(c4ccccc4[C@H](S3)c5ccccc5)SC(=N2)C(=O)C C59123680
c1ccc(c(c1)/C=C\2/C(=O)N(C(=S)S2)c3cc(cc(c3)C(F)(F)F)C(F)(F)F)F C59396666
CCc1ccc(cc1)N2C(=O)/C(=C/c3ccc(s3)Br)/SC2=S C59397052
COc1c(cc(cc1Br)/C=C\2/C(=O)c3ccccc3S2)Br C59503503
Cc1ccc(c(c1)Br)/N=C/c2cccn2c3ccc(cc3)Br C59678729
Cc1ccsc1[C@@H]2CCCCCN2S(=O)(=O)c3ccc(s3)Br C64984125
CCCCCCc1ccc2c(c1)OCCOCCOc3ccc(cc3OCCOCCO2)CCCCCC C08955166
CCCCOc1ccc(cc1)[C@@H]2N3[C@@H](CC(=N3)c4ccc(cc4)OCC)c5cc(ccc5O2)Br C09066840
CCCOc1ccc(cc1)[C@H]2N3[C@@H](CC(=N3)c4ccc(cc4)OC(C)C)c5cc(ccc5O2)Br C09129620
CCCCc1ccc2c(c1)s/c(=N/C(=O)C3CCN(CC3)S(=O)(=O)c4ccc(cc4)F)/n2CC=C C10529117
CCCCCOc1ccc(cc1OC)[C@@H]2N3[C@@H](CC(=N3)c4ccc(cc4)C)c5cc(cc(c5O2)Cl)Cl C12194045
c1cc(cc(c1)C(F)(F)F)CSc2ccc(cc2[N+](=O)[O-])/C=N/OCc3c(cccc3Cl)Cl C12956745
COc1ccc(cc1)[C@H]2CC(=NN2c3ccc(cc3)/C=C/C(=O)c4ccc(cc4)OC)c5ccc(cc5)OC C15776208
Cc1ccc(cc1)[C@H]2[C@](C(=NN2c3ccccc3)c4ccccc4)(Cc5ccccc5)n6c7ccccc7nn6 C15778449
Cc1ccc(cc1)[C@@H]2[C@@](C(=NN2c3ccccc3)c4ccccc4)(Cc5ccccc5)n6c7ccccc7nn6 C15778454
CCN\1c2cc(ccc2S/C1=C/3\C(=O)N(/C(=N/CCc4ccccc4)/S3)CCc5ccccc5)OC C15944957
CC[C@H](C)c1ccc(cc1)n2c(=O)c3ccccc3nc2SCc4cc(=O)oc5c4cc(c(c5)C)C(C)C C03342183
Cc1ccc(n1c2cccc(c2)N(c3cccc(c3)n4c(ccc4C)C)c5cccc(c5)n6c(ccc6C)C)C C16347991
CC(C)CN(CC(=O)N1CCc2c(ccs2)[C@@H]1c3ccc(cc3)C(C)(C)C)C(=O)/C=C/c4ccccc4 C16502862
CCc1ccc(cc1)C(=O)N(CC(=O)N2CCc3c(ccs3)[C@@H]2c4ccc(cc4)C(C)(C)C)[C@H](C)CC C16503556
CCCCN(CC(=O)N1c2ccccc2-n3cccc3[C@H]1c4ccc(cc4)C)C(=O)[C@H](CC)c5ccccc5 C16569374
Cc1ccc(cc1C)/N=C\2/c3ccccc3N(C2=O)CN4CCN(CC4)C(c5ccccc5)c6ccccc6 C22942933
COc1ccc(cc1/N=C/c2ccc(cc2)N3CCC4(CCCCC4)CC3)c5csc(n5)Cc6ccccc6 C16953817
CCCC[C@H](CC)CN1C(=O)/C(=C/c2cn(nc2c3cc4ccccc4o3)c5ccccc5)/SC1=S C33590375
CCCCCN1c2ccc(cc2/C(=C\3/C(=O)N(C(=S)S3)C[C@@H](CC)CCCC)/C1=O)Br C02533436
CCCCOc1ccc(cc1)[C@@H]2C(=C(N=c3n2c(=O)/c(=C/c4c(cccc4Cl)F)/s3)C)C(=O)OC C33608557
CCOC(=O)c1c(nc(nc1SCc2ccc(cc2)Br)c3ccc(cc3)OCC(C)C)C C34764693
CCCCOc1ccc(cc1)[C@@H]2C(=C(N=c3n2c(=O)/c(=C/C=C/c4ccccc4)/s3)C)C(=O)OC(C)C C35270889
CCCCN(CC(=O)N1c2ccccc2-n3cccc3[C@H]1c4cccc(c4)C)C(=O)[C@H]5C[C@H]5c6ccccc6 C35707090
CC(=O)O[C@H]1CC[C@]2([C@@H]3CC[C@@]4([C@@H]([C@@H]3CC=C2C1)CC[C@@H]4C(=O)O[C@@H](c5ccccc5)C(F)(F)F)C)C C37246150
CCCCCOc1cccc(c1)[C@H]2c3c(=O)c4c(cc(cc4oc3C(=O)N2Cc5ccccc5Cl)C)C C38593665
CCC1=C([C@H](N=C1C)C(=NN=C([C@@H]2C(=C(C(=N2)C)CC)C)[C@@H]3C(=C(C(=N3)C)CC)C)[C@@H]4C(=C(C(=N4)C)CC)C)C C39568651
CCC1=C(C(=N[C@H]1C(=NN=C([C@H]2C(=C(C(=N2)C)C)CC)[C@@H]3C(=C(C(=N3)C)C)CC)[C@@H]4C(=C(C(=N4)C)C)CC)C)C C39568658
CCCn\1c2cc(cc(c2s/c1=N\C(=O)c3ccc(cc3)S(=O)(=O)N(CC(C)C)CC(C)C)C)C C39723064
CCCCCCOc1ccc(cc1)[C@H]2c3c(=O)c4cc(c(cc4oc3C(=O)N2Cc5ccc(cc5)OC)C)C C39826413
CCCCCCOc1ccc(cc1)[C@@H]2c3c(=O)c4cc(c(cc4oc3C(=O)N2Cc5ccccc5Cl)C)C C39826416
Cc1csc(n1)/N=C/2\N(C(=O)/C(=C/c3ccccc3OCc4ccc(cc4)Cl)/S2)C5CCCCC5 C39865577
Cc1ccc(cc1)N2[C@@H](c3c(=O)c4cc(ccc4oc3C2=O)Cl)c5ccc(c(c5)OC)OCCC(C)C C39874068
CCCCOc1ccc(cc1OCC)[C@H]2c3c(=O)c4cc(c(cc4oc3C(=O)N2c5ccc(cc5)F)C)C C39878488
CCCCCCOc1ccc(cc1)[C@H]2c3c(=O)c4cc(c(cc4oc3C(=O)N2c5ccc(cc5)C(=O)C)C)C C39878530
CCCCOC(=O)c1ccc(cc1)N2[C@@H](c3c(=O)c4cc(c(cc4oc3C2=O)C)C)c5ccc(cc5)C(C)C C39878545
CCCCCCOc1ccc(cc1OC)[C@H]2c3c(=O)c4cc(c(cc4oc3C(=O)N2c5ccc(cc5)F)C)C C39878626
CCCCCOc1ccc(cc1)[C@H]2c3c(=O)c4cc(ccc4oc3C(=O)N2c5ccc(c(c5)Cl)OC)C C39879578
CCCCCOc1ccc(cc1OCC)[C@@H]2c3c(=O)c4cc(ccc4oc3C(=O)N2c5ccc(cc5)F)C C39880115
CCCCCOc1ccc(cc1)[C@H]2c3c(=O)c4cc(cc(c4oc3C(=O)N2CCc5ccc(cc5)OC)C)C C39911343
CCCCCOc1ccc(cc1)[C@@H]2c3c(=O)c4cc(c(cc4oc3C(=O)N2Cc5ccc(cc5)C)C)Cl C39913666
C[C@H]1Cc2cc(ccc2O1)/C=c\3/c(=O)n4c(=NC(=C([C@@H]4c5ccc(cc5)C(C)C)C(=O)OCC(C)C)C)s3 C40016745
CCc1ccc2c(c1)c(=O)c3c(o2)C(=O)N([C@H]3c4ccc(cc4)OCc5ccccc5)CCc6ccccc6 C40043974
CCCCOc1ccc(cc1OCC)[C@@H]2c3c(=O)c4cc(ccc4oc3C(=O)N2Cc5ccc(cc5)C)CC C40044249
CCCCCCOc1ccc(cc1)[C@@H]2c3c(=O)c4cc(cc(c4oc3C(=O)N2c5ccc(cn5)Cl)C)C C40044811
CCCCCCOc1ccc(cc1)[C@@H]2c3c(=O)c4cc(c(cc4oc3C(=O)N2c5cccc(n5)C)C)Cl C40056604
CCCCCCOc1ccc(cc1)[C@@H]2c3c(=O)c4ccc(c(c4oc3C(=O)N2Cc5ccc(cc5)OC)C)C C40066004
CCC(=O)OC[C@@H](C)CCC1=C([C@@H]2[C@@H](O1)C[C@@H]3[C@]2(CC[C@@H]4[C@@H]3CC=C5[C@]4(CC[C@@H](C5)OC(=O)CC)C)C)C C43736803
c1ccc(cc1)CSc2nc3ccc(cc3s2)/N=C/c4ccc(c(c4)[N+](=O)[O-])Sc5ccccn5 C59483324
CCOC(=O)C1=C(N=c2n(c(=O)/c(=C\c3ccc(cc3Cl)Cl)/s2)[C@H]1c4ccc(cc4)C(C)C)C C33715232
CCOC(=O)C1=C(N=c2n(c(=O)/c(=C\c3cc(c(cc3C)OC)C(C)C)/s2)[C@H]1c4ccc(cc4)C(C)C)C C33538475
CCc1cc(cc(c1n2cc(c(n2)C(=O)OC)C(=O)OC)Br)Br C04542370
Cc1cccc(c1)n2c(=O)c3c4c(sc3nc2SCCC(=O)OC)COC(C4)(C)C C02840586
Cc1ccc(c(c1)[N+](=O)[O-])OC[C@@H]2N(CCS2)C(=O)c3ccc(cc3)C(F)(F)F C08618068
CCCCn1c(=O)c2c(c(sc2nc1SCc3cc(=O)n4ccsc4n3)C)C C08646094
CCOC(=O)c1ccc(cc1)N2C(=O)[C@H]3CS[C@H](N3C2=S)c4ccc(cc4)OC C01072854
c1cc(oc1)[C@@H]2CC(=NN2C(=O)COC(=O)c3cc4c(s3)CCC4)c5cccs5 C09069706
COc1ccc(cc1OC)[C@@H]2c3c(=O)c4ccccc4oc3C(=O)N2CCc5ccccc5 C09453099
c1ccc(cc1)COC(=O)Cn2c3c(c4c(s3)CCC4)c(=O)n(c2=O)c5ccccc5 C09615345
CCOCCn\1c2cc(cc(c2s/c1=N\C(=O)c3ccc(cc3)S(=O)(=O)C)C)C C09712785
Cc1cc(c2c(n1)n(c(nc2=O)SCc3c(cccc3Cl)F)C4CC4)C(=O)OC C12445614
CCOCCn\1c2cc(c(cc2s/c1=N\C(=O)c3ccc(cc3)S(=O)(=O)C)C)C C09510776
C[C@H](c1nnc(o1)S[C@H](C)C(=O)N2CCCc3c2cccc3)Oc4ccc(cc4)F C13003833
c1cc(oc1)c2c(nnc(n2)SCC(=O)c3ccc(s3)Br)c4ccco4 C13566447
CC1=NC2=C([C@H](C1C(=O)OC[C@H]3CCCO3)c4ccc(c(c4)Cl)OC)C(=O)CCC2 C13568485
CC[C@@]1(Cc2c(sc3c2c(=O)n(c(n3)SCC(=O)OC)c4ccccc4)CO1)C C02216833
c1ccc2c(c1)nc(s2)COC(=O)[C@H]3CCCN(C3)S(=O)(=O)c4ccc(cc4)F C14248495
c1cc(cc(c1)OC(=O)COc2ccc(cc2Br)Br)[N+](=O)[O-] C14777709
CCOc1c2c(nc(n1)c3ccc(c(c3)OC)OC)n(c(=S)s2)c4ccccc4 C15021602
c1ccc(cc1)n2c(nnc2SCc3cc(=O)n4ccsc4n3)Cc5cccs5 C17758133
CC(C)CS(=O)(=O)c1c(nc(o1)c2ccc(cc2)F)S(=O)(=O)c3ccc(cc3)F C20443494
CC[C@H](C)S(=O)(=O)c1c(nc(o1)c2cccs2)S(=O)(=O)c3ccc(cc3)C C20443573
Cc1ccc(c(c1)C)C(=O)N(CCN2CCOCC2)c3nc4cc(ccc4s3)OC C20743007
Cc1ccc2c(c1C)nc(s2)N(CCN3CCOCC3)C(=O)c4ccc(cc4)N(C)C C20744039
Cc1cccn2c1nc(cc2=O)CSc3ncc(n3C[C@@H]4CCCO4)c5ccccc5 C21728687
c1ccc2c(c1)c(=O)n(c(n2)SCC(=O)N3CCC[C@@H]3c4cccs4)Cc5ccco5 C21848636
CCc1c(snn1)C(=O)N(C)Cc2cn(nc2c3ccc(cc3)Cl)c4ccccc4 C22690869
Cc1cc(c(cc1C)C(=O)[C@H](C)Sc2nc3cc(ccc3o2)S(=O)(=O)N(C)C)C C23646059
CC[C@H](C)c1ccc(cc1)n2c(=O)c3ccc(cc3nc2SCc4nnc(o4)C)Cl C23647316
c1ccc2c(c1)nc(s2)N(C[C@@H]3CCCO3)C(=O)Cc4csc(n4)c5ccco5 C24578531
COc1cc(c(c(c1)OC)C2=CCN(CC2)C(=O)c3c(ccs3)n4cccc4)OC C25152897
Cc1ccc(cc1)N2[C@H]([C@H](CC2=O)C(=O)OCc3c(snn3)Cl)c4cccs4 C27070840
Cc1ccc(cc1)N2[C@H]([C@@H](CC2=O)C(=O)OCc3c(snn3)Cl)c4cccs4 C27070855
Cc1cc(c(n1Cc2cccs2)C)C(=O)OCc3cc(=O)n4cc(ccc4n3)Cl C28135629
CCc1ccc(cc1)S(=O)(=O)N2CCC(CC2)n3c(nc4c3nccc4)CC(C)C C32950616
CCC1=C(Cc2c1c3c(=O)n(c(=O)n(c3s2)CCC(C)C)CC(=O)N4CCCC4)C C34732130
CCCCN(CC(=O)N1c2ccccc2-n3cccc3[C@@H]1c4ccccc4)C(=O)N(C)C C35229685
Cc1ccc(cc1)C2=NN([C@H](C2)c3ccco3)C(=O)CSc4nnc(s4)SC C36818617
CCN(C)C(=O)[C@H](C)Oc1ccc2c(c1)[C@@H](N(CC2)C(=O)c3ccco3)c4cccc(c4)C C37603884
Cc1cc(n2c(n1)nc(n2)SCc3nnc(s3)SCc4ccccc4Cl)C C00680276
CCCS(=O)(=O)c1nc(c(s1)N2CCC[C@H](C2)C)S(=O)(=O)c3ccc(cc3)C C08912465
CC(C)S(=O)(=O)N1CC(N(C1=O)CC2(CCN(CC2)SC)C3CCCCC3)(C)C C39486949
CC(C)c1ccc2c(c1)cc(o2)C(=O)N(Cc3ccc(cc3)OC)[C@H]4CCS(=O)(=O)C4 C41309724
CC(=O)OCC(=O)[C@@]1(CC[C@H]2[C@]1(CC[C@@H]3[C@@H]2CCC4=CC(=O)CC[C@@]34C)C)OC(=O)C C43773504
CCCCN(C)C(=O)Cn1c(nc2c3c(cc(nc3sc2c1=O)C(F)(F)F)C)C C44790765
c1ccc(cc1)c2csc3c2c(nc(n3)CN4CCOCC4)Oc5ccc(cc5)C=O C45287831
Cc1ccc(cc1F)S(=O)(=O)Oc2ccc(cc2)N(C)S(=O)(=O)c3cccs3 C46744593
C[C@H](C(=O)N1CCCN(CC1)S(=O)(=O)c2ccc(cc2)F)Oc3cccc(c3)C(C)C C59299802
Cc1ccc(cc1C)C(=O)COC(=O)C2CCC(CC2)N3C(=O)[C@H]4CCCC[C@@H]4C3=O C17987018
C[C@@H]1CCc2c(sc3c2c(ncn3)SCC(=O)C4=C([C@@H](C(=N4)C)C(=O)OC)C)C1 C01017573
Cc1ccc(cc1)n2cc(c3cc(c(cc3c2=O)OC)OC)C(=O)Oc4ccc(cc4)F C64977177
c1cc(ccc1OP(=O)(Oc2ccc(cc2)Cl)Oc3ccc(cc3)Cl)Cl C02809974
c1ccc(cc1)C[C@H]2C(=O)N3C(=N2)c4ccccc4N=C3SCc5ccccc5F C02964384
CC1=NC2=C([C@@H](C1C(=O)OC3CCCC3)c4ccccc4)C(=O)C[C@@H](C2)c5ccccc5 C04663869
Cc1ccc2c(c1)c(=O)c(c(o2)c3ccccc3)OC(=O)/C=C/c4ccc(cc4)Cl C01941636
CCOC(=O)C1=C(O/C(=C/c2cccc(c2)Cl)/C1=O)/C=C/c3cccc(c3)Cl C01582364
CCOc1ccc2c(c1)sc(n2)SCC(=O)N3c4ccc(cc4[C@H](CC3(C)C)C)C C01814787
C[C@@H]1C(=Cc2ccccc2O1)/C=C\3/C(=O)c4ccc(cc4O3)OCc5ccc(cc5)C=C C02133501
c1ccc(cc1)/C=C/C(=O)Oc2c(=O)c3cc(ccc3oc2c4ccccc4Cl)Cl C01925365
CC(C)c1c2c(c3c4c(c(ncn4)SCc5ccc(cc5)OC)sc3n1)CCCC2 C01810264
CCn1cc(c2c1cccc2)/C=C/3\C(=O)c4ccc(c(c4O3)C)OCc5cc(ccc5C)C C09423358
CCSc1ccc(cc1)CC(=O)/N=c/2\n(c3cc(c(cc3s2)C)C)CCOC C09565754
Cc1ccc2c(c1)sc(n2)N(C(=O)/C=C/c3cccs3)/N=C/c4ccc(cc4)F C09628810
Cc1ccc(c(c1)Cc2c(nc3nc(nn3c2C)SCc4ccc(cc4Cl)F)C)C C03638164
CCOCCn\1c2c(cc(cc2Cl)Cl)s/c1=N\C(=O)/C=C/c3cccs3 C09765843
CCOCCn\1c2c(cc(cc2Cl)Cl)s/c1=N\C(=O)CCc3ccccc3 C09766341
CCOCCn\1c2ccc(cc2s/c1=N\C(=O)Cc3cc(ccc3C)C)SC C10064077
Cc1cc(c(c(c1)C)N(c2nc(cs2)CSc3nc4ccccc4s3)C(=O)C)C C10964107
CC(C)(C)c1ccc(cc1)C(=O)N(C[C@H]2CCCO2)c3nc4ccc(cc4s3)Cl C11060333
Cc1ccc2c(c1C)nc(s2)N(C[C@@H]3CCCO3)C(=O)c4ccc(cc4)C(C)(C)C C11156203
CCOCCn\1c2cc(c(cc2s/c1=N\C(=O)c3ccccc3Br)C)C C09510591
c1cc(ccc1/C=N/n\2c(cs/c2=N\C[C@@H]3CCCO3)c4ccc(cc4)Cl)F C12548953
CCOc1ccc(cc1)/N=c\2/n(c(cs2)c3ccc(s3)Cl)C[C@@H]4CCCO4 C12622558
CCn\1c2c(ccc(c2s/c1=N\C(=O)CCCSc3ccc(cc3)C)C)OC C12629259
CCOc1cc(cc(c1OCC)Br)/C=C/c2nc3cc(ccc3o2)Cl C13042430
CCOCCn\1c2c(ccc(c2s/c1=N\C(=O)Cc3cccs3)Cl)Cl C13310448
CC1=NC2=C([C@H](C1C(=O)OC(C)C)c3ccc(cc3)F)C(=O)C[C@H](C2)c4ccc(cc4)Cl C06015615
c1ccc(cc1)/C=C/2\CCC[C@@H]3C2=NN([C@@H]3c4ccccc4)C(=O)COc5ccccc5F C15906567
COc1ccc(cc1)c2c(c(n(n2)c3ccccc3Cl)c4ccc(cc4)OC)Cl C17094294
c1cc(cc(c1)F)n2c(nc3cc(ccc3c2=O)Cl)/C=C/c4ccc(cc4)OC(F)F C20662655
c1ccc(c(c1)CSc2nc3ccccc3n2C(=O)COc4ccc(cc4)Cl)F C27026499
COc1ccccc1c2csc(n2)N3[C@H](CC(=N3)c4ccc(cc4)F)c5ccc(cc5)F C28061280
Cc1ccc(cc1)c2csc(n2)N3[C@@H](CC(=N3)c4ccc(cc4)F)c5ccc(cc5)OC C28061352
COc1ccc(cc1)[C@H]2CC(=NN2c3nc(cs3)c4ccc(cc4)F)c5ccc(cc5)F C28061355
COc1ccc(cc1)C2=NN([C@@H](C2)c3cccs3)c4nc(cs4)c5ccccc5 C28062359
Cc1ccc(cc1)[C@@H]2CC(=NN2c3nc(cs3)c4cccc(c4)OC)c5cccs5 C28064575
Cc1ccc(cc1)c2csc(n2)N3[C@@H](CC(=N3)c4cccs4)c5ccc(cc5)OC C28064963
COc1ccc(cc1)c2nnc(n2C3CCCCC3)SCc4cc(ccc4F)F C35523925
COCCn\1c2c(ccc(c2Cl)Cl)s/c1=N\C(=O)c3cccc(c3)C(F)(F)F C36631939
CCCCCn1c2c(c(cs2)c3ccccc3)c(=O)n(c1=O)Cc4cc(ccc4C)C C37639301
Cc1c(ccc(c1OC)C2N=C(C(=N2)c3ccc(cc3)Cl)c4ccc(cc4)Cl)OC C39015524
c1ccc(cc1)/C=C/CS[C@H]2N=C3c4ccccc4N=C3C(=O)N2c5ccccc5F C39373441
CCOCCn\1c2cc(c(cc2s/c1=N\C(=O)/C=C/c3ccccc3Cl)C)C C36698271
C=CCN\1C(=O)/C(=C/C(=C/c2ccccc2)/Cl)/S/C1=N\c3ccncc3Cl C39864459
CCc1ccc2c(c1)C(=O)/C(=C/c3ccc(cc3)OC(=O)c4ccccc4Br)/O2 C40131910
Cc1ccc(cc1)/C=C/C(=O)N(c2cc(ccc2C)C)S(=O)(=O)c3ccc(cc3)Cl C40971202
c1ccc(cc1)C(c2ccccc2)(c3ccccc3)Sc4nnnn4c5ccccc5 C59378669
CN(C)c1ccc(cc1)[C@@H]2N(C(=NN2c3ccccc3)c4ccccc4)c5ccccc5 C59462695
Cc1c(ccc2c1O/C(=C\c3ccc(cc3)OC)/C2=O)OCc4ccc(cc4Cl)F C41503372
Cc1cc(cc2c1C(=O)/C(=C/c3c(cccc3Cl)F)/O2)OCc4ccccc4OC C41506777
COc1ccccc1COc2ccc3c(c2)O/C(=C\c4ccc(c(c4)Cl)Cl)/C3=O C41507078
CC1=NC2=C([C@@H](C1C(=O)OC(C)C)c3ccncc3)C(=O)C[C@H](C2)c4ccc(cc4)OC C04046528
C1CSC(=N1)Sc2nc(nc(n2)SC3=NCCS3)SC4=NCCS4 C06001878
Cc1ccc(cc1)S(=O)(=O)N(C)c2ccc(cc2)N(C)S(=O)(=O)c3ccc(cc3)C C01601414
CCOc1ccc2c(c1)O/C(=C\c3ccccc3OS(=O)(=O)c4ccc(cc4)F)/C2=O C08823733
Cc1cccc(c1n2c(cc(c2C)/C=C\3/C(=C(N(C3=O)Cc4ccco4)C)C(=O)OC)C)C C08872595
c1ccc(cc1)N2C(=O)/C(=C\c3ccccc3OCc4ccc(cc4)[N+](=O)[O-])/SC2=S C09296540
CCOCCn\1c2ccc(cc2s/c1=N\C(=O)c3ccc4c(c3)OCCO4)SC C09399532
CCOc1ccccc1/C=C\2/C(=O)c3ccc(cc3O2)OS(=O)(=O)c4ccccc4 C09419341
c1cc(ccc1N2C(=O)c3ccc(cc3C2=O)C(=O)OCC(=O)c4ccc5c(c4)CCC5)F C09698883
c1cc(ccc1N2C(=O)c3ccc(cc3C2=O)C(=O)OCC(=O)c4ccc(c(c4)F)F)F C09699089
Cc1ccc2c(c1C)n(/c(=N\C(=O)CCCS(=O)(=O)c3ccc(cc3)OC)/s2)C C09475966
Cc1cc2c(cc1C)s/c(=N\C(=O)CS(=O)(=O)c3ccc(cc3)OC)/n2CC=C C10027550
CC(=O)c1ccc(cc1)C(=O)N(C[C@@H]2CCCO2)c3nc4c(ccc(c4s3)Cl)OC C10526201
Cc1cc2c(cc1C)sc(n2)N(C[C@H]3CCCO3)C(=O)c4cc(cc(c4)OC)OC C10526432
Cc1ccc(cc1)C2=NN([C@H](C2)c3ccco3)C(=O)COC(=O)c4c(cccc4Cl)F C10646565
Cc1cc(c2c(c1)sc(n2)N(C[C@@H]3CCCO3)C(=O)c4cc(cc(c4)OC)OC)C C11142108
Cc1cccc2n1c(=O)cc(n2)CSc3nnc(n3c4ccccc4)Cc5ccccc5 C12105760
Cc1ccc(cc1)N2C[C@@H](CC2=O)C(=O)OCc3cc(=O)oc4c3cc(c(c4)C)C(C)C C12700745
C[C@@H](c1ccc(cc1)F)OC(=O)c2cc(ccc2N3CCCC3)S(=O)(=O)N(C)C C12536524
Cc1cc(cc(c1OCC(=O)Oc2cccc(c2)[N+](=O)[O-])Br)Br C14777834
c1cc(oc1)/C=N/OCC(=O)N2[C@@H]([C@@H]3CCC/C(=C\c4cccs4)/C3=N2)c5cccs5 C16044963
CCCCN(CC(=O)N1c2ccccc2-n3cccc3[C@@H]1c4ccc(cc4)F)C(=O)N(C)C C16569465
CCC(C)(C)n1c(nnn1)[C@H](c2ccc(cc2)F)N3CCN(CC3)c4ccccc4F C20139996
Cc1ccc(cc1)[C@H](c2nnnn2Cc3cccs3)N4CCN(CC4)c5ccc(cc5)F C13505256
Cc1ccc(c(c1)C)C(=O)N(CCN2CCOCC2)c3nc4c(ccc(c4s3)C)OC C20743919
c1cc(oc1)c2nnc(n2C3CCCCC3)SCC(=O)N4CCC[C@@H]4c5cccs5 C21847509
Cc1cc(cc2c1nc(s2)N(C[C@@H]3CCCO3)C(=O)c4ccccc4C(=O)OC)Cl C22894277
c1cc(ccc1c2ccc(s2)C(=O)OCc3nnc(o3)c4ccc(o4)Br)F C24283041
C[C@@H](c1cccc(c1)[N+](=O)[O-])N(C)S(=O)(=O)c2cc(ccc2Cl)C(F)(F)F C24512679
CC(C)C[C@@H](C(=O)Oc1ccc2ccc(cc2c1)OC)N3C(=O)[C@H]4CC=CC[C@@H]4C3=O C25727838
Cc1cc2c(cc1C(C)C)c(cc(=O)o2)CSc3nncn3c4ccccc4OC C28872399
CCOC(=O)c1c(c2cc(ccc2o1)S(=O)(=O)N3CCC[C@H]3c4ccccc4C)C C36621026
c1ccc(cc1)COc2ccc(cc2)c3nc(on3)[C@H]4CC(=O)N(C4)c5ccccc5F C38914853
C=CCOc1ccc(cc1)[C@H]2c3c(=O)c4cc(ccc4oc3C(=O)N2Cc5ccco5)Cl C39839638
Cc1cc2c(cc1C)oc3c(c2=O)[C@H](N(C3=O)C[C@H]4CCCO4)c5ccc(cc5)OCC=C C39839984
CCCCN1[C@H](c2c(=O)c3cc(ccc3oc2C1=O)Cl)c4ccc(c(c4)OC)OC C40020855
CCc1ccc2c(c1)c(=O)c3c(o2)C(=O)N([C@@H]3c4ccc(cc4)OCC)Cc5ccco5 C40042003
CCOc1cccc(c1)[C@@H]2c3c(=O)c4ccc(c(c4oc3C(=O)N2CCCOC)C)C C40065464
CCOc1cccc(c1)[C@H]2c3c(=O)c4ccc(c(c4oc3C(=O)N2CCCOC)C)C C40065465
CCN(CC)C(=O)[C@H]1CCCN(C1)c2ccc(cc2F)c3nc(on3)c4cccs4 C40880162
CC(=O)O[C@H]1CC[C@@]2([C@@H](C1)CC[C@H]3[C@H]2[C@@H](C[C@@]4([C@@H]3C[C@@H](C4)OC(=O)C)C)OC(=O)C)C C43757108
Cc1ccc(c(c1)n2c(nnn2)SCc3ccc(c(c3)Br)OC)OC C10880913
COc1ccc(cc1)OCCN2CCN(CC2)c3c4c5c(sc4ncn3)CCCCC5 C58164017
Cc1ccc(s1)[C@H]2N(C(=NN2c3ccc(cc3)OC)C(=O)C)c4ccc(cc4)OC C59056303
c1ccc(c(c1)CN(CC(F)(F)F)C(=O)C2=Cc3cc(ccc3OC2)Cl)[N+](=O)[O-] C59253317
Cn1c(=O)c2ccccc2nc1SCc3csc(n3)c4ccc(cc4OC)OC C27593677
Cc1ccc(cc1C)C(=O)COC(=O)c2ccc(cc2)N3C(=O)[C@@H]4CC[C@H](C[C@@H]4C3=O)C C17986746
Cc1cc(cc2c1C(=O)/C(=C/c3ccc(c(c3)OC)OC)/O2)OC(=O)C4CCCCC4 C41289057
COc1ccccc1Cn2c(=O)c3c(ccs3)n4c2nnc4SCc5ccccc5F C35529471
COc1ccc(cc1)N2[C@H]([C@H](CCC2=O)Sc3ccc(cc3)[N+](=O)[O-])c4ccccc4 C65090588
C[C@@H]1CCc2c(c3c(ncnc3s2)N4CC[NH+](CC4)CCc5ccccc5)C1 C04264082
C[NH+](C)CCCN(c1nc2ccc(cc2s1)Cl)C(=O)c3ccc(cc3)F C04359640
c1ccc(cc1)[C@@H]2[C@H]([NH+]3C=Cc4ccccc4[C@@H]3C2(C#N)C#N)C(=O)c5ccccc5 C03176797
C[C@@H]1CCCC[NH+]1Cc2cn3c(nnc3s2)c4cccc(c4)Br C02467002
c1ccc2c(c1)cc(o2)C[NH+]3C[C@@H]4C[C@H](C3)c5c(ccc(=O)n5C4)c6cccs6 C05433829
CC1(CC(=C2C(=NN([P@@]2(=S)N(C)C)c3ccccc3)C1)[NH+]4CCCCC4)C C05499437
c1ccc(cc1)C2CC[NH+](CC2)Cn3c(csc3=S)c4ccc(cc4)Cl C05772829
CC1CC[NH+](CC1)Cc2nc(c3c4c(sc3n2)CCC4)N5C[C@H](C[C@@H](C5)C)C C03504501
c1ccc2c(c1)cc(c([nH+]2)N3CCCCC3)/C=N/c4ccc(cc4)Br C03288872
c1ccc(cc1)C2=C(C(=O)[C@@]3([C@H]2c4cccc5c4c3ccc5)[NH+]6CCCC6)c7ccccc7 C02184607
c1ccc2c(c1)-c3ccccc3C2[NH+]4CCN(CC4)/N=C/c5c(cccc5Cl)F C02331087
c1ccc(cc1)[C@@H]2c3ccsc3CC[NH+]2Cc4nc(no4)c5ccc(cc5)F C08944390
c1ccc(c(c1)/C=N\N2CC[NH+](CC2)C3c4ccccc4-c5c3cccc5)Br C09763149
c1cc(ccc1c2csc3c2c(ncn3)N4CCC(CC4)[NH+]5CCCCC5)F C21643037
c1ccc(cc1)c2cc([o+]c(c2)c3ccc(cc3)/C=C/c4ccccc4O)c5ccccc5 C25694460
C[C@@H]1CCC[NH+](C1)CC2CCN(CC2)S(=O)(=O)c3ccc(cc3)C(C)(C)C C32951970
C[C@H]1CCC[NH+](C1)CC2CCN(CC2)S(=O)(=O)c3ccc(cc3)C(C)(C)C C32951972
c1ccc(cc1)CCC[NH+]2CCN(CC2)c3c4c5c(sc4ncn3)CCCC5 C34750259
CC[C@H]1CCCC[NH+]1CC(=O)c2cc(sc2Br)Br C35021065
c1ccc(cc1)[C@H](CC[NH+]2CCc3ccccc3C2)Oc4ccc(c(c4)Cl)F C35913575
c1cc(c(c(c1)F)F)C[NH+]2CCCn3cccc3[C@H]2c4ccc(c(c4)Cl)Cl C37522424
c1cc(c(c(c1)F)C[NH+]2CCCn3cccc3[C@@H]2c4ccc(c(c4)Cl)Cl)F C37523105
CN(C)c1ccc(cc1)[C@@H]2CC(=Nc3n2cc([nH+]3)c4ccccc4)c5ccccc5 C05072419
c1ccc(c(c1)N2CC[NH+](CC2)Cc3cc(=O)oc4c3cc5c(c4)CCCC5)F C05516412
c1ccc(cc1)/C=C/C[NH+]2CCN(CC2)C(c3ccc(cc3)F)c4ccc(cc4)F C19360739
c1ccc(c(c1)/C=N/N2[C@H]([NH+]=NC2=S)c3ccc(cc3)Cl)Br C38905775
c1cc(ccc1[C@H]2[NH+]=NC(=S)N2/N=C/c3cc(ccc3F)Br)F C39001070
c1ccc(c(c1)/C=N/N2[C@@H]([NH+]=NC2=S)c3ccccc3Cl)Br C39016004
c1ccc(c(c1)[C@@H]2[C@H]3[C@@H](CC[NH+]2Cc4ccc(s4)Cl)[C@@H]5C=CC=CC5=N3)F C39227865
c1ccc(c(c1)[C@H]2[C@H]3[C@@H](CC[NH+]2Cc4ccc(s4)Cl)[C@@H]5C=CC=CC5=N3)F C39227866
CO[C@H]1CCC[C@@]2([NH+]1Cc3ccccc3)CCC[C@@H](C2)I C39520732
CO[C@@H]1CCC[C@]2([NH+]1Cc3ccccc3)CCC[C@@H](C2)I C39520733
c1ccc(cc1)[C@@H]2CC(=NO2)[C@H]3C(=c4cc(ccc4=[NH+]C3=O)Cl)c5ccccc5 C39699892
Cc1ccc(c(c1)OCCn2c3ccccc3nc2[C@H](C)[NH+]4CCCCCC4)C C39917370
Cc1cccc(c1OCCn2c3ccccc3nc2[C@H](C)[NH+]4CCCCCC4)C C39917372
C[C@]12C[C@H](CC(C1)(C)C)N(C2)C(=O)C3CC[NH+](CC3)Cc4c(cccc4Cl)F C39937962
c1ccc(cc1)C2=c3cc(ccc3=[NH+]C(=O)[C@@H]2/N=C/c4ccccc4F)Br C40140898
c1ccc2c(c1)cc(s2)C[NH+]3CC[C@@H]4[C@H](C3)CCCN4C(=O)[C@@H]5CCC=CC5 C43630838
CC\1(c2ccccc2N(/C1=C\[P@@](=S)(c3ccccc3)N4CC[NH+](CC4)C)C)C C32690879
c1ccc(cc1)C2=Nc3[nH+]c4ccccc4n3[C@H](C2)c5ccccc5C(F)(F)F C12523660
c1ccc2=[NH+]CC(=c2c1)CCN3C(=O)c4c(c(c(c(c4Cl)Cl)Cl)Cl)C3=O C63318904
Cc1ccc2=[NH+]C(=O)[C@@H](C=c2c1)/C=N/c3c(sc(n3)SC)c4ccccc4 C04135772
CSc1ccc(cc1)[C@@H]2[C@H]3C(=c4ccccc4=[NH+]3)CCN2C(=O)c5cccs5 C63697559
Cc1ccc(cc1)C(=O)N2CCC3=c4ccccc4=[NH+][C@@H]3[C@@H]2c5ccc(cc5)SC C63697582
CSc1ccc(cc1)[C@@H]2[C@@H]3C(=c4ccccc4=[NH+]3)CCN2C(=O)c5ccc(cc5)F C63697664
Cc1cccc(c1)[C@@H]2N=[NH+]C(=S)N2/N=C/c3cc(ccc3F)Br C38989763
c1ccc(c(c1)[C@H]2N=[NH+]C(=S)N2/N=C/c3ccc(s3)Br)Cl C38999656
c1cc(ccc1[C@@H]2N=[NH+]C(=S)N2/N=C/c3ccc(s3)Br)Cl C39012589
c1cc(c(c(c1)Cl)/C=N/N2[C@@H](N=[NH+]C2=S)c3ccc(cc3Cl)Cl)Cl C39012730
C[NH+](Cn1c(=O)ccc(n1)c2ccccc2F)C3CCC(CC3)c4ccccc4 C66793126
COCC[NH+]1CCn2c3ccc(cc3nc2C1)NS(=O)(=O)c4ccc(cc4)Cl C05207482
Cc1nn(c(=O)c2n1c3ccc(cc3c2)F)CC(=O)NCCC[NH+]4C[C@@H](C[C@@H](C4)C)C C06749928
C[C@@H](C(=O)NC[C@@H](c1ccc(cc1)F)[NH+]2CCOCC2)N3C(=O)[C@@H]4CC=CC[C@@H]4C3=O C09337341
C[C@H](C(=O)NC[C@H](c1ccc(cc1)F)[NH+]2CCOCC2)N3C(=O)[C@@H]4CC=CC[C@@H]4C3=O C09337344
Cc1c(sc2c1c(nc(n2)C[NH+]3CCOCC3)NS(=O)(=O)Cc4ccccc4)C C09509572
c1cc(ccc1N2CC[NH+](CC2)CCNS(=O)(=O)c3ccc4c(c3)OCCO4)F C11900658
C/C(=C\c1ccccc1)/C=C/2\C(=O)N(C(=S)S2)CCC(=O)NCCC[NH+]3CCOCC3 C12017090
C=CCNC(=S)N1CC[NH+](CC1)CC/N=C/C2C(=O)CC(CC2=O)c3ccc(cc3)Cl C09246346
c1ccc(c(c1)C[NH+]2CCN(CC2)c3cccc4c3C(=O)N(C4=O)C[C@@H]5CCCO5)O C12451860
c1ccc(c(c1)C[NH+]2CCN(CC2)c3cccc4c3C(=O)N(C4=O)C[C@H]5CCCO5)O C12451863
c1ccc(cc1)CCn2c3c(c(n2)C(=O)N4CCC(=O)NCC4)C[NH+](CC3)C5CCC5 C14538827
Cc1nc(cc(n1)C(=O)N2CCC(CC2)[NH+]3CCC(CC3)C(=O)NC4CC4)CC(C)C C11663146
Cc1c(c2c(cn1)C[NH+](CC2)[C@@H](C)CCn3cccn3)CNC(=O)Cc4cccs4 C14998538
Cc1c(c2c(cn1)C[NH+](CC2)[C@H](C)CCn3cccn3)CNC(=O)Cc4cccs4 C14998539
Cc1ccc(cc1)C[NH+]2C[C@@H](C[C@H]2c3nc(no3)CS(=O)(=O)c4ccc(cc4)C)O C15674570
CC1CCC(CC1)NC(=O)[C@]2(Cn3c(ccc3C(=O)N2CC[NH+](C)C)c4ccco4)C C15678184
CC[NH+]1CCN(CC1)c2ccc(cc2C)NC(=O)Cc3csc(n3)N4CCCC4=O C16300172
Cc1ccc2c(c1)c(=O)c3c(o2)C(=O)N([C@@H]3c4ccc(c(c4)OC)O)CCC[NH+](C)C C16752090
CC1CCC(CC1)(CNC(=O)c2cc(n(n2)[C@H]3CCS(=O)(=O)C3)C4CC4)[NH+](C)C C19495942
c1ccc(c(c1)C(F)(F)F)NC(=O)C[NH+]2CCN(CC2)C(=O)Cn3ccccc3=O C19600961
Cc1ccc(cc1)c2csc(n2)NC(=O)CN3CC[NH+](CC3)CC(=O)N4CCCC4 C22011333
C1CCc2c(c(c(s2)NC(=O)CCN3CC[NH+](CC3)[C@H]4CCS(=O)(=O)C4)C#N)C1 C22797760
COC(=O)C[C@H]1C(=O)NCC[NH+]1CC(=O)N2CCc3c(ccs3)[C@@H]2c4cccs4 C24778760
CN(C)S(=O)(=O)N1CC[NH+](CC1)CC(=O)Nc2ccc(c(c2)C(F)(F)F)Cl C27427255
C[C@@H]1CCC[NH+](C1)Cc2csc(n2)NC(=O)c3ccc(nc3)N4C[C@H](O[C@H](C4)C)C C30037057
CN(C)c1cc(cc[nH+]1)CNc2c3c4c(sc3nc(n2)CN5CCOCC5)CCC4 C30001129
CCN1CC[NH+](CC1)CC(=O)Nc2ccc(cc2)S(=O)(=O)N3[C@H](CCC[C@@H]3C)C C22920439
C[NH+](C)[C@H](CNC(=O)CN1C(=O)/C(=C/c2cccs2)/SC1=S)c3ccco3 C38614768
C[NH+](C)[C@@H](CNC(=O)CCN1C(=O)/C(=C/c2cccs2)/SC1=S)c3ccco3 C38614770
Cc1ccc(cc1)/C=C\2/C(=O)N(C(=S)S2)CCCC(=O)NC[C@H](c3ccco3)[NH+](C)C C38614810
Cc1ccc2cccc(c2n1)S(=O)(=O)NC[C@H](c3cccn3C)N4CC[NH+](CC4)C C38676739
c1cc2c(cc1C3=C(CN=N3)C(=O)NC[C@@H]([C@H]4CC=CS4)[NH+]5CCCC5)OCCO2 C38752189
Cc1ccc2=C[C@H](C(=O)[NH+]=c2c1C)CCNC(=O)c3ccc(cc3)S(=O)(=O)N(C)C C39361151
C[C@@H]1C(=C2C(=NC(=NC2=O)[C@@H](C)S[C@@H]3NN=C(N3C4CC4)c5cc[nH+]cc5)S1)C C39982714
c1ccc(cc1)[C@H](C(=O)N2CCOCC2)S[C@@H]3NN=C(O3)C4=c5ccccc5=[NH+]C4 C39991039
C[C@H]1C(=c2ccccc2=[NH+]1)C(=O)[C@H](C)S[C@@H]3NN=C(O3)C[C@@H]4CCS(=O)(=O)C4 C39991998
CC(=O)c1ccccc1OC[C@@H](C[NH+](Cc2ccccc2Cl)[C@@H]3CCS(=O)(=O)C3)O C40319599
c1cc(cc(c1)C(F)(F)F)c2nc(on2)C[NH+]3CCC(CC3)NC(=O)[C@@H]4CCCO4 C40960787
CC[NH+]1CCC[C@@H]1CN(CCC(=O)N2CCNCC2)C(=O)c3ccc(cc3)C(F)(F)F C45966798
CC[NH+]1CCN(CC1)c2cc3c(cc2F)c(=O)c(cn3C4CC4)C(=O)NCCC(C)C C51364379
c1ccc(cc1)C[NH+]2CCC(CC2)N3CCC(CC3)n4c(ccn4)NC(=O)[C@@H]5CCOC5 C55386635
CC[NH+](CC(=O)Nc1c(c(c(n1C2CCCCC2)C)C)C#N)[C@@H]3CCS(=O)(=O)C3 C58626156
C[C@@H]1C[C@@H](C[NH+](C1)Cc2ccc(cc2)CNC(=O)CSCC(=O)N3CCOCC3)C C57586009
C[C@@H]1CCC[C@@](C1)(CNC(=O)c2ccc(cc2)S(=O)(=O)N3CCOCC3)[NH+](C)C C59890551
CC1=C(C(=NC(=O)C1)SCC(=O)Nc2nc(cs2)C3=c4ccccc4=[NH+]C3)C#N C63187740
c1ccc2=[NH+]CC(=c2c1)C3=CCN(CC3)C(=O)CCNC(=O)CCC(=O)[C@@H]4CC=CS4 C64182235
c1ccc2=[NH+]CC(=c2c1)CCN3C[C@@]45C=C[C@@H](O4)[C@@H]([C@@H]5C3=O)C(=O)NCc6ccccn6 C64417712
Cn1c2ccccc2n(c(=O)c1=O)CCC(=O)NCCC3=c4cc(ccc4=[NH+]C3)Cl C64526428
c1ccc2=[NH+]CC(=c2c1)CCNC(=O)[C@H]3[C@H]4C=C[C@@]5([C@H]3C(=O)N(C5)Cc6ccncc6)O4 C64600174
CN(C)c1ccc(cc1)C(=O)N(C)CCC2=NO[C@H](N2)[C@H]3C=c4cc(ccc4=[NH+]3)Cl C65183016
CC(C)(C)NC(=O)[C@@H](c1ccc(cc1)OC)N(C[C@H]2CCCO2)C(=O)Cn3nc(nn3)c4ccc(cc4)F C06074585
CC(C)(C)NC(=O)[C@H](c1ccc(cc1)F)N(C[C@@H]2CCCO2)C(=O)Cn3nc(nn3)c4ccc(cc4)OC C06074897
CC(C)(C)NC(=O)[C@H](c1ccc(cc1)OC)N(C[C@H]2CCCO2)C(=O)Cn3nc(nn3)c4ccc(cc4)F C06074994
CCOc1ccc2c(c1)cc(c(=O)[nH]2)CN(Cc3ccc(cc3)OC)S(=O)(=O)c4ccccc4[N+](=O)[O-] C00918578
CCOC(=O)c1c(c(sc1NC(=O)COC(=O)c2c(c(c(cn2)Cl)Cl)Cl)C(=O)OCC)C C03255866
CCC[C@H](C(=O)NC1CCCC1)N(c2ccc(cc2)F)C(=O)Cn3nc(nn3)c4ccc(c(c4)OC)OC C06501402
CCc1ccc(cc1)[C@H](C(=O)NC[C@@H]2CCCO2)N(CCc3ccccc3)C(=O)Cn4c5ccccc5nn4 C09193660
CCc1ccc(cc1)[C@@H](C(=O)NC[C@H]2CCCO2)N(CCc3ccccc3)C(=O)Cn4c5ccccc5nn4 C09193667
CCc1ccc(cc1)[C@H](C(=O)NC[C@H]2CCCO2)N(CCc3ccccc3)C(=O)Cn4c5ccccc5nn4 C09193672
CCCc1cc(=O)n(c(n1)n2c(cc(n2)C)C)[C@@H](C)C(=O)Nc3c(c4c(s3)CCCCC4)C(=O)OCC C09325052
Cc1cc(n(n1)CCc2nc3c4cc(c(cc4nc(n3n2)SCC(=O)NC5CCCCC5)OC)OC)C C09838693
c1cc2c(cc1S(=O)(=O)N3CCCCCC3)N(C(=O)CO2)CC(=O)NCCCSC4CCCCC4 C09963347
CCOC(=O)c1c(c2c(s1)nc(s2)NC(=O)c3ccc(cc3)S(=O)(=O)N(C)C[C@@H]4CCCO4)C C11883230
Cc1ccc(o1)c2nnn(n2)CC(=O)N(C[C@H]3CCCO3)[C@H](c4ccc(cc4)Cl)C(=O)NC5CCCC5 C12702320
Cc1ccc(o1)[C@H](C(=O)NC2CCCC2)N(C[C@@H]3CCCO3)C(=O)Cn4nc(nn4)c5ccc(cc5)Cl C12703803
CCOc1ccc(cc1OC)[C@H](C(=O)NC2CCCC2)N(c3ccccc3)C(=O)Cn4c5ccccc5nn4 C13029603
CC(=O)c1ccccc1N([C@@H](c2cccc(c2)OC)C(=O)NC3CCCC3)C(=O)Cn4c5ccccc5nn4 C13029762
CC1=C([C@@H](C2=C(N1)C[C@@H](CC2=O)c3ccc(c(c3)OC)OC)c4cc(c(c(c4)OC)OC)OC)C(=O)OC C19798599
Cc1cc2cc(c(=O)[nH]c2cc1C)[C@H](c3nnnn3C(C)(C)C)N(Cc4ccc(cc4)OC)C[C@H]5CCCO5 C13454185
Cc1cc(c2c(c1)cc(c(=O)[nH]2)[C@H](c3nnnn3C(C)(C)C)N(Cc4cccc(c4)OC)C[C@H]5CCCO5)C C20083192
CC[C@@H](c1nnnn1Cc2ccc(cc2)F)N(Cc3ccccc3OC)Cc4cc5cc(ccc5[nH]c4=O)C C13495376
CCCN(CC1CC1)C(=O)C(=O)c2cn(c3c2cc(cc3)NC(=O)c4ccnc(c4)Cl)CC(=O)OCC C23458259
CCc1nc2n(n1)c(c(s2)[C@@H](c3cc(c(c(c3)OC)OC)OC)N4CCN(CC4)c5ccc(cc5)F)O C23888514
Cc1ccc(c(c1)[N+](=O)[O-])NC(=O)C[C@H]2C(=O)N(/C(=N/c3ccccc3C)/S2)CCCN4CCOCC4 C15912379
Cc1ccc(c(c1)[N+](=O)[O-])NC(=O)C[C@@H]2C(=O)N(/C(=N/c3ccccc3C)/S2)CCCN4CCOCC4 C15912381
CCCCOc1ccc(cc1OC)[C@H]2C(=C(C(=O)N2CCC[NH+](C)C)[O-])C(=O)c3ccc4c(c3)OCCO4 C35001976
CCOc1cc(ccc1OCC=C)[C@@H]2C(=C(C(=O)N2CCC[NH+](C)C)[O-])C(=O)c3c(n4cccc(c4n3)C)C C35484085
CCOC(=O)C1=C(N(C(=O)N[C@@H]1c2cc(cc(c2)OC)OC)C)CN3CCCN(CC3)C(=O)C4CCCC4 C35642148
CCOC(=O)C1=C(N(C(=O)N[C@H]1c2cc(cc(c2)OC)OC)C)CN3CCCN(CC3)C(=O)C4CCCC4 C35642150
CCNC(=O)N(CCN1CCOCC1)CC(=O)N2[C@@H](CC(=N2)c3ccc(cc3)OC)c4ccc(cc4)OC C35960665
CCN1C(=C([C@@H](NC1=O)c2cc(cc(c2)OC)OC)C(=O)OCC)CN3CCN(CC3)C(=O)C4CCCC4 C35991820
CCN1C(=C([C@@H](NC1=O)c2cccc(c2)F)C(=O)OCC)CN3CCN([C@@H](C3)C)C(=O)c4ccc(cc4)F C35992187
CCOC(=O)C1=C(N(C(=O)N[C@@H]1c2ccc(cc2)F)C)CN3CCN([C@@H](C3)C)S(=O)(=O)c4ccccc4 C35992293
CC1=C([C@H](N2C(=CSC2=N1)/C=C(/N3CC[NH+](CC3)C)\[O-])c4ccc(c(c4)OC)OC)C(=O)OC(C)(C)C C36061407
CCOc1ccc(cc1OC)c2c(nnc(n2)SCC(=O)NC(C)(C)C)c3ccc(c(c3)OC)OCC C09589325
CCN(CC)S(=O)(=O)c1ccc(cc1)C(=O)NCCc2c(n3c(s2)nc(n3)c4ccc(cc4)OC)C C38940735
CCOc1cc(ccc1OCC=C)[C@@H]2C(=C(C(=O)N2CCC[NH+](C)C)[O-])C(=O)c3c(nc4n3cccc4C)C C40003487
Cc1ccc(cc1)OCCN2c3ccc(cc3/C(=N/NC(=O)c4cc(c(c(c4)OC)OC)OC)/C2=O)Cl C40138002
CCN1C(=C([C@@H](NC1=O)c2ccccc2C(F)(F)F)C(=O)OCC)CN3CCN([C@@H](C3)C)C(=O)C(C)C C40392157
Cc1cc2cc(c(=O)[nH]c2cc1C)[C@H](c3nnnn3CCc4ccccc4)N5CCN(CC5)c6ccccc6OC C01362234
CC[C@H](c1nnnn1Cc2ccc(cc2)F)N(Cc3ccc(cc3)C)Cc4cc5ccc(cc5[nH]c4=O)OC C01374722
CC[C@H](c1nnnn1Cc2ccco2)N(Cc3ccc4c(c3)OCO4)Cc5cc6ccc(c(c6[nH]c5=O)C)C C01375506
CC[C@@H](c1nnnn1CCc2ccccc2)N(Cc3cccs3)Cc4cc5cc6c(cc5[nH]c4=O)OCO6 C01375893
[H]/N=C\1/C(=C/c2cc(c(c(c2)Cl)OCCOc3cc(cc(c3)CC)C)OC)/C(=O)N=C4N1N=C(S4)CC C09438760
CC[C@@H](c1nnnn1CCc2ccccc2)N(Cc3cccs3)Cc4cc5cc(ccc5[nH]c4=O)OCC C13495792
CCOC(=O)Cn1c(nnn1)[C@H](C(C)C)N(Cc2ccc(cc2)OC)Cc3cc4cc(c(cc4[nH]c3=O)C)C C13498915
CCC[C@@H](c1nnnn1C2CCCC2)N(Cc3ccc(cc3)C)Cc4cc5cc6c(cc5[nH]c4=O)OCCO6 C13499404
Cc1ccc(cc1)n2c(cc(c2C)/C=N/NC(=O)COc3c(c(c(c(n3)C)Br)COC)C#N)C C59433806
COC(=O)c1c2c(sc1NC(=O)CCSc3nnc(n3CC=C)Cn4c5ccccc5nn4)CCC2 C20291004
CCS(=O)(=O)c1ccc(c(c1)NC(=O)c2ccc(cc2)C(C)(C)C)OCc3cc(=O)n4c(n3)cc(o4)C C45900833
COc1ccccc1Oc2c(c(=O)n3ccccc3n2)/C=C(\C#N)/S(=O)(=O)c4ccc(cc4)Cl C02407805
c1ccc(c(c1)C(F)(F)F)S(=O)(=O)N2CCC(CC2)C(=O)Oc3ccc(cc3)c4nnco4 C08825341
COc1cc(ccc1OC(=O)c2ccc(o2)Br)/C=C(\C#N)/c3nnc4n3CCCCC4 C09086885
CCOC(=O)N1CCN(CC1)C(=O)CSc2nc3c(c4c(s3)CCCCC4)c(=O)n2CC=C C09194347
COc1cc(cc(c1OCc2cccc(c2)[N+](=O)[O-])Br)/C=C/3\C(=O)N(C(=O)S3)CC#C C09259425
Cc1cc2c(cc1C)oc3c(c2=O)[C@H](N(C3=O)C[C@@H]4CCCO4)c5cc(c(c(c5)OC)OC)OC C02413863
CCn1c2ccc(cc2nc1SCc3cc(=O)n4ccsc4n3)S(=O)(=O)N5CCCCC5 C09337453
COCCn\1c2ccc(cc2s/c1=N\C(=O)c3ccc(cc3)S(=O)(=O)N4CCOCC4)SC C09399422
CC(=O)Oc1c(cc(cc1Br)/C=c\2/c(=O)n3c(s2)nc(n3)c4ccccc4OC)OC C02438844
CCOC(=O)CCn\1c2cc(cc(c2s/c1=N\C(=O)c3ccc(cc3)N4C(=O)CCC4=O)C)C C09589205
Cc1ccc2c(c1)sc(n2)N(C(=O)c3ccc(cc3)N4C(=O)CCC4=O)/N=C/c5ccc(cc5)OC C09628836
COc1ccc(cc1)n2c(nnn2)SCC(=O)N3[C@@H](CC(=N3)c4cccs4)c5cccs5 C09794777
c1cc(cc(c1)F)n2c(nnn2)SCC(=O)N(Cc3cccs3)c4ccc5c(c4)OCCO5 C09871222
COc1cccc2c1nc(s2)N(C[C@H]3CCCO3)C(=O)c4ccc(cc4)S(=O)(=O)N5CCCC5 C10873495
COc1ccc2c(c1)sc(n2)N(C[C@H]3CCCO3)C(=O)c4ccc(cc4)S(=O)(=O)N5CCCC5 C11062306
C[C@H](c1nc2ccccc2s1)Sc3nnc(o3)c4cccc(c4)S(=O)(=O)N5CCOCC5 C12810094
c1cc(ccc1c2nc(on2)[C@@H]3CCCN(C3)C(=O)CCC4CCCC4)S(=O)(=O)N5CCCC5 C13083904
Cc1cccc(c1)n2c(nnc2SCC(=O)c3cc(n(c3C)c4ccccn4)C)N5CCOCC5 C09470739
Cc1csc(n1)Sc2ccc(cc2[N+](=O)[O-])C(=O)N3CCC[C@H]3c4ccc(c(c4)OC)OC C14185717
COc1cc(cc(c1OC)OC)[C@@H]2CC(=O)N(c3ccccc3S2)Cc4ccc(cc4)[N+](=O)[O-] C16943642
Cc1cc(c(n1c2nccs2)C)C(=O)COC(=O)c3c(=O)cc(n(n3)c4ccc(cc4)Cl)C C18525703
CCN1CCN(CC1)C2=NC(=O)/C(=C/c3ccc(c(c3)OC)OS(=O)(=O)c4ccc(cc4)C)/S2 C19842294
Cc1ccc(cc1C)C(=O)[C@@H](C)n2c(=O)ccc(n2)c3ccc(c(c3)S(=O)(=O)N4CCOCC4)C C20095844
Cc1cccc(c1)n2c(nnc2S[C@H](C)C(=O)N3CCN(CC3)c4ccccc4)N5CCOCC5 C21621050
Cc1ccccc1n2c(nnn2)[C@@H](c3ccccc3)N(C)Cc4c(n(n(c4=O)c5ccccc5)C)C C22077971
Cc1cccc2n1c(=O)cc(n2)CSc3nnc(n3CCN4CCOCC4)c5ccc(cc5)F C23873371
Cc1cc(c(o1)C)c2nnc(o2)CN3CCN(CC3)S(=O)(=O)c4ccc(cc4)C5CCCCC5 C24573426
Cc1ccc(cc1)c2nc(on2)[C@H](C)N3CCN(CC3)C(=O)/C=C/c4ccc(cc4)N5CCCC5=O C24876158
COc1ccc(cc1OC)C(=O)C2=CN(c3cc(ccc3S2(=O)=O)F)c4cc(cc(c4)OC)OC C32984509
CCOc1ccc(cc1)S(=O)(=O)N2CCN(CC2)Cn3c(=S)n4c5ccccc5c(cc4n3)C C13069407
CCn1c(nnc1SCC)c2c3c(n(n2)C)CCN(C3)S(=O)(=O)c4ccc5c(c4)CCCC5 C33287949
Cc1ccccc1n2c3c(c(=O)n(c2=O)C[C@@H]4CCCO4)n(cn3)CC(=O)c5ccc(c(c5)F)F C35883611
CCS(=O)(=O)N1CCCN(CC1)c2c3c(nn(c3nc(n2)Cc4ccccc4)c5ccccc5)C C35908891
CCN(C)C(=O)c1ccc(o1)CN2c3cc(ccc3OCC2=O)C(=O)COc4cccc(c4)Cl C37510603
c1cc(c(cc1[N+](=O)[O-])Cl)c2ccc(o2)/C=C/3\C(=O)N(C(=S)S3)CCCN4CCOCC4 C16695219
c1cc(ccc1C(=O)COC(=O)c2cc(ccc2N3CCOCC3)S(=O)(=O)N4CCCCC4)F C09672400
CCc1ccc(c(c1)S(=O)(=O)N2CCC3(CC2)N(CCO3)S(=O)(=O)c4ccc(c(c4)C)F)OC C38635065
COc1ccc(cc1OC)[C@H]2CC(=NN2C(=O)Cn3c(=O)ccc(n3)c4ccccc4)c5cccs5 C38790834
Cc1cc(c2c(c1)nc(s2)N(CCCN3CCOCC3)C(=O)Cn4c5ccccc5oc4=O)C C36707365
COc1ccc(c2c1nc(s2)N(CCN3CCOCC3)C(=O)c4ccc(o4)Br)OC C36715156
Cc1cc(n(n1)CCN(c2nc3ccccc3s2)C(=O)c4ccc(cc4)S(=O)(=O)N(C)C)C C38901719
CCOc1ccc(cc1)N2[C@H](c3c(=O)c4cc(ccc4oc3C2=O)F)c5cc(c(c(c5)OC)OC)OC C39876272
Cc1cc(c2c(c1)c(=O)c3c(o2)C(=O)N([C@H]3c4cc(c(c(c4)OC)OC)OC)C[C@@H]5CCCO5)C C40041576
Cc1cc2c(cc1Cl)c(=O)c3c(o2)C(=O)N([C@@H]3c4cc(c(c(c4)OC)OC)OC)C[C@@H]5CCCO5 C40056052
Cc1cc2c(cc1Cl)c(=O)c3c(o2)C(=O)N([C@H]3c4cc(c(c(c4)OC)OC)OC)C[C@@H]5CCCO5 C40056053
Cc1ccc2c(=O)c3c(oc2c1C)C(=O)N([C@H]3c4cc(c(c(c4)OC)OC)OC)C[C@@H]5CCCO5 C40064281
CC(C)c1nccn1S(=O)(=O)c2ccc(cc2)c3ccc(cc3)S(=O)(=O)n4ccnc4C(C)C C41096888
c1cc(cc(c1)Br)c2nnc(o2)SC/C=C/S(=O)(=O)c3ccc(cc3)[N+](=O)[O-] C59175807
CCOc1ccc(cc1)N2C[C@@H](CC2=O)C(=O)Oc3ccc(cc3)N4C(=O)[C@H]5CC[C@@H](C[C@@H]5C4=O)C C35900475
Cc1ccc(cc1)N2C(=O)C[C@H](C2=O)N(c3ccc(cc3)C)C(=O)c4cc(c(c(c4)OC)OC)OC C00956462
CCN1C2=C(C(C3=C1CCCC3=O)c4ccc(cc4)OS(=O)(=O)c5ccc(cc5)C)C(=O)CCC2 C02997422
c1ccc2c(c1)c(=O)n(c(n2)SCc3cc(=O)oc4c3ccc(c4)Br)Cc5ccco5 C09011065
CCOc1c(cc(cc1Br)/C=C/2\C(=O)N(C(=S)S2)c3ccc(cc3)N(C)C)OC C03769182
CCN(CC)c1cc2c(cc1F)c(=O)c(cn2Cc3ccc(cc3)C)S(=O)(=O)c4cccc(c4)C C09435622
Cc1c(ccc2c1nc(s2)N(C[C@@H]3CCCO3)C(=O)CCCSc4ccc(cc4)OC)Cl C10526125
Cc1ccc(c2c1sc(n2)N(C[C@H]3CCCO3)C(=O)CCCSc4ccc(cc4)Cl)OC C11143929
CC(=O)N(c1ccccc1)c2nc(cs2)Cn3cnc4c(c3=O)c(cs4)c5ccc(cc5)Cl C11608513
CCn\1c2ccc(cc2s/c1=N\C(=O)[C@@H]3CCCN3S(=O)(=O)c4ccc(cc4)Cl)SC C12347471
C[C@H](c1nc2ccccc2s1)N(C)C(=O)CSc3nn(c(=S)s3)c4ccc(cc4)Cl C12598968
CC(C)c1ccc(cc1)S(=O)(=O)N2CCC(CC2)C(=O)Oc3ccc(cc3)C4SCCS4 C15568932
Cc1ccc(cc1)[C@@H]2c3ccsc3CCN2C(=O)CN(CCCOC)C(=O)[C@H]4C[C@H]4c5ccccc5 C16502154
Cc1ccccc1[C@H]2c3ccsc3CCN2C(=O)CN(C[C@H]4CCCO4)C(=O)Cc5cccs5 C16530354
Cc1ccc(cc1)n2c(=O)c3c4c(sc3nc2S[C@@H](C)c5nnc(o5)c6cccs6)CCC4 C17659907
Cc1ccc(cc1)S(=O)(=O)c2cnc3ccc(cc3c2N4CCN(CC4)c5ccccc5F)OC C20382199
Cc1cc(c(n1[C@H](C)COC)C)C(=O)COC(=O)c2cc(c(s2)Br)Br C20897374
Cc1ccc(c(c1)OC)OCCOc2ccc(cc2/C=C\3/C(=O)N(C(=S)S3)C)Br C22310684
CC(C)N(C(C)C)C(=O)Cn1/c(=C/C(=O)C(C)(C)C)/s/c(=C/c2ccc(cc2)C(F)(F)F)/c1=O C24987126
Cn1c(=O)c2c(csc2nc1SCC(=O)N(C)Cc3c(cccc3Cl)F)c4cccs4 C29989867
Cc1ccccc1[C@@H]2c3ccsc3CCN2C(=O)CN(C[C@@H]4CCCO4)C(=O)c5ccccc5F C35405696
c1ccc(cc1)n2cc(c(n2)C34CC5CC(C3)CC(C5)C4)/C=C\6/C(=O)N(C(=S)S6)Cc7ccco7 C35446991
CC(C)CN(CC(=O)N1CCc2c(ccs2)[C@@H]1COc3ccccc3F)C(=O)c4ccccc4F C36120289
CC[C@@H](C)CN(CC(=O)N1CCc2c(ccs2)[C@H]1COc3ccccc3F)C(=O)c4ccccc4F C36120637
Cc1ccccc1C(=O)N(CC2CC2)CC(=O)N3CCc4c(ccs4)[C@H]3COc5ccccc5F C36120694
CC[C@H](C)CN(CC(=O)N1CCc2c(ccs2)[C@@H]1COc3cccc(c3)F)C(=O)c4ccc(cc4)F C36121122
c1cc(cc(c1)F)OC[C@H]2c3ccsc3CCN2C(=O)CN(CC4CC4)C(=O)c5ccc(cc5)F C36121186
c1cc(cc(c1)F)C(=O)N(CC2CC2)CC(=O)N3CCc4c(ccs4)[C@@H]3COc5cccc(c5)F C36121207
CC(C)CN(CC(=O)N1CCc2c(ccs2)[C@@H]1COc3ccc(cc3)F)C(=O)c4ccc(cc4)F C36121309
CC[C@H](C)N(CC(=O)N1CCc2c(ccs2)[C@H]1COc3ccc(cc3)F)C(=O)c4ccccc4F C36121452
CC[C@@H](C)CN(CC(=O)N1CCc2c(ccs2)[C@H]1COc3ccc(cc3)F)C(=O)c4cccc(c4)F C36121691
c1cc(ccc1C(=O)N(CC2CC2)CC(=O)N3CCc4c(ccs4)[C@H]3COc5ccc(cc5)F)F C36121714
c1ccc(c(c1)C(=O)N(CC2CC2)CC(=O)N3CCc4c(ccs4)[C@@H]3COc5ccc(cc5)F)F C36121733
CC(C)CCN(CC(=O)N1CCc2c(ccs2)[C@@H]1COc3ccc(cc3)F)C(=O)c4cccc(c4)F C36121774
c1cc(sc1)C2=NN([C@@H](C2)c3ccc(cc3)F)C(=O)Cn4c(=O)ccc(n4)c5ccc(cc5)Cl C38479411
c1cc(ccc1CN(C[C@H]2CCCO2)C(=O)CCN3C(=O)/C(=C/c4ccc(cc4)F)/SC3=S)Cl C38643175
CC(C)Sc1ccc(cc1)CC(=O)N(CCCN2CCOCC2)c3nc4c(cc(cc4s3)F)F C36653047
Cc1cc(n(n1)CCN(c2nc3c(cc(cc3s2)F)F)C(=O)CSc4ccc(cc4)Cl)C C38902471
CCCCOc1ccc(cc1)[C@@H]2c3c(=O)c4cc(ccc4oc3C(=O)N2Cc5ccccc5Cl)F C39825602
Cc1ccc(c(c1)Oc2c(c(=O)n3cccc(c3n2)C)/C=C/4\C(=O)N(C(=S)S4)C(C)C)C(C)C C39836028
CC(C)N1CCc2c(sc3c2c(=O)n(c(n3)SCc4ccccc4F)c5ccc(cc5)OC)C1 C39869583
CCCOc1ccc(cc1)CN([C@@H]2CCS(=O)(=O)C2)C(=O)c3c(c4ccc(cc4s3)C)Cl C39909273
CCc1ccc(cc1)Oc2c(c(=O)n3cc(ccc3n2)C)/C=C\4/C(=O)N(C(=S)S4)C5CCCC5 C39999164
COc1ccc(cc1OC)CCN2C(=O)/C(=C/c3cccc(c3)OCc4ccccc4F)/SC2=S C40006316
CCOc1cc(ccc1OC(=O)c2c(c3cc(ccc3o2)F)C)/C=C\4/C(=O)c5cc(ccc5O4)Cl C40128735
Cc1ccc(cc1)OCCCn2c3ccccc3nc2[C@@H]4CC(=O)N(C4)c5ccc(cc5)Br C40256840
COC(=O)CCN1C(=O)/C(=C\c2ccc(cc2)OCc3ccc(cc3)Br)/SC1=S C40937946
Cc1ccccc1c2ccc3c(c2)nc(o3)[C@@H]4CCCN4S(=O)(=O)C[C@@]56CC[C@@H](C5(C)C)CC6=O C43509248
Cc1cccc(c1)c2ccc3c(c2)nc(o3)[C@H]4CCCN4S(=O)(=O)C[C@@]56CC[C@@H](C5(C)C)CC6=O C43509259
Cc1cc(cc2c1C(=O)/C(=C/c3cc(cc4c3OCOC4)Cl)/O2)OC(=O)[C@H](c5ccccc5)Cl C41351407
COc1ccc(cc1/C=C\2/C(=O)c3ccc(cc3O2)OC(=O)[C@@H](c4ccccc4)Cl)Br C41351682
COc1cccc(c1)/C=C\2/C(=O)c3ccc(cc3O2)OCc4cc(cc5c4OCOC5)Br C41508398
c1ccc2c(c1)n(c(=O)n2C[C@@H]3CS3)CCCCn4c5ccccc5n(c4=O)C[C@@H]6CS6 C05845080
CC1=NC2=C([C@@H](C1C(=O)OCCOC)c3ccccc3F)C(=O)C[C@@H](C2)c4ccccc4OC C06148817
CCN(CC)S(=O)(=O)c1ccc(cc1)Sc2ccc(cc2)S(=O)(=O)N(CC)CC C01234541
COC(=O)c1ccc(cc1)/C=C\2/C(=O)N(C(=S)S2)CCCCCC(=O)N3CCCCC3 C08820090
Cc1cc(c(n1[C@H](C)COC)C)C(=O)CSc2nnc3n2cc(cc3Cl)C(F)(F)F C08862381
CCN1C(=O)/C(=C/c2cccc(c2OCCCOc3ccccc3OC)OC)/SC1=S C09425562
Cc1cc(c(n1C[C@H]2CCCO2)C)C(=O)CSc3nnc(n3C4CC4)Cc5cccs5 C09463813
CC[C@@H](C)N([C@H]1CCS(=O)(=O)C1)C(=O)COC(=O)C2(CCCC2)c3ccc(cc3)Cl C09703768
CC1=NC2=C([C@H](C1C(=O)OCCOC)c3ccccc3F)C(=O)C[C@H](C2)c4ccccc4OC C06015645
CN(C)S(=O)(=O)c1ccc(nc1)SCc2csc(n2)COc3ccc(cc3)Cl C10323362
Cc1cc(c(n1Cc2ccc(cc2)F)C)C(=O)COC(=O)Cn3cc(ccc3=O)C(F)(F)F C10594881
COc1ccc(cc1)SCCC(=O)N(C[C@@H]2CCCO2)c3nc4ccc(cc4s3)OC C11064591
CN(CCCOc1ccc(cc1)F)S(=O)(=O)c2cc(c(cc2Br)OC)OC C11091901
Cc1cc(ccc1SCC(=O)OCC(=O)N(CC(C)C)[C@@H]2CCS(=O)(=O)C2)Br C11340548
Cc1cc(ccc1SCC(=O)OCC(=O)N(CC(C)C)[C@H]2CCS(=O)(=O)C2)Br C11340549
CCCCN([C@@H]1CCS(=O)(=O)C1)C(=O)COC(=O)c2c(c3ccc(cc3s2)F)Cl C11443943
CCc1cc2c(s1)nc(n(c2=O)CCCOC)SCC(=O)N(C)Cc3ccc(cc3)C C11774670
CCN(CC)S(=O)(=O)c1ccc(nc1)SCC(=O)c2cc(n(c2C)CC(F)(F)F)C C12633444
CCCOc1ccc(cc1)OCC[S@](=O)Cc2nnc(o2)c3ccc(cc3)Br C12860794
CN(Cc1ccsc1)C(=O)CSc2nnc(n2C[C@H]3CCCO3)c4ccc(cc4)Cl C12862059
Cc1cc(c(n1CC(F)(F)F)C)C(=O)CSc2nnc(o2)[C@H](C)Oc3ccc(cc3)F C13112278
CCCCCCOc1ccc(cc1OC)/C=C/2\C(=O)N(C(=S)S2)[C@H]3CCS(=O)(=O)C3 C13646275
CC1(COC1)COc2cc(ccc2OC)CN(C[C@H]3CCCO3)C(=O)/C=C/c4cccc(c4)F C14879731
CC(C)CC(=O)N(CCCOC)CC(=O)N1CCc2c(ccs2)[C@H]1c3ccc(cc3)OC C16508140
CCS(=O)(=O)c1ccccc1C(=O)OCC(=O)c2cc(n(c2C)CCc3cccs3)C C17213361
CCn1c(nnc1S[C@H](C)C(=O)c2cc(n(c2C)c3ccc(cc3)OC(F)F)C)C4CC4 C17827752
CSc1ccc(cc1)C(=O)CCC(=O)OCc2nnc(o2)c3ccc(s3)Br C19352338
c1cc(cc(c1)CSc2nnc(n2C3CC3)C4CC4)CSc5nnc(n5C6CC6)C7CC7 C19429328
COc1ccc2c(c1)sc(n2)N(CCN3CCOCC3)C(=O)CSc4ccc(cc4)F C20743230
COc1ccc(cc1)SCCC(=O)N(CCCN2CCOCC2)c3nc4c(cccc4s3)F C20779844
CC(C)CN([C@@H]1CCS(=O)(=O)C1)C(=O)COC(=O)/C=C/c2cccc(c2)Br C21121170
Cc1cc(c(n1CCCOC)C)C(=O)CSc2nc3c(ccs3)c(=O)n2c4ccccc4 C21244297
Cc1cccc(c1)OCCOCCOc2ccc(cc2OC)/C=C/3\C(=O)N(C(=S)S3)C C27531693
CCOC(=O)CN1C(=O)/C(=C/c2ccc(c(c2)OC)OCc3ccccc3C)/SC1=S C01277123
CCCOc1c(cc(cc1Br)C(=O)N(C)Cc2ccc(c(c2)OC)OCC)OC C31192814
Cc1ccc(o1)CN(CCc2ccccc2)C(=O)CN(C[C@@H]3CCCO3)C(=O)c4cccs4 C33414911
CCOC(=O)c1c(c(c(n1C)C)C(=O)[C@H](C)N(CC=C)C(=O)c2ccc(cc2)C(F)(F)F)C C35868702
Cc1ccc(cc1)OC[C@@H]2c3ccsc3CCN2C(=O)CN(CCCOC)C(=O)C(C)C C36119981
Cc1ccc(cc1)OC[C@@H]2c3ccsc3CCN2C(=O)CN(C[C@@H]4CCCO4)C(=O)C5CC5 C36120085
CC(C)CC(=O)N(CCOC)CC(=O)N1CCc2c(ccs2)[C@@H]1COc3ccccc3F C36120317
CC[C@H](C)CN(CC(=O)N1CCc2c(ccs2)[C@H]1COc3ccc(cc3)F)C(=O)COC C36121704
Cc1cc(c(n1CCCOC)C)C(=O)CSc2nc3c(c(c(s3)C)C)c(=O)n2C(C)C C36821508
Cc1cc(c(n1[C@H](C)COC)C)C(=O)CSc2nc3c(c(c(s3)C)C)c(=O)n2CC=C C02623920
CN(Cc1c(cccc1Cl)F)C(=O)COC(=O)c2cnc(n2c3ccc(cc3)F)SC C39569043
Cc1cc(c(n1CCc2ccccc2)C)C(=O)COC(=O)[C@H]3CCCN3C(=O)c4cccs4 C39615020
CN(CCOc1ccc(cc1)OC)CC2=NC(=O)[C@H]3C(=N2)C=C(S3)c4ccc(cc4)Cl C39712368
CCOc1ccc(cc1OCC)/C=C\2/C(=O)N(C(=S)S2)[C@@H](c3ccccc3)C(=O)OC C40936729
CCOc1ccc(cc1OC)/C=C\2/C(=O)N(C(=S)S2)[C@H](c3ccccc3)C(=O)OCC C40937006
CCC(CC)(Cc1nc2ccccc2s1)C(=O)OCC(=O)c3ccc(cc3)S(=O)(=O)C C59954621
CCN(CCC#N)Cn1c(=S)n(c(n1)CSc2nc3ccccc3s2)c4ccccc4 C60159896
CCOP(=O)(C1=C(C(C(C1(F)F)(F)F)(F)F)P(=O)(OCC)OCC)OCC C01713072
CC(C)OP(=O)([C@H]1[C@@H](C(C1(F)F)(F)F)P(=O)(OC(C)C)OC(C)C)OC(C)C C01713100
CC(C)CCOc1ccc(cc1OC)/C=C/2\C(=O)N(C(=S)S2)[C@@H]3CCS(=O)(=O)C3 C01162607
C[C@H](c1nnc(o1)SCC(=O)N(C)Cc2nc3ccccc3s2)Oc4ccccc4F C08709214
CN(Cc1ccccc1)C(=O)CCCN2C(=O)/C(=C/c3ccc(c(c3)OC)OC)/SC2=S C08819505
CCc1cc2c(s1)nc(n(c2=O)CC=C)SCC(=O)N(C)[C@@H]3CCS(=O)(=O)C3 C09003906
CCOCCCN1C(=O)/C(=C/c2c(c(c(=O)n(c2N3CCCC3)C)C#N)C)/SC1=S C02252960
CCc1cc2c(s1)ncnc2SCC(=O)N(C[C@@H]3CCCO3)[C@H]4CCS(=O)(=O)C4 C09633671
CCN(CC)C(=O)[C@H]1c2cc(c(cc2C(=O)N([C@H]1c3ccc(cc3)SC)C)OC)OC C09936741
c1ccc(cc1)CS(=O)(=O)CCC(=O)N(C[C@@H]2CCCO2)c3nc4ccccc4s3 C10621614
c1ccc(cc1)CS(=O)(=O)CCCC(=O)N(C[C@@H]2CCCO2)c3nc4ccccc4s3 C10689271
c1ccc(cc1)CS(=O)(=O)CCCC(=O)N(C[C@H]2CCCO2)c3nc4ccccc4s3 C10689274
CS(=O)(=O)N1CCCc2c1ccc(c2)C(=O)CSc3nncn3CCc4cccs4 C11107020
C=CCOc1ccc(cc1)C(=O)N(Cc2ccc(o2)Br)[C@@H]3CCS(=O)(=O)C3 C11914001
c1cc(ccc1C2(CCC2)c3nnc(o3)CCC(=O)N(CC4CC4)C[C@@H]5CCCO5)Cl C12386717
c1cc(ccc1C2(CCC2)c3nnc(o3)CCC(=O)N(CC4CC4)C[C@H]5CCCO5)Cl C12386718
CC(=O)N(c1ccccc1F)c2nc(cs2)COC(=O)c3ccccc3S(=O)(=O)C C12728844
COc1ccc(cc1)[C@@H]2N(C(=O)CS2)CCN3[C@H](SCC3=O)c4ccc(cc4)OC C00870032
CC(C)CN([C@H]1CCS(=O)(=O)C1)C(=O)COC(=O)c2cc(ccc2F)Br C14598936
CN(CC(=O)Oc1ccc(cc1OC)C2SCCS2)S(=O)(=O)c3cccs3 C14632743
CC(=O)Oc1cc(cc(c1OC(=O)C)Br)/C=C\2/C(=O)N(C(=S)S2)CC=C C15016440
CCOc1cc(cc(c1OCC(=O)N2CCOCC2)Br)C(=S)N3C[C@H](O[C@@H](C3)C)C C01105291
CCOCCCN(CC(=O)N1CCc2c(ccs2)[C@@H]1c3ccccc3C)S(=O)(=O)C C16531012
CCN([C@H]1CCS(=O)(=O)C1)C(=O)[C@H](C)OC(=O)/C=C/c2cc(ccc2F)Br C16994869
Cc1ccc(cc1)C(=O)N2CCC[C@H]2c3nnc(n3C)SCC(=O)c4ccc(cc4)OC C20293326
CC[C@@H](C)N([C@H]1CCS(=O)(=O)C1)C(=O)CSc2nc(c(n2C[C@@H]3CCCO3)C)C C22091772
Cc1c(c(nn1c2ccc(cc2)C(=O)N(CC=C)CC=C)c3nnc(o3)C)Br C23336389
CCCn1c2ccc(cc2nc1CCC(=O)N3CCCC[C@H]3C)S(=O)(=O)N4CCCC4 C24579661
Cc1cc(c(n1[C@@H]2CCS(=O)(=O)C2)C)C(=O)CSc3nc4ccccc4n3CC=C C24643008
Cc1ccc(c(c1)C)CN(C)C(=O)CSc2nnc(n2CC=C)[C@@H]3CCS(=O)(=O)C3 C24829168
CCCCC[n+]1ccn(c1)c2c(nc3ccccc3n2)[N-]S(=O)(=O)c4ccc(cc4)Cl C13809870
CCOCCCN1C(=O)/C(=C\c2cn(nc2c3ccncc3)c4ccccc4)/SC1=S C33808842
c1cc(cc(c1)F)C(=O)N(CCN2CCOCC2)C[C@@H]3CN(CCO3)Cc4cccs4 C35881255
CC(=O)N(CCN1CCOCC1)CC(=O)N2[C@@H](CC(=N2)c3ccccc3F)c4ccc(cc4)F C35948009
CC(=O)N(CCN1CCOCC1)CC(=O)N2[C@H](CC(=N2)c3ccccc3F)c4ccc(cc4)F C35948010
COCC(=O)N(CC1CC1)CC(=O)N2CCc3c(ccs3)[C@@H]2COc4cccc(c4)F C36121211
Cc1ccccc1OC[C@H]2c3ccsc3CCN2C(=O)CN(C[C@@H]4CCCO4)C(=O)C C36122064
CCN([C@H]1CCS(=O)(=O)C1)C(=O)CCN2C(=O)/C(=C\C=C\c3ccccc3)/SC2=O C36593212
Cc1ccc(cc1)C(=O)N(CCOC)C[C@H]2CN(CCO2)S(=O)(=O)c3ccc(cc3)F C37612489
CC(C)CN([C@@H]1CCS(=O)(=O)C1)C(=O)CSc2nn(c(=S)s2)c3ccc(cc3)Cl C03427891
CC1=C(C(=N[C@H]1C(=O)CS[C@@H]2N=C3C(=C4CCCC[C@H]4S3)C(=O)N2CC=C)C)C(=O)C C39413520
CCO[C@@H]1CC[C@]2(C1)[C@@H](CCCN2S(=O)(=O)C(C)C)S(=O)(=O)Oc3ccccc3 C39513627
Cn1c(nnc1SCc2csc(n2)COc3ccc(cc3)F)[C@H]4CCS(=O)(=O)C4 C39525674
Cc1ccc(cc1)CCN2C[C@@H](CC2=O)C(=O)N(Cc3ccc(o3)C)[C@H]4CCS(=O)(=O)C4 C40325524
CC(C)CN([C@H]1CCS(=O)(=O)C1)C(=O)Cn2c(=O)ccc(n2)c3ccc(cc3)SC C44916662
CCOC(=O)c1c(nc(s1)N(Cc2ccc(cc2)F)C(=O)[C@H]3CC(=O)N(C3)C4CC4)C C57636355
CCn1c(nnc1SCC(=O)c2cc(n(c2C)c3cccc(c3)F)C)N4CCOCC4 C17878305
CN(CCOc1ccc(cc1)Br)C(=O)COc2ccc(cc2)S(=O)(=O)C C57948034
Cc1cc(c(s1)C)C(=O)COC(=O)[C@]23CCC(=O)N2c4ccccc4C(=O)N3CC(C)C C18967706
C[C@@H]1C[C@H]1c2ccc(o2)CN(C)C(=O)[C@@H](C)SCC3=NC(=O)C4=C([C@@H](SC4=N3)C)C C39779161
c1cc(ccc1c2ccc(=O)n(n2)CC(=O)NCCC[NH+]3CCCCC3)Cl C03005989
C[NH+](C)CCn1c2c(c(nc1=O)SCC(=O)Nc3cccc(c3)F)CCC2 C04851704
CC(C)/C=C/C[NH+]1CCc2nnc(n2CC1)CCNC(=O)c3ccc(cc3)F C11882184
CCn1c2c(c(n1)C(=O)NCc3ccncc3)C[C@@H](CC2)[NH+](CC=C)CC=C C14538942
CC[NH+](Cc1csc(n1)c2ccccc2)CC(=O)N[C@@H]3CCS(=O)(=O)C3 C15298935
Cc1ccc(o1)C[NH+]2CCN(C[C@@H]2CCO)Cc3cccn3c4nccs4 C20208796
c1cc2c(cc1C[NH+]3CCC(CC3)CCC(=O)NC[C@H]4CCCO4)nsn2 C20363408
Cc1ccc(o1)C[NH+]2CCN(C[C@@H]2CCO)Cc3cccc(c3)n4cccn4 C20599971
COc1ccc(cc1F)S(=O)(=O)NCC2CC[NH+](CC2)Cc3ccco3 C23127680
CCOc1ccc(cc1OC)C[NH+](C)Cn2c(=S)[nH]c(n2)c3cccs3 C23408883
CCN(CC)C(=O)C[NH+]1CCCN(CC1)CC(=O)Nc2cc(cc(c2)F)F C31578138
CCc1cc(=O)n(c(n1)S[C@H](C)C(=O)NCCC[NH+]2CCCC[C@@H]2C)C C35157908
CC(C)(c1ccc(o1)C[NH+](Cc2ccc(c(c2)OC)OC)C[C@H]3CCCO3)O C36156203
Cc1cccc2c1ncn(c2=O)CCC(=O)NC[C@H](c3cccs3)[NH+](C)C C36685217
Cc1ccc(cc1C)C2=NN=C[C@@H]2C[NH+](Cc3ccccn3)C[C@@H]4CCC(=O)N4 C39398934
COc1ccc(cc1)C2=NN=C[C@@H]2C[NH+]3CCC[C@@H](C3)CCC(=O)NC4CC4 C39468061
Cc1c(sc2c1c(nc(n2)CN3CCOCC3)NCCC[NH+](C)C(C)C)C C42104902
CN(C)c1cc(cc[nH+]1)CNC(=O)CCc2ncc(o2)c3c(cccc3F)F C46623611
Cc1cccc(c1)N2CC[NH+](CC2)CCNC(=O)[C@@H]3CC(=O)N(C3)CC4CC4 C47459007
CC(C)C[C@@H](CNS(=O)(=O)c1ccc2c(c1)CC(=O)N2C)[NH+]3CCCC3 C49737575
CCc1ccc(s1)CNC(=O)C[NH+](C)[C@@H](C)c2ccc(cc2)n3cncn3 C51855541
c1cc(cc(c1)OCCNC(=O)C[NH+]2CCC3(CC2)OCCO3)C(F)(F)F C52533295
c1cc(ccc1C[NH+]2CCCC2)NC(=O)CSc3nnc(n3C4CC4)C5CC5 C07551370
Cc1ccc(cc1)Cn2c(c(c(n2)C)/C=C\C(=O)NCCCn3cc[nH+]c3C)C C54352215
CCN(CC)c1ccc(c[nH+]1)CNC(=O)c2ccc(nc2)OCC(F)(F)F C57522157
c1ccc2c(c1)c(=O)n(cn2)CCC(=O)NCc3ccc(cc3)C[NH+]4CCCC4 C27140195
Cc1c(c(n(n1)c2ccccc2)C)C(=O)C(=O)NC[C@@H](c3ccccc3)[NH+](C)C C16599886
C[C@@H]1CCCN(C1)S(=O)(=O)NC[C@@H](c2ccc(cc2)OC)[NH+]3CCCC3 C45797247
Cc1ccc(cc1)[C@@H](CNC(=O)CSc2nncn2C(C)C)[NH+]3CCCC3 C61502926
Cc1cc(c(n1[C@@H](C)COC)C)/C=C(/C#N)\C(=O)NC[C@H]2CC[NH+](C2)C(C)C C63707026
C[C@H](c1ccc(cc1)F)NC(=O)CCc2nnc(o2)CC3=c4ccccc4=[NH+]C3 C64058610
CC[NH+](CC)CCCNS(=O)(=O)c1ccc2c(c1)N(CCCS2)C(=O)C C35504568
C[C@@H]1CCC[NH+](C1)C(C)(C)CNC(=O)CN(C)S(=O)(=O)c2cccs2 C53391963
Cc1csc(n1)N2CCC[NH+](CC2)C[C@@H](COc3ccc(cc3)CC#N)O C65512872
Cc1ccccc1n2c(c(c(n2)C)C[NH+](C)C[C@@H](COCc3ccco3)O)C C65614108
CC1CC[NH+](CC1)Cc2csc(n2)NC(=O)[C@@H](C)OC[C@H]3CCCCO3 C66320477
Cc1cc(n(n1)CCC(=O)NCCC[NH+]2CCN(CC2)c3ccccc3F)C C66446741
CC1CC[NH+](CC1)C[C@H](CSc2nnc(n2C3CC3)N4CCCCC4)O C66482348
CCOCc1ccc(cc1)CNC(=O)C[NH+]2CCC(CC2)N3CCO[C@@H](C3)C C66562213
CCN(C1CC[NH+](CC1)C[C@H](COc2ccc(cc2)Cl)O)S(=O)(=O)C C66884333
CC[NH+](C)CCNC(=O)[C@H]1CCCN1S(=O)(=O)c2c(cc(cc2C)C)C C66958616
CCn1c(c(c(n1)C)C[NH2+]Cc2cn(nc2c3ccc(o3)C)c4ccccc4)C C66995680
CCOc1ccc(cc1OC)C[NH2+][C@H](C)c2cccc(c2)S(=O)(=O)N(C)C C67010784
c1cc(c(cc1F)F)OCCCC(=O)NCc2cc[nH+]c(c2)N3CCOCC3 C67037177
CCCNS(=O)(=O)c1ccc(cc1)/C=C/C(=O)N2CCC[C@@H](C2)[NH+](C)C C67044821
CCS(=O)(=O)N1CCC(CC1)C(=O)NC[C@H]2CCC[NH+]2CC3CCCCC3 C67202579
C[NH+](C)CCNC(=O)CCn1c(=O)ccc(n1)c2ccc(cc2)Br C67261687
C[NH+](CCNC(=O)C(=O)N(C)c1nc2ccccc2s1)Cc3ccccc3 C67379743
Cc1cc(c(n1CCOC)C)/C=C(/C#N)\C(=O)NCCC[NH+]2CCCC[C@H]2C C67508872
CCn1c(c(c(c1C)C(=O)OCC)/C=C/C(=O)NC[C@H]2CC[NH+](C2)C(C)C)C C67634382
CSc1ccc(cc1)/C=C/C(=O)c2cc3cc(ccc3oc2=O)Cl C03911108
Cn1c(c(c(n1)C(F)(F)F)C=O)Sc2ccc(cc2)Br C02388267
Cc1ccc(o1)c2c3cc(ccc3oc2CCC(=O)C)Br C00305474
c1cc(sc1)C(=O)CSc2c3c4c(sc3ncn2)CCCC4 C00137298
C[C@H]1CCc2c(sc3c2c(ncn3)SCC(=O)c4cccs4)C1 C00928919
Cc1c(c(n(n1)C(=O)c2cccs2)C)Cc3c(cccc3Cl)F C00139994
c1cc(sc1)/C=C/2\CCC[C@@H]3C2=NN([C@H]3c4cccs4)C(=O)CCl C04946140
Cn1c(=O)c2c3c(sc2nc1SC/C=C\c4ccccc4)CCC3 C05034876
CC(C)c1c2c(c3c4c(c(ncn4)SCC=C)sc3n1)CCC2 C02250983
CCn1c(=O)c2c(nc1SCC#C)-c3ccccc3CC24CCCC4 C05719471
c1ccn2c(c1)nc(cc2=O)CSCc3ccc(c(c3)Cl)Cl C06651669
CC1([C@@H]2CC[C@]1(C(=O)C2)C(=O)N(C3CCCCC3)C4CCCCC4)C C06995589
Cc1ccc(cc1)N([C@H]2CS(=O)(=O)C=C2)Sc3ccc(cc3)Cl C04134892
c1ccc(cc1)c2ccc(o2)/C=C/3\C(=O)N(C(=S)S3)C4CCCC4 C07778871
Cc1cccc(c1)S(=O)(=O)N2CCS[C@H]2c3ccccc3Cl C02483832
Cc1csc(n1)N2[C@H](CC(=N2)c3cccs3)c4ccc(cc4)F C09184367
Cc1csc(n1)N2[C@H](CC(=N2)c3cccs3)c4cccc(c4)F C09547537
Cc1cccc(c1)n2ccnc(c2=O)SCc3c(cccc3Cl)F C09639408
c1ccc2c(c1)nc(s2)[C@H]3CCCN3C(=O)/C=C/c4ccc(cc4)F C12917785
c1cc(ccc1c2ccc(nn2)SCc3ccncc3)Br C07570726
C[C@@H](c1nc2ccccc2s1)N(C)C(=O)/C=C/c3ccc(cc3)Cl C13165283
c1ccc(cc1)c2c(n3c4c(sc3n2)CCCC4)C(=O)C(F)(F)F C04025530
COc1ccc(c2c1cccc2)/C=C\3/C(=O)N(C(=S)S3)c4ccccc4 C13602839
CCCc1nc2ccc(cc2c(=O)n1c3ccc(cc3)F)Br C13633738
Cc1ccc(s1)[C@@H]2CCCCCN2S(=O)(=O)c3ccc(cc3)F C15866707
Cc1c(sc2c1c(=O)n(c(n2)S[C@@H](C)c3ccccc3Cl)C)C C24671374
Cc1ccc(c(c1)N2C(=O)/C(=C\C=C\c3ccco3)/SC2=S)C C27230090
c1ccc(c(c1)SCc2nc(on2)c3cccs3)Br C31626638
c1cc(cc(c1)F)[C@@H]2CCCN2S(=O)(=O)c3ccc(c(c3)Cl)F C36620642
c1ccc2c(c1)nc(o2)SCC(=O)c3c(ccs3)Br C36882287
c1cc(ccc1[C@H](C#N)C(=O)c2ccc(o2)Br)Br C37345064
Cc1c(sc2c1c(ncn2)SCC(=O)c3ccc(s3)Cl)C C01162332
CCc1c(nc2n1nc(s2)SC)c3ccc(cc3)Br C40965018
CC(C)[C@@H](c1ccc(cc1)Br)C(=O)N2CCOCC2(C)C C41112134
CC(=O)[C@H]1CC[C@@H]2[C@@]1(CC=C3[C@@H]2CC[C@H]4[C@@]3(CC[C@@H](C4)OC(=O)C)C)C C43757493
c1cc(oc1c2cc(cc(c2)C(F)(F)F)C(F)(F)F)C3OCCO3 C44230358
CN([C@H]1CCCc2c1cccc2)S(=O)(=O)C3=Cc4ccccc4CC3 C45343825
c1cc(sc1C(=O)/C=C/c2c(nc3n2ccs3)Cl)Br C48417667
c1ccc(cc1)C2=CC(=N[C@H]3[C@H]2N=C(O3)c4ccccc4)c5ccccc5 C48547398
CCCn1c2ccc(cc2oc1=O)[C@H](c3ccc(s3)C)Br C51392208
c1c(cc(c(c1Cl)n2cc(nn2)CCBr)Cl)Cl C52225294
c1ccc2c(c1)c(c(s2)Cn3cc(nn3)CCBr)Cl C52227448
c1ccc(cc1)C(/C=N/S(=O)(=O)c2ccc(cc2)Cl)(Cl)Cl C03173522
c1ccc(c(c1)OS(=O)(=O)c2ccc(c(c2)C(F)(F)F)Cl)F C57427269
COc1cc(ccc1OC(F)F)/C=C/2\CSc3ccc(cc3C2=O)F C06337612
CC1(Cc2cc(ccc2O1)[C@@H](c3cccnc3OC)Br)C C61446489
CCOc1cc(c2c(c1)O/C(=C\c3ccccc3Br)/C2=O)C C41431429
C=CCN1C(=O)[C@H]2[C@H](C=C[C@@H]([C@@H]2C1=O)c3ccccc3)c4ccccc4 C08442755
Cc1c2cc(ccc2oc1C[C@@H]3c4ccccc4N(C3=O)c5ccccc5)F C64787778
CN(C(=O)c1c(c2ccc(cc2s1)C(F)(F)F)Cl)C3(CCC3)C#N C66322133
C[C@H]1C[C@@H]2[C@@H](CC[C@]3([C@H]2CC[C@@]3(C(=O)C)OC(=O)C)C)[C@@]4(C1=CC(=O)CC4)C C03881875
CCOC(=O)c1cc2cc(cc(c2oc1=O)Br)Br C01038829
CC(C)(C)C(=O)[C@@H]1[C@H](C([C@H]2N1c3ccccc3C=C2)(C#N)C#N)c4ccsc4 C01056470
CC1(CC2=C([C@H](CC(=O)N2N(C)C)c3ccc(cc3)C(F)(F)F)C(=O)C1)C C01422742
CCOc1ccc(cc1)[C@@H]2C3=C(c4ccccc4CC3)N=C5N2C(=O)CS5 C01411898
CN(C)c1ccc(cc1)/C=C/2\C(=NN(C2=O)c3ccccc3)C(F)(F)F C03173242
Cc1cc(n2c(n1)c(c(n2)C)c3ccc(cc3)Cl)S[C@@H](C)C(=O)C C02437818
Cc1c(c(=O)n(n1C)c2ccccc2)/N=C/c3ccc(s3)Br C03187063
Cc1c(sc2n1ncn2)C(=O)CSc3c(cccc3Cl)Cl C01402666
c1cc2c(cc1C(=O)Cn3cnc4c(c3=O)c5c(s4)CCCC5)CCCC2 C06087742
c1cc(cc(c1)S(=O)(=O)N2CCn3cccc3[C@@H]2c4ccc(c(c4)F)F)F C04854001
C[C@H](c1nc2ccccc2s1)N(C)c3c4c5c(sc4ncn3)CCC5 C06590212
Cc1ccc(cc1)n2c(=O)c3c4c(sc3nc2S[C@H](C)C#N)CCC4 C06842132
c1ccc2c(c1)nc(s2)N(C[C@H]3CCCO3)C(=O)c4cccc(c4)F C07670560
c1ccc(cc1)[C@@H]2CCCN2C(=O)c3c4c(n(n3)c5ccc(cc5)F)CCC4 C09959110
c1ccc2c(c1)c(=O)n(c(n2)S[C@@H]3CCCCC3=O)c4ccc(cc4F)F C05993504
c1cc(c(c(c1)Cl)/C=C/C(=O)N2CCC[C@H]2c3ccc4c(c3)OCCO4)F C12921814
c1ccc2c(c1)nc(s2)[C@H]3CCCN(C3)S(=O)(=O)c4ccc(cc4F)F C12997439
c1cc(ccc1c2nc(cs2)Cn3cnc4c(c3=O)c5c(s4)CCC5)F C14815525
CC(=O)[C@@]1(CC[C@H]2[C@@]1(CC[C@@H]3[C@H]2C=CC4=CC(=O)[C@@H]5C[C@@H]5[C@]34C)C)OC(=O)C C21991545
c1cc(sc1)[C@@H]2CCCN2C(=O)c3c4c(n(n3)c5ccc(cc5)F)CCC4 C23200055
Cc1c(c(=O)nc2n1c(=O)/c(=C/c3ccccc3F)/s2)Cc4ccccc4 C27022903
C[C@H]1C[C@@H]2[C@H]3CC[C@@]([C@@]3(CC[C@@H]2[C@@]4(C1=CC(=O)C=C4)C)C)(C(=O)C)OC(=O)C C36371001
C=CCn1c2c(c3c(s2)CCC3)c(=O)n(c1=O)Cc4ccc(cc4)F C37640062
C[C@H]1C[C@@H]2[C@@H](CC[C@]3([C@@H]2CC[C@@]3(C(=O)C)OC(=O)C)C)[C@@]4(C1=CC(=O)CC4)C C03881873
CC1=C[C@H]2[C@H](CC[C@]3([C@@H]2CC[C@@]3(C(=O)C)OC(=O)C)C)[C@@]4(C1=CC(=O)CC4)C C01736859
c1cc(oc1/C=C\2/C(=O)N(C(=S)S2)C3CCCCC3)N4CCCCC4 C38704546
C[C@H]1C(=C2C(=NC(=NC2=O)/C=C/c3cc(ccc3OC)Br)S1)C C39440285
c1cc(ccc1c2ccc(o2)/C=C(\C#N)/C(=O)[C@H]3CN=C4[C@@H]3C=CC=C4)F C39586845
c1ccc(cc1)[C@H]2c3ccsc3CCN2C(=O)c4ccc(cc4)c5cnco5 C40150845
CC1(CO[C@@H](CN1S(=O)(=O)c2ccccc2Cl)c3ccc(cc3)F)C C41175527
COc1cc(ccc1Oc2cnc3ccccc3n2)C4SCCS4 C41872694
c1cc(c(c(c1)Cl)Cl)S(=O)(=O)N2CCO[C@H](C2)c3ccc(cc3)F C46578110
Cc1c(cco1)c2nnc(o2)SCc3ccc(s3)Br C49372394
Cc1c(nc2nc(nn2c1C)SCc3ccc(s3)Br)C C49372670
CC[C@H]1c2ccsc2CCN1C(=O)[C@H]3CCN(C3=O)c4ccc(c(c4)F)F C53140394
CC1=C/C(=N\S(=O)(=O)c2ccc(cc2)Br)/C(=CC1=O)C(C)C C05523712
c1ccc2c(c1)nc(s2)c3ccc(o3)/C=C\4/C(=O)N(C(=S)S4)C5CC5 C54499095
Cc1ccccc1/C=c\2/c(=O)n(/c(=C(/C#N)\C(=O)c3c(ccs3)C)/s2)C C55754267
Cc1ccccc1/C=c/2\c(=O)n(/c(=C(/C#N)\C(=O)c3c(ccs3)C)/s2)C C55754268
Cc1ccc(cc1)N(C)C(=O)[C@H]2CC(=O)N(C2)c3ccccc3Br C60352253
Cc1ccc(cc1)/C=C\2/C(=O)c3ccc(c(c3O2)C)OC(=O)[C@H](C)Cl C41356262
Cc1cc(ccc1N(C)C(=O)c2ccc(cc2)N3CCOCC3)Br C63940167
C[C@H](c1ccc(cc1)I)OC(=O)c2cnns2 C66232408
Cc1cccc(c1C)/C=c\2/c(=O)n(/c(=C(/C#N)\C(=O)c3c(ccs3)C)/s2)C C66447059
c1ccc(cc1)c2ncc(s2)C(=O)N3CCO[C@@H](C3)c4ccc(c(c4)F)F C66706277
c1ccc(c(c1)[C@@H]2CN(CCO2)Cc3coc(n3)c4ccc(cc4)F)F C66846059
c1ccc(c(c1)[C@H]2CN(CCO2)Cc3coc(n3)c4ccc(cc4)F)F C66846060
c1cc(cc(c1)F)[C@@H]2CN(CCO2)S(=O)(=O)c3cccc(c3Cl)Cl C66934080
c1ccc2c(c1)CCC[C@@H](C2=O)Sc3nnc(o3)Cc4cccs4 C67429904
c1ccc(cc1)CCCN2C(=O)/C(=C/c3c(nc4ccccn4c3=O)N5CCCCC5)/SC2=S C02370844
CC1=C(/C(=C/c2ccc(cc2)Br)/C(=O)N1c3ccc(c(c3)OC)OC)C(=O)OC C08872609
CCOc1ccc(cc1OC)[C@@H]2C(=O)N(CC(=O)N2Cc3cccs3)C4CCCCCC4 C03039354
COCCn\1c2ccc(cc2s/c1=N\C(=O)c3cc(sc3Cl)Cl)S(=O)(=O)C C09723211
Cn1c(nnc1SCC(=O)N2CCC[C@@H](C2)c3nc4ccccc4s3)Cc5cccs5 C09864505
Cc1cc2c(cc1C)sc(n2)N(C[C@@H]3CCCO3)C(=O)c4cccc(c4)S(=O)(=O)C(C)C C10526677
Cc1cc2c(cc1C)sc(n2)N(C[C@H]3CCCO3)C(=O)c4cccc(c4)S(=O)(=O)C(C)C C10526678
Cc1cccc2c1nc(s2)N(C[C@H]3CCCO3)C(=O)c4cccc(c4)S(=O)(=O)C(C)C C10889828
Cc1c2c(nc3n(c2=O)CCCCC3)sc1C(=O)OCC(=O)c4ccc(cc4)Br C11065574
Cc1cc(c2c(c1)nc(s2)N(C[C@@H]3CCCO3)C(=O)c4ccc(cc4)S(=O)(=O)C(C)C)C C11141959
Cc1cc(c2c(c1)nc(s2)N(C[C@@H]3CCCO3)C(=O)c4cccc(c4)S(=O)(=O)C(C)C)C C11141971
Cc1cc(c2c(c1)nc(s2)N(C[C@H]3CCCO3)C(=O)c4cccc(c4)S(=O)(=O)C(C)C)C C11141974
Cc1ccc(c2c1nc(s2)N(C[C@@H]3CCCO3)C(=O)c4ccc(cc4)S(=O)(=O)C(C)C)C C11143422
Cc1ccc2c(c1C)nc(s2)N(C[C@@H]3CCCO3)C(=O)c4cccc(c4)S(=O)(=O)C(C)C C11158711
C[C@H](C(=O)OCC(=O)c1ccc(cc1)Br)N2C(=O)c3ccc4c5c3c(ccc5CC4)C2=O C12381075
Cc1ccc(cc1)C2=NN([C@H](C2)c3ccco3)C(=O)Cn4cc(cc(c4=O)Cl)C(F)(F)F C12541606
COc1ccc(cc1)N(Cc2cccs2)C(=O)c3ccc(cc3)S(=O)(=O)N4CCCC4 C12678449
CC(=O)[C@@H]1[C@H]([C@]([C@@H]2N1c3ccc(cc3C=C2)OC)(C#N)C(=O)OC)c4ccc(cc4)Br C09427601
CC[C@]1([C@H]2[C@@]1(C(=O)Oc3c2cccc3)C(=O)c4cc5ccccc5oc4=O)C(=O)c6ccc(cc6)F C14944522
C[C@H](c1nc2ccccc2s1)N(C)C(=O)/C=C/c3csc(n3)N(c4ccccc4)C(=O)C C15094625
C[C@H]1C[C@@H]1c2ccc(o2)/C=C/C(=O)N3CCN(CC3)S(=O)(=O)c4c(cccc4Cl)Cl C16227796
C[C@@H](C(=O)N1CCCCCC1)Sc2nc3c(c4c(s3)CCCC4)c(=O)n2C[C@H]5CCCO5 C16861125
CCc1cccc2c1nc(s2)N(C[C@H]3CCCO3)C(=O)[C@H]4CC(=O)N(C4)c5ccc(cc5)F C22889961
Cc1cc(cc2c1nc(s2)N(C[C@H]3CCCO3)C(=O)[C@H]4CC(=O)N(C4)c5ccccc5)Cl C22893528
c1ccc(cc1)c2csc3c2c(ncn3)SCC(=O)N(c4ccccc4)[C@H]5CCS(=O)(=O)C5 C23561302
CC(C)c1ccccc1N\2[C@H]3CS(=O)(=O)C[C@H]3S/C2=N\C(=O)COc4ccc(cc4)Cl C32639367
CCc1cccc(c1N\2[C@@H]3CS(=O)(=O)C[C@H]3S/C2=N\C(=O)COc4ccccc4)CC C32639462
Cc1c(sc(n1)Cc2ccc(cc2)F)C(=O)N3CCN(CC3)S(=O)(=O)c4ccc(c(c4)F)F C32671024
Cc1c(c(c(s1)C)S(=O)(=O)N2CCN(CC2)c3ccc(cc3)F)c4cc(on4)C(F)(F)F C33299378
CCN([C@H](C)c1nc2ccccc2c(=O)n1c3ccc(cc3)F)S(=O)(=O)c4ccc(cc4)F C33763395
CCN(CC)C(=O)Cn1c2c(c3c(s2)CC(=C3C)C)c(=O)n(c1=O)Cc4cc(ccc4C)C C34725570
CN1[C@@H]([C@@H](CO1)S(=O)(=O)Oc2c(c(c(c(c2F)F)F)F)F)/C=C/c3ccc(cc3)OC C34738611
Cc1c(c(=O)n(c(n1)SCC(=O)N2C[C@H](O[C@@H](C2)C)C)C)Cc3ccc(cc3)C(C)(C)C C35159154
CCS(=O)(=O)N1CCN(CC1)c2c3c4c(sc3nc(n2)Cc5ccccc5)CCCC4 C35867854
c1ccnc(c1)c2cccc(n2)c3cccc(n3)c4cccc(n4)c5cccc(n5)c6ccccn6 C38281342
CSc1ccc2c(c1)sc(n2)N(CCN3CCOCC3)C(=O)c4ccc(o4)Br C38845520
CCCCN1C(=O)/C(=C\c2c(c(c(=O)n(c2N3C[C@H](C[C@@H](C3)C)C)CC)C#N)C)/SC1=S C39769332
CCCCn1c(c(c(c(c1=O)C#N)C)/C=C/2\C(=O)N(C(=S)S2)C(C)C)N3CCC[C@@H](C3)C C39770610
C[C@@H]1CN(C[C@H](O1)C)C(=O)CCN2C(=O)/C(=C/c3ccccc3OC4CCCCC4)/SC2=S C39793696
CCOc1ccc(cc1OC)[C@H]2c3c(=O)c4ccccc4oc3C(=O)N2Cc5ccc(cc5)F C39824324
CCCn1c(c(c(c(c1=O)C#N)C)/C=C\2/C(=O)N(C(=S)S2)[C@@H](C)c3ccccc3)N4CCCC4 C39989997
COc1ccc(cc1OC)CCN2[C@H](c3c(c(=O)c4ccccc4o3)C2=O)c5ccccc5F C41105003
CCOc1cc(cc(c1OC(=O)C)I)/C=C/2\C(=O)OC(=N2)c3ccccc3 C03050638
c1cc(ccc1CC(=O)/N=C\2/N([C@@H]3CS(=O)(=O)C[C@@H]3S2)c4ccc(cc4)OC(F)(F)F)F C32507568
c1ccc(cc1)n2c(nnc2SCc3nnc(o3)C4CCC4)c5ccc(cc5)Br C59882604
c1ccc(cc1)OCCC(=O)N2CCC[C@H](C2)C(=O)N3CCCC[C@@H]3c4nc5ccccc5s4 C59893743
CCn1c2ccc(cc2nc1S[C@@H](C)c3ccc(cc3F)F)S(=O)(=O)N4CCOCC4 C59926036
c1cc(ccc1C(=O)OCC(=O)c2ccc(cc2)Br)N3C(=O)[C@H]4CC=CC[C@@H]4C3=O C13590691
CC[C@@H](C)C(=O)/N=C/1\N([C@@H]2CS(=O)(=O)C[C@@H]2S1)c3ccc(cc3)OCc4ccccc4 C36638762
Cc1c(nnn1c2ccc(c(c2)OC)OC)c3nc(cs3)c4ccc(cc4)Br C67341586
Cc1cc(nc2c1c(=O)[nH]c(n2)SCc3nnc(o3)c4ccc(cc4)Br)C C09173002
Cc1c(cccc1Cl)n2c(c(nn2)c3nc(sn3)NC(=O)c4ccc(cc4)Cl)C C09940626
c1ccc(cc1)c2nc3c4c5c(sc4n(c(=O)n3n2)CC(=O)Nc6ccccc6)CCC5 C12391727
COc1ccc(c2c1N[C@@H]([C@H]3[C@H]2C=CC3)c4cc(c(c(c4)Br)OC)OC)[N+](=O)[O-] C12628368
C[C@H]1CCc2c(sc3c2c4nnc(n4cn3)SCC(=O)Nc5nc6c(s5)CCCC6)C1 C12833756
Cc1ccc(cc1Br)Nc2nc3cc(ccc3o2)S(=O)(=O)N4CCOCC4 C12546065
CCn1cc(c(n1)C(=O)Nn2c(nc3c(c2=O)c4c(s3)C[C@H](CC4)C(C)(C)C)C)Cl C02778683
CCc1ccc(cc1)NC(=O)C[C@@H]2CSc3n2c(=O)c4cnn(c4n3)c5ccc(c(c5)C)C C14013270
c1cc(ccc1[C@H]2[C@H]3CC=C[C@@H]3c4cc(ccc4N2)S(=O)(=O)N5CCCCC5)[N+](=O)[O-] C14550782
c1ccc(c(c1)c2[nH]c(nn2)SCc3cc(=O)n4c(n3)sc(n4)C5CCCCC5)F C15731929
c1ccc(c(c1)c2n[nH]c(=S)n2/N=C/c3cc(ccc3Cl)[N+](=O)[O-])Br C09319288
COc1ccc(cc1OC)[C@@H]2CC3=C([C@H](n4c(ncn4)N3)c5ccc(cc5Cl)Cl)C(=O)C2 C18198470
COc1ccc(cc1)[C@@H]2C3=C(c4cc(ccc4O[C@H]3c5ccc(cc5)F)OC)Nc6n2ncn6 C19928298
c1ccc2c(c1)[C@@]3([C@H]([C@@H]([C@H]4N3CSC4)c5cccc(c5)[N+](=O)[O-])C(=O)c6cccs6)C(=O)N2 C13811704
CC1CCN(CC1)S(=O)(=O)c2ccc3c(c2)[C@H]4C=CC[C@H]4[C@H](N3)c5ccccc5[N+](=O)[O-] C20713135
Cc1cc(c(cc1Cl)OC)NS(=O)(=O)c2c(nc3n(c2=O)c4ccccc4s3)C C21883935
c1cc(ccc1n2c3c(c(n2)C(=O)/N=c\4/[nH]c(cs4)CN5CCOCC5)CCCCC3)F C22701976
C[C@H](c1[nH]c(=O)c2ccccc2n1)Sc3nc4ccccc4c(=O)n3c5ccccc5OC C23545247
Cc1ccc(nc1)n2c(=O)c3ccccc3nc2S[C@H](C)c4[nH]c(=O)c5ccccc5n4 C23614787
CCOc1ccc(cc1)[C@@H]2C3=C(c4ccccc4O2)Nc5nnnn5[C@@H]3c6ccccc6F C28057224
c1cc(cc(c1)I)C(=O)N/N=C\c2cccn2c3ccc(cc3)[N+](=O)[O-] C28632505
Cc1nc2c(c3c(s2)C[C@H](CC3)C)c4n1nc(n4)OCC(=O)Nc5ccc(cc5)Cl C34789130
CCOc1cc(ccc1O)[C@@H]2c3c(=O)c4cc(ccc4oc3C(=O)N2c5nc(c(s5)C)C)C C35512397
c1ccc(cc1)C(=O)[C@H]2[C@@H]([C@@H]3CSCN3[C@@]24c5ccccc5NC4=O)c6cccc(c6)[N+](=O)[O-] C35851845
c1ccc(cc1)[C@H]2[C@H]3CSCN3[C@@]4([C@@H]2C(=O)c5cccc(c5)[N+](=O)[O-])c6ccccc6NC4=O C35851907
Cc1ccc(cc1)[C@H]2C3=C(c4ccccc4O[C@@H]3c5ccc(c(c5)OC)OC)N=C6N2N=CN6 C01317986
Cc1ccc(cc1)c2nc(on2)c3ccccc3NC(=O)[C@@H]4CC(=O)N(C4)c5ccccc5C C08587575
COc1cccc(c1OC)[C@H]2C3=C(c4ccccc4O2)N=C5N=CNN5[C@@H]3c6ccc(cc6)F C13810921
Cc1ccc2c(c1)C3=C([C@H](O2)c4ccccc4)[C@@H](N5C(=N3)N=CN5)c6ccc(c(c6)OC)OC C02224640
COc1ccc(cc1)[C@@H]2C3=C(c4cc(ccc4O2)OC)N=C5NC=NN5[C@@H]3c6ccc(cc6)F C02542245
Cc1ccccc1[C@@H]2C3=C(c4ccccc4O[C@H]3c5cccc(c5OC)OC)N=C6N2NC=N6 C02209579
C[C@H]1[C@H](Oc2ccccc2O1)C(=O)Nc3ccc(cc3)c4ccc(nn4)N5CCC(CC5)C C38788406
c1ccc(cc1)C2=C[C@@H](N=N2)[C@H]3N=NC(=S)N3/N=C/c4cc(ccc4O)Br C38965668
C[C@@H](C(=O)/[NH+]=C/1\C=CC2=NC(=NC2=C1)[O-])Sc3c4c(csc4ncn3)c5ccccc5 C39441305
c1ccc(c(c1)Oc2c(c(=O)n3ccccc3n2)/C=C(/C#N)\C(=O)Nc4ccc(cc4)F)Cl C39858669
c1ccn2c(c1)nc(c(c2=O)/C=C(\C#N)/C(=O)Nc3ccc(cc3)Cl)Oc4ccc(cc4)F C39992956
CCc1ccc2c(c1)c(c(o2)C(=O)Nc3ccc(cc3)S(=O)(=O)N4C[C@H](O[C@@H](C4)C)C)C C40038006
CCOc1cc(ccc1O)[C@H]2c3c(=O)c4ccc(c(c4oc3C(=O)N2c5cc(ccn5)C)C)C C40064181
Cc1cc(c2c(c1)c(cc3n2c(nn3)S[C@@H](C)C(=O)c4ccc5c(c4)NC(=O)CO5)C)C C40170519
CN1C[C@@H]([C@@H]([C@]12c3cc(ccc3NC2=O)OC)C(=O)c4ccc5c(c4)OCO5)c6ccc(cc6)F C43732533
CN1[C@@H]([C@H](c2ccccc2C1=O)C(=O)/N=c/3\[nH]c4ccccc4s3)c5ccc(c(c5)OC)OC C03661033
Cc1c(nc(s1)NC(=O)c2ccc(c(c2)[N+](=O)[O-])OC)c3ccc(cc3)Br C14911546
Cc1cc(nc2c1c(c(s2)C(=O)Nc3ccc(cc3)S(=O)(=O)N4C[C@H](O[C@@H](C4)C)C)C)C C58475591
CCc1cc(c(c(c1)Br)O)/N=N/c2ccc(cc2)S(=O)(=O)N3CCOCC3 C13980745
CC1=C([C@H](N2C(=N1)N=CN2)c3ccc(c(c3)Br)OC)C(=O)OC4CCCCC4 C01291656
CN1C[C@H]([C@H]([C@]12c3ccccc3NC2=O)C(=O)c4ccc(cc4)F)c5cccc(c5)[N+](=O)[O-] C15972392
Cc1ccc(c(c1)C)N2C(=O)[C@H]3[C@H](N(O[C@@H]3C2=O)c4ccccc4)c5ccc(c(c5)OC)O C18006620
C[C@H]1[C@@H](C(=O)N(N1C)c2ccccc2)Nc3cc(nn(c3=O)C)c4ccc(cc4)Br C63428781
C[C@H]1[C@H](C(=O)N(N1C)c2ccccc2)Nc3cc(nn(c3=O)C)c4ccc(cc4)Br C63428785
Cc1ccc(cc1C)c2cc3c4nnc(n4ccn3n2)SCC(=O)Nc5cc(ccc5F)F C45971552
Cc1ccc(cc1)S(=O)(=O)O[C@@H]2[C@H]([C@H]3[C@H](CO[C@H](O3)c4ccccc4)O[C@H]2OC)OC(=O)C C01730205
COc1cc(cc(c1OC)OC)c2nc(on2)[C@@H]3CCCN(C3)S(=O)(=O)c4ccccc4 C01364060
CC(=O)Oc1ccc(cc1)/C=c\2/c(=O)n3c(s2)nc(n3)c4cc(c(c(c4)OC)OC)OC C03637262
Cc1cc(c(n1[C@H]2CCS(=O)(=O)C2)C)C(=O)COC(=O)c3ccc(cc3Cl)[N+](=O)[O-] C11028689
COc1cc(c(cc1OC(F)F)[N+](=O)[O-])/C=C/C(=O)N2CCN(CC2)c3nccs3 C11188136
c1cc(ccc1C(=O)N2CCC(CC2)C(=O)OCc3cc(cc4c3OCOC4)[N+](=O)[O-])F C11246009
CN([C@H]1CCS(=O)(=O)C1)C(=S)Sc2c(cc(cc2[N+](=O)[O-])C(F)(F)F)[N+](=O)[O-] C12174426
CC(=O)N(c1cc(c(c(c1)Cl)OC(=O)C)Cl)S(=O)(=O)c2cccc(c2)[N+](=O)[O-] C12284761
CCOC(=O)C1CCN(CC1)C(=O)c2cc3c(n2CCCOC)nc4ccccn4c3=O C12421608
CCOC(=O)c1cc2c(nc3ccccn3c2=O)n(c1=NC(=O)c4cccnc4)CC(C)C C11691353
CCN(CC)S(=O)(=O)c1cccc(c1)c2nnc(o2)SCC(=O)N3C[C@@H](O[C@H](C3)C)C C09284231
CCn1c2ccc(cc2nc1CSc3nnc4n3cccc4)S(=O)(=O)N5CCOCC5 C09202892
COc1cc(c(cc1OC)OC)[C@@H]2N(CCS2)S(=O)(=O)c3ccc(cc3)[N+](=O)[O-] C00864528
COCCn\1c2c(ccc(c2s/c1=N\C(=O)C3CCN(CC3)S(=O)(=O)C)OC)OC C13789486
CCOCCn\1c2cc(c(cc2s/c1=N\C(=O)[C@H]3CCCN(C3)S(=O)(=O)C)OC)OC C13792084
CCOC(=O)c1c2c(n(n1)CCc3ccc(cc3)OC)CCN(C2)C(=O)c4c(nns4)C C14741719
c1cc(cc(c1)[N+](=O)[O-])C(=O)COC(=O)C2CCC(CC2)N3C(=O)[C@H]4[C@@H]5C=C[C@H]([C@@H]4C3=O)[C@H]6[C@@H]5C6 C15944859
CCN(CC)S(=O)(=O)c1ccc(c(c1)[N+](=O)[O-])N2CCN(CC2)C(=O)[C@H]3CCC=CC3 C18040547
c1cc(ccc1[N+](=O)[O-])S(=O)(=O)N2CCN(CC2)C(=O)COc3ccc(cc3Cl)F C19597171
CCOC(=O)CSc1nc2nc3c(cn2n1)C(=O)C[C@@H](C3)c4ccc(cc4OC)OC C19816936
Cc1ccc(cc1)S(=O)(=O)O[C@@H]2[C@H]([C@H]3[C@@H](CO[C@@H](O3)c4ccccc4)O[C@@H]2OC)OC(=O)C C19909301
CN(c1cc(ccc1OC)OC)C(=O)[C@@H]2CCCN2S(=O)(=O)c3cccc4c3nsn4 C20281573
CC(C)(C)n1c(nnn1)SCC(=O)N2CCc3c2ccc(c3)S(=O)(=O)N4CCCCC4 C21761572
Cc1ccc(cc1)S(=O)(=O)N2CCN(CC2)S(=O)(=O)Cc3cccc(c3)[N+](=O)[O-] C22532951
c1cc(oc1)c2nnc(o2)CSc3nnc(n3CCN4CCOCC4)c5ccc(cc5)F C14141899
c1ccc(cc1)N([C@@H]2CS(=O)(=O)C=C2)C(=O)COC(=O)c3ccc(cc3Cl)[N+](=O)[O-] C25137741
Cc1cccn2c1nc(cc2=O)CSc3nnc(n3C[C@@H]4CCCO4)N5CCOCC5 C25166409
Cc1c(c(on1)C)S(=O)(=O)N2CCC(CC2)C(=O)OCc3cc4c(c(c3)Cl)OCCO4 C25192463
CN1CCN(CC1)C(=O)CS(=O)(=O)c2ccc(cc2[N+](=O)[O-])[S@@](=O)C(F)(F)F C25194797
CCCCS(=O)(=O)N1CCN(CC1)c2nc3cc4c(cc3c(=O)n2CC=C)OCCO4 C28556100
c1ccc(c(c1)N2CCN(CC2)C(=O)CSCc3cc(=O)n4ccsc4n3)[N+](=O)[O-] C31418696
COc1ccc(cc1OC)N2CN3C(=O)/C(=C/c4cc(c(c(c4)OC)OC)OC)/N=C3SC2 C35682128
CN(c1ccc(cc1OC)OC)C(=O)[C@@H]2CCCN2S(=O)(=O)c3cccc4c3nsn4 C15943989
CN([C@@H]1CCS(=O)(=O)C1)C(=O)CSc2nc3cc(ccc3n2c4ccc(cc4)F)[N+](=O)[O-] C05981469
C[C@H]1C(=C(C(=N1)C(=O)[C@H](C)Sc2nc3cc(ccc3o2)S(=O)(=O)N(C)C)C)C(=O)OC C38478888
CCOC(=O)C1=C2C(=NC(=NC2=O)CSc3nnc4n3c5ccccc5s4)O[C@@H]1C C39726630
COc1ccc(cc1OC)C(=O)Oc2ccc(cc2OC)/C=C(\C#N)/C(=O)N3CCOCC3 C41011909
COc1ccc(cc1)N2C(=O)[C@H]3[C@@H]4C=CC=NN4[C@@H]([C@H]3C2=O)C(=O)c5ccc(c(c5)OC)OC C33904421
CSCCn\1c2ccc(cc2s/c1=N\C(=O)[C@H]3CCCN3S(=O)(=O)C)[N+](=O)[O-] C44361513
Cc1ccc(cc1S(=O)(=O)N2CCN(CC2)CC(=O)c3cc(n(c3C)C(C)C)C)[N+](=O)[O-] C15406732
C[C@H]1C[C@H]1c2ccc(o2)CN([C@@H]3CCS(=O)(=O)C3)C(=O)COc4ccc(cc4)[N+](=O)[O-] C47132788
CC[C@H](c1nnnn1CS(=O)(=O)c2ccc(cc2)C)N3CCN(CC3)c4ccc(cc4)OC C57671686
Cc1cc(ccc1[N+](=O)[O-])OCC(=O)N2CCN(CC2)S(=O)(=O)c3ccc4c(c3)CCC4 C19428847
Cc1cc(c(n1CC=C)C)C(=O)CN2CCN(CC2)S(=O)(=O)c3cccc(c3)[N+](=O)[O-] C15406347
Cc1cc(c(n1c2cc(on2)C)C)C(=O)COC(=O)CCn3cnc4c(c3=O)c(c(s4)C)C C23566389
Cc1nnc(o1)[C@H](C)Sc2nnc(o2)c3c4ccccc4c(=O)n(n3)Cc5ccccc5 C59359952
c1cc(cc(c1)S(=O)(=O)N2CCN(CC2)C(=O)CCCOc3cccc(c3)F)[N+](=O)[O-] C59855895
Cc1cc(c(n1[C@H]2CCS(=O)(=O)C2)C)C(=O)COC(=O)c3ccc(c(c3)[N+](=O)[O-])Cl C11025206
c1cc(c(cc1C(F)(F)F)[N+](=O)[O-])N2CCC(CC2)C(=O)OCC(=O)N3CCCC3=O C24271089
C[C@@H]1C(=C2C(=NC(=NC2=O)CSc3nnc(o3)c4cc(c(c(c4)OC)OC)OC)S1)C C40010682
Cc1ccc(cc1N2CC[NH+](CC2)CCNS(=O)(=O)c3cc(ccc3C)c4cc(no4)C)Cl C09228983
C[C@@H]([C@@H](c1cccs1)[NH+]2CCN(CC2)c3ccc(cc3)OC)NS(=O)(=O)c4ccc(cc4)Cl C09382675
C[NH+](CCNC(=O)C1CCN(CC1)C(=O)c2ccc(s2)n3ccc4c3cccc4)C5CCCCC5 C09637362
c1ccc2c(c1)c(c[nH]2)C(=O)CSc3nnc(n3c4ccccc4C(F)(F)F)C[NH+]5CCCCC5 C09946370
CC[C@]1(C(=O)N(C(=O)N1)C[C@@H]2COc3ccccc3O2)C4CC[NH+](CC4)C/C(=C/c5ccccc5)/C C12038095
Cn1c(cc(n1)c2ccccc2OC)[C@H]3C[NH+]4CC[C@H]3C[C@@H]4COC(=O)Nc5ccc(cc5F)F C12602829
CC[NH+](CC)CCN1[C@H](C(=C(C1=O)O)C(=O)c2ccc(cc2C)OC)c3ccc(cc3Cl)Cl C09380646
C[C@H](c1cccs1)[NH+](C)Cc2ccc3c(c(sc3n2)C(=O)OC)NC(=O)Cc4ccccc4F C12152969
C[C@](COc1ccccc1)(c2ccc3c(c2)C[NH+](CCO3)Cc4ccc(c(c4Cl)OC)OC)O C14953543
CCOC(=O)c1c2c(sc1NC(=O)C[NH+]3CCC(CC3)C(=O)N4CCCCCC4)C[C@H](CC2)C C15544035
CCC(CC)c1cc(nc(n1)c2ccncc2)[C@H]3C[NH+]4CC[C@H]3C[C@@H]4CNC(=O)Cc5cccs5 C15672502
c1cc(oc1)[C@@H](CNC(=O)c2ccc(c(c2)S(=O)(=O)N3CCCCCC3)Cl)[NH+]4CCCCC4 C15988785
CC(=C)[C@H]1CCC(=CC1)C[NH+]2CCC(CC2)[C@@]3(C(=O)N(C(=O)N3)CCOC)Cc4cccc(c4)F C20271093
CCc1cc2c(s1)cc3n2C[C@@](N(C3=O)CCC[NH+](CC)CC)(C)C(=O)NC4CCCCCC4 C21526018
Cc1ccc(cc1)CNC(=O)[C@H](C)Sc2nc3c(c4c(s3)CCCC4)c(=O)n2CCC[NH+](C)C C21603958
CC[C@@H]1CCCC[NH+]1CCCNC(=O)CN(c2cc(c(cc2Cl)Cl)Cl)S(=O)(=O)C C22365198
C[C@H](c1[nH]c(=O)c2ccccc2n1)Sc3nc4c(c5c(s4)CCCC5)c(=O)n3CCC[NH+](C)C C23635275
C[C@H](c1nnc(n1c2ccc(cc2)F)SC[C@@H](COc3ccc(cc3)Cl)O)[NH+]4CCCCC4 C24837784
C[C@@H](Cc1cccs1)[NH+](Cc2ccc(cc2)OC)Cc3[nH]c(=O)c4c(csc4n3)c5ccco5 C24955481
C[C@@H]1CCCN(C1)c2ccc(cc2)[C@@H](C)NC(=O)C3CC[NH+](CC3)Cc4nc(no4)c5ccccc5 C30955824
CC[NH+](CC)[C@@H](CNC(=O)c1cc(ccc1Cl)S(=O)(=O)N2CCCC2)c3ccccc3Cl C32316551
C[C@@H](c1nnc(n1c2ccc(cc2)Cl)S[C@H](C)C(=O)NC34CC5CC(C3)CC(C5)C4)[NH+](C)C C32772057
C[C@@H](c1nnc(n1c2ccc(cc2)Cl)S[C@@H](C)C(=O)NC34CC5CC(C3)CC(C5)C4)[NH+](C)C C32772059
Cc1cc(n2c(n1)cc(n2)c3ccc(cc3)F)N4CCC(CC4)C(=O)NCCC[NH+]5CCC[C@@H](C5)C C33275059
COc1ccc(cc1O)C[NH+]2CCC(CC2)N(c3ccc(cc3)F)S(=O)(=O)c4ccc(cc4)Cl C34683906
Cc1c(c(=O)n(c(n1)S[C@H](C)C(=O)NCC[NH+]2CCCCC2)C)Cc3ccc(cc3)C(C)(C)C C35159176
CC[C@@H](C(=O)NCC[NH+](C)C)Oc1ccc2c(c1)[C@@H](N(CC2)C(=O)C(C)(C)C)c3cccc(c3)F C34686424
CC[C@@H](C(=O)NCC[NH+](C)C)Oc1ccc2c(c1)[C@H](N(CC2)C(=O)C3CCCC3)c4ccc(cc4)F C34686446
Cc1cc(ccc1S(=O)(=O)N[C@@H](C)[C@H](c2cccs2)N3CC[NH+](CC3)Cc4ccccc4)OC C38596175
Cc1ccc(cc1)SCCC(=O)NCC[NH+]2CCN(CC2)c3nc4c(ccc(c4s3)C)OC C38785768
Cc1ccc(cc1)c2nc(on2)C[NH+]3CCC[C@@H](C3)C(=O)N[C@@H](C)c4ccc(cc4)N5CCCCC5 C38891786
Cc1ccc(cc1)c2nc(on2)C[NH+]3CCC[C@H](C3)C(=O)N[C@@H](C)c4ccc(cc4)N5CCCCC5 C38891787
COc1cccc(c1OC)C2=NC(=CC3=c4ccccc4=[NH+][C@H]32)C(=O)NCCc5ccc(cc5)Cl C39024501
c1ccc(cc1)[C@@H](CNC(=O)CCc2ccc(cc2)S(=O)(=O)N3CCCCCC3)[NH+]4CCCC4 C36659922
c1ccc(cc1)[C@H](CNC(=O)CCc2ccc(cc2)S(=O)(=O)N3CCCCCC3)[NH+]4CCCC4 C36659923
Cn1c(nnn1)SCC[NH2+]Cc2cc(ccc2OCc3ccc(cc3Cl)F)Br C40744783
Cn1c(nnn1)SCC[NH2+]Cc2cc(ccc2OCc3c(cccc3Cl)F)Br C40744785
c1cc(ccc1/C=C/C(=O)NC2CC[NH+](CC2)Cc3nc(no3)c4ccc(cc4)C(F)(F)F)Cl C40961232
Cn1c(cc(n1)c2ccccc2OC)[C@H]3C[NH+]4CC[C@@H]3C[C@@H]4COC(=O)Nc5ccc(cc5F)F C43525306
C[C@H](C(=O)Nc1c(cccc1F)F)Sc2nc3ccccc3c(=O)n2CC[NH+](C(C)C)C(C)C C16861172
CC[C@H](C)CN1C(=O)[C@H]([NH2+]C12CCN(CC2)S(=O)(=O)c3ccc(c(c3)Cl)Cl)[C@@H](C)CC C36028181
CCC[C@@]1(C(=O)N(C(=O)N1)CC[C@H]2CCC[NH+]2C)C3CCN(CC3)C/C(=C/c4ccccc4)/Cl C55042411
CCC[C@]1(C(=O)N(C(=O)N1)CC[C@H]2CCC[NH+]2C)C3CCN(CC3)C/C(=C/c4ccccc4)/Cl C55042412
CC[NH+]1CCC2(CC1)N=C(C(=N2)SCC(=O)Nc3ccc(cc3)OCC)c4ccc(cc4)Cl C35372983
CCn1cc(c2c1ccc(c2)OC)/C=C\3/C(=O)c4c(cc(c(c4O3)C[NH+]5CCCC[C@H]5c6cccnc6)O)C C41584600
CCn1cc(c2c1cccc2)/C=C\3/C(=O)c4c(cc(c(c4O3)C[NH+]5CCC[C@@H](C5)C(=O)OCC)O)C C41586421
CCOC(=O)[C@H]1CCC[NH+](C1)Cc2c(ccc3c2oc(=O)c(c3)c4nc(cs4)c5ccccc5)O C41586600
C[C@H](CCCC(C)C)NC(=O)c1cccc(c1)N2C(=O)[C@@]3([C@H]4C(=c5ccccc5=[NH+]4)CCN3C2=O)C C63362166
Cc1ccc(c(c1)NC(=O)COc2ccc(cc2)F)OCc3cc(=O)n4c5c(sc4[nH+]3)CCCC5 C35447995
CCN(CC)C(=O)c1c[nH+]c2c(c1N3CCC(CC3)C(=O)Nc4ccc(cc4)C(C)C)c(ns2)C C65301359
COc1ccc(cc1)Oc2c(=O)c3ccc(cc3oc2C(F)(F)F)OS(=O)(=O)C C01807446
CC1=C([C@@H](n2c(=O)/c(=C\c3cccs3)/sc2=N1)c4ccc(cc4)OC(=O)C)C(=O)OC C06237872
CCCCOc1cccc(c1)[C@@H]2c3c(=O)c4ccccc4oc3C(=O)N2c5nnc(s5)C C02172710
CC1=NC2=C([C@@H](C1C(=O)OCCc3ccccc3)c4ccccc4[N+](=O)[O-])C(=O)CCC2 C08430249
c1ccc(cc1)CO[C@@H]2CO[C@H]3[C@@H]2OC[C@@H]3n4c(nnn4)c5ccc(cc5)c6ccccc6 C04259505
COc1cccc2c1O[C@@H](N3[C@@H]2CC(=N3)c4cccs4)c5cc(c(c(c5)OC)OC)OC C08763613
CCCOc1ccc(cc1)[C@@H]2c3c(=O)c4cc(ccc4oc3C(=O)N2c5nnc(s5)CC)C C02377493
CC(C)Sc1nc2c(c3c(s2)COC(C3)(C)C)c4n1c(nn4)SCC(=O)OC C09292155
COc1ccc(cc1OC)[C@@H]2[C@H]([C@H]3C=Cc4ccccc4N3[C@H]2C(=O)c5ccccc5)[N+](=O)[O-] C09380292
Cc1c(ccc2c1O/C(=C/c3cn(c4c3cc(cc4)OC)C)/C2=O)OCC(=O)OC(C)C C09423440
CCOC(=O)CCn\1c2cc3c(cc2s/c1=N\C(=O)c4ccc(s4)Cl)OCCO3 C09587165
Cc1ccc(cc1)C2=NN([C@@H](C2)c3ccco3)C(=O)CSc4nnc(n4C5CCCCC5)C C10014773
CSc1ccc2c(c1)sc(n2)N(C[C@H]3CCCO3)C(=O)c4cccc(c4)[N+](=O)[O-] C10832637
Cc1cc2c(cc1C(C)C)c(cc(=O)o2)COC(=O)COc3ccc4ccc(=O)oc4c3 C10988698
c1cc(cc(c1)[N+](=O)[O-])/C=C/C(=O)N(C[C@H]2CCCO2)c3nc4c(cc(cc4s3)F)F C11139542
Cc1ccc(c2c1nc(s2)N(C[C@H]3CCCO3)C(=O)c4cc(c(c(c4)OC)OC)OC)C C11143001
CC1CCN(CC1)S(=O)(=O)c2ccc(cc2)C(=O)Oc3ccc4c(c3)sc(n4)N(C)C C12489799
Cc1c(cccc1Cl)n2c(nnc2S[C@H](C)c3nc(no3)C(C)C)c4ccncc4 C12527619
Cc1c(n(c(n1)SCC(=O)N2[C@@H](CC(=N2)c3ccco3)c4ccco4)C5CCCCC5)C C09467461
Cc1c2c(cc(nc2on1)c3ccc(cc3)Cl)C(=O)N(CC=C)c4nc(c(s4)C(=O)C)C C13641939
CCn1c(nnc1SCC(=O)c2cc(n(c2C)c3cc(on3)C)C)c4ccc(cc4)Cl C09072360
CC(=O)N(c1ccccc1)c2nc(cs2)/C=C\3/C(=O)OC(=N3)c4ccc(cc4)OC(F)F C15264754
CCCn1c(nnn1)CSc2nc3c(c4c(s3)CCC4)c(=O)n2c5ccc(cc5C)C C18484319
COc1ccc(cc1)[C@H](c2nnnn2Cc3ccccc3)N4CCN(CC4)c5ccccc5F C13504630
COc1ccc(cc1)N2CCN(CC2)[C@H](c3ccc(cc3)F)c4nnnn4C5CCCCC5 C13503744
Cc1ccc(c(c1)N2CCN(CC2)[C@@H](c3ccc(cc3)OC)c4nnnn4C5CCCC5)C C13503881
Cc1c(sc2c1c(=O)n(c(n2)SCc3nc(no3)c4ccc(cc4)OC)C(C)C)C C21279206
c1cc2c(c(c1)Cl)nc(s2)N(C[C@@H]3CCCO3)C(=O)Cc4ccc(cc4)[N+](=O)[O-] C22892794
Cc1c(c(nc(n1)c2ccco2)SC)C(=O)OCc3cc(cc4c3OCOC4)Cl C22977994
CCOc1ccccc1c2nc(on2)Cn3cnc4c(c3=O)c(c(s4)C)c5ccccc5 C24958916
Cc1csc2n1c(=O)cc(n2)COC(=O)c3c(c4ccccc4o3)COc5ccccc5 C25188272
CC(C)(C)c1ccc(cc1)S(=O)(=O)N2CCC(CC2)C(=O)OCc3c(snn3)Cl C26599182
CCCOc1ccc(cc1)Cc2c(=O)nc3n(n2)c(=O)/c(=C\c4ccccc4OC)/s3 C26779352
Cc1c2c(cc(nc2on1)c3ccc(cc3)F)C(=O)OCC(=O)N(C4CC4)C5=CCCCC5 C28479495
Cc1ccc(cc1F)c2nc(on2)[C@H](C)Sc3ccc(cn3)S(=O)(=O)N4CCCC4 C32901635
CCOc1ccc(cc1)[C@@H]2N(c3ccccc3-c4c(nc(nn4)SCC(C)C)O2)C(=O)C C32997436
Cc1c(nc2ccccc2n1)CSc3nnc(n3C[C@H]4CCCO4)c5ccc(cc5)OC C36806432
Cc1cc(c2c(c1)nc(s2)N(CCCN3CCOCC3)C(=O)c4cc(nn4C(C)C)C)C C38507086
CCON1CCC(CC1)(CN2C(=O)N(CC2(C)C)S(=O)(=O)C(C)C)C3CCCCC3 C39487020
COc1ccc(cc1)c2nnc(n2c3ccccc3)SCc4nc(on4)c5ccsc5 C39554308
CCOC(=O)[C@@H](C)S[C@@H]1N=C2c3ccccc3N=C2C(=O)N1c4cc(ccc4OC)C C39726826
CCOc1cccc(c1)[C@@H]2c3c(=O)c4ccccc4oc3C(=O)N2c5nnc(s5)CC(C)C C39837729
Cc1csc(n1)/N=C/2\N(C(=O)/C(=C/c3cc(c(c(c3)OC)OC)OC)/S2)c4ccccc4 C39865519
Cc1cccc(c1C)O[C@H](C)c2nnc(n2C)SCc3cc(=O)n4c(c(sc4n3)C)C C39967350
CCCn1c(nnc1SCc2ncc(o2)c3ccccc3)c4c(c(n(n4)C)C)Cl C41351130
CCn1c(nnc1SCc2nc(on2)C)c3cc(nc4c3cccc4)c5ccccc5 C57694061
CCn1c(nnc1SCc2ccc(o2)S(=O)(=O)N3CCCC3)c4ccc(cc4)Cl C58984970
Cc1cc(cc2c1C(=O)/C(=C/c3cc(c(c(c3)OC)OC)OC)/O2)OC(=O)C4CCCCC4 C41289060
c1cc2c(cc1c3nnc(n3C4CC4)SCC(=O)c5ccc6c(c5)CCCO6)OCCCO2 C35511666
COc1ccc(c(c1)OC)/C=C\2/C(=O)N(/C(=N/S(=O)(=O)c3ccccc3)/S2)CC=C C13843569
Cc1cccc(c1)N2C(=O)[C@@H]3[C@H](N(O[C@@H]3C2=O)c4cccc(c4)[N+](=O)[O-])c5ccc(cc5)OS(=O)(=O)c6ccccc6 C01898595
CC1=C([C@@H](n2c(=O)/c(=C/c3ccc(o3)N4CCCCC4)/sc2=N1)c5ccc(cc5)OC)C(=O)OC(C)C C02185254
CC1=C([C@@H](n2c(=O)/c(=C/c3ccc(cc3)C(C)C)/sc2=N1)c4ccc(c(c4)OC)OC)C(=O)OCC=C C01896615
Cc1ccc(cc1)n2c(=O)c3c4c(sc3nc2SCC(=O)N/N=C/c5ccc(cc5)OC)CCCC4 C02215933
CCn\1c2c(cc(cc2s/c1=N\C(=O)c3ccc(cc3)S(=O)(=O)N4CCC[C@H](C4)C)[N+](=O)[O-])OC C11634583
CCOC(=O)c1cc2c(nc3ccccn3c2=O)n(c1=NC(=O)c4ccc(cc4)c5ccccc5)CC(C)C C11691077
CC1=NC2=C([C@@H](C1C(=O)OCCOc3ccccc3)c4cccc(c4)[N+](=O)[O-])C(=O)C[C@H](C2)c5ccccc5 C09680242
CC1=C([C@H](n2c(=O)/c(=C/c3ccc(c(c3)OC)OCC=C)/sc2=N1)c4ccc(cc4)C(C)C)C(=O)OC C16606954
CC1=C([C@H](n2c(=O)/c(=C\c3ccc(cc3)C(C)C)/sc2=N1)c4ccc(c(c4)OC)OC(=O)C)C(=O)OC C16700124
CCOC(=O)C1=C(N=c2n(c(=O)/c(=C\c3cc(ccc3OC)OC)/s2)[C@@H]1c4ccc(cc4)OC(C)C)C C22847075
CN(C)c1ccc(cc1)/C=C/2\CCC[C@H]3C2=NN([C@@H]3c4ccc(cc4)N(C)C)C(=O)c5ccc(cc5)[N+](=O)[O-] C29492037
CCCOc1ccc(cc1)[C@@H]2C(=C(N=c3n2c(=O)/c(=C/c4ccccc4[N+](=O)[O-])/s3)C)C(=O)OC(C)C C34920552
CCOc1ccc(cc1)[C@@H]2C(=C(N=c3n2c(=O)/c(=C/c4cccc(c4)[N+](=O)[O-])/s3)C)C(=O)OCCOC C34921219
CCCOc1ccc(cc1)[C@H]2C(=C(N=c3n2c(=O)/c(=C/c4cccc(c4)[N+](=O)[O-])/s3)C)C(=O)OCC=C C34921257
CCCCCOc1ccc(cc1)[C@H]2C(=C(N=c3n2c(=O)/c(=C/c4cccc(c4)[N+](=O)[O-])/s3)C)C(=O)OC C34921383
CC1=C([C@@H](n2c(=O)/c(=C/c3cccc(c3)[N+](=O)[O-])/sc2=N1)c4ccc(c(c4)OC)OCC=C)C(=O)OC C34930169
CCOc1ccc(cc1)[C@H]2C(=C(N=c3n2c(=O)/c(=C/c4ccc(cc4)[N+](=O)[O-])/s3)C)C(=O)OCC(C)C C34930294
CCCOc1ccc(cc1)[C@@H]2C(=C(N=c3n2c(=O)/c(=C/c4ccc(cc4)[N+](=O)[O-])/s3)C)C(=O)OC(C)C C34930326
CCCCCOc1ccc(cc1)[C@@H]2C(=C(N=c3n2c(=O)/c(=C/c4ccc(cc4)[N+](=O)[O-])/s3)C)C(=O)OC C34930521
Cc1ccc(cc1)/C=N/N\2C(=O)/C(=C\c3ccc(c(c3)Cn4c(c(c(n4)C)[N+](=O)[O-])C)OC)/S/C2=N\C C35167493
CCOc1ccc(cc1)[C@@H]2C(=C(N=c3n2c(=O)/c(=C/c4ccc(c(c4)OC)OC)/s3)C)C(=O)OCC=C C35263969
CCCCCOc1ccc(cc1OCC)[C@H]2c3c(=O)c4cc(c(cc4oc3C(=O)N2c5nncs5)C)C C35490198
CCOc1cc(ccc1OCCC(C)C)[C@H]2c3c(=O)c4cc(c(cc4oc3C(=O)N2c5nncs5)C)C C35490204
CN(C)c1ccc(cc1)/C=C/2\CCC[C@H]3C2=NN([C@H]3c4ccc(cc4)N(C)C)C(=O)c5ccc(cc5)[N+](=O)[O-] C38179425
CCOc1ccc(cc1OC)[C@H]2C(=C(N=c3n2c(=O)/c(=C/c4cccc(c4)[N+](=O)[O-])/s3)C)C(=O)OCC C39850432
CCCCOc1ccc(cc1)[C@H]2C(=C(N=c3n2c(=O)/c(=C/c4ccc5c(c4)C[C@@H](O5)C)/s3)C)C(=O)OC C40016561
CCOc1ccc(cc1OC)[C@@H]2C(=C(N=c3n2c(=O)/c(=C/c4ccc5c(c4)C[C@H](O5)C)/s3)C)C(=O)OC C40016598
CCOc1ccc(cc1OC)[C@H]2C(=C(N=c3n2c(=O)/c(=C/c4ccc5c(c4)C[C@H](O5)C)/s3)C)C(=O)OC C40016599
CCCOc1ccc(cc1)[C@H]2C(=C(N=c3n2c(=O)/c(=C/c4ccc5c(c4)C[C@@H](O5)C)/s3)C)C(=O)OCC C40016641
CCOC(=O)C1=C(N=c2n(c(=O)/c(=C/c3ccc4c(c3)C[C@H](O4)C)/s2)[C@@H]1c5ccc(c(c5)OC)OC)C C40016665
CCOC(=O)C1=C(N=c2n(c(=O)/c(=C/c3ccc4c(c3)C[C@H](O4)C)/s2)[C@H]1c5ccc(c(c5)OC)OC)C C40016667
CCCCOc1cccc(c1)[C@@H]2C(=C(N=c3n2c(=O)/c(=C/c4ccc5c(c4)C[C@H](O5)C)/s3)C)C(=O)OC C40016834
CCc1ccc2c(c1)c(=O)c3c(o2)C(=O)N([C@H]3c4ccc(cc4)[N+](=O)[O-])c5nc(c(s5)C(=O)OCC)C C40045928
CCCOc1ccc(cc1)[C@@H]2c3c(=O)c4cc(ccc4oc3C(=O)N2c5nc(c(s5)C(=O)OC)C)CC C40046063
CCCCCOc1ccc(cc1OCC)[C@@H]2c3c(=O)c4cc(ccc4oc3C(=O)N2c5nccs5)CC C40046223
CCCCCOc1ccc(cc1OCC)[C@H]2c3c(=O)c4cc(ccc4oc3C(=O)N2c5nccs5)CC C40046224
CCCOc1ccc(cc1)[C@H]2c3c(=O)c4c(cc(cc4oc3C(=O)N2c5nc(c(s5)C(=O)OC)C)C)C C40058359
CC1=C([C@H](n2c(=O)/c(=C/c3ccc(cc3)[N+](=O)[O-])/sc2=N1)c4ccc(cc4)OC(=O)c5ccco5)C(=O)OC C01738656
CC1=C([C@H](n2c(=O)/c(=C/c3ccc(o3)c4ccccc4[N+](=O)[O-])/sc2=N1)c5ccccc5Cl)C(=O)OCCOC C01767776
CCOC(=O)C1=C(N=c2n(c(=O)/c(=C\c3cccc(c3O)OC)/s2)[C@H]1c4cccs4)c5ccccc5 C58837593
CCCC1=C([C@H](n2c(=O)/c(=C\c3cccc(c3)OC)/sc2=N1)c4cc(ccc4OC)OC)C(=O)OCC C58961481
CCOC(=O)C1=C(N=c2n(c(=O)/c(=C/c3ccc(cc3)OCC=C)/s2)[C@@H]1c4cc(ccc4OC)OC)C C59418434
CCOC(=O)C1=C(N=c2n(c(=O)/c(=C/c3cc(ccc3OC)OC)/s2)[C@@H]1c4cc(ccc4OC)OC)C C59418444
CCOC(=O)C1=C(N=c2n(c(=O)/c(=C/c3cc(ccc3OC)OC)/s2)[C@H]1c4cc(ccc4OC)OC)C C59418445
CCOC(=O)C1=C(N=c2n(c(=O)/c(=C\C=C\c3ccc(cc3)[N+](=O)[O-])/s2)[C@@H]1c4ccc(cc4)N(C)C)C C59447102
COc1ccc(cc1)C(=O)Oc2ccc(cc2)/C=C\3/C(=NN(C3=O)c4ccc(cc4)[N+](=O)[O-])c5ccccc5 C59483110
CC(C)CN(CC(C)C)S(=O)(=O)c1cc(ccc1N2CCCCC2)/N=C/c3cc(ccc3F)[N+](=O)[O-] C59490064
CCOC(=O)C1=C(N=c2n(c(=O)/c(=C\c3ccc(cc3)OC)/s2)[C@H]1c4cc(c(c(c4)OC)OC)OC)C C59535171
CC1=C([C@@H](n2c(=O)/c(=C\c3ccccc3OCC(=O)OC)/sc2=N1)c4ccc(cc4)C(C)C)C(=O)OC C16607041
C[C@@H]1C(=NC(=C1C(=O)OC)C)/C=N/c2ccc(cc2)Cc3ccc(cc3)/N=C/C4=C([C@H](C(=N4)C)C(=O)OC)C C63388035
CN(Cc1nc(no1)c2ccc(c(c2)OC)OC)S(=O)(=O)c3cc(ccc3Cl)Cl C09095261
c1ccnc(c1)C(=O)OCC(=O)N2[C@H]([C@@H]3CCC/C(=C\c4ccco4)/C3=N2)c5ccco5 C09141005
CCc1ccc2c(c1)s/c(=N\C(=O)c3ccc(cc3)N4C(=O)CCC4=O)/n2CC(=O)OC C09275481
COc1cc(cc(c1OC)OC)[C@@H]2c3c(=O)c4ccccc4oc3C(=O)N2Cc5ccco5 C09281641
CN1/C(=C\c2cc(c(c(c2)Cl)OCc3ccc(cc3)[N+](=O)[O-])OC)/C(=O)N(C1=S)C C09296063
Cc1ccc(c(c1)N2C(=O)CCC(=N2)C(=O)OCC(=O)c3cc(n(c3C)c4nccs4)C)C C09397743
Cc1nnc(n1CC=C)SCC(=O)N2[C@@H]([C@@H]3CCC/C(=C\c4ccco4)/C3=N2)c5ccco5 C09666050
c1ccc(c(c1)N2CCN(CC2)S(=O)(=O)c3ccc(cc3)OC(F)(F)F)[N+](=O)[O-] C09703781
c1ccc(cc1)Cn2c(=O)ccc(n2)C(=O)OCc3cc(=O)n4c5c(sc4n3)CCCC5 C09812904
COc1cccc2c1O[C@@H](N3[C@@H]2CC(=N3)c4ccco4)c5cc(c(c(c5)OC)OC)OC C09973241
Cc1ccc(cc1C)S(=O)(=O)C2(CCCC2)C(=O)OCn3c(=O)c4ccccc4nn3 C10938808
COc1ccc(c(c1)[C@@H]2c3cccn3CCN2S(=O)(=O)c4cc(ccc4OC)OC)OC C12361753
CCOc1ccc(cc1OC)/C=c\2/c(=O)n3c(nnc3s2)c4ccc(c(c4)OC)OC C12412035
CCOc1ccc(cc1)n2c(nc3c(c2=O)c4c(n3CCOC)nc5ccccc5n4)C C02328491
Cc1cc(=O)n2c(n1)sc(n2)CSc3nnc(n3C[C@@H]4CCCO4)c5ccc(cc5)F C12783420
Cc1ccc(cc1)Cn\2ccs/c2=N\C(=O)COC(=O)[C@@H]3CC(=O)N(C3)Cc4ccco4 C13038074
COc1ccc(cc1)C2=NN([C@@H](C2)c3ccco3)C(=O)CSc4nnc5n4cccc5 C13164869
Cc1ccsc1/C=N/n2c(nnc2SCn3ccc(n3)C(=O)OC)C(F)(F)F C02733118
COc1ccc(cc1)[C@H](c2nnnn2Cc3ccco3)N4CCN(CC4)c5ccc(cc5)F C13505067
Cc1ccc2c(c1)c(=O)c3c(o2)C(=O)N([C@H]3c4cc(ccc4OC)OC)CCN5CCOCC5 C20308907
Cc1c(c(no1)c2ccccc2)c3nnc(o3)CSc4nnc(o4)Cc5ccccc5 C21262801
Cc1ccc2c(cc(=O)oc2c1C)CSc3nnc(n3c4ccccn4)CN5CCCC5=O C21442500
CN(CCc1nc(on1)c2ccccc2Cl)S(=O)(=O)c3cccc4c3nsn4 C21883020
Cc1c2c(nc3n(c2=O)CCCCC3)sc1C(=O)OCC(=O)c4cc(ccc4OC)OC C22986552
Cc1ccc(cc1)C2=NN([C@@H](C2)c3ccco3)C(=O)CSc4nnc(o4)c5ccncc5 C23585318
Cc1c(c(on1)C)COC(=O)c2ccc(c(c2)S(=O)(=O)N3C[C@@H](C[C@@H](C3)C)C)OC C24705117
CCc1nn2c(=O)cc(nc2s1)COC(=O)c3c(nn(c3C)Cc4ccc(cc4)C)C C25714354
CCOc1ccc(cc1)N2C[C@H](CC2=O)C(=O)O[C@@H](C)c3nnc(o3)c4ccc(cc4)C C26463281
COc1cc(cc(c1OC)OC)/C=c/2\c(=O)n3c(s2)nc(=O)c(n3)Cc4ccc(cc4)F C26533978
CC(C)c1ccc(cc1)n2cnnc2SCC(=O)N3CCC[C@@H]3c4nnc5n4cccc5 C26555991
Cc1ccccc1n2c(nnc2SCC(=O)N3[C@@H](CC(=N3)c4ccco4)c5ccco5)C C32847605
Cc1ccccc1n2c(nnc2SCCCC(=O)N3CCC4(CC3)OCCO4)c5ccco5 C35128848
Cc1ccc(cc1)n2c(=O)c3cc(c(c(c3nc2SCC(=O)OC)OC)OC)OC C35564368
CC(C)CN(CC(=O)N1CCn2cccc2[C@H]1c3ccc(cc3)[N+](=O)[O-])C(=O)C4CCC4 C35594665
CCCn1c2c(c(nc(n2)C(C)C)S[C@@H](C)C(=O)N(C)C3CCCCC3)c(=O)n(c1=O)C C36810923
COc1ccc(cc1)c2cc(no2)COC(=O)C[C@H]3CSC4=N[C@H]5CCCC[C@@H]5C(=O)N34 C38766545
Cc1c(n2ccccc2n1)C(=O)N(CCN3CCOCC3)c4nc5ccc(cc5s4)OC C36715886
Cc1ccc(c(c1)N2C[C@H](CC2=O)c3nc(no3)c4ccc(c(c4)OC)OC(C)C)OC C38914637
CCOc1c(n(c-2c1CCC(=O)c3c2nccc3OC)S(=O)(=O)Oc4ccccc4)C C39458221
CC(C)S(=O)(=O)[C@@]1(CN(C(=O)N1CC2(CCN(CC2)OC)C3CCCCC3)OC)C C39490873
c1cc(c(cc1C(=O)OCc2nc(on2)c3ccsc3)S(=O)(=O)N4CCCCC4)F C39554266
Cc1c2c(c(nc(n2)C3CC3)Sc4nnc(n4C[C@H]5CCCO5)c6ccc(cc6)F)n(n1)C C41683867
Cc1ccc(cc1F)c2nc(on2)[C@@H](C)OC(=O)c3ccc(cc3)CN4C(=O)CCC4=O C45916798
CC[C@H](c1nnnn1CS(=O)(=O)c2ccc(cc2)C)N3CCN(CC3)c4cc(ccc4C)C C57671669
c1ccc(cc1)n2c(nc(n2)C(=O)OCc3cc(=O)n4ccsc4n3)c5cccs5 C11307703
Cc1cccc(c1C(=O)OCC(=O)N2CCc3c2ccc(c3)c4csc(n4)C)[N+](=O)[O-] C26122512
CCN(CC)C(=O)[C@H]1CCCN(C1)S(=O)(=O)c2cc(ccc2C3CCC(CC3)C)[N+](=O)[O-] C59422434
CCn1c(nnc1SCc2nc(no2)c3cc(cs3)Br)N4CCOCC4 C59832780
CCOC(=O)c1ccc(cc1)S(=O)(=O)N2CCC(CC2)n3cnc4ccc(cc4c3=O)C C65034790
c1ccnc(c1)CCn2c(nnn2)SCc3nc(no3)c4ccc(cc4)C(F)(F)F C65610170
COc1ccc(cc1OC)c2nc(on2)[C@@H]3CCCN(C3)S(=O)(=O)c4ccc(cc4)F C01363034
CCC(=O)N1c2ccccc2-c3c(nc(nn3)SC)O[C@H]1c4ccc(cc4)OC(=O)CC C00684295
Cc1nc2c(c(n1)SCc3ncc(o3)c4ccccc4)c(=O)n(c(=O)n2CC(C)C)C C08719671
Cc1nnc(s1)/N=C/2\N(C(=O)/C(=C\c3cc(c(c(c3)OC)OC)OC)/S2)CC=C C08766191
c1ccc(cc1)n2c(nnn2)SCC(=O)N3[C@H](CC(=N3)c4cccs4)c5ccco5 C08966214
CCSc1nc2n(n1)[C@@H]([C@@H]3C(=N2)CC(CC3=O)(C)C)c4cc(c(cc4OC)OC)OC C09088680
Cn1cnc2c1c(=O)n(c(=O)n2C)CCCSc3nc4c(n3c5ccccc5)CCCC4 C09223139
Cc1c(cco1)c2nnc(n2C)SCc3csc(n3)N(c4ccccc4OC)C(=O)C C09349363
Cc1ccccc1n2c(nnc2SCc3nnc(o3)c4ccccc4)N5CCOCC5 C09367806
CCOC(=O)c1c(cc(=O)n(n1)c2ccccc2)OS(=O)(=O)c3ccccc3Cl C09761710
Cc1csc2n1c(=O)cc(n2)COC(=O)c3nc(n(n3)c4ccccc4)c5cccs5 C11308629
Cc1cc(c(cc1S(=O)(=O)N2CCN(CC2)c3cc(nc(n3)C)OC(C)C)C)OC C12224981
CC(C)(C)c1nc2c(c(n1)SCC(=O)N(C3CC3)C4=CCCCC4)c(=O)n(c(=O)n2C)C C12800436
Cc1ccc(cc1)Cn\2ccs/c2=N\C(=O)COC(=O)[C@H]3CC(=O)N(C3)Cc4ccco4 C13038073
CCOc1ccc(cc1)n2c3c(c4c2nc5ccccc5n4)c(=O)n(cn3)CCCOC C02308634
CCOC(=O)C1[C@@H](C2=C(C[C@@H]([C@H](C2=O)C(=O)OC)C)N=C1C)c3ccc(cc3OC)OC C13482706
CCOC(=O)Cn\1c2c(cc(cc2s/c1=N\C(=O)[C@@H]3CCCN(C3)S(=O)(=O)C)F)F C13791824
COc1ccc(cc1)S(=O)(=O)N2CCN(CC2)c3ccc(cc3[N+](=O)[O-])C(F)(F)F C15162014
C[C@H]1C[C@@H](CN(C1)S(=O)(=O)c2cccc(c2)C(=O)N(C)[C@@H](C)c3cccc(c3)[N+](=O)[O-])C C15179427
C[C@H](c1nnc(o1)c2ccccc2)Sc3nnc(n3c4ccccc4)N5CCOCC5 C17279206
C[C@H](c1nnc(o1)c2cccs2)Sc3nnc(n3c4ccc(cc4)OC)c5ccncc5 C17707900
COc1ccc(cc1)N2CCN(CC2)[C@H](c3ccc(cc3)F)c4nnnn4Cc5ccco5 C13505052
COc1ccccc1N2CCN(CC2)[C@@H](c3ccccc3F)c4nnnn4Cc5ccco5 C13505111
Cc1ccc(cc1)S[C@H](C)C(=O)N2CCN(CC2)S(=O)(=O)c3ccc(cc3)[N+](=O)[O-] C19597186
CCOc1ccc2c(c1)c(nc(n2)N3CCC(CC3)N4CCOC[C@@H]4CC(=O)OCC)C C20452233
c1cc(sc1C(=O)N(CCN2CCOCC2)c3nc4c(cc(cc4s3)F)F)[N+](=O)[O-] C20743516
CCCc1cc(no1)[C@H]2CCCN2C(=O)c3cnn4c3nc(cc4C(F)(F)F)c5ccco5 C21719131
Cc1c(nn(n1)c2ccccc2)C(=O)OCc3csc(n3)N(c4ccccc4F)C(=O)C C24901609
c1cc(cc(c1)S(=O)(=O)Oc2ccc(cc2)C(=O)N3CCC[C@H]3c4cccs4)[N+](=O)[O-] C29797030
Cn1c2c(c(=O)n(c1=O)C)n(c(n2)SCCN3CCOCC3)C/C=C/c4ccccc4 C32937912
CN1CCN(CC1)S(=O)(=O)c2ccc(c(c2)[N+](=O)[O-])N(C)Cc3ccc(cc3)Cl C12563168
Cc1ccc(c(c1)N2CCN(CC2)[C@H](c3ccccc3OC)c4nnnn4CCOC)C C35289874
CN(C)S(=O)(=O)c1ccc2c(c1)n(nn2)OCCOc3c(cccc3Cl)Cl C36834344
CC(C)n1c(nnn1)[C@H](c2ccc3c(c2)cccn3)N4CCN(CC4)c5ccc(cc5)OC C13150751
COc1ccc(cc1)C(=O)Cn2c(=O)c3c(c(n2)c4ccco4)sc(n3)N5CCCC5 C38488983
Cc1cnc2n(c1=O)[C@@H](CS2)CC(=O)OCc3cc(on3)c4ccc5c(c4)O[C@H](C5)C C38768895
Cc1ccc2c(c1)sc(n2)N(CCN3CCOCC3)C(=O)Cn4c5ccccc5oc4=O C36715856
CCCn1c2c(c(nc(n2)C(C)C)S[C@@H](C)C(=O)N3C[C@@H](C[C@@H](C3)C)C)c(=O)n(c1=O)C C36805984
COc1ccc(cc1OC)c2nnc(o2)SCC3=NC(=O)C4=C5CCCC[C@H]5SC4=N3 C39586068
COc1cc(ccc1OCC=C)[C@@H]2c3c(=O)c4ccccc4oc3C(=O)N2c5ncccn5 C39837803
C[C@H]1CCC2=C3C(=NC(=NC3=O)COC(=O)c4cc(c(c(c4)OC)OC)OC)S[C@@H]2C1 C40005472
CCOC(=O)Cn\1c2cc(c(cc2s/c1=N\C(=O)[C@H]3CCCN3S(=O)(=O)C)C)C C44361261
C[C@@H](c1nc2ccccc2n1C(F)F)OC(=O)c3ccc(cc3)S(=O)(=O)N(C)OC C19206350
CS(=O)(=O)c1ccc(cc1)S(=O)(=O)Oc2ccc(cc2c3cccs3)[N+](=O)[O-] C58647372
CN1C(=O)/C(=C\c2ccc(c(c2)OC)OC(=O)c3ccc(cc3)[N+](=O)[O-])/SC1=S C59514579
CCOc1ccc(cc1)N2C(=O)c3ccc(cc3C2=O)C(=O)N4CCCC[C@@H]4C(=O)OCC C60292993
c1ccc(cc1)c2nc(on2)[C@H]3CCCCN3C(=O)CCC(=O)c4ccc5c(c4)OCCO5 C60369751
Cc1ccccc1OCC(=O)/N=c/2\n(c3ccc(cc3s2)S(=O)(=O)C)CC(=O)OC C38929913
CCSC1=N[C@H](N=N1)n2ccc3c(c2=O)cc4c(n3)ccn(c4=O)CCC5=CCCCC5 C63767447
COc1ccc(cc1)[C@H]2CC(=O)N(c3c2sc(=O)n3CC(=O)OC)c4ccc(cc4)OC C66089676
CC[NH+](CC)CCCn1c(cc2c(c1=O)[C@@H](C(=C(O2)N)C#N)c3ccc(cc3)Cl)C C02250257
c1ccc(cc1)n2c-3nc(=O)c(cc3c([nH]2)c4ccc(cc4)F)C[NH2+]C[C@@H]5CCCO5 C05770357
C[C@]12CCC[C@@]3([C@H]1C[C@H]4[C@@H](C2)OC(=O)[C@@H]4C[NH2+]CCc5c[nH]c6c5cc(cc6)OC)CO3 C09046074
Cc1ccc(cc1)CNC(=O)C(=O)NC[C@H](c2ccc3c(c2)CCCN3C)[NH+]4CCCC4 C09135494
Cc1cc(c(n1c2ccc(cc2)S(=O)(=O)N)C)C(=O)C[NH+]3CCC[C@@H]3c4cccs4 C09637372
c1ccc(c(c1)C(=O)NC2CC2)NC(=O)C[NH+]3CCC(CC3)c4nc5ccccc5s4 C09819295
c1ccc2c(c1)C[C@H]([NH+](C2)CC(=O)N3[C@@H](CC(=N3)c4cccs4)c5cccs5)C(=O)N C09876114
CNS(=O)(=O)c1cc(ccc1Cl)C(=O)NC[C@H](c2ccccc2Cl)[NH+](C)C C12765383
C[NH+](C)Cc1ccc(cc1)CNC(=O)CCc2[nH]c(=O)c3c4c(sc3n2)CCCC4 C12769212
Cc1ccc(cc1)CNC(=O)c2nnc(s2)C[NH+]3CCC(CC3)c4ccc(cc4)O C12908686
Cc1ccc(cc1)NC(=O)C(=O)NC[C@H](c2ccc3c(c2)CCN3C)[NH+]4CCCCC4 C13007874
CN1CCc2c1ccc(c2)[C@H](CNC(=O)C(=O)Nc3cc(ccc3F)F)[NH+]4CCCCC4 C13007994
CCc1ccccc1NC(=O)C(=O)NC[C@H](c2ccc3c(c2)CCN3C)[NH+]4CCCC4 C08964134
CCc1ccc(cc1)NC(=O)C(=O)NC[C@@H](c2ccc3c(c2)CCN3C)[NH+]4CCCC4 C08964135
c1cc(ccc1C(=O)NNC(=O)C[NH+]2CCN(CC2)c3ccc(cc3)F)Br C03347314
C[C@@H](C(=O)Nc1c2cc(ccc2[nH]c1C(=O)OC)Br)[NH+]3CCSCC3 C02308922
c1ccc(cc1)c2ccc(cc2)c3c(c[nH]n3)C[NH+]4CCC(CC4)N5CCC(=O)NCC5 C19217794
c1ccc(c(c1)/C=N/NC(=[NH2+])S[C@H]2CC(=O)N(C2=O)c3ccc(cc3)Br)F C00830238
COc1ccc(cc1OC)[C@H](C[NH+]2CCC3(CC2)C[C@@H](c4cc(ccc4O3)Cl)O)O C19559905
Cc1ccc(cc1NC(=O)C2=CSCCO2)C(=O)NCCC[NH+]3CCCC[C@H]3C C21019774
C[C@H]1C[C@@H](C[NH+](C1)Cc2csc(n2)NC(=O)C[C@H]3C(=O)Nc4ccccc4S3)C C22296254
c1cc2c(cc1C(=O)N)CCO[C@@H]2CC[NH+]3CCC(=CC3)c4c5ccc(cc5on4)F C26494490
CC[C@H]1CCc2c(cc(s2)c3nn(c(=S)n3C)C[NH+]4CCC(CC4)C(=O)N)C1 C26552078
CC[NH+](Cc1ccc(s1)Cl)CC(=O)N2c3ccc(cc3C[C@@H]2C)S(=O)(=O)N C27359700
C[C@H](C(=O)Nc1nc2ccc(cc2s1)F)[NH+]3CCC(CC3)NC(=O)c4ccccc4 C28106262
C[C@H](c1ccc(cc1)S(=O)(=O)C)[NH+](C)Cc2nc(c3c4c(sc3n2)CCCCC4)N C30004718
c1ccc(cc1)Cc2nc(c3c4c(sc3n2)CCCC4)N5CC[NH+](CC5)CC(=O)N C34755815
Cc1cc(n(n1)C)NC(=O)C[NH+]2CCC(CC2)(c3ccc(c(c3)C(F)(F)F)Cl)O C39197634
Cc1c(sc2c1c(=O)[nH]c(n2)CS[C@@H](C)C(=O)N[C@@H]3CC[NH+](C3)Cc4ccccc4)C C36697681
Cc1c(sc2c1c(=O)[nH]c(n2)CS[C@H](C)C(=O)N[C@@H]3CC[NH+](C3)Cc4ccccc4)C C36697682
CC\1=NN(C(=O)/C1=C\NC2CC[NH+](CC2)Cc3ccccc3)[C@@H]4Nc5ccccc5S4 C39396516
C[C@@H]([C@@H]1NN[C@@H](N1c2ccc(cc2)F)SCC(=O)[C@@H]3C=CC=N3)[NH+]4CCCCC4 C39425484
CCOc1cccc(c1)CCNC(=O)[C@H]2CN(CC23CC[NH2+]CC3)C(=O)c4c(ccs4)C C39609607
Cc1ccc(cc1)O[C@H](C)CNC(=O)[C@@H]2CN(CC23CC[NH2+]CC3)C(=O)[C@@H]4CCC=CC4 C39666229
Cc1cc(ccc1F)C(=O)N2C[C@@H](C3(C2)CC[NH2+]CC3)C(=O)N[C@H](C)c4cccc(c4)OC C39676728
CCNC(=O)[C@H]1[C@H](SC2=C1CCCC2)NC(=O)/C(=C/C3=c4ccccc4=[NH+]C3)/C#N C39992140
C=CCNC(=O)[C@H]1[C@H](SC2=C1CCCC2)NC(=O)/C(=C/C3=c4ccccc4=[NH+]C3)/C#N C39992252
c1ccc(cc1)CSC2=NN[C@H](S2)NC(=O)/C(=C/C3=c4ccccc4=[NH+]C3)/C#N C39997192
Cc1cc(c2ccccc2n1)NC(=O)C(=O)NCC3CC[NH+](CC3)Cc4ccsc4 C43941048
CCCCn1c2ccc(cc2nc1C[NH+]3CCc4c(ccs4)[C@H]3C)S(=O)(=O)N C15547813
Cc1ccc(cc1C(=O)NCC[NH+]2CCCCC2)S(=O)(=O)Nc3ccc(cc3)F C47140997
C/C(=N/NC(=[NH2+])S[C@H]1CC(=O)N(C1=O)c2ccc(cc2)Cl)/c3ccc(cc3)F C12378885
CC[NH+]1CCN(CC1)c2c(cccc2Cl)NC(=S)NC(=O)c3ccc(cc3)OC C33724805
Cc1cc(c(c2c1C(=O)/C(=C/c3ccccc3Cl)/O2)C[NH+]4CCN(CC4)CCO)O C41514038
COc1ccc2=[NH+]CC(=c2c1)CCNC(=O)CS[C@@H]3CCc4ccccc4N=C3O C63303181
c1ccc2=[NH+]CC(=c2c1)CC(=O)NNC(=O)COc3ccc(cc3F)Br C63801429
CC(=O)Nc1ccc(cc1)S(=O)(=O)NC[C@@H](c2cccs2)C3=c4ccccc4=[NH+]C3 C63850106
c1ccc2=[NH+][C@@H](C(=c2c1)CCC(=O)N3C[C@@H](Oc4c3cccc4)C(=O)N)c5ccc(cc5)F C64707607
c1ccc(c(c1)CNC2=[NH+]CCNC23CCN(CC3)S(=O)(=O)c4ccc(cc4)F)F C65074648
Cc1ccc(cc1)S(=O)(=O)N2CCC3(CC2)C(=[NH+]CCN3)NCc4ccccc4F C65074675
Cc1c(c2c(ccc(c2[nH]1)Cl)Cl)CC[NH2+]C3(CCCCC3)c4nnnn4c5ccc(cc5)OC C08867993
CCCN(CCC)S(=O)(=O)c1ccc(cc1)C(=O)Nc2c(c3c(s2)C([NH2+]C(C3)(C)C)(C)C)C#N C08881703
CCOc1ccc(cc1)NC(=O)c2c3c(sc2NC(=O)C[NH+]4CCCCCC4)C[C@H](CC3)C C08918722
CCc1ccc(cc1)Nc2nnc(s2)SCC(=O)Nc3ccc(cc3)C[NH+]4CCOCC4 C08747141
CCOC(=O)c1c(cc(s1)c2ccccc2)NC(=O)C[NH+]3CCN(CC3)c4ccc(cc4)O C09466215
CCOC(=O)c1c2c(sc1NC(=O)CCCSc3ccc(cc3)F)C([NH2+]C(C2)(C)C)(C)C C09474789
C[C@H](C[NH+]1CCC(CC1)(c2ccc3c(c2)cc(o3)C(=O)NCc4cccs4)O)c5ccccc5 C12450931
c1ccc(cc1)c2c(c[nH]n2)C[NH+]3CCC4(CC3)C[C@H]4C(=O)NCC5(CCCC5)c6ccccc6 C12242419
CC[NH+]1CCC[C@H]1CN(Cc2cc3ccc(c(c3[nH]c2=O)C)C)C(=S)N[C@@H](C)c4ccccc4 C12635702
CCOC(=O)c1c2c(sc1NC(=O)[C@H](C)[NH+](C)CC(=O)Nc3ccc(cc3)C)C[C@H](CC2)C C13041079
CC[NH+](CC)CCNC(=O)c1ccc2c(c1)[C@H]3C=CC[C@H]3[C@@H](N2)c4ccc(cc4)OCc5ccccc5 C14470461
CC[NH+](CC)CCNC(=O)c1ccc2c(c1)[C@H]3C=CC[C@H]3[C@@H](N2)c4cc(ccc4Cl)[N+](=O)[O-] C14473571
CC[NH+](CC)CCNC(=O)c1ccc2c(c1)[C@@H]3C=CC[C@@H]3[C@@H](N2)c4c5ccccc5ccc4OC C14544538
c1ccc(c(c1)CCNC(=O)c2cc3cc(ccc3o2)C4(CC[NH+](CC4)Cc5ccsc5)O)F C14985747
c1ccc(cc1)C[NH+]2CCC(CC2)(c3ccc4c(c3)cc(o4)C(=O)NCCc5cccc(c5)F)O C14989092
CC[C@@H]1CCCC[NH+]1CC(=O)Nc2c(c3c(s2)CCC3)C(=O)Nc4ccc(cc4OC)OC C15946652
CC[C@H]1CCCC[NH+]1CC(=O)Nc2c(c3c(s2)CCC3)C(=O)Nc4ccc(cc4OC)OC C15946654
Cc1ccc(c(c1)NC(=O)C[NH+]2CC[C@@]3(CCCC[C@H]3[C@H]2c4cc(c(c(c4)OC)OC)OC)O)C C15958441
c1cc(ccc1COc2ccc(cc2C[NH2+]CCNc3ccc(cc3)[N+](=O)[O-])Br)F C16401803
CCCCc1[nH]cc([nH+]1)CN2CCC(CC2)[C@@]3(C(=O)N(C(=O)N3)C4CCCC4)Cc5ccc(cc5)F C19841681
CCc1ccc(cc1)NC(=O)N[C@H](CCC(C)C)c2c3c(sc2n4cccc4)C[NH+](CC3)CC C20532187
CCc1ccc(cc1)NC(=O)N[C@@H](CCC(C)C)c2c3c(sc2n4cccc4)C[NH+](CC3)CC C20532188
CC[NH+]1CCc2c(sc(c2[C@H](CCC(C)C)NC(=O)Nc3ccc(cc3)C)n4cccc4)C1 C20532194
COc1cc2c(cc1OCc3ccccc3)[C@H]([NH2+]CC2)Cc4ccc(c(c4)O)OCc5ccccc5 C22051225
CCOc1ccc(cc1)Oc2ccc(cc2NC(=O)C[NH+]3CCN(CC3)c4ccc(cc4)O)Cl C22057386
Cc1ccc(cc1)c2c(sc3c2c(=O)[nH]c(n3)C[NH+](Cc4ccc(cc4)C(=O)NC5CC5)C6CC6)C C25183883
COc1ccc(cc1)c2cc3ccccc3n2C[C@H](C[NH+](Cc4ccccc4)[C@@H]5CCCC[C@@H]5O)O C28296601
c1ccc(cc1)CCC[NH+]2CCN(CC2)c3c4c5c(sc4nc(n3)SCC(=O)N)CCCC5 C34756485
COC(=O)[C@@H]1Cc2c3ccccc3[nH]c2[C@H]4N1[C@@H](C[C@H](C4)[NH2+]C5CC5)c6ccc(cc6)OC(F)(F)F C12603018
CC(C)CCN1[C@@H](c2ccccc2C1=O)Nc3ccc(cc3)C(=O)NC4CC[NH+](CC4)Cc5ccccc5 C35730827
COc1ccccc1c2csc3c2c(=O)[nH]c(n3)C[NH+](CC=C)C[C@@H](COc4ccc(cc4)Cl)O C36207164
Cc1ccc(cc1C)c2csc3c2c(=O)[nH]c(n3)C[NH+](C[C@@H](COCC=C)O)C4CCCCC4 C36207585
CCc1cc(c(s1)NC(=O)c2ccco2)[C@@H](c3ccc(cc3)SC)Nc4cc(cc[nH+]4)C C38547868
CCc1cc(c(s1)NC(=O)c2ccco2)[C@@H](c3ccc(cc3)OC(F)F)Nc4cccc([nH+]4)C C38547898
CCc1cc(c(s1)NC(=O)c2ccco2)[C@H](c3ccc(c(c3)OC)OC)Nc4cccc[nH+]4 C38547907
C[C@@H]([C@H](c1cccs1)N2CC[NH+](CC2)Cc3ccccc3)NC(=O)Nc4ccccc4Cl C38597303
c1cc(cc(c1)N2CCC(CC2)[NH2+]C[C@H]3C=NN=C3c4ccc(cc4)F)NC(=O)CC5CCCC5 C39446982
CC(C)Cc1cc(ccc1N2CC[NH2+][C@H](C2)c3ccccc3O)S(=O)(=O)Oc4ccccc4 C39529518
CCc1ccc(cc1)[C@H](C[N-]S(=O)(=O)Oc2ccccc2)[NH+]3CC[NH2+][C@@H](C3)Cc4ccccc4 C39532088
C[C@@H]([C@H](c1cccs1)N2CC[NH+](CC2)Cc3ccccc3)NC(=S)Nc4ccccc4OC C39700271
c1cc(cc(c1)Cl)[C@H](CNC(=O)c2ccc(c(c2)NC(=O)c3cccs3)Cl)[NH+]4CCCC4 C40089257
CCC[C@@H](C)C[NH+]1CCC(CC1)c2ccn3c(c2)nc(c3c4ccnc(n4)N)c5ccc(cc5)F C40424189
CCN(CC)C(=O)[C@@H](C)[C@@H]1CC[C@@]2(Cc3c([nH+]c(s3)NCCc4ccccn4)[C@H]([C@@H]2[C@@H]1O)C)C C43548518
Cc1ccc(cc1)S(=O)(=O)N[C@H](CC(C)C)C(=O)/N=c\2/[nH]c(cs2)C[NH+]3CCCCC3 C22238236
c1cc(ccc1C[NH+]2CCCC2)NC(=S)NC(=O)c3ccc(o3)c4ccc(cc4)Br C22741531
COc1ccc(cc1)[C@@H](CNC(=O)CN2CCC(=CC2)c3ccc(cc3)O)C4=c5ccccc5=[NH+]C4 C63102638
Cc1cc(ccc1N/C(=N\C(=O)c2ccc3c(c2)OCO3)/NCCC4=c5ccccc5=[NH+]C4)Cl C63588635
COc1ccc(cc1)C(=O)/N=C(/NCCC2=c3ccccc3=[NH+]C2)\Nc4ccc(cc4)Br C63589036
Cc1ccc(c(c1)N/C(=N\C(=O)c2ccc(c(c2)Cl)F)/NCCC3=c4ccccc4=[NH+]C3)C C63589177
COc1cccc(c1OC)[C@@H](CNC(=O)CC23C[C@H]4C[C@@H](C2)CC(C4)(C3)O)C5=c6ccccc6=[NH+]C5 C64169868
CC(C)(C)c1cc(c(c(c1)Br)OS(=O)(=O)c2cc(ccc2OC)Br)Cl C02150176
Cc1ccccc1n2c(=O)c3c4c(sc3nc2SCC(=O)c5ccc(cc5)Br)CCC4 C02285292
Cc1csc(n1)N2[C@H](c3c(=O)c4cc(ccc4oc3C2=O)Br)c5ccc(cc5)C(C)(C)C C02428440
Cc1cc(c2c(c1)c(=O)c3c(o2)C(=O)N([C@@H]3c4ccc(c(c4)Cl)Cl)CCc5ccc(cc5)OC)C C02230806
Cc1cc(c2c(c1)c(=O)c3c(o2)C(=O)N([C@H]3c4ccc(c(c4)Cl)Cl)CCc5ccc(cc5)OC)C C02230804
CCOC(=O)c1ccc(cc1)N2CN=c3n(c(=O)/c(=C/c4ccc(o4)I)/s3)C2 C01246919
Cc1ccc2c(c1)N3[C@@H](C=C2)C4([C@@H]([C@@H]3C(=O)C)c5ccc(cc5)Br)C(=O)c6ccccc6C4=O C09109259
Cc1ccc(cc1)n2c(=O)c3c4c(sc3nc2SCC(=O)c5ccc(cc5)Br)CCC4 C02274369
CC(C)c1c2c(c3c4c(c(ncn4)SCC(=O)c5ccc(cc5)Br)sc3n1)CCCC2 C01836214
CCn\1c2c(ccc(c2s/c1=N\C(=O)c3ccc(cc3)S(=O)(=O)N4CCCCCC4)Cl)OC C09325893
CCCn\1c2c(cc(cc2s/c1=N\C(=O)c3ccc(cc3)S(=O)(=O)N4C[C@H](O[C@@H](C4)C)C)F)F C09588362
Cc1c(ccc2c1n(/c(=N/C(=O)c3cc(nc4c3cccc4)c5cccs5)/s2)CC(=O)OC)Cl C09768341
Cc1ccc(cc1)S(=O)(=O)c\2cc3cccc(c3o/c2=N\c4ccc(c(c4)C(F)(F)F)Cl)OC C12437490
Cn\1c2c(ccc(c2Cl)Cl)s/c1=N\C(=O)[C@H]3CCCN3S(=O)(=O)c4ccc(s4)Cl C12466968
c1cc(ccc1/C=C/2\CCC[C@@H]3C2=NN([C@H]3c4ccc(cc4)F)C(=O)c5ccc(c(c5)[N+](=O)[O-])Cl)F C13302056
c1cc(ccc1/C=C/2\CCC[C@@H]3C2=NN([C@H]3c4ccc(cc4)F)C(=O)c5cc(ccc5Cl)[N+](=O)[O-])F C13304331
c1ccc2c(c1)[C@H](N([C@@H]2n3nc4ccccc4n3)c5ccc(cc5)Br)n6nc7ccccc7n6 C15771586
c1ccc(cc1)/C=C/c2nc3n(n2)c(=O)/c(=C/c4cn(nc4c5ccc(cc5)Cl)c6ccccc6)/s3 C16735848
CC(C)C[C@@H]1C(=O)N2C(=N1)c3ccccc3N=C2SCc4cc(=O)n5cc(ccc5n4)Br C02964499
c1cc2n(c1)-c3c(c4c(s3)CCCC4)CN([C@H]2c5cc(cc(c5)F)F)C(=O)Nc6cc(ccc6F)F C21539561
Cc1cc2c(cc1C)nc3c(n2)[C@@]4(CC[C@]3(C4(C)C)C(=O)Nc5ccc(cc5)I)C C33376062
COc1ccc(cc1OC)[C@@H]2N3[C@@H](CC(=N3)c4ccc(cc4)SC)c5cc(ccc5O2)Br C33655635
Cc1cccc(c1)c2nnc3n2c(nc4c3cccc4)N5CCN([C@@H](C5)C)S(=O)(=O)c6cccc(c6)C C34707859
Cc1c2ccccc2oc1c3nc4n(n3)c(=O)/c(=C/5\c6ccccc6N(C5=O)Cc7ccccc7F)/s4 C34988405
c1cc(ccc1COc2c(cc(cc2I)I)C=O)[N+](=O)[O-] C35657409
Cc1ccc(cc1)c2nc3n(n2)[C@@H](C=C(N3)c4ccc(cc4)I)c5ccccc5F C20134102
c1cc(ccc1/C=N/N(c2nc3ccc(cc3s2)F)C(=O)c4ccc5c(c4)CCCC5)Br C39713951
CC(=O)O[C@@H]1C[C@@H]2[C@](C=C[C@H](C2(C)C)OC(=O)C)([C@H]3[C@@]1(C4=CC(=O)O[C@H]([C@@]4(CC3)C)c5ccoc5)C)C C03978214
COc1ccc(cc1)N2[C@@H](c3c(=O)c4cc(ccc4oc3C2=O)Br)c5ccc(cc5)SC C39875633
CCCOc1cccc(c1)[C@H]2c3c(=O)c4cc(ccc4oc3C(=O)N2c5ccc(cc5)Br)F C39876706
Cc1ccc2c(c1)c(=O)c3c(o2)C(=O)N([C@H]3c4ccc(cc4)Br)c5ccc(c(c5)Cl)OC C39878974
Cc1ccc2c(c1)c(=O)c3c(o2)C(=O)N([C@H]3c4ccc(cc4)C(=O)OC)c5nc6ccc(cc6s5)OC C40008354
Cc1cc(c2c(c1)sc(n2)N3[C@@H](c4c(=O)c5cc(c(cc5oc4C3=O)C)C)c6cccc(c6)[N+](=O)[O-])C C40008823
Cc1ccc2c(c1)sc(n2)N3[C@H](c4c(=O)c5cc(c(cc5oc4C3=O)C)C)c6ccc(cc6)OCC=C C40009044
Cc1ccc2c(c1)sc(n2)N3[C@H](c4c(=O)c5cc(cc(c5oc4C3=O)C)C)c6ccc(cc6)OCC=C C40045636
CCc1ccc(cc1)[C@@H]2c3c(=O)c4cc(c(cc4oc3C(=O)N2c5nc(c(s5)C(=O)OC)C)C)Cl C40056038
CCc1ccc(cc1)[C@H]2c3c(=O)c4cc(c(cc4oc3C(=O)N2c5nc(c(s5)C(=O)OC)C)C)Cl C40056039
Cc1cc(c2c(c1)oc3c(c2=O)[C@@H](N(C3=O)c4nc5c(cc(cc5s4)C)C)c6cccc(c6)[N+](=O)[O-])C C40057295
Cc1ccc2c(=O)c3c(oc2c1C)C(=O)N([C@@H]3c4cccc(c4)[N+](=O)[O-])c5nc6c(cc(cc6s5)C)C C40063146
Cc1c2cc(ccc2oc1C(=O)Oc3ccc(cc3)/C=C/4\C(=O)c5cc(ccc5O4)Cl)Br C40128230
Cc1cc2c(cc1Cl)C(=O)/C(=C/c3ccc(c(c3)OC)OC(=O)c4c(c5cc(ccc5o4)Cl)C)/O2 C40128552
CC(=O)O[C@@H]1C[C@H]2[C@@](C=C[C@H](C2(C)C)OC(=O)C)([C@H]3[C@]1(C4=CC(=O)O[C@H]([C@]4(CC3)C)c5ccoc5)C)C C43721706
c1ccc2c(c1)N(c3ccccc3S2)C(=O)CCN4C(=O)/C(=C\c5ccc(cc5)Cl)/SC4=S C49942583
CSc1nc2n(n1)[C@H]([C@H]3[C@H](Oc4ccc(cc4C3=N2)Cl)c5ccc(cc5)Cl)c6ccc(cc6)F C50478948
CCc1cc(ccc1c2ccc(o2)/C=C\3/C(=NN(C3=O)c4ccc(cc4)Br)C)Br C58833060
c1ccc(cc1)n2c(nn(c2=S)C3c4ccccc4Oc5c3cccc5)c6cccc(c6)Br C59497736
c1ccc2c(c1)[C@@H](N([C@@H]2n3nc4ccccc4n3)c5ccc(cc5)Br)n6nc7ccccc7n6 C15771584
c1ccc(cc1)[C@@H]2[C@H](n3c(nc(n3)C(F)(F)F)N=C2c4nc5ccccc5s4)c6ccc(cc6)Cl C62662764
CCN\1C(=O)/C(=C\C=C/2\C(c3ccccc3N2C)(C)C)/S/C1=N\S(=O)(=O)c4ccc(s4)Cl C13843811
c1ccc2c(c1)C(=O)N(c3ccc(cc3S2)c4nc(on4)c5ccc(o5)Br)C6CCCC6 C64980274
CCOC(=O)c1c2c(sc1NC(=O)C[NH+]3CCCC[C@@H]3C)C[C@@H](CC2)C C05413170
Cc1ccc(c(c1)S(=O)(=O)NC[C@@H](c2ccsc2)[NH+]3CCCCCC3)OC C08901354
C[NH+](C)[C@H](CNS(=O)(=O)c1cc(ccc1OC)F)c2cccc3c2cccc3 C10507784
CC[NH+]1CCc2c(sc(c2C(=O)OCC)NC(=O)Cc3ccc(c(c3)C)C)C1 C10698836
C[NH+](CC(=O)Nc1ccsc1C(=O)OC)CC23CC4CC(C2)CC(C4)C3 C11508367
Cc1ccc(cc1S(=O)(=O)NC[C@H](c2cccn2C)[NH+]3CCCCCC3)Cl C11897809
Cc1c(cnn1c2ccc(cc2)OC)[C@H](C)[NH2+]Cc3ccccc3OC(F)F C12432399
c1cc(cc(c1)C(F)(F)F)CC2(CC[NH+](CC2)Cc3ccc4c(c3)non4)CO C12579051
Cc1ccc(c(c1)n2cc(c(n2)c3ccccc3)C[NH2+]CCN4CCCCC4=O)C C12612227
c1ccc(cc1)OCC[C@@]2(CCC[NH+](C2)Cc3cc4c(cc3Cl)OCO4)CO C12747521
c1ccc(cc1)OCC[C@]2(CCC[NH+](C2)Cc3cc4c(cc3Cl)OCO4)CO C12747522
CC(C)CC[NH2+][C@H]1CCc2c(c(nn2CC=C)C(=O)N3CCCCCC3)C1 C14746003
CN(C)C(=O)c1c2c(n(n1)Cc3ccccc3)CC[C@@H](C2)[NH2+]CCC4=CCCCC4 C14748812
COc1ccccc1[C@H]2c3c(c4ccccc4[nH]3)CC[NH+]2CCCn5cccn5 C14962846
Cc1ccc(cc1)OCC(=O)NC[C@H](c2ccc3c(c2)CCCN3C)[NH+]4CCCC4 C16838248
C[C@H]1CC[C@@H]([C@H](C1)OC[C@H](CN2CCN(CC2)c3cccc[nH+]3)O)C(C)C C15724449
C[C@@H](c1ccncn1)[NH2+]Cc2cn(nc2c3ccc(cc3)C4CCCCC4)C C20999356
CCOc1ccc(cc1)S(=O)(=O)N[C@@H](C[NH+]2CCCCC2)c3ccccc3 C28317099
C[NH+](Cc1ccccc1NCCn2c3ccccc3oc2=O)C4CCCCC4 C30588323
CC(C)c1ccc(cc1)/C=N\NC(=O)C[NH+]2CCN(CC2)Cc3ccccc3 C33097045
CCCC[NH2+]CC(=O)N1c2ccccc2-n3cccc3[C@H]1c4ccc(cc4)OC C35228271
CCc1c(c(n(n1)c2ccccc2)Oc3ccccc3)C[NH2+]C[C@@H]4CCCO4 C35968001
C[C@@H]1C[C@@H](C[NH+](C1)CCCNC(=O)c2ccc3c(c2)ncn3C4CCCC4)C C15890397
CCCC[C@@H](C(=O)NC1=c2cc(ccc2=[NH+][C@@H]1C(=O)OC)Cl)Br C38613525
C[C@H]1C(=c2ccccc2=[NH+]1)C(=O)[C@H](C)S[C@@H]3NN=C(N3c4ccccc4)C5CC5 C38744003
CCCCNC(=O)C1=CC2=c3ccccc3=[NH+][C@@H]2C(=N1)c4ccc(cc4)OC C39021950
Cc1cccc(c1)N2C=C([C@H](N2)c3cccc(c3)F)C[NH+](C)C[C@@H]4N=CC(=N4)C C39405346
c1ccc(cc1)C(C[NH+]2CCNC(=O)[C@@H]2CC(=O)N3CCCCC3)c4ccccc4 C39516208
Cc1c(c(n(n1)c2ccccc2)C)NC(=O)C[NH+](C3CC3)[C@H](C)c4ccccc4F C40155715
Cc1cc(c(cc1S(=O)(=O)NCCCC[NH+]2C[C@@H](C[C@@H](C2)C)C)C)OC C40156720
c1cc(oc1)[C@@H](CNS(=O)(=O)Cc2ccc(cc2)Cl)[NH+]3CCCCCC3 C40614525
Cn1c(cc(n1)C2CCCC2)[C@H]3CN4CC[C@@H]3C[C@@H]4C[NH2+]Cc5ccc(cc5)OC C43526028
c1cc(ccc1OCCCCNC(=O)N2CCC(CC2)[NH+]3CCCCC3)F C45256276
C[C@@H](c1ccc(c(c1)F)F)[NH+](C)CC(=O)Nc2cc(c(cc2OC)OC)Cl C45774038
C[NH+](C)CCOc1cccc(c1)CNC(=O)N(C)Cc2ccc(s2)Cl C45815163
CC(C)(C)[NH2+]CCOc1c(cc(cc1Br)[N+](=O)[O-])Br C50441443
CC[NH+](CC)CCn\1c2ccccc2[nH]/c1=N\C(=O)c3csc4c3CCCC4 C55053992
CC[NH+]1CCN(CC1)c2ccc(cc2[C@@H](C)NC(=O)c3ccc(c(c3)OC)C)F C58438491
C[NH+](Cc1c2c(n(n1)c3ccccc3)CCC2)CC(=O)Nc4ccccc4SC C60198341
Cc1cc(c(cc1S(=O)(=O)NCCC2=c3ccccc3=[NH+][C@H]2C)C)OC C63289602
Cc1ccc2=[NH+][C@H](C(=c2c1)CCNS(=O)(=O)c3cc(ccc3OC)C)C C63514125
Cc1cccc2=C([C@H]([NH+]=c12)C)CCNS(=O)(=O)c3cc(c(cc3OC)C)C C63514380
Cc1cc(c(cc1Cl)S(=O)(=O)NCCC2=c3ccccc3=[NH+][C@H]2C)OC C63515472
COc1ccc2=[NH+]CC(=c2c1)CCNS(=O)(=O)c3ccc4ccccc4c3 C63547174
COc1ccc(cc1)S(=O)(=O)NC[C@@H](c2ccccc2)C3=c4ccccc4=[NH+]C3 C63908533
CCOC(=O)[C@H]1C(=c2ccc(cc2=[NH+]C1=O)Cl)NCc3ccc(cc3)SC C64392954
Cc1cc(c(c(c1)Cl)NC(=O)COC(=O)CCC2=c3ccccc3=[NH+]C2)C C64674478
CCOC(=O)[C@@H]1C(=c2cccc(c2=[NH+]C1=O)Cl)NCc3ccc(cc3)SC C64704663
CC1=C[C@@H](N=N1)[C@H]2[C@@H](NC[NH+]2[C@@H](CC(C)C)c3cccnc3)c4ccccc4 C65409842
CC(C)[C@@H](C(=O)N1CCC(CC1)NC(=O)CC2CCCCC2)[NH+]3CCCCC3 C66857183
CC(C)Cn1c(c(c(=O)n(c1=O)CC(C)C)[C@@H]2c3c(c4cc(ccc4[nH]3)OC)CC[NH2+]2)O C08790557
CC[NH+](CC(=O)NCc1ccc(cc1)Cl)CC(=O)Nc2c(c3c(s2)CCC3)C(=O)N C08940967
CCOC(=O)c1ccc(cc1)NC(=O)[C@@H]2C[C@H]([NH2+][C@@]23c4cc(ccc4NC3=O)F)[C@@H](C)O C08971801
CCC[NH+]1CCc2c(sc(c2C(=O)N)NC(=O)CCSc3ccc(cc3)Cl)C1 C09630288
CC[NH+](CC)CCNC(=O)[C@]1(c2ccccc2NC(=O)N1c3ccc(c(c3)Cl)Cl)O C03665919
COc1ccc(c(c1)OC)NC(=[NH2+])Nc2[nH]c(=O)cc(n2)CSc3ccc(cc3)Cl C09935196
CCCCn1c(c(c(=O)[nH]c1=O)N(C2CCCC2)C(=O)C[NH+]3CCC[C@H]4[C@@H]3CCCC4)N C09949542
CCc1ccccc1Nc2nc(nc(n2)N)C[NH+]3CCC[C@@H]3c4cc(ccc4OC)OC C13016104
Cc1c(c(ccc1C[NH+]2CCNC(=O)[C@@H]2CC(=O)NCc3cc([nH]n3)C(C)(C)C)OC)C C12305705
COc1ccccc1/C=C/C[NH+]2CCNC(=O)[C@@H]2CC(=O)NCc3cc4cc(ccc4[nH]3)F C11661699
CCOC(=O)c1ccc(cc1)NC(=O)[C@@H]2C[C@H]([NH2+][C@]23c4cc(ccc4NC3=O)F)[C@@H](C)O C15973222
C[NH+](CC(=O)Nc1ccc(c(c1)C(F)(F)F)Cl)CC(=O)NC(=O)NC2CCCC2 C16625517
CC[NH+](CC)CCNC(=O)c1ccc2c(c1)[C@H]3C=CC[C@@H]3[C@H](N2)c4ccc(c(c4)O)OC C20690982
C/C(=N\Nc1[nH]nc(n1)SCC(=O)NC2CC([NH2+]C(C2)(C)C)(C)C)/c3ccc(cc3)F C20835460
CCOc1cc(cc(c1OCC(=O)N)Br)C[NH2+]C23CC4CC(C2)CC(C4)C3 C22073851
c1ccc(cc1)[C@H](c2cc3ccccc3o2)[NH2+]CC(=O)NN4C(=O)C5(CCCCC5)NC4=O C24978412
c1cc(ccc1F)S(=O)(=O)Nc2cc(ccc2N3CC[NH2+]CC3)C(=O)NC4CCCC4 C33034233
Cc1c(c(c(c[nH+]1)CSc2ccccc2/N=C/c3cc(cc(c3O)Cl)Cl)CO)O C13586103
CC[NH+](CC)CCNC(=O)c1ccc2c(c1)[C@@H]3C=CC[C@@H]3[C@@H](N2)c4cc(ccc4O)[N+](=O)[O-] C14476254
CC(C)(CNS(=O)(=O)c1c(cc(cc1Br)Br)N)C[NH+](C)C C37063738
c1ccc(cc1)Cn2c(c3c(nc(nc3n2)NCC[NH+]4CCCCC4)c5ccccc5F)N C37358816
c1ccc(cc1)Cn2c(c3c(nc(nc3n2)NCC[NH+]4CCCC4)c5ccc(cc5F)F)N C37359195
c1ccc(cc1)Cn2c(c3c(nc(nc3n2)NCC[NH+]4CCCCC4)c5cccc(c5)F)N C37360326
Cc1ccc(cc1)c2cc(n(n2)c3ccc(cc3)C(=O)N[C@H]4CC[NH+](C4)Cc5ccccc5)N C39197087
C[C@@H]1CN(C[C@@H](O1)C)C(=O)c2c(n3cc(ccc3n2)Cl)C[NH2+][C@@H](CC(C)C)C(=O)N C19841945
Cc1ccc(o1)[C@@H]2[C@@H](CN(N2)c3cccc(c3)F)C[NH2+]Cc4cc5cc(ccc5[nH]4)OC C39404934
C[C@H](c1nnc(n1c2ccc(cc2)F)S[C@H](C(C)C)C(=O)NC(=O)N)[NH+]3CCCCC3 C39424960
C[C@@H](CCCC(C)(C)O)NC(=O)[C@@H]1CN(CC12CC[NH2+]CC2)C(=O)CCC3CCCC3 C39631352
CCC(CC)C(=O)N1C[C@H](C2(C1)CC[NH2+]CC2)C(=O)N[C@H](C)c3[nH]c4cc(ccc4n3)C C39695765
Cc1c(c([nH]c1C(=O)[C@H](C)[NH2+]C[C@H](c2c[nH]c3c2cccc3)[C@@H]4CC=CS4)C)C(=O)C C39727274
CC1(CC(CC([NH2+]1)(C)C)Nc2c(c(ncn2)Nc3ccc(cc3)C(F)(F)F)[N+](=O)[O-])C C40645268
CC1(CC(CC([NH2+]1)(C)C)Nc2c(c(ncn2)Nc3cc(c(cc3OC)OC)Cl)N)C C40760878
C[C@@H](c1ccc(cc1)F)[NH+](C)CC(=O)N(CC(C)C)c2c(n(c(=O)[nH]c2=O)CC(C)C)N C27557840
C[C@@H]1C[C@H](C[NH+](C1)Cc2cs/c(=N\C(=O)c3ccc(cc3)CNC(=O)NC(C)C)/[nH]2)C C22325190
C[C@@H]1CC(=O)N2[C@@H]([NH+]=C(N[C@@H]2N1)NCCc3c[nH]c4c3cccc4)c5ccc(cc5)SC C39357295
C[C@@H]1CC(=O)N2[C@H]([NH+]=C(N[C@@H]2N1)NCCc3c[nH]c4c3cccc4)c5ccc(cc5)SC C39357297
CCC(CC)[C@H](CNC(=O)Nc1ccc(c(c1)Cl)N2CCNC(=O)C2)[NH+]3CCCC3 C58224764
c1cc(c(cc1NC(=O)NC[C@H]([C@@H]2CCOC2)[NH+]3CCCC3)NC(=O)C4CCCCC4)F C58433996
c1cc(c(cc1NC(=O)NC[C@H]([C@H]2CCOC2)[NH+]3CCCC3)NC(=O)C4CCCCC4)F C58434004
CC[NH+](CC)[C@H](CNS(=O)(=O)c1ccc2c(c1)c(=O)[nH]c(=O)[nH]2)c3ccccc3Cl C58620492
Cc1c[nH+]c([nH]1)CCNC(=O)C[C@H]2C(=O)NCCN2CC(c3ccccc3)c4ccccc4 C32540552
c1ccc2=[NH+][C@@H](C(=c2c1)CCC(=O)Nc3ccc(cc3)S(=O)(=O)N)c4ccc(cc4)F C63135298
c1ccc2=[NH+]CC(=c2c1)CCNC(=O)[C@H]3C[C@H]4N[C@@H](C[C@@H](N4N3)C(F)(F)F)c5ccco5 C63205511
Cc1cccc(c1NC(=O)CS[C@H]2NN[C@@H](N2CC=C)CC3=c4ccccc4=[NH+]C3)C C63426969
CCC(C)(C)[C@@H]1NN[C@@H](S1)NC(=O)[C@@H]2CC(=O)N(C2)CCC3=c4cc(ccc4=[NH+]C3)F C63558018
CCCCC[C@@H]1NN[C@@H](S1)NC(=O)[C@@H]2CC(=O)N(C2)CCC3=c4cc(ccc4=[NH+]C3)C C63941238
Cc1cccc(c1)N2[C@@H](NN=C2C3=c4ccccc4=[NH+]C3)S[C@H](C(C)C)C(=O)NC(=O)N C64055486
c1ccc(cc1)[C@H]2NN[C@@H](O2)c3ccccc3OCC(=O)NCCC4=c5ccccc5=[NH+]C4 C64503445
c1ccc(cc1)[C@H]2NN[C@H](O2)c3ccccc3OCC(=O)NCCC4=c5ccccc5=[NH+]C4 C64503452
c1ccc2c(c1)[C@@H](NS2)C(=O)Nc3ccccc3C(=O)NCCC4=c5ccccc5=[NH+]C4 C64507981
COc1ccc(c(c1)[C@H]2CCC[NH+]2CC(=O)Nc3c(c4c(s3)CCCC4)C(=O)N)OC C08719364
Cc1c(cccc1Cl)Nc2nc(nc(n2)N)C[NH+]3CCN(CC3)c4ccccc4OC C08768566
COc1cc(ccc1OCC(=O)Nc2ccccc2F)[C@@H]3c4c(c5ccccc5[nH]4)CC[NH2+]3 C03400079
CCOc1cccc(c1O)C[NH+]2CCC(CC2)[C@]3(C(=O)NC(=O)N3)Cc4ccccc4F C11882531
Cc1cc(ccc1OC)C[NH+]2CCNC(=O)[C@H]2CC(=O)NCc3c[nH]nc3c4ccccc4 C11935152
Cc1cc(ccc1OC)C[NH+]2CCNC(=O)[C@@H]2CC(=O)NCc3c4c([nH]n3)CCCCC4 C12439695
COc1ccc(c(c1)F)C[NH+]2CCNC(=O)[C@@H]2CC(=O)NCc3c4c([nH]n3)CCCCC4 C12439774
C[C@H](C(=O)Nc1c(c2c(s1)CCC2)C(=O)N)[NH+](C)Cc3ccc(cc3)Br C12782196
CCOC(=O)c1ccc(cc1)NC(=O)[C@H]2C[C@@H]([NH2+][C@@]23c4cc(cc(c4NC3=O)C)C)[C@H](C)O C12890153
CCOC(=O)c1ccc(cc1)NC(=O)[C@H]2C[C@@H]([NH2+][C@@]23c4cc(ccc4NC3=O)F)[C@H](C)O C13592283
C[NH+](CC(=O)Nc1ccccc1Br)CC(=O)NC(=O)NCc2cccs2 C15143989
CCC[NH2+]CC(=O)Nc1c(c2c(s1)CCC2)C(=O)Nc3ccc(cc3)Br C15946531
CCOC(=O)c1ccc(cc1)NC(=O)[C@H]2C[C@H]([NH2+][C@]23c4cc(ccc4NC3=O)F)[C@@H](C)O C15973224
CCOC(=O)c1ccc(cc1)NC(=O)[C@H]2C[C@@H]([NH2+][C@]23c4cc(cc(c4NC3=O)C)C)[C@@H](C)O C16027082
CCCCN(c1c(n(c(=O)[nH]c1=O)CC(C)C)N)C(=O)C[NH+]2CCC[C@@H](C2)C(F)(F)F C16591204
C[C@@H]1c2c(sc([nH+]2)NC)C[C@]3([C@H]1[C@H]([C@@H](CC3)[C@H](C)C(=O)NCCN4CCOCC4)O)C C20504487
CCc1ccccc1n2c(=[NH2+])c3c(n[nH]c3nc2SCC(=O)NCCC4=CCCCC4)C C02927472
CCCCN(c1c(n(c(=O)[nH]c1=O)CC(C)C)N)C(=O)C[NH+]2CCC[C@@H]2c3cccs3 C21473158
Cc1cc([nH+]c2c1c(c(s2)C(=O)O[C@@H](c3ccccc3)C(=O)Nc4cc(on4)C)N)C C22313527
c1cc2c(cc1Cl)nc(s2)C3CC[NH+](CC3)CCC(=O)Nc4c(ccs4)C(=O)N C25037372
CC(C)NC(=O)c1ccc(c(c1)NS(=O)(=O)c2ccc(c(c2)Cl)F)N3CC[NH2+]CC3 C33033805
CC(C)c1ccc2c(c1)CC[C@@H]3[C@@]2(CCC[C@]3(C)CNC(=O)c4coc(n4)[C@H](CO)[NH3+])C C33626643
COC(=O)[C@@H]1Cc2c3ccccc3[nH]c2[C@@H]4N1[C@@H](C[C@H](C4)[NH2+]CCO)c5ccc(cc5)F C12603243
C[C@@H]1CCc2c(sc(c2C(=O)N)NC(=O)CN3CC[NH+](CC3)Cc4ccc(cc4)F)C1 C19641492
COc1ccccc1c2c3c(n(nc3nc(n2)NCC[NH+]4CCCCC4)c5ccccc5)N C37358166
c1cc(cc(c1)F)c2c3c(n(nc3nc(n2)NCC[NH+]4CCCC4)c5ccc(cc5)F)N C37375798
Cc1cccc(c1)n2c(c3c(nc(nc3n2)NCC[NH+]4CCCCC4)c5cccc(c5)F)N C37375833
Cc1ccc(o1)[C@H]2[C@@H](CN(N2)c3cccc(c3)F)C[NH2+]Cc4cc5cc(ccc5[nH]4)OC C39404935
C[C@@H](CCCC(C)(C)O)NC(=O)[C@@H]1CN(CC12CC[NH2+]CC2)C(=O)C3(CCCCC3)C C39631583
Cc1c(c([nH]c1C(=O)[C@@H](C)[NH2+]C[C@H](c2c[nH]c3c2cccc3)[C@@H]4CC=CS4)C)C(=O)C C39727272
Cc1c(c([nH]c1C(=O)[C@@H](C)[NH2+]C[C@@H](c2c[nH]c3c2cccc3)[C@@H]4CC=CS4)C)C(=O)C C39727277
Cc1ccnc(c1)Nc2c(c(nc[nH+]2)N3CCN(CC3)C(c4ccccc4)c5ccccc5)N C40701263
Cc1cccnc1Nc2c(c(nc[nH+]2)N3CCN(CC3)C(c4ccccc4)c5ccccc5)N C40729749
CC(C)c1ccc2c(c1)CC[C@@H]3[C@@]2(CCC[C@]3(C)CNC(=O)c4coc(n4)[C@H](C(C)C)[NH3+])C C43213748
C[C@@H]1c2c(sc([nH+]2)NC)C[C@@]3([C@H]1[C@H]([C@H](CC3)[C@H](C)C(=O)NCCN4CCOCC4)O)C C43548355
CCCCNc1[nH+]c2c(s1)C[C@]3(CC[C@H]([C@@H]([C@H]3[C@@H]2C)O)[C@H](C)C(=O)NCCOC)C C43548606
CCCCNc1[nH+]c2c(s1)C[C@]3(CC[C@H]([C@H]([C@H]3[C@@H]2C)O)[C@H](C)C(=O)NCCOC)C C43548610
CC[NH+](CC)C[C@H](C)NS(=O)(=O)c1c(cc(cc1Br)Br)N C45684264
C[C@H]1CCC[C@@H]([C@@H]1C)NC(=O)NC(=O)C[NH+](C)CC(=O)Nc2cc(ccc2OC)Cl C48354777
c1cc(ccc1NC(=O)C2CC[NH+](CC2)CCOc3ccc(cc3)Cl)S(=O)(=O)N C15523340
c1ccc(cc1)N[C@H]2CC[NH+](C2)CC(=O)Nc3cccc(c3)S(=O)(=O)/N=C\4/CCCN4 C58344666
C=CCSc1ccccc1NC(=O)C[NH+]2CCCC[C@@H]2CNC(=O)Nc3ccccc3 C58754117
c1ccc2=[NH+][C@H](C(=c2c1)CCC(=O)Nc3ccc(cc3)S(=O)(=O)N)c4ccc(cc4)F C63135299
COc1ccc(cc1)c2cc(c(s2)C(=O)NNC(=O)CCCC3=c4ccccc4=[NH+]C3)N C63182702
C[C@H]1C(=C(NN1Cc2c(cccc2Cl)Cl)C)C[NH2+]CCCc3c(c([nH]n3)N)C#N C39940014
CC(C)C[C@H]1NN[C@@H](S1)NC(=O)[C@@H]2CC(=O)N(C2)CCC3=c4cc(ccc4=[NH+]C3)OC C63557866
c1ccc2=[NH+]CC(=c2c1)CCNC(=O)/C=C\3/CS[C@@H](N3)NC(=O)c4ccc(cc4)Cl C63686723
CCCCC[C@H]1NN[C@H](S1)NC(=O)[C@@H]2CC(=O)N(C2)CCC3=c4cc(ccc4=[NH+]C3)C C63941245
Cc1cccc(c1)N2[C@H](NN=C2C3=c4ccccc4=[NH+]C3)S[C@@H](C(C)C)C(=O)NC(=O)N C64055485
C[C@@H]1c2c(ncnc2S[C@H]1C(=O)NCC(C)(C)CO)NCCC3=c4ccccc4=[NH+]C3 C64636262
CC[NH+]1CCc2c(sc(c2C(=O)N)NC(=O)c3ccc(cc3)S(=O)(=O)N4CCCCCC4)C1 C03007087
CC1CCN(CC1)S(=O)(=O)c2ccc(cc2)C(=O)Nc3c(c4c(s3)C[NH+](CC4)C(C)C)C(=O)N C03007202
CCCCc1ccc(cc1)N2C(=O)[C@@H]3[C@H]([NH2+][C@]4([C@@H]3C2=O)c5cc(ccc5NC4=O)Cl)CC(=O)N C08789787
CCC[NH+]1CCc2c(sc(c2C(=O)N)NC(=O)[C@@H]3CCCN3S(=O)(=O)c4ccc(cc4)C)C1 C08868747
CCC[NH+]1CCc2c(sc(c2C(=O)N)NC(=O)[C@H]3CCCN3S(=O)(=O)c4ccc(cc4)C)C1 C08868750
CCCCN(c1c(n(c(=O)[nH]c1=O)Cc2ccccc2)N)C(=O)C[NH+]3CCc4c(ccs4)C3 C10341365
CCCCn1c(c(c(=O)[nH]c1=O)N(CC)C(=O)C[NH+](C)Cc2ccc(s2)Br)N C12859106
c1cc(ccc1F)S(=O)(=O)N2CCC[NH+](CC2)CC(=O)Nc3c(c4c(s3)CCCC4)C(=O)N C13163772
Cc1ccc(cc1)S(=O)(=O)N2CCC[C@H](C2)C(=O)Nc3c(c4c(s3)C[NH+](CC4)C(C)C)C(=O)N C14023366
Cc1ccc(cc1)S(=O)(=O)N2CCC[C@@H](C2)C(=O)Nc3c(c4c(s3)C[NH+](CC4)C(C)C)C(=O)N C14023369
CCC[NH+]1CCc2c(sc(c2C(=O)N)NC(=O)[C@@H]3CCCN(C3)S(=O)(=O)c4ccc(cc4)C)C1 C14023391
C[C@@H]1[C@H](CC[C@]2([C@H]1[C@H]([C@@H](CC2)[C@H](C)C(=O)NCC[NH+]3CCCCC3)O)C)NC(=O)c4cnccn4 C20466962
C[C@@H]1[C@H](CC[C@]2([C@H]1[C@H]([C@@H](CC2)[C@H](C)C(=O)NCC[NH+]3CCCC3)O)C)NC(=O)c4ccncc4 C20467048
Cc1ccc(cc1)S(=O)(=O)Nc2ccc(cc2)C(=O)Nc3c(c4c(s3)C[NH+](CC4)C)C(=O)N C20571359
C[C@@H]1CCc2c(sc(c2C(=O)N)NC(=O)C[NH+]3CCN(CC3)S(=O)(=O)c4ccccc4)C1 C20572215
Cc1c2c(=[NH2+])n(c(nc2[nH]n1)SCC(=O)Nc3ccc(cc3)Br)c4ccc(cc4)OC C02927452
CC[C@@H](CO)[NH2+]Cc1cc(c(c(c1)Br)OC[C@H](c2ccc3c(c2)OCCO3)O)OC C20877136
CC(C)[C@H](C(=O)NC(=O)N)Sc1nc2c(c3c(s2)CCCC3)c(=O)n1CCC[NH+](C)C C22583041
C[C@H](C(=O)NCC(=O)Nc1ccc(c(c1F)F)F)[NH+](C)CC(=O)Nc2ccccc2SC C31036979
c1cc(c(cc1C(=O)NC[C@H]2CCCO2)NS(=O)(=O)c3ccc(c(c3)Cl)F)N4CC[NH2+]CC4 C33033730
c1ccc(c(c1)CNC(=O)c2ccc(c(c2)NS(=O)(=O)c3ccc(cc3)F)N4CC[NH2+]CC4)F C33034385
CC(=O)Nc1ccc(cc1)n2c(ccc2c3ccc(cc3)F)CCC(=O)NC(=O)[C@@H]4CCC[NH2+]C4 C34915621
C[C@@H]1CCCCN1S(=O)(=O)c2ccc(cc2)C(=O)Nc3c(c4c(s3)C[NH+](CC4)C(C)C)C(=O)N C04177828
CC[NH+]1CCc2c(sc(c2C(=O)N)NC(=O)[C@H]3CCCN(C3)S(=O)(=O)c4ccc(s4)Cl)C1 C36648007
CC[NH+]1CCc2c(sc(c2C(=O)N)NC(=O)C3CCN(CC3)S(=O)(=O)c4ccc(s4)Cl)C1 C36704307
Cc1ccc(cc1)C(=O)N2C[C@@H](C3(C2)CC[NH2+]CC3)C(=O)NCCc4c[nH]c5c4cc(cc5)OC C39598905
COc1ccc2c(c1)c(c[nH]2)CCNC(=O)[C@@H]3CN(CC34CC[NH2+]CC4)C(=O)c5cc(cc(c5)F)F C39599033
COc1ccc2c(c1)c(c[nH]2)CCNC(=O)[C@H]3CN(CC34CC[NH2+]CC4)C(=O)c5cc(cc(c5)F)F C39599035
C[C@@H](CCCC(C)(C)O)NC(=O)[C@@H]1CN(CC12CC[NH2+]CC2)C(=O)c3c(ccc(c3F)Cl)F C39632162
c1ccc(cc1)NCCNC(=O)[C@H]2CN(CC23CC[NH2+]CC3)C(=O)c4ccccc4C(F)(F)F C39655245
Cc1ccc2c(c1)c(c[nH]2)CCNC(=O)[C@@H]3CN(CC34CC[NH2+]CC4)C(=O)CCC5CCCC5 C39655858
COc1ccc2c(c1)[nH]c(n2)CCNC(=O)[C@H]3CN(CC34CC[NH2+]CC4)C(=O)CCC5CCCC5 C39669861
CCCC[C@H](C)C(=O)N1C[C@H](C2(C1)CC[NH2+]CC2)C(=O)NCCc3[nH]c4cc(ccc4n3)OC C39669951
CC[C@@H](c1ccccc1)C(=O)N2C[C@H](C3(C2)CC[NH2+]CC3)C(=O)NCc4[nH]c(=O)c5ccccc5n4 C39676278
CC(C)[C@@H](C(=O)NC(C)(C)C)NC(=O)[C@@H]1CN(CC12CC[NH2+]CC2)C(=O)c3c(ccc(c3F)Cl)F C39685914
CCOc1ccc(cc1)C(=O)N2C[C@H](C3(C2)CC[NH2+]CC3)C(=O)N[C@H](C)c4[nH]c5cc(ccc5n4)C C39695733
c1ccc(c(c1)c2c3cc(ccc3nc(n2)/C=N/NC(=O)C[NH+](CCO)CCO)Br)Cl C39899607
C[C@]12CC[C@H]([C@@]([C@H]1Cc3c(nc(s3)NC(=O)c4ccc(cc4)F)[C@H]2CC(=O)NCC[NH+](C)C)(C)CO)O C43553480
c1cc(ccc1NC(=O)c2c3c(sc2NC(=O)C[NH2+]C[C@H]4CCCO4)CCC3)Br C01159604
CCn1c(c(c(c1C)C(=O)OCC)/C=C/C(=O)Nc2ccc(cc2)C[NH+]3CCC[C@@H](C3)C(=O)N)C C60341443
c1ccc2=[NH+]CC(=c2c1)C3=NN[C@@H](N3C4CC4)SCC(=O)Nc5ccccc5C(=O)NC6CC6 C39939608
c1ccc2=[NH+]CC(=c2c1)C3=NN[C@H](N3C4CC4)SCC(=O)Nc5ccccc5C(=O)NC6CC6 C39939609
c1ccc(cc1)S(=O)(=O)N[C@H]2Nc3ccc(cc3S2)C(=O)NCCC4=c5cc(ccc5=[NH+]C4)F C63279903
COc1ccc(cc1)NC(=O)CS[C@H]2N/C(=C\C(=O)NCCC3=c4ccccc4=[NH+]C3)/CS2 C63687971
COc1ccc(cc1OC)[C@@H]2C[C@H](N3[C@@H](N2)[C@@H](CN3)C(=O)NCCC4=c5ccccc5=[NH+]C4)C(F)(F)F C63709806
c1cc(c(cc1F)F)NC(=O)C[C@H]2N[C@@H](ON2)C(=O)NCCC3=c4cc(ccc4=[NH+]C3)Cl C63807086
c1cc(c(cc1F)F)NC(=O)C[C@H]2N[C@H](ON2)C(=O)NCCC3=c4cc(ccc4=[NH+]C3)Cl C63807088
C[C@H](C(=O)Nc1c(c2c(s1)CCC2)C(=O)N)S[C@H]3NN=C(N3C4CC4)C5=c6ccccc6=[NH+]C5 C39996794
c1ccc2=[NH+]CC(=c2c1)c3nnc(n3C4CC4)SCC(=O)N[C@@H]5C(=C6CCCC[C@@H]6S5)C(=O)N C63896767
c1cc(ccc1CSc2nnc(s2)NC(=O)[C@H]3[C@@H](C4=CC=C(N[C@@H]4S3)c5cc[nH+]cc5)N)Cl C38999181
COC(=O)c1cc(ccc1Sc2ccc(cc2)Br)[N+](=O)[O-] C00701951
CCC(=O)Oc1ccc2c(c1)occ(c2=O)Oc3ccccc3Br C00946455
CCCCN1[C@H](c2c(=O)c3ccccc3oc2C1=O)c4ccc(cc4)OC C02703750
Cc1cc(=O)oc2c1ccc(c2C)OCC(=O)c3ccc(cc3)N4CCCC4 C02855495
CCCCC(=O)N1c2ncnn2[C@H](C[C@H]1c3ccccc3)c4ccc(cc4)C C04816512
c1cc(ccc1C(=O)c2ccc(cc2)F)OCc3cc(=O)n4ccsc4n3 C03324897
c1cc(ccc1c2nc(on2)[C@@H]3CCCN(C3)C(=O)CCC4CCCC4)F C01359650
CCc1c(c(c2ccccc2n1)C(=O)OCC(=O)N3[C@@H](CCC[C@H]3C)C)C C03241297
CCOc1c(cc(cc1Cl)/C=C\2/C(=O)OC(=N2)c3ccccc3F)OC C01193414
CC[C@@H](C(=O)OC1CCCCC1)n2cnc3c(c2=O)c4c(s3)CCCC4 C01966737
CCOc1ccc(cc1OC)/C=C\2/C(=O)OC(=N2)C34CC5CC(C3)CC(C5)C4 C05445072
CC[C@H]1CCc2c(cc(s2)C(=O)OCc3cc(=O)n4ccsc4n3)C1 C03433888
C[C@H]1CCc2c(sc3c2c(=O)n(cn3)CCOc4ccc(cc4)OC)C1 C05556200
COc1ccccc1n2c(nnc2S[C@@H]3CCCCC3=O)c4cccs4 C06035889
COc1cc(ccc1OC(F)F)C2=N/C(=C\c3ccc(cc3)Cl)/C(=O)O2 C06400881
c1ccc(cc1)c2cs/c(=N\C[C@H]3CCCO3)/n2/N=C/c4ccccn4 C07612057
Cc1cc(c2c(c1)C3(C(=O)N2Cc4ccccc4OCC=C)OCCCO3)C C08046584
c1ccc(cc1)C[C@@H]2C(=O)N(/C(=N\N=C\c3ccco3)/S2)c4ccccc4 C04579678
Cc1ccc(cc1)S(=O)(=O)/N=c\2/n(c3ccc(cc3s2)F)CCOC C08867070
Cc1cccc2c1n(/c(=N\C(=O)CCS(=O)(=O)Cc3ccccc3)/s2)C C10620808
COC(=O)CCn\1c2c(cccc2s/c1=N\C(=O)c3ccccc3F)F C07515700
Cc1ccc(cc1Cl)n2cnnc2SCc3ccc(cc3)n4cccn4 C08529229
Cn1c(nnc1SCc2nc3ccccc3n2C(F)F)c4ccccc4F C14902562
c1ccc2c(c1)c(=O)n(c(n2)COC(=O)[C@@H]3C[C@H]4CC[C@@H]3C4)c5ccc(cc5)F C17266606
CC(=O)Oc1ccc(cc1OC)/C=C\2/C=C(OC2=O)c3ccc4c(c3)CCCC4 C17288473
Cc1cc(c(cc1C(C)C)S(=O)(=O)n2cc(nc2c3ccccc3)C)OC C19943798
Cc1ccc(cc1)n2c(nnn2)SCc3c(cc(c(c3C)C(=O)C)C)C C24965924
COc1ccc(cc1OC)/C=C/c2nnc(o2)c3cccc(c3)Br C30823775
CCO/C=N/C1=C([C@H](c2ccc3ccccc3c2O1)c4ccc(cc4)OC)C#N C13464906
Cc1ccc(cc1)S(=O)(=O)N(C)Cc2cc(on2)c3cc(ccc3C)C C36005710
Cc1c2c(cccc2sc1C(=O)O[C@@H](C)c3nnc(o3)c4cccs4)F C37115813
c1cc(c(c(c1Cl)C(=O)OCc2nc(on2)c3ccsc3)Cl)Cl C37151025
CC1(CN(C(=O)N1CC2(CCN(CC2)OC)C3CCCCC3)SC)C C39486927
CCO[C@H]1CCC[C@]2(C1)CCC[C@@H](N2S(=O)(=O)Oc3ccccc3)F C39527250
Cc1ccc(c(c1)C)n2ccnc2SCc3nc(on3)c4ccsc4 C39554412
CC(C)(C)c1nc(on1)CSc2nccn2c3ccc(cc3)Br C40051180
c1cc(c(cc1Cl)[N+](=O)[O-])OCC(=O)c2c(ccs2)Br C42152532
c1ccc(cc1)/C=C/C(=O)Oc2ccccc2c3nnc4n3CCCCC4 C42652806
Cc1ccc(cc1)c2nc(on2)[C@@H]3CCC(=O)N3Cc4ccc(cc4)C=C C44432492
CCCCC1CCC(CC1)C(=O)N2CCC[C@H]2c3nnc4n3CCCCC4 C54538483
Cc1cc(ccc1/N=C/c2cc(c(o2)N3CCCC3)Br)C(=O)OC C59248865
CCCOc1ccc(cc1OC)C2C3=C(CCCC3=O)OC4=C2C(=O)CCC4 C59427977
CCOC(=O)c1c(c2nc(cc(n2n1)C(F)(F)F)c3ccc(cc3)F)Cl C59491412
Cc1ccc(cc1)[C@H]2N(N=C(N2C(C)(C)C)C(=O)C)c3ccc(cc3)OC C59681744
Cc1c(sc(n1)c2ccccc2)CSc3nnnn3c4ccccc4 C60349815
CC1(Cc2cc(c(cc2C=C(N1C)C(=O)c3ccc(cc3)OC)OC)OC)C C62001554
Cc1ccc(o1)/C=C\2/C(=O)c3c(cc(cc3O2)OC(=O)Cc4cccs4)C C41354656
Cc1c(ccc2c1O/C(=C\c3ccc(cc3)C(C)C)/C2=O)OC(=O)[C@@H]4CCCO4 C41359603
CC1(COCCN1C(=O)CCc2nc(c(o2)c3ccccc3)c4ccccc4)C C64812475
CC(C)(C)c1ccc(cc1)N(C)C(=O)c2ccc(c(c2)S(=O)(=O)N(C)C)F C65861674
c1cc(sc1)C(=O)Oc2ccc(cc2)C(=O)CN(C(=O)c3ccc(cc3)Cl)N4C(=O)CCC4=O C01051482
c1cc(oc1)C(=O)Oc2ccc(cc2)C(=O)COC(=O)[C@H]3CC(=O)N(C3)c4ccc(cc4)Br C08927329
CCOC(=O)/C=c\1/n(c(=O)/c(=C/c2ccc(cc2)C(=O)OC)/s1)CC(=O)N3C[C@@H](C[C@H](C3)C)C C09144737
CCn1c(nnc1SCC(=O)N2[C@@H](CC(=N2)c3cccs3)c4ccc(c(c4)OC)OC)C5CC5 C09336334
CCn1c(cc(c1C)C(=O)COC(=O)c2ccc(c(c2)S(=O)(=O)N3C[C@H](O[C@@H](C3)C)C)Cl)C C09437070
Cc1cccc(c1)n2c(nnc2SCC(=O)c3cc(n(c3C)C[C@H]4CCCO4)C)N5CCOCC5 C09221021
CCOC(=O)c1ccc2c(c1)s/c(=N\C(=O)c3ccc(cc3)N4C(=O)CCC4=O)/n2CCSC C09564192
CCn1c2ccc(cc2nc1SCC(=O)c3ccc4c(c3)OCCO4)S(=O)(=O)N(CC)CC C09634198
CN(C1CCCCC1)C(=O)[C@H]2CCC(=O)N([C@@H]2c3ccc(cc3)OC)c4cc(c(c(c4)OC)OC)OC C09841594
COc1ccc(cc1)S(=O)(=O)CCC(=O)/N=c/2\n(c3ccc(cc3s2)Cl)CC(=O)OC C10030243
CC(C)N(C)S(=O)(=O)c1ccc(cc1)C(=O)N(C[C@@H]2CCCO2)c3nc4c(cccc4s3)OC C10099152
COc1cc(cc(c1OC)OC)c2nnc(o2)COC(=O)/C=C/c3cc(ccc3F)Br C10662586
CC1=NC2=C([C@H](C1C(=O)OC)c3ccc(c(c3)OC)OC)C(=O)[C@H]([C@@H](C2)c4cccs4)C(=O)OC C12402760
CCn1c2ccc(cc2nc1CSc3nnc(n3CC=C)C4CCCCC4)S(=O)(=O)N(C)C C06147575
Cc1ccc2c(c1)c(=O)c3c(o2)C(=O)N([C@@H]3c4cc(c(c(c4)OC)OC)OC)CCCOC(C)C C02411873
COC(=O)c1c(cc(=O)n2c1CCN(CC2)C(=O)CCC(=O)c3ccc(cc3)F)OC4CCCC4 C14888469
CCN(CC)S(=O)(=O)c1ccc(cc1)C2=N/C(=C\c3ccc(c(c3)OC(F)F)OC)/C(=O)O2 C15263970
CC1=NC2=C([C@H](C1C(=O)OC)c3ccc(c(c3)OC)OC)C(=O)[C@@H]([C@@H](C2)c4cccs4)C(=O)OC C15320354
COc1cc(ccc1OC(F)F)/C=C/C(=O)OCc2cccc(c2)S(=O)(=O)N3CCOCC3 C15969684
Cc1ccc(cc1)[C@H]2c3ccsc3CCN2C(=O)CN(CCOC)C(=O)c4cccc(c4)[N+](=O)[O-] C16500454
Cc1ccc(cc1)[C@H]2c3ccsc3CCN2C(=O)CN(CCCOC)C(=O)c4cccc(c4)[N+](=O)[O-] C16501887
CCn1c2ccc(cc2nc1COC(=O)c3c(nc(s3)c4cccs4)C)S(=O)(=O)N(C)C C17831246
Cc1ccc(c(c1)C)N(c2nc(cs2)COC(=O)CCN3c4ccccc4OCC3=O)C(=O)C C17990068
CCOc1ccc(cc1OC)[C@H]2c3c(=O)c4cc(ccc4oc3C(=O)N2CCCN5CCOCC5)C C20308625
CC(=O)OCC(=O)[C@]1(CC[C@@H]2[C@]1(C[C@H]([C@@H]3[C@H]2CCC4=CC(=O)C=C[C@@]34C)C(=O)OC)C)OC(=O)C C20310458
CCOC(CSc1nnc2n1c3c(c4c(s3)CN(CC4)C)c(=O)n2c5ccccc5)OCC C20357918
COC(=O)c1c(cc(=O)n2c1CCN(CC2)Cc3ccccc3c4ccco4)OC[C@@H]5CCCCO5 C20907340
CCCn1c2ccc(cc2nc1CSc3nnc(n3C)c4ccccc4F)S(=O)(=O)N(C)C C21274447
CN(C(=O)COC(=O)CCN1c2ccccc2OCC1=O)[C@]3(CCCCC3=O)c4ccccc4Cl C21740789
c1ccc(cc1)n2c3c(c(n2)C(=O)OCC(=O)c4ccc(cc4)S(=O)(=O)N5CCCC5)CCC3 C22194050
Cc1cc(c(s1)C)C(=O)CCC(=O)OCC(=O)N2[C@H](CC(=N2)c3ccc(cc3)OC)c4ccco4 C22835241
COc1cccc(c1OC)c2nc(cs2)CSc3ccc(cn3)S(=O)(=O)N4CCOCC4 C22888469
CCOc1ccc(cc1)S(=O)(=O)N2CCC(CC2)C(=O)OCC(=O)c3cc(ccc3OC)F C22990479
Cc1cc(c(n1c2cc(on2)C)C)C(=O)CSc3nnc(n3C[C@H]4CCCO4)c5cccs5 C23421087
Cc1ccc(cc1F)N2C[C@@H](CC2=O)C(=O)OCc3csc(n3)N(c4ccccc4OC)C(=O)C C32903191
Cc1ccc(cc1)S(=O)(=O)N(C)c2ccc(cc2)OCC(=O)N(C)Cc3cccc(c3OC)OC C32911153
CCCCN1C(=O)/C(=C/c2c(c(c(=O)n(c2N3CCC(CC3)C(=O)OCC)C)C#N)C)/SC1=S C33447442
COc1cc(cc(c1OC)OC)c2cc(no2)CN(C[C@H]3CCCO3)C(=O)[C@H]4C[C@H]4c5ccccc5 C34922339
CCOc1cc(ccc1OCC=C)[C@H]2c3c(=O)c4ccccc4oc3C(=O)N2CCN5CCOCC5 C35515359
Cc1ccc2c(c1)c(=O)c3c(o2)C(=O)N([C@H]3c4ccc(c(c4)OC)OCC(C)C)CCN5CCOCC5 C35515447
COCCN(CC(=O)N1[C@H](CC(=N1)c2ccc(cc2)OC)c3ccc(cc3)OC)C(=O)C4CCC4 C35960398
CCCCCn1c(=O)c2c3c(sc2nc1SCC(=O)N4CCN(CC4)C(=O)OCC)CCC3 C36203230
CC(C)c1cccc(c1)OCC(=O)c2ccc3c(c2)N(C(=O)CO3)CCCC(=O)N4CCOCC4 C37511880
Cc1cc(c(c(c1)C)OCC(=O)c2ccc3c(c2)N(C(=O)CO3)CCCC(=O)N4CCOCC4)C C37512949
CCOc1ccc2c(c1)oc3c(c2=O)[C@@H](N(C3=O)CCN4CCOCC4)c5ccc(cc5)OC(C)C C38726765
CCOc1ccc2c(c1)sc(n2)N(CCCN3CCOCC3)C(=O)[C@@H]4CC(=O)N(C4)c5ccccc5 C36706912
Cc1cc(n(n1)CCN(c2nc3c(cc(cc3s2)F)F)C(=O)c4cc(c(c(c4)OC)OC)OC)C C38902418
COc1cc(cc(c1OC)OC)/C=N/N=C\2/N(C(=O)[C@H](S2)Cc3ccccc3)Cc4ccco4 C40147818
Cc1c2c(cc(nc2n(n1)C)c3ccco3)C(=O)N(C)Cc4ccc(c(c4)OC)OCc5ccccc5 C46562679
CCOC(=O)c1c(c2cc(ccc2o1)Br)COC(=O)[C@H](C)N3C(=O)[C@@H]4CC=CC[C@H]4C3=O C13098648
Cc1ccc(cc1)S(=O)(=O)N(C[C@@H](C[NH+]2CCOCC2)O)c3cc(ccc3Cl)Cl C01236886
Cc1ccc(cc1)/N=C(/N/C(=[NH+]/CS(=O)(=O)c2ccc(cc2)C)/c3ccc(cc3)OC)\S C06489795
CCOC(=O)c1c(oc2c1c(c(c(c2)Br)O)C[NH+](C)C)CN(C)c3ccccc3 C00978291
C[NH+]1CCN(CC1)NC(=O)CCCCCN2C(=O)/C(=C/c3ccc(cc3)Cl)/SC2=S C08820181
Cc1csc(n1)CC(=O)N2CC[NH+](CC2)CC(=O)N[C@H](c3ccc(cc3)F)c4cccs4 C08850635
CC[NH+]1CCN(CC1)c2ccc(cc2)NC(=O)c3ccccc3S[C@@H]4CCS(=O)(=O)C4 C09782703
c1cc(sc1)C(=O)N2CC[NH+](CC2)Cc3[nH]c(=O)c4c(n3)cc(s4)c5ccc(cc5)Cl C09846791
C[NH+](C)[C@H](CNC(=O)C1CCN(CC1)S(=O)(=O)/C=C/c2ccccc2)c3ccccc3Cl C11563509
Cc1cc(ccc1F)c2cc(cc3c2O[C@H](C3)CNC(=O)CC[NH+](C)[C@@H]4CCS(=O)(=O)C4)F C12155845
Cc1cc(=O)c(c2n1-c3ccccc3S[C@@H](C2)c4ccsc4)C(=O)NCC[NH+]5CCOCC5 C12207204
Cc1ccc(c(c1)C)C(=O)Nc2c3ccc(nc3sc2C(=O)OC)C[NH+](C)Cc4ccsc4 C12245090
Cc1c2ccc(cc2nc(n1)N3CCC[C@@H](CC3)[NH2+][C@H](C)Cc4ccsc4)S(=O)(=O)C C12451243
C[C@@H]1CN(C[C@@H](O1)C)C(=O)c2cc3cc(ccc3o2)C4(CC[NH+](CC4)Cc5c(cccc5F)F)O C12453532
CCOC(=O)[C@]1([C@@H]2[C@@H]([C@@H]([NH2+]1)c3cccs3)C(=O)N(C2=O)c4ccc(cc4)C)CCSC C12497439
CCOC(=O)[C@@]1([C@@H]2[C@@H]([C@H]([NH2+]1)c3cccs3)C(=O)N(C2=O)c4ccc(cc4)C)CCSC C12497442
c1ccc(c(c1)C(F)(F)F)S(=O)(=O)N2CC[NH+](CC2)C[C@@H](COc3ccccc3F)O C13145737
c1cc(ccc1[C@H]2/C(=C(/c3ccc(cc3)Cl)\O)/C(=O)C(=O)N2CCC[NH+]4CCOCC4)F C09173174
Cc1c(c(n(n1)Cc2ccccc2Cl)C)C(=O)NC[C@H](c3ccc(cc3)OC)[NH+]4CCCC4 C14023485
COCCCn1cnc2c(c1=O)c3c(s2)C[C@@H](CC3)[NH2+]CC4(CCOCC4)c5ccccc5 C14957505
CCc1c(c(=O)cc(n1C[C@@H]2CCC[NH+]2CC)C)C(=O)NCc3nc(cs3)c4ccccc4 C14980461
C[NH+](C)[C@@H](CNC(=O)C1CCN(CC1)S(=O)(=O)c2ccc3c(c2)CCC3)c4cccc(c4)F C17794687
C[NH+](CCCNC(=O)CN1c2ccccc2O/C(=C\c3ccccc3F)/C1=O)C4CCCCC4 C20180746
CCC[NH+]1CCN(CC1)CCCNC(=O)c2ccc3c(c2)sc4n3cc(n4)c5ccccc5 C20490386
CCc1cc2c(s1)cc3n2C[C@@](N(C3=O)CC[NH+](CC)CC)(C)C(=O)NC4CCC(CC4)C C21526089
Cc1ccc(c(c1)S(=O)(=O)NC[C@H](c2ccc(cc2)N(C)C)[NH+]3CCc4ccccc4C3)OC C21755378
C[C@@H]1CCCC[C@@H]1NC(=O)CSc2nc3c(c4c(s3)CCCC4)c(=O)n2CCC[NH+](C)C C22204072
CC[NH+](CC)[C@@H](CNC(=O)c1ccc(cc1)n2cnc3ccccc3c2=O)c4ccccc4Cl C23546786
c1cc(ccc1n2c(nnc2SCC(=O)Nc3cc(cc(c3)F)F)C[NH+]4CCCCC4)F C24783230
C[C@@]1(CCS(=O)(=O)C1)NC(=O)C[NH+]2CCN(CC2)C(c3ccc(cc3)F)c4ccc(cc4)F C24789150
CC[NH+]1CCC(CC1)NC(=O)CSc2nc3c(c4c(s3)CCCC4)c(=O)n2CCC(C)C C29889846
CC(C)c1ccc(cc1)S(=O)(=O)N2CCC(CC2)C(=O)NC[C@H](c3cccc(c3)F)[NH+](C)C C32216818
CC[NH+](CC)[C@H](CNC(=O)c1c(c2c(s1)nc3n(c2=O)CCCCC3)C)c4ccsc4 C31988878
C[NH+](C)[C@H](CNc1c2c3c(sc2nc(n1)CN4CCOCC4)CCC3)c5c(cccc5Cl)F C13040029
C[NH+](CCNC(=O)c1cc2c(n(c1=O)c3ccc(cc3)C(F)(F)F)CCCC2=O)C4CCCCC4 C33126995
CC1CCC(CC1)NC(=O)CSc2nc3c(c4c(s3)CCCC4)c(=O)n2CCC[NH+](C)C C22300106
CC(=O)N(c1ccccc1F)c2nc(cs2)/C=C/C(=O)N[C@H]3CC[NH+](C3)Cc4ccccc4 C36875916
c1ccc(c(c1)CNC(=O)c2ccc(c(c2)S(=O)(=O)N3CCCC3)Cl)C[NH+]4CCCC4 C12684438
CC(C)(C)c1ccc(cc1)S(=O)(=O)NC[C@@H](c2ccc(cc2)N(C)C)N3CC[NH+](CC3)C C38636619
C[NH+]1CCN(CC1)[C@@H](CNS(=O)(=O)c2ccc(cc2)Br)c3ccc4c(c3)CCCN4C C38673152
Cn1c(cc(n1)c2ccccc2OC)[C@H]3CN4CC[C@@H]3C[C@@H]4C[NH2+]Cc5ccc(cc5)N(C)C C43525845
Cc1ccc(cc1S(=O)(=O)N2CCCC2)NC(=O)[C@@H]3CCC[NH+](C3)Cc4ccc(cc4)F C44919195
c1ccc(c(c1)/C=C\2/C(=O)N(C(=O)S2)CCNC(=O)C[NH+]3CCc4c(ccs4)C3)Cl C10341406
C[C@@H]1CCC[NH+](C1)Cc2ccc(cc2)CNC(=O)c3c(cco3)CS(=O)(=O)c4ccccc4 C58949139
C[C@@H]1CCCC[NH+]1Cc2ccccc2CNC(=O)[C@@H](CC(C)C)N3C(=O)[C@@H]4CC=CC[C@@H]4C3=O C58952529
c1cc(c(cc1Br)S(=O)(=O)NCc2ccc([nH+]c2)N3CCOCC3)Br C12944405
Cc1ccc(cc1)[C@H](CNC(=O)c2cnn(c2C(C)C)c3ccc(cn3)C(F)(F)F)[NH+](C)C C60155713
c1ccc(cc1)n2c(nc(n2)SCC(=O)Nc3cccc(c3)C[NH+]4CCSCC4)C5CC5 C60278774
CCn1c2ccccc2[nH+]c1N[C@@H]3CC(=O)N(C3=O)c4ccccc4I C00648858
CCn1c(nnc1SCC(=O)C2=c3ccccc3=[NH+]C2)CS[C@H]4Nc5ccccc5S4 C64056380
CC(C)(C)[C@@H]1CCC2=C3C(=NC(=NC3=O)CCC(=O)NC4CC[NH+](CC4)Cc5ccccc5)S[C@@H]2C1 C64580401
C[C@@H]1CCc2c(cc(s2)C(=O)O[C@H](C)C(=O)Nc3ccc4c(c3)OCO4)C1 C04885454
COc1ccc(cc1)S(=O)(=O)Nc2cccc(c2)c3cn4ccsc4n3 C00629299
C[C@H]1CCCC[C@@]12C(=O)N(C(=O)N2)CC(=O)OCc3c(cccc3Cl)F C06369210
Cc1ccc2c(c1)c(c(o2)C(=O)Nc3c(c(c(s3)C(=O)C)C)C(=O)OC)C C06860134
Cc1c(cco1)c2nnc(n2C)S[C@@H](C)C(=O)N[C@H]3CCC[C@@H]([C@@H]3C)C C07236608
Cc1ccc(cc1)c2cc(on2)NC(=O)CSc3c(c(cc(n3)C)C)C#N C08366099
C[C@@H]1C[C@H](CN(C1)C(=O)c2csc(n2)Nc3ccc(c(c3)OC)OC)C C09240169
Cc1cc(on1)NC(=O)[C@H](C)Sc2nc3ccccc3n2c4ccccc4 C10643798
CC(C)Cc1c2c(c3c4c(c(ncn4)NCc5ccncc5)oc3n1)CCCC2 C13207171
CCOc1ccccc1NC2=NC(=O)/C(=C\c3nc4ccccc4n3C)/S2 C05236009
COc1cccc(c1C(=O)Nc2ccc(cc2)c3cn4ccsc4n3)OC C05083813
CCN(c1cccc(c1)C)S(=O)(=O)c2cc(ccc2C)c3ccc(=O)[nH]n3 C15669312
Cc1ccc(cc1)n2c(c(c(n2)C)C(=O)Nc3ccc(cc3)OC)n4cccc4 C15681381
CCc1ccc(cc1S(=O)(=O)NC)c2ccc(nn2)N3CCC[C@@H](C3)C C16626381
CCOc1ccc(cc1OC)/C=C\2/C(=O)N(/C(=N/c3ccc(cc3)O)/S2)C C16936959
c1cc(cc(c1)[N+](=O)[O-])C(=O)NCC2(CCOCC2)c3ccc(cc3)Cl C16969361
CC1=C([C@H](C2=C(N1)CC(CC2=O)(C)C)c3cc(cc(c3)OC)OC)C(=O)OC C00629558
CC\1=CC[C@H](C/C1=N\Nc2ccc(cn2)S(=O)(=O)N3CCCCC3)C(=C)C C19331616
Cc1cc(c(cc1OC)C)c2csc(n2)NC(=O)[C@H](C)n3c(cc(n3)C)C C19660620
CCc1nc2n(n1)c(c(s2)[C@H](c3ccc(cc3)OC)[NH+]4CCC[C@H](C4)C)[O-] C16690054
c1ccc2c(c1)c(nc(n2)c3cccs3)NCc4ccc(nc4)n5cccn5 C24904894
Cc1c(cc2cc(ccc2n1)OC)C(=O)Nc3cc(c(cc3OC)Cl)OC C25803289
CCOC(=O)[C@H]1CCC[NH+](C1)Cc2c(c(cc3c2oc(=O)cc3C)Cl)[O-] C26156873
Cc1c(nc(s1)c2ccco2)C(=O)Nc3cc(c(cc3OC)Cl)OC C29111187
C[C@H]1CC(=O)c2c1c(ccc2OCC(=O)Nc3cc(no3)C(C)(C)C)Cl C31856839
Cc1c2c(c(nc(n2)C(C)C)N[C@@H](C)c3ccc(cc3)n4cccc4)n(n1)C C32651274
C[C@@H](c1ccc2cc(ccc2c1)OC)C(=O)N[C@@H](C)c3nnc4n3cccc4 C32809149
C[C@@H]1C[C@@H](CN(C1)C(=O)[C@@H](C)Sc2[nH]nc(n2)c3ccc(cc3)OC)C C22101909
Cc1cc(cc(c1)NC(=O)CCC(=O)/N=C\2/N=N[C@@H](S2)C3CCCCC3)C C38984333
COc1ccc2ccccc2c1C3=NN=C(C3)C(=O)N/N=C/c4cccs4 C39012494
CC(C)N1[C@@H](c2c(n[nH]c2C1=O)c3ccc(cc3)OC)c4ccc(cc4)OC C40344227
CCOC(=O)c1c(nc(s1)NC(=O)c2cc3ccc(cc3n2C)Cl)C C40806729
C[C@@H]1CN(C[C@H](O1)C)C(=O)[C@@H](C)Sc2nnc(s2)Nc3ccccc3 C49843843
Cc1cc(cc(c1)N/C=C(\C#N)/c2nc(cs2)c3ccc(cc3)[N+](=O)[O-])C C02283962
CCc1ccc(cc1)c2nc([nH]n2)SCC(=O)N3CCO[C@H]4[C@@H]3CCCC4 C53468065
Cc1c2c(nc(c1C#N)SCC(=O)Nc3cc(nn3C)C(C)(C)C)CCC2 C53570306
c1cc(c(cc1C(F)(F)F)[N+](=O)[O-])N2CCC(CC2)C(=O)NC3CCCC3 C15593236
C[C@@H]1C[C@@]2(CC(C1)(C)C)C(=O)N(C(=O)N2)CC(=O)N(CC=C)c3ccccc3 C57918016
CCc1nnc(s1)NC(=O)c2cn(nc2c3ccccc3)c4ccc(cc4)C C21288109
c1cc(c(c(c1)Cl)F)NCC(=O)N2[C@@H](CC(=N2)c3ccco3)c4ccco4 C58369038
Cc1ccc(cc1S(=O)(=O)Oc2ccc(cc2)NC(=O)c3ccco3)F C32402814
CCOC(=O)[C@H]1[C@@H](n2c3ccccc3nc2N=C1O)c4ccc(cc4)SC C09262185
Cc1ccc(cc1)C(=O)NCc2nc(no2)c3ccc(cc3)N4CCCCC4 C64659802
CCc1nc(no1)c2ccc(c(c2)S(=O)(=O)Nc3ccc(c(c3)F)C)C C35556942
Cc1ccc(cc1S(=O)(=O)Nc2ccc(cc2)C(=O)C)c3c(noc3C)C C64837445
COc1ccc(cc1N2CCCC2=O)Nc3c4ccccc4nc(n3)C(F)F C66453203
CO[C@H]1CCCC[C@H]1OC(=O)[C@@H]2CCCN(C2)C(=O)Nc3ccccc3F C66533369
CC(C)Oc1ccc(cc1NS(=O)(=O)c2ccc3c(c2)ccc(=O)o3)F C66586236
c1ccc2c(c1)ccn2CCC(=O)Nc3ccc(cc3)c4nnc5n4CCCC5 C66856621
CC(C)c1nc(on1)CCCNC(=O)N2CC3(CCCC3)c4c2cccc4F C67415051
CCN(CC)S(=O)(=O)c1ccc(cc1)C(=O)Nc2c(c3c(s2)C[NH+](CC3)C)C(=O)N C03006927
C[NH+](C)CCN1[C@@H](/C(=C(\c2cccs2)/O)/C(=O)C1=O)c3ccc(cc3)OCC(=O)N C08468026
CCC[C@@H]1C[C@H]([NH+](C1)C)C(=O)N[C@H]([C@H]2[C@H]([C@@H]([C@@H]([C@@H](O2)SC)O)O)O)[C@@H](C)Cl C08551993
CCC[NH+]1CCc2c(sc(c2C(=O)N)NC(=O)[C@H]3CCCN3S(=O)(=O)c4ccc(cc4)F)C1 C08868875
CC(C)Cn1c(c(c(=O)[nH]c1=O)N(CC(C)C)C(=O)C[NH+](C)Cc2ccc(cc2)F)N C03361210
CC(C)[NH+]1CCc2c(sc(c2C(=O)N)NC(=O)CCCS(=O)(=O)c3ccc(cc3)F)C1 C09914346
C[NH+]1CCc2c(sc(c2C(=O)N)NC(=O)CCCS(=O)(=O)c3ccc(cc3)Cl)C1 C09914541
c1ccc(cc1)n2c(nnc2SCC(=O)Nc3c(ccs3)C(=O)N)C[NH+]4CCCCC4 C09876972
CCCCn1c2c(c(=O)[nH]c1=O)n(c(n2)CCC(=O)NC3CC([NH2+]C(C3)(C)C)(C)C)CC(C)C C10556537
Cc1c(c(n(n1)C)C)[C@H](C)[NH+](C)Cc2ccc(c(=O)[nH]2)C(=O)NCC3(CCCCC3)O C12244920
CC(C)Cn1c(c(c(=O)[nH]c1=O)N(CC(C)C)C(=O)C[NH+]2CCC[C@H]2c3nc4ccccc4s3)N C13032047
Cc1ccc2cc(c(=O)[nH]c2c1C)CN(CCO)C(=S)NCCC[NH+]3CCOCC3 C06410196
CCC[C@@H]1C[C@H]([NH+](C1)C)C(=O)N[C@H]([C@H]2[C@@H]([C@@H]([C@H]([C@H](O2)SC)O)O)O)[C@@H](C)Cl C13298314
CCC[C@@H]1C[C@H]([NH+](C1)C)C(=O)N[C@@H]([C@H]2[C@@H]([C@@H]([C@H]([C@H](O2)SC)O)O)O)[C@@H](C)Cl C13298315
CC[NH+](CC)CCNC(=O)c1ccc2c(c1)[C@H]3C=CC[C@H]3[C@@H](N2)c4ccc(cc4O)O C13640548
CCCCn1c(c(c(=O)[nH]c1=O)N(CC)C(=O)C[NH+]2CCCCC[C@@H]2c3ccc(cc3)OC)N C15105744
c1cc(ccc1CNC(=O)CC[C@@H]2CNC(=O)[C@H]3[NH+]2C[C@H](C3)NS(=O)(=O)c4ccc(cc4)F)F C15707673
Cc1ccc(c(c1)S(=O)(=O)Nc2cc(ccc2N3CC[NH2+]CC3)C(=O)N(C)CC(=O)NC)C C15864319
CCC[C@H]1C[C@@H]([NH+](C1)C)C(=O)N[C@H]([C@H]2[C@@H]([C@@H]([C@H]([C@H](O2)SC)O)O)O)[C@@H](C)Cl C15945335
CCC[C@@H]1C[C@H]([NH+](C1)C)C(=O)N[C@@H]([C@H]2[C@H]([C@@H]([C@@H]([C@@H](O2)SC)O)O)O)[C@@H](C)Cl C16637537
CCC[C@H]1C[C@H]([NH+](C1)C)C(=O)N[C@@H]([C@H]2[C@H]([C@@H]([C@@H]([C@@H](O2)SC)O)O)O)[C@@H](C)Cl C16637540
CCn1cc(cn1)C[NH+](C)CC(=O)Nc2c(c(c(s2)C(=O)N)C)C(=O)OC(C)C C17092755
CC(C)(C)c1cc(cc(c1O)C(C)(C)C)[C@H](C[NH2+]CCn2cnc3c2c(=O)n(c(=O)n3C)C)O C17107033
CCCCN(c1c(n(c(=O)[nH]c1=O)CC(C)C)N)C(=O)C[NH+](C)Cc2ccccc2F C21134084
CCC[C@@H]1C[C@H]([NH+](C1)C)C(=O)N[C@H]([C@H]2[C@@H]([C@H]([C@@H]([C@H](O2)SC)O)O)O)[C@@H](C)Cl C01568071
c1ccc(c(c1)C(F)(F)F)NC(=O)C[NH+]2CCN(CC2)C(=O)CSc3nnc(n3N)C4CC4 C25605496
CCOc1ccccc1N2CC[NH+](CC2)Cc3nc(nc(n3)Nc4ccccc4OC)N C26465541
C[NH+]1CCN(CC1)Cc2ccc(cc2)CNC(=O)C3=NN([C@@H](C3)C(=O)N)c4ccc(cc4)F C32933057
Cc1ccc(cc1Cl)[n+]2c(c3c([nH]nc3nc2SCC(=O)NCCC4=CCCCC4)C)N C37867486
C[NH+](CC(=O)Nc1ccccc1Cl)CC(=O)Nc2c(c3c(s2)CCC3)C(=O)N C07913704
CCC[C@@H]1C[C@H]([NH+](C1)C)C(=O)N[C@H]([C@@H]2[C@@H]([C@@H]([C@H]([C@H](O2)SC)O)O)O)[C@H](C)Cl C08552275
CCC[C@@H]1C[C@H]([NH+](C1)C)C(=O)N[C@@H]([C@@H]2[C@@H]([C@@H]([C@H]([C@H](O2)SC)O)O)O)[C@@H](C)Cl C03978028
CCC[NH+](CC(=O)Nc1ccc(c(c1F)F)F)CC(=O)N[C@H]2c3c(c(n[nH]c3=O)C)[C@@H](O2)C C39454556
CCC[C@H](C)C(=O)N1C[C@@H](C2(C1)CC[NH2+]CC2)C(=O)NCCNC(=O)OC(C)(C)C C39693373
CCCCCN1c2ccccc2[C@H]([C@@H](C1=O)C(=O)N/N=C(\C)/[C@@H]3C(=c4ccccc4=[NH+]C3=O)O)O C39142935
c1ccc2c(c1)c(c[nH]2)[C@@H](C[NH2+]C[C@H](COC[C@@H]3CCCO3)O)c4ccccc4Cl C40459103
CC(C)[NH+](CCNS(=O)(=O)c1ccc(c(c1)[C@@]2(C(=O)NC(=O)N2)C)OC)C(C)C C48303840
CCOCCn1c2c(c(n1)C)nc(nc2Nc3cc(ccn3)C)NCC4CC[NH2+]CC4 C49112676
CC1CC[NH+](CC1)Cc2cs/c(=N\C(=O)CCNS(=O)(=O)c3ccc(cc3)NC(=O)C)/[nH]2 C49643485
Cc1c[nH+]c(c(c1OC)C)CN2CC[NH+](CC2)[C@H](c3c[nH]c4c3cc(cc4)CO)C(=O)[O-] C31808530
CC[NH+](CC)[C@@H](Cc1ccccc1)CNS(=O)(=O)c2ccc3c(c2)c(=O)[nH]c(=O)[nH]3 C58809419
CC(C)n1c2c(cn1)c(cc(n2)c3ccco3)C(=O)Nc4cccc(c4)C[NH+]5CCC[C@H]5C(=O)N C59935611
C1CCC(CC1)NC(=O)NCCCC(=O)N[C@@H]2CS(=O)(=O)C[C@H]2[NH+]3CCCCC3 C60362727
c1ccc2=[NH+]CC(=c2c1)CCNC(=O)C[C@H](c3cccc(c3)Br)NC(=O)N C63111964
CC(=O)N[C@@H](CC1=c2ccccc2=[NH+]C1)C(=O)Nc3ccc(cc3)NC(=O)[C@H]4CCCO4 C63405445
Cc1cc(c2c(n1)S[C@H]([C@@H]2N)C(=O)NCCC3=c4cc(ccc4=[NH+][C@@H]3C)OC(F)(F)F)COC C63514836
CC(=O)N[C@H](CC1=c2ccccc2=[NH+]C1)C(=O)NNC(=O)CSc3nc4ccccc4s3 C63806711
c1ccc2=[NH+]CC(=c2c1)CCCC(=O)OCC(=O)N[C@@H]3[C@@H](C4=C(S3)CCC4)C(=O)N C63896801
COc1ccc2=[NH+]CC(=c2c1)CCNC(=O)CCCN3[C@@H](Nc4ccccc4C3=O)O C64417675
Cc1cc(c(c(c1)C)S(=O)(=O)Nc2cc(c(nc2)N3CC[NH2+]CC3)C(=O)NC[C@@H]4CCCO4)C C35514035
CCn1c(nnc1SCc2[nH]c3ccccc3n2)c4ccc(cc4)Cl C02446348
CCCCNc1c2c(c3c4c(c(nc3s2)c5ccco5)CCCC4)ncn1 C02281299
CC(C)(C)c1ccc(cc1)[C@H]2C[C@H]2C(=O)NN=Cc3ccc4c(c3)OCO4 C04504885
CCCSc1nc2c(nn1)-c3ccccc3N[C@H](O2)/C=C/c4cccs4 C02742130
C=CCc1cccc(c1O)/C=N\n2c(nnc2S)c3ccc(cc3)Cl C02280426
CC(C)c1ccc(cc1)[C@H]2Cc3c(cnc(n3)NCc4ccco4)C(=O)C2 C02419507
c1cc(ccc1NC(=O)C2CCCCC2)Sc3ccc(cc3)[N+](=O)[O-] C01064677
C/C(=N\Nc1nc(c(nn1)c2ccccc2)c3ccccc3)/c4ccccc4 C04989771
CCOC(=O)c1c2c(sc1NC(=O)c3c(c4cc(ccc4o3)C)C)CCC2 C02843061
COc1ccc(cc1)c2csc(n2)Nc3nc4cc(ccc4s3)OC C05122757
Cc1c2cc3c(cc2oc(=O)c1CCC(=O)NC(C)C)occ3C(C)(C)C C05352137
CCc1ccc(cc1)C(=O)OCc2[nH]c(=O)c3c4c(sc3n2)CCCC4 C03317405
CC(C)(C)NC(=O)N(CC=C)C[C@H]1CC(=NO1)c2ccc(cc2)Cl C06873285
Cc1ccc(cc1C)c2c(c(=O)c2=O)Nc3cc(c(cc3OC)OC)Cl C06892960
Cc1cc(c(cc1C)c2csc(n2)NC(=O)c3cc(cc(c3)OC)OC)C C06948460
Cc1ccc(c(c1)NC2=NC(=O)/C(=C/c3ccc(c(c3)OC)OC)/S2)C C07165550
CCOC(=O)C1=C(N(C(=O)N[C@@H]1c2c(cccc2Cl)Cl)C3CC3)C C07552488
CCOC(=O)C1=C(N(C(=O)N[C@H]1c2cccc(c2Cl)Cl)C3CC3)C C07552499
C[C@H](C(=O)NC(C)(C)C)Sc1nnc(o1)c2ccc(cc2)C(C)(C)C C08175590
CC(C)CCN1c2cc(ccc2OCC(C1=O)(C)C)NC(=O)C(C)(C)C C08959949
CCOc1cccc2c1oc(c2)C(=O)Nc3nc4c(cccc4s3)C(C)C C08967725
Cc1cc(c(cc1C)c2c(c(=O)c2=O)Nc3ccc(cc3OC)OC)C C09224714
Cc1ccc(cc1)n2c3c(cn2)c(=O)[nH]c(n3)SC/C=C/c4ccccc4 C10612769
c1ccc(cc1)c2cs/c(=N\N=C\c3ccc(cc3)O)/n2Cc4ccco4 C12570791
Cc1ccc(cc1)c2nc(co2)CSc3nnc(s3)NC(C)(C)C C12728245
c1ccc(cc1)[S@](=O)c2cnccc2NS(=O)(=O)C(F)(F)F C13586693
C=CCOc1ccc2c(c1)[C@H]3C=CC[C@H]3[C@@H](N2)c4ccccc4[N+](=O)[O-] C14478236
CCCN\1C(=O)/C(=C\c2cccc(c2O)OC)/S/C1=N\c3ccccc3 C17167471
CCOc1cc2c(cc1NS(=O)(=O)c3ccc4ccccc4c3)O[C@H](C2)C C17520575
CCOc1ccc(cc1)/N=C\2/NC(=O)/C(=C/c3ccccc3OC)/S2 C06870436
CC(=C)COc1cccc2c1N[C@@H]([C@H]3[C@H]2C=CC3)c4cccc(c4)[N+](=O)[O-] C20705432
COc1cc(ccc1OCC=C)/C=C\2/C(=O)N/C(=N/C3CCCC3)/S2 C20987532
Cc1ccc(c(c1)C)NS(=O)(=O)c2cc(ccc2C)c3cnc(o3)C4CC4 C21034059
CC(C)(C)C(=O)N[C@@H](c1ccccc1Cl)c2nnc(o2)c3ccccc3 C21037822
CC(C)c1ccc(cc1)N[C@@H]2c3c(cccn3)C(=O)N2c4ccc(cc4)OC C21106481
C=CCNc1nnc(s1)Sc2c3c4c(sc3ncn2)CCCCC4 C32717215
CC(C)(C)c1ccc(cc1)c2n[nH]c(=S)n2/N=C\c3ccc(cc3)OC C12466444
Cc1c([nH]/c(=N/N=C(/C)\c2ccc(c(c2)OC)OC)/s1)c3ccccc3 C33776268
Cc1ccc2nc(c(n2c1)Nc3cc(ccc3OC)OC)c4cccs4 C35622072
c1ccc(cc1)CC\2=NN(C(=O)/C2=N/Nc3ccccc3)c4ccccc4 C15775085
CC(C)(C)c1ccc(cc1)/C=N/NC(=O)[C@@H]2C=C(N=N2)c3ccc(cc3)Cl C39584664
CCOc1ccc2c(c1)sc(n2)NC(=O)c3cc4c(n3C(C)C)ccs4 C40805903
CCCN1c2ccc(c3c2c(ccc3)C1=O)S(=O)(=O)NC4CCCCC4 C41125305
CCOC(=O)c1c2c(sc1NC(=O)c3cc4cc(ccc4o3)C)CCCC2 C41307870
c1cc(ccc1Sc2ccc(cc2C(=O)NC3CCCC3)[N+](=O)[O-])Cl C08082130
Cc1c([nH]/c(=N/N=C/c2ccc(cc2)OC)/s1)c3ccc(cc3)OC C04070313
Cc1ccc2c(c1)[nH]c(n2)CSc3nnc(n3CC=C)c4ccccc4 C59775986
COc1ccc(cc1OC)/C=N/N=c\2/[nH]c(cs2)c3ccc(cc3)Cl C04837206
CCCC1=C[C@H](NO1)[C@H]2CCCN2C[C@@H]3C=NN=C3c4ccc(cc4)C C64517343
c1ccc(cc1)Oc2ccccc2NCc3cc(=O)n4cc(ccc4n3)Cl C25604412
c1ccc(c(c1)[C@H]2[C@H]3C[C@@H]([C@@H]([C@@H]3c4cc(ccc4N2)C(=O)[O-])Cl)Sc5ccccc5[N+](=O)[O-])Cl C04045292
Cc1ccc(cc1)NC2=C([C@@H](N(C2=O)c3ccc(cc3)C)c4ccc(cc4)Br)CC(=O)[O-] C01065957
c1cc(c(cc1c2ccc(o2)/C=C/3\C(=O)N(C(=S)S3)c4ccc(c(c4)Cl)Cl)[N+](=O)[O-])[O-] C02994077
c1cc(ccc1c2c(nnn2c3ccc(cc3)C(=O)[O-])S(=O)(=O)c4ccc(cc4)Br)F C11730664
CC1([C@H]2CC[C@@]3([C@@H]([C@]2(CC[C@@H]1OCO)C)C(=O)C=C4[C@]3(CC[C@@]5(C4=C[C@@](CC5)(C)C(=O)[O-])C)C)C)C C12658509
c1cc2c(cc1C(=O)[O-])nc(n(c2=O)C[C@H]3CCCO3)SCc4ccc(cc4Br)F C13053713
c1cc(sc1)[C@@H](c2ccc3c(c2)CCC3)NS(=O)(=O)c4cc(ccc4Br)C(=O)[O-] C13269375
COc1ccc(cc1)n2c(=O)c3c4c(sc3nc2SCc5c(cco5)C(=O)[O-])SCCC4 C13399060
Cc1ccc(cc1S(=O)(=O)N2CCC(CC2)C(=O)Nc3cc(ccc3Cl)C(=O)[O-])C(C)(C)C C13426022
Cc1c(c2ccccn2c1C(=O)c3ccc(cc3)F)/C=C\4/CCCc5c4nc6ccccc6c5C(=O)[O-] C16050370
Cc1ccc(o1)C(=O)C2=C(C(=O)N([C@@H]2c3ccc(cc3)Br)c4nc5ccc(cc5s4)F)[O-] C09280259
C[C@H]1Cc2cc(ccc2O1)C(=O)C3=C(C(=O)N([C@@H]3c4ccccc4)c5nc6ccc(cc6s5)F)[O-] C09373737
c1ccc2cc(ccc2c1)c3nc4cc(ccc4o3)/N=C/c5cccc(c5[O-])I C03085006
c1cc(ccc1c2nnc(n2CC(=O)Nc3nc(cs3)C45CC6CC(C4)CC(C6)C5)[S-])Cl C24831477
C[C@@H]1C[C@@H](CN(C1)S(=O)(=O)c2ccc(cc2)[N-]S(=O)(=O)c3ccc(c(c3)C(F)(F)F)Cl)C C14360834
Cc1ccc(cc1)C23C[C@H]4C[C@@H](C2)CC(C4)(C3)C(=O)N/N=C/c5cc(cc(c5[O-])Br)[N+](=O)[O-] C01883537
c1cc(c(cc1[N-]S(=O)(=O)c2cc(ccc2Br)Br)Br)O C28463627
Cc1ccc2c(c1)sc(n2)N3[C@H](C(=C(C3=O)[O-])C(=O)c4ccc(o4)C)c5ccc(cc5)C(C)(C)C C33583082
Cc1ccc(c(c1)C(=O)C2=C(C(=O)N([C@H]2c3ccc(cc3)F)c4nc5ccc(cc5s4)OC)[O-])C C33701930
Cc1ccc2c(c1)sc(n2)N3[C@H](C(=C(C3=O)[O-])C(=O)c4ccc(cc4)F)c5ccc(cc5)C(C)C C08973639
Cc1ccc(c(c1)C(=O)C2=C(C(=O)N([C@@H]2c3ccccc3F)c4nc5c(cc(cc5s4)C)C)[O-])C C34955497
Cc1cccn2c1nc(c2C)C(=O)C3=C(C(=O)N([C@H]3c4ccc(cc4)C(C)(C)C)c5nccs5)[O-] C35483674
Cc1ccc2c(c1)sc(n2)N3[C@H](C(=C(C3=O)[O-])C(=O)c4c(n5cccc(c5n4)C)C)c6ccccc6F C35483932
Cc1ccc2c(c1)sc(n2)N3[C@H](C(=C(C3=O)[O-])C(=O)c4ccc(cc4)F)c5ccc(c(c5)Cl)Cl C35520985
Cc1ccc(cc1)[C@H]2C(=C(C(=O)N2c3nc4c(cc(cc4s3)C)C)[O-])C(=O)c5c(nc(s5)C)C C35566488
Cc1ccsc1[C@H]2C(=C(C(=O)N2c3nc4c(cc(cc4s3)C)C)[O-])C(=O)c5c(nc(s5)C)C C35566528
Cc1ccc2c(c1)sc(n2)N3[C@@H](C(=C(C3=O)[O-])C(=O)c4ccc5c(c4)C[C@@H](O5)C)c6cccc(c6)OC C09290920
Cc1ccc2c(c1)sc(n2)N3[C@@H](C(=C(C3=O)[O-])C(=O)c4ccc(c(c4)C)OC)c5ccc(cc5)C(C)(C)C C08893627
CC(C)C1=C[C@@]23CC[C@H]4[C@@]([C@@H]2C[C@@H]1[C@@H]5[C@@H]3C(=O)N(C5=O)c6ccc(cc6)O)(CCC[C@@]4(C)C(=O)[O-])C C36673778
c1cc(c(cc1F)Br)[N-]S(=O)(=O)c2ccc(cc2Br)Br C37575994
c1cc(sc1)/C(=C\c2ccc(cc2)C(=O)[O-])/C3=NC(=O)C4=C(CSC4=N3)c5ccc(cc5)Cl C39724216
Cc1c\2c(oc1C(=O)Nc3ccccc3Cl)CCC/C2=N\N=C(\C(C(C(F)(F)F)(F)F)(F)F)/[O-] C40823275
Cc1cc(c(c(c1)Br)[N-]S(=O)(=O)c2ccc(s2)Br)Br C42266798
CC(C)C1=C[C@@]23CC[C@H]4[C@]([C@@H]2C[C@@H]1[C@H]5[C@@H]3C(=O)N(C5=O)c6ccccc6O)(CCC[C@@]4(C)C(=O)[O-])C C43737074
c1cc(ccc1/C=C(\c2ccc(cc2)F)/c3[nH]c(=O)c4c(csc4n3)c5ccc(cc5)F)C(=O)[O-] C13357887
c1cc(c(cc1F)Cl)S(=O)(=O)[N-]c2cc(ccc2I)Br C49049479
Cc1c(s/c(=N/C(=O)CSc2cccc3c2c(ccc3)Cl)/[nH]1)c4nnc(n4CC=C)[S-] C26297661
c1cc(cc(c1)N2C(=O)[C@@H]3[C@@H](c4c(nc(s4)[S-])S[C@@H]3C2=O)c5ccc(cc5)F)C(F)(F)F C39886728
Cc1ccc(cc1)SCc2cc(nc(n2)SCC(=O)N3c4cc(c(cc4C(=CC3(C)C)C)C)C)[O-] C58823767
Cc1cc(c(n1c2cccc(c2)F)C)/C=C/3\C(=NC(=S)N(C3=O)c4cccc(c4Cl)Cl)[O-] C59137420
c1ccc(c(c1)COc2ccc(cc2)/C=C/3\C(=NC(=O)N(C3=O)c4ccc(cc4)Br)[O-])F C38203235
Cc1cc(c(n1c2ccc(cc2)C(C)C)C)/C=C/3\C(=NC(=O)N(C3=O)c4ccc(cc4)Br)[O-] C59198170
CCO/C(=C/1\C(=O)/C(=C/c2ccc(c(c2)Br)N(C)C)/S\C1=N/c3ccc(cc3)OC)/[O-] C59247675
Cc1cc(cc(c1)N2C(=O)/C(=C\c3cc(cc(c3O)I)Cl)/C(=NC2=O)[O-])C C59426666
c1cc(c(c(c1)Cl)Cl)/N=C/2\NC(=O)/C(=C/c3cc(c(c(c3)Br)[O-])[N+](=O)[O-])/S2 C33864514
CCOc1ccc(cc1OC)/C=C/2\C(=NC(=O)N(C2=O)c3ccc(cc3)C45CC6CC(C4)CC(C6)C5)[O-] C59860895
Cc1ccc(c(c1)C)N2C(=O)/C(=C/c3ccc(o3)c4ccc(c(c4C)C)Br)/C(=NC2=O)[O-] C59862836
C[C@H]\1CCCCCCCCCC/C1=N\[N-]C2=NC(=O)[C@H](S2)CC(=O)Nc3nc4c(s3)CCC4 C22506424
Cc1ccc(c(c1)C)CSC2=NC(=O)[C@H]3[C@@H](C4=C(CC(CC4=NC3=N2)(C)C)[O-])c5cc(ccc5OC)OC C63448103
Cc1ccc(cc1)S(=O)(=O)C2=C(C(=O)N([C@H]2c3ccc(cc3)C(C)C)c4ccc(cc4)C(C)C)[O-] C64558262
c1cc(cc(c1)Cl)OCC(=O)Nc2ccc(cc2Br)[N+](=O)[O-] C04040803
COc1cc(cc(c1OC)OC)C(=O)Nc2nc-3c(s2)Cc4c3cccc4 C04088256
Cc1ccc(cc1)C2=NN(CC2)c3ccc(cc3)/C=N/NC(=O)c4ccncc4 C04591039
COc1ccc(c(c1)/C=N/n2c(n[nH]c2=S)c3cccc(c3)Cl)OC C06005390
CCN1c2ccc(c3c2c(ccc3)C1=O)S(=O)(=O)Nc4ccc(cc4)OC C01463015
CC1(C(=O)Nc2ccccc2N1C(=O)COC(=O)C(C)(C)c3ccccc3)C C06467554
Cc1cc(=O)nc2n1n(c3c2cccc3)[C@@H](C)C(=O)NC[C@H](C)c4ccccc4 C06794211
c1ccc(cc1)[C@@H]2c3cccn3CCN2C(=S)Nc4ccc(cc4)[N+](=O)[O-] C04223674
Cc1cc(n2c(n1)nc(n2)S[C@@H](C)C(=O)Nc3ccc(cc3)C(C)(C)C)C C08621770
Cc1ccc(cc1)N2C[C@H](OC2=O)CNS(=O)(=O)c3ccc(cc3C)C C09136947
c1cc(ccc1C2CCCCC2)S(=O)(=O)NCc3nnc4n3CCCCC4 C12864060
Cc1c(c(=O)oc2c1c(cc3c2CCC(O3)(C)C)OC)CCC(=O)NC4CC4 C12895085
CCc1c(nc(n(c1=O)C2CCCCC2)SCC(=O)N3CCCCC3)O C13957325
C[C@H]1CCCC[C@@H]1NC(=O)CSc2nnc(n2C)c3cc4ccccc4o3 C15018992
Cc1ccc(cc1)C2(CCOCC2)CNC(=O)c3ccc(cc3Cl)[N+](=O)[O-] C16971106
CCCSc1nc2n(n1)[C@H](C3=C(N2)CCCC3=O)c4ccc(cc4)N(C)C C20091852
c1cc(cc(c1)S(=O)(=O)Oc2ccc3c(c2)CCC(=O)N3)OC(F)(F)F C24431547
CCOc1ccc(cc1)[C@H]2CCC[NH+]2Cc3nc4c5ccccc5oc4c(n3)[O-] C29189207
Cc1c(oc2c1c(ncn2)N3CCC(CC3)C(=O)NCCC4=CCCCC4)C C32959839
Cc1ccc(cc1)c2csc(n2)/C(=C\Nc3ccc(c(c3)[N+](=O)[O-])F)/C#N C00716077
COc1ccc(cc1OC)c2c(n3ccccc3n2)NC(=O)c4cccs4 C34912560
CCOC(=O)C1=C(Nc2ncnn2[C@@H]1c3ccc(cc3)Cl)c4ccccc4 C00950606
Cc1ccc(cc1NC(=O)[C@@H]2CC(=O)N(C2)[C@@H]3CCC[C@@H]([C@@H]3C)C)C(=O)OC C07471807
c1cc(cc2c1ccc(=O)o2)OCC(=O)Nc3ccc(cc3)N4CCCCC4 C04246963
COc1ccccc1/C=N/NC(=O)[C@@H]2C=C(N=N2)c3ccc(c(c3)Cl)Cl C38613199
Cc1cc(cc(c1)NC(=O)CCC(=O)/N=C\2/N=N[C@H](S2)C3CCCCC3)C C38984334
CC(C)c1ccc(cc1)NC(=O)C[C@H]2C(=O)N(c3n2c4ccccc4n3)C5CC5 C39964093
Cc1c\2c(oc1C(=O)OC(C)C)CCC/C2=N\NC(=O)c3ccccc3Cl C40812787
CC(C)(C)NC(=O)[C@@H]1CCCN(C1)c2ccc(cc2F)c3nc(on3)C4CC4 C40893388
CCc1nc(no1)c2ccc(c(c2)F)N3CCC(CC3)C(=O)NC4CCCC4 C40903285
CC1=C([C@H](NC(=O)N1C[C@@H]2CCCO2)c3c(cccc3Cl)F)C(=O)OC C41107051
C[C@@H]1C[C@@H]1c2ccc(o2)CN(C3CC3)C(=O)Nc4ccc5c(c4)OCCCO5 C43493401
c1ccc2c(c1)nc(s2)c3ccc(o3)CNC(=O)/C(=C\c4ccco4)/C#N C43966281
C[C@H](CN1C[C@@H](CC1=O)c2nc(on2)c3cc4ccccc4[nH]3)c5ccccc5 C44429605
C[C@H](CN1C[C@H](CC1=O)c2nc(on2)c3cc4ccccc4[nH]3)c5ccccc5 C44429607
Cc1c(c(n(n1)Cc2ccc(cc2)F)Cl)/C=N/Nc3ccc(nn3)Cl C45330777
CCCCc1ccc2c(c1)sc(n2)NC(=O)c3cnc4n(c3=O)ccs4 C46930659
Cc1c2ccccc2oc1[C@H](C)Nc3ccc(cn3)S(=O)(=O)N4CCCC4 C52431962
C[C@H]1C[C@]2(CC(C1)(C)C)C(=O)N(C(=O)N2)CC(=O)N(CC=C)c3ccccc3 C57917996
CCNc1c2ccccc2nc(n1)SCc3cc(=O)n4c(csc4n3)C C29900695
CCOC(=O)C1=NN([C@H](NN1C)c2ccc(s2)C)c3ccc(cc3)Cl C59055786
Cc1ccc(cc1[N+](=O)[O-])C(=O)NCC2(CCOCC2)c3cccc(c3)Cl C54314379
Cc1c(c(c(c(c1C)C)S(=O)(=O)CC(=O)Nc2cc(no2)C(C)C)C)C C60928976
Cc1cc(ccc1NC(=O)/C=C/c2ccc(cc2)[N+](=O)[O-])N3CCSCC3 C50495813
COc1cc(cc2c1OCCO2)/C=C/C(=O)Nc3cccc(c3OC)Cl C56286503
C[C@@H](C(=O)N[C@H](C#N)c1ccc(cc1)C(C)(C)C)n2c3ccccc3oc2=O C66397116
COc1ccc(cc1)[C@H]2C[C@H]2C(=O)Nc3ccc(cc3)c4nnc5n4CCCC5 C66803682
Cc1ccc(cc1)N2C(=C([C@@H](NC2=O)c3csc(n3)C4CC4)C(=O)OC)C C67027674
Cc1ccc(s1)c2nc(sn2)NC(=O)CSc3nc(cc(n3)C)C C67174455
CCOCc1cccc(c1)NC(=O)N2CCC[C@@H]2c3cccc4c3OCCO4 C67284498
C[C@@H](c1ccc(cc1)Br)Nc2cc(ccc2[N+](=O)[O-])N3CC[NH+](CC3)C C04687385
Cc1cccc(c1N2CC[NH+](CC2)C[C@H](COc3ccc4c(cc(=O)oc4c3)C)O)C C04414300
Cc1ccc(c(c1)C)n2c(cc(n2)c3ccco3)C(=O)NCCC[NH+]4CCCC[C@@H]4C C04921564
Cc1c(c(c-2ccc(=O)c(c2o1)C[NH+]3CCCC[C@H]3C)O)c4ccc(c(c4)OC)OC C05721453
Cc1c(c(c-2ccc(=O)c(c2o1)C[NH+]3CCC[C@@H](C3)C)O)c4ccc(c(c4)OC)OC C05721458
Cc1ccc(cc1)/C(=C/2\[C@H](N(C(=O)C2=O)CC[NH+](C)C)c3ccc(cc3)OC(C)C)/O C05800667
Cc1cc(c(c(c1)C)S(=O)(=O)N2CC[NH+](CC2)CC(=O)N[C@@H]3CCCC[C@@H]3C)C C06881331
Cc1cc(c(c(c1)C)S(=O)(=O)N2CC[NH+](CC2)CC(=O)N[C@H]3CCCC[C@@H]3C)C C06881332
COc1cc2c(cc1OC)[C@@H]([NH+](CC2)Cc3cc4c(cc3O)OCO4)c5ccccc5 C07141724
c1cc(ccc1NC(=O)C[NH+]2CCC[C@@H]2c3ccc4c(c3)OCCCO4)N5CCCC5 C08161570
Cc1c(n(c(c1C#N)NC(=O)C[NH+](C)Cc2nc3ccccc3s2)C4CCCCC4)C C09576860
CCCNC(=O)c1ccc(cc1)c2nc(c(o2)C)C[NH+]3CCN(CC3)c4ccccc4 C09529769
c1cc(oc1)c2ccc(cc2)C[NH+]3CCC(CC3)n4c(ccn4)NC(=O)C5CCCC5 C11817077
CCC[C@]1([C@@H]2[C@@H]([C@H]([NH2+]1)c3ccccc3F)C(=O)N(C2=O)c4ccccc4)C(=O)OCC C12497054
c1ccc(c(c1)NC(=O)C[NH+]2CCC[C@@H]2c3ccc4c(c3)OCCCO4)N5CCCC5 C12545555
Cc1c2cc3c(cc2oc(=O)c1CC(=O)NCC[NH+](C)C)occ3c4ccc(cc4)F C09183900
CCN(CC)C(=O)[C@@H]1CCC[NH+](C1)Cc2c[nH]nc2c3ccc4cc(ccc4c3)OC C15068687
CC(C)CC[NH+]1CCC(CC1)CNS(=O)(=O)c2ccc3c(c2)C(C(=O)N3C)(C)C C15731720
c1ccc2c(c1)CC[NH+](C2)CCCNc3c4c(noc4ncn3)c5cc(cc(c5)F)F C21714764
Cc1ccc(cc1NC(=O)C2CC[NH+](CC2)Cc3nc(on3)c4ccc(cc4)F)Cl C21724428
C[C@@H](c1cc2ccccc2o1)NC(=O)[C@H](C)[NH+]3CCN(CC3)c4ccc(cc4)C(=O)C C26162597
CC[C@H](c1ccccc1)NC(=O)C2CC[NH+](CC2)Cc3nc(no3)c4ccc(cc4)C C30976346
Cc1ccc(cc1)[C@@H](C)NC(=O)C2CC[NH+](CC2)Cc3nc(no3)c4ccc(cc4)F C30983114
CC(C)CC(=O)Nc1ccc2c(c1)nc3n2CCN(C3)C[C@@H]4CCC[NH+]5[C@@H]4CCCC5 C35107864
CC(C)CC(=O)Nc1ccc2c(c1)nc3n2CCN(C3)C[C@H]4CCC[NH+]5[C@@H]4CCCC5 C35107868
Cc1ccc2c(c1)sc(n2)NC(=O)C[NH+]3CCC(CC3)Cn4cnc5c4cccc5 C38535467
Cc1ccc(cc1NC(=O)C2CC[NH+](CC2)Cc3cccc(c3)Br)[N+](=O)[O-] C38859714
Cc1cccc(c1NC(=O)[C@@H]2CCC[NH+](C2)Cc3nc(no3)c4ccccc4)C(C)C C38885006
CC[C@H](c1ccc(cc1)C)NC(=O)[C@@H]2CCC[NH+](C2)Cc3nc(no3)c4ccccc4 C38885600
CC[C@H](c1ccccc1)NC(=O)[C@@H]2CCC[NH+](C2)Cc3nc(no3)c4ccc(cc4)C C38891608
Cc1ccc(cc1)[C@@H](C)NC(=O)[C@@H]2CCC[NH+](C2)Cc3nc(no3)c4ccc(cc4)F C38901415
Cc1ccc(cc1)[C@H](C)NC(=O)[C@@H]2CCC[NH+](C2)Cc3nc(no3)c4ccc(cc4)F C38901417
c1cc(cc(c1)NC(=O)CSC2=N[C@@H]3C(=c4cc(ccc4=[NH+]3)F)N=N2)C(F)(F)F C39708096
CCN(c1cccc2c1cccc2)C(=O)CS[C@H]3NN=C(O3)C4=c5ccccc5=[NH+]C4 C40034057
Cc1ccc(cc1)CCNC(=O)C2CC[NH+](CC2)Cc3nc(no3)c4ccc(cc4)C C40930637
c1ccc2c(c1)CC[C@H]2NC(=O)C3CC[NH+](CC3)Cc4nc(no4)c5ccc(cc5)F C40931074
Cc1c(nc(o1)c2ccc(cc2)OC(C)C)C[NH+]3CCC(CC3)C(=O)NC4CCCC4 C40985135
Cc1ccc(cc1C)c2nnc(o2)C[NH+]3CCC(CC3)C(=O)NC[C@@H](C)c4ccccc4 C41281674
C[NH+](Cc1ccccc1NC(=O)COc2ccc3ccc(=O)oc3c2)C4CCCCC4 C45793038
CC[C@@H](C)CN1C(=O)[C@@H]([NH2+]C12CCN(CC2)S(=O)(=O)c3ccccc3)[C@@H](C)CC C36028174
Cc1c(c(n2c(n1)c3ccccc3n2)C)CCC(=O)NC[C@@]4(CCC[C@H](C4)C)[NH+](C)C C59891126
Cc1ccc(cc1)n2c(c(cn2)C(=O)NC[C@@H](c3ccc(o3)C)[NH+]4CCCC4)C(C)C C60355027
CC[NH+](CC)Cc1c(cc(c2c1O/C(=C\c3cn(c4c3cc(cc4)OC)C)/C2=O)C)O C41510702
CCOC(=O)[C@H]1CCC[NH+](C1)Cc2c(ccc3c2O/C(=C\c4cccc(c4)C)/C3=O)O C41586496
c1ccc2=[NH+][C@H]3C(=c2c1)N=NC(=N3)SCC(=O)Nc4cc(ccc4Cl)C(F)(F)F C39794137
CCOc1cccc(c1O)/C=N/N2[C@@H](N=[NH+]C2=S)c3ccccc3Br C39016412
CCC1=c2cc(ccc2=[NH+][C@@H]1[C@H]3NC(=NO3)CCN(C)C(=O)c4ccc(c(c4)C)C)C C65182339
CCC1=c2cc(ccc2=[NH+][C@H]1[C@H]3NC(=NO3)CCN(C)C(=O)c4ccc(c(c4)F)C)C C65182466
CC[C@H](c1ccccc1)C(=O)N(C)CCC2=NO[C@@H](N2)[C@@H]3C=c4cc(ccc4=[NH+]3)Cl C65183022
C[C@H]1C(=c2ccccc2=[NH+]1)c3csc(n3)NC(=O)CSc4nc5ccccc5o4 C65322105
CCCCOc1ccc(cc1)/C=N/NC(=O)CNC(=O)c2c(c3ccccc3s2)Cl C04209565
CCCCOc1ccc(cc1OCC)[C@@H]2C(=C(NC(=S)N2)c3ccccc3)C(=O)C C02890841
CC[C@H](C)NS(=O)(=O)c1ccc(cc1)c2ccc(cc2)S(=O)(=O)N[C@@H](C)CC C03017815
CCCCCc1c(c(c(n1CCCN2CCCC2=O)C)C(=O)N)c3ccccc3Cl C06656082
CCOC(=O)c1c2c(sc1NC(=S)NC(=O)COc3ccccc3C)CCCC2 C00678404
c1cc(ccc1NC(=O)CSc2nc(cs2)CC(=O)NCCC3=CCCCC3)Cl C08852331
COc1ccc(cc1CSC2=N[C@H]3C=CC=C[C@@H]3S2)/C=N/NC(=S)NCC=C C08895530
CCCCOC(=O)c1ccc2c(c1)sc(n2)NC(=S)NC(=O)c3cccc(c3)F C08903299
c1ccc(cc1)COC(=O)CNC(=O)/C(=C\c2ccccc2F)/NC(=O)c3ccccc3 C08926165
CC(C)c1cc(ccc1OCC(=O)NNC(=O)c2ccc(cc2)OCC=C)Br C09231642
CCOC(=O)C1(CCN(CC1)C(=O)C[C@@H]2C[C@H](NC(=S)N2)C)CCCc3ccccc3 C11710579
Cc1cc2cc(c(=O)[nH]c2cc1C)CN(Cc3ccc(cc3)OC)C(=S)NCC(C)C C00884268
C=CCNC(=O)CSc1nc(c(s1)NC(=O)c2ccccc2C(F)(F)F)c3ccccc3 C12894664
Cc1ccc(c2c1cc(c(=O)[nH]2)CN(C[C@@H]3CCCO3)C(=S)NCCc4ccccc4)C C00878609
CCOc1cc(c(cc1NC(=O)Cc2cccs2)OCC)NC(=O)c3cccs3 C01341154
COCCCNC(=O)c1ccc2c(c1)[C@@H]3C=CC[C@@H]3[C@@H](N2)c4ccc(cc4)OCc5ccccc5 C14470422
COCCCNC(=O)c1cccc2c1N[C@@H]([C@@H]3[C@@H]2C=CC3)c4ccccc4OCc5ccccc5 C14476726
COCCCNC(=O)c1cccc2c1N[C@H]([C@@H]3[C@@H]2C=CC3)c4ccccc4OCc5ccccc5 C14476727
CC(C)CCOc1ccc(cc1Br)C(=O)NC(=S)Nc2ccc(c(c2)Cl)OC C14645930
CC(C)Oc1ccc(cc1Br)C(=O)NC(=S)Nc2ccc(cc2)OCC=C C14659731
Cc1ccc(c(c1)Cn2c(c(c(c2C)C(=O)[O-])C[NH2+]Cc3ccc(cc3OC)OC)C)C C15777007
CCc1c(sc(c1C(=O)OC)NC(=S)Nc2ccn(n2)Cc3ccccc3F)C C17098024
Cc1ccc(cc1C(=O)NCCSCc2ccccc2F)S(=O)(=O)Nc3ccccc3F C17604166
CCCOc1c(cc(cc1Cl)C(=O)NCC(=O)Nc2ccc(c(c2F)F)F)OCC C18049476
Cc1ccc(cc1)c2[nH]c(c(n2)SCC(=O)NCCCOC)c3ccc(cc3)Cl C09674167
CCCCc1ccc(cc1)NC(=S)Nc2ccc(cc2)S(=O)(=O)N3[C@@H](CCC[C@H]3C)C C20572739
c1ccc(c(c1)C(=O)NCCCOC2CCCCC2)NS(=O)(=O)c3ccc(cc3)F C22698960
Cc1ccccc1[C@@H](c2ccccc2)OC[C@@H](CSc3nnc(s3)NCC=C)O C24098032
c1cc(c(c(c1)Cl)OC[C@@H](CSc2nnc(s2)NCc3ccc(cc3)F)O)Cl C25697090
Cc1cc(ccc1C[C@@H](CN2CCN(CC2)C[C@H](COc3ccc(cc3C)Cl)O)O)Cl C27530951
CCc1cccc2c1[nH]cc2[C@H](CC(=O)NCCCN3CCOCC3)c4ccc(cc4)F C35371271
CCOC(=O)C1=C(NC(=S)N[C@@H]1c2ccc(c(c2)OC)OCCc3ccccc3)C C35668747
CC[C@H]([C@@H]1c2cc(c(cc2CCN1Cc3ccccc3)OC)OC)NC(=S)NCC C35674806
CCCCCCN([C@@H](c1c(cccc1Cl)Cl)C(=O)NC2CCCCC2)C(=O)CO C36517886
CCCCNC(=O)[C@H](c1cccc(c1)O)N(Cc2ccc(o2)C)C(=O)C3CCCCC3 C36555765
CCCN([C@H](/C=C\C)C(=O)NC1CCCCC1)C(=O)C(c2ccccc2)(c3ccccc3)O C36573154
CCCc1ccc(cc1)[C@@H](CNS(=O)(=O)c2ccccc2)N3CCN[C@@H](C3)SC C39532800
C[C@H]([C@H](c1cccs1)N2CCN(CC2)c3ccccc3F)NC(=S)Nc4ccccc4OC C39700280
Cc1ccccc1NC(=S)N[C@H](C)[C@@H](c2cccs2)N3CCN(CC3)c4ccccc4OC C39700350
C[C@H]([C@H](c1cccs1)N2CCN(CC2)c3ccccc3OC)NC(=S)Nc4cccc(c4)F C39700392
c1cc(ccc1CNC(=O)CNC(=O)C23CC4CC(C2)CC(C4)C3)COCC(F)(F)F C40025105
CCOc1cc(ccc1O)/C=N/NC(=O)COc2ccc(cc2)C(C)(C)c3ccccc3 C40866552
c1cc(c(cc1[C@@H](CNC(=O)CCCNC(=O)C2CC2)N3CCc4c(ccs4)C3)Cl)Cl C46873655
CC[C@@H](C)Oc1ccc(cc1)C(=O)NC(=S)Nc2nc(cs2)c3ccc(cc3)OC C16973318
CCCCc1ccc(cc1)NC(=S)Nc2ccc(cc2)S(=O)(=O)N3[C@@H](CCC[C@@H]3C)C C20572736
CCOCCCN1[C@@H](c2ccccc2C1=O)Nc3cccc(c3)C(=O)Nc4ccccc4F C04192025
CCCCNS(=O)(=O)c1ccc(cc1)NC(=O)CCSc2ccc(cc2)Cl C59291635
Cc1ccc(cc1)c2n[nH]c(=S)n2CCC(=O)N[C@@H](CCC(C)C)c3ccc(cc3)Cl C59850452
COc1ccc(cc1)Cn2c3cc(ccc3c(c2C(=O)[O-])C[NH2+]Cc4cccs4)OC C09532319
COc1ccc2c(c1)n(c(c2C[NH2+]Cc3ccc(cc3)SC)C(=O)[O-])Cc4ccc(cc4)F C09532553
CC(=O)OC[C@H]1[C@@H]([C@@H]2[C@H](O1)O[C@@](O2)(C)C#N)OC(c3ccccc3)(c4ccccc4)c5ccccc5 C08740120
Cc1csc2n1c(=O)cc(n2)CSc3nc4ccccc4c(=O)n3c5ccc(cc5)OC(F)F C08952989
Cc1c2c(ncn(c2=O)CC(=O)c3cc4cc(ccc4o3)Br)sc1C(=O)OCC(C)C C09041259
COc1cc(cc(c1OC)OC)/C=N/N(c2nc3ccc(cc3s2)F)C(=O)c4ccc(cc4)F C09148794
Cc1ccc2c(c1)c(=O)c3c(o2)C(=O)N([C@H]3c4ccc(c(c4)OC)OCC(C)C)c5cccc(n5)C C09280936
CCCn1c(=O)c2ccccc2n3c1nnc3SCC(=O)c4cc(n(c4C)Cc5ccccc5)C C09395868
C[C@H](c1nc2ccccc2s1)Sc3nnc(o3)c4cccc(c4)S(=O)(=O)N5CCCCC5 C09754594
Cn1c(nnc1SCC(=O)N2[C@H](CC(=N2)c3cccs3)c4ccco4)c5ccccc5Cl C09809619
CCN1C[C@H](Oc2c1cccc2)CN(C)c3cnn(c(=O)c3Cl)c4ccc(cn4)C(F)(F)F C09911761
c1ccc(cc1)n2cc(c(n2)c3ccc(cc3)Cl)/C=C/C(=O)OCc4cc(=O)n5ccsc5n4 C10383027
CC[C@H]1CCCCN1C(=O)COC(=O)C2CCN(CC2)S(=O)(=O)c3ccc(cc3)C(C)(C)C C11645901
COCCn\1c2ccc(cc2s/c1=N\C(=O)[C@H]3CCCN3S(=O)(=O)c4ccc(cc4)F)F C12345369
COCCn\1c2c(cccc2s/c1=N\C(=O)[C@H]3CCCN3S(=O)(=O)c4ccc(cc4)F)F C12345469
Cc1c(n(c(n1)SCC(=O)N2[C@H](CC(=N2)c3ccc(cc3)OC)c4ccco4)C5CCCC5)C C12579274
C[C@H]1CN(C[C@@H](O1)C)C2=NC(=O)/C(=C\c3cn(nc3c4ccc(cc4)OC(C)C)c5ccccc5)/S2 C13810367
c1ccc(cc1)N2C(=O)/C(=C/c3ccc(cc3)OCCOc4ccc(cc4)[N+](=O)[O-])/SC2=S C02994200
c1cc(cc(c1)[N+](=O)[O-])C(=O)N(C[C@@H]2CCCO2)c3nc(cs3)c4ccc(cc4)Br C14819582
COc1ccc(cc1OC)n2c(=O)c3ccccc3nc2SCc4nc5ccccc5n4C(F)F C14902462
c1cc(cc(c1)S(=O)(=O)N2CCN(CC2)c3ccc(cc3[N+](=O)[O-])C(F)(F)F)C(F)(F)F C15162625
C/C(=N\n\1c(cs/c1=N\c2cccc(c2)S(=O)(=O)N(C)C)c3cccs3)/c4ccccn4 C15910381
Cc1ccc(cc1)[C@H]2c3ccsc3CCN2C(=O)CN(C(=O)c4cccc(c4)[N+](=O)[O-])C(C)(C)C C16500807
C[C@@H](c1nnc(o1)c2cccs2)Sc3nc4c(c5c(s4)CCCC5)c(=O)n3Cc6ccco6 C17718918
CC(C)Sc1nc2c(c3c(s2)COC(C3)(C)C)c4n1c(nn4)SCCN5CCOCC5 C13810999
Cc1ccc(cc1S(=O)(=O)N2CCN(CC2)CCOc3ccc(cc3)Cl)c4c(c(no4)C)C C20580662
C[C@@H]1CCc2c(sc3c2c(=O)n(c(n3)SCc4nnc(o4)c5ccccc5)C[C@@H]6CCCO6)C1 C21180338
CCn1c2ccc(cc2nc1CSc3cc(c4ccccc4n3)C)S(=O)(=O)N5CCOCC5 C21365795
CCc1ccc(cc1S(=O)(=O)N2CCN(CC2)c3ccc(cc3)OC)c4cc(on4)C(F)(F)F C33173662
CCCN(CC(=O)N1CCCC[C@@H]1c2nc(no2)c3ccc(cc3)Cl)C(=O)C(C)(C)CCl C35335801
CCCCCCOc1ccc(cc1)[C@@H]2c3c(=O)c4cc(ccc4oc3C(=O)N2c5nncs5)F C35490486
CCOc1cc(ccc1OCC=C)[C@@H]2c3c(=O)c4cc(ccc4oc3C(=O)N2c5nccs5)Cl C35514110
Cc1cc(nn1c2ccc(cc2)OC)c3c(nc4c(cccn4c3=O)OCc5ccc(c(c5)F)F)C C35562695
CCc1c(sc2c1c(=O)n(c(n2)SCc3cc(=O)n4cccc(c4n3)C)C[C@@H]5CCCO5)C C36772194
CCCCOc1cccc(c1)[C@H]2c3c(=O)c4cc(ccc4oc3C(=O)N2[C@H]5CCS(=O)(=O)C5)C C38648584
Cc1cc(n(n1)CCN(c2nc3c(c(ccc3s2)Cl)C)C(=O)c4ccc(c(c4)OC)OC)C C38902022
Cc1cc(n(n1)CCN(c2nc3c(cc(cc3s2)F)F)C(=O)c4cc5cccc(c5o4)OC)C C38902384
Cc1ccc(c(c1)OCc2nnc(o2)S[C@H](C)C3=NC(=O)C4=C5CC[C@H](C[C@@H]5SC4=N3)C)C C39422555
C[C@@]1(CN(C(=O)N1CC2(CCN(CC2)F)C3CCCCC3)Cl)S(=O)(=O)Oc4ccccc4 C39490822
c1ccc(cc1)OS(=O)(=O)[C@@H]2CCC[C@@]3(C2)CCC[C@@H](N3S(=O)(=O)Oc4ccccc4)F C39527256
Cc1cc2c(cc1Cl)c(=O)c3c(o2)C(=O)N([C@H]3c4ccc(c(c4)OC)OCC(C)C)CCOC C39912985
CCOc1ccc(cc1OC)[C@H]2c3c(=O)c4cc(c(cc4oc3C(=O)N2C[C@H]5CCCO5)C)Cl C40055879
Cc1ccc(c(c1)C)OCCn2c3ccccc3nc2[C@H]4CC(=O)N(C4)c5ccc6c(c5)OCCO6 C40182275
C=CCN1CCN(CC1)C(=O)[C@H]2CCCN(C2)c3ccc(cc3F)c4nc(on4)c5cccs5 C40880518
COc1ccc(cc1)N(C(=O)/C=C/c2ccc(c(c2)OC)OC)S(=O)(=O)c3ccc(cc3)Cl C40969975
CCCCn1c(=O)c2c(c(sc2nc1SCc3ccc(o3)S(=O)(=O)N4CCCC4)C)C C46849347
COc1ccc(cc1OC)C(=O)N(C[C@H]2CCCO2)c3nc4ccc(cc4s3)OC(F)(F)F C56901786
c1cc2c(cc1C(=O)N(C[C@@H]3CCCO3)c4nc5ccc(cc5s4)OC(F)(F)F)OCCO2 C56901812
CCCCC1(OC(=O)C(=Cc2cc(c(c(c2)I)OC(=O)C)OC)C(=O)O1)C C59644045
CCOC(=O)c1c(c(sc1N2C(=O)[C@@H]3[C@H](N(O[C@@H]3C2=O)c4ccccc4C)c5ccccc5)C)C C08741709
Cc1c2c(cc3c1O/C(=C\c4cc(c(c(c4)OC)OC)OC)/C3=O)CN(CO2)[C@H](C)c5ccccc5 C41587074
Cc1c2c(cc3c1O/C(=C\c4cc(c(cc4OC)OC)OC)/C3=O)CN(CO2)[C@H](C)c5ccccc5 C41587580
C1CN(CC[NH+]1C23CC4CC(C2)CC(C4)C3)c5nc(nc(n5)OCC(F)(F)F)OCC(F)(F)F C08856089
CCOc1ccc2c(c1)sc(n2)N(CCC[NH+](C)C)C(=O)c3cc4cccc(c4o3)OCC C08960151
CC[NH+](CC)CCN(c1nc2c(ccc(c2s1)C)OC)C(=O)c3cc4cccc(c4o3)OCC C08960194
CC[NH+](CC)CCN(c1nc2c(ccc(c2s1)Cl)OC)C(=O)c3cc4cccc(c4o3)OCC C08960248
CCCCOc1ccc(cc1)C(=O)N(CCC[NH+]2CCOCC2)c3nc4c(cccc4s3)C C09400017
CCCCOc1ccc(cc1)C(=O)N(CC[NH+](C)C)c2nc3c(ccc(c3s2)Cl)OC C09452206
C[NH+](C)CCN(c1nc2c(ccc(c2s1)Cl)OC)C(=O)CSc3ccc(cc3)Cl C09452519
CCSc1ccccc1C(=O)N(CCC[NH+]2CCOCC2)c3nc4c(c(ccc4s3)Cl)C C09524088
CC[NH+](CC)CCN(c1nc2c(cccc2s1)OCC)C(=O)COc3ccc(cc3)Cl C10066731
CC[NH+](CC)CCN(c1nc2c(s1)cccc2Cl)C(=O)c3cc(ccc3Cl)[N+](=O)[O-] C10066830
CC[NH+](CC)CCN(c1nc2c(s1)cccc2Cl)C(=O)/C=C/c3ccc(s3)[N+](=O)[O-] C10066833
CC[NH+](CC)CCN(c1nc2c(c(ccc2s1)C)C)C(=O)c3cc(ccc3[N+](=O)[O-])Cl C10067093
CC[NH+](CC)CCN(c1nc2c(ccc(c2s1)OC)OC)C(=O)c3ccc(cc3)OC(C)C C10067367
CC[NH+](CC)CCN(c1nc2ccc(cc2s1)SC)C(=O)/C=C/c3ccc(cc3)[N+](=O)[O-] C10817026
CCCOc1cccc(c1)[C@@H]2c3c(=O)c4cc(ccc4oc3C(=O)N2CCC[NH+](CC)CC)C C11614732
CCCCCCOC(=O)[C@@H](C#N)c1c(nc2ccccc2n1)N3CC[NH+](CC3)/C=C/c4ccccc4 C11851728
CCCCCCOC(=O)[C@H](C#N)c1c(nc2ccccc2n1)N3CC[NH+](CC3)/C=C/c4ccccc4 C11851729
COc1ccc(cc1OC)CCn\2c(cs/c2=[NH+]\c3ccccc3)c4ccc(cc4)[N+](=O)[O-] C12371325
CCN(CC)S(=O)(=O)c1ccc(cc1)c2cs/c(=[NH+]\c3ccc(cc3)OC)/n2CCOC C32624414
CN(C)c1ccc(cc1)C[NH+]2CCC(CC2)N(c3ccc(cc3)F)S(=O)(=O)c4ccc(cc4)F C34683702
CCC[NH+]1CCN(CC1)c2c3c(c(sc3nc(n2)SCc4ccc(cc4)[N+](=O)[O-])C)CC C34761875
CCc1c(sc2c1c(nc(n2)SCC(=O)N3CCCC3)N4CC[NH+](CC4)Cc5ccc(cc5C)C)C C34762475
CCCCC(=O)N(CC[NH+](C)C)[C@H](CC)c1nc2ccccc2c(=O)n1c3ccc(cc3)CC C35093770
CC1=C[C@H]([C@@H](C[C@H]1Cc2nnc(o2)c3ccccc3)C(C)C)C[NH+]4CCN(CC4)c5ncccn5 C35442641
Cc1ccc(cc1)c2nnc(o2)C[C@@H]3C[C@H]([C@@H](C=C3C)C[NH+]4CCN(CC4)c5ncccn5)C(C)C C35442668
CC1=C[C@H]([C@@H](C[C@H]1Cc2nnc(o2)c3ccc(cc3)N(C)C)C(C)C)C[NH+]4CCN(CC4)CCOC C35442688
CCCCOc1ccc(cc1)[C@H]2c3c(=O)c4ccccc4oc3C(=O)N2CCC[NH+](CC)CC C35483338
CCCC[NH+](CCCC)CCCN1[C@@H](c2c(=O)c3ccccc3oc2C1=O)c4ccc(cc4)Cl C35483411
CCCC[NH+](CCCC)CCCN1[C@H](c2c(=O)c3ccccc3oc2C1=O)c4ccc(cc4)F C35483430
CC[NH+](CC)CCN1[C@H](c2c(=O)c3cc(c(cc3oc2C1=O)C)C)c4ccc(c(c4)OC)OCCC(C)C C35486295
CC[NH+](CC)CCN1[C@H](c2c(=O)c3cc(ccc3oc2C1=O)Cl)c4ccc(c(c4)OC)OCCC(C)C C35486473
CCCCCCOc1ccc(cc1)[C@@H]2c3c(=O)c4cc(ccc4oc3C(=O)N2CC[NH+](C)C)C C35486594
CCCCOc1ccc(cc1OCC)[C@H]2c3c(=O)c4cc(ccc4oc3C(=O)N2CCC[NH+](C)C)Cl C35487069
CCC[NH+](CCC)CCN1CCN(CC1)c2c3c4c(sc3nc(n2)[C@@H](C)CC)CCCCC4 C35553264
CCOc1ccc(cc1)[C@@H]2CC(=NN2C(=O)C[NH+]3CCN(CC3)c4ccccc4F)c5ccc(c(c5)C)C C36343985
CCCN(CCC)S(=O)(=O)c1ccc(cc1)C(=O)N(CC[NH+](C)C)c2nc3c(cc(cc3s2)C)C C36637607
CCCCN(CC)S(=O)(=O)c1ccc(cc1)C(=O)N(CC[NH+](C)C)c2nc3cc(cc(c3s2)C)C C36637661
CC[NH+](CC)CCN(c1nc2c(ccc(c2s1)OC)OC)C(=O)c3cc(ccc3OC)Cl C36641555
CCCOc1ccc(cc1)[C@H]2c3c(=O)c4cc(ccc4oc3C(=O)N2CC[NH+](CC)CC)CC C38728595
Cc1ccc2c(c1)sc(n2)N(CCC[NH+](C)C)C(=O)c3ccc(cc3)S(=O)(=O)N4C[C@@H](C[C@@H](C4)C)C C36643158
CCCCCOc1cccc(c1)C(=O)N(CCC[NH+](C)C)c2nc3c(cc(cc3s2)F)F C36643796
CCCCN(C)S(=O)(=O)c1ccc(cc1)C(=O)N(CCC[NH+](C)C)c2nc3cc(c(cc3s2)C)C C36698975
CCCC[NH+](CCCC)CCCN1[C@H](c2c(=O)c3cc(ccc3oc2C1=O)C)c4ccc(cc4)F C40008096
CCCC[NH+](CCCC)CCCN1[C@H](c2c(=O)c3cc(ccc3oc2C1=O)C)c4ccccc4F C40008340
CC[NH+](CC)CCCN1[C@@H](c2c(=O)c3cc(c(cc3oc2C1=O)C)C)c4ccc(cc4)OCc5ccccc5 C40009051
CC[NH+](CC)CCCN1[C@H](c2c(=O)c3cc(c(cc3oc2C1=O)C)C)c4ccc(cc4)OCc5ccccc5 C40009052
CC[NH+](CC)CCCN1[C@@H](c2c(=O)c3cc(c(cc3oc2C1=O)C)C)c4cccc(c4)OCCC(C)C C40009236
CCc1ccc2c(c1)c(=O)c3c(o2)C(=O)N([C@H]3c4ccc(cc4)OCC=C)CCC[NH+](CC)CC C40561713
CCCCN(CCCC)C(=O)C1CC[NH+](CC1)Cc2nc(no2)c3ccc(cc3)C(F)(F)F C40929336
CC1=C[C@H]2[C@@H](CC[C@@]3([C@@H]2CC[C@]3(C(=O)C)OC(=O)C)C)[C@]4(C1=C[C@@H](CC4)OC(=O)CC[NH+]5CCCCC5)C C43743317
CCOC(=O)c1ccc(cc1)NC(=O)C[C@@H]2C(=O)N[C@H]3CCCC[C@H]3[NH2+]2 C05444398
c1ccc(cc1)C[NH+]2CCNC(=O)[C@H]2CC(=O)NCc3c4c([nH]n3)CCCCC4 C12439666
c1ccc(cc1)[C@@H](CNc2ccc(cc2[N+](=O)[O-])S(=O)(=O)N)[NH+]3CCCC3 C15129228
Cc1cccn2c1nc(c2)COc3ccccc3C(=O)NC4CC[NH+](CC4)CC(=O)N C25518265
COc1ccc(cc1C(=O)NC[C@@H](c2cccs2)[NH+]3CCCC3)S(=O)(=O)N C27607014
CCc1ccc(cc1)NC(=O)c2nnc(s2)C[NH+]3Cc4ccccc4C[C@H]3C(=O)N C29704323
CC[NH+](CC)[C@H](CNC(=O)c1ccc(c(c1)[N+](=O)[O-])N)c2ccsc2 C31987842
CCOC(=O)[C@H]1CCC[NH+](C1)Cc2nc(nc(n2)Nc3ccc(cc3)C)N C18249660
CSc1[nH]c(=O)cc(n1)CS[C@@H]2NN[C@@H]([NH+]2CC=C)c3ccncc3 C39470495
CCOC(=O)[C@@H]1CCCN(C1)c2c(c(ncn2)Nc3cccc4c3ccc([nH+]4)C)N C40753646
COC(=O)[C@H]1C[C@H]2CCCC[C@@H]2[NH+]1CC(=O)Nc3c(ccs3)C(=O)N C41624463
C[C@@H](c1ccc(c(c1)OC)OC(C)C)[NH2+][C@H](C)C(=O)NC(=O)NC2CCCC2 C30492629
Cc1ccc(cc1C)OCC(=O)NNC(=O)NCC[NH+](C(C)C)C(C)C C43064718
C[NH+](C)Cc1ccccc1CNC(=O)Nc2ccc(cc2)NC(=O)c3ccco3 C43977010
CCCNC(=O)C[NH+]1CCC(CC1)NC(=O)Nc2ccc3c(c2)nc(o3)C4CC4 C44308404
CC[NH+](CC)CCNC(=O)NNC(=O)c1c(nc(s1)c2ccccc2)C C45544700
C[C@@H](C(=O)NNC(=O)NC[C@@H](c1ccsc1)[NH+](C)C)Oc2ccc(cc2)F C46347449
CC[NH+](CC)[C@H](C)CNC(=O)Nc1ccc(c(c1)Cl)N2CCNC(=O)C2 C48559806
CC1CC[NH+](CC1)[C@H](CNC(=O)NNC(=O)OC(C)(C)C)c2cccs2 C49790386
CC[C@@]1(C(=O)N(C(=O)N1)NC(=O)C[NH2+]C(C)(C)CC(C)(C)C)c2ccccc2 C53123661
C[C@H]1CCc2c(cc(s2)C(=O)NNC(=O)NC[C@H](c3ccco3)[NH+](C)C)C1 C54038099
CC(C)[C@H](C(=O)C)NC(=O)C[NH+]1CCC(CC1)NC(=O)NC2CCCCC2 C55028897
C[C@H]1C[C@@H](C[NH+](C1)C[C@@H](C)NC(=O)NNC(=O)COc2ccccc2F)C C56945658
Cc1cc(cc(c1)OCC(=O)NNC(=O)NC[C@@H](C)C[NH+]2CCCCC2)C C57043887
C[C@@H]1C[C@H](C[NH+](C1)CCCNC(=O)NCc2cc(c(c(c2)OC)O)OC)C C58179461
CC1CC[NH+](CC1)[C@H](CNC(=O)NNc2ccc(nn2)Cl)c3ccccc3 C60630679
Cc1c(n(c(c1C#N)NC(=O)C[NH+](CC(=O)N)C2CCCC2)C3CCCC3)C C47274301
CC[C@H]1Nc2ccccc2N1CC(=O)NNC(=O)CCC3=c4ccccc4=[NH+]C3 C63195041
Cc1ccc(cc1)N2N[C@@H](C(=N2)CO)C(=O)NCCC3=c4ccccc4=[NH+]C3 C63515131
COc1ccc(cc1)N2C=C(NN2)C(=O)NCCC3=c4cc(ccc4=[NH+]C3)F C63515523
CC(C)(C)CNC(=O)c1c(nc[nH]1)C(=O)NCCC2=c3ccccc3=[NH+]C2 C63520818
CCOC(=O)N[C@@H]1N/C(=C\C(=O)NCCC2=c3ccccc3=[NH+]C2)/CS1 C64403882
c1ccc(cc1)C[NH+]2CCC[C@@H](C2)CNc3ccc(cc3[N+](=O)[O-])C(=O)N C65202294
C[C@H](c1ccc(cc1)S(=O)(=O)NC)NC(=O)NCC2(CCCCC2)[NH+](C)C C65479859
CCCC[NH+]1CCCC[C@H]1CNC(=O)NNC(=O)c2ccc3c(c2)OCCO3 C66599482
Cc1ccn2cc([nH+]c2c1)CNC(=O)CNC(=O)NCc3ccc(cc3)Cl C66629035
c1ccc(cc1)C[NH+]2CC[C@@H](C2)NC(=O)NCc3[nH]nc(n3)c4cccs4 C66697598
c1cc(sc1)c2nc([nH]n2)CNC(=O)NCc3ccc(cc3)C[NH+]4CCCC4 C66698122
C[C@@H]1CCC[C@](C1)(CNC(=O)NCc2nc([nH]n2)c3cccs3)[NH+](C)C C66701081
C[C@@H]1CCC[NH+](C1)C(C)(C)CNC(=O)NCc2nc([nH]n2)c3cccs3 C66701230
CC(C)[C@H](CNC(=O)NCc1nc([nH]n1)c2cccs2)[NH+]3CCCC3 C66703830
CCCC[NH+]1CCCC[C@@H]1CNC(=O)NCc2nc([nH]n2)c3ccco3 C66704728
CCOC(=O)C1=C(NC(=O)N[C@@H]1C)C[NH+](C)CC(=O)Nc2cc(cc(c2)F)F C66844681
c1ccc(c(c1)CC(=O)NNC(=O)NCc2ccc[nH+]c2N3CCCCC3)F C66925562
C[C@H](c1cccc(c1)S(=O)(=O)NC)[NH2+]Cc2ccc(c(c2)O)[N+](=O)[O-] C67010330
COC(=O)Nc1cc(ccc1F)NC(=O)NC2CC[NH+](CC2)CC3CCCC3 C67321919
CCCCCc1nnc(s1)NC(=O)NC[C@@H](C[NH+]2CCC(CC2)C)O C67537296
Cc1ncc(o1)c2ccc(cc2)NC(=O)NC[C@@H](C[NH+]3CCC(CC3)C)O C67539387
CC1CC[NH+](CC1)C[C@@H](CNC(=O)N[C@@H](C)c2cccc(c2)[N+](=O)[O-])O C67628388
CCC[C@@H](c1nnc2n1cccc2)NC(=O)NC[C@H](C[NH+]3CCC(CC3)C)O C67639582
C[NH+]1CCN(CC1)C(=S)SCc2nc(nc(n2)Nc3ccc(cc3)OC)N C04145068
COc1ccc(cc1)Nc2nc(nc(n2)N)C[NH+]3CCN(CC3)c4ccccc4F C04414241
c1ccc(cc1)n2cnc(n2)OCC(=[NH2+])NNc3ccc(cc3Cl)Cl C01385326
CC(C)Cn1c(c(c(=O)[nH]c1=O)N(CC(C)C)C(=O)C[NH+]2CCCCCCC2)N C06598432
c1ccc(c(c1)[C@@H](CNC(=O)c2ccc(c(c2)[N+](=O)[O-])N)[NH+]3CCCC3)Cl C10092358
C[NH+](C)[C@H](CNC(=O)c1ccc(c(c1)[N+](=O)[O-])N)c2ccccc2Cl C10092402
Cc1c(c(ccc1C[NH+]2CCNC(=O)[C@@H]2CC(=O)NCC(C)(C)CO)OC)C C12386761
c1ccc2c(c1)[nH]c(=O)n2CCC[NH+]3CCC(CC3)C(=O)Nc4ccccc4O C15043891
CCOC(=O)c1c(c(sc1NC(=O)C[NH+]2CCCC[C@@H]2C)C(=O)N)C C16484643
Cc1c(c(sc1C(=O)N)NC(=O)C[NH+]2CCC[C@@H](C2)C)C(=O)OC(C)C C17078001
CCOC(=O)c1c(c(c([nH]1)C)C[NH+]2CCC(CC2)c3cc(n4c(n3)cc(n4)C)N)C C19530671
CCOC(=O)C1=C(NC(=O)N[C@@H]1c2ccc(cc2)Cl)C[NH+]3CCC[C@H](C3)O C25806650
CC(C)(C)n1c(c2c(nc(nc2n1)NCC[NH+](C)C)c3cccc(c3F)F)N C37376081
COC(=O)[C@@H]1C[C@@H]2CCCC[C@@H]2[NH+]1CC(=O)Nc3c(ccs3)C(=O)N C41624457
CC(C)(C)NC(=O)c1ccc(cc1)NC(=O)NCc2cc[nH+]c(c2)N3CCCC3 C44017227
CC(C)(CNC(=O)Nc1ccc(cc1)NC(=O)COC)[NH+]2CCCCC2 C44123375
Cc1ccc(c(c1)S(=O)(=O)NCCNC(=O)NCC[NH+]2CCCC[C@H]2C)C C45585311
c1cc(c(c(c1)Cl)[C@@H](CNC(=O)NNc2ncccn2)[NH+]3CCCC3)F C46225865
Cc1cc(cc(c1)OCC(=O)NNC(=O)NCCC[NH+]2CCC[C@H](C2)C)C C46394533
CCC(CC)(CNC(=O)NNC(=O)COc1cc(cc(c1)C)C)[NH+](C)C C46950403
COc1ccc2c(c1)c(c[nH]2)C3=CC[NH+](CC3)CC(=O)NC(=O)NCC=C C47257234
Cc1ccc2c(c1)[nH]c(n2)[C@H](C(C)C)NC(=O)C[C@H]3C(=O)NCC[NH+]3C(C)C C19641686
C[C@@H]1C[C@H](C[NH+](C1)CCNC(=O)NCc2ccc(cc2)NC(=O)c3ccco3)C C57730184
C[C@H]1C[C@@H](C[NH+](C1)CCCNC(=O)NCc2cc(c(c(c2)OC)O)OC)C C58179460
C[NH+](C)[C@@H](CNc1ccc(cc1S(=O)(=O)N)[N+](=O)[O-])c2ccc(cc2)F C52486020
c1ccc(cc1)C[NH+]2CCC(CC2)CNc3ccc(cc3S(=O)(=O)N)[N+](=O)[O-] C60082122
CC(C)(C)NC(=O)NC(=O)CS[C@@H]1NN=C(N1C2CC2)C3=c4ccccc4=[NH+]C3 C39760482
c1ccc2c(c1)c(n[nH]c2=O)CC(=O)NCC(=O)NCCC3=c4ccccc4=[NH+]C3 C63328952
c1ccc2=[NH+]CC(=c2c1)CCNC(=O)CCCN3C(=O)c4ccccc4NN3 C64480163
C[NH+](C)CCOc1ccc(cc1)NC(=O)NCC(=O)Nc2ccc(cc2)F C50057091
CCCNC(=O)[C@@H]1CCC[NH+](C1)CC(=O)NC(=O)N[C@H](C)[C@@H]2C[C@H]3CC[C@@H]2C3 C65244208
CCC[C@@H](C)NC(=O)[C@H]1CCC[NH+](C1)[C@@H](C)C(=O)NC(=O)NC2CCCC2 C51053919
CC[NH+](CC)[C@H](CNC(=O)Nc1ccc2c(c1)CCC(=O)N2)c3ccco3 C65360647
C[C@@H]1CCC[NH+](C1)CCCNC(=O)N[C@H](C)c2ccc(cc2)S(=O)(=O)NC C65479981
Cc1cc(c(c(c1)C)NC(=O)CNC(=O)NC[C@@H](c2ccco2)[NH+]3CCCC3)C C54041273
CCC[NH+]1CCC(CC1)N(C)C(=O)NCc2ccc(s2)S(=O)(=O)N C66179512
CCCCNC(=O)[C@@H]1CC[C@@H]([NH+](C1)CC(=O)NC(=O)NC2CCCC2)C C66473852
C[C@@H](CNC(=O)NCc1[nH]nc(n1)c2cccs2)[NH+]3CCc4ccccc4C3 C66700129
C[C@H]1CCC[NH+](C1)C(C)(C)CNC(=O)NCc2nc([nH]n2)c3cccs3 C66701231
C[C@@H](C(=O)NC(=O)NC1CCCCC1)[NH+](C)CC(=O)Nc2cc(cc(c2)F)F C66844568
c1nc(c2c(n1)n(cn2)CCC[NH+]3CCC(CC3)NC(=O)CC4CCCCC4)N C66885701
c1cc(c(cc1[N+](=O)[O-])C[NH2+]CCCNc2ccc(cn2)C(F)(F)F)O C66972148
C[C@H](c1ccc(cc1)N2CC[NH+](CC2)C)NC(=O)NNC(=O)CCC(C)C C67065208
c1cc(ccc1NC(=O)C[NH+]2CCCCCCC2)NC(=O)NC[C@H]3CCCO3 C67308297
C[C@@H]1CCC[NH+](C1)C(C)(C)CNC(=O)Nc2ccc(c(c2)NC(=O)OC)F C67324783
c1c(cc(cc1[N+](=O)[O-])S(=O)(=O)N)NC[C@@H]2CCC[NH+]2CC3CCCCC3 C67373379
c1cc(c(cc1[N+](=O)[O-])S(=O)(=O)N)NC[C@@H]2CCC[NH+]2CC3CCCCC3 C67373400
C[C@@H]1CCC[NH+](C1)C[C@@H](C)NC(=O)N[C@@H](C)c2cccc(c2)S(=O)(=O)NC C67410474
CC1CC[NH+](CC1)C[C@H](CNC(=O)Nc2ccc(c(c2)[N+](=O)[O-])Cl)O C67487972
CC1CC[NH+](CC1)C[C@@H](CNC(=O)NCC2(CCCCC2)N3CCOCC3)O C67582704
CC1=NC2=C([C@@H](C1C(=O)OC(C)C)c3cc4c(cc3Cl)OCO4)C(=O)C[C@@H](C2)c5ccc(cc5)OC C00708233
Cc1c(cc(n1c2cc(ccc2OC)OC)c3ccc(cc3)S(=O)(=O)C)/C=N/c4ccc(cc4)OC C08782036
COc1cc2c(cc1OC)N=C(N3C2=NC(=O)[C@@H]3CC4CCCCC4)SCc5cnc(s5)Cl C08873894
CCOc1ccc(cc1OCC)[C@H]2c3c(=O)c4ccccc4oc3C(=O)N2c5nc6ccc(cc6s5)C C02353432
Cc1cc2c(cc1C)s/c(=N\C(=O)c3ccc(cc3)S(=O)(=O)N4CCC(CC4)C)/n2CCOC C09389696
COc1ccc2c(c1)s/c(=N/C(=O)C3CCN(CC3)S(=O)(=O)c4ccc(s4)Cl)/n2CC=C C09327196
CCCn\1c2cc(cc(c2s/c1=N\C(=O)c3ccc(cc3)S(=O)(=O)N(C)C[C@H]4CCCO4)C)C C09589610
Cc1cc(c2c(c1)s/c(=N\C(=O)c3ccc(cc3)S(=O)(=O)N4CCCC[C@@H]4C)/n2CCOC)C C08960363
CCOCCn\1c2c(cccc2s/c1=N\C(=O)c3ccc(cc3)S(=O)(=O)N4CCC(CC4)C)C C09766065
Cc1ccc(cc1C)OCCOc2c(cc(cc2OC)/C=c\3/c(=O)n4c5ccccc5nc4s3)OC C09730756
CCc1cccc2c1nc(s2)N(C[C@@H]3CCCO3)C(=O)c4ccc(cc4)S(=O)(=O)N(C)C(C)C C10099164
CCc1ccc2c(c1)sc(n2)N(C[C@H]3CCCO3)C(=O)c4ccc(cc4)S(=O)(=O)N(C)C(C)C C10099211
CCCCN(C)S(=O)(=O)c1ccc(cc1)C(=O)N(C[C@H]2CCCO2)c3nc4ccc(cc4s3)C C11066486
CCOCCn\1c2cc(cc(c2s/c1=N\C(=O)[C@H]3CCCN3S(=O)(=O)c4ccc(cc4)C)C)C C12344552
CCOCCn\1c2ccccc2s/c1=N\C(=O)c3ccc(cc3)S(=O)(=O)N4C[C@H](C[C@@H](C4)C)C C09807378
Cc1ccc(cc1)S(=O)(=O)N2CCC[C@@H](C2)C(=O)/N=c/3\n(c4cc(cc(c4s3)C)C)CCOC C12665442
Cc1ccc(cc1)S(=O)(=O)N2CCC[C@H](C2)C(=O)/N=c/3\n(c4cc(c(cc4s3)C)C)CCOC C12665743
Cc1ccc(cc1)Cn2c3c(cc(s3)C(=O)OCC(=O)c4cc(n(c4C)C[C@H]5CCCO5)C)c(n2)C C03406098
c1ccc(cc1)CN(Cc2ccccc2)[S@](=NS(=O)(=O)c3ccccc3)c4ccc(cc4)[N+](=O)[O-] C19926620
COc1ccc(cc1)C2=NN([C@H](C2)c3ccc(c(c3)OC)OC)c4nc(cs4)c5ccccc5OC C28062323
COc1ccc(cc1OC)c2csc(n2)N3[C@H](CC(=N3)c4ccc(c(c4)OC)OC)c5ccccc5 C28062604
COc1ccc(cc1OC)c2csc(n2)N3[C@@H](CC(=N3)c4ccc(c(c4)OC)OC)c5ccccc5 C28062607
CCCCCOc1ccc(cc1OC)[C@H]2c3c(=O)c4cc(c(cc4oc3C(=O)N2c5nccs5)C)C C35512871
Cc1cc(nn1c2ccccc2OC)c3c(nc4c(cccn4c3=O)OCc5c(cccc5Cl)F)C C35562616
CC(C)CCOc1ccc(cc1OC)[C@@H]2c3c(=O)c4ccccc4oc3C(=O)N2c5ccc(cn5)Cl C39837815
CCCOc1ccc(cc1OCC)[C@@H]2c3c(=O)c4cc(ccc4oc3C(=O)N2c5ccc(cn5)Cl)C C39838137
CCCOc1ccc(cc1)[C@H]2c3c(=O)c4cc(ccc4oc3C(=O)N2c5nnc(s5)CC(C)C)Cl C39838330
CCCOc1ccc(cc1)[C@@H]2c3c(=O)c4cc(c(cc4oc3C(=O)N2c5nnc(s5)CC(C)C)C)C C39838753
Cc1cc2c(cc1C)oc3c(c2=O)[C@H](N(C3=O)c4nnc(s4)CC(C)C)c5cccc(c5)OCC=C C39838764
Cc1cc2c(cc1C)oc3c(c2=O)[C@H](N(C3=O)c4ccc(cn4)Cl)c5ccc(c(c5)OC)OCC=C C39838882
Cc1cccc(n1)N2[C@H](c3c(=O)c4cc(c(cc4oc3C2=O)C)C)c5ccc(c(c5)OC)OCCC(C)C C39838960
Cc1cccc(n1)/N=C/2\N(C(=O)/C(=C/c3cn(nc3c4ccc(cc4)OC)c5ccccc5)/S2)CC=C C39863441
CCN\1C(=O)/C(=C/c2cn(nc2c3ccc(cc3)OC)c4ccccc4)/S/C1=N\c5nc(cs5)C C39865288
CCc1ccc2c(c1)c(=O)c3c(o2)C(=O)N([C@H]3c4ccc(c(c4)OC)OCCC(C)C)c5cccc(n5)C C40045106
CCCCCOc1ccc(cc1OC)[C@@H]2c3c(=O)c4cc(cc(c4oc3C(=O)N2c5nccs5)C)C C40045499
Cc1cc(c2c(c1)c(=O)c3c(o2)C(=O)N([C@H]3c4ccc(c(c4)OC)OCC=C)c5nc(c(s5)C)C)C C40045844
CCc1ccc2c(c1)c(=O)c3c(o2)C(=O)N([C@@H]3c4ccc(c(c4)OC)OCCC(C)C)c5nccs5 C40046085
CCCCOc1ccc(cc1OCC)[C@@H]2c3c(=O)c4cc(ccc4oc3C(=O)N2c5nccs5)CC C40046221
CCCc1nnc(s1)N2[C@H](c3c(=O)c4cc(c(cc4oc3C2=O)C)Cl)c5ccc(cc5)OCCC C40056103
Cc1cc2c(cc1Cl)c(=O)c3c(o2)C(=O)N([C@H]3c4ccc(cc4)OCC=C)c5nnc(s5)C(C)C C40056165
CCOc1ccc(cc1OCC)[C@@H]2c3c(=O)c4cc(c(cc4oc3C(=O)N2c5cc(ccn5)C)C)Cl C40056544
CCCCCOc1ccc(cc1OC)[C@H]2c3c(=O)c4c(cc(cc4oc3C(=O)N2c5nccs5)C)C C40057755
Cc1cc(c2c(c1)oc3c(c2=O)[C@@H](N(C3=O)c4nnc(s4)CC(C)C)c5ccc(cc5)OCC=C)C C40058436
Cc1cccc(n1)N2[C@@H](c3c(=O)c4c(cc(cc4oc3C2=O)C)C)c5ccc(c(c5)OC)OCCC(C)C C40058508
Cc1cc(c2c(c1)oc3c(c2=O)[C@@H](N(C3=O)c4nc(c(s4)C)C)c5ccc(c(c5)OC)OCC=C)C C40062028
CCCc1nc(no1)c2ccc(c(c2)F)N3CCC(CC3)C(=O)N4CCN(CC4)c5cc(ccc5C)C C40901445
CCOC(=O)c1ccc(cc1)/N=C\2/N(C(=O)/C(=C\c3cc(c(c(c3)Br)OC)OC)/S2)C C35657146
c1ccc(cc1)C(=O)Oc2ccc(cc2)[C@H]3[C@H]4[C@@H](C(=O)N(C4=O)c5ccccc5F)ON3c6ccccc6 C13777352
CCOC(=O)c1c(c(sc1N2C(=O)[C@@H]3[C@@H](N(O[C@@H]3C2=O)c4ccccc4C)c5ccc(cc5)C)C)C C08741727
CC(=O)O[C@@H]1[C@@H]2[C@@H](O[C@@H]1C(=O)COC(c3ccccc3)(c4ccccc4)c5ccccc5)OC(O2)(C)C C65734050
CCOc1cc(c(c(c1O)Br)Cl)/C=N/NC(=S)N C02799736
c1ccc(c(c1)[C@H](CC(=O)NC2CCCCC2)NC(=O)N)Cl C07063329
c1ccc2c(c1)c(c[nH]2)C(=O)NNC(=S)N[C@H]3C[C@H]4CC[C@@H]3C4 C07779186
C[C@H](c1ccccc1)NC(=O)C[C@H](c2ccccc2Cl)NC(=O)N C13016615
C[C@@H](c1ccc(cc1)F)NC(=O)C[C@H](c2cccs2)NC(=O)N C14373977
C[C@H](c1ccccc1Cl)NC(=O)C[C@H](c2ccccc2)NC(=O)N C14408425
CC[C@H](c1ccccc1O)Nc2cccc(c2)S(=O)(=O)N C21050122
CCCCCNc1c(cc(cc1F)Br)C(=O)NN C33494927
CNS(=O)(=O)c1ccc(c(c1)N)NCc2cccc(c2)F C35339833
c1c(cc(c(c1Cl)NC(=O)CCCSCCO)Cl)N C36336053
CCCCNC(=O)NC(=O)CSc1ccc(cc1N)Cl C37037334
C=CCNC(=O)NC(=O)CSc1c(cccc1Cl)N C37204028
CCCNC(=O)CNC(=O)c1cc2cc(ccc2s1)N C40304305
C1CCC(CC1)[C@H](/C(=N\O)/N)NC(=O)CCC2CCCC2 C40369772
CCC(CC)(/C(=N/O)/N)NC(=O)c1cc(ccc1Br)F C40370931
CCCCC1CCC(CC1)C(=O)NC(C)(C)/C(=N/O)/N C40371312
CC(C)(C)Nc1c(c(ncn1)NCCC2=CCCCC2)N C40680523
Cc1c(cccc1S(=O)(=O)NCCc2ccc(cc2)O)N C40734881
C[C@H](c1ccccc1)Nc2c(c(ncn2)NC3CCCC3)N C40760584
Cc1ccc(cc1)CNc2c(c(ncn2)NCc3ccc(cc3)C)N C40783744
CC[C@@H](C)Nc1c(c(ncn1)NCc2ccc(cc2)C)N C40783810
CCCN(CC(F)(F)F)c1ccc(cc1N)S(=O)(=O)N C42741198
C[C@H]1CCCC[C@@H]1CNS(=O)(=O)c2ccc(cc2)NN C42869762
CC(C)NC(=O)CNc1c(cc2c(n1)CCC2)C(=S)N C43408601
CCCNC(=O)[C@H](C)Nc1c(cc2c(n1)CCC2)C(=S)N C43408873
CC(C)(C)CC(C)(C)Nc1ccc(cc1N)S(=O)(=O)NC C43430246
CC[C@@H]1CCCC[C@H]1NC(=O)C(CC)(CC)/C(=N/O)/N C44786087
CCC(CC)(/C(=N/O)/N)C(=O)N[C@@H]1C[C@H]1c2ccccc2 C44793071
C[C@@H](c1cc(c(cc1Cl)Cl)F)NC(=O)CCNC(=O)N C47837829
c1cc(sc1)CN(c2ccc(cc2N)S(=O)(=O)N)C3CC3 C49019347
Cc1ccc(c(c1)C(=O)NNC(=S)NCC(F)(F)F)O C49496514
C[C@H](c1cccc(c1)F)NS(=O)(=O)c2ccc(cc2)NN C49532533
C[C@@H](CCc1ccco1)Nc2cc3c(cc2N)CC(=O)N3 C49564453
Cc1c(cn[nH]1)CCCNC(=O)c2ccc(c(c2)N)Br C50182334
CC(C)[C@H](c1cccs1)NC(=O)c2cc(c(nc2)NN)Cl C51115424
CC[C@H](C/C(=N/O)/N)NC(=O)C12CC3CC(C1)CC(C3)C2 C54163348
CCC1CCC(CC1)CNC(=O)c2cccc(c2NN)F C54217291
CCC[C@H](/C(=N/O)/N)NC(=O)C1CCC(CC1)C(C)(C)C C54668197
c1ccc(c(c1)C(F)(F)F)N/C(=N\[NH+]=C(\c2ccccn2)/N)/[S-] C33364772
CC(C)COc1ccc(cc1N)/C=C\C(=O)NC(C)(C)CO C57896648
CC[NH+](CC)c1ccc(cc1)NC(=O)[C@H]2C[C@H](C[NH2+]2)OC C58371480
C[C@@H](CNc1cc(c(cc1F)N)C(=O)[O-])C[NH+]2CCCC2 C62081386
c1ccc(cc1)NC(=S)N/N=C/c2ccc(cc2O)O C00478457
CC[NH+](CC)c1ccc(cc1)NC(=O)[C@H]2CCC[C@@H]([NH2+]2)C C62996837
CC[NH+](CC)c1ccc(cc1)NC(=O)c2ccnc(c2)N C62997533
c1cc(c(cc1C(=O)NCc2ccsc2)C(F)(F)F)NN C63151982
CCc1ccc(s1)CNC(=O)Nc2ccc(c(c2)C)C(=O)N C65613664
c1cc(ccc1CNC(=O)N)NC(=O)CCc2ccsc2 C67262750
c1cc(cc(c1)F)[C@@H]2C[C@@H]2NC(=O)c3ccc(cc3)CNC(=O)N C67333970
c1cc(cc(c1)F)[C@@H]2C[C@H]2NC(=O)c3ccc(cc3)CNC(=O)N C67333973
Cc1c(sc(n1)c2ccccc2)C(=O)/C=C/c3ccccc3[N+](=O)[O-] C04014309
CCCC(=O)Oc1ccc2c(c1)occ(c2=O)Oc3cc(cc(c3)C)C C00940014
CC(C)CC(=O)N1CCC[C@H](C1)c2nc(no2)c3ccc(cc3)C(C)C C01360180
CCOC(=O)CCc1c(c2c(nn(c2nc1C)c3ccc(c(c3)C)C)C)C C04992326
CC(C)CCn1c2ccccc2c3c1nc4cc(c(cc4n3)OC)OC C05014084
C[C@@H]1CCc2c(sc3c2c(=O)n(nn3)CCCCOc4ccccc4)C1 C05182232
COCCN\1C(=O)/C(=C\c2ccccc2OC)/S/C1=N\c3ccccc3 C04526072
CCOC(=O)c1ccc2c(c1)c(nc(n2)C(F)(F)F)N3C[C@H](C[C@@H](C3)C)C C06721428
CCn1c(nnc1SCC(=O)c2cc(c(c(c2C)C)C)C)c3ccco3 C08620123
Cc1ccc(cc1C)n2ccnc2S[C@@H](C)c3nnc(o3)c4ccccc4 C10271192
Cc1ccc(c(c1)C(=O)/N=c\2/n(c3c(cccc3s2)F)CCC(=O)OC)C C07515784
COc1ccccc1/C=C/C=C\2/C(=O)OC(=N2)/C=C/c3ccccc3OC C20616106
CCCCSc1nc2nc3c(cn2n1)C(=O)C[C@@H](C3)c4ccc(cc4)C C20632495
COc1cc(ccc1Oc2ccc(cc2[N+](=O)[O-])F)C3SCCS3 C22804158
Cc1cc(c(c(n1)S[C@@H](C)c2nc(no2)C(C)(C)C)C#N)C(F)(F)F C24046850
CC(C)(C)c1ccc(cc1)c2nnc(o2)SCc3nccn3C(F)F C24718628
Cc1cc(ccc1OC)/C=C\2/C(=O)OC(=N2)c3ccc(cc3)OC(F)F C24889042
Cc1cccc(c1)n2c(nnn2)SCc3c(cc(c(c3C)C(=O)C)C)C C24966923
Cc1cc(ccc1Cl)OS(=O)(=O)c2cc(c(cc2OC)Cl)OC C26844590
CCCN(CCC)c1cc(nc2n1nc(c2c3c(cc(cn3)C)Cl)C)C C28367043
C=CCn1c(nnc1Sc2nccc(n2)C(F)(F)F)c3ccccc3 C29435978
C[C@@H]1C[C@@H](CN(C1)C(=O)CCc2nc(no2)c3ccc(cc3)C(C)C)C C30862424
Cc1c(nc2ccccc2n1)CSCc3nc(no3)c4ccccc4Cl C32778723
CCc1c(c(no1)C)[C@H]2CCCN2S(=O)(=O)c3ccc(cc3)C(C)(C)C C33270508
CCN(CC)C(=O)CC12C[C@H]3C[C@@H](C1)CC(C3)(C2)c4ccc(cc4)[N+](=O)[O-] C01506924
CC(C)c1cc(n(n1)c2ccc(cc2)F)OS(=O)(=O)c3ccc(cc3)F C35108087
Cc1ccc(cc1F)n2c(c(nn2)C(=O)OCc3ccc(cc3)C=C)C C35479040
Cc1cc(c(c(c1C)C)C)C(=O)COC(=O)/C=C/c2nc3ccccc3o2 C36778934
CCOc1c(ccc(n1)c2ccccc2)c3nc(on3)c4cccs4 C00387926
C[C@H]1Cc2ccc(cc2O1)c3cc(no3)COC(=O)/C=C/c4cccs4 C38769290
COCCn\1c2ccccc2s/c1=N\C(=O)COc3ccc(cc3)F C38829548
COC(=O)Cn\1c2ccccc2s/c1=N\C(=O)Cc3ccccc3Cl C38931160
Cc1ccc(c(c1)C)N(c2nc(cs2)COC(=O)[C@@H]3C[C@@H]3C)C(=O)C C39586594
CCCS[C@@H]1N=C2c3ccccc3N=C2C(=O)N1c4cc(ccc4OC)C C39701731
CN(C)c1ccc(cc1)/C=C\2/C(=O)N(/C(=N\c3ccccn3)/S2)CC=C C39862571
CCOc1ccc(cc1)/C=C\2/C(=O)N(/C(=N\c3nccs3)/S2)CC=C C39864926
c1ccc(c(c1)OC(=O)c2ccc(o2)S(=O)(=O)c3ccc(cc3)Cl)F C40320798
Cc1ccc(cc1)S(=O)(=O)c2ccc(o2)C(=O)Oc3ccc(cc3)Cl C40320982
Cc1ccc(cc1)S(=O)(=O)c2ccc(o2)C(=O)Oc3ccccc3Cl C40320995
Cc1ccc(cc1)c2cnc(o2)CSc3nnc(n3C(C)C)C(C)C C41360724
c1cc(c(cc1OCC(=O)c2cc(sc2Cl)Cl)F)[N+](=O)[O-] C43473301
CCCCc1ccc(cc1)S(=O)(=O)Oc2cc(=O)oc3c2cccc3 C44605934
Cc1ccc(cc1F)c2nc(on2)[C@H](C)OC(=O)/C=C/c3cccs3 C45874307
Cc1c(cccc1[N+](=O)[O-])CS(=O)(=O)Cc2ccc(cc2)C(C)C C48717010
c1cc(c(cc1Cl)OCC(=O)c2ccc(s2)Br)[N+](=O)[O-] C49918399
CCOc1ccc(cc1)OC(=O)c2c(c3c(nc(nc3s2)C4CC4)C)C C58406063
COc1cc2c(cc1OC)s/c(=N/C(=O)CC3CCCC3)/n2CC#C C38874459
CCOC(=O)[C@H](C)Oc1ccc2c(c1C)O/C(=C\c3ccc(cc3)F)/C2=O C41499779
CCc1nc2c(c(n1)N(C)Cc3ccccc3)onc2c4ccc(cc4)C C64835153
c1cc(ccc1c2nnco2)OCCOc3ccc(cc3)Br C66059008
CC1=C([C@H](N2C(=O)CCSC2=N1)c3ccc(c(c3)Cl)Cl)C(=O)OC(C)C C01182285
CC(C)(C)c1ccc(cc1)[C@H]2c3c(=O)c4ccccc4oc3C(=O)N2C[C@@H]5CCCO5 C02414550
CSc1ccc(cc1)/C=C/2\C(=O)N(C(=N2)c3ccccc3)c4nc5c(s4)cccn5 C01084591
Cc1c(c(=O)c2ccc3c(c2o1)CN(CO3)c4ccc(cc4)N(C)C)c5ccccc5 C08991885
c1ccc(cc1)S(=O)(=O)/N=C/2\C=CC(=O)C(=C2)Sc3nc4ccccc4s3 C09030572
C#CCn\1c2cc3c(cc2s/c1=N\C(=O)c4cc(sc4Cl)Cl)OCCO3 C09300181
Cc1ccc(cc1)[C@@H]2[C@@H](N3c4ccccc4C=C[C@@H]3C25C(=O)c6ccccc6C5=O)C(=O)OC C09015731
c1cc(ccc1C(=O)Oc2ccc(cc2)N3C(=O)[C@H]4[C@@H]5C[C@H]([C@H]4C3=O)C=C5)Br C09371555
Cc1ccc(c2c1nc(s2)N(C[C@H]3CCCO3)C(=O)c4ccc5c(c4)scn5)C C11143258
Cc1ccc(cc1)[C@@H]2c3c(=O)c4ccc5ccccc5c4oc3C(=O)N2c6nccs6 C11614564
Cc1cccc(c1C)n2c(cc(c2C)/C=N/n3cnc4c(c3=O)c5c(s4)CCCC5)C C02995160
CN(C)c1ccc(cc1)c2nnc3n2nc(s3)c4ccc(c(c4)Br)F C08993500
CC(C)c1ccc(cc1)S(=O)(=O)N2CCC(CC2)C(=O)N3CCC[C@H]4[C@H]3CCCC4 C14597948
CC1=NC2=C([C@H](C1C(=O)OC)c3ccc(c(c3)Cl)Cl)C(=O)C[C@@H](C2)c4ccco4 C16294298
Cc1cccc2n1cc(n2)CSc3cc(c4cc5c(cc4n3)OCO5)C(F)(F)F C16362504
Cc1ccc(cc1)n2c(=O)c3c4c(sc3nc2SCc5cc(on5)C)CCCC4 C20044659
CC1([C@H](/C(=N\C23CC4CC(C2)CC(C4)C3)/N(C1=O)c5ccccc5)N6CCOCC6)C C15729224
C[C@H]1CCc2c(sc3c2c(ncn3)Sc4nnc(n4C)Cc5cccs5)C1 C24774148
Cc1ccc(c(c1)C)n2ccnc2SCc3cc(=O)n4c5c(sc4n3)CCCC5 C24838621
Cc1ccccc1N2C(=O)/C(=C/c3ccc(o3)c4nc5ccccc5s4)/SC2=O C34107300
c1ccc(cc1)N2CCN(CC2)CN3c4ccccc4/C(=N\c5ccccc5F)/C3=O C16489070
Cc1ccc2c(c1)c(=O)c3c(o2)C(=O)N([C@H]3c4ccc(cc4)SC)c5ccc(cn5)C C35514917
CC[C@H](C)c1nc(c2c3c(sc2n1)C[C@@H](CC3)C)N4CCN(CC4)C(=O)CCl C35865387
C[C@@H]1CCc2c(sc3c2c(nc(n3)C(C)C)N4CCN(CC4)C(=O)C(C)(C)C)C1 C35865730
C1CCc2c(sc3c2c(nc(n3)C4CC4)N5CCN(CC5)C(=O)C6CCCCC6)CC1 C35892169
CC[C@@H](C)c1nc(c2c3c(sc2n1)CCCCC3)N4CCN(CC4)C(=O)C(C)C C35892332
Cc1ccc2c(cc(=O)oc2c1)CSc3nc4c(c(c(s4)C)C)c(=O)n3C(C)C C36812067
Cc1ccc(cc1)S(=O)(=O)c2c(oc(n2)c3ccccc3Br)N(C)C C02502439
CCS(=O)(=O)N1[C@@H](CC(=N1)c2cccs2)c3cc4cc(ccc4nc3Cl)C C13138858
Cc1ccc(c(c1)Cn2c(=O)c3c(c(n2)c4ccccc4)sc(n3)N5CCCC5)C C38485542
Cc1ccc(c(c1)C)N2C[C@H](CC2=O)c3nc(no3)c4ccc(c(c4)Br)F C38913585
c1c(cc(c2c1COCO2)CSC3=NC(=O)C4=C5CCCC[C@@H]5SC4=N3)Cl C39142635
c1cc(cc(c1)Br)c2nc(on2)CSc3ccc4c(c3)OCCCO4 C39518094
C[C@@H]1C[C@H](CN(C1)c2c(nc(o2)c3cccs3)S(=O)(=O)c4ccc(cc4)F)C C39770880
COc1ccc(cc1)N2[C@H](c3c(=O)c4ccccc4oc3C2=O)c5ccc(cc5)SC C39873311
Cc1ccc2c(c1)c(=O)c3c(o2)C(=O)N([C@@H]3c4ccccc4F)c5ccc(cc5)OC C39879641
C[C@@]12C[C@@H](CC(C1)(C)C)N(C2)C(=O)COC(=O)c3c4ccccc4nc5c3CCCC5 C03233221
CCc1ccc(cc1)[C@@H]2c3c(=O)c4cc(c(cc4oc3C(=O)N2C[C@@H]5CCCO5)C)Cl C40056010
CC1([C@H]([C@@H]1c2nc(c(o2)N3CCN(CC3)c4ccc(cc4)F)C#N)C=C(Cl)Cl)C C40062410
CCn1c(=O)c2c3c(sc2nc1N4CCN(CC4)c5ccc(cc5)F)CCCC3 C41394032
Cc1ccc(cc1N2C[C@H](CC2=O)C(=O)Cl)c3nc4cc(cc(c4o3)Cl)Cl C45887791
C[C@H](c1nc2ccccc2s1)N(C)C(=O)c3ccc(o3)c4nc5ccccc5s4 C46744546
c1ccc(cc1)[C@@H]2[C@@H]3[C@H](n4c(ncn4)N=C3c5cc(ccc5O2)Cl)c6cccs6 C49937859
Cc1ccccc1/N=C\2/C/C(=N/S(=O)(=O)c3ccc(cc3)F)/c4ccccc4C2=O C08974342
CC1=CC(=O)C=C(C1=N/C(=N\S(=O)(=O)c2ccc(cc2)Cl)/c3ccccc3)C C06982284
c1cc(ccc1c2coc3cc(ccc3c2=O)OC(=O)c4ccncc4)Br C41294327
Cc1c2c(cc3c1O/C(=C\c4ccc(c(c4)Cl)Cl)/C3=O)CN(CO2)Cc5ccco5 C41588367
C[C@@H](c1ccccc1)N2Cc3c(ccc4c3O/C(=C\c5ccccc5OC)/C4=O)OC2 C41653654
c1ccc(cc1)C(=O)[C@@H]2[C@@H]3[C@@H]([C@@H]4N2c5ccccc5C=C4)C(=O)N(C3=O)C6CCCCC6 C09010146
CC1=CC(=O)C=C(C1=N/C(=N/S(=O)(=O)c2ccc(cc2)Cl)/c3ccccc3)C C06982284
Cc1ccccc1N2C(=O)C[C@H](C3=C2CC(CC3=O)(C)C)c4ccc(c(c4)OC)OC C04944849
Cc1ccnc(c1)N2[C@H](c3c(=O)c4cc(c(cc4oc3C2=O)C)C)c5ccccc5F C02410209
CCn1c(=O)c2c3c(sc2nc1SCC(=O)N4CCCC[C@@H]4C)C[C@H](CC3)C C06549262
CC(=O)[C@H]1CC[C@@H]2[C@@]1(C3(C[C@@H]4[C@@H]2CC[C@@H]5[C@@]4(CC[C@@H](C5)OC(=O)C)C)OCCO3)C C07041482
c1ccc2c(c1)c(=O)c3c(o2)C(=O)N([C@H]3c4ccc(cc4)Br)c5ccccn5 C08584795
COc1ccc(cc1)c2nc3n(n2)c(=O)/c(=C/c4ccc(cc4)Br)/s3 C00955998
Cc1ccc(c2c1nc(s2)N3CCN(CC3)S(=O)(=O)c4ccc(cc4)Cl)C C08966725
c1ccc2c(c1)nc(s2)SC3=C/C(=N/S(=O)(=O)c4cccs4)/C=CC3=O C09030590
Cc1c(sc2c1c(=O)nc3n2Cc4ccccc4C3=Cc5ccc(c(c5)OC)OC)C C09138639
Cc1ccc2c(c1)c(=O)c3c(o2)C(=O)N([C@@H]3c4ccc(c(c4)Cl)Cl)C[C@H]5CCCO5 C09215662
C[C@H]1C[C@@H](CN(C1)C(=O)c2ccc3c(c2)sc4n3cc(n4)c5ccc(cc5)OC)C C06748682
Cc1cc(cc2c1n(/c(=N\C(=O)CS(=O)(=O)c3ccc(cc3)Cl)/s2)C)Cl C09150150
c1cc(c(cc1Cl)Cl)c2ccc(o2)/C=N/N3C(=O)[C@@H]4[C@@H]5C=C[C@H]([C@@H]4C3=O)[C@H]6[C@@H]5C6 C12318671
Cc1ccccc1CN2c3ccccc3S(=O)(=O)N(C2=O)c4cc(ccc4F)F C12414788
Cc1ccc(c(c1)n2c(=O)c3c4c(sc3nc2S[C@@H]5CCOC5=O)C[C@H](CC4)C)C C03505127
COC(=O)[C@H]1[C@@H](C2([C@H]3N1c4ccccc4C=C3)C(=O)c5ccccc5C2=O)c6ccc(cc6)F C09193063
c1cc(ccc1c2ccc(o2)/C=N/N3C(=O)[C@H]4[C@H]5C=C[C@@H]([C@@H]4C3=O)C56CC6)Br C13590394
CC1(c2c(c(=S)ss2)-c3cc(cc4c3N1C(=O)C4=O)OC(=O)c5ccccc5)C C13591539
c1cc(ccc1/C=C\2/C(=O)c3ccc(cc3O2)OS(=O)(=O)c4ccc(cc4)Cl)F C13653688
c1cc(cc(c1)F)/C=C\2/C(=O)c3ccc(cc3O2)OS(=O)(=O)c4ccc(cc4)F C13656548
c1ccc2c(c1)c(=O)c3c(o2)C(=O)N([C@@H]3c4ccc(c(c4)Cl)Cl)C[C@@H]5CCCO5 C13770351
Cn\1c2c(ccc(c2Cl)Cl)s/c1=N\C(=O)CS(=O)(=O)c3ccc(cc3)F C14059171
Cc1cc(c(c(c1)C)S(=O)(=O)N2CCC(CC2)C(=O)N3CCC[C@H]4[C@@H]3CCCC4)C C14597806
c1cc(c(cc1Cl)c2ccc(o2)/C=N/N3C(=O)[C@@H]4[C@H]5C=C[C@@H]([C@@H]4C3=O)C56CC6)Cl C16677430
CC[C@H](C)c1ccc(cc1)c2c(sc(c2C#N)N3C(=O)[C@@H]4[C@@H]5CC[C@H]([C@@H]4C3=O)O5)C C17092311
CCc1ccc(s1)c2cc(n3c(n2)cc(n3)C(=O)N4CCC[C@@H](C4)C)C(F)(F)F C02771936
c1cc2c(cc(=O)oc2cc1Br)CSc3nnc(o3)C4CCCCC4 C22892457
COc1ccc(cc1)/C=c/2\c(=O)n3c(s2)nc(n3)c4ccccc4Br C26532226
Cc1c2c(nc(n1)c3ccccc3)Sc4c(ncn(c4=O)Cc5ccccc5F)C2 C34788812
Cc1cc2c(cc1C)oc3c(c2=O)[C@H](N(C3=O)CCOC)c4ccc(c(c4)Cl)Cl C35487325
COc1ccc(cc1)/C=C\2/C(=O)N3CN(CSC3=N2)c4ccc(c(c4)Cl)Cl C35682198
C[C@@H]1CCc2c(sc3c2c(nc(n3)CC(C)C)N4CCN(CC4)C(=O)C(C)C)C1 C35866186
COc1ccc(cc1)[C@@H]2N(C(=O)CS2)c3nnc(s3)C45CC6CC(C4)CC(C6)C5 C04165405
Cc1ccc(cc1)c2csc(n2)N(C)C(=O)c3c(nn(c3Cl)c4ccccc4)C C08670334
Cc1cc(n(n1)C(C)C)C(=O)/N=c\2/n(c3ccc(cc3s2)Br)CC#C C38506017
c1ccc(cc1)OS(=O)(=O)c2cc3ncc(n3c(c2)I)Cl C39463759
Cc1c2c(oc1C(=O)N(C)c3ccccc3C(=O)OC)CCCC24SCCS4 C39851878
COc1ccc(cc1)N2[C@@H](c3c(=O)c4ccccc4oc3C2=O)c5ccc(cc5)SC C39873310
Cc1ccc(cc1Cl)N2[C@H](c3c(=O)c4cc(ccc4oc3C2=O)F)c5ccc(cc5)OC C39876542
Cc1c(sc2c1c(=O)n3c(n2)/C(=C\c4ccc(cc4)OCc5cscn5)/CC3)C C45865945
c1cc(c(nc1)Oc2c(cc(cc2Br)[N+](=O)[O-])Br)Br C50441445
c1ccc(cc1)[C@H]2C(=O)N(C(=NS(=O)(=O)c3ccccc3)S2)C4CCCCC4 C04537410
Cc1cccc(c1)N2C(=O)C3=C(C2=O)Sc4nc5ccccc5n4[C@H]3c6ccccc6 C17093610
Cc1c(c(no1)c2c(cccc2Cl)F)C(=O)N=[S@](=O)(C)c3ccc(cc3)Cl C13466064
Cc1ccc(cc1C)N2C(=O)[C@@H]3[C@H](N(O[C@@H]3C2=O)c4ccccc4)c5ccc(cc5)F C05164018
Cc1ccc(c(c1)C)N2C(=O)[C@H]3[C@H](N(O[C@@H]3C2=O)c4ccccc4)c5ccccc5F C05556202
Cc1ccc(c(c1)C)[C@H]2[C@H]3[C@@H](C(=O)N(C3=O)c4ccc(cc4)F)ON2c5ccccc5 C13811126
Cc1c(ccc2c1O/C(=C\c3ccncc3)/C2=O)OC(=O)c4ccc(cc4)Br C41286628
c1cc(c(c(c1)Cl)CS[C@@H]2N=C3C(=CN=N3)C(=O)N2c4ccc(cc4)Cl)F C63709946
c1ccc2c(c1)[C@H]3CCN([C@@H](C3=N2)c4cc(ccc4F)F)C(=O)[C@@H]5C=C(N=N5)C6CC6 C39356550
CCOc1ccc(cc1OC)C2C3=C(CC(CC3=O)(C)C)N(C4=C2C(=O)CC(C4)(C)C)CCCOC C02076948
Cn1c(nnc1SCC(=O)N2[C@H]([C@@H]3CCC/C(=C\c4cccs4)/C3=N2)c5cccs5)C6CC6 C08705428
c1ccc(cc1)[C@@H]2C[C@H]3C[C@@H]2[C@@H]4[C@@H]3C(=O)N(C4=O)CC(=O)OCC(=O)c5ccc(cc5)Br C08927919
Cc1ccc(cc1)S(=O)(=O)N2CCC[C@@H]2C(=O)N(Cc3ccccc3)c4nc5c(cccc5s4)F C08979704
CCOCCn\1c2ccc(cc2s/c1=N\C(=O)C(c3ccccc3)c4ccccc4)S(=O)(=O)C C08998502
CC1=NC2=C([C@@H](C1C(=O)OC)c3cc(c(c(c3)Br)OCC=C)OC)C(=O)c4c2cccc4 C09295742
COc1ccc(cc1)S(=O)(=O)CCCC(=O)/N=c/2\n(c3c(ccc(c3s2)Cl)Cl)CC#C C09475991
CCOC(=O)[C@@H]1[C@H](CC2=C(C1=O)[C@@H](CC(=O)N2c3ccccc3F)c4ccccc4OC)c5cccs5 C12413092
CC1(c2ccccc2N(C1=CC(=O)COC(=O)[C@@H]3CS[C@]4(N3C(=O)CC4)c5ccc(cc5)F)C)C C12542948
CSCCn\1c2ccc(cc2s/c1=N\C(=O)C3CCN(CC3)S(=O)(=O)c4ccc(cc4)F)F C12310393
CCOC(=O)[C@H]1[C@H](CC2=C(C1=O)[C@H](CC(=O)N2c3ccccc3F)c4cccc(c4)OC)c5cccs5 C14944687
Cc1ccc(cc1)S(=O)(=O)N(CC=C)CC(=O)N2CCc3c(ccs3)[C@@H]2c4ccc(cc4)OC C16508826
Cc1cnc(nc1[C@@H]2CCCN(C2)Cc3cnc(s3)c4ccccc4)SCCN5CCOCC5 C19300905
CCOC1(C(=O)N(C(=O)N1c2ccc(cc2)Br)c3ccc(cc3)Br)OCC C22114878
COc1ccc2c(c1)nc(s2)N(CCCN3CCOCC3)C(=O)c4ccc(s4)Br C22997526
COc1ccc(cc1Br)C(=O)CSc2nnc(n2C[C@H]3CCCO3)c4cccs4 C23546567
CC(C)(C)N(CC(=O)N1CCc2c(ccs2)[C@@H]1c3ccc(cc3)F)C(=O)c4ccc(cc4OC)OC C33563530
COc1cc(ccc1OCc2ccccc2)/C=C/3\C(=O)N=C(S3)N4CCN(CC4)c5ccccc5F C33663457
CCCC[C@@H](CC)CN1C(=O)/C(=C\c2c(c(c(=O)n(c2N3CCC(CC3)C)C)C#N)C)/SC1=S C33811889
CCCC[C@@H](CC)CN1C(=O)/C(=C/c2c(c(c(=O)n(c2N3CCC[C@@H](C3)C)C)C#N)C)/SC1=S C33812052
CCCN1C(=O)/C(=C\c2c(nc3ccc(cn3c2=O)C)N4CCC(CC4)Cc5ccccc5)/SC1=S C34856728
CC(C)c1ccc(cc1)[C@@H]2c3cccn3CCN2C(=O)CN(C(C)C)S(=O)(=O)c4ccc(cc4)F C35469812
Cc1ccccc1OC[C@H]2c3ccsc3CCN2C(=O)CN(C[C@@H]4CCCO4)C(=O)C5CCCC5 C36122093
CCC(=O)N1CCc2ccc(cc2[C@@H]1c3ccc(cc3)F)OCc4nc(cs4)C(=O)N(CC)CC C37603293
C[C@@H](C(=O)N1CCCCC1)Sc2nc3c(c4c(s3)CO[C@H](C4)C(C)C)c(=O)n2Cc5ccccc5 C01250219
Cc1ccc(cc1)OCc2cc(ccc2OC)C3=NC(=O)[C@@H]4C(=N3)c5c(cc(nc5S4)C(F)(F)F)C C39237664
C[C@@]1(CN(C(=O)N1CC2(CCN(CC2)SC)C3CCCCC3)Cl)S(=O)(=O)c4ccccc4 C39488313
CC(C)S(=O)(=O)c1cc2c(cc1SC)CN(C2=Cc3ccccc3)S(=O)(=O)Oc4ccccc4 C39499736
CS[C@@H]1CCC[C@]2(C1)CCC[C@@H](N2S(=O)(=O)c3ccccc3)S(=O)(=O)Oc4ccccc4 C39526929
CS[C@@H]1CCC[C@@]2(N1S(=O)(=O)Oc3ccccc3)CCC[C@@H](C2)S(=O)(=O)c4ccccc4 C39527127
CS[C@@H]1CCC[C@@]2(C1)CCC[C@@H](N2S(=O)(=O)Oc3ccccc3)S(=O)(=O)c4ccccc4 C39527523
CCCCOc1ccc(cc1OC)[C@H]2c3c(=O)c4cc(ccc4oc3C(=O)N2Cc5ccccc5Cl)F C39825635
CCOc1cc(ccc1OCC=C)[C@@H]2c3c(=O)c4cc(ccc4oc3C(=O)N2Cc5ccccc5Cl)F C39825762
C=CCOc1ccc(cc1)[C@@H]2c3c(=O)c4cc(ccc4oc3C(=O)N2C[C@H]5CCCO5)Br C39839831
C=CCOc1ccc(cc1)[C@H]2c3c(=O)c4cc(ccc4oc3C(=O)N2C[C@H]5CCCO5)Br C39839832
CCCCCCN1C(=O)/C(=C/c2cn(nc2c3ccc4c(c3)OCCO4)c5ccccc5)/SC1=S C39850182
CC(C)N1CCc2c(sc3c2c(=O)n(c(n3)SCC(=O)c4ccc(c(c4)F)OC)c5ccccc5)C1 C39869543
CCOc1cc(ccc1OCC=C)[C@@H]2c3c(=O)c4cc(ccc4oc3C(=O)N2c5ccc(c(c5)C)C)F C39876961
CCOc1cc(cc(c1OCC#C)Cl)/C=N/N2C(=O)[C@@H]3[C@@H](C2=O)C4c5ccccc5C3c6c4cccc6 C15231376
COc1ccc(cc1OC)C2=N[C@@H](N=C2c3ccccc3)c4cc(c(cc4OC)OC)Br C39960361
C=CCn1c(nnc1SCc2cc(=O)n3c(csc3n2)c4ccccc4)[C@@H]5C[C@@H]5c6ccccc6 C39967784
CCCOc1ccc(cc1OCC)[C@@H]2c3c(=O)c4cc(ccc4oc3C(=O)N2CC=C)Br C40031852
Cc1ccc2c(c1)C(=O)/C(=C/c3ccc(c(c3)OC)OC(=O)COc4ccc(cc4)Br)/O2 C40133179
CC(=O)N(c1ccccc1F)c2nc(cs2)COC(=O)COc3ccc(cc3Br)F C45277037
CC1=C[C@H]2C[C@@H]1[C@H]3[C@@H]2C(=O)N(C3=O)c4ccc(cc4)C(=O)OCC(=O)c5ccc(cc5)Br C01146941
COc1cc(cc(c1OCC#C)I)/C=N/c2c(nc3n2cccc3)c4ccco4 C06458888
CC\1(c2ccccc2N(/C1=C\C(=O)COC(=O)[C@H]3CS[C@]4(N3C(=O)CC4)c5ccc(cc5)F)C)C C32945215
Cc1c(ccc2c1O/C(=C\c3ccc(cc3)OC)/C2=O)OC(=O)COc4c(c(c(c(c4F)F)F)F)F C41294442
C[C@@H](C(=O)Oc1ccc2c(c1)O/C(=C\c3ccc(cc3)OC)/C2=O)Oc4c(c(c(c(c4F)F)F)F)F C41349922
Cc1c2c(cc(=O)n1CC[C@H]3C=Nc4c3cccc4)n(n(c2=O)c5ccccc5)Cc6ccc(cc6)Cl C18124907
Cc1cc(nc2c1c3c(s2)c4nc(nn4cn3)c5cc(c(s5)Br)Br)C C02740936
c1ccc(cc1)C(=O)[C@@H]2[C@@H](C([C@@H]3N2c4ccccc4C=C3)(C#N)C#N)c5ccc(s5)Br C03878394
Cc1c(c(n(n1)c2ccccc2)Cl)/C=C\3/C(=O)OC(=N3)c4ccc(cc4)I C00704489
COc1ccc(cc1)/C=C/2\C(=O)N(C(=S)S2)CC(=O)N3c4ccccc4Sc5c3cccc5 C01011253
c1cc(ccc1c2nnc(o2)SCc3cc(=O)oc4c3ccc(c4)Br)Br C08759042
COCCn\1c2c(cc(cc2s/c1=N\C(=O)c3ccccc3I)F)F C09078557
C#CCn\1c2cc3c(cc2s/c1=N\C(=O)c4ccccc4I)OCCO3 C09300502
c1cc(c(c(c1)Cl)CSc2nc3c(c(=O)n2c4ccc(cc4)Br)SCC3)F C02720060
CCOc1cc2c3c(c1)[C@@]4(C(=O)N3C(C[C@@H]2C)(C)C)N(C(=O)CS4)c5ccc(c(c5)F)Cl C12411641
Cc1ccsc1[C@@H]2CC(=O)N(C3=C2C(=O)CC(C3)(C)C)c4c(c5c(s4)CCCCCC5)C#N C12463222
Cc1ccc(cc1)n2c(nnc2SCc3c(n4cc(ccc4n3)Br)Br)C C09373594
Cc1cccc(n1)N2[C@H](c3c(=O)c4cc(c(cc4oc3C2=O)C)C)c5ccc(cc5)Br C09282601
CC1=NC2=C([C@H](C1C(=O)OC(C)C)c3ccccc3I)C(=O)CC(C2)(C)C C06015321
CC1=NC2=C([C@@H](C1C(=O)OC)c3cc(ccc3F)Br)C(=O)C[C@H](C2)c4ccc(cc4)F C16293889
CC1=NC2=C([C@@H](C1C(=O)OC)c3cc(ccc3F)Br)C(=O)C[C@@H](C2)c4ccc(cc4)F C16293893
CC[C@@]12[C@H]3[C@@H](C(=O)N(C3=O)c4ccc(c(c4)C)C)[C@@](C1=O)(C(=C2c5ccccc5)c6ccccc6)C C16611475
c1ccc(cc1)C2=NCC(=O)N(c3c2c4c(s3)CCCC4)Cc5ccc(cc5F)Br C20413380
c1ccc(cc1)N2[C@@H]([C@@H]3[C@@H](O2)C(=O)N(C3=O)c4ccccc4F)c5ccc(c(c5)Br)F C13788389
c1ccc2c(c1)c(=O)n(c(n2)SCc3cc(=O)oc4c3ccc(c4)Br)C5CCCC5 C22555964
c1ccc(cc1)n2cc(c(n2)c3cc4ccccc4o3)/C=C\5/C(=O)N(C(=S)S5)C6CCCCC6 C33590391
Cc1ccc(cc1)S(=O)(=O)O[C@@H]2CC[C@@]3([C@@H](C2)CC[C@@H]4[C@@H]3C(=O)C[C@@]5([C@@H]4CC[C@@H]5C(=O)C)C)C C33702579
CC1=N[C@@H]2C=CC(=C[C@@H]2C(=C1C(=O)/C=C/c3ccc4cccnc4c3)c5ccccc5)Br C33780419
Cc1cc(ccc1F)[C@@H]2C[C@H](CN(C2)C(=O)C3CCCC3)C(=O)N4CCN(CC4)c5ccccc5F C34755245
Cc1ccc(cc1)C(=O)N2[C@@H](CS[C@H]2c3cccc(c3)F)C(=O)N4c5ccc(cc5CC[C@@H]4C)F C35211591
c1c(cc(cc1C(F)(F)F)N2[C@]3([C@H]4C[C@@H]([C@@H]3N=N2)[C@@H]5[C@@H]4CCC5)N6CCOCC6)C(F)(F)F C35613155
c1ccc2c(c1)C=CN3[C@H]2C([C@@H]([C@@H]3C(=O)C45CC6CC(C4)CC(C6)C5)c7ccccc7F)(C#N)C#N C16034304
CCc1ccc2c(c1)c(=O)c3c(o2)C(=O)N([C@H]3c4ccc(cc4)Br)c5nc(c(s5)C)C C38730812
CN1c2c(cc(cc2I)Cl)C/C(=N/c3c1ncnc3Cl)/Br C39480097
CN1c2c(cc(cc2Cl)Br)C/C(=N/c3c1ncnc3Cl)/I C39480270
CCc1cccc(c1)[C@@H]2c3cc4c(c(c3C(=O)[C@@H]5[C@H]2C(=O)N(C5)c6ccccc6F)SC)OCO4 C39486545
CC1(CN(C(=O)N1CC2(CCN(CC2)Br)C3CCCCC3)I)C C39486994
C[C@@H]1C[C@@H](CN(C1)c2c(nc(o2)c3cccs3)S(=O)(=O)c4ccc(cc4)Br)C C39770955
CC1=N[C@H]2C=CC(=C[C@H]2C(=C1C(=O)/C=C/c3ccc4cccnc4c3)c5ccccc5)Br C33780421
Cc1ccc(cc1C)N2[C@@H](c3c(=O)c4cc(ccc4oc3C2=O)F)c5ccc(cc5)Br C39875923
Cc1ccc2c(c1)c(=O)c3c(o2)C(=O)N([C@H]3c4ccc(cc4)Br)c5ccc(cc5)C(=O)C C39878978
Cc1cc(c2c(c1)c(=O)c3c(o2)C(=O)N([C@@H]3c4ccc(cc4)Br)c5nc(c(s5)C)C)C C40045477
Cc1cc2c(cc1Cl)c(=O)c3c(o2)C(=O)N([C@@H]3c4ccc(cc4)Br)C[C@@H]5CCCO5 C40055746
Cc1cc(c2c(c1)oc3c(c2=O)[C@H](N(C3=O)c4nc(c(s4)C)C)c5cccc(c5)Br)C C40057334
Cc1ccnc(c1)N2[C@H](c3c(=O)c4c(cc(cc4oc3C2=O)C)C)c5ccc(cc5)Br C40057584
Cc1cccc(n1)N2[C@@H](c3c(=O)c4c(cc(cc4oc3C2=O)C)C)c5ccc(cc5)Br C40057590
Cc1ccc2c(=O)c3c(oc2c1C)C(=O)N([C@@H]3c4ccc(cc4)Br)c5cccc(n5)C C40063592
CN(c1ccc(cc1Cl)Br)S(=O)(=O)c2ccc(cc2)I C48959986
c1ccc2c(c1)C3=Nc4ncnn4[C@H]([C@H]3[C@H](O2)c5ccc(cc5)Br)c6ccc(cc6)F C49864506
c1ccc(c(c1)[C@H]2[C@H]3[C@H](n4c(ncn4)N=C3c5ccccc5O2)c6ccc(cc6)Br)F C49937227
c1ccc2c(c1)C3=Nc4ncnn4[C@@H]([C@@H]3[C@@H](O2)c5ccc(cc5)F)c6ccc(cc6)Br C49937699
C[C@@H]1CCC[C@@H](N1C(=O)c2c(c3nc(cc(n3n2)C(F)(F)F)c4cccs4)Br)C C12849608
c1ccc(cc1)[C@H]2C(=O)N(C(=NS(=O)(=O)c3ccc(cc3)Br)S2)C4CCCCC4 C08834229
CCOc1c(cc(cc1Br)Br)C=C2C(=O)OC(OC2=O)c3ccccc3 C59337077
COc1c(cc(c(c1Br)OC)Br)/C=c/2\c(=O)n3c4ccccc4nc3s2 C59639324
c1cc(ccc1CCN2Cc3c(ccc4c3O/C(=C\c5ccc(cc5)Br)/C4=O)OC2)F C41659566
CC(C)(C([N+](=O)[O-])(Br)Br)C([N+](=O)[O-])(Br)Br C01769244
Cc1ccc(cc1)N2C(=O)c3ccc4c5c3c(cc(c5C(=O)N(C4=O)c6ccc(cc6)C)Cl)C2=O C02857870
COC(=O)c1cc(ccc1OS(=O)(=O)c2ccc(cc2)Br)I C02570931
CCc1nnc(s1)N2[C@@H](c3c(=O)c4cc(ccc4oc3C2=O)Cl)c5ccc(cc5)Br C02417107
CCOc1cccc(c1)[C@H]2c3c(=O)c4cc(ccc4oc3C(=O)N2c5nc(cs5)C)Br C02398410
CCCn1cc(c(=O)c2c1cc(c(c2)F)N3C[C@H](C[C@@H](C3)C)C)S(=O)(=O)c4ccc(c(c4)C)C C09119150
CC(C)(C)C(=O)/C=c\1/n(c(=O)/c(=C/c2cccs2)/s1)Cc3cc(=O)oc4c3cc5c(c4)CCC5 C03300316
CS(=O)(=O)c1ccc2c(c1)s/c(=N\C(=O)c3ccccc3I)/n2CC=C C09725265
COc1c(cc(cc1Br)Br)C2C3=C(CCCC3=O)OC4=C2C(=O)CCC4 C09934783
Cn\1c2c(cccc2Br)s/c1=N\C(=O)[C@@H]3CCCN3S(=O)(=O)c4ccc(cc4)F C12345785
CC(=O)N(c1ccccc1F)c2nc(cs2)/C=C\3/C(=O)OC(=N3)c4ccccc4Br C12856737
c1cc(ccc1c2csc(n2)N(C[C@@H]3CCCO3)C(=O)c4ccc(nc4)Cl)Br C14819594
Cc1ccc(c(c1)CN2c3ccccc3[C@@]4(C2=O)N(C(=O)CS4(=O)=O)c5ccc(c(c5)F)F)C C15728299
CCOc1ccccc1[C@@H]2[C@H](N3c4cc(ccc4C=C[C@H]3C25C(=O)c6ccccc6C5=O)C)C(=O)C C02453462
c1cc(ccc1c2nc(on2)[C@H]3CCCN(C3)S(=O)(=O)c4ccc(cc4)Cl)Br C21939891
CCN(Cc1ccc(s1)Br)C(=O)Cn2cnc3c(c2=O)c4c(s3)C[C@H](CC4)C C24718211
Cc1cccn2c1nc(c(c2=O)/C=C/3\C(=O)N(C(=S)S3)C4CCCCC4)N5CCC(CC5)C C27016658
Cc1ccc(cc1S(=O)(=O)N2CCN(CC2)S(=O)(=O)c3ccc(s3)Br)F C32415265
Cc1ccc(cc1C)N2[C@H]3CS(=O)(=O)C[C@@H]3N=C2SCc4ccc(cc4F)Br C32640898
c1ccc(cc1)n2cc(c(n2)c3ccc(cc3)Cl)/C=C/4\C(=O)N(C(=S)S4)N5CCOCC5 C35518834
Cc1cc(c2c(c1)c(=O)c3c(o2)C(=O)N([C@H]3c4ccc(cc4)C(C)(C)C)[C@@H]5CCS(=O)(=O)C5)C C38648837
Cc1cc2c(cc1C)oc3c(c2=O)[C@H](N(C3=O)[C@H]4CCS(=O)(=O)C4)c5ccc(cc5)C(C)(C)C C38649015
c1ccc2c(c1)[C@@H]3CCCC[C@@H]3N2C(=O)CS[C@@H]4N=N/C(=N\C(=O)c5ccccc5Cl)/S4 C39012130
CCOn1c(c(c2c1-c3c(c(c4ccccc4n3)SC)C(=O)CC2)I)C C39456854
Cc1c(c2c(n1S(=O)(=O)C(C)C)-c3c(c(c4ccccc4n3)Br)C(=O)CC2)Cl C39457375
CS[C@H]1CCC[C@@]2(N1I)CCC[C@@H](C2)S(=O)(=O)Oc3ccccc3 C39525974
CS[C@@H]1CCC[C@]2(C1)CCC[C@@H](N2I)S(=O)(=O)Oc3ccccc3 C39526295
CCON1[C@H](CCC[C@@]12CCC[C@@H](C2)I)S(=O)(=O)Oc3ccccc3 C39526662
CC(C)S(=O)(=O)[C@H]1CCC[C@@]2(C1)CCC[C@@H](N2S(=O)(=O)c3ccccc3)Br C39526862
CS[C@H]1CCC[C@]2(C1)CCC[C@@H](N2S(=O)(=O)Oc3ccccc3)I C39527415
CCO[C@H]1CCC[C@@]2(N1S(=O)(=O)Oc3ccccc3)CCC[C@@H](C2)I C39527485
CCO[C@H]1CCC[C@]2(N1S(=O)(=O)Oc3ccccc3)CCC[C@@H](C2)I C39527489
Cc1ccc(cc1)OCCn2cc(c3c2ccc(c3)Br)/C=C\4/C(=O)N(C(=S)N4C)C C39556608
c1ccn2c(c1)nc(c(c2=O)/C=C/3\C(=O)N(C(=S)S3)C4CCCCC4)Oc5ccc(cc5)F C39835682
CCCc1nnc(s1)N2[C@H](c3c(=O)c4cc(ccc4oc3C2=O)Br)c5ccccc5 C39838536
CCOc1ccc(cc1)[C@H]2c3c(=O)c4cc(ccc4oc3C(=O)N2c5cccc(n5)C)Br C39838636
C[C@H]1CN(C[C@@H](O1)C)c2c(nc(o2)c3ccccc3F)S(=O)(=O)c4ccc(cc4)Br C39845840
CSc1ccc(cc1)[C@@H]2c3c(=O)c4cc(ccc4oc3C(=O)N2c5ccc(cc5)Br)F C39877155
CC(C)c1nnc(s1)N2[C@H](c3c(=O)c4cc(ccc4oc3C2=O)Br)c5ccc(cc5)F C40008752
CC(C)c1nnc(s1)N2[C@H](c3c(=O)c4cc(ccc4oc3C2=O)F)c5ccc(cc5)C(C)(C)C C40013981
Cc1cc(c2c(c1)c(=O)c3c(o2)C(=O)N([C@H]3c4cccc(c4)Br)c5nnc(s5)C)C C40041060
CCc1nnc(s1)N2[C@@H](c3c(=O)c4cc(c(cc4oc3C2=O)C)Cl)c5ccc(cc5)SC C40056712
c1cc2c(cc1OC(=O)COc3ccc(cc3Br)Br)oc(=O)c4c2CCC4 C40847523
Cn1c(=O)c2c3c(sc2nc1SCC(=O)c4ccc(cc4)I)CCC3 C45334893
Cc1ccc(c2c1nc(s2)OC3CCN(CC3)S(=O)(=O)c4ccc(s4)Br)C C49444874
Cc1ccc(cc1)N2C(=O)[C@@H](S[C@]23c4ccccc4N(C3=O)CN5CCN(CC5)c6ccccc6)C C55103975
Cc1c2c(cc3c1O/C(=C\c4cn(c5c4cc(cc5)OC)C)/C3=O)CN(CO2)Cc6ccc(cc6)F C41589118
COc1ccc(cc1Br)[C@@H]2[C@H]3[C@@H](C(=O)N(C3=O)c4ccccc4F)ON2c5ccccc5 C18144684
c1cc(cc(c1)Br)[C@H]2CC(=Nc3n2ncn3)c4ccc(cc4)I C02918390
c1ccc(cc1)S(=O)(=O)n2cc(c3c2c(nc(c3)Br)Cl)I C66054405
CN(C)c1ccc(cc1)c2ccc3n(c2=O)C[C@H]4C[C@@H]3CN(C4)C(=O)c5ccncc5 C05396164
CN(C)c1ccc(cc1)c2ccc3n(c2=O)C[C@H]4C[C@@H]3CN(C4)C(=O)c5cncnc5 C05396349
Cc1nc2c(c3c(s2)CCCC3)c4n1c(nn4)S[C@H](C)C(=O)N5CCOCC5 C01243569
Cn1cc(c(=O)n(c1=O)C)C2=C(C(=O)N(C2=O)c3cc(cc(c3)Cl)Cl)Cl C01590319
Cc1cc(c(n1C)C)/C=C\2/c3cc(ccc3N(C2=O)C)S(=O)(=O)N4CCOCC4 C05274802
C[C@H]1Cc2cc(ccc2N1C(=O)C)S(=O)(=O)N3CCC(CC3)C(=O)N4CCCC4 C06866992
c1cc2c(cc1[C@H]3CCCN3S(=O)(=O)c4ccc5c(c4)OCCO5)OCCCO2 C08039965
Cc1ccc(cc1)N2C[C@@H](CC2=O)C(=O)N3CCC(CC3)C(=O)N4C[C@H](O[C@@H](C4)C)C C08246911
c1cc(ccc1C(=O)N2CCC[C@@H]2c3ccc4c(c3)OCCCO4)N5CCCCC5=O C08369103
Cc1nc(nn1c2ccc(cc2)F)C(=O)N3CCC[C@@H]3c4ccc5c(c4)OCCCO5 C08369108
CN([C@@H]1CCS(=O)(=O)C1)C(=O)CCN2C(=O)/C(=C/c3cccc(c3)F)/SC2=S C09302807
CC(C)(C)CC(=O)/N=C\1/N([C@H]2CS(=O)(=O)C[C@@H]2S1)c3ccc4c(c3)OCCO4 C08974917
COc1ccc(cc1Cl)N\2[C@H]3CS(=O)(=O)C[C@@H]3S/C2=N\C(=O)[C@@H]4CCCO4 C09487285
Cc1ccc(cc1S(=O)(=O)N2c3ccccc3C[C@@H]2C)N4C(=O)CCS4(=O)=O C11906075
c1cc(ccc1C(=O)N2CCC[C@@H]2c3ccc4c(c3)OCCO4)S(=O)(=O)C(F)F C12879222
CN([C@H]1CCS(=O)(=O)C1)C(=O)CCN2C(=O)/C(=C/c3cccc(c3)F)/SC2=S C13573223
CN(C)C(=O)CSC1=N[C@H]2CS(=O)(=O)C[C@@H]2N1c3ccc(cc3)Br C13692009
CS(=O)(=O)N1CCC[C@H](C1)C(=O)N2CCN(CC2)c3nc4ccc(cc4s3)F C13790550
CS(=O)(=O)N1CCCC[C@@H]1C(=O)N2CCN(CC2)c3nc4c(cccc4s3)F C13793050
c1ccc2c(c1)nc(s2)C3CCN(CC3)C(=O)C4=CN5CCS(=O)(=O)N=C5C=C4 C15534351
Cc1ccc(cc1)N2C(=O)[C@H]3[C@H]4C=C[C@@]([C@@H]3C2=O)(O4)CN5C(=O)[C@H]6[C@H]7C[C@@H]([C@H]6C5=O)C=C7 C16185082
Cc1ccc(cc1)N2CCN(C[C@H]2C)S(=O)(=O)c3c(nc4n(c3=O)ccs4)C C16292952
c1c(c(cc2c1OCO2)Br)/C=C/3\C(=O)N(C(=O)S3)CN4CCOCC4 C16383114
c1ccc(cc1)S(=O)(=O)[C@H]2CS(=O)(=O)C[C@@H]2N3CCN(CC3)c4ccccc4F C13371301
c1cc(sc1)[C@H]2c3c(=O)c4cc(ccc4oc3C(=O)N2CCCN5CCOCC5)F C20308112
Cc1c2c(cc(nc2n(n1)C)C3CC3)C(=O)N4CCC[C@@H]4c5ccc6c(c5)OCCO6 C21032125
C[C@H]1CN(c2cc(ccc2O1)S(=O)(=O)N3CCC(CC3)c4ccncc4)C(=O)C C21114809
Cc1nn(c(=S)s1)CN2CCN(CC2)S(=O)(=O)c3ccc(c(c3F)F)F C14249864
c1c(cc(c2c1OCCO2)Cl)/C=C/C(=O)N3CSC[C@@H]3C(=O)N4CCOCC4 C31651209
Cc1nc2c(n1[C@H]3CCS(=O)(=O)C3)cc(nc2C(=O)N4CCCC4)c5cccs5 C32616012
CN(Cc1ccc(cc1)Br)C(=O)[C@H]2CC(=O)N(C2)[C@@H]3CCS(=O)(=O)C3 C32826342
c1ccc2c(c1)N3C(=O)CC[C@@]3(S2)C(=O)N4CCN(CC4)C(=O)N5CCCCC5 C32904600
Cc1nnc(s1)N2[C@H](c3c(=O)c4cc(ccc4oc3C2=O)F)c5ccc(cc5)OC C35485929
CN([C@H]1CCS(=O)(=O)C1)C(=O)CN2C(=O)/C(=C\C=C\c3ccccc3)/SC2=S C36589913
C[C@H]1CCN(c2ccccc2S1)C(=O)C3=NN(C(=O)CC3)[C@@H]4CCS(=O)(=O)C4 C36619826
Cc1ccc(cc1)S(=O)(=O)c2cn(c3cc(c(cc3c2=O)F)N4CCOCC4)C C04335269
c1cc(sc1)[C@H]2C[C@H]2C(=O)N3CCN(CC3)C(=O)[C@@H]4CC(=O)N(C4)c5ccc(cc5)F C38946740
CCOC(=O)N1CC[C@]23C=CC(=O)C[C@H]2Oc4c3c(c(cc4OC)Br)C1 C39289870
CC(C)S(=O)(=O)N1CC[C@H]2[C@H](C1)CCCN2C(=O)c3cc(=O)c4ccccc4o3 C43630297
Cc1cc(=O)nc2n1nc(s2)N3CCN(CC3)C(=O)c4ccc(cc4)Br C45848986
CCN1C(=O)/C(=C/c2c(c(c(=O)n(c2N3C[C@H](O[C@H](C3)C)C)C)C#N)C)/SC1=S C12938817
c1c2c(cc3c1c(co3)CC(=O)N(C[C@@H]4CCCO4)[C@@H]5CCS(=O)(=O)C5)CCC2 C57353024
Cc1ccc(cc1S(=O)(=O)N2CCN(CC2)C)c3c4c(c(=O)n(n3)C)CCCC4 C46027348
c1ccc(cc1)[C@H]2N(CCN2S(=O)(=O)c3ccc(cc3)F)C(=O)N4CCOCC4 C07660527
Cn1c2c(c(n1)Br)c(=O)n(cn2)CC(=O)N3CCCc4c3cc(cc4F)F C60373142
CCN([C@@H]1CCS(=O)(=O)C1)C(=O)[C@@H](C)N2C(=O)/C(=C\c3cccs3)/SC2=S C33589220
CC1=C(S(=O)(=O)N=C1N2CCCN(CC2)C(=O)c3ccoc3)c4ccc(cc4)F C65239366
CC1=C(S(=O)(=O)N=C1N2CCCN(CC2)C(=O)[C@@H]3CCOC3)c4ccc(cc4)F C65239369
Cc1ccc(cc1C)C2=C(C(=NS2(=O)=O)N3CCCN(CC3)C(=O)c4ccoc4)C C65239484
CC(C)N1CCN(CC1)C(=O)[C@@H]2CCc3c(sc(n3)N4CCN(CC4)C(=O)C)C2 C65273760
c1cc(ccc1S(=O)(=O)Nc2ccc3c(c2)c4c(n3S(=O)(=O)c5ccc(cc5)Cl)CCCC4=O)Cl C00834403
Cc1cc(cc(c1)N2C(=O)/C(=C\c3cc(n(c3C)c4c(c5c(s4)CCCC5)C#N)C)/C(=O)NC2=S)C C09311160
CCOc1ccc(cc1)N2CN3C(=O)C[C@H](C(=C3SC2)C#N)c4cc(c(c(c4)Br)O)OC C09693520
c1ccc2c(c1)C(=O)c3cccc(c3C2=O)NC(=O)[C@@H]4CCCCN4S(=O)(=O)c5ccc(s5)Cl C10811621
Cc1ccc(cc1)NC(=O)CN2c3c(c4c(s3)CCCC4)C(=NCC2=O)c5ccc(cc5)Br C12833994
Cc1ccc2c(c1S(=O)(=O)N(Cc3ccc(cc3)F)Cc4cc5cc(c(cc5[nH]c4=O)C)C)nsn2 C06409445
Cc1cc2cc(c(=O)[nH]c2cc1C)CN(Cc3ccc(cc3)Cl)S(=O)(=O)c4ccc(c(c4)Cl)F C13512714
c1ccc(cc1)c2ccc(cc2)c3csc(n3)NC(=O)[C@@H]4CCCN(C4)S(=O)(=O)c5ccc(cc5)F C14016306
c1ccc(cc1)c2ccc(cc2)c3csc(n3)NC(=O)[C@H]4CCCN(C4)S(=O)(=O)c5ccc(cc5)F C14016307
Cn1c2c(c(n-3c2[C@@H](Nc4c3cccc4)c5ccccc5)c6ccccc6Br)c(=O)n(c1=O)C C15084550
C[C@@H]1C[C@@H]2[C@H]3CCC4=CC(=O)C=C[C@@]4([C@]3([C@H](C[C@@]2([C@]1(C(=O)CCl)OC(=O)c5ccco5)C)O)Cl)C C15894342
C/C(=N\OCc1nc2c3c4c(sc3ncn2n1)C(NC(C4)(C)C)(C)C)/c5ccc(cc5)Br C19771363
CC1=C([C@@H](C2=C(N1)CC(CC2=O)(C)C)c3cc(c(c(c3)Br)OC)OC)C(=O)N4CCCCC4 C00729403
CC1=C([C@H](C2=C(N1)C[C@H](CC2=O)c3cccs3)c4coc5ccccc5c4=O)C(=O)OC[C@@H]6CCCO6 C19955117
Cc1ccc(cc1)C2=NN([C@@H](C2)c3ccc(cc3)F)C4=NC(=O)[C@@H](S4)CC(=O)Nc5ccccc5Cl C20135134
CC1=C([C@H](C2=C(N1)C[C@H](CC2=O)c3cccs3)c4cc(c(cc4Br)OC)OC)C(=O)OC C01141092
Cc1ccc(cc1)[C@@H]2CC(=NN2C3=NC(=O)[C@H](S3)CC(=O)Nc4ccccc4F)c5ccc(cc5)Cl C20490773
Cc1ccc(cc1)[C@H]2CC(=NN2C3=NC(=O)[C@@H](S3)CC(=O)Nc4ccccc4F)c5ccc(cc5)Cl C20490779
Cc1ccc(cc1)C2=NN([C@@H](C2)c3ccc(cc3)Cl)C4=NC(=O)[C@@H](S4)CC(=O)Nc5ccccc5F C20490899
CC1=C([C@H](C2=C(N1)C[C@H](CC2=O)c3cccs3)c4cc(c(cc4OC)Br)OC)C(=O)OC C01089465
Cc1cc(cc(c1)N2C[C@H](CC2=O)c3nnc(s3)NC(=O)c4cc(nc5c4cccc5)c6ccccc6)C C20578602
CN(C)c1ccc2c(c1)Oc3cc(ccc3C24c5cc(ccc5C(=O)O4)NC(=O)CBr)N(C)C C22052987
Cc1c2c(on1)NC3=C([C@@H]2c4ccc(c(c4)Br)F)C(=O)C[C@@H](C3)c5cc(ccc5OC)OC C28052909
Cc1ccc(c(c1)NC(=O)C[C@H]2C(=O)N=C(S2)N3[C@@H](CC(=N3)c4ccc(cc4)F)c5ccc(cc5)F)C C28157163
Cc1cccc(c1NC(=O)[C@H]2CCCN(C2)S(=O)(=O)c3c(noc3/C=C/c4c(cc(cc4C)C)C)C)C C32944226
Cc1ccc2nc(c(c(=O)n2c1)/C=C/3\C(=O)N(C(=S)S3)[C@H](C)c4ccccc4)NC5CCC(CC5)C C33519573
Cc1c(sc(n1)N2[C@@H](c3c(=O)c4ccccc4oc3C2=O)c5cc(c(c(c5)Br)O)OC)C C34990987
Cc1ccc(cc1n2c(cc(n2)c3c(nc4n(c3=O)c(cs4)CC(=O)N[C@@H](C)c5ccccc5)C)C)F C35924733
C[C@@H]1CCC[C@H]([C@@H]1C)NC(=O)CN2c3ccccc3O/C(=C\c4ccc(c(c4)Br)OC)/C2=O C36209907
c1cc(ccc1CN2[C@H]([C@H](OC2=O)c3ccc(cc3)NC(=O)c4ccc(cc4)F)C(=O)N5CCCCC5)F C36215217
CCn1c2ccccc2c3c1ccc(c3)[C@H]4[C@H]5CC=C[C@@H]5c6cc(ccc6N4)S(=O)(=O)N7CCN(CC7)C C36550988
CN1CCN(CC1)S(=O)(=O)c2ccc3c(c2)[C@H]4C=CC[C@H]4[C@@H](N3)c5ccccc5OCc6ccccc6 C14476513
C[C@]12C[C@H](CC(C1)(C)C)N(C2)S(=O)(=O)c3ccc(cc3)C(=O)Nc4c5ccccc5sc4C(=O)OC C11852791
CCC(=O)[C@H]1[C@@H](c2cc3c(cc2C(=O)[C@@H]1c4ccccc4O)OCO3)c5cccc(c5)S(=O)(=O)C(C)C C39483998
CC(C)S(=O)(=O)[C@]1(CN(C(=O)N1CC2(CCN(CC2)O)C3CCCCC3)I)C C39490926
c1ccc(cc1)OS(=O)(=O)[C@@H]2C[C@]3(CC[C@@H](C3)c4ccccc4O)N(C2)S(=O)(=O)c5ccccc5 C39508098
Cc1cc2c(cc1C)oc3c(c2=O)[C@H](N(C3=O)C[C@@H]4CCCO4)c5cc(c(c(c5)Br)O)OC C39840006
Cc1ccc(c(c1)NC(=O)CSc2nc3c(c4c(s3)CN(CC4)C)c(=O)n2c5ccc(cc5)OC)C C39869393
Cc1c(c(n(n1)C[C@@H](Cn2c3ccc(cc3c4c2ccc(c4)Br)Br)O)C)C(=O)C C36640154
Cc1ccc(cc1)C2=NN([C@H](C2)c3ccc(cc3)F)C4=NC(=O)[C@@H](S4)CC(=O)Nc5ccc(c(c5)C)F C40484950
Cc1cc(c2c(c1)oc3c(c2=O)[C@@H](N(C3=O)C[C@@H]4CCCO4)c5cc(c(c(c5)Br)O)OC)C C38595833
Cc1cc(c2c(c1)oc3c(c2=O)[C@H](N(C3=O)C[C@H]4CCCO4)c5cc(c(c(c5)Br)O)OC)C C38595839
COc1cc(cc(c1OC)Br)/C=C\2/C(=O)N(C(=S)S2)NC(=O)c3cccc(c3)Cl C40940150
C[C@@]12CC[C@@](C1(C)C)(OC2=O)C(=O)N3CCc4c5cc(ccc5[nH]c4[C@@H]3c6ccc(cc6)OC(F)F)OC C25147656
Cc1cc(cc(c1)Sc2c(c([nH]c(=O)c2I)C)CN3CCO[C@@H](C3)COC)C C45289919
COc1ccc(cc1)N2C(=O)[C@H]3[C@@H]4C[C@H]([C@@H]3C2=O)[C@@H]5[C@@H]4[C@H](c6c([nH]c(=O)s6)S5)c7ccccc7OC C47144926
Cc1ccc(cc1)S(=O)(=O)N2CCc3ccc(cc3C2)NC(=O)[C@@H]4CC(=O)N(C4)c5ccc(c(c5)C)C C49511284
CC1=C([C@@H](C2=C(N1)C[C@@H](CC2=O)c3cccs3)c4coc5ccccc5c4=O)C(=O)OC[C@H]6CCCO6 C01152076
Cc1ccccc1NC(=O)C[C@H]2C(=O)N(/C(=N\S(=O)(=O)c3ccc(cc3)Cl)/S2)C4CCCCC4 C16666446
Cc1ccc(cc1)N2C(=O)[C@H]3[C@H](c4c([nH]c(=O)s4)S[C@H]3C2=O)c5ccccc5OCc6ccccc6 C47145446
CC1=NC2=C([C@@H](C1C(=O)OC)c3cc(c(c(c3)Br)O)OC)C(=O)C[C@@H](C2)c4ccccc4 C04060269
Cc1cc(cc(c1)Oc2c(c([nH]c(=O)c2I)C)CSCc3csc(n3)C)C C01494812
COc1ccc(cc1)N2C(=O)/C(=C\c3cc(c(c(c3)Br)O)Br)/SC2=S C06645191
CC[C@H]1CCCCN1C(=O)c2c(c3n(n2)[C@@H](C[C@@H](N3)c4cccs4)C(F)(F)F)Br C06821469
CCOc1cc(cc(c1OCc2ccccc2)I)/C=C\3/C(=O)NC(=S)S3 C02084048
CC1(CC2=C(C(=O)C1)[C@@](C(=O)N2c3ccc(cc3)F)(C(F)(F)F)NC(=O)c4ccccc4Cl)C C03627891
Cc1c(cc(n1c2ccccc2)c3ccccc3)/C=C\4/C(=O)NC(=S)N(C4=O)c5ccc(cc5)OC C02308514
CC1=C[C@@H]2[C@]3(c4ccccc4NC3=O)[C@@H]([C@H](N2c5c1cccc5)C(=O)C(C)(C)C)C(=O)c6cccs6 C09193117
COc1ccc(cc1c2nc(cs2)COC(=O)c3ccc4c(c3)NC(=O)CS4)Br C09448829
CC1(CC2=C(C(=O)C1)[C@](C(=O)N2c3ccc(cc3)F)(C(F)(F)F)NC(=O)c4ccc(cc4)Cl)C C02264554
CCS(=O)(=O)Nc1ccc(cc1)C2=NN([C@@H](C2)c3c(cccc3Cl)F)C(=O)c4cccs4 C09495097
Cc1cc(ccc1OC)S(=O)(=O)N2CCC[C@@H](C2)C(=O)Nc3ccc(c(c3)C(F)(F)F)Cl C09974538
c1cc(ccc1/C=C/2\C(=O)N(C(=S)S2)CCCC(=O)Nc3ccc(cc3)Cl)Br C12032413
Cc1c([nH]c2c1cc(cc2)C(=O)N3CCC(CC3)[C@H](Cc4ccc(cc4F)F)N(C)C(=O)C5CC5)C C12040276
CC1(CC2=C(C(=O)C1)[C@](C(=O)N2c3ccc(c(c3)Cl)F)(C(F)(F)F)NC(=O)c4ccccc4)C C12402209
Cc1ccc(cc1)NC2=NC(=O)/C(=C\c3cn(nc3c4ccc(cc4)Br)CCC#N)/S2 C13039791
CCN\1C(=O)C[C@@H](S/C1=N\c2ccc(cc2)F)C(=O)Nc3ccc(cc3)I C13403477
c1ccc(c(c1)c2nc3ccccc3s2)NC(=O)[C@H]4CCCN(C4)S(=O)(=O)c5ccc(cc5)F C14016977
Cc1ccc(cc1)S(=O)(=O)N2CCC[C@@H](C2)C(=O)Nc3nc(cs3)c4ccc5c(c4)CCCC5 C14021511
C[C@H](C(=O)Nc1cc(ccc1OC)Cl)Sc2nc3c(c(cs3)c4cccs4)c(=O)n2C C15278242
C[C@@H](C(=O)Nc1cc(ccc1OC)Cl)Sc2nc3c(c(cs3)c4cccs4)c(=O)n2C C15278243
Cc1ccc2c(c1)C(=C[C@@H]3N2[C@@H]([C@H]([C@@]34c5ccccc5NC4=O)C(=O)c6ccc(cc6)Cl)C(=O)C)C C16033555
C[C@H](C12CC3CC(C1)CC(C3)C2)NC(=O)C4CCN(CC4)S(=O)(=O)c5cccc(c5)C(F)(F)F C17355744
Cc1ccc(c(c1)c2csc(n2)NC(=O)C3CCN(CC3)S(=O)(=O)c4cc(ccc4F)F)C C17370196
COc1cc2c(cc1OC)NC3=C([C@H]2c4ccc(cc4)Br)C(=O)C[C@H](C3)c5cccs5 C18197543
COc1cc2c(cc1OC)NC3=C([C@H]2c4ccc(cc4)Br)C(=O)C[C@@H](C3)c5cccs5 C18197547
CC1=C([C@@H](C2=C(N1)CC(CC2=O)(C)C)c3cccc(c3)I)C(=O)OCCOC C02057154
c1ccc(cc1)n2c(=O)c3ccccc3nc2SCC(=O)N/N=C/c4ccccc4Br C19826305
Cc1ccc(c(c1)C)n2c(=O)c3c4c(sc3nc2SCc5[nH]c6ccsc6c(=O)n5)CCC4 C21239932
CC(C)CCN1C(=O)c2c(c3cc(ccc3n2C[C@@]1(C)C(=O)NC4CCCCCC4)F)n5cccc5 C21780973
c1cc(ccc1[C@@H](CNC(=O)c2cc(c(s2)Br)Br)N3CCOCC3)F C18046381
c1cc(cc(c1)n2c(=O)c3c4c(sc3nc2S[C@@H]5CCCCNC5=O)CCCC4)C(F)(F)F C22201630
c1ccc(c(c1)C(F)(F)F)n2c(=O)c3c4c(sc3nc2S[C@H]5CCCCNC5=O)CCCC4 C22201762
Cc1cc(c(cc1C)[C@@H](C)NC(=O)C2CCN(CC2)S(=O)(=O)c3ccc(cc3)Br)C C22539784
C[C@H](C(=O)Nc1ccc2c(cc(=O)oc2c1)C(F)(F)F)n3c(c(c(n3)C(F)(F)F)Cl)C4CC4 C02782139
c1cc(sc1)[C@H](c2ccc(cc2)F)NC(=O)c3cc(ccc3Cl)S(=O)(=O)N4CCCCC4 C23042297
CCc1ccc(cc1)c2csc(n2)NC(=O)C3CCN(CC3)S(=O)(=O)c4ccc(c(c4)F)F C24007149
Cc1ccc(cc1)C2=NN([C@H](C2)c3cccs3)C4=NC(=O)[C@H](S4)CC(=O)Nc5ccccc5F C28156382
Cc1ccc(cc1)[C@@H]2CC(=NN2C3=NC(=O)[C@H](S3)CC(=O)Nc4ccccc4F)c5cccs5 C28160015
Cc1cc(ccc1Cl)OCC(=O)N2[C@](CC(=N2)c3ccc(cc3)Br)(C(F)(F)F)O C32101311
Cc1c(sc2c1c(=O)[nH]c(n2)CSc3nc4c(c(cs4)c5ccccc5)c(=O)n3CC=C)C C23559060
CC[C@@H]1CCCCN1C(=O)C2=C(C3=N[C@@H](C[C@@H](N3N2)C(F)(F)F)c4cccs4)Br C12850374
CC[C@H]1CCCCN1C(=O)C2=C(C3=N[C@@H](C[C@@H](N3N2)C(F)(F)F)c4cccs4)Br C12850379
C[C@H]1CCC[C@@H](N1C(=O)C2=C(C3=N[C@@H](C[C@@H](N3N2)C(F)(F)F)c4cccs4)Br)C C13387853
CC1=NC2=NC(=C[C@@H](N2N1)c3ccc(cc3)Br)c4ccc(cc4)I C25560627
CC1=NC2=NC(=C[C@H](N2N1)c3ccc(cc3)Br)c4ccc(cc4)I C25560623
Cc1c2ccc(cc2oc1C(=O)Nc3ccc(cc3)S(=O)(=O)N4CCC[C@@H](C4)C)Br C40115567
CC[C@H]1CCCCN1C(=O)c2c(c3n(n2)[C@H](C[C@@H](N3)c4cccs4)C(F)(F)F)Br C00865781
CC1(CC2=C([C@@H](n3c(nc(n3)SC(c4ccccc4)c5ccccc5)N2)c6ccccn6)C(=O)C1)C C22752486
CCC1=NN([C@@](C1)(c2ccc(cc2)Br)O)C(=O)c3ccc(cc3)I C59489016
CC1=NC2=C([C@H](C1C(=O)OC3CCCC3)c4cc(c(c(c4)Br)O)OC)C(=O)CC(C2)(C)C C04061178
CC[C@@](C)(C#C)NC(=O)c1c(c2nc(cc(n2n1)C(F)(F)F)c3ccc(cc3)Br)Cl C01074416
Cc1c(c(nn1CC(=O)Nc2c(c3c(s2)C[C@@H](CC3)C(C)(C)C)C#N)C(F)(F)F)Br C02082139
Cc1ccc(cc1)NC(=O)CSc2nc3c(c4c(s3)COC(C4)(C)C)c(=O)n2c5ccccc5C C00986141
CC1=NC2=C([C@@H](C1C(=O)OC)c3cc(cc(c3O)Br)Br)C(=O)CC(C2)(C)C C00823463
c1cc(ccc1[C@@H]2N3[C@@H](CC(=N3)c4ccc(cc4)Cl)c5cc(ccc5O2)Br)OCCO C09071055
CCOC(=O)c1ccc(cc1)N2C(=O)[C@@H]3Cc4c5ccccc5[nH]c4[C@@H](N3C2=S)c6ccc(cc6)F C02446647
CCOC(=O)c1ccc(cc1)N2C(=O)[C@H]3Cc4c5ccccc5[nH]c4[C@@H](N3C2=S)c6ccc(cc6)F C02446645
Cc1ccc(cc1Cl)NC(=O)[C@@H](C)Sc2c3c(c4cc5c(nc4s3)CC(OC5)(C)C)ncn2 C09309092
c1cc(c2c(c1Cl)nc(s2)NC(=O)[C@@H]3CCCCN3S(=O)(=O)c4ccc(s4)Cl)Cl C10813017
c1ccc2c(c1)cc(o2)c3csc(n3)NC(=O)[C@H]4CCCCN4S(=O)(=O)c5ccc(s5)Cl C10814019
Cc1cc(c(n1c2c(n(n(c2=O)c3ccccc3)C)C)C)c4csc(n4)Nc5ccc(c(c5)Cl)F C02647245
c1ccc(cc1)C2=NN3[C@@H](C2)c4ccccc4O[C@]35NC(=O)/C(=C/c6cccc(c6)Br)/S5 C12579402
c1ccc(cc1)C2=N/C(=C\c3ccco3)/C(=O)N2c4ccc(cc4)C(=O)Nc5c(cccc5Cl)Cl C15223016
COc1ccc(cc1)[C@@H]2CC3=C([C@H](N(c4ccccc4N3)C(=O)C(F)(F)F)c5cccc(c5)F)C(=O)C2 C18137087
CC(C)C(=O)N1c2ccccc2NC3=C([C@H]1c4cccs4)C(=O)C[C@H](C3)c5ccc(c(c5)OC)OC C18284658
c1cc(ccc1Nc2c3c(ccs3)n4c(n2)c(nn4)S(=O)(=O)c5ccc(cc5)Br)F C20922256
COc1cc(cc(c1OC)OC)[C@H]2c3c(c4ccccc4[nH]3)C[C@@H]5N2C(=S)N(C5=O)C6CCCCC6 C22017520
c1ccc(c(c1)N2CCN(CC2)[C@H](c3cccc(c3)Cl)c4c(n5c(s4)nc(n5)c6ccco6)O)F C22851916
CCc1nc2n(n1)c(c(s2)[C@H](c3ccc(c(c3)Cl)Cl)N4CCN(CC4)c5ccccc5F)O C23888425
Cc1c(sc(n1)c2ccc(cc2)Cl)C(=O)Nc3ccc(cc3N4CCOCC4)N5CCOCC5 C25669303
C[C@H]1CCc2c(sc3c2c(=O)n(cn3)[C@H](C)C(=O)N/N=C\c4ccc(c(c4)Br)OC)C1 C31783324
Cc1cc(cc(c1)NC(=O)[C@H]2CCCN(C2)c3ccc4cc(ccc4n3)S(=O)(=O)N5CCCCC5)C C32975463
Cc1ccc(cc1C)NC(=O)[C@H]2CCCN(C2)c3ccc4cc(ccc4n3)S(=O)(=O)N5CCCCC5 C33255655
Cc1cccn2c1nc(c(c2=O)/C=C/3\C(=O)N(C(=S)S3)[C@@H](C)c4ccccc4)NC5CCCCC5 C33519470
Cc1ccc2nc(c(c(=O)n2c1)/C=C/3\C(=O)N(C(=S)S3)[C@H](C)c4ccccc4)NC5CCCCC5 C33519550
CCOc1cc(ccc1O)[C@@H]2c3c(=O)c4cc(ccc4oc3C(=O)N2c5ccc(cn5)C)Br C35514955
Cc1ccc(cc1)C(=O)[C@H]2[C@@H]([C@@H]3CSCN3[C@@]24c5cc(ccc5NC4=O)C)c6ccc(cc6)[N+](=O)[O-] C35851850
Cc1cc(c2c(c1)[C@@]3([C@@H]([C@@H]([C@H]4N3CSC4)c5ccc(cc5)[N+](=O)[O-])C(=O)c6ccccc6)C(=O)N2)C C13541089
c1cc(ccc1c2csc3c2c(=O)[nH]c(n3)CSc4nccc(n4)C(F)(F)F)Br C22614410
CC1(Cc2c(cc(c(=O)n2c3ccc(cc3)Cl)C(=O)Nc4ccc(cc4)Br)C(=O)C1)C C01116285
CN(C)c1ccc(cc1)[C@H]2C3=C(c4ccccc4O[C@H]3c5ccc(cc5)Br)N=C6N2NC=N6 C02915177
c1cc(ccc1C2=C[C@H](N3C(=N2)N=NN3)c4cc(ccc4OC(F)F)Cl)I C02919649
COc1ccc(cc1Br)[C@@H]2C3=C(c4ccccc4O2)N=C5NC=NN5[C@@H]3c6ccc(cc6)F C02916770
Cc1ccc(cc1NC(=O)[C@]23CC[C@](C2(C)C)(/C(=N\OC(=O)c4cc5ccccc5oc4=O)/C3)C)Cl C38288337
c1cc(ccc1[C@@H]2[C@H]3[C@@H](C(=O)N(C3=O)c4ccc(cc4)Br)SC5=NC(=S)S[C@@H]25)O C39361318
CN1c2c(cc(cc2S(=O)(=O)c3ccccc3)c4ccccc4O)C/C(=N/c5c1ncnc5Cl)/F C39470228
CC(C)S(=O)(=O)c1cc2c(c(c1)c3ccccc3O)N(c4c(c(ncn4)Cl)N=C(C2)SC)C C39480603
c1ccc(cc1)OS(=O)(=O)[C@H]2CC[C@@]3(C2)C[C@@H](CN3I)c4ccccc4O C39507127
CC(C)S(=O)(=O)n1c2ccccc2c3c1-c4nc5cc(c(cc5c(=O)n4CC3)c6ccccc6O)F C39542089
C[C@@H]1C(=C(N=N1)C)Sc2ccccc2/N=C/c3cc(c(c(c3O)Br)OC)Br C39933761
Cc1ccccc1NC(=O)Cn2c3c(sc2=O)[C@H]([C@H]4[C@@H]5CC[C@@H](C5)[C@@H]4S3)c6ccc(cc6)N(C)C C47139670
Cc1ccc(cc1)S(=O)(=O)N2CCc3ccc(cc3C2)NS(=O)(=O)c4c(c(c(c(c4C)C)C)C)C C49511374
Cc1ccc(c(c1)C)N2C(=O)[C@@H]3[C@H](C2=O)[C@]4(c5ccccc5-n6c4nc7ccccc7c6=O)N[C@@H]3C(C)C C13693568
CCc1ccccc1N2C(=O)[C@@H]3[C@H](C2=O)[C@]4(c5ccccc5-n6c4nc7ccccc7c6=O)N[C@@H]3C(C)C C13733563
Cc1ccc(cc1C)N2C(=O)[C@@H]3[C@H](C2=O)[C@@]4(c5ccccc5-n6c4nc7ccccc7c6=O)N[C@H]3C(C)C C13734751
COc1ccc(cc1)N2C(=O)[C@H]3[C@H](c4c([nH]c(=O)s4)S[C@H]3C2=O)c5ccc(cc5)c6ccccc6 C47146580
COc1ccc(cc1I)/C=N/NC(=O)c2cc3cc(ccc3o2)Br C59305349
COc1ccc(cc1OC)[C@H]2CC3=C([C@H]([C@H]4C(=NN(C4=O)c5ccccc5)N3)c6cccs6)C(=O)C2 C18198571
Cc1ccc2c(c1)NC(=O)c3cc(c(cc3O2)Oc4ccc(c(c4)C)C)S(=O)(=O)N5CCC(CC5)C C64986763
Cc1ccc2c(c1)C(=C3SN(N(S3)C(=O)OC(C)C)C(=O)OC(C)C)C(=S)C(N2)(C)C C02270293
Cc1c(nc(s1)NC(=O)c2ccc3c(c2)SC4=NS(=O)(=O)CCN34)c5ccc(c(c5)F)F C03422267
COc1cc2c3ccccc3oc2cc1NS(=O)(=O)c4ccc(cc4)I C08674481
C[C@H](C(=O)Nc1ccccc1Cl)n2cnc3c(c2=O)c(cs3)c4ccc(cc4)Br C08893574
Cc1c(ccc(n1)NC(=O)c2ccc(cc2)c3cc4ccccc4oc3=O)I C08899757
c1cc2c(cc1NC(=O)C3CCN(CC3)S(=O)(=O)c4ccc(c(c4)F)F)OC5(O2)CCCC5 C09254701
Cc1ccc2c(c1)C=C[C@@H]3N2[C@@H]([C@@H]([C@@]34c5ccccc5NC4=O)C(=O)c6ccccc6Cl)C(=O)C C09015891
Cc1cc(cc2c1nc(s2)NC(=O)c3ccc(cc3)S(=O)(=O)N4C[C@@H](O[C@H](C4)C)C)Cl C09427420
Cc1cccc(n1)NC(=O)C2[C@@H](C3=C(CC(CC3=O)(C)C)N=C2C)c4ccc(cc4)Br C09861197
Cc1c(c(=O)n(n1C)c2ccccc2)NC(=O)c3c(c(c(c(c3Cl)Cl)Cl)Cl)Cl C01994288
Cc1ccc2c(c1)sc(n2)NC(=O)[C@@H]3CCCN3S(=O)(=O)c4ccc(s4)Br C12763808
Cc1cc(c(cc1I)C)NC(=O)c2ccc(c(c2)[N+](=O)[O-])N3CCOCC3 C13608752
Cc1cc(ccc1NC(=O)c2cccc3c2cccc3Br)c4nn5c(nnc5s4)C C13881469
Cc1nc2c(c3c(s2)C[C@@H](CC3)C(C)(C)C)c(=O)n1NC(=O)c4c(cnn4C)Br C02777914
Cc1nc2c(c3c(s2)C[C@H](CC3)C(C)(C)C)c(=O)n1NC(=O)c4c(cn(n4)C)Br C02777925
Cc1cc(=O)oc2c1ccc(c2)NC(=O)C34C[C@@H]5C[C@H](C3)CC(C5)(C4)n6cnc(n6)Br C13959792
Cc1ccc2c(c1)sc(n2)NC(=O)c3ccc(c(c3)S(=O)(=O)N4C[C@@H](O[C@H](C4)C)C)Cl C14739734
Cc1ccccc1c2c3c(c4n2-c5ccccc5N[C@@H]4c6ccccc6OC)n(c(=O)n(c3=O)C)C C15834318
Cc1ccc2c(c1)C=C[C@@H]3N2[C@@H]([C@H]([C@@]34c5ccccc5NC4=O)C(=O)c6ccc(cc6)Cl)C(=O)C C15989799
CC(C)(C)C(=O)[C@@H]1[C@H]([C@@]2(c3ccccc3NC2=O)[C@H]4N1c5ccccc5C=C4)C(=O)c6cccs6 C16038974
CC(C)(C)C(=O)[C@H]1[C@H]([C@@]2(c3ccccc3NC2=O)[C@H]4N1c5ccccc5C=C4)C(=O)c6cccs6 C16038975
Cc1c(sc2c1c(=O)n(c(n2)S[C@@H](C)C(=O)N3CC(=O)Nc4c3cccc4)C5CCCC5)C C16945486
c1cc2cccc3c2c(c1)N(S3(=O)=O)CC(=O)Nc4c(nc5n4ccs5)c6ccc(cc6)F C18706108
COc1cc(cc(c1O)Br)/C=N\N2CCN(CC2)C3c4ccccc4-c5c3cccc5 C12467457
C[C@H]1CCC[C@H]([C@@H]1C)NC(=O)CN2c3ccccc3O/C(=C/c4ccccc4Br)/C2=O C20733005
Cc1ccc-2c(c1)NC3(CCN(CC3)S(=O)(=O)c4ccc5c(c4)C[C@@H](N5C(=O)C)C)c6n2ccc6 C21152557
CCOc1ccccc1[C@H]2c3c4c(c(n3-c5ccccc5N2)c6ccccc6)c(=O)n(c(=O)n4C)C C21524880
Cc1cc(ccc1NC(=O)c2ccc(c(c2)[N+](=O)[O-])N3CCC(CC3)C)I C21595506
Cn1c2c(c(n-3c2[C@@H](Nc4c3cccc4)c5ccccc5OC)c6ccccc6F)c(=O)n(c1=O)C C21659237
Cc1c2c(n(n1)c3nc4ccc(cc4s3)Br)NC(=O)C[C@@H]2c5cc(ccc5F)Cl C21660680
Cc1c(c2c(s1)nc(n(c2=O)c3ccccc3)S[C@H]4CCCCNC4=O)c5ccc(cc5)F C22201911
Cc1c2c(on1)NC3=C([C@H]2c4ccc(c(c4)Br)F)C(=O)C[C@@H](C3)c5ccc(cc5)OC C28052454
Cc1c2c(on1)NC3=C([C@@H]2c4ccc(c(c4)Br)F)C(=O)C[C@H](C3)c5ccc(cc5)OC C28052455
COc1ccccc1[C@H]2C3=C(c4ccccc4O[C@@H]3c5cccc(c5)Br)Nc6n2nnn6 C28057989
c1ccc2c(c1)C3=C([C@H](O2)c4ccc(c(c4)Br)F)[C@H](n5c(nnn5)N3)c6cccs6 C28060533
COc1ccc(cc1)[C@H]2CC(=NN2C3=NC(=O)/C(=C/4\c5ccccc5NC4=O)/S3)c6ccccc6 C32594740
c1ccc(cc1)C2=C[C@H](N=N2)c3nnc4n3N[C@@H](S4)c5cc(nc6c5cccc6)c7cccs7 C38743213
c1ccc(cc1)C2=C[C@H](N=N2)c3nnc4n3N[C@H](S4)c5cc(nc6c5cccc6)c7cccs7 C38743215
Cc1c(n2ccccc2n1)C(=O)Nc3c(c4c(s3)CN(CC4)C(=O)C)c5nc6ccccc6s5 C38805476
c1cc2c(cc3c(n2)c4c(n(c3=O)Br)C(=O)C[C@H](N4)Br)c(c1)Br C39454209
Cc1cc2c(cc1C)oc3c(c2=O)[C@H](N(C3=O)c4nc5ccc(cc5s4)OC)c6cccc(c6)O C40009136
Cc1ccc2c(c1)sc(n2)N3[C@H](c4c(=O)c5cc(ccc5oc4C3=O)F)c6ccc(c(c6)OC)O C40014042
Cc1cc(c2c(c1)c(=O)c3c(o2)C(=O)N([C@@H]3c4cccc(c4)O)c5nc6ccc(cc6s5)OC)C C40045733
Cc1cc(c2c(c1)oc3c(c2=O)[C@H](N(C3=O)c4nc5ccc(cc5s4)OC)c6cccc(c6)O)C C40061040
Cc1ccc2c(=O)c3c(oc2c1C)C(=O)N([C@H]3c4cccc(c4)O)c5nc6ccc(cc6s5)OC C40065239
CC1=C[C@H]2[C@]3(c4ccccc4NC3=O)[C@@H]([C@H](N2c5c1cccc5)C(=O)C(C)(C)C)C(=O)c6ccccc6 C43727005
c1cc(ccc1[C@@H]2C[C@H](Nc3n2nc(n3)N4C(=O)[C@@H]5CC=CC[C@@H]5C4=O)c6ccc(cc6)Cl)F C08970675
Cc1ccc(cc1)N2C(=O)[C@@H]3[C@H](C2=O)[C@]4(c5ccccc5-n6c4nc7ccccc7c6=O)N[C@@H]3C(C)C C13726209
COc1cc(cc2c1O[C@H](N3[C@H]2C=C(N3)c4ccccc4)c5ccc(cc5)[N+](=O)[O-])Br C01838729
c1cc(ccc1SCc2nc(c3c4c(sc3n2)CCCC4)N5CCC6(CC5)CC(=O)N6)Cl C62572000
CC1=CC(Oc2c1c(=O)n(c(=S)n2c3ccc(cc3)OC)c4ccc(cc4)OC)(C)C C00646867
CC(C)c1nc2c(c3c(s2)CCCC3)c4n1c(nn4)SCC(=O)N5CCCC5 C01376478
Cc1ccc(cc1)S(=O)(=O)N2CC=CN(CC=C2)S(=O)(=O)c3ccc(cc3)C C01701338
Cc1ccc(cc1)S(=O)(=O)N2CCc3c(sc4c3c(=O)n(cn4)CC(C)C)C2 C04408218
Cc1cc(c(c(c1)C)S(=O)(=O)N2CCN(CC2)c3c(c(nc(n3)C)C)C(C)C)C C06280428
c1ccc2c(c1)nc(s2)[C@H]3CCCCN3S(=O)(=O)c4ccc5c(c4)OCCO5 C08342952
Cc1nc2c(c3c(s2)CCCC3)c(n1)SCc4nc5ccccc5c(=O)n4CC#N C09128814
Cc1cccc(c1)N(c2nc(cs2)Cn3cnc4c(c3=O)c5c(s4)CCC5)C(=O)C C11608797
Cn1c2c(c(nc(n2)c3ccc(cc3)F)SCc4ccccc4F)c(=O)n(c1=O)C C11758216
Cc1ccc(o1)CN([C@H]2CCS(=O)(=O)C2)C(=O)c3c(c4cc(cc(c4o3)C)C)C C12062980
CC(C)c1ccc(cc1)S(=O)(=O)[C@@H]2[C@@H]3C[C@](N(C2=O)C)(Oc4c3cc(cc4)OC)C C12438088
Cc1ccc(cc1C)n2c(cc(c2C)C(=O)CN3C(=O)c4ccccc4S3(=O)=O)C C12608634
c1ccc(cc1)c2c(cn(n2)c3ccccc3)/C=C/C(=O)N4CCC5(CC4)OCCO5 C13020241
CC(C)CN1C(=O)C2(Cc3c(cccc3Cl)N4[C@@H]2CCC4)C(=O)N(C1=O)CC(C)C C09433794
Cc1ccc(cc1)CN([C@H]2CCS(=O)(=O)C2)C(=O)c3cc(=O)c4ccc(c(c4o3)C)C C15831308
C[C@@H](C(=O)c1ccc2c(c1)CCN2C(=O)C)Sc3nnc4n3cc(cc4Cl)Cl C16130004
CCOc1ccc(cc1)[C@H]2CCCN2C(=O)c3c(c4c(s3)nc5n(c4=O)CCC5)C C16141714
Cc1cccn2c1nc(c(c2=O)/C=C\3/C(=O)N(C(=S)S3)C(C)C)Oc4ccccc4 C02520581
c1ccc2c(c1)nc(s2)[C@@H]3CCCCN3S(=O)(=O)c4cccc5c4nsn5 C21700671
CCn1ccc2c1ccc(c2)S(=O)(=O)N3CCC[C@H](C3)C(=O)N4CCC(CC4)C C21937775
CN(c1nc2ccccc2s1)C(=O)[C@H]3CCCN(C3)S(=O)(=O)c4ccc(cc4)F C26965981
c1cc(cc(c1)S(=O)(=O)N2CCS[C@H]2c3ccc(cc3)Br)[N+](=O)[O-] C27472419
Cc1ccc(cc1)c2nc(on2)[C@H](C)N3CCN(CC3)C(=O)c4ccc5c(c4)CCC5 C31562324
C[C@H]1CN(C[C@@H](O1)C)C(=O)c2nc(n(n2)c3cccc(c3)C(F)(F)F)c4cccs4 C32895303
C[C@H]1CN(C[C@H](O1)C)C(=O)[C@@H]2CCCN(C2)c3nc(ns3)Cc4ccc(cc4)F C33665960
CCN\1C(=O)/C(=C/N(C)C)/S/C1=N/S(=O)(=O)c2ccc(cc2)Br C18251586
Cc1ccc(cc1)N2C(=O)C(=Cc3ccccc3OC)C(=O)N(C2=O)c4ccc(cc4)C C35623035
CC[C@@H](C)c1nc(c2c3c(sc2n1)C[C@@H](CC3)C)N4CCN(CC4)S(=O)(=O)C C35867887
COc1ccc(c(c1)OC)/C=N/N2C(=O)[C@@H]3[C@@H](C2=O)C4c5ccccc5C3c6c4cccc6 C16213613
CCOc1ccc(cc1)[C@@H]2c3c(=O)c4cc(ccc4oc3C(=O)N2c5cc(ccn5)C)F C39840779
CS(=O)(=O)N1CCC(CC1)C(=O)/N=c/2\n(c3c(cc(cc3s2)F)F)CC=C C13789639
C[C@@H]1CN(C[C@@H](O1)C)[C@@H](C)C(=O)N2[C@@H](CC(=N2)c3ccc(cc3)Cl)c4ccco4 C35600530
CCCn1c(=O)c2ccccc2n3c1nn(c3=S)CN4CCc5c(ccs5)[C@H]4C C12513960
Cc1cc(c(c(c1Cl)S(=O)(=O)N2CCN(CC2)Cc3cc(no3)C)C)Cl C22245950
Cc1ccc(cc1C)S(=O)(=O)N2CCN(CC2)S(=O)(=O)c3cc(ccc3C)F C32413999
Cc1ccc(cc1)S(=O)(=O)N2CCN(CC2)CC(=O)N3CC[C@H]([C@H]4[C@@H]3CCCC4)C C59373160
CC[C@H](C)C(=O)/N=C\1/N([C@H]2CS(=O)(=O)C[C@@H]2S1)c3ccc(c(c3)Cl)OC C32507696
Cc1c2c(cc3c1O/C(=C\c4ccc(cc4)N(C)C)/C3=O)CN(CO2)C[C@H]5CCCO5 C41589390
Cc1ccc(c(c1)C)N2C(=O)C[C@H](C2=O)N3CCN(CC3)c4nc5ccccc5s4 C18284319
COc1ccc(cc1)N2CCN(CC2)C(=O)[C@@H]3C=C(N=N3)c4ccc(cc4)Br C63561248
C[C@@H]1C(=C2C(=NC(=NC2=O)[C@@H](C)Sc3nc4ccccc4c(=O)n3C(C)C)S1)C C38720082
Cc1c(c(no1)c2c(cccc2Cl)F)C(=O)N3CCC[C@@H]3c4cc(on4)C(C)C C35511195
Cc1c(cccc1Cl)S(=O)(=O)N2CCCN(CC2)c3nc4cccnc4s3 C35514928
Cc1ccc(cc1F)C(=O)N2CCN(CC2)c3ccc(cc3)c4nc(on4)C5CCC5 C35553265
Cc1ccc(cc1C)S(=O)(=O)N2CCN=C2N3CCN(CC3)c4ccc(cc4)F C64929809
c1ccc(c(c1)Cn2c(=O)n3c4ccsc4c(=O)n(c3n2)Cc5ccc(cc5)F)F C64946252
CC[C@@H](C)C(=O)/N=C/1\N([C@H]2CS(=O)(=O)C[C@@H]2S1)c3ccc(c(c3)Cl)OC C32507695
Cc1ccc(cc1C)N2C[C@H](CC2=O)c3nc(no3)c4cccc(c4)c5csc(n5)C C65098154
Cc1ccccc1c2nc(no2)C3CCN(CC3)S(=O)(=O)c4ccc5c(c4)CCC5 C65112278
CCN1CCN(CC1)C(=O)C2CCN(CC2)c3nc4ccc(nc4s3)c5cccs5 C65272205
CN1[C@H]([C@H](c2cc(c(cc2C1=O)OC)OC)C(=O)Nc3nc4ccc(cc4s3)OC)c5ccccc5F C04760352
c1ccc(cc1)C(=O)n2c3ccccc3c4c2[C@H](N(NC4=O)C(=O)c5ccccc5)c6ccccc6[N+](=O)[O-] C05707366
CC(=O)Oc1c(cc(cc1I)/C=C/2\C(=O)OC(=N2)c3cc(ccc3Cl)[N+](=O)[O-])OC C00835787
COc1ccc(cc1)S(=O)(=O)N2CCC[C@@H]2C(=O)N3CCN(CC3)c4nc5ccc(cc5s4)OC C08928072
CC(C)c1ccc2c(c1)sc(n2)NC(=O)C3CCN(CC3)S(=O)(=O)c4cccc(c4)S(=O)(=O)C C08933551
CS(=O)(=O)c1ccc2c(c1)s/c(=N\C(=O)c3ccc(cc3)S(=O)(=O)N4CCOCC4)/n2CC#C C09001301
Cc1ccc(cc1)[C@H]2CC(=NN2C(=O)CSc3nnc4n3c5c(c(=O)[nH]4)CCC5)c6ccc(cc6)OC C09018881
CCOc1ccc2c(c1)sc(n2)N3CCN(CC3)C(=O)c4ccc(cc4)S(=O)(=O)N5CCCC[C@H]5C C09540974
COc1ccc(cc1OC)[C@H]2CC3=C([C@H](CC(=O)N3)c4cc(c(cc4OC)Br)OC)C(=O)C2 C09559952
Cc1nc2c(cccn2)c(=O)n1c3ccc(c(c3)NC(=O)c4ccc(cc4)S(=O)(=O)N5CCCCC5)F C09824142
COc1ccc2c(c1)cc(o2)c3csc(n3)NC(=O)C4CCN(CC4)S(=O)(=O)c5ccc(cc5)F C10884071
Cc1ccc2c(c1)sc(n2)N(C[C@H]3CCCO3)C(=O)c4ccc(cc4)S(=O)(=O)N5C[C@H](O[C@H](C5)C)C C11065577
C=CCN1c2ccccc2[C@]3(C1=O)C(=C(N(C4=C3C(=O)CCC4)c5cccc(c5)[N+](=O)[O-])n6cccc6)C#N C12363541
c1cc(ccc1C(=O)CN(C(=O)c2ccc(cc2Cl)Cl)N3C(=O)[C@H]4[C@H]5C[C@@H]([C@H]4C3=O)C=C5)[N+](=O)[O-] C01124222
Cc1cccc2c1nc(s2)N(C[C@H]3CCCO3)C(=O)[C@@H]4CCCN(C4)S(=O)(=O)c5ccc(cc5)F C14019888
C[C@@H]1CCc2c(sc3c2c(=O)[nH]c(n3)COC(=O)[C@@H]4CCCN4S(=O)(=O)c5ccc(cc5)Cl)C1 C14359867
c1ccc(cc1)C(=O)n2c3ccccc3c4c2[C@@H](N(NC4=O)C(=O)c5ccccc5)c6ccccc6[N+](=O)[O-] C01578423
Cc1ccc2c(c1)cc(c(=O)[nH]2)[C@H](c3nnnn3C(C)(C)C)N4CCN(CC4)c5nc6ccccc6s5 C20082089
COc1ccc(cc1[C@H]2CC(=O)NC3=C2C(=O)C[C@H](C3)c4cc(c(c(c4)OC)OC)OC)Br C21249631
Cc1cc(n(n1)c2nc3c(cccc3s2)F)NC(=O)[C@@H]4CCCN4S(=O)(=O)c5ccc(cc5)OC C21685735
Cc1cc(c(c(c1)C)/C=C/c2c(c(no2)C)S(=O)(=O)N3CCC(CC3)C(=O)Nc4nc(cs4)C)C C33058951
[H]/N=C\1/C(=C/c2cc(n(c2C)c3cc(c(cc3OC)OC)Cl)C)/C(=O)N=C4N1N=C(S4)c5cccnc5 C33534198
Cc1cccn2c1nc(c(c2=O)/C=C/3\C(=O)N(C(=S)S3)Cc4ccc(cc4)OC)N5CCCC[C@@H]5C C33804035
CC1(Cc2c(sc3c2-c4ncnn4C5=NN([C@@H](N35)SCC(=O)Nc6ccc(cc6)Cl)C)CO1)C C34762980
c1cc(c(c(c1)Cl)/C=N\NC(=O)CN2CCN(CC2)S(=O)(=O)c3ccc(cc3)Br)F C36006804
C[C@@H]1CN(C[C@H](O1)C)S(=O)(=O)c2ccc(cc2)Oc3ccc(cc3)S(=O)(=O)N4C[C@H](O[C@H](C4)C)C C15857484
CC(=O)[C@]1(CC[C@H]2[C@@]1(CC[C@@H]3[C@@H]2CCC4=C/C(=N\OCC(=O)N5CCC[C@@H]5C(=O)OC)/CC[C@]34C)C)O C36369548
CC(=O)[C@]1(CC[C@H]2[C@@]1(CC[C@H]3[C@@H]2CCC4=C/C(=N\OCC(=O)N5CCC[C@@H]5C(=O)OC)/CC[C@]34C)C)O C36369550
C[C@H]1CN(C[C@@H](O1)C)S(=O)(=O)c2ccc(cc2)C(=O)Nc3nnc(o3)c4cc(sc4Cl)Cl C36629969
Cc1cccn2c1nc(c(c2=O)/C=C\3/C(=O)N(C(=S)S3)[C@@H](C)c4ccccc4)N5C[C@H](O[C@H](C5)C)C C13775232
Cc1cc2c(cc1C)oc3c(c2=O)[C@@H](N(C3=O)[C@H]4CCS(=O)(=O)C4)c5ccc(c(c5)OC)OCC(C)C C38649138
CCOc1ccc(cc1)N2C(=O)[C@H]3[C@H]([C@@H]4C(=NC(=S)S4)S[C@@H]3C2=O)c5cc(ccc5O)[N+](=O)[O-] C39352174
CC(C)S(=O)(=O)c1cccc2c1cc3c(n2)c4c(n(c3=O)S(=O)(=O)C(C)C)C(=O)C[C@@H](N4)SC C39453282
CC(C)S(=O)(=O)C1=C[C@H]2CN3[C@@H](C[C@@H]2C=C1Cc4ccccc4)CO[P@@](=O)(N3)S(=O)(=O)C(C)C C39469825
CCOc1cc(cc2c1N(c3c(c(ncn3)Cl)N=C(C2)S(=O)(=O)C(C)C)C)S(=O)(=O)C(C)C C39480667
C[C@@H]1CN(C[C@@H](O1)C)S(=O)(=O)c2ccc(cc2)Oc3ccc(cc3)S(=O)(=O)N4C[C@@H](O[C@H](C4)C)C C15857494
Cc1cccn2c1nc3c(c2=O)cc(c(=O)n3c4c(c5c(s4)CCCC5)C(=O)NC[C@H]6CCCO6)C#N C40022118
C[C@H]1C[C@@H](CN(C1)c2c(nc(o2)c3ccc(c(c3)OC)OC)S(=O)(=O)c4ccc5c(c4)OCCO5)C C40178232
CC1CCN(CC1)S(=O)(=O)c2ccc(cc2)NC(=O)c3c4c(n(n3)[C@@H]5CCS(=O)(=O)C5)CCCC4 C40987559
c1cc2c(cc1c3csc(n3)NC(=O)c4c5c(n(n4)[C@H]6CCS(=O)(=O)C6)CCCC5)OCCCO2 C40988984
c1ccc2c(c1)C=CN3[C@@H]2[C@@H]4[C@H]([C@H]3C(=O)Nc5ccc(cc5)Cl)C(=O)N(C4=O)c6ccc(cc6)[N+](=O)[O-] C43710823
Cc1ccc(cc1)c2cc(c3c(nn(c3n2)[C@H]4CCS(=O)(=O)C4)C)C(=O)Nc5ccc6c(c5)OCCO6 C57311219
c1cc(ccc1C2=CCN(CC2)[C@@H](c3cc4cc5c(cc4[nH]c3=O)OCO5)c6nnnn6C7CCCCC7)F C57595040
C[C@@H]1CN(C[C@H](O1)C)S(=O)(=O)c2ccc(cc2)Oc3ccc(cc3)S(=O)(=O)N4C[C@@H](O[C@H](C4)C)C C15857491
Cc1ccc(cc1C(=O)OCC2=NC(=O)C3=C4CC[C@@H](C[C@@H]4SC3=N2)C)S(=O)(=O)N5CCOCC5 C39948577
Cc1cc2c(cc1S(=O)(=O)N3CCC[C@H](C3)C(=O)N4CCN(CC4)c5ccccc5F)O[C@@H](C(=O)N2)C C35379183
CC1=NC(=C([C@H]1S(=O)(=O)N2CCC(CC2)C(=O)Nc3ccc(cc3)C(=O)C)C(=O)N4CCCCC4)C C64637385
Cc1cc(c(c(c1)C)S(=O)(=O)N2CCC[C@H](C2)c3nnc(s3)C(=O)Nc4ccc5c(c4)OCO5)C C46124879
Cc1cccc(c1C)NC(=O)[C@@H]2CCCN(C2)S(=O)(=O)c3cc(sc3C)c4nc(on4)C5CCC5 C35556160
Cc1cc(ccc1NC(=O)[C@H]2CCCN(C2)S(=O)(=O)c3cc(sc3C)c4nc(on4)C5CCC5)F C35556291
c1cc2cccc3c2c(c1)C(=O)N(C3=O)OS(=O)(=O)c4ccc(cc4)I C08834393
Cc1ccc(cc1)S(=O)(=O)N2CCC[C@@H]2C(=O)N3CCN(CC3)c4nc5c(ccc(c5s4)C)C C08894248
c1cc(c(c(c1)Cl)N\2[C@@H]3CS(=O)(=O)C[C@H]3S/C2=N\C(=O)c4ccc5c(c4)OCO5)Cl C08993453
c1ccc2c(c1)CCN(C2)c3c(c(=O)n4ccccc4n3)/C=C\5/C(=O)N(C(=S)S5)C6CCCC6 C02403275
C[C@H]1CCc2c(sc3c2c(=O)n(c(n3)SCc4cc(=O)n(c(=O)n4C)C)c5ccccc5)C1 C10499248
Cc1cc(=O)c(c2n1-c3ccccc3S[C@@H](C2)c4ccccc4Cl)C(=O)N(C)[C@H]5CCOC5 C12331362
Cc1c(c(n(n1)CCCC(=O)n2cc(cn2)I)C)I C12372197
CCN\1c2ccccc2C=C/C1=c/3\c(=O)n(/c(=C/4\C(=O)N(C(=S)N4C)CC)/s3)c5ccccc5 C13476197
Cc1cc2c(cc1Cl)c(=O)c3c(o2)C(=O)N([C@@H]3c4ccc(cc4)S(=O)(=O)N5CCOCC5)C C13569240
Cc1ccc(s1)[C@@H]2Cc3c(c(=O)cc(n3-c4ccccc4S2)C)C(=O)N5CCN(CC5)C=O C14978672
Cc1cc(ccc1S(=O)(=O)N2CCN(CC2)c3ccc(cc3)F)N4C(=O)[C@@H](CS4(=O)=O)C C16700655
Cc1cccc(c1C)N2CCN(CC2)[C@H]3CS(=O)(=O)C[C@@H]3S(=O)(=O)c4ccc(c(c4)C)F C13371909
Cc1c2c(cc(nc2n(n1)C)c3cccs3)C(=O)N4c5ccnn5[C@H](C[C@@H]4C6CC6)C(F)(F)F C20606268
c1cc(c(cc1F)Cl)C(=O)N2CCN(CC2)S(=O)(=O)c3ccc(c(c3)C(F)(F)F)Cl C23108001
c1ccc2c(c1)nc(s2)[C@H]3CCCC[C@H]3C(=O)N4CCN(CC4)S(=O)(=O)c5cccc(c5)F C25536693
Cc1cccn2c1nc(c(c2=O)/C=C/3\C(=O)N(C(=S)S3)Cc4ccco4)N5CCC(CC5)C C27016668
c1ccn2c(c1)nnc2[C@H]3CCCN3C(=O)C4CCN(CC4)S(=O)(=O)c5ccc6c(c5)CCC6 C29075399
c1ccc2c(c1)nc(s2)C3CCN(CC3)C(=O)c4c5c(n(n4)[C@@H]6CCS(=O)(=O)C6)CCCC5 C32624014
Cc1cc2c(c(c1)I)OCC(C2=O)(CN3CCOCC3)CN4CCOCC4 C16284103
Cc1c(c(n(c(=O)c1C#N)C)N2C[C@H](C[C@@H](C2)C)C)/C=C\3/C(=O)N(C(=S)S3)C4CCCCC4 C33812211
Cc1ccc2c(c1)[C@]3(C(=O)N2Cc4c(cccc4F)F)N(CCS3)C(=O)c5cccc(c5)OC C36167076
Cc1cc(ccc1F)S(=O)(=O)N2CCOC23CCN(CC3)C(=O)c4cc(=O)c5ccccc5o4 C38634882
Cc1cc2c(cc1C)oc3c(c2=O)[C@@H](N(C3=O)[C@H]4CCS(=O)(=O)C4)c5ccc(cc5)C(=O)OC C38649074
Cc1cc2c(cc1Cl)c(=O)c3c(o2)C(=O)N([C@@H]3c4ccc(cc4)C(=O)OC)c5nnc(s5)C C38714111
CCn1c(c(c(c(c1=O)C#N)C)/C=C/2\C(=O)N(C(=S)S2)C3CCCC3)N4C[C@H](C[C@@H](C4)C)C C39769397
COc1ccc(cc1Cl)N2[C@H](c3c(=O)c4cc(ccc4oc3C2=O)F)c5ccc(cc5)[N+](=O)[O-] C39875838
Cc1c(sc(n1)N2C(=O)c3c(c(=O)c4cc(ccc4o3)F)[C@@]25c6ccccc6N(C5=O)C)C(=O)C C39890074
Cc1c(sc(n1)N2C(=O)c3c(c(=O)c4cc(ccc4o3)F)[C@@]25c6ccccc6N(C5=O)CC=C)C C39890164
Cc1ccc2c(c1)c(=O)c3c(o2)C(=O)N([C@]34c5ccccc5N(C4=O)C)c6nnc(s6)CC(C)C C39890381
CCCc1nnc(s1)N2C(=O)c3c(c(=O)c4cc(c(cc4o3)C)C)[C@]25c6ccccc6N(C5=O)C C39890719
CCn1c(c(c(c(c1=O)C#N)C)/C=C\2/C(=O)N(C(=S)S2)C3CCCC3)N4C[C@@H](C[C@H](C4)C)C C39989801
COc1ccc(cc1)[C@@H]2c3c(=O)c4cc(ccc4oc3C(=O)N2c5nc6ccc(cc6s5)OC)F C40014268
c1ccc(cc1)N2C(=O)C(=Cc3ccc(o3)I)C(=O)N(C2=O)c4ccccc4 C40846754
C[C@H]1Cc2cc(ccc2N1C(=O)C3CC3)S(=O)(=O)N4CCC[C@@H](C4)C(=O)N5C[C@@H](C[C@@H](C5)C)C C09429565
c1ccc2c(c1)C=CN3[C@H]2[C@@H]4[C@@H]([C@@H]3C(=O)c5cccs5)C(=O)N(C4=O)c6ccc7c(c6)OCCO7 C49890341
CC1(c2c(n(c(=O)s2)CC(=O)N3CCOCC3)S[C@@H]4[C@H]1C(=O)N(C4=O)c5ccc(cc5)F)C C15087829
Cc1ccc(cc1)N2C(=O)[C@@H](S[C@@]23c4ccccc4N(C3=O)CN5CCC6(CC5)OCCO6)C C55103979
Cc1ccc(cc1)c2cc(c3c(nn(c3n2)[C@H]4CCS(=O)(=O)C4)C)C(=O)N(C)C5CCCCC5 C57307775
c1ccc(c(c1)CC(=O)/N=C\2/N([C@@H]3CS(=O)(=O)C[C@H]3S2)c4ccccc4C(F)(F)F)Cl C32505067
CC(=O)C1=NN([C@@H](N(N1C)C(=O)C)c2ccc(o2)I)c3ccc(cc3)Cl C59718468
CC1([C@@H](SC(=S)N1C)N2[C@H]([C@H]3[C@H](O2)C(=O)N(C3=O)c4ccc(cc4)OC)c5ccccc5)C C13739493
Cc1cc(c(c(c1F)C(=O)N2CCN(CC2)c3cc(c(cc3[N+](=O)[O-])F)N4CCCCC4)F)F C59937720
COc1ccc(cc1)N\2[C@@H]3CS(=O)(=O)C[C@@H]3S/C2=N\C(=O)c4ccc(cc4)Br C13041525
c1cc(cc(c1)F)c2nc(on2)[C@H]3CCCN(C3)CN4c5cc(ccc5C(=O)C4=O)Br C62590000
CCOc1ccccc1N2C(=O)[C@H]3[C@@H](OC4([C@@H]3C2=O)C(=O)c5ccccc5C4=O)c6ccc(cc6)C C18116250
Cc1c2c(cc3c1O/C(=C\c4ccc(cc4Cl)Cl)/C3=O)CN(CO2)[C@@H]5CCS(=O)(=O)C5 C41586844
Cc1c2c(cc3c1O/C(=C\c4cn(c5c4cc(cc5)OC)C)/C3=O)CN(CO2)[C@H]6CCS(=O)(=O)C6 C41589148
Cc1cc2c(c3c1C(=O)/C(=C/c4cn(c5c4cc(cc5)OC)C)/O3)CN(CO2)[C@H]6CCS(=O)(=O)C6 C41651041
Cc1ccc(cc1N2CCN(CC2)S(=O)(=O)c3ccc4c(c3)N(CCCS4)C(=O)C)Cl C64952035
CC1(c2c(n(c(=O)s2)CC(=O)N3CCOCC3)S[C@@H]4[C@@H]1C(=O)N(C4=O)c5ccc(cc5)F)C C15087829
Cc1cccn2c1nc(c(c2=O)/C=C(\C#N)/S(=O)(=O)c3ccc(cc3)Cl)N4C[C@H](O[C@@H](C4)C)C C02419368
c1ccn2c(c1)nc(c(c2=O)/C=C\3/C(=O)N(C(=S)S3)Cc4ccc(cc4)F)N5CCSCC5 C02343556
CC(C)N1C(=O)/C(=C/c2c(nc3ccccn3c2=O)N4CCN(CC4)c5ccccc5OC)/SC1=S C02349247
Cc1cccc2c1nc(s2)N3CCN(CC3)C(=O)[C@@H]4CCCN4S(=O)(=O)c5ccc(cc5)OC C08928078
Cc1cccc2c1nc(s2)N3CCN(CC3)C(=O)[C@H]4CCCN4S(=O)(=O)c5ccc(cc5)OC C08928079
COc1ccc(cc1)S(=O)(=O)N2CCC[C@H]2C(=O)N3CCN(CC3)c4nc5c(cccc5s4)F C08928087
CS(=O)(=O)c1ccc2c(c1)s/c(=N\C(=O)c3ccc(cc3)S(=O)(=O)N4CCCCC4)/n2CC#C C09001299
COc1ccc(cc1)c2c(cn(n2)c3ccccc3)/C=C\4/C(=O)N(C(=S)S4)[C@H]5CCS(=O)(=O)C5 C09310607
CC(=O)c1ccc(cc1)S(=O)(=O)N2CCC(CC2)C(=O)N3CCC[C@@H]3c4nc5ccccc5s4 C09349321
CN(C)S(=O)(=O)c1ccc(cc1)C(=O)N(c2ccc(cc2)Br)[C@@H]3CS(=O)(=O)C=C3 C09416259
c1ccc(c(c1)n2c3c(c(=O)n(c(n3)SCC(=O)N4CCCC4)c5ccc(cc5)F)sc2=S)F C03027118
c1cc(ccc1C(=O)N2CCN(CC2)c3nc4c(cc(cc4s3)F)F)S(=O)(=O)N5CCOCC5 C09543590
COc1cccc2c1nc(s2)N3CCN(CC3)C(=O)[C@H]4CCCN(C4)S(=O)(=O)c5cccs5 C10761801
CS(=O)(=O)c1ccc2c(c1)sc(n2)N(C[C@H]3CCCO3)C(=O)c4cccc(c4)Br C10836515
Cc1cc(=O)c(c2n1-c3ccccc3S[C@H](C2)c4ccc(cc4F)F)C(=O)N5CCN(CC5)C=O C11840651
COc1ccc(cc1OC)N2C(=O)c3cccc(c3C2=O)N4CCC[C@H](C4)C(=O)N5CCSCC5 C12034492
Cc1cc(=O)c(c2n1-c3ccccc3S[C@@H](C2)c4ccc(c(c4)F)F)C(=O)N5CCN(CC5)C=O C12213101
Cc1ccc(cc1)c2c(cn(n2)c3ccccc3)/C=C\4/C(=O)N(C(=S)S4)[C@@H]5CCS(=O)(=O)C5 C13423997
Cc1cc(c(n1[C@@H]2CCS(=O)(=O)C2)C)C(=O)Cn3cnc4c(c3=O)c(cs4)c5ccc(cc5)F C14190160
Cc1ccc(s1)[C@@H]2Cc3c(c(=O)cc(n3-c4ccccc4S2)C)C(=O)N(C)C[C@H]5COCCO5 C14994772
c1ccc(cc1)/C=C/S(=O)(=O)N2CCN(CC2)C(=O)c3c4c(sc3n5cccc5)CSCC4 C15713739
COc1ccc(cc1)S(=O)(=O)N2CCC3(CC2)N(CCS3)C(=O)c4ccc(cc4)Br C16497069
CCCN1c2ccc(cc2/C(=C/3\C(=O)N(C(=S)S3)[C@@H]4CCS(=O)(=O)C4)/C1=O)Br C16733271
c1cc(ccc1S(=O)(=O)N2CCN(CC2)Cc3nnnn3c4ccc(c(c4)F)F)Br C21149917
COc1cc2c(cc1OC)n3c(nc2=O)C(C(=O)C3)c4nc(cs4)c5ccc(cc5)Br C06181422
Cc1cc(c(cc1S(=O)(=O)[C@H]2CS(=O)(=O)C[C@@H]2N3CCN(CC3)c4ccccc4F)C)OC C32536732
Cc1cccn2c1nc(c(c2=O)/C=C(\C#N)/S(=O)(=O)c3ccc(cc3)Cl)N4C[C@H](O[C@H](C4)C)C C13810768
Cc1ccc(cc1S(=O)(=O)N2CCC(CC2)C(=O)N3CCC(=CC3)c4ccccc4)c5nc(on5)C C33252333
CCN1C(=O)/C(=C\c2c(nc3ccccn3c2=O)N4CCN(CC4)c5ccccc5F)/SC1=S C33363227
CCCCN1c2ccc(cc2/C(=C\3/C(=O)N(C(=S)S3)[C@@H]4CCS(=O)(=O)C4)/C1=O)Br C33499836
Cc1c(c(n(c(=O)c1C#N)C)N2CCN(CC2)c3ccc(cc3)F)/C=C/4\C(=O)N(C(=S)S4)CC(C)C C33812475
Cc1ccc2nc(c(c(=O)n2c1)/C=C/3\C(=O)N(C(=S)S3)C[C@H]4CCCO4)N5C[C@H](O[C@H](C5)C)C C34829318
c1ccc(cc1)/C=C/C(=O)N2CCCN(CC2)c3c4cnn(c4nc(n3)C5CCOCC5)c6ccccc6 C35926047
Cc1ccc(c(c1)S(=O)(=O)N2CCN(CC2)C(=O)C3CCN(CC3)c4c5c(c(sc5ncn4)C)C)C C12891661
Cc1ccc(c(c1)Cn2c3c(c4c(s3)CN(CC4)C(=O)C)c(=O)n(c2=O)c5ccc(cc5OC)OC)C C08604718
c1cc(oc1)c2c3c(c(=O)n(n2)CC(=O)c4ccc(cc4)Br)nc(s3)N5CCOCC5 C38489370
COc1ccc(cc1S(=O)(=O)N2CCC3(CC2)N(CCO3)S(=O)(=O)c4ccc(cc4)Cl)F C38568435
Cc1ccc(cc1C)N2C[C@@H](CC2=O)C(=O)N3CCC4(CC3)N(CCO4)S(=O)(=O)c5cccs5 C38634473
Cc1ccc(c(c1)S(=O)(=O)N2CCC3(CC2)N(CCO3)S(=O)(=O)c4ccc(c(c4)C)F)OC C38635022
CCCc1nnc(s1)N2C(=O)c3c(c(=O)c4cc(ccc4o3)F)[C@]25c6ccccc6N(C5=O)CCC C39890115
CCCc1nnc(s1)N2C(=O)c3c(c(=O)c4cc(ccc4o3)F)[C@]25c6ccccc6N(C5=O)CC=C C39890157
C[C@@H]1CCC2=C3C(=NC(=NC3=O)c4cc(c(c(c4)Br)OS(=O)(=O)C)OC)S[C@@H]2C1 C39961069
COc1ccc(cc1OC)C(=O)[C@@H]2[C@@H]3[C@H]([C@H]4N2N=CC=C4)C(=O)N(C3=O)c5ccc(cc5Cl)Cl C16039334
COc1ccc(cc1)c2coc3cc(ccc3c2=O)OCC(=O)N4C[C@H]5C[C@@H](C4)c6cccc(=O)n6C5 C43746866
Cc1ccccc1n2c(c3c(n2)CN(C3)C(=O)C[C@@H]4CSc5n4c(=O)c6c(n5)CCC6)n7cccc7 C56912233
CS(=O)(=O)c1ccc(c(c1)S(=O)(=O)N2CCC[C@H](C2)c3nc(no3)c4ccc(cc4)F)Cl C62588341
C[C@H]1CN(/C(=N\c2cccc(c2)S(=O)(=O)N(C)C)/S1)C(=O)c3cc4c(c(c3)Cl)OCCCO4 C13095975
Cc1ccc(cc1C)C2=C[C@H](N=N2)C(=O)N3CCN(CC3)S(=O)(=O)c4ccc(s4)Br C63561768
Cc1cccc2n1c(=O)cc(n2)CS[C@H]3N=C4C(=CN=N4)C(=O)N3c5ccc(cc5)Br C63730431
C[C@@H]1CC(=O)N(c2cc(ccc2S1)S(=O)(=O)N3CCC(CC3)C)CC(=O)N(C)C4CCCCC4 C64965578
Cc1ccc(cc1)S(=O)(=O)/C=C(/c2ccc(cc2)[N+](=O)[O-])\I C01725587
c1cc(c(c(c1)Cl)/C=C/C(=O)N2CCN(CC2)S(=O)(=O)c3cccs3)F C08191556
c1cc(oc1)C(=O)N2CCC(CC2)C(=O)N3CCc4c(ccs4)[C@H]3c5cccs5 C08921184
c1cc(sc1)CC(=O)/N=C\2/N([C@H]3CS(=O)(=O)C[C@H]3S2)c4ccc(c(c4)Cl)F C09187608
c1cc(c(cc1N\2[C@H]3CS(=O)(=O)C[C@H]3S/C2=N\C(=O)C4CC4)C(F)(F)F)Cl C09510402
Cc1ccc(cc1)c2csc(n2)/C=C\3/N(C(=O)CS3)CC(=O)N4[C@H](CCC[C@@H]4C)C C09689702
COc1ccc(cc1)N([C@H]2CS(=O)(=O)C=C2)C(=O)c3ccc(cc3)Br C09833887
C[C@H]1CCCN(C1)C(=O)CSc2nc3c(c(cs3)c4cccs4)c(=O)n2C C10868012
CCN1C(=O)/C(=C/2\c3cc(cc4c3N(C2=O)C(C=C4C)(C)C)OCC)/SC1=S C12631845
c1ccc2c(c1)nc(s2)N3CCN(CC3)S(=O)(=O)c4ccc(c(c4F)F)F C12744095
c1ccc(cc1)C2=CCN(CC2)C(=O)[C@H]3CCCN(C3)S(=O)(=O)c4ccc(cc4)F C12844546
c1cc2c(cc1C(=O)N3CCN(CC3)S(=O)(=O)c4ccc(c(c4)Cl)Cl)CCC2 C12881519
COc1ccc2c(c1)cc(c(n2)Cl)/C=C/3\C(=O)N(C(=S)S3)Cc4ccco4 C13731101
CN1c2ccc(cc2/C(=C/3\C(=O)N(C(=S)S3)Cc4ccco4)/C1=O)Br C13774394
C[C@H]1CCc2c(cc(s2)C(=O)N3CCN(CC3)S(=O)(=O)c4ccc(cc4F)F)C1 C15039275
CC(=O)Oc1ccc2c(c1)C(=O)[C@@H]([C@@H]3[C@@H]2CC[C@]4([C@H]3CC[C@@H]4OC(=O)C)C)Br C17005595
CS(=O)(=O)c1ccc(c(c1)S(=O)(=O)Oc2ccc(c(c2)Cl)Cl)Cl C27936571
Cc1ccc(cc1F)N\2[C@H]3CS(=O)(=O)C[C@@H]3S/C2=N\C(=O)Cc4ccc(cc4)F C32507406
Cc1cccc(c1)N\2[C@@H]3CS(=O)(=O)C[C@@H]3S/C2=N\C(=O)Cc4ccccc4Cl C32506854
c1cc(c(cc1C(F)(F)F)N\2[C@H]3CS(=O)(=O)C[C@@H]3S/C2=N\C(=O)C4CC4)Cl C32634925
c1ccc(cc1)C(c2ccccc2)C(=O)N3CCC[C@@H](C3)c4nnc5n4CCCCC5 C32876146
CCC(=O)N1CCS[C@]12c3cc(ccc3N(C2=O)Cc4c(cccc4F)F)OC C36167459
CN(Cc1cc(cs1)Br)S(=O)(=O)c2c(nc3n2ccs3)Cl C38110024
c1cc(sc1)CN2C[C@H](CC2=O)c3nc(no3)c4ccc(c(c4)Br)F C38923972
CCOc1ccnc-2c1C(=O)CCc3c2n(c(c3OCC)C)I C39459278
c1ccc(cc1)OS(=O)(=O)c2cc3ncc(n3c(c2)F)I C39463721
c1ccc(cc1)OS(=O)(=O)c2cc3ncc(n3c(c2)I)F C39463757
CC(C)(C)S(=O)(=O)C1=C([C@@H]2[C@H]3[C@H]4CCC[C@H](C4)[C@H]3[C@H]1O2)S(=O)(=O)C(C)(C)C C43198850
Cc1ccc(c(c1)C)/C=C/C(=O)N2CCN(CC2)S(=O)(=O)c3ccc(cc3F)F C45632267
CC(C)(C)C(=O)[C@@H]1[C@H]2[C@@H]([C@@H]3N1C=Cc4c3cccc4)C(=O)N(C2=O)c5ccccc5F C16038945
CC(=O)[C@@H]1[C@H]2[C@@H]([C@H]3N1C=Cc4c3cccc4)C(=O)N(C2=O)c5ccccc5Br C13759326
C[C@@H]1CCC[C@H](N1C(=O)CN2CCN(CC2)c3nc(cs3)c4ccc(cc4)F)C C57688547
C[C@H]1CCC[C@]2([C@@]13[C@@H](O3)[C@H]4[C@@H](C2)OC(=O)[C@H]4CN5CCN(CC5)c6ccc(cc6)F)C C59410341
Cc1ccc(cc1)CC(=O)/N=C\2/N([C@@H]3CS(=O)(=O)C[C@@H]3S2)Cc4ccc(cc4)C C32503276
CC[C@H](C)C(=O)/N=C\1/N([C@@H]2CS(=O)(=O)C[C@@H]2S1)c3ccccc3C(F)(F)F C36638628
CC[C@H](C)C(=O)/N=C\1/N([C@@H]2CS(=O)(=O)C[C@@H]2S1)c3ccc(cc3)Br C36638711
c1cc2c(cc1[C@@H]3CCCN3S(=O)(=O)c4ccc(c(c4)C(F)(F)F)F)OCCO2 C60035428
c1cc2c(cc1[C@H]3CCCN3S(=O)(=O)c4cc(ccc4F)Br)OCCO2 C60321173
c1ccc(c(c1)CC(=O)/N=C\2/N([C@@H]3CS(=O)(=O)C[C@@H]3S2)c4ccccc4F)Cl C09446555
C[C@]12CCC[C@@]3([C@H]1C[C@H]4[C@@H](C2)OC(=O)[C@H]4CN5CCN(CC5)c6ccccc6F)CO3 C61997028
C[C@@H]1CC[C@H]2[C@@H](C(=O)O[C@]23[C@H]1CC[C@@]4([C@H]3O4)C)CN5CCN(CC5)c6ccccc6F C61997621
c1cc(cc(c1)Br)/C=C\2/C(=O)c3ccc(cc3O2)OC(=O)[C@@H]4CCCO4 C41429554
c1cc(ccc1/C=C\2/C(=O)c3ccc(cc3O2)OC(=O)[C@H]4CCCO4)Br C41429596
c1ccc(c(c1)/C=C\2/C(=O)N(C(=S)S2)N3C(=O)[C@H]4CCCC[C@@H]4C3=O)C(F)(F)F C12958927
COc1cc(c(cc1OC)Br)C2=NC(=O)[C@H]3C4=C(CCCC4)SC3=N2 C01198721
Cc1ccc(cc1)N2C(=O)C[C@@H](C2=O)N3C(=O)/C(=C\C=C/c4ccccc4)/SC3=S C15304156
c1ccc(cc1)[C@H]2c3ccsc3CCN2C(=O)CCN4C(=O)[C@@H]5CCCC[C@@H]5C4=O C18067130
C[C@@H](C1CCN(CC1)S(=O)(=O)c2ccc(s2)Br)C(=O)N3CCCC3 C65062408
c1ccc(c(c1)CC(=O)/N=C/2\N([C@H]3CS(=O)(=O)C[C@H]3S2)c4ccc(cc4)F)Cl C09579864
Cc1cc(ccc1F)N2C=C(S(=O)(=O)c3c2cc(cc3)Cl)C(=O)N4CCCC4 C65096288
CC1=NC2=C([C@@H](C1C(=O)OC[C@@H]3CCCO3)c4cc(c(c(c4)Br)O)OC)C(=O)CC(C2)(C)C C00707945
c1cc(cc(c1)S(=O)(=O)N2CCOCC2)C(=O)Nc3nc(c(s3)c4cccs4)c5cccs5 C02661347
c1ccc(cc1)c2cc(n3c(n2)c(c(n3)C(=O)Nc4ccc(cn4)Br)Br)C(F)(F)F C00844915
CN(C1CCCCC1)C(=O)c2c(c3n(n2)[C@@H](C[C@@H](N3)c4ccc(o4)Br)C(F)(F)F)Br C00674801
c1ccc(c(c1)COc2c(cc(cc2Cl)/C=C/3\C(=O)NC(=O)N(C3=O)c4ccc(cc4)Cl)Cl)F C08712151
c1ccc(cc1)C2=CCN(CC2)C(=O)C3CCC(CC3)CNS(=O)(=O)c4ccc(s4)Br C09559550
C[C@@H]1CCc2c(sc(c2C(=O)OC)NC(=O)[C@@H]3CCCN(C3)S(=O)(=O)c4ccc(s4)Cl)C1 C10769590
CC1=NC2=C([C@H](C1C(=O)Nc3cccc(c3)F)c4cccc(c4OC)OC)C(=O)C[C@H](C2)c5cccs5 C12416360
Cc1ccc(cc1)S(=O)(=O)N2CCC[C@@H](C2)C(=O)Nc3nc4ccc5c(c4s3)sc(n5)SC C14021284
Cc1ccc(cc1C)NC(=O)/C(=C/c2c(nc3ccccn3c2=O)Oc4ccc(cc4)Br)/C#N C16735511
CCOc1cc(c(cc1OCC)Br)C2C3=C(CC(CC3=O)(C)C)NC4=C2C(=O)CC(C4)(C)C C00680041
Cc1ccc(cc1)C2=NN([C@H](C2)c3ccc(cc3)Cl)C4=NC(=O)[C@H](S4)CC(=O)Nc5ccc(cc5)F C20490869
Cc1ccc(cc1)C2=NN([C@@H](C2)c3ccc(cc3)Cl)C4=NC(=O)[C@H](S4)CC(=O)Nc5ccc(cc5)F C20490873
Cc1cc(cc(c1)N2C[C@@H](CC2=O)c3nnc(s3)NC(=O)N4c5ccccc5Sc6c4cccc6)C C20583701
c1cc(cc(c1)Br)/C=C(/C(=O)N2C[C@@H]3C[C@H](C2)c4cccc(=O)n4C3)\NC(=O)C5CCCCC5 C20663142
Cc1nc2n(n1)c(c(s2)[C@H](c3ccc(cc3)F)[NH+]4CCN(CC4)C(c5ccccc5)c6ccccc6)[O-] C22784269
Cc1nc2n(n1)c(c(s2)[C@H](c3cccc(c3)F)[NH+]4CCN(CC4)C(c5ccccc5)c6ccccc6)[O-] C22852781
Cc1c2c(on1)NC3=C([C@@H]2c4ccc(c(c4)Br)F)C(=O)C[C@H](C3)c5cc(ccc5OC)OC C28052907
c1cc(sc1)C2=NN([C@@H](C2)c3ccc(cc3)F)C4=NC(=O)[C@H](S4)CC(=O)Nc5ccc(cc5)Cl C28160623
CC1CCC(CC1)Nc2c(c(=O)n3ccccc3n2)/C=C/4\C(=O)N(C(=S)S4)Cc5ccc(cc5)OC C33751728
Cc1ccc2c(c1)sc(c2Cl)C(=O)Nc3nc(cs3)c4ccc(cc4)S(=O)(=O)N5CCCC5 C34967634
Cc1cc(nn1c2ccccc2Cl)c3c(nc4n(c3=O)c(cs4)CC(=O)N[C@@H](C)c5ccccc5)C C35573624
c1ccc(cc1)c2c3c(n(n2)c4ccc(cc4)F)N(C(=O)CS[C@@H]3c5cccs5)CC(=O)NC6CC6 C35593161
CC1=C([C@H](C2=C(N1)C[C@@H](CC2=O)c3cccs3)c4coc5ccccc5c4=O)C(=O)OC[C@@H]6CCCO6 C35830484
CC(C)(C)C(=O)[C@@H]1[C@H]([C@@]2(c3ccccc3NC2=O)[C@@H]4N1c5ccccc5C=C4)C(=O)c6ccc7c(c6)OCO7 C09089596
C[C@H]1CCC[C@@H]([C@@H]1C)NC(=O)CN2c3ccccc3O/C(=C\c4ccc(c(c4)Br)OC)/C2=O C36209904
COc1cc(cc(c1O)OC)/C=C\2/C(=NC(=O)S2)N3[C@H](CC(=N3)c4ccccc4)c5ccc(cc5)Cl C36633834
Cc1cccc(c1)n2c3c(c(n2)c4ccccc4)[C@H](SCC(=O)N3CC(=O)NC5CC5)c6cccs6 C37425518
Cc1ccc(cc1)n2c3c(c(n2)c4ccccc4)[C@@H](SCC(=O)N3CC(=O)NC5CC5)c6ccccc6C C37426994
COc1ccc(cc1)[C@H]2C3=C(c4ccccc4O[C@H]3c5cc(ccc5OC)Br)N=C6N2NC=N6 C02249319
CC(C)S(=O)(=O)[C@@]1(CN(C(=O)N1CC2(CCN(CC2)O)C3CCCCC3)I)C C39490925
CC(C)S(=O)(=O)[C@]1(CN(C(=O)N1CC2(CCN(CC2)I)C3CCCCC3)O)C C39491002
c1ccc(cc1)OS(=O)(=O)[C@@H]2C[C@@]3(CC[C@@H](C3)S(=O)(=O)c4ccccc4)N(C2)c5ccccc5O C39503802
c1ccc(cc1)OS(=O)(=O)[C@H]2C[C@@]3(CC[C@@H](C3)c4ccccc4O)N(C2)S(=O)(=O)c5ccccc5 C39508097
c1ccc(cc1)OS(=O)(=O)N2CCC[C@@H]([C@@]23CC[C@@H](C3)S(=O)(=O)c4ccccc4)c5ccccc5O C39513655
CC(C)S(=O)(=O)n1c2ccccc2c3c1-c4nc5cc(c(cc5c(=O)n4CC3)c6ccccc6O)Cl C39542092
CC(C)S(=O)(=O)n1c2ccccc2c3c1-c4nc5cc(c(cc5c(=O)n4CC3)Cl)c6ccccc6O C39542176
Cc1ccccc1NC(=O)/C(=C\c2c(nc3c(cccn3c2=O)C)Oc4ccc(cc4)Br)/C#N C39858534
Cc1cc(c2c(c1)c(=O)c3c(o2)C(=O)N([C@@H]3c4cc(c(c(c4)Br)O)OC)C[C@H]5CCCO5)C C40041617
CCc1ccc2c(c1)c(=O)c3c(o2)C(=O)N([C@H]3c4cc(c(c(c4)Br)O)OC)C[C@@H]5CCCO5 C40042394
Cc1ccc(cc1)C2=NN([C@H](C2)c3ccc(cc3)F)C4=NC(=O)[C@H](S4)CC(=O)Nc5ccc(c(c5)C)F C40484954
COc1cc(cc(c1OCc2ccc(cc2)Cl)Br)[C@H]3C4=C(CCCC4=O)Nc5n3ncn5 C40914109
[H]/N=C\1/C(=C\c2cn(c3c2cccc3)CCOc4cc(cc(c4)C)C)/C(=O)N=C5N1N=C(S5)C6CCCCC6 C41076378
CCC(=O)O[C@@]1([C@@H](C[C@@H]2[C@]1(C[C@@H]([C@@]3([C@@H]2C[C@@H](C4=CC(=O)C=C[C@]43C)F)F)O)C)C)C(=O)SCCl C44019525
CCC(=O)O[C@]1([C@H](C[C@@H]2[C@]1(C[C@@H]([C@@]3([C@@H]2C[C@@H](C4=CC(=O)C=C[C@]43C)F)F)O)C)C)C(=O)SCCl C44019534
Cc1ccc(cc1)COc2ccc(cc2)[C@H]3c4c([nH]c(=O)s4)S[C@H]5[C@H]3C(=O)N(C5=O)c6ccccc6 C47146879
[H]/N=C\1/C(=C/c2cc(n(c2C)c3ccc4ccccc4c3)C)/C(=O)N=C5N1N=C(S5)COc6ccccc6C C09465390
Cc1c2c(cc(nc2n(n1)[C@H]3CCS(=O)(=O)C3)c4ccc(cc4)F)C(=O)Nc5ccc(c(c5)Cl)F C57311144
Cc1ccc(cc1C)n2c(c(c(c2C)Br)/C=N/NC(=O)c3ccc(cc3)CN4CCOCC4)C C20243878
Cc1ccc(cc1Cl)/N=C(\NC)/S[C@H]2CC(=O)N(C2=O)c3ccc(cc3)I C59490295
C=CCN1C(=O)[C@@H]2Cc3c4ccccc4[nH]c3[C@H](N2C1=S)c5ccc6c(c5)OCO6 C04023321
Cc1ccc(cc1C)n2c(c3c(n2)CSC3)NC(=O)c4cc5ccccc5oc4=O C04224497
Cc1cc(cc(c1)N2C(=O)/C(=C\c3ccc(o3)N4CCCCCC4)/C(=O)NC2=S)C C04724067
Cn1cc(c(n1)C(=O)N2[C@@](CC(=N2)C(F)(F)F)(c3ccc(cc3)Cl)O)Br C08782445
Cc1cccc(c1)N2C(=O)/C(=C\c3cc(n(c3C)c4cc(cc(c4)C)C)C)/C(=O)NC2=O C09310863
Cc1ccc(cc1C)N2C(=O)[C@@H](C(=O)NC2=S)/C=N/c3c(c4c(s3)CCCC4)C#N C12462212
Cc1ccc(cc1)n2c3c(cc(c2=O)C(=O)Nc4cccc(n4)C)C(=O)CC(C3)(C)C C04451373
CC1CCN(CC1)C(=O)c2ccc3c(c2)[C@H]4C=CC[C@@H]4[C@@H](N3)c5cccc(c5)[N+](=O)[O-] C14472307
CC1CCN(CC1)C(=O)c2ccc3c(c2)[C@H]4C=CC[C@@H]4[C@@H](N3)c5ccccc5[N+](=O)[O-] C14478350
CC1CCN(CC1)C(=O)c2ccc3c(c2)[C@H]4C=CC[C@H]4[C@@H](N3)c5ccccc5[N+](=O)[O-] C14478352
Cc1ccc(c(c1)N2CCN(CC2)S(=O)(=O)c3ccc4c(c3)NC(=O)C[C@H](S4)C)C C15730395
Cc1ccc(cc1)N2C(=O)/C(=C\c3c(nn(c3O)c4ccc(cc4)Br)C)/C(=N2)C C16672045
c1ccc2cc3c(cc2c1)OC[C@@H](O3)C(=O)N/N=C\c4ccc(o4)I C16677647
C[C@H]1CCc2c(sc(c2C(=O)NC3CCCC3)N4C(=O)[C@H]5[C@@H]6CC[C@H]([C@@H]5C4=O)O6)C1 C17096045
Cc1c2cc(sc2n(n1)c3ccccc3)C(=O)/C=C\4/c5cc6c(cc5CCN4)OCO6 C13606797
c1cc(c(cc1F)n2cnnn2)C(=O)Nc3ccc(cc3Br)Br C20719931
CC1CCN(CC1)C(=O)c2ccc3c(c2)[C@H]4C=CC[C@@H]4[C@H](N3)c5ccc(cc5)[N+](=O)[O-] C20757212
Cc1nc2n(n1)c(c(s2)[C@@H](c3ccc(c(c3)Cl)Cl)N4C[C@H](O[C@@H](C4)C)C)O C22626780
Cc1cc2c(cc1Cl)c(c(o2)C(=O)Nc3nc4ccc(cc4s3)S(=O)(=O)C)C C27990668
c1c(cc(c2c1OCO2)Cl)/C=C/C(=O)Nc3cc4c(cc3Br)OCCO4 C28730811
[H]/N=C\1/C(=C/c2cc(n(c2C)c3cccc(c3)C)C)/C(=O)N=C4N1N=C(S4)c5ccccc5 C33650645
COc1cc(ccc1O)/C=C\2/C(=O)N3CN(CSC3=N2)c4cccc5c4cccc5 C35682160
Cc1nc2n(n1)c(c(s2)[C@H](c3ccc(c(c3)Cl)Cl)N4C[C@H](O[C@H](C4)C)C)O C17144183
c1ccc(cc1)C2=C[C@@H](N=N2)[C@H]3NN=C4N3N=C(CS4)c5ccc(cc5)Br C38690295
c1ccc(cc1)C2=C[C@H](N=N2)[C@H]3NN=C4N3N=C(CS4)c5ccc(cc5)Br C38690298
CC(C)C1=C[C@H](N=N1)c2nnc3n2N[C@@H](S3)c4ccccc4I C38742396
Cc1c(c2c(n1Cl)-c3c(c(ccn3)S(=O)(=O)C(C)C)C(=O)CC2)c4ccccc4O C39459425
Cc1c(sc2c1c(=O)[nH]c(n2)[C@@H](C)Sc3nc4c(c(c(s4)C)C)c(=O)n3C)C C24774363
COc1ccc2c(c1)sc(n2)NC(=O)c3cc4cc(ccc4oc3=O)Br C40859021
Cc1ccc2c(c1)NC(=O)c3cc(ccc3O2)S(=O)(=O)N4c5ccccc5C[C@H]4C C46077475
Cc1ccc2c(c1)NC(=O)c3cc(c(cc3O2)Cl)S(=O)(=O)N4CCCCCC4 C46077506
Cc1ccc2c(c1)Oc3cc(c(cc3C(=O)N2)S(=O)(=O)N(C)C4CCCC4)Cl C46077695
c1ccc2c(c1)[C@@]3([C@H]4[C@@H]([C@H]5N3CCC5)C(=O)N(C4=O)c6ccc(cc6Cl)Cl)C(=O)N2 C49713865
Cc1c2c(c3cc(ccc3oc2=O)Br)c4c(n1)[nH]n(c4=O)c5ccccc5 C20085954
c1ccc2c(c1)CC[C@@H](C(=O)N2)Sc3nnnn3c4ccc(cc4)Br C20739216
CCOc1ccc(cc1[C@@H]2C3=C(CC(CC3=O)(C)C)Nc4n2ncn4)Br C00936900
COc1ccc(cc1)N2C(=O)[C@H]3[C@H](c4c([nH]c(=O)s4)S[C@H]3C2=O)c5ccc(cc5)F C47146473
Cc1ccccc1[C@H]2c3c([nH]c(=O)s3)S[C@H]4[C@H]2C(=O)N(C4=O)c5ccc(cc5)OC C47146588
COc1ccccc1[C@H]2c3c([nH]c(=O)s3)S[C@H]4[C@H]2C(=O)N(C4=O)c5ccc(cc5)F C47147373
[H]/N=C\1/C(=C/c2ccc(o2)c3ccc(c(c3)Cl)F)/C(=O)N=C4N1N=C(S4)c5ccccc5 C30721844
[H]/N=C\1/C(=C/c2cc(n(c2C)c3ccc(cc3)C)C)/C(=O)N=C4N1N=C(S4)c5ccccc5C C41108098
Cc1ccc(cc1)N2[C@H](NN(C(=N2)C(=O)C)C)c3ccc(o3)I C59715374
CC1=C2[C@H](SCC(=O)N=C2N(N1)c3nc4ccc(cc4s3)OC)c5ccccc5 C15084867
[H]/N=C\1/C(=C\c2cc(n(c2C)c3ccccc3C)C)/C(=O)N=C4N1N=C(S4)c5ccccc5 C09232956
Cc1ccc(cc1)C(=O)N2[C@H]3[C@@H]([C@@H](N2)c4ccc(cc4)F)C(=O)N(C3=O)c5ccc(cc5)C C08757083
c1ccc(cc1)NC(=O)[C@@H]2[C@@H]3[C@@H]([C@@H]4N2c5ccccc5C=C4)C(=O)N(C3=O)c6ccc(cc6)F C08997236
Cc1ccc-2c(c1)NC3(CCN(CC3)S(=O)(=O)c4ccc(cc4)OC)c5n2ccc5 C35399262
Cc1ccc(cc1)S(=O)(=O)N2CCC3(CC2)c4cccn4-c5ccc(cc5N3)OC C35399339
COc1ccc-2c(c1)NC3(CCN(CC3)C(=O)c4ccc(o4)Br)c5n2ccc5 C35399508
CS(=O)(=O)c1ccc2c(c1)s/c(=N\C(=O)Cn3ccc4c3cccc4Cl)/[nH]2 C40288469
COc1cc(cc(c1OC)OC)C[C@H]2[C@@H](COC2=O)C3(SCCCS3)c4ccc5c(c4)OCO5 C01859351
CCOc1cc(ccc1OCc2ccccc2)[C@H]3c4c(=O)c5cc(ccc5oc4C(=O)N3CCOC)F C02854045
COc1cc(cc(c1OC)OC)C(=O)N(C[C@H]2CCCO2)c3nc(cs3)c4ccc(cc4)F C00932843
CCOC(=O)c1ccc(cc1)N2C[C@H](CC2=O)C(=O)OCC(=O)c3ccc(cc3)Br C00993300
Cc1ccc(cc1F)n2c(cc(c2C)C(=O)CSc3nnc(n3CCOC)c4ccncc4)C C08892835
c1cc(oc1)[C@H]2CC(=NN2C(=O)COC(=O)CCC(=O)c3cccs3)c4ccc(cc4)Cl C09141201
c1cc(oc1)[C@@H]2CC(=NN2C(=O)COC(=O)CCC(=O)c3ccc(s3)Cl)c4cccs4 C09488795
C[C@@H](c1nc2ccccc2s1)N(C)C(=O)CSc3nc4ccccc4c(=O)n3C[C@H]5CCCO5 C09512857
Cc1cc(c(n1C[C@H]2CCCO2)C)C(=O)COC(=O)c3c(nn(c3Cl)c4ccc(cc4)F)C C09812135
Cc1cc(c(s1)C)C(=O)CCC(=O)OCC(=O)N2[C@@H](CC(=N2)c3cccs3)c4ccco4 C09841830
c1cc(c(cc1S(=O)(=O)N2CCOCC2)C(=O)OCCOc3ccc(cc3Cl)Cl)F C10149338
Cc1cc2c(cc1C)sc(n2)N(C[C@@H]3CCCO3)C(=O)CCCS(=O)(=O)c4ccc(cc4)OC C10526661
Cc1cc(c(n1c2c(n(n(c2=O)c3ccccc3)C)C)C)C(=O)COC(=O)CCc4ccccc4 C10623225
Cc1ccc(s1)C(=O)OCC(=O)N2[C@H](CC(=N2)c3cccs3)c4ccc(c(c4)OC)OC C10647669
COc1ccc(cc1)SCCC(=O)N(C[C@@H]2CCCO2)c3nc4c(s3)cccc4S(=O)(=O)C C10830162
CCc1cccc2c1nc(s2)N(C[C@@H]3CCCO3)C(=O)CCS(=O)(=O)c4ccc(cc4)OC C10882515
Cc1cc(c(n1CC(F)(F)F)C)C(=O)COC(=O)c2ccc(c(c2)S(=O)(=O)N(C)C)Cl C11110214
CCS(=O)(=O)c1ccc(cc1)C(=O)N(C[C@@H]2CCCO2)c3nc4c(ccc(c4s3)C)OC C11143912
CC1(CCCCC1)C(=O)N2CCc3c(c(cc(=O)n3CC2)OCCc4ccsc4)C(=O)OC C11968325
Cc1cccc(c1)OCCCC(=O)N\2C[C@@H](S/C2=N\c3cccc(c3)S(=O)(=O)N(C)C)C C12638106
COc1cc(cc(c1OC)CC=C)C(=O)N2CCN(CC2)S(=O)(=O)c3ccc4c(c3)CCCC4 C12908601
CCCn1c(=O)ccc(n1)C(=O)N(C)Cc2cn(nc2c3ccccc3)Cc4ccccc4Cl C12911189
COCCn\1c2c(cc(cc2s/c1=N\C(=O)CCS(=O)(=O)c3ccc(cc3)OC)F)F C13036563
CC[C@@H](C)N([C@H]1CCS(=O)(=O)C1)C(=O)COC(=O)c2c3ccccc3nc4c2CCCCC4 C13038877
COc1ccc(c(c1)/C=C/C(=O)N2CCN(CC2)S(=O)(=O)c3cccc(c3)C(F)(F)F)OC C14693476
CN(c1ccccc1OC)S(=O)(=O)c2ccc(cc2)C(=O)N3CCC[C@H]3c4ccc(cc4)OC C15544310
Cc1ccc(s1)S(=O)(=O)N2CCN(CC2)C(=O)/C=C/c3ccc(c(c3)OC)OCC(C)C C16146283
COc1cc(ccc1OCC(=O)Oc2ccccc2)/C=C\3/C(=O)N(C(=S)S3)Cc4ccco4 C16712624
CCc1ccc2c(c1)sc(n2)N(CCCN3CCOCC3)C(=O)c4cccc(c4)S(=O)(=O)CC C20588179
c1cc(ccc1OCCOC(=O)c2cc(c(cc2Cl)Cl)S(=O)(=O)N3CCOCC3)F C20817176
CCCCN1[C@H]([C@@H](CC1=O)C(=O)N(C)Cc2ccccc2N3CCOCC3)c4ccc(cc4)OC C21709353
CC(C)S(=O)(=O)c1ccc(cc1)CC(=O)N(CCCN2CCOCC2)c3nc4ccccc4s3 C21774008
Cc1cc(c(n1C[C@@H]2CCCO2)C)C(=O)COC(=O)c3c(nn(c3Cl)c4ccc(cc4)F)C C22297259
CCOc1cccc2c1nc(s2)N(C[C@H]3CCCO3)C(=O)[C@H]4CC(=O)N(C4)c5ccc(cc5)F C22889936
Cc1cc(c(n1C[C@H]2CCCO2)C)C(=O)COC(=O)c3cnc(n3c4ccc(cc4)F)SC C24672619
COc1cc(ccc1OCC=C)CN(C[C@@H]2CCCO2)C(=O)c3cc4c(c(c3)Cl)OCCO4 C25674485
Cc1cc(c(n1[C@H](C)COC)C)C(=O)COC(=O)[C@@H]2CCCN2C(=O)C34CC5CC(C3)CC(C5)C4 C26418232
c1ccc2c(c1)CCN2C(=O)[C@@H]3CCCC[C@@H]3C(=O)OCC(=O)c4ccc(cc4)N5CCCC5=O C28071294
CN(c1ccccc1)S(=O)(=O)c2ccc(cc2)C(=O)N3CCC[C@H]3c4ccc(cc4OC)OC C32744731
Cc1c(c(on1)/C=C/c2ccccc2F)S(=O)(=O)N3CCC[C@@H](C3)C(=O)N(C)Cc4ccccc4 C33250708
CCCCCCN1C(=O)/C(=C\c2c(nc3c(cccn3c2=O)C)N4CCOCC4)/SC1=S C33470641
CC(C)C(=O)N(C[C@@H]1CCCO1)CC(=O)N2CCc3c(ccs3)[C@H]2COc4ccccc4OC C36118157
CCc1cccc2c1nc(s2)N(CCCN3CCOCC3)C(=O)CS(=O)(=O)c4ccccc4 C22997379
CCOc1ccccc1N2C[C@@H](CC2=O)c3nc4ccccc4n3CCOc5ccccc5OC C08606494
c1c2c(cc3c1c(co3)CC(=O)OCC(=O)N([C@@H]4CCS(=O)(=O)C4)C5CCCCC5)CCC2 C21235669
c1ccc(cc1)N2C[C@@H](CC2=O)C(=O)N(CCCN3CCOCC3)c4nc5c(cccc5s4)F C36706904
CCCn1c(c(c(c(c1=O)C#N)C)/C=C\2/C(=O)N(C(=S)S2)CCCOCC)N3CCC(CC3)C C39990041
Cc1ccc(n1c2c(ccs2)C(=O)OCC(=O)c3ccc(cc3)S(=O)(=O)N4CCCC4)C C57661959
CCOc1ccc(cc1OC)c2nc(cs2)CS(=O)(=O)CC(=O)N(C)C3CCC(CC3)C C58935380
CCn1c2ccc(cc2nc1CCC(=O)N3CCC[C@H]4[C@@H]3CCCC4)S(=O)(=O)N(CC)CC C60391257
C[C@@H]1c2c(sc(n2)NS(=O)(=O)c3ccc4c(c3)CN(CC4)C(=O)C(F)(F)F)C[C@]5([C@H]1[C@@H]6[C@@H](CC5)[C@@H](C(=O)O6)C)C C04149988
Cc1c(sc(n1)N2[C@H](c3c(=O)c4cc(ccc4oc3C2=O)Br)c5ccc(cc5)[N+](=O)[O-])C C01314348
CC(=O)[C@@H]1[C@@H]([C@@]2(c3ccccc3NC2=O)[C@@H]4N1c5ccc(cc5C=C4)F)C(=O)c6cc(ccc6OC)OC C09087824
Cc1csc(n1)N2[C@H](c3c(=O)c4cc(ccc4oc3C2=O)Br)c5ccc(c(c5)OC)OC C02439206
Cc1cccc(c1)n2c(=O)c3c4c(sc3nc2S[C@H](C)C(=O)N5CCOCC5)CO[C@@H](C4)C(C)C C01254491
Cc1ccc(c(c1)N2CCN(CC2)C(=O)c3c[nH]c4ccc(cc4c3=O)S(=O)(=O)N5CCC(CC5)C)C C09434196
Cc1cc(n(n1)c2nc3c(c(=O)n2CC(=O)N4[C@@H](CC(=N4)c5cccs5)c6ccc(cc6)F)CCC3)C C09520877
Cn\1c2cc(c(cc2s/c1=N\C(=O)[C@@H]3CCCN(C3)S(=O)(=O)c4ccc(s4)Cl)OC)OC C10065114
COc1ccc(cc1)S(=O)(=O)N2CCC(CC2)C(=O)N3CCN(CC3)c4nc5c(cccc5s4)F C11133651
Cc1ccc(c2c1nc(s2)N3CCN(CC3)C(=O)C4CCN(CC4)S(=O)(=O)c5ccc(cc5)OC)C C11133676
C=CCn\1c2cc3c(cc2s/c1=N\C(=O)[C@H]4CCCN4S(=O)(=O)c5ccc(cc5)Cl)OCCO3 C12347394
c1ccc2c(c1)[C@]3(C(=C(N(C4=C3C(=O)CCC4)c5ccc(cn5)Br)n6cccc6)C#N)C(=O)N2 C12377292
Cn\1c2cc(c(cc2s/c1=N\C(=O)C3CCN(CC3)S(=O)(=O)c4ccc(s4)Cl)OC)OC C12464892
COc1ccc(cc1OC)[C@H]2C3=C(C[C@@H](CC3=O)c4ccco4)Nc5ccccc5N2C(=O)C(F)(F)F C09185699
Cc1cccc(c1)n2c(=O)c3c4c(sc3nc2S[C@@H](C)C(=O)N5CCOCC5)CO[C@@H](C4)C(C)C C01254489
c1ccc(cc1)NC(=O)Cn2c3c(sc2=O)[C@@H]([C@H]4[C@H](S3)C(=O)N(C4=O)c5ccccc5)c6ccco6 C15087302
COc1cc(cc(c1OC)I)/C=C/2\C(=O)NC(=S)N(C2=O)c3ccc(cc3)F C15722991
Cc1cc(c(c(c1)C)NC(=O)CN2c3cc(ccc3S[C@H](CC2=O)C)S(=O)(=O)N4CCCCC4)C C15785606
C[C@H]1CCCN(C1)c2c(c(=O)n3ccccc3n2)/C=C\4/C(=O)N(C(=S)S4)Cc5ccc6c(c5)OCO6 C16700398
Cc1ccc2cc(c(=O)[nH]c2c1C)[C@@H](c3nnnn3C4CCCCC4)N5CCN(CC5)c6ccc(cc6)F C19826496
Cc1cc(c2c(c1)cc(c(=O)[nH]2)[C@@H](c3nnnn3C4CCCCC4)N5CCN(CC5)c6ccccc6F)C C19940288
Cc1cc2cc(c(=O)[nH]c2cc1C)[C@@H](c3nnnn3C4CCCCC4)N5CCN(CC5)c6ccccc6F C19940779
CCOc1ccc(cc1OC)[C@H]2CC3=C([C@H](CC(=O)N3)c4cc5c(cc4Br)OCO5)C(=O)C2 C21254614
Cc1ccc(cc1)Oc2c(c(=O)n3ccccc3n2)/C=C/4\C(=O)N(C(=S)S4)[C@H]5CCS(=O)(=O)C5 C26840912
Cc1cccn2c1nc(c(c2=O)/C=C/3\C(=O)N(C(=S)S3)[C@H]4CCS(=O)(=O)C4)NC5CCCCC5 C33724355
Cc1nnc(s1)N2[C@H](c3c(=O)c4cc(ccc4oc3C2=O)Br)c5ccc(cc5)C(=O)OC C35485765
CCc1nnc(s1)N2[C@H](c3c(=O)c4ccccc4oc3C2=O)c5cc(c(c(c5)Br)O)OC C35490672
CCc1nnc(s1)N2[C@H](c3c(=O)c4cc(ccc4oc3C2=O)Br)c5cccc(c5)OCC C35511901
Cc1c(c(c(c(c1C)C)S(=O)(=O)N2CCC3(CC2)N(CCO3)S(=O)(=O)c4ccc(cc4)OC)C)C C38634119
CSc1cccc2c1cc3c(n2)c4c(n(c3=O)S(=O)(=O)Oc5ccccc5)C(=O)C[C@@H](N4)SC C39453254
CC(C)S(=O)(=O)c1cc(cc2c1N(c3c(c(ncn3)Cl)N=C(C2)S(=O)(=O)C(C)C)C)SC C39479703
CC(C)S(=O)(=O)c1cc(cc(c1)OC)/C=C/2\CCCn3c2nc4c(c3=O)cccc4c5ccccc5O C39483498
Cc1ccc(cc1)[C@H]2CC(=NN2C(=O)Cn3c(=O)n4c(cc(nc4n3)C)C)c5ccc(cc5)Br C39702414
COc1ccc2c(c1)sc(n2)N3[C@@H](c4c(=O)c5cc(ccc5oc4C3=O)F)c6ccc(cc6)C(=O)OC C40014320
c1cc2n(c(=O)c1)C[C@@H]3C[C@H]2CN(C3)S(=O)(=O)c4cc5c(cc4Br)CCN5C(=O)C6CC6 C40450521
C[C@]12CCC(=O)C=C1CC[C@@H]3C2=CC[C@]4([C@H]3CC[C@@]4(C(=O)CN5CCN(CC5)c6cccc(n6)OC)O)C C40503653
C[C@@H]1c2c(sc(n2)CS(=O)(=O)C(C)(C)C)C[C@@]3([C@H]1[C@@H]([C@@H](CC3)[C@H](C)C(=O)N4CCN(CC4)C)O)C C43549185
CCn1cc(c(=O)c2c1nc(cc2)C)C(=O)Nc3ccc4c(c3)CN(CC4)S(=O)(=O)c5ccc(cc5)C C49511280
Cc1c(sc(n1)N2[C@H](c3c(=O)c4cc(ccc4oc3C2=O)Br)c5cc(c(c(c5)OC)OC)OC)C C01276368
[H]/N=C\1/C(=C/c2ccccc2OS(=O)(=O)c3ccc(cc3)C)/C(=O)N=C4N1N=C(S4)c5ccc(cc5)C C08493459
Cc1c2c(cc(nc2n(n1)[C@H]3CCS(=O)(=O)C3)c4ccccc4F)C(=O)N[C@H]5C[C@@H](CC(C5)(C)C)C C57310846
CCOc1cc(cc(c1O)I)/C=N/N2C(=O)c3ccc4c5c3c(ccc5CC4)C2=O C59474904
c1ccc(cc1)N2C(=O)C(=Cc3cc(ccc3N4CCCCC4)[N+](=O)[O-])C(=O)N(C2=S)c5ccccc5 C59488075
Cc1ccc(cc1C)n2c(cc(c2C)/C=C/3\C(=O)N(C(=S)N(C3=O)c4ccc(cc4)Br)C)C C59595317
Cc1c(cn(n1)C)CN(C)C(=O)C2=C(C3=N[C@@H](C[C@H](N3N2)C(F)(F)F)c4cccs4)Br C13124514
Cc1ccccc1[C@H]2[C@H]3[C@@H](C(=O)N(C3=O)c4ccc(cc4)Br)C5(O2)C(=O)c6ccccc6C5=O C18123203
Cc1c(cn(n1)C)CN(C)C(=O)c2c(c3n(n2)[C@@H](C[C@H](N3)c4cccs4)C(F)(F)F)Br C13124514
Cc1ccc(cc1)n2c(=O)c3c4c(sc3nc2SCC(=O)Nc5ccc(cc5)F)CN(CC4)C(=O)C C35432052
c1ccc(cc1)NC(=O)Cn2c3c(sc2=O)[C@@H]([C@@H]4[C@H](S3)C(=O)N(C4=O)c5ccccc5)c6ccco6 C18164961
Cc1ccc(c(c1)Br)N2C(=O)[C@H]3[C@H]4CCCN4[C@@]5([C@@H]3C2=O)c6cc(cc(c6NC5=O)Cl)C C35889724
CN(CC(=O)OCC(=O)c1ccc(cc1)Br)C(=O)c2ccc(cc2)Br C02052610
Cc1c(c(=O)n(n1C)c2ccccc2)N3C(=O)/C(=C/c4ccc5c(c4)C[C@H](O5)C)/SC3=S C02431363
CCSC1=N/C(=C\c2cc(c(c(c2)I)OC(=O)C)OC)/C(=O)S1 C06271255
Cc1cccn2c1nc(c(c2=O)/C=C\3/C(=O)N(C(=S)S3)C4CCCC4)N5CCSCC5 C02343665
COc1ccc(cc1OC)CCN2[C@H](c3c(=O)c4cc(ccc4oc3C2=O)F)c5ccc(cc5)F C09159008
CC(C)Oc1c(cc(cc1I)C=C2C(=O)N(C(=S)N(C2=O)C)C)OC C01153033
CN1/C(=C\c2cc(c(cc2Br)OCc3ccc(cc3)F)OC)/C(=O)N(C1=S)C C09296069
c1cc(ccc1CSc2ccc(cc2)Cl)C(=O)N(C[C@H]3CCCO3)[C@@H]4CCS(=O)(=O)C4 C09337530
CCN(CC)c1cc2c(cc1F)c(=O)c(cn2Cc3ccccc3)S(=O)(=O)c4ccc(cc4)C C09119102
CCN(CC)c1cc2c(cc1F)c(=O)c(cn2Cc3ccccc3)S(=O)(=O)c4cccc(c4)C C09435610
c1cc(ccc1S(=O)(=O)CCn2cnc3ccc(cc3c2=O)Br)Br C11365490
CN(CCOc1ccc(cc1)Br)C(=O)C2CCN(CC2)C(=O)c3ccc(cc3)F C12910284
c1ccc2c(c1)/C(=C/3\C(=O)N(C(=S)S3)[C@H]4CCS(=O)(=O)C4)/C(=O)N2Cc5ccc(cc5)F C13810286
Cc1c(oc(c1C(=O)N2CCN(CC2)S(=O)(=O)c3ccc(c(c3)C(F)(F)F)Cl)C)C C16177227
COc1ccc(cc1)C(=O)N2CCSC23CCN(CC3)C(=O)c4ccc(cc4)C(F)(F)F C16490573
Cc1nc(cs1)CN(C)[C@H]2CCc3c(sc4c3c(=O)n(cn4)C5Cc6ccccc6C5)C2 C14978491
c1ccc(cc1)CN2c3ccccc3/C(=C/4\C(=O)N(C(=S)S4)[C@H]5CCS(=O)(=O)C5)/C2=O C25582138
C[C@H]1CN(C[C@H](O1)C)S(=O)(=O)c2cc(ccc2Cl)C(=O)N3CCc4c(ccs4)[C@H]3C C30548792
c1c(cc(cc1C(F)(F)F)N\2[C@@H]3CS(=O)(=O)C[C@H]3S/C2=N\C(=O)C4CC4)C(F)(F)F C32506536
c1ccc(c(c1)C(F)(F)F)N\2[C@@H]3CS(=O)(=O)C[C@@H]3S/C2=N\C(=O)Cc4ccc(cc4)F C32505076
Cc1ccc2c(c1)C(=O)C(=O)N2C(=O)c3cc(cc(c3OC(=O)C)Br)Br C35300394
c1ccc(cc1)c2c(=O)c3ccc4c(c3oc2C(F)(F)F)CN(CO4)[C@H]5CCS(=O)(=O)C5 C13690307
Cc1c(sc(n1)N2[C@@H](c3c(=O)c4cc(ccc4oc3C2=O)F)c5ccc(cc5)Cl)C(=O)C C35513291
c1ccc(cc1)S(=O)(=O)c2cn(c3cc(c(cc3c2=O)F)N4CCCC4)Cc5ccc(cc5)F C08596282
c1cc(sc1)/C=C\2/C(=O)N(C(=S)S2)CC(=O)N(Cc3ccc(cc3)Cl)C[C@@H]4CCCO4 C38643071
c1ccc(cc1)/C=C\2/C(=O)N(C(=S)S2)CC(=O)N(Cc3ccc(cc3)Cl)C[C@H]4CCCO4 C38643108
Cc1cc(c2c(c1)c(=O)c3c(o2)C(=O)N([C@H]3c4ccc(cc4)SC)[C@@H]5CCS(=O)(=O)C5)C C38648961
Cc1cc(c2c(c1)c(=O)c3c(o2)C(=O)N([C@@H]3c4ccc(cc4)SC)[C@H]5CCS(=O)(=O)C5)C C38648962
Cc1cc2c(cc1C)oc3c(c2=O)[C@H](N(C3=O)[C@H]4CCS(=O)(=O)C4)c5ccc(cc5)SC C38649135
CN([C@H](Cc1ccccc1F)C2CCN(CC2)C(=O)C3=CC4=CC=N[C@@H]4C=C3)C(=O)c5ccsc5 C39356413
CN([C@H](Cc1ccc(cc1F)F)C2CCN(CC2)C(=O)C3=CC4=CC=N[C@H]4C=C3)C(=O)C5CC5 C39371387
CC1=C(C(=N[C@H]1C(=O)COC(=O)c2cc(c(s2)Br)Br)C)C(=O)C C23645056
CN(Cc1ccccc1Br)CC2=NC(=O)[C@@H]3C(=N2)C=C(S3)c4ccc(cc4)OC C39454432
Cc1c(c2c(n1I)-c3c(c(ccn3)OC)C(=O)CC2)S(=O)(=O)C(C)C C39458271
CCC(=O)[C@H]1[C@@H](c2cc3c(cc2C(=O)[C@H]1SC)OCO3)c4cccc(c4)S(=O)(=O)C(C)C C39484044
CC(C)S(=O)(=O)[C@@H]1CC[C@@]2(C1)C[C@@H](CN2I)S(=O)(=O)C(C)C C39507582
CSN1CCC[C@H]([C@@]12CC[C@@H](C2)S(=O)(=O)c3ccccc3)S(=O)(=O)Oc4ccccc4 C39513640
CN(Cc1ccc(cc1)F)C(=O)[C@H]2CCCN(C2)S(=O)(=O)c3ccc(s3)Br C39549281
CN1C(=Cc2cn(c3c2cc(cc3)Br)CC(=O)N4CCCCC4)C(=O)N(C1=S)C C39556322
COc1c(cc(cc1Cl)C(=O)N(Cc2ccc(cc2)Cl)[C@@H]3CCS(=O)(=O)C3)Cl C39868802
COc1c(cc(cc1Cl)C(=O)N(Cc2ccc(cc2)Cl)[C@H]3CCS(=O)(=O)C3)Cl C39868803
CCOC(=O)C1=C(C(=N[C@H]1I)I)C(=O)OCC C39947863
CCCN1c2ccc(cc2/C(=C\3/C(=O)N(C(=S)S3)C[C@@H]4CCCO4)/C1=O)Br C39983388
CCN(CC)C(=O)Cn1c2ccccc2nc1[C@@H]3CC(=O)N(C3)c4ccc(cc4)Br C40256881
C[C@@H]1CCCN(C1)C(=O)CN2CCN(CC2)S(=O)(=O)c3ccc(c(c3)C(F)(F)F)Cl C15408525
c1c(cc(c(c1Cl)S(=O)(=O)N([C@H]2CCS(=O)(=O)C2)C3CC3)Cl)Br C58914028
CCc1ccc(cc1)N2C(=O)/C(=C/c3ccc(o3)I)/C(=O)N(C2=S)C C59595276
c1ccc(c(c1)CCN2CC(=O)N([C@@H]3[C@@H]2CS(=O)(=O)C3)c4ccc(cc4)Br)F C63389236
CC(=O)N1CCCSc2c1cc(cc2)S(=O)(=O)N3CCN(CC3)c4ccc(cc4)Cl C64951970
c1ccc(cc1)CC(=O)/N=C/2\N([C@@H]3CS(=O)(=O)C[C@H]3S2)c4cccc(c4)I C32508195
Cc1ccccc1n2c(=O)c3c4c(sc3nc2SCC(=O)N5CCC6(CC5)OCCO6)CCCC4 C04196958
COc1ccc(cc1)N2[C@H]([C@@H](CCC2=O)C(=O)N3CCN(CC3)c4ccc(cc4)F)c5ccc(cc5)F C04733060
Cc1ccc(cc1)CN2C(=O)/C(=C/c3c(nc4c(cccn4c3=O)C)N5CCSCC5)/SC2=S C08834833
COc1ccc(cc1)C(=O)[C@@H]2[C@H](C3([C@@H]4N2N=Cc5c4cccc5)C(=O)c6ccccc6C3=O)c7ccco7 C02218216
CS(=O)(=O)c1ccc2c(c1)sc(n2)N3CCN(CC3)c4nc5ccc(cc5s4)Br C08975705
CC(C)N1C(=O)/C(=C/c2c(nc3ccccn3c2=O)Oc4ccc(cc4)Br)/SC1=S C02204797
CCCC(=O)/N=C\1/N([C@H]2CS(=O)(=O)C[C@H]2S1)c3c(cc(cc3Br)C)Br C09157976
Cc1csc(n1)N2[C@H](c3c(=O)c4cc(ccc4oc3C2=O)Br)c5cccc(c5OC)OC C02405146
COCCn\1c2ccc(cc2s/c1=N\C(=O)c3ccccc3I)S(=O)(=O)C C09279748
Cc1ccc2c(c1C)nc(s2)N3CCN(CC3)C(=O)C4CCN(CC4)S(=O)(=O)c5cccs5 C09505001
C[C@@H]1CCCCN1S(=O)(=O)c2ccc(cc2)C(=O)N3CCN(CC3)c4nc5ccc(cc5s4)F C09541334
Cc1cccc2c1nc(s2)N(C[C@H]3CCCO3)C(=O)[C@@H]4CCCN(C4)S(=O)(=O)c5cccs5 C10764673
c1cc(ccc1C(=O)N(C[C@H]2CCCO2)c3nc4ccc(cc4s3)F)S(=O)(=O)N5CCCCC5 C11073501
Cc1cc2c(cc1C)oc3c(c2=O)[C@H](N(C3=O)[C@@H]4CCS(=O)(=O)C4)c5ccc(cc5)Br C12062824
c1ccc(c(c1)C(F)(F)F)n2c(=O)c3c4c(sc3nc2SCC(=O)N5CCCC5=O)CCCC4 C02656488
Cc1ccc(cc1)S(=O)(=O)N2CCC[C@H](C2)C(=O)N3CCN(CC3)c4nc5ccc(cc5s4)F C14022172
c1ccc(cc1)n2cc(c(n2)c3ccc4c(c3)OCCO4)/C=C\5/C(=O)N(C(=S)S5)C[C@@H]6CCCO6 C01099073
COc1cc(cc(c1OC)OC)[C@@H]2c3cc4c(cc3C5([C@H]6[C@H]2C(=O)OC6)SCCCS5)OCO4 C17105288
CCC12[C@@H]3[C@@H](C([C@@H]4[C@H]1C(=O)N(C4=O)C(C)C)C(=C2c5ccccc5)c6ccccc6)C(=O)N(C3=O)C(C)C C13582155
c1ccc(cc1)N2CCN(CC2)[C@@H]3C=C(C(=O)[C@@H]3C4C(=O)OC5(CCCCC5)OC4=O)Br C19801916
Cc1c(c(n(n1)C)C)S(=O)(=O)N2CCN(CC2)[C@H](c3ccccc3)c4ccc(cc4)Br C23450450
C[C@@H]1CN(C[C@H](O1)C)c2c(c(=O)n3ccccc3n2)/C=C/4\C(=O)N(C(=S)S4)[C@@H](C)c5ccccc5 C26533267
CCN1C(=O)/C(=C/c2c(nc3ccc(cn3c2=O)C)N4CCN(CC4)c5ccc(cc5)F)/SC1=S C02245474
COc1ccc(cc1OC)S(=O)(=O)Oc2c(cc(c3c2nccc3)Br)Br C27825009
c1ccc(c(c1)C(F)(F)F)N\2[C@H]3CS(=O)(=O)C[C@@H]3S/C2=N\C(=O)COc4ccc(cc4)Cl C32634641
c1cc(ccc1N\2[C@H]3CS(=O)(=O)C[C@H]3S/C2=N\C(=O)COc4ccc(cc4)Cl)Br C32635140
CCCN1C(=O)/C(=C/c2c(c(c(=O)n(c2N3CCN(CC3)c4ccccc4F)C)C#N)C)/SC1=S C33458888
Cc1c(c(n(c(=O)c1C#N)C)N2C[C@H](C[C@@H](C2)C)C)/C=C/3\C(=O)N(C(=S)S3)[C@@H](C)c4ccccc4 C33812208
Cc1ccc(cc1)CN2C(=O)/C(=C\c3c(nc4c(cccn4c3=O)C)N5C[C@H](O[C@@H](C5)C)C)/SC2=S C35343398
Cc1nnc(s1)N2[C@H](c3c(=O)c4cc(ccc4oc3C2=O)Br)c5cccc(c5)OCC=C C35485773
c1cc(sc1S(=O)(=O)N2CCC(CC2)C(=O)N3CCN(CC3)C4CCCCC4)Br C13136085
c1ccc(cc1)C\2=C(C(=O)N(C(=O)/C2=C\c3ccc(o3)c4ccc(cc4)F)[C@@H]5CCS(=O)(=O)C5)C#N C38704614
CC(C)S(=O)(=O)N1C[C@@H](C[C@@]12CC[C@@H](C2)S(=O)(=O)Oc3ccccc3)I C39509256
CC(C)S(=O)(=O)n1c2ccccc2c3c1-c4nc5cc(c(cc5c(=O)n4CC3)OC)Br C39542108
C[C@H]1CN(C[C@@H](O1)C)c2c(c(=O)n3ccccc3n2)/C=C/4\C(=O)N(C(=S)S4)Cc5ccc(cc5)F C39716388
CCCn1c(c(c(c(c1=O)C#N)C)/C=C/2\C(=O)N(C(=S)S2)C)N3CCN(CC3)c4ccc(cc4)F C39770255
Cc1ccc(c(c1)C)Oc2c(c(=O)n3cccc(c3n2)C)/C=C/4\C(=O)N(C(=S)S4)C[C@@H]5CCCO5 C39836117
c1ccc2c(c1)c(=O)c3c(o2)C(=O)N([C@]34c5ccccc5N(C4=O)Cc6ccc(cc6)F)Cc7ccco7 C39889631
Cc1ccccc1CN2c3ccccc3[C@@]4(C2=O)c5c(=O)c6ccccc6oc5C(=O)N4C[C@@H]7CCCO7 C39889684
c1ccc(c(c1)CN2c3ccccc3[C@]4(C2=O)c5c(=O)c6ccccc6oc5C(=O)N4Cc7ccco7)F C39889749
CCCn1c(c(c(c(c1=O)C#N)C)/C=C\2/C(=O)N(C(=S)S2)C)N3CCN(CC3)c4ccccc4F C39990190
Cc1cc(cc2c1O[C@H](C2)C)c3c(cn(n3)c4ccccc4)/C=C/5\C(=O)N(C(=S)S5)C[C@H]6CCCO6 C40022237
Cc1c2ccc(cc2oc1C(=O)N(Cc3ccc(cc3)N(C)C)[C@@H]4CCS(=O)(=O)C4)Br C40114527
Cc1ccc(cc1)S(=O)(=O)N2CCOC23CCN(CC3)C(=O)C4(CCOCC4)c5ccc(cc5)F C49490918
C/C(=C\c1ccccc1)/C=C\2/C(=O)N(C(=S)S2)[C@H]3CC(=O)N(C3=O)c4cccc(c4)C(F)(F)F C16805951
CC(=O)N(c1ccc(cc1)C(c2ccccc2)(c3ccccc3)c4ccc(cc4)N(C(=O)C)C(=O)C)C(=O)C C59383290
Cc1cccc(c1)[C@H]2[C@H]3[C@@H](C(=O)N(C3=O)c4cc(ccc4OC)Cl)C5(O2)C(=O)c6ccccc6C5=O C17994484
Cc1ccccc1[C@@H]2[C@H]3[C@@H](C(=O)N(C3=O)c4ccccc4Br)C5(O2)C(=O)c6ccccc6C5=O C13512593
Cc1cc2c(c3c1C(=O)/C(=C/c4cc(cc5c4OCOC5)Br)/O3)CN(CO2)C[C@@H]6CCCO6 C41650341
c1ccc(cc1)C(=O)/N=C/2\N([C@H]3CS(=O)(=O)C[C@@H]3S2)c4cc(cc(c4)C(F)(F)F)C(F)(F)F C32506519
CC(C)C1=C[C@@]23CC[C@H]4[C@@]([C@H]2C[C@@H]1[C@@H]5[C@@H]3C(=O)C=CC5=O)(CCC[C@@]4(C)C(=O)OC)C C04028727
CC1=NC2=C([C@@H](C1C(=O)OC)c3cccc(c3)I)C(=O)CC(C2)(C)C C01190501
c1ccc(cc1)/C=C/C(=O)N2CCC3(CC2)N(CCS3)C(=O)c4ccc(cc4)F C04508520
Cc1ccccc1n2c3c(c(=O)n(c(n3)SC)c4ccccc4C)sc2=S C03027087
Cc1ccc(cc1)C2=NCCN=C3C2[C@H](N(C3=O)c4ccccc4)c5ccccc5F C04726926
Cc1ccc(cc1C)N2CN3C(=O)C[C@H](C(=C3SC2)C#N)c4ccc(cc4)SC C04923236
CSc1ccc(cc1)[C@@H]2CC(=O)N3CN(CSC3=C2C#N)c4ccc(cc4)F C02241515
Cc1ccc(cc1)N2CCN(CC2)S(=O)(=O)c3cc(c(cc3C)Br)C C00944450
Cc1nc2c(cc(cc2Br)Br)c(=O)n1c3ccc(cc3)F C01036257
COc1ccc(cc1c2nc3ccc(cc3c(=O)o2)Br)Br C09095038
CCN1C(=O)/C(=C\c2cc(c(c(c2)Br)OC)Br)/SC1=S C09296526
Cc1ccc(cc1)N2CN3C(=O)C[C@@H](C(=C3SC2)C#N)c4ccc(cc4)Br C09693415
c1ccc(c(c1)N2CCN(CC2)C3=NC(=O)/C(=C/c4c(cccc4Cl)F)/S3)F C08964455
c1cc(sc1)C2=Nc3cc4c(cc3[C@@H](O2)c5ccc(cc5)Br)OCCO4 C12854847
c1ccc(cc1)/C=C\2/C(=O)OC(=N2)c3cc(ccc3Cl)I C00865432
Cc1cc(c(s1)C)C2=Nn3c(=O)c4c(csc4nc3SC2)c5ccccc5 C14901405
c1cc(c(c(c1)Cl)/C=C\2/C(=O)N(C(=S)S2)/N=C/c3c(cccc3Cl)F)F C15016614
Cc1ccc(cc1)[C@@H]2[C@@H](N3c4ccccc4C=C[C@H]3C25C(=O)c6ccccc6C5=O)C(=O)C C16033706
c1c(cc(c2c1C=C3CCCC[C@@]3(O2)N4CCOCC4)Br)Br C12428295
c1ccc2c(c1)C=CN3[C@@H]2C([C@H]([C@@H]3C(=O)c4cccs4)c5ccsc5)(C#N)C#N C19817756
C[C@]12CCC[C@H]1[C@@H]3CC[C@@H]4CC5(CC[C@]4([C@]3(C(=O)C2)Br)C)OCCO5 C19898141
c1ccc2c(c1)[C@H]3CC(=NN3[C@]4(O2)CCCC(=O)C4)c5ccc(s5)Br C19928232
c1ccc(cc1)/C=C/c2nc3n(n2)c(=O)/c(=C/c4cccc(c4)Br)/s3 C27021791
COc1ccc(cc1/C=C\2/C(=O)OC(=N2)c3cc(c(cc3Cl)F)F)Br C03118217
c1ccc(c(c1)OS(=O)(=O)c2cccc(c2F)Cl)I C32437426
Cc1ccc(c(c1)C)C(=O)C2=CN(c3cc(ccc3S2(=O)=O)F)c4cccc(c4)F C32984429
Cc1ccccc1n2c(=O)/c(=C/c3ccccc3Br)/sc2=C(C#N)C#N C03362103
Cc1cc(ccc1F)[C@H]2C[C@H](CN(C2)C(=O)C3CCCC3)C(=O)N4CCSCC4 C34755254
c1cc(cc(c1)C(F)(F)F)[C@@H]2[C@H]3[C@@H](CCN2C(=O)c4cscn4)[C@@H]5C=CC=CC5=N3 C39364232
CN1c2c(cc(cc2Cl)Br)CC(=Nc3c1ncnc3Cl)SC C39480214
c1ccc(cc1)OS(=O)(=O)[C@H]2CCC[C@]3(C2)CCC[C@@H](N3Br)Cl C39525373
CC(C)S(=O)(=O)[C@@H]1CCC[C@]2(N1I)CCC[C@@H](C2)SC C39526331
CS[C@@H]1CCC[C@]2(C1)CCC[C@@H](N2S(=O)(=O)c3ccccc3)Br C39526851
CC(C)c1ccc(cc1)[C@H]2c3c(=O)c4cc(ccc4oc3C(=O)N2C)Br C33888894
CCCN1[C@H](c2c(=O)c3cc(ccc3oc2C1=O)Br)c4ccccc4F C40021373
c1ccc(cc1)c2cc(n3c(n2)nc(n3)C(F)(F)F)c4cccc(c4)Br C40486329
c1ccc(cc1)[C@@H]2[C@H]([C@@]3(S2(=O)=O)CC4c5ccccc5C3c6c4cccc6)N7CCCC7 C43214870
C[C@@H](c1nc2ccccc2c(=O)n1c3ccccc3I)Cl C43521334
CC(C)C1=C[C@@]23CC[C@H]4[C@]([C@@H]2C[C@@H]1[C@H]5[C@@H]3C(=O)CCC5=O)(CCC[C@@]4(C)C(=O)OC)C C43867218
C[C@@H]1CN(CC(O1)(C)C)CC(=O)c2cc(sc2Br)Br C45699176
C[C@H]1CN(CC(O1)(C)C)CC(=O)c2cc(sc2Br)Br C45699179
c1cc2c(cc1Br)c(=O)n(cn2)CC(=O)c3c(ccs3)Br C48087166
C[S@](=O)c1ccc(cc1)C(=O)Oc2ccc(cc2Br)Br C48525591
C1CC[C@H]2[C@H](C1)CCCN2C(=O)C3CCC(CC3)C(=O)N4CCC[C@H]5[C@H]4CCCC5 C58338936
C[C@@H]1CCN(c2cc(ccc2S1)C(F)(F)F)C(=O)c3csc(n3)c4ccco4 C59005306
CN(C)c1ccc(cc1Br)/C=C/2\C(=O)N(C(=S)S2)C3CCCCC3 C59418189
CC1=C2C[C@H]3[C@@H](C[C@]2(CCC1)C)OC(=O)[C@@H]3CN4CCN(CC4)c5ccc(cc5)F C61997008
C[C@]12CCCC(=C)[C@@H]1C[C@H]3[C@@H](C2)OC(=O)[C@H]3CN4CCN(CC4)c5ccccc5F C61997012
Cc1c(c(=O)c2ccc3c(c2o1)CN(CO3)C(C)C)c4ccc(cc4)Br C41026456
Cc1cc2c(c3c1C(=O)/C(=C/c4cccc(c4)Br)/O3)CN(CO2)CC(C)C C41647534
Cc1c(c2ccccc2o1)/C=N/n3cnc4c(c3=O)c5c(s4)CCCC5 C00943163
Cc1c(sc(n1)N2[C@@H](c3c(=O)c4ccccc4oc3C2=O)c5ccccc5)C C02258000
Cc1ccc(cc1)[C@H]2C[C@@H](N(c3n2ncn3)C(=O)C(C)C)c4ccccc4 C04816498
c1ccc(cc1)n2c3c(cn2)c(=O)n(c(n3)c4cccs4)c5ccccc5 C00752766
Cc1ccc(cc1)N2[C@@H]3CS(=O)(=O)C[C@@H]3N(C2=O)c4ccccc4C C04184898
Cc1ccc(cc1)S(=O)(=O)N2CCC(CC2)n3cnc4c3ccc(c4)F C01371024
CCc1cccc2c1n(/c(=N/C(=O)c3ccc(cc3)S(=O)(=O)C)/s2)C C05150373
C[C@@H]1C(=Cc2cccc(c2O1)OC)/C=C\3/C(=O)N=C(S3)N4CCCCC4 C06586094
c1ccc(c(c1)c2nc3c4c5c(sc4ncn3n2)CCC5)n6cccc6 C02786211
Cc1cccc2n1cc(n2)C(=O)N3CCCC[C@H]3c4nc5ccccc5s4 C08232003
Cc1ccc(cc1)N2[C@H]3CS(=O)(=O)C[C@@H]3N(C2=O)c4ccccc4C C01019204
Cc1c2c(ncnc2sc1c3ccccc3)N(C)[C@@H]4CCS(=O)(=O)C4 C08325515
C[C@H]1CCC[C@@H](N1C(=O)COc2c3c4c(sc3ncn2)CCCC4)C C03326032
Cc1ccc(cc1)N2C(=O)/C(=C/3\c4ccccc4N(C3=O)C(=O)C)/SC2=S C01011268
CCSc1nc2n(n1)[C@H]([C@@H]3C(=N2)CCCC3=O)c4ccccc4Cl C09332681
CCSc1nc2n(n1)[C@@H]([C@@H]3C(=N2)CC(CC3=O)(C)C)c4ccccc4 C09359312
CC(=O)n1ccc(n1)c2c3c(c(s2)SC)C(=NOC)CC(C3)(C)C C12367015
c1ccc(c(c1)c2ccc(o2)/C=c\3/c(=O)n4c5c(cccn5)nc4s3)F C05799745
Cc1ccc(c2c1n(/c(=N/C(=O)c3ccc(cc3)S(=O)(=O)C)/s2)C)C C04303611
C[C@@H]1CCc2cc(ccc2N1C(=O)c3cc4ccc(cc4oc3=O)OC)F C16779312
c1cc2c(ccc(c2nc1)OS(=O)(=O)c3ccc(nc3)Cl)Cl C19683119
Cc1ccc(o1)/C=c\2/c(=O)n3c(s2)nc(n3)c4ccc(cc4)Br C33162027
Cc1ccc(cc1)N2C(=O)[C@@H]3[C@H](N4CCCN4[C@@]3(C2=O)C)c5ccccc5 C19166848
C[C@H]1CCCCN1C(=O)[C@H]2COC3(N2C(=O)C4CCCC4)CCC(CC3)C C34920195
Cc1ccc(c(c1)c2nc(on2)[C@@H]3CC(=O)N(C3)c4ccc5c(c4)CCC5)C C38913047
Cc1ccc(c(c1)C)c2nc(on2)[C@@H]3CC(=O)N(C3)c4ccc(c(c4)F)F C38915333
Cc1ccc2c(c1)CN(C[C@H](O2)c3ccsc3)C(=O)[C@H]4C5=C(CCC5)N=N4 C39371427
Cc1ccc(o1)/C=c\2/c(=O)n3c(c(c(=O)nc3s2)Cc4ccccc4)C C40004280
c1cc(c(cc1Br)c2nn3c(nnc3s2)c4ccncc4)F C40266348
c1cc(c(cc1C(F)(F)F)c2nn3c(nnc3s2)c4ccncc4)F C40284392
Cc1c2c(ncnc2N3CCCCC3)n(n1)c4ccc(cc4)Br C41477019
CCCn1c(=O)c2c3c(sc2nc1N4C[C@H](O[C@H](C4)C)C)CCCC3 C41527301
Cc1ccc(cc1C)c2nc(no2)[C@H]3CC(=O)N(C3)c4ccc(c(c4)C)F C44423912
Cc1cc(c(n1C2CCCCC2)C)/C=C/C(=O)N3CCC4(CC3)OCCO4 C24997034
C[C@H]1CCCC[C@H]1N(C)C(=O)c2cc(ccc2Br)[N+](=O)[O-] C45626466
c1ccc2c(c1)c(=S)n(nn2)CN3CCO[C@H](C3)c4ccc(cc4)Cl C54568748
Cc1c2cc(sc2n(n1)CC(C)C)C(=O)N3CCO[C@@H]4[C@@H]3CCCC4 C59309446
Cc1cc-2c(c(c1)[N+](=O)[O-])N(C(c3c2c(=S)ss3)(C)C)C(=O)C C59500922
Cc1cccc(c1N2C(=O)[C@H]3[C@H]4C=Cc5ccccc5N4[C@@H]([C@@H]3C2=O)C(=O)C)C C09061265
COc1ccc(c(c1)OC)C2=NC(=O)[C@H]3C4=C(CCCCCC4)SC3=N2 C05728286
COc1cc(ccc1SC)/C=C/2\COc3cc4c(cc3C2=O)OCO4 C63874620
Cc1ccc(cc1C)N2C(=O)[C@@H]3[C@H](N4C=Cc5ccccc5[C@@H]4[C@@H]3C2=O)C#N C16033726
Cc1ccc(c(c1)N2C=C(S(=O)(=O)c3c2cc(cc3)F)C(=O)OC)C C64979178
CCN(CC)C(=O)N1CCC(CC1)C(=O)N2CC3C[C@H]4C[C@@H](C3)CC2C4 C65815420
c1ccn2c(c1)nc(cc2=O)CSc3cc4c(cc3Cl)OCCO4 C66262508
Cc1c(nc(o1)c2cccs2)C(=O)N3C[C@H](OC[C@@H]3C)c4ccccc4 C66710436
Cc1ccc(c2c1N(CCC2)C(=O)c3csc(n3)c4cnn(c4)C)F C66786661
Cc1ccc(c2c1N(CCC2)C(=O)c3c(=O)cc(n(n3)c4ccccc4)C)F C66786754
Cc1ccc(c2c1N(CCC2)C(=O)c3cc(nc4c3c(no4)C)C5CC5)F C66786952
c1cc(c(cc1[C@@H]2CN(CCO2)S(=O)(=O)N3CCCCCC3)Cl)F C66933539
Cc1ccc(o1)[P@@](=Nc2ccccc2C(=O)[O-])(C(C)(C)C)N3CCN(CC3)c4ccccc4F C12524348
CCCn1c(=O)c2c3c(sc2nc1SCc4c5c(cccc5sc4C(=O)[O-])F)CCC3 C13415997
Cc1ccc(c(c1)C)N2C(=O)/C(=C\c3cc(cc(c3[O-])Br)[N+](=O)[O-])/SC2=S C13546261
CCOc1ccc(cc1)C(=O)C2=C(C(=O)N([C@H]2c3ccc(cc3)F)c4nc5ccc(cc5s4)C)[O-] C09007859
COc1ccc(cc1)[C@@H]2C(=C(C(=O)N2c3nc4ccc(cc4s3)F)[O-])C(=O)c5cccs5 C08816904
c1ccc(c(c1)[C@@H]2C(=C(C(=O)N2c3nc4ccc(cc4s3)F)[O-])C(=O)c5ccc(cc5)F)F C09046911
COc1ccc2c(c1)sc(n2)N3[C@@H](C(=C(C3=O)[O-])C(=O)c4ccc(cc4)F)c5ccc(cc5)F C08837721
Cc1ccc(cc1)[C@H]2C(=C(C(=O)N2c3nc4ccc(cc4s3)OC)[O-])C(=O)c5cccs5 C09044900
Cc1cc(c2c(c1)sc(n2)N3[C@@H](C(=C(C3=O)[O-])C(=O)c4cccs4)c5cccc(c5)F)C C09232778
Cc1c(sc(n1)N2[C@H](C(=C(C2=O)[O-])C(=O)c3ccc(cc3)F)c4ccc(c(c4)Cl)Cl)C C08900629
c1ccc(cc1)CSc2ccc(o2)/C=C\3/C(=NC(=O)N(C3=O)c4ccc(cc4)Br)[O-] C20324525
Cc1cc(c(c(=O)n1Cc2ccccc2)[C@@H](c3ccccn3)N4CCN(CC4)c5ccccc5F)[O-] C16993622
CCN\1c2cc(ccc2S/C1=c/3\c(=O)n(/c(=C/4\C(=NC(=S)S4)[O-])/s3)CC=C)OC C28615412
c1ccc(c(c1)C(F)(F)F)S(=O)(=O)[N-]c2cc(c(cc2F)F)c3nnc4n3CCCCC4 C29876550
Cc1cc(c2c(c1)sc(n2)N3[C@H](C(=C(C3=O)[O-])C(=O)c4ccncc4)c5ccc(cc5)F)C C01112892
CCOc1ccc2c(c1)sc(n2)N3[C@@H](C(=C(C3=O)[O-])C(=O)c4ccc(cc4)F)c5cccs5 C33548011
CN(C)c1ccc(cc1)[C@H]2C(=C(C(=O)N2c3nc4ccc(cc4s3)F)[O-])C(=O)c5cccs5 C34917470
CCOc1ccc(cc1)C(=O)C2=C(C(=O)N([C@@H]2c3cccs3)c4nc5ccc(cc5s4)F)[O-] C34918400
Cc1cc(c(c(c1)Br)[N-]S(=O)(=O)c2c(nc(s2)Cl)C)Br C35357184
c1cc(ccc1[N-]S(=O)(=O)c2cc(c(nc2)Cl)Br)I C35551169
Cc1cc(c2c(c1)sc(n2)N3[C@@H](C(=C(C3=O)[O-])C(=O)c4c(nc(s4)C)C)c5ccccc5)C C35566483
Cc1ccccc1[C@@H]2CC(=NN2C(=O)c3ccccc3)c4ccccc4[N-]S(=O)(=O)c5ccccc5 C35684004
Cc1cc(c(n1c2ccc(cc2)Cl)C)/C=C\3/C(=NC(=S)N(C3=O)c4ccc(cc4)C(C)C)[O-] C09466074
C[C@H]1Cc2cc(ccc2O1)C(=O)C3=C(C(=O)N([C@H]3c4ccc(cc4)C(C)(C)C)c5nccs5)[O-] C09123782
CC(C)(C)C(=O)N1CCc2ccc(cc2[C@H]1c3cccc(c3)F)OCc4nc(cs4)C(=O)[O-] C37601812
CC(C)c1ccc(cc1)[C@H]2C(=C(C(=O)N2C[C@H]3CCCO3)[O-])C(=O)c4ccc(cc4)Br C38277310
CC(C)CCN1c2ccc(cc2OCC(C1=O)(C)C)[N-]S(=O)(=O)c3ccc(c(c3)Cl)F C38942837
CCc1nnc(s1)N2[C@H](C(=C(C2=O)[O-])C(=O)c3ccc(cc3)F)c4ccc(cc4)C(C)(C)C C39849298
Cc1c\2c(oc1C(=O)N3CCCCCC3)CCC/C2=N\N=C(\C(C(C(F)(F)F)(F)F)(F)F)/[O-] C40823247
COc1ccc(cc1)[C@H]2CC(=NN2/C(=C/Sc3ccc(cc3)Cl)/[O-])c4ccc(cc4)OC C44809874
Cc1ccc(cc1)c2csc3c2c(nc(n3)/C(=C/c4cc(c(c(c4)OC)OC)OC)/Cl)[O-] C57457818
CCc1cc(ccc1c2ccc(o2)/C=C/3\C(=NC(=O)N(C3=O)c4cccc(c4)C)[O-])Br C58833539
Cc1cc(c(n1c2ccc(cc2)C3CCCCC3)C)/C=C/4\C(=NC(=O)N(C4=O)C5CCCCC5)[O-] C59109542
c1ccc(cc1)CS(=O)(=O)[N-]/N=C\2/c3ccccc3N(C2=O)Cc4c(cccc4Cl)Cl C59167065
CCO/C(=C/1\C(=O)/C(=C/c2ccccc2OCC#N)/S\C1=N/c3ccc(cc3)Br)/[O-] C59247331
CCO/C(=C/1\C(=O)/C(=C/c2cc(n(c2C)C3CCCCC3)C)/S\C1=N/c4ccc(cc4)C)/[O-] C59364798
c1ccc(cc1)S(=O)(=O)[N-]c2ccc3c(c2)nc(o3)c4cccc(c4)I C59399453
CCN(c1ccccc1C)/C(=C\2/C(=O)N(/C(=N\S(=O)(=O)c3ccccc3)/S2)CC=C)/[S-] C11859585
Cc1ccc(cc1)CSC2=NC(=O)[C@H]3[C@H](C4=C(CCCC4=NC3=N2)[O-])c5ccc(cc5)Cl C39765067
CCCSC1=NC(=O)[C@H]2[C@@H](C3=C(CC(CC3=NC2=N1)(C)C)[O-])c4cccc(c4Cl)Cl C39766112
CC(C)CCSC1=NC(=O)[C@H]2[C@H](C3=C(CCCC3=NC2=N1)[O-])c4ccc(cc4)Br C39774948
CCCO/C(=C\1/[C@H](C2=C(C[C@@H](CC2=O)c3ccc(cc3)OC)N=C1C)c4ccccc4Cl)/[O-] C02927515
CCCO/C(=C\1/[C@@H](C2=C(C[C@H](CC2=O)c3ccc(cc3)OC)N=C1C)c4ccccc4Cl)/[O-] C02927519
CCc1ccc(cc1)n2c(cc(c2C)/C=C\3/C(=O)N=C(N(C3=O)c4ccc(cc4)[C@@H](C)CC)[O-])C C08743562
CCc1ccc(cc1)N2[C@@H](C(=C(C2=O)[O-])S(=O)(=O)c3ccc(cc3)C)c4ccc(cc4)OC C64558206
Cc1ccc(cc1)[C@H]2C(=C(C(=O)N2c3ccc(cc3)C(C)C)[O-])S(=O)(=O)c4ccc(cc4)C C64558254
Cc1ccc(c(c1)Br)[N-]S(=O)(=O)c2ccc(s2)c3cnc(o3)C4CCCC4 C65004729
Cc1cc(ccc1Br)[N-]S(=O)(=O)c2ccc(s2)c3cnc(o3)C4CCCC4 C65004763
Cc1cc2c(c(oc2c(c1C)S(=O)(=O)[N-]c3ccc(cc3Cl)F)C(=O)N4CCCC4)C C65010537
Cc1cc2c(c(oc2c(c1C)S(=O)(=O)[N-]c3ccc(c(c3)F)F)C(=O)N4CCCCCC4)C C65010999
CC1=NC2=C([C@@H](C1C(=O)OC(C)C)c3ccccc3C(F)(F)F)C(=O)CCC2 C01189770
Cc1cccc(c1)CSc2nc3c(c(=O)n2c4ccccc4OC)SCC3 C02719840
C[C@H]1Cc2c(c(=O)n(c(n2)SCC(=O)c3ccccc3)c4ccc(cc4)F)S1 C04108144
Cc1c(sc2c1c(=O)n(c(n2)SCC(=O)c3ccccc3)c4ccccc4)C C00907495
CC1=NC2=C([C@@H](C1C(=O)OCC(C)C)c3ccccc3C(F)(F)F)C(=O)CCC2 C01212993
CCOC(=O)Cn1c(c(c2c1CC(CC2=O)(C)C)CC(Cl)(Cl)Cl)C C01068161
CCCN(CC(=O)N1CCc2c(ccs2)[C@@H]1c3ccccc3C)C(=O)C4CCC4 C04574380
CC1(Cc2c(sc3c2c(=O)n(c(n3)SCc4ccccc4)CC=C)CO1)C C02250751
CC[C@@H](C)N(CC(=O)N1CCc2c(ccs2)[C@H]1c3ccc(cc3)F)C(=O)C4CC4 C04872712
c1ccc(c(c1)CSc2nncn2/N=C/c3ccccc3Br)Cl C05236479
C=CCn1c(=O)c2c(csc2nc1S[C@H]3CCCCC3=O)c4ccccc4 C06078836
c1cc(ccc1SS(=O)(=O)CS(=O)(=O)Sc2ccc(cc2)Cl)Cl C01024033
c1ccc(cc1)/C=C/S(=O)(=O)c2cccc(c2)S(=O)(=O)c3ccc(cc3)Cl C01504614
c1cc(sc1)CN(C[C@@H]2CCCO2)S(=O)(=O)c3cc(ccc3Cl)Cl C08059684
c1ccc(cc1)Sc2ccc(o2)/C=C\3/C(=O)N(C(=S)S3)Cc4ccco4 C01136235
CCN(Cc1ccc(c(c1)F)OC)S(=O)(=O)c2ccc(c(c2)C)Br C08509149
Cc1c(c(=O)n(n1C)c2ccccc2)SC([C@@](OC(F)(F)F)(F)Cl)(F)F C01807019
Cc1ccc(cc1)[C@H]2CC(=NN2C(=O)CSCc3ccco3)c4cccs4 C04263089
CCSc1ccc(cc1)C(=O)N(C[C@H]2CCCO2)c3nc4c(cccc4s3)F C10885646
c1ccc(cc1)/C=C/C(=O)N(C[C@H]2CCCO2)c3nc4c(cc(cc4s3)F)F C11139496
Cc1ccccc1C[C@@H]2C(=O)N(/C(=N\N=C\c3ccc(cc3)Cl)/S2)CC=C C11690443
C=CCn1c(=O)c2c(ccs2)nc1SCC(=O)c3ccc4c(c3)CCCC4 C12639776
Cc1ccc(cc1C)n2c(cc(c2C)C(=O)CSc3nnc(s3)SC)C C04840836
CC(=O)c1ccc(cc1)OC(=O)COc2ccc(cc2Br)Br C13978150
Cc1cc(cc(c1OCC(=O)OC[C@H]2CCCO2)Br)Br C14018410
Cc1ccc(c(c1)C(=O)C[C@@H]2C(=O)N(/C(=N/c3ccc(cc3)F)/S2)CC=C)C C15055401
C[C@@H]1Cc2cc(ccc2O1)CCC(=O)N3CCC[C@H](C3)COc4ccccc4F C19498113
Cc1cccc(c1OCCOc2ccccc2/C=C\3/C(=O)N(C(=S)S3)C)C C22229228
c1ccc2c(c1)nc(s2)N(C[C@H]3CCCO3)C(=O)CSc4ccccc4F C22403473
CN(Cc1cccc(c1OC)OC)C(=O)c2c(c3ccc(cc3s2)F)Cl C23527926
CCOc1ccc(cc1S(=O)(=O)N(C)Cc2ccc(s2)Cl)Br C24068066
c1cc(cc(c1)OC2CCN(CC2)S(=O)(=O)c3cccc(c3)F)c4cccs4 C24896195
Cc1cc2c(s1)nc(n(c2=O)c3ccccc3)SCC(=O)c4ccc(cc4)F C28162935
Cn1c(=O)c2ccsc2nc1S[C@H](c3ccccc3)C(=O)c4ccccc4 C28607506
CC(C)(C)C(=O)N(CC=C)CC(=O)N1CCc2c(ccs2)[C@@H]1c3ccc(cc3)F C33672186
CCCN(CC(=O)N1CCc2c(ccs2)[C@H]1c3ccc(cc3)C)C(=O)C4CC4 C35382281
CCOc1cc(cc(c1OC(=O)c2ccccc2Br)Br)C=O C35657361
c1ccc(c(c1)COc2ccc(cc2CBr)Br)[N+](=O)[O-] C36894736
c1ccc(c(c1)CSc2cc(ncn2)N3CCN(CC3)c4ccc(cc4)F)F C38925496
Cc1cccc(c1OCCCN2c3c(cc(cc3Br)C)C(=O)C2=O)C C39289004
CC(C)CC(=O)[C@H]1[C@@H](c2cc3c(cc2C(=O)[C@H]1SC)OCO3)c4cccc(c4)F C39484501
CC(C)COc1ccc(cc1OC)/C=C\2/C(=O)c3cc(ccc3O2)Br C39842267
CCOc1ccc(cc1)OS(=O)(=O)c2ccc(cc2)I C48430172
CN(CCOc1cccc(c1)Cl)S(=O)(=O)c2c(ccs2)Br C48444317
COc1cc(cc(c1OC)Br)CSc2nnc(s2)SC C49462109
C[C@H](c1nc2ccccc2s1)N(C)S(=O)(=O)c3ccc(c(c3)C(F)(F)F)F C58413382
CCCCc1ccc(cc1)N2C(=O)/C(=C/c3c(ccs3)C)/C(=O)N(C2=S)C C59595618
Cc1cc(c(n1C2CCCCC2)C)C(=O)CN3CCN(CC3)c4ccc(cc4)F C62659791
c1cc(sc1)CC(=O)Oc2ccc3c(c2)O/C(=C\c4ccc(cc4)Cl)/C3=O C41354690
CC(C)c1ccc(cc1)CN(CC2=NC(=O)C3=C4CCC[C@@H]4SC3=N2)C5CC5 C64143822
CCOC(=O)c1c2c(sc1NC(=O)c3ccc(s3)Cl)C[NH+](CC2)C C04086902
c1ccc(cc1)C(=O)Nc2ccc3n(c2=O)C[C@H]4C[C@@H]3C[NH+](C4)CC5CCCCC5 C04236217
COc1cc2c(cc1OC)[C@H]([NH2+]CC2)c3cc(c(cc3Br)OC)OC C01189591
C[NH+](C)CCN1[C@H](/C(=C(/c2ccc(cc2)Cl)\O)/C(=O)C1=O)c3ccc(cc3)F C05799892
Cc1c(c(n(n1)c2ccccc2)C)NC(=O)C[NH+]3CCc4c(ccs4)[C@@H]3C5CC5 C07880186
Cc1c(c([nH]c1C(=O)C[NH+]2CCC[C@H](C2)c3nc4ccccc4s3)C)C(=O)C C08249039
c1cc2c(cc1[C@H]3CCC[NH+]3CC(=O)Nc4ccc(c(c4)F)F)OCCCO2 C08310309
CC(C)Cc1cc([nH]n1)C(=O)N2CC[C@@]3(C2)CCC[NH+](C3)Cc4ccc(cc4)F C11936006
Cc1cc(c(c2c1C(=O)/C(=C/c3ccncc3)/O2)C[NH+](C)Cc4ccccc4)O C06671620
CCc1c(c([nH]n1)C(=O)N2CC[C@@]3(C2)CCC[NH+](C3)Cc4ccc(cc4)F)C C15076367
CC[C@H]1c2ccsc2CC[NH+]1CC(=O)Nc3ccccc3N4CCOCC4 C15547188
Cc1c(sc2c1c(=O)n(cn2)CC3(CC[NH+](CC3)C[C@@H](C)c4ccccc4)O)C C19561492
CC(C)c1cc(n[nH]1)C(=O)N2CC[C@@]3(C2)CCC[NH+](C3)Cc4ccc(cc4)F C19840647
CC[NH+](Cc1ccc(s1)Br)CC(=O)N2CC(=O)Nc3c2cccc3 C20814877
CC1CC[NH+](CC1)CN2c3ccccc3[C@](C2=O)([C@@H]4CCc5ccccc5C4=O)O C21573305
C[C@@H]1CCc2c(sc3c2c(ncn3)NC[C@@H](C(C)C)[NH+]4CCN(CC4)C)C1 C29839919
C[NH+](Cc1nnc(s1)C(=O)Nc2ccc(cc2)F)[C@@H]3CCCc4c3cccc4 C29975715
Cc1c2c(nc(nc2sc1C(=O)NC[C@@H](C)[NH+]3CCCCCC3)C4CC4)C C32347514
COc1cc2c(cc1C[NH+]3C[C@H]4CC[C@@]([C@@H]4C3)(c5ccc(cc5)F)O)OCO2 C36739997
c1ccc2c(c1)c3ccccc3n2C[C@@H](CN4CCN(CC4)c5cccc[nH+]5)O C13116388
COC(=O)[C@@H]1C(=c2cc(ccc2=[NH+]1)Br)NC(=O)c3ccc(cc3)F C38610594
Cc1ccc2c(c1)sc(n2)N3CC[NH+](CC3)CCNC(=O)c4cccs4 C38772179
Cc1ccc(cc1)C(=O)NCC[NH+]2CCN(CC2)c3nc4ccc(cc4s3)F C38773696
c1ccc2c(c1)[C@H]3CCCC[C@H]3N2CCC(=O)N/N=C/C4=c5ccccc5=[NH+]C4 C38937468
Cc1ccc(c2=[NH+]C(=O)[C@@H](C=c12)CCNS(=O)(=O)c3ccc(cc3)Cl)C C39361214
Cc1cc(ccc1Br)NC(=O)COC(=O)[C@H]2C=c3ccccc3=[NH+]2 C39430780
COc1ccc(c(c1)O)C[NH+]2CCC[C@H](C2)N3CCN(CC3)c4ccc(cc4)F C23375131
c1cc(ccc1/C=C\2/C(=O)N(C(=O)S2)CCN3C[C@@H]4CCCC[C@H]4C3=[NH2+])F C44593515
Cc1ccc(s1)C(=O)NC2CC[NH+](CC2)Cn3c(=O)c4ccccc4s3 C50924227
Cc1c[nH+]c(c(c1OC)C)CNS(=O)(=O)c2ccc(s2)Br C51162814
C[C@H](C(=O)Nc1cc(ccc1F)F)[NH+]2CCC(CC2)C(=O)N3CCCCCC3 C52685536
Cc1c(c(n(n1)c2ccc(cc2)F)C)C(=O)NC[C@]3(CCC[C@H](C3)C)[NH+](C)C C58265263
Cn1cc[nH+]c1[C@@H](c2ccc(cc2)F)NS(=O)(=O)c3ccc(s3)Cl C17521703
C[C@@H]1C[C@@H](C[NH+](C1)C(C)(C)CNC(=O)[C@@H]2CCCN2C(=O)C3CCCCC3)C C59982665
Cc1c(c(n(n1)c2ccc(cc2)F)C)C(=O)N[C@@H](C)C[NH+]3C[C@@H](C[C@@H](C3)C)C C55749227
CC(C)Oc1cc(ccc1C(=O)NCc2cn3c([nH+]2)CCCC3)Br C60372042
C[C@H]1CCCN(C1)C(=O)C2CC[NH+](CC2)[C@H](C)C(=O)N[C@@H]3CCC[C@@H]([C@H]3C)C C61333249
c1ccc2=[NH+]CC(=c2c1)CCC(=O)Nc3ccc(nc3)N4CCc5c(ccs5)C4 C63122549
c1cc(cc(c1)F)NC(=O)[C@H]2CC(=O)N(C2)CCC3=c4cc(ccc4=[NH+]C3)Cl C63557821
CN(C)c1c(ccc[nH+]1)CNC(=O)N(C)Cc2cc(ccc2F)Br C63787538
c1ccc(cc1)[C@H]2C(=c3ccccc3=[NH+]2)C(=O)CN4CNc5ccsc5C4=O C64352917
Cc1ccc2c(c1)-c3c(c(nn3C)C(=O)NCC[NH+]4CCCC[C@@H]4C)CS2 C35534849
Cc1ccc2c(c1)-c3c(c(nn3C)C(=O)NCC[NH+]4CCCC[C@H]4C)CS2 C35534850
Cc1ccc2c(c1)-c3c(c(nn3C)C(=O)NCCC[NH+]4CCC[C@H](C4)C)CS2 C35534852
Cc1ccc2=[NH+]CC(=c2c1)CCN3C[C@H](CC3=O)C(=O)Nc4ccc5c(c4)CCC5 C64538167
CCOc1ccc(c(c1)C(F)(F)F)NC(=O)N2CCC(CC2)[NH+]3CCCC3 C64563863
COc1cccc2c1nc(cc2)c3c(ncn3C4CC[NH2+]CC4)c5ccccc5 C65406751
CC(C)[NH+]1CC[C@H](C1)CNC(=O)C2CCN(CC2)c3nc4ccccc4s3 C66634602
C[C@@H]1C[C@H](CN(C1)C(=O)[C@@H](C)[NH+]2CCC(CC2)NC(=O)CC3CCCCC3)C C66886534
CCn1c(c(c(n1)C)C[NH+]2CCC[C@@H](C2)c3c(cn[nH]3)c4ccc(cc4)Cl)C C12167319
Cc1c2cc3c(c(c2oc(=O)c1Cc4ccccc4)C)OC[NH+](C3)[C@@H](C)c5ccccc5 C02123846
C[NH+](C)CCN(c1nc2ccc(cc2s1)Br)C(=O)C3CCCCC3 C04359201
C[NH+](C)CCCN(c1nc2c(s1)cccc2Cl)C(=O)c3c(cccc3F)F C05122439
C[C@@H](COC)/[NH+]=C/N1CCc2ccccc2C1(Cc3ccccc3)Cc4ccccc4 C01629123
c1ccc(cc1)c2nc(cc(n2)N3CCN(CC3)c4cccc[nH+]4)c5ccccc5F C01498660
Cc1ccc(cc1)Oc2c3c4c(sc3nc(n2)C[NH+]5CCOCC5)C[C@H](CC4)C C03568416
C[NH+](C)CCCN(c1nc2c(cccc2s1)F)C(=O)Cc3ccc(s3)Cl C10061594
CC[NH+](CC)CCN(c1nc2ccc(cc2s1)C)C(=O)Cc3ccc(c(c3)C)C C10698933
Cc1ccc(cc1C)CC(=O)N(CCC[NH+](C)C)c2nc3c(c(ccc3s2)C)C C10699294
Cc1cc(c(c(c1)C)CC(=O)N(CC[NH+](C)C)c2nc3c(cc(cc3s2)C)C)C C10699769
C[NH+](CC=C)C/C=C/COc1ccc2c(c1)occ2c3ccc(cc3)Br C02047553
C[NH+]1CCc2c(c(c(c(n2)SCc3ccc(cc3)Cl)C#N)c4cccs4)C1 C05529567
Cc1ccccc1Cc2cc3c(n(c2=O)CC4CC4)CC[NH+](C3)C5CCSCC5 C14732592
COc1ccccc1N2CCN(CC2)[C@@H]3CCC[NH+](C3)C/C=C/c4ccc(cc4)F C20203256
COc1ccc(cc1)/C=C/C[NH+]2CCC[C@H](C2)N3CCN(CC3)c4ccc(cc4)F C20541785
CC(C)CCCN1CC[C@H](CCC1=O)N2CC[NH+](CC2)C3C4CC5CC(C4)CC3C5 C20919075
Cc1ccc(cc1)Cn\2cccc/c2=[NH+]\C(=O)c3ccc(c(c3)Br)OC C29386484
c1ccc(cc1)N2N=C3CCCC(=C3[P@@]2(=S)Oc4ccccc4)[NH+]5CCCC5 C08517909
CO[P@](=S)(c1ccccc1)C2=C(/C(=C\c3ccccc3)/CC2)[NH+]4CCOCC4 C32690948
COc1ccc(cc1)c2csc3c2c(ncn3)N4CC[NH+](CC4)C5CCCCC5 C21049147
CC(C)N(C[C@H]1C[NH+](C[C@@H]1c2ccc(cc2)F)CC3CC3)C(=O)c4ccc(cc4)F C34699065
Cc1ccsc1CN2C[C@@H]([C@@H](C2)c3cccc(c3)OC)C[NH+](C)C4CCCCC4 C34723439
CCCSc1nc(c2c(c(sc2n1)C)C)N3CC[NH+](CC3)Cc4ccccc4 C34758470
Cc1c(sc2c1c(nc(n2)SCC=C)N3CC[NH+](CC3)Cc4ccccc4)C C34758533
CC[C@@H](C)c1nc(c2c3c(sc2n1)CCCCC3)N4CC[NH+](CC4)C5CCCC5 C35553258
CC[C@H](C)c1nc(c2c3c(sc2n1)CCCCC3)N4CC[NH+](CC4)C5CCCC5 C35553262
CCN(CC)c1ccc(cc1)C[NH+]2CCCn3cccc3[C@@H]2c4ccc(cc4F)F C35791214
Cc1ccc(c(c1)C)[C@@H]2c3cccn3CCC[NH+]2Cc4cc(ccc4Cl)[N+](=O)[O-] C35791571
Cc1ccccc1N2CC[NH+](CC2)CC[C@@H](c3cccs3)Oc4ccccc4F C35913512
Cc1ccccc1N2CC[NH+](CC2)CC[C@H](c3cccs3)Oc4ccccc4F C35913513
Cc1ccc2c(c1C)nc(s2)N(CC[NH+](C)C)C(=O)c3ccc(cc3)C(C)(C)C C36637594
Cc1c(c(=O)n2ccsc2n1)CC[NH+]3CCC(=C(c4ccc(cc4)F)c5ccc(cc5)F)CC3 C00538314
C[NH+](C)CCCN(c1nc2ccc(cc2s1)Br)C(=O)C3CCCC3 C36644878
C[C@@H](c1nc2ccccc2n1CCCOc3ccccc3Cl)[NH+]4CCCCCC4 C39917423
C[C@H](c1nc2ccccc2n1CCCOc3ccccc3Cl)[NH+]4CCCCCC4 C39917424
Cc1cc(ccc1Cl)OCCCn2c3ccccc3nc2C[NH+]4CCCCCC4 C39917447
c1ccc2c(c1)nc(n2Cc3c(cccc3Cl)Cl)CCC[NH+]4CCCCCC4 C39917743
c1ccc2c(c1)nc(n2CCOc3ccc(cc3)Cl)CCC[NH+]4CCCCCC4 C39917784
c1ccc(cc1)/C=C/C[NH+]2CC[C@H]3[C@H](C2)CCCN3C(=O)Cc4c(cccc4F)F C43633144
COc1ccc(cc1)N2CCN(CC2)[C@@H]3CCC[NH+](C3)C/C=C/c4ccc(cc4)F C20992920
Cc1ccc(cc1)[C@@H](C)[NH+](C)CC(=O)N2CCc3c(ccs3)[C@@H]2c4cccs4 C59038211
Cc1ccc(cc1Cl)/N=C\2/N(CCCS2)C(=O)CCC3=c4ccccc4=[NH+]C3 C63234533
CCn1c2ccccc2c3c1ccc(c3)/C=N/N4[C@H](N=[NH+]C4=S)c5ccc(cc5)C C38899013
c1ccc(cc1)/C=C(/C=N/N2[C@@H](N=[NH+]C2=S)c3ccc(cc3Cl)Cl)\Cl C38906335
COc1ccc(cc1)[C@@H]2N=[NH+]C(=S)N2/N=C/c3c4ccccc4cc5c3cccc5 C38914977
CCCN(Cc1ccc(cc1)C(C)C)Cc2cc(=O)n3c4c(sc3[nH+]2)CCCC4 C33069031
c1ccc2=[NH+]CC(=c2c1)CCCC(=O)N3CCC[C@@H]3c4ccc(cc4)Br C64117859
c1ccc2=[NH+]CC(=c2c1)CCCC(=O)N3CCC[C@H]3c4ccc(cc4)Br C64117862
Cc1cccc(n1)[C@@H]2[C@@H]3C(=c4ccccc4=[NH+]3)CCN2C/C=C/c5ccc(cc5)OC C64143609
Cc1cccc(n1)[C@H]2[C@@H]3C(=c4ccccc4=[NH+]3)CCN2C/C=C/c5ccc(cc5)OC C64143610
CC1=[NH+]C(C2=C(N1C[C@H]3CCCO3)CC(CC2=O)(C)C)(C(F)(F)F)C(F)(F)F C04483757
Cc1c2c(cc3c1OC[NH+](C3)Cc4ccccc4OC)c(cc(=O)o2)c5ccccc5 C02159925
COc1ccc(cc1)C[NH+]2CCN(CC2)c3c4c(csc4ncn3)c5ccccc5 C01467911
c1ccc2c(c1)nc(s2)C[NH+](Cc3nc4ccccc4s3)Cc5nc6ccccc6s5 C01581143
c1ccc(cc1)C2=CC[NH+](CC2)CC(=O)N3CCC[C@@H](C3)c4nc5ccccc5s4 C07647390
C[C@H]1CCN(c2ccccc2S1)C(=O)C[NH+](C)[C@@H](C)c3nc4ccccc4s3 C07922845
Cc1ccc2c(c1)-c3c(s[s+]c3SCc4ccc(cc4)[N+](=O)[O-])C(N2)(C)C C05002803
c1ccc(c(c1)c2nnc(o2)C[NH+]3CCC[C@@H](C3)c4nc5ccccc5s4)Cl C09502901
c1ccc(c(c1)c2nnc(o2)C[NH+]3CCC[C@H](C3)c4nc5ccccc5s4)Cl C09502905
COc1ccc(cc1OC)/C=N\N2CC[NH+](CC2)C3c4ccccc4-c5c3cccc5 C02349122
C[C@@H](c1ccc(cc1)F)N(C)C(=O)C[NH+]2CCC[C@@H]2c3ccc4c(c3)OCCCO4 C11287939
C[NH+](C)CCN1[C@H](c2c(=O)c3ccc4ccccc4c3oc2C1=O)c5cccc(c5)F C11614618
CC(C)c1ccc(cc1)N2[C@@H]3CS(=O)(=O)C[C@H]3[NH+](CC2=O)Cc4ccc(cc4)F C12000472
CC(C)c1ccc(cc1)N2[C@H]3CS(=O)(=O)C[C@H]3[NH+](CC2=O)Cc4ccc(cc4)F C12000473
Cc1ccc2c(c1)c(nc(n2)C[NH+]3CCCC[C@H]3c4nccs4)N5CCSCC5 C12079163
CC(C)/C=C/C(=O)N(CC1CC[NH+](CC1)C2Cc3ccccc3C2)C[C@@H]4CCCO4 C12387068
CC(C)/C=C/C(=O)N(CC1CC[NH+](CC1)C2Cc3ccccc3C2)C[C@H]4CCCO4 C12387069
Cc1ccsc1c2nc(c(o2)C)C[NH+]3CCN(CC3)c4nc5ccccc5s4 C12594366
Cn1c(nn(c1=S)C[NH+]2CCC(CC2)C(=O)c3ccccc3)c4ccccc4F C12787803
C[C@@H](c1nc2ccccc2n1C(F)F)[NH+]3CCC(CC3)c4nc5ccccc5s4 C12886316
COc1ccc(cc1)C(=O)C2CC[NH+](CC2)Cn3cc(ccc3=S)C(F)(F)F C14189255
Cc1cc(ccc1F)c2cc3c(n(c2=O)C)CC[NH+](C3)Cc4cnc(nc4)SC C14748423
c1ccc2c(c1)nc(s2)CN3CC[NH+](CC3)Cc4cc(=O)oc5c4cc6c(c5)CCC6 C22917528
CC(C)c1nn(c(=S)n1C2CC2)C[NH+](Cc3ccc(cc3)C(F)(F)F)C4CC4 C26618814
CCn1c(=O)c2c(c(sc2nc1N3CC[NH+](CC3)Cc4cc(ccc4C)C)C)C C34748523
CCC(=O)N1CCN(C[C@@H]1C)C(=O)C[NH+]2CCc3c(ccs3)[C@@H]2c4ccc(cc4)C C34829700
CCC(=O)N1CCN(C[C@H]1C)C(=O)C[NH+]2CCc3c(ccs3)[C@@H]2c4ccc(cc4)C C34829701
C[C@H]1c2cccn2CC[NH+]1CC(=O)N3[C@@H](CC(=N3)c4cccs4)c5cccs5 C34873377
Cc1c(c2c(s1)nc(n(c2=O)c3ccccc3)SCC[NH+](C)C)c4ccc(cc4)F C03343977
CC(C)(C)N(C[C@H]1C=c2ccccc2=[NH+]C1=O)C(=O)c3ccccc3Br C38963770
COc1ccc(cc1)[C@@H]2CCCCC[NH+]2CC3=NC(=O)C4=C5CCC[C@@H]5SC4=N3 C39443509
CC(C)/C=C/C(=O)N(C[C@@H]1CCCO1)CC2CC[NH+](CC2)C3Cc4ccccc4C3 C39460639
CC(C)/C=C/C(=O)N(C[C@H]1CCCO1)CC2CC[NH+](CC2)C3Cc4ccccc4C3 C39460640
Cc1ccc(cc1)c2csc([n+]2CCc3ccc(c(c3)OC)OC)Nc4ccc(cc4)C C39835056
C[C@@H](c1ccccc1)[NH+]2CC(=O)N([C@H]3[C@@H]2CS(=O)(=O)C3)c4ccc(cc4)C(C)C C31773823
Cc1ccc(o1)CN2C[C@H]3C[C@H]([NH+]4[C@]3(C2=O)CCC4)c5ccccc5c6ccc(o6)C C43619695
COc1ccc(cc1)CN2C[C@H]3C[C@H]([NH+]4[C@]3(C2=O)CCC4)c5c(ccc(c5F)F)F C43631051
Cc1ccc2c(c1)c([nH+]c(n2)CN3CCCC[C@@H]3c4nccs4)N5CCSCC5 C55308849
COCCN(Cc1ccc2cc(ccc2n1)F)C[C@@H]3CCC[NH+](C3)C4Cc5ccccc5C4 C55340874
C[C@@H]1CN(C[C@@H](O1)C)CC2CC[NH+](CC2)Cc3cn4cc(cc(c4n3)Cl)Cl C60368396
Cc1ccccc1[C@H]2[C@H]3C(=c4ccccc4=[NH+]3)C[C@@H]5N2C(=O)CN(C5=O)CCC(C)C C63140663
C[C@@H]1C(=C2CN(CN([C@@H]2S1)C(=O)c3ccccc3)CCC4=c5ccccc5=[NH+]C4)C C63221963
COc1ccc(cc1)[C@@H]2[C@@H]3C(=c4ccccc4=[NH+]3)CCN2C(=O)c5ccc(cc5)OC C63503333
COc1ccc(cc1)[C@H]2[C@@H]3C(=c4ccccc4=[NH+]3)CCN2C(=O)c5ccc(cc5)OC C63503334
COc1ccc(cc1)[C@H]2[C@H]3C(=c4ccccc4=[NH+]3)CCN2C(=O)c5ccc(cc5)OC C63503336
CCOc1ccc(cc1)[C@H]2[C@H]3C(=c4ccccc4=[NH+]3)CCN2C(=O)c5ccc(cc5)C C63561831
C[C@]12C[NH+]3C[C@](C1/N=C/C4=CC=C[C@@H]5C4=CC=N5)(CN(C2)[C@@H]3c6ccc(cc6)OC)C C63782104
C[C@]12C[NH+]3C[C@](C1/N=C/C4=CC=C[C@H]5C4=CC=N5)(CN(C2)[C@@H]3c6ccc(cc6)OC)C C63782107
C[C@]12C[NH+]3C[C@](C1/N=C/C4=CC5=CC=N[C@H]5C=C4)(CN(C2)[C@@H]3c6ccc(cc6)OC)C C63782913
CCN(CC)C(=O)c1cc2c(s1)CC[C@H](C2)C(=O)N3CC[NH+](CC3)C4CCCC4 C65272713
CCCCc1cc(=O)oc2c1cc3c(c2C)OC[NH+](C3)CC(c4ccccc4)c5ccccc5 C02159864
CC(C)(C)c1ccc(cc1)[C@@H]([NH+]2CCCCC2)[P@@](=O)(c3ccccc3)N4CCCCC4 C08306328
CC(C)(C)c1ccc(cc1)[C@H]([NH+]2CCCCC2)[P@@](=O)(c3ccccc3)N4CCCCC4 C08306329
CC(C)(C)c1ccc(cc1)[C@@H]([NH+]2CCCCC2)[P@](=O)(c3ccccc3)N4CCCCC4 C08306330
c1ccc(cc1)C(c2ccccc2)[NH+]3CCN(CC3)c4ncc5c(n4)C[C@H](CC5=O)c6ccccc6F C02443870
CC(=O)C1=CC[C@@H]2[C@]1(CC[C@@H]3[C@@H]2CC[C@@H]4[C@@]3(CC[C@@H](C4)OC(=O)CC[NH+]5CCCC(C5)(C)C)C)C C09122172
c1ccc(cc1)C[NH+]2C[C@H](C([C@@H](C2)C(=O)c3ccccc3)c4ccccc4)C(=O)c5ccccc5 C09144780
c1ccc(cc1)C[NH+]2C[C@@H](C([C@H](C2)C(=O)c3ccccc3)c4ccccc4)C(=O)c5ccccc5 C09144781
c1ccc(cc1)C[NH+]2C[C@@H](C([C@@H](C2)C(=O)c3ccccc3)c4ccccc4)C(=O)c5ccccc5 C09144782
CC[NH+](CC)CCN(c1nc2ccc(cc2s1)Cl)C(=O)c3ccc4c(c3)scn4 C10066569
c1ccc(cc1)C(=O)[C@@H]2[C@@H]([C@H]([C@@H]3[NH+]2C=Cc4c3cccc4)C(=C(C#N)C#N)C5CC5)c6ccc(cc6)F C11612181
c1ccc(cc1)C[NH+](Cc2cccs2)[C@H](c3ccc(cc3)Cl)c4nnnn4C5CCCC5 C12642736
c1ccc2c(c1)CC3(O2)CC[NH+](CC3)CCCCc4cn(c5c4cccc5)c6ccc(cc6)F C13741518
CC[NH+](CC)CCN(c1nc2c(cc(cc2s1)F)F)C(=O)c3ccc4c(c3)CCCC4 C17287568
Cc1ccc2c(c1)sc(n2)c3ccc(cc3)N4C(=O)C[C@H](C4=O)[NH+]5CCC(CC5)Cc6ccccc6 C19890024
CCCCn\1c(cs/c1=[NH+]\c2ccccc2)c3ccc(cc3)S(=O)(=O)N(CC)CC C26688699
Cc1ccc(cc1)Cn\2c(cs/c2=[NH+]\c3ccccc3)c4ccc(cc4)S(=O)(=O)N5CCCC5 C27020235
c1ccc(c(c1)[C@@H](CC[NH+]2CCN(CC2)c3ccc(cc3)F)Oc4ccccc4Cl)F C34727300
Cc1ccc(c(c1)O[C@H](CC[NH+]2CCN(CC2)c3ccccc3OC)c4ccccc4F)F C34728147
CCc1c(sc2c1c(=O)n(c(n2)N3CC[NH+](CC3)Cc4ccc(cc4C)C)CCc5ccccc5)C C34749171
CCc1c(sc2c1c(=O)n(c(n2)N3CC[NH+](CC3)Cc4cc(ccc4C)C)CCc5ccccc5)C C34749193
CC1(Cc2c(sc3c2c(nc(n3)SCCc4ccccc4)N5CC[NH+](CC5)CC=C)CO1)C C34750140
c1ccc(cc1)CCC[NH+]2CCN(CC2)c3c4c5c(sc4nc(n3)Cc6ccccc6)CCCC5 C34755814
CC(=C)CSc1nc(c2c3c(sc2n1)CCC3)N4CC[NH+](CC4)Cc5ccc(cc5)Cl C34757215
Cc1ccc(c(c1)C)C[NH+]2CCN(CC2)c3c4c5c(sc4nc(n3)SCC(=C)C)CCC5 C34757217
CC(=C)C[NH+]1CCN(CC1)c2c3c4c(sc3nc(n2)SCc5ccccc5Cl)CCC4 C34757417
CCCSc1nc(c2c(c(sc2n1)C)CC)N3CC[NH+](CC3)Cc4ccc(cc4)Cl C34761054
CCc1c(sc2c1c(nc(n2)SCC=C)N3CC[NH+](CC3)CCCc4ccccc4)C C34761175
CCc1c(sc2c1c(nc(n2)SCc3ccc(cc3)F)N4CC[NH+](CC4)CC(=C)C)C C34761768
Cc1ccc(cc1)c2nnc(o2)C[C@@H]3C[C@H]([C@@H](C=C3C)C[NH+]4CCC[C@@H]4COC)C(C)C C35442666
COc1ccccc1N2CC[NH+](CC2)CC[C@H](c3ccccc3)Oc4ccccc4Cl C35913571
Cc1cc(ccc1Cl)O[C@@H](CC[NH+]2CCN(CC2)c3ccc(cc3)F)c4cc(sc4C)C C35914064
CC(C)c1ccc(cc1)O[C@@H](CC[NH+]2CCN(CC2)c3ccccc3OC)c4cccs4 C35917496
Cc1ccc(c(c1)[C@@H]2CC(=NN2C(=O)C[NH+]3CCN(CC3)c4ccccc4F)c5ccc(c(c5)C)C)C C36344528
Cc1ccc(c(c1)C)C2=NN([C@H](C2)c3cc(ccc3C)C)C(=O)C[NH+]4CCN(CC4)c5ccccc5F C36344647
CC[NH+](CC)CCN(c1nc2c(c(ccc2s1)C)C)C(=O)c3ccc(cc3)C(C)(C)C C36638214
Cc1ccc(cc1)N(C2CC[NH+](CC2)Cc3ccc(cc3)OC)S(=O)(=O)c4ccc(cc4)Cl C37570535
C[NH+](C)CCCN(c1nc2c(cccc2s1)OC)C(=O)C(c3ccccc3)c4ccccc4 C09151904
C[C@@H]1CCC[NH+]1CCc2ccc3c(c2)ccc(n3)c4csc(n4)c5ccc(nc5)OCC(F)(F)F C38211846
c1ccc(cc1)C[NH+]2C[C@H](C([C@H](C2)C(=O)c3ccccc3)c4ccccc4)C(=O)c5ccccc5 C38583147
Cc1cc2c(cc1C)sc(n2)N(CCC[NH+](C)C)C(=O)COc3ccc(cc3Cl)Cl C36698951
CC[NH+](CC)CCN(c1nc2c(cc(cc2s1)Cl)C)C(=O)c3ccc(cc3)Cl C38837328
CCOc1ccc(cc1)N(C[C@@H]2C=c3ccc(cc3=[NH+]C2=O)C)C(=O)c4ccc(cc4)C(C)(C)C C38931667
c1ccc2=[NH+]CC(=c2c1)/C=C\3/C(=O)c4ccc(cc4O3)OC(c5ccc(cc5)F)c6ccc(cc6)F C39143237
CC[NH+](CC)CCN(c1nc2cc(c(cc2s1)C)C)C(=O)c3ccc(cc3)C(C)(C)C C36698911
COc1ccc2c(c1)c(ccn2)[C@H]([C@H]3C[C@@]45[NH+]3CC[C@@H]4[C@@H](C5)C=C)OC(=O)C67CC8CC(C6)CC(C8)C7 C08863614
CCc1ccc2c(c1)c(=O)c3c(o2)C(=O)N([C@H]3c4ccc(c(c4)Cl)Cl)CCC[NH+](CC)CC C40561654
CCOc1ccc(cc1Cl)C2=Nc3[nH+]c4ccccc4n3[C@@H](C2)c5ccccc5OC(F)F C20754887
c1ccc(cc1)[C@H](C(=O)C2=c3ccccc3=[NH+]C2)OC(=O)C4(CCCC4)c5cccc(c5)F C39946547
CCc1ccc(cc1)[C@@H]2CN3C(=O)CN(C(=O)[C@@]3([C@@H]4C2=c5ccccc5=[NH+]4)C)CCc6ccccc6F C63372408
CN(C)c1ccc(cc1)[C@H]([NH+]2CCCCC2)P(=O)(N3CCCCC3)N4CCCCC4 C04187819
Cc1cc(c(c(c1OC)C)C)S(=O)(=O)N2CC[NH+](CC2)C34CC5CC(C3)CC(C5)C4 C05013864
Cc1ccc(c(c1)C(=O)N(CCC[NH+](C)C)c2nc3c(ccc(c3s2)Cl)OC)C C09453291
c1ccc(cc1)C(c2ccccc2)[NH+]3CCN(CC3)/N=C/c4c(nc5n4cccc5)Cl C03330952
C[C@H]1c2ccsc2CC[NH+]1Cc3nc4c(c(cs4)c5ccccc5)c(=O)n3CC#N C09593042
CSc1ccc(cc1)C(=O)N(CC[NH+]2CCOCC2)c3nc4c(cccc4s3)F C10046490
C[NH+](C)CCN(c1nc2c(cc(cc2s1)F)F)C(=O)c3ccc(cc3Cl)Cl C10066338
Cc1ccc(c2c1nc(s2)N(CC[NH+]3CCOCC3)C(=O)c4cccc(c4)Br)Cl C10127287
CCSc1ccc(cc1)C(=O)N(CC[NH+](C)C)c2nc3ccc(cc3s2)SC C10816586
CSc1ccc2c(c1)sc(n2)N(CC[NH+]3CCOCC3)C(=O)c4ccc(cc4)F C10817388
C[NH+](C)CCCN1[C@H](c2c(=O)c3ccc4ccccc4c3oc2C1=O)c5ccc(cc5)F C11614647
c1ccc2c(c1)CC(C2)[NH+]3CCC(CC3)CN(C[C@@H]4CCCO4)C(=O)c5ccc(cc5)F C11880042
C[NH+](C)CCCN(c1nc2c(cccc2s1)F)C(=O)c3ccccc3Br C12140987
CC(C)C[NH+](C)[C@@H]1CCc2c(sc3c2c(=O)n(cn3)Cc4cc5ccccc5nc4)C1 C12183927
Cc1ccc(s1)C(=O)N(CC2CC[NH+](CC2)Cc3ccccc3F)C[C@H]4CCCO4 C12314714
C[C@H](c1nccs1)[NH+](C)Cc2cn(nc2c3cc4ccccc4o3)Cc5ccccc5 C12570675
C[C@@H](c1nccs1)[NH+](C)Cc2cn(nc2c3cc4ccccc4o3)Cc5ccccc5 C12570683
c1ccc(c(c1)C[NH+]2CCC(CC2)CN(C[C@H]3CCCO3)C(=O)Cc4cccs4)F C12594249
c1ccc2c(c1)CC(C2)[NH+]3CCC(CC3)CN(C[C@@H]4CCCO4)C(=O)Cc5ccsc5 C12753603
c1ccc2c(c1)CC(C2)[NH+]3CCC(CC3)CN(C[C@H]4CCCO4)C(=O)Cc5ccsc5 C12753608
Cc1ccccc1n2c(nn(c2=S)C[NH+]3CCC[C@@H]3c4cccs4)c5cccnc5 C12551040
Cc1ccc(cc1)C[NH+]2CCN(CC2)c3cccc4c3C(=O)N(C4=O)Cc5ccsc5 C15002134
c1cc(c(c(c1F)CN2CCC[C@@H](C2)c3ccnc(n3)SCC[NH+]4CCCC4)F)F C19743916
C[NH+](C)CCn1cnc2c(c1=O)c3c(s2)C[C@@H](CC3)N(C)Cc4cc5ccccc5s4 C14981542
c1ccc2c(c1)[C@@H]([C@H](N(C2=O)C3CCCC3)c4cccs4)C(=O)N5CCC(CC5)[NH+]6CCCCC6 C20508646
Cc1cc(cc(c1)N(Cc2c(cccc2Cl)F)C3=[NH+][C@@H]4CS(=O)(=O)C[C@@H]4S3)C C20867335
C[NH+](Cc1ccc(cc1)Br)Cn2c(=S)n(c(n2)c3cccs3)C4CC4 C21641912
COc1ccc(c(c1)F)c2c(cn(n2)c3ccccc3)CN4CCC(CC4)[NH+]5CCCC5 C23338491
c1cc(ccc1N(C2CC[NH+](CC2)Cc3ccoc3)S(=O)(=O)c4ccc(cc4)F)F C34683920
Cc1ccc(cc1F)N(C2CC[NH+](CC2)Cc3cc(cc(c3)OC)OC)C(=O)C(C)C C35830995
Cc1ccc(c(n1)C2CC[NH+](CC2)Cc3cccs3)C(=O)N4CCC[C@H]5[C@H]4CCCC5 C35913332
CCc1ccc2c(c1)c(c(cn2)S(=O)(=O)c3ccc(cc3)Cl)N4CC[NH+](CC4)CC C20381997
Cc1nc(cs1)C[NH+]2CCC(CC2)Cn3c4ccccc4nc3COc5ccccc5 C38535890
Cc1ccc2=C[C@@H](C(=O)[NH+]=c2c1)CN(c3cccc(c3C)C)S(=O)(=O)c4ccccc4 C38985392
c1cc(ccc1/C=[NH+]/[C@@H]2CS(=O)(=O)C[C@H]2/N=C/c3ccc(cc3)Br)Br C12174845
CCO[C@@H]1CC[C@]2(C1)[C@@H](CCC[NH+]2Cc3ccccc3)S(=O)(=O)Oc4ccccc4 C39513071
CCO[C@H]1CCC[NH+]([C@@]12CC[C@@H](C2)S(=O)(=O)Oc3ccccc3)Cc4ccccc4 C39513698
CCC[NH+]1CCN(CC1)[C@@H]2CCc3c(sc4c3c(=O)n(cn4)CCc5ccc(cc5)F)C2 C23362489
CC[NH+](CC)CCN1[C@@H](c2c(=O)c3ccc4ccccc4c3oc2C1=O)c5ccc(cc5)Cl C40555933
C[C@@H]1C[NH+](CCN1c2ccc(cc2)OC)C[C@@H]3[C@H]4C=C5C(=CCC[C@@]5(C[C@H]4OC3=O)C)C C08964859
c1ccc2c(c1)nc(s2)C3CC[NH+](CC3)[C@@H]4CC(=O)N(C4=O)c5ccc(c(c5)C(F)(F)F)Cl C15306072
c1ccc(c(c1)c2nn(c(=S)n2C3CC3)C[NH+](Cc4ccc(cc4F)F)C5CC5)F C57996692
c1ccc(cc1)Cc2nn(c(=S)n2c3ccccc3)C[NH+]4CCC[C@H](C4)C(F)(F)F C14206690
CC[C@@H]1c2ccsc2CC[NH+]1Cn3c(=O)c4ccccc4c(n3)c5ccc(c(c5)F)F C59579772
COc1ccc(c(c1)[C@@H]2CCCN2C(=O)C3=c4cc(ccc4=[NH+]C3)Br)OC C63153088
COc1ccc(c(c1)[C@H]2CCCN2C(=O)C3=c4cc(ccc4=[NH+]C3)Br)OC C63153090
COc1cccc(c1)C(=O)N2CCC3=c4ccccc4=[NH+][C@H]3[C@@H]2c5ccc(cc5)SC C63697436
c1cc2=C(C[NH+]=c2nc1)C3CCN(CC3)C(=O)c4cc(cc(c4)C(F)(F)F)C(F)(F)F C64110590
Cc1ccccc1c2ncc(cn2)CN3CCC4=c5ccccc5=[NH+][C@@H]4[C@@H]3c6ccccn6 C64137255
Cc1ccc(cc1)CN2CC(=O)N3[C@@H](C2=O)CC4=c5ccccc5=[NH+][C@H]4[C@H]3c6ccc(cc6)C(C)C C64277660
CC1(CC2=C(C(C3=C(O2)CC(CC3=O)(C)C)c4ccc(c(c4)C[NH+]5CCSCC5)OC)C(=O)C1)C C02807088
c1ccc(cc1)c2ccc(cc2)S(=O)(=O)N3CC[NH+](CC3)C45CC6CC(C4)CC(C6)C5 C08868766
COc1ccc2ccccc2c1/C=N/N3CC[NH+](CC3)C4c5ccccc5-c6c4cccc6 C02332162
Cc1ccc(cc1)SCC(=O)N(CCC[NH+](C)C)c2nc3ccc(cc3s2)Cl C09343759
C[C@@H](c1nc2ccccc2s1)N(C)C(=O)C[NH+]3CCc4c(ccs4)[C@@H]3c5ccccc5 C09516902
Cc1c(sc2c1c(nc(n2)C[NH+]3CCOCC3)Sc4nc5ccccc5s4)C C09789598
Cc1ccc(c2c1nc(s2)N(CC[NH+]3CCOCC3)C(=O)c4ccc(cc4)F)Cl C10127278
Cc1cc2c(cc1Cl)c(=O)c3c(o2)C(=O)N([C@@H]3c4ccc(cc4)Cl)CC[NH+](C)C C10233057
C[NH+](C)CCN(c1nc2ccc(cc2s1)Br)C(=O)/C=C/c3ccccc3 C10461338
C[NH+](C)CCN1[C@H](c2c(=O)c3ccc4ccccc4c3oc2C1=O)c5ccc(cc5)Cl C11614624
C1Cc2c(n(nc2C(F)(F)F)CC(=O)N3CC[NH+](CC3)C45CC6CC(C4)CC(C6)C5)C1 C12363444
Cc1cc2nn(c(=S)n2c3c1ccc(c3)OC)C[NH+]4CCC(CC4)Cc5ccccc5 C13063523
Cc1cc(c(n1c2ccc(c(c2)C(F)(F)F)Cl)C)C(=O)C[NH+]3C[C@@H](O[C@H](C3)C)C C03208069
c1ccc2c(c1)c(cs2)c3cc4c(c(c3)O[C@H]5CCOC5)OCC[NH+](C4)Cc6ccoc6 C14879557
Cc1ccc(cc1)[C@@H]2[C@H]([NH+]=C(N2c3ccccc3)c4ccccc4)n5c6ccccc6nn5 C15774151
Cc1ccc(cc1)[C@H]2[C@H]([NH+]=C(N2c3ccccc3)c4ccccc4)n5c6ccccc6nn5 C15774153
Cn1c(nn(c1=S)C[NH+]2CCN(CC2)c3ccccc3Cl)c4ccc(cc4)Cl C16078908
Cc1c(cn(n1)C)CN(C)[C@@H](Cc2ccccc2F)C3CC[NH+](CC3)Cc4ccccc4 C14996856
Cc1cc2c(c(c1)I)OC[C@@](C2=O)(C[NH+]3CCCCC3)CN4CCCCC4 C20792503
c1ccc(cc1)c2nnc(o2)[C@@H](c3ccc(cc3)Br)N4CC[NH+](CC4)C5CCCCC5 C21367061
COc1cc(c(cc1OC)Br)CN2CC[NH+](CC2)C/C=C/c3ccccc3 C23280651
CC(C)Cn1cnc2c(c1=O)c3c(s2)C[C@@H](CC3)N4CC[NH+](CC4)C5CCCCC5 C23340028
Cc1ccc2c(c1)c(=O)c3c(o2)C(=O)N([C@H]3c4ccc(c(c4)Cl)Cl)CC[NH+](C)C C35486531
Cc1ccc2c(c1)c(=O)c3c(o2)C(=O)N([C@H]3c4ccc(c(c4)Cl)Cl)CCC[NH+](C)C C35486891
Cc1ccc(cc1C)C2=NN([C@@H](C2)c3ccccc3)C(=O)C[NH+]4CCN(CC4)c5ccccc5F C35784025
CCc1ccc(cc1)[C@@H]2C[C@H](C[NH+](C2)CC3CC3)C(=O)N4CCN(CC4)c5ccccc5F C35915483
Cc1ccc(cc1)N(C[C@@H]2C=c3cccc(c3=[NH+]C2=O)C)C(=O)c4ccccc4Br C38958845
CS[C@@H]1CC[C@@]2(C1)[C@@H](CCC[NH+]2Cc3ccccc3)S(=O)(=O)Oc4ccccc4 C39511343
COc1ccc(cc1)/C=N/[C@H]2C(=c3cc(ccc3=[NH+]C2=O)Br)c4ccccc4 C40140858
c1ccc(cc1)C[NH+]2[C@@H]3CO[C@H](O[C@H]3[C@H]4[C@@H]2CO[C@@H](O4)c5ccccc5)c6ccccc6 C35636493
c1ccc(cc1)C[NH+]2[C@H]3CO[C@@H](O[C@H]3[C@H]4[C@@H]2CO[C@@H](O4)c5ccccc5)c6ccccc6 C44962932
c1ccc(cc1)C[NH+]2[C@H]3CO[C@H](O[C@H]3[C@H]4[C@@H]2CO[C@@H](O4)c5ccccc5)c6ccccc6 C44962934
COc1ccc2cc(ccc2c1)S(=O)(=O)N3CC[NH+](CC3)C45CC6CC(C4)CC(C6)C5 C54362942
CC[C@H](C)N1CC(=O)N2[C@@H](C1=O)CC3=c4ccccc4=[NH+][C@H]3[C@@H]2c5ccc(cc5)C(C)C C63136968
CC(C)CN1CC(=O)N2[C@H](C1=O)CC3=c4ccccc4=[NH+][C@H]3[C@@H]2c5ccc(cc5)C(C)C C63139453
CC(C)CN1CC(=O)N2[C@H](C1=O)CC3=c4ccccc4=[NH+][C@H]3[C@H]2c5ccc(cc5)C(C)C C63139456
CCCCN1CC(=O)N2[C@H](C1=O)CC3=c4ccccc4=[NH+][C@@H]3[C@H]2c5ccc(cc5)C(C)C C63140049
c1ccc2=[NH+][C@@H]3[C@H](N(CCC3=c2c1)C(=O)CSc4nc5ccccc5o4)C(F)(F)F C63150942
CCc1ccc(cc1)[C@@H]2CN3C(=O)CN(C(=O)[C@@]3([C@@H]4C2=c5ccccc5=[NH+]4)C)CC(C)C C63373306
CCc1ccc(cc1)[C@H]2CN3C(=O)CN(C(=O)[C@@]3([C@@H]4C2=c5ccccc5=[NH+]4)C)CC(C)C C63373308
Cc1cccc2=C[C@H](C(=O)[NH+]=c12)CN(c3ccc(cc3)OC)C(=O)c4ccc(cc4)Cl C63395770
COc1ccc(cc1)C(=O)N2CCC3=c4cc(ccc4=[NH+][C@@H]3[C@@H]2c5ccc(cc5)F)OC C63491739
COc1ccc(cc1)C(=O)N2CCC3=c4cc(ccc4=[NH+][C@@H]3[C@H]2c5ccc(cc5)F)OC C63491741
COc1cccc(c1)C(=O)N2CCC3=c4cc(ccc4=[NH+][C@@H]3[C@H]2c5ccc(cc5)F)OC C63491770
COc1ccc2ccccc2c1/C=N/N3[C@H](N=[NH+]C3=S)c4ccc(cc4Cl)Cl C38936096
CC1=C2[C@@H](N(C(=O)[C@@H]2N=N1)CCC3=c4ccccc4=[NH+]C3)c5ccc(cc5)Br C63560874
CC1=C2[C@@H](N(C(=O)[C@H]2N=N1)CCC3=c4ccccc4=[NH+]C3)c5ccc(cc5)Br C63560874
CC1=C2[C@H](N(C(=O)[C@H]2N=N1)CCC3=c4ccccc4=[NH+]C3)c5ccc(cc5)Br C63560879
CN(C)c1cccc(c1)C(=O)N2CCC3=c4ccccc4=[NH+][C@H]3[C@@H]2c5ccc(cc5)SC C63697452
CCOc1cccc(c1)[C@H]2C3=Nc4ccccc4[C@H]3CCN2C(=O)[C@@H]5C=c6ccccc6=[NH+]5 C64647935
Cc1cc(c(n1Cc2cccs2)C)C(=O)COC(=O)c3cc(nc4c3cccc4)c5ccc(s5)Cl C03294442
CC(C)[C@@H]1Cc2c(sc3c2c(=O)n(c(n3)SCc4ccc(cc4)OC)CCc5ccccc5)CO1 C01819751
CC(C)[C@H]1Cc2c(sc3c2c(=O)n(c(n3)SCc4ccc(cc4)OC)CCc5ccccc5)CO1 C01819750
CCCCCCN1C(=O)/C(=C/c2c(nc3c(cccn3c2=O)C)Sc4ccccc4)/SC1=S C02445760
Cc1cc(ccc1OCC(C)C)c2c(cn(n2)c3ccccc3)/C=C\4/C(=O)N(C(=S)S4)CC(C)C C02364253
CCOCCOC(=O)C1[C@H](C2=C(C[C@H](CC2=O)c3ccc(cc3)Cl)N=C1C)c4ccccc4Cl C09679561
CC1=NC2=C([C@@H](C1C(=O)OCCOc3ccccc3)c4ccc(cc4)F)C(=O)C[C@H](C2)c5cccs5 C09680234
CC(=O)N(c1cccc(c1)C(F)(F)F)c2nc(cs2)COC(=O)CC34CC5CC(C3)CC(C5)C4 C10730040
c1cc(ccc1/C=C/2\CCC[C@H]3C2=NN([C@H]3c4ccc(cc4)F)C(=O)COC(=O)Cc5ccsc5)F C12311448
Cc1c(sc2n1ncn2)/C(=N/OCc3ccc(cc3)C(F)(F)F)/CSc4ccc(cc4)Cl C12338627
Cc1ccc(cc1)n2c(=O)c3ccc(cc3nc2SCC(=O)c4cc(ccc4OC(F)F)C)Cl C03345271
C=CCn\1c2c(ccc(c2s/c1=N\C(=O)CCCS(=O)(=O)c3ccc(cc3)Cl)Cl)Cl C12631208
c1ccc(cc1)CN2C(=O)/C(=C\c3cc(ccc3Sc4ccc(cc4)Cl)[N+](=O)[O-])/SC2=S C12959907
Cc1cc(c(n1c2ccccc2F)C)C(=O)CSc3nnc4n3c(cs4)c5ccc(cc5)Cl C02889299
Cc1ccc(cc1)c2csc(n2)N(Cc3ccccc3)C(=O)c4c(nn(c4Cl)c5ccccc5)C C13502016
CCCCCCN1C(=O)/C(=C/c2c(nc3ccc(cn3c2=O)C)Sc4ccccc4)/SC1=S C02200627
Cc1cc(c(c(c1)C)N(c2nc(cs2)COC(=O)c3cc(ccc3F)Br)C(=O)C)C C14598673
CCn1c(nnc1SCc2csc(n2)c3cc(ccc3OC)Br)c4cccs4 C14704400
CCOc1cc(cc(c1OCc2cccc(c2)F)Cl)[C@H]3C4C(=NC5=C3C(=O)CCC5)CCCC4=O C16192623
Cc1ccccc1N2C(=O)/C(=C/c3cc(c(c(c3)Cl)OC(=O)c4ccccc4)OC)/SC2=S C02823390
Cc1ccc(cc1)C(=O)C/C(=C\C(=C\2/C(=O)N=C(S2)N3CCOCC3)\c4ccc(cc4)C)/c5ccccc5 C16291756
CCCCN(CC(=O)N1c2ccccc2-n3cccc3[C@H]1c4ccc(cc4)Cl)C(=O)c5cccs5 C16569124
CCCOc1ccc(cc1)c2c(cn(n2)c3ccccc3)/C=C\4/C(=O)N(C(=S)S4)c5ccc(cc5)C C16699680
CCCOc1ccc(cc1Cl)c2c(cn(n2)c3ccccc3)/C=C\4/C(=O)N(C(=S)S4)[C@@H](C)CC C16733106
c1cc2c(cc1S(=O)(=O)N3CCCC3)nc(n2C4CCCC4)SCc5ccc(cc5F)Cl C23457853
c1cc(c(cc1F)Cl)CSc2nc3cc(ccc3n2C4CCCC4)S(=O)(=O)N5CCCC5 C23458388
Cc1cccc(c1F)CSc2nc3cc(ccc3n2C4CCCC4)S(=O)(=O)N5CCC[C@H](C5)C C23460707
Cc1cccc(c1F)CSc2nc3cc(ccc3n2C4CCCC4)S(=O)(=O)N5CCC[C@@H](C5)C C23460711
C[C@H]1CCCN(C1)S(=O)(=O)c2ccc3c(c2)nc(n3C4CCCC4)SCc5cc(cc(c5)F)F C23461385
CCOc1ccc(cc1)c2ccc(s2)C(=O)N(CC=C)[C@@H]3C[C@H](N4[C@@H](C3)c5ccccc5C4=O)/C=C/C C25144362
COc1ccc(cc1OC)C2=NN([C@@H](C2)c3ccccc3)c4nc(cs4)c5ccc(cc5)Br C28062572
CCOc1ccc(c(c1)C)c2c(cn(n2)c3ccccc3)/C=C/4\C(=O)N(C(=S)S4)C5CCCCC5 C33371715
CC[C@H](c1nc2ccccc2c(=O)n1c3ccc(cc3)Cl)N(CC(C)C)C(=O)c4ccccc4F C35037562
CCCCN(CC(=O)N1c2ccccc2-n3cccc3[C@@H]1c4ccc(cc4)F)C(=O)c5ccccc5Cl C35230552
Cc1cc(ccc1Cl)OC[C@H]2c3ccsc3CCN2C(=O)CN(C(=O)CC(C)C)C(C)(C)C C36116233
Cc1c(nc(o1)c2cccc(c2)Br)Cn3c4c(cccn4)nc3SCc5cccc(c5)F C08590189
Cc1cc(c2c(c1)nc(s2)N(CCCN3CCOCC3)C(=O)c4c(c5ccccc5s4)Cl)C C36706074
COc1cc(ccc1OCCSc2ccc(cc2)Cl)C3=NC(=O)C4=C5CCCC[C@@H]5SC4=N3 C39159869
C=CCOc1ccc(cc1)[C@H]2c3c(=O)c4cc(ccc4oc3C(=O)N2Cc5ccccc5Cl)Cl C39825246
C[C@@H]1CCc2c(sc3c2c(=O)n(c(n3)SCC(=O)c4ccc(c(c4)F)OC)c5ccccc5)C1 C39869125
CCCCOc1cccc(c1)[C@H]2c3c(=O)c4cc(ccc4oc3C(=O)N2c5ccc(c(c5)Cl)C)F C39876784
Cc1cc2c(cc1Cl)c(=O)c3c(o2)C(=O)N([C@H]3c4ccc(c(c4)Cl)Cl)CCCOC(C)C C39913891
Cc1cc(c(c(c1)C)OCC(=O)Oc2ccccc2/C=C\3/C(=O)c4cc(ccc4O3)Br)C C40130204
Cc1cc(cc(c1)O[C@@H](C)C(=O)Oc2ccccc2/C=C\3/C(=O)c4cc(ccc4O3)Br)C C40130236
Cc1cc(c(c(c1)C)OCC(=O)Oc2ccc(cc2)/C=C\3/C(=O)c4cc(ccc4O3)Br)C C40131813
Cc1cc(cc(c1)O[C@H](C)C(=O)Oc2ccc(cc2)/C=C\3/C(=O)c4cc(ccc4O3)Br)C C40131846
CC(C)c1ccc(cc1)OCC(=O)Oc2ccc(cc2)/C=C\3/C(=O)c4cc(ccc4O3)Br C40131888
CC(C)c1ccc(cc1)OCCn2c3ccccc3nc2[C@H]4CC(=O)N(C4)c5ccc(cc5)Br C40256780
CC/N=C\1/N(C(=O)/C(=C/c2cc(c(cc2Br)OCc3ccc(cc3)Cl)OC)/S1)CC C59104519
CCCCOc1c(cc(cc1I)/C=C/2\C(=O)OC(=N2)c3ccccc3)OCC C59227056
c1ccc2c(c1)nc(s2)C3CC[NH+](CC3)C[C@H](COCc4ccc(cc4)Cl)O C02631323
CCn1c(c(c2c1ccc(c2)C(=O)NCCC[NH+]3CCc4ccccc4C3)C)C C06912793
C[C@@H](c1ccc(cc1)Br)NC(=O)C[NH+]2CCC[C@@H]2c3cccn3C C07855173
Cc1cc(ccc1F)S(=O)(=O)NC[C@@H](c2ccsc2)[NH+]3CCCCCC3 C08901522
c1cc2c(cc1SCC(=O)NCC3(CCCCC3)[NH+]4CCOCC4)CCC2 C09583630
CN(C)c1nc(c(s1)C[NH+]2CCC[C@](C2)(CCc3ccccc3)CO)Cl C11713838
Cc1cccc(c1C)n2c3c(cn2)[C@@H](CCC3)[NH2+]Cc4ccccc4OC(F)F C11762994
Cc1c2cc(ccc2nc(n1)N3CCC[C@H](CC3)[NH2+]CCc4cccc(c4)F)F C12278895
C[NH+](C)[C@@H](CNC(=O)Cc1csc(n1)c2cccs2)c3ccccc3Cl C12767634
c1ccc(cc1)C[NH+]2CCC(CC2)NS(=O)(=O)c3cccc(c3Cl)Cl C17331633
Cc1c(nc(o1)c2ccc(cc2)SC)C[NH+]3CCC(CC3)[C@H](c4cccs4)O C19837858
CSc1ncc(cn1)C[NH+]2CCC(CC2)(Cc3ccccc3C(F)(F)F)CO C20856040
Cc1ccsc1c2nc(c(o2)C)C[NH+]3CCC(CC3)[C@@H](c4cccs4)O C20999744
Cc1ccc(c(c1)C[NH+]2CCC(CC2)CNC(=O)c3cccc4c3SCCC4=O)C C21103227
C[NH+](Cc1cc(ccc1OC)Br)CC(=O)Nc2cc(ccc2F)F C21921303
c1cc(sc1)[C@H](CNC(=O)COc2ccc(cc2)Br)[NH+]3CCCCC3 C27582029
c1cc(sc1)[C@@H]2c3ccsc3CC[NH+]2C[C@H](COc4ccc(cc4)CC#N)O C36391729
c1cc(sc1)[C@@H]2c3ccsc3CC[NH+]2C[C@@H](COc4ccc(cc4)CC#N)O C37200152
c1ccc(cc1)OCCC2(CC[NH+](CC2)Cc3ccc4cccc(c4n3)F)CO C12305300
C[C@H]([C@@H](c1cccs1)N2CC[NH+](CC2)Cc3ccccc3)NC(=O)C4CCC4 C38595630
c1ccc(c(c1)N2CC[NH+](CC2)[C@@H]3CCCN(C3)Cc4ccc(cc4)C#CCCO)F C23373177
c1ccc(cc1)c2csc3c2c(=O)[nH]c(n3)C[NH+](Cc4cccs4)C5CC5 C40086077
CC(C)C[NH+]1CCC(CC1)CNS(=O)(=O)c2ccc(s2)Br C40630409
C[C@@H](CC(=O)NC[C@H](c1cccs1)N2CC[NH+](CC2)C)c3ccc(cc3)F C41111642
CSc1ccccc1C[NH+]2CCC(CC2)CNS(=O)(=O)c3ccc(c(c3)F)F C43959555
C[C@H](c1ccc(cc1)N2CCCC2)NC(=O)[C@H]3CCC[NH+](C3)Cc4ccc(cc4)F C44855900
C[NH+](C)[C@@H](CNS(=O)(=O)c1c(cc(cc1Cl)Cl)Cl)c2ccsc2 C48312203
Cc1cc(c(c(c1)Br)NC(=O)C[NH+](C)C[C@@H](C)C#N)Br C49001270
CC(C)c1ccc(cc1)NC(=S)N2CCCC[C@@H]2CCN3CC[NH+](CC3)C C22935541
c1c2c(cc(c1F)F)N(CCC2)CC(=O)NC[C@@H]3CC[NH+](C3)CC(F)(F)F C52586089
Cc1cccc2c1nc(c(c2)CNCc3cccs3)N4CC[NH+]5CCC[C@@H]5C4 C14986405
Cc1ccc(cc1)/C=C\S(=O)(=O)NC2CC[NH+](CC2)Cc3ccccc3F C55643005
CCc1ccc(cc1)[C@H](CNS(=O)(=O)c2ccccc2Br)[NH+](C)C C16088171
COc1cc(cc(c1OC)Br)C[NH+]2CCC[C@H]2c3ccc(cc3)O C58421340
c1ccc(c(c1)C[NH+]2CCC(CC2)NS(=O)(=O)c3ccc(cc3)F)Br C29934412
c1cc(c(c(c1)Cl)[C@H](CNS(=O)(=O)Cc2ccc(cc2)F)[NH+]3CCCC3)F C58791591
Cc1ccc(c(c1)S(=O)(=O)NC2CC[NH+](CC2)Cc3ccc(cc3)Cl)F C58808313
CC1CC[NH+](CC1)[C@H](CNS(=O)(=O)Cc2ccc(cc2)F)c3ccccc3 C59932519
C[NH+](C)[C@H](CNC(=O)CCc1nc2ccccc2s1)c3ccccc3Cl C17909303
c1ccc2=[NH+]CC(=c2c1)CCNC(=O)/C(=C/c3cccc(c3)Br)/C#N C63623081
c1ccc2=[NH+][C@@H](C(=c2c1)CC(=O)NC[C@@H]3CCCO3)Sc4ccc(cc4)Cl C63743244
CC[NH+]1CCN(CC1)CCCNC(=O)c2cc3c(s2)c4ccccc4s3 C63744678
C[C@@H]1N=C(CS1)c2ccc(s2)CCNC(=O)CCC3=c4ccccc4=[NH+]C3 C64156497
COCC[NH+]1CC[C@@H](C1)CNC(=O)C2(CCCC2)c3ccc(cc3)Br C65505299
C[C@@H]1CCC[NH+](C1)[C@@H](C)CNC(=O)Cc2csc(n2)Cc3ccc(cc3)F C65585899
Cc1c(scn1)C[NH+](C)CC(=O)Nc2ccc(cc2Cl)Br C66563332
c1cc(c(cc1Br)C[NH2+]CCN2CCCCCC2=O)OC(F)F C66878853
CC(C)c1c(cn(n1)C)C[NH2+]C[C@H]2CCN(C2)c3cccc(c3)Br C67253152
c1cc(ccc1[C@H](C2CC[NH+](CC2)CC(=O)N(C3CCCC3)C4CC4)O)Cl C67400939
C[NH+]1CCN(CC1)CCCNC(=O)/C=C/c2ccc(s2)c3ccc(cc3)F C67509820
Cc1cc(c(n1c2ccc(cc2)c3ccccc3)C)/C=C\4/C(=O)NC(=S)N(C4=O)C C04562040
CC(=O)O[C@H]1CC[C@]2([C@H](C1)CC[C@@H]3[C@@H]2CC[C@]4([C@@]3(CC[C@@H]4C5=CC(=O)OC5)O)C)C C05383305
c1cc(ccc1[C@H]2[C@H]3CC=C[C@@H]3c4cc(ccc4N2)F)S(=O)(=O)N5CCOCC5 C05017634
c1cc2c(c(c1)F)N[C@@H]([C@@H]3[C@@H]2C=CC3)c4ccc(cc4)S(=O)(=O)N5CCOCC5 C05017699
c1cc(ccc1NS(=O)(=O)c2ccc(cc2)Br)N3CCCCC3=O C05329772
c1cc(ccc1NC(=O)c2ccc(s2)Br)S(=O)(=O)N3CCCC3 C01055526
Cc1cccc(c1C)n2c(c3c(n2)C[S@@](=O)C3)NC(=O)c4c(cccc4Cl)F C08918991
COc1ccc(cc1)/C=C\2/C(=O)NC(=S)N(C2=O)c3ccc(cc3)Br C01205065
Cc1ccc(s1)c2csc3c2c(=O)n(cn3)CC(=O)Nc4ccc(c(c4)F)F C09645549
Cc1ccc(o1)/C=C/2\C(=O)N(C(=S)S2)NC(=O)c3ccccc3Br C01187342
Cc1ccc(cc1Br)NS(=O)(=O)c2ccc(cc2)N3CCCC3=O C12198508
CCOc1cc(cc(c1O)I)/C=N\N2C(=O)CSC2=S C12630125
c1cc2c(c(c1)F)N[C@@H]([C@H]3[C@H]2C=CC3)c4ccc(cc4)S(=O)(=O)N5CCOCC5 C13425222
CN(Cc1ccccc1N2CCCCC2)C(=O)c3ccc4c(c3)NC(=O)CCS4 C12543729
c1ccc2c(c1)c3ccc(cc3o2)NC(=O)[C@@H]4[C@H]5C[C@H]6[C@@H]4C(=O)O[C@@H]6[C@H]5Br C13857643
Cn1c(c(c(n1)C(F)(F)F)Br)C(=O)Nc2c(c3c(s2)CCC3)C#N C02776666
Cc1ccc(s1)[C@H]2[C@H]3CC=C[C@@H]3c4cc(ccc4N2)S(=O)(=O)N5CCOCC5 C14456481
CN(C)c1ccc(cc1Br)/C=C/2\C(=O)N(C(=O)N2)Cc3ccc(cc3)F C15012206
C[C@@H]1CC(=O)Nc2cc(ccc2S1)S(=O)(=O)N3CCC(=CC3)c4ccccc4 C15730439
C[C@H]1CC(=O)Nc2cc(ccc2S1)S(=O)(=O)N3CCC(=CC3)c4ccccc4 C15730440
CN1C(=O)CCC(=N1)C(=O)Nc2ccc(cc2)Sc3ccc(cc3)Br C16205249
CCc1cc2c(s1)ncn(c2=O)NC(=O)c3ccc(cc3)C4SCCCS4 C17245134
c1cc(sc1)[C@@H]2CC3=C([C@@H](n4c(ncn4)N3)c5ccc(cc5)C(F)(F)F)C(=O)C2 C18200327
c1cc(sc1)[C@H]2CC3=C([C@@H](n4c(ncn4)N3)c5ccc(cc5)C(F)(F)F)C(=O)C2 C18200331
CN(C)S(=O)(=O)c1cc(ccc1Br)C(=O)Nc2cc(cc(c2)F)F C18254542
c1cc(ccc1[C@@H]2[C@@H]3CC=C[C@H]3c4cc(ccc4N2)S(=O)(=O)N5CCOCC5)F C20754327
c1ccc(c(c1)N2C[C@@H](CC2=O)C(=O)Nc3nc(cs3)c4ccc(c(c4)F)F)F C23121430
Cc1ccc(cc1C(=O)Nc2nc(cs2)c3ccc(s3)Cl)S(=O)(=O)C C23681853
Cn1c(=O)c2ccsc2nc1SCC(=O)Nc3ccc(cc3)Br C28607338
CC1([C@@H]2CC[C@]1([C@H](C2)NC(=O)Cn3cnc4c(c3=O)c5c(s4)CSCC5)C)C C32850534
c1ccc2c(c1)C[C@H]([C@H]3N2CCN(C3)c4ccccc4F)C(=O)NC[C@@H]5CCCO5 C35893606
C[C@@]1(CCS(=O)(=O)C1)NC(=O)CN2CCc3c(ccs3)[C@@H]2c4cccs4 C36511994
CC(=O)O[C@@H]1CC[C@@]2([C@@H](C1)CC[C@@H]3[C@@H]2CC[C@@]4([C@@]3(CC[C@@H]4C5=CC(=O)OC5)O)C)C C05119470
CC(=O)O[C@@H]1CC[C@]2([C@@H](C1)CC[C@@H]3[C@@H]2CC[C@@]4([C@@]3(CC[C@@H]4C5=CC(=O)OC5)O)C)C C05119478
C[C@]12CCC(=O)C=C1[C@H](C[C@@H]3[C@H]2CC[C@]4([C@@H]3C[C@H]5[C@]4(OC(O5)(C)C)C(=O)CO)C)F C35805012
Cc1ccc(cc1)S[C@H]2CS[C@H]3NC(=O)C4=CN=N[C@@H]4N3[C@@H]2c5ccccc5 C39145760
c1ccc(c(c1)NC(=O)COc2c3ccsc3ncn2)I C03519387
c1cc(ccc1/C=N/NC(=O)[C@@H]2C(=CN=N2)I)Br C39775556
CC(=O)[C@@H]1[C@@H]2[C@H]([C@@H]3[NH+]1C=Cc4c3cccc4)C(=O)N(C2=O)c5ccc(c(c5)Cl)F C20440384
C[C@@]12CCC(=O)C=C1[C@H](C[C@H]3[C@H]2CC[C@@]4([C@@H]3C[C@@H]5[C@]4(OC(O5)(C)C)C(=O)CO)C)F C43611854
CC(=O)O[C@H]1CC[C@]2([C@H](C1)CC[C@H]3[C@H]2CC[C@]4([C@@]3(CC[C@H]4C5=CC(=O)OC5)O)C)C C43756693
Cc1cc(no1)CNS(=O)(=O)c2ccc(cc2Br)Br C44414218
Cc1nc2c(ccs2)c(=O)n1NC(=O)c3cc(cc(c3)C(F)(F)F)C(F)(F)F C58324635
c1cc(c(cc1/C=C\2/C(=O)N=C(S2)N3CCOCC3)I)O C33335034
Cc1ccc(s1)C(=O)NC2CCN(CC2)S(=O)(=O)c3ccc(c(c3)Cl)F C51163346
c1cc(c(cc1[C@@H]2CC(=O)Nc3c2sc(n3)N4CCOCC4)Br)F C36357605
Cc1ccccc1CSC2=NC(=O)[C@H]3[C@H](CC(=O)NC3=N2)c4cccc(c4F)F C64773514
C=CCSC1=NC(=O)[C@H]2[C@H](CC(=O)NC2=N1)c3ccc(c(c3)Br)F C64774392
c1cc(sc1)[C@H]2c3c([nH]c(=O)s3)S[C@@H]4[C@H]2C(=O)N(C4=O)c5ccc(cc5)F C47147290
c1ccc(cc1)[C@@H]2CC(=O)NCCN2S(=O)(=O)c3ccc(c(c3)C(F)(F)F)F C57482641
C[C@H]1CC[C@@H]([C@@H](C1)OC[C@@H](C[NH+]2CCN(CC2)c3ccccc3)O)C(C)C C05173501
C[C@H]1CC[C@H]([C@@H](C1)OC[C@@H](C[NH+]2CCN(CC2)c3ccccc3)O)C(C)C C05173508
CCCCN(CCCC)C(=O)[C@H]1C[NH+]([C@@H]2Cc3c[nH]c4c3c(ccc4)C2=C1)C C05328409
C[C@H]1CCC[C@@H]([NH+]1C[C@@H](CON=C2c3ccccc3-c4c2cccc4)O)C C05554312
Cc1c2ccc3ccccc3c2oc1C(=O)NC[C@H](c4cccs4)[NH+](C)C C07963831
CCc1c(cc(s1)c2nnc(o2)C[NH2+]C(c3ccccc3)c4ccccc4)C C08131860
CCC(C)(C)[C@@H]1CCc2c(sc(c2C#N)NC(=O)C[NH+]3CCCC3)C1 C08471134
CCC(C)(C)[C@@H]1CCc2c(sc(c2C#N)NC(=O)C[NH+]3CCCCC3)C1 C08471136
C[C@H]1C[C@@H]1c2ccc(o2)C[NH+](C)CC(=O)Nc3c(cccc3Cl)Cl C08776857
c1ccc(cc1)c2nnc(o2)[C@H](c3ccccc3F)[NH2+]Cc4ccccc4Cl C09645605
C[C@@H]1CCC[C@H]([NH+]1C[C@H](CON=C2c3ccccc3-c4c2cccc4)O)C C11612349
Cc1ccc2c(c1)c3c4n2CC[NH+]([C@@H]4CCC3)C[C@H](COc5ccccc5C)O C12656268
COc1ccc(cc1)/C=C/C[NH+]2CCOc3c(cc(cc3O)c4cccs4)C2 C15008305
CC(C)c1[nH+]ccn1CCC(=O)N[C@H]2[C@H]3CCCC[C@H]3[C@@H]2c4ccccc4 C19454501
c1ccc(cc1)c2nnc(o2)[C@H](c3cccc(c3)Cl)[NH2+]C4CCCCC4 C20852555
c1ccc(c(c1)c2nnc(o2)[C@@H](c3ccc(cc3)F)[NH2+]C4CCCC4)Cl C20852614
Cc1cc(c(c(c1C)S(=O)(=O)NCC2CC[NH+](CC2)C3CCCC3)C)C C22999896
C[C@H](c1ccc(cc1)F)[NH+](C)CC(=O)Nc2c(c3c(s2)CCCCC3)C#N C27557663
C[NH+](C)C[C@@H](Cn1c2ccccc2nc1Cc3ccc(cc3)c4ccccc4)O C27697010
Cc1cc2c(c(oc2cc1C)C(=O)NC[C@@H](c3cccs3)[NH+]4CCCCC4)C C28287055
Cc1ccc2c(c1)c(c(o2)C(=O)NC[C@@H](c3cccs3)[NH+]4CCCCC4)C C28293267
CC[C@@H]1CCc2c(cc(s2)C(=O)NC[C@@H](c3ccco3)[NH+]4CCCCC4)C1 C32967225
COc1ccc(cc1)c2c(c[nH]n2)C[NH+]3CCCCC[C@@H]3c4cccs4 C33087076
COc1ccc(cc1)c2c(c[nH]n2)C[NH+]3CCCCC[C@H]3c4cccs4 C33087077
CCc1c(c(nc(n1)c2ccccc2)N3CC[NH2+]CC3)Cc4ccccc4F C37398885
C[NH2+][C@@H](Cc1ccc(cc1)[N+](=O)[O-])c2cc(ccc2Cl)Br C38133743
CC(C)(C)c1ccc(cc1)C(=O)NCC2(CCCCC2)N3CC[NH+](CC3)C C19902182
CC(C)c1ccc(cc1)S(=O)(=O)NC[C@@H](c2ccccc2Cl)[NH+](C)C C38630755
c1cc(oc1)[C@H](CNC(=O)C23C[C@H]4C[C@@H](C2)CC(C4)(C3)Cl)[NH+]5CCCCC5 C36697469
c1ccc(cc1)C2(C[C@@H]2C(=O)N/N=C/C3=c4ccccc4=[NH+]C3)c5ccccc5 C39273453
c1ccc(cc1)c2ccc(cc2)C3=NN=C[C@H]3C[NH+]4CCCC[C@@H]4CCCO C39420932
CC1(C[C@H](CCO1)[NH2+]C[C@@H]2C=NN=C2c3ccc(cc3)c4ccccc4)C C39438386
CC1(C[C@H](CCO1)[NH2+]C[C@H]2C=NN=C2c3ccc(cc3)c4ccccc4)C C39438390
CC[NH+](CC)[C@H](CNC(=O)c1cc2cccc(c2o1)F)c3ccc(cc3)Cl C41332763
C[C@@H]1C[C@H](C[NH+](C1)CCCCNC(=O)N2CCC[C@@H]2c3cccs3)C C46763073
C[C@@H]1CCC[NH+](C1)Cc2cs/c(=N\C(=O)[C@@H](C)Sc3ccccc3)/[nH]2 C24886785
CC(C)(C)[NH2+]Cc1cc(on1)COc2ccc(cc2Cl)Br C52694311
C[C@@H]1CCc2c(sc(n2)NC(=O)C[NH+]3CCC(CC3)Cc4ccccc4)C1 C18179670
c1ccn2cc([nH+]c2c1)CCNC(=O)C3(CCCCC3)c4cccc(c4)F C57195679
Cc1ccc(cc1C)Nc2nn(c(=S)s2)C[NH+](CC(C)C)C3CC3 C26625260
CCC[NH+](CCC)Cc1c(ccc2c1O/C(=C/c3ccc(cc3)F)/C2=O)O C41584472
COc1ccc(cc1)[C@@H](CNC(=O)[C@@H]2CCC=CC2)C3=c4ccccc4=[NH+]C3 C63091682
COc1ccc(cc1)C(=O)Nc2ccccc2SC3=c4ccccc4=[NH+]C3 C63102158
c1ccc2=[NH+]CC(=c2c1)CCNc3c4c(cc(s4)c5ccc(cc5)F)ncn3 C63217578
Cc1ccc(cc1)Sc2c(cccn2)C(=O)NCCC3=c4ccccc4=[NH+]C3 C63227153
Cc1c(c(c(c(c1C)C)S(=O)(=O)NCCC2=c3ccccc3=[NH+]C2)C)C C63363136
COc1cc(ccc1C(=O)NCc2ccc3=[NH+][C@@H]4CCCCC4=c3c2)SC C63526299
CCc1ccc(cc1)S(=O)(=O)Nc2ccc(cc2)[C@@H]3C=c4ccccc4=[NH+]3 C63627233
Cc1cccc2=C([C@H]([NH+]=c12)C)CCNS(=O)(=O)c3c(cc(cc3C)C)C C63804623
Cc1ccc2=[NH+][C@H](C(=c2c1)CCC(=O)N[C@H](C)c3ccco3)c4cccs4 C63836059
Cc1ccc2nc(cc(=O)n2c1)C[NH+](C)Cc3cc(ccc3OC)Br C07266316
CN([C@H]1CCC[NH+](C1)C2Cc3ccccc3C2)C(=O)/C=C/c4ccc(c(c4)OC)OC C11815887
Cc1ccc(cc1)n2cc(c(n2)c3cccc(c3)C)C[NH+](C)[C@@H](C)c4ccncn4 C12592830
c1cc(sc1)c2csc3c2c(=O)n(c(n3)C[NH+]4CCCCC4)C[C@@H]5CCCO5 C12613987
c1cc(sc1)c2csc3c2c(=O)n(c(n3)C[NH+]4CCCCC4)C[C@H]5CCCO5 C12613991
C[C@@H]1CCC[NH+](C1)Cn2c(=S)n(c(n2)CSc3nc4ccccc4s3)C C14200360
CC[C@@H](C)[NH+]1CCC2(CC1)C(=O)N(C(=O)N2CC(C)C)C3Cc4ccccc4C3 C14541823
CC(C)CCN1C(=O)N(C(=O)C12CC[NH+](CC2)C3Cc4ccccc4C3)C(C)C C14746421
C[NH+](Cc1cn(nc1c2ccc(cc2)OC)c3ccccc3F)Cc4nccs4 C14968048
Cc1cc(cc(c1OC)C)C(=O)[C@H]2CCC[NH+](C2)Cc3c(nn(c3C)C(C)C)C C15063239
Cc1c(nc(o1)c2cc(ccc2F)F)C[NH+]3CCC(CC3)CCN4CCCC4=O C15073536
CCOC(=O)[C@@H]1CCC[NH+](C1)Cc2cc(cc3c2O[C@@H](OC3)c4ccccc4)F C16695717
CCOc1ccc(cc1)CC2CC[NH+](CC2)[C@@H]3CC(=O)N(C3=O)c4ccc(cc4)F C18217914
COc1ccc(c(c1)F)c2c(cn(n2)c3ccccc3)CN4CC[NH+]5CCC[C@@H]5C4 C19221087
COc1cc(cc(c1OC)OC)CN2CC[NH+](CC2)C3C4CC5CC(C4)CC3C5 C19359861
Cn1c2cc(ccc2cc(c1=O)CN3CC[NH+](CC3)C/C=C/c4ccccc4)OC C19853921
C[NH+](Cc1ccc(cc1)F)CC(=O)N(Cc2cccs2)c3ccc4c(c3)OCCO4 C20687498
Cc1ccc(c(c1)C)n2c(nn(c2=S)CN3CC[NH+](CC3)C)Cc4ccccc4 C22039130
CC(C)c1csc(n1)CN2CCC[C@H](C2)[NH+]3CCN(CC3)c4ccccc4OC C23430413
C[C@H](C(=O)N1CCC[C@@H]1c2cccs2)[NH+]3CCN(CC3)c4ccccc4OC C25416355
CC[NH+](Cc1cccc(c1)F)CC(=O)N2[C@H](CC(=N2)c3ccco3)c4cccs4 C25801070
CC[NH+](Cc1ccc(cc1)OCC)Cc2cc(=O)n3c4c(sc3n2)CCCC4 C33069012
COc1ccc(cc1)N(Cc2ccccc2Cl)C3=[NH+][C@@H]4CS(=O)(=O)C[C@H]4S3 C33316532
C[NH+](C)CCCn1c2c(c3c(s2)CCCCC3)c(=O)n(c1=O)c4ccccc4 C02362361
Cn1c(=O)c2c3c(sc2nc1N4CC[NH+](CC4)CCCc5ccccc5)CCC3 C34747952
C[NH+](C)CCN1[C@@H](c2c(=O)c3cc(ccc3oc2C1=O)Cl)c4ccc(cc4)SC C35486882
CC[NH+]1CCN(CC1)CC(=O)N2[C@H](CC(=N2)c3ccc(cc3)F)c4cc(ccc4C)C C36344505
CCOc1ccc(cc1)N(Cc2ccccc2F)C3=[NH+][C@H]4CS(=O)(=O)C[C@H]4S3 C04193464
C[NH+](C)CCn1c2c(c3c(s2)CCCCC3)c(=O)n(c1=O)Cc4ccccc4 C02360029
Cc1ccc2=[NH+]C(=O)[C@@H](C=c2c1)CN(C[C@@H]3CCCO3)C(=O)c4ccccc4Cl C38994219
Cc1ccc2=[NH+]C(=O)[C@@H](C=c2c1)CN(C[C@H]3CCCO3)C(=O)c4ccccc4Cl C38994221
COC(=O)c1ccc(o1)C[NH+]2CC[C@H]3[C@@H]4C=CC=CC4=N[C@@H]3[C@@H]2c5ccccc5F C39227802
CC(C)CC1=C[C@H](N=N1)C(=O)N2CC[C@]3(C2)CCC[NH+](C3)Cc4ccc(cc4)F C39371832
Cc1ccc(cc1)C2=CN=N[C@@H]2[C@H]3CCC[NH+](C3)Cc4cccn4c5ccccn5 C39412634
COc1ccc(c(c1)F)C2=NN=C[C@H]2CN3CCC[NH+](CC3)Cc4cccs4 C39500771
CO[C@@H]1CC[C@@]2(C1)C[C@@H](C[NH+]2Cc3ccccc3)S(=O)(=O)Oc4ccccc4 C39503272
CO[C@@H]1CC[C@]2(C1)C[C@@H](C[NH+]2Cc3ccccc3)S(=O)(=O)Oc4ccccc4 C39503274
CC[NH+](CC)CCCN1[C@H](c2c(=O)c3cc(ccc3oc2C1=O)F)c4ccc(cc4)C C40013695
COc1ccc2c(c1)CCCN2C(=O)C[NH+](Cc3cccs3)C[C@H]4CCCO4 C40023401
CC1CC[NH+](CC1)CC(=O)N2[C@@H](CC(=N2)c3cccc(c3)F)c4ccc(cc4)OC C40409657
CN(C)c1ccc(cc1)[C@@H]2C[C@@H]3CN(C(=O)[C@]34[NH+]2CCC4)Cc5ccc(cc5)OC C43619958
C=C(CN1CC[NH+](CC1)Cc2nc(no2)c3ccc(cc3)Cl)Br C52440098
c1ccc(cc1)CN2CCC[C@@]3(C2)CCC[NH+](C3)Cc4nc(no4)c5ccccc5 C55167177
COc1ccccc1CN(Cc2cccs2)Cc3cc(=O)n4ccsc4[nH+]3 C23992818
Cc1ccc2[nH+]c(cc(=O)n2c1)CN(Cc3ccccc3OC)Cc4cccs4 C23992819
CCn1c(nn(c1=S)C[NH+](CC)C2C3CC4CC(C3)CC2C4)c5ccncc5 C59017914
c1ccnc(c1)c2nc(on2)C3CC[NH+](CC3)Cc4ccc(cc4)SC(F)F C60367023
c1ccc2=[NH+]CC(=c2c1)CC(=O)OCc3cc4c(cc3Br)OCCO4 C63907659
c1c(c(=O)n(nc1C2CC2)CN3CC[NH+](CC3)CC4CCCCC4)C(F)(F)F C64127171
Cc1ccc(cc1)N(c2nc(cs2)C[NH+](Cc3ccc(o3)C)C(C)C)C(=O)C C64142560
CCCCN(CCCC)C(=O)[C@H]1C[C@@H]2[C@H]([C@@H]([C@H]1C(=O)[O-])C)[C@@]3(C(=C([C@]2(C3(Cl)Cl)Cl)Cl)Cl)Cl C01890612
C[C@@H]1Cc2cc(ccc2O1)C(=O)C3=C(C(=O)N([C@H]3c4ccc(cc4)C(C)(C)C)CCCN5CCOCC5)[O-] C19938486
CCOC(=O)c1c(nc(s1)N2[C@@H](C(=C(C2=O)[O-])C(=O)c3ccc(cc3)F)c4ccc(cc4)C(C)(C)C)C C09045209
COc1ccc(cc1)C2=NN([C@H](C2)c3cccc(c3OC)OC)/C(=C/Sc4nc5ccccc5s4)/[O-] C33248886
CCOc1ccc(cc1OCC)[C@@H]2C(=C(C(=O)N2c3nc4ccc(cc4s3)C)[O-])C(=O)c5ccncc5 C33380162
CCOc1ccc(cc1OC)[C@@H]2C(=C(C(=O)N2c3nc4ccc(cc4s3)OC)[O-])C(=O)c5ccc(o5)C C33541071
CCCOc1ccc(cc1)C(=O)C2=C(C(=O)N([C@@H]2c3cccc(c3)O)c4nc5ccc(cc5s4)OC)[O-] C33546582
CCOc1ccc2c(c1)sc(n2)N3[C@@H](C(=C(C3=O)[O-])C(=O)c4ccc(o4)C)c5ccc(c(c5)OCC)O C33552167
Cc1ccc(o1)C(=O)C2=C(C(=O)N([C@H]2c3cccc(c3)OCCC(C)C)c4nc5ccc(cc5s4)F)[O-] C33553069
CCOc1ccc(cc1OCC)[C@H]2C(=C(C(=O)N2c3nc4ccc(cc4s3)C)[O-])C(=O)c5ccc(o5)C C33553374
CCCOc1cccc(c1)C(=O)C2=C(C(=O)N([C@H]2c3cccc(c3)OC)c4nc5ccc(cc5s4)F)[O-] C33781583
CCCCOc1cccc(c1)C(=O)C2=C(C(=O)N([C@@H]2c3cccc(c3)O)c4nc5ccc(cc5s4)F)[O-] C33797795
COc1ccc(cc1)C(=O)C2=C(C(=O)N([C@@H]2c3ccc(cc3)OCC=C)c4nc5ccc(cc5s4)F)[O-] C34918293
CCCOc1cccc(c1)[C@@H]2C(=C(C(=O)N2c3nc4ccc(cc4s3)OC)[O-])C(=O)c5ccc(cc5)F C35280303
CCCCOc1cccc(c1)[C@H]2C(=C(C(=O)N2c3nc4ccc(cc4s3)C)[O-])C(=O)c5ccc(cc5)F C35282599
Cc1c(sc(n1)N2[C@@H](C(=C(C2=O)[O-])C(=O)/C=C/c3ccccc3)c4ccc(cc4)C(C)(C)C)C(=O)OC C35420516
COc1ccc2c(c1)sc(n2)N3[C@H](C(=C(C3=O)[O-])C(=O)c4ccc(cc4)F)c5cccc(c5)OCC=C C35520186
CC(C)(C)c1c2c(n(n1)c3ccc(cc3)OC)N(C(=O)CS[C@@H]2c4ccc(c(c4)OC)OC)CC(=O)[O-] C35592445
CCOC(=O)[C@H]1CCCN(C1)/C(=C/C2=CSC3=NC(=C([C@H](N23)c4ccc(cc4)Cl)C(=O)OC)C)/[O-] C35694105
CC1=C([C@@H](N2C(=CSC2=N1)/C=C(/N[C@@H](C)c3ccccc3)\[O-])c4cccc(c4)Cl)C(=O)OC(C)(C)C C35703945
CCOC(=O)C1=C(N=C2N([C@H]1c3ccc(cc3)[N+](=O)[O-])C(=CS2)/C=C(/N4CCCC4)\[O-])c5ccccc5 C35705061
CC[C@@H](C)N/C(=C/C1=CSC2=NC(=C([C@H](N12)c3ccc(cc3)Cl)C(=O)Nc4ccccc4OC)C)/[O-] C35709942
CC[C@H](C)N/C(=C/C1=CSC2=NC(=C([C@H](N12)c3ccc(cc3)Cl)C(=O)Nc4ccccc4OC)C)/[O-] C35709944
CC1=C([C@H](N2C(=CSC2=N1)/C=C(/N[C@@H](C)c3ccccc3)\[O-])c4ccc(cc4)Cl)C(=O)OC(C)(C)C C36061341
CCOC(=O)C1=C(N=C2N([C@@H]1c3ccc(cc3)C(C)C)C(=CS2)/C=C(/N4CCOCC4)\[O-])C(F)(F)F C36064410
Cc1ccc(c(c1)[C@H]2C(=C(N=C3N2C(=CS3)/C=C(/NCc4ccc(cc4)F)\[O-])C)C(=O)OC(C)(C)C)C C36064807
CC(C)c1ccc(cc1)[C@@H]2C(=C(N=C3N2C(=CS3)/C=C(/N4CCCC4)\[O-])C(F)(F)F)C(=O)OC(C)C C36065068
CC[C@H](C)c1ccc(cc1)OCCn2cc(c3c2cccc3)/C=C\4/C(=O)N=C(N(C4=O)c5ccc(cc5)F)[O-] C36496224
CC[C@H](C)c1ccc(cc1)N2C(=O)/C(=C\c3cn(c4c3cccc4)CCOc5ccccc5C)/C(=O)N=C2[O-] C36548430
CC[C@H](C)c1ccc(cc1)N2C(=O)/C(=C\c3cn(c4c3cccc4)CCOc5cccc(c5)C)/C(=O)N=C2[O-] C36550174
CC[C@H](C)c1ccc(cc1)N2C(=O)/C(=C\c3cn(c4c3cccc4)CCOc5ccc(cc5)C)/C(=O)N=C2[O-] C36559497
CCOc1ccc(cc1)[C@@H]2C(=C(C(=O)N2c3nc4ccc(cc4s3)F)[O-])C(=O)c5ccc(cc5)OCC C08973788
Cc1c(sc(n1)N2[C@@H](C(=C(C2=O)[O-])C(=O)c3ccc4c(c3)C[C@H](O4)C)c5ccccc5)C(=O)OCC=C C38255881
COc1ccc(cc1F)S(=O)(=O)[N-]c2ccc(cc2)S(=O)(=O)N(C3CCCCC3)C4CCCCC4 C38602767
CCOC(=O)[C@H]1[C@@H](SC2=C1CCCCC2)NC(=O)[C@@H](C)Sc3nnc4n3c(cc(n4)[O-])C(C)(C)C C39732324
CCCOc1cccc(c1)[C@H]2C(=C(C(=O)N2c3nc(c(s3)C)C)[O-])C(=O)c4cc5cccc(c5o4)OC C39848620
c1ccc(cc1)/C=C/CSc2nnc(s2)N3[C@@H](C(=C(C3=O)[O-])C(=O)c4cccs4)c5ccccc5 C40000548
c1ccc(cc1)/C=C/CSc2nnc(s2)N3[C@H](C(=C(C3=O)[O-])C(=O)c4ccccc4)c5cccs5 C40000571
CCCCN1[C@@H](C(=C(C1=O)[O-])C(=O)c2ccc3c(c2)C[C@@H](O3)C)c4cc(c(c(c4)C(C)(C)C)O)C(C)(C)C C40096185
CCCCn1c(c(c(c(c1=O)C#N)C)C(=O)CCN2C(=O)/C(=C/c3ccc(cc3)Cl)/SC2=S)[O-] C40522335
c1ccc(cc1)NC(=O)CSC2=C([C@@H]([C@H]([C@@](N2)(C(F)(F)F)[O-])C(=O)c3cccs3)c4ccccc4Cl)C#N C01826149
C=CCc1ccccc1OCCn2cc(c3c2cccc3)/C=C\4/C(=NC(=O)N(C4=O)c5ccc(cc5)Cl)[O-] C02303817
CC1=C([C@H](n2c(nc(n2)SCc3ccccc3F)N1)c4ccc(cc4)C(=O)[O-])C(=O)OC5CCCCC5 C54641100
CCOc1ccc(cc1)/N=C\2/C(=C(/C(=C/c3cc(c(c(c3)Br)O)OC)/S2)[O-])C(=O)OCC C59105364
CCOc1ccc(cc1)/N=C\2/C(=C(/C(=C/c3cc(c(cc3Br)O)OC)/S2)[O-])C(=O)OCC C59105392
CCOc1cc(c(cc1OC)Br)/C=C\2/C(=C(/C(=N/c3ccc(cc3)C)/S2)C(=O)OCC)[O-] C59105461
CCc1ccc(cc1)/N=C\2/C(=C(/C(=C/c3cc(n(c3C)c4cccc(c4)[N+](=O)[O-])C)/S2)[O-])C(=O)OCC C59366124
CCOC(=O)c1c(nc(s1)NC(=O)C[C@@H]2C(=O)N=C(S2)[N-]/N=C\3/CCCCCCCCCC[C@H]3C)C C22506415
CCOc1ccc(cc1)C(=O)C2=C(C(=O)N([C@@H]2c3cccc(c3)OC)c4nc5cc(ccc5s4)OC)[O-] C11614209
CC[C@@H](C)c1ccccc1OCCn2cc(c3c2cccc3)/C=C\4/C(=O)N=C(N(C4=O)c5ccc(cc5)F)[O-] C13685774
COCCCn1c(=O)c2ccc(cc2nc1SCC(=O)c3cc(sc3Cl)Cl)C(=O)[O-] C13035554
CN(CCCC(=O)[O-])S(=O)(=O)c1ccc(cc1)C(=O)/C=C/c2ccc(cc2F)Br C13066794
CN(CCCC(=O)[O-])S(=O)(=O)c1ccc(cc1)C(=O)/C=C/c2ccc(c(c2)Br)F C13066802
CCN(CC)S(=O)(=O)c1ccc(c(c1)C(=O)[O-])N(C)Cc2cc(ccc2OC)Br C13091130
CCOc1cc(cc(c1OC)Cl)/C=C/C(=O)N2CCc3cc(c(cc3[C@H]2CC(=O)[O-])OC)OC C13183204
Cc1cc(c(n1C[C@H]2CCCO2)C)C(=O)CSc3nnc(n3CC(=O)[O-])c4ccc(cc4)Cl C13203984
CCc1c(sc2c1c(=O)n(c(n2)SCc3nc4cc(ccc4n3CC)C(=O)[O-])CCOC)C C13218903
CCn1c2ccc(cc2nc1CSc3nc4cc(ccc4c(=O)n3CCCOC)Cl)C(=O)[O-] C13218987
CCOC(=O)c1ccc(cc1)S(=O)(=O)Oc2c(cc(cc2Br)/C=C/C(=O)[O-])OC C13463051
CC[C@H](C)c1ccc(cc1)N2C(=O)/C(=C\c3ccc(c(c3)OCC)O[C@H](C)C(=O)[O-])/SC2=S C16917628
c1ccc(cc1)[C@@H](C(=O)NC2CC2)OC(=O)c3cccc(c3)S(=O)(=O)[N-]c4cccc(c4)Cl C19356747
CC(C)Oc1ccc(cc1F)C(=O)C2=C(C(=O)N([C@@H]2c3cccc(c3)OC)CCN4CCOCC4)[O-] C09110497
CC(C)c1ccc(cc1)[C@H]2C(=C(C(=O)N2CCOC)[O-])C(=O)c3ccc(cc3)S(=O)(=O)N(C)C C09350553
CCCCCc1nnc(s1)NC(=O)c2ccc(c(c2)[N-]S(=O)(=O)c3ccc(cc3)F)Cl C22975165
Cc1cc(ccc1SCC(=O)O[C@H](C)C(=O)c2ccc(cc2)[N-]S(=O)(=O)C)Br C23221553
COc1ccc(cc1)[C@H]2C(=C(C(=O)N2CCCN3CCOCC3)[O-])C(=O)c4ccc(c(c4)F)OC C16729139
CCOc1cc(ccc1OCC=C)[C@H]2C(=C(C(=O)N2c3nnc(s3)C)[O-])C(=O)c4cccs4 C33498776
COc1cc(ccc1OCC=C)[C@H]2C(=C(C(=O)N2C[C@@H]3CCCO3)[O-])C(=O)c4ccc(cc4)Cl C35296930
CCCCOc1cccc(c1)[C@@H]2C(=C(C(=O)N2Cc3ccco3)[O-])C(=O)c4c(nc5n4cccc5)C C35420227
CCOc1cc(ccc1OCC=C)[C@@H]2C(=C(C(=O)N2c3nccs3)[O-])C(=O)c4c(nc(s4)C)C C35565957
CCOc1cc(ccc1OCC=C)[C@H]2C(=C(C(=O)N2c3nccs3)[O-])C(=O)c4c(nc(s4)C)C C35565958
CCN(C)/C(=C/C1=CSC2=NC(=C([C@H](N12)c3cc(ccc3OC)OC)C(=O)N(CC)CC)C)/[O-] C35709684
CC1=C([C@@H](N2C(=CSC2=N1)/C=C(/N3CCCC3)\[O-])c4ccc(cc4OC)OC)C(=O)OCC=C C36058699
CC1=C([C@@H](N2C(=CSC2=N1)/C=C(/N3CCCC3)\[O-])c4cc(ccc4OC)OC)C(=O)OCC=C C36058763
c1ccc(cc1)n2cc(c(n2)c3cccs3)/C=C/4\C(=O)N(C(=S)S4)CCCCCC(=O)[O-] C01895107
CCn1c(nnc1SCC(=O)c2ccc(cc2)[N-]S(=O)(=O)c3ccccc3)c4cccs4 C02694979
CCn1c(c(c(c(c1=O)C#N)C)/C=C\2/C(=O)N(C(=S)S2)CCCCCC(=O)[O-])N3CCCCC3 C33813443
c1ccc(c(c1)C(=O)OCC(=O)NCC23CC4CC(C2)CC(C4)C3)[N-]S(=O)(=O)c5cccs5 C08686609
c1ccc(cc1)Cc2ccc(cc2)[C@H](C[N-]S(=O)(=O)Oc3ccccc3)N4CCN[C@@H](C4)Cl C39531290
CCCCn1c(c(c(c(c1=O)C#N)C)/C=C/2\C(=O)N(C(=S)S2)CCCC(=O)[O-])N3CCCCC3 C39770528
CC(C)COc1ccc(cc1)C(=O)C2=C(C(=O)N([C@@H]2c3ccc(cc3)Br)CCOC)[O-] C39827184
CCCCn1c(c(c(c(c1=O)C#N)C)/C=C\2/C(=O)N(C(=S)S2)CCCC(=O)[O-])N3CCCCC3 C39990340
CCOc1ccc(cc1OC)/C=C(\C#N)/C(=N/c2nnc(s2)SCc3ccc(cc3)Cl)/[O-] C39997424
CCSc1nnc(s1)N2[C@@H](C(=C(C2=O)[O-])C(=O)c3cccs3)c4ccc(cc4)OCC=C C39999432
CCSc1nnc(s1)N2[C@H](C(=C(C2=O)[O-])C(=O)c3cccs3)c4ccc(cc4)OCC=C C39999433
CCCOc1cccc(c1)[C@H]2C(=C(C(=O)N2c3nnc(s3)SCC)[O-])C(=O)c4ccc(o4)C C39999629
COc1ccc(cc1[C@H]2C(=C(C(=O)N2CC=C)[O-])C(=O)c3ccc(cc3)OCC=C)Br C40028823
C=CCN1[C@@H](C(=C(C1=O)[O-])C(=O)c2cccc(c2)OCc3ccc(cc3)F)c4ccc(cc4)[N+](=O)[O-] C40030418
C=CCN1[C@@H](C(=C(C1=O)[O-])C(=O)c2cccc(c2)OCc3ccc(cc3)F)c4ccccc4[N+](=O)[O-] C40030482
C=CCN1[C@@H](C(=C(C1=O)[O-])C(=O)c2ccc(cc2)OCc3ccc(cc3)F)c4ccc(cc4)[N+](=O)[O-] C40030998
Cc1cc(ccc1OCC=C)C(=O)C2=C(C(=O)N([C@H]2c3ccc(cc3)Br)CCCO)[O-] C40051964
c1cc(sc1)[C@@H]2C(=C(C(=O)N2CCCO)[O-])C(=O)c3ccc(cc3)OCc4ccc(cc4)Cl C40055174
CCCCN1[C@H](C(=C(C1=O)[O-])C(=O)c2ccc(cc2)Br)c3ccc(c(c3)OC)OCC C40077083
COc1ccc(cc1[C@H]2C(=C(C(=O)N2CCO)[O-])C(=O)c3ccc(cc3)OCC=C)Br C40099561
CCCCN1[C@@H](C(=C(C1=O)[O-])C(=O)c2ccc(cc2)S(=O)(=O)N(C)C)c3ccc(cc3)C(C)C C40110907
CCCCN1[C@@H](C(=C(C1=O)[O-])C(=O)c2ccc(cc2)S(=O)(=O)N(C)C)c3ccc(cc3)N(C)C C40110935
CC(C)CCOc1c(cc(cc1Br)/C=C/2\C(=O)N(C(=S)S2)CCC(=O)[O-])OC C40937769
CCOc1cc(ccc1OCc2cc(c(cc2C)C)C)/C=C/3\C(=O)N(C(=S)S3)CCC(=O)[O-] C40937795
COCCCn1c(=O)c2ccc(cc2nc1[S-])C(=O)Nc3ccccc3SCC(F)(F)F C46540142
CCOc1ccc(cc1)N2[C@H](C(=C(C2=O)[O-])C(=O)/C=C/c3ccccc3)c4ccc(c(c4)OC)OC C09124322
CC(C)CCOc1ccc(cc1OC)/C=C(/c2ccc(s2)S(=O)(=O)N3CCCCC3)\C(=O)[O-] C13344069
Cc1cc(ccc1C(=O)C2=C(C(=O)N([C@@H]2c3ccc(cc3)OC)CCN4CCOCC4)[O-])OCC=C C19928957
CCOc1ccc(cc1)[C@@H]2C(=C(C(=O)N2CCCN3CCOCC3)[O-])C(=O)c4ccc(c(c4)C)OC C19972590
CCOc1ccc(cc1)C(=O)C2=C(C(=O)N([C@H]2c3ccc(cc3)OC(C)C)CCN4CCOCC4)[O-] C09271621
CC(C)COc1ccc(cc1)C(=O)C2=C(C(=O)N([C@@H]2c3ccc(cc3)O)CCCN4CCOCC4)[O-] C09329286
c1ccc(c(c1)C(=O)OCC(=O)Nc2ccccc2OC(F)F)[N-]S(=O)(=O)c3ccc(cc3)F C21284306
CCCOc1c(cc(cc1Cl)C(=O)Nc2nc(c(s2)c3nnc(n3CC=C)[S-])C)OCC C22972775
CCCCCOc1ccc(cc1)[C@H]2C(=C(C(=O)N2Cc3ccco3)[O-])C(=O)c4ccc(c(c4)F)OC C26459010
CCCCCOc1ccc(cc1)[C@@H]2C(=C(C(=O)N2Cc3ccco3)[O-])C(=O)c4ccc(c(c4)F)OC C26459016
CC(C)CCOc1ccc(cc1OC)[C@H]2C(=C(C(=O)N2Cc3ccco3)[O-])C(=O)c4ccc(cc4)F C00702683
CCCCOc1cccc(c1)C(=O)C2=C(C(=O)N([C@H]2c3ccc(c(c3)OCC)O)c4nccs4)[O-] C33506810
CCCCOc1ccc(cc1)[C@H]2C(=C(C(=O)N2CCCOC)[O-])C(=O)c3cc4cccc(c4o3)OC C33522902
CCCCOc1ccc(cc1)[C@@H]2C(=C(C(=O)N2CCCOC)[O-])C(=O)c3cc4cccc(c4o3)OC C33522903
Cc1ccc(cc1)C(=O)C2=C(C(=O)N([C@H]2c3cccc(c3)OCCC(C)C)CCN4CCOCC4)[O-] C33538292
CCCCCCOc1ccc(cc1)[C@H]2C(=C(C(=O)N2CCOC)[O-])C(=O)c3c(nc4n3cccc4)C C33814236
CC1=C([C@H](N2C(=CSC2=N1)/C=C(/Nc3ccc(cc3)OC)\[O-])c4ccccc4)C(=O)OCCOC C34922719
CCCCOc1ccc(cc1OCC)[C@@H]2C(=C(C(=O)N2Cc3ccco3)[O-])C(=O)c4ccc(cc4)F C34934889
CCCOc1ccc(cc1)[C@H]2C(=C(C(=O)N2CCCN3CCOCC3)[O-])C(=O)c4cc(ccc4C)C C34944162
CCOC(=O)C1=C(N=C2N([C@H]1c3ccccc3OC)C(=CS2)/C=C(/NCCc4ccccn4)\[O-])C C35694312
CC1=C([C@H](N2C(=CSC2=N1)/C=C(/NCCOC)\[O-])c3ccccc3F)C(=O)OCc4ccccc4 C36061229
CCCCCOc1ccc(cc1)[C@H]2C(=C(C(=O)N2C[C@H]3CCCO3)[O-])C(=O)c4ccc(cc4)OCC C38241443
CCCCOc1ccc(cc1)C(=O)C2=C(C(=O)N([C@@H]2c3ccc(c(c3)Cl)Cl)CCCOC)[O-] C39827374
CCCCCOc1ccc(cc1)[C@H]2C(=C(C(=O)N2CCOC)[O-])C(=O)c3c(nc4n3cccc4C)C C40003548
CCCCCOc1cccc(c1)[C@H]2C(=C(C(=O)N2CCOC)[O-])C(=O)c3c(nc4n3cccc4C)C C40003570
CCCCOc1ccc(cc1)C(=O)C2=C(C(=O)N([C@H]2c3ccc(c(c3)OCC)OCC=C)CC=C)[O-] C40026685
CCCCCOc1ccc(cc1OCC)[C@@H]2C(=C(C(=O)N2CC=C)[O-])C(=O)c3ccc(c(c3)C)OC C40027018
CCCCCOc1ccc(cc1OCC)[C@H]2C(=C(C(=O)N2CC=C)[O-])C(=O)c3ccc(c(c3)C)OC C40027019
CCCCOc1ccc(cc1OCC)[C@@H]2C(=C(C(=O)N2CC=C)[O-])C(=O)c3ccc(cc3)OCC=C C40028786
CCCCOc1ccc(cc1OCC)[C@H]2C(=C(C(=O)N2CC=C)[O-])C(=O)c3ccc(cc3)OCC=C C40028787
CCCCOc1cccc(c1)C(=O)C2=C(C(=O)N([C@@H]2c3ccc(c(c3)OCC)OCC=C)CC=C)[O-] C40029714
CCCCOc1cccc(c1)C(=O)C2=C(C(=O)N([C@H]2c3ccc(c(c3)OC)OCC(C)C)CC=C)[O-] C40029785
Cc1cc(ccc1OCC=C)C(=O)C2=C(C(=O)N([C@H]2c3cccc(c3)OCCC(C)C)CCCO)[O-] C40052039
CCCCCOc1ccc(cc1OC)[C@@H]2C(=C(C(=O)N2CCCO)[O-])C(=O)c3cc4ccccc4o3 C40053084
CCCCCOc1ccc(cc1)[C@@H]2C(=C(C(=O)N2CCCO)[O-])C(=O)c3cc4cccc(c4o3)OC C40053282
CCOc1cc(ccc1OCC=C)[C@@H]2C(=C(C(=O)N2CCCO)[O-])C(=O)c3ccc(cc3)OCC=C C40053614
CCCCN1[C@@H](C(=C(C1=O)[O-])C(=O)c2ccc(cc2)OC(C)C)c3ccc(c(c3)OCC)OCC=C C40079463
CCCCN1[C@H](C(=C(C1=O)[O-])C(=O)c2ccc(cc2)OC(C)C)c3ccc(c(c3)OCC)OCC=C C40079464
CCCCCCOc1ccc(cc1)[C@H]2C(=C(C(=O)N2CCO)[O-])C(=O)c3ccc(cc3)OCC(C)C C40080840
CCCCN1[C@@H](C(=C(C1=O)[O-])C(=O)c2ccc(cc2C)OCC)c3ccc(c(c3)OCC)OCC=C C40081941
CCCCN1[C@H](C(=C(C1=O)[O-])C(=O)c2ccc(cc2C)OCC)c3ccc(c(c3)OCC)OCC=C C40081942
Cc1cc(ccc1C(=O)C2=C(C(=O)N([C@@H]2c3cccc(c3)OCC=C)CCOCCO)[O-])OCC=C C40082979
CCCCCCOc1ccc(cc1)[C@@H]2C(=C(C(=O)N2CCO)[O-])C(=O)c3ccc(cc3C)OCC=C C40083261
CCCCCCOc1ccc(cc1)[C@H]2C(=C(C(=O)N2CCO)[O-])C(=O)c3ccc(cc3C)OCC=C C40083262
CCCCN1[C@H](C(=C(C1=O)[O-])C(=O)c2ccc(c(c2)C)OCC=C)c3ccc(c(c3)OCC)OCC C40092436
CCCCCCOc1ccc(cc1)[C@H]2C(=C(C(=O)N2CCO)[O-])C(=O)c3ccc(c(c3)C)OC(C)C C40093431
CCCCN1[C@H](C(=C(C1=O)[O-])C(=O)c2ccc3c(c2)C[C@H](O3)C)c4ccc(c(c4)OCC)OCC=C C40096064
CCOc1cc(ccc1OCCC(C)C)[C@H]2C(=C(C(=O)N2CCO)[O-])C(=O)c3cc4ccccc4o3 C40097322
CCCCN1[C@H](C(=C(C1=O)[O-])C(=O)c2ccc(cc2)OCC=C)c3ccc(c(c3)OCC)OCC=C C40099669
CCCCN1[C@@H](C(=C(C1=O)[O-])C(=O)c2cccc(c2)OCC=C)c3ccc(c(c3)OCC)OCC=C C40102430
Cc1ccc(cc1)[C@H]2C(=C(N=C3N2C(=CS3)/C=C(/NCc4ccccc4)\[O-])C)C(=O)OCCOC C40400639
CCCN(CCC)c1c(c(=O)n2ccccc2n1)/C=C\3/C(=O)N(C(=S)S3)CCCCCC(=O)[O-] C09460756
C=CCN(Cc1ccc(s1)Cl)C(=O)CSc2nnc(n2CC(=O)[O-])c3ccc(cc3)Cl C13203965
Cc1cc(ccc1OCC=C)C(=O)C2=C(C(=O)N([C@H]2c3ccc(cc3)N(C)C)CCCN4CCOCC4)[O-] C19938305
Cc1cc(ccc1OCC(C)C)C(=O)C2=C(C(=O)N([C@H]2c3cccs3)CCCN4CCOCC4)[O-] C08817334
Cc1cc(ccc1OCC=C)C(=O)C2=C(C(=O)N([C@H]2c3ccc(cc3)C(C)C)CCCN4CCOCC4)[O-] C24081434
CCCCCOc1ccc(cc1)[C@H]2C(=C(C(=O)N2CCN3CCOCC3)[O-])C(=O)c4ccc(c(c4)C)OC C33374396
CCOc1ccc(cc1Cl)C(=O)C2=C(C(=O)N([C@@H]2c3ccc(cc3)C(C)C)CCCOC(C)C)[O-] C16733396
CCOc1ccc(cc1OC)[C@H]2C(=C(C(=O)N2CCOC)[O-])C(=O)c3ccc(c(c3)C)OCC(C)C C09379996
CCCCCOc1cccc(c1)[C@@H]2C(=C(C(=O)N2CCCN3CCOCC3)[O-])C(=O)c4cccs4 C33488970
CCCCOc1ccc(c(c1)C)C(=O)C2=C(C(=O)N([C@H]2c3ccc(cc3)OCC=C)CCN4CCOCC4)[O-] C33767650
CCCCCOc1ccc(cc1OCC)[C@H]2C(=C(C(=O)N2CCOC)[O-])C(=O)c3ccc(cc3)OC C33774670
CCOc1ccc(cc1)C(=O)C2=C(C(=O)N([C@@H]2c3ccc(c(c3)OCC)OCC=C)c4nccs4)[O-] C34920420
Cc1cc(ccc1OC)C(=O)C2=C(C(=O)N([C@@H]2c3ccc(cc3)OCC=C)CCCN4CCOCC4)[O-] C35038581
CCOc1cc(ccc1OCCC(C)C)[C@@H]2C(=C(C(=O)N2c3nccs3)[O-])C(=O)/C=C/c4ccccc4 C35420881
CCOc1cc(ccc1OCc2ccccc2)[C@H]3C(=C(C(=O)N3CCOC)[O-])C(=O)/C=C/c4ccccc4 C35443241
CCCCCCOc1ccc(cc1)[C@@H]2C(=C(C(=O)N2c3nccs3)[O-])C(=O)c4c(nc(s4)C)C C35565965
CCCCCCOc1ccc(cc1)[C@H]2C(=C(C(=O)N2c3nccs3)[O-])C(=O)c4c(nc(s4)C)C C35565966
CC1=C([C@@H](N2C(=CSC2=N1)/C=C(/N[C@@H](C)c3ccccc3)\[O-])c4cccs4)C(=O)OCCOC C35695867
CC1=C([C@@H](N2C(=CSC2=N1)/C=C(/NCCN3CCOCC3)\[O-])c4ccccc4F)C(=O)OCC=C C36058653
CCOC(=O)C1=C(N=C2N([C@H]1c3ccccc3OC)C(=CS2)/C=C(/NCC(C)C)\[O-])C(F)(F)F C36064403
CCOC(=O)C1=C(N=C2N([C@H]1c3cc(ccc3C)C)C(=CS2)/C=C(/NCCOC)\[O-])C(F)(F)F C36064415
CC[C@@H](C)N/C(=C/C1=CSC2=NC(=C([C@@H](N12)c3cccc(c3OC)OC)C(=O)OC(C)(C)C)C)/[O-] C36064772
CCCCCOc1ccc(cc1)[C@@H]2C(=C(C(=O)N2C[C@@H]3CCCO3)[O-])C(=O)c4ccc5c(c4)C[C@@H](O5)C C08441515
CCCCCOc1ccc(cc1OC)[C@@H]2C(=C(C(=O)N2C[C@H]3CCCO3)[O-])C(=O)c4ccc(cc4)F C38277812
COc1cc(ccc1OCC=C)/C=C(\C#N)/C(=N/c2nnc(s2)SCc3ccccc3Cl)/[O-] C39997327
CCc1ccc(cc1)[C@@H]2C(=C(C(=O)N2c3nnc(s3)SCC)[O-])C(=O)c4ccc(cc4)OCC=C C40003166
C=CCOc1ccc(cc1)C(=O)C2=C(C(=O)N([C@H]2c3cccs3)c4nnc(s4)SCC=C)[O-] C40003244
CCCCCCOc1ccc(cc1OC)[C@H]2C(=C(C(=O)N2CC=C)[O-])C(=O)c3ccc(c(c3)C)OCC C40027225
CC(C)CCOc1cccc(c1)[C@@H]2C(=C(C(=O)N2CCCO)[O-])C(=O)c3ccc(cc3)Br C40047797
CC(C)CCOc1cccc(c1)[C@H]2C(=C(C(=O)N2CCCO)[O-])C(=O)c3ccc(cc3)Br C40047798
CCOc1ccc(cc1C)C(=O)C2=C(C(=O)N([C@H]2c3ccc(c(c3)OC)OCCC(C)C)CCCO)[O-] C40048830
CCCCOc1ccc(cc1)[C@@H]2C(=C(C(=O)N2CCOCCO)[O-])C(=O)c3ccc(cc3)Br C40076922
CCCCCOc1ccc(cc1OCC)[C@@H]2C(=C(C(=O)N2CCO)[O-])C(=O)c3ccc(cc3C)OC C40080009
CCCCCCOc1ccc(cc1OC)[C@H]2C(=C(C(=O)N2CCO)[O-])C(=O)c3ccc(cc3C)OC C40080109
CCCCCOc1ccc(cc1OC)[C@@H]2C(=C(C(=O)N2CCO)[O-])C(=O)c3ccc(cc3C)OCC C40081527
CCCCOc1ccc(cc1OC)[C@@H]2C(=C(C(=O)N2CCO)[O-])C(=O)c3ccc(cc3C)OCCC C40082391
CCCCOc1ccc(c(c1)C)C(=O)C2=C(C(=O)N([C@@H]2c3ccc(c(c3)OCC)OCC)CCO)[O-] C40083818
CCOc1ccc(cc1OCC)[C@H]2C(=C(C(=O)N2CCO)[O-])C(=O)c3ccc(cc3C)OCC(C)C C40084848
CCCCCOc1ccc(cc1)[C@@H]2C(=C(C(=O)N2CCOCCO)[O-])C(=O)c3ccc(c(c3)C)OC C40085121
CCOc1cc(ccc1OCCC(C)C)[C@@H]2C(=C(C(=O)N2CCO)[O-])C(=O)c3ccc(c(c3)C)OC C40085311
Cc1cc(ccc1OCC=C)C(=O)C2=C(C(=O)N([C@@H]2c3c(cccc3Cl)Cl)CCOCCO)[O-] C40092060
CCCCN1[C@@H](C(=C(C1=O)[O-])C(=O)c2ccc(c(c2)C)OCCCC)c3ccc(c(c3)OC)OCC=C C40093099
CCOc1ccc(cc1)[C@@H]2C(=C(C(=O)N2CCOCCO)[O-])C(=O)c3ccc(c(c3)C)OCC(C)C C40093762
CCCCCOc1ccc(cc1OCC)[C@H]2C(=C(C(=O)N2CCO)[O-])C(=O)c3ccc4c(c3)C[C@H](O4)C C40095569
C=CCOc1ccc(cc1)[C@H]2C(=C(C(=O)N2CCO)[O-])C(=O)c3ccc(cc3)OCc4ccc(cc4)F C40110209
CCOc1cc(ccc1OCCC(C)C)[C@@H]2C(=C(C(=O)N2)[O-])C(=O)c3cc(c(c(c3)C)OCC(C)C)C C40124260
CC(C)CCOc1ccc(cc1OC)[C@@H]2c3c([nH]nc3C(=O)N2CCOC)c4cc(ccc4[O-])Cl C39898167
CCCN1[C@@H](c2c([nH]nc2C1=O)c3cc(ccc3[O-])Cl)c4ccc(c(c4)OCC)OCCC(C)C C39898405
CCCCCOc1c(cc(cc1Br)/C=C\2/C(=O)N(C(=S)S2)CCCC(=O)[O-])OC C40938414
Cc1cccc(c1)OCCCOc2ccc(cc2OC)/C=C(\C#N)/C(=N/c3nc4ccccc4s3)/[O-] C41120655
COc1ccc(cc1)c2c(cn(n2)c3ccccc3)/C=C(\CC(=O)[O-])/c4nc5ccccc5s4 C03884682
c1cc(c(cc1Cl)c2ccc(o2)/C=C/3\C(=O)N(C(=S)S3)CCCCCC(=O)[O-])Cl C01805119
c1ccc(cc1)[C@H](C(=O)[O-])N2C(=O)/C(=C/c3ccccc3OCc4ccccc4Cl)/SC2=S C02381898
Cc1ccc(cc1)C2=NN([C@@H](C2)Cc3cc4cccc(c4nc3Cl)C)C(=O)CCCC(=O)[O-] C11852672
CCN\1C(=O)/C(=C\c2cc(c(c(c2)Cl)OCC(=O)[O-])OC)/S/C1=N\c3ccc(cc3)F C12349987
c1cc(cc(c1)Br)c2ccc(o2)/C=C/3\C(=O)N(C(=S)S3)CCCCC(=O)[O-] C13033176
CCn1c(=O)c2ccc(cc2nc1SCC(=O)c3cc(n(c3C)c4ccc(cc4)F)C)C(=O)[O-] C13201650
CCn1c2ccc(cc2nc1CSc3nc4ccc(cc4c(=O)n3CC=C)Cl)C(=O)[O-] C13218901
CCN(CC)S(=O)(=O)c1ccc(c(c1)C(=O)[O-])Sc2nc(cs2)c3ccc(cc3)C C13273011
CC(C)Cn1c(=O)c2ccc(cc2nc1SCC(=O)c3ccc(s3)Br)C(=O)[O-] C13280268
Cc1c(noc1c2ccc(cc2)F)CSc3nc4cc(ccc4c(=O)n3CC=C)C(=O)[O-] C13333084
Cc1ccc(cc1)c2c(cn(n2)c3ccccc3Cl)/C=C\4/C(=O)N(C(=S)S4)CCCC(=O)[O-] C13362970
c1ccc2c(c1)c(=O)n(c(n2)SCc3c(cco3)C(=O)[O-])c4ccc(cc4)SC(F)F C13412732
c1cc(oc1)[C@@H]2CC(=NN2C(=O)CSc3nc(cs3)CC(=O)[O-])c4ccc(cc4)Cl C13414929
Cc1ccc(o1)C2=NN([C@H](C2)c3cccs3)C(=O)CSc4nc(cs4)CC(=O)[O-] C13416416
CCc1c(sc2c1c(=O)n(c(n2)SCc3c4ccccc4oc3C(=O)[O-])C[C@@H]5CCCO5)C C13431224
CC[C@H](C)c1ccc(cc1)N2C(=O)/C(=C\c3ccccc3O[C@@H](CC)C(=O)[O-])/SC2=S C16911133
CCOC(=O)c1c(nc(s1)N2[C@@H](C(=C(C2=O)[O-])C(=O)c3cccs3)c4ccccc4F)C C13550549
COC(=O)CN1c2cc(ccc2SCC1=O)S(=O)(=O)[N-]c3cccc(c3)C(F)(F)F C20935673
C[C@H](C(=O)N1CCc2c1cccc2)OC(=O)c3cccc(c3)[N-]S(=O)(=O)c4ccc(c(c4)F)F C23216355
C[C@@H](C(=O)N1CCc2c1cccc2)OC(=O)c3cccc(c3)[N-]S(=O)(=O)c4ccc(c(c4)F)F C23216359
c1cc(ccc1OCCOc2ccc(cc2/C=C\3/C(=NC(=S)S3)[O-])[N+](=O)[O-])Br C13894599
CCN1C[C@@H](Oc2c1cccc2)CN(C)C(=O)c3ccccc3[N-]S(=O)(=O)c4ccc(cc4)F C25397088
CCCS(=O)(=O)c1nc2ccc(cc2s1)[N-]S(=O)(=O)c3cc(ccc3OC)Cl C33299046
C=CCOc1ccc(cc1)[C@H]2C(=C(C(=O)N2c3nc4ccc(cc4s3)F)[O-])C(=O)c5ccco5 C34917683
CCOc1ccc(cc1Cl)C(=O)C2=C(C(=O)N([C@@H]2c3cccc(c3)F)Cc4ccco4)[O-] C16733479
Cc1cccn2c1nc(c2C)C(=O)C3=C(C(=O)N([C@@H]3c4ccc(cc4)Cl)CCCOC)[O-] C35484201
Cc1c(sc(n1)C)C(=O)C2=C(C(=O)N([C@@H]2c3ccc(c(c3)Cl)Cl)CCCOC)[O-] C35566806
CCOc1ccc(cc1)[C@H]2CC(=NN2C(=O)C)c3ccccc3[N-]S(=O)(=O)c4ccccc4 C35684047
Cc1ccc(cc1)[C@@H]2C(=C(N=C3N2C(=CS3)/C=C(/N4CCOCC4)\[O-])C)C(=O)OCC=C C35697314
Cc1cc(ccc1OC)C(=O)C2=C(C(=O)N([C@@H]2c3ccc(c(c3)Cl)Cl)CCOC)[O-] C09380703
CC(C)CC(=O)N1CCc2ccc(cc2[C@H]1c3cccc(c3)F)OCc4nc(cs4)C(=O)[O-] C37601216
Cc1c(c(sc1C(=O)OC)S(=O)(=O)[N-]c2ccc(cc2)Br)C(=O)OC C00953553
Cc1ccc(cc1)c2c(cn(n2)c3ccccc3)[C@@H]4CC(=NN4C(=O)CCC(=O)[O-])c5cccs5 C08670561
C[C@@H]1Cc2cc(ccc2O1)C(=O)C3=C(C(=O)N([C@@H]3c4ccc(cc4)F)CCCN5CCOCC5)[O-] C38255283
CCOCCCn1c(c(c(c(c1=O)C#N)C)C(=O)c2c(c3ccc(cc3o2)Br)C)[O-] C38621425
CCCOc1ccc2ccccc2c1CN(C)C(=O)Cn3c(nnc3[S-])c4cccs4 C09888838
CCOc1ccc(cc1)[C@H]2C(=C(C(=O)N2c3nccs3)[O-])C(=O)c4ccc5cc(ccc5c4)OC C39848838
CC(C)Cc1nnc(s1)/N=C(/C(=C/c2cn(nc2c3cccs3)c4ccccc4)/C#N)\[O-] C39997963
Cc1ccc(cc1)c2c(cn(n2)c3ccccc3)/C=C(\C#N)/C(=N/c4nnc(s4)CC(C)C)/[O-] C39997965
CCc1ccc(cc1)[C@@H]2C(=C(C(=O)N2c3nnc(s3)SCC)[O-])C(=O)c4cccs4 C39999420
CCSc1nnc(s1)N2[C@@H](C(=C(C2=O)[O-])C(=O)c3ccc(c(c3)C)OC)c4ccccc4F C40000132
Cc1cc(ccc1OC)C(=O)C2=C(C(=O)N([C@H]2c3cc(ccc3OC)Br)CC=C)[O-] C40027059
Cc1ccc(cc1)S(=O)(=O)/N=C(/N(Cc2ccc(cc2Cl)Cl)C[C@H]3CCCO3)\[O-] C59076353
COc1cc(ccc1OCc2ccc(cc2Cl)F)/C=C\3/C(=O)N(C(=S)S3)CC(=O)[O-] C33314415
COc1ccc(cc1OCc2cn3ccccc3n2)[N-]S(=O)(=O)c4ccc(s4)Cl C59851481
Cc1cc(c(c(c1[N-]S(=O)(=O)C)C)S(=O)(=O)N(CCc2ccccc2)c3ccccc3)C C60193443
CCOC(=O)[C@@H]1CCCCN1C(=O)c2ccc(cc2)[N-]S(=O)(=O)c3ccc(c(c3)F)F C60293213
COc1ccc(cc1)N2[C@@H](/C(=C(/C=C/c3ccccc3)\[O-])/C(=O)C2=O)c4ccc(c(c4)OC)OC C09329612
Cc1ccc(c(c1)OCCn2cccc2/C=C/3\C(=O)N=C(N(C3=O)c4ccc(cc4)F)[O-])C(C)C C08743525
CC[C@H](C(=O)[O-])Oc1ccc(cc1OCC)/C=C/2\C(=O)N(C(=S)S2)c3ccc(cc3)N(CC)CC C16918352
Cc1cc(ccc1OCC=C)C(=O)C2=C(C(=O)N([C@@H]2c3ccc(cc3)C(C)C)CCCN4CCOCC4)[O-] C24081437
CCCCCOc1ccc(cc1)[C@@H]2C(=C(C(=O)N2CCN3CCOCC3)[O-])C(=O)c4ccc(c(c4)C)OC C33374398
CCCCOc1cccc(c1)C(=O)C2=C(C(=O)N([C@@H]2c3ccc(c(c3)OC)OCC)Cc4ccco4)[O-] C33437003
CCCCOc1cccc(c1)C(=O)C2=C(C(=O)N([C@H]2c3ccc(c(c3)OC)OCC)Cc4ccco4)[O-] C33437004
CCCCCOc1ccc(cc1)[C@H]2C(=C(C(=O)N2CCCOC)[O-])C(=O)c3cc4cccc(c4o3)OC C33522910
CCCCCOc1cccc(c1)[C@H]2C(=C(C(=O)N2CCCOC)[O-])C(=O)c3cc4cccc(c4o3)OC C33522932
CCCCCOc1cccc(c1)[C@@H]2C(=C(C(=O)N2CCCOC)[O-])C(=O)c3cc4cccc(c4o3)OC C33522933
CCCCCOc1ccc(cc1OC)[C@H]2C(=C(C(=O)N2Cc3ccco3)[O-])C(=O)c4ccc(c(c4)F)C C16731751
CCCOc1ccc(cc1)[C@H]2C(=C(C(=O)N2CCCN3CCOCC3)[O-])C(=O)c4ccc(cc4)OCC(C)C C33591538
CCCCCOc1ccc(cc1OCC)[C@H]2C(=C(C(=O)N2CCCOC)[O-])C(=O)c3ccc4c(c3)C[C@@H](O4)C C09308823
CCCCOc1ccc(c(c1)C)C(=O)C2=C(C(=O)N([C@@H]2c3ccc(cc3)OCC=C)CCN4CCOCC4)[O-] C33767651
CCCCCCOc1ccc(cc1)[C@@H]2C(=C(C(=O)N2CCCOC)[O-])C(=O)c3c(nc4n3cccc4)C C33814329
CC1=C([C@@H](N2C(=CSC2=N1)/C=C(/NCCOc3ccccc3)\[O-])c4ccccc4)C(=O)OCCOC C34922748
CC1=C([C@H](N2C(=CSC2=N1)/C=C(/NCCOc3ccccc3)\[O-])c4ccccc4)C(=O)OCCOC C34922749
CCCCOc1ccc(cc1)[C@@H]2C(=C(C(=O)N2CCCN3CCOCC3)[O-])C(=O)c4cc(ccc4C)C C34944164
CCCCCOc1ccc(cc1)[C@H]2C(=C(C(=O)N2CCN3CCOCC3)[O-])C(=O)c4cc(ccc4C)C C34944471
CCCCCOc1ccc(cc1OCC)[C@@H]2C(=C(C(=O)N2CCCOC)[O-])C(=O)/C=C/c3ccccc3 C35443413
CCCCCOc1cccc(c1)[C@@H]2C(=C(C(=O)N2CCCN3CCOCC3)[O-])C(=O)/C=C/c4ccccc4 C35443709
CCCCCOc1ccc(cc1)[C@@H]2C(=C(C(=O)N2CCCOC)[O-])C(=O)c3c(n4cccc(c4n3)C)C C35484252
CCCCCOc1ccc(cc1)[C@H]2C(=C(C(=O)N2CCCOC)[O-])C(=O)c3c(n4cccc(c4n3)C)C C35484253
CCCCOc1ccc(cc1OCC)[C@H]2C(=C(C(=O)N2C[C@@H]3CCCO3)[O-])C(=O)c4c(nc(s4)C)C C35568483
CCCCCOc1ccc(cc1OC)[C@@H]2C(=C(C(=O)N2Cc3ccco3)[O-])C(=O)c4ccc5c(c4)C[C@H](O5)C C38256194
CC(C)Cc1ccc(cc1)[C@H](C[N-]S(=O)(=O)Oc2ccccc2)N3CCN[C@@H](C3)S(=O)(=O)C(C)C C39533612
CCCCCCOc1ccc(cc1)[C@@H]2C(=C(C(=O)N2CCOC)[O-])C(=O)c3c(nc4n3cccc4C)C C40003585
CCCCCOc1ccc(cc1)[C@@H]2C(=C(C(=O)N2CCCOC)[O-])C(=O)c3c(nc4n3cccc4C)C C40003643
CCOc1cc(ccc1OCC=C)[C@H]2C(=C(C(=O)N2CC=C)[O-])C(=O)c3ccc(c(c3)C)OCC(C)C C40027811
CCCCCOc1ccc(cc1OC)[C@H]2C(=C(C(=O)N2CC=C)[O-])C(=O)c3cc4cccc(c4o3)OC C40028403
CC(C)CCOc1ccc(cc1OC)[C@@H]2C(=C(C(=O)N2CC=C)[O-])C(=O)c3cc4cccc(c4o3)OC C40028434
CCOc1cc(ccc1OCCC(C)C)[C@H]2C(=C(C(=O)N2CC=C)[O-])C(=O)c3cc4cccc(c4o3)OC C40028479
CCOc1cc(ccc1OCCC(C)C)[C@@H]2C(=C(C(=O)N2CCCO)[O-])C(=O)c3cc4ccccc4o3 C40053162
CCCCCCOc1ccc(cc1)[C@@H]2C(=C(C(=O)N2CCCO)[O-])C(=O)c3cc4cccc(c4o3)OC C40053316
CCCCOc1cccc(c1)C(=O)C2=C(C(=O)N([C@@H]2c3ccc(c(c3)OCC)OCC=C)CCCO)[O-] C40054416
CCCCOc1ccc(c(c1)C)C(=O)C2=C(C(=O)N([C@@H]2c3ccc(cc3)OCC=C)CCOCCO)[O-] C40083565
CCCCOc1ccc(c(c1)C)C(=O)C2=C(C(=O)N([C@@H]2c3cccc(c3)OCC=C)CCOCCO)[O-] C40083595
CCCCOc1ccc(c(c1)C)C(=O)C2=C(C(=O)N([C@H]2c3ccccc3OCC=C)CCOCCO)[O-] C40083675
CCCCCOc1ccc(cc1OC)[C@@H]2C(=C(C(=O)N2CCO)[O-])C(=O)c3ccc(cc3C)OCCCC C40083725
Cc1cc(ccc1OCC=C)C(=O)C2=C(C(=O)N([C@H]2c3c(cccc3Cl)Cl)CCOCCO)[O-] C40092061
CCCCCOc1cccc(c1)[C@H]2C(=C(C(=O)N2CCOCCO)[O-])C(=O)c3ccc4c(c3)C[C@@H](O4)C C40095074
CCCCCOc1cccc(c1)[C@H]2C(=C(C(=O)N2CCOCCO)[O-])C(=O)c3ccc4c(c3)C[C@H](O4)C C40095077
CCCCCCOc1ccc(cc1OC)[C@H]2C(=C(C(=O)N2CCO)[O-])C(=O)c3ccc4c(c3)C[C@@H](O4)C C40095731
CCCCCCOc1ccc(cc1)[C@@H]2C(=C(C(=O)N2CCOCCO)[O-])C(=O)c3cc4ccccc4o3 C40097084
CCCCCCOc1ccc(cc1)[C@H]2C(=C(C(=O)N2CCOCCO)[O-])C(=O)c3cc4ccccc4o3 C40097086
CCCCN1[C@H](C(=C(C1=O)[O-])C(=O)c2cc3cccc(c3o2)OC)c4ccc(c(c4)OCC)OCC=C C40098387
CC(C)CCOc1cccc(c1)[C@@H]2C(=C(C(=O)N2CCOCCO)[O-])C(=O)c3ccc(cc3)OCC=C C40099370
CC(C)CCOc1cccc(c1)[C@H]2C(=C(C(=O)N2CCOCCO)[O-])C(=O)c3ccc(cc3)OCC=C C40099371
CCCCCOc1ccc(cc1OCC)[C@@H]2C(=C(C(=O)N2CCO)[O-])C(=O)c3ccc(cc3)OCC=C C40099522
CC(C)CCOc1cccc(c1)[C@@H]2C(=C(C(=O)N2CCOCCO)[O-])C(=O)c3cccc(c3)OCC=C C40102118
CCCOc1ccc(cc1)[C@@H]2C(=C(C(=O)N2CCO)[O-])C(=O)c3ccc(cc3)OCc4ccc(cc4)F C40110204
CCCOc1cccc(c1)[C@@H]2C(=C(C(=O)N2CCO)[O-])C(=O)c3ccc(cc3)OCc4ccc(cc4)F C40110220
COc1ccc(cc1OC)[C@@H]2CC(=NN2C(=O)CCCC(=O)[O-])c3cccs3 C04570380
CC[C@@H](C)[C@@H](C(=O)[O-])N1C(=O)/C(=C/c2ccc(c(c2)OC)OCC)/SC1=S C05373714
CC[C@@H](C)c1ccc(cc1)S(=O)(=O)N2CCN(CC2)C(=O)C[C@@H](C)CC(=O)[O-] C06731115
c1cc(ccc1/C=C/C(=O)[O-])S(=O)(=O)Nc2ccc(cc2)OCC(F)(F)F C10516359
Cc1ccc(cc1)/C=C/C(=O)c2ccc(cc2)S(=O)(=O)N(C)CCCC(=O)[O-] C13066764
CN(Cc1c(cccc1Cl)F)C(=O)CSc2nnc(n2CC(=O)[O-])c3cccs3 C13203995
CCCn1c(cc(c1C)C(=O)CSc2nnc(n2CC(=O)[O-])c3ccc(cc3)C)C C13205599
CCOc1cc(cc(c1OCC)Br)/C=C\2/c3ccccc3C(=O)N(C2=O)CCC(=O)[O-] C13216884
COCCN(c1ccc(cn1)C(F)(F)F)S(=O)(=O)c2cc(ccc2Br)C(=O)[O-] C13249773
COc1cc(ccc1OS(=O)(=O)c2ccc(cc2)OC(F)(F)F)/C=C/C(=O)[O-] C13267642
CCOc1ccc(cc1)[C@@H]2CCCN2S(=O)(=O)c3cc(ccc3OC)/C=C/C(=O)[O-] C13313948
CCOc1ccc(cc1)[C@H]2CCCN2S(=O)(=O)c3cc(ccc3OC)/C=C/C(=O)[O-] C13313949
CCOc1ccc(cc1)[C@@H]2CCCN2S(=O)(=O)c3ccc(cc3)CCC(=O)[O-] C13313952
CCCCCn1c(=O)c2c3c(sc2nc1SCC(=O)N4CCC[C@@H](C4)C(=O)[O-])CCC3 C13396913
CCCCOc1ccc(cc1/C=C/2\C(=O)N(C(=S)S2)CCC(=O)[O-])Br C13880021
CCOc1cc(ccc1O[C@H](C)C(=O)[O-])/C=C/2\C(=O)N(C(=S)S2)[C@@H](C)c3ccccc3 C16917196
CC[C@H](C(=O)[O-])Oc1ccc(cc1OCC)/C=C/2\C(=O)N(C(=S)S2)c3ccc(cc3)F C16918273
CCOc1ccc(cc1)[C@H]2C(=C(C(=O)N2CCOC)[O-])C(=O)c3ccc(c(c3)C)OC C06196413
Cc1cc(ccc1OC)C(=O)C2=C(C(=O)N([C@H]2c3cccs3)CCCN4CCOCC4)[O-] C17180404
CCc1ccc(cc1)[C@@H]2C(=C(C(=O)N2CCCN3CCOCC3)[O-])C(=O)c4ccc(cc4)F C20191340
CCOc1cc(ccc1OCCC(=O)[O-])/C=C/2\C(=O)N(C(=S)S2)C3CCCCC3 C16919660
CCCCOc1ccc(cc1)[C@H]2C(=C(C(=O)N2Cc3ccco3)[O-])C(=O)c4ccncc4 C33770677
CCN(CC)c1ccc(cc1)[C@H]2C(=C(C(=O)N2C[C@@H]3CCCO3)[O-])C(=O)c4cccs4 C35277580
CCN(CC)c1ccc(cc1)[C@H]2C(=C(C(=O)N2C[C@@H]3CCCO3)[O-])C(=O)c4ccc(cc4)F C35278119
CCCCOc1ccc(cc1)[C@@H]2C(=C(C(=O)N2c3nccs3)[O-])C(=O)c4c(nc(s4)C)C C35565921
Cc1ccc(c(c1)Cl)OCC(=O)c2ccc3c(c2)N(C(=O)CO3)CCCC(=O)[O-] C37274941
CCOCCc1nnc(s1)/N=C(/C(=O)c2cc(n(c2C)c3ccc(cc3C)C)C)\[O-] C08587734
CCOc1ccc(cc1OC)[C@H]2C(=C(C(=O)N2CCOC)[O-])C(=O)c3cc(ccc3C)C C08951534
CC[C@@H](C)n1c(c(c(c(c1=O)C#N)C)C(=O)CCCN2C(=O)/C(=C/c3ccccc3)/SC2=S)[O-] C38617436
CC[C@@H](C(=O)c1c(c(c(=O)n(c1[O-])CCCOC)C#N)C)Oc2ccccc2F C38620859
CCCSC1=NC(=O)[C@@H]2[C@H](/C(=C(\[O-])/OCC=C)/C(=NC2=N1)C)c3ccc(cc3)OC C39380006
CCCCSC1=NC(=O)[C@H]2[C@@H](/C(=C(/[O-])\OCC=C)/C(=NC2=N1)C)c3cccs3 C39380132
CCOc1ccccc1[C@@H]2C(=C(C(=O)N2CCCOC)[O-])C(=O)c3ccc(cc3)OCC=C C39827464
c1cc(oc1)/C=C/C(=O)C2=C(C(=O)N([C@H]2c3ccc(c(c3)Cl)Cl)CCCN4CCOCC4)[O-] C39849492
COc1ccc(cc1)/C=C/C(=O)Oc2ccc(cc2)/C=C/3\C(=O)N(C(=S)S3)CC(=O)[O-] C39868074
CC(C)COc1ccc(cc1)C(=O)C2=C(C(=O)N([C@@H]2c3cccc(c3)O)CC=C)[O-] C40026828
COc1cc(cc(c1OC)OC)[C@@H]2C(=C(C(=O)N2CC=C)[O-])C(=O)c3ccc(cc3)F C40027922
CCCCN1[C@@H](C(=C(C1=O)[O-])C(=O)c2cccs2)c3ccc(c(c3)OC)OC C40067558
Cc1ccc(cc1)[C@@H]2C(=C(C(=O)N2CCO)[O-])C(=O)c3ccc(cc3C)OCC=C C40083105
CCCCN1[C@@H](C(=C(C1=O)[O-])C(=O)c2ccc(cc2)S(=O)(=O)N3CCCC3)c4ccc(cc4)F C40111894
CC(C)CCOc1ccc(cc1OC)[C@@H]2C(=C(C(=O)N2)[O-])C(=O)c3cccs3 C40115639
CCCCOc1ccc(cc1OC)[C@@H]2C(=C(C(=O)N2)[O-])C(=O)c3ccc(cc3)F C40124378
CCCN(CC1CC1)C(=O)c2ccc(cc2)[N-]S(=O)(=O)c3ccc(c(c3)F)F C41958832
COCCCn1c(=O)c2ccc(cc2nc1[S-])C(=O)NCCC3=CCCCC3 C17335275
CCCS(=O)(=O)N1CCC[C@H]1/C(=N/c2nnc(s2)SCc3ccc(cc3)F)/[O-] C49574915
COCCOC(=O)c1ccc(cc1)[N-]S(=O)(=O)c2ccc(cc2)Br C28201753
CCOc1ccc(cc1OCC)/C=N/c2ccc(cc2)S(=O)(=O)[N-]c3nccs3 C19945812
CCOC(=O)c1ccc(cc1)N=C2N(C(=O)C[C@H](S2)C(=O)[O-])CCc3ccccc3F C15276641
CCOC(=O)C1=C([C@H](C(=N1)C)S(=O)(=O)[N-]c2ccc(cc2)OC(F)(F)F)C C64862978
Cc1cc(c(c(c1Cl)C)Br)OCCCC(=O)NCCCC(=O)[O-] C64873491
COc1ccc(cc1OC)[C@H]2[C@H]([C@@H]3C=CC=C[C@@H]3C(=O)N2CCCCl)C(=O)[O-] C03883397
Cc1c2cc3c4c(oc3c(c2oc(=O)c1CCC(=O)N(C)CC(=O)[O-])C)CCCC4 C02102348
c1cc(oc1)/C=C/2\C(=O)N(C(=S)S2)CCCC(=O)N3CCC(CC3)C(=O)[O-] C05348010
CC[C@@H](C)[C@H](C(=O)[O-])N1C(=O)/C(=C\c2ccc(o2)Br)/SC1=S C05373876
C=CCN1C(=O)/C(=C/c2ccc(c(c2)Br)OCC(=O)[O-])/SC1=O C02830353
COc1cc(cc(c1[O-])/C=C/2\C(=O)N(C(=S)S2)Cc3ccccc3)[N+](=O)[O-] C05661028
Cc1cc(c(c(c1)C)N\2[C@H]3CS(=O)(=O)C[C@H]3S/C2=N\C(=O)CCCC(=O)[O-])C C06498697
Cc1c(c(n(n1)[C@@H]2CCS(=O)(=O)C2)C)/C=C(\CC(=O)[O-])/c3nc4ccccc4s3 C09593597
c1c(cc(c2c1OCO2)Cl)/C=C/3\C(=O)N(C(=S)S3)CCCCC(=O)[O-] C13079720
Cc1cc(c(n1c2ccc(cc2)Cl)C)/C=C\3/C(=O)N(C(=S)S3)CCCC(=O)[O-] C13348498
Cc1ccccc1n2c(cc(c2C)/C=C\3/C(=O)N(C(=S)S3)CCC(=O)[O-])C C13350273
Cc1c2c(ncn(c2=O)CC(=O)N(C)Cc3ccc(cc3)Cl)sc1C(=O)[O-] C13418143
CCC(=S)/C=C\1/N(c2c(cc(c3c2scc3)OC)S1)CCCS(=O)(=O)[O-] C13574268
Cc1cccc(c1)N2C(=O)[C@@H](SC2=O)CC(=O)N(C)c3ccccc3C(=O)[O-] C16923189
Cc1ccc(cc1)N2C(=O)[C@@H](SC2=O)CC(=O)N(C)c3ccccc3C(=O)[O-] C16923350
Cc1ccc(cc1)N2C(=O)/C(=C\c3cc(c(c(c3)OC)OC)OC)/C(=NC2=S)[O-] C17145590
Cc1c(c(n(n1)[C@@H]2CCS(=O)(=O)C2)C)S(=O)(=O)[N-]c3ccccc3C(F)(F)F C21010328
Cc1c(c(n(n1)c2cccc(c2)C(F)(F)F)C)C(=O)/C(=N/c3nncs3)/[O-] C21215248
Cc1cc(c(c(=O)o1)C2=NCCS[C@@H](C2)c3ccc(c(c3OC)OC)OC)[O-] C05488476
CN([C@@H]1CCS(=O)(=O)C1)C(=O)c2ccc(cc2)S(=O)(=O)[N-]c3ccccc3F C23027632
c1cc(cc(c1)S(=O)(=O)[N-]c2ccc(cc2)Cl)S(=O)(=O)[C@@H]3CCS(=O)(=O)C3 C31772947
CCn1c(c(cn1)n2c(nnc2[S-])CCn3c(c(c(n3)C)Br)C)C C08339741
CCn1c(c(cn1)n2c(nnc2[S-])Cn3c(cc(n3)C(F)(F)F)C4CC4)C C08339760
c1cc(ccc1[C@H]2C(=C(C(=O)N2C[C@@H]3CCCO3)[O-])C(=O)c4ccc5c(c4)OCCO5)F C35024999
Cc1ccc(o1)[C@@H]2C(=C(C(=O)N2Cc3ccco3)[O-])C(=O)c4ccc(cc4)Cl C08320292
COc1ccc(cc1S(=O)(=O)[N-]c2ccc(c(c2F)F)F)S(=O)(=O)C C36182493
c1cc(sc1)C(=O)C2=C(C(=O)N([C@H]2c3ccc(cc3)F)CCN4CCOCC4)[O-] C06813628
Cc1ccc(o1)[C@H]2C(=C(C(=O)N2C[C@@H]3CCCO3)[O-])C(=O)c4ccc(cc4)Cl C13131063
Cc1ccc(cc1)/C=C\2/C(=O)N(C(=S)S2)CCC(=O)c3c(c(c(=O)n(c3[O-])C)C#N)C C38616046
CCn\1c(=O)/c(=C/C=C\2/N(CCS2)CC)/s/c1=C\3/C(=O)N(C(=S)S3)CC(=O)[O-] C38644952
CC1=C(C(=N[C@@H]1C(=O)[O-])C)C(=O)/C=C/c2cc(c(c(c2)Cl)OC(F)F)OC C39701184
C[C@H]1CN(CCO1)S(=O)(=O)c2cccc(c2)[N-]S(=O)(=O)c3ccccc3 C41269346
c1cc(c(cc1Br)S(=O)(=O)/N=C(/CSCC#N)\[O-])Br C48499581
COCCN(CC(=O)[O-])C(=O)c1cc(c(cc1OC)I)Cl C49606598
c1cc(ccc1S(=O)(=O)/N=C(/CCN2C(=O)[C@@H]3CCCC[C@H]3C2=O)\[O-])Cl C46708918
Cc1ccc(s1)S(=O)(=O)[N-]c2cc(ccc2OC)N3CCN(CC3)C=O C62160305
C[C@H]1N=C(CS1)CN2CCN(CC2)Cn3c(nc(n3)c4cccs4)[S-] C64025811
CC(=O)c1ccc(cc1)[N-]S(=O)(=O)c2ccc(s2)c3nnc(o3)C4CCC4 C64920384
CCn1c(=O)ccc(n1)c2cc(sc2)S(=O)(=O)[N-]c3ccc(cc3F)F C65129008
CCc1nnc(o1)C2=C([C@@H](C(=N2)C)S(=O)(=O)[N-]c3ccc(c(c3)Cl)F)C C65186209
CC1=C(N=C([C@H]1S(=O)(=O)[N-]c2ccccc2SC)C)c3nnc(o3)C4CC4 C65186346
CC1=C(N=C([C@@H]1S(=O)(=O)[N-]c2ccc(c(c2)F)F)C)c3nnc(o3)C4CCC4 C65186429
CC1=NC(=C([C@@H]1S(=O)(=O)[N-]c2ccc(cc2)SC)c3nnc(o3)C4CC4)C C65193891
Cc1ccc(c(c1)C)[N-]S(=O)(=O)[C@H]2C(=NC(=C2c3nnc(o3)C4CCC4)C)C C65193964
Cc1c(cccc1Cl)[N-]S(=O)(=O)[C@H]2C(=NC(=C2c3nc(no3)C4CC4)C)C C65194470
CCn1c(c(c(c1C)S(=O)(=O)[N-]c2cccc(c2)F)c3nc(no3)C4CC4)C C65194604
CN(C)C(=O)c1ccc(cc1Cl)[N-]S(=O)(=O)/C=C/c2ccccc2Cl C66583276
COC(=O)c1c(ccs1)S(=O)(=O)[N-]c2ccc(c(c2)Cl)n3cccn3 C66585742
c1cc(cc(c1)S(=O)(=O)C(F)F)[N-]S(=O)(=O)c2cccc(c2F)Cl C66587333
c1cc(cc(c1)S(=O)(=O)C(F)F)[N-]S(=O)(=O)c2ccc(cc2Cl)F C66587380
CCN1C(=O)/C(=C/c2cc(c(c(c2)Cl)OCc3ccc(cc3)C(=O)[O-])OCC)/SC1=S C09973240
Cc1cc(cc(c1OC(F)F)C)/C=C/C(=O)c2ccc(cc2)S(=O)(=O)N3CCC(CC3)C(=O)[O-] C13060103
Cc1ccccc1n2cc(c(n2)c3ccccc3)/C=C\4/C(=O)N(C(=S)S4)CCCCC(=O)[O-] C13186951
Cc1ccc(cc1C)c2c(cn(n2)c3ccccc3)/C=C\4/C(=O)N(C(=S)S4)CCCCC(=O)[O-] C13264723
CCc1cccc(c1N(c2nc(cs2)/C=C(\CC(=O)[O-])/c3nc4ccccc4s3)C(=O)C)CC C13299643
CC[C@@H]1CCc2c(cc(s2)c3nnc(n3CC=C)SCC(=O)N4CCC(CC4)C(=O)[O-])C1 C13363774
CCCCCn1c(=O)c2c3c(sc2nc1SCC(=O)N4CCC(CC4)C(=O)[O-])CCCC3 C13396873
CCCCCn1c(=O)c2cc(ccc2nc1SCC(=O)N3CCC[C@@H](C3)C(=O)[O-])Br C13397846
CC[C@@H]1CCc2c(cc(s2)c3nnc(n3CC=C)SCC(=O)N4CCC[C@H](C4)C(=O)[O-])C1 C13408684
COc1ccc(cc1)c2nnc(n2C[C@@H]3CCCO3)SCc4c5c(cccc5sc4C(=O)[O-])F C13414672
CCn1c(nnc1SCc2c3ccccc3oc2C(=O)[O-])CSc4nc5ccccc5s4 C13416693
CCCN\1C(=O)/C(=C/c2cc(ccc2OCC(=O)[O-])Br)/S/C1=N\c3ccc(cc3)OC C15010213
Cc1ccc2c(c1)sc(n2)N3[C@@H](C(=C(C3=O)[O-])C(=O)c4ccc(cc4)OC)c5cccc(c5)OCC=C C09186761
CCCOc1cccc(c1)[C@@H]2C(=C(C(=O)N2c3nc4ccc(cc4s3)OC)[O-])C(=O)c5ccc(cc5)C C09271310
CCOc1cc(cc(c1OCCOc2ccc(c(c2)C)C)Br)/C=C\3/C(=NC(=S)S3)[O-] C20175676
CC(C)c1ccc(cc1)[C@@H]2C(=C(C(=O)N2CCN3CCOCC3)[O-])C(=O)c4ccc(c(c4)Cl)OC C20264431
CC(C)c1ccc(cc1)[C@H]2C(=C(C(=O)N2CCN3CCOCC3)[O-])C(=O)c4ccc(c(c4)Cl)OC C20264434
CCOc1ccc(cc1OC)[C@H]2C(=C(C(=O)N2Cc3ccccc3)[O-])C(=O)c4ccc5c(c4)C[C@@H](O5)C C09374193
Cc1ccccc1COc2ccc(cc2)C(=O)C3=C(C(=O)N([C@H]3c4ccc(o4)C)Cc5ccco5)[O-] C09374850
CCOC(=O)c1cc(on1)c2ccc(s2)S(=O)(=O)[N-]c3ccc(c(c3)C(F)(F)F)Cl C20994774
CCOC(=O)CS/C=C(/N1[C@H](CC(=N1)c2ccc(cc2)Br)c3ccc(cc3)F)\[O-] C33248888
Cc1ccc2c(c1)sc(n2)N3[C@H](C(=C(C3=O)[O-])C(=O)c4ccncc4)c5cccc(c5)OCCC(C)C C33379688
CCN(CC)S(=O)(=O)c1cccc(c1)c2nnc(n2c3c(cccc3C(C)C)C(C)C)[S-] C03529775
CCCCOc1cccc(c1)C(=O)C2=C(C(=O)N([C@H]2c3ccc(c(c3)Cl)Cl)c4nccs4)[O-] C33499894
CCCCOc1cccc(c1)[C@@H]2C(=C(C(=O)N2c3nccs3)[O-])C(=O)c4ccc5c(c4)C[C@@H](O5)C C09293034
Cc1ccc(cc1)C(=O)C2=C(C(=O)N([C@@H]2c3cccc(c3)OCCC(C)C)c4nnc(s4)C)[O-] C33538820
CCc1ccc(cc1)[C@H]2C(=C(C(=O)N2c3nc(c(s3)C(=O)OCC)C)[O-])C(=O)c4ccc(c(c4)F)C C16805433
CCCOc1cccc(c1)C(=O)C2=C(C(=O)N([C@H]2c3ccc(cc3)C)c4nc5ccc(cc5s4)OC)[O-] C33724559
CCCCOc1ccc(cc1)[C@@H]2C(=C(C(=O)N2c3nc4ccc(cc4s3)F)[O-])C(=O)c5ccco5 C34917678
CCC1=C([C@H](N2C(=CSC2=N1)/C=C(/N(C)Cc3ccco3)\[O-])c4ccc(cc4C)C)C(=O)OC C34923297
Cc1ccc2c(c1)sc(n2)N3[C@@H](C(=C(C3=O)[O-])C(=O)/C=C/c4ccccc4)c5cccc(c5)OCC=C C35421657
CCCc1c(c(n(n1)c2ccc(cc2C)C)[O-])C3=C(C(=O)N(C3=O)c4ccc(cc4)F)N(CC)CC C35621320
CCN(CC)/C(=C/C1=CSC2=NC(=C([C@@H](N12)c3ccc(cc3)Cl)C(=O)N(CC)CC)C)/[O-] C35698238
CCN(CC)C(=O)c1cc(c(cc1Cl)Cl)S(=O)(=O)[N-]c2cc(c(cc2OC)OC)Cl C36309583
CCCOc1ccc(cc1)[C@@H]2C(=C(C(=O)N2Cc3ccco3)[O-])C(=O)c4ccc5c(c4)C[C@H](O5)C C05919143
CCCOc1ccc(cc1)[C@H]2C(=C(C(=O)N2Cc3ccco3)[O-])C(=O)c4ccc5c(c4)C[C@H](O5)C C05919179
CCCCOc1c(cc(cc1Cl)C(=O)c2c(c(c(=O)n(c2[O-])C[C@H]3CCCO3)C#N)C)Cl C38619009
C=CCn1c(=O)c2ccc(cc2nc1SCC(=O)N(C3CCCCC3)C4CCCCC4)C(=O)[O-] C13266341
CCCOc1cccc(c1)[C@H]2C(=C(C(=O)N2c3nccs3)[O-])C(=O)c4ccc5cc(ccc5c4)OC C39848846
Cc1ccc(cc1)c2c(cn(n2)[C@@H]3CC=CC=C3)[C@H]4CC(=NN4C(=O)CCCC(=O)[O-])c5ccccc5 C39987224
CCOc1ccc(cc1)[C@@H]2C(=C(C(=O)N2CCc3ccccc3)[O-])C(=O)c4c(nc5n4cccc5C)C C40004153
CCOc1ccc(cc1C)C(=O)C2=C(C(=O)N([C@H]2c3cc(ccc3OC)Br)CC=C)[O-] C40027209
Cc1cc(ccc1OCC(C)C)C(=O)C2=C(C(=O)N([C@@H]2c3c(cccc3Cl)Cl)CC=C)[O-] C40027858
C=CCN1[C@H](C(=C(C1=O)[O-])C(=O)c2ccc(cc2)OCc3ccccc3Cl)c4c(cccc4Cl)F C40030637
CCCCN1[C@@H](C(=C(C1=O)[O-])C(=O)c2ccc(cc2)S(=O)(=O)N3CCCCCC3)c4ccc(cc4)F C40112224
CCOc1ccc(c(c1)[N-]S(=O)(=O)c2cc3c(cc2Br)CCN3C(=O)C4CC4)OCC C40450509
Cc1ccc(cc1)COc2ccc(cc2/C=C/3\C(=O)N(C(=S)S3)CCCC(=O)[O-])Br C40938505
CCOc1cc(cc(c1OCC)CC=C)/C=C/2\C(=NC(=O)N(C2=O)c3ccc(cc3)Br)[O-] C59198268
COc1cc(cc(c1OCC=C)CC=C)/C=C/2\C(=NC(=S)N(C2=O)c3ccc(cc3)Br)[O-] C59198620
C=CCc1ccccc1OCCn2cc(c3c2cccc3)/C=C\4/C(=O)N=C(N(C4=O)c5ccc(cc5)F)[O-] C02232436
CC(C)([C@@H]1OC[C@@H]([C@@H](O1)c2cccnc2)C/C=C\CCC(=O)[O-])Oc3ccc(cc3)Br C03796206
Cc1ccc(c(c1)c2c(cn(n2)c3ccccc3)/C=C\4/C(=O)N(C(=S)S4)CCCCCC(=O)[O-])C C02303575
COc1cc(ccc1OCc2ccc(cc2)F)/C=C\3/C(=O)N(C(=S)S3)CCCCCC(=O)[O-] C13343127
Cc1c(c(n(n1)Cc2c(cccc2Cl)Cl)C)/C=C/C(=O)c3ccc(c(c3)OC)OCC(=O)[O-] C13344197
COc1cc(ccc1OCC(=O)[O-])C(=O)/C=C/c2cn(nc2c3ccc(cc3)Cl)c4ccccc4 C13350593
Cc1ccccc1c2c(cn(n2)c3ccccc3)/C=C\4/C(=O)N(C(=S)S4)CCCCCC(=O)[O-] C13362732
CC(C)(C)c1ccc(cc1)[C@H]2C(=C(C(=O)N2CCCN3CCOCC3)[O-])C(=O)c4ccc(cc4)OC C19923101
C[C@@H]1Cc2cc(ccc2O1)C(=O)C3=C(C(=O)N([C@H]3c4ccc(cc4)OCC=C)CCc5ccccc5)[O-] C09374711
CCc1ccc(cc1)[C@@H]2C(=C(C(=O)N2CCCN3CCOCC3)[O-])C(=O)c4ccc(cc4)OCC(C)C C20390022
CC(C)COc1ccc(cc1)C(=O)C2=C(C(=O)N([C@H]2c3ccc(cc3)Cl)CCN4CCOCC4)[O-] C09350788
CCCCCOc1ccc(cc1)[C@@H]2C(=C(C(=O)N2c3nccs3)[O-])C(=O)c4cc5ccccc5o4 C33386549
CCCCOc1ccc(cc1OC)[C@H]2C(=C(C(=O)N2CCCOC)[O-])C(=O)c3ccc(cc3)Cl C14077399
CCCCCOc1ccc(cc1OC)[C@@H]2C(=C(C(=O)N2Cc3ccccc3)[O-])C(=O)c4ccc(cc4)F C33510146
CCCOc1ccc(cc1)[C@H]2C(=C(C(=O)N2CCc3ccccc3)[O-])C(=O)c4ccc5c(c4)C[C@@H](O5)C C09464920
CCOc1cc(ccc1OCCC(C)C)[C@H]2C(=C(C(=O)N2Cc3ccccc3)[O-])C(=O)c4ccc(o4)C C34918046
CCC1=C([C@@H](N2C(=CSC2=N1)/C=C(/NCCc3cccs3)\[O-])c4cccc(c4)OC)C(=O)OC C34923218
CCCOc1ccc(cc1)C(=O)C2=C(C(=O)N([C@H]2c3cccc(c3)OCCC(C)C)c4nccs4)[O-] C34932049
CCCOc1ccc(cc1)C(=O)C2=C(C(=O)N([C@@H]2c3cccc(c3)OCCC(C)C)c4nccs4)[O-] C34932050
CCCCCOc1ccc(cc1)[C@@H]2C(=C(C(=O)N2c3ccccn3)[O-])C(=O)c4ccc5c(c4)C[C@@H](O5)C C34990696
CCCCOc1ccc(cc1OCC)[C@@H]2C(=C(C(=O)N2CCOC)[O-])C(=O)c3ccc(cc3)Cl C35276932
CCCOc1ccc(cc1)[C@H]2C(=C(C(=O)N2c3nc(c(s3)C(=O)C)C)[O-])C(=O)/C=C/c4ccccc4 C35420957
Cc1nnc(s1)N2[C@H](C(=C(C2=O)[O-])C(=O)/C=C/c3ccccc3)c4cccc(c4)OCCC(C)C C35421167
CC1=C([C@@H](N2C(=CSC2=N1)/C=C(/NC[C@@H]3CCCO3)\[O-])c4ccc(cc4)Cl)C(=O)OCC=C C35697406
CCC1=C([C@H](N2C(=CSC2=N1)/C=C(/NC[C@H]3CCCO3)\[O-])c4ccc(cc4)C(F)(F)F)C(=O)OC C35701135
CCOC(=O)C1=C(N=C2N([C@@H]1c3cccc(c3)OC)C(=CS2)/C=C(/NC4CC4)\[O-])c5ccccc5 C35705122
Cc1ccc(c(c1)[C@@H]2C(=C(N=C3N2C(=CS3)/C=C(/NCc4ccccn4)\[O-])C)C(=O)OCC=C)C C36053273
CCC1=C([C@H](N2C(=CSC2=N1)/C=C(/N(C)Cc3ccccc3)\[O-])c4cccc(c4)OC)C(=O)OC C36063424
CC1=C([C@@H](N2C(=CSC2=N1)/C=C(/NC[C@H]3CCCO3)\[O-])c4cccs4)C(=O)OCc5ccccc5 C36063455
CC1=C([C@H](N2C(=CSC2=N1)/C=C(/NCc3ccccc3)\[O-])c4ccccc4OC)C(=O)OC(C)C C36064947
CC(C)([C@H]1OC[C@@H]([C@@H](O1)c2cccnc2)C/C=C\CCC(=O)[O-])Oc3ccc(cc3)Br C36242481
CCCCOc1cccc(c1)[C@@H]2C(=C(C(=O)N2Cc3ccccc3)[O-])C(=O)c4ccc5c(c4)OCCO5 C09456577
CCCCCOc1ccc(cc1)[C@H]2C(=C(C(=O)N2Cc3ccco3)[O-])C(=O)c4ccc(cc4)OCC C16733813
CCCCOc1ccc(cc1)[C@H]2C(=C(C(=O)N2Cc3ccco3)[O-])C(=O)c4ccc5c(c4)C[C@H](O5)C C38256272
CCOc1ccc(cc1)Oc2ccc(cc2[N-]S(=O)(=O)c3ccc(c(c3)OC)OC)C(F)(F)F C39546077
CCCCOc1ccc(cc1)[C@H]2C(=C(C(=O)N2c3nnc(s3)SCC)[O-])C(=O)c4ccc(cc4)C C39999797
CCCOc1cccc(c1)[C@@H]2C(=C(C(=O)N2CCc3ccccc3)[O-])C(=O)c4c(nc5n4cccc5C)C C40004187
CCCCOc1ccc(cc1OCC)[C@H]2C(=C(C(=O)N2CC=C)[O-])C(=O)c3ccc(c(c3)C)OCC C40027169
COc1cc(ccc1O)[C@H]2C(=C(C(=O)N2CC=C)[O-])C(=O)c3ccc(cc3)OCc4ccc(cc4)F C40031015
C=CCN1[C@@H](C(=C(C1=O)[O-])C(=O)c2ccc(cc2)OCc3ccc(cc3)F)c4ccc(cc4)OCC=C C40031028
C=CCN1[C@H](C(=C(C1=O)[O-])C(=O)c2ccc(cc2)OCc3ccc(cc3)F)c4cccc(c4)OCC=C C40031045
c1cc(ccc1COc2ccc(cc2)C(=O)C3=C(C(=O)N([C@H]3c4ccc(cc4)Cl)CCCO)[O-])F C40055289
CC(C)c1ccc(cc1)[C@H]2C(=C(C(=O)N2CCCO)[O-])C(=O)c3ccc(cc3)OCc4ccc(cc4)F C40055337
CCCCN1[C@@H](C(=C(C1=O)[O-])C(=O)c2ccc(cc2)OCC)c3cc(c(c(c3)Br)O)OC C40077794
CCCOc1ccc(cc1)C(=O)C2=C(C(=O)N([C@@H]2c3cc(c(c(c3)C(C)(C)C)O)C(C)(C)C)CCO)[O-] C40078164
CCCCN1[C@@H](C(=C(C1=O)[O-])C(=O)c2ccc(c(c2)C)OCC)c3ccc(c(c3)OC)OCCC(C)C C40085883
CCCCN1[C@@H](C(=C(C1=O)[O-])C(=O)c2ccc3c(c2)OCCO3)c4ccc(cc4)OCc5ccccc5 C40096788
CCCCN1[C@H](C(=C(C1=O)[O-])C(=O)c2cc3ccccc3o2)c4ccc(c(c4)OCC)OCCC(C)C C40097600
c1ccc(cc1)CC/N=C\2/N(C(=O)C[C@@H](S2)C(=O)Nc3ccc(cc3)C(=O)[O-])CCc4ccccc4 C08856052
c1ccc(cc1)CC/N=C\2/N(C(=O)C[C@H](S2)C(=O)Nc3ccc(cc3)C(=O)[O-])CCc4ccccc4 C08856053
CC1(CC(=C(C(=O)C1)/C(=N\Nc2c3ccccc3c4ccccc4n2)/CCCCCC(=O)OC)[O-])C C09144995
CCOc1cc(ccc1OCC(=O)[O-])/C=C\2/C(=O)N(/C(=N/c3ccc(cc3)C)/S2)Cc4ccccc4 C08952073
CCc1ccc(cc1)c2c(cn(n2)Cc3ccccc3)/C=C\4/C(=O)N(C(=S)S4)CCCC(=O)[O-] C13067028
CCn1c2ccc(cc2nc1CSc3nc4c(c5c(s4)CCC5)c(=O)n3CCCOC)C(=O)[O-] C13218675
COCCCn1c(nnc1SCc2c3c(cccc3sc2C(=O)[O-])F)c4ccc(cc4)Cl C13255405
COc1cc(cc(c1OC)S(=O)(=O)N[C@H](c2ccc3c(c2)CCC3)c4cccs4)/C=C/C(=O)[O-] C13269363
CC(C)c1ccc(cc1)[C@H]2C(=C(C(=O)N2CCN3CCOCC3)[O-])C(=O)c4ccc(cc4)OC(C)C C20029200
Cc1cc(ccc1OCC(C)C)C(=O)C2=C(C(=O)N([C@@H]2c3ccc(cc3)F)CCN4CCOCC4)[O-] C12615834
CN(C)[C@@H](CNC(=O)c1ccc(cc1)S(=O)(=O)[N-]c2cccc(c2)C(F)(F)F)c3cccs3 C15536634
Cc1c(c(nc(n1)SCc2ccc(c(c2)[N+](=O)[O-])OC)[O-])CCSCc3ccccc3Cl C16854081
c1cc(ccc1[N-]S(=O)(=O)c2ccc(c(c2)Cl)OC(F)F)S(=O)(=O)NCC(F)(F)F C32588939
CCCCOc1cccc(c1)C(=O)C2=C(C(=O)N([C@@H]2c3ccc(c(c3)Cl)Cl)Cc4ccco4)[O-] C33436957
CCCCCOc1ccc(cc1)[C@H]2C(=C(C(=O)N2c3nnc(s3)C)[O-])C(=O)c4cc(ccc4C)C C33664949
CCCCCOc1ccc(cc1)[C@@H]2C(=C(C(=O)N2c3nc4ccc(cc4s3)F)[O-])C(=O)c5ccco5 C34917687
CCCCCOc1ccc(cc1)[C@H]2C(=C(C(=O)N2c3nc4ccc(cc4s3)F)[O-])C(=O)c5ccco5 C34917689
Cc1cc(cc(c1)N/C(=C/C2=CSC3=NC(=C([C@H](N23)c4ccccc4)C(=O)OCCOC)C)/[O-])C C34922757
CC1=C([C@H](N2C(=CSC2=N1)/C=C(/NCCOc3ccccc3)\[O-])c4ccccc4Cl)C(=O)OC C34923453
Cc1c(sc(n1)N2[C@@H](C(=C(C2=O)[O-])C(=O)/C=C/c3ccccc3)c4ccc(cc4)OCC=C)C(=O)C C35420963
CCOC(=O)[C@@H]1CCCN(C1)/C(=C/C2=CSC3=NC(=C([C@@H](N23)c4ccccc4)C(=O)OCC)C)/[O-] C35692775
CCOC(=O)[C@@H]1CCCN(C1)/C(=C/C2=CSC3=NC(=C([C@H](N23)c4ccccc4)C(=O)OCC)C)/[O-] C35692779
CCOC(=O)[C@H]1CCCN(C1)/C(=C/C2=CSC3=NC(=C([C@H](N23)c4cccc(c4)C)C(=O)OCC)C)/[O-] C35692852
CCN(C)/C(=C/C1=CSC2=NC(=C([C@H](N12)c3ccc(cc3)OC)C(=O)OCc4ccccc4)C)/[O-] C35696870
CC1=C([C@@H](N2C(=CSC2=N1)/C=C(/NCc3ccco3)\[O-])c4ccccc4)C(=O)OCc5ccccc5 C35696884
Cc1ccc(c(c1)C)[C@H]2C(=C(N=C3N2C(=CS3)/C=C(/Nc4ccc(cc4)F)\[O-])C)C(=O)OCCOC C35703674
CC1=C([C@@H](N2C(=CSC2=N1)/C=C(/NCc3ccco3)\[O-])c4cccs4)C(=O)OCc5ccccc5 C35704579
CC1=C([C@H](N2C(=CSC2=N1)/C=C(/NCc3ccco3)\[O-])c4cccs4)C(=O)OCc5ccccc5 C35704580
CCC1=C([C@H](N2C(=CSC2=N1)/C=C(/N3CCC[C@@H](C3)C(=O)OCC)\[O-])c4ccc(cc4)C)C(=O)OC C36052878
CC1=C([C@H](N2C(=CSC2=N1)/C=C(/NCc3ccc(cc3)F)\[O-])c4ccc(cc4)F)C(=O)OCC=C C36053072
CC1=C([C@@H](N2C(=CSC2=N1)/C=C(/N(C)Cc3ccccc3)\[O-])c4ccccc4F)C(=O)OCC=C C36058671
Cc1c(sc(n1)N2[C@@H](C(=C(C2=O)[O-])C(=O)c3cccs3)c4ccccc4OC)C(=O)OCC=C C08779317
CCCCCOc1c(cc(cc1Cl)C(=O)c2c(c(c(=O)n(c2[O-])C[C@H]3CCCO3)C#N)C)Cl C38619014
C[C@H](C(=O)Nc1ccccc1C(F)(F)F)Sc2nnc(n2[C@@H](C(C)C)C(=O)[O-])c3cccs3 C13272162
CCn1c(nnc1SCC2=CC(=O)N=C3C2=C([C@H](S3)C(=O)[O-])C)c4ccc(cc4)N(CC)CC C39692573
CCCOc1ccc(cc1)[C@H]2C(=C(C(=O)N2c3nnc(s3)SCC)[O-])C(=O)c4ccc(cc4)C C39999795
CCCOc1ccc(cc1)[C@@H]2C(=C(C(=O)N2c3nnc(s3)SCC)[O-])C(=O)c4ccc(cc4)F C40000288
CCSc1nnc(s1)N2[C@@H](C(=C(C2=O)[O-])C(=O)c3ccc(cc3)F)c4ccc(cc4)OCC=C C40000292
CCSc1nnc(s1)N2[C@@H](C(=C(C2=O)[O-])C(=O)c3ccc(cc3)F)c4cccc(c4)OCC=C C40000306
CCSc1nnc(s1)N2[C@H](C(=C(C2=O)[O-])C(=O)c3ccc(cc3)F)c4cccc(c4)OCC=C C40000307
COc1cccc(c1)[C@@H]2C(=C(C(=O)N2c3nnc(s3)SC)[O-])C(=O)c4ccc(cc4)OCC=C C40003126
COc1ccc(cc1)[C@@H]2C(=C(C(=O)N2c3nnc(s3)SC)[O-])C(=O)c4ccc(cc4)OCC=C C40003132
CC(C)COc1ccc(cc1OC)[C@@H]2C(=C(C(=O)N2CC=C)[O-])C(=O)c3ccc(cc3)Br C40026106
Cc1cc(ccc1OCC=C)C(=O)C2=C(C(=O)N([C@@H]2c3cc(ccc3OC)Br)CC=C)[O-] C40027534
COc1cc(ccc1OCc2ccccc2)[C@@H]3C(=C(C(=O)N3CC=C)[O-])C(=O)c4cc5ccccc5o4 C40028272
Cc1cc(ccc1OCC(C)C)C(=O)C2=C(C(=O)N([C@@H]2c3c(cccc3Cl)Cl)CCCO)[O-] C40052724
CCOCCCn1c(nnc1[S-])c2cc3n(n2)[C@@H](C[C@@H](N3)c4ccc(cc4)C(C)C)C(F)(F)F C02791698
CCOc1c(cc(cc1Cl)/C=C\2/C(=C(/C(=N/c3ccc(cc3)OC)/S2)C(=O)OCC)[O-])OC C59105449
CCOc1cc(cc(c1OCC#N)Cl)/C=C\2/C(=C(/C(=N/c3ccc(cc3)C)/S2)C(=O)OCC)[O-] C59105458
CCOc1ccc(cc1)/N=C\2/C(=C(/C(=C/c3cc(c(cc3OC)OC)Cl)/S2)[O-])C(=O)OCC C59105459
CCc1ccc(cc1)/N=C\2/C(=C(/C(=C/c3cc(c(c(c3)Cl)OCC#N)OC)/S2)[O-])C(=O)OCC C59437085
CCn1c(c(c(n1)C)CC[N-]/C(=N\C(=O)c2ccccc2Br)/Nc3ccccc3OC)C C32973326
Cc1ccc(cc1)S(=O)(=O)c2c(nc([n-]2)c3ccccc3)SCC(=O)NCCC4=CCCCC4 C12252480
Cc1ccc(cc1)C2=NN([C@@H](C2)c3cc4ccc(cc4nc3Cl)OC)C(=O)CCCC(=O)[O-] C01296339
COc1cc(cc(c1OCc2cccc(c2)F)Br)/C=C/3\C(=O)N(C(=S)S3)CC(=O)[O-] C09310591
CCN(CC)S(=O)(=O)c1ccc(c(c1)C(=O)[O-])Sc2c(c(c(c(c2F)F)F)F)F C13091521
c1cc(sc1)c2nnc(n2CCC(=O)[O-])SCc3cc(=O)oc4c3cc5c(c4)CCC5 C13192820
CCn1c2ccc(cc2nc1CSc3nc4c(c5c(s4)CCC5)c(=O)n3CC=C)C(=O)[O-] C13218402
CCCn1c(=O)c2ccc(cc2nc1SCc3nc4cc(ccc4n3CC)C(=O)[O-])Cl C13218891
C=CCn1c(=O)c2c(csc2nc1SCC(=O)N3CCC[C@H](C3)C(=O)[O-])c4cccs4 C13256600
c1ccc(cc1)Cn2cc(c(n2)c3cccs3)/C=C(\CCC(=O)[O-])/c4nc5ccccc5s4 C13264578
c1cc(cc(c1)C(F)(F)F)/C=C/C(=O)c2ccc(cc2)S(=O)(=O)N3CCC(CC3)C(=O)[O-] C13264662
Cc1cc(cc(c1OC(F)F)C)/C=C(/c2ccc(s2)S(=O)(=O)N3CCCCC3)\C(=O)[O-] C13365327
Cc1cc(cc(c1)N2C(=O)/C(=C/c3ccc(cc3)OC)/N=C2SCc4c(cco4)C(=O)[O-])C C13412609
CC[C@@H](C)c1ccc(cc1)S(=O)(=O)Oc2c(cc(cc2Br)/C=C/C(=O)[O-])OC C13463059
COc1cc(ccc1OCCC(=O)[O-])/C=C/2\C(=O)N(C(=S)S2)c3cccc(c3)Br C16911946
CC[C@@H](C(=O)[O-])Oc1ccc(cc1OC)/C=C/2\C(=O)N(C(=S)S2)c3ccc(cc3)Br C16912505
CCOc1cc(ccc1O[C@@H](C)C(=O)[O-])/C=C/2\C(=O)N(C(=S)S2)c3ccc(c(c3)Cl)Cl C16916656
CC[C@H](C(=O)[O-])Oc1ccc(cc1OCC)/C=C/2\C(=O)N(C(=S)S2)c3ccc(c(c3)C)C C16918200
c1ccc(cc1)[C@H](COC(=O)Cc2cn(nc2c3ccc(cc3)Cl)c4ccccc4)C(=O)[O-] C25584668
C[C@@H](COc1ccccc1)COc2c(cc(cc2Cl)/C=C\3/C(=NC(=S)S3)[O-])OC C26712822
C=CCOc1cccc(c1)[C@H]2C(=C(C(=O)N2c3nc4ccc(cc4s3)F)[O-])C(=O)c5ccco5 C33516613
CCOC(=O)C1=C(N=C2N([C@H]1c3cccc(c3)OC)C(=CS2)/C=C(/N4CCCCC4)\[O-])C C34922775
CCCOc1ccc(cc1)[C@H]2C(=C(C(=O)N2c3ccccn3)[O-])C(=O)c4ccc5c(c4)C[C@@H](O5)C C34990443
Cc1cccn2c1nc(c2C)C(=O)C3=C(C(=O)N([C@H]3c4ccc(cc4)Cl)CCCOC)[O-] C35484200
CCN(C)/C(=C/C1=CSC2=NC(=C([C@H](N12)c3ccccc3)C(=O)OCC)C(F)(F)F)/[O-] C36050062
CC(C)Oc1nc(n(n1)c2ccc(cc2)[N-]S(=O)(=O)c3ccc(cc3)F)c4ccccc4F C37385141
CCCOc1c(cc(cc1Cl)C(=O)c2c(c(c(=O)n(c2[O-])Cc3ccco3)C#N)C)Cl C38619435
CC(C)c1ccc(cc1)[C@@H]2C(=C(C(=O)N2CCN3CCOCC3)[O-])C(=O)/C=C/c4ccccc4 C39849067
COc1ccccc1/C=C/C=C(\C#N)/C(=N/c2nnc(s2)SCc3ccc(cc3)Cl)/[O-] C39997447
CCCc1nnc(s1)/N=C(/C(=C/c2cn(nc2c3ccc(cc3)C)c4ccccc4)/C#N)\[O-] C39997847
CC(C)Cc1nnc(s1)/N=C(/C(=C/c2cn(nc2c3ccc(cc3)F)c4ccccc4)/C#N)\[O-] C39997964
CCSc1nnc(s1)N2[C@H](C(=C(C2=O)[O-])C(=O)c3cccs3)c4ccc(cc4)C(C)(C)C C39999413
CCSc1nnc(s1)N2[C@H](C(=C(C2=O)[O-])C(=O)c3cccs3)c4ccc(cc4)N(C)C C39999465
COC(=O)c1ccc(cc1)[C@@H]2C(=C(C(=O)N2CC=C)[O-])C(=O)c3ccc(cc3)Br C40026018
Cc1cc(ccc1OCC=C)C(=O)C2=C(C(=O)N([C@H]2c3ccccc3Br)CC=C)[O-] C40027537
C=CCN1[C@@H](C(=C(C1=O)[O-])C(=O)c2ccc(cc2)OCc3ccccc3Cl)c4ccc(cc4)F C40030536
CCCCN1[C@@H](C(=C(C1=O)[O-])C(=O)c2ccc(cc2)F)c3cc(ccc3OC)Br C40094818
CCCCN1[C@H](C(=C(C1=O)[O-])C(=O)c2ccc3c(c2)C[C@@H](O3)C)c4cc(ccc4OC)Br C40096193
CN(C)c1cc(ccn1)c2c(sc(n2)C(c3ccc(cc3)F)c4ccc(cc4)F)CC(=O)[O-] C45337200
COc1cc(ccn1)c2c(sc(n2)C(c3ccc(cc3)F)c4ccc(cc4)F)CC(=O)[O-] C45352037
CCOC(=O)[C@H]1CCCN(C1)C(=O)c2ccc(c(c2)[N-]S(=O)(=O)c3ccc(cc3)F)Cl C23157129
COc1cc(c(cc1[N-]S(=O)(=O)c2ccc(cc2C(=O)OC)Br)Cl)OC C16095791
C[C@H](C(=O)c1ccc(cc1)[N-]S(=O)(=O)C)OC(=O)/C=C/c2c(c3ccccc3s2)Cl C57855635
CC(C)OC(=O)c1ccc(c(c1)[N-]S(=O)(=O)c2cc(ccc2OC)Br)Cl C58370503
CCOc1cc(ccc1OCc2ccccc2)/C=C\3/C(=NC(=O)N(C3=O)c4ccc(cc4)F)[O-] C59106221
Cc1cc(ccc1I)/N=C/c2cc(c(c(c2)OC)OCC(=O)[O-])CC=C C59302681
CCO/C(=C/1\C(=O)/C(=C/c2cc(c(c(c2)Cl)OCC#C)OC)/S\C1=N/c3ccc(cc3)C)/[O-] C59364898
COc1ccccc1[N-]S(=O)(=O)c2ccc3c(c2)nc(o3)SCc4ccnc(c4)Cl C60299120
CC(C)(C)c1ccc(cc1)OCCn2cccc2/C=C/3\C(=NC(=O)N(C3=O)c4ccc(cc4)F)[O-] C02262962
COc1ccc(cc1)N2[C@H](/C(=C(/C=C/c3ccccc3)\[O-])/C(=O)C2=O)c4ccc(c(c4)OC)OC C09329613
CCCO/C(=C\1/[C@H](C2=C(C[C@H](CC2=O)c3ccc(c(c3)OC)OC)N=C1C)c4ccccc4Cl)/[O-] C02772129
CCn1c2cc(c(cc2n(c1=O)CC)Sc3ccccc3)[N-]S(=O)(=O)c4ccc(s4)Cl C45941051
CC1=C([C@@H](NC(=O)N1c2ccc(cc2)C(=O)[O-])c3cc(cs3)Br)C(=O)OCCOC C13033145
C[C@@H](Cn1c(=O)c2ccc(cc2nc1SCC(=O)N[C@H](C)C34CC5CC(C3)CC(C5)C4)C(=O)[O-])O C13051543
C[C@H](Cn1c(=O)c2ccc(cc2nc1SCC(=O)N[C@@H](C)c3ccc4c(c3)CCCC4)C(=O)[O-])O C13052215
CCOc1ccc(cc1)c2nnc(n2CC(=O)[O-])S[C@H](C)C(=O)Nc3cc(cc(c3)Cl)Cl C13195115
Cc1c(sc2c1c(=O)n(c(n2)SCC(=O)Nc3cc4ccccc4cc3C(=O)[O-])CCOC)C C13243041
c1cc(ccc1CC(=O)[O-])NC(=O)CSc2nc3c(c(cs3)C4CC4)c(=O)n2C5CCCCC5 C13246674
Cc1ccc(cc1S(=O)(=O)Nc2ccc(cc2)SC(F)F)NC(=O)[C@H]3CC=CC[C@@H]3C(=O)[O-] C13254176
C[C@H](C(=O)NCCC1=CCCCC1)Sc2nc3cc(ccc3c(=O)n2c4ccccc4F)C(=O)[O-] C13256089
c1cc(ccc1C(=O)[O-])S(=O)(=O)NCCCC(=O)Nc2nc(cs2)c3ccc4c(c3)CCCC4 C13256587
c1ccc(cc1)CNS(=O)(=O)c2ccc(c(c2)C(=O)[O-])OS(=O)(=O)c3ccc(c(c3)Cl)F C13262627
CCN(CC)S(=O)(=O)c1ccc(c(c1)NS(=O)(=O)c2cc(c(cc2Cl)Cl)C(=O)[O-])C C13341037
COc1cc(cc(c1OC)S(=O)(=O)Nc2ccc(cc2)C34CC5CC(C3)CC(C5)C4)/C=C/C(=O)[O-] C12546648
C[C@H](C(=O)NCC(=O)Nc1ccc(c(c1F)F)F)Sc2ncc(n2c3ccc(cc3)F)C(=O)[O-] C13363141
C[C@@H](C(=O)NCC(=O)Nc1ccc(c(c1F)F)F)Sc2ncc(n2c3ccc(cc3)F)C(=O)[O-] C13363144
Cc1c(c(=O)[nH]c(n1)SCC(=O)Nc2cc(ccc2N3CCCCC3)C(F)(F)F)CCC(=O)[O-] C13450351
CC[C@@H](C(=O)[O-])Oc1ccc(cc1OCC)/C=C/2\C(=O)N(C(=S)S2)NC(=O)c3ccc(cc3)C C16918507
c1cc(ccc1CNC(=O)CSc2nc3ccsc3c(=O)n2CC4CCC(CC4)C(=O)[O-])Cl C20562036
COc1ccc(cc1OC)CCNC(=O)c2cc3ccccc3cc2[N-]S(=O)(=O)c4cccs4 C22505716
CN(C)[C@H](CNC(=O)c1ccc(c(c1)S(=O)(=O)[N-]c2ccc(cc2)Cl)Cl)c3cccs3 C25385396
CN(C)[C@@H](CNC(=O)c1ccc(cc1)[N-]S(=O)(=O)c2cc(sc2Cl)Cl)c3cccs3 C25777973
Cc1ccc(cc1)C2=NN([C@@H](C2)c3ccc(cc3)C(C)C)C4=NC(=O)[C@@H](S4)CC(=O)NCCC(=O)[O-] C28156293
CCc1ccc(cc1)S(=O)(=O)Nc2cc(ccc2N3CCN(CC3)Cc4cccc(c4)F)C(=O)[O-] C32962001
CCOc1ccc2c(c1)sc(n2)N3[C@@H](C(=C(C3=O)[O-])C(=O)c4ccccc4)c5ccc(c(c5)OCC)O C33546748
CCOc1ccc(cc1)C(=O)C2=C(C(=O)N([C@H]2c3cccc(c3)O)c4nc5ccc(cc5s4)OCC)[O-] C33553216
COCCCN1[C@@H](C(=C(C1=O)[O-])C(=O)c2cc3ccccc3o2)c4cc(c(c(c4)Br)O)OC C33762038
COCCCN1[C@H](C(=C(C1=O)[O-])C(=O)c2cc3ccccc3o2)c4cc(c(c(c4)Br)O)OC C33762039
CCN(CC)C(=O)C1=C(N=C2N([C@@H]1c3ccccc3Cl)C(=CS2)/C=C(/NCc4ccccn4)\[O-])C C35693514
CCN(CC)C(=O)C1=C(N=C2N([C@@H]1c3ccc(cc3)Cl)C(=CS2)/C=C(/NCc4ccco4)\[O-])C C35698204
Cc1ccc(c(c1)C)[C@@H]2C(=C(N=C3N2C(=CS3)/C=C(/NCCCN4CCOCC4)\[O-])C)C(=O)OC C35970546
CC1=C([C@H](N2C(=CSC2=N1)/C=C(/NC[C@@H]3CCCO3)\[O-])c4cccc(c4)OC)C(=O)Nc5ccccc5 C36072026
Cc1c(noc1[N-]S(=O)(=O)c2ccc(cc2)NC(=O)CCCOc3ccc(cc3Cl)Cl)C C01779489
CCOc1ccc(cc1)CCNC(=O)c2ccc3c(c2)n4c(c(sc4=S)C(=O)NC(C)C)nc3[O-] C02693159
c1ccc(c(c1)[N-]S(=O)(=O)c2ccc(cc2)Cl)SCC(=O)Nc3nnc(s3)C(F)(F)F C08667138
COC(=O)c1c(ccs1)NC(=O)CSc2ccccc2[N-]S(=O)(=O)c3ccc(cc3)Cl C08666988
C[C@@H](c1ccc(cc1)CC(C)C)NC(=O)CSc2nc3cc(ccc3c(=O)n2CC(C)C)C(=O)[O-] C13049314
Cc1cc(ccc1OCC(C)C)C(=O)C2=C(C(=O)N([C@@H]2c3ccc(cc3)OCc4ccccc4)CCCO)[O-] C40052599
c1ccc(cc1)/C=C/[C@@H]2C(=C(C(=O)N2CCCO)[O-])C(=O)c3ccc(cc3)OCc4ccccc4Cl C40055128
CCCCN1[C@H](C(=C(C1=O)[O-])C(=O)c2ccc(cc2C)OC)c3cc(c(c(c3)Br)O)OC C40080241
Cc1cc(ccc1OC)C(=O)C2=C(C(=O)N([C@@H]2c3cc(c(c(c3)C(C)(C)C)O)C(C)(C)C)CCO)[O-] C40085345
Cc1cc(ccc1OCC(C)C)C(=O)C2=C(C(=O)N([C@H]2c3ccc(cc3)OCc4ccccc4)CCO)[O-] C40093969
CC(C)(C)c1cc(cc(c1O)C(C)(C)C)[C@H]2C(=C(C(=O)N2CCOCCO)[O-])C(=O)c3cc4ccccc4o3 C40097134
c1ccc(c(c1)COc2cccc(c2)C(=O)C3=C(C(=O)N([C@@H]3c4ccco4)CCOCCO)[O-])Cl C40102840
CSc1ccc(cc1)[C@H]2C(=C(C(=O)N2CCO)[O-])C(=O)c3ccc(cc3)OCc4ccc(cc4)Cl C40109801
CCCCN1[C@@H](C(=C(C1=O)[O-])C(=O)c2ccc(cc2)S(=O)(=O)N3CCCCC3)c4cccc(c4)O C40111254
CCN(CC)C(=O)C1=C(N=C2N([C@H]1c3ccccc3Cl)C(=CS2)/C=C(/NCc4ccco4)\[O-])C C40400483
c1cc(cc(c1)S(=O)(=O)[N-]c2cccc(c2)C(F)(F)F)C(=O)NNC(=O)C[C@H]3C[C@H]4CC[C@@H]3C4 C45574516
COc1cc(cc(c1OCC(=O)[O-])CC=C)/C=C\2/C(=O)N/C(=N\c3ccc(cc3)Br)/S2 C59249458
c1cc(ccc1S(=O)(=O)[N-]c2ccc3c(c2)sc(n3)SCC(=O)NC[C@H]4CCCO4)Cl C59489663
Cc1ccccc1S(=O)(=O)/N=C(/c2ccccc2)\Nc3ccc(cc3)S(=O)(=O)[N-]c4nccs4 C12600858
Cc1ccc(c(c1)NC(=O)CSc2ncc(c(n2)[O-])S(=O)(=O)c3cccc(c3)C(F)(F)F)OC C46016304
CCOCCCn1c(=O)c2ccc(cc2nc1SCC(=O)Nc3cc(ccc3C)C(=O)[O-])Cl C13062122
CC1=C([C@@H](NC(=O)N1c2ccc(cc2)C(=O)[O-])c3cccc(c3)Br)C(=O)OCCOC C13098997
CC1CCN(CC1)c2ccc(cc2)NC(=O)CSc3nc4cc(ccc4c(=O)n3CC=C)C(=O)[O-] C13219055
c1cc(ccc1/C=C/C(=O)[O-])NC(=O)CSc2nnc(n2c3ccc(cc3)F)c4ccc(cc4)F C13261315
CCCCOc1cccc(c1)[C@@H]2C3=C(CC(CC3=O)(C)C)Nc4ccccc4N2C(=O)CCC(=O)[O-] C09602047
Cc1nc(cs1)c2ccc(cc2)CCNS(=O)(=O)c3cc(cc(c3OC)OC)/C=C/C(=O)[O-] C13315705
CC(C)(C)c1ccc(cc1)OCCC(=O)Nc2ccc(cc2)S(=O)(=O)N3CCC[C@H](C3)C(=O)[O-] C13397446
CCOc1ccc(cc1)c2nnc(n2CC(=O)[O-])SCC(=O)Nc3ccccc3SC(F)F C13403496
c1cc(c(cc1S(=O)(=O)N2CCCCC2)NC(=O)[C@@H]3CC=CC[C@@H]3C(=O)[O-])OCC(F)(F)F C13467088
CCN(CC)S(=O)(=O)c1ccc(c(c1)NC(=O)CC2(CCCC2)C(=O)[O-])Oc3ccc(cc3)F C13467515
c1ccc(c(c1)CN(CC(=O)N/N=C/c2ccccc2C(=O)[O-])S(=O)(=O)c3ccc(cc3)Cl)F C15225348
C[C@H](C(=O)Nc1cc(ccc1F)F)OC(=O)c2ccccc2[N-]S(=O)(=O)c3cc(ccc3F)F C22196307
CCN(CC)S(=O)(=O)c1cccc(c1)C(=O)Nc2ccccc2[N-]S(=O)(=O)c3cccs3 C23194558
CCOC(=O)c1c2c(sc1NC(=O)CSc3nc(c(nn3)c4ccc(cc4)Cl)[O-])CCC2 C27526207
c1ccc(c(c1)OCc2ccc(o2)C(=O)Nc3ccc(cc3)S(=O)(=O)[N-]c4nccs4)Cl C27974747
CC(C)c1ccc(cc1)[C@H]2CC(=NN2C3=NC(=O)[C@@H](S3)CC(=O)NCCC(=O)[O-])c4ccccc4 C28067441
CCOC(=O)C1CCN(CC1)c2ccc(cc2C(=O)[O-])NS(=O)(=O)c3ccc(cc3)C(C)(C)C C33253524
CCOC(=O)c1c(nc(s1)N2[C@H](C(=C(C2=O)[O-])C(=O)/C=C/c3ccccc3)c4ccc(cc4)O)C C35420606
CCOC(=O)c1c(nc(s1)N2[C@H](C(=C(C2=O)[O-])C(=O)/C=C/c3ccccc3)c4cccc(c4)O)C C35420642
CCC1=C([C@@H](N2C(=CSC2=N1)/C=C(/NCCN3CCOCC3)\[O-])c4cccc(c4)F)C(=O)OC C35696800
Cc1ccccc1[C@H]2C(=C(N=C3N2C(=CS3)/C=C(/NCc4ccccn4)\[O-])C)C(=O)OC(C)(C)C C35703753
CC1=C([C@H](N2C(=CSC2=N1)/C=C(/NC[C@@H]3CCCO3)\[O-])c4ccccc4Cl)C(=O)OC(C)C C36050491
CC1=C([C@H](N2C(=CSC2=N1)/C=C(/NCc3ccccc3)\[O-])c4cc(ccc4OC)OC)C(=O)OC C36053493
CCN(CC)C(=O)C1=C(N=C2N([C@@H]1c3ccccc3F)C(=CS2)/C=C(/NCc4ccccc4)\[O-])C C36053696
CCN(CC)C(=O)C1=C(N=C2N([C@@H]1c3cccc(c3)OC)C(=CS2)/C=C(/NCc4ccc(cc4)F)\[O-])C C36063660
CC1=C([C@H](N2C(=CSC2=N1)/C=C(/NCCc3ccccn3)\[O-])c4cccc(c4)F)C(=O)OC(C)C C36071870
CCOC(=O)[C@@H]1[C@H](C(=C(N=C1[O-])SCC(=O)Nc2ccc(c(c2)C)C)C#N)c3ccccc3OC C02310319
CCOC(=O)Cc1csc(n1)NC(=O)Cc2c(nc(nc2[O-])SCc3cccc(c3)Cl)C C38898807
CCOC(=O)[C@@H]1[C@@H](SC2=C1CCC2)NC(=O)CSc3nc(c(nn3)c4ccc(cc4)Cl)[O-] C39154741
CCOC(=O)[C@H]1[C@@H](SC2=C1CCC2)NC(=O)CSc3nc(c(nn3)c4ccc(cc4)Cl)[O-] C39154742
CCc1ccc(cc1)[C@H](C[N-]S(=O)(=O)Oc2ccccc2)N3CCN[C@@H](C3)I C39532441
CCCCCCOc1c(cc(cc1Cl)C(=O)Nc2ccc(cc2)S(=O)(=O)[N-]c3ncccn3)Cl C39869063
CC(C)CCOc1ccc(cc1OC)[C@@H]2C(=C(C(=O)N2CCCO)[O-])C(=O)c3cc4ccccc4o3 C40053116
Cc1cc(ccc1C(=O)C2=C(C(=O)N([C@H]2c3ccc(c(c3)OC)OCc4ccccc4)CCO)[O-])OCC=C C40083190
CCCCOc1ccc(c(c1)C)C(=O)C2=C(C(=O)N([C@H]2c3cccc(c3)Br)CCO)[O-] C40083709
Cc1cc(ccc1C(=O)C2=C(C(=O)N([C@@H]2c3cccc(c3)OCCC(C)C)CCO)[O-])OCC(C)C C40084845
CC(C)c1ccc(cc1)[C@@H]2C(=C(C(=O)N2CCO)[O-])C(=O)c3ccc(cc3)OCc4ccc(cc4)Cl C40109766
CC(C)c1ccc(cc1)[C@@H]2C(=C(C(=O)N2CCO)[O-])C(=O)c3ccc(cc3)S(=O)(=O)N4CCCCC4 C40111127
CCCCN1[C@H](C(=C(C1=O)[O-])C(=O)c2ccc(cc2)S(=O)(=O)N3CCCCCC3)c4cccc(c4)O C40112267
COCCN1[C@H](c2c([nH]nc2C1=O)c3cc(ccc3[O-])Cl)c4ccc(c(c4)OC)OCc5ccccc5 C39898172
COc1cc(ccc1OCC=C)[C@H]2c3c([nH]nc3C(=O)N2Cc4ccco4)c5cc(ccc5[O-])Cl C39898804
Cc1c(noc1[N-]S(=O)(=O)c2ccc(cc2)NC(=O)COc3ccc(cc3C(C)C)Br)C C40943848
C/C=C/CCC(=O)[C@@H]1[C@@H]([C@@H]2[C@@H](C(=O)[C@]1(C(=O)[C@]2(C)O)C)C(=O)/C=C/C=C/C)[C@]3(C(=C(C(=O)O3)C)[O-])C C43509650
C=CCn1c(=O)c2ccc(cc2nc1S[C@@H](c3ccccc3)C(=O)c4c[nH]c5c4cccc5)C(=O)[O-] C13364900
c1ccc(cc1)c2ccc(cc2)/C=C\3/C(=O)N(C(=S)S3)CCCCCC(=O)NCCCCCC(=O)[O-] C15044810
CC(C)(C)NS(=O)(=O)c1ccc(cc1)[N-]S(=O)(=O)c2ccc(cc2)c3ncc(o3)c4ccccc4 C47162773
COc1c(nccn1)[N-]S(=O)(=O)c2ccc(cc2)N/C=C/C(=O)c3ccc(cc3)Br C06126091
c1cc(ccc1CSCC(=O)Nc2ccc(cc2)S(=O)(=O)[N-]c3nccs3)Br C58824281
C[C@@H](c1ccccc1)NC(=O)CSc2nc3ccc(cc3s2)/N=C/c4cc(ccc4[O-])[N+](=O)[O-] C59500297
CCn1c(c(c(n1)C)CCN(C)c2ccc(cc2C(=O)[O-])NS(=O)(=O)c3cc(ccc3C)F)C C33253793
Cc1nc([nH]n1)S/C(=C\c2cc(c(c(c2)Br)OCc3ccccc3F)OC)/C(=O)[O-] C09350807
CC(=O)NCCCc1ccc(cc1)c2csc(n2)NS(=O)(=O)c3cc(ccc3Cl)C(=O)[O-] C13031545
C[C@@H](C(=O)Nc1ccc(cc1Cl)F)Sc2nc3cc(ccc3c(=O)n2CCCOC)C(=O)[O-] C13047816
C[C@H](Cn1c(=O)c2ccc(cc2nc1SCC(=O)N[C@H](C)C34CC5CC(C3)CC(C5)C4)C(=O)[O-])O C13051542
c1cc(ccc1[C@@H](C(=O)NC2CC2)Sc3nc4cc(ccc4c(=O)n3C[C@@H]5CCCO5)C(=O)[O-])F C13053710
c1cc(ccc1CNS(=O)(=O)c2ccc(cc2)C(=O)/C=C/c3cc4c(c(c3)Cl)OCO4)C(=O)[O-] C13078291
CCCn1c(=O)c2ccc(cc2nc1SCC(=O)Nc3cc(c(cc3Cl)C(=O)[O-])OC)Cl C13243974
COCCNc1nnc(s1)SCC(=O)Nc2ccc(cc2C(=O)[O-])I C13244112
c1cc(ccc1CNC(=O)CSc2nc3c(c4c(s3)CCC4)c(=O)n2C[C@H]5CCCO5)C(=O)[O-] C13348514
COCCCn1c(=O)c2ccc(cc2nc1SCC(=O)Nc3cc(ccc3Cl)C(=O)[O-])Cl C13364035
CCOc1cc(cc(c1OCc2ccc(cc2)C(=O)[O-])CC=C)/C=C/3\C(=O)N(C(=O)N3)c4ccccc4 C16688414
CC(C)OC(=O)c1c(csc1NC(=O)[C@@H]2[C@@H]3CC[C@H]([C@@H]2C(=O)[O-])O3)c4ccc(cc4)C5CCCCC5 C17136303
c1ccc(c(c1)[N-]S(=O)(=O)c2cccc(c2)C(=O)NC[C@H](c3cccs3)N4CCOCC4)Cl C25326504
C=CCNC(=O)c1ccc(cc1)Oc2ccc(cn2)[N-]S(=O)(=O)c3ccc(s3)Br C33139527
CCCn1c(cc(n1)C)CN(C)c2ccc(cc2C(=O)[O-])NS(=O)(=O)c3ccc4c(c3)CCCC4 C33253807
Cc1c(c(on1)/C=C/c2ccc(s2)S(=O)(=O)[N-]c3ccc(cc3)C(F)(F)F)NC(=O)C4CC4 C33306653
CCOc1cc(ccc1O)[C@H]2C(=C(C(=O)N2CCCN3CCOCC3)[O-])C(=O)c4cc(ccc4C)C C34944150
CCOc1cc(cc(c1OCc2cccc(c2)Cl)I)/C=C(\C(=O)[O-])/NC(=O)C C35667308
CC1=C([C@H](N2C(=CSC2=N1)/C=C(/Nc3ccc(cc3)F)\[O-])c4cc(cc(c4)OC)OC)C(=O)OC C35697635
CC1=C([C@@H](N2C(=CSC2=N1)/C=C(/NCc3ccccn3)\[O-])c4ccccc4F)C(=O)OC(C)(C)C C35704001
CCN(CC)C(=O)C1=C(N=C2N([C@@H]1c3ccccc3Cl)C(=CS2)/C=C(/NCc4ccccc4)\[O-])C C36050275
CC1=C([C@@H](N2C(=CSC2=N1)/C=C(/Nc3ccc(cc3)F)\[O-])c4ccc(cc4OC)OC)C(=O)OC C36053420
CC1=C([C@H](N2C(=CSC2=N1)/C=C(/Nc3ccc(cc3)F)\[O-])c4ccc(cc4OC)OC)C(=O)OC C36053421
CCN(CC)C(=O)C1=C(N=C2N([C@H]1c3cccc(c3)OC)C(=CS2)/C=C(/NCc4ccco4)\[O-])C C36063641
CC1=C([C@H](N2C(=CSC2=N1)/C=C(/NCc3ccccc3)\[O-])c4cc(ccc4OC)OC)C(=O)OC(C)C C36071733
CCc1ccc(c(c1)Br)OCC(=O)Nc2ccc(cc2)S(=O)(=O)[N-]c3cc(on3)C C00676515
CCOC(=O)[C@H]1[C@H](SC2=C1CCCCC2)NC(=O)[C@@H](C)Sc3nc(cc(n3)[O-])c4ccccc4 C39724678
CCCCOc1c(cc(cc1Cl)C(=O)Nc2ccc(cc2)S(=O)(=O)[N-]c3nccc(n3)C)Cl C39868947
COc1cc(ccc1OCc2ccccc2Cl)/C=C\3/C(=O)N=C(S3)[N-]c4ccccc4C(=O)N C39869836
CCCOc1ccc(cc1)C(=O)C2=C(C(=O)N([C@H]2c3cccc(c3)O)c4nnc(s4)SCC)[O-] C40000047
Cc1cc(ccc1OC)C(=O)C2=C(C(=O)N([C@H]2c3cc(c(c(c3)Br)O)OC)CCCO)[O-] C40048672
CC(C)(C)c1cc(cc(c1O)C(C)(C)C)[C@@H]2C(=C(C(=O)N2CCCO)[O-])C(=O)c3cc4ccccc4o3 C40053196
Cc1ccc(cc1F)C(=O)C2=C(C(=O)N([C@@H]2c3cc(c(c(c3)C(C)(C)C)O)C(C)(C)C)CCCO)[O-] C40053816
CCCCOc1ccc(cc1)[C@@H]2C(=C(C(=O)N2CCOCCO)[O-])C(=O)c3ccc(cc3C)OC(C)C C40084242
CCCOc1ccc(cc1OCC)[C@H]2C(=C(C(=O)N2CCOCCO)[O-])C(=O)c3ccc(c(c3)F)C C40099821
CCOc1cc(ccc1OCCC(C)C)[C@@H]2C(=C(C(=O)N2CCOCCO)[O-])C(=O)c3ccc(c(c3)F)C C40099828
CCN(CC)C(=O)C1=C(N=C2N([C@@H]1c3ccccc3Cl)C(=CS2)/C=C(/NCc4ccco4)\[O-])C C40400481
COc1cc(ccc1OCc2ccccc2)[C@@H]3c4c([nH]nc4C(=O)N3CCO)c5cc(ccc5[O-])Cl C39897969
CC1=C([C@@H](C(=C(N1)C(OC)OC)C(=O)OC/C=C/c2ccc(cc2)OC)c3cccc(c3)Cl)C(=O)[O-] C40836009
Cc1cc(c(n1c2cc(cc(c2)Cl)Cl)C)C(=O)CSc3[nH]c(=O)c(c(n3)C)CCC(=O)[O-] C13449382
CCn1c(nnc1SCc2cc(=O)[nH]c3c2c(c(s3)C(=O)[O-])C)c4ccc(cc4)N(CC)CC C13399562
C=CCn1c(=O)c2ccc(cc2nc1S[C@H](c3ccccc3)C(=O)c4c[nH]c5c4cccc5)C(=O)[O-] C13364898
CCCC[C@H]1Nc2ccc(cc2C(=O)N1Cc3ccc(cc3)c4ccccc4c5[n-]nnn5)c6ccccn6 C52542032
CCCOC(=O)C1=C(Nc2nc(nn2[C@@H]1c3ccccc3C(=O)[O-])SCc4ccccc4Cl)C C54622505
Cc1cc(ccc1OCC(=O)NC(=S)Nc2ccc(cc2)S(=O)(=O)[N-]c3nccs3)Cl C59030884
Cc1ccc(cc1)S(=O)(=O)[N-]c2ccc3c(c2)sc(n3)SCC(=O)NCc4c(cc(cc4C)C)C C59489711
C/C(=N/[N-]C1=NC(=O)[C@H](S1)CC(=O)Nc2ccccc2OC)/C[C@@H]3CC4=C(CC3(C)C)C(CCC4)(C)C C22507435
c1ccc(cc1)/C(=N/S(=O)(=O)c2ccccc2)/Nc3ccc(cc3)S(=O)(=O)[N-]c4nccs4 C12378357
CCOc1ccc(cc1)NC(=O)CSC2=C([C@@H](C3=C(CC(CC3=N2)(C)C)[O-])c4ccc(cc4)OC)C#N C13297916
CCOc1ccc(cc1)S(=O)(=O)c2cnc(nc2[O-])SCC(=O)Nc3cc(ccc3C)Cl C64592086
c1cc(ccc1C(=O)C[C@@H](C(=O)[O-])Sc2ccc(cn2)C(F)(F)F)Br C04612990
Cc1ccc(cc1F)c2c(cn(n2)c3ccccc3)/C=C\4/C(=O)N(C(=S)S4)CCCC(=O)[O-] C02533075
COc1cc(cc(c1OC)S(=O)(=O)Oc2c(c(cc(c2F)F)F)F)/C=C/C(=O)[O-] C13072595
CCCCN([C@@H]1CCS(=O)(=O)C1)S(=O)(=O)c2ccc(c(c2)C(=O)[O-])Br C13249919
CC1CCN(CC1)C(=O)[C@@H](C)Sc2nnc(n2[C@H](C(C)C)C(=O)[O-])c3cccs3 C13271789
Cc1c(sc(n1)c2ccc(cc2)OS(=O)(=O)c3ccc(cc3)/C=C/C(=O)[O-])C(=O)C C13314792
c1cc(ccc1/C=C(/c2ccc(s2)S(=O)(=O)N3CCOCC3)\C(=O)[O-])OC(F)F C13343950
COC(=O)c1ccc(cc1)/C=C(/c2ccc(s2)S(=O)(=O)N3CCCCC3)\C(=O)[O-] C13344063
COc1cc(ccc1OC(=O)c2ccc(cc2)F)/C=C\3/C(=O)N(C(=S)S3)CC(=O)[O-] C13350352
C=CCn1c(=O)c2ccc(cc2nc1SCc3ncc(o3)c4ccc(cc4)F)C(=O)[O-] C13409675
CCc1c(sc2c1c(=O)n(c(n2)SCc3c(cco3)C(=O)[O-])C[C@@H]4CCCO4)C C13431262
CCCN\1C(=O)/C(=C\c2ccccc2O[C@H](C)C(=O)[O-])/S/C1=N\c3nc(cs3)C C16910643
CCOc1cc(ccc1OCC(=O)[O-])/C=C/2\C(=O)N(C(=S)S2)c3ccc(cc3)F C16915663
c1ccc(c(c1)OCCOc2ccc(cc2/C=C\3/C(=NC(=S)S3)[O-])[N+](=O)[O-])Cl C15800344
C=CCSc1nnc(s1)N2[C@H](C(=C(C2=O)[O-])C(=O)c3cccs3)c4ccccc4 C09088402
Cc1cc(no1)N2[C@H](C(=C(C2=O)[O-])C(=O)c3ccc(cc3)OCC=C)c4ccccc4F C09437321
Cc1cc(no1)N2[C@@H](C(=C(C2=O)[O-])C(=O)c3ccc(cc3)OCC=C)c4ccccc4F C09411626
CCCOc1cccc(c1)[C@H]2C(=C(C(=O)N2c3cc(on3)C)[O-])C(=O)c4ccc(cc4)F C08996717
COc1ccc(cc1F)C(=O)C2=C(C(=O)N([C@H]2c3cccc(c3)F)CCN4CCOCC4)[O-] C13683252
Cc1cc(c(c(=O)n1CCOC)[C@@H](c2cccnc2)N3CCN(CC3)c4ccccc4F)[O-] C22697875
Cc1cc(c(c(=O)n1CCOC)[C@@H](c2ccncc2)N3CCN(CC3)c4ccccc4F)[O-] C22697910
c1cc(cc(c1)[N+](=O)[O-])c2ccc(s2)/C=C/3\C(=O)N(C(=S)S3)CCCC(=O)[O-] C23042688
COc1ccc(cc1OC(F)F)[N-]S(=O)(=O)c2ccc(c(c2)C(F)(F)F)Cl C29326200
CCN(Cc1ccc(s1)Cl)C(=O)c2ccc(cc2)[N-]S(=O)(=O)c3cccs3 C30028939
CCc1ccc(cc1)N2C(=O)/C(=C\c3cccn3CCOc4ccccc4C)/C(=NC2=O)[O-] C33330654
CCCc1nnc(n1/N=C/c2ccc(c(c2)OC)OCc3c(cccc3Cl)F)[S-] C01915870
Cc1nnc(s1)N2[C@@H](C(=C(C2=O)[O-])C(=O)c3cccs3)c4cccc(c4)OCC=C C33371193
COc1cc(cc(c1OC)OC)/C=C/2\C(=O)N=C(S2)[N-]c3ccccc3C(F)(F)F C01847206
CCCOc1ccc(cc1)C(=O)C2=C(C(=O)N([C@H]2c3ccc(cc3)F)c4cc(on4)C)[O-] C08896072
CCCOc1ccc(cc1)[C@H]2C(=C(C(=O)N2c3nccs3)[O-])C(=O)/C=C/c4ccccc4 C35420787
Cc1c(sc(n1)C)C(=O)C2=C(C(=O)N([C@@H]2c3c(cccc3Cl)F)CCCOC)[O-] C35566987
Cc1c(sc(n1)C)C(=O)C2=C(C(=O)N([C@@H]2/C=C/c3ccccc3)CCc4ccccc4)[O-] C35568115
CCCCCn1c(c(c(c(c1=O)C#N)C)C(=O)COc2c(c(c(c(c2F)F)F)F)F)[O-] C38616824
CCOCCCn1c(c(c(c(c1=O)C#N)C)C(=O)c2c(c3cc(c(cc3o2)C)Cl)C)[O-] C38621407
CCCSC1=NC(=O)[C@@H]2[C@H](/C(=C(/[O-])\OCC=C)/C(=NC2=N1)C)c3ccc(cc3)Cl C39379992
CC1=C2C(=CC(=O)N=C2S[C@@H]1C(=O)[O-])CSc3nnc(n3CC=C)c4ccccc4 C39680180
CC[C@@H](C)CC1=C2C(=NC(=NC2=O)SCC(=O)N3CCC(CC3)C(=O)[O-])S[C@H]1C C39715655
c1ccc2cc(ccc2c1)S(=O)(=O)[N-]c3nnc(s3)SCCN4CCOCC4 C39981837
COc1ccccc1/C=C/C=C(\C#N)/C(=N/c2nnc(s2)SCc3ccccc3)/[O-] C39997201
CCCCN1[C@H](C(=C(C1=O)[O-])C(=O)c2ccc3c(c2)C[C@H](O3)C)c4ccc(cc4)SC C40096252
CCOC(=O)[C@H]1[C@H](c2c(nc(s2)[S-])S[C@@H]1C(=O)OCC)c3ccc(cc3)OC C40475762
Cc1cc(c(cc1C)COc2ccc(cc2)/C=C/3\C(=O)N(C(=S)S3)CCC(=O)[O-])C C40937808
COCCSC/C(=N/S(=O)(=O)c1cc(ccc1Br)Br)/[O-] C48517888
CCCN(CC1CC1)C(=O)c2ccc(cc2)[N-]S(=O)(=O)c3cc(ccc3Cl)Cl C57390122
CCOc1ccc(cc1S(=O)(=O)N(C)C)[N-]S(=O)(=O)c2ccc(cc2Cl)C C25367609
CCOc1cc(ccc1OCc2ccccc2)/C=C/3\C(=NC(=S)N(C3=O)c4ccccc4F)[O-] C59135811
Cc1ccc(cc1)S(=O)(=O)[N-]/N=C/2\c3ccccc3N(C2=O)CCOc4ccccc4 C59159783
COc1cc(cc(c1OCC(=O)[O-])CC=C)/C=N/c2ccc(c(c2)Cl)Br C59679525
CCN(CC)c1ccc(c(c1)OCC)/C=C/2\C(=NC(=O)N(C2=O)c3ccc(cc3C)C)[O-] C59860065
CCCO/C(=C/1\[C@H](C2=C(C[C@@H]([C@@H](C2=O)C(=O)OC)C)N=C1C)c3ccc(cc3)N(C)C)/[O-] C13082610
Cc1cc(ccc1c2c(cn(n2)c3ccccc3)/C=C\4/C(=O)N(C(=S)S4)CCC(=O)[O-])OCC=C C02363681
CC[C@@H](C(=O)[O-])Oc1ccc(cc1OCC)/C=C/2\C(=O)N(C(=S)S2)NC(=O)c3cccc(c3)Cl C16918574
CN(c1ccccc1C(=O)[O-])C(=O)CCCN2C(=O)/C(=C/c3ccccc3OC(F)F)/SC2=S C16922744
c1ccc(cc1)COc2ccc(cc2)[C@H]3C(=C(C(=O)N3CCN4CCOCC4)[O-])C(=O)c5cccs5 C19938385
CC(C)Oc1ccc(cc1)C(=O)C2=C(C(=O)N([C@@H]2c3ccc(cc3)C(C)(C)C)CCN4CCOCC4)[O-] C09243882
C[C@H](C(=O)NC[C@@H]1CCCO1)OC(=O)c2cc(ccc2Cl)S(=O)(=O)[N-]c3ccc(cc3)Cl C25397619
CCC(=O)N[C@@H](C(Cl)(Cl)Cl)Oc1ccc(cc1)/C=C\2/C(=O)N(C(=S)S2)CCC(=O)[O-] C26967141
Cc1c2c(c(c(nc2n(n1)c3ccccn3)C4CC4)/C=C/[C@H](C[C@H](CC(=O)[O-])O)O)c5ccc(cc5)F C28755825
CCOc1ccc2c(c1)sc(n2)N3[C@@H](C(=C(C3=O)[O-])C(=O)c4ccco4)c5cccc(c5)OCC=C C33516611
CCCCOc1cccc(c1)[C@@H]2C(=C(C(=O)N2c3nc4ccc(cc4s3)OC)[O-])C(=O)c5ccco5 C33517294
CCCCOc1cccc(c1)[C@@H]2C(=C(C(=O)N2c3nc(c(s3)C(=O)C)C)[O-])C(=O)c4ccc(cc4)C C33534982
CCCCOc1ccc(cc1)[C@H]2C(=C(C(=O)N2c3nc4ccc(cc4s3)OC)[O-])C(=O)c5ccco5 C33540690
CCOc1ccc(cc1OC)[C@@H]2C(=C(C(=O)N2c3nc(c(s3)C(=O)C)C)[O-])C(=O)/C=C/c4ccccc4 C35420925
CCCCCOc1cccc(c1)[C@H]2C(=C(C(=O)N2c3nccs3)[O-])C(=O)c4c(n5cccc(c5n4)C)C C35483746
CCOc1ccc(cc1OC)[C@H]2C(=C(C(=O)N2CCc3ccccc3)[O-])C(=O)c4c(n5cccc(c5n4)C)C C35484831
Cc1cccn2c1nc(c2C)C(=O)C3=C(C(=O)N([C@@H]3c4cccc(c4)OCC=C)CCc5ccccc5)[O-] C35484865
Cc1c(sc(n1)C)C(=O)C2=C(C(=O)N([C@H]2c3cc(c(c(c3)C(C)(C)C)O)C(C)(C)C)CCCOC)[O-] C35566976
CCCc1c(c(n(n1)c2ccc(cc2C)C)[O-])C3=C(C(=O)N(C3=O)c4ccc(cc4)OC)N(CC)CC C35621322
CC1=C([C@H](N2C(=CSC2=N1)/C=C(/N(C)Cc3ccccc3)\[O-])c4ccc(c(c4)OC)OC)C(=O)OC C35697788
CCOC(=O)C1=C(N=C2N([C@H]1c3ccc(cc3)C(F)(F)F)C(=CS2)/C=C(/NC[C@@H]4CCCO4)\[O-])C C36050202
CCOC(=O)C1=C(N=C2N([C@@H]1c3ccc(cc3)C(F)(F)F)C(=CS2)/C=C(/NC[C@H]4CCCO4)\[O-])C C36050203
CC1=C([C@H](N2C(=CSC2=N1)/C=C(/N(C)Cc3ccccc3)\[O-])c4ccc(cc4OC)OC)C(=O)OC C36053447
CC1=C([C@@H](N2C(=CSC2=N1)/C=C(/N(C)Cc3ccccc3)\[O-])c4cc(ccc4OC)OC)C(=O)OC C36053516
CC1=C([C@H](N2C(=CSC2=N1)/C=C(/N(C)Cc3ccccc3)\[O-])c4cc(ccc4OC)OC)C(=O)OC C36053517
CCC1=C([C@H](N2C(=CSC2=N1)/C=C(/N3CCC(CC3)C(=O)OCC)\[O-])c4cccs4)C(=O)OC C36064461
CC1=C([C@@H](N2C(=CSC2=N1)/C=C(/NCCN3CCOCC3)\[O-])c4ccccc4F)C(=O)OC(C)C C36064990
CC1=C([C@H](N2C(=CSC2=N1)/C=C(/NCCN3CCOCC3)\[O-])c4ccccc4F)C(=O)OC(C)C C36064991
CC1=C([C@H](N2C(=CSC2=N1)/C=C(/NCCN3CCOCC3)\[O-])c4cccc(c4)F)C(=O)OC(C)C C36071868
C[C@@H]1Cc2cc(ccc2O1)C(=O)C3=C(C(=O)N([C@@H]3c4cccc(c4)OCCC(C)C)Cc5ccco5)[O-] C09424251
CCCCCOc1cccc(c1)[C@H]2C(=C(C(=O)N2c3nccs3)[O-])C(=O)c4ccc5c(c4)C[C@H](O5)C C09243708
COc1ccc(cc1)C2=NN([C@@H](C2)c3cn(nc3c4ccccc4)c5ccccc5)C(=O)CCCC(=O)[O-] C00710133
Cc1ccc2c(c1)cc(o2)C(=O)C3=C(C(=O)N([C@@H]3c4cccc(c4)OCC=C)CCN5CCOCC5)[O-] C33813015
CCn1c(c(c(c(c1=O)C#N)C)/C=C/2\C(=O)N(C(=S)S2)CCCCCC(=O)[O-])N3CCC(CC3)C C33813448
CCCCCn1c(c(c(c(c1=O)C#N)C)C(=O)CCN2C(=O)/C(=C/c3cccs3)/SC2=S)[O-] C38616846
Cc1c(c(=O)n(c(c1C(=O)CCCN2C(=O)/C(=C/c3ccc(cc3)OC)/SC2=S)[O-])CC(C)C)C#N C38617595
CCCCn1c(c(c(c(c1=O)C#N)C)/C=C/2\C(=O)N(C(=S)S2)CCCC(=O)[O-])N3C[C@@H](C[C@@H](C3)C)C C39770689
Cc1cccc(c1)Oc2c(c(=O)n3ccccc3n2)/C=C/4\C(=O)N(C(=S)S4)CCCCCC(=O)[O-] C39835617
CCCC[C@H](C(=O)[O-])N1C(=O)/C(=C/c2cn(nc2c3ccc(cc3)OC)c4ccccc4)/SC1=S C39861862
CCCCn1c(c(c(c(c1=O)C#N)C)/C=C\2/C(=O)N(C(=S)S2)CCCC(=O)[O-])N3C[C@@H](C[C@H](C3)C)C C39990497
CCSc1nnc(s1)N2[C@@H](C(=C(C2=O)[O-])C(=O)c3ccc(cc3)OCC(C)C)c4cccs4 C40000098
CCSc1nnc(s1)N2[C@@H](C(=C(C2=O)[O-])C(=O)c3ccc(c(c3)C)OCC=C)c4ccc(cc4)C C40000210
CCOc1ccc(cc1OC)[C@@H]2C(=C(C(=O)N2CCc3ccccc3)[O-])C(=O)c4c(nc5n4cccc5C)C C40004155
CCOc1ccc(cc1OC)[C@H]2C(=C(C(=O)N2CCc3ccccc3)[O-])C(=O)c4c(nc5n4cccc5C)C C40004156
Cc1cccn2c1nc(c2C(=O)C3=C(C(=O)N([C@@H]3c4cccc(c4)OCC=C)CCc5ccccc5)[O-])C C40004189
C=CCN1[C@@H](C(=C(C1=O)[O-])C(=O)c2ccc(cc2)OCc3ccc(cc3)Cl)c4cccc(c4)[N+](=O)[O-] C40030675
C=CCN1[C@H](C(=C(C1=O)[O-])C(=O)c2ccc(cc2)OCc3ccc(cc3)Cl)c4cccc(c4)[N+](=O)[O-] C40030677
C=CCN1[C@H](C(=C(C1=O)[O-])C(=O)c2ccc(cc2)OCc3ccc(cc3)Cl)c4ccc(cc4)[N+](=O)[O-] C40030681
Cc1cc(ccc1OCC(C)C)C(=O)C2=C(C(=O)N([C@H]2c3ccc(cc3)Br)CCCO)[O-] C40052530
COCC1=NN(C(=O)[C@H]1C/C(=C/c2ccc(cc2)C(=O)OC)/C(=O)[O-])c3ccc(cc3)Br C33875054
CC[C@@H](C)c1ccccc1OCCn2cc(c3c2cccc3)/C=C\4/C(=NC(=O)N(C4=O)Cc5ccco5)[O-] C13660103
CCOc1cc(ccc1OCC=C)[C@@H]2C(=C(C(=O)N2c3nccs3)[O-])C(=O)c4ccc5c(c4)OCCO5 C33517461
CCCCCOc1ccc(cc1)[C@@H]2C(=C(C(=O)N2c3nc4ccc(cc4s3)F)[O-])C(=O)c5ccccc5 C33555364
Cc1ccc(c(c1)C(=O)C2=C(C(=O)N([C@H]2c3ccc(c(c3)OC)OCCC(C)C)c4nnc(s4)C)[O-])C C33664849
CCCCOc1cccc(c1)C(=O)C2=C(C(=O)N([C@H]2c3cccs3)c4nc5ccc(cc5s4)OC)[O-] C33724759
CCc1ccc(cc1)[C@@H]2C(=C(C(=O)N2c3nc(c(s3)C(=O)OCC=C)C)[O-])C(=O)c4cc(ccc4C)C C34953733
C[C@@H]1Cc2cc(ccc2O1)C(=O)C3=C(C(=O)N([C@H]3c4ccc(cc4OC)OC)CCCN5CCOCC5)[O-] C35004644
CCOc1ccc(cc1OC)[C@H]2C(=C(C(=O)N2CCN3CCOCC3)[O-])C(=O)c4ccc5c(c4)C[C@@H](O5)C C35005216
Cc1c(sc(n1)N2[C@H](C(=C(C2=O)[O-])C(=O)/C=C/c3ccccc3)c4ccc(cc4)C(=O)OC)C(=O)OC C35420558
CCCCOc1cccc(c1)[C@@H]2C(=C(C(=O)N2c3nc4ccc(cc4s3)C)[O-])C(=O)/C=C/c5ccccc5 C35421664
CCOC(=O)[C@H]1CCCN(C1)/C(=C/C2=CSC3=NC(=C([C@@H](N23)c4cccc(c4)C)C(=O)OCC)C)/[O-] C35692848
CCOC(=O)C1=C(N=C2N([C@@H]1c3cc(cc(c3)OC)OC)C(=CS2)/C=C(/Nc4ccc(cc4)F)\[O-])C C35694238
CCOC(=O)C1=C(N=C2N([C@H]1c3cc(cc(c3)OC)OC)C(=CS2)/C=C(/Nc4ccc(cc4)F)\[O-])C C35694240
CC1=C([C@@H](N2C(=CSC2=N1)/C=C(/Nc3ccc(cc3)F)\[O-])c4ccc(cc4)Cl)C(=O)OCCOC C35696306
CC1=C([C@H](N2C(=CSC2=N1)/C=C(/NCC(C)C)\[O-])c3ccc(cc3)Cl)C(=O)OCc4ccccc4 C35696972
CCN(CC)C(=O)C1=C(N=C2N([C@H]1c3ccccc3F)C(=CS2)/C=C(/NCCN4CCOCC4)\[O-])C C35698007
CC1=C([C@@H](N2C(=CSC2=N1)/C=C(/NCc3ccccc3)\[O-])c4cccs4)C(=O)OCc5ccccc5 C35704581
CCOC(=O)C1=C(N=C2N([C@@H]1c3ccccc3Cl)C(=CS2)/C=C(/NCC(C)C)\[O-])c4ccccc4 C36049935
CCOC(=O)C1=C(N=C2N([C@H]1c3ccccc3Cl)C(=CS2)/C=C(/NCC(C)C)\[O-])c4ccccc4 C36049936
CCOC(=O)[C@H]1CCCN(C1)/C(=C/C2=CSC3=NC(=C([C@@H](N23)c4ccccc4)C(=O)OC(C)C)C)/[O-] C36050575
CCOC(=O)[C@@H]1CCCN(C1)/C(=C/C2=CSC3=NC(=C([C@H](N23)c4ccccc4)C(=O)OC(C)C)C)/[O-] C36050576
CCOC(=O)[C@H]1CCCN(C1)/C(=C/C2=CSC3=NC(=C([C@H](N23)c4ccccc4)C(=O)OC(C)C)C)/[O-] C36050577
CCOC(=O)C1=C(N=C2N([C@H]1c3cc(ccc3OC)OC)C(=CS2)/C=C(/Nc4ccc(cc4)F)\[O-])C C36051055
CCOC(=O)C1=C(N=C2N([C@H]1c3ccc(cc3)Cl)C(=CS2)/C=C(/NCC(C)C)\[O-])c4ccccc4 C36063100
CCOC(=O)[C@@H]1CCCN(C1)/C(=C/C2=CSC3=NC(=C([C@@H](N23)c4ccccc4F)C(=O)OC(C)C)C)/[O-] C36065026
CCOC(=O)[C@@H]1CCCN(C1)/C(=C/C2=CSC3=NC(=C([C@H](N23)c4ccccc4F)C(=O)OC(C)C)C)/[O-] C36065028
CCOC(=O)C1CCN(CC1)/C(=C/C2=CSC3=NC(=C([C@@H](N23)c4cccc(c4)F)C(=O)OC(C)C)C)/[O-] C36071891
CCOC(=O)[C@@H]1CCCN(C1)/C(=C/C2=CSC3=NC(=C([C@H](N23)c4cccc(c4)F)C(=O)OC(C)C)C)/[O-] C36071897
CCOc1ccc(cc1OC)[C@@H]2C(=C(C(=O)N2CCN3CCOCC3)[O-])C(=O)c4cc5cc(ccc5o4)C C33813047
C[C@H]1Cc2cc(ccc2O1)C(=O)C3=C(C(=O)N([C@@H]3c4cc(ccc4OC)OC)CCCN5CCOCC5)[O-] C38255302
CCOC(=O)c1ccc(cc1)/N=C/2\N(C(=O)/C(=C/c3ccc(cc3)OCc4ccc(cc4)C(=O)[O-])/S2)C C35656450
CCOCCCn1c(c(c(c(c1=O)C#N)C)C(=O)CN2C(=O)/C(=C/c3ccc(cc3)C)/SC2=S)[O-] C38621446
CCOC(=O)[C@H]1[C@@H](SC2=C1CCCC2)NC(=O)CSc3nc(c(nn3)Cc4ccc(cc4)Cl)[O-] C39154738
CCCCn1c(c(c(c(c1=O)C#N)C)/C=C/2\C(=O)N(C(=S)S2)CCCC(=O)[O-])N3C[C@H](C[C@@H](C3)C)C C39770690
CCOC(=O)c1c(nc(s1)N2[C@H](C(=C(C2=O)[O-])C(=O)c3ccc(cc3)OC(C)C)c4ccc(cc4)F)C C39828121
CCCCn1c(c(c(c(c1=O)C#N)C)/C=C\2/C(=O)N(C(=S)S2)CCCC(=O)[O-])N3CCC[C@H](C3)C C39990439
CCCc1nnc(s1)/N=C(/C(=C/c2cn(nc2c3ccc(c(c3)Cl)OCC)c4ccccc4)/C#N)\[O-] C39997870
Cc1ccc2nc(c(c(=O)n2c1)/C=C\3/C(=O)N(C(=S)S3)CCCCCC(=O)[O-])Oc4ccccc4C C39999383
CCCOc1ccc(cc1)[C@@H]2C(=C(C(=O)N2CCN3CCOCC3)[O-])C(=O)c4c(nc5n4cccc5C)C C40003785
Cc1cccn2c1nc(c2C(=O)C3=C(C(=O)N([C@@H]3c4cccc(c4)OCC=C)CCN5CCOCC5)[O-])C C40003795
CCCOc1ccc(cc1)[C@@H]2C(=C(C(=O)N2CCc3ccccc3)[O-])C(=O)c4c(nc5n4cccc5C)C C40004171
CCN(C)/C(=C/C1=CSC2=NC(=C([C@H](N12)c3ccc(cc3)C(C)C)C(=O)OC(C)C)C(F)(F)F)/[O-] C40401167
CCCOc1ccc(cc1)[C@H]2c3c([nH]nc3C(=O)N2CCc4ccc(cc4)OC)c5cc(ccc5[O-])Cl C39899154
COc1ccc(cc1)CCN2[C@@H](c3c([nH]nc3C2=O)c4cc(ccc4[O-])Cl)c5ccc(cc5)OCC=C C39899155
COc1cc(ccc1OCc2c(cccc2Cl)Cl)/C=C\3/C(=O)N(C(=S)S3)CCCC(=O)[O-] C40938368
CCOc1ccc(cc1)/N=C\2/C(=C(/C(=C/c3ccc(o3)c4cc(ccc4C)[N+](=O)[O-])/S2)[O-])C(=O)OCC C59105314
CCOc1cc(cc(c1OCc2cccc(c2)C)CC=C)/C=C/3\C(=NC(=O)N(C3=O)c4ccc(cc4)F)[O-] C59135613
CCOc1ccc2c(c1)sc(n2)Sc3ccc(cc3[N+](=O)[O-])/C=N/[N-]S(=O)(=O)c4ccccc4 C59459220
CCOC(=O)C1=C(N=C(/C(=C(/[O-])\OCC)/[C@H]1c2c(noc2CCc3cccc(c3)Br)C)C)C C28022530
CC1=C(N=C([C@@H]1C(=O)C2=C(C(=O)N([C@H]2c3ccc(cc3)C(C)(C)C)CCN4CCOCC4)[O-])C)C(=O)OC C08919244
CC1=C(N=C([C@@H]1C(=O)C2=C(C(=O)N([C@@H]2c3ccc(cc3)C(C)(C)C)CCN4CCOCC4)[O-])C)C(=O)OC C08982095
CCOc1ccc(cc1)[C@H]2/C(=C(/c3ccc(cc3)C)\O)/C(=O)C(=O)N2CCCC(=O)[O-] C06784128
c1cc(ccc1c2cc(c(c(n2)SCC(=O)NCC(=O)[O-])C#N)C(F)(F)F)Br C08382615
c1cnn(c1)c2ccc(cc2NS(=O)(=O)c3ccc(cc3)/C=C/C(=O)[O-])C(F)(F)F C13032916
c1cc(ccc1[C@H](CC(=O)[O-])NC(=O)COc2ccc(cc2Cl)Br)Cl C13175878
CC(C)[C@@H](c1ccc2c(c1)OCCCO2)NS(=O)(=O)c3ccc(cc3)CCC(=O)[O-] C13186467
COc1ccc(cc1)[C@@H](CC(=O)[O-])NC(=O)/C=C/c2ccc(c(c2)Cl)Br C13189530
COc1ccc(cc1)[C@H](CC(=O)[O-])NC(=O)/C=C/c2ccc(c(c2)Cl)Br C13189532
COCCc1ccc(cc1)c2csc(n2)NS(=O)(=O)c3ccc(cc3)C(=O)[O-] C13195338
Cn1c(=O)c2ccc(cc2nc1SCC(=O)NCCc3ccc(cc3)Cl)C(=O)[O-] C13200884
C=CCNC(=O)CSc1nc2cc(ccc2c(=O)n1CCc3ccccc3)C(=O)[O-] C13231414
COCc1c2c(cccc2sc1C(=O)N[C@H](CC(=O)[O-])c3ccc(cc3)Cl)F C13256835
c1ccc2c(c1)CCN(C2)S(=O)(=O)c3ccc(cc3)C(=O)N[C@H](CC(=O)[O-])c4ccc(cc4)F C13257659
c1cc(ccc1c2nnc(n2CC(=O)[O-])SCC(=O)Nc3cc(cc(c3)F)F)Cl C13280782
CCCc1cc(sc1C)C(=O)Nc2ccc(cc2)S(=O)(=O)N3CCC[C@@H](C3)C(=O)[O-] C13396195
CCn1c(=O)c2ccc(cc2nc1S[C@H](c3ccc(cc3)F)C(=O)NC4CC4)C(=O)[O-] C13404539
c1cc(ccc1CCNC(=O)c2cc(ccc2Br)S(=O)(=O)N3CCCC3)C(=O)[O-] C13442266
CCOc1cc2c(cc1NC(=O)CSc3c(c(cc(n3)C)C)C(=O)[O-])O[C@@H](C2)C C13446395
Cc1cccc(c1)c2nnc(n2CC(=O)NC[C@@H](c3ccc(cc3)F)N4CCOCC4)[S-] C18047126
c1cc(cc(c1)[N-]S(=O)(=O)c2ccc(cc2)C(=O)Nc3nnc(s3)C4CC4)C(F)(F)F C25444811
Cc1ccc(cc1)[C@@H](CN2CCOCC2)NC(=O)c3ccc4c(c3)nc(n(c4=O)CC=C)[S-] C32905053
CCOc1cc(ccc1O)[C@@H]2C(=C(C(=O)N2Cc3ccco3)[O-])C(=O)c4ccc(c(c4)F)C C04650580
C=CCCN1C(=O)/C(=C/c2c(nn(c2[O-])c3ccccc3)Cc4ccccc4)/NC1=O C04356132
Cn1cc(c2c1cc(cc2)C(=O)[O-])[C@H](C(=O)[O-])N3CC[NH+](CC3)C/C=C/c4ccccc4 C36359716
COc1ccc(cc1)NS(=O)(=O)c2ccc(cc2)[N-]S(=O)(=O)c3cccs3 C00813919
Cn1c(c(c(n1)C(F)(F)F)c2ccc(cc2)Br)NC(=O)CSCC(=O)[O-] C01029134
COc1ccc(cc1[N-]S(=O)(=O)c2cccc(c2)C(=O)NC[C@H]3CCCO3)Cl C15933635
CCOc1ccc(cc1)C(=O)C2=C(C(=O)N([C@H]2c3ccc(cc3)O)C[C@H]4CCCO4)[O-] C38277387
CCOc1ccc(cc1)C(=O)C2=C(C(=O)N([C@@H]2c3ccc(cc3)O)C[C@H]4CCCO4)[O-] C38277389
Cc1cc(c(c(=O)n1Cc2ccccc2)[C@@H](c3ccccc3)N4CCN(CC4)CCO)[O-] C23086379
CC(C)Cc1ccc(c(c1)N2CCN[C@H](C2)F)[N-]S(=O)(=O)S(=O)(=O)c3ccccc3 C39481697
CCOC(=O)[C@H]1[C@H](SC2=C1CCC2)NC(=O)[C@@H](C)Sc3nc(c(c(n3)[O-])C)C C39724734
C=CCOc1ccccc1[C@@H]2C(=C(C(=O)N2CCCO)[O-])C(=O)c3ccc(cc3)Cl C40047711
Cc1cc(ccc1OC)C(=O)C2=C(C(=O)N([C@@H]2c3ccc(cc3)Br)CCCO)[O-] C40048627
Cc1cc(ccc1C(=O)C2=C(C(=O)N([C@H]2c3cccc(c3)Cl)CCO)[O-])OCC=C C40083210
CCOc1ccc(cc1C)C(=O)C2=C(C(=O)N([C@H]2c3ccccc3Br)CCO)[O-] C40085808
CC(C)CCOc1ccc(cc1OC)[C@H]2C(=C(C(=O)N2)[O-])C(=O)c3ccc(cc3)OC C40117673
CCOc1ccc(cc1OC)[C@@H]2C(=C(C(=O)N2)[O-])C(=O)c3ccc(cc3)OCC(C)C C40123214
CC(C)CCOc1cccc(c1)[C@@H]2C(=C(C(=O)N2)[O-])C(=O)c3ccc4c(c3)OCCO4 C40124568
Cc1cc(nc(n1)C)[N-]S(=O)(=O)c2ccc(cc2)NC(=O)CSc3ccc(cc3)Cl C40946985
Cc1c([nH]c(c1C(=O)C2=C(C(=O)N([C@H]2c3ccc(cc3)C(C)C)CCN4CCOCC4)[O-])C)C C41534775
CCOc1ccc(cc1Br)[N-]S(=O)(=O)c2cccc(c2)C(=O)NOC C46563043
Cc1c(c(nc(n1)SC(F)F)[O-])CCC(=O)Nc2cccc(c2)N3CCCCC3=O C46655175
CCO/C(=C\1/[C@H](NC(=S)N=C1c2ccccc2)c3cc(c(c(c3)OC)OC)OC)/[O-] C00904328
Cc1cc(nc(n1)[N-]S(=O)(=O)c2ccc(cc2)N/C=C\C(=O)c3ccc(cc3)F)C C08576347
C[C@@H](C(=O)c1ccc(cc1)[N-]S(=O)(=O)C)Sc2[nH]nc(n2)c3ccccc3F C57480331
C[C@H](C(C)C)NC(=O)C1CCN(CC1)C(=O)c2ccc(cc2)[N-]S(=O)(=O)c3ccc(cc3)F C58158508
[H]\N=C(\C)/C(=C(/C)\[O-])/C(=O)COC(=O)c1cn(nc1c2ccc(cc2)Cl)c3ccccc3 C57646459
c1ccc2cc(ccc2c1)S(=O)(=O)N/N=C/c3ccc(c(c3)Cl)OCC(=O)[O-] C01169744
C[C@@H](CC(=O)Nc1ccc(cc1)S(=O)(=O)[N-]c2ncccn2)c3ccc(cc3)F C57395416
CCOC(=O)CCC(=O)Nc1c(cc(cc1Br)Br)C(=O)[O-] C62825137
CCOc1c(cc(cc1Br)/C=C(\C(=O)[O-])/Sc2[nH]nc(n2)C)OC C09360669
c1cc(c(cc1OCCO)Br)/C=C\2/C(=O)N(C(=S)S2)CCC(=O)[O-] C11291066
CCOc1cc(ccc1O)/C=C\2/C(=O)N(C(=S)S2)[C@@H](CC(=O)[O-])c3ccccc3 C11565457
c1ccc(c(c1)[C@@H](CC(=O)[O-])NC(=O)COc2ccc(cc2F)Br)Cl C13173248
c1cc(ccc1[C@@H](CC(=O)[O-])NC(=O)COc2ccc(cc2Br)F)Cl C13174784
c1cc(ccc1[C@H](CC(=O)[O-])NC(=O)COc2ccc(cc2F)Br)Cl C13174979
Cc1ccc(cc1)[C@@H](CC(=O)[O-])NC(=O)C2CCN(CC2)S(=O)(=O)c3cccs3 C13179460
c1cc(sc1)c2nnc(n2CC(=O)[O-])SCC(=O)Nc3ccc(c(c3F)F)F C13202971
c1ccc(cc1)[C@@H](C(=O)NC2CC2)Sc3nnc(n3CC(=O)[O-])c4cccs4 C13204485
c1ccc(c(c1)CCNC(=O)CSc2nc3ccccc3c(=O)n2CC(=O)[O-])F C13223337
Cc1nc(cs1)c2ccc(cc2)CNS(=O)(=O)c3ccc(cc3)/C=C/C(=O)[O-] C13248872
c1cc(sc1)S(=O)(=O)N2CCC[C@H](C2)C(=O)N[C@@H](CC(=O)[O-])c3ccc(cc3)F C13257860
c1cc(ccc1[C@H](CC(=O)[O-])NC(=O)Cn2cc(cc(c2=O)Cl)C(F)(F)F)F C13257906
c1cc(ccc1CNS(=O)(=O)c2ccc(s2)CC(=O)[O-])C(=O)N3CCCCC3 C13314127
C/C(=N\NC(=O)c1ccc(s1)Br)/c2ccc(c(c2)OC)OCC(=O)[O-] C13356901
c1cc(c(c(c1)Cl)Cl)/C=C/C(=O)c2ccc(cc2)S(=O)(=O)NCC(=O)[O-] C13361917
C[C@@H]1CCCN(C1)S(=O)(=O)c2ccc(cc2)C(=O)N[C@@H](CC(=O)[O-])c3cccs3 C13388544
C[C@H]1CCCN(C1)S(=O)(=O)c2ccc(cc2)C(=O)N[C@@H](CC(=O)[O-])c3cccs3 C13388546
C[C@H]1CCCCN1S(=O)(=O)c2ccc(cc2)C(=O)N[C@@H](CC(=O)[O-])c3cccs3 C13388625
COc1cc(c(cc1OC)Br)CC(=O)Nc2nc(cs2)CC(=O)[O-] C13407123
CN(CC(=O)Nc1ccc(cc1)Cl)C(=O)CSc2nc(cs2)CC(=O)[O-] C13416428
c1cc(ccc1CCC(=O)NC2(CCCCC2)C(=O)[O-])S(=O)(=O)N3CCCCCC3 C13426201
Cc1ccc(cc1)S(=O)(=O)N2CCC(CC2)C(=O)N[C@@H](CC(=O)[O-])c3cccs3 C13453712
c1ccc(c(c1)/C=C/2\C(=O)N(C(=S)S2)CCc3ccc(cc3)O)OCC(=O)[O-] C16909867
c1ccc(cc1)C(=O)NN2C(=O)/C(=C\c3ccccc3OCCC(=O)[O-])/SC2=S C16911476
c1ccc(c(c1)/C=C\2/C(=O)N(C(=S)S2)CCC(=O)NCCC(=O)[O-])OC(F)F C16922675
COc1cc(ccc1OCc2ccc(cc2)F)/C=C\3/C(=O)N/C(=N\CC(=O)[O-])/S3 C19358607
CCOc1cc(ccc1O)[C@@H]2C(=C(C(=O)N2C[C@@H]3CCCO3)[O-])C(=O)c4cccs4 C09065918
COc1ccc(cc1[N-]S(=O)(=O)c2c(cccc2F)F)S(=O)(=O)NC3CC3 C25369760
CCOc1cc(cc(c1OC)Br)/C=C(/C(=O)[O-])\Sc2[nH]nc(n2)C C33351327
COc1ccc(cc1)C(=O)C2=C(C(=O)N([C@@H]2c3ccc(cc3)F)CCOCCO)[O-] C06786655
CCOc1ccc(cc1)C(=O)C2=C(C(=O)N([C@H]2c3cccc(c3)O)C[C@@H]4CCCO4)[O-] C35279852
CC(C)CC(=O)Nc1ccc(cc1)[C@@H]2[C@@H](N(C(=O)O2)Cc3cccc(c3)F)C(=O)[O-] C36150335
CC(C)(CNC(=O)c1ccc(cc1)S(=O)(=O)[N-]c2ccccc2F)N3CCOCC3 C13002430
C=CCn1c(nnc1[S-])CC2=N[C@H](SC2)NC(=O)c3ccc(cc3)n4cccc4 C38798790
c1ccc(cc1)CN2[C@H](Nc3cc(ccc3C2=O)C(=O)[O-])SCC(=O)[C@H]4C=CC=N4 C39697882
CC(C)CN1CCO[C@@H](C1)CNS(=O)(=O)c2ccc(c(c2)C(=O)[O-])Br C13196306
COc1cccc(c1OC)[C@@H]2C(=C(C(=O)N2CCCO)[O-])C(=O)c3ccc(cc3)F C40052870
COc1cccc2c1oc(c2)C(=O)C3=C(C(=O)N([C@H]3c4ccc(cc4)F)CCCO)[O-] C40053239
CCOc1ccc(cc1)[C@H]2C(=C(C(=O)N2CCCO)[O-])C(=O)c3c(nc(s3)C)C C40053397
Cc1ccc(o1)[C@@H]2C(=C(C(=O)N2CCO)[O-])C(=O)c3ccc(cc3C)OCC(C)C C40084887
Cc1c(sc(n1)C)C(=O)C2=C(C(=O)N([C@@H]2c3cccc(c3)OCC=C)CCO)[O-] C40098890
Cc1ccc(cc1F)C(=O)C2=C(C(=O)N([C@@H]2c3cc(ccc3OC)OC)CCO)[O-] C40100020
COc1ccc(cc1OC)CCNC(=O)c2ccc(c(c2)Cl)[N-]S(=O)(=O)C C44880552
CCCCN(C)C(=O)c1cc(=O)[nH]c2c1cc(cc2)S(=O)(=O)[N-]c3ccc(cc3)F C45677630
c1ccc(cc1)c2ccc(cc2)/C=C\3/C(=O)N(C(=S)S3)CCC(=O)NCC(=O)[O-] C15038304
c1cc(c(c(c1)Cl)Cl)/C=C\2/C(=O)N(C(=O)S2)CC(=O)NCCCC(=O)[O-] C15050439
Cc1ccc(cc1[N-]S(=O)(=O)C)C(=O)NCCN2CCN(CC2)c3ccc(cc3)F C27615547
c1cc(ccc1[N-]S(=O)(=O)c2ccc(cc2)Cl)S(=O)(=O)NC[C@@H]3CCCO3 C59239683
c1cnc(nc1)[N-]S(=O)(=O)c2ccc(cc2)NC(=O)CCc3cc(ccc3F)F C52917327
CN(C)C(=O)[C@@H]1[C@H](Cc2cc(c(cc2[C@@H]1c3ccc(c(c3)OC)OC)OC)OC)C(=O)[O-] C04777514
CCOc1cc(cc(c1OCC(=O)[O-])Br)/C=C/2\C(=O)N(C(=O)S2)CC#C C02987599
c1cc(c(cc1N\2[C@H]3CS(=O)(=O)C[C@H]3S/C2=N\C(=O)COCC(=O)[O-])Cl)F C09446677
Cc1ccc(cc1C)N\2[C@H]3CS(=O)(=O)C[C@H]3S/C2=N\C(=O)COCC(=O)[O-] C09580950
Cc1c(c(on1)C)COc2ccc(cc2OC)/C=C\3/C(=O)N(C(=S)S3)CC(=O)[O-] C13067043
c1cc(cc(c1)S(=O)(=O)N2CCN(CC2)S(=O)(=O)c3ccc(cc3)/C=C/C(=O)[O-])F C13088464
c1cc(ccc1CCC(=O)N2CCC(CC2)C(=O)[O-])S(=O)(=O)N3CCOCC3 C13167077
Cc1ccc(cc1C)OCC(=O)N2CCN(CC2)c3cc4c(cc3F)c(=O)c(cn4C5CC5)C(=O)[O-] C13179524
Cc1ccc(cc1)O[C@@H](C)C(=O)N2CCN(CC2)c3cc4c(cc3F)c(=O)c(cn4C5CC5)C(=O)[O-] C13179642
c1ccc(c(c1)/C=C\2/C(=O)OC(=N2)c3ccc(cc3)N4CCCC4=O)OCC(=O)[O-] C13218244
CN(Cc1nnc2n1CCC2)S(=O)(=O)c3ccc(c(c3)C(=O)[O-])Br C13252441
Cc1nnc(n1C2CC2)Sc3cnn(c(=O)c3Cl)c4ccc(cc4)C(=O)[O-] C13273334
c1cc(c(cc1S(=O)(=O)N2CCN(CC2)S(=O)(=O)c3cc(cs3)C(=O)[O-])Cl)F C13315490
C1CCc2c(c3c(s2)nc(n(c3=O)C[C@@H]4CCCO4)SCC(=O)N5CCCC[C@H]5C(=O)[O-])C1 C13397214
C=CCn1c(nnc1SCC(=O)N2CCCC[C@H]2C(=O)[O-])c3ccc(cc3)Br C13397691
C=CCn1c(=O)c2c(csc2nc1SCC(=O)N3CCC[C@H](C3)C(=O)[O-])C4CC4 C13417148
c1cc(cc(c1)N\2[C@@H]3CS(=O)(=O)C[C@H]3S/C2=N\C(=O)CCCC(=O)[O-])C(F)(F)F C16741091
CC[C@@H](C(=O)[O-])Oc1cccc(c1)/C=C/2\C(=O)N(C(=S)S2)N3CCOCC3 C16908520
CCOc1cc(ccc1OCC(=O)[O-])/C=C/2\C(=O)N(C(=S)S2)N3CCOCC3 C16915754
COc1ccc(cc1)[C@@H]2C(=C(C(=O)N2CCN3CCOCC3)[O-])C(=O)c4cccs4 C19884329
Cc1c(sc(n1)C)C(=O)C2=C(C(=O)N([C@H]2c3ccccc3F)CCN4CCOCC4)[O-] C09235596
CCc1ccccc1N\2[C@H]3CS(=O)(=O)C[C@@H]3S/C2=N\C(=O)CCCC(=O)[O-] C20444834
CC(=O)c1ccc(cc1)[N-]S(=O)(=O)c2cccc(c2)S(=O)(=O)[C@@H]3CCS(=O)(=O)C3 C31773010
c1cc(c(cc1N\2[C@H]3CS(=O)(=O)C[C@H]3S/C2=N\C(=O)COCC(=O)[O-])C(F)(F)F)Cl C32639420
c1c(csc1S(=O)(=O)N2CCC(CC2)C(=O)[O-])c3nc(on3)C4CCC4 C32918381
Cc1ccc2nc(c(c(=O)n2c1)/C=C/3\C(=O)N(C(=S)S3)CCC(=O)[O-])N4CCCC4 C33450158
Cc1c(c(n(c(=O)c1C#N)C)N2CCCC2)/C=C\3/C(=O)N(C(=S)S3)CCC(=O)[O-] C33811879
Cc1c(c(n(c(=O)c1C#N)C)N2CCCCCC2)/C=C\3/C(=O)N(C(=S)S3)CCC(=O)[O-] C33812496
Cc1c(n2ccccc2n1)C(=O)C3=C(C(=O)N([C@@H]3c4ccc(cc4)OC)CCOC)[O-] C33814200
Cc1c(sc(n1)C)C(=O)C2=C(C(=O)N([C@H]2c3ccc(cc3)N(C)C)C[C@H]4CCCO4)[O-] C35568525
CCOc1ccc(cc1OCC)C2C3=C(CCCC3=O)N(C4=C2C(=O)CCC4)CC(=O)[O-] C35656231
C=CCN1C(=O)/C(=C/2\N(c3ccccc3S2)CCCS(=O)(=O)[O-])/SC1=S C32303469
CCCc1cc(=O)oc2c1c(cc3c2CCC(O3)(C)C)OCC(=O)N4CCC[C@H]4C(=O)[O-] C12890343
C[C@@H]1Cc2cc(ccc2O1)C(=O)C3=C(C(=O)N([C@@H]3c4ccco4)CCCN5CCOCC5)[O-] C38255383
C[C@H]1Cc2cc(ccc2O1)C(=O)C3=C(C(=O)N([C@@H]3c4ccco4)CCCN5CCOCC5)[O-] C38255387
CC\1=NN(C(=O)/C1=C/C=C\c2ccc(cc2)N(C)C)c3ccc(cc3)S(=O)(=O)[O-] C38648273
CCn1c(c(c(c(c1=O)C#N)C)/C=C/2\C(=O)N(C(=S)S2)CC(=O)[O-])N3CCCCC3 C39769218
COC(=O)COc1ccc(cc1)/C=C\2/C(=NC(=O)N(C2=O)c3ccc(cc3)F)[O-] C33374331
CS(=O)(=O)[N-]c1ccc(c(c1)F)S(=O)(=O)N([C@@H]2CCS(=O)(=O)C2)C3CC3 C60380560
CCO/C(=C(/c1nc(cs1)C)\C(=O)Cn2nc(nn2)c3ccc(cc3)Cl)/[O-] C57661407
Cc1ccc(cc1)[N-]S(=O)(=O)c2cc(cs2)c3nnc(o3)C(=O)N4CCCC4 C65098875
CC1=NC(=C([C@H]1S(=O)(=O)[N-]c2ccc(cc2)C(=O)C)c3nnc(o3)C4CC4)C C65193784
CC1=NC(=C([C@H]1S(=O)(=O)[N-]c2cccc(c2)OC)c3nnc(o3)C4CCC4)C C65193926
Cc1c(cccc1Cl)[N-]S(=O)(=O)c2cc(oc2C)[C@H]3C(=CN=N3)C(=O)N(C)C C65259256
Cc1c(cc(o1)[C@@H]2C(=CN=N2)C(=O)N(C)C)S(=O)(=O)[N-]c3ccc(cc3Cl)F C65259353
Cc1ccc(cc1[N-]S(=O)(=O)c2cc(oc2C)[C@H]3C(=CN=N3)C(=O)N(C)C)F C65259370
Cc1cc(ccc1F)[N-]S(=O)(=O)c2cc(oc2C)[C@H]3C(=CN=N3)C(=O)N(C)C C65259380
Cc1ccc(c(c1)F)[N-]S(=O)(=O)c2cc(oc2C)[C@@H]3C(=CN=N3)C(=O)N(C)C C65259381
CS(=O)(=O)c1ccccc1S(=O)(=O)[N-]c2ccc(c(c2)F)n3cncn3 C65832638
c1cc(cnc1)S(=O)(=O)/N=C(/c2ccc(cc2)n3ccc(n3)C(F)(F)F)\[O-] C66002917
CC(C)[C@@]12CC[C@@](O1)([C@@H](C2)Oc3cccc(c3CNC(=O)[C@@H]4C[C@@H]4C(=O)[O-])Cl)C C04110245
c1cc(ccc1CCC(=O)[O-])S(=O)(=O)Nc2nc(cs2)c3ccc(s3)Br C13032407
c1cc(ccc1[C@@H](CC(=O)[O-])NC(=O)/C=C/c2ccc(c(c2)C(F)(F)F)Cl)Cl C13175487
Cc1cc(cc(c1C)S(=O)(=O)NCCc2ccc(s2)c3csc(n3)C)C(=O)[O-] C13240413
c1cc(sc1)[C@H](c2ccc3c(c2)CCC3)NS(=O)(=O)c4ccc(s4)CC(=O)[O-] C13269388
CC[C@@H](c1ccc(cc1)Br)NS(=O)(=O)c2ccc(s2)CC(=O)[O-] C13310118
c1cc(ccc1[C@@H](CC(=O)[O-])NS(=O)(=O)c2cc(ccc2Cl)C(F)(F)F)F C13347850
c1cc(ccc1[C@H](CC(=O)[O-])NS(=O)(=O)c2cc(ccc2Cl)C(F)(F)F)F C13347854
CC(C)Oc1c(cc(cc1Cl)/C=C/C(=O)N[C@H](CC(=O)[O-])c2cccs2)OC C13388477
CC(C)[C@]12CC[C@](O1)([C@H](C2)Oc3cccc(c3CNC(=O)[C@@H]4C[C@@H]4C(=O)[O-])Cl)C C13401084
CC(C)(C)[C@@H]1CCc2c(sc(c2C(=O)N3CCCCC3)NC(=O)CCCC(=O)[O-])C1 C17099168
Cc1c(sc(n1)NC(=O)CSc2ccc3c(c2)CCC3)c4nnc(n4CC=C)[S-] C25575796
C[C@@H](c1ccc(c(c1)F)OC)NC(=O)c2ccc(cc2)[N-]S(=O)(=O)c3cccs3 C29705178
Cc1ccc(cc1)[N-]C2=NC(=O)[C@H](S2)CC(=O)Nc3ccc(cc3)OC(F)(F)F C01041420
c1ccc(cc1)CCN2[C@H](C(=C(C2=O)[O-])C(=O)/C=C/c3ccccc3)c4cccc(c4)O C35444989
CCNC(=S)N1CCN(CC1)CC/N=C/C2=C(C[C@@H](CC2=O)c3ccc(cc3)C(C)(C)C)[O-] C22923016
CCOc1ccc(cc1)C(=O)C2=C(C(=O)N([C@@H]2c3ccc(cc3)C(C)C)CCCO)[O-] C40048093
CCOc1ccc(cc1)C(=O)C2=C(C(=O)N([C@H]2c3ccc(cc3)C(C)C)CCCO)[O-] C40048094
CCCCOc1ccc(cc1)C(=O)C2=C(C(=O)N([C@@H]2c3ccccc3Cl)CCCO)[O-] C40048403
CC(C)COc1ccc(cc1)C(=O)C2=C(C(=O)N([C@@H]2/C=C/c3ccccc3)CCCO)[O-] C40048609
Cc1cc(ccc1OCC=C)C(=O)C2=C(C(=O)N([C@H]2c3ccc(cc3)Cl)CCCO)[O-] C40051950
CCc1ccc(cc1)[C@@H]2C(=C(C(=O)N2CCCO)[O-])C(=O)c3ccc(c(c3)C)OCC=C C40051983
CCCCOc1ccc(cc1)[C@@H]2C(=C(C(=O)N2CCCO)[O-])C(=O)c3ccc(c(c3)F)C C40053730
CCCOc1ccc(cc1)C(=O)C2=C(C(=O)N([C@@H]2c3c(cccc3Cl)F)CCO)[O-] C40078172
CCCCOc1ccc(cc1)C(=O)C2=C(C(=O)N([C@H]2c3ccc(cc3)CC)CCO)[O-] C40078543
CCCCOc1ccc(cc1)C(=O)C2=C(C(=O)N([C@H]2/C=C/c3ccccc3)CCO)[O-] C40078749
Cc1cc(ccc1C(=O)C2=C(C(=O)N([C@@H]2c3ccc(c(c3)Cl)Cl)CCO)[O-])OCC=C C40083120
Cc1cc(ccc1C(=O)C2=C(C(=O)N([C@H]2c3c(cccc3Cl)Cl)CCO)[O-])OCC=C C40083318
Cc1cc(ccc1OC)C(=O)C2=C(C(=O)N([C@H]2c3ccc(cc3)C(C)(C)C)CCO)[O-] C40085240
Cc1cc(ccc1OCC=C)C(=O)C2=C(C(=O)N([C@@H]2c3ccc(c(c3)Cl)Cl)CCO)[O-] C40092104
Cc1cc(ccc1OCC=C)C(=O)C2=C(C(=O)N([C@H]2c3ccc(c(c3)Cl)Cl)CCO)[O-] C40092106
Cc1cc(ccc1OCC=C)C(=O)C2=C(C(=O)N([C@H]2c3c(cccc3Cl)Cl)CCO)[O-] C40092288
Cc1cc(ccc1OCC(C)C)C(=O)C2=C(C(=O)N([C@H]2/C=C/c3ccccc3)CCO)[O-] C40094117
CCCCN1[C@@H](C(=C(C1=O)[O-])C(=O)c2ccc(c(c2)F)C)c3ccc(c(c3)OCC)O C40100082
CCCCN1[C@H](C(=C(C1=O)[O-])C(=O)c2ccc(c(c2)F)C)c3ccc(c(c3)OCC)O C40100083
CCCCOc1ccc(cc1OC)[C@@H]2C(=C(C(=O)N2)[O-])C(=O)c3ccc(cc3)Br C40117456
CCOc1cc(ccc1OCCC(C)C)[C@@H]2C(=C(C(=O)N2)[O-])C(=O)c3ccc(cc3)F C40124422
CCOC(=O)/C(=C/N=C(/Nc1ccc(cc1)Cl)\[S-])/C(=O)N2C[C@@H](C[C@@H](C2)C)C C17949057
CCOC(=O)[C@@H]1[C@@H](c2c(nc(s2)[S-])S[C@@H]1C(=O)OCC)c3ccc(cc3)O C40475735
c1ccc(c(c1)[N-]S(=O)(=O)c2ccc(cc2)/C=C/C(=O)NCC(F)(F)F)Cl C42236746
CCCNS(=O)(=O)c1ccc(cc1)[N-]S(=O)(=O)c2ccc(c(c2)C(F)(F)F)Cl C45528476
C[C@H](c1ccccc1)OCCCNC(=O)c2ccc3c(c2)nc(n(c3=O)CC=C)[S-] C45872192
Cc1ccc(cc1C)SCCNC(=O)c2ccc3c(c2)nc(n(c3=O)CCCOC)[S-] C45898711
c1ccc(cc1)[C@@H](c2ccccn2)NC(=O)c3ccc(cc3)[N-]S(=O)(=O)c4ccc(c(c4)F)F C46538885
CCOc1ccc(cc1CO)[N-]S(=O)(=O)c2cc(cc(c2)C(F)(F)F)C(F)(F)F C48324282
Cc1ccc(cc1F)C(=O)/N=C(\Nc2ccc(cc2)F)/[N-]CCc3c(nn(c3C)C)C C32973779
c1ccc(cc1)[C@@H]([C@@H]2CCCO2)NC(=O)c3cccc(c3)[N-]S(=O)(=O)c4cccs4 C58328137
c1cc(cc(c1)Br)CNC(=O)Cc2ccc(cc2)[N-]S(=O)(=O)c3cccs3 C58688489
C[C@@H](c1cccc(c1)[N-]S(=O)(=O)C)NC(=O)c2cc(cc(c2)C(F)(F)F)C(F)(F)F C58776921
Cc1cc(c(c(c1)C)CNC(=O)CSc2nc3ccc(cc3s2)[N-]S(=O)(=O)C)C C59489709
Cc1ccc2c(c1)cc(c(=O)[nH]2)CN(CCCO)C(=S)Nc3ccc(cc3)OC C04126976
Cc1ccc2cc(c(=O)[nH]c2c1C)CN(CCO)C(=S)Nc3ccccc3OC C00931874
Cc1cc(c2c(c1)cc(c(=O)[nH]2)CN(CCO)C(=S)Nc3ccc(cc3)OC)C C00875471
Cc1cc(c2c(c1)cc(c(=O)[nH]2)CN(CCCO)C(=S)Nc3ccccc3OC)C C04127488
CC(C)(C)NS(=O)(=O)c1ccc(cc1)NC(=S)NC(=O)c2ccc(cc2)OC C05976538
c1cc(sc1)CC(=O)NC(=S)Nc2ccc(cc2)S(=O)(=O)Nc3nccs3 C02367507
c1ccc(cc1)SCCC(=O)OCC(=O)Nc2c(c3c(s2)CCCC3)C(=O)N C07707364
c1cc(ccc1OCCCCNS(=O)(=O)c2ccc(cc2)S(=O)(=O)N)Cl C08734878
c1ccc(c(c1)NC(=S)N[C@H](C(Cl)(Cl)Cl)NC(=O)CCl)[N+](=O)[O-] C08952106
c1cc(sc1)C(=O)NC(=S)Nc2ccc(cc2)S(=O)(=O)NC[C@@H]3CCCO3 C09269339
CCCC(=O)Nc1nc(cs1)CSCC(=O)Nc2ccc(cc2)NC(=O)C C09590086
C[C@@H](C(=O)Nc1nc(cs1)CSCC(=O)Nc2ccc(cc2)NC(=O)C)Cl C09590149
C[C@@H](C(=O)Nc1c(c2c(s1)CCC2)C(=O)N)Sc3nc4ccccc4n3CCOC C09884673
C[C@H](C(=O)Nc1c(c2c(s1)CCC2)C(=O)N)Sc3nc4ccccc4n3CCOC C09884675
CCOCC(=O)NNC(=S)NC(=O)c1cc(ccc1OCC)Br C10286241
COc1ccccc1OCC(=O)Nc2c(nc(s2)SCC(=O)N)c3ccccc3 C12442871
c1ccc(c(c1)C(F)(F)F)NC(=O)CSc2nnc(n2CC(=O)N)c3cccs3 C12805438
CCOC(=O)/C=C/c1ccc(cc1)NC(=O)CSc2nc(c(s2)CC(=O)N)C C12983000
COc1ccc2c(c1)cc(c(=O)[nH]2)CN(CCCO)C(=S)Nc3cccc(c3)Cl C06282510
c1ccc(cc1)[C@H](CNC(=O)Cc2csc(n2)NS(=O)(=O)c3ccc(cc3)Cl)O C09421839
c1cc(ccc1C(=O)NCCNC(=O)COc2ccc(cc2)Cl)NC(=O)C3CC3 C13854784
COCCOc1ccc(cc1Br)C(=O)NC(=S)Nc2ccccc2O C14661900
c1ccc(cc1)c2c(c[nH]n2)CNC(=O)CC[C@@]3(CCC(=O)N3)Cc4cccs4 C15066801
Cc1c(cccc1Cl)NC(=O)CNC(=O)c2ccc(s2)CCNS(=O)(=O)C C16235510
CC(C)Cn1c(c(c(=O)[nH]c1=O)N(CC(C)C)C(=O)CSc2ccccc2F)N C16663718
CS(=O)(=O)NCCc1ccc(s1)C(=O)COC(=O)c2ccc(c(c2)N)Cl C16745073
Cc1cc2c(s1)nc(n(c2=O)NC(=O)CSCc3ccccc3)SCC(=O)N C17099139
c1cc(cc(c1)S(=O)(=O)NCCC(=O)NNC(=O)c2cc3c(s2)CCC3)C(F)(F)F C17445469
c1cc(sc1)CC(=O)N2CC[C@H]([C@H](C2)CC[NH+]3CCC(CC3)C(=O)N)CC(=O)[O-] C20463163
c1ccc(cc1)CNS(=O)(=O)c2cccc(c2)C(=O)NNC(=O)CCc3cccs3 C23147971
Cc1ccc(cc1)S(=O)(=O)NCCC(=O)NNC(=O)CSc2ccccc2F C25386696
c1ccc(c(c1)NC(=O)CNC(=O)CCNS(=O)(=O)c2ccc(cc2)F)Br C25679546
c1cc(cc(c1)Br)OCC(=O)OCC(=O)Nc2c(ccs2)C(=O)N C36186761
c1cc(cc(c1)S(=O)(=O)/N=C\2/CCCN2)NC(=S)Nc3ccc(cc3)SC(F)F C37171580
c1ccc(c(c1)CO[C@]2(C[C@H]([C@H]([C@@H](C2)OCc3cccc(c3F)F)O)O)C(=O)NC4CC4)C#N C37423563
CCc1ccc(cc1)[C@@H](C[N-]S(=O)(=O)Oc2ccccc2)N3CC[NH2+][C@@H](C3)O C39532258
Cc1cc(ccc1F)C(=O)N2C[C@@H](C3(C2)CC[NH2+]CC3)C(=O)NCCCCCC(=O)[O-] C39660087
CCc1cccc2=C(C[NH+]=c12)C(=O)CS[C@@H]3NN[C@@H](N3CCC(=O)[O-])c4cccs4 C39709792
CCc1cccc2=C(C[NH+]=c12)C(=O)CS[C@H]3NN[C@H](N3CCC(=O)[O-])c4cccs4 C39709795
COc1cc(ccc1O)/C=C\2/C(=O)N([C@@H](N2)SCC(=O)NCc3ccccc3)CC=C C43766969
CCCCN1C(=O)[C@H]2[C@@H]([NH2+][C@@]([C@@H]2C1=O)(Cc3ccc(cc3)O)C(=O)[O-])/C=C/c4ccccc4 C44173737
C[C@H](c1ccc(cc1)c2csc(n2)NC(=O)C[C@@H](c3cccs3)NC(=O)C)NC(=O)C C45728719
c1cc(sc1)c2nnc(n2CCC(=O)N)SCC(=O)Nc3cc(ccc3F)F C45772486
C[C@@H](C(=O)Nc1c(ccs1)C(=O)N)OC(=O)Cc2csc(n2)c3cccs3 C18526308
COc1ccc(cc1S(=O)(=O)NC2CC2)C(=O)NC[C@H](c3cccc(c3)Cl)O C46688874
Cc1ccc(c(c1)[C@@H](C)NC(=O)NCC[C@](c2nccn2C)(C(F)(F)F)O)OC C48768295
Cc1ccc(c(c1)[C@H](C)NC(=O)NCC[C@](c2nccn2C)(C(F)(F)F)O)OC C48768297
C[C@@H](c1ccc(cc1)NC(=O)C2CC2)NC(=O)[C@H](C)NS(=O)(=O)c3cccs3 C59849633
c1cc(ccc1CCO)NC(=O)c2ccc(cc2)S(=O)(=O)NC[C@H]3CCCO3 C60062252
CC[C@@H](C)NS(=O)(=O)c1ccc(cc1)C(=O)Nc2c(ccs2)C(=O)NC3CC3 C60213290
CCC(=O)Nc1ccc(cc1)C(=O)COC(=O)C[C@H]2C(=O)Nc3ccccc3S2 C04540064
CCOc1cc(cc(c1OCC(=O)N(C)C)Br)/C=N/NC(=S)NC C06350937
CC(C)OCCCNC(=O)Cc1ccc(cc1)NC2=N[C@H]3CS(=O)(=O)C[C@H]3S2 C04284125
COCCNC(=S)N(Cc1ccccc1)Cc2cc3cc4c(cc3[nH]c2=O)OCCO4 C06239051
c1cc(ccc1C(=O)NCCCC(=O)OCc2[nH]c(=O)c3c(n2)ccs3)Cl C07990729
CCN(Cc1ccc(c(c1)F)OC)C(=O)Cn2c(ccc(c2=O)C(=O)N)C(F)(F)F C09112690
Cc1cc(ccc1F)S(=O)(=O)N2CCCC[C@@H]2CCNC(=O)C(=O)NCc3cccs3 C09748350
CS(=O)(=O)NCCc1ccc(s1)C(=O)OCC(=O)Nc2cc(cc(c2)F)F C11353719
Cc1c(cn(n1)C)[C@H](C)NC(=O)CC[C@]2(CCC(=O)N2)Cc3ccc(cc3F)OC C12053541
c1cc(cc(c1)Cl)COc2cn(c(cc2=O)CO)CC(=O)NCc3ccco3 C12230882
Cc1ccc(cc1)c2n[nH]c(=S)n2CCC(=O)N[C@@H](CC(=O)OC)c3ccccc3 C12877899
CNS(=O)(=O)Cc1ccccc1CNC(=O)CSc2ccc3c(c2)OCCO3 C12891322
COc1ccc2cc(c(=O)[nH]c2c1)CN(C[C@H]3CCCO3)C(=S)NC[C@@H]4CCCO4 C00879771
COCCNC(=O)Cn1cc(c2c1cccc2)/C=C(\C#N)/C(=O)NCc3cccs3 C13425238
c1ccc(cc1)CCOC(=O)C[C@H]2C(=O)NCCN2C(=S)NC(=O)c3ccccc3 C14011614
Cc1cccc(n1)CNC(=O)c2cn(cc(c2=O)C(=O)NCCC(C)C)CC(C)C C14994934
Cc1ccc(o1)Cn2cc(c(=O)c(c2)C(=O)NCc3ccccc3F)C(=O)NCC=C C14999735
Cc1ccc(cc1)S(=O)(=O)[C@H](CNC(=O)C(=O)NC[C@@H]2CCCO2)c3cccs3 C17043057
Cc1ccc(cc1)S(=O)(=O)[C@H](CNC(=O)C(=O)NCc2ccccc2F)c3ccco3 C17043287
CS(=O)(=O)NCCc1ccc(s1)C(=O)OCC(=O)Nc2ccc(cc2F)F C17246669
Cc1cc2cc(c(=O)[nH]c2cc1C)CN(CCN3CCOCC3)C(=S)NC[C@H]4CCCO4 C19824301
CS(=O)(=O)NCCc1ccc(s1)C(=O)NCc2ccc(cc2)CN3CCOCC3 C21936297
c1cc(oc1)Cn2c(nnc2SCC(=O)c3ccc(cc3)Cl)CCC(=O)N C22407989
c1cc(c(cc1S(=O)(=O)NC2CC2)C(=O)OCC(=O)NC3CC3)Br C23062981
COCCNS(=O)(=O)c1ccc(c(c1)C(=O)Nc2nc(cs2)C3CC3)Cl C23135161
C[C@H](C(=O)NCC(=O)Nc1ccc(c(c1F)F)F)Sc2nnc(n2CC=C)C3CC3 C23867802
COC(=O)C[C@H](c1cccs1)NC(=O)c2ccc(cc2)S(=O)(=O)NC3CC3 C25086641
C[C@@H]1CN(C[C@H](O1)C)C(C)(C)CNC(=O)c2ccc(s2)CCNS(=O)(=O)C C25408052
Cc1ccc(cc1)[C@H](CC(=O)NC[C@@H](c2ccc(cc2)OC)N3CCOCC3)NC(=O)C C25450394
CCOc1cc2cc(c(c(c2cc1OC)C3=CCN(C(=O)C3)CCOC)CO)CO C26650188
Cc1c(c(n(n1)c2ccccc2)Cl)CSc3nnc(n3CCC(=O)N)C4CC4 C28909860
COc1ccc(cc1)NC(=O)c2nnc(s2)CSCC(=O)NC3CCCC3 C32986983
COc1ccccc1CNC(=O)CSCc2nnc(s2)C(=O)Nc3cccc(c3)F C32987262
Cc1c(sc2c1c(=O)[nH]c(n2)CSCCNC(=O)c3ccc(c(c3)OC)OC)C C36359740
COc1cc(cc(c1OC)OC)CNC(=O)[C@H]2CS[C@H](C(=O)N2)Cc3ccccc3F C36392014
COCCCNC(=O)Cn1cc(c2c1cccc2)/C=C(\C#N)/C(=O)NC3CCCC3 C05015240
c1cc(oc1)[C@H](CNC(=O)C(=O)NCc2ccc(cc2)Cl)S(=O)(=O)c3cccs3 C08601408
c1cc(ccc1CNc2c3cnn(c3ncn2)CCNC(=O)CCCBr)F C38484770
CCOc1ccc(c(c1c2ccccc2O)S(=O)(=O)C(C)C)[C@H](CC=O)NC=O C39498647
C[C@H](C(=O)Nc1ccc(cc1)S(=O)(=O)NC(C)C)Sc2nccn2C3CC3 C11893688
c1ccc2c(c1)nc(n2CC(=O)NCc3ccc(cc3)F)CCNC(=O)[C@H]4CCCO4 C40299470
CCCC[C@@]1([C@H]2[C@@H]([C@@H]([NH2+]1)/C=C\c3ccc(cc3)OC)C(=O)N(C2=O)C(C)(C)C)C(=O)[O-] C33857259
CC(=O)N[C@@H](CC(=O)NCC1(CCCCC1)N2CCOCC2)c3ccc(cc3)OC C45776293
CCOC(=O)[C@@H]1[C@H](N([C@H](CC1=O)c2ccccc2)[C@@H](C[NH+]3CCC(=O)CC3)O)c4ccccc4 C49780809
c1cc(ccc1/C=C\2/C(=O)N(C(=O)S2)CCNC(=O)CCNC(=O)c3ccsc3)F C22399349
c1ccc2c(c1)N(C(=O)CO2)CCC(=O)NC[C@@H](c3ccc(cc3)OC(F)(F)F)O C58155255
c1ccc(c(c1)CC(=O)N2C[C@@H](C[C@H]2C(=O)OCC(=O)NCc3ccccc3F)O)F C59004433
C=CCNS(=O)(=O)c1ccc(cc1)C(=O)NCCS(=O)(=O)c2ccccc2 C47386255
CCCCc1nnc(s1)NC(=O)[C@H](C)SC2=NC(=O)C[C@@H](N2)c3ccccc3 C33650872
c1ccc(c(c1)CNC(=O)c2cccnc2Cl)OCC(=O)NC[C@H]3CCCO3 C59895735
C[C@H]([C@@H]1[C@@H]2N(C1=O)C(=C(S2)CSC(=S)N(C)CCc3ccccn3)C(=O)[O-])O C03927523
C=CCOc1ccc(cc1/C=N/N=C/2\NC(=O)[C@H](S2)CC(=O)[O-])Br C04679962
c1ccc(cc1)c2c(c[nH]n2)/C=C\3/C(=O)N(C(=S)S3)CCCCCC(=O)[O-] C04980824
CC(C)C[C@@H](C(=O)[O-])N1C(=O)/C(=C/c2cc(c(c(c2)OC)O)OC)/SC1=S C05371994
Cc1ccc(cc1)[C@H](CC(=O)[O-])NC(=O)c2ccc(c(c2)S(=O)(=O)N3CCCCC3)C C09790099
Cc1nc(cs1)c2ccc(s2)CCNS(=O)(=O)c3ccsc3C(=O)[O-] C12923708
Cc1c(c(=O)n(n1C)c2ccccc2)NC(=O)CSCc3ccc(cc3)C(=O)[O-] C13035448
CC(C)COc1c(cc(cc1Cl)/C=C/C(=O)NC2(CCCCC2)C(=O)[O-])OC C13168558
c1ccc(c(c1)[C@@H](CC(=O)[O-])NC(=O)c2ccc(cc2)S(=O)(=O)N3CCCCCC3)Cl C13172772
CC1(Cc2cccc(c2O1)OCC(=O)N[C@@H](CC(=O)[O-])c3ccccc3Cl)C C13172888
CC1(Cc2cccc(c2O1)OCC(=O)N[C@H](CC(=O)[O-])c3ccccc3Cl)C C13172889
Cc1ccc(cc1)[C@H](CC(=O)[O-])NC(=O)COc2ccc(cc2F)Br C13180775
c1cc(ccc1[C@H](CC(=O)[O-])NC(=O)CSc2ccc3c(c2)OCCO3)Cl C13256677
COc1cc(cc2c1OCCO2)/C=C/C(=O)N[C@@H](CC(=O)[O-])c3ccc(cc3)Cl C13256796
c1ccc(c(c1)[C@H](CC(=O)[O-])NC(=O)CCN2c3ccccc3OCC2=O)Cl C13259100
c1ccc(c(c1)[C@@H](CC(=O)[O-])NC(=O)Cc2ccc(cc2)N3CCCC3=O)Cl C13259157
c1ccc(c(c1)[C@H](CC(=O)[O-])NC(=O)Cc2ccc(cc2)N3CCCC3=O)Cl C13259158
C[C@H](c1ccc(cc1)S(=O)(=O)C)NS(=O)(=O)c2ccc(s2)CC(=O)[O-] C13313009
c1cc(ccc1/C=C/C(=O)c2ccc(cc2)S(=O)(=O)NCC(=O)[O-])Br C13361905
c1ccc(cc1)S(=O)(=O)N2CCC(CC2)C(=O)N[C@H](CC(=O)[O-])c3cccs3 C13388329
c1cc(ccc1CCNC(=O)c2ccc(cc2)S(=O)(=O)N3CCCC3)C(=O)[O-] C13442904
COc1cc(ccc1OCCC(=O)[O-])/C=C/2\C(=O)N(C(=S)S2)c3cccc(c3)O C16911890
CC[C@H](C)[C@@H](C(=O)[O-])N1C(=O)/C(=C/c2cc(c(c(c2)OC)O)OC)/SC1=S C16935357
c1c(n(nc1C(F)(F)F)CCCNC(=O)[C@H]2[C@H]3CC[C@@H]([C@@H]2C(=O)[O-])C=C3)C4CC4 C17088829
C=CCOc1ccc(cc1/C=N/N=C/2\NC(=O)[C@@H](S2)CC(=O)[O-])Br C12379091
CCc1ccc(cc1)[C@@H]2C(=C(C(=O)N2CCOCCO)[O-])C(=O)c3cccs3 C09374972
c1cc(sc1)[C@H]2C(=C(C(=O)N2CCOCCO)[O-])C(=O)c3ccc(cc3)Cl C06445950
CCOC(=O)c1c2c(sc1[N-]S(=O)(=O)c3ccc(cc3)NC(=O)C)CCC2 C21728979
CCCc1nnc(n1CC(=O)NCCc2ccc(s2)c3csc(n3)C)[S-] C24657494
CCOc1cc2c(cc1OCC)[nH]c(=S)n(c2=O)CC3CCC(CC3)C(=O)[O-] C03010411
CC(=O)N/C(=C/c1cc(c(c(c1)I)OCC=C)OC)/C(=O)[O-] C35667059
CC(=C)C[NH+]1CCN(CC1)[C@H](c2cn(c3c2ccc(c3)F)CCC(=O)[O-])C(=O)[O-] C36353262
c1ccc(cc1)CN2CC[NH+](CC2)[C@H](c3cn(c4c3ccc(c4)F)CC(=O)[O-])C(=O)[O-] C36367074
CC1(CC(=C(C(=O)C1)/C=N/CCN2CCN(CC2)CC(=O)Nc3ccccc3)[O-])C C22788240
CCCc1ccc(c(c1)N2CCN[C@@H](C2)F)[N-]S(=O)(=O)S(=O)(=O)C(C)C C39481372
COc1ccc(cc1OC)[C@H]2C(=C(C(=O)N2CCCO)[O-])C(=O)c3cccs3 C40046304
COc1ccc(c(c1)[C@H]2C(=C(C(=O)N2CCCO)[O-])C(=O)c3cccs3)OC C40046406
c1ccc(cc1)/C=C/[C@H]2C(=C(C(=O)N2CCCO)[O-])C(=O)c3ccc4c(c3)OCCO4 C40053063
Cc1cc(ccc1OC)C(=O)C2=C(C(=O)N([C@@H]2c3ccc(cc3)SC)CCO)[O-] C40085365
Cc1cc(ccc1OC)C(=O)C2=C(C(=O)N([C@H]2c3ccc(cc3)SC)CCO)[O-] C40085366
Cc1ccc(cc1)[C@@H]2C(=C(C(=O)N2CCOCCO)[O-])C(=O)c3c(nc(s3)C)C C40098500
CCOc1ccc(cc1)[C@@H]2C(=C(C(=O)N2CCO)[O-])C(=O)c3c(nc(s3)C)C C40098803
Cc1c(sc(n1)C)C(=O)C2=C(C(=O)N([C@@H]2c3ccc(cc3)OCC=C)CCO)[O-] C40098846
Cc1c(sc(n1)C)C(=O)C2=C(C(=O)N([C@H]2c3cccc(c3)OCC=C)CCO)[O-] C40098891
c1ccc(c(c1)/C=C\2/C(=O)N(C(=S)S2)CC(=O)NCCCCCC(=O)[O-])F C15036641
c1cc(ccc1/C=C\2/C(=O)N(C(=S)S2)CCC(=O)NCCCC(=O)[O-])Cl C15038553
C[C@H](C(=O)NCCC(=O)[O-])N1C(=O)/C(=C/c2ccc(cc2)C(C)(C)C)/SC1=S C15047864
C[C@@H](c1ccc(c(c1)F)OC)NS(=O)(=O)c2ccc(cc2)[N-]S(=O)(=O)C C58019117
C[C@H](c1cccc(c1)[N-]S(=O)(=O)C)NC(=O)[C@@H]2CC(=O)N(C2)c3cccc(c3)C(F)(F)F C58952178
C[C@@H](c1cccc(c1)[N-]S(=O)(=O)C)NC(=O)[C@H]2CC(=O)N(C2)c3cccc(c3)C(F)(F)F C58952179
Cc1ccc(cc1)S(=O)(=O)NCCCC(=O)Oc2ccc3c(c(c(=O)oc3c2C)Cc4ccccc4)C C02095459
CCCCc1cc(=O)oc2c1c(cc(c2)C)OC(=O)[C@@H](c3ccccc3)NS(=O)(=O)c4ccc(cc4)C C02150199
CC(C)(C)c1ccc(cc1)c2nnc(n2CCCOC)SCC(=O)Nc3ccccc3Br C06075535
CCCOc1ccc(cc1)/C=C/C(=O)NC[C@@H](c2ccc(cc2)N(C)C)S(=O)(=O)c3ccc(cc3)OC C09081187
c1ccc(cc1)CCNC(=O)CCCn2c(=O)c3c(ccs3)nc2SCc4c(cccc4Cl)F C02925363
COc1ccc(cc1)c2nnc(n2CC=C)SCC(=O)Nc3ncc(s3)Cc4ccccc4Cl C00949845
CCCCN(CCCC)S(=O)(=O)c1ccc(cc1)C(=O)Nc2nc3c(s2)cccc3Br C09832513
C=CCn1c(nnc1SCC(=O)Nc2ccccc2Cl)CCCOc3ccc(cc3Cl)Cl C13323384
CCN(c1ccc(cc1)C(=O)NCCSCc2ccccc2F)S(=O)(=O)c3ccc(cc3)SC C13676009
C=CCN(CC=C)S(=O)(=O)c1ccc2c(c1)[C@@H]3C=CC[C@@H]3[C@@H](N2)c4ccccc4OCc5ccccc5 C14476530
CCCCN(CCCC)S(=O)(=O)c1ccc(cc1)C(=O)Nc2nc3ccc4c(c3s2)sc(n4)C C17270323
CC1=C([C@@H](C2=C(N1)C[C@H](CC2=O)c3ccccc3)c4ccccc4OCc5ccccc5)C(=O)OCCOC C03098504
CCC(C)(C)n1c(nnn1)[C@H](c2cc3cccc(c3[nH]c2=O)C)N(CCc4ccccc4)Cc5ccccc5 C19941548
CCCCOc1ccc(cc1C)C(=O)C2=C(C(=O)N([C@H]2c3cccc(c3)Br)CC[NH+](C)C)[O-] C08922207
CC1=C([C@@H](C(=C(N1)SCC(=O)N(c2ccccc2)c3ccccc3)C#N)c4ccco4)C(=O)OCC=C C20150230
C[C@@H](c1cc2cccc(c2o1)OC)N(CCCN3CCOCC3)C(=S)Nc4ccc(cc4OC)Cl C20729900
CCOc1ccc(cc1OCC)CCNC(=O)CN2c3ccccc3O/C(=C/c4cccc(c4)Cl)/C2=O C03585313
CCCCSCCCNC(=O)c1ccc(cc1)/C=C\2/C(=O)N(c3ccccc3O2)Cc4cccc(c4)F C20732517
CCOC(=O)c1c2c(sc1NC(=O)CCSc3nc(n(n3)c4ccccc4)c5ccccc5)CCC2 C21328482
CCCCn1c(nnn1)NCc2cc(c(c(c2)Br)OCc3ccc(cc3Cl)Cl)OC C22109563
Cc1ccc(cc1)S(=O)(=O)N(CC(=O)NCCCSc2ccccc2)c3cc(ccc3OC)Cl C22324475
c1cc(cc(c1)Cl)CSCCCNC(=O)CN(c2ccc(cc2)F)S(=O)(=O)c3cccs3 C22424845
Cc1ccc(cc1)S(=O)(=O)N(CC(=O)N[C@@H](CC(C)C)c2ccc(cc2)OC)c3cc(ccc3OC)C C22431759
CCCCOc1ccc(cc1)c2csc(n2)NC(=O)/C=C/c3cc(c(c(c3)Br)OC)OC C01990761
CCCCn1c(c(cc1c2csc(n2)COc3cc(cc(c3)Cl)Cl)C(=O)NC[C@H]4CCCO4)C C33597784
CC(C)CCN(CC(=O)Nc1cc(nn1c2ccc(cc2)F)c3ccccc3)C(=O)c4ccccc4OC C33658607
CCSCCOC(=O)C1=C(NC2=C([C@@H]1c3ccc(cc3)C(F)(F)F)C(=O)[C@@H]([C@@H](C2)C)C(=O)OC)C C33834444
CCC[C@H](C(=O)NCCN1CCOCC1)Sc2nc(c(c(=O)n2C)Cc3ccc(cc3)C(C)(C)C)C C35159382
Cc1ccc(cc1)Cc2c(nc(nc2N3CCN(CC3)C[C@@H](COC(C)(C)C)O)c4ccccc4)COC C35782722
CCCC1=C([C@@H](C2=C(N1)C[C@H]([C@@H](C2=O)C(=O)OCC)c3cccs3)c4ccccc4F)C(=O)OCC C36037422
CCCC1=C([C@@H](C2=C(N1)C[C@H]([C@@H](C2=O)C(=O)OCC)c3cccs3)c4ccc(cc4)F)C(=O)OCC C36037726
CCCCC/C=C\C(=O)N(c1cccc(c1)Cl)[C@@H](/C=C\C)C(=O)NCS(=O)(=O)c2ccc(cc2)C C36482019
CCC/C=C/[C@H](C(=O)NCS(=O)(=O)c1ccc(cc1)C)N(C2CCCCC2)C(=O)c3ccccc3Cl C36492175
CC(C)(C)CC(C)(C)NC(=O)[C@@H](c1ccco1)N(c2ccccc2Cl)C(=O)CCc3ccc(cc3)OC C36545671
Cc1ccc(cc1)[C@@H](C(=O)NCS(=O)(=O)c2ccc(cc2)C)N(C(=O)C[C@@H](C)c3ccccc3)C(C)(C)C C36588311
C/C=C\[C@H](C(=O)NC(C)(C)CC(C)(C)C)N(Cc1ccc(o1)C)C(=O)Cc2ccc(cc2)Br C36595213
CCCCCC(=O)N(Cc1ccc(o1)C)[C@@H](C2CCCCC2)C(=O)NCS(=O)(=O)c3ccc(cc3)C C36600590
COc1cc(cc(c1OC)OC)[C@@H]2CN(C[C@@H]2C(=O)NCCSCc3ccccc3)Cc4ccccc4 C38737763
C=CCn1c(nnc1SCC(=O)c2ccc(cc2)c3ccccc3)CCC(=O)Nc4ccccc4Cl C39741989
CC(C)Oc1cccc(c1)c2nnc(n2CCOC)SCC(=O)Nc3ccc(cc3Br)F C39768205
CC[NH+](CC)CCCN1[C@@H](C(=C(C1=O)[O-])C(=O)c2ccc3cc(ccc3c2)OC)c4ccc(cc4)C(C)C C39847623
CCOC(=O)c1cc(sc1NC(=O)CSc2nnc(n2CC=C)c3csc4c3CCCCC4)C C39966602
CCC[C@@]1(Cc2ccccc2-c3c1c(=O)n(c(n3)SCC(=O)Nc4ccc(cc4)C(=O)OCC)CC)C C40032880
CCC[C@]1(Cc2ccccc2-c3c1c(=O)n(c(n3)N/N=C/c4ccc(c(c4)OC)OCC(C)C)CC=C)C C40036468
CCCCOc1ccc(cc1OCC)[C@H]2c3c(n[nH]c3C(=O)N2Cc4ccccc4)c5ccc(cc5)OC C40345568
CCCCOc1ccc(cc1)/C=N/NC(=O)c2ccc(cc2)N(Cc3ccc(cc3)Cl)S(=O)(=O)C C20233362
Cc1ccccc1Cn2cc(cn2)NC(=O)CCCSc3nc(cc(n3)C(F)(F)F)c4ccccc4 C58970793
CCOc1ccc(cc1OCC)CCNC(=S)N(Cc2ccc(cc2)OC)Cc3ccccc3Cl C59074492
C=CCOc1cccc(c1)/C=N/NC(=O)CN(CCc2ccccc2)S(=O)(=O)c3ccc(cc3)Cl C59435880
CCCCOc1ccc(cc1)C(=O)Nc2ccc(cc2)c3nnc(n3C)SCC(=O)c4ccc(cc4)F C59857237
Cc1cc2c(c(c1)O[C@@H](C)C(=O)NCCCCCC(=O)[O-])c3c(c(=O)o2)CCC3 C02102155
CCOc1cc(ccc1O[C@@H](C)C(=O)[O-])/C=C/2\C(=O)NC(=S)N(C2=O)CC=C C02895345
CCOc1cc(ccc1OCC(=O)[O-])/C=C\2/C(=O)N(C(=S)N2)c3ccc(cc3)OC C02902396
CCOC(=O)c1c(csc1NC(=O)CSc2c(c(cc(n2)C)C)C(=O)[O-])C3CC3 C13022086
CC(C)Cn1c(=O)c2ccc(cc2nc1SCC(=O)N[C@](C)(C#N)C3CC3)C(=O)[O-] C13049190
Cc1ccc(cc1NC(=O)CSCc2ccc(cc2)C(=O)[O-])S(=O)(=O)N(C)C C13066194
CCCc1nnc(n1CC(=O)[O-])S[C@H](C)C(=O)NC23CC4CC(C2)CC(C4)C3 C13202525
CCc1ccc(cc1)NC(=O)CSc2nc3nc(c(c(n3n2)C)CCC(=O)[O-])C C13209666
CCOC(=O)c1c(c(sc1NC(=O)CC2(CCCCC2)C(=O)[O-])C(=O)N(C)C)C C13249626
COC(=O)C[C@@H](c1ccccc1)NS(=O)(=O)c2cc(c(cc2Cl)Cl)C(=O)[O-] C13313820
c1cc(ccc1CSCCC(=O)Nc2ccc(cc2)S(=O)(=O)N3CCCC3)C(=O)[O-] C13465152
c1cc(sc1S(=O)(=O)NC[C@@H](CCC(=O)[O-])C(F)(F)F)Br C16769912
c1ccc(c(c1)/C=C\2/C(=O)N(C(=S)S2)CCC(=O)Nc3ccc(cc3)CC(=O)[O-])OC(F)F C16922658
CCOc1cc2c(cc1OCC)[C@H](NCC2)c3ccc(c(c3)OC)O[C@H](C)C(=O)[O-] C20494580
CC(C)COc1ccc(cc1)C(=O)Nc2ccc(cc2)S(=O)(=O)[N-]c3ncccn3 C01103664
CCCc1ccc(c(c1)N2CCN[C@H](C2)S(=O)(=O)C(C)C)[N-]S(=O)(=O)OC C39481500
CC(C)CNC(=O)CN1CCN(CC1)S(=O)(=O)c2ccc(cc2)/C=C/C(=O)[O-] C13269323
COc1cc(ccc1O)[C@@H]2C(=C(C(=O)N2CC=C)[O-])C(=O)c3cccc(c3)OCC=C C40029820
COc1cc(ccc1O)[C@H]2C(=C(C(=O)N2CC=C)[O-])C(=O)c3cccc(c3)OCC=C C40029821
Cc1ccc(o1)C(=O)C2=C(C(=O)N([C@@H]2c3cccc(c3OC)OC)CCCO)[O-] C40046847
CCOc1ccc(cc1)C(=O)C2=C(C(=O)N([C@H]2/C=C/c3ccccc3)CCCO)[O-] C40048152
C=CCOc1cccc(c1)C(=O)C2=C(C(=O)N([C@H]2c3ccc(cc3)F)CCCO)[O-] C40054499
C=CCOc1cccc(c1)C(=O)C2=C(C(=O)N([C@@H]2c3ccccc3F)CCCO)[O-] C40054550
C=CCOc1cccc(c1)C(=O)C2=C(C(=O)N([C@H]2c3ccccc3F)CCCO)[O-] C40054551
c1cc(cc(c1)OCc2ccc(cc2)F)C(=O)C3=C(C(=O)N([C@@H]3c4ccco4)CCCO)[O-] C40055048
CCCCOc1cccc(c1)[C@H]2C(=C(C(=O)N2CCO)[O-])C(=O)c3cccs3 C40067343
CCCCOc1ccccc1[C@H]2C(=C(C(=O)N2CCO)[O-])C(=O)c3cccs3 C40067476
Cc1ccc(o1)C(=O)C2=C(C(=O)N([C@@H]2c3cccc(c3)OCc4ccccc4)CCO)[O-] C40075664
Cc1ccc(o1)C(=O)C2=C(C(=O)N([C@H]2c3cccc(c3)OCCC(C)C)CCO)[O-] C40075669
COc1ccc(cc1)C(=O)C2=C(C(=O)N([C@@H]2c3ccc(c(c3)Cl)Cl)CCOCCO)[O-] C40077202
Cc1cc(ccc1C(=O)C2=C(C(=O)N([C@@H]2c3ccccc3F)CCO)[O-])OCC=C C40083202
Cc1cc(ccc1C(=O)C2=C(C(=O)N([C@H]2c3ccccc3F)CCO)[O-])OCC=C C40083203
C=CCOc1ccc(cc1)C(=O)C2=C(C(=O)N([C@@H]2c3ccc(cc3)Cl)CCO)[O-] C40099434
C=CCOc1ccc(cc1)C(=O)C2=C(C(=O)N([C@H]2c3ccc(cc3)Cl)CCO)[O-] C40099435
CCOc1ccccc1[C@H]2C(=C(C(=O)N2CCO)[O-])C(=O)c3ccc(cc3)OCC=C C40099533
Cc1cc(ccc1OC)C(=O)C2=C(C(=O)N[C@@H]2c3ccc(c(c3)OC)OCC=C)[O-] C40123496
Cc1cc(ccc1OCC=C)C(=O)C2=C(C(=O)N[C@@H]2c3ccc(c(c3)OC)OC)[O-] C40123866
c1ccc(c(c1)[N+](=O)[O-])S(=O)(=O)[N-]c2ccc(cc2)CC(=O)NCC(F)(F)F C44038122
c1cc(cc(c1)S(=O)(=O)[N-]c2ccc(cc2)CC(=O)NCC(F)(F)F)[N+](=O)[O-] C44038130
CC(C)CCOCCNS(=O)(=O)c1cc(sc1Br)C(=O)[O-] C45107304
CCCc1nnc(n1CC(=O)N[C@@H](C)c2ccc(c(c2)OC)OCC(C)C)[S-] C46618677
Cc1c(c(on1)C)COc2ccc(cc2)C(=O)NCc3cccc(c3)[N-]S(=O)(=O)C C25238776
C[C@@H](c1ccccc1[N-]S(=O)(=O)C)NC(=O)CCc2ncc(o2)c3ccccc3 C45779962
C[C@H](CCCC(=O)[O-])NC(=O)Cc1csc(n1)N2C(=O)[C@H]3CC=CC[C@@H]3C2=O C59443355
COc1ccc(cc1OC)/C=C/C(=O)c2c([nH]c(=O)n(c2=O)CCC3=CCCCC3)[O-] C18204219
CCOC(=O)C1=C([C@H]([C@@H](S1)NC(=O)CSc2[n-]c(nn2)c3ccccc3)C#N)C C38965984
CCS(=O)(=O)[N-]c1cccc(c1)Oc2c(cccn2)C(=O)NC[C@@H]3CCCO3 C35526985
CCN(CC)C(=O)CN1CCN(CC1)c2ccc(c(c2)C(=O)[O-])NC(=O)C(C)(C)C C64589992
CCS(=O)(=O)[N-]c1ccc(cc1)Oc2c(cccn2)C(=O)NC[C@H]3CCCO3 C65074509
CC1=N/C(=C/c2ccc(cc2)OCC(=O)Nc3ccc(cc3)OC)/C(=C1C(=O)OC)[O-] C09310154
c1ccc(c(c1)[C@@H]2/C(=C(/c3ccc(cc3)Br)\O)/C(=O)C(=O)N2CCCCCC(=O)[O-])[N+](=O)[O-] C09340014
CCOC(=O)c1c(nc(s1)N2[C@@H](C(=C(C2=O)[O-])C(=O)c3ccc(c(c3)C)OC)c4cccc(c4)OC)C C09273889
Cc1cc(no1)[N-]S(=O)(=O)c2ccc(cc2)NC(=S)Nc3c(c4c(s3)CCCCC4)C(=O)OC C20356904
c1ccc(cc1)COc2ccc(cc2)C(=O)C3=C(C(=O)N([C@H]3c4cccs4)CCN5CCOCC5)[O-] C09244147
CCN1c2ccccc2[C@]3(C1=O)C(=C(C(=O)N3CCN4CCOCC4)[O-])C(=O)c5ccc(c(c5)C)OCC=C C24193143
CCOc1ccc(cc1OCC)[C@@H]2C(=C(C(=O)N2c3nc(c(s3)C(=O)C)C)[O-])C(=O)c4ccncc4 C33380158
CCOc1cccc(c1)[C@@H]2C(=C(C(=O)N2CCN3CCOCC3)[O-])C(=O)c4cc5cccc(c5o4)OC C33523009
CCOc1ccc2c(c1)sc(n2)N3[C@H](C(=C(C3=O)[O-])C(=O)c4ccco4)c5ccc(c(c5)OC)OCC C33551953
CCOc1ccc(cc1OCC)[C@H]2C(=C(C(=O)N2c3nc(c(s3)C(=O)C)C)[O-])C(=O)c4ccc(o4)C C33553207
CCOc1ccc(cc1OCC)[C@@H]2C(=C(C(=O)N2c3nc(c(s3)C(=O)C)C)[O-])C(=O)c4ccc(o4)C C33553208
CCCCCOc1ccc(cc1)[C@H]2C(=C(C(=O)N2c3nnc(s3)C)[O-])C(=O)c4ccc5c(c4)OCCO5 C33591581
CCOC(=O)c1c(nc(s1)N2[C@@H](C(=C(C2=O)[O-])C(=O)c3ccc(c(c3)C)OC)c4ccccc4OC)C C01477080
CCOc1ccc(cc1OCC)[C@@H]2C(=C(C(=O)N2c3nccs3)[O-])C(=O)c4cc5cccc(c5o4)OC C33795968
C[C@@H]1Cc2cc(ccc2O1)C(=O)C3=C(C(=O)N([C@H]3c4ccc(cc4)OCC=C)CCN5CCOCC5)[O-] C35005463
CCOc1ccc(cc1OCC)[C@@H]2C(=C(C(=O)N2Cc3ccco3)[O-])C(=O)c4ccc5c(c4)OCCO5 C09457054
CCOc1cccc(c1)[C@H]2C(=C(C(=O)N2CCCN3CCOCC3)[O-])C(=O)c4c(nc5n4cccc5)C C35420028
Cc1c(sc(n1)N2[C@H](C(=C(C2=O)[O-])C(=O)/C=C/c3ccccc3)c4ccc(c(c4)OC)OC)C(=O)OC C35420522
CCOC(=O)c1c(nc(s1)N2[C@H](C(=C(C2=O)[O-])C(=O)/C=C/c3ccccc3)c4cccc(c4)OC)C C35420626
CCOc1ccc(cc1)[C@@H]2C(=C(C(=O)N2CCCN3CCOCC3)[O-])C(=O)c4c(n5cccc(c5n4)C)C C35484394
Cc1cccn2c1nc(c2C)C(=O)C3=C(C(=O)N([C@@H]3c4ccc(cc4)OCC=C)CCN5CCOCC5)[O-] C35484459
CCOc1cc(ccc1OCC=C)[C@@H]2C(=C(C(=O)N2c3nnc(s3)C)[O-])C(=O)c4c(nc(s4)C)C C35566205
Cc1cc(ccc1Cl)OCCOc2ccc(cc2OC)/C=C/3\C(=O)N=C(N(C3=O)Cc4ccco4)[O-] C33705566
C[C@H]1Cc2cc(ccc2O1)C(=O)C3=C(C(=O)N([C@@H]3c4cccc(c4)OCC=C)CCN5CCOCC5)[O-] C15837216
C[C@@H]1Cc2cc(ccc2O1)C(=O)C3=C(C(=O)N([C@@H]3c4cccc(c4)OCC=C)CCN5CCOCC5)[O-] C15837213
CCOc1cc(ccc1O)[C@H]2C(=C(C(=O)N2CCCN3CCOCC3)[O-])C(=O)c4ccc5c(c4)C[C@H](O5)C C38255350
CCCOc1ccc(cc1)[C@@H]2C(=C(C(=O)N2CCN3CCOCC3)[O-])C(=O)c4ccc5c(c4)C[C@H](O5)C C38255551
CCOC(=O)[C@H]1[C@@H](SC2=C1CCC2)NC(=O)CSc3nc(c(nn3)Cc4ccccc4Cl)[O-] C39154722
CCOC(=O)[C@H]1[C@H](SC2=C1CCC2)NC(=O)CSc3nc(c(nn3)Cc4ccccc4Cl)[O-] C39154724
CCOC(=O)[C@H]1[C@@H](SC2=C1CCC2)NC(=O)CSc3nc(c(nn3)Cc4ccc(cc4)Cl)[O-] C39154734
CCn1c(c(c(c(c1=O)C#N)C)/C=C/2\C(=O)N(C(=S)S2)CCCCCC(=O)[O-])N3CCC[C@H](C3)C C39769305
Cc1c(sc(n1)N2[C@@H](C(=C(C2=O)[O-])C(=O)c3ccc(cc3)OCC(C)C)c4ccc(cc4)O)C(=O)OC C39828088
CCOC(=O)c1c(nc(s1)N2[C@H](C(=C(C2=O)[O-])C(=O)c3ccc(cc3)OC(C)C)c4ccc(cc4)O)C C39828127
Cc1ccccc1Oc2c(c(=O)n3ccccc3n2)/C=C/4\C(=O)N(C(=S)S4)CCCCCC(=O)[O-] C39835880
CCn1c(c(c(c(c1=O)C#N)C)/C=C\2/C(=O)N(C(=S)S2)CCCCCC(=O)[O-])N3C[C@@H](C[C@@H](C3)C)C C33813451
CCOc1ccc(cc1OCC)[C@@H]2C(=C(C(=O)N2Cc3ccco3)[O-])C(=O)c4c(nc5n4cccc5C)C C40004015
CCCN1c2ccccc2[C@]3(C1=O)C(=C(C(=O)N3C[C@@H]4CCCO4)[O-])C(=O)c5ccc(cc5)OCCC C40015323
CCCN1c2ccccc2[C@@]3(C1=O)C(=C(C(=O)N3C[C@H]4CCCO4)[O-])C(=O)c5ccc(cc5)OCCC C40015324
CCCN1c2ccccc2[C@]3(C1=O)C(=C(C(=O)N3C[C@H]4CCCO4)[O-])C(=O)c5ccc(cc5)OCCC C40015325
COc1cc(cc(c1O)Br)[C@H]2C(=C(C(=O)N2CCO)[O-])C(=O)c3ccc(cc3)OCC=C C40099489
COc1cc(cc(c1O)Br)[C@H]2C(=C(C(=O)N2CCO)[O-])C(=O)c3cccc(c3)OCC=C C40102241
c1ccc(c(c1)COc2ccc(cc2)C(=O)C3=C(C(=O)N([C@@H]3c4ccccc4[N+](=O)[O-])CCO)[O-])Cl C40109606
c1cc(cc(c1)[N+](=O)[O-])CS(=O)(=O)Nc2ccc(cc2)S(=O)(=O)[N-]c3cccc(c3)C(F)(F)F C44900647
CCO/C(=C\1/[C@@H](C(=C(N=C1COCc2cc(=O)[nH]c(n2)C)C)C(=O)OC)c3cccc(c3Cl)Cl)/[O-] C26479000
Cc1cc(nc(n1)N/C(=N/C(=O)CSc2nnc(s2)C)/[N-]CCc3c[nH]c4c3cc(cc4)Cl)C C18223143
CCOc1ccc(cc1)c2csc(n2)/C(=C/Nc3ccc(cc3)S(=O)(=O)[N-]c4nccs4)/C#N C02206945
CCc1nnc(s1)[N-]S(=O)(=O)c2ccc(cc2)NC(=O)NC(CC)(C(F)(F)F)C(F)(F)F C33718241
CCOc1cc(cc(c1OCC(=O)OCC)Cl)/C=C/2\C(=NC(=S)N(C2=O)c3ccccc3F)[O-] C59136298
CCOC(=O)COc1ccc(cc1CC=C)/C=C/2\C(=NC(=O)N(C2=O)c3cccc(c3)Br)[O-] C59198453
CC(=O)c1ccc(cc1)S(=O)(=O)[N-]c2ccc(cc2)C(=O)NC[C@@H](c3cccs3)N4CCOCC4 C12526261
C[C@@H]1CCc2c(c(c3cc(ccc3n2)S(=O)(=O)N4CCC(CC4)C(=O)NCCCOC(C)C)C(=O)[O-])C1 C20355710
CCN(CC)S(=O)(=O)c1cccc(c1)c2c(cn(n2)c3ccccc3)/C=C/4\C(=O)N(C(=S)S4)CC(=O)[O-] C01897354
CN(C)S(=O)(=O)c1cccc(c1)c2c(cn(n2)c3ccccc3)/C=C/4\C(=O)N(C(=S)S4)CCCC(=O)[O-] C01900020
CCCSc1ccc(cc1)c2c(cn(n2)c3ccccc3)/C=C\4/C(=O)N(C(=S)S4)CCC(=O)[O-] C02258153
CN(C)S(=O)(=O)c1ccc(cc1)C(=O)C2=C(C(=O)N([C@@H]2c3cccs3)CCCN4CCOCC4)[O-] C08837679
CN(C)S(=O)(=O)c1ccc(cc1)C(=O)C2=C(C(=O)N([C@H]2c3cccs3)CCCN4CCOCC4)[O-] C08837678
CCOc1ccc(cc1OC)[C@@H]2C(=C(C(=O)N2CCN3CCOCC3)[O-])C(=O)c4cc5ccccc5o4 C19938431
CCCOc1ccc(cc1)C(=O)C2=C(C(=O)N([C@H]2c3ccc(cc3)F)c4nc(c(s4)C(=O)OC)C)[O-] C09271411
CCOc1ccc(cc1)[C@H]2C(=C(C(=O)N2CCN3CCOCC3)[O-])C(=O)c4cc5cccc(c5o4)OC C20219837
CCOc1ccc(cc1)[C@@H]2C(=C(C(=O)N2CCN3CCOCC3)[O-])C(=O)c4cc5cccc(c5o4)OC C20219838
Cc1cc(ccc1OC(C)C)C(=O)C2=C(C(=O)N([C@H]2c3ccc(c(c3)OC)O)CCN4CCOCC4)[O-] C09312865
CC(C)CCOc1cccc(c1)[C@H]2C(=C(C(=O)N2Cc3ccco3)[O-])C(=O)c4ccc5c(c4)OCCO5 C09329165
COCCCN1[C@@H](C(=C(C1=O)[O-])C(=O)c2ccc(cc2)S(=O)(=O)N3CCOCC3)c4ccccc4F C09358461
CCCCOc1ccc(cc1OC)[C@H]2C(=C(C(=O)N2c3nccs3)[O-])C(=O)c4cc5ccccc5o4 C33386546
CCCCOc1ccc(cc1OC)[C@@H]2C(=C(C(=O)N2c3nccs3)[O-])C(=O)c4cc5ccccc5o4 C33386547
CCOc1ccc(cc1)[C@H]2C(=C(C(=O)N2CCCN3CCOCC3)[O-])C(=O)c4cc5cc(ccc5o4)C C33515539
CCCCCOc1ccc(cc1)[C@@H]2C(=C(C(=O)N2c3nccs3)[O-])C(=O)c4ccc5c(c4)OCCO5 C33516875
CCOc1ccc(cc1OCC)[C@H]2C(=C(C(=O)N2Cc3ccco3)[O-])C(=O)c4ccc5c(c4)C[C@@H](O5)C C09451971
CCOc1ccc(cc1OCC)[C@@H]2C(=C(C(=O)N2Cc3ccco3)[O-])C(=O)c4ccc5c(c4)C[C@@H](O5)C C09451968
CCCCOc1cccc(c1)[C@@H]2C(=C(C(=O)N2c3nccs3)[O-])C(=O)c4cc5cccc(c5o4)OC C33795960
CCCCOc1cccc(c1)[C@H]2C(=C(C(=O)N2c3nccs3)[O-])C(=O)c4cc5cccc(c5o4)OC C33795961
C[C@H]1Cc2cc(ccc2O1)C(=O)C3=C(C(=O)N([C@H]3c4ccc(cc4OC)OC)CCCN5CCOCC5)[O-] C35004646
CCCOc1ccc(cc1)[C@H]2C(=C(C(=O)N2CCN3CCOCC3)[O-])C(=O)c4c(nc5n4cccc5)C C35420042
Cc1c(sc(n1)N2[C@H](C(=C(C2=O)[O-])C(=O)/C=C/c3ccccc3)c4ccc(cc4)F)C(=O)OCC=C C35420662
Cc1c(sc(n1)N2[C@H](C(=C(C2=O)[O-])C(=O)/C=C/c3ccccc3)c4ccccc4F)C(=O)OCC=C C35420688
Cc1c(sc(n1)C)C(=O)C2=C(C(=O)N([C@@H]2/C=C/c3ccccc3)c4nc(c(s4)C(=O)OCC=C)C)[O-] C35565880
CCOC(=O)C1CCN(CC1)/C(=C/C2=CSC3=NC(=C([C@@H](N23)c4cccc(c4)OC)C(=O)OC)C)/[O-] C35697977
CCOC(=O)[C@H]1CCCN(C1)/C(=C/C2=CSC3=NC(=C([C@H](N23)c4ccc(cc4)OC)C(=O)OC)C)/[O-] C36050649
CCOc1ccc(cc1OCC)[C@H]2C(=C(C(=O)N2Cc3ccco3)[O-])C(=O)c4ccc5c(c4)C[C@H](O5)C C09451981
COCCCN1[C@H](C(=C(C1=O)[O-])C(=O)c2ccc(cc2)S(=O)(=O)N3CCOCC3)c4ccc(cc4)F C09356640
COCCCN1[C@H](C(=C(C1=O)[O-])C(=O)c2ccc(cc2)S(=O)(=O)N3CCCCC3)c4ccc(cc4)F C09374679
C[C@H]1Cc2cc(ccc2O1)C(=O)C3=C(C(=O)N([C@H]3c4cccc(c4)OCC=C)CCN5CCOCC5)[O-] C15837220
CCCCOc1ccc(cc1OC)[C@H]2C(=C(C(=O)N2c3nccs3)[O-])C(=O)c4c(nc5n4cccc5)C C33813886
COCCN1[C@H](C(=C(C1=O)[O-])C(=O)c2ccc(cc2)S(=O)(=O)N3CCCCC3)c4ccc(cc4)OC C09412603
CCOc1ccc(cc1OC)[C@H]2C(=C(C(=O)N2CCN3CCOCC3)[O-])C(=O)c4ccc5c(c4)C[C@H](O5)C C38255498
CCOCCCn1c(c(c(c(c1=O)C#N)C)C(=O)CN2C(=O)/C(=C/c3ccc(cc3)F)/SC2=S)[O-] C38621452
CCOC(=O)[C@@H]1[C@@H](SC2=C1CCC2)NC(=O)CSc3nc(c(nn3)Cc4ccccc4Cl)[O-] C39154721
CCOC(=O)[C@H]1[C@H](SC2=C1CCC2)NC(=O)CSc3nc(c(c(n3)[O-])C#N)c4ccc(cc4)OC C39252597
CCOC(=O)c1c(nc(s1)N2[C@@H](C(=C(C2=O)[O-])C(=O)c3ccc(cc3)OC(C)C)c4cccs4)C C39828122
CCCCn1c(c(c(c(c1=O)C#N)C)/C=C\2/C(=O)N(C(=S)S2)CCCC(=O)[O-])N3CCOCC3 C39990310
Cc1ccc(cc1C)Oc2c(c(=O)n3ccccc3n2)/C=C\4/C(=O)N(C(=S)S4)CCCCCC(=O)[O-] C40016274
COc1cc(ccc1O)[C@@H]2C(=C(C(=O)N2CC=C)[O-])C(=O)c3ccc(cc3)OCc4ccccc4Cl C40030546
c1cc(ccc1COc2ccc(cc2)C(=O)C3=C(C(=O)N([C@@H]3c4ccc(cc4)[N+](=O)[O-])CCO)[O-])Cl C40109724
c1cc(ccc1COc2ccc(cc2)C(=O)C3=C(C(=O)N([C@H]3c4ccc(cc4)[N+](=O)[O-])CCO)[O-])Cl C40109725
CCCc1ccc(c(c1)Br)OCC(=O)Nc2ccc(cc2)S(=O)(=O)[N-]c3cc(on3)C C40944327
CCCOCCN1C(=O)[C@H]2[C@H](N[C@@]([C@@H]2C1=O)(Cc3ccccc3)C(=O)[O-])c4ccc(s4)Br C33893212
CCO/C(=C\1/[C@H](C(=C(N=C1COCc2nnc(s2)C)C)C(=O)OC)c3cccc(c3Cl)Cl)/[O-] C26467921
Cc1ccc(cc1)C(=O)N2CCC[C@@H]2c3nnc(n3CC=C)SCC(=O)Nc4ccc(cc4)C(=O)[O-] C59179946
CC1=C(N=C([C@@H]1C(=O)C2=C(C(=O)N([C@H]2c3ccc(cc3)C(C)C)CCN4CCOCC4)[O-])C)C(=O)OC C08893014
CCCOc1ccc(cc1)N2C(=O)C[C@H](C2=O)N3CCN(CC3)CC/N=C/C4=C(CC(CC4=O)(C)C)[O-] C22790665
c1ccc2c(c1)nc(o2)N/C(=N/C(=O)COc3ccc(cc3)Cl)/N=C(/COc4ccc(cc4)Cl)\[O-] C13895343
CC(=O)OCC(=O)[C@H]1CC[C@]2([C@@]1(CC[C@H]3[C@H]2CC[C@]4([C@@]3(CC[C@@H](C4)OC(=O)C)C(=O)[O-])OC(=O)C)C)O C08951959
COc1cc(cc(c1OCC(=O)[O-])Br)/C=N/Nc2nc(nc(n2)N3CCCC3)N4CCCC4 C09310297
CCCOC(=O)C1[C@H](C2=C(C[C@H](CC2=O)c3ccccc3OC)N=C1C)c4cc(c(c(c4)OC)[O-])[N+](=O)[O-] C12411194
CCCOC(=O)C1[C@@H](C2=C(C[C@H](CC2=O)c3ccccc3OC)N=C1C)c4cc(c(c(c4)OC)[O-])[N+](=O)[O-] C12411195
CCCOC(=O)C1[C@H](C2=C(C[C@@H](CC2=O)c3ccccc3OC)N=C1C)c4cc(c(c(c4)OC)[O-])[N+](=O)[O-] C12411196
CC1=NC2=C([C@H](C1C(=O)OCCOC)c3cc(c(c(c3)OC)[O-])[N+](=O)[O-])C(=O)C[C@H](C2)c4cccs4 C15276540
CCOc1cc(ccc1O[C@@H](C)C(=O)[O-])/C=C/2\C(=O)N(C(=S)S2)NC(=O)c3cccc(c3)[N+](=O)[O-] C16917081
CCOc1cc(cc(c1[O-])[N+](=O)[O-])[C@@H]2C3=C(C[C@@H](CC3=O)c4cccs4)NC(=C2C(=O)OCC(C)C)C C12411378
Cc1c(sc(n1)C)C(=O)C2=C(C(=O)N([C@H]2c3cc(c(c(c3)OC)OC)OC)CCCN4CCOCC4)[O-] C09271625
Cc1c(sc(n1)C)C(=O)C2=C(C(=O)N([C@@H]2c3cc(c(c(c3)OC)OC)OC)CCCN4CCOCC4)[O-] C09271626
COc1ccc(cc1OC)C(=O)C2=C(C(=O)N([C@H]2c3cccc(c3)[N+](=O)[O-])CCCN4CCOCC4)[O-] C09007826
CCOc1cc(ccc1O)[C@@H]2C(=C(C(=O)N2CCN3CCOCC3)[O-])C(=O)c4cc5cccc(c5o4)OC C12533337
CCOc1ccc(cc1)N2C(=O)/C(=C\c3ccc(c(c3)OC)OCc4ccc(cc4)[N+](=O)[O-])/C(=NC2=O)[O-] C22064621
c1ccc(c(c1)C(=O)OCC(=O)Nc2nc3ccccc3s2)[N-]S(=O)(=O)c4cccc(c4)[N+](=O)[O-] C25425076
Cc1c(c2cc(c3ccccc3c2o1)[N-]S(=O)(=O)c4cc(ccc4Cl)[N+](=O)[O-])C(=O)OCCOC C26462436
CC(=O)N[C@H]1[C@H]([C@@H]2[C@@H](COC(O2)(C)C)O[C@@H]1Oc3ccc(cc3)/C=C/C(=O)c4ccccc4)OCC(=O)[O-] C27516485
CCCCc1nc2ccn(c(=O)c2n1Cc3ccc(cc3)c4ccccc4c5n[n-]nn5)CC(=O)N(C)C C29396939
Cc1ccccc1N2C(=O)/C(=C\c3ccc(c(c3)OC)OCCOc4ccc(cc4)[N+](=O)[O-])/C(=NC2=O)[O-] C32109524
c1cc(cc(c1)S(=O)(=O)[N-]c2ccc(cc2)C(=O)NC[C@@H](c3cccs3)N4CCOCC4)[N+](=O)[O-] C32721163
Cc1cc(ccc1OCC=C)C(=O)C2=C(C(=O)N([C@@H]2c3ccccc3F)c4nc(c(s4)C(=O)OC)C)[O-] C09994091
COc1cccc2c1oc(c2)C(=O)C3=C(C(=O)N([C@@H]3c4ccc(c(c4)OC)OC)CCN5CCOCC5)[O-] C35104408
COc1cccc2c1oc(c2)C(=O)C3=C(C(=O)N([C@H]3c4ccc(c(c4)OC)OC)CCN5CCOCC5)[O-] C35104409
Cc1cc(no1)N2[C@H](C(=C(C2=O)[O-])C(=O)c3ccc(c(c3)OC)OC)c4cc(c(c(c4)OC)OC)OC C08895272
CCOC(=O)c1c(nc(s1)N2[C@@H](C(=C(C2=O)[O-])C(=O)/C=C/c3ccccc3)c4cccc(c4)[N+](=O)[O-])C C35420592
CCN(CC)C(=O)C1=C(N=C2N([C@H]1c3ccc(cc3)[N+](=O)[O-])C(=CS2)/C=C(/NC[C@@H]4CCCO4)\[O-])C C35697999
CCN(CC)C(=O)C1=C(N=C2N([C@@H]1c3ccc(cc3)[N+](=O)[O-])C(=CS2)/C=C(/NC[C@H]4CCCO4)\[O-])C C35698001
CC(C)(C)CC(C)(C)NC(=O)[C@@H](c1cc(ccc1Cl)[N+](=O)[O-])N(C)C(=O)c2cc(ccc2[O-])[N+](=O)[O-] C36530198
CC(C)(C)CC(C)(C)NC(=O)[C@H](c1cc(ccc1Cl)[N+](=O)[O-])N(C)C(=O)c2cc(ccc2[O-])[N+](=O)[O-] C36530199
COCCN1[C@H](C(=C(C1=O)[O-])C(=O)c2ccc(cc2)S(=O)(=O)N3CCOCC3)c4cccc(c4)OC C09357342
COCCN1[C@@H](C(=C(C1=O)[O-])C(=O)c2ccc(cc2)S(=O)(=O)N3CCOCC3)c4cccc(c4)OC C09328725
CCOc1ccc(cc1OC)[C@@H]2C(=C(C(=O)N2CCN3CCOCC3)[O-])C(=O)c4ccc5c(c4)OCCO5 C15880039
CCOC(=O)c1c(nc(s1)N2[C@H](C(=C(C2=O)[O-])C(=O)c3ccc(o3)C)c4ccc(c(c4)OC)OC)C C06016460
CCOC(=O)c1c(nc(s1)N2[C@@H](C(=C(C2=O)[O-])C(=O)c3ccc(o3)C)c4ccc(c(c4)OC)OC)C C06016459
Cc1c(c(=O)n(c(c1C(=O)CN2C(=O)/C(=C/c3cccs3)/SC2=S)[O-])CCCOC(C)C)C#N C38621902
CCOC(=O)[C@H]1[C@H](SC2=C1CCCC2)NC(=O)CSc3nc(c(nn3)Cc4ccc(cc4)Cl)[O-] C39154740
COc1cc(cc(c1OC)OC)[C@H]2C(=C(C(=O)N2CCCN3CCOCC3)[O-])C(=O)/C=C/c4ccco4 C39849514
Cc1cc(no1)[N-]S(=O)(=O)c2ccc(cc2)NC(=O)CSc3nc4ccccc4c(=O)n3CC=C C39858374
CCCSc1nnc(s1)/N=C(/C(=C/c2cn(nc2c3ccccc3)c4ccc(cc4)[N+](=O)[O-])/C#N)\[O-] C39998035
CSc1nnc(s1)N2[C@H](C(=C(C2=O)[O-])C(=O)c3ccc(cc3)OCC=C)c4ccc(cc4)[N+](=O)[O-] C40003111
CCCCN1[C@H](C(=C(C1=O)[O-])C(=O)c2ccc(c(c2)C)OCC)c3cc(c(c(c3)Br)O)OC C40085892
CN(C)c1ccc(cc1)[C@H]2C(=C(C(=O)N2CCOCCO)[O-])C(=O)c3ccc(cc3)S(=O)(=O)N(C)C C40110502
CCCCN1[C@H](C(=C(C1=O)[O-])C(=O)c2ccc(cc2)S(=O)(=O)N3CCCCC3)c4ccccc4[N+](=O)[O-] C40111284
CC(=O)OCC(=O)[C@H]1CC[C@@]2([C@]1(CC[C@@H]3[C@@H]2CC[C@@]4([C@]3(CC[C@@H](C4)OC(=O)C)C(=O)[O-])OC(=O)C)C)O C43742921
CCOc1ccc(cc1)N2CCN(C2=O)CC(=O)Nc3ccc(cc3)S(=O)(=O)[N-]c4nccc(n4)C C49386422
CC(=O)Nc1ccc(cc1)OCc2cc(ccc2OC)/C=C/3\C(=NC(=S)N(C3=O)c4cc(ccc4OC)OC)[O-] C01798569
CC(=O)Nc1ccc(cc1)OCc2cc(ccc2OC)/C=C\3/C(=NC(=S)N(C3=O)c4cc(ccc4OC)OC)[O-] C01798571
CC(=O)O[C@]1(CC[C@H]2[C@@]1(CC[C@@H]3[C@H]2CCC4=CC(=O)CC[C@]34C)C)C(=O)COC(=O)CCC(=O)N5CCC[C@H]5C(=O)[O-] C01874222
CCOC(=O)c1c(n(c2c1cc(c(c2)C)[N-]S(=O)(=O)c3cccc(c3)[N+](=O)[O-])c4ccc(cc4)OC)C C16779611
CCOC(=O)c1c(n(c2c1cc(cc2C)[N-]S(=O)(=O)c3ccc(cc3)[N+](=O)[O-])c4ccc(cc4)OC)C C16779781
Cc1ccc(c(c1)C)S(=O)(=O)c2cnc(nc2[O-])SCC(=O)Nc3cc(c(c(c3)OC)OC)OC C45987622
COc1cc(ccc1OCC=C)CN(C[C@@H]2CCCO2)S(=O)(=O)c3cc(ccc3Cl)C(=O)[O-] C13246679
COc1cc(ccc1OCC=C)CN(C[C@H]2CCCO2)S(=O)(=O)c3ccc(c(c3)C(=O)[O-])Cl C13246685
CC(C)c1ccc(cc1)[C@H]2C(=C(C(=O)N2CCCN3CCOCC3)[O-])C(=O)c4ccc(cc4)OCC=C C20228713
CCCOc1ccc(cc1)C(=O)C2=C(C(=O)N([C@@H]2c3ccc(cc3)OCC=C)CCN4CCOCC4)[O-] C09042834
C[C@@H]1Cc2cc(ccc2O1)C(=O)C3=C(C(=O)N([C@H]3c4cccc(c4)OCC=C)CCCN5CCOCC5)[O-] C15837028
CCCOc1cccc(c1)[C@@H]2C(=C(C(=O)N2CCCN3CCOCC3)[O-])C(=O)c4ccc5c(c4)C[C@@H](O5)C C20329911
CCCOc1cccc(c1)[C@H]2C(=C(C(=O)N2CCCN3CCOCC3)[O-])C(=O)c4ccc5c(c4)C[C@H](O5)C C20329916
CCCOc1cccc(c1)[C@@H]2C(=C(C(=O)N2CCCN3CCOCC3)[O-])C(=O)c4ccc5c(c4)C[C@H](O5)C C20329920
CCCOc1ccc(cc1OCC)[C@@H]2C(=C(C(=O)N2Cc3ccco3)[O-])C(=O)c4ccc5c(c4)C[C@@H](O5)C C09311981
COc1cc(cc(c1OC)S(=O)(=O)Nc2cc(ccc2OCC(F)(F)F)Cl)/C=C/C(=O)[O-] C22609006
CCCCOc1ccc(cc1)[C@@H]2C(=C(C(=O)N2CCCN3CCOCC3)[O-])C(=O)c4ccc(cc4)Cl C16734146
CCCCCOc1ccc(cc1OC)[C@H]2C(=C(C(=O)N2Cc3ccco3)[O-])C(=O)c4ccc(c(c4)F)OC C26459101
CC(C)CCOc1ccc(cc1OC)[C@H]2C(=C(C(=O)N2Cc3ccco3)[O-])C(=O)c4ccc(c(c4)F)OC C26459132
Cc1ccc(o1)C(=O)C2=C(C(=O)N([C@@H]2c3cccc(c3)OCCC(C)C)CCCN4CCOCC4)[O-] C33552747
CCOc1cc(ccc1OCCC(C)C)[C@@H]2C(=C(C(=O)N2c3nccs3)[O-])C(=O)c4ccc(o4)C C34917818
CCCCCOc1cccc(c1)[C@@H]2C(=C(C(=O)N2CCN3CCOCC3)[O-])C(=O)c4ccc(cc4)F C35296127
CC(C)CCOc1ccc(cc1OC)[C@@H]2C(=C(C(=O)N2C[C@@H]3CCCO3)[O-])C(=O)c4ccc(cc4)F C35296513
CCCCOc1cccc(c1)C(=O)C2=C(C(=O)N([C@H]2c3ccc(cc3)CC)CCCN4CCOCC4)[O-] C35299648
CCCCOc1cccc(c1)[C@@H]2C(=C(C(=O)N2CCc3ccccc3)[O-])C(=O)c4c(nc5n4cccc5)C C35420475
COCCCN1[C@H](C(=C(C1=O)[O-])C(=O)/C=C/c2ccccc2)c3ccc(c(c3)OC)OCc4ccccc4 C35443349
CCCCCOc1cccc(c1)[C@H]2C(=C(C(=O)N2CCCN3CCOCC3)[O-])C(=O)/C=C/c4ccccc4 C35443711
COc1cccc2c1oc(c2)C(=O)C3=C(C(=O)N([C@H]3c4ccc(cc4)OCC=C)CCc5ccccc5)[O-] C35551463
CCCCCOc1ccc(cc1OCC)[C@H]2C(=C(C(=O)N2CCOC)[O-])C(=O)c3c(nc(s3)C)C C35566710
CC1=C([C@@H](N2C(=CSC2=N1)/C=C(/NCc3ccccn3)\[O-])c4ccc(cc4)F)C(=O)OCCOC C35693186
CC1=C([C@@H](N2C(=CSC2=N1)/C=C(/NCc3ccncc3)\[O-])c4cccc(c4)F)C(=O)OCCOC C35696457
CCCCCOc1ccc(cc1OC)[C@H]2C(=C(C(=O)N2C[C@H]3CCCO3)[O-])C(=O)c4ccc(cc4)F C38277814
CCCCOc1ccc(cc1)C(=O)C2=C(C(=O)N([C@@H]2c3ccc(cc3)Cl)CCCN4CCOCC4)[O-] C39827662
CCOc1cc(ccc1OCc2ccc(cc2)Cl)/C=C\3/C(=O)N(C(=S)S3)[C@H](CC(C)C)C(=O)[O-] C39861804
CCOc1ccc(cc1)[C@H]2C(=C(C(=O)N2c3nnc(s3)SCC)[O-])C(=O)c4ccc(cc4)OCC=C C40003165
CCOc1cc(ccc1OCc2ccc(cc2)C)/C=C/3\C(=O)N(C(=S)S3)CCCCCC(=O)[O-] C40006462
CCCCOc1ccc(cc1OCC)[C@H]2C(=C(C(=O)N2CC=C)[O-])C(=O)c3ccc(cc3)Br C40026045
CCOc1ccc(cc1OC)[C@H]2C(=C(C(=O)N2CCCO)[O-])C(=O)c3ccc(c(c3)C)OCC(C)C C40052552
CC(C)(C)c1cc(cc(c1O)C(C)(C)C)[C@@H]2C(=C(C(=O)N2CCCO)[O-])C(=O)c3cccc(c3)OCC=C C40054616
CC(C)(C)c1cc(cc(c1O)C(C)(C)C)[C@H]2C(=C(C(=O)N2CCCO)[O-])C(=O)c3cccc(c3)OCC=C C40054617
CCCCOc1ccc(cc1)C(=O)C2=C(C(=O)N([C@@H]2c3ccc(cc3)Br)CCOCCO)[O-] C40078366
CCCCCOc1ccc(cc1OCC)[C@H]2C(=C(C(=O)N2CCO)[O-])C(=O)c3ccc(cc3C)OC C40080011
CCCCOc1ccc(cc1OC)[C@H]2C(=C(C(=O)N2CCO)[O-])C(=O)c3ccc(cc3C)OCCC C40082393
CCCOc1ccc(c(c1)C)C(=O)C2=C(C(=O)N([C@H]2c3ccc(c(c3)OC)OCC(C)C)CCO)[O-] C40082579
CCN(CC)c1ccc(cc1)[C@@H]2C(=C(C(=O)N2CCOCCO)[O-])C(=O)c3ccc(cc3C)OCC=C C40083049
CCCCOc1ccc(c(c1)C)C(=O)C2=C(C(=O)N([C@H]2c3ccc(cc3)OCC)CCOCCO)[O-] C40083528
CCCCCOc1ccc(cc1)[C@H]2C(=C(C(=O)N2CCOCCO)[O-])C(=O)c3ccc(c(c3)C)OC C40085122
CCCCOc1ccc(cc1)[C@@H]2C(=C(C(=O)N2CCOCCO)[O-])C(=O)c3ccc(c(c3)C)OCC C40085577
CCOc1ccc(cc1OCC)[C@H]2C(=C(C(=O)N2CCO)[O-])C(=O)c3ccc(c(c3)C)OCC(C)C C40094016
CCCCN1[C@@H](C(=C(C1=O)[O-])C(=O)c2ccc3c(c2)C[C@@H](O3)C)c4ccc(c(c4)OC)OCCC(C)C C40095939
CCCCN1[C@@H](C(=C(C1=O)[O-])C(=O)c2ccc3c(c2)C[C@H](O3)C)c4ccc(c(c4)OC)OCCC(C)C C40095942
CCCCN1[C@H](C(=C(C1=O)[O-])C(=O)c2ccc3c(c2)C[C@H](O3)C)c4ccc(c(c4)OC)OCCC(C)C C40095943
c1cc(sc1)[C@H]2C(=C(C(=O)N2CCOCCO)[O-])C(=O)c3ccc(cc3)OCc4ccc(cc4)F C40110161
CCOc1cc(ccc1OCc2ccc(cc2)C)/C=C\3/C(=O)N(C(=S)S3)CCCCCC(=O)[O-] C40927826
CCCCN(CCCC)S(=O)(=O)c1ccc(cc1)[N-]S(=O)(=O)c2ccc(cc2)Br C59076456
CCOc1ccc(cc1)/N=C\2/C(=C(/C(=C/c3ccccc3OCC(=O)OCC)/S2)[O-])C(=O)OCC C59105427
CC(C)Oc1ccc(cc1)[C@H]2C(=C(C(=O)N2CCN3CCOCC3)[O-])C(=O)c4ccc(cc4)OC(C)C C20219757
C[C@H]1Cc2cc(ccc2O1)C(=O)C3=C(C(=O)N([C@H]3c4cccc(c4)OCCC(C)C)CCN5CCOCC5)[O-] C09312475
CCOc1cc(ccc1OCCC(C)C)[C@@H]2C(=C(C(=O)N2CCN3CCOCC3)[O-])C(=O)c4cccs4 C33509803
CCCCCOc1cccc(c1)[C@H]2C(=C(C(=O)N2c3nc(c(s3)C(=O)C)C)[O-])C(=O)c4ccc(o4)C C33552596
CCCCOc1ccc(cc1)[C@H]2C(=C(C(=O)N2CCCN3CCOCC3)[O-])C(=O)c4ccc(cc4)OC C33600104
CCCCOc1ccc(cc1)[C@@H]2C(=C(C(=O)N2CCCN3CCOCC3)[O-])C(=O)c4ccc(c(c4)C)OCC C33601814
Cc1cc(ccc1OCC(C)C)C(=O)C2=C(C(=O)N([C@@H]2c3ccc(cc3)OCC=C)CCN4CCOCC4)[O-] C33767758
CCCOc1ccc(cc1)[C@H]2C(=C(C(=O)N2CCN3CCOCC3)[O-])C(=O)c4ccc(cc4C)OC(C)C C33772524
CCOC(=O)C1=C(N=C2N([C@H]1c3ccc(cc3C)C)C(=CS2)/C=C(/NCCCN4CCOCC4)\[O-])C C34922859
CCOC(=O)C1=C(N=C2N([C@@H]1c3ccc(cc3C)C)C(=CS2)/C=C(/NCCCN4CCCC4=O)\[O-])C C34922872
CCC1=C([C@@H](N2C(=CSC2=N1)/C=C(/NCCCN3CCCC3=O)\[O-])c4cc(ccc4C)C)C(=O)OC C34923144
CCC1=C([C@H](N2C(=CSC2=N1)/C=C(/NCCCN3CCCC3=O)\[O-])c4cc(ccc4C)C)C(=O)OC C34923145
CCC1=C([C@@H](N2C(=CSC2=N1)/C=C(/NCCCN3CCCC3=O)\[O-])c4ccc(cc4C)C)C(=O)OC C34923290
Cc1ccc(cc1)[C@@H]2C(=C(N=C3N2C(=CS3)/C=C(/NCCCN4CCCC4=O)\[O-])C)C(=O)OC(C)C C34923390
CCOc1ccc(cc1)C(=O)C2=C(C(=O)N([C@H]2c3ccc(c(c3)OCC)OCCC(C)C)Cc4ccco4)[O-] C34930088
CCOc1cc(ccc1OCC=C)[C@@H]2C(=C(C(=O)N2CCN3CCOCC3)[O-])C(=O)c4ccc(cc4)Cl C35275315
CCOc1cc(ccc1OCC=C)[C@H]2C(=C(C(=O)N2CCN3CCOCC3)[O-])C(=O)c4ccc(cc4)Cl C35275322
CCOc1ccc(cc1)[C@@H]2C(=C(C(=O)N2c3nc(c(s3)C(=O)OCC)C)[O-])C(=O)/C=C/c4ccccc4 C35420608
CCOc1cc(ccc1OCCC(C)C)[C@@H]2C(=C(C(=O)N2c3nccs3)[O-])C(=O)c4c(nc(s4)C)C C35565963
CCCCOc1ccc(cc1OCC)[C@@H]2C(=C(C(=O)N2C[C@H]3CCCO3)[O-])C(=O)c4c(nc(s4)C)C C35568484
CC(C)OC(=O)C1=C(N=C2N([C@@H]1c3ccccc3OC)C(=CS2)/C=C(/NCCOC)\[O-])C(F)(F)F C36065050
CC(C)OC(=O)C1=C(N=C2N([C@H]1c3ccccc3OC)C(=CS2)/C=C(/NCCOC)\[O-])C(F)(F)F C36065051
CCCCCn1c(c(c(c(c1=O)C#N)C)C(=O)CCCN2C(=O)/C(=C/c3ccccc3)/SC2=S)[O-] C38616850
CCCCOc1ccc(cc1)C(=O)C2=C(C(=O)N([C@@H]2c3ccc(cc3)O)c4nnc(s4)SCC)[O-] C40000062
CCCCOc1ccc(cc1)C(=O)C2=C(C(=O)N([C@H]2c3ccc(cc3)O)c4nnc(s4)SCC)[O-] C40000063
CCCSc1nnc(s1)N2[C@H](C(=C(C2=O)[O-])C(=O)c3ccc(cc3)OCC=C)c4ccc(cc4)O C40003196
C=CCOc1ccc(cc1)C(=O)C2=C(C(=O)N([C@@H]2c3ccc(cc3)F)c4nnc(s4)SCC=C)[O-] C40003227
C=CCOc1ccc(cc1)C(=O)C2=C(C(=O)N([C@@H]2c3ccccc3F)c4nnc(s4)SCC=C)[O-] C40003239
C=CCN1[C@@H](C(=C(C1=O)[O-])C(=O)c2ccc(cc2)OCc3ccc(cc3)F)c4ccc(cc4)OCC(=O)N C40031090
C=CCN1[C@H](C(=C(C1=O)[O-])C(=O)c2ccc(cc2)OCc3ccc(cc3)F)c4ccc(cc4)OCC(=O)N C40031091
CCCCOc1ccc(cc1C)C(=O)C2=C(C(=O)N([C@H]2c3ccc(c(c3)OC)OCC=C)CCCO)[O-] C40052449
CC(C)CCOc1ccc(cc1OC)[C@H]2C(=C(C(=O)N2CCCO)[O-])C(=O)c3ccc(cc3)OCC=C C40053581
COc1cc(cc(c1O)Br)[C@@H]2C(=C(C(=O)N2CCCO)[O-])C(=O)c3cccc(c3)OCC=C C40054546
CCCCCCOc1ccc(cc1OC)[C@@H]2C(=C(C(=O)N2CCO)[O-])C(=O)c3ccc(cc3C)OCC C40081760
CCCCCOc1ccc(cc1OC)[C@@H]2C(=C(C(=O)N2CCO)[O-])C(=O)c3ccc(cc3C)OCC=C C40083128
Cc1cc(ccc1C(=O)C2=C(C(=O)N([C@@H]2c3ccc(cc3)OCC=C)CCOCCO)[O-])OCC(C)C C40084693
CCCCOc1ccc(cc1OCC)[C@@H]2C(=C(C(=O)N2CCO)[O-])C(=O)c3ccc(c(c3)C)OCC=C C40092220
CCCCOc1ccc(cc1C)C(=O)C2=C(C(=O)N([C@@H]2c3ccc(c(c3)OCC)OCC=C)CCO)[O-] C40092813
Cc1cc(ccc1OC(C)C)C(=O)C2=C(C(=O)N([C@H]2c3ccc(c(c3)Cl)Cl)CCOCCO)[O-] C40093142
Cc1cc(ccc1OC(C)C)C(=O)C2=C(C(=O)N([C@H]2c3ccccc3Br)CCOCCO)[O-] C40093270
Cc1cc(ccc1OCC(C)C)C(=O)C2=C(C(=O)N([C@H]2c3ccc(cc3)OCC=C)CCOCCO)[O-] C40093793
CCCCOc1ccc(cc1OC)[C@H]2C(=C(C(=O)N2CCO)[O-])C(=O)c3ccc(c(c3)C)OCC(C)C C40093975
CCOc1cc(ccc1OCC=C)[C@H]2C(=C(C(=O)N2CCO)[O-])C(=O)c3ccc(c(c3)C)OCC(C)C C40094022
CCCCOc1ccc(cc1OCC)[C@@H]2C(=C(C(=O)N2CCO)[O-])C(=O)c3ccc(c(c3)C)OCC(C)C C40094023
CCCCN1[C@H](C(=C(C1=O)[O-])C(=O)c2ccc(c(c2)C)OCC(C)C)c3cc(c(c(c3)OC)OC)OC C40094172
CCOc1cc(ccc1OCCC(C)C)[C@H]2C(=C(C(=O)N2CCO)[O-])C(=O)c3ccc4c(c3)C[C@H](O4)C C40095577
CCOC(=O)C1=C(N=C(/C(=C(/[O-])\OCC)/[C@@H]1c2ccccc2C(F)(F)F)C[S@@](=O)c3ccccn3)C C26379421
CCOC(=O)C1=C(N=C(/C(=C(/[O-])\OCC)/[C@H]1c2ccccc2C(F)(F)F)C[S@@](=O)c3ccccn3)C C26379426
CCOC(=O)C1=C(N=C(/C(=C(/[O-])\OCC)/[C@@H]1c2ccccc2C(F)(F)F)C[S@](=O)c3ccccn3)C C26379423
CCOC(=O)C1=C(N=C(/C(=C(/[O-])\OCC)/[C@H]1c2ccccc2C(F)(F)F)C[S@](=O)c3ccccn3)C C26379429
CCOc1ccc(cc1)N2C(=O)/C(=C/c3cc(c(c(c3)OC)OCC(=O)[O-])CC=C)/C(=O)NC2=S C02979301
Cc1cc(ccc1Cl)OCC(=O)N/N=C(\C)/c2ccc(cc2)S(=O)(=O)N(C)CCCC(=O)[O-] C13066545
Cc1nc(cs1)COc2ccc(cc2OC)/C=C\3/C(=O)N(C(=S)S3)CCCCCC(=O)[O-] C13067006
CCOc1cc(ccc1OCc2cccs2)/C=C\3/C(=O)N(C(=S)S3)CCCCCC(=O)[O-] C13092533
CCCc1nnc(n1CC(=O)[O-])S[C@H](C)C(=O)Nc2c(c3c(s2)C[C@@H](CC3)C)C(=O)OCC C13202093
Cc1ccc(cc1)c2nnc(n2CCC(=O)[O-])SCC(=O)c3c(n(c(c3C(=O)OC)C)C4CC4)C C13237338
c1ccc(cc1)Cn2cc(c(n2)c3ccccc3)/C=C/4\C(=O)N(C(=S)S4)CCCCCC(=O)[O-] C13264705
COc1cc(c(cc1NC(=O)CSc2nnc(n2CCC(=O)[O-])c3ccc(cc3)F)Cl)OC C13281078
c1ccc(c(c1)/C=N/NC(=O)Cn2c3ccccc3nc2COc4ccc(cc4)Cl)OCC(=O)[O-] C13350712
c1ccc2c(c1)nc(n2CC(=O)N/N=C/c3ccc(cc3)OCC(=O)[O-])COc4ccc(cc4)Cl C13350720
CCOc1c(cc(cc1Br)C(=O)N/N=C(\C)/c2ccc(c(c2)OC)OCC(=O)[O-])OC C13356736
Cc1cc(ccc1OCC=C)C(=O)C2=C(C(=O)N([C@@H]2c3ccc(cc3)F)CCCN4CCOCC4)[O-] C19928812
CCOc1ccc(cc1)[C@@H]2C(=C(C(=O)N2CCN3CCOCC3)[O-])C(=O)c4ccc(cc4)OC(C)C C20057709
CCOc1ccc(cc1OC)[C@H]2C(=C(C(=O)N2CCCN3CCOCC3)[O-])C(=O)/C=C/c4ccco4 C20218946
COc1ccc(cc1)[C@@H]2C(=C(C(=O)N2CCCN3CCOCC3)[O-])C(=O)c4ccc(cc4)OCC=C C20228820
CCOC(=O)c1c(c(c([nH]1)C)C(=O)C2=C(C(=O)N([C@H]2c3ccc(cc3)C(C)C)CCCN4CCOCC4)[O-])C C08837536
Cc1ccc(cc1[N+](=O)[O-])S(=O)(=O)[N-]c2ccc(cc2)C(=O)N(C)Cc3ccc(cc3)OCC=C C23527290
CCc1ccc(cc1)[C@@H]2CC(=NN2C3=NC(=O)[C@@H](S3)CC(=O)NCC(=O)[O-])c4ccc(cc4)OCC C28159234
CCCN(C1=C(C[C@@H](N(C1=O)Cc2ccc(cc2)N)c3ccccc3)C)C(=O)[C@@H](CC(=O)OC)C(=O)[O-] C28869602
CCOc1ccc(cc1)C(=O)C2=C(C(=O)N([C@H]2c3ccc(c(c3)OCC)OCC)Cc4ccco4)[O-] C00703364
CCCCOc1cccc(c1)C(=O)C2=C(C(=O)N([C@@H]2c3ccc(c(c3)OC)OC)Cc4ccco4)[O-] C33437007
CCOC(=O)c1c(nc(s1)N2[C@@H](C(=C(C2=O)[O-])C(=O)c3ccco3)c4cccc(c4)OCC=C)C C33516178
CCCCOc1cccc(c1)[C@@H]2C(=C(C(=O)N2c3nc(c(s3)C(=O)OC)C)[O-])C(=O)c4ccco4 C33516631
CCOc1cccc(c1)[C@@H]2C(=C(C(=O)N2c3nc(c(s3)C(=O)OCC=C)C)[O-])C(=O)c4ccco4 C33517312
CCOc1cc(ccc1OCC=C)[C@H]2C(=C(C(=O)N2CCN3CCOCC3)[O-])C(=O)c4ccc(o4)C C33555014
CCOc1cc(ccc1OCC=C)[C@@H]2C(=C(C(=O)N2CCOC)[O-])C(=O)c3c(nc4n3cccc4)C C33814227
CCCCOc1ccc(cc1OCC)[C@@H]2C(=C(C(=O)N2CCOC)[O-])C(=O)c3ccc4c(c3)OCCO4 C09424905
CCOc1cc(ccc1OCCC(C)C)[C@@H]2C(=C(C(=O)N2Cc3ccco3)[O-])C(=O)c4ccc(o4)C C34917808
CCCCOc1ccc(cc1OC)[C@@H]2C(=C(C(=O)N2Cc3ccco3)[O-])C(=O)c4ccc(cc4)OC C35283580
CCCCOc1ccc(cc1OC)[C@H]2C(=C(C(=O)N2Cc3ccco3)[O-])C(=O)c4ccc(cc4)OC C35283584
CCOc1cc(ccc1O)[C@@H]2C(=C(C(=O)N2CCCN3CCOCC3)[O-])C(=O)c4cccc(c4)OC C35297065
CC(C)CCOc1ccc(cc1OC)[C@@H]2C(=C(C(=O)N2CCCOC)[O-])C(=O)/C=C/c3ccccc3 C35443339
CCOc1ccc(cc1OC)[C@@H]2C(=C(C(=O)N2CCCOC)[O-])C(=O)c3c(n4cccc(c4n3)C)C C35484222
CCC1=C([C@@H](N2C(=CSC2=N1)/C=C(/NCCN3CCOCC3)\[O-])c4cccc(c4)OC)C(=O)OC C36063358
CCCCOc1cccc(c1)[C@H]2C(=C(C(=O)N2CCN3CCOCC3)[O-])C(=O)c4ccc5c(c4)OCCO5 C20288897
C[C@@H]1Cc2cc(ccc2O1)C(=O)C3=C(C(=O)N([C@@H]3c4cc(c(c(c4)OC)OC)OC)CCCOC)[O-] C08383917
CCCCOc1ccc(cc1)C(=O)C2=C(C(=O)N([C@@H]2c3ccc(c(c3)OCC)O)CCN4CCOCC4)[O-] C39827854
CCOc1cc(ccc1OCC=C)[C@@H]2C(=C(C(=O)N2CCOC)[O-])C(=O)c3c(nc4n3cccc4C)C C40003577
CCCCCOc1ccc(cc1OC)[C@@H]2C(=C(C(=O)N2CC=C)[O-])C(=O)c3ccc4c(c3)OCCO4 C40028066
Cc1cc(ccc1OCC(C)C)C(=O)C2=C(C(=O)N([C@@H]2c3cc(c(c(c3)OC)OC)OC)CCO)[O-] C40093949
CCOc1ccc(cc1OC)[C@@H]2C(=C(C(=O)N2CCOCCO)[O-])C(=O)c3ccc4c(c3)C[C@@H](O4)C C40094918
CCN(CC)c1ccc(cc1)[C@@H]2C(=C(C(=O)N2CCOCCO)[O-])C(=O)c3ccc4c(c3)OCCO4 C40096431
CCCCCOc1ccc(cc1OCC)[C@@H]2C(=C(C(=O)N2CCO)[O-])C(=O)c3ccc4c(c3)OCCO4 C40096618
C=CCOc1ccc(cc1)C(=O)C2=C(C(=O)N([C@@H]2c3ccc(c(c3)Cl)Cl)CCOCCO)[O-] C40099314
CCCCCCOc1ccc(cc1)[C@@H]2C(=C(C(=O)N2CCO)[O-])C(=O)c3ccc(cc3)S(=O)(=O)N(C)C C40110667
CCCc1c2c(c(nc(n2)c3cc(ccc3OCC)C(=O)CN4CCN(CC4)CCO)[S-])n(n1)C C44136419
CCO/C(=C\1/[C@H](C(=C(N=C1COCCn2ccnn2)C)C(=O)OC)c3cccc(c3Cl)Cl)/[O-] C29488800
CCOc1cc(ccc1O)[C@H]2C(=C(C(=O)N2CCCN3CCOCC3)[O-])C(=O)/C=C/c4ccccc4 C20189090
CCCOc1ccc(cc1)NC(=O)[C@@H]2CC(=O)N=C(S2)[N-]/N=C(/C)\CCc3ccc4c(c3)OCO4 C06500814
CCCOc1ccc(cc1)NC(=O)[C@H]2CC(=O)N=C(S2)[N-]/N=C(/C)\CCc3ccc4c(c3)OCO4 C06500823
CCOc1cc(ccc1OCc2ccc(cc2)Cl)/C=C\3/C(=O)N(C(=S)S3)CCCC(=O)[O-] C08763392
Cc1cc(ccc1OCC(=O)N/N=C(\C)/c2ccc(cc2)S(=O)(=O)N(C)CCCC(=O)[O-])Cl C13066548
Cc1ccc(cc1)CSCCNc2ccc(cc2[N+](=O)[O-])S(=O)(=O)N3CCC(CC3)C(=O)[O-] C13192788
Cc1ccc(cc1)c2nnc(n2CCC(=O)[O-])SCC(=O)N(CC(C)C)[C@@H]3CCS(=O)(=O)C3 C13197062
CC[C@H](C)N([C@@H]1CCS(=O)(=O)C1)C(=O)CSc2nnc(n2CCC(=O)[O-])c3ccc(cc3)C C13197107
CCCc1nnc(n1CC(=O)[O-])S[C@@H](C)C(=O)Nc2c(c3c(s2)C[C@@H](CC3)C)C(=O)OCC C13202092
Cc1c(sc(c1C(=O)OC)NC(=O)CSc2nnc(n2CCC(=O)[O-])c3ccc(cc3)F)C C13206444
CCOc1ccc(cc1NC(=O)CSCc2ccc(cc2)C(=O)[O-])S(=O)(=O)N3CCOCC3 C13220487
CCN(CC)S(=O)(=O)c1ccc(c(c1)C(=O)[O-])Sc2nc3ccccc3c(=O)n2CCOC C13299406
COc1cc(ccc1OCc2ccc(cc2)Cl)/C=C\3/C(=O)N(C(=S)S3)CCCCC(=O)[O-] C13343275
CCOc1cc(ccc1OCc2ccc(o2)C(=O)OC)/C=C\3/C(=O)N(C(=S)S3)CCC(=O)[O-] C13343505
CCOc1cc(cc(c1OCC(=O)N(C)C)Cl)/C=C/C(=O)c2ccc(c(c2)OC)OCC(=O)[O-] C13357528
CCOc1cc(c(cc1N2CCOCC2)OCC)NC(=O)[C@H](C)Sc3nc(cs3)CC(=O)[O-] C13416206
CCOc1ccc(cc1)C(=O)C2=C(C(=O)N([C@@H]2c3ccc(cc3)OCC=C)CCN4CCOCC4)[O-] C09334096
COc1cc(cc(c1OC)OC)[C@@H]2C(=C(C(=O)N2CCCN3CCOCC3)[O-])C(=O)c4cccs4 C19958677
CCOc1ccc(cc1)[C@H]2C(=C(C(=O)N2CCCN3CCOCC3)[O-])C(=O)c4ccc(c(c4)C)OC C19972589
CCOc1ccc(cc1)[C@@H]2C(=C(C(=O)N2CCCN3CCOCC3)[O-])C(=O)c4ccc(cc4)OCC C20057788
CCOc1cc(ccc1OCC=C)[C@@H]2C(=C(C(=O)N2CCOC)[O-])C(=O)c3ccc4c(c3)OCCO4 C09460817
CCOc1cc(ccc1OCC=C)[C@H]2C(=C(C(=O)N2CCOC)[O-])C(=O)c3ccc4c(c3)C[C@H](O4)C C09357309
CCOc1ccc(cc1)C(=O)C2=C(C(=O)N([C@@H]2c3ccc(c(c3)OCC)OCC)Cc4ccco4)[O-] C00703365
CCCCCOc1ccc(cc1OC)[C@@H]2C(=C(C(=O)N2CCN3CCOCC3)[O-])C(=O)c4ccco4 C33367769
CCOc1cccc(c1)[C@H]2C(=C(C(=O)N2c3nc(c(s3)C(=O)OCC=C)C)[O-])C(=O)c4ccco4 C33517311
CCOc1cc(ccc1OCC=C)[C@@H]2C(=C(C(=O)N2CCCN3CCOCC3)[O-])C(=O)c4ccco4 C33528987
CCCCOc1ccc(cc1OC)[C@H]2C(=C(C(=O)N2CCCN3CCOCC3)[O-])C(=O)c4ccc(o4)C C33615784
CCOC(=O)c1c(nc(s1)N2[C@@H](C(=C(C2=O)[O-])C(=O)c3ccc(cc3)OCC=C)c4ccco4)C C08893214
CCCOc1ccc(cc1)[C@@H]2C(=C(C(=O)N2CCN3CCOCC3)[O-])C(=O)c4ccc(c(c4)C)OC C33772605
CCOc1cc(ccc1OCC=C)[C@H]2C(=C(C(=O)N2CCCN3CCOCC3)[O-])C(=O)c4ccncc4 C33808336
CCCCCCOc1ccc(cc1)[C@H]2C(=C(C(=O)N2CCN3CCOCC3)[O-])C(=O)c4ccncc4 C33808660
CCCCOc1ccc(cc1OC)[C@@H]2C(=C(C(=O)N2CCOC)[O-])C(=O)c3c(nc4n3cccc4)C C33814191
CCOc1ccc(cc1OCC)[C@H]2C(=C(C(=O)N2CCCOC)[O-])C(=O)c3c(nc4n3cccc4)C C33814318
Cc1c(n2ccccc2n1)C(=O)C3=C(C(=O)N([C@H]3c4cccc(c4)OCC=C)CCCN5CCOCC5)[O-] C35420023
CC1=C([C@H](N2C(=CSC2=N1)/C=C(/NCCCN3CCOCC3)\[O-])c4ccc(cc4)OC)C(=O)OC C35970035
CC1=C[C@H]2[C@@](CC1)([C@@]3([C@@H](C[C@@H]([C@@]34CO4)O2)OC(=O)/C=C/C=C/C(=O)[O-])C)COC(=O)/C=C(\C)/CCO C37538465
CCCN1c2ccccc2[C@@]3(C1=O)C(=C(C(=O)N3CCN4CCOCC4)[O-])C(=O)c5ccc(cc5)OCCC C39840883
CCOc1ccc(cc1OCC)[C@H]2C(=C(C(=O)N2CCOC)[O-])C(=O)c3c(nc4n3cccc4C)C C40003574
CCOc1cc(ccc1OCC=C)[C@H]2C(=C(C(=O)N2CCOC)[O-])C(=O)c3c(nc4n3cccc4C)C C40003578
CC(C)COc1ccc(cc1OC)[C@H]2C(=C(C(=O)N2CCCO)[O-])C(=O)c3ccc4c(c3)OCCO4 C40053061
Cc1cc(ccc1OCC(C)C)C(=O)C2=C(C(=O)N([C@H]2c3cc(c(c(c3)OC)OC)OC)CCO)[O-] C40093950
CCOc1ccc(cc1OC)[C@H]2C(=C(C(=O)N2CCOCCO)[O-])C(=O)c3ccc4c(c3)C[C@H](O4)C C40094922
CCCCOc1ccc(cc1OC)[C@H]2C(=C(C(=O)N2CCO)[O-])C(=O)c3cc4cccc(c4o3)OC C40098044
CC(C)COc1ccc(cc1OC)[C@H]2C(=C(C(=O)N2CCO)[O-])C(=O)c3cc4cccc(c4o3)OC C40098217
CCc1ccc(cc1)[C@@H]2C(=C(C(=O)N2CCOCCO)[O-])C(=O)c3ccc(cc3)S(=O)(=O)N(C)C C40110449
CC(C)CCOc1cccc(c1)[C@@H]2C(=C(C(=O)N2CCO)[O-])C(=O)c3ccc(cc3)S(=O)(=O)N(C)C C40110660
CCCCCCOc1ccc(cc1)[C@H]2C(=C(C(=O)N2CCO)[O-])C(=O)c3ccc(cc3)S(=O)(=O)N(C)C C40110669
c1ccc(cc1)[C@H]2C(=C(C(=O)N2CCOCCO)[O-])C(=O)c3ccc(cc3)S(=O)(=O)N4CCCCC4 C40111007
CCOC(=O)c1c(c([nH]c1C)C(=O)[C@@H](C)Sc2nnc(n2CC(=O)[O-])c3ccc(cc3)Cl)C C13204278
Cc1ccc(c(c1)C)OCCCOc2ccc(cc2OC)/C=C/3\C(=O)N=C(N(C3=O)Cc4ccco4)[O-] C08914171
CCOC(=O)C1=C([C@@H](C(=N1)C)C(=O)C2=C(C(=O)N([C@@H]2c3ccccc3)CCCN4CCOCC4)[O-])C C08817268
CCOC(=O)[C@@H]1[C@H](SC2=C1CCCC2)NC(=O)CSc3[n-]c(nn3)c4cc(cc(c4)OC)OC C39964928
CCCCNC(=O)CN1CCN(CC1)c2ccc(cc2C(=O)[O-])NS(=O)(=O)c3cccc(c3)F C33253164
CCOc1cc(ccc1OCC#C)/C=C/C(=O)c2ccc(cc2)S(=O)(=O)N3CCC(CC3)C(=O)[O-] C13060099
CCOc1cc(cc(c1OC)Br)/C=C/C(=O)c2ccc(c(c2)CSCC(=O)[O-])OC C13216680
CN(CCOc1ccc(cc1)Cl)C(=O)CSc2nnc(n2CC(=O)[O-])c3ccc(cc3)Cl C13220126
CC[C@H]1CCc2c(cc(s2)c3nnc(n3CC=C)SCC(=O)NCc4ccc(cc4)C(=O)[O-])C1 C13364150
CCCCCn1c(=O)c2c3c(sc2nc1SCC(=O)Nc4ccc(cc4)/C=C/C(=O)[O-])CCC3 C13396937
CCCCOc1ccc(c(c1)C)C(=O)C2=C(C(=O)N([C@@H]2c3cccs3)CCCN4CCOCC4)[O-] C08744199
CCCOc1ccc(cc1)[C@H]2C(=C(C(=O)N2CCCN3CCOCC3)[O-])C(=O)c4c(nc(s4)C)C C20193056
CCOc1ccc(cc1)[C@@H]2C(=C(C(=O)N2CCCN3CCOCC3)[O-])C(=O)c4ccc(cc4)OCC=C C20229674
CCCOc1ccc(cc1)[C@H]2C(=C(C(=O)N2CCN3CCOCC3)[O-])C(=O)c4ccc(cc4)OCC=C C20265437
CCC(C)(C)[C@H]1CCc2c(sc(c2C(=O)NCc3ccc(cc3)C)NC(=O)CSCC(=O)[O-])C1 C20573127
CCCOc1ccc(c(c1)C)C(=O)C2=C(C(=O)N([C@H]2c3ccc(cc3)OCC=C)CCCN4CCOCC4)[O-] C24081210
CCOc1cc(ccc1OCC=C)[C@H]2C(=C(C(=O)N2Cc3ccncc3)[O-])C(=O)c4ccc5c(c4)C[C@H](O5)C C09292831
CCOc1cc(cc(c1OCCCOc2ccc(cc2)Cl)[N+](=O)[O-])/C=C\3/C(=NC(=S)S3)[O-] C26580613
CCN(CC)S(=O)(=O)c1ccc(cc1)C(=O)C2=C(C(=O)N([C@H]2c3ccc(cc3)F)CCCOC)[O-] C27987949
CCOc1cc(ccc1OCCC(C)C)[C@H]2C(=C(C(=O)N2Cc3ccco3)[O-])C(=O)c4cccs4 C33509888
COC(=O)c1ccc(cc1)[C@H]2C(=C(C(=O)N2CCOCCO)[O-])C(=O)c3ccc(cc3)Br C33552092
CCCCCOc1cccc(c1)[C@@H]2C(=C(C(=O)N2CCCN3CCOCC3)[O-])C(=O)c4ccc(o4)C C33552352
COc1cc(ccc1OCC=C)[C@H]2C(=C(C(=O)N2CCCN3CCOCC3)[O-])C(=O)c4ccc(cc4)Cl C33758343
CCCCCOc1ccc(cc1OCC)[C@H]2C(=C(C(=O)N2c3nccs3)[O-])C(=O)c4ccc(o4)C C34917447
CCOc1ccc(cc1)C(=O)C2=C(C(=O)N([C@H]2c3ccc(c(c3)OCC)OCC=C)CCCOC)[O-] C34920391
CCCCCOc1ccc(cc1)[C@@H]2C(=C(C(=O)N2CCCN3CCOCC3)[O-])C(=O)c4cc(ccc4C)C C34944172
CC(C)CCOc1cccc(c1)[C@H]2C(=C(C(=O)N2CCCN3CCOCC3)[O-])C(=O)c4ccc(cc4)F C35296807
CCCCOc1cccc(c1)C(=O)C2=C(C(=O)N([C@H]2c3ccc(cc3)F)CCCN4CCOCC4)[O-] C35299316
CCOc1cc(ccc1OCCC(C)C)[C@H]2C(=C(C(=O)N2Cc3ccco3)[O-])C(=O)c4c(nc(s4)C)C C35567691
CCOc1cc(ccc1OCC=C)[C@@H]2C(=C(C(=O)N2C[C@H]3CCCO3)[O-])C(=O)c4c(nc(s4)C)C C35568480
CC1=C([C@H](N2C(=CSC2=N1)/C=C(/NCCc3ccccn3)\[O-])c4ccccc4OC)C(=O)OC(C)C C36064941
CCCCCCSc1nc(c(c(=O)n1c2ccccc2)[C@@H]3c4ccc(c(c4C(=O)O3)OC)OC)[O-] C13140459
CC(C)CCOc1ccc(cc1OC)[C@@H]2C(=C(C(=O)N2C[C@H]3CCCO3)[O-])C(=O)c4ccc(cc4)F C38277840
COc1cc(ccc1OCC=C)[C@H]2C(=C(C(=O)N2CCCO)[O-])C(=O)c3ccc(cc3)Br C40047846
CCCCCOc1ccc(cc1)[C@H]2C(=C(C(=O)N2CCCO)[O-])C(=O)c3ccc(cc3)OCC(C)C C40048514
CC(C)COc1ccc(cc1)C(=O)C2=C(C(=O)N([C@@H]2c3ccc(c(c3)OC)OCC=C)CCCO)[O-] C40048593
CCCCCCOc1ccc(cc1OC)[C@@H]2C(=C(C(=O)N2CCCO)[O-])C(=O)c3c(nc(s3)C)C C40053524
CC(C)COc1ccc(cc1OC)[C@@H]2C(=C(C(=O)N2CCCO)[O-])C(=O)c3ccc(cc3)OCC=C C40053680
CCCCN1[C@@H](C(=C(C1=O)[O-])C(=O)c2ccc(cc2)Br)c3ccc(c(c3)OCC)OCC C40077140
CCCCOc1ccc(cc1)C(=O)C2=C(C(=O)N([C@@H]2c3ccc(cc3)C(C)(C)C)CCOCCO)[O-] C40078374
CCCCOc1ccc(cc1)C(=O)C2=C(C(=O)N([C@H]2c3ccc(c(c3)OCC)OCC=C)CCO)[O-] C40078639
CC(C)Oc1ccc(cc1)C(=O)C2=C(C(=O)N([C@@H]2c3ccc(cc3)Br)CCOCCO)[O-] C40079025
CC(C)COc1ccc(cc1)C(=O)C2=C(C(=O)N([C@H]2c3ccc(cc3)OCC=C)CCOCCO)[O-] C40080516
CC(C)COc1ccc(cc1)C(=O)C2=C(C(=O)N([C@@H]2c3ccccc3OCC=C)CCOCCO)[O-] C40080646
CCCCOc1ccc(cc1OC)[C@@H]2C(=C(C(=O)N2CCO)[O-])C(=O)c3ccc(cc3C)OCC=C C40083184
CCCCCOc1cccc(c1)[C@H]2C(=C(C(=O)N2CCO)[O-])C(=O)c3ccc(cc3C)OCC(C)C C40084844
CCOc1ccc(cc1C)C(=O)C2=C(C(=O)N([C@H]2c3ccccc3Br)CCOCCO)[O-] C40085650
CCCCN1[C@@H](C(=C(C1=O)[O-])C(=O)c2ccc(c(c2)C)OCC=C)c3cc(c(c(c3)OC)OC)OC C40092370
Cc1cc(ccc1OC(C)C)C(=O)C2=C(C(=O)N([C@@H]2c3cccc(c3)OCC=C)CCOCCO)[O-] C40093209
Cc1cc(ccc1OCC(C)C)C(=O)C2=C(C(=O)N([C@H]2c3cccc(c3)OCCC(C)C)CCO)[O-] C40094013
Cc1cc(ccc1OCC(C)C)C(=O)C2=C(C(=O)N([C@@H]2c3ccc(c(c3)OC)OCC=C)CCO)[O-] C40094092
CCCCOc1ccc(cc1)[C@H]2C(=C(C(=O)N2CCOCCO)[O-])C(=O)c3ccc4c(c3)C[C@H](O4)C C40094987
CCCCCOc1ccc(cc1OC)[C@H]2C(=C(C(=O)N2CCO)[O-])C(=O)c3ccc(cc3)OCC=C C40099451
c1cc(oc1)[C@@H]2C(=C(C(=O)N2CCOCCO)[O-])C(=O)c3ccc(cc3)OCc4ccc(cc4)Cl C40109710
Cc1cc(cc(c1OCC(C)C)C)C(=O)C2=C(C(=O)N[C@H]2c3ccc(c(c3)OC)OCCC(C)C)[O-] C40124215
COc1cc(cc(c1OC)OC)/C=C\2/C(=O)N(C(=S)S2)CCCCCCCCCCC(=O)[O-] C08765566
CCCCSc1ccc(cc1)c2c(cn(n2)c3ccccc3)/C=C\4/C(=O)N(C(=S)S4)CCC(=O)[O-] C09463325
CCOc1cc(ccc1OCc2ccc(cc2)C(C)(C)C)/C=C\3/C(=O)N(C(=S)S3)CCC(=O)[O-] C13343468
CCOc1cc(ccc1OCC#C)/C=C/C(=O)c2ccc(cc2)S(=O)(=O)N3CCCC[C@@H]3C(=O)[O-] C13358430
COc1cc(cc(c1OC)Br)/C=C/C(=O)c2ccc(cc2)S(=O)(=O)NCCC(=O)[O-] C13366340
CCCCOc1ccc(c(c1)C)C(=O)C2=C(C(=O)N([C@H]2c3cccs3)CCCN4CCOCC4)[O-] C08744198
CCOc1ccc(cc1)C(=O)C2=C(C(=O)N([C@@H]2c3ccc(cc3)OCC=C)CCCN4CCOCC4)[O-] C09232935
CCCOc1ccc(cc1)[C@@H]2C(=C(C(=O)N2CCN3CCOCC3)[O-])C(=O)c4ccc(cc4)OCC=C C20265440
Cc1cc(ccc1C(=O)C2=C(C(=O)N([C@@H]2c3ccc(cc3)OCC=C)CCN4CCOCC4)[O-])OCC=C C24117260
CCOc1cc(ccc1OCC=C)[C@@H]2C(=C(C(=O)N2Cc3ccncc3)[O-])C(=O)c4ccc5c(c4)C[C@H](O5)C C09292830
CCCOc1ccc(cc1OCC)[C@H]2C(=C(C(=O)N2CCN3CCOCC3)[O-])C(=O)c4cccs4 C33492783
COC(=O)c1ccc(cc1)[C@@H]2C(=C(C(=O)N2CCOCCO)[O-])C(=O)c3ccc(cc3)Br C33552093
CCCCOc1ccc(cc1OC)[C@@H]2C(=C(C(=O)N2CCN3CCOCC3)[O-])C(=O)c4cccs4 C33776384
CCCCOc1cccc(c1)C(=O)C2=C(C(=O)N([C@@H]2c3ccc(cc3)F)CCCN4CCOCC4)[O-] C35299321
Cc1c(sc(n1)C)C(=O)C2=C(C(=O)N([C@H]2c3ccccc3OCC=C)CCCN4CCOCC4)[O-] C35567271
CC1=C([C@H](N2C(=CSC2=N1)/C=C(/NCc3ccccn3)\[O-])c4ccc(cc4)F)C(=O)OCCOC C35693188
CC1=C([C@H](N2C(=CSC2=N1)/C=C(/NCc3ccco3)\[O-])c4ccccc4Cl)C(=O)OCCOC C36050072
CC(C)(C)CC(C)(C)c1ccc(cc1)OCC(=O)Nc2ccc(cc2)S(=O)(=O)[N-]c3ncccn3 C00942851
CCCCOc1cccc(c1)[C@H]2C(=C(C(=O)N2CCN3CCOCC3)[O-])C(=O)c4ccc5c(c4)C[C@@H](O5)C C15837128
CCCOc1cccc(c1)[C@H]2C(=C(C(=O)N2CCCN3CCOCC3)[O-])C(=O)c4c(nc(s4)C)C C33812827
CCCn1c(c(c(c(c1=O)C#N)C)/C=C/2\C(=O)N(C(=S)S2)CCCCCC(=O)[O-])N3CCCC3 C33813462
CCCCOc1ccc(cc1)C(=O)C2=C(C(=O)N([C@H]2c3ccc(cc3)OCC)CCCN4CCOCC4)[O-] C39827719
CCOc1cc(ccc1OCC=C)[C@@H]2C(=C(C(=O)N2CCCO)[O-])C(=O)c3ccc(c(c3)C)OCC(C)C C40052670
CC(C)COc1ccc(cc1OC)[C@H]2C(=C(C(=O)N2CCCO)[O-])C(=O)c3ccc(cc3)OCC=C C40053681
CCCCCCOc1ccc(cc1OC)[C@H]2C(=C(C(=O)N2CCOCCO)[O-])C(=O)c3cccs3 C40067237
CCCCOc1ccc(cc1)C(=O)C2=C(C(=O)N([C@H]2c3ccc(cc3)C(C)(C)C)CCOCCO)[O-] C40078375
CCCCOc1ccc(cc1)C(=O)C2=C(C(=O)N([C@@H]2c3ccccc3OCC=C)CCOCCO)[O-] C40078464
CC(C)COc1ccc(cc1)C(=O)C2=C(C(=O)N([C@@H]2c3cccc(c3)OCC=C)CCOCCO)[O-] C40080545
CCCOc1ccc(c(c1)C)C(=O)C2=C(C(=O)N([C@@H]2c3ccc(c(c3)OCC)OCC=C)CCO)[O-] C40082461
CCCCOc1ccc(cc1OC)[C@H]2C(=C(C(=O)N2CCO)[O-])C(=O)c3ccc(cc3C)OCC=C C40083186
CCOc1cc(ccc1OCC=C)[C@H]2C(=C(C(=O)N2CCO)[O-])C(=O)c3ccc(cc3C)OC(C)C C40084434
Cc1cc(ccc1OCC=C)C(=O)C2=C(C(=O)N([C@H]2c3ccccc3Br)CCOCCO)[O-] C40092058
CCCCOc1ccc(cc1OC)[C@@H]2C(=C(C(=O)N2CCO)[O-])C(=O)c3ccc(c(c3)C)OCC=C C40092162
CCCCOc1ccc(cc1OC)[C@H]2C(=C(C(=O)N2CCO)[O-])C(=O)c3ccc(c(c3)C)OCC=C C40092164
CCCCN1[C@H](C(=C(C1=O)[O-])C(=O)c2ccc(c(c2)C)OCC=C)c3cc(c(c(c3)OC)OC)OC C40092371
CCCCOc1ccc(cc1C)C(=O)C2=C(C(=O)N([C@H]2c3ccc(cc3)OCC=C)CCOCCO)[O-] C40092594
Cc1cc(ccc1OC(C)C)C(=O)C2=C(C(=O)N([C@@H]2c3ccc(cc3)C(C)(C)C)CCOCCO)[O-] C40093155
Cc1cc(ccc1OC(C)C)C(=O)C2=C(C(=O)N([C@H]2c3cccc(c3)OCC=C)CCOCCO)[O-] C40093210
CCOc1cc(ccc1OCC=C)[C@@H]2C(=C(C(=O)N2CCO)[O-])C(=O)c3ccc(c(c3)C)OC(C)C C40093419
CCCCN1[C@H](C(=C(C1=O)[O-])C(=O)c2ccc3c(c2)OCCO3)c4ccc(c(c4)OC)OCC(C)C C40096944
CCCCOc1ccc(cc1OCC)[C@H]2C(=C(C(=O)N2CCO)[O-])C(=O)c3ccc(cc3)OCC=C C40099521
CCOc1cc(ccc1OCC=C)[C@@H]2C(=C(C(=O)N2CCOCCO)[O-])C(=O)c3ccc(c(c3)F)C C40099822
CCCCOc1cccc(c1)C(=O)C2=C(C(=O)N([C@@H]2c3cccc(c3)OCCC(C)C)CCOCCO)[O-] C40101674
CCCCOc1cccc(c1)C(=O)C2=C(C(=O)N([C@H]2c3cccc(c3)OCCC(C)C)CCOCCO)[O-] C40101675
CCCCOc1cccc(c1)[C@H]2C(=C(C(=O)N2CCOCCO)[O-])C(=O)c3cccc(c3)OCC=C C40102111
c1ccc(c(c1)COc2ccc(cc2)C(=O)C3=C(C(=O)N([C@@H]3c4ccco4)CCOCCO)[O-])Cl C40109542
c1cc(sc1)[C@@H]2C(=C(C(=O)N2CCOCCO)[O-])C(=O)c3ccc(cc3)OCc4ccc(cc4)F C40110160
CCCCN1[C@@H](C(=C(C1=O)[O-])C(=O)c2ccc(cc2)S(=O)(=O)N(C)C)c3ccc(cc3)OCCC C40110842
CCCCN1[C@@H](C(=C(C1=O)[O-])C(=O)c2ccc(cc2)S(=O)(=O)N(C)C)c3ccc(cc3)OCC=C C40110850
c1cc(c(cc1Br)/C=C\2/C(=O)N(C(=S)S2)CCC(=O)NCCCCCC(=O)[O-])O C15038514
CC(C)COc1ccc(cc1)c2c(cn(n2)c3ccccc3)/C=C\4/C(=O)N(C(=S)S4)CCCC(=O)[O-] C09411346
CCOc1ccccc1OCC(=O)N/N=C/c2cc(c(c(c2Br)Br)[O-])OCC C20100851
C[C@@H]1Cc2cc(ccc2O1)C(=O)C3=C(C(=O)N([C@@H]3c4cccc(c4)OCCC(C)C)Cc5ccccc5)[O-] C09313029
CCOc1ccc(cc1OCC)[C@@H]2C(=C(C(=O)N2Cc3ccccc3)[O-])C(=O)c4ccc5c(c4)C[C@@H](O5)C C09353917
CCOc1ccc(cc1OCC)[C@H]2C(=C(C(=O)N2Cc3ccccc3)[O-])C(=O)c4ccc5c(c4)C[C@H](O5)C C09353922
CCCOc1ccc(c(c1)C)C(=O)C2=C(C(=O)N([C@@H]2c3ccc(cc3)Cl)CCCN4CCOCC4)[O-] C21486996
CCCCCOc1cccc(c1)[C@H]2C(=C(C(=O)N2CCc3ccccc3)[O-])C(=O)c4ccc5c(c4)OCCO5 C09452443
Cc1ccc(cc1)C(=O)C2=C(C(=O)N([C@H]2c3cccc(c3)OCCC(C)C)c4nc(c(s4)C(=O)C)C)[O-] C33538814
CCc1ccc(cc1)[C@@H]2C(=C(C(=O)N2c3nc(c(s3)C(=O)OCC=C)C)[O-])C(=O)c4ccc(c(c4)F)C C16730516
CCCCCOc1ccc(cc1)[C@@H]2C(=C(C(=O)N2c3nc4c(cc(cc4s3)C)C)[O-])C(=O)c5ccncc5 C33776284
CCCCOc1ccc(cc1)[C@@H]2C(=C(C(=O)N2Cc3ccco3)[O-])C(=O)c4ccc(cc4)Br C34932723
CCCCCOc1ccc(cc1OCC)[C@H]2C(=C(C(=O)N2Cc3ccncc3)[O-])C(=O)c4ccc(cc4)F C34940940
CCCCCOc1ccc(cc1OCC)[C@H]2C(=C(C(=O)N2c3nccs3)[O-])C(=O)c4ccc(cc4)Cl C35278334
COc1cc(ccc1OCc2ccccc2)[C@@H]3C(=C(C(=O)N3Cc4ccco4)[O-])C(=O)c5ccc(cc5)F C35282865
CCCCCOc1cccc(c1)[C@H]2C(=C(C(=O)N2CCc3ccccc3)[O-])C(=O)c4c(nc5n4cccc5)C C35420480
CCCCCOc1ccc(cc1OC)[C@H]2C(=C(C(=O)N2CCc3ccccc3)[O-])C(=O)/C=C/c4ccccc4 C35444903
Cc1ccccc1COc2ccc(cc2)C(=O)C3=C(C(=O)N([C@@H]3c4ccc(cc4)F)CCN5CCOCC5)[O-] C35445318
Cc1c(sc(n1)C)C(=O)C2=C(C(=O)N([C@@H]2c3cc(c(c(c3)C(C)(C)C)O)C(C)(C)C)CCCOC)[O-] C35566975
Cc1c(sc(n1)C)C(=O)C2=C(C(=O)N([C@H]2c3ccc(c(c3)OC)OCC(C)C)CCc4ccccc4)[O-] C35568113
CCN\1C(=O)/C(=C/c2ccc(c(c2)OCC)OCc3ccccc3F)/S/C1=N\c4ccc(cc4)C(=O)[O-] C35656378
CCOC(=O)C1=C(N=C2N([C@H]1c3ccccc3C)C(=CS2)/C=C(/NC[C@@H]4CCCO4)\[O-])c5ccccc5 C35692944
CCOC(=O)C1=C(N=C2N([C@@H]1c3ccccc3C)C(=CS2)/C=C(/NC[C@H]4CCCO4)\[O-])c5ccccc5 C35692946
CCN(CC)/C(=C/C1=CSC2=NC(=C([C@@H](N12)c3cccc(c3)OCc4ccccc4)C(=O)OCC)C)/[O-] C35693545
Cc1ccc(cc1)[C@@H]2C(=C(N=C3N2C(=CS3)/C=C(/NCc4ccccn4)\[O-])C)C(=O)OCc5ccccc5 C35701248
Cc1ccc(cc1)[C@H]2C(=C(N=C3N2C(=CS3)/C=C(/NCc4ccccn4)\[O-])C)C(=O)OCc5ccccc5 C35701251
CC1=C([C@@H](N2C(=CSC2=N1)/C=C(/NC3CC3)\[O-])c4cccc(c4)OCc5ccccc5)C(=O)OCC=C C35701735
CCOC(=O)C1=C(N=C2N([C@H]1c3cccc(c3)OCc4ccccc4)C(=CS2)/C=C(/NCC5CC5)\[O-])C C36050305
CC1=C([C@H](N2C(=CSC2=N1)/C=C(/NCc3ccc(cc3)F)\[O-])c4ccccc4OC)C(=O)OC(C)(C)C C36061437
CC1=C([C@H](N2C(=CSC2=N1)/C=C(/NCc3ccncc3)\[O-])c4cccs4)C(=O)OCc5ccccc5 C36063436
c1cc(ccc1CCNC(=O)CSc2nc3ccsc3c(=O)n2CC4CCC(CC4)C(=O)[O-])Cl C15943158
CCCCOc1ccc(cc1)[C@@H]2C(=C(C(=O)N2C[C@H]3CCCO3)[O-])C(=O)c4ccc(cc4)Br C16733808
Cc1c(sc(n1)Sc2ccccc2)C(=O)C3=C(C(=O)N([C@@H]3c4ccc(cc4)Cl)CCCOC)[O-] C39991533
CCCOc1ccc(cc1)C(=O)C2=C(C(=O)N([C@@H]2c3ccc(cc3)C(C)C)c4nnc(s4)SCC)[O-] C40000050
CCCOc1ccc(cc1)C(=O)C2=C(C(=O)N([C@H]2c3ccc(cc3)C(C)C)c4nnc(s4)SCC)[O-] C40000051
CCCCOc1ccc(cc1C)C(=O)C2=C(C(=O)N([C@@H]2c3cccc(c3)OCc4ccccc4)CC=C)[O-] C40027640
CCCCOc1ccc(cc1C)C(=O)C2=C(C(=O)N([C@H]2c3ccc(c(c3)OCC)OCCCC)CC=C)[O-] C40027653
COC(=O)c1ccc(cc1)[C@@H]2C(=C(C(=O)N2CC=C)[O-])C(=O)c3ccc(cc3)OCc4ccc(cc4)Cl C40030742
CCCCCOc1ccc(cc1OC)[C@H]2C(=C(C(=O)N2CCCC)[O-])C(=O)c3ccc(c(c3)C)OC(C)C C40093550
CCCCN1[C@@H](C(=C(C1=O)[O-])C(=O)c2ccc(c(c2)C)OC(C)C)c3ccc(c(c3)OC)OCCC(C)C C40093595
CCCCN1[C@@H](C(=C(C1=O)[O-])C(=O)c2ccc(c(c2)C)OC(C)C)c3ccc(c(c3)OCC)OCCC(C)C C40093652
CCCCN1[C@@H](C(=C(C1=O)[O-])C(=O)c2ccc(cc2)OCc3ccc(cc3)F)c4cccc(c4OC)OC C40110370
Cc1cc(cc(c1OCC(C)C)C)C(=O)C2=C(C(=O)N[C@@H]2c3ccc(c(c3)OC)OCc4ccccc4)[O-] C40124218
CCCCOc1ccc(cc1OC)[C@H]2C(=C(C(=O)N2)[O-])C(=O)c3ccc(cc3)OCc4ccccc4Cl C40126997
CC(C)COc1ccc(cc1OC)[C@@H]2C(=C(C(=O)N2)[O-])C(=O)c3ccc(cc3)OCc4ccc(cc4)Cl C40127258
CC(C)COc1ccc(cc1OC)[C@H]2C(=C(C(=O)N2)[O-])C(=O)c3ccc(cc3)OCc4ccc(cc4)Cl C40127260
CCOc1cc(ccc1OCCc2ccccc2)/C=C\3/C(=O)N(C(=S)S3)[C@H](c4ccccc4)C(=O)[O-] C40936315
CCOC(=O)CSC1=C([C@@H]([C@H]([C@@](N1)(C(F)(F)F)[O-])C(=O)c2cccs2)c3ccccc3Cl)C#N C02064192
CCOc1cc(ccc1OCc2ccccc2Cl)/C=C\3/C(=O)N=C(S3)[N-]c4ccc(cc4OC)OC C08821792
CCOC(=O)C1=C(N=C(/C(=C(/[O-])\OCC)/[C@H]1c2c(noc2CCc3ccccc3c4ccccc4)C)C)C C26849005
CC[C@H](C)c1ccc(cc1)N2C(=O)/C(=C/c3cn(c4c3cccc4)CCCOc5ccccc5)/C(=O)N=C2[O-] C08738364
CCOc1ccc(cc1OC)[C@H]2C(=C(C(=O)N2CCCN3CCOCC3)[O-])C(=O)c4ccc(c(c4)C)OC C20102548
CCOC(=O)c1c(nc(s1)N2[C@@H](C(=C(C2=O)[O-])C(=O)c3ccc(cc3)OCC=C)c4ccccc4F)C C08892675
CCCOc1ccc(cc1)C(=O)C2=C(C(=O)N([C@H]2c3ccc(cc3)F)c4nc(c(s4)C(=O)OCC)C)[O-] C09041153
CCOc1cc(ccc1OCC=C)[C@H]2C(=C(C(=O)N2Cc3ccncc3)[O-])C(=O)c4ccc5c(c4)C[C@@H](O5)C C09292829
CC(C)[C@H]1CCC(=C[C@@H]1/C=C(\CO)/C(=O)OC[C@]2(CC[C@H]([C@H]3[C@@H]2C(=O)OCC(=C3)C(=O)[O-])C(C)C)O)CO C31164082
CC(C)[C@@H]1CCC(=C[C@H]1/C=C(\CO)/C(=O)OC[C@]2(CC[C@H]([C@H]3[C@@H]2C(=O)OCC(=C3)C(=O)[O-])C(C)C)O)CO C31164086
CC(C)[C@H]1CCC(=C[C@H]1/C=C(\CO)/C(=O)OC[C@]2(CC[C@H]([C@H]3[C@@H]2C(=O)OCC(=C3)C(=O)[O-])C(C)C)O)CO C31164090
Cc1cc(ccc1OC)C(=O)C2=C(C(=O)N([C@H]2c3ccc(c(c3)OC)OCC=C)CCN4CCOCC4)[O-] C33366318
CCOc1cc(ccc1OCC=C)[C@H]2C(=C(C(=O)N2c3nc(c(s3)C(=O)C)C)[O-])C(=O)c4ccncc4 C33382319
CCOc1ccc(cc1OCC)[C@@H]2C(=C(C(=O)N2Cc3ccco3)[O-])C(=O)c4cc5cccc(c5o4)OC C33522389
CCCOc1cccc(c1)[C@H]2C(=C(C(=O)N2CCN3CCOCC3)[O-])C(=O)c4cc5cccc(c5o4)OC C33523004
CCCCCOc1ccc(cc1)[C@H]2C(=C(C(=O)N2C[C@@H]3CCCO3)[O-])C(=O)c4ccc(cc4)Br C34933059
CCOCCOc1nc(n(n1)c2ccc(cc2)[N-]S(=O)(=O)c3ccc(cc3)Cl)c4ccccc4F C35403434
COc1cc(cc(c1OC)OC)[C@@H]2C(=C(C(=O)N2CCCN3CCOCC3)[O-])C(=O)/C=C/c4ccccc4 C35443664
COc1cc(ccc1OCc2ccccc2)[C@@H]3C(=C(C(=O)N3Cc4ccco4)[O-])C(=O)/C=C/c5ccccc5 C35444307
CC(C)[C@@H]1CCC(=C[C@@H]1/C=C(\CO)/C(=O)OC[C@@]2(CC[C@@H]([C@@H]3[C@@H]2C(=O)OCC(=C3)C(=O)[O-])C(C)C)O)CO C35458617
CC(C)[C@@H]1CCC(=C[C@H]1/C=C(\CO)/C(=O)OC[C@@]2(CC[C@@H]([C@@H]3[C@@H]2C(=O)OCC(=C3)C(=O)[O-])C(C)C)O)CO C35458624
CCCCOc1ccc(cc1)[C@H]2C(=C(C(=O)N2CCN3CCOCC3)[O-])C(=O)c4c(n5cccc(c5n4)C)C C35484457
CCCCCCOc1ccc(cc1OC)[C@H]2C(=C(C(=O)N2c3nccs3)[O-])C(=O)c4c(nc(s4)C)C C35566012
CCCOc1ccc(cc1OCC)[C@@H]2C(=C(C(=O)N2CCN3CCOCC3)[O-])C(=O)c4c(nc(s4)C)C C35567349
CCOC(=O)C1=C(N=C2N([C@@H]1c3cccc(c3)[N+](=O)[O-])C(=CS2)/C=C(/NCC(C)C)\[O-])c4ccccc4 C35705024
CC[C@H](C)N/C(=C/C1=CSC2=NC(=C([C@@H](N12)c3cccc(c3)[N+](=O)[O-])C(=O)OCC)c4ccccc4)/[O-] C35705031
CCOC(=O)C1=C(N=C2N([C@@H]1c3ccc(cc3)[N+](=O)[O-])C(=CS2)/C=C(/NCC(C)C)\[O-])c4ccccc4 C35705050
CCOC(=O)C1=C(N=C2N([C@@H]1c3cccc(c3OC)OC)C(=CS2)/C=C(/N[C@H](C)c4ccccc4)\[O-])C C36052651
CCC1=C([C@@H](N2C(=CSC2=N1)/C=C(/N3CCC(CC3)C(=O)OCC)\[O-])c4cccc(c4)OC)C(=O)OC C36063408
CC1=C([C@@H](N2C(=CSC2=N1)/C=C(/NCc3ccco3)\[O-])c4cccc(c4OC)OC)C(=O)OC(C)(C)C C36064769
Cc1c(c(=O)n(c(c1C(=O)CCCN2C(=O)/C(=C/c3cccs3)/SC2=S)[O-])CCCOC)C#N C38620976
CCOCCCn1c(c(c(c(c1=O)C#N)C)C(=O)CCN2C(=O)/C(=C/c3cccs3)/SC2=S)[O-] C38621434
CCCOc1ccc(cc1)C(=O)C2=C(C(=O)N([C@H]2c3ccc(cc3)CC)c4nc(c(s4)C(=O)OC)C)[O-] C39828109
CCCCOc1ccc(cc1F)c2c(cn(n2)c3ccccc3)/C=C(\C#N)/C(=N/c4nnc(s4)CC)/[O-] C39997949
CCCOc1ccc(cc1)C(=O)C2=C(C(=O)N([C@@H]2c3ccc(cc3)N(C)C)c4nnc(s4)SCC)[O-] C40000054
C=CCN1[C@@H](C(=C(C1=O)[O-])C(=O)c2ccc(cc2)OCc3ccccc3Cl)c4ccccc4OCC=C C40030639
CCCCCOc1ccc(cc1OCC)[C@@H]2C(=C(C(=O)N2CCCO)[O-])C(=O)c3ccc(cc3)OCC=C C40053618
CCCCCOc1cccc(c1)[C@@H]2C(=C(C(=O)N2CCOCCO)[O-])C(=O)c3ccc(cc3)OCC(C)C C40080556
CCCCCOc1ccc(cc1)[C@@H]2C(=C(C(=O)N2CCOCCO)[O-])C(=O)c3ccc(c(c3)C)OCC=C C40091976
Cc1cc(ccc1OC(C)C)C(=O)C2=C(C(=O)N([C@@H]2c3ccccc3Br)CCOCCO)[O-] C40093269
CCCCCOc1ccc(cc1OCC)[C@@H]2C(=C(C(=O)N2CCCC)[O-])C(=O)c3ccc4c(c3)C[C@H](O4)C C40096074
CCCCOc1ccc(cc1OCC)[C@@H]2C(=C(C(=O)N2CCOCCO)[O-])C(=O)c3c(nc(s3)C)C C40098649
CCCCCOc1ccc(cc1OCC)[C@@H]2C(=C(C(=O)N2CCOCCO)[O-])C(=O)c3c(nc(s3)C)C C40098653
CCCCOc1ccc(cc1OC)[C@H]2C(=C(C(=O)N2CCOCCO)[O-])C(=O)c3ccc(cc3)OCC=C C40099347
CC(C)c1ccc(cc1)[C@H]2C(=C(C(=O)N2CCOCCO)[O-])C(=O)c3ccc(cc3)S(=O)(=O)N(C)C C40110482
CCCCCOc1ccc(cc1)[C@H]2C(=C(C(=O)N2CCCC)[O-])C(=O)c3ccc(cc3)S(=O)(=O)N(C)C C40110856
c1cc(sc1)[C@H]2C(=C(C(=O)N2CCOCCO)[O-])C(=O)c3ccc(cc3)S(=O)(=O)N4CCCCC4 C40111017
CCc1ccc(cc1)[C@@H]2C(=C(C(=O)N2CCOCCO)[O-])C(=O)c3ccc(cc3)S(=O)(=O)N4CCCC4 C40111591
CCc1ccc(cc1)[C@H]2C(=C(C(=O)N2CCOCCO)[O-])C(=O)c3ccc(cc3)S(=O)(=O)N4CCCC4 C40111594
c1ccc(c(c1)[C@@H]2C(=C(C(=O)N2CCOCCO)[O-])C(=O)c3ccc(cc3)S(=O)(=O)N4CCCC4)F C40111601
c1ccc(c(c1)[C@H]2C(=C(C(=O)N2CCOCCO)[O-])C(=O)c3ccc(cc3)S(=O)(=O)N4CCCC4)F C40111604
c1ccc(cc1)[C@@H]2C(=C(C(=O)N2CCOCCO)[O-])C(=O)c3ccc(cc3)S(=O)(=O)N4CCCCCC4 C40112071
CC(C)OCCCN1[C@H](c2c([nH]nc2C1=O)c3cc(ccc3[O-])Cl)c4cc(c(c(c4)OC)OC)OC C39899304
CCCCOc1ccc(cc1OC)[C@H]2c3c([nH]nc3C(=O)N2CCCOC(C)C)c4cc(ccc4[O-])Cl C39899314
Cc1cc2c(c(c(c(=O)o2)Cc3ccccc3)C)c(c1)OC(=O)CCCCCNC(=O)OCc4ccccc4 C09033932
CCCCCOc1ccc(cc1)C(=O)NC(=S)Nc2ccc(cc2)S(=O)(=O)Nc3c(cccc3C)C C14029645
CCCN(CCC)S(=O)(=O)c1ccc(cc1)NC(=O)COc2ccc(cc2Br)[C@H](C)CC C14831945
COCCN(CCC(=O)NCCC(c1ccccc1)c2ccccc2)c3nc(ns3)Cc4ccc(cc4)F C16499348
CCc1ccccc1N(CC(=O)NCCCSCc2ccccc2Cl)S(=O)(=O)c3ccc(cc3)C C22319002
Cc1ccc(cc1)S(=O)(=O)N(CC(=O)NCCCSCc2ccco2)c3ccc(c(c3)Cl)OC C22326163
CCOC(=O)c1c(c(sc1NC(=O)CS/C(=N/c2ccccc2)/N(C)Cc3ccccc3)C(=O)C)C C32697651
CC[NH+](CC)CCN1[C@H](C(=C(C1=O)[O-])C(=O)c2ccc(cc2)OCc3ccccc3C)c4ccc(cc4)OC C35445552
CCCCCCN([C@@H](/C=C/CCC)C(=O)NCS(=O)(=O)c1ccc(cc1)C)C(=O)c2ccccc2OC C36508143
CCCCCCN([C@@H](c1ccc(cc1)Cl)C(=O)NCS(=O)(=O)c2ccc(cc2)C)C(=O)c3ccco3 C36513166
CCCCCCN([C@H](/C=C/CCC)C(=O)NCS(=O)(=O)c1ccc(cc1)C)C(=O)c2cccc(c2)Cl C36513311
CCCCCCN([C@@H](c1c(cccc1Cl)Cl)C(=O)NC(C)(C)CC(C)(C)C)C(=O)[C@@H]2CCC(=O)N2 C36519509
CCCCCCN([C@@H](C1CCCCC1)C(=O)NCS(=O)(=O)c2ccc(cc2)C)C(=O)c3ccc(cc3)F C36521691
CCCCCCN([C@H](C1CCCCC1)C(=O)NCS(=O)(=O)c2ccc(cc2)C)C(=O)c3ccc(cc3)F C36521692
CCCN([C@@H](c1c2ccccc2ccc1OC)C(=O)NC(C)(C)CC(C)(C)C)C(=O)[C@H](c3ccccc3)OC C36561241
CCCCCC(=O)N(CCC)[C@@H](c1ccc(cc1)C(F)(F)F)C(=O)NCS(=O)(=O)c2ccc(cc2)C C36575034
CCCCCC(=O)N(CCC)[C@@H](c1c(cccc1Cl)Cl)C(=O)NCS(=O)(=O)c2ccc(cc2)C C36575140
CCCCC/C=C\C(=O)N([C@@H]([C@@H](C)c1ccccc1)C(=O)NCS(=O)(=O)c2ccc(cc2)C)C(C)(C)C C36582050
CCCCC/C=C/C(=O)N([C@@H](c1ccc(cc1)OC)C(=O)NCS(=O)(=O)c2ccc(cc2)C)C(C)(C)C C36582271
CCCCCC(=O)N(Cc1ccc(o1)C)[C@@H](c2ccc(cc2)C)C(=O)NCS(=O)(=O)c3ccc(cc3)C C36600836
CCc1cccc(c1N([C@H](C)COC)C(=O)Cn2c3ccccc3nc2CCCNC(=O)C4CCCCC4)C C38584222
CCCCCOc1ccc(cc1OCC)[C@@H]2c3ccc(cc3OC(=C2C#N)N)OC(=O)/C=C/c4ccccc4 C38684316
CCCC[NH+](CCCC)CCCN1[C@@H](C(=C(C1=O)[O-])C(=O)c2ccc(cc2)Cl)c3ccccc3OCC=C C40019215
CCCC[NH+](CCCC)CCCN1[C@@H](C(=C(C1=O)[O-])C(=O)c2ccc(cc2)OCC(C)C)c3ccc(cc3)F C40019401
CCCC[NH+](CCCC)CCCN1[C@H](C(=C(C1=O)[O-])C(=O)c2ccc(cc2)OCC(C)C)c3ccc(cc3)F C40019402
CCCC[NH+](CCCC)CCCN1[C@H](C(=C(C1=O)[O-])C(=O)c2ccc(c(c2)C)OCC)c3ccc(cc3)F C40019490
CCCC[NH+](CCCC)CCCN1[C@@H](C(=C(C1=O)[O-])C(=O)c2ccc(c(c2)C)OCC)c3cccc(c3)OC C40019497
CCCC[NH+](CCCC)CCCN1[C@H](C(=C(C1=O)[O-])C(=O)c2ccc(c(c2)C)OCC)c3ccc(cc3)OC C40019500
CCCC[NH+](CCCC)CCCN1[C@H](C(=C(C1=O)[O-])C(=O)c2ccc3c(c2)OCCO3)c4c(ccs4)C C40019672
CCCC[NH+](CCCC)CCCN1[C@@H](C(=C(C1=O)[O-])C(=O)c2c(nc(s2)C)C)c3cccc(c3)OCCC C40019801
CCCC[NH+](CCCC)CCCN1[C@@H](C(=C(C1=O)[O-])C(=O)c2ccc(c(c2)F)C)c3cccc(c3)OCC C40019980
CCCC[NH+](CCCC)CCCN1[C@H](C(=C(C1=O)[O-])C(=O)c2ccc(c(c2)F)C)c3cccc(c3)OCC C40019982
CCCC[NH+](CCCC)CCCN1[C@@H](C(=C(C1=O)[O-])C(=O)c2ccc(c(c2)F)C)c3cc(ccc3OC)OC C40020029
CCCC[NH+](CCCC)CCCN1[C@@H](C(=C(C1=O)[O-])C(=O)c2ccc(c(c2)F)C)c3c(cccc3Cl)F C40020033
CC[C@]1(Cc2ccccc2-c3c1c(=O)n(c(n3)N/N=C/c4ccc(c(c4)OCC)OCCC(C)C)CC=C)C C40035784
CCC[C@]1(Cc2ccccc2-c3c1c(=O)n(c(n3)N/N=C/c4ccc(c(c4)OC)OCCC(C)C)CC=C)C C40036286
C/C=C/c1ccc(c(c1)OC)OCCCCn2c3ccccc3nc2CNC(=O)COc4cc(ccc4C)C C40192703
COc1cc(ccc1OCCCn2c3ccccc3nc2CCCNC(=O)Cc4ccc(cc4)Cl)CC=C C40208817
COc1cc(ccc1OCCCCn2c3ccccc3nc2CCCNC(=O)/C=C\c4ccccc4)CC=C C40209498
COc1cc(ccc1OCCn2c3ccccc3nc2CCCCCNC(=O)c4cccc(c4)Cl)CC=C C40213544
Cc1ccc(c(c1)OCCCn2c3ccccc3nc2CCCCCNC(=O)c4ccc(c(c4)OC)OC)C C40213927
C/C=C/c1ccc(c(c1)OC)OCCCn2c3ccccc3nc2CCCCCNC(=O)c4ccc(cc4)F C40214484
Cc1ccc(c(c1)OCC(=O)NCCCCCc2nc3ccccc3n2CCCOc4ccc(cc4)OC)C C40220448
Cc1ccc(c(c1)OCC(=O)NCCCCCc2nc3ccccc3n2CC(=O)N(CC(C)C)CC(C)C)C C40220467
CCN(c1ccccc1)C(=O)Cn2c3ccccc3nc2CCCCCNC(=O)COc4cc(ccc4C)C C40220469
COc1ccc(cc1)OCCCCn2c3ccccc3nc2CCCCCNC(=O)Cc4ccccc4Cl C40221562
CCCCCOc1ccc(cc1)[C@H]2c3c(n[nH]c3C(=O)N2CCCOC(C)C)c4cc(c(cc4O)C)Cl C39914951
CC(C)(C)c1ccc(cc1)OCCCC(=O)Oc2ccc(cc2OC)/C=C(\C#N)/C(=O)NCc3ccccc3 C40870110
CCCCOc1ccc(cc1[C@@H]2C(=C(Nc3n2nc(n3)SCCCC)C)C(=O)OCC)Br C41001567
CCOc1ccc(cc1)S(=O)(=O)N(CC(=O)NCCOc2ccc(cc2)C(C)(C)C)c3ccc(cc3)C C59471898
CCOc1ccc(cc1)n2c(nnc2SCC(=O)NNC(=C)c3ccc(cc3)c4ccccc4)c5ccc(cc5)Cl C01874129
CC[C@](C)(C(=O)NC1CCCCC1)N(C[C@@H]2CCCO2)C(=O)CCc3cc(c(c(c3)C(C)(C)C)O)C(C)(C)C C09720387
CC[C@@](C)(C(=O)NC1CCCCC1)N(C[C@H]2CCCO2)C(=O)CCc3cc(c(c(c3)C(C)(C)C)O)C(C)(C)C C09720388
CC[C@H](C)Oc1ccc(cc1)C(=O)NC(=S)NNC(=O)COc2ccc(cc2Br)C(C)C C10295939
CC[C@@H](C)Oc1cccc(c1)C(=O)NC(=S)NNC(=O)COc2ccc(cc2Br)C(C)C C10672103
CCCCN(CCCC)S(=O)(=O)c1ccc(cc1)C(=O)Nc2c(c3c(s2)C[C@H](CC3)C)C(=O)NC C12064288
CCC(C)(C)NC(=O)[C@H](c1ccc(cc1)C)N(c2ccccc2OCC)C(=O)CNC(=O)c3cccs3 C12488991
CCOc1ccc(cc1Br)C(=O)NC(=S)Nc2ccccc2OCCOc3ccccc3 C09698038
CCCCOc1ccccc1C(=O)NC(=S)NNC(=O)COc2ccc(cc2Cl)Br C14032429
Cc1cccc(c1NS(=O)(=O)c2ccc(cc2)NC(=S)NC(=O)c3ccc(cc3)OCCC(C)C)C C14036991
c1ccc(cc1)OCCOc2ccc(cc2)C(=O)NC(=S)Nc3ccccc3C(=O)NC4CCCCC4 C14039610
CN(C1CCCCC1)C(=O)c2ccccc2NC(=S)NC(=O)c3ccccc3OCCOc4ccccc4 C14040711
CCCCCCOc1ccc(cc1Br)C(=O)NC(=S)Nc2ccc(cc2Cl)[N+](=O)[O-] C14641090
CCCCCCOc1ccc(cc1C(=O)NC(=S)Nc2ccc(c(c2)[N+](=O)[O-])Cl)Br C14648444
CC(C)COc1ccc(cc1Br)C(=O)NC(=S)NNC(=O)COc2ccc(cc2)C(C)C C14654224
CC(C)COc1ccc(cc1C(=O)NC(=S)NNC(=O)COc2ccc(cc2)C(C)C)Br C14667332
c1ccc(cc1)CNC(=S)N/N=C/c2cc(ccc2OCCOc3ccc(cc3)C4CCCCC4)Cl C16480011
Cc1ccc(c(c1)Cl)NC(=S)N(CCc2c[nH]c3c2cc(cc3)OC)Cc4ccc(c(c4)OC)OC C21021953
CCOc1cc(ccc1O)CN(CCc2c[nH]c3c2cc(cc3)OC)C(=S)Nc4cccc(c4Cl)C C21022100
c1cc[nH+]c(c1)S(=O)(=O)[N-]c2cccc(c2)[C@@H](c3c(cc(oc3=O)C(CC4CC4)CC5CC5)O)C6CC6 C27315589
CC(C)CCNC(=O)[C@@H](CC(C)C)N1CC2=C(C1=O)[C@H](NC(=O)N2CC=C)c3ccccc3C(F)(F)F C34791560
CC1=C([C@H](N2C(=CSC2=N1)/C=C(/NCC[NH+](C)C)\[O-])c3ccc(cc3)C(C)C)C(=O)OCc4ccccc4 C36063486
CCCCCCN([C@@H](c1c(cc(cc1O)O)O)C(=O)NC(C)(C)CC(C)(C)C)C(=O)[C@@H](CC)CCCC C36510449
CCCC[C@@H](CC)C(=O)N(c1ccccc1Cl)[C@H](c2ccccc2O)C(=O)NC(C)(C)CC(C)(C)C C36542569
CCCCNC(=O)[C@@H](c1cccc(c1)O)N(Cc2ccc(o2)C)C(=O)/C(=C/c3ccccc3)/c4ccccc4 C36555337
CCCCNC(=O)[C@@H](c1ccc(cc1)O)N(Cc2ccc(o2)C)C(=O)/C(=C/c3ccccc3)/c4ccccc4 C36555345
CCCCNC(=O)[C@@H](c1ccccc1O)N(Cc2ccc(o2)C)C(=O)/C(=C\c3ccccc3)/c4ccccc4 C36555368
Cc1ccc(o1)CN([C@@H](c2ccc(cc2)O)C(=O)NC(C)(C)CC(C)(C)C)C(=O)[C@H](c3ccccc3)OC C36556323
Cc1ccc(o1)CN([C@H](c2ccccc2O)C(=O)NC(C)(C)CC(C)(C)C)C(=O)[C@H](c3ccccc3)OC C36556366
CC[C@H](c1ccccc1)C(=O)N(Cc2ccc(o2)C)[C@H](c3ccccc3O)C(=O)NC(C)(C)CC(C)(C)C C36558469
CCCN([C@@H](c1ccc(cc1)O)C(=O)NC(C)(C)CC(C)(C)C)C(=O)/C(=C\c2ccccc2)/c3ccccc3 C36559557
CCCN([C@@H](c1ccccc1O)C(=O)NC(C)(C)CC(C)(C)C)C(=O)C(c2ccccc2)(c3ccccc3)O C36573082
CCCCN1c2ccc(cc2/C(=N/NC(=O)CCCCCNC(=O)c3ccccc3Br)/C1=O)C C38180234
CCCCOc1ccc(cc1)[C@@H]2c3ccc(cc3OC(=C2C#N)N)OC(=O)[C@H](C)Oc4ccc(cc4)C(C)C C38650871
CCCCCCOc1ccc(cc1OC)[C@@H]2c3ccc(cc3OC(=C2C#N)N)OC(=O)c4ccc(cc4)F C38681964
CCCCCCOc1ccc(cc1OC)[C@H]2c3ccc(cc3OC(=C2C#N)N)OC(=O)c4ccccc4F C38681998
CCCCOc1ccccc1[C@H]2c3ccc(cc3OC(=C2C#N)N)OC(=O)[C@@H](C)Oc4ccc(cc4)C(C)C C38683096
CCCCOc1ccccc1[C@@H]2c3ccc(cc3OC(=C2C#N)N)OC(=O)[C@H](C)Oc4ccc(cc4)C(C)C C38683099
CCCCCOc1ccc(cc1)[C@@H]2c3ccc(cc3OC(=C2C#N)N)OC(=O)[C@@H](C)Oc4ccccc4F C38685446
CCCCCOc1ccc(cc1)[C@@H]2c3ccc(cc3OC(=C2C#N)N)OC(=O)COc4cccc(c4)Cl C38685566
CCCCCOc1ccc(cc1)[C@H]2c3ccc(cc3OC(=C2C#N)N)OC(=O)COc4cccc(c4)Cl C38685569
CCCCCOc1ccccc1[C@@H]2c3ccc(cc3OC(=C2C#N)N)OC(=O)COc4cccc(c4)Cl C38686226
CCCCC1CCC(CC1)C(=O)Oc2ccc3c(c2)OC(=C([C@H]3c4ccc(c(c4)OCC)OCC)C#N)N C38700536
CCCCC1CCC(CC1)C(=O)Oc2ccc3c(c2)OC(=C([C@H]3c4cccc(c4)OCCC(C)C)C#N)N C38701140
Cc1cc(c(cc1Cl)c2c3c([nH]n2)C(=O)N([C@@H]3c4cccc(c4)OCCC(C)C)CCCOC(C)C)O C39914969
C=CCc1cc(cc(c1OCc2ccccc2F)Br)/C=N\NC(=O)CC[C@@H](c3ccccc3)O C58891936
C=CCc1cc(cc(c1OCc2cccc(c2)F)Br)/C=N\NC(=O)CC[C@H](c3ccccc3)O C58891945
CC/C(=N/Nc1[nH]nc(n1)SCC(=O)Nc2ccccc2SCc3ccc(cc3)F)/c4ccccc4 C59020579
CC(C)c1ccccc1NC(=S)NC[C@]2(C[C@H](CC(C2)(C)C)NC(=S)Nc3ccccc3C(C)C)C C59112265
CCc1cccc(c1NC(=S)NC[C@@]2(C[C@H](CC(C2)(C)C)NC(=S)Nc3c(cccc3CC)C)C)C C59112345
CCCOc1ccc(cc1)C(=O)C2=C(C(=O)N([C@H]2c3ccc(cc3)OC(C)C)CCN4CCOCC4)[O-] C09232950
CCOc1ccc(cc1OC)[C@@H]2C(=C(C(=O)N2CCCN3CCOCC3)[O-])C(=O)c4cc5ccccc5o4 C19938423
Cc1cc(ccc1OC)C(=O)C2=C(C(=O)N([C@H]2c3ccc(c(c3)OC)OC)CCCN4CCOCC4)[O-] C17123510
CCCCOc1cccc(c1)[C@H]2C(=C(C(=O)N2CCCN3CCOCC3)[O-])C(=O)c4ccc5c(c4)C[C@H](O5)C C20292407
CN(C)S(=O)(=O)c1ccc(cc1)C(=O)C2=C(C(=O)N([C@H]2c3ccc(cc3)OCC=C)CCCOC)[O-] C17206838
CCOc1ccc(cc1)[C@H]2CC(=NN2C3=NC(=O)[C@H](S3)CC(=O)NCCC(=O)[O-])c4ccc(cc4)C C28155848
CCOc1cc(ccc1OCC=C)[C@H]2C(=C(C(=O)N2CCOC)[O-])C(=O)c3cc4cccc(c4o3)OC C33522862
CCCOc1ccc(cc1)[C@@H]2C(=C(C(=O)N2CCN3CCOCC3)[O-])C(=O)c4cc5cccc(c5o4)OC C33522999
CC(C)CCOc1ccc(cc1OC)[C@H]2C(=C(C(=O)N2CCCN3CCOCC3)[O-])C(=O)c4ccco4 C33601817
CCCCCOc1ccc(cc1OCC)[C@@H]2C(=C(C(=O)N2CCCOC)[O-])C(=O)c3ccc4c(c3)C[C@@H](O4)C C09308822
CCCOc1ccc(cc1)c2c(cn(n2)c3ccccc3)/C=C/4\C(=O)N(C(=S)S4)CCCC(=O)[O-] C33661619
CCOc1cc(ccc1OCC=C)[C@H]2C(=C(C(=O)N2c3nnc(s3)C)[O-])C(=O)c4ccc(cc4)OC C33767518
CCCCOc1ccc(cc1)[C@H]2C(=C(C(=O)N2c3nc(c(s3)C(=O)OC)C)[O-])C(=O)c4ccncc4 C33769918
CCCCOc1ccc(cc1)[C@H]2C(=C(C(=O)N2CCN3CCOCC3)[O-])C(=O)c4ccc(cc4)OCC C33773460
CCCCOc1ccc(cc1)[C@H]2C(=C(C(=O)N2CCN3CCOCC3)[O-])C(=O)c4ccc(cc4C)OCC=C C33774582
CCCCCCOc1ccc(cc1)[C@@H]2C(=C(C(=O)N2CCCN3CCOCC3)[O-])C(=O)c4ccncc4 C33808657
Cc1ccc(cc1F)C(=O)C2=C(C(=O)N([C@H]2c3ccc(c(c3)OC)OCCC(C)C)Cc4ccco4)[O-] C16731775
CCOc1cc(ccc1OCCC(C)C)[C@@H]2C(=C(C(=O)N2c3nccs3)[O-])C(=O)c4ccc(cc4)F C34941108
CCCCCOc1ccc(cc1)[C@H]2C(=C(C(=O)N2C[C@@H]3CCCO3)[O-])C(=O)c4ccc5c(c4)OCCO5 C08441530
CCCCCOc1ccc(cc1OC)[C@H]2C(=C(C(=O)N2c3nnc(s3)C)[O-])C(=O)/C=C/c4ccccc4 C35421049
CCCCOc1ccc(cc1OC)[C@H]2C(=C(C(=O)N2CCOC)[O-])C(=O)c3c(n4cccc(c4n3)C)C C35484159
CCOc1ccc(cc1OCC)[C@H]2C(=C(C(=O)N2CCCOC)[O-])C(=O)c3c(n4cccc(c4n3)C)C C35484279
CCCCCCOc1ccc(cc1OC)[C@@H]2C(=C(C(=O)N2c3nccs3)[O-])C(=O)c4c(nc(s4)C)C C35566011
CC1=C([C@@H](N2C(=CSC2=N1)/C=C(/NCc3ccc(cc3)F)\[O-])c4cccc(c4)OC)C(=O)OCC=C C35701818
CC1=C([C@H](N2C(=CSC2=N1)/C=C(/NC[C@H]3CCCO3)\[O-])c4ccc(c(c4)OC)OC)C(=O)OC(C)C C35705365
CC1=C([C@H](N2C(=CSC2=N1)/C=C(/NCc3ccc(cc3)F)\[O-])c4ccccc4OC)C(=O)OCC=C C36058646
CCOC(=O)C1=C(N=C2N([C@H]1c3ccc(cc3)C(C)C)C(=CS2)/C=C(/NCC4CC4)\[O-])C(F)(F)F C36064409
CC1=C([C@@H](N2C(=CSC2=N1)/C=C(/NC[C@H]3CCCO3)\[O-])c4cc(ccc4OC)OC)C(=O)OC(C)C C36071748
CCOCCCn1c(c(c(c(c1=O)C#N)C)C(=O)CCN2C(=O)/C(=C/c3ccccc3)/SC2=S)[O-] C38621440
CCCCCCn1c(c(c(c(c1=O)C#N)C)C(=O)CCN2C(=O)/C(=C/c3cccs3)/SC2=S)[O-] C38627407
CC(C)Oc1ccc(cc1)C(=O)C2=C(C(=O)N([C@H]2c3ccc(c(c3)OC)O)CCCN4CCOCC4)[O-] C39827743
CCn1c(c(c(c(c1=O)C#N)C)/C=C/2\C(=O)N(C(=S)S2)CCCC(=O)[O-])NCCc3ccccc3 C39851336
CCCOc1ccc(cc1)C(=O)C2=C(C(=O)N([C@H]2c3ccc(cc3)OC)c4nnc(s4)SCC)[O-] C40000041
CCCCOc1ccc(cc1)C(=O)C2=C(C(=O)N([C@H]2c3ccc(cc3)F)c4nnc(s4)SCC)[O-] C40000061
CCSc1nnc(s1)N2[C@@H](C(=C(C2=O)[O-])C(=O)c3ccc(cc3)OCC=C)c4ccc(cc4)OC C40003172
CCCOc1ccc(cc1OCC)[C@H]2C(=C(C(=O)N2CCOC)[O-])C(=O)c3c(nc4n3cccc4C)C C40003576
CCCCOc1ccc(cc1OC)[C@@H]2C(=C(C(=O)N2CC=C)[O-])C(=O)c3ccc(c(c3)C)OCC(C)C C40027778
CC(C)(C)c1ccc(cc1)[C@@H]2C(=C(C(=O)N2CCCO)[O-])C(=O)c3ccc(cc3)OCc4ccc(cc4)F C40055302
CCCCOc1ccc(cc1)C(=O)C2=C(C(=O)N([C@H]2c3ccc(cc3)Br)CCOCCO)[O-] C40078367
CCCCN1[C@H](C(=C(C1=O)[O-])C(=O)c2ccc(cc2)OCC(C)C)c3ccc(c(c3)OCC)OCC=C C40081118
CCCCOc1ccc(cc1)[C@@H]2C(=C(C(=O)N2CCOCCO)[O-])C(=O)c3ccc(c(c3)C)OC(C)C C40093185
CCCCCOc1ccc(cc1)[C@@H]2C(=C(C(=O)N2CCCC)[O-])C(=O)c3ccc(cc3)S(=O)(=O)N(C)C C40110854
CCCCCCOc1ccc(cc1OC)[C@@H]2C(=C(C(=O)N2)[O-])C(=O)c3cc(c(c(c3)C)OCC(C)C)C C40124312
CCCCCOc1ccc(cc1OCC)[C@H]2c3c([nH]nc3C(=O)N2CCCC)c4cc(ccc4[O-])Cl C39898504
CCCCCN1[C@H](c2c([nH]nc2C1=O)c3cc(ccc3[O-])Cl)c4ccc(c(c4)OC)OCCCCC C39898534
CCN(CC)c1ccc(c(c1)C)/N=N\c2cc(c(cc2Cl)S(=O)(=O)NCCS(=O)(=O)[O-])Cl C31476920
CCOc1ccc(cc1)/N=C\2/C(=C(/C(=C/c3ccccc3OCc4ccccc4F)/S2)[O-])C(=O)OCC C59105386
CCc1ccc(cc1)/N=C\2/C(=C(/C(=C/c3ccc(c(c3)Cl)OCC(=O)OCC)/S2)[O-])C(=O)OCC C59437163
CCOC(=O)C1=C([C@@H](C(=N1)C)C(=O)C2=C(C(=O)N([C@H]2c3cccc(c3)F)CCCN4CCOCC4)[O-])C C09007693
CCOC(=O)C1=C([C@H](C(=N1)C)C(=O)C2=C(C(=O)N([C@@H]2c3ccccc3F)CCCN4CCOCC4)[O-])C C09339465
CCc1cc2c(s1)nc(n(c2=O)CC=C)SCC(=O)NCc3ccc(c(c3)C(=O)[O-])OC C03331420
CCOc1ccc(cc1)c2nnc(n2CCC(=O)[O-])S[C@@H](C)C(=O)Nc3cc(ccc3F)F C13017975
CCOc1ccc(cc1)c2nnc(n2CCC(=O)[O-])S[C@H](C)C(=O)Nc3cc(ccc3F)F C13017978
CCOc1ccc(cc1)c2nnc(n2CCC(=O)[O-])S[C@H](C)C(=O)NC3CCCCCC3 C13018008
CCOc1ccc(cc1)c2nnc(n2CC(=O)[O-])S[C@H](C)C(=O)Nc3ccccc3C(C)C C13018474
CCOc1ccc(cc1)c2nnc(n2CCC(=O)[O-])SCC(=O)Nc3ccc(cc3)Cl C13193640
CCOc1ccc(cc1)c2nnc(n2CCC(=O)[O-])S[C@@H](C)C(=O)NC3CCCCC3 C13194095
CCN(CC)S(=O)(=O)c1ccc(c(c1)C(=O)[O-])NCc2cc3c(cc2OCC)C[C@H](O3)C C13212290
CCCNc1nnc(s1)Sc2ccc(cc2C(=O)[O-])S(=O)(=O)N(CC)CC C13273422
CCOC(=O)/C=C/c1ccc(cc1)NC(=O)CSc2ncc(n2c3ccc(cc3)F)C(=O)[O-] C13279966
Cc1cc(cc(c1C)S(=O)(=O)NCCCCCc2nc(no2)c3cccs3)C(=O)[O-] C13314868
c1cc(sc1)c2nc(on2)CCCCCNS(=O)(=O)c3cc(cs3)C(=O)[O-] C13314875
CCc1c(sc2c1c(=O)n(c(n2)SCC(=O)NCc3ccc(cc3)C(=O)[O-])CCOC)C C13354032
CCc1cc2c(s1)nc(n(c2=O)CCCOC)SCC(=O)Nc3ccccc3C(=O)[O-] C13363127
COCCOc1cc(c(cc1OC)C(=O)[O-])NC(=O)COc2ccc(cc2Cl)F C13452849
Cc1cccc(c1)c2nnc(n2CC(=O)NCCCCCc3nc(no3)c4cccs4)[S-] C09930191
COc1cc(ccc1OCC=C)c2nc(c(nn2)CCC(=O)NCc3ccc(cc3)F)[O-] C34766222
CC1=C([C@H](N2C(=CSC2=N1)/C=C(/NC(C)C)\[O-])c3cccc(c3)OC)C(=O)OCCOC C35696533
CCN/C(=C/C1=CSC2=NC(=C([C@H](N12)c3cc(cc(c3)OC)OC)C(=O)OCC=C)C)/[O-] C35697348
CCC1=C([C@@H](N2C(=CSC2=N1)/C=C(/NCCOC)\[O-])c3cccc(c3)OC)C(=O)OC C35704569
CC1=C([C@@H](N2C(=CSC2=N1)/C=C(/NCCOC)\[O-])c3cccc(c3)OC)C(=O)OC(C)C C35709631
CC1=C([C@H](N2C(=CSC2=N1)/C=C(/NCCOC)\[O-])c3cccc(c3)OC)C(=O)OC(C)C C35709634
CCN/C(=C/C1=CSC2=NC(=C([C@@H](N12)c3ccccc3OC)C(=O)OCCOC)C)/[O-] C36058364
CCC1=C([C@H](N2C(=CSC2=N1)/C=C(/NCCOC)\[O-])c3ccc(cc3)OC)C(=O)OC C36058436
CC1=C([C@@H](N2C(=CSC2=N1)/C=C(/NCCOC)\[O-])c3ccccc3F)C(=O)OCC=C C36058655
CC1=C([C@@H](N2C(=CSC2=N1)/C=C(/NC(C)C)\[O-])c3cccc(c3OC)OC)C(=O)OCC=C C36058717
CCN/C(=C/C1=CSC2=NC(=C([C@@H](N12)c3cccc(c3OC)OC)C(=O)OCC=C)C)/[O-] C36058723
CCCCCOc1cccc(c1)[C@@H]2C(=C(C(=O)N2CCCO)[O-])C(=O)c3ccc(o3)C C40046803
CC(C)COc1ccc(cc1)C(=O)C2=C(C(=O)N([C@@H]2c3ccc(cc3)C(C)C)CCCO)[O-] C40048551
CCOc1ccc(cc1C)C(=O)C2=C(C(=O)N([C@H]2c3ccc(cc3)C(=O)OC)CCCO)[O-] C40048844
Cc1cc(ccc1C(=O)C2=C(C(=O)N([C@@H]2c3ccc(c(c3)OC)OCC(C)C)CCO)[O-])OC C40080120
CC(C)COc1ccc(cc1)C(=O)C2=C(C(=O)N([C@H]2c3ccc(c(c3)Cl)Cl)CCOCCO)[O-] C40080458
CCCCOc1ccc(c(c1)C)C(=O)C2=C(C(=O)N([C@H]2c3c(cccc3Cl)Cl)CCOCCO)[O-] C40083667
Cc1cc(ccc1OC(C)C)C(=O)C2=C(C(=O)N([C@H]2c3cccc(c3)Br)CCOCCO)[O-] C40093135
CCCCOc1cccc(c1)[C@@H]2C(=C(C(=O)N2CCO)[O-])C(=O)c3cc4cccc(c4o3)OC C40098073
CCCCCOc1ccc(cc1)[C@H]2C(=C(C(=O)N2CCO)[O-])C(=O)c3ccc(c(c3)F)C C40099949
CCCCOc1ccc(cc1)C(=O)C2=C(C(=O)N[C@@H]2c3cc(c(c(c3)OC)OC)OC)[O-] C40118134
CCCCCOc1ccc(cc1OC)[C@@H]2C(=C(C(=O)N2)[O-])C(=O)c3ccc(c(c3)C)OC C40123372
CCCCOc1ccc(cc1OCC)[C@H]2C(=C(C(=O)N2)[O-])C(=O)c3ccc(c(c3)C)OC C40123447
CCOc1cc(ccc1OCCC(C)C)[C@@H]2C(=C(C(=O)N2)[O-])C(=O)c3ccc(c(c3)C)OC C40123450
CCCCCCOc1ccc(cc1OC)[C@H]2C(=C(C(=O)N2)[O-])C(=O)c3ccc4c(c3)OCCO4 C40124635
CCOc1cc(ccc1OCC=C)[C@@H]2C(=C(C(=O)N2)[O-])C(=O)c3ccc(cc3)OCc4ccc(cc4)F C40127757
Cc1ccccc1[C@H]2C(=C(N=C3N2C(=CS3)/C=C(/NCCOC)\[O-])C)C(=O)OCC=C C40400687
CCOC(=O)/C=C/c1ccc(cc1)NC(=O)c2ccc3c(c2)nc(n(c3=O)CCCOC)[S-] C45901729
CCCn1cc(c(n1)C)C[N-]/C(=N/C(=O)c2ccc(cc2)F)/Nc3cc(cc(c3)OC)OC C32973089
CCCn1cc(c(n1)C)C[N-]/C(=N\C(=O)c2cccc(c2)F)/Nc3cc(cc(c3)OC)OC C32973090
CCN1C(=O)/C(=C/c2cc(c(c(c2)OCC)OCc3ccc(cc3)C(=O)[O-])CC=C)/NC1=O C33334295
Cc1ccc(n1c2ccc(cc2)C(=O)N/N=C/c3cc(c(c(c3)OC)OCC(=O)[O-])CC=C)C C59249476
CCc1nnc(s1)[N-]S(=O)(=O)c2ccc(cc2)N/C=C\C(=O)c3ccc(cc3)OCC C13388800
CCCCc1ccc(cc1)NC(=O)C2=NN=C(C2)S(=O)(=O)[N-]c3ccc(cc3)OCC C32984969
CC(C)CC(=O)NC(C(F)(F)F)(C(F)(F)F)Nc1ccc(cc1)S(=O)(=O)Nc2ncccn2 C01645400
CC(=O)Nc1ccc(cc1)NC(=O)CSc2nc(cs2)CC(=O)NCCC3=CCCCC3 C08850439
C[C@H](C1CC1)N(CC(F)(F)F)C(=O)CSCc2nc(nc(n2)Nc3ccc(cc3)Cl)N C09882397
Cc1cc(cc(c1Cl)C)OCC(=O)NNC(=S)NC(=O)/C=C/c2ccc(c(c2)OC)OC C10038224
COc1cc(cc(c1OC)OC)C(=O)N[C@H](C(Cl)(Cl)Cl)NC(=S)Nc2ccc(cc2)F C01190490
CCOc1ccc(cc1)C(=O)NC(=S)Nc2ccc(cc2)S(=O)(=O)NCc3ccco3 C10011639
CCCCCN(c1c(n(c(=O)[nH]c1=O)CCCC)N)C(=O)Cc2c(c(c(c(c2F)F)F)F)F C10443895
Cc1cc(c(c(c1)C)NC(=O)CNC(=O)COC(=O)CNC(=O)c2ccc(cc2)C(C)(C)C)C C10608851
CC(C)(C)c1ccc(cc1)C(=O)NCC(=O)OCC(=O)Nc2ccccc2C(=O)NC3CC3 C10610937
Cc1ccc(cc1)c2csc3c2c(=O)n(cn3)CCC(=O)NNC(=S)NCCc4cccs4 C11523666
Cc1cc(c(c(c1)C)SCC(=O)Nc2c(c(c(s2)C(=O)N)C)C(=O)OCCOC)C C11646909
CCOc1ccc(cc1)NS(=O)(=O)c2ccc(cc2)NC(=S)NC(=O)/C=C/c3ccccc3 C12494409
CC[C@H](C(=O)Nc1c(c2c(s1)CCCC2)C(=O)OCC)Sc3nc(=O)cc(n3CC=C)N C12630081
CC[C@@H](C)NS(=O)(=O)c1ccc(cc1)NC(=S)NC(=O)c2ccc(c(c2)Br)OCC C09207132
CCOc1ccc(cc1)/C=C/C(=O)NC(=S)Nc2ccccc2C(=O)NCc3ccco3 C13620947
CC(C)COc1ccccc1C(=O)NC(=S)NNC(=O)[C@@H]2CC(=O)N(C2)Cc3ccccc3 C13623508
CCc1ccc(cc1)OCC(=O)NNC(=S)NC(=O)COc2ccc(cc2C)Br C13976338
Cc1ccc(c(c1)Br)OCC(=O)NNC(=S)NC(=O)COc2ccc(cc2)OC C13978834
COc1ccccc1/C=C/C(=O)NC(=S)Nc2ccc(cc2)S(=O)(=O)NCc3ccccc3 C13989941
COc1ccc(cc1OC)/C=C/C(=O)NC(=S)Nc2ccccc2C(=O)NC[C@@H]3CCCO3 C14000608
Cc1cccc(c1)CSCC(=O)N(CCOC)c2c(n(c(=O)[nH]c2=O)Cc3ccccc3)N C14511227
CCCCn1c(c(c(=O)[nH]c1=O)N(Cc2ccccc2)C(=O)/C=C/c3ccc(cc3)OCC)N C14625241
CCCCn1c(c(c(=O)[nH]c1=O)N(Cc2ccccc2)C(=O)CCSc3ccc(cc3)Cl)N C14625425
Cc1ccc(c(c1)OCC(=O)NNC(=S)NC(=O)c2ccccc2OCCOC)C(C)C C14660666
CC(C)Oc1ccc(cc1C(=O)NC(=S)NNC(=O)COc2ccc(cc2)OC)Br C14668600
CCCCn1c(c(c(=O)[nH]c1=O)N(CC(C)C)C(=O)CSCc2ccc(cc2)Cl)N C14669988
CCCCn1c(c(c(=O)[nH]c1=O)N(Cc2ccccc2OC)C(=O)CSc3ccc(cc3)C)N C14699435
CC(C)(C)NC(=O)c1ccc(cc1)NC(=S)NC(=O)c2ccc(c(c2)Br)OCCOC C14836999
COc1cc(cc(c1O)OC)/C=C\2/C(=O)N(C(=S)S2)CCCCCC(=O)Nc3ccc(cc3)O C15044324
CCOc1ccc(cc1)S(=O)(=O)Nc2ccc(cc2)C(=O)NNC(=O)CSc3ccccc3C C15737411
COc1cc(ccc1NC(=S)NNC(=O)CSCc2ccccc2Br)[N+](=O)[O-] C16345370
CC(=O)c1ccc(cc1)NC(=S)N[C@H](C(Cl)(Cl)Cl)NC(=O)c2ccc(c(c2)OC)OC C19800726
Cc1ccc(cc1)NCc2nnc(n2CC=C)SCC(=O)NNC(=O)c3ccc(cc3)F C20923046
COc1cccc(c1OCc2ccccc2Cl)CNCCc3ccc(cc3)S(=O)(=O)N C16228278
c1ccc(cc1)c2ccc(cc2)C(=O)NCC(=O)OCC(=O)Nc3ccccc3C(=O)NC4CC4 C23488355
Cc1ccc(cc1F)C(=O)NCCNC(=O)CCNS(=O)(=O)c2ccc(cc2)C(C)(C)C C25580371
c1cc(ccc1[C@@H](CC(=O)NCCCCOc2ccc(cc2)Cl)NC(=O)N)Br C32462368
CCCCC[C@@H](C(=O)NCS(=O)(=O)c1ccc(cc1)C)N(C)C(=O)c2c(cccc2O)O C36531154
CCCCNC(=O)[C@H](c1ccc(cc1)N(C)C)N(Cc2ccc(o2)C)C(=O)c3c(cccc3O)O C36597623
c1cc(ccc1CO[C@@H]2C[C@@](C[C@H]([C@H]2O)O)(C(=O)NCC3CC3)OCc4ccc(cc4)F)C(F)(F)F C37402868
CCCCCCc1ccnc(c1)C(=O)N[C@H]([C@@H]2[C@@H]([C@@H]([C@@H]([C@@H](O2)SC)O)O)O)[C@@H](C)Cl C40447378
CCOc1cc(ccc1OCC=C)[C@H]2c3c(n[nH]c3C(=O)N2CCCO)c4c(cc(cc4O)C)C C38705826
CCCn1cc(c(n1)C)CN/C(=N/C(=O)c2ccc(cc2)NC(=O)C)/Nc3ccccc3CC C32972978
CC(C)Cc1ccc(cc1)C(=O)CCC(=O)Nc2ccc(cc2)NC(=O)NC[C@@H]3CCCO3 C33244516
CCN(CC)c1ccc(cc1)/C=N/Nc2[nH]nc(n2)SCC(=O)Nc3ccc(c(c3)F)F C59005782
Cc1cccc(c1NC(=S)NC2CCC(CC2)NC(=S)Nc3c(cccc3C(C)C)C)C(C)C C59115408
C[C@@H](C(=O)N/N=C(\C)/c1ccccc1O)Sc2nnc(n2CC=C)CNc3ccccc3 C59829645
Cc1ccc(s1)c2csc(n2)NCCCC(=O)O[C@@H](C)C(=O)NC(=O)NC(C)(C)C C59953832
c1cc(ccc1C(=O)NC[C@@H]2CCCO2)NCC(=O)Nc3ccc(cc3)OC[C@@H]4CCCO4 C66089637
Cc1ccc(c(c1)OCCCC(C)(C)C(=O)NC(=S)Nc2ccc(cc2)S(=O)(=O)N)C C66201518
CCOc1ccc(cc1OCC)CCNc2cnn(c(=O)c2Cl)C34C[C@@H]5C[C@H](C3)CC(C5)[C@@H]4C(=O)[O-] C16692978
CC(C)(C)c1ccc(cc1)[C@H]2C(=C(C(=O)N2CCCN3CCOCC3)[O-])C(=O)c4ccc(cc4)OCC=C C20264874
CCCCOc1ccc(cc1OCC)[C@H]2C(=C(C(=O)N2CCCOC)[O-])C(=O)c3ccc4c(c3)C[C@@H](O4)C C09312457
CCCCOc1ccc(cc1OCC)[C@@H]2C(=C(C(=O)N2Cc3ccco3)[O-])C(=O)c4ccc5c(c4)C[C@@H](O5)C C09328948
CCOc1ccc(cc1C)C(=O)C2=C(C(=O)N([C@@H]2c3ccc(cc3)OCC=C)CCCN4CCOCC4)[O-] C24081404
Cc1cc(ccc1OCC=C)C(=O)C2=C(C(=O)N([C@@H]2c3ccc(cc3)C(C)(C)C)CCN4CCOCC4)[O-] C27552156
CCCCCOc1ccc(cc1)[C@H]2C(=C(C(=O)N2CCN3CCOCC3)[O-])C(=O)c4ccc(cc4C)OC C33374315
CCCCOc1cccc(c1)[C@H]2C(=C(C(=O)N2c3nc4ccc(cc4s3)OCC)[O-])C(=O)c5ccco5 C33517295
CCCCCOc1cccc(c1)[C@H]2C(=C(C(=O)N2c3nc(c(s3)C(=O)C)C)[O-])C(=O)c4ccc(cc4)C C33537742
CCCCCOc1ccc(cc1)[C@@H]2C(=C(C(=O)N2CCCN3CCOCC3)[O-])C(=O)c4ccc(cc4C)OC C33765225
CCCOc1ccc(cc1)[C@@H]2C(=C(C(=O)N2CCN3CCOCC3)[O-])C(=O)c4ccc(cc4C)OC(C)C C33772523
CCCCOc1ccc(cc1)[C@H]2C(=C(C(=O)N2CCN3CCOCC3)[O-])C(=O)c4ccc(cc4)OC(C)C C33773524
CCCCCOc1cccc(c1)[C@@H]2C(=C(C(=O)N2c3nccs3)[O-])C(=O)c4cc5cccc(c5o4)OC C33795964
CCCCCOc1ccc(cc1)[C@H]2C(=C(C(=O)N2Cc3ccco3)[O-])C(=O)c4ccc(cc4)Br C34933011
CCCCOc1cccc(c1)C(=O)C2=C(C(=O)N([C@H]2c3ccc(cc3)C(C)C)CCCN4CCOCC4)[O-] C35341895
CCc1ccc(cc1)[C@H]2C(=C(C(=O)N2c3nc(c(s3)C(=O)OCC=C)C)[O-])C(=O)/C=C/c4ccccc4 C35420670
c1ccc(cc1)COc2cccc(c2)[C@@H]3C(=C(C(=O)N3CCN4CCOCC4)[O-])C(=O)/C=C/c5ccccc5 C35443871
CCCCOc1ccc(cc1)[C@H]2C(=C(C(=O)N2CCc3ccccc3)[O-])C(=O)c4cc5cccc(c5o4)OC C35551457
CCCCOc1cccc(c1)[C@@H]2C(=C(C(=O)N2CCc3ccccc3)[O-])C(=O)c4cc5cccc(c5o4)OC C35551507
CCCCOc1ccc(cc1OCC)[C@@H]2C(=C(C(=O)N2Cc3ccccc3)[O-])C(=O)c4c(nc(s4)C)C C35568200
CC1=C([C@@H](N2C(=CSC2=N1)/C=C(/NCCc3ccccn3)\[O-])c4ccccc4)C(=O)OCc5ccccc5 C35696872
CCOC(=O)[C@@H]1CCCN(C1)/C(=C/C2=CSC3=NC(=C([C@@H](N23)c4ccc(cc4)F)C(=O)OCC=C)C)/[O-] C35697099
CCOC(=O)[C@@H]1CCCN(C1)/C(=C/C2=CSC3=NC(=C([C@H](N23)c4ccc(cc4)F)C(=O)OCC=C)C)/[O-] C35697103
CC1=C([C@H](N2C(=CSC2=N1)/C=C(/Nc3ccc(cc3)F)\[O-])c4cc(cc(c4)OC)OC)C(=O)OCC=C C35697344
CC1=C([C@@H](N2C(=CSC2=N1)/C=C(/N(C)Cc3ccccc3)\[O-])c4ccccc4OC)C(=O)OCCOC C35701069
CCOC(=O)[C@H]1CCCN(C1)/C(=C/C2=CSC3=NC(=C([C@@H](N23)c4ccccc4F)C(=O)OCC=C)C)/[O-] C35701726
CCOC(=O)[C@@H]1CCCN(C1)/C(=C/C2=CSC3=NC(=C([C@H](N23)c4ccccc4F)C(=O)OCC=C)C)/[O-] C35701730
Cc1ccc(c(c1)C)[C@@H]2C(=C(N=C3N2C(=CS3)/C=C(/N(C)Cc4ccccc4)\[O-])C)C(=O)OCCOC C36061202
Cc1ccc(c(c1)C)[C@H]2C(=C(N=C3N2C(=CS3)/C=C(/N(C)Cc4ccccc4)\[O-])C)C(=O)OCCOC C36061203
CCN(C)/C(=C/C1=CSC2=NC(=C([C@@H](N12)c3cc(cc(c3)OC)OC)C(=O)OCC)c4ccccc4)/[O-] C36064316
CCC1=C([C@H](N2C(=CSC2=N1)/C=C(/N[C@@H](C)c3ccccc3)\[O-])c4ccc(cc4OC)OC)C(=O)OC C36064547
CCCCCOc1ccc(cc1OCC)[C@H]2C(=C(C(=O)N2CCCOC)[O-])C(=O)c3ccc4c(c3)C[C@H](O4)C C09308825
CCCOc1cccc(c1)[C@@H]2C(=C(C(=O)N2CCN3CCOCC3)[O-])C(=O)c4ccc5cc(ccc5c4)OC C39847435
Cc1ccc(cc1)Sc2nc(c(s2)C(=O)C3=C(C(=O)N([C@H]3c4ccc(cc4)OC)CCCOC)[O-])C C39991709
CCCCOc1ccc(cc1)C(=O)C2=C(C(=O)N([C@@H]2c3ccc(cc3)CC)c4nnc(s4)SCC)[O-] C40000064
CCCCOc1ccc(cc1)C(=O)C2=C(C(=O)N([C@H]2c3ccc(cc3)CC)c4nnc(s4)SCC)[O-] C40000065
CCCCCCOc1ccc(cc1OC)[C@H]2C(=C(C(=O)N2CC=C)[O-])C(=O)c3ccc(cc3)Br C40026097
CCCCOc1ccc(cc1)C(=O)C2=C(C(=O)N([C@H]2c3cc(c(c(c3)Br)O)OC)CC=C)[O-] C40026655
CCCCOc1ccc(cc1C)C(=O)C2=C(C(=O)N([C@H]2c3cc(ccc3OC)Br)CC=C)[O-] C40027695
CCCCOc1cccc(c1)[C@H]2C(=C(C(=O)N2CC=C)[O-])C(=O)c3cccc(c3)OCc4ccc(cc4)F C40030467
COc1cccc(c1OC)[C@@H]2C(=C(C(=O)N2CC=C)[O-])C(=O)c3ccc(cc3)OCc4ccc(cc4)Cl C40030809
CCCCOc1ccc(cc1)[C@@H]2C(=C(C(=O)N2CC=C)[O-])C(=O)c3ccc(cc3)OCc4ccc(cc4)F C40031026
CCCCOc1cccc(c1)[C@@H]2C(=C(C(=O)N2CC=C)[O-])C(=O)c3ccc(cc3)OCc4ccc(cc4)F C40031046
CCOc1ccc(cc1C)C(=O)C2=C(C(=O)N([C@@H]2c3cc(c(c(c3)C(C)(C)C)O)C(C)(C)C)CCCO)[O-] C40048907
Cc1cc(ccc1OCC(C)C)C(=O)C2=C(C(=O)N([C@H]2c3ccc(c(c3)Cl)Cl)CCOCCO)[O-] C40093758
Cc1cc(ccc1OCC(C)C)C(=O)C2=C(C(=O)N([C@H]2c3cc(c(c(c3)C(C)(C)C)O)C(C)(C)C)CCO)[O-] C40094078
CCCCN1[C@H](C(=C(C1=O)[O-])C(=O)c2ccc(cc2)OCc3ccccc3Cl)c4ccc(c(c4)OC)O C40109655
CCCCN1[C@H](C(=C(C1=O)[O-])C(=O)c2ccc(cc2)S(=O)(=O)N3CCCC3)c4cccc(c4)OCC=C C40111981
CCOC(=O)C1CCN(CC1)/C(=C/C2=CSC3=NC(=C([C@@H](N23)c4ccc(cc4)F)C(=O)OCC=C)C)/[O-] C40400677
CCOC(=O)COc1ccc(cc1Cl)/C=C\2/C(=C(/C(=N/c3ccc(cc3)OC)/S2)C(=O)OCC)[O-] C59437121
COc1cc(cc(c1O)OC)/C=C\2/C(=O)N(C(=S)S2)CCCCCCCCCCC(=O)[O-] C08821597
COc1cc(cc(c1OCC=C)Br)/C=C\2/C(=O)N(C(=S)S2)CCCCC(=O)[O-] C11290977
C[C@@H](c1ccc(cc1)F)N(C)C(=O)CSc2nc3cc(ccc3c(=O)n2CCCOC)C(=O)[O-] C13048447
CC(C)CCN(CCC(C)C)C(=O)COc1ccc(cc1C(=O)[O-])S(=O)(=O)N2CCOCC2 C13086954
CCOc1ccc(cc1)c2nnc(n2CC(=O)[O-])SCC(=O)NCC34CC5CC(C3)CC(C5)C4 C13195998
CCOc1cc(cc(c1OC)Br)/C=C\2/C(=O)N(C(=S)S2)CCCCCC(=O)[O-] C13343139
c1cc(ccc1/C=C/2\C(=O)N(C(=S)S2)CCCCC(=O)[O-])OC([C@@H](C(F)(F)F)F)(F)F C13343368
CCOC(=O)C1=C(N(C(=S)N[C@@H]1c2ccc(cc2)C(=O)[O-])CCc3ccc(c(c3)OC)OC)C C13460647
CCN(CC)c1ccc(cc1)N2C(=O)/C(=C\c3ccc(c(c3)OC)OCCC(=O)[O-])/SC2=S C16911952
CCCN\1C(=O)/C(=C\c2ccc(c(c2)OCC)O[C@H](C)C(=O)[O-])/S/C1=N\c3nnc(s3)CC C16918109
CC[C@@H](C(=O)[O-])Oc1ccc(cc1OCC)/C=C/2\C(=O)N(C(=S)S2)CCc3ccc(cc3)O C16918474
CCOc1cc(ccc1OCCC(=O)[O-])/C=C/2\C(=O)N(C(=S)S2)c3ccc(cc3OC)OC C16919633
Cc1cc(ccc1OCC(C)C)C(=O)C2=C(C(=O)N([C@H]2c3ccc(cc3)[N+](=O)[O-])CCCOC)[O-] C15229524
Cc1cc(ccc1OCC(C)C)C(=O)C2=C(C(=O)N([C@@H]2c3cccc(c3)[N+](=O)[O-])CCCOC)[O-] C13551092
CCOc1ccc(cc1OCC)[C@@H]2C(=C(C(=O)N2CCN3CCOCC3)[O-])C(=O)c4cccs4 C20265223
CCOc1cc(ccc1OCCC(C)C)[C@H]2C(=C(C(=O)N2CCCOC)[O-])C(=O)c3ccc(o3)C C34917597
CCOc1cc(ccc1OCCC(C)C)[C@H]2C(=C(C(=O)N2CCOC)[O-])C(=O)c3ccc(cc3)F C34941017
CCCCOc1ccc(cc1OC)[C@H]2C(=C(C(=O)N2CCCOC)[O-])C(=O)c3cc(ccc3C)C C34943751
CCOc1cc(ccc1OCC=C)[C@@H]2C(=C(C(=O)N2c3nccs3)[O-])C(=O)/C=C/c4ccccc4 C35420869
CC1=C([C@@H](N2C(=CSC2=N1)/C=C(/NC[C@H]3CCCO3)\[O-])c4ccccc4F)C(=O)OCCOC C35696411
CC1=C([C@H](N2C(=CSC2=N1)/C=C(/NC[C@@H]3CCCO3)\[O-])c4cccc(c4)F)C(=O)OCCOC C35696497
CC1=C([C@H](N2C(=CSC2=N1)/C=C(/NCc3ccco3)\[O-])c4cccc(c4)F)C(=O)OCCOC C36052736
CCOc1ccc(cc1OC)[C@@H]2C(=C(C(=O)N2CCCOC)[O-])C(=O)c3ccc4c(c3)C[C@H](O4)C C08383892
C[C@H]1C(=C(C(=N1)C(=O)[C@H](C)OC(=O)c2ccccc2[N-]S(=O)(=O)c3cccs3)C)C(=O)OC C39785799
CCCCOc1ccc(cc1)C(=O)C2=C(C(=O)N([C@@H]2c3cccc(c3OC)OC)CCCOC)[O-] C39827382
CCOc1ccc(cc1OC)[C@@H]2C(=C(C(=O)N2CCCOC)[O-])C(=O)c3ccc(cc3)OC(C)C C39827472
CCCCOc1ccc(cc1)C(=O)C2=C(C(=O)N([C@@H]2c3cccs3)CCCN4CCOCC4)[O-] C39827696
CCCCCOc1ccc(cc1OCC)[C@H]2C(=C(C(=O)N2CC=C)[O-])C(=O)c3c(nc(s3)C)C C40028643
CCCCOc1ccc(cc1)[C@H]2C(=C(C(=O)N2CCCO)[O-])C(=O)c3ccc(cc3)Br C40047768
CCCCCOc1ccc(cc1OC)[C@H]2C(=C(C(=O)N2CCCO)[O-])C(=O)c3ccc(c(c3)F)C C40053705
CC(C)CCOc1ccc(cc1OC)[C@H]2C(=C(C(=O)N2CCOCCO)[O-])C(=O)c3cccs3 C40067097
COc1cc(ccc1OCC=C)[C@H]2C(=C(C(=O)N2CCOCCO)[O-])C(=O)c3ccc(cc3)Cl C40076667
CCCCCOc1ccc(cc1OC)[C@@H]2C(=C(C(=O)N2CCO)[O-])C(=O)c3ccc(cc3)OCC C40077636
CCOc1cc(ccc1OCC=C)[C@H]2C(=C(C(=O)N2CCO)[O-])C(=O)c3ccc(cc3)OC(C)C C40079304
CCOc1ccc(c(c1)C)C(=O)C2=C(C(=O)N([C@H]2c3ccc(cc3)OCC=C)CCOCCO)[O-] C40081323
CCOc1ccc(c(c1)C)C(=O)C2=C(C(=O)N([C@@H]2c3ccc(c(c3)OCC)OCC=C)CCO)[O-] C40081658
CCOc1ccc(cc1OCC)[C@H]2C(=C(C(=O)N2CCO)[O-])C(=O)c3ccc(cc3C)OCC=C C40083240
CCCOc1ccc(cc1)[C@@H]2C(=C(C(=O)N2CCOCCO)[O-])C(=O)c3ccc(c(c3)C)OCC C40085575
CCCOc1ccc(cc1)[C@H]2C(=C(C(=O)N2CCOCCO)[O-])C(=O)c3ccc(c(c3)C)OCC C40085576
CCOc1ccc(cc1)[C@H]2C(=C(C(=O)N2CCOCCO)[O-])C(=O)c3ccc(c(c3)C)OCC=C C40091935
CCOc1ccc(cc1OCC)[C@@H]2C(=C(C(=O)N2CCO)[O-])C(=O)c3ccc(c(c3)C)OCC=C C40092212
CCOc1ccc(cc1OC)[C@H]2C(=C(C(=O)N2CCO)[O-])C(=O)c3ccc(c(c3)C)OCC(C)C C40093929
CC(C)COc1ccc(cc1OC)[C@@H]2C(=C(C(=O)N2CCOCCO)[O-])C(=O)c3ccc(cc3)F C40094488
CCCOc1cccc(c1)[C@H]2C(=C(C(=O)N2CCOCCO)[O-])C(=O)c3ccc4c(c3)C[C@@H](O4)C C40095044
CCOc1cc(ccc1OCCC(C)C)[C@H]2C(=C(C(=O)N2CCO)[O-])C(=O)c3c(nc(s3)C)C C40098930
CC(C)COc1ccc(cc1OC)[C@@H]2C(=C(C(=O)N2CCO)[O-])C(=O)c3ccc(cc3)OCC=C C40099582
CCCCCOc1cccc(c1)[C@@H]2C(=C(C(=O)N2CCOCCO)[O-])C(=O)c3ccc(c(c3)F)C C40099814
CCOc1ccc(cc1OCC)[C@H]2C(=C(C(=O)N2CCOCCO)[O-])C(=O)c3ccc(c(c3)F)C C40099819
c1cc(oc1)[C@H]2C(=C(C(=O)N2CCOCCO)[O-])C(=O)c3ccc(cc3)OCc4ccc(cc4)F C40110163
CCOc1ccc(cc1OCC)[C@H]2c3c([nH]nc3C(=O)N2CCCOC)c4cc(ccc4[O-])Cl C39898294
Cc1ccc2nc(c(c(=O)n2c1)/C=C\3/C(=O)N(C(=S)S3)CCCCCC(=O)[O-])NCC(C)C C09287774
CCOc1ccc(cc1)c2nnc(n2CC(=O)[O-])S[C@@H](C)C(=O)Nc3c(cccc3C(C)C)C C13195517
CCC(C)(C)C1CCC(CC1)NC(=O)CSc2nnc(n2CC(=O)[O-])c3ccc(cc3)OCC C13219666
COc1cc(ccc1OCC=C)CN(C[C@H]2CCCO2)S(=O)(=O)c3ccc(cc3)CCC(=O)[O-] C13246704
COc1ccccc1N(CC(F)(F)F)C(=O)CSc2nnc(n2CC(=O)[O-])c3cccs3 C13270564
CCOc1cc(ccc1OCCOc2ccccc2)/C=C\3/C(=O)N(C(=S)S3)CCCC(=O)[O-] C13343614
CCOC(=O)c1c(csc1NC(=O)CSc2ncc(n2c3ccc(cc3)F)C(=O)[O-])C4CC4 C13355675
COCCOc1cc(c(cc1OC)C(=O)[O-])NS(=O)(=O)c2ccc(cc2C(F)(F)F)Cl C13453646
CCc1nnc(s1)/N=C/2\N(C(=O)/C(=C\c3ccc(c(c3)OCC)O[C@H](CC)C(=O)[O-])/S2)CC C16919475
CCOc1ccc(cc1OCC)[C@H]2C(=C(C(=O)N2CCOC)[O-])C(=O)c3ccc4c(c3)C[C@@H](O4)C C09354309
CCCCOc1ccc(cc1OC)[C@@H]2C(=C(C(=O)N2c3cc(on3)C)[O-])C(=O)c4ccc(cc4)OCC C09242953
Cc1c(c(nc(n1)SC(F)F)[O-])CCC(=O)N[C@@H](CC(=O)OC(C)C)c2ccc(cc2)OC C25577300
CCOc1ccc(cc1Cc2c(=O)[nH]c(nc2[O-])SCc3cc(ccc3OC)C(=O)C)C(=O)C C00658338
COc1cc(ccc1OCC=C)[C@H]2C(=C(C(=O)N2CCN3CCOCC3)[O-])C(=O)c4cccs4 C33364265
CCOc1cc(ccc1O)[C@H]2C(=C(C(=O)N2CCOC)[O-])C(=O)c3ccc(c(c3)C)OCC(C)C C09020065
CCOc1ccc(cc1)[C@@H]2C(=C(C(=O)N2CCCOC)[O-])C(=O)c3ccc(c(c3)C)OCC(C)C C09375175
CCC1=C([C@@H](N2C(=CSC2=N1)/C=C(/NCCCN3CCCC3=O)\[O-])c4ccccc4)C(=O)OC C34922938
CCCCCOc1ccc(cc1OCC)[C@@H]2C(=C(C(=O)N2CCOC)[O-])C(=O)c3ccc(cc3)F C08384131
CCOc1ccc(cc1OCC)[C@@H]2C(=C(C(=O)N2Cc3ccccc3)[O-])C(=O)/C=C/c4ccccc4 C35444659
CCCCCOc1cccc(c1)[C@H]2C(=C(C(=O)N2C[C@H]3CCCO3)[O-])C(=O)c4c(nc(s4)C)C C35568465
CC1=C([C@@H](N2C(=CSC2=N1)/C=C(/NC[C@@H]3CCCO3)\[O-])c4ccccc4F)C(=O)OCCOC C35696407
CC1=C([C@H](N2C(=CSC2=N1)/C=C(/NC[C@H]3CCCO3)\[O-])c4ccccc4F)C(=O)OCCOC C35696413
CC1=C([C@@H](N2C(=CSC2=N1)/C=C(/NC[C@H]3CCCO3)\[O-])c4cccc(c4)F)C(=O)OCCOC C35696499
CC1=C([C@H](N2C(=CSC2=N1)/C=C(/NCc3ccco3)\[O-])c4ccc(cc4)F)C(=O)OCCOC C36050106
Cc1ccccc1[C@H]2C(=C(N=C3N2C(=CS3)/C=C(/NCc4ccco4)\[O-])C)C(=O)OCCOC C36050134
CCN(C)/C(=C/C1=CSC2=NC(=C([C@@H](N12)c3ccc(cc3OC)OC)C(=O)OCCOC)C)/[O-] C36061138
CC(C)([C@@H]1OC[C@H]([C@@H](O1)c2cccnc2)C/C=C\CCC(=O)[O-])Oc3ccc(cc3)S(=O)(=O)C C36242562
CCOc1ccc(cc1OC)[C@H]2C(=C(C(=O)N2CCCOC)[O-])C(=O)c3ccc4c(c3)C[C@H](O4)C C08383894
CCOc1ccc(cc1)C(=O)C2=C(C(=O)N([C@@H]2c3ccc(c(c3)OC)OCC)C[C@H]4CCCO4)[O-] C38277689
C[C@@H]1C(=C(C(=N1)C(=O)[C@H](C)OC(=O)c2ccccc2[N-]S(=O)(=O)c3cccs3)C)C(=O)OC C39785797
CCCOc1ccc(cc1)C(=O)C2=C(C(=O)N([C@@H]2c3ccc(cc3)CC)CCCN4CCOCC4)[O-] C39827750
CCCCOc1cccc(c1)[C@@H]2C(=C(C(=O)N2CCCO)[O-])C(=O)c3ccc(cc3)Br C40047789
CCCCOc1cccc(c1)[C@H]2C(=C(C(=O)N2CCCO)[O-])C(=O)c3ccc(cc3)OCC(C)C C40048528
CCCCCOc1ccc(cc1OCC)[C@H]2C(=C(C(=O)N2CCCO)[O-])C(=O)c3ccc(cc3)F C40052843
CCCCCCOc1ccc(cc1OC)[C@H]2C(=C(C(=O)N2CCCO)[O-])C(=O)c3ccc(cc3)F C40052895
CCCCCOc1ccc(cc1)[C@H]2C(=C(C(=O)N2CCO)[O-])C(=O)c3ccc(cc3)Br C40076993
CCCCOc1ccc(cc1)C(=O)C2=C(C(=O)N([C@@H]2c3ccc(cc3)SC)CCOCCO)[O-] C40078470
CCOc1ccc(cc1OCC)[C@H]2C(=C(C(=O)N2CCO)[O-])C(=O)c3ccc(cc3C)OC(C)C C40084430
CCOc1ccc(cc1C)C(=O)C2=C(C(=O)N([C@@H]2c3ccc(c(c3)OCC)OCC=C)CCO)[O-] C40085761
CCOc1ccc(cc1OCC)[C@H]2C(=C(C(=O)N2CCO)[O-])C(=O)c3ccc(c(c3)C)OCC=C C40092213
Cc1cc(ccc1OCC(C)C)C(=O)C2=C(C(=O)N([C@@H]2c3ccccc3Cl)CCOCCO)[O-] C40093835
CCCOc1ccc(cc1)[C@@H]2C(=C(C(=O)N2CCOCCO)[O-])C(=O)c3ccc4c(c3)C[C@@H](O4)C C40094977
CCCCN1[C@@H](C(=C(C1=O)[O-])C(=O)c2ccc3c(c2)OCCO3)c4ccc(c(c4)OCC)OCC C40096840
CCCCCOc1cccc(c1)[C@H]2C(=C(C(=O)N2CCOCCO)[O-])C(=O)c3ccc(c(c3)F)C C40099815
Cc1ccc(cc1F)C(=O)C2=C(C(=O)N([C@@H]2c3ccc(c(c3)OC)OCC=C)CCOCCO)[O-] C40099872
Cc1cccc(c1)N2C(=C([C@H](NC2=S)c3ccc(cc3)OCCC(=O)[O-])C(=O)OCCOC)C C40152365
CCCCOc1ccc(cc1)/C=C(\C#N)/C(=O)Nc2ccc(cc2)S(=O)(=O)[N-]c3nccs3 C40865071
c1ccc(cc1)COc2ccc(cc2OCc3ccccc3)/C=N/N=C\4/NC(=O)[C@H](S4)CC(=O)[O-] C58977116
Cc1c(c(on1)C)CCN(C)c2ccc(cc2NS(=O)(=O)c3ccc(cc3)CC(C)C)C(=O)[O-] C21883440
CC1=C([C@H](/C(=C(\[O-])/OCC=C)/C(=N1)C)c2cn(nc2c3ccco3)c4ccccc4)C(=O)OCC=C C19800690
CCCN(CCC)c1c(c(=O)n2cc(ccc2n1)C)/C=C\3/C(=O)N(C(=S)S3)CCCC(=O)[O-] C09210284
CN(CCCC(=O)[O-])S(=O)(=O)c1ccc(cc1)C(=O)/C=C/c2cc(c(c(c2)Cl)OC)OC C13066807
Cc1cc(cc(c1C)S(=O)(=O)N(Cc2ccc(c(c2)OC)OCC=C)C[C@H]3CCCO3)C(=O)[O-] C13246708
CCOc1cc(ccc1OCc2ccc(o2)C(=O)OC)/C=C/C(=O)c3ccc(cc3)O[C@@H](C)C(=O)[O-] C13365827
CCOc1cc(cc(c1OCC(=O)[O-])Cl)[C@@H]2C(C(=NC(=C2C(=O)OCC)C)C)C(=O)OCC C13914260
CCOc1cc(cc(c1OCC(=O)OCC)Cl)/C=C\2/C(=NN(C2=O)c3ccc(cc3)C(=O)[O-])C C13914926
CCN(CC)c1ccc(cc1)N2C(=O)/C(=C\c3ccc(c(c3)OCC)O[C@H](C)C(=O)[O-])/SC2=O C16917504
CCCN\1C(=O)/C(=C\c2ccc(c(c2)OCC)OCCC(=O)[O-])/S/C1=N\c3nnc(s3)CC C16920208
CCOc1ccc(cc1OC)[C@@H]2C(=C(C(=O)N2CCCN3CCOCC3)[O-])C(=O)c4cccs4 C20233915
CCCOc1ccc(cc1OC)[C@@H]2C(=C(C(=O)N2CCN3CCOCC3)[O-])C(=O)c4ccc(o4)C C20265041
CCOc1cc(ccc1OCC=C)[C@@H]2C(=C(C(=O)N2CCN3CCOCC3)[O-])C(=O)c4ccco4 C33528989
CCCCCOc1ccc(cc1)[C@H]2C(=C(C(=O)N2CCN3CCOCC3)[O-])C(=O)c4cccs4 C33751864
COc1cc(ccc1OCC=C)[C@H]2C(=C(C(=O)N2CCCN3CCOCC3)[O-])C(=O)c4ccco4 C33757008
CCOc1cc(ccc1OCC=C)[C@H]2C(=C(C(=O)N2Cc3ccco3)[O-])C(=O)/C=C/c4ccccc4 C35444371
CCCCOc1ccc(cc1OCC)[C@@H]2C(=C(C(=O)N2CCOC)[O-])C(=O)c3c(nc(s3)C)C C35566707
CC1=C([C@@H](N2C(=CSC2=N1)/C=C(/NC[C@H]3CCCO3)\[O-])c4ccc(cc4)F)C(=O)OCCOC C35693202
Cc1ccc(cc1)[C@H]2C(=C(N=C3N2C(=CS3)/C=C(/NC[C@H]4CCCO4)\[O-])C)C(=O)OCCOC C35696260
CC1=C([C@H](N2C(=CSC2=N1)/C=C(/NC[C@@H]3CCCO3)\[O-])c4ccccc4F)C(=O)OCCOC C35696409
CC1=C([C@H](N2C(=CSC2=N1)/C=C(/NC[C@H]3CCCO3)\[O-])c4cccc(c4)F)C(=O)OCCOC C35696501
CCn1cc(c(=O)c2c1cc(c(c2)F)N3CCN(CC3)C(=O)CCCCCCCCC=C)C(=O)[O-] C08818330
CCOc1cc(ccc1OCC=C)[C@H]2C(=C(C(=O)N2CC=C)[O-])C(=O)c3cc4cccc(c4o3)OC C40028473
CCCCOc1ccc(cc1)[C@@H]2C(=C(C(=O)N2CCCO)[O-])C(=O)c3ccc(cc3)Br C40047767
Cc1cc(ccc1OCC(C)C)C(=O)C2=C(C(=O)N([C@H]2c3ccc(c(c3)OC)OC)CCCO)[O-] C40052560
CCCCCOc1ccc(cc1OC)[C@@H]2C(=C(C(=O)N2CCCO)[O-])C(=O)c3c(nc(s3)C)C C40053394
CCCCCOc1ccc(cc1OC)[C@@H]2C(=C(C(=O)N2CCCO)[O-])C(=O)c3ccc(c(c3)F)C C40053704
CCCCCOc1ccc(cc1OC)[C@H]2C(=C(C(=O)N2CCOCCO)[O-])C(=O)c3cccs3 C40067065
CCCCOc1ccc(cc1OCC)[C@H]2C(=C(C(=O)N2CCOCCO)[O-])C(=O)c3cccs3 C40067163
COc1cc(ccc1OCC=C)[C@@H]2C(=C(C(=O)N2CCOCCO)[O-])C(=O)c3ccc(cc3)Cl C40076666
CCCOc1ccc(cc1)C(=O)C2=C(C(=O)N([C@H]2c3cccc(c3)OCC=C)CCOCCO)[O-] C40077961
CCCOc1ccc(cc1)C(=O)C2=C(C(=O)N([C@@H]2c3ccccc3OCC=C)CCOCCO)[O-] C40078018
CCCCOc1ccc(cc1)C(=O)C2=C(C(=O)N([C@@H]2c3ccc(cc3)N(C)C)CCOCCO)[O-] C40078440
CC(C)COc1ccc(cc1)C(=O)C2=C(C(=O)N([C@H]2c3ccc(c(c3)OC)OCC=C)CCO)[O-] C40080925
CCOc1ccc(c(c1)C)C(=O)C2=C(C(=O)N([C@@H]2c3ccc(cc3)OCC=C)CCOCCO)[O-] C40081321
CCCOc1ccc(c(c1)C)C(=O)C2=C(C(=O)N([C@@H]2c3ccc(c(c3)OCC)OCC)CCO)[O-] C40082455
CCCOc1ccc(c(c1)C)C(=O)C2=C(C(=O)N([C@H]2c3ccc(c(c3)OC)OCC=C)CCO)[O-] C40082554
CCOc1ccc(cc1)[C@@H]2C(=C(C(=O)N2CCOCCO)[O-])C(=O)c3ccc(cc3C)OCC=C C40082903
CCOc1ccc(cc1OCC)[C@@H]2C(=C(C(=O)N2CCO)[O-])C(=O)c3ccc(cc3C)OCC=C C40083239
CCOc1ccc(cc1C)C(=O)C2=C(C(=O)N([C@@H]2c3ccccc3OCC=C)CCOCCO)[O-] C40085657
CCOc1ccc(cc1C)C(=O)C2=C(C(=O)N([C@H]2c3ccc(c(c3)OCC)OCC=C)CCO)[O-] C40085762
CCOc1ccc(cc1)[C@@H]2C(=C(C(=O)N2CCOCCO)[O-])C(=O)c3ccc(c(c3)C)OC(C)C C40093149
CCCCN1[C@H](C(=C(C1=O)[O-])C(=O)c2ccc3c(c2)OCCO3)c4ccc(c(c4)OCC)OCC C40096841
CCOc1cc(ccc1OCCC(C)C)[C@@H]2C(=C(C(=O)N2CCO)[O-])C(=O)c3c(nc(s3)C)C C40098928
CCCCCCOc1ccc(cc1OC)[C@H]2C(=C(C(=O)N2CCO)[O-])C(=O)c3c(nc(s3)C)C C40099013
CCCCN1[C@@H](C(=C(C1=O)[O-])C(=O)c2c(nc(s2)C)C)c3ccc(c(c3)OCC)OCCCC C40099202
CCCOc1ccc(cc1)[C@@H]2C(=C(C(=O)N2CCOCCO)[O-])C(=O)c3ccc(cc3)OCC=C C40099338
Cc1ccc(cc1F)C(=O)C2=C(C(=O)N([C@H]2c3ccc(c(c3)OC)OCC=C)CCOCCO)[O-] C40099873
CCCCOc1cccc(c1)C(=O)C2=C(C(=O)N([C@@H]2c3ccc(cc3)SC)CCOCCO)[O-] C40101724
CCCCN1[C@@H](C(=C(C1=O)[O-])C(=O)c2ccc(cc2)S(=O)(=O)N(C)C)c3ccccc3OCC C40110915
CCOC(=O)COc1c(cc(cc1OC)/C=C/2\C(=NC(=O)N(C2=O)c3ccc(cc3)F)[O-])CC=C C59135593
C[C@@H]1C(=C(C(=N1)C(=O)[C@H](C)OC(=O)c2ccc(cc2)[N-]S(=O)(=O)c3cccs3)C)C(=O)OC C64230977
CN(Cc1ccc(cc1)OCC=C)c2cnn(c(=O)c2Cl)c3ccccc3C(=O)[O-] C13036947
CCn1c(cc(c1C)C(=O)CSc2nc3cc(ccc3c(=O)n2CC(C)C)C(=O)[O-])C C13049355
Cc1ccc(cc1C(=O)[O-])S(=O)(=O)NCCSCc2ccc(s2)Br C13199201
Cc1ccc(cc1)c2nnc(n2CC(=O)[O-])SCC(=O)c3cc(n(c3C)CC=C)C C13205325
Cc1cccc(c1)c2nnc(n2CC(=O)[O-])SCC(=O)N(C)Cc3c(cccc3Cl)F C13205958
C[C@H](c1ccc(cc1)F)N(C)C(=O)CSc2nc3cc(ccc3c(=O)n2CC=C)C(=O)[O-] C13280026
Cc1cc(cc(c1OC(F)F)C)/C=C/C(=O)c2ccc(cc2)S(=O)(=O)N3CCCC[C@H]3C(=O)[O-] C13365998
CCn1c(nnc1SCc2c(cco2)C(=O)[O-])CSc3nc4ccccc4s3 C13416695
CC(C)COc1ccc(cc1)c2c(cn(n2)c3ccccc3)/C=C\4/C(=O)N(C(=S)S4)CC(=O)[O-] C13618668
C=CCN1c2ccc(cc2/C(=C/3\C(=O)N(C(=S)S3)CCCCCC(=O)[O-])/C1=O)Br C01835148
CC[C@@H](C(=O)[O-])Oc1ccccc1/C=C/2\C(=O)N(C(=S)S2)c3ccccc3OCC C16910727
CC[C@H](C(=O)[O-])Oc1ccccc1/C=C/2\C(=O)N(C(=S)S2)c3ccccc3OCC C16910729
CC[C@@H](C(=O)[O-])Oc1ccc(cc1OCC)/C=C/2\C(=O)N(C(=S)S2)c3ccc(cc3)F C16918269
CC[C@H](C(=O)C)Oc1ccccc1/C=C\2/C(=O)N(C(=S)S2)[C@H](c3ccccc3)C(=O)[O-] C16930337
CC(C)c1ccc(cc1)[C@H]2C(=C(C(=O)N2CCCN3CCOCC3)[O-])C(=O)c4cccs4 C19883787
c1c(cc(c(c1Cl)S(=O)(=O)NCCCCCC(=O)[O-])Cl)Br C20301755
CCOc1ccc(c(c1)C)C(=O)C2=C(C(=O)N([C@@H]2c3ccc(cc3)C)CCN4CCOCC4)[O-] C24080799
CCCCOc1cccc(c1)C(=O)C2=C(C(=O)N([C@@H]2c3ccc(o3)C)Cc4ccco4)[O-] C33438474
Cc1cc(ccc1OC)C(=O)C2=C(C(=O)N([C@@H]2c3ccc(cc3)Br)CCCOC)[O-] C09019063
CCCOc1ccc(cc1)[C@@H]2C(=C(C(=O)N2C[C@H]3CCCO3)[O-])C(=O)c4cccs4 C34932470
Cc1ccc(o1)C(=O)C2=C(C(=O)N([C@H]2c3ccc(cc3)OCc4ccccc4)C[C@H]5CCCO5)[O-] C34933413
C=CCOc1ccc(cc1)[C@H]2C(=C(C(=O)N2C[C@@H]3CCCO3)[O-])C(=O)c4ccc(cc4)F C35279239
CCOc1ccc(cc1OCC)[C@@H]2C(=C(C(=O)N2c3nccs3)[O-])C(=O)c4ccc(cc4)F C35297656
CCCOc1ccc(cc1)[C@@H]2C(=C(C(=O)N2c3nnc(s3)C)[O-])C(=O)/C=C/c4ccccc4 C35421093
CCCCOc1ccc(cc1)[C@H]2C(=C(C(=O)N2c3nccs3)[O-])C(=O)c4c(nc(s4)C)C C35565922
Cc1c(sc(n1)C)C(=O)C2=C(C(=O)N([C@@H]2/C=C/c3ccccc3)CCCN4CCOCC4)[O-] C35567292
CCCOc1ccc(cc1)[C@@H]2C(=C(C(=O)N2C[C@@H]3CCCO3)[O-])C(=O)c4c(nc(s4)C)C C35568406
CC(C)COc1ccc(cc1)c2c(cn(n2)c3ccccc3)/C=C/4\C(=O)N(C(=S)S4)CC(=O)[O-] C01165062
CCCOc1ccc(cc1)[C@H]2C(=C(C(=O)N2C[C@H]3CCCO3)[O-])C(=O)c4ccc(cc4)F C16247077
CCCCCn1c(c(c(c(c1=O)C#N)C)C(=O)CN2C(=O)/C(=C/c3ccccc3)/SC2=S)[O-] C38616848
Cc1cc(ccc1Cl)O[C@H](C)C(=O)c2c(c(c(=O)n(c2[O-])CCCOC)C#N)C C38620792
Cc1ccc(c(c1)O[C@@H](C)C(=O)c2c(c(c(=O)n(c2[O-])CCCOC)C#N)C)C(C)C C38620891
CCOCCCn1c(c(c(c(c1=O)C#N)C)C(=O)c2cc(c(c(c2)Cl)OC)Cl)[O-] C38621389
CCOC(=O)c1ccc(cc1)/N=C\2/N(C(=O)[C@@H](S2)CC(=O)[O-])Cc3cccs3 C39421968
CC(C)Oc1ccc(cc1)C(=O)C2=C(C(=O)N([C@H]2c3ccc(cc3)Cl)CCOC)[O-] C39827093
COc1ccc2cc(ccc2c1)C(=O)C3=C(C(=O)N([C@@H]3c4cccs4)CCCN5CCOCC5)[O-] C39847617
CCc1nnc(s1)N2[C@H](C(=C(C2=O)[O-])C(=O)c3ccc(cc3)F)c4ccc(cc4)OCC=C C39849328
CCOc1ccc(cc1OC)[C@H]2C(=C(C(=O)N2CC=C)[O-])C(=O)c3ccc(cc3)Br C40025987
CCOc1ccc(cc1C)C(=O)C2=C(C(=O)N([C@@H]2c3ccc(cc3)N(C)C)CC=C)[O-] C40027188
CCOc1ccc(cc1OC)[C@H]2C(=C(C(=O)N2CC=C)[O-])C(=O)c3ccc(c(c3)F)C C40028877
CCCCN1[C@H](C(=C(C1=O)[O-])C(=O)c2ccc(cc2)S(=O)(=O)N3CCCCC3)c4cccs4 C40111288
CCCCn1c(c(c(c(c1=O)C#N)C)C(=O)CCN2C(=O)/C(=C/c3ccc(cc3)C)/SC2=S)[O-] C40522308
CCOCCCn1c(c(c(c(c1=O)C#N)C)C(=O)[C@@H](C)Oc2ccc(c(c2)C)Cl)[O-] C40523225
CCN(CC)C(=O)COc1c(cc(cc1Br)/C=C/2\C(=NC(=S)S2)[O-])OCC C40942127
COc1cccc(c1OC)[C@H]2CC(=NN2/C(=C/SCc3ccco3)/[O-])c4cccs4 C44809986
Cc1ccc(cc1)OCCN(C)C(=O)c2cccc(c2)[N-]S(=O)(=O)c3cccs3 C46902490
CCOc1cc(ccc1O[C@H](C)C(=O)N(C)C)/C=C\2/C(=O)N=C(S2)[N-]c3ccccc3C C32789318
c1ccc(cc1)CSCc2nnc(s2)[N-]S(=O)(=O)Cc3ccc(cc3)Cl C59345456
CCN(CC)c1ccc(cc1)/C=C/2\C(=NC(=O)N(C2=O)c3ccc(cc3)N(CC)CC)[O-] C33323972
CC\1=NC2=C([C@@H](/C1=C(\[O-])/OCCOC)c3ccc(cc3)F)C(=O)C[C@@H](C2)c4ccc(c(c4)OC)OC C02072153
COc1ccc(cc1OCc2ccc(cc2)Br)/C=N/N=C/3\NC(=O)[C@@H](S3)CC(=O)[O-] C09762530
C[C@H](c1ccc(cc1)F)N(C)C(=O)CSc2nc3cc(ccc3c(=O)n2CCO)C(=O)[O-] C13047133
c1cc(ccc1CNC(=O)CSc2nc3cc(ccc3c(=O)n2C[C@@H]4CCCO4)C(=O)[O-])F C13052906
c1cc(ccc1CNC(=O)CSc2nc3cc(ccc3c(=O)n2C[C@H]4CCCO4)C(=O)[O-])F C13052907
c1ccc(c(c1)CNC(=O)CSc2nc3cc(ccc3c(=O)n2C[C@@H]4CCCO4)C(=O)[O-])F C13053494
c1cc(cc(c1)S(=O)(=O)NCCC(=O)[O-])C(=O)/C=C/c2cc3c(cc2Br)OCO3 C13060227
Cc1cccc(c1NC(=O)[C@@H](C)Sc2nc3nc(c(c(n3n2)C)CCC(=O)[O-])C)C(C)C C13210222
CC(=O)c1ccc(cc1)S(=O)(=O)N2CCC(CC2)C(=O)N[C@@H](CC(=O)[O-])c3ccc(cc3)Cl C13256972
CC(=O)c1ccc(cc1)S(=O)(=O)N2CCC(CC2)C(=O)N[C@H](CC(=O)[O-])c3ccc(cc3)Cl C13256973
C/C(=N\NC(=O)CSc1ccccc1F)/c2ccc(cc2)S(=O)(=O)N3CCC(CC3)C(=O)[O-] C13264448
c1cc(c(cc1S(=O)(=O)N2CCCCC2)C(=O)[O-])NCCCN3CCCC3=O C13276904
CCOc1cc(cc(c1O)Cl)/C=C/C(=O)c2ccc(cc2)S(=O)(=O)N3CCCC[C@@H]3C(=O)[O-] C13358387
CC[C@H](C(=O)[O-])Oc1ccc(cc1)/C=C/2\C(=O)N(C(=S)S2)NC(=O)c3ccc(cc3)OC C16907417
CCOc1cc(ccc1OCC(=O)[O-])/C=C/2\C(=O)N(C(=S)S2)NC(=O)c3ccc(cc3)C C16915791
COC(=O)c1c(ccs1)S(=O)(=O)[N-]c2ccccc2C(=O)NC[C@H]3CCCO3 C22021562
COc1ccc(cc1OC)S(=O)(=O)[N-]c2c(c3c(s2)CCCC3)C(=O)NC[C@@H]4CCCO4 C24101581
CN(CC(=O)NCc1ccco1)C(=O)c2ccc(c(c2)[N-]S(=O)(=O)c3ccc(cc3)F)Cl C25377771
CN(CC(=O)NCc1ccco1)C(=O)c2cc3ccccc3cc2[N-]S(=O)(=O)c4cccs4 C25378274
CCOc1cc(ccc1O)[C@H]2C(=C(C(=O)N2Cc3ccco3)[O-])C(=O)c4ccc(c(c4)F)OC C26532833
CCOc1cc(ccc1O)[C@@H]2C(=C(C(=O)N2Cc3ccco3)[O-])C(=O)c4ccc(c(c4)F)OC C26532839
Cc1ccc(cc1)[C@@H]2CC(=NN2C3=NC(=O)[C@H](S3)CC(=O)NCCC(=O)[O-])c4ccc(cc4)F C28157094
c1cc(ccc1[C@@H]2CC(=NN2C3=NC(=O)[C@@H](S3)CC(=O)NCCC(=O)[O-])c4ccc(cc4)F)F C28157221
c1cc(sc1)C2=NN([C@H](C2)c3ccc(cc3)F)C4=NC(=O)[C@H](S4)CC(=O)NCCC(=O)[O-] C28160747
c1cc(sc1)C2=NN([C@@H](C2)c3ccc(cc3)F)C4=NC(=O)[C@H](S4)CC(=O)NCCC(=O)[O-] C28160779
CC[C@@H](C(=O)[O-])Oc1ccc(cc1OC)/C=C/2\C(=O)N(C(=S)S2)NC(=O)C3CCCCC3 C16913111
CC(=C)C[NH+]1CCN(CC1)[C@@H](c2cn(c3c2cc(cc3)OC)CC(=O)[O-])C(=O)[O-] C36358156
CC[C@@H](c1ccccc1)C(=O)N[C@@H]2[C@@H]3N(C2=O)C(=C(CS3)CSc4nnc(s4)C)C(=O)[O-] C35678206
COc1ccc(cc1OC)CCNC(=O)c2ccc3c(c2)nc(n(c3=O)C[C@@H]4CCCO4)[S-] C20102763
CC(C)S(=O)(=O)[C@@H]1CN(CCN1)c2cc(ccc2[N-]S(=O)(=O)OC)Cc3ccccc3 C39480830
CC(C)S(=O)(=O)[C@H]1CN(CCN1)c2cc(ccc2[N-]S(=O)(=O)OC)Cc3ccccc3 C39480831
CCc1ccc(c(c1)N2CCN[C@H](C2)OCC)[N-]S(=O)(=O)S(=O)(=O)c3ccccc3 C39481223
CC(C)Cc1ccc(c(c1)N2CCN[C@H](C2)S(=O)(=O)C(C)C)[N-]S(=O)(=O)OC C39481878
CCCOc1cccc(c1)[C@H]2C(=C(C(=O)N2CCCO)[O-])C(=O)c3cccs3 C40046348
CC(C)CCOc1cccc(c1)[C@@H]2C(=C(C(=O)N2CCCO)[O-])C(=O)c3ccco3 C40046521
CCCCOc1ccc(cc1)[C@@H]2C(=C(C(=O)N2CCCO)[O-])C(=O)c3ccc(o3)C C40046767
CCCCOc1cccc(c1)[C@@H]2C(=C(C(=O)N2CCCO)[O-])C(=O)c3ccc(o3)C C40046797
CCCCOc1cccc(c1)[C@H]2C(=C(C(=O)N2CCCO)[O-])C(=O)c3ccc(o3)C C40046798
CCCCOc1ccc(cc1)C(=O)C2=C(C(=O)N([C@@H]2c3ccc(o3)C)CCCO)[O-] C40048423
Cc1cc(ccc1OCC=C)C(=O)C2=C(C(=O)N([C@H]2c3ccccc3F)CCO)[O-] C40092179
c1cc(c(c(c1)Cl)[C@@H]2C(=C(C(=O)N2CCOCCO)[O-])C(=O)c3ccc4c(c3)OCCO4)Cl C40096446
Cc1c(sc(n1)C)C(=O)C2=C(C(=O)N([C@@H]2c3ccccc3)CCOCCO)[O-] C40098493
Cc1ccc(cc1F)C(=O)C2=C(C(=O)N([C@@H]2c3cccc(c3)OCC=C)CCO)[O-] C40099964
CCc1ccc(cc1)[C@@H]2C(=C(C(=O)N2CCO)[O-])C(=O)c3ccc(cc3)S(=O)(=O)N(C)C C40110594
CC(C)CCOc1ccc(cc1OC)[C@@H]2C(=C(C(=O)N2)[O-])C(=O)c3ccc4c(c3)OCCO4 C40124536
Cc1c([nH]c(c1C(=O)C2=C(C(=O)N([C@@H]2c3ccc(cc3)OC(C)C)CCN4CCOCC4)[O-])C)C C41534900
C=CCN\1C(=O)[C@@H](S/C1=N\NC(=O)COc2cc(c(cc2Cl)Cl)Cl)CC(=O)[O-] C33529567
c1cc(ccc1[C@@H](CC(=O)[O-])NS(=O)(=O)c2ccc(cc2)S(=O)(=O)N3CCCCC3)Cl C62637596
CCOC(=O)[C@H]1[C@@H]([C@@H]([C@@H](S1)NC(=O)CSc2[n-]c(nn2)c3ccccc3)C#N)C C38688961
C[C@@H](c1cccc(c1)[N-]S(=O)(=O)C)NC(=O)CSCC2=NC(=O)C3=C4CCC[C@H]4SC3=N2 C64360787
C[C@H](c1cccc(c1)[N-]S(=O)(=O)C)NC(=O)CSCC2=NC(=O)C3=C4CCC[C@H]4SC3=N2 C64360789
COc1ccc(cc1)N2C(=O)/C(=C/c3ccc(c(c3)OC)OCC(=O)[O-])/NC2=S C04660290
CN(c1ccc(cc1)O)C2=NC(=O)/C(=C/c3ccc(c(c3)OC)OCC(=O)[O-])/S2 C02691417
COc1cc(cc(c1OC)I)/C=N/NC2=NC(=O)[C@@H](S2)CC(=O)[O-] C06603397
Cc1ccc(cc1C)NC(=O)CN2C(=O)/C(=C\c3ccccc3OCC(=O)[O-])/SC2=O C09236028
Cc1ccc(cc1)NC(=O)CN2C(=O)/C(=C\c3ccc(cc3)OCC(=O)[O-])/SC2=O C09311542
Cc1ccc(cc1)CN2C(=O)/C(=C\c3cc(c(c(c3)Cl)OCC(=O)[O-])OC)/NC2=O C09323854
Cc1ccc2nc(c(c(=O)n2c1)/C=C\3/C(=O)N(C(=S)S3)CCC(=O)[O-])NCC(C)C C01880781
C[C@@H](C(=O)[O-])NS(=O)(=O)c1ccc(cc1)C(=O)/C=C/c2ccc3c(c2)OCCO3 C13026176
CC1CCC(CC1)N(C)C(=O)CSc2nc3cc(ccc3c(=O)n2CCO)C(=O)[O-] C13046413
c1cc(ccc1[C@H](CC(=O)[O-])NC(=O)c2ccc3c(c2)C(=O)N(C3=O)C[C@@H]4CCCO4)F C13177762
c1cc(c(cc1S(=O)(=O)NCc2ccc(s2)S(=O)(=O)N3CCCC3)C(=O)[O-])Cl C13251549
c1cc(c(cc1S(=O)(=O)NCc2ccc(s2)S(=O)(=O)N3CCCC3)C(=O)[O-])F C13251555
CCCN(Cc1[nH]c(=O)c2c(n1)ccs2)S(=O)(=O)c3ccc(c(c3)C(=O)[O-])Cl C13252451
C/C(=N\NC(=O)c1cc(cn1C)Br)/c2ccc(c(c2)OC)OCC(=O)[O-] C13269034
c1ccc(c(c1)NC(=O)CSc2ncc(n2c3ccc(cc3)F)C(=O)[O-])N4CCCC4=O C13279956
c1cc(sc1)[C@H](CC(=O)[O-])NC(=O)c2cc(c(cc2Cl)Cl)S(=O)(=O)N3CCOCC3 C13389372
CC(=O)c1cccc(c1)S(=O)(=O)N2CCC(CC2)C(=O)Nc3ccc(cc3)/C=C/C(=O)[O-] C13404191
Cc1cccn2c1nc(c(c2=O)/C=C\3/C(=O)N(C(=S)S3)CCC(=O)[O-])NCC=C C13427246
c1cc(ccc1CCNC(=O)c2ccc(c(c2)S(=O)(=O)N3CCOCC3)Cl)C(=O)[O-] C13442533
CN(C)S(=O)(=O)c1ccc(s1)CNS(=O)(=O)c2ccc(c(c2)C(=O)[O-])F C13455607
CC(=O)OCC1=C(N2[C@H]([C@@H](C2=O)NC(=O)[C@@H]3C[C@@H]3c4ccccc4)SC1)C(=O)[O-] C13847985
C[C@@H](C(=O)[O-])Oc1ccc(cc1OC)/C=C/2\C(=O)N(C(=O)N2)Cc3ccc(cc3)F C15013161
Cc1c(cco1)C(=O)NN2C(=O)/C(=C\c3cccc(c3)OCCC(=O)[O-])/SC2=S C16908295
CCc1ccc(cc1)N2C(=O)[C@@H](SC2=O)CC(=O)Nc3nc(cs3)CC(=O)[O-] C16925454
COc1ccc(c(c1)O)C(=O)C2=C(C(=O)N([C@H]2c3cccs3)CCN4CCOCC4)[O-] C20309576
C[C@@H]1Cc2cc(ccc2O1)C(=O)C3=C(C(=O)N([C@H]3c4cccc(c4)O)CCCN5CCOCC5)[O-] C09354237
Cc1c(c(n[nH]1)C)C(=O)C2=C(C(=O)N([C@H]2c3ccc(cc3)C(C)C)CCN4CCOCC4)[O-] C13718544
c1ccc(cc1)[C@H](C(=O)NC2CC2)Sc3c4c(nc(n3)C5CC5)n(c(nc4=O)[O-])C6CC6 C23563136
Cc1ccc(cc1)C2=NN([C@H](C2)c3ccccc3)C4=NC(=O)[C@H](S4)CC(=O)NCC(=O)[O-] C28068157
Cc1ccc2nc(c(c(=O)n2c1)/C=C/3\C(=O)N(C(=S)S3)CCC(=O)[O-])NCC(C)C C33345766
CCOc1cc(ccc1O)[C@H]2C(=C(C(=O)N2C[C@@H]3CCCO3)[O-])C(=O)c4ccc(o4)C C34934668
CC(=O)N[C@H]1[C@@H]([C@@H]2[C@@H](CO[C@@H](O2)c3ccccc3)O[C@@H]1Sc4ccc(cc4)Cl)OCC(=O)[O-] C35057823
Cc1nnc(s1)SCC2=C(N3[C@H]([C@@H](C3=O)NC(=O)Cc4ccccc4)SC2)C(=O)[O-] C02798287
Cc1nnc(s1)SCC2=C(N3[C@H]([C@H](C3=O)NC(=O)Cc4ccccc4)SC2)C(=O)[O-] C02798285
C[C@H](C(=O)Nc1ccc(cc1)S(=O)(=O)N2CCC[C@@H](C2)C(=O)[O-])Oc3ccc(cc3)F C39689847
c1cc2c(cc1C(=O)[O-])N[C@@H](N(C2=O)C[C@H]3CCCO3)SCC(=O)[C@@H]4C=CC=N4 C39698629
Cc1c(c(n(c(=O)c1C#N)C)NCc2ccccc2Cl)/C=C/3\C(=O)N(C(=S)S3)CCC(=O)[O-] C39851611
CCOc1cc(ccc1O)[C@@H]2C(=C(C(=O)N2CC=C)[O-])C(=O)c3ccc4c(c3)OCCO4 C40028080
CCn1c(c(c(c(c1=O)C#N)C)/C=C\2/C(=O)N(C(=S)S2)CC(=O)[O-])NCc3ccc(cc3)F C40066507
CC(C)COc1ccc(cc1OC)[C@H]2C(=C(C(=O)N2)[O-])C(=O)c3ccc4c(c3)OCCO4 C40124643
CS(=O)(=O)c1ccc(cc1)S(=O)(=O)[N-]c2ccc(cc2)S(=O)(=O)Nc3ccccc3 C45866095
C[C@@H](C(=O)[O-])NC(=O)CCCN1C(=O)/C(=C/c2cccc(c2Cl)Cl)/SC1=S C15040741
c1cc(ccc1C(=O)/C=C/c2cc3c(c(c2)Cl)OCCCO3)S(=O)(=O)NCC(=O)[O-] C57878870
CCN(CC)C(=O)c1ccc(cc1)[N-]S(=O)(=O)c2cc([nH]c2)C(=O)N3CCCC3 C29436708
c1cc(c(cc1/C=N/NC(=O)CN2CCOCC2)I)OCC(=O)[O-] C59246672
C[C@H]1C=N[C@H](S1)NC(=O)Cc2csc(n2)[N-]S(=O)(=O)c3ccc(cc3)OC C39984087
CCCSc1nnc(s1)NC(=O)CSC2=C(C3=NC(=O)C=C([C@H]3S2)[O-])C#N C13990397
Cc1c(c(n(n1)C)C)CCN(C)c2c(cc(cn2)NC(=O)c3ccc(cc3)F)C(=O)[O-] C64978960
CC1=C([C@H](N=N1)S(=O)(=O)[N-]c2ccc(cc2)OC)C(=O)NCc3ccccc3F C65055269
COc1c(nccn1)[N-]S(=O)(=O)c2ccc(cc2)NC(=O)/C=C/c3cccs3 C66200380
Cc1ccc(cc1)S(=O)(=O)[C@H](C[C@H](NC=O)S(=O)(=O)c2ccc(cc2)C)NC=O C01618088
COCCNC(=S)N(Cc1cc2cc3c(cc2[nH]c1=O)OCCO3)C[C@H]4CCCO4 C06239032
CCOC(=O)C1=C2N(C(=O)[C@@H](S2)CC(=O)OC)C(=C([C@H]1c3cccc(c3)OC)C#N)N C03770405
CCc1nnc(s1)NC(=O)CSc2nnc(n2C)CC(=O)Nc3ccc(cc3)F C09263991
CC(C)[C@](C)(C#N)NC(=O)COC(=O)CNS(=O)(=O)c1ccc2c(c1)OCCCO2 C09464798
C[C@H](c1ccc(cc1)n2ccnc2)NC(=O)CN(C)S(=O)(=O)c3ccc(cc3)NC(=O)C C09513030
Cc1nnc(s1)SCC(=O)c2c(n(c(=O)n(c2=O)CC(=O)OC)Cc3ccccc3)N C09546803
Cc1csc(n1)NC(=O)[C@@H](C)Sc2nnc(n2CC=C)CNC(=O)c3ccco3 C09615160
CC(C)Cn1c(c(c(=O)n(c1=O)C)C(=O)CSc2nc(n(n2)c3ccccc3)C4CC4)N C09949793
CC(=O)NNC(=O)CCN1C(=O)/C(=C/c2cc(c(c(c2)OC)OC)OC)/SC1=S C12032372
Cc1ccc(cc1C)c2cnc(o2)CCC(=O)OCC(=O)c3c(n(c(=O)n(c3=O)C)C)N C12266062
Cc1nnc(n1C[C@@H]2CCCO2)SCC(=O)NNC(=O)COc3ccc(cc3)Cl C12475137
Cc1cccn2c1nc(c(c2=O)/C=C\3/C(=O)N(C(=S)S3)CCOC)NCCCO C02276460
COCCNC(=O)C[NH+]1CCN(CC1)c2cnn(c(=O)c2Cl)c3ccc(cc3)C(=O)[O-] C13037540
Cn1c(nnc1SCC(=O)NC2=NCCS2)CCNC(=O)c3ccc(cc3)OC C13956050
CCCn1c2ccc(cc2nc1CCC(=O)NNC(=O)c3cccnc3)S(=O)(=O)N4CCCC4 C15507898
c1ccnc(c1)CNC(=O)C(=O)NC[C@@H](c2ccco2)S(=O)(=O)c3ccc(cc3)F C17204081
c1ccc2c(c1)n(c(=S)n2CN3CCN(CC3)CCO)CN4CCN(CC4)CCO C19790511
CNC(=S)N(CCCN1CCOCC1)Cc2cc3cc4c(cc3[nH]c2=O)OCCO4 C00891246
CC(C)(C)NC(=O)[C@H](c1ccco1)N(CCN2CCOCC2)C(=O)C(=O)NC3CCCC3 C20150967
CC(=O)Nc1ccc(cc1)N2C[C@@H](CC2=O)C(=O)Nc3nnc(s3)SCCOC C20371283
c1ccc(cc1)S(=O)(=O)N2CC[C@H]([C@H](C2)CC[NH+]3CCC(CC3)C(=O)N)CC(=O)[O-] C20463166
C[C@@H]1[C@H](CC[C@]2([C@H]1[C@H]([C@H](CC2)[C@H](C)C(=O)NCCN3CCOCC3)O)C)NC(=O)COC C20466749
CCOC(=O)c1c([nH]c(c1S(=O)(=O)NCC(=O)N2CCN(CC2)C3CCCC3)C)C C20582489
CC(=O)c1cc2c(cc1NC(=O)COC(=O)C[C@H](c3cccs3)NC(=O)C)OCO2 C21761736
CN(C)c1ccc(cc1)[C@@H](CNC(=O)C(=O)NCCN2CCOCC2)N3CCOCC3 C22998808
CCOc1ccc(cc1OC)/C=C\2/C(=O)N(C(=O)S2)CCNC(=O)[C@H](C)NC(=O)C C25380349
C[C@H]1CN(C[C@@H](O1)C)S(=O)(=O)CCNC(=O)c2cc3c(cc(c(c3[nH]2)OC)OC)OC C29186580
Cc1ccc(cc1)S(=O)(=O)[C@H](C[C@@H](NC=O)S(=O)(=O)c2ccc(cc2)C)NC=O C17191348
CCCN1C(=O)/C(=C\c2c(nc3c(cccn3c2=O)C)NCCOCCO)/SC1=S C33360514
Cc1cccn2c1nc(c(c2=O)/C=C/3\C(=O)N(C(=S)S3)CCCOC)NCCO C02321803
CCN1C(=O)/C(=C\c2c(nc3c(cccn3c2=O)C)NCCOCCO)/SC1=S C33361866
CN1C2=C([C@@H](NC1=O)c3cccc(c3OC)OC)C(=O)N(C2)CC(=O)NCCCOC C35934560
CCCN([C@@H](/C=C/C)C(=O)NCS(=O)(=O)c1ccc(cc1)C)C(=O)[C@@H]2CCC(=O)N2 C36575854
CCCN([C@H](/C=C\C)C(=O)NCS(=O)(=O)c1ccc(cc1)C)C(=O)[C@@H]2CCC(=O)N2 C36575855
C/C=C\[C@@H](C(=O)NCS(=O)(=O)c1ccc(cc1)C)N(Cc2ccc(o2)C)C(=O)CO C36600502
c1cc(oc1)C(=O)NCCC(=O)NCCN2C(=O)/C(=C/c3ccc(cc3)F)/SC2=O C15994051
c1cc(ccc1N(CC(=O)NC[C@@H]2CCCO2)C(=O)CCC(=O)Nc3nccs3)F C06551480
c1cc(ccc1N(CC(=O)NC[C@H]2CCCO2)C(=O)CCC(=O)Nc3nccs3)F C06551483
Cc1ccc(cc1NC(=O)COC(=O)CNC(=O)c2cccs2)S(=O)(=O)N(C)C C09466175
C[C@@H]1c2cc(ccc2NC1=O)S(=O)(=O)NCCCCCc3nnc(o3)S(=O)(=O)C C08971993
C[C@@H]1C(=C(C(=N1)C(=O)OCC(=O)Nc2cccc(c2)S(=O)(=O)/N=C/3\CCCN3)C)C(=O)C C39620938
C[C@@H]1CN(C[C@H](O1)C)S(=O)(=O)CCNC(=O)[C@@H](C)Sc2ccc(cc2)NC(=O)C C40154297
C[C@]1(CCS(=O)(=O)C1)NC(=O)OC/C=C/COC(=O)N[C@@]2(CCS(=O)(=O)C2)C C40167434
COc1cc(cc(c1OC)OC)NC(=O)Cn2c(=O)ccc(n2)C(=O)NCc3cccs3 C41265201
COc1ccc(cc1)N2C[C@@H](CC2=O)C(=O)NNC(=O)c3cc(c(c(c3)OC)OC)OC C46570495
COc1ccc(cc1)N2C[C@H](CC2=O)C(=O)NNC(=O)c3cc(c(c(c3)OC)OC)OC C46570496
CCOC(=O)C1=C2N(C(=O)[C@@H](S2)C)C(=C([C@@H]1c3ccc(c(c3)OC)OC)C(=O)OC)N C59293083
CC(C)CCN1C(=O)C[C@@H](C1=O)NNC(=O)c2ccc(cc2)S(=O)(=O)N3CCCC3 C03375140
CCOc1ccc(cc1)NC(=O)c2c3n(cn2)C[C@](N(C3=O)C4CC4)(C)C(=O)NCCOC C64954575
Cc1cc(c(n1CC(F)(F)F)C)C(=O)CSc2nc3cc(ccc3c(=O)n2C[C@H](C)O)C(=O)[O-] C13052020
CCN(Cc1ccc(s1)Cl)C(=O)CSc2nc3cc(ccc3c(=O)n2C[C@H](C)O)C(=O)[O-] C13052252
C/C(=N\NC(=O)c1ccc(cc1)Br)/c2ccc(cc2)S(=O)(=O)N(C)CCCC(=O)[O-] C13066378
CCOc1c(cc(cc1Br)/C=N/n2c(nnc2SCC(=O)[O-])c3ccoc3C)OC C13077955
Cc1c(cco1)c2nnc(n2/N=C/c3cn(nc3c4ccc(cc4)Cl)CCC#N)SCC(=O)[O-] C13078045
CCOc1cc(cc(c1OC)Br)/C=N/n2c(nnc2SCC(=O)[O-])c3ccoc3C C13078077
c1cc(oc1)[C@H]2CC(=NN2C(=O)CSc3nnc(n3CCC(=O)[O-])c4cccs4)c5ccco5 C13193061
COc1cc(cc(c1OC(F)F)OC)/C=C(\C(=O)[O-])/Sc2nnc(o2)c3ccc4c(c3)OCO4 C13216612
CCn1c2ccc(cc2nc1CSc3nnc(n3C[C@H]4CCCO4)c5ccc(cc5)OC)C(=O)[O-] C13218573
CCN(CC)S(=O)(=O)c1ccc(c(c1)[N+](=O)[O-])OS(=O)(=O)c2cc(ccc2Cl)C(=O)[O-] C13342707
CC[C@@H](C)N([C@@H]1CCS(=O)(=O)C1)C(=O)CSc2nc3cc(ccc3c(=O)n2CC=C)C(=O)[O-] C13363603
Cc1c(c(n2c(n1)nc(n2)SCC(=O)N(C)Cc3ccc(cc3)N4CCOCC4)C)CCC(=O)[O-] C13444989
Cc1cc(ccc1OC(C)C)C(=O)C2=C(C(=O)N([C@H]2c3ccc(cc3)[N+](=O)[O-])CCN4CCOCC4)[O-] C08996863
CC(C)Oc1ccc(cc1)C(=O)C2=C(C(=O)N([C@@H]2c3cccc(c3)[N+](=O)[O-])CCN4CCOCC4)[O-] C08915080
Cc1cc(ccc1OC)C(=O)C2=C(C(=O)N([C@@H]2c3ccc(c(c3)OC)OC)CCN4CCOCC4)[O-] C17180581
CN(C)S(=O)(=O)c1ccc(cc1)C(=O)C2=C(C(=O)N([C@@H]2c3ccco3)CCCN4CCOCC4)[O-] C08836613
CCOC(=O)c1c(nc(s1)N2[C@H](C(=C(C2=O)[O-])C(=O)c3ccc(cc3)OC(C)C)c4ccco4)C C08744021
CCCOc1ccc(cc1)[C@@H]2C(=C(C(=O)N2c3nc(c(s3)C(=O)OC)C)[O-])C(=O)c4ccc(o4)C C09045044
Cc1cc(ccc1OC)C(=O)C2=C(C(=O)N([C@@H]2c3cccc(c3)[N+](=O)[O-])CCCN4CCOCC4)[O-] C08904428
CC(C)Oc1ccc(cc1)C(=O)C2=C(C(=O)N([C@@H]2c3ccc(cc3)[N+](=O)[O-])CCN4CCOCC4)[O-] C09373697
CC(C)Oc1ccc(cc1)C(=O)C2=C(C(=O)N([C@H]2c3ccc(cc3)[N+](=O)[O-])CCN4CCOCC4)[O-] C09329275
CCOc1ccc(cc1)n2c(nnc2[S-])CSc3nnc(n3C[C@@H]4CCCO4)c5ccn(n5)C C02793260
CCCNS(=O)(=O)c1ccc(cc1)[N-]S(=O)(=O)c2cc(c(cc2Br)OC)OC C23019507
C[C@@H]1CCO[C@@H]1C(=O)OC[C@@]23CCC(=C[C@@H]2O[C@@H]4C[C@H]([C@]3([C@@]45CO5)C)OC(=O)/C=C\C=C\C(=O)[O-])C C31166508
C[C@H]1CCO[C@@H]1C(=O)OC[C@@]23CCC(=C[C@@H]2O[C@@H]4C[C@H]([C@]3([C@@]45CO5)C)OC(=O)/C=C\C=C\C(=O)[O-])C C31166512
CCn1c(c(c(n1)C)CCN(C)c2ccc(cc2C(=O)[O-])NS(=O)(=O)c3ccc(s3)Cl)C C32971078
CCOC(=O)c1c(nc(s1)N2[C@H](C(=C(C2=O)[O-])C(=O)c3ccncc3)c4ccc(c(c4)OC)OC)C C33759165
Cc1nnc(s1)N2[C@H](C(=C(C2=O)[O-])C(=O)c3ccncc3)c4ccc(c(c4)OC)OCCC(C)C C33773651
c1cc(cc(c1)OCC2CC2)c3nc(c(nn3)CCC(=O)N4CCN(CC4)CC(=O)N5CCCC5)[O-] C34765466
Cc1c(n2ccccc2n1)C(=O)C3=C(C(=O)N([C@H]3c4cccc(c4)OCC=C)CCN5CCOCC5)[O-] C35420053
CCOc1ccc(cc1OCC)[C@H]2C(=C(C(=O)N2Cc3ccco3)[O-])C(=O)c4c(nc5n4cccc5)C C35420238
CCN(CC)c1ccc(cc1)[C@@H]2C(=C(C(=O)N2CCN3CCOCC3)[O-])C(=O)c4c(nc(s4)C)C C35567387
CCN(CC)c1ccc(cc1)[C@H]2C(=C(C(=O)N2CCN3CCOCC3)[O-])C(=O)c4c(nc(s4)C)C C35567389
CC1=C([C@@H](N2C(=CSC2=N1)/C=C(/N3CCOCC3)\[O-])c4cc(cc(c4)OC)OC)C(=O)OCC=C C36053209
CC1=C([C@@H](N2C(=CSC2=N1)/C=C(/N3CCOCC3)\[O-])c4cc(ccc4OC)OC)C(=O)OCC=C C36058765
CCN(CC)C(=O)C1=C(N=C2N([C@@H]1c3cccc(c3)OC)C(=CS2)/C=C(/NC[C@H]4CCCO4)\[O-])C C36063669
CCOc1ccc(cc1OC)[C@H]2C(=C(C(=O)N2CCN3CCOCC3)[O-])C(=O)c4c(nc(s4)C)C C33812821
CCOCCCn1c(c(c(c(c1=O)C#N)C)C(=O)CN2C(=O)/C(=C/c3ccccc3)/SC2=S)[O-] C38621437
CCSc1nnc(s1)N2[C@H](C(=C(C2=O)[O-])C(=O)c3ccc(cc3)OCC=C)c4cccc(c4)O C40003179
CCOc1cc(ccc1OCc2ccc(cc2)C)/C=C\3/C(=O)N(C(=S)S3)CCS(=O)(=O)[O-] C40007167
CCOc1cc(ccc1OCc2ccccc2F)/C=C\3/C(=O)N(C(=S)S3)CCS(=O)(=O)[O-] C40007168
CCOc1cc(ccc1OCc2ccc(cc2)F)/C=C\3/C(=O)N(C(=S)S3)CCS(=O)(=O)[O-] C40007169
CCOc1cc(cc(c1OC)Cl)/C=C/C(=N/S(=O)(=O)CCN2C(=O)c3ccccc3C2=O)/[O-] C40129928
CCO/C(=C\1/[C@H](C(=C(N=C1COCc2nnn(n2)C)C)C(=O)OC)c3cccc(c3Cl)Cl)/[O-] C26403206
COc1cc(ccc1OCCOc2ccccc2Cl)/C=C/3\C(=O)N=C(N(C3=O)Cc4ccco4)[O-] C08768797
CCOC(=O)c1c(n(c2c1cc(cc2)[N-]S(=O)(=O)c3ccc(cc3)[N+](=O)[O-])c4ccc(cc4)OC)C C16779771
C=CCn1c(nnc1SC/C(=N/c2[nH]ncn2)/[O-])CCc3ccc(cc3)I C59265386
Cc1cc(c(n1c2[n-]ncn2)C)C(=O)CSc3nnc(n3C[C@H]4CCCO4)c5ccc(cc5)OC C09349265
CC1=C(N=C([C@@H]1C(=O)C2=C(C(=O)N([C@@H]2c3ccc(cc3)OC)CCN4CCOCC4)[O-])C)C(=O)OC C09045418
CC1=C(N=C([C@H]1C(=O)C2=C(C(=O)N([C@@H]2c3ccc(cc3)F)CCCN4CCOCC4)[O-])C)C(=O)OC C09070332
Cc1nnc(s1)SCC2=C(N3[C@@H]([C@@H](C3=O)NC(=O)[C@@H](C)Cn4cc(cn4)Cl)SC2)C(=O)[O-] C10127194
CC(=O)OCC1=C(N2[C@H]([C@@H](C2=O)NC(=O)c3cn(nc3c4ccccc4)c5ccccc5)SC1)C(=O)[O-] C13640267
CC(=O)OCC1=C(N2[C@@H]([C@@H](C2=O)NC(=O)c3cn(nc3c4ccccc4)c5ccccc5)SC1)C(=O)[O-] C13640269
COc1ccc(cc1)N2C(=O)/C(=C/c3ccc(c(c3)OC)OCc4ccc(cc4)[N+](=O)[O-])/C(=NC2=S)[O-] C09934522
Cc1c(cn(n1)CCC(=O)N[C@@H]2[C@@H]3N(C2=O)C(=C(CS3)CSc4nnc(s4)C)C(=O)[O-])Cl C02809229
CCOc1ccc(cc1OCC)[C@H]2C(=C(C(=O)N2c3nnc(s3)C)[O-])C(=O)c4ccc5c(c4)C[C@H](O5)C C27529816
Cc1cccn2c1nc(c(c2=O)/C=C/3\C(=O)N(C(=S)S3)CCCCCC(=O)[O-])N4C[C@@H](C[C@H](C4)C)C C33452764
CCOc1ccc2c(c1)sc(n2)N3[C@H](C(=C(C3=O)[O-])C(=O)c4ccncc4)c5ccc(c(c5)OC)OC C33759177
CCOC(=O)[C@@H]1CCCN(C1)c2c(c(c(c(=O)n2C)C#N)C)/C=C/3\C(=O)N(C(=S)S3)CCC(=O)[O-] C33812356
CCOc1ccc(cc1OCC)[C@@H]2C(=C(C(=O)N2c3nccs3)[O-])C(=O)c4c(n5cccc(c5n4)C)C C35483750
Cc1cccn2c1nc(c2C)C(=O)C3=C(C(=O)N([C@@H]3c4ccc(cc4)C(=O)OC)CCN5CCOCC5)[O-] C35484465
CCN(CC)c1ccc(cc1)[C@@H]2C(=C(C(=O)N2c3nc(c(s3)C(=O)C)C)[O-])C(=O)c4c(nc(s4)C)C C35566101
Cc1c(sc(n1)c2ccccc2)C(=O)C3=C(C(=O)N([C@@H]3c4ccccc4F)CCCN5CCOCC5)[O-] C33812949
Cc1c(n2ccccc2n1)C(=O)C3=C(C(=O)N([C@@H]3c4ccccc4)c5nc(c(s5)C(=O)OCC=C)C)[O-] C33813838
Cc1cc(nn1CC(=O)N[C@@H]2[C@H]3N(C2=O)C(=C(CS3)CSc4nnc(s4)C)C(=O)[O-])C(F)F C02732763
Cc1cc(nn1CC(=O)N[C@H]2[C@H]3N(C2=O)C(=C(CS3)CSc4nnc(s4)C)C(=O)[O-])C(F)F C02732762
Cc1nnc(s1)N2[C@@H](C(=C(C2=O)[O-])C(=O)c3ccc4c(c3)OCCO4)c5cccc(c5)OCCC(C)C C38194517
Cc1c(sc(n1)N2[C@H](C(=C(C2=O)[O-])C(=O)c3ccc4c(c3)C[C@H](O4)C)c5ccncc5)C(=O)OCC=C C38255899
CCOc1ccc(cc1OC)[C@@H]2C(=C(C(=O)N2C[C@H]3CCCO3)[O-])C(=O)c4ccc(cc4)Br C38277679
Cc1c(c(=O)n(c(c1C(=O)CCN2C(=O)/C(=C/c3ccc(cc3)Cl)/SC2=S)[O-])CCOC)C#N C38620622
CCOC(=O)[C@H]1[C@@H](SC2=C1CCC2)NC(=O)CSc3nc(c(nn3)c4ccccc4NC(=O)C)[O-] C39252632
CC(C)S(=O)(=O)S(=O)(=O)[N-]c1ccc(cc1N2CCN[C@H](C2)F)S(=O)(=O)Oc3ccccc3 C39482785
CCOS(=O)(=O)[N-]c1ccc(cc1N2CCN[C@@H](C2)Br)S(=O)(=O)Oc3ccccc3 C39482809
CC(C)S(=O)(=O)c1ccc(c(c1)N2CCN[C@@H](C2)OC)[N-]S(=O)(=O)S(=O)(=O)c3ccccc3 C39482888
C[C@@H]1C[C@@H](CN(C1)c2c(c(=O)n3ccccc3n2)/C=C/4\C(=O)N(C(=S)S4)CCCCCC(=O)[O-])C C33452760
Cc1cccn2c1nc(c(c2=O)/C=C/3\C(=O)N(C(=S)S3)CCCCCC(=O)[O-])N4C[C@@H](C[C@@H](C4)C)C C33452767
Cc1ccc2nc(c(c(=O)n2c1)/C=C/3\C(=O)N(C(=S)S3)CCCCCC(=O)[O-])N4C[C@@H](C[C@@H](C4)C)C C33452775
CCCn1c(c(c(c(c1=O)C#N)C)/C=C/2\C(=O)N(C(=S)S2)CCCC(=O)[O-])N3C[C@@H](C[C@@H](C3)C)C C39770169
CCCn1c(c(c(c(c1=O)C#N)C)/C=C/2\C(=O)N(C(=S)S2)CCCC(=O)[O-])N3C[C@@H](C[C@H](C3)C)C C39770173
CCCn1c(c(c(c(c1=O)C#N)C)/C=C/2\C(=O)N(C(=S)S2)CCCC(=O)[O-])N3C[C@H](O[C@H](C3)C)C C39770416
CCCn1c(c(c(c(c1=O)C#N)C)/C=C/2\C(=O)N(C(=S)S2)CCCC(=O)[O-])N3C[C@@H](O[C@H](C3)C)C C39770420
COc1ccc2cc(ccc2c1)C(=O)C3=C(C(=O)N([C@@H]3c4cccc(c4)[N+](=O)[O-])CCN5CCOCC5)[O-] C39847421
CCCn1c(c(c(c(c1=O)C#N)C)/C=C\2/C(=O)N(C(=S)S2)CCCC(=O)[O-])N3C[C@H](C[C@@H](C3)C)C C39990151
CCCCn1c(c(c(c(c1=O)C#N)C)/C=C\2/C(=O)N(C(=S)S2)CCC(=O)[O-])N3C[C@H](C[C@@H](C3)C)C C39990493
CCCCn1c(c(c(c(c1=O)C#N)C)/C=C\2/C(=O)N(C(=S)S2)CCC(=O)[O-])N3C[C@H](O[C@@H](C3)C)C C39991360
CCCCn1c(c(c(c(c1=O)C#N)C)/C=C\2/C(=O)N(C(=S)S2)CCC(=O)[O-])N3C[C@@H](O[C@H](C3)C)C C39991362
CCOc1ccc(cc1OCC)[C@H]2C(=C(C(=O)N2c3nccs3)[O-])C(=O)c4c(nc5n4cccc5C)C C40003334
Cc1cccn2c1nc(c2C(=O)C3=C(C(=O)N([C@@H]3c4cc(c(c(c4)OC)OC)OC)Cc5ccco5)[O-])C C40003977
CC(C)(C)c1ccc(cc1)[C@@H]2C(=C(C(=O)N2CCO)[O-])C(=O)c3ccc(cc3)S(=O)(=O)N4CCCCC4 C40111067
COc1cc(ccc1O)[C@@H]2C(=C(C(=O)N2CCO)[O-])C(=O)c3ccc(cc3)S(=O)(=O)N4CCCCC4 C40111072
CC(C)(C)c1ccc(cc1)[C@@H]2C(=C(C(=O)N2CCO)[O-])C(=O)c3ccc(cc3)S(=O)(=O)N4CCOCC4 C40111380
CC(C)c1ccc(cc1)[C@@H]2C(=C(C(=O)N2CCO)[O-])C(=O)c3ccc(cc3)S(=O)(=O)N4CCOCC4 C40111424
CN(C)c1ccc(cc1)[C@@H]2C(=C(C(=O)N2CCO)[O-])C(=O)c3ccc(cc3)S(=O)(=O)N4CCOCC4 C40111450
c1cc(cc(c1)O)[C@H]2C(=C(C(=O)N2CCOCCO)[O-])C(=O)c3ccc(cc3)S(=O)(=O)N4CCCC4 C40111608
Cc1cc(c(cc1Br)C(C)C)OCC(=O)Nc2ccc(cc2)S(=O)(=O)[N-]c3ncccn3 C40943857
c1ccc(cc1)/C=C\CN2C(=O)[C@H]3[C@H](N[C@@]([C@@H]3C2=O)(Cc4ccc(cc4)[N+](=O)[O-])C(=O)[O-])c5nccs5 C43218339
c1ccc(cc1)/C=C/c2ccc(cc2)[C@@H]3[C@H]4[C@@H](C(=O)N(C4=O)CCc5ccccn5)[C@@]([NH2+]3)(CC(=O)[O-])C(=O)[O-] C44173259
COC(=O)COc1c(cc(cc1Br)/C=C/2\C(=NC(=O)N(C2=O)c3ccc(cc3)F)[O-])CC=C C59135562
COC(=O)COc1ccc(cc1CC=C)/C=C/2\C(=NC(=S)N(C2=O)c3ccc(cc3)Br)[O-] C59198613
Cc1ccc(cc1Cl)S(=O)(=O)c2cnc(nc2[O-])SCC(=O)N[C@H]3C=CS[C@@H]3C(=O)OC C64727475
CC[C@]1(CC[C@@H](O1)[C@@]2(CC[C@]3(O2)C[C@@H]([C@H]([C@H](O3)[C@H](C)[C@H]([C@H](C)C(=O)[O-])OC)C)O)C)[C@@H]4[C@H](C[C@@H](O4)[C@H]5[C@H](C[C@H]([C@@](O5)(CC)O)C)C)C C08214741
CCCSc1ccc(cc1)c2c(cn(n2)c3ccccc3)/C=C\4/C(=O)N(C(=S)S4)CCCC(=O)[O-] C09460947
Cc1cc(ccc1OC)c2c(cn(n2)c3ccccc3)/C=C\4/C(=O)N(C(=S)S4)CCCCCC(=O)[O-] C16805152
Cc1cc(ccc1OC)C(=O)C2=C(C(=O)N([C@H]2c3cc(c(c(c3)OC)OC)OC)CCN4CCOCC4)[O-] C17161609
CCOC(=O)c1c(nc(s1)N2[C@H](C(=C(C2=O)[O-])C(=O)c3ccc(cc3)OCC=C)c4ccccc4F)C C08892677
CCCOc1ccc(cc1)C(=O)C2=C(C(=O)N([C@@H]2c3ccc(cc3)F)c4nc(c(s4)C(=O)OCC)C)[O-] C09041155
CCOC(=O)c1c(c(c([nH]1)C)C(=O)C2=C(C(=O)N([C@H]2c3cccc(c3)OC)CCCN4CCOCC4)[O-])C C09122180
CCCOc1ccc(c(c1)C)C(=O)C2=C(C(=O)N([C@@H]2c3ccc(cc3)C(C)(C)C)CCN4CCOCC4)[O-] C21486962
CCOc1ccc(cc1OCC)[C@@H]2C(=C(C(=O)N2CCCN3CCOCC3)[O-])C(=O)/C=C/c4ccccc4 C16736602
CC(C)(C)C1=CC[C@H](C=C1)[C@@H]2C(=C(C(=O)N2CCCN3CCOCC3)[O-])C(=O)c4ccc(c(c4)OC)OC C24978427
CCN(CC)S(=O)(=O)c1ccc(cc1)C(=O)C2=C(C(=O)N([C@@H]2c3ccco3)CCCN4CCOCC4)[O-] C26779479
CCOc1ccc(cc1)[C@H]2CC(=NN2C3=NC(=O)[C@H](S3)CC(=O)NCC(=O)[O-])c4ccc(cc4)OCC C28159203
CCOc1ccc(cc1)[C@H]2CC(=NN2C3=NC(=O)[C@@H](S3)CC(=O)NCC(=O)[O-])c4ccc(cc4)OCC C28159210
CCOc1cccc(c1)[C@H]2C(=C(C(=O)N2CCN3CCOCC3)[O-])C(=O)c4c(c([nH]c4C)C(=O)OCC)C C33515756
CCOc1ccc(cc1)[C@H]2C(=C(C(=O)N2CCN3CCOCC3)[O-])C(=O)c4c(c([nH]c4C)C(=O)OCC)C C33515758
Cc1cc(ccc1OC)C(=O)C2=C(C(=O)N([C@H]2c3ccc(cc3)OCC(=O)N)CCCN4CCOCC4)[O-] C33583448
CCOc1cc(ccc1O)[C@@H]2C(=C(C(=O)N2c3nc(c(s3)C(=O)OCC=C)C)[O-])C(=O)c4ccncc4 C33762568
CC(C)Oc1ccc(cc1)C(=O)C2=C(C(=O)N([C@H]2c3ccc(cc3)OCC(=O)N)CCN4CCOCC4)[O-] C33769022
CC[C@H](C)Oc1ccc(cc1OC)c2nc(c(nn2)CCC(=O)N3CCN(CC3)CC(=O)N4CCCC4)[O-] C34767104
CC(C)COc1ccc(cc1)C(=O)C2=C(C(=O)N([C@H]2c3ccc(cc3)OCC=C)CCCN4CCOCC4)[O-] C35025882
Cc1cccn2c1nc(c2C)C(=O)C3=C(C(=O)N([C@@H]3c4ccc(cc4)OCC=C)CCCN5CCOCC5)[O-] C35484409
CC1=C([C@H](N2C(=CSC2=N1)/C=C(/NCCN3CCOCC3)\[O-])c4cccc(c4)[N+](=O)[O-])C(=O)OCC=C C35701494
CC1=C([C@@H](N2C(=CSC2=N1)/C=C(/NCCN3CCOCC3)\[O-])c4ccc(cc4)[N+](=O)[O-])C(=O)OC(C)C C36064970
CCCCCCN([C@H](c1ccc2c(c1)OCO2)C(=O)NC3CCCCC3)C(=O)c4cc(ccc4[O-])[N+](=O)[O-] C36513951
CCOc1cccc(c1)[C@H]2C(=C(C(=O)N2CCCN3CCOCC3)[O-])C(=O)c4c(c([nH]c4C)C(=O)OC)C C33812882
Cc1c(c([nH]c1C(=O)OC)C)C(=O)C2=C(C(=O)N([C@H]2c3cccc(c3)OCC=C)CCN4CCOCC4)[O-] C33812923
C[C@@H]1Cc2cc(ccc2O1)C(=O)C3=C(C(=O)N([C@H]3c4ccc(c(c4)OC)OCCC(C)C)Cc5ccco5)[O-] C00703084
CCOCCCn1c(c(c(c(c1=O)C#N)C)C(=O)CCN2C(=O)/C(=C/c3ccc(cc3)C)/SC2=S)[O-] C38621449
CCOC(=O)[C@H]1[C@@H]([C@@H](S[C@@H]1NC(=O)CSc2nnc3n2c(cc(n3)[O-])C(C)(C)C)C(=O)OCC)C C39732332
CCOC(=O)[C@H]1[C@H]([C@@H](S[C@@H]1NC(=O)CSc2nnc3n2c(cc(n3)[O-])C(C)(C)C)C(=O)OCC)C C39732336
CCCCOc1ccc(cc1)C(=O)C2=C(C(=O)N([C@H]2c3ccc(cc3)C(C)(C)C)CCN4CCOCC4)[O-] C39827839
CC(C)COc1ccc(cc1)C(=O)C2=C(C(=O)N([C@@H]2c3ccc(cc3)C(C)(C)C)CCN4CCOCC4)[O-] C39827840
CCCOc1ccc(cc1)C(=O)C2=C(C(=O)N([C@@H]2c3ccc(cc3)CC)c4nc(c(s4)C(=O)OC)C)[O-] C39828108
CCn1c(c(c(c(c1=O)C#N)C)/C=C/2\C(=O)N(C(=S)S2)CCCCCC(=O)[O-])NCc3ccccc3 C39851370
CCSc1nnc(s1)N2[C@@H](C(=C(C2=O)[O-])C(=O)c3ccc(c(c3)C)OC)c4ccc(cc4)OCC=C C40000128
CCCCOc1ccc(cc1)[C@H]2C(=C(C(=O)N2CCN3CCOCC3)[O-])C(=O)c4c(nc5n4cccc5C)C C40003788
Cc1cc(ccc1OCC(C)C)C(=O)C2=C(C(=O)N([C@@H]2c3ccc(c(c3)OC)OCCC(C)C)CCCO)[O-] C40052602
CCOc1ccc(cc1OC)[C@H]2C(=C(C(=O)N2CCOCCO)[O-])C(=O)c3ccc(cc3)Br C40076915
CCCCCOc1ccc(cc1)[C@@H]2C(=C(C(=O)N2CCOCCO)[O-])C(=O)c3ccc(cc3)OCC(C)C C40080518
CCOc1cc(ccc1OCCC(C)C)[C@@H]2C(=C(C(=O)N2CCO)[O-])C(=O)c3ccc(c(c3)C)OC(C)C C40093427
CCOc1cc(ccc1OCCC(C)C)[C@H]2C(=C(C(=O)N2CCO)[O-])C(=O)c3ccc(c(c3)C)OCC(C)C C40094029
CCCCCOc1ccc(cc1OCC)[C@@H]2C(=C(C(=O)N2CCCC)[O-])C(=O)c3ccc4c(c3)C[C@@H](O4)C C40096071
CCOc1cc(ccc1OCC=C)[C@H]2C(=C(C(=O)N2CCOCCO)[O-])C(=O)c3ccc4c(c3)OCCO4 C40096394
CCOc1cc(ccc1OCC=C)[C@@H]2c3c([nH]nc3C(=O)N2CCCOC(C)C)c4cc(ccc4[O-])Cl C39899339
CCCCN1C(=O)[C@H]2[C@@H](N[C@@]([C@@H]2C1=O)(Cc3ccc(cc3)[N+](=O)[O-])C(=O)[O-])c4ccc(c(c4OC)C)OC C33860914
CCCCN1C(=O)[C@H]2[C@H](N[C@@]([C@@H]2C1=O)(Cc3ccc(cc3)[N+](=O)[O-])C(=O)[O-])c4ccc(c(c4OC)C)OC C33860915
COc1cc(cc(c1OCC(=O)N/N=C/c2cc(ccc2OCC(=O)[O-])[N+](=O)[O-])Br)Br C01435024
C[C@@]12CCC(=O)C=C1CC[C@H]3[C@@H]2[C@H](C[C@]4([C@@H]3CC[C@]4(C(=O)COC(=O)CCC(=O)NCc5ccc(cc5)C(=O)[O-])O)C)O C01899587
CCOC(=O)C1=C([C@H](C(=N1)C)C(=O)C2=C(C(=O)N([C@@H]2c3ccc(cc3)OC)CCCN4CCOCC4)[O-])C C09041492
CCOC(=O)C1=C([C@H](C(=N1)C)C(=O)C2=C(C(=O)N([C@H]2c3cccc(c3)OC)CCCN4CCOCC4)[O-])C C09122180
CC(C)(C)[C@H]1CCc2c(sc(c2C(=O)OC)NC(=O)c3cnn4c3nc(cc4C(F)(F)F)c5ccccc5)C1 C01899257
CCCOC(=O)c1c(c(sc1NC(=O)c2ccc(c(c2)[N+](=O)[O-])C)C)c3ccc(cc3)C4CCCCC4 C02090900
Cc1c(ccc2c1oc(=O)cc2c3ccc(cc3)OC)OC(=O)C4CCC(CC4)CNC(=O)OC(C)(C)C C02118557
COc1ccc(cc1)c2cn3c(c(c4c3n2CCCC4)c5ccc(cc5)OC)C(=O)Nc6ccc(cc6)OC C09292131
CCCOc1ccccc1[C@H]2C(=C(N=c3n2c(=O)/c(=C/c4ccc(c(c4)OCC)O)/s3)C)C(=O)OCC C02177399
c1ccc(cc1)S(=O)(=O)Oc2ccccc2/C=N/Nc3nc(nc(n3)N4CCCCC4)N5CCCCC5 C09425712
CC[C@@H](C(=O)NC1CCCCC1)Sc2nc3ccccc3c4n2nc(n4)CCn5c(nc6c5cccc6)C C09472144
CC[C@H](C(=O)NC1CCCCC1)Sc2nc3ccccc3c4n2nc(n4)CCn5c(nc6c5cccc6)C C09472147
CCOc1ccc(cc1)NC(=O)C[C@@H]2C(=O)N=C(S2)N3[C@H](CC(=N3)c4ccc(cc4)C)c5ccc(cc5)C C09597270
Cc1ccc(cc1)S(=O)(=O)Nc2ccc(cc2)C(=O)N(C[C@@H]3CCCO3)c4nc5ccc(cc5s4)C C10019925
C[C@@H](C(=O)N(c1ccccc1F)[C@@H](c2ccc(cc2)OC)C(=O)NC3CCCCC3)n4c5ccccc5nn4 C12635142
Cc1c(c2cc(ccc2n1C(=O)c3ccc(cc3)Cl)OC)CC(=O)OCC(=O)N[C@H]4CCC[C@@H]([C@@H]4C)C C12651472
CC(C)c1ccc(cc1)[C@@H]2c3c(c4ccccc4[nH]3)C[C@@H]5N2C(=O)N(C5=O)CCc6ccc(c(c6)OC)OC C16042731
Cc1cc(nc(n1)N2CCN(CC2)S(=O)(=O)c3cc(ccc3OC)C(C)(C)C)Nc4ccc(cc4)OC C17012661
CCc1c(nc(s1)NC(=O)c\2cc3cccc(c3o/c2=N\c4cccc(c4)OC)OC)c5ccc(cc5)C C17488671
CCSCCOC(=O)C1=C(NC2=C([C@@H]1c3cccc(c3)[N+](=O)[O-])C(=O)C[C@@H](C2)c4ccc(cc4)OC)C C02775863
CC1=C([C@@H](C2=C(N1)C[C@H](CC2=O)c3ccc(cc3)OC)c4cc5c(cc4Cl)OCO5)C(=O)OCC(C)C C00708075
CCCOC(=O)C1=C(NC2=C([C@@H]1c3cc(c(c(c3)OC)OC)OC)C(=O)C[C@@H](C2)c4ccc(cc4)OC)C C02779807
CC1=C([C@@H](C2=C(N1)C[C@H](CC2=O)c3ccc(c(c3)OC)OC)c4ccccc4)C(=O)Nc5ccccc5OC C09598325
Cc1ccc(cc1)[C@H]2C(=C(Nc3n2nc(n3)SCc4ccc(cc4C)C)C)C(=O)Nc5ccc(cc5)OC C20984669
Cc1ccc(cc1)S(=O)(=O)N2CCN(CC2)c3c(cccc3Cl)NC(=O)c4ccc(cc4)OC(C)C C21578363
Cc1ccc(cc1)S(=O)(=O)N2CCN(CC2)c3c(cccc3Cl)NC(=O)c4cccc(c4)OC(C)C C21578371
Cc1ccc(cc1)S(=O)(=O)N2CCN(CC2)[C@@H](C)c3nc4ccccc4c(n3)Nc5ccc(cc5)C(C)C C22052774
CCOc1ccc(cc1)/C=N\NC(=O)CSc2nnc(n2c3ccc(cc3)C)c4ccc(cc4)C(C)(C)C C30735357
Cc1ccc(cc1)S(=O)(=O)N2CCN(CC2)c3c(cccc3Cl)NC(=O)COc4ccc(c(c4)C)C C30826861
CC(C)Sc1[nH]c(=O)c2c(n1)NC3=C([C@@H]2c4ccc(c(c4)OCc5ccccc5)OC)C(=O)CC(C3)(C)C C33810467
CCc1cccc2c1[nH]cc2[C@H](CC(=O)N3CCN(CC3)c4ccc(cc4)[N+](=O)[O-])c5cccc(c5)[N+](=O)[O-] C35908186
CC(=O)Oc1c(c(nn1c2cccc(c2)F)c3ccc(cc3)N(C)C)c4ccc(cc4)NC(=O)C5CCCC5 C36145439
COc1ccccc1C(=O)N(c2ccccc2Cl)[C@@H](c3ccc(cc3)[N+](=O)[O-])C(=O)NC4CCCCC4 C36540713
Cc1ccccc1[C@@H](C(=O)NC(C)(C)C)N(c2ccccc2Cl)C(=O)c3cc(cc(c3)[N+](=O)[O-])[N+](=O)[O-] C36543322
COc1ccc(cc1)[C@@H](C(=O)NC2CCCCC2)N(c3ccccc3Cl)C(=O)c4ccc(cc4)[N+](=O)[O-] C36550045
COc1ccc(cc1)[C@H](C(=O)NC2CCCCC2)N(c3ccccc3Cl)C(=O)c4ccc(cc4)[N+](=O)[O-] C36550046
CC(C)(C)N([C@@H](c1cc(ccc1Cl)[N+](=O)[O-])C(=O)NC2CCCCC2)C(=O)Cc3ccc4c(c3)OCO4 C36588479
CC(C)NC(=O)CN1c2c(c(nn2c3ccc(cc3)OC)C(C)(C)C)[C@H](SCC1=O)c4ccc(cc4)F C37425284
CC(C)S(=O)(=O)N1CCC(CC1)(CN2C(=O)N(C[C@@]2(C)c3ccccc3O)SC)C4CCCCC4 C39488283
CC(C)S(=O)(=O)N1CCC(CC1)(CN2C(=O)N(C[C@]2(C)c3ccccc3O)SC)C4CCCCC4 C39488284
C[C@@H]1CCc2c(sc3c2c(=O)n(c(n3)SCC(=O)Nc4ccc(cc4)OC)c5ccc(cc5)OC)C1 C39869195
Cc1ccc(cc1)n2c(=O)c3c(nc2N/N=C/c4cc(c(c(c4)OC)OC)OC)-c5ccccc5CC3(C)C C40034802
CC[C@@]1(Cc2ccccc2-c3c1c(=O)n(c(n3)N/N=C/c4cccc(c4)[N+](=O)[O-])c5ccc(cc5)OCC)C C40035335
CCC[C@]1(Cc2ccccc2-c3c1c(=O)n(c(n3)N/N=C/c4cccc(c4OC)OC)c5ccc(cc5)C)C C40036250
Cc1ccc(cc1)OCCN2c3ccc(cc3/C(=N/NC(=O)COc4ccccc4Br)/C2=O)C C40137782
CC(C)Oc1ccc(cc1)CNC(=O)C2CCN(CC2)c3ccc(cc3F)c4nc(on4)c5cccs5 C40905593
CCCSc1nc2n(n1)[C@H](C(=C(N2)C)C(=O)OCC)c3ccc(cc3)OCc4ccc(cc4)C(C)(C)C C40981726
CCCCSc1nc2n(n1)[C@@H](C(=C(N2)C)C(=O)OC)c3ccccc3OCc4ccc(cc4)C(C)(C)C C41001457
CCCCSc1nc2n(n1)[C@@H](C(=C(N2)C)C(=O)OCC)c3ccc(c(c3)OC)OCc4ccc(cc4)C C41001512
C/C(=C/c1ccccc1)/C=N/NC(=O)CSc2nnc(n2c3ccc(cc3)OC)c4ccc(cc4)C(C)(C)C C01827371
CCOc1ccc(cc1)[C@@H]2c3c(nn(c3N=C4N2c5ccccc5N=C4Nc6ccc(cc6)C(=O)OCC)c7ccccc7)C C01851416
CC(C)(C)c1ccc(cc1)c2nnc(n2c3ccc(cc3)OC)SCC(=O)N/N=C/c4c(cccc4Cl)Cl C01875868
CCOc1ccc(cc1)NC2=Nc3ccccc3N4C2=Nc5c(c(nn5c6ccccc6)C)[C@H]4c7cccc(c7)OC C01885912
Cc1ccc(cc1)S(=O)(=O)N(CC(=O)Nc2c(c3c(s2)CCCC3)C(=O)OC)c4cccc(c4C)C C59144062
C[C@](c1ccccc1)(C2CCCCC2)OC(=O)Nc3ccc(cc3)S(=O)(=O)NC4CCCCC4 C04994600
CCOC(=O)c1c2c(sc1NC(=S)NC(=O)/C=C/c3ccc(cc3)Br)C[C@@H](CC2)C C06599761
Cc1ccc(cc1)NCC(=O)N/N=C/c2ccc(cc2)OC(=O)c3ccc(cc3)Br C02901330
CCOc1ccc(cc1)NC(=O)[C@H](C)Sc2[nH]c(=O)c3c(csc3n2)c4ccc(cc4)C(C)C C09043284
CC[C@H](C)c1ccc(c(c1)Br)OCC(=O)Nc2ccc(cc2)NC(=O)CC(C)C C09259487
COc1cc(cc(c1OCc2ccccc2Cl)I)/C=N/NC(=S)NCC=C C02342035
Cc1ccc(cc1Br)C(=O)NC(=S)Nc2ccc(cc2)OCCC3CCCCC3 C10121301
C1CCC(C1)CCC(=O)NC2CCC(CC2)CC3CCC(CC3)NC(=O)CCC4CCCC4 C12363096
CCCC(=O)Nc1c2cc3c(nc2sc1C(=O)N[C@@H](C)CCc4ccccc4)CC(OC3)(C)C C09425269
Cc1ccc2c(c1)sc(n2)c3ccc(cc3)NC(=S)NC(=O)c4ccccc4OCC(C)C C14035137
CCCOc1ccc(cc1)C(=O)NC(=S)Nc2ccc3c(c2)nc(o3)c4cc(cc(c4)C)C C14270865
CCN(CC)c1ccc(cc1)[C@H]2[C@H]3CC=C[C@@H]3c4cc(ccc4N2)S(=O)(=O)NCCc5ccccc5 C14461389
Cc1ccc(cc1NC(=S)NC(=O)c2ccc(c(c2)Br)OCCC(C)C)Cl C14645920
CC(C)(C)CC(C)(C)c1ccc(cc1)OCC(=O)N/N=C/c2cc(ccc2O)I C03034705
c1ccc2c(c1)c(c[nH]2)[C@H](CNC(=O)/C=C/c3ccc(cc3)OC(F)F)c4ccccc4Cl C03327520
CCOc1ccc(cc1)CSCCc2c(=O)[nH]c(nc2O)SCc3ccc(cc3C)C C16855052
C[C@@](c1ccccc1)(C2CCCCC2)OC(=O)Nc3ccc(cc3)S(=O)(=O)NC4CCCCC4 C17425139
COc1ccc(cc1C(=O)NC(=S)Nc2ccc(cc2)C(=O)OC3CCCCC3)Br C20412266
c1cc(cc(c1)F)C(=O)NC(C(F)(F)F)(C(F)(F)F)NCCOC23CC4CC(C2)CC(C4)C3 C20494938
c1ccc(cc1)CNS(=O)(=O)c2ccc3c(c2)[C@H]4C=CC[C@H]4[C@@H](N3)c5ccc(cc5)OCc6ccccc6 C20703344
CCOc1cc(cc(c1O)I)/C=N/NC(=O)COc2ccc(cc2)C(C)(C)C C23411067
Cc1ccc(cc1)NCC(=O)N/N=C\c2ccc(cc2)OC(=O)c3ccc(cc3)Br C32603902
CCN1C(=C([C@H](NC1=S)c2ccc(cc2)NC(=O)c3cccc(c3)Cl)C(=O)OCC(C)C)C C35362950
C[C@H](CC(=O)Nc1ccc(c(c1)C(=O)NC2CCCCC2)N3CCc4ccccc4C3)CC(C)(C)C C35707294
C/C=C/[C@@H](C(=O)NC1CCCCC1)N(c2cccc(c2)Cl)C(=O)C(c3ccccc3)(c4ccccc4)O C36486897
CCCCNC(=O)[C@H](c1cccc(c1)O)N(c2ccccc2Cl)C(=O)[C@@H]3C[C@@H]4C[C@H]([C@H]3C)C4(C)C C36541671
CCCCC/C=C\C(=O)N(c1ccccc1Cl)[C@@H](c2cccc(c2)O)C(=O)NCCCC C36541993
CC[C@H](c1ccccc1)C(=O)N(c2ccccc2Cl)[C@@H](c3ccc(cc3)O)C(=O)NC4CCCCC4 C36542873
C[C@@H](c1ccccc1)[C@H](C(=O)NC(C)(C)CC(C)(C)C)N(c2ccccc2Cl)C(=O)CO C36547725
C[C@H](c1ccccc1)[C@H](C(=O)NC(C)(C)CC(C)(C)C)N(C(=O)c2ccc(cc2)O)C(C)(C)C C36586416
CC(C)(C)N([C@@H](c1ccccc1O)C(=O)NC2CCCCC2)C(=O)C(c3ccccc3)c4ccccc4 C36590324
CC[NH+](CC)c1ccc(cc1)NC(=O)CSc2nc(cc(n2)C(F)(F)F)c3cccs3 C00901549
CCOc1ccc(cc1)c2csc(n2)c3c4ccccn4c(c3N)C(=O)c5ccc(cc5)OCC C08611758
CCCCOc1ccccc1C(=O)Oc2ccc3c(c2)OC(=C([C@@H]3c4ccc(cc4)F)C#N)N C38653191
CCCOc1ccccc1[C@H]2c3ccc(cc3OC(=C2C#N)N)OC(=O)/C=C/c4ccc(cc4)C C38681408
CCCOc1cccc(c1)[C@H]2c3ccc(cc3OC(=C2C#N)N)OC(=O)/C=C/c4ccc(cc4)C C38684397
CCCCOc1cccc(c1)[C@@H]2c3ccc(cc3OC(=C2C#N)N)OC(=O)c4ccc(cc4)F C38685076
c1ccc(cc1)[C@H]2C[C@H]2C(=O)NC3CCC(CC3)CC4CCC(CC4)NC(=O)[C@H]5C[C@H]5c6ccccc6 C16226106
CC(C)(C)c1ccc2c(c1)c(co2)CC(=O)Nc3c(c4c(s3)CCC4)C(=O)NCCc5ccccc5 C39883547
Cc1cc(ccc1OCCCC(=O)NN2[C@@H](Nc3ccccc3C2=O)c4ccc(cc4)C(C)C)Cl C39920070
CC(C)(C)c1ccc(cc1)C(=O)Oc2ccc3c(c2)OC(=C([C@@H]3c4cccc(c4)OCC=C)C#N)N C40529787
CCCCN1[C@@H](c2c(n[nH]c2C1=O)c3c(cc(cc3O)C)C)c4cccc(c4)OCc5ccccc5 C38705683
Cc1ccc(c(c1)COc2ccc(c(c2)O)c3c(c([nH]n3)C(F)(F)F)c4ccc(c(c4)OC)OC)C C44594990
CC[NH+](CC)c1ccc(cc1)NC(=O)CCCOc2ccc(cc2Br)C(C)(C)C C54585029
C[C@@H](C(=O)NNC(=O)c1cc(ccc1OCC(C)C)Br)Oc2ccc3ccccc3c2 C14667049
Cc1ccc(cc1NC(=S)NC(=O)COc2ccc(cc2)C(C)(C)C)c3nc4ccccc4o3 C59717694
CC[C@H](C)c1ccc(cc1)NC(=O)CCSc2[nH]nc(n2)c3ccc(cc3)Br C59787764
Cc1ccc(c(c1)OCCCC(C)(C)C(=O)NC(=S)Nc2ccc(cc2)Br)C C66201510
CCCCn1c(=O)c2c(c(c[nH]2)c3ccccc3)nc1SCC(=O)Nc4cc(ccc4C)Cl C67239922
c1ccc(cc1)/C=C/C(=O)N[C@H](C(Cl)(Cl)Cl)Nc2ccc(cc2)N=Nc3ccccc3 C16699623
C/C=C(/c1ccc(cc1)OC(F)F)\NNC(=O)c2ccc(cc2)CSc3ccc(cc3)Cl C03360802
CCCCOc1ccc(cc1)C(=O)NC(=S)Nc2cccc(c2C)c3nc4cc(ccc4o3)Cl C02983628
CC[C@](C)(C(=O)NC1CCCCC1)N(C)C(=O)CCc2cc(c(c(c2)C(C)(C)C)O)C(C)(C)C C09720354
CC(C)Oc1ccc(cc1Br)C(=O)NC(=S)Nc2ccc(cc2)OCCC3CCCCC3 C10121358
CCOc1ccc(cc1Br)C(=O)NC(=S)Nc2ccc(cc2)OCCC3CCCCC3 C10121362
CC[C@@H](C)Oc1ccc(cc1)NC(=S)NC(=O)c2cc(ccc2OCCC(C)C)Br C09266871
c1ccc(cc1)CNC(=S)N/N=C/c2cc(ccc2OCc3ccccc3Cl)Br C13895174
CCCCCCOc1ccc(cc1Br)C(=O)NNC(=O)COc2cc(c(c(c2)C)Cl)C C14640632
Cc1cc(ccc1Br)OCC(=O)NNC(=O)COc2ccc(cc2C(C)(C)C)C(C)(C)C C14661722
CCOC(=O)c1c(csc1N[C@H](C(Cl)(Cl)Cl)NC(=O)c2ccc(cc2)F)c3ccccc3 C02567217
CCc1ccccc1NC(=O)CSC2=C([C@@H](C(=C(N2)C)C(=O)OCC=C)c3ccc(cc3)Cl)C#N C20080795
CCCOc1ccc(cc1)[C@@H]2CC3=C([C@H](Nc4ccccc4N3)c5ccc(c(c5)OCC)OCC)C(=O)C2 C20884201
CCCOc1ccc(cc1)[C@H]2CC3=C([C@@H](Nc4ccccc4N3)c5ccc(c(c5)OC)OCCC)C(=O)C2 C21239748
CCCOc1c(cccc1OC)[C@H]2C3=C(C[C@@H](CC3=O)c4ccc(cc4)OCC(C)C)Nc5ccccc5N2 C21253418
C[C@]1(CC(=C([C@@H]([C@@H]1C(=O)OC(C)(C)C)c2ccccc2)C(=O)OC(C)(C)C)NCCc3ccccc3)O C22146260
CC[C@@H](C)c1ccc2c(c1)nc(o2)c3ccc(c(c3)NC(=S)NC(=O)c4cccc(c4)OC(C)C)Cl C01854570
CC[C@H](C)c1ccc2c(c1)nc(o2)c3ccc(c(c3)NC(=S)NC(=O)c4cccc(c4)OC(C)C)Cl C01854573
CCCCCNC(=O)c1cc(nc2c1c(n[nH]2)c3ccc(cc3)Br)c4ccc(cc4)OCC C33085746
CCOc1cc(ccc1OCc2c(ccc(c2Cl)Cl)Cl)/C=N/NC(=S)Nc3ccccc3 C08798220
Cc1ccc(cc1)NC(=O)N(CCCNS(=O)(=O)c2ccc(cc2)C(C)(C)C)c3ccc(cc3)F C35106417
COc1ccc(cc1C(=O)NC(=S)Nc2ccc(cc2)OCCC3CCCCC3)Br C10121363
CC(C)(C)CC(C)(C)NC(=O)[C@H](c1cccc(c1)OC)N(c2cccc(c2)Cl)C(=O)c3ccc(cc3)O C36484633
CCCCCCN([C@H](c1cccc(c1)O)C(=O)NC(C)(C)CC(C)(C)C)C(=O)C2CCCCC2 C36508302
CCCCCCN([C@@H](c1ccc(cc1)O)C(=O)NC(C)(C)CC(C)(C)C)C(=O)C2CCCCC2 C36508311
CCCCCCN([C@@H](c1ccccc1O)C(=O)NC(C)(C)CC(C)(C)C)C(=O)C#Cc2ccccc2 C36514038
CCCCCCN([C@@H](c1c(cccc1Cl)Cl)C(=O)NC2CCCCC2)C(=O)c3ccc(cc3)O C36514366
CC(C)(C)CC(C)(C)NC(=O)[C@H](c1ccccc1O)N(C)C(=O)C(c2ccccc2)c3ccccc3 C36536086
CC(C)(C)CC(C)(C)NC(=O)[C@H](c1ccc(cc1)O)N(c2ccccc2Cl)C(=O)c3ccccc3OC C36540606
CCCCC/C=C\C(=O)N(c1ccccc1Cl)[C@H](c2cccc(c2)O)C(=O)NC3CCCCC3 C36541987
CCCCC/C=C/C(=O)N(c1ccccc1Cl)[C@H](c2ccccc2O)C(=O)NC3CCCCC3 C36542096
C[C@@H](CC(=O)N(c1ccccc1Cl)[C@@H](c2ccccc2O)C(=O)NC(C)(C)CC(C)(C)C)c3ccccc3 C36546091
C[C@@H](CC(=O)N([C@@H](c1ccc(cc1)O)C(=O)NC(C)(C)CC(C)(C)C)C(C)(C)C)c2ccccc2 C36587915
CC(C)(C)CC(C)(C)NC(=O)[C@H](c1ccccc1O)N(C(=O)C(c2ccccc2)c3ccccc3)C(C)(C)C C36590327
CCc1ccc(cc1)C[NH2+]Cc2c3ccc(cc3n(c2C(=O)[O-])Cc4ccc(cc4Cl)F)OC C08588837
CCCCOc1ccc(cc1)C(=O)Oc2ccc3c(c2)OC(=C([C@@H]3c4ccc(cc4)C(C)C)C#N)N C38649511
CCCOc1ccc(cc1)[C@H]2c3ccc(cc3OC(=C2C#N)N)OC(=O)/C=C/c4ccc(cc4)C(C)(C)C C38650646
CCCCOc1ccc(cc1)[C@@H]2c3ccc(cc3OC(=C2C#N)N)OC(=O)c4ccc(cc4)C(C)(C)C C38650749
CCCCCOc1ccc(cc1)C(=O)Oc2ccc3c(c2)OC(=C([C@H]3c4c(cccc4Cl)F)C#N)N C38680396
CCCOc1cccc(c1)[C@H]2c3ccc(cc3OC(=C2C#N)N)OC(=O)/C=C/c4ccc(cc4)C(C)(C)C C38684417
CCCCCOc1ccc(cc1)[C@H]2c3ccc(cc3OC(=C2C#N)N)OC(=O)/C=C/c4ccccc4 C38685353
CCCCCOc1ccccc1[C@@H]2c3ccc(cc3OC(=C2C#N)N)OC(=O)/C=C/c4ccc(cc4)Cl C38686054
CCCCCOc1ccccc1[C@@H]2c3ccc(cc3OC(=C2C#N)N)OC(=O)/C=C/c4ccccc4Cl C38686061
CCCCC1CCC(CC1)C(=O)Oc2ccc3c(c2)OC(=C([C@@H]3c4ccc(cc4)OCCCC)C#N)N C38687576
CCCCC1CCC(CC1)C(=O)Oc2ccc3c(c2)OC(=C([C@@H]3c4cccc(c4)OCCC)C#N)N C38701033
CCc1ccccc1n2c(cc(n2)C(=O)N[C@@H](C)C(=O)NCCC(C)(C)C)c3ccc4c(c3)CCCC4 C39197454
CCCCCCOc1ccc(cc1)[C@@H]2c3c(n[nH]c3C(=O)N2Cc4ccc(cc4)F)c5cc(cc(c5O)C)C C39912530
CCCCCN1[C@@H](c2c(n[nH]c2C1=O)c3cc(c(cc3O)C)Cl)c4cccc(c4)OCc5ccccc5 C39914462
CCCCCN1[C@H](c2c(n[nH]c2C1=O)c3c(cc(cc3O)C)C)c4cccc(c4)OCc5ccccc5 C38705686
CCOc1cc(c(c(c1O)/C=N/NC(=O)COc2ccc(cc2)C(C)(C)CC(C)(C)C)Cl)Cl C44965610
CCCCCCOc1ccc(cc1)[C@@H]2c3c(n[nH]c3C(=O)N2CCc4ccccc4)c5ccccc5O C09409169
Cn1c(cc(n1)c2cccs2)[C@H]3C[NH+]4CC[C@H]3C[C@@H]4CNS(=O)(=O)Cc5ccccc5 C08635435
c1ccc(cc1)/C=C/S(=O)(=O)N2CCN(CC2)C(=O)C[NH2+][C@H](c3ccccc3)c4cccs4 C08709060
c1ccc(cc1)/C=C/C(=O)C2=C(C(=O)N([C@H]2c3ccc(cc3)Cl)CCC[NH+]4CCOCC4)O C08834350
C[C@@H](c1ccc(cc1)F)NC(=O)CSc2nnc(n2c3ccc(cc3)Cl)[C@@H](C)[NH+](C)C C03376490
C[C@H](c1ccc(cc1)F)NC(=O)CSc2nnc(n2c3ccc(cc3)Cl)[C@H](C)[NH+](C)C C03376500
CC1CC[NH+](CC1)[C@H](CNC(=O)c2ccc(cc2)S(=O)(=O)N3CCCC3)c4cccs4 C09789883
C[C@H](c1ccccc1)NC(=O)[C@@H](C)Sc2nnc(n2c3ccc(cc3)F)C[NH+]4CCCCC4 C09881561
c1ccc(cc1)COC[C@H](C[NH+]2CCC(CC2)CN3C(=O)c4cccc5c4c(ccc5)C3=O)O C12170427
c1cc(ccc1C[NH+]2CCC3(CC[C@H](O3)CNC(=O)C4CCOCC4)CC2)OC(F)(F)F C12192941
COC(=O)c1c(c2ccc(nc2s1)C[NH+]3CCSCC3)NC(=O)c4c(cccc4Cl)F C12244748
CC1(Cc2c(cc(c(=O)n2c3ccc(c(c3)Cl)Cl)C(=O)NCCC[NH+](C)C)C(=O)C1)C C12402459
c1cc(oc1)C(=O)N2CC[NH+](CC2)C[C@@H](COC(c3ccc(cc3)F)c4ccc(cc4)F)O C13146082
COCCCn1cnc2c(c1=O)c3c(s2)C[C@H](CC3)[NH2+]CC4(CCOCC4)c5ccccc5 C14957501
c1ccc(cc1)C2(CCOCC2)CN3[C@@H](CCC3=O)CC[NH2+]Cc4cc5c(cc4Cl)OCO5 C15067578
CC1(c2cc(ccc2N(C1=O)C)S(=O)(=O)NCC3CC[NH+](CC3)CCc4cccs4)C C15731721
c1ccc(c(c1)[C@@H]2CC[NH+](C2)C3CCN(CC3)c4ccc(cc4)C(=O)NCCN5CCOCC5)F C19731921
c1ccc(c(c1)[C@H]2CC[NH+](C2)C3CCN(CC3)c4ccc(cc4)C(=O)NCCN5CCOCC5)F C19731923
CCCN1CCC(CC1)[NH+]2CC[C@H]([C@H](C2)CCC(=O)NC3CCCCCC3)N4CCOCC4 C19866549
C[NH+]1CCN(CC1)[C@H](CNS(=O)(=O)CCc2ccccc2)c3ccc4c(c3)CCCN4C C21775459
C[NH+]1CCN(CC1)[C@@H](CNS(=O)(=O)c2ccc(c(c2)Cl)F)c3ccc4c(c3)CCN4C C21776655
Cc1cc(c(n1C(c2ccccc2)c3ccccc3)C)C(=O)CN4CC[NH+](CC4)CC(=O)NC C23247723
c1ccc(c(c1)NC(=O)CCSc2nnc(n2c3ccc(cc3)F)C[NH+]4CCCCC4)F C24778312
C[NH+](Cc1ccccc1NC(=O)CSCc2cc(=O)n3ccsc3n2)C4CCCCC4 C32909650
Cc1c(sc2c1c(nc(n2)C[NH+]3CCCCC3)NCCS(=O)(=O)Cc4ccccc4)C C32916238
C[C@@H](c1ccccc1)c2nccc(n2)c3c(nc4n3ccc(c4)C[NH+](C)CCO)c5ccc(cc5)F C36161131
C[C@@H]1CCCCN1S(=O)(=O)c2ccc(cc2)C(=O)NC[C@@H](c3cccs3)[NH+]4CCCC4 C36624360
C[NH+](Cc1ccc(s1)Cl)CC(=O)N2CCN(CC2)CC(=O)Nc3ccccc3C(F)(F)F C15294417
CC[NH+](CC)[C@@H](CNC(=O)CN1c2ccc(cc2OCC1=O)Br)c3ccsc3 C32666779
c1cc(ccc1S(=O)(=O)Cc2ccc(o2)C(=O)NCC[NH+]3CCCCCC3)Br C06578054
c1ccc2c(c1)C(=O)N(c3cc(ccc3[S@@]2=O)C(=O)NCC[NH+]4CCCC4)Cc5ccc(cc5)F C06578085
Cc1c(c(n(n1)c2ccccc2)S)/C=[NH+]/CCCN/C=C\3/C(=NN(C3=S)c4ccccc4)C C13125576
c1cc(c(c(c1)F)S(=O)(=O)NC[C@H](c2ccco2)[NH+]3CCN(CC3)c4ccc(cc4)F)F C38597774
C[NH+]1CCN(CC1)[C@H](CNS(=O)(=O)c2ccc(cc2)C(F)(F)F)c3ccc(cc3)N(C)C C38636697
CC(C)S(=O)(=O)c1ccc(cc1)CC(=O)NC[C@H](c2ccc3c(c2)CCN3C)[NH+]4CCCCC4 C38671584
Cc1c(c(n(n1)c2ccc(cc2)F)Cl)C(=O)NC[C@H](c3cccc(c3)OC)[NH+]4CCCC4 C36701044
CC1CCN(CC1)C(=O)[C@H](C)N2CC[NH+](CC2)CC(=O)Nc3ccc(c(c3)C(F)(F)F)Cl C23469918
C[C@@H](C(=O)Nc1ccccc1C(C)C)[NH+]2CCN(CC2)S(=O)(=O)c3ccc4c(c3)CCC4 C12931984
Cc1ccc(cc1C)OC[C@H](C[NH+](Cc2ccc(o2)Br)[C@@H]3CCS(=O)(=O)C3)O C40315108
Cc1ccc(cc1C)NS(=O)(=O)c2ccc(cc2)C(=O)N3CCC[NH+](CC3)Cc4cccs4 C46710130
Cc1cc(c(cc1S(=O)(=O)NC[C@@H](c2c(cccc2Cl)F)[NH+]3CCCC3)OC)OC C58791481
Cc1nc(on1)CSc2ccc(cc2)C(=O)NCc3ccc(cc3)C[NH+]4C[C@H](C[C@@H](C4)C)C C59057669
C[C@@H]1C[C@H](C[NH+](C1)Cc2ccccc2CNC(=O)c3c(cco3)CS(=O)(=O)c4ccccc4)C C59061000
Cc1cc(cc(c1OCC(F)(F)F)C)C[NH+](C)Cc2cc(=O)oc3c2ccc(c3)NC(=O)C C59577824
Cc1ccc(cc1)[C@H](CNC(=O)CN(C)S(=O)(=O)c2ccc(s2)Cl)[NH+]3CCCC3 C60238887
C[C@H](C(=O)NC1CC[NH+](CC1)CC(C)C)SCC2=NC(=O)C3=C(CSC3=N2)c4ccccc4 C39769915
CCC(=O)N([C@@H]1NN=C(S1)SCC(=O)C2=c3ccccc3=[NH+][C@H]2c4ccc(cc4)F)C5CC5 C39939977
COc1ccc2=C([C@@H]([NH+]=c2c1)C(=O)NCCCN3CCOCC3)Sc4ccc(cc4)Cl C63531405
C[C@@H]1C(=c2ccccc2=[NH+]1)SCCNC(=O)c3ccc(cc3)S(=O)(=O)N4CCCCC4 C63654816
c1ccc(cc1)C[NH+]2CCC(CC2)NC(=O)CCC3=NC(=O)C4=C5CCCCC[C@@H]5SC4=N3 C64391654
Cc1ccc(cc1)C[NH+]2CC[C@H](C2)CNS(=O)(=O)c3ccc4c(c3)N(CCCS4)C(=O)C C64952292
CC[NH+]1CCc2c(sc(c2C(=O)OCC)NC(=O)c3ccc(cc3)S(=O)(=O)N(C)C)C1 C03007026
CCCOc1cccc(c1)[C@H]2C(=C(C(=O)N2CCC[NH+](C)C)O)C(=O)c3c(nc(s3)C)C C06355733
C=CCOc1ccc(cc1)C(=O)C2=C(C(=O)N([C@@H]2c3cccs3)CC[NH+]4CCOCC4)O C08858172
C=CCOc1ccc(cc1)C(=O)C2=C(C(=O)N([C@H]2c3cccs3)CC[NH+]4CCOCC4)O C08858173
CC[NH+](CC)CCCNC(=O)c1c(c2c(s1)ncn(c2=O)CC(=O)N3CCCC[C@H]3C)C C09498955
Cc1c(nc(s1)NC(=O)CSc2nnc(n2CC=C)C[NH+]3CCOCC3)c4ccccc4 C09582541
Cc1ccc(c2c1sc(n2)N(CCC[NH+](C)C)C(=O)c3cccc(c3)N4C(=O)CCC4=O)OC C10068642
C[NH+](C)CCCNC(=O)CCCN(C)S(=O)(=O)c1ccc2c(c1)C(=O)c3ccccc3C2=O C10383347
CC(C)[C@@H](c1nnc2n1CC[NH+](CC2)Cc3ccc(cc3)OC(C)C)NC(=O)[C@@H]4CCOC4 C11963498
CC(C)Cc1ccc(cc1)C(=O)N2CCc3nnc(n3CC2)[C@@H](CC(C)C)NC(=O)C[NH+](C)C C12098497
C[NH+](C)CCN1[C@@H](C(=C(C1=O)O)C(=O)c2ccc3c(c2)OCCO3)c4cccc(c4)OCC=C C08767507
COc1ccc2c(c1)cc(c(=O)[nH]2)C[NH+](Cc3cccs3)Cc4nnnn4CCc5ccccc5 C13033146
Cc1ccc(cc1)C[NH+](Cc2cc3cc(ccc3[nH]c2=O)C)Cc4nnnn4Cc5ccco5 C13065478
Cc1cccc2c1[nH]c(=O)c(c2)C[NH+](Cc3nnnn3Cc4ccc(cc4)F)C[C@@H]5CCCO5 C13065536
Cc1ccc2cc(c(=O)[nH]c2c1C)C[NH+](Cc3ccccc3)Cc4nnnn4C[C@@H]5CCCO5 C06410250
Cc1ccc(c2c1cc(c(=O)[nH]2)C[NH+](Cc3nnnn3Cc4ccccc4)C[C@H]5CCCO5)C C06322016
C[NH+](C)CCCN1[C@@H](/C(=C(/c2ccc(c(c2)OC)OC)\O)/C(=O)C1=O)c3ccc(cc3)OC C09271641
Cc1cc(ccc1OC)C(=O)C2=C(C(=O)N([C@H]2c3ccc(c(c3)OC)OC)CCC[NH+](C)C)O C08964628
CCOc1ccc(cc1)[C@@H]2C(=C(C(=O)N2CCC[NH+]3CCOCC3)O)C(=O)c4cccs4 C08779903
C[NH+](Cc1ccc(cc1O)OC)Cc2nnc(n2C[C@H]3CCCO3)SCc4ccccn4 C15067891
CC[NH+]1CCN(CC1)CCCNC(=O)[C@H]2CCC(=O)N([C@@H]2c3ccc(cc3)OC)c4ccc(cc4)OC C20104412
CC[NH+]1CCN(CC1)CCCNC(=O)C[S@@](=O)Cc2cnn(c2n3cccc3)c4ccccc4 C21651142
CCOC(=O)c1c(csc1NC(=O)C[NH+]2CCC[C@@H]2C(=O)N(C)C)c3ccc(cc3)OC C22014016
CCOC(=O)c1c(csc1NC(=O)C[NH+]2CCC[C@H]2C(=O)N(C)C)c3ccc(cc3)OC C22014020
C[C@@H]([C@H](c1ccccc1)N2CCOCC2)NC(=O)C[NH+]3CCN(CC3)S(=O)(=O)c4cccs4 C12601514
CCCN1[C@@H]([C@@H](c2ccccc2C1=O)C(=O)NCC[C@@H]3CCC[NH+]3C)c4cc(c(c(c4)OC)OC)OC C34928255
CC(C)C[NH+](Cc1c(noc1N2CCOCC2)c3ccccc3)C[C@@H](CN4CCOCC4)O C35760552
C[NH+](C)CCN(C[C@@H]1CN(CCO1)C(=O)COc2ccc(cc2)Cl)C(=O)c3ccc(cc3)F C35864070
CCn1c(c(c(c1C(=O)OC)C)C(=O)CN(CC[NH+](C)C)S(=O)(=O)c2ccc(cc2)F)C C36019004
Cc1cccc(c1)OC[C@@H]2c3ccsc3CCN2C(=O)C[NH+](CCOC)C[C@@H](COC)O C36309445
C=CCC[C@H](CN1CC[NH+](CC1)Cc2nc(co2)C(=O)N3CCN(CC3)c4ccc(cc4)F)O C34677707
CC[C@H](c1ccc(cc1)S(=O)(=O)C)NC(=O)[C@@H]2CCC[NH+](C2)Cc3nc(no3)c4cccc(c4)C C38889078
CCn1c2ccc(cc2nc1CCC(=O)N3CCC(CC3)C[NH+](C)C(C)C)S(=O)(=O)N(C)C C39563790
CC(C)[NH+](C)CC1CCN(CC1)C(=O)c2ccc(cc2)NC(=O)C[C@@H]3C(=O)N=C(S3)N4CCCC4 C39564038
c1ccc2=[NH+]CC(=c2c1)C(=O)COC(=O)CCNS(=O)(=O)c3cccc(c3)C(F)(F)F C40049714
COc1cc(ccc1OC[C@H](C[NH+](Cc2ccc(cc2)Cl)[C@@H]3CCS(=O)(=O)C3)O)C=O C40319901
CCc1ccc(cc1)C[NH+](C[C@H](COc2ccc(cc2OC)C=O)O)[C@@H]3CCS(=O)(=O)C3 C40319909
COc1cccc(c1)C[NH+](C[C@H](COc2ccc(cc2OC)C=O)O)[C@@H]3CCS(=O)(=O)C3 C40319986
CCOc1ccc(cc1)c2nc(c(o2)C)C[NH+]3CCC(CC3)C(=O)NCCCN4CCOCC4 C40985002
CCCS(=O)(=O)NC[C@H]1C[C@H]2CC[NH+]1C[C@@H]2c3cc(nn3C)c4ccc(c(c4)OC)OC C43526662
CC(C)C1=NN2C(=[NH2+])/C(=C/c3ccc(c(c3)OC)OCCOc4ccccc4)/C(=O)N=C2S1 C19897215
Cc1ccccc1OCC2=NN3C(=[NH2+])/C(=C/c4ccc(c(c4)OC)OCC=C)/C(=O)N=C3S2 C51130812
CCCOc1ccc(cc1)N2C(=O)C[C@@H](C2=O)[NH2+]C3CCN(CC3)S(=O)(=O)c4ccccc4 C15084318
C[C@@H]1CCC[C@@](C1)(CNC(=O)CCc2nc3cc(ccc3n2C)S(=O)(=O)N(C)C)[NH+](C)C C59890974
CCOC(=O)c1c(csc1NC(=O)[C@@H]2CCC[NH+](C2)CCC#N)c3ccc(c(c3)OC)OC C62039366
CC(C)[C@@H](C(=O)NCCCOC(C)C)N1C(=O)[C@@]2([C@@H]3C(=c4ccccc4=[NH+]3)CCN2C1=O)C C63373987
Cc1cc(c(n1c2nccs2)C)C(=O)COC(=O)[C@H](CC3=c4ccccc4=[NH+]C3)NC(=O)C C63806807
CCOC(=O)C1=C2CCC[C@H]2S[C@H]1NC(=O)CSc3nnc(o3)C4=c5ccccc5=[NH+]C4 C63861929
C[C@H]1[C@H]([C@@H](N=C1C(=O)N2CCC(CC2)CC(=O)NCCC3=c4ccccc4=[NH+]C3)C)C(=O)OC C64502568
CCC[NH+]1CCN(CC1)CCCNC(=O)c2cc3cc(ccc3n2CC)S(=O)(=O)N(C)C C35561304
CC1CC[NH+](CC1)CCCNS(=O)(=O)c2ccc(s2)c3cc(on3)C(F)(F)F C09268807
CCc1ccc(cc1S(=O)(=O)NCCC[NH+]2CCc3ccccc3C2)c4cc(no4)C C09269134
CC[NH+]1CCC(CC1)NC(=O)CSc2nc3ccccc3n2c4ccc(cc4)OCC C11021447
CCc1c(c([nH]n1)C(=O)N(CC2CC[NH+](CC2)Cc3ccccc3C)C[C@H]4CCCO4)C C12197835
Cc1ccc(o1)c2c(cn(n2)c3cccc(c3)F)C[NH2+]Cc4cnn(c4)Cc5ccccc5 C12716974
CC[NH+](CC)CCN1[C@@H](/C(=C(/c2ccc(c(c2)C)OC)\O)/C(=O)C1=O)c3ccc(cc3)F C09066619
CC[NH+](CC)CCN1[C@H](/C(=C(/c2ccc(c(c2)C)OC)\O)/C(=O)C1=O)c3ccc(cc3)F C09066625
CCc1c(c([nH]n1)C(=O)N(CC2CC[NH+](CC2)Cc3ccccc3F)C[C@H]4CCCO4)C C12447077
CCN(CC)S(=O)(=O)c1cc(ccc1Cl)C(=O)NCC2(CCCCCC2)[NH+](C)C C14681154
COCCN1C(=O)[C@](NC1=O)(Cc2ccc(cc2)F)C3CC[NH+](CC3)C[C@@H]4CCC=CC4 C14881544
COCCN1C(=O)[C@](NC1=O)(Cc2ccc(cc2)F)C3CC[NH+](CC3)C[C@H]4CCC=CC4 C14881546
CC[C@@H]1CCCC[NH+]1CCCNC(=O)c2c(nn(c2n3cccc3)c4ccc(cc4)F)C C15681631
CC[NH+]1CCN(CC1)c2ccc(cc2C)NC(=O)/C=C/c3cccc(c3OC(F)F)OC C16725479
CC(C)(C)NC(=O)C[NH+](C)Cn1c(=S)n(c(n1)c2ccc(cc2)Cl)c3ccccc3 C16844802
C[C@@H]1C[C@@H](C[NH+](C1)CCCNC(=O)C2CCN(CC2)c3nc4ccc(cc4s3)OC)C C20113885
CCC[NH+]1CCN(CC1)CCCNC(=O)c2c(c3c(cc(nc3s2)C)C)n4cccc4 C20465953
Cc1ccc(cc1)c2nnc(o2)CCC(=O)NC[C@H](c3cccs3)[NH+]4CCC(CC4)C C22681084
C[C@H]1CCC[NH+](C1)Cc2csc(n2)NC(=O)c3cc(c(c(c3)Cl)OC(C)C)OC C24886890
CC[NH+]1CCN(CC1)c2c(cccc2Cl)NC(=O)/C=C/c3ccc(c(c3)OC)OCC C30825761
CCSc1ccc(cc1)c2c(cn(n2)c3ccccc3)C[NH2+]Cc4nnc5n4cccc5 C32740432
CCC[NH+]1CCN(CC1)c2c3c(c(sc3ncn2)C(=O)NCCc4ccc(cc4)C)C C33048425
Cc1ccc(cc1)Cc2nc(sn2)N3CCC[C@@H]3C(=O)NCCC[NH+]4CCCC[C@@H]4C C35401452
CC[NH+](CC)CCC[C@@H](C)N1CC2=C(C1=O)[C@@H](NC(=O)N2C)c3cc(c(cc3F)F)F C35471722
CCOC(=O)c1c2c(sc1NC(=O)C(C)(C)Oc3ccc(cc3)Cl)C[NH+](CC2)C C36628727
Cc1c(c(on1)C)COc2ccc(cc2)C(=O)NC[C@@H](c3c(cccc3Cl)F)[NH+](C)C C09462922
C[NH+](C)[C@@H](CNC(=O)/C=C/c1cn(nc1c2ccc(cc2)F)c3ccccc3)c4ccco4 C38614683
CN(C)c1ccc(cc1)[C@H](CNS(=O)(=O)c2ccc(c(c2)Cl)OC)[NH+]3CCCC3 C38636113
CCOc1ccc2c(c1)sc(n2)N3CC[NH+](CC3)CCNC(=O)/C=C/c4ccccc4 C38773105
CCOc1ccc2c(c1)sc(n2)N3CC[NH+](CC3)CCNC(=O)/C=C/c4cccs4 C38773174
CCOc1cccc2c1nc(s2)N3CC[NH+](CC3)CCNC(=O)/C=C/c4cccs4 C38774884
Cc1ccc(cc1)c2nc(on2)C[NH+]3CCC[C@@H](C3)C(=O)N[C@@H](CC(C)C)c4ccccc4 C38891621
COc1ccc(cc1)S(=O)(=O)NC[C@H]2CCC[NH+](C2)Cc3ccc(cc3)c4ccco4 C39500891
CCc1c(c([nH]n1)C(=O)N(C[C@@H]2CCCO2)CC3CC[NH+](CC3)Cc4ccccc4F)C C42942805
Cc1ccc(cc1)[C@H](c2cccs2)NC(=O)C[NH+](C)[C@@H](C)c3ccc(cc3)n4cncn4 C45470354
CN(CC[NH+]1CCc2ccccc2C1)C(=O)C[C@H]3C(=O)NCCN3C/C=C/c4ccccc4 C20599423
CC[NH+](CC)CCn\1c2ccccc2[nH]/c1=N\C(=O)COc3c(c(cc(c3F)F)F)F C55260892
CC[NH+](CC)CCn\1c2ccccc2[nH]/c1=N\C(=O)Cc3csc(n3)c4ccsc4 C36394770
CCN(CC)S(=O)(=O)c1cc(ccc1Cl)C(=O)NC[C@]2(CCC[C@@H](C2)C)[NH+](C)C C59922089
CCN(CC)S(=O)(=O)c1cc(ccc1Cl)C(=O)NC[C@@]2(CCC[C@H](C2)C)[NH+](C)C C59922092
CCN(CC)S(=O)(=O)c1ccc(c(c1)C(=O)NC[C@]2(CCC[C@@H](C2)C)[NH+](C)C)Cl C60065193
Cc1cc2c(c(c1)OC)[C@@H]([C@@H](C(=O)O2)CC(=O)NCCC3=c4cc(ccc4=[NH+]C3)Cl)C C63490793
Cc1cc2c(c(c1)OC)[C@@H]([C@H](C(=O)O2)CC(=O)NCCC3=c4cc(ccc4=[NH+]C3)Cl)C C63490797
Cc1cc(ccc1OC)S(=O)(=O)NCCC2=c3cc(ccc3=[NH+][C@@H]2C)OC(F)(F)F C63514178
C[C@H]1C(=c2cc(ccc2=[NH+]1)OC(F)(F)F)CCNS(=O)(=O)c3cc(ccc3OC)F C63515528
CCN1C=C[C@@H](N1)CN(CCC2=c3ccccc3=[NH+]C2)S(=O)(=O)c4ccc(cc4C)C C63552543
CCN1C=C[C@H](N1)CN(CCC2=c3ccccc3=[NH+]C2)S(=O)(=O)c4ccc(c(c4)C)C C63552579
C[C@H](C1CCN(CC1)C(=O)[C@H]2C=c3ccc(cc3=[NH+]2)OC)C(=O)NCCC4=CCCCC4 C63738771
C[C@H]1CSC(=O)N1CC(=O)NC[C@H](c2ccc(cc2)N(C)C)C3=c4ccccc4=[NH+]C3 C63830016
CCc1[nH]c(c([nH+]1)C)CN2CCN3[C@@H](C2)C(=N[C@@H]3CC(C)(C)C)Cc4ccc(cc4)OC C63985474
CCCc1nc2c(c(=O)n1CC(=O)Nc3ccccc3CC)CC[NH+](C2)Cc4ccccc4 C35457086
CCCCCOC(=O)CSc1c2c(c3c4c(c([nH+]c3s2)N5CCOCC5)CCCC4)ncn1 C08590258
CCCCOc1ccc(cc1OCC)[C@@H]2c3c(=O)c4cc(ccc4oc3C(=O)N2CCC[NH+](C)C)C C08590461
CC[NH+](CC)CCN(c1nc2c(ccc(c2s1)Cl)OC)C(=O)c3cc4cccc(c4o3)OC C08960115
CC[NH+](CC)CCN(c1nc2ccc(cc2s1)[N+](=O)[O-])C(=O)CCSc3ccc(cc3)Cl C09343807
CCCN(CCC)S(=O)(=O)c1ccc(cc1)C(=O)N(CC[NH+](C)C)c2nc3ccccc3s2 C09344486
CCCCN(CC)S(=O)(=O)c1ccc(cc1)C(=O)N(CC[NH+](C)C)c2nc3ccccc3s2 C09344611
Cc1ccc2c(c1)sc(n2)N(CCC[NH+]3CCOCC3)C(=O)CSc4ccc(cc4)Cl C09400545
CCOc1cccc2c1nc(s2)N(CCC[NH+]3CCOCC3)C(=O)CSc4ccc(cc4)OC C10022634
CCCCCOc1ccc(cc1)C(=O)N(CC[NH+]2CCOCC2)c3nc4ccc(cc4s3)OC C10046696
CCCCOc1cccc(c1)C(=O)N(CC[NH+]2CCOCC2)c3nc4ccc(cc4s3)OCC C10046764
CCCCOc1ccc(cc1)C(=O)N(CC[NH+]2CCOCC2)c3nc4c(ccc(c4s3)C)OC C10047291
CCCCN(C)S(=O)(=O)c1ccc(cc1)C(=O)N(CC[NH+](C)C)c2nc3ccc(cc3s2)CC C10065727
CCCCN(CC)S(=O)(=O)c1ccc(cc1)C(=O)N(CC[NH+](C)C)c2nc3c(cccc3s2)C C10065761
CCc1ccc2c(c1)sc(n2)N(CC[NH+](CC)CC)C(=O)c3ccc(cc3)S(=O)(=O)N(C)C C10066613
CCCCOc1ccc(cc1)C(=O)N(CC[NH+](CC)CC)c2nc3cc4c(cc3s2)OCCO4 C10066915
C[NH+](C)CCN(c1nc2ccccc2s1)C(=O)[C@@H]3CCCCN3S(=O)(=O)c4ccc(s4)Cl C10775638
CCOc1cc(cc(c1OCC)OCC)C(=O)N(CC[NH+](C)C)c2nc3c(cc(cc3s2)Cl)C C12493369
CCOc1cc(cc(c1OCC)OCC)c2nn(c(=S)o2)C[NH+]3CCC(CC3)Cc4ccccc4 C13527774
Cn1c(nn(c1=S)C[NH+]2CCN(CC2)C(c3ccccc3)c4ccccc4)c5ccc(cc5)OC C19596664
CC(C)[NH+](CCn1c(=O)c2ccccc2nc1SCc3nc(no3)Cc4ccccc4)C(C)C C31651368
CCN(CC)S(=O)(=O)c1ccc(cc1)c2cs/c(=[NH+]\c3ccc(cc3)OC)/n2CCCOC C32624441
CCc1c(sc2c1c(nc(n2)SCc3ccc(cc3)Cl)N4CC[NH+](CC4)CC(=O)N(C)C)C C34761742
CCCCCC(=O)N(CC[NH+](C)C)[C@@H](CC)c1nc2ccccc2c(=O)n1c3ccc(cc3)Br C35069373
CC[NH+](CC)CCCN1[C@H](c2c(=O)c3ccccc3oc2C1=O)c4ccc(c(c4)OC)OCc5ccccc5 C35483353
CC[NH+](CC)CCCN1[C@@H](c2c(=O)c3ccccc3oc2C1=O)c4cccc(c4)OCCC(C)C C35483383
CC[NH+](CC)CCCN1[C@H](c2c(=O)c3ccccc3oc2C1=O)c4cccc(c4)OCCC(C)C C35483384
CC[NH+](CC)CCN1[C@H](c2c(=O)c3cc(ccc3oc2C1=O)C)c4ccc(c(c4)OCC)OCC=C C35486195
CCCCCOc1ccc(cc1OCC)[C@@H]2c3c(=O)c4cc(ccc4oc3C(=O)N2CC[NH+](C)C)C C35486590
CCCCCCOc1ccc(cc1OC)[C@@H]2c3c(=O)c4cc(c(cc4oc3C(=O)N2CC[NH+](C)C)C)C C35486740
CCCCOc1ccc(cc1OCC)[C@@H]2c3c(=O)c4cc(c(cc4oc3C(=O)N2CCC[NH+](C)C)C)C C35487006
CCCCCOc1ccc(cc1OC)[C@H]2c3c(=O)c4cc(ccc4oc3C(=O)N2CCC[NH+](C)C)Cl C35487051
CCOc1cc(ccc1OCCC(C)C)[C@@H]2c3c(=O)c4cc(ccc4oc3C(=O)N2CCC[NH+](C)C)Cl C35487072
CCCN(CCC)S(=O)(=O)c1ccc(cc1)C(=O)N(CC[NH+](C)C)c2nc3c(c(ccc3s2)C)C C36637578
CCCCN(CC)S(=O)(=O)c1ccc(cc1)C(=O)N(CC[NH+](C)C)c2nc3c(cc(cc3s2)C)C C36637631
CC[NH+](CC)CCN(c1nc2c(cccc2s1)C)C(=O)c3ccc(cc3)S(=O)(=O)N4CCC[C@H](C4)C C36637963
C[C@H]1C[C@H](CN(C1)S(=O)(=O)c2ccc(cc2)C(=O)N(CCC[NH+](C)C)c3nc4c(cccc4s3)F)C C36643466
CC[NH+](CC)CCN(c1nc2ccc(cc2s1)Cl)C(=O)/C=C/c3cc(c(c(c3)OC)OC)OC C36640848
CC[NH+](CC)CCN(c1nc2c(cccc2s1)F)C(=O)/C=C/c3cc(c(c(c3)OC)OC)OC C36640861
CC[NH+](CC)CCN(c1nc2c(cc(cc2s1)F)F)C(=O)/C=C/c3cc(c(c(c3)OC)OC)OC C36640865
CCCOc1ccc(cc1OC)[C@H]2c3c(=O)c4cc(ccc4oc3C(=O)N2CC[NH+](CC)CC)CC C38728610
CCc1ccc2c(c1)sc(n2)N(CCC[NH+](C)C)C(=O)c3ccc(cc3)S(=O)(=O)N4CCC[C@@H](C4)C C36643379
Cc1cc(c2c(c1)nc(s2)N(CCC[NH+](C)C)C(=O)/C=C/c3cc(c(c(c3)OC)OC)OC)C C36644687
CCOc1ccc(cc1OCC)C(=O)N(CCC[NH+](C)C)c2nc3c(ccc(c3s2)Cl)OC C36644917
CCOc1ccc(cc1)OCC(=O)N(CCC[NH+](C)C)c2nc3c(ccc(c3s2)Cl)OC C36645022
CC[NH+](CC)CCN(c1nc2c(ccc(c2s1)C)C)C(=O)[C@@H]3CCCN3S(=O)(=O)c4ccc(cc4)C C36660310
Cc1ccc(c2c1nc(s2)N(CC[NH+](C)C)C(=O)[C@@H]3CCCN3S(=O)(=O)c4ccc(cc4)Cl)C C36660468
CC[NH+](CC)CCN(c1nc2c(cccc2s1)F)C(=O)C3CCN(CC3)S(=O)(=O)c4cccs4 C36704287
Cc1cc(c2c(c1)sc(n2)N(CCC[NH+](C)C)C(=O)C3CCN(CC3)S(=O)(=O)c4ccc(cc4)F)C C38847379
CC[NH+](CC)CCN(c1nc2ccc(cc2s1)F)C(=O)C3CCN(CC3)S(=O)(=O)c4ccc(cc4)C C38847402
Cc1ccc(c2c1nc(s2)N(CCC[NH+](C)C)C(=O)c3ccc(cc3)S(=O)(=O)N(C)C(C)C)Cl C39736430
CCC[NH+]1C[C@@H]2[C@@H](N(N=C2/C(=C/c3cccc(c3OC)OC)/C1)C(=O)C)c4cccc(c4OC)OC C04012255
CC(C)(C)c1ccc(cc1)c2cn(nn2)C[C@H]3C[C@H]4CC[NH+]3C[C@@H]4C(=O)N5CCC(CC5)C(=O)OC C08299725
Cc1ccc(cc1)S(=O)(=O)N2CCC[C@H]2C(=O)N(CC[NH+](C)C)c3nc4ccc(cc4s3)F C08868807
CCOc1ccc2c(c1)sc(n2)N(CCC[NH+]3CCOCC3)C(=O)c4cc5cccc(c5o4)OC C08960100
CCOc1ccc2c(c1)sc(n2)N(CCC[NH+]3CCOCC3)C(=O)c4cc5cccc(c5o4)OCC C08960221
c1ccc(cc1)CCN2C(=O)[C@@H]3[C@H]4c5ccccc5C=C[NH+]4[C@@H]([C@@H]3C2=O)C(=O)c6ccc(cc6)[N+](=O)[O-] C09291636
CCc1ccc(cc1)n2c(cn3c2nc4c3c(=O)n(c(=O)n4C)CC[NH+]5CCCCC5)c6ccccc6 C09297536
CCOc1ccc2c(c1)sc(n2)N(CCC[NH+]3CCOCC3)C(=O)c4cc5ccccc5oc4=O C09400756
Cc1ccc(cc1)SCC(=O)N(CCC[NH+]2CCOCC2)c3nc4c(ccc(c4s3)OC)OC C09401387
CCS(=O)(=O)c1ccc(cc1)C(=O)N(CCC[NH+](C)C)c2nc3c(ccc(c3s2)Cl)OC C09453420
CCS(=O)(=O)c1cccc(c1)C(=O)N(CCC[NH+]2CCOCC2)c3nc4cc(c(cc4s3)C)C C09524178
Cc1ccc(cc1)S(=O)(=O)CCCC(=O)N(CC[NH+](C)C)c2nc3c(c(ccc3s2)Cl)C C09911700
CC[NH+](CC)CCN(c1nc2cc(c(cc2s1)C)C)C(=O)CS(=O)(=O)c3ccc(cc3)OC C10024254
CCCCN(C)S(=O)(=O)c1ccc(cc1)C(=O)N(CC[NH+](C)C)c2nc3c(c(ccc3s2)C)C C10066148
CCCCN(C)S(=O)(=O)c1ccc(cc1)C(=O)N(CC[NH+](C)C)c2nc3cc(cc(c3s2)C)C C10066222
C[NH+](C)CCCN(c1nc2ccc(cc2s1)F)C(=O)c3ccc(cc3)S(=O)(=O)N4CCCC4 C10067633
CCc1ccc2c(c1)sc(n2)N(CCC[NH+](C)C)C(=O)c3ccc(cc3)S(=O)(=O)N(C)C(C)C C10100331
CCc1cccc2c1nc(s2)N(CCC[NH+](C)C)C(=O)c3ccc(cc3)S(=O)(=O)N(C)C4CC4 C10100453
Cc1c(ccc2c1nc(s2)N(CC[NH+]3CCOCC3)C(=O)c4cc(ccc4Cl)[N+](=O)[O-])Cl C10127767
Cc1ccc(cc1)c2c(cn(n2)c3ccccc3)[C@H]4CC(=NN4C(=O)C[NH+]5CCOCC5)c6ccco6 C10435184
CC(C)S(=O)(=O)c1cccc(c1)C(=O)N(CC[NH+](C)C)c2nc3c(ccc(c3s2)Cl)OC C10512522
CC[NH+](CC)CCN(c1nc2c(cc(cc2s1)Cl)C)C(=O)c3cc(c(c(c3)OC)OC)OC C10785270
Cc1cc(cc2c1nc(s2)N(CCC[NH+](C)C)C(=O)CS(=O)(=O)c3ccc(cc3)OC)Cl C10785862
CS(=O)(=O)c1cccc2c1nc(s2)N(CC[NH+]3CCOCC3)C(=O)/C=C/c4ccccc4Cl C10815813
CC[NH+](CC)CCN(c1nc2ccc(cc2s1)S(=O)(=O)C)C(=O)COc3ccc(cc3)Cl C10818611
CCCOc1ccc(cc1OC)[C@H]2c3c(=O)c4cc(ccc4oc3C(=O)N2CC[NH+](CC)CC)Cl C11614713
Cc1ccc2c(c1)c(=O)c3c(o2)C(=O)N([C@H]3c4ccc(c(c4)OC)OCCC(C)C)CCC[NH+](C)C C16752078
CCCCOc1ccc(cc1OC)[C@H]2c3c(=O)c4cc(c(cc4oc3C(=O)N2CCC[NH+](C)C)C)C C03655669
C[NH+](C)CCCn1c(=O)c2c3c(sc2nc1SCC(=O)c4ccc5c(c4)OCCO5)CCCC3 C21137411
c1ccc(cc1)c2ccc(=O)n(n2)CC[NH+]3CCN(CC3)S(=O)(=O)c4ccc(c(c4)Cl)Cl C23244195
CCCCOc1ccc(cc1OC)[C@H]2c3c(=O)c4cc(ccc4oc3C(=O)N2CCC[NH+](C)C)Cl C32622850
CCc1c(sc2c1c(nc(n2)SCC(=O)N(CC)CC)N3CC[NH+](CC3)CC(=O)N4CCCC4)C C34762420
CCc1c(sc2c1c(nc(n2)SCC(=O)N3CCCC3)N4CC[NH+](CC4)CC(=O)N(CC)CC)C C34762506
CC[NH+](CC)CCN1[C@H](c2c(=O)c3cc(c(cc3oc2C1=O)C)C)c4ccc(c(c4)OC)OCC=C C35486335
CCCCOc1ccc(cc1OCC)[C@@H]2c3c(=O)c4cc(c(cc4oc3C(=O)N2CC[NH+](C)C)C)C C35486730
CCCCOc1ccc(cc1OCC)[C@H]2c3c(=O)c4cc(c(cc4oc3C(=O)N2CC[NH+](C)C)C)C C35486731
CCOc1ccc(cc1)[C@@H]2CC(=NN2C(=O)C[NH+]3CCCC[C@@H]3C(=O)OCC)c4ccc(cc4)OC C35785401
CCOC(=O)[C@H]1CCC[NH+](C1)CC(=O)N2[C@@H](CC(=N2)c3ccc(cc3C)C)c4ccc5c(c4)OCO5 C35788675
CCOC(=O)C1CC[NH+](CC1)CC(=O)N2[C@@H](CC(=N2)c3ccc(cc3OC)OC)c4ccc(cc4)F C36341331
CCOC(=O)C1CC[NH+](CC1)CC(=O)N2[C@H](CC(=N2)c3ccc(cc3OC)OC)c4ccc(cc4)F C36341332
CCOC(=O)[C@H]1CCCC[NH+]1CC(=O)N2[C@@H](CC(=N2)c3ccc(cc3OC)OC)c4ccc(cc4)F C36342323
CCCCCCN1C(=O)/C(=C\c2c(c(c(=O)n(c2N3CC[NH+](CC3)C)CCC)C#N)C)/SC1=S C33812593
CC[C@@H]1CCCCN1S(=O)(=O)c2ccc(cc2)C(=O)N(CCC[NH+](C)C)c3nc4c(cccc4s3)F C36643477
C[NH+](C)CCCN(c1nc2ccc(cc2s1)Cl)C(=O)/C=C/c3cc(c(c(c3)OC)OC)OC C36644682
CCOc1cccc2c1nc(s2)N(CC[NH+](C)C)C(=O)[C@H]3CCCN(C3)S(=O)(=O)c4cccs4 C36647963
C[NH+](C)CCN(c1nc2c(cccc2s1)F)C(=O)C3CCN(CC3)S(=O)(=O)c4ccc(cc4)Cl C38847388
c1cc(sc1)CN(C[C@@H]2C=c3cc4c(cc3=[NH+]C2=O)OCCO4)S(=O)(=O)c5ccc(cc5)Cl C39325413
C[NH+](C)CCCN(c1nc2c(cccc2s1)OC)C(=O)[C@@H]3CCCCN3S(=O)(=O)c4cccs4 C36648063
C[NH+](C)CCCN(c1nc2c(cccc2s1)OC)C(=O)[C@H]3CCCCN3S(=O)(=O)c4cccs4 C36648065
CCOC(=O)c1ccc(cc1)N2C(=O)[C@@H]3CC4=c5ccccc5=[NH+][C@@H]4[C@@H](N3C2=O)c6ccc(cc6)OC C63375861
Cn1cc(c(n1)C(=O)Nc2c(c(c(c(c2F)F)C(F)(F)F)F)F)Br C02739584
Cc1ccc(cc1)N2C(=O)/C(=C\c3cc(n(c3C)C4CCCCC4)C)/C(=O)NC2=S C04503126
C[C@@H]1CCC[C@H]([C@@H]1C)NC(=O)[C@@H]2c3ccccc3C(=O)N([C@@H]2c4ccc(cc4)OC)C C04572181
c1ccc(c(c1)NC(=O)[C@H]2CC(=O)N(C2)c3ccc(cc3)F)I C00837647
COc1ccc(c(c1)[C@H]2CC3=C([C@H](CC(=O)N3)c4ccc(cc4)SC)C(=O)C2)OC C04914228
CCN1C(=O)/C(=C/c2cc(c(c(c2)I)O)OC)/SC1=S C01163444
CC/C(=N\NC(=O)c1c(cnn1C)Br)/c2ccc(s2)Br C08454254
c1ccc(c(c1)N2C(=O)/C(=C\c3ccc(cc3)N4CCCCCC4)/C(=O)NC2=S)F C09161402
c1ccc(c(c1)NC(=O)[C@H]2CS[C@@]3(N2C(=O)CC3)c4cccs4)N5CCCCC5 C09544392
CNC(=O)[C@H]1CC(=O)N(/C(=N/c2ccc(cc2)F)/S1)CCc3ccc(cc3)Cl C09763442
c1ccc2c(c1)[C@@H](CCS2)NC(=O)Cc3csc4n3cc(n4)c5ccc(cc5)F C10237115
c1cc(sc1c2csc(n2)NC(=O)C3CCN(CC3)C(=O)C4CC4)Br C10572873
C/C(=N\NC1=NC[C@@H](S1)CBr)/c2ccc(c(c2)Br)OC C12654602
c1ccc(c(c1)/C=C/2\C(=O)N(C(=S)S2)CCC(=O)Nc3ccccc3F)Cl C03168582
Cc1ccc(cc1)S(=O)(=O)NN=C2CSc3c(sc(=S)s3)SC2 C13602359
Cc1cc(ccc1Br)NC(=O)[C@@H]2[C@H]3C[C@H]4[C@@H]2C(=O)O[C@H]4[C@@H]3Br C13857574
c1ccc(c(c1)NC(=O)c2cc(ccc2Br)S(=O)(=O)N3CCCC3)F C14494149
c1ccc(c(c1)NC(=O)C2CCN(CC2)S(=O)(=O)c3ccc(s3)Br)F C14494223
CCn1c(ccn1)C(=O)Nc2nc(cs2)c3ccc(cc3)I C14850788
Cc1cc(cc(c1NC(=O)[C@H]2CCCN2C(=O)OC(C)(C)C)C)I C01436722
COc1cc2c(cc1OC)nc([nH]c2=O)/C(=C/c3cc(cs3)Br)/Cl C16385285
Cc1c(c(on1)C)C(=O)Nc2nc(cs2)c3ccc(cc3)I C16963551
COc1cc(c(cc1OC)Br)S(=O)(=O)Nc2cccc(c2F)Cl C17319920
c1cc(ccc1N2CCN(CC2)C[C@H](c3ccc4c(c3)CCCN4C(=O)C5CC5)O)F C19335377
[H]/N=C\1/C(=C/c2cc(n(c2C)c3cccc(c3)Br)C)/C(=O)N=C4N1C=CS4 C20037442
CCOc1ccc(cc1)n2c3c(c(=O)n(c(=S)[nH]3)c4ccc(cc4)C)sc2=S C03034529
CC(=O)N1C=Cc2ccccc2[C@@H]1CC(=O)Nc3nc(cs3)c4ccc(s4)Cl C21588152
C[C@@H]1CN(C[C@H](O1)C)C[C@H](COc2ccc(cc2Br)Br)O C12420331
c1ccc(c(c1)NC(=O)[C@H]2CC(=O)N(C2)c3ccccc3F)I C23120041
C[C@H]1CCCC[C@@H]1NC(=O)CSCc2cc(=O)n3cc(ccc3n2)Br C23412049
C[C@@H]1CCCC[C@H]1NC(=O)CSCc2cc(=O)n3cc(ccc3n2)Br C23412051
Cc1ccc2c(c1)c(cc(n2)c3ccc(s3)Cl)C(=O)N[C@H]4CCS(=O)(=O)C4 C27977225
Cc1ccc(cc1)[C@@H]2[C@H]3CC=C[C@@H]3c4cc(ccc4N2)S(=O)(=O)N5CCN(CC5)C C14458448
CSC1=C[C@@H]2C[C@H]3CO[P@@](=O)(NN3C[C@@H]2C=C1I)SC C39468448
COc1ccc(c(c1I)I)[C@H](CC=O)NC=O C39497930
c1ccc(cc1)OS(=O)(=O)[C@H]2CC[C@@]3(C2)C[C@@H](CN3I)O C39507251
c1ccc(cc1)OS(=O)(=O)[C@@H]2CC[C@]3(C2)C[C@@H](CN3I)O C39507252
c1ccc(cc1)OS(=O)(=O)N2C[C@@H](C[C@@]23CC[C@@H](C3)O)I C39508580
CC(C)S(=O)(=O)c1cc(ccc1N2CCN[C@H](C2)OC)I C39530846
CC(C)(C)C(=O)N[C@@H](C(Cl)(Cl)Cl)N1C[C@H]2C[C@@H](C1)c3cccc(=O)n3C2 C43740407
CC(C)(C)C(=O)N[C@@H](C(Cl)(Cl)Cl)N1C[C@@H]2C[C@H](C1)c3cccc(=O)n3C2 C43751620
COc1ccc(cc1I)S(=O)(=O)NCc2ccc(cc2)F C44839552
C[C@@H](c1ccc(c(c1)F)F)NC(=O)[C@H]2CC(=O)N(C2)c3ccccc3Br C45644536
C[C@@H](CN1CCOCC1)NC(=O)c2ccc(c(c2)Br)I C48482622
c1cc(c(cc1Br)NC(=O)[C@H]2CCS(=O)(=O)C2)I C49031186
c1ccc(c(c1)CN2CCNC(=O)[C@H]2CC(=O)N3CCC(=CC3)c4ccc(cc4)F)F C14976596
COc1cc(ccc1OC(=O)c2ccc3c(c2)NC(=O)CS3)C4SCCS4 C58381862
CCN1C[C@@H](CC1=O)C(=O)Nc2nc(cs2)c3ccc(cc3)I C58736810
CSc1nc(sn1)SCC(=O)Nc2ccccc2I C59267971
C#CCOc1ccc(cc1)[C@H]2CC(=O)N=C3C2=CNN3c4ccc(cc4)Br C14000830
CC(C)(C)n1c(nnn1)[C@@H](c2cc3cc(ccc3[nH]c2=O)OC)[NH+]4CCN(CC4)c5ccc(cc5)[N+](=O)[O-] C06014939
CCC(C)(C)n1c(nnn1)[C@H](c2cc3cc4c(cc3[nH]c2=O)OCO4)[NH+]5CCN(CC5)c6ccccc6F C06077779
CCC(C)(C)n1c(nnn1)[C@H](c2cc3ccc(cc3[nH]c2=O)OC)[NH+]4CCN(CC4)c5ccccc5OC C06077811
CCOc1ccc2c(c1)cc(c(=O)[nH]2)[C@@H](c3nnnn3C[C@@H]4CCCO4)[NH+]5CCN(CC5)c6ccccc6 C06133954
CCOc1ccc2c(c1)cc(c(=O)[nH]2)[C@H](c3nnnn3C[C@@H]4CCCO4)[NH+]5CCN(CC5)c6ccccc6 C06134166
CCc1ccc2c(c1)cc(c(=O)[nH]2)[C@@H](c3nnnn3CCOC)[NH+]4CCN(CC4)c5ccc(cc5)[N+](=O)[O-] C06135218
CCc1ccc2c(c1)cc(c(=O)[nH]2)[C@@H](c3nnnn3C[C@@H]4CCCO4)[NH+]5CCN(CC5)C(=O)c6ccco6 C06198029
CCc1ccc2c(c1)cc(c(=O)[nH]2)[C@@H](c3nnnn3C[C@H]4CCCO4)[NH+]5CCN(CC5)C(=O)c6ccco6 C06198056
CCc1ccc2c(c1)cc(c(=O)[nH]2)[C@H](c3nnnn3CCOC)[NH+]4CCN(CC4)c5ccc(cc5)[N+](=O)[O-] C06135331
COCCn1c(nnn1)[C@@H](c2cc3cc4c(cc3[nH]c2=O)OCO4)[NH+]5CCN(CC5)c6ccccc6OC C06136262
Cc1ccc(cc1)S(=O)(=O)Cn2c(nnn2)[C@H](c3ccc(cc3)OC)[NH+]4CCN(CC4)c5ncccn5 C08677088
CCOCCCN1C(=O)/C(=C/c2c(nc3ccc(cn3c2=O)C)N4CC[NH+](CC4)CCO)/SC1=S C08834826
Cc1cccn2c1nc(c(c2=O)/C=C\3/C(=O)N(C(=S)S3)C[C@@H]4CCCO4)N5CC[NH+](CC5)CCO C01481322
Cc1nc(cs1)C(=O)N(CCCN2CCCC2=O)Cc3cc4cc5c(cc4[nH+]c3N6CCOCC6)CCC5 C12129431
Cc1ccc2cc(c(=O)[nH]c2c1)[C@@H](c3nnnn3C[C@H]4CCCO4)[NH+]5CCN(CC5)c6ccccc6OC C06282145
COc1ccc2c(c1)cc(c(=O)[nH]2)[C@H](c3nnnn3C[C@@H]4CCCO4)[NH+]5CCN(CC5)c6ccccc6OC C06162964
COc1ccccc1C[NH+](Cc2cc3cc4c(cc3[nH]c2=O)OCCO4)Cc5nnnn5C[C@H]6CCCO6 C13033779
COc1ccc(cc1)Cn2c(nnn2)C[NH+](Cc3cc4cc5c(cc4[nH]c3=O)OCCO5)C[C@H]6CCCO6 C13033814
Cc1cc(c2cc(c(=O)[nH]c2c1)[C@H](c3nnnn3CCOC)[NH+]4CCN(CC4)c5ccc(cc5)[N+](=O)[O-])C C06193779
Cc1ccc2c(c1)cc(c(=O)[nH]2)[C@@H](c3nnnn3C[C@H]4CCCO4)[NH+]5CCN(CC5)c6ccccc6OC C06281689
Cc1ccc2c(c1)cc(c(=O)[nH]2)[C@H](c3nnnn3C[C@@H]4CCCO4)[NH+]5CCN(CC5)c6ccccc6OC C06281885
CC[C@H](c1nnnn1CC(=O)OCC)[NH+](Cc2cccs2)Cc3cc4cc5c(cc4[nH]c3=O)OCCO5 C13064436
Cc1ccc2cc(c(=O)[nH]c2c1C)[C@@H](c3nnnn3CCOC)[NH+]4CCN(CC4)c5ccc(cc5)[N+](=O)[O-] C06441875
Cc1cccc(c1C)N2CC[NH+](CC2)[C@@H](c3cc4cc5c(cc4[nH]c3=O)OCO5)c6nnnn6C(C)(C)C C06442985
Cc1cccc2c1[nH]c(=O)c(c2)[C@H](c3nnnn3C[C@H]4CCCO4)[NH+]5CCN(CC5)c6ccccc6OC C06443860
COc1cc2cc(c(=O)[nH]c2cc1OC)[C@H](c3nnnn3C[C@@H]4CCCO4)[NH+]5CCN(CC5)c6ccccc6 C06136472
COc1cc2cc(c(=O)[nH]c2cc1OC)[C@@H](c3nnnn3C[C@@H]4CCCO4)[NH+]5CCN(CC5)c6ccccc6 C06136448
c1cc(sc1[C+](c2cnc(s2)N3CCOCC3)c4cnc(s4)N5CCOCC5)N6CCOCC6 C16430814
CCCC[n+]1c2c(cc(c1NC(=O)c3cc(cc(c3)OC)OC)C(=O)OCC)c(=O)n4cccc(c4n2)C C20311373
CCOc1ccc(cc1C[NH+]2C[C@H]3C[C@@H](C2)c4cccc(=O)n4C3)/C=N/NC(=O)c5c(cn(n5)C)[N+](=O)[O-] C20615941
CC(=O)Nc1ccc(cc1)S(=O)(=O)N2CC[NH+](CC2)CCn3c(=O)ccc(n3)c4ccc(cc4)Cl C23244977
CC[C@H](c1nnc(n1CCN2CCOCC2)SCc3[nH]c(=O)c4cc(c(cc4n3)OC)OC)[NH+](C)C C24001825
c1cc(sc1)c2nc(on2)C[NH+]3CCC[C@@H](C3)C(=O)Nc4ccc(cc4)S(=O)(=O)N5CCCCC5 C31056536
CCN(CC)C(=O)Cn1c(=O)c2c3c(sc2nc1N4CC[NH+](CC4)CC(=O)N5CC5)COC(C3)(C)C C34735063
CC1(Cc2c(sc3c2c(=O)n(c(n3)N4CC[NH+](CC4)CC(=O)N5CCCC5)CC(=O)N(C)C)CO1)C C34735125
c1ccc(cc1)c2c(c(on2)N3CCOCC3)C[NH+](CCN4CCOCC4)C[C@@H](CN5CCOCC5)O C36249790
CC[C@H](c1nnnn1C[C@H]2CCCO2)[NH+](Cc3ccc(cc3)OC)Cc4cc5c(cc(cc5[nH]c4=O)C)C C33937047
CC[C@H](c1nnnn1C[C@H]2CCCO2)[NH+](Cc3ccc(cc3)C)Cc4cc5cc(ccc5[nH]c4=O)OCC C33937094
C[NH+]1CCN(CC1)[C@H](CNC(=O)c2ccc(cc2)S(=O)(=O)N3CCOCC3)c4ccc(cc4)N(C)C C38636555
Cn1c2c(c(=O)n(c1=O)C)n(cn2)CC(=O)N(CCC[NH+](C)C)c3nc4c(ccc(c4s3)OC)OC C36645423
CCN(CC)S(=O)(=O)c1ccc(cc1)NC(=O)[C@@H]2CCC[NH+](C2)Cc3nc(no3)c4ccc(cc4)F C38894050
CCN(CC)S(=O)(=O)c1ccc(cc1)NC(=O)[C@H]2CCC[NH+](C2)Cc3nc(no3)c4ccc(cc4)F C38894051
COCCn1c(nnn1)[C@H]([C@@H]2C=c3cc4c(cc3=[NH+]C2=O)OCO4)N5CCN(CC5)c6ccccc6OC C39711619
COc1ccc(cc1)Nc2[n+](c(cs2)c3ccc(cc3)S(=O)(=O)N4CCOCC4)C[C@@H]5CCCO5 C39834605
COc1ccc(cc1)Nc2[n+](c(cs2)c3ccc(cc3)S(=O)(=O)N4CCOCC4)C[C@H]5CCCO5 C39834606
COc1ccc(cc1)Nc2[n+](c(cs2)c3ccc(cc3)S(=O)(=O)N4CCCC4)CCN5CCOCC5 C39834743
CCC1=NN2C(=[NH2+])/C(=C/c3cc(c(c(c3)Cl)OCCOc4ccc(cc4)OC)OC)/C(=O)N=C2S1 C27549792
CCOc1cc(ccc1OC(=O)c2ccco2)/C=C\3/C(=[NH2+])N4C(=NC3=O)SN=C4S(=O)(=O)C(C)C C15936891
COc1cc(ccc1OCc2ccccc2[N+](=O)[O-])/C=C/3\C(=[NH2+])N4C(=NC3=O)SC(=N4)S(=O)(=O)C C20208047
Cn1c2ccc(cc2nc1CCN3CCN(CC3)c4cccc[nH+]4)NC(=O)COc5ccc(cc5)[N+](=O)[O-] C20533602
c1cc(ccc1S(=O)(=O)Nc2ccc3c(c2)c4c(n3S(=O)(=O)c5ccc(cc5)Cl)CCC4)Cl C00727401
Cc1ccc2c(c1)c(=O)c3c(o2)C(=O)N([C@@H]3c4ccc(c(c4)OC)OC)c5nc6ccc(cc6s5)OC C02345245
Cc1ccc(cc1)C(=O)[C@H]2[C@H](N3c4ccccc4C=C[C@@H]3[C@@]25c6ccccc6NC5=O)C(=O)c7cccs7 C09015637
CC(=O)[C@@H]1[C@@H]([C@@]2(c3ccccc3NC2=O)[C@@H]4N1c5ccc6ccccc6c5C=C4)C(=O)c7ccc(cc7)Cl C09111265
COc1cc(c(cc1OC)OC)[C@H]2c3c(=O)c4ccccc4oc3C(=O)N2c5nc6ccc(cc6s5)F C09488010
CCCn\1c2cc3c(cc2s/c1=N\C(=O)c4ccc(cc4)S(=O)(=O)N5CCCC[C@@H]5C)OCCO3 C09587505
C[C@@H]1CCc2c(sc(c2c3nc4ccccc4s3)NC(=O)CS(=O)(=O)c5ccc(cc5)Cl)C1 C09629730
CCOC(=O)C1=C(S[C@@]23[C@@]1(CCCC2)Oc4c(c(c(c(c4Cl)Cl)Cl)Cl)O3)NC(=O)C C09943131
Cn\1c2c(ccc(c2s/c1=N\C(=O)[C@H]3CCCN(C3)S(=O)(=O)c4ccc(s4)Cl)OC)OC C10065035
C[C@H]1CN(C[C@@H](O1)C)S(=O)(=O)c2ccc(cc2)C(=O)/N=c\3/n(c4c(s3)cc(cc4Cl)Cl)C C08797554
C[C@@H]1CN(C[C@H](O1)C)S(=O)(=O)c2ccc(cc2)C(=O)/N=c\3/n(c4c(ccc(c4s3)Cl)Cl)C C08797828
Cc1nnc(s1)NC(=O)CSc2c3c4c(sc3nc(n2)C56CC7CC(C5)CC(C7)C6)C[C@@H](CC4)C C12636630
Cc1ccc(cc1C)N2C(=O)/C(=C/c3cc(n(c3C)c4ccc(cc4)F)C)/C(=O)N(C2=S)c5ccccc5 C02071072
CCC(C)(C)[C@H]1CCc2c(sc3c2c4nc(nn4cn3)CC56C[C@H]7C[C@@H](C5)CC(C7)(C6)n8ncnn8)C1 C13642794
CC1=C[C@H]2[C@@]3(c4ccccc4NC3=O)[C@@H]([C@@H](N2c5c1cccc5)C(=O)C(C)(C)C)C(=O)c6ccc(cc6)Cl C09015602
CC1=C[C@@H]2[C@@]3(c4ccccc4NC3=O)[C@@H]([C@@H](N2c5c1cccc5)C(=O)C(C)(C)C)C(=O)c6ccc(cc6)Cl C09015601
Cc1ccc2c(c1)C=C[C@@H]3N2[C@H]([C@H]([C@@]34c5ccccc5NC4=O)C(=O)c6ccc(cc6Cl)Cl)C(=O)C C15999042
Cc1ccc(cc1)C(=O)[C@@H]2[C@@H](N3c4ccccc4C=C[C@H]3[C@]25c6ccccc6NC5=O)C(=O)c7cccs7 C16000380
CC(=O)[C@H]1[C@@H]([C@@]2(c3ccccc3NC2=O)[C@H]4N1c5ccc6ccccc6c5C=C4)C(=O)c7ccc(cc7)Cl C16001861
CCOC(=O)C1=C(NC2=C([C@H]1c3ccccc3I)C(=O)C[C@H](C2)c4ccccc4)C C00675593
CC1(CC2=C([C@H](N(c3ccccc3N2)C(=O)c4ccc(cc4)Cl)c5ccc(c(c5)OC)OC)C(=O)C1)C C09076157
CCn1cc(c(n1)C)/C=c/2\c(=O)n3c(=NC(=C([C@H]3c4ccccc4Cl)C(=O)Nc5ccccc5)C)s2 C20602258
CCn1c(c(c(n1)C)/C=c/2\c(=O)n3c(=NC(=C([C@H]3c4cccs4)C(=O)Nc5ccccc5C)C)s2)C C20602305
c1ccc2c(c1)C(=O)c3ccc(cc3C2=O)NC(=O)COC(=O)C45C[C@H]6C[C@@H](C4)CC(C6)(C5)Br C12529440
Cc1ccc2nc(c(c(=O)n2c1)/C=C\3/C(=O)N(C(=S)S3)[C@@H](C)c4ccccc4)N5C[C@@H](C[C@@H](C5)C)C C26533703
Cc1c2c(n(n1)c3ccccc3)-n4cccc4[C@H](N(C2)C(=O)Nc5ccc(cc5F)F)c6ccc(cc6)F C33051092
Cc1c2c(n(n1)c3ccccc3)-n4cccc4[C@H](N(C2)C(=O)Nc5ccc(cc5F)F)c6cccc(c6)F C33052174
CC1=C([C@@H](C2=C(N1)C[C@H](CC2=O)c3ccc(cc3)Cl)c4cc5c(cc4Br)OCO5)C(=O)OC C00853908
Cc1cc(n(n1)Cc2cc(ccc2OC)/C=C/3\C[C@@H]4[C@H]5CC=C6C[C@@H](CC[C@@]6([C@@H]5CC[C@@]4(C3=O)C)C)O)C C35075079
Cc1ccc(cc1[N+](=O)[O-])C(=O)N2CCN(CC2)c3c4c5c(sc4nc(n3)C6CCCCC6)CCCC5 C35849084
C[C@@H]1C(=C(N=N1)C)[C@H](C)N(C)C(=O)C2CCN(CC2)c3cccc4c3C(=O)N(C4=O)C5CCCCCCC5 C39371478
Cc1c(c2c(n1c3ccccc3O)-c4c(c(c5ccccc5n4)Cl)C(=O)CC2)I C39457265
Cc1c(c2c(n1c3ccccc3O)-c4c(c(c5ccccc5n4)I)C(=O)CC2)Cl C39457456
CC(C)Cc1cccc(c1)[C@@H]2c3cc4c(c(c3C(=O)[C@@H]5[C@H]2C(=O)N(C5)c6ccccc6SC)O)OCO4 C39486594
C[C@@]1(CN(C(=O)N1CC2(CCN(CC2)OC)C3CCCCC3)I)c4ccccc4O C39488143
c1ccc(cc1)/C=C/c2nc3n(n2)c(=O)/c(=C/c4cn(nc4c5cc6ccccc6o5)c7ccccc7)/s3 C39837523
CCOc1cc(ccc1O)[C@@H]2c3c(=O)c4cc(ccc4oc3C(=O)N2c5ccc(c(c5)C)C)Br C39875335
COc1cccc2c1oc(c2)c3c(cn(n3)c4ccccc4)/C=c/5\c(=O)n6c(s5)nc(n6)c7ccccc7 C40004508
CCc1ccc2c(c1)c(=O)c3c(o2)C(=O)N([C@H]3c4ccc(c(c4)OC)O)c5nc6ccc(cc6s5)Cl C40046014
C[C@]12CC[C@](C[C@@H]1C3=CC(=O)[C@@H]4[C@@]5(CC[C@@H](C([C@@H]5CC[C@]4([C@]3(CC2)C)C)(C)C)O)C)(C)C(=O)N6CCOCC6 C33834138
COc1cc(ccc1Br)[C@H]2c3c(c4ccccc4[nH]3)CCN2Cc5cc(cc6c5OCOC6)F C39231200
Cc1ccc(cc1)S(=O)(=O)Oc2cccc(c2)[C@H]3C4=C(CC(CC4=O)(C)C)NC5=C3C(=O)c6c5cccc6 C09327338
c1cc(sc1)c2cc(n3c(n2)c(c(n3)C(=O)Nc4ccc(c(c4)Cl)F)Br)C(F)(F)F C00827061
CCn1c(=O)c2c3c(sc2nc1SCC(=O)Nc4c(cc(cc4Br)C)Br)CCCC3 C01830343
CC(C)(C)c1ccc(cc1)[C@H]2c3c([nH]c(=O)s3)S[C@H]4[C@H]2C(=O)N(C4=O)c5ccccc5C(F)(F)F C47147042
Cc1ccccc1/N=C/C23c4ccccc4C(c5c2cccc5)[C@H]6[C@@H]3C(=O)N(C6=O)c7ccccc7[N+](=O)[O-] C59382213
Cc1ccccc1/N=C/C23c4ccccc4C(c5c2cccc5)[C@@H]6[C@H]3C(=O)N(C6=O)c7ccccc7[N+](=O)[O-] C59382214
CC1=C2[C@@H](SCC(=O)N=C2N(N1)c3nc4ccccc4s3)c5ccc(cc5)OCc6ccc(cc6)F C15085008
c1cc2c(cc1OCc3cc(cc4c3OCOC4)Cl)O/C(=C\c5cc(cc6c5OCOC6)Cl)/C2=O C41507945
COc1ccc(cc1)N2CCN(CC2)Cc3c(ccc4c3occ(c4=O)c5ccc(cc5)Br)O C41585808
c1ccc2c(c1)C(=O)C3(C2=O)[C@@H](C4(C(=O)c5ccccc5C4=O)O[C@H]3c6ccc(cc6)Br)c7ccc(cc7)F C01200261
Cc1ccc(cc1)S(=O)(=O)Oc2cc3c(cc2OS(=O)(=O)c4ccc(cc4)C)OC(CC3=O)(C)C C03126307
Cc1cc(c2c(c1)s/c(=N\C(=O)c3ccc(cc3)S(=O)(=O)N4C[C@H](O[C@@H](C4)C)C)/n2CCOC)C C08958500
Cc1cc(c2c(c1)s/c(=N\C(=O)c3ccc(cc3)S(=O)(=O)N4C[C@H](C[C@@H](C4)C)C)/n2CCOC)C C08958604
Cc1cc(c2c(c1)s/c(=N\C(=O)c3ccc(cc3)S(=O)(=O)N4C[C@@H](C[C@H](C4)C)C)/n2CCOC)C C08958605
CCCOc1ccc(cc1OC)[C@@H]2c3c(=O)c4ccccc4oc3C(=O)N2c5nc6ccc(cc6s5)F C02431221
C[C@@H]1CCCCN1S(=O)(=O)c2ccc(cc2)C(=O)/N=c\3/n(c4c(ccc(c4s3)Cl)OC)CC#C C09326441
c1cc(ccc1CCn2c(=O)c3c(ccs3)nc2SCc4cc(=O)n5cc(ccc5n4)Cl)Cl C03059301
Cc1cc(c2c(c1)n(/c(=N/C(=O)c3ccc(cc3)S(=O)(=O)N4CCCCCC4)/s2)CC(=O)OC)C C09768278
Cc1cc(c2c(c1)s/c(=N\C(=O)c3ccc(cc3)S(=O)(=O)N4CCC(CC4)C)/n2CC(=O)OC)C C09768502
Cc1cc(c2c(c1)s/c(=N\C(=O)c3ccc(cc3)S(=O)(=O)N4CCC[C@@H](C4)C)/n2CC(=O)OC)C C09768511
Cc1cc(c2c(c1)n(/c(=N/C(=O)c3ccc(cc3)S(=O)(=O)N4CCCC[C@H]4C)/s2)CC(=O)OC)C C09768516
C[C@@H]1CN(C[C@H](O1)C)S(=O)(=O)c2ccc(cc2)C(=O)N(C[C@@H]3CCCO3)c4nc5ccccc5s4 C10786270
Cc1ccc(c2c1nc(s2)N(C[C@H]3CCCO3)C(=O)c4ccc(cc4)S(=O)(=O)N5CCOCC5)C C11143016
Cc1ccc(c2c1nc(s2)N(C[C@H]3CCCO3)C(=O)c4ccc(cc4)S(=O)(=O)N5CCCC[C@@H]5C)C C11143152
CCn\1c2cc(c(cc2s/c1=N\C(=O)[C@@H]3CCCN3S(=O)(=O)c4ccc(s4)Cl)OC)OC C12467649
Cc1ccc(cc1)/C=c/2\c(=O)n(/c(=C/C(=O)c3ccc(cc3)C(C)(C)C)/s2)CC(=O)N4CCC(CC4)C C03440064
CCN\1c2ccc(cc2C=C/C1=c/3\c(=O)n(c(=C4C(=NN(C4=O)c5ccc(cc5)Cl)C)s3)CC=C)C C13549760
Cc1cccc(c1)c2nc3n(n2)c(=O)/c(=C/c4cn(nc4c5ccc6c(c5)C[C@H](O6)C)c7ccccc7)/s3 C02396524
CCn\1c2ccc(cc2s/c1=N\C(=O)[C@H]3CCCN(C3)S(=O)(=O)c4ccc(s4)Cl)SC C13963421
CCn\1c2ccc(cc2s/c1=N\C(=O)[C@H]3CCCCN3S(=O)(=O)c4ccc(s4)Cl)SC C13963651
Cc1ccc(c(c1)n2nc3ccccc3n2)OC(=O)c4ccc(cc4)N5C(=O)[C@H]6[C@@H]7C=C[C@H]([C@@H]6C5=O)[C@H]8[C@@H]7C8 C16184501
C[C@@H]1CN(C[C@H](O1)C)S(=O)(=O)c2ccc(cc2)C(=O)N(C[C@H]3CCCO3)c4nc5ccccc5s4 C22858639
CC1(CC(=O)C[C@]2(C1)N3[C@@H](CC(=N3)c4ccc(cc4)Br)c5cc(ccc5O2)Br)C C25578018
Cc1ccc(cc1)Sc2ccc(cc2[N+](=O)[O-])/C=C\3/C(=O)N(C(=O)S3)Cc4c(cccc4Cl)F C32125027
C[C@@H]1C(=Cc2ccccc2O1)/C=c\3/c(=O)n4c(=NC(=C([C@H]4c5ccc(cc5)C(=O)OC)C(=O)OC)C)s3 C33492351
CC[C@H](C)N1C(=O)/C(=C/c2c(c(c(=O)n(c2N3CCN(CC3)c4ccc(cc4)F)C)C#N)C)/SC1=S C33812481
Cc1cccc(c1)n2c(nnc2SCc3nc(co3)C(=O)N4C[C@@]5(C[C@H]4CC(C5)(C)C)C)c6ccco6 C35342869
c1cc(cc(c1)S(=O)(=O)N2CCN(CC2)c3c4c5c(sc4nc(n3)C6CC6)CCCC5)C(F)(F)F C35867782
Cc1cc(c2c(c1)s/c(=N\C(=O)c3ccc(cc3)S(=O)(=O)N4C[C@@H](C[C@@H](C4)C)C)/n2CCOC)C C13951215
c1ccnc(c1)c2nnc3n2nc(cc3)SCC(=O)N4[C@H](CC(=N4)c5cccs5)c6ccc(cc6)F C38575612
COc1cc(ccc1OCC=C)[C@H]2c3c(=O)c4cc(ccc4oc3C(=O)N2[C@@H]5CCS(=O)(=O)C5)Cl C38648781
COc1cc(ccc1OCC=C)[C@@H]2c3c(=O)c4cc(ccc4oc3C(=O)N2[C@H]5CCS(=O)(=O)C5)Cl C38648782
C[C@@H]1C[C@@H](CN(C1)S(=O)(=O)c2ccc-3c(c2)Cc4c3ccc(c4)S(=O)(=O)N5C[C@@H](C[C@@H](C5)C)C)C C18157050
Cc1ccc2c(c1)sc(n2)N(C[C@H]3CCCO3)C(=O)c4ccc(cc4)S(=O)(=O)N5C[C@@H](C[C@@H](C5)C)C C11065776
Cc1ccc(c2c1nc(s2)N(C[C@H]3CCCO3)C(=O)c4ccc(c(c4)[N+](=O)[O-])N5CCCCC5)Cl C38840502
COc1cc(cc(c1OCc2ccccc2F)Br)C3=NC(=O)C4=C5CCCC[C@@H]5SC4=N3 C39345450
CCOc1c(n(c-2c1CCC(=O)c3c2nc4ccccc4c3S(=O)(=O)C(C)C)S(=O)(=O)C(C)C)C C39457739
CCOc1cc(cc2c1N(c3c(c(ncn3)Cl)N=C(C2)I)C)Cc4ccccc4 C39470149
CCO/C/1=N/c2c(ncnc2Cl)N(c3c(cc(cc3Cc4ccccc4)I)C1)C C39480354
CCCn1c(c(c(c(c1=O)C#N)C)/C=C\2/C(=O)N(C(=S)S2)C[C@H]3CCCO3)N4C[C@H](O[C@H](C4)C)C C39990262
CCCn1c(c(c(c(c1=O)C#N)C)/C=C\2/C(=O)N(C(=S)S2)C[C@@H]3CCCO3)N4C[C@H](O[C@@H](C4)C)C C39990263
CCCn1c(c(c(c(c1=O)C#N)C)/C=C\2/C(=O)N(C(=S)S2)C[C@H]3CCCO3)N4C[C@H](O[C@@H](C4)C)C C39990264
Cc1cc(ccc1c2c(cn(n2)c3ccccc3)/C=c\4/c(=O)n5c(s4)nc(=O)c(n5)c6ccccc6)OC C40004498
CCOc1ccc(cc1OC)[C@@H]2c3c(=O)c4ccc(c(c4oc3C(=O)N2c5nc(c(s5)C(=O)C)C)C)C C40063856
Cc1cc(c(cc1Cl)Cl)S(=O)(=O)n2c(c(c(n2)Br)Br)Br C02570323
C[C@@H]1CN(C[C@@H](O1)C)S(=O)(=O)c2ccc(cc2)C(=O)Oc3ccc4c(c3)sc(n4)N5CCCCC5 C12489206
Cc1ccc(s1)[C@@H]2N(N=C(N2c3ccc(c(c3)Cl)N4CCOCC4)C(=O)C)c5ccc(cc5)Cl C59058748
Cc1ccc(s1)[C@H]2N(N=C(N2c3ccc(c(c3)Cl)N4CCOCC4)C(=O)C)c5ccc(cc5)Cl C59058749
CCOC(=O)C1=NN([C@H](N(N1C)C(=O)C)c2ccc(o2)I)c3ccc(cc3)Cl C59719983
c1ccc(cc1)/C=C/S(=O)(=O)N2CC[NH+](CC2)Cc3cc(=O)n4c(csc4n3)c5ccccc5 C03350791
CCCCN(C)S(=O)(=O)c1ccc(cc1)C(=O)N(CC[NH+](C)C)c2nc3ccccc3s2 C09344604
CCn1c2ccc(cc2nc1C[NH+]3CCCC[C@H]3c4nc5ccccc5s4)S(=O)(=O)N(C)C C09376564
CCOc1ccc2c(c1)sc(n2)N(CCC[NH+](C)C)C(=O)c3ccccc3S(=O)(=O)CC C09385242
CC[NH+](CC)CCN(c1nc2c(cccc2s1)OC)C(=O)c3ccc(cc3)S(=O)(=O)CC C09386031
CC[NH+](CC)CCN(c1nc2c(cccc2s1)OCC)C(=O)c3ccccc3S(=O)(=O)C C09386146
Cc1cc(c2c(c1)sc(n2)N(CCC[NH+](C)C)C(=O)CCS(=O)(=O)c3ccc(cc3)F)C C09386877
CCc1cccc2c1nc(s2)N(CCC[NH+]3CCOCC3)C(=O)c4cccc(c4)S(=O)(=O)C C09400156
C[NH+](C)CCN(c1nc2ccc(cc2s1)[N+](=O)[O-])C(=O)CCCSc3ccc(cc3)Cl C09474928
CC[NH+](CC)CCN(c1nc2ccc(cc2s1)C)C(=O)CS(=O)(=O)c3ccc(cc3)OC C10023728
CCc1cccc2c1nc(s2)N(CCC[NH+](C)C)C(=O)CS(=O)(=O)c3ccc(cc3)OC C10023854
Cc1cc2c(cc1C)sc(n2)N(CCC[NH+](C)C)C(=O)CS(=O)(=O)c3ccc(cc3)OC C10024261
CCN(CC)S(=O)(=O)c1ccc(cc1)C(=O)N(CC[NH+](C)C)c2nc3cc(cc(c3s2)C)C C10066190
CC[NH+](CC)CCN(c1nc2cc3c(cc2s1)OCCO3)C(=O)c4ccc(cc4)N(CC)CC C10066957
CC[NH+](CC)CCN(c1nc2c(cc(cc2s1)F)F)C(=O)c3cc(c(c(c3)OC)OC)OC C10067404
C[NH+](C)CCCN(c1nc2c(cc(cc2s1)F)F)C(=O)c3ccc(cc3)S(=O)(=O)N(C)C C10068785
CC(C)N(C)S(=O)(=O)c1ccc(cc1)C(=O)N(CCC[NH+](C)C)c2nc3ccccc3s2 C10100322
CC[NH+](CC)CCn1c(=O)c2ccccc2nc1SCc3cccc(c3)S(=O)(=O)N(C)C C10775556
CCS(=O)(=O)c1ccccc1C(=O)N(CC[NH+]2CCOCC2)c3nc4ccc(cc4s3)SC C10817863
CC[NH+](CC)CCCN1[C@H](c2c(=O)c3cc(ccc3oc2C1=O)C)c4ccc(c(c4)OC)OCC C11614741
CSc1ccc2cc(c([nH+]c2c1)N3CCOCC3)CN(CCCN4CCCC4=O)C(=O)c5cccs5 C11997462
COc1cccc(c1OC)C[NH+]2CCN(CC2)c3cccc4c3C(=O)N(C4=O)Cc5ccsc5 C12454953
COc1ccc(c(c1)OC)[C@H]2CCC[NH+]2Cn3c(=S)n(c(n3)c4cccs4)C[C@@H]5CCCO5 C12914085
CCOc1cc(ccc1OCC=C)[C@H]2c3c(=O)c4cc(ccc4oc3C(=O)N2CCC[NH+](C)C)C C16752120
CCOc1cc(ccc1OCC=C)[C@@H]2c3c(=O)c4cc(ccc4oc3C(=O)N2CCC[NH+](C)C)C C16752122
CCCn1c2ccc(cc2nc1CN3CC[NH+](CC3)C/C=C/c4ccccc4)S(=O)(=O)N(C)C C22792482
CC[NH+](CC)CCCn1c(=O)c2ccccc2nc1S[C@H](C)c3nnc(o3)c4cccc(c4)C C24108205
CC(C)CCOc1ccc(cc1OC)[C@@H]2c3c(=O)c4ccccc4oc3C(=O)N2CCC[NH+](C)C C32622629
CC[NH+]1CCN(CC1)c2c(c(nn2c3ccccc3)C)CN(CCCOC)C(=O)C4CCCCC4 C34835138
CCOc1cc(ccc1OCCC(C)C)[C@@H]2c3c(=O)c4ccccc4oc3C(=O)N2CC[NH+](C)C C35483312
CCOc1cc(ccc1OCCC(C)C)[C@H]2c3c(=O)c4ccccc4oc3C(=O)N2CC[NH+](C)C C35483314
CC[NH+](CC)CCN1[C@@H](c2c(=O)c3cc(ccc3oc2C1=O)C)c4ccc(c(c4)OCC)OCC C35486190
CCCCOc1ccc(cc1OCC)[C@@H]2c3c(=O)c4cc(ccc4oc3C(=O)N2CC[NH+](C)C)C C35486588
C[NH+](C)CCCN1[C@H](c2c(=O)c3cc(ccc3oc2C1=O)Br)c4ccc(c(c4)OC)OC C35486937
Cc1ccc(cc1)C(=O)N(CCCOC)Cc2c(noc2N3CC[NH+](CC3)C)c4ccc(cc4)F C35780480
CCCCN1C(=O)/C(=C\c2c(c(c(=O)n(c2N3CC[NH+](CC3)CC)CCC)C#N)C)/SC1=S C33812543
CC[NH+](CC)CCCN1[C@H](c2c(=O)c3ccc(cc3oc2C1=O)OC)c4cccc(c4)OC(C)C C38725705
CCc1ccc2c(c1)c(=O)c3c(o2)C(=O)N([C@@H]3c4ccc(c(c4)OC)OCC)CC[NH+](CC)CC C38728607
CC[NH+](CC)CCN(c1nc2ccc(cc2s1)OCC)C(=O)[C@H]3CC(=O)N(C3)c4ccccc4 C36641948
C[NH+](C)CCCN(c1nc2c(s1)cccc2Cl)C(=O)[C@H]3CCCN(C3)S(=O)(=O)c4cccs4 C36647967
Cc1ccc2c(c1C)nc(s2)N(CC[NH+](C)C)C(=O)[C@H]3CCCN3S(=O)(=O)c4ccc(s4)Cl C36704495
COc1cc2=C[C@H](C(=O)[NH+]=c2cc1OC)CN(Cc3cccs3)S(=O)(=O)c4ccc(cc4)F C39324942
CCCCOc1ccc(cc1OC)[C@@H]2c3c(=O)c4cc(ccc4oc3C(=O)N2CCC[NH+](C)C)C C40008311
CCc1ccc2c(c1)c(=O)c3c(o2)C(=O)N([C@@H]3c4cc(ccc4OC)OC)CCC[NH+](CC)CC C40561723
CCc1ccc2c(c1)c(=O)c3c(o2)C(=O)N([C@@H]3c4ccc(c(c4)OC)OC)CCC[NH+](CC)CC C40561727
CCc1ccc2c(c1)c(=O)c3c(o2)C(=O)N([C@H]3c4ccc(c(c4)OC)OC)CCC[NH+](CC)CC C40561729
CCCOc1ccc(cc1OC)[C@H]2c3c(=O)c4cc(ccc4oc3C(=O)N2CCC[NH+](C)C)CC C40561890
CCc1ccc2c(c1)c(=O)c3c(o2)C(=O)N([C@@H]3c4ccc(c(c4)OCC)OCC)CCC[NH+](C)C C40561892
CCCCCC[n+]1c(csc1Nc2ccccc2)c3cccc(c3)S(=O)(=O)N4C[C@H](O[C@H](C4)C)C C35447715
CC(C)OCCCN1CC(=O)N2C[C@H](C3=c4ccccc4=[NH+][C@H]3[C@]2(C1=O)C)c5ccccc5OC C63372753
CC(C)(C)[C@@H]([C@@H](n1cncn1)Oc2ccc(cc2)Cl)n3c(nnn3)[C@@H](c4ccccc4)[NH+]5CCCCC5 C08442454
CC(C)(C)[C@H]([C@@H](n1cncn1)Oc2ccc(cc2)Cl)n3c(nnn3)[C@@H](c4ccccc4)[NH+]5CCCCC5 C08442455
CC(C)(C)[C@H]([C@H](n1cncn1)Oc2ccc(cc2)Cl)n3c(nnn3)[C@@H](c4ccccc4)[NH+]5CCCCC5 C08442457
CC1=C([C@@H](n2c(=O)/c(=C\c3ccc(o3)N4CC[NH+](CC4)C)/sc2=N1)c5ccc(cc5)OC)C(=O)OC(C)C C08399844
CC[NH+](CC)CCN(c1nc2ccc(cc2s1)OCC)C(=O)c3cc4cccc(c4o3)OCC C08960150
CC[NH+](CC)CCN(c1nc2c(ccc(c2s1)Cl)OC)C(=O)/C=C/c3ccc(cc3)[N+](=O)[O-] C09452751
CC[NH+](CC)CCN(c1nc2cc(c(cc2s1)OC)OC)C(=O)c3cc(ccc3[N+](=O)[O-])Cl C10067005
CC[C@@H]1CCCC[NH+]1C[C@@H](C)Cn2c(=O)c3c(nc4n3cc(n4c5ccccc5OC)C)n(c2=O)C C10108584
CC[C@H]1CCCC[NH+]1CCCn2c(=O)c3c(nc4n3cc(n4c5cc(ccc5OC)C)C)n(c2=O)C C10108630
CCCCN(CC)S(=O)(=O)c1ccc(cc1)C(=O)N(CC[NH+](C)C)c2nc3ccc(cc3s2)C C10461004
Cc1ccc2c(c1C)nc(s2)N(CC[NH+](C)C)C(=O)c3ccc(cc3)S(=O)(=O)N(CC=C)CC=C C12140826
CC(C)(C)[C@@H]([C@H](n1cncn1)Oc2ccc(cc2)Cl)n3c(nnn3)[C@H](c4ccccc4)[NH+]5CCCCC5 C03117228
CC(C)[NH+](CCN\1C(=O)/C(=C/c2ccc(cc2)OC(F)F)/S/C1=N\c3ccc(cc3)OC)C(C)C C15979940
CC1CCN(CC1)S(=O)(=O)c2ccc(c(c2)[N+](=O)[O-])N3CC[NH+](CC3)C/C=C/c4ccccc4 C23709473
CC1=C[C@H]([C@@H](C[C@H]1Cc2nnc(o2)c3ccc(cc3)OC)C(C)C)C[NH+]4CCN(CC4)c5ncccn5 C30883294
C[C@H](c1nc(no1)c2ccccc2)[NH+]3CCN(CC3)c4ccc(cc4[N+](=O)[O-])C(=O)c5ccccc5 C32823965
c1cc(ccc1CSc2nc(c3c4c(sc3n2)CCCC4)N5CC[NH+](CC5)CC(=O)N6CC6)[N+](=O)[O-] C34756362
CCc1c(sc2c1c(nc(n2)SCc3ccc(cc3)[N+](=O)[O-])N4CC[NH+](CC4)CC(C)C)C C34761893
CC1=C[C@H]([C@@H](C[C@H]1Cc2nnc(o2)c3ccc(cc3)[N+](=O)[O-])C(C)C)C[NH+]4CCN(CC4)CCOC C35442696
CCCCCOc1ccc(cc1)[C@@H]2c3c(=O)c4cc(c(cc4oc3C(=O)N2CC[NH+](CC)CC)C)C C35486298
CCCCCOc1cccc(c1)[C@@H]2c3c(=O)c4cc(c(cc4oc3C(=O)N2CC[NH+](CC)CC)C)C C35486312
CC[NH+](CC)CCN1[C@@H](c2c(=O)c3cc(c(cc3oc2C1=O)C)C)c4ccc(c(c4)OCC)OCC=C C35486320
CCCOc1ccc(cc1OCC)[C@@H]2c3c(=O)c4cc(ccc4oc3C(=O)N2CC[NH+](CC)CC)Cl C35486502
CCCCCOc1ccc(cc1OCC)[C@@H]2c3c(=O)c4cc(c(cc4oc3C(=O)N2CC[NH+](C)C)C)C C35486732
CCCCCOc1ccc(cc1OCC)[C@H]2c3c(=O)c4cc(ccc4oc3C(=O)N2CC[NH+](C)C)Cl C35486871
CCCCCOc1ccc(cc1OC)[C@H]2c3c(=O)c4cc(ccc4oc3C(=O)N2CCC[NH+](C)C)C C35486893
CCCCOc1ccc(cc1OCC)[C@H]2c3c(=O)c4cc(c(cc4oc3C(=O)N2CCC[NH+](C)C)C)C C35487007
CCCCc1nc2c(c(nn2c3ccccc3)C)c(n1)N4CC[NH+](CC4)Cc5cccc(c5)[N+](=O)[O-] C35924681
CC[NH+](CC)CCN(c1nc2c(cccc2s1)OCC)C(=O)C(c3ccccc3)c4ccccc4 C36638014
CC[NH+](CC)CCN(c1nc2c(cccc2s1)F)C(=O)c3ccc(cc3)S(=O)(=O)N4CCC[C@@H](C4)C C36638045
CC(C)C(=O)N1CCc2ccc(cc2[C@@H]1c3ccccc3)OCc4ccc(o4)C(=O)N5CC[NH+](CC5)CC=C C34685739
CC[NH+](CC)CCCN1[C@@H](c2c(=O)c3ccc4ccccc4c3oc2C1=O)c5ccc(cc5)[N+](=O)[O-] C38713606
CC[NH+](CC)CCN(c1nc2c(c(ccc2s1)C)C)C(=O)/C=C/c3cc(c(c(c3)OC)OC)OC C36640889
CC[NH+](CC)CCN(c1nc2cc(cc(c2s1)C)C)C(=O)c3cc(c(cc3[N+](=O)[O-])OC)OC C36642021
Cc1ccc(c2c1nc(s2)N(CCC[NH+](C)C)C(=O)c3ccc(c(c3)[N+](=O)[O-])N4CCCCC4)C C36645410
CCc1cccc2c1nc(s2)N(CC[NH+](C)C)C(=O)C3CCN(CC3)S(=O)(=O)c4ccc(cc4)OC C38847435
CCOc1cc(cc(c1OCC)OCC)C(=O)N(C[C@@H]2C=c3cc(ccc3=[NH+]C2=O)OC)c4ccc(cc4)C C38964722
CCOc1cc(cc(c1OCC)OCC)C(=O)N(C[C@H]2C=c3cc(ccc3=[NH+]C2=O)OC)c4ccc(cc4)C C38964723
CCn1c2ccccc2c3c1ccc(c3)/C=N/N4[C@H]([NH+]=NC4=S)c5cc(c(c(c5)OC)OC)OC C39007703
C=CCn1c(nnc1S[C@H]2C(=c3cc(ccc3=[NH+]C2=O)[N+](=O)[O-])c4ccccc4)c5ccccc5 C39422362
CCOc1cc(cc(c1OCC)OCC)C(=O)N(C[C@@H]2C=c3ccc(cc3=[NH+]C2=O)OC)c4ccccc4C C39928080
CCOc1cc(cc(c1OCC)OCC)C(=O)N(C[C@@H]2C=c3ccc(cc3=[NH+]C2=O)OC)c4ccc(cc4)C C39928490
CCOc1cc(cc(c1OCC)OCC)C(=O)N(C[C@@H]2C=c3cc(ccc3=[NH+]C2=O)OC)c4ccccc4C C39928665
CC[NH+](CC)CCCN1[C@H](c2c(=O)c3cc(ccc3oc2C1=O)C)c4ccc(c(c4)OC)OCC(C)C C40008558
CC[NH+](CC)CCCN1[C@H](c2c(=O)c3cc(c(cc3oc2C1=O)C)C)c4ccc(c(c4)OCC)OCC C40009246
Cc1c(nc(s1)/[NH+]=c/2\cc(oc3c2cccc3)c4ccc(c(c4)OC)OC)c5ccc(c(c5)OC)OC C13690254
CCCCCCc1c(c2ccc(cc2oc1=O)OCC(=O)N3C[C@@H]4C(=c5ccccc5=[NH+]4)C[C@H]3C(=O)OC)C C63350840
CCCCCCc1c(c2ccc(cc2oc1=O)OCC(=O)N3C[C@H]4C(=c5ccccc5=[NH+]4)C[C@H]3C(=O)OC)C C63350841
CCOC(=O)[C@@H]1C=C([NH+]=C1N2CCN(CC2)c3ccc(cc3)[N+](=O)[O-])c4ccc(c(c4)Cl)Cl C08781909
CCOC(=O)[C@H]1C=C([NH+]=C1N2CCN(CC2)c3ccc(cc3)[N+](=O)[O-])c4ccc(c(c4)Cl)Cl C08781909
c1cc2c(c(c1)Cl)nc(s2)N(CCC[NH+]3CCOCC3)C(=O)/C=C/c4ccc(cc4)[N+](=O)[O-] C09400275
CCc1ccc2c(c1)sc(n2)N(CCC[NH+]3CCOCC3)C(=O)c4cc(ccc4Cl)[N+](=O)[O-] C09400611
c1cc(cc(c1)[N+](=O)[O-])/C=C/C(=O)N(CCC[NH+]2CCOCC2)c3nc4ccc(cc4s3)Cl C09400827
c1cc(cc(c1)[N+](=O)[O-])/C=C/C(=O)N(CCC[NH+]2CCOCC2)c3nc4c(cc(cc4s3)F)F C09401032
c1cc(ccc1/C=C/C(=O)N(CCC[NH+]2CCOCC2)c3nc4c(cc(cc4s3)F)F)[N+](=O)[O-] C09401047
Cc1cc(c2c(c1)sc(n2)N(CCC[NH+]3CCOCC3)C(=O)c4cc(ccc4Cl)[N+](=O)[O-])C C09401222
Cc1ccc2c(c1C)nc(s2)N(CCC[NH+]3CCOCC3)C(=O)c4cc(ccc4Cl)[N+](=O)[O-] C09523991
Cc1ccc2c(c1C)nc(s2)N(CCC[NH+]3CCOCC3)C(=O)CSc4ccc(cc4)Cl C09524009
Cc1c(ccc2c1nc(s2)N(CCC[NH+]3CCOCC3)C(=O)c4ccc(s4)[N+](=O)[O-])Cl C09524038
CCCCN(C)S(=O)(=O)c1ccc(cc1)C(=O)N(CC[NH+](C)C)c2nc3c(cccc3s2)C C10065760
CC[NH+](CC)CCN(c1nc2ccc(cc2s1)C)C(=O)c3ccc(cc3)S(=O)(=O)N(CC)CC C10066374
CCCCN(CC)S(=O)(=O)c1ccc(cc1)C(=O)N(CC[NH+](C)C)c2nc3ccc(cc3s2)F C10461238
CCc1ccc(cc1)n2c(=O)c3ccccc3nc2[C@@H](CC)N(CC[NH+](C)C)C(=O)c4ccc(cc4)C(C)(C)C C16430241
C[C@H](c1cccc(c1)[N+](=O)[O-])Sc2nnc(n2c3ccc(cc3)OC(F)F)C[NH+]4CCCCC4 C24226719
C[C@@H](c1cccc(c1)[N+](=O)[O-])Sc2nnc(n2c3ccc(cc3)OC(F)F)C[NH+]4CCCCC4 C24226727
CC[NH+](CC)CCCn1c(=O)c2ccccc2nc1SCc3nc(on3)c4ccccc4Cl C25606230
COc1ccc(cc1OC)c2cs/c(=[NH+]\c3ccc(cc3)c4nnc5n4CCCCC5)/n2CC=C C27027459
CCOC(=O)C1CCN(CC1)C(=O)C2CC[NH+](CC2)Cc3nc(no3)c4ccc(cc4)C(C)(C)C C30977227
CC(=C)C[NH+]1CCN(CC1)c2c3c4c(sc3nc(n2)SCc5ccc(cc5)[N+](=O)[O-])COC(C4)(C)C C34750119
CC(=C)C[NH+]1CCN(CC1)c2c3c4c(sc3nc(n2)SCc5ccc(cc5)[N+](=O)[O-])CCCC4 C34756353
CC(=C)C[NH+]1CCN(CC1)c2c3c4c(sc3nc(n2)SCc5ccc(cc5)[N+](=O)[O-])CCC4 C34757520
C=CC[NH+]1CCN(CC1)c2c3c(csc3nc(n2)SCc4ccc(cc4)[N+](=O)[O-])c5ccccc5 C34774569
CC[NH+](CCN1CCN(CC1)S(=O)(=O)c2ccc(cc2)Br)CC3=CC[C@H]4C[C@@H]3C4(C)C C35095746
CC1=C[C@H]([C@@H](C[C@H]1Cc2nnc(o2)c3ccccc3F)C(C)C)C[NH+]4CCN(CC4)c5ncccn5 C35442754
CCCCCOc1ccc(cc1)[C@H]2c3c(=O)c4cc(c(cc4oc3C(=O)N2CC[NH+](CC)CC)C)C C35486299
CCCCCCOc1ccc(cc1OC)[C@H]2c3c(=O)c4cc(ccc4oc3C(=O)N2CC[NH+](C)C)C C35486601
CCCCCCOc1ccc(cc1)[C@H]2c3c(=O)c4cc(ccc4oc3C(=O)N2CC[NH+](C)C)Br C35486677
CCCCCOc1ccc(cc1OCC)[C@H]2c3c(=O)c4cc(c(cc4oc3C(=O)N2CC[NH+](C)C)C)C C35486733
CCCCCCOc1ccc(cc1)[C@@H]2c3c(=O)c4cc(ccc4oc3C(=O)N2CC[NH+](C)C)Cl C35486874
CCCCCOc1ccc(cc1OC)[C@@H]2c3c(=O)c4cc(c(cc4oc3C(=O)N2CCC[NH+](C)C)C)C C35486988
CCCCCOc1ccc(cc1OC)[C@@H]2c3c(=O)c4cc(ccc4oc3C(=O)N2CCC[NH+](C)C)Cl C35487050
CCCCCCOc1ccc(cc1)[C@@H]2c3c(=O)c4cc(ccc4oc3C(=O)N2CCC[NH+](C)C)Cl C35487074
CCC(=O)N1CCc2ccc(cc2[C@@H]1c3cccc(c3)F)OCc4ccc(o4)C(=O)N5CC[NH+](CC5)CC=C C35863320
CC[C@H](C)N(Cc1c(nn(c1N2CC[NH+](CC2)CC)c3cccc(c3)F)C)S(=O)(=O)c4ccc(cc4)C C35939617
CCCN(CCC)S(=O)(=O)c1ccc(cc1)C(=O)N(CC[NH+](C)C)c2nc3ccc(cc3s2)Cl C36637334
CCCN(CCC)S(=O)(=O)c1ccc(cc1)C(=O)N(CC[NH+](C)C)c2nc3cc(cc(c3s2)C)C C36637638
CC[C@H]1CCCCN1C(=O)[C@@H](C)Sc2nc3c(c4c(s3)CCCC4)c(=O)n2CCC[NH+](C)C C36805927
CCCCCCN1C(=O)/C(=C\c2c(c(c(=O)n(c2N3CC[NH+](CC3)CC)CCCC)C#N)C)/SC1=S C33812657
CC[NH+](CC)CCCN1[C@H](c2c(=O)c3cc(c(cc3oc2C1=O)C)Cl)c4ccc(cc4)[N+](=O)[O-] C38714799
CCCOc1ccc(cc1OC)[C@@H]2c3c(=O)c4cc(ccc4oc3C(=O)N2CC[NH+](CC)CC)CC C38728609
CCc1ccc2c(c1)c(=O)c3c(o2)C(=O)N([C@H]3c4ccc(c(c4)OCC)OCC)CC[NH+](CC)CC C38728612
CC[NH+](CC)CCN(c1nc2c(ccc(c2s1)Cl)C)C(=O)c3ccc(c(c3)[N+](=O)[O-])N4CCCCC4 C36642970
Cc1cc(c2c(c1)sc(n2)N(CCC[NH+](C)C)C(=O)c3ccc(cc3)S(=O)(=O)N4CCC[C@H](C4)C)C C36643698
Cc1ccc2c(c1C)nc(s2)N(CCC[NH+](C)C)C(=O)/C=C/c3cc(c(c(c3)OC)OC)OC C36644692
CC[NH+](CC)CCN(c1nc2c(cc(cc2s1)C)C)C(=O)[C@H]3CCCN3S(=O)(=O)c4ccc(cc4)C C36660307
CCn1c2ccccc2c3c1ccc(c3)/C=N/N4[C@@H]([NH+]=NC4=S)c5cc(c(c(c5)OC)OC)OC C39007702
C=CCn1c(nnc1S[C@@H]2C(=c3cc(ccc3=[NH+]C2=O)[N+](=O)[O-])c4ccccc4)c5ccccc5 C39422361
C[NH+](C)CCCN(c1nc2ccc(cc2s1)Cl)C(=O)[C@@H]3CCCCN3S(=O)(=O)c4cccs4 C36648047
CC[NH+](CC)CCN\1C(=O)/C(=C\c2ccc(c(c2)[N+](=O)[O-])Cl)/S/C1=N\c3ccc(cc3)OC C18140230
CCCCc1cc(=O)oc2c1ccc(c2)OCC(=O)N3C[C@@H]4C(=c5ccccc5=[NH+]4)C[C@H]3C(=O)OC C63350994
CCCNC(=O)NC(=O)COC(=O)c1ccc(cc1)NS(=O)(=O)c2ccc3c(c2)OCCO3 C02651721
COC(=O)Cn1c(=O)c(c(n(c1=O)Cc2ccccc2)N)C(=O)COc3cc(ccc3[N+](=O)[O-])F C08825202
CN(C)S(=O)(=O)c1ccc(cc1)NC(=O)NC[C@@H]2CN(C(=O)O2)c3cc(c(c(c3)OC)OC)OC C08867745
c1ccn2c(c1)nc(c(c2=O)/C=C\3/C(=O)N(C(=S)S3)Cc4ccc(cc4)F)NCCOCCO C09019311
CC(=O)Nc1ccc(cc1)S(=O)(=O)NCCc2nnc(o2)S(=O)(=O)Cc3ccc(cc3)Cl C09026272
CN(C)c1ccc(cc1)[C@H](CNC(=O)C(=O)NC[C@@H]2CCCO2)S(=O)(=O)c3ccc(cc3)Cl C09080956
CN(C)c1ccc(cc1)[C@@H](CNC(=O)C(=O)N[C@H]2CCS(=O)(=O)C2)S(=O)(=O)c3ccc(cc3)OC C09081311
c1ccc2c(c1)c(c[nH]2)C(=O)C(=O)Oc3coc(cc3=O)CSc4nnc(s4)NC(=O)C5CC5 C09147564
COc1ccc(cc1S(=O)(=O)N2CCCC2)C(=O)NNC(=O)c3cc(c(c(c3)OC)OC)OC C09253367
c1cc(ccc1C(=O)NCCCN2CCCC2=O)NC(=O)C[C@H]3C(=O)N=C(S3)N4CCCCC4 C09316840
CCN(CC)S(=O)(=O)c1ccc(cc1)C(=O)Nc2c(c3c(s2)CN(CC3)C(=O)OCC)C(=O)N C04177830
c1cc2c(cc1NC(=O)COC(=O)CCNS(=O)(=O)c3ccc4c(c3)OCCCO4)CCC2 C09465944
c1cc(oc1)CNC(=O)CSc2nnc(s2)NC(=O)c3ccc(cc3)S(=O)(=O)N4CCCC4 C09600065
Cc1ccc(c(c1)NC(=O)CSc2nnc(n2C)CNC(=O)c3ccc(c(c3)OC)OC)OC C10039145
CCN(CC)S(=O)(=O)c1cccc(c1)c2nnc(n2N)S[C@@H](C)C(=O)Nc3cc(no3)C C11004659
c1cc(ccc1NC(=S)NC(=O)COc2ccc(cc2)[N+](=O)[O-])S(=O)(=O)N3CCOCC3 C12498900
Cn1c(c(c(=O)n(c1=O)C)C(=O)COC(=O)CCN2C(=O)/C(=C\C=C\c3ccccc3)/SC2=S)N C12587115
CCn1c(c(c(=O)[nH]c1=O)C(=O)COC(=O)C2CCN(CC2)c3ccc(cc3[N+](=O)[O-])C(F)(F)F)N C13027536
C=CCNC(=O)C[NH+]1CCN(CC1)c2ccc(cc2[N+](=O)[O-])S(=O)(=O)N3CCC(CC3)C(=O)[O-] C13272506
c1ccc(c(c1)CNC(=O)Cn2c(cnc(c2=O)NCC(c3cccc[n+]3[O-])(F)F)Cl)n4cncn4 C13579403
CCOc1ccc(cc1)c2cc(=O)n(cn2)CC(=O)Nc3ccc(cc3)S(=O)(=O)Nc4ncccn4 C13809432
c1cc(oc1)CNS(=O)(=O)c2ccc(cc2)NC(=O)CCn3c(=O)oc(n3)c4cccs4 C14112233
CCCn1c(c(c(=O)n(c1=O)C)C(=O)CN2CCc3c2ccc(c3)S(=O)(=O)N(CC)CC)N C15400441
C[C@@H]1C(=O)N(c2ccccc2O1)CCC(=O)NCCNc3ccc(cc3[N+](=O)[O-])S(=O)(=O)C C16261302
Cc1cc(nn1CC(=O)NCc2ccco2)NC(=O)[C@H]3CC(=NO3)c4cc(c(cc4OC)OC)Cl C16424891
CCCn1c2ccc(cc2nc1CCC(=O)NNC(=O)c3ccoc3C)S(=O)(=O)N4CCCC4 C16515720
Cc1c(c(n2c(n1)nc(n2)SC)C)CC(=O)OCc3c(c(sc3C(=O)OC)N)C(=O)OC C19614611
Cc1cc([nH]n1)NC(=O)Cn2c3ccsc3c(=O)n(c2=O)CCC(=O)NCCc4ccc(cc4)Cl C20151646
CC(C)N1C[C@H](CC1=O)C(=O)Nc2ccc(cc2)C(=O)Nc3ccc(cc3)S(=O)(=O)NC[C@@H]4CCCO4 C20370483
CC(C)Oc1ccc(cc1NC(=O)CCNC(=O)c2cccs2)S(=O)(=O)N3CCOCC3 C20628482
c1ccc(c(c1)/C=N/Nc2[nH]nc(n2)SCC(=O)Nc3ccc(cc3)S(=O)(=O)N4CCOCC4)F C20833314
CC1CCN(CC1)S(=O)(=O)c2ccc(cc2)NC(=O)CSc3nc([nH]n3)N/N=C/c4ccncc4 C20837661
CCCCOc1ccc(cc1OC)C(=O)NNC(=O)[C@@H]2CC(=O)N(C2)c3ccc4c(c3)OCCO4 C21966640
CCOC(=O)c1ccsc1NC(=O)CSc2c3c(=O)[nH]c(=O)n(c3nc(n2)C4CC4)C5CC5 C22419266
c1cc(ccc1S(=O)(=O)N2CCCO[C@@H]2CNC(=O)C(=O)NCCCN3CCOCC3)Cl C22628539
CCn1c2ccc(cc2nc1SCC(=O)N3CCC[C@@H](C3)C(=O)N)S(=O)(=O)N(CC)CC C24143696
CCOc1ccc(cc1)NC(=O)Cn2c3c(c(c(s3)C(=O)OCC)C)c(=O)n(c2=O)CCO C27531440
Cc1cc(cc(c1S(=O)(=O)N2CCN(CC2)CCS(=O)(=O)CCC(=O)N)C)C(C)(C)C C32665105
CC1([C@@H]2CC[C@]1(C(=O)C2)CS(=O)(=O)Nc3ccc(c(c3)C(=O)NCCN4CCOCC4)N5CCCC5)C C35228155
Cc1ccc(cc1)[C@@H](C(=O)NCS(=O)(=O)c2ccc(cc2)C)N(Cc3ccc(o3)C)C(=O)CO C36600560
Cc1ccc(cc1)[C@H](C(=O)NCS(=O)(=O)c2ccc(cc2)C)N(Cc3ccc(o3)C)C(=O)CO C36600561
Cc1ccc(cc1)S(=O)(=O)CNC(=O)[C@@H](c2ccc3c(c2)OCO3)N(Cc4ccc(o4)C)C(=O)CO C36600570
COc1ccc(cc1)N2C[C@H](CC2=O)C(=O)Nc3nnc(s3)SCC(=O)NC[C@H]4CCCO4 C08908194
CCOC(=O)C1=C(NC(=O)N[C@@H]1c2cc(c(c(c2)OC)O)OC)CS(=O)(=O)c3ccc(cc3)F C09969195
COc1ccc(cc1)N2C[C@@H](CC2=O)C(=O)NCCn3c4c(cn3)c(ncn4)NCc5ccco5 C38484343
COc1ccc(cc1)N2C[C@@H](CC2=O)C(=O)NCCn3c4c(cn3)c(ncn4)NCc5cccs5 C38484570
C[C@@H]1c2cc(ccc2NC1=O)S(=O)(=O)NCCCc3nnc(o3)S(=O)(=O)Cc4ccc(cc4)F C09027716
CC(C)OC[C@H](Cn1c2c(=O)[nH]c(=O)n(c2nc1N/N=C\C(=C\c3ccccc3)\Br)C)O C39573767
c1ccc(c(c1)CNC(=O)CN2[C@@H](C=N[C@H](C2=O)NCC(c3ccccn3)(F)F)Cl)C4=NN=CC4 C52603793
CC1=C[C@@H](N=N1)NC(=O)CS[C@@H]2Nc3c(nccn3)C(=O)N2CCc4ccc(c(c4)OC)OC C63541334
COc1ccc(cc1OC)/C=C\2/C(=O)N(C(=S)S2)CCCC(=O)NNS(=O)(=O)c3ccccc3 C08819503
CCN(CC)S(=O)(=O)c1ccc(cc1)C(=O)Nc2nnc(s2)SCC(=O)NC[C@@H]3CCCO3 C08822500
COc1cc(cc(c1OC)OC)NC(=O)NC[C@H]2CN(C(=O)O2)c3cc(c(c(c3)OC)OC)OC C08867637
CCOC(=O)CNC(=O)CSc1nnc(s1)NC(=O)[C@H]2CC(=O)N(C2)c3ccc(c(c3)C)C C08909118
CCn1c(nnc1SCC(=O)Nc2cc(ccc2C)[N+](=O)[O-])CNC(=O)c3ccc(c(c3)OC)OC C09305208
Cc1nnc(s1)NC(=O)CSc2nnc(n2c3ccc(cc3)F)CNC(=O)COc4ccccc4 C09369059
CCOC(=O)c1c2c(sc1NC(=O)[C@@H](C)Sc3nnc(n3C)CNC(=O)c4ccco4)CCC2 C09475204
CCOc1ccc(cc1NC(=O)CSc2nnc(s2)NC3CC3)S(=O)(=O)N4CCOCC4 C09619996
CCOC(=O)c1c(csc1NC(=O)COC(=O)CN2C(=O)C3(CCCC3)NC2=O)c4ccco4 C09822536
CCOc1ccc(cc1)[C@@H]2C(=C(NC(=O)N2)CS(=O)(=O)c3ccc(c(c3)OC)OC)C(=O)OC C10273572
CC(=O)NCc1ccc(s1)c2csc(n2)NC(=O)CCCN(C)S(=O)(=O)c3cccs3 C11744388
COc1ccc(cc1OC)c2nnn(n2)CC(=O)N(CCO)[C@H](c3cccs3)C(=O)NC4CCCC4 C12704135
CCOC(=O)C1=C(NC(=O)N[C@H]1c2ccc(o2)C)COC(=O)CCn3c(=O)oc(n3)c4cccs4 C12782248
COc1ccc(cc1C[NH+]2CCN(CC2)c3ccc(cc3[N+](=O)[O-])S(=O)(=O)NCCC(=O)[O-])F C13212679
CCOC(=O)CSc1nc2c(n1C[C@H](COc3ccc(cc3)Br)O)c(=O)[nH]c(=O)n2C C13230566
COc1ccc(cc1)C[NH+]2CCCN(CC2)c3ccc(cc3[N+](=O)[O-])S(=O)(=O)NCCC(=O)[O-] C13461810
CCOC(=O)C1=C(NC(=O)N[C@H]1c2ccco2)COC(=O)CCn3c(=O)oc(n3)c4cccs4 C16366999
CC(C)Oc1ccc(cc1)C(=O)NCC(=O)NCc2ccccc2CS(=O)(=O)N3CCOCC3 C17591470
Cc1ccc(cc1)S(=O)(=O)NCCc2nnc(s2)NC(=O)c3cc(c(cc3[N+](=O)[O-])OC)OC C17970690
CCOC(=O)c1c(nc(s1)NC(=O)[C@H]2CC[C@H](S2)C(=O)Nc3nc(c(s3)C(=O)OCC)C)C C16133951
c1cc(c(cc1NC(=O)CNC(=O)COC(=O)CCCn2c3ccc(cc3oc2=O)[N+](=O)[O-])F)F C19355980
Cc1cc2cc(c(=O)[nH]c2cc1C)CN(CCCN3CCOCC3)C(=S)NCCCN4CCOCC4 C19824357
CCOc1ccc2c(c1)cc(c(=O)[nH]2)CN(CCCN3CCOCC3)C(=S)NC[C@H]4CCCO4 C19824541
CCOc1ccc2c(c1)cc(c(=O)[nH]2)CN(C[C@@H]3CCCO3)C(=S)NCCCN4CCOCC4 C19824567
CCOc1ccc2c(c1)cc(c(=O)[nH]2)CN(C[C@H]3CCCO3)C(=S)NCCCN4CCOCC4 C19824572
CCOC(=O)c1c(c(c([nH]1)C)C(=O)C2=C(C(=O)N([C@@H]2c3cccc(c3OC)OC)CC[NH+](C)C)[O-])C C04039838
c1cc(ccc1CN(Cc2cc3cc4c(cc3[nH]c2=O)OCCO4)C(=S)NCCCN5CCOCC5)F C19940550
COc1cc2cc(c(=O)[nH]c2cc1OC)CN(CCN3CCOCC3)C(=S)Nc4ccc(cc4)F C00895435
COc1ccc(cc1)NC(=O)N(CCCN2CCOCC2)Cc3cc4cc(c(cc4[nH]c3=O)OC)OC C20109243
Cc1c(c([nH]c1C(=O)OC)C)C(=O)C2=C(C(=O)N([C@H]2c3ccc(c(c3)OC)OC)CCC[NH+](C)C)[O-] C09301899
C[C@H]([C@H](c1cccs1)N2CCN(CC2)c3ccccc3OC)NC(=O)C(=O)NCCN4CCOCC4 C20289654
CC[NH+](CC)CCCN1[C@@H](C(=C(C1=O)[O-])C(=O)c2ccc3c(c2)OCCO3)c4ccc(c(c4)OC)O C20292046
CCOC(=O)c1c(c(c([nH]1)C)C(=O)C2=C(C(=O)N([C@@H]2c3ccc(c(c3)OC)OC)CC[NH+](C)C)[O-])C C09235172
CCOC(=O)c1c(c(c([nH]1)C)C(=O)C2=C(C(=O)N([C@H]2c3ccc(c(c3)OC)OC)CC[NH+](C)C)[O-])C C09235167
Cc1cc(c(n1CCC(C)C)C)C(=O)COC(=O)CCNS(=O)(=O)c2ccc(cc2)NC(=O)C C22841225
CCOc1cc(cc(c1OCC(=O)N(C)C)Br)/C=N/NC(=S)NCCN2CCOCC2 C16050332
CCOC(=O)C1=C(NC(=O)N[C@@H]1c2ccco2)COC(=O)c3cccc(c3)S(=O)(=O)N4CCOCC4 C24002583
c1ccc(cc1)CCN2C(=O)/C(=C\c3c(nc4ccccn4c3=O)NCCOCCO)/SC2=S C32671065
C[C@@H]1CN(C[C@H](O1)C)C(=O)COc2ccc(cc2OC)[C@@H]3C(=C(NC(=S)N3)C)C(=O)OCCOC C35529667
CCCN([C@@H](c1ccc(cc1)[N+](=O)[O-])C(=O)NCS(=O)(=O)c2ccc(cc2)C)C(=O)[C@@H]3CCC(=O)N3 C36575838
Cc1ccc(cc1)S(=O)(=O)CNC(=O)[C@@H](c2ccc(cc2)O)N(Cc3ccc(o3)C)C(=O)COC C36601947
CCOc1ccc(cc1)NC(=S)N(CCN2CCOCC2)Cc3cc4cc5c(cc4[nH]c3=O)OCCO5 C13570710
CCOc1ccc(cc1OC)[C@H]2C(=C(C(=O)N2CC[NH+](C)C)[O-])C(=O)c3c(c([nH]c3C)C(=O)OC)C C33813332
Cc1csc(n1)NC(=O)CSc2ccc3nnc(n3n2)CCNS(=O)(=O)c4ccc(cc4)OC C08684081
CCCC1=NN([C@H]2C1=NC(=NC2=O)c3cc(ccc3OCC)S(=O)(=O)N[C@@H](C)[C@@H](c4ccccc4)O)C C39557178
COc1cc(cc(c1OC)OC)C(=O)NC(=S)Nc2cc(ccc2N3CCOCC3)C(=O)OC C40717504
Cc1c(c([nH]c1C(=O)NCCN2C(=O)/C(=C/c3ccc(cc3)F)/SC2=O)C)C(=O)OCCOC C46812061
COc1cc(cc(c1)OC)CN2C(=O)[C@](N=C2O)(C(F)(F)F)NC(=O)c3cc(c(c(c3)OC)OC)OC C01864824
CCCCOC(=O)C1=C(N2C(=O)[C@H](SC2=C([C@H]1c3cc(c(c(c3)OC)OC)OC)C(=O)OC)C)N C59293214
c1ccc(c(c1)/C=N/Nc2[nH]nc(n2)SCCC(=O)Nc3cccc(c3)N4CCCC4=O)[N+](=O)[O-] C59844303
Cc1nc(cc(n1)[C@H]2C[NH+]3CC[C@H]2C[C@@H]3CNC(=O)COc4ccccc4)c5ccccc5Br C08623129
C/C(=C\c1ccccc1)/C=C\2/C(=O)N(C(=S)S2)CC(=O)Nc3ccc(cc3)C(=O)OCC[NH+](C)C C08820634
CCOc1ccc(cc1)SCc2c(c3c(n2C)cc(c(c3C[NH+](C)C)O)Br)C(=O)OCC C08818342
COc1ccc2c(c1)sc(n2)N(CCC[NH+]3CCOCC3)C(=O)c4cc5cc(ccc5s4)[N+](=O)[O-] C09400672
c1ccc2c(c1)[C@@H]([C@@H](N(C2=O)C3CCCC3)c4cccs4)C(=O)NCC[NH+](Cc5ccco5)C6CCCC6 C09433691
CCc1ccc2c(c1)sc(n2)N(CCC[NH+](C)C)C(=O)CCCS(=O)(=O)c3ccc(cc3)Cl C09914580
Cc1cc(c2c(c1)sc(n2)N(CCC[NH+](C)C)C(=O)CCCS(=O)(=O)c3ccc(cc3)Cl)C C09914643
COc1cc(ccc1OC[C@@H](C[NH+]2CCC(CC2)CN3C(=O)c4cccc5c4c(ccc5)C3=O)O)CC=C C11847321
CC[C@H](c1nnnn1CCc2ccccc2)[NH+](Cc3cccs3)Cc4cc5cc(c(cc5[nH]c4=O)C)C C13064730
C[C@H]([C@@H](c1cccs1)[NH+]2CCN(CC2)c3ccccc3F)NC(=O)c4cc(c(c(c4)OC)OC)OC C09611809
CC[C@@H](c1nnnn1C2CCCCC2)[NH+](CCc3cccc(c3)C)Cc4cc5cc(cc(c5[nH]c4=O)C)C C13495943
CCC[NH+]1CCC(CC1)CN2[C@H](C(=O)N(C2=S)c3ccc(cc3)F)CC(=O)Nc4ccc(cc4)OC C15321361
Cc1ccc(cc1)Cc2nc(sn2)N3CC[NH+](CC3)CCNS(=O)(=O)c4ccc(cc4)C(C)(C)C C16515108
CC[NH+](CC)CCCN1[C@H](/C(=C(/c2c(nc3n2cccc3)C)\O)/C(=O)C1=O)c4ccc(cc4)Br C09008272
CC[NH+](CC)CCCN1[C@H](C(=C(C1=O)O)C(=O)c2ccc3c(c2)C[C@@H](O3)C)c4ccc(c(c4)Cl)Cl C09452597
CCOc1ccc(cc1)N2C(=O)[C@H](N(C2=S)CC[NH+]3CCC(CC3)C)CC(=O)Nc4ccc(cc4)F C20114933
CCOc1ccc(cc1)NC(=O)C[C@@H]2C(=O)N(C(=S)N2CC[NH+]3CCC(CC3)C)c4ccc(cc4)C C20114951
CCC[NH+]1CCC(CC1)CN2[C@@H](C(=O)N(C2=S)c3ccc(cc3)OC)CC(=O)Nc4ccc(cc4)F C20595078
C[C@@H](c1ccc(cc1)C(C)(C)C)NC(=O)C2CC[NH+](CC2)Cc3nc(no3)c4ccc(cc4)Br C30979485
c1cc(ccc1c2nc(on2)C[NH+]3CCC(CC3)C(=O)Nc4ccc(cc4)OC5CCCC5)Br C30979605
CCCC[NH+]1CCN(CC1)c2c3c4c(sc3nc(n2)SCC(=O)NC5CCCCC5)COC(C4)(C)C C34750224
CCCCSc1nc(c2c3c(sc2n1)CCC3)N4CC[NH+](CC4)CC(=O)Nc5ccc(cc5)OC C34757298
CCc1c(sc2c1c(nc(n2)SCC(=O)Nc3ccc(cc3)OC)N4CC[NH+](CC4)CC(=C)C)C C34773877
CCCC[NH+]1CCN(CC1)c2c3c(c(sc3nc(n2)SCC(=O)Nc4ccc(cc4)OC)C)CC C34773879
CCOc1ccccc1n2c(=O)c3ccccc3nc2[C@@H](C)N(CC[NH+](C)C)C(=O)COc4ccccc4 C35093667
CC[NH+](CC)CCN1[C@H](c2c(=O)c3cc(ccc3oc2C1=O)C)c4cc(c(c(c4)Br)O)OC C35486173
CC[NH+](CC)CCN1[C@H](c2c(=O)c3cc(ccc3oc2C1=O)Br)c4ccc(c(c4)OCC)O C35486231
CCCCOc1ccc(cc1OC)[C@H]2c3c(=O)c4cc(ccc4oc3C(=O)N2CC[NH+](CC)CC)Cl C35486475
C[C@@H]1CCCC[NH+]1CCCN2CC3=C(C2=O)[C@@H](NC(=O)N3CC=C)c4cccc(c4)OCc5ccccc5 C35834678
C[C@H]1CCCC[NH+]1CCCN2CC3=C(C2=O)[C@@H](NC(=O)N3CC=C)c4cccc(c4)OCc5ccccc5 C35834681
c1ccc(c(c1)C[NH+]2CCC(CC2)N(c3ccc4c(c3)OCO4)S(=O)(=O)c5ccc(cc5)F)[N+](=O)[O-] C35841782
COc1ccc(cc1)C(c2ccc(cc2)OC)(c3ccc(o3)C[NH+](Cc4ccccc4)C[C@H]5CCCO5)O C36145508
COc1ccc(cc1)C(c2ccc(cc2)OC)(c3ccc(o3)C[NH+](Cc4ccsc4)Cc5ccco5)O C36202705
CC[C@H](C(=O)NCC[NH+]1CCCC1)Oc2ccc3c(c2)[C@H](N(CC3)C(=O)CC(C)C)c4cccc(c4)F C34686411
CCCOc1ccc(cc1)S(=O)(=O)N[C@H](C)[C@@H](c2cccs2)N3CC[NH+](CC3)Cc4ccccc4 C38596297
C[C@@H]([C@@H](c1cccs1)N2CC[NH+](CC2)Cc3ccccc3)NS(=O)(=O)CCc4ccc(cc4)OC C38596312
Cc1ccc2cccc(c2n1)S(=O)(=O)N[C@H](C)[C@H](c3cccs3)N4CC[NH+](CC4)Cc5ccccc5 C38596387
CC[NH+](CC)CCN(c1nc2cc(cc(c2s1)C)C)C(=O)c3ccc(c(c3)[N+](=O)[O-])N4CCOCC4 C36642731
CCOc1cc(cc(c1OCC)OCC)C(=O)N(C[C@@H]2C=c3ccccc3=[NH+]C2=O)c4ccc(cc4)OC C38959213
CCOc1cc(cc(c1OCC)OCC)C(=O)N(C[C@H]2C=c3ccccc3=[NH+]C2=O)c4ccc(cc4)OC C38959214
CC[NH+](CC)CCCN1[C@@H](c2c(=O)c3cc(ccc3oc2C1=O)Br)c4ccc(c(c4)OC)O C40008595
CCCOc1ccc(cc1)C[NH+](C[C@H](COc2ccccc2Br)O)[C@@H]3CCS(=O)(=O)C3 C40316968
Cc1ccc(cc1)[C@H](CNC(=O)c2ccc(o2)S(=O)(=O)c3ccc(cc3)Br)[NH+]4CCCC4 C40323047
CCOc1ccc(cc1)[C@H](CNC(=O)c2ccc(o2)S(=O)(=O)c3ccc(cc3)Br)[NH+](C)C C40323093
CCCC[C@@H](CC)CNC(=O)C1CC[NH+](CC1)Cc2c(oc(n2)c3cc(ccc3OC)Br)C C40985348
CCCC[C@H](CC)CNC(=O)C1CC[NH+](CC1)Cc2c(oc(n2)c3cc(ccc3OC)Br)C C40985349
CCC(CC)c1cc(nc(n1)c2ccncc2)[C@H]3C[NH+]4CC[C@@H]3C[C@@H]4CNS(=O)(=O)c5cccs5 C43527862
CCOC(=O)[C@@H]1CCC[NH+](C1)Cc2c(ccc3c2O/C(=C\c4cc(ccc4OC)Br)/C3=O)O C41586485
COc1ccc(cc1)C(=O)COC(=O)[C@@H](CC2=c3ccccc3=[NH+]C2)NC(=O)C45CC6CC(C4)CC(C6)C5 C63416366
c1ccc2=[NH+]CC(=c2c1)CCNC(=O)CCCCCN3C(=O)[C@@H]4C=C(C=CC4=NC3=S)Br C63708610
Cc1ccc(cc1)S(=O)(=O)N2CC[NH+](CC2)C[C@@H](Cn3c4ccccc4c5c3cccc5)O C06013471
c1ccc(cc1)S(=O)(=O)Nc2cc3c(c4c2cccc4)O[C@@]5([C@H]3CCCC5)[NH+]6CCOCC6 C08765754
C[NH+](Cc1ccccc1)Cc2c(ccc3c2oc(c(c3=O)c4ccccc4Cl)C(F)(F)F)O C01932365
Cc1c(n(c(c1C#N)NC(=O)C[NH+]2CCc3c(ccs3)[C@@H]2c4cccs4)C[C@@H]5CCCO5)C C09711920
CC1(CCc2c1cc(cc2[C@@H](C[C@@H]3c4c(cc5c(c4OC)OCO5)CC[NH+]3C)O)C(C)(C)C)C C12660127
Cc1ccc(cc1)S(=O)(=O)N2CC[NH+](CC2)C[C@H](Cn3c4ccccc4c5c3cccc5)O C02347847
CC[NH+]1CCN(CC1)c2nnc(s2)n3cccc3CNc4ccc(cc4F)Br C21880859
Cc1cc(ccc1NC(=O)c2cc3c(nn(c3s2)c4ccc(cc4)F)C)N5CC[NH+](CC5)C C26620539
c1cc(ccc1C[NH+]2CCC[C@H](C2)C(=O)Nc3ccc(cc3)S(=O)(=O)N4CCCCCC4)F C30939372
C[C@H](c1ccc(cc1)F)NC(=O)C2CC[NH+](CC2)Cc3nc(no3)c4cccc(c4)Br C30978811
CC(C)c1ccccc1NC(=O)C[NH+]2CCN(CC2)S(=O)(=O)c3ccc(s3)Br C31579624
Cc1cc(ccc1NC(=O)[C@H]2CCCN2C(=O)C34CC5CC(C3)CC(C5)C4)N6CC[NH+](CC6)C C36841741
COc1ccc(cc1)[C@@H]2C3=C(c4cc(ccc4O2)Cl)[NH+]=C5N=C(NN5[C@H]3c6ccccc6F)SC C02256838
CC[NH+]1CCN(CC1)[C@@H](c2ccc(cc2)C)c3c4c(sc3NC(=O)c5ccco5)CCCC4 C38546592
C[C@]12CCCC(=C)[C@H]1C[C@H]3[C@@H](C2)OC(=O)[C@H]3C[NH2+][C@@H](Cc4ccccc4)[C@@H]5CCOC(C5)(C)C C38555869
CC(C)CN(CC(C)C)C(=O)c1ccc(cc1)c2ccc3c(c2)[C@@H](CC4(O3)CC[NH+](CC4)C)O C39227640
CC(C)CN(CC(C)C)C(=O)c1ccc(cc1)c2ccc3c(c2)[C@H](CC4(O3)CC[NH+](CC4)C)O C39227641
C[C@@]1(CN(C(=O)N1CC2(CC[NH+](CC2)Cc3ccccc3)C4CCCCC4)F)c5ccccc5O C39488109
c1ccc(cc1)C[NH+]2C[C@@H](C[C@@]23CC[C@@H](C3)S(=O)(=O)Oc4ccccc4)c5ccccc5O C39502936
c1ccc(cc1)C[NH+]2C[C@H](C[C@@]23CC[C@@H](C3)S(=O)(=O)Oc4ccccc4)c5ccccc5O C39502937
c1ccc(cc1)C[NH+]2CCC[C@@H]([C@@]23CC[C@@H](C3)S(=O)(=O)Oc4ccccc4)c5ccccc5O C39513681
CC(=O)Nc1c(c2c(s1)CCCC2)[C@@H](c3ccc(cc3)F)[NH+]4CCN(CC4)c5ccccc5 C39853471
CC(=O)Nc1c(c2c(s1)CCCC2)[C@H](c3ccc(cc3)F)[NH+]4CCN(CC4)c5ccccc5 C39853472
Cc1c(c(=O)[nH]c(n1)S[C@@H]2C(=c3cc(ccc3=[NH+]C2=O)c4ccccc4)Cl)Cc5ccccc5 C39940320
c1c(c(sc1C(=O)/N=c\2/[nH]c(cs2)C[NH+]3CCCCC3)Br)Br C22238303
CC[C@H](C)CN1C(=O)[C@H]([NH2+]C12CCN(CC2)S(=O)(=O)c3cccc(c3Cl)Cl)C(C)C C36024599
Cc1cc(c(c(c1)C)S(=O)(=O)N2CCC(CC2)C(=O)NC[C@@]3(CCC[C@H](C3)C)[NH+](C)C)C C59890293
Cc1ccc(cc1C)S(=O)(=O)N2CCC(CC2)C(=O)NCC(C)(C)[NH+]3C[C@@H](C[C@H](C3)C)C C59982460
Cc1cc(c(c2c1C(=O)/C(=C/c3cccc(c3)Br)/O2)C[NH+](C)Cc4ccccc4)O C41514583
Cc1ccsc1/C=C\2/C(=O)c3c(cc(c(c3O2)C[NH+]4CCN(CC4)c5ccccc5F)O)C C41585410
C[C@@H]1CCN(c2ccccc2S1)C(=O)CS[C@H]3NN=C(N3C4CC4)C5=c6ccccc6=[NH+]C5 C39939552
Cc1cccc(c1)N2[C@H](NN=C2C3=c4ccccc4=[NH+]C3)S[C@@H](C)C(=O)c5cc(ccc5C)C C39940153
Cc1cccc(c1)N2[C@H](NN=C2C3=c4ccccc4=[NH+]C3)S[C@H](C)C(=O)c5cc(ccc5C)C C39940155
c1ccc(cc1)[C@H]2C(=c3ccccc3=[NH+]2)/C=N/N=C/4\NC(=O)[C@@H](S4)CC(=O)c5ccc(cc5)F C39361400
C[C@H]1CC(=C(N1c2ccc(cc2)F)C)C(=O)NC[C@H](c3ccccc3Cl)C4=c5ccccc5=[NH+]C4 C63234503
C[C@H]1c2cc3c(cc2OC(=O)[C@@H]1CC(=O)NCCC4=c5cc(ccc5=[NH+]C4)F)OC(CC3)(C)C C63384906
Cc1c(oc2c1cc3c(c2)OC(=O)[C@@H]([C@H]3C)CC(=O)NCCC4=c5cc(ccc5=[NH+]C4)Cl)C C63491008
c1ccc(c(c1)[C@@H]2[C@H]3C(=c4ccccc4=[NH+]3)CCN2C(=O)Nc5ccccc5Br)F C63571195
COc1ccc(cc1)[C@H]2[C@H]3C(=c4cc(ccc4=[NH+]3)Cl)CCN2C(=O)Nc5ccccc5Cl C63572075
COc1ccc(cc1)[C@H]2[C@H]3C(=c4cc(ccc4=[NH+]3)Cl)CCN2C(=O)Nc5ccc(c(c5)Cl)F C63572164
COc1ccc(cc1NC(=O)N2CCC3=c4cc(ccc4=[NH+][C@@H]3[C@@H]2c5ccc(cc5)F)Cl)Cl C63572428
COc1ccc(cc1NC(=O)N2CCC3=c4cc(ccc4=[NH+][C@H]3[C@@H]2c5ccc(cc5)F)Cl)Cl C63572429
COc1ccc(cc1NC(=O)N2CCC3=c4cc(ccc4=[NH+][C@H]3[C@H]2c5ccc(cc5)F)Cl)Cl C63572433
CCOC(=O)c1ccccc1NC(=O)N2CCC3=c4cc(ccc4=[NH+][C@H]3[C@@H]2c5ccc(cc5)F)Cl C63572444
CCOC(=O)c1ccccc1NC(=O)N2CCC3=c4cc(ccc4=[NH+][C@@H]3[C@H]2c5ccc(cc5)F)Cl C63572445
Cc1ccc(cc1)[C@@H]2[C@@H]3C(=c4cc(ccc4=[NH+]3)OC)CCN2C(=O)Nc5ccc(c(c5)Cl)F C63573381
Cc1ccc(cc1N[C@H]2/C(=N/S(=O)(=O)c3cc(ccc3Cl)Cl)/N=c4ccccc4=[NH+]2)Cl C38971849
c1ccc2=[NH+]CC(=c2c1)[C@@H](CNC(=O)CN3C(=O)[C@H]4CCCC[C@@H]4C3=O)c5ccccc5Cl C63780566
CC[NH+]1CCc2c(sc-3c2CN([C@@H](c4n3ccc4)c5ccc(cc5)C)C(=O)Nc6ccc(cc6)C)C1 C35427394
CCC[NH+]1CCN(CC1)c2nn3c(c(nc3s2)c4ccc(cc4)Cl)NC5CCCCCC5 C64746082
CCN([C@@H]1CCS(=O)(=O)C1)C(=O)CSc2nc3c(c(cs3)c4ccccc4)c(=O)n2CC=C C09003912
COc1cc(c(cc1OCC(=O)OC)Br)/C=C/2\C(=O)N(C(=O)S2)Cc3ccc(cc3)F C09233438
c1cc(ccc1CCC(=O)N2CCC(CC2)C(=O)N3CCCCCC3)S(=O)(=O)N4CCCCC4 C09586472
CN(Cc1c(cccc1Cl)F)C(=O)COC(=O)C2CCN(CC2)S(=O)(=O)c3cccs3 C10209762
c1ccc2c(c1)nc(s2)N(C[C@@H]3CCCO3)C(=O)[C@@H]4CCCN(C4)S(=O)(=O)c5cccs5 C10764151
CSc1cccc2c1nc(s2)N(C[C@H]3CCCO3)C(=O)[C@H]4CCCN4S(=O)(=O)c5cccs5 C10824020
COc1ccc(cc1)SCC(=O)N(C[C@H]2CCCO2)c3nc4c(s3)cccc4S(=O)(=O)C C10830191
Cc1ccc(cc1)S(=O)(=O)CCC(=O)N(C[C@@H]2CCCO2)c3nc4c(ccc(c4s3)C)OC C11143882
CN([C@@H]1CCS(=O)(=O)C1)C(=O)COC(=O)c2c3ccccc3nc\4c2CC/C4=C\c5ccccc5 C11408022
CS(=O)(=O)Cc1ccc(cc1)C(=O)OCC(=O)N2[C@H](CC(=N2)c3cccs3)c4cccs4 C12095764
CCN(CC(=C)C)S(=O)(=O)c1c(c2c(s1)CN(CC2)C(=O)c3cc(ccc3F)F)C(=O)OC C12097240
c1cc(ccc1CN(C[C@H]2CCCO2)S(=O)(=O)c3ccc(cc3)S(=O)(=O)N4CCCCCC4)F C12716708
Cc1ccc(cc1)S(=O)(=O)N2CCC[C@@H]2C(=O)OCC(=O)c3cc(n(c3C)c4ccc(cc4)F)C C02647585
CCOc1ccc(cc1)S(=O)(=O)c2cn(c3cc(c(cc3c2=O)OC)OC)Cc4ccccc4F C02692570
CC(C)COc1ccc(cc1OC)/C=C/C(=O)N2CCN(CC2)S(=O)(=O)c3ccc(cc3F)F C15039045
COc1cc(cc(c1OC)CC=C)C(=O)N2CCN(CC2)S(=O)(=O)c3ccc(cc3)C(F)(F)F C16227915
CCN([C@@H]1CCS(=O)(=O)C1)C(=O)[C@@H](C)Sc2nc3c(c(c(s3)C)C)c(=O)n2C4CCCC4 C16945714
CCCN1C(=O)/C(=C/c2c(nc3ccccn3c2=O)N4CCN(CC4)Cc5ccccc5)/SC1=S C20129870
CC[C@H](C(=O)N1CCOCC1)SC2=N/C(=C\c3ccsc3)/C(=O)N2c4ccc(c(c4)Cl)OC C20151996
CCS(=O)(=O)c1ccc(cc1)C(=O)N(CCCN2CCOCC2)c3nc4ccc(cc4s3)Cl C20588787
Cc1cc(c2c(c1)sc(n2)N(CCCN3CCOCC3)C(=O)CS(=O)(=O)c4ccc(cc4)F)C C20589746
CCc1cccc2c1nc(s2)N(CCN3CCOCC3)C(=O)CS(=O)(=O)c4ccc(cc4)F C20742714
CCCCCn1c(=O)c2c3c(sc2nc1SCC(=O)N(C)[C@H]4CCS(=O)(=O)C4)CCCC3 C21120751
CCn1c2ccc(cc2nc1CSc3nn(c(=S)s3)c4ccccc4)S(=O)(=O)N(C)C C21225986
C[C@H](c1ccccc1)N2CCN(CC2)C(=O)CSc3nnc(n3C[C@@H]4CCCO4)c5cccs5 C23175092
C[C@@H](c1ccccc1)N2CCN(CC2)C(=O)CSc3nnc(n3C[C@H]4CCCO4)c5cccs5 C23175104
Cc1c(c(n2c(n1)ncn2)C)CCC(=O)N3CCN(CC3)C(c4ccc(cc4)F)c5ccc(cc5)F C23983177
COc1ccc(cc1OC)[C@@H]2CCCN2C(=O)C3CCN(CC3)S(=O)(=O)c4ccc(c(c4)F)F C25614526
Cc1cc2c(cc1Cl)c(c(o2)C(=O)N(Cc3ccc(c(c3)OC)OC)[C@H]4CCS(=O)(=O)C4)C C27992830
COc1ccc(cc1)CCN2C(=O)/C(=C\c3c(nc4ccccn4c3=O)N5CCCC5)/SC2=S C33369009
CCn1c(c(c(c(c1=O)C#N)C)/C=C\2/C(=O)N(C(=S)S2)CCc3ccc(cc3)OC)N4CCCC4 C35520728
Cc1ccccc1OC[C@@H]2c3ccsc3CCN2C(=O)CN(C[C@@H]4CCCO4)C(=O)c5ccco5 C35742324
c1cc(cc(c1)F)OC[C@@H]2c3ccsc3CCN2C(=O)CN(C[C@@H]4CCCO4)C(=O)c5ccco5 C36121073
c1cc(cc(c1)F)OC[C@@H]2c3ccsc3CCN2C(=O)CN(C[C@H]4CCCO4)C(=O)c5ccco5 C36121075
CCSc1ccc(cc1)c2c(cn(n2)c3ccccc3)/C=C/4\C(=C(C(=O)N(C4=O)CCOC)C#N)C C38606113
C1=C[C@H]([C@@H]2C(=C1)[C@@H]([C@@H](S2)C(=O)N(CC3=CC=C[C@@H]4C3=CC=N4)CC5=CC=C[C@@H]6C5=CC=N6)Cl)[N+](=O)[O-] C38777334
Cc1cc(n(n1)CCN(c2nc3ccccc3s2)C(=O)CCS(=O)(=O)c4ccc(cc4)Cl)C C38901786
c1cc(sc1)c2nc(on2)CN3CCN(CC3)C(=O)CCCOc4ccc(cc4)Br C39539813
CCOC(=O)C1=C(C(=N[C@@H]1C)C)C(=O)CSc2nc3c(c(c(s3)C)C)c(=O)n2c4ccccc4 C39725043
CCCn1c(c(c(c(c1=O)C#N)C)/C=C/2\C(=O)N(C(=S)S2)C[C@H]3CCCO3)N4CCC(CC4)C C39769924
CCCn1c(c(c(c(c1=O)C#N)C)/C=C/2\C(=O)N(C(=S)S2)CC)N3CCN(CC3)c4ccccc4F C39770253
CCCCn1c(c(c(c(c1=O)C#N)C)/C=C/2\C(=O)N(C(=S)S2)CCOC)N3CCC(CC3)C C39770583
COc1ccc(cc1)CN2[C@@H](c3c(=O)c4cc(ccc4oc3C2=O)F)c5ccc(c(c5)OC)OCC=C C39825810
CCOc1ccc(cc1OC)[C@@H]2c3c(=O)c4cc(ccc4oc3C(=O)N2CCc5ccc(cc5)OC)F C39840525
CCOc1ccc(cc1)[C@@H]2c3c(=O)c4cc(ccc4oc3C(=O)N2CCc5ccc(c(c5)OC)OC)F C39840553
CC(C)(C)OC(=O)n1cc2c3c1cccc3[C@H]4C[C@H](CN([C@H]4C2)C(=O)OC(C)(C)C)C[S@@](=O)C C44019355
COC(=O)c1cc(sc1)S(=O)(=O)N2CCN(CC2)C(=O)/C=C/c3cc(ccc3Cl)Cl C45824787
CCOC(=O)C\1=C(N(C(=O)/C1=C\c2cc(c(c(c2)OC)OC)OC)c3ccc(cc3)Br)C C08872507
COc1ccc(cc1)CC(=O)/N=C\2/N([C@@H]3CS(=O)(=O)C[C@H]3S2)c4ccc(cc4)OC(F)(F)F C32507543
CCn1c2ccc(cc2nc1CN(C)Cc3ccc(cc3)C(F)(F)F)S(=O)(=O)N4CCOCC4 C16623964
c1ccc(cc1)n2cc(c(n2)c3ccco3)/C=C/4\C(=O)N(C(=S)S4)[C@@H]5CCS(=O)(=O)C5 C01816934
Cc1nc2c3c(c(nnc3sc2c(=O)n1N(C(=O)C)C(=O)C)c4ccccc4)c5ccccc5 C01033665
Cc1ccc(cc1C(=O)N2CCC[C@H]2c3ccc4c(c3)OCCO4)S(=O)(=O)N5CCOCC5 C08727226
CCCN1c2ccccc2[C@@]3(C1=O)c4c(=O)c5ccccc5oc4C(=O)N3[C@@H]6CCS(=O)(=O)C6 C08917220
CN1CCCN(c2c1nc3ccccc3n2)C(=O)c4ccc(cc4)S(=O)(=O)N5CCCCC5 C09582399
Cc1c(c(n(n1)CC(=O)N2CC[C@H](Sc3c2cccc3)C)C)S(=O)(=O)N4CCOCC4 C09691102
CCn1cc(c(=O)c2c1ccc(c2)S(=O)(=O)N3CCCCCC3)C(=O)N4C[C@H](C[C@@H](C4)C)C C09726073
c1ccn2c(c1)nnc2[C@H]3CCCN(C3)C(=O)C4CCN(CC4)S(=O)(=O)c5ccc(cc5)F C10919783
Cc1cccc(c1C)N2CCN(CC2)S(=O)(=O)c3ccc(cc3)N4C(=O)[C@@H](CS4(=O)=O)C C11904057
Cc1cccn2c1nc(c(c2=O)/C=C\3/C(=O)N(C(=S)S3)C[C@@H]4CCCO4)N5CCOCC5 C12779251
C[C@@H]1c2cc3c(cc2C4(CCCC4)CN1C(=O)CN5C(=O)c6ccccc6S5(=O)=O)OCCO3 C12856760
c1ccc(cc1)CN2C(=O)/C(=C\c3c(nc4ccccn4c3=O)N5CCOCC5)/SC2=S C12946383
Cc1c(c(on1)C)S(=O)(=O)N2CCN(CC2)c3c4c(csc4nc(n3)C)c5ccccc5 C13128288
CC(=O)N(CN1C(=O)c2ccc(cc2C1=O)[N+](=O)[O-])c3ccc(cc3)I C00778018
Cc1cc(nc2c1c3c(s2)c4nc(nn4cn3)[C@H]5CCCN(C5)S(=O)(=O)c6ccccc6)C C13643731
Cc1ccc(cc1)c2cn3c(n2)sc(n3)N4CCC(CC4)C(=O)N5CCC6(CC5)OCCO6 C15679463
Cc1ccc(cc1C)S(=O)(=O)N2CCN(CC2)c3c(n(c(=O)n(c3=O)C)c4ccccc4)C C15863353
Cc1cc(nc(n1)N2CCN(CC2)S(=O)(=O)c3ccc(cc3)Br)N4CCCC4 C17012699
Cc1cc(c(c(c1)C)S(=O)(=O)N2CCN(CC2)C(=O)[C@H](C)N3C(=O)[C@H]4CC=CC[C@H]4C3=O)C C21874753
Cc1cc(c(o1)C)C(=O)N2CCN(CC2)c3nc4nccc(n4n3)c5ccc(c(c5)Cl)Cl C25143991
c1ccc2cc(ccc2c1)S(=O)(=O)N3CCN(CC3)C(=O)[C@H]4CCCN4C(=O)c5ccco5 C25514129
CN([C@H]1CCS(=O)(=O)C1)C(=O)[C@H]2CCCN(C2)S(=O)(=O)c3ccc(s3)Br C25676593
Cc1nc(c2c3c(sc2n1)CCCC3)N4CCN(CC4)S(=O)(=O)N5C[C@H](O[C@H](C5)C)C C26776521
c1cc(nc2c1cc(cc2)S(=O)(=O)N3CCCC3)N4CCC[C@@H](C4)C(=O)N5CCCCCC5 C32975377
c1cc(nc2c1cc(cc2)S(=O)(=O)N3CCCCC3)N4CCC[C@@H](C4)C(=O)N5CCCCC5 C33255679
Cc1ccc2nc(c(c(=O)n2c1)/C=C/3\C(=O)N(C(=S)S3)[C@H]4CCS(=O)(=O)C4)N5CCCC5 C33459474
c1ccc(cc1)n2cc(c(n2)c3ccncc3)/C=C\4/C(=O)N(C(=S)S4)[C@H]5CCS(=O)(=O)C5 C33808712
Cc1c(c(n(c(=O)c1C#N)C)N2CCC(CC2)C)/C=C/3\C(=O)N(C(=S)S3)[C@H]4CCS(=O)(=O)C4 C33811949
Cc1c(c(n(c(=O)c1C#N)C)N2CCC[C@@H](C2)C)/C=C\3/C(=O)N(C(=S)S3)C[C@@H]4CCCO4 C33812069
Cc1c(c(n(c(=O)c1C#N)C)N2CCCCCC2)/C=C/3\C(=O)N(C(=S)S3)C[C@@H]4CCCO4 C33812491
Cc1ccc(cc1F)S(=O)(=O)N2CCN(CC2)c3nc4cc(ccc4c5n3c(nn5)C)Cl C34707767
Cc1cc2c(cc(=O)oc2cc1C)CN3CCN(CC3)S(=O)(=O)c4ccc5c(c4)OCCO5 C25480068
C[C@@H]1CN(C[C@H](O1)C)c2cc(ncn2)N3CCN(CC3)S(=O)(=O)c4ccc5c(c4)CCCC5 C38531056
Cc1nc2ccc(cc2s1)S(=O)(=O)N3CCN(CC3)c4cc(ncn4)N5CCC(CC5)C C38531125
Cc1ccc(cc1)S(=O)(=O)N2CCOC23CCN(CC3)S(=O)(=O)c4ccccc4Cl C38633494
Cc1cc(ccc1F)S(=O)(=O)N2CCOC23CCN(CC3)C(=O)c4ccc5c(c4)nsn5 C38634865
CCOc1ccc(cc1)[C@H]2c3c(=O)c4cc(c(cc4oc3C(=O)N2[C@@H]5CCS(=O)(=O)C5)C)C C38649005
c1cc(c(cc1Br)[N+](=O)[O-])c2ccc(o2)/C=N/N3C(=O)[C@H]4[C@@H]5CC[C@H]([C@H]4C3=O)C=C5 C36007509
Cc1c(c(n(c(=O)c1C#N)C)N2CCCCCC2)/C=C/3\C(=O)N(C(=S)S3)[C@@H]4CCS(=O)(=O)C4 C39769186
C[C@H]1CCCN(C1)c2c(c(=O)n3ccccc3n2)/C=C/4\C(=O)N(C(=S)S4)C[C@@H]5CCCO5 C39943853
c1cc(sc1)c2nc(no2)c3ccc(c(c3)F)N4CCC[C@@H](C4)C(=O)N5CCN(CC5)C=O C40880522
Cc1ccc(cc1)c2nc(no2)c3ccc(c(c3)F)N4CCC[C@H](C4)C(=O)N5CCN(CC5)C=O C40880954
C[C@H]1CCC[C@@H](N1C(=O)Cn2c3ccc(cc3oc2=O)S(=O)(=O)N4C[C@@H](C[C@@H](C4)C)C)C C09830733
Cc1c2ccc3c(c2oc(=O)c1c4ccc(c(c4)OC)OC)CN(CO3)[C@H]5CCS(=O)(=O)C5 C13689632
Cc1c(c(n(n1)[C@H]2CCS(=O)(=O)C2)C)N3CCN(CC3)S(=O)(=O)c4cc(cc(c4)F)F C56937705
Cc1ccc(c(c1)C)C2=C[C@H](N=N2)C(=O)N3CCN(CC3)S(=O)(=O)c4ccc(s4)Cl C63561893
CCOc1ccccc1N2C(=O)[C@@H]3[C@H](OC4([C@@H]3C2=O)C(=O)c5ccccc5C4=O)c6ccccc6 C18249543
CC1=C(SC2=NC(=NC(=O)[C@@H]12)/C(=C\c3ccc(cc3)N4CCOCC4)/C(=O)N5CCCC5)C C23882504
Cn1c2c(c(n1)c3nnc(o3)c4ccc(cc4)F)CN(CC2)S(=O)(=O)c5ccc(cc5F)F C35527662
CC1CCN(CC1)c2ccc(cc2)c3nc(on3)C(=O)N4CCN(CC4)C(=O)c5ccc(cc5)F C64746669
Cc1ccc(cc1)[C@@H](CC(=O)[O-])NC(=O)/C=C/c2cc(c(c(c2)Cl)OC(C)C)OC C13181574
Cc1ccc(cc1)[C@@H](CC(=O)OC(C)C)NS(=O)(=O)c2ccc(cc2)/C=C/C(=O)[O-] C13313737
Cc1cc(c(n1CCc2cccs2)C)C(=O)CSc3[nH]c(=O)c(c(n3)C)CCC(=O)[O-] C13449924
c1ccc(cc1)/C=C/C(=O)C2=C(C(=O)N([C@@H]2c3ccccc3F)CCCCCC(=O)[O-])O C09010543
CCOc1ccc(cc1)c2nnc(n2CC(=O)NCCSCc3ccsc3)[S-] C24654009
CC(=O)Oc1c(cc(cc1Br)Br)C(=O)NCCCCCC(=O)[O-] C33797892
CCOc1ccc(cc1C)C(=O)C2=C(C(=O)N([C@@H]2c3ccc(c(c3)OCC)O)CC=C)[O-] C40027116
CCCCOc1ccc(cc1)C(=O)C2=C(C(=O)N([C@@H]2c3ccc(cc3)N(C)C)CCCO)[O-] C40048411
CCOc1ccc(cc1C)C(=O)C2=C(C(=O)N([C@@H]2c3ccc(cc3)OCC=C)CCCO)[O-] C40048825
Cc1cc(ccc1OCC(C)C)C(=O)C2=C(C(=O)N([C@H]2c3cccc(c3)OC)CCCO)[O-] C40052588
C=CCOc1ccc(cc1)[C@@H]2C(=C(C(=O)N2CCCO)[O-])C(=O)c3cc4ccccc4o3 C40053112
C=CCOc1ccc(cc1)C(=O)C2=C(C(=O)N([C@H]2c3ccccc3Br)CCCO)[O-] C40053659
C=CCOc1ccc(cc1)C(=O)C2=C(C(=O)N([C@@H]2c3c(cccc3Cl)F)CCCO)[O-] C40053662
c1ccc(c(c1)COc2ccc(cc2)C(=O)C3=C(C(=O)N([C@@H]3c4ccco4)CCCO)[O-])Cl C40055120
CCCOc1ccc(cc1)[C@@H]2C(=C(C(=O)N2CCOCCO)[O-])C(=O)c3cccs3 C40067080
CC(C)COc1ccc(cc1OC)[C@@H]2C(=C(C(=O)N2CCO)[O-])C(=O)c3cccs3 C40067479
CCCCOc1ccc(cc1)[C@@H]2C(=C(C(=O)N2CCOCCO)[O-])C(=O)c3ccc(cc3)C C40076256
CCCCOc1ccc(cc1)C(=O)C2=C(C(=O)N([C@H]2c3ccc(cc3)C)CCOCCO)[O-] C40078355
CCCCOc1ccc(cc1)C(=O)C2=C(C(=O)N([C@H]2c3ccccc3OCC)CCO)[O-] C40078661
CCCCOc1ccc(cc1)C(=O)C2=C(C(=O)N([C@H]2c3ccc(cc3)SC)CCO)[O-] C40078738
CCCCOc1ccc(cc1)[C@H]2C(=C(C(=O)N2CCO)[O-])C(=O)c3ccc(cc3C)OC C40079918
CC(C)COc1ccc(cc1)C(=O)C2=C(C(=O)N([C@H]2c3ccc(cc3)SC)CCOCCO)[O-] C40080660
CC(C)COc1ccc(cc1)C(=O)C2=C(C(=O)N([C@H]2c3ccc(cc3)SC)CCO)[O-] C40080943
CCCOc1ccc(c(c1)C)C(=O)C2=C(C(=O)N([C@H]2c3ccccc3OCC)CCO)[O-] C40082488
CCc1ccc(cc1)[C@H]2C(=C(C(=O)N2CCOCCO)[O-])C(=O)c3ccc(cc3C)OCC=C C40082932
Cc1cc(ccc1C(=O)C2=C(C(=O)N([C@H]2/C=C/c3ccccc3)CCOCCO)[O-])OCC=C C40083097
Cc1cc(ccc1C(=O)C2=C(C(=O)N([C@H]2c3ccc(cc3)OCC=C)CCO)[O-])OCC=C C40083174
CCOc1ccc(cc1C)C(=O)C2=C(C(=O)N([C@H]2c3cccs3)CCOCCO)[O-] C40085632
Cc1cc(ccc1OCC=C)C(=O)C2=C(C(=O)N([C@@H]2c3ccc(cc3)OCC=C)CCO)[O-] C40092154
Cc1cc(ccc1OC(C)C)C(=O)C2=C(C(=O)N([C@@H]2c3cccc(c3)Cl)CCOCCO)[O-] C40093203
Cc1cc(ccc1OC(C)C)C(=O)C2=C(C(=O)N([C@H]2c3c(cccc3Cl)F)CCOCCO)[O-] C40093274
Cc1cc(ccc1OC(C)C)C(=O)C2=C(C(=O)N([C@@H]2c3cccc(c3)OCC=C)CCO)[O-] C40093397
CC(C)(C)c1ccc(cc1)[C@H]2C(=C(C(=O)N2CCOCCO)[O-])C(=O)c3ccc(cc3)F C40094340
CCCCOc1ccc(cc1)[C@H]2C(=C(C(=O)N2CCO)[O-])C(=O)c3ccc4c(c3)C[C@H](O4)C C40095415
CCCCOc1ccc(cc1)[C@H]2C(=C(C(=O)N2CCO)[O-])C(=O)c3c(nc(s3)C)C C40098844
CCCCOc1ccccc1[C@@H]2C(=C(C(=O)N2CCO)[O-])C(=O)c3c(nc(s3)C)C C40099022
CCCCOc1ccccc1[C@H]2C(=C(C(=O)N2CCO)[O-])C(=O)c3c(nc(s3)C)C C40099023
CCCCOc1ccccc1[C@@H]2C(=C(C(=O)N2CCOCCO)[O-])C(=O)c3ccc(c(c3)F)C C40099884
COc1ccc(cc1[C@H]2C(=C(C(=O)N2CCO)[O-])C(=O)c3cccc(c3)OCC=C)Br C40102315
Cc1ccc(cc1)COc2ccc(cc2)C(=O)C3=C(C(=O)N([C@@H]3c4cccs4)CCOCCO)[O-] C40109902
CCOc1cc(ccc1OCC=C)[C@@H]2C(=C(C(=O)N2)[O-])C(=O)c3ccc(cc3)OCC=C C40125222
CCOc1cc(ccc1OCC=C)[C@H]2C(=C(C(=O)N2)[O-])C(=O)c3ccc(cc3)OCC=C C40125223
Cc1cc(c(n1c2cccc(c2)SC)C)C(=O)CSc3[nH]c(=O)c(c(n3)C)CCC(=O)[O-] C13449212
c1ccc(c(c1)/C=C\2/C(=O)N(C(=S)S2)CCCC(=O)NCCCCCC(=O)[O-])F C15040510
c1cc(ccc1/C=C\2/C(=O)N(C(=S)S2)CCCCCC(=O)NCCC(=O)[O-])Cl C15044695
C/C(=C\c1ccccc1)/C=C\2/C(=O)N(C(=S)S2)CCCCCC(=O)NCCCC(=O)[O-] C15044911
CCOC(=O)COc1cccc(c1)[C@H]2/C(=C(/[O-])\OCC)/C(=NC(=S)N2)c3ccccc3 C22027455
COC(=O)CC/C(=N\CCc1[nH]c2ccccc2n1)/C3=C(C[C@@H](CC3=O)c4ccccc4)[O-] C12417585
CCCn1cc(c(n1)C)C[N-]/C(=N/C(=O)c2cccc(c2)N(C)C)/Nc3ccc(cc3)F C32973044
CCOC(=O)[C@H]1[C@H]([C@@H](S[C@@H]1NC(=O)CSc2[n-]c(nn2)Cc3ccccc3)C)C C39969071
CCN(CC)C(=O)[C@@H](C)[C@@H]1CC[C@@]2(Cc3c(nc(s3)NC(=O)C[NH+](C)C)[C@H]([C@@H]2[C@H]1O)C)C C03840951
CCN(CC)C(=O)[C@@H](C)[C@H]1CC[C@@]2(Cc3c(nc(s3)NC(=O)C[NH+](C)C)[C@H]([C@@H]2[C@H]1O)C)C C03840952
CCOC(=O)c1c2c(sc1NC(=O)c3ccccc3S(=O)(=O)CC)C([NH2+]C(C2)(C)C)(C)C C09347078
c1cc(ccc1C(=O)NCC2(CCCCC2)[NH+]3CCOCC3)NS(=O)(=O)c4ccc(cc4)F C09378651
COc1cc(ccc1O)C[NH+]2CCC(CC2)[C@@]3(C(=O)N(C(=O)N3)C4CCCC4)Cc5ccc(cc5)F C12190978
C[C@H](Cc1ccc(c(c1)OC)O)[NH+]2CCC(CC2)[C@]3(C(=O)N(C(=O)N3)Cc4ccc(cc4)F)C C12191634
C[NH+](Cc1[nH]c(=O)c2c(csc2n1)c3ccc(cc3)F)CC(=O)Nc4cc(ccc4OC)Cl C12816088
Cc1c2c(ncnc2sc1C(=O)NCC[NH+]3CCC(CC3)c4ccccc4)N[C@@H]5CCOC5 C14951320
C[C@@H]1CSc2ccc(cc2NC1=O)S(=O)(=O)NCCC[NH+]3CCN(CC3)c4ccccc4 C15731170
Cc1ccc(cc1)Cc2nc(sn2)N3CC[NH+](CC3)CCNC(=O)Nc4c(cccc4C)C C16514442
CC[NH+]1CCN(CC1)c2ccc(cc2Cl)NC(=S)NC(=O)c3ccc(c(c3)Cl)OCC C16681566
CC[NH+]1CCN(CC1)c2c(cccc2Cl)NC(=S)NC(=O)c3ccc(c(c3)Br)OC C20977574
Cc1c(c(n(n1)c2ccccc2)C)[C@H]3C(=O)NCC[NH+]3CC(=O)Nc4ccccc4Cc5ccccc5 C24214844
CC(C)(C)NS(=O)(=O)c1ccc(cc1)C(=O)Nc2nc3c(s2)C[NH+](CC3)Cc4ccccc4 C24537941
CC(C)[C@H](c1ccc2c(c1)OCCCO2)NC(=O)C[NH+]3CCC(CC3)NC(=O)c4ccccc4 C24829761
C[C@@H]1CCC[NH+](C1)Cc2csc(n2)NC(=O)c3cc(ccc3Cl)S(=O)(=O)NC(C)C C24888432
c1ccc(c(c1)NS(=O)(=O)c2cccc(c2)C(=O)NC[C@@H](c3cccs3)[NH+]4CCCC4)F C25384191
CC1=C([C@H](CC(=O)N1)c2ccc(c(c2)F)F)C(=O)NCCC[NH+]3CCC(CC3)c4ccc(cc4C#N)F C29392541
Cc1ccc(cc1)C(=O)Nc2c(nccn2)C(=O)NC3CC[NH+](CC3)Cc4ccc(cc4)C(F)(F)F C34716990
CC(C)(C)OC[C@H](C[NH+](Cc1ccccc1)Cc2[nH]c(=O)c3c4c(sc3n2)CCCCC4)O C35781322
c1ccc(cc1)[C@H](CNC(=O)CCSCc2[nH]c(=O)c3c4c(sc3n2)CCCC4)[NH+]5CCCC5 C36883758
Cc1cc(c(c(c1)C)NC(=O)C(=O)NC[C@H](c2ccco2)[NH+]3CCN(CC3)c4ccc(cc4)F)C C38597932
c1ccc2c(c1)c(=O)nc([nH]2)C[NH+]3CCN(CC3)C[C@@H](COc4c(cccc4Cl)Cl)O C39553309
CCCCCNC(=O)[C@H]1CN(CC12CC[NH2+]CC2)C(=O)c3c(onc3c4c(cccc4Cl)F)C C39623403
CCn1c(c(c(n1)C)Br)C(=O)N2C[C@@H](C3(C2)CC[NH2+]CC3)C(=O)N[C@@H](C)c4ccc(cc4)C C39639379
C[C@H](c1ccc(cc1)Br)NC(=O)[C@@H]2CN(CC23CC[NH2+]CC3)C(=O)c4cccc(c4)N(C)C C39657026
Cc1ccsc1C(=O)N2C[C@@H](C3(C2)CC[NH2+]CC3)C(=O)NC[C@H](C)Oc4ccc(cc4)OC C39665850
CCC[C@@H](C)C(=O)N1C[C@@H](C2(C1)CC[NH2+]CC2)C(=O)NCC3(CCCCC3)N4CCOCC4 C39672753
Cc1c(c(no1)c2c(cccc2Cl)Cl)C(=O)N3C[C@H](C4(C3)CC[NH2+]CC4)C(=O)N[C@@H](C)C(C)(C)C C39684492
Cc1cc(ccc1Br)C(=O)N2C[C@H](C3(C2)CC[NH2+]CC3)C(=O)NCCOc4ccccc4F C39685112
c1ccc(cc1)c2ccc(o2)C(=O)N3C[C@@H](C4(C3)CC[NH2+]CC4)C(=O)NCCOc5ccccc5F C39685197
Cc1cc(n(n1)C(C)(C)C)C(=O)N2C[C@H](C3(C2)CC[NH2+]CC3)C(=O)N[C@@H](C)Cc4ccccc4F C39687103
c1ccc2=[NH+]CC(=c2c1)/C=C(\C#N)/C(=O)NC3=C([C@H]4CCCC[C@H]4S3)C(=O)NC[C@@H]5CCCO5 C39992680
c1c(cnc(c1F)c2nc(on2)[C@@H]3CCCN3C(=O)C[C@@H](Cc4cc(c(cc4F)F)F)[NH3+])F C45245131
C/C(=N\NC(=[NH2+])S[C@H]1CC(=O)N(C1=O)c2ccccc2OC)/c3ccc(cc3)Br C59489311
Cc1ccc(cc1)N2C(=O)C[C@H](C2=O)SC(=[NH2+])N/N=C(\C)/c3ccc(c(c3)Br)OC C59489354
C/C(=N\NC(=[NH2+])S[C@H]1CC(=O)N(C1=O)c2ccccc2F)/c3ccc(cc3)Br C59489482
C/C(=N\NC(=[NH2+])S[C@H]1CC(=O)N(C1=O)c2ccc(cc2)OC)/c3ccc(cc3)Br C59489491
C[C@@H](c1ccc(cc1)N2CC[NH+](CC2)C)NC(=O)c3cc(ccc3Cl)S(=O)(=O)NC(C)C C60014498
C[C@H](c1ccc(cc1)N2CC[NH+](CC2)C)NC(=O)c3cc(ccc3Cl)S(=O)(=O)NC(C)C C60014500
C[C@H]1C[C@@]2(CC(C1)(C)C)C(=O)N(C(=O)N2)CC(=O)Nc3ccc(cc3)CC[NH+]4CCSCC4 C60221069
C[C@@H]1c2c(sc(n2)NC(=O)C[NH+](C)C)C[C@]3([C@H]1[C@H]([C@H](CC3)[C@H](C)C(=O)N(C)CC=C)O)C C15709091
CC[NH+]1CCc2c(sc3c2C(=N[C@H](N3)c4ccc(c(c4)OCC)OCc5ccccc5)O)C1 C15947291
C/C(=N\NC(=[NH2+])S[C@@H]1CC(=O)N(C1=O)c2ccc(cc2)Br)/c3ccc(cc3)OC C18118784
c1ccc2=[NH+]CC(=c2c1)CCNC(=O)CN3C(=O)[C@H]4C(=CN3)c5ccccc5N4Cc6ccc(cc6)F C63513800
C[C@H]1C(=c2ccccc2=[NH+]1)CCNC(=O)c3cc(c(cc3Cl)Cl)S(=O)(=O)NC4CC4 C63526791
COc1ccc(cc1)[C@@H](CNS(=O)(=O)c2ccc3c(c2)CCC(=O)N3)C4=c5ccccc5=[NH+]C4 C63830772
C[C@H](C1CCN(CC1)C(=O)c2cc3ccc(cc3[nH]2)OC)C(=O)NCCC4=c5ccccc5=[NH+]C4 C64518508
C[C@@H]1c2c(ncnc2S[C@H]1C(=O)N3CCCC[C@@H]3CCO)NCCC4=c5ccccc5=[NH+]C4 C64609865
C[C@H]1c2c(ncnc2S[C@H]1C(=O)N3CCCC[C@@H]3CCO)NCCC4=c5ccccc5=[NH+]C4 C64609866
C[C@@]1(C(=O)N(C(=O)N1)NC(=O)C[NH+]2CCC[C@@H]2c3nc4ccccc4s3)CCc5ccccc5 C08982823
CN1CCCc2c1ccc(c2)[C@@H](CNC(=O)C(=O)Nc3cc(ccc3OC)Cl)[NH+]4CCCCC4 C09165170
CCOC(=O)c1c2c(sc1NC(=O)CCCS(=O)(=O)c3ccccc3)C([NH2+]C(C2)(C)C)(C)C C09911336
CN(C)c1ccc(cc1)[C@H](CNC(=O)C(=O)Nc2ccc(c(c2)Cl)F)[NH+]3CCc4ccccc4C3 C10129805
CN(C)c1ccc(cc1)[C@H](CNC(=O)C(=O)Nc2cc(ccc2F)F)[NH+]3CCc4ccccc4C3 C10188485
CC(C)C[C@@]1(C(=O)N(C(=O)N1)CCc2cccs2)C3CC[NH+](CC3)Cc4cccc(c4O)OC C12191444
COc1ccc(cc1OC)NC(=O)c2cc3cc(ccc3o2)C4(CC[NH+](CC4)C[C@@H]5CCC=CC5)O C12204954
CC[NH+]1CCC[C@@H]1CN(Cc2cc3cc4c(cc3[nH]c2=O)OCO4)C(=O)Nc5ccccc5Cl C12711076
COc1cccc(c1O)C[NH+]2CCC(CC2)[C@]3(C(=O)N(C(=O)N3)CC4CC4)Cc5ccccc5Cl C14882454
c1ccc(c(c1)N2CC[NH+](CC2)CC(=O)N3CCNC(=O)[C@H]3CC(=O)Nc4cccc(c4)Cl)F C19818639
c1ccc(c(c1)NC(=O)C[C@H]2C(=O)NCCN2C(=O)C[NH+]3CCN(CC3)c4ccc(cc4)F)Cl C19820898
c1ccc(c(c1)NC(=O)C[C@@H]2C(=O)NCCN2C(=O)C[NH+]3CCN(CC3)c4ccc(cc4)F)Cl C19820901
Cc1c2c(cc(/c(=[NH+]/c3ccc(c(c3)OC)OC)/o2)C(=O)Nc4ccc(cc4)Cl)c(cn1)CO C20617131
Cc1ccc(cc1)NC(=O)C[C@@H]2C(=O)NCCN2C(=O)C[NH+]3CCN(CC3)c4ccc(cc4)Cl C20638797
c1cc(ccc1NC(=O)C[C@H]2C(=O)NCCN2C(=O)C[NH+]3CCN(CC3)c4ccc(cc4)F)Cl C20639004
c1cc(ccc1NC(=O)C[C@@H]2C(=O)NCCN2C(=O)C[NH+]3CCN(CC3)c4ccc(cc4)F)Cl C20639008
C[C@@H](c1ccc(cc1)F)NC(=O)[C@@H](C)[NH+]2CCN(CC2)CC(=O)Nc3ccc(cc3)OC(F)(F)F C20809027
C[C@@H](CNc1[nH+]c2ccccc2n1CC(=O)N3[C@@H](CC(=N3)c4ccc(cc4)Cl)c5ccco5)O C28914898
COc1cc2c(cc1OC)nc([nH]c2=O)C[NH+]3CCCC[C@@H]3C(=O)Nc4ccc(c(c4)Cl)Cl C29820532
Cc1ccc(cc1)S(=O)(=O)N2CC[NH+](CC2)CC(=O)N/N=C\c3cc(ccc3O)Br C30742826
CCC[NH+]1CCN(CC1)CCCNC(=O)c2ccc3c(c2)NC(=O)/C(=C/c4ccccc4Cl)/O3 C32983903
CC1=C([C@H](N2CCCSC2=[NH+]1)c3cccc(c3)NS(=O)(=O)c4ccc(cc4)OC)C(=O)NC C35337839
C[NH+](C)CCN1CCN(CC1)c2nc(c3c(n(nc3n2)c4ccc(cc4)Cl)N)c5ccccc5F C35577693
c1ccc(cc1)c2csc3c2c(=O)[nH]c(n3)C[NH+](C[C@H](CN4CCOCC4)O)C5CCCCC5 C35747192
Cc1ccc(c(c1)C2=NN([C@@H](C2)c3ccc(cc3OC)OC)C(=O)C[NH+]4CCC(CC4)C(=O)N)C C36342650
c1ccc(cc1)C[NH+]2CC[C@H](C2)NC(=O)c3ccccc3NC(=O)c4ccc(cc4Cl)[N+](=O)[O-] C36718431
CCc1ccc(cc1)[C@@H](CNC(=O)CCSCc2[nH]c(=O)c3c4c(sc3n2)CCCC4)[NH+](C)C C32733815
CCc1ccc(cc1)[C@H](CNC(=O)CCSCc2[nH]c(=O)c3c4c(sc3n2)CCCC4)[NH+](C)C C32733818
C[C@@H](C(=O)NC[C@H](c1ccco1)[NH+](C)C)SCc2[nH]c(=O)c3c(csc3n2)c4ccccc4 C21309237
Cc1cc[nH+]c(c1)N[C@@H](c2ccc(c(c2)OC)OC)c3c(c(sc3NC(=O)c4ccco4)C)C C38547667
Cc1cccc([nH+]1)N[C@@H](c2cccc(c2OC)OC)c3c(c(sc3NC(=O)c4ccco4)C)C C38547701
C[C@@H]([C@H](c1cccs1)N2CC[NH+](CC2)Cc3ccccc3)NC(=O)C(=O)Nc4ccc(c(c4)Cl)OC C38602859
c1ccc2c(c1)CCO[C@H]2CNC(=O)c3cc(cc(c3)S(=O)(=O)NC4CCCCC4)[C@@H]5C=CN=[NH+]5 C39344904
C[C@H](CNC(=O)[C@@H]1CN(CC12CC[NH2+]CC2)C(=O)c3cc(cc(c3)F)C(F)(F)F)Oc4ccc(cc4)F C39595833
Cc1ccc(cc1)O[C@@H](C)CNC(=O)[C@@H]2CN(CC23CC[NH2+]CC3)C(=O)c4cc(nn4C(C)(C)C)C C39666192
CCC(CC)CNC(=O)[C@@H]1CN(CC12CC[NH2+]CC2)C(=O)c3c(onc3c4c(cccc4Cl)Cl)C C39666791
CCCC[C@@H](C)C(=O)N1C[C@@H](C2(C1)CC[NH2+]CC2)C(=O)NCC3(CCCCC3)N4CCOCC4 C39672930
C[C@H](c1cccc(c1)OC)NC(=O)[C@@H]2CN(CC23CC[NH2+]CC3)C(=O)c4ccc(cc4F)C(F)(F)F C39676678
CC(C)CC(=O)N1CCC(CC1)NC(=O)[C@H]2CN(CC23CC[NH2+]CC3)C(=O)c4ccc(o4)c5ccc(cc5)F C39686315
Cc1ccc(c(c1F)C(=O)N2C[C@H](C3(C2)CC[NH2+]CC3)C(=O)NCCOc4ccc(cc4)F)Cl C39688241
CC(C)[C@@H](c1ccc2c(c1)OCCCO2)NC(=O)CS[C@H]3NN=C(O3)C4=c5ccccc5=[NH+]C4 C39982674
Cc1c(sc2c1c(nc(n2)C[NH+]3CCC(CC3)C)NCC[C@](c4nccn4C)(C(F)(F)F)O)C C40105309
CNS(=O)(=O)c1cc(ccc1OC)/C=C/C(=O)NC[C@H](c2cccc(c2)Cl)[NH+]3CCCC3 C59894316
C[C@@H]1Cc2ccccc2N1S(=O)(=O)c3cccc(c3)C(=O)NNC(=O)CC4=c5ccccc5=[NH+]C4 C63194970
C[C@@H]1C(=C([C@H](N1Cc2cccs2)NC(=O)C[NH+]3CCC(CC3)n4c5ccccc5[nH]c4=O)C#N)C C39938723
Cc1cc(cc(c1)NC(=O)CS[C@@H]2Nc3c(nccn3)C(=O)N2CCC4=c5ccccc5=[NH+]C4)C C63541328
C[C@@H]1CCCC[C@]12C(=O)N(C(=O)N2)CC(=O)NC[C@@H](c3ccc(cc3)OC)C4=c5ccccc5=[NH+]C4 C63830754
CCc1nc2cc(cc(c2n1C)NC(=O)c3ccccc3OC)C(=O)NC[C@@H]4C=c5ccccc5=[NH+]4 C64002478
c1ccc(c(c1)CNC(=O)[C@H](CC2=c3ccccc3=[NH+]C2)NC(=O)c4cccs4)OC(F)(F)F C64352933
Cc1ccc2=[NH+]CC(=c2c1)CCNC(=O)CSC[C@H]3N=N[C@H](S3)C(=O)Nc4ccc(cc4)F C64491463
CC1(Cc2c(sc3c2c(=O)n(c(n3)SCC(=O)OC)C4CCCCC4)CO1)C C00752725
CCCc1cnc(nc1)N2CCCN(CC2)S(=O)(=O)c3cc(c(cc3C)Cl)C C01048304
c1ccc(cc1)S(=O)(=O)Oc2ccc(cc2)/C=C\3/C(=O)OC(=N3)c4cccc(c4)F C02905685
Cc1ccc(cc1)S(=O)(=O)N(C)c2c(ccc(c2C)S(=O)(=O)N3CCCCC3)C C08754486
CCn1c(=O)c2c(c(sc2nc1SCc3nnc(o3)c4ccc(cc4)Cl)C)C C08878250
c1cc(sc1)[C@@H]2CC(=NN2C(=O)COc3ccc4ccc(=O)oc4c3)c5cccs5 C09085176
CC(=O)Oc1c(cc(cc1Cl)/C=C\2/C(=O)OC(=N2)c3ccc(cc3Cl)Cl)OC C02409986
Cc1c2ccc(c(c2oc(=O)c1CCC(=O)N3CCN(CC3)c4ccc(cc4)F)C)OC C09348839
CCOC(=O)[C@@H]1CCCN(C1)C(=O)c2ccc3c(c2)sc4n3cc(n4)c5ccc(cc5)C C09406338
c1ccc(cc1)[C@H]2CSc3ccccc3N2C(=O)CSc4nnnn4C5CCCC5 C09637122
COCCn\1c2ccc(cc2s/c1=N\C(=O)c3ccc4c(c3)CCCC4)S(=O)(=O)C C09723226
c1ccc(cc1)[C@H]2CSc3ccccc3N2C(=O)CSc4nnc(o4)c5ccco5 C09952790
c1ccc2c(c1)nc(s2)/C=C/C(=O)OCc3cc(=O)n4c5c(sc4n3)CCCC5 C09957104
Cc1ccc(n1c2c(ccs2)C(=O)OCc3cc(=O)n4c5c(sc4n3)CCCC5)C C09960550
Cc1ccc(cc1)S(=O)(=O)N2C[C@H](N([C@@H]2C(C)C)S(=O)(=O)c3ccc(cc3)C)C C10078423
CCc1ccc(cc1)C(=O)COC(=O)c2c(c3c(s2)nc4n(c3=O)CCCCC4)C C11061927
Cn1c2c(c(=O)n(c1=O)C)n(c(n2)SCc3ccccc3F)Cc4ccccc4F C01078279
C[C@@H](c1cccs1)N(C)C(=O)c2cc(cc(c2)n3cnnn3)c4csc5c4cccc5 C12456038
Cc1c(nc2ccccc2n1)CSc3nnc(n3C[C@H]4CCCO4)c5cccs5 C03410600
C[C@@H](c1ccc2cc(ccc2c1)OC)C(=O)N3CCc4c3ccc(c4)S(=O)(=O)N(C)C C12934851
C[C@@H]1CSC(=N1)N(c2ccc(cc2)Cl)C(=O)COc3ccc4ccc(=O)oc4c3 C14164892
COc1cc(ccc1OC(=O)c2cccs2)/C=C/3\C(=O)OC(=N3)c4ccc(cc4)F C01120827
Cc1ccc(cc1)S(=O)(=O)N2CCN(CC2)c3nc(ns3)Cc4ccc(cc4)Cl C16494996
Cc1cc(ccc1OC)c2c(cn(n2)c3ccccc3)/C=C\4/C(=NN(C4=O)c5ccccc5)C C01474247
Cc1ccc(cc1)c2nc(on2)CCC(=O)N3CCC(CC3)c4nc5ccccc5s4 C17960310
c1ccc(cc1)C(=O)CSc2nc3nc4c(cn3n2)C(=O)C[C@H](C4)c5ccc(cc5)F C20671426
Cc1csc2n1c(=O)cc(n2)COC(=O)c3cc(nc4c3cccc4)c5cccs5 C21470097
Cc1cc(c(c(c1C)C)C)C(=O)COC(=O)c2c(c3c(s2)nc4n(c3=O)CCC4)C C22699714
Cc1ccc(cc1C)n2c(nnc2S[C@H](C)C(=O)N3CCC(CC3)C)c4ccncc4 C24878105
Cc1ccc(cc1C)n2c(nnc2S[C@@H](C)C(=O)N3CCC(CC3)C)c4ccncc4 C24878112
CC(=O)N(c1ccccc1)c2nc(cs2)/C=C/C(=O)N3CCCCC[C@@H]3c4cccn4C C25711887
C[C@H](c1nc2ccccc2s1)N(C)C(=O)c3nc(n(n3)c4ccccc4)c5ccccc5 C32341929
c1cc(oc1)[C@@H]2CC(=NN2C(=O)COc3ccc(cc3Cl)Br)c4ccco4 C32852803
CS(=O)(=O)c1ccc(nc1)n2c(cc(n2)C(F)(F)F)c3ccc(c(c3)F)c4ccco4 C34243299
CC(C)c1ccc(cc1)[C@@H]2[C@@H](CON2C)S(=O)(=O)N3CCN(CC3)c4ccccc4F C34739296
c1ccc(cc1)CO[C@H]2[C@H]3[C@@H]([C@@H]4[C@@H](O2)CO[C@@H](O4)c5ccccc5)O[C@@H](O3)c6ccccc6 C35636505
CCc1ccc(cc1S(=O)(=O)N2CCN(CC2)c3ccc(cc3)F)c4cc(no4)C C15942741
c1ccc(cc1)C(=O)Cn2c(=O)c3c(c(n2)c4ccc(cc4)F)sc(n3)N5CCCCC5 C38485990
Cc1ccc2c(c1)c(=O)c3c(o2)C(=O)N([C@H]3c4ccc(c(c4)OC)OCc5ccccc5)C C39908788
CCOc1ccc(cc1)[C@@H]2c3c(=O)c4ccc(c(c4oc3C(=O)N2C[C@@H]5CCCO5)C)C C40063724
Cc1c2cc(ccc2oc1C(=O)Oc3ccc(cc3OC)/C=C\4/C(=O)c5ccccc5O4)F C40128461
Cc1c(nc(o1)c2cccs2)C(=O)N(C[C@H]3CCCO3)c4nc5ccccc5s4 C40128948
C=CCN(c1nc2c(s1)CCCC2)C(=O)c3cn(nn3)c4ccccc4Br C45714044
CCN\1C(=O)/C(=C/c2ccc(cc2)N(C)C)/S/C1=N\S(=O)(=O)c3ccc(cc3)F C13843706
Cc1c(c(=O)c2ccc3c(c2o1)CN(CO3)Cc4cccs4)Oc5ccccc5OC C41026523
Cc1c2c(cc3c1O/C(=C\c4ccc(cc4OC)OC)/C3=O)CN(CO2)Cc5cccs5 C41587147
CCn1cc(c2c1ccc(c2)OC)/C=C\3/C(=O)c4ccc5c(c4O3)CN(CO5)CC(C)C C41662636
CCOc1ccc(cc1)[C@@H]2C3=Nc4ccccc4[C@H]3CCN2C(=O)[C@@H]5C=C(N=N5)C6CC6 C39357005
Cc1ccc(cc1C)S(=O)(=O)N2CCC(CC2)c3nc(no3)c4ccc(cc4)SC C64960768
CCN(CC)C(=O)C1CCN(CC1)c2nc3ccc(nc3s2)c4ccc(cc4)OC C65272025
c1cc(cc(c1)F)NC(=O)CSc2ccc3nnc(n3n2)c4ccc(cc4)F C04164403
c1cc2n(c1)CCN([C@@H]2c3ccc(cc3)F)C(=S)Nc4ccc(cc4)[N+](=O)[O-] C04223700
c1cc2n(c1)CCN([C@H]2c3ccc(cc3)[N+](=O)[O-])C(=S)Nc4ccc(cc4)F C04223751
CCOc1ccc(cc1)c2c(sc(n2)NC(=O)c3cc4ccccc4oc3=O)C C04279320
Cc1cc(n2c(n1)nc(n2)SCC(=O)N[C@@H](C)C34CC5CC(C3)CC(C5)C4)C C04523499
CCOc1ccc(cc1)N2C[C@@H](CC2=O)C(=O)Nc3nc4ccc(cc4s3)C C04571986
Cc1cc(cc(c1)OCc2ccc(o2)C(=O)N3[C@](CC(=N3)C)(C(F)(F)F)O)C C00652756
CC1=NN([C@](C1)(C(F)(F)F)O)C(=O)c2ccc(o2)COc3ccc(cc3)Cl C00653283
c1ccnc(c1)C(=O)N/N=C/c2c(nc(s2)N3CCCCC3)c4cccs4 C02660358
COc1ccc(cc1OC)c2n[nH]c(=S)n2/N=C/c3c(cccc3Cl)Cl C06007233
Cc1c(cc(c(n1)NC(=O)COC(=O)c2ccc3c(c2)scn3)Cl)Cl C03395309
Cc1ccc(cc1)S(=O)(=O)NN(C)c2c(nc3ccccc3n2)C(F)(F)F C01381982
CCOC(=O)c1c2c(sc1NC(=O)c3ccc4c(c3)OCCO4)C[C@H](CC2)C C06327600
CC1(C(=O)Nc2ccccc2N1C(=O)COC(=O)/C=C/c3ccccc3Cl)C C06643970
Cc1cc2c(cc1C(C)C)c(cc(=O)o2)CN3C(=O)[C@@H](NC3=O)Cc4ccccc4 C03312483
CCc1ccc2c(cc(=O)oc2c1)COC(=O)c3ccc4c(c3)NC(=O)CS4 C09074705
CCCN1c2ccc(cc2OCC(C1=O)(C)C)NS(=O)(=O)c3ccc(s3)C C09167668
c1ccc2c(c1)C(=O)N(C2=O)c3ccc(cc3)C(=O)Nc4ccccc4OC(F)F C06587245
Cc1ccc(s1)S(=O)(=O)Nc2ccc3c(c2)N(C(=O)C(CO3)(C)C)CC=C C09171299
CCCN1c2cc(ccc2OCC(C1=O)(C)C)NS(=O)(=O)c3ccc(cc3)F C09171779
Cc1cccc(c1NC(=O)c2cc(nc3c2cnn3C(C)C)c4ccco4)C(C)C C10513142
c1ccc2c(c1)nc(s2)NC(=O)COc3cccc4c3nc(cc4)N5CCCC5 C10814740
Cc1c(c(n(n1)C)C)C(=O)O[C@H](C)C(=O)Nc2cc(c(cc2Cl)Cl)Cl C10952557
Cc1ncc(o1)c2ccc(c(c2)S(=O)(=O)Nc3ccc(cc3F)Cl)OC C21033292
Cc1cc(c2c(c1)sc(n2)NC(=O)COC(=O)C3C[C@H]4CCC[C@@H](C3)C4=O)C C13101420
c1cc(ccc1c2cc([nH]n2)C(=O)OCc3c(snn3)Cl)Br C28322408
Cc1cc(c(c(c1C)S(=O)(=O)Nc2ccc(c(c2)N3CCCC3=O)OC)C)C C32630511
Cc1c2ccccc2sc1C(=O)O[C@@H](C)C(=O)c3ccc4c(c3)NC(=O)CO4 C32776508
COc1ccc(cc1)N2C[C@@H](CC2=O)C(=O)N/N=C\c3ccc(c(c3)Cl)Cl C33630153
Cc1ccc(cc1C)N2C(=O)/C(=C/Nc3ccc(c(c3)C(=O)OC)Cl)/C(=N2)C C05601827
Cc1ccc(c(c1)NC(=O)c2ccco2)N3CCCN(C3=O)Cc4ccccc4F C34735666
Cc1ccc(cc1)n2c3c(cn2)c(nnc3SCC(=O)NC4CCCCC4)C C38488212
COc1ccc(cc1)/C=N/NC(=O)[C@@H]2C=C(N=N2)c3ccccc3Br C38613780
COc1ccc(cc1)C2=C[C@H](N=N2)C(=O)N/N=C\c3ccccc3Br C38815153
Cc1cc(c(c(c1)C)S(=O)(=O)N/N=C/[C@@H]2C=NN=C2c3ccc(cc3)Cl)C C39420371
CO[C@H]1CC[C@]2(C1)C[C@@H](CN2c3ccccc3O)S(=O)(=O)Oc4ccccc4 C39503773
CON1C[C@@H](C[C@@]12CC[C@@H](C2)c3ccccc3O)S(=O)(=O)Oc4ccccc4 C39504198
CO[C@@H]1CC[C@@]2(C1)C[C@@H](CN2S(=O)(=O)Oc3ccccc3)c4ccccc4O C39508202
CC(C)c1ccc(c(c1)C(C)C)c2csc(n2)NC(=O)C3=NN(C(=O)CC3)C C45550083
c1ccc(cc1)C(=O)NC(=O)COC(=O)c2c3ccccc3nc4c2CCCCC4 C05291323
c1cc(ccc1c2csc(n2)/C(=C/Nc3ccc(c(c3)Cl)F)/C#N)[N+](=O)[O-] C02207539
Cc1ccc(cc1)c2[nH]c(=S)n(n2)CN3CCN(CC3)c4ccc(cc4)OC C56552773
Cc1c(c(=O)n(n1C)c2ccccc2)NC(=O)/C(=C\C(=C/c3ccccc3)\C)/C#N C57399631
Cc1c(cco1)c2nnc(n2C)S[C@@H](C)C(=O)Nc3ccc(cc3F)Cl C16797888
Cc1c2c(nc(nc2sc1C(=O)Nc3ccc(c(c3)F)Cl)COC)OC C58371275
Cc1cc2c(o1)CC(C[C@H]2NC(=O)c3ccccc3OCc4c(noc4C)C)(C)C C59332307
COc1ccc(cc1OC)/C=N/NC(=O)c2cc3cc(ccc3o2)Br C59417755
c1ccc(cc1)n2c(cc(n2)C3CC3)NC(=O)c4cnn(c4)c5ccccc5Cl C60375112
C[C@@H]1COCCN1c2ccc(cc2)NS(=O)(=O)c3cc(ccc3OC)Cl C62553957
Cc1ccc2c(c1)[C@@H](C(=O)N2)[C@H]3C(=NC(=C3C(=O)OC)C)c4ccc(cc4OC)F C63781167
CC[NH+](CC)CCNc1c2c(c3c4c(c(nc3s2)C(C)C)COC(C4)(C)C)ncn1 C04889403
C[C@H]1C[C@@H](C[NH+](C1)CCNc2cc(c3c4c2C(=O)c5ccccc5-c4on3)N(C)C)C C06737864
CCc1cc2c(cc(=O)oc2cc1O)C[NH+]3CCC[C@@H]3c4cc(ccc4OC)OC C07718524
CCc1cc2c(cc(=O)oc2cc1O)C[NH+]3CCC[C@H]3c4cc(ccc4OC)OC C07718525
Cc1ccc(cc1)c2cc(on2)NC(=O)C[NH+]3CCC[C@@H]3c4nc5ccccc5s4 C07987028
CCCc1c2c(c3c4c(c(nc(n4)SC)NCC[NH+]5CCOCC5)sc3n1)CCC2 C09209622
c1ccc(cc1)OCCC(=O)Nc2ccnn2C3CC[NH+](CC3)C4CCCCCC4 C12430588
CCCCc1[nH]cc(n1)C[NH+]2CCN(CC2)c3c4c(nc(n3)c5ccccc5)CCC4 C12301443
CCC[C@]1([C@@H]2[C@@H]([C@H]([NH2+]1)c3ccccc3C)C(=O)N(C2=O)c4ccc(cc4)F)C(=O)OCC C12496710
CCC[C@@]1([C@@H]2[C@@H]([C@H]([NH2+]1)c3ccc(cc3)C)C(=O)N(C2=O)c4ccc(cc4)C)C(=O)OC C12497344
CCC[C@]1([C@@H]2[C@@H]([C@H]([NH2+]1)c3ccc(cc3)C)C(=O)N(C2=O)c4ccc(cc4)C)C(=O)OC C12497346
CCCNC(=O)OC[C@H]1C[C@@H]2CC[NH+]1C[C@@H]2c3cc(nn3C)c4ccc5ccccc5c4 C12602725
c1ccc(cc1)[C@H]2c3ccsc3CC[NH+]2CC(=O)Nc4ccc(cc4[N+](=O)[O-])F C12928135
CC[C@H]1CCCC[NH+]1CCCNC(=O)Cn2c3cc(ccc3n4cccc4c2=O)F C06782451
CC(C)Cc1cc(n[nH]1)C[NH+]2CCN(CC2)c3c4c(nc(n3)c5ccccc5)CCC4 C11819444
Cc1ccc2c(nc(nc2c1)N3CCC[C@@H](CC3)[NH2+]Cc4cc(ccc4OC)OC)C C14986975
Cc1ccc(c(c1)C)n2c(cc(n2)c3ccc(o3)C)C(=O)NCCC[NH+]4CCCC[C@H]4C C16605509
Cc1ccc2c(c1)c3c4n2CC[NH+]([C@H]4CCC3)CC(=O)NN=Cc5ccc(cc5)OC C17180530
c1cc(ccc1OCC2CC[NH+](CC2)CC(=O)Nc3ccnn3C4CCCC4)Cl C19659271
CC[NH+](Cc1ccc(s1)Br)CC(=O)Nc2cc(ccc2C)[N+](=O)[O-] C20814805
CC(C)c1ccc(cc1)NC(=O)C2CC[NH+](CC2)Cc3nc(on3)c4ccc(cc4)F C21724133
Cc1ccc(cc1)c2nc(on2)C[NH+]3CCC(CC3)C(=O)N[C@H](C)c4ccc(cc4)C C30976318
CC(C)(C)c1ccc(cc1)c2nc(on2)C[NH+]3CCC(CC3)C(=O)NC4CCCC4 C30976843
CC(C)c1ccc(cc1)NC(=O)C2CC[NH+](CC2)Cc3nc(no3)c4ccc(cc4)F C30982253
Cc1ccc(cc1C)[C@H](C)NC(=O)C2CC[NH+](CC2)Cc3nc(no3)c4ccc(cc4)F C30983410
CC(C)c1ccc(cc1)NC(=O)[C@@H]2CCC[NH+](C2)Cc3nc(no3)c4cccs4 C31056232
Cc1ccc2c(c1)c3c4n2CC[NH+]([C@H]4CCC3)CC(=O)N/N=C\c5cccc(c5)OC C33333559
CC[NH+]1CCN(CC1)c2cc(nc(n2)SCC(=O)Nc3ccc(c(c3)C)C)Cl C35247438
CC[NH+](CC)Cc1nc2c(c(c(s2)C)C)c(n1)Sc3[nH]nc(n3)c4ccccc4 C12895598
CC(C)c1ccc(cc1)NC(=O)[C@@H]2CCC[NH+](C2)Cc3nc(no3)c4ccc(cc4)F C38893816
CC(C)(C)c1ccc(cc1)c2nc(on2)C[NH+]3CCC[C@@H](C3)C(=O)NC4CCCC4 C38902028
CCOc1cccc(c1O)/C=N/N2[C@@H]([NH+]=NC2=S)c3ccc(cc3Cl)Cl C38904231
C[C@@H]1C(=C(N=N1)C)C[NH+](C)CC2=CN(N[C@@H]2c3ccc(cc3F)OC)c4ccccc4 C39467722
C[C@H]1C(=C(N=N1)C)C[NH+](C)CC2=CN(N[C@@H]2c3ccc(cc3F)OC)c4ccccc4 C39467725
CC(=O)/[NH+]=c\1/ccc-2c(cc(oc2c1)O)COC(=O)C3(CCCC3)c4ccc(cc4)F C45251897
CCCCn1c(c([nH+]c1SCC(=O)Nc2ccc3c(c2)OC4(O3)CCCC4)C)C C45850537
c1cc(ccc1OCc2ccc(o2)C(=O)/N=c\3/[nH]c(cs3)C[NH+]4CCCCC4)F C22289487
Cc1cc(c(c2c1C(=O)/C(=C/c3ccc(cc3OC)OC)/O2)C[NH+]4CCCC[C@H]4C)O C41511266
Cc1cc(c(c2c1C(=O)/C(=C/c3cc(ccc3OC)OC)/O2)C[NH+]4CCCCCC4)O C41514246
CCCC1=[NH+][C@H](ON1)[C@@H](C)SC2=NC(=O)C3=C(CSC3=N2)c4ccc(cc4)F C39781340
C[C@@H]1C(=c2ccccc2=[NH+]1)C(=O)COC(=O)/C=C/C3=C(NN([C@@H]3C)c4ccccc4)C C39944993
Cc1c(c(=O)oc2c1ccc(c2C)O[C@H](C)C(=O)NCCC3=c4ccccc4=[NH+]C3)C C63375409
CCOCCCNC(=O)N1CCC2=c3cc(ccc3=[NH+][C@@H]2[C@H]1c4ccc(cc4)F)OC C63573260
Cc1ccc(cc1S(=O)(=O)N2CCCC2)c3ccc([nH+]n3)Nc4ccccc4F C65009144
Cc1ccc(cc1S(=O)(=O)N2CCCC2)c3ccc([nH+]n3)Nc4cccc(c4)F C65009148
Cc1ccc(c(c1)Cl)NC(=O)C[NH+]2CCC(CC2)c3nc(no3)c4cccs4 C65184208
COc1cccc2c1o/c(=[NH+]\c3ccc(c(c3)Cl)F)/c(c2)C(=O)NC[C@@H]4CCCO4 C67293971
COc1cccc2c1o/c(=[NH+]\c3ccc(c(c3)Cl)F)/c(c2)C(=O)NC[C@H]4CCCO4 C67293974
Cc1ccc(c(c1)F)/[NH+]=c\2/c(cc3cccc(c3o2)OC)C(=O)NC[C@H]4CCCO4 C67294027
COc1cccc2c1o/c(=[NH+]\c3cc(ccc3F)Cl)/c(c2)C(=O)NC[C@H]4CCCO4 C67294199
Cc1c(cc(s1)[C@H]2C(=C(N(C3=C2C(=O)CCC3)c4ccc(cc4)Cl)N)C#N)C[NH+]5CCOCC5 C08584753
CN1CCCc2c1ccc(c2)[C@@H](CNC(=O)C(=O)Nc3ccccc3Cl)[NH+]4CCCC4 C09135748
CN1CCCc2c1ccc(c2)[C@H](CNC(=O)C(=O)Nc3ccccc3F)[NH+]4CCCCC4 C09138281
CN1CCCc2c1ccc(c2)[C@H](CNC(=O)C(=O)Nc3ccccc3Cl)[NH+]4CCCCC4 C09165191
COCC/N=C\1/C([C@@H]([C@@H](S1)C(=O)c2ccc(cc2)OC(F)F)[NH3+])c3nc4ccccc4s3 C09597126
c1ccc(c(c1)c2ccc(o2)/C=N/NC(=S)NCC[NH+]3CCOCC3)Br C03314484
CN1CCCc2c1ccc(c2)[C@H](CNC(=O)C(=O)Nc3ccc(cc3)Cl)[NH+]4CCCC4 C09828389
Cc1nc(cs1)CNC(=O)C[C@H]2C(=O)NCC[NH+]2CC(c3ccccc3)c4ccccc4 C11874406
c1cc(ccc1C[C@@]2(CCC(=O)N2)CCC(=O)NCC3(CCCCC3)[NH+]4CCOCC4)Cl C11880327
CN1CCc2c1ccc(c2)CNC(=O)C[C@H]3C(=O)NCC[NH+]3Cc4ccc5ccccc5c4 C11821383
c1ccc(cc1)CCC[C@@]2(C(=O)NC(=O)N2)C3CC[NH+](CC3)Cc4ccc5cccnc5c4 C11790216
CC[NH+]1CCC[C@H]1CN(Cc2cc3ccc(c(c3[nH]c2=O)C)C)C(=O)Nc4ccccc4F C12704523
C[NH+](Cc1[nH]c(=O)c2c(csc2n1)c3ccc(cc3)F)CC(=O)Nc4cccc(c4)F C12902895
c1cc(oc1)[C@H](CNC(=O)c2ccc(cc2NC(=O)c3cccs3)Cl)[NH+]4CCCC4 C12984097
COc1ccc(cc1)[C@@H](CNC(=O)C[C@H]2C(=O)Nc3ccccc3S2)[NH+]4CCCCC4 C13102645
COc1ccc(cc1OC)[C@H](C[NH+]2CCC3(CC2)C[C@H](c4ccc5ccccc5c4O3)O)O C19559911
COc1cc(cc(c1OC[C@H](c2ccc3c(c2)OCO3)O)Br)C[NH2+]C4CCCC4 C20876990
COc1ccc(cc1)C(=O)NN2CCC(=CC2)c3ccc4c(c3)c(c[nH]4)CC[NH+]5CCCC5 C27847264
c1cc(oc1)CNC(=O)[C@H]2CCC[NH+]2CC(=O)N[C@H](c3ccc(cc3)F)c4cccs4 C31557930
C[C@H]1CCc2c(sc(c2C(=O)Nc3ccccc3F)NC(=O)CN4CC[NH+](CC4)C)C1 C22635481
Cc1ccc(cc1C)n\2cc([nH]/c2=N\C(=O)C[NH2+]C[C@H]3CCCO3)c4ccc(cc4)Cl C36039498
COc1ccc(cc1)/C=C/2\C(=O)Nc3cc(ccc3S2)C(=O)NCC[NH+]4CCCCCC4 C03060609
C[NH+](C)[C@H](CNC(=O)CSCc1[nH]c(=O)c2c3c(sc2n1)CCC3)c4cccc(c4)F C30014413
C[C@H](CNC(=O)[C@@H]1CN(CC12CC[NH2+]CC2)C(=O)CCC3CCCC3)Oc4ccc(cc4)F C39595684
c1cc(ccc1CNC(=O)[C@H]2CN(CC23CC[NH2+]CC3)C(=O)[C@@H]4CCC=CC4)OC(F)(F)F C39599904
CCCCCNC(=O)[C@H]1CN(CC12CC[NH2+]CC2)C(=O)c3ccc(o3)c4ccc(cc4)F C39623511
c1ccc(c(c1)c2ccc(o2)C(=O)N3C[C@H](C4(C3)CC[NH2+]CC4)C(=O)NC5CCCC5)F C39632627
Cc1cc(c(o1)C(F)(F)F)C(=O)N2C[C@@H](C3(C2)CC[NH2+]CC3)C(=O)NC4CCCCCC4 C39633707
CC(C)[C@H](C(=O)N1C[C@@H](C2(C1)CC[NH2+]CC2)C(=O)NC3CCCCCC3)Oc4ccccc4 C39633786
C[C@H]1CCCC[C@H]1NC(=O)[C@@H]2CN(CC23CC[NH2+]CC3)C(=O)c4csc(c4OC)Cl C39636045
C[C@@H]1CCC[C@@H]([C@@H]1C)NC(=O)[C@@H]2CN(CC23CC[NH2+]CC3)C(=O)c4ccc(o4)c5ccccc5 C39637489
Cc1ccc(cc1)[C@H](C)NC(=O)[C@H]2CN(CC23CC[NH2+]CC3)C(=O)c4cc(c(c(c4)Cl)OC)Cl C39639408
CCOc1ccc(cc1)CCNC(=O)[C@H]2CN(CC23CC[NH2+]CC3)C(=O)c4c(ccs4)C C39654105
CC[C@H](C)CC(=O)N1C[C@@H](C2(C1)CC[NH2+]CC2)C(=O)NCc3ccc4c(c3)CCCN4C C39672287
Cc1ccsc1CNC(=O)[C@H]2CN(CC23CC[NH2+]CC3)C(=O)c4ccc(c(c4)C(F)(F)F)OC C39677265
c1cc(cc(c1)OC(F)F)CNC(=O)[C@H]2CN(CC23CC[NH2+]CC3)C(=O)[C@@H]4CCC=CC4 C39678561
Cc1ccc(c(c1F)F)C(=O)N2C[C@@H](C3(C2)CC[NH2+]CC3)C(=O)NCCOc4cccc(c4)F C39685391
c1cc(ccc1C(=O)N2C[C@H](C3(C2)CC[NH2+]CC3)C(=O)NCCOc4ccc(cc4)F)Br C39688209
Cc1ccc(c(c1F)F)C(=O)N2C[C@H](C3(C2)CC[NH2+]CC3)C(=O)NCCOc4ccc(cc4)F C39688247
CCC[NH+](CC(=O)N1CCc2c1ccc(c2)S(=O)(=O)N)[C@@H](C)c3ccc(c(c3)Cl)Cl C40151434
CC[C@H](C)N1C(=O)[C@H]2[C@H]([NH2+][C@]3([C@H]2C1=O)c4cc(ccc4NC3=O)Br)CC(C)C C16024980
c1cc(c(cc1NC(=O)CN2CC[NH+](CC2)CCC(=O)NC3CCCC3)C(F)(F)F)Cl C59931218
C[C@@H]1C[C@H](C[NH+](C1)C(C)(C)CNC(=O)c2cc(ccc2Cl)S(=O)(=O)NC(C)C)C C59982467
C[C@H]1C[C@@H]1C(=O)Nc2cccc(c2)C(=O)N[C@@H](C)c3cc(ccc3N4CC[NH+](CC4)C)F C60344004
CC[C@H](C(=O)NCCC1=c2ccccc2=[NH+]C1)N3C(=O)[C@@H]4c5ccccc5SC4=C(N3)C C63531507
c1cc(c(cc1N2C(=O)C[C@@H](C2=O)[NH+]3CCC(CC3)(C4CCCCC4)C(=O)N)Cl)Cl C36618852
CN1CNN=C1SCC(=O)NC[C@H](c2ccc(cc2Cl)Cl)C3=c4ccccc4=[NH+]C3 C63794381
Cc1cc(c(cc1C)c2csc(n2)NC(=O)[C@H](CC3=c4ccccc4=[NH+]C3)NC(=O)C)C C64173364
Cc1cc(c(c(c1)C)S(=O)(=O)N2CCC3(CC2)C(=[NH+]CCN3)NCc4cc(cc(c4)F)F)C C65074651
Cc1ccccc1CNC2=[NH+]CCNC23CCN(CC3)S(=O)(=O)c4cc(c(cc4C)C)C C65074883
c1ccc(cc1)n2c(=O)c3c(csc3nc2S[C@H]4CCOC4=O)c5ccco5 C04525625
CCn1c(=O)c2c3c(sc2nc1SCC(=O)N4CCCC4=O)C[C@@H](CC3)C C04935349
C[C@H]1CCN(c2ccccc2S1)C(=O)Cn3cnc4c5ccccc5oc4c3=O C05563428
CCN1C(=O)/C(=C\c2c(nc3ccc(cn3c2=O)C)N4CCCCC4)/SC1=S C06076117
COc1ccc(cc1)[C@@H]2c3c(=O)c4cc(ccc4oc3C(=O)N2Cc5ccco5)F C02431754
c1ccc2c(c1)nc(s2)[C@H]3CCCCN3C(=O)Cn4cnc5c(c4=O)ccs5 C09448578
c1ccc2c(c1)nc(s2)[C@H]3CCCN3C(=O)C4CCN(CC4)C(=O)c5ccco5 C09512250
CC(C)/N=c/1\ccccn1C(=O)C2CCN(CC2)S(=O)(=O)c3ccc(cc3)F C11374543
Cc1nc2c(c(=O)n1/N=C\c3ccc(cc3)OC)sc(=S)n2c4ccccc4 C17218207
Cn1c2ccc(cc2c3c1nc(nn3)SCCN4CCOCC4)Br C19798654
Cc1ccc(s1)S(=O)(=O)N2CCN(CC2)C(=O)c3c(c4cc(ccc4o3)F)C C23041027
c1ccc2c(c1)nc(s2)[C@H]3CCCN3C(=O)CCN4C(=O)[C@H]5CC=CC[C@H]5C4=O C08394251
Cc1c(c(=O)n(n1C)c2ccccc2)N3C(=O)/C(=C\c4cccn4C)/SC3=S C27229777
c1ccc2c(c1)nc(s2)[C@H]3CCCN(C3)C(=O)[C@H]4CC(=O)N(C4)Cc5ccco5 C28433594
CCN1CCN(CC1)C(=O)[C@H](C)Sc2nc3c(c4c(s3)CCC4)c(=O)n2C C29811326
C[C@H]1c2cccn2CCN1C(=O)c3cc(nc4c3cnn4C(C)C)c5cccs5 C30262160
COc1ccc(cc1)[C@H]2CCCCCN2C(=O)Cn3cnc4ccc(cc4c3=O)F C32461114
CCN(c1ccccc1C)C(=O)[C@@H]2CCCN(C2)C3=NS(=O)(=O)c4c3cccc4 C32753805
CC1(CS/C(=N\Cc2ccccc2)/N1C(=O)[C@@H]3CCCN(C3)S(=O)(=O)C)C C32759926
CC1(CS/C(=N\Cc2ccccc2)/N1C(=O)[C@H]3CCCN(C3)S(=O)(=O)C)C C32759927
Cc1ccc(cc1)N2C[C@@H](CC2=O)C(=O)N3CCC[C@H]3c4ccc5c(c4)OCCO5 C32987975
c1ccc(cc1)c2nc(no2)C3CCN(CC3)S(=O)(=O)c4ccc(cc4F)F C33289905
CCN1CCc2c(sc3c2c(nc(n3)C)N4CCN(CC4)C(=O)C5CCCC5)C1 C35549025
c1cc2c(cc1[C@H]3CCCN3C(=O)Cn4cc(ccc4=O)C(F)(F)F)OCCO2 C36858259
Cc1c(sc2c1c(ncn2)N3CCN(CC3)S(=O)(=O)c4ccc(cc4)F)C C01377217
c1cc(ccc1c2nnc(o2)C3CCN(CC3)C(=O)c4ccc5c(c4)scn5)F C38518857
COc1cc(cc(c1OC)Br)/C=N/N2C(=O)[C@H]3[C@@H]4C[C@H]([C@@H]3C2=O)C=C4 C16195117
Cc1cc2c(cc1Cl)C(=O)CC3(O2)CCN(CC3)C(=O)[C@@H]4CC(=O)OC4(C)C C39226827
c1cc(ccc1n2c3c(c(n2)C(=O)N4CCC(CC4)C(=O)N5CCCC5)CCC3)F C39549402
Cc1ccc(o1)CN([C@@H]2CCS(=O)(=O)C2)C(=O)c3c(c4cc(ccc4o3)F)C C39909599
Cc1c2c(n(n1)CCC(=O)N3C[C@H]4C[C@@H](C3)c5cccc(=O)n5C4)C[C@H]6[C@@H]2C6(C)C C43741839
c1cc(ccc1CN2C[C@@H](CC2=O)c3nc(on3)c4ccc(o4)Br)F C44428586
C[C@@H]1C(=C2C(=NC(=NC2=O)[C@@H](C)OC(=O)c3cc(cnc3)Br)S1)C C44649888
C[C@@H]1C(=C2C(=NC(=NC2=O)[C@H](C)OC(=O)c3cc(cnc3)Br)S1)C C44649891
Cc1cc(n(n1)Cc2nn3c(nnc3s2)c4ccc(c(c4)Br)F)C C44893346
COCC(=O)/N=C\1/N([C@@H]2CS(=O)(=O)C[C@H]2S1)c3c(cccc3Cl)Cl C06658850
c1ccc(cc1)c2csc3c2c(ncn3)N4CCN(CC4)[C@@H]5CCS(=O)(=O)C5 C17282908
Cc1ccccc1n2c(cc(c2C)C(=O)CN3C=Nc4ccccc4S3(=O)=O)C C58358199
Cc1c(sc2c1c(=O)n(cn2)CCC(=O)N3C[C@H](O[C@H](C3)c4ccccc4)C)C C58429061
C[C@@H]1CN([C@H](CO1)C)C(=O)C2CCN(CC2)S(=O)(=O)c3ccc4ccccc4c3 C45445512
c1c(c(sc1Cl)Cl)S(=O)(=O)N2CCC[C@@H]2c3nnc4n3CCCCC4 C58897467
c1cc(c(cc1S(=O)(=O)N2CCCC2)C(=O)N3CCO[C@H]4[C@H]3CCCC4)Cl C59309445
Cc1ccc(cc1)N2C(=O)[C@@H]3[C@@H](C2=O)N(N=C3C(=O)C)c4ccc(cc4)Br C09310865
CC(=O)N1CC(c2c1ccc(c2)S(=O)(=O)N3CCN(CC3)C4CCCCC4)(C)C C65020828
c1cc2c(nc1)sc(n2)N3CCCN(CC3)S(=O)(=O)c4ccc(cc4F)F C65030686
Cc1ccc2c(c1)c(=O)n(cn2)C3CCN(CC3)S(=O)(=O)c4ccc(c(c4)F)C C65034787
COCC(=O)/N=C/1\N([C@@H]2CS(=O)(=O)C[C@@H]2S1)c3c(cccc3Cl)Cl C06658848
COCC(=O)/N=C/1\N([C@H]2CS(=O)(=O)C[C@@H]2S1)c3c(cccc3Cl)Cl C06658849
c1cc2c(cc1S(=O)(=O)N3CCCn4c(cc(n4)c5ccncc5)C3)CCCC2 C65225624
CC[C@@H](C)C(=O)N1CCCN(CC1)C2=NS(=O)(=O)C(=C2C)c3ccc(cc3)F C65239395
CCCCOc1c(cc(cc1I)/C=C\2/C(=O)OC(=N2)C)I C08442422
c1cc(ccc1S(=O)(=O)C2=C[C@]34CCCC[C@@]3(C2)C=C(C4)S(=O)(=O)c5ccc(cc5)Cl)Cl C02545890
Cc1cccn2c1nc(c(c2=O)/C=C\3/C(=O)N(C(=S)S3)C)N4CCN(CC4)c5ccccc5OC C08834843
Cc1ccc(cc1)S(=O)(=O)c2c(sc(n2)S(=O)(=O)c3ccc(cc3)C)N4C[C@H](O[C@H](C4)C)C C09203345
Cc1ccc2c(c1)sc(n2)N3[C@H](c4c(=O)c5ccccc5oc4C3=O)c6cc(c(c(c6)OC)OC)OC C02196928
C[C@@H]1CCCN(C1)S(=O)(=O)c2ccc(cc2)C(=O)/N=c\3/n(c4cc5c(cc4s3)OCCO5)CC#C C09300293
C[C@@H]1CCCCN1S(=O)(=O)c2ccc(cc2)C(=O)/N=c\3/n(c4cc5c(cc4s3)OCCO5)CC=C C09300301
COc1ccc(c(c1OC)OC)[C@@H]2c3c(=O)c4ccccc4oc3C(=O)N2c5nc6ccc(cc6s5)F C11614338
CCOC(=O)c1cc2c(nc3ccccn3c2=O)n(c1=NC(=O)c4ccc(cc4)Br)C(C)C C11690977
COc1ccc2c(c1)sc(n2)N(C(=O)c3nc4ccccc4s3)/N=C/c5coc6ccccc6c5=O C12488334
C#CCn\1c2c(ccc(c2Cl)Cl)s/c1=N\C(=O)c3ccc(cc3)S(=O)(=O)N4CCOCC4 C13163021
COc1cc(cc(c1O)Br)[C@@H]2CC(=O)N3CN(CSC3=C2C#N)c4ccc(cc4)Cl C09693573
Cc1ccc(cc1)S(=O)(=O)N2CCC[C@H](C2)C(=O)/N=c/3\n(c4cc5c(cc4s3)OCCO5)CC#C C12665705
CCn1c(=O)/c(=C/2\N(c3ccccc3S2)CC)/sc1=C4C(=O)N(C(=S)N4c5ccccc5)CC C13475683
c1ccc(c(c1)NC(=O)[C@@H]2CN(c3ccccc3O2)S(=O)(=O)c4ccc(cc4)Cl)Br C13679782
c1cc(ccc1N2C(=O)/C(=C\c3ccc(o3)c4ccc(c(c4)Cl)Cl)/C(=O)NC2=O)Br C13801949
Cc1c(ccc(c1Cl)Br)NC(=O)c2ccc(cc2)N3C(=O)[C@H]4[C@@H]5C=C[C@H]([C@@H]4C3=O)[C@H]6[C@@H]5C6 C13941594
COc1ccc(cc1OC)/N=C/c2cc(cc(c2O)I)I C14921055
c1ccc2c(c1)C=C[C@@H]3N2[C@H]([C@@H]([C@@]34c5ccccc5NC4=O)C(=O)c6ccccn6)C(=O)c7ccccc7F C15999305
CC(C)(C)C(=O)[C@H]1[C@H](C2([C@@H]3N1N=Cc4c3cccc4)C(=O)c5ccccc5C2=O)c6ccc(cc6)[N+](=O)[O-] C16038984
Cc1cc(ccc1Br)C2=N/C(=C\c3cc(c(c(c3)Br)OC(=O)C)OC)/C(=O)O2 C16282096
c1ccc(cc1)S[C@]2(COc3c(cc(cc3Br)Br)C2=O)CN4CCOCC4 C15229100
c1ccc(c(c1)C(=O)N/C(=C\c2ccc(cc2)Cl)/C(=O)N3C[C@H]4C[C@@H](C3)c5cccc(=O)n5C4)Cl C20663126
COc1c(cc(cc1Cl)C(=O)Nc2ccc(c(c2)Cl)N3CCN(CC3)C(=O)C(F)(F)F)Cl C30829298
COCc1nc(c2c3c(sc2n1)CCCC3)N4CCN(CC4)S(=O)(=O)c5ccc6ccccc6c5 C35867787
c1cc(ccc1c2c3c(c(=O)n(n2)CC(=O)c4ccc5c(c4)OCCO5)nc(s3)N6CCCCC6)F C38485987
Cc1cc(nc(n1)SCc2c(nnn2c3cc(cc(c3)Cl)Cl)C(=O)N4C[C@@H](O[C@H](C4)C)C)C C38491549
C[C@]12CCC(=O)C=C1CC[C@@H]3[C@@H]2CC[C@]4([C@H]3CC[C@@]45CN(C(O5)(C)C)C(=O)CI)C C38555475
Cc1nc2ccc3c(c2s1)sc(n3)NC(=O)C4CCN(CC4)S(=O)(=O)c5cc(ccc5F)F C36651996
Cc1nc2ccc3c(c2s1)sc(n3)NC(=O)C4CCN(CC4)S(=O)(=O)c5ccc(c(c5)F)F C36652032
COc1ccc(cc1)N2C(=O)[C@H]3[C@H]4C[C@@H]([C@@H]3C2=O)[C@@H]5[C@@H]4[C@@H]([C@@H]6C(=NC(=O)S6)S5)c7ccc(cc7)O C39357644
COn1c2c(c3c(c1=O)cc4c(cccc4n3)Cc5ccccc5)N[C@H](CC2=O)I C39454263
CSC1=C[C@H]2CN3[C@@H](C[C@@H]2C=C1Br)CO[P@@](=O)(N3)S(=O)(=O)Oc4ccccc4 C39469755
CN1c2c(cc(cc2F)c3ccccc3O)C/C(=N/c4c1ncnc4Cl)/S(=O)(=O)c5ccccc5 C39479425
CN1c2c(cc(cc2S(=O)(=O)Oc3ccccc3)SC)CC(=Nc4c1ncnc4Cl)SC C39479613
CSc1cc2c(cc1SC)nc-3n(c2=O)CCc4c3n(c5c4cccc5)S(=O)(=O)c6ccccc6 C39541949
CCn1c(c(c(c(c1=O)C#N)C)/C=C/2\C(=O)N(C(=S)S2)[C@@H](C)c3ccccc3)N4CCCCCC4 C39769581
CCn\1c(=O)/c(=C/C=C/2\N(c3cc(ccc3S2)Cl)CC)/s/c1=C/4\C(=O)N(C(=S)S4)CC C39777924
Cc1ccc2c(c1)c(=O)c3c(o2)C(=O)N([C@@H]3c4cc(c(c(c4)Br)O)OC)c5c(cccn5)C C40008321
Cc1cc(cc2c1O[C@@H](C2)C)c3c(cn(n3)c4ccccc4)/C=C/5\C(=O)N(C(=S)S5)Cc6ccco6 C40022239
Cc1cc(c2c(c1)oc3c(c2=O)[C@H](N(C3=O)c4nc(c(s4)C)C)c5cc(c(c(c5)OC)OC)OC)C C40058248
Cc1ccc(cc1)c2nn3c(=O)cc(nc3s2)CN4CCN(CC4)S(=O)(=O)c5cc(c(cc5C)C)C C41077514
CN1C/C(=C\c2ccccc2)/C(=O)[C@]3(C1)[C@@H]([C@@H]4CSCN4[C@]35c6ccccc6NC5=O)c7ccccc7 C45347390
CCn1cc(c2c1cccc2)/C=C\3/c4ccc(cc4N(C3=O)CN5C[C@@H]6C[C@H](C5)c7cccc(=O)n7C6)Cl C49759722
COc1ccc(cc1OC)[C@H]2[C@H]3[C@H](n4c(ncn4)N=C3c5ccccc5O2)c6ccc(cc6)Br C50616783
C[C@@H]1CN(C[C@@H](O1)C)S(=O)(=O)c2ccc(cc2)c3ccc(cc3)S(=O)(=O)N4C[C@H](O[C@H](C4)C)C C08857579
Cc1ccc(cc1)NC(=O)Cn2c3c(sc2=O)C([C@H]4[C@H](S3)C(=O)N(C4=O)c5ccc(cc5)F)(C)C C15087817
Cc1cc(ccc1NCN2C(=O)/C(=C\c3ccc(cc3)N(C)C)/SC2=S)I C59378566
c1cc(ccc1c2nc3ccc(cc3o2)N4C(=O)[C@@H]5[C@@H]6C[C@H]([C@@H]5C4=O)C=C6)N7C(=O)[C@@H]8[C@@H]9C[C@H]([C@@H]8C7=O)C=C9 C13562999
CCc1ccc(cc1)N2[C@@H](N=C3C(=CN=N3)C2=O)SCc4cc(=O)n5cc(ccc5n4)Br C63730510
CC[NH+](CC)CCN1[C@@H](c2c(=O)c3ccccc3oc2C1=O)c4cccc(c4)F C02415613
CN(C)c1ccc(cc1)C[NH+]2C[C@@H]3C[C@H](C2)c4c(ccc(=O)n4C3)c5ccco5 C05396340
COc1ccc(cc1)S(=O)(=O)N2CC[NH+](CC2)C3C4CC5CC(C4)CC3C5 C00860157
C[C@@H](CN1c2ccccc2Sc3c1cc(cc3)S(=O)(=O)N(C)C)[NH+](C)C C03830865
C[C@H](c1nnc(o1)c2ccccc2)[NH+]3CCC(CC3)c4nc5ccccc5s4 C08074661
CCc1ccc2c(cc(=O)oc2c1)C[NH+]3CCC[C@H]3c4ccc5c(c4)OCCO5 C08318550
Cc1cc2c(cc1C)oc3c(c2=O)[C@H](N(C3=O)CC[NH+](C)C)c4ccc(cc4)F C08549528
C[NH+](Cc1cn(nc1c2ccc(cc2F)OC)c3ccccc3)C4CCOCC4 C12708161
COc1cc2c3cc(c(cc3c4c(c2cc1OC)C[C@H]5CCC[NH+]5C4)OC)OC C14824781
CC(C)OCCCn1cnc2c(c1=O)c3c(s2)C[C@H](CC3)[NH+]4CCCCC4 C15070781
CCCn1c(c(cn1)C[NH+]2CCC[C@@H](C2)N3CCN(CC3)c4ccccc4C)C C20540914
c1ccc(cc1)Cc2nc(on2)CN3CC[NH+](CC3)[C@H]4CCc5ccccc5C4 C20781838
CCc1cc2c(s1)ncn(c2=O)C[NH+](C)Cc3ccc(cc3)N4CCCCC4 C22314430
C[C@@H](c1nnc(o1)c2ccccc2)[NH+]3CCN(CC3)Cc4ccc(s4)Cl C22776713
c1ccc(c(c1)c2nnc3n2CN(CS3)CC[NH+]4CCCC4)Br C30825203
CCc1c(sc2c1c(=O)n(c(n2)N3CC[NH+](CC3)Cc4ccccc4)CC)C C34749094
Cc1ccc(c(c1)C)[C@@H]2CC(=NN2C(=O)C[NH+]3CCCC3)c4ccc(cc4)OC C35788897
CCC[NH+]1CCc2c(c(nn2c3ccc(cc3)C)CN(C)C(=O)C4CCCC4)C1 C35926217
CC[NH+]1CCN(CC1)CC(=O)N2[C@H](CC(=N2)c3ccccc3)c4ccc(cc4)C C36345524
Cc1cc(c2c(c1)nc(s2)N(CC[NH+](C)C)C(=O)c3c(nc(s3)C)C)C C36642672
Cc1cc(c(o1)C)C(=O)N(CCC[NH+](C)C)c2nc3ccc(cc3s2)Cl C36645175
COc1ccc(cc1)N(C[C@H]2C=c3ccccc3=[NH+]C2=O)C(=O)c4cccs4 C38959972
COc1ccccc1[C@H]2[NH+]=NC(=S)N2/N=C/c3ccccc3Br C38989562
Cc1ccccc1CC2=C[C@@H]3C[NH+](CC[C@@H]3N(C2=O)CC4CC4)C[C@@H]5C=CN=N5 C39344841
c1cc(cc(c1)F)C2=CN=N[C@@H]2[C@@H]3CCC[NH+](C3)Cc4ccc5c(c4)nsn5 C39490287
Cc1ccc(cc1C)C2=NN=C[C@@H]2C[NH+]3CCC(CC3)Oc4ccccc4OC C39537606
Cc1ccc(cc1C)C2=NN=C[C@H]2C[NH+]3CCC(CC3)Oc4ccccc4OC C39537608
c1ccc2c(c1)nc(n2S(=O)(=O)c3ccc(cc3)Cl)CC[NH+]4CCCC4 C39981406
CCn1c(nnc1S[C@@H](C)C(=O)C2=c3ccccc3=[NH+][C@H]2C)c4cccs4 C39991500
c1cc(c(cc1F)C(=O)C2CC[NH+](CC2)Cc3nc(no3)c4ccsc4)F C40120201
Cc1ccc(cc1)c2c3c(n(n2)C)C(=O)N([C@@H]3c4cccs4)CCC[NH+](C)C C41003611
c1cc(ccc1n2c(nnc2SC[C@H]3CCCCO3)C[NH+]4CCCCC4)F C45965539
C[C@H](c1nc(no1)C(C)C)[NH+]2CCC(CC2)c3nc4cc(ccc4s3)Cl C27821333
c1cc(c(cc1F)Cl)CN2CC[NH+](CC2)Cc3nc(no3)c4ccsc4 C46728295
C[NH+](C)C[C@@H]1CCCCN1c2ccc(c(c2)I)[N+](=O)[O-] C49320411
Cc1cccn2c1[nH+]c(cc2=O)CN3CCN(CC3)Cc4ccc(s4)Cl C22789442
C1CCC(CC1)N(C2CCCCC2)C(=O)CN3CC[NH+](CC3)C[C@H]4CCCO4 C57885706
Cc1ccccc1[C@H]2CC(=O)N(C2)C[NH+]3CCC[C@@H](C3)c4nc5ccccc5o4 C58175415
Cc1cc(nc(n1)SCC(=O)N(C)C2CC[NH+](CC2)C3CCC(CC3)C)C C61620410
C[C@@H]1C(=c2cc(ccc2=[NH+]1)OC(F)(F)F)CCN3C(=O)[C@@H]4CC=CC[C@@H]4C3=O C63514275
C[C@H]1C(=c2cc(ccc2=[NH+]1)OC(F)(F)F)CCN3C(=O)[C@H]4CC=CC[C@@H]4C3=O C63514276
c1ccc(cc1)[C@H]2C(=c3ccccc3=[NH+]2)C(=O)COC(=O)c4ccc(nc4)Cl C38639352
COc1ccccc1[C@H]2N=[NH+]C(=S)N2/N=C/c3ccccc3Br C38989562
C[C@H]1C(=c2ccccc2=[NH+]1)C(=O)[C@H](C)Sc3nccn3c4ccc(cc4)OC C64048612
c1ccc2=[NH+]CC(=c2c1)c3nnc(o3)SCc4ccc(c5c4nccc5)Cl C64087652
C[C@@H]1[C@H]2[C@@H](N(C(=O)[C@@H]2N=N1)CCC3=c4ccccc4=[NH+]C3)c5ccccc5Cl C64600310
Cc1cccc2c1nc3c(c2)CN(/C(=[NH+]/C[C@@H]4CCCO4)/S3)Cc5ccco5 C13116446
Cc1ccc2c(c1)cc3c(n2)S/C(=[NH+]/C[C@H]4CCCO4)/N(C3)Cc5ccco5 C13116810
C[NH+]1CCC(CC1)n2cnc(c2c3ccc(s3)[C@@H]4C=CN=N4)c5ccccc5 C65497363
CC(C)(C)c1ccc(=O)n(n1)CN2CCC[C@H]2[C@@H]3CCC[NH+]3Cc4ccccc4 C66793585
Cc1ccc(c(c1)OCCOc2ccccc2/C=N/Nc3nc(nc(n3)N4CCCC4)N5CCCC5)C(C)C C08492746
CCCN(CCC)S(=O)(=O)c1ccc(cc1)C(=O)/N=c\2/n(c3c(cc(cc3s2)F)F)CCOCC C09078588
CCCCCCOc1ccc(cc1)c2c(cn(n2)c3ccccc3)/C=C\4/C(=O)N(C(=S)S4)CCCCC C09427873
CCOCCn\1c2c(ccc(c2Cl)Cl)s/c1=N\C(=O)c3cc(c(c(c3)OCC)OCC)OCC C09766428
CCCCCC(=O)O[C@@H]1CC[C@@]2([C@H]3CC[C@]4([C@H]([C@@H]3CC=C2C1)C[C@H]5[C@@H]4C(=C(O5)CC[C@@H](C)CNC(=O)C)C)C)C C12658494
CC[C@H](C)c1ccc(cc1)N([C@@H](c2cc(c(c(c2)OC)OC)OC)C(=O)NC3CCCC3)C(=O)c4ccco4 C13026257
C[C@@]1(CC(=NCCc2ccccc2)C([C@H]([C@@H]1C(=O)OC(C)(C)C)c3ccc(cc3)OC)C(=O)OC(C)(C)C)O C15081167
CCCCCCN([C@@H](CC)c1nc2ccccc2c(=O)n1c3cccc(c3)C)C(=O)c4cccc(c4)[N+](=O)[O-] C16426642
CCCCCCN([C@@H](CC)c1nc2ccccc2c(=O)n1c3ccc(cc3)CC)C(=O)c4ccccc4Cl C16430103
CCCCN(CC(=O)Nc1cc(nn1c2ccc(cc2)OC)C(C)(C)C)C(=O)COc3ccc(cc3)Cl C16434190
CCCC[C@H](CC)C(=O)N(CC(=O)N1c2ccccc2-n3cccc3[C@H]1c4cc(ccc4OC)OC)C5CC5 C16569570
C[C@H](CC(=O)N(CCOC)Cc1cccc(c1)OS(=O)(=O)c2cccc(c2)C(F)(F)F)CC(C)(C)C C04198610
CCCCCOC(=O)c1ccc(cc1)Nc2nc(c(c(=O)n2Cc3ccccc3)Cc4ccccc4Cl)C C16884814
CCOC(=O)[C@H]1[C@H](n2c3ccccc3nc2N(C1=O)CCc4ccccc4)c5ccc(cc5)OCCC(C)C C19820658
CCc1ccc2c(c1)cc(c(=O)[nH]2)[C@@H](c3nnnn3C(C)(C)CC)N(CCc4ccccc4)Cc5ccccc5 C19941392
CCCCCCOc1ccc(cc1)c2c(cn(n2)c3ccccc3)/C=C/4\C(=O)N(C(=S)S4)CCCCC C34106260
CCCN(CC(=O)N(CCc1ccc(c(c1)OC)OC)Cc2c(ccs2)C)C(=O)C[C@H](C)CC(C)(C)C C35773819
CC[C@H](C)N(CCC(=O)N1CCN(CC1)C/C=C/c2ccccc2)c3nc(ns3)Cc4cccc(c4)OC C16528117
CCCNC(=O)N(Cc1c(nn(c1Oc2ccc(cc2F)F)c3ccc(cc3)OC)CC)C[C@H]4CCCO4 C35973005
C[C@@H](CC(=O)N([C@@H](c1c2ccccc2ccc1OC)C(=O)NC(C)(C)CC(C)(C)C)C(C)(C)C)c3ccccc3 C36588071
C[C@H](CC(=O)N([C@H](c1c2ccccc2ccc1OC)C(=O)NC(C)(C)CC(C)(C)C)C(C)(C)C)c3ccccc3 C36588074
Cc1ccc(o1)CN([C@@H]([C@@H](C)c2ccccc2)C(=O)NC(C)(C)CC(C)(C)C)C(=O)c3ccc(cc3)[N+](=O)[O-] C36603057
CCCCN(CCCC)S(=O)(=O)c1ccc(cc1)C(=O)/N=c\2/n(c3c(cccc3s2)C)CCOCC C36632317
CC[NH+](CC)CCCN1[C@H](C(=C(C1=O)[O-])C(=O)c2c(nc(s2)c3ccccc3)C)c4ccc(cc4)C(C)C C33813738
CCOc1ccccc1N2C[C@@H](CC2=O)c3nc4ccccc4n3CCCCOc5ccc(cc5)C(C)(C)C C38587290
CCCCCc1ccc(c(=O)o1)C(=O)N(C)[C@H](CC(C)C)C(=O)Nc2ccc3c(c2)c4ccccc4n3CC C38806879
CCCCCOc1ccc(cc1OCC)[C@H]2c3c(=O)c4ccccc4oc3C(=O)N2Cc5ccc(cc5)OC C39824554
CCCCCCOc1ccc(cc1OC)[C@@H]2c3c(=O)c4ccccc4oc3C(=O)N2Cc5ccc(cc5)OC C39824607
CCCCCCOc1ccc(cc1OC)[C@H]2c3c(=O)c4ccccc4oc3C(=O)N2Cc5ccc(cc5)OC C39824608
CCCCOc1cccc(c1)[C@@H]2c3c(=O)c4ccccc4oc3C(=O)N2c5ccc(cc5)C(=O)OCCCC C39872826
C=CCOc1ccc(cc1)/C=C/c2nc(nc(c2)/C=C/c3ccc(cc3)OCC=C)c4ccc(cc4)OCC=C C15015804
CCCCCOc1ccc(cc1)/C=N/Nc2nc-3c(c(=O)n2c4ccccc4)[C@](Cc5c3cccc5)(C)CCC C40036540
CCCCCOc1ccc(cc1)[C@H]2c3c(=O)c4cc(ccc4oc3C(=O)N2CCc5ccc(cc5)OC)CC C40044008
CCCCCCOc1ccc(cc1OC)[C@@H]2c3c(=O)c4cc(ccc4oc3C(=O)N2Cc5ccccc5)CC C40044321
CCCCOc1ccc(cc1)[C@H]2c3c(n[nH]c3C(=O)N2CCc4ccc(c(c4)OC)OC)c5ccc(cc5)C C40341454
CCCCOc1ccc(cc1OCC)[C@@H]2c3c(n[nH]c3C(=O)N2Cc4ccc(cc4)OC)c5ccc(cc5)C C40341571
CCCC[C@H](CC)CNC(=O)[C@H]1CCCN(C1)c2ccc(cc2F)c3nc(on3)c4ccc(c(c4)OC)OC C40899545
CCCSc1nc2n(n1)[C@@H](C(=C(N2)C)C(=O)OCC)c3ccc(c(c3)OC)OCc4cccc(c4)Cl C40981254
CCCCSc1nc2n(n1)[C@H](C(=C(N2)C)C(=O)OCCC)c3cc(c(c(c3)Br)OC)OC C41001606
CC1=C([C@@H](C2=C(N1)C[C@H](CC2=O)c3ccc(c(c3)OC)OC)c4ccc(cc4)C(=O)OC)C(=O)OCCc5ccccc5 C00650228
CC1=C([C@@H](C2=C(N1)C[C@@H](CC2=O)c3ccc(c(c3)OC)OC)c4ccc(cc4)C(=O)OC)C(=O)OCCc5ccccc5 C00650234
CCN(CC)c1ccc(cc1)/C=N/NC(=O)CSc2nnc(n2c3ccc(cc3)C)c4ccc(cc4)C(C)(C)C C01809337
CCN(CC)c1ccc(cc1)/C=N/NC(=O)CSc2nnc(n2c3ccccc3)c4ccc(cc4)C(C)(C)C C01817006
Cc1ccc(cc1)n2c(nnc2SCC(=O)N/N=C/c3c(cc(cc3OC)OC)OC)c4ccc(cc4)C(C)(C)C C01898964
CCCCOc1ccc(cc1OC)[C@H]2C(=C(Nc3n2nc(n3)SCc4ccccc4Cl)C)C(=O)OC C54623016
CCCOc1cccc(c1)[C@H]2C(=C(Nc3n2nc(n3)SCc4ccccc4)C)C(=O)OCc5ccccc5 C54644382
CCCC1=C([C@@H](n2c(=O)/c(=C/c3ccc(cc3)OCC=C)/sc2=N1)c4ccc(cc4)C(C)C)C(=O)OCC C58872099
CCCCOc1ccc(cc1)C2=N/C(=C\c3ccc(cc3)OC(C)C)/C(=O)N2c4ccc(cc4)C(=O)OCC C59230924
CCCCCCN(CCCCCC)CN1c2ccccc2/C(=N\c3c(n(n(c3=O)c4ccccc4)C)C)/C1=O C59377587
Cc1cccc(c1N2CCN(CC2)CN3C(=O)/C(=C\c4ccc5c(c4)OCO5)/N=C3SCC[C@@H](C)CCC=C(C)C)C C12955454
CCCCCOC(=O)CSc1nc2c(c3c(s2)CCC3)c(=O)n1c4ccc(cc4)OC C02297438
CCCc1nnc(n1/N=C/c2ccc(c(c2)OC)OCCC)SCc3ccc(cc3)Br C02611038
CCOCCOC(=O)c1ccc(cc1)OC(=O)COc2ccc(cc2Cl)Br C09207330
Cc1csc(n1)[C@@H](C#N)C(=O)CSc2nc3ccccc3c(=O)n2CCCCCCC(C)C C09466494
CCOC(=O)CCn\1c2c(ccc(c2s/c1=N\C(=O)CCSc3ccccc3)C)OC C09590212
Cc1ccc(c(c1)OCCOc2c(cc(cc2Cl)/C=C\3/C(=O)N(C(=S)S3)CC=C)OC)C(C)C C09660230
CCN1C(=O)/C(=C\c2ccc(c(c2)OCC)OCCCOc3cc(ccc3C(C)C)C)/SC1=S C09969727
CCOCCCn1c(=O)c2ccc(cc2nc1SCC(=O)c3cc(ccc3OC)F)Cl C11249361
CCCCn1c(nnc1SCC(=O)N(C)[C@@H](C)c2ccc(cc2)F)c3ccc(cc3)OC C11488984
CCCCn1c(nnc1SCC(=O)N(C)[C@H](C)c2ccc(cc2)F)c3ccc(cc3)OC C11488985
CCOCCn\1c2c(ccc(c2s/c1=N\C(=O)Cc3ccc(cc3)SCC)OC)OC C12313594
CCOCCn\1c2ccc(cc2s/c1=N\C(=O)CCCS(=O)(=O)Cc3ccccc3)SC C12373935
CCc1cc2c(s1)nc(n(c2=O)CCCOC)SCC(=O)c3ccc(cc3)c4ccccc4 C03438463
CCOCCn\1c2c(ccc(c2s/c1=N\C(=O)CCCSc3ccccc3)OC)OC C12628921
CCCCc1ccc(cc1)C(=O)N(CCC)[C@H](CC)c2nc3ccccc3c(=O)n2CCOC C16424270
CCCCCCC(=O)N(CCOC)CC(=O)N1CCc2c(ccs2)[C@@H]1c3ccc(cc3)C C16500704
Cc1ccc(cc1)[C@@H]2c3ccsc3CCN2C(=O)CN(CCCOC)C(=O)CCC4CCCC4 C16501912
CCCCCCC(=O)N(CCCOCC)CC(=O)N1CCc2c(ccs2)[C@H]1c3ccc(cc3)C C16502393
CCCCN(CC(=O)N1CCc2c(ccs2)[C@H]1c3ccc(cc3)OC)C(=O)CCC4CCCC4 C16507534
CCCC[C@H](CC)C(=O)N(CC=C)CC(=O)N1CCc2c(ccs2)[C@@H]1c3ccc(cc3)OC C16508271
CCCC[C@@H](CC)C(=O)N(CC=C)CC(=O)N1CCc2c(ccs2)[C@H]1c3ccc(cc3)OC C16508274
CCCCc1c(nc(n(c1=O)Cc2ccc(c(c2)OC)OC)C)/C=C/c3ccc(cc3)N(C)C C16885950
CCn1c(nnc1SCCCOc2ccc(cc2)OC)CSc3nc4ccccc4s3 C17538969
CCCCCOc1cccc(c1)C(=O)N(CCCN2CCOCC2)c3nc4c(cccc4s3)F C20587562
CC[C@H](C)c1ccc(cc1)OCCOc2ccc(cc2OC)/C=C\3/C(=O)N(C(=S)S3)CC=C C22242107
CCOC(=O)c1ccc2c(c1)nc(n2CCCOC(C)C)SCc3cc(c(c(c3)F)F)F C23431685
CCOCCCn1c2ccc(cc2nc1SCc3cc(ccc3Br)F)C(=O)OCC C23440093
CCOCCCn1c2ccc(cc2nc1SCc3c(c(c(c(c3F)F)F)F)F)C(=O)OCC C23449192
CCCCN(C)S(=O)(=O)c1ccc2c(c1)nc(n2C3CCCC3)SCC(=O)c4ccccc4 C23451498
COc1ccc(cc1)c2nnc(n2C[C@@H]3CCCO3)SCCCOc4ccc(cc4)Cl C24105097
COc1ccc(cc1)C(=O)O[C@@H](CN2CCOCC2)COCCC34CC5CC(C3)CC(C5)C4 C26781908
Cc1ccc(o1)CN(Cc2ccccc2)C(=O)CN(C[C@H]3CCCO3)C(=O)C[C@@H](C)CC(C)(C)C C33453604
CCCN(CCC)C(=O)CSc1c(c(nc(n1)c2ccc(cc2)OCC(C)C)C)C(=O)C C34763883
CC[C@H](c1nc2ccccc2c(=O)n1c3ccc(cc3)OCC)N(CCC(C)C)C(=O)c4ccccc4F C35062161
CCCC[C@@H](CC)C(=O)N(CCOC)[C@H](CC)c1nc2ccccc2c(=O)n1c3ccc(cc3)F C35066631
CCCCCC(=O)N(CCOC)[C@H](CC)c1nc2ccccc2c(=O)n1c3ccc(cc3)CC C35093432
CC[C@H](c1ccccc1)C(=O)N(CCOC)Cc2c3c(n(n2)c4cccc(c4)F)CCN(C3)CC C35921602
Cc1ccc(cc1)S(=O)(=O)N(CCCOC)Cc2csc(n2)COc3ccc(c(c3)C)C C36115345
CCC(=O)N(CCCOC)CC(=O)N1CCc2c(ccs2)[C@H]1COc3ccc(cc3)C(C)C C36116885
CC(C)CN(C[C@@H]1CN(C[C@@H]1c2cccc(c2)OC)Cc3ccc(c(c3)F)F)C(=O)COC C37276312
CCCCCOc1ccc(cc1OCC)/C=C/2\C(=C(C(=O)N(C2=O)Cc3ccc(cc3)C)C#N)C C38608448
CCCCOc1ccc(cc1)[C@H]2c3c(=O)c4cc(ccc4oc3C(=O)N2CCCOC(C)C)C C39839384
CCCCCOc1cccc(c1)[C@H]2c3c(=O)c4cc(ccc4oc3C(=O)N2CCCOC(C)C)F C39840500
CCc1ccc2c(c1)c(=O)c3c(o2)C(=O)N([C@@H]3c4ccc(c(c4)OCC)OCCC(C)C)CC=C C40042924
CCCCOc1ccc(cc1OC)/C=N/N=C\2/N(C(=O)[C@H](S2)Cc3ccc(c(c3)C)C)CC=C C40147807
C[C@H](c1ccccc1)N2C[C@@H](CC2=O)c3nc4ccccc4n3CCCOc5ccccc5CC=C C40181868
Cc1ccccc1N2C[C@@H](CC2=O)c3nc4ccccc4n3CCCCOc5ccc(cc5OC)CC=C C40251538
CC(C)c1ccccc1OCCCCn2c3ccccc3nc2[C@H]4CC(=O)N(C4)Cc5ccc(cc5)F C40273048
CCOC(=O)CCCCCN1C(=O)/C(=C\c2ccc(cc2)OCc3c(cccc3Cl)F)/SC1=S C40928498
CCCCCCOc1ccc(cc1)C(=O)N(Cc2ccc(o2)[C@@H]3C[C@@H]3C)[C@@H]4CCS(=O)(=O)C4 C47132809
CC1=NC2=C([C@@H](C1C(=O)OCCOC)c3ccccc3OC)C(=O)C[C@@H](C2)c4ccc(cc4)Cl C04067893
CCCOC(=O)C1[C@@H](C2=C(C[C@H](CC2=O)c3ccc(c(c3)OC)OC)N=C1C)c4ccccc4F C06162406
CCOC(=O)CCCSc1c2c(c3c4c(c(nc3s2)CC(C)C)COC(C4)(C)C)ncn1 C09158237
c1ccc(cc1)CCN2C(=O)/C(=C/c3ccc(cc3)OCc4cccc(c4)[N+](=O)[O-])/SC2=S C09295909
C[C@H](c1ccccc1)Sc2nnc(n2c3ccc(cc3)OC)Cn4c5ccccc5sc4=O C09382885
CCCC1=C(S[C@@]2(N1C)N(N=C(S2)C(=O)C)c3ccc(cc3)Br)C(=O)OCC C09430993
CCOC(=O)c1c(c2c(s1)nc(n(c2=O)C[C@@H]3CCCO3)SCc4ccc(cc4)Cl)C C03018384
Cc1ccc(c2c1sc(n2)N3CCN(CC3)C(=O)CCCSc4ccc(cc4)OC)OC C09474663
CCCCOc1ccc(cc1)C(=O)/N=c\2/n(c3ccc(cc3s2)S(=O)(=O)C)CCSC C09564279
CC1=NC2=C([C@H](C1C(=O)OCCOC(C)C)c3cccs3)C(=O)C[C@H](C2)c4cccc(c4)OC C09805170
Cc1csc(n1)[C@H](C#N)C(=O)CSc2nnc(n2C3CCCC3)c4ccc(cc4)C(C)(C)C C09877896
CC(C)Sc1ccc(cc1)C(=O)N(C[C@H]2CCCO2)c3nc4c(ccc(c4s3)OC)OC C11143677
COc1cc(cc(c1OC)OC)/C=C\2/C(=O)c3ccc(cc3O2)OCc4ccc(cc4)Br C02103781
CCCN(CC1CC1)C(=O)C2CCN(CC2)c3cccc4c3C(=O)N(C4=O)[C@H](C)c5cccs5 C11964078
COc1ccc(cc1)c2c(cc3ccc(cc3n2)Cl)CN(C[C@H]4CCCO4)C(=O)c5ccco5 C11790914
CC1=NC2=C([C@H](C1C(=O)OCCOC)c3ccc(cc3)Cl)C(=O)C[C@H](C2)c4ccccc4OC C09805110
Cc1csc2n1c(=O)cc(n2)CSc3nnc(n3CCc4ccccc4)Cc5cccs5 C12744234
C=CCn1c(nnc1SCc2cc3c(cc2Br)OCO3)COc4ccccc4F C13028695
COc1cc(cc(c1OCC#C)Cl)/C=C/C(=O)c2ccc(cc2)S(=O)(=O)N3CCCCCC3 C13130931
CC1=NC2=C([C@H](C1C(=O)OCC(C)C)c3cccs3)C(=O)C[C@@H](C2)c4ccc(c(c4)OC)OC C06136989
CC[C@@H](C)OC(=O)C1[C@H](C2=C(C[C@@H](CC2=O)c3ccc(c(c3)OC)OC)N=C1C)c4cccs4 C13424225
CCOc1cc(ccc1OC(=O)c2ccco2)/C=C\3/C(=O)N(C(=S)S3)c4cc(ccc4C)C C13881243
Cc1cnc(nc1[C@@H]2CCCN(C2)Cc3cccn3c4ccc(cn4)Cl)SC[C@@H]5CCCO5 C19837243
Cc1cnc(nc1[C@H]2CCCN(C2)Cc3cccn3c4ccc(cn4)Cl)SC[C@@H]5CCCO5 C19837248
Cc1cnc(nc1[C@H]2CCCN(C2)Cc3cccn3c4ccc(cn4)Cl)SC[C@H]5CCCO5 C19837251
CCc1cccc2c1nc(s2)N(CCCN3CCOCC3)C(=O)COc4ccc(cc4)Cl C20586967
CCSc1ccc(cc1)C(=O)N(CCCN2CCOCC2)c3nc4ccc(cc4s3)OC C20588373
CCc1ccc(cc1)CSc2nc3cc(ccc3n2C[C@H]4CCCO4)S(=O)(=O)N5CCCC5 C23453335
CC(=O)N(c1cccc(c1)C(F)(F)F)c2nc(cs2)COC(=O)/C=C/c3ccccc3OC C23558580
CCn1c(nnc1S[C@H](c2ccc(cc2)C)C(=O)c3ccc(cc3)C)CN4CCCCCC4=O C23949474
CCCn1c2cc(ccc2nc1SCc3nnc(o3)c4ccc(o4)Br)C(F)(F)F C24773345
c1ccc(cc1)Cn2c3ccc(cc3nc2CSc4nnc(n4Cc5ccco5)C6CC6)Cl C29384258
CC[C@@H](C(=O)N1C[C@H](O[C@H](C1)C)C)Sc2nc(c(c(=O)n2C)Cc3ccc(cc3)C(C)(C)C)C C35159566
CCCCCCOc1ccc(cc1)[C@@H]2c3c(=O)c4cc(ccc4oc3C(=O)N2c5nccs5)F C35513726
CCCCCCOc1ccc(cc1)[C@H]2c3c(=O)c4cc(ccc4oc3C(=O)N2c5nccs5)F C35513728
CCCCCOc1ccc(cc1)[C@H]2c3c(=O)c4cc(ccc4oc3C(=O)N2c5ccc(cn5)C)F C35515197
C[C@H](C(=O)N(C)C1CCCCC1)Sc2nnc(s2)S[C@@H](C)C(=O)N(C)C3CCCCC3 C20867400
CCCCN(CC(=O)N1c2ccccc2-n3cccc3[C@@H]1c4ccco4)C(=O)Cc5cccs5 C35708099
CCC(=O)N1CCc2ccc(cc2[C@@H]1c3ccc(cc3)F)OCc4ccc(o4)C(=O)N(CC)CC C35863058
CC(C)CN(CC(=O)N1CCc2c(ccs2)[C@@H]1COc3cccc(c3)OC)C(=O)C4CCCC4 C36117163
C[C@@H](c1nc2ccccc2s1)N(C)C(=O)CSc3nnc(n3CC(C)C)c4ccccc4F C13128119
CCCCCN1C(=O)/C(=C\c2c(nc3c(cccn3c2=O)C)Oc4ccccc4F)/SC1=S C39835989
Cc1cccc(c1)Cn2c3c(c4c(s3)CCCC4)c(=O)n(c2=O)CCc5ccc(c(c5)OC)OC C39849885
CCCCCOc1cccc(c1)[C@@H]2c3c(=O)c4cc(ccc4oc3C(=O)N2c5c(cccn5)C)F C40014443
C/C=C/c1ccc(c(c1)OC)OCCCn2c3ccccc3nc2[C@@H]4CC(=O)N(C4)C5CCCC5 C40183281
CCC(=O)N1CCc2ccc(cc2[C@@H]1c3cccc(c3)F)OCc4ccc(o4)C(=O)N(CC)CC C40416526
CCc1cc2c(cc1Cl)c(cc(=O)o2)COC(=O)C3(CCCC3)S(=O)(=O)c4ccccc4 C45738052
c1ccc(cc1)C(c2ccccc2)N3CCN(CC3)C(=O)CCCc4nc(no4)c5cccs5 C32478174
CC[C@@H](C)CC1=C2C(=NC(=NC2=O)CSc3nnc(n3C4CC4)c5cccs5)S[C@@H]1C C39939447
CC[C@@H](C)CC1=C2C(=NC(=NC2=O)CSc3nnc(n3C4CC4)c5cccs5)S[C@H]1C C39939449
CC(C)(CO)[NH2+]Cc1cc(c(c(c1)Cl)OCc2cccs2)OC C05019669
C[C@@H]([C@H](c1cccs1)[NH+]2CCCC2)NC(=S)Nc3ccc(cc3)F C03206343
COc1ccc(cc1)C2(CC[NH+](CC2)C[C@@H](c3ccc4c(c3)CCC4)O)O C12292598
Cc1c(c2ccccc2n1CCO)C[NH+]3CCC(CC3)(c4ccccc4F)O C12363537
COc1c(cc(cc1Br)Br)C[NH2+]CCCO C34990912
CC[NH+](CC)CCOc1c(cc(cc1Br)N)Br C36969915
CCOc1cc(cc(c1OCc2cccs2)Br)CC[NH3+] C37719894
CCC(CC)N(C)[C@H](C[NH3+])c1cc(c(cc1Br)OC)OC C37754982
C[C@H](c1ccncc1)[NH2+]C[C@@H](COc2ccc(cc2)Br)O C37848741
COc1cc(cc(c1OCc2ccccc2)Br)C[NH2+]CCO C02884502
c1cc(sc1)c2c(c[nH]n2)C[NH2+]Cc3cc(ccc3Br)F C37997452
c1ccc(cc1)OC[C@H](C[NH2+]Cc2cc(ccc2Br)F)O C37998615
c1cc(sc1)COC[C@H](C[NH2+]Cc2cc(ccc2Br)F)O C37998623
Cc1ccc(o1)CN(C)[C@H](C[NH3+])c2ccc(c(c2)Br)OC C38052129
CN(Cc1cccs1)[C@@H](C[NH3+])c2ccc(c(c2)Br)OC C38052132
CC(C)(CO)[NH2+]Cc1cccc(c1OCc2c(cccc2Cl)F)OC C40722425
c1cc(sc1)c2c(c[nH]n2)C[NH2+]Cc3cc(ccc3F)Br C41065496
CCOc1ccccc1[C@@H](C[NH3+])N(C)Cc2cc(cs2)Br C42398819
CCOc1ccccc1[C@H](C[NH3+])N(C)Cc2cc(cs2)Br C42398822
COc1ccc(cc1[C@H](C[NH3+])N(CC(F)(F)F)C2CC2)Br C42745452
Cc1ccc(c(c1)Br)OC[C@H](C[NH2+]C[C@@H]2CCCCO2)O C42819548
CC[C@@H]([C@H](c1ccc(s1)Br)N2CCC(CC2)OCC)[NH3+] C43261232
CC[C@H]([C@H](c1cc(cs1)Br)[NH+](CCOC)CC(C)C)N C43287038
CC[C@@H](C)[NH+](CCOC)[C@@H](c1cc(cs1)Br)[C@@H](CC)N C43287543
CC[C@H]([C@@H](c1cc(cs1)Br)OCCc2c(ncs2)C)[NH3+] C43289249
CC[C@@H]([C@@H](c1ccc(o1)C)N(C)Cc2cc(cs2)Br)[NH3+] C43365012
CC[C@@H](Cc1cc(c(c(c1)Br)O[C@H](CC)C#N)OCC)[NH3+] C43543518
CC[C@H](Cc1cc(c(c(c1)Br)O[C@H](CC)C#N)OCC)[NH3+] C43543519
c1ccc(cc1)n2cc(c(n2)c3ccc(cc3)Br)CCC[NH3+] C44281932
C[C@@H](Cc1c(nn(c1SCc2ccc(cc2)Cl)C)C(F)(F)F)[NH3+] C44411509
C[C@H](Cc1cc(ccc1OCCOCC(F)(F)F)Br)[NH3+] C49311801
CC[C@@](c1ccc(cc1)Br)(C(=O)[O-])[NH2+][C@H](C)CC[NH+](C)C C49562585
CCOc1cc(cc(c1OC[C@H]2CCOC2)Br)C[C@H](C)[NH3+] C49689845
C[C@@H](c1cc(ccc1OCCOc2ccc(cc2)Br)Cl)[NH3+] C50209530
Cc1c(scn1)CCOc2c(cccc2Br)C[C@@H](C)[NH3+] C50285501
CC[C@@H]([C@@H](c1ccc(s1)Br)Sc2nccc(n2)C)[NH3+] C51331360
CC[C@H]([C@@H](c1ccc(s1)Br)Sc2nccc(n2)C)[NH3+] C51331361
CC[C@H]([C@@H](c1ccccc1Br)Sc2nccc(n2)C)[NH3+] C51331435
CCC[NH2+]CCNS(=O)(=O)c1ccc(cc1Br)Br C54266484
C[NH+](C)[C@@H](CNCc1ccc(c(c1)Br)O)c2cccs2 C57943409
CC(C)[NH+]1CCC(CC1)NCc2cc(c(c(c2)Br)O)OC C21030881
c1ccc(c(c1)C[NH2+]Cc2ccc(cc2)n3ccc(n3)C(F)(F)F)CO C58224451
C[C@](c1ccc(c(c1)Br)F)(C(=O)[O-])[NH2+]CC(C)(C)[NH+](C)C C61690281
c1ccc(c(c1)CNC(=O)Nc2ccccc2C[NH+]3CCSCC3)F C61789459
CC(C)(C)[NH2+]Cc1ccc(c(c1)Br)OCC(=O)NCC=C C62727969
COCC[NH2+]Cc1cc(ccc1O[C@@H]2CCCC[C@@H]2O)Br C62730118
CC(C)N(CCCO)c1cc(ccc1C[NH2+]C(C)(C)C)Br C62737641
c1ccc(cc1)[C@@H](C(=O)NC2CC2)NCC[NH+]3CCc4c(ccs4)C3 C66388475
c1cc(c(cc1Cl)Br)OC[C@@H](C[NH+]2CCCC[C@@H]2CCO)O C66475604
c1ccc(c(c1)OC[C@H](C[NH+]2CCC(CC2)[C@H](c3ccc(cc3)Cl)O)O)F C67486489
CC(C)(C)[NH+](CCO)CC#CC(c1ccccc1)(c2ccccc2)O C02288358
c1cc(ccc1NC(=S)NC2C[C@@H]3CCC[C@H](C2)[NH+]3C4CC4)F C12498920
Cc1ccc(o1)CN(C)[C@H](C[NH3+])c2ccc(s2)Br C35699601
c1cc(c(cc1Br)C[NH2+][C@H]2CCC[C@H](C2)O)OC(F)F C37321051
C[NH2+]Cc1cc(c(c(c1)Br)O[C@H]2CCC[C@@H]2O)OC C37711831
C[NH2+]Cc1cc(c(c(c1)Br)O[C@@H]2CCCC[C@@H]2O)OC C37711837
C[NH2+]Cc1cc(c(c(c1)Br)O[C@H]2CCCC[C@@H]2O)OC C37711838
CC[C@@H](Cc1cc(c(c(c1)Br)OCC(F)F)OC)[NH3+] C37756436
c1cc(c(cc1F)F)c2c(cn[nH]2)C[NH+]3CCC[C@H](C3)CCCO C15962448
c1cc(sc1C[NH2+]C[C@H](COC2CCCC2)O)Br C37984940
c1c(cc(c2c1OCCCO2)Br)[C@@H](CO)[NH2+]CC3CC3 C38125146
CC[C@@H](c1cc(ccc1O)Br)NCCc2[nH+]ccn2C C40638755
C[C@@H](c1ccc(cc1)Br)[NH2+]C[C@H](COC(C)(C)C)O C42256655
Cc1c(cco1)CN(C)[C@@H](C[NH3+])c2ccc(s2)Br C42308305
C[C@H]1C[C@@H]1c2ccc(o2)[C@@H](C[NH3+])N(C)Cc3cc(cs3)Br C42398940
c1cc(c(cc1Br)NC[C@H](C[NH+]2CCCC2)O)Br C42578101
CCN(CC(F)(F)F)[C@H](C[NH3+])c1cc(ccc1OC)Br C42742778
C[C@@H]([C@H](c1ccc(cc1)Br)N(C)C[C@@H]2CCCCO2)[NH3+] C42954453
CCN(C[C@H]1CCCO1)[C@@H](c2ccccc2Br)[C@@H](C)[NH3+] C43092809
C[C@H]([C@H](c1ccc(s1)Br)[NH+](CCOC)CC(C)C)N C43262258
CC[C@H]([C@@H](c1ccc(s1)Br)N(C)C[C@@H](C)C#N)[NH3+] C43262711
CC[C@@H]([C@H](c1cc(cs1)Br)N2CCC(CC2)OC)[NH3+] C43285384
c1cc(ccc1NC(=O)NCC2CC[NH+](CC2)Cc3ccsc3)F C43972157
C1CCC(C1)(CNC(=O)NC(C2CC2)C3CC3)[NH+]4CCSCC4 C48445011
c1ccc(cc1)c2c(c[nH]n2)C[NH2+]Cc3cc(cs3)Br C48520288
CN(C[C@H]1CCCCO1)[C@@H](C[NH3+])c2ccc(cc2F)Br C48947279
CCCCN(CCO)c1cc(ccc1C[NH2+]C2CC2)Br C49013603
CC(C)[NH+]1CC[C@@H](C1)CNC(=O)NCc2ccc(s2)Br C49415150
C[C@H](c1ccc(cc1)Br)NS(=O)(=O)C[C@@H]2CCCC[NH2+]2 C49631491
C[C@H](c1cccs1)N(C)[C@@H](C[NH3+])c2cc(ccc2OC)Br C49726620
CC[C@@H]([C@H](c1cc(cs1)Br)Sc2nnc(o2)C)[NH3+] C51037884
CC[C@H](Cc1cc(ccc1OCC2CCOCC2)Br)[NH3+] C52174863
c1cc(c(cc1S(=O)(=O)NC[C@H]2CCC[NH2+]2)C(F)(F)F)Cl C53254863
COc1cc(cc(c1OC)Cl)[C@@H](Cc2ccc(s2)Br)[NH3+] C53830369
c1cc(ccc1[C@H](CC[NH+](CCO)C2CCCC2)O)Br C53973456
c1ccc(c(c1)[C@H](CC[NH+]2CCCC[C@@H]2CCO)O)Br C54023914
c1c2c(cc(c1Br)F)NC(=O)[C@@H]2NCCC[NH+]3CCCC3 C42135146
CC[C@H](Cc1cccc(c1OC[C@@H]2CCCCO2)Br)[NH3+] C48798190
CC(C)[C@@H](C[NH+](C)C)N[C@@H]1c2cccc(c2NC1=O)Br C49199697
CC[NH+](C)CCN[C@@H]1c2cc(cc(c2NC1=O)Br)F C54110572
C[C@@H]([C@H](c1cc(cs1)Br)N2CCN(CC2)CC(F)(F)F)[NH3+] C61940782
Cc1ncc(s1)COc2c(cc(cc2Br)C[NH3+])OC C62336710
Cc1ncc(s1)COc2ccc(cc2C[C@@H](C)[NH3+])Br C62337218
c1cc(sc1C[NH2+]CC(=O)NC2CCOCC2)Br C62768604
CC[C@H](Cc1c(nn(c1C)Cc2cc(cs2)Br)C)[NH3+] C62803332
Cc1ccc(cc1)NC2(CCCC2)C(=O)N(C)C[C@H]3CCC[NH2+]C3 C65381140
c1ccc(c(c1)[C@H](C[NH+]2CCC(CC2)C(=O)NC3CCCCC3)O)F C65964348
c1cc(ccc1OC[C@H](C[NH2+]CC2CC2)O)I C66992914
Cc1c(c(n(n1)CCO)C)C[NH2+]C2c3ccccc3-c4c2cccc4 C67184210
c1ccc(c(c1)C[NH2+]CCNC(=O)c2ccc(cc2)F)I C67249361
CC1=NC2=C([C@@H](C1C(=O)OC)c3cc(c(c(c3)Cl)OCC=C)OC)C(=O)c4c2cccc4 C06148867
CCOC(=O)C1[C@@H](C2=C(C[C@@H](CC2=O)c3ccc(c(c3)OC)OC)N=C1C)c4ccccc4Cl C06194559
Cc1c2cc(c(cc2oc(=O)c1CC(=O)OC)OCC(=O)c3ccc(cc3)Br)Cl C02852992
Cc1c2ccc(c(c2oc(=O)c1CC(=O)OC)C)OCC(=O)c3ccc(c(c3)Cl)Cl C02856149
CCCOc1c(cc(cc1Br)/C=C\2/C(=O)OC(=N2)c3ccc(cc3)OC)OCC C08437764
CCn1c(nnc1SCC(=O)N2[C@H](CC(=N2)c3cccs3)c4cccs4)c5ccccc5 C09516323
Cn1c(nnc1SCc2nc(no2)C(c3ccccc3)c4ccccc4)c5cccs5 C09546433
COc1cccc(c1OC)c2nc(cs2)CC(=O)N(CC=C)c3nc4c(s3)CCCC4 C09713964
CC(=O)N(c1ccccc1OC)c2nc(cs2)COC(=O)c3ccc(cc3)C(F)(F)F C10648097
Cc1ccc(c2c1sc(n2)N(C[C@@H]3CCCO3)C(=O)CSc4ccc(cc4)OC)OC C11143948
Cc1c(cco1)c2nnc(n2CC=C)S[C@@H](C)C(=O)C=C3C(c4ccccc4N3C)(C)C C11382502
COc1ccc(cc1)Cc2nnc(o2)SCc3cc(cc4c3O[C@@H](OC4)c5ccccc5)F C11649545
CCOCCn\1c2cc(c(cc2s/c1=N\C(=O)c3cccc(c3)C(F)(F)F)OC)OC C09488542
CC(=O)c1ccc(cc1)OCC(=O)OCC(=O)N2c3ccccc3SC[C@@H]2c4ccccc4 C17667178
CCc1ccc2c(c1)sc(n2)N(CCCN3CCOCC3)C(=O)c4ccc(cc4)N(C)C C20588118
COc1ccc(cc1OC)c2cc(n(n2)c3ccccc3Cl)c4ccc(c(c4)OC)OC C22530993
Cc1ccc(c2c1nc(s2)N(C[C@@H]3CCCO3)C(=O)COc4ccc(cc4)OC)Cl C22888770
Cc1ccc(c2c1nc(s2)N(C[C@H]3CCCO3)C(=O)/C=C/c4ccc(c(c4)OC)OC)C C22891822
COc1cccc2c1nc(s2)N(C[C@@H]3CCCO3)C(=O)COc4ccc5ccccc5c4 C22891887
c1ccc(c(c1)OCC(=O)OCC(=O)N2[C@H](CC(=N2)c3cccs3)c4cccs4)Cl C23541643
CCCOc1ccc(cc1)Cc2c(=O)nc3n(n2)c(=O)/c(=C\c4ccc(cc4)SC)/s3 C26779369
CCCc1nc(on1)[C@@H](C)Sc2nc3ccc(cc3c(=O)n2CC(C)C)Br C27810863
CCC1=C(Cc2c1c3c(=O)n(c(=O)n(c3s2)CC(=O)OCC)Cc4cc(ccc4C)C)C C34732400
CCCN([C@H](CC)c1nc2ccccc2c(=O)n1C)S(=O)(=O)c3ccc4ccccc4c3 C35008509
Cc1ccc(cc1S(=O)(=O)N(c2ccc(c(c2)OC)OC)[C@H](C)c3ccccc3OC)F C35760019
CC(=O)OC[C@]1(CCC[C@@]2([C@@H]1C[C@@H]([C@@]34[C@H]2CC[C@@]([C@@H]3OC(=O)C)(C=C4)C)OC(=O)C)C)C C36020297
CCn1c(nnc1SCc2csc(n2)c3cccc(c3OC)OC)c4cccs4 C36828065
CCC(=O)N1CCc2ccc(cc2[C@@H]1c3cccc(c3)C)OCc4ccc(o4)C(=O)N(C)CC C37610850
CCOc1ccc(cc1OC)[C@@H]2C(=O)N(CC(=O)N2CCC3=CCCCC3)C4CCCCC4 C03037748
C[C@H]1C(=C2C(=NC(=NC2=O)Cc3nnc(n3CC=C)SC/C=C/c4ccccc4)S1)C C38802699
Cc1cccc(c1)OCC(=O)N(CCCN2CCOCC2)c3nc4cc(c(cc4s3)C)C C36706833
c1cc(sc1)Cc2nnc(n2C3CCCCC3)SCc4nc(on4)c5ccsc5 C39554359
COc1cc(ccc1OCC=C)/C=C/c2nc3n(n2)c(=O)/c(=C/c4cccc(c4)Cl)/s3 C40016192
CCOc1cc(ccc1OCC=C)[C@H]2c3c(=O)c4cc(ccc4oc3C(=O)N2CC=C)Cl C40031491
Cc1cc2c(cc1C)oc3c(c2=O)[C@@H](N(C3=O)CC=C)c4ccc(c(c4)OC)OCC(C)C C40032078
Cc1ccc2c(=O)c3c(oc2c1C)C(=O)N([C@H]3c4ccc(c(c4)OC)OCC(C)C)CC=C C40066355
CCOc1cc(ccc1OC(=O)[C@H](C)Oc2ccccc2F)/C=C\3/C(=O)c4ccccc4O3 C40136337
COc1ccccc1OCCCn2c3ccccc3nc2[C@H]4CC(=O)N(C4)C5CCCCC5 C40271893
CCCS(=O)(=O)N1CCN(CC1)c2c(c(nc(n2)c3ccccc3)C)Cc4ccccc4C C40387639
CC(C)CN(CC(C)C)C(=O)[C@@H]1CCCN(C1)c2ccc(cc2F)c3nc(on3)C4CC4 C40877417
Cc1ccc(cc1C)OCC(=O)OCCCN2C(=O)c3ccc(cc3C2=O)Br C40881382
CCCCOc1ccc(cc1)c2nc(no2)[C@@H]3CC(=O)N(C3)Cc4ccc(cc4Cl)F C44429050
COc1ccc(cc1)[C@@H]2CC(=NN2C(=O)COC(=O)/C=C/c3cccs3)c4ccccc4 C45244678
C[C@H]1C[C@H]1c2ccc(o2)CN([C@@H]3CCS(=O)(=O)C3)C(=O)[C@@H](C)Oc4ccc(cc4)C(C)C C47132964
Cc1ccccc1OCCN(c2ccc(cc2)Cl)S(=O)(=O)c3ccc4c(c3)OCCO4 C47164764
Cc1ccc(cc1)S(=O)(=O)N(C)c2ccc(cc2)O[C@H](C)C(=O)N(C)C3CCCCC3 C60386253
C[C@H](C(=O)Oc1ccc2c(c1)oc(c(c2=O)Oc3ccc(cc3)OC)C(F)(F)F)Cl C41357189
CCOc1ccc(cc1)/C=C\2/C(=O)c3ccc(c(c3O2)C)OC(=O)Cc4ccc(cc4)OC C41358088
Cc1c2c(cc3c1O/C(=C\c4ccc(c(c4)OC)OC)/C3=O)CN(CO2)CCCc5ccccc5 C41587044
CCOC(=O)/C(=C\c1cccc(c1)OCc2ccccc2)/C3=NC(=O)C4=C([C@@H](SC4=N3)C)C C39936538
CCOCCOc1ccccc1C(=O)NC(=S)NNC(=O)COc2ccc(cc2)C(C)C C09826131
CCCCCCOc1ccc(cc1Br)C(=O)NC(=S)NNC(=O)COCC C10286157
CC[C@@H](C)c1ccccc1OCC(=O)NNC(=S)NC(=O)/C=C/c2ccc(cc2)OCC C13621110
CC[C@H](C)c1ccccc1OCC(=O)NNC(=S)NC(=O)/C=C/c2ccc(cc2)OCC C13621111
c1ccc(cc1)CCCOC(=O)CCC(=O)NC(=S)NNC(=O)c2c(c3ccccc3s2)Cl C13999277
CCCOC(=O)c1ccc(cc1)OCC(=O)NNC(=S)NC(=O)c2ccc(cc2)C(C)(C)C C14021981
CCCCCCOc1ccc(cc1)C(=O)NNC(=S)NC(=O)c2ccc(cc2)OC C14025592
CCCCCCOc1ccc(cc1)C(=O)NC(=S)NNC(=O)c2ccccc2[N+](=O)[O-] C14029073
CCCCCCOc1ccc(cc1)C(=O)NC(=S)NNC(=O)COc2ccccc2 C14029076
CCCCCOc1ccc(cc1)C(=O)NC(=S)NNC(=O)COc2ccc(cc2)C C14029733
CCCCOc1ccc(cc1)C(=O)NC(=S)NNC(=O)COc2cc(ccc2C(C)C)C C14030176
CCCCOc1ccc(cc1)C(=O)NC(=S)NNC(=O)c2ccccc2OCC=C C14030223
CCCOc1ccc(cc1)C(=O)NC(=S)NNC(=O)COc2ccc(cc2)[C@@H](C)CC C14031315
CC(C)CCOc1ccc(cc1)C(=O)NC(=S)NNC(=O)c2ccc(cc2)OCC=C C14037311
Cc1ccccc1OCC(=O)NNC(=S)NC(=O)c2ccccc2OCCOc3ccccc3 C14040756
CCCCn1c(c(c(=O)[nH]c1=O)N(CCCC)C(=O)CCNC(=O)c2ccc(cc2)C(C)(C)C)N C14623751
CCCCn1c(c(c(=O)[nH]c1=O)N(CCCC)C(=O)c2ccc(cc2)OCCCC)N C14624184
CCc1ccc(c(c1)Br)OCC(=O)NNC(=S)NC(=O)c2ccccc2OCCOC C14660694
CCCCCN(c1c(n(c(=O)[nH]c1=O)CCCC)N)C(=O)/C=C/c2ccc(cc2)OC(F)F C14697707
CCN(CC)c1ccc(cc1)/C=N/NC(=O)COc2ccccc2[C@H]3C(=C(NC(=S)N3)C)C(=O)OCC C15228805
CCCCNc1ccc(cc1NCC(=O)NC(=O)NC2CCCC2)S(=O)(=O)N(CC)CC C15322889
CCN(CC)C(=O)c1c(c(c(s1)NC(=S)NNC(=S)NC2CCCCC2)C(=O)OC)C C16346264
CCN(CC)[P@]1(=N[P@@](=NP(=N1)(N(CC)CC)N(CC)CC)(N)N(CC)CC)N C17282239
CCOc1ccccc1NC(=S)/N=C(\NCCc2c[nH]c3c2cc(cc3)OC)/Nc4nc(cc(n4)C)C C18063621
CCCCCCNS(=O)(=O)c1ccc(cc1)NC(=O)CSc2nnc(n2N)C(C)(C)C C20841924
CC[C@H](C)c1ccc(cc1)NC(=O)CCSc2nc([nH]n2)N/N=C/c3cc(c(c(c3)OC)OC)OC C20909932
COc1cc(cc(c1OC)OC)/C=N/Nc2nnc(n2N)SCC(=O)OCc3ccccc3 C20919710
CCOc1cc(ccc1O)CN(CCc2c[nH]c3c2cc(cc3)OC)C(=S)NCc4ccco4 C21022176
CCOc1ccc(cc1)NC(=S)/N=C(/NCCc2c[nH]c3c2cc(cc3)OC)\Nc4nc(cc(n4)C)C C14158477
CC[C@H](C)NS(=O)(=O)c1ccc(cc1)C(=O)NC[C@H](CC(C)C)NC(=O)OCC C31701316
CC[C@@H](C)NS(=O)(=O)c1ccc(cc1)C(=O)NC[C@H](CC(C)C)NC(=O)OCC C31701322
CCN(c1c(n(c(=O)[nH]c1=O)Cc2ccccc2)N)C(=O)COC(=O)CCCOc3ccc(cc3)OC C32666512
CCOc1ccc(cc1OCC)[C@H](C(C)C)NC(=O)/C=C/c2ccc(c(c2)OC)OCC(=O)N C32755782
CCCN(CCC)S(=O)(=O)c1ccc2c(c1)c(c[nH]2)/C=N\NC(=S)Nc3ccccc3OC C32961197
CCCN1C(=C([C@H](NC1=O)c2cccc(c2)NC(=O)Nc3cc(cc(c3)OC)OC)C(=O)OCCOC)C C33761341
CCCN1C(=C([C@@H](NC1=O)c2ccc(cc2)NC(=O)Nc3ccc(cc3)OCC)C(=O)OCCOC)C C34701252
CCCCCCN([C@H](/C=C/C)C(=O)NCS(=O)(=O)c1ccc(cc1)C)C(=O)c2c(cccc2O)O C36514639
CCCCC[C@H](C(=O)NCS(=O)(=O)c1ccc(cc1)C)N(CCC)C(=O)c2c(cccc2O)O C36571133
CCCCCN(c1c(n(c(=O)[nH]c1=O)CCCC)N)C(=O)CCC(=O)OCC(=O)N(C)C2CCCCC2 C12552980
CCCn1c(c(c(=O)n(c1=O)CCC)NC(=O)[C@@H](CC)c2ccc(cc2)SCC(=O)OC(C)(C)C)N C39125256
CCCCCCOc1c(cc(cc1Br)/C=N\NC(=O)CSc2nnc(s2)N)OC C40947143
CCCCCOc1c(cc(cc1Br)/C=N\NC(=O)CSc2nnc(s2)N)OCC C40947171
CCCCCN(c1c(n(c(=O)[nH]c1=O)CCCC)N)C(=O)CCc2ncc(o2)c3ccc(c(c3)C)C C45727032
CCOc1ccc(cc1OCC)C/C(=N/OC(C(F)(F)F)(C(F)(F)F)NC(=O)C2CCCCC2)/N C08869192
CC[NH+](CC)c1ccc(cc1)CN(C[C@H](COc2ccc(cc2)C=O)O)c3cccc[nH+]3 C54120897
CCCCOc1ccc(cc1)C(=O)NCC(=O)NCC[C@@](c2ccccc2)(C(F)(F)F)O C58244267
CC[NH+](CC)c1ccc(cc1)NC(=O)CSc2nc([nH]n2)N/N=C/c3ccc(cc3)OCC C59014643
CCN(CC)c1ccc(c(c1)O)/C=N/Nc2[nH]nc(n2)SCC(=O)NCCc3ccccc3Cl C59039199
CCOc1ccc(cc1OCC)CCNC(=S)NCCc2c[nH]c3c2ccc(c3)F C59273062
CCCC/C(=N/Nc1[nH]nc(n1)SCCC(=O)Nc2ccc(cc2)OC(F)(F)F)/C C59891343
CCCNC(=O)OCC[NH+](CCc1cccc(c1OC)OC)CCOC(=O)NCCC C05760307
CC[NH+](CC)CCCN(Cc1cc2cc(c(cc2[nH]c1=O)OC)OC)C(=S)Nc3ccccc3 C06078181
CC[NH+](CC)CCCN(Cc1cc2cc(c(cc2[nH]c1=O)OC)OC)C(=S)Nc3ccccc3OC C06078182
CC[NH+](CC)CCCN(Cc1cc2ccc(cc2[nH]c1=O)C)C(=S)Nc3ccc(cc3)OCC C06078225
CC[NH+](CC)CCCNC(=S)N(CCc1cccc(c1)C)Cc2cc3cc4c(cc3[nH]c2=O)OCCO4 C06193109
CC[NH+](CC)CCCNC(=S)N(CCc1ccccc1C)Cc2cc3cc4c(cc3[nH]c2=O)OCCO4 C06193113
CCOc1cc(c(cc1NC(=O)C2CCCCC2)OCC)NC(=S)NCCC[NH+]3CCOCC3 C06089666
CCCCCCOc1ccc(cc1)C(=O)NC(=S)Nc2ccc(cc2)S(=O)(=O)NC[C@@H]3CCCO3 C09269556
CCOCCOc1ccc(cc1)C(=O)NC(=S)NNC(=O)c2ccccc2OCC=C C09822143
CCCCN(c1c(n(c(=O)[nH]c1=O)CCC)N)C(=O)COC(=O)c2cc(c(s2)CCC)CC C09824600
CCOCCOc1ccccc1C(=O)NC(=S)NNC(=O)COc2ccccc2OC C09826238
CCc1ccc(c(c1)Br)OCC(=O)NNC(=S)NC(=O)c2ccccc2OCCOCC C09826282
CC[NH+](CC)CCCN1[C@@H](C(=C(C1=O)O)C(=O)c2c(c([nH]c2C)C(=O)OC)C)c3ccc(c(c3)OC)OC C09375323
CCCCCCOc1ccc(cc1)C(=O)NNC(=S)NC(=O)CCC(=O)OCCC C14025658
CCCCCOc1ccc(cc1)C(=O)NC(=S)NNC(=O)c2cc(c(c(c2)OC)OC)OC C14029751
CCCCCOc1ccc(cc1)C(=O)NC(=S)NNC(=O)COc2ccc(cc2)C(=O)OCC C14029823
CCCCn1c(c(c(=O)[nH]c1=O)N(CCC(C)C)C(=O)COc2ccc(cc2)OCCC)N C14623259
CCOC(=O)c1ccc(cc1)OCC(=O)NNC(=S)NC(=O)c2ccc(cc2)OCCOC C14657343
CCCCCN(c1c(n(c(=O)[nH]c1=O)CCCC)N)C(=O)/C=C/c2ccc(c(c2)OC)OCC#N C14697698
CCCCN(c1c(n(c(=O)[nH]c1=O)CCC)N)C(=O)COC(=O)CCOc2cc(ccc2C)C C15225174
CCCCCCOc1ccc(cc1)C(=O)NNC(=O)c2ccc(c(c2)S(=O)(=O)NC3CC3)OC C17360274
COc1ccc(cc1OC)CCNC(=S)NNC(=S)NCCSc2ccc(cc2)Cl C18142022
C[C@H]([C@@H]1[C@H](O1)C[C@@H]2CO[C@H]([C@@H]([C@@H]2O)O)C/C(=C/C(=O)OCCCCCCCCC(=O)[O-])/C)[C@H](C)O C19685775
C[C@H]([C@@H]1[C@H](O1)C[C@H]2CO[C@H]([C@@H]([C@@H]2O)O)C/C(=C/C(=O)OCCCCCCCCC(=O)[O-])/C)[C@H](C)O C19685777
CCCCCCNS(=O)(=O)c1ccc(cc1)NC(=O)CSc2nc([nH]n2)NN=C3CCCC3 C21084606
CCCCCOc1ccc(cc1)C(=O)OCC(=O)N(CCCC)c2c(n(c(=O)[nH]c2=O)CCC)N C21123856
CCCCCN(c1c(n(c(=O)[nH]c1=O)CCCC)N)C(=O)CSc2nc(c(n2CC(C)C)C)C C21432505
C1[C@@H]2[C@@H]([C@H](S1)CCCCC(=O)NCCCCCCCCCCCC(=O)[O-])NC(=O)N2 C22051798
c1cc(cc(c1)C(F)(F)F)CC[C@H](CC[C@H]2[C@@H](C[C@H]([C@@H]2C/C=C\CCCC(=O)[O-])O)O)O C27642287
c1cc(cc(c1)C(F)(F)F)CC[C@@H](CC[C@H]2[C@@H](C[C@H]([C@@H]2C/C=C\CCCC(=O)[O-])O)O)O C27642294
C[C@@H](c1nc2ccccc2c(=O)n1CCOC)N(CCCCCC[NH3+])C(=O)c3cccc(c3)[N+](=O)[O-] C33828907
Cc1ccccc1c2csc3c2c(=O)[nH]c(n3)C[NH+](CCCOC)C[C@@H](COCC(C)C)O C35745832
CC(C)CC[NH+](Cc1[nH]c(=O)c2c(csc2n1)c3ccccc3OC)C[C@H](COCC=C)O C35747014
COc1ccc(cc1OC)c2csc3c2c(=O)[nH]c(n3)C[NH+](Cc4ccccc4)C[C@@H](COCC=C)O C35747293
Cc1ccc(cc1)C(=O)N(CCOC)CC(=O)Nc2nc(cs2)CC(=O)NCCC[NH+]3CCCC[C@@H]3C C35815544
CCOC(=O)c1c(c2c(=O)[nH]c(nc2s1)C[NH+](CCCOC)C[C@@H](COCc3ccccc3)O)C C36206677
C[C@H]([C@H]1[C@@H](O1)C[C@H]2CO[C@@H]([C@@H]([C@@H]2O)O)C/C(=C/C(=O)OCCCCCCCCC(=O)[O-])/C)[C@@H](C)O C37263695
CCOP(=O)([C@H](c1ccccn1)[NH2+]CCN[C@H](c2ccccn2)P(=O)(OCC)OCC)OCC C22852011
c1cc(cc(c1)C(F)(F)F)CC[C@@H](CC[C@H]2[C@H](C[C@@H]([C@@H]2C/C=C\CCCC(=O)[O-])O)O)O C43772395
c1cc(cc(c1)C(F)(F)F)CC[C@H](CC[C@H]2[C@H](C[C@@H]([C@@H]2C/C=C\CCCC(=O)[O-])O)O)O C43772397
CCOc1ccc(cc1)S(=O)(=O)NCCC(=O)NC[C@H](CC(C)C)NC(=O)OCC C31709033
CCCCOc1ccc(cc1)C(=O)NCC(=O)NCCCNc2ccc(cn2)C(F)(F)F C46814418
CCOC(=O)c1c(c2c(=O)[nH]c(nc2s1)C[NH+](C[C@H](CCC=C)O)CC(C)C)C(C)C C36207279
CCOc1ccc(cc1)c2cc(=O)n(cn2)CCCC(=O)NCCNC(=O)c3ccc(cc3)NC(=O)C4CC4 C49428252
CCCCSc1nnc(s1)NC(=O)CSc2nc([nH]n2)N/N=C/c3cccc(c3O)CC=C C59004853
CCCSc1nnc(s1)NC(=O)CSc2nc([nH]n2)N/N=C/c3ccc(cc3)N(CC)CC C59005884
CCCCSc1nnc(s1)NC(=O)CSc2nc([nH]n2)N/N=C/c3ccc(cc3)N(CC)CC C59005893
CC[NH+](CC)c1ccc(cc1)NC(=O)CSc2[nH]c(nn2)N/N=C/c3ccc(cc3O)N(CC)CC C59039118
c1ccc(c(c1)NCCCN/C(=N/CCCOc2cccc(c2)C[NH+]3CCCCC3)/NC#N)[N+](=O)[O-] C13456516
CCOc1ccc(cc1OCC)CCNC(=S)NNC(=S)NCCc2ccc(c(c2)OCC)OCC C59113730
CCOc1cc(cc(c1OCC)OCC)C(=O)NCCn2c3c(cn2)c(nc(n3)SCC)NC(C)C C08948444
CCCCCOc1ccc(cc1)C(=O)CCC(=O)OCC(=O)NCC(=O)Nc2c(cc(cc2C)C)C C08952671
CCCCC(=O)Nc1nnc(s1)SCC(=O)Nc2c(c(c(s2)C(=O)OCC)C)C(=O)OCC C09347494
CCCCCCc1ccc(cc1)OCCOc2ccc(cc2/C=N/NC(=O)Cc3nnc(s3)N)Cl C09425656
CCCCCn1c(nc2c1c(=O)[nH]c(=O)n2CCCC)CCC(=O)NCCOc3ccc(cc3)OC C09931316
CCOC(=O)c1c(c([nH]c1CSCc2c(c(c([nH]2)C(=O)OCC)C)C(=O)OCC)C(=O)OCC)C C13150222
CCOCCOc1ccccc1C(=O)NC(=S)Nc2ccc(cc2)S(=O)(=O)N(CC=C)CC=C C09697584
CCCCCCOc1ccc(cc1)C(=O)NC(=S)Nc2ccc(cc2)S(=O)(=O)N(CC=C)CC=C C14028646
CCCCCCOc1ccc(cc1)C(=O)NC(=S)N2CCNC(=O)[C@@H]2CC(=O)OCc3ccccc3 C14028665
CCCCCCOc1ccc(cc1)C(=O)NC(=S)N2CCNC(=O)[C@@H]2CC(=O)OCCc3ccccc3 C14028765
CCCCCOc1ccc(cc1)C(=O)NC(=S)N2CCNC(=O)[C@H]2CC(=O)OCCCc3ccccc3 C14029643
CCCCOc1ccc(cc1)C(=O)NC(=S)N2CCNC(=O)[C@@H]2CC(=O)OCCCc3ccccc3 C14030052
c1cc(ccc1NS(=O)(=O)CCCCCCCCCCCCS(=O)(=O)Nc2ccc(cc2)O)O C16428665
c1ccc(c(c1)NS(=O)(=O)CCCCCCCCCCCCS(=O)(=O)Nc2ccccc2O)O C16450475
CC[NH+](CC)CCC[C@H](C)NC(=O)c1ccc(o1)CN2C(=C([C@H](CC2=O)c3ccccc3)C(=O)OCC)C C16611900
CC[NH+](CC)CCC[C@@H](C)NC(=O)c1ccc(o1)CN2C(=C([C@H](CC2=O)c3ccccc3)C(=O)OCC)C C16611901
CCCC[NH+](CCCC)CCCN1[C@@H](C(=C(C1=O)O)C(=O)c2ccc(cc2)OC)c3ccc(c(c3)OCC)O C08695298
CCc1ccc(cc1)OCc2ccc(o2)C(=O)NNC(=S)NCCc3ccc(c(c3)OCC)OCC C20613819
CCc1cc(c(cc1OCc2cccc(n2)C(=O)NCCCCCCCCCC(=O)NO)O)C(=O)C C28457548
CCCC[NH+](CCCC)CCCN1[C@@H](C(=C(C1=O)[O-])C(=O)c2ccc(cc2)Cl)c3ccc(c(c3)OC)O C35164565
CCCC[NH+](CCCC)CCCN1[C@H](C(=C(C1=O)[O-])C(=O)c2ccc(cc2)Cl)c3ccc(c(c3)OC)O C35164567
CCCC(=O)OC[C@@H](C[NH+](Cc1c(nn(c1Oc2ccccc2OC)c3ccccc3)C)CC4CC4)O C36302308
CCc1c(c(n(n1)c2ccccc2)Oc3ccccc3F)C[NH+](CCOC)C[C@@H](COCC(C)C)O C36303110
CCCC(=O)OC[C@H](C[NH+](Cc1c(nn(c1Oc2ccccc2F)C)c3ccccc3)CC4CC4)O C36306898
CC(C)c1c(c(n(n1)c2ccccc2)Oc3ccccc3F)C[NH+](CCOC)C[C@@H](COCC=C)O C36307853
CCOC[C@@H](C[NH+](CCOC)CC(=O)N1CCc2c(ccs2)[C@@H]1COc3cccc(c3)OC)O C36308940
CCOC[C@@H](C[NH+](CCOC)CC(=O)N1CCc2c(ccs2)[C@@H]1COc3ccccc3OC)O C36308989
CCC[NH+](C[C@@H](COCC(C)C)O)CC(=O)N1CCc2c(ccs2)[C@@H]1COc3cccc(c3)OC C36309301
COCC[NH+](C[C@@H](COCC=C)O)CC(=O)N1CCc2c(ccs2)[C@@H]1COc3ccc(cc3)F C36310150
CCCCOC[C@@H](C[NH+](Cc1c(nn(c1Oc2ccccc2OC)c3ccccc3)C)CC4CC4)O C36313909
CCCCOC[C@H](C[NH+](Cc1c(nn(c1Oc2ccc(cc2)OC)c3ccccc3)CC)C(C)C)O C36316393
CCOC[C@@H](C[NH+](Cc1c(nn(c1Oc2ccccc2)c3ccc(cc3)OC)C(C)C)CC4CC4)O C36346505
CCCCN([C@@H](c1cccc(c1OC)OC)C(=O)NC(C)(C)CC)C(=O)CCC(=O)Nc2cc(on2)C C12491327
c1c(cc(c(c1)/C=N/NC(=O)CCCCCCCCCCC(=O)N/N=C/c2c(cc(cc2)O)O)O)O C13800192
CCN(c1cc(c(cc1)/C=N/NC(=O)CCCCCC(=O)N/N=C/c2c(cc(cc2)N(CC)CC)O)O)CC C08398783
CCOC(=O)c1c(c([nH]c1C[C@H](CC2=N[C@@H](C(=C2C(=O)OCC)C)C(=O)OCC)O)C(=O)OCC)C C39947916
CCCC[NH+](CCCC)CCCN1[C@@H](C(=C(C1=O)[O-])C(=O)c2cccs2)c3ccc(c(c3)OCC)O C40018729
CCCC[NH+](CCCC)CCCN1[C@H](C(=C(C1=O)[O-])C(=O)c2ccc(o2)C)c3ccc(c(c3)OCC)O C40018982
CCCC[NH+](CCCC)CCCN1[C@@H](C(=C(C1=O)[O-])C(=O)c2ccc(cc2)OCC)c3cccc(c3)O C40019301
CCCC[NH+](CCCC)CCCN1[C@@H](C(=C(C1=O)[O-])C(=O)c2ccc(c(c2)C)OCC)c3cccc(c3)O C40019505
CCCC[NH+](CCCC)CCCN1[C@@H](C(=C(C1=O)[O-])C(=O)c2cc3cccc(c3o2)OC)c4cccc(c4)O C40019753
CCCCOc1ccc(cc1OC)/C=N\NC(=O)Nc2c(c(c(s2)C(=O)OCC)C)C(=O)OCC C40846995
CCCC[NH+](CCCC)CN1c2ccccc2/C(=N\NC(=O)CO/N=C/c3ccc(cc3)OC)/C1=O C13756068
CCOc1ccc(cc1)[C@H](CCC(=O)N/N=C\c2ccc(c(c2)CC=C)OCc3cccc(c3)[N+](=O)[O-])O C58895128
CCOc1ccc(cc1)[C@H](CCC(=O)N/N=C\c2cc(c(c(c2)OCC)OCC(=O)OC)CC=C)O C58895389
CCOc1ccc(cc1)[C@@H](CCC(=O)N/N=C\c2cc(c(c(c2)OCC)OCC(=O)OCC)CC=C)O C58895395
CC[NH+](CC)c1ccc(cc1)CN(C[C@@H]2CCCO2)C(=S)NCCc3ccc(c(c3)OCC)OCC C59074657
CCCCC/C=C\C=C\1/[C@H](C=CC1=O)C/C=C\CCCC(=O)NCCCCCNC(=O)CCCC[C@H]2[C@@H]3[C@@H](CS2)NC(=O)N3 C64857614
CCCCOC(=O)C[C@H]1C(=O)NCCN1C(=S)NC(=O)C(C)(C)CCCOc2cc(ccc2C)C C66201651
Cc1ccc(c(c1)OCCCC(C)(C)C(=O)NC(=S)N2CCNC(=O)[C@H]2CC(=O)OCCC(C)C)C C66201664
CCCC[NH+](CCCC)CCCN1[C@@H](C(=C(C1=O)O)C(=O)c2ccc(cc2)F)c3ccc(cc3)C(=O)OC C08695354
CCOC(=O)c1cc(c(cc1NS(=O)(=O)c2c(nn(c2Cl)C)C)OCCOC)OCCOC C15022815
CCC(=O)N(Cc1cccn1Cc2nc(co2)C(=O)N[C@H](C)CCC[NH+](CC)CC)C[C@H]3CCCO3 C16533976
CC(C)CCOc1ccc(cc1OC)/C=N/Nc2nncn2/N=C/c3ccc(c(c3)OC)OCCC(C)C C16575177
CCCC[NH+](CCCC)CCCN1[C@H](C(=C(C1=O)O)C(=O)c2ccc(cc2)F)c3ccc(cc3)C(=O)OC C08695355
CCCCn1c2ccc(cc2nc1SCC(=O)NCCCOC(C)C)S(=O)(=O)N(CC)CC C19316261
CCCN(CC1CC1)C(=O)C(=O)c2cn(c3c2cc(cc3)NC(=O)CCCC(=O)OC)CC(=O)OCC C23319321
CCCCOc1ccc(cc1)[C@H]2C(=C(C(=O)N2CCC[NH+](CC)CC)[O-])C(=O)c3ccc(cc3)OCC C16731036
CCCCCOc1ccc(cc1OCC)[C@H]2C(=C(C(=O)N2CCC[NH+](C)C)[O-])C(=O)c3cccs3 C33507657
CCCCCOc1ccc(cc1OCC)[C@H]2C(=C(C(=O)N2CC[NH+](CC)CC)[O-])C(=O)c3cccs3 C33508334
CCCCNC(=O)N(C[C@@H]1CCCO1)CC(=O)N(CCc2ccc(c(c2)OC)OC)Cc3ccc(s3)C C33558139
CCCCCOc1ccc(cc1OC)[C@H]2C(=C(C(=O)N2CCC[NH+](CC)CC)[O-])C(=O)c3cc(ccc3C)C C33701419
CCCCCOc1ccc(cc1OCC)[C@@H]2C(=C(C(=O)N2CCC[NH+](CC)CC)[O-])C(=O)c3ccc(o3)C C34917585
CCN(CC)c1ccc(c(c1)OS(=O)(=O)CC)CN(CC[NH+](C)C)C(=O)C[C@@H](C)CC(C)(C)C C34921503
CCCCOc1ccc(cc1)C(=O)C2=C(C(=O)N([C@@H]2c3ccc(c(c3)OC)OCCCC)CC[NH+](C)C)[O-] C35025049
CCCCOc1ccc(cc1OC)[C@H]2C(=C(C(=O)N2CC[NH+](C)C)[O-])C(=O)c3ccc(c(c3)C)OCC=C C35025201
CCCCCOc1ccc(cc1OC)[C@H]2C(=C(C(=O)N2CC[NH+](C)C)[O-])C(=O)c3ccc(cc3)OCC C35025628
CCCCCOc1ccc(cc1)[C@@H]2C(=C(C(=O)N2CC[NH+](C)C)[O-])C(=O)c3ccc(c(c3)C)OCC=C C35025866
CCCC[NH+](CCCC)CCCN1[C@@H](C(=C(C1=O)[O-])C(=O)c2ccc(cc2)Cl)c3ccc(cc3)[N+](=O)[O-] C35164544
CC[NH+](CC)CCCN1[C@H](C(=C(C1=O)[O-])C(=O)c2ccc(cc2)Cl)c3ccc(c(c3)OCC)OCC=C C35275794
CCCCCOc1cccc(c1)[C@@H]2C(=C(C(=O)N2CCC[NH+](CC)CC)[O-])C(=O)/C=C/c3ccccc3 C35444835
CN(c1c(c(no1)c2ccccc2)C[NH+](CCCOC)C[C@@H](COCc3ccccc3)O)C4CCCCC4 C35760748
Cc1ccc(cc1)OC[C@H]2c3ccsc3CCN2C(=O)C[NH+](CCOC)C[C@@H](COCC(C)C)O C35778684
CCC[NH+](Cc1c(nn(c1Oc2ccccc2)c3ccc(cc3)OC)C(C)C)C[C@@H](COC(C)C)O C35789262
CCC[NH+](Cc1c(nn(c1Oc2ccccc2)c3ccc(cc3)OC)C(C)C)C[C@H](COC(C)C)O C35789267
CCC[C@@H](C(=O)OCC)[NH+](CCN1CCOCC1)CC(=O)N(CCc2ccccc2)Cc3ccc(o3)C C35844735
CCn1c(c(c(c1C(=O)OCC)C)C(=O)CN(CCCOCC)C(=O)Nc2c(cccc2C(C)C)C(C)C)C C35869226
COCCC[NH+](Cc1c(noc1N2CCOCC2)c3ccc(cc3)F)C[C@@H](COCc4ccccc4)O C36249702
Cc1c(c(n(n1)c2ccccc2)Oc3ccccc3OC)C[NH+](CC4CC4)C[C@H](COCC(C)C)O C36302291
CCc1c(c(n(n1)c2ccccc2)Oc3ccccc3F)C[NH+](CCOC)C[C@H](COC(C)(C)C)O C36303129
CCCC(=O)OC[C@H](C[NH+](Cc1c(nn(c1Oc2ccccc2F)C)c3ccccc3)CC(C)C)O C36306679
CCC[NH+](C[C@H](COCC(C)C)O)CC(=O)N1CCc2c(ccs2)[C@@H]1COc3ccccc3OC C36309333
CCOC[C@H](C[NH+](Cc1c(nn(c1Oc2ccccc2)c3ccc(cc3)OC)C(C)C)CC4CC4)O C36346506
CC[NH+](CC)CCN(c1nc2c(s1)cccc2SC)C(=O)c3cc(c(c(c3)OCC)OCC)OCC C38845242
CCCC[NH+](CCCC)CCCN1[C@H](C(=C(C1=O)[O-])C(=O)c2cccs2)c3ccc(cc3)OCC C40018720
CCCC[NH+](CCCC)CCCN1[C@@H](C(=C(C1=O)[O-])C(=O)c2cccs2)c3cccc(c3OC)OC C40018793
CCCC[NH+](CCCC)CCCN1[C@H](C(=C(C1=O)[O-])C(=O)c2ccco2)c3cc(c(c(c3)OC)OC)OC C40018856
CCCC[NH+](CCCC)CCCN1[C@H](C(=C(C1=O)[O-])C(=O)c2ccco2)c3ccc(cc3)C(=O)OC C40018876
CCCC[NH+](CCCC)CCCN1[C@H](C(=C(C1=O)[O-])C(=O)c2ccco2)c3cccc(c3)OCCCC C40018886
CCCC[NH+](CCCC)CCCN1[C@@H](C(=C(C1=O)[O-])C(=O)c2ccc(o2)C)c3ccc(cc3)OCC=C C40018991
CCCC[NH+](CCCC)CCCN1[C@H](C(=C(C1=O)[O-])C(=O)c2ccc(cc2)F)c3ccccc3OCC=C C40019632
CCCOc1ccc(c(c1)C)C(=O)C2=C(C(=O)N([C@@H]2c3ccc(cc3)OCC=C)CCOCCO)[O-] C40082143
COc1ccccc1OCCCn2c3ccccc3nc2CCCCCNC(=O)/C=C/c4ccccc4 C40220128
COc1ccccc1OCCCn2c3ccccc3nc2CCCCCNC(=O)COc4ccccc4 C40220287
CC[C@H](C)N([C@@H](C)CC)C(=O)Cn1c2ccccc2nc1CCCCCNC(=O)COc3ccc(cc3)Cl C40220613
CCCCCOc1ccc(cc1OC)/C=N/NC(=O)Nc2c(c(c(s2)C(=O)OCC)C)C(=O)OCC C40847001
CCOc1cc(cc(c1OCC)OCC)C(=O)Oc2ccc(cc2OC)/C=C(\C#N)/C(=O)NCCOC C40884525
CCCCCOc1ccc(cc1OC)/C=C/C(=O)Oc2ccc(cc2OC)/C=C(\C#N)/C(=O)NCCC C40890429
CCCCSc1nc2n(n1)[C@@H](C(=C(N2)C)C(=O)OCC)c3ccc(c(c3)OC)OCC(=O)N(CC)CC C41001730
CCCC[C@@H](CC)CNC(=O)c1cc(n(c1C)CCCOC)c2csc(n2)c3ccnc(c3)CC C43252437
CCOc1cc(cc(c1OCC)OCC)C(=O)N/N=C/c2ccc(c(c2)COc3ccc(cc3)Cl)OC C10039727
CCCCOc1ccc(cc1)C(=O)N(CCOC)CC(=O)Nc2cc(nn2c3ccc(cc3)C)C(C)(C)C C16435443
CCOc1ccccc1N(CC(=O)NCCCSCc2ccco2)S(=O)(=O)c3ccc(cc3)C C22322040
CC[NH+](CC)CCN1[C@H](C(=C(C1=O)[O-])C(=O)c2cc3cccc(c3o2)OC)c4cccc(c4)OCCC(C)C C33523028
CCCCOc1ccc(cc1OCC)[C@H]2C(=C(C(=O)N2CC[NH+](C)C)[O-])C(=O)c3ccc(cc3)OC C33771502
CC[NH+](CC)CCN1[C@H](C(=C(C1=O)[O-])C(=O)c2ccc(cc2)OC)c3ccc(c(c3)OCC)OCCC(C)C C33777203
CC[NH+](CC)CCN1[C@@H](C(=C(C1=O)[O-])C(=O)c2ccc(cc2)OC(C)C)c3ccc(c(c3)OC)OCC=C C34918973
CC[NH+](CC)CCN1[C@@H](C(=C(C1=O)[O-])C(=O)c2ccc(cc2C)OCC)c3ccc(c(c3)OC)OCC=C C34918983
CCCCCOc1ccc(cc1)[C@H]2C(=C(C(=O)N2CC[NH+](CC)CC)[O-])C(=O)c3ccc(cc3)OCCCC C34919889
Cc1ccc(cc1)n2c(cc(n2)C(C)(C)C)NC(=O)CN(CCCOC)C(=O)C[C@@H](C)CC(C)(C)C C35140945
CCCC[C@@H](CC)C(=O)N(CCC(=O)Nc1nnc(s1)c2ccc(cc2)Br)CCOC C35155678
CCCCCCC(=O)N(CCC(=O)Nc1nnc(s1)c2ccc(cc2)Br)CCOC C35155694
CCCCCOc1ccc(cc1OC)[C@@H]2C(=C(C(=O)N2CCC[NH+](CC)CC)[O-])C(=O)/C=C/c3ccccc3 C35444723
CCCCCOc1ccc(cc1OCC)[C@H]2C(=C(C(=O)N2CC[NH+](C)C)[O-])C(=O)c3c(nc(s3)C)C C35567088
CCCCOC[C@H](CN1CCN(CC1)c2c(c(nc(n2)c3ccccc3)COC)Cc4ccc(cc4)C)O C36340075
CCCCCCN([C@H](c1cc(ccc1Cl)[N+](=O)[O-])C(=O)NC(C)(C)C)C(=O)[C@H](c2ccccc2)OC C36508978
CCCC[C@H](CC)C(=O)N(Cc1ccc(o1)C)[C@H](c2ccc(c(c2)OC)OC)C(=O)NC(C)(C)CC(C)(C)C C36558177
CCCCC/C=C\C(=O)N(CCC)[C@H](c1cccc(c1)OC)C(=O)NCS(=O)(=O)c2ccc(cc2)C C36563103
CCCCCC(=O)N(Cc1ccc(o1)C)[C@@H](c2ccc(cc2)[N+](=O)[O-])C(=O)NC(C)(C)CC(C)(C)C C36600776
CCCCCC(=O)N(Cc1ccc(o1)C)[C@H](c2ccc(cc2)[N+](=O)[O-])C(=O)NC(C)(C)CC(C)(C)C C36600777
CCCCC[C@@H](C(=O)NC(C)(C)CC(C)(C)C)N(Cc1ccc(o1)C)C(=O)c2cccc(c2)[N+](=O)[O-] C36601490
CCCCC[C@@H](C(=O)NC(C)(C)CC(C)(C)C)N(Cc1ccc(o1)C)C(=O)c2ccc(cc2)[N+](=O)[O-] C36603139
CCCCN(CCCC)S(=O)(=O)c1ccc(cc1)C(=O)Nc2nnc(o2)c3ccc(cc3)SC(C)C C39709703
CCCCOc1ccc(cc1)C(=O)C2=C(C(=O)N([C@H]2c3ccc(c(c3)OC)OCC)CC[NH+](C)C)[O-] C39827613
CCCCCCOc1ccc(cc1OC)/C=C(\C#N)/C(=O)Nc2c(c3c(s2)CCCC3)C(=O)OCC C39991896
CCCC[NH+](CCCC)CCCN1[C@H](C(=C(C1=O)[O-])C(=O)c2cccs2)c3ccc(cc3)C(=O)OC C40018750
CCCC[NH+](CCCC)CCCN1[C@H](C(=C(C1=O)[O-])C(=O)c2cccs2)c3c(cccc3Cl)Cl C40018800
CCCC[NH+](CCCC)CCCN1[C@@H](C(=C(C1=O)[O-])C(=O)c2ccco2)c3ccc(c(c3)Cl)Cl C40018833
CCCCCOc1ccc(cc1)[C@H]2C(=C(C(=O)N2CCC[NH+](CCCC)CCCC)[O-])C(=O)c3ccco3 C40018870
CCCC[NH+](CCCC)CCCN1[C@@H](C(=C(C1=O)[O-])C(=O)c2ccc(o2)C)c3ccc(cc3)OCCCC C40018989
CCCC[NH+](CCCC)CCCN1[C@H](C(=C(C1=O)[O-])C(=O)c2ccc(o2)C)c3cccc(c3)OCCCC C40019004
CCCC[NH+](CCCC)CCCN1[C@H](C(=C(C1=O)[O-])C(=O)c2ccc(cc2)F)c3ccc(cc3)OCC=C C40019604
CCCC[NH+](CCCC)CCCN1[C@H](C(=C(C1=O)[O-])C(=O)c2cc3cccc(c3o2)OC)c4ccc(cc4)F C40019746
CCCC[NH+](CCCC)CCCN1[C@@H](C(=C(C1=O)[O-])C(=O)c2cccc(c2)OCC=C)c3c(ccs3)C C40020390
CCCCCCOc1ccc(cc1)[C@H]2C(=C(C(=O)N2CCOCCO)[O-])C(=O)c3ccc(c(c3)C)OCCC C40091505
Cc1ccc(c(c1)OCCCn2c3ccccc3nc2CCCNC(=O)c4ccc(c(c4)OC)OC)C(C)C C40207349
C=CCc1ccccc1OCCCCn2c3ccccc3nc2CCCNC(=O)COc4ccccc4 C40209639
C=CCc1ccccc1OCCCCn2c3ccccc3nc2CCCCCNC(=O)c4ccccc4F C40213119
c1ccc(c(c1)C(=O)NCCCCCc2nc3ccccc3n2CCCCOc4ccc(cc4)Cl)F C40213127
c1ccc2c(c1)nc(n2CCCCOc3ccccc3Cl)CCCCCNC(=O)c4ccc(cc4)F C40219186
C=CCc1ccccc1OCCn2c3ccccc3nc2CCCCCNC(=O)Cc4ccccc4Cl C40221462
C=CCc1ccccc1OCCCCn2c3ccccc3nc2CCCCCNC(=O)c4cccs4 C40223804
CC(C)(C)c1ccc(cc1)OCCCc2nnc(n2CC=C)SCC(=O)Nc3ccc(c(c3)Cl)OC C40978407
CCCCCOc1ccc(cc1OC)[C@H]2C(=C(Nc3n2nc(n3)SCCC)C)C(=O)OCCCC C40982898
CCCCCOc1ccc(cc1OC)[C@@H]2C(=C(Nc3n2nc(n3)SCCCC)C)C(=O)OCCC C41001057
CCCCSc1nc2n(n1)[C@@H](C(=C(N2)C)C(=O)OCC)c3ccc(c(c3)OCC)OCc4ccccc4 C41001536
CCCCSc1nc2n(n1)[C@H](C(=C(N2)C)C(=O)OCc3ccccc3)c4ccc(c(c4)OC)OCCC C41001546
CCCCCOc1ccc(cc1OC)[C@@H]2C(=C(Nc3n2nc(n3)SCC)C)C(=O)OCc4ccccc4 C41002177
CCCCC(=O)N(Cc1ccc(o1)C)[C@@H](c2ccc(c(c2)OC)OC)C(=O)NC(C)(C)CC(C)(C)C C36603928
CCOc1ccc(cc1OCC)CCNC(=S)N(Cc2ccc(cc2Cl)Cl)C[C@H]3CCCO3 C59074662
CCOCCCN([C@H](c1cccs1)C(=O)NC[C@H]2CCCO2)C(=O)Cn3nc(nn3)c4ccc(o4)C C06600172
CCOC(=O)c1c(csc1NC(=O)COC(=O)/C=C/c2cc(c(c(c2)OC)OC)OC)c3ccccc3 C08766396
CCOc1cc(cc(c1OCC)OCC)C(=O)NC[C@H]2CN(C(=O)O2)c3cc(c(c(c3)OC)OC)OC C09104811
CCCCOc1ccc(cc1)C(=O)Oc2coc(cc2=O)CSc3nnc(s3)NC(=O)COC C09147582
CCOc1cc(cc(c1OCC)OCC)C(=O)NCCn2c3c(cn2)c(nc(n3)SCC)N4CCCC4 C09522767
CCn1cc(c(n1)OCC)c2nnc(n2CCOC)SCC(=O)Nc3nnc(s3)SCC C12875061
CCC(C)(C)NC(=O)[C@H](c1cccc(c1OC)OC)N(CCCOCC)C(=O)Cn2c3ccccc3nn2 C13024021
CCOCCCN([C@H](c1ccc(c(c1)OC)OCC)C(=O)NC(C)(C)C)C(=O)Cn2c3ccccc3nn2 C13029231
CCOCCCN([C@@H](c1cccc(c1OC)OC)C(=O)NC2CCCC2)C(=O)Cn3c4ccccc4nn3 C13029890
CCCCn1c2c(c(=O)[nH]c1=O)n(c(n2)CCC(=O)Nc3ccc(c(c3)OCC)OCC)CC(C)C C14724552
C[C@@]1(CC(=O)[C@@H]([C@H]([C@H]1C(=O)OCCOC)c2ccc(c(c2)Oc3ccccc3)F)C(=O)OCCOC)O C15021642
CCCCOc1ccc(cc1OC)[C@@H]2C(=C(C(=O)N2Cc3ccco3)O)C(=O)c4ccc(cc4)OCCC C16729909
CCCCOc1ccccc1[C@H]2C3=C(C[C@@H]([C@H](C3=O)C(=O)OC)C)NC(=C2C(=O)OCCOCC)C C12320157
CCCCOc1ccc(cc1C)C(=O)C2=C(C(=O)N([C@H]2c3ccc(c(c3)OC)OC)CCC[NH+](C)C)[O-] C17124449
CCCN(CCC)S(=O)(=O)c1ccc2c(c1)c(cn2C)/C=N/NC(=S)Nc3ccccc3OCC C20183360
CCCCCOc1cccc(c1)[C@@H]2C(=C(C(=O)N2CC[NH+](CC)CC)[O-])C(=O)c3ccc4c(c3)C[C@H](O4)C C20324721
CCN(CC)C(=O)Oc1ccc2c(c1NC(=O)c3cc(c(c(c3)OC)OC)OC)ccn2CCOCC C23457196
c1ccc(cc1)COc2ccc(cc2OCc3ccccc3)/C=N/NC(=S)NCCN4CCOCC4 C12622571
CCCCCCOc1ccc(cc1)[C@H]2C(=C(C(=O)N2CC[NH+](C)C)[O-])C(=O)c3cc4cccc(c4o3)OC C33522976
CCCCCCOc1ccc(cc1)[C@H]2C(=C(C(=O)N2CCC[NH+](C)C)[O-])C(=O)c3c(nc4n3cccc4)C C33814138
Cc1cc(ccc1OCCO[C@@H]2[C@@H]([C@@H]([C@@H]([C@@H](O2)COC(=O)C)OC(=O)C)OC(=O)C)NC(=O)C)Cl C34910565
CCOc1cc(ccc1OCCC(C)C)[C@@H]2C(=C(C(=O)N2CCC[NH+](C)C)[O-])C(=O)c3ccc(o3)C C34917589
CCOc1cc(ccc1OCCC(C)C)[C@H]2C(=C(C(=O)N2CCC[NH+](C)C)[O-])C(=O)c3ccc(o3)C C34917591
CC[NH+](CC)CCN1[C@H](C(=C(C1=O)[O-])C(=O)c2cccs2)c3ccc(c(c3)OC)OCCC(C)C C34918345
CC[NH+](CC)CCN1[C@@H](C(=C(C1=O)[O-])C(=O)c2ccc(o2)C)c3ccc(c(c3)OC)OCCC(C)C C34918350
CC[NH+](CC)CCN1[C@@H](C(=C(C1=O)[O-])C(=O)c2ccc(cc2)C)c3ccc(c(c3)OC)OCCC(C)C C34918356
CCCCCOc1ccc(cc1OCC)[C@H]2C(=C(C(=O)N2CC[NH+](C)C)[O-])C(=O)c3ccc(cc3)F C34940881
CC[NH+](CC)CCN1[C@H](C(=C(C1=O)[O-])C(=O)c2ccc(cc2)F)c3ccc(c(c3)OCC)OCCC(C)C C34941023
CCOc1ccc(cc1C)C(=O)C2=C(C(=O)N([C@@H]2c3ccc(c(c3)OC)OCCC(C)C)CC[NH+](C)C)[O-] C35024697
CCOC(=O)C1=C(NC(=C(C1C2C(=C(NC(=C2C(=O)OCC)C)C)C(=O)OCC)C(=O)OCC)C)C C35183164
CC[NH+](CC)CCN1[C@@H](C(=C(C1=O)[O-])C(=O)c2ccc(cc2)Cl)c3ccc(c(c3)OCC)OCC=C C35275327
CC[NH+](CC)CCN1[C@@H](C(=C(C1=O)[O-])C(=O)c2c(nc(s2)C)C)c3ccc(c(c3)OCC)OCC=C C35567452
CCCCOc1cccc(c1)[C@@H]2C(=C(C(=O)N2CCC[NH+](CC)CC)[O-])C(=O)c3c(nc(s3)C)C C35568278
C/C=C(/C)\C(=O)O[C@@H](C)[C@](C)(C(=O)O[C@H](C)[C@H](c1cc2c(c(c1)OC)OCO2)OC(=O)/C(=C\C)/C)O C36374493
CC[NH+](CC)CCCN1[C@@H](C(=C(C1=O)[O-])C(=O)c2cc3cccc(c3o2)OC)c4cccc(c4)OCC=C C33813692
CC[NH+](CC)CCCN1[C@@H](C(=C(C1=O)[O-])C(=O)c2cc3cccc(c3o2)OC)c4ccc(cc4)OCC=C C33813696
CCOc1ccc(cc1OCC)c2nnc(o2)NC(=O)c3ccc(cc3)S(=O)(=O)N(CC=C)CC=C C36680581
CCCCN(CC)S(=O)(=O)c1ccc(cc1)C(=O)Nc2nnc(o2)c3ccc(c(c3)OCC)OCC C36680664
CCc1c(sc(c1C(=O)OCC)NC(=O)CSc2nnc(n2CC)c3ccc(cc3)N(CC)CC)C C39972390
C/C=C/c1ccc(c(c1)OC)OCCCCn2c3ccccc3nc2CCCCCNC(=O)[C@H]4CCCO4 C40223011
CCOc1ccc(cc1OCC)CNC(=O)CCSc2cc(nc(n2)n3c(cc(n3)C)C)CC(C)C C40850277
CCCCCOc1ccc(cc1OC)/C=C/C(=O)Nc2c(c3c(s2)CC[C@@H]3C(=O)OC)C(=O)OC C40851691
CCCSc1nc2n(n1)[C@H](C(=C(N2)C)C(=O)OCC)c3ccc(c(c3)OC)OCC(=O)N(CC)CC C40982458
CCCOC(=O)C1=C(Nc2nc(nn2[C@@H]1c3ccc(c(c3)OC)OCC(=O)N(CC)CC)SCC)C C41003157
CC[C@@H](c1nnnn1CC(=O)OCC)N(Cc2ccc(cc2)C)Cc3cc4cc(ccc4[nH]c3=O)OCC C13494869
CCOc1ccc(cc1)[C@H](CCC(=O)N/N=C\c2cc(c(c(c2)Br)OCC=C)CC=C)O C58895236
CCCCCCOc1ccc(cc1)NC(=O)[C@@H]2CC(=O)N(/C(=N/c3ccc(cc3)OC)/S2)CC(=O)OC C58943903
c1cc(ccc1NC(=O)[C@@H]2CCCC[C@H]2C(=O)OCCF)OC(=O)[C@@H]3CCCC[C@@H]3C(=O)OCCF C59010013
CCOc1ccc(cc1OCC)CCNC(=S)N(Cc2ccc(cc2)Br)C[C@@H]3CCCO3 C59074733
CCOc1ccc(cc1OCC)C2=C(N=N[C@H]2NC(=O)c3cc(c(c(c3)OCC)OCC)OCC)C C65300985
CCn1c2ccccc2c3c1ccc(c3)NC(=O)c4c([nH]c(=O)nc4NCC[NH2+]CCO)C C01647201
Cc1c2ccc(c(c2oc(=O)c1CC(=O)N(C)C[C@@H]([C@H]([C@@H]([C@@H](CO)O)O)O)O)C)OCC(=C)C C08764221
CCC[NH+]1CCc2c(sc(c2C(=O)NC(=O)N)NC(=O)c3ccc(cc3)S(=O)(=O)N(CC)CC)C1 C08920736
Cc1c(c(n[nH]1)C)C[NH+](C)Cc2ccc(c(c2)OC)OC[C@H](C[NH+]3CCC(CC3)O)O C11879967
COc1ccc(c(c1)C[NH2+]CCCN2CCCC2=O)OC[C@@H](C[NH+]3CCC(CC3)O)O C12055188
COc1cc(cc(c1)OC)C[NH+]2CCNC(=O)[C@H]2CC(=O)NCC3CC[NH+](CC3)CCO C12479804
CCOc1c(cc(cc1Br)C(=O)OCC(=O)Nc2cc(cc(c2)C(=O)N)C(=O)N)OC C13145758
c1cc(ccc1c2nnc(n2C[C@H]3CCCO3)SCC(=O)Nc4cc(cc(c4)C(=O)N)C(=O)N)Cl C13165108
CCOc1cc(cc(c1OCC)Br)C[NH2+]CCNC(=O)c2c(non2)N C13942037
Cc1cc(nc(n1)CC[NH2+]Cc2ccc(c(c2)OC)OC[C@H](C[NH+]3CCC(CC3)O)O)C C11661608
Cc1cc(nc(n1)CC[NH2+]Cc2ccc(c(c2)OC)OC[C@@H](C[NH+]3CCC(CC3)O)O)C C11661607
c1cc(ccc1C(=O)N[C@@H]2C[NH+](CCC[C@H]2O)Cc3ccc(o3)CO)OCC[NH+]4CCCC4 C15672150
c1ccc(cc1)NC(=O)CC[C@@H]2CNC(=O)[C@H]3[NH+]2C[C@H](C3)NC(=S)NCc4ccco4 C15708107
COc1cc(ccc1OCC(=O)N)/C=C/C(=O)OCC(=O)Nc2c(c3c(s2)CCC3)C(=O)N C16285605
COc1cc(ccc1OCC(=O)N)/C=N/NC(=O)c2c(nnn2c3c(non3)N)c4ccccc4 C19808498
CC[NH+](CC)Cc1c(n(nn1)c2c(non2)N)C(=O)N/N=C/c3cccc(c3O)OC C19926780
CC[NH+]1CCN(CC1)C[C@H](COc2ccc(cc2OC)C[NH2+]CCc3c([nH]nc3C)C)O C20515087
c1cc(sc1)/C=N/Nc2[nH]nc(n2)SCCC(=O)Nc3ccc(cc3)S(=O)(=O)N C20834263
c1cc(cc(c1)O)/C=N/Nc2nnc(n2N)SCC(=O)NCCc3ccc(cc3)F C20914683
CCOc1cc(ccc1O)/C=N/Nc2[nH]nc(n2)SCC(=O)Nc3ccc4c(c3)C(=O)NC4=O C21083880
COc1cccc(c1O)/C=N/Nc2nnc(n2N)SCC(=O)Nc3ccc(cc3)[N+](=O)[O-] C21319090
c1cc2c(cc1N)[nH+]c3cc(ccc3c2NCCNC(=O)CCCC[C@@H]4[C@@H]5[C@H](CS4)NC(=O)N5)N C22047728
c1cc2c(cc1N)[nH+]c3cc(ccc3c2NCCNC(=O)CCCC[C@@H]4[C@@H]5[C@@H](CS4)NC(=O)N5)N C22047739
CCOc1cc(ccc1OCC(=O)N)/C=N/NC(=O)c2c(nnn2c3c(non3)N)C C02542002
CC[NH+](CC)Cc1c(n(nn1)c2c(non2)N)C(=O)N/N=C/c3ccc(c(c3)O)OC C02242812
CC(=C[C@@H]1[C@H](/C(=C/CO[C@H]2[C@H]([C@@H]([C@@H]([C@@H](O2)COC(=O)/C=C/c3ccc(cc3)O)O)O)O)/C(=O)O1)O)C C31156602
CN1[C@H]2C=CC=C[C@@H]2C(=O)C(=C1O)C(=O)C[C@H](c3cccs3)NC(CO)(CO)CO C13406216
CCCc1cc(=O)oc2c1ccc(c2C)OCC(=O)N(C)C[C@@H]([C@H]([C@@H]([C@@H](CO)O)O)O)O C36369704
CCCCNC(=O)[C@@H](c1c(cc(cc1O)O)O)N(Cc2ccc(o2)C)C(=O)[C@@H]3CCC(=O)N3 C36601092
Cc1ccc(o1)[C@@H](C(=O)NCCOC)N(c2cc(cc(c2)C)C)C(=O)c3c(c(ns3)C(=O)N)N C04399785
CCC[C@H](C(=O)NC1CCCC1)N(C[C@H]2CCCO2)C(=O)c3c(c(ns3)C(=O)N)N C04374137
CC(C)C[C@@H](C(=O)NC(C)(C)C)N(C[C@H]1CCCO1)C(=O)c2c(c(ns2)C(=O)N)N C06134975
CC(C)[NH+]([C@H](C(=O)OC[C@@H]([C@@H]([C@@H]([C@@H](C(=O)[O-])O)O)O)O)N(C(C)C)C(C)C)C(C)C C19327760
c1ccc(cc1)C[NH2+]CCN2C(=O)[C@H]3[C@@H]([NH2+][C@@]([C@@H]3C2=O)(CO)C(=O)[O-])c4ccc(c(c4)[N+](=O)[O-])Cl C33920001
c1ccc(cc1)C[NH2+]CCN2C(=O)[C@H]3[C@H]([NH2+][C@@]([C@@H]3C2=O)(CO)C(=O)[O-])c4ccc(c(c4)[N+](=O)[O-])Cl C33920002
Cc1c(cc(n1[C@@H](Cc2ccc(cc2)O)C(=O)NCC[NH+](C)C)c3ccc4c(c3)OCCCO4)C(=O)N C43225879
CCCCn1c(c(c(=O)[nH]c1=O)N(C)CC(=O)NCC(=O)Nc2ccc(c(c2)F)F)N C45727888
C[NH+](C)CC[NH+](C)[C@H]1[C@H](O[C@H]([C@H]1O)CO)CNC(=O)Nc2ccc(cc2)OC(F)(F)F C20464972
c1ccc(c(c1)CNC(=O)C[C@@H](c2cccs2)NC(=O)N)OCC(=O)NC[C@@H]3CCCO3 C59412019
COc1ccc(c(c1)NC(=O)CSc2nnc(n2N)N/N=C/c3ccc(cc3O)O)OC C20292403
C[C@H](C(=O)NNC(=O)C(C)C)Sc1nc([nH]n1)N/N=C/c2cc(ccc2O)[N+](=O)[O-] C59878737
C[C@@H](C(=O)NNC(=O)C1CCC1)Sc2nc([nH]n2)N/N=C/c3cc(ccc3O)OC C59878765
C=CCc1cccc(c1O)/C=N/Nc2[nH]nc(n2)SCC(=O)NNC(=O)C3CCC3 C59878795
CCN(CC)S(=O)(=O)[C@H]1C=C[C@@H]2C(=C1)C(=CC(=O)N2)C(=O)NCCCc3c(c(n[nH]3)N)C#N C39943061
CCC[NH+](CCC)C[C@@H]1[C@H](NNN1c2c(non2)N)C(=O)N/N=C/C3=c4ccccc4=[NH+]C3 C63426949
CCC[NH+](CCC)C[C@H]1[C@H](NNN1c2c(non2)N)C(=O)N/N=C/C3=c4ccccc4=[NH+]C3 C63426950
CC(=O)Nc1ccccc1OC[C@@H]2N[C@@H](ON2)C(=O)NCCC3=c4cc(ccc4=[NH+]C3)OC C63818738
CC(=O)Nc1ccccc1OC[C@H]2N[C@H](ON2)C(=O)NCCC3=c4cc(ccc4=[NH+]C3)OC C63818741
Cc1c2c(c(c(c1OC)C/C=C(\C)/CCC(=O)O[C@H]3[C@H]([C@@H]([C@@H]([C@@H](O3)CO)O)O)O)O)C(=O)OC2 C65747905
C[C@@H](/C=C(\C)/C=C/C(=O)NO[C@H]1[C@@H]([C@H]([C@@H]([C@H](O1)CO)O)O)O)C(=O)c2ccc(cc2)N(C)C C66319128
COc1cc(ccc1O)/C=N/NC(=O)c2c(n(nn2)c3c(non3)N)CNc4ccccc4C(=O)N C01885812
C1COCCOCC[NH+](CCOCCOCC[NH+]1CC(=O)NCC(=O)[O-])CC(=O)NCC(=O)[O-] C04577540
CC(=O)N[C@H]1[C@@H]([C@@H]([C@@H](O[C@@H]1Oc2ccc(cc2)[N+](=O)[O-])CO)O)O[C@@H]3[C@@H]([C@@H]([C@@H]([C@@H](O3)CO)O)O)O C05260490
CC(=O)N[C@H]1[C@H]([C@@H]([C@@H](O[C@@H]1Oc2ccc(cc2)[N+](=O)[O-])CO)O)O[C@@H]3[C@@H]([C@@H]([C@@H]([C@@H](O3)CO)O)O)O C05260493
C/C=C(/c1ccc(cc1)O)\NNC(=O)c2c(n(nn2)c3c(non3)N)CSc4nncn4C C01877092
CCOc1cc(ccc1OC)/C=N/NC(=O)c2c(n(nn2)c3c(non3)N)C[NH+]4CCOCC4 C03095476
CC(=O)Oc1c(cc(cc1OC)/C=N/NC(=O)c2c(n(nn2)c3c(non3)N)C[NH+](C)C)OC C09019433
CCOc1cc(ccc1O)/C=N/NC(=O)c2c(n(nn2)c3c(non3)N)CSc4nncn4C C09233448
C/C(=N/NC(=O)c1c(n(nn1)c2c(non2)N)CNc3ccccc3C(=O)N)/c4cccc(c4)O C09307303
Cn1c2c(c(=O)[nH]c1=O)n(c(n2)N3CC[NH+](CC3)CCO)C[C@H](COc4ccc5ccccc5c4)O C09110823
c1cc(ccc1C(=O)NCC(=O)NNc2c(c(ncn2)N)[N+](=O)[O-])S(=O)(=O)N3CCCC3 C09391677
CCNc1nc2c(n1CC(Cn3c4c(=O)[nH]c(=O)n(c4nc3NCC)C)O)c(=O)[nH]c(=O)n2C C10049610
C/C(=N/Nc1nc2c(ncnc2n1[C@@H]3[C@@H]([C@@H]([C@@H](O3)CO)O)O)N)/COc4ccccc4C(=O)N C09975261
C/C(=N/Nc1nc2c(ncnc2n1[C@H]3[C@H]([C@@H]([C@@H](O3)CO)O)O)N)/COc4cccc(c4)[N+](=O)[O-] C09975267
COc1cc(cc(c1OC)OC)/C=N/Nc2nc3c(ncnc3n2[C@H]4[C@H]([C@@H]([C@@H](O4)CO)O)O)N C09975283
COc1cc(c(c(c1)OC)C2=CC[NH+](CC2)CC(=O)c3c(n(c(=O)[nH]c3=O)C4CC4)N)OC C11066391
c1cc(ccc1n2c(nnc2SCC(=O)c3c(n(c(=O)[nH]c3=O)C4CC4)N)C[NH+]5CCCCC5)F C11228772
c1cc(ccc1C(=O)OC[C@@H]2[C@H]([C@H]([C@@H]([C@@H](O2)O[C@]3([C@H]([C@@H]([C@@H](O3)CO)O)O)CO)O)O)O)[N+](=O)[O-] C12652828
c1cc(ncc1O)COC(=O)[C@@H]([C@H](C(=O)NC[C@@H]2[C@H]([C@H]([C@@H](O2)n3ccc(=O)[nH]c3=O)O)O)O)O C13489781
CC(=O)N[C@H]1[C@H]([C@@H]([C@@H](O[C@H]1Oc2ccc(cc2)[N+](=O)[O-])CO)O)O[C@H]3[C@H]([C@@H]([C@@H]([C@@H](O3)CO)O)O)O C13515148
CCOC(=O)C1=C(NC(=O)N[C@H]1c2ccc(c(c2)OC)OCC(=O)N/N=C/c3c([nH]c(=O)[nH]c3=O)O)C C15224270
COc1cc(cc(c1OC)OC)/C=N/Nc2nc3c(=O)[nH]c(nc3n2[C@@H]4[C@H]([C@@H]([C@@H](O4)CO)O)O)N C16512198
COc1cc(cc(c1OC)OC)/C=N/Nc2nc3c(=O)[nH]c(nc3n2[C@H]4[C@H]([C@@H]([C@H](O4)CO)O)O)N C16512203
COc1cc(cc(c1OC)OC)/C=N/Nc2nc3c(=O)[nH]c(nc3n2[C@@H]4[C@H]([C@@H]([C@H](O4)CO)O)O)N C16512208
c1ccc(cc1)NNc2c(=O)[nH]c(=O)n(c2NNc3ccccc3)[C@@H]4[C@H]([C@@H]([C@H](O4)CO)O)O C17005213
CCCCCn1c(nn(c1=S)[C@@H]2[C@H]([C@@H]([C@@H]([C@@H](O2)CO)O)O)NC(=O)C)c3ccncc3 C17270068
COCc1c2c(n[nH]1)OC(=C([C@H]2c3ccc(c(c3)OC)OCC[NH+]4CCOCC4)C#N)N C09272431
c1cc(ccc1NS(=O)(=O)c2ccc(cc2)NC(=O)CSc3nnc(n3N)NN)F C20922670
CC(C)Oc1ccc(cc1NC(=O)C[NH+]2CCC(CC2)C(=O)N)S(=O)(=O)N3CCOCC3 C21578870
CCCCn1c(c(c(=O)[nH]c1=O)N(CC)C(=O)C[NH+](C)Cc2ccc3c(c2)OCCO3)N C21581676
C[C@@H](C(=O)Nc1c(ccs1)C(=O)N)[NH+]2CCN(CC2)S(=O)(=O)c3ccc(c(c3)[N+](=O)[O-])OC C21673267
CC(=O)N[C@H]1[C@H]([C@H]([C@H](O[C@@H]1Oc2ccc(cc2)[N+](=O)[O-])CO)O[C@H]3[C@H]([C@@H]([C@@H]([C@@H](O3)CO)O)O)O)O C22064721
CC(=O)N[C@H]1[C@@H]([C@H]([C@H](O[C@@H]1Oc2ccc(cc2)[N+](=O)[O-])CO)O[C@H]3[C@H]([C@@H]([C@@H]([C@@H](O3)CO)O)O)O)O C22064729
C[NH+]1CCN(CC1)S(=O)(=O)c2ccc(c(c2)[N+](=O)[O-])NCCCc3c(c([nH]n3)N)C#N C22802276
c1cc(ccc1/C=C/C(=O)OC[C@@H]2[C@H]([C@H]([C@H]([C@@H](O2)OC(=O)c3cc(c(c(c3)O)O)O)O)O)O)O C31163228
CC(=O)N[C@H]1[C@@H]([C@@H]([C@@H](O[C@@H]1Oc2ccc(cc2)[N+](=O)[O-])CO)O[C@@H]3[C@@H]([C@@H]([C@@H]([C@@H](O3)CO)O)O)O)O C33752196
CC(=O)N[C@@H]1[C@H]([C@@H]([C@@H](O[C@@H]1Oc2ccc(cc2)[N+](=O)[O-])CO)O[C@@H]3[C@@H]([C@@H]([C@@H]([C@@H](O3)CO)O)O)O)O C33752197
c1cc(ccc1C(=O)OC[C@@H]2[C@H]([C@@H]([C@@H]([C@@H](O2)O[C@]3([C@@H]([C@@H]([C@@H](O3)CO)O)O)CO)O)O)O)[N+](=O)[O-] C36367363
c1cc(ccc1C[C@@H](/C(=N/S(=O)(=O)OC[C@H]2[C@@H]([C@@H]([C@@H](O2)n3cnc4c3ncnc4N)O)O)/[O-])[NH3+])O C38665105
Cc1cc(=O)c2c(o1)cc3c(c2O)C[C@H](O3)C(C)(C)O[C@@H]4[C@@H]([C@@H]([C@@H]([C@@H](O4)COC(=O)CC(=O)[O-])O)O)O C39560078
Cc1cc(no1)c2c(c(no2)C)C(=O)N3C[C@@H](C4(C3)CC[NH2+]CC4)C(=O)N[C@@H](C)CCCC(C)(C)O C39631874
Cc1c(c(sc1C(=O)N)NC(=O)CN2CC[NH+](CC2)Cc3c(nn(c3C)C)C)C(=O)OC C39972285
c1cc(cc(c1)S(=O)(=O)/N=C\2/CCCN2)NC(=O)C[NH+]3CCN(CC3)CC(=O)NC4CC4 C23300202
c1cc(ccc1CC(=O)NNc2c(c(ncn2)NNC(=O)c3ccncc3)[N+](=O)[O-])[N+](=O)[O-] C40658929
c1cc2c(=O)c(coc2c(c1)O[C@@H]3[C@H]([C@@H]([C@@H]([C@@H](O3)COC(=O)CC(=O)[O-])O)O)O)c4ccc(cc4)O C43214528
CC(=O)O[C@@H]1[C@@H]([C@H](O[C@H]([C@H]1OC(=O)C)On2c(=[NH2+])cc(nc2N)N3CCCCC3)C(=O)OC)OC(=O)C C44963881
Cc1c(c(n2c(n1)nc(n2)C(F)(F)F)C)CC(=O)NCCC[NH+]3CCC(CC3)C(=O)N C46919497
C[C@@H](C(=O)NCCC1=c2cc(ccc2=[NH+]C1)F)NC(=O)CN3CNc4cc(c(cc4C3=O)OC)OC C63821799
CC(=O)O[C@@H]1[C@@H]([C@@H](O[C@@H]([C@@H]1OC(=O)C)O[n+]2c(cc(nc2N)N3CCCCC3)N)C(=O)OC)OC(=O)C C65747829
CCc1ccccc1[n+]2c(c3c(n[nH]c3nc2SCC(=O)Nc4cc(c(cc4OC)OC)Cl)C)N C33551432
c1ccc(c(c1)CNC(=O)CCc2[nH]c(=O)c3ccccc3n2)C[NH+]4CCCC4 C08013136
Cc1c(c([nH]c(=O)c1C#N)C)CCC(=O)NCc2ccccc2C[NH+]3CCCC3 C08231780
Cc1ccc(c2c1cc(c(=O)[nH]2)CN(CC[NH+]3CCOCC3)C(=S)NC)C C00878501
C[C@H](c1ccc(cc1)S(=O)(=O)C)[NH2+][C@@H](c2ccc(cc2)F)C(=O)NC3CC3 C10179210
c1ccc(cc1)c2c(c[nH]n2)C[NH+]3CCC(CC3)CCC(=O)NC[C@H]4CCCO4 C15061961
Cc1[nH]nc(n1)CC[NH2+]Cc2cc3ccc(cc3n(c2=O)CCc4ccccc4)F C20272645
c1cc(cc(c1)OC[C@H](CN2CCOCC2)O)C[NH2+]Cc3ccc(cc3F)F C20778107
c1cc(sc1)CN2CC[NH+](CC2)CC(=O)NCC(=O)Nc3ccc(c(c3)F)F C22792764
c1ccc2c(c1)c(=O)[nH]c(n2)CCC(=O)NC[C@@H](c3cccs3)[NH+]4CCCC4 C24755166
Cn1c2ccccc2nc1C[C@H](c3ccccc3)[NH2+]C[C@H](CN4CCOCC4)O C12809764
C[NH+](C)[C@H](CNC(=O)CCNS(=O)(=O)c1cccs1)c2cccc(c2)F C27591145
c1cc(ccc1CNC(=O)COc2ccc3c(c2)CCC(=O)N3)C[NH+]4CCCC4 C29710188
Cc1ccc(cc1)CSCCNC(=O)NCc2ccc[nH+]c2N3CCOCC3 C29734803
CC(C)COC[C@H](C[NH+]1CCc2c(c(=O)[nH]c(n2)Cc3ccccc3F)C1)O C35438956
C[NH+](Cc1[nH]c(=O)c2c3c(sc2n1)CCC3)C[C@H](COCc4ccccc4)O C35744438
C#CCOC[C@H](C[NH+](Cc1[nH]c(=O)c2c3c(sc2n1)CCC3)C4CCCCC4)O C36159854
C[C@H]1CCc2c(sc3c2c(=O)[nH]c(n3)C[NH+](CC=C)C[C@@H](COCC#C)O)C1 C36208077
C[NH+](C)[C@H](CNC(=O)CCNS(=O)(=O)c1ccccc1)c2ccccc2Cl C36674263
Cc1ccc(c(c1)C)C(=O)N2C[C@@H](C3(C2)CC[NH2+]CC3)C(=O)NCCCOC(C)C C39605238
CCCOCCNC(=O)[C@@H]1CN(CC12CC[NH2+]CC2)C(=O)c3cc(cc(c3)F)F C39607429
CCCOCCNC(=O)[C@@H]1CN(CC12CC[NH2+]CC2)C(=O)C3(CCCCC3)C C39607523
CCSCCNC(=O)[C@H]1CN(CC12CC[NH2+]CC2)C(=O)c3ccc(cc3F)C(F)(F)F C39656386
CCSCCNC(=O)[C@@H]1CN(CC12CC[NH2+]CC2)C(=O)c3ccc(c(c3)F)C(F)(F)F C39656392
CCCCCCC(=O)N1C[C@H](C2(C1)CC[NH2+]CC2)C(=O)N[C@@H](C)c3ccncc3 C39681008
CC[NH+](CC)Cc1csc(n1)CNC(=O)c2cc3cc(cc(c3[nH]c2=O)C)C C41340122
C[NH+](CCCNC(=O)C(=O)Nc1ccccc1SC(F)F)CC(F)(F)F C41922864
C[NH+](CCCNC(=O)C(=O)Nc1cc(c(cc1Cl)Cl)Cl)CCOC C41923317
C[C@H]1CCCC[NH+]1CCCCNC(=O)c2ccc(cc2)S(=O)(=O)NC(C)C C47187746
C[C@H](CNC(=O)Cc1csc(n1)c2ccc(cc2)CN3CC[NH+](CC3)C)O C49754648
CC(C)COc1ccccc1NC(=O)C(=O)NC[C@H](c2ccsc2)[NH+](C)C C52679617
CC(C)Cn1c(nn(c1=S)C[NH+]2CCC[C@@H]2C3CCCCC3)CCC(=O)N C54549823
CC1CC[NH+](CC1)CCCCNS(=O)(=O)c2cc3c(cc2F)NC(=O)CC3 C55242606
CC(C)[NH+](CCNS(=O)(=O)c1ccc(cc1)NC(=O)C(F)(F)F)C(C)C C55985174
C[NH+](CCCNC(=O)Nc1ccc(c(c1)Cl)C(=O)N(C)C)CC(F)(F)F C56660938
CCOC(=O)c1c(csc1NC(=O)C[NH+]2CCC[C@@H](C2)O)c3cccs3 C23991914
c1ccc2c(c1)c(=O)[nH]c(n2)CCC(=O)NCc3ccc(cc3)C[NH+]4CCCC4 C15140088
CC[NH+]1CCC[C@@H](C1)NS(=O)(=O)c2cccc(c2)C(=O)NCC(F)(F)F C60510870
C[C@H]1CCCC[NH+]1CCNC(=O)C(=O)Nc2ccc(cc2)OCC(F)(F)F C41667486
C[C@@H](C(=O)NC1CC[NH+](CC1)CC2CCCC2)NS(=O)(=O)c3cccs3 C63272802
CCOC(=O)c1c2ccc(c(c2sc1NC(=O)C)Cl)C=[NH+]CCCCO C09943075
C[C@H]1CCC[NH+](C1)C[C@@H](C)NC(=O)c2ccc(c(c2)S(=O)(=O)NCC=C)F C64312046
C[C@@H]1Nc2ccccc2C(=O)N1CCNC(=O)CCCC3=c4ccccc4=[NH+]C3 C64428443
CC[NH+](CC)[C@H](CNC(=O)C(=O)Nc1ccccc1C(F)(F)F)c2ccco2 C65602488
CCNS(=O)(=O)c1ccc(cc1)/C=C/C(=O)N[C@@H](C)C[NH+]2CCC[C@H](C2)C C65848251
C[C@@H]1CCCC[NH+]1Cc2ccccc2CNC(=O)c3ccc(s3)CNC(=O)C C67164976
CS(=O)(=O)Cc1ccc(cc1)C[NH2+]Cc2c[nH]nc2c3cc4ccccc4o3 C67215368
CCOc1ccc(cc1)C2(CCOCC2)C[NH2+]Cc3c(nn(c3C)CCO)C C67251692
c1cc(ccc1CC[NH+]2CCCC2)NC(=O)C(=O)NCCOCC(F)(F)F C67342658
C[NH+](CCNC(=O)C(=O)Nc1nc(cs1)c2ccccc2)Cc3ccccc3 C67379821
CCOc1ccc(cc1NC(=O)C(=O)NCC[NH+]2CCc3c(ccs3)C2)F C67534366
CCOC(=O)NC(C(F)(F)F)(C(F)(F)F)Nc1c(c2c(s1)CCCC2)C(=O)N C04208176
C[C@@]12CC[C@H]([C@@]([C@H]1Cc3c(nc(s3)NCc4ccccc4)[C@H]2CC(=O)NCC#C)(C)CO)O C04222514
c1ccc2c(c1)c(c(s2)C(=O)NCC(=O)OCC(=O)Nc3c(ccs3)C(=O)N)Cl C08629658
CCOC(=O)[C@@H](C)Sc1[nH]c(=O)c(c(n1)N)NC(=O)c2ccc(cc2)Br C08910716
c1cc(c(c(c1NC(=O)CNC(=O)CSc2nnc(n2N)C3CCCCC3)F)F)F C08986238
c1cc(cc(c1)S(=O)(=O)N)Nc2ccc(cc2)/C=C/C(=O)OCC(=O)NC3CCCC3 C09443115
c1ccc(cc1)C2(CC2)CNC(=O)c3ccc(cc3)NS(=O)(=O)c4ccc5c(c4)[nH]c(=O)[nH]5 C11749523
c1ccc2c(c1)c(c(s2)C(=O)NC(=S)NNC(=O)CNC(=O)C3CCCCC3)Cl C12292004
c1cc(ccc1C(=O)NNC(=S)NC(=O)COc2ccc(cc2)Br)O C12572024
c1ccc(c(c1)C(=O)NC(=S)NNC(=O)CSc2[nH]c3ccccc3n2)Br C06017201
CCOC(=O)C1=C(NC(=O)N[C@@H]1c2ccccc2Cl)CSc3nnc(s3)N C13566258
CC(C)C[C@@]1(C(=O)N(C(=O)N1)CC(=O)Nc2c(c3c(s2)CCC3)C(=O)N)c4ccccc4 C14077852
Cc1cc(nc(n1)N/C(=N/C(=S)NC[C@@H]2CCCO2)/NCCc3c[nH]c4c3cccc4)C C14158158
Cc1cc(ccc1NC(=O)CNc2cc(ccc2NCCO)[N+](=O)[O-])Br C15125690
Cc1c(sc(n1)c2cccc(c2)F)CCNC(=O)C(=O)Nc3ccc(cc3)C(=O)N C15783795
COc1ccccc1N(CCC(=O)N)C(=O)CSc2nc(c3c4c(sc3n2)CCCC4)N C17231156
c1ccc(c(c1)C(F)(F)F)NC(=O)CSc2nnc(n2N)c3cc(n[nH]3)c4ccc(cc4)F C09541997
c1cc(cc(c1)F)NC(=O)CSc2nnc(n2N)N/N=C/c3ccc(cc3Cl)Cl C20527893
Cc1ccccc1NC(=S)NNC(=O)c2cnn3c2N[C@H](C[C@H]3C(F)F)c4ccccc4 C02793866
CC1=C([C@H](C(=C(N1)SCC(=O)N)C#N)c2cccs2)C(=O)Nc3ccccc3OC C08934481
Cc1ccc(cc1)/C=N/Nc2nnc(n2N)SCC(=O)NC3C4CC5CC(C4)CC3C5 C20917130
COc1ccc(cc1)c2nc([nH]n2)SCC(=O)Nc3c(c4c(s3)CCC4)C(=O)N C21137697
CCOc1ccc2c(c1)[nH]c(n2)SCC(=O)Nc3cc(cc(c3C)C)S(=O)(=O)N C21166437
c1ccc(cc1)/C=C/C=N/Nc2nnc(n2N)SCC(=O)Nc3cccc(c3)Br C21317366
c1ccc(cc1)/C=C/C=N/Nc2nnc(n2N)SCC(=O)Nc3ccc(cc3F)F C21317412
c1cc(ccc1CNC(=O)C23CC4CC(C2)CC(C4)C3)C(=O)Nc5nc(cs5)CC(=O)N C21496200
CCCCn1c(c(c(=O)[nH]c1=O)N(CC)CC(=O)N[C@H](c2ccc(cc2)F)c3cccs3)N C24955962
Cc1ccc(o1)[C@@](CCNC(=O)N[C@@H](C)c2ccc(cc2)NC(=O)C3CC3)(C(F)(F)F)O C26288746
c1ccc2c(c1)c(c[nH]2)[C@@H](CNC(=O)CC[C@@H]3C(=O)NC(=O)N3)c4ccccc4Cl C33029192
Cc1ccc(o1)CN([C@@H](c2cccc(c2)O)C(=O)NC3CCCCC3)C(=O)c4cccc(c4O)O C36597654
CCCCn1c2ccc(cc2nc1SCC(=O)c3ccc(cc3O)O)S(=O)(=O)N C09520035
CCCC[C@@H]1NN[C@@H](S1)NC(=O)[C@@H]2CC(=O)N(C2)CCc3c[nH]c4c3cc(cc4)F C39252251
CCCC[C@H]1NN[C@@H](S1)NC(=O)[C@@H]2CC(=O)N(C2)CCc3c[nH]c4c3cc(cc4)F C39252253
CC(C)(C)c1ccc(cc1)OCCCC(=O)NCC(=O)Nc2ccc3c(c2)[nH]c(=O)[nH]3 C39558736
C1CCC(CC1)Nc2nnc(s2)SCC(=O)Nc3c(c4c(s3)CCCC4)C(=O)N C36676705
CC(C)C[NH+]1[C@H](NN[C@@H]1SCc2[nH]c(=O)c3ccc(cc3n2)C(=O)[O-])c4ccccc4F C39704599
CC(C)(C)C(=O)N/C(=C/c1ccccc1OC)/C(=O)Nc2ccc(cc2)S(=O)(=O)N C39882287
Cc1ccccc1OCCn2c3ccccc3nc2S[C@H]4[C@@H]([C@@H]([C@@H]([C@@H](O4)CO)O)O)O C39915965
CCOC(=O)[C@H]1[C@H](SC2=C1CCCCC2)NC(=O)CSc3[nH]c(=O)cc(n3)N C39962458
C[C@H](c1ccc2c(c1)[nH]c(=O)[nH]2)NC(=O)CCNS(=O)(=O)c3ccc4c(c3)CCCC4 C40119730
CC(=O)NCCNC(=O)C[C@@H]1c2c(sc(n2)c3ccccc3)C[C@H]4[C@@]1(CC[C@H]([C@@]4(C)CO)O)C C43553645
C[C@H](C(=O)Nc1c(c2c(s1)CCC2)C(=O)N)Sc3nnc(s3)NCc4ccco4 C10032522
C=CCc1cccc(c1O)/C=N/Nc2[nH]nc(n2)SCC(=O)Nc3cccc(c3)F C58998149
c1ccc2c(c1)c(c[nH]2)/C=N/Nc3[nH]nc(n3)SCC(=O)Nc4ccccc4Br C59006262
CC[NH+](CC)c1ccc(cc1)NC(=O)CSc2nc([nH]n2)N/N=C/c3ccccc3F C59014950
c1cc(c(cc1NC(=O)CSc2nc([nH]n2)N/N=C/c3cc(ccc3O)Br)F)F C59016982
c1cc(ccc1CNC(=O)CSc2nc([nH]n2)N/N=C/c3cc(ccc3O)Cl)F C59018611
C[C@H]1[C@@H](C(=Nc2n1nc(n2)N)C)CCC(=O)NC[C@@H](c3cccs3)C4=c5ccccc5=[NH+]C4 C63091664
c1cc(ccc1OCc2nc([nH]n2)SCC(=O)N[C@@H]3[C@H](C4=C(S3)CCC4)C(=O)N)Cl C40014114
Cc1c(cccc1NC(=O)C2CC2)NCC(=O)Nc3ccc(cc3)C(=O)NCc4ccco4 C66111154
COc1ccc(cc1OC)C(=O)NC(=S)Nc2c(c3c(s2)CCCCCC3)C(=O)N C02316294
c1cc(ccc1/C=C/C(=O)NC(=S)Nc2c(c3c(s2)CCCC3)C(=O)N)[N+](=O)[O-] C09229596
COc1cc(cc(c1OCC(=O)N)Cl)C(=O)Nc2nc(cs2)c3c[nH]c4c3cccc4 C11811921
CC[C@H](C(=O)OCC)Sc1[nH]c(=O)c(c(n1)N)NC(=O)c2ccc(cc2)C(F)(F)F C12225188
CCOc1ccc(cc1)/C=c/2\c(=O)n3c(=C([C@@H](C(=C3N)C#N)c4ccc(cc4)OCC)C(=O)N)s2 C12411691
COc1ccc(cc1C(=O)NNC(=O)CSc2cc(ccc2Cl)Cl)S(=O)(=O)N C12672137
Cc1c(c(n2c(n1)nc(n2)N)C)CCC(=O)NC[C@@H](c3cccs3)c4c[nH]c5c4cccc5 C12790622
CC[C@]1(CCC(=O)NC1=O)c2ccc(cc2)NC(=O)C(=O)NCCc3c[nH]c4c3cc(cc4)Cl C13692519
CC(C)C[C@]1(C(=O)N(C(=O)N1)CC(=O)Nc2c(c3c(s2)CCC3)C(=O)N)c4ccccc4 C14077853
CC(=O)Nc1ccc(cc1)S(=O)(=O)Oc2ccc(cc2Br)/C=N/NC(=S)N C15224634
C[C@H]1CCc2c(sc(c2C(=O)N)NC(=S)NC(=O)c3cc(cc(c3)OC)OC)C1 C17098518
Cc1c(n[nH]c1C(=O)NNC(=S)NC(=O)/C=C/c2ccc(cc2)F)c3ccccc3 C18191286
c1ccc(cc1)/C(=N\Nc2c3ccccc3cnn2)/CNS(=O)(=O)c4ccc(cc4)N C18197906
c1ccc(c(c1)NC(=O)CNC(=O)CSc2nnc(n2N)c3ccc(cc3)F)Br C18524515
[H]\N=C(/[NH+]=C/c1ccccc1O)\[N-]S(=O)(=O)c2ccc(cc2)/N=C/c3ccccc3O C06102956
CCc1cccc(c1NC(=O)C2=C(NC(=C([C@@H]2c3ccco3)C#N)SCC(=O)N)C)C C06198375
c1ccc(c(c1)/C=N/Nc2nnc(n2N)SCC(=O)Nc3ccccc3Cl)Cl C20528185
Cc1ccc(cc1)/C=N/Nc2nnc(n2N)SCC(=O)Nc3ccc(cc3)C(F)(F)F C20917236
Cc1ccc(cc1)/C=N/Nc2nnc(n2N)SCC(=O)NCCc3ccc(cc3)F C20917321
c1ccc(cc1)/C=C/C=N/Nc2nnc(n2N)SCC(=O)Nc3c(cccc3F)F C21317638
c1cc(sc1)/C=N/Nc2nnc(n2N)SCC(=O)Nc3ccc(c(c3)C(F)(F)F)Cl C21317918
c1ccc(c(c1)NC(=O)CSc2nnc(n2N)N/N=C/c3cccc(c3)Cl)Br C21321531
C/C(=N\Nc1nnc(n1N)SCC(=O)Nc2cccc(c2)Br)/c3cccs3 C21325093
Cc1ccc(cc1NC(=O)CSc2nnc(n2N)N/N=C(\C)/c3cccs3)Cl C21325422
c1ccc(c(c1)NC(=S)NNC(=O)c2ccc(c(c2)S(=O)(=O)NC3CC3)Cl)F C22698248
CC(=O)Nc1ccc(cc1)/C=C/C(=O)Nc2ccc(cc2)NC(=O)NC[C@@H]3CCCO3 C27981276
c1cc(c(cc1I)F)Nc2c(ccc(c2F)F)C(=O)NOC[C@H](CO)O C32919271
CCOC(=O)c1c2c(sc1NC(=O)[C@@H](c3ccccc3)Sc4nc([nH]n4)N)CCCC2 C03316539
COCCCNC(=O)Nc1c(nn(c1N)c2ccc(cc2)C(F)(F)F)c3ccccc3 C34785258
Cc1ccc(o1)CN([C@@H](c2c(cc(cc2O)O)O)C(=O)NC3CCCCC3)C(=O)CCl C36599964
CCOC(=O)[C@H]1[C@@H](NC(=S)N[C@@]1(C(F)(F)F)O)c2cc(c(c(c2)OC)O)OC C08683252
c1cc(ccc1CCNC(=O)c2ccc(cc2)Nc3cc(nc(n3)N)N4CCOCC4)F C39267576
Cc1c\2c(oc1C(=O)NCCCN3CCOCC3)CC(C/C2=N\NC(=S)N)(C)C C39856079
CC(C)(C)C(=O)N/C(=C/c1ccc(cc1)OC)/C(=O)Nc2ccc(cc2)S(=O)(=O)N C39882010
CCOc1ccccc1Cn2c3ccccc3nc2S[C@@H]4[C@H]([C@@H]([C@@H]([C@@H](O4)CO)O)O)O C39915870
CCOc1ccccc1Cn2c3ccccc3nc2S[C@H]4[C@H]([C@@H]([C@@H]([C@@H](O4)CO)O)O)O C39915871
CC(C)(C)c1ccc(cc1)OCCn2c3ccccc3nc2S[C@@H]4[C@@H]([C@@H]([C@@H]([C@@H](O4)CO)O)O)O C39915976
CCOC(=O)[C@@H]1[C@@H](SC2=C1CCCCC2)NC(=O)CSc3[nH]c(=O)cc(n3)N C39962455
CCN1[C@@H](NN[C@@H]1SCc2[nH]c(=O)c3ccccc3n2)CC(=O)Nc4ccccc4F C39969669
C[C@]12CC[C@H]([C@@]([C@H]1Cc3c(nc(s3)NC(=O)COC)[C@H]2CC(=O)Nc4ccccc4)(C)CO)O C43553369
c1ccc(cc1)C[C@@H](c2[nH]c3ccccc3n2)NC(=O)Cn4cc(c5c4cccc5)C(=O)N C48333980
Cc1ccc(c(c1)Br)NC(=O)CNc2cc(ccc2NCCO)[N+](=O)[O-] C15125616
CC(C)[C@H](c1ccc2c(c1)OCCO2)NCC(=O)Nc3c(c4c(s3)CCC4)C(=O)N C14185095
c1ccc(cc1)[C@H](CNC(=O)Cn2cc(c3c2cccc3)C(=O)N)c4c[nH]c5c4cccc5 C58177944
c1ccc2c(c1)c(c[nH]2)/C=N/Nc3[nH]nc(n3)SCC(=O)Nc4ccc(c(c4)F)F C59006498
Cc1cccc(c1)n2c(nnc2SCCCC(=O)NC(=O)N)c3c[nH]c4c3cccc4 C60340242
Cc1ccc(cc1NC(=O)c2cc(ccc2OC)S(=O)(=O)N)C(=O)NCC(F)(F)F C60371962
c1c(cc(cc1C(F)(F)F)NC(=O)CSc2nnc(n2N)c3c4c([nH]n3)CCC4)C(F)(F)F C09187628
C[C@@H]1[C@H](C(=Nc2n1nc(n2)N)C)CCC(=O)NC[C@H](c3cccs3)C4=c5ccccc5=[NH+]C4 C63091666
c1ccc2c(c1)[C@H](C(=O)N2)NNC(=O)CCCCCNC(=O)c3ccccc3Br C02696037
CC(=O)Nc1ccc(cc1)NC(=S)N[C@@H](C(Cl)(Cl)Cl)NC(=O)CF C02706944
CCCCNc1nc2c(s1)C[C@H]3[C@]([C@@H]2CC(=O)NCC#C)(CC[C@H]([C@@]3(C)CO)O)C C04222526
CCC(=O)N[C@@](C(=O)OCC)(C(F)(F)F)Nc1c(c2c(s1)CCCC2)C(=O)N C05950697
CC(C)(C)NC(=O)[C@H](c1ccc(cc1)F)N(Cc2ccc(cc2)F)C(=O)c3c(c(ns3)C(=O)N)N C06074905
CC(C)C[C@@H](C(=O)NC(C)(C)C)N(c1ccc(cc1)F)C(=O)c2c(c(ns2)C(=O)N)N C06134990
CCOC(=O)C1=C(OC(=C([C@@H]1c2ccc(cc2)OCC(=O)N)C#N)N)c3ccccc3 C06439055
C[C@@H](C(=O)Nc1c(c2c(s1)CCC2)C(=O)N)OC(=O)c3ccccc3NCCO C07132204
CCCOc1ccc(cc1)C(=O)NC(=S)Nc2c(c3c(s2)CCCC3)C(=O)N C07649409
Cc1cc(cc(c1)NC(=S)NNC(=S)NCCc2ccc(c(c2)OC)OC)C C07585300
CCOc1cc(cc(c1OCC(=O)N)Br)/C=N/NC(=S)NC(C)C C08921893
c1ccc(cc1)[C@H](CNC(=O)C2CCC(CC2)CNC(=O)CNC(=O)c3ccccc3)O C09306833
c1ccc(c(c1)C(=O)NC2CCCC2)NC(=O)COC(=O)c3ccccc3NCCO C09162481
c1ccc(c(c1)NS(=O)(=O)c2ccc(cc2)/C=C/C(=O)NNC(=S)NC[C@H]3CCCO3)Cl C09959646
Cc1ccc(cc1)[C@@H](C(=O)NC2CCCC2)N(Cc3ccc(cc3)F)C(=O)c4c(c(ns4)C(=O)N)N C12702033
CNS(=O)(=O)c1cc(cc(c1)NCc2ccc(c(c2)OC)O)C(=O)Nc3ccc4c(c3)CCC4 C14748140
c1ccc(c(c1)NC(=O)CSc2[nH]c(cn2)c3ccc(cc3)F)SCC(=O)N C19298313
c1cc(ccc1[C@H](CC(=O)OCC(=O)Nc2ccc(c(c2)C(F)(F)F)Cl)NC(=O)N)Cl C20970423
c1cc(ccc1/C=N/Nc2[nH]nc(n2)SCCC(=O)Nc3ccc(cc3)I)O C21078183
CSc1ccccc1NC(=O)CSc2nnc(n2N)N/N=C/c3cccs3 C21318056
CC(C)c1ccccc1n2ccnc2SCC(=O)Nc3cc(cc(c3)C(=O)N)C(=O)N C21437291
COc1cc(ccc1OCC(=O)N)C(=O)NC[C@H](c2ccccc2Cl)c3c[nH]c4c3cccc4 C24274897
c1cc(c(cc1Cl)Cl)OCCCC(=O)NNC(=O)CCNC(=O)NC2CCCCC2 C25143170
c1ccc(c(c1)CNC(=O)C[C@@H](c2cccc(c2)Br)NC(=O)N)Cn3cccn3 C25406511
c1ccc2c(c1)c(c[nH]2)[C@@H](CNC(=O)C[C@H](c3ccccc3F)NC(=O)N)c4ccccc4Cl C32794853
C[C@@H](C(c1ccccc1)c2ccccc2)NC(=O)C[C@H](c3ccccc3F)NC(=O)N C32914536
C[C@H](C(c1ccccc1)c2ccccc2)NC(=O)C[C@@H](c3ccccc3F)NC(=O)N C32914537
CCCCCCN([C@H](c1c(cc(cc1O)O)O)C(=O)NC2CCCCC2)C(=O)CO C36517764
CCCCNC(=O)[C@H](c1c(cc(cc1O)O)O)N(c2ccccc2Cl)C(=O)CO C36547682
CCCN([C@H](c1c(cc(cc1O)O)O)C(=O)NC(C)(C)CC(C)(C)C)C(=O)COC C36576792
CCC[C@H](C(=O)NC1CCCC1)N(Cc2ccc(cc2)F)C(=O)c3c(c(ns3)C(=O)N)N C06501370
c1cc(ccc1Nc2nc(cs2)C(=O)Nc3nc(cs3)CC(=O)N)OC(F)F C36704666
CC[C@@H](C(=O)Nc1c(c(c(s1)C)C)C(=O)N)n2c(nnc2SCc3ccccc3Cl)N C40173236
CC[C@H](C(=O)Nc1c(c(c(s1)C)C)C(=O)N)n2c(nnc2SCc3ccccc3Cl)N C40173237
CCCCc1ccnc(c1)C(=O)N[C@@H]([C@H]2[C@@H]([C@@H]([C@@H]([C@@H](O2)SC)O)O)O)[C@@H](C)Cl C40676509
C[C@]12CC[C@H]([C@@]([C@H]1Cc3c(nc(s3)NC(=O)c4cccs4)[C@H]2CC(=O)NCCOC)(C)CO)O C43553585
c1ccc(cc1)[C@H](CC(=O)NC[C@@H](c2ccccc2Cl)c3c[nH]c4c3cccc4)NC(=O)N C45810382
c1ccc(cc1)[C@@H](CC(=O)NC[C@H](c2ccccc2Cl)c3c[nH]c4c3cccc4)NC(=O)N C45810386
Cc1ccc(cc1C)NC(=S)NNC(=O)c2ccc(cc2)S(=O)(=O)NC3CC3 C46772169
C1CCc2c(c(c(s2)NC(=O)CCCCC(=O)Nc3c(c4c(s3)CCCC4)C(=O)N)C(=O)N)C1 C01811321
CC(C)COc1ccc(cc1)C(=O)NC(=S)Nc2c(c3c(s2)CCC3)C(=O)N C06262858
c1cc(sc1)C(=O)NC(=S)N[C@@H]2CCCC[C@@H]2NC(=S)NC(=O)c3cccs3 C12621512
C/C(=N/NC(=O)CCCSc1nnc(n1N)c2ccccc2O)/c3ccc(cc3)F C58991142
c1ccc(c(c1)CNC(=O)CSc2nc([nH]n2)N/N=C/c3ccccc3O)Cl C06336492
C=CCc1cccc(c1O)/C=N/Nc2[nH]nc(n2)SCC(=O)NCc3ccccc3Cl C58998220
C=CCc1cccc(c1O)/C=N/Nc2[nH]nc(n2)SCC(=O)NCc3ccccc3 C58998233
C[C@H](C(=O)N/N=C(\C)/c1ccc(cc1)N)Sc2nnc(n2CC=C)CNc3ccc(cc3)Cl C59260856
COc1ccc(cc1)NCc2nnc(n2N)SCC(=O)Nc3ccc(cc3)I C59312064
c1cc(ccc1CNC(=O)CCC(=O)c2ccc3c(c2)CCCC3)C(=O)NCC(=O)N C59332329
CC(C)CNC(=O)CSc1nc([nH]n1)N/N=C/c2cc(c(c(c2)Br)O)Br C59818963
CC(C)CNC(=O)CSc1nc([nH]n1)N/N=C/c2cc(cc(c2O)Br)Br C59819186
c1ccc(c(c1)C(=O)N/C(=C/c2ccco2)/C(=O)NCCCC(=O)[O-])Br C02902280
Cc1cc(c(n1c2ccc(cc2)F)C)C(=O)NNC(=O)CC(C)(C)CC(=O)[O-] C12641476
C[C@@H](C(=O)[O-])NS(=O)(=O)c1ccc(cc1)/C(=N/Nc2c(c(c(c(c2F)F)F)F)F)/C C13013427
Cc1cc(nc(c1C(=O)[O-])S[C@@H](C)C(=O)NCC(=O)Nc2ccc(c(c2F)F)F)C C13022854
Cc1cc(c(c(c1)C)NC(=O)CNC(=O)CSc2c(c(cc(n2)C)C)C(=O)[O-])C C13022873
CCCNC(=O)[C@@H](C)NS(=O)(=O)c1cc(c(cc1Cl)Cl)C(=O)[O-] C13198479
c1cc(sc1)/C(=N\O)/CCCNS(=O)(=O)c2ccc(c(c2)C(=O)[O-])Br C13248688
Cc1ccc(n1c2ccc(cc2)C(=O)NNC(=O)C[C@@](C)(c3ccccc3)C(=O)[O-])C C13254745
Cc1cc(cc(c1O[C@@H](C)C(=O)NNC(=O)CC2(CCCC2)C(=O)[O-])C)Cl C13255508
c1cc(cc(c1)Cl)/C=C/C(=O)Nc2ccc(cc2)S(=O)(=O)NCC(=O)[O-] C13394021
c1cc(cc(c1)Br)/C=C/C(=O)Nc2ccc(cc2)S(=O)(=O)NCC(=O)[O-] C13394151
c1cc(ccc1NC(=O)/C=C/c2ccc(c(c2)Cl)F)S(=O)(=O)NCCC(=O)[O-] C13394845
c1cc(cc(c1)S(=O)(=O)NC2CC2)C(=O)Nc3ccc(cc3)/C=C/C(=O)[O-] C13404343
c1cc(ccc1/C=C/C(=O)[O-])NC(=O)c2ccc(cc2)S(=O)(=O)NC3CC3 C13404660
C[C@@](CC(=O)Nc1ccc(cc1)S(=O)(=O)NCC(F)(F)F)(c2ccccc2)C(=O)[O-] C13469483
c1cc(ccc1NC(=O)[C@H]2CC=CC[C@@H]2C(=O)[O-])S(=O)(=O)NCC(F)(F)F C13469485
Cc1cc(cc(c1O[C@@H](C)C(=O)NNC(=O)CC(C)(C)CC(=O)[O-])C)Cl C16482207
CCCc1cc(cs1)C(=O)N/N=C(\C)/c2cccc(c2)NC(=O)/C=C/C(=O)[O-] C17081695
C[C@H]1CCc2c(sc(c2C(=O)NCc3ccco3)NC(=O)CCCC(=O)[O-])C1 C17082873
C=CCNC(=O)Cc1cc(nc(n1)SCC(=O)Nc2ccc(cc2F)F)[O-] C22628858
CSCC(=O)NNC(=O)c1ccc(cc1)[N-]S(=O)(=O)c2cccs2 C22698872
C[C@@H]1CCc2c(sc(c2C(=O)NC3CCCCC3)NC(=O)COCC(=O)[O-])C1 C17088032
c1cc(c(c(c1)Cl)CSCCNS(=O)(=O)c2cnc([nH]c2=O)[O-])F C33330674
C=C(c1ccco1)NNC(=O)c2ccc(cc2)[N-]S(=O)(=O)c3cccs3 C06016077
CCCNC(=O)[C@H](C)NS(=O)(=O)c1cc(sc1Br)C(=O)[O-] C37025447
CC(C)C(=O)NC(=S)Nc1ccc(cc1)S(=O)(=O)[N-]c2nccs2 C02137069
c1ccc(cc1)C(=O)NC(=S)Nc2ccc(cc2)S(=O)(=O)[N-]c3nccs3 C02194915
c1ccc2c(c1)[nH]c(n2)CS[C@@H]3N[C@H]4C=CS[C@@H]4C(=O)N3CCCCCC(=O)[O-] C39367218
CC(C)S(=O)(=O)c1c(ccc(c1[O-])[C@H](CC=O)NC=O)c2ccccc2O C39496820
COc1cc(ccc1O)[C@@H]2C(=C(C(=O)N2CCCO)[O-])C(=O)c3ccc(cc3)F C40052778
COc1cc(ccc1O)[C@H]2C(=C(C(=O)N2CCCO)[O-])C(=O)c3ccc(cc3)F C40052779
C=CCOc1ccc(cc1)C(=O)C2=C(C(=O)N([C@H]2c3cccc(c3)O)CCO)[O-] C40099497
CCOc1ccc(cc1C)C(=O)C2=C(C(=O)N[C@@H]2c3ccc(c(c3)OCC)O)[O-] C40123548
c1cc(c(c(c1)Cl)Cl)c2nc(cs2)CC(=O)NCC(=O)NCC(=O)[O-] C40287573
CC(C)(CO)NC(=O)Cc1ccc(cc1)[N-]S(=O)(=O)c2c(cccc2F)F C44037645
c1cc(c(c(c1)Cl)Cl)N/C(=C(\C#N)/C(=O)CCCNc2ncccn2)/[O-] C50980777
CC(=O)Nc1ccc(cc1)N/C(=C(\C#N)/C(=O)COc2ccc3c(c2)CCC3)/[O-] C51429440
CCC(CC)(CO)NS(=O)(=O)c1cc(sc1Br)C(=O)[O-] C53066485
CCC(CC)(CC(=O)Nc1cc(ccc1C)C(=O)NCC(F)(F)F)C(=O)[O-] C55149545
Cc1cc2cccc(c2nc1)S(=O)(=O)[N-]c3ccc(cc3)OCCC(=O)N C55594334
c1cc(cc(c1)S(=O)(=O)[N-]c2ccc(cc2)C(=O)NCCO)C(F)(F)F C55622038
C=CCOc1cccc(c1)[N-]S(=O)(=O)c2ccc(cc2F)S(=O)(=O)N C57124019
Cc1ccc(s1)C(=O)NCC(=O)N[C@@H](C)c2cccc(c2)[N-]S(=O)(=O)C C58952223
C[C@H](c1ccccc1)OCCCNC(=O)c2ccc3c(c2)nc(=S)[nH]c3[O-] C60614973
CC(C)(C)CC(=O)NNC(=O)c1ccc(cc1)[N-]S(=O)(=O)c2cccs2 C17518731
COCCCOc1ccccc1NC(=O)c2ccc3c(c2)nc(=S)[nH]c3[O-] C63811450
c1ccc(cc1)CCN/C(=C(\C#N)/C(=O)c2ccc([nH]c2=O)c3cccs3)/[O-] C64101157
COc1ccc(cc1NCCC(=O)Nc2ccc(cc2)[N-]S(=O)(=O)C)Cl C65859268
c1cc(cc(c1)S(=O)(=O)[N-]c2ccc(cc2)F)C(=O)NCC(=O)NC3CC3 C06989615
CC(C)CCCCCCNC(=O)c1cc(ccc1[N-]S(=O)(=O)C)NC(=O)C C67043565
C/C(=N\NC(=O)CCC(=O)N/N=C(/C)\c1ccc(cc1)O)/c2ccc(cc2)O C04662606
CCNc1nnc(s1)SCC(=O)Nc2c(c3c(s2)CCCC3)C(=O)N C07246522
c1cc(ccc1CO)C(=O)OCC(=O)Nc2c(c3c(s2)CCCC3)C(=O)N C07429913
c1cc(ccc1C(=O)NCC(=O)NNC(=S)NC2CCCC2)Br C08416750
C[C@H]1CCCC[C@H]1NC(=S)NNC(=O)c2ccc(cc2)NC(=O)CC#N C08490117
CC(=O)N[C@H](CC(=O)Nc1cc(ccc1N2CCCC2)C(=O)N)c3cccs3 C09906105
c1cc(ccc1C(=O)OCC(=O)Nc2ccc(cc2)N3CCCC3)NC(=O)N C16795417
c1ccc(cc1)NC(=O)CSc2nnc(n2N)N/N=C/c3cccs3 C21317715
CCC(C(=O)N[C@@H](C(Cl)(Cl)Cl)O)C(=O)N[C@@H](C(Cl)(Cl)Cl)O C25493984
c1ccc(cc1)Cc2nc(cs2)CC(=O)Nc3nc(cs3)c4cc([nH]c4)C(=O)N C30729221
C/C(=N\NC(=O)CCC(=O)N/N=C(/c1ccc(cc1)O)\C)/c2ccc(cc2)O C39388716
C[C@@H](c1cccc(c1)S(=O)(=O)N)NC(=O)CCNC(=O)c2cccs2 C39518023
c1cc(sc1)[C@@H](C2CCCC2)NC(=O)C(=O)Nc3ccc(cc3)CC(=O)N C41924375
Cc1ccc(s1)C(=O)NCC(=O)NNC(=S)Nc2ccc(cc2F)F C42084147
CC(C)[C@H](C(=O)Nc1c(ccs1)C(=O)N)Sc2ccc(cc2)NC(=O)C C42985410
CC(C)[C@@H](CNC(=O)NNC(=O)[C@@H]1CCS(=O)(=O)C1)Nc2ccccc2 C45484604
Cc1cc(c(n1CCOC)C)/C=C(\C#N)/C(=O)Nc2ccc(cc2)NC(=O)N C46328308
C[C@H](c1ccc2c(c1)CCCC2)NC(=O)C(=O)Nc3ccc(cc3)OCC(=O)N C49132355
c1cc(c(cc1Cl)Cl)NNC(=O)C(=O)NCCC(=O)NC2CCCC2 C50605374
Cc1nc([nH]n1)c2ccc(cc2)NC(=O)/C=C/c3ccc(cc3)OCC(=O)N C50897025
c1c(cc(c(c1N)S(=O)(=O)NCCOCCO)Br)Br C52925079
CC(C)(C)CC(=O)NCC(=O)Nc1cc(ccc1N2CCCCC2)C(=O)N C53221863
Cc1cc(ccc1NCC(=O)NC(=O)NCCc2cccs2)C(=O)NC C55842786
Cc1c(cccc1NCC(=O)NC(=O)NCCc2cccs2)C(=O)NC C55854993
Cc1c(cccc1NCC(=O)Nc2ccccc2C(=O)NC3CC3)C(=O)NC C55855032
C[C@H]1CCCC[C@H]1NC(=S)NNC(=O)c2ccc(cc2)S(=O)(=O)NC C57987674
CNC(=S)NNC(=O)c1cccc(c1)S(=O)(=O)Nc2ccc(cc2)F C58091326
CCNC(=O)C1(CCCCC1)NC(=O)CCNC(=O)c2c[nH]c3c2cccc3 C58409168
C[C@@H](C(=O)Nc1c(ccs1)C(=O)N)Sc2[nH]nc(n2)CC3CCCC3 C12988882
C[C@H](C(=O)NC1CC1)Sc2nc([nH]n2)N/N=C/c3cc(ccc3O)Cl C59818897
CCCCN([C@@H]1CCS(=O)(=O)C1)C(=O)CSc2nc(cc(n2)N)N C11391815
c1ccc(cc1)c2cc(c(s2)NC(=O)CCNC(=O)c3ccsc3)C(=O)N C60750424
CC(C)Oc1ccc(cc1OC)C(=O)NNC(=O)c2ccc(cc2)C(=S)N C47299266
CC(C)NC(=O)Nc1ccc(cc1)CNC(=O)NCCC(=O)N2CCCC2 C48049585
CCOc1ccc(cc1OCC)[C@@H](c2c([nH][nH]c2=O)C)c3c([nH]nc3O)C C04540783
Cc1ccc(cc1F)C(=O)NCCNC(=O)NC[C@@H](c2ccccc2F)O C61963528
c1cc(ccc1NC(=O)C(=O)N[C@@H]2CCCC[C@H]2C(F)(F)F)OCC(=O)N C62008801
c1cc(ccc1OC[C@@H](CNC(=O)Nc2cc(c[nH]c2=O)C(F)(F)F)O)F C63160959
c1ccc(c(c1)C(=O)NCCCNC(=O)NNC(=O)c2ccc(cc2)Cl)F C63317005
C[C@@H](c1ccc2c(c1)CC(=O)N2)NC(=O)NCCCNC(=O)c3ccccc3F C63317765
CCOc1ccc(cc1)NC(=S)NNC(=O)c2c(c(n[nH]2)C)Br C53795192
Cc1cnc(c(c1OC)C)CNC(=O)NCCNC(=O)c2ccc(cc2)O C51334158
CC(C)c1ccccc1NC(=S)NNC(=O)c2cccc(c2)N3CCNC3=O C66122590
C[C@H]1C[C@H](CC(C1)(C)C)CC(=O)NCc2ccc(cc2)C(=O)NCC(=O)N C66616456
CCOc1ccccc1/C=C/C(=O)Nc2nc(cs2)c3cc([nH]c3)C(=O)N C66961324
CC(=O)Nc1cc(c(cc1F)F)NC(=O)NC[C@@H](COc2cccc(c2)F)O C66981711
CCC(=O)Nc1ccc(c(c1)C(=O)NCCc2n[nH]c(=S)n2C(C)C)O C67119076
Cc1ccccc1C(=O)NNC(=O)CCCC[C@H]2[C@@H]3[C@@H](CS2)NC(=O)N3 C67130428
Cc1ccc(cc1NC(=O)C)C(=O)NNC(=S)Nc2ccc(c(c2)F)OC C67195690
Cc1ccc(c(c1)OC(=O)CNC(=O)NCc2ccc(cc2)Cl)C(=O)N C67601307
CNC(=S)N(Cc1ccc(cc1)OC)Cc2cc3cc(ccc3[nH]c2=O)OC C01224663
C1CCCCC([C@@H]([C@H](C(CCC1)(CCC#N)CCC#N)O)O)(CCC#N)CCC#N C05566824
Cc1ccc(s1)C(=O)NCC(=O)N[C@H](CC(=O)OC)c2ccccc2Cl C08778128
CC[C@H]1C(=O)Nc2cc(ccc2S1)S(=O)(=O)CCC(=O)NCCc3c(ccs3)C C09430290
c1cc(ccc1CNS(=O)(=O)c2ccc(s2)CC(=O)[O-])C[NH+]3CCCCC3 C13312271
c1ccc(c(c1)CNS(=O)(=O)c2ccc(s2)CC(=O)[O-])C[NH+]3CCCC3 C13315600
Cc1csc(n1)CNC(=O)CC[C@]2(CCC(=O)N2)Cc3ccc(c4c3cccc4)OC C15001945
CC[C@H](c1ccc(cc1)C)NC(=O)c2ccc3c(c2)[nH]c(=S)n(c3=O)CCCOC C17841736
Cc1nc(cs1)COc2cccc(c2)/C=C/C(=O)NCCNC(=O)C(C)C C25845921
CC(=O)c1ccc(c(c1)F)SCC(=O)NNC(=O)COc2ccc(cc2)F C26509815
Cc1cc(c(cc1C)C(=O)[C@H](C)Sc2nnc(n2C3CC3)CCC(=O)N)C C32895028
COc1ccc(cc1)c2cc3ccccc3n2C[C@@H](CN4CCN(CC4)CCO)O C19973629
Cc1ccc2cc(c(=O)[nH]c2c1)CCC(=O)NCCc3ccc(c(c3)OC)OC C41186340
CCC(CC)[C@H](CNC(=O)C(=O)Nc1ccc2c(c1)CCC2)N3CCOCC3 C41320715
Cc1cc(n(n1)C[C@H](C)CNC(=O)C(=O)Nc2ccccc2SC(F)F)C C42052322
c1c(nc(s1)C2CCCCC2)CSc3nnc(n3CCC(=O)N)C4CC4 C42155486
CCCC[C@@]1([C@H]2[C@@H]([C@@H]([NH2+]1)c3ccc(cc3)Cl)C(=O)N(C2=O)CCCC)C(=O)[O-] C43211768
C[C@@H]1C[C@@H](CC[C@@H]1NC(=O)CC(=O)C)C[C@@H]2CC[C@@H]([C@H](C2)C)NC(=O)CC(=O)C C05529505
C[C@@H]1C[C@@H](CC[C@@H]1NC(=O)CC(=O)C)C[C@H]2CC[C@@H]([C@H](C2)C)NC(=O)CC(=O)C C05529584
CC(=O)N[C@H](CC(=O)N[C@H](CN1CCCC1=O)c2ccccc2)c3cccs3 C48235927
c1ccc(cc1)[C@H](C(=O)NCCC(=O)N[C@H]2CCS(=O)(=O)C2)Sc3ccccc3 C48250715
CCN(CCNC(=O)c1cc(ccc1F)S(=O)(=O)NC)c2ccccc2C C50781879
CC(C)CN1C(=O)/C(=C\NCCc2ccc(cc2)OC(F)F)/C(=O)NC1=S C52529135
CN(Cc1ccccc1Cl)C(=O)/C=C/c2ccc(c(c2)OC)OCC(=O)N C52738397
Cc1ccc(s1)CNC(=O)CSc2n[nH]c(=O)n2CCc3ccccc3 C53507041
CSc1cccc(c1)NC(=O)CSc2nnc(s2)NC[C@H]3CCCO3 C16330607
CCS(=O)(=O)NCCNS(=O)(=O)c1ccc(c(c1)C(F)(F)F)Cl C58776711
CCNS(=O)(=O)c1ccc(c(c1)C(=O)NCCc2ccc(cc2)c3csc(n3)C)F C59333401
CCS(=O)(=O)NCCCNS(=O)(=O)c1ccc(cc1Br)F C51162445
c1ccc(cc1)N2CCN(CC2)C[C@@H](Cn3c4ccccc4nc3CCCO)O C60358232
Cc1cc(no1)NC(=O)CSCC(=O)Nc2ccc(cc2)SC(F)F C15267765
COCCCNC(=O)c1c2c(sc1NC(=O)/C=C/c3ccccn3)CCCC2 C60868966
Cc1csc(n1)N(CC(F)(F)F)C(=O)COc2ccc(cc2)CC(=O)N C61189518
Cc1cccc(c1OC[C@@H](CNC(=O)Cn2cc(ccc2=O)C(F)(F)F)O)C C63106059
CCCS(=O)(=O)[N-]c1ccccc1C(=O)NC[C@H](c2cccs2)[NH+](C)C C63654057
c1cc(ccc1CC#N)OCC(=O)NNC(=O)CCSc2ccc(cc2)F C63680466
c1cc2c(cc1NC(=O)C(=O)NCCCOC3CCCC3)sc(n2)C4CC4 C64283725
CC(C)(C)NS(=O)(=O)c1ccccc1CNS(=O)(=O)Cc2ccccc2 C65011936
CC(=O)Nc1cc(c(cc1F)F)NC(=O)COc2ccc(cc2OC)CC=C C66284641
C[C@H](C(=O)NNC(=O)CSc1ccc(cc1)Cl)OC[C@@H]2CCCCO2 C66307386
Cc1ccc(cc1)[C@@H](CC(=O)Nc2cc(ccc2OCCOC)F)NC(=O)C C66432082
C[C@@H](c1cccc(c1)S(=O)(=O)NC)NC(=O)CCOc2ccc(cc2F)F C66749017
c1ccc(cc1)CN(CCC(=O)N)C(=O)CN2CCO[C@H](C2)c3ccccc3F C66846360
C[C@H](CC#N)Sc1ccccc1NC(=O)NC[C@@H](C(C)C)N2CCOCC2 C66956340
CC(C)n1c(n[nH]c1=S)CCNC(=O)c2ccc(cc2)OCC(F)(F)F C67074045
c1cc(ccc1C(=O)NC[C@@H](COc2ccc(cc2)F)O)OC[C@@H]3CCCO3 C67147459
C[C@H](c1ccccn1)N(C2CC2)C(=O)CCCC[C@@H]3[C@@H]4[C@@H](CS3)NC(=O)N4 C67214012
CCCCNC(=O)C(=O)Nc1cc(c(cc1Br)OCC)OCC C67314761
Cc1ccc(cc1)SCCNC(=O)C(=O)Nc2ccccc2OCCOC C67326578
CSc1ccc(cc1)CNC(=O)C(=O)Nc2ccc(nc2)OCC(F)(F)F C67434734
CCCc1ccc(cc1)C(=O)[C@H]2[C@@H](N3c4ccccc4C(=C[C@H]3[C@@]25c6ccccc6NC5=O)C)C(=O)c7cccs7 C01890609
Cc1ccc(cc1)S(=O)(=O)/N=C/2\C=C(C(=O)c3c2cccc3)N(c4ccccc4)S(=O)(=O)c5ccc(cc5)C C00823284
Cc1cc(c2cc(c3nnc(n3c2c1)SCC(=O)Nc4ccc(cc4)S(=O)(=O)NC5CCCCC5)C)C C00877223
COc1cc(cc(c1O)Br)/C=C(\C#N)/S(=O)(=O)c2cc(ccc2Br)Br C03303427
CC(C)(C)NC(=O)CSc1nc2ccc(cc2s1)NC(=O)CSc3nc4c(c5c(s4)CCCC5)c(=O)n3C C01881613
Cc1ccc(cc1C)NC(=O)c2c(c3n(n2)[C@H](C[C@@H](N3)c4ccc(o4)Br)C(F)(F)F)Br C00674214
c1cc(oc1)[C@H]2C[C@@H](n3c(c(c(n3)C(=O)Nc4c(c5c(s4)CCCC5)C#N)Br)N2)C(F)(F)F C00646958
COc1ccc(cc1OC)[C@@H]2C[C@H](n3c(c(c(n3)C(=O)Nc4ccc(c(c4)Cl)F)Cl)N2)C(F)(F)F C00646978
Cc1ccccc1NC(=O)C2=C(N=c3n(c(=O)/c(=C\C=C/c4ccccc4)/s3)[C@@H]2c5ccc(c(c5)OC)OC)C C08711288
Cc1ccccc1NC(=O)C2=C(N=c3n(c(=O)/c(=C\C=C/c4ccccc4)/s3)[C@H]2c5ccc(c(c5)OC)OC)C C08711290
COc1cc(ccc1OC(=O)c2ccc(cc2Cl)Cl)/C=C\3/C(=O)N(C(=S)S3)c4ccc(c(c4)Cl)Cl C03765851
C=CCn1c(nnc1SCC(=O)Nc2ccc(c(c2)Cl)Cl)c3ccc(cc3)NC(=O)c4csc5c4CCCC5 C03764220
CCn1cc(c(n1)C(=O)N2[C@@H]([C@H]3CCC/C(=C\c4ccc(cc4)OCC)/C3=N2)c5ccc(cc5)OCC)Cl C13958047
COc1cc(ccc1OC(=O)C23CC4CC(C2)CC(C4)C3)[C@@H]5C6=C(CCCC6=O)c7c8ccccc8ccc7N5 C15304865
CC1(CC2=C([C@@H](C(=C(N2c3c(c4c(s3)CCCC4)C#N)N)C#N)c5cc(c(c(c5)OC)OC)OC)C(=O)C1)C C01022979
CCOc1cc(cc(c1O)Br)[C@H]2C3=C(CC(CC3=O)(C)C)NC(=C2C(=O)OC4CCCCC4)C C04067340
CCOc1ccc(cc1)NC(=O)[C@@H]2[C@H]3C=C[C@@]4([C@@H]2C(=O)N([C@@H]4C(=O)NC5CCCCC5)[C@@H]6CCCC[C@@H]6C)O3 C20106524
c1cc(ccc1C(=O)COC(=O)c2ccc3c(c2)C(=O)N(C3=O)c4cc(c(c(c4)Br)N)Cl)Br C00822908
CC(C)C[C@@H](C(=O)NC1CCCCC1)N2CC3=C(C2=O)[C@@H](NC(=O)N3CC=C)c4ccccc4C(F)(F)F C34791519
CC(C)C[C@H](C(=O)NC1CCCCC1)N2CC3=C(C2=O)[C@H](NC(=O)N3CC=C)c4ccccc4C(F)(F)F C34791526
CCCCN1[C@@H]([C@@]23C=C[C@@H](O2)[C@@H]([C@@H]3C1=O)C(=O)Nc4ccc(c(c4)Cl)F)C(=O)N[C@@H]5CCC[C@@H]([C@@H]5C)C C34904193
CCCc1ccc(cc1)C(=O)[C@@H]2[C@@H](N3c4ccc(cc4C=C[C@@H]3[C@@]25c6ccccc6NC5=O)C)C(=O)C(C)(C)C C09010077
CCCNC(=O)CN1c2c(c(nn2c3ccccc3CC)C(C)(C)C)[C@@H](SCC1=O)c4ccc(cc4)OC C37424609
CCON1CCC(CC1)(CN2C(=O)N(C[C@]2(C)S(=O)(=O)C(C)C)S(=O)(=O)C(C)C)C3CCCCC3 C39491029
C[C@@H]1CCc2c(sc(c2C(=O)N[C@@H]3CCS(=O)(=O)C3)NC(=O)[C@@H](C)Oc4ccc(cc4)C(C)(C)C)C1 C39836303
C[C@@H]1CCc2c(sc(c2C(=O)N[C@H]3CCS(=O)(=O)C3)NC(=O)[C@@H](C)Oc4ccc(cc4)C(C)(C)C)C1 C39836305
CCc1ccc(cc1)OCC(=O)Nc2c(c3c(s2)C[C@H](CC3)C(C)(C)C)C(=O)N[C@@H]4CCS(=O)(=O)C4 C39836548
CCc1ccc(cc1)OCC(=O)Nc2c(c3c(s2)C[C@@H](CC3)C(C)(C)C)C(=O)N[C@H]4CCS(=O)(=O)C4 C39836549
CCN(CC)c1ccc(cc1)/C=N/Nc2nc-3c(c(=O)n2c4ccc(cc4)OCC)C(Cc5c3cccc5)(C)C C40033323
C[C@@H]([C@H]1CC[C@]2([C@]1(CC[C@@H]3C2=CC(=O)[C@@H]4[C@@]3(CC[C@@H](C4)OC(=O)C)C)C)O)[C@@H](CCC(C)(C)O)OC(=O)C C43867082
CC1=C([C@@H](C2=C(N1)C[C@@H](CC2=O)c3ccc(c(c3)OC)OC)c4ccc(cc4)C(=O)OC)C(=O)OC5CCCC5 C00650263
CC1=C([C@@H](C2=C(N1)C[C@H](CC2=O)c3ccc(cc3)Cl)c4cc(c(c(c4)Br)O)OC)C(=O)OC C00708171
CC1=C([C@H](C2=C(N1)C[C@@H](CC2=O)c3ccc(c(c3)OC)OC)c4ccc(c(c4)Br)F)C(=O)OC(C)C C00838700
c1cc(c(c(c1)Cl)Cl)NC(=O)c2c(c3n(n2)[C@H](C[C@H](N3)c4cccs4)C(F)(F)F)Br C00865777
c1cc(c(c(c1)Cl)Cl)NC(=O)c2c(c3n(n2)[C@@H](C[C@H](N3)c4cccs4)C(F)(F)F)Br C00865779
COc1ccc(cc1)[C@H]2CC3=C([C@@H](N(c4ccccc4N3)C(=O)c5cccc(c5)Cl)c6cccs6)C(=O)C2 C01067993
CC1(Cc2c(sc3c2c(=O)n(c(n3)SCC(=O)Nc4ccccc4OC)CCc5ccccc5)CO1)C C01251479
CC[C@H](c1nnnn1Cc2ccc(cc2)F)N(Cc3cccs3)Cc4cc5cc6c(cc5[nH]c4=O)OCO6 C01375883
CCOC(=O)c1c2c(sc1NC(=O)c3c(c4n(n3)[C@@H](C[C@@H](N4)c5ccc(cc5)Cl)C(F)(F)F)Cl)CCCC2 C01765100
c1ccc(cc1)c2ccc(cc2)/C=N/NC(=O)CSc3nc4c(c5c(s4)CCCC5)c(=O)n3c6ccccc6 C01772922
CCOC(=O)c1c(c(sc1NC(=O)CSc2nc3c(c4c(s3)CCC4)c(=O)n2c5ccccc5)C)C C01823206
Cc1ccc(cc1)/C=c/2\c(=O)n3c(=NC(=C([C@@H]3c4ccc(cc4)OC(=O)c5ccco5)C(=O)OCC=C)C)s2 C01823239
CC(C)[C@H]1Cc2c(sc3c2c(=O)n(c4n3c(nn4)SCc5c(cccc5Cl)Cl)c6ccc(cc6)OC)CO1 C01826234
COc1ccc(c(c1)OC)C2=C[C@@H]3c4cc(ccc4OC5(N3N2)CCC(CC5)c6ccccc6)Br C01836202
CC1(Cc2c(sc3c2c4nnc(n4c(n3)SCc5ccccc5)SCc6ccc(cc6)[N+](=O)[O-])CO1)C C01846493
c1cc(sc1)[C@H]2C[C@@H](n3c(c(c(n3)C(=O)Nc4c(cc(cc4Br)F)F)Br)N2)C(F)(F)F C01870353
CC1=C[C@@H]2[C@@]3(c4ccccc4NC3=O)[C@@H]([C@H](N2c5c1cccc5)C(=O)c6ccc(cc6)Cl)C(=O)c7ccc(cc7)OC C01876917
Cc1ccc(cc1)Cc2c(=O)nc3n(n2)c(=O)/c(=C/c4cn(nc4c5ccc(c(c5)C)OCC(C)C)c6ccccc6)/s3 C01876990
CCCCOc1ccc(cc1)c2nc3n(n2)c(=O)/c(=C/c4cn(nc4c5ccc6c(c5)C[C@@H](O6)C)c7ccccc7)/s3 C01877169
CCOC(=O)C1=C(N=c2n(c(=O)/c(=C/c3cc(n(c3C)c4ccc(cc4)Cl)C)/s2)[C@H]1c5ccccc5OC)C C02987408
c1cc(ccc1c2csc3c2c(=O)[nH]c(n3)Cc4[nH]c(=O)c5c(csc5n4)c6ccc(cc6)Cl)Cl C03289248
CCOC(=O)c1c2c(nc3ccccc3n2)n(c1NC(=O)/C=C/c4cccc(c4)[N+](=O)[O-])[C@@H](C)c5ccccc5 C01816765
CN1C(=C2[C@H](C3=C(c4ccccc4C3=O)N=C2N(C1=O)C)c5ccc(cc5)OC(=O)c6c(c7ccccc7s6)Cl)O C01274911
CCOC(=O)c1c2c(sc1NC(=O)c3c(c4n(n3)[C@H](C[C@H](N4)c5ccc(cc5)Cl)C(F)(F)F)Cl)CCCC2 C01765092
Cc1cc(nc(n1)C)NS(=O)(=O)c2ccc(cc2)NC(=O)CSc3nc4c(c(c(s4)C)C)c(=O)n3CC=C C01860521
CC(=O)N(CCC(=O)OC)c1ccc(cc1)Nc2/c(=N/S(=O)(=O)c3ccc(cc3)Cl)/[nH]c4ccccc4n2 C01876743
CCn1c(=O)c2c3c(sc2nc1SCC(=O)Nc4ccc(cc4)S(=O)(=O)Nc5cc(nc(n5)C)C)CCCC3 C01891378
CCCOc1ccc(cc1)N2C(=O)[C@@H]3[C@H](N(O[C@@H]3C2=O)c4ccccc4)c5ccccc5OS(=O)(=O)c6ccccc6 C01892855
c1ccc(cc1)S(=O)(=O)Nc2c(nc3ccccc3n2)Nc4ccc(cc4Br)Br C02422412
CC(C)S(=O)(=O)c1csc(c1n2cccc2)C(=O)NNC(=O)c3cc(cc(c3)C(F)(F)F)C(F)(F)F C01037635
c1cc(ccc1S(=O)(=O)Nc2ccc(c(c2)Cl)Oc3c(cc(cc3[N+](=O)[O-])C(F)(F)F)[N+](=O)[O-])Cl C03134748
c1ccc(cc1)c2c3cc(ccc3[nH]c(=O)c2C4=C[C@H](N(N4)S(=O)(=O)c5ccccc5)c6ccccc6)Br C03211144
C[C@@H]1c2c(sc(n2)NC(=O)CS(=O)(=O)c3ccccc3)C[C@@]4([C@H]1[C@H]([C@@H](CC4)[C@H](C)C(=O)N(C)CC#C)O)C C04222084
CCOC(=O)C1=C(N=c2n(c(=O)/c(=C/c3ccc4c(c3)OCO4)/s2)[C@@H]1c5ccc(c(c5)OC)OC(=O)C)C C00638184
CCOC(=O)c1c2c(sc1NC(=S)NC(=O)c3c(onc3c4c(cccc4Cl)Cl)C)C[C@H](CC2)C C01890644
CCOc1cc(cc(c1O)Br)[C@@H]2C3C(=NC(=C2C(=O)Nc4ccccc4OC)C)CC(CC3=O)(C)C C06195733
Cc1cccc(c1)NC(=O)[C@H]2[C@H]3C=C[C@@]4([C@@H]2C(=O)N([C@@H]4C(=O)N[C@@H]5CCCC[C@@H]5C)[C@@H]6CCC[C@@H]([C@@H]6C)C)O3 C09777366
Cn1c2c(cc(s2)C(=O)N/N=C/c3ccc(c(c3)[N+](=O)[O-])Sc4ccc(cc4)Cl)c(n1)C(F)(F)F C12955798
CC1(CC2=C([C@H](C(=C(N2c3c(c4c(s3)CCCC4)C#N)N)C#N)c5cc(c(c(c5)OC)OC)OC)C(=O)C1)C C01022978
CCCCCC(=O)N1c2ccccc2NC3=C[C@@H](CC(=O)[C@@H]3[C@@H]1c4cc(c(c(c4)OC)OC)OC)c5ccccc5 C02126638
CC1=C([C@@H](C2=C(N1)C[C@H](CC2=O)c3ccc(c(c3)OC)OC)c4ccc(c(c4)OC)O)C(=O)OC5CCCC5 C00650339
c1cc(oc1)[C@@H]2C[C@H](n3c(c(cn3)C(=O)Nc4cc(cc(c4)Oc5ccc6c(c5)CCC6)[N+](=O)[O-])N2)C(F)(F)F C01307712
c1cc(oc1)[C@@H]2C[C@@H](n3c(c(cn3)C(=O)Nc4cc(cc(c4)Oc5ccc6c(c5)CCC6)[N+](=O)[O-])N2)C(F)(F)F C01307714
c1cc(oc1)/C=N\c2ccc(c(c2)Cl)NC(=O)c3ccc(cc3)C(=O)Nc4ccc(cc4Cl)/N=C\c5ccco5 C00865568
COc1ccc(cc1)[C@H]2C[C@@H](n3c(cc(n3)C(=O)Nc4cc(cc(c4)Oc5ccc6c(c5)CCC6)[N+](=O)[O-])N2)C(F)(F)F C01771769
CCOc1ccc(cc1)Oc2cc(cc(c2)[N+](=O)[O-])NC(=O)c3cnn4c3N[C@H](C[C@@H]4C(F)(F)F)c5cccs5 C01867699
CC(C)OC(=O)c1c2c(sc1NC(=O)c3cc4n(n3)[C@@H](C[C@@H](N4)c5ccc(cc5)[N+](=O)[O-])C(F)(F)F)CCCC2 C01811161
CCOC(=O)C1=C(N(C(=O)N[C@@H]1c2cccc(c2)F)CC=C)CN3CCN([C@@H](C3)C)C(=O)c4ccc(cc4)C C35664748
c1cc(cc(c1)F)C(=O)NNC(=O)CO[C@H]2[C@H](O[C@@H]3[C@@H]2OC4(O3)CCCCC4)[C@@H]5COC6(O5)CCCCC6 C36185397
CC[C@]1(CN(C(=O)N1CC2(CCN(CC2)S(=O)(=O)c3ccccc3)C4CCCCC4)c5ccccc5O)C C39487284
CCCCC1CCC(CC1)C(=O)Nc2c(c3c(s2)C[C@H](CC3)C(C)(C)C)C(=O)N[C@H]4CCS(=O)(=O)C4 C40038609
CC1=C([C@H](C2=C(N1)C[C@@H](CC2=O)c3ccc(c(c3)OC)OC)c4ccccc4F)C(=O)OCCc5ccccc5 C00648421
CC1=C([C@@H](C2=C(N1)C[C@@H](CC2=O)c3ccc(c(c3)OC)OC)c4ccc(c(c4)OC)O)C(=O)OC5CCCCC5 C00649588
CCOC(=O)C1=C(NC2=C([C@H]1c3cc4c(cc3Br)OCO4)C(=O)C[C@@H](C2)c5ccc(cc5)Cl)C C00659223
CC1=C([C@H](C2=C(N1)C[C@@H](CC2=O)c3ccc(c(c3)OC)OC)c4cccc(c4)[N+](=O)[O-])C(=O)OC5CCCCC5 C00863447
c1ccc(c(c1)C(F)(F)F)N([C@@H](c2ccco2)C(=O)NC3CCCC3)C(=O)Cn4nc(nn4)c5cccs5 C00887243
CC[NH+](CC)c1ccc(cc1)[C@@H]2C3=C(C[C@H](CC3=O)c4ccc(cc4)F)Nc5ccccc5N2C(=O)CCC(=O)[O-] C01269761
COc1ccc(cc1N2C(=O)[C@H]3[C@@H]4c5ccccc5C=CN4[C@H]([C@H]3C2=O)C(=O)Nc6cccc(c6)C(F)(F)F)[N+](=O)[O-] C01312070
CC1=C([C@H](C2=C(N1)CC(CC2=O)(C)C)c3cc(c(c(c3)OC)OC)OC)C(=O)Nc4c(c5c(s4)CCCC5)C(=O)OC C01423018
CCOC(=O)c1c2c(sc1NC(=O)C3=C(NC4=C([C@H]3c5cccc(c5OC)OC)C(=O)CCC4)C)CCCC2 C01423166
Cc1c(c(=O)n(n1C)c2ccccc2)N3C(=O)/C(=C/c4ccc(cc4)OC(=O)c5cccc(c5)[N+](=O)[O-])/SC3=S C01789749
CCOc1ccc(cc1)NC(=O)CSc2nnc3n2c(nc4c3c5c(s4)COC(C5)(C)C)SCc6ccccc6 C01839208
CCOc1cc(ccc1O)/C=N/NC(=O)CSc2nc3c(c4c(s3)CCCC4)c(=O)n2c5ccccc5 C01860304
Cc1ccc(cc1)n2c(=O)c3c4c(sc3nc2SCC(=O)N/N=C/c5ccc(c(c5)OC)OC(=O)C)CCCC4 C01870964
c1ccc(cc1)/C=C/2\C(=O)N(C(=S)S2)CCC(=O)Oc3ccc4c(c3c5ccc(cc5)Cl)sc(=O)o4 C01873314
Cc1ccc(cc1)c2nnc(n2c3ccc(cc3)C)SCC(=O)N/N=C/c4cc(c(c(c4)Br)O)OC C01877394
CC(C)(C)[C@H]1CCc2c(sc(c2C(=O)OC)N3C(=O)[C@H]4[C@@H](N(O[C@H]4C3=O)c5ccccc5)c6ccccc6[N+](=O)[O-])C1 C01881004
Cc1ccc(cc1)n2c(=O)c3c4c(sc3nc2SCC(=O)N/N=C/c5cc(ccc5Cl)[N+](=O)[O-])CCCC4 C01886472
Cc1ccc(cc1)Cc2c(=O)nc3n(n2)c(=O)/c(=C/c4cn(nc4c5ccc(c(c5)C)OC(C)C)c6ccccc6)/s3 C01889841
CCOC(=O)c1c2c(sc1NC(=O)c3cc4n(n3)[C@H](C[C@H](N4)c5ccc(c(c5)Cl)Cl)C(F)(F)F)CCCC2 C01892641
C[C@@]12CC[C@H]([C@@]([C@H]1Cc3c(nc(s3)NC(=O)c4ccc(cc4)C(C)(C)C)[C@H]2CC(=O)N(C)CC=C)(C)CO)O C04222335
COc1ccc(cc1OC)c2cc(c3ccccc3n2)c4nnc(o4)CSc5nnc(s5)NCc6ccccc6 C03304766
COc1ccc(cc1)n2c(=O)c3c4c(sc3nc2SCC(=O)Nc5ccc(cc5)S(=O)(=O)N)CCCC4 C01804742
CCOc1ccc(cc1)n2c(=O)c3c4c(sc3nc2SCC(=O)Nc5ccc(cc5)S(=O)(=O)N)CCCC4 C01815461
c1cc(ccc1n2c3c(c(=O)[nH]c2=O)[C@@](C(=O)N3)(C(F)(F)F)NS(=O)(=O)c4ccc(cc4)Cl)Cl C01854199
Cc1cc(nc(n1)NS(=O)(=O)c2ccc(cc2)NC(=S)NC(=O)c3ccccc3I)C C01870155
CCn1c(nnc1SCC(=O)Nc2ccc(cc2)S(=O)(=O)Nc3cc(nc(n3)C)C)c4ccc(cc4)C(C)(C)C C01884999
c1cc(cc(c1)Br)c2csc(n2)NC(=S)NC(=O)CCc3ccc(cc3)S(=O)(=O)N4CCOCC4 C03265436
CC(=O)Nc1ccc(cc1)S(=O)(=O)Nc2nc3n(n2)[C@@H](C=C(N3)c4ccc(cc4)Cl)c5ccc(cc5)F C04647280
C[C@@H]1c2c(sc(n2)NC(=O)CS(=O)(=O)c3ccccc3)C[C@]4([C@H]1[C@H]([C@H](CC4)[C@H](C)C(=O)NCCOC)O)C C04222083
COc1ccc(cc1)c2nnn(n2)CC(=O)N(Cc3cccs3)[C@H](c4ccc(cc4)F)C(=O)NC5CCCC5 C00886047
C[C@@H]1c2c(sc(n2)NS(=O)(=O)c3ccc(cc3)Cl)C[C@@]4([C@H]1[C@H]([C@@H](CC4)[C@H](C)C(=O)N(C)CC=C)O)C C04150000
C[C@@H]1c2c(sc(n2)NS(=O)(=O)c3ccc(cc3)Cl)C[C@]4([C@H]1[C@H]([C@H](CC4)[C@H](C)C(=O)N5CCCC5)O)C C04150015
Cc1c(c(=O)n(n1C)c2ccccc2)NC(=O)c3cc4n(n3)[C@@H](C[C@H](N4)c5ccc(c(c5)Cl)Cl)C(F)(F)F C00675249
COc1cc(cc(c1OC)OC)C(=O)c2cc(ccc2N/C=C(/C#N)\c3nc(cs3)c4ccc(cc4)[N+](=O)[O-])Cl C01746046
CCC(C)(C)[C@@H]1CCc2c(c(c3ccccc3n2)C(=O)O[C@@H](C)C(=O)Nc4c(n(n(c4=O)c5ccccc5)C)C)C1 C03340070
c1cc(sc1)/C=C/c2ccnc(n2)NS(=O)(=O)c3ccc(cc3)NC(=O)Nc4ccc(c(c4)Cl)Cl C08695385
c1ccc(cc1)CCn2c(nnc2SCC(=O)Nc3ncc4c(n3)C[C@H](CC4=O)c5ccccc5)c6cccs6 C01869647
CCOC(=O)C1=C(Nc2ncnn2[C@H]1c3ccc(c(c3)OC)OCc4c(cccc4Cl)F)c5ccccc5 C01418598
C[C@@H]1CCC[C@H]([C@@H]1C)NC(=O)[C@@H]2[C@@]34C=C[C@@H](O3)[C@@H]([C@@H]4C(=O)N2CCC(C)C)C(=O)Nc5cccc(c5)SC C09777248
CC(=O)N1c2ccccc2NC3=C[C@H](CC(=O)[C@H]3[C@@H]1c4cc(c(c(c4)OC)OC)OC)c5ccc(c(c5)OC)OC C02783738
CC1=C([C@H](C2=C(N1)C[C@@H](CC2=O)c3ccc(cc3)OC)c4cc(c(c(c4)OC)OC)OC)C(=O)OCC(C)C C19761298
CCOc1ccc(cc1)NC(=O)[C@@H]2[C@H]3C=C[C@@]4([C@@H]2C(=O)N([C@@H]4C(=O)NC5CCCCC5)C6CCCCCC6)O3 C20106508
Cc1ccc(o1)[C@@H]2C3=C(C[C@H](CC3=O)c4ccc(c(c4)OC)OC(C)C)NC(=C2C(=O)OC[C@@H]5CCCO5)C C16426463
C[C@]12C=C[C@]3(O1)[C@@H]([C@@H]2C(=O)Nc4ccc(cc4)F)C(=O)N([C@@H]3C(=O)NC5CCCCC5)CCC6=CCCCC6 C20678330
CC1=C([C@H](C(=C(N1)SCC(=O)Nc2ccc(cc2)Cl)C#N)c3ccco3)C(=O)Nc4ccccc4OC C01246928
CCN1C(=C([C@H](NC1=O)c2cc(ccc2C)C)C(=O)OCC)CN3CCN([C@@H](C3)C)C(=O)c4ccc(cc4)F C36017220
CCN1C(=C([C@H](NC1=O)c2cc(ccc2C)C)C(=O)OCC)CN3CCN([C@@H](C3)C)C(=O)c4ccccc4F C36017224
CC[C@H](C)OC(=O)C1=C(NC2=C([C@@H]1c3ccc(c(c3)OCC)O)C(=O)C[C@@H](C2)c4ccc(c(c4)OC)OC)C C33932203
CC1=C([C@@H](C2=C(N1)C[C@H](CC2=O)c3ccc(c(c3)OC)OC)c4cc(ccc4OC)Br)C(=O)OC(C)C C00648943
CCOC(=O)C1=C(NC2=C([C@H]1c3cc(ccc3OC)Br)C(=O)C[C@H](C2)c4ccc(c(c4)OC)OC)C C00648988
CC1=C([C@@H](C2=C(N1)C[C@@H](CC2=O)c3ccc(c(c3)OC)OC)c4cc(c(c(c4)Br)O)OC)C(=O)OC C00649605
c1cc(oc1C(=O)NC2CCC(CC2)CC3CCC(CC3)NC(=O)c4ccc(o4)Br)Br C00799330
Cc1ccc(o1)[C@@H](C(=O)NC2CCCCC2)N(Cc3cccs3)C(=O)Cn4nc(nn4)c5ccc(cc5)OC C00888438
COc1cc(cc(c1OC)OC)C(=O)N[C@H](C(Cl)(Cl)Cl)NC(=S)Nc2ccccc2Br C01218829
CCc1ccc(cc1)NC(=O)c2c(c3n(n2)[C@H](C[C@@H](N3)c4ccc(o4)Br)C(F)(F)F)Br C01238752
Cc1ccc(o1)[C@H]2C(=C(NC(=C2C(=O)Nc3ccccc3OC)C)SCC(=O)Nc4ccc(cc4)Cl)C#N C01261676
CC[NH+](CC)c1ccc(cc1)[C@H]2C3=C(C[C@H](CC3=O)c4ccc(cc4)F)Nc5ccccc5N2C(=O)CCC(=O)[O-] C01269760
COc1ccccc1CN(Cc2cc3cc4c(cc3[nH]c2=O)OCCO4)Cc5nnnn5CCc6ccccc6 C01373990
Cc1ccc(c2c1cc(c(=O)[nH]2)[C@H](c3nnnn3Cc4ccco4)N(Cc5ccccc5Cl)Cc6ccco6)C C01382103
Cc1cc(c2cc(c(=O)[nH]c2c1)[C@H](c3nnnn3Cc4ccco4)N(Cc5ccc(cc5)OC)Cc6ccccc6Cl)C C01382605
CC1=C([C@H](C2=C(N1)CC(CC2=O)(C)C)c3ccc(c(c3)OC)O)C(=O)Nc4c(c5c(s4)CCCC5)C(=O)OC C01422455
CCOC(=O)c1c2c(sc1NC(=O)C3=C(NC4=C([C@H]3c5ccc(c(c5)OC)O)C(=O)CCC4)C)CCCC2 C01423042
C[C@@]12CCC(=O)C=C1CC[C@@H]3[C@H]2[C@H](C[C@]4([C@@H]3CC[C@]4(C(=O)COC(=O)CCC(=O)NCc5cccs5)O)C)O C01739860
Cc1c(c(=O)n(n1C)c2ccccc2)NC(=O)c3c4c(nc5ccccc5n4)n(c3N)c6ccc(c(c6)Cl)Cl C01878222
CCOc1ccc(cc1OC)/C=N/NC(=O)CSc2nc3c(c4c(s3)CCCC4)c(=O)n2c5ccc(cc5)C C01883850
c1ccc(cc1)c2nnc(n2N)SCC(=O)Nc3c(cc(cc3Br)Br)Br C01885640
CCOC(=O)c1c2c(sc1NC(=O)c3c(c4n(n3)[C@H](C[C@@H](N4)c5ccc(cc5)OC)C(F)(F)F)Cl)CCCC2 C01896970
c1cc(oc1)/C=C\2/C(=O)N(C(=N2)SCc3[nH]c(=O)c4c5c(sc4n3)CCCC5)c6ccc(cc6)OC(F)F C03325324
COc1ccc(cc1)C2=C[C@H](N(N2)C(=O)CSc3[nH]nc(n3)c4ccc(cc4)Br)c5ccco5 C03425069
c1ccc(cc1)S(=O)(=O)NCCCCCCNS(=O)(=O)c2ccccc2 C03082440
CCOCCCNC(=S)N(Cc1ccc2c(c1)OCO2)Cc3cc4cc(ccc4[nH]c3=O)C C06195339
CCOc1ccc(cc1OCC)CCNC(=O)c2c(c(c([nH]2)C)C(=O)OCC)C C07985434
CCOC(=O)C1=C(NC(=O)N[C@@H]1C)COC(=O)CCCSc2ccc(cc2)Cl C09508287
CCc1ccc(cc1)OCC(=O)NNC(=O)c2ccc(cc2)OCCOCC C09820004
CCCCCCOc1ccc(cc1)CO[C@@H]2[C@@H]3[C@H](O[C@@H]2[C@H](CO)O)OC(O3)(C)C C12938846
CCc1ccc(cc1)N(CC(=O)NCCC(C)C)C(=O)CCC(=O)Nc2nccs2 C13501917
CCOCCCNC(=O)/C=C/c1ccc(cc1)S(=O)(=O)Nc2ccccc2OC C15739899
CCOc1ccc(cc1)C(=O)C2=C(C(=O)N([C@@H]2c3ccc(cc3)OCC=C)CCCO)O C16737190
Cc1cc(ccc1C(C)C)OCC(=O)OCC(=O)N(CCC(=O)N)c2ccc(cc2)F C16809913
CCCOc1ccc(cc1)C(=O)OCC(=O)N(CCC(=O)N)c2ccc(cc2)F C16811651
CC(C)CCOc1ccc(cc1OC)/C=N/NC(=S)NCCN2CCOCC2 C20786486
CC(C)CC(=O)Nc1ccc(cc1)C(=O)CSc2nnc(s2)NCCOC C22219211
CCOc1ccc(cc1OCC)CCNC(=O)c2ccc(cc2)CSc3[nH]ncn3 C22241782
CCCNC(=O)CSc1nnc(s1)SCC(=O)Nc2ccccc2OCC C24499126
CC(C)CCN(CCC(C)C)C(=O)CSc1nnc(s1)SCC(=O)N C26107507
CCCNC(=O)CSc1nnc(s1)SCC(=O)NCCC2=CCCCC2 C26163757
Cc1ccc(cc1C(=O)NCCCCCC(=O)OC)S(=O)(=O)Nc2ccc(cc2)F C36329643
CCCCNC(=O)[C@@H](C(CC)CC)N(Cc1ccc(o1)C)C(=O)[C@@H]2CCC(=O)N2 C36601172
C[C@@H](C(C)C)NC(=O)CSc1nnc(s1)NCCc2ccc(c(c2)OC)OC C39568915
c1ccc(cc1)OCCCC(=O)OCC(=O)Nc2ccccc2C(=O)NC3CCCC3 C39605829
CCC[C@H](C)NC(=O)[C@H](C)Sc1nnc(s1)SCC(=O)NCCC C42224762
CCCCOCCCNC(=O)[C@@H](C)SCc1[nH]c(=O)c2c(c(sc2n1)C)C C21780855
CCOc1ccc(c(c1)NC(=O)CSc2nnc(s2)NCC=C)OCC C09656218
c1ccc(cc1)C[C@H](c2ccccc2)NC(=O)COC(=O)CNS(=O)(=O)c3cccs3 C46766209
CCCNS(=O)(=O)c1ccc(cc1)/C=C/C(=O)NCCc2ccc(c(c2)OC)OC C46768018
CCCCOc1ccc(cc1OC)CNC(=O)/C=C/c2ccc(cc2)NS(=O)(=O)C C46779910
CCOC(=O)CCCCCCNC(=O)NCCc1cc(cc2c1OCOC2)F C47069965
COCCOCCCNS(=O)(=O)c1ccc(cc1)NC(=O)c2ccc(cc2)F C48274591
CCOc1ccccc1[C@H](C)OC(=O)/C=C/c2ccc(c(c2)OC)OCC(=O)N C50207418
CCOc1ccc(cc1OC)COC(=O)c2ccc(c(c2)OC)OCC(=O)N C51530283
CCOC(=O)CCCCCCNC(=O)Nc1ccc(cc1)Cn2ccccc2=O C56680861
C[C@@H](c1ccccc1)OCCCNC(=O)/C=C/c2ccc(cc2)S(=O)(=O)NC3CC3 C32048808
COc1cc(cc(c1OCC#N)CC=C)/C=N\NC(=O)CC[C@@H](c2ccccc2)O C58892161
CCOc1ccc(cc1)[C@@H](CCC(=O)N/N=C/c2ccc(c(c2)OCC)OCC)O C58894255
CC[NH+](CC)c1ccc(cc1)CN(C[C@H]2CCCO2)C(=S)NC[C@H]3CCCO3 C06311518
CCCCCCOc1ccc(cc1)C(=O)NNC(=O)CSCc2ccncc2 C48246558
CCCCOc1c(cccn1)CNC(=O)c2ccc(cc2)S(=O)(=O)N[C@H](C)CC C60092308
c1cc(cc(c1)OCCN2CCOCC2)CNC(=O)NCCc3ccc(cc3)OC(F)F C60103754
CCCN(CCc1ccccn1)C(=O)/C=C/c2ccc(c(c2)OC)OCC(=O)N C61435478
c1cc(cc(c1)COCc2ccco2)CNC(=O)NCCCOCc3ccco3 C48210354
C[C@@H]1CC=C(O1)/C=C/c2[nH]nc(n2)SCC(=O)NCCCOCc3ccccc3 C38729689
CCCCN([C@H](C1CCCCC1)C(=O)NCCOC)NC(=O)c2ccncc2 C64761765
COCCOc1c(cccn1)C(=O)NCCNS(=O)(=O)Cc2ccccc2 C53502045
CC(C)CCc1nc(cs1)CSc2nnc(n2CC(C)C)CCC(=O)N C64927230
CCCOC(=O)C[C@@H]1C(=O)NCCN1C(=S)NC(=O)[C@@H](C)c2ccc(cc2)CC(C)C C66199677
CCCOC(=O)C[C@H]1C(=O)NCCN1C(=S)NC(=O)[C@H](C)c2ccc(cc2)CC(C)C C66199680
Cc1csc(n1)CCCCNC(=O)C(=O)Nc2ccccc2OCCOC C66224118
COCCOc1ccc(cc1)NCC(=O)Nc2ccc(cc2)OC[C@@H]3CCCO3 C66228696
COCCNc1nnc(s1)SC[C@H](COCc2ccccc2Cl)O C66400037
Cc1c(c(sc1C(=O)N)NC(=O)CN2C(=O)C3(CCCCC3)NC2=O)C(=O)OCCOC C02643432
CCOc1ccc(cc1OCC)CCn2c3c(c(=O)[nH]c2=O)[C@@](C(=O)N3)(C(F)(F)F)NC(=O)C C03622284
CN(C)c1ccc(cc1)[C@@H](CNC(=O)C(=O)NNC(=O)c2ccco2)S(=O)(=O)c3ccc(cc3)F C09080733
Cc1c(c([nH]c1C(=O)OCC(=O)c2c(n(c(=O)n(c2=O)C)CC(C)C)N)C)C(=O)OC C09442035
c1ccc(cc1)OCC(=O)NCC(=O)NNC(=O)c2ccc(cc2)S(=O)(=O)N3CCCC3 C09882975
c1cc(ccc1N)S(=O)(=O)NC(=O)CCCCC(=O)NS(=O)(=O)c2ccc(cc2)N C02689496
C[C@H](CNc1nc2c(n1C[C@H](COc3ccc(cc3)OC)O)c(=O)n(c(=O)n2C)C)O C10385846
CC(C)OC[C@H](Cn1c2c(=O)[nH]c(=O)n(c2nc1N/N=C/c3ccc(cc3)OC)C)O C12401626
Cc1ccc(o1)c2nnn(n2)CC(=O)N(CCO)[C@@H](c3ccc(cc3)O)C(=O)NC4CCCC4 C12702687
CCCCNS(=O)(=O)c1ccc2c(c1)[nH]c(n2)SCC(=O)c3c(n(c(=O)n(c3=O)C)C)N C06147685
c1cc(cc(c1)S(=O)(=O)N2CCOCC2)C(=O)NNC(=O)CCNS(=O)(=O)c3ccc(cc3)F C13147616
C[C@H]1[C@H](O[C@](CC1=C)([C@@H](C(=O)N[C@@H]2[C@@H]3[C@@H]([C@H](C([C@@H](O3)C[C@@H](CO)OC)(C)C)OC)OCO2)O)OC)C C14611561
COc1cc(ccc1O[C@H]2[C@H]([C@@H]([C@@H]([C@@H](O2)CO)O)O)O)[C@H]3[C@@H](c4cc(cc(c4O3)O)CCCO)CO C15169011
Cc1c(c([nH]c(=O)c1C#N)C)CCC(=O)NCCNc2ccc(cc2[N+](=O)[O-])S(=O)(=O)C C16144315
Cc1cc(cc(c1C)S(=O)(=O)NC)C(=O)NCCNc2ccc(cc2[N+](=O)[O-])S(=O)(=O)C C16785288
c1c(c(=O)[nH]c(=O)n1[C@H]2C[C@@H]([C@H](O2)CO)O)C(OCC(F)(F)F)OCC(F)(F)F C17214130
CCCCN(c1c(n(c(=O)[nH]c1=O)CCC)N)C(=O)CCc2c(nc3ncnn3c2C)C C19643163
CCOc1ccc2c(c1)cc(c(=O)[nH]2)CN(CCO)C(=S)NCCCN3CCOCC3 C19824432
CC(C)n1cc(cn1)/C=N/Nc2nnc(n2N)SCC(=O)NCc3ccc(cc3)F C20827715
CCOc1cc(ccc1O)/C=N/Nc2[nH]nc(n2)SCc3nnc(o3)C(F)(F)F C20836268
CCOc1cc(ccc1O)/C=N/Nc2[nH]nc(n2)SCC(=O)Nc3nnc(s3)C C20836274
c1cc(ccc1[C@H](CC(=O)OCC(=O)Nc2c(c3c(s2)CCC3)C(=O)N)NC(=O)N)Cl C20973350
CCOc1cc(ccc1O)/C=N/Nc2nnc(n2N)SCC(=O)Nc3nccs3 C21326609
CC(C)[NH2+]C[C@H](COc1ccc(c2c1cccc2)O[C@@H]3[C@@H]([C@H]([C@@H]([C@H](O3)C(=O)[O-])O)O)O)O C21981343
C[C@H]1CN(C[C@@H](O1)C)Cc2csc(n2)NC(=O)c3cc(c(c(c3)OC)OCC(=O)N)OC C25060591
c1ccc(cc1)N(CCC(=O)N)C(=O)CSc2c3c(=O)[nH]c(=O)n(c3nc(n2)C4CC4)C5CC5 C25149979
CCOC(=O)c1c(oc(c1C(=O)N)NC(=O)CSc2nnc(o2)c3c(nc(s3)C)C)C C25588263
CC(C)Cn1c(c(c(=O)[nH]c1=O)N(CC(C)C)C(=O)CSc2nnnn2C3CC3)N C25817712
c1ccc(cc1)N([C@H]2CS(=O)(=O)C=C2)C(=O)COC(=O)C[C@H](c3ccc(cc3)Cl)NC(=O)N C26543331
CCCCN1C(=O)[C@H]2[C@@H]([NH2+][C@@]([C@@H]2C1=O)(Cc3ccc(cc3)[N+](=O)[O-])C(=O)[O-])c4ccc(c(c4)OC)O C33743426
Cc1ccc(cc1)CN2C[C@H](CC2=O)C(=O)N(CCOC)c3c(n(c(=O)[nH]c3=O)CC(C)C)N C24015274
c1ccc(cc1)C(=O)NNC(=O)COC(=O)CCNC2=NS(=O)(=O)c3c2cccc3 C09551003
CS(=O)(=O)SCCNC(=O)CCCCCNC(=O)CCCC[C@H]1[C@H]2[C@H](CS1)NC(=O)N2 C38599492
CCOc1ccc(cc1)C(=O)N2C[C@@H](C3(C2)CC[NH2+]CC3)C(=O)NCCCCC(=O)[O-] C39682703
CC(C)OC[C@@H](Cn1c2c(=O)[nH]c(=O)n(c2nc1N/N=C\c3ccc(cc3)OC)C)O C33927009
CCCCn1c(c(c(=O)[nH]c1=O)N(CC)CC(=O)N([C@H]2CCS(=O)(=O)C2)C3CCCC3)N C21388051
C[C@]12CC[C@H]([C@@]([C@H]1Cc3c(nc(s3)NC(=O)COC)[C@H]2CC(=O)NCCN4CCOCC4)(C)CO)O C43553552
CC(C)[NH2+]C[C@H](COc1ccc(c2c1cccc2)O[C@@H]3[C@H]([C@@H]([C@H]([C@@H](O3)C(=O)[O-])O)O)O)O C44963625
COc1cc(cc(c1OC)OC)[C@@H]([C@@H](CO[C@H]2[C@@H]([C@H]([C@@H]([C@H](O2)CO)O)O)O)O)O C49181382
C[C@H](c1ccc(cc1)n2cncn2)N(C)CC(=O)c3c(n(c(=O)[nH]c3=O)CCOC)N C29070538
Cc1c(c(n(n1)CC=C)C)/C=N/Nc2nnc(n2N)SCC(=O)Nc3ccccn3 C59829851
Cc1c(c(n(n1)CCO)C)/C=N/Nc2[nH]nc(n2)S[C@H](C)c3nnc(o3)C(C)C C59883927
Cc1c(c(n(n1)CCO)C)/C=N/Nc2[nH]nc(n2)SCC(=O)Nc3c(cccc3F)F C59887836
CC(C)Cn1c(c(c(=O)[nH]c1=O)N(CCOC)C(=O)CCN2C(=O)[C@@H]3CC=CC[C@H]3C2=O)N C32994559
CCCCn1c(c(c(=O)[nH]c1=O)N(CCOC)C(=O)CN2C(=O)[C@@H]3CCCC[C@H]3C2=O)N C14624793
CCCCN(c1c(n(c(=O)[nH]c1=O)CC(C)C)N)C(=O)CCN2C(=O)[C@@H]3CC=CC[C@@H]3C2=O C14720913
CCCCn1c(c(c(=O)[nH]c1=O)N(CC(C)C)C(=O)CCN2C(=O)[C@H]3CC=CC[C@@H]3C2=O)N C14670235
CCCSC1=NC(=O)[C@@H]2[C@@H](CC(=O)NC2=N1)c3ccc(c(c3)OCC)OCC(=O)N C64773367
CCCSC1=NC(=O)[C@H]2[C@H](CC(=O)NC2=N1)c3ccc(c(c3)OCC)OCC(=O)N C64773370
CC(C)[NH2+]C[C@@H](COc1ccc(c2c1cccc2)O[C@H]3[C@@H]([C@@H]([C@@H]([C@@H](O3)C(=O)[O-])O)O)O)O C65743005
Cc1cc(ccc1S(=O)(=O)N2CCCO[C@H]2CNC(=O)C(=O)NCCCO)F C04357519
CCOC(=O)c1c(nc(s1)NC(=O)CSC2=NC(=O)[C@H](C(=O)N2)NC(=O)C)C C06599582
Cc1c(sc(c1C(=O)OCC(=O)c2c(n(c(=O)n(c2=O)C)CC(C)C)N)NC(=O)C)C C09120470
COCCn1c(c(c(=O)[nH]c1=O)N(Cc2ccccc2)C(=O)CN3CSCC3=O)N C09222580
COc1ccc(cc1OCC(=O)N)/C=N/n2c(=O)c3cc(c(cc3[nH]c2=O)OC)OC C09283127
Cn1c(c(c(=O)n(c1=O)C)C(=O)COC(=O)CCNC2=NS(=O)(=O)c3c2cccc3)N C09780508
Cn1ccnc1SCc2cc(=O)c(cn2CC(=O)Nc3ccc(cc3)C(=O)N)OC C09565562
c1cc(oc1)CNS(=O)(=O)c2ccc(cc2)C(=O)NNC(=O)C[C@H]3CCS(=O)(=O)C3 C10105265
c1cc(c(c(c1)F)C(=O)NCc2nnc(o2)SCC(=O)Nc3ccc(cc3)C(=O)N)F C10385255
COCCn1c(c(c(=O)[nH]c1=O)C(=O)CSc2nccn2c3cccc(c3)F)N C10349897
CCn1c(nnc1SCC(=O)Nc2c(ccs2)C(=O)N)CN3CCCCCC3=O C11380053
CCCn1c(c(c(=O)[nH]c1=O)C(=O)CSc2nnc(n2C3CC3)N4CCCC4)N C11543090
C1C=C(CS1(=O)=O)NC(=S)N[C@H]2CS(=O)(=O)C[C@@H]2NC(=S)NC3=CCS(=O)(=O)C3 C12176307
c1ccc(c(c1)COc2cn(c(cc2=O)CO)CC(=O)Nc3ccc(cc3)C(=O)N)F C12230999
c1cc(sc1)/C=C\C(=O)NC(=S)NNC(=O)Cn2nc(nn2)N3CCOCC3 C12368454
Cn1c(ccn1)C(=O)NC(=S)Nc2ccc(cc2)S(=O)(=O)Nc3c(nccn3)OC C06088963
CC(C)Cn1c(c(c(=O)[nH]c1=O)N(CC(C)C)C(=O)CCC(=O)N2CCCCC2)N C14048802
c1cc(oc1)C(=O)NCCC(=O)NNC(=O)c2ccc(cc2)S(=O)(=O)N3CCCC3 C17457091
Cc1csc(n1)NC(=O)CSc2nnc(n2N)N/N=C/c3cnn(c3)C(C)C C20827731
Cc1nnc(s1)NC(=O)CSc2nc([nH]n2)N/N=C/c3cccc(c3O)OC C20834566
Cc1ccc(cc1C)n2c(nnn2)SCC(=O)c3c(n(c(=O)[nH]c3=O)CCOC)N C22068644
CCCCn1c(c(c(=O)[nH]c1=O)N(CC)C(=O)CCc2c(c(c(=O)[nH]c2C)C#N)C)N C24746245
Cc1cc(cc(c1C(=O)O[C@@H]2[C@H](O[C@H]([C@@H]2OC(=O)C)n3ccc(=O)[nH]c3=O)CO)OC)O C31160375
CCOc1ccc(cc1)C(=O)NCC(=O)NNC(=O)c2ccc(cc2)S(=O)(=O)C C31822176
Cc1nnc(n1C2CCCCC2)SCC(=O)c3c(n(c(=O)[nH]c3=O)CCOC)N C32858167
c1cc(ccc1C(=O)OCC(=O)Nc2c(c3c(s2)CCC3)C(=O)N)NC(=O)CC#N C33396441
c1ccc(cc1)n2c(nnn2)SC[C@@H]([C@@H]([C@@H](c3cnn(n3)c4ccccc4)O)O)O C35306672
CCN(CC)S(=O)(=O)N1CCN(CC1)[C@@H](C)C(=O)Nc2c(c3c(s2)CCC3)C(=O)N C36799918
c1cc(ccc1C(=O)NNC(=S)NC[C@H]2CCCO2)S(=O)(=O)N3CCOCC3 C00933416
C=CCn1c(nnc1SCC(=O)Nc2ccc(cc2)S(=O)(=O)N)c3cnccn3 C02207677
CC(C)Cn1c(c(c(=O)[nH]c1=O)N(CCOC)C(=O)c2ccc(cc2)N3CCCC3=O)N C32994507
COc1cc(cc(c1OC)OC)C(c2c(c(=O)cc(o2)CO)O)c3c(c(=O)cc(o3)CO)O C12292349
Cc1ccc(cc1)S(=O)(=O)NCC(=O)OCC(=O)c2c(n(c(=O)n(c2=O)C)C)N C03244191
CCCn1c(c(c(=O)[nH]c1=O)N(CCOC)C(=O)c2ccc(cc2)N3CCCC3=O)N C13023924
C[C@H](CN(C[C@@H](C)O)c1c2c(ncn1)n(cn2)[C@H]3[C@H]4[C@@H]([C@H](O3)C(=O)NC5CC5)OC(O4)(C)C)O C39264971
CCc1nnc(s1)NC(=O)CSC2=NC(=O)[C@@H](C(=N2)NC(=O)C)NC(=O)c3cccs3 C39373385
C[C@H]1C[C@]2(CC(C1)(C)C)C(=O)N(C(=O)N2)CC(=O)OCC(=O)NC(=O)NCCOC C22105920
Cc1c(c(=O)[nH]c(=O)[nH]1)CSCC(=O)OCC(=O)N[C@@H]2NC3=C(S2)CC(CC3=O)(C)C C39699112
c1ccc(cc1)[C@H](CC(=O)NNC(=O)c2ccc(cc2)n3cnnn3)NC(=O)c4ccccc4 C45456653
COC(=O)C[C@@H]1C(=O)NCCN1CC(=O)NCC(=O)Nc2ccccc2Br C45469306
c1cc(ccc1CNC(=O)CN2c3cc(ccc3OCC2=O)[N+](=O)[O-])C(=O)NCC(=O)N C46920356
CC(C)NS(=O)(=O)c1ccc(cc1)N/C(=C\2/C(=O)NC(=S)N(C2=O)CCOC)/C C13150305
CCCCN(c1c(n(c(=O)[nH]c1=O)CC(C)C)N)C(=O)CN2CCS(=O)(=O)CC2 C59327861
c1cc(ccc1OC[C@@H](CN2CCN(CC2)S(=O)(=O)c3ccc(o3)C(=O)N)O)F C59374467
Cc1c(c(n(n1)CCO)C)/C=N/Nc2[nH]nc(n2)SCC(=O)N3CCC[C@@H](C3)C C59888399
Cn1c2c(c(=O)[nH]c1=O)n(c(n2)N/N=C/3\c4ccccc4NC3=O)C[C@H](COCC=C)O C09849221
CCCCn1c(c(c(=O)[nH]c1=O)N(CC)C(=O)CCN2C(=O)[C@H]3CCCC[C@@H]3C2=O)N C17967460
CCOc1cc(ccc1OCC(=O)N)[C@@H]2CC(=O)NC3=NC(=NC(=O)[C@@H]23)SCC#C C64773375
CCOc1cc(ccc1OCC(=O)N)[C@H]2CC(=O)NC3=NC(=NC(=O)[C@H]23)SCC#C C64773378
CCCSC1=NC(=O)[C@@H]2[C@@H](CC(=O)NC2=N1)c3ccc(c(c3)OC)OCC(=O)N C64773599
CCC[C@@H]1C[C@H]([NH+](C1)C)C(=O)N[C@H]([C@@H]2[C@@H]([C@@H]([C@@H]([C@@H](O2)SC)OP(=O)([O-])[O-])O)O)[C@@H](C)Cl C05809136
c1cc(ccc1S(=O)(=O)NCC2CCC(CC2)C(=O)NCC(=O)NCCO)Cl C08991726
CCOC(=O)c1c(c([nH]c1C)C(=O)OCC(=O)Nc2c(c3c(s2)CCCC3)C(=O)N)C C09158448
Cc1ccc(c(c1)Cl)NC(=O)COC(=O)CNS(=O)(=O)c2ccc(c(c2)[N+](=O)[O-])N C09634530
c1ccc(cc1)c2ccc(cc2)C(=O)NCC(=O)OCC(=O)Nc3c(ccs3)C(=O)N C10611821
c1ccc(c(c1)C(=O)OCC(=O)Nc2c(ccs2)C(=O)N)NS(=O)(=O)c3cccs3 C10923121
Cc1cc(c(cc1Br)C)SCC(=O)OCC(=O)Nc2cc(cc(c2)C(=O)N)C(=O)N C11083023
CCOC(=O)[C@@H](C(=O)C)Sc1[nH]c(=O)c(c(n1)N)NC(=O)c2ccc(cc2)C(F)(F)F C12225233
CN(c1ccccc1OC)S(=O)(=O)c2ccc(cc2)C(=O)NCCCc3c(c([nH]n3)N)C#N C13061970
c1c(cc(cc1C(=O)N)NC(=O)COC(=O)COc2cc(c(cc2Cl)Cl)Cl)C(=O)N C13135112
CCCCn1c(c(c(=O)[nH]c1=O)N(Cc2ccccc2)C(=O)CC[C@@H]3Cc4ccccc4NC3=O)N C14849419
CC(C)OCCCNC(=O)c1ccccc1NS(=O)(=O)c2ccc3c(c2)[nH]c(=O)[nH]3 C15372805
c1ccc(c(c1)C(=O)NNC(=S)NC[C@@H]2CCCO2)NS(=O)(=O)c3cccs3 C16187210
Cc1c(c(=O)[nH]c(n1)C)CCC(=O)N(Cc2ccccc2)c3c(n(c(=O)[nH]c3=O)CCOC)N C16468580
CCOc1ccc(cc1)NC(=O)CSc2nnc(n2N)N/N=C/c3ccc(cc3)O C20528346
c1ccc(cc1)[C@@H]2C[C@H](n3c(c(cn3)C(=O)NNC(=S)NCCCN4CCOCC4)N2)C(F)F C20613841
CCOc1ccccc1NC(=O)CSc2nnc(n2N)N/N=C/c3cccc(c3)O C20806378
C/C(=N\Nc1[nH]nc(n1)SCC(=O)NNC(=O)C(C)(C)C)/c2ccc(cc2)[N+](=O)[O-] C20838000
Cc1c(c(n(n1)C(C)C)C)/C=N/Nc2nnc(n2N)SCC(=O)NCc3ccc(cc3)Cl C20911495
CC(C)n1cc(cn1)/C=N/Nc2nnc(n2N)SCCC(=O)Nc3c(c4c(s3)CCCC4)C#N C20921468
COc1ccc(c(c1)OC)NC(=O)C2CCC(CC2)CNS(=O)(=O)c3cc(sc3)C(=O)N C20981522
CCNS(=O)(=O)c1ccc(cc1)NC(=O)CSc2nc([nH]n2)NN=C3CCCC3 C21084601
COc1cc(cc(c1)OC)NC(=O)CSc2nnc(n2N)N/N=C/c3cccs3 C21317960
CCOc1cc(ccc1O)/C=N/Nc2nnc(n2N)SCC(=O)Nc3ccc(cc3F)F C21326409
COc1cc(c(cc1NC(=O)CCNc2ccc(cc2[N+](=O)[O-])S(=O)(=O)N)Cl)OC C21634029
CCN(CCC(=O)Nc1ccc(cc1)C(=O)N)C(=O)CCc2[nH]c(=O)c3c4c(sc3n2)CCC4 C25522251
c1cc(c(cc1/C=C/C(=O)OC2[C@@H](CC(C[C@H]2O)(C(=O)[O-])OC(=O)/C=C/c3ccc(c(c3)O)O)O)O)O C13597248
CCCCn1c(c(c(=O)[nH]c1=O)N(CC)C(=O)CCNC(=O)NC23CC4CC(C2)CC(C4)C3)N C15940793
CCC[C@H]1C[C@H]([NH+](C1)C)C(=O)N[C@@H]([C@@H]2[C@@H]([C@H]([C@@H]([C@H](O2)SC)OP(=O)([O-])[O-])O)O)[C@@H](C)Cl C38337199
C[C@]12CC/C(=N\OCC(=O)NCCCCC(=O)[O-])/C=C1CC[C@@H]3[C@H]2[C@@H](C[C@]4([C@@H]3CC[C@@]4(C(=O)CO)O)C)O C39546563
CCC(C)(C)N1[C@H](N=N[NH2+]1)[C@@H]([C@@H]2C=c3cc(c(cc3=[NH+]C2=O)OC)OC)N4CC[NH+](CC4)Cc5ccncc5 C39711563
c1ccc(cc1)C(c2ccccc2)C(=O)NNc3c(c(ncn3)NNC(=O)c4ccccn4)[N+](=O)[O-] C40659078
C[NH2+]CC[C@@H](c1cccs1)Oc2ccc(c3c2cccc3)O[C@H]4[C@@H]([C@@H]([C@@H]([C@@H](O4)C(=O)[O-])O)O)O C40701133
c1cc(ccc1n2c(cc(=O)nc2SCC(=O)NCCNc3ccc(cn3)[N+](=O)[O-])N)Cl C20479181
Cc1ccc(cc1Cl)NCC(=O)N(CCOC)c2c(n(c(=O)[nH]c2=O)CC(C)C)N C57562959
COc1ccc(cc1OC)C(=O)CSc2nc([nH]n2)N/N=C/c3ccc(cc3O)O C58994120
CCSc1nnc(s1)NC(=O)CSc2nc([nH]n2)N/N=C/c3ccc(cc3)O C59015476
COc1cccc(c1O)/C=N/Nc2[nH]nc(n2)SCC(=O)NCc3ccc(cc3)F C59016845
CC(=O)c1ccc(cc1)NC(=O)CSc2nc([nH]n2)N/N=C/c3cccc(c3O)OC C59016854
CCOc1cc(ccc1O)/C=N/Nc2[nH]nc(n2)SCC(=O)Nc3nc(cs3)C C59039839
COc1cc(c(cc1O)[N+](=O)[O-])/C=N/Nc2[nH]nc(n2)SCC(=O)Nc3ccc(cc3F)F C59039946
COc1cc(c(cc1O)[N+](=O)[O-])/C=N/Nc2[nH]nc(n2)SCC(=O)Nc3cc(ccc3F)F C59040056
CCSc1nnc(s1)NC(=O)CSc2nc([nH]n2)N/N=C(\C)/c3ccc(cc3)N C59309566
Cc1ccc(cc1)CNC(=O)CSc2nnc(n2N)N/N=C/c3ccc(cc3)[N+](=O)[O-] C20292025
CC(=O)c1ccc(cc1)NC(=O)CSc2nnc(n2N)N/N=C/c3ccc(cc3)[N+](=O)[O-] C20292064
COc1ccc(cc1)/C=N/Nc2nnc(n2N)SCC(=O)Nc3ccc(cc3)[N+](=O)[O-] C20292997
Cc1c(c(n(n1)CC=C)C)/C=N/Nc2nnc(n2N)SCC(=O)Nc3c(c4c(s3)CCCC4)C#N C59829923
Cc1cc(ccc1NC(=O)CSc2nc([nH]n2)N/N=C/c3c(nn(c3C)CCO)C)Br C59887753
c1cc(ccc1NC(=O)CCSc2nnc(n2N)C3CC3)S(=O)(=O)NC4CCCCC4 C59912738
C1CCC(C1)C(=O)NCCNC(=O)[C@@H]2CCC[C@@H](C2)C(=O)NCCNC(=O)C3CCCC3 C60334876
CCOc1ccc2c(c1)cc(c(=O)[nH]2)CN(Cc3ccc4c(c3)OCO4)C(=S)N[C@@H](C)c5ccccc5 C00879587
c1ccc(cc1)C(c2ccccc2)NC(=O)COC(=O)CNS(=O)(=O)c3ccc(c(c3F)F)F C03376438
Cc1c(c(sc1C(=O)OC)NC(=S)Nc2cc(cc(c2)C(F)(F)F)C(F)(F)F)C(=O)OC C02857053
COC(=O)c1ccc(cc1)/C=C\2/C(=O)N(C(=S)S2)CCCCCC(=O)Nc3cc(ccc3O)Cl C08820079
CC[C@@H](C(=O)NCCCCCC(=O)[O-])NC(=O)CCc1c(c2cc3c(cc2oc1=O)oc4c3CCCC4)C C09129456
CC(C)CCOc1ccc(cc1Br)C(=O)Nc2ccc(cc2)S(=O)(=O)NC[C@H]3CCCO3 C09269005
CCOc1ccccc1NC(=O)CSc2cn(c3c2cccc3)CCNC(=O)c4ccc(cc4)F C09277240
Cc1cc(nc(c1C(=O)N)SCC(=O)c2cc(n(c2C)CCc3ccc(c(c3)OC)OC)C)C C09644778
COc1cc(c(cc1OC)Br)CCNC(=O)CCCNC(=O)c2ccc(cc2)Cl C10456134
CC1=C([C@H](NC(=O)N1)c2ccc(c(c2)OC)OC([C@H](C(F)(F)F)F)(F)F)C(=O)OCC(C)C C11667040
CC1=C([C@H](NC(=O)N1)c2ccc(c(c2)OC)OC([C@@H](C(F)(F)F)F)(F)F)C(=O)OCC(C)C C11667043
Cc1nc(cs1)c2ccc(s2)CCNC(=O)CCCCCn3c(=O)c4ccccc4[nH]c3=S C12397081
COc1ccc(cc1)CCNC(=O)COC(=O)C[C@@H]2C(=O)Nc3cc(ccc3S2)C(F)(F)F C12426742
CCc1ccccc1NC(=S)N(Cc2ccc3c(c2)OCO3)Cc4cc5cc(ccc5[nH]c4=O)OCC C00895002
CCOc1ccc(cc1)NC(=S)N(Cc2cccs2)Cc3cc4cc(ccc4[nH]c3=O)OCC C00884746
c1ccc(cc1)COCCCNc2ccc(cc2[N+](=O)[O-])S(=O)(=O)Nc3ccccc3C(=O)[O-] C13299182
CCOC(=O)c1c2c(sc1NC(=S)NC(=O)/C=C/c3ccc(c(c3)OC)OC)C[C@H](CC2)C C02422276
CC(C)CCOc1ccc(cc1)C(=O)NC(=S)Nc2ccc(cc2)S(=O)(=O)N3CCCCCC3 C14036892
CCCCCOC(=O)C[C@@H]1C(=O)NCCN1C(=S)NC(=O)c2c(c3ccccc3s2)Cl C14769071
COc1cc(ccc1F)C[C@]2(CCC(=O)N2)CCC(=O)NCCc3nc(cs3)c4ccccc4 C14883177
Cc1ccc2cc(c(=O)[nH]c2c1C)CN(CCCN3CCOCC3)C(=S)N[C@H](C)c4ccccc4 C19823487
Cc1ccc(cc1)NC(=O)CSC2=C([C@H](C(=C(N2)C)C(=O)OCCOC)c3ccccc3Cl)C#N C20028736
CCOc1ccccc1[C@H]2C(=C(NC(=C2C(=O)OCC)[O-])SCC(=O)Nc3ccccc3C)C#N C20029001
CCc1cccc(c1NC(=S)N/N=C/2\CC(Oc3c2cc(cc3)OCC(=O)OCC)(C)C)CC C20685234
c1cc(ccc1C(F)(F)F)NC(=O)CCSc2nc([nH]n2)N/N=C/c3cc(ccc3[O-])[N+](=O)[O-] C20832539
Cc1ccc(cc1)c2cnc(o2)CCC(=O)Nc3c(c4c(s3)CCCC4)C(=O)NCCCOC C21445549
COc1cc2c(cc1OC)nc(n(c2=O)NC(=S)Nc3cc(cc(c3)C(=O)OC)C(=O)OC)[S-] C02346352
COc1ccc(cc1OC)CCNC(=O)CCNS(=O)(=O)c2ccc(c(c2)C(F)(F)F)Cl C26676613
c1cc(c(cc1Cl)Br)OCCSc2nnc(n2C[C@@H]3CCCO3)CCC(=O)N C28945971
CCOC(=O)c1c(csc1NC(=O)CSc2nc(c(c(n2)[O-])CCO)C)c3ccc(cc3)C C32522913
CC(C)C[C@H](C(=O)NCC1CC1)N2CC3=C(C2=O)[C@@H](NC(=O)N3CC=C)c4ccccc4C(F)(F)F C34791574
Cc1c(c(c(n1CCc2ccc(c(c2)OC)OC)CCC(=O)OC)c3ccc(cc3)Cl)C(=O)N C34798402
CCOC(=O)c1cc(cc(c1)NC(=O)c2c(nc(s2)[NH-])c3ccc(cc3)[N+](=O)[O-])C(=O)OCC C35576364
c1cc(ccc1CCC(=O)[O-])OC(=O)CCCCCNC(=O)CCCC[C@H]2[C@H]3[C@@H](CS2)NC(=O)N3 C35636561
CCCN([C@H](c1ccc(c(c1)OC)OC)C(=O)NC(C)(C)CC(C)(C)C)C(=O)c2ccc(cc2)O C36570807
Cc1ccc(o1)CN([C@H](c2ccc(cc2)N(C)C)C(=O)NC(C)(C)CC(C)(C)C)C(=O)c3ccc(cc3)O C36597390
CCOc1ccc(cc1OCC)[C@H](C)NC(=O)[C@@H](C)SCc2[nH]c(=O)c3c(c(sc3n2)C)C C36747979
Cc1ccc(c(c1)Cl)OC[C@H](CN2CCN(CC2)C[C@@H](COc3ccc(cc3Cl)C)O)O C19938951
CCOC1=CC=C/C(=C/NNC(=O)CSc2nnc(s2)SCc3ccccc3Cl)/C1=O C12465483
CCCCCCOc1ccc(cc1)C(=O)NNC(=O)Cn2c(nnc2[S-])c3ccc(cc3)OC C17360234
C=CCN1[C@@H](C(=C(C1=O)[O-])C(=O)c2ccc(cc2)OCc3ccccc3)c4ccc(cc4)OCC(=O)N C40023167
c1ccc(c(c1)COc2ccc(cc2)C(=O)C3=C(C(=O)N([C@@H]3c4cccc(c4)O)CCOCCO)[O-])Cl C40109538
COCCCNC(=O)c1c2c(sc1NC(=O)CCc3ncc(o3)c4ccc(cc4)Cl)CCCC2 C41021376
c1cc(ccc1CC(=O)NCc2ccc(cc2)OC[C@@H]3CCCO3)NS(=O)(=O)c4ccc(cc4)F C46837302
C[C@@]12CCC(=O)C=C1CC[C@H]3[C@@H]2C(=O)C[C@]4([C@@H]3CC[C@]4(C(=O)COC(=O)CCC(=O)N[C@H](c5ccccc5)C(=O)[O-])O)C C01901225
CCOC(=O)c1c2c(sc1n3c(cc(c3C)/C=N\NC(=O)CC[C@H](c4ccccc4)O)C)CCCC2 C58888406
C[C@@H](/C(=N/C(=S)NNC(=O)COc1ccc(cc1)[N+](=O)[O-])/[O-])Oc2ccc(cc2Cl)Cl C12570131
Cc1cc(cc(c1)NC(=O)CSc2nnc(n2CC=C)CCNC(=O)c3ccc(cc3)Cl)C C59179349
Cc1ccc(cc1)S(=O)(=O)Nc2ccc(c(c2)C(=O)[O-])N3CCN(CC3)CC(=O)NCCOC C33253198
CCCCNC(=O)CN1CCN(CC1)c2ccc(cc2NS(=O)(=O)c3ccccc3C)C(=O)[O-] C33253265
Cn1c(nnn1)SCC2=C(N3[C@@H]([C@@](C3=O)(NC(=O)CSC[C@@H](C(=O)[O-])[NH3+])OC)SC2)C(=O)[O-] C03871929
CC(C)c1ccc(cc1)N(CC(=O)NCCOC)C(=O)c2c(c(ns2)C(=O)N)N C04213712
Cn1c2c(c(=O)[nH]c1=O)n(c(n2)NCCO)C[C@@H](COc3ccc(cc3)[N+](=O)[O-])O C08892323
Cc1ccc(cc1F)NC(=O)COC(=O)CNS(=O)(=O)c2ccc(c(c2)[N+](=O)[O-])N C09127584
c1cc(ccc1NC(=O)CNc2cc(ccc2NCCO)[N+](=O)[O-])N3CCCC3=O C11550797
CCC[C@H]1C[C@H]([NH+](C1)C)C(=O)N[C@H]([C@H]2[C@H]([C@@H]([C@@H]([C@@H](O2)SC)OP(=O)([O-])[O-])O)O)[C@@H](C)Cl C11615965
COc1cccc(c1)CN([C@@H](c2ccco2)C(=O)NC3CCCC3)C(=O)c4c(c(ns4)C(=O)N)N C12472431
c1cc(ccc1C(=O)NNC(=S)NC(=O)c2cc(cc(c2)[N+](=O)[O-])[N+](=O)[O-])NC(=O)C3CC3 C12502298
C/C(=N\Nc1ccc(cc1[N+](=O)[O-])S(=O)(=O)N)/c2ccc(cc2)S(=O)(=O)NCC(=O)[O-] C13060602
C[C@H](C(=O)NC(=O)N)OC(=O)CNS(=O)(=O)c1ccc(c(c1)[N+](=O)[O-])N(C)C C09512227
CCC[C@H]1C[C@@H]([NH+](C1)C)C(=O)N[C@@H]([C@H]2[C@H]([C@H]([C@@H]([C@@H](O2)SC)OP(=O)([O-])[O-])O)O)[C@H](C)Cl C16696698
c1cc(oc1)CNC(=O)CSc2nnc(n2N)N/N=C/c3cc(ccc3[O-])[N+](=O)[O-] C20527410
COc1ccc(c(c1)NC(=O)CSc2nnc(n2N)N/N=C/c3ccco3)OC C20527801
Cc1c(c(n(n1)C(C)C)C)/C=N/Nc2nnc(n2N)SCC(=O)Nc3ccc(cc3)C(=O)C C20805421
Cc1c(c(n(n1)C(C)C)C)/C=N/Nc2[nH]nc(n2)SCC(=O)Nc3ccccc3NC(=O)C C20905182
c1cc(cc(c1)O)/C=N/Nc2[nH]nc(n2)SCC(=O)Nc3ccc(cc3)S(=O)(=O)N4CCOCC4 C20906792
COc1cc(cc(c1OC)OC)/C=N/Nc2nnc(n2N)SCCC(=O)Nc3cccc(c3)[N+](=O)[O-] C20920077
c1cc(ccc1C(=O)NNC(=O)CSc2nc([nH]n2)N/N=C/c3cc(ccc3[O-])[N+](=O)[O-])F C20923271
COc1cccc(c1O)/C=N/Nc2[nH]nc(n2)SCC(=O)NNC(=O)c3ccc(cc3)F C20923518
CCOC(=O)c1c(c([nH]c1C)C(=O)O[C@@H](C)C(=O)Nc2c(c3c(s2)CCC3)C(=O)N)C C21602711
C[C@@H]([C@H](C(=O)[O-])NC(=O)/C(=N\OC(C)(C)C(=O)N)/c1csc(n1)N)NS(=O)(=O)[O-] C22049727
c1ccc(cc1)CO[C@@H]2[C@@H]([C@@H]([C@H]([C@H](O2)CO)O[C@@H]3[C@H]([C@H]([C@@H]([C@H](O3)CO)O)OS(=O)(=O)[O-])O)O)O C22051518
c1cc(ccc1[N+](=O)[O-])O[C@@]2(C[C@H]([C@H]([C@H](O2)[C@@H]([C@@H](CO)O)O)NC(=O)CO)O)C(=O)[O-] C22065032
c1ccc(cc1)CO[C@@H]2[C@H]([C@@H]([C@@H]([C@@H](O2)CO)O[C@@H]3[C@@H]([C@@H]([C@@H]([C@@H](O3)CO)O)OS(=O)(=O)[O-])O)O)O C35636544
CC(C)NS(=O)(=O)c1ccc(c(c1)[N+](=O)[O-])N(C)CCCc2c(c([nH]n2)N)C#N C40004968
CCC[C@@H]1C[C@H]([NH+](C1)C)C(=O)N[C@H]([C@@H]2[C@@H]([C@H]([C@H]([C@H](O2)SC)OP(=O)([O-])[O-])O)O)[C@H](C)Cl C43763798
c1cc(ccc1[N+](=O)[O-])O[C@@]2(C[C@@H]([C@H]([C@H](O2)[C@@H]([C@@H](CO)O)O)NC(=O)CO)O)C(=O)[O-] C44021699
Cc1c(sc(n1)SCCCSc2nc(c(s2)CC(=O)N)C)CC(=O)N C45698176
C/C(=N\Nc1nc2c(n1C[C@@H](COc3ccc(cc3)OC)O)c(=O)[nH]c(=O)n2C)/c4ccc(cc4)O C48523987
CCOC(=O)c1cc(c(nc1C)C)C(=O)NNC(=O)Nc2c(c(c([nH]2)C)C(=O)OCC)C C02865568
C=CCc1cccc(c1O)/C=N/Nc2[nH]nc(n2)SCC(=O)Nc3nncs3 C59004733
COc1cccc(c1OC)CNC(=O)CSc2nc([nH]n2)N/N=C/c3cc(c(cc3[N+](=O)[O-])O)OC C59039998
COc1cc(c(cc1O)[N+](=O)[O-])/C=N/Nc2[nH]nc(n2)SCC(=O)Nc3ccc4c(c3)OCO4 C59040014
COc1ccc(cc1OC)NC(=O)CSc2nc([nH]n2)N/N=C/c3cc(c(cc3[N+](=O)[O-])O)OC C59040025
COc1cc(c(cc1O)[N+](=O)[O-])/C=N/Nc2[nH]nc(n2)SCC(=O)NC3CCCC3 C59040073
COc1ccc(c(c1)NC(=O)CSc2nc([nH]n2)N/N=C/c3cc(c(cc3[N+](=O)[O-])O)OC)OC C59040096
CCSc1nnc(s1)NC(=O)CSc2nc([nH]n2)N/N=C/c3cc(c(cc3[N+](=O)[O-])O)OC C59040099
c1cc(cc(c1)[N+](=O)[O-])/C=N/Nc2nnc(n2N)SCC(=O)NCc3ccc(cc3)F C20291906
CC(C)(C)C(=O)NNC(=O)CSc1[nH]nc(n1)N/N=C/c2cccc(c2)[N+](=O)[O-] C20831879
c1cc(ccc1c2nc([nH]n2)SCC(=O)Nc3nnc(s3)SCC(=O)N)[N+](=O)[O-] C59793226
CC(=O)Nc1ccc(cc1)NC(=O)CSc2[nH]nc(n2)N/N=C/c3ccc(cc3)[N+](=O)[O-] C59812468
C=CCn1cc(cn1)/C=N/Nc2nnc(n2N)SCC(=O)Nc3cccc(c3)Br C59830052
C[C@@H](C(=O)NNC(=O)C(C)C)Sc1nc([nH]n1)N/N=C/c2ccccc2[N+](=O)[O-] C59843839
CC(=O)Nc1ccccc1NC(=O)CSc2nc([nH]n2)N/N=C/c3ccccc3[N+](=O)[O-] C59844345
C[C@H](C(=O)NNC(=O)C(C)C)Sc1[nH]nc(n1)N/N=C/c2cccc(c2)[N+](=O)[O-] C59878402
C[C@H](C(=O)NNC(=O)C1CCC1)Sc2[nH]nc(n2)N/N=C/c3ccc(cc3)[N+](=O)[O-] C59878433
C[C@H](C(=O)NNC(=O)C(C)C)Sc1nc([nH]n1)N/N=C(\C)/c2ccc(cc2)[N+](=O)[O-] C59880031
C[C@@H](C(=O)NNC(=O)C1CCC1)Sc2nc([nH]n2)N/N=C(\C)/c3ccc(cc3)OC C59881391
CCOc1ccc(cc1OC)C2=NN=C3[C@@H]2[C@H](C(=C(O3)N)C#N)c4ccc(c(c4)OC)OCC(=O)N C09358984
CCC[C@@H]1C[C@@H]([NH+](C1)C)C(=O)N[C@@H]([C@@H]2[C@@H]([C@@H]([C@@H]([C@@H](O2)SC)O)OP(=O)([O-])[O-])O)[C@@H](C)Cl C65739418
COc1cc(cc(c1OC)OC)[C@H]2[NH+]3CCC[C@@H]3C(=O)N2c4nccs4 C05011439
Cc1nn(c(=S)n1C2CC2)C[NH+]3CCN(CC3)c4ccc(cc4)C(=O)C C07315779
C[C@H](C(=O)N(C)[C@@H]1CCS(=O)(=O)C1)[NH+]2CCN(CC2)c3ccc(cc3)F C08307963
c1ccc(cc1)C[NH+]2CCO[C@@H](C2)CN3C(=O)c4ccccc4S3(=O)=O C08389259
c1cc(ccc1N2C(=O)CC3(CCCC3)CC2=O)OC(=O)C[NH+]4CCCCC4 C08513882
COCC[NH+]1CCC(CC1)CN(C[C@@H]2CCCO2)C(=O)C3CCOCC3 C12072846
C[NH+](Cc1cnc(n1C[C@@H]2CCCO2)S(=O)(=O)C)C(C3CC3)C4CC4 C12317199
CS(=O)(=O)c1ncc(n1C[C@@H]2CCCO2)C[NH+]3CCc4c(ccs4)C3 C12317796
Cn1cnn(c1=S)C[NH+]2CCC(CC2)C(=O)c3ccc4c(c3)OCCO4 C14122356
C[NH+](Cc1ccc(cc1)F)[C@H]2CC(=O)N(C2=O)c3ccc(c(c3)OC)OC C10169689
Cc1nc(no1)CO[C@@H]2C[NH+](CC(=O)N(C2)C(C)C)C3CCSCC3 C14537560
CC(C)N1C(=O)C2(CC[NH+](CC2)C3CCSCC3)N(C1=O)CCOC C14744083
Cn1c(nnc1SC)[C@@H]2CCCN2C(=O)[C@H](c3ccc(cc3)F)[NH+](C)C C19289261
Cc1ccc(cc1)c2nc(on2)CN3CC[NH+](CC3)CC(=O)N4CCCC4 C23288156
CN(C)C(=O)[C@H]1CCC[NH+]1Cn2c(=S)n(c(n2)c3cccs3)C4CC4 C25059669
CC(C)c1nn(c(=S)n1Cc2ccco2)C[NH+]3CCC4(CC3)OCCO4 C26611215
C[C@H](C(=O)N1CCCC1)[NH+]2CCCN(CC2)S(=O)(=O)c3ccc(cc3)F C29151382
Cc1nc(cs1)CN2CC[NH+](CC2)Cn3c(=O)c(c(cn3)Cl)Cl C30003149
Cc1ccc(cc1)n2c(nc(n2)C(=O)N(C)[C@@H]3CC[NH+](C3)C)c4ccoc4 C34911340
CCc1nc2ccccc2c(=O)n1/N=[N+](/c3ccccc3)\Nc4ccccc4 C36034684
C[C@@H]1CN(C[C@H](O1)C)C2CC[NH+](CC2)Cc3cnc(nc3)N4CCOCC4 C36741486
C[NH+](C)CCCn1ccc2c(c1=O)cc3c(n2)ccn(c3=O)c4ccccn4 C38829037
CC[C@H]1c2c(nc(n(c2=O)CCOC)SCC(=O)C3=[NH+]C=CC3)S[C@@H]1C C39733599
C[NH+]1CCN(CC1)Cn2c(=S)n(c(n2)c3ccncc3)c4ccccc4 C40913720
C[C@H]1CCCCN1C(=O)C[NH+]2CCN(CC2)[C@H](C)C(=O)N(CC=C)CC=C C44741477
CCn1c(nn(c1=S)C[NH+](C)Cc2ccc(c(c2)F)F)N3CCOCC3 C44757966
Cn1c(nn(c1=S)C[NH+]2CCCCCCC2)C[C@H]3CCS(=O)(=O)C3 C52569401
Cc1nc(on1)C2CC[NH+](CC2)[C@@H](C)C(=O)N3CCC[C@H]3c4cccs4 C53639732
Cc1nn(c(=S)n1C2CC2)C[NH+]3CCC(CC3)C(=O)N4CCC[C@@H](C4)C C54471604
CCN(CCO)c1ccc(cc1)/N=N/c2[n+](c3ccc(cc3s2)OC)C C16678683
CCNc1[n+](c(cs1)c2cccc(c2)[N+](=O)[O-])/N=C/3\C[C@@H](CC(C3)(C)C)C C35535497
C[C@H](c1nnc(n1c2ccc(cc2)F)S[C@H](C)C(=O)N(C)C)[NH+](C)C C61133687
c1cc(c(cc1C(=O)N2CCC[NH+](CC2)C3CC3)S(=O)(=O)N4CCC4)F C61604627
CN(C)C(=O)[C@H]1CCC[NH+](C1)Cn2c(=S)oc(n2)c3ccc(cc3)OC C63735513
Cc1ccc2=[NH+]C(=O)[C@H](C=c2c1)CN(C[C@@H]3CCCO3)C(=O)c4ccncc4 C63985264
Cc1c(c(on1)C)CN2CC[NH+](CC2)Cn3c(=O)c(c(cn3)Cl)Cl C64111741
c1cc2c(cc1C(=O)C3CC[NH+](CC3)CCCN4CCCC4=O)OCCO2 C64140067
c1cc2[nH+]c(cn2cc1Cl)CN3CCN(CC3)Cc4nnc(o4)C5CC5 C65682300
Cc1c(c(n(n1)C)C)S(=O)(=O)N(C)C2CC[NH+](CC2)C3CCOCC3 C66103511
Cc1c(c(n2c(n1)nc(n2)SC)C)CC(=O)N3CC[C@H](C3)[NH+]4CCCC4 C66143388
CC1CCC(CC1)N(C2CC2)C(=O)C[NH+](CCOC)[C@H]3CCS(=O)(=O)C3 C66493387
Cc1c(scn1)C[NH+](C)CC(=O)N(CC(C)C)[C@@H]2CCS(=O)(=O)C2 C66565580
C[C@H]1CN(CCO1)C(=O)C[NH+]2CCC(CC2)(C)N(C)C(=O)OC(C)(C)C C66567668
CC[NH+]1CCN(CC1)c2ccc(cc2F)C(=O)N3CSC[C@H]3C(=O)N(C)C C66648212
CC[NH+]1CCN(CC1)C(=O)[C@H](C)N2CCN(CC2)C(=O)C3CCCCC3 C66867048
CCN(C1CC[NH+](CC1)[C@H](C)C(=O)N2C[C@H](O[C@H](C2)C)C)S(=O)(=O)C C66882602
CCN(C1CC[NH+](CC1)CC(=O)N(C2CCCC2)C(C)C)S(=O)(=O)C C66882732
CCN(C1CC[NH+](CC1)[C@@H](C)C(=O)N2C[C@@H](C[C@@H](C2)C)C)S(=O)(=O)C C66883692
C[C@H](C(=O)N1CCC(CC1)CN2CC[NH+](CC2)C)OC[C@H]3CCCCO3 C66942850
COc1ccc(cc1)N2C[C@@H](CC2=O)C(=O)N3CCC[C@H]3C[NH+]4CCCC4 C66944691
Cn1c2c(c(=O)n(c1=O)C)n(c(n2)C[NH+]3CCc4ccccc4C3)CCc5ccccc5 C02204594
COc1ccc(cc1)[C@@H]2c3c(=O)c4ccccc4oc3C(=O)N2CCC[NH+]5CCOCC5 C02410658
Cn1c(cc(=O)n(c1=O)C)C[NH+]2CCc3cc(c(cc3[C@@H]2c4cccs4)OC)OC C08757170
Cc1ccccc1c2nc(on2)C[NH+]3CCCN(CC3)S(=O)(=O)c4ccc(cc4)F C09336062
c1ccc(cc1)c2nn(c(=S)n2c3ccccc3)C[NH+]4CCN(CC4)c5ncccn5 C03279123
C[NH+](C)CCN(c1nc2ccccc2s1)C(=O)CCCS(=O)(=O)c3ccccc3 C09911341
Cc1ccn2c(c1)nc(cc2=O)CSc3nnc(n3c4ccccc4)C[NH+]5CCCC5 C09872396
Cc1ccccc1C[NH+]2CCC(CC2)CN(C[C@@H]3CCCO3)C(=O)CN4CCCC4=O C11841697
COc1ccc(cc1)[C@H]2c3c(=O)c4cc(ccc4oc3C(=O)N2CC[NH+]5CCOCC5)F C12062498
COc1ccc(cc1)[C@@H]2c3c(=O)c4cc(ccc4oc3C(=O)N2CC[NH+]5CCOCC5)F C12062499
c1cc(sc1)C(=O)N(Cc2ccc(cc2)OCC[NH+]3CCOCC3)C[C@H]4CCCO4 C12218556
C[NH+](Cc1cccc(c1)F)Cc2nnc(n2C[C@@H]3CCCO3)SCc4ccccn4 C12245928
C[C@@H](C(=O)N1CCCCCC1)Sc2ccc(cn2)S(=O)(=O)N3CC[NH+](CC3)C C07190324
COCCN1C(=O)N(C(=O)C12CC[NH+](CC2)[C@H]3CCSC3)C4Cc5ccccc5C4 C14538015
C[NH+]1CCN(CC1)CCCn2ccc(cc2=O)c3cnc4c(cnn4c3)c5ccsc5 C21290201
c1cc(ccc1OCCN2CC[NH+](CC2)Cn3c(=S)n(c(n3)C4CC4)C5CC5)Cl C23852505
CCN(CC)C(=O)C[NH+]1CCCN(CC1)S(=O)(=O)c2ccc(cc2)Br C26825616
CN(C[C@H]1CN(C(=O)O1)c2ccc(c(c2)F)N3CCN(CC3)c4cccc[nH+]4)C=S C28364072
c1cnc(c2c1occ2)N3CC[NH+](CC3)CCCCN4C(=O)C5(CCCC5)SC4=O C34186866
CCCCn1c(=O)c2c3c(sc2nc1N4CC[NH+](CC4)CC(=O)N5CC5)CCCC3 C34747476
CCCn1c(=O)c2c(c(sc2nc1N3CC[NH+](CC3)CC(=O)N4CCCC4)C)CC C34749395
C[NH+](C)[C@@H]1CCN(C1)C(=O)[C@@H]2c3ccccc3C(=O)N([C@@H]2c4cccc(c4)OC)C5CC5 C34928139
C[NH+](C)[C@H]1CCN(C1)C(=O)[C@H]2c3ccccc3C(=O)N([C@@H]2c4cccc(c4)OC)C5CC5 C34928142
Cn1cccc1[C@@H]2CCC[NH+]2CC(=O)N3[C@@H](CC(=N3)c4ccc(cc4)OC)c5ccco5 C35277719
Cc1ccc(cc1)C2=NN([C@H](C2)c3ccco3)C(=O)CN4CCN(CC4)c5cccc[nH+]5 C23881491
C[NH+](C)CCN(C[C@@H]1CN(CCO1)Cc2cccc(c2)OC)C(=O)c3ccc(cc3)F C35881319
CC[NH+]1CCN(CC1)[C@@H]2CS(=O)(=O)C[C@@H]2S(=O)(=O)c3ccc(cc3)C(C)(C)C C36594763
c1c(c2cn(nc2n(c1=O)CCC(=O)N3CC[NH+]4CCC[C@H]4C3)C5CCCC5)C(F)F C36621456
Cc1ccn(n1)CC(=O)N(C[C@H]2CCCO2)CC3CC[NH+](CC3)Cc4ccccc4F C39454691
c1cscc1C[NH+]2CCN(CC2)CC(=O)N([C@@H]3CCS(=O)(=O)C3)C4CCCCC4 C22800103
Cc1ccccc1n2c(nnc2SCC(=O)C3=c4ccccc4=[NH+]C3)N5CCOCC5 C39982415
Cc1cccc(c1)n2c(nnc2SCC(=O)C3=c4ccccc4=[NH+]C3)N5CCOCC5 C39982417
C[C@@H](C(=O)C1=c2ccccc2=[NH+]C1)Sc3ccc(cn3)S(=O)(=O)N4CCOCC4 C39991967
CCOC(=O)C[C@H](c1ccc(cc1)F)C2CC[NH+](CC2)[C@H](C)c3nc(no3)C(C)(C)C C40086081
CC(C)(C)c1nc(cs1)CN2CC[NH+](CC2)Cn3c(=O)oc(n3)c4ccc(cc4)F C40139226
Cc1c(c2ncc(cn2n1)c3ccc(cc3)OCCN4CC[NH+](CC4)C)c5ccncc5 C40895599
c1cc(sc1)c2nn(c(=S)n2C3CC3)C[NH+]4CCN(CC4)CC(=O)N5CCCCC5 C28792310
c1cc(ncc1c2nc(on2)CN3CC[NH+](CC3)C4CCCCC4)N5CCSCC5 C49409732
CCOc1ccc2c(c1)c(cc(=O)o2)C[NH+]3CCN(CC3)CC(=O)N4CCC[C@@H](C4)C C20177471
CC[NH+](CC)CCN(CC(C)C)C(=O)c1cc(nc2c1c(nn2C)C)c3cccs3 C59352628
C[C@@H]1[C@H]2C(=c3ccccc3=[NH+]2)C[C@@H]4N1C(=O)CN(C4=O)CCc5ccc(c(c5)OC)OC C63137715
COCCCN1CC(=O)N2[C@H](C1=O)CC3=c4ccccc4=[NH+][C@@H]3[C@@H]2c5ccccc5OC C63140784
CCCN1CC(=O)N2[C@H](C1=O)CC3=c4ccccc4=[NH+][C@@H]3[C@H]2c5ccc(c(c5)OC)OC C63141190
c1ccc(cc1)[C@H](C(=O)C2=c3ccccc3=[NH+]C2)N4CCN(CC4)[C@@H]5CCS(=O)(=O)C5 C39935344
c1ccc(cc1)[C@H](C(=O)C2=c3ccccc3=[NH+]C2)N4CCN(CC4)[C@H]5CCS(=O)(=O)C5 C39935346
C[C@@H](C(=O)C1=c2ccccc2=[NH+]C1)N3CCN(CC3)S(=O)(=O)c4ccc(cc4)OC C64143763
COc1ccc(c(c1)F)[C@@H]2[C@H]3C(=c4ccccc4=[NH+]3)CCN2C(=O)CCCn5cncn5 C64651234
COc1ccc(c(c1)F)[C@H]2[C@H]3C(=c4ccccc4=[NH+]3)CCN2C(=O)CCCn5cncn5 C64651235
CC1=C(N=C([C@H]1C(=O)N2CCOCC2)C)CCC(=O)N3CC[NH+](CC3)C4CCCCC4 C64757073
CCOc1cc(=O)c(nn1c2ccc(cc2)F)C(=O)N3CCC(CC3)[NH+]4CCCCC4 C65198321
CC(C)(C)n1c(nnn1)[C@@H](c2ccc(cc2)N(C)C)[NH+]3CCN(CC3)C(=O)c4ccco4 C01344119
CC[NH+]1CCN(CC1)C(=S)N=P(C(C)(C)C)(N2CCOCC2)N3CCOCC3 C05445248
Cc1ccc(cc1)S(=O)(=O)Cn2c(nnn2)C[NH+]3CCN(CC3)c4cccc(c4C)C C06173148
c1cc(cc(c1)[N+](=O)[O-])c2ccc(o2)/C=C/3\C(=O)N=C(S3)N4CC[NH+](CC4)CCC#N C01829128
c1ccc2c(c1)c(=O)c3c(o2)C(=O)N([C@@H]3c4ccc(cc4)[N+](=O)[O-])CC[NH+]5CCOCC5 C08827494
COc1ccc(cc1OC)N2C(=O)c3ccccc3[C@@H](C2=O)/C=N/[C@@H]4C[NH+]5CCC4CC5 C09119231
c1cc(oc1)[C@H]2CC(=NN2C(=O)C[NH+]3CCN(CC3)C(=O)c4cccs4)c5ccco5 C09414772
Cc1cn2c3c(nc2n1CCC[NH+]4CCN(CC4)c5ccccc5)n(c(=O)n(c3=O)C)C C09421115
Cc1c(c(on1)C)S(=O)(=O)N2CC[NH+](CC2)[C@@H](c3ccccc3)C(=O)N4CCCC4 C09477751
COc1cc2c(cc1OC)C[NH+](CC2)Cn3cc(ccc3=O)S(=O)(=O)N4CCCC4 C09583611
Cc1cc(c(cc1C[NH+]2CCN(CC2)C(=O)CN3C(=O)CC4(C3=O)CCCC4)OC)OC C09762685
Cc1ccc(c2c1nc(s2)N(CC[NH+]3CCOCC3)C(=O)CN4C(=O)CCC4=O)C C10047195
Cc1csc(n1)[C@@H](C)N(C)C(=O)C[C@]2(CC(=O)N(C2=O)CC[NH+](C)C)c3cccc(c3)F C11784135
c1cc(ccc1n2c(nnn2)C[NH+]3CCN(CC3)S(=O)(=O)c4cc(ccc4F)F)F C11830439
C[C@H](c1ccon1)N(C)C(=O)C[C@]2(CC(=O)N(C2=O)CC[NH+](C)C)c3ccccc3F C12161276
C[C@@H](c1ccon1)N(C)C(=O)C[C@]2(CC(=O)N(C2=O)CC[NH+](C)C)c3ccccc3F C12161281
CC[C@@]1(c2cc-3n(c(=O)c2COC1=O)Cc4c3nc5ccccc5c4)OC(=O)C[NH+](C)C C12952829
CC[C@]1(c2cc-3n(c(=O)c2COC1=O)Cc4c3nc5ccccc5c4)OC(=O)C[NH+](C)C C12952834
C[NH+]1CCN([C@H](C1)c2ccccc2)c3ccc(cc3S(=O)(=O)N4CCOCC4)[N+](=O)[O-] C13148597
Cc1c(c(on1)C)CC(=O)N2CCC[C@@H](C2)COc3ccc(cc3)C[NH+](C)Cc4ccon4 C14982822
CCc1ccc(cc1)N2C(=O)C[C@H](C2=O)[NH+]3CCC(CC3)n4nc(nn4)c5cccs5 C08694547
COCCn1c(nnn1)[C@@H](c2ccc3c(c2)cccn3)N4CC[NH+](CC4)C5CCCCC5 C19594013
c1c(n(c(n1)S(=O)(=O)CC2CC2)C[C@H]3CCCO3)CN4CCC(CC4)[NH+]5CCCC5 C20135046
CCn1c(c(c(n1)C)C[NH+]2CCN(CC2)C(=O)c3ccc(cc3)OCc4c(noc4C)C)C C20616455
C[NH+](C)CCN(Cc1cccs1)C(=O)[C@H]2CCC(=O)N2S(=O)(=O)c3ccccc3 C21648032
CC[NH+]1CCN(CC1)CCCn2c(=O)c3c(nc4n3cc(n4c5ccccc5)C)n(c2=O)C C22816620
Cc1cn2c3c(nc2n1c4ccccc4)n(c(=O)n(c3=O)C[C@@H](C)C[NH+]5CCN(CC5)C)C C22816635
Cc1ccc(o1)CN(C)C(=O)CSc2ccc(cn2)S(=O)(=O)N3CC[NH+](CC3)C C24171835
c1cc(c(cc1[N+](=O)[O-])S(=O)(=O)N2CCCC2)N3CC[NH+](CC3)Cc4ccsc4 C29845034
CCc1c(sc2c1c(=O)n(c(n2)N3CC[NH+](CC3)CC)CC(=O)N4CCOCC4)C C34748942
C[C@H](c1nc2ccccc2c(=O)n1CCOC)N(CC[NH+](C)C)C(=O)c3cccs3 C35032580
Cc1ccc(cc1)c2nn(c(=S)o2)C[NH+]3CCN(CC3)CC(=O)N4CCCCCC4 C23254186
CC(=O)c1ccc(cc1)S(=O)(=O)N2CCC(CC2)c3nnc(n3C)SCC[NH+]4CCCC4 C13565108
COc1ccc(c(c1)/C=C\2/C(=O)c3ccc4c(c3O2)C[NH+](CO4)CCN5CCOCC5)OC C22806788
COc1cc(cc(c1OC)OC)C2=NN=C[C@H]2CN3CC[NH+](CC3)Cc4cccs4 C39437424
Cc1ccc2=C[C@H](C(=O)[NH+]=c2c1)CN(C[C@@H]3CCCO3)C(=O)c4ccc(c(c4)OC)OC C39712055
c1ccc(cc1)[C@@H]2C(=c3ccccc3=[NH+]2)C(=O)CN4C(=O)C(=O)N(C4=O)C[C@@H]5CC=CS5 C39990827
c1ccc(cc1)[C@H]2C(=c3ccccc3=[NH+]2)C(=O)CN4C(=O)C(=O)N(C4=O)C[C@@H]5CC=CS5 C39990828
c1ccc2=[NH+]CC(=c2c1)C(=O)COC(=O)C3CCN(CC3)S(=O)(=O)[C@H]4CC=CS4 C40034037
Cc1ccc(cc1)C2=NN([C@H](C2)c3ccco3)C(=O)C[NH+]4CCC(CC4)c5nc(no5)C C40156394
C[NH+]1CCC(CC1)N(C)c2c(c(ncn2)N3CCN(CC3)c4ccc(cc4)F)[N+](=O)[O-] C40660873
c1cc(ccc1N2CCN(CC2)C(=O)COc3coc(cc3=O)C[NH+]4CCCCC4)F C44903021
CC[NH+]1CCN(CC1)C(=O)[C@@H](C)N2CCN(CC2)c3ccc(cc3[N+](=O)[O-])C(F)(F)F C12606359
CCCn1c2ccccc2n(c1=O)CN3CCN(CC3)Cc4cc(=O)n5ccccc5[nH+]4 C22934148
Cc1c(c(=O)n(n1C)c2ccccc2)/N=C/c3ccc(c(c3)[N+](=O)[O-])N4CC[NH+](CC4)C C20293731
Cc1c(c(=O)n(n1C)c2ccccc2)/N=C/c3cc(ccc3N4CC[NH+](CC4)C)[N+](=O)[O-] C59387162
CCCN(Cc1nnc(o1)c2cccs2)C(=O)CN3CC[NH+](CC3)Cc4ccc5c(c4)CCO5 C22808382
CCOc1ccccc1[C@H]2[C@@H]3C(=c4ccccc4=[NH+]3)C[C@@H]5N2C(=O)CN(C5=O)CCOC C63141033
Cc1c(c(n(n1)[C@H]2CCS(=O)(=O)C2)C)CN(C)C(=O)CCC3=c4ccccc4=[NH+]C3 C63842669
CCCC[NH+]1CCN(CC1)C(=O)[C@@H]2CCc3c(sc(n3)N4CCN(CC4)C(=O)C)C2 C65273762
Cc1ccc(cc1)[C@@H](c2nnnn2C[C@@H]3CCCO3)[NH+]4CCN(CC4)C(=O)c5ccco5 C04410258
Cc1ccc(cc1)S(=O)(=O)N2CCN([C@@H]2c3ccccc3)C(=O)C[NH+]4CCOCC4 C06129966
CC(=O)Cn1c(nc2c1c(=O)n(c(=O)n2C)C)C[NH+]3CCN(CC3)c4ccc(cc4)F C08724960
C[C@H](C(=O)C)n1c(nc2c1c(=O)n(c(=O)n2C)C)C[NH+]3CCN(CC3)c4ccccc4F C08720104
C[NH+]1CCN(CC1)c2c(c(=O)n3ccccc3n2)/C=C\4/C(=O)N(C(=S)S4)CCOC C02289257
Cc1ccc(cc1)S(=O)(=O)N2CCC[NH+](CC2)Cn3c(=O)n(nn3)c4cccs4 C09257258
c1cc(oc1)c2cc(no2)C[NH+]3CCN(CC3)S(=O)(=O)c4ccc5c(c4)OCCCO5 C09257923
C[C@@H](c1nnc(n1c2ccc(cc2)F)SCC(=O)N3CCCC3=O)[NH+]4CCCCC4 C09396247
c1ccc(cc1)C[NH+]2CCN(CC2)c3ccc(cc3[N+](=O)[O-])S(=O)(=O)N4CCOCC4 C09715178
C[NH+]1CCN(CC1)c2ccc(cc2C(=O)N3CCN(CC3)c4ccc(cc4)OC)[N+](=O)[O-] C09720478
CCOc1cccc2c1nc(s2)N(CC[NH+](C)C)C(=O)c3cccc(c3)N4C(=O)CCC4=O C10065831
Cc1cc2c(cc1C)sc(n2)N(CC[NH+]3CCOCC3)C(=O)CN4C(=O)CCC4=O C10127958
Cc1csc(n1)[C@H](C)N(C)C(=O)C[C@]2(CC(=O)N(C2=O)CC[NH+](C)C)c3cccc(c3)F C11784136
Cc1ccc(cc1C)S(=O)(=O)N2CC[NH+](CC2)Cc3nnnn3c4ccc(cc4)F C11830482
CCc1ccc(s1)S(=O)(=O)N2CC[NH+](CC2)Cc3nnnn3c4cccc(c4)F C11830637
Cc1ccc(c(c1)C)S(=O)(=O)N2CC[NH+](CC2)Cc3nnnn3c4ccc(cc4)OC C11831012
CCOc1ccc(cc1)n2c(nnn2)C[NH+]3CCN(CC3)S(=O)(=O)c4ccccc4F C11831110
CN(Cc1cscn1)C(=O)c2c(cc(=O)n3c2CC[NH+](CC3)Cc4ccsc4)OC C11870707
Cc1c(non1)CN(C)C(=O)c2c(cc(=O)n3c2CC[NH+](CC3)C[C@H]4CCC=CC4)OC C11871917
CCN(C[C@@H]1CCCO1)C(=O)C[C@]2(CC(=O)N(C2=O)CC[NH+](C)C)c3ccccc3F C12098586
Cc1c(n2c3c(nc2n1C[C@H]4CCCO4)n(c(=O)n(c3=O)CC[NH+]5CCCCC5)C)C C04314306
C[C@H]1CN(C[C@H](O1)C)C(=O)c2c(n3ccsc3n2)C[NH+](Cc4nccn4C)C(C)C C12317222
CCOc1ccccc1N2C(=O)C[C@H](C2=O)[NH+]3CCC(CC3)n4nc(nn4)c5cccs5 C09482623
CCc1c(c(n(n1)c2ccccc2)O)C3=C(C(=O)N(C3=O)CC(C)C)[n+]4ccc(c(c4)C)C C16571243
COc1ccc(c(c1)OC)[C@H](c2nnnn2C[C@H]3CCCO3)N4CC[NH+](CC4)CC=C C20140804
c1c(n(c(n1)S(=O)(=O)CC2CC2)C[C@@H]3CCCO3)CN4CC[NH+](CC4)C5CCCC5 C20992562
COc1ccc(cc1)[C@H]2CC(=NN2C(=O)C[NH+]3CCN(CC3)[C@H]4CCS(=O)(=O)C4)c5ccccc5 C23248956
C[C@@H](c1nc2ccccc2s1)N(C)C(=O)C[NH+]3CCN(CC3)[C@@H]4CCS(=O)(=O)C4 C23249375
Cc1ccc(cc1)S(=O)(=O)N2CCCN(CC2)c3ccc(cn3)S(=O)(=O)N4CC[NH+](CC4)C C14240877
CC[C@@H](C)c1ccc(cc1)S(=O)(=O)N2CCN(CC2)S(=O)(=O)N3CC[NH+](CC3)C C24684274
Cc1c(sc(n1)C)c2nn(c(=S)o2)C[NH+]3CCN(CC3)c4ccc(cc4)[N+](=O)[O-] C24716371
COc1ccc(c(c1OC)OC)CN2CC[NH+](CC2)C[C@H]3CC(=O)OC34CCCCC4 C27529233
CCn1c(c(c(c(c1=O)C#N)C)/C=C\2/C(=O)N(C(=S)S2)CC)N3CC[NH+](CC3)CC C33478245
CC1(Cc2c(sc3c2c(=O)n(c(n3)N4CC[NH+](CC4)Cc5ccccc5)CC(=O)N(C)C)CO1)C C34734836
CNc1[n+](c(cs1)c2ccc(cc2)OC(F)F)/N=C/c3cc4c(cc3[N+](=O)[O-])OCO4 C35535503
Cc1c(n(c([nH+]1)SCC(=O)N([C@H]2CCS(=O)(=O)C2)C3CC3)C[C@@H]4CCCO4)C C24828879
Cc1c(sc(n1)C)C(=O)N(CC[NH+](C)C)c2nc3ccc(cc3s2)S(=O)(=O)C C38845948
C[C@H](C(=O)OCC(=O)C1=[NH+]C=CC1)SCC2=NC(=O)C3=C4CCCC[C@@H]4SC3=N2 C39367530
CCOC(=O)C1=C(N=C([C@@H]1c2ccc(cc2)F)C(=O)C(=O)N(C)C3CC[NH+](CC3)C)C C39704981
Cc1c(cc[nH+]c1C[S@](=O)C2=N[C@@H]3C=C(C=CC3=N2)OCOC)OCC(F)(F)F C39937297
C[C@@H](c1ccc(cc1)S(=O)(=O)C)[NH+](C)Cc2nnc3n2c4ccsc4c(=O)n3C C40153896
Cc1c(c(n(n1)[C@@H]2CCS(=O)(=O)C2)C)CN(C)CC(=O)C3=c4ccccc4=[NH+][C@@H]3C C39777458
COCCN1CC(=O)N2[C@H](C1=O)CC3=c4ccccc4=[NH+][C@@H]3[C@H]2c5ccc(cc5)[N+](=O)[O-] C63141220
COc1ccc2=C[C@@H](C(=O)[NH+]=c2c1)/C=C/3\C(=O)N(C(=S)S3)CCCN4CCOCC4 C39984467
Cn1c2c(c(=O)n(c1=O)C)n(cn2)CCCC(=O)N3CCC(=CC3)C4=c5ccccc5=[NH+]C4 C63399863
COc1ccc(cc1)CN([C@H]2CCS(=O)(=O)C2)C(=O)C3=c4ccc(cc4=[NH+]C3)[N+](=O)[O-] C64002607
Cc1c(c(on1)C)S(=O)(=O)N2CCN(CC2)[C@@H](C)C(=O)C3=c4ccccc4=[NH+][C@@H]3C C64155582
Cc1c(c(n(n1)C)C)S(=O)(=O)N2CCN(CC2)C(=O)CCC3=c4ccccc4=[NH+]C3 C64539160
CCCC[NH+]1CCN(CC1)C(=O)[C@H]2CCCN(C2)S(=O)(=O)[C@@H]3C=C[C@@H](O3)[C@@H]4C=CN=N4 C64711892
CCC(CC)[NH+]1CCN(CC1)S(=O)(=O)c2cc(oc2C)[C@H]3C(=CN=N3)C(=O)N(C)C C65259408
Cc1ccc(cc1)S(=O)(=O)N2CC[NH+](CC2)Cn3c(=S)oc(n3)c4ccncc4 C02643904
c1cc(ccc1/C=C/C(=O)N2CC[NH+](CC2)CC(=O)N3CCCC3)S(=O)(=O)N4CCOCC4 C08727213
c1cc(ccc1CCC(=O)N2CC[NH+](CC2)CC(=O)N3CCCC3)S(=O)(=O)N4CCOCC4 C08879014
c1cc(ccc1N2CCCC2=O)S(=O)(=O)N3CC[NH+](CC3)CC(=O)N4CCCCCC4 C09257202
c1cc2c(cc1F)sc(n2)N(CCC[NH+]3CCOCC3)C(=O)CN4C(=O)CCC4=O C09400943
Cc1ccc(cc1)S(=O)(=O)N2CCC[NH+](CC2)CN3C(=O)C(=O)N(C3=O)C4CCCC4 C09666412
C[NH+](CC(=O)N1[C@@H](CC(=N1)c2ccc(cc2)OC)c3ccco3)[C@@H]4CCS(=O)(=O)C4 C09741954
COc1ccc(cc1)N2C(=O)C(=O)N(C2=O)C[NH+]3CCCN(CC3)S(=O)(=O)c4ccc(cc4)F C09742958
CCOc1ccc(cc1)S(=O)(=O)N2CC[NH+](CC2)CC(=O)N(C3CC3)[C@@H]4CCS(=O)(=O)C4 C09953506
c1cc(ccc1F)S(=O)(=O)N2CC[NH+](CC2)CN3C(=O)C(=O)N(C3=O)C4CCCC4 C09960213
COc1ccc2c(c1)nc(s2)N(CC[NH+]3CCOCC3)C(=O)CN4C(=O)CCC4=O C10046537
COc1ccc2c(c1)sc(n2)N(CC[NH+]3CCOCC3)C(=O)CN4C(=O)CCC4=O C10046705
C[NH+](C)CCCN(c1nc2cc3c(cc2s1)OCCO3)C(=O)CN4C(=O)CCC4=O C10068281
c1cc(ccc1n2c(nnn2)C[NH+]3CCN(CC3)S(=O)(=O)c4ccc(cc4F)F)F C11830462
COc1ccc(cc1)n2c(nnn2)C[NH+]3CCN(CC3)S(=O)(=O)c4ccc(cc4)OC C11830940
CCOc1ccc(cc1)n2c(nnn2)C[NH+]3CCN(CC3)S(=O)(=O)c4cccs4 C11831089
CN(Cc1nc(no1)c2ccccc2)C(=O)[C@@H]3CCC(=O)N(C3)CCC[NH+]4CCOCC4 C11874551
Cc1ccc(o1)C[NH+]2CCc3c(c(cc(=O)n3CC2)OC)C(=O)N4CCC[C@H]4C(=O)OC C12028290
CC[NH+](CC)CCN(c1nc2cc3c(cc2s1)OCCO3)C(=O)CN4C(=O)CCC4=O C12140887
C[NH+](CC(=O)N1[C@H](CC(=N1)c2ccc(cc2)OC)c3ccco3)[C@H]4CCS(=O)(=O)C4 C14129718
CC(C)c1c(c(n(n1)c2ccc(cc2)Cl)O)C3=C(C(=O)N(C3=O)C[C@H]4CCCO4)[n+]5ccccc5 C16570957
CC(=O)N1CC[NH+](CC1)CC/N=C/C2C(=O)N=C(N(C2=O)c3ccc(cc3)OC)S C09312949
COc1ccc(cc1)N2C(=O)C[C@@H](C2=O)[NH+]3CCN(CC3)c4ccc(cc4)S(=O)(=O)C C06143305
CC1=[N+](C(=S)NC(C1)(C)C)c2ccccc2OS(=O)(=O)c3ccccc3[N+](=O)[O-] C19535002
CN(C)C(=O)C[NH+]1CCN(CC1)c2ccc(cc2[N+](=O)[O-])S(=O)(=O)N3CCCCC3 C20669460
CCN(CC)C(=O)C[NH+]1CCN(CC1)S(=O)(=O)c2ccc(cc2)S(=O)(=O)N3CCOCC3 C21759984
Cn1c2c(cn1)c(ncn2)N3CC[NH+](CC3)Cn4c(=S)n(c(n4)c5cccnc5)C6CC6 C23616426
CCN(CC)C(=O)C[NH+]1CCN(CC1)C(=O)c2c(c3c(s2)nc4n(c3=O)CCC4)C C24586645
COc1ccccc1N2C(=O)C[C@@H](C2=O)[NH+]3CCC(CC3)n4nc(nn4)c5cccs5 C25174487
Cc1cc(c(n1c2cc(on2)C)C)/C=C/C(=O)N3CC[NH+](CC3)CC(=O)N4CCOCC4 C32722677
Cc1c(sc2c1c(=O)n(c(n2)N3CC[NH+](CC3)CC=C)CC(=O)N4CCOCC4)C C34748331
Cc1c(c(on1)C)S(=O)(=O)N2CCC[NH+](CC2)[C@@H](c3ccccc3)C(=O)N4CCCC4 C36008095
C[C@@H]1C(=c2ccccc2=[NH+]1)C(=O)[C@H](C)OC(=O)C3=NN(C(=O)CC3)[C@@H]4CCS(=O)(=O)C4 C38775135
c1ccc(cc1)COCCOCC[NH+]2CCOCCOCCOCCOCCOCC2 C39988342
COc1ccc(cc1)c2nnc(o2)C[NH+]3CCC(CC3)C(=O)N4CCC5(CC4)OCCO5 C41267160
CC1CCN(CC1)c2ccc(cc2[N+](=O)[O-])C(=O)N3CCC[NH+](CC3)CC(=O)N(C)C C46813909
CCN1C(=O)C[C@H](C1=O)[NH+]2CCC(CC2)C3CCN(CC3)S(=O)(=O)N4CCOCC4 C15080830
C[NH+](C)CC(=O)N1CCN(CC1)C(=O)CSCC2=NC(=O)C3=C4CCC[C@@H]4SC3=N2 C39779626
COCCN1CC(=O)N2[C@H](C1=O)CC3=c4ccccc4=[NH+][C@@H]3[C@H]2c5ccc(c(c5)OC)OC C63137492
COc1cc(cc(c1OC)OC)N2C(=O)C[C@H](C2=O)[NH+]3CCc4cc(c(cc4C3)OC)OC C22609170
COc1cc(cc(c1OC)OC)/C=N/N2CC(=O)N3C[C@H]4C(=c5ccccc5=[NH+]4)C[C@H]3C2=O C63350914
CCN1C(=O)C[C@@H](C1=O)[NH+]2CCC(CC2)C3CCN(CC3)S(=O)(=O)N4CCOCC4 C15080830
C[C@@H](C(=O)C1=c2ccccc2=[NH+]C1)OC(=O)C3=NN(C(=O)CC3)[C@@H]4CCS(=O)(=O)C4 C38730613
C[C@H](C(=O)C1=c2ccccc2=[NH+]C1)OC(=O)C3=NN(C(=O)CC3)[C@@H]4CCS(=O)(=O)C4 C63917516
C[C@@H](C(=O)C1=c2ccccc2=[NH+]C1)OC(=O)C3=NN(C(=O)CC3)[C@H]4CCS(=O)(=O)C4 C63917518
C[C@H](C(=O)C1=c2ccccc2=[NH+]C1)OC(=O)C3=NN(C(=O)CC3)[C@H]4CCS(=O)(=O)C4 C63917520
CCOC(=O)[C@@H]1CC=C(O1)S(=O)(=O)N2CCN(CC2)C(=O)CC3=c4ccccc4=[NH+]C3 C64087711
CC(C)n1cc(nc1)S(=O)(=O)N2CCC[C@H](C2)C(=O)N3CCN(CC3)c4cccc[nH+]4 C35505923
CCCC[NH+]1CCN(CC1)C(=O)C2CCN(CC2)S(=O)(=O)[C@H]3C=C[C@@H](O3)[C@@H]4C=CN=N4 C64711163
CCCC[NH+]1CCN(CC1)C(=O)[C@@H]2CCCN(C2)S(=O)(=O)[C@@H]3C=C[C@@H](O3)[C@@H]4C=CN=N4 C64711890
CCN(Cc1ccc(c(c1)OC)OCC)S(=O)(=O)c2cc(cc(c2OC)OC)/C=C/C(=O)[O-] C13094242
COC(=O)CCNS(=O)(=O)c1ccc(cc1)NS(=O)(=O)c2ccc(cc2)CCC(=O)[O-] C13302122
COc1cc(cc(c1O)OC)/C=C\2/C(=O)N(C(=S)S2)CCC(=O)NCCCCCC(=O)[O-] C15038460
C[C@@H](/C=C(\C)/C=C(\C)/C(=O)CCCC1CC(=O)NC(=O)C1)[C@@H]([C@@H](/C=C/CC/C=C/C(=O)[O-])OC)O C31167531
C[C@@H](/C=C(\C)/C=C(\C)/C(=O)CCCC1CC(=O)NC(=O)C1)[C@H]([C@@H](/C=C/CC/C=C/C(=O)[O-])OC)O C31167539
CC[C@@H](C)Oc1ccc(cc1OC)c2nc(c(nn2)CCC(=O)NCCCN3CCOCC3)[O-] C34767108
C[C@H](/C=C(\C)/C=C(\C)/C(=O)CCCC1CC(=O)NC(=O)C1)[C@H]([C@@H](/C=C/CC/C=C/C(=O)[O-])OC)O C35464543
CC1=C([C@@H](N2C(=CSC2=N1)/C=C(/NCCOC)\[O-])c3ccc(cc3)OC)C(=O)OCCOC C36050091
CC1=C([C@H](N2C(=CSC2=N1)/C=C(/NCCOC)\[O-])c3ccc(cc3)OC)C(=O)OCCOC C36050092
CCCCOc1ccc(cc1)C(=O)C2=C(C(=O)N([C@H]2c3ccc(c(c3)OCC)O)CCCO)[O-] C40048336
COc1cc(cc(c1OC)OC)[C@@H]2C(=C(C(=O)N2CCCO)[O-])C(=O)c3ccc(cc3)OCC=C C40053566
CCOc1cc(ccc1OCC=C)[C@@H]2C(=C(C(=O)N2CCOCCO)[O-])C(=O)c3cccs3 C40067153
CCCCCOc1ccc(cc1OCC)[C@H]2C(=C(C(=O)N2CCOCCO)[O-])C(=O)c3ccco3 C40068028
CCCCCOc1ccc(cc1OC)[C@@H]2C(=C(C(=O)N2CCOCCO)[O-])C(=O)c3ccc(o3)C C40075443
CCCCOc1ccc(cc1OC)[C@H]2C(=C(C(=O)N2CCOCCO)[O-])C(=O)c3ccc(o3)C C40075479
CCCOc1ccc(cc1OCC)[C@H]2C(=C(C(=O)N2CCOCCO)[O-])C(=O)c3ccc(o3)C C40075513
CCCCCOc1ccc(cc1OCC)[C@H]2C(=C(C(=O)N2CCOCCO)[O-])C(=O)c3ccc(o3)C C40075521
CCOc1ccc(cc1)C(=O)C2=C(C(=O)N([C@@H]2c3cccc(c3OC)OC)CCOCCO)[O-] C40077604
CCCOc1ccc(cc1)C(=O)C2=C(C(=O)N([C@H]2c3cccc(c3)[N+](=O)[O-])CCOCCO)[O-] C40077901
CCCOc1ccc(cc1)C(=O)C2=C(C(=O)N([C@H]2c3ccc(cc3)[N+](=O)[O-])CCOCCO)[O-] C40077905
CCCOc1ccc(cc1)C(=O)C2=C(C(=O)N([C@@H]2c3ccc(c(c3)OCC)O)CCOCCO)[O-] C40077926
CCCOc1ccc(cc1)C(=O)C2=C(C(=O)N([C@@H]2c3ccccc3[N+](=O)[O-])CCOCCO)[O-] C40077988
CCCCOc1ccc(cc1)C(=O)C2=C(C(=O)N([C@@H]2c3cccc(c3)[N+](=O)[O-])CCOCCO)[O-] C40078356
CCCCOc1ccc(cc1)C(=O)C2=C(C(=O)N([C@@H]2c3ccc(c(c3)OC)O)CCOCCO)[O-] C40078380
CCCCOc1ccc(cc1)C(=O)C2=C(C(=O)N([C@H]2c3ccccc3[N+](=O)[O-])CCOCCO)[O-] C40078435
CCCCOc1ccc(cc1)C(=O)C2=C(C(=O)N([C@@H]2c3ccc(c(c3)OC)OCC=C)CCOCCO)[O-] C40078462
CCOc1ccccc1[C@@H]2C(=C(C(=O)N2CCOCCO)[O-])C(=O)c3ccc(cc3)OC(C)C C40079140
CCOc1ccccc1[C@H]2C(=C(C(=O)N2CCOCCO)[O-])C(=O)c3ccc(cc3)OC(C)C C40079141
CC(C)COc1ccc(cc1)C(=O)C2=C(C(=O)N([C@H]2c3cccc(c3)[N+](=O)[O-])CCOCCO)[O-] C40080442
CC(C)COc1ccc(cc1)C(=O)C2=C(C(=O)N([C@@H]2c3ccc(cc3)[N+](=O)[O-])CCOCCO)[O-] C40080448
CC(C)COc1ccc(cc1)C(=O)C2=C(C(=O)N([C@H]2c3ccccc3[N+](=O)[O-])CCOCCO)[O-] C40080589
CC(C)COc1ccc(cc1)C(=O)C2=C(C(=O)N([C@@H]2c3ccc(c(c3)OC)OCC=C)CCOCCO)[O-] C40080642
CC(C)COc1ccc(cc1)C(=O)C2=C(C(=O)N([C@H]2c3ccc(c(c3)OC)OCC=C)CCOCCO)[O-] C40080644
CCOc1ccc(c(c1)C)C(=O)C2=C(C(=O)N([C@@H]2c3ccc(c(c3)OCC)O)CCOCCO)[O-] C40081294
CCCOc1ccc(c(c1)C)C(=O)C2=C(C(=O)N([C@H]2c3cccc(c3)[N+](=O)[O-])CCOCCO)[O-] C40082072
Cc1cc(ccc1C(=O)C2=C(C(=O)N([C@@H]2c3cccc(c3)[N+](=O)[O-])CCOCCO)[O-])OCC=C C40082875
Cc1cc(ccc1C(=O)C2=C(C(=O)N([C@H]2c3cccc(c3)[N+](=O)[O-])CCOCCO)[O-])OCC=C C40082877
CCCCOc1ccc(c(c1)C)C(=O)C2=C(C(=O)N([C@H]2c3cccc(c3)[N+](=O)[O-])CCOCCO)[O-] C40083510
CCOc1ccc(cc1C)C(=O)C2=C(C(=O)N([C@@H]2c3ccc(c(c3)OCC)O)CCOCCO)[O-] C40085565
CCOc1ccc(cc1C)C(=O)C2=C(C(=O)N([C@H]2c3ccc(c(c3)OCC)O)CCOCCO)[O-] C40085566
CCCCOc1ccccc1[C@H]2C(=C(C(=O)N2CCOCCO)[O-])C(=O)c3c(nc(s3)C)C C40098754
CCOc1cc(ccc1O)[C@@H]2C(=C(C(=O)N2CCOCCO)[O-])C(=O)c3ccc(cc3)OCC=C C40099328
C=CCOc1ccc(cc1)C(=O)C2=C(C(=O)N([C@@H]2c3cccc(c3)OCC=C)CCOCCO)[O-] C40099360
CCCCOc1cccc(c1)C(=O)C2=C(C(=O)N([C@@H]2c3ccc(cc3)[N+](=O)[O-])CCOCCO)[O-] C40101614
COc1ccc(cc1OC)[C@@H]2C(=C(C(=O)N2CCOCCO)[O-])C(=O)c3cccc(c3)OCC=C C40102068
COc1cc(ccc1O)[C@H]2C(=C(C(=O)N2CCOCCO)[O-])C(=O)c3cccc(c3)OCC=C C40102073
COc1cccc(c1OC)[C@H]2C(=C(C(=O)N2CCOCCO)[O-])C(=O)c3cccc(c3)OCC=C C40102153
CCCC/C=C/CCN1C(=O)[C@H]2[C@H]([NH2+][C@@]([C@@H]2C1=O)(CC(=O)[O-])C(=O)[O-])c3ccc(cc3)C(=O)OC C43218429
CCOc1ccc(cc1)c2nnc(n2CC(=O)[O-])SCC(=O)c3c(c([nH]c3C)C(=O)OCC)C C13403550
CCOC(=O)CCCCC(=O)C1=NC(=O)N=C1CSc2nc(c(c(n2)[O-])C#N)c3ccccc3 C18190685
Cc1ccc(cc1NC(=S)N(CCC(C)C)C2CC[NH+](CC2)C(C)C)Cl C02933427
CCCCCCOc1ccc(cc1)C[NH+]2CCN(CC2)c3ccc(cc3)Cl C04980718
CC[C@@]1(C[C@@](CCO1)(CC[NH2+]Cc2ccc(cc2)N(C)C)c3ccc(cc3)C)C C04817569
CC[NH+](CC)CCN(c1nc2c(cccc2s1)C)C(=O)/C=C/c3ccccc3 C05121928
CCCC[NH+](CCCC)CN1C(=O)/C(=C\c2ccc(cc2)C(C)C)/SC1=O C05174142
CCOc1cc(cc(c1OCc2ccc(cc2)F)Br)C[NH2+]C3CCCC3 C08253971
CCOc1cc(cc(c1OCc2ccccc2F)Br)C[NH2+]C3CCCC3 C08254131
CCOc1cc(ccc1OCc2cccs2)C[NH2+]C3C4CC5CC(C4)CC3C5 C08254731
C[C@H](c1ccccc1)[NH2+]Cc2cc(c(c(c2)Cl)OCc3cccs3)OC C08535306
CCCCN(CCCC)c1c2c(c3c4c(c([nH+]c3s2)N5CCOCC5)CCC4)ncn1 C02440117
Cc1cc2c(cc1C)sc(n2)N(CCC[NH+](C)C)C(=O)/C=C/c3cccc(c3)[N+](=O)[O-] C09323328
CC(C)Oc1ccc(cc1)C(=O)N(CC[NH+](C)C)c2nc3c(ccc(c3s2)Cl)OC C09452415
CC[NH+](CC)CCN(c1nc2ccc(cc2s1)C)C(=O)/C=C/c3cccc(c3)[N+](=O)[O-] C10066382
CC[NH+](CC)CCN(c1nc2ccc(cc2s1)C)C(=O)c3cc(ccc3Cl)[N+](=O)[O-] C10066398
CC[NH+](CC)CCN(c1nc2c(cc(cc2s1)C)C)C(=O)c3ccc(s3)[N+](=O)[O-] C10067116
CC[NH+](CC)CCN(c1nc2c(cc(cc2s1)C)C)C(=O)c3ccccc3[N+](=O)[O-] C10067132
Cc1cc(c2c(c1)sc(n2)N(CCC[NH+](C)C)C(=O)/C=C/c3cccc(c3)[N+](=O)[O-])C C10068511
Cc1cc(c2c(c1)nc(s2)N(CCC[NH+](C)C)C(=O)/C=C/c3ccc(s3)[N+](=O)[O-])C C10068596
Cc1ccc(c2c1sc(n2)N(CCC[NH+](C)C)C(=O)c3ccc(cc3)OC(C)C)OC C10068666
CCC[NH+](CCC)C[C@@H](c1cc(nc2c1cc(cc2Cl)Cl)c3ccccc3)O C13213633
CCC[NH+](CCC)C[C@H](c1cc(nc2c1cc(cc2Cl)Cl)c3ccccc3)O C05499311
CC[NH+](CC)CCn1c2ccc(cc2nc1CC34CC5CC(C3)CC(C5)C4)[N+](=O)[O-] C05010852
CC(C)(C#CC[NH+]1CCC(CC1)Cc2ccccc2)OCCOC(c3ccccc3)c4ccccc4 C13689598
CCC(C)(C)[NH2+]Cc1cc(c(c(c1)Br)OCc2ccccc2)OC C13724621
CCOc1cc(cc(c1OCc2ccc(cc2)C)Br)C[NH2+]C3CCCCC3 C20874671
CC(C)(C)CC(C)(C)c1ccc(cc1)OC[C@@H](C[NH+]2CCc3ccccc3C2)O C26780349
Cc1ccc(c(c1)OC[C@@H](C[NH+](C2CCCCC2)C3CCCCC3)O)C(C)C C28296616
CC[NH+](CCC(=O)/C=C/c1ccc(cc1)Cl)CCC(=O)/C=C\c2ccc(cc2)Cl C17220975
Cc1cc(ccc1C(C)C)O[C@H](CC[NH+]2CCN(CC2)Cc3ccccc3)c4ccccc4OC C34740139
CCCC[NH+]1CCN(CC1)c2c3c(c(sc3nc(n2)SCc4ccc(cc4)F)C)CC C34761770
CC[NH+](CC)CCC[C@H](C)N(Cc1c(ccs1)C)C(=O)c2ccc(cc2)C(C)(C)C C34952878
CCCCCOc1ccc(cc1)C(=O)N(CC[NH+](CC)CC)c2nc3c(cccc3s2)C C36637958
CC[NH+](CC)CCN(c1nc2c(ccc(c2s1)Cl)C)C(=O)c3cc(n(n3)C(C)C)C C38508951
CC[NH+](CC)CCN(c1nc2c(ccc(c2s1)C)OC)C(=O)COc3ccccc3C C36641781
CCCCCOc1ccc(cc1)/C=N/N2[C@H]([NH+]=NC2=S)c3ccc(cc3)C(C)(C)C C38918672
CCCCCOc1ccc(cc1)/C=N/N2[C@H]([NH+]=NC2=S)c3ccccc3OC C39000976
CCCCCOc1ccc(cc1)C(=O)N(CC[NH+](CC)CC)c2nc3c(cc(cc3s2)C)C C36640338
CCCCCOc1ccc(cc1)C(=O)N(CC[NH+](CC)CC)c2nc3cc(c(cc3s2)C)C C36698907
CC[NH+](CC)CCN(c1nc2c(cc(cc2s1)Cl)C)C(=O)c3ccc(cc3)C(C)(C)C C39712828
C=CCc1ccccc1OCCCn2c3ccccc3nc2CCC[NH+]4CCCCCC4 C39917713
CC[NH+](CC)CCCn1c2ccccc2nc1[C@@H](c3ccccc3)Sc4ccccc4 C40389571
CCCC[NH+](CCCC)CCCn1c2ccc(cc2nc1[C@H]3CCCO3)Cl C40406631
CCCC[NH+](CCCC)CCCn1c2cc(ccc2nc1c3ccco3)Cl C40406640
C[C@H]1C[NH+](CC[C@@H]1Cc2ccccc2)C[C@@H](COC3CCC(CC3)C(C)(C)C)O C36647242
CCN1CCC[C@H]1C[NH2+]Cc2ccc(cc2)OCc3c(cccc3Cl)Cl C40719523
Cc1cccc(c1)COc2c(cc(cc2Br)C[NH2+]Cc3cccs3)OC C40733253
COc1cc(cc(c1OCc2ccc(cc2Cl)F)Br)C[NH2+]CC=C C40733849
CCCCCOc1ccc(cc1)/C=N/N2[C@H](N=[NH+]C2=S)c3ccc(cc3)Cl C38906180
C[C@H]1C(=c2ccccc2=[NH+]1)CCN(Cc3cccs3)C(=S)Nc4cccc(c4)F C63655063
C[C@@H]1C(=c2cc(ccc2=[NH+]1)Cl)CCN(Cc3cccs3)C(=S)NC(C)(C)C C63655306
C[C@@H](C12CC3CC(C1)CC(C3)C2)[NH2+]Cc4cccc(c4OCc5cccs5)OC C04174187
CC(C)Oc1ccc(cc1)[C@H](CC[NH2+][C@H](C)c2ccc(cc2)Cl)c3ccccc3 C01818143
C[NH+](C[C@@H](COc1c(cccc1Cl)Cl)O)C(c2ccccc2)c3ccccc3 C02624232
CCCCC[NH+](CCCCC)C[C@H](c1ccc(cc1)I)O C05973207
CCCC[NH+](CCCC)C[C@H](c1cnc2c(c1Cl)cc(cc2Cl)Cl)O C05973452
Cc1ccc(cc1)[C@@H](CC[NH2+][C@@H](C)c2ccc(cc2)Cl)c3ccc(cc3)OC(C)C C01819007
CCOc1cc(cc(c1OCc2ccc(cc2)F)Br)C[NH2+]CC(C)C C08253973
CCCCCOc1cccc(c1)C(=O)N(CC[NH+](C)C)c2nc3c(cccc3s2)OC C10065792
CCCCOc1cccc(c1)C(=O)N(CC[NH+](C)C)c2nc3c(cc(cc3s2)C)C C10066177
C[NH+](C)CCOc1ccc(cc1)/C(=C(\CCCl)/c2ccccc2)/c3ccccc3 C01531018
C[C@@H](C12CC3CC(C1)CC(C3)C2)[NH2+]Cc4cc(c(c(c4)Br)OCC=C)OC C13914025
CC(=C)C[C@@H]1CC=C[C@H]([NH+]1C[C@H](C(C(C(F)(F)F)(F)F)(F)F)O)CC(=C)C C16134186
CCOc1cc(cc(c1OCC)Br)C[NH2+][C@@H](C)C23CC4CC(C2)CC(C4)C3 C16688363
CCC[NH+](CCC)C[C@H](c1cc2c(cc(cc2Cl)Cl)c3c1ccc(c3)C(F)(F)F)O C17109614
CCOc1cc(cc(c1OCc2ccc(cc2)C)Br)C[NH2+]C(C)(C)C C20874673
CCCOc1c(cc(cc1Br)C[NH2+]C23CC4C[C@@](C2)(C[C@](C4)(C3)C)C)OCC C20932280
CCOc1ccc(cc1)C(=O)c2c[nH+]c3ccc(cc3c2N4CCC[C@H](C4)C(=O)OCC)C C21158437
CCOc1ccc(cc1)C(=O)c2c[nH+]c3ccc(cc3c2N4CCC[C@@H](C4)C(=O)OCC)C C21158440
CCCC[C@](c1ccc(cc1)C)([C@@H](C[NH+]2CCCC2)Oc3ccc(cc3C)Cl)O C27237860
Cc1ccc(cc1)[C@@](CC=C)([C@@H](C[NH+]2CCCCCC2)Oc3ccc(cc3Cl)Cl)O C27240609
Cc1ccc(cc1)[C@](CC=C)([C@H](C[NH+]2CCCCCC2)Oc3ccc(cc3Cl)Cl)O C27240629
CCCC[C@](c1ccc(cc1)F)([C@@H](C[NH+]2CCCCC2)c3ccc(cc3)Cl)O C27250722
CCCC[C@@](c1ccc(cc1)F)([C@@H](C[NH+]2CCCCC2)c3ccc(cc3)Cl)O C27250728
CCCC[C@@](c1ccc(cc1)Cl)([C@@H](C[NH+]2CCCCC2)c3ccc(cc3)F)O C27253057
CCCC[C@](c1ccc(cc1)Cl)([C@H](C[NH+]2CCCCC2)c3ccc(cc3)F)O C27253061
CC(C)CC[C@](c1ccc(cc1)Cl)([C@@H](C[NH+]2CCCCC2)c3ccc(cc3)F)O C27253130
CC(C)CC[C@@](c1ccc(cc1)Cl)([C@H](C[NH+]2CCCCC2)c3ccc(cc3)F)O C27253151
CCCOc1ccc(cc1)[C@@](c2ccccc2)([C@@H](C[NH+]3CCCC3)c4ccccc4)O C27245193
CCOc1c(cc(cc1Br)Br)C[NH2+][C@@H](C)CCCC(C)C C34991161
CCCCCC[C@H](C)[NH2+]Cc1cc(c(c(c1)Br)OCC)Br C34991496
CC(C)[NH+](Cc1ccc(o1)C(c2ccc(cc2)F)(c3ccc(cc3)F)O)Cc4cccs4 C36154644
Cc1ccsc1C[NH+](Cc2ccc(o2)C(c3ccccc3)(c4ccccc4)O)C5CC5 C36202274
Cc1ccc(s1)C[NH+](Cc2ccc(o2)C(c3cccs3)(c4cccs4)O)C(C)C C36203629
CCc1ccc2c(c1)sc(n2)N(CC[NH+](CC)CC)C(=O)c3ccc(cc3)N(CC)CC C36637936
CC[NH+](CC)CCN(c1nc2cc(cc(c2s1)C)C)C(=O)COc3ccc(cc3)OCC C36641741
CCc1cccc2c1nc(s2)N(CC[NH+](CC)CC)C(=O)Cc3cc(ccc3C)C C36647396
C[C@H](CCCC(C)C)[NH2+]Cc1cc(c(c(c1)Br)OC)Br C36325006
CCCCCOc1ccc(cc1)C(=O)N(CCC[NH+](C)C)c2nc3c(cccc3s2)OC C36643437
CCCCOc1cccc(c1)C(=O)N(CCC[NH+](C)C)c2nc3c(cccc3s2)OCC C36643453
CCCCCOc1cccc(c1)C(=O)N(CCC[NH+](C)C)c2nc3c(cccc3s2)F C36643468
CCCCCOc1cccc(c1)C(=O)N(CCC[NH+](C)C)c2nc3c(cc(cc3s2)C)C C36643692
Cc1cccc(c1OCCCCn2c3ccccc3nc2[C@H](C)[NH+]4CCCCCC4)C C39917280
Cc1ccc(c(c1)OCCCCn2c3ccccc3nc2CCCN4CC[NH+](CC4)C)C(C)C C39917541
CC[NH+]1CCC[C@@H]1CNCc2c3ccccc3ccc2OCc4c(cccc4Cl)Cl C40720116
CC[NH+]1CCC[C@H]1CNCc2c3ccccc3ccc2OCc4c(cccc4Cl)Cl C40720119
CC(C)(C)CC(C)(C)[NH2+]Cc1cccc(c1OCc2c(cccc2Cl)F)OC C40722460
CC(C)C[NH2+]Cc1cc(c(c(c1)Br)OCc2c(cccc2Cl)F)OC C40734025
CCC(C)(C)[NH2+]Cc1cc(c(c(c1)Cl)OCc2c(cccc2Cl)F)OCC C40742145
CCCCn1c(nnc1SCCCOc2ccc(cc2)Cl)[C@@H](CC)[NH+](C)C C57782189
CCCCn1c(nnc1SCCCOc2ccc(cc2)Cl)[C@H](CC)[NH+](C)C C57782198
CC(C)(C)n1c(nnn1)[C@@H](c2cc3cc(c(cc3[nH]c2=O)OC)OC)[NH+]4CCN(CC4)C(=O)c5ccco5 C06014899
COCCn1c(nnn1)[C@@H](c2cc3cc4c(cc3[nH]c2=O)OCO4)[NH+]5CCN(CC5)c6ccccc6 C06136260
COc1cc2c(cc1OC)nc(n(c2=O)CC(=O)Nc3ccc4c(c3)OCCO4)C[NH+]5CCOCC5 C08745921
C[NH+]1CCc2cc3c(c(c2[C@@H]1C/N=C/C4C(=NC(=O)N(C4=O)c5ccccc5OC)O)OC)OCO3 C08969603
C[NH+]1CCc2cc3c(c(c2[C@H]1C/N=C/C4C(=NC(=O)N(C4=O)c5ccccc5OC)O)OC)OCO3 C08969606
COc1cc(ccc1OCC[NH+]2CCOCC2)[C@@H]3c4c(c5ccccc5oc4=O)OC(=C3C#N)N C09034167
Cc1cc(c(cc1C[NH+]2CCN(CC2)C(=O)CCCN3C(=O)C4(CCCC4)NC3=O)OC)OC C09054229
Cc1c(sc2c1c(ncn2)SCC(=O)Nc3cccc(c3)S(=O)(=O)NC4=[NH+]CCC4)C C09765332
c1cc(ccc1NC(=S)N(CC[NH+]2CCOCC2)Cc3cc4cc5c(cc4[nH]c3=O)OCO5)F C06445574
c1ccc(cc1)CC[NH+](Cc2cc3cc4c(cc3[nH]c2=O)OCCO4)Cc5nnnn5Cc6ccco6 C13033929
COc1ccc2cc(c(=O)[nH]c2c1)C[NH+](Cc3ccccc3OC)Cc4nnnn4C[C@@H]5CCCO5 C06282804
CCOc1ccc(cc1OC)[C@@H]2C(=C(C(=O)N2CCC[NH+]3CCOCC3)O)C(=O)c4ccc(o4)C C08859316
C[NH+]1CCN(CC1)c2ccc(cc2NC(=S)NC[C@H]3CCCO3)S(=O)(=O)N4CCCCC4 C09491665
C[NH+]1CCN(CC1)[C@@H](CNS(=O)(=O)c2ccc(cc2)N3C(=O)CCS3(=O)=O)c4ccco4 C19819045
C[C@@H]1C[C@@H](C[NH+](C1)CCCNC(=O)c2cc(=O)[nH]c3c2cc(cc3)S(=O)(=O)N4CCCC4)C C20686399
c1ccc2c(c1)[nH]c(=O)n2CCC[NH+]3CCN(CC3)c4ccc(cn4)S(=O)(=O)N5CCOCC5 C21392108
CCC[NH+]1CCN(CC1)CCCNC(=O)CCc2c(=O)n(c3c(n2)c(nn3c4ccccc4)C)C C21640924
Cc1c(c(on1)C)S(=O)(=O)N2CCC[NH+](CC2)CC(=O)NCc3cc(c(cc3OC)OC)OC C21901079
Cc1ccc(o1)/C=C/c2[nH]c(=S)n(n2)C[NH+](C)Cc3c(nn(c3C)[C@H]4CCS(=O)(=O)C4)C C14197740
Cc1c(n(c(c1C#N)NC(=O)C[NH+]2CCN(CC2)CC(=O)N3CCOCC3)C[C@@H]4CCCO4)C C22805552
C[C@H](C(=O)NC(=O)NC)[NH+]1CCN(CC1)S(=O)(=O)c2cc(cc(c2)C(F)(F)F)C(F)(F)F C23818536
C[C@@H](C(=O)NC(=O)NC)[NH+]1CCN(CC1)S(=O)(=O)c2cc(cc(c2)C(F)(F)F)C(F)(F)F C23818539
C[C@H](c1nnc(n1c2ccc(cc2)F)SCC(=O)N3CCC[C@@H](C3)C(=O)N)[NH+]4CCCCC4 C24143596
c1cc(sc1)[C@H](CNC(=O)c2ccc(cc2)S(=O)(=O)N[C@H]3CCS(=O)(=O)C3)[NH+]4CCCC4 C25383509
CCOC(=O)c1c(c(c(s1)N)C#N)CSC2=Nc3ccccc3C(=O)[N+]2=c4cc(cc[nH]4)C C36636503
Cc1cccc(c1)Nc2[n+](c(cs2)c3ccc4c(c3)NC(=O)CO4)/N=C/c5ccc(c(c5)OC)O C37867329
CCOC(=O)c1cn-2c-3c(/c(=[N+]\4/CC[C@@H](C4)NC(=O)OC(C)(C)C)/c(cc3c1O)F)Oc5c2cccc5 C38804910
CCOC(=O)c1cn-2c-3c(/c(=[N+]\4/CC[C@H](C4)NC(=O)OC(C)(C)C)/c(cc3c1O)F)Oc5c2cccc5 C38804913
CC[C@@H](c1ccc(cc1)S(=O)(=O)C)NC(=O)[C@H]2CCC[NH+](C2)Cc3nc(no3)c4ccccc4 C38886029
CCC[C@]12CN(C[C@H]1C(=O)NC(=O)N2)C(=O)c3csc([n+]3Cc4ccccc4)Nc5ccccc5 C39302889
C[C@@H](CNC(=O)[C@H]1CN(CC12CC[NH2+]CC2)C(=O)C3CCN(CC3)C(=O)C)Oc4ccc(cc4)F C39596113
CC1(OC[C@H](O1)CNC(=O)[C@@H]2CN(CC23CC[NH2+]CC3)C(=O)c4ccc(c(c4)C(F)(F)F)OC)C C39659513
Cc1cc(c(o1)C(F)(F)F)C(=O)N2C[C@H](C3(C2)CC[NH2+]CC3)C(=O)NCC(C)(C)N4CCOCC4 C39669759
Cc1cc(n(n1)CCNC(=O)[C@H]2CN(CC23CC[NH2+]CC3)C(=O)c4cc(oc4C(F)(F)F)C)C C39675073
CC(C)COCCCNC(=O)[C@@H]1CN(CC12CC[NH2+]CC2)C(=O)[C@@H]3CCCN3C(=O)C(F)(F)F C39683163
CC(=O)N1CCC(CC1)C(=O)N2C[C@H](C3(C2)CC[NH2+]CC3)C(=O)NCCOc4ccc(cc4)F C39688249
CC(C)(C)SCCNC(=O)[C@@H]1CN(CC12CC[NH2+]CC2)C(=O)c3ccc(nc3)N4CCOCC4 C39696528
COCCCNC(=O)CN1CCN(CC1)C(=O)C2CC[NH+](CC2)Cc3nnc(o3)c4ccc(cc4)F C41267722
C[C@H](C(=O)O[C@@H]1CCC[NH2+][C@H]1CC(=O)Cn2cnc3cc(c(cc3c2=O)Cl)Br)O C45201947
Cc1ccc(cc1N2CCCC2=O)NC(=O)C(=O)NC[C@H](c3ccc(cc3)F)N4CC[NH+](CC4)C C49490527
CN(C)c1ccc(cc1)[C@@H](CNC(=O)C(=O)Nc2cc3c4c(c2)CCC(=O)N4CCC3)[NH+]5CCCC5 C49504553
CN(C)c1ccc(cc1)[C@H](CNC(=O)C(=O)Nc2cc3c4c(c2)CCN4C(=O)CC3)[NH+]5CCCC5 C49504560
Cc1ccc(cc1N2CCCC2=O)NC(=O)C(=O)NC[C@H](c3ccc4c(c3)CCCN4C)[NH+](C)C C49508589
CN1CCc2c1ccc(c2)[C@H](CNC(=O)C(=O)Nc3cc4c5c(c3)CCN5C(=O)CC4)[NH+]6CCCCC6 C49508793
CCOc1ccc(c(c1)[N+](=O)[O-])c2ccc(o2)/C=C\3/C(=[NH2+])N4C(=NC3=O)SN=C4S(=O)(=O)C C20239049
CN(Cc1cc(=O)n2ccsc2[nH+]1)CC(=O)Nc3ccc(c(c3)S(=O)(=O)N4CCOCC4)Cl C12529061
c1ccc2=[NH+]CC(=c2c1)CCNC(=O)c3cc(=O)[nH]c4c3cc(cc4)S(=O)(=O)N5CCOCC5 C63069309
COc1cc(cc(c1OC)OC)[C@H]2[C@@H]3C(=c4ccccc4=[NH+]3)C[C@@H]5N2C(=O)CN(C5=O)CCCO C63140210
COCCCN1C(=O)[C@@H]2[C@H](N[C@@]3([C@@H]2C1=O)c4cc(ccc4NC3=O)F)CC5=c6ccccc6=[NH+]C5 C63478688
Cc1ccc(cc1)S(=O)(=O)[C@@H](CNC(=O)C(=O)NCCC2=c3ccccc3=[NH+]C2)c4ccco4 C63698394
CC(C)[NH+]1CCc2c(sc(c2C(=O)NC)NC(=O)c3ccc(cc3)S(=O)(=O)N4CCOCC4)C1 C02725200
CCOc1ccc2c(c1)cc(c(=O)[nH]2)[C@@H](c3nnnn3C[C@H]4CCCO4)[NH+]5CCN(CC5)c6ccc(cc6)O C06133970
CCOc1ccc2c(c1)cc(c(=O)[nH]2)[C@H](c3nnnn3C[C@@H]4CCCO4)[NH+]5CCN(CC5)c6ccc(cc6)O C06134156
COc1ccc(cc1)S(=O)(=O)N2CC[NH+](CC2)CN3C(=O)[C@@H](NC3=O)CC(=O)N4CCOCC4 C08848506
C[C@@]1(C(=O)N(C(=O)N1)NC(=O)C[NH+]2CCN(CC2)S(=O)(=O)/C=C/c3ccccc3)c4ccccc4 C08924182
CC(=O)Nc1ccc(cc1)NC(=O)COc2coc(cc2=O)C[NH+]3CCN(CC3)c4ccccc4F C09286319
C[NH+]1CCN(CC1)S(=O)(=O)c2ccc(c(c2)NC(=O)CN3C(=O)C4(CCCC4)NC3=O)OC C09690868
c1ccc(cc1)C(=O)NNC(=O)CSc2nc3ccccc3c(=O)n2CCC[NH+]4CCOCC4 C09714359
Cc1cn2c3c(nc2n1c4ccc(cc4)F)n(c(=O)n(c3=O)CCC[NH+]5CCC(CC5)C(=O)N)C C10108247
Cc1cc(ccc1S(=O)(=O)NC[C@H](c2ccco2)[NH+]3CCCC3)N4C(=O)[C@H](CS4(=O)=O)C C11998035
CC(C)[C@@H](c1nnnn1C2CCCCC2)[NH+](CCO)Cc3cc4cc5c(cc4[nH]c3=O)OCCO5 C13498797
Cc1c(c(n(n1)[C@H]2CCS(=O)(=O)C2)C)C[NH+](C)CC(=O)NN3C(=O)C4(CCC(CC4)C)NC3=O C14240923
Cc1c(c(n(n1)[C@H]2CCS(=O)(=O)C2)C)C[NH+](C)CC(=O)NN3C(=O)C4(CCCCC4)NC3=O C14254232
CCOc1ccc(cc1)NC(=O)C[C@@H]2C(=O)NCCN2C(=O)C[NH+]3CCN(CC3)C(=O)c4ccco4 C19818686
CCCC[n+]1c(c(cc2c1nc3c(cccn3c2=O)C)C(=O)NCCc4ccc(c(c4)OC)OC)N C02421258
CCc1ccc(cc1)NC(=O)C[C@H]2C(=O)NCCN2C(=O)C[NH+]3CCN(CC3)C(=O)c4ccco4 C20676747
Cc1ccc(cc1C)NC(=O)C[C@H]2C(=O)NCCN2C(=O)C[NH+]3CCN(CC3)C(=O)c4ccco4 C20802907
C1CCC(CC1)[NH+]2CCN(CC2)CCCNC(=O)[C@@H]3CCCN3c4nnc(s4)N5CCCC5=O C21927356
Cc1cc(nc(n1)C(C)C)N2CC[NH+](CC2)CC(=O)NN3C(=O)[C@@](NC3=O)(C)c4ccc(cc4)OC C22065130
CC[NH+]1CCC[C@H]1CNCC(=O)Nc2cc(ccc2N3CCCC3)S(=O)(=O)N4CCOCC4 C22809404
CC(C)Cn1c(c(c(=O)n(c1=O)C)C(=O)C[NH+]2CCN(CC2)CCOc3ccc(cc3)Cl)N C32512225
CC[NH+](CC)CCNC(=O)C1CCN(CC1)C(=O)c2nnc(s2)C(=O)Nc3ccc(cc3)F C33024458
Cc1ccc(cc1)NC(=O)c2nnc(s2)C(=O)N3CCC(CC3)C(=O)NCC[NH+]4CCCCC4 C33024521
Cc1ccc(cc1)NC(=O)c2nnc(s2)C(=O)N3CCC(CC3)C(=O)NCCC[NH+]4CCCC4 C33024539
Cc1ccc(cc1)NC(=O)c2nnc(s2)C(=O)N3CCC(CC3)C(=O)NCC[C@@H](C)[NH+]4CCCC4 C33024549
CC1(Cc2c(sc3c2c(nc(n3)SCC(=O)N)N4CC[NH+](CC4)CC(=O)N5CCOCC5)CO1)C C34750166
C1Cc2c(sc3c2c(nc(n3)SCC(=O)N)N4CC[NH+](CC4)CC(=O)N5CCOCC5)C1 C34757692
CCCNC(=O)CN1CC[NH+](CC1)Cn2c3cc(ccc3oc2=S)S(=O)(=O)N4CCOCC4 C22363828
C[C@]1(C(=O)N(C(=O)N1)NC(=O)CN2CC[NH+](CC2)[C@@H]3CCS(=O)(=O)C3)CCc4ccccc4 C22800006
CCN(CC)S(=O)(=O)c1ccc2c(c1)c(cc(=O)[nH]2)C(=O)NC[C@H](c3ccco3)[NH+]4CCCC4 C09644942
CC1CC[NH+](CC1)CC2=N[C@H](SC2)NC(=O)CCc3[nH]c(=O)c4cnn(c4n3)c5ccccc5 C38762315
Cc1ccc(cc1C)CCNC(=O)[C@H]2CN(CC23CC[NH2+]CC3)C(=O)c4c(noc4c5cc(on5)C)C C39609317
```
