## Supplementary material for "Using Single Protein/Ligand Binding Models to Predict Active Ligands for Unseen Proteins": Code and dataset: CHEMBL280 (part 1 of 3)

```
C[N+]1(CCCC1)CC2=C(N3[C@@H]([C@@H](C3=O)NC(=O)/C(=N/OC)/c4csc(n4)N)SC2)C(=O)[O-] C03871924
CC1(CC(CC([NH2+]1)(C)C)NC(=O)[C@@H]2[C@@H](OCCOCCOCCOCCOCCO2)C(=O)[O-])C C05812046
COc1ccc(cc1)c2cc(c(c(=S)n2[C@H]3[C@H]([C@@H]([C@@H]([C@@H](O3)CO)O)O)O)C#N)c4ccco4 C06004587
[H]/N=C/1\C(=C\c2cc(c(c(c2)Br)OS(=O)(=O)C)OC)\C(=O)N=C3N1C=C(S3)C C04481086
C[C@@H]1[C@H]([C@H](C[C@@H](O1)O[C@@H]2CC[C@@]3([C@H]4CC[C@@]5([C@H](CC[C@]5([C@@H]4CC[C@@]3(C2)O)O)C6=CC(=O)OC6)C)C=O)O)O C08143853
[H]/N=C\1/C(=C/c2cc(n(c2C)c3ccccc3)C)/C(=O)N=C4N1N=C(S4)CC(=O)N5CCCC5 C08914543
Cc1cc(c(n1[C@H]2CCS(=O)(=O)C2)C)C(=O)CN3C(=O)[C@]4(CCOc5c4cccc5)NC3=O C09531615
c1cc2c(cc1S(=O)(=O)N3CCN(CC3)S(=O)(=O)c4ccc5c(c4)OCCCO5)CC(=O)N2 C09822818
CC1CCC2(CC1)C(=O)N(C(=O)N2)CC(=O)OCC(=O)Nc3c(c4c(s3)CCC4)C(=O)N C10055214
Cn1c2c(cc(cc2nc1c3ccncc3)NC(=O)COC)C(=O)N4CCC[C@H]4c5nccs5 C12131971
Cc1c(c(=O)c2ccc(cc2o1)O[C@@H]3[C@@H]([C@H]([C@@H]([C@H](O3)CO)O)O)O)c4ccc5c(c4)OCCO5 C12658620
CC(=O)N[C@@H]1[C@H]([C@@H]([C@H](O[C@H]1n2c(=S)n(c(n2)c3ccccc3Cl)c4ccccc4)CO)O)O C12522378
CN1C(=O)[C@@H](C(=O)NC1=O)[C@H]2Cc3cc4c(c(c3C[C@@]25C(=O)NC(=O)N(C5=O)C)OC)OCO4 C09234356
c1ccc(c(c1)/C=C\2/C(=O)N(C(=O)S2)CCNC(=O)c3ccc(cc3)N4C(=O)CCC4=O)F C15322958
CCOc1cc(cc(c1OS(=O)(=O)C)Br)[C@H]2N(N=C(S2)NC(=O)C)C(=O)C C20895610
c1c(c(cc(c1S(=O)(=O)NC2CC2)Cl)Cl)C(=O)N3CCN(CC3)[C@H]4CCS(=O)(=O)C4 C23995527
CC[N+]1=c2cc3c(=[NH+]c4cc5c(cc4O3)N(C(C=C5CS(=O)(=O)[O-])(C)C)CCCC(=O)[O-])cc2CCC1 C25762308
Cc1ccc(cc1)/C=C\2/C(=O)N(C(=O)S2)CCNC(=O)c3ccc(cc3)N4C(=O)CCC4=O C27810590
CC(C)Cn1c(nn(c1=S)[C@H]2[C@@H]([C@H]([C@@H]([C@H](O2)CO)O)O)NC(=O)C)c3ccc(c(c3)Cl)F C32594305
CCc1cccc(c1N2C(=O)/C(=N\NC(=S)NN)/[C@H](C(=O)C2=O)c3nc4ccccc4o3)C C17189797
CCc1cccc(c1N2C(=O)[C@H]3[C@@H]([NH2+][C@@]([C@@H]3C2=O)(CO)C(=O)[O-])c4cccc(c4O)OC)CC C33630624
Cc1ccccc1N2C(=O)[C@H]3[C@H]([NH2+][C@@]([C@@H]3C2=O)(CO)C(=O)[O-])c4cc(ccc4O)Br C33630639
CCn1cc-2c(=O)n(nc2c(c1)C(=O)N3CCN(CC3)CC(=O)NCc4ccco4)c5ccccc5 C16839122
CC(=O)N[C@H]1[C@H]([C@@H]([C@@H](O[C@@H]1n2c(=S)n(c(n2)c3ccccc3Cl)c4ccccc4)CO)O)O C35590882
CC(C)OC(=O)[C@H]1[C@@H]([C@@]([C@@H]2N1C=C(C=C2)C(=O)N)(C#N)C(=O)N)c3ccccc3C(F)(F)F C33903955
C[C@@]1(C[C@@]2(CC(OC2=O)(C)C)C(=O)O1)C(=O)CSc3[nH]nc(n3)c4ccccc4Br C02425748
CC(C)S(=O)(=O)C1=C[C@H]2C[C@@H]3CO[P@@](=O)(NN3C[C@@H]2C=C1OC)S(=O)(=O)C(C)C C39470050
c1ccc(cc1)C[C@H]2C[C@@H]([N+]3=C2Nc4ccccc4C3)C(=O)N([O-])S(=O)(=O)Oc5ccccc5 C39545732
c1ccc(cc1)C[C@H]2C[C@H]([N+]3=C2Nc4ccccc4C3)C(=O)N([O-])S(=O)(=O)Oc5ccccc5 C39545734
c1ccc(cc1)OS(=O)(=O)N(C(=O)[C@@H]2C[C@H](C3=[N+]2Cc4ccccc4N3)I)[O-] C39545757
C[C@]12CC[C@@H]3[C@@H]([C@@]1(CC[C@@H]2C4=CC(=O)OC4)O)CC[C@@]5([C@@]3(CC[C@H](C5)O)/C=N/NC(=O)c6ccncc6)O C39775383
C[C@@]12CC[C@H]3[C@@H]([C@@]1(CC[C@@H]2C4=CC(=O)OC4)O)CC[C@@]5([C@@]3(CC[C@H](C5)O)/C=N/NC(=O)c6ccncc6)O C39775385
c1ccc2c(c1)C(=NS2(=O)=O)N3CCN(CC3)C(=O)c4cc5c(=O)[nH]c(=O)n(c5nc4)C6CC6 C40135090
Cc1ccc(cc1Cl)N2C(=O)[C@H]3[C@H]([NH2+][C@@]([C@@H]3C2=O)(CO)C(=O)[O-])c4cc(ccc4O)Br C33919106
C[C@@H]1/C=C/C(=O)NC/C=C/C(=C\[C@@H](CC(=O)Cc2nc(co2)C(=O)N[C@@H](C(=O)O[C@@H]1C(C)C)C)O)/C C33936031
C[C@@H]1/C=C\C(=O)NC/C=C/C(=C\[C@H](CC(=O)Cc2nc(co2)C(=O)N[C@@H](C(=O)O[C@@H]1C(C)C)C)O)/C C43743135
CC(=O)N[C@@H]1[C@H]([C@@H]([C@H](O[C@H]1Oc2ccc3c(c2)CC[C@H]4[C@H]3CC[C@@]5([C@@H]4CCC5=O)C)CO)O)O C43743791
Cc1c(sc(n1)NC(=O)c2cn(c3cc(c(cc3c2=O)F)N4CCN(CC4)C(=O)C)C5CC5)C C13688729
Cc1csc(n1)NC(=O)c2cn(c3cc(c(cc3c2=O)F)N4CCN(CC4)C(=O)C)C5CC5 C12324157
CN1C(=O)/C(=C/c2ccc3c(c2)CC4([C@H]5N3CCOC5)C(=O)N(C(=O)N(C4=O)C)C)/C(=O)NC1=O C09123593
c1cc(cnc1)[C@@H]2c3c(n(c(=O)s3)CC(=O)N4CCOCC4)S[C@H]5[C@H]2C(=O)N(C5=O)C(=O)N C39884094
CC1(CC(=O)C2([C@@H]3[C@@H](C(=O)N(C3=O)N(C)c4c(cc(cn4)C(F)(F)F)Cl)ON2)C(=O)C1)C C08781660
CC1(CC(=O)C2([C@H]3[C@H](C(=O)N(C3=O)N(C)c4c(cc(cn4)C(F)(F)F)Cl)ON2)C(=O)C1)C C08781660
c1ccc(cc1)N2[C@H](NN=C2c3cccnc3)SCC(=O)C4=CC(=NC4)C(=O)N5CCCC5 C39936598
Cn1c(c(c(=O)n(c1=O)C)C2=C(N=C3[C@H]2C(=O)N(C(=O)N3C)C)c4ccc5c(c4)OCCO5)N C12427780
C[C@H]1C2=C([C@@H](O[C@@H]2C)NC(=O)CS[C@@H]3Nc4c(c5c(s4)CCCC5)C(=O)N3C)C(=O)NN1 C38639428
CC1(c2c([nH]c(=O)s2)S[C@H]3[C@@H]1C(=O)N(C3=O)CC(=O)Nc4ccc(cc4)S(=O)(=O)N)C C16779113
CC1(c2c([nH]c(=O)s2)S[C@@H]3[C@H]1C(=O)N(C3=O)CC(=O)Nc4ccc(cc4)S(=O)(=O)N)C C16779113
c1cc(cnc1)[C@@H]2c3c(n(c(=O)s3)CC(=O)N4CCOCC4)S[C@H]5[C@@H]2C(=O)N(C5=O)C(=O)N C39884094
Cc1n-2c(c[n+]1[C@@H]3[C@@H]([C@@H]([C@@H]([C@@H](O3)C(=O)[O-])O)O)O)CN=C(c4c2ccc(c4)Cl)c5ccccc5F C65747810
CS(=O)(=O)c1nnc(o1)[C@@H]2CCCN2C(=O)c3ccc(cc3)N4C(=O)c5ccccc5C4=O C08971752
CN1C(=O)C(C(=O)N(C1=S)C)C(c2ccccc2[N+](=O)[O-])C3C(=O)N(C(=S)N(C3=O)C)C C09263233
CN1C(=O)C(=Cc2ccc3c(c2)CC4([C@@H]5N3CCC5)C(=O)N(C(=O)N(C4=O)C)C)C(=O)N(C1=S)C C09303025
Cc1cc(c(n1[C@H]2CCS(=O)(=O)C2)C)C(=O)CSc3nnc(o3)[C@H]4CCS(=O)(=O)C4 C09336647
c1cc2c(cc1S(=O)(=O)N3CCN(CC3)C(=O)c4cnc5n(c4=O)ccs5)OCCCO2 C09413542
Cn1c(nnc1SCC(=O)N(Cc2ccccc2)[C@H]3CCS(=O)(=O)C3)[C@@H]4CCS(=O)(=O)C4 C09465520
Cc1cc(c(n1[C@H]2CCS(=O)(=O)C2)C)C(=O)CN3C(=O)C(=O)N(C3=O)CCC4=CCCCC4 C09642513
CCN([C@H]1CCS(=O)(=O)C1)S(=O)(=O)c2cc(ccc2OC)N3C(=O)CCS3(=O)=O C11906129
CCN([C@@H]1CCS(=O)(=O)C1)S(=O)(=O)c2ccc(cc2)N3C(=O)C(CS3(=O)=O)(C)C C13719750
Cc1cc(ccc1S(=O)(=O)N(C)[C@@H]2CCS(=O)(=O)C2)N3C(=O)C(CS3(=O)=O)(C)C C13720723
CCN(CC)C(=O)c1cc2c(nc1)N(C(=O)CC(=N2)c3ccc(cc3)n4c(nc5c4ccnc5)C)C C13743168
c1cc(c(cc1S(=O)(=O)N2CCN(CC2)C(=O)CN3C(=O)[C@@H]4CCCN4C3=O)Cl)F C14254627
c1ccc2c(c1)C(=NS2(=O)=O)N3CCC[C@@H](C3)C(=O)N(Cc4ccco4)[C@@H]5CCS(=O)(=O)C5 C14750325
Cc1c(non1)CN(C)C(=O)c2c(cc(=O)n3c2CCN(CC3)C(=O)Cc4ccsc4)OC C14982504
CC[C@]12CN(CC[C@](C1=O)(CN(C2)C(=O)[C@@H]3CC(=O)OC3(C)C)C)C(=O)[C@@H]4CC(=O)OC4(C)C C16915813
C[C@@H]1CN(C[C@H](O1)C)S(=O)(=O)c2cccc(c2)C(=O)OCC(=O)N(C)[C@@H]3CCS(=O)(=O)C3 C20893757
Cc1c2c(cc(nc2n(n1)[C@H]3CCS(=O)(=O)C3)C4CC4)C(=O)OCC(=O)N5CCCC5=O C21441576
Cn1c2c(c(=O)n(c1=O)C)n(c(n2)Cl)CC(=O)N3CCN(CC3)[C@H]4CCS(=O)(=O)C4 C21838573
CN(CC(=O)N1CCN(CC1)Cc2cc(=O)n3ccsc3n2)C4=NS(=O)(=O)c5c4cccc5 C14183345
Cc1c(c(n(n1)[C@H]2CCS(=O)(=O)C2)C)CN(C)C(=O)c3ccc(c(c3)N4CCCC4=O)Cl C24071675
c1ccc2c(c1)OC[C@H](O2)C(=O)N3CCN(CC3)C(=O)c4ccc(cc4)CN5C(=O)CCC5=O C24103579
c1ccc2c(c1)OC[C@H](O2)C(=O)N3CCN(CC3)C(=O)CN4c5cc(ccc5OCC4=O)[N+](=O)[O-] C24275635
Cc1c(c(n(n1)[C@H]2CCS(=O)(=O)C2)C)CN(C)CN3c4cc5c(cc4C(=O)C3=O)OCCO5 C16875430
CN1CCN(CC1)C(=O)C2CCN(CC2)C(=O)[C@@H](C(=O)c3cccc(c3)[N+](=O)[O-])n4ccccc4=O C27830896
CC(C)N1[C@@H]2[C@H](N(S1(=O)=O)C(C)C)OC(O2)C3O[C@@H]4[C@H](O3)N(S(=O)(=O)N4C(C)C)C(C)C C00912971
Cc1c(c(n(c(=O)c1C#N)C)N2CCOCC2)/C=C\3/C(=O)N(C(=S)S3)[C@H]4CCS(=O)(=O)C4 C33811851
CCN(CC)C(=O)Cn1c2c(c3c(s2)CCCC3)c(=O)n(c1=O)CC(=O)N4CCOCC4 C34729051
CCN([C@@H]1CCS(=O)(=O)C1)S(=O)(=O)c2ccc(cc2C)N3C(=O)[C@@H](CS3(=O)=O)C C35384998
CCN([C@@H]1CCS(=O)(=O)C1)S(=O)(=O)c2cc(ccc2OC)N3C(=O)[C@@H](CS3(=O)=O)C C35385130
CC(=O)N1CCN(CC1)C(=O)Cn2c3cc(nn3c(=O)c4c2C(=O)N(C4)Cc5ccco5)C(C)(C)C C35617577
CC(=O)Oc1c(cc(cc1Br)/C=c/2\c(=O)o/c(=C/3\C=C(C=C\C3=[O+]/C)[N+](=O)[O-])/[n-]2)OC C36185509
CCOc1cc(ccc1O[C@H](C)C(=O)N(C)C)/C=c\2/c(=O)o/c(=C/3\C=CC=C\C3=[O+]/C(F)F)/[n-]2 C36395096
Cc1c2c(cc(nc2n(n1)[C@H]3CCS(=O)(=O)C3)C4CC4)C(=O)N5CCN(CC5)CC(=O)N(C)C C12786366
CC(=O)N1[C@H](O/C(=C/2\C=C(C=C(C2=[O+]C(=O)C)[N+](=O)[O-])Br)/[N-]1)c3ccc(cc3)F C37009166
C1C(=O)N(C(=S)S1)N2C(=O)[C@H]3[C@H](C2=O)C4C=CC3[C@@H]5[C@@H]4C(=O)N(C5=O)N6C(=O)CSC6=S C25501609
c1ccc(c(c1)OC2=Nc3cccc[n+]3C(=O)[C@H]2/C=C\4/C(=O)N(C(=S)S4)CC(=O)[O-])Cl C39361494
CC1=CC(=N[C@H]1C(=O)N2CC[C@@H]3[C@@H](C(=CC(=O)N3CC2)OC)C(=O)N(C)[C@@H](C)c4ccco4)C C39388097
C[C@]12CC[C@](C1(C)C)(C(=O)C2=O)C(=O)N3CCN(CC3)C(=O)[C@@]45CC[C@@](C4(C)C)(C(=O)C5=O)C C34953751
CCn1c(c(c(c(c1=O)C#N)C)/C=C/2\C(=O)N(C(=S)S2)[C@H]3CCS(=O)(=O)C3)N4CCOCC4 C39769215
CC12CN(CC(C1=O)(CN(C2)C(=O)[C@@H]3CC(=O)OC34CCCCC4)C)C(=O)[C@H]5CC(=O)OC56CCCCC6 C16889110
C[C@H]1CCCCN1C(=O)CN2CCN(CC2)C(=O)c3ccc4c(c3)S(=O)(=O)N(C4=O)C(C)C C40153763
C1CS(=O)(=O)C[C@@H]1Cc2nnc(o2)SCC(=O)N3CCN(CC3)[C@@H]4CCS(=O)(=O)C4 C45493895
Cc1c(c(n(n1)[C@H]2CCS(=O)(=O)C2)C)N3CCN(CC3)C(=O)c4cc5ccccc5oc4=O C56907984
Cc1c(c(n(n1)[C@H]2CCS(=O)(=O)C2)C)N3CCN(CC3)C(=O)c4ccc5c(c4)nsn5 C56936171
c1ccc2c(c1)CS(=O)(=O)N(C2=O)CC(=O)N(Cc3cccs3)[C@H]4CCS(=O)(=O)C4 C58179005
C1CN(CCN1C(=O)CCN2C(=O)[C@@H]3[C@@H]4C[C@H]([C@@H]3C2=O)C=C4)C(=O)CCN5C(=O)[C@H]6[C@@H]7C[C@H]([C@@H]6C5=O)C=C7 C13777993
c1cc(ncc1S(=O)(=O)N2CCOCC2)SCC(=O)C3=CC(=NC3)C(=O)N4CCCC4 C39936491
CC1=C2C(=NC(=NC2=O)C)S[C@@H]1C(=O)OCC(=O)N([C@@H]3CCS(=O)(=O)C3)C4CCCC4 C40066770
C1CCN(C1)S(=O)(=O)C2=CN=C(C2)C(=O)N3CCN(CC3)S(=O)(=O)C4=CC[C@H](S4)Cl C64144046
C1CCC2=C3C(=NC(=NC3=O)CN4CCN(CC4)C(=O)CN5C(=O)[C@@H]6CC=CC[C@@H]6C5=O)S[C@@H]2C1 C39617212
CCC[C@@H]1C[C@H]([NH+](C1)C)C(=O)N[C@@H]([C@@H]2[C@@H]([C@@H]([C@H]([C@H](O2)SC)OP(=O)([O-])[O-])O)O)[C@H](C)Cl C04102185
CCC[C@H]1C[C@@H]([NH+](C1)C)C(=O)N[C@@H]([C@@H]2[C@@H]([C@@H]([C@@H]([C@@H](O2)SC)OP(=O)([O-])[O-])O)O)[C@@H](C)Cl C04536300
CCC[C@H]1C[C@H]([NH+](C1)C)C(=O)N[C@@H]([C@@H]2[C@@H]([C@@H]([C@@H]([C@@H](O2)SC)OP(=O)([O-])[O-])O)O)[C@@H](C)Cl C04536310
CCC[C@@H]1C[C@H]([NH+](C1)C)C(=O)N[C@H]([C@@H]2[C@@H]([C@@H]([C@@H]([C@@H](O2)SC)OP(=O)([O-])[O-])O)O)[C@@H](C)Cl C05809136
Cc1c2cc3c(coc3c(c2oc(=O)c1CC(=O)N[C@@H](CCCNC(=O)N)C(=O)[O-])C)C(C)(C)C C02113951
C[C@]12CC[C@H]3[C@H]([C@H]1CC[C@]2(C)O)CCC4=C/C(=N/OCC(=O)N[C@@H]([C@@H](c5ccccc5)O)C(=O)[O-])/C=C[C@]34C C08952077
C[C@]12CC/C(=N\OCC(=O)N[C@@H](CC(=O)N)C(=O)[O-])/C=C1CC[C@H]3[C@@H]2CC[C@]4([C@@H]3CC[C@@]4(C#C)O)C C09033469
CCC[C@H]1C[C@H]([NH+](C1)C)C(=O)N[C@H]([C@H]2[C@H]([C@@H]([C@@H]([C@@H](O2)SC)OP(=O)([O-])[O-])O)O)[C@@H](C)Cl C11615965
CCC[C@@H]1C[C@@H]([NH+](C1)C)C(=O)N[C@H]([C@H]2[C@H]([C@@H]([C@@H]([C@@H](O2)SC)OP(=O)([O-])[O-])O)O)[C@@H](C)Cl C11615966
CCC[C@H]1C[C@@H]([NH+](C1)C)C(=O)N[C@H]([C@H]2[C@H]([C@@H]([C@@H]([C@@H](O2)SC)OP(=O)([O-])[O-])O)O)[C@@H](C)Cl C11615968
Cc1c2cc3c(coc3c(c2oc(=O)c1CC(=O)N[C@H](CCCNC(=O)N)C(=O)[O-])C)C(C)(C)C C11865580
C[C@]12CC/C(=N\OCC(=O)N[C@@H](CC(=O)N)C(=O)[O-])/C=C1CC[C@@H]3[C@@H]2CC[C@]4([C@@H]3CC[C@@]4(C#C)O)C C12661401
C[C@]12CC/C(=N\OCC(=O)N[C@H](CC(=O)N)C(=O)[O-])/C=C1CC[C@H]3[C@@H]2CC[C@]4([C@@H]3CC[C@@]4(C#C)O)C C12661403
C[C@]12CC[C@@H]3[C@H]([C@@H]1CC[C@@H]2O)CCC4=C/C(=N/OCC(=O)N[C@@H]([C@H](c5ccccc5)O)C(=O)[O-])/CC[C@]34C C12662657
C[C@]12CC[C@H]3[C@H]([C@@H]1CC[C@@H]2O)CCC4=C/C(=N/OCC(=O)N[C@@H]([C@H](c5ccccc5)O)C(=O)[O-])/CC[C@]34C C12662659
C[C@]12CC[C@@H]3[C@@H]([C@@H]1CC[C@@H]2O)CCC4=C/C(=N/OCC(=O)N[C@@H]([C@H](c5ccccc5)O)C(=O)[O-])/CC[C@]34C C12662661
CC[C@H](C)[C@@H](C(=O)N[C@H](C)C(=O)[O-])NC(=O)[C@@H]1Cc2c3ccccc3[nH]c2[C@@H]4N1C(=O)c5c4cccc5 C12884212
CC[C@H](C)[C@@H](C(=O)N[C@H](C)C(=O)[O-])NC(=O)[C@@H]1Cc2c3ccccc3[nH]c2[C@H]4N1C(=O)c5c4cccc5 C12884220
CC[C@H](C)[C@@H](C(=O)N[C@@H](C)C(=O)[O-])NC(=O)[C@@H]1Cc2c3ccccc3[nH]c2[C@H]4N1C(=O)c5c4cccc5 C12886420
Cc1cc(cc(c1C)S(=O)(=O)NNC(=O)Cn2cc(cc(c2=O)Cl)C(F)(F)F)C(=O)[O-] C13033069
Cc1c(c(n2c(n1)nc(n2)SCC(=O)NC(=O)Nc3ccc4c(c3)OCCO4)C)CCC(=O)[O-] C13209994
C[C@H](C(=O)[O-])n1c(=O)c2ccccc2nc1SCC(=O)NC(=O)NC[C@@H]3COc4ccccc4O3 C13233604
C[C@@H](C(=O)[O-])n1c(=O)c2ccccc2nc1SCC(=O)NC(=O)NC[C@H]3COc4ccccc4O3 C13233607
c1cc(ccc1S(=O)(=O)N)S(=O)(=O)Oc2ccc(cc2C(=O)[O-])S(=O)(=O)N3CCCC3 C13306119
c1ccc(c(c1)C(=O)[O-])NS(=O)(=O)c2cc(ccc2NNC(=S)NC[C@@H]3CCCO3)[N+](=O)[O-] C09662901
C[C@]12CC/C(=N\OCC(=O)N[C@H](Cc3c[nH]cn3)C(=O)[O-])/C=C1CC[C@@H]4[C@@H]2CC[C@]5([C@@H]4CC[C@@]5(C#C)O)C C08740261
C[C@@H]1CC(=O)Nc2ccccc2N1C(=O)CN(C)c3ccc(cc3[N+](=O)[O-])C(=O)N[C@@H](C)C(=O)[O-] C13451850
C[C@H]1CC(=O)Nc2ccccc2N1C(=O)CN(C)c3ccc(cc3[N+](=O)[O-])C(=O)N[C@@H](C)C(=O)[O-] C13451855
Cc1cc2c(c(c1)O)C(=O)c3c(cccc3O[C@H]4[C@H]([C@@H]([C@@H]([C@@H](O4)COC(=O)CC(=O)[O-])O)O)O)C2=O C15063178
Cc1cc2c(c(c1)O)C(=O)c3c(cccc3O[C@H]4[C@H]([C@@H]([C@@H]([C@H](O4)COC(=O)CC(=O)[O-])O)O)O)C2=O C15063184
CSc1cccc(c1)NC(=O)C[C@H]2C(=O)N=C(S2)N[C@@H](c3cccs3)c4c([nH]c(=O)[nH]c4=O)[O-] C20135854
CSc1cccc(c1)NC(=O)C[C@H]2C(=O)N=C(S2)N[C@H](c3cccs3)c4c([nH]c(=O)[nH]c4=O)[O-] C20135861
c1ccc(c(c1)NC(=O)CSc2nnc(n2N)N/N=C/c3cc(cc(c3[O-])Cl)Cl)[N+](=O)[O-] C21318556
C[C@]12CC[C@H]3[C@H]([C@@H]1CC[C@@H]2O)CCC4=C/C(=N/OCC(=O)N[C@@H]([C@@H](c5ccccc5)O)C(=O)[O-])/CC[C@]34C C35361905
Cc1cc2c(c(c1)O)C(=O)c3c(cccc3O[C@H]4[C@@H]([C@@H]([C@@H]([C@@H](O4)COC(=O)CC(=O)[O-])O)O)O)C2=O C35458772
Cc1c(sc2c1c(=O)[nH]c(n2)CS[C@@H](C)C(=O)NNC(=O)c3c(cn(n3)c4ccccc4)[O-])C C32845674
C[C@@]12CC[C@@H]3[C@@H]([C@@H]1CC[C@@H]2O)CCC4=C/C(=N/OCC(=O)N[C@@H]([C@@H](c5ccccc5)O)C(=O)[O-])/CC[C@@]34C C37242872
c1ccc(cc1)C(=O)N[C@@H](c2c3ccccc3c(=O)[nH]n2)C(=O)N/N=C/c4cc(ccc4[O-])[N+](=O)[O-] C01778161
CC[C@@H](C)n1c(=O)c(c([nH]c1=S)[O-])C(c2cccc[nH+]2)c3c([nH]c(=S)n(c3=O)[C@@H](C)CC)[O-] C13151349
CCC[C@@H]1CC[NH+]([C@@H](C1)C(=O)N[C@@H]([C@@H]2[C@@H]([C@@H]([C@@H]([C@@H](O2)SC)OP(=O)([O-])[O-])O)O)[C@@H](C)Cl)C C38654328
CCC[C@H]1CC[NH+]([C@@H](C1)C(=O)N[C@@H]([C@@H]2[C@@H]([C@@H]([C@@H]([C@@H](O2)SC)OP(=O)([O-])[O-])O)O)[C@@H](C)Cl)C C38654334
c1cc(ccc1CS(=O)(=O)[C@@H]2NN[C@@H](O2)CNS(=O)(=O)c3ccc4c(c3)oc(n4)[O-])Cl C38794165
c1cc(ccc1CS(=O)(=O)[C@H]2NN[C@@H](O2)CNS(=O)(=O)c3ccc4c(c3)oc(n4)[O-])Cl C38794167
c1cc(ccc1CS(=O)(=O)[C@H]2NN[C@H](O2)CNS(=O)(=O)c3ccc4c(c3)oc(n4)[O-])Cl C38794172
c1cc(c(c(c1)Cl)CS(=O)(=O)[C@H]2NN[C@H](O2)CNS(=O)(=O)c3ccc4c(c3)oc(n4)[O-])F C38797127
c1ccc(cc1)c2c(=O)[nH]c(nc2[O-])SCC(=O)N[C@H]3[C@@H](C=C(S3)c4ccccc4)C(=O)N C39354247
COc1cccc(c1O)[C@@H]2[C@H]3[C@@H](C(=O)N(C3=O)c4cccc(c4)[N+](=O)[O-])[C@@](N2)(Cc5ccccc5)C(=O)[O-] C43221162
C[C@@H]([C@@H](C(=O)[O-])NC(=O)CO/N=C/1\CC[C@]2([C@@H]3CC[C@@]4([C@@H]([C@H]3CCC2=C1)CC[C@@H]4C(=O)C)C)C)O C43743749
C[C@@H]([C@H](C(=O)[O-])NC(=O)CO/N=C/1\CC[C@]2([C@@H]3CC[C@@]4([C@@H]([C@H]3CCC2=C1)CC[C@@H]4C(=O)C)C)C)O C43743751
CCC[C@H]1C[C@H]([NH+](C1)C)C(=O)N[C@@H]([C@@H]2[C@@H]([C@@H]([C@@H]([C@@H](O2)SC)O)O)OP(=O)([O-])[O-])[C@@H](C)Cl C65739433
CCOC(=O)c1c(c(sc1NC(=O)CN2C(=O)[C@@]3(CCCc4c3cccc4)NC2=O)C(=O)NC)C C08624136
CCOC(=O)c1c(c(sc1NC(=O)CN2C(=O)[C@@](NC2=O)(C)c3ccc(cc3)C)C(=O)NC)C C08643649
CCCCCn1c(=O)c2ccccc2c(n1)C(=O)OCC(=O)Nc3c(c4c(s3)CCC4)C(=O)N C09254938
Cc1csc(n1)NC(=O)CSc2nnc(n2c3ccc(cc3)Cl)Cc4cc(=O)[nH]c(=O)[nH]4 C09382091
c1ccc(cc1)Cn2c(c(c(=O)[nH]c2=O)N(Cc3ccco3)C(=O)[C@H]4CC(=O)N(C4)C5CCCC5)N C09500226
CCn1c2ccc(cc2nc1S[C@H](C)C(=O)Nc3ccc(cc3Cl)[N+](=O)[O-])S(=O)(=O)N C09669985
Cc1c(c(=O)n(n1C)c2ccccc2)NC(=O)Cc3csc(n3)NC(=O)Nc4ccccc4OC C09784550
Cc1ccc(cc1)NC(=O)CN2C(=O)/C(=C\c3cc(n(c3C)c4ccc(cc4)NC(=O)OC)C)/NC2=O C09846163
CCN(CC)S(=O)(=O)c1cccc(c1)c2nnc(n2N)SCc3[nH]c(=O)c4ccccc4n3 C10135373
Cc1ccc(cc1)c2nnc(n2C)SCC(=O)N(C)c3c(n(c(=O)[nH]c3=O)Cc4ccccc4)N C10264057
C[C@H]1CN(C[C@@H](O1)C)C(=O)Cn2cc(c3c2cccc3)S(=O)(=O)CC(=O)Nc4ccc(cc4)C(=O)N C10460797
CCCCn1c2ccccc2nc(c1=O)CCC(=O)OCC(=O)Nc3c(c4c(s3)CCC4)C(=O)N C11589918
CCCn1c(c(c(=O)[nH]c1=O)c2csc(n2)N3[C@@H](CC(=N3)c4ccc(cc4)OC)c5ccco5)N C12689449
Cc1c(nc(s1)c2ccco2)C(=O)N(Cc3ccccc3)c4c(n(c(=O)[nH]c4=O)CCOC)N C12739310
Cc1ccccc1OC[C@H](Cn2c3c(=O)[nH]c(=O)n(c3nc2N/N=C/c4ccccc4Cl)C)O C09144913
CCC(C)(C)NC(=O)[C@H](c1ccco1)N(c2ccc(cc2)NC(=O)C)C(=O)CNC(=O)c3cccs3 C13563587
Cc1ccc(c(c1)OCC(=O)N(CCOC)c2c(n(c(=O)[nH]c2=O)Cc3ccccc3)N)C(C)C C14512241
CC1CCC2(CC1)C(=O)N(C(=O)N2)NC(=O)COC(=O)CNC(=O)c3c(c4ccccc4s3)Cl C14672562
COc1ccc(cc1OC)[C@H]2CC3=C([C@@H](c4c([nH]nc4O)N3)c5ccc(c(c5OC)OC)OC)C(=O)C2 C18197099
CCCCn1c(c(c(=O)[nH]c1=O)N(CCOC)C(=O)CSc2nc(cs2)c3ccccc3)N C19317763
CCCCN(c1c(n(c(=O)[nH]c1=O)Cc2ccccc2)N)C(=O)CCc3cccc(c3OC)OC C19621505
Cc1cccc(c1NC(=O)c2cnc(s2)Nc3cc(nc(n3)C)N4CC[N+](CC4)(CCO)[O-])Cl C22055426
CC(C)Cn1c(c(c(=O)[nH]c1=O)N(CC(C)C)C(=O)CCc2ncc(o2)c3ccc(cc3)Cl)N C22241272
CCc1ccc(cc1)c2csc(n2)NC(=O)CSc3nnc(n3Cc4ccco4)CCC(=O)N C23369662
C[C@@H](C(=O)Nc1ccc(cc1)OC(F)(F)F)Sc2nnc(n2Cc3ccco3)CCC(=O)N C28947009
COc1ccc(cc1OC)N2C(=O)c3ccccc3/C(=C/NNC(=O)c4cc(n[nH]4)c5ccccc5)/C2=O C02656362
Cc1ccc(cc1)N2C(=O)/C(=C/Nc3ccc(cc3OC)S(=O)(=O)Nc4ccccc4)/C(=O)NC2=O C08430099
CC[NH+](CC)CCN1[C@@H](C(=C(C1=O)[O-])C(=O)c2c(nc(s2)C)C)c3ccc(cc3)OCC(=O)N C35567491
CCCCn1c(c(c(=O)[nH]c1=O)N(CC(C)C)C(=O)C2=NN(C(=O)CC2)c3cc(ccc3C)C)N C14669871
c1ccc(cc1)[C@H]2C(=c3ccccc3=[NH+]2)/C=N/N=C/4\NC(=O)[C@H](S4)CC(=O)NCCCCCC(=O)[O-] C39357610
c1ccc(cc1)N2[C@@H](N=N[C@@H]2SCC(=O)Nc3nc4ccccc4s3)Cc5cc(=O)[nH]c(=O)[nH]5 C39361593
C[C@@H](C(=O)Nc1cccc(c1)SC)Sc2nnc(n2C)[C@@H](CO)NC(=O)c3ccccc3OC C39742657
C[C@H](C(=O)Nc1cccc(c1)SC)Sc2nnc(n2C)[C@@H](CO)NC(=O)c3ccccc3OC C39742659
Cc1c(sc(n1)NC(=O)CSc2nnc(n2CC(C)C)[C@H](CO)NC(=O)c3ccc(cc3)Cl)C C39749767
Cc1c(sc(n1)NC(=O)[C@@H](C)Sc2nnc(n2CC=C)[C@H](CO)NC(=O)c3ccccc3F)C C39763370
C[C@H](C(=O)Nc1ccc(cc1)NC(=O)C)Sc2nnc(n2CC=C)CC(=O)Nc3cccc(c3)SC C39763903
CCn1c(nnc1S[C@H](C)C(=O)Nc2ccc(cc2)NC(=O)C)CCC(=O)Nc3ccccc3Cl C39767004
CC[C@@H](C(=O)Nc1nccs1)Sc2nnc(n2CC=C)[C@@H](CO)NC(=O)c3ccccc3F C39768588
Cc1ccc(c(c1)O[C@H](C)c2nnc(n2C)SCC(=O)Nc3c(c(c(s3)C(=O)N)C)C#N)Cl C39972547
CC(=O)c1ccc(cc1)N2C(=O)[C@H]3[C@@H]([NH2+][C@@]([C@@H]3C2=O)(Cc4ccc(cc4)O)C(=O)[O-])/C=C/c5ccccc5 C44173724
c1ccc2c(c1)c3c([nH]2)CN(CC3)C(=O)[C@@H]4CC=CC[C@H]4C(=O)NCCNc5ccc(cn5)[N+](=O)[O-] C44940234
COc1ccc(cc1OC)[C@@H]2CC3=C([C@@H](c4c([nH]nc4O)N3)c5cc(c(c(c5)OC)OC)OC)C(=O)C2 C20085988
COc1ccc(cc1OC)[C@H]2CC3=C([C@H](c4c([nH]nc4O)N3)c5cc(c(c(c5)OC)OC)OC)C(=O)C2 C20085982
CCOc1cc(ccc1Oc2c(n(c(=O)n(c2=O)C)C)N)/C=N/NC(=O)c3cccc(c3)Br C59599476
CCOc1cc(c(cc1OCC(=O)OCC)Br)/C=N/NC(=O)Cc2csc(n2)N C59645553
COc1ccc(cc1OC)[C@H]2c3cc(c(cc3CC(=O)N2NC(=O)c4cc(ccc4O)O)OC)OC C59947416
CCCN1[C@@H](C(=C(N(C1=O)C)[O-])C(=O)CSc2nnc(n2C3CC3)C4=c5ccccc5=[NH+]C4)N C63209589
CC(C)[C@@H](C(=O)/N=c\1/[nH]c2ccccc2s1)NC(=O)CN3CNc4cc(c(cc4C3=O)OC)OC C38598552
CC1=C[C@H](N=N1)NC(=O)CS[C@H]2Nc3ccsc3C(=O)N2CCCC(=O)NCCc4ccccc4 C63709768
CCCOC(=O)C[C@H]1C(=O)NCCN1C(=O)CNc2cccc(c2)C(=O)Nc3cccc(c3)C(F)(F)F C66107004
CC1=C2[C@@H](C[C@H]1c3ccoc3)O[C@@H]4[C@@]2([C@@H]([C@@]5([C@@H]([C@@H]4O)[C@@](C=CC5=O)(C)C(=O)OC)C)CC(=O)[O-])C C04921243
c1cc(ccc1N2C(=O)/C(=C/c3cc(ccc3OCC(=O)[O-])Br)/C(=O)N=C2O)Cl C08738933
Cc1c2c(=O)[nH]c(nc2sc1C(=O)[O-])CSc3nnc(n3Cc4ccco4)c5ccccc5 C09465574
CSc1nc2c(nn1)-c3cc(ccc3N[C@@H](O2)c4ccccc4OCC(=O)[O-])Br C02978207
CC(C)c1ccc(cc1)N2C(=O)/C(=C/c3cc(c(c(c3)Cl)OCC(=O)[O-])Cl)/C(=O)NC2=O C02304739
Cc1cccc(c1)c2nnc(n2CC(=O)[O-])S[C@H](C)C(=O)N3c4ccccc4NC(=O)C3(C)C C13020118
Cc1c(c(n(n1)c2ccccc2)Cl)[C@@H]3C(=C(Nc4n3nnn4)c5ccc(cc5)OCC(=O)[O-])C C13077410
C[C@H](C(=O)[O-])Oc1ccc(cc1)C2=C[C@H](n3c(nnn3)N2)c4cc5c(c(c4)Br)OCO5 C13077744
C[C@@H](C(=O)[O-])Oc1ccc(cc1)C2=C[C@@H](n3c(nnn3)N2)c4cc5c(c(c4)Br)OCO5 C13077747
Cc1cccc(c1)c2nnc(n2CCC(=O)[O-])SCC(=O)Nc3cc(ccc3Cl)[N+](=O)[O-] C13197964
CCn1c(=O)c2ccc(cc2nc1S[C@H](C)C(=O)Nc3ccc(cc3Cl)[N+](=O)[O-])C(=O)[O-] C13201441
Cc1cccc(c1)c2nnc(n2CC(=O)[O-])S[C@H](C)C(=O)Nc3ccc(cc3Cl)[N+](=O)[O-] C13205126
Cc1ccc(c(c1)[N+](=O)[O-])NC(=O)CSc2nnc(n2[C@@H](C(C)C)C(=O)[O-])c3cccs3 C13271374
CCOc1cc(cc(c1O)Br)/C=C/2\C(=NC(=O)N(C2=O)c3ccc(cc3)[N+](=O)[O-])[O-] C16156289
c1ccc2c(c1)C3c4ccccc4C2[C@H]5[C@H]3C(=O)N(C5=O)N/C(=C(\C#N)/C(=O)c6ccc(cc6)[N+](=O)[O-])/[O-] C20068903
CCOc1ccccc1NC(=O)CSc2nnc(s2)/N=C(/c3ccc(c(c3)[N+](=O)[O-])C)\[O-] C08822037
Cc1ccccc1N2C(=O)/C(=C\c3cn(c4c3cccc4)CC(=O)Nc5ccccc5)/C(=NC2=O)[O-] C22147449
c1ccc(cc1)c2c(c(n(n2)C(=O)c3ccc(cc3)[N+](=O)[O-])[O-])C(=O)C(=O)Nc4ccccc4F C25584820
Cc1ccc(cc1NC(=O)C(=C([C@@H]2c3ccccc3C(=O)O2)C(=O)c4ccccc4F)[O-])[N+](=O)[O-] C17210952
CCOc1cc(cc(c1O)Br)/C=C\2/C(=NC(=O)N(C2=O)c3cccc(c3)[N+](=O)[O-])[O-] C16688235
Cc1cc(no1)N2[C@H](C(=C(C2=O)[O-])C(=O)c3ccc(cc3)Br)c4ccc(c(c4)OC)O C33446593
Cc1ccc2c(c1)sc(n2)N3[C@H](C(=C(C3=O)[O-])C(=O)c4ccc(o4)C)c5ccc(c(c5)OC)O C33583089
Cc1c(n2ccccc2n1)C(=O)C3=C(C(=O)N([C@H]3c4ccc(cc4)O)c5nc6ccc(cc6s5)OC)[O-] C33814027
Cc1c(n2ccccc2n1)C(=O)C3=C(C(=O)N([C@H]3c4cccc(c4)O)c5nc6ccc(cc6s5)OC)[O-] C33814033
Cc1c(n2ccccc2n1)C(=O)C3=C(C(=O)N([C@@H]3c4cccc(c4)O)c5nc6ccc(cc6s5)OC)[O-] C33814034
CC(C)c1c(c(n(n1)c2ccc(cc2)Cl)[O-])/C=C\3/C(=O)N(C(=O)N3)Cc4cccc(c4)[N+](=O)[O-] C35456232
c1ccc(cc1)c2c(c(n(n2)c3ccc(cc3)F)[O-])/C=C\4/C(=O)N(C(=O)N4)Cc5ccccc5C#N C35456418
Cc1cccn2c1nc(c2C)C(=O)C3=C(C(=O)N([C@H]3c4ccc(c(c4)OC)O)c5nccs5)[O-] C35483681
Cc1cccn2c1nc(c2C)C(=O)C3=C(C(=O)N([C@H]3c4cccc(c4)O)c5nc(c(s5)C(=O)C)C)[O-] C35483788
c1cc2n(c(=O)c1)C[C@@H]3C[C@H]2CN(C3)C(=O)CSc4[nH]c(=O)c(c(n4)[O-])Cc5ccc(cc5)F C15958254
C[C@@H]1C=C([C@@H](N1c2ccc(cc2)O)C)/C=C(\C#N)/C(=N/c3nc4ccc(cc4s3)S(=O)(=O)C)/[O-] C38581864
CCn1cc(c(=O)c2c1nc(cc2)C)C(=O)Nc3cc(nn3c4nc(c(c(n4)[O-])C)C)C(C)(C)C C38740603
Cc1cnc2n(c1=O)[C@H](CS2)CC(=O)Nc3cc(nn3c4nc(c(c(n4)[O-])C)C)c5cccs5 C38740668
Cc1cc(=O)n2c(n1)SC[C@H]2CC(=O)Nc3cc(nn3c4nc5c(c(n4)[O-])CCCC5)C(C)(C)C C38741328
Cc1c2c(=O)[nH]c(nc2sc1C(=O)[O-])CSC3=N[C@H]4[C@@H](C(=C(S4)C)C)C(=O)N3CC=C C39691554
CN1[C@H](N=C2C(=C(CS2)c3cccs3)C1=O)SCc4[nH]c(=O)c5ccc(cc5n4)C(=O)[O-] C39722468
CCc1cc(nc2n1c(nn2)S[C@@H](C)C(=O)N[C@@H]3[C@@H](C4=C(S3)CCCC4)C(=O)OCC)[O-] C39732176
Cc1cccn2c1nc(c2C(=O)C3=C(C(=O)N([C@@H]3c4ccc(c(c4)OC)O)c5nccs5)[O-])C C40003291
Cc1cccn2c1nc(c2C(=O)C3=C(C(=O)N([C@H]3c4cccc(c4)O)c5nc(c(s5)C(=O)C)C)[O-])C C40003358
C[C@]1(C(=O)N(c2ccccc2S1)C)C(=O)Nc3ccc(cc3)S(=O)(=O)[N-]c4nccs4 C40795888
CCn1c(=O)c2c3c(sc2nc1SCc4[nH]c(=O)c5c(c(sc5n4)C(=O)[O-])C)CCCC3 C13393713
CCOC(=O)c1ccc(cc1)N2C(=O)/C(=C\c3c(c(c4nc5ccccc5n4c3[O-])C#N)C)/C(=O)N2 C16687837
c1ccc(cc1)NC(=O)Cn2cc(c3c2cccc3)/C=C/4\C(=NC(=O)N(C4=O)c5cccc(c5)F)[O-] C08738499
c1ccc(cc1)NC(=O)Cn2cc(c3c2cccc3)/C=C\4/C(=NC(=O)N(C4=O)c5ccc(cc5)F)[O-] C59336672
Cc1cc(=O)oc2c1ccc(c2)OCC(=O)N/N=C/c3cc(cc(c3[O-])[N+](=O)[O-])Br C59957970
Cc1cc(nc(n1)[N-]S(=O)(=O)c2ccc(cc2)Nc3c4c(c(sc4ncn3)C(=O)OC)C)C C19960609
CCOc1ccccc1Nc2nnc(s2)SCC(=O)/N=C\3/c4c(c(nnc4[O-])C)[C@H](O3)C C38691474
c1ccc(cc1)NC(=O)Cn2cc(c3c2cccc3)/C=C/4\C(=O)N=C(N(C4=O)c5cccc(c5)F)[O-] C08738499
Cc1ccccc1N2C(=O)/C(=C/c3cn(c4c3cccc4)CC(=O)Nc5ccccc5)/C(=O)N=C2[O-] C08741328
Cc1c(c2n(n1)C(=O)CCC(=O)N2)c3ccc(c(c3)S(=O)(=O)[N-]c4cccc(c4)C(=O)C)Cl C65011064
c1ccc(cc1)N2CN(C(=O)C23CCN(CC3)C(=O)C45CC6CC(C4)CC(C6)C5)CC(=O)NCc7ccco7 C04188816
CC(=O)c1ccc(cc1)N([C@H](c2ccc(cc2)F)C(=O)NC3CCCCC3)C(=O)[C@@H]4COc5ccccc5O4 C00930840
CC[C@@H](C)Oc1ccccc1[C@H]2C3=C(C[C@@H](CC3=O)c4ccc(c(c4)OC)OC)Nc5ccccc5N2C(=O)C C08695583
Cc1ccc(cc1)/C(=N\CCc2c[nH]c3c2cccc3)/C4C(=O)NC(=O)N(C4=O)c5ccccc5C(F)(F)F C08769454
c1ccc(cc1)NC(=O)C[C@@H]2C(=O)N(/C(=N\c3ccccc3Cl)/S2)CCc4c[nH]c5c4cc(cc5)Cl C08771313
Cc1ccc(cc1)NC(=O)CSc2nnc(n2c3cccc(c3)C)CNC(=O)C45CC6CC(C4)CC(C6)C5 C08793649
CCn1c(nnc1SCC(=O)N2CCC(CC2)Cc3ccccc3)CNC(=O)C45CC6CC(C4)CC(C6)C5 C09390932
Cn1cc(c(=O)c2c1ccc(c2)S(=O)(=O)N(C)C3CCCCC3)C(=O)NCCCSC4CCCCC4 C09725143
Cc1cccc(c1NC(=O)CSc2nnc(s2)SCC(=O)Nc3c(cccc3C(C)C)C)C(C)C C03259495
c1ccc2c(c1)c(c[nH]2)[C@H](C(=O)NC3CCCCC3)N(c4ccc5c(c4)OCCO5)C(=O)Cc6cccs6 C12477614
c1ccc2c(c1)c(c[nH]2)[C@@H](C(=O)NC3CCCCC3)N(c4ccc5c(c4)OCCO5)C(=O)Cc6cccs6 C12477618
CN(C)c1ccc(cc1)[C@@H](C(=O)NC[C@H]2CCCO2)N(c3ccccc3F)C(=O)Cn4c5ccccc5nn4 C12480910
C[C@]12CC[C@@H]3[C@H]([C@@H]1CC[C@@H]2OC(=O)CCC(=O)NCCc4c[nH]c5c4cccc5)CCC6=CC(=O)CC[C@]36C C12660510
C[C@]12CC[C@H]3[C@H]([C@@H]1CC[C@@H]2OC(=O)CCC(=O)NCCc4c[nH]c5c4cccc5)CCC6=CC(=O)CC[C@]36C C12660512
CC(=O)[C@@H]1CC[C@@H]2[C@@]1(CC[C@@H]3[C@H]2CCC4=C/C(=N/OCC(=O)NCCc5cc6ccccc6[nH]5)/CC[C@]34C)C C12859066
CC(=O)[C@H]1CC[C@@H]2[C@@]1(CC[C@@H]3[C@H]2CCC4=C/C(=N/OCC(=O)NCCc5cc6ccccc6[nH]5)/CC[C@]34C)C C12859078
Cc1cccc2c1nc(c(c2)CN(CCc3ccc(cc3)F)C(=O)CCn4ccc(n4)C)N5CCC[C@@H](C5)O C14953946
CC(C)N(Cc1nc(cs1)C(=O)NCCC(c2ccccc2)c3ccccc3)C(=O)Nc4ccccc4F C16459962
c1ccc(cc1)c2ccc([nH]2)C(=O)N(Cc3ccccc3Cl)[C@@H](c4cccs4)C(=O)NC[C@H]5CCCO5 C00885891
CC1=C([C@@H](C2=C(N1)CC(CC2=O)(C)C)c3cc(c(cc3Br)OC)OC)C(=O)OC4CCCCC4 C02095273
c1ccc2c(c1)c3ccccc3n2C[C@H](CN4CCN(CC4)C[C@H](Cn5c6ccccc6c7c5cccc7)O)O C19854687
CCOc1cc(ccc1O)[C@H]2C3=C(C[C@@H](CC3=O)c4ccc(c(c4)OC)OC)NC(=C2C(=O)OCC(C)C)C C06196036
c1ccc(cc1)C(c2ccccc2)N3CCN(CC3)CN4c5ccccc5[C@@](C4=O)(CC(=O)c6ccccc6)O C20414414
C[C@]1(Cn2c3ccc(cc3c(c2C(=O)N1CCC4=CCCCC4)n5cccc5)F)C(=O)NC6CCCCCC6 C21161581
CCOc1ccc(cc1OC)[C@@H]2CC3=C([C@@H](Nc4ccccc4N3)c5ccc(c(c5)OCC)OCC)C(=O)C2 C21244776
CCOC(=O)[C@H]1[C@H](CC2=C(C1=O)[C@@H](C(=C(N2)C)C(=O)OCC)c3ccc(cc3)N(C)C)c4ccc(cc4)OC C09993420
CCc1ccc(cc1)NC(=O)N2CCN(C[C@H]2C)C(=O)CCN3CCc4c(ccs4)[C@@H]3c5cccc(c5)F C34830595
CC(C)c1cccc(c1NC(=O)N(CCOC)CC(=O)N2CCn3cccc3[C@H]2c4ccc(cc4)F)C(C)C C35471516
C[C@H]1CN(CCN1C(=O)c2ccc(cc2)C(C)(C)C)c3cc(nc(n3)SCC(=O)NCCC(C)C)Cl C33879195
CC[C@H](C)OC(=O)C1=C(NC2=C([C@@H]1c3ccc(c(c3)OCC)O)C(=O)C[C@@H](C2)c4ccc(c(c4)OC)OC)C C33932203
CC[C@H](C)OC(=O)C1=C(NC2=C([C@H]1c3ccc(c(c3)OCC)O)C(=O)C[C@@H](C2)c4ccc(c(c4)OC)OC)C C33932204
C[C@@]12CC[C@@H]3[C@@H]([C@@H]1CC[C@@H]2OC(=O)CCC(=O)N[C@@H](c4ccccc4)C(=O)OC)CCC5=CC(=O)CC[C@@]35C C33933937
Cc1ccc(c(c1)C)n2c3c(c(n2)C(C)(C)C)[C@H](SCC(=O)N3CC(=O)NC4CC4)c5ccccc5OC C37264171
CCCNC(=O)CN1c2c(c(nn2c3ccc(cc3)F)c4ccccc4)[C@@H](SCC1=O)c5ccccc5C C37264174
Cc1ccc2c(c1)cc(c(n2)N3CCC(CC3)O)CN(C[C@@H]4COc5ccccc5O4)C(=O)C6CCCCC6 C15004984
C[C@@]12CC[C@@H](C1(C)C)[C@H](C2=O)Sc3nnc(n3c4ccc(cc4)F)CNC(=O)C56CC7CC(C5)CC(C7)C6 C08793683
CC(C)(C)c1ccc(cc1)C(=O)Nc2c(c3c(s2)C[C@H](CC3)C(C)(C)C)C(=O)N[C@H]4CCS(=O)(=O)C4 C39836434
CCCCn1c(c(c(c(c1=O)C#N)C)/C=C/2\C(=O)N(C(=S)S2)[C@@H](C)CC)NCc3ccccc3Cl C39851795
CCCOc1ccc(cc1OCC)[C@H]2c3c(n[nH]c3C(=O)N2Cc4ccc(cc4)F)c5cc(cc(c5O)C)C C39912527
CCCOc1ccc(cc1OCC)[C@@H]2c3c(n[nH]c3C(=O)N2Cc4ccc(cc4)F)c5c(cc(cc5O)C)C C38705815
CCN(CC)C(=O)Oc1ccc2c(c1NC(=O)[C@@]34CC[C@@](C3(C)C)(C(=O)O4)C)ccn2Cc5cccc(c5)C C43506281
CC1=C([C@H](C2=C(N1)C[C@@H](CC2=O)c3ccc(c(c3)OC)OC)c4ccc(cc4)[N+](=O)[O-])C(=O)OC5CCCC5 C00863484
COc1ccc(cc1OC)[C@@H]2C[C@@H](n3c(c(c(n3)C(=O)Nc4cccc(c4Cl)Cl)Cl)N2)C(F)(F)F C00674275
CC1=C([C@H](C2=C(N1)C[C@H](CC2=O)c3ccc(c(c3)OC)OC)c4cccc(c4)[N+](=O)[O-])C(=O)OC5CCCC5 C00863528
Cc1cccc(c1Cl)NC(=O)c2c(c3n(n2)[C@H](C[C@H](N3)c4ccc(c(c4)OC)OC)C(F)(F)F)Cl C00867093
Cc1cccc(c1Cl)NC(=O)c2c(c3n(n2)[C@H](C[C@@H](N3)c4ccc(c(c4)OC)OC)C(F)(F)F)Cl C00867094
C[C@@H](C(=O)Nc1ccccc1)Sc2nnc3n2c4c(c5c(s4)CCCC5)c(=O)n3CCc6ccccc6 C01767507
Cc1ccc(cc1)n2c(nnc2SCC(=O)N/N=C/C=C/c3ccccc3[N+](=O)[O-])c4ccc(cc4)Cl C01818258
CCOc1ccc(cc1)n2c(nnc2SCC(=O)N/N=C/c3ccccc3[N+](=O)[O-])c4ccc(cc4)Cl C01828844
CCOC(=O)c1c2c(sc1NC(=O)CCCN3C(=O)[C@@H]4CC[C@](C3=O)(C4(C)C)C)C[C@@H](CC2)C(C)(C)C C54647154
CCSc1nc2c(nn1)-c3ccccc3N[C@@H](O2)c4cc(cc(c4[O-])[N+](=O)[O-])[N+](=O)[O-] C03108986
Cc1cc2nnc(n2c3c1cccc3)SCc4[nH]c(=O)c5c(c(sc5n4)C(=O)[O-])C C09666696
Cc1cc(cc(c1C)S(=O)(=O)Nc2nc(cs2)c3ccc4c(c3)CCC(=O)N4)C(=O)[O-] C13031514
Cc1ccc2c(cc(=O)oc2c1)CSc3nc4cc(ccc4c(=O)n3C[C@@H](C)O)C(=O)[O-] C13051668
C[C@@H](C(=O)[O-])Oc1ccc(cc1)C2=C[C@H](n3c(nnn3)N2)c4ccc(c(c4)[N+](=O)[O-])Cl C13077293
C[C@@H](C(=O)[O-])Oc1ccc(cc1)C2=C[C@@H](n3c(nnn3)N2)c4ccc(c(c4)[N+](=O)[O-])Cl C13077295
c1cc(c(cc1[N+](=O)[O-])Cl)c2ccc(o2)C(=O)Nc3cc4c(cc3C(=O)[O-])OCCO4 C13430831
Cc1c(c(n(n1)[C@@H]2CCS(=O)(=O)C2)N3CCCCC3)/C=N/Nc4ccccc4C(=O)[O-] C13459301
Cc1cc(no1)N2[C@@H](C(=C(C2=O)[O-])C(=O)c3ccc(cc3)Cl)c4ccc(c(c4)OC)O C08742576
c1cc(oc1)c2c(c(nc(n2)SCC(=O)Nc3nc4ccc(cc4s3)[N+](=O)[O-])[O-])C#N C20479711
Cc1cc(cc(c1C)S(=O)(=O)Nc2ccc(c(c2)c3nnc4n3CCCCC4)F)C(=O)[O-] C22759108
Cc1c2cc3c(cc2oc(=O)c1CC(=O)/N=c\4/[nH]c(cs4)CC(=O)[O-])OC(CC3)(C)C C25106939
Cc1ccc2cc(c(nc2c1)Cl)/C=N/NC(=O)/C(=N/c3nnc(s3)c4ccccc4)/[O-] C25584387
c1ccc(cc1)Cn2c3ccccc3c4c2nc(nn4)N/N=C\c5cccc(c5[O-])[N+](=O)[O-] C27473157
CC(C)n1c(ccn1)NC(=O)CSc2nc(c(nn2)c3cc(sc3Cl)Cl)[O-] C32778465
CC\1=NN(C(=O)/C1=C\c2ccc(o2)c3cc(ccc3O)[N+](=O)[O-])c4ccc(c(c4)C(=O)[O-])Cl C15658660
COc1cc(cc(c1O)[N+](=O)[O-])/C=C\2/C(=O)N=C(S2)[N-]c3cccc(c3)C(F)(F)F C20987317
Cc1c(c(n2c3ccccc3nc2c1C#N)[O-])CCC(=O)Nc4ccc5c(c4)ccc(=O)o5 C09531078
C[C@@H]1Cc2cc(ccc2O1)C(=O)C3=C(C(=O)N([C@H]3c4ccc(c(c4)OC)O)Cc5ccco5)[O-] C13123302
C[C@@]12CC[C@H]3[C@@]4([C@H](C(C(=C(C4=O)C[C@]3(C1=CC(=O)O[C@H]2c5ccoc5)O)O)(C)C)CC(=O)[O-])C C38190868
CC(C)(C)c1cc(n(n1)c2nc3c(c(n2)[O-])CCCC3)NC(=O)[C@H]4COc5ccccc5O4 C38741280
CCOc1cc2c(c3c(n(c2=O)c4ccccc4[O-])C(=O)C[C@@H](N3)c5ccccc5O)nc1 C39449317
Cc1ccc(cc1)Nc2nnc(s2)SCC3=NC(=O)C4=C([C@H](SC4=N3)C(=O)[O-])C C39722667
CCN1C(=O)[C@@H]2[C@@H](N=C1SCc3[nH]c(=O)c4c(c(sc4n3)C(=O)[O-])C)SC(=C2C)C C39724247
Cc1cccn2c1nc(c2C(=O)C3=C(C(=O)N([C@@H]3c4ccc(cc4)O)Cc5ccco5)[O-])C C40003959
COc1cc(ccc1O)[C@@H]2c3c([nH]nc3C(=O)N2Cc4ccco4)c5cc(ccc5[O-])Cl C39898745
Cc1c2c(cc(=O)[nH]c2sc1C(=O)[O-])CSc3nnnn3c4ccc(cc4)C(C)C C13401035
Cc1c(c2c(=O)[nH]c(nc2o1)CSc3[nH]c(cn3)c4ccc(cc4)Br)C(=O)[O-] C13401543
CS(=O)(=O)[N-]c1ccc(cc1)c2cs/c(=N\C(=O)c3ccc(cc3Cl)[N+](=O)[O-])/[nH]2 C22024922
COc1ccc(cc1)S(=O)(=O)/N=C\2/N=C(/C(=C/3\c4cc(ccc4NC3=O)[N+](=O)[O-])/S2)[O-] C09312271
Cc1c(o/c(=N\S(=O)(=O)c2ccc3c(c2)[C@@H]4[C@@H]5CC[C@@H](C5)[C@@H]4[C@@H](N3)c6cccc(c6)C(=O)[O-])/[nH]1)C C12372700
Cc1cc(nc2c1[C@H](N=N2)N/N=C(/C#N)\C(=N\c3ccc4c(c3)C(=O)c5ccccc5C4=O)\[O-])C C52572158
CC(=O)Nc1ccc(cc1)[N-]C2=NC(=O)/C(=C\c3ccc(o3)c4cccc(c4)[N+](=O)[O-])/S2 C54164325
c1ccc(c(c1)[N+](=O)[O-])S(=O)(=O)/N=C\2/NC3=NC(=O)C[C@H](N3[N-]2)c4ccc(cc4)Cl C09242586
COc1ccc(cc1Br)S(=O)(=O)[N-]c2ccccc2n3c(c(cn3)C#N)N C24578303
c1cc(ccc1N2C(=O)/C(=C/c3ccc(o3)c4cc(ccc4O)[N+](=O)[O-])/C(=NC2=O)[O-])F C59135044
Cc1ccc(cc1S(=O)(=O)[N-]c2ccccc2Cl)NC(=O)c3c(c(n[nH]c3=O)C)C C59289376
Cc1ccc(c(c1)C(=O)[O-])NC(=O)c2ccc(cc2)N3C(=O)c4ccc(cc4C3=O)[N+](=O)[O-] C59502945
CCOc1cc(ccc1O)[C@@H]2c3c(=O)[nH]c(nc3N=C4C2=C(CCC4)[O-])N5CCCCC5 C22607047
c1cc(c(cc1C(=O)Nc2cc(c(cc2Cl)Cl)C(=O)[O-])[N+](=O)[O-])N3CCCCC3 C20142574
Cc1cc(c(cc1Cl)OC)NC(=O)CSc2c(c3c(s2)c([nH]c(=O)n3)[O-])C#N C13568749
CC(=O)NCCc1c2ccccc2[nH]c1/C=C/3\C(=NC(=O)N(C3=O)c4ccccc4Cl)[O-] C17206680
c1cc(sc1)S(=O)(=O)[N-]c2ccc(cc2)C(=O)N/N=C/3\c4cc(ccc4N=C3O)F C09738274
Cc1c2c(n(n1)c3ccc(nn3)[O-])N=C(C[C@@H]2c4ccc(cc4)Oc5c(cccn5)C#N)O C36357412
Cc1c2c(n(n1)c3ccc(nn3)[O-])N=C(C[C@@H]2c4ccc(o4)c5cc(ccc5Cl)Cl)O C36366255
Cc1ccc(cc1)C(=O)N[C@H]2Nc3cc(ccc3S2)[N-]S(=O)(=O)C4=C(N=N[C@@H]4C)C C63743445
c1cc(ccc1[C@H]2CC(=O)N=C3N2N=C([N-]3)NC(=O)c4ccc(c(c4)[N+](=O)[O-])Cl)Cl C17208833
CC1=C2[C@H](CC(=O)N[C@@H]2N(N1)c3ccc(nn3)[O-])c4ccc(o4)c5cc(ccc5Cl)Cl C63831441
CC1=C2[C@@H](CC(=O)N[C@H]2N(N1)c3ccc(nn3)[O-])c4ccc(o4)c5cc(ccc5Cl)Cl C63831444
Cc1c(c(n2c3ccccc3nc2c1C#N)[O-])/C=C\4/C(=O)NN(C4=O)c5cc(cc(c5)Cl)Cl C16249450
c1cc(c(cc1[N+](=O)[O-])NC=C2C(=O)N(C(=O)N(C2=O)C3CCCCC3)C4CCCCC4)[O-] C01230471
c1cc2cc(ccc2c(c1)S(=O)(=O)N)/N=N/c3cccc4c3cccc4S(=O)(=O)[O-] C04748426
c1cc(ccc1[C@H]2c3c([nH]c(=O)s3)S[C@H]4[C@H]2[C@@H]5C[C@H]4[C@@H]6[C@H]5C(=O)N(C6=O)CCC(=O)[O-])O C12080370
c1cc(ccc1[C@H]2c3c([nH]c(=O)s3)S[C@H]4[C@H]2[C@@H]5C[C@H]4[C@H]6[C@H]5C(=O)N(C6=O)CCC(=O)[O-])O C12080371
CC1=C(Nc2nnnn2[C@@H]1c3ccc(c(c3)[N+](=O)[O-])Cl)c4ccc(cc4)OCC(=O)[O-] C13077296
c1ccc(c(c1)C(=O)[O-])NS(=O)(=O)c2ccc(c(c2)[N+](=O)[O-])n3c4ccccc4nn3 C13276881
COc1ccccc1/C=C/2\C(=O)N(C(=S)S2)CC(=O)Nc3ccc(cc3C(=O)[O-])O C13572054
c1cc(ccc1[C@H]2C(=C(C(=O)N2CCO)[O-])C(=O)c3ccc(cc3)Br)[N+](=O)[O-] C06445655
Cc1ccc(cc1[N+](=O)[O-])C(=O)Nc2cc(nn2c3nc4c(cnn4c5ccc(cc5)Cl)c(n3)[O-])C C21112574
Cc1ccccc1c2nnc(n2/N=C/c3ccc(o3)c4ccc(cc4)S(=O)(=O)N)[S-] C21188659
Cn1cc(c2c1c(=O)n(c(n2)[O-])c3ccc(cc3)Cl)C(=O)Nc4cccc(c4)[N+](=O)[O-] C09819907
Cc1ccc(c(c1)C)NC(=O)CSc2nc(c(nn2)c3cc(ccc3NC(=O)C)C)[O-] C21882681
Cc1ccc(cc1NS(=O)(=O)c2ccc(c(c2)[N+](=O)[O-])[O-])c3nnc4n3CCCCC4 C24433959
c1ccc2c(c1)[C@@H](OC2=O)C(=C(C(=O)Nc3c(cc(cc3Cl)[N+](=O)[O-])Cl)[O-])[N+](=O)[O-] C25573943
CCc1c(cc(s1)C(=O)NCC(=O)Nc2nc(c(s2)c3nnc(n3C)[S-])C)C C32760399
c1cc(ccc1/C=C\2/C(=O)O[C@@H](N2)c3ccc(cc3)NC(=O)c4[n-]ncn4)Br C19419206
CC(C)([C@H]1Cc2cc(ccc2O1)C[C@]3(C(=C(C(=O)O3)[O-])c4ccc(cc4)O)C(=O)OC)O C35466092
CC(C)([C@@H]1Cc2cc(ccc2O1)C[C@]3(C(=C(C(=O)O3)[O-])c4ccc(cc4)O)C(=O)OC)O C35466090
c1cc(c(cc1[N+](=O)[O-])/C=C\2/C(=O)N(C(=S)S2)/[NH+]=C/c3cc(ccc3[O-])[N+](=O)[O-])[O-] C33342896
c1ccc(c(c1)CSc2nc3nc(cc(n3n2)[O-])CSc4nnc(s4)N)Cl C09936056
Cc1c(c(=O)n(c(c1/N=N/c2ccc3c4c2cccc4C(=O)NC3=O)[O-])c5ccccc5)C#N C39140158
C#CCN1c2ccccc2[C@]3(C1=O)[C@H]4C(=NC(=NC4=O)SCc5ccccc5Cl)[N-]C(=C3C#N)N C39217552
C[C@H]1c2cc3c(cc2OC(=O)[C@H]1CC(=O)/N=c\4/[nH]c(cs4)CC(=O)[O-])OC(CC3)(C)C C39272645
CC(C)S(=O)(=O)c1cc2c(cc1c3ccccc3O)[C@@H]4CO[P@@](=O)(NN4CC2)[O-] C39465525
CC(C)S(=O)(=O)c1cc2c(cc1c3ccccc3O)[C@@H]4CO[P@](=O)(NN4CC2)[O-] C39465527
CC(C)S(=O)(=O)c1cc2c(cc1c3ccccc3O)[C@H]4CO[P@](=O)(NN4CC2)[O-] C39465528
COc1cc(cc(c1O)Br)/C=N/N2[C@@H](NN=C2[S-])[C@H]3C4=C(CCC4)N=N3 C39593348
CCOc1c(cc(cc1Br)[C@@H](c2c(n[nH]c2[O-])C)C3=C(N=N[C@@H]3O)C)OC C39709496
CCOc1c(cc(cc1Br)[C@H](c2c(n[nH]c2[O-])C)C3=C(N=N[C@@H]3O)C)OC C39709497
COc1cc(cc(c1O)Br)[C@H]2C(=C(C(=O)N2)[O-])C(=O)c3ccc4c(c3)OCCO4 C40124545
c1ccc(c(c1)C(=O)N2CCc3c(ccs3)C2)[N-]S(=O)(=O)c4ccc5c(c4)[nH]c(=O)[nH]5 C45873690
Cc1c2c(=O)[nH]c(nc2sc1C(=O)[O-])CSc3nnc(s3)NC4CCCCC4 C13415939
C[C@@H]\1CSC2=C(/C1=N\OC)CN(CC2)c3cc4c(cc3N)c(=O)c(cn4C5CC5)C(=O)[O-] C49035862
c1ccc2c(c1)[C@]3([C@H]4[C@@H]([C@@H](N3)CCC(=O)[O-])C(=O)N(C4=O)c5ccc(c(c5)Cl)F)C(=O)N2 C16010309
Cc1cc(nc2c1[C@@H](N=N2)N/N=C(/C#N)\C(=N\c3ccc4c(c3)C(=O)c5ccccc5C4=O)\[O-])C C52572156
C1CCc2c(c(c(s2)NC(=O)CSc3c(c4c(s3)c(=O)[nH]c(n4)[O-])C#N)C#N)C1 C12363352
c1cc(ccc1C(=O)N2C[N-]S(=O)(=O)c3c2cc(c(c3)S(=O)(=O)N)Cl)Br C58901712
c1cc(c(cc1Cl)Cl)C(=O)N2C[N-]S(=O)(=O)c3c2cc(c(c3)S(=O)(=O)N)Cl C58901737
c1cc(cc(c1)Br)C(=O)N2C[N-]S(=O)(=O)c3c2cc(c(c3)S(=O)(=O)N)Cl C58901810
c1cc(c(cc1Cl)C(=O)N2C[N-]S(=O)(=O)c3c2cc(c(c3)S(=O)(=O)N)Cl)Cl C58901868
Cn1c2c(c(=O)c3c([nH]2)N=C4c5ccccc5C(=C4[C@@H]3c6ccc(cc6)[N+](=O)[O-])[O-])c(=O)n(c1=O)C C58978035
c1ccc(cc1)n2c(nnn2)Sc3ccc(cc3[N+](=O)[O-])/C=C\4/C(=O)NC(=O)N=C4[O-] C33738216
CC1CCN(CC1)c2cc(c(c3c2Cc4c(=O)[nH]c(nc4O3)[O-])[N+](=O)[O-])N5CCC(CC5)C C59442720
c1cc(ccc1[N-]S(=O)(=O)c2cc3c(cc2Cl)NC(=O)C3)S(=O)(=O)NC4CC4 C60371158
COc1cc(cc(c1O)OC)[C@H]2CC(=O)Nc3c2n(cc3C(=O)[O-])c4cc(cc(c4)F)F C61720640
c1ccc(cc1)C(=O)NN/C=C\2/C(=O)N=C(N(C2=O)c3ccc(cc3)I)[O-] C17159469
COc1ccc(c(c1)[C@@H]2c3c(c(nnc3c4ccc(cc4)Cl)[O-])Nc5n2nnn5)OC C10232711
c1cc(ccc1c2c3c(c(nn2)[O-])Nc4nnnn4[C@@H]3c5ccc(cc5)Br)[N+](=O)[O-] C10296264
c1cc(sc1)S(=O)(=O)[N-]c2ccc(cc2)C(=O)/N=N/c3c4cc(ccc4[nH]c3O)F C09738274
Cc1cccc(c1NC(=O)C)c2c(nc(nn2)SCC(=O)Nc3cc(cc(c3)C)C)[O-] C64774870
CCOC(=O)C1CC[NH+](CC1)[C@@H](c2cc3cc(cc(c3[nH]c2=O)C)C)c4nnnn4Cc5ccc(cc5)OC C06194639
CCOc1ccc2c(c1)cc(c(=O)[nH]2)[C@@H](c3nnnn3C[C@H]4CCCO4)[NH+]5CCN(CC5)c6ccc(cc6)O C06133970
CCOc1ccc2c(c1)cc(c(=O)[nH]2)[C@H](c3nnnn3C4CCCC4)[NH+]5CCN(CC5)c6ccccc6OC C06134084
CCOc1ccc2c(c1)cc(c(=O)[nH]2)[C@H](c3nnnn3C[C@@H]4CCCO4)[NH+]5CCC(=CC5)c6ccc(cc6)F C06196968
CCOc1ccc2c(c1)cc(c(=O)[nH]2)[C@H](c3nnnn3C[C@H]4CCCO4)[NH+]5CCC(CC5)Cc6ccccc6 C06196991
CCOc1ccc2c(c1)cc(c(=O)[nH]2)[C@H](c3nnnn3C[C@H]4CCCO4)[NH+]5CCN(CC5)c6ccc(cc6)O C06134184
CCOc1ccc2c(c1)cc(c(=O)[nH]2)[C@H](c3nnnn3Cc4ccc(cc4)OC)[NH+]5CCc6ccccc6C5 C06197027
CCc1ccc2c(c1)cc(c(=O)[nH]2)[C@@H](c3nnnn3C[C@H]4CCCO4)[NH+]5CCN(CC5)c6ccc(cc6)OC C06135241
CC(=O)c1ccc(cc1)NC(=O)O[C@@H]2CO[C@H]3[C@@H]2OC[C@@H]3n4c(nnn4)c5ccc(cc5)C[NH+]6CCOCC6 C04259521
CCC[NH+]1CCc2c(sc(c2C(=O)n3c(cc(n3)C)C)NC(=O)c4ccc(cc4)S(=O)(=O)N(C)C)C1 C08920780
CCCC[NH+](CC)CCNC(=O)Cn1cnc2c(c1=O)c(c(s2)C)S(=O)(=O)N3C[C@H](C[C@@H](C3)C)C C09936005
Cc1ccc2cc(c([nH+]c2c1)N3CCC[C@@H](C3)O)CN(CCCN4CCCC4=O)C(=O)c5csc(n5)C C12331699
Cc1cc(c2c(c1)cc(c(=O)[nH]2)[C@H](c3nnnn3C[C@@H]4CCCO4)[NH+]5CCN(CC5)c6ccc(cc6)OC)C C06178079
Cc1cc(c2cc(c(=O)[nH]c2c1)[C@H](c3nnnn3C[C@H]4CCCO4)[NH+]5CCN(CC5)c6ccc(cc6)OC)C C06193817
Cc1cc(c2cc(c(=O)[nH]c2c1)[C@@H](c3nnnn3C[C@H]4CCCO4)[NH+]5CCN(CC5)c6ccc(cc6)OC)C C06193622
Cc1cc(c2cc(c(=O)[nH]c2c1)C[NH+](CCc3ccc(c(c3)OC)OC)Cc4nnnn4Cc5ccco5)C C13033027
Cc1ccc2cc(c(=O)[nH]c2c1C)C[NH+](CCc3ccc(c(c3)OC)OC)Cc4nnnn4Cc5ccco5 C13033029
CC[C@H](c1nnnn1Cc2ccc(cc2)OC)[NH+](Cc3cc4cc(c(cc4[nH]c3=O)OC)OC)C5CCCC5 C13064506
Cc1cc2cc(c(=O)[nH]c2cc1C)[C@@H](c3nnnn3Cc4ccccc4)[NH+]5CCN(CC5)C(=O)c6ccco6 C06321177
Cc1cc2cc(c(=O)[nH]c2cc1C)[C@H](c3nnnn3CCOC)[NH+](Cc4ccc(cc4)OC)Cc5ccco5 C06321292
Cc1cc2cc(c(=O)[nH]c2cc1C)[C@H](c3nnnn3Cc4ccccc4)[NH+]5CCN(CC5)C(=O)c6ccco6 C06321414
c1ccc(cc1)C[NH+](Cc2ccco2)[C@H](c3cc4cc5c(cc4[nH]c3=O)OCO5)c6nnnn6C7CCCC7 C06446537
CC[NH+](CC)CCN1[C@H](/C(=C(/c2c(nc3n2cccc3)C)\O)/C(=O)C1=O)c4cc(c(c(c4)OC)OC)OC C09177877
Cc1ccc(c2c1cc(c(=O)[nH]2)[C@@H](c3nnnn3C4CCCCC4)[NH+](Cc5cccnc5)C[C@@H]6CCCO6)C C06244787
Cc1cccc(c1C)N2CC[NH+](CC2)[C@@H](c3cc4cc(ccc4[nH]c3=O)OC)c5nnnn5C[C@H]6CCCO6 C06442982
COc1cc2cc(c(=O)[nH]c2cc1OC)[C@@H](c3nnnn3Cc4ccc(cc4)F)[NH+]5CCc6ccccc6C5 C06239496
Cc1ccc2c(c1)cc(c(=O)[nH]2)[C@@H](c3nnnn3C[C@@H]4CCCO4)[NH+](Cc5ccc(cc5)F)Cc6ccco6 C06408749
Cc1ccc2cc(c(=O)[nH]c2c1C)C[NH+](CCCN3CCOCC3)[C@H](c4nnnn4Cc5ccco5)C(C)C C13151181
COc1cc(cc(c1OC)OC)C(=O)N[C@H](Cc2ccccc2)C(=O)N3CCC4(CC3)c5c([nH]cn5)CC[NH2+]4 C25107081
c1cc2c(nc1)[C@@H](c3ccc(cc3CC2)Cl)N4CCN(CC4)C(=O)CC5CCN(CC5)C(=O)[C@H](CO)[NH3+] C28000280
CCc1c(sc2c1c(=O)n(c(n2)N3CC[NH+](CC3)CC(=O)N(CC)CC)CC(=O)NC4CCCCC4)C C34749326
c1ccc(c(c1)N2CC[NH+](CC2)Cc3cc(=O)[nH]c(n3)N4CCN(CC4)C(=O)c5cccc(c5)[N+](=O)[O-])F C35926275
c1ccc(cc1)CN2CC[NH+](CC2)Cc3cc(=O)[nH]c(n3)N4CCCN(CC4)C(=O)c5ccccc5Cl C35926350
CC[C@@H](c1nnnn1C[C@H]2CCCO2)[NH+](Cc3ccc(cc3)C)Cc4cc5cc(c(cc5[nH]c4=O)OC)OC C33937025
C[C@H]1CN(C[C@H](O1)C)S(=O)(=O)c2ccc(cc2)C(=O)Nc3c(c4c(s3)C[NH+](CC4)C(C)C)C(=O)N C36370260
CC1(O[C@@H]2C[C@](C[C@@H]([C@@H]2O1)OCc3ccc(cc3)C#N)(C(=O)NCC[NH+](C)C)OCc4ccccc4F)C C37402177
CC1(O[C@@H]2C[C@](C[C@H]([C@@H]2O1)OCc3ccc(cc3)C#N)(C(=O)NCC[NH+](C)C)OCc4ccccc4F)C C37402181
C[NH+](C)Cc1cccc(n1)C#Cc2cc3c(cc2OC)c(c(cn3)C#N)Nc4cc(c(c(c4)OC)OC)OC C37858232
CC[NH+](CC)CCCNC(=O)c1ccc2c(c1)NC(=O)[C@H](N2)CS(=O)(=O)Cc3ccc(cc3Cl)F C08583217
CCOC(=O)c1c2c(sc1NC(=O)[C@@H]3CCCN(C3)S(=O)(=O)c4cccs4)C[NH+](CC2)C(C)C C36647915
CCCCNC(=O)c1ccccc1NC(=O)[C@@H]2CCC[NH+](C2)Cc3nc(no3)c4ccc(c(c4)OC)OC C38893323
CCCCNC(=O)c1ccccc1NC(=O)[C@H]2CCC[NH+](C2)Cc3nc(no3)c4ccc(c(c4)OC)OC C38893324
Cc1ccc2c(c1)OC(C[C@@H]2NC(=O)[C@H]3CCC[NH+](C3)Cc4nc(no4)c5ccc(c(c5)OC)OC)(C)C C38893660
COCCC(=O)N[C@@H]1c2cc(c[nH+]c2N([C@@H]1C(=O)OC)CCc3c[nH]c4c3cccc4)N[C@@H]5CCSC5 C39352701
CC(=O)N1CCC(CC1)NC(=O)[C@@H]2CN(CC23CC[NH2+]CC3)C(=O)c4cccnc4Sc5ccccc5 C39688038
Cc1c(nc(o1)c2cccc(c2OC)OC)C[NH+]3CCC(CC3)C(=O)N[C@H](C)c4ccc(c(c4)OC)OC C40984452
CCCCS(=O)(=O)c1ncc(c(n1)Cl)C(=O)NC[C@@H](c2ccc(c(c2)OC)OC)[NH+]3CCCCC3 C40986257
CC(C)C[C@H]1C(=O)N(C2([NH2+]1)CCN(CC2)C(=O)c3ccc4c(c3)OCO4)CCc5ccc(c(c5)OC)OC C36029723
CC[NH+](CC)CCNC(=O)c1cc(nc2c1c(nn2[C@@H]3CCS(=O)(=O)C3)C)c4ccc(c(c4)OC)OC C57311986
COCCNC(=O)c1ccccc1N2C(=O)[C@@H]3CC4=c5ccccc5=[NH+][C@H]4[C@@H](N3C2=O)c6ccc(cc6)OC C63375768
COC(=O)[C@]1([C@@H](C(=O)NC(=S)N1)C#N)CC(=O)C(c2ccccc2)c3ccccc3 C05567200
COC(=O)[C@]1([C@H](C(=O)NC(=S)N1)C#N)CC(=O)C(c2ccccc2)c3ccccc3 C05567202
c1cc(oc1)c2cc(nc(n2)SCCC(=O)N3CCC(CC3)C(=O)N)C(F)(F)F C00917971
Cc1cc2c(cc1S(=O)(=O)[C@H](C)CC(=O)Nc3ccc(cc3)Cl)OCC(=O)N2 C09151705
CCN(CCO)c1ccc(cc1)N/C=C/2\C(=O)N=C(N(C2=O)c3ccccc3F)S C09312880
CCNC(=O)c1c2c(sc1NC(=O)c3c(=O)ccn(n3)c4ccccc4)CCCC2 C09484278
c1cc(ccc1c2nc(cs2)CCNC(=O)C(=O)Nc3ccc4c(c3)OCCO4)F C09528548
CC(C)OC(=O)C[C@H]1C(=O)NCCN1C(=S)NC(=O)c2ccc(cc2Cl)Cl C10128966
C[C@H](C(=O)Nc1ccc(cc1)NC(=O)C)Sc2nc3ccsc3c(=O)n2CC=C C11270064
Cc1cccc(c1)N2C[C@H](CC2=O)C(=O)Nc3ccccc3C(=O)NC[C@@H]4CCCO4 C11355660
Cc1cnc(c(n1)c2cc(cc3c2O[C@@H](C3)CNC(=O)[C@H](CC(C)C)NC(=O)C)F)C C11965111
CCOC(=O)[C@@]1([C@@H]2C=CC(=CN2[C@@H]([C@H]1c3cccc(c3)Br)C(=O)N)C(=O)C)C#N C12413617
c1ccc(cc1)n2cncc2C(=O)NNS(=O)(=O)c3ccccc3Br C12506724
CN1c2ccc(cc2CC1=O)S(=O)(=O)NNc3c(cc(cn3)C(F)(F)F)Cl C12968708
c1ccc(c(c1)C(=O)Nc2ccc3c(c2)OCCO3)SCC(=O)NCc4ccco4 C13149827
C1Cc2c(sc(c2C#N)NC(=O)CSc3nnc(s3)NC[C@H]4CCCO4)C1 C13163634
c1ccc(cc1)S(=O)(=O)Nc2nnc(s2)CCNC(=O)c3ccccc3Cl C09262993
C[C@@H]1CSc2ccc(cc2NC1=O)S(=O)(=O)NCc3ccc(c(c3)OC)OC C15731202
c1cc(cc(c1)S(=O)(=O)NCc2ccco2)NS(=O)(=O)c3ccc4c(c3)CCC4 C16101742
CC(=O)Nc1cc(ccc1SC)C(=O)COC(=O)c2ccc3c(c2)NC(=O)CS3 C16803932
c1ccc2c(c1)cc([nH]2)C(=O)N3CCN(CC3)C(=O)C(=O)NCCc4ccccc4F C20738021
CCNC(=O)NC(=O)[C@H](C)Sc1nc2c(c(cs2)c3cccs3)c(=O)n1C C20896241
Cn1cccc1[C@@H](CNC(=O)C(=O)Nc2ccccc2OC)N3CCc4ccccc4C3 C21155880
CSc1cccc(c1)NC(=O)NCCn2cnc3c2ccc(c3)C(=O)N4CCCC4 C21714133
Cc1c2c([nH]c1C(=O)NCCN3C(=O)/C(=C/c4ccccc4)/SC3=O)CCCC2=O C21896844
c1c(c(cc(c1Cl)Cl)Cl)OCC(=O)OCC(=O)N2CCC(CC2)C(=O)N C22659227
CCc1nnc(s1)NC(=O)c2cc(c(cc2Cl)Cl)S(=O)(=O)NC3CC3 C23116357
Cc1ccccc1n2cnnc2S[C@H](C)C(=O)NCC(=O)Nc3c(cccc3C)C C23583165
Cc1cc(ccc1NC(=O)COC(=O)C[C@H]2C(=O)Nc3ccccc3O2)Br C24091838
c1ccc(c(c1)C(=O)NC2CCCC2)NC(=O)Cn3cnc4c(c3=O)c5c(s4)CCC5 C24875047
c1ccc(cc1)CN(Cc2[nH]c(=O)c3ccccc3n2)C(=O)c4ccc5c(c4)CCC(=O)N5 C25515761
C[C@@H]1CCc2c(cc(s2)C(=O)NNC(=O)c3ccc(cc3)CN4C(=O)CCC4=O)C1 C27331476
C[C@H]1CCc2c(cc(s2)C(=O)NNC(=O)c3ccc(cc3)CN4C(=O)CCC4=O)C1 C27331480
CCOc1cc(cc(c1OCC(=O)Nc2cccc(c2)NC(=O)C)Br)C#N C31208358
CC(C)CN[C@H]1NN=C(S1)SCC2=NC(=O)C3=C(CSC3=N2)c4ccco4 C39729946
c1cc(oc1)/C=N\N=C\2/NC(=O)[C@@H](S2)CC(=O)Nc3ccc(cc3)Br C35302615
c1cc(ncc1Cl)NC(=O)[C@@H]2CCCN(C2)C(=O)CCCNC(=O)c3ccsc3 C40148918
Cn1c2ccccc2c(=O)c(n1)C(=O)Nc3c(c4c(s3)CCCC4)C(=O)NCC=C C40802053
CSc1cccc(c1)NC(=O)Cn2c(=O)ccc(n2)C(=O)Nc3ccc(cc3)Cl C40944621
C[C@@H](C(=O)Nc1cccc(c1)NC(=O)C)Sc2nc3c(ccs3)c(=O)n2CC=C C45830647
C[C@H](C(=O)Nc1cccc(c1)NC(=O)C)Sc2nc3c(ccs3)c(=O)n2CC=C C45830648
CN(C)c1ccc(cc1)[C@@H](CNC(=O)C(=O)Nc2cccnc2)N3CCc4c3cccc4 C49504652
COc1cc(ccc1O)[C@@H]2CC(=O)N=C([C@H]2C#N)SCC(=O)Nc3ccc(cc3)F C49817721
COc1cc(ccc1O)[C@H]2CC(=O)N=C([C@H]2C#N)SCC(=O)Nc3ccc(cc3)F C49817723
CCN(CC)c1ccc(cc1)N/C=C/2\C(=O)NC(=S)N(C2=O)c3ccc(cc3)OC C18127398
Cc1cc(c(n1c2cccc(c2)C(F)(F)F)C)C(=O)COC(=O)C3=CCC(=O)NN3 C03278801
[H]/N=C\1/C(=C\c2ccc(cc2)O)/C(=O)N=C3N1N=C(S3)SCCOc4ccccc4 C12463331
Cc1ccc(cc1)N2C[C@H](CC2=O)C(=O)Nc3ccccc3C(=O)NC[C@H]4CCCO4 C59345354
Cc1ccc(cc1)CSC2=NC(=O)[C@H]3[C@H](CC(=O)NC3=N2)c4ccc(cc4OC)O C64773450
CC1CCN(CC1)C(=O)c2ccc(cc2)NC(=O)CNc3ccc(cc3)C(=O)N(C)C C66093040
CCOC(=O)C1=C(N2C(=O)[C@H](SC2=C([C@@H]1c3ccc(cc3)Cl)C(=O)OC)C)N C01076543
C/C(=N\N=C/1\N=C([C@H](S1)CC(=O)Nc2ccccc2C(F)(F)F)O)/c3ccco3 C08385062
Cc1cc2c(cc1S(=O)(=O)[C@H](C)CC(=O)Nc3ccc(c(c3)Cl)F)OCC(=O)N2 C09151811
Cc1c(sc2c1c(=O)n(cn2)CC(=O)NCC(=O)Nc3ccc(c(c3)Cl)F)C C09500069
CN(C)S(=O)(=O)c1cccc(c1)CSc2nnc(n2N)Cc3ccccc3F C09884121
Cc1cc2c(c(=O)n1Cc3ccccn3)[C@H](C(=C(O2)N)C(=O)OC)c4ccc(cc4)Cl C09933302
CCn1c2ccc(cc2nc1SCC(=O)c3cc(ccc3OC)F)S(=O)(=O)N C11249076
Cc1cc2c(c(c1)c3cc(ccc3F)C(=O)C)O[C@@H](C2)CNC(=O)C4=NNC(=O)CC4 C11910275
CC(C)[C@@H](C(=O)Nc1ccc(cc1)N2CCCS2(=O)=O)NC(=O)c3cccs3 C12259476
CCNC(=O)NC(=O)[C@H](c1ccccc1)Sc2nnc(n2c3ccccc3)C4CC4 C06128926
CCn1c(cc(c1C)C(=O)CSc2nc3cc(ccc3n2CC)S(=O)(=O)N)C C06976970
c1ccc2c(c1)n(c(=O)o2)CCCC(=O)NNC(=O)c3ccc(s3)Br C13134748
COc1ccc(cc1OC)NC(=O)CSc2[nH]c3c(n2)cc(cn3)Br C09210862
Cc1ccc(cc1)n2c(nnc2SCC(=O)Nc3ccccc3C(=O)NC4CC4)C C04835990
COc1cc(cc2c1OCCO2)C(=O)NCC(=O)Nc3ccccc3Br C14141304
C/C=C/c1ccc(c(c1)OC)OCC(=O)NNC(=O)c2cc(cn2C)Br C16270302
c1ccc2c(c1)C[C@@H](CO2)C(=O)OCC(=O)NCC(=O)Nc3ccc(c(c3F)F)F C16293739
c1ccc2c(c1)C[C@H](CO2)C(=O)OCC(=O)NCC(=O)Nc3ccc(c(c3F)F)F C16293741
CCn1c2ccccc2nc1SCC(=O)N3c4ccc(cc4C[C@H]3C)S(=O)(=O)N C16766275
Cc1c(cccc1Cl)NC(=O)CNC(=O)C(=O)c2c(nn(c2C)c3ccccc3)C C18147163
Cc1c(c(sn1)NC)C(=O)O[C@H](C)C(=O)Nc2c(cc(cn2)C(F)(F)F)Cl C18380000
COc1cc(cc(c1OC)OC)[C@H]2CC3=C([C@H](CC(=O)N3)c4cccc(c4)O)C(=O)C2 C21238798
COc1cc(cc(c1OC)OC)[C@H]2CC3=C([C@@H](CC(=O)N3)c4cccc(c4)O)C(=O)C2 C21238808
CC(C)CCNC(=O)[C@@]1(Cn2c3ccc(cc3c(c2C(=O)N1C4CCCC4)NC(=O)C)F)C C21866209
C[C@@H]1C[NH+](C[C@@H](O1)C)Cc2csc(n2)/N=C(/c3ccc(s3)NC(=O)C4CC4)\[O-] C22305064
C[C@H]1C[NH+](C[C@@H](O1)C)Cc2csc(n2)/N=C(/c3ccc(s3)NC(=O)C4CC4)\[O-] C22305069
Cc1ccc(o1)/C=N\N=C\2/NC(=O)[C@H](S2)CC(=O)Nc3ccccc3C(F)(F)F C28050395
Cn1c(=O)c2c(csc2nc1SCC(=O)NC(=O)NCC=C)c3cccs3 C28697451
Cc1cccc(c1)c2n[nH]c(=S)n2CCC(=O)Nc3ccc(cc3)N4CCCC4=O C29380283
CC(C)N1[C@H]([C@@]23C=C[C@@](O2)([C@@H]([C@@H]3C1=O)C(=O)NC4CCCC4)C)C(=O)NC5CCCC5 C35313244
COc1ccc(c2c1cc(c(=O)[nH]2)CCNC(=O)c3ccc(o3)Br)OC C08624928
C[C@H]1Cc2cc(ccc2O1)C(=O)C3=C(C(=O)N([C@@H]3c4ccc(cc4)O)CC[NH+](C)C)[O-] C38249681
CCOC1=C2Nc3ccccc3C[NH+]2[C@@H](C1)C(=O)N(CC(C)C)S(=O)(=O)C(C)C C39545068
CCCN1[C@H](NN=C1SCC2=NC(=O)C3=C(CSC3=N2)c4ccc(s4)C)O C39957567
CCn1ccc(n1)NC(=S)Nc2ccc(cc2)S(=O)(=O)N3[C@@H](CCC[C@H]3C)C C39974501
CCOc1cc(ccc1O)[C@@H]2c3c(=O)c4ccc(c(c4oc3C(=O)N2CCCO)C)C C40064150
CC(C)(C)N1C(=O)[C@H]2[C@H](N(O[C@@H]2C1=O)CCC(=O)N)c3ccc(cc3)c4ccccc4 C43210745
Cc1nc2ccccc2n1CCCNC(=O)c3cc(ccc3Cl)S(=O)(=O)NC C45782136
Cc1ccc(c(c1)F)N2C[C@@H](CC2=O)C(=O)Nc3ccc(c(c3)NC(=O)c4ccoc4C)F C46891812
c1ccc(cc1)c2ccnc(n2)N[C@H]3CO[C@H]4[C@@H]3OC[C@@H]4NC(=O)Cc5cccs5 C05415550
CC(=O)Nc1ccc(cc1)C2=Nc3nc(nn3[C@@H](C2)c4ccc(cc4)Cl)CCCO C01889802
CCOC1=C([C@]2(c3ccccc3N(C2=O)Cc4ccccc4Cl)C(=C(O1)N)C#N)C(=O)C C55104675
Cc1ccc(o1)/C=N/N=C\2/NC(=O)[C@@H](S2)CC(=O)Nc3ccccc3C(F)(F)F C15768107
C[C@H](c1ccc(cc1)Cl)OC[C@@H](CN2C(=O)[C@@]3(CCOc4c3cccc4)NC2=O)O C58012039
C[C@@H](c1ccc(cc1)Cl)OC[C@H](CN2C(=O)[C@@]3(CCOc4c3cccc4)NC2=O)O C58012042
CCN([C@@H]1CCS(=O)(=O)C1)C(=O)[C@H](C)OC(=O)c2cc(cc(c2N)Cl)Cl C15642939
c1ccc(cc1)c2nnc(n2c3ccccc3)SCC(=O)N[C@H]4CCCCNC4=O C59123289
Cc1cc2nc(c(c(n2n1)C)CCC(=O)Nc3cc(ccc3NC(=O)C)Br)C C60352914
CC1=C2C(=NC(=NC2=O)CSC)S[C@H]1C(=O)NNC(=O)c3ccc(cc3)C(C)(C)C C39795384
c1cc(sc1)[C@@H]2C[C@H]3C(=O)N=N[C@@H](N3N2)SCC(=O)Nc4cc(ccc4F)F C64702252
Cc1cc(c(c(c1)C)NC(=O)CSc2nnc(n2C[C@H]3CCCO3)CNc4ccc(cc4)F)C C00915309
Cc1ccc(cc1)CNC(=O)[C@H](CCSC)NC(=O)N2C[C@H]3C[C@@H](C2)c4cccc(=O)n4C3 C02094492
CCN(CCCNC(=O)c1ccc(cc1)NC2=N[C@@H]3CS(=O)(=O)C[C@@H]3S2)c4ccccc4 C09529914
c1ccc(cc1)CCCN2C(=O)/C(=C/c3c(nc4ccccn4c3=O)NCCCO)/SC2=S C09909352
CCN(CCCNC(=O)c1cccc(c1)NC2=N[C@@H]3CS(=O)(=O)C[C@@H]3S2)c4ccccc4 C09860333
CCOC(=O)c1c([nH]c(=O)nc1SCC(=O)Nc2cc(cc(c2)C(F)(F)F)C(F)(F)F)C C10213762
CCN(CC)S(=O)(=O)c1ccc(cc1)C(=O)Nc2c(c3c(s2)C[C@H](CC3)C)C(=O)NC C12064234
Cc1ccc(c(c1)C)NC(=S)N(Cc2cc3cc4c(cc3[nH]c2=O)OCO4)C[C@H]5CCCO5 C06195406
CCCn1c(=O)c2c3c(sc2nc1SCC(=O)N(CCC(=O)N)c4ccc(cc4)F)CCC3 C12798505
C[C@@]12c3c(c4ccccc4[nH]3)[C@@H](CN1C(=O)CN(C2=O)CCCCCO)c5ccccc5OC C12876417
CCOc1ccc(cc1)NC(=O)[C@@H](C)N2C(=O)/C(=C/c3ccc(c(c3)OCC)O)/SC2=S C15047393
COc1cc(ccc1OCCn2cc(c3c2cccc3)C=C4C(=O)NC(=S)NC4=O)CC=C C01168848
CCn1c(nc2c1ccc(c2)C(=O)NNC(=O)c3ccc(cc3)CSc4nc(cs4)C)C C16501184
COCCNC(=O)c1c2c(sc1NC(=O)COC(=O)c3csc4c3CCCC4)CCCC2 C19027820
Cc1cc(c2c(c1)cc(c(=O)[nH]2)CN(CCN3CCOCC3)C(=S)Nc4ccccc4OC)C C00875509
CC[NH+](CC)CCCN1[C@H](C(=C(C1=O)[O-])C(=O)c2ccc3c(c2)C[C@@H](O3)C)c4ccc(cc4)O C20290354
Cc1cc(n(c(=O)c1C#N)CC(=O)Nc2cccc(c2)C(=O)NCCc3ccc(cc3)Cl)C C21354251
Cc1ccc(cc1)n2c(cc(c2C)C(=O)COC(=O)c3cc(ccc3Cl)S(=O)(=O)N)C C21370652
Cc1cc(c(n1c2ccc(cc2)S(=O)(=O)N)C)C(=O)COC(=O)C3(CCC3)c4ccccc4 C21739082
CC(C)C[C@@H](CNC(=O)c1cc(c(cc1Cl)Cl)S(=O)(=O)NC2CC2)N3CCOCC3 C22970607
CC(C)C[C@H](CNC(=O)c1cc(c(cc1Cl)Cl)S(=O)(=O)NC2CC2)N3CCOCC3 C22970610
C[C@H](c1ccc(cc1)n2ccnc2)NC(=O)c3ccc(c(c3)S(=O)(=O)NC(C)(C)C)Cl C23156510
c1ccc(c(c1)C(=O)NC2CC2)NC(=O)COC(=O)COc3ccc(cc3Br)F C23495958
CCNC(=O)[C@H](C)OC(=O)CNS(=O)(=O)c1c(cc(cc1Cl)Br)Cl C24108195
Cc1ccc(o1)CNC(=O)c2cccc(c2)n3ccnc3SCC(=O)Nc4ccccc4F C33265013
Cc1cccc2c1[nH]c(=O)c(c2)[C@H]3c4cc(c(cc4CCN3C(=S)NCCCOC)OC)OC C35314858
Cc1ccc2c(c1)cc(c(=O)[nH]2)[C@@H]3c4cc(c(cc4CCN3C(=S)NC[C@@H]5CCCO5)OC)OC C35314859
c1ccc(cc1)CN2[C@H]([C@@H](OC2=O)c3cccc(c3)NC(=O)c4ccccc4F)C(=O)NC5CC5 C36221258
C[C@H](C(=O)Nc1cccc(c1)NC(=O)COc2ccc(cc2F)Br)n3cccn3 C36759802
CC(=O)[C@@H](Cc1ccccc1)NC(=O)CN2C(=O)[C@@](NC2=O)(C)c3ccc(cc3Cl)Cl C36826387
Cc1cc(no1)NC(=O)[C@@H](C)SCC(=O)Nc2cc(ccc2N3CCCCC3)C(F)(F)F C12522430
c1ccc(cc1)[C@@H](C(=O)NC[C@H]2CCCO2)N(c3ccccc3)C(=O)CNC(=O)c4cccs4 C12489328
c1ccc(cc1)[C@H](C(=O)NC[C@@H]2CCCO2)N(c3ccccc3)C(=O)CNC(=O)c4cccs4 C12489309
CCC(C)(C)NC(=O)C1CCC(CC1)CNS(=O)(=O)c2ccc3c(c2)C[C@@H](N3C(=O)C)C C08589571
CC(C)[C@@H](C(=O)OCc1[nH]c(=O)c2c(n1)ccs2)NC(=O)c3ccccc3Br C09963437
c1cc(oc1)[C@@H](C(=O)NC2CCCCC2)N(Cc3cccs3)C(=O)CNC(=O)c4cccs4 C08677076
C[C@H](c1ccc(cc1)F)NC(=O)c2ccc(cc2)NC(=O)C[C@H]3C(=O)N=C(S3)N4CCCC4 C09640567
Cc1ccc(cc1)NC(=O)C[S@](=O)CC(=O)N(CC(=O)NC(C)(C)C)c2cccc(c2C)C C12472759
Cc1ccc(cc1)NC(=O)C(=O)N([C@@H](c2ccccc2Cl)C(=O)NC[C@H]3CCCO3)C(C)C C39338568
Cc1ccc(cc1)C2=C3C(=NC(=NC3=O)CSC4=NN[C@@H](S4)NCCOC)S[C@@H]2C C39440519
CN(C)c1ccc(cc1)NC(=O)COC(=O)C[C@H]2C(=O)Nc3cc(ccc3S2)C(F)(F)F C39547088
Cc1cccc(c1NC(=O)CNC(=O)[C@@H](C)OC(=O)COc2cccc(c2)Br)C C39581967
CC[C@H](C(=O)NC1[C@@H]2CC3C[C@H]1CC(C2)(C3)C(=O)[O-])[NH+]4CCN(CC4)c5ccc(cn5)C(F)(F)F C36286312
Cc1c([nH]c(c1C(=O)C2=C(C(=O)N([C@H]2c3cccc(c3)OC(C)C)CC[NH+]4CCCC4)[O-])C)C C41543567
COCCn1cc(c(=O)c(c1)C(=O)NC2CCCCCCC2)C(=O)N[C@H]3CCCc4c3cccc4 C12218080
C[C@H](c1ccccc1)NC(=O)Cc2csc(n2)NC(=O)CN(C(C)C)C(=O)c3ccc(cc3)F C00697740
CCCNC(=O)[C@@H](C)NC(=O)c1cc(ccc1Cl)S(=O)(=O)N2CCc3ccccc3C2 C45400459
CC(C)c1c(cnn1c2ccc(cn2)C(F)(F)F)C(=O)NCCCNC(=O)c3cccs3 C60306032
Cc1ccc(cc1NC(=O)CS[C@@H](C)C(=O)Nc2c(n(n(c2=O)c3ccccc3)C)C)Cl C15992168
c1ccc(c(c1)NC(=O)CSc2ccc(nn2)N3CCC[C@H](C3)C(=O)NC4CC4)Br C65131897
c1cc(ccc1C(=O)COC(=O)CNC(=O)CNC(=O)c2ccc(cc2)Br)Cl C02079631
c1ccc2c(c1)c(=O)n(c(n2)SCC(=O)Nc3ccccc3C(=O)NC4CC4)C5CCCC5 C08939802
CCn1c(nnc1SCC(=O)Nc2ccc(cc2)F)[C@@H](C)NC(=O)c3ccc(cc3)Cl C01115187
c1cc(cc(c1)NC(=O)[C@@H]2CC(=O)N(C2)Cc3ccco3)C(=O)Nc4cccc(c4)C(F)(F)F C09282969
c1ccc(cc1)NC(=O)C[C@H]2C(=O)N(/C(=N/c3cccnc3)/S2)CCc4c[nH]c5c4cccc5 C09562339
COc1ccc(cc1NC(=O)CSc2c3c(n(c(=O)n2)CCCO)CCCC3)C(F)(F)F C09852622
CC(=O)Nc1ccc(cc1)NC(=O)/C(=C/c2cc(c(c(c2)Br)OCC=C)OC)/C#N C11294514
Cn1c(cc(n1)c2ccc(cc2)F)[C@H]3C[NH+]4CC[C@H]3C[C@@H]4CNC(=O)CC5(CCCC5)CC(=O)[O-] C12602084
CC(C)(C)NC(=O)[C@H](c1ccco1)N([C@@H]2CCCc3c2cccc3)C(=O)C(=O)NC4CCCC4 C12641303
CC(C)(C)NC(=O)[C@@H](c1ccco1)N([C@H]2CCCc3c2cccc3)C(=O)C(=O)NC4CCCC4 C12641320
CCN(CC(=O)Nc1ccccc1OC)C(=O)C[C@@H]2C(=O)Nc3cc(ccc3S2)C(F)(F)F C12745427
c1cc(cc(c1)S(=O)(=O)NCc2ccco2)NS(=O)(=O)c3cc(cc(c3)Cl)Cl C12630522
Cc1ccc2cc(c(=O)[nH]c2c1)CN(C[C@H]3CCCO3)C(=S)Nc4ccccc4C(=O)OC C06282013
c1cc(cc(c1)F)N([C@@H](c2ccco2)C(=O)NC3CCCC3)C(=O)CNC(=O)c4cccs4 C13506042
c1cc(oc1)[C@@H](C(=O)NC2CCCC2)N(c3ccc(cc3)F)C(=O)CNC(=O)c4cccs4 C13506060
Cc1ccc(cc1F)N([C@H](c2ccncc2)C(=O)NC3CCCC3)C(=O)CNC(=O)c4cccs4 C13506319
Cn1ccnc1[C@@H](c2ccc(cc2)F)NC(=O)c3cccc(c3)S(=O)(=O)Nc4ccccc4F C14406733
C[C@H](C(=O)Nc1nc(cs1)c2ccccc2)OC(=O)CNC(=O)c3cccc(c3)Br C20819237
CC(=O)c1ccccc1NC(=O)c2ccccc2SCC(=O)Nc3ccc(c(c3)OC)OC C21356617
CC(C)Oc1ccc(cc1OC)C(=O)NNC(=O)COc2ccc(cc2Br)Cl C21968834
CCCn1c2ccc(cc2nc1CCC(=O)N(C)[C@H](C)c3ccc(c(c3)F)F)S(=O)(=O)N C23505103
C[C@@]1(C(=O)N(C(=O)N1)NC(=O)COc2ccc(cc2F)Br)CCc3ccccc3 C23945017
Cc1c2c(nc(nc2sc1C(=O)NCc3ccc(cc3)CS(=O)(=O)NC)C(C)(C)C)C C25242919
Cc1ccc(cc1)n2c(c(c(n2)C)NC(=O)CCNS(=O)(=O)c3ccccc3Br)C C25515617
CCOC(=O)c1c(c(sc1NC(=O)CSC2=NCCS2)C(=O)Nc3ccccc3)C C32699551
COc1ccc(cc1OC)CCNC(=O)CSc2c3c(c(c[nH]3)c4ccc(cc4)F)ncn2 C33169976
CCCNC(=O)Cc1csc(n1)NC(=O)CN(C(C)C)C(=O)c2ccc(cc2Cl)Cl C33642286
CCCNC(=O)Cc1csc(n1)NC(=O)CN(C(C)C)C(=O)c2ccc(c(c2)Cl)Cl C33673906
Cc1ccc2c(c1)cc(c(=O)[nH]2)[C@H]3c4cc(c(cc4CCN3C(=S)NC[C@H]5CCCO5)OC)OC C35314864
CC(C)C[C@H](C(=O)NCC#C)N1CC2=C(C1=O)[C@@H](NC(=O)N2C)c3ccccc3C(F)(F)F C35934113
CCN1C2=C([C@H](NC1=O)c3ccccc3C(F)(F)F)C(=O)N(C2)[C@H](C(C)C)C(=O)NC4CC4 C35966523
Cc1cc(c(cc1NC(=O)CSCc2[nH]c(=O)c3c(csc3n2)c4cccs4)OC)OC C25465451
Cc1cccc(c1)CN2[C@@H]([C@@H](OC2=O)c3ccc(cc3)NC(=O)c4cccs4)C(=O)NC5CC5 C36217403
Cc1cccc(c1)CN2[C@@H]([C@H](OC2=O)c3ccc(cc3)NC(=O)c4cccs4)C(=O)NC5CC5 C36217407
CC(C)CN1[C@@H]([C@@]23C=C[C@@H](O2)[C@@H]([C@@H]3C1=O)C(=O)Nc4ccc(cc4)F)C(=O)NCc5ccccc5 C33939968
CCCCNC(=O)[C@@H](c1c(cccc1Cl)Cl)N(Cc2ccco2)C(=O)[C@@H]3CCC(=O)N3 C36504641
Cc1ccc(o1)CN([C@@H](c2ccc(c(c2)OC)O)C(=O)NC(C)(C)C)C(=O)c3cccc(c3)Cl C36596183
Cc1cccc(c1NC(=O)CNC(=O)[C@H](C)Sc2nnc3n2cc(cc3Cl)C(F)(F)F)C C36833595
c1cc(oc1)[C@@H](C(=O)NC2CCCC2)N(Cc3cccs3)C(=O)CNC(=O)c4cccs4 C04374772
CCCN1c2ccccc2/C(=N/NC(=O)CCCNC(=O)c3ccccc3Br)/C1=O C33959093
CSc1ccc(c(c1S(=O)(=O)Oc2ccccc2)c3ccccc3O)[C@@H](CC=O)NC=O C39495770
c1ccc(c(c1)NC(=O)CSc2nc([nH]n2)/C=C/c3ccc(cc3)F)S(=O)(=O)C(F)F C12781195
Cc1c(c(n(n1)c2cccc(c2)Br)C)CCC(=O)NCCn3c4ccccc4[nH]c3=O C44998751
COc1ccc(cc1OC)[C@@H]2C[C@H](n3c(c(cn3)C(=O)NCc4cccs4)N2)C(F)(F)F C00866084
c1cc(sc1)Cc2nnc(n2C3CC3)SCC(=O)NCC(=O)Nc4ccc(c(c4)F)F C27977863
c1ccc(cc1)C(c2ccccc2)(C(=O)OCC(=O)Nc3cc(nn3c4ccccc4)C5CC5)O C58644024
CCOC(=O)c1c(csc1NC(=O)c2cccc(c2)S(=O)(=O)NC3CCCC3)C4CC4 C58688641
CCn1c(nnc1SCC(=O)Nc2ccc(cc2)Br)c3ccc(cc3)NC(=O)C C59099181
CC[NH+](CC)CCn1ccc2c1ccc(c2)NC(=O)c3ccc(c(c3)[N-]S(=O)(=O)C)Cl C60271009
c1ccc2=[NH+][C@@H](C=c2c1)CCNC(=O)Cc3csc(n3)[N-]S(=O)(=O)c4ccc(cc4)Cl C63316175
Cc1c(sc2c1c(=O)n(cn2)CC(=O)Nc3ccc4c(c3)OC(O4)(F)F)C C06110990
Cc1c(cccc1[N+](=O)[O-])NC(=O)C[C@@H]2c3ccccc3C=CN2C(=O)C C07956656
c1cc(ccc1c2nnc3n2CCCCC3)NC(=O)CN4CSCC4=O C08144227
c1ccc(c(c1)N2C(=O)/C(=C\c3ccc(o3)N4CCCC4)/C(=O)N=C2O)F C08742632
CC[C@H](C)N1C(=O)/C(=C\Nc2ccc3c(c2)OCCO3)/C(=C(C1=O)C#N)C C09422099
CCc1nc2cc(ccc2n1C)NC(=O)[C@]3(CC(=O)N=C4N3C=CC(=C4)C)C C12147377
CN1c2ccc(cc2CC1=O)S(=O)(=O)Nc3ccc4c(c3)OC(O4)(F)F C12584455
Cn1c2c(/c(=N/OCc3ccc(cc3Cl)Cl)/cc[nH]2)c(=O)n(c1=O)C C12310158
Cc1cn2c(c(nc2s1)C)/C=C\3/C(=O)OC(=N3)c4ccc(cc4)NC(=O)C C14177681
C[C@H]1CCc2c(cnc3n2ncc3C(=O)N[C@H](C)c4ccc5c(c4)OCCO5)C1 C15723330
Cc1c(nc([nH]c1=O)n2c(c(c(n2)C)CCC(=O)N3CCC[C@@H](C3)C)C)C C16980915
C[C@H]1CCCN(C1)c2nn3c(=O)c(cnc3s2)C(=O)NC4CCCCC4 C21537680
C1CCc2c(c(=O)n3c(n2)sc(n3)N4CCC[C@@H](C4)C(=O)NC5CC5)C1 C21663910
c1cc(ccc1[C@H](c2c(n3c(s2)ncn3)[O-])[NH+]4CCC5(CC4)OCCO5)F C22609686
c1ccc(cc1)/N=C\2/N(CCCS2)C(=O)CN3C(=O)C4(CCCCC4)NC3=O C23080203
c1cc(sc1[C@@H]2CCCO2)C(=O)N3CCc4c(c(n[nH]4)c5ccno5)C3 C23214560
c1ccc(cc1)N2C(=O)CCC(=N2)C(=O)Nc3cc4c(cc3Cl)OCCO4 C24708266
c1ccc(c(c1)N2C[C@H](CC2=O)C(=O)Nc3cccc(c3)c4nnco4)F C27110937
CN1CCc2c(sc3c2c4nc(nn4cn3)COc5ccc(cc5)O)C1 C34789341
Cc1cc(c(c(c1)C)NC(=O)C2CCN(CC2)c3cc(nc4n3ncn4)C)C C35313381
Cc1cc(n(n1)C2CCCC2)NC(=O)c3cc(nc4c3cnn4C)C5CC5 C36616106
Cc1ccc2c(cc(=O)oc2c1)CN3C(=O)[C@](NC3=O)(C)c4ccc(cc4)C#N C36794788
Cc1cc(n2c(n1)nc(n2)C(=O)Nc3c(c4c(s3)CCC4)C#N)C(F)F C00815241
COc1cccc2c1cc3c(n2)c4c(n(c3=O)OC)C(=O)C[C@H](N4)SC C39453081
c1ccnc(c1)[C@@H]2Nn3c(nnc3S2)[C@@H]4C=C(N=N4)c5ccc(cc5)Cl C39592814
C[C@]12CC[C@](C1(C)C)(c3c2nc(c(n3)C#N)C#N)C(=O)NC[C@@H]4CCCO4 C39846444
CCN1c2ccccc2O[C@@](C1=O)(C)C(=O)Nc3c(nn(c3C)C(C)C)C C40777964
c1ccc(c(c1)C(=O)Nc2nc(cs2)c3ccc(cc3)n4cnnn4)F C40992904
CN1CCc2c(sc(n2)NC(=O)[C@H]3CCCN3c4c5ccccc5ncn4)C1 C41572797
c1ccc2c(c1)c(n[nH]2)c3nc(no3)[C@H]4CC(=O)N(C4)c5ccc(c(c5)Cl)F C44422184
c1ccc2c(c1)c(n[nH]2)c3nc(no3)[C@H]4CC(=O)N(C4)c5ccc(cc5F)Cl C44422741
c1ccc2c(c1)c(n[nH]2)c3nc(no3)[C@H]4CC(=O)N(C4)Cc5cccs5 C44429431
Cc1ccc(cc1)n2c(c(nn2)C(=O)N3CCC(=CC3)c4c[nH]c5c4cccn5)C C55751646
Cc1nnc(o1)c2ccccc2NC(=O)c3cc4c(c(c3)Cl)OCCO4 C58183497
Cc1c(c(n2c(n1)c(cn2)C#N)C)CCC(=O)N[C@H]3Cc4ccccc4OC3 C53046185
c1cc2c(cc1C(=O)Nc3cc(ccc3n4cncn4)Br)OCCO2 C60271767
CS(=O)(=O)c1cc(ccc1Cl)C(=O)Nc2ccc(cc2[N+](=O)[O-])F C61113737
c1ccc2c(c1)OC[C@@H](O2)C(=O)Nc3cccnc3n4cnc(c4Cl)Cl C61721096
Cc1c2c(n(n1)c3ccc(nn3)OC)NC(=O)C[C@@H]2c4cccc(c4F)F C32103374
Cc1c(c(n(n1)c2ccc(cc2)F)C)S(=O)(=O)N3CC(=Nc4c3cccc4)O C36353910
c1cc(cc(c1)C(=O)N2CCCCC2)C3=NO[C@H](N3)[C@@H]4C5=C(CCCC5)N=N4 C64438918
Cn1c2ccc(cc2n(c1=O)C)NC(=O)c3cc4c(s3)nc(s4)N(C)C C64499962
Cc1ccc(c(c1)NC(=O)Cn2c(cc3c2c(=O)n4c(n3)sc(n4)C)C)C C64567255
Cc1cc(c(cc1Cl)OC)NC(=O)c2cc3c(=O)n(c(=O)n(c3s2)C)C C64950293
c1cc(sc1C(=O)Nc2cnn(c2)c3c(cncn3)N4CCCC4)Cl C65282932
Cc1c2c(n(n1)c3ccc(nn3)N4CCCC4)NC(=O)C[C@@H]2c5ccsc5 C65364829
Cc1c(c(n(n1)C)C)/C=C/C(=O)Nc2ccc(cc2)c3cn4cccnc4n3 C65796438
Cc1nc2c3ccccc3nc(n2n1)NCc4cc(cc5c4OCOC5)F C66466375
c1c(cc(cc1S(=O)(=O)N[C@H]2CCCOC2)Br)[N+](=O)[O-] C66579908
C[C@H](c1nnc2n1cccc2)NC(=O)C(=O)N(C)c3cccc4c3cccc4 C67327400
c1cc(cc(c1)[N+](=O)[O-])CN2C(=O)/C(=C/c3ccc(o3)c4ccc(c(c4)Cl)C(=O)[O-])/SC2=O C02988960
c1c(cc(c(c1/C=N/Nc2nc(nc(n2)N3CCCC3)N4CCCC4)[O-])[N+](=O)[O-])Br C09310320
c1cc(oc1)[C@H]2CC(=NN2C(=O)CSc3ncc(n3c4ccc(cc4)F)C(=O)[O-])c5ccco5 C13061500
Cc1ccc(o1)C2=NN([C@H](C2)c3ccco3)C(=O)CSc4ncc(n4c5ccccc5)C(=O)[O-] C13090100
c1ccc(cc1)n2c(nnc2Sc3ccc(c(c3)C(=O)[O-])[N+](=O)[O-])[C@H]4COc5ccccc5O4 C13180030
COc1cc(ccc1OCC(=O)N2[C@H]([C@H]3CCC/C(=C\c4ccco4)/C3=N2)c5ccco5)C(=O)[O-] C13419754
COc1cc(cc(c1OC)I)C=NNC(=O)c2cc(ccc2[O-])[N+](=O)[O-] C16195155
Cc1ccc(cc1[N+](=O)[O-])c2ccc(o2)/C=C/3\C(=NC(=O)N(C3=O)c4ccc(cc4)Br)[O-] C01185778
CCc1ccc(cc1)N2C(=O)/C(=C/c3cc(n(c3C)c4ccc(cc4C)[N+](=O)[O-])C)/C(=NC2=O)[O-] C01160620
Cc1ccc(cc1Cl)N2C(=O)/C(=C/c3ccc(o3)c4ccc(cc4OC)[N+](=O)[O-])/C(=NC2=O)[O-] C01160590
Cc1ccc(o1)C(=O)C2=C(C(=O)N([C@@H]2c3ccc(cc3)[N+](=O)[O-])c4nc5ccc(cc5s4)F)[O-] C09044179
c1cc2c(cc1[N+](=O)[O-])sc(c2Cl)C(=O)N3CCN(CC3)C(=O)[C@H]4CCCC[C@H]4C(=O)[O-] C20494216
c1cc2c(cc1[N+](=O)[O-])sc(c2Cl)C(=O)N3CCN(CC3)C(=O)[C@@H]4CCCC[C@H]4C(=O)[O-] C20494222
CC(C)COc1ccc(cc1)[C@H]2CC3=C([C@@H](CC(=O)N3)c4cc(c(c(c4)OC)[O-])[N+](=O)[O-])C(=O)C2 C20882460
CC(C)COc1ccc(cc1)[C@H]2CC3=C([C@H](CC(=O)N3)c4cc(c(c(c4)OC)[O-])[N+](=O)[O-])C(=O)C2 C20882462
CCOc1cc(cc(c1[O-])[N+](=O)[O-])[C@H]2CC(=O)NC3=C2C(=O)C[C@H](C3)c4ccc(cc4)OC(C)C C20883049
COc1ccc(cc1S(=O)(=O)[N-]c2cc(c(cc2F)F)c3nnc4n3CCCCC4)[N+](=O)[O-] C29871963
c1ccc(c(c1)COc2ccccc2/C=C\3/C(=NC(=O)N(C3=O)c4cccc(c4)[N+](=O)[O-])[O-])Cl C16450099
c1cc(cc(c1)[N+](=O)[O-])[C@@H]2C(=C(C(=O)N2c3nc4ccc(cc4s3)Cl)[O-])C(=O)c5ccncc5 C33582403
Cc1ccc2c(c1)sc(n2)N3[C@H](C(=C(C3=O)[O-])C(=O)c4ccc(o4)C)c5cccc(c5)[N+](=O)[O-] C33582613
Cc1cc(c2c(c1)sc(n2)N3[C@H](C(=C(C3=O)[O-])C(=O)c4ccncc4)c5cccc(c5)[N+](=O)[O-])C C33582754
c1cc(cc(c1)[N+](=O)[O-])[C@@H]2C(=C(C(=O)N2c3nc4ccc(cc4s3)Cl)[O-])C(=O)c5ccco5 C34920664
c1cc(cc(c1)[N+](=O)[O-])[C@H]2C(=C(C(=O)N2c3nc4ccc(cc4s3)Cl)[O-])C(=O)c5ccco5 C34920666
Cc1cccc(c1C)n2c(c(c(n2)C(C)C)/C=C\3/C(=O)N(C(=O)N3)Cc4ccc(cc4)[N+](=O)[O-])[O-] C35456100
Cc1cccn2c1nc(c2C)C(=O)C3=C(C(=O)N([C@H]3c4cccc(c4)[N+](=O)[O-])c5nccs5)[O-] C35483640
c1cc(ccc1C(=O)c2cc(ccc2[N-]S(=O)(=O)c3ccc4c(c3)OCCO4)[N+](=O)[O-])Cl C35684228
CCc1c(c(n(n1)c2ccc(cc2)[N+](=O)[O-])[O-])/C=C\3/C(=O)N(C(=O)N3)Cc4cccc(c4)[N+](=O)[O-] C16534177
c1cc2c(cc1[N+](=O)[O-])sc(c2Cl)C(=O)N3CCN(CC3)C(=O)[C@@H]4[C@H]5C[C@@H]([C@@H]4C(=O)[O-])C=C5 C35898201
c1ccc2c(c1)C(=O)C(=C(C2=O)/N=C/c3cc(ccc3[O-])[N+](=O)[O-])/N=C/c4cc(ccc4O)[N+](=O)[O-] C36328329
c1cc(cc(c1)[N-]S(=O)(=O)c2cc(ccc2Cl)[N+](=O)[O-])c3ccc(nn3)N4CCOCC4 C09714621
c1cc(oc1)Cn2c3c(c(nc(n3)C4CCN(CC4)C(=O)c5ccc(cc5Cl)Cl)[O-])nn2 C08670135
c1ccc(cc1)S(=O)(=O)N2CCCc3c2cc(cc3)[N-]S(=O)(=O)c4ccc(cc4)[N+](=O)[O-] C36646830
c1ccc(cc1)c2c3c(ccn(c3=O)[C@@H]4N=C(N=N4)SCc5ccccc5[S-])nc6n2ncn6 C38828660
COC(=O)/C=C/1\C(=O)N(/C(=N/[N-]C2=NC(=O)C3=C4CCCC[C@@H]4SC3=N2)/S1)c5ccccc5 C39142914
CC1=C2C(=NC(=NC2=O)CSc3nnc(n3C)COc4ccccc4Cl)S[C@@H]1C(=O)[O-] C39691874
Cc1cccn2c1nc(c2C(=O)C3=C(C(=O)N([C@@H]3c4ccc(cc4)[N+](=O)[O-])c5nnc(s5)C)[O-])C C40003367
C=CCn1c(=O)c2ccc(cc2nc1[S-])C(=O)N3CCN(CC3)C(=O)c4ccc(s4)[N+](=O)[O-] C32736919
Cc1ccc(c(c1)C)NC(=O)/C(=C(/[C@H]2c3ccccc3C(=O)O2)\C(=O)c4cccc(c4)[N+](=O)[O-])/[O-] C05400825
COc1cccc(c1)/N=C(/C(=c\2/n(c(=O)/c(=C\c3ccc(cc3)[N+](=O)[O-])/s2)c4ccccc4)/C#N)\[O-] C08741953
Cc1c(c2ccccc2n1Cc3ccc(cc3)[N+](=O)[O-])/C=C/4\C(=NC(=O)N(C4=O)c5ccc(cc5)F)[O-] C59135094
c1ccc2c(c1)CCCN2S(=O)(=O)c3ccc(cc3)[N-]S(=O)(=O)c4cccc(c4)[N+](=O)[O-] C59232940
COc1cc(c(cc1OC)[N+](=O)[O-])/C=C/2\C(=NC(=S)N(C2=O)c3ccc(cc3Cl)Cl)[O-] C59398719
Cc1cccc(c1)N2C(=O)/C(=C\c3c(nn(c3C)c4ccc(cc4[N+](=O)[O-])[N+](=O)[O-])C)/C(=NC2=O)[O-] C59858791
Cc1cc(c(cc1C)Br)N2C(=O)/C(=C\c3cc(ccc3N(C)C)[N+](=O)[O-])/C(=NC2=O)[O-] C59860145
Cc1c(c(ccc1N2C(=O)/C(=C/c3ccc(c(c3)[N+](=O)[O-])OC)/C(=NC2=O)[O-])Br)C C59861365
CC\1=NC2=NC(=NC(=O)[C@@H]2[C@H](/C1=C(/[O-])\OC)c3ccc(cc3)[N+](=O)[O-])SCc4ccccc4F C39732272
c1cc(cc(c1)O)[C@H]2[C@@H]3C(=NC(=NC3=O)SCc4ccc(cc4)[N+](=O)[O-])N=C5C2=C(CCC5)[O-] C39749295
CC1(CC(=C2[C@H]([C@@H]3C(=NC(=NC3=O)SCc4ccc(cc4)[N+](=O)[O-])N=C2C1)c5ccncc5)[O-])C C39749475
Cc1ccc(c(c1)C)N2C(=O)[C@]3(Cc4cc(ccc4N([C@@H]3c5ccccc5)C)[N+](=O)[O-])C(=O)N=C2[O-] C09446565
CCc1nc(no1)CN2c3cc(c(cc3OCC2=O)S(=O)(=O)[N-]c4cc(cc(c4)C)C)Cl C65022501
CC(C)(C)C1=NN(c2nc3c(n2C1)c(=O)n(c(=O)n3C)Cc4cccc5c4cccc5)CC(=O)[O-] C10047866
c1cc(c(cc1/C=C/C(=O)[O-])[N+](=O)[O-])N2CCN(CC2)S(=O)(=O)c3ccc(c(c3F)F)F C13191728
c1cc(ccc1n2c(nnn2)Sc3ccc(cc3C(=O)[O-])S(=O)(=O)N4CCCCC4)Cl C13275333
Cc1ccc(c(c1)C)n2nc(c(n2)C(=O)N3CCN(CC3)S(=O)(=O)c4cc(cs4)C(=O)[O-])C C13401171
Cc1cccn2c1nc(c(c2=O)/C=C\3/C(=O)N(C(=S)S3)CCC(=O)[O-])N4C[C@H](O[C@@H](C4)C)C C02507298
Cc1cccn2c1nc(c(c2=O)/C=C\3/C(=O)N(C(=S)S3)CCC(=O)[O-])N4C[C@H](O[C@H](C4)C)C C13427234
CO[C@@H]1[C@H]2[C@@H](CO[P@@](=O)(O2)[O-])O[C@H]1n3c4c(c(ncn4)N)nc3Sc5ccc(cc5)Cl C13816337
COc1cc(c(cc1OC)[N+](=O)[O-])/C=C\2/C(=NC(=O)N(C2=O)c3cccc(c3)Br)[O-] C19814126
Cc1nnc(s1)N2[C@H](C(=C(C2=O)[O-])C(=O)c3ccc4c(c3)OCCO4)c5cccc(c5)[N+](=O)[O-] C09330110
Cc1nnc(s1)N2[C@H](C(=C(C2=O)[O-])C(=O)c3ccc4c(c3)C[C@@H](O4)C)c5cccc(c5)[N+](=O)[O-] C08845739
CCN1c2ccccc2[C@]3(C1=O)C(=C(C(=O)N3C[C@H]4CCCO4)[O-])C(=O)c5ccc6c(c5)OCCO6 C09087530
c1cc(ccc1N2C[C@H](CC2=O)c3nnc(s3)/N=C(/c4cc(cc(c4)[N+](=O)[O-])[N+](=O)[O-])\[O-])F C20576106
CC1(CO[C@@H](c2n1c(c3c2n(c(=O)n(c3=O)C)C)c4ccccc4)c5cc(ccc5[O-])[N+](=O)[O-])C C20890457
Cn1c2c(nc1Sc3nc([nH]n3)N/N=C/c4cc(cc(c4[O-])Cl)Cl)n(c(=O)n(c2=O)C)C C21079677
c1cc(c(c(c1)[N+](=O)[O-])Cl)C(=O)Cc2c(nn3c(n2)nnc3NC(=O)Nc4ccc(cc4)Cl)[O-] C05479549
COc1cc(c(cc1N\2[C@H]3CS(=O)(=O)C[C@H]3S/C2=N\C(=O)CCCC(=O)[O-])Cl)OC C32505820
COc1cc(c(cc1N\2[C@H]3CS(=O)(=O)C[C@@H]3S/C2=N\C(=O)CCCC(=O)[O-])Cl)OC C32505816
Cc1ccc2c(c1)sc(n2)N3[C@@H](C(=C(C3=O)[O-])C(=O)c4ccncc4)c5cccc(c5)[N+](=O)[O-] C33582408
C[C@@H]1Cc2cc(ccc2O1)C(=O)C3=C(C(=O)N([C@H]3c4cccc(c4)[N+](=O)[O-])Cc5ccncc5)[O-] C35025556
CCN1c2ccccc2[C@@]3(C1=O)C(=C(C(=O)N3C[C@@H]4CCCO4)[O-])C(=O)c5ccc6c(c5)OCCO6 C09160473
Cc1cccn2c1nc(c2C)C(=O)C3=C(C(=O)N([C@@H]3c4cccnc4)c5nc(c(s5)C(=O)C)C)[O-] C35483773
Cc1cccn2c1nc(c2C)C(=O)C3=C(C(=O)N([C@H]3c4ccc(cc4)[N+](=O)[O-])Cc5ccco5)[O-] C35484626
COc1ccc(c(c1OC)C(=O)[O-])[C@H]2[C@H]3[C@@H](C(=O)N(C3=O)c4ccccc4)ON2c5ccccc5 C13749277
Cc1ccc(o1)[C@H]2C(=C(C(=O)N2c3nc(c(s3)C(=O)C)C)[O-])C(=O)c4ccc5c(c4)OCCO5 C33931973
CC(C)S(=O)(=O)c1cccc2c1cc3c(n2)c4c(n(c3=O)[O-])C(=O)C[C@H](N4)c5ccccc5O C39452685
CC(C)S(=O)(=O)c1cccc2c1cc3c(n2)c4c(n(c3=O)c5ccccc5[O-])C(=O)C[C@@H](N4)O C39453326
c1ccc(cc1)OS(=O)(=O)c2cc3c(cc2c4ccccc4O)CCN5[C@@H]3CO[P@@](=O)(N5)[O-] C39465234
C[C@H]1c2nc3ccccc3c(=O)n2[C@@H](C(=O)N1)C[C@@]4(c5ccccc5N6[C@@H]4[N-][C@@H](C6=O)CC(C)C)O C15219735
C[C@H]1c2nc3ccccc3c(=O)n2[C@H](C(=O)N1)C[C@@]4(c5ccccc5N6[C@@H]4[N-][C@@H](C6=O)CC(C)C)O C39559721
CC1=C2C(=CC(=O)N=C2S[C@@H]1C(=O)[O-])CSc3nnc(n3C)[C@@H]4COc5ccccc5O4 C39691857
CCOC(=O)C1=C(OC2=NC(=S)N=C([C@H]2[C@]13c4cc(cc5c4N(C3=O)C(C[C@@H]5C)(C)C)C)[O-])N C39939034
Cc1cccn2c1nc(c2C(=O)C3=C(C(=O)N([C@@H]3c4cccc(c4)[N+](=O)[O-])c5nccs5)[O-])C C40003269
CN1c2ccccc2[C@]3(C1=O)C(=C(C(=O)N3C[C@@H]4CCCO4)[O-])C(=O)c5ccc6c(c5)OCCO6 C40015295
Cc1nnc(s1)[N-]S(=O)(=O)c2ccc3c(c2)CCCN3C(=O)/C=C/c4cccc(c4)[N+](=O)[O-] C40176134
Cc1nnc(s1)[N-]S(=O)(=O)c2ccc3c(c2)CCCN3C(=O)c4ccc(o4)COC(C)C C40176144
c1ccc(cc1)n2cc(c(n2)C(=O)NNC(=O)[C@H]3CC(=O)N(C3)c4ccccc4Br)[O-] C45547551
c1ccc2c(c1)[C@]3([C@H]4[C@@H]([C@@H](N3)CCC(=O)[O-])C(=O)N(C4=O)c5c(c6c(s5)CCCC6)C#N)C(=O)N2 C13758018
CC1=C[C@@H]2[C@H](C[C@@H]1n3c(=O)n(c(n3)[O-])Cc4ccccc4)C(=O)N(C2=O)c5ccc(cc5)[N+](=O)[O-] C16607236
c1ccc2c(c1)cccc2N3C(=O)/C(=C\NC(=O)Nc4cc(ccc4Cl)[N+](=O)[O-])/C(=NC3=O)[O-] C16544883
Cc1cc(c(c(c1)C)S(=O)(=O)N2C[N-]S(=O)(=O)c3c2cc(c(c3)S(=O)(=O)N)Cl)C C58901786
Cc1cc(c(n1c2ccc(c(c2)Cl)[N+](=O)[O-])C)/C=C/3\C(=NC(=O)N(C3=O)c4ccc(cc4)F)[O-] C59135366
Cn1c(c-2nc(nc2n(c1=O)C)Sc3nc([nH]n3)N/N=C/c4ccc(cc4)Br)[O-] C21078272
COc1ccc(c(c1)OC)N2C(=O)/C(=C/c3ccc(o3)c4ccccc4[N+](=O)[O-])/C(=NC2=S)[O-] C59595221
Cc1c(c(n(n1)c2ccc(cc2)[N+](=O)[O-])C)/C=C/3\C(=NC(=O)N(C3=O)c4cccc5c4cccc5)[O-] C59858075
CC1=C2C(=NC(=NC2=O)CSc3nnc(n3Cc4ccco4)c5ccccc5)S[C@H]1C(=O)[O-] C39939649
Cc1c2c(c(nn1)[O-])/C(=N/C(=O)COC(=O)/C(=C/c3ccccc3OC)/c4ccccc4)/O[C@@H]2C C38639824
CCOC(=O)C1=C(NC(=O)N[C@@H]1c2ccc(o2)C)CSc3nc-4c(n(c(=O)n(c4n3)C)C)[O-] C32915327
c1cc(c(cc1F)[N-]S(=O)(=O)c2ccc3c(c2)N(C(=O)CO3)Cc4nc(on4)C5CCC5)F C64450735
Cc1nc(no1)CN2c3cc(c(cc3OCC2=O)S(=O)(=O)[N-]c4ccc(cc4F)F)Cl C65022382
c1cc(c(cc1F)Cl)[N-]S(=O)(=O)c2cc(cs2)c3nc(on3)C(=O)N4CCOCC4 C65097577
CN1c2ccccc2C(=O)[C@@](C1=O)(C(S(=O)(=O)[O-])(Cl)Cl)Cl C03594032
c1ccc(cc1)N2C(=O)/C(=C/c3ccc(c(c3)S(=O)(=O)[O-])O)/SC2=S C01601104
CC1([C@H](CC2=C(O1)c3ccccc3C(=O)C2=O)S(=O)(=O)[O-])C C01653703
c1ccc(cc1)Cn2c3ccccc3n4c2nnc4S(=O)(=O)[O-] C04622847
c1ccc2c(c1)C(=O)c3c(cc(c(c3C2=O)O)S(=O)(=O)[O-])O C03875972
CN([C@H]1CCS(=O)(=O)C1)C(=O)[C@@H]2CCCC[C@@H]2C(=O)[O-] C16033744
c1cc(oc1C(=O)N2CSC[C@H]2C(=O)[O-])Br C19441505
c1c2c(sc1C(=O)N3C[C@H](C[C@@H]3C(=O)[O-])O)CCCCC2 C20555524
CO[C@@H]1C[C@@H](N(C1)C(=O)c2cc3c(s2)CCCC3)C(=O)[O-] C21013536
Cn1cc(cc1C(=O)N2CSC[C@H]2C(=O)[O-])Br C22158558
c1c(cc(c(c1C(=O)[O-])[n+]2cc(on2)[O-])Br)Br C25757854
Cc1c2c([nH]c1C(=O)Nc3[n-]c(c(n3)C#N)C#N)CCCC2=O C26272417
c1cc(ccc1N)S(=O)(=O)n2cnc3c2ncnc3[S-] C06756557
C[C@H]1COCCN1C(=O)c2ccc3c(c2)nc(=S)n(c3[O-])C C33050469
Cc1c(c(c(o1)C)S(=O)(=O)N2C[C@H](OC[C@@H]2C)C)C(=O)[O-] C35784440
C[C@@H]1CN(C[C@H](O1)C)S(=O)(=O)[N-]c2cc(ccc2F)N C36296022
CC(C)n1cc(cc1C(=O)N2CSC[C@@H]2C(=O)[O-])Cl C36857327
c1c(cn(c1C(=O)N2C[C@@H](C[C@H]2C(=O)[O-])O)C3CC3)Br C36857837
c1c(c(c(c(n1)C(=O)N2C[C@@H](C[C@H]2C(=O)[O-])O)Cl)Cl)Cl C36976273
C[C@@H]1c2cccc(c2O[C@H]1C)C(=O)N3CSC[C@@H]3C(=O)[O-] C36978956
Cc1c2cc(c(nc2n(n1)[C@@H]3CCS(=O)(=O)C3)C)C(=O)[O-] C37328011
CC(=O)N1CCc2c1cc(c(c2)Br)C(=O)C(=O)[O-] C37370673
C[C@]12CC[C@H]3c4ccc(cc4CC[C@H]3[C@@H]1CCC2=O)OS(=O)(=O)[O-] C08551464
C1CC[C@@H]([C@@H](C1)C(=O)N2CCN(CC2)S(=O)(=O)N)C(=O)[O-] C38100310
CO[C@@H]1CC(=O)c2c(c3c(cc(cn3)SC)c(=O)n2[O-])N1 C39449647
CCOc1cc2c(c3c(n(c2=O)[O-])C(=O)C[C@H](N3)OC)nc1 C39449656
CSc1cc2c(cc1O)[C@H]3CO[P@](=O)(NN3CC2)[O-] C39465288
c1csc(n1)N2CCN(CC2)C(=O)N3CCC[C@@H]3C(=O)[O-] C40543290
C[C@@H]1CCCN1C(=O)N(CC(=O)[O-])[C@@H]2CCS(=O)(=O)C2 C40604025
C[C@@H](C(=O)N1CCc2c(ccs2)[C@H]1C(=O)[O-])n3cncn3 C44591781
CN(C)C(=O)CNC(=O)N1CCc2c(ccs2)[C@H]1C(=O)[O-] C44593227
C1CS(=O)(=O)C[C@H]1/C(=N/S(=O)(=O)C2CCOCC2)/[O-] C49515571
C1CCc2c(nc(s2)NC(=O)N3C[C@@H](C[C@@H]3C(=O)[O-])O)C1 C49561155
C1CC[C@H]2[C@H](C1)C[C@@H](N2C(=O)N3CCS(=O)CC3)C(=O)[O-] C49693206
Cc1c(sc2c1c(=O)nc([nH]2)Cn3cc(nn3)C(=O)[O-])C C50213673
CC(C)(C)c1c(nnn1[C@@H]2CS(=O)(=O)C[C@@H]2O)C(=O)[O-] C50213765
Cc1cc(ccc1[N-]S(=O)(=O)C2CCS(=O)(=O)CC2)N C50350883
c1cnccc1[N-]S(=O)(=O)c2cc(cnc2N)Br C50649764
Cc1cc(c(n1c2ccc(cc2)O)C)/C=C\3/C(=O)NC(=O)N=C3[O-] C09010095
C[C@H]1C(=O)N(c2cc3c(cc2N1)OCCO3)C(C)(C)C(=O)[O-] C57934101
CN([C@@H]1CCS(=O)(=O)C1)C(=O)[C@H]2CCCC[C@@H]2C(=O)[O-] C16033745
c1cc2c(cc1N[C@@]3(CCCSC3)C(=O)[O-])OC(O2)(F)F C61573121
c1conc1[N-]S(=O)(=O)c2cc(cnc2N)Br C61684620
c1csc2n1c(c(n2)N3CCC(=O)NCC3)/C=C/C(=O)[O-] C62101597
C[C@]1(CCCN(C1)C2=NS(=O)(=O)c3c2cccc3)C(=O)[O-] C62874657
CCC[C@@]1(CCN(C1)C(=O)N2CCS(=O)CC2)C(=O)[O-] C62933815
Cc1nnc(s1)NC(=O)[C@H]2C(=C3CCCCC3=NC2=O)[O-] C06813465
CCn1c(c2ccc(cc2nc1=S)C(=O)N[C@H]3CCCNC3=O)[O-] C64098507
C1CN2[C@@H](CN1C(=O)C3=C[C@@H]4C(=CC=N4)C=C3)C=C(N2)C(=O)[O-] C65382143
CN1[C@H]2[C@@H]([C@@H](CC(=O)N2)[C@@H]3C=NN=C3C(=O)[O-])C(=N1)C4CC4 C65386031
Cn1cc(c(n1)C(=O)NNC(=O)C2CC2)I C00335330
Cc1cc(c2c(c1)[C@]3(C(=O)N2)N(N=C(S3)NC(=O)C)C(=O)C)C C04751420
CCOC(=O)C1=C(C2[C@H]3[C@@H](C1([C@@H]4[C@@H]2C(=O)NC4=O)C)C(=O)NC3=O)C C05824076
CC1(C(=O)Nc2cc(ccc2O1)S(=O)(=O)N3CCNC(=O)C3)C C12187680
CN1C(=O)[C@]23CC4=CC=C[C@@H]([C@@H]4N2C(=O)[C@]1(SS3)CO)O C01713570
C[C@@H]1CC(=O)O[C@H]([C@H](/C=C/C(=O)O[C@H]([C@H](/C=C/C(=O)O1)O)C)O)C C14584912
C[C@H]1CC(=O)O[C@H]([C@H](/C=C/C(=O)O[C@H]([C@H](/C=C/C(=O)O1)O)C)O)C C14584914
CC(=O)OC[C@]1([C@H]2CCC(=C)[C@@H]3C[C@H](C(=C)[C@@H]3[C@@H]2OC1=O)O)O C14810060
Cc1cccn2c1nc(c(c2=O)[C@H]3C4=C(COC4=O)NC(=O)N3)Cl C19898842
Cc1c2c([nH]n1)NC3=C([C@@H]2c4c(nc5n4ccs5)C)C(=O)OC3 C20086532
Cn1c(c(sc1=S)C(=O)N2C[C@H]3C[C@@H](C2)c4cccc(=O)n4C3)N C20761839
c1cc2c(cc1C(=O)N3CCCCC3)N(C(=O)CS2)CC(=O)N C21925393
Cc1c2c(oc(c2c(=O)[nH]n1)NC(=O)CN3C[C@H](O[C@@H](C3)C)C)C C28623415
C[C@H]1CC(=O)O[C@@H]([C@@H](/C=C/C(=O)O[C@@H]([C@@H](/C=C/C(=O)O1)O)C)O)C C35456024
c1cc2c(c(c1)S(=O)(=O)N[C@H]3CCS(=O)(=O)C3)CCNC2 C36201269
CN([C@@H]1CCS(=O)(=O)C1)S(=O)(=O)c2cc(ccc2F)N C36869480
C[C@@H]1c2c(c3ccccc3[nH]2)C[C@@H]4N1C(=O)CN(C4=O)CCCO C02105556
CN1C(=O)[C@]23CC4=CC=C[C@@H]([C@H]4N2C(=O)[C@]1(SS3)CO)O C03875454
Cc1cc2c(c(=O)o1)[C@@]3(c4ccccc4N(C3=O)C(=O)C)C(=C(O2)N)C#N C02437774
Cc1cc2c(c(=O)o1)[C@]3(c4ccccc4N(C3=O)C(=O)C)C(=C(O2)N)C#N C02437773
C[C@@]1(C[C@@H](CC(C1)(C)C)O)CNC=C2C(=O)N(C(=S)N(C2=O)C)C C05444211
C[C@@H]1CC(=O)Nc2c1c(nn2C)NC(=O)[C@@H]3COc4ccccc4O3 C38519544
c1cc(cc(c1)[N+](=O)[O-])N2C(=O)[C@@H]3[C@H]4C[C@@H]([C@@H]3C2=O)[C@@H]([C@H]4O)O C38574161
CSc1ccc(cc1)[C@H]2CC(=O)N[C@H]3[C@@H]2C(=O)Nc4n3ncn4 C39217896
c1cc(sc1)[C@@H]2CC3=C([C@H](C4=C(N=N[C@@H]4N3)O)C5N=CC=N5)C(=O)C2 C39359099
COC1=C[C@@H]2C[C@@H]3CO[P@@](=O)(N[NH+]3C[C@@H]2C=C1SC)[O-] C39468855
COC1=C[C@@H]2C[C@H]3CO[P@@](=O)(N[NH+]3C[C@@H]2C=C1Br)[O-] C39468877
COC1=C[C@@H]2C[NH+]3[C@@H](C[C@@H]2C=C1SC)CO[P@@](=O)(N3)[O-] C39468917
C[C@]12CC[C@](C1(C)C)(OC2=O)C(=O)NNC(=O)[C@]34CC[C@H](C3)C(C4=O)(C)C C07010382
C[C@]12CC[C@](C1(C)C)(OC2=O)C(=O)NNC(=O)[C@@]34CC[C@@H](C3)C(C4=O)(C)C C07011539
c1c(c[nH]c1C(=O)N2CCC[C@@H]2C(=O)N3CCNCC3)Br C40508327
Cc1cc(c2c(c1)cc(c(=O)[nH]2)C(=O)N[C@H]3CCS(=O)(=O)C3)C C40641580
Cn1c2c(cn1)[C@H](CCC2)NC(=O)C(=O)Nc3ccc(c(c3F)F)F C41955101
Cc1cc(ccc1NC(=O)C(=O)N[C@@H]2CCCc3c2cnn3C)F C41955584
Cn1c2c(cn1)[C@H](CCC2)NC(=O)C(=O)Nc3cc(cc(c3)F)F C41956242
CN([C@H]1CCS(=O)(=O)C1)S(=O)(=O)c2ccc(cc2F)N C43592599
c1cc(c(cc1F)Br)NC(=O)C(=O)N2CCNC(=O)C2 C49022479
CN([C@H]1CCS(=O)(=O)C1)S(=O)(=O)c2cc(cnc2N)Br C50659743
CN(C)c1nc(nc(n1)N)CN2C(=O)CC3(C2=O)CCCCC3 C53399652
Cc1c(sc2c1c(=O)nc([nH]2)CN[C@H]3CCS(=O)(=O)C3)C C37328717
c1cc(cnc1)/C=C\2/C(=O)N(C(=S)S2)c3ccc(cc3)S(=O)(=O)N C06189091
Cn1c2c(cn1)[C@@H](CCC2)NC(=O)N[C@@H]3CCCc4c3cnn4C C31662128
Cc1c(c(=O)n([nH]1)c2ccccc2)S[C@H]3C(=O)NC(=O)N=N3 C38827445
c1ccc2c(c1)[C@H](CCO2)NC(=O)c3cc4c([nH]c3=O)CCCC4=O C26092424
CC(=O)N1CCC(CC1)NC(=O)c2c(c(n[nH]2)C3CC3)Br C65105565
c1nc2c(c3c(s2)CNCC3)c(=O)n1CC4(CCOCC4)CO C65396174
Cn1cnnc1[C@@H]2CCCN(C2)C(=O)N[C@H]3CCCCNC3=O C65553422
Cn1c2c(cn1)c(ncn2)N3CCc4c(sc5c4c(ncn5)N)C3 C14280440
Cc1ccc(c(=O)[nH]1)C(=O)Nc2cc(c(c(c2)F)S(=O)(=O)C)F C66552234
Cc1cc(n2c(n1)nc(n2)CC(=O)N3CCC[C@@]4(C3)CC[NH2+]C4)[O-] C67643371
COc1cc(cc(c1[O-])[N+](=O)[O-])/C=C/2\C(=O)N=C(S2)N3CCOCC3 C01900428
c1cc2c(c(c1)S(=O)(=O)[O-])C(=O)c3c(ccc(c3C2=O)Cl)[N+](=O)[O-] C04783232
C[C@H](C(=O)[O-])N1C(=O)[C@H]2[C@H]3C[C@@H]([C@H]2C1=O)[C@@H]4[C@@H]3[C@H](c5c([nH]c(=O)s5)S4)c6cccnc6 C12080384
C[C@H](C(=O)[O-])N1C(=O)[C@H]2[C@H]3C[C@@H]([C@@H]2C1=O)[C@@H]4[C@@H]3[C@H](c5c([nH]c(=O)s5)S4)c6cccnc6 C12080386
Cc1c2c(ncn(c2=O)CC(=O)N[C@@H]3CCS(=O)(=O)C3)sc1C(=O)[O-] C13417787
Cc1c(cco1)c2nnc(n2C)SCC(=O)N3CCC(CC3)C(=O)[O-] C13418083
Cc1c(c(=O)n(n1C)c2ccccc2)/N=C/c3c(n(c(=O)n(c3=O)C)C)[O-] C05611749
CCn1cc(c(=O)c2c1cc(c(c2)F)N3[C@@]4(CCCCC[C@@H]4N=N3)N5CCOCC5)C(=O)[O-] C01441329
CCn1cc(c(n1)C)CN2CCN(CC2)C(=O)c3c(cn(n3)C)C(=O)[O-] C20319349
CCn1c(c(cn1)n2c(nnc2[S-])[C@@H](C)n3c(c(c(n3)C)[N+](=O)[O-])C)C C02803217
C/C(=C(\C(=O)C)/Sc1c2c(nc(n1)CC(C)(C)C)n(c(=O)n(c2=O)C)C)/[O-] C07347228
CCOC(=O)c1c(c2c(nc(nc2s1)CN3CCN(CC3)C(=O)C)[O-])C C21822538
Cn1c2ccc(cc2oc1=O)S(=O)(=O)[N-]c3ccsc3C(=O)OC C22903541
Cn1cc-2c(=O)n(nc2c(c1)/C(=N/c3ncc(s3)[N+](=O)[O-])/[O-])c4ccccc4 C10062591
Cc1c2c(c(=O)n(c(n2)N3CCN(CC3)C(=O)CCC(=O)[O-])C)n(n1)C C28556667
c1cc(c(cc1[N+](=O)[O-])S(=O)(=O)[O-])/C=C/2\c3ccc(cc3S(=O)(=O)O2)[N+](=O)[O-] C33368248
Cc1nnc(s1)N2[C@H](C(=C(C2=O)[O-])C(=O)c3ccco3)c4cccc(c4)[N+](=O)[O-] C09044772
CCN1C(=O)/C(=C/c2cn(c3c2cccc3)CC(=O)N4CCCCC4)/C(=NC1=O)[O-] C05867609
Cn1c2c(c(c(c1=O)/C=N/c3ccc(cc3OC)Cl)[O-])c(=O)n(c(=O)n2C)C C01044355
c1cc2c(cc1[C@H]3CC(=NN3C(=O)CCC(=O)[O-])[C@H]4C=CC=N4)nccn2 C39148501
CN1[C@@H]2[C@H](N=C1Sc3[n-]c4cc(cnc4n3)Br)N(C(=O)N(C2=O)C)C C39205923
C[C@H](C(=O)/N=C\1/[C@H]2C(=NC=N2)N=C[N-]1)OC(=O)c3csc(n3)c4ccsc4 C39462594
Cc1cccc(c1C(=O)O[C@H](C)C(=O)/N=C\2/[C@H]3C(=NC=N3)N=C[N-]2)[N+](=O)[O-] C39462624
CC1=C2C(=NC(=NC2=O)CSc3nnnn3C4CCCCC4)S[C@H]1C(=O)[O-] C39646999
CC1=C2C(=NC(=NC2=O)CSc3nnnn3C4CCCC4)S[C@@H]1C(=O)[O-] C39647031
Cc1cc(n2c(n1)nnc2SCC3=NC(=O)C4=C([C@H](OC4=N3)C)C(=O)[O-])C C39691678
C[C@H]1C(=C2C(=NC(=NC2=O)CSc3nnnn3C4CCCCC4)O1)C(=O)[O-] C39693069
c1cc(ccc1[N+](=O)[O-])S(=O)(=O)[N-]c2cc(ccc2F)n3cnnn3 C47211579
Cn1cc(cn1)S(=O)(=O)/N=C(/C=C\c2c(nc3n2cccc3)Cl)\[O-] C48675930
Cc1c(nc2c(cc(cc2n1)F)/C(=N/S(=O)(=O)c3cnn(c3)C)/[O-])C C48676819
C[C@@H]1CN(C[C@H](O1)C)/C(=C(\C#N)/C(=O)Cc2ccc(cc2)n3cnnn3)/[O-] C49266142
Cc1cccc(c1)n2c(c(nn2)/C(=N/S(=O)(=O)c3cnn(c3)C)/[O-])C C54440138
c1cc(c(cc1S(=O)(=O)[N-]c2ccc(nc2)n3cncn3)C#N)Cl C55583806
CC(C)N1C(=O)[C@@]2(Cc3cc(ccc3N(C2)C)[N+](=O)[O-])C(=NC1=S)[O-] C08914525
c1ccc(cc1)n2cc(cn2)/C=C\3/C(=NC(=O)N(C3=O)Cc4ccco4)[O-] C59402575
c1ccc(c(c1)[N-]S(=O)(=O)c2ccc3c(c2)ccc(=O)o3)n4cnnn4 C55601831
Cc1c(c(n(n1)c2ccc(cc2)[N+](=O)[O-])C)/C=C/3\C(=NC(=O)N(C3=O)C)[O-] C59858105
c1cc(c(nc1)n2cncn2)[N-]S(=O)(=O)c3ccc(c(c3)[N+](=O)[O-])Cl C59894218
Cc1nnnn1c2ccc(c(c2)[N-]S(=O)(=O)c3ccc(cc3)S(=O)(=O)C)F C60376693
CS(=O)(=O)c1cccc(c1)[N-]S(=O)(=O)c2ccc(s2)[N+](=O)[O-] C63911632
Cc1ccc(c(c1)C2=C([C@@H]3C(=N2)N(C(=O)N=C3[O-])C)c4c(=O)[nH]c(=O)n(c4n5cccc5)C)C C08586602
c1cc(cnc1)S(=O)(=O)/N=C(/c2ccn(n2)c3ccc(cc3)[N+](=O)[O-])\[O-] C65644097
c1cc(ccc1n2ccc(n2)/C(=C(/C#N)\C(=O)N3CCOCC3)/[O-])[N+](=O)[O-] C65649488
CC(C)Cn1c(ccn1)[N-]S(=O)(=O)c2ccc3c(c2)n(c(=O)n3C)C C66250049
c1cc(cc(c1)S(=O)(=O)[N-]c2nc(cs2)c3ccco3)n4cnnn4 C66253110
Cn1c(c(cn1)c2nc(no2)C3CC3)[N-]S(=O)(=O)c4cc(cc(c4)F)F C66254268
Cn1c(c(cn1)c2nc(no2)C3CC3)[N-]S(=O)(=O)c4cc(cnc4)F C66254323
CCn1cc(cn1)S(=O)(=O)[N-]c2ccc(cc2)N3C(=O)CCCC3=O C66580535
Cc1c(nnn1c2ccc3c(c2)cccn3)/C(=N/S(=O)(=O)N(C)C)/[O-] C67002310
Cn1cc(cn1)S(=O)(=O)/N=C(/c2cc(cc3c2OCCO3)[N+](=O)[O-])\[O-] C67600741
CC(=O)N[C@@H]1[C@@H]([C@@H]2[C@@H](COC(O2)(C)C)O[C@@H]1Oc3cccc(c3)[N+](=O)[O-])O C04873513
Cc1cc2c(c(=O)o1)[C@H](C(=C(O2)N)C#N)c3cc(c(cc3[N+](=O)[O-])OC)OC C04954661
c1ccc2c(c1)[C@@]3(CCO2)C(=O)N(C(=O)N3)C[C@H]4NS(=O)(=O)N=C5N4CCCCC5 C02655128
c1ccc2c(c1)[C@]3(CCO2)C(=O)N(C(=O)N3)C[C@H]4NS(=O)(=O)N=C5N4CCCCC5 C02655129
c1cc(cc(c1)O[C@H]2[C@@H]([C@@H]([C@@H]3[C@@H](O2)CO[C@@H](O3)c4ccco4)O)O)[N+](=O)[O-] C08378401
C[C@@H]1Cn2c3c(nc2N(C1)C4CCCCC4)n(c(=O)n(c3=O)CC(=O)N)C C08706304
CC1=N[C@@H]2N(C(=O)C1)N[C@@H](CS2)C(=O)N/N=C/c3ccc(cc3)[N+](=O)[O-] C08695180
CC1=N[C@H]2N(C(=O)C1)N[C@@H](CS2)C(=O)N/N=C/c3ccc(cc3)[N+](=O)[O-] C08695181
Cn1c2c(c(=O)n(c1=O)C)n3c(n2)N(CCC3)c4ccc(cc4)S(=O)(=O)N C10105207
C[C@H]1C(=NN(c2n1c3c(n2)n(c(=O)n(c3=O)Cc4ccccc4F)C)CC(=O)N)C C10364493
CC1=NN(c2nc3c(n2C1)c(=O)n(c(=O)n3C)Cc4ccccc4Cl)CC(=O)N C10366021
Cc1cc(=O)[nH]c(n1)n2c(cc(n2)c3ccco3)NC(=O)c4cc(on4)C5CC5 C12006567
Cc1cc(=O)[nH]c(n1)n2c(cc(n2)c3ccco3)NC(=O)[C@@H]4COc5ccccc5O4 C12006579
Cn1c2c(=O)[nH]c(=O)n(c2n3c1nnc3c4cc(c(c(c4)Br)O)OC)C C10963067
c1c(cc(c(c1[N+](=O)[O-])N[C@@H]2CS(=O)(=O)C[C@@H]2O)[N+](=O)[O-])C(F)(F)F C12139534
c1ccc(c(c1)[C@H]2CC(=O)N(C(=O)N2)CC(=O)Nc3cccc(c3)C#N)[N+](=O)[O-] C12727778
Cc1cn2c3c(nc2n1c4ccc(cc4)N(C)C)n(c(=O)n(c3=O)CC(=O)N)C C09421091
Cc1cn2c3c(nc2n1c4ccc(c(c4)Cl)OC)n(c(=O)n(c3=O)CC(=O)N)C C04303997
Cc1cc(nc(n1)n2c(=O)c3c4c(cnc3[nH]2)C(=O)C[C@@H](C4)c5ccco5)O C13639708
CC(C)(C)n1c(nnn1)SCC(=O)NC(=O)Nc2ccc3c(c2)OCCO3 C16290663
Cn1c2c(c(=O)n(c1=O)C)ncn2CC(=O)NN=Cc3cc(ccc3O)Cl C16363778
Cc1ccc(cc1)n2c3c(cn2)c(=O)[nH]c(n3)n4c(cc(n4)C)NC(=O)COC C16847669
Cc1c(cn(n1)C)[C@H]2C3=C(c4cc(ccc4O[C@H]3c5cn(nc5C)C)O)Nc6n2ncn6 C17096861
CC(=O)Nc1cccc(c1)NC(=O)CN2c3cc(ccc3OCC2=O)[N+](=O)[O-] C29630915
CC1=C2[C@H](CC(=N[C@@H]2N(N1)C3=NC=NC4=NC=N[C@@H]43)O)c5cccc(c5)OC C38577074
C[C@H]1C(=CNN1c2ccc(=O)[nH]n2)C(=O)N3CCC[C@@H]3c4nnc5n4cccc5 C38793112
Cn1c2c(c(n1)NC(=O)c3ccccc3[N+](=O)[O-])[C@@H](CC(=O)N2)c4ccco4 C38905743
c1c(c(c2c(c1Cl)nsn2)[N+](=O)[O-])S[C@H]3[N-]C4=NC=NC(=[NH2+])C4=N3 C39159610
CN(C1=NC2=CC=CCC2=N1)NC(=O)C(=O)Nc3ccc(c(c3)[N+](=O)[O-])Cl C39943589
CC(=O)Nc1nc(cs1)CN2C(=O)[C@](NC2=O)(C)c3ccc(cc3)[N+](=O)[O-] C45866269
Cn1c(=O)c2c(ccs2)n3c1nnc3CSc4nnc(n4N)c5ccco5 C46849745
Cc1c(cco1)c2nnc(n2N)SCc3nnc4n3c5ccsc5c(=O)n4C C46850194
CCc1c(c2ccc(cc2[nH]c1=O)NC(=O)Cn3cnc4c3c(=O)n(c(=O)n4C)C)C C49472143
CC\1=C(C(=O)N(C(=O)/C1=N\Nc2ccc(c(c2)[N+](=O)[O-])Cl)CCO)C#N C13769569
Cc1c2c(n(n1)c3ccc4nncn4n3)NC(=O)C[C@@H]2c5ccc(c(c5)O)OC C33088103
c1cc(cc(c1)[N+](=O)[O-])c2cc([nH]n2)NC(=O)c3cnc4n(c3=O)ccs4 C58079617
Cc1c2c(n(n1)c3ccc4nncn4n3)NC(=O)C[C@H]2c5ccc(c(c5)OC)O C33011352
Cc1c(c(n(n1)c2cccc(c2)[N+](=O)[O-])C)/C=N/NC(=O)[C@@H]3CCCNC3=O C59153359
Cn1c2c(c(=O)n(c1=O)C)n(cn2)CCSc3c(cc(c(n3)N)C#N)C#N C60583087
Cc1cc(ccc1n2cnnn2)NC(=O)C(=O)NC[C@@H]3COc4ccccc4O3 C61791762
Cc1c2c(n(n1)c3c4c([nH]cn4)ncn3)NC(=O)C[C@@H]2c5ccc(cc5OC)OC C31808805
Cc1c2c(n(n1)c3ccc4nnc(n4n3)C)NC(=O)C[C@@H]2c5ccc(c(c5)OC)O C21726540
COc1cc2c(cc1OC)N[C@H](NC2=O)c3cc4c(cc3[N+](=O)[O-])OCCO4 C63775063
Cc1c2c(n(n1)c3ccc4nncn4n3)N=C(C[C@@H]2c5ccc(c(c5)OC)O)O C33011354
COc1cc(cc2c1OCO2)[C@@H]3[C@@H]4C(=NN=C4OC(=C3C#N)N)CC(=O)OC C15108072
COc1cc(cc2c1OCO2)[C@H]3[C@@H]4C(=NN=C4OC(=C3C#N)N)CC(=O)OC C15108070
Cc1c(c(n[nH]1)C(=O)N2CCN(CC2)CC(=O)N[C@@H]3CCC[C@@H](C3)C)[N+](=O)[O-] C66420082
Cc1c(c(n[nH]1)C(=O)N2CCN(CC2)CC(=O)N[C@@H]3CCC[C@H](C3)C)[N+](=O)[O-] C66420084
Cc1c2c(n(n1)c3c4c([nH]cn4)ncn3)N=C(C[C@@H]2c5cc(ccc5OC)OC)O C31808462
Cc1c2c(n(n1)c3c4c([nH]cn4)ncn3)N=C(C[C@H]2c5cccc(c5OC)OC)O C20739786
Cc1ccc(c(c1)S(=O)(=O)[O-])Nc2ccc3c4c2C(=O)c5ccccc5-c4nc(=O)n3C C03136812
CCc1ccc(cc1)N2C(=O)/C(=C/c3ccc(c(c3)OC)OCC(=O)[O-])/C(=NC2=O)O C08767305
c1ccc2c(c1)/C(=C/3\C(=O)N(C(=S)S3)/N=C/c4cc(ccc4[O-])[N+](=O)[O-])/C(=O)N2 C08871681
Cn1c(=O)c2ccc(cc2nc1SCC(=O)Nc3ccc4c(c3)OC(O4)(F)F)C(=O)[O-] C13199886
C[C@H](c1ccccc1Br)NC(=O)Cn2cc(cc(c2=O)C(=O)[O-])[N+](=O)[O-] C13316880
Cc1c2c(ncn(c2=O)CC(=O)Nc3cc4c(cc3Br)OCCO4)sc1C(=O)[O-] C13418566
COc1cc(cc2c1OCCO2)/C=C/C(=O)Nc3cc4c(cc3C(=O)[O-])OCCCO4 C13428142
c1cc(c(cc1C(=O)Nc2cc3c(cc2C(=O)[O-])OCCO3)[N+](=O)[O-])Br C13429930
c1ccc(c(c1)[N+](=O)[O-])S[C@H]2C[C@@H]3[C@@H]([C@H]2Cl)c4cccc(c4N[C@@H]3C(=O)[O-])[N+](=O)[O-] C13633927
Cc1c2c(n(n1)c3nc(cnn3)c4ccc(cc4)Cl)NC(=O)C[C@H]2c5ccc(cc5)C(=O)[O-] C15670446
c1ccc(cc1)N2C(=O)[C@H]3[C@@H](c4c([nH]c(=O)s4)S[C@@H]3C2=O)c5cc(ccc5[O-])[N+](=O)[O-] C09354152
c1cc(ccc1COc2ccc(cc2/C=C\3/C(=O)NC(=O)N=C3[O-])Br)[N+](=O)[O-] C01185506
c1cc(cc(c1)[N+](=O)[O-])COc2ccc(cc2/C=C\3/C(=O)NC(=O)N=C3[O-])Br C16399884
CC1([C@@H]([C@]2([C@@H]3CC[C@]4([C@@H](OC(=O)C=C4[C@@]3(C[C@@H](C1=O)C2=O)O)c5ccoc5)C)C)CC(=O)[O-])C C19795904
CC1([C@@H]([C@]2([C@H]3CC[C@]4([C@@H](OC(=O)C=C4[C@@]3(C[C@@H](C1=O)C2=O)O)c5ccoc5)C)C)CC(=O)[O-])C C19795906
C[C@H]1CN(C[C@@H](O1)C)Cc2csc(n2)NC(=O)c3ccc4c(c3)nc(=S)n(c4[O-])C C25060998
C[C@H](C(=O)[O-])NC(=O)COc1cc2c(c3c1c4c(c(=O)o3)CCCC4)CCC(O2)(C)C C25077099
c1cc(c(cc1/C=N\c2ccc3c(c2)OCCOCCOCCOCCO3)C(=O)[O-])O C20615579
c1cc2c(cc1NC(=O)c3cnn(c3C(F)(F)F)c4ccc(nn4)[O-])nc(o2)C5CC5 C33215148
COc1cc(cc(c1OC)OC)/C=N\n2c(=O)c3c(c4cc(ccc4[nH]3)Cl)nc2[O-] C01858614
Cc1c(sc(n1)N2[C@H](C(=C(C2=O)[O-])C(=O)c3ccncc3)c4cccc(c4)O)C(=O)C C33369912
Cc1c(sc(n1)N2[C@@H](C(=C(C2=O)[O-])C(=O)c3ccncc3)c4cccc(c4)O)C(=O)C C33369913
Cc1c(n2ccccc2n1)C(=O)C3=C(C(=O)N([C@@H]3c4ccc(cc4)O)c5nnc(s5)C)[O-] C33813968
Cc1cccn2c1nc(c2C)C(=O)C3=C(C(=O)N([C@@H]3c4ccc(cc4)O)c5nnc(s5)C)[O-] C35483818
CCCc1nc2ccccc2c(=O)n1NC(=O)c3c(=O)c4cccc5c4n(c3[O-])CCC5 C01310411
COc1ccc(cc1OC)/C=N/N=C\2/N(C(=O)[C@H](S2)CC(=O)[O-])c3ccc(cc3)O C01780102
c1cc(ccc1c2nnc3n2CCCCC3)NS(=O)(=O)c4ccc5c(c4)oc(n5)[O-] C06498553
c1ccc(cc1)S(=O)(=O)c2cc3c(c4c(n(c3=O)c5ccccc5[O-])C(=O)C[C@@H](N4)F)nc2 C39450618
c1ccc(cc1)S(=O)(=O)c2cc3c(c4c(n(c3=O)c5ccccc5[O-])C(=O)C[C@H](N4)F)nc2 C39450619
CC(C)S(=O)(=O)c1cc2c(c3c(n(c2=O)c4ccccc4[O-])C(=O)C[C@H](N3)F)nc1 C39450621
CC(C)S(=O)(=O)c1cc2c(c3c(n(c2=O)c4ccccc4[O-])C(=O)C[C@H](N3)Br)nc1 C39451247
c1ccc(cc1)OS(=O)(=O)c2cc3c(c4c(n(c3=O)[O-])C(=O)C[C@H](N4)Br)nc2 C39451319
CS[C@@H]1CC(=O)c2c(c3c(cc4c(n3)cccc4S(=O)(=O)Oc5ccccc5)c(=O)n2[O-])N1 C39453144
CC(C)S(=O)(=O)c1cccc2c1cc3c(n2)c4c(n(c3=O)[O-])C(=O)C[C@H](N4)SC C39453147
CSc1cccc2c1cc3c(n2)c4c(n(c3=O)[O-])C(=O)C[C@@H](N4)S(=O)(=O)Oc5ccccc5 C39456199
c1ccc(cc1)OS(=O)(=O)c2cc3c(cc2Br)[C@H]4CO[P@](=O)(NN4CC3)[O-] C39465511
c1ccc2c(c1)/C(=C\3/C(=O)N(C(=S)S3)/N=C/c4cc(ccc4[O-])[N+](=O)[O-])/C(=O)N2 C38183046
Cc1c2c(=O)[nH]c(nc2sc1C(=O)[O-])CSc3nnnn3c4ccc(cc4)Cl C13236214
Cc1c(c2c(=O)[nH]c(nc2o1)CSc3nnc(n3C)c4ccccc4Cl)C(=O)[O-] C13260106
Cc1c(c2c(=O)[nH]c(nc2o1)CSc3nc4c(c5c(s4)CCC5)c(=O)n3C)C(=O)[O-] C13427706
Cc1ccc(c(c1)C)S(=O)(=O)N2CCN(CC2)C(=O)c3ccc4c(c3)nc(=S)[nH]c4[O-] C46811822
c1ccc(cc1)/N=C(/C(=C\2/N(C(=O)[C@@H](S2)[C@H]3C(=O)NC(=O)S3)c4ccccc4)/C#N)\[O-] C26786560
c1ccc(cc1)C(=O)NN2C(=O)/C(=C/3\c4cc(ccc4N=C3[O-])[N+](=O)[O-])/SC2=S C40852095
c1cc(cc(c1)[N+](=O)[O-])NC(=O)CSC2=NS(=O)(=O)c3cc(ccc3[N-]2)Cl C09762004
Cc1c[nH]c(=O)n1c2ccccc2[N-]S(=O)(=O)c3cc(c(c(c3)Cl)C)[N+](=O)[O-] C58283309
c1cc(ccc1N2C(=O)/C(=C\c3cc(ccc3[O-])[N+](=O)[O-])/C(=O)N2)I C16427996
CCCCOc1c(cccc1OC)[C@@H]2CC(=O)Nc3c2c(nn3c4ccc(nn4)[O-])C C31817969
Cc1ccc(cc1C)n2c3c(cn2)c(nc(n3)SCC(=O)Nc4nnc(s4)C)[O-] C02718079
Cc1ccccc1n2c(=O)c(c([nH]c2=O)[O-])/C=N/c3c(n(n(c3=O)c4ccccc4)C)C C13799249
c1ccc(c(c1)[C@@H]2c3c(n(c(=O)s3)CC(=O)N4CCCCC4)S[C@@H]5[C@@H]2C(=NC5=O)[O-])O C39884147
C[C@@]1(C(=O)N(C(=O)N1)CC(=O)Nc2cccc(c2)[N+](=O)[O-])c3cccc(c3)Br C03593417
C[C@@]1(C(=O)N(C(=O)N1)CC(=O)Nc2cccc(c2)[N+](=O)[O-])c3ccccc3Br C03594555
C[C@@]1(C(=O)N(C(=O)N1)CC(=O)Nc2cc(ccc2F)[N+](=O)[O-])c3ccccc3Br C03594567
Cn1c(nnc1SCC(=O)NC(=O)Nc2ccc3c(c2)OCCO3)c4ccccc4Cl C09809932
c1cc2c(cc1c3c(c[nH]n3)C(=O)Nc4ccc5c(c4)sc(n5)N6CCOCC6)OCCO2 C10321431
CCc1c(nc([nH]c1=O)n2c(cc(n2)c3cccs3)NC(=O)[C@H]4COc5ccccc5O4)C C11855204
Cc1c(nc([nH]c1=O)n2c(cc(n2)c3ccco3)NC(=O)c4ccc(o4)Br)C C12008393
c1cc(oc1)c2cc(n(n2)c3[nH]c(=O)c4c(n3)CCC4)NC(=O)c5ccc(o5)Br C12009945
CC(C)CCn1c2c(=O)[nH]c(=O)n(c2n3c1nnc3c4cc(ccc4O)Br)C C10964340
COc1cc(c(cc1OC)OC)[C@H]2C3=C(C[C@H](CC3=O)c4cccs4)Nc5c(non5)N2 C12321499
Cn1c2c(c(=O)n(c1=O)C)n(c(n2)N3CCC(CC3)C(=O)N)Cc4c(cccc4Cl)Cl C09425110
c1ccc2c(c1)[C@@]3(CCO2)C(=O)N(C(=O)N3)CC(=O)Nc4ccc(cc4)c5cn6ccsc6n5 C12540292
c1ccc2c(c1)CC[C@]23C(=O)N(C(=O)N3)CC(=O)Nc4ccc(cc4)c5nnc6n5CCCCC6 C03456204
CN(C)c1ccc(cc1)/C=c/2\c(=O)oc3=C([C@H](c4c(oc(n4)N)-n23)c5ccc(cc5)N(C)C)C#N C20215661
COc1cc(ccc1OC(=O)c2ccco2)[C@H]3c4c(c5ccccc5oc4=O)OC(=C3C#N)N C03014109
C[C@]1(C(=O)N(C(=O)N1)CC(=O)Nc2ccc(cc2)c3cn4ccsc4n3)c5ccc(cc5)OC C21336855
C[C@@]1(C(=O)N(C(=O)N1)CC(=O)Nc2ccc(cc2)c3cn4ccsc4n3)c5ccc(cc5)OC C21336857
c1ccc2c(c1)cc(o2)C3=NN([C@@H](C3)c4ccco4)C(=O)CSc5nnc(n5N)C(F)(F)F C21371296
Cc1cc(c(o1)C)c2cc(c3cnn(c3n2)C(C)C)C(=O)Nc4ccc5c(c4)NC(=O)[C@@H](O5)C C21475780
Cc1cc(c(o1)C)c2cc(c3cnn(c3n2)C(C)C)C(=O)Nc4ccc5c(c4)NC(=O)[C@H](O5)C C21475783
c1ccc(c(c1)c2nnc(n2N)SCC(=O)N3[C@@H](CC(=N3)c4ccco4)c5ccco5)F C23222963
c1ccc(cc1)n2c3c(cn2)c(=O)[nH]c(n3)CCC(=O)Nc4ccc(cc4)c5cn6ccccc6n5 C10322101
c1ccc2c(c1)n3c(s2)nnc3SCC(=O)NC(=O)Nc4ccc5c(c4)OCCCO5 C28070912
Cc1c(cco1)c2nc3n(n2)c(=O)/c(=C\c4ccc(o4)c5ccc(cc5)S(=O)(=O)N)/s3 C28166544
C[C@]1(C(=O)N(C(=O)N1)CC(=O)Nc2ccc(c(c2)[N+](=O)[O-])Cl)c3cc(ccc3F)F C31743887
c1ccc(c(c1)NC(=O)c2c3c(n(n2)c4ccc(cc4)F)CCCC3)n5c6c(cn5)c(=O)[nH]cn6 C32832932
CC[C@@]1(C(=O)N(C(=O)N1)N/C=C/2\c3ccccc3C(=O)N(C2=O)c4ccc(cn4)Cl)C C33014874
CC[C@]1(C(=O)N(C(=O)N1)N/C=C/2\c3ccccc3C(=O)N(C2=O)c4ccc(cn4)Cl)C C33014875
Cc1c2c(n(n1)c3nc4ccc(cc4s3)OC)NC(=O)C[C@@H]2c5cc(c(c(c5)OC)O)OC C33088234
Cc1ccc(cc1S(=O)(=O)Nc2cccc(c2)C#N)c3c(nn4c3NC(=O)CCC4=O)C C33276539
c1cc(ccc1c2cc(n(n2)c3ccc(cc3)Cl)C(=O)N4CCC(CC4)C(=O)N)[N+](=O)[O-] C35293139
Cc1ccccc1n2c(=O)c3ccccc3n4c2nnc4SCC(=O)NC(=O)NCC=C C36799238
CC[C@]1(C(=O)N(C(=O)N1)CC(=O)Nc2cc(ccc2n3cncn3)Cl)c4ccc(cc4)Cl C36876025
c1cc(c(cc1C(=O)NNc2cc(nc(n2)N3CCOCC3)N4CCOCC4)Cl)Cl C00842941
CN(C)c1ccc(cc1)[C@@H]2Nc3ccc(cc3C(=O)N2NC(=O)c4ccc(cc4)[N+](=O)[O-])Cl C39919434
COc1cc(c(cc1OC)OC)[C@@H]2c3c([nH]c(nc3=O)N4CCCCC4)NC5=C2C(=O)CCC5 C22607079
CC1=C([C@H](n2c(ncn2)N1)c3cc(c(cc3OC)OC)OC)C(=O)Nc4ccc(cc4)Cl C40486290
C[C@@H]1C[C@]2(CC(C1)(C)C)C(=O)N(C(=O)N2)CC(=O)Nc3nc4cc(c(cc4s3)OC)OC C21558322
CCNC(=O)Nc1ccc2c(c1)C(=O)/C(=C/c3cn(c4c3c(ccn4)N5C[C@H]6CC[C@@H](C5)O6)C)/O2 C49116136
[H]/N=C\1/N(C(=O)/C(=C/c2c[nH]nc2c3ccc(cc3)Cl)/S1)c4c(non4)n5cccc5 C12360565
Cc1ccc(cc1NC(=S)NC(=O)c2ccc3c(c2)nsn3)c4nn5c(nnc5s4)C C57313617
Cn1c2c(c(=O)n(c1=O)CC[NH+]3CCCCC3)n4c(n2)N(CC4)c5ccc(cc5)[NH+](C)C C57405807
Cn1c(=O)c2ccccc2c(n1)C(=O)Nc3ccc(cc3)S(=O)(=O)/N=C/4\CCCCCN4 C03309673
COc1cc(cc(c1OC)OC)[C@H]2c3c([nH]c(nc3=O)N4CCCCC4)NC5=C2C(=O)CCC5 C22607073
CCn1c(=O)c2ccc(cc2[nH]c1=O)C(=O)Nc3ccc(c(c3)c4nnc5n4CCCCC5)F C59332226
Cc1ccccc1n2c3c(c(n2)C(=O)Nc4ccccc4n5c6c(cn5)c(=O)[nH]cn6)CCC3 C60105915
c1ccc(cc1)c2nnc3n2nc(cc3)N4CCN(CC4)Cc5nc6ccccc6c(n5)N C60381252
c1cc(ccc1NC(=O)N2CCC[C@@H]2c3nnc(s3)C(=O)Nc4ccc5c(c4)OCO5)F C64930774
c1cc2c(cc1NC(=O)c3nnc(s3)[C@@H]4CCCN4C(=O)Nc5cc(ccc5F)F)OCO2 C64930780
c1cc2c(cc1NC(=O)N3CCC[C@H]3c4nnc(s4)C(=O)Nc5ccc(c(c5)F)F)OCO2 C64930833
CC[C@]1([C@H]2[C@@H]([C@@H]([NH2+]1)c3ccc(cc3)O)C(=O)N(C2=O)CC)C(=O)OCC C04884714
c1c(nnn1[C@H]2CCC[NH+](C2)C3C4CC5CC(C4)CC3C5)C(=O)NCCO C12079375
CCn1cc(c(n1)C)C[NH2+][C@@H]2CCCc3c2cnc(n3)N4CCC(CC4)CO C12589699
c1c(c[nH+]c(c1Cl)NCCn2cc(c(=O)[nH]c2=O)C#N)C(F)(F)F C04334607
CC(C)C(=O)Nc1cc(c(nc1)N2CC[NH2+]CC2)C(=O)N3CCCCCC3 C15828324
C[C@@H](C(=O)Nc1ccc(nc1)N2CC[NH+](CC2)C)NC(=O)c3cccs3 C22237982
CC1CCC2(CC1)C(=O)N(C(=O)N2)NC(=O)C[NH+](C)[C@H]3CCc4c3cccc4 C25044252
CC[NH+]1CCN(CC1)c2nc3c(c4c(s3)CCCC4)c(=O)n2CC(=O)N C34747107
c1cc(c2[nH+]c(cn2c1)c3ccc(cc3)N)OCCC(=O)N4CCOCC4 C36276411
Cc1csc(n1)NC(=O)CSC2=N[C@@H]3[C@@H](c4ccccc4N3)[NH+]=N2 C38536847
Cc1c2c(c(=O)[nH]n1)[C@@H](O[C@H]2C)NC(=O)C[NH+](C)[C@@H](C)c3cccs3 C39462196
CN(C)c1c(ccc[nH+]1)CNC(=O)C(=O)Nc2ccccc2N3CCCC3 C41639557
C[NH+](C)[C@H](CNC(=O)Nc1ccc(cc1)n2cncn2)c3ccsc3 C44039053
c1csc(n1)NC(=O)[C@H]2CCC[NH+](C2)CC(=O)NC3(CCCC3)C#N C47263450
C[C@H]1CCCC[NH+]1CCCNC(=O)C(=O)Nc2ccc3c(c2)OCCO3 C49131472
c1cc(sc1)NC(=O)N2CCC(CC2)C(=O)NCCCn3cc[nH+]c3 C49429492
CCC[C@]12C[NH+]3C[C@](C1=O)(CN(C2)[C@H]3c4c(c(=O)[nH]c(=O)[nH]4)C)CCC C19323541
Cc1cc(no1)NC(=O)[C@H](c2ccccc2)[NH+]3CCC[C@@H](C3)C(=O)NC4CC4 C51046196
CC(=O)Nc1ccc2c(cc(=O)oc2c1)C[NH+]3CCC[C@H](C3)C(=O)NC4CC4 C51048366
c1cc(ccc1C(F)(F)F)n2c(nnn2)C[NH+]3CCC(CC3)CC(=O)N C54175533
C1CCC(C1)[C@@H]2CCC[NH+]2CC(=O)NC(=O)N[C@@H]3CCS(=O)(=O)C3 C56308764
Cc1cc(c2c(=O)[nH]n(c2n1)C)C(=O)N[C@H](C)C[NH+]3C[C@H](C[C@@H](C3)C)C C56362252
C[C@@H](c1[nH]cc([nH+]1)c2ccccc2)NC(=O)c3cnc4ccccn4c3=O C58227295
Cc1cc(c(c(c1)C)NC(=O)C[NH+](C)[C@@H](C)C(=O)Nc2cc(on2)C)C C14933627
Cc1cc(c2c(=O)[nH]n(c2n1)C)C(=O)NCCCC[NH+]3CCC(CC3)C C58309684
c1cn(c[nH+]1)CCNC(=O)Nc2cc3c(cc2Br)OCCO3 C43455967
Cc1nc2ccc(cc2o1)NC(=O)C(=O)NCCC[NH+]3CCCC[C@@H]3C C61944353
c1cc(ccc1c2ccc(o2)/C=[NH+]/[C@H]3CCS(=O)(=O)C3)S(=O)(=O)N C13116188
Cc1nc2ccc(cc2o1)NC(=O)C(=O)NCC[NH+]3C[C@@H](C[C@@H](C3)C)C C62128555
c1ccc2=[NH+]CC(=c2c1)CCNC(=O)[C@@H]3NC(=NO3)C4=C[C@H]5C(=CC=N5)C=C4 C63303102
CN(C)c1ccc(cc1)C2=NO[C@@H](N2)C(=O)NCCC3=c4ccccc4=[NH+]C3 C63376235
C[C@H]1C(=c2cc(ccc2=[NH+]1)F)CCNC(=O)C(=O)Nc3ccc(nc3)OC C63808058
Cc1cc(on1)NC(=O)[C@@H](C)[NH+]2CCC(CC2)NC(=O)c3cccs3 C64802352
c1cc(cc(c1)NC(=O)CCNc2ncccn2)c3cn4c([nH+]3)CCCC4 C53547444
Cc1ccc2c(c1)c(=O)c(c[nH]2)[C@H]3[NH+]=C(NO3)c4cccc(c4OC)OC C64960921
Cn1cccc1C(=O)N2CC[C@@]3(C2)/C(=[NH+]/CCOC)/Nc4ccccc4CN3 C65265799
c1ccc(cc1)[C@H]2[C@@H]([NH+](CN2)Cc3nc[nH]n3)c4ccc(cc4)n5cccn5 C65369770
CNC(=O)C1=NN=C2[C@H]1[C@@H](CC(=O)N2)c3ccc(s3)C[NH+]4CCCCC4 C65381351
CNC(=O)C1=NN=C2[C@@H]1[C@H](CC(=O)N2)c3ccc(s3)C[NH+]4CCCCC4 C65381352
CC1CC[NH+](CC1)[C@@H](C)CNC(=O)N2CCC(CC2)NS(=O)(=O)C C65477300
Cc1ccc(cc1C)n2c(=S)n(nn2)C[NH+]3CCC[C@@H](C3)CCC(=O)N C66080451
Cc1cc(on1)NC(=O)[C@H](C)[NH+]2CCC(CC2)NC(=O)c3cccs3 C66471269
CCn1c(c(c(n1)C)C[NH2+]Cc2c[nH]nc2c3ccc4c(c3)OCCO4)C C66995434
CCCCNC(=O)NC(=O)C[NH+]1CCC[C@H]1C(=O)N2CCSCC2 C67117636
C1CCC(C1)NC(=O)NC(=O)C[NH+]2CCC[C@H]2C(=O)N3CCSCC3 C67118107
C1CCc2nnc(n2CC1)CCCNC(=O)N[C@H]3CC[NH+]4[C@@H]3CCCC4 C67391858
C[C@@H]1CCC[NH+](C1)C(C)(C)CNC(=O)C(=O)Nc2cccc3c2OCCO3 C67392582
C[C@H]1C[C@@H](C[NH+](C1)C[C@@H](C)NC(=O)C(=O)Nc2ccc(nc2)N(C)C)C C67438303
Cc1nc(no1)COc2ccc(cc2)C[NH2+][C@H]3CCCc4c3ccc(=O)[nH]4 C67504019
C[C@H]1CCC[C@](C1)(CNC(=O)N[C@@H]2CCCN(C2)S(=O)(=O)C)[NH+](C)C C67645128
Cc1cc(=O)n2c(n1)sc(n2)CSc3nnc(s3)Sc4cc(ccc4O)O C01646721
CC1CCC2(CC1)C(=O)N(C(=O)N2)NC(=O)CSc3nc4ccccc4n3C(C)C C08708827
CCC(=O)Nc1ccc(c(c1)C)S(=O)(=O)Nc2ccc3c(c2)C(=O)N(CCO3)CC C08961631
C[C@H]1CCc2c(sc(c2C(=O)NC(=O)OC)NC(=O)c3ccc(c(c3)OC)OC)C1 C09298081
CCn1c2ccc(cc2nc1S[C@@H](C)c3nnc(o3)c4cccs4)S(=O)(=O)N C09376425
CCn1c2ccc(cc2nc1S[C@H](C)c3nnc(o3)c4cccs4)S(=O)(=O)N C09376426
CCOc1cc(cc(c1OC)Br)C(=O)NNC(=O)c2ccc3c(c2)OCO3 C09392543
c1ccc2c(c1)OC[C@H](O2)CNC(=O)c3ccc(cc3)NC(=O)[C@@H]4COc5ccccc5O4 C01129238
Cc1c2ccc(cc2oc(=O)c1CCC(=O)Nc3c(n(n(c3=O)c4ccccc4)C)C)O C09485206
CCN(Cc1ccc(s1)Cl)C(=O)NNC(=O)c2csc(n2)N3CCOCC3 C09579223
C[C@@H](CCO)Nc1nc2c(n1Cc3ccccc3Br)c(=O)n(c(=O)n2C)C C09781369
Cc1c2c(oc(c2c(=O)[nH]n1)NC(=O)COC(=O)C3(CCC3)c4ccc(cc4)Cl)C C09812323
C[C@@H]1CCCC[C@H]1NC(=O)NC(=O)COC(=O)[C@@]23CCC(=O)N2c4ccccc4S3 C10676168
C[C@@H](C(=O)NC(=O)NC1CC1)Sc2nnc(n2c3cccc(c3)Cl)N4CCCC4 C11130836
CCN1c2c(ccc(n2)Cl)N(C(=O)c3c1ncc(c3)CCc4ccnc(c4)C(=O)N)C C13780560
Cc1c(n2ccccc2n1)C(=O)NNC(=O)c3cc(c(c(c3)OC)Br)OC C15429763
CC(=O)Nc1ccc(cc1)C(=O)OCC(=O)N2CC(=O)Nc3c2ccc(c3)C(F)(F)F C15684150
c1cc(ccc1CC2=N[C@@H](OC2=O)c3ccc(cc3)NC(=O)c4nc[nH]n4)Br C16401307
Cc1ccc(cc1)NC(=O)CN(C)C(=O)CN2C(=O)[C@]3(CCCc4c3cccc4)NC2=O C16594658
Cc1ccc(cc1)NC(=O)CN(C)C(=O)CN2C(=O)[C@@]3(CCCc4c3cccc4)NC2=O C16594659
c1cc(ccc1/C=C\2/C(=O)N(C(=S)S2)CC(=O)Nc3ccc(cc3O)[N+](=O)[O-])F C16922289
CCOc1ccc(cc1OCC)[C@H]2[C@H]3CN(CC=C3C(=C(C2(C#N)C#N)N)C#N)C(=O)C C00658830
c1ccc(cc1)N2CCN(CC2)C(=O)CCc3cs/c(=N\C(=O)c4ccc[nH]c4=O)/[nH]3 C21689609
CCn1c2ccc(cc2nc1SCc3cc(=O)n4cc(ccc4n3)C)S(=O)(=O)N C22309434
CCn1c(=O)c2c(c(sc2nc1SCC(=O)NC(=O)Nc3ccccc3C#N)C)C C24775684
CC(C)c1c(c(=O)n(n1C)c2ccccc2)NS(=O)(=O)c3ccc4c(c3)CCC(=O)N4 C25463980
Cc1ccc(cc1)NC(=O)C(=Cc2cn(c(=O)n(c2=O)C)C)C(=O)Nc3ccc(cc3)C C25523587
c1ccc(cc1)n2c(nnn2)SCc3csc(n3)/C(=C/c4ccc(c(c4)O)O)/C#N C26511980
Cc1ccc(cc1S(=O)(=O)NCc2cccs2)c3c(nn4c3NC(=O)CCC4=O)C C33123115
CC[C@H](C)c1ccc(cc1)O[C@H]2[C@@H]([C@@H]([C@@H]3[C@@H](O2)CO[C@@H](O3)c4ccco4)O)NC(=O)C C35056704
CC(=O)Nc1ccc(c(c1)NC(=O)c2cnn(c2n3cccc3)c4ccccc4F)OC C36742050
c1c2cc3c(cc2[nH]c(=O)c1CN(C[C@@H]4CCCO4)C(=O)NC5CCCCC5)OCCO3 C08750808
Cn1c2c(c(n1)NC(=O)/C=C\c3ccc(c(c3)OC)OC)[C@H](CC(=O)N2)c4ccccc4 C36705537
CCOC(=O)C1=C(Oc2cc(n(c(=O)c2[C@@]13c4ccccc4N(C3=O)CC5CC5)C)C)N C39918846
CCOC(=O)C1=C(Oc2cc(n(c(=O)c2[C@]13c4ccccc4N(C3=O)CC5CC5)C)C)N C39918847
CCn1c(cc2c(c1=O)[C@@]3(c4ccccc4N(C3=O)CC=C)C(=C(O2)N)C(=O)OCC)C C39918850
Cc1c\2c(oc1C(=O)N[C@@H](C)COC)CCC/C2=N\NC(=O)c3ccc4ccccc4n3 C40825691
Cc1cc(n[nH]1)NC(=O)Cn2c3cc(ccc3c(=O)n(c2=O)Cc4cccs4)Cl C44598958
c1cc(oc1)CNC(=O)c2cnn3c2N[C@H](C[C@@H]3C(F)(F)F)c4ccc5c(c4)OCO5 C00866768
CCn1c(=O)c2ccccc2c(n1)C(=O)NNC(=O)c3ccc(nc3C)c4cccs4 C26546866
CCCn1c2ccc(cc2nc1S[C@@H](C)C(=O)c3c(n(c(=O)n(c3=O)C)C)N)Cl C19043057
Cc1cc(nc(c1C#N)SCc2nnc(n2N)CSc3c(c(cc(n3)C)C)C#N)C C58835061
Cc1ccc(cc1)n2c(c(nn2)C(=O)Nc3nc(cs3)c4ccc(cc4)NC(=O)C)C C59737056
CN1C(=O)CCC(=N1)C(=O)Nc2ccc(c(c2)NC(=O)c3ccc(cc3F)Cl)OC C59784324
COC(=O)c1c2c(sc1NC(=O)CSc3[nH]nc(n3)c4cccnc4)CCCC2 C59885462
c1cc(ccc1NC(=O)c2nnc(s2)[C@H]3CCCN3C(=O)NC[C@@H]4CCCO4)Cl C64930661
c1cc(ccc1NC(=O)c2nnc(s2)[C@@H]3CCCN3C(=O)NC[C@H]4CCCO4)Cl C64930662
C[C@@]1(Cn2cnc(c2C(=O)N1C3CC3)C(=O)NC4CCCCCC4)C(=O)NC5CCCC5 C64954437
Cc1cccc(c1C)NC(=O)c2c3n(cn2)C[C@@](N(C3=O)C4CC4)(C)C(=O)NC5CCCC5 C64954439
COc1ccc(cc1Cl)NC(=O)C[C@H]2N=NC(=O)[C@H]3N2NC(=C3)c4ccc(cc4)F C65247885
c1cc(oc1)CNC(=O)c2cc3n(n2)[C@H](C[C@H](N3)c4ccc5c(c4)OCO5)C(F)(F)F C02474705
Cc1c(c([nH]c1C(=O)[C@H](C)OC(=O)c2ccc3c(c2)NC(=O)[C@@H](S3)C)C)C(=O)OC C08716372
c1ccc(c(c1)C[C@@H]2C(=O)N(/C(=C(\C#N)/C(=O)N)/S2)c3ccc(cc3)Cl)[N+](=O)[O-] C08717761
Cc1c(c([nH]c(=O)c1C#N)C)CCC(=O)Nc2ccc(cc2)c3nnc4n3CCCCC4 C08883369
Cc1nnc2n1N[C@@H]([C@@H](S2)C(=O)Nc3ccccc3OC)c4ccc(c(c4)Cl)OC C09238584
c1ccc2c(c1)NC(=O)CN2C(=O)CNc3cccc(c3)S(=O)(=O)N4CCCCCC4 C09723249
c1cc(oc1)CNC(=O)c2cc3n(n2)[C@@H](C[C@@H](N3)c4ccc5c(c4)OCO5)C(F)(F)F C02474708
c1cc(cc(c1)NC(=O)C[C@H]2C(=O)Nc3cc(ccc3S2)Cl)c4nnnn4C5CC5 C09957435
Cc1ccc(cc1)C2=NN([C@H](C2)c3ccco3)C(=O)CN4C[C@H](Oc5c4cccc5)C(=O)N C12700700
Cc1c(c(n(n1)c2ccc(cc2)F)Cl)/C=C/C(=O)NNC(=O)c3ccc4c(c3)OCO4 C13004646
CC[C@]1(C(=O)N(C(=O)N1)NC(=O)c2ccc3c(c2)c(on3)c4ccccc4)c5ccccc5 C08862224
c1cc(cnc1)C(=O)NNC(=O)c2cc(ccc2Sc3ccc(cc3)Cl)[N+](=O)[O-] C13134883
c1ccc2c(c1)c(=O)[nH]c(n2)CCC(=O)Nc3ccc(cc3)c4nnc5n4CCCCC5 C13149825
CNC(=O)NC(=O)CSc1nnc(n1c2ccc(c(c2)Cl)Cl)c3cccnc3 C10134364
CCCCOC(=O)c1ccc(cc1)n2c3c(c(n2)C)[C@H](C(=C(O3)N)C#N)c4cccnc4 C16856629
Cc1cccc(c1)/C=C\2/C(=O)N(C(=S)S2)CC(=O)Nc3ccc(cc3O)[N+](=O)[O-] C16921745
COc1cc(cc(c1OC)OC)[C@@H]2c3c(=O)[nH]c(nc3NC4=C2C(=O)CCC4)SC C16943656
Cc1c(c(n2c(n1)ncn2)C)CCC(=O)NNC(=O)c3cc4c(s3)CCCCCC4 C19598638
C[C@H]1CCc2c(sc3c2c(=O)n(cn3)CC(=O)N/N=C\c4cccc(c4O)OC)C1 C20449409
CCOC(=O)C1=c2n(/c(=C/c3cccs3)/c(=O)o2)-c4c(nc(o4)N)[C@H]1c5cccs5 C20609545
Cc1c(c(n2c(n1)nc(n2)SC)C)CC(=O)NNC(=O)c3cc4c(s3)CCCCC4 C25261084
Cc1ccc(cc1)[C@@]2(C(=O)N(C(=O)N2)CC(=O)Nc3c(nn(c3C)c4ccccc4)C)C C31632325
Cc1ccc(cc1)[C@]2(C(=O)N(C(=O)N2)CC(=O)Nc3c(nn(c3C)c4ccccc4)C)C C31632328
C[C@H](C(=O)N/N=C\c1ccc(c(c1)OC)O)n2cnc3c(c2=O)c4c(s3)CCCC4 C31858975
C[C@@H](C(=O)N/N=C\c1ccc(c(c1)OC)O)n2cnc3c(c2=O)c4c(s3)CCCC4 C31858977
c1ccc(cc1)NC(=O)c2ccccc2NC(=O)CSc3nnnn3c4ccccc4 C09791724
c1ccc(cc1)NC(=O)C[C@@H]2C(=O)N(/C(=N\N=C\c3ccco3)/S2)c4ccc(cc4)O C33526057
c1ccc(cc1)/C=C/C=C\2/C(=O)N(C(=S)S2)CC(=O)Nc3cc(ccc3O)[N+](=O)[O-] C08820359
Cc1cc(no1)NC(=O)CSc2nc3c4ccccc4[nH]c3c(=O)n2c5ccccc5 C02720636
CCn1c(=O)c2ccccc2nc1NNC(=O)c3c(c4c(nc(nc4s3)C5CC5)C)C C39554799
Cc1c(c([nH]c1C(=O)[C@H](C)S[C@H]2NN=C(O2)[C@@H]3COc4ccccc4O3)C)C(=O)C C39738671
Cc1ccc(cc1)n2c(nnn2)SCC(=O)NNC(=O)c3csc4c3CCCC4 C39895096
Cc1nnc(s1)SCc2cc(ccc2OC)[C@@H]3C(=C(O[C@@H]4C3=C(N=N4)C)N)C#N C39933996
CC1=C([C@H](n2c(ncn2)N1)c3ccc(c(c3)OC)OC)C(=O)Nc4ccccc4Cl C40484528
c1cc(ccc1/C=C\2/C(=O)N(C(=S)S2)CCC(=O)Nc3ccc(cc3)O)[N+](=O)[O-] C47152182
C[C@@H](C(=O)Nc1ccc(cc1)O)N2C(=O)/C(=C/c3cccc(c3)[N+](=O)[O-])/SC2=S C47152332
C[C@@H](C(=O)Nc1ccc(cc1)[N+](=O)[O-])N2C(=O)/C(=C/c3ccccc3O)/SC2=S C47152372
CC(C)C(=O)N1CCCc2c1cc(cc2)NC(=O)C(=O)NC[C@@H]3COC4(O3)CCCCC4 C49504280
COCCn1c2c(c(=O)[nH]c1=O)[C@@H](C3=C(N2)c4ccccc4C3=O)c5ccc(cc5)OC C18219684
COc1ccccc1c2cnn3c2NC(=O)C[C@@H]3C(=O)Nc4ccc(c(c4)Cl)OC C20723942
CNc1ccc(cc1[N+](=O)[O-])C(=O)c2ccccc2C(=O)N[C@H]3CCOc4c3cccc4 C28438484
CC1CCN(CC1)c2nnc(n2C[C@@H]3CCCO3)SCc4nc5ccccc5c(n4)N C58527954
C[C@H]1[C@@H]([C@@H](n2c(ncn2)N1)c3ccc(cc3)OC(F)F)C(=O)Nc4ccccc4OC C59669934
CC(C)CNC(=O)c1ccc(cc1Cl)NCc2nnc3n2c4ccccc4c(=O)n3C C59806401
COCc1c(c2n(n1)[C@@H](CC(=O)N2)C(=O)Nc3ccc(c(c3)Cl)OC)c4ccccc4 C49545240
Cc1ccccc1Cn2c(c(c(n2)C)NC(=O)c3nc4n(n3)[C@@H](C[C@@H](N4)C)C(F)F)C C13124661
COc1cc(c(cc1OC)OC)[C@H]2[C@H]3C(=NN=C3OC(=C2C#N)N)c4ccccc4Cl C01153991
COc1ccc(cc1OC)NC(=O)[C@H]2CC(=Nc3n2ncc3c4ccc(cc4)Cl)O C20745335
COc1ccccc1c2cnn3c2N=C(C[C@@H]3C(=O)Nc4ccc(c(c4)Cl)OC)O C20723942
COc1ccccc1c2cnn3c2N=C(C[C@H]3C(=O)Nc4ccc(c(c4)Cl)OC)O C20723939
CCCC(=O)Nc1c2c(ncn1)n(cn2)[C@H]3[C@H]([C@@H]4[C@@H](O3)CO[P@@](=O)(O4)[O-])O C04556883
CC(C)(C)N1C(=O)[C@H]2[C@@H]([NH2+][C@@]([C@@H]2C1=O)(CC(=O)[O-])C(=O)[O-])c3ccc(s3)Cl C06357256
c1ccc2c(c1)c3c(c(=O)o2)[C@@]4(c5ccccc5N(C4=O)CC(=O)[O-])C(=C(O3)N)C#N C08931676
Cc1c(c(=O)n(c(c1/N=N/c2cc(ccc2Cl)S(=O)(=O)[O-])O)CCO)C#N C09805729
Cc1c(c2c(o1)ncn(c2=O)[C@@H](C)C(=O)Nc3ccccc3[N+](=O)[O-])C(=O)[O-] C13056901
c1cc(ccc1[C@H]2c3c([nH]c(=O)s3)S[C@H]4[C@H]2[C@@H]5C[C@H]4[C@@H]6[C@H]5C(=O)N(C6=O)CC(=O)[O-])O C13573050
Cn1c(c(c(=O)n(c1=O)C)C(=O)/C(=C/c2ccc(c(c2)[N+](=O)[O-])[O-])/C#N)N C16881462
Cn1c2ccccc2c(=O)c(c1[O-])C(=O)NNC(=O)c3ccccc3[N+](=O)[O-] C17160184
Cn1c2ccccc2c(=O)c(c1[O-])C(=O)NNC(=O)c3cccc(c3)[N+](=O)[O-] C00805539
Cn1c2ccc(cc2oc1=O)S(=O)(=O)[N-]c3ccc(cc3)S(=O)(=O)N C19936580
Cn1c2c(c(=O)n(c1=O)C)nc3ccc(cc3n2)N/C=C/4\C(=O)NC(=O)N=C4[O-] C20151853
CCn1c(c2ccc(cc2nc1=S)C(=O)NNC(=O)[C@@H]3COc4ccccc4O3)[O-] C22963140
Cn1cc(cc1C(=O)N)S(=O)(=O)[N-]c2cc(ccc2n3cncn3)Cl C28239897
CCCC(=O)O[C@@H]1[C@H]2[C@@H](CO[P@](=O)(O2)[O-])O[C@H]1n3cnc4c3ncnc4N C31477280
Cn1c2ccccc2c(=O)c(c1[O-])[C@@H]3CC(=NNC(=O)N3)c4cc5ccccc5oc4=O C01092813
Cc1c(c(n(c(=O)c1C#N)C)N2CCCC2)/C=C\3/C(=O)N(C(=S)S3)CC(=O)[O-] C33811877
c1cc(sc1)[C@H]2[C@H]3[C@@H](C(=O)N(C3=O)C4CCCCC4)[C@@]([NH2+]2)(CC(=O)[O-])C(=O)[O-] C34262195
c1ccc(cc1)Nc2c3c(ncn2)n(cn3)[C@H]4[C@@H]([C@H]5[C@H](O4)CO[P@](=O)(O5)[O-])O C35826810
C1CS(=O)(=O)C[C@H]1N2C(=O)CCC(=N2)/C(=N/c3nnc(s3)C4CC4)/[O-] C09490991
Cn1c2c(c(=O)n(c1=O)C)ncn2CC(=O)NN/C=C/3\C=CC(=O)C=C3[O-] C10038252
CN1c2ccccc2[C@@]3(C1=O)[C@H]4C(=NC(=NC4=O)SCc5ccc(cc5)F)[N-]C(=C3C#N)N C39217660
CSC1=NC(=O)[C@H]2C(=N1)[N-]C(=C([C@@]23c4ccccc4N(C3=O)Cc5ccccc5F)C#N)N C39217675
C[C@@H]1[C@@H](c2c(=O)[nH]c(nc2O1)CSc3nnc(n3C)[C@@H]4COc5ccccc5O4)C(=O)[O-] C39691865
CC1(O[C@@H]2[C@@H](O[C@@H]([C@@H]2O1)N3[C@@H](N=C4C3=NC(=NC4=O)[NH-])Br)CO)C C39795697
Cn1cc(c(n1)[N-]S(=O)(=O)c2ccc(s2)Br)S(=O)(=O)N C40385288
c1ccc(cc1)C(=O)Nc2c3c(ncn2)n(cn3)[C@@H]4[C@H]([C@@H]5[C@@H](O4)CO[P@@](=O)(O5)[O-])O C44559643
Cn1c2ccc(cc2n(c1=O)C)S(=O)(=O)[N-]c3ccc(c(c3)Cl)C(=O)N C50531706
Cc1cc(c(n1C(C)C)C)/C(=C(\C#N)/C(=O)c2c(n(c(=O)n(c2=O)C)C)N)/[O-] C51067588
Cn1c(c(c(=O)n(c1=O)C)/C(=C(\C#N)/C(=O)/C=C/c2ccccc2OC)/[O-])N C51068053
c1ccc(cc1)n2cc(c(n2)C(=O)NNC(=O)[C@H]3COc4ccccc4O3)[O-] C57287614
c1ccc(cc1)S(=O)(=O)N2C[N-]S(=O)(=O)c3c2cc(c(c3)S(=O)(=O)N)Cl C58901770
COc1ccc(cc1OC)[C@@H]2C(=C(N3C(=O)[C@@H](SC3=C2C#N)CC(=O)[O-])N)C#N C59293814
Cn1c(c-2nc(nc2n(c1=O)C)Sc3nc([nH]n3)N/N=C/c4ccccc4)[O-] C21036557
Cc1ccc(o1)/C=N/Nc2[nH]nc(n2)Sc3nc-4c(n(c(=O)n(c4n3)C)C)[O-] C21080945
C/C(=N\Nc1[nH]nc(n1)Sc2nc-3c(n(c(=O)n(c3n2)C)C)[O-])/c4ccccn4 C21082717
CC1(O[C@H]2[C@H](O1)[C@@H](O[C@@H]2C(=O)[O-])n3cnc4c3nc(nc4N)I)C C59675200
CC(C)(C)c1ncc(s1)/C(=C(/C#N)\C(=O)c2c(n(c(=O)n(c2=O)C)C)N)/[O-] C63235807
Cc1cc(ccc1n2cnnn2)NC(=O)c3ccc4c(c3)nc(=S)[nH]c4[O-] C63809557
COc1ccc(cc1OC)[C@@H]2C/C(=C/3\C(=O)N=C(N(C3=O)CC=C)[O-])/NN2 C09109861
CN1C(=O)C2(Cc3cc(ccc3N4[C@@H]2CCC4)/C=C/5\C(=O)NC(=O)N=C5[O-])C(=O)N(C1=O)C C09581059
CN1C(=O)/C(=C\2/C[C@@H](NN2)c3cc(c(c(c3)OC)OC)OC)/C(=O)N=C1[O-] C08971045
C[C@H]1c2ccc(cc2OC(=O)[C@@H]1CC(=O)Nc3nc(cs3)CC(=O)[O-])O C39272216
Cc1ccc(cc1/N=C/c2c([nH]c(=O)[nH]c2=O)[O-])c3nn4c(nnc4s3)C C09060947
COc1ccc2=C([C@@H]([NH+]=c2c1)C(=O)OC)N/C=C/3\C(=NC(=NC3=O)[S-])[O-] C38787346
CCNC(=O)[C@@H]1[C@H]2CCCC[C@@H]2S[C@@H]1NC(=O)c3cnc4ncnn4c3[O-] C65393829
Cn1cc(c(=O)n(c1=O)C)S(=O)(=O)/N=C(/c2ccc(cc2OC)Cl)\[O-] C65647716
Cn1cc(c(=O)n(c1=O)C)S(=O)(=O)/N=C(/c2cccc3c2OCCO3)\[O-] C65647723
CN(C)C(=O)[C@@H]1CSCN1C(=O)c2cccc(c2)n3c(=O)ccc(n3)[O-] C66648897
c1cc2c(cc1c3nc(cs3)C(=O)N([C@H]4CC(=NC4=O)[O-])C5CC5)OCCO2 C66833238
Cc1c2c(n(n1)c3c4c([nH]cn4)ncn3)N=C(C[C@H]2c5ccc(cc5)C(=O)[O-])O C31809083
Cc1c2cc3c4c(oc3c(c2oc(=O)c1CC(=O)NCCC(=O)[O-])C)CCCC4 C02104070
c1csc(c1S(=O)(=O)NCc2cc3c(c(c2)Cl)OCCCO3)C(=O)[O-] C12916235
Cc1c(sc2c1c(=O)n(c(n2)SCC(=O)Nc3ccccc3C(=O)[O-])C)C C13265740
CSc1ccc(c(c1)C(=O)Nc2cc3c(cc2C(=O)[O-])OCCCO3)[N+](=O)[O-] C13428244
c1c(cc(c(c1/C=N\NC(=O)c2cc(cnc2)Br)[O-])[N+](=O)[O-])Cl C13584400
c1ccc(c(c1)/C=N/N=C\2/c3cc(ccc3NC2=O)Br)OCC(=O)[O-] C15776920
CC(C)Oc1c(cc(cc1Br)Br)/C=N/Nc2[n-]nnn2 C16575573
c1cc(cc(c1)[N+](=O)[O-])/C=C\2/C(=O)N(C(=S)S2)c3ccc(c(c3)O)C(=O)[O-] C16929359
Cc1cc(c(c(c1)C)N2C(=O)/C(=C/c3cc(c(c(c3)OC)O)OC)/C(=NC2=O)[O-])C C09332871
c1cc(ccc1[C@@H]2C(=C(C(=O)N2)[O-])C(=O)c3ccc(cc3)Br)[N+](=O)[O-] C17948464
COc1cc(cc(c1O)Br)/C=N/n2c(nnc2[S-])c3cccnc3 C01307465
c1cc(ccc1[C@@H]2C(=C(C(=O)N2)[O-])C(=O)c3ccc(cc3)[N+](=O)[O-])Br C06382889
C/C=C\C(=O)Nc1cc(nn1c2nc3c(cnn3c4cccc(c4C)C)c(n2)[O-])C C21113278
Cc1ccc(cc1)N2C(=O)/C(=C\c3cc(cc(c3O)OC)Br)/C(=NC2=O)[O-] C27520674
Cc1c(cc(cc1Cl)S(=O)(=O)[N-]c2ccc3c(c2)NC(=O)[C@@H](O3)C)[N+](=O)[O-] C28810713
COc1cc(cc(c1O)Br)/C=N/n2c(nnc2[S-])c3ccccn3 C01474265
Cc1c2cc3c4c(oc3c(c2oc(=O)c1CCC(=O)N[C@@H](C)C(=O)[O-])C)CCCC4 C02107288
CCO[C@@H]1CC(=O)c2c(c3c(cc4c(n3)cccc4Br)c(=O)n2[O-])N1 C39455985
CCO[C@H]1CC(=O)c2c(c3c(cc4c(n3)cccc4Br)c(=O)n2[O-])N1 C39455986
Cc1c(sc(c1C(=O)OC)NC(=O)c2c3nc(c4ccccc4n3nn2)[O-])C C39979354
Cc1cc(c2c(c1)cc(c(=O)[nH]2)/C=C\3/C(=NC(=O)N(C3=O)[C@@H](C)c4ccccc4)[O-])C C41074055
c1ccc(cc1)c2nnc(n2/N=C/c3c[nH]nc3c4ccc5c(c4)OCCO5)[S-] C45756297
CN(C)/N=C(/c1c(nc2cc(ccc2n1)[N+](=O)[O-])[O-])\[C@H](c3ccc(cc3)Cl)O C05398651
C[C@@H](/C(=C(/C#N)\C(=O)Nc1ccc(cc1Cl)Cl)/[O-])Sc2nncn2C C50917578
C[C@@H](/C(=C(/C#N)\C(=O)Nc1cccc(c1Cl)Cl)/[O-])Sc2nncn2C C50980690
c1cc2c(cc1/C=C\3/C(=O)N(C(=S)S3)c4ccc(c(c4)O)C(=O)[O-])OCCO2 C33542540
CCSc1[nH]c(=O)c2c(n1)N=C(/C(=C(\[O-])/OC)/[C@@H]2c3cccc(c3)[N+](=O)[O-])C C32655227
CCSc1[nH]c(=O)c2c(n1)N=C(/C(=C(\[O-])/OC)/[C@@H]2c3ccc(cc3)[N+](=O)[O-])C C04032430
CCSc1[nH]c(=O)c2c(n1)N=C(/C(=C(/[O-])\OC)/[C@H]2c3ccc(cc3)[N+](=O)[O-])C C04032431
CC[C@@]1(CCC(=O)NC1=O)c2ccc(cc2)[N-]S(=O)(=O)c3cccc(c3)C#N C57121575
Cc1cc(c(n1c2ccccc2O)C)/C=C\3/C(=NC(=O)N(C3=O)c4ccc(cc4)F)[O-] C13814577
Cc1ccc(cc1)c2nc([nH]n2)/N=C(/CN3c4cc(ccc4OCC3=O)Cl)\[O-] C28857169
Cn1c2c(c(=O)c3c([nH]2)N=C4c5ccccc5C(=C4[C@H]3c6ccccc6)[O-])c(=O)n(c1=O)C C58978005
Cn1c(c-2nc(nc2n(c1=O)C)S[C@@H](c3ccccc3)[C@H](c4ccccc4)O)[O-] C08560057
Cc1ccc(c(c1)N2C[C@@H](CC2=O)C(=O)N/N=C/c3cc(ccc3[O-])[N+](=O)[O-])C C59386244
C[C@@]12C[C@@H](CC1(C)C)N(C2)c3ccc(cc3/C=C\4/C(=O)NC(=S)N=C4[O-])[N+](=O)[O-] C59488565
c1cc(cc(c1)S(=O)(=O)/N=C\2/CCCCCN2)[N-]S(=O)(=O)c3cccs3 C13041664
Cc1c2c(n(n1)c3ccc(nn3)[O-])NC(=O)C[C@H]2c4cc(ccc4F)Br C31819722
Cc1c2c(n(n1)c3ccc(nn3)[O-])NC(=O)C[C@@H]2c4cc(ccc4F)C(F)(F)F C36353360
Cc1c2c(n(n1)c3ccc(nn3)[O-])NC(=O)C[C@H]2c4cc(ccc4F)C(F)(F)F C36353362
CCSC1=NC(=O)[C@@H]2[C@H](C3=C(CCCC3=NC2=N1)[O-])c4ccc(c(c4)OC)O C39730976
COc1ccc(cc1O)[C@@H]2[C@H]3C(=NC(=NC3=O)SCC=C)N=C4C2=C(CCC4)[O-] C39764618
Cc1c2c(n(n1)c3ccc(nn3)[O-])N=C(C[C@@H]2c4cccc(c4)Br)O C31820074
Cc1c2c(n(n1)c3ccc(nn3)[O-])N=C(C[C@@H]2c4ccc(c(c4)Br)F)O C31818112
Cc1c2c(n(n1)c3ccc(nn3)[O-])N=C(C[C@H]2c4ccccc4OC(F)(F)F)O C36360801
c1cc(oc1)[C@@H]2c3c(c(nnc3c4ccc(cc4)Br)[O-])Nc5n2nnn5 C10295035
CN1C2=NC3=C([C@H](C2=C(NC1=O)[O-])c4ccc(cc4)[N+](=O)[O-])C(=O)c5c3cccc5 C18179726
Cc1cc(cc(c1)[N-]S(=O)(=O)[C@H]2C(=CN=N2)C(=O)Nc3cc(cc(c3)F)F)C C65055549
c1ccc(cc1)/C=C/[C@H]2CC(=Nc3n2ncc3C(=O)Nc4ccccc4F)C(=O)[O-] C65102271
Cc1cc(cc(c1)n2c(cc(n2)C)[N-]S(=O)(=O)c3ccc4c(c3)oc(=O)[nH]4)C C66248270
Cc1cc(c(n1c2cccc(c2C)C(=O)[O-])C)/C=C/3\C(=O)NC(=S)N(C3=O)C C02246192
c1cc(ccc1N2C(=O)[C@H](C(=O)NC2=O)/C=N/c3ccc(c(c3)C(=O)[O-])Cl)F C04738554
COc1cc(cc(c1OC)OC)c2c3c(cc4c2OCO4)C[C@@H]([C@H](C3)C(=O)[O-])O C05052071
c1ccc(c(c1)/C=C\2/C(=O)N(C(=O)S2)CC(=O)Nc3ccccc3C(=O)[O-])F C02936492
c1ccc(cc1)C(=O)NN2C(=O)/C(=C/c3cc(ccc3[O-])[N+](=O)[O-])/SC2=S C03079068
c1ccc(c(c1)/C=C/2\C(=O)N(C(=O)S2)CC(=O)Nc3ccccc3C(=O)[O-])F C02936490
[H]/N=C\1/N(C(=O)/C(=C\c2ccc(o2)c3ccccc3C(=O)[O-])/S1)c4nccs4 C04451443
c1ccc2c(c1)-c3c4c(ccc(c4C2=O)Nc5ccc(cc5)S(=O)(=O)[O-])ncn3 C03067613
c1ccc(cc1)C(=O)NN2C(=O)/C(=C\c3ccc(c(c3)[N+](=O)[O-])[O-])/SC2=S C06927264
C[C@H](C(=O)N[C@H]1CCS(=O)(=O)C1)Oc2ccc(cc2Br)C(=O)[O-] C13316409
C[C@H](C(=O)Nc1cc(ccc1Cl)Cl)n2cc(cc(c2=O)C(=O)[O-])[N+](=O)[O-] C13316801
c1cc2c(c(c1)S(=O)(=O)Nc3cc4c(cc3C(=O)[O-])OCCCO4)nsn2 C19079061
COc1cc(cc(c1O)CC=C)/C=C\2/C(=NC(=O)N(C2=O)c3ccc(cc3)F)[O-] C17112282
c1ccc2c(c1)CCN(C2)c3ccc(cc3[N+](=O)[O-])/C=C\4/C(=O)NC(=S)N=C4[O-] C04543683
CC1=C([C@H](C2=C(N1)CCCC2=O)c3ccc(c(c3)[N+](=O)[O-])[O-])C(=O)N4CCOCC4 C20568847
c1ccc\2c(c1)-c3c(nc4ccccc4n3)/C2=N\Nc5ccc(cc5)S(=O)(=O)[O-] C20806215
c1cc(c(cc1[N-]S(=O)(=O)c2ccc3c(c2)NC(=O)CCS3)[N+](=O)[O-])F C15732045
CC1(CC2=C([C@H](N(c3ccccc3N2)C(=O)CCC(=O)[O-])c4ccco4)C(=O)C1)C C21722502
CC1(CC2=C([C@@H](N(c3ccccc3N2)C(=O)CCC(=O)[O-])c4ccco4)C(=O)C1)C C21722504
[H]/[S+]=c/1\n(c(c(c(=O)n1C)C2=C[C@@H](Sc3ccccc3[N-]2)c4ccc(c(c4)O)OC)[O-])C C21788781
CCn1c(c2ccc(cc2nc1=S)C(=O)N(C)Cc3ccc(cc3)C(=O)NC)[O-] C24651951
Cn1c(c2ccc(cc2nc1=S)C(=O)Nc3cc4c(cc3Br)OCCO4)[O-] C24946967
CCCCN1C(=O)/C(=C\2/C[C@@H](N(N2)C(=O)CC)c3ccc(s3)C)/C(=NC1=O)[O-] C26580656
Cc1cc(nn1CCC(=O)Nn2c(c3ccccc3nc2=S)[O-])C(F)(F)F C06420662
COc1cc(ccc1O)[C@H]2C(=C(C(=O)N2c3nccs3)[O-])C(=O)c4ccccc4 C06739625
COc1ccc(cc1Cl)N2C(=O)/C(=C\c3ccc(c(c3)OC)O)/C(=O)N=C2[O-] C36559461
Cn1cc(c2c1cccc2)/C(=N/S(=O)(=O)Nc3ccc(cn3)Br)/[O-] C06672676
c1ccc(cc1)N2C(=O)/C(=C/NN3CCCC[C@@H]3c4cccnc4)/C(=NC2=S)[O-] C06898831
Cc1c(nc(nc1[O-])SCC(=O)N[C@@H]2[C@H](N(N(C2=O)c3ccccc3)C)C)C C38938549
CCO[C@H]1CC(=O)c2c(c3c(cc(cn3)I)c(=O)n2[O-])N1 C39451809
COc1cc(cc(c1OC)OC)[C@@H]2NC(=O)C(=C(N2c3ccccc3)[S-])C#N C39887095
c1ccc(c(c1)[C@@H]2C(=C(C(=O)N2CCO)[O-])C(=O)c3ccc4c(c3)OCCO4)F C40096574
Cc1c(c(n2c(n1)c(cn2)C#N)[O-])CC(=O)Nc3ccc4c(c3)sc(n4)SC C40114729
Cc1ccccc1[C@H]2c3c([nH]c(=O)s3)S[C@H]4[C@H]2[C@H]5C[C@@H]4[C@@H]6[C@@H]5C(=O)N(C6=O)CC(=O)[O-] C40205436
CS(=O)(=O)c1ccc2c(c1)sc(n2)/N=C(/C(=C/c3ccc(cc3)O)/C#N)\[O-] C41120815
c1cc2c(cc1C(=O)N3CCN(CC3)c4ccc(cn4)Br)nc([nH]c2=O)[S-] C46816335
Cc1cccn2c1nc(c(c2=O)/C=C\3/C(=NC(=S)S3)[O-])NCc4ccco4 C13427394
c1ccc(c(c1)[C@@H]2CC(=Nc3n2ncc3C(=O)Nc4ccccc4F)C(=O)[O-])F C44859492
CC(=O)N1C=Cc2ccccc2[C@H]1C/C(=N/c3[nH]nc(n3)c4ccccc4OC)/[O-] C48333348
Cc1ccc(cc1S(=O)(=O)[N-]c2ccccc2n3c4c(cn3)c(=O)[nH]cn4)F C55587664
Cc1cc(c(n1c2cccc(c2)O)C)/C=C\3/C(=NC(=O)N(C3=O)c4ccccc4)[O-] C13815059
Cc1cc(cc(c1)N2C(=O)/C(=C\c3cc(c(c(c3)OC)O)OC)/C(=NC2=O)[O-])C C34138060
CCOc1ccc2c(c1)c(nc(n2)/N=C\3/N[C@H](CC(=N3)[O-])c4ccc(cc4)OC)C C08686431
CCOc1ccc2c(c1)c(nc(n2)/N=C\3/N[C@@H](CC(=N3)[O-])c4ccc(cc4)OC)C C08686432
COC(=O)c1c(c2ccccc2[nH]1)/C=C/3\C(=NC(=O)N(C3=O)c4ccccc4F)[O-] C08742774
Cn1cc([nH+]c1)S(=O)(=O)[N-]c2ccc(cc2C(=O)[O-])I C62824205
CCC1=C(C2=NC=C3[C@H](N2N1)C=CN(C3=O)c4[n-]c(nn4)C)c5cccc(c5)Cl C63349178
Cc1c2c(n(n1)c3ccc(nn3)[O-])N=C(C[C@@H]2c4ccc(c(c4)OC(C)C)OC)O C31818980
c1ccc(c(c1)NC(=O)c2cnn3c2N=C(C[C@@H]3c4ccc(cc4)F)C(=O)[O-])F C65102210
COc1ccccc1NC(=O)c2cnn3c2N=C(C[C@@H]3c4ccc(cc4)F)C(=O)[O-] C65102214
CN1[C@H]([C@H](c2ccccc2C1=O)C(=O)[O-])c3cc(c(c(c3)OC)OC)OC C04563631
CCc1nc2c(c(n1)S[C@H](CC)C(=O)[O-])c(=O)n(c(=O)n2C)C C07346753
CCCc1nc2c(c(n1)S[C@@H](C)C(=O)[O-])c(=O)n(c(=O)n2C)C C07346908
CC(C)c1nc2c(c(n1)S[C@H](C)C(=O)[O-])c(=O)n(c(=O)n2C)C C07347067
C[C@@H]1C(=NN(c2n1c3c(n2)n(c(=O)n(c3=O)CC=C)C)CC(=O)[O-])C C10335504
C[C@H]1C(=NN(c2n1c3c(n2)n(c(=O)n(c3=O)CC=C)C)CC(=O)[O-])C C10335510
Cc1c(n2c3c(nc2n1CC(C)C)n(c(=O)n(c3=O)CC(=O)[O-])C)C C09421667
c1cc(c(cc1n2cnnn2)n3cc(cn3)Br)C(=O)[O-] C14987811
Cc1ccccc1/C=C\2/C(=O)N(C(=O)S2)CC(=O)NCC(=O)[O-] C15050166
c1cc(c(cc1/C=N/N2C(=O)[C@@H]3[C@@H]4CC[C@H]([C@@H]3C2=O)C=C4)[N+](=O)[O-])[O-] C15223448
c1ccc2c(c1)C3c4ccccc4C2[C@@H]5[C@H]3C(=O)N(C5=O)[C@H](Cc6cnc[nH]6)C(=O)[O-] C17200509
CN1C[C@]2(Cc3c1ccc(c3)[N+](=O)[O-])C(=NC(=S)N(C2=O)C)[O-] C08744516
c1cc(ccc1Cn2cncn2)n3c(nnc3[S-])c4cnccn4 C20744389
CCc1nc(no1)c2c(=O)n(c(=O)n(n2)c3ccccc3)CC(=O)[O-] C21365182
Cc1c2c(nc3n(c2=O)CCC3)sc1C(=O)NC(C)(C)C(=O)[O-] C31948570
C[C@@H]1C(=O)N(c2cc(ccc2O1)c3csc(=O)n3CC(=O)[O-])C C33500782
CCn1c(nc2c(c1=O)c(c(s2)C(=O)N(C)CCC(=O)[O-])C)C C33517874
c1cc(ccc1N2C(=O)C=CC2=O)S(=O)(=O)[N-]c3nccs3 C19767095
CCn1c(=O)c2c(c(sc2n(c1=O)CC(=O)N(C)C)C(=O)[O-])C C34778696
Cn1cc(cc1C(=O)N(CC(=O)[O-])[C@@H]2CCS(=O)(=O)C2)Br C37582185
C[C@H](C(=O)[O-])Sc1c2c(nc(n1)C(C)C)n(c(=O)n(c2=O)C)C C38423714
C1CN([C@@H](C2=NC=N[C@@H]21)C3=CC=C[C@@H]4C3=CC=N4)C(=O)CCC(=O)[O-] C38777097
C[C@@H](C(=O)/N=C\1/[C@H]2C(=NC=N2)N=C[N-]1)OC(=O)/C=C/c3ccsc3 C39462497
CC1=C2C(=NC(=NC2=O)CSc3nncn3C)S[C@H]1C(=O)[O-] C39690354
c1cc(c(nc1)n2cncn2)[N-]S(=O)(=O)c3cnc(s3)Cl C40691905
c1cc(=O)n(cc1Br)CC(=O)N2CCO[C@H](C2)C(=O)[O-] C43701171
C[C@@H]1[C@H]2[C@]34C=C[C@H](O3)[C@@H]([C@@H]4C(=O)N2[C@@H](CC1=O)c5ccco5)C(=O)[O-] C43735401
C[C@@H]1[C@H](Oc2ccccc2O1)/C(=N/S(=O)(=O)c3cnn(c3)C)/[O-] C48675945
CN(C)S(=O)(=O)/N=C(/C=C/c1c(nc2n1ccs2)Cl)\[O-] C48868917
C[C@H]1CN(C[C@@H](O1)C)/C(=C(\C#N)/C(=O)c2ccc(nc2)OC(C)C)/[O-] C49284306
Cn1cc(cn1)S(=O)(=O)[N-]c2ccc(c(c2)N3CCCC3=O)F C55589595
Cn1cc(cn1)S(=O)(=O)[N-]c2ccc(cc2)Cn3ccccc3=O C55630604
Cc1c(cccc1N2CCCC2=O)[N-]S(=O)(=O)c3cnn(c3)C C55648600
c1cc(c(cc1[N+](=O)[O-])Cl)/N=C(/CN2CCS(=O)(=O)CC2)\[O-] C59851221
c1cc(c(cc1[N+](=O)[O-])Br)CN2[C@H](CCC2=O)C(=O)[O-] C61447612
Cn1c2c(c(c(c(=O)n2c3ccccc3)[N+](=O)[O-])[O-])c(=O)n(c1=O)C C00161674
CC1=C\2C(=NC(=N/C2=N\CCCN3CCCC3=O)C)S[C@@H]1C(=O)[O-] C63182462
Cc1nc(nn1c2ccccc2Cl)/C(=N/S(=O)(=O)N(C)C)/[O-] C64102922
c1cc2c(ccc(c2nc1)F)S(=O)(=O)/N=C(/[C@H]3COCCO3)\[O-] C64358408
CN(C)S(=O)(=O)/N=C(/c1cccc(c1)n2ccnc2SC)\[O-] C52767562
CS(=O)(=O)[N-]c1ccc(cc1C(=O)N2CCCN(CC2)c3nccs3)F C64878435
Cc1nnc(o1)C2=C(N=C([C@@H]2S(=O)(=O)[N-]c3cccc(c3)SC)C)C C65186715
Cc1ccc(c(c1)[N-]S(=O)(=O)[C@@H]2C(=NC(=C2c3nnc(o3)C)C)C)F C65193693
CC1=NC(=C([C@H]1S(=O)(=O)[N-]c2cccc(c2)F)c3nnc(o3)C4CC4)C C65193816
Cc1c(sc(n1)C(C)C)C(=O)N2CCn3c(cc(n3)C(=O)[O-])C2 C65397226
c1c2n(nc1C(=O)[O-])CCCN(C2)C(=O)c3coc4c3C(=O)CCC4 C65410917
CCN(C)S(=O)(=O)N1C[C@@H]2CN(C[C@@]2(C1)C(=O)[O-])C(=O)C3CC3 C65506265
Cc1cc(n(n1)CCC#N)[N-]S(=O)(=O)c2c(nn(c2Cl)C)C C66248082
CCn1cc(cn1)S(=O)(=O)[N-]c2cc(ccc2F)S(=O)(=O)C C66579445
CC1CCC(CC1)N2C[C@H](CC2=O)/C(=N/c3nc4ncccn4n3)/[O-] C66766713
CC(=O)Oc1c(cc(cc1OC)C=C2C(=O)NC(=S)NC2=O)OC C00708612
C=CCN1C(=O)/C(=C\NN2CCCC[C@H]2c3cccnc3)/C(=O)NC1=O C05631211
C[C@@]1(C(=O)N(C(=O)N1)CC(=O)N2CCNC2=O)c3ccc4c(c3)CCC4 C06108183
C[C@@H]1CCC[C@@H]([C@@H]1C)NC(=O)NC(=O)COC(=O)c2ccc[n+](c2)[O-] C07987924
C[C@H]1C(=O)Nc2cc(ccc2S1)C(=O)OCC(=O)N3CCNC3=O C08713742
c1cc2c(cc1NC(=O)Cn3ccc(=O)[nH]c3=O)nc4n2CCCCC4 C12736928
CN1CCN(CC1)C(=O)C[C@@H]2CC[NH2+]C[C@@H]2Cc3cc(on3)C(=O)[O-] C15672815
c1c(nnn1CC2CCN(CC2)C(=O)c3c4c(n[nH]3)CCCC4)CCO C23214511
Cc1ccc(cc1)c2c3c([nH]n2)CCN(C3)C(=O)CN4C(=O)CNC4=O C23380511
c1cc2c(cc1NS(=O)(=O)CCN3C(=O)CCCC3=O)CC(=O)N2 C38720365
CN(C)S(=O)(=O)NCCc1cc2cc3c(cc2[nH]c1=O)OCCO3 C41170525
c1ccc2c(c1)nc(n2CC(=O)NNc3ncccn3)c4cscn4 C44716646
Cc1c(cnn1C)[C@H](C)NC(=O)N2CCN(CC2)CC(=O)NC(C)C C47007528
Cn1c(nnc1SCC(=O)N[C@@H]2CCCCNC2=O)c3ccco3 C47971925
C[C@@]1(C(=O)N(C(=O)N1)CC(=O)N(C)Cc2ccc(cc2)O)c3ccco3 C53635175
C[C@]1(C(=O)N(C(=O)N1)CC(=O)N(C)Cc2ccc(cc2)O)c3ccco3 C53635176
Cc1nnc(n1N)SCc2nnnn2c3ccc(cc3)C(F)(F)F C54429876
Cc1ccc(s1)[C@H](C)NC(=O)C(=O)Nc2ccc(nc2)n3cncn3 C54949842
CCOc1ccc(cc1OC)[C@H]2[C@]3([C@@]2(C4(N=C3N)OCCO4)C#N)C#N C55246658
C[C@H]1CN(C[C@@H](O1)C)CC(=O)c2c(n(c(=O)n(c2=O)C)CC(C)C)N C16443304
c1ccc(c(c1)CNC(=O)C(=O)Nc2ccc(cc2)n3cnnn3)Cl C57942742
Cn1c(=O)c2ccccc2n3c1nnc3SCCCS(=O)(=O)N C57746477
C1CCC(CC1)n2c(nnn2)SCC(=O)N3CCC(CC3)C(=O)N C25804706
c1cc(ccc1[C@@H]([C@@H](CO)N2C(=O)[C@@H]3[C@@H]4C[C@H]([C@@H]3C2=O)C=C4)O)[N+](=O)[O-] C18230019
Cn1c2c(cn1)[C@H](CCC2)NC(=O)Nc3ccc(c(c3)F)n4cncn4 C62413487
Cc1c(c(on1)C)CNC(=O)C(=O)Nc2ccc3c(c2)nc(o3)C4CC4 C63230874
CSC1=NC(=O)[C@@H]2C(=N1)N=C([C@@H]([C@@]23c4ccccc4NC3=O)C#N)[NH-] C63526551
CSC1=NC(=O)[C@H]2C(=N1)N=C([C@@H]([C@@]23c4ccccc4NC3=O)C#N)[NH-] C63526552
CC1=C2[C@@H](CC(=O)N[C@H]2N(N1)C3=NC=NC4=NC=N[C@@H]43)c5ccsc5 C38588751
C1CC(=O)N(N[C@H]1N2CCOCC2)CC(=O)NC3=CC4=CC=N[C@@H]4C=C3 C64435195
c1cnc(cc1N)C(=O)N2CCCn3c(cc(n3)C(=O)N4CCCC4)C2 C65374150
CNC(=O)C1=NN=C2[C@H]1[C@H](CC(=O)N2)c3c(nc4n3ccs4)Cl C65383477
CCNc1ncc(cn1)[C@H]2CC(=O)Nc3c2cnn3Cc4ccncc4 C65405032
c1c(cn2c(n1)nc(n2)C(=O)N[C@H]3CCCCNC3=O)Br C65637177
CC(=O)N[C@H]1[C@@H]([C@@H]2[C@@H](CO[C@@H](O2)c3ccccc3)O[C@@H]1O)OC(=O)C C65733881
c1cnc2nc(cn2c1)c3ccc(cc3)NC(=O)CSc4[nH]ncn4 C65796469
c1ccc2c(c1)ncc(=O)n2CC(=O)NCc3n[nH]c(=S)n3C4CC4 C66638057
c1cc(c(nc1)n2cncn2)NC(=O)N[C@@H]3CCN(C3)CC(F)(F)F C66670660
c1cc(c(nc1)n2cncn2)NC(=O)N[C@H]3CCN(C3)CC(F)(F)F C66670661
Cc1c(nnn1c2ccc3c(c2)cccn3)C(=O)N[C@H]4CCCNC4=O C66832919
c1cc(ccc1c2nnc3n2CCCC3)NC(=O)C4CC(=O)NC(=O)C4 C66856523
C[C@@H](C(=O)NC(C)(C)C)NC(=O)C1=CC=CN2C1=NS(=O)(=O)CC2 C66923267
c1ccc2c(c1)c(c[nH]2)C[C@@H]3C(=O)N(C(=O)N3)Cc4nc(on4)C5CC5 C67096634
C[C@@H](c1nncn1C)NC(=O)C(=O)Nc2cccc(c2)N3CCCCC3 C67371893
Cc1c(c(on1)C)CN2CCN(CC2)[C@@H](C)C(=O)NC(=O)NC(C)C C67411002
CCn1c2c(c(n1)C(=O)[O-])C[C@@H](CC2)[NH2+]Cc3nnc4n3CCCCC4 C67431906
CC[NH+]1CCC(CC1)C(=O)N2CCc3c(c(nn3CCO)C(=O)[O-])C2 C67489492
Cc1c(cnn1C)[C@H](C)NC(=O)C(=O)Nc2ccn(n2)c3ccccc3 C67525199
Cc1c(c(n(n1)C)C)[C@H](C)NC(=O)NCCc2nnc3n2CCCCC3 C67535459
C1CCc2nnc(n2CC1)CCNC(=O)Nc3nnc(s3)C(F)F C67586350
Cn1c2c(c(=O)n(c1=O)C)[C@H]([C@H]3C(=N2)c4ccccc4C3=O)c5ccc(c(c5)O)O C00649816
Cc1c2c(n(n1)c3ccccc3)OC(=C([C@]24c5ccccc5N(C4=O)C(=O)C)C#N)N C02357635
c1cc(oc1)CNC(=O)NC(=O)COc2c3c4c(sc3ncn2)CCC4 C03366469
CC1CCN(CC1)c2nnc(n2C3CC3)S[C@H](C)C(=O)NC(=O)NC C08752478
CCSc1nnc(s1)NC(=O)C(=O)Nc2ccc3c(c2)OCCO3 C09914545
COCC(=O)Nc1cc(nn1c2[nH]c(=O)c3c(n2)CCC3)c4cccs4 C11855714
c1cn(cn1)CCC(=O)NC2CCN(CC2)c3[nH]c(=O)c4c(n3)CCCC4 C12146190
c1cc(cnc1)c2nc3c4c5c(sc4n(c(=O)n3n2)CC(=O)N)CCC5 C12409138
c1c(nc(s1)N2CCCC2=O)CC(=O)N3CCc4c(sc5c4c(ncn5)N)C3 C12606338
CCn1cnnc1SCC(=O)N2CCc3c2ccc(c3)S(=O)(=O)N C14185699
Cc1cccn2c1nc(c(c2=O)/C=C(\C#N)/C(=O)N)N3C[C@H](O[C@H](C3)C)C C18130635
Cc1ccc2nc3c(cc(c(n3)NC[C@H]4CCCO4)C(=O)NC)c(=O)n2c1 C20051714
CNc1c2c(nc(n1)N3CCN(CC3)CCO)C[C@@H](CC2=O)c4ccco4 C20503123
Cc1[nH]c(=O)cc(n1)[C@H]2CCCN(C2)C(=O)c3cc(n[nH]3)c4cccn4C C23379839
Cn1cc(cc1C(=O)OCc2cn3cc(ccc3n2)Cl)S(=O)(=O)N C26268363
c1cc(c(c2c1C(=O)c3ccc(c(c3C2=O)O)S(=O)=O)O)S(=O)=O C28628367
C[C@@H](C(=O)Nc1cccc(c1)NC(=O)C)Sc2c3cnn(c3ncn2)C C28762240
c1cc(ncc1C(=O)N)N2CCN(CC2)CN3C(=O)CC4(C3=O)CCCC4 C32916174
c1cc2c(cc1NS(=O)(=O)CCN3C(=O)CCCC3=O)CCC(=O)N2 C38715023
C1CC[C@H]2[C@@H](C1)[C@@H]([C@@H](S2)NC(=O)CS[C@@H]3C(=O)NC(=O)N=N3)C#N C38815294
COc1cc(cc(c1O)OC)[C@@H]2CC(=O)NC3=NC(=NC(=O)[C@@H]23)SC C39969847
Cc1c(cnn1c2ccc(cc2)F)[C@H](C)NC(=O)Cn3ccc(=O)[nH]c3=O C40080594
Cc1cc(c(o1)C)c2cc(c3c(noc3n2)C)C(=O)N4CCC(CC4)C(=O)N C45747165
c1ccc2c(c1)[C@@H](CCO2)NC(=O)C(=O)Nc3ccccc3n4cncn4 C48764142
Cc1c(sc(n1)C)c2ccc(=O)n(n2)CCNC(=O)c3ccc(=O)[nH]c3 C49466146
c1c(cc2c3c1CCC(=O)N3CC2)NC(=O)C(=O)NC[C@H]4COC5(O4)CCCCC5 C49504305
Cc1ccc(s1)c2cc(c3c(noc3n2)C)C(=O)N4CCO[C@H](C4)C(=O)N C50854384
CC1=C([C@H](n2c(ncn2)N1)c3c[nH]c4c3cccc4)C(=O)N5CCN(CC5)C C54672267
c1ccc(cc1)[C@@H]2CC(=NO2)C(=O)NCC(=O)N[C@H]3CCS(=O)(=O)C3 C55250670
c1ccc(cc1)[C@H]2CC(=NO2)C(=O)NCC(=O)N[C@H]3CCS(=O)(=O)C3 C55250672
C[C@@H]1[C@H]([C@@H](n2c(ncn2)N1)c3ccccn3)C(=O)Nc4ccccc4OC C59669965
Cc1ccc(cc1C)N2C(=O)/C(=C\Nc3c(nn(c3C)C)C)/C(=O)NC2=O C59858263
CCN([C@H]1CCS(=O)(=O)C1)C(=O)[C@@H](C)Nc2ccc3c(c2)[nH]c(=O)o3 C60381555
Cc1nnc2n1nc(s2)CCC(=O)NCc3cc4ccccc4[nH]c3=O C62221944
Cc1c(cccc1N2CCCC2=O)NC(=O)C(=O)NCc3c(noc3C)C C63230163
Cc1c2c(n(n1)c3ncccn3)N=C(CS[C@H]2c4ccc(c(c4)OC)O)O C20745502
CC(=O)N1c2ccccc2[C@@]3(C1=O)[C@@H]4C(=NN=C4OC(=C3C#N)N)c5cccs5 C04168836
C[C@H]1CC=C(S1)c2[nH]nc(n2)NC(=O)c3csc(n3)c4cnn(c4)C C64121068
Cc1cccc(c1)c2[n-]n3c(=O)cc(nc3n2)C[NH+]4CCN(CC4)CCO C64787886
Cc1cc(n(n1)c2cccc(c2)[C@H]3CC(=O)NC4=NN=C([C@H]34)C(=O)NC)C C65432057
C/C(=C/C(=O)NNC(=O)c1ccc(cc1)n2cnnn2)/c3ccccc3F C65891134
CC(C)n1c(n[nH]c1=S)CNC(=O)CN2C(=O)[C@@H]3CCCC[C@H]3C2=O C66640350
CCn1c(c(c(n1)C)CNC(=O)c2cc(nc3c2c(=O)[nH]n3C)C4CC4)C C66733512
c1cc(ccc1c2nnc3n2CCCC3)NC(=O)CNC(=O)c4ccoc4 C66931981
c1cc(ccc1c2nnc3n2CCCC3)NC(=O)NCC(=O)N4CCCC4 C66956429
Cc1ccc2c(c1)C(=O)N(C2=O)CC(=O)NCc3n[nH]c(=S)n3C4CC4 C67070482
c1ccc(cc1)c2nnc(o2)C(=O)NNC=C3C(=O)CC4(CCCCC4)CC3=O C67182350
C[C@H]1c2cccn2CCN1C(=O)C(=O)Nc3ccc(c(c3)NC(=O)OC)F C67526760
Cc1c(c(n(n1)C)C)[C@H](C)NC(=O)N[C@H](C)c2ccc(cc2)n3cncn3 C67535523
C[C@@H](c1ccc(cc1)n2cncn2)NC(=O)Nc3nnc(s3)C(F)F C67586120
CCn1cc(c(=O)c2c1cc(c(c2)F)N3CCN(CC3)C(=O)C)C(=O)[O-] C03887391
C[C@@H]1[C@@H](N2[C@@H]([C@@H](C1=O)C)[C@@]34C=C[C@@H](O3)[C@@H]([C@@H]4C2=O)C(=O)[O-])c5ccco5 C04040862
Cc1cc(c(n1c2ccccn2)C)/C=C/3\C(=O)N(C(=O)S3)CC(=O)[O-] C04675839
CN1C(=O)C(=Cc2ccc(c(c2)Cl)OCC(=O)[O-])C(=O)N(C1=S)C C04723768
CN(C)c1ccc(cc1)N2C(=O)C[C@@H](C2=O)Sc3c(cccn3)C(=O)[O-] C00938450
CC1=N/C(=C\c2cc(c(cc2Br)OCC(=O)[O-])OC)/C(=O)O1 C06263552
CC(C)n1c2c(c3c(s2)COC(C3)(C)C)c(=O)n(c1=O)CC(=O)[O-] C06719652
CC(=O)N(C(=O)C)/C(=C/c1c2ccccc2ccc1OC(=O)C)/C(=O)[O-] C06856634
COc1cc(cc2c1OCCO2)/C=C\3/C(=O)N(C(=S)S3)CC(=O)[O-] C07166832
Cc1cc(c(n1c2ccnn2C(C)C)C)/C=C\3/C(=O)N(C(=S)S3)CC(=O)[O-] C08205931
CC1(CCc2c(cc(c3c2oc(=O)c4c3CCC4)OCC(=O)N5CCC[C@H]5C(=O)[O-])O1)C C08876959
CN([C@@H]1CCS(=O)(=O)C1)C(=O)COc2ccc(cc2Br)C(=O)[O-] C13033977
CN([C@H]1CCS(=O)(=O)C1)C(=O)COc2ccc(cc2Br)C(=O)[O-] C13033980
C[C@@H]1[C@H](N2[C@@H]([C@H](C1=O)C)[C@]34C=C[C@H](O3)[C@H]([C@@H]4C2=O)C(=O)[O-])c5ccco5 C13153451
c1cc(sc1)C2=Nn3c(nnc3S[C@@H]2CC(=O)[O-])[C@H]4CCCO4 C13182982
Cc1cc(nc(c1C(=O)[O-])S[C@@H](C)C(=O)N(C)[C@@H]2CCS(=O)(=O)C2)C C13233834
Cc1cc(nc(c1C(=O)[O-])S[C@H](C)C(=O)N(C)[C@H]2CCS(=O)(=O)C2)C C13233835
CCn1cc(c(=O)c2c1cc(c(c2)F)N3CCN(CC3)C(=O)c4cccc(c4)C)C(=O)[O-] C09601940
CSCC(=O)N1CCN(CC1)S(=O)(=O)c2cc(cs2)C(=O)[O-] C13399223
CCn1c(c(cn1)c2cc(nc(n2)N3CCC[C@H]3C(=O)[O-])C(F)F)C C02554278
CC[C@@H]1CN(CCO1)C(=O)c2cnn(c2C(F)(F)F)c3ccc(nn3)[O-] C30603713
C[C@H]1C(=Cc2cccc(c2O1)OC)/C=C\3/C(=O)N(C(=S)S3)CCS(=O)(=O)[O-] C33523515
CCn1c(c(cn1)CN2CCN(CC2)C(=O)[C@H]3[C@H]4C[C@@H]([C@@H]3C(=O)[O-])C=C4)C C36610952
c1c(c([nH]c1C(=O)N(CC(=O)[O-])[C@@H]2CCS(=O)(=O)C2)Cl)Cl C37582189
CCC(=O)N1CCN(CC1)c2cc3c(cc2F)c(=O)c(cn3CC)C(=O)[O-] C02592080
Cc1c(c(=O)n(c(c1C(=O)CN2C(=O)/C(=C/c3cccs3)/SC2=S)[O-])C)C#N C38616032
CCCSC1=NC(=O)[C@H]2[C@@H](/C(=C(\[O-])/OC)/C(=NC2=N1)C)c3ccncc3 C39379399
Cc1c(c2c(n1[O-])-c3c(c(ccn3)OC)C(=O)CC2)S(=O)(=O)C(C)C C39458263
CC1=C(C(=N[C@H]1C(=O)[O-])C)C(=O)/C=C/c2ccc(c(c2)[N+](=O)[O-])Cl C39700951
Cc1ccc2nc(c(c(=O)n2c1)/C=C\3/C(=O)N(C(=S)S3)CCCOC)[O-] C40021965
Cc1ccc(o1)[C@@H]2C(=C(C(=O)N2C)[O-])C(=O)c3ccc4c(c3)OCCO4 C41541355
C[C@@H]1[C@@H](N2[C@@H]([C@@H](C1=O)C)[C@]34C=C[C@H](O3)[C@@H]([C@@H]4C2=O)C(=O)[O-])c5ccco5 C43740455
CC(=C)C(=O)O[C@H]1C/C(=C\CC/C(=C\[C@@H]2[C@@H]1C(=C)C(=O)O2)/C(=O)[O-])/C=O C44681339
c1cscc1c2nnc(o2)CC/C(=C(\C#N)/C(=O)N3CCCCC3)/[O-] C48984275
c1cc(c(nc1)n2cncn2)[N-]S(=O)(=O)c3ccc(c(c3F)F)F C60353923
c1cc(oc1)Cn2c(c3ccc(cc3nc2=S)C(=O)N4CCOCC4)[O-] C14064439
c1c(cn(c(=O)c1[N+](=O)[O-])[C@@]2(CCCSC2)C(=O)[O-])Br C61588541
Cc1c2c(c(nn1)[O-])/C(=N/C(=O)CS[C@H]3N=C(CS3)C)/O[C@@H]2C C38738969
Cc1nnc(o1)C2=C([C@@H](C(=N2)C)S(=O)(=O)[N-]c3cccc(c3)Cl)C C65186075
Cc1nnc(o1)C2=C([C@H](C(=N2)C)S(=O)(=O)[N-]c3cccc(c3)SC)C C65186128
CCc1nnc(o1)C2=C([C@H](C(=N2)C)S(=O)(=O)[N-]c3cc(cc(c3)F)F)C C65186224
CC1=C(N=C([C@H]1S(=O)(=O)[N-]c2cc(cc(c2)F)F)C)c3nnc(o3)C4CC4 C65186320
Cc1ccc(cc1F)[N-]S(=O)(=O)[C@H]2C(=NC(=C2c3nnc(o3)C)C)C C65186734
CC1=NC(=C([C@@H]1S(=O)(=O)[N-]c2ccccc2)c3nnc(o3)C4CCC4)C C65194047
CS(=O)(=O)/N=C(/c1c(ccs1)S(=O)(=O)N2CCSCC2)\[O-] C65643490
COc1ccc(cc1OC)C(=O)C2=C(C(=O)OC23C(=O)c4ccccc4C3=O)[O-] C66088209
Cn1c(c(cn1)c2nc(no2)C3CC3)[N-]S(=O)(=O)c4cccs4 C66254261
CCn1cc(cn1)S(=O)(=O)[N-]c2ccc(c(c2)N3CCCC3=O)F C66580555
C[C@H](C(=O)N1CSC[C@H]1C(=O)N(C)C)n2c(nnc2[S-])c3cccs3 C66648860
CCc1ncc(s1)CN(C)C(=O)c2cccc(c2)n3c(=O)ccc(n3)[O-] C67342431
COc1ccccc1C2=NN([C@@](C2)(C(F)(F)F)O)C3=NNC(=[NH2+])Cc4n3ncn4 C04478230
CCCn1c(c(c(=O)[nH]c1=O)C(=O)C[NH+]2CCN(CC2)c3nccs3)N C08744656
CCOC(=O)c1c(c(sc1NC(=O)C[NH+]2C[C@H](O[C@H](C2)C)C)C(=O)N)C C09154051
CCN(CC)S(=O)(=O)c1ccc(c(c1)[N+](=O)[O-])N2CC[NH2+][C@@H](C2)C(=O)N C11173405
CC(C)Nc1ccc[nH+]c1N2CCN(CC2)C(=O)c3ccc(cn3)C(=O)NCCCO C13818462
CCCCN(c1c(n(c(=O)[nH]c1=O)CC(C)C)N)C(=O)C[NH+]2CCCC2 C16445212
Cc1c(c(sc1C(=O)N)NC(=O)C[NH+](C)Cc2cn(nc2C)C)C(=O)OC C17080388
CN1c2cc(ccc2OCC1=O)c3c(n4cc(ccc4n3)N)C[NH+](C)CCO C36273238
c1ccc2=[NH+]C([NH+]=c2c1)/C=C\3/C(=O)N(C(=S)S3)[C@H](CC(=O)N)C(=O)[O-] C38567452
CC(C)[NH+](C)CCCNC(=O)C(=O)Nc1cccc(c1)N2CCNC2=O C41717782
Cc1c(sc(n1)N2CCOCC2)C(=O)NNC(=O)NCC[NH+]3CCCCC3 C45208966
CC[C@]1(C(=O)N(C(=O)N1)NC(=O)C[NH+](C)CC(=O)NC2CC2)c3ccccc3 C45470361
C[NH+](C)[C@H](CNC(=O)NNc1ccc(nn1)n2cccn2)c3ccsc3 C46345838
C[C@@H]1C[C@H](C[NH+](C1)CCCNC(=O)NNC(=O)[C@@H]2CCS(=O)(=O)C2)C C46427802
c1cc(ccc1Cn2cncn2)C(=O)NCCC[NH+]3CCC(CC3)C(=O)N C46919654
C[C@@H](C(=O)NC(=O)NC1CC1)[NH+]2CCC[C@@H](C2)C(=O)Nc3nccs3 C47263369
c1cc(cc(c1)N2CCNC2=O)NC(=O)NCc3ccc[nH+]c3N4CCOCC4 C47892043
C[C@@H]1CN(C[C@@H](O1)C)c2ccc(c[nH+]2)CNC(=O)NCCCNS(=O)(=O)C C48872755
C[C@H]1CN(C[C@@H](O1)C)c2ccc(c[nH+]2)CNC(=O)NCCCNS(=O)(=O)C C48872758
CCCC/[NH+]=C(/N)\SCC(=O)N1CCN(CC1)C(=O)C(=O)NC(C)C C55063064
c1ccc2c(c1)c3c([nH]2)nc(nn3)SCC(=O)NCCN4CC[NH2+]CC4 C59168983
C[C@H](C(=O)Nc1ccc2c(c1)[nH]c(=O)[nH]2)[NH+]3CCC[C@@H](C3)C4OCCO4 C60363223
C[NH+](C)[C@H](CNC(=O)C(=O)Nc1ccc2c(c1)CCC(=O)N2)c3ccco3 C61810267
Cc1[nH]c(=O)cc(n1)c2ccc(cc2)NC(=O)C(=O)N[C@H](C)CC[NH+](C)C C62586631
c1ccc2=[NH+]CC(=c2c1)C(=O)NNS(=O)(=O)c3ccc4c(c3)CCC(=O)N4 C63135304
CC1=C([C@@H](n2c(ncn2)N1)O)CCC(=O)NCCC3=c4ccc(cc4=[NH+]C3)OC C63316194
CN1CCC2=C(C1)[C@@H](N=C3C2=C([NH+]=N3)N)NCCc4ccc(c(c4)OC)OC C38748330
Cc1c(c(=O)[nH]c(=O)[nH]1)S(=O)(=O)NCCC2=c3ccccc3=[NH+][C@H]2C C63513849
c1ccc2=[NH+]CC(=c2c1)CCN3[C@@H](Nc4c(nccn4)C3=O)SCC(=O)N C63541304
CC(C)CN1[C@@H](C(=C(N(C1=O)C)[O-])C(=O)CS[C@@H]2[NH+]=c3ccc(cc3=[NH+]2)OC)N C63731668
Cc1c(c(n2c(n1)nc(n2)N)C)CC(=O)NCCC[NH+]3C[C@@H](C[C@@H](C3)C)C C63758954
Cn1c2c(c(=O)[nH]c1=O)[nH]c(n2)CCC(=O)NCCC[NH+](C)C3CCCCC3 C63809895
CCCCN1C(=NNN1)CN2C(=O)[C@H](NC2=O)CC3=c4ccccc4=[NH+]C3 C63842732
CC(=O)N[C@@H](CC1=c2ccccc2=[NH+]C1)C(=O)OCc3nc(nc(n3)N(C)C)N C64170253
Cc1ccc(cc1)N2C[C@H](CC2=O)C(=O)NNC(=O)NCCCn3cc[nH+]c3 C64885635
c1cc(ccc1n2cc(cn2)C(=O)NNC(=O)NCCCn3cc[nH+]c3)Cl C64885940
CC[C@H]1CCCC[NH+]1CCNC(=O)C2=NNN3[C@@H]2C(=O)Nc4c3cccc4 C65237811
CC(C)S(=O)(=O)NC[C@H]1CCC[NH+](C1)CC(=O)NC(=O)NCC=C C51101801
COc1cc(cc2c1OCO2)C[NH+]3CCN(CC3)c4cc(=O)[nH]c(n4)N C65397319
CC1CC[NH+](CC1)[C@@H](C)CNC(=O)NNC(=O)c2ccc(cc2)n3cnnn3 C65480654
Cc1[nH+]ccn1C[C@H](C)CNC(=O)c2ccc(cc2)n3c(c(cn3)C#N)N C66241305
C[NH+](C)CCn1cc(cn1)NC(=O)c2ccc(cc2)n3c(c(cn3)C#N)N C66241459
Cc1[nH+]ccn1C[C@H](C)CNC(=O)NCc2[nH]nc(n2)c3cccs3 C66702277
Cc1c(c(n2cnc(c2n1)C(=O)N)C)CCC(=O)NCC[NH+](C)C3CC3 C66924391
CCC[NH+]1CC[C@H](C1)CNC(=O)C(=O)Nc2ccc(nc2)NC(=O)C3CC3 C66998193
CCCCn1c2c(c(=O)[nH]c1=O)n(c(n2)C[NH+]3CCCC[C@@H]3C(=O)N)C C67129969
c1c(cc2c(c1C(=O)N[C@@H]3CCC[NH+](C3)CC(=O)N)OCCO2)[N+](=O)[O-] C67157531
CC(=O)NC[C@H]1CCC[NH+](C1)CC(=O)NNC(=O)c2cccc(c2)[N+](=O)[O-] C67418654
CN(C)c1c(ccc[nH+]1)CNC(=O)C(=O)Nc2ccc(c(c2)NC(=O)OC)F C67497271
c1ccc2c(c1)c(cn2CCC(=O)N)C[NH2+]Cc3nc(on3)c4ccco4 C67588368
C[NH+]1CCc2cc3c(c(c2[C@H]1c4c(=O)[nH]c(=O)n(c4O)c5cc(ccc5OC)OC)OC)OCO3 C02157239
CN1CCCc2c1ccc(c2)[C@H](CNC(=O)C(=O)Nc3ccc(cc3)[N+](=O)[O-])[NH+]4CCCC4 C09135482
CC(C)n1c2c(cn1)c(cc(n2)C3CC3)C(=O)Nc4cccc(c4)S(=O)(=O)NC5=[NH+]CCC5 C09712138
CC[NH+](CC)CCN1[C@H](/C(=C(/c2ccc(cc2)[N+](=O)[O-])\O)/C(=O)C1=O)c3ccc(c(c3)OC)O C09241533
CNS(=O)(=O)c1ccc(c(c1)[N+](=O)[O-])NC[C@H](c2ccccc2OC)[NH+]3CCCC3 C15128608
C[C@H](c1ccc(cc1)n2cncn2)[NH+](C)CC(=O)NC(=O)Nc3ccc4c(c3)OCCO4 C17305998
Cc1cc(on1)C[NH2+]Cc2cc3c(cc(c(c3OC)OC)OC)nc2N4CCC[C@H](C4)O C19743918
CCCCn1c2ccc(cc2nc1CCC(=O)Nc3c(ccc[nH+]3)O)S(=O)(=O)N(C)C C22263151
CN1CCc2c1ccc(c2)[C@H](CNC(=O)C(=O)Nc3ccc(cc3)[N+](=O)[O-])[NH+]4CCCCC4 C23857996
CN1CCc2c1ccc(c2)[C@@H](CNC(=O)C(=O)Nc3cccc(c3)[N+](=O)[O-])[NH+]4CCCCC4 C23858103
c1cc(nc2c1c(ncc2)N3CC[NH+](CC3)CCNc4c5c([nH]cn5)ncn4)C(F)(F)F C24910309
c1cc(nc2c1c(ncc2)NCC[NH+]3CCN(CC3)c4c5c(nc[nH]5)ncn4)C(F)(F)F C24912574
Cc1ccn(n1)NC(=O)c2ccc(nc2)C(=O)N3CCN(CC3)c4c(ccc[nH+]4)NC(C)C C03592320
c1cc(oc1)C[NH+](Cc2cccs2)CC(=O)Nc3cc4c(cc3[N+](=O)[O-])OCC(=O)N4 C29069152
c1cc(oc1)C(=O)Nc2ccc(s2)C(=O)NCCC[NH+]3CCN(CC3)c4ncccn4 C32334021
COc1ccc(c(c1)F)[C@@H]2c3c([nH]c[nH+]3)CCN2C(=O)N[C@H](CC(=O)OC)C(=O)OC C36569449
COC(=O)CC[C@H](C(=O)OC)NC(=O)N1CCc2c([nH+]c[nH]2)[C@H]1c3ccccc3Cl C36575889
COC(=O)CC[C@H](C(=O)OC)NC(=O)N1CCc2c([nH+]c[nH]2)[C@H]1c3ccc(cc3F)Cl C36580057
COC(=O)C[C@H](C(=O)OC)NC(=O)N1CCc2c([nH+]c[nH]2)[C@@H]1c3ccc(c(c3F)F)F C36589892
CCOC(=O)c1c2c(sc1NC(=O)CSc3nnnn3C)C([NH2+]C(C2)(C)C)(C)C C36772282
CCOC(=O)c1ccc(cc1)NC(=O)NC2C[C@@H]3CC[C@H](C2)[NH+]3Cc4nnnn4Cc5ccco5 C12644295
Cc1cc(ccc1NC(=O)C(=O)NC[C@H](c2ccc(cc2)N(C)C)[NH+]3CCCC3)[N+](=O)[O-] C38636210
c1ccc2=[NH+][C@@H]3C(=c2c1)N=NC(=N3)SCC(=O)N[C@@H]4CC(=O)NC(=O)N4C5CCCCC5 C38784430
CCOC(=O)C1=C(OC2=c3ccccc3=[NH+]C(=O)[C@@H]2[C@@H]1c4cc(c(c(c4)OC)OC)OC)N C39314636
CCOC(=O)C1=C(OC2=c3ccccc3=[NH+]C(=O)[C@H]2[C@H]1c4cc(c(c(c4)OC)OC)OC)N C39314639
CCOC(=O)C1=C(OC2=c3ccccc3=[NH+]C(=O)[C@@H]2[C@@H]1c4ccc(c(c4OC)OC)OC)N C39762568
COc1ccc2=[NH+][C@H]3C(=c2c1)N=NC(=N3)SCC(=O)Nc4ccc(cc4)C(=O)NC5CC5 C39981207
C[C@@H]1CN(C[C@@H](O1)C)c2ccc(c[nH+]2)CNC(=O)CCN3C(=O)C4(CCCCC4)NC3=O C40106839
C[C@H]1CN(C[C@@H](O1)C)c2ccc(c[nH+]2)CNC(=O)CCN3C(=O)C4(CCCCC4)NC3=O C40106840
Cc1c(n(c(c1C#N)NC(=O)C[NH+]2CCC[C@@H](C2)C(=O)Nc3nncs3)C4CCCC4)C C40151466
Cc1c(n(c(c1C#N)NC(=O)C[NH+]2CCC[C@H](C2)C(=O)Nc3nncs3)C4CCCC4)C C40151467
COc1cc(cc(c1O)OC)[C@@H]2c3c([nH]nc3C(=O)N2CCCn4cc[nH+]c4)c5ccccc5 C40337412
COC(=O)NC[C@H]1CN(C(=O)O1)c2ccc(c(c2)F)c3ccc(nc3)C4([C@H]5[C@@H]4C[NH2+]C5)C#N C40938077
CCOC(=O)C1=C(NC(=O)NC1)CN2CC[NH+](CC2)Cc3nc(no3)c4ccc(cc4)C C45766028
c1cc(c(cc1n2cncn2)C(F)(F)F)NC(=O)NCc3cc[nH+]c(c3)N4CCOCC4 C48333632
CC[NH+](CC)C[C@H]1C(=NN(C1=O)C(=O)c2c(nc(s2)NNC(=O)C)C)c3ccccc3 C48547496
Cc1cc(nc([nH+]1)C(C)C)N2CCN(CC2)CC(=O)Nc3c4c(c(n[nH]c4=O)C)c(o3)C C57748393
C[C@@H]1CCCC[NH+]1CC(=O)Nc2ccc(c(c2)NC(=O)c3cccc(c3)n4cnnn4)F C58988395
Cc1cc(c(c2c1C(=O)/C(=C/c3cccc(c3)[N+](=O)[O-])/O2)C[NH+]4CCN(CC4)CCO)O C41514053
Cc1cc(c(c2c1C(=O)/C(=C/c3ccc(cc3)[N+](=O)[O-])/O2)C[NH+]4CCN(CC4)CCO)O C41514091
C[C@@H](C(=O)N1CC(=O)Nc2c1cccc2)OC(=O)[C@H](CC3=c4ccccc4=[NH+]C3)NC(=O)C C63117880
CC(C)[C@@H](C(=O)Nc1nccs1)NC(=O)N2CCN(CC2)C(=O)[C@H]3C=c4ccccc4=[NH+]3 C63280712
COc1ccc2=[NH+][C@@H]3[C@H](NCCC3=c2c1)c4ccc(c(c4)CN5CC(=CN5)[N+](=O)[O-])OC C63328836
Cc1ccc(cc1)N2C(=O)/C(=C/N[C@@H](CC3=c4ccccc4=[NH+]C3)C(=O)OC)/C(=O)NC2=O C63425003
Cc1ccc(cc1)N2C(=O)/C(=C(/C)\N[C@H](CC3=c4ccccc4=[NH+]C3)C(=O)OC)/C(=O)NC2=O C63425274
C[C@@H](C(=O)Nc1ccc2c(c1)OCCO2)N3C(=O)[C@@H](NC3=O)CC4=c5ccccc5=[NH+]C4 C63814619
COc1ccc2=[NH+]CC(=c2c1)CCNC(=O)CN3CNc4cc(c(cc4C3=O)OC)OC C63818491
CN1c2c(cccn2)N[C@H](C1=O)N3CCC[C@@H](C3)C(=O)NCCC4=c5cc(ccc5=[NH+]C4)OC C64502362
CC1=NN(C(=O)[C@@H]2C1=NN([C@@H]2n3cccc3)c4ccccc4)[C@@H](C)C(=O)NCCc5c[nH]c[nH+]5 C64646128
C[C@H](c1ccc2c(c1)OCO2)NC(=O)CN3C(=O)[C@@H](NC3=O)CC4=c5ccccc5=[NH+]C4 C64707802
C/C(=N\c1ccccc1S(=O)(=O)[O-])/c2c(c3ccccc3n(c2=O)c4ccccc4)O C04701079
Cc1ccccc1N2C(=O)/C(=C/c3cccn3c4cccc(c4)C(=O)[O-])/C(=O)NC2=S C02399539
c1ccc2cc(ccc2c1)C3=NN([C@@](C3)(C(F)(F)F)O)C4=NC(=O)/C(=C/C(=O)[O-])/S4 C08750824
COc1cc(cc(c1O)I)/C=C\2/C(=O)N(C(=S)S2)CC(=O)[O-] C13343807
C=CCn1c(=O)c2ccsc2nc1SCC(=O)Nc3ccc(cc3)/C=C/C(=O)[O-] C13417768
c1ccc(c(c1)N2C[C@H](CC2=O)C(=O)Nc3cc4c(cc3C(=O)[O-])OCCCO4)Cl C13428101
CC1=C(N2[C@@H]([C@H](C2=O)NC(=O)c3c(c(nn3C)C(F)(F)F)Br)SC1)C(=O)[O-] C02785567
CC1(CC(=O)C(C(=O)C1)[C@H](c2cc(ccc2[O-])[N+](=O)[O-])C3=C(CC(CC3=O)(C)C)O)C C09086896
Cc1ccc(cn1)C(=O)NN=Cc2cc(c(c(c2Br)Br)[O-])OC C09948841
Cc1cc2c(c(c1)S(=O)(=O)[N-]c3ccc(c(c3)Cl)n4ccnc4)NC(=O)C[C@@H]2C C20356916
CCCCN1C(=O)/C(=C\2/C[C@H](N(N2)C(=O)C)c3ccc(cc3)Br)/C(=NC1=S)[O-] C21788587
CC1=C(N2[C@@H]([C@H](C2=O)NC(=O)c3c(c(n(n3)C)C(F)(F)F)Br)SC1)C(=O)[O-] C02783437
CC1=C(N2[C@H]([C@@H](C2=O)NC(=O)c3c(c(n(n3)C)C(F)(F)F)Br)SC1)C(=O)[O-] C02783438
c1ccc(c(c1)/C=C/2\C(=O)N(C(=S)S2)CCC(=O)Nc3ccccc3C(=O)[O-])F C27530581
Cc1ccc(cn1)C(=O)N/N=C\c2cc(c(c(c2Br)Br)[O-])OC C30803165
Cc1c(nc(nn1)SCC(=O)Nc2c(cc(cn2)Br)Br)[O-] C00855555
c1ccnc(c1)N2[C@@H](C(=C(C2=O)[O-])C(=O)c3ccc4c(c3)OCCO4)c5ccc(cc5)O C34989968
c1ccnc(c1)N2[C@H](C(=C(C2=O)[O-])C(=O)c3ccc4c(c3)OCCO4)c5ccc(cc5)O C34989970
Cc1c(c2ccccc2[nH]1)[C@@H](C(=O)[O-])N3CCN(CC3)C(=O)[C@@H]4COc5ccccc5O4 C20726090
Cc1c(c2ccccc2[nH]1)[C@H](C(=O)[O-])N3CCN(CC3)C(=O)[C@@H]4COc5ccccc5O4 C20726086
Cc1cc(c(n1c2ccc(cc2)O)C)/C=C\3/C(=NC(=S)N(C3=O)c4ccc(cc4)OC)[O-] C02361898
c1cc(cc(c1)Cl)N2C(=O)/C(=C/NN3CCCC[C@H]3c4cccnc4)/C(=NC2=S)[O-] C09310738
c1ccc2c(c1)cccc2N3C(=O)/C(=C\NN4CCCC[C@@H]4c5cccnc5)/C(=NC3=O)[O-] C37997362
Cc1cc(c(c(c1)C)N2C(=O)/C(=C\NN3CCCC[C@@H]3c4cccnc4)/C(=NC2=O)[O-])C C37997366
c1c(cc(c(c1C(=O)Nc2cnn(c2)CC(=O)[O-])I)Cl)Cl C38029896
[H]/N=c/1\c(cnc2n1[n-]cc2S(=O)(=O)c3ccc(cc3)Cl)S(=O)(=O)c4ccc(cc4)Cl C27562534
CC(C)S(=O)(=O)c1cc2c(cc1Cc3ccccc3)CCN4[C@H]2CO[P@@](=O)(N4)[O-] C39465204
Cc1cc(ccc1NC(=O)CSC2=C(C3=NC(=CC(=O)[C@H]3S2)[O-])C#N)I C13568721
CC1=C(S[C@H]2[C@@H]1C(=O)N([C@@H](N2)SCC3=CC(=O)N=C4C3=C([C@@H](S4)C(=O)[O-])C)C)C C39680421
CN1[C@H](N=C2C(=C3CCCC[C@H]3S2)C1=O)SCc4[nH]c(=O)c5ccc(cc5n4)C(=O)[O-] C39722357
CCOc1ccc(cc1C)C(=O)C2=C(C(=O)N([C@H]2c3ccc(cc3)SC)CCO)[O-] C40085824
Cc1cc(ccc1OC(C)C)C(=O)C2=C(C(=O)N([C@H]2c3ccc(cc3)N(C)C)CCO)[O-] C40093454
CCCOc1ccccc1[C@H]2C(=C(C(=O)N2CCO)[O-])C(=O)c3ccc4c(c3)C[C@@H](O4)C C40095725
Cc1c(c2c(=O)[nH]c(nc2o1)CSc3c4c5c(sc4ncn3)CCCC5)C(=O)[O-] C13416213
C[C@H](C(=O)NCCC(=O)[O-])N1C(=O)/C(=C/c2cccc(c2Cl)Cl)/SC1=S C15047910
CNc1c(n2ccsc2n1)S(=O)(=O)[N-]c3ccc(cc3)I C50650490
CNc1c(cc(cn1)Br)S(=O)(=O)[N-]c2ncc(s2)Br C50659820
c1ccc(cc1)C2=NC(c3c(nc(=S)n(c3N2)Cc4ccccn4)[O-])(C(F)(F)F)C(F)(F)F C20547364
[H]/N=c\1/c(cnc2n1[n-]cc2S(=O)(=O)c3ccc(cc3)C)S(=O)(=O)c4ccc(cc4)Cl C27562539
c1cc(c(cc1Cl)[N-]S(=O)(=O)c2cc3c(cc2F)NC(=O)CC3)N4CCOCC4 C59007064
c1ccc(cc1)NC(=O)Cn2c3c(sc2=O)[C@H]([C@H]4[C@H](S3)C(=NC4=O)[O-])c5cccs5 C39884108
[H]/N=c/1\c(cnc2n1[n-]cc2S(=O)(=O)c3ccc(cc3)Cl)S(=O)(=O)c4ccc(cc4)C C27562546
c1ccc2c(c1)cccc2N3C(=O)/C(=C/NN4CCCC[C@@H]4c5cccnc5)/C(=O)N=C3[O-] C09111548
Cc1cc(c(n1c2ccc(cc2)O)C)/C=C\3/C(=O)N=C(N(C3=O)c4ccc(cc4)OC)[O-] C08968713
c1cc(cc(c1)F)[N-]S(=O)(=O)c2ccc3c(c2)NC(=O)[C@@H](S3)C(=O)N4CCCC4 C65021403
c1cc(cc(c1)F)[N-]S(=O)(=O)c2ccc3c(c2)NC(=O)[C@@H](S3)C(=O)N4CCCCCC4 C65021783
c1cc(cc(c1)F)[N-]S(=O)(=O)c2ccc3c(c2)NC(=O)[C@H](S3)C(=O)N4CCCCCC4 C65021784
c1cc(cc(c1)[N-]S(=O)(=O)c2ccc3c(c2)NC(=O)[C@H](S3)C(=O)N4CCCCCC4)C#N C65021888
c1cc(c(cc1[N-]S(=O)(=O)c2ccc3c(c2)NC(=O)[C@@H](S3)C(=O)N4CCCCCC4)F)F C65021910
c1cc(cnc1)[C@@H]2c3c(n(c(=O)s3)CC(=O)Nc4ccc(cc4)Cl)S[C@H]5[C@@H]2C(=NC5=O)[O-] C39884113
C[C@@H]1OC[C@@H]2[C@@H](O1)[C@@H]([C@H]([C@@H](O2)O[C@@H]3c4cc5c(cc4[C@H]([C@@H]6[C@H]3COC6=O)c7cc(c(c(c7)OC)O)OC)OCO5)O)O C04245621
CC1=N[C@@H]2N(C(=C1)OC(=O)c3ccco3)C(=NN2C(=S)NC(=O)c4ccco4)NC(=O)c5ccco5 C03277051
c1cc(ccc1Cn2c3c(c(=O)nc([nH]3)[C@@H]4CCCN(C4)S(=O)(=O)c5ccc6c(c5)OCCO6)nn2)F C06161893
C[C@H]1[C@@H]([C@H]([C@@H]([C@H](O1)O[C@H]2CC[C@]3([C@@H](C2)CC[C@H]4[C@@H]3CC[C@]5([C@@]4(CC[C@@H]5C6=CC(=O)OC6)O)C)C=O)O)OC)O C08214747
C[C@H]1[C@@H]([C@H]([C@@H]([C@H](O1)O[C@H]2CC[C@]3([C@@H](C2)CC[C@H]4[C@H]3CC[C@]5([C@@]4(CC[C@@H]5C6=CC(=O)OC6)O)C)C=O)O)OC)O C08214749
COc1ccc(cc1OC)CCn2c3c(c(=O)[nH]c2=O)[C@](C(=O)N3)(C(F)(F)F)NC(=O)c4ccccc4F C01853299
c1ccc(c(c1)C(=O)Nc2c3c(nn2c4ccc(cc4)[N+](=O)[O-])CS(=O)(=O)C3)S(=O)(=O)C(F)F C08910622
CCOC(=O)C[C@@H]1C(=O)NCCN1c2c(c(=O)n3ccccc3n2)/C=C\4/C(=O)N(C(=S)S4)C(C)C C09019287
Cc1nnc(s1)SCCCn2c3c(=O)[nH]c(=O)n(c3nc2N4CCN(CC4)c5ccccc5F)C C10248881
C[C@H](Cn1c2c(=O)[nH]c(=O)n(c2nc1N3CCC(CC3)C(=O)N)C)CSc4nnnn4c5ccccc5 C10249356
CCOC(=O)C1=C(OC(=C([C@@H]1c2ccccc2F)C#N)N)CSC3=N[C@@H]4[C@@H](N3)C(=O)N(C(=O)N4C)C C12172470
CCS(=O)(=O)N1CCc2c1ccc(c2)C(=O)CN3C(=O)[C@@](NC3=O)(C)c4ccc5c(c4)OCCCO5 C12991444
CCN1c2ccccc2[C@@]3(C1=O)C(=C(C(=O)N3CC[NH+](C)C)[O-])C(=O)c4ccc(cc4)S(=O)(=O)N(C)C C19927849
Cc1ccc2nc(c(c(=O)n2c1)/C=C\3/C(=O)N(C(=S)S3)C[C@H]4CCCO4)N5CCN(CC5)CCO C20134668
CCc1ccccc1N2C[C@@H](CC2=O)c3nnc(s3)NC(=O)Cn4cnc5c4c(=O)n(c(=O)n5C)C C20578703
CCc1ccc(cc1)N2C[C@H](CC2=O)c3nnc(s3)NC(=O)Cn4cnc5c4c(=O)n(c(=O)n5C)C C20578706
CCc1ccc(cc1)N2C[C@@H](CC2=O)c3nnc(s3)NC(=O)Cn4cnc5c4c(=O)n(c(=O)n5C)C C20578709
Cn1c2c(c(=O)n(c1=O)C)n(cn2)CC(=O)Nc3nnc(s3)[C@H]4CC(=O)N(C4)c5ccc(cc5)Cl C20578712
Cc1cccc(c1)N2C[C@@H](CC2=O)c3nnc(s3)NC(=O)CCn4cnc5c4c(=O)n(c(=O)n5C)C C20585074
c1cc(ccc1C(=O)N2CCN(CC2)Cc3ccc4c(c3)OCO4)/N=C/5\N[C@H]6CS(=O)(=O)C[C@@H]6S5 C20617911
c1cc(cc(c1)/N=C/2\N[C@H]3CS(=O)(=O)C[C@@H]3S2)C(=O)N4CCN(CC4)Cc5ccc6c(c5)OCO6 C20618119
CCCN1CCN(CC1)C(=O)[C@H]2CCCN(C2)C(=O)c3nnc(s3)C(=O)Nc4ccc5c(c4)OCO5 C33024772
Cn1c2c(nc1Sc3nnc(s3)NC(=O)c4cc(c(c(c4)OC)OC)OC)n(c(=O)n(c2=O)C)C C33268314
Cc1c(scn1)CCN2C(=O)[C@H]3[C@@H]([NH2+][C@@]([C@@H]3C2=O)(Cc4c[nH]c5c4cccc5)C(=O)[O-])c6nccs6 C33579831
Cc1ccc2nc(c(c(=O)n2c1)/C=C/3\C(=O)N(C(=S)S3)[C@@H]4CCS(=O)(=O)C4)NCCCOC C33723941
Cc1cc(n[nH]1)NC(=O)Cn2c3cc(ccc3c(=O)n(c2=O)C[C@@H]4CCCO4)C(=O)NC5CCCCC5 C09692737
c1ccc2c(c1)c(c[nH]2)C[C@@]3([C@H]4[C@@H]([C@@H]([NH2+]3)c5ccccn5)C(=O)N(C4=O)c6cccc(c6)[N+](=O)[O-])C(=O)[O-] C34795090
CC(=O)c1ccc(cc1)N2C(=O)[C@H]3[C@H]([NH2+][C@@]([C@@H]3C2=O)(CC4CCCCC4)C(=O)[O-])c5ccc(c(c5)OC)O C35074506
C[C@H]1CN(C[C@H](O1)C)c2nc3c(n2C[C@@H](C)CSc4nnnn4c5ccccc5)c(=O)[nH]c(=O)n3C C10249358
Cc1c(c2c(s1)ncn(c2=O)CC(=O)NC[C@H]3COc4ccccc4O3)S(=O)(=O)N5CCCCC5 C03650406
CC(=O)c1ccc(cc1)NC(=O)CN2CCN(CC2)C(=O)c3cn(cc-4c(=O)n(nc34)c5ccccc5)C C38485222
Cn1cc-2c(=O)n(nc2c(c1)C(=O)N3CCN(CC3)CC(=O)Nc4ccc(cc4)C(=O)N)c5ccccc5 C38485228
CC(C)S(=O)(=O)c1cc2c(cc1OC)CCN3[C@@H]2CO[P@@](=O)(N3)S(=O)(=O)Oc4ccccc4 C39465906
CC(C)S(=O)(=O)c1cc2c(cc1OC)[C@@H]3CO[P@@](=O)(NN3CC2)S(=O)(=O)Oc4ccccc4 C39466033
CC(C)S(=O)(=O)C1=C[C@H]2C[C@H]3CO[P@@](=O)(NN3C[C@@H]2C=C1S(=O)(=O)Oc4ccccc4)OC C39468223
CC(C)S(=O)(=O)N(C(=O)[C@@H]1CC(=C2[NH+]1Cc3ccccc3N2)c4ccccc4O)S(=O)(=O)C(C)C C39546051
Cc1cc(no1)c2c(c(no2)C)C(=O)N3C[C@H](C4(C3)CC[NH2+]CC4)C(=O)NCC5CCC(CC5)C(=O)[O-] C39662811
CC(C)(C)N1[C@@H](N=NN1)[C@@H]([C@@H]2C=c3cc(c(cc3=[NH+]C2=O)OC)OC)N4CC[NH+](CC4)Cc5ccncc5 C39711564
Cc1cccn2c1nc(c(c2=O)/C=C/3\C(=O)N(C(=S)S3)[C@@H]4CCS(=O)(=O)C4)NC[C@H]5CCCO5 C39729227
[H]/N=C\1/C(=C/c2ccc(c(c2)OC)OCCOc3ccccc3C)/C(=O)N=C4N1N=C(S4)S(=O)(=O)C C41077764
COc1ccc(c(c1)OC)C[C@]2(C(=NC(=O)N(C2=O)CC=C)[O-])C[NH+]3C[C@H]4C[C@@H](C3)c5cccc(=O)n5C4 C43737490
CS(=O)(=O)[N-]c1ccc2c(c1)S(=O)(=O)N=C(N2)[C@@H]3C(=O)[C@@H]4CCC[C@H]4N(C3=O)Cc5ccccn5 C40918888
Cc1ccc(cc1)c2cc(c3c(nn(c3n2)[C@@H]4CCS(=O)(=O)C4)C)C(=O)NCCCN5CCCC5=O C57310584
CCOC(=O)C1CCN(CC1)[C@H](c2cc3cc4c(cc3[nH]c2=O)OCO4)c5nnnn5C[C@H]6CCCO6 C57595150
[H]\N=C\1/C(=C/c2ccc(o2)c3ccc(cc3[N+](=O)[O-])OCC)/C(=O)N=C4N1C(=NS4)S(=O)(=O)C(C)C C20239060
C[C@H]1C2=C(N=NC(=O)C2=C(O1)NC(=O)CSc3nc4c(c5c(s4)CCC5)c(=O)n3CCCOC)C C39789929
[H]\N=C\1/C(=C/c2ccc(c(c2)OC)OC(=O)c3ccc(c(c3)OC)OC)/C(=O)N=C4N1C(=NS4)SC C20154819
[H]\N=C\1/C(=C/c2ccc(c(c2)OCC)OCc3ccccc3F)/C(=O)N=C4N1C(=NS4)S(=O)(=O)CC C20206619
CC(C)CC[C@@]1(CN(C(=O)[C@@H](C1=O)C2=NS(=O)(=O)c3cc(ccc3N2)[N-]S(=O)(=O)C)C4CCC4)C C45253576
Cc1ccc(cc1)NC(=O)Cn2c3c(sc2=O)[C@H]([C@@H]4[C@H](S3)C(=O)N(C4=O)C(=O)N)c5cccs5 C39884081
Cc1c(cn(n1)C)c2nnc(n2c3ccc(cc3)Cl)SCC(=O)Nc4ccc(c(c4)OC)OC C00650996
COc1cccc(c1)OCCCn2cc(c3c2cccc3)/C=C\4/C(=O)NC(=O)N(C4=O)Cc5ccco5 C02213167
C[C@@H]1CCc2c(sc(c2C(=O)OC)NC(=O)CSc3nnc(o3)[C@H]4COc5ccccc5O4)C1 C08925243
Cc1cccc(c1)n2c(nnc2SCC(=O)N[C@@H](C)c3ccc4c(c3)OCCO4)N5CCOCC5 C08725792
CCN(CC(=O)Nc1ccc2c(c1)OCCO2)C(=O)c3cc(nc4c3cnn4C(C)C)c5ccccc5 C09222803
c1ccc2c(c1)c(=O)n(c(n2)SCc3cc(=O)n4ccccc4n3)CCCC(=O)NCc5ccco5 C02973483
CCOC(=O)c1ccccc1NC(=O)c2c(c3c(s2)ncn(c3=O)CC(=O)N4CCC(CC4)C)C C09498984
CCn1c2ccc(cc2nc1S[C@@H](C)c3[nH]c(=O)c4ccccc4n3)S(=O)(=O)N5CCOCC5 C09466789
Cn1ccnc1[C@H](c2ccccc2)NC(=O)COC(=O)c3ccc4c(c3)nc5n(c4=O)CCCCCC5 C11121370
COc1cc2cc(c(=O)[nH]c2cc1OC)CN(C3CCCC3)S(=O)(=O)c4cccc5c4nsn5 C06239376
CC(=O)Oc1c(cc(cc1I)/C=C(\C#N)/C(=O)Nc2ccc(cc2)[N+](=O)[O-])OC C13388057
Cc1c(n(c(c1C#N)NC(=O)CSc2ccc(cn2)S(=O)(=O)N3CCCC3)Cc4ccco4)C C12554758
COc1ccc(cc1)NC(=O)Cn2c3cc(c(cc3c(=O)n(c2=O)c4cccc(c4)Cl)OC)OC C13634585
c1cc(ccc1c2nc(c(o2)NCCCn3ccnc3)S(=O)(=O)c4ccc5c(c4)OCCO5)Cl C13686252
Cc1ccc(cc1)n2c(nnc2SCC(=O)N/N=C(/C)\c3ccc(cc3)OC(=O)C)c4ccncc4 C16712557
Cc1c(cco1)c2nnc(o2)SCC(=O)Nc3ccc(c(c3)S(=O)(=O)N4CCCCC4)Cl C18401593
CCc1ccc2c(c1)cc(c(=O)[nH]2)[C@@H](c3nnnn3CCOC)N4CCN(CC4)c5cccc(c5C)C C19972921
Cc1cccc(c1C)N2CCN(CC2)[C@@H](c3cc4cc(c(cc4[nH]c3=O)C)C)c5nnnn5CCOC C19973208
CCn1c2ccc(cc2nc1SCC(=O)Nc3ccc(cc3)CC#N)S(=O)(=O)N4CCOCC4 C20078216
COc1ccccc1C(=O)N2CCC[C@H]2c3nnc(n3CC=C)SCc4[nH]c(=O)c5ccccc5n4 C20314672
Cc1cccc(c1C)n2c(c3c(n2)CS(=O)(=O)C3)NC(=O)/C=C\c4cc(c(c(c4)OC)OC)OC C20662374
Cc1c(c(n(n1)c2ccccc2)C)/C=C/C(=O)O[C@H](C)C(=O)Nc3c(n(n(c3=O)c4ccccc4)C)C C20975287
c1ccc2c(c1)NC(=O)C[C@H](N2C(=O)CSc3nnc(n3C4CC4)N5CCOCC5)C(F)(F)F C22285831
c1ccc(cc1)NC(=O)CSc2nnc(s2)N3CCN(CC3)C(=O)Cc4c5ccccc5on4 C23141635
c1cc(c(cc1C(F)(F)F)[N+](=O)[O-])N2CCC(CC2)C(=O)Nc3nc(cs3)CN4CCOCC4 C23312376
CN(OC)S(=O)(=O)c1cc(ccc1Cl)C(=O)Nc2nc(cs2)c3ccc(c(c3)OC)OC C26363628
Cc1c2c(c(=O)n(c(n2)C)c3ccc(cc3)NC(=O)COc4cc(c(cc4Cl)Cl)OC)n(n1)C C28559658
c1cc(c(cc1/C=C\2/C(=O)N(C(=O)S2)Cc3cc4c(cc3Cl)OCO4)[N+](=O)[O-])SCCO C32124576
CCOC(=O)c1c(c(oc1NC(=O)CSc2nnc(o2)c3ccc(cc3)Br)C)C(=O)C C32698932
CCOC(=O)c1ccc(o1)S(=O)(=O)N2CCN(CC2)C(=O)c3ccc4c(c3)c5c([nH]4)CCCCC5 C32704585
CC[C@H](C(=O)NCCc1ccc(c(c1)OC)OC)n2cnc3c(c2=O)c(no3)c4ccc(cc4)Cl C33057753
CCOC(=O)[C@H]1CCCN(C1)C(=O)CN2CC3=C(C2=O)[C@H](NC(=O)N3CC=C)c4ccccc4Cl C34791881
CCOC(=O)C1CCN(CC1)C(=O)CN2CC3=C(C2=O)[C@H](NC(=O)N3CC=C)c4ccccc4Cl C35965369
Cn1c2c(c(nc(n2)c3ccccc3)SCC(=O)Nc4cc(ccc4OC)Cl)c(=O)n(c1=O)C C09382370
Cc1ccc(cc1)C2=NN([C@@H](C2)c3ccco3)C(=O)CN(CCOC)Cc4[nH]c(=O)c5ccccc5n4 C36447000
c1ccc(cc1)Cn2c3c(c(n2)C(=O)N4CCCC4)CN(CC3)C(=O)Cc5[nH]nc(n5)c6ccccc6 C14742565
COC(=O)c1c2c(sc1NC(=O)c3cccc(c3)N4C(=O)c5ccccc5C4=O)CC[C@@H]2C(=O)OC C40868673
Cc1cc2cc(c(=O)[nH]c2cc1C)CN(CCN3CCOCC3)[C@@H](c4nnnn4C(C)(C)C)C(C)C C22928370
Cc1ccc(cc1)CN(Cc2cc3cc(c(cc3[nH]c2=O)OC)OC)Cc4nnnn4C5CCCCC5 C01373674
CCOC(=O)C1CCN(CC1)[C@H](c2cc3cccc(c3[nH]c2=O)C)c4nnnn4Cc5ccc(cc5)F C57589725
CCc1ccc2c(c1)cc(c(=O)[nH]2)[C@H](c3nnnn3C4CCCC4)N(Cc5ccco5)C[C@@H]6CCCO6 C57608182
CC(C)[C@H](c1nnnn1C(C)(C)C)N(Cc2cccs2)Cc3cc4cc5c(cc4[nH]c3=O)OCO5 C13500271
Cc1cccc(c1NC(=O)CSCC(=O)N2CCN(CC2)c3nc4ccc(cc4s3)[N+](=O)[O-])C C59431996
[H]/N=C\1/C(=C\c2ccc(cc2)OC(=O)c3ccccc3)/C(=O)N=C4N1N=C(S4)S(=O)(=O)CC(C)C C20208735
CCOC(=O)C1=C([C@@H](C(=N1)C)C(=O)N2CCC(CC2)CC(=O)N[C@@H](C)c3ccc4c(c3)OCCO4)C C63625441
c1cc(ccc1C#N)NC(=O)C2CCN(CC2)S(=O)(=O)c3cc(cs3)c4nc(on4)C5CCC5 C65035111
CCOC(=O)c1ccccc1NC(=O)Cn2c3c(c(=O)n(c2=O)c4ccccc4)sc(n3)SC C65100412
CCSc1nc2c(s1)c(=O)n(c(=O)n2CC(=O)Nc3ccc4c(c3)OCCO4)c5ccccc5 C65100774
Cc1ccc(cc1C)n2c(=O)c3c(ccs3)n(c2=O)CC(=O)Nc4cc(c(c(c4)OC)OC)OC C67218018
Cc1ccc(c(c1)n2c(=O)c3c(ccs3)n(c2=O)CC(=O)Nc4cc(c(c(c4)OC)OC)OC)C C67218266
COc1cccc(c1OCC(=O)[O-])/C=C/2\C(=O)N(C(=O)S2)Cc3ccc(cc3)[N+](=O)[O-] C09233703
CCOc1cccc(c1OCC(=O)[O-])/C=C/2\C(=O)N(C(=O)S2)CC(=O)N3CCCC3 C09235852
CN(C1=NS(=O)(=O)c2c1ccc(c2)[N+](=O)[O-])/N=C/c3cc(cc(c3[O-])OC)[N+](=O)[O-] C12414071
Cc1cccc(c1)c2nnc(n2CCC(=O)[O-])SCC(=O)N(C)[C@H]3CCS(=O)(=O)C3 C13034044
Cc1c(c2c(o1)ncn(c2=O)CC(=O)N3[C@H](CC(=N3)c4cccs4)c5ccco5)C(=O)[O-] C13057245
Cc1ccc(o1)C2=NN([C@@H](C2)c3cccs3)C(=O)Cn4cnc5c(c4=O)c(c(o5)C)C(=O)[O-] C13057273
Cc1c(c(n2c(n1)nc(n2)S[C@H](C)C(=O)N(C)[C@H]3CCS(=O)(=O)C3)C)CC(=O)[O-] C13234402
CC(C)[C@@H](C(=O)[O-])n1c(nnc1SCC(=O)N2CCN(CC2)C(=O)C)c3cccs3 C13234826
CCN(CC)S(=O)(=O)c1ccc(c(c1)C(=O)[O-])Sc2nnnn2C[C@@H]3CCCO3 C13273563
c1cc(ccc1C(=O)[O-])n2c(=O)c(c(cn2)Sc3nnnn3C[C@@H]4CCCO4)Cl C13273583
c1cc(c(cc1[N+](=O)[O-])S(=O)(=O)N2CCC(CC2)C(=O)[O-])Sc3nnnn3C4CC4 C13276504
c1cc(c(cc1C(=O)[O-])OCC(=O)N(C[C@H]2CCCO2)[C@H]3CCS(=O)(=O)C3)[N+](=O)[O-] C13317887
c1cc(c(cc1Cl)[N+](=O)[O-])C(=O)N2CCN(CC2)S(=O)(=O)c3cc(cs3)C(=O)[O-] C13399701
Cc1cccc(c1C(=O)N2CCN(CC2)S(=O)(=O)c3cc(cs3)C(=O)[O-])[N+](=O)[O-] C13400988
Cc1ccc(cc1)n2c(nnc2SCC(=O)N3CCC[C@H](C3)C(=O)[O-])N4CCOCC4 C13404688
CC[C@H](C)N([C@H]1CCS(=O)(=O)C1)C(=O)Cn2cnc3c(c2=O)c(c(s3)C(=O)[O-])C C13418054
Cc1c(c(=O)n(n1C)c2ccccc2)N\3C(=O)[C@H](S/C3=N\C(=O)c4ccccc4)CC(=O)[O-] C16712027
c1ccc(c(c1)OS(=O)(=O)/N=C(/N2CCN(CC2)c3c(cc(c[n+]3[O-])Cl)Cl)\[O-])F C03622191
c1cc(cc(c1)[N+](=O)[O-])[C@@H]2C(=C(C(=O)N2CCCn3ccnc3)[O-])C(=O)c4cccs4 C09178792
c1cc(oc1)C(=O)C2=C(C(=O)N([C@@H]2c3ccc(cc3)[N+](=O)[O-])CCCN4CCOCC4)[O-] C09122233
c1ccc(cc1)N2C[C@@H](CC2=O)c3nnc(s3)/N=C(/c4cc(cc(c4)[N+](=O)[O-])[N+](=O)[O-])\[O-] C20576144
Cc1c(c(n(n1)C)C)C(=O)C2=C(C(=O)N([C@@H]2c3ccccn3)CCCN4CCOCC4)[O-] C13691351
Cc1c(c(n(n1)C)C)C(=O)C2=C(C(=O)N([C@@H]2c3ccncc3)CCCN4CCOCC4)[O-] C13691653
C[C@H]1Cc2cc(ccc2O1)C(=O)C3=C(C(=O)N([C@]34c5ccccc5N(C4=O)C)CCN6CCOCC6)[O-] C24147322
C[C@H]1Cc2cc(ccc2O1)C(=O)C3=C(C(=O)N([C@@]34c5ccccc5N(C4=O)C)CCN6CCOCC6)[O-] C24147329
c1cc(ccc1[N+](=O)[O-])S(=O)(=O)N2CCN(CC2)C(=O)c3ccc(nc3[O-])C(F)(F)F C25007225
COc1ccc(cc1Cl)N\2[C@@H]3CS(=O)(=O)C[C@H]3S/C2=N\C(=O)COCC(=O)[O-] C32507667
c1ccc2c(c1)c(cn2CC(=O)N3CCCC3)/C=C/4\C(=NC(=O)N(C4=O)Cc5ccco5)[O-] C01813570
c1ccc2c(c1)c(cn2CC(=O)N3CCCCC3)/C=C/4\C(=NC(=O)N(C4=O)Cc5ccco5)[O-] C01243423
Cc1ccc(o1)[C@@H]2C(=C(C(=O)N2CCCN3CCOCC3)[O-])C(=O)c4ccc5c(c4)OCO5 C33515180
Cc1c(c(n(c(=O)c1C#N)C)N2CCOCC2)/C=C/3\C(=O)N(C(=S)S3)CCCC(=O)[O-] C33811846
COCCN1[C@@H](C(=C(C1=O)[O-])C(=O)c2ccc3c(c2)OCCO3)c4ccc(cc4)[N+](=O)[O-] C35002332
Cc1c(sc(n1)C)C(=O)C2=C(C(=O)N([C@H]2c3cccc(c3)[N+](=O)[O-])c4nccs4)[O-] C35565886
Cc1c(sc(n1)C)C(=O)C2=C(C(=O)N([C@H]2c3cccc(c3)[N+](=O)[O-])C[C@H]4CCCO4)[O-] C35568345
Cc1c(sc(n1)C)C(=O)C2=C(C(=O)N([C@H]2c3ccccc3[N+](=O)[O-])C[C@@H]4CCCO4)[O-] C35568515
CCn1c(nnc1SCC2=NC(=O)C3=C([C@@H](SC3=N2)C(=O)[O-])C)N4CCOCC4 C39639659
C[C@@H]1C(=C2C(=NC(=NC2=O)CSc3nnc(o3)c4ccc(cc4OC)OC)O1)C(=O)[O-] C39692628
C[C@H]1C(=C2C(=NC(=NC2=O)CSc3nnc(o3)c4ccc(cc4OC)OC)O1)C(=O)[O-] C39692629
Cc1c(c2c(o1)ncn(c2=O)CC(=O)N([C@@H]3CCS(=O)(=O)C3)C4CCCC4)C(=O)[O-] C13057382
Cc1c(c2c(o1)ncn(c2=O)CC(=O)N([C@H]3CCS(=O)(=O)C3)C4CCCC4)C(=O)[O-] C13057384
CCn1c(c(c(c(c1=O)C#N)C)/C=C\2/C(=O)N(C(=S)S2)CC(=O)[O-])N3CCOCC3 C39989622
Cc1c2c(=O)[nH]c(nc2sc1C(=O)[O-])CSc3nnc(o3)[C@@H]4CCS(=O)(=O)C4 C13036044
CCOC(=O)c1ccn(n1)c2ccc(cc2)[N-]S(=O)(=O)c3ccc4c(c3)oc(=O)n4C C58017104
CCOC(=O)COc1ccc(cc1OC)/C=C/2\C(=NC(=O)N(C2=O)c3ccc(cc3)F)[O-] C59135203
c1cc(cc(c1)N2CCCS2(=O)=O)/C(=N/S(=O)(=O)Cc3ccc(cc3)[N+](=O)[O-])/[O-] C59368844
CCOc1ccc(cc1)N2C(=O)/C(=C\c3cc(c(cc3[N+](=O)[O-])OC)OC)/C(=NC2=O)[O-] C33321889
Cc1nnnn1c2ccc(c(c2)[N-]S(=O)(=O)c3cc(ccc3Cl)S(=O)(=O)C)F C60376701
Cc1ccc(cc1Cl)[N-]S(=O)(=O)C2=CN=C(C2)c3nnc(o3)C(=O)N4CCOCC4 C64451939
Cc1ccc(cc1C)[N-]S(=O)(=O)c2cc(oc2C)[C@@H]3C(=CN=N3)C(=O)N4CCOCC4 C65259219
CCc1ccc(cc1)[N-]S(=O)(=O)c2cc(oc2C)[C@@H]3C(=CN=N3)C(=O)N4CCOCC4 C65259243
Cc1c(c(n(n1)c2ccccc2)Cl)[C@@H]3C=C(Nc4n3nnn4)c5ccc(cc5)O[C@H](C)C(=O)[O-] C13077406
Cc1c(c(n(n1)c2ccccc2)Cl)[C@H]3C=C(Nc4n3nnn4)c5ccc(cc5)O[C@H](C)C(=O)[O-] C13077408
Cc1c(c(n(n1)c2ccccc2)Cl)[C@H]3C(=C(Nc4n3nnn4)c5ccc(cc5)OCC(=O)[O-])C C13077411
CCOc1cc(cc(c1OC)Cl)[C@@H]2C(=C(Nc3n2nnn3)c4ccc(cc4)OCC(=O)[O-])C C13077532
CCn1c(=O)c2ccc(cc2nc1S[C@@H](C)C(=O)Nc3cc(ccc3Cl)[N+](=O)[O-])C(=O)[O-] C13201589
c1ccc(c(c1)C(=O)[O-])NS(=O)(=O)c2ccc(c(c2)[N+](=O)[O-])Sc3nnc4n3cccc4 C13273220
CC(=O)Nc1ccc(cc1)N2[C@@H](C(=C(C2=O)[O-])C(=O)c3ccc(cc3)[N+](=O)[O-])c4ccccc4F C09011801
CCOC(=O)C1=C(NC2=C([C@H]1c3cc(c(c(c3)OC)[O-])[N+](=O)[O-])C(=O)[C@H]([C@H](C2)C)C(=O)OC)C C20351055
Cc1cccc(c1)n2c3c(cn2)c(nc(n3)n4c(cc(n4)C)NC(=O)[C@H]5CC(=O)N(C5)c6ccccc6)[O-] C21111098
Cc1cccc(c1)n2c3c(cn2)c(nc(n3)n4c(cc(n4)C)NC(=O)[C@@H]5CC(=O)N(C5)c6ccccc6)[O-] C21111105
Cc1cccc(c1)n2c3c(cn2)c(nc(n3)n4c(cc(n4)C)NC(=O)[C@H]5CC(=O)N(C5)c6ccccc6C)[O-] C21111109
Cc1cccc(c1)n2c3c(cn2)c(nc(n3)n4c(cc(n4)C)NC(=O)[C@@H]5CC(=O)N(C5)c6ccccc6C)[O-] C21111115
c1ccc(cc1)c2cc(nc(n2)n3c(cc(n3)c4ccco4)NC(=O)c5ccccc5[N+](=O)[O-])[O-] C12009186
c1ccc(cc1)c2cc(nc(n2)n3c(cc(n3)c4ccco4)NC(=O)c5cccc(c5)[N+](=O)[O-])[O-] C12009188
Cn1cc(c2c1c(=O)n(c(n2)[O-])c3ccc(cc3)Cl)C(=O)Nc4ccc(cc4OC)[N+](=O)[O-] C09820064
C[C@H](C(=O)Nc1ccc(c(c1)Cl)C#N)Sc2c3c(nc(n2)C4CC4)n(c(nc3=O)[O-])C5CC5 C22419160
Cc1c(sc(n1)NC(=O)c2nc(n(n2)c3ccc(cc3)Cl)C)c4nnc(n4CC=C)[S-] C22972860
c1ccc(c(c1)F)S(=O)(=O)[N-]c2ccc(cc2NC(=O)c3cccc(c3)n4cnnn4)Cl C25130574
c1ccc(cc1)Cn2c(cc(nc2=O)[O-])NC(=O)CSc3nc4cc(ccc4s3)[N+](=O)[O-] C01921039
Cc1cc(nc(n1)NS(=O)(=O)c2ccc(cc2)/N=C/3\c4cccc(c4C(=O)\C3=C(\C)/[O-])[N+](=O)[O-])C C16134266
COc1ccc(cc1)[C@@H](c2c([nH+]c3n(c2=O)CCCS3)[O-])c4c(=O)nc5n(c4[O-])CCCS5 C09310506
CCc1c(c(n(n1)c2ccc(cc2)[N+](=O)[O-])[O-])/C=C\3/C(=O)N(C(=O)N3)Cc4ccccc4Cl C35456266
Cc1cccn2c1nc(c2C)C(=O)C3=C(C(=O)N([C@@H]3c4ccc(c(c4)OC)O)c5nccs5)[O-] C35483683
Cc1cccn2c1nc(c2C)C(=O)C3=C(C(=O)N([C@H]3c4ccc(c(c4)OC)O)Cc5ccco5)[O-] C35484646
Cc1cccn2c1nc(c2C)C(=O)C3=C(C(=O)N([C@@H]3c4ccc(c(c4)OC)O)Cc5ccco5)[O-] C35484647
Cn1cc(c2c1ccc(c2)C(=O)[O-])[C@@H](C(=O)[O-])[NH+]3CCN(CC3)c4ncc(cn4)Br C36360092
Cn1cc(c2c1cc(cc2)C(=O)[O-])[C@@H](C(=O)[O-])[NH+]3CCN(CC3)c4ncc(cn4)Br C36360598
Cn1cc(c2c1cc(cc2)C(=O)[O-])[C@H](C(=O)[O-])[NH+]3CCN(CC3)c4ncc(cn4)Br C36360599
Cc1cccn2c1nc3c(c2=O)cc(n3C)C(=O)Nc4ccc(cc4)S(=O)(=O)[N-]c5nc(cc(n5)C)C C02342761
Cc1cc(=O)n2c(n1)SC[C@@H]2CC(=O)Nc3cc(nn3c4nc(c(c(n4)[O-])C)C)C(C)(C)C C38740618
COc1cc2c(cc1OC)N[C@H]3/C(=N/S(=O)(=O)c4ccc(cc4)Cl)/[N-]c5ccccc5N3C2=O C38970962
CO[C@@H]1CC(=O)c2c(c3c(cc(cn3)S(=O)(=O)c4ccccc4)c(=O)n2c5ccccc5[O-])N1 C39449583
c1ccc(cc1)OS(=O)(=O)c2cc3c(c4c(n(c3=O)c5ccccc5[O-])C(=O)C[C@H](N4)F)nc2 C39450617
CC(C)S(=O)(=O)c1cccc2c1cc3c(n2)c4c(n(c3=O)c5ccccc5[O-])C(=O)C[C@@H](N4)OC C39452818
CCn1c(nnc1SCc2[nH]c(=O)c3c(n2)O[C@H]([C@@H]3C(=O)[O-])C)c4ccc(cc4Cl)Cl C39690091
C[C@@H]1[C@@H](c2c(=O)[nH]c(nc2O1)CSc3nnc(n3c4ccccc4)c5cccs5)C(=O)[O-] C39690591
CCn1c(nnc1SCc2[nH]c(=O)c3c(n2)O[C@H]([C@@H]3C(=O)[O-])C)c4ccc(cc4)C(C)(C)C C39692399
Cc1cc(c(c(c1)Cl)Nc2nnc(s2)SCC3=NC(=O)C4=C([C@H](OC4=N3)C)C(=O)[O-])C C39693163
Cc1cccn2c1nc(c2C(=O)C3=C(C(=O)N([C@H]3c4ccc(c(c4)OC)O)Cc5ccco5)[O-])C C40003972
c1cc(cc(c1)[N+](=O)[O-])[C@@H]2c3c([nH]nc3C(=O)N2[C@@H]4CCS(=O)(=O)C4)c5cc(ccc5[O-])Cl C38701999
c1cc(cc(c1)[N+](=O)[O-])[C@@H]2c3c([nH]nc3C(=O)N2[C@H]4CCS(=O)(=O)C4)c5cc(ccc5[O-])Cl C40548128
c1ccc(cc1)n2c(cnc2SCC(=O)N3CCC(CC3)n4c5ccccc5[nH]c4=O)C(=O)[O-] C13239224
Cc1c2c(cc(=O)[nH]c2sc1C(=O)[O-])CSc3nnc(n3C)[C@@H]4COc5ccccc5O4 C13417834
c1ccc2c(c1)c(c[nH]2)c3nnc(n3C[C@@H]4CCCO4)SCc5cc(n6c(n5)c(cn6)C#N)[O-] C46849759
COc1cc(ccc1O)[C@@H]2c3c(nc(s3)[S-])S[C@@H]4[C@@H]2C(=O)N(C4=O)c5ccc(cc5)[N+](=O)[O-] C40475527
COc1ccc(cc1O)[C@@H]2c3c(nc(s3)[S-])S[C@@H]4[C@@H]2C(=O)N(C4=O)c5ccc(cc5)[N+](=O)[O-] C40475567
COc1ccc(cc1O)[C@H]2c3c(nc(s3)[S-])S[C@@H]4[C@@H]2C(=O)N(C4=O)c5ccc(cc5)[N+](=O)[O-] C40475569
c1cc(ccc1N2C(=O)/C(=C/c3ccc(o3)c4cc(ccc4O)[N+](=O)[O-])/C(=NC2=O)[O-])Br C59198161
COc1ccc(c(c1)[C@@H]2c3c(c(nnc3c4ccc(cc4)Br)[O-])Nc5n2nnn5)OC C10294904
COc1ccc(c(c1)[C@H]2c3c(c(nnc3c4ccc(cc4)Br)[O-])Nc5n2nnn5)OC C10294918
c1cc(cc(c1)S(=O)(=O)ON2C(=O)c3cccc4c3c(ccc4C(=O)[O-])C2=O)[N+](=O)[O-] C02266384
Cc1ccc(c(c1)[N+](=O)[O-])c2ccc(o2)/C=C/3\C(=O)N(C(=S)S3)CCS(=O)(=O)[O-] C08821538
c1cc2c(cc1N\3[C@@H]4CS(=O)(=O)C[C@@H]4S/C3=N\C(=O)CCC(=O)[O-])OCCO2 C09123834
c1cc2c(cc1N\3[C@H]4CS(=O)(=O)C[C@@H]4S/C3=N\C(=O)CCC(=O)[O-])OCCO2 C09123835
CN1[C@H]([C@H](c2cc(c(cc2C1=O)OC)OC)C(=O)[O-])c3cc(c(cc3OC)OC)OC C09776708
C[C@H]1C(=NN(c2n1c3c(n2)n(c(=O)n(c3=O)Cc4c(cccc4Cl)F)C)CC(=O)[O-])C C10369302
c1cc(cc(c1)[N+](=O)[O-])C2=NN([C@@H](C2)c3ccc4c(c3)nccn4)C(=O)CCC(=O)[O-] C12981297
c1ccc(cc1)N([C@@H]2CCS(=O)(=O)C2)C(=O)COc3ccc(cc3[N+](=O)[O-])C(=O)[O-] C13054505
C[C@@H](C(=O)N(C)[C@@H]1CCS(=O)(=O)C1)Sc2nnc(n2CC(=O)[O-])c3cccs3 C13236645
CCCc1nnc(n1CC(=O)[O-])SCC(=O)N2CCCc3c2ccc(c3)[N+](=O)[O-] C13244669
CCn1cc(c(=O)c2c1cc(c(c2)F)N3CCN(CC3)C(=O)c4cc5c(nn(c5s4)C)C)C(=O)[O-] C13258537
C=CCn1c(nnc1SCC(=O)N2CCC[C@H](C2)C(=O)[O-])c3ccc(cc3)[N+](=O)[O-] C13397641
C=CCn1c(nnc1SCC(=O)N2CCC[C@@H](C2)C(=O)[O-])c3ccc(cc3)[N+](=O)[O-] C13397646
Cc1cc(ccc1[N+](=O)[O-])C(=O)N2CCN(CC2)S(=O)(=O)c3cc(cs3)C(=O)[O-] C13400100
C=CCn1c(nnc1SCC(=O)N2CCC[C@H](C2)C(=O)[O-])c3cccc(c3)[N+](=O)[O-] C13407693
Cc1nnc(s1)N2[C@@H](C(=C(C2=O)[O-])C(=O)c3ccccc3)c4ccc(cc4)[N+](=O)[O-] C08926638
Cn1c(c(c(=O)n(c1=S)C)[C@H](c2ccccc2[N+](=O)[O-])C3C(=O)N(C(=S)N(C3=O)C)C)[O-] C19825069
Cc1ccc(o1)C(=O)C2=C(C(=O)N([C@@H]2c3ccc(c(c3)OC)OC)c4cc(on4)C)[O-] C09358946
CCOC(=O)[C@@H]1CCCN(C1)C(=O)CSc2nc(nc3n2nc(c3)[O-])c4ccco4 C21537477
c1cc2c(cc1S(=O)(=O)N3CCN(CC3)C(=O)Cn4c(=O)ccc(n4)[O-])CCCC2 C32971858
Cc1c(n2ccccc2n1)C(=O)C3=C(C(=O)N([C@H]3c4ccc(c(c4)OC)OC)CCOC)[O-] C33814165
Cc1cccn2c1nc(c2C)C(=O)C3=C(C(=O)N([C@@H]3c4cccnc4)c5nnc(s5)C)[O-] C35483849
Cc1c(sc(n1)C)C(=O)C2=C(C(=O)N([C@@H]2c3cccc(c3)[N+](=O)[O-])c4nccs4)[O-] C35565885
Cc1c(sc(n1)C)C(=O)C2=C(C(=O)N([C@@H]2c3ccc(cc3)[N+](=O)[O-])c4nnc(s4)C)[O-] C35566135
Cc1c(sc(n1)C)C(=O)C2=C(C(=O)N([C@H]2c3ccccc3[N+](=O)[O-])c4nnc(s4)C)[O-] C35566218
CCOC(=O)CSc1nnc(s1)/N=C(/C2=NN(C(=O)CC2)c3ccccc3)\[O-] C36726897
CCOc1ccc(cc1OC)[C@@H]2C(=C(C(=O)N2c3cc(on3)C)[O-])C(=O)c4ccc(o4)C C09360438
CCOc1ccc(cc1OC)[C@H]2C(=C(C(=O)N2c3cc(on3)C)[O-])C(=O)c4ccc(o4)C C09360439
Cc1coc(c1C)[N-]S(=O)(=O)c2ccc(cc2)n3ccc4c(c3=O)cnc5n4ncn5 C38784104
C[C@H](C(=O)/N=C\1/[C@H]2C(=NC=N2)N=C[N-]1)OC(=O)c3cccnc3Sc4ccccc4 C39460271
Cc1ccc(c(c1)C)n2c(nnn2)SCC3=NC(=O)C4=C([C@@H](SC4=N3)C(=O)[O-])C C39646770
CC1=C2C(=NC(=NC2=O)CSc3nnnn3c4cccc(c4)Cl)S[C@@H]1C(=O)[O-] C39646954
CCn1c(nnc1SCC2=NC(=O)C3=C([C@H](SC3=N2)C(=O)[O-])C)c4ccoc4C C39685282
CCCCc1ccc(cc1)n2c(nnn2)SCC3=NC(=O)C4=C([C@H](OC4=N3)C)C(=O)[O-] C39690728
CCOC(=O)C1=NC(=O)N=C1[C@@H](C2C(=O)CC(CC2=O)(C)C)C3=C(CC(CC3=O)(C)C)[O-] C15219345
Cc1c(c(n(c(=O)c1C#N)C)N2C[C@@H](O[C@H](C2)C)C)/C=C\3/C(=O)N(C(=S)S3)CC(=O)[O-] C39989606
Cc1cccn2c1nc(c2C(=O)C3=C(C(=O)N([C@H]3c4cccnc4)c5nnc(s5)C)[O-])C C40003390
C=CCN1[C@H](C(=C(C1=O)[O-])C(=O)c2ccc3c(c2)OCCO3)c4cccc(c4)[N+](=O)[O-] C40028053
C=CCN1[C@@H](C(=C(C1=O)[O-])C(=O)c2ccc3c(c2)OCCO3)c4ccccc4[N+](=O)[O-] C40028160
c1cc(cc(c1)S(=O)(=O)[N-]c2ccc(c(c2)N3CCS(=O)(=O)CC3)F)n4cnnn4 C58264072
CCc1ccc(cc1)C(=O)N2CCN(CC2)C(=O)c3cnn(c3C)c4ccc(nn4)[O-] C25901711
Cc1ccc(cc1S(=O)(=O)/N=C(/c2nc(n(n2)c3ccc(cc3)F)C)\[O-])[N+](=O)[O-] C48450803
Cc1c(c(sc1C(=O)OC)S(=O)(=O)/N=C(/C2=NN(C(=O)CC2)C)\[O-])C(=O)OC C59368862
CCOc1ccc(cc1)N2C(=O)/C(=C/c3ccc(c(c3)OC)OCC#N)/C(=NC2=O)[O-] C34106349
Cc1nnnn1c2ccc(c(c2)[N-]S(=O)(=O)c3ccc4c(c3)CCCN4C(=O)C)F C60381055
Cc1ccnc(n1)S[C@H]2CC(=O)N(C2=O)c3ccc(cc3)S(=O)(=O)/N=C(/C)\[O-] C01843108
Cc1c2c(c(nn1)[O-])/C(=N/C(=O)COC(=O)c3cc(c(c(c3)Cl)OC)OC)/O[C@H]2C C38661502
Cc1cc(c(n1c2[n-]ncn2)C)C(=O)CSc3nnc(o3)[C@@H](C)Oc4ccc(cc4)F C09336611
CC(=O)c1cccc(c1)[N-]S(=O)(=O)c2cc(cs2)c3nc(on3)C(=O)N4CCCC4 C65097419
CCc1nnc(o1)c2cc(cn2C)S(=O)(=O)[N-]c3cc(c(c(c3)OC)OC)OC C65112300
CC1CC[NH+](CC1)[C@H](c2cc3cc(ccc3[nH]c2=O)OC)c4nnnn4C[C@@H]5CCCO5 C06148967
CCOc1ccc2c(c1)cc(c(=O)[nH]2)[C@@H](c3nnnn3C[C@H]4CCCO4)[NH+]5CCC(CC5)C C06196841
Cc1cc2cc(c(=O)[nH]c2cc1C)[C@H](c3nnnn3C[C@H]4CCCO4)[NH+]5CCOCC5 C00893987
Cc1ccc2cc(c(=O)[nH]c2c1C)[C@H](c3nnnn3C[C@@H]4CCCO4)[NH+]5CCOCC5 C00889767
CC(C)NC(=O)c1ccc(cc1)n2c(nnn2)[C@@H]3c4c(cc5c(c4OC)OCO5)CC[NH+]3C C08876548
CCn1c(c(c(=O)n(c1=S)CC)C(=O)C[C@H]2c3c(cc4c(c3OC)OCO4)CC[NH+]2C)O C02087748
c1cc(sc1)n2c(=O)n(nn2)C[NH+]3CCC(CC3)C(=O)Nc4ccc5c(c4)OCO5 C09596497
C[NH+](C)[C@H](CNS(=O)(=O)c1ccc(cc1)N2C(=O)CCS2(=O)=O)c3ccco3 C11997567
c1ccc2c(c1)CC[NH+](C2)Cc3nnnn3CCCC(=O)NC[C@@H]4COc5ccccc5O4 C12386825
Cc1ccc2cc(c(=O)[nH]c2c1C)C[NH+](Cc3ccco3)Cc4nnnn4Cc5ccco5 C13032972
COc1ccc2c(c1)cc(c(=O)[nH]2)C[NH+](Cc3nnnn3C[C@@H]4CCCO4)C5CCCCC5 C06282565
COc1ccc2cc(c(=O)[nH]c2c1)C[NH+](Cc3nnnn3C[C@H]4CCCO4)C5CCCCC5 C06282821
Cc1ccc(c2c1cc(c(=O)[nH]2)C[NH+](Cc3nnnn3C[C@H]4CCCO4)C[C@@H]5CCCO5)C C06322004
c1cc(ccc1Cn2c(nnn2)[C@H](c3cc4cc5c(cc4[nH]c3=O)OCO5)[NH+]6CCCC6)F C06445538
CC1CC[NH+](CC1)Cc2nnnn2CCCC(=O)N3CCNC(=O)[C@H]3c4cccc(c4)F C15064702
C[C@H](c1ccc(cc1)n2cncn2)[NH+](C)CC(=O)Nc3cc(ccc3n4cncn4)Cl C17306146
c1cc2c(cc(=O)oc2cc1O)C[NH+]3CCN(CC3)S(=O)(=O)c4ccc5c(c4)OCCO5 C03346875
c1c2cc3c(cc2nc(c1[C@@H](c4nnnn4C5CCCC5)[NH+]6CCSCC6)O)OCCO3 C08586234
CC[NH+]1CCN(CC1)[C@@H](c2cc3c(cc(cc3[nH]c2=O)C)C)c4nnnn4C[C@@H]5CCCO5 C19527907
Cc1ccc2c(c1)cc(c(=O)[nH]2)[C@H](c3nnnn3C[C@H]4CCCO4)N5CC[NH+](CC5)C C19826140
Cc1cc(c2c(c1)cc(c(=O)[nH]2)[C@H](c3nnnn3C[C@@H]4CCCO4)N5CC[NH+](CC5)C)C C19940314
CC[NH+]1CCN(CC1)[C@@H](c2cc3cc(c(cc3[nH]c2=O)OC)OC)c4nnnn4C(C)(C)C C19973362
Cc1ccc(cc1)Cn2c(=O)c3c(nc4n3c(c(n4CCN5CC[NH2+]CC5)C)C)n(c2=O)C C20816706
C[C@H](c1ccc(cc1)n2cncn2)[NH+](C)CC(=O)Nc3cc4c(cc3C(=O)C)OCO4 C26299502
CCc1c(c2n(n1)C(=O)CCC(=O)N2)c3ccc(c(c3)S(=O)(=O)N4CC[NH+](CC4)CC)C C33276684
C[C@@H]1CCCC[NH+]1CCCNC(=O)c2coc(n2)CN3c4cc(ccc4OCC3=O)C(=O)C C33728012
C[NH+]1CCN(CC1)N2C(=O)/C(=C/c3cn[nH]c3c4cccc(c4)[N+](=O)[O-])/SC2=S C35518612
CCN(CC)C(=O)[C@H]1CCCN(C1)C(=O)c2coc(n2)C[NH+]3CCN(CC3)C[C@@H](C)O C35840111
c1cc2c(cc1[N+](=O)[O-])C[C@H]([C@H]3N2CC[NH+](C3)CC(=O)N4CCCC4)C(=O)NCC5CC5 C35870186
Cn1c2c(c(=O)[nH]c1=O)n(c(n2)N3CC[NH+](CC3)C)CCSc4nc5ccccc5s4 C37865602
Cc1ccc2c(c1)[nH+]c([nH]2)N3CCN(CC3)S(=O)(=O)CCN4C(=O)CCCC4=O C38554563
CCOC1=C[C@H]2C[C@@H]3CO[P@@](=O)(N[NH+]3C[C@@H]2C=C1OC)S(=O)(=O)Oc4ccccc4 C39469791
Cc1c(cc(o1)c2nc(c(o2)NCC[NH+](C)C)C#N)S(=O)(=O)N(C)c3ccccc3 C40287678
C[NH+]1CCN(CC1)CCCNC(=O)[C@H]2CCCN(C2)c3nnc(s3)N4CCCC4=O C22936259
CC(C)(C)OC(=O)[C@@H]1CCCN1C(=O)[C@@H]2CS[C@@H]3N2C(=O)[C@H](CC3)NC(=O)C[NH+](C)C C39204265
c1cc(n(c1)c2ccc(cc2)[N+](=O)[O-])/C=C/3\C(=[NH2+])N4C(=NC3=O)SC(=N4)C(F)(F)F C20211329
C[NH+](C)CCn1c2cc(ccc2oc1=O)NC(=O)c3cccc(c3)N4CCCS4(=O)=O C62581008
c1ccc2=[NH+][C@@H]3[C@@H](N4[C@@H](CC3=c2c1)C(=O)N(CC4=O)CCCO)c5cccc(c5)[N+](=O)[O-] C63140134
COc1ccc2=[NH+]CC(=c2c1)CCN3C=C[C@@H]4C(=CNc5n4nc(n5)c6ccncc6)C3=O C63280679
COc1ccc2=[NH+]CC(=c2c1)CCN3C=C[C@H]4C(=CNc5n4nc(n5)c6cccnc6)C3=O C63281720
C[C@@H](C(=O)NC[C@@H]1CCCO1)N2C(=O)[C@@]3([C@@H]4C(=c5cc(ccc5=[NH+]4)OC)CCN3C2=O)C C63362761
CCOC(=O)[C@@H]1c2c(ncn(c2=O)CC(=O)NCCC3=c4ccccc4=[NH+]C3)O[C@@H]1C C63399339
CCCN([C@@H]1CCS(=O)(=O)C1)C(=O)CN2C(=O)[C@H](NC2=O)CC3=c4ccccc4=[NH+]C3 C63908098
CC(C)CN([C@H]1CCS(=O)(=O)C1)C(=O)CN2C(=O)[C@@H](NC2=O)CC3=c4ccccc4=[NH+]C3 C63908105
CC[C@H](C)N([C@@H]1CCS(=O)(=O)C1)C(=O)CN2C(=O)[C@@H](NC2=O)CC3=c4ccccc4=[NH+]C3 C63908109
C[C@@H]1CN(C[C@@H](O1)C)C(=O)c2cn(nn2)CCNC(=O)[C@H]3C(=c4cc(ccc4=[NH+]3)Cl)C C64015242
c1ccc2=[NH+][C@H]3[C@H](N4[C@H](CC3=c2c1)C(=O)N(CC4=O)CCCO)c5cccc(c5)[N+](=O)[O-] C64348693
CCCn1c(=O)cc(c2c1n(c(=O)n(c2=O)CCC)C)C(=O)NCC[NH+]3CCC(CC3)C C64925924
CC1CC[NH+](CC1)CCNC(=O)c2nc(no2)Cn3c4cc(ccc4oc3=O)Cl C65111846
CC(C)N1c2c[nH+]ccc2N[C@H](C1=O)N3CCN(CC3)C(=O)[C@@H]4C=C(N=N4)c5ccccc5 C65292768
Cn1cnnc1Sc2ccc(cc2[N+](=O)[O-])C(=O)NNC(=O)COc3ccccc3F C03397176
Cc1c(cccc1[N+](=O)[O-])C(=O)Nc2nnc(s2)SCC(=O)NC[C@H]3CCCO3 C08822015
c1ccc2c(c1)nc(c(n2)N3CCNC(=O)C3)NS(=O)(=O)c4ccc5c(c4)OCCO5 C08862044
CCOC(=O)c1ccc(cc1)N2C[C@@H](Cn3c2nc4c3c(=O)n(c(=O)n4C)CC(=O)N)C C09123994
COc1ccccc1C(=O)Nc2c(c3c(s2)CN(CC3)C(=O)OC)C(=O)NC(=O)OC C09325501
Cc1c2c(oc(c2c(=O)[nH]n1)NC(=O)COC(=O)c3c(nn(c3Cl)c4ccccc4)C)C C09767898
CCn1c(nnc1SCC(=O)Nc2ccccc2SC)c3c(non3)NC(=O)C C09877769
C[C@@H]1C(=NN(c2n1c3c(n2)n(c(=O)n(c3=O)Cc4c(cccc4Cl)F)C)CC(=O)N)C C10369344
C[C@H]1C(=NN(c2n1c3c(n2)n(c(=O)n(c3=O)Cc4c(cccc4Cl)F)C)CC(=O)N)C C10369354
CS(=O)(=O)c1ccc(c(c1)[N+](=O)[O-])NCCNC(=O)c2ccc(cc2Cl)[N+](=O)[O-] C09932864
Cc1cc(cc(c1)n2c3c(cn2)c(=O)n(cn3)CC(=O)NN4C(=O)C5(CCCCC5)NC4=O)C C11061618
Cc1cc(n(n1)c2ccc(nn2)SCC(=O)NC(=O)Nc3ccc4c(c3)OCCO4)C C11139564
C[C@@]1(C(=O)N(C(=O)N1)CC(=O)Nc2cc(ccc2F)[N+](=O)[O-])c3ccc4c(c3)OCCO4 C11317565
c1cc2c(cc1NC(=O)NC(=O)CSc3nnc(n3C4CC4)N5CCCCC5)OCCO2 C11379226
CCn1c(nnc1S(=O)(=O)Cc2cc3c(cc2Br)OCO3)c4c(non4)N C12413664
Cc1cc(ccc1[N+](=O)[O-])C(=O)NCC(=O)O[C@H](C)C(=O)Nc2ccc3c(c2)OCCO3 C12511509
Cc1cccc(c1OC[C@H](CN2C(=O)[C@@](NC2=O)(C)c3cccc(c3)n4cnnn4)O)C C12875069
Cc1cc(c(o1)C)c2cc(c3cnn(c3n2)C(C)C)C(=O)OCC(=O)NC(=O)NCC=C C10955140
C[C@H](C(=O)NC(=O)NC(C)(C)C)Sc1c2c(nc(n1)C(C)(C)C)n(c(=O)n(c2=O)C)C C14672166
Cc1c2c(n(n1)c3nc(cnn3)c4ccccc4)NC(=O)C[C@H]2c5cc(c(c(c5)OC)O)OC C15670334
CS(=O)(=O)c1ccc(c(c1)[N+](=O)[O-])NCCNC(=O)c2ccc(c(c2)N3CCCC3=O)Cl C16785335
CC(C)(C)c1nc2c(c(n1)SCc3ccc(cc3[N+](=O)[O-])C(=O)N)c(=O)n(c(=O)n2C)C C16813351
Cc1cc(=O)[nH]c(n1)n2c(c(c(n2)C)CCC(=O)Nc3cc(c(c(c3)OC)OC)OC)C C16849632
Cc1c(c(n2c(n1)nc(n2)C(F)(F)F)C)CCC(=O)NN3C(=O)C4(CCCCC4)NC3=O C17115240
c1ccc(cc1)n2c(=O)c(c(cn2)N3CCN(CC3)C(=O)c4ccc(c(c4)[N+](=O)[O-])N)Cl C17912120
C[C@@]1(C(=O)N(C(=O)N1)CC(=O)Nc2cccc3c2nsn3)c4ccc(c(c4)OC)OC C19078520
COC(=O)CN1c2ccccc2[C@]3(c4c(c5ccccc5oc4=O)OC3=O)C(=C1N)C(=O)OC C20220537
COc1ccc(cc1C(=O)NCCNC(=O)c2nc(no2)Cn3cc(cn3)Cl)Cl C21454335
CN(C)S(=O)(=O)c1ccc2c(c1)CCN2C(=O)N[C@@H]3CCCN(C3)c4c5c(nc[nH]5)ncn4 C24973128
Cc1ccc(cc1S(=O)(=O)NC)NC(=O)CN2c3cc(ccc3OCC2=O)[N+](=O)[O-] C25442844
CC[C@@]1(C(=O)N(C(=O)N1)NC(=O)CSc2nnc(n2Cc3ccco3)N4CCC(CC4)C)C C28988291
CCOC(=O)c1c(oc2c1c(nc(n2)COC(=O)c3cnn(c3C)c4ccccc4)N)C C29913212
C[C@]1(C(=O)N(C(=O)N1)CC(=O)Nc2ccc(c(c2)[N+](=O)[O-])F)c3ccc4c(c3)OCCO4 C31643590
COc1ccc(nn1)n2c(c(cn2)C(=O)Nc3ccc(nc3)N4CCNC(=O)C4)C(F)(F)F C31718191
Cc1cc2c(c(=O)o1)[C@@H](C(=C(O2)N)C#N)c3ccc(c(c3)Cn4c(c(c(n4)C)[N+](=O)[O-])C)OC C34953859
CCOC(=O)Cn1c2c(nc(nc2n(c1=O)C[C@H]3CCCO3)c4ccccc4Cl)C(=O)N C08610617
CC1=C2[C@@H](CC(=N[C@@H]2N(N1)C3=NC=NC4=NC=N[C@@H]43)O)c5ccc(c(c5)OC(C)C)OC C38598595
CC1=C2[C@H](CC(=N[C@H]2N(N1)C3=NC=NC4=NC=N[C@@H]43)O)c5ccc(c(c5)OC(C)C)OC C38598598
C[C@H]1CCCN(C1)c2ccc(cc2[N+](=O)[O-])C(=O)NN3C(=O)C4(CCC(CC4)C)NC3=O C18023842
CC(C)S(=O)(=O)N(C(=O)[C@H]1CC(=O)[C@H]2[NH+]1Cc3ccccc3N2)S(=O)(=O)Oc4ccccc4 C39545850
Cn1c2c(c(=O)n(c1=O)CCCSc3nnc(o3)c4c[nH]c5c4cccc5)N(CN2)C C39776934
Cn1cccc1[C@@H](CNC(=O)C(=O)Nc2ccc3c(c2)N(CCC3)S(=O)(=O)C)N4CCOCC4 C49512898
C[C@@]12C[C@@](CC(C1)(C)C(=O)NNC(=O)c3ccc(c(c3)[N+](=O)[O-])Cl)(C(=O)N(C2=O)C)C C35553215
c1cc(oc1)c2cc(no2)C(=O)Nc3nnc(s3)SCC(=O)Nc4nccs4 C56900906
Cc1c(cco1)c2nnc(n2C)SCC(=O)NC(=O)Nc3ccc4c(c3)OCCCO4 C28077141
CC(=O)N1CCN(CC1)c2ccc(cc2[N+](=O)[O-])C(=O)Nc3cc(n[nH]3)c4cccs4 C59889246
COc1ccc(cc1N2C(=O)[C@H]3[C@H]4c5ccccc5C=CN4[C@@H]([C@H]3C2=O)C(=O)N)[N+](=O)[O-] C15988956
CC1CCC2(CC1)C(=O)N(C(=O)N2)NC(=O)COC(=O)c3cc(ccc3Cl)[N+](=O)[O-] C10666770
Cc1c2c(n(n1)c3c4c([nH]cn4)ncn3)NC(=O)C[C@@H]2c5ccc(c(c5)OC)OCC(C)C C20729197
COc1ccc(cc1N2C(=O)[C@H]3[C@@H]4c5ccccc5C=CN4[C@@H]([C@@H]3C2=O)C(=O)N)[N+](=O)[O-] C13758124
c1cc(oc1)c2ccnc(n2)N[C@H]3CO[C@H]4[C@@H]3OC[C@@H]4NC(=O)c5ccc6c(c5)OCO6 C05433927
CNC(=O)NC(=O)[C@H](c1ccccc1)OC(=O)c2ccc(c(c2)[N+](=O)[O-])S(=O)(=O)C C03558304
C=CCn1c(nnc1SCc2nc3ccccc3c(=O)n2CC(=O)N)[C@H]4COc5ccccc5O4 C08749197
Cn1c(c(c(=O)n(c1=O)C)C(=O)COC(=O)/C=C/c2cc(c(c(c2)Cl)OC)OC)N C09438450
CCn1c(nnc1SCC(=O)Nc2ccc(cc2)[N+](=O)[O-])CC(=O)Nc3nccs3 C09615139
C[C@H](c1nnc(n1C)SCC(=O)Nc2ccc3c(c2)n(c(=O)n3C)C)NC(=O)c4ccccc4F C09615165
CCCc1cnc2c(c1OC)c(=O)n(c(=O)n2C)CC(=O)Nc3ccc(cc3)NC(=O)C C09649045
CCOC(=O)c1c(c(c([nH]1)C)C(=O)OCC(=O)Nc2c(n(n(c2=O)c3ccccc3)C)C)C C02726243
CC(C)OC(=O)C[C@@H]1C(=O)NCCN1C(=S)NC(=O)c2ccc(c(c2)[N+](=O)[O-])Cl C10129055
CC(C)Cn1c(c(c(=O)n(c1=O)C)C(=O)COC(=O)c2cc(ccc2Cl)[N+](=O)[O-])N C10666159
CNC(=O)NC(=O)COC(=O)c1c(cn(n1)c2ccccc2)c3ccc(c(c3)OC)OC C12272431
CCOC(=O)C1=C(NC(=O)N[C@H]1c2ccccc2)COC(=O)c3nc4nccc(n4n3)C C12859081
CCn1cc(c(n1)OCC)c2nnc(n2C)SCC(=O)Nc3cccc(c3)NC(=O)C C12873509
Cc1c(c([nH]c1C(=O)CN2C(=O)[C@@](NC2=O)(C)c3cccc(c3)n4cnnn4)C)C(=O)C C13163806
Cc1cc(no1)N2[C@H](/C(=C(/c3c(c([nH]c3C)C(=O)OC)C)\O)/C(=O)C2=O)c4ccccn4 C13549338
Cc1cc(no1)N2[C@H](/C(=C(/c3c(c(c([nH]3)C)C(=O)OC)C)\O)/C(=O)C2=O)c4ccccn4 C13570459
Cc1cc(no1)N2[C@@H](/C(=C(/c3c(c([nH]c3C)C(=O)OC)C)\O)/C(=O)C2=O)c4ccncc4 C13570597
CC(=O)N/C(=C\c1ccc(c(c1)OC)OC)/C(=O)N2CCNC(=O)[C@H]2CC(=O)OC3CCCCC3 C14018922
Cn1cnnc1SCC(=O)Nc2ccc(cc2)C(=O)N3CCC(CC3)n4c5ccccc5[nH]c4=O C14184632
CCOc1cc(cc(c1OCC)OCC)C(=O)NNC(=O)c2cnc3n(c2=O)ccs3 C15662969
[H]/N=C\1/NC(=O)/C(=C/c2ccc(c(c2)OC)OS(=O)(=O)c3ccccc3[N+](=O)[O-])/S1 C15800417
C[C@H](C(=O)c1c(n(c(=O)n(c1=O)C)C)N)Sc2nnc(n2c3cccc(c3)F)N4CCOCC4 C17947532
COc1cc(cc(c1)OC)C2=N/C(=C\c3cc(c(c(c3)OC)OCC(=O)N)OC)/C(=O)O2 C18919550
Cn1cc(cc1C(=O)N)S(=O)(=O)N2CCN(CC2)C(=O)/C=C/c3cn(c4c3cccc4)CCC#N C22023651
C=CCn1c(nnc1SCC(=O)NNC(=O)C[C@@H]2CCS(=O)(=O)C2)c3ccco3 C22133776
CCn1cnc2c1c(=O)n(c(=O)n2Cc3ccccc3)CC(=O)NNC(=O)/C=C/C=C/C C32904351
CC[C@H](C)[C@@]1([C@@H]2[C@@H]([C@@H]([NH2+]1)c3cc(cc(c3C(=O)OC)OC)OC)C(=O)N(C2=O)C(C)(C)C)C(=O)[O-] C33497943
CC[C@]1(C(=O)N(C(=O)N1)NC(=O)CN2CCN(CC2)c3cnn(c(=O)c3Cl)c4ccccc4)C C36389634
Cc1c(c(=O)n(n1C)c2ccccc2)NC(=O)CSc3nnnn3c4ccc(cc4)O C02211047
COc1ccc(cc1OC)C\2=NN=C/C2=C/NNC(=O)c3cc(c(c(c3)OC)OC)OC C19631564
CCNC(=O)[C@@H]1[C@@H]2[C@H]([C@@H](O1)n3cnc4c3ncnc4N(CCO)Cc5ccccc5)OC(O2)(C)C C39265016
CC(=O)Nc1nc([nH]n1)SC2=N[C@H]3[C@@H](N2Cc4ccccc4Cl)C(=O)N(C(=O)N3C)C C39937967
CC[C@H](C)[C@]1([C@@H]2[C@@H]([C@@H]([NH2+]1)c3ccc4c(c3)OCCO4)C(=O)N(C2=O)c5cccc(c5)[N+](=O)[O-])C(=O)[O-] C43221791
c1cc(oc1)/C=C/C(=O)N2CCC(CC2)CNC(=O)C(=O)Nc3ccc(c(c3)[N+](=O)[O-])F C43942867
c1cc(c(cc1C(=O)N)[N+](=O)[O-])SCC(=O)N2CCN(CC2)C(=O)N3CCCCC3 C45851345
c1ccc(cc1)CN2CN/C(=N\C#N)/N(C2)CN3CN(CN=C3NC#N)Cc4ccccc4 C19320393
[H]/N=C\1/NC(=O)/C(=C/c2ccc(c(c2)OC)OS(=O)(=O)c3ccc(cc3)[N+](=O)[O-])/S1 C09056887
CCC(C)(C)n1c(nnn1)[C@@H](c2cc(c(c(c2)OC)OC)OC)N3CCC(CC3)C(=O)N C13504176
Cc1cc(c(n1[C@@H]2CCS(=O)(=O)C2)C)C(=O)COC(=O)c3ccc(cc3N)[N+](=O)[O-] C57674495
c1ccc2c(c1)N(S(=O)(=O)N2CC(=O)NCc3ccco3)CC(=O)NCc4ccco4 C58244486
CCOc1ccccc1NC(=O)CN2C(=O)[C@@](NC2=O)(C)c3ccc(cc3)n4cnnn4 C58309310
CCOc1ccccc1NC(=O)CN2C(=O)[C@](NC2=O)(C)c3ccc(cc3)n4cnnn4 C58309315
CCOC(=O)C1=C(Oc2cc(oc(=O)c2[C@@]13c4ccccc4N(C3=O)C(=O)OCC)C)N C59292955
C[C@@H](C(=O)NNC(=O)C1CCC1)Sc2nnc(n2CC=C)Cn3c4ccccc4nn3 C59877739
Cc1nc(cn1C)S(=O)(=O)NCCC(=O)O[C@H](C)C(=O)Nc2cccc3c2cccn3 C60343553
Cc1cc(n(n1)C2=NC(=O)CC(=N2)C(C)C)NC(=O)C(=O)NCCc3ccccc3OC C63690742
C[C@H]1C(=C(C(=N1)C(=O)[C@@H](C)OC(=O)c2ccc(c(c2)S(=O)(=O)N)OC)C)C(=O)OC C64337911
Cc1cc(no1)NC(=O)Cn2cnc3c(c2=O)sc(n3)N4CCC(CC4)C(=O)NC5CC5 C67225590
CCNC(=O)[C@@H]1CCCN(C1)c2nc3c(s2)c(=O)n(cn3)CC(=O)Nc4ccc5c(c4)OCCO5 C67226329
COc1ccccc1/C=C/C(=O)NCC(=O)N/N=C\2/c3ccccc3N(C2=O)CC(=O)OC C09335074
CCOC(=O)C1=C(n2c(=O)c(=Cc3cccnc3)sc2=C([C@@H]1c4cccnc4)C(=O)OC)N C01835456
C=CCNC(=O)NC(=O)COC(=O)c1cccc(c1)S(=O)(=O)N2CCc3ccccc3C2 C03513815
CCn1c(nnc1SCC(=O)Nc2nnc(s2)C)CC(=O)Nc3ccccc3Cl C06878500
CC(C)(C)NC(=O)CSc1nc2ccc(cc2s1)NC(=O)CSc3nnnn3C C02320816
CC(C)Nc1c2cnn(c2nc(n1)SC)CCNC(=O)[C@@H]3CC(=O)N(C3)c4ccccc4 C08941923
CC(C)Nc1c2cnn(c2nc(n1)SC)CCNC(=O)[C@H]3CC(=O)N(C3)c4ccccc4 C08941929
Cc1cccn2c1nc(c(c2=O)/C=C\3/C(=O)N(C(=S)S3)C[C@H]4CCCO4)N5CCC(CC5)C(=O)N C02417320
Cc1nnc(s1)NC(=O)CSc2nnc(n2C)CCC(=O)Nc3ccccc3Cl C09328983
CC1CCC2(CC1)C(=O)N(C(=O)N2)NC(=O)COC(=O)CCC(=O)c3ccc(s3)Cl C09488969
C[C@H](c1ccc(cc1)n2cncn2)NC(=O)c3ccc(cc3)S(=O)(=O)NCc4ccco4 C09575416
c1ccc(cc1)C2(C(=O)N(C(=O)N2)CC(=O)NC(=O)[C@H]3COc4ccccc4O3)c5ccccc5 C09642202
c1ccc(c(c1)C(=O)Nc2ccc(cc2)F)NC(=O)CSc3nnnn3C[C@@H]4CCCO4 C09833547
Cc1ccc(n1c2ccc(cc2)C(=O)OCC(=O)NN3C(=O)C4(CCC(CC4)C)NC3=O)C C11437082
c1ccc(cc1)C2(C(=O)N(C(=O)N2)CC(=O)NC(=O)[C@@H]3COc4ccccc4O3)c5ccccc5 C12694667
CCn1c(=O)c2ccccc2c(n1)C(=O)NNC(=O)[C@H]3CC(=O)N(C3)[C@@H]4CCC[C@H]([C@@H]4C)C C12880864
CCc1cccc(c1)N2C[C@@H](CC2=O)C(=O)NNC(=O)c3c4ccccc4c(=O)n(n3)C(C)C C12989790
c1ccc2c(c1)c(cn2CC(=O)NCc3ccco3)/C=C/4\C(=O)NC(=O)N(C4=O)c5ccc(cc5)Cl C06475159
Cc1cc(cc(c1C)S(=O)(=O)N(CC[NH+](C)C)Cc2[nH]c(=O)c3ccccc3n2)C(=O)[O-] C13246740
c1ccc(cc1)C2(C(=O)N(C(=O)N2)NC(=O)CN3c4ccccc4OCC3=O)c5ccccc5 C14086488
CC(=O)Nc1cc(c(cc1Cl)C(=O)Nc2nnc(s2)[C@H]3CC(=O)N(C3)c4ccc(cc4)F)OC C20583838
c1cc(c(c(c1NC(=O)CNC(=O)COC(=O)CN2C(=O)[C@H]3CC=CC[C@H]3C2=O)F)F)F C22577455
c1ccc(c(c1)C(=O)NC2CCCC2)NC(=O)COC(=O)CN3c4ccccc4OCC3=O C24884286
CSCC[C@@H]1[C@@H]2[C@H](C(=O)N(C2=O)c3ccc(cc3)[N+](=O)[O-])[C@]4(N1)c5ccccc5NC4=O C16009666
CCOP(=O)(c1cnc(nc1N)c2c3cccnc3n(n2)Cc4ccccc4F)OCC C27876666
Cc1c(sc(n1)N2CCOCC2)C(=O)NNC(=O)CCCc3ncc(o3)c4ccccc4 C33224809
CC[C@@H](C)[C@]1([C@@H]2[C@@H]([C@@H]([NH2+]1)c3ccc(cc3)Br)C(=O)N(C2=O)c4cccc(c4)[N+](=O)[O-])C(=O)[O-] C33429242
Cc1ccc2nc(c(c(=O)n2c1)/C=C/3\C(=O)N(C(=S)S3)Cc4ccco4)N5CCC(CC5)C(=O)N C33446852
Cc1ccc(cc1)n2c(nnc2SCc3nc(cs3)C(=O)N4CCC(CC4)C(=O)N)c5ccncc5 C33746906
Cc1c(sc(n1)N2[C@H](c3c(=O)c4cc(ccc4oc3C2=O)F)c5ccc(cc5)OCC(=O)N)C(=O)C C35513755
COc1cccc(c1OC(F)F)c2nc3c(n2CCO)c(=O)[nH]c(=O)n3Cc4ccccc4 C09283199
CCOC(=O)C1=c2n(c(=O)/c(=C/c3ccco3)/s2)C(=C([C@H]1c4ccco4)C(=O)OCC)N C02314932
CCN(C(=O)[C@H]1CC(=C2[NH+]1Cc3ccccc3N2)S(=O)(=O)C(C)C)S(=O)(=O)Oc4ccccc4 C39544153
CC(C)S(=O)(=O)N(C(=O)[C@H]1CC(=C2[NH+]1Cc3ccccc3N2)Cl)S(=O)(=O)Oc4ccccc4 C39545854
CC(C)S(=O)(=O)N(C(=O)[C@@H]1CC(=C2[NH+]1Cc3ccccc3N2)S(=O)(=O)Oc4ccccc4)Cl C39545985
C[C@H](c1c(cc(cn1)c2cc(cc(c2c3nnn(n3)C)F)Cl)F)NC(=O)[C@@]4(CC[S@](=O)C4)O C40940147
CC(=O)n1cc(c2c1cccc2)[C@H]3[C@H]4[C@@H](C(=O)N(C4=O)C(C)(C)C)[C@@]([NH2+]3)(COCc5ccccc5)C(=O)[O-] C43211391
c1cc(oc1)c2ccc(=O)n(n2)CCNC(=O)Cc3csc(n3)NC(=O)c4cccs4 C44174323
C1[C@@H]2C=C[C@H]1[C@@H]3[C@H]2C(=O)N(C3=O)CC(=O)OCC(=O)NC(=O)NC45CC6CC(C4)CC(C6)C5 C45274803
C[C@@]1(C(=O)N(C(=O)N1)CC(=O)NCCCN(C)c2ccccc2)c3ccc4c(c3)OCCO4 C45446208
c1cc(cc(c1)S(=O)(=O)N2CCNC(=O)C2)C(=O)NCC3(CCCC3)c4ccc5c(c4)OCCO5 C46617924
c1cc(c(cc1C(F)(F)F)[N+](=O)[O-])SCC(=O)NNC(=O)C[C@H]2CCS(=O)(=O)C2 C46774495
c1cc(sc1)S(=O)(=O)N2CCCC[C@H]2CCNC(=O)C(=O)Nc3cc4c5c(c3)CCN5C(=O)CC4 C49487394
Cc1ccc(cc1N2CCCC2=O)NC(=O)C(=O)NC[C@H](c3ccc4c(c3)CCN4C)N5CCOCC5 C49508820
CN1CCc2cc3c(c(c2[C@@H]1CN/C=C\4/C(=O)NC(=S)N(C4=O)c5ccc(cc5)Cl)OC)OCO3 C20410711
CN1CCc2cc3c(c(c2[C@@H]1CN/C=C\4/C(=O)NC(=S)N(C4=O)c5ccccc5Cl)OC)OCO3 C20410718
[H]/N=c\1/c(=C/c2ccc(cc2)OCCOc3cccc(c3)C)/c(=O)nc-4s/c(=C/C(=O)N5CCCC5)/[nH]n14 C20439963
COC(=O)c1ccc(c(c1)NC(=S)NC(=O)c2ccc3c(c2)nsn3)N4CCOCC4 C57328383
CC1=C2[C@@H](SCC(=O)N[C@@H]2N(N1)C3=NC=NC4=NC=N[C@@H]43)c5ccccc5OCC(C)C C38581769
CC1=C2[C@@H](SCC(=O)N[C@H]2N(N1)C3=NC=NC4=NC=N[C@@H]43)c5ccccc5OCC(C)C C38581771
CCOC(=O)c1ccc(cc1)N2C(=O)C[C@@H](C2=O)NNC(=O)c3cc(cnc3)Br C01073456
CCC(C)(C)n1c(nnn1)[C@@H](c2cc3cc(ccc3[nH]c2=O)C)[NH+]4CCN(CC4)c5cc(ccc5C)Cl C06077550
CCC(C)(C)n1c(nnn1)[C@H](c2cc3cc(cc(c3[nH]c2=O)C)C)[NH+]4CCN(CC4)c5cc(ccc5C)C C06077702
CCOC(=O)C1CC[NH+](CC1)[C@@H](c2cc3cc(c(cc3[nH]c2=O)C)C)c4nnnn4Cc5ccc(cc5)F C06194615
CCOc1ccc2c(c1)cc(c(=O)[nH]2)[C@@H](c3nnnn3C(C)(C)C)[NH+]4CCN(CC4)c5ccccc5OC C06133872
CCOc1ccc2c(c1)cc(c(=O)[nH]2)[C@H](c3nnnn3C4CCCC4)[NH+]5CCC(=CC5)c6ccc(cc6)F C06196919
CCc1ccc2c(c1)cc(c(=O)[nH]2)[C@@H](c3nnnn3C(C)(C)CC)[NH+]4CCN(CC4)c5cccc(c5)Cl C06135171
CCc1ccc2c(c1)cc(c(=O)[nH]2)[C@@H](c3nnnn3C4CCCC4)[NH+](Cc5cccs5)C[C@@H]6CCCO6 C06197952
CCc1ccc2c(c1)cc(c(=O)[nH]2)[C@H](c3nnnn3C4CCCCC4)[NH+](Cc5ccccc5)Cc6ccco6 C06198225
Cc1cc(c2cc(c(=O)[nH]c2c1)[C@@H](c3nnnn3C4CCCC4)[NH+](Cc5ccco5)Cc6cccs6)C C06301588
Cc1cc(c2c(c1)cc(c(=O)[nH]2)[C@H](c3nnnn3Cc4ccccc4)[NH+]5CCC(CC5)Cc6ccccc6)C C06301200
Cc1cc(c2cc(c(=O)[nH]c2c1)[C@@H](c3nnnn3C4CCCCC4)[NH+]5CCN(CC5)c6ccccc6OC)C C06193568
C[C@H](c1nnc(n1c2ccc(cc2)F)SCC(=O)Nc3ccc(c(c3)[N+](=O)[O-])Cl)[NH+]4CCCCC4 C02660275
CCOC(=O)C1CC[NH+](CC1)[C@H](c2cc3c(cc(cc3[nH]c2=O)C)C)c4nnnn4CCc5ccccc5 C13023251
Cc1cc2cc(c(=O)[nH]c2cc1C)[C@@H](c3nnnn3C(C)(C)C)[NH+]4CCN(CC4)c5ccc(cc5)[N+](=O)[O-] C06194757
Cc1ccc(c2c1cc(c(=O)[nH]2)[C@@H](c3nnnn3C[C@@H]4CCCO4)[NH+]5CCN(CC5)c6ccccc6F)C C06244819
Cc1ccc(c2c1cc(c(=O)[nH]2)[C@H](c3nnnn3C[C@H]4CCCO4)[NH+]5CCN(CC5)c6ccccc6F)C C06244935
CC[C@@H](c1nnnn1Cc2ccccc2)[NH+](Cc3cc4cc5c(cc4[nH]c3=O)OCCO5)C6CCCCC6 C13064431
Cc1ccc2c(c1)cc(c(=O)[nH]2)[C@@H](c3nnnn3Cc4ccc(cc4)F)[NH+]5CCC(CC5)Cc6ccccc6 C06408845
Cc1ccc2c(c1)cc(c(=O)[nH]2)[C@H](c3nnnn3Cc4ccccc4)[NH+](Cc5ccccc5)Cc6ccco6 C06409346
Cc1ccc2cc(c(=O)[nH]c2c1)[C@@H](c3nnnn3C4CCCC4)[NH+](Cc5ccccc5)Cc6ccc(cc6)F C06409818
Cc1ccc2cc(c(=O)[nH]c2c1)[C@@H](c3nnnn3Cc4ccccc4)[NH+](Cc5ccco5)Cc6cccs6 C06409929
Cc1ccc2cc(c(=O)[nH]c2c1)[C@H](c3nnnn3C4CCCC4)[NH+](Cc5ccccc5)Cc6ccc(cc6)F C06409975
Cc1cc(c2c(c1)cc(c(=O)[nH]2)[C@@H](c3nnnn3C[C@@H]4CCCO4)[NH+]5CCC(=CC5)c6ccc(cc6)F)C C06300760
Cc1cccc2c1[nH]c(=O)c(c2)[C@@H](c3nnnn3C4CCCC4)[NH+](Cc5ccccc5)Cc6ccc(cc6)F C06443613
CCN1c2ccccc2[C@]3(C1=O)/C(=C(/c4cc5ccccc5o4)\O)/C(=O)C(=O)N3CCC[NH+]6CCOCC6 C09358287
C[NH+](Cc1cccc(c1)OC[C@H]2CCCN(C2)C(=O)c3c4c(n[nH]3)CCCC4)Cc5ccc6c(c5)cccn6 C11789604
CCC[C@H](c1nnnn1Cc2ccccc2)[NH+](Cc3cc4cc5c(cc4[nH]c3=O)OCCO5)C6CCCC6 C13499399
c1cc(cnc1)NC(=O)c2c3n(c4c2ncnc4N5CC[NH+](CC5)CCc6ccc(c(c6)F)F)CCCC3 C13559648
CC[NH+]1CCN(CC1)c2c3c(nc(n2)c4ccccc4)CCN(C3)C(=O)Nc5ccc(cc5)C(=O)OCC C16534306
CCOC(=O)c1ccc(cc1)/[NH+]=c\2/c(cc3c(cnc(c3o2)C)CO)C(=O)Nc4cc(ccc4OC)Cl C20617476
CCOC(=O)c1ccc(cc1)Oc2c(oc3c(c2=O)ccc(c3C[NH+]4CCCC[C@@H]4c5nccs5)O)C C27100197
CCN(CC)C(=O)c1ccccc1NC(=O)C2CC[NH+](CC2)Cc3nc(no3)c4ccc(cc4)C(C)(C)C C30977636
c1ccc2c(c1)CCN2CCCNC(=O)[C@@H]3CCC[NH+](C3)Cc4nc(no4)c5ccc(cc5Cl)Cl C31055369
CC(C)Cn1c(=O)c2c3c(sc2nc1N4CC[NH+](CC4)CC(=O)NC5CCCCC5)COC(C3)(C)C C34747070
CCOc1ccccc1n2c(=O)c3ccccc3nc2[C@H](C)N(CC[NH+](C)C)C(=O)Nc4cccc(c4)F C35093139
CC[NH+](CC)CCN1[C@@H](c2c(=O)c3cc(ccc3oc2C1=O)C)c4cc(c(c(c4)Br)O)OC C35486172
Cc1cc2c(cc1C)oc3c(c2=O)[C@@H](N(C3=O)CCC[NH+](C)C)c4cc(c(c(c4)Br)O)OC C35487000
Cc1ccc(cc1)n2cc(nc2NC(=O)CN(CC[NH+](C)C)C(=O)c3cccs3)c4ccc(cc4)Cl C35694932
COc1ccc(cc1)[C@@H]2C3=C(c4ccccc4O[C@H]3c5ccc(c(c5)OC)OC)[NH+]=C6N2NC(=N6)SC C02256070
Cc1ccc(cc1N2CCN(CC2)CC(=O)NC3=c4cc(ccc4=[NH+][C@@H]3C(=O)OC)Br)Cl C38604048
CCOC1=C[C@@H]2C[NH+]3[C@@H](C[C@@H]2C=C1S(=O)(=O)Oc4ccccc4)CO[P@@](=O)(N3)Cc5ccccc5 C39466960
Cc1ccc2c(c1)c(c[nH]2)CCNC(=O)[C@H]3CN(CC34CC[NH2+]CC4)C(=O)[C@H]5C=C(O[C@@H]5C(F)(F)F)C C39656122
COc1ccc2ccc(c(c2n1)CC(=O)N3CCO[C@H](C3)C[NH2+]Cc4cccc(n4)c5ccc(cc5)F)F C45231078
CCOc1cc(ccc1OCc2ccccc2F)/C=C\3/C(=[NH2+])N4C(=NC3=O)SC(=N4)c5ccc(cc5)C C19798586
CCCCc1nn2c(=O)cc([nH+]c2s1)N3CCN(CC3)c4ccc(c(c4)NCc5ccccc5)[N+](=O)[O-] C05946680
C=CC[NH+]1CCN(CC1)c2ccc(cc2)NC(=O)CSc3nnc(o3)c4ccc(cc4)Br C59212434
C[C@@H](C(=O)NCc1ccc(cc1)C(F)(F)F)N2C(=O)[C@@]3([C@@H]4C(=c5cc(ccc5=[NH+]4)OC)CCN3C2=O)C C63362933
COc1ccc(cc1OC)C(=O)N/C(=C/c2cccc3c2cccc3)/C(=O)NCCC4=c5ccccc5=[NH+]C4 C63399480
C[C@@H]1c2cc(c(cc2CC[NH+]1Cc3cc(ccc3OC)/C=N/NC(=O)[C@@H]4C=C(N=N4)C(C)(C)C)OC)OC C63699221
C[C@H]1c2cc(c(cc2CC[NH+]1Cc3cc(ccc3OC)/C=N/NC(=O)[C@@H]4C=C(N=N4)C(C)(C)C)OC)OC C63699225
Cn1c(c(c(n1)C(F)(F)F)COC(=O)Nc2ccc(cc2)Cl)S(=O)(=O)Cc3ccc(cc3)Cl C01391513
CCOC(=O)c1c(csc1NC(=O)Cn2c(=O)cc(nc2SC)c3ccccc3)c4ccc(cc4)C C09045978
C/C(=N/NC(=O)CSc1nc2c(c3c(s2)CCCC3)c(=O)n1c4ccccc4)/c5ccc(cc5)OC C09076119
CN(C)c1ccc(cc1)N2C(=O)/C(=C\c3ccc(c(c3)OC)OCC(=O)Nc4ccccc4)/SC2=S C09232509
CCOc1ccc(cc1S(=O)(=O)Nc2cccc(c2)c3ccc(nn3)N4CCCCC4)Br C09297308
COc1cccc(c1)[C@@H]2CC(=NN2C3=NC(=O)[C@@H](S3)CC(=O)Nc4ccc(c(c4)F)F)c5ccccc5 C09432237
COc1cccc(c1)[C@@H]2CC(=NN2C3=NC(=O)[C@H](S3)CC(=O)Nc4ccc(c(c4)F)F)c5ccccc5 C09432239
CC[C@H](C)OC(=O)C[C@@H]1C(=O)NCCN1C(=O)c2cc(ccc2OCCc3ccccc3)Br C09783036
COc1cc(cc(c1OC)OC)/C=C/2\C(=O)N(C(=S)S2)CCC(=O)NC34CC5CC(C3)CC(C5)C4 C11995042
CC(=O)c1cc2c(cc1N([C@@H](c3cccs3)C(=O)NC4CCCCC4)C(=O)Cc5cccs5)OCO2 C01336089
CCOc1ccc(cc1)n2c(=O)c3c4c(sc3nc2SCC(=O)Nc5cc(ccc5OC)C)CCC4 C03367757
CCCCc1ccc(cc1)N2C(=O)/C(=C/c3cc(n(c3C)c4cccc(c4)C(=O)OC)C)/C(=O)NC2=S C02064163
c1cc2c(cc1Cl)n(c(n2)CSc3nc4c(c5c(s4)CCC5)c(=O)n3C[C@H]6CCCO6)CCO C03417481
c1ccc2c(c1)CCN(C2)S(=O)(=O)c3cc(ccc3Cl)C(=O)OCc4[nH]c(=O)c5c(n4)ccs5 C14128850
Cc1cccc2c1[nH]c(=O)c(c2)[C@@H](c3nnnn3C4CCCC4)N(CCc5ccccc5)Cc6ccccc6 C19941551
Cc1cccc(c1C)N2CCN(CC2)[C@@H](c3cc4cccc(c4[nH]c3=O)C)c5nnnn5Cc6ccccc6 C19941558
CC1=C([C@@H](C2=C(N1)C[C@H](CC2=O)c3cccs3)c4cc(c(cc4OC)OC)OC)C(=O)OC5CCCC5 C00717700
CCc1ccc2c(c1)cc(c(=O)[nH]2)[C@H](c3nnnn3C(C)(C)C)N(CCc4ccccc4)Cc5cccs5 C19972980
CC[NH+](CC)CCN1[C@@H](C(=C(C1=O)[O-])C(=O)c2ccc(cc2)Br)c3ccc(c(c3)OC)OC C20064938
CC1=C([C@@H](C2=C(N1)C[C@@H](CC2=O)c3cccs3)c4ccc(c(c4OC)OC)OC)C(=O)OC5CCCC5 C01102595
CC1=C([C@H](C2=C(N1)C[C@H](CC2=O)c3cccs3)c4ccc(c(c4OC)OC)OC)C(=O)OC5CCCC5 C01102592
CCOC(=O)C1=C(N=c2n(c(=O)/c(=C\c3c(nn(c3C)c4ccccc4)C)/s2)[C@H]1c5ccc(cc5)O)C C20602346
Cc1nnc(o1)c2cc(n(n2)c3cccc(c3)C(=O)N[C@@H](C)c4ccc(cc4)Br)CCC(C)C C25151019
c1ccc(cc1)c2ccc(cc2)Cn3c(nc4c3nccc4)COc5ccc(cc5)C[C@H]6C(=O)NC(=O)S6 C26824295
CCc1ccc(cc1)[C@@H]2CC(=NN2C3=NC(=O)[C@H](S3)CC(=O)Nc4ccc(cc4)C(=O)C)c5ccccc5 C28066968
Cc1cccc(c1)N(C)C(=O)[C@H](C)Oc2c(ccc3c2sc(c3C(=O)OC)NC(=O)C)Br C33113688
C[C@@H]1CN(CCN1C(=O)c2ccccc2F)c3cc(nc(n3)SCC(=O)Nc4ccccc4F)Cl C00737415
Cc1cc(nn1c2cccc(c2)Cl)c3c(nc4n(c3=O)c(cs4)CC(=O)N[C@H](C)c5ccccc5)C C35911704
Cc1ccc(cc1)S(=O)(=O)CNC(=O)[C@H](c2ccc(cc2C)C)N(Cc3ccc(o3)C)C(=O)C=C(C)C C36599349
CCC(=O)OCC(=O)[C@]1([C@@H](C[C@H]2[C@@]1(C[C@@H]([C@@H]3[C@@H]2[C@@H](CC4=CC(=O)C=C[C@]34C)Cl)O)C)C)OC(=O)CC C15449288
Cc1c(sc2c1c(ncn2)N3CCC(CC3)C(=O)Nc4nnc(s4)SCc5ccccc5F)C C12866874
CCOC(=O)c1c2c(sc1NC(=O)CSC3=NC(=O)C4=C5CC[C@H](C[C@@H]5SC4=N3)C)CCCC2 C38746872
CCOc1ccc(cc1)N\2C(=O)[C@H](S/C2=C(\C#N)/C(=O)NCc3ccco3)Cc4ccc(cc4)C(C)C C39896506
CCCCCOc1ccc(cc1OC)[C@H]2c3c(=O)c4cc(ccc4oc3C(=O)N2CCO)Br C40021529
C[C@@H](c1nc2ccccc2n1Cc3c(cccc3Cl)Cl)NC(=O)c4cc(c(c(c4)OC)OC)OC C40292736
CCOc1cc(cc(c1OCc2ccccc2)Br)[C@H]3C4=C(CC(CC4=O)(C)C)Nc5n3ncn5 C40914243
Cc1cc(c(c(c1)Br)NC(=O)CSc2nnc(n2Cc3ccco3)c4ccco4)Br C01274724
CCOC(=O)/C=C/C=C(\C=C/C)/N1c2c(c3ccccc3c(=O)[nH]2)C(=O)C14C=CN(C=C4)Cc5ccccc5 C34898340
[H]/N=C\1/C(=C\c2ccccc2OCCOc3cc(ccc3C(C)C)C)/C(=O)N=C4N1N=C(S4)C(F)(F)F C09301715
CCCCc1ccc(cc1)NC(=O)c2cc(nc3c2c(nn3[C@@H]4CCS(=O)(=O)C4)C)c5ccccc5F C57311492
CCCCc1ccc(cc1)NC(=O)c2cc(nc3c2c(nn3[C@H]4CCS(=O)(=O)C4)C)c5ccccc5F C57311494
C=CCSc1nc2ccc(cc2s1)NC(=O)CSc3nnc(n3c4ccccc4)c5cccnc5 C59048248
CCOC(=O)c1ccc(cc1)NC(=O)[C@H]2CC(=O)N(/C(=N/c3ccccc3)/S2)CCc4ccccc4F C34897803
CC(C)c1ccccc1NC(=O)CSc2nnc(n2CC=C)[C@@H]3CCCN3C(=O)c4ccccc4Cl C59180479
COC(=O)c1c2c(sc1NC(=O)CCSc3nnc(n3c4ccccc4)c5ccc(cc5)F)CCC2 C20290971
Cc1cc(c(c(c1)C2=C3[C@@H](N(C(=O)[C@@H]3N=N2)CCc4ccc(c(c4)OC)OC)c5ccc(cc5)Cl)O)C C09123993
CCCCCNC(=O)C1=CC(=NC2=NN=C([C@@H]12)c3ccc(cc3)Br)c4ccc(c(c4)OC)OC C33085748
Cc1cc(c(cc1Cl)C2=NN=C3[C@@H]2[C@H](N(C3=O)CCc4ccc(c(c4)OC)OC)c5ccccc5F)O C08845387
Cc1cc(c(cc1Cl)C2=NN=C3[C@H]2[C@H](N(C3=O)CCc4ccc(c(c4)OC)OC)c5ccccc5F)O C08845387
COc1ccc(cc1OC)CCN\2C(=O)C[C@@H](S/C2=N/c3ccccc3)/C(=N/c4cccc(c4)Cl)/O C27522604
C[C@H](C(=O)N/N=C/c1ccc(c(c1)OC)OCc2ccccc2)n3cnc4c(c3=O)c5c(s4)CCCC5 C01783679
CCOc1cccc(c1)N2C(=O)/C(=C\c3cc(c(c(c3)Br)OCC=C)OC)/C(=O)NC2=S C06573618
COc1ccc(cc1OC)[C@@H](CNS(=O)(=O)Cc2ccc(cc2)Cl)S(=O)(=O)c3cccs3 C08968990
Cn1c(nnc1SCC(=O)Nc2cc(ccc2Cl)C(F)(F)F)Cn3c4ccccc4sc3=O C09343718
CCOc1ccc(cc1S(=O)(=O)Nc2ccc(cc2)n3c(nc4ccccc4c3=O)C)Br C09292733
c1ccc2c(c1)c(cn2CCCOc3ccc(cc3)Cl)/C=C\4/C(=O)NC(=O)N(C4=O)c5ccc(cc5)F C02231889
[H]/N=C\1/C(=C\c2ccc(c(c2)OC)OC(=O)c3ccc(cc3)F)/C(=O)N=C4N1N=C(S4)c5ccccc5C C09659592
COc1ccc(c(c1)OC)n2c(=O)c3c4c(sc3n(c2=O)CC(=O)NCCC5=CCCCC5)CCCC4 C09938009
CCOC(=O)c1c2csc(c2c(=O)n(n1)c3ccc(c(c3)C)C)NC(=O)c4ccc(o4)Br C10383716
CCOc1ccc(cc1)n2c(=O)c3c(csc3NC(=O)c4c(cccc4Cl)F)c(n2)C(=O)OCC C10248422
COc1cc(cc(c1OCc2ccccc2)Br)/C=N/Nc3ncc(c(n3)N4CCOCC4)F C12418896
Cc1c(c(=O)n(n1C)c2ccccc2)NC(=O)[C@@H](C)Sc3nnc(n3c4ccccc4)c5cccs5 C12624568
CNC(=O)C(=O)c1c(c(c2n1ccc3c2cc(c(c3)OC)OC)c4ccc(c(c4)OC)OC)c5ccccc5 C12884326
CC1=C([C@@H](C2=C(N1)C[C@@H](CC2=O)c3cccs3)c4coc5ccccc5c4=O)C(=O)OCCOC(C)C C02731684
CC1=C([C@H](C2=C(N1)C[C@H](CC2=O)c3cccs3)c4coc5ccccc5c4=O)C(=O)OC[C@H]6CCCO6 C19955122
Cc1cc(c2cc(c(=O)[nH]c2c1)[C@H](c3nnnn3C4CCCC4)N(Cc5ccco5)Cc6cccs6)C C19973196
Cc1ccc2cc(c(=O)[nH]c2c1)[C@H](c3nnnn3C4CCCCC4)N(Cc5cccs5)C[C@@H]6CCCO6 C20082698
Cc1ccccc1C(=O)N2CCC[C@H]2c3nnc(n3C)SCC(=O)Nc4ccc(cc4)Br C20282453
Cc1ccccc1C(=O)N2CCC[C@H]2c3nnc(n3CC=C)SCC(=O)Nc4nc5ccccc5s4 C20285872
Cc1ccc(cc1)C(=O)N2CCC[C@H]2c3nnc(n3CC=C)SCC(=O)Nc4nc5ccccc5s4 C20295982
CCOC(=O)C1=C(NC2=C([C@@H]1c3cc(c(c(c3)Br)OC)OC)C(=O)[C@H]([C@H](C2)C)C(=O)OC)C C20609369
Cc1ccc(cc1)[C@H]2C3=C(C[C@H](CC3=O)c4cc(c(c(c4)OC)OC)OC)Nc5n2nc(n5)C(F)(F)F C22838736
COc1ccc(cc1OC)NC(=O)C[C@H]2C(=O)N=C(S2)N3[C@@H](CC(=N3)c4ccccc4)c5ccccc5 C28065561
CC(=O)c1cccc(c1)NC(=O)C[C@H]2C(=O)N=C(S2)N3[C@H](CC(=N3)c4ccccc4)c5ccc(cc5)F C28066143
COc1ccc(cc1OC)[C@@H]2CC(=NN2C3=NC(=O)[C@H](S3)CC(=O)Nc4ccccc4)c5ccccc5 C28066873
Cc1cc(c(n1C[C@H]2COc3ccccc3O2)C)C(=O)CSc4[nH]nc(n4)c5cc(ccc5OC)Cl C03454276
CCOC(=O)[C@@H](c1ccccc1)N2C[C@@H](c3c2cccc3)CCCNC(=O)[C@@H]4CC(=O)OC45CCCCC5 C35098711
C=CCOc1cccc2c1cc(n2C[C@@H]3CCCCO3)C(=O)N4CCC(CC4)n5c6ccccc6[nH]c5=O C35574983
CCN1C(=C([C@@H](NC1=O)c2ccc(cc2Cl)Cl)C(=O)OCC)CN3CCN(CC3)C(=O)C4CCC4 C36016732
Cc1ccc(cc1)S(=O)(=O)CNC(=O)[C@@H](c2ccc(cc2C)C)N(Cc3ccc(o3)C)C(=O)C=C(C)C C36599348
Cc1ccc(cc1S(=O)(=O)N(C)C)NC(=O)CSc2nn(c(=S)s2)c3ccc(cc3)Cl C08774499
Cc1ccc(cc1)N2C(=O)[C@H]3[C@H]4C=C[C@@]([C@@H]3C2=O)(O4)CNC(=S)N5CCN([C@@H](C5)C)c6cccc(c6)C C04767762
CC1=C[C@H](C(=O)NC1=C)C(=O)N(Cc2cc3cc4c(cc3nc2c5cccc(c5OC)OC)CCC4)C6CC6 C39478816
c1ccc(cc1)C2=c3cc(ccc3=[NH+]C(=O)[C@@H]2C4=NN([C@H](C4)c5ccccc5F)C(=O)CCC(=O)[O-])Cl C39707653
C[C@@H]1C[C@H](CN(C1)S(=O)(=O)c2cccc(c2)c3csc(n3)N/N=C/c4ccc(c(c4)OC)OC)C C33960331
Cc1ccc2c(c1)c(=O)c3c(o2)C(=O)N([C@H]3c4cc(c(c(c4)Br)O)OC)CCCOC(C)C C39839398
Cc1cc2c(cc1Cl)c(=O)c3c(o2)C(=O)N([C@H]3c4ccc(c(c4)OC)OCc5ccccc5)CCCO C39912851
Cc1ccc(cc1)Sc2nc(c(s2)C(=O)C3=C(C(=O)N([C@H]3c4ccc(cc4)OC)CC[NH+](C)C)[O-])C C39991652
CC[NH+](CC)CCN1[C@H](C(=C(C1=O)[O-])C(=O)c2c(nc3n2cccc3C)C)c4ccc(c(c4)Cl)Cl C40003816
CCOc1cc(cc(c1OCc2ccccc2F)Br)[C@H]3C4=C(CCCC4=O)Nc5n3nnn5 C40917302
CN(Cc1ccc(cc1)n2cccn2)C(=O)c3cc4n(n3)[C@@H](C[C@H](N4)c5ccc(cc5)Cl)C(F)(F)F C01069574
[H]/N=C\1/C(=C/c2ccc(cc2)OCCOc3ccc(c(c3)C)Cl)/C(=O)N=C4N1N=C(S4)c5cccnc5 C09455022
Cc1ccc2cc(c(=O)[nH]c2c1)[C@@H](c3nnnn3C(C)(C)C)N(Cc4ccccc4Cl)Cc5ccco5 C57608289
Cc1ccc2cc(c(=O)[nH]c2c1C)[C@@H](c3nnnn3C(C)C)N(Cc4ccc(cc4)Cl)Cc5ccco5 C13503394
Cc1cccc(c1)n2c(cc(c2C)/C=N/NC(=O)CN(c3cccc(c3)Br)S(=O)(=O)C)C C58915506
Cc1ccc(cc1)NC(=O)CSc2nnc(n2C)[C@H]3CCCN3C(=O)c4ccc(cc4)Br C59180593
CC[C@@H](C(=O)Nc1ccc2c(c1)sc(n2)SCC(=O)N3CCc4c3cccc4)Sc5nccn5C C59854041
[H]/N=C\1/C(=C\c2cn(c3c2cccc3)CCOc4ccccc4[C@@H](C)CC)/C(=O)N=C5N1N=C(S5)CCC C09309848
c1ccc(cc1)[C@@H]2[C@H]3[C@@H](C(=O)N(C3=O)CCNc4c(cc(cn4)C(F)(F)F)Cl)ON2c5ccccc5 C36380247
Cc1cc(ccc1NC(=O)[C@@H]2CCCN(C2)S(=O)(=O)c3cc(sc3C)c4nc(on4)C5CCC5)F C35556287
C[C@@H]1CC[C@@]2([C@@H](C[C@@H]([C@@H](O2)[C@@H](C)C(=O)c3ccc[nH]3)C)C)O[C@@H]1Cc4nc5c(o4)ccc(c5C(=O)[O-])NC C03871339
C[C@@H]1CC[C@]2([C@@H](C[C@H]([C@H](O2)[C@H](C)C(=O)c3ccc[nH]3)C)C)O[C@@H]1Cc4nc5c(o4)ccc(c5C(=O)[O-])NC C03995369
CCN(CC)c1ccc(cc1)[C@H]2[C@H]3C(=Nc4ccccc4N2C(=O)CCC(=O)[O-])C[C@@H](CC3=O)c5ccc(cc5)F C01269758
Cc1ccc(cc1)[C@H]2C=C(NN2C(=O)CCC(=O)[O-])c3c(c4cc(ccc4[nH]c3=O)Br)c5ccccc5 C01835651
CC1=NC2=C([C@H](C1C(=O)OC3CCCC3)c4cc(c(c(c4)OC)[O-])[N+](=O)[O-])C(=O)C[C@@H](C2)c5cccs5 C08846394
CN(C)c1ccc(cc1)[C@@H]2[C@H]3C(=Nc4ccccc4N2C(=O)CCC(=O)[O-])C[C@@H](CC3=O)c5ccc(cc5)F C08969234
C[C@]12CC/C(=N/OCC(=O)N[C@@H](c3ccccc3)C(=O)[O-])/C=C1CC[C@H]4[C@@H]2CC[C@]5([C@@H]4CC[C@@]5(C#C)O)C C12658425
CC(C)(C)c1ccc(cc1)[C@H]2CC3=Nc4ccccc4N([C@@H](C3C(=O)C2)c5ccncc5)C(=O)CCC(=O)[O-] C09313391
CC1=C([C@@H](C2=C(N1)C[C@H](CC2=O)c3cccs3)c4cc(c(c(c4)OC)[O-])[N+](=O)[O-])C(=O)OC5CCCC5 C19848115
Cc1cc(c2c(c1)sc(n2)N3[C@@H](C(=C(C3=O)[O-])C(=O)c4ccc(cc4)F)c5ccc(c(c5)OC)OC)C C09044576
C/C(=N\NC(=O)CC12CC3CC(C1)CC(C3)C2)/c4cc5c(cc4NC(=O)[C@@H]6CCCC[C@@H]6C(=O)[O-])OCO5 C20158063
CCCOc1ccc(cc1OCC)[C@H]2C(=C(C(=O)N2Cc3ccccc3)[O-])C(=O)c4ccc5c(c4)C[C@@H](O5)C C09312106
CCCOc1ccc(cc1OCC)[C@H]2C(=C(C(=O)N2Cc3ccccc3)[O-])C(=O)c4ccc5c(c4)C[C@H](O5)C C09312108
c1ccc2c(c1)c(cn2CCCOc3ccccc3Cl)/C=C/4\C(=NC(=O)N(C4=O)c5ccc(cc5)F)[O-] C08744296
CCOC(=O)c1c(nc(s1)N2[C@H](C(=C(C2=O)[O-])C(=O)c3ccc(c(c3)F)C)c4ccc(cc4)Cl)C C16730283
CCOC(=O)c1c(nc(s1)N2[C@H](C(=C(C2=O)[O-])C(=O)c3ccc(cc3)Cl)c4ccc(cc4)Cl)C C01464738
CCOc1ccc(cc1OC)[C@@H]2C(=C(C(=O)N2c3nc4ccc(cc4s3)Cl)[O-])C(=O)c5ccccc5 C34918950
CCOc1cc(ccc1O)[C@H]2C(=C(C(=O)N2c3nc4ccc(cc4s3)F)[O-])C(=O)c5cc(ccc5C)C C34954413
Cc1c(sc(n1)N2[C@@H](C(=C(C2=O)[O-])C(=O)/C=C/c3ccccc3)c4ccc(cc4)Cl)C(=O)OCC=C C35420652
Cc1ccccc1Cc2c(c(n(n2)c3cccc(c3C)C)[O-])/C=C\4/C(=O)N(C(=O)N4)Cc5ccccc5C#N C35456386
CCCOc1ccccc1[C@H]2C(=C(C(=O)N2c3nc4ccc(cc4s3)C)[O-])C(=O)c5c(nc(s5)C)C C35566472
CC1=C([C@H](N2C(=CSC2=N1)/C=C(/N3CCN(CC3)C(=O)C)\[O-])c4ccc(cc4)Cl)C(=O)OC(C)(C)C C36061365
c1ccc2c(c1)NC3=C([C@H](N2C(=O)CCC(=O)[O-])c4ccc(o4)[N+](=O)[O-])C(=O)C[C@H](C3)c5ccc(cc5)F C00893659
[H]/N=C/1\N=C(/C(=N\Nc2cccc(c2)S(=O)(=O)[N-]c3ccc(cc3)Br)/S1)c4ccccc4 C13134472
CCOc1cc(ccc1O)[C@H]2C(=C(C(=O)N2c3nc4c(cc(cc4s3)C)C)[O-])C(=O)c5ccc(cc5)F C38187333
CCCc1nnc(s1)/N=C(/C(=C/c2cn(nc2c3ccc(cc3)SCCC)c4ccccc4)/C#N)\[O-] C39997871
CCCSc1ccc(cc1)c2c(cn(n2)c3ccccc3)/C=C(\C#N)/C(=N/c4nnc(s4)C(C)C)/[O-] C39997909
CCSc1nnc(s1)N2[C@@H](C(=C(C2=O)[O-])C(=O)c3ccc(cc3)Cl)c4cccc(c4)OCC=C C39999886
CCSc1nnc(s1)N2[C@@H](C(=C(C2=O)[O-])C(=O)c3ccc4c(c3)C[C@@H](O4)C)c5ccc(cc5)Cl C40000328
CCSc1nnc(s1)N2[C@@H](C(=C(C2=O)[O-])C(=O)c3ccc4c(c3)C[C@H](O4)C)c5ccc(cc5)Cl C40000330
CCSc1nnc(s1)N2[C@H](C(=C(C2=O)[O-])C(=O)c3ccc4c(c3)C[C@H](O4)C)c5ccc(cc5)Cl C40000331
CCSc1nnc(s1)N2[C@@H](C(=C(C2=O)[O-])C(=O)c3ccc4c(c3)C[C@@H](O4)C)c5cccc(c5)Cl C40000368
CCSc1nnc(s1)N2[C@@H](C(=C(C2=O)[O-])C(=O)c3ccc4c(c3)C[C@H](O4)C)c5cccc(c5)Cl C40000370
COc1cccc(c1C2=NCc3cnc(nc3-c4c2cc(cc4)Cl)Nc5ccc(c(c5)OC)C(=O)[O-])F C40939534
CCCc1cc(cc(c1CCC)CCC)C(=O)N2C[N-]S(=O)(=O)c3c2cc(c(c3)S(=O)(=O)N)Cl C58901910
c1ccc(cc1)CN2C(=O)/C(=C\c3cn(c4c3cccc4)CCCOc5ccccc5Cl)/C(=NC2=O)[O-] C59087175
CCO/C(=C/1\C(=O)/C(=C/c2ccc(cc2)OCC(=O)OC)/S\C1=N/c3ccc(cc3)Br)/[O-] C59105518
CCOC(=O)c1c2c(sc1n3c(cc(c3C)/C=C/4\C(=NC(=O)N(C4=O)C5CCCCC5)[O-])C)CCCC2 C33352784
COc1cc(cc(c1OCc2ccccc2Cl)Cl)/C=C/3\C(=NC(=O)N(C3=O)c4ccc(cc4)F)[O-] C59135215
COc1cc(cc(c1OCc2ccc(cc2)Cl)Cl)/C=C/3\C(=NC(=O)N(C3=O)c4ccc(cc4)F)[O-] C59135216
COc1cc(cc(c1OCc2ccccc2Cl)CC=C)/C=C/3\C(=NC(=O)N(C3=O)c4ccc(cc4)F)[O-] C59135575
CCOc1cc(cc(c1OCc2ccccc2F)CC=C)/C=C/3\C(=NC(=O)N(C3=O)c4ccc(cc4)F)[O-] C59135606
CCOC(=O)C1=C(n2c(=O)/c(=C\c3ccccc3)/sc2=C([C@H]1c4ccccc4)/C(=N/c5ccccc5)/[O-])N C59293318
CCO/C(=C/1\C(=O)/C(=C\c2cc(n(c2C)c3ccc(cc3)N(C)C)C)/S\C1=N/c4ccc(cc4)OC)/[O-] C59364592
Cn1c(nnc1Sc2ccc(cc2[N+](=O)[O-])/C=C\3/C(=O)NC(=O)N=C3[O-])Cc4cccc5c4cccc5 C59422467
CCO/C(=C/1\C(=O)/C(=C/c2cc(n(c2C)c3ccc4c(c3)OCO4)C)/S\C1=N/c5ccc(cc5)OC)/[O-] C59437100
Cc1cc(c(n1c2ccc(cc2)C(C)(C)C)C)/C=C\3/C(=NC(=S)N(C3=O)c4ccc(cc4OC)OC)[O-] C59594683
Cc1cccc(c1)Cn2c(c(c3c2cccc3)/C=C\4/C(=NC(=S)N(C4=O)c5ccc(cc5OC)OC)[O-])C C59595802
CCOc1cc(c(cc1OCC#N)Br)/C=C/2\C(=O)N(/C(=N\c3cccc(c3)C(=O)[O-])/S2)C C59599708
c1ccc2c(c1)c(cn2CCCOc3ccccc3Cl)/C=C/4\C(=O)N=C(N(C4=O)c5ccc(cc5)F)[O-] C08744296
Cc1ccc(cc1)[C@H]2[C@@H]3C(=Nc4ccccc4N2C(=O)CCC(=O)[O-])C[C@@H](CC3=O)c5cccc(c5)[N+](=O)[O-] C04647406
CCOc1cc(cc(c1OC)Cl)C2C3=C(CC(CC3=O)(C)C)N(C4=C2C(=O)CC(C4)(C)C)CC(=O)[O-] C00660376
c1ccc(cc1)c2c3cc(ccc3[nH]c(=O)c2C4=C[C@@H](N(N4)C(=O)CCC(=O)[O-])c5ccc(cc5)[N+](=O)[O-])Br C01828691
CN(C)c1ccc(cc1)[C@H]2[C@@H]3C(=Nc4ccccc4N2C(=O)CCC(=O)[O-])C[C@H](CC3=O)c5ccc(cc5)F C08969232
Cc1ccc(cc1)[C@@H]2[C@H]3C(=Nc4ccccc4N2C(=O)CCC(=O)[O-])C[C@@H](CC3=O)c5cccc(c5)[N+](=O)[O-] C09301940
CC(C)(C)c1ccc(cc1)[C@H]2CC3=Nc4ccccc4N([C@H](C3C(=O)C2)c5ccncc5)C(=O)CCC(=O)[O-] C09313389
CC(C)(C)c1ccc(cc1)[C@@H]2CC3=Nc4ccccc4N([C@@H](C3C(=O)C2)c5ccncc5)C(=O)CCC(=O)[O-] C09313392
c1ccc(cc1)c2c3cc(ccc3[nH]c(=O)c2C4=C[C@H](N(N4)C(=O)CCC(=O)[O-])c5ccc(cc5)[N+](=O)[O-])Br C02865590
CCOC(=C(C(=O)C)Sc1c2c(c3c4c(c(nc3s2)N5CCOCC5)COC(C4)(C)C)ncn1)[O-] C20358140
c1cc(cc(c1)[N+](=O)[O-])[C@@H]2C(=C(C(=O)N2c3ccc(cc3)S(=O)(=O)N)[O-])C(=O)c4ccc(cc4)Cl C09242812
Cc1cccc(c1)N2C(=O)/C(=C\c3cc(c(c(c3)I)OCC=C)OC)/C(=NC2=O)[O-] C22135469
Cc1cc(no1)[N-]S(=O)(=O)c2ccc(cc2)NC(=O)C34C[C@H]5C[C@@H](C3)CC(C5)(C4)n6cnc(n6)Cl C12649616
Cc1c(n2ccccc2n1)C(=O)C3=C(C(=O)N([C@H]3c4ccc(c(c4)Cl)Cl)CCN5CCOCC5)[O-] C35420029
c1ccc(cc1)CN2C(=O)/C(=C/c3c(nn(c3[O-])c4ccc(cc4)[N+](=O)[O-])c5ccc(cc5)Cl)/NC2=O C35455541
c1ccc(cc1)c2c(c(n(n2)c3ccc(cc3)[N+](=O)[O-])[O-])/C=C\4/C(=O)N(C(=O)N4)Cc5ccccc5Cl C35456282
Cc1cccn2c1nc(c2C)C(=O)C3=C(C(=O)N([C@@H]3c4ccc(cc4)O)c5nc(c(s5)C(=O)OC)C)[O-] C35483607
Cc1cccn2c1nc(c2C)C(=O)C3=C(C(=O)N([C@@H]3c4ccccc4F)c5nc(c(s5)C(=O)OC)C)[O-] C35483615
CCc1ccc(cc1)[C@@H]2C(=C(C(=O)N2c3nc(c(s3)C(=O)C)C)[O-])C(=O)c4c(n5cccc(c5n4)C)C C35483769
CCc1ccc(cc1)[C@H]2C(=C(C(=O)N2c3nc(c(s3)C(=O)C)C)[O-])C(=O)c4c(n5cccc(c5n4)C)C C35483770
Cc1cccn2c1nc(c2C)C(=O)C3=C(C(=O)N([C@@H]3c4cccc(c4)OC)c5nc(c(s5)C(=O)C)C)[O-] C35483776
Cc1c(sc(n1)C)C(=O)C2=C(C(=O)N([C@@H]2c3cccc4c3cccc4)c5nc(c(s5)C(=O)OC)C)[O-] C35565797
Cc1c(sc(n1)C)C(=O)C2=C(C(=O)N([C@H]2c3cccc4c3cccc4)c5nc(c(s5)C(=O)OC)C)[O-] C35565798
Cc1ccc2c(c1)sc(n2)N3[C@H](C(=C(C3=O)[O-])C(=O)c4c(nc(s4)C)C)c5cccc(c5OC)OC C35566462
CCN(CC)C(=O)C1=C(N=C2N([C@H]1c3cccc(c3)Cl)C(=CS2)/C=C(/N4CCN(CC4)C(=O)C)\[O-])C C35698324
CC1=C([C@H](N2C(=CSC2=N1)/C=C(/N3CCN(CC3)C(=O)C)\[O-])c4cccc(c4)Cl)C(=O)OC(C)C C35705355
CC1=C([C@@H](N2C(=CSC2=N1)/C=C(/N3CCN(CC3)C(=O)C)\[O-])c4ccc(cc4)Cl)C(=O)OC(C)C C36064892
CC1=C([C@H](N2C(=CSC2=N1)/C=C(/N3CCN(CC3)C(=O)C)\[O-])c4ccc(cc4)Cl)C(=O)OC(C)C C36064893
Cc1c(sc(n1)N2[C@@H](C(=C(C2=O)[O-])C(=O)c3ccc4c(c3)OCCO4)c5ccc(cc5)C(C)C)C(=O)C C09425250
Cc1c(n2ccccc2n1)C(=O)C3=C(C(=O)N([C@@H]3c4ccc(cc4)[N+](=O)[O-])c5nc(c(s5)C(=O)C)C)[O-] C33813928
c1ccc2c(c1)NC3=C([C@H](N2C(=O)CCC(=O)[O-])c4ccc(o4)[N+](=O)[O-])C(=O)C[C@@H](C3)c5ccc(cc5)F C06475034
Cc1c(c(=O)n(c(c1C(=O)CCN2C(=O)/C(=C/c3cccs3)/SC2=S)[O-])C4CCCCC4)C#N C38618450
Cc1ccc(cc1)/C=C\2/C(=O)N(C(=S)S2)CC(=O)c3c(c(c(=O)n(c3[O-])Cc4ccccc4)C#N)C C38619867
Cc1ccc(cc1)CSc2nnc(s2)N3[C@H](C(=C(C3=O)[O-])C(=O)c4ccc(cc4)C)c5ccncc5 C39835208
CCSc1nnc(s1)N2[C@@H](C(=C(C2=O)[O-])C(=O)c3ccc4c(c3)OCCO4)c5ccc(cc5)Cl C40000394
CCSc1nnc(s1)N2[C@H](C(=C(C2=O)[O-])C(=O)c3ccc4c(c3)OCCO4)c5ccc(cc5)Cl C40000395
CCSc1nnc(s1)N2[C@@H](C(=C(C2=O)[O-])C(=O)c3ccc4c(c3)OCCO4)c5cccc(c5)Cl C40000412
CCSc1nnc(s1)N2[C@H](C(=C(C2=O)[O-])C(=O)c3ccc4c(c3)OCCO4)c5cccc(c5)Cl C40000413
Cc1ccc(cc1)[C@H]2C(=C(C(=O)N2c3nc(c(s3)C(=O)OC)C)[O-])C(=O)c4c(nc5n4cccc5C)C C40003248
Cc1cccn2c1nc(c2C(=O)C3=C(C(=O)N([C@H]3c4ccc(cc4)O)c5nc(c(s5)C(=O)OC)C)[O-])C C40003252
CCc1ccc(cc1)[C@H]2C(=C(C(=O)N2c3nc(c(s3)C(=O)C)C)[O-])C(=O)c4c(nc5n4cccc5C)C C40003346
C[C@@]12CC/C(=N/OCC(=O)N[C@H](c3ccccc3)C(=O)[O-])/C=C1CC[C@@H]4[C@@H]2CC[C@@]5([C@@H]4CC[C@]5(C#C)O)C C43736725
CC(C)(C)c1ccc(cc1)[C@@H]2CC(=C(C(=O)C2)/C=N/CCN3CCN(CC3)[C@H]4c5ccccc5C(=O)O4)[O-] C22945511
CCO/C(=C/1\C(=O)/C(=C/c2cc(ccc2OCC#N)Br)/S\C1=N/c3ccc(cc3)OC)/[O-] C59366056
CCO/C(=C/1\C(=O)/C(=C/c2ccc(c(c2)Br)OCC#N)/S\C1=N/c3ccc(cc3)OC)/[O-] C59437103
Cc1ccnc(n1)[N-]S(=O)(=O)c2ccc(cc2)N/C(=C\3/C(=NN(C3=O)c4nc5ccccc5s4)C)/C C20286492
COc1ccc(c(c1)OC)N2C(=O)/C(=C/c3ccc(o3)c4ccc(cc4Cl)[N+](=O)[O-])/C(=NC2=S)[O-] C59594419
COc1ccc(c(c1)OC)N2C(=O)/C(=C/c3ccc(o3)c4cc(ccc4Cl)[N+](=O)[O-])/C(=NC2=S)[O-] C59595959
Cc1cc(c(n1c2ccc(c(c2)[N+](=O)[O-])N3CCCC3)C)/C=C/4\C(=NC(=O)N(C4=O)Cc5cccs5)[O-] C09543177
Cc1cc(c(n1c2ccc(c(c2)[N+](=O)[O-])N3CCCC3)C)/C=C/4\C(=O)N=C(N(C4=O)Cc5cccs5)[O-] C09543177
CC(C)c1ccc(cc1)N2C(=O)/C(=C\c3ccc(c(c3)CN4C(=O)c5ccccc5C4=O)OC)/C(=O)N=C2[O-] C13775560
CCC(C)(C)n1c(nnn1)[C@H](c2cc3cc4c(cc3[nH]c2=O)OCO4)[NH+]5CCN(CC5)c6ccccc6 C06077776
CC[NH+](Cc1ccccc1)[C@@H](c2cc3ccc(cc3[nH]c2=O)OC)c4nnnn4Cc5ccc(cc5)F C06193671
CC[NH+](Cc1ccccc1)[C@H](c2cc3cc4c(cc3[nH]c2=O)OCO4)c5nnnn5Cc6ccc(cc6)F C06193767
CCOC(=O)C1CC[NH+](CC1)[C@@H](c2cc3cc4c(cc3[nH]c2=O)OCO4)c5nnnn5C6CCCCC6 C06194676
CCOc1ccc2c(c1)cc(c(=O)[nH]2)[C@H](c3nnnn3Cc4ccc(cc4)F)[NH+]5CCc6ccccc6C5 C06197018
COCCn1c(nnn1)[C@@H](c2cc3cc4c(cc3[nH]c2=O)OCO4)[NH+]5CCC(=CC5)c6ccc(cc6)F C06239122
CCOc1ccc(cc1OCC)CCNC(=O)[C@H](C#N)c2c(nc3ccccc3n2)N4CC[NH+](CC4)C C08836093
CC1(Cc2c(c([nH+]c3c2c4c(s3)c(ncn4)N(CCO)Cc5ccccc5)N6CCOCC6)CO1)C C09380368
CC[C@H]1CCCC[NH+]1CCCNC(=O)c2c(c3c(s2)ncn(c3=O)CC(=O)N4CCCC[C@@H]4C)C C10013299
C[NH+](CCC(=O)NC[C@@H]1Cc2cc(cc(c2O1)F)c3cc4ccccc4nc3)[C@@H]5CCS(=O)(=O)C5 C12156693
Cc1cc(c2cc(c(=O)[nH]c2c1)[C@@H](c3nnnn3C[C@H]4CCCO4)[NH+]5CCN(CC5)c6ccccc6)C C06193626
Cc1ccc2c(c1)cc(c(=O)[nH]2)C[NH+](Cc3ccc(cc3)F)Cc4nnnn4Cc5ccc(cc5)OC C12717298
Cc1cc2cc(c(=O)[nH]c2cc1C)[C@@H](c3nnnn3Cc4ccco4)[NH+]5CCN(CC5)c6ccccc6F C13023067
Cc1cc(c2c(c1)cc(c(=O)[nH]2)[C@@H](c3nnnn3C(C)(C)C)[NH+](Cc4ccccc4)Cc5cccnc5)C C06177886
Cc1cc2cc(c(=O)[nH]c2cc1C)[C@@H](c3nnnn3C[C@@H]4CCCO4)[NH+]5CCN(CC5)c6ccccc6 C06194851
Cc1ccc(c(c1)N2CC[NH+](CC2)[C@@H](c3cc4c(ccc(c4[nH]c3=O)C)C)c5nnnn5CCOC)C C06195647
Cc1ccc2c(c1)cc(c(=O)[nH]2)[C@H](c3nnnn3C4CCCC4)[NH+](Cc5ccccc5)Cc6cccnc6 C06281796
Cc1ccc2cc(c(=O)[nH]c2c1)[C@H](c3nnnn3C4CCCC4)[NH+](Cc5ccccc5)Cc6cccnc6 C06282233
CC[C@@H](c1nnnn1C[C@@H]2CCCO2)[NH+](Cc3ccc(cc3)OC)Cc4cc5ccc(cc5[nH]c4=O)C C13063847
CC[C@H](c1nnnn1C[C@@H]2CCCO2)[NH+](Cc3ccc(cc3)C)Cc4cc5cc(ccc5[nH]c4=O)OC C13064142
CC[C@H](c1nnnn1Cc2ccco2)[NH+](Cc3ccc(cc3)C)Cc4cc5ccc(cc5[nH]c4=O)OC C13064317
c1ccc(c(c1)C[NH+](Cc2cc3cc4c(cc3[nH]c2=O)OCO4)Cc5nnnn5C6CCCCC6)Cl C13065438
Cc1ccc2c(c1)cc(c(=O)[nH]2)[C@H](c3nnnn3C4CCCCC4)[NH+](Cc5ccco5)C[C@@H]6CCCO6 C06409089
Cc1ccc2cc(c(=O)[nH]c2c1)[C@@H](c3nnnn3C4CCCC4)[NH+](Cc5cccs5)C[C@@H]6CCCO6 C06409825
Cc1ccc2c(c1)cc(c(=O)[nH]2)[C@@H](c3nnnn3C4CCCC4)[NH+](Cc5cccs5)C[C@@H]6CCCO6 C06408592
C[NH+](C)CCNS(=O)(=O)c1c(c2c(s1)CN(CC2)C/C(=C/c3ccccc3)/Cl)C(=O)OC C14997543
CC[NH+](CC(=O)Nc1ccc2c(c1)OCCO2)CC(=O)N3CCc4c(ccs4)[C@@H]3c5cccs5 C22059841
C[C@@H](c1nnc2n1CCN(CC2)Cc3ccc(o3)c4ccccc4Cl)NC(=O)C5CC[NH+](CC5)C C23129993
CCC[NH+]1CCN(CC1)CCCN2C(=O)c3cc4c(n3C[C@@]2(C)C(=O)NC5CCC(CC5)C)cco4 C33031510
Cc1c(c(n(n1)c2ccccc2)Oc3ccc(cc3F)F)C[NH+](C[C@@H](CN4CCOCC4)O)C5CC5 C35777812
CCc1ccccc1N2CCN(CC2)C(=O)c3coc(n3)C[NH+]4CCN(CC4)C[C@H](COC(C)C)O C35840336
Cc1cccc(c1)n2c(cc(n2)c3c(nc4n(c3=O)c(cs4)CC(=O)NCC[NH+]5CCCCC5)C)C C35911865
CC[NH+]1CCC[C@H]1CNC(=O)[C@@H]2c3cc(c(cc3C(=O)N([C@@H]2c4ccc(cc4)SC)C)OC)OC C36067461
CC[C@@H](c1nnnn1C[C@H]2CCCO2)[NH+](Cc3ccc(cc3)C)Cc4cc5cc(ccc5[nH]c4=O)OC C33936999
Cn1c2c(c(n1)c3ccccc3)[C@@H](SCC(=O)N2CC(=O)NCC[NH+](C)C)c4ccc(cc4F)F C37425590
CCc1ccccc1N2CCN(CC2)C(=O)c3coc(n3)C[NH+]4CCN(CC4)C[C@H](c5ccccc5)O C34677785
c1cc(cc(c1)N2C(=O)CCC2=O)C(=O)NCC[NH+]3CCN(CC3)c4nc5c(s4)cccc5Cl C38775114
CCN1C[C@@H](C(=O)c2c1cc(c(c2)F)N3CC[NH+](CC3)C)C(=O)Nc4nc(cs4)CC(=O)OCC C39029573
CCOC(=O)[C@H](CC(C)C)N1CC[C@]2(C1=O)CCC[NH+]2CC(=O)Nc3cc4c(cc3C(=O)C)OCO4 C39266333
c1ccc2=[NH+]CC(=c2c1)C3=NN[C@@H](N3C4CC4)SCC(=O)N([C@@H]5CCS(=O)(=O)C5)C6CCCC6 C39942478
c1ccc2=[NH+]CC(=c2c1)C3=NN[C@H](N3C4CC4)SCC(=O)N([C@@H]5CCS(=O)(=O)C5)C6CCCC6 C39942479
c1ccc2=[NH+]CC(=c2c1)C3=NN[C@H](N3C4CC4)SCC(=O)N([C@H]5CCS(=O)(=O)C5)C6CCCC6 C39942481
COc1cc(ccc1OC[C@H](C[NH+](Cc2ccc(o2)Br)[C@@H]3CCS(=O)(=O)C3)O)C=O C40320148
C[NH+](C)[C@H](CNC(=O)c1c2c(n(n1)[C@@H]3CCS(=O)(=O)C3)CCCC2)c4ccc(cc4)C(F)(F)F C40988952
Cc1cc(cc(c1)OCCOc2c(cc(cc2Cl)/C=C\3/C(=[NH2+])N4C(=NC3=O)SC(=N4)C)OC)C C49576912
CC1=CC2=NC(=O)/C(=C\c3ccc(c(c3)Br)OCCOc4ccc(cc4)OC)/C(=[NH2+])N2O1 C20236827
Cc1ccccc1OCC2=NN3C(=[NH2+])/C(=C\c4ccc(o4)c5cc(ccc5C)[N+](=O)[O-])/C(=O)N=C3S2 C20238845
CCOc1ccc(c(c1)[N+](=O)[O-])c2ccc(o2)/C=C\3/C(=[NH2+])N4C(=NC3=O)SN=C4SCC(C)C C20238945
Cc1cc(ccc1Cl)OCCCn2cccc2/C=C/3\C(=[NH2+])N4C(=NC3=O)SC(=N4)N5CCCC5 C32980972
Cc1cc(ccc1Cl)OCCn2cccc2/C=C/3\C(=[NH2+])N4C(=NC3=O)SC(=N4)N5CCCCC5 C20356582
C[C@H]1CC[C@H]([C@H](C1)O[C@@](C)(C(C)C)C(=O)N[C@@H]2[C@H]3N(C2=O)[C@@H](C(S3)(C)C)C(=O)[O-])C(C)C C12296201
c1ccc2c(c1)cccc2Cn3cc(c4c3cccc4)/C=C(\C#N)/C(=O)Nc5ccccc5C(=O)[O-] C02775483
c1ccc2cc(c(cc2c1)C(=O)[O-])NC(=O)CSc3nnc(o3)c4ccccc4Br C13245853
CCOc1cc(ccc1OCC(=O)N2C[C@@]3(C[C@H]2CC(C3)(C)C)C)/C=N/Nc4ccc(cc4)C(=O)[O-] C13263873
COc1cc(cc(c1OC(F)F)OC)/C=N/Nc2c(c(nc(c2Cl)Cl)C(=O)[O-])Cl C13264385
Cc1cccc(c1n2c(cnc2SCc3[nH]c(=O)c4ccc(cc4n3)C(=O)[O-])c5ccccc5)C C13267327
C[C@@H]1CCC[C@H](N1C(=O)COc2ccc(cc2OC)/C=N/Nc3ccc(c(c3)C(=O)[O-])Cl)C C13343351
Cc1ccc(cc1)NC(=O)COc2ccc(cc2Br)/C=C(\C#N)/c3ccc(cc3)C(=O)[O-] C15013844
COc1ccc(cc1NC(=O)[C@H]2[C@@H](C=C[C@H]([C@@H]2C(=O)[O-])c3ccccc3)c4ccccc4)[N+](=O)[O-] C16184054
Cc1c(sc(n1)NC(=O)c2cc3c(s2)CC[C@H](C3)C(C)(C)C)c4nnc(n4CC=C)[S-] C22972622
c1ccc(c(c1)/C=N\Nc2cnnc(c2Br)[O-])OCc3ccc(cc3)Br C31783737
Cc1c(sc(n1)c2ccccc2)c3cc(nc(n3)SCC(=O)Nc4ccc(cc4)Cl)[O-] C33170091
COc1ccc(cc1NC(=O)[C@H]2[C@@H](C=C[C@@H]([C@@H]2C(=O)[O-])c3ccccc3)c4ccccc4)[N+](=O)[O-] C35023491
CC(C)(C)c1cc(cc(c1O)C(C)(C)C)[C@@H]2C(=C(C(=O)N2C[C@@H]3CCCO3)[O-])C(=O)c4ccccc4 C35297438
CCOC(=O)C1=C(N=C2N([C@@H]1c3ccccc3Cl)C(=CS2)/C=C(/NC4CC4)\[O-])c5ccccc5 C35692854
CCOC(=O)C1=C(N=C2N([C@@H]1c3cccc(c3)F)C(=CS2)/C=C(/Nc4ccc(cc4)F)\[O-])C C35694508
CC1=C([C@H](N2C(=CSC2=N1)/C=C(/NC(C)C)\[O-])c3ccc(cc3)C(C)C)C(=O)OCCOC C35696433
CC1=C([C@H](N2C(=CSC2=N1)/C=C(/Nc3ccc(cc3)F)\[O-])c4ccc(cc4)F)C(=O)OC(C)C C35701921
CC1=C([C@@H](N2C(=CSC2=N1)/C=C(/Nc3ccccc3F)\[O-])c4cccc(c4)Cl)C(=O)OC C35970285
CCN/C(=C/C1=CSC2=NC(=C([C@@H](N12)c3ccccc3Cl)C(=O)OCC)c4ccccc4)/[O-] C36049943
CCOC(=O)C1=C(N=C2N([C@@H]1c3ccccc3C)C(=CS2)/C=C(/NC(C)C)\[O-])c4ccccc4 C36050013
CC[C@@H](C)N/C(=C/C1=CSC2=NC(=C([C@@H](N12)c3ccccc3Cl)C(=O)N(CC)CC)C)/[O-] C36050278
CCC1=C([C@@H](N2C(=CSC2=N1)/C=C(/NCc3ccco3)\[O-])c4ccc(cc4)Cl)C(=O)OC C36052889
CC1=C([C@H](N2C(=CSC2=N1)/C=C(/NCC(C)C)\[O-])c3ccccc3OC)C(=O)OC(C)(C)C C36061415
CC[C@@H](C)N/C(=C/C1=CSC2=NC(=C([C@@H](N12)c3ccccc3OC)C(=O)OC(C)(C)C)C)/[O-] C36061424
CCC1=C([C@H](N2C(=CSC2=N1)/C=C(/NCc3ccco3)\[O-])c4ccc(cc4)C(C)C)C(=O)OC C36063284
CC1=C([C@@H](N2C(=CSC2=N1)/C=C(/NCc3ccco3)\[O-])c4ccccc4F)C(=O)OC(C)C C36064998
C/C=C/[C@H](C(=O)NC1CCCCC1)N(c2ccccc2Cl)C(=O)c3cc(ccc3[O-])[N+](=O)[O-] C36544687
Cc1ccccc1[C@@H](C(=O)NC(C)(C)CC(C)(C)C)N(C(=O)c2cc(ccc2[O-])[N+](=O)[O-])C(C)(C)C C36585842
CCOc1cc(ccc1OC(=O)c2ccc(cc2)C)/C=C(\C#N)/C(=O)Nc3ccccc3C(=O)[O-] C13122327
CCOc1cccc(c1)C(=O)C2=C(C(=O)N([C@@H]2c3cc(c(c(c3)C(C)(C)C)O)C(C)(C)C)CC=C)[O-] C40029329
CCCN1[C@@H](c2c([nH]nc2C1=O)c3cc(ccc3[O-])Cl)c4ccc(c(c4)OCC)OCCC C39898395
CC(C)OCCCN1[C@H](c2c([nH]nc2C1=O)c3cc(ccc3[O-])Cl)c4ccc(cc4)C(C)(C)C C39899292
Cn1c2ccccc2c(c1Cl)C[C@H](C(=O)[O-])NC(=O)OCC3c4ccccc4-c5c3cccc5 C44320950
c1ccc(c(c1)C[C@@H](C(=O)[O-])NC(=O)OCC2c3ccccc3-c4c2cccc4)OC5CCCC5 C44324953
c1ccc(c(c1)C[C@H](C(=O)[O-])NC(=O)OCC2c3ccccc3-c4c2cccc4)OC5CCCC5 C44324957
COc1ccc(cc1NC(=O)[C@@H]2[C@@H](C=C[C@H]([C@H]2C(=O)[O-])c3ccccc3)c4ccccc4)[N+](=O)[O-] C01156833
CCn1c(c(c(n1)C)CC[N-]/C(=N/C(=O)c2ccc(c(c2)F)C)/Nc3cccc(c3C)Cl)C C32973215
CCn1c(c(c(n1)C)CC[N-]/C(=N/C(=O)c2ccc(c(c2)F)C)/Nc3ccc(cc3C)Cl)C C32973483
CCOc1ccc(cc1)/N=C\2/C(=C(/C(=C/c3cc(c(c(c3)Cl)O)OC)/S2)[O-])C(=O)OCC C59105378
c1ccc(cc1)/N=C\2/N(C(=O)/C(=C/c3ccc(cc3)OCC(=O)[O-])/S2)CCc4c[nH]c5c4cccc5 C35201162
CCc1ccc(cc1)/N=C\2/C(=C(/C(=C/c3cc(c(c(c3)Cl)O)OCC)/S2)[O-])C(=O)OCC C59437082
Cc1cc(nc(n1)/N=C(\N/C(=N/c2ccccc2Cl)/[S-])/N3CCC(CC3)Cc4ccccc4)C C14160042
CCc1cc(cc(c1)OCC(=O)N/N=C/c2cc(n(c2C)c3ccc(c(c3)Cl)C(=O)[O-])C)C C59678506
CCCO/C(=C\1/[C@@H](C2=C(C[C@@H](CC2=O)c3ccccc3)N=C1C)c4cc(c(c(c4)Cl)O)OC)/[O-] C02775841
CCCO/C(=C\1/[C@@H](C2=C(C[C@H](CC2=O)c3ccccc3)N=C1C)c4cc(c(c(c4)Cl)O)OC)/[O-] C02775843
CC[C@@H](C(=O)Nc1ccc(cc1)C(C)C)Sc2ncc(c(n2)[O-])S(=O)(=O)c3ccc(cc3C)C C64579521
CCCOc1c(cccc1OC)[C@@H]2CC(=O)Nc3c2sc(c3c4ccc(cc4)Cl)C(=O)[O-] C64795532
CCOc1ccc(cc1OCC)[C@@H]2CC(=O)Nc3c2sc(c3c4ccc(cc4)Cl)C(=O)[O-] C64795682
CC(C)c1ccc(cc1)Nc2c(nc3ccccc3n2)[N-]S(=O)(=O)c4cccc5c4nsn5 C02244825
COc1cc(cc(c1OC)S(=O)(=O)Nc2ccccc2Sc3ccccc3)/C=C/C(=O)[O-] C02624783
Cc1ccccc1NC(=O)CN2C(=O)/C(=C\c3ccc(o3)c4cccc(c4C)C(=O)[O-])/SC2=O C09232974
Cc1c(cccc1C(=O)[O-])c2ccc(o2)/C=C/3\C(=O)N(C(=O)S3)CC(=O)Nc4ccc(cc4)F C02169967
Cc1ccccc1n2c(=O)c3ccccc3nc2SCC(=O)N/N=C/c4ccccc4C(=O)[O-] C01278786
Cc1ccc2c(c1)c(c(c(=O)[nH]2)C3=NN([C@@H](C3)c4ccco4)C(=O)CCC(=O)[O-])c5ccccc5 C09489510
CC(=O)NC1=NC(=O)/C(=C\c2cc(ccc2OCc3ccc(cc3)C(=O)[O-])Br)/S1 C09763328
Cc1ccc2c(c1)c(c(c(=O)[nH]2)C3=NN([C@@H](C3)c4ccccc4)C(=O)CCC(=O)[O-])c5ccccc5 C06408045
Cc1c2c(n(n1)c3ccccc3)NC4=C([C@@H]2c5ccc(cc5)OCC(=O)[O-])C(=O)C[C@@H](C4)c6cccs6 C12349733
Cc1ccc(cc1S(=O)(=O)Nc2nc(cs2)c3cc(n(c3C)Cc4ccco4)C)C(=O)[O-] C13029397
C[C@H](Cn1c(=O)c2ccc(cc2nc1SCCOc3ccc(cc3Cl)Cl)C(=O)[O-])O C13051598
c1ccc(cc1)n2c(cnc2SCC(=O)Nc3ccc4c(c3)C(=O)c5ccccc5C4=O)C(=O)[O-] C13089810
Cc1cccc(c1NC(=O)CSc2nc3cc(sc3c(=O)n2CC=C)c4ccccc4)C(=O)[O-] C13244816
Cc1ccc(cc1)n2c(nnc2SCC(=O)Nc3ccc(cc3C(=O)[O-])Cl)N4CCCC4 C13245588
Cc1c2c(=O)[nH]c(nc2sc1C(=O)[O-])CSc3nnc(n3Cc4ccccc4)c5cccs5 C13254353
CC[C@H](C)c1ccccc1NC(=O)CSc2nnc(n2[C@H](C(C)C)C(=O)[O-])c3cccs3 C13271327
Cc1cc(c(c(c1)Cl)NC(=O)CSc2nnc(n2[C@H](C(C)C)C(=O)[O-])c3cccs3)C C13271595
Cc1c(cccc1Cl)NC(=O)[C@H](C)Sc2nnc(n2[C@H](C(C)C)C(=O)[O-])c3cccs3 C13272165
C[C@@H]1CCc2c(sc3c2c(=O)n(c(n3)SCC(=O)Nc4ccccc4C(=O)[O-])CC=C)C1 C13354030
c1ccc(c(c1)C(=O)[O-])NC(=O)CSc2nc3c(c(cs3)C4CC4)c(=O)n2C5CCCCC5 C13354436
Cc1cccc(c1)n2c(=O)c3ccccc3nc2SCC(=O)Nc4ccc(cc4)/C=C/C(=O)[O-] C13394853
c1ccc(cc1)c2cnc(n2C[C@H]3CCCO3)SCC(=O)Nc4ccc(cc4C(=O)[O-])Cl C13408819
CC1=C([C@H](C2=C(N1)c3ccccc3C2=O)c4cc(c(c(c4)Cl)OCC(=O)[O-])OC)C(=O)OC C00797860
COc1ccc(cc1CSc2ccccn2)/C=N/n3c(=O)c4c(c5cc(ccc5[nH]4)F)nc3[O-] C13569219
c1cc(cc(c1)[N-]S(=O)(=O)c2ccc(c(c2)Cl)Cl)C(=O)Nc3nnc(s3)C4CC4 C22738699
c1ccc(c(c1)[N-]S(=O)(=O)c2cc(ccc2Cl)NC(=O)c3cc(on3)c4ccco4)Cl C25527117
Cc1cccc(c1C)N2C[C@@H](CC2=O)C(=O)Nc3nc(c(s3)c4nnc(n4CC=C)[S-])C C25575708
Cc1ccc2c(c1)sc(n2)N3[C@H](C(=C(C3=O)[O-])C(=O)c4cccc(c4)OC)c5ccc(c(c5)OC)O C09461044
CCOc1ccc2c(c1)sc(n2)N3[C@@H](C(=C(C3=O)[O-])C(=O)c4ccccc4)c5cccc(c5)O C35520406
CCN(CC)C(=O)C1=C(N=C2N([C@H]1c3ccc(cc3)C)C(=CS2)/C=C(/NC[C@H]4CCCO4)\[O-])C C35698172
CC1=C([C@H](N2C(=CSC2=N1)/C=C(/NC[C@@H]3CCCO3)\[O-])c4ccccc4F)C(=O)OCC=C C35701704
Cc1ccccc1[C@H]2C(=C(N=C3N2C(=CS3)/C=C(/NN4CCOCC4)\[O-])C)C(=O)OC(C)C C35702055
CC1=C([C@@H](N2C(=CSC2=N1)/C=C(/NC[C@H]3CCCO3)\[O-])c4ccccc4Cl)C(=O)N(C)C C35702159
CCOC(=O)C1=C(N=C2N([C@H]1c3ccccc3Cl)C(=CS2)/C=C(/NCc4ccncc4)\[O-])C C36050162
Cc1ccc(cc1)[C@H]2[C@H](C(=NC(=C2C#N)SCC(=O)Nc3ccccc3Cl)[O-])C(=O)OC C12250306
Cc1ccccc1NC(=O)CN2C(=O)/C(=C/c3ccc(o3)c4cccc(c4C)C(=O)[O-])/SC2=O C02169126
c1ccc(c(c1)[C@H]2N=N[C@H](N2C3CCCCC3)SCc4[nH]c(=O)c5ccc(cc5n4)C(=O)[O-])F C39722322
CCN1[C@H](N=N[C@@H]1SCc2[nH]c(=O)c3ccc(cc3n2)C(=O)[O-])c4ccc(cc4Cl)Cl C39722786
CCOC(=O)[C@H]1[C@@H](SC2=C1CCC2)NC(=O)[C@@H](C)Sc3nc(cc(n3)[O-])c4ccccc4 C39724672
CC(C)(C)c1ccc2c(c1)c(co2)CC(=O)Nc3ccc(cc3)S(=O)(=O)[N-]c4nccs4 C39883525
Cc1c(c2ccccc2[nH]1)C(=O)[C@H](C)Sc3nnc(n3[C@H](C(C)C)C(=O)[O-])c4cccs4 C13271833
CCn1c2ccccc2c(c1c3ccccc3)C(=O)CSc4[nH]c(=O)c(c(n4)C)CCC(=O)[O-] C13448323
Cc1c2c(=O)[nH]c(nc2sc1C(=O)[O-])CSc3nnc(n3CC=C)c4ccc(cc4)Cl C13395914
Cc1c(c([nH]c1C(=O)[O-])C)C(=O)/C=C/c2cn(nc2c3ccc4c(c3)OCCO4)c5ccccc5 C13078134
Cc1cc(n(n1)[C@@H](C)C(=O)Nc2ccc(cc2Cl)[N-]S(=O)(=O)c3cc(cc(c3)F)F)C C48355589
CC1=C([C@@H](n2c(nc(n2)SCc3ccccc3Cl)N1)c4ccc(cc4)C(=O)[O-])C(=O)OC C01282890
c1ccc(cc1)n2c(nnn2)/C(=C\Nc3cc(ccc3C(=O)[O-])Cl)/C(=O)c4ccccc4Cl C16523759
CCOc1cc(cc(c1OCC(=O)[O-])CC=C)/C=C(/C#N)\C(=O)Nc2cccc(c2Cl)Cl C59336549
Cc1ccc(cc1)/N=C/2\NC(=O)/C(=C/c3cc(c(cc3Br)OCC(=O)[O-])OC)/S2 C02773851
CCCS(=O)(=O)[N-]c1cccc(c1C)NC(=O)CCc2nc3ccccc3n2c4ccccc4 C60102626
c1ccc(cc1)c2c3cc(ccc3[nH]c(=O)c2C4=NN([C@H](C4)c5ccc(cc5)F)C(=O)CCC(=O)[O-])Cl C13799491
CCOc1cccc(c1)N2C(=O)/C(=C\c3cccn3c4cccc(c4)C(=O)[O-])/C(=O)NC2=S C09263196
CCOc1cccc(c1)N2C(=O)/C(=C/c3cccn3c4cccc(c4)C(=O)[O-])/C(=O)NC2=S C09762569
C[C@@H](C(=O)Nc1ccccc1OC(F)F)Sc2nnc(n2CCC(=O)[O-])c3cccs3 C13017784
Cc1ccc(cc1)c2nnc(n2CCC(=O)[O-])S[C@@H](C)C(=O)N3CC(=O)Nc4c3cccc4 C13018629
C[C@H](Cn1c(=O)c2ccc(cc2nc1SCc3cc(cc4c3OCOC4)Cl)C(=O)[O-])O C13051831
C[C@@H](Cn1c(=O)c2ccc(cc2nc1SCc3cc(cc4c3OCOC4)Cl)C(=O)[O-])O C13051832
Cc1ccc(cc1)c2nnc(n2CCC(=O)[O-])SCC(=O)Nc3ccccc3SCC#N C13197283
Cc1cccc(c1)c2nnc(n2CCC(=O)[O-])SCC(=O)Nc3ccccc3SCC#N C13198780
Cc1cc(ccc1Br)NC(=O)CSc2nc3nc(c(c(n3n2)C)CC(=O)[O-])C C13221652
CCC(C)(C)C1CCC(CC1)NC(=O)CSc2nc3nc(c(c(n3n2)C)CCC(=O)[O-])C C13223460
COc1cc(c(cc1C(=O)[O-])Cl)NC(=O)CSc2nc3c(ccs3)c(=O)n2CC=C C13242173
c1cc(sc1)c2nnc(n2C[C@@H]3CCCO3)SCC(=O)Nc4cc(ccc4C(=O)[O-])F C13242386
CCn1c(nnc1SCC(=O)Nc2c(cccc2C(=O)[O-])C)c3ccc(cc3)N(CC)CC C13244997
CC1=C(Nc2nnnn2[C@H]1c3ccc(c(c3)Br)OC)c4ccc(cc4)OCC(=O)[O-] C13268632
c1ccc(c(c1)C(=O)[O-])n2c(=O)c(c(cn2)NCCc3cc4c(c(c3)Cl)OCCO4)Cl C13279085
c1cc(oc1)c2c(sc(n2)NS(=O)(=O)c3ccc(c(c3)C(=O)[O-])Br)c4ccco4 C13346913
Cc1c(sc2c1c(=O)n(c(n2)SCc3[nH]c(=O)c4ccc(cc4n3)C(=O)[O-])CC(C)C)C C13347238
C[C@H](C(=O)Nc1ccc(cc1Cl)[N+](=O)[O-])Sc2ncc(n2c3ccc(cc3)F)C(=O)[O-] C13354115
CCc1cc2c(s1)nc(n(c2=O)CCCOC)SCC(=O)Nc3ccccc3C(=O)[O-] C13363127
COc1ccc(cc1/C=C/C(=O)Nc2c(cc(c(c2OC)OC)OC)C(=O)[O-])Br C13443927
CC1=C([C@H](C2=C(N1)C[C@H](CC2=O)c3cccs3)c4cc(c(c(c4)OC)[O-])[N+](=O)[O-])C(=O)OC C19943801
CC1=C([C@@H](C2=C(N1)C[C@H](CC2=O)c3cccs3)c4cc(c(c(c4)OC)[O-])[N+](=O)[O-])C(=O)OC C19943806
CCOc1ccc(cc1)c2nnc(n2CC(=O)NCc3cc4c(cc3OCC)C[C@@H](O4)C)[S-] C24646254
Cc1c(c(c(o1)n2cccc2)C#N)C(=O)Nc3cccc(c3)S(=O)(=O)[N-]c4ccccc4Cl C30700301
Cc1ccc(o1)c2nc(c(s2)C(=O)Nc3nc(c(s3)c4nnc(n4CC=C)[S-])C)C C31275710
CCOc1ccc2c(c1)sc(n2)N3[C@H](C(=C(C3=O)[O-])C(=O)c4ccco4)c5cccc(c5)O C33552156
Cc1cccc(c1)N2CCN(C[C@@H]2C)c3c(cc(cn3)NS(=O)(=O)c4cccc(c4)F)C(=O)[O-] C21883377
CCCc1c(c(n(n1)c2ccc(cc2)Cl)[O-])/C=C\3/C(=O)N(C(=O)N3)Cc4ccccc4C#N C35456404
Cn1c2ccccc2c(c1C(=O)[O-])[C@@H](C(=O)[O-])[NH+]3CCN(CC3)c4ccc(cn4)C(F)(F)F C36358810
Cn1c2ccccc2c(c1C(=O)[O-])[C@H](C(=O)[O-])[NH+]3CCN(CC3)c4ccc(cn4)C(F)(F)F C36358811
c1cc(c(c(c1)Cl)Cl)S(=O)(=O)[N-]c2ccc(cc2)S(=O)(=O)Nc3ncccn3 C03358902
Cc1ccc(cc1)S(=O)(=O)[N-]/N=C/C\2=NN(C(=O)/C2=N/Nc3ccccc3)c4ccccc4 C15775077
c1ccc(c(c1)NC(=O)CN2C(=O)/C(=C/c3cccn3c4ccc(cc4)C(=O)[O-])/SC2=O)F C16450319
c1cc(sc1)c2nc(on2)CCCCCNC(=O)Cn3c(nnc3[S-])c4cccs4 C09930192
CC1=C2C(=CC(=O)N=C2S[C@H]1C(=O)[O-])CSc3nnc(s3)Nc4ccccc4OC C39691402
CCc1ccccc1Nc2nnc(s2)SCC3=NC(=O)C4=C([C@H](SC4=N3)C(=O)[O-])C C39693077
Cc1cc(ccc1OCC(C)C)C(=O)C2=C(C(=O)N([C@H]2c3ccc(cc3)C(=O)OC)CCO)[O-] C40093987
COc1ccc(cc1OC)[C@H]2c3c([nH]nc3C(=O)N2Cc4ccco4)c5cc(ccc5[O-])Cl C39898742
Cc1c2c(cc(=O)[nH]c2sc1C(=O)[O-])CSc3nnc(o3)c4cc(cc(c4)OC)OC C13409412
Cc1c2c(cc(=O)[nH]c2sc1C(=O)[O-])CSc3nc4ccccc4c(=O)n3CCCOC C13410613
Cc1c2c(cc(=O)[nH]c2sc1C(=O)[O-])CSc3nnc(n3C4CC4)N5CCC(CC5)C C13408597
COc1ccc(cc1)C2=C[C@@H](N(N2)C(=O)CSc3[n-]c4cc(cnc4n3)Cl)c5ccco5 C03410749
Cc1ccc(c(c1)NC(=O)c2ccc(cc2)S(=O)(=O)[N-]c3cc(ccc3OC)[N+](=O)[O-])F C15544723
Cc1ccc(c(c1)S(=O)(=O)Oc2ccc(cc2)/C(=N/c3[nH]nc(n3)c4cccc(n4)C)/[O-])C C59403373
CCS(=O)(=O)[N-]c1ccc(cc1C)NC(=O)c2cc(ccc2N3CCC(CC3)C)[N+](=O)[O-] C59886991
CC(C)N1c2ccccc2/C(=N/NC(=O)c3ccccc3[N-]S(=O)(=O)c4cccs4)/C1=O C06146056
CCc1ccc(cc1)Nc2nnc(s2)SCC3=NC(=O)C4=C([C@@H](SC4=N3)C(=O)[O-])C C40017014
C[C@@H](C(=O)N1CCc2c1cccc2)Sc3nc(c(nn3)c4ccccc4NC(=O)C(C)C)[O-] C64774635
CC(C)c1ccc(cc1)[C@@H]2CC(=Nc3n2ncc3C(=O)Nc4ccc(c(c4)OC)OC)C(=O)[O-] C65102166
COc1cc(c(c2c1OCO2)OC)[C@H]3CC(=O)Nc4c3n(cc4C(=O)[O-])c5cccc(c5)C(F)(F)F C66087916
C/C(=N\NC1=NC(=O)/C(=C\c2ccc(cc2)C(=O)[O-])/S1)/c3cccc4c3cccc4 C08117744
c1ccc(c(c1)C2=N/C(=C\Nc3cc(ccc3C(=O)[O-])Cl)/C(=O)O2)Br C04509278
Cc1ccc(c(c1)Br)NC(=O)[C@H](C)Sc2c(c(cc(n2)C)C)C(=O)[O-] C13023616
C=CCSc1ccccc1NS(=O)(=O)c2cc(ccc2Br)C(=O)[O-] C13030796
C[C@@H](c1ccccc1Br)NC(=O)COc2cc3ccccc3cc2C(=O)[O-] C13080480
c1cc(c(cc1NC(=O)COc2ccc(cc2C(=O)[O-])Cl)C(F)(F)F)Cl C13083474
c1cc(c(cc1C(=O)[O-])S(=O)(=O)NCCCC[C@H]2C[C@H]3CC[C@@H]2C3)Br C13252327
c1ccc2c(c1)cccc2N3C[C@@H](CC3=O)C(=O)Nc4ccc(cc4C(=O)[O-])Cl C13260159
C[C@H](C(=O)Nc1cc(c(cc1Cl)Cl)Cl)Sc2nc(cs2)CC(=O)[O-] C13415027
c1ccc(cc1)[C@H]2Cc3cc(ccc3C(=O)O2)C(=O)Nc4cc(ccc4Cl)C(=O)[O-] C13426015
CCC/C(=N\CCc1c([nH]c2c1cc(cc2)OC(F)(F)F)C)/C3=C(CCCC3=O)[O-] C12419188
CCOc1ccccc1c2cc(c3c([nH]nc3n2)c4ccc(cc4)Br)C(=O)[O-] C20492211
c1ccc(c(c1)c2ccc(o2)/C=C(/c3[nH]c4cc(ccc4c(=O)n3)C(=O)[O-])\Cl)Cl C13351531
CC(C)(C)NC(=O)c1ccc(cc1)[N-]S(=O)(=O)c2ccc(c(c2)C(F)(F)F)Cl C24429061
Cc1c(c(nc(n1)SC)[O-])CCC(=O)N[C@@H](c2ccc(cc2)F)c3cccs3 C25812469
Cc1ccc(c(c1)Cl)NC(=O)c2cccc(c2)S(=O)(=O)[N-]c3ccccc3Cl C27754642
CCOc1ccc(cc1)c2nnc(n2N/N=C/c3ccc(cc3Cl)Cl)[S-] C06876083
Cc1ccc(cc1)C(=O)C2=C(C(=O)N([C@@H]2c3cccc(c3)O)c4nc5ccc(cc5s4)Cl)[O-] C34919848
C[C@@H](c1ccccc1)n2c(nnc2[S-])c3cc(n[nH]3)c4cccc(c4)Br C17094749
Cc1ccc(cc1NC(=O)CSc2[n-]c3cc(cnc3n2)Br)Cl C06382631
CC1=C([C@@H](N2C(=CSC2=N1)/C=C(/NC3CC3)\[O-])c4ccc(cc4)Cl)C(=O)OC C36050724
CCc1cccc2c1[nH]cc2C(=O)[C@H](c3ccccc3)Sc4c(c(nc(n4)[O-])C)C#N C14232940
CCOc1cc(ccc1O)/C=N/n2c(nnc2[S-])c3ccc(cc3Cl)Cl C02255546
c1c(csc1S(=O)(=O)/N=c\2/[nH]c(cs2)C34CC5CC(C3)CC(C5)C4)C(=O)[O-] C13301256
c1ccc(cc1)Cc2ccccc2NC(=O)CSc3[n-]c4cc(cnc4n3)Cl C09338315
Cc1ccc(cc1F)C(=O)C2=C(C(=O)N([C@@H]2c3ccc(cc3)C(C)(C)C)CCCO)[O-] C40053710
CCc1ccccc1N2[C@@H](NC(=O)C(=C2[S-])C#N)c3ccc(o3)c4ccccc4F C40147945
CC(C)C(=O)C1=C([C@](C(=O)C(C1=O)(CC=C(C)C)CC=C(C)C)(CC=C(C)C)O)[O-] C35466194
CCCCN1[C@H](c2c([nH]nc2C1=O)c3cc(ccc3[O-])Cl)c4ccc(cc4)SC C39898516
c1cc(ccc1CN2[C@H](c3c([nH]nc3C2=O)c4cc(ccc4[O-])Cl)c5ccc(cc5)F)F C39899022
c1ccc(cc1)S(=O)(=O)[N-]c2ccc(c(c2)Cl)C(=O)NCCC3=CCCCC3 C44884439
C=CCn1c(=O)c2ccc(cc2nc1[S-])C(=O)Nc3ccc-4c(c3)Cc5c4cccc5 C45872660
Cc1c(sc(n1)NC(=O)c2cc3c(s2)CC[C@@H](C3)C)c4nnc(n4CC=C)[S-] C45886644
Cc1c2c(=O)[nH]c(nc2sc1C(=O)[O-])CSc3ccccc3Br C13234333
CC(C)c1cs/c(=N\S(=O)(=O)c2cc(sc2Br)C(=O)[O-])/[nH]1 C49235759
CNc1c(cc(cn1)Br)S(=O)(=O)[N-]c2cccc(c2Cl)Cl C50635034
C[C@@H]1C[C@@H](n2c(c(cn2)c3nnc(n3[C@@H](C)c4ccccc4)[S-])N1)C(F)(F)F C08534465
C[C@H]1C[C@@H](n2c(c(cn2)c3nnc(n3[C@@H](C)c4ccccc4)[S-])N1)C(F)(F)F C08535504
C[C@@H]1C[C@H](n2c(c(cn2)c3nnc(n3[C@@H](C)c4ccccc4)[S-])N1)C(F)(F)F C08534468
CCO/C(=C\1/[C@@H](NC(=S)N=C1c2ccccc2)c3cc(c(cc3C)OC)C(C)C)/[O-] C04603927
Cc1ccc(cc1S(=O)(=O)[N-]c2ccccc2Cl)NC(=O)/C=C/c3ccsc3 C22650222
Cc1ccc(c(c1)NC(=O)c2ccc(cc2)[N-]S(=O)(=O)c3ccc(c(c3)Cl)F)F C15598739
Cc1ccc(cc1)C(=O)N/N=C/c2cc(n(c2C)c3ccc(c(c3)Cl)C(=O)[O-])C C59678531
CC(C)CN1c2ccc(cc2[C@@]3(C1=O)CC(=O)Nc4c3sc(c4c5ccccc5)C(=O)[O-])F C36360102
c1ccc(cc1)/C=C/C(=N/C2=NN3[C@H](C=C(N=C3N2)c4ccccc4)c5ccccc5)/[O-] C01795986
Cc1ccc(cc1)/C(=N/C2=NN3[C@@H](C=C(N=C3N2)c4ccccc4)c5ccc(cc5)F)/[O-] C09013698
C=CCOc1ccccc1[C@H]2CC(=O)Nc3c2sc(c3c4cccc(c4)F)C(=O)[O-] C64797304
C[C@@H](c1cccc(c1)Br)NC(=O)[C@H](C)n2c(nnc2[S-])c3cccs3 C65565573
C[C@H](c1ccccc1Br)NC(=O)[C@H](C)n2c(nnc2[S-])c3cccs3 C65575493
c1ccc2c(c1)[nH]c(n2)CCc3cccc(c3)[N-]S(=O)(=O)c4ccccc4Cl C33116569
Cn1c2c(c(=O)[nH]c1=O)n(c(n2)N/N=C/C(=C/c3ccccc3)/Br)CCc4ccccc4 C02322757
Cc1cc(no1)NS(=O)(=O)c2ccc(cc2)NS(=O)(=O)c3cc(c(cc3Cl)Cl)Cl C01027638
Cc1ccc(cc1)NS(=O)(=O)c2cc(ccc2C)C(=O)Nc3c(n(n(c3=O)c4ccccc4)C)C C02887898
CC(=O)Nc1ccc(cc1)/C=N/NC(=O)c2ccc(cc2)CN3c4cccc5c4c(ccc5)S3(=O)=O C03275108
CC(C)NC(=O)C1CCC(CC1)CNC(=O)COc2cc3c(c4c2c5c(c(=O)o4)CCC5)CCC(O3)(C)C C09135054
CC(=O)Nc1ccc(cc1)S(=O)(=O)Nc2c(nc3ccccc3n2)N4CCC[C@H]4c5cccs5 C09126886
CC(=O)Nc1ccc(c(c1)NC(=O)CSc2nnc(n2c3ccccc3)c4ccccc4F)OC C09130960
c1ccc2c(c1)nc(n2CC(=O)Nc3ccc(cc3)S(=O)(=O)/N=C/4\CCCCCN4)C(F)(F)F C09468585
C[C@H](C(=O)Nc1ccc(cc1)NC(=O)C)Sc2nnc(n2c3ccccc3OC)c4cccs4 C02637527
Cc1c(c(n(n1)c2ccccc2)C)/C=C/C(=O)Nc3cccc(c3)S(=O)(=O)/N=C/4\CCCCCN4 C09634900
CCOC(=O)c1c2c(sc1NC(=O)CN3C(=O)[C@@]4(CCCc5c4cccc5)NC3=O)C[C@@H](CC2)C C09884192
CCOC(=O)c1c2c(sc1NC(=O)CN3C(=O)[C@]4(CCCc5c4cccc5)NC3=O)C[C@@H](CC2)C C09884194
CCOC(=O)c1c2c(sc1NC(=O)CN3C(=O)[C@@]4(CCCc5c4cccc5)NC3=O)C[C@H](CC2)C C09884196
Cc1ccc(cc1N2CCNC2=O)C(=O)NC[C@@H]3Cc4cc(cc(c4O3)c5ccnc(n5)SC)F C12030927
c1ccc(cc1)n2cc(c(n2)c3cccs3)/C=C/C(=O)OCC(=O)C(=C4Nc5ccccc5N4)C#N C02663147
C/C(=N\NC(=O)c1cccc(c1)S(=O)(=O)Nc2cccc(c2)Cl)/c3ccc(cc3)n4ccnc4 C12578678
CC(=O)c1cccc(c1)N2[C@H]([C@]34C=C[C@](O3)([C@H]([C@@H]4C2=O)C(=O)Nc5ccccc5)C)C(=O)NC6CCCCC6 C12642300
Cc1ccc(cc1)n2c(c(c(n2)C)NC(=O)CN3C(=O)C(NC3=O)(c4ccccc4)c5ccccc5)C C12675765
COc1ccccc1NC(=O)c2cc(nc3c2cccc3)SCC(=O)N4CC(=O)Nc5c4cccc5 C13040824
CCn1c(=O)c2c(csc2nc1SCC3=C([C@@H](NC(=O)N3)C)C(=O)OCC)c4cccs4 C13070929
Cn1c2c(c(=O)[nH]c1=O)n(c(n2)N/N=C/C(=C/c3ccccc3)/Br)Cc4ccccc4Cl C06444776
CC(C)c1nc2c(c3c(s2)CCCC3)c4n1c(nn4)SCC(=O)Nc5ccc(cc5)NC(=O)C C13502529
c1cc(c(cc1C(=O)NC(=S)Nc2c(cc(cc2Cl)Cl)Cl)[N+](=O)[O-])N3CCOCC3 C14274433
Cc1c2cc(ccc2[nH]c1C(=O)N3CCc4c(c(cc(=O)n4CC3)OC)C(=O)NCCC(C)C)Cl C14987098
Cc1ccc(cc1)N2C(=O)/C(=C\Nc3cccc(c3)N/C=C/4\C(=NN(C4=O)c5ccc(cc5)C)C)/C(=N2)C C15134042
Cc1ccc2c(c1)occ2CC(=O)Nc3cccc(c3)C(=O)Nc4c(n(n(c4=O)c5ccccc5)C)C C16020995
CCc1cc(c(s1)NC(=O)CN2C(=O)[C@](NC2=O)(C)c3ccc(c(c3)Cl)Cl)C(=O)OCC C16255771
c1cc2ccc3ccc(c4c3c2c(c1)cc4)/C=N/Nc5[nH]nc(n5)SCc6nnc(o6)C(F)(F)F C20837139
Cc1cc(c(n1c2c(n(n(c2=O)c3ccccc3)C)C)C)C(=O)COC(=O)c4ccc(c(c4)N)Cl C20852305
CCOc1cc(cc(c1O)Cl)[C@@H]2CC(=O)NC3=C2C(=O)C[C@H](C3)c4cc(c(c(c4)OC)OC)OC C21227819
c1ccc2c(c1)c(c[nH]2)c3nnc(n3C[C@H]4CCCO4)SCc5[nH]c(=O)c6cc(ccc6n5)Cl C22277107
Cc1ccc(nc1)NC(=O)C2=C(NC3=C([C@@H]2c4cc(c(c(c4)OC)OC)OC)C(=O)CC(C3)(C)C)C C18169966
CC(=O)N[C@@H]1[C@H]([C@@H]2[C@@H](CO[C@@H](O2)c3ccccc3)O[C@@H]1Oc4ccccc4C(=O)/C=C/c5ccccc5)O C35056643
C[C@H]1CCC[C@H]([C@@H]1C)NC(=O)[C@@H]2[C@@]34C=C[C@@H](O3)[C@@H]([C@@H]4C(=O)N2CCCOC)C(=O)Nc5ccc(cc5)Cl C36066204
C[C@H](C(=O)Oc1ccc2c(c1)OC(=C([C@@H]2c3cccc(c3OC)OC)C#N)N)Oc4ccccc4F C38658883
c1cc(cc(c1)F)c2nc3n(n2)c(cs3)CCNC(=O)C(=O)Nc4ccc(cc4)OC(F)(F)F C38669549
Cc1ccccc1N2[C@H](N=C3c4ccccc4N=C3C2=O)SCC(=O)Nc5cccc(c5)NC(=O)C C39725562
CN1[C@H](N=N[C@@H]1SCc2[nH]c(=O)c3ccccc3n2)CCNC(=O)c4ccc(c(c4)Cl)Cl C39973057
C[C@H]1[C@@H](C(=O)N(N1C)c2ccccc2)NS(=O)(=O)c3ccc4c(c3)nc([nH]4)Cc5ccccc5F C40049560
Cc1ccc(cc1)n2c(c(c(n2)C)NC(=O)COC(=O)c3c(c(sc3NC(=O)C(C)(C)C)C)C)C C45400107
Cc1ccc(cc1)[C@@H]2C[C@H](n3c(c(cn3)C(=O)Nc4cc(c(c(c4)OC)OC)OC)N2)C(F)(F)F C00999523
CCOc1ccc(cc1S(=O)(=O)N2CCCC2)NC(=O)CSc3[nH]c4ccc(cc4n3)Cl C09515561
Cc1ccc(cc1N/C=C/2\C(=NN(C2=O)c3ccccc3)C)N/C=C\4/C(=NN(C4=O)c5ccccc5)C C08659840
c1ccc2c(c1)c(c[nH]2)c3nnc(n3c4ccc(cc4)F)SCC(=O)Nc5ccc6c(c5)OCCO6 C09382542
CCCCc1nc([nH]n1)SCC(=O)Nc2c(cc(cc2Br)Br)[N+](=O)[O-] C59938185
Cc1c(c([nH]c1C(=O)[C@H](C)Sc2nnc(n2C[C@@H]3CCCO3)c4c[nH]c5c4cccc5)C)C(=O)C C14076761
CCN(CC)S(=O)(=O)c1ccc(cc1)c2ccc(o2)[C@H]3c4c(n[nH]c4NC5=C3C(=O)CC(C5)(C)C)C C12311241
c1ccc2c(c1)c(c[nH]2)c3nnc(n3C[C@@H]4CCCO4)SCC(=O)Nc5cc(ccc5C#N)Cl C09661948
c1cc(ccc1F)S(=O)(=O)[N-]c2cc(c([nH+]c2)N3CCC(CC3)CC[NH+]4CCCCC4)C(=O)[O-] C35397810
Cc1c(cccc1Cl)S(=O)(=O)[N-]c2cc(c([nH+]c2)N3CCC[C@H](C3)C[NH+]4CCCC4)C(=O)[O-] C35397855
CCOC(=O)c1c(csc1NC(=O)COC(=O)CNC(=O)c2ccc(cc2)C(C)(C)C)c3ccccc3 C08766399
CCOc1cc(ccc1OCc2ccc(cc2)Br)[C@@H]3C(=C(NC(=O)N3)C)C(=O)OCCOC C08782949
Cc1ccccc1OCC(=O)N[C@H](C)C(=O)N/N=C/c2ccc(o2)c3cc(c(cc3Cl)[N+](=O)[O-])Cl C03764554
CCOc1ccc(cc1OCC)C(c2c(nn(c2O)c3ccccc3)C)c4c(nn(c4O)c5ccccc5)C C09925870
COc1cc(ccc1OC(=O)c2ccccc2)/C=N/NC(=O)CNC(=O)C(c3ccccc3)c4ccccc4 C12419164
Cc1ccc(cc1NC(=O)[C@H](C)Sc2nnc(n2c3ccccc3)CNc4cccc(c4)Cl)[N+](=O)[O-] C06280805
C[C@@H](CCn1cccn1)Nc2cc3c(c(n(c3nc2)CCc4ccccc4)C(=O)OC)NC(=O)[C@@H]5CCCO5 C14743452
C[C@@H](CCn1cccn1)Nc2cc3c(c(n(c3nc2)CCc4ccccc4)C(=O)OC)NC(=O)[C@H]5CCOC5 C14749916
CCOC(=O)c1c(c(c(s1)N)C#N)COC(=O)/C=C/c2c(nn(c2Cl)Cc3ccc(cc3)Cl)C C03433035
COc1ccc(c(c1)NC(=O)c2c3c(sc2NCc4ccc(c(c4OC)OC)OC)CCCCC3)OC C02909627
C[C@H](c1nnc(n1c2ccc(cc2)[N+](=O)[O-])SCc3ccc(cc3)F)NC(=O)Nc4ccc(cc4)OC C16567852
CC1=C([C@H](C2=C(N1)C[C@H](CC2=O)c3ccc(c(c3)OC)OC)c4ccc(c(c4)O)OC)C(=O)OCC(C)C C00649648
CC[NH+](CC)CCN1[C@@H](C(=C(C1=O)[O-])C(=O)c2ccc(c(c2)C)OCC(C)C)c3ccc(c(c3)OCC)O C20081460
CCOC(=O)c1c2c(sc1NC(=O)C(=O)N/N=C/c3ccc(cc3)OC(=O)c4ccccc4)CCCC2 C25584038
CCOC(=O)c1c2c(sc1NC(=O)C(=O)N/N=C/c3ccccc3OCc4ccccc4)C[C@@H](CC2)C C04260399
CCOC(=O)c1c(c(sc1NC(=O)CN2[C@@H](C(=C(NC2=O)C)C(=O)OCC)c3ccccc3)C(=O)C)C C27232016
CC(C)(C)NC(=O)Nc1ccc2c(c1)nc(n2Cc3ccccn3)SCc4cc(ccc4OC)[N+](=O)[O-] C28524679
CC[NH+](CC)CCCN1[C@H](C(=C(C1=O)[O-])C(=O)c2c(c([nH]c2C)C(=O)OCC)C)c3ccc(cc3)C(C)C C33515694
CC[NH+](CC)CCCN1[C@H](C(=C(C1=O)[O-])C(=O)c2c(c([nH]c2C)C(=O)OCC)C)c3ccc(cc3)C(C)(C)C C33515696
CCOC(=O)CNC(=O)N[C@@H](C)c1nnc(n1c2ccc(cc2Cl)Cl)SCc3ccccc3C C35245935
CCCCN(Cc1ccco1)c2ccc(cc2C(=O)N3CCCCC3)NC(=O)Nc4ccc(cc4)[N+](=O)[O-] C35417645
CC[C@@H](C)OC(=O)C1=C(NC2=C([C@@H]1c3ccc(c(c3)OC)O)C(=O)C[C@@H](C2)c4ccc(c(c4)OC)OC)C C33932193
CCCCNC(=O)[C@@H](c1cc(ccc1Cl)[N+](=O)[O-])N(C2CCCCC2)C(=O)CNC(=O)c3ccccc3 C36490497
CCCCNC(=O)[C@H](c1cc(ccc1Cl)[N+](=O)[O-])N(C2CCCCC2)C(=O)CNC(=O)c3ccccc3 C36490498
CCCCNC(=O)[C@@H](c1c2ccccc2ccc1OC)N(Cc3ccco3)C(=O)CNC(=O)c4ccccc4 C36504349
CCCCCCN([C@H](c1cc(ccc1Cl)[N+](=O)[O-])C(=O)NC(C)(C)C)C(=O)CNC(=O)c2ccccc2 C36518907
CCCCNC(=O)CSC1=Nc2ccccc2C3=N[C@H](C(=O)N31)CCC(=O)NCc4ccccc4OC C08608881
CCc1ccc(cc1)O[C@@H](C)C(=O)Oc2ccc3c(c2)OC(=C([C@@H]3c4ccc(c(c4)OCC)OCC)C#N)N C38679379
CCc1ccc(cc1)O[C@H](C)C(=O)Oc2ccc3c(c2)OC(=C([C@H]3c4ccc(c(c4)OC)OCC=C)C#N)N C38681173
Cc1cc(cc(c1)OCC(=O)Oc2ccc3c(c2)OC(=C([C@H]3c4ccc(c(c4)OC)OCC(C)C)C#N)N)C C38684222
Cc1cccc(c1C)OCC(=O)Oc2ccc3c(c2)OC(=C([C@H]3c4ccc(c(c4)OC)OCC(C)C)C#N)N C38684231
CCc1c(cc(c(n1)SCCC(=O)NCCNC(=O)CCSc2c(cc(c(n2)CC)C)C#N)C#N)C C39327875
CC(C)Oc1ccc(cc1)/C=C(/C(=O)NCCC2=NC3=CC=CCC3=N2)\NC(=O)/C=C/c4ccc(cc4)OC C39949609
CCn1c(nnc1SCC(=O)Nc2ccc(cc2)C(=O)NC3CCCC3)[C@@H](C)Oc4ccc(cc4C)C C39967106
CCn1c(nnc1SCC(=O)Nc2ccc(cc2)C(=O)NC3CCCC3)[C@H](C)Oc4ccc(cc4C)C C39967107
CC(C)CCOc1ccc(cc1OC)/C=C(\C#N)/C(=O)Nc2c(c3c(s2)CCCC3)C(=O)NCCOC C39992395
CCCC[NH+](CCCC)CCCN1[C@@H](C(=C(C1=O)[O-])C(=O)c2ccc3c(c2)OCCO3)c4cccc(c4)O C40019663
CCOc1cc(ccc1OCC=C)[C@H]2c3c(n[nH]c3C(=O)N2CCCOC(C)C)c4cc(ccc4O)Cl C39899340
CCOc1cc(ccc1OCc2ccccc2)[C@@H]3c4c(n[nH]c4C(=O)N3CCOC)c5cc(cc(c5O)C)C C39911648
Cc1cc(c(c(c1)c2c3c([nH]n2)C(=O)N([C@H]3c4ccc(c(c4)OC)OCC=C)Cc5ccc(cc5)OC)O)C C39912598
CCOc1cccc(c1)[C@H]2c3c(n[nH]c3C(=O)N2CCc4ccc(c(c4)OC)OC)c5cc(cc(c5O)C)C C39912619
CCOc1cccc(c1)[C@@H]2c3c(n[nH]c3C(=O)N2CCc4ccc(c(c4)OC)OC)c5c(cc(cc5O)C)C C38705665
CCCCOc1ccc(cc1OCC)[C@H]2c3c(n[nH]c3C(=O)N2Cc4cccnc4)c5c(cc(cc5O)C)C C38705910
CC(C)C[NH+](C[C@@H]([C@H](c1ccccc1)c2c(c3ccccc3oc2=O)[O-])/C(=N/NC(=O)CC#N)/C)CC(C)C C48548098
CCCSc1nc2n(n1)[C@@H](C(=C(N2)C)C(=O)Nc3cccc(c3C)C)c4cc(c(c(c4)OC)OC)OC C54617142
CCCSc1nc2n(n1)[C@H](C(=C(N2)C)C(=O)Nc3cccc(c3C)C)c4cc(c(c(c4)OC)OC)OC C54617145
CCOc1ccc(c(c1)OCC)[C@H](c2c([nH]n(c2=O)c3ccccc3)C)c4c(nn(c4O)c5ccccc5)C C09761117
CCn1c(nnc1SCC(=O)Nc2ccc(cc2)/N=N/c3ccccc3)CCNC(=O)c4ccccc4C C59177021
CCOC(=O)c1c(c(c(s1)NC(=O)CCSc2nnc(n2CC=C)CNc3ccc(cc3)C)C#N)C C20291069
CCCCN1c2ccccc2/C(=N\NC(=O)/C(=C\c3ccc(c(c3)OC)OC)/NC(=O)c4ccccc4)/C1=O C15938602
Cc1ccc(cc1C)NC(=O)CN2C(=O)/C(=C\c3cc(c(c(c3)Br)[O-])[N+](=O)[O-])/SC2=O C08722421
Cc1cc(c(c(c1)Br)NC(=O)COc2ccc(cc2[N+](=O)[O-])C(=O)[O-])Br C13053940
CC(C)Cn1c(=O)c2ccc(cc2nc1SCC(=O)Nc3c(c4c(s3)CCC4)C#N)C(=O)[O-] C13280287
Cc1cccc(c1)n2c(=O)c3ccccc3n4c2nnc4SCC(=O)Nc5ccccc5C(=O)[O-] C13354356
Cc1ccc(c(c1)n2c(=O)c3ccccc3nc2SCc4[nH]c(=O)c5c(c(oc5n4)C)C(=O)[O-])C C13397746
Cc1ccc(cc1C)n2c(=O)c3ccccc3nc2SCc4[nH]c(=O)c5c(c(oc5n4)C)C(=O)[O-] C13411950
Cc1ccccc1n2c(=O)c3ccccc3nc2SCc4[nH]c(=O)c5c(c(sc5n4)C(=O)[O-])C C13412224
COc1cc(cc(c1[O-])[N+](=O)[O-])[C@H]2Nc3ccccc3-c4c(nc(nn4)SCc5ccccc5)O2 C02823286
c1ccc2c(c1)nc(c(n2)[N-]S(=O)(=O)c3cccc4c3nsn4)Nc5ccc6c(c5)OCCO6 C02604440
Cc1ccc(cc1)C(=O)C2=C(C(=O)N([C@@H]2c3cc(c(c(c3)Br)O)OC)c4cc(on4)C)[O-] C09014930
c1ccc(cc1)c2cc(nc(n2)n3c(cc(n3)c4cccs4)NC(=O)c5ccccc5[N+](=O)[O-])[O-] C11855275
CC1=NC2=N/C(=N/c3cccc(c3Cl)Cl)/N[C@@H](N2C(=C1)[O-])c4cc(c(cc4OC)OC)OC C22748308
COc1ccc2c(c1)sc(n2)N3[C@@H](C(=C(C3=O)[O-])C(=O)c4cc5ccccc5o4)c6cccc(c6)O C33429192
C[C@H]1Cc2cc(ccc2O1)C(=O)C3=C(C(=O)N([C@H]3c4ccc(cc4)O)c5nc6ccc(cc6s5)OC)[O-] C09510945
COc1cc(ccc1O)[C@H]2C(=C(C(=O)N2c3nc4ccc(cc4s3)Cl)[O-])C(=O)c5ccncc5 C33761813
Cc1cc(c2c(c1)sc(n2)N3[C@@H](C(=C(C3=O)[O-])C(=O)c4ccncc4)c5ccc(c(c5)OC)O)C C33761816
Cc1ccc(o1)C(=O)C2=C(C(=O)N([C@@H]2c3ccc(c(c3)OC)O)c4nc5ccc(cc5s4)Cl)[O-] C34921133
c1ccc(cc1)c2c(c(n(n2)c3cccc(c3)Cl)[O-])/C=C\4/C(=O)N(C(=O)N4)Cc5ccc(cc5)[N+](=O)[O-] C35456073
CC(C)c1c(c(n(n1)c2ccc(c(c2)Cl)Cl)[O-])/C=C\3/C(=O)N(C(=O)N3)Cc4ccccc4C#N C35456428
Cc1cccn2c1nc(c2C)C(=O)C3=C(C(=O)N([C@@H]3c4ccc(cc4)O)c5nc(c(s5)C(=O)C)C)[O-] C35483767
Cc1cc(c2c(c1)sc(n2)N3[C@@H](C(=C(C3=O)[O-])C(=O)c4c(nc(s4)C)C)c5ccc(c(c5)OC)O)C C35566495
Cc1cccc(c1)[C@H]2C(=C(N=C3N2C(=CS3)/C=C(/N4CCN(CC4)C(=O)C)\[O-])C)C(=O)Nc5ccccc5 C35696075
CC1=C([C@@H](N2C(=CSC2=N1)/C=C(/N3CCN(CC3)C(=O)C)\[O-])c4ccc(cc4)Cl)C(=O)NC(C)(C)C C35709925
C[C@@H]1Cc2cc(ccc2O1)C(=O)C3=C(C(=O)N([C@H]3c4ccc(cc4)O)c5nc6ccc(cc6s5)OC)[O-] C09510941
CC1=CC(N2c3c1cc(cc3/C(=C\4/C(=O)NC(=N4)[S-])/C2=O)OC(=O)/C=C/c5cccc(c5)[N+](=O)[O-])(C)C C09846933
CCn1cc(c(=O)c2c1nc(cc2)C)C(=O)Nc3cc(nn3c4nc5c(c(n4)[O-])CCCC5)C(C)(C)C C38741288
Cc1cnc2n(c1=O)[C@@H](CS2)CC(=O)Nc3cc(nn3c4nc5c(c(n4)[O-])CCCC5)C(C)(C)C C38741319
CC(C)S(=O)(=O)[C@H]1CC(=O)c2c(c3c(cc(cn3)Cc4ccccc4)c(=O)n2c5ccccc5[O-])N1 C39452175
c1ccc(cc1)Cc2cc3c(cc2S(=O)(=O)Oc4ccccc4)[C@H]5CO[P@](=O)(NN5CC3)[O-] C39465202
c1ccc(cc1)Cc2cc3c(cc2S(=O)(=O)Oc4ccccc4)CCN5[C@H]3CO[P@@](=O)(N5)[O-] C39465495
Cc1ccc(cc1)OCC(=O)Nc2cc(nn2c3nc4c(cnn4c5cccc(c5C)C)c(n3)[O-])C C17042970
C=CCN1[C@H](N=C2C(=C3CCCC[C@@H]3S2)C1=O)SCc4[nH]c(=O)c5ccc(cc5n4)C(=O)[O-] C39722304
CCSc1nnc(s1)N2[C@@H](C(=C(C2=O)[O-])C(=O)c3ccc(cc3)C)c4ccc(c(c4)OC)O C39999784
Cc1cccn2c1nc(c2C(=O)C3=C(C(=O)N([C@@H]3c4ccc(cc4)O)c5nc(c(s5)C(=O)C)C)[O-])C C40003343
CCOc1ccc(cc1)[C@H]2c3c([nH]nc3C(=O)N2[C@H]4CCS(=O)(=O)C4)c5cc(ccc5[O-])Cl C40548164
Cc1ccc(c(c1)Br)OCC(=O)N/N=C/c2cc(cc(c2[O-])[N+](=O)[O-])Br C40852833
c1ccc(cc1)Nc2ccc(c3c2c(ccc3)S(=O)(=O)[O-])/N=N\c4ccc(cc4Cl)[N+](=O)[O-] C31351794
Cc1c2c(=O)[nH]c(nc2sc1C(=O)[O-])CSc3nc4c(c(cs4)c5ccccc5)c(=O)n3C C13417782
Cc1c(sc2c1c(=O)n(c(n2)SCc3[nH]c(=O)c4c(c(oc4n3)C)C(=O)[O-])C5CCCC5)C C13398023
CCOc1cc(ccc1O)[C@@H]2c3c(nc(s3)[O-])S[C@H]4[C@@H]2C(=O)N(C4=O)c5ccc(cc5)[N+](=O)[O-] C47145994
COc1ccc(c(c1)OC)n2c(nnc2[S-])c3cnn4c3N[C@H](C[C@@H]4C(F)F)c5ccccc5 C02791486
COc1ccc(c(c1)OC)n2c(nnc2[S-])c3cnn4c3N[C@H](C[C@H]4C(F)F)c5ccccc5 C02791485
c1ccc2c(c1)c(cn2CC(=O)Nc3ccc(cc3)F)/C=C\4/C(=NC(=O)N(C4=O)c5ccc(cc5)F)[O-] C59336673
Cc1c(c(=O)n(n1C)c2ccccc2)[C@H](c3ccc(c(c3)OC)O)c4c(=O)c5ccccc5oc4[O-] C08829985
c1cc(cc(c1)N2C(=O)c3ccc(cc3C2=O)[N+](=O)[O-])C(=O)Nc4ccc(cc4C(=O)[O-])Br C59487319
CCc1cccc2c1[nH]cc2C3=NN=C(SC3)[N-]c4ccc(cc4)S(=O)(=O)N5CCOCC5 C12515719
Cc1c(c(=O)n(n1C)c2ccccc2)[C@@H](c3ccc(c(c3)OC)O)c4c(c5ccccc5oc4=O)[O-] C08829984
COc1cc(cc(c1OC)OC)[C@@H]2c3c([nH]nc3N=C4C2=C(OC4)[O-])c5ccc(cc5)Br C20086614
c1ccc(cc1)c2cc(c(n2c3ccc(cc3)[N+](=O)[O-])c4ccccc4)/C=C\5/C(=O)NC(=S)N=C5[O-] C08742688
c1ccc2c(c1)c(=O)c3ccccc3n2CC(=O)N/N=C/c4cc(cc(c4[O-])Br)[N+](=O)[O-] C15018634
C[C@H](C(=O)[O-])Oc1ccc(cc1OC)/C=C/2\C(=O)N/C(=N\c3ccc(cc3)Br)/S2 C10130790
c1cc(c(cc1C(F)(F)F)[N+](=O)[O-])SCC(=O)Nc2ccc(cc2C(=O)[O-])Br C13178062
Cc1ccc(cc1)c2nnc(n2CCC(=O)[O-])SCC(=O)N[C@H](C)c3ccc4c(c3)CCCC4 C13197568
CCC(C)(C)C1CCC(CC1)NC(=O)CSc2nc3cc(ccc3c(=O)n2CC=C)C(=O)[O-] C13219061
CCC(C)(C)C1CCC(CC1)NC(=O)CSc2nnc(n2CCC(=O)[O-])c3ccc(cc3)C C13219767
CCn1c(=O)c2ccc(cc2nc1SCC(=O)Nc3ccc(cc3)N4CCCCCC4)C(=O)[O-] C13220081
Cc1c(c(n2c(n1)nc(n2)SCC(=O)Nc3cc(c(cc3Cl)Cl)Cl)C)CC(=O)[O-] C13221606
CCc1cc2c(s1)nc(n(c2=O)CCC(C)C)SCC(=O)Nc3c(cccc3C(=O)[O-])C C13243814
Cc1cccc(c1NC(=O)CSc2nc3c(c(c(s3)C)C)c(=O)n2C4CCCC4)C(=O)[O-] C13243927
CC[C@@H]1CCc2c(cc(s2)c3nnc(n3C)SCC(=O)Nc4c(cccc4C(=O)[O-])C)C1 C13245477
Cc1ccc(cc1)n2c(nnc2SCC(=O)Nc3cc4ccccc4cc3C(=O)[O-])N5CCCC5 C13245586
CC(C)[C@H](C(=O)[O-])n1c(nnc1SCC(=O)Nc2ccc(cc2Cl)F)c3cccs3 C13271217
CC[C@@H](C)c1ccccc1NC(=O)CSc2nnc(n2[C@H](C(C)C)C(=O)[O-])c3cccs3 C13271326
Cc1c(cccc1Cl)NC(=O)[C@H](C)Sc2nnc(n2[C@@H](C(C)C)C(=O)[O-])c3cccs3 C13272164
Cc1c(sc2c1c(=O)n(c(n2)SCC(=O)Nc3cc(ccc3Cl)C(=O)[O-])CC(C)C)C C13348979
CCn1c(=O)c2c(csc2nc1SCC(=O)Nc3cccc(c3)C(=O)[O-])c4cccs4 C13353237
CC(C)Cn1c(=O)c2c3c(sc2nc1SCC(=O)Nc4ccc(cc4)C(=O)[O-])CCCC3 C13355100
c1ccc(c(c1)c2nnc(o2)SCC(=O)Nc3cc(ccc3C(=O)[O-])Cl)Br C13356358
CCn1c2ccccc2c3c1nc(nn3)SCC(=O)Nc4c(cc(cc4Cl)Cl)C(=O)[O-] C13365071
Cc1ccc(cc1)n2c(nnc2SCC(=O)Nc3ccc(cc3)/C=C/C(=O)[O-])c4ccccc4 C13395817
CCCCn1c(=O)c2ccccc2c(n1)C(=O)Nc3ccc(cc3C(=O)[O-])I C13437387
c1cc(oc1)c2nnc(n2c3ccc(cc3)F)SCC(=O)Nc4cc(ccc4C(=O)[O-])Cl C13446999
COc1ccccc1CN/N=C/c2cc(c(c(c2)I)OCC(=O)[O-])OC C20763111
c1ccc(c(c1)[N-]S(=O)(=O)c2cccc(c2)NC(=O)c3cccc(c3)N4CCCC4=O)Cl C20895847
c1ccc(c(c1)NC(=O)c2ccc(cc2)n3ccccc3=O)S(=O)(=O)[N-]c4ccc(cn4)Cl C24974122
Cc1cccc(c1C)N2C[C@H](CC2=O)C(=O)Nc3nc(c(s3)c4nnc(n4CC=C)[S-])C C25575703
c1cc(cc(c1)Cl)N2CCN(CC2)c3ccc(cc3NS(=O)(=O)c4cccs4)C(=O)[O-] C32961713
CCC(=O)Nc1c(noc1/C=C/c2ccc(s2)S(=O)(=O)[N-]c3ccc(cc3F)Cl)C C33306565
COc1cc(c(cc1Cl)OC)NC(=O)[C@H]2CC(=O)N=C(S2)[N-]c3ccc(c(c3)Cl)F C17206770
CCCc1c(c(n(n1)c2cccc(c2)Cl)[O-])/C=C\3/C(=O)N(C(=O)N3)Cc4ccccc4Cl C35456297
CC1=C([C@H](N2C(=CSC2=N1)/C=C(/NCc3ccccc3)\[O-])c4cccs4)C(=O)OCCOC C35695849
CCN(CC)C(=O)C1=C(N=C2N([C@H]1c3ccc(cc3)F)C(=CS2)/C=C(/NCc4ccco4)\[O-])C C35696103
Cc1ccccc1[C@@H]2C(=C(N=C3N2C(=CS3)/C=C(/NN4CCOCC4)\[O-])C)C(=O)OC(C)C C35702052
Cc1ccc(cc1)[C@H]2[C@@H](C(=NC(=C2C#N)SCC(=O)Nc3ccc4ccccc4c3)[O-])C(=O)OC C09110457
CC1=C([C@@H](N2C(=CSC2=N1)/C=C(/NC[C@@H]3CCCO3)\[O-])c4ccc(cc4)Cl)C(=O)N(C)C C36072057
COC(=O)c1ccc(c(c1)NC(=O)c2ccc(cc2Cl)[N-]S(=O)(=O)c3ccccc3)Cl C38755413
c1ccc(cc1)c2ccc(c(c2)N3CCN[C@@H](C3)F)[N-]S(=O)(=O)S(=O)(=O)c4ccccc4 C39482085
C[C@H](C(=O)Nc1cccc2c1cccc2)Sc3nnc(n3[C@H](C(C)C)C(=O)[O-])c4cccs4 C13271749
Cc1ccc(cc1Cl)Nc2nnc(s2)SCC3=NC(=O)C4=C([C@@H](SC4=N3)C(=O)[O-])C C39693166
CCOC(=O)[C@@H]1[C@@H](SC2=C1CCC2)NC(=O)[C@@H](C)Sc3nc(cc(n3)[O-])c4ccccc4 C39724671
C=CCOc1cccc(c1)C(=O)C2=C(C(=O)N([C@H]2c3cccc(c3)Oc4ccccc4)CCO)[O-] C40102211
CC1=C([C@@H](N2C(=CSC2=N1)/C=C(/NC[C@H]3CCCO3)\[O-])c4ccccc4F)C(=O)OC(C)C C40401146
Cc1c2c(cc(=O)[nH]c2sc1C(=O)[O-])CSc3nnc(n3C4CCCCC4)c5ccco5 C13409303
Cc1ccccc1NC(=O)CSC2=NC(=C([C@H]([C@H]2C#N)c3ccc(cc3)C(C)C)C(=O)OC)[O-] C49804121
Cc1c(c(n(n1)C)C)CC[N-]/C(=N/C(=O)c2cccc(c2)Cl)/Nc3cc(ccc3OC)Cl C32973550
[H]\N=C(\C)/C(=C(/C)\[O-])/C(=O)COC(=O)c1c2ccccc2nc\3c1CC/C3=C\c4ccc(cc4)OC C58450580
c1cc(c(cc1C(F)(F)F)[N-]S(=O)(=O)c2cc([nH]c2)C(=O)N3CCCC3)N4CCCCC4 C26529643
Cc1cc(c(c(c1[N-]S(=O)(=O)C)C)S(=O)(=O)Nc2ccc(c(c2)Cl)OCC(C)C)C C59773473
Cc1cc(n(n1)[C@@H](C)C(=O)Nc2ccc(cc2Cl)[N-]S(=O)(=O)c3ccc(cc3F)F)C C60098871
COc1ccc(c(c1OC)OC)[C@H]2CC(=O)Nc3c2sc(c3c4ccc(cc4)Cl)C(=O)[O-] C64795614
CC(C)(C)c1ccc(cc1)[C@H]2CC3=C([C@H](N(c4ccccc4N3)C(=O)CCC(=O)[O-])c5ccc(cc5)F)C(=O)C2 C00718140
CCOc1cc(cc(c1[O-])[N+](=O)[O-])/C=C/2\C(=O)N(/C(=N/c3ccccc3)/S2)Cc4ccc(cc4)OC C08722236
Cc1cccc2c1nc(c(c2)C[C@@H]3CC(=NN3C(=O)CCC(=O)[O-])c4ccc(cc4)Br)Cl C09404595
CCOc1cc(ccc1O)c2c(n3ccc(cc3n2)C)/N=C/c4ccc(o4)c5cc(ccc5C(=O)[O-])Cl C16688799
Cc1ccc(o1)C(=O)C2=C(C(=O)N([C@H]2c3cccc(c3OC)OC)c4nc5c(cc(cc5s4)C)C)[O-] C09007675
CCCOc1cccc(c1)[C@H]2C(=C(C(=O)N2c3nc4ccc(cc4s3)CC)[O-])C(=O)c5cccs5 C13550608
CCCCOC(=O)c1cc(ccc1Cl)c2ccc(o2)/C=C\3/C(=NN(C3=O)c4cccc(c4)C(=O)[O-])C C33154982
Cc1c(sc(n1)N2[C@@H](C(=C(C2=O)[O-])C(=O)c3cc4ccccc4o3)c5cccc(c5)Cl)C(=O)OC C33775694
CC[C@@H](C)c1ccc(cc1)N2C(=O)/C(=C/c3cn(c4c3cccc4)Cc5ccc(cc5)Cl)/C(=NC2=O)[O-] C02225877
CCOc1cccc(c1)[C@H]2C(=C(C(=O)N2c3nc4ccc(cc4s3)C)[O-])C(=O)c5ccc(cc5)Cl C34933300
Cc1ccc(cc1)[C@@H]2C(=C(C(=O)N2c3nc(c(s3)C(=O)OC)C)[O-])C(=O)c4ccc5c(c4)C[C@@H](O5)C C35006298
CC(C)c1ccc(cc1)N2[C@@H](SCC2=O)c3cccc(c3)[N-]S(=O)(=O)c4cccc5c4nccc5 C35559910
CCOc1cc(ccc1OCc2ccccc2F)/C=C\3/C(=O)N(/C(=N\c4cccc(c4)C(=O)[O-])/S3)C C35656529
CCOc1cc(c(cc1/C=C\2/C(=O)N(/C(=N\c3cccc(c3)C(=O)[O-])/S2)C)Br)OCC C35657162
CCN\1C(=O)/C(=C/c2cc(c(c(c2)Br)OC)OCC)/S/C1=N\c3ccc(cc3)C(=O)[O-] C35657198
CC1=C([C@@H](N2C(=CSC2=N1)/C=C(/N[C@@H]3CCCc4c3cccc4)\[O-])c5cccc(c5)Cl)C(=O)OC C35970308
CCC1=C([C@H](N2C(=CSC2=N1)/C=C(/N3CCC[C@@H](C3)C(=O)OCC)\[O-])c4ccc(cc4)C)C(=O)OC C36052878
CC1=C([C@@H](N2C(=CSC2=N1)/C=C(/NC[C@@H]3CCCO3)\[O-])c4ccc(cc4)Cl)C(=O)OC(C)(C)C C36061354
C[C@@H]1Cc2cc(ccc2O1)C(=O)C3=C(C(=O)N([C@H]3c4cccc(c4)OCCC(C)C)c5nccs5)[O-] C09124626
CC(C)(C)CC(C)(C)NC(=O)[C@H](c1c(cccc1Cl)Cl)N(C)C(=O)c2cc(ccc2[O-])[N+](=O)[O-] C36530227
CC(C)(C)c1cc(no1)N2[C@@H](C(=C(C2=O)[O-])C(=O)c3ccc(cc3)Br)c4ccccc4OC C09380478
CC(C)(C)c1cc(no1)N2[C@H](C(=C(C2=O)[O-])C(=O)c3ccc(cc3)Br)c4ccccc4OC C09380479
CC(C)(C)N([C@H](c1c(cccc1Cl)Cl)C(=O)NC2CCCCC2)C(=O)c3cc(ccc3[O-])[N+](=O)[O-] C36585920
CCCOc1cccc(c1)C(=O)C2=C(C(=O)N([C@H]2c3ccc(cc3)F)c4nc5c(cc(cc5s4)C)C)[O-] C35344674
Cc1ccc(cc1)[C@@H]2C(=C(C(=O)N2c3nc(c(s3)C(=O)OC)C)[O-])C(=O)c4ccc5c(c4)C[C@H](O5)C C38255722
Cc1ccc(cc1)[C@@H]2C(=C(C(=O)N2c3nnc(s3)SCc4ccccc4)[O-])C(=O)c5ccc(cc5)F C39835157
Cc1ccc(cc1)CSc2nnc(s2)N3[C@@H](C(=C(C3=O)[O-])C(=O)c4cccs4)c5cccs5 C39835223
c1ccc(cc1)[C@@H]2C(=C(C(=O)N2c3nnc(s3)SCc4ccc(cc4)F)[O-])C(=O)c5cccs5 C39835329
COc1ccc(cc1/C=C(\C#N)/C(=N/c2nnc(s2)SCc3ccc(cc3)F)/[O-])Br C39997718
COc1ccc(cc1Br)c2c(cn(n2)c3ccccc3)/C=C(\C#N)/C(=N/c4nccs4)/[O-] C39997750
CCOC(=O)C1=C(N=C2N([C@@H]1c3ccccc3Cl)C(=CS2)/C=C(/N4CCCC4)\[O-])c5ccccc5 C40400394
CCOC(=O)C1=C(N=C2N([C@H]1c3ccccc3Cl)C(=CS2)/C=C(/N4CCCC4)\[O-])c5ccccc5 C40400396
CCOC(=O)c1ccc(cc1)N2C(=O)[C@H]3[C@@H](c4c(nc(s4)[O-])S[C@@H]3C2=O)c5ccc(cc5)C(C)(C)C C47145802
CCOC(=O)C1=C(N=C(/C(=C(/[O-])\OCC)/[C@H]1c2ccccc2C(F)(F)F)CSc3ccccn3)C C26293152
CCN1C(=O)/C(=C/c2cn(c3c2cc(cc3)Br)CCOc4ccc(cc4)C)/C(=NC1=S)[O-] C59087106
c1ccc2c(c1)c(cn2CCCOc3ccccc3Cl)/C=C/4\C(=NC(=O)N(C4=O)C5CCCCC5)[O-] C59087202
CCc1ccc(cc1)/N=C\2/C(=C(/C(=C/c3cc(c(c(c3)Br)O)OC)/S2)[O-])C(=O)OCC C59105354
CCO/C(=C/1\C(=O)/C(=C/c2cc(n(c2C)c3ccc(cc3)OC)C)/S\C1=N/c4ccc(cc4)OC)/[O-] C59105366
CCCCc1ccc(cc1)n2c(cc(c2C)/C=C/3\C(=NC(=O)N(C3=O)c4cccc(c4)Br)[O-])C C59198416
CCOc1cc(cc(c1OCC)Cl)/C=C\2/C(=C(/C(=N/c3ccc(cc3)OC)/S2)C(=O)OCC)[O-] C59247439
CCO/C(=C/1\C(=O)/C(=C/c2cc(c(c(c2)Br)OC)OC)/S\C1=N/c3ccc(cc3)C)/[O-] C59364651
CCO/C(=C/1\C(=O)/C(=C/c2cc(c(c(c2)Cl)OCC#N)Cl)/S\C1=N/c3ccc(cc3)Cl)/[O-] C59437087
CCO/C(=C/1\C(=O)/C(=C/c2ccc(o2)c3ccc(cc3OC)[N+](=O)[O-])/S\C1=N/c4ccc(cc4)C)/[O-] C59437117
CCOc1ccc(cc1)/N=C\2/C(=C(/C(=C/c3ccc(c(c3)Br)OC)/S2)[O-])C(=O)OCC C59437156
CCOc1cc(c(cc1/C=C/2\C(=O)N(/C(=N\c3cccc(c3)C(=O)[O-])/S2)C)Br)OCC C35657163
CCOc1cc(ccc1OCc2ccccc2F)/C=C/3\C(=O)N(/C(=N\c4cccc(c4)C(=O)[O-])/S3)C C35656530
CCCC1=C([C@@H](n2c(=O)/c(=C/c3cccc(c3[O-])[N+](=O)[O-])/sc2=N1)c4ccccc4OC)C(=O)OCC C59953078
CCCC1=C([C@H](n2c(=O)/c(=C/c3cccc(c3[O-])[N+](=O)[O-])/sc2=N1)c4ccccc4OC)C(=O)OCC C59953080
COc1ccc(cc1OC)[C@@H]2[C@H]3C(=NC(=NC3=O)SCc4ccccc4Cl)N=C5C2=C(CCC5)[O-] C39731492
c1ccc2c(c1)c(cn2CCOc3ccccc3Cl)/C=C\4/C(=O)N=C(N(C4=O)c5ccc(cc5)F)[O-] C02221876
CCOC(=O)C1=C(N=c2n(c(=O)/c(=C/c3ccc(o3)c4ccccc4C(=O)[O-])/s2)[C@@H]1c5ccccc5)C C00714385
c1ccc(c(c1)C(=O)Oc2ccc(cc2)/C=C\3/C(=O)N(C(=S)S3)CC(=O)[O-])I C02932771
Cc1ccc(cc1C)/N=C\2/N(C(=O)/C(=C/c3ccc(c(c3)OC)OCC(=O)[O-])/S2)c4ccc(c(c4)C)C C02084654
CCOC(=O)C1=C(N=c2n(c(=O)/c(=C\c3ccc(o3)c4ccc(cc4)C(=O)[O-])/s2)[C@H]1c5ccccc5)C C08837098
CCCCc1ccc(cc1)N2C(=O)/C(=C\c3ccc(o3)c4cc(ccc4Cl)[N+](=O)[O-])/C(=NC2=S)[O-] C19804717
Cc1cc(c2c(c1)sc(n2)N3[C@H](C(=C(C3=O)[O-])C(=O)c4cccs4)c5ccc(c(c5)OC)OC)C C08905342
COc1cc(cc(c1OCC=C)Br)/C=C/2\C(=NC(=S)N(C2=O)c3ccc(cc3)Cl)[O-] C20228360
C[C@@H]1C[C@@H](CN(C1)S(=O)(=O)c2ccc(cc2)[N-]S(=O)(=O)c3ccc(c(c3)C(F)(F)F)Cl)C C14360834
Cc1ccc(cc1)[C@H]2C(=C(C(=O)N2c3nnc(s3)SCc4ccccc4)[O-])C(=O)c5ccc(cc5)C C27021091
CC(C)(C)c1c(c2cc(c3ccccc3c2o1)[N-]S(=O)(=O)c4ccc(c(c4)[N+](=O)[O-])Cl)C(=O)OC C28462916
CCCOc1cccc(c1)[C@H]2C(=C(C(=O)N2c3nc4ccc(cc4s3)Cl)[O-])C(=O)c5cccs5 C33369894
Cc1cc(c2c(c1)sc(n2)N3[C@@H](C(=C(C3=O)[O-])C(=O)c4ccco4)c5cccc(c5)OCCC(C)C)C C33525802
Cc1ccc(cc1)C(=O)C2=C(C(=O)N([C@H]2c3cccc(c3)OCC=C)c4nc5c(cc(cc5s4)C)C)[O-] C33534751
Cc1ccc(o1)C(=O)C2=C(C(=O)N([C@@H]2c3cccc(c3)OCC=C)c4nc5ccc(cc5s4)Cl)[O-] C33551040
CCOc1cccc(c1)C(=O)C2=C(C(=O)N([C@@H]2c3ccccc3F)c4nc5ccc(cc5s4)Cl)[O-] C33789883
CCCOc1cccc(c1)C(=O)C2=C(C(=O)N([C@@H]2c3cccs3)c4nc5ccc(cc5s4)Cl)[O-] C33789950
CCOc1cccc(c1)C(=O)C2=C(C(=O)N([C@@H]2c3ccc(cc3)N(C)C)c4nc5ccc(cc5s4)F)[O-] C33803752
C[C@@H]1Cc2cc(ccc2O1)C(=O)C3=C(C(=O)N([C@H]3c4ccc(c(c4)Cl)Cl)CCN5CCOCC5)[O-] C35005063
CCCOc1cccc(c1)C(=O)C2=C(C(=O)N([C@H]2c3ccccc3F)c4nc5c(cc(cc5s4)C)C)[O-] C35300553
CCCOc1cccc(c1)C(=O)C2=C(C(=O)N([C@@H]2c3ccccc3F)c4nc5c(cc(cc5s4)C)C)[O-] C35300558
CCOc1cccc(c1)C(=O)C2=C(C(=O)N([C@@H]2c3cccc(c3)Cl)c4nc5c(cc(cc5s4)C)C)[O-] C35342222
Cc1ccc(cc1[N+](=O)[O-])S(=O)(=O)[N-]/N=C/c2c3ccccc3n(c2c4ccccc4)c5ccccc5 C12565010
CCOc1ccccc1[C@@H]2C(=C(C(=O)N2c3nc4c(cc(cc4s3)C)C)[O-])C(=O)c5c(nc(s5)C)C C35566517
CCOc1cc(cc(c1OCC=C)Br)/C=C\2/C(=O)N(/C(=N\c3ccc(cc3)C(=O)[O-])/S2)C C35656703
CCN(CC)C(=O)C1=C(N=C2N([C@@H]1c3ccccc3F)C(=CS2)/C=C(/N(C)Cc4ccccc4)\[O-])C C35698033
CC1=C([C@@H](N2C(=CSC2=N1)/C=C(/N(C)Cc3ccccc3)\[O-])c4ccc(cc4)[N+](=O)[O-])C(=O)OC(C)C C35705390
CC1=C([C@H](N2C(=CSC2=N1)/C=C(/N3CCN(CC3)C(=O)C)\[O-])c4ccccc4Cl)C(=O)OC(C)C C36050501
CCC1=C([C@@H](N2C(=CSC2=N1)/C=C(/N3CCC[C@@H](C3)C(=O)OCC)\[O-])c4ccc(cc4)C)C(=O)OC C36052877
CC1=C([C@@H](N2C(=CSC2=N1)/C=C(/N(C)Cc3ccccc3)\[O-])c4ccc(cc4)Cl)C(=O)OCC=C C36053219
COc1ccc(cc1)C2=C(N=C3N=C([N-]N3[C@H]2c4ccc(cc4)Cl)C(F)(F)F)c5ccc(cc5)OC C02654150
C[C@@H]1Cc2cc(ccc2O1)C(=O)C3=C(C(=O)N([C@@H]3c4ccc(c(c4)Cl)Cl)CCN5CCOCC5)[O-] C38255440
C[C@H]1Cc2cc(ccc2O1)C(=O)C3=C(C(=O)N([C@@H]3c4ccc(c(c4)Cl)Cl)CCN5CCOCC5)[O-] C38255444
CCN(CC)c1ccc(cc1)[C@@H]2C(=C(C(=O)N2C[C@H]3CCCO3)[O-])C(=O)c4ccc(cc4)Br C38277506
CC[C@H](C)n1c(c(c(c(c1=O)C#N)C)C(=O)COc2c(c(c(c(c2Cl)Cl)Cl)Cl)Cl)[O-] C38617393
Cc1c(c(=O)n(c(c1C(=O)COc2c(c(c(c(c2Cl)Cl)Cl)Cl)Cl)[O-])CC(C)C)C#N C38617531
Cc1ccc(c(c1)Oc2c(c(=O)n3cccc(c3n2)C)/C=C/4\C(=O)N(C(=S)S4)CC(=O)[O-])C(C)C C39836033
CCCCCOc1ccc(cc1OC)/C=C(\C#N)/C(=N/c2nnc(s2)SCc3ccc(cc3)C)/[O-] C39997552
c1cc(cc(c1)Cl)c2ccc(o2)/C=C(\C#N)/C(=N/c3nnc(s3)SCc4ccc(cc4)Cl)/[O-] C39998210
CCSc1nnc(s1)N2[C@@H](C(=C(C2=O)[O-])C(=O)c3ccc(cc3)C)c4cccc(c4)Br C39999764
c1ccc(cc1)/C=C/CSc2nnc(s2)N3[C@H](C(=C(C3=O)[O-])C(=O)c4ccccc4)c5ccccc5 C40000567
CCCCCCOc1ccc(cc1OC)/C=C(\C#N)/C(=N/c2nnc(s2)Cc3ccc(cc3)Cl)/[O-] C40858477
COc1cc(cc(c1OCc2ccc(cc2)F)Cl)/C=C/3\C(=NC(=S)N(C3=O)c4ccccc4F)[O-] C59136111
Cc1cccc(c1)COc2c(cc(cc2Cl)/C=C/3\C(=NC(=S)N(C3=O)c4ccccc4F)[O-])OC C59136117
CCO/C(=C/1\C(=O)/C(=C/c2ccc(o2)c3cccc(c3Cl)Cl)/S\C1=N/c4ccc(cc4)OC)/[O-] C59364753
CCc1ccc(cc1)/N=C\2/C(=C(/C(=C/c3cc(n(c3C)c4ccc5c(c4)OCO5)C)/S2)[O-])C(=O)OCC C59437088
CCO/C(=C/1\C(=O)/C(=C/c2ccc(o2)c3ccc(cc3Cl)Cl)/S\C1=N/c4ccc(cc4)OC)/[O-] C59437155
CCCOC(=O)c1cc(ccc1Cl)c2ccc(o2)/C=C\3/C(=NC(=O)N(C3=O)c4cccc(c4C)C)[O-] C59861648
COc1ccc(c(c1OC)C(=O)[O-])[C@H]2[C@H]3[C@@H](C(=O)N(C3=O)c4ccc(cc4)Cl)ON2c5ccccc5 C13778996
CCOc1cc(ccc1OCC(=O)[O-])/C=C\2/C(=O)N(/C(=N\c3ccc(cc3)F)/S2)c4ccc(cc4)F C15985844
Cc1ccc(c(c1)C)CSC2=NC(=O)[C@@H]3[C@H](C4=C(CC(CC4=NC3=N2)(C)C)[O-])c5cc(ccc5OC)OC C63448104
[H]/N=C\1/C(=C/c2ccc(cc2)OCCCOc3ccc(cc3)OC)/C(=O)N=C4N1N=C(S4)c5cccs5 C03849508
CCc1ccc(cc1)N([C@@H](c2cn(nc2C)C)C(=O)NC3CCCCC3)C(=O)[C@@H]4COc5ccccc5O4 C00931336
CCc1ccc(cc1)N([C@H](c2cn(nc2C)C)C(=O)NC3CCCCC3)C(=O)[C@H]4COc5ccccc5O4 C00931335
CCOc1cc(cc(c1OCCOc2ccccc2)Cl)/C=C\3/C(=O)NC(=O)N(C3=O)c4ccc(cc4)C C08959064
CCOC(=O)c1c(nc(s1)NC(=O)Cn2c(=O)c3c(nc2SCc4ccccc4Cl)CCC3)C C09003372
Cc1cc(c(n1c2ccc(cc2)C(C)C)C)/C=C/3\C(=O)N(C(=O)S3)CC(=O)Nc4ccc5c(c4)OCO5 C09233499
Cc1cc(c(c(c1)C)NC(=O)CSc2nnc(n2c3ccccc3)Cn4c5ccccc5sc4=O)C C09278686
CCSc1nc2c(cnn2CCNC(=O)c3ccccc3I)c(n1)N4CCCC4 C09522788
C[C@H]1CCCN(C1)C(=O)/C(=C/c2cc(c(c(c2)OC)OC)OC)/NC(=O)c3ccc(cc3)Br C09974897
CC1=CC(N2c3c1cc(cc3[C@]4(C2=O)Nc5ccccc5CO4)C(=O)c6cc(c(c(c6)OC)OC)OC)(C)C C01051003
CCOC(=O)c1c2c(sc1NC(=O)CCN3C(=O)/C(=C/c4ccccc4Cl)/SC3=O)CCCC2 C11565615
Cc1cccn2c1nc(c(c2=O)/C=C\3/C(=O)N(C(=S)S3)CCCc4ccccc4)NC[C@H]5CCCO5 C12343988
Cc1ccc(cc1C)N([C@@H](c2cn(nc2C)C)C(=O)NC3CCCCC3)C(=O)[C@H]4COc5ccccc5O4 C00931346
Cc1cc(cc(c1)N([C@H](c2cn(nc2C)C)C(=O)NC3CCCCC3)C(=O)[C@@H]4COc5ccccc5O4)C C00931353
Cc1cc(cc(c1)N([C@@H](c2cn(nc2C)C)C(=O)NC3CCCCC3)C(=O)[C@@H]4COc5ccccc5O4)C C00931352
CCOc1c(cccc1OC)[C@H]2CN3C(=O)CN(C(=O)[C@@]3(c4c2c5ccccc5[nH]4)C)CCCOC(C)C C12873668
COc1ccccc1OCCn2cc(c3c2cccc3)/C=C\4/C(=O)NC(=O)N(C4=O)c5ccc(cc5)Cl C02298342
CC1=C([C@H](C2=C(N1)CC(CC2=O)(C)C)c3cc4c(cc3Br)OCO4)C(=O)OC[C@@H]5CCCO5 C00861189
Cc1ccc2cc(c(=O)[nH]c2c1C)[C@H](c3nnnn3C4CCCCC4)N5CCN(CC5)c6ccccc6F C19826483
Cc1ccc2cc(c(=O)[nH]c2c1C)[C@@H](c3nnnn3C4CCCCC4)N5CCN(CC5)c6ccc(cc6)F C19826496
CCc1ccc2c(c1)cc(c(=O)[nH]2)[C@H](c3nnnn3C4CCCCC4)N5CCN(CC5)c6ccc(cc6)F C19940702
Cc1cc2cc(c(=O)[nH]c2cc1C)[C@@H](c3nnnn3C4CCCCC4)N5CCN(CC5)c6ccccc6F C19940779
Cc1ccc2c(c1)cc(c(=O)[nH]2)[C@@H](c3nnnn3C4CCCC4)N5CCN(CC5)c6cc(ccc6C)Cl C19941348
CCc1ccc2c(c1)cc(c(=O)[nH]2)[C@@H](c3nnnn3C4CCCC4)N5CCN(CC5)c6cccc(c6)Cl C19941418
CC[NH+](CC)CCCN1[C@H](C(=C(C1=O)[O-])C(=O)c2ccc3c(c2)OCCO3)c4ccc(c(c4)Cl)Cl C20266920
c1ccc(c(c1)C(=O)N2CCN(CC2)c3ccc(cc3NC(=O)c4cc(ccc4Cl)[N+](=O)[O-])Cl)F C20973744
COc1ccc(cc1[C@H]2CC(=O)NC3=C2C(=O)C[C@H](C3)c4cc(c(c(c4)OC)OC)OC)Br C21249631
CCN(CC)C(=O)Oc1ccc2c(c1NC(=O)[C@@H]3COc4ccccc4O3)ccn2Cc5cccc(c5)F C25156431
CC(=O)c1cccc(c1)NC(=O)C[C@@H]2C(=O)N=C(S2)N3[C@@H](CC(=N3)c4cccs4)c5ccc(cc5)F C28160384
c1ccc(cc1)n2c(nnc2SCc3nc(co3)C(=O)NCCc4ccccn4)c5ccccc5Cl C00964642
CN(Cc1ccccc1)c2cc(nc(n2)SCC(=O)N3CCC(CC3)n4c5ccccc5[nH]c4=O)Cl C35247656
Cc1ccc(cc1)c2cn3c(csc3n2)CCN(CCN4CCOCC4)C(=O)Nc5c(cccc5C)C C35470969
Cc1cc(nn1c2cccc(c2)Cl)c3c(nc4c(cccn4c3=O)OCC(=O)Nc5ccc(cc5)F)C C35562832
Cc1ccc(cc1)C(=O)N(CCOC)CC(=O)/N=c/2\[nH]c(cn2c3ccc(cc3)F)c4ccc(cc4)OC C35695281
CC(C)(C)c1c2c(n(n1)c3ccc(cc3)F)N(C(=O)CS[C@@H]2c4cccs4)CC(=O)NCCOC C37264038
CC(C)S(=O)(=O)C1=C[C@H]2CN3[C@@H](C[C@@H]2C=C1Cc4ccccc4)CO[P@@](=O)(N3)S(=O)(=O)C(C)C C39469825
CC[C@H](C)N1C(=O)/C(=C\c2c(c(c(=O)n(c2NCCc3ccc(c(c3)OC)OC)C)C#N)C)/SC1=S C39851490
CCOc1cc(ccc1OC(=O)c2ccccc2I)/C=N/NC(=O)[C@H]3C=C(N=N3)C C39978058
CCOc1cc(ccc1O)[C@@H]2c3c(=O)c4cc(ccc4oc3C(=O)N2c5nc6ccc(cc6s5)OC)F C40014061
CCCn1c(c(c(c(c1=O)C#N)C)/C=C\2/C(=O)N(C(=S)S2)Cc3ccco3)NCc4ccc(cc4)F C40066869
CCOC(=O)c1c2c(sc1NC(=O)[C@H](C)n3c(=O)cc(c4c3n(nc4C)c5ccccc5)C)CCCC2 C40175201
CCCS(=O)(=O)c1ccc(cc1)c2cc(no2)C(=O)Nc3nnc(s3)SCc4ccc(cc4)F C40325256
c1ccc(cc1)/C=C/CSc2nnc(s2)NC(=O)c3c4c(n(n3)[C@H]5CCS(=O)(=O)C5)CCCC4 C40987798
CCCc1nc2n(n1)c(=O)/c(=C/c3cc(ccc3OCC(=O)Nc4ccc(cc4)F)Br)/s2 C47154860
Cc1c(cnn1C)CN(C)C(=O)c2c(c3n(n2)[C@@H](C[C@H](N3)c4cccs4)C(F)(F)F)Br C00649127
[H]/N=C\1/C(=C/c2ccc(cc2)OS(=O)(=O)c3ccc(cc3)C)/C(=O)N=C4N1N=C(S4)c5ccc(cc5)C C08493465
Cc1ccc2cc(c(=O)[nH]c2c1)[C@H](c3nnnn3C(C)(C)C)N(Cc4ccccc4Cl)Cc5ccco5 C57608296
Cc1cc(c2cc(c(=O)[nH]c2c1)CN(Cc3ccc(cc3)F)[C@@H](c4nnnn4C[C@@H]5CCCO5)C(C)C)C C13499046
c1ccc(cc1)[C@H]2[C@@H]3[C@@H](C(=O)N(C3=O)CCNc4c(cc(cn4)C(F)(F)F)Cl)ON2c5ccccc5 C13395046
CCn1c2c(c(n1)C)n(c(=O)n(c2=O)CCc3ccccc3)CC(=O)Nc4ccc(c(c4)C)Br C64775063
CC(C)(C)c1ccc(cc1)C2CCC3(CC2)Cc4ccc(cc4C3)C(=O)Nc5ccccc5OCCCC(=O)[O-] C03852273
Cc1c2c(cc(c1OC(=O)C)OC(=O)C)[C@@]3(CC[C@]4([C@@H]5C[C@](CC[C@@]5(CC[C@@]4(C3=CC2)C)C)(C)C(=O)[O-])C)C C04165414
CCc1c(c2cc3nc(cc4[nH]c(c5c6nc(cc1[nH]2)C(=C6C(=O)C5)C)[C@@H]([C@@H]4C)CCC(=O)[O-])C(=C3C=C)C)C C04208840
c1ccc2c(c1)-c3ccccc3C2COC(=O)N[C@H](Cc4ccc(cc4)I)CC(=O)[O-] C02385882
CC(C)C(=C)CC[C@H]([C@H]1[C@@H](C[C@@]2([C@@]1(CCC3=C2CC[C@@H]4[C@@]3(CC[C@@H](C4(C)C)OC(=O)C)C)C)C)O)C(=O)[O-] C05369099
Cc1c2cc3c4c(oc3c(c2oc(=O)c1CCC(=O)N5CCC(CC5)(c6ccccc6)C(=O)[O-])C)CCCC4 C02103725
CN(C)c1ccc(cc1)/C=C/2\CCC[C@H]3C2=NN([C@H]3c4ccc(cc4)N(C)C)C(=O)c5ccccc5C(=O)[O-] C12560315
CCCc1cc(cc(c1O[C@H](c2ccccc2Cl)C(=O)[O-])CCC)Cn3c(nc4c3nc(cc4C)C)CC C13834056
C[C@@H](C12CC3CC(C1)CC(C3)C2)NC(=O)CCCCCn4c(=O)c5cc(ccc5nc4[S-])Br C20644218
CCC(C)(C)[C@H]1CCc2c(c3cc(c4ccccc4c3o2)[N-]S(=O)(=O)c5ccc(c(c5)[N+](=O)[O-])Cl)C1 C28462728
Cc1cc(c2c(c1)sc(n2)N3[C@H](C(=C(C3=O)[O-])C(=O)c4ccco4)c5cccc(c5)OCCC(C)C)C C33525801
Cc1cc(c2c(c1)sc(n2)N3[C@@H](C(=C(C3=O)[O-])C(=O)c4ccc(c(c4)C)OC)c5ccc(cc5)C(C)C)C C09427385
CCOc1cccc(c1)C(=O)C2=C(C(=O)N([C@H]2c3ccc(cc3)Cl)c4nc5c(cc(cc5s4)C)C)[O-] C33790732
CCc1ccc(cc1)[C@@H]2C(=C(C(=O)N2c3nc4c(cc(cc4s3)C)C)[O-])C(=O)c5c(nc6n5cccc6)C C33814081
C[C@@H]1Cc2cc(ccc2O1)C(=O)C3=C(C(=O)N([C@H]3c4cccc(c4)Br)CCc5ccccc5)[O-] C09471304
CCOc1cccc(c1)[C@@H]2C(=C(C(=O)N2c3nc4c(cc(cc4s3)C)C)[O-])C(=O)c5ccc(cc5)Cl C34933302
Cc1ccc(c(c1)C)NC(=O)C2=C(N=C3N([C@@H]2c4ccc(cc4)Cl)C(=CS3)/C=C(/N5CCCC5)\[O-])C C35709878
Cc1ccc(c(c1)C)NC(=O)C2=C(N=C3N([C@H]2c4ccc(cc4)Cl)C(=CS3)/C=C(/N5CCCC5)\[O-])C C35709880
CCc1c(c(n(n1)c2ccc(c(c2)Cl)Cl)[O-])C3=C(C(=O)N(C3=O)c4ccc(cc4)F)N(CC)CC C35961240
C[C@H]1Cc2cc(ccc2O1)C(=O)C3=C(C(=O)N([C@@H]3c4cccc(c4)Br)CCc5ccccc5)[O-] C09471303
CCC(CC)[C@@H](C(=O)NC(C)(C)CC(C)(C)C)N(c1ccccc1Cl)C(=O)c2cc(ccc2[O-])[N+](=O)[O-] C36544668
c1cc(cc(c1)Cl)N2CCN(CC2)c3cnn(c(=O)c3Cl)C45C[C@@H]6C[C@H](C4)CC(C6)(C5)CC(=O)[O-] C16398928
Cc1ccc(cc1)C(=O)C2=C(C(=O)N([C@@H]2c3ccccc3)c4nnc(s4)SCc5ccccc5F)[O-] C39835279
c1ccc(c(c1)c2ccc(o2)/C=C/3\C(=O)N(/C(=N\c4cccc(c4)C(=O)[O-])/S3)C5CCCCC5)[N+](=O)[O-] C39866822
c1cc(cc(c1)/N=C/2\N(C(=O)/C(=C\c3ccc(o3)c4ccc(cc4)[N+](=O)[O-])/S2)C5CCCCC5)C(=O)[O-] C39866824
CC(C)c1ccc(cc1)N2[C@H](NC(=O)C(=C2[S-])C#N)c3ccc(o3)c4cc(ccc4Cl)C(F)(F)F C39887306
Cc1c\2c(oc1C(=O)N3CCCc4c3cccc4)CCC/C2=N\N=C(\C(C(C(F)(F)F)(F)F)(F)F)/[O-] C40823265
c1ccc(cc1)COc2ccccc2[C@H]3c4c(nc(s4)[O-])S[C@H]5[C@@H]3C(=O)N(C5=O)c6ccc(cc6)F C47147459
CC(C)(C)c1ccc(cc1)[C@@H]2CC3=C([C@@H](N(c4ccccc4N3)C(=O)CCC(=O)[O-])c5ccc(cc5)F)C(=O)C2 C00718143
c1ccc(c(c1)[N+](=O)[O-])S[C@H]2C[C@@H]3[C@@H](Nc4ccc(cc4[C@@H]3[C@H]2Cl)C(=O)[O-])c5cccc(c5)Br C01857357
CC(=C)[C@H]1CC[C@]2([C@@H]1[C@H]3CC[C@@H]4[C@@]5(CC[C@@H](C([C@@H]5CC[C@@]4([C@]3(CC2)C)C)(C)C)OC(=O)CCC(=O)[O-])C)COC(=O)C C01872169
Cc1c2c(n(n1)c3ccccc3)N=C4C(=Nc5ccccc5N4[C@H]2c6cccs6)[N-]c7cccc(c7)C(F)(F)F C01898627
c1ccc(c(c1)Cc2cc(c(c(c2)[N+](=O)[O-])[O-])/C=N/c3ccc(c(c3)c4[nH]c5ccccc5n4)Cl)Cl C16450157
CCOc1ccc(cc1)/N=C\2/C(=C(/C(=C/c3cc(c(cc3OCC)OCC)Cl)/S2)[O-])C(=O)OCC C59105298
CCO/C(=C/1\C(=O)/C(=C\c2cc(n(c2C)c3ccc(cc3)C(C)C)C)/S\C1=N/c4ccc(cc4)Cl)/[O-] C59105400
CCc1ccc(cc1)/N=C\2/C(=C(/C(=C/c3cn(c4c3cccc4)Cc5cccc(c5)C)/S2)[O-])C(=O)OCC C59105521
C=CCc1cc(ccc1OCc2cccc3c2cccc3)/C=C/4\C(=NC(=S)N(C4=O)c5ccccc5F)[O-] C59136348
CCCCc1ccc(cc1)n2c(cc(c2C)/C=C/3\C(=NC(=O)N(C3=O)c4ccc(cc4)Br)[O-])C C59198227
CCO/C(=C/1\C(=O)/C(=C/c2ccccc2OCc3cccc4c3cccc4)/S\C1=N/c5ccc(cc5)C)/[O-] C59247341
CCc1ccc(cc1)/N=C\2/C(=C(/C(=C/c3ccc(o3)c4ccc(cc4)C(=O)OCC)/S2)[O-])C(=O)OCC C59364658
CCO/C(=C/1\C(=O)/C(=C/c2ccccc2OCc3ccccc3C#N)/S\C1=N/c4ccc(cc4)Cl)/[O-] C59366155
CCOc1cc(c(cc1OC)/C=C\2/C(=C(/C(=N/c3ccc(cc3)C)/S2)C(=O)OCC)[O-])Br C59437110
CCOc1cc(cc(c1OCC=C)Br)/C=C/2\C(=O)N(/C(=N\c3cccc(c3)C(=O)[O-])/S2)C C35669294
CN(CCCl)c1ccc(cc1)/C=C/2\C(=NC(=O)N(C2=O)c3ccc(cc3)C45CC6CC(C4)CC(C6)C5)[O-] C59859688
CC1(CC(=C2[C@H]([C@@H]3C(=NC(=NC3=O)SCc4ccccc4Cl)N=C2C1)c5ccc(cc5)N(C)C)[O-])C C39730504
CC1(CC(=C2[C@@H]([C@H]3C(=NC(=NC3=O)SCc4ccccc4Cl)N=C2C1)c5ccc(cc5)N(C)C)[O-])C C39730507
CC1(CC(=C2[C@H]([C@H]3C(=NC(=NC3=O)SCc4ccccc4Cl)N=C2C1)c5ccc(cc5)N(C)C)[O-])C C39730510
CCc1cccc(c1NC(=O)CSC2=C([C@@H](C3=C(CC(CC3=N2)(C)C)[O-])c4ccc(cc4)Cl)C#N)C C20171666
CCc1cccc(c1NC(=O)CSC2=C([C@H](C3=C(CC(CC3=N2)(C)C)[O-])c4ccc(cc4)Cl)C#N)C C20171664
Cc1cc(c(c(c1)C)NC(=O)CSC2=C([C@H](C3=C(CC(CC3=N2)(C)C)[O-])c4ccc(cc4)Cl)C#N)C C13297898
C[C@@H](CCc1nc2ccccc2s1)[C@@H]3CC[C@@H]4[C@@]3(CC[C@@H]5[C@@H]4CC[C@H]6[C@@]5(CC[C@@H](C6)OCCC(=O)[O-])C)C C08386031
Cc1cc(ccc1c2ccc(o2)/C=c/3\c(=O)n4c(=NC5=C([C@@H]4c6ccccc6OC)CCc7c5cccc7)s3)C(=O)[O-] C01891893
COc1ccc(c(c1OC)C(=O)[O-])[C@H]2N3[C@@H](CC(=N3)c4ccccc4)c5cc(ccc5O2)Br C09085847
CCCCn1c2ccc(c3c2c(c1CC(C)(C)C(=O)[O-])S[C@@H](C3)C)OCc4ccc(cn4)c5ccccc5 C13832967
CCc1ccc(cc1)[C@@H]2C(=C(C(=O)N2c3nc4ccc(cc4s3)C)[O-])C(=O)c5ccc6c(c5)OCCO6 C09015303
Cc1cc(c2c(c1)sc(n2)N3[C@H](C(=C(C3=O)[O-])C(=O)c4ccc(c(c4)C)OC)c5ccccc5OC)C C13549448
Cc1c(sc(n1)N2[C@@H](C(=C(C2=O)[O-])C(=O)c3ccc4c(c3)C[C@H](O4)C)c5ccccc5F)C(=O)OC C09360297
C=CCOc1cccc(c1)[C@@H]2C(=C(C(=O)N2c3nc4ccc(cc4s3)Cl)[O-])C(=O)c5cccs5 C33374869
c1cc(ccc1[C@@H]2C(=C(C(=O)N2c3nc4ccc(cc4s3)F)[O-])C(=O)c5ccc(cc5)Cl)[N+](=O)[O-] C33555379
Cc1cc(c2c(c1)sc(n2)N3[C@H](C(=C(C3=O)[O-])C(=O)c4ccc(c(c4)C)OC)c5ccc(cc5)C(C)C)C C09427388
CCc1ccc2c(c1)sc(n2)N3[C@@H](C(=C(C3=O)[O-])C(=O)c4ccc(cc4)C)c5ccc(cc5)C(C)(C)C C08894478
CCc1ccc2c(c1)sc(n2)N3[C@H](C(=C(C3=O)[O-])C(=O)c4ccc(cc4)C)c5ccc(cc5)C(C)(C)C C08894481
c1cc(cc(c1)[N+](=O)[O-])[C@H]2C(=C(C(=O)N2c3nc4ccc(cc4s3)Cl)[O-])C(=O)c5ccc(cc5)F C34919862
c1cc(ccc1C(=O)C2=C(C(=O)N([C@@H]2c3ccc(c(c3)Cl)Cl)C[C@@H]4CCCO4)[O-])Br C34934632
Cc1ccc(c(c1)C(=O)C2=C(C(=O)N([C@H]2c3ccc(cc3)C(C)(C)C)c4nc5ccc(cc5s4)C)[O-])C C34954948
Cc1ccc(c(c1)C(=O)C2=C(C(=O)N([C@@H]2c3ccc(cc3)C(C)C)c4nc5c(cc(cc5s4)C)C)[O-])C C34955408
Cc1ccc2c(c1)sc(n2)N3[C@@H](C(=C(C3=O)[O-])C(=O)c4c(nc(s4)C)C)c5ccc(cc5)C(C)(C)C C35566405
Cc1ccccc1[C@H]2C(=C(N=C3N2C(=CS3)/C=C(/N4CCN(CC4)C(=O)C)\[O-])C)C(=O)OC(C)(C)C C35703781
CCC1=C([C@H](N2C(=CSC2=N1)/C=C(/N3CCC[C@@H](C3)C(=O)OCC)\[O-])c4cccc(c4)C)C(=O)OC C36052840
CC1=C([C@@H](N2C(=CSC2=N1)/C=C(/N(C)C3CCCCC3)\[O-])c4ccc(cc4)C(C)C)C(=O)OCC=C C36053257
CCOC(=O)C1=C(N=C2N([C@@H]1c3cccc(c3)Cl)C(=CS2)/C=C(/N4CCCC4)\[O-])c5ccccc5 C36063129
CC(C)c1ccc(cc1)N2C(=O)/C(=C/c3ccc4c(c3)CCN4Cc5ccccc5Cl)/C(=NC2=S)[O-] C02397571
Cc1ccc2c(c1)sc(n2)N3[C@@H](C(=C(C3=O)[O-])C(=O)c4ccc(c(c4)C)OC)c5ccc(cc5)C(C)(C)C C08893627
c1ccc2c(c1)cccc2Cc3nnc(n3c4cc(cc(c4)C(F)(F)F)C(F)(F)F)SCC(=O)[O-] C08649483
Cc1c(sc(n1)N2[C@@H](C(=C(C2=O)[O-])C(=O)c3ccc4c(c3)C[C@@H](O4)C)c5ccc(cc5)F)C(=O)OC C01105740
c1cc(ccc1C(=O)C2=C(C(=O)N([C@H]2c3ccc(c(c3)Cl)Cl)C[C@H]4CCCO4)[O-])Br C38241551
COc1ccc2cc(ccc2c1)C(=O)C3=C(C(=O)N([C@H]3c4ccc(c(c4)Cl)Cl)c5nncs5)[O-] C39848956
c1ccc(cc1)CSc2nnc(s2)/N=C(/C(=C/c3ccc(o3)c4cc(ccc4Cl)Cl)/C#N)\[O-] C39998194
c1ccc(c(c1)CSc2nnc(s2)/N=C(/C(=C/c3ccc(o3)c4ccccc4Cl)/C#N)\[O-])Cl C39998205
CCCCc1ccc(c(c1)C)SCC\2=NC(=C([C@@H](/C2=C(\[O-])/OCC)c3ccccc3C(F)(F)F)C#N)C C40447708
CC[C@H](C)c1ccc(cc1)N2C(=O)/C(=C/c3cn(c4c3cccc4)Cc5ccccc5Cl)/C(=NC2=O)[O-] C08744558
C[C@H](CCc1nc2ccccc2s1)[C@@H]3CC[C@@H]4[C@]3(CC[C@@H]5[C@@H]4CC[C@@H]6[C@]5(CC[C@@H](C6)OCCC(=O)[O-])C)C C43764340
C[C@H](CCc1nc2ccccc2s1)[C@H]3CC[C@@H]4[C@]3(CC[C@@H]5[C@@H]4CC[C@@H]6[C@]5(CC[C@@H](C6)OCCC(=O)[O-])C)C C43764342
Cc1c2c(n(n1)c3ccccc3)N=C4C(=Nc5ccccc5N4[C@@H]2c6cccc(c6)[N+](=O)[O-])[N-]c7ccc(cc7Cl)Cl C01865402
CCO/C(=C/1\C(=O)/C(=C/c2ccc(o2)c3ccc(cc3)F)/S\C1=N/c4ccc(cc4)Br)/[O-] C59105432
CCOc1ccc(cc1)/N=C\2/C(=C(/C(=C/c3ccc(o3)I)/S2)[O-])C(=O)OCC C59105527
Cc1cc(c(cc1[N-]S(=O)(=O)c2ccc(cc2)Br)Cl)[C@@H](C#N)c3ccc(cc3)Cl C59239798
CCc1ccc(cc1)/N=C\2/C(=C(/C(=C/c3cc(n(c3C)c4ccc(cc4)C(C)C)C)/S2)[O-])C(=O)OCC C59247258
CCc1ccc(cc1)/N=C\2/C(=C(/C(=C/c3ccc(o3)c4ccc(cc4Cl)Cl)/S2)[O-])C(=O)OCC C59247460
CCO/C(=C/1\C(=O)/C(=C/c2ccccc2OCc3ccccc3F)/S\C1=N/c4ccc(cc4)Cl)/[O-] C59247657
CCO/C(=C/1\C(=O)/C(=C/c2ccc(cc2)N3CCCCC3)/S\C1=N/c4ccc(cc4)Br)/[O-] C59366062
c1ccc(cc1)c2cc(c(n2c3ccc(cc3)Cl)c4ccccc4)/C=N/c5ccc(c(c5)C(=O)[O-])Cl C59427466
CCc1ccc(cc1)/N=C\2/C(=C(/C(=C/c3cn(c4c3cccc4)Cc5ccccc5)/S2)[O-])C(=O)OCC C59437153
CCc1ccc(cc1)/N=C\2/C(=C(/C(=C/c3ccc(o3)Sc4ccc(cc4)Cl)/S2)[O-])C(=O)OCC C59437178
Cc1c(cccc1/N=C/c2cc(cc(c2[O-])[N+](=O)[O-])Cc3ccccc3Cl)c4nc5ccccc5s4 C59476415
COC(=O)[C@@H]1[C@@H](C([C@@H](/C(=C(\[O-])/OC)/C1=O)c2cccc3c2cccc3)(C#N)C#N)c4cccc5c4cccc5 C39316301
CC(C)(C)c1ccc(cc1)OCCSc2nc3ccc(cc3s2)/N=C/c4cc(ccc4[O-])[N+](=O)[O-] C59855041
c1ccc(cc1)N(c2ccccc2)C(=O)CSC3=C([C@@H](C4=C(CCCC4=N3)[O-])c5ccccc5F)C#N C13174762
CCCCc1ccc(cc1)[N-]C2=NC(=O)/C(=C/c3ccc(c(c3)OCC)OCc4ccc(cc4)Cl)/S2 C08821797
c1cc(c(cc1C(=O)[O-])Br)OC(=O)COc2ccc(cc2Br)Br C66144960
c1ccc(c(c1)[C@H]2[C@H]3C[C@@H]([C@@H]([C@@H]3c4cc(ccc4N2)C(=O)[O-])Cl)Sc5ccccc5[N+](=O)[O-])Cl C04045292
c1ccc(c(c1)[C@H]2[C@H]3C[C@@H]([C@@H]([C@@H]3c4cc(ccc4N2)C(=O)[O-])Cl)Sc5ccccc5[N+](=O)[O-])F C06445673
c1ccc(c(c1)C(=O)Nc2cccc(c2)/C=N/Nc3c(c(nc(c3Cl)Cl)C(=O)[O-])Cl)Cl C13343892
c1ccc(c(c1)[C@H]2[C@H]3C[C@H]([C@H]([C@@H]3c4cc(ccc4N2)C(=O)[O-])Cl)Sc5ccccc5[N+](=O)[O-])F C13381883
COc1ccc(cc1Br)c2nc3cc(ccc3o2)/N=C/c4cc(cc(c4[O-])OC)[N+](=O)[O-] C13475893
c1ccc2c(c1)CCC3=C2N=c4n(c(=O)/c(=C/c5ccc(cc5)OCC(=O)[O-])/s4)[C@@H]3c6cccs6 C13647815
c1ccc(c(c1)[N+](=O)[O-])S[C@@H]2C[C@@H]3[C@H](Nc4ccc(cc4[C@H]3[C@@H]2Cl)C(=O)[O-])c5ccc(cc5)F C15163348
CC1=C([C@@H](C2=C(N1)C[C@@H](CC2=O)c3ccccc3)c4ccc(c(c4)[N+](=O)[O-])[O-])C(=O)OC5CCCCC5 C00728523
CC1=C([C@@H](C2=C(N1)CC(CC2=O)(C)C)c3cc(c(c(c3)OC)[O-])[N+](=O)[O-])C(=O)OC4CCCCCC4 C01151674
CCC/C(=N\CCc1c([nH]c2c1cc(cc2)OC(F)(F)F)C)/C3=C(C[C@@H](CC3=O)c4ccccc4)[O-] C08846564
Cc1ccc(cc1)C(=O)C2=C(C(=O)N([C@@H]2c3ccc(cc3)C(C)(C)C)c4nc5ccc(cc5s4)F)[O-] C09271051
CCc1ccc2c(c1)sc(n2)N3[C@@H](C(=C(C3=O)[O-])C(=O)c4cccs4)c5ccc(cc5)C(C)(C)C C08915059
Cc1cc(c(cc1Cl)c2ccc(o2)/C=C\3/C(=NN(C3=O)c4ccc(c(c4)C(=O)[O-])Cl)C)[N+](=O)[O-] C20344719
c1ccc(c(c1)/C=N/Nc2ccc(cc2[N+](=O)[O-])S(=O)(=O)[N-]c3ccc(cc3)Cl)Br C12562843
C/C(=N\Nc1ccc(cc1S(=O)(=O)[N-]c2ccc(cc2)Cl)[N+](=O)[O-])/c3ccc(cc3)OC(F)F C12601158
C[C@H](C(=O)N/N=C\c1cc(c(c(c1)Br)[O-])Br)Oc2ccc(cc2Cl)Cl C32114601
c1ccc(c(c1)[N-]C2=NC(=O)/C(=C\c3ccc(c(c3)[N+](=O)[O-])Sc4ccc(cc4)Cl)/S2)Cl C32124672
Cc1cc(c2c(c1)sc(n2)N3[C@@H](C(=C(C3=O)[O-])C(=O)c4ccncc4)c5ccc(cc5)C(C)(C)C)C C33757979
Cc1cc(c2c(c1)sc(n2)N3[C@H](C(=C(C3=O)[O-])C(=O)c4ccncc4)c5ccc(cc5)C(C)(C)C)C C33757980
Cc1cc(c2c(c1)sc(n2)N3[C@H](C(=C(C3=O)[O-])C(=O)c4ccc(c(c4)C)OC)c5ccc(cc5)F)C C08894996
Cc1ccc(cc1)C(=O)C2=C(C(=O)N([C@@H]2c3cc(c(c(c3)C(C)(C)C)O)C(C)(C)C)Cc4ccco4)[O-] C35297384
CC1=C([C@@H](N2C(=CSC2=N1)/C=C(/Nc3ccc(cc3)F)\[O-])c4ccccc4)C(=O)Nc5ccccc5 C35692626
CC1=C([C@@H](N2C(=CSC2=N1)/C=C(/N(C)C3CCCCC3)\[O-])c4ccccc4Cl)C(=O)OC(C)C C35693620
CC1=C([C@H](N2C(=CSC2=N1)/C=C(/N(C)C3CCCCC3)\[O-])c4ccccc4Cl)C(=O)OC(C)C C35693622
CC1=C([C@@H](N2C(=CSC2=N1)/C=C(/N[C@@H](C)c3ccccc3)\[O-])c4cccc(c4)Cl)C(=O)OCC=C C35701588
CCOC(=O)C1=C(N=C2N([C@H]1c3ccc(cc3)C(C)C)C(=CS2)/C=C(/NC(C)C)\[O-])c4ccccc4 C35705071
CC1=C([C@@H](N2C(=CSC2=N1)/C=C(/Nc3ccc(cc3)F)\[O-])c4ccccc4Cl)C(=O)OC(C)C C36050476
CC1=C([C@H](N2C(=CSC2=N1)/C=C(/N[C@H](C)c3ccccc3)\[O-])c4ccccc4Cl)C(=O)OCC=C C36053032
CC(C)c1ccc(cc1)[C@@H]2C(=C(N=C3N2C(=CS3)/C=C(/NC(C)C)\[O-])C(F)(F)F)C(=O)OC(C)C C36065060
Cc1ccc(c(c1)C)NC(=O)C2=C(N=C3N([C@H]2c4ccc(cc4)Cl)C(=CS3)/C=C(/NC(C)C)\[O-])C C36072104
CCN(C)/C(=C/C1=CSC2=NC(=C([C@H](N12)c3ccc(cc3)Cl)C(=O)Nc4ccc(cc4C)C)C)/[O-] C36072114
C[C@H](c1ccccc1)[C@@H](C(=O)NC(C)(C)C)N(c2cccc(c2)Cl)C(=O)c3cc(ccc3[O-])[N+](=O)[O-] C36484315
C[C@H](c1ccccc1)[C@H](C(=O)NC(C)(C)C)N(c2cccc(c2)Cl)C(=O)c3cc(ccc3[O-])[N+](=O)[O-] C36484317
CCC/C=C/[C@@H](C(=O)NC1CCCCC1)N(c2cccc(c2)Cl)C(=O)c3cc(ccc3[O-])[N+](=O)[O-] C36484324
Cc1ccc2c(c1)sc(n2)N3[C@H](C(=C(C3=O)[O-])C(=O)c4ccc(cc4)Cl)c5ccc(cc5)C(C)C C08973662
CCN\1C(=O)/C(=C\c2ccc(o2)c3ccc(cc3Cl)[N+](=O)[O-])/S/C1=N\c4cccc(c4)C(=O)[O-] C39866630
CCCCc1ccc(cc1)N2[C@@H](NC(=O)C(=C2[S-])C#N)c3ccc(o3)c4ccc(c(c4)Cl)Cl C39887365
CCCCc1ccc(cc1)N2[C@H](NC(=O)C(=C2[S-])C#N)c3ccc(o3)c4ccc(c(c4)Cl)Cl C39887366
c1ccc2c(c1)c(cn2CCOc3ccc(cc3)Cl)/C=C(\C#N)/C(=N/c4nc5ccccc5s4)/[O-] C41120705
c1ccc(cc1)c2c(nc([nH]2)c3cc(ccc3[O-])[N+](=O)[O-])c4ccc(cc4)SSc5ccccc5 C44594895
c1ccc(c(c1)/C=C\2/C(=O)N/C(=N/c3cccc(c3Cl)Cl)/S2)OCc4ccc(cc4)C(=O)[O-] C15799065
CCc1ccccc1N2C(=O)/C(=C/c3cc(n(c3C)c4cccc(c4)C(F)(F)F)C)/C(=NC2=S)[O-] C59137621
c1ccc(c(c1)Cc2cc(c(c(c2)[N+](=O)[O-])[O-])/C=N/c3ccc4c(c3)nc(o4)c5ccccc5F)Cl C59401214
CC(C)c1ccc(cc1)NC(=O)CSc2nc3ccc(cc3s2)/N=C/c4cc(ccc4[O-])[N+](=O)[O-] C59459195
Cc1cc(c(cc1C)Br)N2C(=O)/C(=C/c3ccc(cc3)N(C)CCC(C)C)/C(=NC2=O)[O-] C35363726
c1ccc(c(c1)NC(=O)C[C@@H]2C(=O)N=C(S2)[N-]N=C3CCCCCCCCCCC3)Br C22505710
C/C(=N\[N-]C1=NC(=O)[C@@H](S1)CC(=O)Nc2cccc(c2)[N+](=O)[O-])/CC3CCCCCCCCCCC3 C22507034
Cc1ccc(cc1)NC(=O)CSC2=C([C@@H](C3=C(CCCC3=N2)[O-])c4cccc(c4Cl)Cl)C#N C13174590
c1cc(c(c(c1)Cl)Cl)[C@@H]2C(=C(N=C3C2=C(CCC3)[O-])SCC(=O)Nc4ccc(cc4)F)C#N C01000434
Cc1ccc(cc1C)NC(=O)CSC2=C([C@H](C3=C(CC(CC3=N2)(C)C)[O-])c4ccc(cc4)Cl)C#N C13189405
COc1cc(cc(c1OC)OC)[C@H]2c3c(c4ccccc4[nH]3)C[C@@H]([NH2+]2)C(=O)OC C04027745
CC[NH+]1CCc2c(sc3c2C(=N[C@@H](N3)/C=C\c4ccc(cc4)[N+](=O)[O-])O)C1 C04556331
c1cc2c3c(ccc(c3c1)NC(=O)c4cc(ccc4N5CC[NH2+]CC5)[N+](=O)[O-])CC2 C04710908
C[C@@H]1CC(=O)Nc2ccccc2N1C(=O)C[NH+](C)CC(=O)Nc3ccccc3 C11068308
CCOC(=O)c1c2c(sc1NC(=O)c3cc(nn3C)C)C([NH2+]C(C2)(C)C)(C)C C12286769
Cc1cccc2c1[nH]c(n2)CN(C)C(=O)C[C@@H]3C(=O)NCC[NH+]3CC(C)(C)C C12299823
CC[C@@]1([C@@H]2[C@@H]([C@H]([NH2+]1)c3ccc(cc3)O)C(=O)N(C2=O)c4ccc(cc4)C)C(=O)OC C12497323
c1ccc(cc1)c2ccnc(n2)N[C@H]3CO[C@H]4[C@@H]3OC[C@@H]4[NH2+]Cc5ccccn5 C05397647
CCn1c(cc(n1)C(=O)Nc2c(c3c(s2)C([NH2+]C(C3)(C)C)(C)C)C(=O)OC)C C13702989
CC[C@@]1(Cc2c(c([nH+]c3c2c(c(s3)C(=O)OCC)N)N4CCOCC4)CO1)C C13739598
Cc1c(cn(n1)C=C)C[NH+]2CCC[C@@H]2c3cc(n4c(n3)cc(n4)C(C)(C)C)N C19584211
Cc1c(cn(n1)C)c2cc(n[nH]2)C(=O)NC3(CCCCC3)C[NH+]4CCC(CC4)C C19665418
Cc1cc2c(cc1C)nc([nH]2)CCc3nc(no3)c4c(ncc5c4CC[NH2+]C5)C C20541665
Cc1c(c2c(cn1)C[NH+](CC2)CC3CCCC3)c4nc(on4)c5ccc(nc5)N C23399077
Cc1cccc(c1C)NC(=O)NC(=O)C[NH+](C)Cc2cnn(c2)c3ccccc3 C27551581
CC(C)c1nc(on1)[C@@H]2C[C@@H](C[NH+]2C)NC(=O)Nc3ccc(cc3)C(F)(F)F C30879550
CCCC1=C2[C@@H](C(=C(N([C@@H]2N=N1)c3ccccc3)[NH3+])C#N)c4c(onc4Cl)C C39167691
CCCOc1ccc(cc1OC)[C@H]2[C@@H]3C(=c4ccccc4=[NH+]C3=O)OC(=C2C#N)N C39325786
CC[C@@H](C)C(=O)N1C[C@@H](C2(C1)CC[NH2+]CC2)C(=O)N[C@@H](C)C3=C(N=N[C@@H]3C)C C39674282
CC[C@H](C)C(=O)N1C[C@@H](C2(C1)CC[NH2+]CC2)C(=O)N[C@@H](C)C3=C(N=N[C@@H]3C)C C39674283
C[C@H]1C[C@@H](C[NH+](C1)CCCNC(=O)C(=O)Nc2ccc3c(c2)OC(O3)(C)C)C C41728770
Cc1cc(n(n1)c2ccccc2NC(=O)NC[C@H](c3ccco3)[NH+]4CCCC4)C C44209168
C[NH+](C)C1(CCCC1)CNC(=O)C(=O)Nc2ccc3c(c2)OC4(O3)CCCC4 C48752439
c1cc(oc1)[C@@H](CNC(=O)Nc2nnc(s2)c3ccsc3)[NH+]4CCCC4 C52496402
Cc1nnc(o1)c2ccccc2NC(=O)NCC(C)(C)[NH+]3C[C@H](C[C@@H](C3)C)C C54440661
C[C@@H]1C[C@H](C[NH+](C1)C(C)(C)CNC(=O)N2CCN(CC2)CC(=O)NC3CC3)C C54726379
CC1CCN(CC1)C(=O)c2ccc(cc2)NC(=O)NCc3ccc([nH+]c3)N(C)C C56765603
c1cc2cc([nH]c2c(c1)[N+](=O)[O-])C(=O)NCC3(CCCC3)[NH+]4CCSCC4 C57230014
C[NH+](Cc1ccc(s1)Cl)CC(=O)NC(=O)Nc2ccc3c(c2)OCO3 C14921182
c1ccn2c(c1)nnc2CCNC(=O)NCC3(CCCCC3)[NH+]4CCCCC4 C47751369
c1cc(oc1)CNC(=O)CNC(=O)N2CCC3=c4cc(ccc4=[NH+][C@@H]3C2)Cl C63295006
C[C@@]1(C(=O)N(C(=O)N1)NC(=O)CC2=c3ccccc3=[NH+]C2)CCc4ccccc4 C63399605
c1ccc2=[NH+]CC(=c2c1)CCNC(=O)CN3c4ccccc4N[C@H]3c5cnccn5 C64411394
CN1CCCc2c1ccc(c2)NC(=O)C(=O)NC[C@@H](c3ccco3)[NH+]4CCCC4 C64575450
Cc1c(sc(n1)NC(=O)C[NH2+][C@@H]2CCCc3c2nc(s3)C)C(=O)OC C65396170
Cn1cc(c(n1)c2ccc3c(c2)OCCCO3)C[NH2+]Cc4ccc(c(c4)OC)O C65978614
c1cc2c(c[nH]c2nc1)S(=O)(=O)/N=c\3/[nH]c(cs3)C[NH+]4CCCCCC4 C66250843
C[C@@H]1CCC[C@@H](C1)NC(=O)CN2CC[NH+](CC2)Cc3cc4c(cc3O)OCO4 C66449971
c1cc(ccc1c2nnc3n2CCCC3)NC(=O)N[C@H]4CC[NH+](C4)C5CCCC5 C66956358
CC1CC[NH+](CC1)[C@H](C)CNC(=O)Nc2ccc(cc2)c3nnc4n3CCCC4 C66956393
c1cc(ccc1c2nnc3n2CCCC3)NC(=O)NC4CC[NH+](CC4)C5CC5 C66956420
C[C@H]1C[C@@H](C[NH+](C1)CCNC(=O)Nc2ccc(cc2)c3nnc4n3CCCC4)C C66956556
C[C@@H]1C[C@H](C[NH+](C1)CCNC(=O)Nc2ccc(cc2)c3nnc4n3CCCC4)C C66956557
CC(C)[C@H](CNC(=O)Nc1ccc(cc1)c2nnc3n2CCCC3)[NH+]4CCCC4 C66956770
C[C@H]1CCC[NH+](C1)CCCNC(=O)Nc2ccc(cc2)c3nnc4n3CCCC4 C66956985
c1cc2c(cc1C[NH2+]Cc3c[nH]nc3c4ccc5c(c4)OCCO5)OCCCO2 C67011255
C[NH+]1CCN(CC1)c2ccc(cn2)NC(=O)CNC(=O)c3ccc4c(c3)CCC4 C67106473
C[C@@H]1CN(C[C@@H](O1)C)c2ccc(c[nH+]2)NC(=O)N(C)[C@@H](C)c3cccc(c3)O C67543568
Cn1c2cc(ccc2oc1=O)NC(=O)NC[C@@H]3CCC[NH+]3CC4CCCCC4 C67551523
Cc1cc(nc([nH+]1)C)N2CCN(CC2)C(=O)N[C@H](C)CCc3ccc(cc3)O C67612415
CCOC(=O)c1cnc(nc1N)SCC(=O)Nc2c(c3c(s2)CCCC3)C(=O)OC C09153489
CCOC(=O)C1=C(NC(=O)N[C@H]1C)COC(=O)CNC(=O)C23CC4CC(C2)CC(C4)C3 C09315394
CCOC(=O)c1ccccc1NC(=O)CSc2nnc(s2)NC(=O)NC(C)(C)C C09743981
c1ccc(c(c1)[N+](=O)[O-])OCc2ccc(o2)C(=O)Nc3c(c4c(s3)CCCC4)C(=O)N C02744738
CCN(CC)S(=O)(=O)c1ccc(nc1)SCc2nc(nc(n2)Nc3ccccc3C)N C13042259
c1ccc2c(c1)ccc(c2/C=N/NC(=O)CCc3c(=O)[nH]c(=O)[nH]n3)OCc4ccc(cc4)F C06143447
Cc1ccccc1Nc2nc(nc(n2)N)CSc3nnc(n3CC=C)c4ccncc4 C09469412
CCOC(=O)C1=C(NC(=O)N[C@@H]1c2ccccc2)COC(=O)c3c(c(c([nH]3)C)C(=O)C)C C14247142
CCCCn1c(c(c(=O)[nH]c1=O)N(Cc2ccco2)C(=O)c3ccccc3OC(F)F)N C14652716
CCCCn1c(c(c(=O)[nH]c1=O)N(C)C(=O)/C=C/c2cc(c(c(c2)Cl)OC)OCC)N C14654719
CCOC(=O)NNC(=S)NC(=O)c1cc(nc2c1cccc2)c3ccc(c(c3)OC)OC C03281447
Cc1ccc(cc1)Nc2nc(nc(n2)N)COC(=O)CSc3c4ccsc4ncn3 C16871887
CCCCn1c(c(c(=O)[nH]c1=O)N(CCCC)C(=O)c2cc3c(c(c2)Cl)OCCCO3)N C17341606
CC[C@H](C)Cc1c(sc2c1c(=O)[nH]c(n2)SCC(=O)NN3C(=O)[C@](NC3=O)(C)CC)C C19354494
COc1ccc(cc1OC)C(=O)CSc2nnc(n2N)N/N=C/c3ccc(cc3)Cl C20528284
CC(C)Sc1nnc(s1)NC(=O)CSc2nc([nH]n2)N/N=C/c3ccccc3Cl C20833455
C/C(=N\Nc1[nH]nc(n1)SCCC(=O)Nc2ccc(c(c2)OC)Cl)/c3ccncc3 C20835697
Cc1ccc(cc1C)NC(=O)CSc2nc([nH]n2)N/N=C/c3c(nn(c3C)C(C)C)C C20905008
Cc1ccccc1NC(=O)CCSc2nc([nH]n2)N/N=C/c3c(nn(c3C)C(C)C)C C20905138
CC(C)n1cc(cn1)/C=N/Nc2[nH]nc(n2)SCC(=O)Nc3ccc(cc3)C(C)(C)C C20910757
Cc1ccc(cc1)C2=NN([C@@H](C2)c3ccco3)C(=O)COC(=O)c4ccc(cc4)NC(=O)N C21171386
COc1ccc(c(c1)OC)c2nnc(n2N)SCC(=O)Nc3ccc(c(c3)Cl)OC C21576093
CC(C)c1nc(on1)CN(CCC2=CCCCC2)c3c(n(c(=O)[nH]c3=O)Cc4ccccc4)N C25449219
c1cc(oc1)Cn2c(nnc2SCc3nc(nc(n3)Nc4ccc(cc4)F)N)C5CC5 C27425651
COc1ccc(cc1)Cc2nnc(o2)SCc3nc(nc(n3)Nc4ccc(cc4)F)N C27426990
c1ccc(cc1)c2nc(on2)CCC(=O)Nc3ccc(cc3)NC(=O)NC[C@@H]4CCCO4 C27856518
CCn1c(=O)c2ccccc2nc1SCc3nc(nc(n3)Nc4ccccc4OC)N C29355216
c1ccc2c(c1)OC[C@H](O2)CNC(=O)NCCNc3ccc(cc3[N+](=O)[O-])C(F)(F)F C30996687
C/C(=C/C(=O)Nc1cc(c(cc1OC)Cl)OC)/NNC(=O)c2ccc(c(c2)OC)OC C10040102
CCCCNC(=O)[C@H](c1cc(ccc1Cl)[N+](=O)[O-])N(C)C(=O)c2cccc(c2O)O C36531381
CC(C)[C@H](C(=O)N/N=C\c1cc(c(c(c1)OC)O)CC=C)NC(=O)c2ccc3c(c2)OCO3 C39933916
CC[C@H](C(=O)Nc1nc2ccc(cc2s1)Cl)n3c(nnc3SCC(=O)OC)N C40173932
CC[C@H](C(=O)Nc1nc(cs1)c2ccc(cc2)C)n3c(nnc3SCC(=O)OC)N C40173970
CC[C@H](C(=O)Nc1nc2ccc(cc2s1)Cl)n3c(nnc3SCC(=O)OCC)N C40174474
CCOC(=O)C1=C(NC(=O)N[C@H]1c2ccc(cc2)Cl)COC(=O)c3c(nsc3NC)C C45660746
CCCOc1ccc(cc1)[C@@H]2c3c(n[nH]c3OC(=C2C#N)N)c4cc(c(c(c4)OC)OC)OC C51331016
Cn1c(cc2c1c(ccc2OC)OC)C(=O)NCCCC(=O)N=c3[nH]c4ccccc4[nH]3 C13688656
CCCC(=O)Nc1nc2ccc(cc2s1)NC(=S)NC(=O)c3ccccc3[N+](=O)[O-] C19638312
CCOC(=O)c1c(c(sc1NC(=O)COC(=O)c2cccc(c2N)C)C(=O)N(C)C)C C24892410
C[C@@H](C(=O)Nc1c(c2c(s1)CCC2)C(=O)N)OC(=O)c3ccc(cc3[N+](=O)[O-])Cl C23445182
Cc1ccc(c(c1)C)NC(=O)CSc2nc([nH]n2)N/N=C/c3ccc(c(c3)OC)OC C58995386
C/C(=N/Nc1[nH]nc(n1)SCC(=O)Nc2ccc(cc2)F)/c3ccc(c(c3)OC)OC C59016150
Cc1ccc(cc1F)NC(=O)CSc2nc([nH]n2)N/N=C(/C)\c3ccc(c(c3)OC)OC C59016160
COc1ccc(c(c1)OC)/C=N/Nc2[nH]nc(n2)SCC(=O)Nc3ccc(c(c3)F)F C59016708
CCSc1nnc(s1)NC(=O)CSc2nc([nH]n2)N/N=C(/C)\c3ccccc3 C59020326
c1cc(ccc1C(=O)NC(=S)NNC(=O)COc2ccc(cc2Cl)Cl)[N+](=O)[O-] C02122546
c1ccc(c(c1)CCNC(=O)CSc2nnc(n2N)c3ccc(cc3)[N+](=O)[O-])Cl C59790592
CCCCn1c(c(c(=O)[nH]c1=O)N(CCC(C)C)C(=O)c2cc(=O)c3ccccc3o2)N C14623585
CCN1CC(=C(c2c1cc3c(c2)OCO3)[O-])C(=O)NCC(=O)NCCC4=c5ccccc5=[NH+]C4 C64600341
CCOC(=O)c1c(c2c(nc(nc2s1)C)NCCNC(=O)c3c4ccccc4[nH]n3)C C65565070
CC[C@]1(c2cc-3n(c(=O)c2COC1=O)Cc4c3nc5ccccc5c4)OC(=O)C[NH3+] C03954650
Cc1ccc2cc(c(=O)[nH]c2c1C)[C@@H](c3nnnn3C(C)(C)C)[NH+]4CCC(CC4)O C04212240
Cc1cc2c(c(=O)n1CC[NH+]3CCOCC3)[C@H](C(=C(O2)N)C#N)c4cccc(c4)F C02710015
C[NH+](C)CC(=O)Nc1ccc2n(c1=O)C[C@H]3C[C@@H]2CN(C3)C(=O)NC4CCCCC4 C04277716
Cc1cc(c2c(c1)cc(c(=O)[nH]2)[C@H](c3nnnn3C(C)(C)C)[NH+]4CCC(CC4)O)C C00782379
CC1(Cc2c(c([nH+]c3c2c4c(s3)c(ncn4)NCCO)N5CCOCC5)CO1)C C01876213
Cc1cc2c(c(=O)n1CC[NH+]3CCOCC3)[C@H](C(=C(O2)N)C#N)c4ccc(cc4)F C04590338
Cc1ccc(c2c1cc(c(=O)[nH]2)[C@@H](c3nnnn3C4CCCC4)[NH+]5CCC(CC5)O)C C00910071
Cc1cc(c(c(c1)C)NC(=O)c2ccc3c(c2)nc([nH]c3=O)C[NH+]4CCOCC4)C C09507987
Cn1cccc1[C@H](CNC(=O)C(=O)Nc2ccc(c(c2)Cl)F)[NH+]3CCOCC3 C11898592
c1cc2n(c(=O)c1NC(=O)NC3CCCCC3)C[C@H]4C[C@@H]2C[NH+](C4)C5CCOCC5 C04260369
Cc1c(sc2c1c(nc(n2)C[NH+]3CCC(CC3)C)N4CCN(CC4)S(=O)(=O)N)C C14254607
Cc1cc2nc(cc(n2n1)N)[C@@H]3CCC[NH+](C3)Cc4ccc5c(c4)n(c(=O)n5C)C C19129290
Cc1ccc(cc1)[C@H]2c3ccc(cc3Oc4c2c(=[NH2+])n(cn4)CCN5CCOCC5)O C20566024
Cc1ccccc1n2c(=[NH2+])c3c(n[nH]c3nc2SCC(=O)N4CCC(CC4)C)C C20758446
C[NH+]1CCN(CC1)[C@H](CNC(=O)C(=O)Nc2ccc(cc2)F)c3ccc4c(c3)CCN4C C22734366
C[NH+]1CCN(CC1)[C@H](CNC(=O)C(=O)NC2CCCCC2)c3ccc4c(c3)CCCN4C C22735026
Cn1c(c(c(=O)n(c1=O)C)C(=O)C[NH+]2Cc3ccccc3[C@@H](C2)c4ccccc4)N C25398197
C[C@@H]1CCCCN1C(=O)c2cc(c(nc2)N3CC[NH2+]CC3)NC(=O)c4ccccc4F C33129157
Cn1c(c2c(nc(nc2n1)N3CCN(CC3)CC[NH+](C)C)c4cccc(c4F)F)N C37376152
CCOC(=O)c1c(c2c3c(c([nH+]c2s1)N4CCOCC4)CN(C(C3)(C)C)C)N C12413685
c1ccc(cc1)[C@H]2c3ccc(cc3Oc4c2c(=[NH2+])n(cn4)CCN5CCOCC5)O C19990826
COc1cc(cc(c1OC)OC)[C@@H]2[C@@H]3C(=c4ccccc4=[NH+]C3=O)OC(=C2C#N)N C38748421
COc1cc(cc(c1OC)OC)[C@H]2[C@@H]3C(=c4ccccc4=[NH+]C3=O)OC(=C2C#N)N C38748422
CC1(CC(CC([NH2+]1)(C)C)NC(=O)[C@H]2CCCN(C2)C3=NC(=NC4=NC=N[C@@H]43)Cl)C C39041535
COc1ccc(c(c1OC)OC)[C@@H]2[C@H]3C(=c4ccccc4=[NH+]C3=O)OC(=C2C#N)N C39231541
c1ccc(cc1)[C@H]2C[C@@H](ON2)CC3(CC[NH+](CC3)Cc4ccc(o4)[C@@H]5C=CN=N5)O C39412654
CC1(CCCCC1)C(=O)N2C[C@H](C3(C2)CC[NH2+]CC3)C(=O)NCCCN4CCOCC4 C39624998
CC1(OC[C@H](O1)CNC(=O)[C@@H]2CN(CC23CC[NH2+]CC3)C(=O)c4csc5c4cccc5)C C39659610
CC1(OC[C@@H](O1)CNC(=O)[C@@H]2CN(CC23CC[NH2+]CC3)C(=O)c4ccc5ccccc5n4)C C39659669
Cc1cc(n(n1)C(C)(C)C)C(=O)N2C[C@@H](C3(C2)CC[NH2+]CC3)C(=O)N[C@@H]4CCSC4=O C39661308
Cc1cc(n(n1)C(C)(C)C)C(=O)N2C[C@H](C3(C2)CC[NH2+]CC3)C(=O)N[C@H]4CCSC4=O C39661311
C[C@@H]1C(=C(N=N1)C)[C@@H](C)NC(=O)[C@@H]2CN(CC23CC[NH2+]CC3)C(=O)c4ccccc4F C39674146
C[C@H]1C(=C(N=N1)C)[C@H](C)NC(=O)[C@@H]2CN(CC23CC[NH2+]CC3)C(=O)c4cccn4C C39674381
COc1cc2=[NH+]C(=O)[C@@H]3[C@H](C(=C(OC3=c2c(c1OC)OC)N)C#N)c4ccccc4 C39732639
C[C@@H](C(=O)NC1CC1)N2CC[NH+](CC2)Cc3[nH]c(=O)c4c(csc4n3)c5ccccc5 C45682074
CC(C)C[C@H]1[C@H]2[C@H](C(=O)N(C2=O)C[C@@H]3CCCO3)[C@]4([NH2+]1)c5cc(ccc5NC4=O)F C05451292
c1ccc(cc1)c2nc(sn2)NC(=O)N3CCc4c([nH]c[nH+]4)[C@@H]3c5ccncc5 C55054021
Cc1ccc(cc1)N2C(=O)CNC(=N2)C(=O)NC[C@H](C)[NH+]3CCc4c(ccs4)C3 C25126404
CC(C)[C@@](C)(C#N)NC(=O)CS[C@@H]1NN=C(N1C2CC2)C3=c4ccccc4=[NH+]C3 C39774556
c1ccc2=[NH+]CC(=c2c1)C3=NN[C@@H](O3)SCC(=O)c4ccc5c(c4)CCC(=O)N5 C39780997
COc1cc(cc(c1OC)OC)C2=NN3[C@@H](NN[C@@H]3S2)[C@@H]4C=c5ccccc5=[NH+]4 C63282080
C[C@@]1(CCS(=O)(=O)C1)NC(=O)CNC(=O)N2CCC3=c4ccccc4=[NH+][C@@H]3C2 C63294239
c1ccc2=[NH+]CC(=c2c1)C[C@@H]3[C@H]4[C@H](C(=O)N(C4=O)C[C@@H]5CCCO5)[C@]6(N3)c7ccccc7NC6=O C63384450
C[C@@H]1c2ccc(cc2OC(=O)[C@H]1CC(=O)NCCC3=c4ccc(cc4=[NH+]C3)OC)O C63386045
CC(=O)N1CCCc2c1cc(cc2)NC(=O)C(=O)NCCC3=c4ccccc4=[NH+]C3 C63709155
COC(=O)c1cc(ccc1Cl)NC(=O)N2CCc3c([nH+]c[nH]3)[C@@H]2c4cccnc4 C40286621
COC(=O)c1cc(ccc1Cl)NC(=O)N2CCc3c([nH+]c[nH]3)[C@H]2c4cccnc4 C40286622
CC(=O)N[C@H](CC1=c2ccccc2=[NH+]C1)C(=O)Nc3nc4ccc(cc4s3)OC C64173270
Cc1cc(n(n1)CCC(=O)N2CC[C@@]3(C2)/C(=[NH+]/C(C)(C)C)/Nc4c(cccn4)N3)C C65266476
[H]/N=C/1\[C@@H](C2=CC[NH2+]C[C@@H]2[C@H](C1(C#N)C#N)c3ccc(c(c3)OCC)OCC)C#N C01302363
[H]/N=C/1\[C@H](C2=CC[NH2+]C[C@@H]2[C@@H](C1(C#N)C#N)c3ccc(c(c3)OC)OC(C)C)C#N C01296017
Cn1cccc1[C@H](CNC(=O)C(=O)Nc2ccccc2OC)[NH+]3CCCCCC3 C11898836
CCOC(=O)c1cnn(c1C[NH+]2CCC[C@@H](C2)C(=O)N)c3ccccc3Cl C12456602
CN1C(=O)[C@@H]2[C@H]([NH2+][C@@]([C@H]2C1=O)(Cc3ccccc3)C(=O)OC)c4ccc(cc4)O C12495076
Cc1cc2ccccc2n1CCNC(=O)C[C@H]3C(=O)NCC[NH+]3Cc4ccoc4 C12320650
c1csc2c1-c3c(c(no3)C(=O)N4CCC(CC4)(C(=O)N)[NH+]5CCCCC5)CC2 C15733289
C[C@H]([C@@H](c1cccs1)N2CC[NH+](CC2)C)NC(=O)C(=O)NCc3ccco3 C20287749
Cc1cc(n[nH]1)CN(C)C(=O)C[C@@H]2C(=O)NCC[NH+]2Cc3ccc(c(c3)F)F C20999920
CS(=O)(=O)c1ccccc1C[NH+]2CCC3(CC2)Nc4ccccc4S(=O)(=O)N3 C24905489
CCN1C(=C([C@@H](NC1=O)c2ccsc2)C(=O)OCC)CN3CCC[NH2+]CC3 C35640821
Cc1c(sc2c1c(=O)[nH]c(n2)c3cccc(c3)NC(=O)Cn4cc[nH+]c4C)C C23057952
COc1ccc(cc1OC)c2csc3c2c(=O)[nH]c(n3)C[NH2+]Cc4ccco4 C36154278
C[C@@H](C(=O)N1CCC2(CC1)[C@@H]3C(=NC=N3)CC[NH2+]2)NC(=O)c4ccc(c(c4)F)F C38767958
C[C@@H](C(=O)N1CCC2(CC1)[C@H]3C(=NC=N3)CC[NH2+]2)NC(=O)c4ccc(c(c4)F)F C38767962
C[C@@H](C(=O)N1CCC2(CC1)[C@H]3C(=NC=N3)CC[NH2+]2)NC(=O)c4cccc(c4)Br C38787311
C[C@H](C(=O)N1CCC2(CC1)[C@@H]3C(=NC=N3)CC[NH2+]2)NC(=O)c4cccc(c4)Br C39275725
C[C@@H]1[C@@H]([C@@H]2[C@@H]([NH+]1CC(C)C)CC(CC2=O)(C)C)CC(=O)N[C@@H](C)c3nc[nH]n3 C39490279
C[C@@H]1[C@H]([C@@H]2[C@@H]([NH+]1CC(C)C)CC(CC2=O)(C)C)CC(=O)N[C@@H](C)c3nc[nH]n3 C39490281
Cn1cncc1C(=O)N2C[C@@H](C3(C2)CC[NH2+]CC3)C(=O)NC4CCCCCCC4 C39659955
COc1c(csc1Cl)C(=O)N2C[C@H](C3(C2)CC[NH2+]CC3)C(=O)N[C@@H]4CCSC4=O C39661305
c1ccc2=[NH+]CC(=c2c1)C3=NN[C@H](N3C4CC4)SCC(=O)NCc5ccco5 C39982649
C[C@H]1CCC[NH+](C1)[C@@H](C)CNC(=O)C(=O)Nc2cc(c(cc2OC)OC)Cl C41653198
CC(C)(CNC(=O)Nc1ccc(cc1)n2cncn2)[NH+]3CCc4ccccc4C3 C44037926
CCc1ccc(cc1)[C@@H](CNC(=O)Cn2c3ccccc3c(=O)[nH]c2=O)[NH+](C)C C45820488
COc1ccc(cc1F)NC(=O)C(=O)NC[C@@H](c2ccco2)[NH+]3CCCCC3 C48731333
Cc1ccc(n1c2cccc(c2)NC(=O)C(=O)NC[C@@H](c3ccco3)[NH+](C)C)C C48733722
Cc1ccc(n1c2cccc(c2)NC(=O)C(=O)NC[C@H](c3ccco3)[NH+](C)C)C C48733724
c1cc(oc1)[C@@H](CNC(=O)C(=O)Nc2ccc(cc2)N3CCCC3)[NH+]4CCCC4 C48768427
c1cc(oc1)[C@H](CNC(=O)C(=O)Nc2ccc(cc2)N3CCCC3)[NH+]4CCCC4 C48768429
Cc1cc(c(n1c2ccccc2O)C)/C=C/3\C(=[NH2+])N4C(=NC3=O)SC(=N4)C5CC5 C20517690
Cc1ccc(cc1)C(=O)C2CC[NH+](CC2)CCC(=O)NC(=O)NCc3ccco3 C54299405
C[C@@H](c1ccccc1)[NH+]2CC[C@@H](C2)NC(=O)C(=O)Nc3cccc4c3OCCO4 C54939908
C[C@@H]1C[C@H](C[NH+](C1)C(C)(C)CNC(=O)C(=O)Nc2cccc3c2OCCO3)C C54946802
COc1cc(c(c2c1cc([nH]2)C(=O)NC3CC[NH+](CC3)CC(F)F)OC)OC C61602697
CC(C)[C@@H](C(=O)N1CCC[NH+](CC1)CC(=O)N)n2cnc3c2cc(c(c3)F)F C61622001
Cc1c(c(on1)C)CNC(=O)C(=O)Nc2ccccc2C[NH+](C)C3CCCCC3 C63230769
c1ccc2=[NH+]CC(=c2c1)CCC(=O)NNC(=O)c3cncn3c4ccc(cc4)F C63801470
c1ccc2=[NH+]CC(=c2c1)C3=NN[C@H](N3Cc4ccco4)SCC(=O)NC5CC5 C64137639
c1ccc2=[NH+]CC(=c2c1)C[C@H]3C(=O)N(C(=O)N3)CC(=O)NCCc4cccs4 C64723088
CC[C@]1(CCC(=O)NC1=O)c2ccc(cc2)NC(=O)Cc3cn4ccccc4[nH+]3 C65139846
CCCCS(=O)(=O)N1CC[C@@]2(C1)/C(=[NH+]/CCOC)/Nc3ccccc3CN2 C65265839
Cc1c(nc(s1)c2ccco2)C(=O)Nc3cccc(c3)C(=O)NCC[NH+](C)C C65756366
Cc1c(c(n(n1)c2ccccc2)C)C[NH2+]CCCN3C(=O)C4(CCCC4)NC3=O C15184413
Cc1csc(n1)N2CCC[NH+](CC2)[C@@H](C)C(=O)NC(=O)NCC(F)(F)F C66438112
Cc1c(c(n(n1)C)C)NC(=O)[C@@H](C)[NH+]2CCC(CC2)NC(=O)c3ccsc3 C66471811
CC[NH+]1CCC(CC1)n2c(ccn2)NC(=O)c3ccc([nH]c3=O)c4ccccc4 C66663138
C[C@H]1CCCC[NH+]1CCNC(=O)C(=O)Nc2ccc(c(c2)Cl)C(=O)N(C)C C67345350
Cc1ccc(cc1)[C@H](CNC(=O)C(=O)Nc2ccn(n2)c3ccccc3)[NH+](C)C C67557519
COc1ccccc1[C@H](CNC(=O)Nc2nnc(s2)C(F)F)[NH+]3CCCC3 C67585986
C[C@@H]1c2c(sc(n2)NC(=O)c3cccn3C)C[C@]4([C@H]1[C@H]([C@@H](CC4)[C@H](C)C(=O)N5CC[NH+](CC5)C)O)C C03840984
C[C@@H]1c2c(sc(n2)NC(=O)c3cccn3C)C[C@]4([C@H]1[C@H]([C@H](CC4)[C@H](C)C(=O)N5CC[NH+](CC5)C)O)C C03840986
C[NH+](C)CCCN(Cc1cc2cc3c(cc2[nH]c1=O)OCO3)C(=S)Nc4ccc(cc4)OC C06135723
Cc1ccc(cc1)C(=O)NNC(=O)CSc2nnc(n2c3ccc(cc3)F)[C@H](C)[NH+]4CCCCC4 C09396240
COc1cc2cc(c(=O)[nH]c2cc1OC)CN(CCC[NH+]3CCOCC3)C(=S)Nc4ccc(cc4)F C12471999
CCOc1ccc(cc1)NC(=S)N(CC[NH+](C)C)Cc2cc3cc(c(cc3[nH]c2=O)OC)OC C12472528
CN(C)c1ccc(cc1)[C@@H](CNC(=O)C(=O)NCCc2ccc(c(c2)OC)OC)[NH+]3CCCC3 C10755649
c1cc(c(cc1S(=O)(=O)NCCCN2CCCC2=O)C(=O)NCCC[NH+]3CCCC3)Cl C14170477
CN(C)c1ccc(cc1)C(=O)N[C@H]2C[C@H]3C(=O)NC[C@H]([NH+]3C2)CCC(=O)N4CCc5c4cccc5 C15707582
Cc1cccn2c1nc3c(c2=O)cc(c([n+]3Cc4ccco4)N)C(=O)NCc5ccccc5Cl C02410992
c1cc2c(cc1C(=O)N3CCC(CC3)C(=O)NCCC[NH+]4CCCCC4)NC(=O)[C@@H]5N2CCC5 C20917970
CCOc1ccccc1[N+]2=C3C(=C([NH2+][C@@H]2c4ccc(c(c4)OC)OC)[S-])Cc5c(cnc(c5O3)C)CO C21658385
CCC(=O)Nc1ccc(c(c1)C)S(=O)(=O)NC[C@H](c2ccc3c(c2)CCN3C)N4CC[NH+](CC4)C C21776948
C[NH+]1CCN(CC1)[C@H](CNc2cnn(c(=O)c2Cl)c3[nH]c4ccccc4n3)c5cccs5 C22804993
C[NH+](C)CCNC(=O)C(=O)NC[C@H](c1ccc(cc1)N(C)C)N2CCN(CC2)c3ccc(cc3)F C22856402
C[NH+](C)CCNC(=O)C(=O)NC[C@@H](c1ccc(cc1)N(C)C)N2CCN(CC2)c3ccc(cc3)F C22856403
c1cc(c(cc1S(=O)(=O)N2CC[NH+](CC2)CC(=O)NC(=O)NCCC3=CCCCC3)F)F C24169415
Cc1cccc(c1C)NC(=O)NC(=O)CSc2nnc(n2c3ccc(cc3)F)[C@H](C)[NH+](C)C C24505340
Cc1ccc(c(c1)C)NC(=O)NC(=O)[C@@H](C)Sc2[nH]c3ccccc3c(=O)[n+]2c4c(cccn4)C C25454991
Cc1cc(ccc1NC(=O)C[NH+](C)CC(=O)Nc2ccc3c(c2)C(=O)N(C3=O)C)Br C25786539
CCn1c(=O)c(c(n(c1=O)Cc2ccccc2)N)C(=O)CN3CC[NH+](CC3)Cc4ccsc4 C22798091
COc1ccc(cc1OC)c2csc3c2c(=O)[nH]c(n3)C[NH+](C[C@@H](COCC=C)O)C4CC4 C35747315
C[NH+]1CCC[C@@H]1CCNC(=O)CN2CCN(CC2)C(=O)c3csc(n3)Nc4ccc(cc4)Cl C35939433
CCC[C@@]12CN(C[C@@H]1C(=O)NC(=O)N2)C(=O)c3csc([n+]3Cc4ccccc4)Nc5ccccc5 C39302884
CCC[C@]12CN(C[C@H]1C(=O)NC(=O)N2)C(=O)c3csc([n+]3Cc4ccccc4)Nc5ccccc5 C39302889
CC(C)S(=O)(=O)N(c1ccccc1O)C(=O)[C@@H]2C[C@@H](C3=[N+]2Cc4ccccc4N3)c5ccccc5O C39545661
CC(C)OCCCNC(=O)[C@@H]1CN(CC12CC[NH2+]CC2)C(=O)[C@@H]3CCCN3C(=O)C(F)(F)F C39605062
COc1ccc(cc1OC)CCNC(=O)[C@H]2CN(CC23CC[NH2+]CC3)C(=O)c4cccnc4Cl C39634524
CCOC(=O)c1c(c(c(s1)N)C#N)CSC2=Nc3ccccc3C(=O)[N+]2=c4ccc(c[nH]4)C C36660005
CCOc1cc(ccc1OC)CCNC(=O)[C@H]2CN(CC23CC[NH2+]CC3)C(=O)c4cccn4C C39653407
c1ccc(cc1)[C@H](C#N)NC(=O)[C@H]2CN(CC23CC[NH2+]CC3)C(=O)[C@@H]4CCCN4C(=O)C(F)(F)F C39662241
c1cc2c(cc1CNC(=O)[C@@H]3CN(CC34CC[NH2+]CC4)C(=O)[C@@H]5CCCN5C(=O)C(F)(F)F)CCO2 C39668164
c1cc(oc1)CCNC(=O)[C@@H]2CN(CC23CC[NH2+]CC3)C(=O)[C@@H]4CCCN4C(=O)C(F)(F)F C39670884
Cc1cc(n(n1)CCCNC(=O)[C@H]2CN(CC23CC[NH2+]CC3)C(=O)c4csc(c4OC)Cl)C C39671785
Cc1csc(n1)CNC(=O)[C@@H]2CN(CC23CC[NH2+]CC3)C(=O)c4cccc(c4C)OC(=O)C C39672468
CCn1c(c(c(n1)C)Br)C(=O)N2C[C@H](C3(C2)CC[NH2+]CC3)C(=O)NCc4nc(cs4)C C39672557
CCSc1c(cccn1)C(=O)N2C[C@@H](C3(C2)CC[NH2+]CC3)C(=O)NC4CCN(CC4)C(=O)C C39688012
CCSc1c(cccn1)C(=O)N2C[C@H](C3(C2)CC[NH2+]CC3)C(=O)NC4CCN(CC4)C(=O)C C39688013
Cc1cc(c(o1)C(F)(F)F)C(=O)N2C[C@H](C3(C2)CC[NH2+]CC3)C(=O)NC4CCN(CC4)C(=O)C C39688061
Cc1cc(c(o1)C(F)(F)F)C(=O)N2C[C@@H](C3(C2)CC[NH2+]CC3)C(=O)NC[C@@H]4CN(CCO4)C C39696836
Cc1cc(c(o1)C(F)(F)F)C(=O)N2C[C@H](C3(C2)CC[NH2+]CC3)C(=O)NC[C@@H]4CN(CCO4)C C39696837
Cc1cccn2c1nc3c(c2=O)cc(c([n+]3CCCOC(C)C)N)C(=O)Nc4cccc(c4)Cl C39993677
Cc1cccn2c1nc3c(c2=O)cc(c([n+]3CCCOC(C)C)N)C(=O)Nc4ccccc4Cl C39993689
C[NH+]1CCN(CC1)[C@H](CNC(=O)CN2C(=O)[C@]3(CCc4c3cccc4)NC2=O)c5cccs5 C48324742
CN(C)c1ccc(cc1)[C@H](CNC(=O)C(=O)Nc2cccc(c2)N3CCCCC3=O)[NH+]4CCCC4 C49504543
CN1CCCc2c1ccc(c2)[C@H](CNC(=O)C(=O)Nc3cccc(c3)N4CCCCC4=O)[NH+](C)C C49508593
CC(C)(CNC(=O)c1cccc(c1)NC(=O)C[C@@H]2C(=O)N=C(S2)N3CCCCC3)[NH+]4CCCCC4 C23735773
c1ccc2=[NH+]CC(=c2c1)C[C@@H](C(=O)N/N=C/c3ccc4c(c3)OCCO4)NC(=O)c5cccs5 C63857816
c1ccc2=[NH+]CC(=c2c1)C[C@H](C(=O)N/N=C/c3ccc4c(c3)OCCO4)NC(=O)c5cccs5 C63857819
CC1CC[N+](=c2/c(=N\CC3CCC(CC3)C(=O)Nc4cc(cc(c4)OC)OC)/c(c2O)O)CC1 C35977495
Cc1nnnn1/N=C/c2ccc(c(c2)C(c3ccc(cc3)O)c4cc(ccc4O)/C=N/n5c(nnn5)C)O C03979524
C[C@@]12CC[C@H]([C@@]([C@H]1CC[C@H]([C@H]2CC(=O)N3CC[C@H](C3)O)O)(C)CO)OC(=O)Nc4cc(c(c(c4)OC)OC)OC C04236796
Cc1ccc(cc1NC(=O)CSc2nnc(n2C)[C@@H](CO)NC(=O)c3ccccc3Cl)[N+](=O)[O-] C02869290
Cc1cccc(c1)N2C(=O)[C@H]3[C@H]([NH2+][C@@]([C@@H]3C2=O)(Cc4c[nH]c5c4cccc5)C(=O)[O-])c6cccc(c6O)OC C08856534
COc1cc(ccc1O)/C=c\2/c(=O)n3c(=C([C@@H](C(=C3N)C#N)c4ccc(c(c4)OC)O)C(=O)OC)s2 C01835467
C[C@]12CCC(=O)C=C1CC[C@@H]3[C@H]2[C@H](C[C@]4([C@@H]3CC[C@@]4(C(=O)COC(=O)CCC(=O)NC(C)(C)CO)O)C)O C12889279
COc1ccc(cc1OC)c2cc3cc(cc(c3o2)OC)CCCO[C@@H]4[C@H]([C@@H]([C@@H]([C@@H](O4)CO)O)O)O C14440719
COc1cccc(c1O)[C@H]2[C@@H]3[C@H](C(=O)N(C3=O)c4ccccc4)[C@]([NH2+]2)(Cc5c[nH]c6c5cccc6)C(=O)[O-] C15276176
COc1ccc(cc1OC)/C=c/2\c(=O)n3c(=C([C@@H](C(=C3N)C#N)c4ccc(c(c4)OC)OC)C(=O)N)s2 C16227174
COC(=O)C1=C(Oc2c(c(nn2c3ccccc3)c4ccccc4)[C@]15c6ccccc6N(C5=O)CC(=O)N)N C16754143
Cc1c(cn(n1)C)/C=N/Nc2[nH]nc(n2)SCC(=O)Nc3ccc(cc3)S(=O)(=O)NC(C)(C)C C20424217
Cc1c(c(n(n1)C(C)C)C)/C=N/Nc2nnc(n2N)SCC(=O)Nc3c(c4c(s3)CCCC4)C#N C20805442
c1cc(cc(c1)O)/C=N/Nc2[nH]nc(n2)SCCC(=O)Nc3ccc(cc3)S(=O)(=O)N4CCCC4 C20906786
CCOC(=O)c1c(c(c(s1)NC(=O)CSc2nnc(n2N)N/N=C/c3cnn(c3)C(C)C)C#N)C C20920717
CC(C)n1cc(cn1)/C=N/Nc2nnc(n2N)SCC(=O)Nc3c(c4c(s3)CCCC4)C(=O)OC C20921567
C/C(=N\Nc1nnc(n1N)SCC(=O)Nc2cc(cc(c2)OC)OC)/c3ccc(c(c3)OC)OC C21317208
Cc1ccc(cc1)CS(=O)(=O)Nc2ccc(n(c2=O)CC(=O)N[C@@H]3CCc4c(sc(n4)N)C3)C C26963968
Cc1ccc(c(=O)n1CC(=O)N[C@@H]2CCc3c(sc(n3)N)C2)NS(=O)(=O)Cc4ccc(cc4)F C26968639
CC(=O)N[C@@H]1[C@H]([C@@H]([C@H](O[C@H]1n2c(=S)n(c(n2)c3ccc(c(c3)Cl)F)C4CCCC4)CO)O)O C32594356
CCN(c1c(n(c(=O)[nH]c1=O)Cc2ccccc2)N)C(=O)COC(=O)CCCc3nc4ccccc4s3 C32666504
COCCN(c1c(n(c(=O)[nH]c1=O)Cc2ccccc2)N)C(=O)COC(=O)C34C[C@H]5C[C@@H](C3)CC(C5)(C4)O C18211667
CN(CCc1ccc(c(c1)OC)OC)C(=O)c2ccc(cc2)NS(=O)(=O)c3ccc4c(c3)[nH]c(=O)[nH]4 C32720248
Cc1c2ccccc2nc(c1CC(=O)OCC(=O)N(CCOC)c3c(n(c(=O)[nH]c3=O)CC(C)C)N)C C32943434
CC(C)Cn1c(c(c(=O)[nH]c1=O)N(CC(C)C)C(=O)CN(C)C(=O)c2cc(cnc2)Br)N C32972005
Cc1cc2c(c(=O)n1CCc3ccc(c(c3)O)O)[C@@H](C(=C(O2)N)C#N)c4ccc(c(c4OC)OC)OC C02324506
Cc1cc2c(c(=O)n1CCc3ccc(c(c3)O)O)[C@H](C(=C(O2)N)C#N)c4ccc(c(c4OC)OC)OC C02324504
Cc1ccccc1N2C(=O)[C@H]3[C@H]([NH2+][C@@]([C@@H]3C2=O)(Cc4c[nH]c5c4cccc5)C(=O)[O-])c6cccc(c6O)OC C35225219
C[C@@]12CC[C@H]([C@@]([C@H]1Cc3c(nc(s3)NC(=O)OCC=C)[C@H]2CC(=O)NCCN4CCOCC4)(C)CO)O C20504829
Cc1c(c([nH]c1C(=O)OCC(=O)N(CC(C)C)c2c(n(c(=O)[nH]c2=O)Cc3ccccc3)N)C)C(=O)OC C24746067
c1ccc(cc1)NC(=O)C(=O)NCc2ccc(o2)/C=N/NC(=O)C(=O)Nc3ccccc3Br C02970008
CC[C@@H](C(=O)Nc1c(c(c(o1)C)C(=O)OCC)C(=O)N)n2c(=O)cc(c3c2n(nc3C)c4ccccc4)C C40175250
C[C@]12CC[C@H]([C@@]([C@H]1Cc3c(nc(s3)NC(=O)C4CCC4)[C@H]2CC(=O)NCCN5CCOCC5)(C)CO)O C43553533
C[C@]12CC[C@H]([C@@]([C@H]1Cc3c(nc(s3)NC(=O)COC)[C@H]2CC(=O)NCCN4CCOCC4)(C)CO)O C43553552
C[C@@]12CC/C(=N/OCC(=O)NCc3ccncc3)/C=C1CC[C@@H]4[C@@H]2[C@@H](C[C@@]5([C@@H]4CC[C@]5(C(=O)CO)O)C)O C43741813
C[C@@]12CCC(=O)C=C1CC[C@@H]3[C@H]2[C@@H](C[C@@]4([C@@H]3CC[C@]4(C(=O)COC(=O)CCC(=O)NC(C)(C)CO)O)C)O C43746669
Cc1ccc2c(c1C)NC(=O)[C@]23[C@H]4[C@@H]([C@@H](N3)CC(=O)N)C(=O)N(C4=O)CCc5ccc(c(c5)OC)OC C20611202
Cc1cccc2c1NC(=O)[C@]23[C@H]4[C@@H]([C@@H](N3)CCC(=O)N)C(=O)N(C4=O)CCc5ccc(c(c5)OC)OC C20611914
Cc1cc(c2c(c1)[C@@]3([C@H]4[C@@H]([C@@H](N3)CC(=O)N)C(=O)N(C4=O)CCc5ccc(c(c5)OC)OC)C(=O)N2)C C20611968
Cc1cc(c2c(c1)[C@@]3([C@H]4[C@@H]([C@H](N3)CC(=O)N)C(=O)N(C4=O)CCc5ccc(c(c5)OC)OC)C(=O)N2)C C20611966
CCN1CCN2c3ccc(cc3CC4([C@@H]2C1)C(=O)NC(=O)NC4=O)N/C=C\5/C(=O)NC(=O)N(C5=O)CC=C C17027356
COc1cc(c(cc1O)[N+](=O)[O-])/C=N/Nc2[nH]nc(n2)SCC(=O)Nc3c(c4c(s3)CCC4)C#N C59040069
C[C@]1(NC(=O)N(N1)c2ccccc2)C3=C4[C@@H](C(=O)N(C4=O)CCNc5c(cc(cn5)C(F)(F)F)Cl)ON3 C12857020
c1cc(cc(c1)[N+](=O)[O-])c2nnc(n2N)SCC(=O)Nc3ccc(cc3)S(=O)(=O)N4CCCC4 C59790017
Cc1ccc2c(c1C)NC(=O)[C@@]23[C@H]4[C@@H]([C@@H](N3)CC(=O)N)C(=O)N(C4=O)CCc5ccc(c(c5)OC)OC C15957945
Cc1cc(c2c(c1)[C@]3([C@H]4[C@@H]([C@@H](N3)CC(=O)N)C(=O)N(C4=O)CCc5ccc(c(c5)OC)OC)C(=O)N2)C C15959687
c1c(cc(c(c1Br)NC(=O)COC(=O)C2=NC(=O)NC(=O)[C@H]2N)Br)[N+](=O)[O-] C39949027
c1ccc2=[NH+]CC(=c2c1)C[C@@H](C(=O)N[C@@H](Cc3ccc(cc3)O)C(=O)[O-])N4C(=O)[C@H]5C=CC=CC5=NC4=O C63373800
Cc1c(ccc2c1OC(=O)[C@@H]([C@@H]2C)CC(=O)N[C@@H](CC3=c4ccccc4=[NH+]C3)C(=O)NCCC(=O)[O-])OC C63376089
CC(C)[C@@H]1C(=Nc2ccccc2N1C(=O)N[C@@H](C(C)C)C(=O)N[C@@H](CC3=c4ccccc4=[NH+]C3)C(=O)[O-])O C64228299
CC(C)[C@H]1C(=Nc2ccccc2N1C(=O)N[C@H](C(C)C)C(=O)N[C@@H](CC3=c4ccccc4=[NH+]C3)C(=O)[O-])O C64228309
C[C@@]12CC[C@H]([C@@]([C@H]1Cc3c(nc(s3)NC(=O)COC)[C@H]2CC(=O)N4CCOCC4)(C)CO)O C03841106
c1cc2c(cc1c3ccc(cc3F)F)C(=O)N4CC[C@@H](C[C@H]4C(=O)N2)NC(=O)c5cnccn5 C08299980
COc1cc(ccc1OCC(=O)N)/C=C\2/C(=O)NC(=O)N(C2=O)c3ccc(cc3)Br C09259585
CC(=O)NCc1ccc(s1)c2csc(n2)NC(=O)CCN3C(=O)C4(CCCC4)NC3=O C09591494
Cn1c2c(c(=O)[nH]c1=O)n(c(n2)N3CCC(CC3)C(=O)N)CCCSc4ccc(cc4)F C10248989
CC(=O)Nc1ccc(c(c1)F)c2csc(n2)NC(=O)Cc3csc(n3)N4CCCC4=O C10994780
C1[C@H]2[C@@H](CS1(=O)=O)N(C(=S)N2)[C@@H]3CS(=O)(=O)C[C@@H]3NC(=O)C(Cl)(Cl)Cl C12175734
c1cc(c(nc1)Cl)N2C3=C([C@H](C(=C2N)C#N)c4cc(cs4)Cn5cncn5)C(=O)CCC3 C12428597
Cn1c(cc(=O)[nH]c1=O)NC(=O)c2cc(on2)c3cc4c(cc3Br)OCCCO4 C13549937
c1ccc(cc1)SCC(=O)Nc2cnn(c2)CC(=O)N3CCNC(=O)[C@@H]3c4ccc(cc4)F C14990204
c1ccc(cc1)SCC(=O)Nc2cnn(c2)CC(=O)N3CCNC(=O)[C@H]3c4ccc(cc4)F C14990206
COc1cc(cc(c1O)I)/C=C/2\C(=O)NC(=O)N(C2=O)c3ccc(cc3)O C15837698
CCCn1c2ccc(cc2nc1S[C@@H](C)C(=O)N[C@@H]3CCS(=O)(=O)C3)S(=O)(=O)N C18522709
CCn1c(=O)c2cc(ccc2nc1SCC(=O)c3c(n(c(=O)[nH]c3=O)C4CC4)N)Br C24415578
C[C@H](C(=O)c1c(n(c(=O)n(c1=O)C)C)N)Sc2nccn2c3ccc(cc3)Br C27998973
CCn1cc(c(=O)c2c1ccc(c2)NC(=O)c3c[nH]c4c(c3=O)cccc4Cl)C(=O)OCC C32607714
Cc1c2c(cc(nc2n(n1)[C@H]3CCS(=O)(=O)C3)C4CC4)C(=O)N[C@H](c5ccccc5)C(=O)N C32876569
Cc1c(cc(n1CCCN2CCCC2=O)c3csc(n3)[C@@H]4COc5ccccc5O4)C(=O)N C33556561
CC(=O)c1ccc(cc1)N2C(=O)[C@H]3[C@H]([NH2+][C@@]([C@@H]3C2=O)(CO)C(=O)[O-])c4cc(cc(c4Cl)Cl)Cl C33676020
[H]/N=c\1/c(=C/c2cc(n(c2C)c3ccc(cc3)C)C)/c(=O)nc-4s/c(=C/C(=O)N5CCOCC5)/[nH]n14 C34766718
C1[C@@H](C=CS1(=O)=O)NC(=S)N[C@H]2CS(=O)(=O)C[C@@H]2NC(=O)C(Cl)(Cl)Cl C37531739
CC(C)N1C(=O)/C(=C/Nc2ccc3c(c2)CC4([C@H]5N3CCC5)C(=O)N(C(=O)N(C4=O)C)C)/C(=O)NC1=S C09430193
CN1C(=O)C2(Cc3cc(ccc3N4[C@H]2CCC4)N/C=C/5\C(=O)NC(=S)N(C5=O)C6CC6)C(=O)N(C1=O)C C09433901
CC(=O)O[C@@H]1C[C@]2([C@@H]3CC[C@@]4(C[C@@H](CC[C@@]4([C@@H]3CC[C@@]2([C@@H]1C5=CC(=O)OC5)C)C=O)O)O)O C38653859
CC(=O)N1CCc2c(sc(c2C(=O)N)NC(=O)/C=C/c3cc(c(c(c3)OC)OC)OC)C1 C38804912
c1cc2c(cc1C(F)(F)F)N[C@@H](N2C3CCN(CC3)C(=O)c4c[nH]c(=O)[nH]c4=O)C5CCC5 C39380379
Cc1cccn2c1nc(c(c2=O)/C=C\3/C(=O)N(C(=S)S3)C[C@@H]4CCCO4)NC[C@@H](C)O C40007780
[H]/N=c\1/c(=C/c2cc(n(c2C)c3ccc(cc3C)C)C)/c(=O)nc-4s/c(=C/C(=O)N5CCOCC5)/[nH]n14 C41085330
[H]/N=c\1/c(=C/c2cc(n(c2C)c3ccc(cc3)C)C)/c(=O)nc-4s/c(=C/C(=O)N5CCCC5)/[nH]n14 C41085374
[H]/N=c\1/c(=C/c2cc(n(c2C)c3ccccc3C)C)/c(=O)nc-4s/c(=C/C(=O)N5CCCC5)/[nH]n14 C33904688
CC(C)(C)N1C(=O)[C@H]2[C@@H]([NH2+][C@@]([C@@H]2C1=O)(Cc3c[nH]c4c3cccc4)C(=O)[O-])c5ccccc5OC C43218689
c1ccc(cc1)CN2C(=O)[C@H]3[C@@H]([NH2+][C@@]([C@@H]3C2=O)(CO)C(=O)[O-])c4cccc(c4)OC(F)(F)F C33905636
C[C@]12CC[C@H]([C@@]([C@H]1Cc3c(nc(s3)NC(=O)COC)[C@H]2CC(=O)N4CCOCC4)(C)CO)O C43553367
CC(=O)Nc1c(c2c(s1)CCCC2)C(=O)OCC(=O)N3CCc4c3ccc(c4)S(=O)(=O)N C45555102
CC(C)N1C(=O)/C(=C/Nc2ccc3c(c2)CC4([C@@H]5N3CCC5)C(=O)N(C(=O)N(C4=O)C)C)/C(=O)NC1=O C09487533
[H]/N=c\1/c(=C/c2cc(n(c2C)c3ccccc3)C)/c(=O)nc-4s/c(=C/C(=O)N5CCCC5)/[nH]n14 C20289443
[H]/N=c\1/c(=C\c2cc(n(c2C)c3ccc(cc3)F)C)/c(=O)nc-4s/c(=C/C(=O)N5CCCC5)/[nH]n14 C20292683
[H]/N=c\1/c(=C\c2cc(n(c2C)c3cccc(c3C)Cl)C)/c(=O)nc-4s/c(=C/C(=O)N5CCOCC5)/[nH]n14 C20517663
Cc1ccc2cc(c(=O)[nH]c2c1C)[C@H](c3nnnn3Cc4ccc(cc4)F)N5CCC(CC5)O C57589670
COc1cc(cc(c1OCc2ccccn2)Br)[C@H]3c4c([nH]cn4)C[C@H]([NH2+]3)C(=O)[O-] C21146888
[H]/N=c\1/c(=C/c2cc(n(c2C)c3ccc(cc3)Cl)C)/c(=O)nc-4s/c(=C/C(=O)N5CCOCC5)/[nH]n14 C41085321
C[C@H]1C(=C(C(=N1)C(=O)OCC(=O)Nc2c(cc(cc2Cl)S(=O)(=O)N)Cl)C)C(=O)C C39938556
Cc1coc2c1cc3c(c2)OC(=O)[C@H]([C@@H]3C)CC(=O)N[C@@H](CC4=c5ccccc5=[NH+]C4)C(=O)[O-] C63351396
c1ccc2c(c1)cccc2N3C(=O)/C(=C/N[C@@H](CC4=c5ccccc5=[NH+]C4)C(=O)[O-])/C(=O)NC3=O C63448372
C[C@H]([C@@H]1[C@@H]2[C@@H](C(=O)N(C2=O)C[C@@H]3CCCO3)[C@@]4(N1)c5cc(ccc5NC4=O)Br)O C15972847
c1cc(cnc1)[C@@H]2c3c(n(c(=O)s3)CC(=O)N4CCCCC4)S[C@@H]5[C@@H]2C(=O)N(C5=O)C(=O)N C39884087
c1cc(cnc1)[C@@H]2c3c(n(c(=O)s3)CC(=O)N4CCCCC4)S[C@H]5[C@@H]2C(=O)N(C5=O)C(=O)N C39884087
c1cc(ccc1[C@@H]2c3c(n(c(=O)s3)CC(=O)N4CCCCC4)S[C@@H]5[C@H]2C(=O)N(C5=O)C(=O)N)F C39884088
c1cc(sc1)[C@@H]2c3c(n(c(=O)s3)CC(=O)N4CCCCC4)S[C@H]5[C@@H]2C(=O)N(C5=O)C(=O)N C39884089
COC(=O)[C@@H]1[C@H]([C@@H]([C@H]([C@@H](O1)Oc2c(cc(cc2Br)C#N)Br)O)O)O C65356758
CCOC(=O)c1c(c(sc1NC(=O)COC(=O)c2cc(oc2C)C)C(=O)NC)C C03464317
Cc1c(c(=O)n(n1C)c2ccccc2)NC(=O)/C=N/OCC(=O)NCCc3ccc(cc3)F C03298761
CN(Cc1cnn(c1)Cc2ccccc2)C(=O)Cn3c(=O)c4ccccc4c(n3)C(=O)N C08862311
CCCNC(=O)CSc1nnc(s1)NC(=O)[C@H]2CC(=O)N(C2)c3ccccc3OC C08906687
Cc1c(sc(n1)NC(=O)CSc2nnc(n2CC=C)CNC(=O)c3ccco3)C C09095848
CCn1c(nnc1SCC(=O)Nc2nnc(s2)C)CCNC(=O)c3ccccc3F C09328576
CCn1cc(c(=O)c2c1cc3c(c2)OCO3)C(=O)NCCCCCC(=O)Nc4nccs4 C09341622
Cn1c(c(c(=O)n(c1=O)C)C(=O)COC(=O)CCCSc2nc3ccccc3s2)N C03340888
COCCNC(=O)NC(=O)CSc1nnc(n1C[C@H]2CCCO2)c3ccc(cc3)F C09535522
c1ccc(cc1)C(=O)NCCc2nnc3n2nc(cc3)SCC(=O)NC[C@@H]4CCCO4 C09578379
C[C@@H](C(=O)Nc1ccc(cn1)Cl)OC(=O)CNC(=O)c2ccc(c(c2)OC)OC C10595268
C[C@H](C(=O)Nc1ccc(cn1)Cl)OC(=O)CNC(=O)c2ccc(c(c2)OC)OC C10595269
CCCn1c(c(c(=O)n(c1=O)C)C(=O)CSc2nncn2CCc3cccs3)N C11106576
c1ccc(cc1)SCC(=O)Nc2cnn(c2)CC(=O)NCc3ccccc3n4cncn4 C12165478
CCOC(=O)c1ccc(o1)CNC(=O)c2cn(cc(c2=O)C(=O)NC(C)(C)C)C(C)C C12190767
Cc1c(c(=O)n(n1C)c2ccccc2)NC(=O)COC(=O)c3csc(n3)NCC=C C03569009
Cc1cc(c(n1c2ccc(cc2)S(=O)(=O)N)C)C(=O)CSc3nnnn3C4CC4 C09717104
Cc1ccc(cc1F)N(CC(=O)NC[C@@H]2CCCO2)C(=O)CCC(=O)Nc3cc(on3)C C13505892
C[C@H](c1nccs1)NC(=O)c2cc(cc3c2n(c(n3)c4ccncc4)C)NC(=O)COC C14971556
c1ccc(c(c1)NC(=O)CCc2nnc3n2nc(cc3)NCCCN4CCCC4=O)F C15776733
Cc1c(c(on1)C)S(=O)(=O)NCCC(=O)O[C@@H](C)C(=O)Nc2ccc(cc2Cl)F C18762328
CCOC(=O)c1c(c(c([nH]1)C)C(=O)C2=C(C(=O)N([C@H]2c3cccnc3)CC[NH+](C)C)[O-])C C09233070
Cc1c(c([nH]c1C(=O)OC)C)C(=O)C2=C(C(=O)N([C@H]2c3ccco3)CCC[NH+](C)C)[O-] C09007495
Cc1ccc(o1)[C@@H]2C(=C(C(=O)N2CCC[NH+](C)C)[O-])C(=O)c3c(c([nH]c3C)C(=O)OC)C C20290555
COc1cc(cc(c1OC)OC)CNc2c(c(=O)c2=O)c3ccc4c(c3)OCC(=O)N4 C09153127
Cc1c(c(n[nH]1)C)C(=O)C2=C(C(=O)N([C@H]2c3ccc(c(c3)OC)OC)CCC[NH+](C)C)[O-] C13732201
Cc1c(c(n(n1)Cc2nc(on2)C(=O)NCCNC(=O)c3cccs3)C)Br C21455217
CCCN1C(=O)c2c(ncn2C[C@]1(C)C(=O)NCCC(C)C)C(=O)NCc3ccco3 C21919113
COc1ccc(cc1OC)CCNC(=O)C(=O)Nc2ccc(c(c2)OC)N3CCCCC3=O C22857124
CCCn1c(=O)ccc(n1)C(=O)O[C@@H](C)C(=O)NCC(=O)Nc2ccc(c(c2F)F)F C23870092
CCN1C[C@@H](Oc2c1cccc2)CN(C)C(=O)c3cc(c(c(c3)OC)OCC(=O)N)OC C24652874
C=CCn1c(nnc1SCC(=O)NC(=O)Nc2ccccc2)[C@@H]3CCS(=O)(=O)C3 C24712460
Cc1nc(on1)CSc2ccccc2C(=O)NNC(=O)c3ccc(c(c3)OC)OC C24759199
Cc1c(c(n2cnc(c2n1)C(=O)N)C)CCC(=O)N(C)CCc3ccc(c(c3)OC)OC C30865940
CCOC(=O)c1ccsc1NC(=O)CSc2nncn2c3cccc(c3)NC(=O)C C32778441
C[NH+](C)CCN1[C@H](C(=C(C1=O)[O-])C(=O)c2ccc3c(c2)OCCO3)c4ccc(c(c4)OC)O C35004231
CCOC(=O)c1c(c(c([nH]1)C)C(=O)C2=C(C(=O)N([C@H]2c3ccc(o3)C)CC[NH+](C)C)[O-])C C04039825
COc1ccc(cc1OC)NC(=O)CCNS(=O)(=O)c2cccc3c2nsn3 C03665278
CCCn1c(c(c(=O)n(c1=O)C)C(=O)CSc2nnc(n2Cc3ccccc3)C4CC4)N C09464593
Cc1c(c(=O)n(n1C)c2ccccc2)NC(=O)[C@H](C)Sc3nnc(s3)NCCOC C12979610
CCCS(=O)(=O)c1c2ccc(cn2c(c1S(=O)(=O)CCC)C(=O)OC)C(=O)N C03065130
Cc1c(c([nH]c1C(=O)OC)C)C(=O)C2=C(C(=O)N([C@H]2c3ccccn3)CCC[NH+](C)C)[O-] C33813722
CC(C)Cn1c(c(c(=O)n(c1=O)C)C(=O)COC(=O)CCc2nc3ccccc3s2)N C02625368
Cc1ccc(cc1F)NC(=O)CCC(=O)N(CC(=O)NC[C@@H]2CCCO2)c3cc(on3)C C38804614
C[C@@H](C(=O)Nc1ccccc1C(=O)C)OC(=O)c2ccc(o2)S(=O)(=O)NC3CC3 C46767017
C[C@H]1CC=C(C(=O)N1CC(=O)NC/C=C/C2=NC=NC2)NS(=O)(=O)Cc3ccccc3 C52627318
CCC(C)(C)n1c(nnn1)[C@H](c2cc3cc(ccc3[nH]c2=O)OCC)N4CCC(CC4)O C57594866
c1cc2c(cc1/C=C\3/C(=O)N(C(=O)S3)CCNC(=O)CCCNC(=O)C4CC4)OCO2 C32956908
CCOC(=O)C1=C2N(C(=O)[C@H](S2)C)C(=C([C@@H]1c3ccc(c(c3)OC)OC)C(=O)OC)N C59293084
Cc1cc(ccc1NC(=O)c2c3n(cn2)C[C@@](N(C3=O)C4CC4)(C)C(=O)NCCOC)F C64954623
CC(C)(C)c1csc(n1)NC(=O)[C@H]2[C@H]3CC[C@@H]([C@@H]2C(=O)[O-])O3 C04124303
c1cc(c(cc1N2C(=O)[C@@H]3[C@H]4C[C@@H]([C@@H]3C2=O)C=C4)C(=O)[O-])O C04552591
Cc1c(nc(nn1)NN=Cc2ccc(cc2)C(F)(F)F)[O-] C12341108
c1ccc(cc1)/C=N/n2c(nnc2[S-])c3c4c(n[nH]3)CCC4 C19827496
CCn1c2ccccc2c3c1ccc(c3)CNc4[n-]nnn4 C19872300
CCc1ccccc1NCc2nc3nc(c(c(n3n2)[O-])C)C C21525730
c1cc2c(cc1CC(=O)Nc3[n-]c(c(n3)C#N)C#N)CCCC2 C31287881
Cc1c(nc(nn1)N/N=C/c2ccc(cc2Cl)Cl)[O-] C03902043
Cc1c(cccc1Cl)NC(=O)[C@@H](C)Sc2nc(cnn2)[O-] C05237835
Cc1ccc(c(c1)C)NC(=O)[C@H](C)Sc2nc(c(nn2)C)[O-] C05238377
c1cc[nH]/c(=N\S(=O)(=O)c2ccc(c(c2)C(=O)[O-])Cl)/c1 C20010715
c1cc(sc1)c2cc(no2)C(=O)Nc3c(ccs3)C(=O)[O-] C37450604
c1cc(c(c(c1)Cl)n2cccn2)NC(=O)[C@H]3C[C@H]3C(=O)[O-] C37788555
c1c(c(cc2c1OCCO2)NC(=O)C3CCCC3)C(=O)[O-] C07787162
CCOC(=O)c1cnn(c1[O-])[C@H]2Nc3ccccc3S2 C39272268
CCC[C@H](C)NC(=O)N1C[C@@H](Oc2c1cccc2)C(=O)[O-] C40533895
Cc1ccc(s1)S(=O)(=O)Nc2cccc3c2oc(n3)[O-] C41262037
Cc1c(sc(n1)NC(=O)[C@H]2C[C@H]2C)c3nnc(n3C)[S-] C42655741
C[C@H](c1[n-]nnn1)NC(=O)c2cc3c(s2)CCCCCC3 C44343810
C[C@H](c1[n-]nnn1)NC(=O)/C=C/c2ccc(c(c2)Cl)Cl C44344749
c1cc(c(cc1Br)OC[C@H]2CNC(=O)O2)C(=O)[O-] C44483428
c1cc(c(cc1Br)NC(=O)c2ccon2)C(=O)[O-] C44585663
C[C@H](c1[n-]nnn1)NC(=O)c2cc3c(s2)CCCCC3 C44924217
CC[C@@H]1CO[C@H](CN1C(=O)Nc2ccccc2C(=O)[O-])C C48916874
C1CCN([C@H](C1)CC(=O)[O-])C(=O)Nc2nc3c(s2)CCC3 C49548879
Cc1cs/c(=N\C(=O)CSc2c(cccn2)C(=O)[O-])/[nH]1 C49826982
c1ccc(c(c1)c2nc(cs2)C/C(=N/c3[nH]ncn3)/[O-])Cl C23142039
Cc1c(sc(n1)Nc2cnc(nc2C(=O)[O-])C(C)C)C C50364005
CNc1ncc(cn1)S(=O)(=O)[N-]c2ccc(cc2Cl)F C50650618
c1[nH]c2c(n1)c(ncn2)SC3(CCCCCC3)C(=O)[O-] C51036957
COc1ccccc1S(=O)(=O)[N-]c2c3ccccc3[nH]n2 C54433191
c1ccc(c(c1)N2C(=O)/C(=C\c3ccc[nH]3)/C(=NC2=O)[O-])Cl C19597146
C[C@@H]1CCC[NH+](C1)c2ccc(cc2[N-]S(=O)(=O)C)C(=O)[O-] C32971131
c1ccc(c(c1)/C=N\n2c(nnc2[S-])c3cccnc3)O C01244853
c1cc2c(cc1F)sc(c2Cl)C(=O)Nc3[n-]nnn3 C60850188
Cc1cc(c(c(c1)C)n2c(=O)[nH]nc2SCC(=O)[O-])C C61592196
CC(C)(C)[C@H]1CCCC[C@@]1(C(=O)[O-])Sc2n[nH]c(=O)n2C C61593178
CCn1c(=O)[nH]nc1S[C@@]2(C[C@@H](CC(C2)(C)C)C)C(=O)[O-] C61596319
C1CCCC(CCC1)(C(=O)[O-])Sc2n[nH]c(=O)n2C3CC3 C61606398
C1CCC2(CC1)CCN(CC2)C(=O)NC(=O)CCC(=O)[O-] C61822714
C[C@H]1C[C@@H](CN(C1)C(=O)NC(=O)CC(C)(C)CC(=O)[O-])C C61827604
C[C@@H]1CCN([C@H](C1)C)C(=O)NC(=O)CC(C)(C)CC(=O)[O-] C61827867
CN(Cc1ccc(s1)Cl)C(=O)Nc2cc(cnc2)C(=O)[O-] C62947891
C[C@H]1CCCC[C@@H]1N(C)C(=O)Nc2cc(cnc2)C(=O)[O-] C62948035
CC(C)(C)[C@H]1CCC2=C(C1)C[C@H](S2)C(=O)Nc3[n-]nnn3 C64104221
C[C@H]1CC2=C(O1)CC(C[C@@H]2NC(=O)c3ccc(nn3)[O-])(C)C C64265875
c1ccnc(c1)c2nc([n-]n2)NC(=O)c3ccc(cc3Cl)F C64372425
Cc1cccc(c1C)NCc2nc3nc(c(c(n3n2)[O-])C)C C21525728
COC(=O)c1ccc(cc1Cl)c2c[nH]c(=O)cc2C(=O)[O-] C65349027
c1ccc2c(c1)CC[C@@H]2CC(=O)Nc3ccccc3c4[n-]nnn4 C65372349
c1ccc(cc1)/C(=C\c2cccs2)/C(=O)Nc3[n-]nnn3 C05771965
c1ccc(c(c1)c2nnc(s2)NC(=O)/C=C/C(=O)[O-])F C00897613
c1cscc1C(=O)Nc2cc3c(cc2C(=O)[O-])OCCO3 C13431338
c1cc(sc1)C(=O)Cc2[nH]c3cc(ccc3c(=O)n2)C(=O)[O-] C19413776
Cc\1ccc[nH]/c1=N\S(=O)(=O)c2ccsc2C(=O)[O-] C15424132
c1ccc2c(c1)OC[C@H](O2)C(=O)Nc3ccsc3C(=O)[O-] C21818226
CCCn1c-2nc(nc(=S)c2c([nH]c1=O)[O-])C3CCCC3 C22143210
C[C@@H]1C[C@@H]1CNC(=O)c2cc(nc3c2c(nn3C)[O-])C4CC4 C32393143
Cc1c(sc(n1)c2ccsc2)C(=O)Nc3[n-]ncn3 C23141654
Cc1cc[nH]/c(=N\S(=O)(=O)c2ccsc2C(=O)[O-])/c1 C36949099
Cc1cc(sc1C(=O)[O-])NC(=O)c2cc(cn2C)C(=O)C C37429992
Cc1c(c(n(n1)C)C)/C=C/C(=O)Nc2ccsc2C(=O)[O-] C37451789
Cc1c(oc(c1C(=O)Nc2c(c(ns2)C)C(=O)[O-])C)C C37675624
Cc1c(cn[nH]1)S(=O)(=O)[N-]c2ccc(c(c2)Cl)C#N C37730955
c1cc(c(cc1Br)NC(=O)[C@@H]2COCCO2)C(=O)[O-] C37742427
c1cc2c(ccc(c2nc1)[N-]S(=O)(=O)c3c[nH]nc3)Cl C37791219
CC(C)(C)c1n[nH]c(=S)n1/N=C/c2ccccc2C(=O)[O-] C13352420
COC(=O)c1c2c(nc3c1c(=O)[nH]c(n3)[S-])CCCC2 C40541984
c1cc2c(ccc(c2nc1)Cl)[N-]S(=O)(=O)c3c[nH]nc3 C40828714
c1cc(cnc1)S(=O)(=O)[N-]c2ccc(cc2)c3ccn[nH]3 C41017521
C[C@@H]1CCC[C@@](C1)(C(=O)[O-])Nc2ccc(cc2[N+](=O)[O-])Cl C41035262
C[C@@H]1CCC[C@](C1)(C(=O)[O-])Nc2ccc(cc2[N+](=O)[O-])Cl C41035264
c1cc(c(c(c1)F)S(=O)(=O)/N=c\2/ccc(c[nH]2)C(=O)[O-])F C41115295
CC(C)(C)[C@H]1CCCC[C@@]1(C(=O)[O-])n2ccc(=O)[nH]c2=O C41909661
C[C@@](c1cc(ccc1Cl)Cl)(C(=O)[O-])n2ccc(=O)[nH]c2=O C41909917
C[C@@H]1c2ccsc2CCN1C(=O)NC(=O)CCC(=O)[O-] C42782126
C[C@H]1c2ccsc2CCN1C(=O)NC(=O)CCC(=O)[O-] C42782127
C1C[C@H]2[C@@H](C1)OCCN2C(=O)NC3CCC(CC3)C(=O)[O-] C43428523
C[C@H]1CCc2c(cc(s2)C(=O)N[C@H](C)c3[n-]nnn3)C1 C44343830
CCN1C[C@H](CC1=O)C(=O)Nc2ccc(c(c2)Cl)C(=O)[O-] C48807310
Cc1ccc(c(c1)C)c2nnc(s2)/N=C(/C(=O)NC)\[O-] C49199060
C1CCN([C@@H](C1)CC(=O)[O-])C(=O)Nc2nc3c(s2)CCC3 C49548878
Cc1c(cccc1F)[N-]S(=O)(=O)c2cnc(nc2)NC C50670137
Cc1cc(c(c(=O)o1)C(=O)/C=C/c2ccc(c(c2)OC)O)[O-] C03881954
C[C@H]1CCCC[C@]1(C(=O)[O-])Sc2c3c([nH]cn3)ncn2 C51036991
Cn\1c2ccccc2[nH]/c1=N\C(=O)[C@H]3CC=CC[C@H]3C(=O)[O-] C55175393
c1cc(sc1)c2nc(cs2)C/C(=N/c3[nH]ncn3)/[O-] C23141999
c1ccc(cc1)N2C(=O)/C(=C/c3ccc(cc3)O)/C(=NC2=O)[O-] C01225839
c1cc(=O)occ1C(=O)Nc2cc(c(cc2C(=O)[O-])F)F C61563522
c1cc(c(cc1Cl)n2c(=O)[nH]nc2SCC(=O)[O-])Cl C61592197
C[C@H]1CCC[C@](C1)(C(=O)[O-])Sc2n[nH]c(=O)n2C3CC3 C61606466
C[C@H](CC(=O)NC(=O)N1CCc2c(ccs2)C1)CC(=O)[O-] C61832527
Cc1cc-2cc/c(=N\S(=O)(=O)CCOC)/cc2[nH]c1[O-] C62324133
C[C@@H]1CC[C@H]([C@@H](C1)Sc2n[nH]c(=O)n2C(C)C)C(=O)[O-] C62767191
C[C@@]1(CCN(C1)C(=O)Nc2nc3c(s2)CCC3)C(=O)[O-] C62933575
Cc1cc(c(o1)C)[C@@H](C)NC(=O)N2CC[C@](C2)(C)C(=O)[O-] C62934715
CN(C[C@H]1Nc2ccccc2S1)C(=O)c3ccc(nn3)[O-] C64137525
c1cc(c2c(c1)OCCO2)NC(=O)CC3(CCCC3)C(=O)[O-] C58377133
Cc1c(c2ccccc2[nH]1)/C(=C(/C#N)\C(=O)[C@H]3COCCO3)/[O-] C66004486
c1cc2c(cc1Cl)nc(nc2[O-])/C(=C\c3[nH]ccn3)/C#N C67647898
COc1cc(cc(c1OC)OC)[C@@H]2c3c(c4ccccc4oc3=O)OC(=C2C#N)N C00850214
CCOC(=O)NC(=O)c1c2c(sc1NC(=O)C3=COCCO3)C[C@@H](CC2)C C05146009
c1cc2cccc3c2c(c1)N(S3(=O)=O)CC(=O)NC(=O)NCc4ccco4 C04807018
c1ccc(c(c1)NC(=O)NC(=O)COC(=O)[C@H]2COc3ccccc3O2)F C06055133
CC1=C([C@H](c2c(n(c(=O)n(c2=O)C)C)N1)c3cccc(c3)O)C(=O)OC(C)C C08236918
CNC(=O)NC(=O)CSc1nnc(n1c2ccccc2)N3CCCCC3 C08710756
Cc1cn2c3c(=O)[nH]c(=O)n(c3nc2n1CCCNc4ccccc4Cl)C C09421326
Cc1ccc(c(c1)NCCCn2c(cn3c2nc4c3c(=O)[nH]c(=O)n4C)C)C C10049366
CCc1c(nc([nH]c1=O)n2c(cc(n2)c3ccco3)NC(=O)[C@H](C)Cl)C C12008582
Cn1c2c(c(=O)[nH]c1=O)n(c(n2)N3CCCCCC3)C[C@@H](c4ccccc4)O C04371119
CNc1c(cnc(n1)N2CCC(CC2)n3cc(nn3)[C@H](c4ccccc4)O)F C23231580
CNC(=O)NC(=O)COC(=O)c1ccc2c(c1)C[C@@H](OC2=O)c3ccccc3 C23267563
CNC(=O)NC(=O)COC(=O)c1ccc2c(c1)C[C@H](OC2=O)c3ccccc3 C23267568
Cc1c(c(n(n1)C)Cl)/C=C/C(=O)Nc2ccc3c(c2)c(n[nH]3)C(=O)OC C25017500
Cc1c(c(no1)c2ccccc2Cl)C(=O)Nc3c4c(n(n3)C)NC(=O)C[C@@H]4C C35597809
Cc1c(c(n[nH]1)C)NS(=O)(=O)c2cc(ccc2[N+](=O)[O-])Br C38039742
COc1ccc(c(c1)C2=NN=C3[C@H]2[C@@H](C(=C(O3)N)C#N)c4ccncc4)OC C08566726
CCN1c2ccccc2[C@@]3(C1=O)[C@H]4C(=CC(=NC4=O)C)OC(=C3C(=O)OCC)N C39918752
c1ccc(cc1)[C@@H]2Nc3ccccc3C(=O)N2NC(=O)c4cccc(c4)[N+](=O)[O-] C39920280
COc1cc(c(cc1OC)OC)[C@@H]2c3cc4c(cc3OC(=C2C#N)N)OCO4 C40544850
Cc1ccc(nc1)NC(=O)c2c(c\3c(o2)CCC/C3=N\NC(=O)c4ccncc4)C C40814052
Cc1ccc(c(c1)NC(=O)N2CCN(CC2)CC(=O)Nc3cc(on3)C)F C43351097
Cc1cc(no1)NC(=O)CN2CCN(CC2)C(=O)N[C@H]3CCc4c3cccc4 C45596330
c1ccc(cc1)n2c3c(cn2)c(nc(n3)c4cccc(n4)N)N5CCOCC5 C49784061
C[C@]1(C(=O)N(C(=O)N1)C[C@H](c2ccc(c(c2)F)F)O)c3cccc(c3)[N+](=O)[O-] C51352327
c1cc2cc([nH]c2c(c1)[N+](=O)[O-])C(=O)NC[C@@]3(CCSC3)N4CCOCC4 C53808563
CNC(=O)NC(=O)CSc1nnc(n1c2ccccc2Cl)N3CCCC3 C06994337
c1ccc(c(c1)NC(=O)NCCc2cc(cc3c2OCOC3)F)n4cncn4 C57984597
CC(C)n1c2c(cc(cn2)NC(=O)CCc3[nH]c(=O)c4ccccc4n3)cn1 C17526176
Cn1cc(cc1C(=O)NNC(=O)/C=C/c2ccccc2[N+](=O)[O-])Br C16269787
Cc1ccc(cc1)n2c(c(nn2)C(=O)Nc3ccccc3NC(=O)N(C)C)C C58444079
Cc1c(sc2c1c(nc(n2)[C@H](C)Sc3nnnn3C[C@@H]4CCCO4)N)C C58500448
CC1(Cc2cccc(c2O1)OS(=O)(=O)c3ccc4c(c3)c(=O)[nH]c(=O)[nH]4)C C58646264
Cc1nnc(n1c2ccccc2)SCC(=O)Nc3ccc4c(c3)C(=O)NC4=O C59262349
Cc1cccc(c1)N2C(=O)CCC(=N2)C(=O)Nc3cccc(c3)N4CCNC4=O C47040018
CC(C)Oc1ccc(cc1NC(=O)c2ccc(cc2)N3C(=O)CCC(=O)N3)C#N C62282758
C[C@H]1C(=C(C(=N1)C(=O)Nc2ccc3c(c2)NC(=O)[C@H](O3)C)C)C(=O)OC(C)C C39778762
C[C@H]1C(=c2ccccc2=[NH+]1)C(=O)C(=O)/N=c\3/[n-][nH]c(n3)c4ccccc4OC C63952444
Cc1cccc(c1)N2C(=O)C[C@H](C2=O)c3c([nH]n(c3=O)c4[nH]c5ccccc5n4)C C14607949
CC(C)NC(=O)c1ccc(c(c1)NC(=O)c2c(ccs2)n3cnnn3)Cl C66329302
Cc1ccc(cc1)n2c(c(nn2)C(=O)NCc3[nH]nc(n3)c4cccs4)C C66429767
C[C@H]1CCC[C@H](C1)NC(=O)CN2CCN(CC2)C(=O)Nc3ccnn3C(C)C C66594648
Cc1cc(no1)CNC(=O)N2CCN(CC2)CC(=O)N[C@H]3CCC[C@H](C3)C C66597965
Cc1cc(on1)CNC(=O)N2CCN(CC2)CC(=O)N[C@@H]3CCC[C@@H](C3)C C66598564
Cc1c(nnn1c2ccc(cc2)OC(C)C)C(=O)Nc3ccc4c(c3)C(=O)NC4 C66768267
Cc1cnc(o1)c2cccc(c2)NC(=O)Cc3c(c4c([nH]n(c4=O)C)nc3C)C C66932528
Cc1c(n2ccccc2n1)C(=O)NNC(=O)N3CCO[C@@H](C3)c4ccccc4F C67038796
Cn1ccc2c1cccc2C(=O)NC3CCN(CC3)c4c5c([nH]cn5)ncn4 C67049920
C[C@H](c1nnc2n1cccc2)NC(=O)Nc3cc(c(c(c3)F)S(=O)(=O)C)F C67353740
CCS(=O)(=O)CCNC(=O)Nc1nc2cc3c(cc2s1)OC(O3)(F)F C67578086
Cc1cc2c(c(c1)OCC(=O)NCCC(=O)[O-])c3c(c(=O)o2)CCCC3 C02106792
C[C@H](C(=O)[O-])Oc1ccc(cc1)/C=C/2\C(=O)NC(=S)N(C2=O)CC=C C02988833
c1ccc2c(c1)OC[C@H](O2)CNC(=O)CSc3c(cccn3)C(=O)[O-] C13035466
c1ccc(cc1)/C=N\N=C/2\N(C(=O)[C@@H](S2)CC(=O)[O-])c3ccc(cc3)O C13154223
c1cc2c(cc1NC(=O)CSc3nc(cs3)CC(=O)[O-])OCCO2 C13415060
Cn1c(c2ccc(cc2nc1=S)C(=O)Nc3nnc(s3)C4CC4)[O-] C25444879
Cc1c(c(nc(n1)SC)[O-])CCC(=O)Nc2cccc(c2)C(=O)N(C)C C25545623
Cc1c(sc(n1)NC(=O)c2ccncc2)c3nnc(n3CC=C)[S-] C30671182
c1c(nc2n1c3c(s2)CCC3)[C@@H]4C(=C[NH+]=C(CS4)C(=O)[O-])C(=O)[O-] C31976934
Cc1ccccc1NC(=O)[C@H](C)Sc2nnc(n2C[C@@H]3CCCO3)[O-] C32950611
CC(C)NC(=O)c1c2nc(c3cc4c(cc3n2c(=S)s1)OCO4)[O-] C33251536
Cc1ccc(cc1)c2csc(n2)NC(=O)CSc3nc(cnn3)[O-] C04317424
c1c(c(sc1C(=O)[O-])Br)S(=O)(=O)NC2CCS(=O)(=O)CC2 C36331548
c1c(cnc2c1[n-]c(n2)SCC(=O)N[C@@H]3CCS(=O)(=O)C3)Cl C13683703
c1ccc(cc1)[C@H]2C(=C(C(=O)N2CCO)[O-])C(=O)c3ccc4c(c3)OCCO4 C40096481
CCc1nc2c(c(cs2)C(=O)[O-])c(=O)n1CC(=O)Nc3cccc(c3)C C40693067
Cc1cc(no1)[N-]S(=O)(=O)CCNC(=O)c2ccc(cc2Cl)Cl C41237840
CN1CCc2c(sc(n2)[N-]S(=O)(=O)c3ccc4c(c3)CC(=O)N4)C1 C41572356
C[C@@H](/C(=C(/C#N)\C(=O)Nc1ccccc1Cl)/[O-])Sc2nncn2C C50811608
C[C@H]1Cc2cc(ccc2N1S(=O)(=O)C)/C(=C(\C#N)/C(=O)NCC=C)/[O-] C50850749
c1c(cc(cc1Cl)Cl)N/C(=C(\C#N)/C(=O)CCN2C(=O)CCC2=O)/[O-] C50981516
CN(C/C(=C(\C#N)/C(=O)NCC=C)/[O-])C(=O)c1ccc(o1)Br C54453393
Cn1c(c(cn1)C(=O)[O-])C(=O)Nc2nc(cs2)c3ccccc3Cl C36615642
c1c(c(oc1C(=O)[O-])Br)S(=O)(=O)NCC[C@H]2CCCO2 C55329687
c1cc(oc1)/C=N/[N-]C2=NC(=O)C[C@@H](S2)C(=O)Nc3ccc(cc3)F C09329497
c1ccc(cc1)n2cc(c(n2)c3ccc(cc3)F)C/C(=N/c4[nH]ncn4)/[O-] C58173508
Cc1ccc(s1)c2nc([n-]n2)NC(=O)c3csc(n3)c4cnn(c4)C C58244697
CC(C)C[C@@H](C(=O)OC)NC(=O)c1ccc2c(c1)nc(=S)n(c2[O-])C C30685561
CCS(=O)(=O)[N-]c1ccc(cc1)NC(=O)/C=C/c2c(nn(c2C)C)C C58532238
CCOc1ccc(cc1CO)[N-]S(=O)(=O)c2cccc3c2nsn3 C54041009
Cc1c2cc(ccc2nc(n1)/N=C\3/N[C@H](CC(=N3)[O-])c4ccccc4)OC C08995760
Cc1c2cc(ccc2nc(n1)/N=C\3/N[C@@H](CC(=N3)[O-])c4ccccc4)OC C17043903
Cn1cc([nH+]c1)S(=O)(=O)[N-]c2c(cccc2Br)C(=O)[O-] C62826696
CS(=O)(=O)c1cccc(c1)S(=O)(=O)[N-]c2ccc(cc2)c3ccn[nH]3 C63182124
C[C@@H]1CC(=NO1)NC(=O)CSc2c(c(cc(n2)[O-])C(F)(F)F)C#N C39940251
Cc1c(c(n2c(n1)ncn2)[O-])CCC(=O)Nc3ccc(cc3)Br C12322082
c1ccc(cc1)CN(CCO)C2=N/C(=N\c3ccc(cc3)F)/[C@@H]4C=NN=C4[N-]2 C23135909
CCSCCN1C=N[C@@H]2[C@@H]1C(=O)N=C(N=C2[O-])Nc3ccc(cc3)Cl C39515346
c1cc(c(cc1Cl)NC(=O)C[C@]2(CCSC2)C(=O)[O-])n3cncn3 C64610562
c1ccc2c(c1)c(nc3n2ncc3C(=O)Nc4nnc(s4)C(F)(F)F)[O-] C65054411
c1ccc(cc1)[N-]S(=O)(=O)[C@H]2C(=CN=N2)C(=O)Nc3cc(cc(c3)F)F C65055338
CCS(=O)(=O)[N-]c1ccc(cc1C)NC(=O)c2c(nn(c2Cl)C)C C65659157
C[C@@H]1CN(C[C@@H](O1)C)/C(=C(\C#N)/C(=O)C[C@@H](C)NC(=O)C2CCCC2)/[O-] C66230547
CNC(=O)c1ccc(cc1)S(=O)(=O)[N-]c2nc(cs2)c3cccn3C C66254020
CCn1c(=O)c2ccc(cc2[nH]c1=O)/C(=C(/C#N)\C(=O)c3ccoc3C)/[O-] C66505939
C[C@@H](C(=O)Nc1cnn(c1)C(C)C)n2c(nnc2[S-])c3cccs3 C66673214
C[C@H](COC)NC(=O)c1ccc2c(c1)nc(=S)n(c2[O-])Cc3ccco3 C24753816
C[C@H](C#N)Oc1ccc(cc1)[C@@H]2/C(=C(\C)/[O-])/C(=NC(=S)N2)C(=O)OC C67029301
C[C@@H](C#N)Oc1ccc(cc1)[C@H]2/C(=C(\C)/[O-])/C(=NC(=S)N2)C(=O)OC C67029302
C[C@H]1CN(C[C@@H](O1)C)/C(=C(\C#N)/C(=O)C[C@@H](C)NC(=O)C2CCCCC2)/[O-] C67601299
CC(C)CNC(=S)N(CC[NH+]1CCOCC1)Cc2cc3cc(c(cc3[nH]c2=O)OC)OC C06015118
C[NH+](C)CCN(Cc1cc2cc(c(cc2[nH]c1=O)OC)OC)C(=S)NCc3ccco3 C06198558
COCCCNC(=S)N(CCC[NH+]1CCOCC1)Cc2cc3cc4c(cc3[nH]c2=O)OCO4 C06238909
c1cc(oc1)[C@@H](CNC(=O)C(=O)NCCCN2CCCC2=O)[NH+]3CCN(CC3)c4ccc(cc4)F C09828901
C[NH+](C)CCN(Cc1cc2cc(c(cc2[nH]c1=O)OC)OC)C(=O)Nc3ccccc3OC C12709001
CC[C@@H](c1nnnn1C2CCCC2)[NH+](CCCO)Cc3cc4cc5c(cc4[nH]c3=O)OCCO5 C13064449
CC[NH+](CC)CCN1[C@@H](C(=C(C1=O)O)C(=O)c2ccc(cc2)[N+](=O)[O-])c3ccc(c(c3)OC)O C09370762
CC[NH+](CC)CCCN1[C@@H](C(=C(C1=O)O)C(=O)c2c(c([nH]c2C)C(=O)OCC)C)c3ccco3 C08835085
CCOC(=O)Cn1c(nnn1)[C@H](C(C)C)[NH+](CCO)Cc2cc3cc(c(cc3[nH]c2=O)C)C C13498991
CCOC(=O)Cn1c(nnn1)[C@@H](C(C)C)[NH+](CCO)Cc2cc3c(ccc(c3[nH]c2=O)C)C C13499206
c1cc(ccc1Cn2c(nnn2)C[NH+](CCCO)Cc3cc4cc5c(cc4nc3O)OCO5)F C08582694
CC[NH+]1CCC[C@H]1CNC(=O)CCNC(=O)Cn2cnc3c(c2=O)c4c(s3)CCCC4 C20103564
CCOC(=O)c1c(c(c([nH]1)C)C(=O)N2CCC(CC2)CC(=O)NCC[NH+]3CCCCC3)C C21153856
CC(C)CCNC(=O)[C@]1(Cn2c(cc(n2)C(=O)NCCC[NH+]3CCCCC3)C(=O)N1C)C C21875827
CCCN1C(=O)c2cc(nn2C[C@@]1(C)C(=O)NC3CCCC3)C(=O)NCC[NH+]4CCCCC4 C21877849
CCCCn1c2c(c(=O)[nH]c1=O)n(c(n2)CCC(=O)NCc3ccc(cc3)C[NH+](C)C)CC(C)C C23962099
CC[C@@H]1C(=C(NC(=O)N1)CN2CC[NH+](CC2)CC(=O)N3C[C@@H](C[C@@H](C3)C)C)C(=O)OCC C24339210
CC[NH+](Cc1[nH]c(=O)c2cc(c(cc2n1)OC)OC)C[C@H](COc3ccc(cc3)OCC)O C25660345
CCOC(=O)c1c(csc1NC(=O)[C@H](C)N2CC[NH+](CC2)CC(=O)NCC=C)C3CC3 C27902598
Cc1ccc(cc1)NC(=O)c2nnc(s2)CCCC(=O)NCCCN3CC[NH+](CC3)C C32995146
CC[C@H]1C(=C(NC(=O)N1)CN2CC[NH+](CC2)CC(=O)N3C[C@H](C[C@@H](C3)C)C)C(=O)OCC C36007414
c1ccc2c(c1)c(c[nH]2)CC[NH+](Cc3ccoc3)Cc4nc(co4)C(=O)NC[C@@H]5CCCO5 C36073615
COCC[NH+](Cc1[nH]c(=O)c2c3c(sc2n1)CCCC3)C[C@@H](COCc4ccco4)O C36156824
Cc1c2c(=O)[nH]c(nc2sc1C(=O)OC(C)C)C[NH+](CCN3CCOCC3)C[C@@](C)(C=C)O C36206804
CCOC(=O)c1c(c2c(=O)[nH]c(nc2s1)C[NH+](Cc3ccco3)C[C@@H](COCC#C)O)C C36207200
CC[NH+](Cc1[nH]c(=O)c2c(csc2n1)c3ccc(c(c3)OC)OC)C[C@@H](COCC=C)O C36207715
C[C@@H](C[NH+](CCCOC)Cc1[nH]c(=O)c2c(csc2n1)c3ccc(c(c3)OC)OC)O C36207723
COC[C@H](C[NH+](CC=C)Cc1[nH]c(=O)c2c(csc2n1)c3ccc(c(c3)OC)OC)O C36207754
CC(C)COC[C@@H](C[NH+](CCN1CCOCC1)Cc2[nH]c(=O)c3cc(sc3n2)C(C)C)O C36313155
CC[C@@H](c1nnnn1C[C@H]2CCCO2)[NH+](CCCO)Cc3cc4cc(cc(c4[nH]c3=O)C)C C33937197
CC[C@@H](c1nnnn1C[C@H]2CCCO2)[NH+](CCCO)Cc3cc4cc(ccc4[nH]c3=O)OCC C33937199
CCC[C@H](c1nnnn1C[C@H]2CCCO2)[NH+](CCCO)Cc3cc4cc(c(cc4[nH]c3=O)C)C C33937282
CCOCCCNC(=S)N(CC[NH+](C)C)Cc1cc2cc3c(cc2[nH]c1=O)OCCO3 C06195258
CC[NH+](CC)CCN(Cc1cc2cc3c(cc2[nH]c1=O)OCO3)C(=S)NC[C@H]4CCCO4 C06193404
CC[NH+](CC)CCN(Cc1cc2cc3c(cc2[nH]c1=O)OCO3)C(=S)NCc4ccco4 C06193407
CCOC(=O)C[C@H]1C(=O)N(CCN1)CC(=O)NC2=c3cc(ccc3=[NH+][C@@H]2C(=O)OC)Cl C38597172
CCOC(=O)C[C@H]1C(=O)N(CCN1)CC(=O)NC2=c3cc(ccc3=[NH+][C@H]2C(=O)OC)Cl C38597174
CCOC(=O)C[C@@H]1C(=O)N(CCN1)CC(=O)NC2=c3cc(ccc3=[NH+][C@@H]2C(=O)OC)Cl C38918345
CC(C)CCNC(=O)[C@H]1CN(CC12CC[NH2+]CC2)C(=O)c3cc(c(c(c3)OC)OC)OC C39601154
CC(C)COCCCNC(=O)[C@H]1CN(CC12CC[NH2+]CC2)C(=O)[C@H]3COc4ccccc4O3 C39683316
CCOC(=O)c1c(c2c(=O)[nH]c(nc2s1)C[NH+](C[C@H](CN3CCOCC3)O)CC(C)C)C C36207177
Cc1c2c(=O)[nH]c(nc2sc1C(=O)OC)C[NH+](C[C@@H](COCc3ccco3)O)CC(C)C C36207493
C[C@H](C(=O)NC1CC1)[NH+]2CCN(CC2)CC(=O)Nc3c(c4c(s3)CCCC4)C(=O)OC C45681731
CC[NH+](CC)[C@H](CNC(=O)CSc1nncn1c2cccc(c2)NC(=O)C)c3ccco3 C46584617
Cc1ccc(cc1N2CCCC2=O)NC(=O)C(=O)NC[C@@H](c3ccc(cc3)N(C)C)[NH+](C)C C49504486
COc1cc(cc(c1OC)OC)N2C(=O)/C(=C/NCC[NH+]3CCCCC3)/C(=O)NC2=S C19994550
CC[NH+](CC)CCCN/C=C/1\C(=O)NC(=S)N(C1=O)CCc2ccc(c(c2)OC)OC C20442383
COc1cc(ccc1OCCO)C[NH+]2C[C@@H]3CC[C@@]([C@@H]3C2)(c4cnc(nc4OC)OC)O C57744048
CC(=O)N[C@@H](CC1=c2ccccc2=[NH+]C1)C(=O)OCC(=O)Nc3nnc(o3)c4ccccc4 C63731532
COC(=O)c1cc(cc(c1)NC(=O)Cn2cccn2)CNC(=O)CCC3=c4ccccc4=[NH+]C3 C64045400
CC(C)(C)n1c(nnn1)[C@@H](c2cc3cc(ccc3[nH]c2=O)OC)[NH+](Cc4ccc(cc4)OC)Cc5ccco5 C06014919
CCc1ccc2c(c1)cc(c(=O)[nH]2)[C@@H](c3nnnn3C(C)(C)CC)[NH+](Cc4ccccc4)Cc5ccco5 C06197921
CCc1ccc2c(c1)cc(c(=O)[nH]2)[C@H](c3nnnn3C(C)(C)CC)[NH+](Cc4ccc(cc4)F)Cc5ccco5 C06198164
CCc1ccc2c(c1)cc(c(=O)[nH]2)[C@H](c3nnnn3Cc4ccc(cc4)OC)[NH+]5CCC(CC5)C(=O)OCC C06198341
CCOC(=O)c1c2ccc(c(c2sc1NC(=O)C)OC[C@H](C[NH2+]C3CCCCC3)O)Br C00823397
CCC[NH+](CCC)CCCNC(=O)[C@@H]1c2cc(c(cc2C(=O)N([C@H]1c3ccc(cc3)SC)C)OC)OC C09936931
CCc1ccc2c(c1)cc(c(=O)[nH]2)C[NH+](Cc3ccc(cc3)C)[C@@H](CC)c4nnnn4CCc5ccccc5 C13063730
CCc1ccc2c(c1)cc(c(=O)[nH]2)C[NH+](Cc3ccc(cc3)F)[C@@H](CC)c4nnnn4Cc5ccc(cc5)F C13063733
CC[C@@H](c1nnnn1Cc2ccccc2)[NH+](Cc3ccccc3)Cc4cc5cc(c(cc5[nH]c4=O)OC)OC C13064503
CC[C@@H](c1nnnn1CCc2ccccc2)[NH+](Cc3ccc(cc3)C)Cc4cc5cc(c(cc5[nH]c4=O)C)C C13064685
CC[C@@H](c1nnnn1CCc2ccccc2)[NH+](Cc3ccc(cc3)F)Cc4cc5cc(c(cc5[nH]c4=O)C)C C13064725
CC[C@@H](c1nnnn1CCc2ccccc2)[NH+](CCc3ccccc3)Cc4cc5cc(c(cc5[nH]c4=O)C)C C13064737
CC[C@@H](c1nnnn1CCc2ccccc2)[NH+](Cc3ccc(cc3)F)Cc4cc5c(cc(cc5[nH]c4=O)C)C C13064979
CC[C@@H](c1nnnn1Cc2ccc(cc2)F)[NH+](CCc3ccccc3)Cc4cc5ccc(c(c5[nH]c4=O)C)C C13065117
CC[C@@H](c1nnnn1CCc2ccccc2)[NH+](Cc3cccs3)Cc4cc5ccc(c(c5[nH]c4=O)C)C C13065145
CC[C@@H](c1nnnn1C(C)(C)C)[NH+](CCc2ccc(c(c2)OC)OC)Cc3cc4cccc(c4[nH]c3=O)C C13494570
CC[C@@H](c1nnnn1Cc2ccc(cc2)F)[NH+](CCc3ccccc3)Cc4cc5cccc(c5[nH]c4=O)C C13495809
CC[C@@H](c1nnnn1Cc2ccc(cc2)F)[NH+](CCc3ccccc3)Cc4cc5cc(ccc5[nH]c4=O)C C13495827
CC[C@@H](c1nnnn1Cc2ccc(cc2)F)[NH+](CCc3cccc(c3)C)Cc4cc5cccc(c5[nH]c4=O)C C13495929
CC[C@H](c1nnnn1CCc2ccccc2)[NH+](CCc3cccc(c3)C)Cc4cc5cccc(c5[nH]c4=O)C C13495932
CC[C@H](c1nnnn1Cc2ccccc2)[NH+](CCc3cccc(c3)C)Cc4cc5cc(cc(c5[nH]c4=O)C)C C13495944
CCOc1ccc(cc1OC)[C@H]2C(=C(C(=O)N2CCC[NH+](C)C)O)C(=O)c3ccc(c(c3)C)OCC(C)C C09019597
COc1cc(cc(c1OCc2ccccc2)Br)C[NH2+]CCNc3ccc(cc3Cl)[N+](=O)[O-] C16195708
CCCN(Cc1cccn1Cc2nc(cs2)C(=O)N[C@@H](C)CCC[NH+](CC)CC)C(=O)c3ccccc3 C16566428
CCCCNC(=O)N1CCN(C[C@@H]1C)c2cc(nc(n2)SCC(=O)NCCC[NH+]3CCCC[C@@H]3C)Cl C16604527
CC[NH+](CC)CCN1[C@@H](/C(=C(/c2ccc3c(c2)C[C@H](O3)C)\O)/C(=O)C1=O)c4ccc(c(c4)OCC)OCC C09311993
CCCC[NH+](CC)CCNC(=O)c1c2c3ccccc3n(c2c(=O)n(n1)c4ccc(c(c4)Cl)OC)C C09693665
CCOc1cc(cc(c1OCc2ccc(cc2)F)Cl)C[NH2+]CCSc3nnnn3c4ccccc4 C22107917
CCCN1[C@H]([C@@H](c2ccccc2C1=O)C(=O)NCC[C@@H]3CCC[NH+]3C)c4cc(c(c(c4)OC)OC)OC C34928256
CC[NH+](CC)CCC[C@@H](C)NC(=O)CSc1nc(cc(n1)Cl)N2CCN([C@@H](C2)C)C(=O)C3CCCC3 C35727827
CCN(CC)c1c(c(no1)c2ccccc2)C[NH+](CCN3CCOCC3)C[C@@H](COc4ccccc4C)O C35747794
CCc1c(c(n(n1)c2ccccc2)Oc3ccccc3F)C[NH+](C[C@@H]4CCCO4)C[C@@H](COC(C)(C)C)O C35777524
CC(C)C[NH+](Cc1c(nn(c1Oc2cccc(c2)OC)C)c3ccccc3)C[C@@H](COCc4ccco4)O C35778162
CCCCOC[C@H](C[NH+](Cc1ccco1)Cc2c(nn(c2Oc3ccccc3)c4ccc(cc4)F)CC)O C35781385
c1ccc2c(c1)c(c[nH]2)CC[NH+](Cc3ccc(cc3)Cl)Cc4nc(co4)C(=O)NCCN5CCOCC5 C36064054
CCc1c(c(n(n1)c2ccc(cc2)F)Oc3ccccc3)C[NH+](Cc4ccco4)C[C@H](COC(C)(C)C)O C36303417
Cc1c(c(n(n1)c2ccccc2)Oc3ccccc3Cl)C[NH+](C[C@@H]4CCCO4)C[C@@H](COC(C)(C)C)O C36303553
CCCCOC[C@@H](C[NH+](Cc1c(nn(c1Oc2ccccc2F)c3ccccc3)CC)C[C@@H]4CCCO4)O C36313688
CCc1ccc2c(c1)cc(c(=O)[nH]2)C[NH+](C[C@H]3CCCO3)[C@@H](c4nnnn4CCc5ccccc5)C(C)C C33937223
CC(C)C[NH+](CCCNC(=O)c1cc(=O)[nH]c2c1cc(cc2)S(=O)(=O)N3CCCCCC3)CC(C)C C08583289
CC[NH+](CC)CCOC(=O)c1ccc(cc1)N/C=C(/C#N)\c2nc(cs2)c3cc4ccccc4oc3=O C20170676
C[C@H](c1ccc(c(c1)OC)OC)NC(=O)[C@@H]2CCC[NH+](C2)Cc3nc(no3)c4ccc(c(c4)OC)OC C38893531
COCCC(=O)N[C@H]1c2cc(c[nH+]c2N([C@@H]1C(=O)OC)CCc3c[nH]c4c3cccc4)NCc5ccncc5 C39352550
CC[NH2+]Cc1cn(c2c1cc(cc2)C(=O)OC)C[C@@H](S(=O)(=O)C(C)C)S(=O)(=O)Oc3ccccc3 C39491775
COc1cc(cc(c1OC)OC)C[NH+](C[C@@H]2CCCO2)C[C@@H](COc3ccccc3Br)O C40317005
CC(C)CCOc1ccc(cc1OC)[C@H]2c3c([nH]nc3C(=O)N2CCCn4cc[nH+]c4)c5ccc(cc5)OC C40345714
CCC[NH+](CCC)CCCNC(=O)CCS(=O)(=O)c1cc2c(cc1Br)CCN2C(=O)CC C40450814
CC[NH+](CC)CCC[C@H](C)NC(=O)c1cc(nc2c1c(nn2[C@@H]3CCS(=O)(=O)C3)C)c4ccc(cc4)C C57311875
C[C@@H]1C(=c2cc(ccc2=[NH+]1)OC)CCN(Cc3cc(c(c(c3)OC)OC)OC)C(=S)NCc4ccccc4 C63655352
CC[C@@H]1CCCC[NH+]1CCCNC(=O)CN(C)c2nn3c(c(nc3s2)c4ccccc4)NC(C)(C)C C64704443
CCC(C)(C)n1c(nnn1)[C@@H](c2cc3cc(c(cc3[nH]c2=O)C)C)[NH+](CCc4ccccc4)Cc5ccccc5 C06149062
CCC(C)(C)n1c(nnn1)[C@@H](c2cc3cccc(c3[nH]c2=O)C)[NH+](CCc4ccccc4)Cc5ccccc5 C06149302
CCOc1ccc2c(c1)cc(c(=O)[nH]2)[C@H](c3nnnn3C4CCCCC4)[NH+](Cc5ccco5)C[C@@H]6CCCO6 C06196935
CCc1ccc2c(c1)cc(c(=O)[nH]2)[C@H](c3nnnn3C(C)(C)C)[NH+](CCc4ccccc4)Cc5ccccc5 C06198121
CCc1ccc2c(c1)cc(c(=O)[nH]2)[C@H](c3nnnn3C(C)(C)C)[NH+](CCc4ccccc4)Cc5cccs5 C06198122
CCc1ccc2c(c1)cc(c(=O)[nH]2)[C@H](c3nnnn3C(C)(C)C)[NH+](Cc4cccc(c4)OC)C[C@@H]5CCCO5 C06198132
CCc1ccc2c(c1)cc(c(=O)[nH]2)[C@H](c3nnnn3C(C)(C)CC)[NH+](Cc4ccccc4)Cc5cccs5 C06198171
CCc1ccc2c(c1)cc(c(=O)[nH]2)[C@H](c3nnnn3CCOC)[NH+](Cc4ccccc4)Cc5cccnc5 C06135324
C[NH+](C)CCOC(=O)c1ccc(cc1)NC(=O)CCN2C(=O)/C(=C/c3ccccc3OC)/SC2=S C08819316
COCCN1[C@H]([C@@H](c2ccccc2C1=O)C(=O)NCCC[NH+](Cc3ccco3)C4CCCC4)c5cccs5 C09432874
c1ccc(c(c1)C(=O)NNC(=[NH2+])COc2ccc(cc2Cl)Cl)OCc3ncn(n3)c4cccc(n4)Cl C01391246
CC[C@@H](c1nnnn1Cc2ccc(cc2)F)[NH+](Cc3cc4cc(c(cc4[nH]c3=O)OC)OC)C5CCCC5 C13064517
CC[C@H](c1nnnn1Cc2ccc(cc2)F)[NH+](CCc3ccccc3)Cc4cc5cc(c(cc5[nH]c4=O)C)C C13064702
CC[C@H](c1nnnn1CCc2ccccc2)[NH+](Cc3cccs3)Cc4cc5cc(c(cc5[nH]c4=O)C)C C13064730
Cc1ccc2c(c1)cc(c(=O)[nH]2)[C@@H](c3nnnn3CCOC)[NH+](Cc4ccc(cc4)Cl)Cc5ccco5 C06408704
Cc1ccc2c(c1)cc(c(=O)[nH]2)[C@@H](c3nnnn3CCOC)[NH+](Cc4ccccc4Cl)Cc5ccco5 C06408719
CCOc1ccc(cc1OC)[C@@H]2C(=C(C(=O)N2CCC[NH+](C)C)O)C(=O)c3ccc(cc3)Br C08934795
CC[C@H](c1nnnn1Cc2ccc(cc2)F)[NH+](CCc3ccccc3)Cc4cc5cc(cc(c5[nH]c4=O)C)C C13495844
CC[C@@H](c1nnnn1Cc2ccco2)[NH+](CCc3ccccc3C)Cc4cc5cc(cc(c5[nH]c4=O)C)C C13495913
CC[C@@H](c1nnnn1CCc2ccccc2)[NH+](CCc3cccc(c3)C)Cc4cc5cccc(c5[nH]c4=O)C C13495933
CCC[C@@H](c1nnnn1CCc2ccccc2)[NH+](Cc3cc4cc(c(cc4[nH]c3=O)OC)OC)C5CCCC5 C13499426
CC[NH+](CC)CCN1[C@@H](C(=C(C1=O)O)C(=O)c2ccc(c(c2)C)OC(C)C)c3cccc(c3OC)OC C09370758
Cc1cccc2c1[nH]c(=O)c(c2)[C@H](c3nnnn3CCOC)[NH+](Cc4ccccc4)Cc5ccccc5Cl C06444009
CCCN(Cc1cccn1Cc2nc(cs2)C(=O)N[C@H](C)CCC[NH+](CC)CC)C(=O)c3ccccc3 C16566429
CCOc1ccc(cc1OCC)[C@H]2/C(=C(/c3ccc4c(c3)OCCO4)\O)/C(=O)C(=O)N2CCC[NH+](C)C C09312248
CCOc1cc(cc(c1OCc2ccccc2F)Cl)C[NH2+]CCSc3nnnn3c4ccccc4 C22107928
COc1cc(ccc1OCc2ccc(c(c2)Cl)Cl)C[NH2+]CCSc3nnnn3c4ccccc4 C22108063
CCOc1cc(cc(c1OCc2ccccc2)Cl)C[NH2+]CCCSc3nnnn3c4ccccc4 C22108943
CC[NH+](CC)CCC[C@@H](C)Nc1c2cc(ccc2nc(n1)/C=C/c3c(c(c(c(c3F)F)F)F)F)[N+](=O)[O-] C25582159
CC(C)C[NH+](Cc1c(nn(c1Oc2cccc(c2)OC)C)c3ccccc3)C[C@@H](COc4ccccc4)O C35778158
C[C@H]1CCCCN1c2c(c(no2)c3ccccc3)C[NH+](C[C@@H]4CCCO4)C[C@@H](COCc5ccccc5)O C35780871
CCCC[C@@H](CC)C(=O)N1CCN(CC1)c2[nH]c(=O)cc(n2)C[NH+]3CCN(CC3)CC(=O)N4CCCC4 C35926379
CCc1c(c(n(n1)c2ccccc2)Oc3ccccc3F)C[NH+](C[C@@H]4CCCO4)C[C@@H](COC(C)C)O C36303165
CCc1c(c(n(n1)c2ccccc2)Oc3ccccc3F)C[NH+](C[C@H]4CCCO4)C[C@@H](COCC=C)O C36303178
CC(C)COC[C@H](C[NH+](Cc1ccco1)Cc2c(nn(c2Oc3cccc(c3)OC)C)c4ccccc4)O C36305371
Cn1c(c(c(n1)c2ccccc2)C[NH+](Cc3ccco3)C[C@@H](COCc4ccccc4)O)Oc5ccccc5 C36308109
C[NH+]1CCN(CC1)c2c(c(no2)c3ccc(cc3)F)CN(CCCOC)C(=S)Nc4ccc(cc4)F C36312898
CCCCOC[C@H](C[NH+](Cc1c(nn(c1Oc2ccccc2F)c3ccccc3)CC)C[C@@H]4CCCO4)O C36313690
CCOc1cc(cc(c1OCC)OCC)C(=O)NC[C@@H](c2ccc3c(c2)CCN3C)N4CC[NH+](CC4)C C38672562
CCCCNC(=O)c1ccccc1NC(=O)[C@@H]2CCC[NH+](C2)Cc3nc(no3)c4ccc(cc4)C(C)(C)C C38902792
CC(C)CCOc1ccc(cc1OC)[C@@H]2c3c([nH]nc3C(=O)N2CCCn4cc[nH+]c4)c5ccc(cc5)OC C40345713
CCOc1cc(cc(c1OCc2ccccc2C)Cl)C[NH2+]CCSc3nnnn3c4ccccc4 C40741933
Cc1ccccc1COc2c(cc(cc2Cl)C[NH2+]CCCSc3nnnn3c4ccccc4)OC C40742465
CCCCC1=NN2C(=[NH2+])/C(=C/c3ccc(c(c3)OCC)OCCOc4c(cccc4C)C)/C(=O)N=C2S1 C27549390
CC[C@@H](c1nnnn1Cc2ccco2)[NH+](CCc3ccc(c(c3)OC)OC)Cc4cc5ccc(cc5[nH]c4=O)C C01374324
CC[C@@H](c1nnnn1Cc2ccc(cc2)F)[NH+](CCc3ccccc3)Cc4cc5cc6c(cc5[nH]c4=O)OCO6 C01375957
CC[C@H](c1nnnn1Cc2ccco2)[NH+](CCc3ccc(c(c3)OC)OC)Cc4cc5cccc(c5[nH]c4=O)C C01376002
CCc1ccc(cc1)c2cc(c3c(nn(c3n2)[C@H]4CCS(=O)(=O)C4)C)C(=O)N[C@H](C)CCC[NH+](CC)CC C57312046
CC[NH+]1CCN(CC1)c2ccc(cc2NC(=O)/C=C/c3ccc(o3)c4ccccc4[N+](=O)[O-])C(=O)OCC C59723310
CCCOc1ccc(cc1OCC)[C@@H]2CN3C(=O)CN(C(=O)[C@@]3([C@H]4C2=c5ccccc5=[NH+]4)C)CCCCCO C63374924
COC(=O)c1ccc(cc1)/C=C\2/C(=O)N(C(=S)S2)CCCCCC(=O)Nc3ccc(cc3)[N+](=O)[O-] C08820085
CCc1cccc(c1NC(=O)[C@@H](C)n2cnc3c(c2=O)c(c(s3)C(=O)OCCOc4ccccc4)C)C C08898617
CCOC(=O)c1c2c(sc1NC(=O)CSc3nnc(o3)c4ccc(c(c4)OC)OC)CCCCC2 C08924695
CCOC(=O)c1c(c2c(s1)nc(n(c2=O)Cc3ccc(cc3)C)SCC(=O)NCc4ccco4)C C03018461
CCC(C)(C)NC(=O)[C@H](c1ccc(c(c1)OC)OC)N(Cc2ccco2)C(=O)Cn3c4ccccc4nn3 C13024107
CCOc1cc(ccc1OCCOCCOc2ccc(c(c2)C)C)/C=C/3\C(=O)NN(C3=O)c4ccccc4 C13801803
CCOCCOC(=O)C1=C(NC2=C([C@H]1c3ccccc3OC)C(=O)C[C@H](C2)c4ccc(c(c4)OC)OC)C C19892240
Cc1ccc2c(c1)cc(c(=O)[nH]2)[C@@H](c3nnnn3CCOC)N(CCc4ccccc4)Cc5cccs5 C19972889
CCN(Cc1ccccc1)[C@@H](c2cc3cc(ccc3[nH]c2=O)OCC)c4nnnn4Cc5ccc(cc5)OC C20080430
CCC(C)(C)n1c(nnn1)[C@@H](c2cc3cc(ccc3[nH]c2=O)OCC)N(Cc4ccccc4)Cc5ccco5 C20084061
CC[C@H](c1nnnn1Cc2ccccc2)N(Cc3ccccc3OC)Cc4cc5cc(c(cc5[nH]c4=O)C)C C01375084
CC[C@H](c1nnnn1C2CCCC2)N(Cc3ccccc3Cl)Cc4cc5cc(ccc5[nH]c4=O)OCC C13494935
Cc1ccc(c2c1cc(c(=O)[nH]2)CN(CCc3ccccc3)[C@H](c4nnnn4C[C@@H]5CCCO5)C(C)C)C C13499181
CCOc1cc(ccc1OCCC(C)C)[C@@H]2C(=C(C(=O)N2CC[NH+](C)C)[O-])C(=O)c3ccc4c(c3)C[C@@H](O4)C C20533206
CCCCOc1ccc(cc1OC)[C@@H]2C(=C(C(=O)N2CCC[NH+](C)C)[O-])C(=O)c3ccc4c(c3)C[C@H](O4)C C24146961
CCOc1cc(ccc1OCc2ccccc2)[C@@H]3C(=C(C(=O)N3CCC[NH+](C)C)[O-])C(=O)c4ccc(o4)C C33555498
CC[NH+](CC)CCCN1[C@H](C(=C(C1=O)[O-])C(=O)c2cccc(c2)OCC)c3cc(c(c(c3)OC)OC)OC C33723330
CCCOc1cccc(c1)C(=O)C2=C(C(=O)N([C@H]2c3ccc(c(c3)OC)OCC)CCC[NH+](CC)CC)[O-] C33723541
CC[NH+](CC)CCCN1[C@H](C(=C(C1=O)[O-])C(=O)c2ccc(cc2)OC)c3ccc(c(c3)OCC)OCC=C C33767611
CCCCOc1ccc(cc1OCC)[C@H]2C(=C(C(=O)N2CCC[NH+](C)C)[O-])C(=O)c3c(nc4n3cccc4)C C33814136
CCCCCOc1ccc(cc1OC)[C@@H]2C(=C(C(=O)N2CC[NH+](C)C)[O-])C(=O)c3c(nc4n3cccc4)C C33814335
CCOC(=O)Cc1csc(n1)NC(=O)CSc2nnc(n2c3ccccc3)[C@@H](C)Oc4ccccc4 C33817351
CCOc1ccc(cc1)C(=O)C2=C(C(=O)N([C@H]2c3cccc(c3)OCCC(C)C)CCCn4cc[nH+]c4)[O-] C34919542
CCCOc1cccc(c1)C(=O)C2=C(C(=O)N([C@@H]2c3cc(c(c(c3)OC)OC)OC)CCC[NH+](C)C)[O-] C34933373
COc1ccc(cc1OC)CCN(Cc2cccs2)C(=O)CN(C3CC3)C(=O)Nc4ccc(cc4)C#N C35145065
CC(C)CCOc1ccc(cc1OC)[C@H]2C(=C(C(=O)N2CCCn3cc[nH+]c3)[O-])C(=O)/C=C/c4ccccc4 C35444489
CCCCOc1ccc(cc1OC)[C@H]2C(=C(C(=O)N2CCCn3cc[nH+]c3)[O-])C(=O)/C=C/c4ccccc4 C35444493
CC[NH+](CC)CCCN1[C@H](C(=C(C1=O)[O-])C(=O)c2c(n3cccc(c3n2)C)C)c4cccc(c4)OCC=C C35484807
COCCN(CC(=O)N(CCc1c[nH]c2c1cccc2)Cc3ccccc3)C(=O)c4ccc(cc4)[N+](=O)[O-] C35760714
CCOC(=O)c1cccc(c1)NC(=O)C[C@@H](c2cc(c(c(c2)OC)OC)OC)N3Cc4ccccc4C3=O C08592452
CCOC(=O)/C(=C/c1ccc([nH]1)[C@@H](c2ccc(cc2)N(C)C)[C@H]3C=CC(=N3)/C=C(\C#N)/C(=O)OCC)/C#N C39315161
CC[NH+](CC)CCCN1[C@H](C(=C(C1=O)[O-])C(=O)c2ccccc2OC)c3cc(c(c(c3)OC)OC)OC C39848070
CCn1c(nnc1SCC(=O)Nc2ccc(c(c2)OC)OC)[C@H](C)Oc3ccc(cc3Cl)Cl C39967040
CCN(CC)c1ccc(cc1)c2nnc(n2C)SCC(=O)Nc3c(c(c(s3)C(=O)OCC)C)C#N C39972389
CCOc1cc(ccc1OCC=C)[C@H]2C(=C(C(=O)N2CC[NH+](C)C)[O-])C(=O)c3c(nc4n3cccc4C)C C40003730
CCOc1ccccc1OCCn2c3ccccc3nc2[C@H](C)NC(=O)c4cc(c(c(c4)OC)OC)OC C40292865
CCOc1cc(ccc1OC(=O)[C@@H](C)N2C(=O)c3ccccc3C2=O)/C=C(\C#N)/C(=O)NCc4ccco4 C40935363
CC[C@@H](C)[C@@H](C(=O)Oc1ccc(cc1)/C=C(\C#N)/C(=O)NCc2ccco2)N3C(=O)c4ccccc4C3=O C40935558
COCCNC(=O)/C(=C/c1ccc(cc1)OC(=O)c2cc(c(c(c2Br)OC)OC)OC)/C#N C40969077
CCCSc1nc2n(n1)[C@@H](C(=C(N2)C)C(=O)OCC=C)c3ccc(c(c3)OC)OCC(=O)N(CC)CC C40982763
CCN(CC)C(=O)COc1ccc(cc1OC)[C@@H]2C(=C(Nc3n2nc(n3)SCC)C)C(=O)OC(C)C C41003153
CC(C)(C)n1c(nnn1)[C@H](c2cc3ccc(cc3[nH]c2=O)OC)N(CCc4ccccc4)Cc5cccc(c5OC)OC C01362157
CCc1ccc2c(c1)cc(c(=O)[nH]2)CN(Cc3ccc(cc3)OC)[C@H](CC)c4nnnn4Cc5ccco5 C01374073
CCOC(=O)c1c(c(sc1NC(=O)CCCN2C(=O)[C@@H]3CC[C@](C2=O)(C3(C)C)C)C(=O)OC(C)C)C C54647108
[H]/N=C\1/C(=C/c2ccc(c(c2)OCC)OCCOc3ccccc3CC=C)/C(=O)N=C4N1N=C(S4)CCC C08836909
CC[C@@H](c1nnnn1Cc2ccco2)N(Cc3ccc(cc3)C)Cc4cc5cc(ccc5[nH]c4=O)OCC C13494863
CC[C@@H](c1nnnn1C2CCCC2)N(Cc3ccc(cc3)OC)Cc4cc5cc(ccc5[nH]c4=O)OCC C13495191
CCC[C@@H](c1nnnn1Cc2ccco2)N(Cc3ccc(cc3)F)Cc4cc5cc(ccc5[nH]c4=O)OC C13499356
[H]/N=C\1/C(=C/c2ccc(c(c2)OCC)OCCOc3ccc(cc3)[C@H](C)CC)/C(=O)N=C4N1N=C(S4)CC C08817581
Cc1ccc(cc1S(=O)(=O)Nc2ccc(cc2)F)C(=O)O[C@@H](C)C(=O)C3=N[C@@H](C(=C3C)C(=O)OC)C C39944940
CCC(CC)c1cc(nc(n1)c2ccncc2)[C@H]3C[NH+]4CC[C@H]3C[C@@H]4CNC(=O)CCCC(=O)[O-] C08622979
CCOC(=O)c1c2c(sc1NC(=O)COC(=O)CNC(=O)c3ccccc3)C[C@H](CC2)C C01919348
CC[C@H](C)[C@@H](c1ccccc1)C(=O)OCC(=O)Nc2cccc(c2)S(=O)(=O)/N=C/3\CCCN3 C09098078
Cc1ccc(cc1Cl)NC(=O)CCc2nnc(n2CC=C)SCC(=O)Nc3nccs3 C09262803
CC[C@@H](C(=O)Nc1cccc(c1)C(=O)C)Sc2nnc(n2C)CC(=O)Nc3ccccc3F C09328848
C[C@@]1(C(=O)N(C(=O)N1)CC(=O)Nc2cc(ccc2OCCOC)C(F)(F)F)c3ccccc3 C09588381
C[C@]1(C(=O)N(C(=O)N1)CC(=O)Nc2cc(ccc2OCCOC)C(F)(F)F)c3ccccc3 C09588383
COc1ccc(cc1)N2C[C@@H](CC2=O)C(=O)Nc3nc(cs3)CC(=O)NCCC4=CCCCC4 C09700286
Cc1ccc(cc1)/C=C/S(=O)(=O)NCC(=O)OCC(=O)Nc2c(cc(cn2)Cl)Cl C09794056
CCCCNC(=O)C1CCC(CC1)Cn2c(=O)c3c(ccs3)n(c2=O)CC(=O)NCCC C10273839
c1ccc2c(c1)c(c[nH]2)CCCC(=O)OCC(=O)Nc3cc(ccc3n4cncn4)C(F)(F)F C10625111
CC(=O)Nc1cccc(c1)NC(=O)CSc2nnc(n2C3CC3)COc4ccccc4Cl C11065669
Cc1cc(c(n1CCC(C)C)C)/C=C(\C#N)/C(=O)OCC(=O)Nc2ccccc2C(=O)NC3CC3 C11179368
Cc1cc(c(n1C[C@H]2CCCO2)C)C(=O)COC(=O)CCNC(=O)NC34CC5CC(C3)CC(C5)C4 C11439911
Cc1cc(no1)NC(=O)CSCC(=O)OCC(=O)c2c3ccccc3[nH]c2c4ccccc4 C11640982
CCc1ccc(cc1)[C@H](CNS(=O)(=O)c2cc(cc(c2OC)OC)/C=C/C(=O)[O-])[NH+](C)C C13073206
CC(=O)Nc1ccc(c(c1)S(=O)(=O)Nc2cc(ccc2OCCOC)C(F)(F)F)OC C09491649
COCCCNC(=O)c1c2c(sc1NC(=O)c3cc(c(c(c3)OC)OC)OC)CCCC2 C02672249
COc1ccccc1/C=C/C(=O)NC(=S)N2CCNC(=O)[C@@H]2CC(=O)OCCc3ccccc3 C14011687
Cc1ccc(cc1)Cn2c(c(c(n2)C)/C=C/C(=O)OCC(=O)N(CCC(=O)N)c3ccccc3)C C14679745
c1ccc(cc1)n2c(cc(n2)c3cccs3)C(=O)OCC(=O)N(CCC(=O)N)c4ccccc4 C16809090
Cc1cc(c(n1NC(=O)c2ccccc2)C)C(=O)CSc3nnc(s3)NCc4ccco4 C17983724
CCC1(C(=O)N(C(=O)N1)CC(=O)OCC(=O)N[C@H](c2ccc(cc2)F)c3cccs3)CC C19044849
Cc1cc(no1)NC(=O)CSCC(=O)OCC(=O)N[C@@H](c2ccc(cc2)F)c3cccs3 C19141348
CC[NH+](CC)CCCN1[C@H](C(=C(C1=O)[O-])C(=O)c2c(c([nH]c2C)C(=O)OC)C)c3ccc(cc3)C C20133557
CC[NH+](CC)CCN1[C@@H](C(=C(C1=O)[O-])C(=O)c2cc(ccc2O)C)c3ccc(c(c3)OC)OC C20310546
CC[NH+](CC)CCN1[C@H](C(=C(C1=O)[O-])C(=O)c2ccc(cc2)OC(C)C)c3ccc(c(c3)OC)O C20393312
COCCNC(=O)CSc1ccc(cc1[N+](=O)[O-])C(=O)Nc2ccccc2C(F)(F)F C03020730
CC(C)CCn1c(=O)c2c3c(sc2nc1SCC(=O)NC(=O)NCCOC)CCCC3 C03535545
C[C@H](C(=O)Nc1cccc(c1)NC(=O)C)Sc2nnc(n2CC=C)COc3ccccc3F C23518461
Cc1ccc(cc1)n2c(c(c(n2)C)NC(=O)COC(=O)CCCNC(=O)c3ccc(cc3)Cl)C C23587136
CCOc1cc(cc(c1OCC)OCC)C(=O)NNC(=O)c2csc(n2)c3ccsc3 C29634772
c1ccc(cc1)[C@@H](c2cccs2)NC(=O)COC(=O)CCN3C(=O)C4(CCCCC4)NC3=O C31683474
c1ccc(cc1)[C@H](c2cccs2)NC(=O)COC(=O)CCN3C(=O)C4(CCCCC4)NC3=O C31683478
Cc1cc(on1)CSc2ccccc2C(=O)OCC(=O)NCC(=O)Nc3ccc(c(c3)F)F C32829286
CCOc1ccccc1CNS(=O)(=O)c2ccc(s2)/C=C/c3c(c(no3)C)NC(=O)C C33306481
CC[NH+](CC)CCN1[C@@H](C(=C(C1=O)[O-])C(=O)c2c(c([nH]c2C)C(=O)OCC)C)c3ccc(cc3)F C33515771
CCOc1ccc(cc1OCC)C(=O)NCC(=O)OCC(=O)N[C@H]2C[C@H]3CC[C@@]2(C3(C)C)C C36007606
CCOC(=O)c1ccc(cc1)NC(=O)C[C@H]2C(=O)N(/C(=N\c3ccccc3)/S2)CCCCO C17084589
Cc1ccc(cc1)CN2[C@H]([C@H](OC2=O)c3ccc(cc3)NC(=O)COC)C(=O)NCCC(C)C C36216812
CCCN([C@H](c1ccc(c(c1)OC)OC)C(=O)NC(C)(C)CC(C)(C)C)C(=O)[C@@H]2CCC(=O)N2 C36575832
Cc1c(c([nH]c1C(=O)[C@@H](C)OC(=O)[C@H](C(C)C)NC(=O)c2c(cccc2F)F)C)C(=O)OC C39194808
Cc1ccc(cc1)CN2[C@@H]([C@@H](OC2=O)c3cccc(c3)NC(=O)CC(C)C)C(=O)NCCOC C40406606
CC(C)OCCCNC(=O)CSc1nnc(n1C[C@H]2CCCO2)c3c[nH]c4c3cccc4 C45442608
CCCn1c(=O)ccc(n1)C(=O)NC[C@@H](c2cccc(c2OC)OC)c3c[nH]c4c3cccc4 C45575337
Cc1cc(c(n1[C@H](C)COC)C)C(=O)CSc2nnc(s2)Nc3cccc(c3)NC(=O)C C46587852
CC(=O)N/C(=C/c1ccccc1)/C(=O)OCc2csc(n2)CC(=O)Nc3ccccc3OC C57322597
CC[C@@H](c1nnnn1CCc2ccccc2)N(CCCO)Cc3cc4cccc(c4[nH]c3=O)C C13495990
CCn1c(nnc1SCC(=O)Nc2ccccc2OC)CCNC(=O)c3ccccc3Cl C59177982
CCOc1ccc(cc1)NC(=O)CSC2=NC(=O)C[C@@H]([C@H]2C#N)c3ccc(c(c3)OCC)O C64136904
C[C@@H](C(=O)N)OC(=O)c1ccc(c(c1)S(=O)(=O)N(CC=C)c2cccc(c2)C(F)(F)F)Cl C03367603
Cc1c(c(sc1C(=O)OC)NC(=S)Nc2cc(c(cc2OC)Cl)OC)C(=O)OC C02857348
CCOC(=O)c1c(csc1NC(=O)CSc2nnc(s2)NC(C)C)c3cccs3 C08879250
CCOc1ccc(cc1)OCC(=O)Nc2nc(cs2)CSCC(=O)Nc3ccc(cc3)F C09590603
CCOC(=O)c1ccc(cc1)NC(=O)CSc2ncc(n2Cc3c(cccc3F)F)CO C09650338
CCOC(=O)c1c(c(sc1N)C(=O)OCC)CSc2nnc(n2C)c3ccc(cc3)C C10263980
Cc1cccc(c1)CCN(Cc2cc3cc(c(cc3[nH]c2=O)OC)OC)C(=S)Nc4ccccc4OC C01224998
CC1=C([C@@H](NC(=O)N1)c2ccc(c(c2)OC)OCc3ccc(cc3)Cl)C(=O)OCCOC C12619874
CCCNC(=O)[C@H](C)NC(=O)CSc1nnc(n1CC(C)C)c2ccc(cc2Cl)Cl C11149697
CC(=O)Oc1ccccc1C(=O)Nc2c(nc(s2)SCC(=O)NCC=C)c3ccccc3 C12895048
c1ccc(c(c1)C(=O)OCC(=O)NCC2CCCCC2)SCC(=O)Nc3cccc(c3)C#N C13055977
CCn1c(nnc1SCC(=O)Nc2ccccc2C(=O)OC)CNc3ccccc3Cl C00649752
COc1cccc(c1)OCC(=O)Nc2c(nc(s2)SCC(=O)NCC=C)c3ccccc3 C13575750
COc1cc(ccc1OC[C@H](CN2C(=O)[C@](NC2=O)(Cc3ccccc3)c4ccccc4)O)CC=C C15238374
CCCC(=O)Nc1ccc(cc1)C(=O)COC(=O)[C@@H](CCSC)NC(=O)c2ccccc2Cl C15355403
C[C@H](c1ccc(cc1Cl)Cl)NC(=O)[C@H](C)OC(=O)CCNC(=O)CCC(=O)c2ccccc2 C16047148
CC(C)C[C@H](C(=O)OCC(=O)c1ccc(c(c1)NC(=O)C)SC)NC(=O)c2ccc(cc2)Cl C16767009
CCOC(=O)Cc1csc(n1)SCC(=O)Nc2ccccc2C(=O)Nc3ccc(cc3)F C18526640
COc1cc(c(cc1OC)NC(=O)CCCNC(=O)C23CC4CC(C2)CC(C4)C3)C(=O)OC C19168593
CCCOCCOC(=O)C1=C(NC2=C([C@@H]1c3cccc(c3)O)C(=O)[C@H]([C@H](C2)C)C(=O)OC)C C19727614
CCCn1c(nnc1S[C@H](C)C(=O)Nc2c(c(cs2)c3ccccc3)C(=O)OCC)O C21460943
COc1cc(ccc1OCc2ccccc2)CNC(=O)CSc3nc([nH]n3)/C=C/c4cccs4 C25007057
CSc1ccc(cc1)C(=O)COC(=O)CNC(=O)CNC(=O)c2ccc(cc2Cl)Cl C26756044
CCOc1cc(ccc1OCC#N)/C=N\NC(=O)[C@H](C(C)C)NC(=O)c2ccccc2Cl C30960778
CCCOc1cccc(c1)C(=O)C2=C(C(=O)N([C@@H]2c3cccc(c3)O)CCC[NH+](CC)CC)[O-] C33723808
Cc1c(c(n(n1)c2ccccc2)NC(=O)CCCC(=O)NCCc3ccccn3)c4ccccc4 C35318616
CCCCC1CCC(CC1)C(=O)OCC(=O)Nc2cccc(c2)S(=O)(=O)/N=C/3\CCCN3 C23568013
CN(CCCNC(=O)CN1C(=O)[C@](NC1=O)(Cc2ccccc2)c3ccccc3)c4ccccc4 C36784516
c1ccc(cc1)CN(CCC(=O)NC[C@@H]2CCCO2)C(=O)c3csc(n3)Nc4ccccc4 C37426439
CCCCNC(=O)c1ccc(cc1)n2ccnc2SCC(=O)Nc3cc(ccc3OC)Cl C38654145
CCOC(=O)C1=C(N[C@H](S1)NC(=O)CS[C@@H]2N=C(C(=N2)CC(C)C)C)c3ccccc3 C39218085
CC(C)[C@H](C(=O)OCC(=O)Nc1ccccc1SCC#N)NC(=O)c2ccccc2Cl C39611880
CCc1ccccc1NC(=O)Cc2nnc(n2CC)SCC(=O)NCc3ccccc3Cl C39757280
C[C@@H](c1ccccc1)NC(=O)CSc2nnc(n2CC=C)CC(=O)Nc3ccccc3Cl C39766037
CCOCCCNC(=O)c1c2c(sc1NC(=O)Cc3coc4c3cc(cc4)OC)CCCC2 C39883074
CCOCCCNC(=O)c1c2c(sc1NC(=O)Cc3coc4c3cc(cc4)OC)CCC2 C39883076
CCCC/C=C/CCN1C(=O)[C@H]2[C@@H]([NH2+][C@@]([C@@H]2C1=O)(CCSC)C(=O)[O-])c3ccc(cc3)OCCC C43218282
CCCC[C@H](C(=O)NCCCO[C@H](C)c1ccccc1)NC2=NS(=O)(=O)c3c2cccc3 C45872325
CCCCCC[C@H](C)NC(=O)c1ccc(cc1)NC(=O)C[C@@H]2C(=O)N=C(S2)N3CCCC3 C57681485
CC[C@@]1(C(=O)N(C(=O)N1)C[C@@H](COc2ccc(cc2OC)CC=C)O)c3ccc(cc3)Cl C24088577
CCCn1cc(c(n1)C)CN/C(=N/C(=O)c2ccc(c(c2)OC)OC)/Nc3cc(ccc3C)C C32972868
CCOc1cc(cc(c1OCC#N)Br)/C=N\NC(=O)CC[C@@H](c2ccccc2)O C58891544
CCOc1cc(c(cc1OCC#N)Br)/C=N\NC(=O)CC[C@H](c2ccccc2)O C58891679
Cc1ccc(c(c1)NC(=O)CSc2nnc(n2CC=C)CCNC(=O)c3ccccc3C)C C59177044
CCc1cccc(c1NC(=O)CSc2nnc(n2CC)CCNC(=O)c3ccc(cc3)C)C C59178472
CCCCOC(=O)c1ccc(cc1)NCN2C(=O)/C(=C\c3ccc(c(c3)OC)O)/SC2=S C59377632
CN(CCCNC(=O)c1ccc(c(c1)S(=O)(=O)NC2CCCC2)OC)c3ccccc3F C59824752
c1ccc(cc1)CCNC(=O)CCSc2nnc(n2C[C@@H]3CCCO3)c4c[nH]c5c4cccc5 C60128076
CCN(c1ccccc1)C(=O)c2cccc(c2)NCC(=O)Nc3cccc(c3)CCC(=O)N(C)C C66090918
CCN(c1ccccc1)C(=O)c2cccc(c2)NC(=O)CNc3cccc(c3)CCC(=O)N(C)C C66110318
CCOc1cc(ccc1OCC(=O)N)/C=C/2\C(=NN(C2=O)c3ccccc3)C C04702364
C[C@H]1CCC[C@H]([C@@H]1C)NC(=O)COC(=O)c2ccc(cc2)NC(=O)CC#N C04828164
COc1ccc(cc1OC)c2cc(c3ccccc3n2)C(=O)OCC(=O)N C03228634
CC(=O)N[C@@H](/C=C/c1cc(c(c(c1)OC)OC)OC)c2cccc(c(=O)c2)O C05602329
Cc1c(c2ccccc2[nH]1)C(=O)COC(=O)c3ccc(cc3)NC(=O)CC#N C07564436
CSc1ncc(n1c2ccccc2)C(=O)NCC(=O)NCc3ccco3 C08745593
CCC[C@@H](c1ccccc1)NC(=O)CN2C(=O)[C@@](NC2=O)(C)c3ccco3 C09752130
COCCNC(=O)NC(=O)COC(=O)c1c(c2ccccc2s1)Cl C11331831
CC(C)C(=O)Nc1ccc2c(c1)nc(n2C)CCCNC(=O)[C@@H]3CCCO3 C13691955
CCNC(=O)COc1ccc(cc1OCC)/C=C\2/C(=O)c3ccc(cc3O2)O C14017068
CCOC(=O)c1c(c([nH]c1C)C(=O)NCCn2c(nc3c2cccc3)C)C C15135891
CCN(CC)c1ccc(cc1)NS(=O)(=O)c2cnc(s2)NC(=O)C C16623946
CN(CC(=O)NCc1ccco1)C(=O)CC[C@@H]2Cc3ccccc3NC2=O C25378101
Cc1c(c(=O)[nH]c(n1)C)CCC(=O)O[C@H](C)C(=O)Nc2ccc3c(c2)CCC3 C26004481
CCNc1nnc(s1)S[C@H](C)C(=O)NC[C@@H]2COc3ccccc3O2 C27774525
CCCc1nc([nH]n1)S[C@H](C)C(=O)Nc2ccccc2S(=O)(=O)C C28751881
CCCOc1ccc(cc1NC(=O)Cn2ccc(=O)[nH]c2=O)C(F)(F)F C32904873
Cc1ccc(cc1NC(=O)c2cc(c([nH]c2=O)C)C(=O)OCCOC)Cl C32995553
C[C@H]1C[C@H]1C(=O)NCCC(=O)N(Cc2[nH]c(=O)c3ccccc3n2)C(C)C C33176362
C[C@@H]1C[C@@H]1C(=O)NCCC(=O)N(Cc2[nH]c(=O)c3ccccc3n2)C(C)C C33176365
C[C@@H]1CCCC[C@H]1OCCNC(=O)C(=O)Nc2cccc(c2)n3cccn3 C41820333
Cc1ccc(cc1)NC(=O)C(=O)N[C@@H](CCSC)c2nnc3n2cccc3 C47700239
C[C@@H](c1ccccc1OC)NC(=O)C(=O)Nc2ccccc2Cn3cccn3 C48728865
c1cc(oc1)Cn2c(nnc2SCC(=O)c3ccc(c(c3)O)O)C4CC4 C49775935
Cc1ccccc1NCC(=O)N/N=C\2/c3ccccc3N(C2=O)CCCC#N C05804321
C[C@H](C(=O)NC(=O)NCCOC)N1CCCc2c1ccc(c2)OC(F)F C55026645
CC(C)n1cnnc1SCC(=O)Nc2ccccc2C(=O)NC(C)(C)C C56173977
CCc1c(c(c([nH]1)C(=O)Nc2ccccc2CC(=O)N(C)C)C)C(=O)OC C56239656
CCOC(=O)c1c(oc2c1c(nc(n2)CN(C)Cc3cccc(c3)F)N)C C57362947
Cc1c(c([nH]c1C(=O)NCCc2cnn(c2)c3ccccc3)C)C(=O)OC C11531523
CC(C)NS(=O)(=O)Cc1ccc(cc1)CNc2ccc3c(n2)nccn3 C58218106
CC(C)(C)c1ccc(cc1)C(=O)C(=O)Nc2cnn(c2)CC(=O)NC3CC3 C58244938
CCc1ccc(cc1)N2C[C@H](CC2=O)C(=O)NCC(=O)NCc3ccco3 C24180480
CCCn1c(=O)ccc(n1)C(=O)N[C@@H](C)c2ccc(cc2)NC(=O)C3CC3 C31394572
Cn1ccnc1COc2ccc(cc2)CSc3nnc(n3N)C(F)(F)F C42571287
c1cc2c(cc1c3c(c[nH]n3)C(=O)NCCCOC4CCCC4)OCCO2 C61634186
C[C@H](C(=O)Nc1ccccc1F)NC(=O)c2cc(c(c(c2)OC)OC)OC C27493765
C[C@H](Cc1ccco1)NC(=O)C(=O)Nc2cc(c(cc2OC)Cl)OC C62177512
Cc1ccc(cc1)[C@@H](CC(=O)OC)NC(=O)Nc2ccc(cc2)N(C)C(=O)C C62453321
CCn1c(=O)[nH]nc1SCCC[C@@H]2NC(=NO2)c3ccc(cc3)Cl C39996041
CC(C)(C)C(=O)Nc1ccc(cc1)n2cccc(c2=O)C(=O)NCCOC C65062746
CCOC(=O)C[C@H](c1ccc(cc1)F)NC(=O)Nn2cnc3c2cccc3 C65431955
Cc1ccc(cc1)OC[C@H](C)NC(=O)C(=O)Nc2nnc(s2)C(F)F C65618710
CC(C)c1cccc(c1NC(=O)CN2C(=O)[C@](NC2=O)(C)COC)C(C)C C66083926
Cc1c[nH]c(=O)n1c2ccc(cc2)C(=O)Nc3cc(ccc3OCCOC)F C66678340
CC(C)NC(=O)CCCC(=O)Nc1ccc(cc1)c2nnc3n2CCCC3 C66931957
CN(C(=O)c1ccc(cc1)NC(=O)CSCc2[nH]c3ccccc3n2)OC C67049386
CCNC(=O)Cn1ccc(n1)NC(=O)[C@H](C)Oc2cc(ccc2Cl)C C67242254
CCOC(=O)c1c(c([nH]c1C)C(=O)NCc2ccccc2n3cccn3)C C67360013
Cc1cccc(c1OC[C@@H](C)NC(=O)C(=O)Nc2nnc(s2)C3CC3)C C67441805
COCCNC(=O)NC(=O)COC(=O)c1c(ccc(c1Cl)Cl)Cl C11495433
CCCn1c2ccccc2n(c1=O)CCC(=O)NCc3c(cc([nH]c3=O)C)C C16260391
CCc1ccc(cc1)N2C[C@@H](CC2=O)C(=O)OCC(=O)Nc3ccc(cc3)O C18333867
C[C@@H](c1[nH]c(=O)c2ccccc2n1)OC(=O)CCNC(=O)c3cccs3 C21538343
Cc1ccc(c(c1)S(=O)(=O)NCCNC(=O)/C(=C/c2ccco2)/C#N)C C25729533
c1ccc(cc1)C(=O)NCCNC(=O)COc2ccc3ccc(=O)oc3c2 C31046801
CCNC(=O)NC(=O)[C@H](C)Sc1nnc(n1CC=C)C2CCCCC2 C03485634
Cc1c(c(on1)C)CSCC(=O)NNC(=O)c2cc(ccc2OC)Cl C39575145
CCCNC(=O)[C@@H](C)NC(=O)Cn1c2ccccc2n(c1=O)C3=CCCCC3 C40131203
C[C@H](c1nc2ccccc2n1CC(=O)Nc3ccccc3F)NC(=O)COC C40298540
Cc1nc2n(n1)c(c(s2)[C@@H](c3ccc(cc3)OC(C)C)[NH+](C)CCO)[O-] C41634172
CCOC(=O)c1c(nc(s1)NC(=O)/C=C/c2ccc(cc2)NC(=O)C)C C41794167
CCOC(=O)c1cccc(c1)NC(=O)C(=O)NC[C@H]2Cc3ccccc3O2 C41849340
Cc1cc(n(n1)C[C@H](C)CNC(=O)C(=O)Nc2ccccc2N3CCCC3)C C42052260
CC(C)CCNc1nc(cs1)C(=O)Nc2nnc(s2)[C@@H]3CCCO3 C44892728
Cc1c(c(=O)[nH]c2c1c(nn2C)C)CCC(=O)NCc3ccc(cc3)COC C46620826
CCOC(=O)c1nc(cs1)CSc2nnc(n2N)c3cccs3 C47971478
CCN(CC)C(=O)CCNC(=O)Nc1ccccc1N2C[C@@H](O[C@H](C2)C)C C48095433
CC(C)CNC(=O)CNC(=O)C(=O)N1CCCc2c1c(ccc2)OC(F)F C50177740
Cc1cccc(c1)NCC(=O)N/N=C\2/c3ccccc3N(C2=O)CCCC#N C05705381
CC[C@H](C)N1C(=O)/C(=C/Nc2ccc(cc2)C(=O)OCC)/C(=O)NC1=S C06243264
CC(C)C(=O)Nc1nc(cs1)CC(=O)[C@H](C#N)C(=O)NC2CCCCC2 C50683393
Cc1cc(n2c(n1)nc(n2)C(F)(F)F)NC[C@@H](COc3cccc(c3)F)O C52238629
C[C@@H](CNC(=O)Nc1ccc(cc1)Cn2ccccc2=O)Cn3cccn3 C52463688
CCCC[C@H](C(=O)Nc1cc(on1)C)N2CCc3c(cccc3NC(=O)C)C2 C54392194
COc1cc(c(cc1OC)Br)NC(=O)NCCCn2cccn2 C54483529
Cc1ccc(cc1)/C=C\S(=O)(=O)NNC(=O)c2ccc(c(c2)OC)OC C55558509
CCOC(=O)c1c(c(sc1NC(=O)/C=C/c2ccc(o2)C)C(=O)NC)C C57682734
c1cc(c(nc1)Cl)NC(=O)CSc2nnc(s2)NCc3ccco3 C07161736
CCCn1c(nnc1SCC(=O)Nc2ccc(cc2)O)c3ccncc3 C18262238
CCOC(=O)c1c(c([nH]c1C)C(=O)N[C@@H](c2ccccc2)c3nccn3C)C C58435323
C[C@H]1CCCC[NH+]1CCCCNC(=O)c2cccc(c2)n3c(=O)ccc(n3)[O-] C61401244
C[C@@H](C(=O)Nc1ccccc1F)NC(=O)c2cc(c(c(c2)OC)OC)OC C27493760
CCn1cc(cn1)NC(=O)C(=O)Nc2cc(ccc2OCC)C(F)(F)F C63208295
Cn1c(nnc1SCC(=O)CC(=O)Nc2ccccc2)c3ccc(cc3)O C13123836
Cc1c(sc(n1)NCc2ccco2)C(=O)Nc3ccc(c(c3)OC)OC C65184683
CCCCCc1nnc(s1)NC(=O)c2ccc([nH]c2=O)c3ccncc3 C65736935
C[C@@H](C(=O)Nc1nc(cs1)c2cccn2C)NC(=O)COc3ccccc3 C66395913
CC(C)CCC(=O)NNC(=O)c1ccc(o1)Cn2cc(cn2)Br C66572289
Cc1c2c([nH]c1C(=O)NCCN(C3CC3)C(=O)OC(C)(C)C)CCCC2=O C66674450
Cc1cc(nc(c1CNC(=O)CCc2c(nc([nH]c2=O)SC)C)OC)C C66780749
Cc1ccc(c(c1)OC)OCCC(=O)Nc2ccc(cc2)N3CCNC3=O C67032377
Cc1c(sc(n1)c2ccccc2)CNC(=O)Nc3cnn(c3)CCOC C67034835
CCOC(=O)N(C)c1ccc(cc1)NC(=O)c2ccc(s2)CNC(=O)C C67057940
CCOc1ccc(cc1NC(=O)C(=O)N[C@H](C)c2ccc(c(c2)F)OC)C#N C67326735
C[C@H]1C[C@@H]1c2ccc(o2)CNC(=O)NCCCc3nnc4n3CCCCC4 C67407684
CCn1c(c(c(n1)C)CNC(=O)NCCc2ccn(n2)c3ccccc3)C C67417427
Cc1cccc(c1OC[C@@H](C)NC(=O)C(=O)Nc2nnc(s2)C(C)C)C C67441793
Cc1cccc(c1OC[C@H](C)NC(=O)C(=O)Nc2nnc(s2)C(C)C)C C67441795
CCOc1ccc(cc1OC)[C@H](C)NC(=O)N[C@@H](C)c2c(nn(c2C)C)C C67535248
CC[NH+](CC)CCCn1c(cc2c(c1=O)[C@H](C(=C(O2)N)C#N)c3ccc(c(c3OC)OC)OC)C C02253070
CC[NH+](CC)CCCN(Cc1cc2ccc(cc2[nH]c1=O)OC)C(=S)NC[C@@H]3CCCO3 C06193030
CC[NH+](CC)CCN(Cc1cc2cc3c(cc2[nH]c1=O)OCCO3)C(=S)NCc4ccccc4 C06193382
CCOC(=O)C1=C(NC(=O)N[C@H]1c2ccccc2)C[NH+](Cc3ccco3)Cc4cccs4 C10129894
CCC[NH+](CC(=O)Nc1cccc(c1)N2CCCC2=O)CC(=O)Nc3ccc(c(c3F)F)F C10225385
COc1cccc(c1OC)C[NH+]2CCNC(=O)[C@@H]2CC(=O)NCCc3cn4ccccc4n3 C11664865
COC(=O)c1cn(nn1)[C@@H]2C[C@H]([NH+](C2)Cc3ccccc3O)C(=O)NCCc4ccc(cc4)F C12190797
C=CCOc1ccccc1C[NH+]2CCC(CC2)(c3ccc4c(c3)cc(o4)C(=O)NC[C@H]5CCCO5)O C12279684
CC[NH+](CC)Cc1nc2c(c(c(s2)C)C)c(n1)Sc3nnc(n3C4CC4)CCC(=O)N C13001798
CC1CC[NH+](CC1)[C@@H](CNC(=O)c2ccc(cc2)S(=O)(=O)NCc3ccco3)c4cccs4 C13164930
CC[NH+](CC)CCCN1[C@H](C(=C(C1=O)O)C(=O)c2ccc3c(c2)C[C@@H](O3)C)c4cccc(c4)O C09459808
Cc1cccn2c1nc(c2C[NH2+]CCSc3[nH]ncn3)C(=O)N(C)CCc4ccccc4 C12302992
CC[NH+](CC)CCCN1[C@@H](C(=C(C1=O)O)C(=O)c2ccc3c(c2)C[C@@H](O3)C)c4cccc(c4)O C09459807
CCOC(=O)c1c(csc1NC(=O)C[NH2+]Cc2ccco2)c3ccc(c(c3)OC)OC C03306102
CCOC(=O)c1c(c(sc1NC(=O)C[NH+](C)CCOc2ccccc2C)C(=O)NC)C C15099424
CCOC(=O)c1c(c(sc1NC(=O)C[NH+](Cc2c(cccc2Cl)F)C3CC3)C(=O)NC)C C16311281
CC[NH+](CC)CCN1[C@H](C(=C(C1=O)O)C(=O)c2c(c([nH]c2C)C(=O)OC)C)c3ccccc3 C06499047
CC[NH+](CC)CCNC(=O)c1ccc2c(c1)[C@H]3C=CC[C@H]3[C@H](N2)c4ccc(c(c4)OC)OC(=O)C C20703055
c1cc(oc1)C[NH+](CCCNS(=O)(=O)c2ccc3c(c2)CCCC(=O)N3)C4CCCC4 C21535850
COc1ccccc1/C=C/C[NH+]2CCNC(=O)[C@H]2CC(=O)NCCn3ccc4c3cccc4 C23130006
CC[NH+](CC)[C@@H](CNC(=O)CCn1c2ccccc2c(=O)[nH]c1=O)c3ccccc3Cl C23546802
CCOC(=O)c1c(c(sc1NC(=O)C[NH+](C)[C@H](C)c2ccc(c(c2)F)F)C(=O)NC)C C23667563
CCCCc1c[nH+]c2c(c1NOCC(=O)NCc3ccccc3Cl)c(=O)n(c(=O)n2C)C C12309862
Cc1c(c(ccc1OC[C@H](C[NH2+]C(C)C)O)OC(=O)c2cc(c(c(c2)OC)OC)OC)C C00638665
Cc1c(c([nH]c1C(=O)C)CC(=O)NC[C@H](c2ccccc2Cl)[NH+]3CCCC3)C(=O)OC C32747988
Cc1ccccc1NC(=O)N(C)CCc2nc(on2)c3ccc(cc3)C(=O)NCC[NH+](C)C C33277882
c1cc(oc1)COC[C@@H](C[NH+]2CCCN(CC2)c3ccc(cn3)NC(=O)c4ccc(cc4)F)O C34682189
CCCCN(CC)C(=O)c1ccc(c(c1)NS(=O)(=O)c2cccs2)N3CC[NH2+]CC3 C33033297
Cc1c(sc2c1c(=O)[nH]c(n2)C[NH+](C[C@@H](COCc3ccco3)O)C4CCCCC4)C C35746931
CCOC(=O)c1c(c2cc(ccc2[nH]1)F)NC(=O)[C@H](C)N3CC[NH+](CC3)C/C=C/c4ccccc4 C22930526
CC[NH+](Cc1[nH]c(=O)c2c(csc2n1)c3ccc(c(c3)OC)OC)C[C@H](COC(C)C)O C36205965
Cc1c2c(=O)[nH]c(nc2sc1C(=O)OC)C[NH+](C[C@@H](COCc3ccccc3)O)C(C)C C36206942
Cc1c2c(=O)[nH]c(nc2sc1C(=O)OC)C[NH+](Cc3ccccc3)C[C@H](COCC=C)O C36207532
COc1ccc(cc1)c2csc3c2c(=O)[nH]c(n3)C[NH+](Cc4ccco4)C[C@H](COCC#C)O C36207846
CCC[NH+](Cc1[nH]c(=O)c2c(csc2n1)c3ccc(cc3)OC)C[C@H](COCC=C)O C36207872
C[C@H]1CCc2c(sc3c2c(=O)[nH]c(n3)C[NH+](CCOC)C[C@@H](COCc4ccco4)O)C1 C36208015
CCC[C@H](c1nnnn1C[C@H]2CCCO2)[NH+](CCCO)Cc3cc4c(ccc(c4[nH]c3=O)C)C C33937292
CCC(=O)N[C@](C(=O)OCC)(C(F)(F)F)Nc1c(c2c(s1)C[NH+](CC2)C)C(=O)OC C02050180
CC(C)CC[C@@H](c1c2c(sc1n3cccc3)C[NH+](CC2)C)NC(=O)NCCC(=O)OC C08590222
CCCC[C@H]1C[NH+](Cc2ccccc2O1)CCC(=O)NCCc3nc([nH]n3)c4ccncc4 C39387946
CC[NH+](Cc1ccc(c(c1)OC)OCc2cccs2)[C@H](C)c3nc(nc(n3)N(C)C)N C40017909
Cc1ccc(c(c1)C)c2csc3c2c(=O)[nH]c(n3)C[NH+](CC=C)C[C@@H](CN4CCOCC4)O C40404989
Cc1ccc(cc1)NC(=O)COc2c(cccc2OC)C[NH2+]CCSc3nnnn3C C40744727
C/C(=N\NC(=[NH2+])S[C@@H]1CC(=O)N(C1=O)c2ccccc2OC)/C=C/c3ccc(cc3)N(C)C C16677553
COC(=O)C=C1N(C(=O)CS1)CCC[NH+]2CCCC[C@@H]2CNC(=O)Nc3ccccc3 C60269034
c1ccc(cc1)CCNC(=O)CS[C@@H]2Nc3c(nccn3)C(=O)N2CCC4=c5ccccc5=[NH+]C4 C63541284
Cc1ccc2=[NH+]CC(=c2c1)CCNC(=O)CSC[C@@H]3N=N[C@@H](S3)C(=O)Nc4ccccc4 C64491464
c1ccc2=[NH+]CC(=c2c1)CCNC(=O)COC[C@@H]3N=N[C@H](S3)C(=O)Nc4cccc(c4)Cl C64491482
Cc1ccc2=[NH+]CC(=c2c1)CCNC(=O)CSC[C@H]3N=N[C@@H](S3)C(=O)Nc4cccc(c4)F C64538794
Cc1ccccc1NC(=O)[C@H]2N=N[C@H](S2)CCCC(=O)NCCC3=c4ccccc4=[NH+]C3 C64538906
COc1ccc(cc1)OCCOc2ccc(cc2OC)C=C3C(=O)NC(=S)NC3=O C02977593
CC(C)(CC(=O)NC[C@H]1C[C@@H]2CC[NH+]1C[C@@H]2c3cc(nn3C)c4ccco4)CC(=O)[O-] C08635395
CC[C@@]1(C(=O)N(C(=O)N1)CC(=O)Nc2ccc(cc2)C(=O)N(C)C)c3ccc(cc3)F C08891822
CC1CCC2(CC1)C(=O)N(C(=O)N2)NC(=O)CSc3nccn3Cc4ccccc4 C09219502
c1ccc(c(c1)C(=O)NCc2ccco2)NC(=O)CSc3nnc4n3CCCCC4 C09448187
CCn1c2ccc(cc2nn1)C(=O)Nc3nc(cs3)c4ccc(s4)CNC(=O)C C09670199
c1cc(cc(c1)F)N2C[C@H](CC2=O)C(=O)Nc3nc(cs3)CC(=O)NCc4ccco4 C09700939
Cc1cc(c(c(=O)n1C[C@@H]2CCCO2)Cc3c(cc(n(c3=O)C[C@@H]4CCCO4)C)O)O C10217781
Cc1cc(c(c(=O)n1C[C@H]2CCCO2)Cc3c(cc(n(c3=O)C[C@H]4CCCO4)C)O)O C10217790
c1cc2c(cc1C(=O)OCC(=O)NCC(=O)Nc3ccc(c(c3F)F)F)OCCO2 C10240011
c1ccc(cc1)n2c(nnn2)SCC(=O)NNC(=O)c3ccc(cc3)Br C10965511
COc1cc(c(cc1NC(=O)CNC(=O)c2ccc(cc2)N3CCCC3=O)Cl)OC C11603469
CC(=O)NCc1ccc(o1)c2csc(n2)NC(=O)c3cc(c(c(c3)Cl)OC)OC C12050814
COc1ccccc1C(=O)NNC(=O)CCN2C(=O)/C(=C\c3ccco3)/SC2=S C12278477
COc1ccc(cc1S(=O)(=O)N2CCCCC2)NC(=O)CCNC(=O)c3ccsc3 C12885310
COC(=O)c1c(ccs1)S(=O)(=O)Nc2ccc(c(c2)Cl)NS(=O)(=O)C C13007939
Cc1ccccc1/C=C(\C(=O)N2CCNC(=O)[C@@H]2CC(=O)OC3CCCCC3)/NC(=O)C C14024002
c1cc(cc(c1)[N+](=O)[O-])/C=C/C(=O)NC(=S)Nc2cccc(c2)C(=O)N3CCCC3 C14560695
COc1ccc(cc1OC)/C=C\2/C(=O)N(C(=O)N2)CC(=O)Nc3ccccc3C(F)(F)F C15052102
CC(C)Oc1c(cccc1OC)/C=C\2/C(=O)N(C(=O)N2)CC(=O)Nc3ccccc3F C15231458
Cc1c(c(sn1)NC)C(=O)OCC(=O)N2CC(=O)Nc3c2ccc(c3)C(F)(F)F C16553454
Cc1cc(no1)NS(=O)(=O)c2ccc(cc2)N/C=C(/C#N)\c3nc(cs3)C4CC4 C17025676
COc1ccc(cc1OC)CCN2Cc3c(=O)[nH]c(=S)n(c3NC2)Cc4ccco4 C19874664
CC(=O)Nc1ccc(cc1)N2C[C@H](CC2=O)C(=O)Nc3cc(c(cc3OC)Cl)OC C20370955
c1ccc(cc1)c2nc3c(c(n2)N4CCC[C@@H](C4)C(=O)NCCN5CCNC5=O)CCC3 C20994372
CCSc1nnc(s1)SCC(=O)NN2C(=O)[C@](NC2=O)(C)c3ccccc3 C22107156
Cc1ccc(cc1)[C@@H](CC(=O)OC)NC(=O)CN2C(=O)[C@](NC2=O)(C)c3ccc(cc3)F C25457860
Cn1c(nnc1SCC(=O)N2CCC(CC2)C(=O)N)COc3ccccc3Cl C25894476
c1ccn2c(c1)cnc2SCC(=O)Nc3cccc(c3)S(=O)(=O)/N=C/4\CCCN4 C26372892
Cc1ccnc(c1NC(=O)CC#N)NCc2ccc(cc2)[C@H]3CC=CC[C@@H]3c4nc(no4)C C28356881
C=CCn1c(n[nH]c1=S)Cc2csc(n2)NC(=O)c3ccc(cc3)n4ccnc4 C30689436
Cc1cc(n(n1)C)C(=O)N(Cc2cccc(c2)c3ccccc3)Cc4c[nH]c(=O)[nH]c4=O C35454272
CC(C)NC(=O)[C@@H]1[C@H](OC(=O)N1Cc2ccccc2)c3ccc(cc3)NC(=O)COC C35751271
CCN1C2=C([C@@H](NC1=O)c3cccc(c3)C)C(=O)N(C2)CCC(=O)NC[C@H]4CCCO4 C35964495
CC(C)[C@@H](C(=O)NC[C@H]1CCCO1)N2CC3=C(C2=O)[C@@H](NC(=O)N3C)c4cccs4 C35966041
CC(C)(C)NC(=O)CCN(C1=NS(=O)(=O)c2c1cccc2)/N=C/c3ccccc3O C27527421
CCC(=O)NCCC1=c2ccccc2=[NH+][C@H]1/C=C\3/C(=O)N=C(N(C3=O)c4ccccc4)[O-] C38685065
CC1=C2C(=NC(=NC2=O)Cc3ccccc3)S[C@@H]1C(=O)NCC(=O)NCc4ccco4 C39448225
CCCN(C(=O)[C@H]1CC(=O)[C@@H]2[NH+]1Cc3ccccc3N2)S(=O)(=O)Oc4ccccc4 C39544708
CCOC1=C2Nc3ccccc3C[NH+]2[C@H](C1)C(=O)N(F)S(=O)(=O)Oc4ccccc4 C39545783
CCON(C(=O)[C@@H]1CC(=C2[NH+]1Cc3ccccc3N2)F)S(=O)(=O)Oc4ccccc4 C39545835
CCOc1ccc(cc1)N2C(=O)C[C@H](C2=O)Sc3c(c(c(c(n3)N)C#N)C(C)C)C#N C39932831
CC1(C(=O)N(C(=O)N1)Cc2ccc(cc2)CNC(=O)Cc3csc(n3)c4ccco4)C C40105399
c1cc(oc1)CN2c3ccc(cc3N(CC2=O)C(=O)C[NH2+]CCc4cccs4)C(=O)[O-] C43259477
Cc1ccc(cc1)NC(=O)CSc2ccccc2C(=O)O[C@H](C)C(=O)N3CCNC3=O C45484951
CC[C@@]1(C(=O)N(C(=O)N1)CC(=O)Nc2ccc(cc2)S(=O)(=O)C)c3ccc(cc3)F C45799975
Cc1c(c(c(c(=O)n1CC(=O)N/N=C/c2ccccc2O)C#N)COC)Br C59639624
Cc1ccc(cc1)Cn2c(c(c(n2)C)C(=O)Nc3cnn(c3)CC(=O)NC4CC4)Cl C59886539
CC(=O)Nc1ccc(cc1NC(=O)c2ccc(c(c2)S(=O)(=O)N(C)C)OC)Cl C60213807
c1ccc(c(c1)C(=O)NC[C@@H]2CCCO2)NC(=O)CCN3C(=O)[C@@H]4CCCC[C@@H]4C3=O C14077636
CCOC(=O)c1cccc(c1)N2[C@H]([C@@]34C=C[C@@](O3)([C@@H]([C@@H]4C2=O)C(=O)NC5CC5)C)C(=O)NC(C)(C)C C04388885
Cc1cc2c(cc1NC(=S)NC(=O)c3cc(c(c(c3)OC)OC)OC)nn(n2)c4ccccc4 C00881677
COC(=O)c1c(ccs1)S(=O)(=O)NNC(=O)c2cnn(c2C(F)(F)F)c3ccc(cc3)Cl C08618166
COc1ccc(cc1OC)NC(=O)CSc2nnc(s2)NC(=O)c3ccc(o3)Br C08822185
CCn1c(cc(c(c1=O)C(c2cc(c(cc2OC)OC)OC)c3c(cc(n(c3=O)CC)C)O)O)C C09189916
Cc1ccccc1NC(=O)Cc2nnc(n2C)SCC(=O)Nc3nnc(s3)C4CCCCC4 C09303446
Cn1c(nnc1SCC(=O)Nc2c(c3c(s2)CCCC3)C#N)CNC(=O)c4ccccc4OC C09328091
Cc1c(c(no1)c2ccccc2Cl)C(=O)Nc3nnc(s3)SCC(=O)NCc4ccco4 C09600069
Cc1c(c(=O)n(n1C)c2ccccc2)NC(=O)CN3C(=O)C(NC3=O)(c4ccccc4)c5ccccc5 C09814342
CC(C)Cn1c(nnc1SCC(=O)c2c(n(c(=O)n(c2=O)C)C)N)c3ccc(cc3Cl)Cl C09847739
CCOc1cc(cc(c1OC)Br)/C=N/NC(=O)CNC(=O)c2ccc3c(c2)OCO3 C10002420
CC1CCN(CC1)c2nc3c(n2C[C@H](COc4ccc(cc4Cl)Cl)O)c(=O)[nH]c(=O)n3C C10386388
CCCCN1C[C@H](CC1=O)C(=O)Nc2ccc(cc2)C(=O)Nc3nc4ccc(cc4s3)S(=O)(=O)C C10462162
Cc1cc2c(c(=O)n1Cc3ccc(cc3)OC)[C@H](C(=C(O2)N)C#N)c4ccc(c(c4OC)OC)OC C12173123
C[C@@H](C(=O)N1c2ccccc2NC(=O)C1(C)C)OC(=O)c3ccc(c(c3)S(=O)(=O)NC)Cl C12750250
C[C@H]1C(=O)N(c2ccccc2O1)CCC(=O)Nc3cccc(c3)S(=O)(=O)/N=C/4\CCCCCN4 C16228628
CCOC(=O)c1cccc(c1)N2[C@@H]([C@]34C=C[C@](O3)([C@H]([C@@H]4C2=O)C(=O)NC5CC5)C)C(=O)NC(C)(C)C C12467161
C[NH+](Cc1cccc(c1)OC[C@H]2CCCN(C2)C(=O)c3cc(=O)[nH]c(n3)[O-])Cc4ccc5c(c4)cccn5 C20271873
CCNC(=O)COc1ccc(cc1OC)[C@H]2Nc3ccccc3C(=O)N2c4ccc5c(c4)OCCO5 C21360567
CCNC(=O)NC(=O)[C@H](C)OC(=O)c1ccc(c(c1)S(=O)(=O)N2CCc3ccccc3C2)Cl C21464260
c1ccc(cc1)c2c(cn(n2)c3ccccc3)C(=O)NNC(=O)C4=NN(C(=O)CC4)c5ccccc5 C24348565
CCCn1c(=O)c2ccccc2c(n1)C(=O)NNC(=O)c3cnc(n3c4ccc(cc4)F)SC C27077794
CC(=O)Nc1ccc(cc1)NC(=O)CSc2nnc(n2c3ccccc3)Cn4cnc5c4cccc5 C30953520
CCCNC(=O)[C@H]1CCCN(C1)c2nc3c(s2)c(=O)n(cn3)CC(=O)Nc4ccc(cc4)CC C33141344
CC(C)NC(=O)CCn1c(=O)c2cc(ccc2n3c1nnc3SCC(=O)NC4CCCC4)Cl C33292138
CCCCC(=O)N1CCN(C[C@H]1C)c2cc(nc(n2)SCC(=O)N3CCC(CC3)C(=O)N)Cl C35292954
CC(=O)Nc1ccc(cc1)NC(=O)Cn2c(=O)c3c(c(n2)c4cccs4)sc(n3)N5CCCCC5 C38488648
C[C@@H]1CC(=C(N1c2ccc3c(c2)OCCO3)C)C(=O)CN4C(=O)[C@H](NC4=O)Cc5c[nH]c6c5cccc6 C39586022
Cc1c(c(=O)n(n1C)c2ccccc2)NC(=O)[C@@H](C)OC(=O)CNC(=O)C34CC5CC(C3)CC(C5)C4 C39640255
Cc1c(c(=O)n(n1C)c2ccccc2)NC(=O)[C@H](C)OC(=O)CNC(=O)C34CC5CC(C3)CC(C5)C4 C39640256
CC[C@H](C(=O)Nc1nnc(s1)C)Sc2nnc(n2C)[C@@H](C)NC(=O)c3ccc(c(c3)Cl)Cl C39772617
CCOC(=O)c1ccc(cc1)N2[C@H](c3c(=O)c4cc(ccc4oc3C2=O)F)c5ccc(cc5)OCC(=O)N C39877110
CCOc1cc(ccc1OCC=C)[C@@H]2c3c(n[nH]c3C(=O)N2[C@@H]4CCS(=O)(=O)C4)c5ccccc5O C38701789
CCOc1ccc(cc1OCC)[C@@H]2c3c(n[nH]c3C(=O)N2[C@H]4CCS(=O)(=O)C4)c5cc(ccc5O)C C40548026
CCOc1ccc(cc1OC)[C@@H]2c3c(n[nH]c3C(=O)N2[C@@H]4CCS(=O)(=O)C4)c5cc(cc(c5O)C)C C38702102
CCOc1ccc(cc1OC)[C@H]2c3c(n[nH]c3C(=O)N2[C@@H]4CCS(=O)(=O)C4)c5cc(cc(c5O)C)C C38702103
CCOc1ccc(cc1OC)[C@H]2c3c(n[nH]c3C(=O)N2[C@H]4CCS(=O)(=O)C4)c5cc(cc(c5O)C)C C40548423
CCOc1ccc(cc1OC)[C@H]2c3c(n[nH]c3C(=O)N2[C@H]4CCS(=O)(=O)C4)c5cc(c(cc5O)C)C C40548790
Cc1cc(c(s1)C)c2cc(c3c(noc3n2)C)C(=O)O[C@@H](c4ccccc4)C(=O)NC(=O)NC C45682252
CC1=Nc2nc(nn2[C@@H]([C@H]1C(=O)N)c3cc(c(c(c3)OC)OC)OC)SCc4ccccc4F C54219816
CC(=O)c1ccc(cc1)NC(=O)C[C@H]2C(=O)NCCN2C(=O)CN3CCN(CC3)c4cccc(c4)Cl C12653388
CCN(CC)C(=O)c1ccc(cc1)NC(=O)c2cc(nc3c2c(=O)[nH]c(=O)n3CC(C)C)C(C)C C32466258
c1cc(ccc1NC(=O)CCSc2[nH]nc(n2)c3ccncc3)S(=O)(=O)N4CCCCCC4 C59886366
c1ccc2c(c1)ccc(n2)C(=O)OCC(=O)Nc3cccc(c3)S(=O)(=O)/N=C/4\CCCCCN4 C13140470
Cc1cc(ccc1[N+](=O)[O-])OCc2cc(ccc2OC)[C@H]3[C@@H]4C(=c5ccccc5=[NH+]4)C[C@@H](N3)C(=O)[O-] C63350531
Cc1cc(ccc1[N+](=O)[O-])OCc2cc(ccc2OC)[C@@H]3[C@H]4C(=c5ccccc5=[NH+]4)C[C@@H](N3)C(=O)[O-] C63350532
Cc1cc(c(cc1Cl)C2=NN=C3[C@@H]2[C@@H](N(C3=O)CCCO)c4cc(c(c(c4)OC)OC)OC)O C09124562
Cc1cc(c(cc1Cl)C2=NN=C3[C@H]2[C@@H](N(C3=O)CCCO)c4cc(c(c(c4)OC)OC)OC)O C09124562
Cc1ccc(cc1)CNC(=O)[C@]2(Cn3c(cc(n3)c4ccco4)C(=O)N2c5ccc(cc5)NC(=O)C)C C64816189
Cc1cc(cc(c1)NC(=O)Cn2cnc3c(c2=O)sc(n3)N4CCC(CC4)C(=O)NC(C)C)C C65101242
COc1ccc(cc1OC)/C=C/2\C(=O)N(C(=S)S2)CC(=O)Nc3ccc(cc3)O C01230974
CC(=O)N[C@H]1CCc2cc(c(c(c2-c3c1c(c(c(=O)cc3)O)CC=C)OC)OC)OC C01868273
CC(C)OCCCNC(=O)Cc1ccc(cc1)NC2=N[C@@H]3CS(=O)(=O)C[C@H]3S2 C02688992
Cc1c(cc(n1C[C@@H]2CCCO2)c3csc(n3)CCSCC(=O)OC)C(=O)N C06417984
Cc1ccc(cc1NC2=N[C@@H]3CS(=O)(=O)C[C@@H]3S2)C(=O)NCCCOC(C)C C06739199
CCc1cccc2c1n(cc2/C=C\3/C(=O)N(C(=S)N3)C)CC(=O)NC[C@@H]4CCCO4 C02061581
c1ccc(c(c1)/C=C/2\C(=O)N(C(=S)S2)CCC(=O)NNC(=O)c3ccncc3)F C08819268
CC(=O)NCc1ccc(s1)C(=O)CN2C(=O)[C@](NC2=O)(C)c3ccc4c(c3)CCC4 C09255544
CCOC(=O)C1=C(N2C(=O)[C@H](SC2=C([C@H]1c3ccccc3Cl)C(=O)OC)C)N C09695210
Cc1csc(n1)[C@H](C)NC(=O)CC[C@]2(CCC(=O)N2)Cc3ccc(c(c3)OC)OC C12097186
c1ccc(c(c1)[C@]2(CC(=O)N(C2=O)C3CCCC3)CC(=O)N(CCO)CCO)Cl C12198089
CC(=O)[C@@H](Cc1ccccc1)NC(=O)COC(=O)C[C@H]2C(=O)Nc3ccccc3S2 C12425718
COc1ccc(cc1OC)/C=C\2/C(=O)N(C(=S)S2)CC(=O)Nc3ccc(cc3)O C16769967
Cc1ccc(cc1)/C=C/2\C(=O)N(C(=S)S2)CCC(=O)NNC(=O)c3ccncc3 C17373728
C[C@@H]1[C@H](CC[C@]2([C@H]1[C@H]([C@H](CC2)[C@H](C)C(=O)N(CCOC)CCOC)O)C)NC(=O)C C20466056
CN1CCc2c1ccc(c2)[C@@H](CNC(=O)C(=O)NCc3cccs3)N4CCOCC4 C22733997
c1cc(c(cc1F)Br)OCC(=O)NNC(=O)C[C@H]2CCS(=O)(=O)C2 C24125592
CCOc1cc2cc(c(c(c2cc1OCC)C3=CCN(C(=O)C3)CCOC)CO)CO C26640978
Cc1ccc(c(c1)S(=O)(=O)NCCNC(=O)Cn2cc(ccc2=O)Br)C C30042173
COCCN1C(=O)/C(=C/c2ccc(o2)c3ccc(cc3)S(=O)(=O)N)/SC1=S C34107763
COCCCN1C(=O)/C(=C/c2ccc(o2)c3ccc(cc3)S(=O)(=O)N)/SC1=S C34107765
CN(C)c1ccc(cc1)[C@H](CNC(=O)C(=O)NCCOC)N2CCc3ccccc3C2 C35392507
CC[NH+](CC)CCN1[C@H](C(=C(C1=O)[O-])C(=O)c2c(nc(s2)C)C)c3ccc(cc3)O C35567417
Cn1c(cc(=O)n(c1=O)C)CNC(=O)CCNC(=O)c2ccc(cc2)Br C13607466
Cc1ccc(cc1)/C=C\2/C(=O)N(C(=S)S2)CCC(=O)NNC(=O)c3ccncc3 C02268572
c1cc(ccc1N2C[C@@H](CC2=O)C(=O)NCCNC(=O)C3=C[C@H]4C(=CC=N4)C=C3)Cl C38581745
CNC(=O)c1ccccc1NC(=O)CCSCC2=NC(=O)C3=C4CCC[C@@H]4SC3=N2 C38791012
COC1=CC2=N[C@@H](N[C@@H]2C=C1)SCC(=O)c3ccc(s3)CCNS(=O)(=O)C C39444628
COC1=CC2=N[C@@H](N[C@H]2C=C1)SCC(=O)c3ccc(s3)CCNS(=O)(=O)C C39444630
c1ccc(cc1)OS(=O)(=O)c2ccc(c(c2Br)O)[C@@H](CC=O)NC=O C39496725
c1ccc(cc1)OS(=O)(=O)c2c(ccc(c2O)[C@@H](CC=O)NC=O)Br C39496807
c1ccc(cc1)OS(=O)(=O)c2c(ccc(c2Br)[C@H](CC=O)NC=O)O C39497712
COc1cc(cc(c1OC)OC)/C=C\2/C(=O)N(C(=S)S2)c3ccccc3C(=O)N C39861565
CCN(CC)c1ccc(c(c1)O)C2=C(/C(=C/3\C=CC(=[N+](CC)CC)C=C3O)/C(=O)C2=O)[O-] C39959787
CN(C)c1ccc(cc1)[C@@H]2[C@@H]3[C@@H](C(=O)N(C3=O)C4CCCCC4)[C@@]([NH2+]2)(Cc5ccccc5)C(=O)[O-] C43210606
CSCC[C@@H](C(=O)N1CCC[C@H]1CO)NC(=O)[C@H]2CS[C@@H]3N2C(=O)c4c3cccc4 C43746385
CSc1c(cccn1)C(=O)N2CCC(CC2)CNC(=O)C(=O)Nc3ccc(cc3)Cl C43942736
CCOc1ccc(cc1)/C=N/[n+]2c(csc2NC[C@@H]3CCCO3)c4ccc(cc4[O-])O C45754198
CS(=O)(=O)NCCc1ccc(s1)C(=O)Nc2ccc(c(c2)N3CCCC3=O)F C46776118
c1cc(ccc1C(=O)NCC(F)(F)F)NC(=O)C[C@H]2C(=O)N=C(S2)N3CCCC3 C57681513
CS(=O)(=O)NCCc1ccc(s1)c2csc(n2)CC(=O)NCc3ccco3 C26163866
CCNc1ccc(cc1NCC(=O)N2CCc3c(ccs3)C2)S(=O)(=O)N(C)C C10173407
C[C@H](C(=O)NCCc1nnc2n1CCCCC2)NC(=O)c3ccc(s3)Br C59372424
CC(C)NC(=O)CSc1ccccc1C(=O)Nc2cc(ccc2OC)C(=O)N(C)C C59800835
CC[NH2+][C@@H](CCOc1c(cc(cc1Br)[N+](=O)[O-])Br)C(=O)[O-] C62595567
c1cc(ccc1N2C[C@H](CC2=O)C(=O)NCCNC(=O)C3=CC4=CC=N[C@H]4C=C3)Cl C39980259
c1cc(cc(c1)Cl)N2C[C@H](CC2=O)C(=O)NCCNC(=O)C3=C[C@H]4C(=CC=N4)C=C3 C63818906
c1cc(c(cc1NC(=O)CCC2=N[C@H](SC2)NC(=O)C3=CCC(=O)N=C3)Cl)F C64409391
c1ccc(c(c1)NC(=O)c2nnc(s2)CNS(=O)(=O)c3cc(ccc3F)F)F C64991786
C[C@@H]1CSc2ccc(cc2NC1=O)S(=O)(=O)CCC(=O)Nc3ccc(cc3)C(=O)C C65078126
CC[C@@H](c1nnnn1Cc2ccccc2)[NH+](Cc3cccnc3)Cc4cc5cc6c(cc5[nH]c4=O)OCCO6 C04618577
CCOc1ccc2c(c1)cc(c(=O)[nH]2)C[NH+](Cc3cccs3)Cc4nnnn4C[C@@H]5CCCO5 C06196732
COCCCN1C(=O)/C(=C/c2c(nc3ccccn3c2=O)N4CC[NH+](CC4)CCO)/SC1=S C06904377
c1cc(ccc1c2nnc(n2CC[NH+]3CCOCC3)SCC(=O)N[C@@H]4CCS(=O)(=O)C4)F C09516771
CCCn1c2c(c(=O)[nH]c1=O)n(c(n2)c3ccc(c(c3)OC)OC(F)F)CC[NH+]4CCOCC4 C09635048
Cc1c2c(oc(c2c(=O)[nH]n1)NC(=O)CSc3nnc(n3c4ccc(cc4)F)[C@H](C)[NH+](C)C)C C09339157
Cc1ccc(cc1)n2c(cc(n2)C)NC(=O)C[NH+](C)Cc3c(nn(c3C)[C@H]4CCS(=O)(=O)C4)C C10276196
CC1(CS(=O)(=O)N(C1=O)c2ccc(cc2)S(=O)(=O)NC[C@H](c3ccco3)[NH+]4CCCC4)C C11997976
Cc1cc(ccc1S(=O)(=O)NC[C@@H](c2ccco2)[NH+]3CCCC3)N4C(=O)[C@@H](CS4(=O)=O)C C11998040
C[NH+](CC(=O)Nc1ccc(c(c1)S(=O)(=O)N2CCOCC2)Cl)CC(=O)N(C)C3=CCCC3 C12780221
CCOc1ccc2c(c1)cc(c(=O)[nH]2)C[NH+](Cc3cccs3)Cc4nnnn4CC(=O)OCC C12833555
COc1cc2cc(c(=O)[nH]c2cc1OC)C[NH+](Cc3cccs3)Cc4nnnn4C5CCCC5 C13033511
CC[C@H](c1nnnn1Cc2ccccc2)[NH+](Cc3cccnc3)Cc4cc5cc6c(cc5[nH]c4=O)OCCO6 C13064429
CCC[NH+]1CCN(CC1)[C@H](c2cc3cc4c(cc3[nH]c2=O)OCO4)c5nnnn5C[C@@H]6CCCO6 C20080930
CCC[NH+]1CCN(CC1)[C@@H](c2cc3cc4c(cc3[nH]c2=O)OCO4)c5nnnn5C[C@H]6CCCO6 C20080938
CC[C@H](c1nnnn1Cc2ccco2)[NH+](CCN3CCOCC3)Cc4cc5ccc(cc5[nH]c4=O)C C20109382
CC[NH+]1CCC[C@@H]1CNC(=O)c2c3c(n(n2)CCOC)CCN(C3)Cc4c(nc5n4ccs5)C C14539257
c1ccc(cc1)SCC(=O)Nc2cnn(c2)CC(=O)N3CCC(CC3)(C(=O)N)[NH+]4CCCCC4 C20910763
C1CCC(CC1)[NH+]2CCN(CC2)CCCNC(=O)[C@@H]3CCCN3c4nnc(s4)N5CCCC5=O C21927356
CCN(CC)S(=O)(=O)c1ccc2c(c1)c(cc(=O)[nH]2)C(=O)NCc3cc[nH+]c(c3)N4CCCC4 C29554593
COCCCn1c(=O)c2ccccc2n3c1nn(c3=S)C[NH+]4CCC[C@H](C4)NS(=O)(=O)C C32916166
CCOC(=O)c1c2c(sc1NC(=O)[C@H](C)[NH2+]CC(=O)N[C@@H]3CCS(=O)(=O)C3)C[C@H](CC2)C C32927301
c1ccc(cc1)S(=O)(=O)Nc2cc(ccc2N3CC[NH2+]CC3)C(=O)NCCCN4CCCC4=O C33033745
C[NH+](C)CCNC(=O)Cc1csc(n1)NC(=O)CN(CCOC)C(=O)c2ccc(cc2)Cl C35416236
Cc1ccc(c(c1)OC)OCC(=O)c2ccc3c(c2)N(C(=O)CO3)CCCC(=O)NCC[NH+](C)C C37511865
C[NH+](C)CCNC(=O)CCN(CCOC)C(=O)c1cc2n(n1)CCCN(C2=O)Cc3ccccc3 C37576944
CC[C@H](C)[C@@H](C(=O)NCCCn1cc[nH+]c1)NC(=O)c2cn(c3cc4c(cc3c2=O)OCO4)CC C09410904
c1ccc(cc1)C[NH+](Cc2cc3cc4c(cc3[nH]c2=O)OCCO4)Cc5nnnn5Cc6ccco6 C20109371
COc1ccc(cc1)C2=[NH+][C@H](ON2)CCC(=O)Nc3nc(cs3)Cc4n[nH]c(=S)n4CC=C C38798862
COc1cc(cc(c1)OC)C(=O)N[C@H](CCSC)C(=O)N2CCC3(CC2)[C@@H]4C(=NC=N4)CC[NH2+]3 C39275351
c1ccc2=[NH+]CC(=c2c1)C(=O)CS[C@@H]3NN=C(O3)c4cccc(c4)S(=O)(=O)N5CCOCC5 C39612818
CC1=C([C@@H](NC(=O)N1)c2ccc(c(c2)OC)OCC(=O)N/N=C/C3=c4ccccc4=[NH+]C3)C(=O)OC C39978357
CCOC(=O)c1ccc(cc1)NC(=O)c2cc3c(nc4c(cccn4c3=O)C)[n+](c2N)C[C@@H]5CCCO5 C39993533
Cn1c2ccc(cc2n(c1=O)C)[C@@H](COc3ccc(cc3)C[NH2+]CCCSc4nnnn4C)O C40744582
COc1ccc(cc1OC)[C@@H](CNC(=O)c2cnc(nc2Cl)S(=O)(=O)C)[NH+]3CCCCC3 C40986029
COc1ccccc1OCCOc2ccc(cc2OC)/C=C\3/C(=[NH2+])N4C(=NC3=O)SN=C4SC C20154713
Cc1ccccc1OCCOc2ccc(cc2)/C=C\3/C(=[NH2+])N4C(=NC3=O)SN=C4S(=O)(=O)C C20205647
CCS(=O)(=O)C1=NSC2=NC(=O)/C(=C\c3ccc(c(c3)OC)OCc4ccccc4C)/C(=[NH2+])N21 C20206710
Cc1ccc(cc1)OCCOc2ccc(cc2)/C=C/3\C(=[NH2+])N4C(=NC3=O)SC(=N4)S(=O)(=O)C C20207492
CCOc1cc(ccc1O[C@@H](C)c2ccccc2)/C=C/3\C(=[NH2+])N4C(=NC3=O)SC(=N4)S(=O)(=O)C C20207526
CCS(=O)(=O)C1=NN2C(=[NH2+])/C(=C\c3ccc(c(c3)OC)OCc4ccccc4Cl)/C(=O)N=C2S1 C20208305
Cc1cc(c2c(c1)cc(c(=O)[nH]2)CN(CCCO)C3(CC[NH+](CC3)C)c4nnnn4CCOC)C C13510442
COc1cc(cc(c1OC)OC)[C@@H]2[C@@H]3C(=c4ccccc4=[NH+]3)C[C@@H]5N2C(=O)CN(C5=O)CCCO C63140209
COc1cc(cc(c1OC)OC)[C@@H]2[C@H]3C(=c4ccccc4=[NH+]3)C[C@@H]5N2C(=O)CN(C5=O)CCCO C63140212
C[C@@H](C(=O)NCCC1=c2ccccc2=[NH+]C1)NC(=O)CN3CNc4cc(c(cc4C3=O)OC)OC C63386762
CCc1[nH]c(c([nH+]1)C)CN2CC[C@@H]3C(=C(CC(=O)N3CC2)OC)C(=O)NCc4ccccc4OC C64040429
C[C@H]1CCCC[NH+]1CCCNC(=O)CCC(=O)N2CCc3c(c(nn3C)C(=O)N4CCCCC4)C2 C35457779
CCn1c(=O)c(nn(c1=O)c2ccccc2)c3nc(on3)C(=O)NCCC[NH+](C)C4CCCCC4 C45945722
CCn1c(=O)c(nn(c1=O)c2ccc(cc2)C)c3nc(on3)C(=O)NCCC[NH+]4CCC[C@H](C4)C C45946462
CC[NH+]1CCN(CC1)CCCNC(=O)c2nc(no2)c3c(=O)n(c(=O)n(n3)c4ccc(cc4)C)C C45946637
CCn1c(nnc1SCC(=O)NNC(=O)c2ccccc2Br)c3ccco3 C08620196
C[C@@H]1C(=O)Nc2cc(ccc2O1)NC(=O)CSc3nnc(n3Cc4ccccc4)C5CC5 C08753940
COc1ccc(cc1OC)CC(=O)/N=c/2\n(c3ccc(cc3s2)S(=O)(=O)N)CC#C C08802767
CCOc1ccc(cc1OCC)[C@H]2c3c(cc(n(c3=O)Cc4ccco4)C)OC(=C2C#N)N C02249907
CC1(Cc2c(c(nc3c2c4c(s3)c(ncn4)NCCOCCO)c5ccco5)CO1)C C02414143
CC(=O)Nc1cccc(c1)NC(=O)CSc2ccc(nn2)c3ccc(cc3)n4cccn4 C09296830
Cc1cc([nH]n1)NC(=O)CN(c2ccc(cc2)C(C)C)C3=N[C@H]4CS(=O)(=O)C[C@@H]4S3 C09408351
Cc1cc([nH]n1)NC(=O)CN(c2ccc(cc2)C(C)C)C3=N[C@H]4CS(=O)(=O)C[C@H]4S3 C09408353
c1ccc(cc1)n2c(nnc2SCC(=O)NC(=O)NCc3ccco3)c4cccs4 C09507547
CCOc1cc2c(cc1CNC(=O)CN3C(=O)[C@]4(CCc5c4cccc5)NC3=O)O[C@H](C2)C C09778594
CC(C)Oc1ccc(cc1NC(=O)c2ccc(s2)NC(=O)C)S(=O)(=O)N3CCCCC3 C10214160
c1ccc2c(c1)ccn2CCNC(=O)c3ccc(cc3)n4cc(cn4)NC(=O)c5ccoc5 C11913186
c1c(cc(c(c1C(=O)[O-])NC(=O)CSc2nnc(o2)C[NH+]3CCCCC3)Cl)Cl C13074886
COC(=O)[C@H](Cc1c(=O)[nH]c2ccccc2n1)C(=O)C(=O)Nc3cc(ccc3Cl)Cl C05399577
CCN(CC)c1ccc(c(c1)C)NC(=O)N[C@@H]2CC(=O)N(C2)c3ccc4c(c3)OCCO4 C09829799
COc1cc(cc(c1OC)OC)/C=C\2/C(=O)N(C(=S)S2)NC(=O)c3ccccc3O C13750572
C[C@@H]1C(=O)N(C(=O)N1c2ccccc2)CC(=O)NCC(=O)Nc3ccccc3Br C14171451
COc1cc(cc(c1OCC(=O)N)OC)/C=C\2/C(=O)OC(=N2)c3ccc(c(c3)Cl)Cl C14247415
COc1ccc(cc1Cl)n2nc3ccc(cc3n2)NC(=S)NC(=O)c4cccnc4 C01154255
Cc1ccc(cc1NC(=O)C)c2ccc(=O)n(n2)CC(=O)Nc3ccc(c(c3)Cl)OC C16648151
Cc1ccc(cc1F)NC(=O)[C@H](C)OC(=O)CN2C(=O)[C@]3(CCc4c3cccc4)NC2=O C16995147
c1ccc2c(c1)CCCN2CC(=O)NNC(=O)Cn3c4ccccc4nc3c5cscn5 C17402353
CC(=O)Nc1ccc(c(c1)NC(=O)CSc2nnc3n2cc(cc3Cl)Cl)OC C19293127
CCOC(=O)c1c2ccc(c(c2sc1NC(=O)C)Cl)/C=N\NC(=O)c3ccncc3 C20168532
CCCC(=O)Nc1cccc(c1)C(=O)Nc2nnc(s2)[C@H]3CC(=O)N(C3)c4ccc(cc4)C C20583337
CCC(=O)Nc1cccc(c1)C(=O)Nc2nnc(s2)[C@@H]3CC(=O)N(C3)c4ccc(cc4)C C20584230
Cc1cccc2c1nc(s2)NC(=O)c3cccc(c3)NC(=O)CSc4nncn4C C23244055
C[NH+]1CCN(CC1)c2ccc(cn2)NC(=O)c3ccc(cc3)[N-]S(=O)(=O)c4cccs4 C14521606
CNC(=O)NC(=O)[C@H](c1ccccc1)OC(=O)c2cnc(n2c3ccc(cc3)F)SC C25024691
Cn1c(nnn1)SCC(=O)Nc2ccc(cc2)C(=O)N[C@@H]3CCC[C@H](C3)C(F)(F)F C25145458
CCOc1ccccc1NC(=O)CNC(=O)Cn2cnc3c(c2=O)c4c(s3)CCCC4 C27534548
CCC(=O)N1CCN(CC1)c2ccc(cc2)NC(=S)NC(=O)c3ccc4c(c3)OCO4 C32126586
c1ccc(cc1)[C@@H](CNC(=O)Cn2c(=O)n(nn2)c3cccs3)c4c[nH]c5c4cccc5 C32865592
CC1(Cc2c(sc(n2)NC(=O)c3ccc(c(c3)S(=O)(=O)NC4CC4)OC)C(=O)C1)C C32913552
Cn1ccnc1[C@H](c2ccc(cc2)F)NC(=O)c3cc4c(cc(c(c4[nH]3)OC)OC)OC C32928289
c1cc(oc1)CNC(=O)CN2CCN(CC2)C(=O)c3csc(n3)Nc4ccc(cc4)F C34831447
CCOC(c1[nH]c(=O)c2c(n1)CCN(C2)C(=O)Nc3cccc(c3)C(F)(F)F)OCC C35417528
Cn1c(nnc1SCC(=O)Nc2ccc(cc2)NC(=O)c3ccccc3F)c4ccncc4 C01338812
C[C@@H](c1nnc(n1C)SCc2[nH]c(=O)c3ccccc3n2)NC(=O)c4ccccc4F C18219719
Cn1c(=O)c(cnc1SCC(=O)Nc2nc3ccccc3s2)C(=O)Nc4ccccc4 C08627046
CCC(=O)NCCC1=c2ccccc2=[NH+][C@H]1/C=C\3/C(=O)N=C(N(C3=O)c4cccc(c4)C)[O-] C38664333
CCCc1cc2c(c(=O)n1C[C@@H]3CCCO3)[C@@H](C(=C(O2)N)C#N)c4cccc(c4OC)OC C40569332
CN1C(=O)N(C(=O)C12CCCCC2)CC(=O)Nc3ccc(cc3)C(=O)NCC(F)(F)F C45328552
c1ccc(c(c1)CN2c3ccccc3/C(=N/NC(=O)CNC(=O)c4ccncc4)/C2=O)Cl C02289417
COc1ccc(cc1OC)[C@@H]2c3c(n[nH]c3C(=O)N2Cc4cccnc4)c5ccccc5O C08845306
Cc1ccc(s1)c2cc(c3cnn(c3n2)C(C)C)C(=O)N[C@H](C)C(=O)NCc4ccco4 C57994039
Cc1ccc(c(c1)C)OC[C@@H](CN2C(=O)[C@@](NC2=O)(C)c3ccc4c(c3)OCCCO4)O C24085827
CCc1nnc(s1)NC(=O)CSC2=NNC(=C3C=CC(=O)C=C3)N2c4ccccc4 C13123838
CNS(=O)(=O)c1cc(ccc1OC)C2=C[C@@H](N=N2)C(=O)Nc3ccc(c(c3)Cl)F C64031884
CC(=O)Nc1ccc(cc1)NC(=O)Cc2csc3n2cc(n3)c4ccc(c(c4)OC)OC C65079567
COc1ccccc1OCCOc2c(cc(cc2Br)/C=N/NC(=O)Nc3ccccc3)OC C04207639
CCc1ccc(cc1)NC(=O)C(=O)N/N=C/c2ccc(c(c2)OC)OC(=O)c3ccc(cc3Cl)Cl C02543325
c1ccc(cc1)C(=O)Oc2ccc(cc2/C=N/NC(=O)CNC(=O)c3cccc(c3)Cl)Br C02542467
Cc1ccc(cc1)C(=O)Oc2ccc(cc2OC)/C=N/NC(=O)CNC(=O)c3ccc(c(c3)Cl)Cl C02532050
CCCOc1ccc(cc1OC)[C@@H]2C3=C(C[C@H](CC3=O)c4ccc(c(c4)OC)OC)Nc5ccccc5N2 C04082637
CCOC(=O)C1=C(OC(=C([C@H]1c2cc(c(c(c2)Br)OCc3ccc(cc3)C)OC)C#N)N)C C00639264
Cc1ccc(c(c1)NC(=O)CSc2c3c(nc(n2)c4ccc(cc4)F)Oc5c(ncc(c5C3)CO)C)C C09116280
c1ccc2c(c1)ccc(c2/C=N/NC(=O)CNC(=O)c3ccc4c(c3)OCO4)OCc5ccc(cc5)Cl C10001252
CCOC(=O)c1ccc(cc1)NC(=O)CSc2nc3c4ccccc4[nH]c3c(=O)n2c5ccccc5F C10243987
CCOC(=O)C1=C(OC(=C([C@H]1c2cc(c(c(c2)OC)OC)OC)C#N)N)CSc3ccc(cc3)Cl C12172507
c1ccc(cc1)/C=N/N(c2cccc(c2)C(F)(F)F)C(=O)CSc3nnc(n3N)c4cccc(c4)F C14129583
CCCCOC(=O)C1=C(NC2=C([C@H]1c3ccc(c(c3)O)OC)C(=O)C[C@H](C2)c4ccc(c(c4)OC)OC)C C02074164
CC(C)(C)[C@@H]1CCc2c(sc(c2C(=O)Nc3cc(ccc3Cl)[N+](=O)[O-])NC(=O)c4ccnn4C)C1 C20467890
CC(C)Oc1ccc(cc1OC)[C@H]2CC3=C([C@H](Nc4ccccc4N3)c5ccc(c(c5)OC)OC)C(=O)C2 C20883221
CCOc1ccc(cc1OC)[C@@H]2CC3=C([C@H](Nc4ccccc4N3)c5cccc(c5OCC)OC)C(=O)C2 C21218923
CCOc1ccc(cc1OCC)[C@@H]2C3=C(C[C@@H](CC3=O)c4ccc(c(c4)OC)OC)Nc5ccccc5N2 C21227905
CCCOc1c(cccc1OC)[C@@H]2C3=C(C[C@H](CC3=O)c4ccc(c(c4)OC)OC)Nc5ccccc5N2 C21231941
CC(C)Oc1ccc(cc1)[C@H]2CC3=C([C@@H](Nc4ccccc4N3)c5cc(c(c(c5)OC)OC)OC)C(=O)C2 C21241690
CC(C)Oc1ccc(cc1)[C@H]2CC3=C([C@H](Nc4ccccc4N3)c5cc(c(c(c5)OC)OC)OC)C(=O)C2 C21241694
COc1ccccc1c2n[nH]c(=S)n2NCc3cc(c(c(c3)Cl)OCc4ccccc4Cl)OC C22111020
COc1ccccc1n2c(=O)c3c(c4ccccc4[nH]3)nc2SCC(=O)Nc5nc6ccccc6s5 C23771416
c1ccc(c(c1)C(=O)NCC(=O)N/N=C/c2ccc(cc2)OC(=O)c3cccc(c3)Br)Cl C04261007
Cc1c(c([nH]c1C(=O)[C@H](C)OC(=O)c2c3ccccc3nc\4c2CC/C4=C\c5ccc(cc5)O)C)C(=O)OC C32636417
Cc1ccc(c(c1)C)S(=O)(=O)Nc2ccc3c(c2)c(cc(n3)N4CC[NH+](CC4)[C@H](C)CC(C)C)C(=O)[O-] C32985220
CCC1=C(C(=Nc2ccccc2N1)N/C=C/3\c4ccccc4C(=O)N(C3=O)c5ccc(cc5)C)C(=O)OCC C13430169
Cc1ccc(cc1)C(=O)CSc2nc3n(n2)[C@H](C(=C(N3)C)C(=O)Nc4ccccc4OC)c5ccccc5 C33085409
CC[C@H](C)Sc1[nH]c(=O)c2c(n1)NC3=C([C@@H]2c4ccc(c(c4)OC)OCc5ccccc5)C(=O)CCC3 C35450015
CC[C@H](C)Sc1[nH]c(=O)c2c(n1)NC3=C([C@@H]2c4ccc(c(c4)OCc5ccccc5)OC)C(=O)CCC3 C35450035
CCCN1C(=C([C@H](NC1=O)c2ccc(cc2)NC(=O)c3ccc(cc3Cl)Cl)C(=O)OCCOC)C C35710192
Cc1ccc(cc1)CN2[C@H]([C@H](OC2=O)c3ccc(cc3)NC(=O)c4ccccc4F)C(=O)NCCC(C)C C36219752
CC(C)(C)CC(C)(C)NC(=O)[C@H](c1cc(ccc1Cl)[N+](=O)[O-])N(C(=O)c2ccc(cc2)O)C(C)(C)C C36586454
CCc1ccc(cc1)O[C@@H](C)C(=O)Oc2ccc3c(c2)OC(=C([C@@H]3c4ccc(c(c4)OC)OCC)C#N)N C38659650
CCOc1ccc(cc1OCC)[C@H]2c3ccc(cc3OC(=C2C#N)N)OC(=O)COc4ccc(c(c4)C)C C38679328
Cc1cc(c(cc1Cl)c2c3c([nH]n2)C(=O)N([C@H]3c4ccc(c(c4)OC)OCCC(C)C)CCOC)O C39914068
CCOc1ccc(cc1OC)[C@@H]2c3c(n[nH]c3C(=O)N2Cc4ccc(cc4)C)c5cc(c(cc5O)C)Cl C39914734
Cc1cc(c(c(c1)O)c2c3c([nH]n2)C(=O)N([C@H]3c4cccc(c4)Cl)CCc5ccc(c(c5)OC)OC)C C38705460
CN1CCc2c(c(c3c(c(sc3n2)C(=O)c4cccc(c4)Cl)N)c5cc(c(cc5OC)OC)OC)C1 C40570135
c1ccc2c(c1)c(c[nH]2)CCNC(=O)[C@@H]3CCCN(C3)c4ccc(cc4F)c5nc(on5)c6cccs6 C40897446
CCOc1ccccc1NC(=O)C2=C(Nc3nc(nn3[C@@H]2c4cccc(c4)Br)SCC)C C41020154
COc1cc(cc(c1O)OC)/C=C\2/C(=O)N(/C(=N\N=C/c3cc(ccc3O)Cl)/S2)Cc4ccco4 C47139128
c1ccc(c(c1)/C=N/NC(=O)CNC(=O)c2cccc(c2)Br)OC(=O)c3ccc(cc3)Cl C48573513
COc1ccccc1/C=C/C(=O)Nc2nc3n(n2)[C@@H](C[C@@H](N3)c4ccc(cc4)Cl)c5ccccc5OC C09344906
COc1ccccc1/C=C/C(=O)Nc2nc3n(n2)[C@@H](C[C@H](N3)c4ccc(cc4)Cl)c5ccccc5OC C09344908
Cc1cccc(c1C)NC(=O)C2=C(Nc3nc(nn3[C@H]2c4cccnc4)SCc5ccccc5Cl)C C01283023
CC1=C([C@H](n2c(nc(n2)SCc3ccccc3F)N1)c4ccc(cc4)N(C)C)C(=O)Nc5ccccc5 C54642077
Cc1ccc(cc1)C(=O)Nc2nnc(s2)CC(=O)N/N=C/c3ccc(o3)c4ccc(cc4Cl)Cl C13801099
CC(C)(C)NC(=O)c1c(c2cccc(c2s1)NC(=O)c3cc(ccc3N4CCOCC4)[N+](=O)[O-])Cl C59294129
Cc1ccc2c(c1)sc(n2)c3ccc(cc3)NC(=S)NC(=O)c4ccc(c(c4)[N+](=O)[O-])N5CCCC5 C59331507
CCOc1cc(ccc1OC(=O)c2ccc(cc2Cl)Cl)/C=N\NC(=O)c3ccc(cc3)NC(=O)C C59500509
Cc1ccc2c(c1)c3c([nH]2)nc(nn3)N/N=C/c4ccc(c(c4)OC)OCc5ccc(cc5)Br C64981640
CCOc1cccc(c1)N2C(=O)/C(=C\c3ccc(cc3)O[C@H](C)C(=O)[O-])/C(=O)NC2=O C09311413
CCCCn1c(=O)c2ccc(cc2nc1SCC(=O)Nc3cc(on3)C)C(=O)[O-] C13044170
C[C@H](C(=O)[O-])Oc1ccc(cc1)C2=C[C@@H](n3c(nnn3)N2)c4ccccc4OCC#N C13077500
CCn1c2ccccc2c3c1nc(nn3)N/N=C/c4ccc(c(c4C(=O)[O-])OC)OC C08926443
Cc1c(cccc1[N+](=O)[O-])NC(=O)CSc2nnc(n2CCC(=O)[O-])c3cccs3 C13192154
C[C@@H](C(=O)Nc1ccccc1[N+](=O)[O-])Sc2nnc(n2CCC(=O)[O-])c3cccs3 C13192758
Cc1c(c(n2c(n1)nc(n2)SCC(=O)Nc3ccc(cc3)N(C)C)C)CC(=O)[O-] C13221656
Cc1c(c(n2c(n1)nc(n2)SCC(=O)N[C@@H](C)c3ccccc3OC)C)CC(=O)[O-] C13222423
Cc1c(cccc1n2cnnn2)NS(=O)(=O)c3cc(ccc3OC)/C=C/C(=O)[O-] C13262166
CC(C)Sc1nnc(s1)Sc2ccc(cc2[N+](=O)[O-])C(=O)NCC(=O)[O-] C13273110
Cc1ccc(cc1C)n2c(nnn2)Sc3ccc(cc3C(=O)[O-])S(=O)(=O)NC C13276241
c1cc(c(cc1Cl)C(F)(F)F)NC(=O)Cn2cc(cc(c2=O)C(=O)[O-])[N+](=O)[O-] C13316552
Cn1c(nnc1SCC(=O)Nc2cccc(c2)C(=O)[O-])[C@@H]3COc4ccccc4O3 C13346403
Cn1c(nnc1SCC(=O)Nc2cccc(c2)C(=O)[O-])[C@H]3COc4ccccc4O3 C13346408
c1ccc(c(c1)NC(=O)CSc2ncc(n2c3ccc(cc3)F)C(=O)[O-])[N+](=O)[O-] C13354103
COc1cc(c(c(c1OC)OC)NC(=O)CSc2ccc(cc2)[N+](=O)[O-])C(=O)[O-] C13444552
COc1cc(c(c(c1OC)OC)NC(=O)CSc2ccccc2[N+](=O)[O-])C(=O)[O-] C13445094
CCOC(=O)C1CCN(CC1)C(=O)[C@H](C)Sc2[nH]c(=O)c(c(n2)C)CCC(=O)[O-] C13448752
c1cc(c(cc1C(=O)[O-])OCC(=O)Nc2cc3c(cc2Cl)OCCCO3)[N+](=O)[O-] C13457540
CCOC(=O)CSC1=C([C@@H](C(=C(N1)[O-])C(=O)OC)c2ccccc2[N+](=O)[O-])C#N C19848401
c1cc(cc(c1)F)[C@@H]2C(=C(C(=O)N2CCOCCO)[O-])C(=O)c3cccc(c3)[N+](=O)[O-] C09463286
c1cc(ccc1[C@@H]2C(=C(C(=O)N2CCOCCO)[O-])C(=O)c3ccc(cc3)[N+](=O)[O-])F C09437137
CCOCC(=O)Nc1cc(nn1c2nc3c(cnn3c4ccc(cc4C)C)c(n2)[O-])C C21011084
CCOC(=O)CNC(=O)CCc1c(nc2nc(nn2c1[O-])c3ccc(cc3)Cl)C C22250011
Cc1c(cccc1[N+](=O)[O-])C(=O)N(C)CCCNC(=O)c2nc3ccccc3c(n2)[O-] C22471309
Cc1cc(c(c(n1)N/N=C/c2cc(cc(c2[O-])Br)[N+](=O)[O-])C#N)COC C27519359
Cn1ccnc1[C@H](c2ccccc2OC)NC(=O)Cn3c(=O)c4ccccc4c(n3)[O-] C32842374
CCOC(=O)c1c2c(sc1NC(=O)COC(=O)c3ccc(nn3)[O-])C[C@H](CC2)C C32936166
Cc1ccc(c(c1)O[C@@H]2[C@@H]([C@@H]([C@@H]3[C@@H](O2)COC(O3)(C)C)OCC(=O)[O-])NC(=O)C)C C35057476
Cc1ccc(c(c1)O[C@@H]2[C@H]([C@@H]([C@@H]3[C@@H](O2)COC(O3)(C)C)OCC(=O)[O-])NC(=O)C)C C35057482
c1cc(cc(c1)[N+](=O)[O-])[C@H]2C(=C(C(=O)N2CCOCCO)[O-])C(=O)c3ccc(cc3)F C35062449
c1cc(cc(c1)[N+](=O)[O-])c2c(cn[nH]2)/C=C\3/C(=O)N(C(=S)S3)CCCC(=O)[O-] C35516381
COc1ccc(cc1CNc2nc3nc(cc(n3n2)[O-])CC(=O)OC)Br C35562366
CCOC(=O)c1c(c(sc1NC(=O)Cn2c(=O)c3ccccc3c(n2)C(=O)[O-])C)C C03396230
CC(C)c1cc(=O)n(cn1)CC(=O)Nc2ccc(cc2)S(=O)(=O)[N-]c3nccs3 C36703852
Cc1cccc(c1)Nc2nnc(s2)SCC3=NC(=O)C4=C([C@H](OC4=N3)C)C(=O)[O-] C39691473
C[C@@H]1CN(C[C@@H](O1)C)C[C@@H](C)C(=O)N/N=C(\C)/c2ccc(c(c2)OC)OCC(=O)[O-] C13264510
Cc1cc(ccc1OC)C(=O)C2=C(C(=O)N([C@@H]2c3ccccc3[N+](=O)[O-])CCCO)[O-] C40048721
Cc1ccc(cc1)C(=O)C2=C(C(=O)N([C@H]2c3ccc(cc3)[N+](=O)[O-])CCOCCO)[O-] C40076241
CC(C)Oc1ccc(cc1)C(=O)C2=C(C(=O)N([C@@H]2c3cccc(c3)[N+](=O)[O-])CCO)[O-] C40079219
c1c(cnc(c1Cl)Nc2c(c(ncn2)N3CCC(CC3)C(=O)[O-])[N+](=O)[O-])C(F)(F)F C40661582
Cc1c(c2c(=O)[nH]c(nc2o1)CSc3nnc(n3C)Cc4cccs4)C(=O)[O-] C13440452
C=CCn1c(nnc1SCc2[nH]c(=O)c3ccc(cc3n2)C(=O)[O-])c4ccncc4 C13346042
CCOC(=O)/C(=C\Nc1ccccc1[N-]S(=O)(=O)c2ccccc2[N+](=O)[O-])/C#N C16095742
CCOc1ccc(cc1)N2C(=O)/C(=C/c3ccc(c(c3)OC)OCCO)/C(=NC2=O)[O-] C59861183
Cc1c2c(n(n1)c3ccc(nn3)[O-])NC(=O)C[C@@H]2c4cccc(c4OCC(C)C)OC C31817943
Cc1c2c(n(n1)c3ccc(nn3)[O-])NC(=O)C[C@H]2c4ccc(c(c4)OC)OCC(C)C C31818667
C[C@@H]1c2ccc(c(c2OC(=O)[C@@H]1CC(=O)Nc3nc(cs3)CC(=O)[O-])OC)OC C39979170
CCc1nc2nc(cc(n2n1)[O-])CSc3nnc(s3)NC(=O)c4cccs4 C15785778
CCOC(=O)[C@@H]1[C@@H](SC2=C1CC[C@@H](C2)C)NC(=O)COC(=O)c3ccc(nn3)[O-] C64364193
COc1ccc(cc1OC)[C@@H]2c3c(c4ccccc4oc3=O)OC(=C2[N+](=O)[O-])N C00716307
c1ccc2c(c1)OC[C@H](O2)C(=O)NNC(=O)c3cc4cc(ccc4s3)[N+](=O)[O-] C04088521
c1cc(ccc1NC(=O)c2c[nH]c(=O)n(c2=O)c3ccc(c(c3)Cl)F)[N+](=O)[O-] C04225800
Cc1cccc(c1NC(=O)COC(=O)c2ccc3c(c2)NC(=O)CS3)[N+](=O)[O-] C04462615
c1ccc2c(c1)CC[C@]23C(=O)N(C(=O)N3)CC(=O)Nc4cc(ccc4F)[N+](=O)[O-] C03594987
Cc1cc2c(c(=O)n1Cc3ccco3)[C@@H](C(=C(O2)N)C#N)c4ccc(cc4)[N+](=O)[O-] C02360871
CCc1ccc(cc1)N2C[C@H](Cn3c2nc4c3c(=O)n(c(=O)n4C)CC(=O)N)C C08654148
CCc1ccc(cc1)N2C[C@@H](Cn3c2nc4c3c(=O)n(c(=O)n4C)CC(=O)N)C C08654150
c1ccc2c(c1)CC[C@@]23C(=O)N(C(=O)N3)CC(=O)Nc4cc(ccc4F)[N+](=O)[O-] C03594989
Cc1cc(ccc1NC(=O)COC(=O)c2ccc3c(c2)NC(=O)CS3)[N+](=O)[O-] C09074234
Cc1c(cccc1[N+](=O)[O-])NC(=O)COC(=O)c2ccc3c(c2)NC(=O)CS3 C09074375
Cc1ccc(cc1[N+](=O)[O-])NC(=O)COC(=O)c2ccc3c(c2)NC(=O)CS3 C09448588
CC(=O)Nc1ccc(cc1)[C@H]2C3=C(C[C@H](CC3=O)c4ccc(cc4)OC)Nc5n2nnn5 C09660470
c1cc(oc1)[C@@H]2CC(=NN2C(=O)COC(=O)c3c(nccn3)N)c4cccs4 C10139183
Cc1cc(cc(c1C)S(=O)(=O)N2c3ccc(cc3C[C@@H]2C)S(=O)(=O)N)[N+](=O)[O-] C10519084
Cn1c2c(c(=O)[nH]c1=O)n(c3n2c(nn3)c4ccc(cc4)O)CCc5ccccc5 C10967259
Cc1cccn2c1nc(c(c2=O)NC(=O)Nc3cc(c(c(c3)OC)OC)OC)C C13707424
c1cc2c(cc1[C@@H]3CCCN3c4ccc(cc4S(=O)(=O)N)[N+](=O)[O-])OCCO2 C15130163
c1cc(oc1)[C@H]2CC(=O)NC(=C2C#N)SCC(=O)Nc3ccc(cc3)[N+](=O)[O-] C09012712
CC1=NC2=NC(=[NH+][C@H](N2C(=C1)[O-])c3cc(c(c(c3)OC)O)OC)N4CCCCC4 C20555992
Cc1ccc(cc1S(=O)(=O)N2c3ccc(cc3C[C@H]2C)S(=O)(=O)N)[N+](=O)[O-] C22023439
Cc1ccc(cc1[N+](=O)[O-])S(=O)(=O)N2c3ccc(cc3C[C@H]2C)S(=O)(=O)N C22023509
C[C@H]1CC(=O)Nc2ccccc2N1C(=O)COC(=O)C[C@H]3C(=O)Nc4ccccc4O3 C24091845
c1ccc(cc1)c2nnnn2[C@H]3CO[C@H]4[C@@H]3OC[C@@H]4NC(=O)NC5CCCCC5 C06137765
c1ccc(c(c1)C(=O)N2CCc3c(c(n[nH]3)C(=O)NC4CCCCC4)C2)[N+](=O)[O-] C34797075
Cc1c(c(no1)c2ccccc2Cl)C(=O)Nc3c4c(n(n3)C)NC(=O)C[C@H]4c5ccco5 C38519855
Cn1c2c(c(n1)NC(=O)c3ccccc3[N+](=O)[O-])[C@H](CC(=O)N2)c4cccs4 C38520182
CC1=C2[C@H](CC(=N[C@@H]2N(N1)C3=NC=NC4=NC=N[C@@H]43)O)c5cccc(c5)OC(C)C C38581667
CC1=C2[C@@H](CC(=N[C@@H]2N(N1)C3=NC=NC4=NC=N[C@@H]43)O)c5ccc(cc5)OC(C)C C38585762
CC1=C2[C@H](CC(=N[C@@H]2N(N1)C3=NC=NC4=NC=N[C@@H]43)O)c5ccc(cc5)OC(C)C C38585764
CC(C)C1=C[C@H](N=N1)[C@@H]2NN[C@@H]3N2N=C(S3)c4cc(c(c(c4)OC)OC)OC C38742457
COc1cccc(c1OC)[C@H]2C3=C(C[C@@H](CC3=O)c4ccco4)Nc5c(non5)N2 C40287156
c1cc(cnc1)C(=O)NNc2c(c(ncn2)Sc3ccc(cc3)Cl)[N+](=O)[O-] C40607742
CN(C)C(=O)NC(=O)c1c2c(sc1NC(=O)c3ccc(cc3)[N+](=O)[O-])CCC2 C44452692
c1cc(ccc1/C=C\2/C(=O)OC(=N2)c3ccc(c(c3)[N+](=O)[O-])Cl)OCC(=O)N C13924247
Cc1c(c(=O)[nH]c2c1ccc(c2)NC(=O)c3cc(c(cc3[N+](=O)[O-])OC)OC)C C49472389
CCCNC(=O)[C@@H]1CCCN(C1)C(=O)C(=O)Nc2ccc(cc2Cl)[N+](=O)[O-] C51836419
C/C(=C/1\C(=O)NC(=S)N(C1=O)CCOC)/Nc2cc(ccc2[N+](=O)[O-])Cl C09866216
CCOc1ccc(cc1[N+](=O)[O-])c2c(n3cc(ccc3n2)N)CN4CCOCC4 C36278099
c1ccc2c(c1)c([nH]n2)C(=O)OCC(=O)Nc3cc(ccc3n4cncn4)Cl C06370713
Cc1ccc(cc1)C2=NN=C3[C@@H]2[C@]4(c5ccccc5N(C4=O)CC(=O)OC)C(=C(O3)N)C#N C00718474
CC1=C2[C@@H](CC(=O)N[C@H]2N(N1)C3=NC=NC4=NC=N[C@@H]43)c5ccc(cc5)OC(C)C C38585767
CC1=C2[C@H](CC(=O)N[C@H]2N(N1)C3=NC=NC4=NC=N[C@@H]43)c5ccc(cc5)OC(C)C C38585768
CC1=C2[C@H](CC(=O)N[C@@H]2N(N1)C3=NC=NC4=NC=N[C@@H]43)c5cccc(c5)OC(C)C C38581667
CC1=C2[C@H](CC(=O)N[C@H]2N(N1)C3=NC=NC4=NC=N[C@@H]43)c5cccc(c5)OC(C)C C38581669
Cc1nc(cn1CCC(=O)Nc2nc(cs2)c3c[nH]c4c3cccc4)[N+](=O)[O-] C65736926
Cc1nnnn1c2ccc(c(c2)NCC(=O)NC[C@H]3COc4ccccc4O3)F C66470113
Cc1ccc(cc1C(=O)NC(C)C)NCCn2cnc3c2c(=O)n(c(=O)n3C)C C66471996
c1cc(cc(c1)[N+](=O)[O-])n2cc(nn2)C(=O)NC3[C@@H]4CCC[C@H]3C[NH+](C4)C5CC5 C67145861
Cc1c2c(n(n1)c3c4c([nH]cn4)ncn3)N=C(C[C@@H]2c5ccc(cc5)OC(C)C)O C20719921
Cc1ccc(cc1)N2C[C@@H](CC2=O)CC(=O)Nc3cc(nn3c4[nH]c(=O)c5c(n4)CCCC5)C C09018181
Cc1c(cnc(c1Cl)NC(=O)COC(=O)Cn2c(=O)c3ccccc3c(=O)[nH]2)Cl C09032450
C[C@H]1CCc2c(sc3c2c(=O)n(nn3)CC(=O)N/N=C/c4ccc(c(c4)OC)O)C1 C09041968
CNC(=O)NC(=O)[C@H](c1ccccc1)OC(=O)c2ccc3c(c2)nc4n(c3=O)CCCCC4 C03558316
CCn1c(nnc1SCC(=O)NN2C(=O)C3(CCCCC3)NC2=O)c4ccccc4 C09485062
CC1CCC2(CC1)C(=O)N(C(=O)N2)NC(=O)CSc3nnc(n3C4CC4)c5cccs5 C09817556
c1cc(oc1)/C=C/2\CCC[C@H]3C2=NN([C@@H]3c4ccco4)C(=O)CSc5nnc(n5N)C6CC6 C10213158
Cc1ccccc1n2c(nnc2SCC(=O)NN3C(=O)[C@@](NC3=O)(C)c4ccccc4)C C10246418
Cc1c2c(cc(nc2on1)c3cccs3)C(=O)NCCCN4C(=O)C5(CCCC5)NC4=O C11065365
c1ccc(cc1)c2cc(=O)[nH]c(n2)n3c(cc(n3)C4CC4)NC(=O)c5cc(on5)C6CC6 C12129136
COc1ccc(nn1)c2ccc3c(c2)C[C@@H](O3)CNC(=O)c4c5ccccc5[nH]c(=O)n4 C12455386
c1ccc2c(c1)c3c([nH]2)[C@@H](N4[C@@H](C3)C(=O)N(CC4=O)CCCCCO)c5cccc(c5)[N+](=O)[O-] C02095914
COc1ccccc1NC(=O)N(Cc2ccco2)Cc3cc4cc5c(cc4[nH]c3=O)OCCO5 C01335882
CCOC(=O)c1c(c2c(nc(nc2s1)CSc3nnc4n3c(cc(n4)C)C)N)C C12533939
CNc1ccc(cc1C(=O)NCCN2C(=O)/C(=C/c3ccc(cc3)Cl)/SC2=O)[N+](=O)[O-] C12607543
Cc1cc(no1)N2[C@@H](/C(=C(/c3c(c(c([nH]3)C)C(=O)OC)C)\O)/C(=O)C2=O)c4cccs4 C13569611
Cc1cccc(c1C)NC(=O)NC(=O)CSc2nnc(n2C)[C@@H]3COc4ccccc4O3 C16622744
CCCN(CC(=O)Nc1ccccc1C)C(=O)CN2C(=O)[C@]3(CCOc4c3cccc4)NC2=O C16632252
CCNC(=O)NC(=O)[C@@H](C)Sc1nnc(n1c2ccccc2)[C@H]3COc4ccccc4O3 C11348783
Cc1ccc(cc1NC(=O)C(=O)NC[C@H](c2cccn2C)N3CCc4ccccc4C3)[N+](=O)[O-] C21155963
Cc1ccccc1c2nnc(n2C)SCC(=O)NC(=O)Nc3ccc4c(c3)OCCO4 C21753436
Cc1c(cccc1[N+](=O)[O-])NC(=O)COC(=O)C23C[C@H]4C[C@@H](C2)CC(C4)(C3)NC(=O)C C13109747
Cc1ccc(c(c1)S(=O)(=O)Nc2ccc(cc2)C(=O)OCC(=O)N3CCNC3=O)C C21902579
C[C@H](c1ccc2c(c1)OCCO2)NC(=O)CSc3[nH]c(=O)c4cnn(c4n3)c5ccccc5 C23262586
C[C@H]1CCC[C@@H]([C@@H]1C)NC(=O)NC(=O)CSc2nnc(n2C)[C@@H]3COc4ccccc4O3 C23587926
C[C@@]1(C(=O)N(C(=O)N1)CC(=O)Nc2cc(c(c(c2)OC)OC)OC)c3ccc4c(c3)CCC4 C24899048
Cc1ccc(c(c1)C)n2cnnc2SCC(=O)NN3C(=O)C4(CCCCC4)NC3=O C24971873
CN(C)c1nc(nc(n1)N)COC(=O)[C@H]2CCCN2C(=O)C34CC5CC(C3)CC(C5)C4 C25029531
CCn1c(cnc1S[C@H](C)c2nc(nc(n2)N(C)C)N)c3ccc4c(c3)OCCO4 C25041284
Cc1cc(ccc1NC(=O)C)NC(=O)c2cnn(c2C(F)(F)F)c3ccc(nn3)OC C25975330
Cc1c(nn(c(=O)c1C#N)CC(=O)Nc2ccc(cc2C(F)(F)F)NC(=O)c3ccco3)C C26873941
CCOC(=O)C1=C(NC(=O)N[C@@H]1c2ccccc2)CSc3nnc4n3c(nc(c4)C)C C33031384
C[C@H](C(=O)NC(=O)NC12CC3CC(C1)CC(C3)C2)Sc4nnc(n4C)N5CCOCC5 C33142382
Cc1c(c(on1)/C=C/c2ccc(s2)S(=O)(=O)Nc3ccc4c(c3)OCCO4)NC(=O)C C33306452
CCOC(=O)C1=c2n(c(=O)/c(=C/C(=O)OC)/s2)C(=C([C@@H]1c3cccc(c3)OC)C#N)N C33431922
CC[C@@H](C)[C@@]1([C@@H]2[C@@H]([C@@H]([NH2+]1)c3cc(ccc3C)C)C(=O)N(C2=O)c4cccc(c4)[N+](=O)[O-])C(=O)[O-] C33534843
CC[C@@H](C)[C@]1([C@@H]2[C@@H]([C@@H]([NH2+]1)c3cc(ccc3C)C)C(=O)N(C2=O)c4cccc(c4)[N+](=O)[O-])C(=O)[O-] C33534845
C[C@@H]1CCC[C@H]([C@@H]1C)NC(=O)NC(=O)COC(=O)C2=NN(C(=O)CC2)c3ccccc3 C09125258
Cc1ccc(cc1)n2c(c(nn2)C(=O)N3CCC(CC3)C(=O)N)CSc4nc(cc(n4)C)C C38491262
c1ccc(c(c1)c2c3c([nH]n2)C(=O)N([C@H]3c4ccc(cc4)[N+](=O)[O-])Cc5ccncc5)O C38609974
CCn1c(=O)c2ccccc2nc1SCc3nc(c4c(c(oc4n3)C)C(=O)OCC)N C45336006
Cc1cc(cc(c1C)S(=O)(=O)N(C)[C@@H](C)c2ccc(cc2)S(=O)(=O)N)[N+](=O)[O-] C45521222
Cc1cc(c(o1)C)c2cc(c3cnn(c3n2)C(C)C)C(=O)Nc4ccc(cc4)N5CCNC5=O C45755286
CCOc1ccc(cc1OC)[C@@H]2C(=C(Nc3n2ncn3)C)C(=O)Nc4ccccc4OC C00791370
COC(=O)c1ccccc1NC(=O)CSc2nc3c(cn[nH]3)c(=O)n2c4ccccc4 C51316697
CCC[C@@]1(C(=O)N(C(=O)N1)Cc2ccco2)C3CCN(CC3)C(=O)c4ccc5c(c4)nc([nH]5)C C19745100
COc1cc(cc(c1)OC)NC(=O)[C@@H]2CC(=O)Nc3n2nc(n3)c4ccc(cc4)Cl C10153438
C[C@@H]1CN(C[C@H](O1)C)c2ccc(cc2)NC(=O)CN3C(=O)[C@@](NC3=O)(C)c4cccc(c4)C#N C60350180
CCOC(=O)Cc1csc(n1)NC(=O)c2cc(ccc2N3CNN=N3)Br C39977030
CCCc1nnc(s1)NC(=O)CSc2nc(nc3n2[nH]c(=O)c3)c4ccccc4 C21537160
Cc1ccc(cc1C)NC(=O)c2ccc(=O)n(n2)CC(=O)NCc3ccco3 C09854981
Cc1cc(c(cc1CNC(=O)Cc2c([nH]c3nc(nn3c2=O)C)C)C(C)C)OC C12193902
CNC(=O)Cc1nc2ccccc2n1CC(=O)Nc3cccc(c3)C(=O)OC C00903298
CCOC(=O)c1c(c([nH]c1C)C(=O)N(C)Cc2[nH]c(=O)c3ccccc3n2)C C14932894
COc1ccc(cc1OC)/C=C/C(=O)NNC(=O)[C@H]2COc3ccccc3O2 C15795312
C[C@@H]1C(=O)N(c2cc(ccc2O1)NC(=O)COC)CC(=O)Nc3ccccc3 C16676726
CCNC(=O)NC(=O)[C@H](C)OC(=O)c1ccc(c(c1)N2CCCC2=O)Cl C19386985
COc1cc(cc(c1OC)OC)NCc2cc3cc4c(cc3[nH]c2=O)OCO4 C19549932
Cn1c2c(cn1)c(nc(n2)N3CCN(CC3)CCO)NCc4ccc(cc4)F C21929992
Cc1c(c(=O)n(n1C)c2ccccc2)NC(=S)Nc3ccc(cc3)[N+](=O)[O-] C05930299
C[C@H](C(=O)Nc1ccccc1C#N)OC(=O)C[C@@H]2C(=O)Nc3ccccc3O2 C24091422
CC(C)(C)OC(=O)NC1(CCCCCC1)CNC(=O)Cn2cccnc2=O C25311824
CCc1ccc(cc1)NC(=O)C(=O)NCCn2c(=O)ccc(n2)c3ccco3 C38717509
C[C@@H]1c2ccc(cc2OC(=O)[C@@H]1CC(=O)Nc3nc(cs3)CC(=O)OC)O C39272161
Cc1ccccc1c2nnc(o2)CCNS(=O)(=O)c3ccc4c(c3)CC(=O)N4 C41147782
C[C@H]1CCc2c(cc(s2)C(=O)NNC(=O)CSc3nnnn3C4CC4)C1 C42032636
Cc1nnnn1c2cccc(c2)NC(=O)C(=O)N[C@@H](c3cccs3)C(C)C C49299524
CCN(CC(=O)NNC(=O)c1c2ccccc2c(=O)n(n1)C)c3ccccc3 C53756449
CN(C)C(=O)c1ccc(c(c1)NC(=O)NCCc2cn3ccccc3n2)OC C56644005
CC[C@]1(C(=O)N(C(=O)N1)NC(=O)CSc2nccn2c3cccc(c3)F)C C27786590
C[C@H](C(=O)Nc1ccc(cc1C(=O)NC)Cl)Sc2nnnn2C3CC3 C58228778
C/C(=C(/C#N)\C(=O)COC(=O)c1c2ccccc2c(=O)n(n1)c3ccccc3)/N C06312141
c1ccc(cc1)C(=O)Nc2nnc(s2)SCC(=O)Nc3nncs3 C59042031
Cc1cc(nc(n1)/N=C(\NC(=S)NC[C@H]2CCCO2)/N3CCOCC3)C C14160653
c1cc2c(cc1[N+](=O)[O-])N(CC2)C(=O)CCCC[C@H]3[C@@H]4[C@H](CS3)NC(=O)N4 C59875983
C[C@@H](C(=O)NC1(CCCCC1)C#N)Sc2n[nH]c(=O)n2C[C@@H]3CCCO3 C60384937
C[C@@H](C(=O)NC1(CCCCC1)C#N)Sc2n[nH]c(=O)n2C[C@H]3CCCO3 C60384939
CCNc1ccc(cc1[N+](=O)[O-])C(=O)Nc2cc(ccc2F)S(=O)(=O)C C24593090
c1ccc(c(c1)NC(=O)NC[C@H]([C@H]2CCOC2)N3CCOCC3)n4cccn4 C61450639
CCCCn1c2c(c(=O)n(c1=O)C)[C@H](C(=O)N2)CC(=O)Nc3ccc(cc3C)C C24974497
c1cc2=[NH+]CC(=c2cc1Cl)CCNC(=O)CC[N-]C3=NC=N[C@@H]4C3=NC=N4 C63270839
CC1=NC(=NC(=O)[C@@H]1CCC(=O)Nc2ccc(cc2)NC(=O)[C@@H]3CCCO3)C C64073392
c1cc(c(cc1[N+](=O)[O-])NC(=O)C(=O)N[C@H]2CCN(C2)CC(F)(F)F)F C64295368
Cc1c(nn(c(=O)c1c2nc(c(s2)C(=O)NCC(=O)NCC(C)C)C)C)C C64499219
c1cnn(c1)c2cc(ncn2)NCCNS(=O)(=O)c3ccc(cc3F)F C65363443
Cc1cc(ccc1n2cnnn2)NC(=O)C(=O)NCCc3ccccc3Cl C65618073
CC(C)n1cc(cn1)NC(=O)c2cc(sc2)C(=O)Nc3cnn(c3)C(C)C C66386804
CCn1c(c(c(n1)C)CNC(=O)CN2C(=O)[C@](NC2=O)(C)c3ccccc3)C C66479003
Cc1nccn1Cc2ccc(cc2)NC(=O)Cc3csc(n3)c4nc[nH]n4 C66624376
CC(=O)NCc1ccc(o1)C(=O)Nc2ccnn2Cc3ccc(cc3)N(C)C C66661940
c1cc(c(nc1)n2cncn2)NC(=O)NCCCc3nc4c(s3)CCCC4 C66671328
c1cc2c(cc1[N+](=O)[O-])N(CC2)C(=O)CCCC[C@@H]3[C@@H]4[C@@H](CS3)NC(=O)N4 C67144780
Cc1c(c(on1)C)CCC(=O)Nc2ccc3c(c2)nc([nH]3)CN4CCOCC4 C67283685
CCNC(=O)Cn1ccc(n1)NC(=O)c2cc3c(s2)nc(s3)N(C)C C67345712
C[C@@H]1CN(C[C@H](O1)C)CCNC(=O)NCCCc2nnc3n2CCCCC3 C67388311
CCc1ncc(s1)CN(C)CC(=O)NN2C(=O)C3(CCCCC3)NC2=O C67403108
CCn1c(c(c(n1)C)CNC(=O)NCc2ccccc2Oc3cnccn3)C C67417765
C[C@H](COc1ccccc1F)NC(=O)C(=O)Nc2cccnc2n3cccn3 C67424784
Cc1ccccc1OC[C@H](C)NC(=O)C(=O)Nc2cccnc2n3cccn3 C67425528
Cc1nc(on1)CCCNC(=O)Nc2cc(ccc2Cl)N3CCCC3=O C67464767
Cc1cc(n[nH]1)NC(=O)CSc2nc3ccccc3c(=O)n2Cc4ccco4 C04599091
COc1ccc(c(c1OC)OC)[C@H]2CC(=O)Nc3c2c(=O)[nH]c(n3)SCC#C C04944361
c1ccc(c(c1)C(=O)N2CCCC[C@H]2CCO)NC(=O)c3cccc(c3)[N+](=O)[O-] C01141244
Cc1ccc(cc1)n2c(nnn2)S[C@@H](C)C(=O)Nc3ccc(cc3)NC(=O)C C05033732
C[C@@H](C(=O)NC(=O)NC)Sc1nnc(n1C[C@H]2CCCO2)c3ccc(cc3)F C05630488
CCNC(=O)NC(=O)[C@@H](c1ccccc1)Sc2nnc(n2C)c3ccoc3C C07236703
c1c(cc(c2c1OCCO2)Cl)C(=O)OCC(=O)NC(=O)NCC(F)(F)F C07874735
CCOC(=O)c1c(c([nH]c1C)C(=O)Nc2c(n(n(c2=O)c3ccccc3)C)C)C C07986508
Cc1c(cco1)c2nnc(n2C)SCC(=O)NNC(=O)c3ccc(cc3)Cl C08490651
COc1ccc(cc1OC)CS(=O)(=O)Nc2ccc3c(c2)C(=O)NCCO3 C08961857
c1ccc(c(c1)C(=O)NC2CCCC2)NC(=O)CSc3nc4ncccn4n3 C10074349
C[C@@H](C(=O)NC(=O)NC(C)(C)C)Sc1nnc(n1C2CC2)N3CCCCC3 C11380799
C[C@@]1(C(=O)N(C(=O)N1)CC(=O)Nc2ccccc2F)c3ccc(c(c3)OC)OC C11590906
CC(=O)NCc1ccc(o1)c2csc(n2)NC(=O)Cc3c4ccccc4on3 C12053409
CCNC(=O)NC(=O)[C@@H](C)OC(=O)c1ccc(cc1)n2c(c(c(n2)C)Cl)C C09248727
c1ccc2c(c1)c(nn(c2=O)CC(=O)NC[C@H](c3ccco3)[NH+]4CCCCC4)[O-] C14201884
CCOc1cc2c(cc1CNC(=O)CN3C(=O)C4(CCCC4)NC3=O)O[C@@H](C2)C C23673737
CC(=N/N=C/1\NC(=O)[C@@H](S1)CC(=O)Nc2ccc(c(c2OC)Cl)OC)C C28049393
CC(C)[C@H](C(=O)N1CCC[C@H](C1)C(=O)N)Sc2nnnn2C3CCCCC3 C30734414
CC(C)[C@H](C(=O)N1CCC[C@@H](C1)C(=O)N)Sc2nnnn2C3CCCCC3 C30734423
CCOC(=O)c1c(c2c(=O)n(c(=O)n(c2s1)CC(=O)N)C3CCCCC3)C C27531554
COCCn1c2c(=O)[nH]c(=O)n(c2nc1c3ccc(cc3)O)Cc4ccccc4 C32834130
CC(C)CC(=O)Nc1ccc2c(c1)nc(n2C)c3c(c(cn3C)C(=O)NC)OC C36369861
c1ccc(c(c1)Cn2cc(cn2)NC(=O)CNC(=O)c3cc4ccccn4n3)F C40767591
c1ccc(c(c1)C#N)OCC(=O)NNC(=O)c2cnn(c2)c3ccc(cc3)Cl C44949489
c1cc(ccc1CNC(=O)COc2ccc3ccc(=O)oc3c2)N4CCNC(=O)C4 C46769997
c1ccc(c(c1)CNC(=O)Nc2nnc(s2)c3ccsc3)Cn4cncn4 C52496026
Cc1cc(n(n1)c2nnc(n2N)SCC(=O)N(C)[C@H](C)c3cccs3)C C53617922
Cc1ccc(c(c1)OCC(=O)NNC(=O)c2c(nc(s2)c3ncccn3)C)C C56087612
CC(=O)Nc1ccc(c(c1)NC(=O)/C=C/c2cc3c(c(c2)OC)OCCO3)OC C21896140
Cc1c(c(=O)n2c([nH]1)ncn2)CC(=O)N[C@@H](c3ccccc3)c4ccccc4OC C19577155
c1cc(sc1)C(=O)NNC(=O)CSc2nnnn2c3ccc(cc3)Cl C15405298
CCOC(=O)c1c(c([nH]c1C)/C=C(\C#N)/C(=O)Nc2ccc3c(c2)OCCO3)C C17475965
Cc1ccc(cc1)n2c3c(cn2)c(=O)[nH]c(n3)SCC(=O)NC[C@@H]4CCCO4 C08013386
Cc1cc(nc(n1)C(C)C)NC(=O)Cc2csc(n2)NC(=O)c3ccoc3C C63439950
CCOc1ccc(cc1OCC)[C@@H]2[C@@H]3C(=NN=C3OC(=C2C#N)N)c4ccncc4 C00718581
CCCn1c2ccc(cc2[nH]c(=O)c1=O)C3=NO[C@H](N3)[C@H](C)Oc4ccccc4 C64438891
Cc1c(c([nH]n1)C(=O)Nc2cc(c(cc2C(=O)OC)OC)OC)Br C64850590
CCn1c(c(c(n1)C)NC(=O)CNC2CCN(CC2)c3ccc(nn3)Cl)C C65383192
c1cc(c(nc1)n2cncn2)CNC(=O)NC[C@@H]3CCN(C3)c4ccc(cc4)F C66345554
CCn1c(c(c(n1)C)CNC(=O)CN2C(=O)[C@@](NC2=O)(C)c3ccc(cc3)C)C C66479000
CCn1c(c(c(n1)C)CNC(=O)CN2C(=O)[C@](NC2=O)(C)c3ccc(cc3)C)C C66479001
CCNC(=O)NC1CCC(CC1)OC(=O)c2c(=O)cc(n(n2)c3ccccc3)C C66537709
C[C@H]1CCC[C@H](C1)NC(=O)CN2CCN(CC2)C(=O)NCCN3CCOCC3 C66596063
CCS(=O)(=O)N(C)C1CC[NH+](CC1)CN2[N-]NC(=N2)c3ccc(c(c3)C)F C66859110
c1ccn(c(=O)c1)CCCNC(=O)Nc2ccc(cc2)c3nnc4n3CCCC4 C66956866
c1ccc(c(c1)NCCNC(=O)[C@@]23CCC(=O)N2c4ccccc4S3)[N+](=O)[O-] C67509524
c1ccc(c(c1)NCCNC(=O)[C@]23CCC(=O)N2c4ccccc4S3)[N+](=O)[O-] C67509525
Cn1ccnc1[C@H](c2ccc(cc2)OC)NC(=O)Nc3nnc(s3)C(F)F C67586307
CN1c2cc(ccc2OC[C@@H]1CC(=O)NCc3cc([nH]n3)C4CC4)C(=O)N(C)C C67654810
c1ccc2c(c1)nc(c([n+]2[O-])N)C(=[NH2+])N/N=C/C(Cl)(Cl)Cl C05605041
c1ccc(cc1)N2C(=O)/C(=C/NC(=S)NC3CCCCC3)/C(=[NH2+])N2 C08665242
COc1ccc(cc1OC)[C@@H]2NC(=NC(=[NH+]2)N)Nc3ccccc3 C19798670
c1ccc(cc1)[C@H](C(=O)N)[NH+]2CCN(CC2)[C@@H](c3ccccc3)C(=O)N C23249138
c1cc(sc1CN2CC[NH+](CC2)Cc3nc(nc(n3)N)N)Cl C23478531
Cc1c(c(nc(n1)NC(=O)C)SC(=[NH2+])N)CCC2OCCO2 C04896233
c1c(csc1C[NH2+]CCNC(=O)c2c(non2)N)Br C32617194
c\1cc-2c(cc(oc2c/c1=[NH+]\C(=O)[C@H](CC(=O)[O-])[NH3+])O)C(F)(F)F C35051095
CC[NH+](CC)CCNS(=O)(=O)c1c(nc2n1ccs2)NN C37556090
c1c2c(cc(c1NC(=O)C[NH2+]CC3CC3)Br)[nH]c(=O)[nH]2 C37613284
c1cc(c(c(c1)Cl)Cl)C[NH2+]CCNC(=O)c2c(non2)N C04998068
Cc1ccc(cc1)S(=O)(=O)/N=c/2\[nH]c(cc(n2)NCC[NH3+])C C36003725
COc1cc(cc(c1O)Br)[C@@H](C(=O)N)[NH2+]C[C@@H]2CCCO2 C37943042
CCC[NH+]1CCCC[C@H]1C(=O)Nc2nc(cs2)c3cc([nH]c3)C(=O)N C40158609
c1cc(c(nc1)Cl)Nc2c(c(nc[nH+]2)N3CCN(CC3)CCO)N C40734658
CCOc1ccc(cc1Cl)C[NH2+]CCNC(=O)c2c(non2)N C40744401
CC(C)Oc1ccc(cc1)C[NH2+]CCNC(=O)c2c(non2)N C40744475
CCOC(=O)C1CCN(CC1)c2c(c([nH+]cn2)NNC(C)(C)C)N C40752655
C[C@@H](c1ccccc1)Nc2c(c(ncn2)NN3CC[NH+](CC3)C)N C40756847
C[C@@H]1CCCC[NH+]1CCNC(=O)C(=O)Nc2ccc(c(c2)Cl)C(=O)N C41665031
CCOC(=O)c1c(c(c(s1)N)C#N)C[NH+]2CCC(CC2)C(=O)N C45311243
C[NH+](C)[C@@H](CNC(=O)C(=O)Nc1c(ccs1)C(=O)N)C2CCCCC2 C47998889
CC/C(=C\1/C(=O)NC(=O)N(C1=O)C2CCCCC2)/N[C@@H]3CCCC[C@H]3[NH3+] C20267179
C[C@H](CNC(=O)c1cc(c(c(c1)Cl)NN)[N+](=O)[O-])[NH+](C)C C51116741
CCS(=O)(=O)NCCCNC(=O)NC1CC([NH2+]C(C1)(C)C)(C)C C51675357
CC[NH2+][C@H](C)c1cc(ccc1O[C@@H](C)C(=O)NC(=O)N)Br C52067365
c1cc(ccc1c2cn3c([nH+]2)CCCC3)NC(=O)CCCCNC(=O)N C54136392
C[C@@H]1C[C@@H](C[NH+](C1)C(C)(C)CNC(=O)NNC(=O)C(=O)NC2CC2)C C54726353
C[NH+](C)[C@H](CNC(=O)Nc1ccccc1CC(=O)N)c2ccco2 C45725471
c1ccc(c(c1)NCC(=O)NC(=O)NC2CC2)[NH+]3CCC(CC3)O C55888092
C[NH+](CC(=O)Nc1c(c2c(s1)CCCC2)C(=O)N)CC(=O)NC3CC3 C61002019
C[C@@H](CNC(=O)c1cc(cnc1NN)Br)C[NH+]2CCCC2 C62070907
c1c(cnc(c1C(=O)NCCC[NH+]2CCCC2)NN)Br C62071033
c1ccc2=[NH+]CC(=c2c1)CCNC(=S)Nc3ccc(cc3)S(=O)(=O)N C63289603
C[C@H]1c2c(cc(cc2OC(=O)[C@@H]1CC(=O)NCCc3c[nH]c[nH+]3)O)O C53619579
c1cc(ccc1C2=NN=C[C@H]2C[NH2+]CCCC3=NN[C@@H](S3)N)F C63832345
c1ccc2c(c1)[C@H](CN2CCC(=O)N)C[NH2+]CCc3c4c([nH]n3)CCCC4 C63834072
c1ccc2=[NH+]CC(=c2c1)CCCC(=O)OCc3nc(nc(n3)N)N C63996595
c1ccc2=[NH+][C@H](C=c2c1)CN3CCC[C@@H](C3)N4C=C(NN4)C(=O)NCCCO C64622242
Cc1ccc(cc1)C(=O)NCC2=CC[NH+](CC2)CCNC(=O)N C65453203
CC1CC[NH+](CC1)[C@@H](C)CNC(=O)N[C@H](C)c2cccc(c2)S(=O)(=O)N C65477646
CC(C)[NH+]1CC[C@@H](C1)CNC(=O)Nc2ccccc2CC(=O)N C65520357
C1CCC(CC1)CNC(=O)CC[NH+]2CCCC[C@H]2CNC(=O)N C66873712
C1CCC(C1)CC(=O)NC2CC[NH+](CC2)CCC(=O)NC(=O)N C66876326
c1cc(sc1)[C@H](c2ccc(cc2)F)NC(=O)C[NH+]3C[C@@H](C[C@@H]3C(=O)N)O C67129411
Cc1c(cccc1NC(=O)C(=O)NCC(C)(C)[NH+]2CCC[C@@H](C2)C)C(=O)N C67392818
CC(=O)NC[C@@H]1CCC[NH+](C1)CC(=O)Nc2c(c3c(s2)CCC3)C(=O)N C67418237
CC1CC[NH+](CC1)C[C@H](CNC(=O)Nc2ccc(c(c2)C(=O)NC)F)O C67550831
Cc1ccc(cc1)[C@H](CNC(=O)C(=O)Nc2ccc(c(c2)C(=O)N)C)[NH+](C)C C67557490
CC1CC[NH+](CC1)C[C@@H](CNC(=O)Nc2ccc3c(c2)CCCC(=O)N3)O C67577158
Cc1ccc(cc1)C(=O)C2=C(C(=O)N([C@H]2c3ccc(cc3)C(C)(C)C)CC[NH2+]CCO)O C03766507
CCCCNC(=O)Nc1ccc(c(c1)C(=O)NCC[NH+](CC)CC)N2CCC(CC2)C C04211706
CCOC(=O)c1c(c(sc1NC(=O)C[NH2+][C@@H](c2ccccc2)C(C)C)C(=O)NC)C C09951370
CCOC(=O)c1c(c(sc1NC(=O)C[NH2+][C@H](c2ccccc2)C(C)C)C(=O)NC)C C09951372
CC[NH+](CC(=O)Nc1ccc(cc1)NC(=O)C)[C@H](C)C(=O)Nc2ccccc2C(F)(F)F C12784931
CC[NH+](CC)CCNC(=O)c1ccc(cc1)NC(=S)NC(=O)c2ccc(cc2)C(C)C C13622124
CC[NH+](CC)CCNC(=O)c1ccc2c(c1)[C@@H]3C=CC[C@@H]3[C@@H](N2)c4ccc(c(c4)OC)O C14459460
CC(C)CCNc1cc(cc(c1)S(=O)(=O)NC(C)(C)C)C(=O)NC[C@H]2CCC[NH+](C2)C C14543337
C/C(=N\NC(=S)N)/[C@H](C[NH+](C)C)[C@H](c1ccccc1)[C@@H]2COc3ccccc3C2=O C16958107
CCCCN(c1c(n(c(=O)[nH]c1=O)CC(C)C)N)C(=O)C[NH+](CC)Cc2cccs2 C19537932
c1ccc(cc1)C(=O)c2cc(ccc2NC(=O)C[NH+](CCCO)CCCO)Br C19648597
CC1(CC(CC([NH2+]1)(C)C)NC(=O)CSc2nnc(n2CC=C)CNc3ccccc3)C C20831107
c1ccc(cc1)n2c(nnn2)SCCC[NH2+]Cc3c4ccccc4ccc3OCC(=O)N C20872873
c1cc(cc(c1)Cl)Nc2cncc(n2)c3cc(cnc3)NCCCN4CC[NH2+]CC4 C22933855
c1ccc(cc1)OC[C@H](C[NH2+]C2CCC(CC2)Nc3c4ccc(nc4ccn3)C(F)(F)F)O C24906463
C[NH+](Cc1ccccc1OC(F)(F)F)CC(=O)Nc2c(c3c(s2)CCCC3)C(=O)N C25241216
CC[NH+](CC(=O)Nc1c(cccc1Cl)Cl)CC(=O)NC(=O)NCc2ccco2 C27563515
CC[NH+](CC)[C@H](CNC(=O)c1cc(c(c(c1)Cl)OCC(=O)N)OC)c2ccccc2Cl C27579923
CCCCNC(=O)NC(=O)C[NH+](Cc1ccc(cc1)C(=O)NCC(F)(F)F)C2CC2 C29699209
CCCCn1c2ccc(cc2nc1C[NH2+][C@H](c3cccs3)C(C)C)S(=O)(=O)N C29201854
CC[NH+](CC)CCNC(=O)c1cc(ccc1N(C)C)NC(=O)Nc2ccc(cc2)C(F)(F)F C35210323
CC[NH+](CC)CCNC(=O)c1cc(ccc1N2CCCCC2)NC(=O)Nc3ccccc3F C35265163
CC[NH+](CC)CCNC(=O)c1cc(ccc1N2CCCC2)NC(=O)Nc3cccc(c3)C#N C35265290
CCOC(=O)C1=C(N=C2N([C@@H]1c3cccc(c3)NC(=O)CCCCC[NH3+])CCCS2)C C35495350
CCOC(=O)C1=C(N=C2N([C@H]1c3cccc(c3)NC(=O)CCCCC[NH3+])CCCS2)C C35495353
CCOc1cc(ccc1OCC(=O)NC(C)(C)C)C[NH2+]C23C[C@H]4C[C@@H](C2)CC(C4)(C3)O C18099410
CC[NH+](CC)CCNC(=O)c1ccc2c(c1)[C@@H]3C=CC[C@H]3[C@@H](N2)c4cc(ccc4O)[N+](=O)[O-] C14476256
COc1ccc(cc1)N2C[C@@H]([C@@H](N2)c3ccccc3Cl)C[NH2+]CCSc4cnn[nH]4 C39461380
COc1ccc(c(c1)F)[C@H]2[C@@H](CN(N2)c3ccccc3)C[NH2+]CCSc4cnn[nH]4 C39479189
CCOc1cc(ccc1O)/C=N/NC(=O)[C@@H](CCCCNC(=O)c2ccccc2)[NH+]3CCCCC3 C39724933
COc1cccc(c1OC)[C@@H](C[NH2+]C[C@@H](COC[C@@H]2CCCO2)O)c3c[nH]c4c3cccc4 C40459136
CCOc1cc(cc(c1OCC(=O)Nc2ccc(cc2)C)Br)C[NH2+]CCCCO C40744317
C[C@@H]1c2c(sc([nH+]2)NCC=C)C[C@@]3([C@H]1[C@@H]([C@@H](CC3)[C@H](C)C(=O)NCCOC)O)C C43548234
CCCCn1c2ccc(cc2nc1C[NH2+][C@H](C)c3ccccc3Cl)S(=O)(=O)N C06996471
CCCCN(c1c(n(c(=O)[nH]c1=O)CC(C)C)N)C(=O)C[NH+](CC)Cc2ccccc2Cl C46722045
C[NH+](Cc1ccccc1NC(=O)CCCC[C@H]2[C@@H]3[C@H](CS2)NC(=O)N3)C4CCCCC4 C46735343
CCC[NH+](CCC)CC(=O)Nc1ccccc1C2=NNC(=O)[C@@H]3[C@]2([C@@H]3C(=O)NC(C)C)C C57774729
CC(C)Cn1c(c(c(=O)[nH]c1=O)N(CC(C)C)C(=O)C[NH+](CC(C)C)CC(C)C)N C26647301
CCC[C@H](C(=O)NC[C@@H](c1ccsc1)[NH+](CC)CC)NC(=O)NCc2ccc(cc2)F C58954614
Cc1cc(cc(c1OCC(F)(F)F)C)C[NH+](C)CC(=O)Nc2c(c3c(s2)CCC3)C(=O)N C59577846
c1ccc(cc1)C[NH+](C[C@@H]2CCCO2)CC(=O)Nc3c(c4c(s3)CCCC4)C(=O)N C59958759
CCCc1ccc(cc1)c2cc(n(n2)CCO)NC(=O)NC[C@H](c3ccco3)[NH+]4CCCC4 C60330591
c1ccc(cc1)C[C@@H](COc2cc(cnc2)c3ccc4c(c3)[C@H](C(=O)N4)Cc5ccco5)[NH3+] C45300261
c1ccc2c(c1)C(=O)N([C@@H](N2)O)CCCCCC(=O)NCCC3=c4cc(ccc4=[NH+]C3)Cl C63376388
CCCC[C@@H]1NN[C@H](S1)NC(=O)[C@@H]2CC(=O)N(C2)CCC3=c4cc(ccc4=[NH+]C3)F C63557204
c1ccc2=[NH+]CC(=c2c1)C[C@@H](C(=O)OCCOc3cccc(c3)Br)NC(=O)N C63778138
C[C@@H]1Nc2ccc(cc2C(=O)N1c3cccc(c3)C(=O)NCCc4c[nH]c[nH+]4)OCC(=C)C C63818484
CCCCCCN1[C@@H](NN=C1C2=c3ccccc3=[NH+]C2)SCC(=O)/C(=C(\C)/N)/C#N C40012458
CCCCCCN1[C@H](NN=C1C2=c3ccccc3=[NH+]C2)S[C@H](C)C(=O)NC(=O)NCC C64055447
c1ccc(cc1)[C@H]2NN[C@@H](O2)c3ccccc3OCC(=O)NCCC4=c5ccccc5=[NH+]C4 C64503445
CCOC(=O)C1=C(Oc2c(cc(cc2Br)Cl)[C@H]1[C@H](C#N)C(=O)OCC)N C01030616
Cc1c(sc2c1c(=O)n(c(n2)SCC(=O)NC(=O)NCC=C)Cc3ccccc3)C C03516824
Cc1c(nn(n1)c2ccccc2)C(=O)NNC(=O)CSCc3cccc4c3cccc4 C08647820
Cc1ccc(cc1)c2nc3n(n2)c(cs3)CCNC(=O)C(=O)Nc4c(cccc4C)C C08768491
c1cc(oc1)CNC(=O)CSc2nnc(s2)NC(=O)c3cc(ccc3Cl)Cl C08823184
Cc1nnc2n1nc(s2)c3ccccc3NC(=S)NC(=O)Cc4ccc(cc4)Cl C09064571
c1ccc(cc1)CCn2c(=O)c3c4c(sc3n5c2nnc5SCC(=O)N)CCCC4 C01243739
CC(C)(C)C(=O)NCc1ccc(s1)C(=O)CN2C(=O)[C@@]3(CCc4c3cccc4)NC2=O C09591763
Cc1cc(cc(c1)NC(=O)Cc2csc(n2)NC(=O)[C@@H]3CC(=O)N(C3)c4ccccc4)C C09592292
Cc1ccc(cc1)N2C[C@@H](CC2=O)C(=O)Nc3nc(cs3)CC(=O)Nc4cccc(c4)C C09698445
c1cc(ccc1C(=O)Nc2ccc3c(c2)CCC3)NC(=O)C[C@@H]4C(=O)N=C(S4)N5CCCC5 C09781519
C=CCn1cc-2c(=O)n(nc2c(c1)C(=O)NCCc3c[nH]c4c3cccc4)c5ccccc5 C10063078
CCn1c2c(cc(cc2nc1c3ccccc3F)NC(=O)C)C(=O)NCCc4ccccn4 C12052100
c1cc(oc1)CNC(=O)CSc2nnc(s2)NC(=O)C34CC5CC(C3)CC(C5)C4 C12180464
Cc1ccc(cc1)NC(=O)O[C@@H]2C[C@H](c3c2cc(c(c3)OC)OC)NC(=O)C(F)(F)F C01399330
COc1ccccc1N2C[C@]34C=C[C@H](O3)[C@@H]([C@@H]4C2=O)C(=O)NCCc5c[nH]c6c5cccc6 C12896692
CC(=O)NCCNC(=O)c1cc(nc2c1cnn2Cc3ccccc3Cl)c4ccccc4 C12919425
Cc1ccnc(c1)NC(=O)C/C(=N/NC(=O)COc2ccc(c(c2)C)Br)/C C06444261
c1ccc(c(c1)CNc2cnn(c(=O)c2Cl)c3ccc(cc3)C(=O)[O-])C[NH+]4CCCC4 C13299446
Cc1ccc(s1)C(=O)CCC(=O)NN2C(=O)C(NC2=O)(c3ccccc3)c4ccccc4 C14066363
COCCCNC(=O)c1cccc2c1N[C@@H]([C@H]3[C@@H]2C=CC3)c4ccc(c(c4)[N+](=O)[O-])Cl C14471220
CC(C)NC(=O)NC(=O)CSc1nc2c(c(cs2)c3cccs3)c(=O)n1CC=C C03472676
CC(=O)Nc1cccc(c1)NC(=O)/C=C/c2csc(n2)N(c3ccccc3F)C(=O)C C15421591
C[C@@H]1CCc2c(sc(c2C(=O)N[C@@H]3CCS(=O)(=O)C3)NC(=O)COc4ccccc4)C1 C16741892
c1cc(ccc1c2nc(cs2)CCNC(=O)C(=O)Nc3ccc4c(c3)OCCO4)Cl C17156804
CCNc1nnc(s1)S[C@H](C)C(=O)N2CC(=O)Nc3c2ccc(c3)C(F)(F)F C18663546
COCCCNC(=O)c1cccc2c1N[C@@H]([C@H]3[C@H]2C=CC3)c4ccc(c(c4)[N+](=O)[O-])Cl C20704694
CCc1ccc(cc1)N2C[C@H](CC2=O)C(=O)Nc3ccccc3C(=O)NC[C@@H]4CCCO4 C21450020
CCn1c2ccc(cc2nc1S[C@H](C)C(=O)N(CC)c3ccccc3)S(=O)(=O)N C22310154
CN(Cc1c(cccc1Cl)F)C(=O)CSc2nnc(n2N)c3ccccc3OC C22616777
CCc1nc2n(n1)c(c(s2)[C@H](c3ccc(cc3)Br)[NH+]4CCN(CC4)CCO)[O-] C22854604
Cc1cc(c(c(c1)C)NC(=O)CNC(=O)CSc2nc3c(c(c(s3)C)C)c(=O)n2C)C C24918402
C[C@H]1CCc2ccccc2N1C(=O)CSc3nnc(n3CCC(=O)N)c4cccs4 C28948811
Cc1cc(ccc1O[C@H](C)C(=O)Nc2nc(cs2)c3ccc(o3)CNC(=O)C)Cl C29186670
CC(C)[C@H](C(=O)NC1CC1)N2CC3=C(C2=O)[C@@H](NC(=O)N3C)c4ccccc4C(F)(F)F C35966746
C[C@@H](C(=O)Nc1ccc(c(c1)Cl)C#N)OC(=O)C23C[C@H]4C[C@@H](C2)CC(C4)(C3)NC(=O)C C16826910
Cc1ccccc1NC(=O)[C@H](C)Sc2nnc(n2C)[C@H](C)NC(=O)c3ccccc3F C39752585
CN(C)c1ccc(cc1)NC(=O)CSc2nnc(s2)NC(=O)c3ccccc3F C40011514
c1ccc(c(c1)C(=O)c2ccc3c(c2)OCCO3)C(=O)Nc4ccc(cc4)C(=O)NC5CC5 C40047002
CCOc1cc(ccc1O)[C@@H]2c3c(n[nH]c3C(=O)N2Cc4cccnc4)c5ccc(cc5)C C40340627
Cc1c(c(n(n1)c2cc(ccc2F)F)C)CCC(=O)NCCn3c4ccccc4[nH]c3=O C44998749
C[C@@H](C(=O)N1CCNC1=O)Sc2nnc(s2)Nc3ccc(cc3)SC(F)F C45492903
CC(C)C[C@H](C(=O)Nc1ccc(cc1)C(=O)NC(C)(C)C)N2C(=O)[C@H]3CC=CC[C@@H]3C2=O C45893509
Cc1c(c(n(n1)[C@H]2CCS(=O)(=O)C2)C)/C=N/NC(=S)Nc3ccc(cc3)C(C)C C19632486
CCOC(=O)C1=C(NC(=O)NC1)CN2CCC(CC2)c3nc4cc(ccc4s3)Cl C25035075
COCc1c(c2n(n1)[C@@H](CC(=O)N2)C(=O)Nc3ccccc3C(F)(F)F)c4ccccc4 C44920731
C[C@@H]1CCC2=C(C1)S[C@@H]([C@@H]2C(=O)OC)NC(=O)CSc3[nH]c(=O)c4c(n3)CCC4 C63900055
C[C@H](CS(=O)(=O)c1ccc2c(c1)NC(=O)CCS2)C(=O)Nc3cc(ccc3OC)Cl C65077668
c1ccc2c(c1)nc(c(=O)n2CC(=O)Nc3ccccc3F)CCC(=O)NC4CCCC4 C65101513
CC(=O)Nc1ccc(cc1)NC(=O)CSc2nc3ccsc3c(=O)n2c4ccccc4F C67216227
COc1ccc(cc1)C(=O)NNC(=O)CSc2c3c4c(sc3ncn2)CCCC4 C06924796
COc1ccc(cc1Br)C(=O)NC(=S)Nc2ccc(c(c2)[N+](=O)[O-])F C00881818
C[C@H]1CCc2c(sc3c2c(=O)n(c(n3)SCC(=O)NC(=O)NC4CC4)CC=C)C1 C08632864
COc1cccc(c1)OCCn2cc(c3c2cccc3)C=C4C(=O)NC(=S)NC4=O C00813038
Cc1c(sc2c1c(=O)[nH]c(n2)[C@@H](C)Sc3nnc(s3)NC[C@@H]4CCCO4)C C09253650
CCOc1cc(ccc1O)[C@@H]2CC(=O)NC3=C2C(=O)C[C@H](C3)c4ccc(c(c4)OC)OC C09559943
C/C(=N\NC(=O)c1cc(nc2c1cccc2)c3ccccn3)/c4cccc(c4)NC(=O)C C09562681
CC1CCC(CC1)NC(=O)CCC(=O)Nc2nc(cs2)c3cc4ccccc4oc3=O C09590207
Cn1c(nnc1SCC(=O)NNC(=O)c2ccccc2F)c3ccccc3Cl C09666380
C=CCNC(=O)Nc1nc(cs1)CC(=O)N2CCN(CC2)c3cccc(c3)Cl C09651219
Cc1cc2c(c(=O)n1Cc3ccco3)[C@H](C(=C(O2)N)C(=O)OC)c4ccc(cc4)Cl C02710027
CCn1c2c(cn1)c(cc(n2)c3cccs3)C(=O)Nc4cccc(c4)C(=O)NC5CC5 C10205152
C[C@H](C(=O)NC(=O)NC)Sc1nc2c(c3c(s2)CCCCC3)c(=O)n1CC=C C11021331
Cc1nc([nH]n1)SCCNC(=O)c2csc3n2cc(n3)c4ccccc4Cl C12442915
COc1cc(cc(c1OCC(=O)N)Cl)/C=C\2/C(=O)OC(=N2)c3ccc(cc3)Cl C12863570
c1ccc(cc1)/C=C\2/C(=O)N(C(=O)S2)CCNC(=O)c3cc(nc4c3cccc4)O C14625812
CC(=O)Nc1ccc(cc1)N2C(=N/C(=C\c3ccc(c(c3)OC)O)/C2=O)c4ccccc4 C15220208
COc1ccc(cc1/C=C/C(=O)NNC(=O)c2ccc3c(c2)OCO3)Br C15793472
Cc1cccc(c1C)Nc2nnc(s2)S[C@H](C)C(=O)N[C@@H]3CCS(=O)(=O)C3 C15816960
Cc1cccc(c1C)Nc2nnc(s2)S[C@H](C)C(=O)N[C@H]3CCS(=O)(=O)C3 C15816964
Cc1nnc2n1nc(s2)c3ccccc3NC(=S)NC(=O)c4ccc(cc4)Cl C16363530
c1ccc(c(c1)NC(=O)N(Cc2nc(co2)C(=O)NC3CC3)C4CC4)Br C16456815
CCOc1ccc(cc1OC)[C@@H]2CC3=C([C@H](CC(=O)N3)c4ccc(c(c4)O)OC)C(=O)C2 C21227431
Cc1c(c(n(n1)c2ccc(cc2)C(=O)NNC(=O)[C@H](C)Oc3ccc(cc3)F)C)Cl C21968030
C[C@@H]1Cc2cc(ccc2N1C(=O)COC(=O)c3ccc4c5c3cccc5CC4)S(=O)(=O)N C26275132
CC[C@@]1(C(=O)N(C(=O)N1)NC(=O)CN2CCCc3c2cc(c(c3)F)F)c4ccccc4 C26344051
Cc1ccc(cc1)N(C)C(=O)NNC(=O)C[C@@H](C)n2c(c(c(n2)C)Br)C C28295848
C=CCNC(=O)NC(=O)CSc1nc2ccccc2c(=O)n1c3ccc(cc3F)F C03514642
c1ccc(c(c1)NC(=O)CNc2ccc(cc2)n3cnnn3)I C29940740
Cc1cc2cccc(c2nc1)S(=O)(=O)N[C@@H](C)c3ccc(cc3)NS(=O)(=O)C C32927726
Cc1ccccc1NC(=O)[C@@H]2[C@H]3C=C[C@@]4([C@@H]2C(=O)N([C@@H]4C(=O)NC(C)(C)C)CC(C)C)O3 C35314549
Cc1ccccc1NC(=O)[C@H]2[C@H]3C=C[C@@]4([C@@H]2C(=O)N([C@@H]4C(=O)NC(C)(C)C)CC(C)C)O3 C35314551
CC[C@@]1(C(=O)N(C(=O)N1)NC(=O)CSC2=Nc3ccccc3CS2)c4ccccc4 C36758062
c1ccc2c(c1)CCC[C@@]23C(=O)N(C(=O)N3)CC(=O)Nc4ccccc4SCC#N C36806880
C[C@@H](C(=O)NCCc1ccccc1F)N2C(=O)[C@@]3(c4c(c5ccccc5[nH]4)CCN3C2=O)C C08918226
CC[C@@H]1N=N[C@H](S1)NC(=O)[C@@H]2CC(=O)N(C2)CCc3c[nH]c4c3cc(cc4)Cl C39252115
c1ccc2c(c1)ccc3c2c(co3)CC(=O)NCCCN4C(=O)C5(CCCC5)NC4=O C36648879
Cc1c(c(n(n1)c2ccc(cc2F)F)C)C(=O)Nc3ccc(cc3)NS(=O)(=O)C C40087693
CCOc1cc(ccc1O)[C@@H]2c3c(n[nH]c3C(=O)N2C[C@H]4CCCO4)c5ccccc5 C40337788
CC[C@H](C(=O)Nc1ccccc1Cl)n2c(=O)c(cc(n2)c3ccccc3)NC(=O)C C46079174
Cc1c(c(no1)c2ccccc2Cl)C(=O)Nc3ccc4c(cc(=O)[nH]c4c3)COC C49472890
C[C@@H]1CN(CCO1)[C@@H](CNC(=O)c2c3ccccc3c(=O)[nH]n2)c4c(cccc4Cl)F C58951399
C[C@]1(C(=O)N(C(=O)N1)CC(=O)Nc2ccc(c(c2)Cl)OC)c3ccc(cc3F)F C59013203
c1cc2c(cc1NC(=O)C(F)(F)F)sc(n2)SCC(=O)Nc3nncs3 C59041180
COc1ccccc1[C@@H]2C[C@@H](n3c(c(cn3)C(=O)NCc4ccco4)N2)C(F)(F)F C12845585
COc1ccccc1[C@@H]2C[C@H](n3c(c(cn3)C(=O)NCc4ccco4)N2)C(F)(F)F C12845578
C[C@@H]1CCCN(C1)C(=O)CSc2nc([nH]n2)N/N=C/c3cccc(c3)Br C59812604
CC(C)(C)c1ccc(cc1)C(=O)NN[C@H]2CC(=O)N(C2=O)c3cc(ccc3OC)Cl C03375074
CCCSC1=NC(=O)[C@H]2[C@@H](CC(=O)NC2=N1)C(=O)Nc3ccc(cc3C)Br C64740133
Cc1cc2c([nH]1)c(=O)n(c(n2)SCC(=O)Nc3cccnc3Cl)c4ccccc4 C67239454
COC(=O)c1cc(n(n1)c2ccc(cc2)S(=O)(=O)N)c3ccc(c(c3)Cl)Cl C01389623
c1cc2c(c(c1)S(=O)(=O)NCC3CCC(CC3)C(=O)NC4CCCC4)nsn2 C05068365
CCOC(=O)c1ccc(cc1)N2C(=O)/C(=C\c3cc(ccc3O)Br)/C(=O)N2 C06492057
C[C@@H]1CN(C[C@H](O1)C)C(=O)[C@@H](C)Sc2nnc(n2N)Cc3cccc4c3cccc4 C06600292
CCNC(=O)NC(=O)CSc1nc2c(c3c(s2)C[C@@H](CC3)C)c(=O)n1CC=C C03516648
Cc1ccc(cc1)Cn2c(cc3c(c2=O)[C@H](C(=C(O3)N)C#N)c4cccc(c4OC)OC)C C02198217
C[C@H]1CN(C[C@@H](O1)C)C(=O)[C@@H](C)Sc2nnc(n2N)Cc3cccc4c3cccc4 C06600282
Cc1ccc2c(c1)NC(=NS2(=O)=O)SCC(=O)Nc3ccc(c(c3)Cl)OC C09530203
CC(=O)Nc1ccc(cc1Cl)NC(=O)c2nc(n(n2)c3ccccc3)c4cccs4 C11527305
Cc1c(cc(s1)[C@H]2C(=C(OC(=C2C(=O)OC)C)N)C#N)Cn3cnc4c3cccc4 C12372410
Cc1ccccc1n2c(c(cn2)[C@@H](C)NS(=O)(=O)c3ccc4c(c3)sc(=O)[nH]4)C C12589888
Cc1csc2n1c(=O)cc(n2)CNc3ccc(cc3)C(=O)Nc4ccccc4OC C12825412
CS(=O)(=O)N1CCCc2c1ccc(c2)C(=O)NNC(=O)CC34CC5CC(C3)CC(C5)C4 C12985276
c1cc2c(c(c1)C(=O)NC[C@H]3CCCO3)N[C@@H]([C@@H]4[C@@H]2C=CC4)c5ccc(cc5)[N+](=O)[O-] C14550874
Cc1c(c(n(n1)c2ccccc2)Cl)C(=O)Nc3nc(cs3)c4ccc(cc4)NC(=O)C C15991654
C/C(=N\N=C/1\N=C([C@@H](S1)CC(=O)Nc2ccc(cc2Cl)Cl)O)/c3ccco3 C16136729
c1cc2c(cc1C(F)(F)F)NC(=O)[C@@H](S2)CC(=O)Nc3ccc(c(c3)[N+](=O)[O-])F C16899408
[H]/N=c\1/c(cc2cc3c4c(c2o1)CCCN4CCC3)C(=O)Nc5ccc(cc5)C(=O)OCC C20237351
CC(=O)Oc1ccc2c(c1OC(=O)C)O[C@]3(C[C@H]2c4ccccc4)CC(NC(=S)N3)(C)C C20310592
Cc1ccc(c(c1)Cl)NC(=O)CSc2nc3c(=O)[nH]cnc3n2c4ccccc4 C20357106
c1cc(cc(c1)S(=O)(=O)/N=C/2\CCCCCN2)NS(=O)(=O)c3cc(ccc3F)F C20627853
CCOc1ccccc1[C@@H]2CC(=C3C(=O)NC(=O)N(C3=O)CC=C)Nc4ccccc4S2 C21149811
c1ccc2c(c1)CCCC[C@@]23C(=O)N(C(=O)N3)CC(=O)Nc4ccccc4SCC#N C21176217
Cc1cc(cc(c1)NC(=O)NCCn2cnc3c2ccc(c3)C(=O)N4CCCCC4)C C21714232
Cc1c(nc(s1)c2ccco2)C(=O)Nc3nc(cs3)c4ccc(cc4F)NC(=O)C C29333187
C[C@@H]1CN(C[C@H](O1)C)c2ccc(cn2)C(=O)NNC(=O)CC34CC5CC(C3)CC(C5)C4 C30017796
Cc1ccc(cc1)C(=O)NC(=S)Nc2cc(ccc2C)c3nn4c(nnc4s3)C C32126437
COc1cc(cc(c1OC)OC)[C@@H]2c3c(nc(nc3N)SC)CC4=C2C(=O)CCC4 C32655111
Cc1ccc(cc1)c2c(nn(c2NC(=O)C)c3ccc(cc3)C(=O)Nc4cccc(n4)C)C C33037147
c1ccc2c(c1)c(c(o2)C(=O)c3ccc(cc3)Cl)NC(=O)C[C@H]4C(=O)NC(=O)S4 C33569012
CC(=O)[C@]1(CC[C@@H]2[C@@]1(CC[C@@H]3[C@@H]2C[C@@H]([C@@]4([C@@]3(CC[C@@H](C4)OC(=O)C)C)O)OC(=O)C)C)O C35229632
COc1ccc2cc(c(=O)[nH]c2c1)c3c(n4cc(ccc4n3)Cl)NCc5ccco5 C35288988
c1cc(c(cc1NS(=O)(=O)c2ccc(o2)c3ccc(=O)[nH]n3)C(F)(F)F)Cl C20577153
c1ccc2c(c1)c(=O)cc(o2)C(=O)Nc3c(c4c(s3)CCCC4)C(=O)NC[C@H]5CCCO5 C08612254
Cc1c(nc2cc(ccc2n1)C(=O)NCC#Cc3ccccc3S(=O)(=O)NC(C)(C)C)C C39302302
CC(=O)Nc1ccc(c(c1)NC(=O)c2c3c(n(n2)c4ccc(c(c4)F)F)CCC3)OC C40140640
Cc1ccc2c(c1)NC(=O)[C@H](O2)CC(=O)Nc3nc(cs3)c4cc(ccc4OC)F C40807054
CNC(=O)c1cccc(c1)NC(=O)c2cc(n(n2)c3ccc(cc3)Cl)c4ccco4 C45798357
c1ccc2c(c1)c(c([nH]2)C(=O)OCC(=O)Nc3ccc4c(c3)OCCO4)Br C46767726
C[C@]1(C(=O)N(C(=O)N1)CC(=O)NC2(CCCCC2)C#N)c3ccccc3C(F)(F)F C48341753
C/C(=N\OCC(=O)N/N=C\1/c2cc(ccc2NC1=O)Br)/c3cccs3 C33089257
CC1(C[C@@H](CCO1)n2c3c(c(n2)O)[C@@H](SCC(=O)N3)c4ccc(cc4)OCC=C)C C02411322
Cn1c(nnc1SCC(=O)Nc2c(c3c(s2)CCCC3)C#N)c4ccc(cc4)O C09058498
CC(C)c1ccc(cc1)S(=O)(=O)/N=C\2/C=C3[C@](c4c2cccc4)(OCCN3CCO)O C12293575
Cc1c2cc(c(=O)[nH]c2n(n1)c3ccc(cc3)F)CNC[C@@H]4COc5ccccc5O4 C57810307
CC(C)[C@@H](c1ccc(cc1)F)NC(=O)CN2C(=O)[C@@]3(CCOc4c3cccc4)NC2=O C10840832
CC(C)[C@H](c1ccc(cc1)F)NC(=O)CN2C(=O)[C@]3(CCOc4c3cccc4)NC2=O C10840857
CCn1c2c(c(cc(n2)C(C)C)C(=O)Nc3cccc(c3)C4SCCS4)c(=O)[nH]c1=O C32414070
COC(=O)c1c(ccs1)NC(=O)c2cc3c([nH]c2=O)C[C@@H](CC3=O)c4ccccc4 C35506377
CCn1c2c(nc(nc2n(c1=O)c3ccc(cc3)F)c4ccc(cc4)C(F)(F)F)C(=O)N C64965904
c1ccc(cc1)NC(=O)CSc2nnc(n2c3cccc(c3)F)CNC(=O)C45CC6CC(C4)CC(C6)C5 C08793589
CC[C@@H](C(=O)Nc1c(c2c(s1)CCCC2)C#N)Sc3[nH]c(=O)c(c(n3)c4cccc(c4)OC)C#N C02757919
c1ccc2c(c1)c3c(s2)c(=O)n(c(n3)SCC(=O)NC4CCCC4)CCCC(=O)NC5CCCCC5 C09938651
CCOc1cc(cc(c1OC(C)C)Br)/C=N/NC(=O)[C@H](C(C)C)NC(=O)c2ccccc2F C10001275
CCCOc1c(cc(cc1Br)/C=N/NC(=O)[C@@H](C(C)C)NC(=O)c2ccccc2)OCC C10002374
COc1ccc(c(c1)OC)NC(=O)CSc2nc3c4ccccc4[nH]c3c(=O)n2c5ccccc5F C10243962
CCc1ccc(cc1)NC(=O)CSc2nc3c4ccccc4[nH]c3c(=O)n2c5ccc(c(c5)OC)OC C10244964
c1ccc(cc1)c2cc(=O)[nH]c(n2)n3c(cc(n3)c4ccco4)NC(=O)C(c5ccccc5)c6ccccc6 C12009303
CCOc1ccc(cc1)/C=c/2\c(=O)n3c(=C([C@H](C(=C3N)C#N)c4ccc(cc4)OCC)C(=O)OC)s2 C12321021
CCOc1ccc(cc1)/C=c/2\c(=O)n3c(=C([C@@H](C(=C3N)C#N)c4ccc(cc4)OCC)C(=O)OC)s2 C12321022
Cc1ccc(cc1)N([C@@H](c2ccccc2F)C(=O)NCc3ccco3)C(=O)CNC(=O)c4cccs4 C12487827
CC[C@H](C)c1ccc(cc1)N([C@H](c2ccccc2)C(=O)NC[C@@H]3CCCO3)C(=O)CNC(=O)c4cccs4 C12489803
CCC[C@H](CNC(=O)COC(=O)CNC(=O)c1ccc(o1)Br)c2ccc(cc2Cl)Cl C14359402
C[C@H](c1nnc(n1C)SCC(=O)N/N=C(\C)/c2ccc(cc2)F)Nc3ccc(cc3)Br C00667314
CCOC(=O)c1c(c(sc1N[C@@H](C(Cl)(Cl)Cl)NC(=O)c2cccs2)C(=O)OCC)C C02678220
CC[C@@H](C(=O)Nc1c(c2c(s1)C[C@H](CC2)C)C(=O)N[C@@H]3CCS(=O)(=O)C3)Oc4ccccc4F C16806193
CCc1ccc(cc1)NC(=O)CSC2=C([C@@H](C3=C(N2)CC(CC3=O)(C)C)c4ccc(c(c4)OC)OC)C#N C01171823
CCc1ccc(cc1)NC(=O)CSC2=C([C@@H](C(=C(N2)c3ccccc3)C(=O)OCC)c4ccco4)C#N C20136769
CCn1cc(c2c1cccc2)/C=C(/C(=O)NCCc3ccc(c(c3)OC)OC)\NC(=O)c4ccc(cc4)C C20438945
Cc1ccccc1NCc2nnc(n2c3ccccc3)SCCC(=O)Nc4ccc(c(c4)OC)Cl C20831447
CC1CCN(CC1)c2ccc(cc2[N+](=O)[O-])C(=O)NC(=S)Nc3ccc(c(c3)Cl)N4CCCCC4 C20971621
CC(=O)Nc1ccc(cc1)NC(=O)CSc2nc-3c(c(=O)n2CC=C)C4(CCCC4)Cc5c3cccc5 C26895566
CC1CCN(CC1)c2ccc(cc2C(=O)NC(=S)Nc3ccc(c(c3)Cl)N4CCCCC4)[N+](=O)[O-] C30830869
CCNC(=O)N(CCCCNC(=O)c1cc(cc(c1)C(F)(F)F)C(F)(F)F)c2ccc3c(c2)OCO3 C34945284
CCN(CC)C(=O)C1=C(N=C2N([C@H]1c3ccc(cc3)C(F)(F)F)C(=CS2)/C=C(/NCC[NH+](C)C)\[O-])C C36052602
CCCCNC(=O)[C@@H](c1c(cccc1Cl)Cl)N(Cc2ccco2)C(=O)CNC(=O)c3ccccc3 C36504389
Cc1ccc(o1)CN([C@H](c2cccc(c2)O)C(=O)NC(C)(C)CC(C)(C)C)C(=O)[C@H](c3ccccc3)OC C36556316
CCOC(=O)c1c(nc2c(c1c3ccc(cc3)OC)c4c(s2)C(=O)N[C@@H](N4)c5ccc(cc5)OC)C C00643039
CCN(CC)[P@@](=O)(c1ccc(cc1NC(=O)c2ccco2)N(C)C)Nc3ccc(cc3)SC(F)F C03190525
Cc1ccccc1N([C@@H](c2ccc(cc2)F)C(=O)NC3CCCC3)C(=O)/C=C/C(=O)Nc4cc(on4)C C08666923
CCCCCCC(=O)NCCC1=c2ccccc2=[NH+][C@H]1/C=C\3/C(=NC(=S)N(C3=O)c4ccccc4F)[O-] C38676014
Cc1cc(ccc1Cl)OCC(=O)Oc2ccc3c(c2)OC(=C([C@@H]3c4ccc(cc4)C(=O)OC)C#N)N C38683556
CCCN1C/C(=C\c2ccc(c(c2)OC)OC)/C3=C(C1)[C@@H](C(=C(O3)N)C#N)c4ccc(c(c4)OC)OC C39324523
CCCN1C/C(=C\c2ccc(c(c2)OC)OC)/C3=C(C1)[C@H](C(=C(O3)N)C#N)c4ccc(c(c4)OC)OC C39324524
CCn1c(nnc1S[C@H](C)C(=O)NC2CCCCC2)[C@@H](C)NC(=O)c3ccccc3Br C39741519
Cc1cccc(c1)NC(=O)[C@H](C)Sc2nnc(n2CC=C)CCNC(=O)c3ccc(c(c3)Cl)Cl C39750669
C=CCn1c(nnc1SCC(=O)NCc2ccccc2Cl)CCNC(=O)c3ccc(cc3)Cl C39757253
Cc1ccccc1NC(=O)[C@H](C)Sc2nnc(n2CC=C)CCNC(=O)c3ccc(c(c3)Cl)Cl C39773493
CCc1ccc(cc1)O[C@@H](C)C(=O)Nc2c(c3c(s2)C[C@@H](CC3)C)C(=O)N[C@@H]4CCS(=O)(=O)C4 C39836403
CCOc1ccc(cc1)N2[C@@H](c3c(=O)c4cc(ccc4oc3C2=O)Cl)c5ccc(cc5)OCC(=O)N C39874588
C[C@@H]1C[C@]2(CC(C1)(C)C)C(=O)N(C(=O)N2)CC(=O)OCC(=O)Nc3ccc(c(c3)C(F)(F)F)Cl C03376182
C[C@H]1C[C@@]2(CC(C1)(C)C)C(=O)N(C(=O)N2)CC(=O)OCC(=O)Nc3ccc(c(c3)C(F)(F)F)Cl C03376186
COc1cc(ccc1OCc2ccccc2)/C=C(\C#N)/C(=O)Nc3c(c4c(s3)CCCC4)C(=O)NCC=C C39992237
CC(C)COc1ccc(cc1OC)[C@@H]2c3c(n[nH]c3C(=O)N2Cc4cccnc4)c5cc(ccc5O)Cl C39899271
Cc1cccc(c1)NC(=O)C2=C(Nc3ncnn3[C@H]2c4ccc(c(c4)OC)OCc5ccc(cc5)Cl)C C41022293
CCCOc1c(cc(cc1Br)[C@H]2C(=C(Nc3n2ncn3)C)C(=O)Nc4cccc(c4C)C)OC C41023758
Cc1ccc(c(c1)C)[N-]S(=O)(=O)c2cc(ccc2Cl)C(=O)NCc3ccccc3n4cc[nH+]c4C C44884980
COc1ccc(cc1OC)CCNC(=O)CSc2nc3ccc(cc3s2)/N=C/c4ccccc4O C00714064
CC(=O)c1ccc(cc1)NC(=O)CSc2nnc(n2C)c3ccc(cc3)NC(=O)c4ccccc4F C59857049
C/C(=C/1\C(=NN(C1=O)c2nc3ccccc3s2)CC(=O)NCc4cccs4)/NCc5cccs5 C09356353
C=C([C@H](C#N)C(=O)COC(=O)CSc1nc2cc(ccc2n1Cc3ccccc3)Cl)[NH3+] C03302725
C[C@H](CC(C)(C)O)[NH+]1CCc2c(sc(c2C(=O)OC)S(=O)(=O)NCC3CCCCC3)C1 C12279410
CCN1C[C@H](Oc2c1cccc2)C[NH+](C)CC(=O)Nc3ccc(cc3)C(=O)Nc4ccccc4OC C09339430
CCOc1ccc(cc1)NC(=S)N(CC[NH+](C)C)Cc2cc3cc(ccc3[nH]c2=O)OCC C12566363
CCOC(=O)CCc1c(c2ccc(c(c2oc1=O)C[NH2+]Cc3ccc(c(c3)OC)OC)O)C C12891610
CC[NH+](CC)CCCN1[C@H](C(=C(C1=O)O)C(=O)c2ccc3c(c2)C[C@H](O3)C)c4cccc(c4)O C09459809
CCc1ccc2c(c1)cc(c(=O)[nH]2)C[NH+](CCCO)[C@H](c3nnnn3C4CCCC4)C(C)C C13498464
CCC[C@H](c1nnnn1C2CCCCC2)[NH+](CCO)Cc3cc4ccc(c(c4[nH]c3=O)C)C C13499649
CCC[C@H](c1nnnn1C(C)(C)CC)[NH+](CCCO)Cc2cc3ccc(c(c3[nH]c2=O)C)C C13499651
CCOc1cc(ccc1OCc2ccc(nc2)Cl)C[NH2+]CCNc3ccc(cc3)[N+](=O)[O-] C20875284
CCOC(=O)c1c(c(sc1NC(=O)C[NH+](C)Cc2c(cccc2Cl)F)C(=O)NC)C C03541138
CCCNC(=O)C[NH+](C)CC(=O)Nc1c(c(cs1)c2ccccc2Cl)C(=O)OCC C21324774
CC[NH+](CC)[C@H](CNC(=O)CSc1nnc(s1)Nc2cccc(c2)OC)c3ccco3 C24880367
CCOC(=O)CNC(=O)N1CCC(CC1)[NH+]2CCc3ccccc3[C@H]2CC(=O)NCc4ccco4 C24897766
CC[NH+](CC)[C@@H](CNC(=O)CS[C@@H](C)C(=O)Nc1cc(on1)C)c2ccccc2Cl C27578629
CC[NH+](CC)[C@H](CCCCNC(=O)c1ccccc1)C(=O)N/N=C/c2ccc(cc2)[N+](=O)[O-] C33959488
CC[C@@H](c1[nH]c(=O)c2ccccc2n1)N(CC[NH+](C)C)C(=O)Nc3ccc(cc3OC)OC C35035868
CCCNC(=O)N1CCC[NH+](CC1)CC2=C([C@@H](NC(=O)N2CC)c3ccsc3)C(=O)OCC C35664437
CCCNC(=O)N1CCC[NH+](CC1)CC2=C([C@H](NC(=O)N2CC)c3ccsc3)C(=O)OCC C35664438
CCNC(=O)N1CCC[NH+](CC1)CC2=C([C@@H](NC(=O)N2CC=C)c3ccsc3)C(=O)OCC C35664443
CC(C)[C@@H](C[NH+](Cc1ccco1)Cc2[nH]c(=O)c3c(csc3n2)c4cccc(c4)OC)O C35746172
COc1ccc(cc1OC)c2csc3c2c(=O)[nH]c(n3)C[NH+](C[C@@H](CCC=C)O)C4CC4 C35747311
COC[C@H](C[NH+](Cc1ccco1)Cc2[nH]c(=O)c3c(csc3n2)c4cccc(c4)Cl)O C35747595
CC(C)CC(=O)Nc1cccc(c1)[C@H]2[C@H](N(C(=O)O2)Cc3ccc(cc3)F)C(=O)NCC[NH+](C)C C35753714
CC(C)c1cc2c(=O)[nH]c(nc2s1)C[NH+](Cc3ccco3)C[C@H](COc4ccccc4)O C35780911
CCN1C2=C([C@@H](NC1=O)c3ccccc3)C(=O)N(C2)[C@@H](Cc4ccccc4)C(=O)NCC[NH+](C)C C35964447
CCc1c2c(=O)[nH]c(nc2sc1C(=O)OC)C[NH+](Cc3ccccc3)C[C@@H](COCC(C)C)O C36206725
CCC[C@@H](C[NH+](Cc1ccccc1)Cc2[nH]c(=O)c3c(c(sc3n2)C(=O)OCC=C)C)O C36206777
CCc1c2c(=O)[nH]c(nc2sc1C(=O)OC)C[NH+](C[C@H](COc3ccccc3)O)C(C)C C36207311
Cc1c2c(=O)[nH]c(nc2sc1C(=O)OC(C)C)C[NH+](Cc3ccccc3)C[C@H](CCC=C)O C36207395
Cc1ccc(cc1)C(=O)N/C(=C\c2ccc(o2)c3ccccc3[N+](=O)[O-])/C(=O)NCCC[NH+](C)C C12732673
CCOC(=O)c1c(c2cc(ccc2[nH]1)F)NC(=O)CN3CC[NH+](CC3)C/C=C/c4ccccc4 C20028765
C[C@H](C[NH+](C)C)Nc1cc2c(c(n(c2nc1)CCC(C)C)C(=O)OC)NC(=O)c3ccco3 C14750929
c1ccc(cc1)C(=O)c2ccc(c(c2)[N+](=O)[O-])NCc3ccc([nH+]c3)N4CCCC[C@@H]4CCO C40149333
Cc1ccc(c(c1)C)c2csc3c2c(=O)[nH]c(n3)C[NH+](CCOC)C[C@@H](COCC(C)C)O C40404724
Cc1c2c(=O)[nH]c(nc2sc1C(=O)OC(C)C)C[NH+](C[C@H](COC(C)(C)C)O)C(C)C C40404818
CCN1C[C@@H](Oc2c1cccc2)C[NH+](C)CC(=O)NN3C(=O)[C@@](NC3=O)(C)CCc4ccccc4 C45569554
Cc1c(c(n(n1)c2ccccc2)C)NC(=O)CC[NH+](C)CC(=O)Nc3ccccc3SC C58490582
Cc1ccc(o1)[C@H](CNC(=O)c2ccc(c(c2)[N+](=O)[O-])N[C@H](C)c3ccccn3)[NH+]4CCCC4 C60354950
CCCC/C(=N\NC(=[NH2+])S[C@H]1CC(=O)N(C1=O)c2cccc(c2)[N+](=O)[O-])/c3ccccc3 C04100104
CCOc1ccccc1NC(=O)C2=C3CCN(C[C@@H]3S[C@H]2NCC4=c5ccccc5=[NH+]C4)C(=O)OCC C63072165
COc1ccc(cc1OC)/C=C(\C(=O)NCCC2=c3ccccc3=[NH+]C2)/NC(=O)c4ccccc4 C63291126
COc1cc(cc(c1)OC)N/C(=N/C(=O)c2ccc3c(c2)OCO3)/NCCC4=c5ccccc5=[NH+]C4 C63589421
CCOC(=O)c1cc(sc1NC(=O)CN2C(=O)[C@H](NC2=O)CC3=c4ccccc4=[NH+]C3)C(C)C C63874480
c1ccc(cc1)NC(=O)[C@H]2N=N[C@@H](S2)CCCC(=O)NCCC3=c4cc(ccc4=[NH+]C3)Cl C64491501
Cc1ccc(cc1)NC(=O)[C@@H]2N=N[C@H](S2)COCC(=O)NCCC3=c4cc(ccc4=[NH+]C3)C C64538812
Cc1ccc(cc1)NC(=O)[C@@H]2N=N[C@H](S2)CCCC(=O)NCCC3=c4cc(ccc4=[NH+]C3)Cl C64538864
CC[NH+](CC)CCCNC(=O)[C@@H]1CCCN(C1)c2[nH]c(=O)c3c(n2)c(cs3)c4ccccc4 C64611677
CC[NH+](CC)CCNC(=O)CN(C)c1nn2c(c(nc2s1)c3ccccc3)NC4CCCC4 C64704301
C[NH+](C)CCNC(=O)c1ccc(cc1)Nc2c(nc3n2ccnc3)c4ccc(c(c4)OC)OC C65322693
c1cc(ccc1c2ccc(o2)/C=N/NC(=O)Cn3ccc(n3)C(F)(F)F)S(=O)(=O)N C03438110
Cc1c(sc(n1)NC(=O)CSc2nnc(n2N)C3CCCCC3)C(=O)OC(C)C C08978336
COc1ccc(cc1OC)CCNC(=O)c2c(n(nn2)c3ccc(c(c3)Cl)OC)N C08992670
c1ccc(c(c1)C(=O)NC[C@H]2CCCO2)NC(=S)NC(=O)/C=C/c3ccc(cc3)[N+](=O)[O-] C09229678
CCOC(=O)C1=C(Oc2c3ccccc3[nH]c(=O)c2[C@H]1c4cc(c(cc4OC)OC)OC)N C10326147
CCNC(=O)NC(=O)COC(=O)c1ccccc1SCC(=O)Nc2cccc(c2)C#N C11684140
CCOc1ccc(cc1OC)C(=O)NNC(=O)CCn2c(n[nH]c2=S)c3ccc(cc3)C C12693628
CC[C@@]1(C(=O)N(C(=O)N1)NC(=O)CSc2nnc(s2)NC3CC3)c4ccccc4 C12756375
CCCCn1c(c(c(=O)[nH]c1=O)N(CCCC)C(=O)[C@H]2Cc3ccccc3C(=O)O2)N C12858860
COC(=O)Cn1c(=O)c2ccccc2nc1SCC(=O)Nc3c(ccs3)C(=O)N C12880985
Cc1cc(no1)NC(=O)CSCC(=O)Nc2nc(cs2)c3ccc(cc3)NC(=O)C C13003793
CCc1ccc(cc1)OC[C@H](Cn2c3c(=O)[nH]c(=O)n(c3nc2SC[C@H](C)O)C)O C08934463
c1cc(ccc1/C=C/C(=O)NC(=S)Nc2ccc(cc2)C(=O)NC[C@@H]3CCCO3)[N+](=O)[O-] C13617079
COc1cc(cc(c1OC)OC)c2nnc(n2N)SCC(=O)Nc3ccc(c(c3)F)F C02368483
Cc1cc(nc(n1)N/C(=N/C(=S)Nc2cc(c(c(c2)OC)OC)OC)/NC3CC3)C C14156319
CN(C)S(=O)(=O)c1cc(cc(c1)NC[C@@H]2CCC=CC2)C(=O)NCCN3CCNC3=O C14750822
c1cc(cc(c1)NC(=S)NC(=O)c2ccc(cc2)[N+](=O)[O-])C(=O)NC[C@@H]3CCCO3 C14839078
Cc1c(cn(n1)C)/C=N/Nc2[nH]nc(n2)SCC(=O)Nc3cc(cc(c3)Cl)Cl C20424140
CCSc1ccccc1NC(=O)CSc2nc([nH]n2)N/N=C/c3cn(nc3C)C C20424193
CCOC(=O)c1c(c(c(s1)NC(=O)CCSc2nnc(n2N)C(F)(F)F)C#N)C C20841506
CCCN(c1c(n(c(=O)[nH]c1=O)Cc2ccccc2)N)C(=O)CSc3nccn3C C20893678
CC(C)n1cc(cn1)/C=N/Nc2[nH]nc(n2)SCC(=O)Nc3ccc(cc3F)Cl C20910372
CC(C)n1cc(cn1)/C=N/Nc2[nH]nc(n2)SCC(=O)Nc3ccccc3SC C20910683
CC(C)Cn1c(c(c(=O)[nH]c1=O)N(CC(C)C)C(=O)c2ccc(c(c2)OC)OC(F)F)N C21082895
CCOC(=O)c1c(csc1NC(=O)[C@H](C)Sc2nnc(n2N)c3ccco3)C4CC4 C21880249
C[C@@H](C(=O)Nc1cccc(c1)S(=O)(=O)N)Sc2nnc(n2Cc3ccco3)C4CC4 C22040319
C[C@H](C(=O)Nc1ccc(cn1)Cl)Sc2nnc(n2Cc3ccco3)CCC(=O)N C22408125
CCCCn1c(c(c(=O)[nH]c1=O)N(Cc2ccccc2)C(=O)CCc3c(noc3C)C)N C23121984
Cc1ccc(o1)c2c(cn(n2)c3ccccc3)C(=O)OCC(=O)Nc4ccc(cc4)C(=O)N C23553096
COCCn1c2ccc(cc2nc1SCC(=O)c3c(n(c(=O)[nH]c3=O)C4CC4)N)Cl C24420197
Cc1ccc(c(c1)C)n2ccnc2SCC(=O)c3c(n(c(=O)[nH]c3=O)CCOC)N C24833720
c1ccc(cc1)Cn2c(c(c(=O)[nH]c2=O)N(Cc3ccccc3)Cc4nc(no4)C5CC5)N C27308961
C[C@@H](C(=O)Nc1ccc(cc1)S(=O)(=O)N)Sc2nnc(n2CC=C)c3ccco3 C29548358
C[C@@H](C(=O)NNC(=O)c1cc2c(cc(c(c2[nH]1)OC)OC)OC)Oc3ccccc3F C31212441
CCOC(=O)C1=C(NC(=O)N[C@@H]1c2ccco2)CN[C@H](C)c3ccc(cc3)S(=O)(=O)C C32797387
Cc1c(c(n(n1)[C@@H](C)C(=O)NNC(=S)Nc2cc(ccc2Cl)Cl)C)[N+](=O)[O-] C02794208
CCCCn1c(c(c(=O)[nH]c1=O)N(CCCC)C(=O)c2ccc(cc2)N3CCCC3=O)N C12878306
CCCCn1c(=O)c2ccccc2c(n1)C(=O)OCC(=O)Nc3c(ccs3)C(=O)N C03456024
CCN1c2c(cc(cc2N[C@@H]1c3cccc(c3)OC)NC(=O)C)C(=O)NCCC4=CN=NC4 C39362487
C[C@H](c1ccc(cc1)n2cc(nn2)C(=O)N)NC(=O)/C=C/c3ccc(c(c3)OC)OC(C)C C32926651
Cc1cc(c(o1)C)C(=O)NCC(=O)NNC(=O)c2ccc(c(c2)OC)OCCC(C)C C40156783
CCOC(=O)CSc1nnc(n1[C@H](C)C(=O)Nc2nc(cs2)c3ccccc3)N C40174156
CCOC(=O)[C@H]1CCCN(C1)c2c(c(ncn2)NCCc3ccc(c(c3)OC)OC)N C40683731
CCOc1ccc(cc1OC)c2c3c([nH]n2)OC(=C([C@@H]3c4ccc(c(c4)OC)OC)C#N)N C09328606
CCSc1nnc(s1)NC(=O)CSc2nc([nH]n2)N/N=C/c3ccccc3F C59015026
C/C(=N/Nc1[nH]nc(n1)SCC(=O)Nc2cc(ccc2OC)Cl)/c3ccccn3 C59038597
C=CCn1cc(cn1)/C=N/Nc2[nH]nc(n2)SCC(=O)Nc3ccc(cc3F)Cl C59831878
Cc1cc(c(c(c1)O)c2c3c([nH]n2)C(=O)N([C@H]3c4cc(c(c(c4)OC)OC)OC)CCO)C C08606627
CC(C)C[C@H](C(=O)OCC(=O)Nc1c(ccs1)C(=O)N)N2C(=O)[C@H]3CC=CC[C@@H]3C2=O C08718463
CCCSC1=NC(=O)[C@@H]2[C@@H](CC(=O)NC2=N1)c3ccc(c(c3)OCC)OCC(=O)N C64773367
c1ccc(cc1)C(=O)[C@H](CC(=O)N[C@H]2CCS(=O)(=O)C2)C(=O)Nc3ccc4c(c3)OCCO4 C03418246
c1ccc(c(c1)/C=C\2/C(=O)N(C(=O)S2)CC(=O)NNC(=O)CSc3nc4ccccc4o3)F C06142213
Cc1cccc(c1NC(=O)COC(=O)[C@@H](C)NS(=O)(=O)c2cccc3c2nsn3)C C03248683
CC(C)NS(=O)(=O)Cc1ccc(cc1)CNC(=O)C2=CN3CCS(=O)(=O)N=C3C=C2 C08735301
CCn1cc(c(n1)C(=O)NC(=S)Nc2ccc(cc2[N+](=O)[O-])OCC)Br C08782549
CC(=O)NCCc1ccc(cc1)c2csc(n2)NC(=O)c3ccc(cc3)n4cnnn4 C08878770
COc1ccc(c(c1)/C=N/NC(=O)C(=O)Nc2c(c3c(s2)CCC3)C(=O)OC)OC C02404192
CCn1c(nnc1SCC(=O)NNC(=O)CN2CCCc3c2cccc3)c4ccco4 C09130925
Cc1ccc(cc1C)N2C[C@@H](CC2=O)C(=O)Nc3nnc(s3)SCC(=O)Nc4nccs4 C09517978
Cc1ccc(cc1C)N2C[C@H](CC2=O)C(=O)Nc3nnc(s3)SCC(=O)Nc4nccs4 C09517979
c1ccc(cc1)n2c3c(cn2)c(=O)[nH]c(n3)CCC(=O)NCc4ccc(cc4)N5CCCC5=O C09911250
Cc1c(c([nH]c1C(=O)CN2C(=O)[C@@](NC2=O)(C)c3ccc(cc3)OC(F)F)C)C(=O)OC C09986944
CC(=O)Nc1cccc(c1)NC(=O)Cn2cc(c(=O)cc2CSc3ncccn3)OC C10254955
CC[C@@H](C)NC(=O)COC(=O)c1ccc2c(c1)C(=O)N(C2=O)c3ccc(cc3)NC(=O)C C03471141
CC[C@]1(C(=O)N(C(=O)N1)CC(=C)C)C2CCN(CC2)C(=O)CCn3c4ccccc4[nH]c3=O C11782457
COc1ccc(cc1OC)[C@H]2C(=C(NC(=O)N2)Cn3ccc(n3)C(F)(F)F)C(=O)OC C12371253
c1cc(ccc1C(=O)NCCNC(=O)c2nc(no2)Cn3cc(cn3)Br)F C12429028
CC(=O)c1cc2c(cc1NC(=O)CSc3nnc(s3)NCc4ccco4)OCO2 C12751701
Cc1ccccc1OC[C@@H](Cn2c3c(=O)[nH]c(=O)n(c3nc2S[C@@H](C)C(=O)C)C)O C00863233
CCOC(=O)C1=C(NC(=O)N[C@@H]1C)COC(=O)c2c(nn(c2C)c3ccc(cc3)F)C C13985861
CCOC(=O)C1=C(NC(=O)N[C@H]1C)COC(=O)c2c(nn(c2C)c3ccc(cc3)F)C C13985865
CCOc1ccc(cc1S(=O)(=O)N2CCCC2)NC(=O)Cc3c4ccccc4c(=O)[nH]n3 C14171495
c1ccc2c(c1)c(cn2CC(=O)NC[C@H]3CCCO3)/C=C\4/C(=O)NC(=S)N(C4=O)Cc5ccco5 C16266835
CCCNC(=O)[C@H](C)OC(=O)c1ccc2c(c1)C(=O)N(C2=O)c3ccc(cc3)NC(=O)C C16828682
CCOC(=O)C1=C(NC(=O)N[C@@H]1c2ccco2)CSc3nnc(n3C)C(F)(F)F C18975578
Cn1c(c(c(=O)n(c1=O)C)C(=O)COC(=O)C2(CCCCC2)Cc3nc4ccccc4s3)N C19172278
Cn1cccc1[C@H](CNC(=O)C(=O)Nc2ccc(cc2)[N+](=O)[O-])N3CCc4ccccc4C3 C21155413
CCCn1c(=O)[nH]nc1SCC(=O)Nc2c(c(c(n2c3ccc(cc3)OC)C)C)C#N C22187322
CCn1c(=O)c2c(ccs2)nc1SCc3nc(c4c(c(oc4n3)C)C(=O)OCC)N C23053646
Cc1cc2nc(c(c(n2n1)C)CCC(=O)Nc3cccc(c3)NC(=O)[C@H](C)n4cccn4)C C31611883
Cc1cc2nc(c(c(n2n1)C)CCC(=O)Nc3cccc(c3)NC(=O)[C@@H](C)n4cccn4)C C31611886
c1ccc(cc1)COC(=O)Nc2cnc3c(cccn3c2=O)C(=O)NCCc4ccccn4 C35023529
Cc1cc(no1)CSc2c(cccn2)C(=O)Nc3cccc(c3)S(=O)(=O)/N=C\4/CCCN4 C35338879
Cc1c(sc2c1c(=O)[nH]c(n2)CC(=O)N/N=C/c3cc(c(c(c3)OC)OC)OC)C C36289845
Cc1ccc(c(c1)C)NC(=O)NC(=O)CSc2nnc(n2CCOC)c3ccncc3 C36826229
COc1ccc(cc1N2CCCCC2=O)NC(=O)Nc3cc(c(c(c3)OC)OC)OC C38699585
Cc1nnc(s1)NC(=O)[C@H](C)Sc2nnc(n2C)CCNC(=O)c3ccccc3 C39759489
COc1ccccc1N(CCC(=O)N)C(=O)[C@@H]2CCCN(C2)C3=NS(=O)(=O)c4c3cccc4 C40016013
Cc1cccc(c1O)c2cc([nH]n2)C(=O)N(Cc3ccc(c(c3)OC)OC)[C@@H]4CCS(=O)(=O)C4 C40527321
CCn1c(nnn1)COc2cccc(c2)C(=O)Nc3c(c4c(s3)CCCC4)C(=O)NC C40794662
Cc1c([nH]c(c1C(=O)C2=C(C(=O)N([C@@H]2c3cccc(c3)[N+](=O)[O-])CC[NH+]4CCCC4)[O-])C)C C41543488
Cc1c(cco1)C(=O)Nc2cc(ccc2F)NC(=O)CCc3nc(no3)c4ccccn4 C46891733
COC(=O)CC[C@@H](C(=O)OC)NC(=O)N1CCc2c([nH]cn2)[C@H]1c3cc(ccc3F)F C20720583
CCN(CC)S(=O)(=O)c1ccc(cc1)N/C=C\2/C(=O)NC(=O)N(C2=O)c3cccc(c3)Cl C02740067
C[C@@H](C(=O)NC(=O)NC(C)C)OC(=O)c1nc(n(n1)c2ccc(cc2)F)c3cccs3 C11371924
c1cc(cc(c1)Cl)N2CCN(CC2)CCNC(=O)[C@@H]3CCCN(C3)S(=O)(=O)c4cnc[nH]4 C61878083
c1cc(cc(c1)Cl)N2CCN(CC2)CCNC(=O)[C@H]3CCCN(C3)S(=O)(=O)c4cnc[nH]4 C61878084
COc1ccc(cc1OC)CCN2C(=O)[C@@](N=C2O)(C(F)(F)F)NC(=O)c3ccco3 C09419447
Cc1c(c(on1)NC(=O)C)c2ccc(c(c2)S(=O)(=O)Nc3ccc(cc3)C(=O)C)OC C65115905
c1cc2c(cc1NC(=O)CSc3ccc(nn3)N4CCC[C@@H](C4)C(=O)NC5CC5)OCO2 C65131755
CCOC(=O)C1=C(OC(=C([C@@]12c3ccccc3N(C2=O)CC(=O)OC)C(=O)OCC)N)C C00989145
C[C@]1(C(=O)N(C(=O)N1)NC(=O)CSc2nnnn2C3CCCC3)CCc4ccccc4 C08718333
CC[C@]1(C(=O)N(C(=O)N1)NC(=O)CSc2nnc(n2c3ccc(cc3)C)N4CCCC4)C C08720472
CCn1c(nnc1SCC(=O)OCC(=O)NNC(=O)c2cccs2)c3ccco3 C09283779
C[C@@H](C(=O)Nc1ccccc1[N+](=O)[O-])OC(=O)CNC(=O)c2ccc(o2)Br C09509959
CCOC(=O)C1=C(NC(=O)N[C@H]1C)COC(=O)[C@H]2CC(=O)N(C2)c3cc(ccc3OC)C C09579521
c1ccc(cc1)/C=C/S(=O)(=O)NCC(=O)OCC(=O)Nc2ccc(cc2[N+](=O)[O-])F C09631040
CCn1c(nnc1SCC(=O)Nc2cc(ccc2C)Cl)c3c(non3)NC(=O)C C09877549
CNC(=O)NC(=O)COC(=O)c1ccccc1C(=O)c2ccc(c(c2)[N+](=O)[O-])SC C10154789
CCCOC(=O)C[C@@H]1C(=O)NCCN1C(=S)NC(=O)/C=C/c2cccc(c2)[N+](=O)[O-] C10402870
c1cc(cc(c1)NC(=O)C2CC2)CNC(=O)CCCn3c4ccc(cc4oc3=O)[N+](=O)[O-] C10772044
CC(C)c1nnc(n1Cc2ccco2)SCC(=O)NN3C(=O)C4(CCCCC4)NC3=O C10932464
CCc1nc2ccccc2n1CC(=O)OCc3nc(c4c(c(oc4n3)C)C(=O)OCC)N C11395643
COc1ccc(cc1[N+](=O)[O-])C(=O)Nc2nc(cs2)Cc3n[nH]c(=S)n3CC=C C12823672
CCC(=O)Nc1cccc(c1)NC(=O)CSc2nc3c(n2CC)c(=O)n(c(=O)n3C)C C00930418
CCOC(=O)C1=C(NC(=O)N[C@@H]1c2ccco2)COC(=O)c3cnn(c3)c4ccccc4 C12867560
CCOC(=O)C1=C(NC(=O)N[C@H]1c2ccco2)COC(=O)c3cnn(c3)c4ccccc4 C12867568
Cn1c(cc2c1c(c(c(c2)OC)OC)OC)C(=O)NCCC(=O)Nc3ccc4c(c3)OCO4 C13723933
C[C@H](C(=O)Nc1cc(ccc1OC)[N+](=O)[O-])OC(=O)C[C@H]2C(=O)Nc3ccccc3S2 C14068267
C[C@@H](C(=O)Nc1cc(ccc1OC)[N+](=O)[O-])OC(=O)C[C@@H]2C(=O)Nc3ccccc3S2 C14068277
COc1ccccc1n2c(nnn2)SCc3c(c(sc3C(=O)OC)N)C(=O)OC C15226781
c1cc(cc(c1)S(=O)(=O)/N=C/2\CCCN2)NC(=O)CSc3nnnn3C4CCCCC4 C16295308
Cc1cccc(c1NC(=O)COC(=O)c2ccc(s2)CCNS(=O)(=O)C)[N+](=O)[O-] C17247389
c1cc(c(cc1NC(=O)CNC(=O)CCCn2c3ccc(cc3oc2=O)[N+](=O)[O-])F)F C17914830
COCCNC(=O)c1c2c(sc1NC(=O)COc3cccnc3[N+](=O)[O-])CCCC2 C18533314
COc1ccc(cc1OCn2cccn2)/C=N/Nc3[nH]nc(n3)SCc4ccncc4 C20424424
Cn1cc(c(n1)OC)C(=O)Nc2nnc(s2)SCC(=O)Nc3nc4ccccc4s3 C21011221
CNS(=O)(=O)c1ccc(c(c1)C(=O)OCC(=O)Nc2ccc(cc2Cl)[N+](=O)[O-])F C21462260
C[C@@H](C(=O)NNC(=O)c1cc(c(c(c1)OC)OC)OC)Sc2ccc(cc2)[N+](=O)[O-] C22598963
CCOC(=O)c1c(oc2c1c(nc(n2)COC(=O)CSc3nc(cc(n3)C)C)N)C C23075533
CCOC(=O)C1=C(NC(=O)N[C@H]1c2ccc(o2)C)COC(=O)CCn3c(cc(n3)C)C C24928658
CCOC(=O)CNC(=O)[C@@H]1CC=C(C[C@@H]1C(=O)Nc2ccc(cc2OC)[N+](=O)[O-])Cl C26806211
CS(=O)(=O)Cc1nc2ccccc2n1CC(=O)NCCNc3ccccc3[N+](=O)[O-] C27136434
CCOC(=O)C1=C(NC(=O)N[C@@H]1c2ccccc2)CSc3nnnn3C[C@@H]4CCCO4 C29798595
CCOC(c1[nH]c(=O)c2c(n1)CCN(C2)C(=O)Nc3ccc(cc3)C(=O)OCC)OCC C35417529
CCOc1ccc(cc1)n2c(nnc2S[C@@H](C)C(=O)OCC)Cc3cc(=O)[nH]c(=O)[nH]3 C06577957
CC(=O)Nc1c(non1)c2nnc(n2c3ccccc3)SCC(=O)Nc4ccccc4 C08614177
CCSc1nc(c2cnn(c2n1)CCNC(=O)c3cn(nc3OC)C)NCC(C)C C36660486
COC(=O)c1c(c(sc1N)C(=O)OC)COC(=O)C2=NN(C(=O)CC2)c3ccccc3 C39224741
CCCn1c(=O)ccc(n1)C(=O)OCC2=C([C@H](NC(=O)N2)c3ccccc3)C(=O)OCC C39573126
C[C@H]1C[C@@]2(CC(C1)(C)C)C(=O)N(C(=O)N2)CC(=O)O[C@@H](C)C(=O)Nc3ccnn3C(C)C C39579867
c1c(cnc(c1Cl)Nc2c(c(ncn2)N3CCN(CC3)CCO)[N+](=O)[O-])C(F)(F)F C40613550
c1cc(ncc1Br)Nc2c(c(ncn2)NCCCN3CCOCC3)[N+](=O)[O-] C40623049
c1cc2c(cc1NC(=O)CSc3nnc(s3)NC(=O)c4cc(on4)C5CC5)OCO2 C42379338
C[C@@H](C(=O)Nc1ccc(c(c1)[N+](=O)[O-])F)Sc2nncn2c3cccc(c3)NC(=O)C C46584799
COc1cccc(c1OC)CNC(=O)Cn2c(=O)n3ccc(nc3n2)Nc4ccccc4 C57507440
Cc1c(c(n2c(n1)nc(n2)SC)C)CC(=O)O[C@H](C)C(=O)NC(=O)NC3CCCCC3 C28039387
CCOC(=O)c1c(c2c(nc(nc2s1)COC(=O)c3c(c(nn(c3=O)C)C)C)N)C C30817312
CCCCCCN1C(=O)/C(=C\NC[C@@H]2c3c(cc4c(c3OC)OCO4)CCN2C)/C(=O)NC1=O C20410723
CCn1c2c(nc(nc2n(c1=O)c3ccc(cc3)F)c4ccc(c(c4OC)OC)OC)C(=O)N C64965902
CCOc1cc(ccc1OC(=O)c2cccs2)/C=N/NC(=O)CNC(=O)c3ccncc3 C03117966
CCc1nnc(s1)NC(=O)CSc2nnc(n2C[C@@H]3CCCO3)CNc4ccc(cc4)F C06860986
Cc1cc(c(c(c1)C)NC(=O)[C@@H](C)OC(=O)CNC(=O)c2cc(c(c(c2)OC)OC)OC)C C08800315
Cc1cc(c(c(c1)C)NC(=O)[C@H](C)OC(=O)CNC(=O)c2cc(c(c(c2)OC)OC)OC)C C08800316
Cc1ccc(c(c1)C(=O)CCC(=O)OCC(=O)NN2C(=O)C3(CCC(CC3)C)NC2=O)C C08852840
CCOC(=O)c1c(c(sc1NC(=O)COC(=O)CCc2[nH]c(=O)c3ccccc3n2)C)C C08882019
CCn1c(nnc1SCC(=O)OCC(=O)NNC(=O)c2ccccc2)c3cccs3 C09399115
Cn1c(nnc1SCC(=O)NC(=O)NCCCOC)CSc2nc3ccccc3s2 C09633102
Cn1cnnc1SCC(=O)Nc2ccc(cc2)C(=O)NCCCn3cnc4c3cccc4 C09725785
C=CCNc1nc(cs1)C(=O)OCC(=O)Nc2cc(ccc2n3cncn3)C(F)(F)F C10133187
CCC1CCC2(CC1)C(=O)N(C(=O)N2)CC(=O)OCC(=O)N[C@H](Cc3ccccc3)C(=O)C C10135903
CCOC(=O)c1c(oc2c1c(nc(n2)COC(=O)CCC(=O)c3ccc4c(c3)CCC4)N)C C10272871
COc1cc(cc(c1OC)OC)C(=O)OCC(=O)NCC(=O)Nc2ccc(c(c2F)F)F C10718613
Cc1c(sc(c1C(=O)OC)NC(=O)COC(=O)c2cc(ccc2Cl)S(=O)(=O)NC)C C11106801
CCCn1c2ccccc2n(c1=O)CC(=O)OCC(=O)Nc3cccc(c3)C(=O)NC4CC4 C11353628
CCCC(=O)Nc1nc2c(s1)C(=O)C[C@H](C2)C(=O)NCCc3nc(cs3)C(=O)OCC C12218744
C[C@@H](c1ccc(cc1)n2cncn2)NC(=O)CN3C(=O)[C@](NC3=O)(C)CCc4ccccc4 C12697294
CCN(CC)C(=O)c1ccc(cc1)NC(=O)COC(=O)c2cccc(c2NC(=O)c3ccco3)C C12839559
CC(=O)Nc1c2cc(cnc2n(c1C(=O)OC)C[C@@H]3CCCO3)NCc4ccc5c(c4)CCO5 C14530821
CC(C)Oc1ccccc1C(=O)NC(=S)N2CCNC(=O)[C@@H]2CC(=O)OC[C@H]3CCCO3 C14664569
CCOC(=O)c1csc(n1)CCNC(=O)c2c(c3c(ncnc3s2)NC[C@H]4CCCO4)C C14982146
Cc1c2c(=O)[nH]c(nc2sc1C(=O)OCC(=O)N[C@@H](C)c3cc(ccc3OC)OC)C C19010090
CC1CCC2(CC1)C(=O)N(C(=O)N2)CC(=O)OCC(=O)NCCc3ccc(cc3)OC(F)F C19132419
CC(C)CCNC(=O)[C@@]1(Cn2c(cc(n2)C(=O)NCCc3ccccc3OC)C(=O)N1C)C C21875982
CCCCNC(=O)c1ccccc1NC(=O)CN(c2ccc(cc2)C(=O)N(C)C)S(=O)(=O)C C22394118
Cc1c(c(nc(n1)c2ccco2)SC)C(=O)OCC(=O)N(CCC(=O)N)c3ccc(cc3)F C22978080
c1cc(oc1)CNS(=O)(=O)c2ccc(cc2)/C=C/C(=O)OCC(=O)NC(=O)c3cccs3 C23222039
Cc1c(sc(c1C(=O)OC)NC(=O)COC(=O)c2cc(ccc2F)S(=O)(=O)NC)C C24653121
CC(C)Cn1c(nnn1)SCC(=O)Nc2c(c3c(s2)CCCC3)C(=O)NCCOC C24754998
CCOc1cc(ccc1OCC(=O)Nc2c(c(c(s2)C(=O)NC)C)C(=O)OCC)C#N C26890587
CCNC(=O)c1cccc(c1)NC(=O)COC(=O)c2cccnc2SCc3c(noc3C)C C27939832
COC(=O)c1cn(c2c1cccc2)CC(=O)OCC(=O)Nc3cccc(c3)C(=O)NC4CC4 C29501909
CCOC(=O)c1cnn(c1C(F)(F)F)c2ccc(cc2)NC(=O)CCNC(=O)c3ccoc3 C33176437
CCOC(=O)CNC(=O)N[C@H](C(C)C)C(=O)N1CCN([C@@H](C1)C)C(=O)CCC2CCCC2 C34999903
CCOC(=O)CNC(=O)N[C@H](C(C)C)C(=O)N1CCN([C@H](C1)C)C(=O)CCC2CCCC2 C34999908
COCCN(CC(=O)Nc1nc(cs1)CC(=O)Nc2ccccc2F)C(=O)c3ccco3 C35809279
CCOC(=O)C1=C(NC(=O)N[C@H]1c2ccc(cc2)OC)CSc3nnc(o3)CSC C36395019
Cc1cc(no1)NC(=O)CCC(=O)N(CC(=O)NC[C@H]2CCCO2)c3ccc(cc3)C(C)C C13505859
c1ccc2c(c1)c(=O)n(c(=O)n2CC(=O)NCCC3=CCCCC3)CCC(=O)NCc4ccco4 C04077955
COc1cc(c(cc1OC)NC(=O)c2cccs2)C(=O)OCC(=O)NCc3ccco3 C03240513
Cc1c(c(=O)n(n1C)c2ccccc2)NC(=O)[C@H](C)OC(=O)/C=C/c3ccc(c(c3)OC)O C12851456
c1ccc(cc1)CCNc2c3cnn(c3ncn2)CCNC(=O)[C@H]4COc5ccccc5O4 C38484954
CCCCn1c(=O)[nH]nc1SCC(=O)N2CCN(CC2)CC(=O)Nc3c(cccc3C)C C27672299
Cc1ccc(cc1)c2nnc(o2)CCC(=O)OCC(=O)NCC(=O)Nc3c(cc(cc3C)C)C C45601256
c1ccc2c(c1)c(=O)n(c(=O)n2CC(=O)NCc3ccco3)CCCCC(=O)NC4CCCC4 C45898842
CN([C@@H]1CCCc2c1cccc2)C(=O)COC(=O)c3cc(c(c(c3)OC)OCC(=O)N)OC C30344316
CCCCOC(=O)C1=C(N2C(=O)[C@@H](SC2=C([C@@H]1c3ccc(c(c3)OC)OC)C(=O)OC)C)N C59293191
Cc1ccc(cc1)NCc2nnc(n2c3ccccc3)SCC(=O)NCc4nnc(o4)C(C)C C59844568
Cc1cc(cc(c1)NC(=O)c2c3n(cn2)C[C@@](N(C3=O)C4CC4)(C)C(=O)NCCCOC(C)C)C C64954712
CCCNC(=O)CCc1c(=O)n(c2ccccc2n1)CC(=O)Nc3ccc(c(c3)OC)OC C65101477
CC[C@]1(C(=O)N(C(=O)N1)NC(=O)CSc2nnc(n2Cc3ccccc3)C4CC4)C C08771647
CCOC(=O)C1=c2n(c(=O)/c(=C\c3ccncc3)/s2)C(=C([C@@H]1c4ccncc4)C(=O)OCC)N C08742301
CCOC(=O)C1=c2n(c(=O)/c(=C\c3ccncc3)/s2)C(=C([C@H]1c4ccncc4)C(=O)OCC)N C08742302
CC[C@]1(C(=O)N(C(=O)N1)CC(=O)N(C)CC(=O)NCc2ccco2)c3ccc(cc3)F C09223455
Cc1cc2c(c(=O)n1CCOC)[C@@H](C(=C(O2)N)C(=O)OC)c3cc(c(c(c3)Cl)OC)OC C10166102
Cc1cc(c(n1c2ccc(cc2)S(=O)(=O)N)C)C(=O)COC(=O)/C=C/c3c(nn(c3C)C)C C10438973
CCN(Cc1[nH]c(=O)c2ccccc2n1)C(=O)c3cccc(c3)S(=O)(=O)NC[C@H]4CCCO4 C12569352
c1cc(c(cc1S(=O)(=O)N2CCCCCC2)NCC(=O)N3CCNC3=O)OCC(F)(F)F C12532920
C[C@H](C(=O)Nc1ccc(cc1)NC(=O)C)Sc2nnc(n2CC=C)[C@@H]3CCS(=O)(=O)C3 C14249761
CC(C)CCNC(=O)c1c(cc(=O)n2c1CCN(CC2)C(=O)C[C@H]3c4ccccc4C(=O)N3)OC C14998412
CC(C)CCNC(=O)c1c(cc(=O)n2c1CCN(CC2)C(=O)C[C@@H]3c4ccccc4C(=O)N3)OC C14998415
CCOC(=O)C1=c2n(c(=O)/c(=C\c3cccnc3)/s2)[C@H](C(=C1N)C(=O)OCC)c4cccnc4 C20459050
CC(=O)Nc1ccc(cc1)NC(=O)CSc2c3c(n(c(=O)n2)CCN4CCOCC4)CCC3 C20573984
Cn1c2c(c(=O)[nH]c1=O)n(c(n2)N3CCN(CC3)CCO)CCCSc4ccc(cc4)Cl C21727742
COC(=O)C(=C1Nc2ccccc2N1)C(=O)CSc3nnc(n3C4CC4)c5ccncc5 C21761439
c1cc(ccc1N2C[C@H](CC2=O)C(=O)Nc3nc(cs3)CC(=O)NCCN4CCOCC4)F C23870127
CC(=O)Nc1ccc(cc1)CC(=O)NCCN2C(=O)/C(=C/c3ccc4c(c3)OCO4)/SC2=O C24103825
c1cc(sc1)/C=C/2\C(=O)N(C(=S)S2)CCCC(=O)NNC(=O)c3ccc(cc3)[N+](=O)[O-] C02381777
c1cc(oc1)C(=O)Nc2nc(cs2)CC(=O)N3CCC(CC3)NS(=O)(=O)c4cccs4 C25905303
c1ccc(cc1)CCNC(=O)c2ccccc2NC(=O)C3=NN(C(=O)CC3)[C@@H]4CCS(=O)(=O)C4 C25987148
Cc1cc(c(n1c2nccs2)C)/C=C/C(=O)OCC(=O)N3C[C@@H](Oc4c3cccc4)C(=O)N C29517153
CCN(CC)C(=O)c1cc(c(c(c1)OC)OC)NS(=O)(=O)c2ccc3c(c2)c(cc(=O)[nH]3)C C30947899
Cn1cnnc1c2cccc(c2)NC(=O)c3cccc(c3)S(=O)(=O)NC[C@@H]4CCCO4 C31808345
Cc1c(c(=O)[nH]c(=O)[nH]1)CCC(=O)OCC(=O)N(C)[C@@]2(CCCCC2=O)c3ccccc3Cl C32752762
C[C@@H](C(=O)NCC(=O)Nc1ccc(c(c1F)F)F)Sc2nnc(n2C)[C@H]3CCS(=O)(=O)C3 C32777890
Cc1nnc(s1)NC(=O)[C@H](C)Sc2nnc(n2C)CNC(=O)c3ccccc3F C09290080
CC(=O)c1ccc(cc1)S(=O)(=O)N(CCCO)Cc2cc3cc4c(cc3[nH]c2=O)OCCO4 C06014828
CCOC(=O)C1=c2n(c(=O)/c(=C/c3ccncc3)/s2)C(=C([C@@H]1c4ccncc4)C(=O)OCC)N C06545900
CCOC(=O)C1=c2n(c(=O)/c(=C/c3ccncc3)/s2)C(=C([C@H]1c4ccncc4)C(=O)OCC)N C06545905
c1cc(oc1)CNC(=O)CSc2nnc(s2)NC(=O)[C@@H]3CC(=O)N(C3)c4ccc(cc4)F C09517962
c1cc(ccc1N2C[C@H](CC2=O)C(=O)Nc3nnc(s3)SCC(=O)NC[C@@H]4CCCO4)F C09517965
c1cc(sc1)CNc2c3cnn(c3ncn2)CCNC(=O)[C@H]4CC(=O)N(C4)c5ccc(cc5)F C38484432
c1cc(sc1)S(=O)(=O)N2CCCC[C@H]2CCNC(=O)C(=O)Nc3ccc4c(c3)OCO4 C38562150
c1ccc(c(c1)NC(=O)C(=O)NC[C@@H](c2cccs2)S(=O)(=O)c3ccc(cc3)F)[N+](=O)[O-] C38565581
C[C@H](C(=O)/N=C\1/NCCS1)Sc2nnc(n2C)[C@H](C(C)C)NC(=O)c3ccc(cc3)OC C39750655
C[C@H](C(=O)/N=C\1/NCCS1)Sc2nnc(n2C)[C@@H](C(C)C)NC(=O)c3ccc(cc3)OC C39750656
c1ccc(c(c1)NC(=O)CNC(=O)COC(=O)c2cccnc2N3CCOCC3)Br C16289705
CCCn1c2c(cc(cn2)C(=O)N(CC)CC(=O)Nc3ccccc3C(F)(F)F)c(=O)[nH]c1=O C46538357
C[C@@H](C(=O)NNC(=O)Cn1c2ccccc2nc1CS(=O)(=O)C)Oc3ccccc3F C58442725
C[C@@H]1C(=O)N2C(=C([C@H](C(=C2S1)C(=O)OC)c3ccc(c(c3)OC)OC)C(=O)OC)N C59293021
CCOC(=O)C1=C(N2C(=O)[C@H](SC2=C([C@H]1c3cccc(c3OC)OC)C(=O)OC)C)N C59293070
CCOc1cc(ccc1O)/C=N/NC(=O)Cn2c(c(c(c(c2=O)C#N)COC)Br)C C59639794
C[C@H]1c2c(cc(cc2OC)OC)OC(=O)[C@@H]1CC(=O)N[C@@H](CC3=c4ccccc4=[NH+]C3)C(=O)[O-] C63362915
C[C@H]1c2c(cc(cc2OC)OC)OC(=O)[C@H]1CC(=O)N[C@@H](CC3=c4ccccc4=[NH+]C3)C(=O)[O-] C63362917
CCOC(=O)[C@@H]1[C@@H](SC2=C1CCC2)NC(=O)COC(=O)c3c(c4c(=O)[nH]c(nc4s3)C)C C64052912
CCOC(=O)[C@H]1[C@@H](SC2=C1CCC2)NC(=O)COC(=O)c3c(c4c(=O)[nH]c(nc4s3)C)C C64052914
COC(=O)c1ccc(cc1)NC(=O)CS[C@@H]2N=NC(=O)[C@H]3N2N[C@@H](C3)c4cccs4 C64702073
c1cc(ccc1OCC(=O)NCc2nnc(s2)C(=O)Nc3ccc4c(c3)OCO4)Cl C64991244
CCN(CC)S(=O)(=O)c1ccc2c(c1)c(cc(=O)[nH]2)C(=O)NC[C@@H](C)N3C[C@H](O[C@H](C3)C)C C29879396
CC(=O)c1cccc(c1)NC(=O)CSc2cc(ncn2)n3ccc(n3)C(=O)NC4CC4 C67225641
COc1ccc(cc1OC)CC(=O)Nc2nnc(s2)SCC(=O)Nc3nccs3 C08794527
Cc1cccn2c1nc(c(c2=O)/C=C\3/C(=O)N(C(=S)S3)C[C@H]4CCCO4)NCCOCCO C08858091
Cc1ccc2nc(c(c(=O)n2c1)/C=C\3/C(=O)N(C(=S)S3)Cc4ccco4)NCCOCCO C08858364
COc1cc(ccc1OC(=O)c2cc(c(c(c2)OC)OC)OC)[C@H]3[NH2+][C@H](CS3)C(=O)[O-] C08920046
COc1ccc(cc1OC)[C@@H](CNC(=O)C(=O)NCc2ccco2)S(=O)(=O)c3cccs3 C08969297
Cc1cc(n(n1)CCCNC(=O)c2ccc(cc2)NC(=O)C[C@@H]3C(=O)N=C(S3)N4CCCC4)C C09414980
Cc1cc(c(n1C[C@H]2COc3ccccc3O2)C)C(=O)CSc4nnc(n4C)CCC(=O)N C09642476
CC(C)OCCCNC(=O)C(=O)Nc1c2c(nn1c3ccc(cc3)F)CS(=O)(=O)C2 C10219780
Cc1nc(cs1)CSc2ccccc2C(=O)OCC(=O)c3c(n(c(=O)n(c3=O)C)C)N C10573795
c1cc(ccc1OCC(=O)NCc2nnc(o2)SCC(=O)Nc3nccs3)Cl C11726717
CC(C)N(C[C@@H]1CCC(=O)N1)C(=O)c2cc(cc3c2n(cn3)Cc4ccc(cc4)F)NC(=O)COC C11784181
CN(CCc1c[nH]nc1)C(=O)c2cc(cc3c2n(cn3)Cc4ccc(cc4)F)NC(=O)COC C12098173
c1cnccc1c2nc(n(n2)CC(=O)Nc3nccs3)SCC(=O)NC4CCCC4 C12641512
COc1ccccc1CNC(=O)Cn2c(cnc(c2=O)NCC(c3cccc[n+]3[O-])(F)F)Cl C13489016
Cc1ccnc(c1)NC(=O)CCC(=O)N(Cc2ccco2)CC(=O)NC[C@H]3CCCO3 C13503699
Cc1cc(no1)NC(=O)CCC(=O)N(Cc2cccs2)CC(=O)NC[C@@H]3CCCO3 C13505878
CCN(CC)C(=O)c1ccc(cc1)NC(=O)CSc2n[nH]c(=O)n2C[C@@H]3CCCO3 C14094707
CCOc1ccc(cc1)C(=O)NCC(=O)OCC(=O)Nc2ccc(cc2)N3CCCC3=O C17652851
c1c2cc3c(cc2[nH]c(=O)c1CN(CCN4CCOCC4)C(=S)NC[C@H]5CCCO5)OCCO3 C00891224
c1cc(oc1)CNC(=S)N(CCN2CCOCC2)Cc3cc4cc5c(cc4[nH]c3=O)OCCO5 C00891227
C[C@@]1(CN(CC(=O)N1C)S(=O)(=O)C)C(=O)NCC(=O)NCCc2ccc(cc2)SC C21529491
C[C@@H](C(=O)Nc1ccc(c(c1)[N+](=O)[O-])F)OC(=O)C[C@H](c2ccc(cc2)Cl)NC(=O)C C23037039
C[C@H](C(=O)Nc1ccc(c(c1)[N+](=O)[O-])F)OC(=O)C[C@@H](c2ccc(cc2)Cl)NC(=O)C C23037040
c1cc(ccc1[C@H](CNC(=O)C(=O)Nc2ccc(c(c2)[N+](=O)[O-])F)N3CCOCC3)F C23107293
CC(=O)NCCc1ccc(s1)C(=O)CSc2c3c(=O)[nH]c(=O)n(c3nc(n2)C4CC4)C5CC5 C25149967
Cn1ccnc1SCC(=O)Nc2ccc(cc2)C(=O)N(C)CC(=O)NCc3ccco3 C25378046
CC(=O)Oc1cc(cc(c1)OC(=O)C)NC(=O)C[C@@H]2C(=O)N/C(=N\c3ccccc3)/S2 C27836032
Cc1cccn2c1nc(c(c2=O)/C=C/3\C(=O)N(C(=S)S3)C[C@H]4CCCO4)NCCOCCO C34871727
CCOc1cc(ccc1O)[C@@H]2C(=C(C(=O)N2CCCn3cc[nH+]c3)[O-])C(=O)c4c(nc(s4)C)C C35567776
CC(C)Nc1nc(cs1)C(=O)N2CCN(CC2)CC(=O)NCCCN3CCCC3=O C35939353
Cc1ccc(cc1)CN2[C@H]([C@@H](OC2=O)c3cccc(c3)NC(=O)COC)C(=O)NCCOC C36219352
Cc1ccc(cc1)CN2[C@H]([C@H](OC2=O)c3cccc(c3)NC(=O)COC)C(=O)NCCOC C36219354
C[C@H](C(=O)Nc1ccc(cc1)C(=O)C)OC(=O)CCNC2=NS(=O)(=O)c3c2cccc3 C09284334
Cc1cccc(c1NC(=O)Cn2c3ccsc3c(=O)n(c2=O)CCCC(=O)NCc4ccco4)C C04101098
Cc1ccc(cc1)CNC(=O)CCc2nnc3n2nc(cc3)NCCCN4CCCC4=O C09746281
CCOC(=O)Cc1csc(n1)SCC(=O)c2c(n(c(=O)n(c2=O)C)CC(C)C)N C03451046
CCCNC(=O)CN1CCN(CC1)C(=O)NCc2ccc(s2)S(=O)(=O)N(C)C C38663685
Cc1cc(no1)N(Cc2ccco2)C(=O)CCCC(=O)NCC(=O)NC3CCCCC3 C38804525
COc1ccc(cc1C(=O)CCC(=O)OCC(=O)NC(=O)NCc2ccco2)Br C39514795
CC(=O)Nc1ccc(cc1)NC(=O)CSc2nnc(n2CC=C)CN3CCOCC3 C39751460
Cn1cnnc1SCC(=O)Nc2cccc(c2)C(=O)N[C@H](CC(=O)OC)c3cccs3 C45865430
CC[C@H](c1nnnn1Cc2ccco2)N(CCCO)Cc3cc4cccc(c4[nH]c3=O)C C13495987
CCOC(=O)C1=C(N2C(=O)[C@@H](SC2=C([C@@H]1c3cccc(c3OC)OC)C(=O)OCC)C)N C09695354
CCCC[C@@H](C(=O)NCc1ccc(nc1)n2ccnc2C)NC3=NS(=O)(=O)c4c3cccc4 C59583235
Cc1cc(c(c(c1)C)NC(=O)CNC(=O)COC(=O)CCN2C(=O)[C@@H]3CC=CC[C@H]3C2=O)C C13015732
c1ccc(cc1)C[C@@H](C(=O)N[C@@H](CC2=c3ccccc3=[NH+]C2)C(=O)[O-])N4C(=O)[C@@H]5C=CC=CC5=NC4=O C63373816
c1ccc(cc1)C[C@H](C(=O)N[C@H](CC2=c3ccccc3=[NH+]C2)C(=O)[O-])N4C(=O)[C@@H]5C=CC=CC5=NC4=O C63384297
c1ccc(cc1)C[C@H](C(=O)N[C@H](CC2=c3ccccc3=[NH+]C2)C(=O)[O-])N4C(=O)[C@H]5C=CC=CC5=NC4=O C63384299
Cn1c2c(c(n1)C(=O)Nc3cccc(c3)F)CN(CC2)C(=O)CCC(=O)NC[C@@H]4CCCO4 C64565591
Cc1ccc(cc1)CNC(=O)[C@@]2(Cn3cnc(c3C(=O)N2C4CC4)C(=O)NCCCOC)C C64953959
CCSCCOC(=O)C1=C(NC(=O)N[C@@H]1c2ccc(c(c2)[N+](=O)[O-])[O-])C C04064446
CCSCCOC(=O)C1=C(NC(=O)N[C@H]1c2ccc(c(c2)[N+](=O)[O-])[O-])C C04064448
COc1cc(cc(c1[O-])[N+](=O)[O-])C=NNC(=O)[C@H]2[C@H](CNC2=O)c3ccccc3 C05029546
c1ccc(c(c1)NC(=S)N/N=C/c2ccc(cc2)OCC(=O)[O-])[N+](=O)[O-] C06299563
c1ccc(c(c1)NCCNS(=O)(=O)c2cc(ccc2F)C(=O)[O-])[N+](=O)[O-] C13185145
COc1cc(c(cc1O)[N+](=O)[O-])/C=C(\C#N)/C(=O)Nc2ccccc2C(=O)[O-] C13269149
Cc1nnc(n1N)Sc2ccc(cc2[N+](=O)[O-])C(=O)c3ccccc3C(=O)[O-] C13461617
CC1=C([C@@H](NC(=O)N1)c2c3ccccc3ccc2OCC(=O)[O-])C(=O)OC C18193757
CCCCn1c(=O)c(c(nc1[O-])[O-])[C@H]2c3cc(c(cc3CC[NH2+]2)OC)OC C20113847
c1cc(cc(c1)[N+](=O)[O-])[C@H](CC(=O)c2cccs2)c3c([nH]c(=O)[nH]c3=O)[O-] C20494078
c1c(cc(c(c1/C=N/NC(=S)NCCN2CCOCC2)[O-])[N+](=O)[O-])Cl C20931378
COc1cc(cc(c1[O-])[N+](=O)[O-])/C=N\NC(=O)[C@H]2[C@@H](CNC2=O)c3ccccc3 C32614411
c1ccc(cc1)C(=O)NN/C=C\2/C(=NC(=O)N(C2=O)CCC3=CCCCC3)[O-] C09329662
COc1cccc(c1[O-])/C=[NH+]/NC(=O)/C(=N/c2nnc(s2)c3ccccc3)/[O-] C04210872
Cc1c(c([nH]n1)[O-])[C@@H](c2cc(ccc2OCC#C)[N+](=O)[O-])C3=C(N=N[C@@H]3O)C C38534916
Cc1cc(n(n1)c2nc(cc(n2)[O-])C(C)C)NC(=O)C(=O)NCCC(C)C C09038369
C[C@H](c1nc2cc(ccc2n1C[C@@H]3CCCO3)C(=O)[O-])NC(=O)NC(C)C C40308759
C[C@@H](c1nc2cc(ccc2n1C[C@H]3CCCO3)C(=O)[O-])NC(=O)NC(C)C C35620989
c1cc(c(cc1Cl)Cl)OCC(=O)NNc2c(c(ncn2)[O-])[N+](=O)[O-] C40659541
CCOC(=O)C1CCN(CC1)c2c(c(ncn2)N3CCC(CC3)C(=O)[O-])N C40752771
COc1ccc2ccccc2c1/C=N/NC(=O)CSc3c(=O)[nH]c(nn3)[O-] C41213526
CCCc1cc(nc(n1)S[C@H](C)C(=O)NC(=O)NC[C@@H]2CCCO2)[O-] C43672920
COc1cc(cc(c1[O-])C=NNC(=O)[C@H]2[C@@H](CNC2=O)c3ccccc3)[N+](=O)[O-] C32528780
c1ccc(cc1)C(=O)c2cc(ccc2NC(=O)c3c(nc[nH]3)C(=O)[O-])[N+](=O)[O-] C35569054
C[C@H](Cc1cnn(c1)c2ccc(cn2)O)C(=O)NC3=C(CCCC3)C(=O)[O-] C49036844
CCC1(C(=O)N(C(=O)N1)C/C(=C(/C#N)\C(=O)Nc2cccc(c2)C)/[O-])CC C50755571
CC[C@]1(C(=O)N(C(=O)N1)C/C(=C(/C#N)\C(=O)NCC=C)/[O-])c2ccccc2 C50853823
CCS(=O)(=O)[N-]c1ccc(cc1)Nc2ncc(c(n2)NC3CC3)[N+](=O)[O-] C52467357
CCCOc1ccc(cc1OCCC)[N-]S(=O)(=O)c2cc(n(c2)C)C(=O)N C44667845
CCc1ccc(cc1)NC(=O)[C@H](Cc2ccc(c(c2)OC)O)c3[n-]nnn3 C57523563
C[C@H](/C(=N/c1[nH]nc(n1)c2ccccc2OC)/[O-])NC(=O)c3cccs3 C52778886
COC(=O)c1ccc(c(c1)S(=O)(=O)[N-]c2ccc(c(c2)[N+](=O)[O-])N)F C60065964
c1ccc(c(c1)CNc2ccc(cc2[N+](=O)[O-])C(=O)Nc3[n-]nnn3)Cl C60380265
CCCCOc1ccccc1/C=N/NC(=O)CSc2c(=O)[nH]c(nn2)[O-] C41213979
C[C@@H](Cc1nc(no1)c2ccc(c[nH+]2)[O-])C(=O)NC3=C(CCCC3)C(=O)[O-] C34853410
COc1cc(ccc1S(=O)(=O)[N-]c2ccc(cc2C(=O)N)Cl)[N+](=O)[O-] C63182289
CCCS(=O)(=O)[N-]c1ccc(cc1)NC(=O)Nc2nnc(s2)C3CC3 C63607291
CCCS(=O)(=O)[N-]c1ccccc1C(=O)Nc2ccc3c(c2)[nH]c(=O)o3 C63740086
CCCCCN1[C@@H](Nc2ccccc2C1=O)SC/C(=N/c3[nH]ncn3)/[O-] C63763386
CNS(=O)(=O)[C@H]1CC=C(O1)/C(=N/c2[nH]nc(n2)c3ccccc3OC)/[O-] C63952446
CCOc1ccc(cc1OC)[C@@H](C)N/C(=C\2/CN3C(=NC2=O)C=C(N3)C)/[O-] C64128196
CS(=O)(=O)[N-]c1ccc(cc1C(=O)NCCNc2ncccn2)Cl C64490764
CCCNC(=O)CN1CCN(CC1)c2ccc(c(c2)C(=O)[O-])NC(=O)CC C64589926
CCCS(=O)(=O)[N-]c1cccc(c1C)NC(=O)CCCNc2ncccn2 C64901127
CCCS(=O)(=O)[N-]c1cccc(c1C)NC(=O)CCNc2ncccn2 C64901130
Cc1cccc(c1C(=O)OC)S(=O)(=O)[N-]c2nc(cs2)CC(=O)N C66250662
CNC(=O)Nc1cccc(c1)[N-]S(=O)(=O)c2cc(ccc2C(=O)OC)F C66578982
c1cc(c(cc1S(=O)(=O)[N-]c2ccc(nc2)NC(=O)C3CC3)[N+](=O)[O-])O C67004658
CCc1ccc(cc1S(=O)(=O)[N-]c2ccc(cc2)S(=O)(=O)N)[N+](=O)[O-] C67116631
CCc1ccc(cc1S(=O)(=O)[N-]c2ccc(cc2)CS(=O)(=O)N)[N+](=O)[O-] C67116737
c1ccc(cc1)/C=C/C=N/N=C/2\NC(=O)[C@H](S2)CC(=O)NCCC(=O)[O-] C04304712
c1ccc(c(c1)/C=N/NC(=O)CNC(=O)/C=C/c2ccco2)OCC(=O)[O-] C05165903
c1ccc(cc1)/C(=N/NC(=O)CNC(=O)/C=C/c2ccco2)/CCC(=O)[O-] C05175556
c1cc(c(cc1C(=O)[O-])NC(=O)CSc2n[nH]c(=O)n2C3CC3)Cl C13218738
CCCc1nnc(n1CC(=O)[O-])SCc2ccc(cc2[N+](=O)[O-])C(=O)N C13244658
c1cc(c(cc1Cl)C(=O)[O-])NC(=O)CSc2n[nH]c(=O)n2C3CC3 C13245969
c1cc(c(cc1S(=O)(=O)N)C(=O)[O-])Sc2nnc(n2C3CC3)C4CC4 C13273316
c1ccc(c(c1)C(=O)[O-])NC(=O)CSc2nnnn2c3ccc(cc3)O C13319055
CCn1c2ccc(cc2nc1SCc3c(cco3)C(=O)[O-])S(=O)(=O)N C13399368
CCn1cc(c(n1)C(=O)NCC(C)C)NC(=O)[C@H]2[C@@H]3CC[C@H]([C@@H]2C(=O)[O-])O3 C17077357
CCOC(=O)c1ccc(cc1)[N-]S(=O)(=O)c2cccc(c2)S(=O)(=O)N C22409635
CC(=O)c1ccc(cc1)NC(=O)CSc2nc(cc(n2)[O-])CC(=O)NC C22628599
C=CCn1c(n[nH]c1=S)Cc2csc(n2)/N=C(/c3ccc(=O)[nH]c3)\[O-] C23041833
CC1=C([C@@H](NC(=S)N1)c2ccc(c(c2)[N+](=O)[O-])[O-])C(=O)OCCOC C23779718
COc1ccc(cc1[N+](=O)[O-])CSCCc2c([nH]c(=S)[nH]c2=O)[O-] C16853994
C=CCN1c2ccccc2/C(=N/NC(=O)C(=O)Nc3cccc(c3)C(=O)[O-])/C1=O C03211459
CCOc1ccc(cc1OCC)C(=O)NCC(=O)Nc2[n-]c(c(n2)C#N)C#N C26271029
c1ccc(c(c1)/C=C\2/C(=O)c3ccc(cc3O2)OCC(=O)N)OCC(=O)[O-] C27101020
c1ccc(cc1)CCn2c(cc(nc2=O)[O-])NC(=O)CSc3[nH]ncn3 C06133242
COC(=O)c1c(ccs1)S(=O)(=O)[N-]c2cccc(c2)S(=O)(=O)N C28694148
CC(C)C(=O)Nc1cccc(c1)/C(=N/N=C/2\NC(=O)[C@H](S2)CC(=O)[O-])/C C15227741
CC(C)C(=O)Nc1cccc(c1)/C(=N/N=C/2\NC(=O)[C@@H](S2)CC(=O)[O-])/C C15227739
CCCCCCC(=O)O[C@H]1[C@@H]2[C@@H]([C@@H]([C@@H](O1)CO)O)OC[C@@H](CO2)C(=O)[O-] C35457070
COC(=O)c1c(ccs1)S(=O)(=O)[N-]c2ccc(cc2)S(=O)(=O)N C08618179
Cc1cc2ncc(c(n2n1)[N-]/C(=N/O)/C(=N/O)/c3ccccc3)C(=O)OC C39448519
Cc1c(c(nc(n1)SC[C@H]2NC(=NO2)c3ccc4c(c3)OCO4)[O-])CCO C39588082
c1cc2c(cc1C(=O)[O-])nc([nH]c2=O)CS[C@@H]3NN=NN3C[C@H]4CCCO4 C39639689
c1ccnc(c1)C(=O)NNC(=O)CCn2c(nnc2[S-])c3cccs3 C10025151
COc1cc(ccc1O)[C@H]2C(=C(C(=O)N2CCCO)[O-])C(=O)c3ccco3 C40046470
c1ccc(c(c1)[N-]S(=O)(=O)c2cccc3c2nsn3)OCCC(=O)N C43269999
CCC[C@H]1[C@@H]([C@@H](/C=C\CC[C@@H](C(=O)O1)OC(=O)/C=C/C=C/C(=O)[O-])O)O C43509985
c1ccc(cc1)/C=C/[C@H]2[C@H]3[C@@H](C(=NC3=O)[O-])[C@@]([NH2+]2)(Cc4ccc(cc4)[N+](=O)[O-])C(=O)[O-] C33860921
COc1cc(ccc1OS(=O)(=O)c2ccc3c(c2)[nH]c(=O)[nH]3)/C=C/C(=O)[O-] C13196913
c1cc(cc(c1)OCC(=O)Nc2[n-]c(c(n2)C#N)C#N)NC(=O)c3ccco3 C47475565
COCCOc1cc(c(cc1OC)C(=O)[O-])NS(=O)(=O)c2c[nH]nc2 C48232316
CCCCS(=O)(=O)/N=C(/C=C/c1ccc(c(c1)OC)OCC(=O)N)\[O-] C48553402
COc1ccc(cc1OC)N/C(=C(\C#N)/C(=O)CCCNC(=O)C2CC2)/[O-] C50942101
Cc1ccc(cc1)C(=O)CC/C(=C(/C#N)\C(=O)c2c(n(c(=O)n(c2=O)C)C)N)/[O-] C51067337
CC(=O)NCCCCC/C(=C(\C#N)/C(=O)Nc1ccc2c(c1)OCCO2)/[O-] C51070395
CC(=O)Nc1ccc(cc1)N/C(=C(\C#N)/C(=O)c2ccc(cc2)/C=N/OC)/[O-] C51449542
C[C@@H](C(=O)Nc1ccc(c(c1)OC)OC)Sc2nc3c(c(n2)[O-])nc[nH]3 C33027652
CS(=O)(=O)[N-]c1ccc(cc1C(=O)NCCNc2c(cccn2)C#N)F C58275627
c1cc(cc(c1)Br)NC(=O)CSCC(=O)Nc2[n-]nnn2 C60380430
CCCCCN1[C@H](Nc2ccccc2C1=O)SC/C(=N/c3[nH]ncn3)/[O-] C63763388
CC/C(=C\1/C(=O)N=C(N(C1=O)CC=C)[O-])/NNC(=O)c2ccccc2Cl C09332072
CCCc1nnc(n1CC(=O)Nc2cccc(c2)c3ccc(=O)[nH]n3)[S-] C64346565
Cc1ccc(cc1)c2nc(on2)CCNC(=O)c3ccccc3NCC(=O)[O-] C65365953
CCS(=O)(=O)[N-]c1ccccc1C(=O)NCCNc2c(cccn2)C#N C65897042
CCC(CC)(C(=O)[O-])C(=O)O[C@H](c1cc(=O)[nH]c2c1cccc2)NC(=O)C C66348466
C[C@H](C(=O)[O-])Oc1cccc(c1)[C@@H]2C(=C(NC(=S)N2)C(=O)OC)C(=O)C C67029091
c1cc(c(cc1[N+](=O)[O-])Cl)c2ccc(o2)/C=C\3/C(=O)N(C(=S)S3)CCCCCC(=O)[O-] C01805128
CC(C)[C@H](C(=O)[O-])n1c(=O)c2ccccc2nc1SCC(=O)c3cn(c4c3cccc4)CCC#N C13025505
CCCCn1c(=O)c2ccc(cc2nc1SCC(=O)c3cc(n(c3C)C[C@@H]4CCCO4)C)C(=O)[O-] C13044197
CCCCn1c(=O)c2ccc(cc2nc1SCC(=O)c3cc(n(c3C)[C@H](C)COC)C)C(=O)[O-] C13044212
Cc1cc(c(n1CC=C)C)C(=O)CSc2nc3cc(ccc3c(=O)n2C[C@@H]4CCCO4)C(=O)[O-] C13053102
Cc1cc(c(n1[C@H](C)c2ccccc2)C)C(=O)CSc3nc4nc(c(c(n4n3)C)CCC(=O)[O-])C C13210410
Cc1cc(c(n1c2ccccc2)C)C(=O)[C@@H](C)Sc3nc4nc(c(c(n4n3)C)CCC(=O)[O-])C C13210460
COc1ccccc1N(CC(F)(F)F)C(=O)CSc2nc3ccccc3c(=O)n2CC(=O)[O-] C13270893
Cc1cc(c(n1[C@H](C)COC)C)C(=O)CSc2nnc(n2[C@@H](C(C)C)C(=O)[O-])c3cccs3 C13271622
Cc1cc(c(n1CCCOC)C)C(=O)CSc2nnc(n2[C@@H](C(C)C)C(=O)[O-])c3cccs3 C13271870
CN(c1ccccc1)c2ccc(cc2[N+](=O)[O-])/C=C\3/C(=O)N(C(=S)S3)CCCCCC(=O)[O-] C13343164
Cc1ccc(cc1)c2nnc(n2CCC(=O)[O-])SCC(=O)N3CCN(CC3)c4cccc(c4)C C13444268
CCOC(=O)c1c(nc(s1)N2[C@H](C(=C(C2=O)[O-])C(=O)c3ccco3)c4ccc(cc4)C(C)(C)C)C C09271558
CCc1ccc2c(c1)sc(n2)N3[C@@H](C(=C(C3=O)[O-])C(=O)c4ccco4)c5ccc(c(c5)OC)OCC C08744165
CCOc1ccc(cc1OCC)[C@@H]2C(=C(C(=O)N2CCOC)[O-])C(=O)c3ccc4c(c3)C[C@H](O4)C C09354313
CCN(CC)C(=O)COc1ccc(cc1OC)/C=C(\C#N)/C(=N/c2nc(cs2)c3ccccc3)/[O-] C20608563
COc1ccc(cc1OC)CCN2[C@H](C(=C(C2=O)[O-])C(=O)c3ccco3)c4ccc(cc4)[N+](=O)[O-] C15413805
CCCCCOc1ccc(cc1OC)[C@H]2C(=C(C(=O)N2Cc3ccco3)[O-])C(=O)c4ccc(c(c4)F)OC C26459101
Cc1c(sc(n1)N2[C@H](C(=C(C2=O)[O-])C(=O)c3ccncc3)c4ccccc4F)C(=O)OCC=C C33366011
Cc1c(sc(n1)N2[C@@H](C(=C(C2=O)[O-])C(=O)c3cc4ccccc4o3)c5cccs5)C(=O)OCC=C C33366684
CCOc1ccc2c(c1)sc(n2)N3[C@H](C(=C(C3=O)[O-])C(=O)c4ccncc4)c5cccc(c5)OCC=C C33371700
CCOc1ccc(cc1OC)[C@H]2C(=C(C(=O)N2c3cc(on3)C)[O-])C(=O)c4ccc(c(c4)C)OC C33446012
CCOc1cccc(c1)C(=O)C2=C(C(=O)N([C@@H]2c3ccc(c(c3)OC)OCCC(C)C)c4nccs4)[O-] C33492638
Cc1cc(no1)N2[C@H](C(=C(C2=O)[O-])C(=O)c3ccc(cc3)Cl)c4ccc(c(c4)OC)OCCC(C)C C09243381
Cc1c(sc(n1)N2[C@H](C(=C(C2=O)[O-])C(=O)c3ccccc3)c4cccc(c4)OCC=C)C(=O)OCC=C C35263435
CCOC(=O)c1c(nc(s1)N2[C@@H](C(=C(C2=O)[O-])C(=O)/C=C/c3ccccc3)c4cccc(c4)[N+](=O)[O-])C C35420592
CCOc1ccc(cc1OC)[C@@H]2C(=C(C(=O)N2c3nnc(s3)C)[O-])C(=O)/C=C/c4ccccc4 C35421055
CCCCOc1ccc(cc1OC)[C@H]2C(=C(C(=O)N2c3nccs3)[O-])C(=O)c4c(nc(s4)C)C C35565930
CCOC(=O)[C@@H]1CCCN(C1)/C(=C/C2=CSC3=NC(=C([C@@H](N23)c4ccsc4)C(=O)OC)C)/[O-] C36053592
CC(C)([C@H]1OC[C@H]([C@@H](O1)c2cccnc2)C/C=C\CCC(=O)[O-])Oc3ccccc3S(=O)(=O)C C36242510
CCOC(=O)[C@@H]1CC[C@@H]2[C@]1(CC[C@@H]3[C@@H]2CC[C@@]4([C@@]3(CC[C@@H](C4)OC(=O)C)C(=O)[O-])OC(=O)C)C C36372202
Cc1cc(no1)N2[C@@H](C(=C(C2=O)[O-])C(=O)c3ccc(cc3)F)c4ccc(c(c4)OC)OCCC(C)C C09471208
CCOC(=O)C1=C(N=c2n(c(=O)/c(=C/c3ccc(cc3)OCC(=O)[O-])/s2)[C@@H]1c4ccccc4)C C02185439
CCCn1c(c(c(c(c1=O)C#N)C)/C=C/2\C(=O)N(C(=S)S2)CCCCCC(=O)[O-])N3CCCCCC3 C33813468
C[C@H]1Cc2cc(ccc2O1)C(=O)C3=C(C(=O)N([C@@]34c5ccccc5N(C4=O)CC=C)CCCOC)[O-] C02489298
CCOc1ccc(cc1OC)[C@H]2C(=C(C(=O)N2CCCOC)[O-])C(=O)c3ccc4c(c3)C[C@H](O4)C C08383894
CCCOc1ccc(cc1OC)[C@H]2C(=C(C(=O)N2c3nnc(s3)CC)[O-])C(=O)c4ccccc4 C39849224
Cc1nnc(s1)/N=C(/C(=C/c2cn(nc2c3ccc(cc3)OCC(C)C)c4ccccc4)/C#N)\[O-] C39997808
CCc1nnc(s1)/N=C(/C(=C/c2cn(nc2c3ccc(c(c3)F)OCC)c4ccccc4)/C#N)\[O-] C39997934
CCOc1ccc(cc1C)c2c(cn(n2)c3ccccc3)/C=C(\C#N)/C(=N/c4nnc(s4)CC(C)C)/[O-] C39997981
CSc1nnc(s1)N2[C@@H](C(=C(C2=O)[O-])C(=O)c3ccc(cc3)OCC=C)c4cccc(c4)OCC=C C40003142
Cc1cccn2c1nc(c2C(=O)C3=C(C(=O)N([C@@H]3c4cccc(c4)OCCC(C)C)CCCOC)[O-])C C40003667
CCCOc1ccc(cc1OCC)[C@H]2C(=C(C(=O)N2Cc3ccco3)[O-])C(=O)c4c(nc5n4cccc5C)C C40004018
CC(C)COc1ccc(cc1OC)[C@@H]2C(=C(C(=O)N2CC=C)[O-])C(=O)c3ccc4c(c3)OCCO4 C40028212
CCCCN1[C@H](C(=C(C1=O)[O-])C(=O)c2ccc3c(c2)OCCO3)c4ccc(c(c4)OCC)OCC C40096841
CCCCN1[C@@H](C(=C(C1=O)[O-])C(=O)c2ccc3c(c2)OCCO3)c4ccc(c(c4)OCC)OCC=C C40096845
Cc1ccc(cc1[N+](=O)[O-])c2ccc(o2)/C=C\3/C(=O)N(C(=S)S3)[C@H](CCSC)C(=O)[O-] C40567346
CCOc1cc(ccc1OCCOc2ccc(c(c2)C)C)/C=C/3\C(=NC(=O)N(C3=O)c4ccc(cc4)C)[O-] C41077942
CCOC(=O)[C@H]1C(=N/C(=N/C(=O)CSc2nc(cc(n2)[O-])CSc3ccc(cc3)C)/S1)C C63683937
CC1=C([C@H](/C(=C(\[O-])/OCC(C)C)/C(=N1)C)C2=CCN(C=C2)C(=O)OC(C)(C)C)C(=O)OCC(C)C C27724541
Cc1cc(c(n1Cc2ccco2)C)C(=O)CSc3nc4ccccc4c(=O)n3[C@@H](C(C)C)C(=O)[O-] C13025202
CCCCn1c(=O)c2ccc(cc2nc1SCC(=O)c3cc(n(c3C)C[C@H]4CCCO4)C)C(=O)[O-] C13044198
Cc1cc(c(n1CC=C)C)C(=O)CSc2nc3cc(ccc3c(=O)n2C[C@H]4CCCO4)C(=O)[O-] C13053103
Cc1cc(c(n1C(C)C)C)C(=O)CSc2nc3cc(ccc3c(=O)n2C[C@@H]4CCCO4)C(=O)[O-] C13053387
Cc1cc(c(n1CCC2=CCCCC2)C)C(=O)CSc3nc4nc(c(c(n4n3)C)CC(=O)[O-])C C13221896
CC(C)[C@@H](C(=O)[O-])n1c(=O)c2ccccc2nc1SCC(=O)N(Cc3ccco3)c4ccccc4 C13238224
CC(C)Cn1c(=O)c2ccc(cc2nc1SCC(=O)c3cccc(c3)N4CCCC4=O)C(=O)[O-] C13280374
Cc1cccc(c1C)N(c2nc(cs2)/C=C/C(=O)c3ccc(c(c3)OC)OCC(=O)[O-])C(=O)C C13299716
CC(C)(C)c1ccc(cc1)c2nnc(n2Cc3ccco3)SCC(=O)N4CCC[C@@H](C4)C(=O)[O-] C13396590
CC[C@@H](C(=O)[O-])Oc1ccc(cc1OC)/C=C/2\C(=O)N(C(=S)S2)c3ccc(cc3OC)OC C16912554
CCN(CC)c1ccc(cc1)N2C(=O)/C(=C\c3ccc(c(c3)OCC)O[C@@H](C)C(=O)[O-])/SC2=O C16917498
CCCCCOc1ccc(cc1OC)[C@@H]2C(=C(C(=O)N2c3cc(on3)C)[O-])C(=O)c4ccc(cc4)Cl C09375158
CCOc1cc(ccc1OCC=C)[C@H]2C(=C(C(=O)N2CCOC)[O-])C(=O)c3ccc4c(c3)C[C@H](O4)C C09357309
CCOc1cc(cc(c1OCCCOc2ccc(cc2)Cl)[N+](=O)[O-])/C=C\3/C(=NC(=S)S3)[O-] C26580613
CCOc1ccc(cc1OC)[C@H]2C(=C(C(=O)N2Cc3ccncc3)[O-])C(=O)c4cc5ccccc5o4 C33380828
CCOc1cccc(c1)C(=O)C2=C(C(=O)N([C@@H]2c3ccc(c(c3)OC)OCCC(C)C)Cc4ccco4)[O-] C33422955
Cc1c(sc(n1)N2[C@H](C(=C(C2=O)[O-])C(=O)c3ccccc3)c4ccccc4OC)C(=O)OCC=C C08433163
CCCCCOc1ccc(cc1OC)[C@H]2C(=C(C(=O)N2c3nccs3)[O-])C(=O)c4cccc(c4)OCC C33491305
CCOc1cc(ccc1OCC=C)[C@H]2C(=C(C(=O)N2c3nc4ccc(cc4s3)C)[O-])C(=O)c5ccco5 C33529408
CCCOc1cccc(c1)[C@H]2C(=C(C(=O)N2c3nc(c(s3)C(=O)OC)C)[O-])C(=O)c4ccccc4 C33635595
CCCCCOc1ccc(cc1OC)[C@H]2C(=C(C(=O)N2CCOC)[O-])C(=O)c3cc4ccccc4o3 C33752846
CCCCOc1ccc(cc1OC)[C@@H]2C(=C(C(=O)N2CCOC)[O-])C(=O)c3cc4ccccc4o3 C33758130
CCOc1cc(ccc1OCCC(C)C)[C@H]2C(=C(C(=O)N2c3nccs3)[O-])C(=O)c4ccc(o4)C C34917820
CCOC(=O)c1c(nc(s1)N2[C@@H](C(=C(C2=O)[O-])C(=O)c3cc(ccc3C)C)c4ccc(cc4)N(C)C)C C34953608
Cc1c(sc(n1)N2[C@H](C(=C(C2=O)[O-])C(=O)c3ccccc3)c4cccc(c4)OCC=C)C(=O)OC C35263431
CCOC(=O)c1c(nc(s1)N2[C@H](C(=C(C2=O)[O-])C(=O)/C=C/c3ccccc3)c4cccc(c4)[N+](=O)[O-])C C35420594
Cc1cccn2c1nc(c2C)C(=O)C3=C(C(=O)N([C@H]3c4cccc(c4)OCC=C)Cc5ccco5)[O-] C35484680
CCCCOc1ccc(cc1OC)[C@@H]2C(=C(C(=O)N2Cc3ccco3)[O-])C(=O)c4ccc5c(c4)C[C@@H](O5)C C05918806
CCCCCOc1ccc(cc1OC)[C@H]2C(=C(C(=O)N2c3nccs3)[O-])C(=O)c4ccncc4 C35529865
CCCc1c(c(n(n1)c2ccc(cc2)F)[O-])C3=C(C(=O)N(C3=O)c4cc(ccc4OC)C)N(C)CC C35621544
CCOC(=O)[C@@H]1CCCN(C1)/C(=C/C2=CSC3=NC(=C([C@H](N23)c4ccsc4)C(=O)OC)C)/[O-] C36053594
Cc1ccc(c(c1)[N+](=O)[O-])SC(C)(C)[C@H]2OC[C@H]([C@@H](O2)c3cccnc3)C/C=C\CCC(=O)[O-] C36242471
CC(=C)Cn1c(nnc1[S-])CSc2nnc(n2c3ccccc3)c4ccc(c(c4)OC)OC C03074659
C[C@@H](C(=O)[O-])Oc1ccc(cc1OC)/C=C\2/C(=O)N(/C(=N/c3ccccc3)/S2)Cc4ccco4 C08396046
C[C@@H]1Cc2cc(ccc2O1)C(=O)C3=C(C(=O)N([C@@H]3c4ccc(c(c4)OC)OCCC(C)C)c5ccccn5)[O-] C38249460
C[C@H]1Cc2cc(ccc2O1)C(=O)C3=C(C(=O)N([C@@H]3c4ccc(c(c4)OC)OCc5ccccc5)CCOC)[O-] C38249602
CCCCOc1ccc(cc1F)c2c(cn(n2)c3ccccc3)/C=C(\C#N)/C(=N/c4nnc(s4)CC)/[O-] C39997949
CC(C)Cc1nnc(s1)/N=C(/C(=C/c2cn(nc2c3ccc(cc3)OC)c4ccccc4)/C#N)\[O-] C39997962
CCSc1nnc(s1)N2[C@H](C(=C(C2=O)[O-])C(=O)c3ccc(o3)C)c4ccc(c(c4)OC)OCC=C C39999655
CCOc1ccc(cc1OCC)[C@H]2C(=C(C(=O)N2c3nnc(s3)SCC)[O-])C(=O)c4ccc(cc4)C C39999825
Cc1cccn2c1nc(c2C(=O)C3=C(C(=O)N([C@H]3c4cccc(c4)OCCC(C)C)CCCOC)[O-])C C40003668
Cc1cccn2c1nc(c2C(=O)C3=C(C(=O)N([C@@H]3c4cccc(c4)OCC=C)Cc5ccco5)[O-])C C40004005
CC(C)COc1ccc(cc1OC)[C@H]2C(=C(C(=O)N2CC=C)[O-])C(=O)c3ccc4c(c3)OCCO4 C40028213
CCCCN1[C@@H](C(=C(C1=O)[O-])C(=O)c2ccc3c(c2)OCCO3)c4ccc(c(c4)OC)OCCC(C)C C40096791
CCCCN1[C@@H](C(=C(C1=O)[O-])C(=O)c2ccc3c(c2)OCCO3)c4ccc(c(c4)OC)OCC=C C40096921
Cc1cc(cc(c1)O[C@H](C)C(=O)c2c(c(c(=O)n(c2[O-])CCc3ccc(c(c3)OC)OC)C#N)C)C C40523494
CC[C@@H](C)c1ccccc1OCCn2cc(c3c2cccc3)/C=C\4/C(=NC(=O)N(C4=O)Cc5ccco5)[O-] C13660103
CCOc1cc(cc(c1OCC(=O)OC)Cl)/C=C/2\C(=NC(=S)N(C2=O)c3ccccc3F)[O-] C59136296
CCO/C(=C/1\C(=O)/C(=C/c2ccc(c(c2)OC)OCC(=O)OC)/S\C1=N/c3ccc(cc3)Cl)/[O-] C59247590
CC1=C([C@@H](/C(=C(\[O-])/OC(C)C)/C(=N1)C)C2=CC=CN(C2)C(=O)Oc3ccccc3)C(=O)OC(C)C C27729293
Cc1ccc(cc1[N+](=O)[O-])c2ccc(o2)/C=C/3\C(=O)N(C(=S)S3)[C@@H](CCSC)C(=O)[O-] C08818958
CCCCn1c(=O)c2ccc(cc2nc1SCC(=O)c3cc(n(c3C)[C@@H](C)COC)C)C(=O)[O-] C13044211
Cc1cc(c(n1[C@H](C)COC)C)C(=O)CSc2nc3cc(ccc3c(=O)n2CC(C)C)C(=O)[O-] C13048986
Cc1ccc(cc1)c2nnc(n2CCC(=O)[O-])SCC(=O)c3cc(n(c3C)C[C@H]4CCCO4)C C13196712
Cc1cccc(c1)c2nnc(n2CCC(=O)[O-])SCC(=O)c3cc(n(c3C)C[C@@H]4CCCO4)C C13198200
CC(C)[C@@H](C(=O)[O-])n1c(nnc1SCC(=O)c2cn(c3c2cccc3)CCC#N)c4cccs4 C13271980
c1ccc(c(c1)Oc2ccc(cc2[N+](=O)[O-])/C=C/3\C(=O)N(C(=S)S3)CCCC(=O)[O-])Cl C13343604
c1ccc(cc1)n2c(nnc2SCC(=O)N3CCC[C@@H](C3)C(=O)[O-])COc4ccccc4Cl C13397618
CCN(Cc1ccc(c(c1)F)OC)C(=O)CSc2nnc(n2CC(=O)[O-])c3ccc(cc3)Cl C13402082
CC[C@H](C(=O)[O-])Oc1ccc(cc1OC)/C=C/2\C(=O)N(C(=O)S2)c3ccc(cc3)N(CC)CC C16913017
CCOc1ccc(cc1OCC)[C@H]2C(=C(C(=O)N2CCOC)[O-])C(=O)c3ccc4c(c3)C[C@H](O4)C C09354315
CCCCOc1ccc(cc1OCC)[C@H]2C(=C(C(=O)N2Cc3ccco3)[O-])C(=O)c4ccc5c(c4)C[C@H](O5)C C09328951
CCOc1ccc(cc1OC)[C@@H]2C(=C(C(=O)N2Cc3ccco3)[O-])C(=O)c4ccc(c(c4)F)OC C26459119
CCCCO/C(=N/S(=O)(=O)c1c(cc(s1)CC(C)C)c2ccc(cn2)CN(C)C(=O)C)/[O-] C28877112
CCCOc1cccc(c1)[C@H]2C(=C(C(=O)N2c3nc(c(s3)C(=O)C)C)[O-])C(=O)c4ccncc4 C33370602
CCOc1ccc(cc1OC)[C@@H]2C(=C(C(=O)N2Cc3ccncc3)[O-])C(=O)c4cc5ccccc5o4 C33380829
CCCCOc1ccc(cc1OC)[C@H]2C(=C(C(=O)N2Cc3ccncc3)[O-])C(=O)c4cc5ccccc5o4 C33382744
CCOc1cccc(c1)C(=O)C2=C(C(=O)N([C@@H]2c3ccccc3F)c4nc(c(s4)C(=O)OCC=C)C)[O-] C33389065
CC(C)CCOc1ccc(cc1OC)[C@@H]2C(=C(C(=O)N2c3nccs3)[O-])C(=O)c4cccc(c4)OC C33488938
CCOc1cccc(c1)C(=O)C2=C(C(=O)N([C@H]2c3ccc(c(c3)OC)OCC)c4nccs4)[O-] C33491314
CCOc1ccc(cc1OCC)[C@H]2C(=C(C(=O)N2c3nc4c(cc(cc4s3)C)C)[O-])C(=O)c5ccco5 C33526212
CCCCCOc1ccc(cc1OCC)[C@H]2C(=C(C(=O)N2Cc3ccco3)[O-])C(=O)c4ccco4 C33532932
CCOc1ccc(cc1OCC)[C@@H]2C(=C(C(=O)N2c3nnc(s3)C)[O-])C(=O)c4ccc(cc4)C C33540576
COc1ccc2c(c1)sc(n2)N3[C@H](C(=C(C3=O)[O-])C(=O)c4ccco4)c5ccc(cc5)OCC=C C33540692
CCc1ccc(cc1)[C@H]2C(=C(C(=O)N2c3nc(c(s3)C(=O)OCC)C)[O-])C(=O)c4ccncc4 C33763630
CCCCOc1ccc(cc1OCC)[C@H]2C(=C(C(=O)N2c3nccs3)[O-])C(=O)c4ccncc4 C33808418
CCOc1ccc(cc1C)C(=O)C2=C(C(=O)N([C@@H]2c3ccccc3F)c4nc(c(s4)C(=O)OC)C)[O-] C01477148
CCOc1cc(ccc1OCC=C)[C@H]2C(=C(C(=O)N2Cc3ccco3)[O-])C(=O)c4c(n5cccc(c5n4)C)C C35484695
CC(C)([C@@H]1OC[C@H]([C@@H](O1)c2cccnc2)C/C=C\CCC(=O)[O-])Oc3ccccc3S(=O)(=O)C C36242508
CCN1c2ccccc2[C@@]3(C1=O)C(=C(C(=O)N3C[C@@H]4CCCO4)[O-])C(=O)c5ccc(cc5)OCC=C C02489257
C[C@@H]1Cc2cc(ccc2O1)C(=O)C3=C(C(=O)N([C@]34c5ccccc5N(C4=O)CC=C)CCCOC)[O-] C02489293
C[C@@H]1Cc2cc(ccc2O1)C(=O)C3=C(C(=O)N([C@@H]3c4ccc(c(c4)OC)OCCC(C)C)C[C@@H]5CCCO5)[O-] C08441483
CCOc1ccc(cc1OC)[C@H]2C(=C(C(=O)N2Cc3ccco3)[O-])C(=O)c4ccc5c(c4)C[C@H](O5)C C38256219
Cc1c(c(n(c(=O)c1C#N)C)N2C[C@@H](C[C@H](C2)C)C)/C=C/3\C(=O)N(C(=S)S3)CCCCCC(=O)[O-] C39769170
CCCOc1ccc(cc1OC)[C@@H]2C(=C(C(=O)N2c3nnc(s3)CC)[O-])C(=O)c4ccccc4 C39849223
CCCOc1ccc(cc1OC)[C@H]2C(=C(C(=O)N2c3nnc(s3)CC)[O-])C(=O)c4ccc(cc4)F C39849338
CCCOc1ccc(cc1Cl)c2c(cn(n2)c3ccccc3)/C=C(\C#N)/C(=N/c4nnc(s4)C)/[O-] C39997832
CCCc1nnc(s1)/N=C(/C(=C/c2cn(nc2c3ccc(c(c3)F)OCC)c4ccccc4)/C#N)\[O-] C39997857
CCCOc1ccc(cc1C)c2c(cn(n2)c3ccccc3)/C=C(\C#N)/C(=N/c4nnc(s4)C(C)C)/[O-] C39997890
CCc1nnc(s1)/N=C(/C(=C/c2cn(nc2c3ccc(c(c3)C)OCC(C)C)c4ccccc4)/C#N)\[O-] C39997940
COc1ccc(cc1)c2c(cn(n2)c3ccccc3)/C=C(\C#N)/C(=N/c4nnc(s4)SCC=C)/[O-] C39998040
CCSc1nnc(s1)N2[C@H](C(=C(C2=O)[O-])C(=O)c3ccccc3)c4cc(c(c(c4)OC)OC)OC C39999695
CCCOc1cccc(c1)[C@H]2C(=C(C(=O)N2Cc3ccco3)[O-])C(=O)c4c(nc5n4cccc5C)C C40004004
Cc1ccc(cc1[N+](=O)[O-])c2ccc(o2)/C=C\3/C(=O)N(C(=S)S3)[C@@H](CCSC)C(=O)[O-] C40567344
C[C@@H](C(=O)N(C(C)C)C(C)C)OC(=O)c1ccccc1[N-]S(=O)(=O)c2cccc(c2)[N+](=O)[O-] C29996078
CCOC(=O)[C@H]\1[C@@H](/C(=C(\[O-])/OCC)/C(=N/C1=C\C(=O)c2ccccc2)C)c3ccccc3[N+](=O)[O-] C29399601
CCO/C(=C\1/[C@@H](C(=C(N=C1COCc2nnc(s2)C)C)C(=O)OC)c3cccc(c3Cl)Cl)/[O-] C26467927
COc1ccccc1OCCCn2cc(c3c2cccc3)/C=C\4/C(=NC(=O)N(C4=O)Cc5ccccc5)[O-] C59109499
CCOC(=O)[C@@H]1C(=N/C(=N/C(=O)CSc2nc(cc(n2)[O-])CSc3ccc(cc3)C)/S1)C C63683936
CC1=C([C@@H](/C(=C(\[O-])/OCC(C)C)/C(=N1)C)C2=CCN(C=C2)C(=O)Oc3ccccc3)C(=O)OCC(C)C C27724545
C=CCn1c(nnc1SCC(=O)Nc2ccccc2C(=O)[O-])CSc3nc4ccccc4s3 C02239436
CCc1ccc(cc1)NC2=C(C(=O)/C(=C/c3ccc(c(c3)OCC)OCC(=O)[O-])/S2)C(=O)OCC C08438470
CSCC[C@H](C(=O)[O-])N1C(=O)/C(=C\c2ccc(o2)c3ccc(cc3[N+](=O)[O-])Cl)/SC1=S C08818975
CCOC(=O)C1=C(N=c2n(c(=O)/c(=C\c3ccc(cc3)OCC(=O)[O-])/s2)[C@H]1c4ccc(cc4)F)C C09007612
CC[C@H](c1ccc(cc1)C)NC(=O)CSc2nc3cc(ccc3c(=O)n2C[C@H]4CCCO4)C(=O)[O-] C13053394
CCOC(=O)C1=C(N=c2n(c(=O)/c(=C\c3cccc(c3)OCC(=O)[O-])/s2)[C@H]1c4ccc(cc4)F)C C13142748
Cc1cc(c(n1CCC2=CCCCC2)C)C(=O)CSc3nc4nc(c(c(n4n3)C)CCC(=O)[O-])C C13210017
C[C@@H](C(=O)Nc1c(c2c(s1)CCCCC2)C#N)Sc3nnc(n3Cc4ccccc4)CC(=O)[O-] C13247714
Cc1ccc(cc1)c2nnc(n2CC(=O)[O-])SCC(=O)N3CCN(CC3)c4ccccc4[N+](=O)[O-] C13280973
CCCCSc1nc2c(nn1)-c3cc(ccc3N[C@H](O2)c4ccccc4OCC(=O)[O-])Br C09601845
CCOc1cc(cc(c1OCC(=O)N(C)C)Br)/C=N/Nc2ccc(c(c2)C(=O)[O-])Cl C13350241
COCCCn1c(=O)c2ccccc2n3c1nnc3SCc4c5c(cccc5sc4C(=O)[O-])F C13410411
CCCOc1ccc(cc1OCC)[C@H]2[C@H]3[C@@H](C(=O)N(C3=O)c4ccc(cc4)C(=O)[O-])ON2c5ccccc5 C09291437
C[C@@H]1Cc2cc(ccc2O1)C(=O)C3=C(C(=O)N([C@@H]3c4cccc(c4)OCCC(C)C)CCCn5ccnc5)[O-] C09436736
CCCOc1ccc(cc1OCC)[C@@H]2C(=C(C(=O)N2CCOC)[O-])C(=O)c3ccc4c(c3)C[C@H](O4)C C09312716
Cc1ccc(cc1)C2=NN([C@H](C2)c3ccc(cc3)C(C)C)C4=NC(=O)[C@@H](S4)CC(=O)NCCC(=O)[O-] C28156296
CCCn1c(cc(n1)C)CN(C)c2ccc(cc2C(=O)[O-])NS(=O)(=O)c3ccc4c(c3)CCCC4 C33253807
CCCOc1cccc(c1)C(=O)C2=C(C(=O)N([C@@H]2c3cccs3)c4nc(c(s4)C(=O)OCC)C)[O-] C33369759
Cc1c(sc(n1)N2[C@@H](C(=C(C2=O)[O-])C(=O)c3cccc(c3)OC)c4cccc(c4)OC)C(=O)OCC=C C33382405
CCOc1ccc2c(c1)sc(n2)N3[C@@H](C(=C(C3=O)[O-])C(=O)c4ccc(o4)C)c5cccc(c5)OCC=C C33547978
CCCOc1ccc(cc1C)C(=O)C2=C(C(=O)N([C@@H]2c3ccccc3F)c4nc(c(s4)C(=O)OC)C)[O-] C05355568
CN1[C@H]([C@@H](CO1)S(=O)(=O)[N-]c2ccc(cc2)N(C)C)c3ccc(c(c3)OC)OCc4ccccc4 C34738933
CCCCCOc1ccc(cc1OC)[C@@H]2C(=C(C(=O)N2CCOC)[O-])C(=O)c3ccc4c(c3)C[C@@H](O4)C C35002738
CCOc1ccc(cc1C)C(=O)C2=C(C(=O)N([C@H]2c3ccc(cc3)C)c4nc(c(s4)C(=O)OCC)C)[O-] C00635393
Cc1cccn2c1nc(c2C)C(=O)C3=C(C(=O)N([C@@H]3c4cccc(c4)OCCC(C)C)Cc5ccco5)[O-] C35484689
CCCOc1ccc(cc1OCC)[C@H]2C(=C(C(=O)N2c3nccs3)[O-])C(=O)c4c(nc(s4)C)C C35565956
CCCc1c(c(n(n1)c2ccccc2)[O-])C3=C(C(=O)N(C3=O)c4ccc(cc4OC)OC)N5CCC(CC5)C C35960871
CCc1ccc2c(c1)sc(n2)N3[C@H](C(=C(C3=O)[O-])C(=O)c4ccc(o4)C)c5ccc(c(c5)OC)OCC C01451081
Cc1cc(ccc1OC)C(=O)C2=C(C(=O)N([C@@H]2c3ccccc3)c4nc(c(s4)C(=O)OCC=C)C)[O-] C09362790
CCCOc1ccc(cc1OCC)[C@H]2C(=C(C(=O)N2c3nccs3)[O-])C(=O)c4c(nc5n4cccc5)C C33813914
C[C@@H]1Cc2cc(ccc2O1)C(=O)C3=C(C(=O)N([C@H]3c4ccc(c(c4)OC)OCCC(C)C)Cc5ccco5)[O-] C00703084
CC(C)COc1ccc(cc1)c2c(cn(n2)c3ccccc3)/C=C(\C#N)/C(=N/c4nnc(s4)C(C)C)/[O-] C39997891
CCCCOc1ccc(cc1OC)[C@H]2C(=C(C(=O)N2c3nnc(s3)SCC)[O-])C(=O)c4ccccc4 C39999707
CCSc1nnc(s1)N2[C@@H](C(=C(C2=O)[O-])C(=O)c3ccc(cc3)OC)c4cccc(c4)OCC=C C39999954
CCSc1nnc(s1)N2[C@@H](C(=C(C2=O)[O-])C(=O)c3ccc(cc3)OC)c4ccc(cc4)N(C)C C39999964
CCOc1ccc(cc1C)C(=O)C2=C(C(=O)N([C@H]2c3cccc(c3)O)c4nnc(s4)SCC)[O-] C40000177
c1ccc(cc1)/C=C/CSc2nnc(s2)N3[C@H](C(=C(C3=O)[O-])C(=O)c4ccco4)c5cccc(c5)O C40000559
Cc1cc(ccc1OC)C(=O)C2=C(C(=O)N([C@@H]2c3ccc(c(c3)OC)OCCC(C)C)CCCO)[O-] C40048663
CCCCN1[C@H](C(=C(C1=O)[O-])C(=O)c2ccc(c(c2)C)OCCC)c3cc(c(c(c3)OC)OC)OC C40091753
CCCCN1[C@H](C(=C(C1=O)[O-])C(=O)c2ccc(c(c2)C)OCC(C)C)c3cc(c(c(c3)OC)OC)OC C40094172
CCCCN1[C@@H](C(=C(C1=O)[O-])C(=O)c2ccc3c(c2)OCCO3)c4ccc(c(c4)OCC)OCCC(C)C C40096854
CCCCN1[C@H](C(=C(C1=O)[O-])C(=O)c2ccc3c(c2)OCCO3)c4ccc(c(c4)OC)OCC(C)C C40096944
CCOc1ccc(cc1OC)[C@H]2c3c([nH]nc3C(=O)N2Cc4ccc(cc4)OC)c5cc(ccc5[O-])Cl C39899092
CSCC[C@H](C(=O)[O-])N1C(=O)/C(=C/c2ccc(o2)c3ccc(cc3[N+](=O)[O-])Cl)/SC1=S C40567375
c1ccc2c(c1)c(cn2CCCOc3ccc(cc3)Cl)/C=C/4\C(=NC(=O)N(C4=O)Cc5ccco5)[O-] C13570766
CC1=C([C@H](n2c(nc(n2)SCc3ccccc3Cl)N1)c4ccccc4C(=O)[O-])C(=O)OCC=C C54622523
COC(=O)COc1ccc(cc1CC=C)/C=C/2\C(=NC(=O)N(C2=O)c3cccc(c3)Br)[O-] C59198452
CCCOc1c(cc(cc1Br)/C=C\2/C(=NC(=O)N(C2=O)c3ccc(cc3)OCC)[O-])OC C59484154
CCCOc1ccc(cc1OCC)[C@H]2[C@@H]3[C@@H](C(=O)N(C3=O)c4ccc(cc4)C(=O)[O-])ON2c5ccccc5 C13810815
CC[C@H](C)c1ccccc1OCCn2cc(c3c2cccc3)/C=C\4/C(=O)N=C(N(C4=O)Cc5ccco5)[O-] C13660106
CC(=O)OCC1=C(N2[C@@H]([C@H](C2=O)NC(=O)c3ccc(o3)COc4ccc(cc4F)F)SC1)C(=O)[O-] C09431603
Cc1c(cco1)c2nnc(n2/N=C/c3cn(nc3c4ccncc4)c5ccccc5)SCC(=O)[O-] C13013598
COc1cc(ccc1OC(F)F)c2c(cn(n2)CCC#N)/C=C/C(=O)c3ccc(cc3)OCC(=O)[O-] C13060162
CC[C@@H](C)N([C@H]1CCS(=O)(=O)C1)C(=O)CSc2nnc(n2CCC(=O)[O-])c3cccs3 C13192806
CCOc1ccc(cc1)c2nnc(n2CC(=O)[O-])SCC(=O)c3cc(n(c3C)c4cc(on4)C)C C13195730
Cc1ccc(cc1)c2nnc(n2CCC(=O)[O-])SCC(=O)N(CC(C)C)[C@H]3CCS(=O)(=O)C3 C13197063
Cc1cc(c(n1[C@H]2CCS(=O)(=O)C2)C)C(=O)CSc3nnc(n3CC(=O)[O-])c4cccs4 C13204342
CCOC(=O)c1c(c(sc1NC(=O)CSc2nnc(n2CC(=O)[O-])c3cccc(c3)C)C)C C13205165
CCCc1nnc(n1CC(=O)[O-])SCC(=O)N(Cc2nnc(o2)c3ccccc3Cl)C4CC4 C13219505
Cc1c(c(n2c(n1)nc(n2)SCC(=O)N[C@@H](c3ccc4c(c3)OCCCO4)C(C)C)C)CC(=O)[O-] C13222510
Cc1c(c(c(n1C2CC2)C)C(=O)OC)C(=O)CSc3nnc(n3[C@@H](C)C(=O)[O-])c4cccs4 C13237545
Cc1c(n(c(c1C#N)NC(=O)CSc2ncc(n2c3ccccc3)C(=O)[O-])C[C@@H]4CCCO4)C C13239203
Cc1c(c(n2c(n1)nc(n2)SCC(=O)c3c(n(c(c3C(=O)OC)C)C(C)C)C)C)CCC(=O)[O-] C13245611
Cc1ccc(cc1)c2nnc(n2CC(=O)[O-])SCc3cc(c(cc3[N+](=O)[O-])OC(F)F)OC C13270434
CN(Cc1cc(ccc1OC)Cl)c2ccc(cc2S(=O)(=O)N3CCC(CC3)C(=O)[O-])[N+](=O)[O-] C13299232
Cc1cc(c(n1CCCC(=O)OC)C)C(=O)CSc2nc3ccccc3c(=O)n2[C@H](C)C(=O)[O-] C13334217
CCCCn1c2ccc(cc2nc1SCC(=O)N3CCC[C@@H](C3)C(=O)[O-])S(=O)(=O)N(C)C C13409495
C[C@@H](C(=O)[O-])n1c(nnc1SCC(=O)Nc2cc(c(cc2OC)Cl)OC)c3cccs3 C13443581
CCn1c2ccc(cc2nc1CSc3nnc4n3cc(cc4)S(=O)(=O)N(CC)CC)C(=O)[O-] C13451660
c1ccc(cc1)n2cc(c(n2)c3ccc(cc3)[N+](=O)[O-])/C=C\4/C(=O)N(C(=S)S4)CCCC(=O)[O-] C16790969
c1cc(cc(c1)[N+](=O)[O-])[C@@H]2C(=C(C(=O)N2CCCN3CCOCC3)[O-])C(=O)c4ccc5c(c4)OCCO5 C20192728
CCC(=O)OC[C@@H]1[C@H]([C@@H]([C@@H](O1)n2c(=O)nc(c(n2)Br)[O-])Br)OC(=O)CC C32123967
Cc1cc2cccc(c2nc1)S(=O)(=O)[N-]c3ccc(cc3)c4c(c(cn4C)C(=O)OC)C(=O)OC C32926306
CCOc1cc(ccc1OCCC(C)C)[C@@H]2C(=C(C(=O)N2CCN3CCOCC3)[O-])C(=O)c4ccco4 C33533536
CCOc1cc(ccc1OCC=C)[C@H]2C(=C(C(=O)N2c3nc(c(s3)C(=O)C)C)[O-])C(=O)c4ccc(o4)C C33555231
Cc1c(n2ccccc2n1)C(=O)C3=C(C(=O)N([C@H]3c4cc(c(c(c4)OC)OC)OC)CCOC)[O-] C33814175
Cc1c(sc(n1)C)C(=O)C2=C(C(=O)N([C@@H]2c3cccnc3)c4nc(c(s4)C(=O)OCC=C)C)[O-] C35565863
Cc1c(sc(n1)C)C(=O)C2=C(C(=O)N([C@@H]2c3cc(c(c(c3)OC)OC)OC)Cc4ccco4)[O-] C35567639
CCOc1cc(ccc1OCC(=O)[O-])/C=C/2\C(=O)N(C(=O)S2)CC(=O)N3CCc4ccccc4C3 C02124039
C[C@@H]1Cc2cc(ccc2O1)C(=O)C3=C(C(=O)N([C@@H]3c4cc(c(c(c4)OC)OC)OC)CCOC)[O-] C38249581
Cc1c(c(=O)n(c(c1C(=O)CCN2C(=O)/C(=C/c3ccc(cc3)OC)/SC2=S)[O-])CCOC)C#N C38620616
C=CCn1c(nnc1[S-])CC2=N[C@@H](SC2)NC(=O)c3ccc(cc3)S(=O)(=O)N4CCCC4 C38798723
C[C@@H](C(=O)N(C)[C@@H]1CCS(=O)(=O)C1)Sc2nnc(n2[C@@H](C(C)C)C(=O)[O-])c3cccs3 C13234969
c1cc(sc1)c2nnc(n2CCC(=O)[O-])SCC(=O)N([C@@H]3CCS(=O)(=O)C3)C4CCCC4 C13193264
Cc1ccc(cc1)c2nnc(n2CCC(=O)[O-])SCC(=O)N([C@@H]3CCS(=O)(=O)C3)C4CC4 C13197525
Cc1cccc(c1)c2nnc(n2CCC(=O)[O-])SCC(=O)N([C@@H]3CCS(=O)(=O)C3)C4CC4 C13199025
Cc1c(c(n2c(n1)nc(n2)SCC(=O)N([C@@H]3CCS(=O)(=O)C3)C4CCCC4)C)CCC(=O)[O-] C13210610
CCCCn1c(c(c(c(c1=O)C#N)C)/C=C/2\C(=O)N(C(=S)S2)CCC(=O)[O-])N3C[C@H](O[C@@H](C3)C)C C39770791
COc1cc(ccc1OCC=C)[C@@H]2C(=C(C(=O)N2CCN3CCOCC3)[O-])C(=O)/C=C/c4ccco4 C39849477
Cc1cccn2c1nc(c2C(=O)C3=C(C(=O)N([C@@H]3c4ccc(c(c4)OC)OC)CCCOC)[O-])C C40003615
CCOc1ccc(cc1OCC)[C@H]2C(=C(C(=O)N2CCCO)[O-])C(=O)c3ccc4c(c3)OCCO4 C40052991
COc1cc(ccc1OCC=C)[C@@H]2C(=C(C(=O)N2CCCO)[O-])C(=O)c3ccc4c(c3)OCCO4 C40053046
C[C@@H]1Cc2cc(ccc2O1)C(=O)C3=C(C(=O)N([C@H]3c4ccc(c(c4)OC)OC)CCOCCO)[O-] C40094932
C[C@H]1Cc2cc(ccc2O1)C(=O)C3=C(C(=O)N([C@@H]3c4cccc(c4OC)OC)CCOCCO)[O-] C40095184
C=CCOc1ccc(cc1)[C@H]2C(=C(C(=O)N2CCOCCO)[O-])C(=O)c3ccc4c(c3)OCCO4 C40096345
C=CCOc1ccccc1[C@@H]2C(=C(C(=O)N2CCOCCO)[O-])C(=O)c3ccc4c(c3)OCCO4 C40096455
CC(C)COc1ccc(cc1OC)[C@H]2C(=C(C(=O)N2CCO)[O-])C(=O)c3ccc4c(c3)OCCO4 C40096706
CCCCN1[C@@H](C(=C(C1=O)[O-])C(=O)c2ccc(cc2)S(=O)(=O)N(C)C)c3cccc(c3)[N+](=O)[O-] C40110779
COc1cc(c(cc1OC)Br)S(=O)(=O)[N-]c2cccc(c2)OCCn3cncn3 C40150887
CCCCN1C(=O)[C@H]2[C@@H](N[C@@]([C@@H]2C1=O)(Cc3ccc(cc3)[N+](=O)[O-])C(=O)[O-])c4cc(ccc4C)C C33860039
CCOc1ccccc1NC(=O)COc2ccc(cc2OC)/C=C/3\C(=O)N(C(=S)S3)CC(=O)[O-] C09310592
COc1ccc(cc1)N2C(=O)/C(=C\c3cc(c(c(c3)OC)OCC(=O)[O-])CC=C)/C(=O)NC2=S C09311399
COc1cc(cc(c1OC)S(=O)(=O)Nc2ccc(cc2)n3cnc4c3cccc4)/C=C/C(=O)[O-] C09338434
CCN([C@H]1CCS(=O)(=O)C1)C(=O)[C@@H](C)Sc2nnc(n2CCC(=O)[O-])c3ccc(cc3)C C13018802
CCOC(=O)c1c(c(sc1NC(=O)CSc2c(c(cc(n2)C)C)C(=O)[O-])C(=O)N(C)C)C C13022029
CCCCn1c(=O)c2ccc(cc2nc1S[C@@H](C)C(=O)N(C)[C@H]3CCS(=O)(=O)C3)C(=O)[O-] C13044611
Cc1c(cco1)c2nnc(n2/N=C/c3cn(nc3c4ccc(cc4)F)CCC#N)SCC(=O)[O-] C13078046
Cc1c(cco1)c2nnc(n2/N=C/c3cn(nc3c4ccccc4)Cc5ccccc5)SCC(=O)[O-] C13078060
c1cc(ccc1/C=C/C(=O)[O-])S(=O)(=O)Oc2ccc(cc2[N+](=O)[O-])S(=O)(=O)N3CCCC3 C13089153
CC[C@@H](C)N([C@@H]1CCS(=O)(=O)C1)C(=O)CSc2nnc(n2CCC(=O)[O-])c3cccs3 C13192802
CCOC(=O)CN(c1ccccc1)C(=O)CSc2nnc(n2CC(=O)[O-])c3ccc(cc3)Cl C13204296
CCCN([C@H]1CCS(=O)(=O)C1)C(=O)CSc2nnc(n2CCC(=O)[O-])c3ccc(cc3)F C13233166
Cc1c(c(n2c(n1)nc(n2)SCC(=O)N(CC(F)(F)F)c3ccc(cc3)OC)C)CC(=O)[O-] C13271012
CCOC(=O)c1ccsc1NC(=O)CSc2nnc(n2CC(=O)[O-])c3ccc(cc3)Cl C13280758
CC(=O)c1ccc(c(c1)F)N2CCN(CC2)S(=O)(=O)c3cc(cc(c3OC)OC)/C=C/C(=O)[O-] C13313431
Cc1cccc(c1)c2nnc(n2CCC(=O)[O-])SCC(=O)Nc3ccccc3N4CCCC4=O C13444360
CC(C)COc1c(cc(cc1Cl)C(=O)Nc2cc(c(cc2C(=O)[O-])OC)OCCOC)OC C13451110
CC[C@H](C(=O)[O-])Oc1cccc(c1)/C=C/2\C(=O)N(C(=S)S2)NC(=O)c3cccc(c3)[N+](=O)[O-] C16908602
Cc1nnc(s1)N2[C@H](C(=C(C2=O)[O-])C(=O)c3ccc(cc3)OC(C)C)c4ccc(c(c4)OC)OC C13548770
CC(=O)OC[C@H]1[C@H]([C@@H]([C@@H]([C@H](O1)OC(=[N-])C(Cl)(Cl)Cl)OC(=O)C)OC(=O)C)OC(=O)C C22066773
COc1ccc(cc1F)C(=O)C2=C(C(=O)N([C@H]2c3ccc(cc3)[N+](=O)[O-])CCCN4CCOCC4)[O-] C16730989
CCCCCCn1c2ccccc2c(=O)c(c1[O-])C(=O)N/N=C/c3cc(c(cc3OC)OC)OC C02290286
Cc1c(sc(n1)N2[C@@H](C(=C(C2=O)[O-])C(=O)c3ccco3)c4cccc(c4)OCC=C)C(=O)OC C33516176
CCOC(=O)c1c(nc(s1)N2[C@@H](C(=C(C2=O)[O-])C(=O)c3ccc(cc3)OCC=C)c4ccco4)C C08893214
CCOc1cc(ccc1OCC=C)[C@H]2C(=C(C(=O)N2CCCn3ccnc3)[O-])C(=O)c4ccncc4 C33808346
CCOc1ccc(cc1OC)[C@H]2C(=C(C(=O)N2CCCOC)[O-])C(=O)c3ccc4c(c3)OCCO4 C16741336
CCOc1cc(ccc1O)[C@@H]2C(=C(C(=O)N2CCCN3CCOCC3)[O-])C(=O)c4ccc5c(c4)C[C@@H](O5)C C35004776
c1cc2c(cc1CN3CC[NH+](CC3)[C@H](c4cn(c5c4ccc(c5)F)CCC(=O)[O-])C(=O)[O-])OCO2 C36354946
Cc1ccc(cc1)NC(=O)CN2C(=O)/C(=C/c3cc(c(c(c3)Cl)OCC(=O)[O-])OC)/SC2=O C08400477
C=CCn1c(nnc1[S-])CC2=N[C@H](SC2)NC(=O)c3ccc(cc3)S(=O)(=O)N4CCCC4 C38798724
CCN(CC)C(=O)CSc1nnc(s1)SCC2=NC(=O)C3=C([C@@H](SC3=N2)C(=O)[O-])C C39639625
CC1=C(C(=N[C@H]1C(=O)[C@@H](C)Sc2nc3cc(ccc3c(=O)n2C[C@@H]4CCCO4)C(=O)[O-])C)C(=O)C C13053523
Cc1ccc(cc1)c2nnc(n2CCC(=O)[O-])SCC(=O)N([C@H]3CCS(=O)(=O)C3)C4CC4 C13197527
c1ccc(c(c1)OC[C@@H]2N=N[C@@H](N2C3CC3)SCc4[nH]c(=O)c5ccc(cc5n4)C(=O)[O-])Cl C39722770
c1ccc(c(c1)OC[C@@H]2N=N[C@H](N2C3CC3)SCc4[nH]c(=O)c5ccc(cc5n4)C(=O)[O-])Cl C39722772
CCCCn1c(c(c(c(c1=O)C#N)C)/C=C/2\C(=O)N(C(=S)S2)CCCC(=O)[O-])N3CCOCC3 C39770477
CCCn1c(c(c(c(c1=O)C#N)C)/C=C\2/C(=O)N(C(=S)S2)CCCC(=O)[O-])N3C[C@H](O[C@H](C3)C)C C39990274
CC(C)N(Cc1nnc(o1)c2ccccc2)C(=O)c3ccc4c(c3)nc(n(c4=O)CCCOC)[S-] C39995541
CCSc1nnc(s1)N2[C@H](C(=C(C2=O)[O-])C(=O)c3ccc(cc3)OC)c4ccc(c(c4)OC)OC C39999925
COc1cc(ccc1OCC=C)[C@H]2C(=C(C(=O)N2CCCO)[O-])C(=O)c3ccc4c(c3)OCCO4 C40053047
C[C@H]1Cc2cc(ccc2O1)C(=O)C3=C(C(=O)N([C@H]3c4ccc(c(c4)OC)OC)CCOCCO)[O-] C40094934
C[C@@H]1Cc2cc(ccc2O1)C(=O)C3=C(C(=O)N([C@H]3c4cccc(c4OC)OC)CCOCCO)[O-] C40095186
C=CCOc1cccc(c1)[C@@H]2C(=C(C(=O)N2CCOCCO)[O-])C(=O)c3ccc4c(c3)OCCO4 C40096372
C=CCOc1ccccc1[C@H]2C(=C(C(=O)N2CCOCCO)[O-])C(=O)c3ccc4c(c3)OCCO4 C40096457
CCOc1cc(ccc1OCC=C)[C@@H]2C(=C(C(=O)N2CCO)[O-])C(=O)c3ccc4c(c3)OCCO4 C40096612
c1cc(cc(c1)OCc2ccc(cc2)Cl)C(=O)C3=C(C(=O)N([C@@H]3c4ccc(cc4)[N+](=O)[O-])CCO)[O-] C40103022
c1cc(cc(c1)OCc2ccc(cc2)Cl)C(=O)C3=C(C(=O)N([C@H]3c4ccc(cc4)[N+](=O)[O-])CCO)[O-] C40103023
CCOC(=O)c1c(c([nH]c1C)C(=O)CSc2nc3ccccc3c(=O)n2[C@H](C(C)C)C(=O)[O-])C C13025006
CC(C)[C@H](C(=O)[O-])n1c(=O)c2ccccc2nc1SCC(=O)c3cc([nH]c3)C(=O)N4CCCC4 C13238245
CCOC(=O)c1ccc(cc1)[N-]S(=O)(=O)c2cc(cs2)c3nnc(o3)C(=O)N4CCCCC4 C65098956
CCOC(=O)[C@@H](C)N1C(=O)/C(=C\c2cc(c(c(c2)Br)OCC(=O)[O-])OC)/SC1=O C06228099
CC(=O)OCC(=O)[C@H]1CC[C@]2([C@@]1(CC[C@H]3[C@H]2CC[C@]4([C@@]3(CC[C@@H](C4)OC(=O)C)C(=O)[O-])OC(=O)C)C)O C08951959
Cc1ccc2nc(c(c(=O)n2c1)/C=C\3/C(=O)N(C(=S)S3)CCC(=O)[O-])NCCCOC(C)C C09291661
CCOc1ccccc1Oc2coc3cc(ccc3c2=O)OCC(=O)N[C@@H](CCSC)C(=O)[O-] C12296975
CCN([C@@H]1CCS(=O)(=O)C1)C(=O)[C@H](C)Sc2nnc(n2CCC(=O)[O-])c3cccc(c3)C C13019010
CCOc1ccc(cc1)n2c(cc(c2C)/C=N/n3c(nnc3SCC(=O)[O-])c4ccoc4C)C C13077944
CC(C)CN([C@@H]1CCS(=O)(=O)C1)C(=O)CSc2nnc(n2CCC(=O)[O-])c3cccs3 C13192762
CCCc1nnc(n1CC(=O)[O-])SCC(=O)Nc2c(c3c(s2)CCCC3)C(=O)OC(C)C C13202394
CCCc1nnc(n1CC(=O)[O-])SCC(=O)Nc2cc(sc2C(=O)OCC)c3ccccc3 C13202401
Cc1cc(c(n1[C@@H]2CCS(=O)(=O)C2)C)C(=O)CSc3nnc(n3CC(=O)[O-])c4cccs4 C13204339
Cc1cc(c(n1CCC(=O)OC)C)C(=O)CSc2nnc(n2CC(=O)[O-])c3ccc(cc3)Cl C13204517
CCN(Cc1ccc(c(c1)OC)OC)C(=O)CSc2nnc(n2[C@@H](C)C(=O)[O-])c3cccs3 C13333168
C[C@@H](C(=O)[O-])n1c(=O)c2ccccc2nc1SCC(=O)Nc3c(c4c(s3)CCC4)C(=O)OC C13333637
C[C@@H](C(=O)[O-])n1c(nnc1SCC(=O)Nc2cc(c(cc2OC)OC)Cl)c3cccs3 C13443562
Cc1ccc(o1)[C@@H]2C(=C(C(=O)N2CCCN3CCOCC3)[O-])C(=O)c4cnn(c4C)c5ccccc5 C13122296
CCOc1cc(ccc1OCC=C)[C@H]2C(=C(C(=O)N2CCOC)[O-])C(=O)c3ccc4c(c3)OCCO4 C09460818
CC(C)CCOc1cccc(c1)[C@H]2C(=C(C(=O)N2CCCn3ccnc3)[O-])C(=O)c4ccc5c(c4)OCCO5 C09437172
CC(C)CCOc1cccc(c1)[C@@H]2C(=C(C(=O)N2CCCn3ccnc3)[O-])C(=O)c4ccc5c(c4)OCCO5 C09437166
C[C@@H]1CN(C[C@H](O1)C)C(=O)c2ccccc2[N-]S(=O)(=O)c3cc(ccc3C(=O)OC)C(=O)OC C25526448
C[C@H]1CN(C[C@H](O1)C)C(=O)c2ccccc2[N-]S(=O)(=O)c3cc(ccc3C(=O)OC)C(=O)OC C25526438
Cc1c(cnn1c2ccc(nn2)[O-])C(=O)N(Cc3ccc(c(c3)OC)OCC=C)C[C@@H]4CCCO4 C25675000
CCC(=O)OC[C@H]1[C@H]([C@@H]([C@@H](O1)n2c(=O)nc(c(n2)Br)[O-])Br)OC(=O)CC C32123966
CCCOc1cccc(c1)C(=O)C2=C(C(=O)N([C@@H]2c3ccncc3)c4nc(c(s4)C(=O)OCC)C)[O-] C33371060
CCCOc1cccc(c1)C(=O)C2=C(C(=O)N([C@H]2c3ccncc3)c4nc(c(s4)C(=O)OCC)C)[O-] C33371061
CCCCOc1cccc(c1)C(=O)C2=C(C(=O)N([C@@H]2c3cccc(c3)[N+](=O)[O-])CCCn4ccnc4)[O-] C33475618
CCOc1ccc(cc1OC)[C@H]2C(=C(C(=O)N2c3cc(on3)C)[O-])C(=O)c4ccc(cc4)OC(C)C C09461924
Cc1nnc(s1)N2[C@H](C(=C(C2=O)[O-])C(=O)c3ccncc3)c4ccc(c(c4)OC)OCCC(C)C C33773651
CCOc1cc(ccc1OCC=C)[C@@H]2C(=C(C(=O)N2CCN3CCOCC3)[O-])C(=O)c4ccncc4 C33808337
Cc1c(c(n(c(=O)c1C#N)C)N2CCOCC2)/C=C/3\C(=O)N(C(=S)S3)CCCCCC(=O)[O-] C33811848
COCCN1[C@@H](C(=C(C1=O)[O-])C(=O)c2ccc3c(c2)OCCO3)c4cc(c(c(c4)OC)OC)OC C35003125
Cc1c(sc(n1)C)C(=O)C2=C(C(=O)N([C@H]2c3cc(c(c(c3)OC)OC)OC)C[C@@H]4CCCO4)[O-] C35568399
Cc1c(sc(n1)C)C(=O)C2=C(C(=O)N([C@@H]2c3cc(c(c(c3)OC)OC)OC)C[C@H]4CCCO4)[O-] C35568400
Cc1c(sc(n1)C)C(=O)C2=C(C(=O)N([C@H]2c3cc(c(c(c3)OC)OC)OC)C[C@H]4CCCO4)[O-] C35568401
c1cc(ccc1[C@@H]2C(=C(C(=O)N2CCCN3CCOCC3)[O-])C(=O)c4ccc5c(c4)OCCO5)[N+](=O)[O-] C20229794
CCOC(=O)c1c(c(c([nH]1)C)C(=O)C2=C(C(=O)N([C@H]2c3cccs3)CCN4CCOCC4)[O-])C C13124729
Cc1c(c(n(c(=O)c1C#N)C)N2C[C@H](O[C@@H](C2)C)C)/C=C/3\C(=O)N(C(=S)S3)CCCCCC(=O)[O-] C33813440
Cc1ccc(o1)[C@H]2C(=C(C(=O)N2CCCN3CCOCC3)[O-])C(=O)c4cnn(c4C)c5ccccc5 C13122295
CCc1ccc(c(c1)N2CCN[C@@H](C2)S(=O)(=O)C(C)C)[N-]S(=O)(=O)S(=O)(=O)C(C)C C39481266
CCN(CC)C(=O)CSc1nnc(s1)SCC2=NC(=O)C3=C([C@H](SC3=N2)C(=O)[O-])C C39639626
C[C@H](C(=O)N(C)[C@@H]1CCS(=O)(=O)C1)Sc2nnc(n2[C@@H](C(C)C)C(=O)[O-])c3cccs3 C13234974
CCOc1cc(ccc1O)[C@@H]2C(=C(C(=O)N2CCCOC)[O-])C(=O)c3c(nc4n3cccc4C)C C40003621
CCN(CC)S(=O)(=O)c1ccc(c(c1)[N-]S(=O)(=O)c2ccc(cc2)S(=O)(=O)C)OCC C40050385
CCOc1ccc(cc1OCC)[C@@H]2C(=C(C(=O)N2CCCO)[O-])C(=O)c3ccc4c(c3)OCCO4 C40052990
C[C@H]1Cc2cc(ccc2O1)C(=O)C3=C(C(=O)N([C@@H]3c4ccc(c(c4)OC)OC)CCOCCO)[O-] C40094931
C=CCOc1ccc(cc1)[C@@H]2C(=C(C(=O)N2CCOCCO)[O-])C(=O)c3ccc4c(c3)OCCO4 C40096344
C=CCOc1cccc(c1)[C@H]2C(=C(C(=O)N2CCOCCO)[O-])C(=O)c3ccc4c(c3)OCCO4 C40096374
CCOc1cc(ccc1OCC=C)[C@H]2C(=C(C(=O)N2CCO)[O-])C(=O)c3ccc4c(c3)OCCO4 C40096614
C=CCCN1C(=O)[C@H]2[C@@H](N[C@@]([C@@H]2C1=O)(Cc3ccccc3)C(=O)[O-])c4ccc(c(c4)[N+](=O)[O-])Cl C33905878
C=CCCN1C(=O)[C@H]2[C@H](N[C@@]([C@@H]2C1=O)(Cc3ccccc3)C(=O)[O-])c4ccc(c(c4)[N+](=O)[O-])Cl C33905881
c1cc(sc1)S(=O)(=O)[N-]c2cc(c([nH+]c2)N3CCC(CC3)CCN4CCOCC4)C(=O)[O-] C35397753
c1ccc2c(c1)c(c([nH]2)/C=C/3\C(=O)N=C(N(C3=O)C4CCCCC4)S)CCNC(=O)CCC(=O)[O-] C01838337
CCOc1cc(ccc1OCC(=O)Nc2ccccc2)/C=C/3\C(=NN(C3=O)c4cccc(c4)C(=O)[O-])C C04662503
COc1ccc(cc1OC)/C=C/2\CCC[C@@H]3C2=NN([C@H]3c4ccc(c(c4)OC)OC)C(=O)CCC(=O)[O-] C08431625
CCOc1cc(cc(c1OCC(=O)[O-])CC=C)/C=C\2/C(=O)N(C(=O)S2)CC(=O)Nc3ccc(cc3)C C08815732
CCCC[C@H](C(=O)NCCC(=O)[O-])NC(=O)CCc1c(c2cc3c(c(oc3c(c2oc1=O)C)C)C)C C08876278
Cc1c(oc2c1cc3c(c(c(=O)oc3c2)CCC(=O)NCC4CCC(CC4)C(=O)NCCCC(=O)[O-])C)C C09129295
CCN(CCNC(=O)CSc1nc2cc(ccc2c(=O)n1C[C@@H](C)O)C(=O)[O-])c3cccc(c3)C C13052275
C[C@H](C(=O)Nc1cccc(c1)[N+](=O)[O-])Sc2nc3cc(ccc3c(=O)n2C[C@H]4CCCO4)C(=O)[O-] C13052914
Cc1cc(c(n1CCOC)C)C(=O)CSc2nc3cc(ccc3c(=O)n2C[C@H]4CCCO4)C(=O)[O-] C13053097
CN(c1ccc(cc1)[N+](=O)[O-])C(=O)CSc2nc3cc(ccc3c(=O)n2C[C@@H]4CCCO4)C(=O)[O-] C13053679
Cc1ccc(cc1)c2nnc(n2CCC(=O)[O-])SCC(=O)NC(=O)NC34CC5CC(C3)CC(C5)C4 C13196894
Cc1ccc(cc1)c2nnc(n2CCC(=O)[O-])SCC(=O)Nc3cc(ccc3n4cncn4)Cl C13197193
Cc1c(n(c(c1C#N)NC(=O)CSc2ncc(n2c3ccc(cc3)F)C(=O)[O-])C[C@@H]4CCCO4)C C13236983
Cn1c(nnc1SCC(=O)Nc2cc(c(cc2Cl)C(=O)[O-])OC)COc3ccccc3Cl C13242077
CCOc1cc2c(cc1CNC(=O)CSc3nc4ccccc4c(=O)n3[C@H](C)C(=O)[O-])O[C@@H](C2)C C13336598
COc1ccccc1c2nnc(n2Cc3ccco3)SCC(=O)Nc4cc(ccc4C(=O)[O-])Cl C13348841
CC(C)[C@H](C(=O)[O-])n1c(nnc1SCC(=O)Nc2ccccc2N3CCCC3=O)c4cccs4 C13446767
CCOC(=O)c1c(nc(s1)N2[C@H](C(=C(C2=O)[O-])C(=O)c3ccc(o3)C)c4ccc(cc4)[N+](=O)[O-])C C09177943
CC[C@H](C(=O)Nc1cc(cc(c1)OC)OC)Sc2nc(c(nn2)c3cc(ccc3NC(=O)C)C)[O-] C21882670
CCOP(C(=O)C(=O)c1c(nn(c1[O-])c2ccc(cc2[N+](=O)[O-])[N+](=O)[O-])c3ccccc3)OCC C25584810
CCOc1c(cc(cc1Br)C(=O)NNS(=O)(=O)c2cc(cc(c2C)C)C(=O)[O-])OC C32717125
CCCOc1cccc(c1)C(=O)C2=C(C(=O)N([C@H]2c3cccc(c3)O)c4nc(c(s4)C(=O)OCC)C)[O-] C33374770
CCCCOc1ccc(cc1OC)[C@@H]2C(=C(C(=O)N2CCCn3ccnc3)[O-])C(=O)c4cc5ccccc5o4 C33383611
CCOc1ccc(cc1OC)[C@@H]2C(=C(C(=O)N2c3cc(on3)C)[O-])C(=O)c4ccc(c(c4)Cl)OC C33446060
CCOc1ccc(cc1OCC)[C@H]2C(=C(C(=O)N2c3nc(c(s3)C(=O)C)C)[O-])C(=O)c4ccc(o4)C C33553207
CCOC(=O)[C@H]1CCCN(C1)C(=O)CCc2c(nc(nn2)c3ccc(c(c3)OC)OCC4CCC4)[O-] C34767328
Cc1ccc(c(c1)C(=O)C2=C(C(=O)N([C@H]2c3ccc(c(c3)OC)OC)c4nc(c(s4)C(=O)OC)C)[O-])C C34953248
CC(=O)N[C@@H]1[C@H]([C@@H]2[C@@H](CO[C@@H](O2)c3ccccc3)O[C@@H]1Oc4ccc(cc4)C(C)(C)C)OCC(=O)[O-] C35057723
CCOc1ccc(cc1OCC)[C@@H]2C(=C(C(=O)N2Cc3ccco3)[O-])C(=O)c4ccc5c(c4)OCCO5 C09457054
CCOc1ccc(cc1OCC)[C@H]2C(=C(C(=O)N2CCCOC)[O-])C(=O)c3c(n4cccc(c4n3)C)C C35484279
CC1=C([C@H](N2C(=CSC2=N1)/C=C(/NC[C@H]3CCCO3)\[O-])c4cccc(c4)[N+](=O)[O-])C(=O)OCC=C C35701529
CCC1=C([C@H](N2C(=CSC2=N1)/C=C(/NCc3ccco3)\[O-])c4ccc(c(c4)OC)OC)C(=O)OC C35705205
CC1=C([C@H](N2C(=CSC2=N1)/C=C(/NCc3ccco3)\[O-])c4ccccc4OC)C(=O)OCCOC C36058358
CC1=C([C@@H](N2C(=CSC2=N1)/C=C(/NC[C@@H]3CCCO3)\[O-])c4ccc(cc4)[N+](=O)[O-])C(=O)OC(C)C C36064982
Cc1ccc(o1)C(=O)C2=C(C(=O)N([C@@H]2c3cccc(c3OC)OC)c4nc(c(s4)C(=O)OC)C)[O-] C08779324
CCCOc1ccc(cc1OCC)[C@H]2C(=C(C(=O)N2CCOC)[O-])C(=O)c3ccc4c(c3)OCCO4 C09469994
CCOC(=O)c1c(nc(s1)N2[C@H](C(=C(C2=O)[O-])C(=O)c3ccc(cc3)OCC=C)c4cccc(c4)O)C C09192815
CC1=C(C(=N[C@H]1C(=O)COC(=O)c2ccccc2[N-]S(=O)(=O)c3cccc(c3)[N+](=O)[O-])C)C(=O)C C10603696
CCc1cc(nc2n1c(nn2)SCC(=O)N[C@@H]3[C@@H]([C@@H]([C@@H](S3)C(=O)OCC)C)C(=O)OCC)[O-] C39732200
CCc1cc(nc2n1c(nn2)SCC(=O)N[C@@H]3[C@H]([C@@H]([C@@H](S3)C(=O)OCC)C)C(=O)OCC)[O-] C39732204
Cc1c(sc(n1)N2[C@H](C(=C(C2=O)[O-])C(=O)c3ccc(cc3)OC(C)C)c4cccnc4)C(=O)OCC=C C39834459
CCCCOc1ccc(cc1OC)[C@H]2C(=C(C(=O)N2c3nnc(s3)SCC)[O-])C(=O)c4ccco4 C39999521
Cc1cc(ccc1OCC=C)C(=O)C2=C(C(=O)N([C@H]2c3cc(c(c(c3)OC)OC)OC)CCCO)[O-] C40051986
Cc1cc(ccc1OCC(C)C)C(=O)C2=C(C(=O)N([C@@H]2c3ccc(cc3)[N+](=O)[O-])CCOCCO)[O-] C40093752
c1cc(cc(c1)[N+](=O)[O-])[C@@H]2C(=C(C(=O)N2CCO)[O-])C(=O)c3cccc(c3)OCc4ccc(cc4)Cl C40103020
CC1=C([C@@H](/C(=C(\[O-])/OC)/C(=N1)C)c2cc(ccc2OC(F)F)N/C(=N/[C@@H](C)C(C)(C)C)/NC#N)C#N C38972184
Cc1cc(nc(n1)N/C(=N/C(=O)/C=C/c2ccc(cc2)OC)/[N-]CCc3c[nH]c4c3ccc(c4)OC)C C08758480
Cc1cc(nc(n1)[N-]S(=O)(=O)c2ccc(cc2)NC(=S)NC(=O)/C=C/c3ccc(cc3)[N+](=O)[O-])C C06110427
CC(C)c1ccc(cc1)N2C(=O)/C(=C\[C@@H]3C(=c4ccccc4=[NH+]3)CCNC(=O)CCC(=O)[O-])/C(=NC2=O)[O-] C38690832
Cc1ccc(cc1N/C(=N\C(=O)c2cc(c(c(c2)OC)OC)OC)/[N-]Cc3c(nn(c3C)C)C)Cl C32972707
COc1cc(ccc1O)[C@H]2C(=C(C(=O)N2CCCCCC(=O)[O-])O)C(=O)c3ccc(cc3)[N+](=O)[O-] C02939671
CN(C)c1ccc(cc1)c2nnnn2[C@H]3CO[C@H]4[C@@H]3OC[C@@H]4NC(=O)CC5(CCCC5)CC(=O)[O-] C04147901
CCOc1cc(ccc1OCC(=O)[O-])/C=C/2\C(=O)N(C(=O)S2)CC(=O)c3ccc(cc3)[N+](=O)[O-] C09235244
CC(=O)OCC1=C(N2[C@H]([C@H](C2=O)NC(=O)c3ccc(o3)COc4ccc(cc4F)F)SC1)C(=O)[O-] C09431605
CCOc1cc(cc(c1[O-])[N+](=O)[O-])/C=N/NC(=O)COc2ccc(cc2[N+](=O)[O-])Br C09905873
CCn1c(nnc1SCC(=O)Nc2ccc(cc2)C(=O)[O-])[C@H](C(C)C)NC(=O)c3ccc4c(c3)OCO4 C10002390
Cc1cc(c(n1c2cc(on2)C)C)C(=O)CSc3nc4cc(ccc4c(=O)n3C[C@H](C)O)C(=O)[O-] C13052022
C[C@H](Cn1c(=O)c2ccc(cc2nc1SCC(=O)N[C@H](C)c3ccc4c(c3)OCO4)C(=O)[O-])O C13052080
Cc1c(c(sc1C(=O)OC)S(=O)(=O)Nc2cc3c(cc2C(=O)[O-])OCCCO3)C(=O)OC C13186498
Cc1cc(c(n1C)C)C(=O)COc2ccc(cc2[N+](=O)[O-])S(=O)(=O)Nc3ccc(cc3)C(=O)[O-] C13189879
Cc1ccc(cc1)c2nnc(n2CCC(=O)[O-])SCC(=O)NC(=O)Nc3ccc4c(c3)OCCO4 C13196677
Cc1ccc(cc1)c2nnc(n2CCC(=O)[O-])SCc3nc(no3)c4ccc(c(c4)OC)OC C13197155
CCCc1nnc(n1CC(=O)[O-])SCC(=O)Nc2c(c(c(s2)C(=O)N(C)C)C)C(=O)OCC C13202222
CCCc1nnc(n1CC(=O)[O-])SCC(=O)N2CCN(CC2)S(=O)(=O)c3ccc(cc3C)C C13202376
Cc1cc(c(n1c2cccc(c2)[N+](=O)[O-])C)C(=O)CSc3nc4nc(c(c(n4n3)C)CC(=O)[O-])C C13222333
COc1cc(cc(c1OC)OC)c2nnc(o2)SCC(=O)Nc3ccc(cc3C(=O)[O-])Cl C13241344
Cc1ccc(cc1S(=O)(=O)NCCN2C(=O)/C(=C/c3ccc(cc3)[N+](=O)[O-])/SC2=O)C(=O)[O-] C13249220
c1ccc(c(c1)F)S(=O)(=O)Oc2cc(ccc2C(=O)[O-])NS(=O)(=O)c3cccc(c3)[N+](=O)[O-] C13262763
Cc1cccc(c1NC(=O)CSc2nc3cc(ccc3c(=O)n2Cc4ccco4)C(=O)[O-])[N+](=O)[O-] C13267043
Cn1c(nnc1SCC(=O)Nc2cc(c(cc2Cl)C(=O)[O-])OC)C[C@H]3CCS(=O)(=O)C3 C13273436
Cc1c(cco1)c2nnc(n2/N=C/c3cc(c(c(c3)Cl)OCC(=O)N)OC)SCC(=O)[O-] C13299615
COc1cc(cc(c1OC)S(=O)(=O)NCCc2cc(c(cc2[N+](=O)[O-])OC)OC)/C=C/C(=O)[O-] C13314200
CCOC(=O)c1c(c(sc1NC(=O)Cn2cc(cc(c2=O)C(=O)[O-])[N+](=O)[O-])C(=O)OCC)C C13316707
COc1cc(cc(c1OC)OC)CCC(=O)N2CCN(CC2)S(=O)(=O)c3cc(cs3)C(=O)[O-] C13400296
CCOc1ccc(cc1S(=O)(=O)N(C)C)NC(=O)Cn2cnc3c(c2=O)c(c(s3)C(=O)[O-])C C13418578
Cc1c(cnn1c2ccccc2)C(=O)C3=C(C(=O)N([C@@H]3c4ccc(cc4)[N+](=O)[O-])CCN5CCOCC5)[O-] C08837138
Cc1cc(no1)N2[C@@H](C(=C(C2=O)[O-])C(=O)c3ccc(c(c3)OC)OC)c4ccc(c(c4)OC)OC C04326298
COc1ccc(cc1Cl)C(=O)C2=C(C(=O)N([C@@H]2c3ccc(cc3)[N+](=O)[O-])CCCN4CCOCC4)[O-] C09045186
c1ccc(c(c1)CC(=O)NNC(=O)c2cccc(c2)S(=O)(=O)[N-]c3ccccc3Cl)[N+](=O)[O-] C17397218
C[C@H](C(=O)Nc1ccc(c(c1)OC)OC)Sc2c3c(nc(n2)C4CC4)n(c(nc3=O)[O-])C5CC5 C25149868
CC(=O)c1c(cccc1O[C@@H]2[C@@H]([C@H]([C@@H]([C@H](O2)COC(=O)C)OC(=O)C)OC(=O)C)OC(=O)C)[O-] C25691478
Cn1cc(cc1C(=O)NNS(=O)(=O)c2cc(cc(c2OC)OC)/C=C/C(=O)[O-])Br C28790792
Cc1c(c(n2c(n1)c(cn2)C#N)[O-])CC(=O)Nc3c(c4c(s3)CCCC4)C(=O)NCCCOC C32932232
COc1cc(cc(c1OC)OC)[C@H]2C3=C(C[C@@H](CC3=O)c4ccco4)Nc5ccccc5N2C(=O)CCC(=O)[O-] C01322619
Cc1c(sc(n1)N2[C@H](C(=C(C2=O)[O-])C(=O)c3ccncc3)c4cc(c(c(c4)OC)OC)OC)C(=O)C C33765475
CCN(CC)C(=O)[C@H]1CCCN(C1)c2ccc(cc2/C=N/[N-]S(=O)(=O)c3ccccc3)[N+](=O)[O-] C08427257
CCN(CC)C1=C(C(=O)N(C1=O)c2ccc(cc2OC)OC)c3c(nn(c3[O-])c4ccc(cc4)OC)C C35960786
CCC(=O)N[C@](C(=O)OCC)(C(F)(F)F)Nc1ccc(cc1)S(=O)(=O)[N-]c2c(c(no2)C)C C01645396
COc1ccc(cc1N2CCCC2=O)S(=O)(=O)Nc3ccc(cc3)S(=O)(=O)[N-]c4nccs4 C30873700
C[C@H]1C(=C2C(=NC(=NC2=O)CSc3nc4ccccc4c(=O)n3CCCOC(C)C)O1)C(=O)[O-] C39680419
CCC1=C(S[C@@H]2[C@@H]1C(=O)N([C@@H](N2)SCc3[nH]c(=O)c4c(c(oc4n3)C)C(=O)[O-])CCOC)C C39680459
CCC1=C(S[C@@H]2[C@H]1C(=O)N([C@@H](N2)SCc3[nH]c(=O)c4c(c(oc4n3)C)C(=O)[O-])CCOC)C C39680461
COc1ccc(cc1)NC(=O)C[C@@H]2C(=O)N/C(=N\N=C/c3ccc(c(c3C(=O)[O-])OC)OC)/S2 C39843450
CCCOc1ccc(cc1C)C(=O)C2=C(C(=O)N([C@@H]2c3ccccc3[N+](=O)[O-])CCOCCO)[O-] C40091514
Cc1cc(ccc1OCC=C)C(=O)C2=C(C(=O)N([C@@H]2c3cccc(c3)[N+](=O)[O-])CCOCCO)[O-] C40091913
COc1ccc(cc1)NC(=O)C[C@@H]2C(=O)N/C(=N\N=C\c3ccc(c(c3C(=O)[O-])OC)OC)/S2 C40142693
COc1ccc(c(c1OC)C(=O)[O-])/C=N/N=C/2\NC(=O)[C@H](S2)CC(=O)Nc3ccc(cc3)[N+](=O)[O-] C40142699
CC(C)c1ccc(cc1)N2CCN(C2=O)CC(=O)Nc3ccc(cc3)S(=O)(=O)[N-]c4ncccn4 C49403911
Cc1ccc(c(c1)C)N2C(=O)/C(=C\[C@H]3C(=c4ccccc4=[NH+]3)CCNC(=O)CCC(=O)[O-])/C(=NC2=O)[O-] C38557262
Cc1cc(c(n1c2[n-]cnn2)C)C(=O)CSc3nnc(n3C[C@@H]4CCCO4)c5ccc(cc5)OC C09349264
CC1(CCc2c(cc(c3c2oc(=O)cc3c4ccccc4)OCC(=O)NCC(=O)NCC(=O)[O-])O1)C C08877356
Cc1ccccc1OCc2ccc(o2)C(=O)N[C@@H]3[C@@H]4N(C3=O)C(=C(CS4)COC(=O)C)C(=O)[O-] C08927971
CCOc1cc(cc(c1[O-])/C=N/NC(=O)COc2ccc(cc2[N+](=O)[O-])Br)[N+](=O)[O-] C03139210
CC[C@H](C)[C@H](C(=O)[O-])NC(=O)CNC(=O)COc1cc2c(c3c1c(cc(=O)o3)C)CCC(O2)(C)C C11865541
CC(C)[C@@H](C(=O)[O-])n1c(=O)c2ccccc2nc1SCC(=O)Nc3cc(ccc3OC)[N+](=O)[O-] C13024825
CCCCn1c(=O)c2ccc(cc2nc1SCC(=O)N3CCN(CC3)c4ncccn4)C(=O)[O-] C13044519
Cc1ccc(c(c1)[N+](=O)[O-])NC(=O)CSc2nc3cc(ccc3c(=O)n2Cc4ccco4)C(=O)[O-] C13050714
Cc1ccc(cc1S(=O)(=O)N2CCCCCC2)NC(=O)COc3ccc(cc3[N+](=O)[O-])C(=O)[O-] C13053779
COc1ccc(cc1S(=O)(=O)N2CCCCC2)NC(=O)COc3ccc(cc3[N+](=O)[O-])C(=O)[O-] C13054096
Cc1c(cco1)c2nnc(n2/N=C/c3cn(nc3c4ccc(c(c4)F)F)CCC#N)SCC(=O)[O-] C13078058
Cc1ccc(cc1)c2nnc(n2CCC(=O)[O-])S[C@@H](C)C(=O)Nc3cc(ccc3OC)[N+](=O)[O-] C13196531
c1cc(oc1)[C@H]2CC(=NN2C(=O)CSc3nnc(n3CC(=O)[O-])c4cccs4)c5ccco5 C13204196
Cc1c(c(n2c(n1)nc(n2)SCc3nc(no3)CC(=O)Nc4ccccc4OC)C)CCC(=O)[O-] C13210114
Cc1c(c(n2c(n1)nc(n2)SCC(=O)Nc3cc(ccc3n4cncn4)Cl)C)CCC(=O)[O-] C13210366
Cc1cccc(c1NC(=O)CN(C)C(=O)CSc2nc3nc(c(c(n3n2)C)CCC(=O)[O-])C)C C13223394
CCN(CC)c1ccc(cc1)c2nnc(o2)SCC(=O)Nc3cc(c(cc3C(=O)[O-])OC)OC C13242650
CC(C)[C@@H](C(=O)[O-])n1c(nnc1SCC(=O)Nc2ccc(cc2OC)[N+](=O)[O-])c3cccs3 C13271386
CCOC(=O)C1=C(NC(=O)N[C@@H]1C)CSc2nnc(n2[C@H](C(C)C)C(=O)[O-])c3cccs3 C13271817
Cc1ccc(cc1C)OCc2ccc(o2)C(=O)N[C@H]3[C@H]4N(C3=O)C(=C(CS4)COC(=O)C)C(=O)[O-] C13960021
CC[C@@H](C(=O)[O-])Oc1ccc(cc1OC)/C=C/2\C(=O)N(C(=S)S2)NC(=O)c3ccccc3[N+](=O)[O-] C16912758
CCOc1cc(ccc1OCC(=O)[O-])/C=C/2\C(=O)N(C(=S)S2)NC(=O)c3ccc(cc3)[N+](=O)[O-] C16915836
CCOc1cc(ccc1OCCC(=O)[O-])/C=C/2\C(=O)N(C(=S)S2)NC(=O)c3ccccc3[N+](=O)[O-] C16919774
COc1cc(cc(c1OC)OC)[C@@H]2CC3=C([C@@H](n4c(ncn4)N3)c5ccc(cc5)OCC(=O)[O-])C(=O)C2 C18198101
COc1ccc(cc1OC)CCn2c(=O)c(c(nc2[O-])[O-])[C@H]3c4cc(c(cc4CC[NH2+]3)OC)OC C20113984
COc1ccc(cc1OC)CCN2C(=O)/C(=C/c3cccn3c4cccc(c4)[N+](=O)[O-])/C(=NC2=O)[O-] C01128015
CCOC(=O)c1ccccc1NC(=O)CSc2nnc(s2)/N=C(/c3cccc(c3)[N+](=O)[O-])\[O-] C08822914
CC(=O)OC[C@@H]1[C@H]([C@@H]([C@@H]([C@H](O1)OC(=[N-])C(Cl)(Cl)Cl)OC(=O)C)OC(=O)C)OC(=O)C C22066776
CCN(CC)S(=O)(=O)c1ccc(c(c1)[N-]S(=O)(=O)c2cccc(c2)S(=O)(=O)N)OCC C22410625
CN(Cc1cccs1)C(=O)COC(=O)c2ccccc2[N-]S(=O)(=O)c3cccc(c3)[N+](=O)[O-] C23628571
CCN(CC)S(=O)(=O)c1ccc(cc1)S(=O)(=O)[N-]c2cccc(c2)[C@@]3(C(=O)NC(=O)N3)C C32935279
COc1cc(cc(c1OC)OC)[C@H]2C3=C(C[C@H](CC3=O)c4ccco4)Nc5ccccc5N2C(=O)CCC(=O)[O-] C01322621
CCOC(=O)c1c(nc(s1)N2[C@H](C(=C(C2=O)[O-])C(=O)c3ccncc3)c4ccc(c(c4)OC)O)C C33761799
Cc1c(sc(n1)N2[C@H](C(=C(C2=O)[O-])C(=O)c3ccncc3)c4ccc(c(c4)OC)O)C(=O)OCC=C C33761801
Cc1c(sc(n1)N2[C@H](C(=C(C2=O)[O-])C(=O)c3ccc4c(c3)OCCO4)c5ccncc5)C(=O)OCC=C C35021724
CC1=C([C@H](N2C(=CSC2=N1)/C=C(/NCc3ccncc3)\[O-])c4cccc(c4)[N+](=O)[O-])C(=O)OC C36050707
CC(C)(C)NC(=O)[C@@H](c1ccc(cc1)[N+](=O)[O-])N(Cc2ccco2)C(=O)c3cc(ccc3[O-])[N+](=O)[O-] C36499776
c1cc(ccc1[C@H]2C(=C(C(=O)N2CCCN3CCOCC3)[O-])C(=O)c4ccc5c(c4)OCCO5)[N+](=O)[O-] C20229797
CCOC(=O)[C@@H]1C(=C([C@@H](S1)NC(=O)CSc2nnc3n2c(cc(n3)[O-])C)C(=O)OCC)C C39389440
CCc1cc2c(s1)nc(n(c2=O)CCCOC)SCC3=NC(=O)C4=C([C@H](OC4=N3)C)C(=O)[O-] C39680503
CCOc1cc(ccc1OC(=O)c2ccc(cc2)[N+](=O)[O-])[C@H](c3c(n[nH]c3[O-])C)C4=C(N=N[C@@H]4O)C C39699202
Cc1cc(ccc1C(=O)C2=C(C(=O)N([C@H]2c3cccc(c3)[N+](=O)[O-])CCOCCO)[O-])OCC=C C40082877
CCOC(=O)c1c[nH]nc1S(=O)(=O)[N-]c2ccc(cc2C(F)(F)F)NC(=O)c3cnoc3C C40155186
C[C@@H](Cn1c(=O)c2ccc(cc2nc1SCC(=O)c3cc([nH]c3)C(=O)N4CCCC4)C(=O)[O-])O C13052526
C[C@H](Cn1c(=O)c2ccc(cc2nc1SCC(=O)c3cc([nH]c3)C(=O)N4CCCC4)C(=O)[O-])O C13052525
CCCN(Cc1nnc(o1)c2ccco2)C(=O)c3ccc4c(c3)nc(n(c4=O)CCCOC)[S-] C46561969
CCO/C(=C\1/[C@H](C(=C(N=C1COCCn2c(cnn2)C(=O)N)C)C(=O)OC)c3ccccc3Cl)/[O-] C29484806
CCO/C(=C\1/[C@@H](C(=C(N=C1COCc2nnnn2C)C)C(=O)OC)c3cccc(c3Cl)Cl)/[O-] C26475032
Cc1cc(no1)[N-]S(=O)(=O)c2ccc(cc2)NC(=S)NC(=O)c3cc(cc(c3)[N+](=O)[O-])[N+](=O)[O-] C09635852
CCN(CC)S(=O)(=O)c1ccc(c(c1)[N-]S(=O)(=O)C2=C(CN=N2)C(=O)OCC)OC(C)C C39933377
Cc1cc(c(c(c1)c2c(nc(nn2)SCC(=O)Nc3ccc(cc3)C(=O)OC)[O-])NC(=O)C)C C64774480
CN(C)c1ccc(cc1)[C@@H]2C(=C(C(=O)N2CCCCCC(=O)[O-])O)C(=O)c3ccc(cc3)[N+](=O)[O-] C06393680
Cc1ccccc1OCc2ccc(o2)C(=O)N[C@@H]3[C@H]4N(C3=O)C(=C(CS4)COC(=O)C)C(=O)[O-] C08927974
CC(=O)OCC1=C(N2[C@@H]([C@@H](C2=O)NC(=O)c3ccc(o3)COc4ccccc4OC)SC1)C(=O)[O-] C08927990
Cn1c(nnc1SCC(=O)N/N=C/c2cc(cc(c2[O-])OC)[N+](=O)[O-])c3cccc(c3)[N+](=O)[O-] C09334847
CCCc1nnc(n1CC(=O)[O-])S[C@H](C)C(=O)Nc2ccc(c(c2)S(=O)(=O)N(C)C)Cl C13018195
Cc1ccc(cc1)c2nc(on2)CCCCCNc3ccc(cc3[N+](=O)[O-])C(=O)N[C@@H](C)C(=O)[O-] C13037423
CCN(CC)C(=O)c1cccc(c1)NC(=O)CSc2nc3cc(ccc3c(=O)n2CCO)C(=O)[O-] C13046609
CCCN([C@H]1CCS(=O)(=O)C1)C(=O)CSc2nc3cc(ccc3c(=O)n2C[C@@H](C)O)C(=O)[O-] C13051925
C[C@@H](Cn1c(=O)c2ccc(cc2nc1SCC(=O)Nc3ccc(cc3)C(=O)N(C)C)C(=O)[O-])O C13052028
Cc1ccc(c(c1C)NC(=O)CSc2nc3cc(ccc3c(=O)n2C[C@@H](C)O)C(=O)[O-])[N+](=O)[O-] C13052103
CC(=O)Nc1ccc(cc1)NC(=O)CSc2nc3cc(ccc3c(=O)n2C[C@@H]4CCCO4)C(=O)[O-] C13052868
CCNC(=O)COc1ccc(cc1OCC)/C=N/n2c(nnc2SCC(=O)[O-])c3ccoc3C C13078031
CC[C@H](C)N([C@@H]1CCS(=O)(=O)C1)C(=O)CSc2nc3nc(c(c(n3n2)C)CCC(=O)[O-])C C13210289
CC[C@@H](C)N([C@H]1CCS(=O)(=O)C1)C(=O)CSc2nc3nc(c(c(n3n2)C)CCC(=O)[O-])C C13210291
Cc1c(cccc1Cl)NC(=O)CNC(=O)CSc2nc3nc(c(c(n3n2)C)CCC(=O)[O-])C C13210662
c1ccc2c(c1)c(=O)n(c(n2)SCC(=O)NC(=O)NC[C@H]3COc4ccccc4O3)CCC(=O)[O-] C13233494
Cc1c(c(n2c(n1)nc(n2)SCc3nc(no3)CC(=O)Nc4ccccc4OC)C)CC(=O)[O-] C13238271
CCCc1nnc(n1CC(=O)[O-])SCC(=O)N2CCc3c2ccc(c3)S(=O)(=O)N4CCCC4 C13244673
c1cc(c(cc1[N+](=O)[O-])S(=O)(=O)N2CCC(CC2)C(=O)[O-])Sc3nnnn3C[C@@H]4CCCO4 C13273565
c1ccc(cc1)n2c(nnn2)Sc3ccc(cc3[N+](=O)[O-])S(=O)(=O)Nc4cccc(c4)C(=O)[O-] C13274944
c1ccc(cc1)Cn2c(nnc2SCC(=O)NC(=O)NC[C@@H]3COc4ccccc4O3)CC(=O)[O-] C13277693
c1ccc2c(c1)c(=O)n(c(n2)SCC(=O)N3CCN(CC3)c4ccccc4[N+](=O)[O-])CCC(=O)[O-] C13445203
Cc1c(c(=O)[nH]c(n1)SCC(=O)Nc2ccc(c(c2)S(=O)(=O)N(C)C)OC)CCC(=O)[O-] C13450448
CCOC(=O)c1c(csc1NC(=O)CSc2nc3nc(c(c(n3n2)C)CC(=O)[O-])C)C4CC4 C13458287
CCn1cc(c(=O)c2c1nc(nc2)N3CCN(CC3)C(=S)N[C@H](CCSC)C(=O)OC)C(=O)[O-] C15321580
CCOc1cc(ccc1OCC(=O)[O-])/C=C/2\C(=O)N(C(=S)S2)NC(=O)c3cccc(c3)[N+](=O)[O-] C16915840
COc1ccccc1NS(=O)(=O)c2cccc(c2)[N-]S(=O)(=O)c3cc(ccc3OC)[N+](=O)[O-] C21631836
CC(=O)OC[C@@H]1[C@H]([C@@H]([C@H]([C@H](O1)OC(=[N-])C(Cl)(Cl)Cl)OC(=O)C)OC(=O)C)OC(=O)C C22066800
C[C@@H]1CN(C[C@@H](O1)C)C(C)(C)CNC(=O)c2ccc(cc2)[N-]S(=O)(=O)c3cccc(c3)[N+](=O)[O-] C12611692
CN(C)c1ccc(cc1)/C=C(\C(=O)N/N=C/c2ccc(o2)S(=O)(=O)[O-])/NC(=O)c3cccc(c3)F C27461323
COc1ccc(cc1Oc2ccc(cc2[N+](=O)[O-])[N+](=O)[O-])/C=C\3/C(=O)N(C(=S)S3)CC(=O)[O-] C27519515
COC(=O)[C@@H](c1c(nc2cc(ccc2n1)Cl)[O-])C(=O)C(=O)Nc3ccc(cc3[N+](=O)[O-])[N+](=O)[O-] C08653485
Cc1c(sc(n1)N2[C@H](C(=C(C2=O)[O-])C(=O)c3ccncc3)c4ccc(c(c4)OC)OC)C(=O)OC C33759163
CC(=O)c1ccccc1O[C@H]2[C@@H]([C@@H]([C@@H]3[C@@H](O2)CO[C@@H](O3)c4ccccc4)OCC(=O)[O-])NC(=O)C C35057774
CC(=O)c1ccc(cc1)O[C@H]2[C@H]([C@@H]([C@@H]3[C@@H](O2)CO[C@@H](O3)c4ccccc4)OCC(=O)[O-])NC(=O)C C35057792
CCC1=C([C@H](N2C(=CSC2=N1)/C=C(/N3CCN(CC3)C(=O)C)\[O-])c4cccc(c4OC)OC)C(=O)OC C36064613
COC(=O)Cc1cc(nc(n1)SCC(=O)Nc2cccc(c2)S(=O)(=O)/N=C/3\CCCN3)[O-] C08744624
CCOC(=O)[C@H]1C(=C([C@@H](S1)NC(=O)CSc2nnc3n2c(cc(n3)[O-])C)C(=O)OCC)C C39389441
COc1cc2ccnc(c2cc1OC)Cc3cc(c(cc3N/N=C/4\C(=O)NC(=O)N=C4[O-])OC)OC C39931613
Cc1cc(ccc1OC(C)C)C(=O)C2=C(C(=O)N([C@H]2c3cccc(c3)[N+](=O)[O-])CCOCCO)[O-] C40093132
c1cc(cc(c1)[N+](=O)[O-])[C@H]2C(=C(C(=O)N2CCO)[O-])C(=O)c3ccc(cc3)S(=O)(=O)N4CCCC4 C40111653
COc1ccc(c(c1OC)C(=O)[O-])/C=N/N=C/2\NC(=O)[C@@H](S2)CC(=O)Nc3ccc(cc3)[N+](=O)[O-] C40142697
CCCCN1C(=O)[C@H]2[C@H](N[C@@]([C@@H]2C1=O)(Cc3ccc(cc3)[N+](=O)[O-])C(=O)[O-])c4ccccc4OC C43219080
CCO/C(=C\1/[C@@H](C(=C(N=C1COCCN2CC(=O)N=C2N)C)C(=O)OC)c3ccccc3Cl)/[O-] C29487888
CCO/C(=C\1/[C@@H](C(=C(N=C1COCCN2CC(=O)N(C2=O)C)C)C(=O)OC)c3ccccc3Cl)/[O-] C29481509
CCO/C(=C\1/[C@H](C(=C(N=C1COCc2nnn(n2)C)C)C(=O)OC)c3cccc(c3Cl)Cl)/[O-] C26403206
CCO/C(=C\1/[C@H](C(=C(N=C1COCCN2CC(=NC2=O)N)C)C(=O)OC)c3ccccc3Cl)/[O-] C52584656
COc1cc(ccc1Nc2c3cccc4c3c(cc2[N+](=O)[O-])C(=O)N(C4=O)CCCC(=O)[O-])[N+](=O)[O-] C59859200
Cc1c(c(sc1C(=O)OC)N/N=C(\C(=O)c2ccccc2)/C(=N/c3cccnc3)/[O-])C(=O)OC C12515113
CCOC(=O)c1c2c(sc1NC(=O)[C@@H](C)Sc3nc4c(cnn4CCO)c(n3)[O-])CCCC2 C17297474
CCOc1cc(ccc1OC(=O)c2cccc(c2)[N+](=O)[O-])/C=C/3\C(=O)N(C(=S)S3)CC(=O)[O-] C02904525
CN(C)c1ccc(cc1)NC(=O)CSc2nc3cc(ccc3c(=O)n2C[C@H]4CCCO4)C(=O)[O-] C13052745
CCOC(=O)c1c(csc1NC(=O)COc2cc(ccc2[N+](=O)[O-])C(=O)[O-])c3ccc(cc3)C C13187894
Cc1c(n(c(c1C#N)NC(=O)CSc2ncc(n2c3ccc(cc3)F)C(=O)[O-])Cc4ccco4)C C13199895
Cc1ccc(cc1)c2nnc(n2CCC(=O)[O-])SCC(=O)N(C)Cc3ccc4c(c3)OCCO4 C13219710
Cc1c(c(n2c(n1)nc(n2)SCC(=O)N[C@H](c3ccc4c(c3)OCCO4)C(C)C)C)CCC(=O)[O-] C13223441
Cc1c(c(c(n1C(C)C)C)C(=O)OC)C(=O)CSc2nnc(n2CCC(=O)[O-])c3cccs3 C13246031
c1ccc(c(c1)C(=O)c2ccc(c(c2)[N+](=O)[O-])Sc3nnc(n3C4CC4)c5cccnc5)C(=O)[O-] C13279060
CCOc1cc(ccc1OCC(=O)N(C)C)/C=N/Nc2c(c(nc(c2Cl)Cl)C(=O)[O-])Cl C13350475
C[C@@H](C(=O)[O-])Oc1ccc(cc1)C(=O)/C=C/c2cn(nc2c3ccc(cc3)[N+](=O)[O-])c4ccccc4 C13365775
CCOC(=O)/C=C/c1ccc(cc1)NC(=O)CSc2nnc(n2Cc3ccccc3)CC(=O)[O-] C13446982
CC[C@@H](C(=O)[O-])Oc1ccc(cc1OC)/C=C/2\C(=O)N(C(=S)S2)Nc3ccc(cc3)[N+](=O)[O-] C16912647
CCOC(=O)c1c(nc(s1)N2[C@H](C(=C(C2=O)[O-])C(=O)c3ccco3)c4ccc(c(c4)OC)OC)C C09334412
Cc1cc(ccc1OC)C(=O)C2=C(C(=O)N([C@@H]2c3cc(c(c(c3)OC)OC)OC)CCCOC)[O-] C17180131
C=CCOc1ccc(cc1)C(=O)C2=C(C(=O)N([C@@H]2c3ccc(cc3)[N+](=O)[O-])CCCn4ccnc4)[O-] C09008616
CCOC(=O)/C(=C\c1ccc(c(c1)[N+](=O)[O-])[O-])/C2=Nn3c(nnc3SC2)c4ccc(cc4)OC C20916768
CCCc1cc(nc(n1)SCC(=O)Nc2ccc(c(c2)S(=O)(=O)N3CCCCC3)OC)[O-] C15913918
Cc1c(cc(cc1[N+](=O)[O-])S(=O)(=O)[N-]c2ccc(cc2)c3ccc(nn3)OCC(C)C)[N+](=O)[O-] C22419362
CCc1ccc(cc1)n2c(nnc2[S-])CSc3nnc(n3C[C@H]4CCCO4)c5ccn(n5)C C02792750
Cc1c2cnn(c2nc(c1CCC(=O)Nc3ccc(cc3)S(=O)(=O)[N-]c4ncccn4)C)C(C)C C23298841
Cc1cc(no1)N2[C@H](C(=C(C2=O)[O-])C(=O)c3c(c([nH]c3C)C(=O)OC)C)c4cccc(c4)OCC=C C25077423
COCCOc1cc2c(cc1OC)c(ncn2)/N=C\3/C(=C(C=C(C3=O)OC)[O-])Sc4ccccn4 C28530819
Cc1c(sc(n1)N2[C@H](C(=C(C2=O)[O-])C(=O)c3cccc(c3)OC)c4ccco4)C(=O)OCC=C C33383455
Cc1cc(ccc1OC)C(=O)C2=C(C(=O)N([C@@H]2c3cc(c(c(c3)OC)OC)OC)c4cc(on4)C)[O-] C33446014
CCCOc1cccc(c1)[C@H]2C(=C(C(=O)N2c3nc(c(s3)C(=O)OC)C)[O-])C(=O)c4ccco4 C33511353
CCOc1cc(ccc1OCC=C)[C@@H]2C(=C(C(=O)N2c3nnc(s3)C)[O-])C(=O)c4ccc(o4)C C33555281
COCc1c(c(n(n1)c2ccc(cc2)Cl)[O-])/C=C\3/C(=O)N(C(=O)N3)Cc4cccc(c4)C(=O)OC C35456192
CCOc1ccc(cc1OC)[C@@H]2C(=C(C(=O)N2CCOC)[O-])C(=O)c3c(n4cccc(c4n3)C)C C35484130
CCC1=C([C@H](N2C(=CSC2=N1)/C=C(/NCc3ccco3)\[O-])c4ccc(cc4)[N+](=O)[O-])C(=O)OC C35704534
CC1=C([C@H](N2C(=CSC2=N1)/C=C(/NC[C@H]3CCCO3)\[O-])c4cccc(c4OC)OC)C(=O)OC C36053471
Cc1ccc(c(c1)C)[C@@H](C(=O)NC(C)(C)C)N(Cc2ccco2)C(=O)c3cc(ccc3[O-])[N+](=O)[O-] C36499631
CCCCNC(=O)[C@H](c1ccc(cc1)Cl)N(Cc2ccco2)C(=O)c3cc(ccc3[O-])[N+](=O)[O-] C36499838
CC(C)(C)CC(C)(C)NC(=O)[C@H](c1ccc(cc1)N(C)C)N(C)C(=O)c2cc(ccc2[O-])[N+](=O)[O-] C36530297
CCc1cc2c(s1)nc(n(c2=O)CCC(C)C)SCC3=NC(=O)C4=C([C@H](OC4=N3)C)C(=O)[O-] C39680505
C[C@@H]1[C@H](c2c(=O)[nH]c(nc2O1)CSc3nnc(n3CC=C)c4ccc(cc4)C(C)(C)C)C(=O)[O-] C39692406
CC1=C2C(=CC(=O)N=C2S[C@H]1C(=O)[O-])CSc3nnc(n3CC=C)c4ccc(cc4)[N+](=O)[O-] C39692478
CCC1=C[C@@H]2[C@@H](S1)N=C(N(C2=O)CCCOC)SCc3[nH]c(=O)c4ccc(cc4n3)C(=O)[O-] C39724289
c1ccc(c(c1)C(=O)OCc2coc(n2)c3cccs3)[N-]S(=O)(=O)c4cccc(c4)[N+](=O)[O-] C14074978
CCOC(=O)c1c([nH]c(c1C(=O)CSc2nc3ccccc3c(=O)n2[C@@H](C(C)C)C(=O)[O-])C)C C13024976
CC(C)[C@@H](C(=O)[O-])n1c(nnc1SCC(=O)c2cc([nH]c2)C(=O)N3CCCC3)c4cccs4 C13238854
Cc1cc(c(n1c2ccc3c(c2)OCCO3)C)C(=O)CSc4[nH]c(=O)c(c(n4)C)CCC(=O)[O-] C13449014
Cc1cccc(c1)OCc2nnc(n2CC=C)SCc3[nH]c(=O)c4c(c(sc4n3)C(=O)[O-])C C13397000
Cc1c2c(cc(=O)[nH]c2sc1C(=O)[O-])CSc3nnc(n3CC=C)c4ccc(cc4)[N+](=O)[O-] C13397638
CCCCn1c(=O)c2ccc(cc2nc1SCC(=O)c3cc([nH]c3)C(=O)N4CCCC4)C(=O)[O-] C13044627
CCOC(=O)c1c(c([nH]c1C)C(=O)[C@@H](C)Sc2nnc(n2CCC(=O)[O-])c3cccc(c3)C)C C13198569
Cc1cc2c(cc1C)nc(c(=O)[nH]2)C[C@@H](C(=O)/C(=N/c3nc4ccc(cc4s3)OC)/[O-])C(=O)OC C48547869
CC/C(=N\[N-]C1=NC(=O)[C@H](S1)CC(=O)Nc2cccc(c2)[N+](=O)[O-])/CC(C)(C)c3ccccc3 C22507325
C[C@H]1CCCC([C@H]1/C=C/C(=N/[N-]C2=NC(=O)[C@@H](S2)CC(=O)Nc3cccc(c3)[N+](=O)[O-])/C)(C)C C36124310
CCOC(=O)CCCCC(=O)C1=NC(=O)N=C1CSc2nc(c(c(n2)[O-])C#N)c3ccccc3 C18190685
C[C@H]1C(=C(C(=N1)C(=O)[C@H](C)OC(=O)c2ccc(cc2)[N-]S(=O)(=O)c3cccs3)C)C(=O)OC C64230978
CCc1ccc(cc1)NC2=C(C(=O)/C(=C/c3ccc(c(c3)OC)OCC(=O)[O-])/S2)C(=O)OCC C02969188
Cc1cccc(c1)C(=O)O[C@H]([C@@H](C(=O)[O-])OC(=O)c2cccc(c2)C)C(=O)Nc3ccccc3F C09972991
Cc1cccc(c1)C(=O)O[C@@H]([C@H](C(=O)[O-])OC(=O)c2cccc(c2)C)C(=O)Nc3ccccc3F C09972992
Cc1ccc(c(c1)C)NC(=O)[C@@H](C)Sc2nc3cc(ccc3c(=O)n2Cc4ccco4)C(=O)[O-] C13050981
Cc1ccc(c(c1)NC(=O)[C@@H](C)Sc2nc3cc(ccc3c(=O)n2C[C@H]4CCCO4)C(=O)[O-])C C13053546
CC1=C([C@H](NC(=O)N1c2ccc(cc2)C(=O)[O-])c3cccc(c3Cl)Cl)C(=O)OCCOC C13072230
CC1=C([C@@H](NC(=O)N1c2ccc(cc2)C(=O)[O-])c3cccc(c3Cl)Cl)C(=O)OCCOC C13072232
CCCOc1c(cc(cc1Cl)/C=C/C(=O)N(C)CC(=O)Nc2ccccc2C(=O)[O-])OCC C13185399
C[C@H](C(=O)Nc1cc(ccc1OC)Cl)Sc2nc3cc(ccc3c(=O)n2CCC(=O)[O-])Cl C13206927
C[C@@H](C(=O)Nc1cc(ccc1OC)Cl)Sc2nc3cc(ccc3c(=O)n2CCC(=O)[O-])Cl C13206928
CCc1cc2c(s1)nc(n(c2=O)CCCOC)SCC(=O)Nc3ccc(cc3)CC(=O)[O-] C13244134
Cc1ccc(cc1)/C=C\2/C(=O)N(C(=O)S2)CCNS(=O)(=O)c3cc(cc(c3C)C)C(=O)[O-] C13246919
CCCN(Cc1[nH]c(=O)c2c(n1)ccs2)S(=O)(=O)c3ccc(c(c3)C(=O)[O-])Br C13252456
CC1=C([C@H](NC(=O)N1c2ccc(cc2)C(=O)[O-])c3ccc(cc3Cl)Cl)C(=O)OCCOC C13268473
CC1=C([C@@H](NC(=O)N1c2ccc(cc2)C(=O)[O-])c3ccc(cc3Cl)Cl)C(=O)OCCOC C13268474
Cc1ccc(cc1C)C(=O)COc2ccc(cc2OC)/C=C(\C#N)/C(=O)Nc3ccccc3C(=O)[O-] C13343903
Cc1ccc(cc1NC(=O)CSc2nc3c(c4c(s3)CCCC4)c(=O)n2CCOC)C(=O)[O-] C13345294
Cc1ccc(c(c1)OCc2nnc(n2CC=C)SCC(=O)Nc3cccc(c3)C(=O)[O-])C(C)C C13346608
COc1ccc(cc1S(=O)(=O)Nc2ccc(cc2)c3nnc4n3CCCCC4)/C=C/C(=O)[O-] C13367673
c1ccc(c(c1)C(=O)NCc2nnc3n2cc(cc3)C(F)(F)F)[N-]S(=O)(=O)c4ccc(cc4)F C22699224
c1ccc(cc1)[C@H]2CC(=NN2C3=NC(=O)[C@H](S3)CC(=O)Nc4cccc(c4)C(=O)[O-])c5ccccc5 C28065836
c1ccc(cc1)[C@@H]2CC(=NN2C3=NC(=O)[C@@H](S3)CC(=O)Nc4cccc(c4)C(=O)[O-])c5ccccc5 C28065841
c1ccc2c(c1)nc(s2)CNC(=O)c3ccc(cc3)[N-]S(=O)(=O)c4cccc(c4)[N+](=O)[O-] C30972403
Cc1cc(c(c(c1)O)Oc2ccc(c(c2C(=O)[O-])OC)[C@@H](CC(C)C)OC(=O)C)/C=C/C(=O)C C31158709
Cc1c(c(n(n1)C)C)CCCN(C)c2ccc(cc2C(=O)[O-])NS(=O)(=O)c3ccc(s3)Cl C32962268
CCOC(=O)[C@@H]1CCCN(C1)c2ccc(cc2C(=O)[O-])NS(=O)(=O)c3cccc(c3C)Cl C33253422
CC1=C([C@H](N2C(=CSC2=N1)/C=C(/NC[C@@H]3CCCO3)\[O-])c4ccc(cc4)OC)C(=O)OCC=C C35697052
CC1=C([C@@H](N2C(=CSC2=N1)/C=C(/NCCCN3CCOCC3)\[O-])c4cccc(c4)Cl)C(=O)OC C35970336
CC1=C([C@@H](N2C(=CSC2=N1)/C=C(/NCC(C)C)\[O-])c3cccc(c3)OC)C(=O)OCCOC C36052751
CC1=C([C@H](N2C(=CSC2=N1)/C=C(/NCC(C)C)\[O-])c3ccccc3OC)C(=O)OCCOC C36058354
CC[C@H](C)N/C(=C/C1=CSC2=NC(=C([C@@H](N12)c3ccccc3OC)C(=O)OCCOC)C)/[O-] C36058361
CC1=C([C@@H](N2C(=CSC2=N1)/C=C(/NCC3CC3)\[O-])c4ccc(c(c4)OC)OC)C(=O)OCC=C C36058631
CC1=C([C@@H](N2C(=CSC2=N1)/C=C(/NC(C)C)\[O-])c3cccc(c3OC)OC)C(=O)OCC=C C36058717
CC1=C([C@H](N2C(=CSC2=N1)/C=C(/NC3CC3)\[O-])c4cccc(c4OC)OC)C(=O)OCC=C C36058726
CCC1=C([C@@H](N2C(=CSC2=N1)/C=C(/NC[C@H]3CCCO3)\[O-])c4cccc(c4)OC)C(=O)OC C36063394
C[C@@H](c1ccco1)NC(=O)CSc2nc3cc(ccc3o2)S(=O)(=O)[N-]c4ccccc4Cl C12862864
CN([C@@H](c1ccc(cc1)C(F)(F)F)C(=O)NC2CCCCC2)C(=O)c3cc(ccc3[O-])[N+](=O)[O-] C36530120
CN([C@H](c1ccc(cc1)C(F)(F)F)C(=O)NC2CCCCC2)C(=O)c3cc(ccc3[O-])[N+](=O)[O-] C36530121
Cc1c(c(nc(n1)S[C@@H](C)c2ccccc2)[O-])CC(=O)Nc3nc(c(s3)C(=O)N(C)C)C C38899090
CC(C)[C@@H](C(=O)[O-])n1c(=O)c2ccccc2nc1SCC(=O)Nc3cccc4c3nsn4 C39630475
CC(C)COc1ccc(cc1OC)[C@@H]2C(=C(C(=O)N2CCCO)[O-])C(=O)c3ccc(cc3)OC C40047999
Cc1cc(ccc1C(=O)C2=C(C(=O)N([C@@H]2c3ccc(cc3)N(C)C)CCOCCO)[O-])OC(C)C C40084307
CCCOc1ccc(cc1OCC)[C@@H]2C(=C(C(=O)N2CCO)[O-])C(=O)c3ccc(c(c3)C)OC C40085301
Cc1c2c(cc(=O)[nH]c2sc1C(=O)[O-])CSc3nc4ccccc4c(=O)n3CCCOC(C)C C13426047
CCCCCCn1c(nnc1SCC(=O)N2CCC[C@H](C2)C(=O)[O-])c3c[nH]c4c3cccc4 C13414509
Cc1c2c(cc(=O)[nH]c2sc1C(=O)[O-])CSc3nnc(n3Cc4ccccc4)c5ccncc5 C13393870
Cc1cccc(c1)c2nnc(n2Cc3ccco3)SCc4[nH]c(=O)c5ccc(cc5n4)C(=O)[O-] C13093190
CCc1cc2c(s1)nc(n(c2=O)CCC(C)C)SCc3[nH]c(=O)c4ccc(cc4n3)C(=O)[O-] C13365004
Cc1c(c(on1)C)CCN(C)c2ccc(cc2NS(=O)(=O)c3ccc(cc3)C(C)C)C(=O)[O-] C33254131
CCO/C(=C/1\[C@H](N=C(N=C1C)SCC(=O)Nc2cccc(c2)OC)c3c4ccccc4ccc3OC)/[O-] C58961774
COc1ccc(c(c1)[N+](=O)[O-])c2ccc(o2)/C=C/3\C(=O)N(C(=S)S3)[C@@H](CCSC)C(=O)[O-] C08818954
CCCCn1c(=O)c2ccc(cc2nc1SCC(=O)Nc3cc(c(cc3[N+](=O)[O-])C)C)C(=O)[O-] C13044061
CN(C)c1ccc(cc1)NC(=O)CSc2nc3cc(ccc3c(=O)n2C[C@@H]4CCCO4)C(=O)[O-] C13052744
C[C@H](C(=O)Nc1cc(ccc1Cl)[N+](=O)[O-])Sc2nnc(n2CCC(=O)[O-])c3cccs3 C13192370
CCc1cc(c(s1)NC(=O)CSc2nnc(n2CC(=O)[O-])c3ccc(cc3)C)C(=O)OCC C13205140
COc1ccc(c(c1)[N+](=O)[O-])c2ccc(o2)/C=C/C(=O)c3ccc(c(c3)CSCC(=O)[O-])OC C13216709
CCOC(=O)c1c2c(sc1NC(=O)CSc3nc4ccccc4c(=O)n3CC(=O)[O-])CCC2 C13222751
Cc1cc(c(n1c2cccc(c2)[N+](=O)[O-])C)C(=O)CSc3nc4ccccc4c(=O)n3CC(=O)[O-] C13223182
Cc1c(c(n2c(n1)nc(n2)SCC(=O)N[C@@H](c3ccc4c(c3)OCCO4)C(C)C)C)CCC(=O)[O-] C13223440
Cc1c(n(c(c1C#N)NC(=O)CSc2ncc(n2c3ccc(cc3)F)C(=O)[O-])CCCOC)C C13236981
c1cc(cc(c1)[N+](=O)[O-])c2nnc(o2)CN(C3CC3)S(=O)(=O)c4cc(ccc4Cl)C(=O)[O-] C13269630
Cc1cc(c(n1c2cc(on2)C)C)C(=O)CSc3nnc(n3[C@H](C(C)C)C(=O)[O-])c4cccs4 C13271889
Cc1cccc(c1)c2nnc(n2CC(=O)[O-])SCC(=O)N(C)CCc3ccc(c(c3)OC)OC C13443108
CCOc1cc2c(cc1NC(=O)CSc3nc4nc(c(c(n4n3)C)CCC(=O)[O-])C)O[C@H](C2)C C13444970
CC[C@@H](C(=O)[O-])Oc1ccccc1/C=C/2\C(=O)N(C(=S)S2)NC(=O)c3ccccc3[N+](=O)[O-] C16910947
CCCN\1C(=O)/C(=C\c2ccc(c(c2)OC)O[C@@H](CC)C(=O)[O-])/S/C1=N\c3nnc(s3)CC C16913463
CCOc1cc(cc(c1OCc2ccc(cc2)[N+](=O)[O-])CC=C)/C=C/3\C(=NC(=S)N(C3=O)C)[O-] C00658746
Cc1cc(ccc1OC)C(=O)C2=C(C(=O)N([C@H]2c3cc(c(c(c3)OC)OC)OC)CCCOC)[O-] C17180129
Cc1ccc(c(c1)C(=O)C2=C(C(=O)N([C@H]2c3cccc(c3)[N+](=O)[O-])CCCN4CCOCC4)[O-])O C20309321
CCN(CC)C(=O)COc1ccc(cc1Cl)[N-]S(=O)(=O)c2cc(c(c(c2)Cl)C)[N+](=O)[O-] C31721096
Cc1c(c(on1)/C=C/c2ccc(s2)S(=O)(=O)[N-]c3ccc(cc3)C(=O)OC)NC(=O)C4CC4 C33306670
CCCOc1ccc(cc1OCC)[C@H]2C(=C(C(=O)N2c3nnc(s3)C)[O-])C(=O)c4ccc(o4)C C33554764
CCOc1cc(ccc1OCC=C)[C@H]2C(=C(C(=O)N2c3nnc(s3)C)[O-])C(=O)c4ccc(o4)C C33555279
C[C@@H](c1ccccc1)n2c(nnc2[S-])CSc3nnc(n3C[C@@H]4CCCO4)c5ccn(n5)C C02792401
CCC1=C([C@@H](N2C(=CSC2=N1)/C=C(/NCCC3OCCO3)\[O-])c4cccc(c4)OC)C(=O)OC C34923250
CCOc1ccc(cc1OC)[C@@H]2C(=C(C(=O)N2Cc3ccco3)[O-])C(=O)c4c(nc5n4cccc5)C C35420181
CCN(CC)C1=C(C(=O)N(C1=O)C[C@H]2CCCO2)c3c(nn(c3[O-])c4ccc(c(c4)Cl)Cl)COC C35621733
CCC1=C([C@H](N2C(=CSC2=N1)/C=C(/NC[C@@H]3CCCO3)\[O-])c4ccc(cc4)[N+](=O)[O-])C(=O)OC C35704552
CCOC(=O)C1=C(N=C2N([C@H]1c3cccc(c3)[N+](=O)[O-])C(=CS2)/C=C(/NCc4ccco4)\[O-])C C36050901
CC1=C([C@H](N2C(=CSC2=N1)/C=C(/NC[C@@H]3CCCO3)\[O-])c4cccc(c4OC)OC)C(=O)OC C36053469
CCN(CC)C(=O)C1=C(N=C2N([C@@H]1c3ccc(cc3)[N+](=O)[O-])C(=CS2)/C=C(/NCC4CC4)\[O-])C C36053688
CC(C)(C)CC(C)(C)NC(=O)[C@@H](c1ccc(cc1)N(C)C)N(C)C(=O)c2cc(ccc2[O-])[N+](=O)[O-] C36530296
CCCCNC(=O)[C@H](c1ccccc1C)N(Cc2ccc(o2)C)C(=O)c3cc(ccc3[O-])[N+](=O)[O-] C36596629
C/C=C/[C@@H](C(=O)NC(C)(C)CC(C)(C)C)N(Cc1ccc(o1)C)C(=O)c2cc(ccc2[O-])[N+](=O)[O-] C36596712
CCCOc1ccc(cc1OC)[C@@H]2C(=C(C(=O)N2c3cc(on3)C)[O-])C(=O)c4cc5ccccc5o4 C09461721
CCOC(=O)C1=C(S/C(=C\c2ccc(c(c2)OC)OCC(=O)[O-])/C1=O)Nc3ccc(cc3)OC C06378649
C[C@@H]1Cc2cc(ccc2O1)C(=O)C3=C(C(=O)N([C@H]3c4cc(c(c(c4)OC)OC)OC)CCCOC)[O-] C08383923
CC1=C2C(=NC(=NC2=O)CSc3nnc(n3CC=C)c4cccc(c4)[N+](=O)[O-])S[C@H]1C(=O)[O-] C39667847
C[C@@H]1[C@@H](c2c(=O)[nH]c(nc2O1)CSc3nnc(n3CC=C)c4ccc(cc4)C(C)(C)C)C(=O)[O-] C39692404
CCOC(=O)c1ccc(cc1)NC(=O)C[C@@H]2C(=O)N(/C(=N\c3ccc(cc3)C(=O)[O-])/S2)CC=C C33379391
CCc1nnc(s1)N2[C@H](C(=C(C2=O)[O-])C(=O)c3ccccc3)c4cc(c(c(c4)OC)OC)OC C39849226
CCOC(=O)c1c(c(sc1NC(=O)CSC2=NC(=O)C3=C([C@@H](SC3=N2)C(=O)[O-])C)C)C C39927253
CCCCN1[C@H](C(=C(C1=O)[O-])C(=O)c2ccc(cc2)S(=O)(=O)N(C)C)c3ccc(cc3)[N+](=O)[O-] C40110789
c1ccc(cc1)c2cnc(o2)COC(=O)c3ccccc3[N-]S(=O)(=O)c4cccc(c4)[N+](=O)[O-] C14074911
CCOC(=O)c1c(c([nH]c1C)C(=O)[C@H](C)Sc2nnc(n2CCC(=O)[O-])c3ccc(cc3)C)C C13197073
CC[C@@H](C(=O)Nc1ccc(cc1)[N+](=O)[O-])Sc2nc(c(c(n2)[O-])C#N)c3ccc(cc3)N(C)C C20573045
CCOc1cc(cc(c1OCC(=O)OCC)CC=C)/C=C/2\C(=NC(=O)N(C2=O)c3ccc(cc3)F)[O-] C59135619
Cc1cc(nc(n1)/N=C(\NS(=O)(=O)c2ccc(cc2)[N+](=O)[O-])/[N-]c3ccccc3C(F)(F)F)C C13562885
Cc1c(c(n(n1)C)C)C[N-]/C(=N/C(=O)c2ccc(c(c2)OC)OC)/Nc3cc(ccc3OC)Cl C32972367
C[C@H]1C(=C(C(=N1)C(=O)[C@@H](C)OC(=O)c2ccc(cc2)[N-]S(=O)(=O)c3cccs3)C)C(=O)OC C64230976
CCOc1cc(ccc1OCC(=O)Nc2ccc(cc2)F)/C=C\3/C(=O)N(C(=S)S3)CCC(=O)[O-] C09434797
CCN\1C(=O)[C@@H](S/C1=N\c2ccc(cc2)C(=O)OC)CC(=O)Nc3ccc(cc3)C(=O)[O-] C09846477
COc1cc(cc(c1OC)Br)/C=C/C(=O)c2cccc(c2)S(=O)(=O)NCCC(=O)[O-] C13060202
Cc1ccc(cc1)C(=O)C2=C(C(=O)N([C@@H]2c3ccc(c(c3)OC)OC)CCCCCC(=O)[O-])O C08856831
Cc1ccc(cc1)C(=O)C2=C(C(=O)N([C@H]2c3ccc(c(c3)OC)OC)CCCCCC(=O)[O-])O C08856832
CCn1c(=O)c2ccc(cc2nc1SCC(=O)N(C)CC(=O)Nc3ccc(cc3)C)C(=O)[O-] C13201701
Cc1cccc(c1)c2nnc(n2CC(=O)[O-])SCC(=O)Nc3ccc(cc3)C(=O)N(C)C C13205981
CCC[C@H](c1ccccc1)NC(=O)[C@@H](C)Sc2nc3nc(c(c(n3n2)C)CCC(=O)[O-])C C13210675
CCC[C@H](c1ccccc1)NC(=O)[C@H](C)Sc2nc3nc(c(c(n3n2)C)CCC(=O)[O-])C C13210677
Cc1cc(no1)NC(=O)[C@@H](c2ccccc2)Sc3nnc(n3[C@@H](C)C(=O)[O-])c4cccs4 C13244941
C[C@H](C(=O)Nc1ccc(c(c1)Cl)C#N)Sc2nnc(n2Cc3ccccc3)CC(=O)[O-] C13247722
CC(C)[C@@H](C(=O)[O-])n1c(nnc1SCC(=O)NCc2ccccc2OC)c3cccs3 C13271164
CC(C)[C@H](C(=O)[O-])n1c(nnc1SCC(=O)NCc2ccccc2OC)c3cccs3 C13271165
CCOc1ccc(c(c1)NC(=O)CSc2ncc(n2c3ccc(cc3)F)C(=O)[O-])OCC C13279951
C[C@@H](C(=O)[O-])n1c(=O)c2ccccc2nc1SCC(=O)NCCc3ccccc3OC(F)F C13335078
c1cc(cnc1)c2nnc(n2Cc3ccco3)SCC(=O)Nc4cc(ccc4C(=O)[O-])Cl C13344818
C[C@H](C(=O)[O-])n1c(=O)c2ccccc2nc1SCC(=O)N[C@@H](c3ccccc3)c4nccn4C C13405209
COCCOc1cc(c(cc1OC)C(=O)[O-])NC(=O)CCc2ccc(o2)c3ccccc3F C13453433
COc1cc(ccc1O)[C@H]2C(=C(C(=O)N2CCCN3CCOCC3)[O-])C(=O)c4ccc(cc4)F C20188603
COc1ccc(cc1F)C(=O)C2=C(C(=O)N([C@@H]2c3cccc(c3)O)CCCN4CCOCC4)[O-] C24116665
COc1ccc(cc1F)C(=O)C2=C(C(=O)N([C@H]2c3cccc(c3)O)CCCN4CCOCC4)[O-] C24116670
CCc1ccc(cc1)[C@@H]2CC(=NN2C3=NC(=O)[C@H](S3)CC(=O)NCC(=O)[O-])c4ccc(cc4)F C28157565
CCc1ccc(cc1)[C@@H]2CC(=NN2C3=NC(=O)[C@@H](S3)CC(=O)NCC(=O)[O-])c4ccc(cc4)F C28157575
c1cc(sc1)[C@H]2CC(=NN2C3=NC(=O)[C@H](S3)CC(=O)NCCC(=O)[O-])c4ccc(cc4)F C28158118
CCCOc1cccc(c1)C(=O)C2=C(C(=O)N([C@@H]2c3ccc(c(c3)OCC)O)CCCOC)[O-] C35279575
CC1=C([C@@H](N2C(=CSC2=N1)/C=C(/NCCOC)\[O-])c3ccccc3F)C(=O)OCCOC C35696391
CC1=C([C@H](N2C(=CSC2=N1)/C=C(/NCCOC)\[O-])c3ccccc3F)C(=O)OCCOC C35696393
Cc1ccccc1[C@H]2C(=C(N=C3N2C(=CS3)/C=C(/NCCOC)\[O-])C)C(=O)OCCOC C36050132
C[C@@H](C(=O)NCCC1=CCCCC1)Sc2c3c(nc(n2)C4CC4)n(c(nc3=O)[O-])C5CC5 C12925929
Cc1c(noc1[N-]S(=O)(=O)c2ccc(cc2)NC(=O)/C=C/c3ccc(c(c3)OC)OC)C C00672799
CCOC(=O)C1=C([C@@H](S[C@@H]1NC(=O)CSc2nc(c(nn2)C)[O-])C)c3ccc(cc3)C C38631992
CCOC(=O)C1=C([C@H](S[C@@H]1NC(=O)CSc2nc(c(nn2)C)[O-])C)c3ccc(cc3)C C38631994
CO[C@@H]1CN(CCN1)c2cc(ccc2[N-]S(=O)(=O)SC)S(=O)(=O)Oc3ccccc3 C39482716
Cc1cc(ccc1OCC=C)C(=O)C2=C(C(=O)N([C@@H]2c3ccc(cc3OC)OC)CCCO)[O-] C40052090
Cc1c(c(n(c(=O)c1C#N)C)NCc2ccccc2)/C=C\3/C(=O)N(C(=S)S3)CCCC(=O)[O-] C40066598
COc1cc(ccc1OCc2ccccc2)[C@@H]3C(=C(C(=O)N3CCOCCO)[O-])C(=O)c4ccccc4 C40075928
Cc1cc(ccc1C(=O)C2=C(C(=O)N([C@H]2c3ccc(c(c3)OC)OCC=C)CCO)[O-])OCC=C C40083322
Cc1cc(ccc1OC)C(=O)C2=C(C(=O)N([C@@H]2c3ccc(cc3)OCC=C)CCOCCO)[O-] C40085113
CCCCOc1ccc(cc1C)C(=O)C2=C(C(=O)N([C@H]2c3ccc(o3)C)CCOCCO)[O-] C40092664
CCOc1ccc(cc1)[C@@H]2C(=C(C(=O)N2CCOCCO)[O-])C(=O)c3ccc4c(c3)C[C@@H](O4)C C40094912
CCOc1ccc(cc1)[C@H]2C(=C(C(=O)N2CCOCCO)[O-])C(=O)c3ccc4c(c3)C[C@@H](O4)C C40094914
CCOc1ccc(cc1)[C@H]2C(=C(C(=O)N2CCOCCO)[O-])C(=O)c3ccc4c(c3)C[C@H](O4)C C40094917
CCN(CC)c1ccc(cc1)[C@H]2C(=C(C(=O)N2CCOCCO)[O-])C(=O)c3cccc(c3)OC C40100327
CCCOc1ccc(cc1OCC)[C@H]2C(=C(C(=O)N2CCO)[O-])C(=O)c3cccc(c3)OC C40100449
CCCCCOc1ccc(cc1OCC)[C@H]2C(=C(C(=O)N2)[O-])C(=O)c3ccc4c(c3)OCCO4 C40124581
Cc1csc(n1)NC(=O)c2ccc(c(c2)[N-]S(=O)(=O)c3cccc(c3)C(=O)OC)OC C40150873
C[C@@H](CC(C)C)N1CCN(CC1)c2cc(c3cc(ccc3n2)NS(=O)(=O)N(C)C)C(=O)[O-] C32985188
CCCn1cc(c(n1)C)C[N-]/C(=N\C(=O)c2cccc(c2)F)/Nc3cc(cc(c3)OC)OC C32973090
C[C@@H](CCCC(C)(C)OC)/C(=N/[N-]C1=NC(=O)[C@@H](S1)CC(=O)Nc2ccccc2OC)/C C22507475
C[C@H](CCCC(C)(C)OC)/C(=N/[N-]C1=NC(=O)[C@@H](S1)CC(=O)Nc2ccccc2OC)/C C22507485
COc1ccccc1[C@@H]2C(=C(C(=O)N2CCCCCC(=O)[O-])O)C(=O)c3ccc(cc3)[N+](=O)[O-] C06459050
CC(=O)N[C@@H]1[C@H]([C@@H]([C@@H](O[C@@H]1Oc2ccccc2C(=O)[O-])COC(=O)C)OC(=O)C)OC(=O)C C08834424
Cc1cc(c2c(c(c(=O)oc2c1)CC(=O)N[C@H](CC(=O)[O-])c3ccc(c(c3)OC)OC)C)O C08878777
C/C(=C\c1ccccc1)/C=N/N=C\2/N(C(=O)[C@@H](S2)CC(=O)NCC(=O)[O-])Cc3ccco3 C09244443
Cc1cc(c2c(c(c(=O)oc2c1)CC(=O)N[C@@H](CC(=O)[O-])c3ccc(c(c3)OC)OC)C)O C12891203
CC(C)[C@@H](C(=O)[O-])n1c(=O)c2ccccc2nc1SCC(=O)NC(=O)NCC(F)(F)F C13025805
CC(C)[C@H](C(=O)[O-])n1c(=O)c2ccccc2nc1SCC(=O)NC(=O)NCC(F)(F)F C13025807
CC(C)[C@@H](C(=O)[O-])n1c(nnc1SCC(=O)N[C@H]2CCS(=O)(=O)C2)c3cccs3 C13034744
Cc1c(c(n2c(n1)nc(n2)SCC(=O)NC[C@H]3COc4ccccc4O3)C)CCC(=O)[O-] C13035507
C[C@@H](C(=O)Nc1ccc(cc1)N(C)C)Sc2nc3cc(ccc3c(=O)n2CCO)C(=O)[O-] C13045825
C[C@@H](Cn1c(=O)c2ccc(cc2nc1SCC(=O)Nc3ccc(cc3)N(C)C)C(=O)[O-])O C13051176
COc1cc(ccc1NC(=O)CSc2nnc(n2CC(=O)[O-])c3ccc(cc3)Cl)[N+](=O)[O-] C13203789
c1cc(ccc1C(=O)[O-])NS(=O)(=O)c2ccc(c(c2)[N+](=O)[O-])Sc3nnnn3C4CC4 C13276501
c1cc(cc(c1)NS(=O)(=O)c2ccc(c(c2)[N+](=O)[O-])Sc3nnnn3C4CC4)C(=O)[O-] C13276510
C=CCn1c(nnc1SCC(=O)Nc2ccc(cc2)/C=C/C(=O)[O-])[C@@H]3CCS(=O)(=O)C3 C13405451
CCCc1nnc(n1CC(=O)[O-])SCC(=O)Nc2cc3c(cc2Br)OCCO3 C13442778
Cc1cccc(c1)c2nnc(n2CC(=O)[O-])SCC(=O)Nc3cc4c(cc3[N+](=O)[O-])OCCCO4 C13443185
c1cc(cc(c1)N2CCCC2=O)NC(=O)CSc3nnc(n3CC(=O)[O-])c4cccs4 C13443412
CCOC(=O)c1c(cc(s1)NC(=O)CSc2nnc(n2CC(=O)[O-])c3cccs3)C C13443513
COCCOc1cc(c(cc1OC)C(=O)[O-])NS(=O)(=O)c2cc(ccc2OC)[N+](=O)[O-] C13453718
CC[C@H](C)[C@@H](C(=O)[O-])NC(=O)CNC(=O)Cc1c(c2cc3c(coc3c(c2oc1=O)C)C)C C15956023
CCCC(=O)Nc1c2c(ncn1)n(cn2)[C@H]3[C@@H]([C@@H]4[C@H](O3)CO[P@](=O)(O4)[O-])OC(=O)CCC C16081998
CC[C@H](C(=O)[O-])Oc1ccc(cc1OC)/C=C/2\C(=O)N(C(=S)S2)NC(=O)c3ccncc3 C16912761
C[C@@H](C(=O)[O-])Oc1ccc(cc1OC)/C=C/2\C(=O)N(C(=S)S2)Nc3ccc(cc3)[N+](=O)[O-] C16913880
C[C@@H](C(=O)[O-])Oc1ccc(cc1OC)/C=C/2\C(=O)N(C(=S)S2)NC(=O)c3cccc(c3)[N+](=O)[O-] C16914003
c1cc(ccc1/C=N/N=C/2\NC(=O)[C@@H](S2)CC(=O)[O-])OS(=O)(=O)c3ccc(cc3)[N+](=O)[O-] C19882862
c1cc(cc(c1)[N+](=O)[O-])[C@H]2C(=C(C(=O)N2CCOCCO)[O-])C(=O)c3ccc(cc3)[N+](=O)[O-] C09425256
CCc1cccc(c1NC(=O)/C(=C(/c2c(=O)[nH]c3ccccc3n2)\C(=O)C(=O)OC)/[O-])C(C)C C16957895
CCOc1cc(ccc1O)[C@H]2C(=C(C(=O)N2CCOC)[O-])C(=O)c3ccc4c(c3)OCCO4 C35002989
COCCCN1[C@H](C(=C(C1=O)[O-])C(=O)c2ccc3c(c2)OCCO3)c4ccc(c(c4)OC)O C35003763
CCc1cccc(c1)O[C@H]2[C@@H]([C@@H]([C@@H]3[C@@H](O2)CO[C@@H](O3)c4ccco4)OCC(=O)[O-])NC(=O)C C35057959
CC(=O)N[C@H]1[C@@H]([C@@H]2[C@@H](CO[C@@H](O2)c3ccccc3)O[C@@H]1OCc4ccccc4)OCC(=O)[O-] C06073728
CCCC(=O)Nc1c2c(ncn1)n(cn2)[C@H]3[C@@H]([C@@H]4[C@@H](O3)CO[P@@](=O)(O4)[O-])OC(=O)CCC C03871787
C[C@H]1[C@@H](c2c(=O)[nH]c(nc2O1)CSc3nnc(n3CC=C)c4ccc(cc4)[N+](=O)[O-])C(=O)[O-] C39692480
CCOC(=O)[C@H]1C(=C([C@H](S1)NC(=O)CSc2nc(c(c(n2)[O-])C)C)C(=O)OCC)C C39724742
Cc1ccc(cc1)C(=O)C[C@H]2C(=O)N/C(=N\N=C/c3ccc(c(c3C(=O)[O-])OC)OC)/S2 C39843221
CC[C@H](CO)Nc1c(c(=O)n2cccc(c2n1)C)/C=C\3/C(=O)N(C(=S)S3)CCC(=O)[O-] C40007998
Cc1cc(ccc1C(=O)C2=C(C(=O)N([C@H]2c3ccc(cc3)[N+](=O)[O-])CCOCCO)[O-])OC C40079579
CN(C)c1ccc(cc1)[C@H]2C(=C(C(=O)N2CCOCCO)[O-])C(=O)c3ccc4c(c3)OCCO4 C40096421
COc1cc(cc(c1OC)OC)[C@@H]2C(=C(C(=O)N2CCO)[O-])C(=O)c3ccc4c(c3)OCCO4 C40096536
COC(=O)c1cc(cc(c1)Nc2c(c(ncn2)N3CCC(CC3)C(=O)[O-])[N+](=O)[O-])C(=O)OC C40594262
COc1ccc(cc1N2CCCC2=O)S(=O)(=O)Nc3ccc(cc3)S(=O)(=O)[N-]c4ncccn4 C44884623
Cc1cccc(c1)c2nnc(n2CCC(=O)[O-])SCC(=O)c3c(c(c([nH]3)C)C(=O)OC)C C13198556
COC(=O)c1ccccc1NC(=O)C(=O)[C@H](c2c(nc3cc(ccc3n2)[N+](=O)[O-])[O-])C(=O)OC C05398319
Cc1cc(ccc1OCC(=O)Nc2ccc(cc2)S(=O)(=O)[N-]c3c(c(no3)C)C)[N+](=O)[O-] C02609838
C[C@@H](C(=O)N1CCNC1=O)OC(=O)c2ccccc2[N-]S(=O)(=O)c3cccc(c3)[N+](=O)[O-] C58006894
CCOc1ccc(c(c1)N2C(=O)/C(=C/c3cc(cc(c3O)OC)[N+](=O)[O-])/C(=NC2=O)[O-])OCC C59104083
C/C(=N\NC(=O)c1ccc(cc1)[N-]S(=O)(=O)c2cccc(c2)[N+](=O)[O-])/c3ccc(cc3)n4ccnc4 C12587274
C[C@@H]1C(=C(N=N1)C)c2ccccc2NS(=O)(=O)c3cc(cc(c3OC)OC)/C=C/C(=O)[O-] C64364888
CCCn1c(cc(n1)C)CN(C)c2c(cc(cn2)NS(=O)(=O)c3cccc(c3)C)C(=O)[O-] C35397894
CC(=O)N[C@@H]1[C@H]([C@H]2[C@@H](CO[C@H](O2)c3ccccc3)O[C@@H]1OCc4ccccc4)OCC(=O)[O-] C04422129
CC(=O)N[C@@H]1[C@@H]([C@@H]([C@@H](O[C@@H]1Oc2ccccc2C(=O)[O-])COC(=O)C)OC(=O)C)OC(=O)C C08834422
CC(=O)N[C@H]1[C@H]([C@@H]([C@@H](O[C@@H]1Oc2ccccc2C(=O)[O-])COC(=O)C)OC(=O)C)OC(=O)C C08834425
Cc1c2ccc(cc2oc(=O)c1CCC(=O)N[C@@H](CC(=O)[O-])c3ccc(c(c3)OC)OC)O C08878117
Cc1ccc(cc1)NC(=O)CN2C(=O)/C(=C\c3ccc(c(c3)OCC(=O)[O-])OC)/SC2=O C09189708
CCCC(=O)Nc1c2c(ncn1)n(cn2)[C@@H]3[C@H]([C@@H]4[C@H](O3)CO[P@@](=O)(O4)[O-])OC(=O)CCC C11616173
CC[C@H](C)[C@H](C(=O)[O-])NC(=O)CNC(=O)CCc1c(c2cc3c(coc3cc2oc1=O)C)C C11865411
CC[C@H](C)[C@H](C(=O)[O-])NC(=O)CNC(=O)Cc1c(c2cc3c(c(oc3cc2oc1=O)C)C)C C11865579
CC(=O)N[C@@H]1[C@H]([C@@H]([C@@H](O[C@H]1Oc2ccccc2C(=O)[O-])COC(=O)C)OC(=O)C)OC(=O)C C12080323
CC(C)[C@H](C(=O)[O-])n1c(nnc1SCC(=O)N[C@H]2CCS(=O)(=O)C2)c3cccs3 C13034745
Cc1ccc(cc1)c2nnc(n2CC(=O)[O-])SCC(=O)NC[C@H]3COc4ccccc4O3 C13035495
C[C@H](C(=O)Nc1ccc(cc1)N(C)C)Sc2nc3cc(ccc3c(=O)n2CCO)C(=O)[O-] C13045822
C[C@H](C(=O)[O-])Oc1ccc(cc1)C2=C[C@@H](n3c(nnn3)N2)c4cccc(c4OC(F)F)OC C13077325
C[C@@H](C(=O)[O-])Oc1ccc(cc1)C2=C[C@H](n3c(nnn3)N2)c4cc(c(cc4[N+](=O)[O-])OC)OC C13077760
C[C@H](C(=O)[O-])Oc1ccc(cc1)C2=C[C@H](n3c(nnn3)N2)c4cc(c(cc4[N+](=O)[O-])OC)OC C13077762
CC1=C(Nc2nnnn2[C@@H]1c3cc(c(cc3[N+](=O)[O-])OC)OC)c4ccc(cc4)OCC(=O)[O-] C13077764
Cc1c(c(n2c(n1)nc(n2)SCC(=O)Nc3ccc(cc3OC)[N+](=O)[O-])C)CCC(=O)[O-] C13209860
CCOCCCn1c(nnc1SCC(=O)Nc2c(cccc2C(=O)[O-])C)c3ccncc3 C13242025
c1ccc(c(c1)C(=O)[O-])NS(=O)(=O)c2ccc(c(c2)[N+](=O)[O-])Sc3nnnn3C4CC4 C13276502
CCN(CC)C(=O)CN(C)c1ccc(cc1[N+](=O)[O-])S(=O)(=O)Nc2ccccc2C(=O)[O-] C13276585
c1cc(sc1)c2nnc(n2CC(=O)[O-])SCC(=O)Nc3cc4c(cc3[N+](=O)[O-])OCCCO4 C13443406
c1cc(cc(c1)NC(=O)CSc2nnc(n2CC(=O)[O-])c3cccs3)C(=O)NC4CC4 C13443436
CCOc1ccc(cc1S(=O)(=O)N(C)C)NC(=O)COc2cc(ccc2[N+](=O)[O-])C(=O)[O-] C13457521
c1cc(ccc1/C=N/N=C/2\NC(=O)[C@H](S2)CC(=O)[O-])OS(=O)(=O)c3ccc(cc3)[N+](=O)[O-] C15857628
CC[C@@H](C)[C@H](C(=O)[O-])NC(=O)CNC(=O)CCc1c(c2cc3c(coc3cc2oc1=O)C)C C15958485
COc1ccc(cc1NC(=O)[C@@]2(CC(=NO2)c3ccc(cc3)OCC=C)CC(=O)[O-])[N+](=O)[O-] C15972283
C[C@H](C(=O)[O-])Oc1ccc(cc1OC)/C=C/2\C(=O)N(C(=S)S2)Nc3ccc(cc3)[N+](=O)[O-] C16913885
c1cc(cc(c1)[N+](=O)[O-])[C@@H]2C(=C(C(=O)N2CCOCCO)[O-])C(=O)c3cccc(c3)[N+](=O)[O-] C09328608
Cc1cc(cc(c1)NC(=O)CSC[C@@H](C(=O)[O-])NC(=O)/C=C/c2cccc(c2)[N+](=O)[O-])C C03021069
CC(=O)c1ccc(cc1)NC(=O)CSc2nnc(s2)/N=C(/c3cccc(c3)[N+](=O)[O-])\[O-] C08822916
CC(=O)OCC1=C(N2[C@@H]([C@@H](C2=O)NC(=O)c3cnn4c3nc(cc4C(F)F)C5CC5)SC1)C(=O)[O-] C22831420
CC[C@@H](C(=O)NCCC(=O)[O-])NC(=O)CCc1c(c2cc3c(coc3c(c2oc1=O)C)C)C C30822657
CC[C@H](C)c1ccc(cc1)O[C@@H]2[C@@H]([C@@H]([C@@H]3[C@@H](O2)COC(O3)(C)C)O[C@@H](C)C(=O)[O-])NC(=O)C C35056894
Cc1c(c(on1)C)CN2CC[NH+](CC2)[C@H](c3cn(c4c3ccc(c4)F)CCC(=O)[O-])C(=O)[O-] C36354674
Cc1c(c(n(n1)C[C@@H](C)C(=O)N[C@@H]2[C@@H]3N(C2=O)C(=C(CS3)COC(=O)C)C(=O)[O-])C)Cl C36007512
CCCC(=O)Nc1c2c(ncn1)n(cn2)[C@H]3[C@@H]([C@H]4[C@H](O3)CO[P@](=O)(O4)[O-])OC(=O)CCC C12406189
CC(C)S(=O)(=O)c1c(ccc(c1[O-])S(=O)(=O)Oc2ccccc2)[C@H](CC=O)NC=O C39498721
CC1=C(C(=N[C@H]1C(=O)CSc2nc3cc(ccc3c(=O)n2C[C@H](C)O)C(=O)[O-])C)C(=O)C C13051577
CCOc1cc(ccc1O)[C@@H]2C(=C(C(=O)N2CCCO)[O-])C(=O)c3ccc4c(c3)OCCO4 C40052940
COc1cccc(c1OC)[C@@H]2C(=C(C(=O)N2CCCO)[O-])C(=O)c3ccc4c(c3)OCCO4 C40053028
Cc1cc(ccc1OC)C(=O)C2=C(C(=O)N([C@@H]2c3ccc(c(c3)OC)O)CCOCCO)[O-] C40085097
Cc1cc(ccc1OC)C(=O)C2=C(C(=O)N([C@H]2c3ccc(c(c3)OC)O)CCOCCO)[O-] C40085098
COc1cccc(c1)[C@H]2C(=C(C(=O)N2CCOCCO)[O-])C(=O)c3ccc4c(c3)OCCO4 C40096336
CCCCN1C(=O)[C@H]2[C@@H](N[C@@]([C@@H]2C1=O)(Cc3ccc(cc3)[N+](=O)[O-])C(=O)[O-])c4ccc(cc4)C#N C33862824
CC(=O)Oc1ccc(cc1)[C@@H]2[C@H]3[C@@H](C(=O)N(C3=O)C(C)(C)C)[C@@](N2)(Cc4ccc(cc4)[N+](=O)[O-])C(=O)[O-] C33870579
CC(=O)Oc1ccc(cc1)[C@H]2[C@H]3[C@@H](C(=O)N(C3=O)C(C)(C)C)[C@@](N2)(Cc4ccc(cc4)[N+](=O)[O-])C(=O)[O-] C33870580
Cc1c(c2c(=O)[nH]c(nc2o1)CSc3nnc(n3CC=C)c4ccc(cc4)[N+](=O)[O-])C(=O)[O-] C13397656
c1cc(ccc1/C=C\2/C(=O)N(C(=S)S2)CCCC(=O)NCCCCCC(=O)[O-])[N+](=O)[O-] C47152252
COC(=O)c1ccccc1NC(=O)C(=O)[C@@H](c2c(nc3cc(ccc3n2)[N+](=O)[O-])[O-])C(=O)OC C05398312
CC1CCN(CC1)c2ccc(cc2C(=O)NC(=S)Nc3ccc(cc3)CC(=O)[O-])[N+](=O)[O-] C20153270
Cc1c(oc2c1cc3c(c(c(=O)oc3c2)CC(=O)NCC(=O)N[C@H](C(C)C)C(=O)NCCCC(=O)[O-])C)C C08876383
CC(=O)[C@@]1(CC[C@@H]2[C@@]1(CC[C@@H]3[C@@H]2CCC4=C/C(=N/OCC(=O)NCCCCC(=O)[O-])/CC[C@@]34C)C)O C09171070
CC[C@@H](C(=O)[O-])NC(=O)CCCCCNC(=O)COc1ccc2c3c(c(=O)oc2c1C)CCCC3 C11867279
CCOc1cc(ccc1OCc2ccc(c(c2)Cl)Cl)/C=N/N=C/3\NC(=O)[C@@H](S3)CC(=O)[O-] C12463334
CCCCCN(c1c(n(c(=O)[nH]c1=O)CCCC)N)C(=O)CSc2c(c(cc(n2)C)C)C(=O)[O-] C13022550
Cc1ccc(cc1)c2nnc(n2CCC(=O)[O-])SCC(=O)Nc3ccccc3SCC(=O)N C13035580
Cc1cccc(c1)c2nnc(n2CCC(=O)[O-])SCC(=O)Nc3ccccc3SCC(=O)N C13035581
c1ccc2c(c1)ncn2CCCNc3ccc(cc3[N+](=O)[O-])S(=O)(=O)Nc4cccc(c4)C(=O)[O-] C13181729
Cc1ccc(cc1)NC(=O)CN(C)C(=O)[C@H](C)Sc2nnc(n2CCC(=O)[O-])c3cccc(c3)C C13198968
CCOc1ccc(cc1)c2nnc(n2CCC(=O)[O-])SCC(=O)N(CCC(=O)N)c3ccccc3 C13244624
Cc1ccc(cc1)c2nnc(n2CC(=O)[O-])SCC(=O)N(CCC(=O)N)c3ccccc3Cl C13245997
c1ccc(cc1)CN(CCC(=O)N)C(=O)CSc2nnc(n2CCC(=O)[O-])c3ccc(cc3)F C13281096
CC(C)[C@H](C(=O)[O-])n1c(=O)c2ccccc2nc1SCC(=O)N(CCC(=O)N)Cc3ccccc3 C13446674
CCn1cc(c(=O)c2c1nc(nc2)N3CCN(CC3)C(=S)N[C@@H](CCSC)C(=O)OC)C(=O)[O-] C15321577
Cc1cc(cc(c1)OCc2ccc(o2)C(=O)N[C@H]3[C@@H]4N(C3=O)C(=C(CS4)COC(=O)C)C(=O)[O-])C C15947444
CC(=O)[C@@]1(CC[C@H]2[C@@]1(CC[C@@H]3[C@H]2CCC4=C/C(=N/OCC(=O)NCCCCC(=O)[O-])/CC[C@@]34C)C)O C15956807
COc1cc(ccc1OCCC(=O)[O-])/C=C/2\C(=O)N(C(=S)S2)NC(=O)c3ccccc3[N+](=O)[O-] C16912056
CC[C@H](C(=O)[O-])Oc1ccc(cc1OCC)/C=C/2\C(=O)N(C(=S)S2)c3ccc(cc3)NC(=O)C C16918405
CCOc1ccccc1[C@H]2C(=C(NC(=C2C(=O)OCC)[O-])SCC(=O)Nc3cccc(c3)OC)C#N C19901143
CCOc1ccccc1[C@H]2C(=C(NC(=C2C(=O)OCC)[O-])SCC(=O)Nc3c(cccc3C)C)C#N C20025993
c1cc(ccc1[C@@H]2C(=C(C(=O)N2CCOCCO)[O-])C(=O)c3ccc(cc3)[N+](=O)[O-])Br C09464985
c1cc(ccc1C(F)(F)F)NC(=O)CCSc2nc([nH]n2)N/N=C/c3cc(ccc3[O-])[N+](=O)[O-] C20832539
COc1cc(cc(c1OC)OC)NC(=O)CSc2c(c(c3cc(ccc3n2)Cl)[O-])C(=O)OC C20981906
COC(=O)c1ccc(c(c1)S(=O)(=O)[N-]c2cccc(c2)S(=O)(=O)/N=C\3/CCCN3)C(=O)OC C16152921
c1cc(cc(c1)[N+](=O)[O-])NC(=O)CCSc2nc([nH]n2)N/N=C/c3cc(cc(c3[O-])Cl)Cl C21079759
CCOc1cc(cc(c1OCC(=O)[O-])CC=C)/C=C/2\C(=O)N(C(=O)N2)CC(=O)Nc3ccc(cc3)C C27572142
CCCN(C1=C(C[C@@H](N(C1=O)Cc2ccc(cc2)N)c3ccccc3)C)C(=O)[C@H](CC(=O)OC)C(=O)[O-] C28869606
CCCCn1c(c(c(=O)[nH]c1=O)N(CCOC)C(=O)CSc2nc3ccccc3c(n2)[S-])N C09439106
CC(C)(C)c1ccc(cc1)C(=O)NCCC(=O)Nc2ccc(cc2)S(=O)(=O)[N-]c3nccs3 C09125561
c1ccc(cc1)CS(=O)(=O)[C@H]2NN[C@@H](O2)CCCCCNS(=O)(=O)c3ccc4c(c3)oc(n4)[O-] C38794503
c1ccc(cc1)OS(=O)(=O)c2ccc(c(c2S(=O)(=O)c3ccccc3)[O-])[C@H](CC=O)NC=O C39496792
c1ccc(cc1)OS(=O)(=O)c2ccc(c(c2[O-])S(=O)(=O)c3ccccc3)[C@@H](CC=O)NC=O C39498345
COc1cc(ccc1OCc2ccc(cc2)Cl)/C=C\3/C(=O)N(C(=S)S3)[C@H](CC(=O)N)C(=O)[O-] C39861950
CCSc1nnc(s1)N2[C@H](C(=C(C2=O)[O-])C(=O)c3ccc(o3)C)c4ccc(cc4)OCC(=O)N C39999653
Cc1cccn2c1nc(c(c2=O)/C=C\3/C(=O)N(C(=S)S3)CCCCCC(=O)[O-])NC[C@@H](C)O C40007802
COc1cc(cc(c1O)Br)[C@H]2C(=C(C(=O)N2CCOCCO)[O-])C(=O)c3ccccc3 C40075933
CCOc1ccc(c(c1)C)C(=O)C2=C(C(=O)N([C@H]2c3cc(c(c(c3)OC)OC)OC)CCOCCO)[O-] C40081303
Cc1cc(ccc1C(=O)C2=C(C(=O)N([C@H]2c3ccc(cc3)C(=O)OC)CCOCCO)[O-])OCC=C C40082965
Cc1cc(ccc1C(=O)C2=C(C(=O)N([C@H]2c3cc(c(c(c3)Br)O)OC)CCO)[O-])OCC=C C40083197
CCOc1ccc(cc1C)C(=O)C2=C(C(=O)N([C@H]2c3cc(c(c(c3)OC)OC)OC)CCOCCO)[O-] C40085570
CCCOc1ccc(cc1C)C(=O)C2=C(C(=O)N([C@@H]2c3ccc(c(c3)OC)O)CCOCCO)[O-] C40086019
COc1cc(cc(c1O)Br)[C@@H]2C(=C(C(=O)N2CCOCCO)[O-])C(=O)c3ccc(cc3)F C40094377
Cc1c(sc(n1)C)C(=O)C2=C(C(=O)N([C@@H]2c3cc(ccc3OC)Br)CCOCCO)[O-] C40098720
CCCOc1cccc(c1)C(=O)C2=C(C(=O)N([C@H]2c3cccc(c3OC)OC)CCOCCO)[O-] C40101259
CCCC/C=C/CCN1C(=O)[C@H]2[C@@H](N[C@@]([C@@H]2C1=O)(Cc3ccc(cc3)[N+](=O)[O-])C(=O)[O-])c4nccs4 C43218336
CCOC(=O)c1c(c(c([nH]1)C)C(=O)CSc2nnc(n2[C@H](C(C)C)C(=O)[O-])c3cccs3)C C13405761
CC[C@H](C(=O)Nc1cc(on1)C)OC(=O)c2ccc(cc2)[N-]S(=O)(=O)c3ccc4c(c3)[nH]c(=O)[nH]4 C10949617
Cc1cc(c(c(c1)C)S(=O)(=O)Nc2cc(c(nc2)N(C)CCCc3c(nn(c3C)C)C)C(=O)[O-])C C35397760
CCn1c(c(c(n1)C)CCN(C)c2c(cc(cn2)NS(=O)(=O)c3cc(ccc3C)C)C(=O)[O-])C C35397864
Cc1cc(=O)[nH]c(n1)SCC(=O)Nc2ccc(cc2)S(=O)(=O)[N-]c3cc(nc(n3)OC)OC C02713857
Cc1cccc(c1NC(=O)C[C@@H]2C(=O)N/C(=N/NC(=C)c3cccc(c3)OCC(=O)[O-])/S2)C C03408252
Cc1c2ccc(c(c2oc(=O)c1CCC(=O)N[C@H](CC(=O)[O-])c3ccc(c(c3)OC)OC)C)O C08765202
Cc1coc2c1cc3c(c(c(=O)oc3c2C)CC(=O)N[C@@H](CCSC)C(=O)NCC(=O)[O-])C C08790394
C[C@H](C(=O)[O-])NC(=O)CCC(=O)OCC(=O)[C@]1(CC[C@@H]2[C@@]1(CC[C@@H]3[C@@H]2CCC4=CC(=O)CC[C@@]34C)C)O C08927311
CC(=O)c1ccc(cc1)NC(=O)[C@]2(CC(=NO2)c3ccc(c(c3)OC)OCC(=O)N)CC(=O)[O-] C09130048
COc1ccc(cc1NC(=O)[C@]2(CC(=NO2)c3ccc(cc3)OCC(=O)N)CC(=O)[O-])[N+](=O)[O-] C09130123
CC(=O)OCC1=C(N2[C@@H]([C@H](C2=O)NC(=O)Cn3c(cc(n3)C(F)F)C4CC4)SC1)C(=O)[O-] C09431491
Cc1c(cco1)c2nnc(n2/N=C/c3cc(c(c(c3)OC)OCC(=O)N)OC)SCC(=O)[O-] C13025957
CCCOc1ccc(cc1OCCC)[C@H](C)Nc2ccc(cc2[N+](=O)[O-])C(=O)N[C@@H](C)C(=O)[O-] C13037507
COc1ccc(cc1OC)[C@@H](CC(=O)[O-])NC(=O)CCN2C(=O)c3cccc(c3C2=O)[N+](=O)[O-] C13183168
COc1ccc(cc1OC)[C@H](CC(=O)[O-])NC(=O)CCN2C(=O)c3cccc(c3C2=O)[N+](=O)[O-] C13183171
CCCc1nnc(n1CC(=O)[O-])SCC(=O)Nc2c(c(c(s2)C(=O)OC)C)C(=O)OC C13202097
Cc1cccc(c1NC(=O)CSc2nnc3n2c4ccccc4c(=O)n3CCCOC)C(=O)[O-] C13244352
CC(C)[C@H](C(=O)[O-])n1c(=O)c2ccccc2nc1SCC(=O)N(CCC(=O)N)c3ccccc3 C13245490
c1ccc(cc1)Cn2c(nnc2SCC(=O)Nc3c(c4c(s3)CCC4)C(=O)N)CC(=O)[O-] C13247100
Cn1ccnc1[C@@H](c2ccccc2F)NS(=O)(=O)c3cc(cc(c3OC)OC)/C=C/C(=O)[O-] C13268796
c1ccc(cc1)Cn2c(nnc2SCC(=O)Nc3ccccc3SCC(=O)N)CC(=O)[O-] C13277699
CCOC(=O)/C=C/c1ccc(cc1)NC(=O)CSc2nc3nc(c(c(n3n2)C)CC(=O)[O-])C C13445459
COCCOc1cc(c(cc1OC)C(=O)[O-])NC(=O)CN2C(=O)c3ccc(cc3C2=O)[N+](=O)[O-] C13451163
COc1cc(cc(c1O)OC)/C=C\2/C(=O)N(C(=S)S2)CCCC(=O)NCCCC(=O)[O-] C15040568
C[C@H](C(=O)[O-])NC(=O)CCC(=O)OCC(=O)[C@@]1(CC[C@H]2[C@@]1(CC[C@@H]3[C@H]2CCC4=CC(=O)CC[C@@]34C)C)O C15958880
CCOc1cc(ccc1O)[C@@H]2C(=C(C(=O)N2CCOCCO)[O-])C(=O)c3ccc(cc3)[N+](=O)[O-] C09423987
CN(C)/C=N\S(=O)(=O)c1ccc(cc1)NC(=O)CSc2nnc(s2)[N-]S(=O)(=O)C C08857455
CCOC(=O)c1c(c(c([nH]1)C)C(=O)C2=C(C(=O)N([C@@H]2c3cccc(c3)[N+](=O)[O-])CCN4CCOCC4)[O-])C C33515745
Cc1ccccc1NC(=O)CCN2C(=O)/C(=C/c3ccc(c(c3)OC)OCC(=O)[O-])/SC2=O C35147072
C[C@@H](C(=O)[O-])NC(=O)CCC(=O)OCC(=O)[C@]1(CC[C@@H]2[C@@]1(CC[C@@H]3[C@@H]2CCC4=CC(=O)CC[C@@]34C)C)O C35806546
Cc1c(c(on1)C)CN2CC[NH+](CC2)[C@H](c3c[nH]c4c3ccc(c4)NC(=O)CCC(=O)[O-])C(=O)[O-] C36357955
CCN(CC)S(=O)(=O)c1cccc(c1)c2nnc(n2N)SCC(=O)N3CCC(CC3)C(=O)[O-] C03291075
Cc1cc(nc(n1)[N-]S(=O)(=O)c2ccc(cc2)N/C=C\C(=O)c3ccc(c(c3)OC)OC)C C13372205
COc1cc(cc(c1OC)S(=O)(=O)N2CCN(CC2)[C@H](c3ccccc3)C(=O)N)/C=C/C(=O)[O-] C13252353
C[C@@H](Cn1c(=O)c2ccc(cc2nc1SCC(=O)NC(=O)NCCCOC(C)C)C(=O)[O-])O C13052046
CCCCOc1ccc(cc1OC)[C@@H]2C(=C(C(=O)N2CCOCCO)[O-])C(=O)c3ccc(o3)C C40075478
CCOc1cc(ccc1OCC=C)[C@@H]2C(=C(C(=O)N2CCOCCO)[O-])C(=O)c3ccc(o3)C C40075514
Cc1ccc(cc1)C(=O)C2=C(C(=O)N([C@@H]2c3cc(c(c(c3)OC)OC)OC)CCOCCO)[O-] C40076252
CCOc1ccc(c(c1)C)C(=O)C2=C(C(=O)N([C@@H]2c3ccc(c(c3)OC)O)CCOCCO)[O-] C40081291
COc1cc(ccc1O)[C@H]2C(=C(C(=O)N2CCOCCO)[O-])C(=O)c3ccc4c(c3)OCCO4 C40096320
CCOc1cc(ccc1O)[C@H]2C(=C(C(=O)N2CCOCCO)[O-])C(=O)c3ccc(cc3)OCC=C C40099329
CCCOc1cccc(c1)C(=O)C2=C(C(=O)N([C@H]2c3ccc(c(c3)OC)O)CCOCCO)[O-] C40101179
CCCOc1cccc(c1)C(=O)C2=C(C(=O)N([C@H]2c3ccccc3[N+](=O)[O-])CCOCCO)[O-] C40101243
COc1ccc(c(c1)OC)[C@@H]2C(=C(C(=O)N2CCOCCO)[O-])C(=O)c3cccc(c3)OCC=C C40102144
COc1ccc(c(c1)[C@H]2C(=C(C(=O)N2CCOCCO)[O-])C(=O)c3cccc(c3)OCC=C)OC C40102157
CCOc1cc(ccc1O)[C@H]2C(=C(C(=O)N2CCO)[O-])C(=O)c3ccc(cc3)S(=O)(=O)N(C)C C40110592
CCCCN1C(=O)[C@H]2[C@@H](N[C@@]([C@@H]2C1=O)(Cc3ccc(cc3)[N+](=O)[O-])C(=O)[O-])c4cccc(c4O)OC C33862832
c1cc2c(cc1NC(=O)CCC(=O)[O-])[nH]cc2[C@H](C(=O)[O-])[NH+]3CCN(CC3)CCc4ccncc4 C31810738
c1ccc(cc1)CN(CCO)/C(=C(/C(=O)c2ccc(cc2)[N+](=O)[O-])\n3cc(ccc3=O)Cl)/[O-] C57547320
CCOC(=O)c1c2c(sc1NC(=O)/C(=C\c3c(nn(c3C)CCC(=O)[O-])C)/C#N)CCCC2 C58407187
Cc1cccc(n1)c2nc([nH]n2)/N=C(/[C@H](CCSC)NS(=O)(=O)/C=C/c3ccccc3)\[O-] C59403392
COc1ccc(cc1)COc2ccc(o2)/C=N/Nc3[nH]nc(n3)SC/C(=N/c4[nH]ncn4)/[O-] C20424760
COc1ccc(cc1OC)CCN2C(=O)/C(=C\NNC(=S)Nc3ccccc3)/C(=O)N=C2[O-] C17247390
COc1ccc(cc1OC)/C=C/C(=O)Nc2ccc(cc2)S(=O)(=O)[N-]c3c(nccn3)OC C66200264
CCCCN(c1c(n(c(=O)[nH]c1=O)CCC)N)C(=O)Cn2c(=O)c3ccccc3c(n2)C(=O)[O-] C03445500
Cc1c2ccc(c(c2oc(=O)c1CCC(=O)N[C@@H](CC(=O)[O-])c3ccc(c(c3)OC)OC)C)O C08765201
COc1ccc(cc1NC(=O)[C@]2(CC(=NO2)c3ccccc3OCC(=O)N)CC(=O)[O-])[N+](=O)[O-] C08768331
Cc1c2ccc(c(c2oc(=O)c1CCC(=O)N[C@@H](CCSC)C(=O)N[C@@H](C)C(=O)[O-])C)OC C08790086
COc1ccc(c(c1OC)OC)/C=C\2/C(=O)c3ccc(cc3O2)OCC(=O)N[C@@H](CC(=O)N)C(=O)[O-] C08790541
CC1(CC(=O)c2c(cc(cc2O1)OCC(=O)N[C@@H](CC(=O)[O-])c3ccc(c(c3)OC)OC)O)C C08879866
CC(=O)OCC1=C(N2[C@H]([C@H](C2=O)NC(=O)Cn3c(cc(n3)C(F)F)C4CC4)SC1)C(=O)[O-] C09431492
C[C@H](C(=O)[O-])NC(=O)CCC(=O)OCC(=O)[C@]1(CC[C@@H]2[C@@]1(CC[C@H]3[C@H]2CCC4=CC(=O)CC[C@]34C)C)O C12880173
CC[C@H](C(=O)N[C@@H](CCSC)C(=O)[O-])NC(=O)Cc1c(c2c(cc(cc2OC)OC)oc1=O)C C12885599
CCCCn1c(c(c(=O)[nH]c1=O)N(CCOC)C(=O)CSc2c(c(cc(n2)C)C)C(=O)[O-])N C13022554
Cc1cc(c(n1CCOC)C)C(=O)CSc2nc3cc(ccc3c(=O)n2C[C@H](C)O)C(=O)[O-] C13051635
CCc1cc2c(cc1OCC(=O)N[C@H](CC)C(=O)[O-])occ(c2=O)c3nncn3c4ccccc4 C09111671
CCCc1nnc(n1CC(=O)[O-])S[C@H](C)C(=O)Nc2ccc(cc2)S(=O)(=O)N3CCCC3 C13202255
CCOc1ccc(c(c1)[N+](=O)[O-])NC(=O)CSc2nc3nc(c(c(n3n2)C)CCC(=O)[O-])C C13209837
c1cc(c(cc1C(=O)NCC(=O)[O-])[N+](=O)[O-])NCCSc2c(cc(cn2)C(F)(F)F)Cl C13212336
CCCc1nnc(n1CC(=O)[O-])SCC(=O)Nc2ccc(c(c2)S(=O)(=O)N(C)C)OC C13219568
Cc1cccc(c1NC(=O)CN(C)C(=O)CSc2nnc(n2CC(=O)[O-])c3cccs3)C C13220209
C[C@@H](C(=O)[O-])n1c(nnc1SCC(=O)Nc2ccccc2SCC(=O)N)c3cccs3 C13232944
C[C@@H](C(=O)[O-])n1c(nnc1SCC(=O)NNC(=O)C[C@H]2CCS(=O)(=O)C2)c3cccs3 C13233009
Cc1cc(cc(c1C)S(=O)(=O)NCCNc2ccc(cc2[N+](=O)[O-])S(=O)(=O)C)C(=O)[O-] C13314244
Cc1c(c(n2c(n1)nc(n2)SCC(=O)N(CCC(=O)N)Cc3ccccc3)C)CCC(=O)[O-] C13444996
COCCOc1cc(c(cc1OC)C(=O)[O-])NC(=O)CCN2C(=O)c3cccc(c3C2=O)[N+](=O)[O-] C13452630
CC[C@@H](C)[C@H](C(=O)[O-])NC(=O)CNC(=O)CCc1c(c2cc3c(coc3c(c2oc1=O)C)C)C C15955892
C[C@@H](C(=O)[O-])NC(=O)CCC(=O)OCC(=O)[C@]1(CC[C@H]2[C@@]1(CC[C@@H]3[C@H]2CCC4=CC(=O)CC[C@@]34C)C)O C15958879
C[C@@H](C(=O)[O-])NC(=O)CCC(=O)OCC(=O)[C@@]1(CC[C@H]2[C@@]1(CC[C@@H]3[C@H]2CCC4=CC(=O)CC[C@@]34C)C)O C15958881
COc1ccc(cc1NC(=O)[C@@]2(CC(=NO2)c3ccc(cc3)OCC(=O)N)CC(=O)[O-])[N+](=O)[O-] C15972539
COc1ccccc1C(=O)NN2C(=O)/C(=C\c3ccc(c(c3)OC)OCCC(=O)[O-])/SC2=S C16912023
Cc1c(c([nH]c1C(=O)OC)C)C(=O)C2=C(C(=O)N([C@H]2c3cccc(c3)[N+](=O)[O-])CCCN4CCOCC4)[O-] C09273735
CCOc1cc(ccc1O)[C@@H]2C(=C(C(=O)N2CCOCCO)[O-])C(=O)c3cccc(c3)[N+](=O)[O-] C09358766
COc1ccc(cc1)C(=O)CSc2nnc(n2N)N/N=C/c3cc(c(c(c3)OC)[O-])[N+](=O)[O-] C21326796
COc1cc(cc(c1OC)S(=O)(=O)NNC(=O)c2cncn2c3ccccc3)/C=C/C(=O)[O-] C22275097
CCOC(=O)c1c(c(c([nH]1)C)C(=O)C2=C(C(=O)N([C@H]2c3cccc(c3)[N+](=O)[O-])CCN4CCOCC4)[O-])C C33515746
CC(C)(C)OC(=O)N1CCC[C@H]1C(=O)NCC2CCC(CC2)C(=O)N[C@@H](CCSC)C(=O)[O-] C08790259
CCOC(=O)[C@@H]1c2cc(ccc2N([C@@H]1C)C)OCC(=O)N/N=C/C3=C4C=CC=C([C@@H]4N=C3)C(=O)[O-] C38625953
C[C@H](Cn1c(=O)c2ccc(cc2nc1SCC(=O)NC(=O)NCCCOC(C)C)C(=O)[O-])O C13052045
CCOC(=O)Cc1csc(n1)NC(=O)CSC2=NC(=O)C3=C([C@@H](SC3=N2)C(=O)[O-])C C39926967
Cc1cc(ccc1OC)C(=O)C2=C(C(=O)N([C@H]2c3cc(c(c(c3)OC)OC)OC)CCCO)[O-] C40048650
CC(C)CCOc1ccc(cc1OC)[C@@H]2C(=C(C(=O)N2CCOCCO)[O-])C(=O)c3ccco3 C40067947
CCOc1ccc(cc1C)C(=O)C2=C(C(=O)N([C@H]2c3ccccc3[N+](=O)[O-])CCOCCO)[O-] C40085628
C[C@@H]1Cc2cc(ccc2O1)C(=O)C3=C(C(=O)N([C@@H]3c4ccc(c(c4)OC)O)CCOCCO)[O-] C40094941
COc1cc(ccc1O)[C@@H]2C(=C(C(=O)N2CCOCCO)[O-])C(=O)c3ccc4c(c3)OCCO4 C40096319
CCOc1cccc(c1)C(=O)C2=C(C(=O)N([C@H]2c3ccc(c(c3)OCC)O)CCOCCO)[O-] C40100715
COc1cc(ccc1O)[C@H]2C(=C(C(=O)N2CCOCCO)[O-])C(=O)c3cccc(c3)OCC=C C40102073
C[C@@H](C(=O)[O-])NC(=O)CCC(=O)OCC(=O)[C@]1(CC[C@H]2[C@]1(CC[C@@H]3[C@@H]2CCC4=CC(=O)CC[C@@]34C)C)O C43743727
Cc1c2c(c(c(c1OC)C/C=C(\C)/CCC(=O)OC)O[C@H]3[C@@H]([C@@H]([C@@H]([C@@H](O3)C(=O)[O-])O)O)O)C(=O)OC2 C44021492
CCCNS(=O)(=O)c1ccc(cc1)[N-]S(=O)(=O)c2cccc(c2)S(=O)(=O)NC3CC3 C46543242
COc1cc(cc(c1O)OC)/C=C\2/C(=O)N(C(=S)S2)CCCCCC(=O)NCC(=O)[O-] C15044614
c1ccnc(c1)CCN2CC[NH+](CC2)[C@@H](c3c[nH]c4c3ccc(c4)NC(=O)CCC(=O)[O-])C(=O)[O-] C31819562
CCOc1cc(cc(c1OCC(=O)[O-])I)/C=N/NC(=O)CN2CCOCC2 C59247069
CCOC(=O)C1=C(N2C(=O)[C@H](SC2=C([C@H]1c3cc(c(c(c3)OC)OC)OC)C#N)CC(=O)[O-])N C59293957
CCC[C@H](C(=O)[O-])NC(=O)[C@H](C)Oc1ccc2c(c(c(=O)oc2c1C)C)C C02103787
Cc1coc2c1cc3c(c(c(=O)oc3c2)CCC(=O)N[C@@H](C(C)C)C(=O)[O-])C C02108094
Cc1ccc(cc1)C(=O)N(CC(=O)Nc2nc(cs2)CC(=O)[O-])C3CC3 C04379565
c1cc(c(c(c1)Cl)Cl)OCC(=O)Nc2cnn(c2)CCCC(=O)[O-] C01428540
CC(=C1[C@H](N(C(=O)C1=O)CCCCCC(=O)[O-])c2ccc(cc2)N(C)C)O C05799120
CCCc1nnc(n1CC(=O)[O-])S[C@H](C)C(=O)N[C@@H]2CCCC[C@@H]2C C13202743
CCCc1nnc(n1CC(=O)[O-])S[C@H](C)C(=O)N[C@H]2CCCC[C@@H]2C C13202747
c1cc(cc(c1)F)Nc2nnc(s2)SCC(=O)N3CCCC[C@@H]3C(=O)[O-] C13401313
CCN(CC)C(=O)c1ccc(cc1)NC(=O)/C=C/c2cc(c(o2)C)C(=O)[O-] C13413098
c1ccc2c(c1)OC[C@H](O2)CNC(=O)CSc3nc(cs3)CC(=O)[O-] C13416424
Cc1c(c(=O)[nH]c(n1)S[C@H](C)C(=O)N(C(C)C)C(C)C)CCC(=O)[O-] C13451045
CC(=O)C1=C(C(=O)N([C@H]1c2ccc(cc2)O)CCc3ccc(c(c3)OC)OC)[O-] C08564659
Cc1ccc(cc1)C(=O)C2=C(C(=O)N([C@H]2c3ccc(c(c3)OC)OC)CCO)[O-] C17863092
COCCn1c-2nc(nc(=S)c2c([nH]c1=O)[O-])CCCc3cccs3 C21969045
c1cc(sc1[C@@H]2CCCN2CCC(F)(F)F)C(=O)NCc3[n-]nnn3 C23232017
CCCc1nnc(n1CC(=O)Nc2nc(c(s2)c3ccccn3)C)[S-] C23501596
Cn1c2ccccc2c(=O)c(c1[O-])C(=O)C[C@@H](c3ccco3)Nc4cccnc4 C03846471
c1cc(oc1)CNC(=O)CSc2nc(cc(=O)n2c3ccc(cc3)F)[O-] C16361274
CCCn1c(=O)cc(nc1SCC(=O)Nc2cc(ccc2OC)Cl)[O-] C09478196
CCOS(=O)(=O)[N-]c1ccc(cc1N2CCN[C@@H](C2)OC)CC(C)C C39481592
Cc1ccc(cc1)c2n[nH]c(=S)n2/N=C/c3ccc(cc3)OCC(=O)[O-] C39722101
CCc1cc2c(=O)[nH]c(nc2s1)c3ccc(c(c3)OCC)OCC(=O)[O-] C40040768
CC(C)Oc1ccc(cc1)C(=O)C2=C(C(=O)N([C@@H]2c3ccco3)CCO)[O-] C40079333
C=CCOc1cccc(c1)C(=O)C2=C(C(=O)N([C@H]2c3ccco3)CCO)[O-] C40102301
CC(=O)Nc1ccc(c(c1)[N-]S(=O)(=O)c2ccsc2C(=O)OC)F C44260255
CCCc1nnc(n1CC(=O)[O-])SCC(=O)c2c([nH]c3c2cccc3)C C13202330
CCCc1nnc(n1CC(=O)N[C@@H](C)c2ccc3c(c2)OCCCO3)[S-] C46759469
c1cc2c(cc1Cl)nc(nc2[O-])[C@H](C#N)C(=O)CCCNC(=O)C3CC3 C48850658
CCC(=O)N1CCc2c1ccc(c2)/C(=C(/C#N)\C(=O)NCCCOCC)/[O-] C48972004
Cc1cccc(c1C)N2C[C@H](CC2=O)/C(=C(/C#N)\C(=O)NCCCOC)/[O-] C49103216
COc1ccccc1N/C(=C(\C#N)/C(=O)[C@@H]2CC(=O)N(C2)c3ccccc3)/[O-] C50936574
CCCCN/C(=C(\C#N)/C(=O)c1ccc2c(c1)C[C@H](N2S(=O)(=O)C)C)/[O-] C51008229
CCCc1nnc(s1)/N=C(/N2CCC[C@H](C2)C(=O)N[C@H](C)CCC)\[O-] C51585901
CCOC(=O)c1ccc(cc1)N/C(=C(\C#N)/C(=O)c2ccnc(c2)Cl)/[O-] C54453907
c1c(c(oc1C(=O)[O-])Br)S(=O)(=O)N(CCO)C2CCCC2 C55329654
CCCNC(=O)c1ccc(cc1[N-]S(=O)(=O)c2c(noc2C)C)Cl C55641809
CCNC(=O)c1ccc(c(c1)C)[N-]S(=O)(=O)c2ccsc2C(=O)OC C55651829
CC(C)CNC(=O)c1ccc(cc1Cl)[N-]S(=O)(=O)c2cnn(c2)C C55663267
CNC(=O)c1ccc(cc1Cl)[N-]S(=O)(=O)c2ccc(cc2)C(=O)OC C55677357
[H]\N=C(\C)/C(=C(/COC(=O)c1c(c2ccccc2nc1COC)C)\[O-])/C(=O)C C58558401
COc1ccc(cc1OC)[C@H]2C(=C(C(=O)N2CCO)[O-])C(=O)c3ccc(cc3)F C15919975
COC(=O)Cc1cc(nc(n1)S[C@H](c2ccccc2)C(=O)NC3CC3)[O-] C12910170
CCCNS(=O)(=O)c1ccc(cc1)[N-]S(=O)(=O)c2cc(cnc2)F C63476575
CCCN(CC(=O)NC)C(=O)CCn1c(nnc1[S-])c2cccs2 C63783458
CCCS(=O)(=O)[N-]c1ccc(cc1)NC(=O)CSc2nncs2 C63813224
c1cc(c(c(c1)Cl)Cl)N/C(=C(\C#N)/C(=O)CCN2CCOC2=O)/[O-] C66508716
CCn1cc(cn1)S(=O)(=O)[N-]c2cc(ccc2Cl)C(=O)NC(C)C C66581948
CCn1cc(cn1)S(=O)(=O)[N-]c2cc(ccc2NC(=O)C)C(F)(F)F C66583499
Cc1c(scn1)CN(C)C(=O)NCc2ccccc2[N-]S(=O)(=O)C C66596799
CCNC(=O)Cn1ccc(n1)[N-]S(=O)(=O)c2cc(ccc2F)C(F)(F)F C67244950
CCOC(=O)Cc1csc(n1)NC(=O)CSc2cccc(n2)C(=O)[O-] C02865219
CCCN1C(=O)/C(=C\c2cc(c(c(c2)Cl)OCC(=O)[O-])OC)/NC1=O C04743064
CCC(CC)C(=O)N[C@@H]1[C@@H]2N(C1=O)C(=C(CS2)COC(=O)C)C(=O)[O-] C06397102
CCC(CC)C(=O)N[C@H]1[C@H]2N(C1=O)C(=C(CS2)COC(=O)C)C(=O)[O-] C06397124
CC[C@H](C)OC(=O)C[C@H]1C(=O)NCCN1C(=O)[C@@H]2CCCC[C@@H]2C(=O)[O-] C09781942
Cc1ccccc1CN(C)c2ccc(cc2[N+](=O)[O-])C(=O)N[C@@H](C)C(=O)[O-] C13036758
CCCCn1c(=O)c2ccc(cc2nc1SCC(=O)N3CCNC3=O)C(=O)[O-] C13044434
c1ccc(c(c1)[C@H](CC(=O)[O-])NC(=O)COc2ccccc2[N+](=O)[O-])Cl C13172463
CCCc1nnc(n1CC(=O)[O-])SCC(=O)Nc2cccc(c2)C(=O)C C13201549
Cc1cccc(c1)c2nnc(n2CC(=O)[O-])SCC(=O)Nc3cc(on3)C C13205269
CN(C)S(=O)(=O)c1ccc(=O)n(c1)CC(=O)Nc2ccccc2C(=O)[O-] C13276525
COc1cc(cc(c1OC)OC)/C=C/C(=O)Nc2nc(cs2)CC(=O)[O-] C13406210
COc1ccccc1N2C(=O)[C@@H](SC2=O)CC(=O)Nc3nc(cs3)CC(=O)[O-] C16924619
CN(CCCNC(=O)c1nc2ccccc2c(n1)[O-])C(=O)/C=C/c3ccco3 C22471476
c1cc(sc1)C(=O)C2=C(C(=O)N([C@@H]2c3ccc(cc3)[N+](=O)[O-])CCO)[O-] C15920170
CCC(CC)(CC(=O)Nc1cc(c(cc1C(=O)N(C)C)OC)OC)C(=O)[O-] C27058186
c1ccc(cc1)n2c(nnc2SCC(=O)Nc3[n-]ncn3)c4ccncc4 C31807646
CCOC(=O)c1c(c(sc1NC(=O)CSc2nc(cnn2)[O-])C)C C32521246
CC(C)Oc1ccc(cc1OC)c2nc(c(nn2)CCC(=O)NCC#C)[O-] C34765967
CCOC(=O)C(=O)Nc1c(c2c(s1)CCCC2)C(=O)/C(=C(\[O-])/OC)/C#N C05457366
Cn1c2c(c(=O)[nH]c1=O)n(c(n2)SCC(=O)[O-])CCOc3ccccc3 C01238776
c1cc2c(cc1C(=O)CS[C@H]3NN=C(O3)CN4CCCC4=O)oc(n2)[O-] C39617689
C=CCNC(=O)CN1CCN(CC1)S(=O)(=O)c2cc(cs2)C(=O)[O-] C13269517
C[C@@H]1C=C([C@@H]([NH+]1C2CC2)C)C(=O)CSc3nc(c(nn3)CCC(=O)[O-])[O-] C39704360
Cc1c(c(n2c(n1)nc(n2)SCC(=O)NCC3CCCCC3)C)CC(=O)[O-] C13221609
C[C@H]1CN(C[C@@H](O1)C)C[C@@H](C)C(=O)N/N=C/c2ccccc2OCC(=O)[O-] C39724483
C[C@@H]1CN(C[C@H](O1)C)C[C@@H](C)C(=O)N/N=C/c2ccccc2OCC(=O)[O-] C13264497
Cc1ccc(o1)C(=O)C2=C(C(=O)N[C@H]2c3cc(c(c(c3)OC)OC)OC)[O-] C40116412
CCOc1ccc(cc1S(=O)(=O)N[C@@H](C)c2[n-]nnn2)Br C44930323
COc1ccc(cc1OC)c2nc(cs2)CC(=O)Nc3[n-]c(c(n3)C#N)C#N C45580676
CCOC(=O)c1c([nH]c(c1C(=O)COc2ccccc2OCC(=O)[O-])C)C C13190300
CCCc1nnc(n1CC(=O)NCc2ccccc2Cn3cncn3)[S-] C46619182
Cc1nc(no1)CSC/C(=C(/C#N)\C(=O)Nc2ccc(c(c2)OC)OC)/[O-] C50942494
Cc1nc(on1)CCC/C(=C(\C#N)/C(=O)Nc2ccc3c(c2)OCCO3)/[O-] C51082018
CN(C)C(=O)c1ccc(cc1)N/C(=C(\C#N)/C(=O)c2cccc(c2)[N+](=O)[O-])/[O-] C51474004
CCCCc1nnc(s1)/N=C(/C(=O)NCc2c(c(c(cn2)C)OC)C)\[O-] C51849002
CCCCn1c(=O)[nH]nc1SC/C(=C(\c2nc(cs2)C)/C(=O)OCC)/[O-] C54517595
c1ccnc(c1)N/C(=C(\C#N)/C(=O)CCCc2nc(no2)c3ccc(cc3)F)/[O-] C54732305
Cc1cc(c(n1c2[n-]ncn2)C)C(=O)CSc3nnc(s3)NCC=C C57804012
CN(C)C(=O)COc1cccc(c1)NC(=O)c2cc3cccc(c3[n-]2)[N+](=O)[O-] C58445167
CC(C)OCCCN/C(=C(\C#N)/C(=O)/C=C/c1ccc(cc1[N+](=O)[O-])F)/[O-] C64100818
CCOc1c(cccn1)[N-]S(=O)(=O)c2cccc(c2)S(=O)(=O)NC C64476452
c1cc(c(cc1[N+](=O)[O-])NC(=O)C[C@]2(CCSC2)C(=O)[O-])OC(F)F C64610954
CCCCCCN/C(=C(\C#N)/C(=O)c1c2ccccn2c(n1)S(=O)(=O)C)/[O-] C65649795
CCCCCN/C(=C(\C#N)/C(=O)c1c2ccccn2c(n1)S(=O)(=O)C)/[O-] C65649831
CCS(=O)(=O)[N-]c1ccc(cc1OC)NC(=O)N(C)C[C@@H]2CCCO2 C65818911
C[C@@H](/C(=N/S(=O)(=O)c1cc(ccc1Cl)[N+](=O)[O-])/[O-])NC(=O)C2CCC2 C66229681
C[C@H](C(=O)Nc1nnc(s1)[N-]S(=O)(=O)c2ccccc2)OCCC=C C66320101
CCCCN/C(=C(\C#N)/C(=O)c1c(n(nn1)c2ccc3c(c2)cccn3)C)/[O-] C67001664
CCNC(=O)Cn1ccc(n1)[N-]S(=O)(=O)c2ccc(c3c2cccn3)F C67245014
CCOC(=O)c1c(c([nH]c1C)C(=O)O[C@H](C)C(=O)Nc2ccnn2C(C)C)C C05326211
CCC1(C(=O)N(C(=O)N1)CC(=O)O[C@H](C)c2[nH]c(=O)c3ccccc3n2)CC C05254477
CCOC(=O)C1=C(NC(=O)N[C@@H]1c2ccccc2)COC(=O)c3cnc(cn3)C C05637129
CCOC(=O)C1=C(NC(=O)N[C@H]1c2ccccc2)COC(=O)c3cnc(cn3)C C05637132
Cc1c(c([nH]c1C(=O)[C@H](C)OC(=O)c2cccc(c2)S(=O)(=O)NC)C)C(=O)OC C03403789
COc1cc(ccc1OC(=O)c2cc(c(c(c2)OC)OC)OC)/C=C(\C#N)/C(=O)N C07154602
Cc1ccc(c(c1)C)OCC(=O)NCCNc2ccc(cc2[N+](=O)[O-])S(=O)(=O)C C07258488
Cc1ccc(cc1)/C=C/S(=O)(=O)NCC(=O)OCC(=O)Nc2cc(on2)C C07984117
CCOC(=O)c1c(c(c([nH]1)C)C(=O)O[C@@H](C)C(=O)Nc2ccnn2C(C)C)C C09203603
C[C@@H](C(=O)NC(=O)NC1CC1)OC(=O)/C=C/c2ccc(c(c2)OC)OCC#N C12399560
CC(C)C[C@@H]1C(=O)N(C(=O)N1)CC(=O)NCc2cc(c(cc2OC)OC)OC C18413525
CCOC(=O)C1=C(NC(=O)N[C@H]1c2ccco2)COC(=O)c3ccc(nc3)C C22520207
CCCn1c(nnc1S[C@H](C)C(=O)Nc2cc(c(c(c2)OC)OC)OC)O C23762816
c1cc(oc1)C[C@@H](CNc2ccc(cc2S(=O)(=O)N3CCCC3)[N+](=O)[O-])CO C24205869
CN(Cc1[nH]c(=O)c2ccccc2n1)C[C@H](COc3cccc(c3)[N+](=O)[O-])O C24222121
C[C@@H]1CN(C[C@H](O1)C)CCCNc2ccc(cc2[N+](=O)[O-])S(=O)(=O)NC C25151645
CCOC(=O)C1=C(NC(=O)N[C@@H]1c2ccc(o2)C)CSc3nncn3CC=C C25671441
COCCNc1c(cccn1)c2nc(on2)[C@@H]3CCCN3Cc4ccc(o4)CO C35424882
CC(C)(C)c1nc(no1)CSc2nnc(n2Cc3ccco3)CCC(=O)N C36735370
Cn1cccc1c2cc([nH]n2)C(=O)N/N=C/c3cc(c(c(c3)OC)OC)OC C18066515
C[C@@H](C(=O)Nc1ccnn1C(C)C)OC(=O)Cc2c3ccccc3c(=O)[nH]n2 C05754433
CCC(CC)[C@@H](CNC(=O)C(=O)Nc1cccc(c1)[N+](=O)[O-])N2CCOCC2 C41320229
C[C@H](c1ccc(cc1)n2cncn2)N(C)C(=O)NCCNc3c(cccn3)C#N C47115232
COc1ccc(c(c1OC)OC)CNC(=O)Nc2ccc(nc2)n3cccn3 C47527006
COc1cc(ccc1OCC(=O)N)/C=C\C(=O)Oc2cc(ccc2[N+](=O)[O-])F C52736915
Cc1cc(no1)NC(=O)[C@@H](C)SCC(=O)NCCc2ccc(cc2)[N+](=O)[O-] C53217577
CCCOc1ccc(cc1OC)[C@H](C)Nc2nc3c(n2C)c(=O)[nH]c(=O)n3C C53572494
CCOC(=O)N(C)c1ccc(cc1)NC(=O)C(=O)NC[C@H](C)Cn2cccn2 C54879320
CCN(CC)c1ccc(cn1)NC(=O)C(=O)NCCc2ccc(cc2)[N+](=O)[O-] C54900887
CCn1c(nnc1SCC2=C([C@H](NC(=O)N2)c3ccco3)C(=O)OCC)C4CC4 C27787518
CCOC(=O)C1=C(OC(=C([C@@H]1c2ccc(c(c2)OC)OC(=O)C)C(=O)OC)N)C C58900220
Cc1ccc(o1)/C=N/Nc2[nH]nc(n2)SCC(=O)c3ccc(c(c3)OC)OC C59019937
CCN(C)C(=O)[C@H](C)Sc1nc([nH]n1)N/N=C/c2cc(ccc2OC)OC C59817003
CCN(C)C(=O)[C@H](C)Sc1nc([nH]n1)N/N=C/c2c(nn(c2C)CC=C)C C59831635
CC(C)n1cc(cn1)/C=N/Nc2[nH]nc(n2)SCC(=O)Oc3ccccc3 C59832895
CCC[C@]1(C(=O)N(C(=O)N1)CC(=O)NCc2cc(c(c(c2)OC)OC)OC)C C60707443
CC[NH+](c1ccc(cc1)NC(=O)Cn2cc(cc(c2=O)C#N)[N+](=O)[O-])C(C)C C19198513
c1ccc(c(c1)NCCNC(=O)CN2c3ccccc3OCCC2=O)[N+](=O)[O-] C08146409
Cc1cc(ccc1n2cnnn2)NC(=O)C(=O)NCCO[C@@H]3CCCC[C@@H]3C C62195427
CCOC(=O)CC1=NN=C2[C@@H]1[C@H](C(=C(O2)N)C#N)c3ccc(c(c3)OC)OC C04427812
c1cc(ccc1C2=NN=C(C2)C(=O)OCc3ccc(cc3[N+](=O)[O-])C(=O)N)F C64080075
CCCOc1c(cccn1)CNC(=O)C(=O)Nc2ccc(c(c2)[N+](=O)[O-])Cl C64648284
Cc1[nH]c(=O)cc(n1)CCNC(=O)CCc2nc(no2)c3ccccc3OC C65423666
c1ccc(c(c1)CNC(=O)CCCn2c3ccc(cc3oc2=O)[N+](=O)[O-])CO C66049817
CCNC(=O)NC1CCC(CC1)OC(=O)CCc2c(nc3ncnn3c2C)C C66536775
c1cc(ccc1NCCNC(=O)Cc2csc(n2)c3cnccn3)[N+](=O)[O-] C66601271
CCn1c(n[nH]c1=S)CNC(=O)[C@H](C)Oc2ccc(cc2[N+](=O)[O-])Cl C66636339
COc1ccc(c(c1OC)OC)Cn2c(ccn2)NC(=O)CNC(=O)C3CC3 C66662201
CCCOc1ccc(cc1OC)[C@@H](C)NC(=O)Nc2cccnc2n3cncn3 C66670721
CC(C)(C)OC(=O)N(CCNC(=O)Nc1ccc2c(c1)n(c(=O)o2)C)C3CC3 C67284737
C[C@H](C(=O)OC)N1C(=O)/C(=C\c2ccc(c(c2)[N+](=O)[O-])[O-])/SC1=O C04695319
C[C@@H](C(=O)[O-])n1ccc2c1ccc(c2)C=C3C(=O)N(C(=O)N(C3=O)C)C C04703703
C1=CC(=O)C(=[N+]([O-])[O-])C=C1/C=C\2/C(=O)N(C(=S)S2)CCC(=O)[O-] C06279534
CN1C(=O)C(=Cc2cc(cc(c2[O-])[N+](=O)[O-])[N+](=O)[O-])C(=O)N(C1=O)C C02067697
Cn1c2c(c(cc(n2)c3ccc(cc3)[N+](=O)[O-])C(=O)[O-])c(=O)n(c1=O)C C11567447
C[C@H](C(=O)OC)N1C(=O)/C(=C/c2ccc(c(c2)[N+](=O)[O-])[O-])/SC1=O C02831133
C[C@H]1CN(C[C@H](O1)C)c2nc3c(n2CC(=O)[O-])c(=O)n(c(=O)n3C)C C12443306
Cc1c(c2c(o1)ncn(c2=O)[C@@H](C)C(=O)N(C)C3(CCCCC3)C#N)C(=O)[O-] C13057566
C[C@@H]1Cc2ccccc2N1C(=O)[C@H](C)n3cc(cc(c3=O)C(=O)[O-])[N+](=O)[O-] C13316808
Cn1c(nnc1SCc2c(cco2)C(=O)[O-])[C@@H]3CCS(=O)(=O)C3 C13405503
CC1([C@@H](N2[C@H](S1)[C@@H](C2=O)/N=C/C3C(=O)N(C(=O)N(C3=O)C)C)C(=O)[O-])C C05917929
C[C@H](C(=O)[O-])N1C(=O)c2cc(cc3c2c(cc(c3)[N+](=O)[O-])C1=O)[N+](=O)[O-] C16322434
CN1C(=O)/C(=C/c2cccn2c3ccc(cc3)[N+](=O)[O-])/C(=NC1=S)[O-] C04092095
Cc1cc2n(n1)[C@H](CCN2C(=O)c3c(cnn3C)C(=O)[O-])C(F)(F)F C20318543
Cc1cc2n(n1)[C@@H](CCN2C(=O)c3cn(nc3C(=O)[O-])C)C(F)(F)F C20319985
c1cnn2c1N(CC[C@@H]2C(F)(F)F)C(=O)CCn3ccc(n3)C(=O)[O-] C20322686
Cn1cc(c(n1)C(=O)N(C)Cc2c(cnn2C)Br)C(=O)[O-] C20614904
CS(=O)(=O)c1ncc(c(n1)/C(=N/c2ccccc2[N+](=O)[O-])/[O-])Cl C16751796
c1cc(c(cc1[N+](=O)[O-])[N-]S(=O)(=O)[C@@H]2CCS(=O)(=O)C2)Cl C05891052
Cc1c(c(nn1C)n2cnnc2)[N-]S(=O)(=O)c3ccc(s3)Cl C32958453
Cc1c2c(=O)n(c(=O)n(c2sc1C(=O)[O-])CC=C)CC(=O)N(C)C C34779081
Cn1cc(c(=O)n(c1=O)C)S(=O)(=O)[N-]c2ncc(s2)Br C37437464
Cc1c(n2c(nc1[O-])nnc2SCC(=O)N3C[C@H](O[C@H](C3)C)C)C C17820345
CN1[C@H]2[C@H](N=C1Sc3[n-]c4cc(cnc4n3)Br)N(C(=O)N(C2=O)C)C C39205924
CC(C)S(=O)(=O)[C@@H]1CC(=O)c2c(c3c(cc(cn3)F)c(=O)n2[O-])N1 C39452254
C[C@H](C(=O)/N=C\1/[C@H]2C(=NC=N2)N=C[N-]1)OC(=O)[C@@H]3C=C4[C@@H](S3)c5ccccc5S4 C39462598
Cc1cccc(c1C(=O)O[C@@H](C)C(=O)/N=C\2/[C@@H]3C(=NC=N3)N=C[N-]2)[N+](=O)[O-] C39462621
Cc1nnc(n1C)SCC2=NC(=O)C3=C([C@H](SC3=N2)C(=O)[O-])C C39639620
Cc1cccc(c1)n2c(nnn2)SCC3=NC(=O)C4=C([C@H](SC4=N3)C(=O)[O-])C C39646787
c1c(csc1S(=O)(=O)N2CCN(CC2)CC(=O)N3CCCCC3)C(=O)[O-] C13240656
C[C@@H]1C(=C2C(=NC(=NC2=O)CSc3nnc(o3)c4ccco4)O1)C(=O)[O-] C39691499
CC(C)c1cc(nn1C(C)(C)C)/C(=N/S(=O)(=O)c2cnn(c2)C)/[O-] C48676766
Cc1c2c(n(nc2c(nn1)N3CCC[C@@H](C3)C(=O)[O-])c4ccncc4)C C49454413
Cc1cc(n2c(n1)nc(n2)SCC(=O)N3CC[C@@H](C3)N(C)C(=O)C)[O-] C55393637
Cc1cc(no1)NC(=O)CSc2nc(cc(=O)n2C3CCCC3)[O-] C17747360
Cn1c2cc(c(cc2n(c1=O)C)[N+](=O)[O-])/C=C\3/C(=NC(=S)S3)[O-] C59087045
C[C@@H]1CN(CCN1C(=O)C)c2c(cc(cc2[N+](=O)[O-])C(=O)[O-])[N+](=O)[O-] C59506235
c1cc(sc1c2nnc(o2)Cn3cc(nn3)C(=O)[O-])Br C50213109
Cn1c2ccc(cc2n(c1=O)C)S(=O)(=O)[N-]c3ccccc3n4cnnn4 C50532090
COc1ccc(c(c1)OC)C2=NN=C(C2)[C@@H]3[N-]C(=NO3)c4ccncc4 C39977426
C[C@H]1C(=C(N=N1)C)S(=O)(=O)[N-]c2ccc3c(c2)C(=O)N(CCO3)C C64414911
Cc1ccnc2n1nc(n2)/C(=N/S(=O)(=O)c3ccc(cc3F)Cl)/[O-] C64695718
CN1CCCn2cc(cc2C1=O)S(=O)(=O)[N-]c3ccc4c(c3)OCCO4 C65258710
Cc1c(cc(o1)[C@@H]2C(=CN=N2)C(=O)N3CCCC3)S(=O)(=O)[N-]c4ccccc4F C65259023
c1cc(cc(c1)S(=O)(=O)[N-]c2ccc(cc2)n3cncn3)n4cnnn4 C65832425
Cc1nc2ccc(cc2o1)[N-]S(=O)(=O)c3cccc(c3)n4cnnn4 C65832428
COc1c(cc(cc1F)[N-]S(=O)(=O)c2cccc(c2)n3cnnn3)F C65832605
CCCn1c(ccn1)[N-]S(=O)(=O)c2ccc3c(c2)n(c(=O)n3C)C C66253348
c1ccc(cc1)n2c(cc(n2)c3ccoc3)[N-]S(=O)(=O)c4c[nH]nc4 C66254333
CCCS(=O)(=O)[N-]c1cccc(c1)C(=O)N2CCCn3c2ncn3 C67281291
C[C@@H]1c2c(sc(n2)NC(=O)c3cccn3C)C[C@@]4([C@H]1[C@H]([C@@H](CC4)[C@H](C)C(=O)N5CCSCC5)O)C C03840987
C[C@@H]1c2c(sc(n2)NC(=O)c3cccn3C)C[C@]4([C@H]1[C@H]([C@H](CC4)[C@H](C)C(=O)N5CCCC5)O)C C03840994
CCOc1cccc(c1)N2C(=O)/C(=C/c3ccc(c(c3)I)O)/C(=O)NC2=O C01154657
c1cc(cc(c1)I)C(=O)NC(=S)Nc2ccc(cc2)c3nn4cnnc4s3 C04124902
CC(=O)[C@@H]1CC[C@@H]2[C@@]1(CC[C@@H]3[C@@H]2CCC4=C/C(=N\OCC(=O)N[C@H]5CCCCNC5=O)/CC[C@@]34C)C C08817833
CC(=O)[C@H]1CC[C@H]2[C@@]1(CC[C@@H]3[C@@H]2CCC4=C/C(=N\OCC(=O)N[C@H]5CCCCNC5=O)/CC[C@@]34C)C C08817836
COc1cc(ccc1O)[C@@H]2N(C(=O)CS2)NC(=O)COc3c(cc(cc3Cl)Cl)Cl C01084172
Cc1cc(c(c(c1)C)OCC(=O)Nc2c(c3c(s2)CCCC3)C(=O)N[C@H]4CCS(=O)(=O)C4)C C09171853
Cc1ccc(cc1)C(=O)N[C@@H](C(C)C)C(=O)NCCN2C(=O)/C(=C/c3ccccc3F)/SC2=O C09612738
COc1cc(c(c(c1O)/C=N/NC(=O)[C@@H]2COc3ccccc3O2)Br)Br C02331063
c1ccc(c(c1)C(=O)NC[C@H]2CCCO2)NC(=O)Cc3csc4n3cc(n4)c5ccc(cc5)F C10513654
Cc1c(nc([nH]c1=O)n2c(cc(n2)c3ccco3)NC(=O)c4ccccc4I)C C12008198
c1ccc(c(c1)[C@H]2[C@@H](C(=O)NC(=C2C#N)SCC(=O)Nc3nc4ccccc4s3)C#N)Cl C12274882
c1ccc2c(c1)ncn2Cc3cc(sc3)[C@H]4C(=C(N(C5=C4C(=O)CCC5)c6cccnc6Cl)N)C#N C12360490
Cc1c2cc(sc2n(n1)Cc3ccccc3Cl)C(=O)NNC(=O)[C@H]4COc5ccccc5O4 C12576691
c1ccc(cc1)C(=O)NCC(=O)NCCN2C(=O)/C(=C/c3ccc(cc3Cl)Cl)/SC2=O C12927949
CC[C@H](C)NC(=O)Cn1/c(=C/C(=O)Nc2ccccc2OC)/s/c(=C/c3ccc(cc3)F)/c1=O C13133852
CCOc1cc(ccc1C(=O)NN2[C@H](S[C@@H](C2=O)C)c3ccc(cc3Cl)Cl)NC(=O)C C01094202
Cc1ccccc1N2C(=O)/C(=C\c3cn(c4c3cccc4)CC(=O)Nc5ccccc5)/C(=O)NC2=S C15745800
CC(=O)Nc1ccc(cc1)N/C=C(\C#N)/c2nc(cs2)c3cc4cc(ccc4oc3=O)Br C01742495
Cc1cc(c(n1c2cccc(c2)Cl)C)/C=N/N=C/3\NC(=O)[C@H](S3)CC(=O)Nc4ccccc4 C06429470
CCOc1c(cc(cc1Br)[C@@H]2c3c(c4ccccc4n(c3=O)C)OC(=C2C#N)N)OC C20086275
CCOC(=O)C1=C(NC(=O)N[C@H]1c2ccc(c(c2)F)F)CS(=O)(=O)c3ccc(c(c3)Cl)F C20328656
Cc1cccc(c1C)N2C(=O)c3c(c4cc(ccc4n3C[C@@]2(C)C(=O)NC5CCCC5)F)NC(=O)C C21866258
Cc1c2c([nH]c1C(=O)NCCN3C(=O)/C(=C/c4ccc(cc4Cl)Cl)/SC3=O)CCCC2=O C21872638
CCN(Cc1csc(n1)CC(=O)Nc2ccc(cc2)C)Cc3[nH]c(=O)c4ccc(cc4n3)Cl C23955834
CCN(CC)S(=O)(=O)c1ccc(s1)CNC(=O)C[C@H]2C(=O)Nc3cc(ccc3S2)Cl C24962781
CCn1c(nc2c1ccc(c2)C(=O)NNC(=O)[C@@H](C)Oc3ccc(cc3Br)Cl)C C25531940
CCn1c(nc2c1ccc(c2)C(=O)NNC(=O)[C@H](C)Oc3ccc(cc3Br)Cl)C C25531945
c1ccc(c(c1)C(=O)Nc2ccc(cn2)C(F)(F)F)NC(=O)c3ccc(cc3)n4ccccc4=O C29047124
c1cc2c(cc1Br)[nH]cc2[C@H](C(=O)[O-])[NH+]3CCN(CC3)c4ncc(cn4)Br C32093830
Cc1c(sc2c1c(=O)n(c(n2)SCC(=O)Nc3ccc(cc3)NC(=O)C)c4ccccc4)C C32692141
Cc1c(c(n(n1)C)C)C/N=C(/Nc2ccc(cc2)Br)\NC(=O)c3cccc(c3)N(C)C C32972279
Cc1cccc(c1)NC(=O)[C@@H]2[C@H]3C=C[C@@]4([C@@H]2C(=O)N([C@@H]4C(=O)N[C@@H]5CCC[C@@H]([C@@H]5C)C)C6CC6)O3 C34847071
Cc1cc(c(n1[C@H]2CCS(=O)(=O)C2)C)C(=O)CSc3nc(c4c5c(sc4n3)CCCC5)N C36849657
Cc1cc(c2c(c1)oc3c(c2=O)[C@@H](N(C3=O)CCCO)c4cc(c(c(c4)Br)O)OC)C C38592994
COc1ccc(cc1OC)[C@H]2CC3=C([C@@H](C4=C(N=N[C@H]4N3)O)c5ccccc5C(F)(F)F)C(=O)C2 C39359293
Cc1cccc(c1C)OCC(=O)Nc2c(c3c(s2)C[C@@H](CC3)C)C(=O)N[C@H]4CCS(=O)(=O)C4 C39836341
Cc1cc2c(c(=O)n1CC=C)[C@]3(c4ccccc4N(C3=O)Cc5ccccc5Cl)C(=C(O2)N)C#N C39919095
Cc1cc(c(cc1C)O)c2c3c([nH]n2)C(=O)N([C@H]3c4ccc(cc4)SC)[C@@H]5CCS(=O)(=O)C5 C38702278
Cc1c\2c(oc1C(=O)Nc3ccccc3F)CCC/C2=N\NC(=O)c4cc(cnc4)Br C40822922
C[C@@H]1CCc2c(sc(c2C(=O)N[C@@H]3CCS(=O)(=O)C3)NC(=O)c4cc5cccc(c5o4)F)C1 C41332140
c1ccc2c(c1)[nH]c(n2)C3CCC(CC3)CNC(=O)C[C@H]4CSc5n4c(=O)c6c(n5)CCCC6 C44441936
CC(=O)Nc1cc(nn1c2ccc(cc2)C(=O)N(C)CCc3c[nH]c4c3cccc4)c5ccccc5 C44960561
Cc1c(sc2c1c(=O)n(c(n2)SCC(=O)NCC(=O)Nc3ccc(c(c3)F)F)C(C)C)C C45442786
CC\1=NN(C(=O)/C1=C\NC(=O)Nc2ccc(cc2)SC#N)c3ccc(cc3)I C16160653
c1cc(ccc1c2nnc(o2)SCC(=O)Nc3c(cc(cn3)Br)Br)O C59271849
c1cc(sc1)C2=NO[C@@H](N2)CCCN3CCN(CC3)C(=O)c4ccc5c(c4)c6c([nH]5)CCCC6 C64156515
c1ccc(c(c1)C(F)(F)F)NC(=O)N2CCC[C@H]2c3nnc(s3)C(=O)Nc4cccc(c4)F C64930385
CCOc1cc(ccc1O)[C@H]2c3c([nH]c(=O)s3)S[C@@H]4[C@H]2C(=O)N(C4=O)c5ccc(cc5)Cl C47145566
CCOc1cc(ccc1OCC(=O)Nc2cccc(c2)C(F)(F)F)/C=C(\C#N)/C(=O)Nc3nccs3 C02635932
CC(=O)c1ccc(cc1)N([C@H](c2ccc(cc2)O)C(=O)NC3CCCCC3)C(=O)[C@@H]4COc5ccccc5O4 C00930913
CC(C)OC(=O)C1=c2n(c(=O)/c(=C/c3ccc(cc3)C(=O)OC)/s2)C(=C([C@H]1c4ccc(cc4)C(=O)OC)C#N)N C01895560
CCOC(=O)c1ccccc1NC(=O)CSc2nnc(s2)NC(=O)c3ccc(o3)Br C08822190
Cc1cc(c(c(c1)C)NC(=O)CSc2nc3c4ccccc4[nH]c3c(=O)n2c5ccc(cc5)[N+](=O)[O-])C C08923771
CCSc1nc(c2cnn(c2n1)CCNC(=O)[C@@H]3CC(=O)N(C3)c4ccc(cc4)Cl)NCC(C)C C08949046
Cc1cccc(c1NC(=O)CSC2=NC(=C([C@H](C2C#N)c3ccc(c(c3)OC)O)C(=O)OCC=C)C)C C09015082
CCOc1c(cc(cc1Br)/C=N/NC(=O)[C@H](C(C)C)NC(=O)c2ccc3c(c2)OCO3)OC C10001293
c1ccc(cc1)NC(=O)C[C@@H]2C(=O)N(/C(=N/c3ccc(cc3)[N+](=O)[O-])/S2)CCc4c[nH]c5c4cccc5 C10037937
c1ccc(cc1)[C@@H](C(=O)Nc2ccc(cc2Br)[N+](=O)[O-])OC(=O)CNC(=O)c3ccccc3 C12599607
Cc1ccc(cc1NC(=O)CO/N=C/c2ccc(c(c2)OC)OCC(=O)Nc3c(cc(cc3C)C)C)Cl C12621033
CCc1ccc2c(c1)cc(c(=O)[nH]2)CN(CCc3ccc(c(c3)OC)OC)C(=O)Nc4ccccc4OC C01327251
COc1ccccc1c2nnc(n2c3ccccc3)SCC(=O)C(=C4Nc5ccccc5N4)C(=O)OC C13057622
C[C@@H](C(=O)NC1(CCCCC1)C#N)OC(=O)c2cccnc2S[C@@H](C)C(=O)NC3(CCCCC3)C#N C13095555
COc1cc(cc(c1OC)OC)C(=O)Oc2ccccc2/C=N\NC(=O)[C@H]3[C@@H](CNC3=O)c4ccccc4 C13602552
C[C@H](C(=O)N/N=C(/C)\c1ccc(cc1)F)Sc2nnc(n2c3ccccc3)CNc4ccccc4OC C13882043
CCOC(=O)c1c2c(sc1NC(=O)CSc3[nH]c(=O)c(c(n3)c4ccc(cc4)OC)C#N)CCC2 C13942935
c1cc(ccc1CC(=O)NCc2nnc(n2c3ccc(cc3)F)SCC4CCCCC4)N5CCNC5=O C14978239
COc1cc(ccc1OCc2ccc(cc2)F)/C=N/NC(=O)Cc3nnc(s3)NC(=O)c4ccccc4 C16214642
CC1=C([C@@H](n2c(=O)/c(=C/3\c4ccccc4N(C3=O)CC(=O)N)/sc2=N1)c5ccc(cc5)OC)C(=O)OC C02671395
COc1ccccc1c2nc(on2)CCC(=O)Nc3nnc(s3)SCC(=O)Nc4ccc(cc4)F C21122368
COc1ccc(c(c1)Cl)C(=O)N/C(=C/c2cccc(c2)[N+](=O)[O-])/C(=O)Nc3ccc(c(c3)OC)OC C27521514
COc1ccc(cc1OC)c2nnc(n2c3ccccc3)SCC(=O)N/N=C\c4ccc(c(c4)OC)O C31885711
CCCn1c(=O)c2ccc(cc2n3c1nnc3SCC(=O)Nc4ccccc4F)C(=O)N[C@H](C)CC C33256624
CC(C)Cn1c(=O)c2ccc(cc2n3c1nnc3SCC(=O)NC4CCCC4)C(=O)NC5CCCC5 C33256698
Cc1ccc(cc1)NC(=O)Cn2c(=O)c3c4c(sc3n(c2=O)CC(=O)Nc5ccccc5)CC(=C4C)C C34726180
c1ccc2c(c1)CCC[C@@H]2NS(=O)(=O)c3cc(ccc3N4CCCC4)NC(=O)c5ccc6c(c5)OCO6 C35960061
CC(=O)c1cccc(c1)N2[C@@H]([C@@]34C=C[C@@](O3)([C@@H]([C@@H]4C2=O)C(=O)Nc5ccccc5)C)C(=O)NC6CCCCC6 C33939859
CCOc1cn(nc1C(=O)Nc2nnc(s2)SCC(=O)Nc3ccc(cc3)C)c4ccc(cc4)F C38509237
CCc1ccc(cc1)OCC(=O)Oc2ccc3c(c2)OC(=C([C@@H]3c4cc(c(c(c4)OC)OC)OC)C#N)N C38660625
CCOc1ccc(cc1OCC)[C@@H]2c3ccc(cc3OC(=C2C#N)N)OC(=O)[C@H](C)Oc4ccccc4F C38679261
CCOc1cc(cc(c1OCC)OCC)C2=NN3[C@@H](NN[C@@H]3S2)[C@@H]4C=C(N=N4)c5ccc(cc5)OC C38743334
CCOC(=O)c1c([nH]c(c1c2cc(ccc2OC)OC)C(=O)C(=O)Nc3ccc(cc3)Br)C C38790611
CCOC(=O)Cc1csc(n1)NC(=O)CS[C@@H]2N[C@H]3[C@@H](C(=C(S3)C)C)C(=O)N2c4ccccc4 C38915637
CCn1c(nnc1SCC(=O)Nc2nc3c(cccc3s2)C)CC(=O)Nc4ccccc4OCC C39752901
CCc1c(sc(n1)NC(=O)[C@H](C)Sc2nnc(n2C)[C@H](C(C)C)NC(=O)c3ccc(cc3)OC)C C39757361
CCOc1cc(ccc1O)[C@@H]2c3c(n[nH]c3C(=O)N2CCc4ccc(c(c4)OC)OC)c5ccc(cc5)OC C40344661
Cc1cc(c(cc1Cl)c2c3c([nH]n2)C(=O)N([C@@H]3c4cc(c(c(c4)OC)OC)OC)CCCOC(C)C)O C39914941
CCOc1c(cc(cc1Br)[C@H]2C(=C(Nc3n2ncn3)C)C(=O)Nc4ccc(cc4C)C)OC C38187508
CCc1c(sc(c1C#N)NC(=O)c2cc3n(n2)[C@H](C[C@@H](N3)c4ccc(c(c4)OC)OC)C(F)(F)F)C C03011277
CC(=O)Nc1ccc(cc1)NC(=O)CSc2nc-3c(c(=O)n2Cc4ccco4)C5(CCCC5)Cc6c3cccc6 C01273091
CCOc1cc(ccc1O)[C@@H]2C3=C(CC(CC3=O)(C)C)Nc4n2nc(n4)SCc5cccc(c5)[N+](=O)[O-] C22846289
CCOc1cc(cc(c1OC)Br)[C@H]2C(=C(Nc3n2ncn3)C)C(=O)Nc4cccc(c4C)C C54613665
CCOc1cc(cc(c1OC)Br)[C@H]2C(=C(Nc3n2nnn3)C)C(=O)Nc4cccc(c4C)C C54613682
COc1ccccc1NC(=O)CCSc2nnc(s2)NC(=O)CCn3c4ccccc4sc3=O C59317139
Cc1cccc(c1OCc2ccc(o2)/C=N/Nc3[nH]nc(n3)S[C@@H](C)c4nnc(o4)C5CCC5)Cl C59880260
COc1cccc(c1OCc2ccc(cc2)F)[C@@H]3[C@@H]4C(=NN=C4OC(=C3C#N)N)c5ccc6c(c5)OCO6 C08568240
CC1=C[C@@H](N=N1)NC(=O)CSC2=Nc3ccccc3C4=N[C@@H](C(=O)N42)CC(=O)NCCc5ccccc5 C63708030
CC1=C[C@H](N=N1)NC(=O)CSC2=Nc3ccccc3C4=N[C@@H](C(=O)N42)CC(=O)NCCc5ccccc5 C63708032
CC[C@H](C)NC(=O)c1ccc2c(c1)n3c(nn(c3=O)CC(=O)Nc4ccc(cc4)C(C)C)n(c2=O)C(C)C C64581435
CCC(C)(C)n1c(nnn1)[C@H](c2cc3ccc(cc3[nH]c2=O)C)[NH+](Cc4ccccc4)Cc5ccco5 C06149563
CCc1ccc2c(c1)cc(c(=O)[nH]2)[C@@H](c3nnnn3C(C)(C)C)[NH+]4CCN(CC4)c5cc(ccc5C)C C06135150
c1ccc2c(c1)-c3ccccc3C2[NH+]4CCN(CC4)C(=O)CCC(=O)Nc5nnc(s5)C6CCCCC6 C09192548
C[C@H](c1nnc(n1c2ccc(cc2)F)S[C@H](C)C(=O)Nc3ccc4c(c3)OCO4)[NH+]5CCCCC5 C09207489
Cc1ccc(cc1)n2c3c(c(n2)C)c(cc(n3)C)C(=O)NCCC[NH+]4CCN(CC4)c5cc(ccc5C)C C09610447
Cc1c(c([nH]c1C(=O)[C@@H](C)Sc2nnc(n2c3ccccc3)[C@H](C)[NH+]4CCCCC4)C)C(=O)OC C09338704
Cc1c(c([nH]c1C(=O)[C@H](C)Sc2nnc(n2c3ccccc3)[C@H](C)[NH+]4CCCCC4)C)C(=O)OC C09338705
C[C@H](c1nnc(n1c2ccc(cc2)F)SCC(=O)NCCc3ccccc3OC)[NH+]4CCCCC4 C11416338
CCOC(=O)C1CC[NH+](CC1)Cc2ccc3c(c(sc3n2)C(=O)OC)NC(=O)c4ccc(cc4)C C11786566
c1ccc(cc1)[C@@H](C(=O)OCC(=O)N2CC[NH+](CC2)C34CC5CC(C3)CC(C5)C4)NC(=O)c6ccccc6 C12375963
CCCn1c2ccc(cc2nc1C[NH2+][C@@H](C)c3ccc4c(c3)CCCC4)S(=O)(=O)N5CCOCC5 C12520388
CCc1ccc2c(c1)cc(c(=O)[nH]2)C[NH+](CCc3ccccc3)Cc4nnnn4Cc5ccc(cc5)F C13032879
Cc1ccccc1CC[NH+](Cc2cc3cccc(c3[nH]c2=O)C)Cc4nnnn4Cc5ccc(cc5)F C13065561
Cc1cccc(c1)CC[NH+](Cc2cc3cccc(c3[nH]c2=O)C)Cc4nnnn4Cc5ccc(cc5)F C13065565
Cc1cc(c2c(c1)cc(c(=O)[nH]2)[C@H](c3nnnn3C(C)(C)C)[NH+](Cc4ccccc4)Cc5ccco5)C C06300906
Cc1cc2cc(c(=O)[nH]c2cc1C)[C@H](c3nnnn3C4CCCC4)[NH+]5CCC(CC5)Cc6ccccc6 C06321232
Cc1cccc2c1[nH]c(=O)c(c2)[C@H](c3nnnn3C(C)(C)C)[NH+](Cc4ccccc4)Cc5cccs5 C06443903
CCOc1ccccc1N2CC[NH+](CC2)[C@H](C)C(=O)Nc3c(c4c(s3)C[C@@H](CC4)C)C(=O)OCC C03350652
C[C@H]1CC[C@@H]([C@H](C1)OC[C@H](CN2CC[NH+](CC2)CCN3C(=O)c4cccc5c4c(ccc5)C3=O)O)C(C)C C19790688
Cc1cccc2c1[nH]c(=O)c(c2)[C@@H](c3nnnn3Cc4ccccc4)N5CC[NH+](CC5)C6CCCCC6 C19941539
Cc1c(c(n(n1)c2ccc(cc2)F)Cl)/C=C/C(=O)OCc3cc(oc-4cc(=[NH+]C(=O)C)ccc34)O C22107685
C[C@H](c1nnc(n1c2ccc(cc2)Cl)S[C@@H](C)C(=O)Nc3ccc(cc3)OC(F)F)[NH+](C)C C22620740
c1cc(cc(c1)F)NC(=O)C[NH+]2CCN(CC2)CC(=O)N3[C@@H](CC(=N3)c4cccs4)c5ccco5 C22800008
C[C@H](c1nnc(n1c2ccc(cc2)F)S[C@H](C)C(=O)N3c4ccccc4NC(=O)C3(C)C)[NH+](C)C C24228173
C[C@@H](c1nnc(n1c2ccc(cc2)F)S[C@@H](C)C(=O)N3c4ccccc4NC(=O)C3(C)C)[NH+](C)C C24228197
c1cc(oc1)C(=O)NCC[NH+]2CCN(CC2)c3c4ccc(nc4c(cn3)c5ccsc5)C(F)(F)F C24913036
Cc1ccccc1OC[C@@H](C)NC(=O)C2CC[NH+](CC2)Cc3nc(no3)c4cccc(c4)Br C30978892
CCOC(=O)c1ccc(cc1Cl)NC(=O)C2CC[NH+](CC2)Cc3nc(no3)c4cccc(c4)Cl C30985897
CC1CC[NH+](CC1)Cc2nnc(o2)c3cn(c4c3cccc4)CC(=O)Nc5ccccc5C(F)(F)F C33129350
Cc1cccc(c1NC(=O)N(CC[NH+](C)C)[C@H](C)c2nc3ccccc3c(=O)n2c4ccc(cc4)F)C C35040472
Cc1c(sc2c1c(=O)[nH]c(n2)CSc3nc4ccccc4c(=O)n3CC[NH+](C(C)C)C(C)C)C C21180378
CC(C)(C)c1c2c(n(n1)C(C)(C)C)N(C(=O)CS[C@@H]2c3ccccc3F)CC(=O)NCC[NH+](C)C C37424478
CCOc1ccc(cc1C[NH+]2C[C@H]3C[C@@H](C2)c4cccc(=O)n4C3)/C=N/NC(=O)c5ccccc5Cl C20616164
c1ccc2c(c1)c(c(s2)C(=O)NCC[NH+]3CCN(CC3)c4nc5ccc(cc5s4)[N+](=O)[O-])Cl C38774168
COC(=O)c1c2c(sc1NC(=O)[C@H]3CCC[NH+](C3)Cc4nc(no4)c5ccc(cc5)F)CCCC2 C38894021
CC(C)Oc1ccccc1NC(=O)[C@@H]2CCC[NH+](C2)Cc3nc(no3)c4cccc(c4)Br C38904898
CC[C@@H](C(=O)N[C@@H]1[C@@H](C2=C(S1)CCCC2)C(=O)OCC)SC3=N[C@@H]4C(=c5ccccc5=[NH+]4)N=N3 C39205223
c1cc(n(c1)c2nnc(s2)N3CCCCCC3)C(=O)NCCC[NH+]4CCC(CC4)N5CCCCC5 C15671827
CC[C@@H](C)[C@@H]1C(=O)N(C2([NH2+]1)CCN(CC2)S(=O)(=O)c3cccc(c3Cl)Cl)Cc4ccco4 C36028082
C[NH+]1CCN(CC1)c2ccc(cc2NC(=O)CSc3nnc(o3)c4ccc(cc4)F)C(F)(F)F C35132257
CCOc1ccc(cc1)[C@@H]2C3=C(c4ccccc4O2)N=C5[NH+]=CNN5[C@@H]3c6ccc(c(c6)OC)OCC C13811117
c1ccc(cc1)/C=C/C=C\2/C(=O)c3ccc(c(c3O2)CN4CC[NH+](CC4)Cc5ccc6c(c5)OCO6)O C41585034
CCOC(=O)C1=C(C[C@H](S1)c2ccc(cc2)F)NC(=O)COC(=O)C3=c4ccccc4=[NH+]C(=O)C3 C39943184
C[C@H]1C(=c2ccccc2=[NH+]1)C(=O)/C(=C/c3ccc(c(c3)OC)OCC(=O)Nc4ccc(cc4)OC)/C#N C39948822
C[C@@H]1[C@@H](C(=O)c2ccc(cc2O1)OCC(=O)NCCC3=c4ccccc4=[NH+]C3)Oc5ccccc5OC C63270304
CCCCNC(=O)c1ccccc1N2C(=O)[C@@H]3CC4=c5ccccc5=[NH+][C@@H]4[C@H](N3C2=O)c6cccc(c6)OC C63363090
COc1ccc(cc1)c2cc(=O)oc3c2ccc(c3)OCC(=O)NCCC4=c5cc(ccc5=[NH+]C4)OC C63385022
COc1ccc(cc1OC)CCN[C@H]2/C(=N/S(=O)(=O)c3cccc(c3)Cl)/N=c4ccccc4=[NH+]2 C38965830
c1ccc2=[NH+]CC(=c2c1)CCNC(=O)CSc3nc4cc(ccc4c(=O)n3C[C@H]5CCCO5)Cl C63830596
CCOC(=O)[C@H]1C(=C(N=C1C)C(=O)N2CCC[C@H](C2)C(=O)NCCC3=c4cc(ccc4=[NH+]C3)Cl)C C64491990
Cn1c(nnc1SCC(=O)Nc2nc(cs2)c3ccccc3)CC(=O)Nc4ccccc4OC C02880741
Cc1ccc(cc1)n2c(nnc2SCC(=O)NC(=O)Nc3ccc4c(c3)OCCO4)N5CCCC5 C08710787
CCCn1c2ccc(cc2nc1CCC(=O)Nc3cccc(c3)NC(=O)C)S(=O)(=O)N4CCCC4 C08778384
c1ccc(cc1)/C=C/C=C\2/C(=O)N(C(=S)S2)CCCC(=O)NNC(=O)c3cccc(c3)[N+](=O)[O-] C08820539
CCOC(=O)CNC(=O)CSc1nnc(s1)NC(=O)c2cc(ccc2Cl)Br C08822859
Cc1ccc(cc1C)NC(=O)Cc2nnc(n2C)SCC(=O)Nc3ccc4c(c3)n(c(=O)n4C)C C09095850
Cc1cc2c(c(=O)n1Cc3ccc4c(c3)OCO4)[C@@H](C(=C(O2)N)C#N)c5cc(c(c(c5)OC)OC)OC C02245935
COCCNC(=O)NC(=O)CSc1nnc(n1Cc2ccccc2)c3ccc(o3)Br C09283648
C[C@]1(C(=O)N(C(=O)N1)CC(=O)Nc2cc(ccc2n3cncn3)C(F)(F)F)c4cc5ccccc5o4 C09548620
COc1ccc(cc1)N2C[C@@H](CC2=O)C(=O)Nc3nc(cs3)CSCC(=O)Nc4ccc(cc4)F C09590699
COc1ccc(cc1)N2C[C@H](CC2=O)C(=O)Nc3nc(cs3)CSCC(=O)Nc4ccc(cc4)F C09590702
COc1ccc(cc1)NC(=O)CSCc2csc(n2)NC(=O)[C@H]3CC(=O)N(C3)c4ccc(cc4)F C09591211
c1ccc(cc1)NC(=O)Cn2c3ccc(cc3c(=O)n(c2=O)CCCC(=O)NCc4ccco4)Cl C09617264
c1cc(oc1)CNc2nnc(s2)SCC(=O)Nc3ccc(cc3)S(=O)(=O)N4CCCCC4 C09724631
Cc1cc(n(n1)c2c3cnn(c3ncn2)c4ccc(cc4)F)NC(=O)C(=O)c5c([nH]c6c5cccc6)C C09845594
CCc1cc(=O)[nH]c(n1)n2c(cc(n2)c3cccs3)NC(=O)C[C@@H]4CSc5n4c(=O)cc(n5)C C11854669
CCc1cc(=O)[nH]c(n1)n2c(cc(n2)c3cccs3)NC(=O)C[C@H]4CSc5n4c(=O)cc(n5)C C11854670
CCc1cc(=O)[nH]c(n1)n2c(cc(n2)c3ccco3)NC(=O)[C@@H]4CC(=O)N(C4)c5ccc(cc5)Cl C12006988
Cc1c(nc([nH]c1=O)n2c(cc(n2)c3ccco3)NC(=O)[C@H]4CC(=O)N(C4)c5ccc(cc5)Cl)C C12008443
Cc1cccc(c1)N2C[C@H](CC2=O)C(=O)Nc3cc(nn3c4[nH]c(=O)c5c(n4)CCCC5)c6ccco6 C12010505
Cc1ccc(cc1)n2c(nnc2SCC(=O)c3c(n(c(=O)n(c3=O)C)C)N)c4ccc(cc4)OC C15275359
COc1cc(cc(c1O)Br)/C=C/2\C(=O)NC(=O)N(C2=O)c3cc(c(cc3OC)Cl)OC C15768871
c1ccc2c(c1)OC[C@@H](O2)C(=O)NNC(=O)C3CCN(CC3)c4ccc(cc4[N+](=O)[O-])C(F)(F)F C15795122
c1cc(c(=O)[nH]c1)C(=O)/N=c\2/[nH]c(cs2)CCC(=O)N3CCN(CC3)Cc4ccc5c(c4)OCO5 C21689718
CNC(=O)C1CCC(CC1)Cn2c(=O)c3c(ccs3)n(c2=O)CC(=O)Nc4ccc5c(c4)OCO5 C21921500
CCCn1c2ccc(cc2nc1CCC(=O)Nc3cccc(c3)C(=O)NC)S(=O)(=O)N4CCCC4 C22356761
CCn1c(=O)c(c(n(c1=O)Cc2ccccc2)N)C(=O)CSc3nnc(n3CC)c4cccs4 C23273505
Cn1ccnc1SCC(=O)Nc2ccccc2C(=O)OCC(=O)Nc3c(c4c(s3)CCC4)C#N C23510950
C[C@]1(C(=O)N(C(=O)N1)NC(=O)CSc2nnc3n2cc(cc3)C(F)(F)F)c4ccc(cc4)OC C24145919
C=CCn1c(nnc1SCc2ccc(cc2)C(=O)N)c3cccc(c3)S(=O)(=O)N4CCOCC4 C24535082
CS(=O)(=O)c1cc(cnc1)[C@@H](CC(=O)[O-])n2ccc3c2ccc(c3)OCCc4ccc5c([nH+]4)NCCC5 C28475421
C[C@@]1(C(=O)N(C(=O)N1)CC(=O)Nc2ccccc2SC(F)F)c3cc(c(c(c3)OC)OC)OC C32882819
Cc1cc(c(cc1N2C(=O)[C@H]3[C@@H](N[C@@]4([C@@H]3C2=O)c5ccccc5NC4=O)CCSC)OC)[N+](=O)[O-] C35852001
C[C@@]1(C(=O)N(C(=O)N1)CC(=O)Nc2c(c3c(s2)CCCC3)C(=O)OC)c4ccc5c(c4)OCCO5 C36740803
C[C@H](C(=O)Nc1ccc(cc1)NC(=O)C)OC(=O)/C=C/c2cn(nc2c3cccnc3)c4ccccc4 C03224322
c1ccc2c(c1)CCC[C@@]23C(=O)N(C(=O)N3)CC(=O)Nc4cccc(c4)S(=O)(=O)N5CCCCC5 C08774858
c1ccc(cc1)CCNc2c3cnn(c3ncn2)CCNC(=O)[C@@H]4CC(=O)N(C4)c5ccc(cc5)Cl C38484941
C[C@H]1c2c(cc(cc2OC(=O)C)OC(=O)C)OC(=O)[C@@H]1CC(=O)NCCc3c[nH]c4c3cc(cc4)Cl C39272262
C[C@@H]1c2c(cc(cc2OC(=O)C)OC(=O)C)OC(=O)[C@H]1CC(=O)NCCc3c[nH]c4c3cc(cc4)Cl C39272263
CCc1nnc(s1)NC(=O)[C@@H](C)Sc2nnc(n2CC)[C@H](C)NC(=O)c3ccc(cc3)Cl C39747894
CC[C@@H](C(=O)Nc1nnc(s1)C)Sc2nnc(n2C)CCNC(=O)c3ccc(c(c3)Cl)Cl C39765681
CC[C@H](CO)Nc1c(c(=O)n2ccccc2n1)/C=C\3/C(=O)N(C(=S)S3)CCc4ccc(cc4)OC C40007973
Cc1cc(ccc1Br)N2C(=O)/C(=C\Nc3ccc(c(c3)[N+](=O)[O-])SC#N)/C(=O)NC2=O C16282179
Cc1c2cc3c4c(oc3c(c2oc(=O)c1CC(=O)N[C@@H](CC5=c6ccccc6=[NH+]C5)C(=O)[O-])C)CCCC4 C63351360
Cc1ccc(cc1C)N2C(=O)/C(=C/NC[C@H]3c4c(cc5c(c4OC)OCO5)CCN3C)/C(=O)NC2=O C20410801
Cn1c(=O)c2ccc(cc2n3c1nn(c3=O)CC(=O)Nc4cccc(c4)Cl)C(=O)NC5CCCC5 C64581353
Cc1ccc(cc1F)NC(=O)Cn2c(=O)n3c4cc(ccc4c(=O)n(c3n2)C(C)C)C(=O)NC(C)C C64581413
CCCN1C(=O)c2c(ncn2C[C@]1(C)C(=O)NC3CCCC3)C(=O)Nc4c(c(c(c(c4F)F)F)F)F C64953656
Cc1ccc(c(c1)Cl)NC(=O)c2c3n(cn2)C[C@@](N(C3=O)C4CC4)(C)C(=O)NCCCOC(C)C C64954709
CC(=O)Nc1cccc(c1)NC(=O)CSc2nc3cc4c(cc3c(=O)n2Cc5ccco5)OCO4 C67219561
CC(C)(C)c1cc(no1)N2[C@H](C(=C(C2=O)O)C(=O)c3ccc(cc3)Br)c4ccc(cc4)[N+](=O)[O-] C01760618
CC(=O)c1ccc(cc1)N([C@@H](c2ccc(cc2)F)C(=O)NC3CCCCC3)C(=O)[C@@H]4COc5ccccc5O4 C00930839
CC1=NC2=C([C@@H](C1C(=O)Nc3ccccc3OC)c4cc(c(cc4OC)Br)OC)C(=O)CCC2 C06137191
COC(=O)c1ccc(cc1)N([C@H](c2cccs2)C(=O)NC3CCCCC3)C(=O)[C@H]4COc5ccccc5O4 C00931004
Cc1ccc(cc1Cl)NC(=O)CSc2nnc(n2c3ccccc3)c4cc(c(c(c4)OC)OC)OC C00786983
CN(C)c1ccc(cc1)NC(=O)[C@@H]([C@@H]2CCC=CC2)N(Cc3nc(cs3)c4ccccc4)C(=O)Cn5c6ccccc6nn5 C08695843
CCOc1cc(cc(c1OCC)OCC)C(=O)Nc2cc3c(cc2C)nn(n3)c4ccc(c(c4)Cl)OC C02316001
CC[C@@]1(Cc2c(sc3c2c4nnc(n4c(n3)SC)SCC(=O)N[C@@H](C)Cc5ccccc5)CO1)C C02403488
CC[C@@H](C)c1ccc(cc1)OCCn2cc(c3c2cccc3)/C=C\4/C(=O)NC(=O)N(C4=O)c5ccc(cc5)F C02262760
C[C@H](Cn1c2c(=O)[nH]c(=O)n(c2nc1N3CCN(CC3)c4ccccc4F)C)CSc5ccc(cc5)F C10249519
CCOc1ccc2c(c1)S[C@H](CCN2Cc3c[nH]nc3c4ccccc4)c5cc(c(c(c5)OC)OC)OC C12167048
CCC(C)(C)NC(=O)[C@H](c1cccs1)N(c2cc(ccc2OC)Cl)C(=O)Cn3c4ccccc4nn3 C13032648
CCc1c(nc2cc(ccc2n1)C(=O)Nc3nc(cs3)c4ccc5c(c4)CCN5C(=O)CC(C)(C)C)CC C01355466
CCOC(=O)N/N=C(\C)/[C@@]1([C@H](C[C@H]2[C@@]1(CC[C@@H]3[C@H]2CC=C4[C@]3(CC[C@@H](C4)OC(=O)C)C)C)OC(=O)C)OC C13574508
CC(C)C(=O)N1c2ccccc2NC3=C([C@H]1c4cc(c(c(c4)OC)OC)OC)C(=O)C[C@@H](C3)c5ccccc5 C09380154
Cc1c(c(n(n1)c2ccccc2)C)/C=N/NC(=O)CSc3nnc(s3)SCc4ccccc4Cl C01747722
CC[C@@H](c1nnnn1C2CCCCC2)N(Cc3ccccc3Cl)Cc4cc5cc(ccc5[nH]c4=O)OCC C13494938
Cc1nc2n(n1)c(c(s2)[C@H](c3cccc(c3)OC)[NH+]4CCN(CC4)C(c5ccccc5)c6ccccc6)[O-] C22784281
CC[NH+](CC)CCN1[C@H](C(=C(C1=O)[O-])C(=O)c2cnn(c2C)c3ccccc3)c4ccc(c(c4)Cl)Cl C29501234
CC(C)CCNC(=O)[C@@H]1CS[C@@H](N1C(=O)c2cc(c(c(c2)OC)OC)OC)c3ccc(cc3)C(C)(C)C C00746143
CCOc1ccccc1NC(=O)N2CCN(CC2)Cc3cc(=O)n4c(n3)sc(n4)c5ccc(cc5)Cl C35447085
CCOC(=O)C1=C(N(C(=O)N[C@H]1c2ccc(cc2)C)C)CN3CCN([C@@H](C3)C)C(=O)c4ccccc4Cl C35642480
CCN1C(=C([C@@H](NC1=O)c2ccc(cc2)C(C)C)C(=O)OCC)CN3CCN(CC3)C(=O)c4ccc(cc4)C C35664150
CCN1C(=C([C@H](NC1=O)c2ccc(cc2)C(C)C)C(=O)OCC)CN3CCN(CC3)C(=O)c4ccc(cc4)C C35664151
CCCN(CC(=O)Nc1cc(nn1c2ccc(cc2)OC)C(C)(C)C)C(=O)c3ccc(cc3Cl)[N+](=O)[O-] C35691438
Cc1ccc(c(c1)n2c(c(c(n2)c3cc(c(c(c3)OC)OC)OC)c4ccc(cc4)NC(=O)C)OC(=O)C)C C35742676
CC[C@@H](C)c1nc(c2c3c(sc2n1)CCCC3)N4CCN(CC4)S(=O)(=O)c5ccc(cc5)NC(=O)C C35867805
CCOC(=O)C1=C(N(C(=O)N[C@@H]1c2ccc(cc2)C(C)C)C)CN3CCN([C@@H](C3)C)C(=O)c4ccccc4F C36005253
CC(C)(C)CC(C)(C)NC(=O)[C@@H](c1cc(ccc1Cl)[N+](=O)[O-])N(Cc2ccco2)C(=O)c3ccccc3 C36502480
CC(C)(C)NC(=O)[C@@H](c1ccc(c(c1)OC)OC)N(c2cccc(c2)Cl)C(=O)c3cccc(c3)[N+](=O)[O-] C36553134
CC(C)(C)NC(=O)[C@H](c1ccc(c(c1)OC)OC)N(c2cccc(c2)Cl)C(=O)c3cccc(c3)[N+](=O)[O-] C36553135
CC(C)(C)NC(=O)[C@@H](c1ccc(c(c1)OC)OC)N(c2cccc(c2)Cl)C(=O)c3ccc(cc3)[N+](=O)[O-] C36554486
Cc1cccc(c1)n2c3c(c(n2)C(C)(C)C)[C@H](SCC(=O)N3CC(=O)NCCCOC)c4cccs4 C37264053
CC(C)(C)c1c2c(n(n1)c3cccc(c3)F)N(C(=O)CS[C@H]2c4cccs4)CC(=O)NCCCOC C37264163
Cc1cccc(c1C)n2c3c(c(n2)C(C)(C)C)[C@@H](SCC(=O)N3CC(=O)NCCOC)c4cccs4 C37424486
CC[C@@H]1C(=O)N([C@H](S1)c2ccc(cc2)C(C)(C)C)CCN3CCN(CC3)C(=O)Nc4ccccc4OC C37439243
CCCCn1c(c(c(c(c1=O)C#N)C)/C=C/2\C(=O)N(C(=S)S2)CC(C)C)NCc3ccc(cc3)OC C39851769
CCOC(=O)CN1C(=O)[C@H]2[C@H]3C[C@@H]([C@@H]2C1=O)[C@@H]4[C@@H]3[C@@H](c5c([nH]c(=O)s5)S4)c6ccc(cc6)C(C)(C)C C39884016
CCCSc1nc2n(n1)[C@H](C(=C(N2)C)C(=O)OC(C)C)c3cc(c(c(c3)Br)OC)OCC C40980619
CC(C)COc1ccc(cc1)c2cc(n(n2)[C@@H]3CCS(=O)(=O)C3)NC(=O)COc4ccc(cc4)C(C)C C41156955
CCCN(CC(=O)c1c(nn(c1O)c2cccc(c2C)C)c3ccccc3)C(=O)c4ccc(c(c4)[N+](=O)[O-])C C35113248
Cc1ccc(cc1)n2c(=O)c3c4c(sc3n5c2nnc5S[C@H](C)C(=O)NCc6ccccc6)CO[C@H](C4)C(C)C C01800725
CCOc1ccc(cc1)n2c(nnc2SCc3[nH]c(=O)c4c(c(sc4n3)C(=O)OC)C)c5cccc(c5)C C03365374
CCOc1ccc(cc1OC)[C@@H]2C3=C(CC(CC3=O)(C)C)Nc4n2nc(n4)SCc5ccccc5Cl C01283555
[H]/N=C\1/C(=C\c2cn(c3c2cccc3)CCOc4ccc(cc4)C5CCCCC5)/C(=O)N=C6N1N=C(S6)CC C08986196
[H]/N=C\1/C(=C/c2cn(c3c2cccc3)CCOc4ccc(cc4C)C)/C(=O)N=C5N1N=C(S5)C6CCCCC6 C13940286
CCC(C)(C)n1c(nnn1)[C@H](c2cc3c(cc(cc3[nH]c2=O)C)C)N(Cc4ccc(cc4)F)Cc5ccco5 C57530961
Cc1cc2cc(c(=O)[nH]c2cc1C)[C@@H](c3nnnn3C(C)(C)C)N(Cc4ccccc4Cl)Cc5ccco5 C57530999
CC[C@H](c1nnnn1Cc2ccc(cc2)OC)N(Cc3ccc(cc3)F)Cc4cc5cccc(c5[nH]c4=O)C C13494964
[H]/N=C\1/C(=C/c2cc(c(c(c2)Cl)OCCOc3ccc(cc3C)C)OC)/C(=O)N=C4N1N=C(S4)C(C)C C27549917
CCC(C)(C)n1c(nnn1)[C@@H](c2cc3c(cc(cc3[nH]c2=O)C)C)[NH+]4CCN(CC4)c5ccc(cc5)[N+](=O)[O-] C06077485
CCC(C)(C)n1c(nnn1)[C@@H](c2cc3cc(c(cc3[nH]c2=O)OC)OC)[NH+]4CCC(CC4)Cc5ccccc5 C06149092
CCC(C)(C)n1c(nnn1)[C@@H](c2cc3cc(ccc3[nH]c2=O)C)[NH+](Cc4ccc(cc4)OC)Cc5ccco5 C06149147
CCC(C)(C)n1c(nnn1)[C@@H](c2cc3cc4c(cc3[nH]c2=O)OCO4)[NH+](Cc5ccccc5)Cc6ccco6 C06149230
CCC(C)(C)n1c(nnn1)[C@H](c2cc3c(ccc(c3[nH]c2=O)C)C)[NH+]4CCN(CC4)c5cc(ccc5C)Cl C06077654
CCC(C)(C)n1c(nnn1)[C@H](c2cc3cc(ccc3[nH]c2=O)OCC)[NH+]4CCN(CC4)c5ccccc5OC C06077764
CCC(C)(C)n1c(nnn1)[C@H](c2cc3ccc(cc3[nH]c2=O)C)[NH+](Cc4ccc(cc4)Cl)C[C@@H]5CCCO5 C06149547
CC(C)[NH+]1CCc2c(sc3c2C(=N[C@@H](N3)c4ccc(c(c4)OC)OC(=O)c5cccc6c5cccc6)O)C1 C08923133
Cc1ccc2c(c1)cc(c(=O)[nH]2)[C@H](c3nnnn3C(C)(C)C)[NH+](Cc4ccccc4)Cc5ccccc5Cl C06408965
CC[NH+](CC)CCOC(=O)c1ccc(cc1)NC(=O)[C@@H]2CCCN(C2)c3c4c(ncn3)n5c(n4)CCCCC5 C09211052
CCOC(=O)c1c(n(c2c1c(c(cc2)OC)NC(=O)C[NH+]3CCn4c5ccc(cc5c6c4[C@H]3CCC6)C)C)C C02449568
Cc1cc(c2cc(c(=O)[nH]c2c1)C[NH+](CCc3ccc(c(c3)OC)OC)Cc4nnnn4C5CCCCC5)C C12833259
C[C@@H](c1c(cc(cn1)C(F)(F)F)Cl)C(=O)c2cc([nH]c2)C(=O)N3CCN(CC3)c4c(cc(c[nH+]4)C(F)(F)F)Cl C03105485
CC[C@H](c1nnnn1Cc2ccc(cc2)OC)[NH+](Cc3ccc(cc3)F)Cc4cc5ccc(cc5[nH]c4=O)C C13063880
CC[C@@H](c1nnnn1C2CCCCC2)[NH+](Cc3ccc(cc3)F)Cc4cc5cc6c(cc5[nH]c4=O)OCCO6 C13064410
CC[C@H](c1nnnn1Cc2ccc(cc2)F)[NH+](Cc3cc4cc5c(cc4[nH]c3=O)OCCO5)C6CCCCC6 C13064456
CC[C@@H](c1nnnn1Cc2ccc(cc2)F)[NH+](Cc3ccc(cc3)F)Cc4cc5c(cc(cc5[nH]c4=O)C)C C13064945
Cc1ccc2c(c1)cc(c(=O)[nH]2)[C@@H](c3nnnn3C[C@@H]4CCCO4)[NH+](Cc5ccccc5)Cc6cccs6 C06408759
Cc1cccc2c1[nH]c(=O)c(c2)[C@@H](c3nnnn3C(C)(C)C)[NH+](Cc4ccccc4)Cc5ccc(cc5)Cl C06443575
Cc1cccc2c1[nH]c(=O)c(c2)[C@H](c3nnnn3Cc4ccccc4)[NH+](Cc5cccs5)C[C@@H]6CCCO6 C06444128
Cc1ccc(c2c1cc(c(=O)[nH]2)[C@H](c3nnnn3C4CCCCC4)[NH+](Cc5cccs5)C[C@@H]6CCCO6)C C06405579
Cc1cccc2c1[nH]c(=O)c(c2)[C@@H](c3nnnn3Cc4ccccc4)[NH+](Cc5ccccc5)Cc6cccnc6 C06443734
Cc1ccc(c2c1cc(c(=O)[nH]2)[C@@H](c3nnnn3C(C)(C)C)[NH+](Cc4ccccc4Cl)Cc5ccco5)C C06322030
Cc1cc2cc(c(=O)[nH]c2cc1C)[C@H](c3nnnn3C(C)(C)C)[NH+](Cc4ccccc4Cl)Cc5ccco5 C06321195
Cc1ccc2cc(c([nH+]c2c1)N(C)C)CN(CCc3ccc(cc3)F)C(=O)c4cccc(c4)N5CCNC5=O C14981705
Cc1ccc(c(c1)N2CC[NH+](CC2)[C@H](c3cc4cc(cc(c4[nH]c3=O)C)C)c5nnnn5C[C@@H]6CCCO6)C C06195851
Cc1ccc2cc(c(=O)[nH]c2c1)[C@@H](c3nnnn3Cc4ccccc4)[NH+](Cc5ccccc5)Cc6cccnc6 C06282188
Cc1ccc2cc(c(=O)[nH]c2c1)[C@H](c3nnnn3C4CCCC4)[NH+](Cc5ccc(cc5)OC)C[C@@H]6CCCO6 C06409971
CCc1ccc2c(c1)cc(c(=O)[nH]2)[C@@H](c3nnnn3Cc4ccc(cc4)F)N5CC[NH+](CC5)C6CCCCC6 C19941390
Cc1cc(cc(c1)c2c(c3cc(c(cc3[nH]c2=O)Cl)C(=O)Nc4ccncc4)OCC[C@H]5CCCC[NH2+]5)C C27517861
CCOC(=O)c1c2c(sc1NC(=O)C3CC[NH+](CC3)Cc4nc(no4)c5ccc(cc5)Cl)CCCC2 C30986695
CCOC(=O)c1c2c(sc1NC(=O)[C@H]3CCC[NH+](C3)Cc4nc(no4)c5ccc(cc5)Cl)CCCC2 C31045392
CCOC(=O)c1c2c(sc1NC(=O)[C@@H]3CCC[NH+](C3)Cc4nc(no4)c5cccc(c5)Cl)CCCC2 C31052486
C[C@@H]1CN(CCN1C(=O)NC2CCCCC2)c3cc(nc(n3)SCC(=O)NCC[NH+]4CCCCC4)Cl C00737659
CCc1c(sc2c1c(=O)n(c(n2)N3CC[NH+](CC3)Cc4ccc(cc4C)C)CC(=O)NC5CCCCC5)C C34749181
CCOC(=O)C1=C(N(C(=O)N[C@@H]1c2ccccc2Cl)C)C[NH+]3CCCN(CC3)C(=O)c4ccc(cc4)F C35992770
CC(C)(C)c1c2c(n(n1)c3ccc(cc3)F)N(C(=O)CS[C@@H]2c4cccs4)CC(=O)NCC[NH+](C)C C37425954
C[C@H]1C[C@@H](C[NH+](C1)CCCNC(=O)CN2c3cc(ccc3SCC2=O)S(=O)(=O)N4CCC(CC4)C)C C15905773
C[C@@H]1C[C@H](C[NH+](C1)CCCNC(=O)CN2c3cc(ccc3SCC2=O)S(=O)(=O)N4CCC(CC4)C)C C15905772
CCOc1ccccc1CCCNC(=O)[C@H]2CCC[NH+](C2)Cc3nc(no3)c4cccc(c4)Br C38904655
CC(C)[NH+]1CCC2(CC1)CC(=O)c3cc(ccc3O2)c4ccc(cc4)C(=O)N(C)CCNC(=O)C(F)(F)F C39302115
Cc1ccc2c(c1)c(c[nH]2)CCNC(=O)[C@@H]3CN(CC34CC[NH2+]CC4)C(=O)c5ccc(o5)c6ccccc6F C39656150
Cc1ccc2c(c1)c(c[nH]2)CCNC(=O)[C@H]3CN(CC34CC[NH2+]CC4)C(=O)c5ccc(o5)c6ccccc6F C39656153
Cc1cccc2c1[nH]cc2CCNC(=O)[C@H]3CN(CC34CC[NH2+]CC4)C(=O)c5ccc(o5)c6ccccc6F C39684222
Cc1cccc2c1[nH]cc2CCNC(=O)[C@@H]3CN(CC34CC[NH2+]CC4)C(=O)c5ccc(o5)c6ccc(cc6)F C39684223
CC(C)C[C@@H](C(=O)N(C)C1CC[NH+](CC1)C)N2CC3=C(C2=O)[C@H](NC(=O)N3C)c4ccccc4C(F)(F)F C40426483
COc1ccc(cc1)n2c3c(c(n2)C(F)(F)F)CCN(C3=O)c4ccc(cc4)C5(CC5)C[NH+]6CC[C@H](C6)O C40845193
CCC[C@@H](c1nnnn1Cc2ccc(cc2)F)[NH+](Cc3cc4cc5c(cc4[nH]c3=O)OCCO5)C6CCCCC6 C01335568
CC[C@H]([C@H]1C(=NN(C1=O)c2nc3ccccc3s2)CSc4ccc(cc4)Cl)[NH2+]CCc5c[nH]cn5 C20573353
CC[C@@H]([C@@H]1C(=NN(C1=O)c2nc3ccccc3s2)CSc4ccc(cc4)Cl)[NH2+]CCc5c[nH]cn5 C20573354
Cn1c2c(c(=O)n(c1=O)C)[C@@H](C3=C(N2)COC3=O)c4cc(c(c(c4)OC)OC)OC C04495875
Cn1c2c(c(=O)n(c1=O)C)[C@H](C3=C(N2)COC3=O)c4cc(c(c(c4)OC)OC)OC C04495877
Cn1cccc1C(=O)NC(=O)CSc2nnc(o2)C[C@@H]3CCS(=O)(=O)C3 C09728981
Cc1nnc(s1)NC(=O)CSc2c3c(nc(n2)C(C)C)n(c(=O)n(c3=O)C)C C11882669
c1cc(c(cc1NC(=O)C2=NN(C(=O)CC2)[C@H]3CCS(=O)(=O)C3)[N+](=O)[O-])F C12805835
c1cc(cc(c1)n2cnnn2)NC(=O)C3=NN(C(=O)CC3)[C@H]4CCS(=O)(=O)C4 C12898672
Cn1c2c(c(=O)n(c1=O)C)n(cn2)CCS(=O)(=O)N[C@@H]3CCOc4c3cccc4 C12507618
Cc1nc2cnccc2n1c3ccc(cc3)C4=Nc5c(nn(c5N(C(=O)C4)C)C)CO C13743175
c1ccc2c(c1)OC[C@@H](O2)CNC(=O)CN3C(=O)C(=O)N(C3=O)Cc4ccco4 C14183800
C[C@]1(C(=O)N(C(=O)N1)Cc2nnc(o2)c3ccco3)c4ccc5c(c4)OCCO5 C14199715
Cn1c2c(c(=O)n(c1=O)C)n(cn2)CCCC(=O)Nc3ccccc3N4CCCC4=O C16105841
Cc1cc(no1)NC(=O)CSc2c(cnc3c2c(=O)n(c(=O)n3C)C)COC C17025633
Cn1cccc1C(=O)NC(=O)COC(=O)Cn2cnc3c4ccccc4oc3c2=O C17152404
CCN1CC[C@@]2(CCC1=O)C[C@@H](c3ccccc3O2)NC(=O)CCn4c(nnn4)C C19527079
CS(=O)(=O)c1cnc2ncnn2c1[C@@H]3CCCN(C3)C(=O)c4c5c([nH]n4)CCC5 C19573776
CCc1nc2c(c(n1)SCC(=O)Nc3nnc(s3)C)c(=O)n(c(=O)n2C)C C20604917
Cc1cc(no1)NC(=O)CSc2c3c(nc(n2)CC(C)C)n(c(=O)n(c3=O)C)C C20604959
c1c(c(=O)n2c(n1)sc(n2)N3CCOCC3)C(=O)NCCN4CCOCC4 C20987370
Cn1cccc1c2cc3n(n2)CCCN3C(=O)CCC(=O)N[C@@H]4CCS(=O)(=O)C4 C21533036
C[C@H](C(=O)N[C@@H]1CCS(=O)(=O)C1)Sc2nnc(n2C)[C@H]3COc4ccccc4O3 C21669691
CCN([C@H]1CCS(=O)(=O)C1)C(=O)CN2C(=O)[C@@](NC2=O)(C)c3ccc4c(c3)OCCO4 C22301610
Cn1c2c(cc(cn2)C(=O)Nc3ccc(cc3)N4CCCS4(=O)=O)c(=O)n(c1=O)C C22883408
Cc1ccc(cc1)c2nc(on2)CN3CCN(CC3)C(=O)Cn4ccc(=O)[nH]c4=O C12763779
Cn1c2c(ccc(n2)C(=O)Nc3ccc(c(c3)OC)N4CCCC4=O)c(=O)n(c1=O)C C23075906
Cc1ccc(cc1NC(=O)C2=NN(C(=O)CC2)[C@H]3CCS(=O)(=O)C3)[N+](=O)[O-] C24751089
Cc1cc(n(n1)[C@@H]2CCS(=O)(=O)C2)NC(=O)CSc3nnnn3C4CC4 C29528801
C[C@H](C(=O)c1ccc(cc1)NS(=O)(=O)C)n2cnc3c2c(=O)n(c(=O)n3C)C C32855337
Cc1c(c(c(o1)C)S(=O)(=O)N2CCN(CC2)C(=O)c3ccc[nH]c3=O)C(=O)OC C32924887
c1cc2c(cc1[N+](=O)[O-])C[C@@H]([C@@H]3N2CC[NH+](C3)CC(=O)N4CCOCC4)C(=O)[O-] C35869629
CC(C)CNC(=O)CN1CCN(CC1)S(=O)(=O)c2cn(c(=O)n(c2=O)C)C C36014858
Cc1c(cnn1C)c2ccn(n2)c3ccc(cc3)NC(=O)c4nc5ncccn5n4 C36614277
CC(=O)N1CCc2c1cc(cc2)NC(=O)Cn3cnc4c3c(=O)n(c(=O)n4C)C C38709476
CN1[C@H]2C(=NC(=N2)N3CCN(CC3)C(=S)Nc4ccccc4)C(=O)N(C1=O)C C39355609
CCCN(CC1=NC(=O)[C@H]2C(=N1)C=CS2)C(=O)CN3C(=O)C4(CCCC4)NC3=O C39736805
C=CC(=O)Nc1cc2c(cc1[N+](=O)[O-])OCCOCCOCCOCCOCCO2 C39988358
CCn1c(=O)c2ccccc2n(c1=O)CC(=O)NN(C)c3cnn(c(=O)c3Cl)C C40156113
c1cc2c(cc1NC(=O)Cn3c(=O)ccc(n3)C(=O)N4CCCCC4)OCCO2 C41255553
C1CCc2nnc(n2CC1)[C@H](C#N)C(=O)CCCN3C(=O)C4(CCCC4)NC3=O C41509074
Cc1cc(n(n1)[C@H]2CCS(=O)(=O)C2)NC(=O)CSc3nnnn3C(C)(C)C C45643200
C[C@@H]1CN(C[C@@H](O1)C)c2ccc(cn2)NC(=O)[C@@H]3CC(=O)N(C3)[C@@H]4CCS(=O)(=O)C4 C48291052
Cc1csc(n1)NC(=O)CN2CCN(CC2)c3c(nn(c3C)[C@@H]4CCS(=O)(=O)C4)C C56938881
CS(=O)(=O)c1cnc2ncnn2c1[C@@H]3CCCN(C3)C(=O)c4c5c([nH]n4)CCCC5 C57730133
C[C@@H](c1ccc(cc1)n2cncn2)N(C)C(=O)CN3C(=O)C4(CCCC4)NC3=O C24330367
Cc1cc(ccc1n2cnnn2)C(=O)Nc3cc(c(cc3C(=O)N(C)C)OC)OC C25223040
CCc1nc(on1)CN(C)C(=O)c2cc(nc3c2c(=O)[nH]c(=O)n3CC)C(C)C C60369648
c1ccc2c(c1)C(=O)N(C2=O)CCS(=O)(=O)NCc3nn4cnnc4s3 C62027098
CN1[C@H]2[C@H](C(=O)N(C1=O)C)N(C=N2)CC(=O)/N=c/3\[nH]c4ccc(cc4s3)S(=O)(=O)C C38581750
CC(C)Cn1c2=NC3=C[C@H](C(=O)OC3=c2c(=O)n(c1=O)C)NC(=O)c4cccs4 C63796328
Cn1c2c(c(n1)C(=O)N3CCC[C@H](C3)C(=O)NC4CC4)CN(CC2)C(=O)COC C35527147
Cc1cc2c(cc1S(=O)(=O)N3CCN(CC3)C(=O)c4ccnn4C)O[C@@H](C(=O)N2)C C64889779
Cn1c(c(c(=O)n(c1=O)C)C(=O)C[C@H]2c3c(cc4c(c3OC)OCO4)CC[NH+]2C)O C02087616
CC1=C/C(=N\NC(=O)c2c(n(nn2)c3c(non3)N)C[NH+]4CCOCC4)/c5ccccc5C1=O C08854209
C[NH+]1CCN(CC1)c2ccc(cc2[N+](=O)[O-])/C=C(\C#N)/c3c(c(n(n3)CCO)N)C#N C08854541
C[C@@H]1C[C@@](C(=O)O[C@@H]2CC[NH+](C/C=C(\C2=O)/COC(=O)[C@]1(C)OC(=O)C)C)([C@@H](C)O)O C08952521
C[NH+]1CCc2cc3c(c(c2[C@@H]1C/N=C/C4C(=NC(=O)N(C4=O)CC=C)O)OC)OCO3 C08972118
C[NH+]1CCc2cc3c(c(c2[C@H]1C/N=C/C4C(=NC(=O)N(C4=O)CC=C)O)OC)OCO3 C08972120
CCOC(=O)N1CC[NH+](CC1)CCCn2c(cn3c2nc4c3c(=O)[nH]c(=O)n4C)C C10049359
Cc1ccnc(n1)SC[C@@H](C)Cn2c3c(=O)[nH]c(=O)n(c3nc2N4CC[NH+](CC4)C)C C10249140
Cc1nnc(s1)SC[C@@H](C)Cn2c3c(=O)[nH]c(=O)n(c3nc2N4CC[NH+](CC4)C)C C10249324
Cn1c2c(cc(n2Cc3ccco3)C(=O)NCC[NH+]4CCOCC4)c(=O)n(c1=O)C C11844879
COc1cc2c(cc1OC)nc(nc2N3CCCC3)C[NH+](CCO)[C@@H]4CS(=O)(=O)C[C@@H]4O C11973040
COc1ccc2c(c1)cc(c(=O)[nH]2)C[NH+](Cc3nnnn3Cc4ccco4)C[C@H]5CCCO5 C13032963
COCCn1c(nnn1)C[NH+](CCO)Cc2cc3cc4c(cc3[nH]c2=O)OCCO4 C13033865
c1c2cc3c(cc2[nH]c(=O)c1C[NH+](CCCO)Cc4nnnn4C[C@@H]5CCCO5)OCCO3 C13033875
COc1ccc2c(c1)cc(c(=O)[nH]2)C[NH+](Cc3nnnn3C[C@H]4CCCO4)C[C@@H]5CCCO5 C06282570
C[C@H]1CCC[NH+](C1)[C@@H](c2cc3cc(c(cc3[nH]c2=O)OC)OC)c4nnnn4CCOC C06283255
c1c2cc3c(cc2[nH]c(=O)c1[C@@H](c4nnnn4C[C@H]5CCCO5)[NH+]6CCC(CC6)O)OCO3 C06445196
CC1(O[C@@H]2[C@@H]([C@@H](O[C@@H]2O1)C[NH2+]N(C[C@H]3[C@H]([C@@H]4[C@H](O3)OC(O4)(C)C)OC)O)OC)C C16952759
COc1cc(cc(c1OC)OC)C(=O)NCC(=O)N2CCC3(CC2)c4c([nH]cn4)CC[NH2+]3 C09410799
CCOc1ccc2c(c1)cc(c(n2)O)[C@@H](c3nnnn3CCOC)[NH+]4CCOCC4 C08582675
Cc1c(n2c3c(=O)[nH]c(=O)n(c3nc2n1CCN4CC[NH+](CC4)CC(=O)OC)C)C C20816396
Cc1c(c(n(n1)C(C)C)C)/C=N/Nc2nnc(n2N)SCC(=O)N3CCC[NH+](CC3)Cc4nnc(o4)C C20912016
Cc1nnc(o1)C[NH+]2CCCN(CC2)C(=O)CSc3nnc(n3N)N/N=C/c4cnn(c4)C(C)C C20921516
Cn1c2c(c(=O)n(c1=O)C)[nH]c(n2)N3CC[NH+](CC3)[C@H]4CC(=O)N(C4=O)c5cccc(c5)Cl C21315231
Cn1c2c(c(=O)n(c1=O)C)[nH]c(n2)N3CC[NH+](CC3)[C@H]4CC(=O)N(C4=O)c5ccccc5F C21315262
Cn1c2c(c(=O)n(c1=O)C)[nH]c(n2)N3CC[NH+](CC3)[C@H]4CC(=O)N(C4=O)c5cccc6c5cccc6 C21315366
C1CS(=O)(=O)C[C@H]1NC(=O)NC(=O)CN2CC[NH+](CC2)CC(=O)N3CCOCC3 C23252050
CCOC(=O)C1=C(NC(=O)NC1)C[NH+]2CCNC(=O)[C@@H]2c3c(nn(c3C)c4ccccc4)C C24215325
C[C@@H](C(=O)Nc1cc(ccc1OC)[N+](=O)[O-])[NH+]2CCN(CC2)c3c4cnn(c4ncn3)C C25072386
c1cc2c(cc1[N+](=O)[O-])N(C(=O)CO2)CC(=O)N3CC[NH+](CC3)CC(=O)NC4CC4 C25394519
Cn1c2c(cn1)c(ncn2)N3CC[NH+](CC3)CC(=O)c4cc([nH]c4)C(=O)N5CCCC5 C25935325
Cc1cc(no1)NC(=O)C[NH+]2CCN(CC2)C(=O)C3=CN4CCS(=O)(=O)N=C4C=C3 C32859852
CC(C)(C)c1cc2n(c3c(c(=O)n2n1)CN(C3=O)Cc4ccco4)CC(=O)NCC[NH+](C)C C35617581
CC(C)(C)c1cc2n(c3c(c(=O)n2n1)CN(C3=O)C[C@H]4CCCO4)CC(=O)NCC[NH+](C)C C35617699
C[C@@H](C(=O)Nc1ccc2c(c1)OCCO2)[NH+]3CCN(CC3)c4c5cnn(c5ncn4)C C36657408
CCn1cc(c(=O)c2c1cc3c(c2)OCO3)C(=O)N[C@@H](C)C(=O)NCCCn4cc[nH+]c4 C09410877
CC(C)(C)n1c(nnn1)C[NH+](Cc2ccco2)Cc3cc4cc5c(cc4[nH]c3=O)OCO5 C19084847
Cc1cc(no1)c2c(c(no2)C)C(=O)N3C[C@H](C4(C3)CC[NH2+]CC4)C(=O)NCC#N C39693773
Cc1cc(no1)c2c(c(no2)C)C(=O)N3C[C@@H](C4(C3)CC[NH2+]CC4)C(=O)NCCn5cccn5 C39694598
c1ccn2c(c1)nc3c(c2=O)cc(c([n+]3Cc4ccc5c(c4)OCO5)N)C(=O)Nc6nccs6 C39841047
Cc1cccn2c1nc3c(c2=O)cc(c([n+]3CCCOC(C)C)N)C(=O)Nc4cc(on4)C C39841172
c1cc2c(cc1C[NH+]3CCN(CC3)c4c(c(ncn4)N(CCC#N)CCC#N)N)OCO2 C40751883
Cn1cccc1C[NH+]2CCC(CC2)CNC(=O)Cn3cnc4c3c(=O)n(c(=O)n4C)C C43973790
C1CCCN(CC1)C(=O)C[NH+]2CCN(CC2)CC(=O)c3c(n(c(=O)[nH]c3=O)C4CC4)N C45631390
CCn1c(=O)c(nn(c1=O)c2ccccc2)c3nc(on3)C(=O)NCC[NH+]4CCCC[C@@H]4C C45945671
C[NH+]1CCc2c(nc(nc2c3c4c(nc(n3)N[N+](=O)[O-])CCN(C4)C)N[N+](=O)[O-])C1 C48553354
Cc1nn2c(=O)cc(nc2s1)COc3ccc(cc3)/C=C/4\C(=[NH2+])N5C(=NC4=O)SC(=N5)C C20332012
c1cc2=[NH+][C@@H](C=c2cc1Cl)[C@H]3NC(=NO3)Cn4cc(nc4)S(=O)(=O)N5CCOCC5 C64452284
Cn1c2c(c(n1)C(=O)N3CCOCC3)CN(CC2)C(=O)CCC(=O)NCC[NH+]4CCCC4 C64565563
CC[NH+]1CCN(CC1)CCCNC(=O)c2cc(=O)n(c3c2c(=O)n(c(=O)n3C)C)C C64925943
CCn1c2ccc(cc2nc1SCc3nnc(o3)c4ccc(cc4)Cl)S(=O)(=O)N C08719928
CC(=O)Nc1ccc(cc1)c2nnc(o2)SCC(=O)Nc3c(c4c(s3)CCCC4)C#N C09226289
CC(C)[C@@H](c1ccc2c(c1)OCCCO2)NC(=O)CN3C(=O)[C@@]4(CCc5c4cccc5)NC3=O C09252467
COc1cc(cc(c1OC)OC)[C@H]2C(=C3N=C(c4ccccc4N3C5=C2C(=O)CCC5)N)C#N C02500586
C[C@@]1(C(=O)N(C(=O)N1)NC(=O)c2cc(nn2c3ccccc3)c4ccccc4)c5ccccc5 C09950085
C[C@@H](C(=O)NC(=O)NC)Sc1nc2c(c3c(s2)CCCC3)c(=O)n1Cc4ccco4 C10865042
c1cc(sc1)c2n[nH]c(=S)n2CCC(=O)Nc3ccc(cc3)c4nnc5n4CCCCC5 C11185493
c1cc2c(cc1NC(=O)[C@H]3CC34CCN(CC4)C(=O)CCc5[nH]c6ccc(cc6n5)F)OCO2 C11789658
C[C@@]12c3c(c4ccccc4[nH]3)CCN1C(=O)N(C2=O)c5ccccc5C(=O)NC[C@H]6CCCO6 C12863102
c1ccc2c(c1)OC[C@@H](O2)CNC(=O)c3ccc(cc3)NC(=O)[C@H]4COc5ccccc5O4 C01129235
Cc1ccccc1NC(=O)c2nnc(n2C)SCC(=O)Nc3c(c4c(s3)CCCC4)C#N C14162158
C[C@@H](Cc1c(c(c2c(c1OC)OCO2)OC)[C@H]3C(=C(OC4=C3C(=O)CCC4)N)C#N)Cl C15086082
CC[C@]1(Cc2c(sc3c2c(=O)n(c4n3c(nn4)SCC(=O)N)c5ccccc5)CO1)C C16846761
c1ccc(cc1)n2c(nnc2SCC(=O)c3ccc(c(c3)O)O)[C@H]4COc5ccccc5O4 C18320327
CNC(=O)NC(=O)CSc1nc2c(c3c(s2)CCCC3)c(=O)n1c4ccccc4OC C10025057
c1ccc2c(c1)ncc(=O)n2CC(=O)Nc3ccc(cc3C(F)(F)F)NC(=O)c4ccco4 C22227114
Cc1c(n(c(c1C#N)NC(=O)CN2C[C@H](Oc3c2cccc3)C(=O)NC)c4cccc(c4)F)C C24338173
CS(=O)(=O)c1cccc(c1)S(=O)(=O)Nc2ccc(cc2)Nc3nc4cccnc4s3 C24915604
Cc1c2c(cc(nc2on1)c3cccs3)C(=O)Nc4ccc(c(c4)NS(=O)(=O)C)F C25670534
Cc1c2c(cc(nc2on1)c3ccccc3F)C(=O)Nc4ccc(c(c4)NS(=O)(=O)C)F C25670822
CC[C@@]1(C(=O)N(C(=O)N1)CC(=O)Nc2c(nn(c2C)c3ccccc3)C)c4ccc(cc4)F C31635408
c1ccc2c(c1)CCCC[C@]23C(=O)N(C(=O)N3)CC(=O)Nc4cccc(c4)N5CCCC5=O C32856051
c1ccc(cc1)NC(=O)c2nnc(s2)C(=O)N3CCC(CC3)CC(=O)NC4CCCCCC4 C33024921
Cc1ccc2c(c1)sc(n2)NC(=O)CSc3ncc(c(=O)n3C)C(=O)Nc4ccccc4 C08627054
c1ccc(cc1)/C=C/C(=O)c2ccc(cc2)O[C@@H]3[C@H]([C@@H]([C@@H]4[C@@H](O3)CO[C@@H](O4)c5ccco5)O)O C38277240
c1ccc(cc1)/C=C/C(=O)c2ccc(cc2)O[C@H]3[C@H]([C@@H]([C@@H]4[C@@H](O3)CO[C@@H](O4)c5ccco5)O)O C38277242
CCC(=O)Nc1ccc(c(c1)C)S(=O)(=O)Nc2ccc3c(c2)N(CCC3)S(=O)(=O)C C38692938
CN(C)c1ccc(cc1)[C@@H]2C3=C(N=N[C@H]3NC4=C2C(=O)C[C@H](C4)c5ccc(c(c5)OC)OC)O C39359265
c1ccc(c(c1)c2ccc(o2)/C=C/3\C(=O)N(C(=S)S3)c4ccccc4C(=O)N)[N+](=O)[O-] C39861535
Cc1cc(c2c(c1)c(=O)c3c(o2)C(=O)N([C@H]3c4ccc(cc4)OCC(=O)N)c5nccs5)C C40045838
Cc1cc(c2c(c1)oc3c(c2=O)[C@H](N(C3=O)Cc4ccco4)c5ccc(cc5)OCC(=O)N)C C40061902
Cc1cc(c(cc1C)O)c2c3c([nH]n2)C(=O)N([C@@H]3c4cccc(c4)OC)[C@@H]5CCS(=O)(=O)C5 C38702239
Cc1cc(c(cc1C)O)c2c3c([nH]n2)C(=O)N([C@@H]3c4cccc(c4)OC)[C@H]5CCS(=O)(=O)C5 C40548857
c1cc(ccc1C(=O)N/N=C/c2cc(cc(c2O)Br)Br)n3cnnn3 C45334178
COc1ccc(cc1OC)[C@@H]2C[C@@H](n3c(c(cn3)C(=O)Nc4ccc(cc4)C#N)N2)C(F)(F)F C03012477
CC1=C([C@H](n2c(ncn2)N1)c3cc(c(c(c3)I)O)OC)C(=O)OC(C)C C26510058
COc1cccc(c1OC)[C@@H]2C(=C3N(C(=O)c4ccccc4S3)C(=C2C(=O)OC)N)C#N C59293616
CCOC(=O)C1=C(N2C(=O)c3ccccc3SC2=C([C@H]1c4cccc(c4OC)OC)C#N)N C59293653
C[C@@H]1CCc2c(sc(c2C(=O)OC)NC(=O)CN3C(=O)[C@@](NC3=O)(C)c4ccsc4)C1 C60346583
Cc1c2c(on1)NC3=C([C@@H]2c4ccc(c(c4)OC)O)C(=O)C[C@@H](C3)c5ccc(c(c5)OC)OC C13552868
Cc1ccc2c(c1Br)C(=NNC(=O)c3cc(c(c(c3)OC)OC)OC)C(=O)N2 C08397320
COc1ccc(cc1OC)[C@H]2CC3=C([C@@H]([C@@H]4C(=NC(=O)NC4=O)N3)c5ccc(cc5)F)C(=O)C2 C63637669
CC1=NN=C2[C@H]1[C@@]3(c4ccccc4N(C3=O)Cc5c(cccc5Cl)F)C(=C(O2)N)C(=O)OC C09308018
CC1=NN=C2[C@@H]1[C@]3(c4ccccc4N(C3=O)Cc5c(cccc5Cl)F)C(=C(O2)N)C(=O)OC C09308017
CC1=NN=C2[C@H]1[C@]3(c4ccccc4N(C3=O)Cc5c(cccc5Cl)F)C(=C(O2)N)C(=O)OC C09308017
COc1cc(cc(c1OC)OC)C2=NN=C3[C@@H]2[C@H](C(=C(O3)N)C#N)c4c(cccc4Cl)F C04168144
Cc1nnc(s1)NC(=O)C2=C3Cc4cc(c(cc4[C@H]3N(N2)c5ccccc5F)OC)OC C63818127
COc1ccc(cc1Cl)NC(=O)CS[C@H]2N=NC(=O)[C@H]3N2N[C@@H](C3)c4cccs4 C64702137
CCOc1ccccc1NC(=O)N2CCC[C@H]2c3nnc(s3)C(=O)Nc4cccc(c4)F C64930369
COc1ccc(cc1)N2[C@H](Nc3ccccc3C2=O)SCC(=O)NC4=C[C@@H]5C(=CN=N5)C=C4 C65356236
Cc1cc(=O)oc2c1c(cc3c2CCC(O3)(C)C)OCC(=O)N[C@@H](C(C)C)C(=O)[O-] C04090311
c1ccc2c(c1)OC[C@@H](O2)C(=O)N/N=C/c3cc(cc(c3[O-])[N+](=O)[O-])Br C02334493
Cc1cc(ccc1Br)N2C(=O)/C(=C/c3cn(c4c3cccc4)CC(=O)[O-])/C(=O)NC2=O C02269006
c1ccc2c(c1)OC[C@@H](O2)C(=O)N/N=C\c3cc(cc(c3[O-])Br)[N+](=O)[O-] C09013396
Cc1ccc(cc1)N2C(=O)/C(=C/c3ccc(o3)c4cccc(c4)C(=O)[O-])/C(=O)NC2=O C02301494
COc1cc(cc(c1[O-])[N+](=O)[O-])/C=C\2/C(=O)NC(=S)N(C2=O)c3ccc(cc3)Cl C02914973
Cc1cc(=O)oc2c1c(cc3c2CCC(O3)(C)C)OCC(=O)N[C@H](C(C)C)C(=O)[O-] C11865491
c1cc(c(cc1C(=O)[O-])NC(=O)[C@@H]2CC(=O)N(C2)c3ccc4c(c3)OCCO4)Cl C13425949
CS(=O)(=O)N1CCc2c1ccc(c2)C(=O)Nc3cc4c(cc3C(=O)[O-])OCCCO4 C13428148
C[C@H]1Cc2cc(ccc2N1S(=O)(=O)C)C(=O)Nc3cc4c(cc3C(=O)[O-])OCCO4 C13431375
c1ccc2c(c1)OC[C@@H](O2)C(=O)N/N=C\c3cc(cc(c3[O-])[N+](=O)[O-])Br C13597358
Cc1ccc(cc1)c2cnnc(n2)n3c4c(c(n3)C)[C@H](CC(=O)N4)c5ccc(cc5)C(=O)[O-] C15670162
c1ccc2c(c1)OC[C@@H](O2)C(=O)N/N=C/c3cc(cc(c3[O-])Br)[N+](=O)[O-] C16309819
c1ccc(cc1)C(=O)N2[C@@H](Cc3c4ccccc4[nH]c3[C@@H]2c5cccc(c5)[N+](=O)[O-])C(=O)[O-] C16476640
c1cc(sc1)[C@@H]2CC3=C([C@H](n4c(ncn4)N3)c5ccc(cc5)OCC(=O)[O-])C(=O)C2 C18196330
c1cc(ccc1[C@@H]2C(=C(C(=O)N2CCO)[O-])C(=O)c3ccc(cc3)[N+](=O)[O-])Br C06445619
c1cc2c(cc1C(=O)N/N=C/c3cc(cc(c3[O-])Br)[N+](=O)[O-])OCCO2 C03659725
Cc1cc(n(n1)c2nc3c(cnn3c4ccccc4F)c(n2)[O-])NC(=O)c5cccs5 C21011023
Cc1c(sc(n1)N2[C@@H](C(=C(C2=O)[O-])C(=O)c3ccncc3)c4ccc(cc4)O)C(=O)C C33601435
Cc1c(n2ccccc2n1)C(=O)C3=C(C(=O)N([C@H]3c4ccc(cc4)O)c5nnc(s5)C)[O-] C33813967
Cc1c(n2ccccc2n1)C(=O)C3=C(C(=O)N([C@@H]3c4cccc(c4)O)c5nnc(s5)C)[O-] C33814006
c1cc(ccc1NC(=O)Cn2ccc(n2)C(F)(F)F)S(=O)(=O)[N-]c3nccs3 C27935919
Cc1ccc(cc1[N+](=O)[O-])S(=O)(=O)[N-]/N=C\2/c3cc(cc(c3N=C2O)Br)F C36288026
c1ccc2c(c1)c(nn(c2=O)CC(=O)Nc3ccc(cc3)c4nnc5n4CCCCC5)[O-] C03404739
Cc1ccc(cc1C)N2C[C@@H](CC2=O)C(=O)Nc3cc(nn3c4nc(cc(n4)[O-])C)C C07419249
Cc1cc(n(n1)c2nc3c(c(n2)[O-])CCC3)NC(=O)[C@@H]4CC(=O)N(C4)c5ccccc5 C07423073
Cc1cc(n(n1)c2nc3c(c(n2)[O-])CCC3)NC(=O)[C@H]4CC(=O)N(C4)c5ccccc5 C07423078
Cc1c2c(=O)[nH]c(nc2sc1C(=O)[O-])CSC3=N[C@H]4[C@H](C5=C(S4)CCC5)C(=O)N3C C39722737
c1ccc(c(c1)N2C(=O)/C(=C/c3ccc(o3)S[C@H]4N[C@@H]5C=CC=CC5=N4)/C(=NC2=O)[O-])F C39943317
Cc1cccn2c1nc(c2C(=O)C3=C(C(=O)N([C@@H]3c4ccc(cc4)O)c5nnc(s5)C)[O-])C C40003373
Cc1cccn2c1nc(c2C(=O)C3=C(C(=O)N([C@H]3c4cccc(c4)O)c5nnc(s5)C)[O-])C C40003408
C[C@H]1Cc2cc(ccc2O1)C(=O)C3=C(C(=O)N([C@@H]3c4ccc(c(c4)OC)OC)CCO)[O-] C40095357
c1cc(oc1)[C@H]2c3c([nH]c(=O)s3)S[C@H]4[C@H]2[C@H]5C[C@@H]4[C@@H]6[C@@H]5C(=O)N(C6=O)CCC(=O)[O-] C40205452
Cc1c(sc2c1c(=O)n(c(n2)SCc3[nH]c(=O)c4c(c(oc4n3)C)C(=O)[O-])C)C C13426839
Cc1c(cnn1c2ccc(nn2)[O-])C(=O)Nc3ccccc3C(=O)N4C[C@@H](C[C@@H](C4)C)C C29419401
Cc1c(cnn1c2ccc(nn2)[O-])C(=O)Nc3ccccc3C(=O)N4C[C@H](C[C@@H](C4)C)C C29419402
Cc1cccc(n1)c2nc([nH]n2)/N=C(/CN3c4ccc(cc4OCC3=O)Br)\[O-] C58819574
CCOc1cc(cc(c1O)I)/C=C\2/C(=NN(C2=O)c3[n-]nnn3)C C59186078
c1cc2cccnc2c(c1)Sc3ccc(cc3[N+](=O)[O-])/C=C/4\C(=O)NC(=O)N=C4[O-] C59392010
c1c(c(cc(c1[N+](=O)[O-])N2CCCCC2)N3CCCCC3)/C=C\4/C(=O)NC(=S)N=C4[O-] C59419057
c1cc(c(c2c1cc(cc2)S(=O)(=O)[O-])/N=N/c3c(cc(cc3Cl)[N+](=O)[O-])Cl)O C59522215
Cc1c2c(n(n1)c3ccc(nn3)[O-])NC(=O)C[C@@H]2c4ccc(o4)c5ccc(cc5)C(=O)C C36354595
Cc1ccc2c(c1)cc(c(=O)n2CC(C)C)[C@H]3CC(=O)Nc4c3c(nn4c5ccc(nn5)[O-])C C36357668
CCOc1cc2c(cc1[C@H]3CC(=O)Nc4c3c(nn4c5ccc(nn5)[O-])C)O[C@@H](C2)C C36360386
CCOc1cc2c(cc1[C@@H]3CC(=Nc4c3c(nn4c5ccc(nn5)[O-])C)O)O[C@@H](C2)C C36360385
CCOc1cc2c(cc1[C@H]3CC(=Nc4c3c(nn4c5ccc(nn5)[O-])C)O)O[C@@H](C2)C C36360386
CCOc1cc2c(cc1[C@H]3CC(=Nc4c3c(nn4c5ccc(nn5)[O-])C)O)O[C@H](C2)C C36360388
Cc1ccc(cc1)n2c(=O)c(c([nH]c2=O)[O-])/C=N/c3c(n(n(c3=O)c4ccccc4)C)C C13809983
Cc1c(c(=O)n(n1C)c2ccccc2)/N=C/c3c([nH]c(=O)n(c3=O)C4CCCCCC4)[O-] C09346090
c1cc(ccc1[C@@H]2CC(=O)N=C3N2N=C([N-]3)NC(=O)/C=C/c4ccc5c(c4)OCO5)Cl C02407635
CC1(Cc2c(c([nH+]c3c2c4c(s3)c(nnn4)NCCO)N5CCOCC5)CO1)C C02240041
CC[NH+](CC)CCNc1nc2c(n1Cc3cccc4c3cccc4)c(=O)[nH]c(=O)n2C C00796270
Cc1c(nc(o1)c2ccccc2NS(=O)(=O)C)C[NH+](C)Cc3ccc(c(c3)O)OC C11912299
CCCNC(=O)NC(=O)CSc1nnc(n1c2ccc(cc2)Cl)[C@H](C)[NH+](C)C C03376441
CC(C)Cc1cc(n[nH]1)C[NH+]2CCC(CC2)n3c(ccn3)NC(=O)c4ccc5c(c4)OCO5 C12317506
CCOC(=O)C1=C(NC(=O)N[C@@H]1c2ccc(c(c2)OC)OC)C[NH+]3CCCC[C@H]3C C13566226
C[NH+](CC(=O)Nc1ccccc1Cl)CC(=O)Nc2cc(ccc2n3cncn3)Cl C16589682
Cc1cccc(c1C)NC(=O)c2cnn(c2C3CC[NH2+]CC3)c4ccc(cc4)[N+](=O)[O-] C20941114
COc1ccc(cc1NC(=O)c2cnn(c2C3CC[NH2+]CC3)c4ccc(cc4)Cl)[N+](=O)[O-] C21018138
Cc1cc(cc(c1)C(=O)NCC(=O)OCc2cc(oc-3cc(=[NH+]C(=O)C)ccc23)O)C C21239816
CC(=O)[NH+]=c1ccc-2c(cc(oc2c1)O)COC(=O)CCNC(=O)Cc3ccccc3 C21861443
c1cc(ccc1C(=O)N2CC[NH+](CC2)CC(=O)NC(=O)Nc3ccc4c(c3)OCO4)Cl C23005241
CCCc1c[nH+]c2c(c1NOCC(=O)Nc3cc(cc(c3)C)C)c(=O)n(c(=O)n2C)C C12309621
Cc1cn2c3c(nc2n1c4ccccc4N)n(c(=O)n(c3=O)CC[NH+]5CCCCC5)C C23989592
c1ccc(c(c1)Cc2nc3c(o2)ccnc3NCC([C@H]4CCCC[NH2+]4)(F)F)n5cncn5 C12504434
C[NH+]1CCN(CC1)[C@H](CNc2ccc(cc2[N+](=O)[O-])C(=O)NC3CC3)c4cccs4 C32869520
CNC(=O)c1/c(=[NH+]\C(=S)NC(=O)c2ccco2)/sn(n1)c3ccccc3Cl C03764954
Cn1c(c2c(nc(nc2n1)N3CCN(CC3)CC[NH+]4CCCCC4)c5ccccc5)N C35929581
COC(=O)[C@H](CCSC)NC(=O)N1CCc2c([nH+]c[nH]2)[C@H]1c3ccc4c(c3)OCO4 C20762664
COC(=O)C[C@H](C(=O)OC)NC(=O)N1CCc2c([nH+]c[nH]2)[C@H]1c3cccc(c3)Cl C36594803
C[C@@H]1CCc2c(sc3c2c(=O)n(cn3)[C@H](C)C(=O)NNC4=c5ccccc5=[NH+]C4=O)C1 C06166358
CN1CCc2c1ccc(c2)[C@@H](CNC(=O)Nc3cc(c(c(c3)OC)OC)OC)[NH+](C)C C38517766
CC(=O)N/C(=C\c1ccccc1)/C(=O)OCc2cc(oc-3c/c(=[NH+]\C(=O)C)/ccc23)O C39488435
c1ccc2=[NH+]CC(=c2c1)C3=NN[C@@H](O3)SCC(=O)Nc4ccc5c(c4)OCCCO5 C39730249
c1ccc2=[NH+]CC(=c2c1)C3=NN[C@@H](N3Cc4ccco4)SCC(=O)NC[C@@H]5CCCO5 C39747348
CCOC(=O)C1=C(OC2=c3ccccc3=[NH+]C(=O)[C@H]2[C@H]1c4ccc(c(c4)OC)OC)N C39916289
CCc1ccc2=[NH+][C@@H]3C(=c2c1)N=NC(=N3)SCC(=O)Nc4ccc(cc4)C(=O)NC5CC5 C39981080
CCCc1cc2c(c(=O)n1CC[NH+](C)C)[C@H](C(=C(O2)N)C#N)c3ccc(c(c3)OC)OC C40569503
C[NH+]1CCN(CC1)Nc2c(c(ncn2)Nc3ccc(cc3F)Br)[N+](=O)[O-] C40623730
Cc1cc(c(o1)C)C[NH+]2CCC(CC2)CNC(=O)C(=O)Nc3ccc(cc3)C(=O)OC C43941129
COC(=O)C[C@@H](C(=O)OC)NC(=O)N1CCc2c([nH+]c[nH]2)[C@@H]1c3ccccc3Cl C44577245
COC(=O)C[C@@H](C(=O)OC)NC(=O)N1CCc2c([nH+]c[nH]2)[C@H]1c3ccccc3Cl C44577249
c1ccc(cc1)Nc2ccc(cc2[N+](=O)[O-])C(=O)N[C@H]3CS(=O)(=O)C[C@@H]3[NH+]4CCCCC4 C60362722
CC1CC[NH+](CC1)Cc2csc(n2)NC(=O)c3ccc(c(c3)[N+](=O)[O-])NC4CC4 C14526496
c1cc(oc1)[C@H]2C[C@@H](N3C(=[NH+]2)C(=CN3)C(=O)Nc4ccc5c(c4)OCO5)C(F)(F)F C13130316
C[C@H]1C(=C([C@@H](S1)NC(=O)C(=O)NCCC2=c3cc(ccc3=[NH+]C2)OC)C(=O)OC)C C63119403
C[C@@H]1C(=C([C@H](S1)NC(=O)C(=O)NCCC2=c3cc(ccc3=[NH+]C2)OC)C(=O)OC)C C63119407
Cc1ccc(o1)/C=C/c2[nH]c(=S)n(n2)C[NH+](C[C@@H]3NN=C(O3)c4ccccc4)C(C)C C39932373
CCn1c(nnc1SCC(=O)NNC(=O)CC2=c3ccccc3=[NH+]C2)c4cccs4 C63194402
C[C@@H]1CC(=O)Nc2ccccc2N1C(=O)CN3C(=O)[C@H](NC3=O)CC4=c5ccccc5=[NH+]C4 C63209471
COc1ccc(c2=[NH+][C@@H](C=c12)C(=O)NCCCC(=O)Nc3nc4ccccc4s3)OC C63281825
C[C@@H](C(=O)/N=c/1\[nH]c2ccccc2s1)NC(=O)[C@H]3C=c4cc(c(c(c4=[NH+]3)OC)OC)OC C63302915
COc1ccc2=[NH+]CC(=c2c1)CCN3C(=O)[C@@H](N=C3O)CCC(=O)NC4CCCCCC4 C63270110
c1cc(oc1)CNC(=O)CC[C@H]2C(=O)N(C(=O)N2)CCC3=c4cc(ccc4=[NH+]C3)Cl C63493868
CC(=O)Nc1ccc(cc1)N[C@@H]2/C(=N/S(=O)(=O)c3ccccc3)/N=c4ccccc4=[NH+]2 C38980387
CC(C)c1ccc2=[NH+]C(=O)[C@H](C=c2c1)CCNS(=O)(=O)c3ccc4c(c3)oc(=O)[nH]4 C63899906
C[C@H](c1cc2ccccc2o1)NC(=O)CN3C(=O)[C@H](NC3=O)CC4=c5ccccc5=[NH+]C4 C63908649
Cc1cccc(c1)c2n[nH]c(=S)n2CC(=O)Nc3ccc4c(c3)[C@H]([NH+]=N4)C(=O)OC C64025660
c1ccc(cc1)[C@@H]2N=[NH+]C3=CC=C(NN23)OCCNC(=O)[C@@H]4C=C(N=N4)c5cccs5 C64403889
c1cc(cc2c1cc(/c(=[NH+]/c3ccc4c(c3)OCCO4)/o2)C(=O)NC[C@@H]5CCCO5)O C67298542
Cn1c(nnc1SCC(=O)Nc2ccc3c(c2)OCO3)CC(=O)Nc4ccc(cc4)Cl C09263646
Cc1ccccc1n2c(=O)c3cn[nH]c3nc2SCC(=O)Nc4ccc5c(c4)OCCO5 C09490046
Cc1c(n(c(c1C#N)NC(=O)CSc2nnnn2c3ccc(cc3)O)Cc4ccccc4)C C09514073
c1ccc(cc1)n2c(=O)c-3cn(cc(c3n2)C(=O)Nc4[nH]c5ccccc5n4)C[C@H]6CCCO6 C10063161
Cc1c2c(nc3n(c2=O)CCCCC3)sc1C(=O)OCC(=O)NC(=O)NCC(C)C C11063210
COc1ccc(cc1OC)[C@H]2c3c(nc[nH]3)CCN2C(=S)Nc4ccc(cc4)[N+](=O)[O-] C11882769
CC(=O)NCc1ccc(o1)c2csc(n2)NC(=O)c3ccc(c(c3)[N+](=O)[O-])SC C12050805
C[C@@H](C(=O)NC(=O)NC(C)(C)C)Sc1nnc(n1Cc2ccco2)N3CCCCC3 C12216230
C[C@H](C(=O)NC(=O)NC(C)(C)C)Sc1nnc(n1Cc2ccco2)N3CCCCC3 C12216231
CCc1cc(n(n1)C)C(=O)N2CCC(CC2)n3c(ccn3)NC(=O)Nc4cccc(c4)F C12583158
COc1ccc(cc1OC)c2nc(cs2)C(=O)NNC(=O)c3cncn3c4ccc(cc4)F C12686986
Cc1cc(c(n1c2cc(cc(c2)Cl)Cl)C)C(=O)Cn3cc(cc(c3=O)C(=O)N)[N+](=O)[O-] C12591266
C[C@@H](c1cc2ccccc2o1)NC(=O)CN3C(=O)[C@](NC3=O)(C)c4ccc5c(c4)OCCO5 C13163367
Cc1cc(no1)N2[C@@H](/C(=C(/c3c(c([nH]c3C)C)C)\O)/C(=O)C2=O)c4cccc(c4OC)OC C13551450
Cc1cc(no1)N2[C@H](/C(=C(/c3c(c([nH]c3C)C(=O)OC)C)\O)/C(=O)C2=O)c4ccccc4 C13570093
c1cc2c(cc1Cl)C[C@H](CO2)C(=O)OCC(=O)NN3C(=O)C4(CCCCC4)NC3=O C16796895
Cc1cc(=O)[nH]c(n1)n2c(c(c(n2)C)CCC(=O)NCc3cc(on3)c4cccs4)C C16849634
Cc1c2c(n(n1)c3ccc(cc3)C(=O)OC)OC(=C([C@@H]2c4cccc(c4OC)OC)C#N)N C16856575
c1ccc(c(c1)C(=O)NCCc2nnc(s2)NC(=O)c3ccc(cc3)[N+](=O)[O-])Cl C17970012
C[C@H](C(=O)Nc1ccc(c(c1)Cl)C#N)OC(=O)c2ccc(cc2)CN3C(=O)CNC3=O C18591882
C[C@H](C(=O)NC(=O)NC(C)(C)C)Sc1nnnn1c2ccc(cc2)OC(F)(F)F C18595089
Cc1ccc(cc1)n2c(nnc2SCC(=O)NC(=O)NCc3ccco3)N4CCCCC4 C19420713
C[C@H]1[C@H]([C@H](n2c(ncn2)N1)c3ccc(c(c3)OC)OC(F)F)C(=O)Nc4ccccc4OC C20804248
c1ccc2c(c1)ccc(n2)/C=C/C(=O)OCC(=O)NC(=O)Nc3ccc4c(c3)OCCO4 C21257671
Cc1ccc(c(c1)C)n2cnnc2SCC(=O)NC(=O)Nc3ccc4c(c3)OCCO4 C24708815
C[C@H](c1nc(nc(n1)N(C)C)N)Sc2nnc(n2C[C@H]3CCCO3)c4cccs4 C24966537
C[C@@H](C(=O)Nc1ncccn1)Sc2nnc(n2C[C@H]3CCCO3)c4c[nH]c5c4cccc5 C32879770
c1cc(ccc1c2cc(n(n2)c3ccc(cc3)[N+](=O)[O-])C(=O)N4CCC(CC4)C(=O)N)F C35276803
Cc1ccc(cc1Cl)n2cnnc2SCC(=O)c3c(n(c(=O)n(c3=O)C)CC(C)C)N C36856028
CC(=O)Nc1ccc(cc1)N(Cc2nnc3n2CCCCC3)C(=O)Nc4ccccc4OC C39702494
c1cc(oc1)CNc2c3cnn(c3nc(n2)N4CCN(CC4)CCO)c5ccc(cc5)Cl C40267988
c1cc(ccc1Nc2c(c(ncn2)N3CCN(CC3)CCO)[N+](=O)[O-])I C40613446
c1ccc(cc1)c2nc(nn2c3ccccc3)C(=O)NNC(=O)c4cccc(c4)N5CCCC5=O C45574426
c1ccc(c(c1)C(F)(F)F)NC(=O)CN2C(=O)/C(=C/c3ccc(cc3)[N+](=O)[O-])/NC2=O C15052151
CCOc1cc(ccc1OC)[C@H]2C(=C(Nc3n2ncn3)C)C(=O)Nc4ccccc4OC C09934747
COc1cc(cc(c1OC)OC)[C@@H]2CC3=C([C@@H](n4c(ncn4)N3)c5ccccc5O)C(=O)C2 C13483932
COc1ccc(cc1N(CC(=O)N/N=C\2/c3ccccc3NC2=O)S(=O)(=O)C)Cl C16226943
Cc1cc(c(s1)C)c2cc(c3c(noc3n2)C)C(=O)O[C@@H](C)C(=O)NC(=O)NC4CC4 C58489377
Cc1ccc(c(c1)C)NC(=O)NC(=O)[C@H](C)Sc2nnc(n2C)C[C@@H]3CCS(=O)(=O)C3 C58603710
[H]/N=C\1/[C@@H](SC(=O)[C@H]1/N=C/c2ccc(cc2)N(C)C)CC(=O)Nc3ccc(cc3)[N+](=O)[O-] C58837191
C[C@H]1[C@@H]([C@@H](n2c(ncn2)N1)c3ccc(c(c3)OC)OC(F)F)C(=O)Nc4ccccc4OC C59669946
C[C@H]1[C@H]([C@@H](n2c(ncn2)N1)c3ccc(c(c3)OC)OC(F)F)C(=O)Nc4ccccc4OC C59669954
CC1=C2[C@H](CC(=O)N=C2N(N1)c3[nH]c4ccccc4n3)c5cc(c(c(c5)OC)OC)OC C15084817
CC[NH+](CC)CCn\1c2ccccc2[nH]/c1=N\C(=O)Cn3c(=O)c4ccccc4c(n3)[O-] C36648958
CCCCn1c2c(c(=O)n(c1=O)C)[C@@H](C(=O)N2)CC(=O)Nc3nc(cs3)c4ccc(cc4)C C09219352
CCCCn1c2c(c(=O)n(c1=O)C)[C@H](C(=O)N2)CC(=O)Nc3nc(cs3)c4ccc(cc4)C C09219352
Cc1cc(c(c(c1)C2=NN=C3[C@H]2[C@@H](N(C3=O)CCO)c4cc(c(c(c4)OC)OC)OC)O)C C09124055
COc1ccc(cc1OC)NC(=O)CSc2nc(nc3n2[nH]c(=O)c3)c4ccccc4 C21537384
Cc1cc(c(c(c1)O)C2=C3[C@H](N(C(=O)[C@@H]3N=N2)CCO)c4cc(c(c(c4)OC)OC)OC)C C08606626
CCOC(=O)Cn1c2c(nc(nc2n(c1=O)c3cccc(c3)C)C4CCCCC4)C(=O)N C64965777
C[C@@H]1c2c(sc(n2)CS(=O)(=O)C(C)(C)C)C[C@]3([C@H]1[C@H]([C@@H](CC3)[C@H](C)C(=O)N4CC[NH+](CC4)C)O)C C03840685
CCC(C)(C)n1c(nnn1)[C@@H](c2cc3cc(ccc3[nH]c2=O)OCC)[NH+](Cc4ccccc4)Cc5ccco5 C06149201
CCC(C)(C)n1c(nnn1)[C@@H](c2cc3ccc(cc3[nH]c2=O)C)[NH+]4CCN(CC4)c5nc6ccccc6s5 C06149287
CCC(C)(C)n1c(nnn1)[C@@H](c2cc3cccc(c3[nH]c2=O)C)[NH+](Cc4ccccc4)Cc5ccc(cc5)F C06149307
CCC(C)(C)n1c(nnn1)[C@H](c2cc3c(ccc(c3[nH]c2=O)C)C)[NH+](Cc4ccccc4)Cc5cccs5 C06149345
CCC(C)(C)n1c(nnn1)[C@H](c2cc3ccc(cc3[nH]c2=O)C)[NH+](Cc4ccccc4)Cc5ccc(cc5)F C06149560
CCOc1ccc2c(c1)cc(c(=O)[nH]2)[C@@H](c3nnnn3C(C)(C)C)[NH+](Cc4ccc(cc4)F)Cc5ccco5 C06196753
CCOc1ccc2c(c1)cc(c(=O)[nH]2)[C@@H](c3nnnn3C4CCCC4)[NH+]5CCN(CC5)c6cc(ccc6C)C C06133874
CCc1ccc2c(c1)cc(c(=O)[nH]2)[C@@H](c3nnnn3C(C)(C)C)[NH+](Cc4ccc(cc4)Cl)Cc5ccco5 C06197882
CCc1ccc2c(c1)cc(c(=O)[nH]2)[C@@H](c3nnnn3Cc4ccccc4)[NH+]5CCN(CC5)c6cccc(c6C)C C06135260
CCc1ccc2c(c1)cc(c(=O)[nH]2)[C@H](c3nnnn3C[C@@H]4CCCO4)[NH+]5CCN(CC5)c6ccccc6OC C06135348
CCc1ccc2c(c1)cc(c(=O)[nH]2)[C@H](c3nnnn3C[C@H]4CCCO4)[NH+]5CCN(CC5)c6ccccc6OC C06135361
Cc1ccc2c(c1)cc(c(=O)[nH]2)[C@H](c3nnnn3C(C)(C)C)[NH+](CCc4ccccc4)Cc5ccc(cc5)F C06408941
CC[C@H](c1nnnn1C2CCCC2)[NH+](Cc3ccc(cc3)OC)Cc4cc5cc6c(cc5[nH]c4=O)OCCO6 C13064389
CC[C@H](c1nnnn1CCc2ccccc2)[NH+](Cc3cc4cc5c(cc4[nH]c3=O)OCCO5)C6CCCCC6 C13064470
CC[C@@H](c1nnnn1Cc2ccco2)[NH+](Cc3ccc4c(c3)OCO4)Cc5cc6ccc(c(c6[nH]c5=O)C)C C13065125
Cc1ccc2cc(c(=O)[nH]c2c1)[C@@H](c3nnnn3C4CCCCC4)[NH+](Cc5ccccc5)Cc6cccs6 C06409844
Cc1cc(c2c(c1)cc(c(=O)[nH]2)[C@@H](c3nnnn3C(C)(C)C)[NH+](Cc4ccccc4)Cc5ccc(cc5)F)C C06300593
Cc1cc(c2cc(c(=O)[nH]c2c1)[C@@H](c3nnnn3C(C)(C)C)[NH+]4CCN(CC4)c5nc6ccccc6s5)C C06301567
Cc1cc(c2cc(c(=O)[nH]c2c1)[C@H](c3nnnn3C(C)(C)C)[NH+]4CCN(CC4)c5nc6ccccc6s5)C C06301770
Cc1cc2cc(c(=O)[nH]c2cc1C)[C@@H](c3nnnn3C(C)(C)C)[NH+]4CCN(CC4)c5nc6ccccc6s5 C06320972
Cc1cc2cc(c(=O)[nH]c2cc1C)[C@H](c3nnnn3C4CCCCC4)[NH+](Cc5ccco5)Cc6cccs6 C06321254
Cc1ccc(c2c1cc(c(=O)[nH]2)[C@H](c3nnnn3C(C)(C)C)[NH+]4CCN(CC4)c5nc6ccccc6s5)C C06405500
Cc1cc(c2cc(c(=O)[nH]c2c1)[C@@H](c3nnnn3C4CCCCC4)[NH+](Cc5ccccc5)Cc6cccnc6)C C06193554
Cc1cccc(c1C)N2CC[NH+](CC2)[C@@H](c3cc4c(ccc(c4[nH]c3=O)C)C)c5nnnn5C[C@H]6CCCO6 C06442885
Cc1cccc(c1C)N2CC[NH+](CC2)[C@H](c3cc4ccc(cc4[nH]c3=O)OC)c5nnnn5C[C@@H]6CCCO6 C06443123
Cc1cccc(c1C)N2CC[NH+](CC2)[C@H](c3cc4ccc(cc4[nH]c3=O)OC)c5nnnn5C[C@H]6CCCO6 C06443125
Cc1ccc(c(c1)N2CC[NH+](CC2)[C@H](c3cc4ccc(cc4[nH]c3=O)OC)c5nnnn5C[C@@H]6CCCO6)C C06195901
Cc1ccc2cc(c(=O)[nH]c2c1)[C@H](c3nnnn3C[C@@H]4CCCO4)[NH+](Cc5ccc(cc5)F)Cc6ccco6 C06410042
Cc1cc(c2c(c1)cc(c(=O)[nH]2)[C@H](c3nnnn3C(C)(C)C)[NH+](Cc4ccc(cc4)Cl)C[C@@H]5CCCO5)C C06300890
CCCCC(=O)N1CCN(C[C@@H]1C)c2cc(nc(n2)SCC(=O)NCCC[NH+]3CCCC[C@@H]3C)Cl C16604386
c1ccc2c(c1)OC[C@@H](O2)COC[C@H](CN3CC[NH+](CC3)CCN4C(=O)c5cccc6c5c(ccc6)C4=O)O C22914712
Cc1ccc2c(c1)OC(C[C@H]2NC(=O)[C@@H]3CCC[NH+](C3)Cc4nc(no4)c5ccc(cc5Cl)Cl)(C)C C31055938
Cc1ccc(c(c1)C)C[NH+]2CCN(CC2)c3nc4c(c5c(s4)CCC5)c(=O)n3CC(=O)NC6CCCCC6 C34747905
CCc1c(sc2c1c(nc(n2)SCC(=O)Nc3ccc(cc3)C)N4CC[NH+](CC4)CC(=O)N(C)C)C C34762819
c1ccc(c(c1)N2CC[NH+](CC2)Cc3cc(=O)[nH]c(n3)N4CCCN(CC4)C(=O)CCC5CCCC5)Cl C35574407
c1c(cc(cc1Cl)Cl)C(=O)N2CCN(CC2)c3[nH]c(=O)cc(n3)CN4CC[NH+](CC4)C5CCCCC5 C35574518
CCOC(=O)C1=C(N(C(=O)N[C@H]1c2cccc(c2)Cl)C)C[NH+]3CCCN(CC3)C(=O)c4ccc(cc4)F C35642221
Cc1ccc(cc1)c2cn(/c(=N/C(=O)CN(CC[NH+](C)C)C(=O)c3ccccc3Cl)/[nH]2)c4ccc(cc4)C C35694816
COc1ccc(cc1N2CCN3c4ccc(cc4C[C@@H]([C@@H]3C2)C(=O)NCC[NH+]5CCCCC5)[N+](=O)[O-])Cl C35894787
CCOC(=O)C1=C(N(C(=O)N[C@H]1c2ccccc2Cl)C)C[NH+]3CCCN(CC3)C(=O)c4cccc(c4)F C35992787
CCN1C(=C([C@H](NC1=O)c2ccc(cc2C)C)C(=O)OCC)C[NH+]3CCCN(CC3)C(=O)c4ccc(cc4)F C36005344
Cc1cc2cc(c(=O)[nH]c2cc1C)[C@H](c3nnnn3C[C@H]4CCCO4)[NH+](Cc5ccccc5)Cc6ccco6 C06321344
Cc1ccccc1n2c3c(c(n2)C(C)(C)C)[C@H](SCC(=O)N3CC(=O)NCC[NH+](C)C)c4ccsc4 C37264027
c1ccc2c(c1)cccc2CC(=O)NCCNC(=O)[C@@H]3CN(CC34CC[NH2+]CC4)C(=O)c5ccccc5Cl C39691298
CCc1ccc(cc1)[C@H](CNC(=O)c2cnc(nc2Cl)S(=O)(=O)Cc3ccc(cc3)C)[NH+]4CCCC4 C40986374
Cc1cc(cc(c1)OCCOc2c(cc(cc2Cl)/C=C\3/C(=[NH2+])N4C(=NC3=O)SC(=N4)C(C)C)OC)C C27549914
C[NH+]1CCN(CC1)c2ccc(cc2N/C=C\3/c4ccccc4C(=O)N(C3=O)c5ccc(c(c5)OC)OC)Cl C03419041
CCOC(=O)c1ccccc1COCc2cc(ccc2OC)[C@@H]3[C@@H]4C(=c5ccccc5=[NH+]4)C[C@@H](N3)C(=O)OC C63350061
CC(C)CCNC(=O)c1ccccc1N2C(=O)[C@@H]3CC4=c5ccccc5=[NH+][C@H]4[C@H](N3C2=O)c6ccc(cc6)F C63375840
COc1ccc(c(c1OC)C(=O)[O-])[C@@H]2N3[C@@H](CC(=N3)c4ccc(s4)Br)c5ccccc5O2 C09216289
Cc1ccc(cc1)[C@H]2CC3=Nc4ccccc4N([C@@H](C3C(=O)C2)c5ccccc5Cl)C(=O)CCC(=O)[O-] C09934345
Cc1ccc(cc1)[C@@H]2CC3=Nc4ccccc4N([C@@H](C3C(=O)C2)c5ccccc5Cl)C(=O)CCC(=O)[O-] C09934346
CCN1C(=O)/C(=C/C=C/2\N(c3cc(ccc3S2)c4ccccc4)CCCS(=O)(=O)[O-])/SC1=S C18173697
CC(C)(C)c1cc(no1)N2[C@H](C(=C(C2=O)[O-])C(=O)c3ccc(cc3)Br)c4ccccc4Cl C09186653
Cc1ccc2c(c1)sc(n2)N3[C@H](C(=C(C3=O)[O-])C(=O)c4ccc5c(c4)C[C@@H](O5)C)c6ccc(cc6)OC C09360409
Cc1ccc2c(c1)sc(n2)N3[C@H](C(=C(C3=O)[O-])C(=O)c4ccc5c(c4)C[C@H](O5)C)c6ccc(cc6)OC C09360414
Cc1ccc2c(c1)sc(n2)N3[C@@H](C(=C(C3=O)[O-])C(=O)c4ccc5c(c4)C[C@H](O5)C)c6ccc(cc6)OC C09360412
c1ccc(c(c1)C(=O)N2CCN(CC2)c3nc4ccc(cc4s3)F)[N-]S(=O)(=O)c5ccc(cc5)F C20571924
CN(C)c1ccc(cc1)/C=C\2/CCC[C@@H]3C2=NN([C@H]3c4ccc(cc4)N(C)C)C(=O)c5ccccc5C(=O)[O-] C26681030
COc1cccc(c1)[C@H]2C(=C(C(=O)N2c3nc4ccc(cc4s3)Cl)[O-])C(=O)c5cc6ccccc6o5 C33437701
Cc1ccc2c(c1)sc(n2)N3[C@H](C(=C(C3=O)[O-])C(=O)c4cc5ccccc5o4)c6ccc(cc6)[N+](=O)[O-] C33438517
Cc1ccc2c(c1)sc(n2)N3[C@@H](C(=C(C3=O)[O-])C(=O)c4cc5ccccc5o4)c6ccc(cc6)[N+](=O)[O-] C33438518
Cc1cc(c2c(c1)sc(n2)N3[C@H](C(=C(C3=O)[O-])C(=O)c4cc5ccccc5o4)c6cccc(c6)OC)C C33445076
Cc1cc(c2c(c1)sc(n2)N3[C@H](C(=C(C3=O)[O-])C(=O)c4cc5ccccc5o4)c6ccc(cc6)OC)C C33445140
Cc1cc(c2c(c1)sc(n2)N3[C@@H](C(=C(C3=O)[O-])C(=O)c4cc5ccccc5o4)c6ccc(cc6)OC)C C33445141
c1cc(cc(c1)[N+](=O)[O-])[C@@H]2C(=C(C(=O)N2c3nc4ccc(cc4s3)F)[O-])C(=O)c5ccc(cc5)Cl C33555376
CCc1ccc(cc1)N2[C@H](NC(=O)C(=C2[S-])C#N)c3cn(nc3c4ccc(cc4)Cl)c5ccccc5 C33736253
Cc1ccc2c(c1)sc(n2)N3[C@@H](C(=C(C3=O)[O-])C(=O)c4c(nc5n4cccc5)C)c6ccc(cc6)OC C33814065
Cc1ccc(c(c1)C(=O)C2=C(C(=O)N([C@H]2c3ccc(cc3)N(C)C)c4nc5ccc(cc5s4)Cl)[O-])C C34954811
CC(C)(C)c1cc(no1)N2[C@@H](C(=C(C2=O)[O-])C(=O)c3ccc(cc3)Br)c4ccc(cc4)Cl C09272437
Cc1c(sc(n1)C)C(=O)C2=C(C(=O)N([C@H]2c3ccc(cc3)C(C)(C)C)c4nc(c(s4)C(=O)C)C)[O-] C35566042
CCc1ccc(cc1)[C@H]2C(=C(C(=O)N2c3nc4ccc(cc4s3)Cl)[O-])C(=O)c5c(nc(s5)C)C C35566364
Cc1c(sc(n1)C)C(=O)C2=C(C(=O)N([C@@H]2c3ccccc3OC)c4nc5ccc(cc5s4)Cl)[O-] C35566375
Cc1ccsc1[C@@H]2c3c(nn(c3N(C(=O)CS2)CC(=O)[O-])c4ccccc4Cl)c5ccccc5 C35592383
COc1ccc(cc1)C2=C(N=C3N=C([N-]N3[C@@H]2c4ccc(cc4)Cl)C(F)(F)F)c5ccc(cc5)OC C02654151
CC[C@@H](C)n1c(c(c(c(c1=O)C#N)C)C(=O)COc2c(c(c(c(c2Cl)Cl)Cl)Cl)Cl)[O-] C38617392
Cc1ccc2c(c1)sc(n2)c3ccc(cc3)NC(=O)CSc4[n-]c5cc(cnc5n4)Br C09308526
Cc1ccc(cc1)C(=O)C2=C(C(=O)N([C@H]2c3ccc(cc3)F)c4nnc(s4)SCc5ccccc5)[O-] C39835142
Cc1ccc(cc1)CSc2nnc(s2)N3[C@H](C(=C(C3=O)[O-])C(=O)c4ccc(o4)C)c5ccc(cc5)C C39835242
Cc1ccc(cc1)C(=O)C2=C(C(=O)N([C@H]2c3ccccc3)c4nnc(s4)SCc5ccccc5F)[O-] C39835280
COc1ccccc1[C@@H]2C(=C(C(=O)N2c3nc4ccc(cc4s3)F)[O-])C(=O)c5ccc6c(c5)OCCO6 C39848785
COc1ccc2cc(ccc2c1)C(=O)C3=C(C(=O)N([C@@H]3c4ccc(c(c4)Cl)Cl)c5nncs5)[O-] C39848955
CCc1ccc(cc1)[C@@H]2C(=C(C(=O)N2c3nc4ccc(cc4s3)C)[O-])C(=O)c5c(nc6n5cccc6C)C C40003433
Cc1cc(c(cc1Cl)Cl)S(=O)(=O)[N-]c2ccc3c(c2)N(CCC3)S(=O)(=O)c4ccccc4 C49491676
Cc1cc(c(cc1Cl)Cl)S(=O)(=O)[N-]c2ccc3c(c2)CCCN3S(=O)(=O)c4ccccc4 C49503959
c1cc(cc(c1)[N+](=O)[O-])C(=O)N2CCC(CC2)c3nc4c(c(n3)[O-])nnn4Cc5c(cccc5Cl)Cl C01324998
c1ccc(c(c1)[C@H]2[C@@H]3C[C@H]([C@H]([C@@H]3c4cccc(c4N2)C(=O)[O-])Cl)Sc5ccccc5[N+](=O)[O-])Br C01829233
c1ccc(c(c1)[N+](=O)[O-])S[C@@H]2C[C@H]3[C@@H](Nc4c(cccc4C(=O)[O-])[C@H]3[C@@H]2Cl)c5cccc(c5)Br C01875163
COc1cc(cc(c1OCc2cccc(c2)F)Cl)/C=C/3\C(=NC(=S)N(C3=O)c4ccccc4F)[O-] C59136109
CCOc1cc(ccc1OCc2ccc(cc2)Cl)/C=C/3\C(=NC(=S)N(C3=O)c4ccccc4F)[O-] C59136157
Cc1cc(c(n1c2ccc(c(c2)Cl)C(=O)OC)C)/C=C/3\C(=NC(=S)N(C3=O)c4ccccc4F)[O-] C59136201
CCOc1cc(cc(c1OCC)Cl)/C=C/2\C(=NC(=S)N(C2=O)c3ccc(cc3)Br)[O-] C59198610
CCO/C(=C/1\C(=O)/C(=C/c2cc(n(c2C)c3cccc(c3)C(=O)OC)C)/S\C1=N/c4ccc(cc4)C)/[O-] C59366119
CCOC(=O)C1=C(N=c2n(c(=O)/c(=C/c3cc(cc(c3[O-])[N+](=O)[O-])[N+](=O)[O-])/s2)[C@@H]1c4ccccc4)C C59418558
c1ccc(cc1)Cn2c3c(c(c(c2=O)C(=O)Nc4nc(cs4)C56CC7CC(C5)CC(C7)C6)[O-])CCCC3 C17137956
COc1ccc(cc1OC)[C@@H]2[C@@H]3C(=NC(=NC3=O)SCc4ccccc4Cl)N=C5C2=C(CCC5)[O-] C39731486
COc1ccc(cc1CN2C(=O)c3ccccc3C2=O)/C=C\4/C(=O)N=C(N(C4=O)c5ccc(cc5)Cl)[O-] C13774974
Cn1c2cc(c(cc2n(c1=O)C)Sc3ccccc3)[N-]S(=O)(=O)c4ccc(s4)Br C45941001
CCOC(=O)c1ccc(cc1)N2C(=O)[C@H]3[C@H](c4c(nc(s4)[S-])S[C@@H]3C2=O)c5ccc(cc5)Cl C40475501
CCOC(=O)c1c2c(sc1n3c(cc(c3C)/C=C\4/C(=O)NC(=O)N(C4=O)c5ccc(cc5)C(C)(C)C)C)CCCC2 C08712080
Cc1cccc(c1C)NC(=O)CSC2=NC(=C([C@H](C2C#N)c3ccccc3Cl)C(=O)OCCOC)C C08837081
CCCNc1c(c(=O)n2cccc(c2n1)C)/C=C\3/C(=O)N(C(=S)S3)CCc4ccc(c(c4)OC)OC C08858066
Cc1c(sc(n1)NC(=O)Cn2c(=O)c3c(nc2SCCc4ccccc4)CCC3)C(=O)OCC(C)C C09003685
CCOC(=O)c1ccc(cc1)C[C@@H]2C(=O)N(/C(=C(/C#N)\C(=O)Nc3cccc(c3C)C)/S2)c4ccccc4 C09427669
CCN(CCNC(=O)c1cn(c2ccc(cc2c1=O)S(=O)(=O)N(C)C3CCCCC3)C)c4ccccc4 C09693829
Cc1cc(cc(c1)n2c(=O)c3c(nc2SCC(=O)NCCc4ccc(c(c4)OC)OC)C[C@H](S3)C)C C10618215
CCC(C)(C)NC(=O)[C@@H](c1ccc2c(c1)cccn2)N(c3cccc(c3)F)C(=O)Cn4c5ccccc5nn4 C13032711
CCN(CC)c1ccc(cc1)[C@H]2[C@H]3CCCC[C@@]3(CCN2C(=O)c4cc(c(c(c4)OCC)OCC)OCC)O C15953599
CCN(CC)c1ccc(cc1)[C@H]2[C@@H]3CCCC[C@]3(CCN2C(=O)c4cc(c(c(c4)OCC)OCC)OCC)O C15953602
CCOc1ccccc1NC(=O)N(CC(=O)N2c3ccccc3-n4cccc4[C@@H]2c5ccc(cc5)F)C6CC6 C16569967
C[C@@]12CCC(=O)C=C1CC[C@H]3C2=CC[C@@]4([C@@H]3CC[C@]4(C(=O)COC(=O)c5ccc(cc5Cl)[N+](=O)[O-])O)C C16968863
CCCOC(=O)C1=C(NC2=C([C@H]1c3ccc(c(c3)OCC)OC(=O)C)C(=O)C[C@@H](C2)c4ccc(cc4)OC)C C02923378
CCCCOC(=O)C1=C(NC2=C([C@@H]1c3cccc(c3OC)OC)C(=O)C[C@H](C2)c4ccc(c(c4)OC)OC)C C19892667
Cc1ccc2c(c1)cc(c(=O)[nH]2)[C@H](c3nnnn3C(C)(C)C)N(Cc4ccccc4)Cc5ccccc5Cl C19972843
Cc1ccc2c(c1)cc(c(=O)[nH]2)[C@@H](c3nnnn3C(C)(C)C)N(CCc4ccccc4)Cc5ccc(cc5)F C19972892
Cc1ccc2cc(c(=O)[nH]c2c1)[C@@H](c3nnnn3C(C)(C)C)N(CCc4ccccc4)Cc5ccc(cc5)F C19973025
Cc1cccc(c1C)N2CCN(CC2)[C@@H](c3cc4cc(c(cc4[nH]c3=O)C)C)c5nnnn5C6CCCCC6 C20079828
Cc1ccc2c(c1)cc(c(=O)[nH]2)[C@@H](c3nnnn3C4CCCCC4)N(Cc5ccccc5)Cc6cccs6 C20082270
CCc1ccc(cc1)[C@H]2CC(=NN2C3=NC(=O)[C@H](S3)CC(=O)Nc4cccc(c4)C(=O)C)c5ccccc5 C28066991
Cc1ccc(cc1)[C@H]2CC(=NN2C3=NC(=O)[C@@H](S3)CC(=O)Nc4cccc(c4)C(=O)C)c5ccc(cc5)C C28068229
Cc1ccc(cc1)[C@@H]2CC(=NN2C3=NC(=O)[C@@H](S3)CC(=O)Nc4cccc(c4)C(=O)C)c5ccc(cc5)C C28068243
Cc1ccccc1[C@H]2c3c(nn(c3N(C(=O)CS2)CC(=O)NCCOC)c4cccc(c4)F)C(C)(C)C C35594889
Cc1ccc(cc1)C(=O)N(C[C@@H]2CCCO2)CC(=O)Nc3nc(cn3c4ccc(c(c4)F)C)c5ccccc5 C36052152
Cc1ccc(cc1)CN2[C@H]([C@@H](OC2=O)c3ccc(cc3)NC(=O)c4ccccc4F)C(=O)N5CCN(CC5)C C36219771
CC(C)(C)CC(C)(C)NC(=O)[C@H](c1ccc(cc1)[N+](=O)[O-])N(Cc2ccco2)C(=O)c3cccc(c3)Cl C36499116
Cc1ccc(cc1)S(=O)(=O)CNC(=O)[C@@H](c2ccc(cc2C)C)N(Cc3ccc(o3)C)C(=O)CC(C)C C36556036
CC1(O[C@@H]2C[C@](C[C@H]([C@@H]2O1)OCc3c(cccc3F)F)(C(=O)NC[C@@H]4CCCO4)OCc5ccccc5)C C37425103
CC(C)NC(=O)CN1c2c(c(nn2c3ccc(cc3)OC)C(C)(C)C)[C@@H](SCC1=O)c4ccc(cc4)F C37425282
CCN(CC)c1ccc(cc1)/C=N/Nc2nc(cs2)c3cccc(c3)S(=O)(=O)N4C[C@@H](C[C@@H](C4)C)C C33960193
CCc1ccc(cc1)C[C@H]2C(=O)N(/C(=C(\C#N)/C(=O)Nc3ccccc3OC)/S2)c4ccc(cc4)OCC C39897513
CCCOc1ccc(cc1OC)[C@H]2c3c(n[nH]c3C(=O)N2CCc4ccc(c(c4)OC)OC)c5ccccc5 C40338979
CCCOc1cccc(c1)[C@H]2c3c(n[nH]c3C(=O)N2CCc4ccc(c(c4)OC)OC)c5ccc(cc5)OC C40345290
c1ccc2c(c1)CC[C@@H]2NC(=O)[C@@H]3CCCN(C3)c4ccc(cc4F)c5nc(on5)c6ccc7c(c6)OCO7 C40900627
CCCSc1nc2n(n1)[C@@H](C(=C(N2)C)C(=O)OCC)c3cc(c(c(c3)Br)OCC)OCC C40980608
CCCOC(=O)C1=C(Nc2nc(nn2[C@H]1c3cc(c(c(c3)Br)OC)OCC)SCCC)C C40980623
CCCCSc1nc2n(n1)[C@H](C(=C(N2)C)C(=O)OCC)c3cc(c(c(c3)Br)OCC)OC C40987077
Cc1ccc(cc1NC(=O)N2CCN(CC2)Cc3cc(=O)n4c(n3)sc(n4)c5ccccc5OC)Cl C41085870
CCc1cc(ccn1)c2nc(cs2)c3cc(c(n3CCc4ccc(c(c4)OC)OC)C)C(=O)N[C@@H](C)CC C33862528
CCc1ccc(c(c1)c2c(non2)NC(=O)CCCN3C(=O)/C(=C/c4ccc(cc4)F)/SC3=S)CC C47133746
C[C@@H]1CCc2c(sc3c2c(ncn3)N4CCN(CC4)C(=O)CCCC(=O)N5CC(=O)Nc6c5cccc6)C1 C01372060
CC[C@H](c1nnnn1CCc2ccccc2)N(Cc3ccc(cc3)F)Cc4cc5ccc(cc5[nH]c4=O)OC C01374776
COc1cc(c(cc1OC)OC)/C=N/NC(=O)CSc2nnc(s2)SCc3ccc(cc3)Cl C01800709
Cc1ccc(c(c1)NC(=O)[C@@H](c2ccccc2)Sc3nc4c(c5c(s4)CCCC5)c(=O)n3CCOC)OC C03303915
[H]/N=C\1/C(=C\c2c(n(c3c2cccc3)CCOc4cccc(c4)C)C)/C(=O)N=C5N1N=C(S5)C6CCCCC6 C41076376
[H]/N=C\1/C(=C/c2cc(ccc2OCCOc3ccc(cc3)[C@@H](C)CC)Cl)/C(=O)N=C4N1N=C(S4)C(C)C C09144580
Cc1ccc2cc(c(=O)[nH]c2c1)[C@@H](c3nnnn3C4CCCCC4)N(Cc5ccc(cc5)F)Cc6ccco6 C57608336
CC[C@H](c1nnnn1Cc2ccc(cc2)F)N(Cc3ccc(cc3)C)Cc4cc5c(ccc(c5[nH]c4=O)C)C C57642401
CC[C@H](c1nnnn1CCc2ccccc2)N(Cc3ccc(cc3)F)Cc4cc5cc(cc(c5[nH]c4=O)C)C C13495049
CCn1c(nnc1SCC(=O)Nc2c(c3c(s2)CCCC3)C(=O)OCC)COc4cccc(c4C)C C14126483
CCOc1cc(ccc1O[C@H](C)C(=O)[O-])/C=C/2\C(=O)NC(=O)N(C2=O)c3ccc(cc3)Cl C02905634
CCN(CCO)c1ccc(c(c1)C)/C=N/n2c(nnc2SCC(=O)[O-])c3ccoc3C C13077980
Cc1cc(cc(c1C)S(=O)(=O)N(CCOC)Cc2[nH]c(=O)c3ccccc3n2)C(=O)[O-] C13088533
COC(=O)c1ccc(c(c1)S(=O)(=O)Nc2cc3c(cc2C(=O)[O-])OCCO3)C(=O)OC C13090235
Cc1c(c(n2c(n1)nc(n2)SCC(=O)Nc3cc(ccc3C#N)Cl)C)CCC(=O)[O-] C13209704
Cc1ccc(cc1[N+](=O)[O-])NC(=O)CSc2nc3nc(c(c(n3n2)C)CCC(=O)[O-])C C13209844
Cc1c(c(n2c(n1)nc(n2)S[C@@H](C)C(=O)Nc3cccc(c3)[N+](=O)[O-])C)CCC(=O)[O-] C13209892
CCN(CC)c1ccc(cc1)NC(=O)CSc2nc3nc(c(c(n3n2)C)CC(=O)[O-])C C13221647
Cc1cc(c(cc1C)[N+](=O)[O-])NC(=O)CSc2nc3nc(c(c(n3n2)C)CC(=O)[O-])C C13221753
COc1ccc(cc1NC(=O)CSc2nc3ccccc3c(=O)n2CC(=O)[O-])[N+](=O)[O-] C13222684
COc1cc(ccc1NC(=O)CSc2nc3ccccc3c(=O)n2CC(=O)[O-])[N+](=O)[O-] C13222730
C[C@@H](C(=O)N[C@H]1CCS(=O)(=O)C1)Sc2nc3cc(ccc3c(=O)n2CC=C)C(=O)[O-] C13230807
CC(C)Cn1c(=O)c2ccc(cc2nc1SCC(=O)N(C)CC(=O)NC3CC3)C(=O)[O-] C13231852
Cc1c(c(sc1C(=O)OC)S(=O)(=O)Nc2cc(c(cc2C(=O)[O-])OC)OC)C(=O)OC C13263137
C[C@H]1CCc2c(sc(c2C(=O)OC)NC(=O)Cn3cc(cc(c3=O)C(=O)[O-])[N+](=O)[O-])C1 C13316792
C[C@@H](C(=O)[O-])n1c(=O)c2ccccc2nc1SCC(=O)Nc3cc(ccc3OC)[N+](=O)[O-] C13333518
C[C@H](C(=O)[O-])n1c(=O)c2ccccc2nc1SCC(=O)Nc3cc(ccc3F)[N+](=O)[O-] C13333591
Cc1c(cccc1n2cnnn2)NS(=O)(=O)c3cc(cc(c3OC)OC)/C=C/C(=O)[O-] C13361199
CC(C)c1nnc(n1Cc2ccco2)Sc3ccc(cc3[N+](=O)[O-])C(=O)NCC(=O)[O-] C13462758
c1cc(ccc1/N=C\2/N(C(=O)C[C@@H](S2)C(=O)[O-])CCNc3ccc(cn3)[N+](=O)[O-])Cl C18106491
COc1cc(c(cc1OCC(=O)OC)Br)/C=C/c2[nH]c(=O)c(c(n2)[O-])[N+](=O)[O-] C09234887
COc1cc(cc(c1OCC(=O)OC)Br)/C=C/c2[nH]c(=O)c(c(n2)[O-])[N+](=O)[O-] C12344304
c1cc(cc(c1)[N+](=O)[O-])C(=O)C2=C(C(=O)N([C@H]2c3ccc(cc3)Cl)CCOCCO)[O-] C09463192
COc1ccc(c(c1)[C@@H]2C(=C(C(=O)N2CCOCCO)[O-])C(=O)c3ccc(cc3)[N+](=O)[O-])OC C09471393
COc1cc(c(cc1OC)NC(=O)c2ccc(c(c2)Cl)[N-]S(=O)(=O)C)C(=O)OC C30863249
Cc1c(sc(n1)NC(=O)[C@H]2CC(=O)N(C2)Cc3ccco3)c4nnc(n4CC=C)[S-] C31275693
c1cc(cc(c1)[N+](=O)[O-])[C@H]2C(=C(C(=O)N2CCOCCO)[O-])C(=O)c3ccc(cc3)Cl C33507680
CC(=O)N[C@@H]1[C@@H]([C@@H]2[C@@H](CO[C@@H](O2)c3ccccc3)O[C@@H]1Oc4ccccc4)OCC(=O)[O-] C35057608
Cc1ccc(cc1C)O[C@H]2[C@@H]([C@@H]([C@@H]3[C@@H](O2)CO[C@@H](O3)c4ccco4)OCC(=O)[O-])NC(=O)C C35057938
COc1cc2ccnc(c2cc1OC)Cc3cc(c(cc3NC(=O)/C=C/C(=O)[O-])OC)OC C02095799
Cc1ccnc(n1)[N-]S(=O)(=O)c2ccc(cc2)NS(=O)(=O)c3ccc(cc3)[N+](=O)[O-] C02950676
c1cc(cnc1)[N-]S(=O)(=O)c2ccc(cc2)NS(=O)(=O)c3ccc(cc3)N4CCCC4=O C38772274
C[C@@H](C(=O)[O-])NC(=O)c1ccc(c(c1)[N+](=O)[O-])Sc2nnnn2c3ccc(cc3)C(C)C C13276317
C[C@@H](C(=O)[O-])NC(=O)c1ccc(c(c1)[N+](=O)[O-])Sc2nnc(n2Cc3ccco3)C(C)C C13462760
C[C@@H]1C(=C2C(=NC(=NC2=O)CSc3nnc(s3)Nc4ccccc4OC)O1)C(=O)[O-] C39691405
Cc1c(c2c(=O)[nH]c(nc2o1)CS[C@@H]3N=C4C(=C(CS4)C5CC5)C(=O)N3CC=C)C(=O)[O-] C39691740
CCn1c(nnc1SCc2[nH]c(=O)c3c(n2)O[C@H]([C@H]3C(=O)[O-])C)c4ccccc4OC C39692328
COc1cc(ccc1OCC(=O)Nc2ccccc2[N+](=O)[O-])/C=C\3/C(=NC(=S)S3)[O-] C39793990
Cc1ccc(cc1F)C(=O)C2=C(C(=O)N([C@@H]2c3cccc(c3)[N+](=O)[O-])CCOCCO)[O-] C40099742
Cc1ccc(cc1F)C(=O)C2=C(C(=O)N([C@@H]2c3ccc(cc3)[N+](=O)[O-])CCOCCO)[O-] C40099746
Cc1ccc(cc1F)C(=O)C2=C(C(=O)N([C@H]2c3ccc(cc3)[N+](=O)[O-])CCOCCO)[O-] C40099747
Cc1ccc(cc1F)C(=O)C2=C(C(=O)N([C@@H]2c3ccccc3[N+](=O)[O-])CCOCCO)[O-] C40099840
Cc1ccc(cc1F)C(=O)C2=C(C(=O)N([C@H]2c3ccccc3[N+](=O)[O-])CCOCCO)[O-] C40099841
Cc1c(c2c(=O)[nH]c(nc2o1)CSc3nnc(o3)COc4ccccc4Cl)C(=O)[O-] C13253541
Cc1c(c2c(=O)[nH]c(nc2o1)CSc3nnc(n3C4CC4)Cc5cccs5)C(=O)[O-] C13402461
Cc1ccnc(n1)[N-]S(=O)(=O)c2ccc(cc2)NS(=O)(=O)c3cccc(c3)[N+](=O)[O-] C13948203
c1cc(ccc1[N+](=O)[O-])S(=O)(=O)c2cnc(s2)NC(=O)CSc3nccc(n3)[O-] C17945554
CCOCCCNS(=O)(=O)c1ccc(cc1)[N-]S(=O)(=O)c2cccc(c2)[N+](=O)[O-] C59244492
COc1cc(ccc1O)/C=N/c2ccc(cc2)S(=O)(=O)[N-]c3cc(nc(n3)OC)OC C59461140
C=CCn1c(nnc1[S-])CC2=N[C@H](SC2)NC(=O)c3ccc(nc3)N4CCOCC4 C64058113
COc1cc(cc(c1[O-])[N+](=O)[O-])/C=C/2\C(=O)N(C(=O)N2)Cc3ccc(cc3)F C04702400
COCCN(CC(=O)Nc1nc(cs1)CC(=O)[O-])C(=O)c2ccc(cc2)Cl C04735049
c1cc(ccc1[C@H]2/C(=C(/c3ccc(cc3)[N+](=O)[O-])\O)/C(=O)C(=O)N2CC(=O)[O-])F C05595923
CC(=C1[C@H](N(C(=O)C1=O)CCCCCC(=O)[O-])c2ccc(c(c2)OC)OC)O C05799119
COC(=O)C[C@H]1CS[C@H](N=C1C(=O)[O-])[C@@H](C=O)NC(=O)Cc2cccs2 C12503651
Cc1c(c2c(o1)ncn(c2=O)[C@@H](C)C(=O)Nc3ccccc3C(C)C)C(=O)[O-] C13057608
Cc1c(c2c(o1)ncn(c2=O)[C@H](C)C(=O)Nc3ccccc3OC(F)F)C(=O)[O-] C13057685
CCCc1nnc(n1CC(=O)[O-])S[C@H](C)C(=O)Nc2cccc(c2)C(=O)C C13202005
C[C@@H](C(=O)NCc1ccco1)Sc2nnc(n2CC(=O)[O-])c3cccs3 C13203866
C[C@@H](C(=O)N[C@@H]1CCS(=O)(=O)C1)Sc2nc3cc(ccc3c(=O)n2C)C(=O)[O-] C13232418
COc1cc(c(cc1C(=O)[O-])Cl)NC(=O)CSc2nnnn2C3CC3 C13276494
CN(C)S(=O)(=O)c1cc(ccc1Cl)C(=O)Nc2nc(cs2)CC(=O)[O-] C13405371
Cc1c2c(ncn(c2=O)[C@@H](C)C(=O)Nc3ccccc3OC)sc1C(=O)[O-] C13417875
Cc1c(c(n2c(n1)ncn2)[O-])CCC(=O)N[C@@H](C)c3ccc4c(c3)OCCO4 C19666017
c1ccc(cc1)/C=C/C(=O)C2=C(C(=O)N([C@@H]2c3ccc(cc3)[N+](=O)[O-])CCO)[O-] C00847027
c1ccc(cc1)/C=C/C(=O)C2=C(C(=O)N([C@H]2c3cccc(c3)[N+](=O)[O-])CCO)[O-] C04903909
c1ccc(c(c1)C(=O)Nc2cc(c(nc2)N3CCN(CC3)CCC#N)C(=O)[O-])F C15865814
CCOC(=O)c1c(nn(c1C)c2ccc(cc2)NC(=O)CSCC(=O)[O-])C C04390265
c1cc(ccc1NC(=O)C/N=C\2/C3=NC=N[C@@H]3N=C([N-]2)Cl)OC(F)(F)F C39232185
CC1=C2C(=NC(=NC2=O)CSc3nnc(s3)NCC=C)S[C@H]1C(=O)[O-] C39690219
c1cnc(nc1)NCCCC(=O)[C@@H](C#N)c2nc3cc(ccc3c(n2)[O-])Cl C48851051
CC(C)C[C@@H]1Nc2ccccc2C(=O)N1C/C(=N/c3nnc(s3)COC)/[O-] C49550941
Cc1cccc(c1)N/C(=C(\C#N)/C(=O)CSc2nnnn2C3CCCC3)/[O-] C50756575
Cc1c(c(on1)C)C/C(=C(/C#N)\C(=O)NCCc2ccc(c(c2)OC)OC)/[O-] C50879627
CCCNC(=O)[C@@H]1CCCN(C1)Cn2c(=S)sc(n2)/N=C(\[O-])/OCC C50899827
COc1ccccc1N/C(=C(\C#N)/C(=O)CCc2nnc(o2)c3ccccc3)/[O-] C50923284
COc1ccc(cc1OC)N/C(=C(\C#N)/C(=O)c2csc(n2)c3ccco3)/[O-] C50941906
Cc1nc(no1)CSC/C(=C(/C#N)\C(=O)Nc2ccc(c(c2)Cl)OC)/[O-] C50976090
CCOC(=O)c1ccc(cc1)N/C(=C(\C#N)/C(=O)CCc2c(noc2C)C)/[O-] C50977078
CCOC(=O)c1ccc(cc1)N/C(=C(\C#N)/C(=O)CCc2c(nn(c2C)C)C)/[O-] C50977392
Cc1c(c(n(n1)c2ccc(cc2)/C(=C(/C#N)\C(=O)NC)/[O-])C)CCC(=O)OC C51350428
CC(C)c1nc(on1)CC/C(=C(/C#N)\C(=O)Nc2ccc(cc2)C(=O)N(C)C)/[O-] C51474278
CCCCNC(=O)[C@H]1CCCN(C1)C(=O)/C(=N/c2nnc(s2)C(C)(C)C)/[O-] C51844218
CCCCNC(=O)[C@@H]1CCCN(C1)C(=O)/C(=N/c2nnc(s2)CC(C)C)/[O-] C51844501
Cn1cc(cn1)CC/C(=C(\C#N)/C(=O)NCCc2ccc(c(c2)OC)OC)/[O-] C54810712
Cc1cc(c(cc1C(=O)[O-])S(=O)(=O)Nc2ccccc2Cn3cncn3)C C55686615
CCCc1nnc(n1CC(=O)N[C@@H](C)c2cc(c(c(c2)OC)OC)OC)[S-] C47184443
c1ccc2c(c1)C(=O)N(C2=O)CCS(=O)(=O)[N-]c3ccc4c(c3)[nH]c(=O)o4 C41261718
Cc1c(c(on1)C)S(=O)(=O)NCCCc2ccc(cc2)[N-]S(=O)(=O)C C62107763
CCOCCCN/C(=C(\C#N)/C(=O)c1nc(n(n1)c2ccccc2Cl)C)/[O-] C64100698
CNS(=O)(=O)c1cccc(c1)S(=O)(=O)[N-]c2ccc(c(c2)[N+](=O)[O-])F C64467849
CCS(=O)(=O)[N-]c1ccc(cc1OC)NC(=O)c2c(nn(c2Cl)C)C C65659171
CNC(=O)c1ccc(cc1[N-]S(=O)(=O)c2cccc(c2)n3cnnn3)Cl C65832579
CNC(=O)c1ccc(cc1Cl)[N-]S(=O)(=O)c2cccc(c2)n3cnnn3 C65832599
CCS(=O)(=O)[N-]c1ccccc1C(=O)NCc2cccnc2n3cccn3 C65843780
Cc1cc(nc(n1)[N-]S(=O)(=O)c2ccc(cc2)N/C=C(/C#N)\C(=O)OC)C C10121070
CCOC(=O)Cc1csc(n1)[N-]S(=O)(=O)c2ccc3c(c2)CCC(=O)N3 C66246944
COC(=O)c1ccc(cc1S(=O)(=O)[N-]c2ccc(cc2)N3CCNC3=O)F C66578704
COCC(=O)Nc1cccc(c1)[N-]S(=O)(=O)c2cc(ccc2C(=O)OC)F C66579373
CCn1c2c(c(n1)C(=O)[O-])C[C@H](CC2)NCc3cc4c(cc3OC)OCCO4 C67446526
Cc1ccc(cc1)n2c(nnn2)COc3ccc(cc3OC)C[NH2+]C(C)(C)CO C07540328
Cc1ccc(cc1)n2c(nnn2)COc3ccc(cc3OC)C[NH2+]C[C@@H](C)O C07540366
CC(C)c1ccc(cc1)C[NH+]2CCC[C@@]3(C2)CCN(C3)C(=O)Cn4c(nnn4)N C12386996
Cc1ccc2nc3c(cc(c([nH+]3)NC[C@H]4CCCO4)C(=O)NCC=C)c(=O)n2c1 C04488665
CC(C)(c1cn(nn1)CC2CCN(CC2)c3cc(ccn3)C(=O)N4CCCC4)[NH3+] C19595614
CC(C)(c1cn(nn1)CC2CCN(CC2)c3ccc(cn3)C(=O)N4CCCC4)[NH3+] C20452082
Cc1cc(=O)n2c(n1)sc(n2)C[NH+](C)[C@H](C)c3ccc(cc3)S(=O)(=O)N C21583792
Cc1c(c(sc1C(=O)OC)NC(=O)CC[NH+]2CCC[C@@H](C2)O)C(=O)OC C22000485
CCCc1nc(on1)[C@@H](C)[NH+]2CCN(CC2)Cc3nc4ccccc4c(n3)N C27821020
COc1ccccc1C[NH+]2CCNC(=O)[C@H]2CC(=O)NCCCn3cccn3 C13595598
C[C@@H]1N[C@@H](N=N1)NC(=O)c2ccc(s2)[C@@H]3CCC[NH+]3CCCn4cccn4 C39489676
C[C@H]1C[C@@H](C[NH+](C1)CCNC(=O)C(=O)Nc2ccc3c(c2)C(=O)N(C3=O)C)C C41727022
C[C@H]1CCCC[NH+]1CCCCNC(=O)C(=O)Nc2cccc(c2)c3nnco3 C41786672
CCCCNC(=O)NC(=O)[C@@H](C)N1CCN(CC1)Cc2cn3ccccc3[nH+]2 C43608431
C[C@@H](C(=O)Nc1ccnn1C(C)C)[NH+]2CCC(CC2)n3c4ccccc4[nH]c3=O C45569490
Cn1ccnc1Sc2ccc(cc2)NC(=O)C(=O)NCCCn3cc[nH+]c3 C48598188
c1cc(cc(c1)[N+](=O)[O-])NC(=O)C(=O)NC[C@H](c2cccs2)[NH+]3CCCC3 C48853512
C[C@H]1CCCC[NH+]1CCCNC(=O)C(=O)Nc2ccc3c(c2)C(=O)N(C3=O)C C49131967
Cc1cccc2c1[nH]c(=O)c(c2)C[NH+](CCO)Cc3nnnn3C4CCCC4 C04847521
C[C@H]1C[C@@H](C[NH+](C1)CCNC(=O)C(=O)Nc2ccc3c(c2)n(c(=O)n3C)C)C C50165531
c1ccc(cc1)NC(=O)NC(=O)CN2CCN(CC2)Cc3cn4ccccc4[nH+]3 C54445009
CC(C)Oc1ccc(cc1NC(=O)C(=O)NC[C@H](c2ccco2)[NH+](C)C)C#N C54842151
Cc1ccc(c(c1)OCC(=O)N(C)C)NC(=O)NCc2ccc([nH+]c2)N(C)C C56624444
C[NH+](C)[C@@H](CNC(=O)Nc1ccccc1Cn2cncn2)c3ccccc3OC C56735035
Cc1c(c(=O)n(n1C)c2ccccc2)NC(=O)NC[C@@H](c3ccco3)[NH+](C)C C58823217
C[C@H](Cn1cc[nH+]c1)NC(=O)CCNc2ccc(cc2[N+](=O)[O-])C(F)(F)F C52749765
C[C@H](C(=O)Nc1ccc2c(c1)OCCO2)NC(=O)[C@H]3C=c4c(=[NH+]3)cccc4OC C63315507
c1cc(cc(c1)n2cnnc2)NC(=O)C(=O)NC3CC[NH+](CC3)CC4CCCC4 C63434161
Cc1c(c(n(n1)C)C)NC(=O)C[NH+]2CCC(CC2)NC(=O)c3c(ncs3)C C65262364
CC[C@H](C(=O)Nc1cc(on1)C)[NH+]2CCC[C@@H](C2)CNS(=O)(=O)C(C)C C51101371
CC(C)c1nc(no1)CC2=[NH+][C@@H]3C[C@H](CNC(=O)[C@@H]3N2)c4cccc(c4)OC C65374451
CCc1[nH]c(c([nH+]1)[C@@H]2[C@H]3[C@H](C(=O)N(C3=O)C)[C@](N2)(c4ccccc4)C(=O)OC)C C65526050
CC[NH+](CC)[C@H](CNC(=O)C(=O)Nc1ccc2c(c1)oc(n2)C)c3ccco3 C65602364
c1cc(c(nc1)n2cncn2)NC(=O)NC[C@@H]3CCC[NH+](C3)Cc4cccs4 C66670400
c1cc(c2c(c1)OCCO2)[C@@H]3CCC[NH+]3CC(=O)NC(=O)NCc4ccco4 C66900030
C[NH+]1CCN(CC1)c2c(cccn2)CNC(=O)Nc3nnc(s3)C(F)F C66965775
C[C@@H](CNC(=O)C(=O)Nc1ccc(cc1)c2nnc3n2CCCC3)[NH+]4CCCC4 C66984318
CC(C)c1nc(on1)CCC[NH2+]Cc2c[nH]nc2c3ccc4c(c3)OCCO4 C66992496
c1cc(sc1)c2nc(no2)CO/N=C(\c3cc[nH+]c(c3)N4CCCCC4)/N C67098947
CCn1c(c(c(n1)C)CNC(=O)Nc2ccc([nH+]c2)N3C[C@@H](O[C@H](C3)C)C)C C67261507
C[C@@H]1CCC[NH+](C1)C(C)(C)CNC(=O)C(=O)Nc2ccc(nc2)n3ccnc3 C67392600
C[C@H]1CCC[NH+](C1)C(C)(C)CNC(=O)C(=O)Nc2ccc(cc2)n3nccn3 C67392957
C[C@@H]1CCC[NH+](C1)C(C)(C)CNC(=O)C(=O)Nc2cccc(c2)c3nncn3C C67393024
CCC[NH+]1CC[C@@H](C1)CNC(=O)C(=O)Nc2ccc3c(c2)c(=O)n4c(n3)CCC4 C67393546
Cc1nnc(o1)c2ccccc2NC(=O)C(=O)N[C@H](C)C[NH+]3CCC[C@@H](C3)C C67397678
C[C@H]1CCC[NH+](C1)C[C@@H](C)NC(=O)C(=O)Nc2cc3cnn(c3nc2)C(C)C C67397824
CCn1c(c(c(n1)C)CNC(=O)NCc2cccnc2N3CC[NH+](CC3)C)C C67411308
C[C@@H]1C[C@@H](C[NH+](C1)C[C@@H](C)NC(=O)C(=O)Nc2cccnc2n3cccn3)C C67438030
C[C@H]1C[C@@H](C[NH+](C1)C[C@@H](C)NC(=O)C(=O)Nc2ccccc2n3cncn3)C C67439020
CC[NH+](CC)[C@@H](CNC(=O)C(=O)Nc1ccn(n1)c2ccccc2)c3ccco3 C67557597
COc1cc(cc(c1OC)OC)[C@@H]2C[C@H](n3c(c(cn3)C(=O)[O-])N2)C(F)(F)F C00718645
CCOc1cc(ccc1O)[C@@H]2[C@@H](c3cc(c(cc3C(=O)N2C)OC)OC)C(=O)[O-] C04563485
COc1cc(cc(c1OCC(=O)[O-])Cl)/C=C/2\C(=O)N(C(=O)N2)c3ccccc3 C04545776
CCCN1C(=O)/C(=C\c2cc(c(c(c2)Br)OCC(=O)[O-])OC)/NC1=O C04814909
CS(=O)(=O)Nc1cccc(c1)C2=NN([C@@H](C2)c3ccco3)C(=O)CCC(=O)[O-] C04036108
COc1cc(c(cc1/C=N/N=C/2\N=C([C@H](S2)CC(=O)[O-])O)Br)OC C09319235
CCN(c1ccc(cc1)NC(=O)Cn2cnc3c(c2=O)c(c(o3)C)C(=O)[O-])C(C)C C13056000
C[C@@H]1CN(C[C@@H](O1)C)S(=O)(=O)c2cc(ccc2Cl)C(=O)NC3(CCCCC3)C(=O)[O-] C13168517
C[C@H](c1ccco1)NC(=O)CSc2nnc(n2CCC(=O)[O-])c3cccs3 C13219374
Cc1c(c(n2c(n1)nc(n2)SCC(=O)N[C@@H](C)c3cccs3)C)CC(=O)[O-] C13222327
c1ccc2c(c1)c(=O)n(c(n2)SCC(=O)Nc3cccc(c3)[N+](=O)[O-])CC(=O)[O-] C13222705
Cn1c(nnc1SCC(=O)Nc2ccccc2C(=O)[O-])[C@@H]3CCS(=O)(=O)C3 C13238866
Cn1c(nnc1SCC(=O)Nc2ccccc2C(=O)[O-])[C@H]3CCS(=O)(=O)C3 C13238869
C[C@@H](C(=O)[O-])NC(=O)c1ccc(c(c1)[N+](=O)[O-])Oc2c(c(cc(c2F)F)F)F C13275830
Cc1ccc(c(c1)Br)NC(=O)Cn2cc(cc(c2=O)C(=O)[O-])[N+](=O)[O-] C13317061
C[C@@H](c1ccco1)NC(=O)CSc2nnc(n2[C@@H](C)C(=O)[O-])c3cccs3 C13333205
c1cc(ccc1n2c(cnc2SCC(=O)N[C@H]3CCS(=O)(=O)C3)C(=O)[O-])F C13355965
Cc1ccc(c(c1)[N+](=O)[O-])NC(=O)Cn2cnc3c(c2=O)c(c(s3)C(=O)[O-])C C13417435
Cc1c(c(n(n1)CCC(=O)N[C@H]2[C@H]3N(C2=O)C(=C(CS3)C)C(=O)[O-])C)Br C02785976
COc1ccc(c(c1OC)C(=O)[O-])/C=C/2\C(=O)N(C(=O)S2)c3ccc(cc3)O C16906299
Cc1ccccc1N2C(=O)[C@@H](SC2=O)CC(=O)Nc3nc(cs3)CC(=O)[O-] C16923049
Cc1ccc(o1)C(=O)C2=C(C(=O)N([C@H]2c3ccc(c(c3)OC)O)CCCOC)[O-] C17045376
Cc1c(c(n[nH]1)C)C(=O)C2=C(C(=O)N([C@@H]2c3cccs3)CCN4CCOCC4)[O-] C13736570
C[C@@H](C(=O)NC(C)(C)C)Sc1c2c(nc(n1)C3CC3)n(c(nc2=O)[O-])C4CC4 C22419083
Cc1cc(ccc1[N+](=O)[O-])C(=O)N(C)CCCNC(=O)c2nc3ccccc3c(n2)[O-] C22471317
c1cc(sc1)c2nnc(n2CC(=O)Nc3ccc(nc3)N4CCOCC4)[S-] C28959215
Cc1c(n2ccccc2n1)C(=O)C3=C(C(=O)N([C@@H]3c4cccc(c4)O)CCOC)[O-] C33814208
Cc1ccc(c(c1)C)O[C@H]2[C@@H]([C@@H]([C@@H]3[C@@H](O2)COC(O3)(C)C)OCC(=O)[O-])NC(=O)C C35057456
c1cc(ccc1[C@@H]2C(=C(C(=O)N2CCCN3CCOCC3)[O-])C(=O)c4ccncc4)O C35529817
CCCC(=O)N[C@H]1[C@@H]2N(C1=O)C(=C(CS2)CSc3nnc(s3)C)C(=O)[O-] C02803251
c1ccc2c(c1)c(cn2CC(=O)[O-])[C@@H](C(=O)[O-])[NH+]3CCN(CC3)c4c(cccn4)C#N C36354402
Cn1cc(c2c1cc(cc2)C(=O)[O-])[C@H](C(=O)[O-])[NH+]3CCCN(CC3)c4ncccn4 C36356983
Cn1cc(c2c1ccc(c2)C(=O)[O-])[C@@H](C(=O)[O-])[NH+]3CCN(CC3)[C@@H]4CCS(=O)(=O)C4 C36357871
Cc1c(c(=O)oc2c1c(cc3c2CCC(O3)(C)C)OCC(=O)N[C@@H](C)C(=O)[O-])C C06624180
CCc1ccc(c(c1)N2CCN[C@@H](C2)S(=O)(=O)C(C)C)[N-]S(=O)(=O)OC C39481256
CCOS(=O)(=O)[N-]c1ccc(cc1N2CCN[C@@H](C2)OC)S(=O)(=O)C(C)C C39482885
CCO[C@H]1CN(CCN1)c2cc(ccc2[N-]S(=O)(=O)OC)S(=O)(=O)C(C)C C39483047
Cc1c(cco1)c2nnc(n2C)SCc3[nH]c(=O)c4c(n3)O[C@H]([C@H]4C(=O)[O-])C C39691896
C[C@@H]1[C@H](c2c(=O)[nH]c(nc2O1)CSc3nnc(n3C)c4cccs4)C(=O)[O-] C39693195
c1cc2c(cc1C(=O)[O-])N[C@H](N(C2=O)C[C@H]3CCCO3)SCC(=O)[C@@H]4C=CC=N4 C39698630
Cc1c(sc(n1)NC(=O)CCN2C(=O)CCC2=O)c3nnc(n3CC=C)[S-] C12735415
CCOc1ccc(cc1OCC)[C@H]2C(=C(C(=O)N2CCO)[O-])C(=O)c3ccco3 C40068252
CCOc1ccc(cc1OCC)[C@H]2C(=C(C(=O)N2CCO)[O-])C(=O)c3ccc(o3)C C40075671
Cc1cc(ccc1OC)C(=O)C2=C(C(=O)N([C@H]2c3ccco3)CCOCCO)[O-] C40085176
Cc1ccc(cc1)n2c(nnc2SCc3[nH]c(=O)c4c(c(oc4n3)C)C(=O)[O-])C C13414786
Cc1c2c(n(n1)c3ccc(nn3)[O-])N=C(C[C@@H]2c4ccc(c(c4)OC)OCC#C)O C31819321
CCS(=O)(=O)[N-]c1cc(c([nH+]c1)N(C)CCCc2c(nn(c2C)C)C)C(=O)[O-] C35397763
CCn1c(c(c(n1)C)CCN(C)c2c(cc(c[nH+]2)[N-]S(=O)(=O)CC)C(=O)[O-])C C35397861
Cc1cc2c(c(c1)OC)[C@@H]([C@@H](C(=O)O2)CC(=O)Nc3nc(cs3)CC(=O)[O-])C C39277155
CN(C[C@H]1COCCO1)c2c(cc(cn2)NC(=O)c3ccccc3Cl)C(=O)[O-] C64978839
Cc1c(c(=O)n(n1C)c2ccccc2)NC(=O)CCCN3C(=O)/C(=C/C=C/c4ccccc4)/SC3=S C08820521
COc1ccc(c(c1)S(=O)(=O)NC[C@@H](c2ccc3c(c2)OCO3)S(=O)(=O)c4cccs4)OC C08969459
CCOC(=O)c1c2c(sc1NC(=O)COc3coc(cc3=O)CN4CCCc5c4cccc5)CCC2 C09286432
CCOC(=O)COc1ccc(cc1/C=C\2/C(=O)NC(=O)N(C2=O)c3ccc(cc3)Cl)Br C01215131
CN1[C@@H]([C@H](c2cc(c(cc2C1=O)OC)OC)C(=O)Nc3ccccc3OC)c4ccc(c(c4)OC)OC C09776461
CC[C@@H](C)OC(=O)C[C@@H]1C(=O)NCCN1C(=O)COc2ccc(cc2Br)Br C09781756
CN1[C@@H]([C@H](c2cc(c(cc2C1=O)OC)OC)C(=O)Nc3ccc4c(c3)OCO4)c5ccc(cc5)SC C09936656
c1ccc(cc1)/C=C/C=C\2/C(=O)N(C(=S)S2)[C@@H]3CC(=O)N(C3=O)CC(=O)Nc4ccc(cc4)Cl C01804915
CCOC(=O)/C=c/1\c(=O)n(/c(=C(/C#N)\C(=O)NCCc2ccc(c(c2)OC)OC)/s1)c3ccccc3 C13660717
COc1cc(ccc1OCC(=O)OC)/C=C\2/C(=O)NC(=S)N(C2=O)c3ccc(cc3)Br C15012292
COc1cc(cc(c1OC)OC)[C@H]2c3c(c4ccccc4[nH]3)C[C@@H]5N2C(=O)CN(C5=O)C[C@@H]6CCCO6 C16031362
CCOC(=O)c1c(n(c2c1c(c(c(c2)Br)[O-])C[NH+](C)C)C)CS(=O)(=O)c3ccccc3 C19954949
CCOc1ccc2c(c1)cc(c(=O)[nH]2)[C@H](c3nnnn3C(C)(C)C)N4CCN(CC4)c5ccccc5F C19973333
CCc1ccc2c(c1)cc(c(=O)[nH]2)[C@H](c3nnnn3Cc4ccco4)N5CCN(CC5)Cc6ccccc6 C01382502
Cc1c(sc(n1)c2ccccc2)C(=O)C3=C(C(=O)N([C@@H]3c4ccc(c(c4)OC)OC)CC[NH+](C)C)[O-] C20193019
Cc1c(c(n(n1)Cc2cc(ccc2OC)/C=N/NC(=O)CSc3nnc(s3)C)C)Br C20294355
CC(C)CCS(=O)(=O)c1ccccc1C(=O)Nc2nnc(s2)[C@@H]3CC(=O)N(C3)c4ccc(cc4)F C20585042
CCOC(=O)c1c2c(sc1NC(=O)CN(c3ccc(cc3)C(=O)N(C)C)S(=O)(=O)C)CCCC2 C22391933
Cc1c2c(on1)NC3=C([C@@H]2c4cc(c(c(c4)OC)OC)OC)C(=O)C[C@H](C3)c5ccc(c(c5)OC)OC C28052683
COc1ccc(cc1)NC(=O)CN2c3ccccc3/C(=C\4/C(=O)N(C(=S)S4)Cc5ccco5)/C2=O C33333590
CCOc1cc(cc(c1OCC(=O)OC)Cl)/C=C\2/C(=O)N(C(=S)S2)NC(=O)c3ccccc3 C34700794
CC(C)CN(C[C@@H]1CCCO1)C(=O)CN2CC3=C(C2=O)[C@@H](NC(=O)N3C)c4ccccc4C(F)(F)F C34792164
CCCNC(=O)[C@@H]1CS[C@H](N1C(=O)c2cc(c(c(c2)OC)OC)OC)c3ccc(cc3)C(F)(F)F C35191761
COCCCNC(=O)[C@H]1CS[C@H](N1C(=O)c2ccc(c(c2)Cl)Cl)c3ccc(c(c3)OC)OC C35197982
CCOc1ccc(cc1OCC)[C@@H]2C(=C(C(=O)N2CC[NH+](C)C)[O-])C(=O)c3c(n4cccc(c4n3)C)C C35484370
CC(=O)c1ccc(cc1)n2c(=O)c3ccc(cc3n(c2=O)CC(=O)Nc4ccc(c(c4)OC)OC)Cl C37399457
c1cc2c(cc1C(=O)COc3ccc(cc3F)Cl)N(C(=O)CO2)CC(=O)NCCN4CCOCC4 C37512021
Cc1ccc2cc(c(nc2c1)N3CCC[C@@H](C3)O)CN(CCCN4CCCC4=O)C(=O)c5ccccc5F C14950583
CC(C)S(=O)(=O)[C@@]1(CN(C(=O)N1CC2(CCN(CC2)S(=O)(=O)C(C)C)C3CCCCC3)O)C C39491034
c1ccc(cc1)OS(=O)(=O)c2c(ccc(c2S(=O)(=O)c3ccccc3)[C@@H](CC=O)NC=O)Cl C39498365
CCn1c(c(c(c(c1=O)C#N)C)/C=C\2/C(=O)N(C(=S)S2)C[C@H]3CCCO3)NCCc4ccccc4 C40066406
CCCn1c(c(c(c(c1=O)C#N)C)/C=C\2/C(=O)N(C(=S)S2)C[C@H]3CCCO3)NCc4ccccc4 C40066777
[H]/N=C\1/C(=C/c2cn(c3c2cccc3)CCCOc4ccccc4)/C(=O)N=C5N1N=C(S5)S(=O)(=O)C C41077874
COc1cc(cc(c1OC)OC)[C@H]2c3c(c4ccccc4[nH]3)C[C@@H]5N2C(=O)CN(C5=O)C[C@H]6CCCO6 C43741158
CCC(C)(C)n1c(nnn1)[C@@H](C(C)C)N(CCN2CCOCC2)Cc3cc4ccc(c(c4[nH]c3=O)C)C C22928389
CCC(C)(C)n1c(nnn1)[C@H](C(C)C)N(CCN2CCOCC2)Cc3cc4ccc(c(c4[nH]c3=O)C)C C22928392
COc1ccc(cc1C(=O)N2CCN(CC2)c3nnc(s3)SCC(=O)NCc4ccco4)Cl C49367922
CC1([C@@H]2CC[C@]1([C@H](C2)NC(=O)/C=C/C3=NC=NC3)CS(=O)(=O)N4CCC5(CCc6c5cccc6)CC4)C C52607095
CC[C@H](c1nnnn1C(C)(C)C)N(Cc2ccc(cc2)F)Cc3cc4cc5c(cc4[nH]c3=O)OCCO5 C01374799
[H]/N=C\1/C(=C/c2ccc(c(c2)OCC)OCCOc3ccccc3[C@H](C)CC)/C(=O)N=C4N1N=C(S4)C C13897898
Cc1c2c(cc(nc2n(n1)[C@H]3CCS(=O)(=O)C3)c4ccc(c(c4)OC)OC)C(=O)Nc5ccccc5 C57310306
CCn1c(nnc1SCC(=O)Nc2ccccc2C(=O)OC)[C@H]3CCCN3C(=O)c4cccc(c4)C C59180074
C=CCn1c(nnc1SCC(=O)NC2CCCC2)[C@H]3CCCN3C(=O)c4ccc(cc4)Br C59180585
Cn1c(nnc1SCC(=O)NC2CCCCC2)[C@H]3CCCN3C(=O)c4ccc(cc4)Br C59180611
CN(C)S(=O)(=O)c1cccc(c1)N/C=C\2/c3ccccc3C(=O)N(C2=O)c4ccc(c(c4)OC)OC C12311831
[H]/N=C\1/C(=C\c2ccc(c(c2)OC)OCc3ccc(cc3)Br)/C(=O)N=C4N1N=C(S4)CCC C12285370
[H]/N=C\1/C(=C\c2ccc(c(c2)OCC)OCCOc3ccccc3[C@@H](C)CC)/C(=O)N=C4N1N=C(S4)C C09553929
C[C@@H]1C(=C2C(=NC(=NC2=O)CS[C@@H](C)C(=O)N(C)CC(=O)Nc3ccccc3C(F)(F)F)S1)C C39789822
CC(C)CCOc1ccc(cc1Br)C(=O)N2CCNC(=O)[C@@H]2CC(=O)OC[C@@H]3CCCO3 C66056853
CC(C)CCOc1ccc(cc1Br)C(=O)N2CCNC(=O)[C@@H]2CC(=O)OC[C@H]3CCCO3 C66056855
CCC[C@@H]1O[C@@H]2C[C@@H]3[C@@H]4CCC5=CC(=O)C=C[C@@]5([C@@H]4[C@@H](C[C@@]3([C@@]2(O1)C(=O)COS(=O)(=O)C)C)O)C C06501236
Cc1c(c(=O)n(n1C)c2ccccc2)NC(=O)CCN3C(=O)/C(=C/c4ccccc4Cl)/SC3=S C01800118
Cc1c(c(=O)n(n1C)c2ccccc2)NC(=O)CSc3nc4c(c5c(s4)CCC5)c(=O)n3CC=C C00632068
Cc1cccn2c1nc(c(c2=O)/C=C\3/C(=O)N(C(=S)S3)Cc4ccc(cc4)OC)NCCCOC C08834815
Cc1ccccc1c2nc3c(c(n2)SCC(=O)Nc4ccc(c(c4)OC)OC)c(=O)n(c(=O)n3C)C C08895900
COc1ccc(cc1)N2C[C@@H](CC2=O)C(=O)NCCn3c4c(cn3)c(nc(n4)SC)N5CCCCC5 C08946227
COc1ccc(cc1)N2C[C@H](CC2=O)C(=O)NCCn3c4c(cn3)c(nc(n4)SC)N5CCCCC5 C08946233
c1cc(sc1)[C@@H](CNS(=O)(=O)Cc2ccc(cc2)Cl)S(=O)(=O)c3ccc4c(c3)OCCO4 C09105362
Cc1cccn2c1nc(c(c2=O)/C=C\3/C(=O)N(C(=S)S3)Cc4ccco4)NCCCn5ccnc5 C09327431
c1ccc(c(c1)CNC(=O)Cn2c(=O)c3c(ccs3)n(c2=O)Cc4cc(=O)n5ccccc5n4)Cl C09598876
CN1[C@H]([C@@H](c2cc(c(cc2C1=O)OC)OC)C(=O)Nc3ccccc3OC)c4ccc(c(c4)OC)OC C09776460
CN(C[C@H]1CCCO1)S(=O)(=O)c2ccc(cc2)C(=O)Nc3nc(cs3)c4cc(cs4)[N+](=O)[O-] C11883176
C[C@H]1CN(C[C@@H](O1)C)C(=O)CSc2nnc(s2)NC(=O)[C@H]3CC(=O)N(C3)c4ccccc4OC C12180683
c1ccc(c(c1)[C@H](C(=O)NC[C@H]2CCCO2)N(Cc3cccs3)C(=O)Cn4c5ccccc5nn4)F C12483245
Cc1c(c(n(n1)Cc2ccccc2Cl)Cl)C(=O)NCCN3C(=O)/C(=C/c4cccnc4)/SC3=O C12530023
CCOc1cc(c(cc1OCC)Br)CN2C(=O)[C@](NC2=O)(C)c3ccc4c(c3)OCCO4 C12849090
Cc1cccn2c1nc(c(c2=O)/C=C\3/C(=O)N(C(=S)S3)C4CCCCC4)NCCCn5ccnc5 C05402094
Cc1ccc(cc1)n2c3c(cn2)c(=O)n4c(n3)SC[C@H]4CC(=O)NCCc5ccc(c(c5)OC)OC C14015069
CCOC(=O)CN1c2ccccc2[C@@]3(C1=O)[C@@H]4[C@@H]([C@H](N3)CCSC)C(=O)N(C4=O)Cc5ccccc5 C15320682
COc1ccc(cc1)Cn2c(nnn2)[C@@H](c3cc4cc(ccc4[nH]c3=O)OC)N5CCc6ccccc6C5 C20079978
COc1cc2cc(c(=O)[nH]c2cc1OC)[C@H](c3nnnn3Cc4ccccc4)N5CCc6ccccc6C5 C20080590
CCOc1cc(cc(c1OCC)OCC)C(=O)Nc2nnc(s2)[C@H]3CC(=O)N(C3)c4ccc(cc4)C C20578718
CCOC(=O)c1c(c2c(=O)n(c(=O)n(c2s1)CC(=O)c3ccc(cc3)Br)CCCO)C C27531478
CCOC(=O)CN1C[C@@H](c2c1ccc(c2)Br)C[C@@H](C)NC(=O)[C@@H]3CC(=O)OC34CCCCC4 C27692083
CCCCCNc1c(c(=O)n2cc(ccc2n1)C)/C=C/3\C(=O)N(C(=S)S3)[C@H]4CCS(=O)(=O)C4 C33724319
Cc1c(c(=O)n(n1C)c2ccccc2)NC(=O)[C@H](C(C)C)N3C(=O)/C(=C/c4ccccc4)/SC3=S C03169827
CC(=O)N1CCN(CC1)C(=O)c2csc(n2)CN(CCc3c[nH]c4c3cccc4)Cc5ccc(cc5)F C35815199
CCNC(=O)N(Cc1cnc(n1C[C@@H]2CCCO2)S(=O)(=O)Cc3ccccc3F)C[C@@H]4CCCO4 C36031735
CCCNC(=O)Cn1cnc2c(c1=O)c(c(s2)C(=O)N3CCN(CC3)Cc4ccc5c(c4)OCO5)C C20765396
CN1[C@H]([C@H](c2ccccc2C1=O)C(=O)Nc3cc(c(c(c3)OC)OC)OC)c4ccc(c(c4)OC)OC C03661059
CCn1cc-2c(=O)n(nc2c(c1)C(=O)N3CCN(CC3)CC(=O)NCCc4ccccc4)c5ccccc5 C38485268
CC(C)S(=O)(=O)[C@]1(CN(C(=O)N1CC2(CCN(CC2)O)C3CCCCC3)S(=O)(=O)C(C)C)C C39490930
c1ccc(cc1)OS(=O)(=O)c2ccc(c(c2S(=O)(=O)c3ccccc3)Cl)[C@H](CC=O)NC=O C39497414
c1ccc(cc1)OS(=O)(=O)c2ccc(c(c2Cl)S(=O)(=O)c3ccccc3)[C@H](CC=O)NC=O C39498350
c1cc(oc1)CN2C(=O)/C(=C/c3ccc(cc3)OCC(=O)Nc4nnc(s4)CCl)/SC2=S C39793608
CCn1c(c(c(c(c1=O)C#N)C)/C=C/2\C(=O)N(C(=S)S2)CCCOCC)NCc3ccc(cc3)F C39851430
Cc1c(c(n(c(=O)c1C#N)C)NCc2ccc(cc2)OC)/C=C\3/C(=O)N(C(=S)S3)Cc4ccco4 C40066641
CCCn1c(c(c(c(c1=O)C#N)C)/C=C\2/C(=O)N(C(=S)S2)C[C@@H]3CCCO3)NCc4ccccc4 C40066776
Cc1c(c(n(n1)C)C)CN(C)C(=O)c2cc3n(n2)[C@H](C[C@@H](N3)c4ccc(c(c4)OC)OC)C(F)(F)F C00674342
Cc1c(c(n(n1)C)C)CN(C)C(=O)c2cc3n(n2)[C@H](C[C@H](N3)c4ccc(c(c4)OC)OC)C(F)(F)F C00674341
CCOc1ccc2c(c1)cc(c(=O)[nH]2)CN(Cc3ccccc3Cl)Cc4nnnn4Cc5ccco5 C57642905
CCCOc1ccc(cc1Br)N2C(=O)C=C(C2=O)Sc3nnc(n3CC)CNC(=O)C C34921172
CCn1c(nnc1SCC(=O)Nc2cccc(c2)C(=O)OC)[C@@H]3CCCN3C(=O)c4ccccc4C C59180338
Cn1c(nnc1SCC(=O)Nc2ccc(cc2)F)[C@@H]3CCCN3C(=O)c4ccc(cc4)Br C59180594
CCN(CC)C(=O)CN1c2ccccc2[C@@]3(C1=O)[C@@H]4[C@@H]([C@H](N3)CC(C)C)C(=O)N(C4=O)Cc5ccccc5 C15276746
[H]/N=C/1\C(=C\c2cc(c(c(c2)Cl)OC(=O)c3ccco3)OC)\C(=O)N=C4N1C(=NS4)SC(C)C C20154685
[H]/N=C\1/C(=C/c2ccc(c(c2)Cl)OC(=O)c3cccs3)/C(=O)N=C4N1N=C(S4)S(=O)(=O)CC C41084159
c1ccc(c(c1)NC(=O)COC(=O)CSCC2=NC(=O)C3=C4CCC[C@@H]4SC3=N2)Br C39943175
[H]/N=C\1/C(=C/c2ccc(c(c2)OC)OCCOc3ccccc3[C@@H](C)CC)/C(=O)N=C4N1N=C(S4)CC C27549739
[H]/N=C/1\C(=C\c2ccc(c(c2)Cl)OCc3ccc(cc3)F)\C(=O)N=C4N1C(=NS4)S(=O)(=O)CC C20206844
COCCCNC(=O)CSc1nc2ccsc2c(=O)n1NC(=O)c3ccccc3 C02925516
c1cc2cccnc2c(c1)S(=O)(=O)NCCNS(=O)(=O)c3cccc4c3nccc4 C02062019
Cc1c(c(=O)oc2c1c(cc3c2CCC(O3)(C)C)OC)CCC(=O)N(C)C[C@@H](CO)O C08764759
CC(C)Cn1c(c(c(=O)n(c1=O)C)C(=O)COC(=O)c2cc(c(cc2Cl)F)F)N C09120319
Cc1ccc(cc1)NC(=O)C(=O)NCCCN(C)C(=O)Cn2c3ccccc3sc2=O C09130567
CCn1c(nnc1SCC(=O)Nc2nccs2)CC(=O)Nc3ccc(cc3)Cl C09262486
CCn1c(nnc1S[C@H](C)C(=O)Nc2nccs2)[C@H](C)NC(=O)c3ccccc3 C09263404
CC(C)n1c(nnc1SCC(=O)Nc2nccs2)CNC(=O)c3ccccc3F C09263997
Cc1csc(n1)NC(=O)[C@@H](C)Sc2nnc(n2C)CNC(=O)c3ccccc3F C09264006
Cc1ccc(cc1)NC(=O)Cc2nnc(n2C)S[C@@H](C)C(=O)Nc3nc(cs3)C C09264038
CC[C@H](CO)Nc1c(c(=O)n2cccc(c2n1)C)/C=C\3/C(=O)N(C(=S)S3)CCCOC C01805217
Cc1ccc(cc1C)[C@H](C)NC(=O)COC(=O)CCNC2=NS(=O)(=O)c3c2cccc3 C09550931
Cc1cccc(c1)NC(=O)[C@H](C)OC(=O)CCCNC2=NS(=O)(=O)c3c2cccc3 C09787600
Cc1ccc(cc1)SCCC(=O)OCC(=O)NN2C(=O)C3(CCC(CC3)C)NC2=O C10210709
CCOc1cc(ccc1O[C@H](C)C(=O)N(C)C)[C@H]2C(=C(NC(=S)N2)C)C(=O)OCC C11212237
CC[C@H](C(=O)Nc1ccc(cc1)F)OC(=O)[C@H](C)NC2=NS(=O)(=O)c3c2cccc3 C12464499
C[C@@H](c1ccco1)NC(=O)c2ccc(cc2)NC(=O)C[C@@H]3C(=O)N=C(S3)N4CCCC4 C13117633
CCCN(Cc1[nH]c(=O)c2ccc(cc2n1)Cl)C(=O)CCc3c(nc([nH]c3=O)C)C C16468655
Cc1cc(no1)NC(=O)CSC2=C([C@H](C(=C(N2)C)C(=O)OC)c3cccs3)C#N C19624561
CCOC(=O)C1=C(NC(=O)N[C@H]1c2ccc(c(c2)COC)OC)CN3CCSCC3 C13960853
CCOc1cc(ccc1OCCN2CCOCC2)[C@H]3[C@@H]4[C@@H](CCCC4=O)OC(=C3C#N)N C20130937
C[C@H](C(=O)Nc1ccc2ccccc2c1)OC(=O)CNC3=NS(=O)(=O)c4c3cccc4 C21365579
CC(=O)Nc1ccc(c(c1)C(F)(F)F)NC(=O)CSc2nnnn2c3ccccc3 C22459054
CC(=O)N/C(=C/c1ccc(c(c1)OC)OC)/C(=O)Nc2cccc(c2)CCC(=O)N(C)C C30766223
C[C@H](C(=O)Nc1ccc(cc1)NC(=O)COc2ccccc2C(F)(F)F)n3cncn3 C31135653
COc1ccc2c(c1)[nH]cc2CCNC(=O)CCN3C(=O)/C(=C/c4ccco4)/SC3=O C33542899
CCONC(=O)Cc1csc(n1)NC(=O)CN(C(C)C)C(=O)c2ccc(cc2)Cl C35815334
COc1cc(cc(c1OC)OC)C(=O)NNC(=O)CCCc2nc3ccccc3s2 C36892589
Cc1c(sc2c1c(=O)n(c(n2)SCC(=O)NC(=O)NCc3ccco3)CC=C)C C04144478
CN(C)c1ccc(cc1)[C@@H](CNC(=O)C(=O)Nc2ccon2)N3CCc4ccccc4C3 C38667023
C[C@@H]1/C(=C/SCCN/C(=C\2/C(=NN(C2=O)c3ccc(cc3)F)CC(=O)OC)/C)/NC=N1 C39232187
CCCN(C(=O)[C@H]1CC(=C2[NH+]1Cc3ccccc3N2)S(=O)(=O)Oc4ccccc4)OC C39544347
CC[C@@H](C(=O)Nc1nccs1)Sc2nnc(n2C)CC(=O)Nc3ccc(cc3)F C39749680
CC[C@H](C(=O)Nc1nccs1)Sc2nnc(n2C)CC(=O)Nc3ccccc3F C39760855
Cc1ccc(cc1C)c2cnc(o2)CCC(=O)NCCC(=O)N[C@H]3CCS(=O)(=O)C3 C40094542
Cc1cccc(c1NC(=O)CNC(=O)[C@@H](C)OC(=O)/C=C/c2c(nn(c2Cl)C)C)C C45917389
CCOc1ccc(cc1)c2cc(=O)n(cn2)CCCC(=O)Nc3cccc(c3)NC(=O)C C49428149
CC(C)(C)OC(=O)[C@@H](CCSC)N/C=C/1\C(=O)NC(=O)N(C1=O)c2ccc(cc2)Cl C20477961
Cc1ccnc(c1)NC(=O)CCC(=O)N(CC(=O)NC[C@H]2CCCO2)C3CCCCC3 C04849603
Cc1ccc2c(c1)cc(c(=O)[nH]2)CN(CCCO)[C@@H](C)c3nnnn3Cc4ccccc4 C13510406
CC(C)CN1CCO[C@H](C1)CNC(=O)CN2C(=O)[C@@](NC2=O)(C)c3cc(ccc3F)F C57944821
C[C@H](C(=O)N[C@H]1CCOc2c1cccc2)OC(=O)c3ccc(c(c3)S(=O)(=O)NCC=C)F C31221432
c1cc(ccc1/C=C/C(=O)NCCc2nnc3n2CCCCC3)S(=O)(=O)NC4CC4 C58804318
COc1cccc(c1OC)CNC(=O)CSc2nnc(s2)NC(=O)C(F)(F)F C59041797
C=CCSc1nnc(s1)NC(=O)CSc2nnc(s2)NC(=O)C(F)(F)F C59041920
CCn1c(nnc1SCC(=O)Nc2nc(cs2)C)CCNC(=O)c3ccc(cc3)C C59178580
Cc1c(sc(c1C(=O)OC)NC(=O)c2ccc(c(c2)OC)OCC(=O)NC(C)C)C C59272635
Cc1cc2c(o1)CC(C[C@@H]2NC(=O)CNC(=O)c3cc(c(c(c3)OC)OC)OC)(C)C C59334733
CC(C)Oc1c(cc(cn1)C(=O)NN2C(=O)[C@](NC2=O)(C)CCc3ccccc3)Cl C59420751
Cc1cccc(c1)NC(=O)CCNS(=O)(=O)C2=C(N=C([C@@H]2C(=O)N3CCCC3)C)C C63617747
c1ccc(cc1)n2cc(c(n2)c3ccc(cc3)Br)/C=N/NC(=O)C(=O)Nc4ccc(cc4)F C04229642
CC(C)C[C@@H](c1nnc(n1C)SCC(=O)Nc2cccc(c2)SC)NC(=O)c3ccccc3Cl C02841060
COc1ccc(cc1NC(=O)c2c3c(sc2NCc4cc(c(cc4OC)OC)OC)CCC3)Cl C08430135
Cc1ccc(cc1Cl)NCc2nnc(n2c3ccccc3)SCC(=O)Nc4ccc(cc4)C(=O)C C00649865
COc1ccc(cc1OC)/C=C\2/C(=O)N(C(=S)S2)CCCCCC(=O)Nc3cc(ccc3O)Cl C08819936
c1ccc2c(c1)c(=O)n(c(n2)SCC(=O)N/N=C/c3cccc(c3)O)c4ccc(cc4)Br C01301666
Cc1cc(no1)NC(=O)C2=C(N(C(=S)N[C@@H]2c3ccccc3C(=O)OC)c4ccc(cc4)Cl)C C10363199
Cc1c(c(=O)n(n1C)c2ccccc2)NC(=S)N/N=C/c3ccc(o3)c4ccc(cc4)Br C00939342
CCn1c2c(cc(cc2NC(=O)C)C(=O)N[C@@H](c3ccccn3)C(F)(F)F)nc1c4ccccc4F C12125518
CCc1ccccc1N([C@H](c2ccc(cc2)C)C(=O)NCc3ccco3)C(=O)CNC(=O)c4cccs4 C12487869
Cc1ccc(cc1)[C@@H](C(=O)NCc2ccco2)N(c3cccc(c3)C)C(=O)CNC(=O)c4cccs4 C12488016
CCNC(=O)CSc1nc(c(s1)NC(=O)[C@H]2CC(=O)N(C2)c3cccc(c3)F)c4ccccc4 C13575633
CC(=O)Nc1ccc(c(c1)NC(=O)CSc2c3c(cc(s3)c4ccc(cc4)Cl)ncn2)OC C14095317
CCOc1cc(cc(c1OCC)OCC)C(=O)NC(=S)Nc2ccc(cn2)I C08835391
CCOc1cc(cc(c1OCC(=O)Nc2ccc(cc2)C(=O)OCC)I)CO C02554792
C/C(=N\NC(=S)Nc1ccc(cc1)S(=O)(=O)N2CCOCC2)/c3ccc-4c(c3)Cc5c4cccc5 C16035529
CC1=C([C@H](NC(=S)N1C)c2cccc(c2)NC(=O)c3ccc(cc3Cl)Cl)C(=O)OCCOC C16609412
c1ccc2c(c1)c(c[nH]2)C(=O)OCC(=O)Nc3c(cc(cc3Br)[N+](=O)[O-])Br C17117667
CCOc1cc(cc(c1O)Br)[C@H]2C3=C(CCCC3=O)NC(=C2C(=O)OC[C@H]4CCCO4)C C04068216
CCc1cccc(c1NC(=O)CSC2=C([C@H](C(=C(N2)c3ccccc3)C(=O)OCC)c4ccco4)C#N)C C20136732
Cc1nc(on1)c2c(cc(cc2Cl)Cl)c3cc(c(nc3)[C@@H](C)NC(=O)[C@](C)(C(F)(F)F)O)F C29128527
CCCN1[C@@H]([C@@]23C=C[C@@H](O2)[C@@H]([C@@H]3C1=O)C(=O)Nc4ccc(cc4)Br)C(=O)NC5CCCCC5 C34848197
C[C@H]1CCC[C@@H]([C@@H]1C)NC(=O)[C@@H]2[C@@]34C=C[C@@H](O3)[C@@H]([C@@H]4C(=O)N2C5CC5)C(=O)Nc6ccc(cc6)C(C)C C35242798
CC[C@@H](C)NC(=O)CN1CN(C2(C1=O)CCN(CC2)C(=O)Nc3ccc(cc3F)F)c4ccccc4 C35330537
CC[C@@H](C)NC(=O)CN1CN(C2(C1=O)CCN(CC2)C(=O)Nc3cccc(c3)Cl)c4ccccc4 C35349388
COc1cc2c(cc1OC)[C@H](N(CC2)C(=O)Nc3ccccc3F)CNC(=O)c4ccc(cc4)Cl C35674561
CCN1C2=C([C@H](NC1=O)c3ccccc3C(F)(F)F)C(=O)N(C2)[C@H](Cc4ccccc4)C(=O)NC(C)C C35934227
CCCN1[C@H]([C@@]23C=C[C@@H](O2)[C@@H]([C@@H]3C1=O)C(=O)Nc4cccc(c4)Cl)C(=O)N[C@@H]5CCC[C@@H]([C@@H]5C)C C36066184
c1ccc(cc1)Cc2c(ccc(c2c3ccccc3O)S(=O)(=O)Oc4ccccc4)[C@@H](CC=O)NC=O C39495272
c1ccc(cc1)Cc2c(ccc(c2c3ccccc3O)S(=O)(=O)Oc4ccccc4)[C@H](CC=O)NC=O C39495273
c1ccc(cc1)Cc2c(ccc(c2S(=O)(=O)Oc3ccccc3)c4ccccc4O)[C@@H](CC=O)NC=O C39495462
c1ccc(cc1)Cc2ccc(c(c2S(=O)(=O)Oc3ccccc3)c4ccccc4O)[C@H](CC=O)NC=O C39495763
c1ccc(cc1)Cc2ccc(c(c2c3ccccc3O)S(=O)(=O)Oc4ccccc4)[C@@H](CC=O)NC=O C39498395
Cc1ccc(cc1NC(=O)Cc2nnc(n2CC=C)SCC(=O)NCc3ccccc3Cl)Cl C39757287
C[C@H](c1nnc(n1C)S[C@H](C)C(=O)Nc2ccc(cc2)F)NC(=O)c3ccc(c(c3)Cl)Cl C39762642
Cc1ccc(cc1C)O[C@@H](C)C(=O)Nc2c(c3c(s2)C[C@@H](CC3)C)C(=O)N[C@@H]4CCS(=O)(=O)C4 C39836311
C[C@H]1CCc2c(sc(c2C(=O)N[C@H]3CCS(=O)(=O)C3)NC(=O)Cc4coc5c4cc(cc5)C(C)C)C1 C39883847
CCCC1=C2[C@@H](C(=C(O[C@@H]2N=N1)N)C#N)c3ccc(c(c3)Cn4c(c(c(n4)C)Br)C)OC C39964363
CCCC1=C2[C@H](C(=C(O[C@@H]2N=N1)N)C#N)c3ccc(c(c3)Cn4c(c(c(n4)C)Br)C)OC C39964364
C[C@@H]1C(=Cc2ccccc2O1)/C=C(\C#N)/C(=O)Nc3c(c4c(s3)CCCC4)C(=O)NC[C@H]5CCCO5 C39992705
CC(=O)c1ccc(cc1)N2C(=O)[C@H]3[C@H]([NH2+][C@@]([C@@H]3C2=O)(CC4CCCCC4)C(=O)[O-])c5ccc(s5)Cl C33916260
C[C@@H](c1ccccc1)NC(=O)Cc2csc(n2)NC(=O)CN(CC(C)C)C(=O)c3ccc(cc3)Cl C34876545
C[C@H](C(C)C)NC(=O)Cc1csc(n1)NC(=O)CN(CC(C)C)C(=O)c2ccc(cc2Cl)Cl C33679103
COc1ccc(cc1OC)[C@@H]2C[C@@H](n3c(c(cn3)C(=O)Nc4cccc(c4Cl)Cl)N2)C(F)(F)F C03012345
CC1=C([C@@H](NC(=O)N1)c2cn(nc2c3ccc(c(c3)Br)OC)c4ccccc4)C(=O)OC C08589915
Cc1ccccc1Cn2c(c(c(n2)C)NC(=O)c3cc4n(n3)[C@@H](C[C@H](N4)c5ccco5)C(F)(F)F)C C00919746
[H]/N=c\1/c(=C/c2ccc(c(c2)OC)OCc3ccc(cc3)Br)/c(=O)nc-4s/c(=C\CC)/[nH]n14 C01822298
Cc1cc(c(c(c1)C)NC(=O)CSc2nnc(n2CC=C)CCNC(=O)c3ccccc3Cl)C C59178166
CC/C(=N/NC(=O)[C@@H](C)Sc1nnc(n1CC=C)CNc2ccc(cc2)I)/C C59914690
CC/C(=N/NC(=O)[C@H](C)Sc1nnc(n1CC=C)CNc2ccc(cc2)I)/C C59914693
CCOC(=O)COc1c(cc(cc1Cl)/C=N/NC(=O)C(c2ccccc2)(c3ccccc3)O)Cl C04209644
c1ccc(cc1)/C=C/C(=O)Oc2ccc(cc2)/C=N/NC(=O)CNC(=O)c3cccc(c3)Br C02532016
CCOC(=O)[C@@](C(F)(F)F)(Nc1c(c2c(s1)CCCC2)C(=O)OC)NC(=O)c3cccc(c3)F C02050108
C[C@]12CC[C@@H]3[C@@H]([C@@H]1CC[C@]2(C)O)CCC4=C/C(=N/OCC(=O)N[C@@H](c5ccccc5)C(=O)OC)/C=C[C@]34C C08770073
CS(=O)(=O)c1nc(c(s1)NCCc2c[nH]c3c2cccc3)S(=O)(=O)c4ccc(cc4)Cl C08912384
Cc1ccccc1NC(=O)Cc2nnc(n2C)SCC(=O)Nc3cc(c(cc3Cl)Cl)Cl C09262810
Cc1ccc(cc1)NC(=O)[C@@H]2[C@H]3C=C[C@@]4([C@@H]2C(=O)N([C@@H]4C(=O)NC5CCCCC5)CCc6ccccc6)O3 C09777324
CCOC(=O)C1=C(NC(=O)N[C@@H]1c2cc(ccc2C)C)CSc3nn(c(=S)s3)c4ccccc4 C12412531
Cc1cccc(c1NCc2nnc(n2c3ccccc3)SCC(=O)Nc4cc(ccc4OC)Cl)C C00976613
Cc1ccc(cc1)[C@H](C(=O)NCc2ccco2)N(c3ccc(cc3)Cl)C(=O)CNC(=O)c4cccs4 C12487860
c1cc(ccc1NC(=S)NC(=O)c2ccc(c(c2)[N+](=O)[O-])N3CCCCC3)I C14274378
c1cc(c(cc1C(=O)NC(=S)Nc2ccc(cc2Cl)Br)[N+](=O)[O-])N3CCCCC3 C14276016
Cc1cc(cc(c1)NS(=O)(=O)c2ccc3c(c2)[C@@H]4C=CC[C@H]4[C@@H](N3)c5ccc(c(c5)OC)OC(=O)C)C C14468571
Cc1c2c(ncnc2sc1C(=O)NCC3(CCCC3)c4ccccc4)NC[C@@H]5CCS(=O)(=O)C5 C14990421
CCOc1c(cc(cc1Br)[C@H]2C3=C(C[C@@H]([C@H](C3=O)C(=O)OC)C)Nc4ccccc4N2)OC C15304359
Cc1c(c(=O)n(n1C)c2ccccc2)NC(=O)c3cccc(c3)NC(=O)CC45CC6CC(C4)CC(C6)C5 C16021099
C/C(=N/NC(=O)CSc1nc2c(c3c(s2)CCCC3)c(=O)n1c4ccccc4)/c5ccc(cc5)O C16136603
COc1cc(c(cc1OCC(=O)OC)Cl)[C@@H]2C(=C(NC(=S)N2)c3ccccc3)C(=O)c4ccccc4 C16194878
CC(C)n1c(nnc1SCC(=O)Nc2cccc(c2Cl)Cl)CC(=O)Nc3ccccc3F C18201312
CCOCCOC(=O)C1=C(NC2=C([C@H]1c3ccc(c(c3)OCC)O)C(=O)C[C@H](C2)c4cccs4)C C02772019
CC1=C([C@@H](C(=C(N1)SCC(=O)Nc2ccccc2)C#N)c3ccc(cc3)Cl)C(=O)OCCOC C20170762
CCOc1ccc(cc1OC)[C@H]2CC3=C([C@@H](CC(=O)N3)c4cc(c(c(c4)Br)O)OC)C(=O)C2 C20883615
CCN(CC)S(=O)(=O)c1cccc(c1)c2nnc(n2N)SCc3cccc(c3)Br C21243831
c1ccc2c(c1)c(c[nH]2)c3nnc(n3C[C@@H]4CCCO4)SC[C@@H](COCc5ccc(cc5)Cl)O C24095060
CCc1c(sc2c1c(=O)n(c(n2)SCC(=O)N3CCC[C@@H](C3)C(=O)N)c4ccc(c(c4)C)C)C C24144703
Cc1ccc(cc1)C(=O)N/C(=C\c2ccc(cc2)Cl)/C(=O)Nc3c(n(n(c3=O)c4ccccc4)C)C C26805395
CCOc1c(cc(cc1Br)/C=N\NC(=O)[C@@H](C(C)C)NC(=O)c2ccccc2Cl)OC C30961988
CC[C@@H](C)NC(=O)Cc1csc(n1)NC(=O)CN(CC(C)C)C(=O)c2ccc(cc2Cl)Cl C33597022
COc1ccc(cc1OC)[C@H]2[C@H](N3c4ccc(cc4C=C[C@@H]3[C@@]2(C#N)C(=O)N)F)C(=O)c5ccccc5 C33821837
CC(C)CCNC(=O)[C@H]1[C@H](OC(=O)N1Cc2ccccc2)c3ccc(cc3)NC(=O)c4ccccc4F C35756377
CC[C@H](C)NC(=O)[C@@H]1[C@@H](OC(=O)N1Cc2cccc(c2)Cl)c3cccc(c3)NC(=O)c4cccs4 C35756663
C=CCN1C2=C([C@@H](NC1=O)c3ccccc3C(F)(F)F)C(=O)N(C2)[C@H](c4ccccc4)C(=O)NC5CC5 C35971669
C[C@H]1CCC[C@@H]([C@@H]1C)NC(=O)[C@@H]2[C@@]34C=C[C@@H](O3)[C@@H]([C@@H]4C(=O)N2C(C)(C)C)C(=O)Nc5cccc(c5)SC C36066224
CC[C@H](C)N1[C@@H]([C@@]23C=C[C@@H](O2)[C@@H]([C@@H]3C1=O)C(=O)Nc4ccc(c(c4)Cl)Cl)C(=O)NC5CCCCC5 C36066256
CCCCN1[C@H]([C@@]23C=C[C@@H](O2)[C@@H]([C@@H]3C1=O)C(=O)Nc4ccc(c(c4)Cl)C)C(=O)NC5CCCCC5 C36066340
CCc1ccccc1NC(=O)C(=O)NC[C@@H](c2ccc(cc2)N(C)C)N3CCN(CC3)c4ccc(cc4)F C38666261
CCn1c(nnc1S[C@@H](C)C(=O)NC2CCCCC2)[C@H](C)NC(=O)c3ccc(c(c3)Cl)Cl C39755946
C[C@@H](c1nnc(n1C)S[C@@H](C)C(=O)Nc2ccc(cc2)F)NC(=O)c3ccc(c(c3)Cl)Cl C39762639
Cc1cc(ccc1OCC(=O)Nc2c(c3c(s2)C[C@@H](CC3)C)C(=O)N[C@@H]4CCS(=O)(=O)C4)Cl C39836375
c1ccc(cc1)/C=C/C(=O)Nc2ccc3c(c2)cc(n3Cc4ccc(cc4)F)C(=O)NCCN5CCOCC5 C40387028
Cc1c\2c(oc1C(=O)Nc3ccccc3Br)CCC/C2=N\NC(=O)COc4ccccc4 C40816136
c1cc(ccc1c2cnc(o2)CCC(=O)Nc3c(c4c(s3)CCC4)C(=O)NC[C@H]5CCCO5)Cl C41021407
C[C@@H]1CCc2c(c(c3ccccc3n2)C(=O)O[C@H](C)C(=O)NCC(=O)Nc4ccc(c(c4F)F)F)C1 C03482088
Cc1c(sc(c1C(=O)OC(C)C)NC(=O)c2cc3n(n2)[C@H](C[C@H](N3)c4cccs4)C(F)(F)F)C C09780764
COc1ccc(cc1OC)[C@@H]2C[C@@H](n3c(c(cn3)C(=O)Nc4ccc(cc4Cl)Cl)N2)C(F)(F)F C03012338
C[C@H](C(=O)N/N=C/C(Cl)(Cl)Cl)Sc1nnc(n1CC=C)CNc2ccc(cc2)Cl C59261657
Cc1ccccc1NC(=S)N/C(=N/c2nc(cc(n2)C)C)/N3CCN(CC3)C/C=C/c4ccccc4 C14159878
CC/C(=N\N=C\1/NC(=O)[C@H](S1)CC(=O)Nc2ccc(c(c2)C(F)(F)F)Cl)/c3ccc(cc3)OC C12529284
CC[NH+](CC)c1ccc(cc1)NC(=O)Cn2c3c(c(c(s3)C)C)c(=O)n(c2=O)c4cccc(c4)Cl C62728419
[H]/N=C/1\C2=C(N=NC2=N[C@@H](N1c3ccc(c(c3)C)Cl)SCC(=O)Nc4cccc(c4)C(F)(F)F)C C63710286
Cn1c(nnc1SCC(=O)Nc2nc(cs2)c3ccccc3)CCNC(=O)c4ccccc4F C02881101
CC(=O)c1ccc(cc1)NC(=O)CSc2nnc(s2)NC(=O)c3ccc(o3)Br C08822192
Cc1cccc(c1)N2C[C@H](CC2=O)C(=O)Nc3nnc(s3)SCC(=O)Nc4c(cc(cc4C)C)C C08905591
Cc1cccc(c1C)N2C[C@H](CC2=O)C(=O)Nc3nnc(s3)CCNC(=O)c4ccccc4Cl C09142543
c1ccc(cc1)NS(=O)(=O)c2ccc3c(c2)N(C(=O)CO3)CC(=O)N[C@H]4CCCc5c4cccc5 C09153220
Cc1csc(n1)NC(=O)[C@H](C)Sc2nnc(n2C)CC(=O)Nc3cccc(c3Cl)Cl C09302566
C[C@@H](c1nnc(n1C)SCC(=O)Nc2c(c3c(s2)CCCC3)C#N)NC(=O)c4ccccc4 C09305034
Cc1ccc(c(c1)NC(=O)[C@H](c2ccccc2)OC(=O)CCNC3=NS(=O)(=O)c4c3cccc4)C C09550945
Cc1ccc(c(c1)S(=O)(=O)Oc2ccc(cc2OC)[C@@H]3C(=C(NC(=S)N3)C)C(=O)N(C)C)C C09561917
COc1ccc(cc1Cl)NC(=O)Cc2csc(n2)NC(=O)[C@@H]3CC(=O)N(C3)c4ccccc4 C09592525
CN(C)c1ccc(cc1)[C@H](CNC(=O)C2=CN3CCS(=O)(=O)N=C3C=C2)c4c[nH]c5c4cccc5 C09594676
c1ccc2c(c1)nc(s2)NC(=O)Cc3csc(n3)NC(=O)[C@@H]4CC(=O)N(C4)c5cccc(c5)F C09701213
Cc1ccc(c(c1)OC)NC(=O)Cc2csc(n2)NC(=O)[C@H]3CC(=O)N(C3)c4cccc(c4)F C09701272
Cc1cccc(c1)NC(=C2C(=O)N(C(=O)N(C2=O)C)C)SCC(=O)Nc3cccc(c3C)Cl C09973904
CCOC(=O)c1c(c(sc1NC(=O)COc2ccc(cc2C=O)Br)C(=O)NC)C C10646229
C[C@]12CC[C@H]3[C@H]([C@@H]1CC[C@]2(C)O)CCC4=C/C(=N/OCC(=O)N5C[C@@H](C[C@H]5C(=O)OC)O)/C=C[C@]34C C12296268
C[C@]12CC[C@H]3[C@H]([C@@H]1CC[C@]2(C)O)CCC4=C/C(=N/OCC(=O)N5C[C@H](C[C@H]5C(=O)OC)O)/C=C[C@]34C C12296270
Cc1c(c(n(n1)c2ccccc2)C)[C@H]3C(=C(N(C4=C3C(=O)CCC4)c5nnc(s5)SC(C)C)N)C#N C12372217
Cc1c(c([nH]c1C(=O)[C@@H](C)OC(=O)C[C@@H]2C(=O)Nc3cc(ccc3S2)C(F)(F)F)C)C(=O)OC C12426577
Cc1ccc(c(c1)C)OCCNC(=O)c2ccc(cc2)NC(=O)C[C@H]3C(=O)N=C(S3)N4CCCC4 C12599505
COc1cc(cc(c1OC)OC)CC(=O)Nc2c(c3c(s2)CCCC3)C(=O)NC[C@@H]4CCCO4 C12811217
CCCCN1C(=O)/C(=C\c2ccc(c(c2)COc3ccc(cc3)NC(=O)C)OC)/C(=O)NC1=S C09339731
CCCCn1c2ccc(cc2nc1SCC(=O)c3cccc(c3)N4CCCC4=O)S(=O)(=O)N C08778869
CC(C)COC(=O)C[C@H]1C(=O)NCCN1C(=S)NC(=O)c2ccc(c(c2)Br)OC C14663737
c1ccc2c(c1)c(n[nH]c2=O)C(=O)NCCN3C(=O)/C(=C/c4cccc(c4Cl)Cl)/SC3=O C17193746
Cc1ccc(cc1)n2c(nnc2SCC(=O)Nc3c(c4c(s3)CCCC4)C(=O)NCCOC)C C18278188
Cc1c(c(n2c(n1)nc(n2)N)C)CC(=O)N3CCN(CC3)C(c4ccc(cc4)F)c5ccc(cc5)F C21959727
Cc1cccc(c1)n2c(=O)c3c(c4ccccc4o3)n(c2=O)CC(=O)Nc5cccc(c5)NC(=O)C C22413540
CCc1ccc(cc1)N2C[C@@H](CC2=O)C(=O)O[C@@H](C)C(=O)NCC(=O)Nc3ccc(c(c3F)F)F C23868652
Cc1c(cnn1c2ccc(cc2)Br)C(=O)Nc3nc(cs3)c4cc([nH]c4)C(=O)OC C26208492
Cc1ccc(cc1)Cn2c(c(c(n2)C)/C=C/C(=O)Nc3nc(cs3)c4ccc(o4)CNC(=O)C)C C29186694
c1cc(cc(c1)Br)/C=C/2\C(=O)N(C(=S)S2)CC(=O)Nc3cc(ccc3O)[N+](=O)[O-] C35304029
C[C@@]12C=C[C@@]3(O1)[C@@H]([C@@H]2C(=O)Nc4ccccc4)C(=O)N([C@@H]3C(=O)NC5CCCCC5)C[C@@H]6CCCO6 C12642264
CCN1c2ccc(cc2N[C@@H]1SCc3[nH]c(=O)c4c(n3)ccs4)S(=O)(=O)N(CC)CC C39419724
c1ccc(cc1)C[P@]2(=O)NN3CCc4cc(c(cc4[C@@H]3CO2)S(=O)(=O)Oc5ccccc5)O C39464092
c1ccc(cc1)C[P@]2(=O)NN3CCc4cc(c(cc4[C@@H]3CO2)O)S(=O)(=O)Oc5ccccc5 C39464214
CCNS(=O)(=O)[C@H]1C(=C2CCN(C[C@@H]2S1)C(=O)c3c(c4cc(ccc4[nH]3)Cl)C)C(=O)OC C39518756
CCc1c(sc(n1)NC(=O)[C@@H](C)Sc2nnc(n2C(C)C)CNC(=O)c3ccccc3F)C C39762968
CCc1c(sc(n1)NC(=O)[C@H](C)Sc2nnc(n2C(C)C)CNC(=O)c3ccccc3F)C C39762969
CCOC(=O)C1=C(Oc2cc(n(c(=O)c2[C@@]13c4ccccc4N(C3=O)Cc5ccccc5C)C)C)N C39918830
Cc1cc2c(cc1Cl)c(=O)c3c(o2)C(=O)N([C@H]3c4ccc(cc4)OCC(=O)N)C[C@@H]5CCCO5 C40056637
COc1cc(cc(c1OC)OC)c2ccc3c(n2)[C@H](C4=C(C[C@H](CC4=O)c5ccccc5)NC3=O)O C40568898
CC(=O)c1ccc(cc1)N2C(=O)[C@H]3[C@@H]([NH2+][C@@]([C@@H]3C2=O)(CC4CCCCC4)C(=O)[O-])c5cc6ccccc6o5 C33916239
C[C@@]12CC[C@@H]3[C@@H]([C@H]1CC[C@@]2(C)O)CCC4=C/C(=N/OCC(=O)N5C[C@@H](C[C@@H]5C(=O)OC)O)/C=C[C@@]34C C43737564
c1ccc(cc1)C2=CN(C(=O)[C@H](C2)NC(=O)N3CCC(CC3)n4c5cccnc5[nH]c4=O)CC6CC6 C52637570
CCOc1cc(ccc1O)[C@H]2c3c([nH]c(=O)s3)S[C@H]4[C@H]2C(=O)N(C4=O)c5ccc(cc5)OC C47146419
Cc1ccc(cc1CN2C(=O)c3ccccc3C2=O)N/C=C\4/C(=O)NC(=O)N(C4=O)c5ccccc5 C02063357
CCOC(=O)C1=C([C@@H](S[C@H]1NC(=O)CSc2[nH]nc(n2)[C@@H]3CCCO3)C)c4ccc(cc4)C C39934480
CN(C)c1ccc(cc1)[C@@H]2[C@@H]3C(=NC(=O)NC3=O)NC4=C2C(=O)C[C@@H](C4)c5ccc(c(c5)OC)OC C63637752
Cc1ccc(cc1)CNC(=O)[C@@]2(Cn3cnc(c3C(=O)N2C4CC4)C(=O)NCCC5=CCCCC5)C C64953954
C[C@H]1CCCN(C1)S(=O)(=O)c2ccc3c(c2)c(cc(=O)[nH]3)C(=O)NC[C@@H]4COc5ccccc5O4 C03048304
Cc1ccc2nc(c(c(=O)n2c1)/C=C\3/C(=O)N(C(=S)S3)[C@@H](C)c4ccccc4)NCCOCCO C08858368
c1ccn2c(c1)nc(c(c2=O)/C=C\3/C(=O)N(C(=S)S3)Cc4ccc(cc4)F)NCCOCCO C09019311
c1ccc(cc1)N2C[C@H](CC2=O)C(=O)Nc3nnc(s3)CCNC(=O)c4cccc(c4)Br C09142558
COCCSc1nnc(s1)NC(=O)[C@H]2CC(=O)N(C2)CCc3c[nH]c4c3cc(cc4)Cl C09224892
c1cc2c(cc1c3c(=O)c4ccc(c(c4oc3C(F)(F)F)C[NH+]5CCC[C@H]5C(=O)[O-])O)OCCO2 C09349771
Cc1cc(c(c(c1)C)NC(=O)[C@@H]2CC(=O)N(C2)CCCN3C[C@@H](CC3=O)C(=O)Nc4c(cc(cc4C)C)C)C C09861048
CCN(CC)C(=O)Cn1cc(c2c1cccc2)C(=O)C(=O)NCCc3cc4ccc(c(c4[nH]c3=O)C)C C10256924
c1cc2c(cc1c3cc(no3)C(=O)Nc4c(c5c(s4)CCC5)C(=O)NC[C@H]6CCCO6)OCCO2 C11916041
Cc1ccc(cc1)CN2C(=O)/C(=C/c3c(nc4c(cccn4c3=O)C)NCCOCCO)/SC2=S C12294103
COc1cc(cc(c1)OC)NC(=O)COC(=O)C[C@@H]2C(=O)Nc3cc(ccc3S2)C(F)(F)F C12426950
Cc1nnc(s1)SCC(=O)Nc2ccc3c(c2)sc(n3)SCC(=O)NC[C@H]4CCCO4 C12427721
CCOc1ccc(cc1)NC(=S)N(Cc2ccco2)Cc3cc4cc5c(cc4[nH]c3=O)OCCO5 C00891081
CCOC(=O)c1c(csc1NC(=O)COC(=O)[C@H]2CC(=O)Nc3c2ccc(c3)F)c4ccccc4 C12929707
Cc1c(c2c(cn1)CN(CC2)C(=O)Cc3ccc(cc3)N4CCNC4=O)CNC(=O)c5ccsc5 C12152724
Cc1ccc(cc1C)n2c3c(cn2)c(=O)n4c(n3)SC[C@H]4CC(=O)Nc5cccc(c5)NC(=O)C C14013610
Cc1ccc(cc1C)n2c3c(cn2)c(=O)n4c(n3)SC[C@@H]4CC(=O)Nc5cccc(c5)NC(=O)C C14013612
Cc1ccc(c(c1)C)n2c3c(cn2)c(=O)n4c(n3)SC[C@@H]4CC(=O)Nc5cccc(c5)NC(=O)C C14014552
Cc1ccc(c(c1)C)n2c3c(cn2)c(=O)n4c(n3)SC[C@H]4CC(=O)Nc5ccc(cc5)NC(=O)C C14014555
CC(=O)Nc1c(c(cs1)c2cccs2)C(=O)OCC(=O)N[C@H](c3ccccc3)c4nccn4C C14043824
CC1CCC2(CC1)C(=O)N(C(=O)N2)NC(=O)CSc3nnc(o3)c4ccccc4Br C14248706
c1ccc(c(c1)C(=O)NC2CC2)NC(=O)CSc3nnc(n3C[C@@H]4CCCO4)c5cccs5 C15230424
c1ccc(c(c1)C(=O)NC2CC2)NC(=O)CSc3nnc(n3C[C@H]4CCCO4)c5cccs5 C15230426
CCCN(Cc1cccn1Cc2nc(cs2)C(=O)N[C@H]3CCCCNC3=O)C(=O)c4ccccc4 C16566427
Cc1c2c(=O)[nH]c(nc2sc1C(=O)O[C@@H](C)C(=O)N3CC(=O)Nc4c3ccc(c4)C(F)(F)F)C C16872048
C[C@@H](c1ccccc1)NC(=S)N(CCN2CCOCC2)Cc3cc4cc5c(cc4[nH]c3=O)OCO5 C19940472
Cc1ccc(c(c1)C)NC(=S)N(CCCN2CCOCC2)Cc3cc4cc5c(cc4[nH]c3=O)OCO5 C19940490
c1c2cc3c(cc2[nH]c(=O)c1CN(CCCN4CCOCC4)C(=S)NC5CCCCC5)OCO3 C19940506
c1c2cc3c(cc2[nH]c(=O)c1CN(C4CCCC4)C(=S)NCCCN5CCOCC5)OCCO3 C19940526
CCc1ccccc1NC(=S)N(CCN2CCOCC2)Cc3cc4cc5c(cc4[nH]c3=O)OCCO5 C00891231
Cc1ccc(c(c1)NC(=S)N(CCCN2CCOCC2)Cc3cc4cc5c(cc4[nH]c3=O)OCCO5)C C00920247
Cc1c(c([nH]c1C(=O)OC)C)C(=O)C2=C(C(=O)N([C@H]2c3cccc(c3)Br)CCC[NH+](C)C)[O-] C09008705
C[C@H](C(=O)NC(=O)NCC(F)(F)F)Sc1nc2cc(ccc2c(=O)n1CCCOC)Cl C25079598
c1cc(c(nc1)Cl)S(=O)(=O)Nc2ccc(cc2)NS(=O)(=O)c3ccc4c(c3)OCCCO4 C25452783
Cc1cc(c(c(c1C)S(=O)(=O)N2CCN(CC2)C(=O)Cc3ccc(s3)S(=O)(=O)N)C)C C32670887
CC(C)NC(=O)C1CCC(CC1)Cn2c(=O)c3c(ccs3)n(c2=O)CC(=O)NC4CCCCC4 C10273840
c1ccn2c(c1)nc(c(c2=O)/C=C/3\C(=O)N(C(=S)S3)Cc4ccc(cc4)F)NCCOCCO C33598530
CCc1nnc(s1)N2[C@H](c3c(=O)c4cc(ccc4oc3C2=O)Cl)c5ccc(cc5)OCC(=O)N C35491133
Cn1c(nnc1SCC(=O)Nc2nc(cs2)c3ccccc3)CCNC(=O)c4cccs4 C02862017
c1ccc(c(c1)/C=C\2/C(=O)N(C(=O)S2)CCNC(=O)CSc3[nH]nc(n3)CC4CCCC4)F C11885058
COc1ccc(cc1OC)[C@@H]2c3ccc(cc3OC(=C2C#N)N)OC(=O)[C@H]4COc5ccccc5O4 C38688603
CCOC(=O)C1=C2CC[C@H](C[C@@H]2S[C@@H]1NC(=O)[C@@H](C)N(C)Cc3[nH]c(=O)c4ccccc4n3)C C39445131
CC(C)S(=O)(=O)c1c(ccc(c1S(=O)(=O)C(C)C)[C@@H](CC=O)NC=O)c2ccccc2O C39498874
C[C@H]1CCc2c(sc(c2C(=O)N[C@H]3CCS(=O)(=O)C3)NC(=O)c4ccccc4OC(=O)C)C1 C39915071
Cc1c\2c(oc1C(=O)NCCCn3cc[nH+]c3)CCC/C2=N\N=C(\C(C(C(F)(F)F)(F)F)(F)F)/[O-] C40823193
CCc1ccc(cc1)N2C(=O)[C@H]3[C@H]([NH2+][C@@]([C@@H]3C2=O)(CC4CCCCC4)C(=O)[O-])c5ccc6c(c5)OCCO6 C33912839
Cc1c(c(c(c(=O)n1CC(=O)N/N=C/c2ccc(c(c2)Br)O)C#N)COC)Br C59639787
CCCCn1c2c(c(=O)n(c1=O)C)[C@@H](C(=O)N2)CC(=O)NCC(C)(c3ccccc3)c4ccccc4 C12754482
COc1ccc(cc1OC)CCNC(=O)C[C@@H]2C(=O)N/C(=N/N=C/c3cccc(c3)Br)/S2 C21548930
C/C(=C\c1ccccc1)/C=C\2/C(=O)N(C(=S)S2)[C@@H]3CC(=O)N(C3=O)c4ccc(cc4)S(=O)(=O)N C16805947
CCCNC(=O)c1ccccc1N2C(=O)[C@@]3(c4c(c5ccccc5[nH]4)CCN3C2=O)C C04073403
Cc1cc2c(cc1C)n3c(=O)/c(=C/c4ccc(c(c4)OC)OCC(=O)N)/sc3n2 C00678005
c1ccc2c(c1)nc3c(c(n(c3n2)c4ccc(cc4)F)N)C(=O)OC[C@H]5CCCO5 C02235174
c1ccc2c(c1)n(c(=O)o2)CCC(=O)NNC(=O)c3cc4c(s3)CCCCCC4 C07312140
c1ccc2c(c1)NC(=O)[C@H](S2)CC(=O)Nc3ccc(cc3)c4nnc5n4CCCCC5 C09580742
CCOC(=O)C1=C(OC2=C([C@]13c4ccccc4N(C3=O)CC(C)C)C(=O)C[C@@H](C2)C)N C10339241
c1csc(n1)N2CCN(CC2)C(=O)CCNC(=O)NC34CC5CC(C3)CC(C5)C4 C10674089
c1ccc(c(c1)C(=O)NNC(=O)c2cccc(c2)[N+](=O)[O-])I C12571881
C[C@@H]1CC2=C([C@H](Nc3ccccc3N2)c4ccc(c(c4)OC)OC)C(=O)[C@H]1C(=O)OC C13482350
CCCCN1c2ccccc2[C@@]3(C1=O)c4c(nn(c4OC(=C3C#N)N)c5ccccc5)C C02440631
Cc1ccc(cc1)c2n[nH]c(=S)n2CCC(=O)Nc3ccc4c(c3)OC(O4)(F)F C14198799
C[C@H]1CCc2c(sc3c2c(ncn3)NCCCN4C(=O)C5(CCCC5)NC4=O)C1 C15130591
C[C@@H](C(=O)NNC(=O)c1cc2ccccc2oc1=O)Oc3cccc(c3)Br C15386909
Cc1ccc(cc1S(=O)(=O)Nc2ccc(c(c2)Cl)OC)c3ccc(=O)[nH]n3 C15669333
c1ccc2c(c1)OC[C@@H](O2)C(=O)NNC(=O)/C=C/c3csc(n3)c4ccc(cc4)F C16230258
Cc1c(c(n(n1)c2ccccc2)CSc3nnc(n3N)c4ccccc4F)C#N C18524692
COc1ccc(cc1OC)c2cs/c(=N\C(=O)c3cc(=O)[nH]c4c3cccc4)/[nH]2 C16046582
Cc1c(sc(n1)c2ccccc2)C(=O)NNC(=O)c3cc4c(c(c3)Cl)OCCO4 C19599699
Cc1c(c(nc2c1C(=Cc3cn(c4c3cccc4)CC(=O)OC)C(=C2C#N)C)N)C#N C15013675
CC(C)Oc1c(cc(cc1Cl)[C@@H]2[C@@H]3CN(CC=C3C(=C(C2(C#N)C#N)N)C#N)C)OC C20027249
C[C@@H](CNc1c2c(c3c4c(c(nc3s2)N5CCCC5)COC(C4)(C)C)ncn1)O C20392501
Cc1nc2n(n1)[C@H](C(=C(N2)C)C(=O)Nc3ccccc3OC)c4ccc(cc4)Cl C20804833
CN(Cc1cn(nc1c2ccc(cc2)Cl)c3ccccc3)C(=O)c4c(nccn4)N C21381353
c1ccc(c(c1)C(=O)Nc2nc3cc4c(cc3s2)OCCO4)NC(=O)c5cccs5 C22876339
Cc1cc(c(cc1C)S(=O)(=O)Nc2cc(c3c(c2)sc(n3)NC(=O)C)OC)C C33007960
CCn1c2ccccc2nc(c1=O)N3CCC(CC3)NC(=O)Nc4ccc(cc4)F C33169623
c1ccc2c(c1)NC(=O)[C@H](S2)CC(=O)Nc3cccc(c3)c4nnc5n4CCCCC5 C03408753
Cn1c2c(c(n1)NC(=O)C(c3ccccc3)c4ccccc4)[C@@H](CC(=O)N2)c5ccco5 C38905680
CC1=C2[C@@H](C(=C(O[C@H]2N=N1)N)C#N)c3ccc(c(c3)CSc4ccccn4)OC C39021437
c1ccc2c(c1)C(=O)N([C@@H](N2)CSc3c4c(nc[nH]4)ncn3)c5ccccc5F C39159639
Cc1cc(c2c(n1)n3c(n2)CCCCC3)C(=O)NNC(=O)CC45CC6CC(C4)CC(C6)C5 C39554612
c1ccc(cc1)C(=O)[C@H]2[C@@H](c3ccccc3O2)NC(=O)[C@@H]4C=C(N=N4)c5ccccc5O C39927217
c1cc2c(cc1C(F)(F)F)[nH]cc(c2=O)C(=O)Nc3ccc(cc3Cl)[N+](=O)[O-] C41055836
Cc1ccccc1n2c(nnc2SCC(=O)NC(=O)Nc3cccc(c3C)C)C C08529216
Cc1cc2nc(c(c(n2n1)C)CCC(=O)NNC(=O)c3cc4c(s3)CCCCC4)C C45591694
Cc1ccc2c(c1)/C(=N\N=C/3\NC(=O)[C@@H](S3)CC(=O)c4cc(ccc4C)C)/C(=O)N2 C15054514
Cc1cc(no1)NC(=O)c2cc3n(n2)[C@H](C[C@@H](N3)c4ccc(cc4)Cl)C(F)(F)F C02261981
CC1=C([C@@H](NC(=O)N1)c2cn(nc2c3ccc(cc3)F)c4ccccc4)C(=O)OC C04803544
c1c(cc(c(c1Br)OCc2c(snn2)N)Br)[N+](=O)[O-] C50833336
C[C@@]1(C(=O)N(C(=O)N1)/N=C/c2ccc(c(c2)Br)O)c3ccc(cc3)OC C24038360
CC(=O)c1cccc(c1)NC(=O)[C@@H]2CC(=O)Nc3n2ncc3c4ccc(cc4)Cl C20718000
c1cc(oc1)CNC(=O)c2c(c3n(n2)[C@@H](C[C@H](N3)c4ccco4)C(F)(F)F)Cl C00866874
Cn1cc(c2c1cccc2)C(=O)NNC(=O)c3c4c(n(n3)c5ccccc5F)CCC4 C58803869
Cc1ccccc1NC(=O)[C@H]2[C@@H](Nc3ncnn3[C@@H]2c4ccc(cc4)OC(F)F)C C59669701
c1cc(ccc1C(=O)O/N=C(\c2cnn3c2nccc3C(F)(F)F)/N)Br C13644486
c1ccc2c(c1)c(no2)CC(=O)N3CCC[C@H](C3)CNC(=O)Nc4cccc(c4)F C60369442
Cc1c2c(on1)NC3=C([C@@H]2c4cc(c(c(c4)OC)O)OC)C(=O)C[C@@H](C3)c5ccccc5 C13569167
Cc1c2c(on1)NC3=C([C@@H]2c4cc(c(c(c4)OC)O)OC)C(=O)C[C@H](C3)c5ccccc5 C13569164
COc1cc(cc(c1)Cl)NC(=O)c2cc3c([nH]c2=O)C[C@@H](CC3=O)c4ccco4 C64775547
Cc1cccc(c1C)NC(=O)N2CCC[C@@H]2c3nnc(s3)C(=O)Nc4ccccc4F C64930798
Cc1cc(c(c(c1)C)N2C(=O)[C@H](C(=O)NC2=O)/C=N/C[C@]3(C[C@H](CC(C3)(C)C)O)C)C C04815925
Cc1c2c(oc(c2c(=O)[nH]n1)NC(=O)CSc3c(cc(cn3)C(F)(F)F)Cl)C C09595544
c1ccc2c(c1)c(c[nH]2)C3=CCN(CC3)C(=O)CCN4C(=O)C5(CCCCC5)NC4=O C11075743
C[C@H]1[C@@H]([C@H](n2c(ncn2)N1)c3ccc(cc3)SC)C(=O)Nc4ccccc4OC C11694893
C[C@H](C(=O)Nc1nc2cc3c(cc2s1)OCCO3)NC(=O)c4ccccc4Cl C11751557
CC(C)[C@@H](C(=O)Nc1ccc(cc1)F)NC(=O)N2C[C@H]3C[C@@H](C2)c4cccc(=O)n4C3 C02146814
Cc1c(c(=O)n([nH]1)c2ccccc2)NC(=O)[C@@H](C)Sc3nc4ccccc4n3C C05612292
c1ccc2c(c1)c(c[nH]2)c3csc(n3)NC(=O)c4cccc(c4)N5CCCS5(=O)=O C14050047
C[C@H](C(=O)NNC(=O)c1cc2ccccc2oc1=O)Oc3cccc(c3)Br C15386908
Cc1ccc(cc1NC(=O)C)c2ccc(=O)n(n2)[C@@H](C)C(=O)Nc3cc(cc(c3)C)C C16625407
COc1cc(cc(c1OC)OC)[C@H]2c3cc4c5c(c3OC(=C2C#N)N)CCCN5CCC4 C18200260
Cc1c(c2ccccc2[nH]1)c3csc(n3)NC(=O)c4ccccc4Cn5cncn5 C19581715
c1cc(cc(c1)[N+](=O)[O-])[C@@H]2[C@H]3CC=C[C@H]3c4cccc(c4N2)C(=O)NC[C@@H]5CCCO5 C20705225
C[C@@]1(C(=O)N(C(=O)N1)/N=C/c2cc(ccc2O)Br)c3ccc(cc3)OC C20935135
Cc1c(cco1)c2nnc(n2N)SCc3cc(=O)oc4c3ccc(c4)Br C22556108
C[C@@H](C(=O)NC(=O)NC1CCCCC1)Sc2nc3c(c4c(s3)CCC4)c(=O)n2C C22620187
CCOC(=O)/C(=C\1/N([C@H]2c3ccccc3OC(=O)C2=C(S1)N)c4ccccc4)/C(=O)C C24718420
C/C(=C(/C#N)\C(=O)COC(=O)c1ccc2c(c1Cl)C(=O)c3ccccc3C2=O)/N C05694995
CC[NH+]1CCN(CC1)c2ccccc2NC(=O)c3ccc4c(c3)nc(=S)n(c4[O-])C C27060893
CCOC(=O)/C(=C\1/N([C@@H]2c3ccccc3OC(=O)C2=C(S1)N)c4ccccc4)/C(=O)C C33369262
Cc1ccc(cc1NC(=O)[C@@H]2CC(=O)Nc3n2ncc3c4ccccc4OC)Cl C35685272
COc1ccc2=C(C[NH+]=c2c1)/C=C\3/C(=O)N(C(=S)S3)c4ccc(c(c4)C(=O)[O-])O C38759532
CC1=C[C@H](N=N1)C(=O)N/N=C/c2c(c(cc(c2Br)Br)OC)O C39015546
CC1=C([C@@H]([C@H]2C(=NC(=O)NC2=O)N1)c3ccc(cc3)Br)C(=O)OCC=C C39370438
C[C@H](c1[nH]c(=O)c2ccccc2n1)S[C@@H]3Nc4ccccc4C(=O)N3Cc5ccco5 C39431166
CCc1ccc(cc1)[C@H](C)NC(=O)CN2C(=O)[C@@]3(CCOc4c3cccc4)NC2=O C36689376
Cc1c(c2ccccc2[nH]1)/C=C(/C#N)\C(=O)Nc3c(n(n(c3=O)c4ccccc4)C)C C40570635
C[C@H](c1ccccc1)n2c(ccn2)NC(=O)[C@]3(C(=O)Nc4cc(ccc4O3)Cl)C C41549453
Cc1c2c(=O)c(c[nH]c2n(n1)c3ccc(cc3)F)C(=O)Nc4cc(ccc4OC)Cl C43920922
C[C@@H](c1ccc(c(c1)F)OC)NS(=O)(=O)c2cc3c(cc2Cl)NC(=O)CO3 C46722231
Cc1ccc(cc1NC(=O)c2cn(nn2)c3cccc(c3)Br)NC(=O)C C46774700
Cc1ccc(cc1)[C@H]2C3=C(COC3=O)N(C(=O)N2)CC(=O)Nc4cc(cc(c4)C)C C49402839
c1ccc(c(c1)N/C=C/2\C(=O)NC(=O)N(C2=O)c3ccc(cc3)Cl)N4CCCCC4 C09349596
c1ccc2c(c1)/C(=C(\C#N)/C(=O)NCc3ccco3)/N=C2NC(=O)c4ccccc4F C12416259
c1ccc(c(c1)[C@@H]2CC3=C([C@@H](n4c(ncn4)N3)c5ccccc5OC(F)F)C(=O)C2)O C09487551
Cc1cccc(c1C)NC(=O)CSc2nc3c(cn[nH]3)c(=O)n2c4ccccc4 C51316674
COC(=O)C1=C(Sc2c(sc(=O)[nH]2)[C@H]1c3cc(ccc3O)Cl)C(=O)OC C09185122
CCOc1cc(ccc1O)[C@@H]2C3=C(CCCC3=O)Nc4n2nc(n4)c5cccs5 C04106346
COc1ccccc1c2cnn3c2NC(=O)C[C@H]3C(=O)Nc4ccc(c(c4F)F)F C35684796
COc1ccccc1NC(=O)c2cc3n(n2)[C@@H](C[C@H](N3)c4ccco4)C(F)(F)F C00919571
COc1ccccc1NC(=O)c2cc3n(n2)[C@@H](C[C@@H](N3)c4ccco4)C(F)(F)F C00919573
C[C@H]1[C@H]([C@@H](n2c(ncn2)N1)c3ccc(cc3)Br)C(=O)Nc4ccccc4OC C59669855
Cc1ccc(cc1)[C@H]2C3=C(COC3=O)N(C(=O)N2)CC(=O)Nc4ccc(c(c4)C)C C49402833
C=C1C=C(N2[C@@H]([NH+]=C(N=C2N1)N3CCC(CC3)Cc4ccccc4)c5cccnc5)[O-] C49937702
CCOc1ccc(cc1OC)C2=NN=C3[C@H]2[C@@H](C(=C(O3)N)C#N)c4ccc(cc4)F C05095401
COCc1c(c2n(n1)[C@@H](CC(=N2)O)C(=O)Nc3ccc(c(c3F)F)F)c4ccccc4 C44920129
Cc1cc(c(cc1Cl)C2=NN=C3[C@@H]2[C@@H](N(C3=O)CCOC)c4cccc(c4)O)O C05343623
Cc1cc(c(cc1Cl)C2=NN=C3[C@H]2[C@H](N(C3=O)CCOC)c4cccc(c4)O)O C05343622
Cc1ccc(cc1)c2cc(c(=O)n(n2)[C@@H](C)C(=O)Nc3ccc(cc3C)C)NC(=O)C C64604925
Cc1cccc(c1C)NC(=O)N(C)Cc2nc3cc(ccc3n2C)C(=O)NC(C)C C65008503
c1cc(ccc1[C@@H]2C[C@H](n3c(cc(n3)C(=O)NCCCn4ccnc4)N2)C(F)(F)F)Cl C08660816
Cc1nc2ccc(cc2s1)NC(=O)c3ccc(c(c3)S(=O)(=O)NC[C@H]4CCCO4)Cl C09366337
Cc1cccc(c1)NC(=O)Cc2csc(n2)NC(=O)[C@@H]3CC(=O)N(C3)c4cccc(c4)F C09701002
CCOc1ccc(cc1Br)C(=O)NC(=S)Nc2ccc3c(c2)C(=O)N(C3=O)C C01152175
C=CCn1c(=O)c2c(csc2nc1SCC(=O)NC(=O)NC3CC3)c4cccs4 C09964582
C[C@H](C(=O)NCC(=O)Nc1ccc(c(c1F)F)F)OC(=O)c2ccc(o2)Br C03470561
CCCn1c(=O)c2cc(ccc2nc1S[C@@H](C)C(=O)NC(=O)NC3CC3)Br C11388060
CC(C)[C@@H](C(=O)NCc1nnc2n1CCCCC2)NC(=O)c3ccc(cc3Cl)Cl C11542348
Cc1nc2c(s1)c(nnc2SCC(=O)Nc3cccc(c3)NC(=O)C)c4ccccc4 C12232783
Cc1ccc(cc1)SCC(=O)NNC(=O)Cn2c3ccccc3nc2c4cscn4 C12673190
Cc1cccc(c1)N2[C@@H]([C@]3(C=CC[C@H]([C@@H]3C2=O)C(=O)NC4CC4)OC)C(=O)NC5CCCC5 C12880854
CC(=O)c1cc([nH]c1)C(=O)NCCN2C(=O)/C(=C/c3ccc(cc3Cl)Cl)/SC2=O C12917791
CC(C)Oc1ccc(cc1Br)C(=O)NNC(=O)c2ccc(c(c2)OC)OC C14658918
CCOc1c(cc(cc1Br)C(=O)NNC(=O)c2ccc3ccccc3n2)OC C15977397
CC[C@]1(C(=O)N(C(=O)N1)NC(=O)CSc2ccc(cn2)C(F)(F)F)c3ccccc3 C19352810
Cn1c(c(cn1)C(=O)O/N=C(/c2cc(cc(c2)C(F)(F)F)C(F)(F)F)\N)n3cccc3 C20421463
Cc1cc2c(cc1S(=O)(=O)[C@@H](C)CC(=O)Nc3cccc(c3)Br)OCC(=O)N2 C20930257
Cc1ccc(cc1Cl)N2C[C@@H](CC2=O)C(=O)Nc3ccccc3C(=O)NC[C@@H]4CCCO4 C21349403
Cc1c(c2ccccc2[nH]1)C(=O)CSc3nnc(n3c4cccc(c4)NC(=O)C)C5CC5 C23139526
CC[C@@H]1CCc2c(cc(s2)c3nnc(n3C)SCC(=O)N4CCC(CC4)C(=O)N)C1 C23947506
CCNc1ccc(cc1NS(=O)(=O)C2=Cc3ccccc3CC2)S(=O)(=O)N(C)C C24838988
C[C@H]1CCc2c(sc(n2)NC(=O)c3cccc(c3)S(=O)(=O)NC[C@@H]4CCCO4)C1 C25406431
Cc1nnc(n1/N=C/c2ccc(cc2)O)SCC(=O)Nc3ccc(cc3)Br C27525661
Cc1c(c(n(n1)CC(C)C)Cl)/C=C/C(=O)N(C)[C@H](C)c2ccc(cc2)S(=O)(=O)N C28330521
CN(C)S(=O)(=O)c1cc(ccc1Br)C(=O)Nc2cccc(c2)NC(=O)C3CC3 C29168441
COc1ccc(c2c1CN(C[C@@H]2O)Cn3c(=S)sc(n3)Nc4ccccc4F)OC C31783501
c1cc(cc(c1)NC(=O)[C@H]2CCCO2)C(=O)Nc3cc(ccc3C(=O)N4CCCCC4)Cl C32925926
c1cc2c(cc1NC(=O)CSc3ccc(nn3)N4CCC(CC4)C(=O)NC5CC5)CCC2 C33277172
CCOc1ccccc1N2C(=O)/C(=C(/C)\NCc3ccccc3Br)/C(=O)NC2=O C01407398
c1ccc2c(c1)N(C[C@H](O2)C(=O)N)CC(=O)N3[C@@H](CC(=N3)c4cccs4)c5cccs5 C35266929
Cc1ccc(c(c1)C)NC(=O)c2c(c3c(=O)[nH]c(nc3s2)CSc4cccc[n+]4[O-])C C23515399
c1ccc(cc1)N(CCC(=O)N)C(=O)c2cccc(c2)S(=O)(=O)N3CCc4c3cccc4 C09670346
c1ccc(c(c1)C(=O)NCc2ccco2)NC(=O)[C@@H]3CC(=O)N(C3)c4ccc(cc4)Cl C04196718
CCN(CC)S(=O)(=O)c1cc(ccc1C)NC(=O)c2ccc3c(c2)NC(=O)[C@H](S3)C C09644296
c1ccc2c(c1)CC[C@H]2NC(=O)c3ccc(cc3)NC(=O)C[C@H]4C(=O)N=C(S4)N5CCCC5 C39535310
C[C@@H]1[C@H](Oc2ccccc2O1)C(=O)Nc3ccc(cc3C(F)(F)F)NC(=O)[C@@H]4CCCO4 C40142377
C[C@H]1[C@H](Oc2ccccc2O1)C(=O)Nc3ccc(cc3C(F)(F)F)NC(=O)[C@@H]4CCCO4 C40142378
CN1CCc2c(sc(n2)NC(=O)c3cccc(c3)S(=O)(=O)Nc4ccc(cc4)F)C1 C18104028
Cc1ccc(cc1)c2nnc(n2N)SCC(=O)N3CCN(CC3)Cc4ccccc4F C45868066
COc1ccc(cc1N2C(=O)[C@@H]3[C@@H](N[C@]4([C@@H]3C2=O)c5ccccc5NC4=O)CCSC)Cl C16033877
Cc1cc(c(n1c2ccc(cc2)F)C)/C=N/N=C/3\NC(=O)[C@H](S3)CC(=O)Nc4ccccc4 C15857612
Cc1cc(cc(c1)NC(=O)CS[C@H](C)C(=O)Nc2c(n(n(c2=O)c3ccccc3)C)C)C C15591466
c1cc(cc(c1)NC(=O)c2cccs2)NC(=O)CCC(=O)c3ccc4c(c3)OCCO4 C21141019
CCn1c(=O)c2ccccc2c(n1)C(=O)NNC(=O)C3(CC3)c4cccc(c4)Br C58645717
C[C@H](c1ccc(cc1)S(=O)(=O)N)N(C)C(=O)c2c3c(n(n2)c4ccccc4F)CCC3 C32052529
c1ccc2c(c1)OC[C@H](O2)C(=O)NNC(=O)CCCOc3ccccc3Br C59037612
Cc1cccc(c1)c2n[nH]c(=S)n2CCC(=O)Nc3cccc(c3)C(=O)N4CCCCC4 C59581246
C[C@@H](c1ccc(c(c1)Cl)F)NC(=O)c2cccc(c2)NC(=O)CSc3nncn3C C60015304
C[C@H]1CCC2=C(C1)S[C@H]([C@@H]2C(=O)OC)NC(=O)CSc3[nH]c(=O)c4c(n3)CCC4 C63900058
COc1ccc(cc1O)[C@H]2CC(=O)NC3=NC(=NC(=O)[C@H]23)SCc4ccccc4Cl C64773992
CN(C)N1C2=C([C@H](C(=C1N)C#N)c3ccc(c(c3)OC)OC)C(=O)C[C@@H](C2)c4ccccc4 C00691403
CC(=O)Nc1ccc(c(c1)NC(=O)c2cccn(c2=O)Cc3ccc(cc3Cl)Cl)OC C09547111
c1ccc2c(c1)NC(=O)[C@@H](S2)CC(=O)Nc3cccc(c3)S(=O)(=O)N4CCCCCC4 C09664190
Cc1ccc(cc1)N2C[C@@H](CC2=O)C(=O)Nc3nc(cs3)CC(=O)NC4CCCCC4 C09698215
CC(=O)OCC(=O)[C@]1([C@@H](C[C@H]2[C@@]1(CC[C@@H]3[C@H]2CC=C4[C@@]3(CC[C@@H](C4)OC(=O)C)C)C)O)O C12658148
Cc1c(c(n(n1)C)C)NC(=O)c2ccc(cc2)NS(=O)(=O)c3ccc(s3)Br C12736991
c1ccc(c(c1)NC(=O)CNC(=O)CCn2c3ccc(cc3oc2=O)Cl)Br C12814414
Cc1cc(ccc1NC(=O)CNC(=O)c2c(=O)cc(n(n2)c3ccccc3)C)Br C13002543
COc1ccccc1NC(=O)c2ccc(cc2)NC(=O)[C@@H]3CC(=O)N(C3)c4ccccc4F C13029955
c1cc2c(cc1S(=O)(=O)N3CCCCC3)c(cc(=O)[nH]2)C(=O)NCCC4=CCCCC4 C02464795
c1ccc(cc1)c2nnc(n2c3ccccc3)SCC(=O)N4[C@@](C=CN4)(C(F)(F)F)O C03264926
C[C@@H](C(=O)Nc1c(c2c(s1)CCCCC2)C#N)N3C(=O)[C@H](NC3=O)Cc4ccccc4 C14201451
COc1cc(cc(c1O)OC)/C=C\2/C(=O)N(C(=S)S2)Nc3nc4ccccc4s3 C14904670
COc1cc(cc(c1OC)OC)[C@@H]2C(=C(N(C3=C2C(=O)CCC3)c4ccc(cc4)F)N)C#N C01436478
c1cc(oc1)CNC(=O)CSc2[nH]c(=O)c3c(n2)n(c(=S)s3)c4ccc(cc4)Cl C16840430
Cc1c(cco1)c2nnc(n2N)SCC(=O)N(C)Cc3ccccc3Br C21233872
CCN([C@H]1CCS(=O)(=O)C1)C(=O)CSc2nc(c3c4c(sc3n2)C[C@@H](CC4)C)N C21237641
CC(C)CNC(=O)CCC(=O)N1c2ccccc2NC3=C([C@H]1c4ccco4)C(=O)CC(C3)(C)C C21356270
Cc1cc(=O)c(nn1c2ccccc2C(F)(F)F)C(=O)NNC(=O)c3cc4c(s3)CCC4 C21900655
c1cc(sc1)c2n[nH]c(=S)n2CC(=O)Nc3ccc(cc3)c4cn5ccsc5n4 C22131491
CN1CCc2c1ccc(c2)[C@H](CNC(=O)C(=O)Nc3ccc(c(c3)Cl)F)N4CCOCC4 C22734025
c1cc(sc1)[C@@H]2CC(=NN2C(=O)CSc3c(cc(c(n3)N)C#N)C#N)c4cccs4 C23968232
C[C@H](c1cccc(c1)NC(=O)C)NC(=O)c2nc(n(n2)c3ccc(cc3)F)c4cccs4 C30272278
c1ccc2c(c1)[nH]c(n2)CSc3nnc(s3)NC(=O)c4cc(cnc4)Br C32501689
CCCNC(=O)NC(=O)CSc1nc2c(c(cs2)c3cccs3)c(=O)n1CC C09751321
Cc1ccc(cc1)Cn2c(cc3c(c2=O)[C@@H](C(=C(O3)N)C#N)c4ccc(c(c4)OC)OC)C C02445382
Cc1ccc(cc1)Cn2c(cc3c(c2=O)[C@H](C(=C(O3)N)C#N)c4ccc(c(c4)OC)OC)C C02445379
Cc1c(sc2c1c(=O)[nH]c(n2)[C@@H](C)OC(=O)C34C[C@H]5C[C@@H](C3)CC(C5)(C4)NC(=O)C)C C32957586
CC(=O)OCC(=O)[C@]1([C@@H](C[C@H]2[C@@]1(CC[C@H]3[C@@H]2CC=C4[C@@]3(CC[C@@H](C4)OC(=O)C)C)C)O)O C35361208
C[C@H](C(=O)Nc1c(c2c(s1)CCCCC2)C#N)N(C)Cc3[nH]c(=O)c4ccccc4n3 C12567554
C[C@H]1CCCC[C@H]1NC(=O)[C@@H]2[C@@H]3C(=O)N([C@@H]([C@@]34C=C[C@@]2(O4)C)C(=O)NC(C)(C)C)CC=C C33939954
CC(C)N1[C@@H]([C@@]23C=C[C@@H](O2)[C@@H]([C@@H]3C1=O)C(=O)NC4CCCCC4)C(=O)NC5CCCCC5 C04410027
CCOC(=O)c1c(c(c([nH]1)C)C(=O)N2CCc3c4ccccc4[nH]c3[C@H]2c5ccccn5)C C12318659
C=CCN1C(=O)/C(=C\c2cn(c3c2cccc3)CC(=O)Nc4ccc(cc4)Cl)/NC1=O C39556560
COc1ccc(cc1OC)[C@H]2Nc3ccc(cc3C(=O)N2NC(=O)c4ccccc4)Cl C39920145
CCOc1ccc(cc1OC)/C=C(\C#N)/C(=O)Nc2c(c3c(s2)CCCC3)C(=O)NC C39991974
CC[C@H](CO)Nc1c(c(=O)n2ccccc2n1)/C=C\3/C(=O)N(C(=S)S3)C4CCCC4 C40007941
Cc1cc2c(cc1Cl)c(=O)c3c(o2)C(=O)N([C@@H]3c4ccc(cc4)OCC(=O)N)CC=C C40056652
c1cc(cc(c1)NC(=O)[C@@H]2CCCO2)C(=O)NCC3(CCCC3)c4ccc5c(c4)OCCO5 C46624296
Cc1c(sc(n1)NC(=O)c2cc(c(cc2Cl)Cl)S(=O)(=O)NC(C)C)C(=O)C C47156792
Cc1c(sc(n1)C)c2ccc(=O)n(n2)CCNC(=O)Nc3ccc(cc3Cl)Cl C49467147
CC(C)(C)NC(=O)[C@H]1[C@]23C=C[C@H](O2)[C@H]([C@@H]3C(=O)N1C4CCCC4)C(=O)NC5CCCCC5 C01380866
Cc1ccc(cc1Cl)NC(=O)C[C@@H]2C(=O)N(C(=S)N2NC(=O)c3cccc(c3)F)C C58939927
c1ccc(cc1)C(=O)Nc2nnc(s2)SCC(=O)Nc3c(c4c(s3)CCC4)C#N C59042044
Cc1cc(c(c(c1)Br)O)C(=O)OCC(=O)Nc2cccc(c2)N3CCCC3=O C59351775
Cc1c(sc2c1c(=O)[nH]c(n2)CS[C@@H](C)C(=O)Nc3ccc4c(c3)ccc(=O)o4)C C59423046
c1cc(oc1)Cn\2c3ccc(cc3[nH]/c2=N\C(=O)CNC(=O)c4ccsc4)C(F)(F)F C59994599
Cc1ccc(s1)CC(=O)Nc2cccc(c2)C(=O)Nc3c(n(n(c3=O)c4ccccc4)C)C C60031963
C[C@H](C(=O)NCCC1=c2cc(ccc2=[NH+]C1)Cl)S[C@@H]3[C@@H]4C(=NC=N4)N=C([N-]3)Cl C64416627
CCCCSC1=NC(=O)[C@@H]2[C@@H](CC(=O)NC2=N1)C(=O)Nc3ccc(cc3C)Br C64740393
Cc1ccc(cc1F)n2c(cc(c2C)C(=O)CN3C(=O)[C@H](NC3=O)Cc4c[nH]c5c4cccc5)C C08779724
Cc1ccccc1C(=O)N[C@H](C(C)C)C(=O)NCCN2C(=O)/C(=C/c3ccccc3)/SC2=O C09125000
c1ccc2c(c1)c(=O)cc(o2)C(=O)Nc3nc(cs3)CSCC(=O)Nc4ccc(cc4)F C09590749
c1cc(ccc1C(=O)NCC(F)(F)F)S(=O)(=O)Nc2ccc3c(c2)nc4n3CCCCC4 C09468533
Cc1ccc(cc1)N2C[C@H](CC2=O)C(=O)Nc3nc(cs3)CC(=O)Nc4ccc(c(c4)Cl)F C09698686
CCc1ccccc1NC(=O)Cc2csc(n2)NC(=O)[C@@H]3CC(=O)N(C3)c4ccc(cc4)F C09699786
Cc1ccc(cc1Cl)NC(=O)Cc2csc(n2)NC(=O)[C@H]3CC(=O)N(C3)c4cccc(c4)F C09701187
Cc1ccc(cc1)NCc2cc3cc4c(cc3n(c2=O)CC(=O)Nc5ccccc5F)OCCO4 C09228324
Cc1cc(c(n1c2ccc(cc2)S(=O)(=O)N)C)C(=O)COC(=O)C34CC5CC(C3)CC(C5)C4 C10733463
Cc1cc(c(n1c2ccc(cc2)F)C)c3csc(n3)NC(=O)c4ccc(cc4)NS(=O)(=O)C C10894781
CC[C@H](C(=O)Nc1c(c2c(s1)CCCC2)C#N)SC3=NC(=O)[C@@H](C(=O)N3)c4ccccc4 C03666232
c1ccc2c(c1)c(cn2CCOc3ccccc3Cl)/C=C(/C#N)\C(=O)N4CCC(CC4)C(=O)N C00872857
C[C@@H]1CCC[NH+](C1)Cc2csc(n2)NS(=O)(=O)c3cc(ccc3Br)C(=O)[O-] C13249627
c1ccc(cc1)Cn2cc(c(n2)c3cccs3)/C=C/C(=O)N4C[C@@H](Oc5c4cccc5)C(=O)N C13986151
CCCn1c(=O)c2ccccc2c(n1)C(=O)NNC(=O)/C=C/c3cc(ccc3F)Br C15947268
c1ccc2c(c1)c(=O)n(c(n2)SCC(=O)NC(=O)NCc3cccs3)c4ccccc4F C16215941
CCCC(=O)Nc1ccc(cc1)c2csc(n2)NC(=O)[C@H]3CC(=O)N(C3)c4ccccc4F C18892943
COc1cc(cc(c1OC)OC)[C@@H]2[C@@H]3CC=C[C@H]3c4cc(ccc4N2)C(=O)NC[C@@H]5CCCO5 C20683929
CC(=O)Oc1ccc(cc1OC)[C@@H]2[C@@H]3CC=C[C@H]3c4cc(ccc4N2)S(=O)(=O)NC(C)(C)C C20702428
C[C@@H]1CCCC[C@@H]1NC(=O)COC(=O)c2cc(c(cc2Cl)Cl)S(=O)(=O)NC3CC3 C21724296
c1cc(ccc1c2cn3ccsc3n2)NC(=O)CCNS(=O)(=O)c4ccc(c(c4)F)F C22131505
CN(C)c1ccc(cc1)[C@H](CNC(=O)c2ccc(cc2)Cn3cncn3)c4c[nH]c5c4cccc5 C22979358
c1ccc(cc1)[C@H]2OCc3cc(cc(c3O2)COC(=O)c4cc(ccc4F)S(=O)(=O)N)F C23593755
CCOc1cc(cc(c1O)I)/C=N\NC(=O)c2ccc(c(c2)OC)OC C30968136
c1ccc(cc1)n2c(=O)c3ccsc3nc2SCC(=O)NNC(=O)c4ccccc4Cl C32945567
COCc1c2c(cccc2sc1C(=O)Nc3cccc(c3)S(=O)(=O)/N=C\4/CCCN4)F C35421587
C[C@@H](C(=O)Nc1nc(cs1)c2ccccc2)OC(=O)C34C[C@H]5C[C@@H](C3)CC(C5)(C4)NC(=O)C C20975944
Cc1c(sc2c1c(=O)[nH]c(n2)CS[C@H](C)C(=O)Nc3nc4ccc(cc4s3)OC)C C22920463
CN(CC(=O)Nc1ccc(c(c1)C(F)(F)F)Cl)C(=O)CCc2[nH]c(=O)c3ccccc3n2 C17974139
c1cc(oc1)c2csc(n2)NC(=O)Cc3csc(n3)SCC(=O)Nc4ccc(cc4)F C38488574
c1cc(ccc1C2=C[C@H](N=N2)[C@@H]3N=N[C@@H](N3N)SCC(=O)c4ccc(cc4)Br)F C38556316
CCC(=O)NCCC1=c2ccccc2=[NH+][C@@H]1/C=C\3/C(=NC(=S)N(C3=O)c4ccc(cc4C)C)[O-] C38557408
C[C@H]1C(=C2C(=NC(=NC2=O)CS[C@@H](C)C(=O)NNC(=O)c3ccc(cc3)C(C)(C)C)S1)C C38748481
Cc1cccc(c1NC(=O)CNC(=O)[C@@H](C)OC(=O)c2cc(n(c2C)c3ccc(cc3)F)C)C C39612256
CCCNC(=O)c1c2c(sc1NC(=O)c3c(=O)c4cc(ccc4n(n3)CC)Cl)CCCC2 C40802834
C[C@@]1(C(=O)N(C(=O)N1)CC(=O)NCCCN(C)c2ccccc2)c3cccc(c3)Br C45442252
Cc1c(sc2c1c(=O)n(c(n2)SCC(=O)Nc3ccc(c(c3)Cl)NC(=O)C)C(C)C)C C45830747
CC(=O)NCCc1ccc(cc1F)C(=O)CN2C(=O)[C@](NC2=O)(C)c3ccc(cc3)C(C)(C)C C46690570
C[C@@H](C(=O)NNC(=O)c1ccc(c(c1)OC)OC(C)C)Oc2ccc(cc2Br)F C33225052
Cc1c(c(n(n1)c2ccccc2)C)C(=O)C(=O)N[C@H](C)c3cccc(c3)NC(=O)c4ccccc4 C46758333
Cc1c(c(=O)n(n1C)c2ccccc2)NC(=O)[C@@H](C)SCC(=O)Nc3ccc(cc3)C(C)C C14905947
Cc1c(c(n(n1)c2ccc(cc2Cl)Cl)C)CC(=O)Nc3ccc(c(c3)NC(=O)C)OC C59251372
CC(C)NC(=O)c1ccc(c(c1)NC(=O)[C@@H]2CC(=O)N(C2)c3cc(ccc3OC)Cl)Cl C59338147
C[C@@H](C(=O)Nc1ccc(cc1)NC(=O)[C@H](C)Sc2cc(ccc2Cl)Cl)n3cncn3 C59403240
Cc1c(c(=O)n(n1C)c2ccccc2)NC(=O)[C@@H](C)SCC(=O)Nc3cccc(c3)C(C)C C60391245
COC(=O)[C@H](CCSC)NC(=O)N1CCc2c([nH]cn2)[C@@H]1c3ccc(cc3)Br C20728439
c1ccc(cc1)C2=C(CN=N2)C(=O)N[C@@H]3N=C(CS3)c4ccc(cc4)NC(=O)c5ccccc5 C39790051
c1cc(ccc1NC(=O)N2CCN(C(=O)C2)CC(=O)NCCC3=CCCCC3)Br C35537329
Cc1ccc(cc1S(=O)(=O)NCc2cc(ccc2OC)Br)c3ccc(=O)[nH]n3 C64787730
COC(=O)CC1=CC(=O)N(c2ccccc2N1)CC(=O)Nc3ccc(cc3F)Br C64869193
CCOc1cc(cc(c1OC)Br)[C@@H]2C3=C(CCCC3=O)OC(=C2C(=O)OCC)N C00639205
c1ccc(cc1)n2cc(c(n2)c3ccc(cc3)Br)C(=O)NC(=S)Nc4ncccn4 C03214521
c1ccc(cc1)Cn2cc(c(n2)c3ccccc3)/C=C/C(=O)N4C[C@@H](Oc5c4cccc5)C(=O)N C09465026
Cn1c(nnc1SCC(=O)NCC(=O)Nc2ccc(c(c2F)F)F)c3ccc(cc3)Cl C09532716
Cc1cc(c(c(c1)C)NC(=O)C(=O)NCCc2csc3n2nc(n3)c4ccc(cc4)Cl)C C09569073
c1ccnc(c1)c2csc(n2)NC(=O)c3cccc(c3)S(=O)(=O)Nc4cccc(c4)Cl C09657914
CCn1c(=O)c2c(csc2nc1SCC(=O)NC(=O)NC3CCCC3)c4cccs4 C09751112
C[C@@H](C(=O)Nc1c(c2c(s1)CCCCC2)C#N)Sc3nnc(s3)NC[C@@H]4CCCO4 C09846697
CC(C)[C@@H](C(=O)N/N=C/c1cc(c(c(c1)Br)OC)OC)NC(=O)c2ccccc2 C10000964
Cc1cc(c(c(c1)C)NC(=O)CNC(=O)c2cc(nc3c2cnn3C(C)C)c4cccs4)C C10133266
CCn1c(nnc1SCC(=O)Nc2ccc(c(c2F)F)F)CC(=O)Nc3ccccc3C C10141202
c1ccc2c(c1)C(c3ccccc3O2)C(=O)OCC(=O)NCC(=O)Nc4ccc(c(c4F)F)F C10799593
c1ccc2c(c1)[nH]c(=O)n2CCCOC(=O)C[C@@H]3C(=O)Nc4cc(ccc4S3)C(F)(F)F C12426582
Cc1cccc(c1NC(=O)CSc2nnc(n2C)CNc3nc(cs3)c4ccccc4)C C01340069
CCOC(=O)C1=C(OC(=C([C@@H]1c2cccs2)C#N)N)CSc3c(cc4c(n3)CCC4)C#N C06089270
COc1cc(c(cc1/C=N/NC(=O)C(=O)Nc2cccc(c2)C(F)(F)F)Br)OC C02752466
Cc1cc(c(n1c2cccc(c2)C(F)(F)F)C)C(=O)CSc3nnc(n3N)c4ccco4 C03365933
Cc1c(c(=O)n(n1C)c2ccccc2)NC(=O)c3cccc(c3)NC(=O)/C=C/c4ccc(cc4)F C16021152
Cc1c(c(n(n1)Cc2ccccc2Cl)Cl)/C=C(\C#N)/C(=O)Nc3ccc(cc3)NC(=O)C C16390088
CCc1cccc(c1NC(=O)[C@H](c2ccccc2)NS(=O)(=O)c3cccc4c3nsn4)C C20235556
CCc1cccc(c1NC(=O)[C@@H](c2ccccc2)NS(=O)(=O)c3cccc4c3nsn4)C C20235560
CCOc1ccccc1NC(=O)[C@@H](c2ccccc2)OC(=O)[C@H]3CC(=O)Nc4c3ccc(c4)F C21856547
Cc1ccccc1CN2C(=O)c3c(c4ccccc4n3C[C@@]2(C)C(=O)NCCC(C)C)NC(=O)C C21867003
CCc1c(cc(s1)C(=O)NNC(=O)c2c(=O)cc(n(n2)c3ccccc3C(F)(F)F)C)C C21966455
Cc1ccc(cc1)c2n[nH]c(=S)n2CCC(=O)Nc3ccc(cc3)c4cn5ccsc5n4 C22131480
CC(C)CNC(=O)NC(=O)CSc1nc2ccc(cc2c(=O)n1CC(C)C)Br C22323840
CC(C)(C)[C@@H]1CCc2c(cc(s2)c3nnc(n3C)SCC(=O)N4CCC[C@H](C4)C(=O)N)C1 C24143863
CC(C)(C)[C@@H]1CCc2c(cc(s2)c3nnc(n3C)SCC(=O)N4CCC[C@@H](C4)C(=O)N)C1 C24143868
CCc1c(c(nc(n1)S[C@H](C)C(=O)N(C)[C@@H]2CCS(=O)(=O)C2)N)c3ccc(cc3)Cl C25589305
Cc1c(sc(n1)c2ccc(cc2)F)C(=O)Nc3nc(cs3)Cc4n[nH]c(=S)n4CC=C C25682011
CCOC(=O)c1ccc(cc1)NC(=O)C[C@@H]2C(=O)N/C(=N\c3cccc(c3)C(F)(F)F)/S2 C15231908
c1ccc2c(c1)CC[C@@H]2NC(=O)Cn3c4ccccc4nc(c3=O)CCC(=O)NC5CCCCC5 C33141599
CCN1C2=C([C@@H](NC1=O)c3ccc(cc3)C(F)(F)F)C(=O)N(C2)[C@@H](C(C)C)C(=O)NCC=C C34791100
CCOC(=O)c1c(c(c([nH]1)C)C(=O)CN(C2CC2)C(=O)Nc3ccccc3Br)C C35869246
CCN1C2=C([C@H](NC1=O)c3ccc(cc3)Cl)C(=O)N(C2)[C@H](c4ccccc4)C(=O)NC5CC5 C35964914
CN(C)c1ccc(cc1)[C@H](C(=O)NC2CCCCC2)N(C3CCCCC3)C(=O)[C@@H]4CCC(=O)N4 C36490919
c1cc(c(c(c1)Cl)Cl)Nc2nc(cs2)C(=O)N3CCC[C@@H]3C(=O)NC[C@H]4CCCO4 C37436395
C[C@H](C(=O)Nc1ccc(cc1)NC(=O)C)Sc2nnc(n2C)c3ccccc3Br C39752782
CCOc1cc(ccc1O)[C@@H]2c3c(n[nH]c3C(=O)N2Cc4ccncc4)c5ccc(cc5)Cl C40342701
CC(C)(C)N1C(=O)[C@H]2[C@@H]([NH2+][C@@]([C@@H]2C1=O)(c3ccccc3)C(=O)[O-])c4cccc(c4)OC(F)(F)F C43218819
CC(C)(C)N1C(=O)[C@H]2[C@H]([NH2+][C@@]([C@@H]2C1=O)(c3ccccc3)C(=O)[O-])c4cccc(c4)OC(F)(F)F C43218820
c1c(cc(c(c1C(=O)OCC(=O)N([C@H]2CCS(=O)(=O)C2)C3CCCCC3)N)Cl)Cl C10961282
Cc1cccc(c1)n2c(cc(c2C)C(=O)OCC(=O)NCC(=O)Nc3c(cc(cc3C)C)C)C C23464832
CCC(=O)Nc1cc(nn(c1=O)CC(=O)Nc2ccccc2Br)c3ccc(cc3)C C46079283
COCCCN1[C@H](c2c(n[nH]c2C1=O)c3ccccc3O)c4cc(ccc4OC)Br C16750497
Cn1c(nnc1SCC(=O)Nc2c(c3c(s2)CCCC3)C#N)CNc4ccc(cc4)Cl C00797531
Cc1cc(c(n1Cc2ccccc2)C)C(=O)COC(=O)c3ccc(c(c3)S(=O)(=O)N)Cl C22707572
Cc1cc(c(n1c2cccc(c2)Br)C)/C=N/NC(=O)C(=O)Nc3ccccc3OC C58913356
Cc1cc(n(n1)[C@H](C)C(=O)Nc2ccc(cc2Cl)NS(=O)(=O)c3ccc4c(c3)CCC4)C C60098885
c1ccc(c(c1)c2ccc(cc2)C(F)(F)F)C(=O)NCC(=O)Nc3ccc(cc3)n4cncn4 C60362333
C[C@@H]1CCc2c(sc(c2C(=O)N[C@@H]3CCS(=O)(=O)C3)NC(=O)COc4ccccc4OC)C1 C02402188
CC(=O)OCC(=O)[C@@]1([C@@H](C[C@@H]2[C@@]1(C[C@@H]([C@@]3([C@@H]2CCC4=CC(=O)C=C[C@@]43C)F)O)C)OC(=O)C)O C08586500
Cc1cccn2c1nc(c(c2=O)/C=C\3/C(=O)N(C(=S)S3)C4CCCCC4)NCCOCCO C08858098
Cc1c(c(n(n1)C)C)CNC(=O)C(=O)Nc2c(nn(c2C)Cc3ccc(cc3Cl)Cl)C C08991438
CCn1c(nnc1S[C@@H](C)C(=O)Nc2nc(cs2)C)[C@@H](C)NC(=O)c3ccccc3F C09302529
CCn1c(nnc1S[C@@H](C)C(=O)Nc2nc(cs2)C)[C@H](C)NC(=O)c3ccccc3F C09302531
Cc1c(sc(n1)NC(=O)[C@H](C)Sc2nnc(n2C)CCNC(=O)c3ccccc3F)C C09303222
Cc1csc(n1)NC(=O)[C@@H](C)Sc2nnc(n2C(C)C)CNC(=O)c3ccccc3F C09303835
c1ccc2c(c1)nc(s2)NS(=O)(=O)CCNC(=O)[C@@H]3CC(=O)N(C3)c4ccc(cc4)F C09522907
c1ccc(cc1)CCNC(=O)Cn2c(=O)c3c(ccs3)n(c2=O)CC(=O)Nc4ccccc4 C09598846
CC(=O)c1ccc(cc1)NC(=O)Cc2csc(n2)NC(=O)[C@H]3CC(=O)N(C3)c4cccc(c4)F C09701088
CC(C)Cn1c(c(c(=O)n(c1=O)C)C(=O)COC(=O)c2ccc(cc2)C3SCCS3)N C09792259
C[C@@H](C(=O)NCC(=O)Nc1ccc(c(c1F)F)F)OC(=O)c2ccc(cc2)N3CCCC3=O C09884324
COCCNC(=O)c1c2c(sc1NC(=O)CSc3nnc4n3CCCCC4)CCCC2 C09948890
c1cc(cc(c1)NC(=O)[C@@H]2CC(=O)N(C2)c3ccc4c(c3)OCCO4)C(=O)NCC(F)(F)F C11572888
C[C@@H](Cc1ccsc1)NC(=O)c2cc(cc3c2n(c(n3)c4ccncc4)C)NC(=O)COC C11782341
c1cc(ccc1n2ccc(=O)c(n2)C(=O)Nc3c(c4c(s3)CCC4)C(=O)NC[C@@H]5CCCO5)F C11914134
CN(C)N1C2=C([C@@H](C(=C1N)C#N)c3ccc(c(c3OC)OC)OC)C(=O)C[C@H](C2)c4ccccc4 C01440719
Cc1cc(c(c(c1)C)NC(=O)CNC(=O)COC(=O)Cn2c3ccccc3c(=O)c4c2cccc4)C C11278145
c1cc(cc(c1)NC(=O)CSc2c3cnn(c3ncn2)c4ccc(cc4)F)C(=O)NC5CC5 C13296555
CCN(CC)C(=O)c1ccc(cc1)NC(=O)CN2C(=O)[C@@](NC2=O)(C)c3ccc4c(c3)CCC4 C14094700
Cc1nc2ccc(cc2s1)NC(=O)c3ccc(cc3)NC(=O)C[C@@H]4C(=O)N=C(S4)N5CCCC5 C14228858
COc1ccc(cc1OC)NC(=O)CSc2c(c(=O)c3cc(ccc3[nH]2)Cl)C(=O)OC C15731468
CCOc1c(cccc1OC)[C@@H]2CN3C(=O)CN(C(=O)[C@]3(c4c2c5ccccc5[nH]4)C)CCO C02138476
c1cc(ccc1NC(=O)COC(=O)CNC(=O)c2ccc(c(c2)Cl)Cl)N3CCCC3=O C17539518
CCN(CC)C(=O)c1cccc(c1)NC(=O)CN2C(=O)[C@](NC2=O)(C)c3ccc4c(c3)CCC4 C19110778
Cc1c(scn1)CCn2c3c(c(n2)C(=O)NC4CC4)CN(CC3)Cc5[nH]c6ccccc6n5 C14541221
c1ccc2c(c1)NC3=C([C@H](N2C(=O)CCC(=O)NC[C@@H]4CCCO4)c5ccco5)C(=O)CCC3 C21722549
c1ccc2c(c1)NC3=C([C@@H](N2C(=O)CCC(=O)NC[C@H]4CCCO4)c5ccco5)C(=O)CCC3 C21722552
c1ccc(cc1)[C@H]2COc3ccccc3N2C(=O)CSc4nnc(n4CCC(=O)N)C5CC5 C22407350
c1ccc(cc1)n2cc(c(n2)c3cccs3)/C=C/C(=O)OCC(=O)N4CCC(CC4)C(=O)N C22659453
CNS(=O)(=O)Cc1ccc(cc1)CNC(=O)CSc2nnc3n2c4ccccc4s3 C23407281
c1cc(cc(c1)Br)C(=O)NCC(=O)OCC(=O)Nc2ccc3c(c2)OCCCO3 C23533028
CCOC(=O)c1c(c(sc1NC(=O)[C@@H]2CC(=O)N(C2)c3ccccc3Cl)C(=O)NC)C C26890014
COCCN1[C@H](c2c(=O)c3cc(ccc3oc2C1=O)Br)c4ccc(cc4)OCC(=O)N C35487315
CC[C@]1(C(=O)N(C(=O)N1)CC(=O)N(C)CC(=O)Nc2ccc(c(c2F)F)F)c3ccccc3 C12850870
CCON(C(=O)[C@@H]1CC(=C2[NH+]1Cc3ccccc3N2)SC)S(=O)(=O)Oc4ccccc4 C39545831
CCON(C(=O)[C@H]1CC(=C2[NH+]1Cc3ccccc3N2)SC)S(=O)(=O)Oc4ccccc4 C39545832
Cc1ccc(cc1)n2c(c(c(n2)C)NC(=O)COC(=O)C[C@H]3C(=O)Nc4ccccc4S3)C C39546905
C[C@@H](c1ccccc1Cl)N2CCN(CC2)CC(=O)c3c(n(c(=O)n(c3=O)C)CC(C)C)N C23057703
C[C@@H](c1ccc(c(c1)Cl)Cl)NC(=O)COC(=O)[C@@H](C)NC2=NS(=O)(=O)c3c2cccc3 C39569144
CCn1c(nnc1S[C@@H](C)C(=O)/N=C\2/NCCS2)CNC(=O)c3ccccc3Br C39767355
COCC[NH2+]CC(=O)N1CC(=O)N(c2c1cc(cc2)C(=O)[O-])Cc3ccc(cc3Cl)Cl C43259312
CCOC(=O)[C@@H]1CCc2c1nc(s2)NC(=O)Cc3csc(n3)NC(=O)c4cccs4 C44174311
C=CCNC(=O)NC(=O)CN1CCN(CC1)S(=O)(=O)c2ccc(c(c2)C(F)(F)F)Cl C16525833
Cc1cc2c(cc1C)nc(c(=O)[nH]2)[C@H](C(=O)C(=O)Nc3ccc(cc3Cl)Cl)C(=O)OC C48548076
Cc1cccc(c1NC(=O)CN2CCN(CC2)C(=O)CSc3[nH]c4c(ccs4)c(=O)n3)C C23107329
C[C@@H](C(=O)Nc1ccc2c(c1)OCCO2)OC(=O)C[C@H]3C(=O)Nc4cc(ccc4S3)Cl C11110677
CCCCCNC(=O)c1ccc2c(c1)n3c(nc2=O)[C@@H](SC3=S)C(=O)NC[C@H]4CCCO4 C63704726
CC(C)[C@@H](C(=O)Nc1nc(cs1)C2=CN=C(C2)C(=O)OC)NC(=O)c3c(cccc3F)F C64201930
Cc1ccc2nc(c(c(=O)n2c1)/C=C\3/C(=O)N(C(=S)S3)C4CCCCC4)NCCOCCO C08858365
c1ccc(c(c1)NC(=O)CSc2nnc(s2)NC(=O)[C@H]3CC(=O)N(C3)c4ccc(cc4)F)F C08908643
Cc1csc(n1)NC(=O)[C@H](C)Sc2nnc(n2C)[C@@H](C)NC(=O)c3ccc(cc3)Cl C09289762
CCn1c(nnc1S[C@H](C)C(=O)Nc2nc(c(s2)C)C)CC(=O)Nc3ccccc3F C09303398
Cc1c(sc(n1)NC(=O)[C@H](C)Sc2nnc(n2C)CC(=O)Nc3ccccc3Cl)C C09303476
CCn1c(nnc1S[C@H](C)C(=O)Nc2nc(c(s2)C)C)CC(=O)Nc3ccc(cc3)F C09303567
Cc1c(sc(n1)NC(=O)CSc2nnc(n2C)CCC(=O)Nc3ccccc3Cl)C C09328990
c1ccc(c(c1)Cc2nnc(n2N)SCc3cccc(c3)S(=O)(=O)N4CCOCC4)F C09335621
CCS(=O)(=O)c1ccc(cc1)C(=O)Nc2c(c3c(s2)C[C@@H](CC3)C)C(=O)NC(=O)OC C09384649
c1ccc2c(c1)N=C(NS2(=O)=O)CC3(CCCC3)CC(=O)OCC(=O)Nc4ccccc4F C09529618
c1ccc2c(c1)c(c(s2)C(=O)NC(=S)N3CCNC(=O)[C@H]3CC(=O)OC[C@H]4CCCO4)Cl C09910581
CCc1c(sc2c1c(=O)n(c(n2)S[C@H](C)C(=O)NC(=O)NC3CC3)C[C@H]4CCCO4)C C11773131
Cc1cc(c(o1)C)C(=O)Nc2ccccc2c3nc(c(o3)C)CNC(=O)c4c(nc(s4)C)C C11979327
Cc1cc(cc(c1OCC(=O)NNC(=O)[C@H]2CC(=O)N(C2)Cc3ccco3)C)Br C13629486
C[C@@H](c1ccc(c(c1)Cl)Cl)NC(=O)COC(=O)c2ccccc2CN3C(=O)CNC3=O C14014315
CCOC(=O)CCNC(=O)[C@@H]1Cc2c(sc(n2)NC(=O)c3c(cccc3Cl)F)C(=O)C1 C14994565
c1ccc(c(c1)C(=O)NC[C@@H]2CCCO2)NC(=O)Cn3cnc4c(c3=O)c(cs4)c5cccs5 C15639248
CCOc1c(cccc1OC)[C@H]2CN3C(=O)CN(C(=O)[C@]3(c4c2c5ccccc5[nH]4)C)CCO C02138475
c1ccc2c(c1)c(n[nH]c2=O)CC(=O)NCCN3C(=O)/C(=C/c4ccc(cc4)Cl)/SC3=O C17262417
Cc1c(sc2c1c(=O)[nH]c(n2)CS[C@@H](C)C(=O)Nc3cc(c(c(c3)OC)OC)OC)C C17642886
COc1ccc(cc1OC)n2c(=O)c(c[nH]c2=O)C(=O)Nc3cc(ccc3Cl)C(F)(F)F C20605524
C/C(=N\Nc1[nH]nc(n1)SCc2nnc(o2)C(F)(F)F)/c3ccc(cc3)Br C20835427
c1ccc(cc1)c2c(cn(n2)c3ccccc3)C(=O)NNC(=O)c4cccc(c4)N5CCCC5=O C21876290
Cc1ccc(cc1)N2C[C@H](CC2=O)C(=O)Nc3nc(cs3)c4ccc(cc4)NS(=O)(=O)C C22064389
c1ccc(cc1)n2cc(c(n2)c3ccc(cc3)F)/C=C/C(=O)OCC(=O)N4CCC(CC4)C(=O)N C22659425
C[C@H](C(=O)c1ccc(cc1)NS(=O)(=O)C)OC(=O)c2c3c(sc2NC(=O)C)CCCC3 C32858950
C[C@@H](C(=O)c1ccc(cc1)NS(=O)(=O)C)OC(=O)c2c3c(sc2NC(=O)C)CCCC3 C32858951
c1cc(ccc1NC(=O)c2nnc(s2)C(=O)N3CCC[C@H](C3)C(=O)NCCC4=CCCCC4)F C33263194
Cc1cc(cc(c1)C(=O)N2CCc3c(c(n[nH]3)C(=O)NCCc4ccc(c(c4)OC)OC)C2)C C34831897
C[C@@H](C(=O)NCc1ccco1)N2CC3=C(C2=O)[C@H](NC(=O)N3C)c4ccccc4C(F)(F)F C35636322
c1cc(ccc1N2C[C@H](CC2=O)C(=O)Nc3nnc(s3)SCC(=O)NC4CCCC4)F C08908725
CCC(=O)NCCC1=c2ccccc2=[NH+][C@@H]1/C=C\3/C(=NC(=S)N(C3=O)c4ccc(cc4)OC)[O-] C38557420
c1ccc2c(c1)c(c[nH]2)CC(=O)NC[C@@H]3N=N[C@H](O3)S(=O)(=O)Cc4c(cccc4Cl)F C38797199
C1CCC2(C1)C(=O)N(C(=O)N2)CCCNC(=O)[C@H]3CCCN3C(=O)C45CC6CC(C4)CC(C6)C5 C36719430
Cc1c2cc(ccc2[nH]c1C(=O)N3CC[C@@H]4C(=C(CC(=O)N4CC3)OC)C(=O)NCCC(C)C)Cl C39438106
C[C@H](c1cc([nH]n1)c2ccccc2)N(C)C(=O)c3cn(cc(c3=O)C(=O)NC(C)(C)C)C(C)C C12242309
CCOC(=O)[C@@H]1CCc2c1nc(s2)NC(=O)Cc3csc(n3)NC(=O)c4ccc(cc4)F C44174574
COc1ccc(cc1OC)NC(=O)c2ccc(cc2)C/N=C\3/[C@@H](C(=O)C3=O)NC4CCCCC4 C49707302
CC(C)[C@H]1[C@@H]2[C@@H](C(=O)N(C2=O)CCc3ccc(c(c3)OC)OC)[C@]4(N1)c5ccccc5NC4=O C13572094
CC(C)[C@@H]1[C@@H]2[C@@H](C(=O)N(C2=O)CCc3ccc(c(c3)OC)OC)[C@@]4(N1)c5cc(ccc5NC4=O)F C16024725
CCOC(=O)[C@@H]1CCc2c1nc(s2)NC(=O)C3CCN(CC3)Cc4[nH]c5cc(ccc5n4)C C44443681
CCc1nnc(s1)[N-]S(=O)(=O)c2ccc(cc2)NC(=O)CC[NH+]3CCc4ccccc4C3 C54360558
c1ccc(c(c1)C(F)(F)F)NC(=O)CSc2cc(ncn2)n3ccc(n3)C(=O)NC4CC4 C57520128
CCCN1C(=O)/C(=C\Nc2ccccc2S(=O)(=O)N(C)C3CCCCC3)/C(=O)NC1=S C09439646
C[C@H]1Cc2ccccc2N1C(=O)C(=O)Nc3nnc(s3)CCNC(=O)c4ccccc4Cl C59770004
CCCCCNC(=O)c1ccc2c(c1)n3c(nc2=O)[C@H](SC3=S)C(=O)NC[C@H]4CCCO4 C63704729
Cc1nc(cs1)C2=C(N([C@H](C2)C)CC(=O)Nc3nc(cs3)Cc4n[nH]c(=S)n4CC=C)C C38798892
Cc1cc2c(c(c1)O[C@@H](C)C(=O)N[C@@H](CC3=c4ccccc4=[NH+]C3)C(=O)[O-])c5c(c(=O)o2)CCCC5 C63934912
CCCN1C(=O)c2c(ncn2C[C@@]1(C)C(=O)NC3CCCC3)C(=O)Nc4c(cc(cc4C)C)C C35427640
CCCN1C(=O)c2c(ncn2C[C@]1(C)C(=O)NC3CCCC3)C(=O)Nc4c(cc(cc4C)C)C C35427642
c1cc(sc1)c2ccnc(n2)N[C@H]3CO[C@H]4[C@@H]3OC[C@@H]4NC(=O)c5ccc(cc5)C(F)(F)F C05433862
CC(=O)N[C@H]1CCc2cc(c(c(c2-c3c1cc(=O)c(cc3)NCc4ccccc4)OC)OC)OC C05640760
C/C(=C\c1ccccc1)/C=C\2/C(=O)N(C(=S)S2)CC(=O)NNS(=O)(=O)c3ccccc3 C08820667
c1ccc(c(c1)NC(=O)c2cccc(c2)NS(=O)(=O)c3ccc(c(c3)F)F)N4CCCC4=O C08965983
c1ccc(cc1)C(=O)NNC(=O)CSc2nnc(o2)c3ccc(cc3)I C09200541
Cc1cc(c(n1Cc2ccc(cc2)F)C)C(=O)CN3C(=O)[C@H](NC3=O)Cc4c[nH]c5c4cccc5 C09583043
C[C@@H]1C[C@H](CC(C1)(C)C)NC(=O)Cc2csc(n2)NC(=O)[C@@H]3CC(=O)N(C3)c4ccccc4 C09591736
c1cc(ccc1NC(=O)Cc2csc(n2)NC(=O)[C@@H]3CC(=O)N(C3)c4ccc(cc4)F)Cl C09699834
Cc1cc(c(c(c1)C)NC(=O)Cc2csc(n2)NC(=O)[C@@H]3CC(=O)N(C3)c4cccc(c4)F)C C09701206
CCOC(=O)C1=C(NC(=O)N[C@@H]1c2cccc(c2)F)CS(=O)(=O)c3ccc(c(c3)Cl)F C09969290
C[C@H](c1ccc(cc1)c2csc(n2)NC(=O)[C@@H]3CCCN(C3)C(=O)c4ccc(cc4)F)NC(=O)C C12049751
C[C@@H](c1ccc(cc1)c2csc(n2)NC(=O)[C@H]3CCCN(C3)C(=O)c4ccc(cc4)F)NC(=O)C C12049754
Cc1c(sc(n1)c2ccccc2)C(=O)NNC(=O)Cn3cc(cc(c3=O)Cl)C(F)(F)F C12690374
c1cc2c(c(c1)NC(=O)c3ccc(cc3)NC(=O)C[C@H]4C(=O)N=C(S4)N5CCCC5)CCCC2 C12853013
Cc1c(c(=O)n(n1C)c2ccccc2)NC(=O)CSc3[nH]c(cn3)c4ccc(cc4)Br C09223460
COc1ccc(cc1OC)[C@H]2[C@H]3CC=C[C@@H]3c4cc(ccc4N2)S(=O)(=O)NC[C@@H]5CCCO5 C14479643
COCCCN1[C@@H](c2c(n[nH]c2C1=O)c3ccc(cc3)Br)c4ccc(c(c4)OC)O C15920708
c1c(cc(cc1C(F)(F)F)NC(=O)N(Cc2nc(co2)C(=O)NC3CC3)C4CC4)C(F)(F)F C16456813
Cc1ccccc1OCC(=O)Nc2c(c3c(s2)C[C@@H](CC3)C)C(=O)N[C@H]4CCS(=O)(=O)C4 C16741890
c1ccc(c(c1)C(F)(F)F)NC(=O)CSc2nnc(o2)CNC(=O)c3c(cccc3Cl)F C17170969
Cc1cc(ccc1NC(=O)CN(C)C(=O)CCCc2[nH]c(=O)c3ccccc3n2)Br C17861993
c1ccc2c(c1)CCN(C2)C(=O)CSc3nc([nH]n3)N/N=C/c4cccc(c4)Br C20832018
c1ccc2c(c1)CCN(C2)C(=O)CSc3nc([nH]n3)N/N=C/c4ccc(cc4)Br C20833749
Cn1cccc1[C@@H](CNC(=O)C(=O)Nc2cc(ccc2OC)Cl)N3CCc4ccccc4C3 C21155894
Cc1ccc(cc1Cl)NC(=O)C(=O)NC[C@@H](c2ccc3c(c2)CCCN3C)N4CCOCC4 C21887156
c1ccc(cc1)C(c2ccccc2)(c3ccccc3)OC[C@@H]4C[C@H]([C@H](O4)n5ccc(=O)[nH]c5=O)O C22055993
c1ccc(cc1)C(c2ccccc2)(c3ccccc3)OC[C@H]4C[C@@H]([C@H](O4)n5ccc(=O)[nH]c5=O)O C22056008
Cc1ccc(cc1)c2n[nH]c(=S)n2CCC(=O)NC[C@H](c3ccc(cc3)F)N4CCOCC4 C14182735
C[C@@H](C(=O)NCCN1C(=O)/C(=C/c2ccc(cc2Cl)Cl)/SC1=O)NC(=O)C(C)(C)C C22870813
CC(C)(C)[C@@H]1CCc2c(cc(s2)C(=O)NNC(=O)c3ccc(cc3)CN4C(=O)CCC4=O)C1 C23296594
C[C@H]1CCc2c(sc3c2c(=O)n(c(n3)SCC(=O)N4CCC[C@H](C4)C(=O)N)CC(C)C)C1 C24144255
c1ccc(cc1)Cc2nnc(n2c3ccc(cc3)Cl)SCC(=O)N4CCC[C@@H](C4)C(=O)N C24144812
Cc1nc(cs1)c2ccc(cc2)CCNC(=O)CN3C(=O)[C@@]4(CCCc5c4cccc5)NC3=O C24657929
c1cc(c(cc1S(=O)(=O)N2CCCC2)C(=O)NCC(=O)Nc3ccc(c(c3F)F)F)Cl C24810853
Cc1ccc(n1c2ccc(c(c2)C(=O)Nc3nc(cs3)c4ccc(o4)CNC(=O)C)Cl)C C24830103
c1ccc(c(c1)S(=O)(=O)NCCC(=O)Nc2ccc(nc2)N3CCCCC3)Br C25064648
Cn1cc(c(=O)c2c1sc(c2)CN(C)C[C@H](c3ccco3)O)C(=O)NCc4ccc(cc4)Cl C28901513
C[C@@H](C(=O)NCC(=O)Nc1ccc(c(c1F)F)F)Sc2nnc(n2C)Cc3cccs3 C31331977
c1ccc(cc1)C(c2ccccc2)(c3ccccc3)OC[C@H]4C[C@@H]([C@@H](O4)n5ccc(=O)[nH]c5=O)O C35643740
c1ccc(cc1)n2c(c[nH]c2=S)C(=O)N3CCN(CC3)CC(=O)Nc4ccccc4C(F)(F)F C18125619
Cc1cccc(c1NC(=O)CNC(=O)[C@H](C)Sc2nnc(n2C3CC3)c4ccccc4F)C C36833556
COc1ccc(cc1OC)[C@@H]2C=C(N=C3N2NC(=N3)CCCO)c4ccc(cc4)Br C02667858
Cc1ccc(cc1)S(=O)(=O)[C@@H](CNC(=O)C(=O)Nc2cc(ccc2C#N)Cl)c3cccs3 C38564808
c1cc(cc(c1)NC(=O)CN2C(=O)[C@@H](SC2=O)CC(=O)Nc3ccc(cc3)F)C(F)(F)F C39793300
CCCN1[C@H](c2c(=O)c3cc(ccc3oc2C1=O)Br)c4ccc(cc4)OCC(=O)N C40021411
c1cc(cc(c1)OCCn2cccn2)NC(=O)C[C@@H]3C(=O)Nc4cc(ccc4S3)C(F)(F)F C40135699
Cc1c(c(=O)[nH]c(n1)c2ccncc2)CC(=O)Nc3cc(ccc3N4CCCCC4)C(F)(F)F C59120634
C[C@]12CCC(=O)N1c3ccccc3C(=O)N2CCCC(=O)Nc4ccc(cc4)Nc5ccccc5 C59290225
c1ccc2c(c1)c(c[nH]2)CC(=O)N3CCN(CC3)C(=O)CCCNC(=O)c4ccc(cc4)Cl C59318901
CSc1ccc(cc1)[C@H]2C3=C(COC3=O)N(C(=O)N2)CC(=O)Nc4ccccc4C(F)(F)F C67288924
c1cc(ccc1C(=O)NCC(=O)OCC(=O)Nc2c(c3c(s2)CCCC3)C#N)F C03318348
c1ccc2c(c1)c(c[nH]2)CCNC(=O)CSc3nnc(n3C4CC4)c5ccncc5 C07533592
c1ccc(cc1)N2C(=O)CC(=N2)NC(=O)CSCC(=O)Nc3ccc(cc3)Cl C08333541
COc1ccc(cc1OC)C(=O)N/C(=C/c2cccnc2)/C(=O)Nc3cccc(c3)F C09267101
CCCCNC(=O)Cc1csc(n1)NC(=O)[C@@H]2CC(=O)N(C2)c3cccc(c3)F C09700783
CCc1cccc(c1NC(=O)c2cccc(c2)S(=O)(=O)N[C@@H]3CCS(=O)(=O)C3)CC C12228968
CN(C)C(=O)c1cn(cc(c1=O)C(=O)NCCc2c[nH]c3c2cccc3)CC4CCCCC4 C12279077
CCOc1ccc(cc1OC)C(=O)NNC(=O)Cc2csc(n2)c3ccsc3 C12693906
C[C@@H](c1nc2ccccc2n1C(F)F)NC(=O)Cc3csc(n3)NC(=O)C4CC4 C12535358
c1ccc(cc1)C(c2ccccc2)C(=O)NNC(=O)[C@@H]3CC(=O)N(C3)Cc4ccco4 C13629165
Cc1cccc(c1)C(=O)NC(=S)N2CCNC(=O)[C@H]2CC(=O)OC3CCCCC3 C14010198
c1cc(oc1)CNS(=O)(=O)c2cc(c(cc2Cl)Cl)C(=O)NC[C@@H]3CCCO3 C14200091
C=CCNC(=O)c1cn(cc(c1=O)C(=O)NC2CCCCCCC2)C[C@H]3CCCO3 C14956357
CCOc1cc(ccc1O)/C=C\2/C(=O)N(C(=S)S2)CC(=O)Nc3ccc(cc3)OC C15035811
Cc1ccc(cc1)N2[C@@H]([C@@H](CC2=O)C(=O)OCC(=O)/C(=C(\C)/N)/C#N)c3cccs3 C22357289
C[C@@H](C(=O)Nc1ccc(cc1)C(F)(F)F)OC(=O)C[C@H]2C(=O)Nc3ccccc3O2 C24091508
C[C@@H](C(=O)Nc1ccc(cc1)C(F)(F)F)OC(=O)C[C@@H]2C(=O)Nc3ccccc3O2 C24091512
Cn1ccc(n1)NC(=O)[C@@H](CCSC)NS(=O)(=O)c2cc(ccc2Cl)Cl C24478582
C[C@H](C(=O)Nc1ccc(c(c1F)F)F)OC(=O)c2cc(ccc2F)S(=O)(=O)NC C24803856
c1ccc(c(c1)CNC(=O)CCN2C(=O)C3(CCCCC3)NC2=O)OC(F)(F)F C24867040
Cc1ccccc1C(=O)NCCC(=O)Nc2nc(c(s2)c3nccn3C(F)F)C C25163233
c1cnc(cn1)N2CCC[C@H](C2)C(=O)NCCNc3c(cc(cn3)C(F)(F)F)Cl C30110465
COc1ccc(cc1OC(F)F)NC(=O)CNC(=O)c2ccc(o2)Br C30926240
COc1ccccc1CNC(=O)CSc2nnc(s2)C(=O)Nc3ccccc3 C33011968
COc1cc(ccc1NS(=O)(=O)C)NC(=O)CCCc2nc3ccccc3s2 C33067444
CCS(=O)(=O)Nc1ccc(cc1)Sc2ccc(cn2)C(=O)NC[C@H]3CCCO3 C33138275
Cc1cccc(c1C)NC(=O)CN2CCN(CC2)C(=O)CCNC(=O)c3ccccc3 C12778216
CCN(CC)S(=O)(=O)c1ccc2c(c1)c(cc(=O)[nH]2)C(=O)N[C@@H](C)c3cccs3 C16680139
Cc1ccc(cc1)CN2[C@H]([C@@H](OC2=O)c3ccc(cc3)NC(=O)C)C(=O)NCC4CC4 C36216735
C[C@H](c1ccccc1)[C@@H](C(=O)NC(C)(C)C)N(Cc2ccco2)C(=O)[C@@H]3CCC(=O)N3 C36504566
c1ccc2c(c1)nc(s2)SCC(=O)NCCCN3C(=O)C4(CCCC4)NC3=O C36719328
CCCNC(=O)c1ccccc1NC(=O)c2ccc(c(c2)S(=O)(=O)N(C)C)Cl C36835294
C[C@H](c1nnc(n1C)SCC(=O)Nc2ccccc2)NC(=O)c3ccccc3F C01057626
CC[C@@H](C)NC(=O)C1CCC(CC1)CNS(=O)(=O)c2ccc3c(c2)C[C@H](N3C(=O)C)C C09430584
COCCCNC(=O)c1c2c(sc1NC(=O)[C@H]3COc4ccccc4O3)CCCC2 C02668427
Cn1ccnc1SCC(=O)Nc2ccc3c(c2)sc(n3)SCC(=O)NC4CC4 C02491297
C[C@@H](C(=O)Nc1ccccc1)Sc2nnc(n2C)CCNC(=O)c3ccccc3F C39768352
CC(C)[C@H](c1cccs1)NC(=O)CSc2nncn2c3cccc(c3)NC(=O)C C40066757
CCCn1c2ccc(cc2nc1SCC(=O)N(C(C)C)C(C)C)S(=O)(=O)N C06979134
CCN(CC)C(=O)c1cccc(c1)NC(=O)CSc2[nH]nc(n2)c3cccs3 C08528155
Cc1ccc(o1)[C@H](CNC(=O)CNC(=O)c2cccc(c2)Br)N3CCOCC3 C45824579
CC[C@H]1CCCCN1C(=O)[C@@H](C)Sc2nnc(n2CCC(=O)N)c3cccs3 C45842313
c1cc(cc(c1)N2CCCS2(=O)=O)C(=O)NCCNc3ccc(cn3)C(F)(F)F C46644693
CCCn1c(=O)c2c(ccs2)nc1SCC(=O)Nc3cccc(c3)NC(=O)C C57425321
CC(=O)c1cccc(c1)OC[C@H](CN2C(=O)[C@@](NC2=O)(C)c3ccc4c(c3)CCC4)O C07206618
C[C@@]1(C(=O)N(C(=O)N1)C[C@@H](COc2ccc(cc2)CC#N)O)c3ccc4c(c3)CCC4 C07206711
Cc1cc(c(n1c2cccc(c2Cl)Cl)C)/C=N/NC(=O)C(=O)NCCCOC C58911668
CCCCOC(=O)C1=C(N2C(=O)[C@H](SC2=C([C@@H]1c3ccccc3)C(=O)OC)C)N C59293164
CCOc1c(cc(cc1Cl)CNC(=O)CCc2c(c(c(=O)[nH]c2C)C#N)C)OC C55715487
Cc1c(c(=O)n(c(n1)c2cccc(c2)F)CC(=O)Nc3cccc(c3)C(=O)C)CCO C67316811
C=CCc1ccccc1OCCn2cc(c3c2cccc3)C=C4C(=O)NC(=O)NC4=O C01213411
C[C@@H]1CCCC[C@@H]1NC(=O)CSc2nnc(n2C)CC(=O)Nc3ccc(cc3)F C04816148
CCn1c(nnc1SCC(=O)Nc2ccc(cc2)NC(=O)C)c3ccccc3F C04816182
CC(C)NC(=O)c1ccccc1NC(=O)c2ccc(cc2)N(CC=C)S(=O)(=O)C C02886121
Cc1cccc(c1)NC(=O)CSc2nnc(n2C)CC(=O)Nc3ccccc3F C09306175
CC(C)OC(=O)C[C@@H]1C(=O)NCCN1C(=S)NC(=O)Cc2cccc3c2cccc3 C10129060
Cc1cc(c(n1c2cccc(c2)C(F)(F)F)C)C(=O)COC(=O)c3c(nccn3)N C10072679
Cc1cc(c(c(c1)C)NC(=O)CNC(=O)CSc2nnc(n2C3CC3)C(C)C)C C10924639
c1cc(cc(c1)NC(=O)COC(=O)c2csc(n2)c3cccs3)C(=O)NC4CC4 C11190892
Cc1csc(n1)NC(=O)CCCSc2ccc(nn2)NC(=O)c3cccs3 C11794084
CC(C)Oc1ccc(cc1OC)C(=O)NNS(=O)(=O)c2ccccc2Br C12758240
Cc1cccc(c1)NC(=O)/C(=C/c2cn(c3c2cccc3)CC(=O)NCCOC)/C#N C05014761
CCOc1cc2c(cc1NC(=O)c3ccc(cc3)CCNS(=O)(=O)C)O[C@@H](C2)C C14240318
Cc1ccc(cc1)SCCNC(=O)CCc2c(nc([nH]c2=O)N3CCOCC3)C C14528062
CCOC(=O)c1c([nH]c(=O)nc1SCC(=O)Nc2cc(ccc2Cl)Cl)C C15883386
COc1ccc(cc1OC)c2c(cn(n2)Cc3cccc(c3)Cl)/C=C(\C#N)/C(=O)N C17093303
c1ccc(cc1)/C=C/S(=O)(=O)Nc2ccc(cc2)C(=O)NCCC(=O)N3CCCC3 C17799661
C[C@H](c1ccc(cc1)n2cncn2)NC(=O)CCNC(=O)c3ccc(cc3)C(C)(C)C C18157787
c1c(cnc(c1Cl)NC(=O)CSc2nnc(s2)NC[C@@H]3CCCO3)Cl C21737925
CCn1c(cc(c(c1=O)[C@H](c2ccc(cc2)OCC)[NH+]3CCN(CC3)CCO)[O-])C C22697304
Cc1cccc(c1NC(=O)CNC(=O)[C@@H](C)OC(=O)c2c(ccs2)n3cccc3)C C22888278
CCOc1ccc(cc1OC)C(=O)NNC(=O)c2c(c(sc2n3cccc3)C)C C25152228
c1cc(oc1)c2nnc(n2CCC(=O)N)SCC(=O)C34CC5CC(C3)CC(C5)C4 C25955229
CCNC(=O)COc1cccc(c1)NC(=O)c2c(c3c(nc(nc3s2)C4CC4)C)C C27509020
C[C@H](C(=O)Nc1cccc2c1cccn2)Sc3nnc(s3)NC[C@H]4CCCO4 C28118226
CCOc1cc2c(cc1NC(=O)[C@H](C)NS(=O)(=O)c3ccccc3F)O[C@H](C2)C C32756082
COCCn1c2ccc(cc2nc1SCC(=O)NNC(=O)c3ccccc3)Cl C32881435
CC(C)NC(=O)N1CCC[C@H](C1)c2cccc(c2)C(=O)NCCCN3CCCC3=O C33264237
CCCNC(=O)[C@@H]1CCCN(C1)c2c(ccc[nH+]2)[N-]S(=O)(=O)c3ccccc3C C33303077
CCOC(=O)c1c(c(sc1NC(=O)c2cccc(c2)NC(=O)[C@@H]3CCCO3)C)C C36708683
C[C@@H](C(=O)Nc1nc(cs1)c2ccccc2)OC(=O)CNC(=O)c3ccccc3F C03333591
CCc1ccc(cc1)NC(=O)CCCNC(=O)Cn2cnc3c(c2=O)c(c(s3)C)C C09775733
c1cc(sc1)CNc2c3cnn(c3ncn2)CCNC(=O)Cc4ccc(cc4)Cl C38484543
CCSc1nnc(s1)NC(=O)Cc2csc(n2)NC(=O)Cc3ccccc3 C38739872
COc1ccc(cc1OC)C2=N[C@@H](SC2)NC(=O)CSc3[nH]c4ccccc4n3 C39152988
Cc1c(c([nH]c1C(=O)[C@@H](C)S[C@@H]2NN=C(N2Cc3ccco3)C4CC4)C)C(=O)C C39738428
Cc1c(cco1)C(=O)Nc2nc(cs2)CC(=O)NCCOc3ccc(cc3)Cl C40131130
c1ccc2c(c1)nc(n2CC(=O)Nc3ccccc3F)CCCNC(=O)[C@H]4CCCO4 C40300135
c1ccc2c(c1)nc(n2CC(=O)Nc3ccc(cc3)F)CCCNC(=O)[C@@H]4CCCO4 C40300156
Cc1ccc(cc1)CN2[C@H]([C@@H](OC2=O)c3ccc(cc3)NC(=O)C)C(=O)NCC(C)C C40405947
COc1cc(ccc1OC(=O)COc2ccc(cc2Cl)Cl)/C=C(\C#N)/C(=O)N C40877796
Cc1cccc(c1)n2c(cc(c2C)C(=O)OCC(=O)Nc3cccc(c3)C(=O)NC)C C07188073
COCC(=O)Nc1ccc(cc1)NC(=O)CCc2ncc(o2)c3c(cccc3F)F C46570165
COc1ccc(cn1)NC(=O)N[C@@H](CN2CCCC2=O)c3cccc(c3)C(F)(F)F C48310918
CCCNC(=O)CCc1c(=O)n(c2ccccc2n1)CC(=O)Nc3c(cccc3C)C C49004135
CCCn1c(=O)c2c(ccs2)nc1SCC(=O)Nc3ccc(cc3)NC(=O)C C57425323
CC1CCN(CC1)c2nnc(n2C[C@H]3CCCO3)SCc4ccc(cc4)C(=O)N C11748926
COc1cc(cc(c1OC)OC)NC(=O)CS[C@H]2CCc3ccccc3N=C2O C11865847
C[C@H]1C(=C(C(=N1)C(=O)NCCNc2c(cc(cn2)C(F)(F)F)Cl)C)C(=O)OC C63996644
CC(C)COC(=O)C[C@H]1C(=O)NCCN1CC(=O)Nc2ccc(cc2Cl)Cl C66228845
CCC(=O)Nc1cccc(c1)NC(=S)NC(=O)c2cc(c(c(c2)OC)OC)OC C00881742
CC(C)Cn1c(c(c(=O)[nH]c1=O)N(CCOC)C(=O)CSc2ccc(cc2)F)N C03536018
CC(=O)N[C@@H]1[C@H]([C@@H]([C@H](O[C@@H]1OCc2ccccc2)CO)O)OC(=O)c3ccccc3 C04745560
CC(C)NC(=O)NC(=O)COC(=O)c1ccccc1N/C=C/C(=O)C(F)(F)F C03247330
CCc1c(nnc(n1)SCC(=O)NCCc2ccc(cc2)S(=O)(=O)N)CC C02950784
COc1ccc(cc1OC)C(=O)OCC(=O)Nc2c(c3c(s2)CCC3)C(=O)N C03472960
CNc1nnc(s1)SCC(=O)Nc2ccccc2C(=O)NCc3ccco3 C07383299
CNC(=O)c1ccc(cc1)NC(=O)CSc2nnc(s2)NCc3ccco3 C07445599
c1cc(sc1)C(=O)NNC(=O)COC(=O)CNC(=O)c2ccc(cc2Cl)Cl C09257243
Cc1c(c([nH]c1C(=O)[C@@H](C)Sc2nnc(s2)SCC(=O)N)C)C(=O)OC C12884755
Cc1cc(c(n1c2ccc(cc2)OC(F)F)C)C(=O)COC(=O)[C@@H](C)NC(=O)N C05694695
Cc1cc(c(n1c2ccc(cc2)OC(F)F)C)C(=O)COC(=O)[C@H](C)NC(=O)N C05694696
CC(C)Cn1c(c(c(=O)[nH]c1=O)N(CCOC)C(=O)c2cccc(c2)C(F)(F)F)N C13135122
c1ccc(cc1)[C@@H](C(=O)N)OC(=O)c2cccc(c2)S(=O)(=O)NCc3ccco3 C14067772
C=CCn1c(nnc1SCC(=O)Nc2c(ccs2)C(=O)N)c3cccnc3 C14124540
CCCCn1c(c(c(=O)[nH]c1=O)N(Cc2ccccc2OC)C(=O)C[C@H]3CCC=C3)N C14633448
C[C@H](C(=O)Nc1c(ccs1)C(=O)N)OC(=O)Cc2cc(ccc2OC)C(=O)C C15809507
CCn1c2ccc(cc2[nH]c(=O)c1=O)C(=O)N[C@@H](CCSC)c3[nH]c4ccccc4n3 C16645634
COCCNC(=O)CN1CC[NH+](CC1)[C@H](c2c[nH]c3c2cc(cc3)Cl)C(=O)[O-] C20730015
C[C@@H]1CCCC[C@@H]1NC(=O)[C@@H](C)Sc2nnc(n2Cc3ccco3)CCC(=O)N C22749686
COc1cc(ccc1N2CCCC2=O)NC(=O)C(=O)NCCc3c[nH]c4c3cccc4 C22856645
Cc1ccccc1CC(=O)N(CCCOC)c2c(n(c(=O)[nH]c2=O)CC(C)C)N C23121717
C[C@H](C(=O)Nc1cc(ccc1OC)Cl)Sc2nnc(n2CCC(=O)N)C3CC3 C23364612
Cc1ccc(cc1NC(=O)CSc2nnc(s2)SCC(=O)N)C(=O)OC C24274165
C[C@@H](c1ccco1)NC(=O)CSc2nnc(n2CCC(=O)N)c3cccs3 C27227150
CCCn1c2ccc(cc2nc1CCC(=O)NCCc3csc(n3)C)S(=O)(=O)N C29548631
Cc1ccc(o1)[C@@](CCNC(=O)CCn2c3ccccc3c(=O)[nH]c2=O)(C(F)(F)F)O C32788715
CCOC(=O)c1c(oc2c1cc(cc2)OCC(=O)Nc3c(ccs3)C(=O)N)C C32810287
CCCCNC(=O)[C@@H](c1ccccc1O)N(Cc2ccc(o2)C)C(=O)[C@@H]3CCC(=O)N3 C36601114
CCCNC(=O)CSc1nnc(s1)SCC(=O)NC(=O)NC(C)(C)C C36850027
CCOC(=O)c1c(c(sc1NC(=O)CCNC(=O)c2ccccc2)C(=O)NC)C C36883565
C[C@@H](C(=O)Nc1cccc(c1)S(=O)(=O)N)OC(=O)/C=C/c2cccc3c2nccc3 C39548269
c1ccc(cc1)CN(c2ccccn2)c3c(c(ncn3)NCCCN4CCOCC4)N C40756736
CCC(CC)[C@H](CNC(=O)C(=O)Nc1ccccc1n2cncn2)[NH+]3CCCC3 C41327630
C1CCCC(CCC1)NC(=O)CSc2nnc(n2C[C@@H]3CCCO3)CCC(=O)N C45772482
CCCOc1ccc(cc1OC)[C@@H](C)NC(=O)NN[C@@]2(CCS(=O)(=O)C2)C C46673011
CC(=O)NCCc1ccc(cc1F)C(=O)CSc2nnc(n2N)c3ccco3 C46690413
Cc1c(c([nH]c1C(=O)N[C@@H](C)c2cccc(c2)NC(=O)C)C)C(=O)OCCOC C46812875
CNC(=S)NNC(=O)CSc1nnc(n1c2ccccc2)c3cccnc3 C58089239
Cc1cc(no1)NC(=O)CSCC(=O)Nc2cccc(c2)NC(=O)c3cccs3 C24028650
C/C(=N\NC(=O)CCCSc1nnc(n1N)c2ccncc2)/c3cccs3 C05891106
c1ccc(c(c1)CNC(=O)CSc2nc([nH]n2)N/N=C/c3cccnc3)Cl C59015867
CCOc1ccc(cc1OCC)C(=O)NCC(=O)Nc2cc(c[nH]c2=O)C(F)(F)F C59024781
c1ccc(c(c1)CNC(=O)CSc2nc([nH]n2)N/N=C/c3ccncc3)Cl C59311003
CSc1ccccc1NC(=O)CSc2nc([nH]n2)N/N=C/c3ccncc3 C59311110
CCOC(=O)c1c2c(sc1NC(=O)CCSc3nnc(n3N)C4CC4)CCC2 C59912619
Cc1cccc(c1)SCC(=O)N(CCOC)c2c(n(c(=O)[nH]c2=O)CC(C)C)N C60134736
CCOC(=O)[C@@H]1[C@H](N[C@@H](S1)NC(=O)CSc2[nH]nc(n2)C)c3ccccc3 C39470691
CN(C)C(=O)c1ccc(cc1)NC(=O)CNc2cccc(c2)C(=O)NC[C@@H]3CCCO3 C66087213
CN(C)C(=O)c1ccc(cc1)NC(=O)CNc2cccc(c2)C(=O)NC[C@H]3CCCO3 C66087214
CCOC(=O)C1=C(OC(=C([C@@H]1c2cccs2)C#N)N)CSc3c(ccc(n3)c4ccccc4)C#N C02056363
Cc1ccc(c(c1)C)NC(=O)CSC2=NC(=C([C@@H](C2C#N)c3ccco3)C(=O)Nc4ccccc4)C C00710584
CC1=C([C@@H](NC(=O)N1)c2c(ccc(c2Br)OC)OC)C(=O)OCCSc3ccccc3 C06237723
c1ccc(cc1)[C@@H](CNc2c(c(=O)n3ccccc3n2)/C=C\4/C(=O)N(C(=S)S4)C5CCCCC5)O C02438799
c1cc(ccc1C(F)(F)F)NC(=O)CSc2nnc(s2)NC(=O)COc3ccc(cc3)Cl C08823290
Cc1cc(ccc1NC(=S)NC(=O)/C=C/c2ccc(cc2Cl)Cl)c3nn4c(nnc4s3)C C08896215
Cc1cccc(c1)NC(=O)CSc2c3c(nc(n2)c4ccccc4F)Oc5c(ncc(c5C3)CO)C C09116297
CC1(CC2=C([C@@H](N(c3ccccc3N2)C(=S)NC[C@H]4CCCO4)c5ccc(c(c5)OC)OC)C(=O)C1)C C01459840
CCOc1cc(cc(c1OC)Br)/C=N/NC(=O)[C@H](C(C)C)NC(=O)c2ccc(cc2)Cl C10041689
c1ccc(cc1)C(CC(=O)Nc2cc(nn2c3[nH]c(=O)c4c(n3)CCC4)c5cccs5)c6ccccc6 C11855814
COC(=O)[C@](c1c2ccccn2c(c1c3ccccc3)[C@@](C(=O)OC)(C(F)(F)F)O)(C(F)(F)F)O C03200358
C[C@]12CC[C@@H]3[C@H]([C@H]1CC[C@@H]2O)CCC4=C/C(=N\OCC(=O)N[C@@H](Cc5ccccc5)C(=O)OC)/CC[C@]34C C12658607
COc1c(cc(cc1Cl)C(=O)NC(=S)Nc2cccc(c2)N3C(=O)c4ccccc4C3=O)Cl C06288746
Cc1ccc(cc1)n2c(=O)c3c4c(sc3nc2SCC(=O)N/N=C(\C)/c5ccc(cc5)O)CCCC4 C13584304
Cc1ccc(cc1)NC(=O)COc2ccc(cc2OC)/C=C\3/C(=O)N(C(=S)N3)c4ccc(c(c4)C)C C14170922
CCOc1c(cc(cc1Br)[C@@H]2C3=C(C[C@@H]([C@H](C3=O)C(=O)OC)C)Nc4ccccc4N2)OC C15304364
c1cc(ccc1c2nnc(n2C3CCCCC3)SCC(=O)N4CCC(CC4)C(=O)N)Br C03441030
CCNC(=O)c1c2c(sc1NC(=O)/C(=C/c3c(nc4n3cccc4C)c5ccccc5)/C#N)CCCC2 C16742443
CC(C)(C)[C@@H]1CCc2c(cc(s2)c3nnc(n3C)SCC(=O)Nc4cccc(c4)C(=O)NC)C1 C19317398
CC1=C([C@@H](C(=C(N1)SCC(=O)c2ccc(cc2)Cl)C#N)c3ccco3)C(=O)Nc4ccccc4OC C09375128
CCN(CC)C(=O)CSC1=C([C@@H](C(=C(N1)C)C(=O)Nc2ccccc2OC)c3ccccc3F)C#N C20348675
CCOc1ccc(cc1OC)[C@@H]2CC3=C([C@@H](CC(=O)N3)c4cc(c(c(c4)Br)O)OC)C(=O)C2 C20883618
CN(C)c1ccc(cc1)[C@H]2CC3=C([C@H](Nc4ccccc4N3)c5cc(c(c(c5)OC)OC)OC)C(=O)C2 C21259728
COc1ccccc1c2n[nH]c(=S)n2NCc3cc(c(c(c3)Cl)OCc4ccccc4F)OC C22111049
Cc1ccc(cc1)n2c(nnc2S[C@@H](C)C(=O)NCC(=O)Nc3c(cccc3C)C)c4ccccc4 C23580758
Cc1cccc(c1)C(=O)N/C(=C\c2ccc(cc2)Cl)/C(=O)Nc3c(n(n(c3=O)c4ccccc4)C)C C26805415
Cc1c(c(=O)n(n1C)c2ccccc2)NC(=O)/C(=C/c3ccc(cc3)Cl)/NC(=O)c4ccccc4Cl C26805422
c1ccc2c(c1)c(c3c(n2)/C(=C/c4cccs4)/CCC3)C(=O)OCC(=O)NNC(=O)c5ccccc5F C32910360
CCN1C2=C([C@H](NC1=O)c3ccccc3C(F)(F)F)C(=O)N(C2)[C@@H](Cc4ccccc4)C(=O)NC(C)(C)C C34791836
c1ccc2c(c1)CCC[C@@H]2NC(=O)CN3CCN(CC3)C(=O)c4csc(n4)Nc5ccc(cc5)Cl C34831594
Cc1cccc(c1)NC(=O)[C@@H]2[C@H]3C=C[C@@]4([C@@H]2C(=O)N([C@@H]4C(=O)N[C@@H]5CCC[C@@H]([C@@H]5C)C)Cc6ccccc6)O3 C35201765
CC[C@@H](C)NC(=O)[C@H]1[C@@H](OC(=O)N1Cc2cccc(c2)Cl)c3cccc(c3)NC(=O)c4cccs4 C35756665
CC[C@H](C)N1[C@H]([C@@]23C=C[C@@H](O2)[C@@H]([C@@H]3C1=O)C(=O)Nc4cccc(c4)Cl)C(=O)N[C@@H]5CCC[C@@H]([C@@H]5C)C C36066178
Cc1ccc(cc1)C(=O)CSC2=C([C@@H](C(=C(N2)C)C(=O)Nc3ccccc3OC)c4ccco4)C#N C19947574
CCOC(=O)[C@@H]1[C@@H]([C@@H]([C@@H](S1)NC(=O)CSc2[nH]c(c(n2)c3ccccc3)c4ccccc4)C#N)C C39154515
Cn1c(nnc1SCC(=O)Nc2ccc(c(c2)Cl)Br)CCNC(=O)c3ccccc3 C39755254
Cn1c(nnc1SCC(=O)Nc2c(cc(cc2Cl)Cl)Cl)CCNC(=O)c3ccccc3 C39763238
CCn1c(nnc1S[C@@H](C)C(=O)Nc2ccccc2C)[C@@H](C)NC(=O)c3ccccc3Br C39772771
Cc1cc(cc(c1)O[C@@H](C)C(=O)Nc2c(c3c(s2)C[C@@H](CC3)C)C(=O)N[C@@H]4CCS(=O)(=O)C4)C C39836307
Cc1ccc(c(c1)O[C@H](C)C(=O)Nc2c(c3c(s2)C[C@@H](CC3)C)C(=O)N[C@@H]4CCS(=O)(=O)C4)C(C)C C39836412
CC(C)(C)[C@H]1CCc2c(sc(c2C(=O)N[C@H]3CCS(=O)(=O)C3)NC(=O)c4ccccc4OC)C1 C39836442
CC(C)(C)[C@H]1CCc2c(sc(c2C(=O)N[C@@H]3CCS(=O)(=O)C3)NC(=O)COc4ccccc4)C1 C39836456
CNC(=O)c1c2c(sc1NC(=O)/C(=C/c3ccc(c(c3)OC)OCc4ccccc4)/C#N)CCCC2 C39991977
COc1ccc(cc1OC)CCN2[C@@H](c3c(n[nH]c3C2=O)c4cc(ccc4O)Cl)c5ccc(cc5)F C39899179
COc1cc(ccc1OCC=C)[C@H]2c3c(n[nH]c3C(=O)N2Cc4ccc(cc4)Cl)c5ccccc5O C38610396
Cc1c(sc(n1)c2ccccc2)c3ccc(=O)n(n3)CCNC(=O)Nc4ccc(cc4)C(F)(F)F C49468172
Cc1cc(c(cc1Br)C(C)C)OCC(=O)NC(=S)Nc2ccc(c(c2)[N+](=O)[O-])Cl C12499945
Cc1ccc(cc1)NC(=O)CN2c3ccccc3/C(=N\NC(=O)CSCc4ccccc4Cl)/C2=O C59158445
Cc1ccc(cc1C)NC(=S)N/C(=N\c2nc(cc(n2)C)C)/N3CCN(CC3)c4cccc(c4)Cl C14159665
COCCN1[C@H]([C@H](c2ccccc2C1=O)C(=O)Nc3ccc(c(c3)Cl)OC)c4c[nH]c5c4cccc5 C09560653
c1ccc(c(c1)/C=N/NC(=O)c2c(n(nn2)c3c(non3)N)c4cccs4)OCC(=O)[O-] C01875342
CC[C@@H](C)[C@@H](C(=O)NCC1CCC(CC1)C(=O)N[C@H]([C@@H](C)O)C(=O)[O-])NC(=O)OC(C)(C)C C08790047
C[C@H](C(=O)[O-])NC(=O)C1CCC(CC1)CNC(=O)[C@H](CCSC)NC(=O)OC(C)(C)C C08790303
CC[C@H](C)[C@@H](C(=O)NCC1CCC(CC1)C(=O)N[C@H]([C@H](C)O)C(=O)[O-])NC(=O)OC(C)(C)C C12881458
CC(C)[C@H](C(=O)NCC1CCC(CC1)C(=O)N[C@@H]([C@@H](C)O)C(=O)[O-])NC(=O)OC(C)(C)C C12882297
CC(C)[C@H](C(=O)NCC1CCC(CC1)C(=O)N[C@@H]([C@H](C)O)C(=O)[O-])NC(=O)OC(C)(C)C C12882304
CC(C)[C@@H](C(=O)NCC1CCC(CC1)C(=O)N[C@H](C(C)C)C(=O)[O-])NC(=O)OC(C)(C)C C12883264
CC(C)[C@@H](C(=O)NCC1CCC(CC1)C(=O)N[C@@H]([C@@H](C)O)C(=O)[O-])NC(=O)OC(C)(C)C C12885478
C[C@H](C(=O)NCC1CCC(CC1)C(=O)N[C@@H](CCSC)C(=O)[O-])NC(=O)OC(C)(C)C C12886338
Cc1ccc(cc1)c2coc3c2cc4c(c(c(=O)oc4c3)CC(=O)N[C@@H](CCCNC(=O)N)C(=O)[O-])C C12889115
C[C@@H](C(=O)Nc1ccc(cc1)S(=O)(=O)N)Sc2nc3cc(ccc3c(=O)n2CCO)C(=O)[O-] C13045717
CC(C)Cn1c(=O)c2ccc(cc2nc1SCC(=O)Nc3cccc(c3)S(=O)(=O)N)C(=O)[O-] C13048862
C[C@H](Cn1c(=O)c2ccc(cc2nc1S[C@H](C)C(=O)Nc3ccc(cc3)NC(=O)C)C(=O)[O-])O C13051398
Cc1c(cccc1[N+](=O)[O-])NC(=O)CSc2nc3cc(ccc3c(=O)n2C[C@H](C)O)C(=O)[O-] C13051478
C[C@@H](Cn1c(=O)c2ccc(cc2nc1S[C@H](C)C(=O)NC(=O)NCc3ccco3)C(=O)[O-])O C13052520
CCCCn1c(c(c(=O)[nH]c1=O)N(Cc2ccco2)C(=O)/C=C/c3ccc(cc3)C(=O)[O-])N C13404030
CC(C)Cn1c(c(c(=O)[nH]c1=O)N(CCCOC)C(=O)c2cc(cc(c2)[N+](=O)[O-])C(=O)[O-])N C13417285
Cc1c(c(=O)[nH]c(n1)SCC(=O)Nc2ccccc2C(=O)NC3CCCC3)CCC(=O)[O-] C13458319
CC[C@H](C)[C@@H](C(=O)[O-])NC(=O)CNC(=O)Cc1c(c2cc(c(cc2oc1=O)OC)Cl)C C15955825
COc1cc(cc(c1OC)S(=O)(=O)NNC(=O)c2cc3c(s2)CCC3)/C=C/C(=O)[O-] C16094911
COc1cc(nc(n1)OC)[N-]S(=O)(=O)c2ccc(cc2)NC(=O)CSc3[nH]c(=O)cc(n3)N C09682942
c1cc(cc(c1)Cl)NC(=O)CSc2nnc(n2N)N/N=C/c3cc(ccc3[O-])[N+](=O)[O-] C20527362
Cc1ccc(c(c1)C)NC(=O)CSc2nnc(n2N)N/N=C/c3cc(ccc3[O-])[N+](=O)[O-] C20527371
Cc1ccc(cc1C)NC(=O)CSc2nnc(n2N)N/N=C/c3cc(ccc3[O-])[N+](=O)[O-] C20527399
Cc1cc(ccc1NC(=O)CSc2nnc(n2N)N/N=C/c3cc(ccc3[O-])[N+](=O)[O-])OC C20527408
Cc1ccc(c(c1)NC(=O)CSc2nnc(n2N)N/N=C/c3cc(ccc3[O-])[N+](=O)[O-])C C20527425
c1cc(ccc1C(=O)NNC(=O)CSc2nc([nH]n2)N/N=C/c3cc(ccc3[O-])[N+](=O)[O-])F C20923271
COc1ccc(cc1)NC(=O)CCSc2nc([nH]n2)N/N=C/c3cc(ccc3[O-])[N+](=O)[O-] C21075544
COc1cc(cc(c1[O-])[N+](=O)[O-])/C=N/Nc2[nH]nc(n2)SCCC(=O)Nc3ccccn3 C21084282
COc1cc(cc(c1[O-])[N+](=O)[O-])/C=N/Nc2nnc(n2N)SCC(=O)Nc3ccccc3 C21326712
COc1cc(cc(c1[O-])[N+](=O)[O-])/C=N/Nc2nnc(n2N)SCC(=O)Nc3cccc(c3)F C21326776
c1cnc(nc1)N2CCC[NH+](CC2)[C@@H](c3c[nH]c4c3ccc(c4)NC(=O)CCC(=O)[O-])C(=O)[O-] C31817921
Cc1c(c(=O)[nH][nH]1)[C@H](c2ccc(c(c2)OC)OC(=O)c3cccc(c3)OC)c4c(n[nH]c4[O-])C C33715831
C[C@H]([C@@H](C(=O)[O-])NC(=O)C1CCC(CC1)CNC(=O)[C@@H](C(C)C)NC(=O)OC(C)(C)C)O C38570066
c1cc(c(cc1S(=O)(=O)N2CCCCC2)C(=O)[O-])NCCCCC[C@@H]3C(=C(N=N3)N)C#N C39665611
c1cc(c(cc1S(=O)(=O)N2CCCCC2)C(=O)[O-])NCCCCC[C@H]3C(=C(N=N3)N)C#N C39665613
CCOc1cccc(c1)C(=O)C2=C(C(=O)N([C@H]2c3ccc(cc3)OCC(=O)N)CCCO)[O-] C40054151
c1ccc(cc1)c2ccc(cc2)[C@H]3[C@H]4[C@@H](C(=O)N(C4=O)CCO)[C@@](N3)(Cc5ccc(cc5)[N+](=O)[O-])C(=O)[O-] C33893269
c1ccc(cc1)/C=C/C(=O)O[C@@H]2CC(=C[C@@H]([C@@H]2O)OC(=O)c3cc(c(c(c3)O)O)O)C(=O)[O-] C49601788
COc1cc(cc(c1OC)S(=O)(=O)[N-]c2ccc(cc2)S(=O)(=O)N)/C=C/C(=O)OC C58166954
COc1ccc(cc1/C=N/Nc2[nH]nc(n2)SC/C(=N/c3[nH]ncn3)/[O-])Br C21080603
C[C@H](C(=O)NNC(=O)c1ccccc1[N-]S(=O)(=O)c2cccs2)NC(=O)c3ccoc3 C59364673
CCCCN(CC)S(=O)(=O)c1cc(ccc1NN/C=C\2/C(=O)NC(=O)N=C2[O-])[N+](=O)[O-] C59490007
CCOc1ccc(cc1)N/C(=N/c2nc(cc(n2)[O-])CSc3nnnn3c4ccccc4)/N C13125591
Cc1cccc(c1)[N-]/C(=N/C2=N[C@@H](C(=O)N2)CC(=O)Nc3cc(c(c(c3)OC)OC)OC)/N C40376199
Cc1ccccc1[N-]/C(=N/C2=N[C@H](C(=O)N2)CC(=O)Nc3cc(c(c(c3)OC)OC)OC)/N C40376430
CCCCNc1ccc(cc1[N-]S(=O)(=O)c2cc([nH]c2)C(=O)N3CCCC3)S(=O)(=O)N C60060178
CC1=C([C@@H](/C(=C(\[O-])/OC)/C(=N1)C)c2cccc(c2)OCc3c(no[n+]3[O-])C(=O)N)C(=O)OC C27623217
CCOc1ccc(cc1)N/C(=N\c2nc(cc(n2)[O-])CSc3nnnn3c4ccccc4)/N C13125591
CC1=C([C@H](/C(=C(\[O-])/OC)/C(=N1)C)c2cccc(c2)OCc3c(no[n+]3[O-])C(=O)N)C(=O)OC C27623217
COc1ccc(cc1)/C=N/OCc2nc3ccccc3c(=O)n2/N=C/c4ccc(cc4O)O C03614149
CC(=O)c1cccc(c1)NC(=O)O[C@@H]2CO[C@H]3[C@@H]2OC[C@@H]3Nc4nccc(n4)C(C)(C)C C05434016
Cc1c(cccc1Cl)NC(=O)COC(=O)CNC(=O)c2cc(cc(c2)Cl)[N+](=O)[O-] C03261907
Cc1ccc(c(c1)n2c(nnn2)SCC(=O)NCC(=O)Nc3cccc(c3C)C)OC C03350079
CCOC(=O)c1cc(sc1NC(=O)CN2C(=O)[C@]3(CCOc4c3cccc4)NC2=O)C(C)C C09699297
COc1cc(cc(c1OC)OC)C(=O)/N=c\2/n(c3ccc(cc3s2)S(=O)(=O)N)CC=C C09725363
CCOC(=O)C1=C(NC(=O)N[C@H]1c2ccc(cc2)Cl)CSc3nc4ncccn4n3 C10080053
CCOC(=O)c1c(c2c(nc(nc2s1)COC(=O)c3cc(=O)c4ccccc4o3)N)C C10392363
C[C@@H]1C(=O)Nc2cc(ccc2S1)C(=O)OCC(=O)Nc3ccc(cc3[N+](=O)[O-])C(F)(F)F C10985244
C[C@@H](C(=O)NC(=O)Nc1ccccc1)OC(=O)c2nc(n(n2)c3ccccc3)c4cccs4 C11310309
C[C@H]1C[C@@H](CN(C1)c2nnc(n2Cc3ccco3)SCC(=O)NC(=O)NC(C)(C)C)C C11426919
Cc1c(c(n(n1)c2ccccc2)C)/C=N/NC(=O)c3cc(n[nH]3)c4ccc(c(c4)OC)OC C00844942
COc1cc(cc(c1)OC)NC(=O)CSc2nc(nc3n2[nH]c(=O)c3)c4ccccc4F C15732617
CC(C)CC[C@@]1(C(=O)N(C(=O)N1)CC(=O)Nc2nn3cc(nc3s2)c4ccccc4)C C16694766
CC(C)CC[C@]1(C(=O)N(C(=O)N1)CC(=O)Nc2nn3cc(nc3s2)c4ccccc4)C C16694767
C[C@@H]1CCCN(C1)S(=O)(=O)c2cc(ccc2Cl)C(=O)O[C@@H](C)C(=O)NC(=O)NC(C)(C)C C16822254
COc1cccc(c1OC)c2cc(nc3c2c(ncn3)N)c4cc(c(c(c4)OC)OC)OC C09694467
COc1ccc(cc1OC)c2cc(c3c(ncnc3n2)N)c4ccc(c(c4OC)OC)OC C09694491
CC1CCN(CC1)c2ccc(cc2[N+](=O)[O-])C(=O)NNC(=O)[C@@H](C)Oc3ccccc3F C18054630
C[C@]1(C(=O)N(C(=O)N1)CC(=O)Nc2ccccc2SCC=C)c3ccc(cc3)[N+](=O)[O-] C20051841
Cc1ccccc1NC(=O)C2=C(Nc3c(cnn3[C@H]2c4ccc(c(c4)OC)OC)C(=O)OC)C C21658729
CCn1c2ccccc2c3c1nc(nn3)SCC(=O)C(=C4Nc5ccccc5N4)C(=O)OC C23484598
C[C@@H](C(=O)C(=C1Nc2ccccc2N1)C#N)Sc3nnnn3c4ccc(cc4)OC(F)(F)F C24271648
CC(=O)Nc1cccc(c1)NC(=O)c2ccccc2C(=O)c3ccc(c(c3)[N+](=O)[O-])N(C)C C24375744
Cc1cc(c(c(c1)C)NC(=O)CNC(=O)/C(=C/c2ccco2)/n3c(nnn3)c4ccccc4)C C25045195
CCn1c(nnc1S[C@@H](C)C(=O)NC(=O)Nc2ccccc2C#N)c3ccccc3OC C26192907
c1cc(ccc1/C(=N\OC(=O)c2cnn(c2C(F)(F)F)c3ccc(cc3)[N+](=O)[O-])/N)Cl C08618112
CCCNC(=O)NC(=O)COC(=O)c1ccc(cc1)N2C(=O)c3cccc4c3c(ccc4)C2=O C08805941
CCNC(=O)N1CCN(C[C@@H]1C)CC2=C([C@@H](NC(=O)N2C)c3ccsc3)C(=O)OCC C36001564
C[C@H](C(=O)NC(=O)Nc1ccccc1)Sc2nnnn2c3ccc(cc3)OC(F)(F)F C24788487
CCOC(=O)C1=C(NC(=O)N[C@@H]1c2ccccc2)CSc3nnc(n3C)c4ccco4 C36627146
CCOC(=O)C1=C(NC(=O)N[C@H]1c2ccccc2)CSc3nnc(n3C)c4ccco4 C36627147
Cc1ccc(cc1C)n2c(nnn2)SCC(=O)Nc3cccc(c3)NC(=O)c4ccco4 C01361022
COc1ccc(cc1)C2=C[C@H](N=N2)[C@@H]3NN[C@@H]4N3N=C(S4)COc5cccc(c5)OC C38743438
C/C(=N\N=C\1/NC(=O)[C@@H](S1)CC(=O)Nc2cccc(c2)C(F)(F)F)/c3ccc(cc3)[N+](=O)[O-] C39843552
c1ccc(cc1)NC(=O)N2CCN(CC2)C(=O)CCNc3ccc(cc3[N+](=O)[O-])C(F)(F)F C40013072
CC1CCC(CC1)NS(=O)(=O)c2ccc(c(c2)[N+](=O)[O-])N(C)CC(=O)NC(C)(C)C C45683296
Cc1c(n(c(c1C#N)NC(=O)COC(=O)c2c3ccccc3c(=O)[nH]n2)Cc4ccc(cc4)F)C C46585991
Cc1c(sc(c1C(=O)OCC(=O)Nc2ccc3c(c2)C(=O)N(C3=O)C)NC(=O)C(C)(C)C)C C25643537
CC(=O)c1cc2c(cc1NC(=O)CCNc3ccc(cc3[N+](=O)[O-])C(F)(F)F)OCO2 C57972231
CCOC(=O)c1c2c(sc1NC(=O)CN3C(=O)[C@](NC3=O)(C)c4ccco4)C[C@H](CC2)C C16401115
Cc1ccc(cc1)c2cc(c3cnn(c3n2)C(C)C)C(=O)O[C@H](C)C(=O)NC(=O)NC(C)C C11681516
c1ccc(cc1)c2c(cn(n2)c3ccccc3)COc4ccc(cc4[N+](=O)[O-])S(=O)(=O)N C58573764
CCOc1cc(cc(c1OC)Cl)/C=C/C(=O)Nc2ccccc2n3c4c(cn3)c(=O)[nH]cn4 C58762617
CCCCn1c(c(c(n1)C)/C=C/C(=O)Nc2ccccc2n3c4c(cn3)c(=O)[nH]cn4)Cl C58762625
C/C(=C\1/C(=NN(C1=O)c2nc3ccccc3s2)CC(=O)OC)/NNC(=O)c4cccs4 C20287387
CCOc1ccc(cc1)C2=NN=C3[C@@H]2[C@@H](C(=C(O3)N)C#N)c4c(cc(cc4OC)OC)OC C06196447
CCOc1ccc(cc1)C2=NN=C3[C@H]2[C@@H](C(=C(O3)N)C#N)c4c(cc(cc4OC)OC)OC C06196447
CCOc1ccc(cc1OC)C2=NN=C3[C@@H]2[C@@H](C(=C(O3)N)C#N)c4ccc(cc4)C(=O)OC C09292540
Cc1ccccc1c2nc3cc(=O)[nH]n3c(n2)SCC(=O)Nc4ccc(c(c4)OC)OC C21911222
Cc1cc(c(c(n1)OCC(=O)N/N=C/c2cc(cc(c2O)I)Br)C#N)COC C00727637
Cc1cc2c(cc1NC(=S)NC(=O)c3ccc4c(c3)OCCO4)nn(n2)c5ccc(c(c5)Cl)OC C08832849
C[C@H]1CCc2c(sc(c2C(=O)N[C@@H]3CCS(=O)(=O)C3)NC(=O)c4c(cnc(n4)SC)Cl)C1 C08868290
CCC(=O)N1CCN(CC1)c2ccccc2NC(=S)NC(=O)c3ccc(c(c3)[N+](=O)[O-])N4CCCC4 C08897510
Cc1ccc2c(c1)sc(n2)NC(=O)Cc3csc(n3)NC(=O)[C@@H]4CC(=O)N(C4)c5cccc(c5)F C09701218
Cc1cc(n(n1)c2c3cnn(c3ncn2)c4cccc(c4)Cl)NC(=O)C(=O)c5c([nH]c6c5cccc6)C C09845493
Cc1c(c(c(s1)C(c2c(c(c(s2)C)C(=O)OC)O)C(=O)c3ccc4c(c3)OCCO4)O)C(=O)OC C12372123
CCc1nnc(s1)NS(=O)(=O)c2ccc(cc2)NS(=O)(=O)c3ccc4c(c3)sc(=O)n4C C12413628
Cc1cc(no1)NC(=O)CCC(=O)N(c2cccc(c2)F)[C@H](c3ccccc3Cl)C(=O)NC(C)(C)C C12491690
C[C@@]1(C(=O)N(C(=O)N1)NC(=O)COC(=O)c2cc(nn2c3ccccc3)c4cccs4)c5ccccc5 C12567589
CC(=O)Nc1ccc(cc1)N2C(=O)c3ccc(cc3C2=O)C(=O)OCC(=O)Nc4ccc(c(c4)Cl)F C03442485
Cc1cc(ccc1NC(=S)NC(=O)c2c(c(c(c(c2F)F)OC)F)F)c3nn4c(nnc4s3)C C14276379
C[C@]12[C@@H]([C@H](c3ccccc3O1)n4c(=O)/c(=C/c5ccc(c(c5)OC)OCC(=O)N)/sc4=N2)C(=O)OC C16740777
c1ccc(c(c1)/C=C\2/C(=O)N(C(=S)S2)CCCC(=O)Nc3ccc(cc3O)[N+](=O)[O-])OC(F)F C16922808
COC(=O)C1=c2/c(=C/c3ccco3)/c(c(n2C(=O)[C@H](S1)c4ccco4)S(=O)(=O)c5ccccc5)N C20220440
COc1ccc(cc1OC)[C@@H]2C(=C(NC(=O)N2)CS(=O)(=O)c3cc(ccc3OC)Cl)C(=O)OC C20848902
CC(=O)Nc1ccc(cc1)NC(=O)C[C@H]2C(=O)N=C(S2)N3[C@H](CC(=N3)c4ccccc4)c5cccs5 C28067463
CC(=O)Nc1ccc(cc1)NC(=O)C[C@@H]2C(=O)N=C(S2)N3[C@H](CC(=N3)c4cccs4)c5ccccc5 C28159724
CCOc1cc(cc(c1OCc2cccc(c2)[N+](=O)[O-])I)/C=C/3\C(=O)NC(=O)N3 C33153860
COc1cc(ccc1OCC(=O)Nc2nccs2)/C=C(\C#N)/C(=O)Nc3c(c4c(s3)CCCC4)C#N C35520057
C[C@H]1CCC[C@@H]([C@@H]1C)NC(=O)[C@@H]2[C@@]34C=C[C@@H](O3)[C@@H]([C@@H]4C(=O)N2CCOC)C(=O)Nc5ccc(cc5)Cl C36066198
CSn1c2c(c3c(c1=O)cc(cn3)c4ccccc4O)N[C@@H](CC2=O)S(=O)(=O)Oc5ccccc5 C39452036
CSn1c2c(c3c(c1=O)cc(cn3)c4ccccc4O)N[C@H](CC2=O)S(=O)(=O)Oc5ccccc5 C39452037
CS[P@]1(=O)NN2CCc3cc(c(cc3[C@@H]2CO1)c4ccccc4O)S(=O)(=O)Oc5ccccc5 C39465120
CSc1cc2c(cc1c3ccccc3O)[C@@H]4CO[P@@](=O)(NN4CC2)S(=O)(=O)Oc5ccccc5 C39465911
CC1=C[C@H](N=N1)NC(=O)CSC2=Nc3ccccc3C4=N[C@H](C(=O)N42)CCC(=O)NCc5cccs5 C39556150
CCSc1nnc(s1)NC(=O)CSc2nnc(s2)NC(=O)/C=C\c3ccc4c(c3)OCO4 C39723636
CC(=O)Nc1cccc(c1)NC(=O)CS[C@@H]2N=C3c4ccccc4N=C3C(=O)N2c5ccccc5OC C39725772
Cc1csc(n1)NC(=O)[C@H](C)Sc2nnc(n2c3ccccc3)CC(=O)Nc4ccccc4OC C39772070
C[C@@H]1CCc2c(sc(c2C(=O)N[C@H]3CCS(=O)(=O)C3)NC(=O)c4ccc(c(c4)[N+](=O)[O-])Cl)C1 C39836237
CCOc1ccc(cc1OC)/C=C(\C#N)/C(=O)Nc2c(c3c(s2)CCCC3)C(=O)NC[C@H]4CCCO4 C39992664
Cc1ccc2c(c1)sc(n2)N3[C@H](c4c(=O)c5cc(ccc5oc4C3=O)F)c6ccc(cc6)OCC(=O)N C40014528
CCc1nnc(s1)N2[C@@H](c3c(=O)c4cc(c(cc4oc3C2=O)C)Cl)c5ccc(cc5)OCC(=O)N C40056668
c1ccc(cc1)S(=O)(=O)c2ccc(o2)C(=O)Nc3c(c4c(s3)CCCC4)C(=O)NC[C@@H]5CCCO5 C40321279
CCOc1c(cc(cc1Br)[C@@H]2C(=C(Nc3n2ncn3)C)C(=O)Nc4ccccc4OC)OC C40882095
c1cc(cnc1)NC(=O)Nc2ccc(cc2)c3nc4c(cnn4CC(F)(F)F)c(n3)N5C[C@@H]6C[C@H]5CO6 C45291276
COCCN1C[C@@H](C=C(C1=O)NC(=O)N2CCC(CC2)n3c4cccnc4[nH]c3=O)c5cccc(c5F)F C52637618
COCCN1C[C@H](C=C(C1=O)NC(=O)N2CCC(CC2)n3c4cccnc4[nH]c3=O)c5cccc(c5F)F C52637621
Cc1cc2c(c(=O)n1CCc3ccc(c(c3)OC)OC)[C@@H](C(=C(O2)N)C#N)c4cc5c(cc4Br)OCO5 C01796359
CCOC(=O)c1csc(n1)NC(=O)c2cc3n(n2)[C@H](C[C@H](N3)c4ccc5c(c4)OCO5)C(F)(F)F C01326723
Cn1c(nnc1SCC(=O)Nc2cc(ccc2Cl)[N+](=O)[O-])CCNC(=O)c3ccccc3Cl C59177789
Cn1c(nnc1SCC(=O)Nc2nc(cs2)c3ccccc3)CCNC(=O)c4ccc(cc4)Cl C59179106
Cn1c(=O)c2ccccc2c(n1)CC(=O)Nc3nnc(s3)SCCC(=O)Nc4ccccc4OC C59317248
Cn1c(c(c(=O)n(c1=O)C)Oc2cc(c(cc2OC)/C=C(\C#N)/c3cccc(c3)Cl)Br)N C59599229
CC1=NN(C(=O)[C@@H]1[C@@]2(C(=NN(C2=O)c3ccccc3)C)[C@@H]4C(=NN(C4=O)c5ccccc5)N)c6ccccc6 C16607803
CCCn1c(=O)c2ccc(cc2n3c1nn(c3=O)CC(=O)Nc4ccc(c(c4)F)C)C(=O)N[C@@H](C)CC C64581108
CCCn1c(=O)c2ccc(cc2n3c1nn(c3=O)CC(=O)Nc4ccc(cc4C)C)C(=O)NC5CCCC5 C64581138
CC[C@H](C)NC(=O)c1ccc2c(c1)n3c(nn(c3=O)CC(=O)Nc4ccc(cc4C)C)n(c2=O)CC(C)C C64581213
CCc1ccc(cc1)NC(=O)Cn2c(=O)n3c4cc(ccc4c(=O)n(c3n2)CCC(C)C)C(=O)NC(C)C C64581242
Cc1cccc(c1)NC(=O)Cn2c(=O)n3c4cc(ccc4c(=O)n(c3n2)CCC(C)C)C(=O)NCC(C)C C45943468
Cc1cc(nc(c1C(=O)[O-])SCC(=O)N2[C@H]([C@@H]3CCC/C(=C\c4ccco4)/C3=N2)c5ccco5)C C13021834
Cc1cc(nc(c1C(=O)[O-])SCC(=O)N2[C@@H]([C@@H]3CCC/C(=C\c4ccco4)/C3=N2)c5ccco5)C C13021839
Cc1cc2c(cc(=O)oc2cc1C)CSc3nc4cc(ccc4c(=O)n3C[C@H]5CCCO5)C(=O)[O-] C13053205
CCOc1cc(cc(c1OCC(=O)N(C)C)Cl)/C=C/2\CCCc3c2nc4ccccc4c3C(=O)[O-] C13074950
CCn1cc(c(=O)c2c1cc(c(c2)F)N3CCN(CC3)C(=O)/C=C/c4ccc(cc4)C(C)C)C(=O)[O-] C13179177
Cc1ccc(cc1)c2nnc(n2CCC(=O)[O-])SCc3cc(c(cc3OC)Br)OC C13197313
Cc1ccc(cc1)c2nnc(n2CC(=O)[O-])SCC(=O)c3cc(n(c3C)CCC4=CCCCC4)C C13205287
Cc1cccc(c1)c2nnc(n2CC(=O)[O-])SCC(=O)c3cc(n(c3C)c4ccc(cc4)Cl)C C13205355
Cc1cccc(c1)c2nnc(n2CC(=O)[O-])SCC(=O)c3cc(n(c3C)c4cccc(c4)Cl)C C13206019
Cc1cc2c(cc1Cl)c(cc(=O)o2)CSc3nc4cc(ccc4c(=O)n3CCC(=O)[O-])Cl C13206997
C[C@H]1CCc2c(sc3c2c(=O)n(c(n3)SCC(=O)N4CCC[C@@H](C4)C(=O)[O-])CCC(C)C)C1 C13395438
C[C@@H](CCC(=O)[O-])[C@H]1CC[C@H]2[C@@]1([C@H](C[C@@H]3[C@H]2C(=O)C[C@H]4[C@@]3(CC[C@H](C4)OC(=O)C)C)OC(=O)C)C C13409247
c1cc(cc(c1)[N+](=O)[O-])N2C(=O)/C(=C/c3ccc(c(c3)Cl)OCc4ccc(cc4)F)/C(=NC2=O)[O-] C01182320
c1ccc(c(c1)N2C(=O)/C(=C\c3cc(ccc3OCc4ccc(cc4)[N+](=O)[O-])Cl)/C(=NC2=O)[O-])F C19811901
Cc1nnc(s1)N2[C@@H](C(=C(C2=O)[O-])C(=O)c3ccc(cc3)OC(C)C)c4ccc(cc4)C(C)(C)C C08743006
c1cc2nc(cc(=O)n2cc1Br)CSc3nc4ccsc4c(=O)n3CCC(=O)[O-] C02932450
Cc1cccc(c1)c2nnc(n2CC(=O)N(C)Cc3cn(nc3c4ccccc4)c5ccccc5)[S-] C21930696
c1ccc(c(c1)N2C(=O)/C(=C\c3ccc(c(c3)Cl)OCc4ccc(cc4)[N+](=O)[O-])/C(=NC2=O)[O-])F C22238520
c1ccc(c(c1)COc2ccc(cc2/C=C/3\C(=NC(=O)N(C3=O)c4ccc(cc4)[N+](=O)[O-])[O-])Cl)F C15224262
CCOc1ccc(cc1S(=O)(=O)[N-]c2ccc(c(c2)Cl)Cl)N3C(=O)[C@@H](CS3(=O)=O)C C32525596
CCOc1ccc(cc1S(=O)(=O)[N-]c2c(cccc2Cl)Cl)N3C(=O)[C@H](CS3(=O)=O)C C32525610
CCc1ccc(cc1)N2C(=O)/C(=C\c3cccn3CCOc4ccc(cc4Cl)Cl)/C(=NC2=O)[O-] C33330989
Cc1c(sc(n1)N2[C@H](C(=C(C2=O)[O-])C(=O)c3ccccc3)c4cccc(c4)Cl)C(=O)OCC=C C08779368
CCOc1cccc(c1)[C@H]2C(=C(C(=O)N2c3nc4ccc(cc4s3)Cl)[O-])C(=O)c5ccc(o5)C C33551935
Cc1c(sc(n1)N2[C@@H](C(=C(C2=O)[O-])C(=O)c3cc4ccccc4o3)c5ccc(cc5)F)C(=O)OC C33772815
CCCCOc1ccc(cc1OC)[C@@H]2C(=C(C(=O)N2Cc3ccco3)[O-])C(=O)c4ccc(cc4)Cl C35283572
CC[C@@H]1C(=O)N(Cc2cc(ccc2O1)[N-]S(=O)(=O)c3ccccc3C#N)Cc4ccccc4Cl C35548121
CCc1c(c(n(n1)c2cccc(c2C)C)[O-])C3=C(C(=O)N(C3=O)C[C@H]4CCCO4)N5CCC(CC5)C C35622485
COc1ccc(cc1OC)[C@@H]2C(=C(C(=O)N2c3nc4ccc(cc4s3)F)[O-])C(=O)c5cccs5 C09374633
CC[C@@H](C)n1c(c(c(c(c1=O)C#N)C)C(=O)/C=C/c2cn(nc2c3ccc(cc3)F)c4ccccc4)[O-] C38617241
C[C@@H]1C(=C2C(=NC(=NC2=O)CSc3ncc(n3c4ccccc4Cl)c5ccccc5)O1)C(=O)[O-] C39692695
C[C@H]1C(=C2C(=NC(=NC2=O)CSc3ncc(n3c4ccccc4Cl)c5ccccc5)O1)C(=O)[O-] C39692696
c1ccc(cc1)C(=O)C2=C(C(=O)N([C@H]2c3ccco3)c4nnc(s4)SCc5ccc(cc5)F)[O-] C39835318
CCSc1nnc(s1)N2[C@@H](C(=C(C2=O)[O-])C(=O)c3ccc4c(c3)C[C@@H](O4)C)c5ccc(cc5)C C40000332
CCSc1nnc(s1)N2[C@H](C(=C(C2=O)[O-])C(=O)c3ccc4c(c3)C[C@@H](O4)C)c5ccc(cc5)C C40000333
CCCCN1[C@@H](C(=C(C1=O)[O-])C(=O)c2ccc3c(c2)C[C@@H](O3)C)c4ccc(c(c4)OC)OCC(C)C C40096261
CCCCN1[C@H](C(=C(C1=O)[O-])C(=O)c2ccc3c(c2)C[C@@H](O3)C)c4ccc(c(c4)OC)OCC(C)C C40096263
CCCCN1[C@@H](C(=C(C1=O)[O-])C(=O)c2ccc3c(c2)C[C@H](O3)C)c4ccc(c(c4)OC)OCC(C)C C40096264
C[C@@H](CCC(=O)[O-])[C@@H]1CC[C@H]2[C@]1([C@H](C[C@@H]3[C@@H]2C(=O)C[C@@H]4[C@]3(CC[C@H](C4)OC(=O)C)C)OC(=O)C)C C43726900
CCc1ccc(cc1)N2C(=O)/C(=C\c3cn(c4c3cccc4)Cc5ccc(cc5)[N+](=O)[O-])/C(=NC2=O)[O-] C20263757
CCN1C(=O)/C(=C/c2cn(c3c2cc(cc3)Br)CCOc4ccccc4C)/C(=NC1=O)[O-] C59087293
COC(=O)COc1ccc(cc1Br)/C=C/2\C(=NC(=S)N(C2=O)c3ccccc3F)[O-] C59136025
CCOC(=O)c1cccc(c1)n2c(cc(c2C)/C=C/3\C(=NC(=S)N(C3=O)c4ccccc4F)[O-])C C59136225
COC(=O)COc1ccc(cc1/C=C/2\C(=NC(=S)N(C2=O)c3ccccc3F)[O-])Br C59136445
Cc1ccccc1COc2ccc(cc2OC)/C=C/3\C(=NN(C3=O)c4ccc(c(c4)C(=O)[O-])Cl)C C59639283
CCc1ccc(cc1)N2C(=O)/C(=C/c3cccn3CCOc4cc(ccc4Cl)Cl)/C(=NC2=O)[O-] C02383570
CCCO/C(=C\1/[C@H](C2=C(C[C@H](CC2=O)c3ccc(c(c3)OC)OC)N=C1C)c4ccccc4OC)/[O-] C02072152
CC\1=NC2=C([C@@H](/C1=C(\[O-])/OCCOC(C)C)c3cc4c(cc3Br)OCO4)C(=O)CCC2 C17520090
CC\1=NC2=C([C@H](/C1=C(\[O-])/OCCOC(C)C)c3cc4c(cc3Br)OCO4)C(=O)CCC2 C17520092
CC1=C([C@@H](C2=C(C[C@@H](CC2=N1)c3ccco3)[O-])c4ccccc4OC(C)C)C(=O)OC[C@@H]5CCCO5 C35913043
COc1cc(c(cc1OCC(=O)[O-])Br)/C=C\2/C(=O)N(C(=O)S2)c3ccc(cc3)Cl C02165050
CCOC(=O)C1[C@H](C2=C(c3ccccc3C2=O)N=C1C)c4cc(ccc4OCC(=O)[O-])Br C08816190
CCOC(=O)C1[C@@H](C2=C(c3ccccc3C2=O)N=C1C)c4cc(ccc4OCC(=O)[O-])Br C08816191
COc1cc(cc(c1OS(=O)(=O)c2cc(ccc2Cl)C(=O)[O-])I)C=O C13068222
CCN(Cc1ccc(s1)Cl)C(=O)CSc2nnc(n2[C@H](C(C)C)C(=O)[O-])c3cccs3 C13272057
CCc1c(sc2c1c(=O)n(c(n2)SCC(=O)N3CCC[C@@H](C3)C(=O)[O-])c4cccc(c4C)C)C C13397906
CCOc1cccc(c1)N2C(=O)/C(=C\c3ccc(o3)c4ccc(c(c4)Cl)C(=O)[O-])/C(=O)N=C2S C09164780
CCOc1ccc(cc1)N2C(=O)/C(=C/c3ccc(o3)c4ccc(cc4Cl)[N+](=O)[O-])/C(=NC2=S)[O-] C02878775
CCOc1ccc(cc1)N2C(=O)/C(=C/c3ccc(o3)c4cc(ccc4Cl)[N+](=O)[O-])/C(=NC2=S)[O-] C02248373
CCOc1cccc(c1)N2C(=O)/C(=C\c3ccc(o3)c4cc(ccc4Cl)[N+](=O)[O-])/C(=NC2=S)[O-] C17045834
CCOc1ccc(cc1)N2C(=O)/C(=C\c3ccc(o3)c4ccc(c(c4)[N+](=O)[O-])Cl)/C(=NC2=S)[O-] C19877683
Cc1c(sc(n1)N2[C@H](C(=C(C2=O)[O-])C(=O)c3ccc(c(c3)Cl)OC)c4cccc(c4)[N+](=O)[O-])C C09334278
Cc1c(sc(n1)N2[C@H](C(=C(C2=O)[O-])C(=O)c3ccc(c(c3)Cl)OC)c4ccc(cc4)[N+](=O)[O-])C C09271301
Cc1csc(n1)c2cc(cn2CC(=O)N3CCCCC3)S(=O)(=O)[N-]c4cccc(c4F)Cl C33307783
Cc1c(sc(n1)N2[C@H](C(=C(C2=O)[O-])C(=O)c3cc4ccccc4o3)c5cccc(c5)[N+](=O)[O-])C(=O)C C33388862
CCOc1cc(ccc1OCCC(C)C)[C@H]2C(=C(C(=O)N2c3nccs3)[O-])C(=O)c4cccs4 C33509900
Cc1ccc(c(c1)C(=O)C2=C(C(=O)N([C@H]2c3ccc(cc3)Cl)c4nc(c(s4)C(=O)OC)C)[O-])C C34953165
Cc1cc(no1)N2[C@H](C(=C(C2=O)[O-])C(=O)c3ccc(c(c3)OC)OC)c4cccc(c4)Br C01451125
Cc1c(sc(n1)C)C(=O)C2=C(C(=O)N([C@H]2c3cc(ccc3OC)Br)C[C@@H]4CCCO4)[O-] C35568555
Cc1c(sc(n1)C)C(=O)C2=C(C(=O)N([C@@H]2c3cc(ccc3OC)Br)C[C@H]4CCCO4)[O-] C35568556
CCOC(=O)C1=C(N=C2N([C@H]1c3cc(ccc3C)C)C(=CS2)/C=C(/N4CCN(CC4)C(=O)C)\[O-])C C36050353
CCOC(=O)C1=C(N=C2N([C@@H]1c3ccc(cc3C)C)C(=CS2)/C=C(/N4CCN(CC4)C(=O)C)\[O-])C C36050442
CCOC(=O)C1=C(N=C2N([C@H]1c3ccc(cc3C)C)C(=CS2)/C=C(/N4CCN(CC4)C(=O)C)\[O-])C C36050443
CC1=C([C@H](N2C(=CSC2=N1)/C=C(/N3CCN(CC3)C(=O)C)\[O-])c4ccccc4F)C(=O)OC(C)C C36065025
Cc1cc(no1)N2[C@H](C(=C(C2=O)[O-])C(=O)c3ccc(cc3)Br)c4ccc(c(c4)OC)OC C09461658
COc1ccc(cc1S(=O)(=O)N2CCCCC2)[N-]S(=O)(=O)c3c(cc(c(c3F)Cl)F)F C08686865
Cc1c(c(=O)n(c(c1C(=O)CN2C(=O)/C(=C/c3ccc(cc3)Cl)/SC2=S)[O-])CC(C)C)C#N C38617598
Cc1c(c(=O)n(c(c1C(=O)CCN2C(=O)/C(=C/c3cccs3)/SC2=S)[O-])C4CCCC4)C#N C38618037
Cc1c(c(=O)n(c(c1C(=O)CN2C(=O)/C(=C/c3cccs3)/SC2=S)[O-])Cc4ccccc4)C#N C38619858
CCSC1=NC(=O)[C@H]2[C@H](/C(=C(\[O-])/OC)/C(=NC2=N1)C)c3cn(nc3c4ccccc4)c5ccccc5 C39370494
CCSc1nnc(s1)N2[C@@H](C(=C(C2=O)[O-])C(=O)c3ccc(c(c3)C)OCC=C)c4cccs4 C40000228
CCSc1nnc(s1)N2[C@H](C(=C(C2=O)[O-])C(=O)c3ccc4c(c3)C[C@@H](O4)C)c5ccccc5F C40000365
CCSc1nnc(s1)N2[C@H](C(=C(C2=O)[O-])C(=O)c3ccc4c(c3)C[C@H](O4)C)c5ccccc5F C40000367
CCSc1nnc(s1)N2[C@H](C(=C(C2=O)[O-])C(=O)c3ccc4c(c3)OCCO4)c5ccc(cc5)F C40000399
C=CCOc1ccc(cc1)C(=O)C2=C(C(=O)N([C@H]2c3cccs3)c4nnc(s4)SCC=C)[O-] C40003244
CCOc1cc(cc(c1OCC=C)Br)/C=C/c2nc3ccccc3c(=O)n2CCC(=O)[O-] C40071922
COc1cccc(c1)/N=C(/C(=c\2/n(c(=O)/c(=C\c3cccc(c3)[N+](=O)[O-])/s2)c4ccccc4)/C#N)\[O-] C08741952
COc1ccccc1n2c3c(c(c2[N-]S(=O)(=O)c4ccc(cc4)[N+](=O)[O-])C#N)nc5ccccc5n3 C08744267
COc1cc(cc(c1OCc2ccccc2F)Cl)/C=C/3\C(=NC(=O)N(C3=O)c4ccc(cc4)F)[O-] C59135219
Cc1cccc(c1)COc2c(cc(cc2OC)/C=C/3\C(=NC(=O)N(C3=O)c4ccc(cc4)F)[O-])CC=C C59135586
CCOc1ccc(cc1)N2C(=O)/C(=C/c3cc(n(c3C)c4cccc(c4)C(F)(F)F)C)/C(=NC2=O)[O-] C59137581
CCN(CC)c1ccc(c(c1)OC)/C=C\2/C(=NC(=O)N(C2=O)c3cc(c(cc3Br)C)C)[O-] C59859986
CCN(CC)c1ccc(c(c1)OC)/C=C/2\C(=NC(=O)N(C2=O)c3ccc(c(c3C)C)Br)[O-] C59860009
COc1cc(ccc1OCc2ccccc2Cl)/C=C\3/C(=NC(=O)N(C3=O)c4cccc(c4)Cl)[O-] C59861075
COc1cccc(c1)/N=C(/C(=c2n(c(=O)/c(=C\c3cccc(c3)[N+](=O)[O-])/s2)c4ccccc4)C#N)\[O-] C61950105
c1ccc(cc1)n2cc(c(n2)c3cccs3)/C=C(\C#N)/C(=N/c4cc5c(cc4[N+](=O)[O-])OCCO5)/[O-] C09631028
CC\1=NC2=NC(=NC(=O)[C@@H]2[C@H](/C1=C(/[O-])\OC)c3ccc(cc3)[N+](=O)[O-])SCc4ccccc4Cl C39732377
CC\1=NC2=NC(=NC(=O)[C@@H]2[C@@H](/C1=C(/[O-])\OC)c3ccc(cc3)[N+](=O)[O-])SCc4ccccc4Cl C39732378
CC\1=NC2=NC(=NC(=O)[C@H]2[C@H](/C1=C(/[O-])\OC)c3ccc(cc3)[N+](=O)[O-])SCc4ccccc4Cl C39732379
CC\1=NC2=NC(=NC(=O)[C@H]2[C@@H](/C1=C(\[O-])/OC)c3ccc(cc3)[N+](=O)[O-])SCc4ccccc4Cl C39732380
c1ccc(cc1)CCN2[C@@H](C(=C(C2=O)[O-])C(=O)c3ccc(cc3)Br)c4cccc(c4)[N+](=O)[O-] C01199022
c1ccc(cc1)CCN2[C@H](C(=C(C2=O)[O-])C(=O)c3ccc(cc3)Br)c4ccc(cc4)[N+](=O)[O-] C01199026
Cc1c(sc(n1)N2[C@@H](C(=C(C2=O)[O-])C(=O)c3ccc(cc3)F)c4ccc(cc4)C(C)(C)C)C(=O)OC C09244139
CCc1ccc2c(c1)sc(n2)N3[C@@H](C(=C(C3=O)[O-])C(=O)c4cccs4)c5ccc(c(c5)OC)OC C08743954
CCOc1ccc(cc1OCC)[C@H]2C(=C(C(=O)N2c3nc4ccc(cc4s3)C)[O-])C(=O)c5cccs5 C33492763
CCc1ccc(cc1)[C@@H]2C(=C(C(=O)N2c3nc(c(s3)C(=O)OCC)C)[O-])C(=O)c4ccc(c(c4)F)C C16805435
CCCOc1cccc(c1)C(=O)C2=C(C(=O)N([C@H]2c3ccncc3)c4nc5ccc(cc5s4)Cl)[O-] C33789953
Cc1ccc(c(c1)C(=O)C2=C(C(=O)N([C@H]2c3ccc(cc3)F)c4nc(c(s4)C(=O)OCC=C)C)[O-])C C34953684
Cc1ccc(c(c1)C(=O)C2=C(C(=O)N([C@@H]2c3ccc(cc3)F)c4nc(c(s4)C(=O)OCC=C)C)[O-])C C34953685
CCOc1cc(ccc1OCc2ccccc2)[C@@H]3C(=C(C(=O)N3c4nccs4)[O-])C(=O)c5ccccc5 C35270732
CCCOc1cccc(c1)[C@H]2C(=C(C(=O)N2c3nc(c(s3)C(=O)C)C)[O-])C(=O)c4ccc(cc4)Cl C35273621
CCCCOc1ccc(cc1OCC)[C@@H]2C(=C(C(=O)N2Cc3ccco3)[O-])C(=O)c4ccc(cc4)Cl C35277381
CCCCOc1ccc(cc1OCC)[C@H]2C(=C(C(=O)N2Cc3ccco3)[O-])C(=O)c4ccc(cc4)Cl C35277386
CCCCCOc1ccc(cc1OC)[C@H]2C(=C(C(=O)N2Cc3ccco3)[O-])C(=O)c4ccc(cc4)Cl C35295688
Cc1c(sc(n1)N2[C@H](C(=C(C2=O)[O-])C(=O)c3ccc(cc3)F)c4cccc(c4)OCCC(C)C)C(=O)C C35297208
CCc1ccc(cc1)[C@@H]2C(=C(C(=O)N2c3nc(c(s3)C(=O)OCC=C)C)[O-])C(=O)/C=C/c4ccccc4 C35420668
CCOC(=O)C1=C(N=C2N([C@H]1c3cccc(c3)F)C(=CS2)/C=C(/N4CCOCC4)\[O-])c5ccccc5 C35705107
CC1=C([C@H](N2C(=CSC2=N1)/C=C(/N(C)Cc3ccccc3)\[O-])c4cccc(c4)F)C(=O)OCCOC C36052746
CC(C)CCOc1ccc(cc1OC)[C@@H]2C(=C(C(=O)N2C[C@H]3CCCO3)[O-])C(=O)c4ccc(cc4)Cl C38277832
CC(C)CCOc1ccc(cc1OC)[C@H]2C(=C(C(=O)N2C[C@H]3CCCO3)[O-])C(=O)c4ccc(cc4)Cl C38277834
c1ccc(cc1)CSc2nnc(s2)N3[C@H](C(=C(C3=O)[O-])C(=O)c4ccc(cc4)Cl)c5ccco5 C39835154
c1ccc(cc1)CSc2nnc(s2)N3[C@H](C(=C(C3=O)[O-])C(=O)c4ccco4)c5ccc(cc5)Cl C39835170
Cc1ccc(cc1)CSc2nnc(s2)N3[C@@H](C(=C(C3=O)[O-])C(=O)c4ccco4)c5ccc(cc5)F C39835231
Cc1ccc(cc1)CSc2nnc(s2)N3[C@@H](C(=C(C3=O)[O-])C(=O)c4ccc(o4)C)c5cccs5 C39835243
c1ccc(cc1)C(=O)C2=C(C(=O)N([C@@H]2c3ccco3)c4nnc(s4)SCc5ccccc5Cl)[O-] C39835247
c1ccc(cc1)[C@@H]2C(=C(C(=O)N2c3nnc(s3)SCc4ccccc4Cl)[O-])C(=O)c5ccco5 C39835249
c1ccc(cc1)C(=O)C2=C(C(=O)N([C@@H]2c3ccco3)c4nnc(s4)SCc5ccc(cc5)Cl)[O-] C39835259
c1ccc(cc1)C(=O)C2=C(C(=O)N([C@H]2c3ccco3)c4nnc(s4)SCc5ccc(cc5)Cl)[O-] C39835260
Cc1ccc(cc1)C(=O)C2=C(C(=O)N([C@@H]2c3ccco3)c4nnc(s4)SCc5ccccc5F)[O-] C39835285
Cc1ccc(cc1)C(=O)C2=C(C(=O)N([C@H]2c3ccco3)c4nnc(s4)SCc5ccccc5F)[O-] C39835286
Cc1ccc(cc1)[C@H]2C(=C(C(=O)N2c3nnc(s3)SCc4ccccc4F)[O-])C(=O)c5ccco5 C39835300
Cc1ccc(cc1)C(=O)C2=C(C(=O)N([C@@H]2c3ccco3)c4nnc(s4)SCc5ccc(cc5)F)[O-] C39835325
c1cc(oc1)[C@H]2C(=C(C(=O)N2c3nnc(s3)SCc4ccc(cc4)F)[O-])C(=O)c5ccc(cc5)F C39835328
CCOc1ccc(cc1C)C(=O)C2=C(C(=O)N([C@@H]2c3cccc(c3)Cl)c4nnc(s4)SCC)[O-] C40000174
CCOc1ccc(cc1C)C(=O)C2=C(C(=O)N([C@H]2c3cccc(c3)Cl)c4nnc(s4)SCC)[O-] C40000175
CCSc1nnc(s1)N2[C@@H](C(=C(C2=O)[O-])C(=O)c3ccc(c(c3)C)OCC(C)C)c4cccs4 C40000252
CCc1ccc(cc1)[C@@H]2C(=C(C(=O)N2c3nnc(s3)SCC)[O-])C(=O)c4ccc5c(c4)C[C@@H](O5)C C40000348
CCc1ccc(cc1)[C@@H]2C(=C(C(=O)N2c3nnc(s3)SCC)[O-])C(=O)c4ccc5c(c4)C[C@H](O5)C C40000350
c1ccc(cc1)/C=C/CSc2nnc(s2)N3[C@@H](C(=C(C3=O)[O-])C(=O)c4ccco4)c5cccs5 C40000560
CSc1ccc(cc1)[C@@H]2C(=C(C(=O)N2c3nnc(s3)SC)[O-])C(=O)c4ccc(cc4)OCC=C C40003152
CCOc1cc(ccc1OCc2ccccc2)[C@@H]3C(=C(C(=O)N3CC=C)[O-])C(=O)c4ccc(c(c4)C)OC C40027014
CCOc1cc(ccc1OCc2ccccc2)[C@H]3C(=C(C(=O)N3CC=C)[O-])C(=O)c4ccc(c(c4)C)OC C40027015
CCOc1ccc(cc1C)C(=O)C2=C(C(=O)N([C@@H]2c3ccc(c(c3)OC)OCc4ccccc4)CC=C)[O-] C40027136
Cc1c(c(=O)n(c(c1C(=O)/C=C/c2cn(nc2c3ccccc3)c4ccccc4)[O-])Cc5ccccc5)C#N C40523113
CCOc1cc(ccc1OCc2cccc3c2cccc3)/C=C/4\C(=NC(=O)N(C4=O)c5ccc(cc5)F)[O-] C59135281
CCOc1cc(cc(c1OCc2ccccc2F)Cl)/C=C/3\C(=NC(=O)N(C3=O)c4ccc(cc4)F)[O-] C59135455
CCOc1cc(cc(c1OCc2ccc(cc2)C)Cl)/C=C/3\C(=NC(=O)N(C3=O)c4ccc(cc4)F)[O-] C59135462
CCOc1cc(cc(c1OCc2cccc(c2)F)CC=C)/C=C/3\C(=NC(=O)N(C3=O)c4ccc(cc4)F)[O-] C59135607
CCCCc1ccc(cc1)N2C(=O)/C(=C\c3ccc(o3)c4ccc(c(c4)C(=O)[O-])Cl)/C(=O)N(C2=S)C C59595967
COc1cc(ccc1OCC=C)/C=C/2\C(=NC(=O)N(C2=O)c3ccc(cc3)C45CC6CC(C4)CC(C6)C5)[O-] C59861686
CCOc1cc(ccc1OCC(=O)[O-])/C=C/2\C(=O)NC(=O)N(C2=O)c3cc(cc(c3)C)C C02948321
CCOc1cc(ccc1O[C@@H](C)C(=O)[O-])/C=C/2\C(=O)NC(=O)N(C2=O)c3ccc(cc3)C C02902299
CCOc1cc(ccc1O[C@H](C)C(=O)[O-])/C=C/2\C(=O)NC(=O)N(C2=O)c3ccccc3C C02891928
CCc1ccccc1N2C(=O)/C(=C\c3ccc(c(c3)OC)O[C@H](C)C(=O)[O-])/C(=O)NC2=O C09260100
c1cc2c(c(c1)S(=O)(=O)N3CCC[C@@H](C3)C(=O)NCCCCCC(=O)[O-])nsn2 C09306727
C[C@@H](C(=O)[O-])Oc1ccc(cc1OC)/C=C\2/C(=O)N(C(=O)N2)Cc3ccc(cc3)[N+](=O)[O-] C02817409
CCOc1cc(ccc1OCC(=O)N(C)C)/C=C(\C#N)/C(=O)Nc2ccccc2C(=O)[O-] C13058660
CCCCn1c2c(=O)[nH]c(=O)n(c2nc1c3ccc(c(c3)OC)OCC(=O)[O-])CCCC C13061249
CCOc1cc(ccc1OC)[C@@H]2C=C(Nc3n2nnn3)c4ccc(cc4)O[C@@H](C)C(=O)[O-] C13077468
CCOc1cccc(c1OC)[C@@H]2C=C(Nc3n2nnn3)c4ccc(cc4)O[C@@H](C)C(=O)[O-] C13077518
CCOc1cccc(c1OC)[C@@H]2C(=C(Nc3n2nnn3)c4ccc(cc4)OCC(=O)[O-])C C13077522
CCOc1cc(cc(c1O)Cl)/C=N/n2c(nnc2SCC(=O)[O-])c3ccoc3C C13078028
c1cc(sc1)c2nnc(n2CC(=O)[O-])SCC(=O)Nc3cc(ccc3F)[N+](=O)[O-] C13203090
Cc1ccc(cc1)c2nnc(n2CC(=O)[O-])SCC(=O)Nc3cc(ccc3F)[N+](=O)[O-] C13205024
Cn1c(nnc1SCC(=O)Nc2ccc(cc2)CC(=O)[O-])[C@H]3COc4ccccc4O3 C13242224
Cc1cc(c(cc1NS(=O)(=O)c2cc(cc(c2OC)OC)/C=C/C(=O)[O-])OC)OC C13347522
COc1cc(ccc1NC(=O)CSc2ncc(n2c3ccc(cc3)F)C(=O)[O-])[N+](=O)[O-] C13352235
COCCOc1cc(c(cc1OC)C(=O)[O-])NC(=O)c2cc3c(c(c2)Cl)OCCO3 C13452854
C[C@H](C(=O)[O-])Oc1ccc(cc1OC)/C=C/2\C(=O)N(C(=O)N2)Cc3ccc(cc3)[N+](=O)[O-] C13546675
CCc1ccc(cc1)[C@@H]2C(=C(C(=O)N2CCOCCO)[O-])C(=O)c3cccc(c3)[N+](=O)[O-] C09451919
CCOc1ccccc1Oc2coc3cc(ccc3c2=O)OCC(=O)NCCCC(=O)[O-] C20728966
CCOC(=O)c1c[nH]nc1S(=O)(=O)[N-]c2ccc3c(c2)sc(n3)N4CCOCC4 C32895088
CCOc1cc(ccc1OCc2ccc(cc2)C(=O)[O-])/C=N\NC(=O)CN3CCOCC3 C33335356
CCOC(=O)c1c(csc1NC(=O)c2c(nccn2)C(=O)[O-])c3ccc(cc3)[N+](=O)[O-] C33525230
C[C@H](C(=O)[O-])O[C@@H]1[C@@H]([C@@H](O[C@@H]2[C@@H]1O[C@@H](OC2)c3ccco3)Sc4ccccc4)NC(=O)C C35057357
CC(C)(C)NC(=O)[C@@H](c1ccc(c(c1)OC)OC)N(C)C(=O)c2cc(ccc2[O-])[N+](=O)[O-] C36530230
Cc1cc(nn1CCCNS(=O)(=O)c2cc(c(cc2Cl)Cl)C(=O)[O-])[N+](=O)[O-] C36614999
COCCNC(=O)Cn1cc(c2c1cccc2)/C=C/3\C(=NC(=O)N(C3=O)c4ccccc4F)[O-] C08663735
c1cc(cc(c1)S(=O)(=O)Nc2ccc(cc2)S(=O)(=O)[N-]c3nccs3)[N+](=O)[O-] C09849502
CCOc1ccccc1Nc2nnc(s2)SCC3=NC(=O)C4=C([C@H](OC4=N3)C)C(=O)[O-] C39691518
C=CCOc1ccc(cc1)C(=O)C2=C(C(=O)N([C@H]2c3ccc(cc3)[N+](=O)[O-])CCCO)[O-] C40053543
C=CCOc1ccc(cc1)C(=O)C2=C(C(=O)N([C@@H]2c3ccccc3[N+](=O)[O-])CCCO)[O-] C40053632
C=CCOc1ccc(cc1)C(=O)C2=C(C(=O)N([C@H]2c3ccccc3[N+](=O)[O-])CCCO)[O-] C40053633
C=CCOc1cccc(c1)C(=O)C2=C(C(=O)N([C@H]2c3cccc(c3)[N+](=O)[O-])CCCO)[O-] C40054493
C=CCOc1cccc(c1)C(=O)C2=C(C(=O)N([C@@H]2c3ccc(cc3)[N+](=O)[O-])CCCO)[O-] C40054496
Cc1cc(ccc1C(=O)C2=C(C(=O)N([C@@H]2c3ccccc3[N+](=O)[O-])CCO)[O-])OCC=C C40083278
Cc1cc(ccc1C(=O)C2=C(C(=O)N([C@H]2c3cccc(c3)[N+](=O)[O-])CCO)[O-])OC(C)C C40084350
Cc1cc(ccc1C(=O)C2=C(C(=O)N([C@H]2c3ccc(cc3)[N+](=O)[O-])CCO)[O-])OC(C)C C40084354
Cc1cc(ccc1OCC=C)C(=O)C2=C(C(=O)N([C@H]2c3cccc(c3)[N+](=O)[O-])CCO)[O-] C40092095
CCCCc1ccc(cc1)n2c(nnn2)SCc3[nH]c(=O)c4c(c(oc4n3)C)C(=O)[O-] C13413647
CCn1c(nnc1SCc2[nH]c(=O)c3c(c(oc3n2)C)C(=O)[O-])c4ccccc4OC C13396166
CCOC(=O)c1c([nH]c(c1C(=O)CSc2nc3ccccc3c(=O)n2[C@@H](C)C(=O)[O-])C)C C13333624
c1cc(ccc1/C=C\2/C(=O)N(C(=S)S2)CC(=O)NCCCCCC(=O)[O-])[N+](=O)[O-] C47152168
CCc1nnc(s1)[N-]S(=O)(=O)c2ccc(cc2)Nc3cc(c(cc3[N+](=O)[O-])C#N)C#N C16193235
COc1cccc(c1O)/C=N/c2ccc(cc2)S(=O)(=O)[N-]c3cc(nc(n3)OC)OC C59461141
Cc1cc(c(cc1S(=O)(=O)Nc2cc(c(cc2C(=O)[O-])OC(F)F)OC)OC)OC C60059981
COc1cc(c(c(c1OC)OC)NS(=O)(=O)c2cc(ccc2F)C(=O)OC)C(=O)[O-] C60065965
Cc1cc(nc(n1)n2c(c(c(n2)C)C/C(=N/c3[nH]nc(n3)c4ccc(cc4OC)OC)/[O-])C)C C60330326
CCOC(=O)C1=C(N=C(/C(=C(/[O-])\OCC)/[C@@H]1C(=O)OCC(=O)NC2CCCCC2)C)C C25702481
COc1ccc(cc1OC)CCNc2ncc3c(n2)nc(=O)n(c3[O-])c4ccc(cc4)F C67263690
C1CCC(C1)(CC(=O)N2CCN3[C@@H](C2)C(=O)N(C3=O)CC(=O)N)CC(=O)[O-] C05415726
CC1(O[C@H]2[C@@H](O1)[C@@H](O[C@@H]3[C@@H]2OC(O3)(C)C)C(=O)NCC(=O)NCC(=O)[O-])C C06232666
c1cc(ccc1N/N=C/2\c3cc(ccc3NC2=O)[N+](=O)[O-])S(=O)(=O)[O-] C08661708
C1CN(CCC1C(=O)[O-])C(=O)CSc2nnc(n2N)C(F)(F)F C13218387
C[C@@H](C(=O)N[C@H]1CCS(=O)(=O)C1)n2cc(cc(c2=O)C(=O)[O-])[N+](=O)[O-] C13316912
C[C@H](C(=O)N[C@H]1CCS(=O)(=O)C1)n2cc(cc(c2=O)C(=O)[O-])[N+](=O)[O-] C13316913
CC1(O[C@H]2[C@@H](O1)[C@@H](O[C@@H]3[C@H]2OC(O3)(C)C)C(=O)NCC(=O)NCC(=O)[O-])C C13451885
CCCNC(=O)c1c(cnn1C)NC(=O)[C@@H]2[C@@H]3CC[C@H]([C@@H]2C(=O)[O-])O3 C13960330
CC(C)c1nc(on1)[C@@H]2Cc3c(nc[nH]3)CN2C(=O)COCC(=O)[O-] C15676009
Cc1cc(n2c(n1)c(c(n2)N)/N=N/c3ccc(cc3)S(=O)(=O)[O-])C C06189305
c1c(c(=O)[nH]c(=O)n1[C@H]2C[C@@H]([C@H](O2)C(=O)[O-])O)I C01704285
Cc1c2c([nH]n1)NC3=C([C@@H]2c4cc(c(c(c4)OC)[O-])[N+](=O)[O-])C(=O)OC3 C20086524
CCn1c(c(cn1)CN2CCN(CC2)C(=O)[C@@H](C)n3cc(cn3)C(=O)[O-])C C20327949
Cn1c-2cc(=NS(=O)(=O)c3cccs3)c(cc2[n+](c(c1[O-])[O-])C)N4CCOCC4 C20988851
C[C@@H]1COc2c3n1cc(c(=O)c3cc(c2N4CC[N+](CC4)(C)[O-])F)C(=O)[O-] C22065452
C[C@H]1COc2c3n1cc(c(=O)c3cc(c2N4CC[N+](CC4)(C)[O-])F)C(=O)[O-] C22065454
CC(=O)NCc1ccc(o1)c2csc(n2)/N=C(/c3ccc[nH]c3=O)\[O-] C22067626
CCn1c(c2ccc(cc2nc1=S)C(=O)NNC(=O)[C@H]3CCCO3)[O-] C32260704
c1cc(ccc1C(=O)NNC(=O)[C@H]2CC=CC[C@H]2C(=O)[O-])n3cnnn3 C32496897
CC(=O)N1CCN(CC1)[C@H]2CC(=O)N(C2=O)c3nc(cs3)CC(=O)[O-] C16902200
CC1=C(N2[C@@H]([C@@H](C2=O)NC(=O)c3c(cn(n3)C)[N+](=O)[O-])SC1)C(=O)[O-] C02739637
Cc1cn(c(=O)[nH]c1=O)[C@H]2C[C@H]([C@@H](O2)CO[P@](=O)(S)[S-])O C38665046
c1cc(cc(c1)N2CCCS2(=O)=O)[N-]S(=O)(=O)CCN3C(=O)CCCC3=O C38695107
C[C@H]1[C@@H](c2c(=O)[nH]c(nc2O1)CSc3nc([nH]n3)C(C)C)C(=O)[O-] C39692213
C[C@H]1[C@H](c2c(=O)[nH]c(nc2O1)CSc3nc([nH]n3)C(C)C)C(=O)[O-] C39692215
C1CS(=O)(=O)C[C@@H]1CC(=O)Nc2nnc(s2)SCC(=O)[O-] C41018187
C#CCN1C(=O)[C@H]2[C@H](N[C@@]([C@@H]2C1=O)(Cc3ccc(cc3)[N+](=O)[O-])C(=O)[O-])c4nccs4 C43218343
Cc1c(c(=O)n(n1C)c2ccccc2)[C@@H]3[C@H]4[C@@H](C(=O)NC4=O)[C@@](N3)(C(C)C)C(=O)[O-] C43221964
c1cc(c(cc1[N+](=O)[O-])C(=O)N2C[C@H](C[C@@H]2C(=O)[O-])O)Br C45622387
C[C@H](C(=O)[O-])NC(=O)[C@H](C)N1C(=O)/C(=C/c2cccc(c2)[N+](=O)[O-])/SC1=S C47152435
C[C@@H]1CN(C[C@H](O1)C)/C(=C(\C#N)/C(=O)CCc2nnc(o2)c3ccsc3)/[O-] C49268565
C=CCN/C(=C(\C#N)/C(=O)CN1C(=O)[C@]2(CCc3c2cccc3)NC1=O)/[O-] C50849339
Cn1c(c(c(=O)n(c1=O)C)/C(=C(\C#N)/C(=O)CC[C@@H]2CCCO2)/[O-])N C51068910
CS(=O)(=O)[N-]c1nnc(s1)SCC(=O)Nc2nccs2 C59489123
Cn1cc(cc1C(=O)N)S(=O)(=O)[N-]c2ccccc2n3cnnn3 C59777478
CS(=O)(=O)[N-]c1ccc(c(c1)F)S(=O)(=O)N([C@@H]2CCS(=O)(=O)C2)C3CC3 C60380560
Cc1c(cccc1S(=O)(=O)N)[N-]S(=O)(=O)CCS(=O)(=O)C C63144105
C=CCN1[C@H](Nc2cc3c(cc2C1=O)OCO3)SC/C(=N/c4[nH]ncn4)/[O-] C63763333
c1cc(sc1)c2csc3c2C(=O)N(CN3)C/C(=N/c4[nH]ncn4)/[O-] C64070111
c1cc(nnc1N2[C@@H](C(=CN2)C(=O)NCC3=NN=CC3)C(F)(F)F)[O-] C64087787
CC(C)CCCN1C=N[C@@H]2[C@@H]1C(=O)N=C(N=C2[O-])N3CCN(CC3)C C39438541
CC(C)CCCN1C=N[C@H]2[C@H]1C(=O)N=C(N=C2[O-])N3CCN(CC3)C C39438546
CCCCN1[C@@H]([C@H](C(=NC1=O)[O-])N(C)C(=O)C2=C[C@@H](C(=O)N=C2)Cl)N C64117763
CC(C)n1c(=O)c(c([nH]c1=O)[O-])/C=N/[C@H](CC2=c3ccccc3=[NH+]C2)C(=O)[O-] C63479712
C[C@@H]1[C@@H](N2C=C(C=C[C@@H]2N1)Cl)C(=O)N[C@@H](C3=C(N=N[C@@H]3C)C)C(=O)[O-] C65384925
c1c2c(c(c(c1F)N3C[C@H]4[C@H](C3)OCCN4)C#N)n(cc(c2=O)C(=O)[O-])C5CC5 C65742650
c1cc(ccc1C(=O)N([C@H]2CC(=NC2=O)[O-])C3CC3)n4c(c(cn4)C#N)N C66241622
Cc1cc(n(n1)CCC#N)[N-]S(=O)(=O)c2ccc(c(c2)S(=O)(=O)C)F C66248102
Cc1c(sc(n1)[N-]S(=O)(=O)c2cnn(c2)C)SCC(=O)N C66253803
CC(C)n1cc(cn1)[N-]S(=O)(=O)c2ccc3c(c2)[nH]c(=O)c(=O)[nH]3 C66585625
CS(=O)(=O)N[C@H]1CO[C@H]2[C@@H]1OC[C@@H]2Nc3nccc(n3)c4ccco4 C05413220
C[C@@H]1CN(C[C@H](O1)C)C(=O)CSc2[nH]c(=O)c3cnn(c3n2)CCO C07418370
Cn1c(c(c(=O)n(c1=O)C)C(=O)CSc2nnc3n2CCCCC3)N C08036386
C[C@]1(C(=O)N(C(=O)N1)NC(=O)CSc2nnnn2C)c3ccccc3 C03344065
CCOC(=O)C1=C(NC(=O)NC1)Cn2cnc3c2c(=O)n(c(=O)n3C)C C12535762
CC1CCC2(CC1)C(=O)N(C(=O)N2)NC(=O)c3cnn(n3)c4ccccc4 C14140935
c1cc(ccc1C2[C@H](C(=O)NC(=O)[C@@H]2C#N)C#N)C3[C@H](C(=O)NC(=O)[C@H]3C#N)C#N C17125024
Cn1c(c(c(=O)n(c1=O)C)C(=O)COC(=O)Cc2c3ccccc3on2)N C18965297
Cn1c(c(c(=O)n(c1=O)C)C(=O)COC(=O)C2=Cc3ccccc3OC2)N C19612201
CC1CCC2(CC1)C(=O)N(C(=O)N2)NC(=O)c3ccc(nc3)n4ccnc4 C25248396
Cc1c(c(n2c(n1)nc(n2)N)C)CCC(=O)N(C)[C@@H]3CCS(=O)(=O)C3 C32843904
Cc1c(c(n2cnc(c2n1)C(=O)N)C)CCC(=O)N3CCN(CC3)C(=O)C C32901447
Cn1c(c(c(=O)n(c1=O)C)C(=O)COC(=O)c2ccc3c(c2)OCCO3)N C02655863
CC(C)S(=O)(=O)[C@@H]1CC(=O)c2c(c3c(cc(cn3)O)c(=O)n2OC)N1 C39452206
C[C@H](C(=O)c1c(n(c(=O)n(c1=O)C)C)N)Sc2nnnn2CC(C)C C30397207
c1csc2n1c(=O)c(cn2)C(=O)NN3C(=O)C4(CCCCC4)NC3=O C40016082
CN(Cc1ccccc1F)C(=O)Cn2cc(cc(c2=O)C(=O)N)[N+](=O)[O-] C40050082
C[NH+]1CCN(CC1)Nc2c(c(ncn2)N3CCC(CC3)C(=O)[O-])[N+](=O)[O-] C40623859
C[C@@H]1CN(C[C@@H](O1)C)CCNC(=O)C(=O)Nc2ccc(cc2)n3cncn3 C41317535
C[C@@H]1CN(C[C@H](O1)C)CCNC(=O)C(=O)Nc2ccc(cc2)n3cncn3 C41317541
c1cc(cc(c1)[N+](=O)[O-])NC(=O)C(=O)NCc2cccnc2n3cncn3 C41564247
Cn1c2c(cn1)[C@H](CCC2)NC(=O)C(=O)Nc3ccccc3n4cncn4 C41955426
c1ccc2c(c1)OC[C@@H](O2)C(=O)NNC(=O)c3c(ccs3)n4cnnn4 C46661482
c1cc(sc1C(=O)N2CCN(CC2)C(=O)c3c(nccn3)N)[N+](=O)[O-] C46756807
Cc1cc(n(n1)C(C)C)NC(=O)Cn2cc(cn2)c3c4c(nc[nH]4)ncn3 C48063535
CC(=O)Nc1cccc2c1CCN(C2)c3nc4c(n3C)c(=O)[nH]c(=O)n4C C53575932
c1cc(oc1)CNC(=O)NC(=O)CCn2c(=O)n(nn2)c3cccs3 C54443877
CN1C(=O)C(=CNNc2c3c(c4ccccc4o3)ncn2)C(=O)N(C1=O)C C54500041
CCn1cc(cn1)NC(=O)N2CCN(CC2)C(=O)c3ccc4c(c3)nc[nH]4 C56501407
CCn1c(nnc1SCC(=O)c2c(n(c(=O)n(c2=O)C)C)N)C3CC3 C17769208
CN(C)c1nc(nc(n1)N)CN2CCN(CC2)S(=O)(=O)N3CCCC3 C58169116
CC[C@H](CO)N1CN2C3C4N(C2=O)CN(CN4C(=O)N3C1)[C@H](CC)CO C59297793
CCN(Cc1cnn(c1)C)S(=O)(=O)c2ccc3c(c2)c(=O)[nH]c(=O)[nH]3 C60168398
CC(=O)Nc1nnc(s1)S(=O)(=O)NCCc2ncc3n2cccc3 C36217946
C[C@H]1CC(=NO1)NC(=O)CN2CCN(CC2)C(=O)c3ccc4c(c3)nn[nH]4 C38661389
Cc1nc(on1)[C@@H](C)NC(=O)CCNC2=NS(=O)(=O)c3c2cccc3 C64346585
c1ccnc(c1)[C@H]2N[C@H](ON2)C3CN(C3)C(=O)[C@@H]4C=C(N=N4)c5ccco5 C64423672
COCc1nnc(s1)NC(=O)CN2CCN(CC2)c3cc(=O)[nH]nc3 C65526342
Cc1nc(on1)CNC(=O)NCCS(=O)(=O)N2C[C@H](O[C@@H](C2)C)C C66178559
Cc1ccc(c(n1)OC)CNC(=O)C(=O)Nc2ccc(nc2)n3cccn3 C66221354
Cc1nnc(o1)[C@H](C)Sc2nnc(n2N)c3ccc(c(c3)OC)OC C66409044
c1ccc(c(c1)CNC(=O)Nc2cccnc2n3cncn3)Cn4cncn4 C66669875
c1cc(c(nc1)n2cccn2)CNC(=O)Nc3cccnc3n4cncn4 C66671293
CC(C)[C@@H](c1nnc2n1CCC2)NC(=O)Nc3cccnc3n4cncn4 C66671323
Cn1c(n[nH]c1=S)CCNC(=O)c2ccn(n2)c3ccc(cc3)[N+](=O)[O-] C67051036
Cc1c(nnn1c2ccc3c(c2)OCCO3)C(=O)N[C@@H]4CCCCNC4=O C67136694
Cc1c(nnn1c2ccc3c(c2)OCCO3)C(=O)N[C@H]4CCCCNC4=O C67136695
CC[C@H](C(C)C)NC(=O)C(=O)Nc1cc2c(nc1)n(c(=O)n(c2=O)C)C C67454304
C[C@H](C(=O)N1CCSCC1)NC(=O)Nc2ccc(cc2)n3cnnn3 C67537449
c1cc(ncc1C(=O)N)N2CCC(CC2)n3cc(nn3)C(=O)N4CCCC4 C67588907
C[C@@H]1c2c(sc(n2)NC(=O)C3CC3)C[C@]4([C@H]1[C@H]([C@@H](CC4)[C@H](C)C(=O)NCC[NH+]5CCOCC5)O)C C03840756
C[C@@H]1c2c(sc(n2)NC(=O)C3CC3)C[C@@]4([C@H]1[C@H]([C@H](CC4)[C@H](C)C(=O)NCC[NH+]5CCOCC5)O)C C03840757
C[C@@H]1c2c(sc(n2)NC(=O)C3CC3)C[C@]4([C@H]1[C@H]([C@H](CC4)[C@H](C)C(=O)NCC[NH+]5CCOCC5)O)C C03840758
C[C@@]12CC[C@H]([C@@]([C@H]1Cc3c(nc(s3)NC(=O)C4CCCCC4)[C@H]2CC(=O)NCC[NH+]5CCOCC5)(C)CO)O C04222304
C[NH+](C)CCNC(=O)c1ccc2c(c1)NC(=O)[C@H](N2)CS(=O)(=O)Cc3cccc(c3)Br C08583203
CN(C)S(=O)(=O)n1cc(c2c1cccc2)/C=C(/C(=O)NCCC[NH+]3CCOCC3)\NC(=O)c4ccccc4 C08766759
CCC[NH+]1CCc2c(sc(c2C(=O)N)NC(=O)c3ccc(cc3)S(=O)(=O)N(CC=C)CC=C)C1 C08881270
CC[NH+](Cc1[nH]c(=O)c2c(csc2n1)c3ccc(cc3)Cl)CC(=O)N[C@@H]4CCS(=O)(=O)C4 C09513083
CC(=O)Nc1cccc(c1)NC(=O)C(=O)NC[C@@H](c2ccc(cc2)N(C)C)[NH+]3CCc4ccccc4C3 C10188480
CC(C)(C(=O)N[C@H](COCc1ccccc1)C(=O)N2CCC3=NN(C(=O)[C@]3(C2)Cc4ccccc4)C)[NH3+] C11678025
c1cc(cc(c1)C(F)(F)F)C2(CC[NH+](CC2)Cc3ccc(c(=O)[nH]3)C(=O)NC[C@H]4COCCO4)O C11788850
CC(C)Cn1c(c(c(=O)[nH]c1=O)N(CC(C)C)C(=O)C[NH+](C)CC(=O)Nc2cc(ccc2OC)Cl)N C12542668
C[C@@H](C(=O)Nc1ccc2c(c1)[nH]c(=O)[nH]2)Sc3nnc(n3c4ccc(cc4)F)C[NH+]5CCCCC5 C12643462
COCCCN(c1c(n(c(=O)[nH]c1=O)Cc2ccccc2)N)C(=O)C[NH+]3CCC[C@@H]3c4cccs4 C13032138
CCOc1cc(cc(c1OCC)OCC)C(=O)N[C@H](C)C(=O)N2CCC3(CC2)c4c(nc[nH]4)CC[NH2+]3 C08996596
Cc1c(c(sc1C(=O)N)NC(=O)C[NH+](C)Cc2ccccc2Br)C(=O)OCCOC C14241244
CCCCN(c1c(n(c(=O)[nH]c1=O)CC(C)C)N)C(=O)C[NH+](C)Cc2cc(ccc2Cl)[N+](=O)[O-] C16312933
c1cc(cnc1)[C@@H](C(=O)NC2CCCC2)N(CC[NH+]3CCOCC3)C(=O)CNC(=O)c4cccs4 C04093332
Cc1ccc(o1)/C=N/Nc2[nH]nc(n2)SCC(=O)Nc3ccc(cc3)S(=O)(=O)N4CC[NH+](CC4)C C20834981
C[NH+]1CCN(CC1)S(=O)(=O)c2ccc(cc2)NC(=O)CSc3nc([nH]n3)NN=C4CCCCC4 C20836448
Cc1nnc(o1)C[NH+]2CCCN(CC2)C(=O)CSc3nc([nH]n3)N/N=C/c4c5ccccc5ccc4O C20907694
Cc1cc(cc(c1NC(=O)c2cnc(s2)Nc3cc(nc([nH+]3)C)N4CCN(CC4)CCO)Cl)O C22060324
Cc1ccccc1S(=O)(=O)Nc2cc(ccc2N3CC[NH2+]CC3)C(=O)NCCCN4CCCC4=O C33033752
Cc1cccc(c1)S(=O)(=O)Nc2cc(ccc2N3CC[NH2+]CC3)C(=O)NCCCN4CCCC4=O C33033754
CCn1cc(c2c1cccc2)/C=C(/C(=O)NCCCn3cc[nH+]c3)\NC(=O)c4ccc(c(c4)OC)OC C08606516
Cc1cc(no1)c2c(c(no2)C)C(=O)N3C[C@H](C4(C3)CC[NH2+]CC4)C(=O)N[C@H](C)CCCC(C)(C)O C39631880
C[C@H](CCCC(C)(C)O)NC(=O)[C@H]1CN(CC12CC[NH2+]CC2)C(=O)c3ccc(nc3)N4CCOCC4 C39631942
Cc1ccc2c(c1)c(c[nH]2)CCNC(=O)[C@H]3CN(CC34CC[NH2+]CC4)C(=O)c5ccccc5OC(=O)C C39655802
Cn1cncc1C(=O)N2C[C@H](C3(C2)CC[NH2+]CC3)C(=O)NCc4ccccc4Sc5ccccc5CO C39657787
CCSc1c(cccn1)C(=O)N2C[C@H](C3(C2)CC[NH2+]CC3)C(=O)NC[C@@H]4CCCN(C4)c5ncccn5 C39669457
CCSc1c(cccn1)C(=O)N2C[C@@H](C3(C2)CC[NH2+]CC3)C(=O)NC[C@H]4CCCN(C4)c5ncccn5 C39669458
Cc1cc(n(n1)CCCNC(=O)[C@H]2CN(CC23CC[NH2+]CC3)C(=O)c4cc(c(c(c4)OC)OC)OC)C C39671711
Cc1cc(n(n1)CCCNC(=O)[C@H]2CN(CC23CC[NH2+]CC3)C(=O)c4cccc(c4C)OC(=O)C)C C39671751
C[C@H]1C(=C(N=N1)C)[C@@H](C)NC(=O)[C@@H]2CN(CC23CC[NH2+]CC3)C(=O)c4cc(c(c(c4)OC)OC)OC C39674307
Cc1cccc2c1[nH]cc2CCNC(=O)[C@@H]3CN(CC34CC[NH2+]CC4)C(=O)c5ccc(c(c5)OC)OC C39684085
CC(C)[C@@H](C(=O)NC(C)(C)C)NC(=O)[C@@H]1CN(CC12CC[NH2+]CC2)C(=O)c3cc(c(c(c3)OC)OC)OC C39685778
CC(C)[C@@H](C(=O)NC(C)(C)C)NC(=O)[C@H]1CN(CC12CC[NH2+]CC2)C(=O)c3cc(c(c(c3)OC)OC)OC C39685779
CC(C)[C@@H](C(=O)NC(C)(C)C)NC(=O)[C@H]1CN(CC12CC[NH2+]CC2)C(=O)c3csc(c3OC)Cl C39685845
CC(C)[C@@H](C(=O)NC(C)(C)C)NC(=O)[C@H]1CN(CC12CC[NH2+]CC2)C(=O)c3ccc(nc3)N4CCOCC4 C39685865
COc1ccc(cc1[C@@H]2[C@H]3[C@@H](C(=O)N(C3=O)C4CCCCC4)[C@@]([NH2+]2)(CCCC[NH3+])C(=O)[O-])Br C43209330
Cc1c(cc(n1[C@@H](Cc2ccc(cc2)O)C(=O)NCC[NH+]3CCCC3)c4cc(no4)c5ccccc5)C(=O)N C43225960
c1ccc(cc1)C[NH2+]CCN2C(=O)[C@H]3[C@@H]([NH2+][C@@]([C@@H]3C2=O)(CO)C(=O)[O-])c4ccc(cc4)/C=C/c5ccccc5 C33918625
Cc1ccc(cc1N2CCCC2=O)NC(=O)C(=O)NC[C@@H](c3ccc4c(c3)CCCN4C)[NH+]5CCCC5 C49508635
Cc1[nH+]c(c(n1C)c2cc3ccn(c3nc2)S(=O)(=O)c4ccccc4)c5ccnc(n5)NC[C@H](C)O C33359078
Cc1cc(nc(n1)/N=C(/NC(=S)NC[C@H]2CCCO2)\N3CCC(CC3)(C(=O)N)[NH+]4CCCCC4)C C14161219
CC(=O)Nc1ccc(cc1)S(=O)(=O)/N=C\2/[C@H]([NH+]=c3ccccc3=N2)Nc4cc(c(c(c4)OC)OC)OC C39978947
C[C@H](c1ccccc1)NC(=O)[C@H](CC2=c3ccccc3=[NH+]C2)NC(=O)[C@@H]4C(S(=O)(=O)[C@H]5N4C(=O)C5)(C)C C63384381
C[C@@H](c1ccccc1)NC(=O)[C@@H](CC2=c3ccccc3=[NH+]C2)NC(=O)[C@@H]4C(S(=O)(=O)[C@@H]5N4C(=O)C5)(C)C C63385272
CCOc1cc(cc(c1OCC)OCC)C(=O)N[C@H](C)C(=O)N2CCC3(CC2)c4c([nH]c[nH+]4)CCN3 C24985565
c1ccc2=[NH+]CC(=c2c1)CC(=O)N3CCN(CC3)[C@@H]4NN[C@@H](S4)SCC(=O)NCc5ccco5 C64409699
CC1CCC2(CC1)C(=O)N(C(=O)N2)C[NH+]3CCN(CC3)S(=O)(=O)c4ccccc4[N+](=O)[O-] C03371086
CCOC(=O)C1CC[NH+](CC1)[C@H](c2cc3c(ccc(c3[nH]c2=O)C)C)c4nnnn4CCOC C06194718
CCOC(=O)C1CC[NH+](CC1)[C@H](c2cc3cc(c(cc3[nH]c2=O)C)C)c4nnnn4CCOC C06194728
C[NH+](C)CCCN1[C@@H](C(=C(C1=O)O)C(=O)c2ccc3c(c2)OCCO3)c4ccc(cc4)[N+](=O)[O-] C08894695
C[NH+]1CCc2cc3c(c(c2[C@H]1C/N=C/C4C(=NC(=O)N(C4=O)c5cccc(c5)F)O)OC)OCO3 C08994173
c1cc2c(cc1NC(=O)C3CC[NH+](CC3)CC(=O)N(C4CC4)[C@@H]5CCS(=O)(=O)C5)OCO2 C09051560
c1cc2c(cc1S(=O)(=O)Nc3c4c5c(sc4nc(n3)C[NH+]6CCOCC6)CCC5)OCCO2 C09781778
C[NH+]1CCN(CC1)n2c3c(c(nc2=O)SCC(=O)Nc4ccc5c(c4)OCCO5)CCCC3 C10255165
CC[NH+]1CCN(CC1)c2nc3c(n2C[C@H](C)CSc4nnc(s4)C)c(=O)[nH]c(=O)n3C C10249328
Cc1c(non1)CNC(=O)c2c(cc(=O)n3c2CC[NH+](CC3)Cc4c(ccc(c4F)F)F)OC C11996431
COc1ccc2c(c1)cc(c(=O)[nH]2)C[NH+](Cc3ccc(cc3)F)Cc4nnnn4Cc5ccco5 C13032919
CC(C)(C)n1c(nnn1)C[NH+](Cc2ccccc2)Cc3cc4cc(c(cc4[nH]c3=O)OC)OC C13033467
CC(C)(C)n1c(nnn1)C[NH+](Cc2cccs2)Cc3cc4cc5c(cc4[nH]c3=O)OCCO5 C13033668
c1ccc(cc1)C[NH+](Cc2cc3cc4c(cc3[nH]c2=O)OCCO4)Cc5nnnn5C6CCCC6 C13033688
c1c2cc3c(cc2[nH]c(=O)c1C[NH+](Cc4nnnn4C5CCCC5)C[C@@H]6CCCO6)OCCO3 C13033698
c1ccc(cc1)Cn2c(nnn2)C[NH+](Cc3cc4cc5c(cc4[nH]c3=O)OCCO5)C6CCCC6 C13033800
COc1cc2cc(c(=O)[nH]c2cc1OC)[C@H](c3nnnn3Cc4ccc(cc4)F)[NH+]5CCCC5 C06239538
C[C@H]1CCC[NH+](C1)[C@@H](c2cc3cc4c(cc3[nH]c2=O)OCCO4)c5nnnn5C[C@@H]6CCCO6 C06283268
CC[C@@H](c1nnnn1CCOC)[NH+](Cc2cc3cc4c(cc3[nH]c2=O)OCCO4)C5CCCCC5 C13064481
c1cc(oc1)Cn2c(nnn2)C[NH+](Cc3cc4cc5c(cc4[nH]c3=O)OCO5)C[C@@H]6CCCO6 C13065609
Cc1ccc(o1)[C@H]2/C(=C(/c3ccc4c(c3)OCCO4)\O)/C(=O)C(=O)N2CCC[NH+]5CCOCC5 C08914418
C[C@@H](c1ccc(cc1)n2cncn2)[NH+](C)CC(=O)Nc3cc(ccc3n4cncn4)C(F)(F)F C17306149
CN1c2ccccc2[C@@]3(C1=O)C(=C(C(=O)N3CC[NH+](C)C)O)C(=O)c4ccc5c(c4)OCCO5 C09209608
CC[NH+]1CCN(CC1)[C@H](c2cc3cc(c(cc3[nH]c2=O)OC)OC)c4nnnn4C5CCCC5 C19527920
Cc1cccc2c1[nH]c(=O)c(c2)C[NH+](CCN3CCOCC3)Cc4nnnn4Cc5ccccc5 C00926395
Cc1ccc2cc(c(=O)[nH]c2c1C)C[NH+](CCN3CCOCC3)Cc4nnnn4C5CCCC5 C00926517
Cc1ccc(c2c1cc(c(=O)[nH]2)C[NH+](CCCN3CCOCC3)Cc4nnnn4C(C)(C)C)C C00926895
CCOC(=O)c1ccccc1NC(=O)CONc2c(c[nH+]c3c2c(=O)n(c(=O)n3C)C)C(C)C C12309928
CC[C@@H](C)N([C@H]1CCS(=O)(=O)C1)C(=O)C[NH+](CC)CC(=O)Nc2ccc3c(c2)OCCO3 C24820967
Cc1c(c(on1)C)NC(=O)N2CC[NH+](CC2)CCn3ccc4c(c3=O)ccc(n4)C(F)(F)F C24909680
c1cc2c(cc1Cn3c(nnn3)C[NH+]4CCC(CC4)Nc5[nH]c(=O)cc(n5)C(F)(F)F)OCO2 C26440955
C[C@@H]1CCCC[NH+]1CCN(CC(=O)N2CCNCC2)C(=O)c3cc(c(c(c3)OC)OC)OC C33032731
CC[C@H](c1nnnn1C[C@H]2CCCO2)[NH+](Cc3ccco3)Cc4cc5ccc(cc5[nH]c4=O)C C33936970
CC[C@@H](c1nnnn1C[C@H]2CCCO2)[NH+](Cc3ccco3)Cc4cc5cccc(c5[nH]c4=O)C C33937151
CCN(CC)C(=O)[C@H]1CCCN(C1)C(=O)c2coc(n2)C[NH+]3CCN(CC3)C[C@@H](C(C)C)O C34677673
c1c2cc3c(cc2[nH]c(=O)c1[C@@H](c4nnnn4C[C@H]5CCCO5)[NH+]6CCCCCC6)OCCO3 C19292508
CCc1ccc2c(c1)cc(c(=O)[nH]2)[C@@H](c3nnnn3C[C@H]4CCCO4)N5CC[NH+]6CCC[C@@H]6C5 C22796537
c1ccc2=[NH+]CC(=c2c1)C3=NN[C@H](O3)SCC(=O)N4CCN(CC4)[C@@H]5CCS(=O)(=O)C5 C38762590
c1cc(cc(c1)NC(=O)CSC2=N[C@H]3C(=c4cc(ccc4=[NH+]3)F)N=N2)C(=O)N5CCOCC5 C40011350
Cn1cc(c2c1cccc2)C3=C(C(=O)NC3=O)c4c5cccnc5n(n4)CCCN6CC[NH+](CC6)C C43019765
Cc1ccc(cc1)n2c(=O)n(c(=O)c(n2)c3nc(on3)C(=O)NCCC[NH+]4CCC[C@H](C4)C)C C45946757
Cc1cccc(c1)C(=O)Oc2ccc(cc2)/C=C\3/C(=[NH2+])N4C(=NC3=O)SN=C4S(=O)(=O)C C20206164
CC(C)CS(=O)(=O)C1=NSC2=NC(=O)/C(=C\c3ccc(o3)c4ccc(cc4)[N+](=O)[O-])/C(=[NH2+])N21 C20206987
CCc1nn2c(=O)cc(nc2s1)COc3ccc(cc3)/C=C/4\C(=[NH2+])N5C(=NC4=O)SC=N5 C20331984
Cc1c2c(n(n1)CCC#N)NC(=[N+]([P@]2(=O)Nc3ccc(cc3)[N+](=O)[O-])C)c4ccccc4F C49552128
COc1cc(cc(c1OC)OC)[C@H]2[C@@H]3C(=c4ccccc4=[NH+]3)C[C@@H]5N2C(=O)CN(C5=O)CCO C63140202
Cc1c(c(nc2c1c(=O)n(c(=O)n2C)C)C)CCC(=O)NCCC3=c4cc(ccc4=[NH+]C3)OC C63486296
CCOC(=O)C1=C(CS[C@H]1NC(=O)COC(=O)C2=c3ccccc3=[NH+]C(=O)C2)c4ccc(o4)C C40074864
CC[NH+]1CCN(CC1)CCNC(=O)[C@H]2CCCN(C2)C(=O)C3=NC(=C([C@@H]3C)C(=O)OC(C)C)C C64492078
c1ccc2=[NH+]CC(=c2c1)CC(=O)OCC(=O)Nc3cc(ccc3Cl)S(=O)(=O)N4CCOCC4 C64672755
C[NH+](C)CCN1[C@H](/C(=C(/c2ccc3c(c2)OCCO3)\O)/C(=O)C1=O)c4ccncc4 C06187393
CC(C)(c1cn(nn1)C[C@H]2C[C@H]3CC[NH+]2C[C@@H]3C(=O)N4CCOCC4)O C08298077
CC(=O)c1cn(nn1)C[C@H]2C[C@@H]3CC[NH+]2C[C@@H]3C(=O)Nc4nccs4 C08299640
CCOc1ccccc1N2C(=O)[C@H](C(=NC2=O)O)/C=N/CCC[NH+](C)C C01837043
CC[NH+]1CCC[C@@H]1CNC(=O)CN(C)c2nnc(s2)N3CCCC3=O C06798727
CCn1c(nnc1S[C@H](C)C(=O)Nc2nccs2)C[NH+]3CCOCC3 C09699178
Cc1cn2c3c(=O)[nH]c(=O)n(c3nc2n1CCC[NH+]4C[C@@H](C[C@H](C4)C)C)C C10049354
CC[NH+]1CCC[C@H]1CNC(=O)Cn2c(=O)c3cc4c(n3c(n2)C)cco4 C12115449
CCOC(=O)c1cnn(c1C[NH+]2CCC[C@H](C2)CO)c3ccc4c(c3)OCCO4 C12278368
Cc1ccc(o1)C[NH+]2CCNC(=O)[C@H]2CC(=O)N(C)Cc3ccncn3 C20149600
Cc1ccc(o1)C[NH+]2CCN(CC2)CCn3cc(nn3)C(=O)NC(C)C C20233373
CC1(Cc2c(c(nc(c2C#N)SCC(=O)N3CCOCC3)N4CC[NH2+]CC4)CO1)C C20647799
c1cc(n(c1)c2nnc(s2)N3CCOCC3)C[NH2+]CCN4CCOCC4 C20942911
Cc1ccc(cc1)n2c3c(c(n2)C)nc(c(=O)n3C)CCC(=O)NCC[NH+](C)C C21040292
C[NH+](CCNC(=O)[C@H]1CCCN1c2nnc(s2)N3CCCC3=O)C4CCCCC4 C21927308
Cc1cccc2c1[nH]c(=O)c(c2)[C@@H](c3nnnn3C(C)(C)C)N4CC[NH+](CC4)C C22576615
C[NH+]1CCN(CC1)c2nnc(s2)SCC(=O)Nc3ccc4c(c3)OCCO4 C23139713
CC(=O)[NH+]=c1ccc-2c(cc(oc2c1)O)COC(=O)C[C@H]3CCS(=O)(=O)C3 C32747101
CC(=O)N1CCC(CC1)[NH+]2CCC[C@H]2c3nc(no3)c4ccc(nc4)NC C35426085
CCOCCC[n+]1c(c(cc2c1nc3ccccn3c2=O)S(=O)(=O)c4ccc(cc4)C)N C20150881
C[C@H]([C@H](c1ccccc1)O)[NH+](C)CCn2cnc3c2c(=O)n(c(=O)n3C)C C04892905
CCN1C(=O)[C@H]2[C@@H]([NH2+][C@@]([C@@H]2C1=O)(C)C(=O)OCC)c3ccc(c(c3)OC)OC C04416029
COC1=C[C@@H]2C[C@@H]3CO[P@@](=O)(N[NH+]3C[C@@H]2C=C1Cl)S(=O)(=O)Oc4ccccc4 C39469644
C[C@H]1C(=c2ccccc2=[NH+]1)C(=O)C(=O)NCc3nnnn3C4CCCCC4 C39708848
CC(=O)N1CCN(CC1)C(=O)CS[C@H]2NN=C(O2)C3=c4ccccc4=[NH+]C3 C39741359
c1cnn(c1)C[C@@H](CN2CC[NH+](CC2)Cc3nnc4n3CCCCC4)O C40153508
CC(=O)N1CCC(CC1)C(=O)NC2CC[NH+](CC2)Cc3nc(no3)C(C)(C)C C40955600
COCCn1c(nnn1)C[NH+]2CCC(CC2)c3[nH]c4ccc(cc4n3)Cl C45235536
C[C@@H](c1ccc(cc1)n2cncn2)[NH+](C)CC(=O)N[C@@]3(CCS(=O)(=O)C3)C C45415953
C[NH+](C)CC(=O)N1CCN(CC1)CC(=O)Nc2ccccc2N3CCCC3=O C51760534
Cn1c(c(c(=O)n(c1=O)C)C#N)NC[C@H](c2ccccc2OC)[NH+]3CCCCC3 C52474155
Cn1c(nnc1SCc2nc(on2)[C@@H]3CCCO3)CC4CC[NH2+]CC4 C55284182
c1ccc2=[NH+]C(=O)[C@@H](C=c2c1)CC(=O)NCc3cccnc3n4cncn4 C63922137
CN(CC1=NC(=O)[C@@H]2C(=N1)C=CS2)C(=O)NCCc3cn4c([nH+]3)CCCC4 C64029189
COC(=O)[C@H]1[C@@H]2CCN(CCN2C(=O)C[C@@H]1OC3CCCC3)Cc4[nH]cc[nH+]4 C64044257
CC(C)n1c2c(cc(cn2)NC(=O)C(=O)N3CCC[NH+](CC3)C4CC4)cn1 C64305212
Cn1c2c(cccn2)n(c(=O)c1=O)CC(=O)NCCC[NH+]3CCc4ccccc4C3 C35449564
CN(CCC1=NO[C@H](N1)[C@@H]2C=c3ccc(cc3=[NH+]2)OC)C(=O)c4ccoc4 C65181647
CCC[C@@H](C)NC(=O)[C@H]1CCC[NH+](C1)CC(=O)N2CCN(CC2)C(=O)N(C)C C65252270
CC[NH+](CC)CCNC(=O)c1nc2c(cn(n2)C)c(n1)N3CCSCC3 C65284399
CCn1ccc(n1)C(=O)N2CCc3c(n(c([nH+]3)CNC(=O)C4CCC4)CC)C2 C65284610
Cc1c(c2c(o1)ncn(c2=O)CC(C)C)C(=O)NCCN3CC[NH+](CC3)C C65329715
CCn1c(n[nH]c1=O)C2CC[NH+](CC2)Cc3cnc(nc3)N4CCCCC4 C65373736
CCc1[nH+]c(cc(n1)NCC[C@H]2CN(CCO2)c3cc(=O)n(nc3)C)C C65535917
CC(C)[NH+]1CC[C@H](C1)NC(=O)Cn2cnc3c(c2=O)c(nn3C)Br C66079515
CCOC(=O)c1c(nn2c1[nH]c(cc2=O)CN3CCC[C@@H]3C[NH+]4CCCC4)C C66536149
CN1CCC(CC1)[NH+](C)CCN(C)C(=O)Cc2csc(n2)c3nc[nH]n3 C66651939
CCCNC(=O)Cn1cnc2c(c1=O)sc(n2)N3CC[NH+](CC3)CC C67225963
CCCCn1c2c(c(=O)[nH]c1=O)n(c(n2)C[NH+]3CCC[C@@H]3c4cccn4C)C C67445342
C[C@@]1(C(=O)N(C(=O)N1)CC(=O)N(C)Cc2[nH+]ccn2C)c3ccc(cc3)F C41835470
CC(C)[C@H](C(=O)OC)NC(=O)[C@@H]1C[C@H](CCN1C(=O)[C@H]2CCC[NH2+]2)NC(=O)CSC C03838520
Cn1c2c(c(=O)n(c1=O)C)n(cn2)CC[NH2+][C@@H](CO)[C@@H](c3ccc(cc3)[N+](=O)[O-])O C01646901
CC(=O)Nc1ccc(cc1)/C=N/NC(=O)c2c(n(nn2)c3c(non3)N)C[NH+](C)C C02395557
CCOc1cc(ccc1O)/C=N/NC(=O)c2c(n(nn2)c3c(non3)N)C[NH+](C)C C01872614
CC(=O)Nc1cccc(c1)NC(=O)C(=O)NC[C@@H](c2ccc(c(c2)OC)OC)[NH+](C)C C10081113
Cc1c(n2c3c(nc2n1CCC[NH+]4CCOCC4)n(c(=O)n(c3=O)CC(=O)N)C)C C10233620
Cc1c(c(n(n1)[C@@H]2CCS(=O)(=O)C2)C)C[NH+](C)CC(=O)Nc3ccc4c(c3)[nH]c(=O)[nH]4 C12820195
Cc1cc(c2c(c1)cc(c(=O)[nH]2)[C@H](c3nnnn3C[C@@H]4CCCO4)[NH+]5CCC(CC5)O)C C06301090
c1cc(cc(c1)N)c2cn(nn2)C[C@H]3C[C@@H]4CC[NH+]3C[C@@H]4C(=O)N5CCC(CC5)C(=O)N C15672378
CCOC(=O)c1c(c(sc1NC(=O)C[NH+](C)Cc2cnn(c2C)C)C(=O)N)C C17087737
Cn1c2c(c(=O)n(c1=O)C)n(c(n2)N3CCOCC3)CCC[NH2+]C[C@@H](c4cc(cc(c4)O)O)O C17107040
COCCCN1C(=O)[C@H]2[C@@H]([NH2+][C@@]3([C@@H]2C1=O)c4cc(ccc4NC3=O)Cl)CCC(=O)N C08970818
CCCCn1c(c(c(=O)[nH]c1=O)N(CC)C(=O)C[NH+]2CCC[C@@H]2C(=O)N(C)C)N C22014618
CCOC(=O)c1ccc(cc1)NC(=O)C[C@H]2C(=O)NCCN2C(=O)C[NH+]3CCN(CC3)C=O C22609855
C[NH+]1CCN(CC1)[C@@H](CNC(=O)C(=O)Nc2ccon2)c3ccc4c(c3)CCN4C C22734292
C[NH+]1CCN(CC1)S(=O)(=O)c2ccc(c(c2)[N+](=O)[O-])NCCCc3c(c([nH]n3)N)C#N C22802276
CCc1c[nH+]c2c(c1NOCC(=O)Nc3ccc(cc3)C(=O)N)c(=O)n(c(=O)n2C)C C12309520
CCCc1c[nH+]c2c(c1NOCC(=O)Nc3cccc(c3)NC(=O)C)c(=O)n(c(=O)n2C)C C12309648
CCCc1c[nH+]c2c(c1NOCC(=O)Nc3ccc(cc3)NC(=O)C)c(=O)n(c(=O)n2C)C C12309649
Cc1c(c(n(n1)c2ccccc2)C)[C@@H]3C(=O)NCC[NH+]3CC(=O)NC(=O)NCc4ccco4 C24215053
Cc1ccc(nc1)[n+]2c(=O)c3ccccc3[nH]c2SCC(=O)NC(=O)NCc4ccco4 C25028064
CCCn1c(c(c(=O)n(c1=O)C)C(=O)C[NH+]2CCC[C@H](C2)c3nnc4n3CCCCC4)N C32894953
Cn1c2c(ccc(n2)C(=O)NC3CC[NH+](CC3)CC(=O)NC4CC4)c(=O)n(c1=O)C C32934739
CCN(CC)C(=O)CN(C)C(=O)c1ccc(c(c1)NS(=O)(=O)C)N2CC[NH2+]CC2 C33033148
CN(CC(=O)NCCOC)C(=O)c1ccc(c(c1)NS(=O)(=O)C)N2CC[NH2+]CC2 C33033154
CN(C)C(=O)C[NH+]1CCN(CC1)c2nc3c(c4c(s3)CCCC4)c(=O)n2CC(=O)N C34747440
CN(C)C(=O)C[NH+]1CCN(CC1)c2nc3c(c4c(s3)CCC4)c(=O)n2CC(=O)N C34748014
CCc1c(sc2c1c(=O)n(c(n2)N3CC[NH+](CC3)CC(=O)N4CC4)CC(=O)N)C C34749340
Cc1ccc(cc1)[n+]2c(c(cc3c2nc4ccc(cn4c3=O)C)C(=O)NCCN5CCOCC5)N C35005496
Cc1c[nH+]c2c(c1NOCC(=O)Nc3cccc(c3)NC(=O)C)c(=O)n(c(=O)n2C)C C12309362
C[C@@H](C(=O)Nc1cccc(c1)S(=O)(=O)N)[NH+]2CCN(CC2)CC(=O)NCC=C C36626392
COCCN1[C@H](CC(=O)NC1=O)NC(=O)CSC2=N[C@H]3C(=c4ccccc4=[NH+]3)N=N2 C38784461
Cc1cc(n(n1)C(C)(C)C)C(=O)N2C[C@H](C3(C2)CC[NH2+]CC3)C(=O)NCCOCCO C39601873
Cc1cc(no1)c2c(c(no2)C)C(=O)N3C[C@@H](C4(C3)CC[NH2+]CC4)C(=O)NC[C@@H]5CCCO5 C39604894
Cc1cc(no1)c2c(c(no2)C)C(=O)N3C[C@@H](C4(C3)CC[NH2+]CC4)C(=O)NCCCO C39605466
CC(C)(CNC(=O)[C@@H]1CN(CC12CC[NH2+]CC2)C(=O)c3cncn3C)N4CCOCC4 C39669808
Cc1cc(n(n1)CCNC(=O)[C@H]2CN(CC23CC[NH2+]CC3)C(=O)c4cncn4C)C C39675125
Cc1cc(no1)c2c(c(no2)C)C(=O)N3C[C@H](C4(C3)CC[NH2+]CC4)C(=O)NCCF C39681856
c1ccc2c(c1)OC[C@H](O2)C(=O)N3C[C@H](C4(C3)CC[NH2+]CC4)C(=O)NCCn5cccn5 C39694605
CCCCCC[n+]1c(c(cc2c1nc3c(cccn3c2=O)C)C(=O)Nc4nnc(s4)C)N C39841134
Cc1cccn2c1nc3c(c2=O)cc(c([n+]3C[C@H]4CCCO4)N)C(=O)Nc5ccccc5OC C39993546
c1cc(c(cc1[N+](=O)[O-])[C@@H](CC(=O)N)[NH3+])OCc2cc(cc3c2OCOC3)Cl C44253653
C[C@@H](c1ccc(cc1)n2cncn2)[NH+](C)CC(=O)c3c(n(c(=O)[nH]c3=O)C4CC4)N C45606334
COc1cc(cc(c1O)CC=C)/C=C\2/C(=[NH2+])N3C(=NC2=O)SN=C3S(=O)(=O)C C20206081
Cc1cc2c(c(=O)n1CC(=O)NCc3ccc([nH+]c3C)N)NCN(S2(=O)=O)C4CCC4 C13489230
Cc1c2c([n+](c(nc2[nH]n1)SCc3cc(=O)n4ccccc4n3)c5ccc(cc5)OC)N C49539779
c1ccc2=[NH+]CC(=c2c1)C3=NN[C@@H](O3)SCC(=O)NCCN4C(=O)CSC4=O C39944475
c1ccc2=[NH+]CC(=c2c1)C[C@H]3C(=O)N(C(=O)N3)CC(=O)N[C@H]4[C@@H](C5=C(S4)CCC5)C(=O)N C63234745
COC[C@@H]1NN[C@H](S1)NC(=O)[C@@H]2CC(=O)N(C2)CCC3=c4cc(ccc4=[NH+]C3)OC C63557242
CCn1c2ccc(cc2[nH]c(=O)c1=O)C3=[NH+][C@@H](ON3)CNS(=O)(=O)c4ccccc4 C64890639
c1cc(ccc1c2coc3cc(cc(c3c2=O)O)O[C@H]4[C@@H]([C@@H]([C@@H]([C@H](O4)CO)O)O)O)O C04349782
CCOC(=O)[C@@H]1CC[C@@]2([C@@]1(C[C@@H]([C@@H]3[C@@H]2CC[C@@]4([C@@]3([C@@H](C[C@@H](C4)O)O)CO)O)O)C)O C05247506
Cn1c(=O)c(c(nc1SC)N[C@@H]2[C@H]([C@@H]([C@@H]([C@@H](O2)CO)O)O)O)I C05760544
Cc1ccc(cc1)S(=O)(=O)OC[C@@H]2[C@H]([C@@H]([C@@H](O2)n3cnc4c3nc([nH]c4=O)N)O)O C04743782
Cc1csc(n1)c2coc3cc(ccc3c2=O)O[C@H]4[C@H]([C@@H]([C@@H]([C@@H](O4)CO)O)O)O C08844383
c1ccc(cc1)/C=C/CSc2nc3c(=O)[nH]c(nc3n2[C@H]4[C@@H]([C@@H]([C@H](O4)CO)O)O)N C09109508
COC(=O)[C@@H]1[C@@H]([C@@H]([C@@H]([C@@H](O1)Oc2cc(c3c(c2)O[C@@H](CC3=O)c4ccccc4O)O)O)O)O C12417510
c1cc(ccc1[C@H]2CC(=O)c3ccc(cc3O2)O[C@H]4[C@@H]([C@@H]([C@@H]([C@@H](O4)CO)O)O)O)O C12429157
c1cc(ccc1c2coc3cc(cc(c3c2=O)O)O[C@@H]4[C@H]([C@H]([C@@H]([C@H](O4)CO)O)O)O)O C13132549
CC(C)c1ccc(cc1)N2C(=O)[C@@H](C(=O)NC2=O)/C=N/[C@@H]3[C@H]([C@@H]([C@H](O[C@H]3O)CO)O)O C08791843
c1c(nc(nc1O)SCC(=O)N2CCN(CC2)C(=O)CSc3nc(cc(n3)O)N)N C13451746
Cc1cc(no1)N2[C@@H](/C(=C(/c3c(c([nH]c3C)C(=O)N)C)\O)/C(=O)C2=O)c4ccncc4 C13548662
CC(=O)OC[C@@H]1[C@H]([C@@H]([C@@H]([C@@H](O1)Oc2cc(c3c(c2)occ(c3=O)c4ccc(cc4)O)O)O)O)O C14811791
CC(=O)N[C@@H]1[C@@H]([C@@H]([C@H](O[C@H]1Oc2c[nH]c3c2c(c(cc3)Br)Cl)CO)O)O C15205855
CC(=O)OC[C@@H]1[C@H]([C@@H]([C@H]([C@@H](O1)Oc2cc(c3c(c2)occ(c3=O)c4ccc(cc4)O)O)O)O)O C15657766
c1ccc2c(c1)ccc(n2)c3coc4cc(ccc4c3=O)O[C@H]5[C@H]([C@H]([C@@H]([C@@H](O5)CO)O)O)O C16040847
C[C@]12CC[C@@H]3[C@H]([C@]1(CC[C@H]2C4=CC(=O)OC4)O)CC[C@@]5([C@@]3(CC[C@@H](C5)O)/C=N/NC(=O)N)O C17057351
c1ccc2c(c1)ccc(n2)/C=N\Nc3nc4c(ncnc4n3[C@H]5[C@H]([C@@H]([C@@H](O5)CO)O)O)N C16043138
COc1ccc(cc1F)c2c(c3c([nH]2)[nH]c(=O)[nH]c3=O)c4c([nH]c(=O)[nH]c4=O)n5cccc5 C20896821
CC(=O)N[C@@H]1[C@H]([C@H]([C@H](O[C@@H]1Oc2c[nH]c3c2c(c(cc3)Br)Cl)CO)O)O C22053027
CC(=O)N[C@H]1[C@@H]([C@H]([C@H](O[C@@H]1Oc2c[nH]c3c2c(c(cc3)Br)Cl)CO)O)O C22053040
Cc1cc(=O)oc2c1ccc(c2)O[C@H]3[C@@H]([C@@H]([C@H]([C@H](O3)CO)O)O[C@@H]4[C@H]([C@H]([C@@H]([C@@H](O4)C)O)O)O)O C22064061
CCNc1c2c(nc(n1)n3cc(cn3)c4ccccn4)n(cn2)[C@H]5[C@@H]([C@@H]([C@H](O5)CO)O)O C28394458
Cc1cc(=O)c2c(o1)cc3c(c2O)C[C@@H](O3)C(C)(C)O[C@@H]4[C@H]([C@@H]([C@@H]([C@@H](O4)CO)O)O)O C31156025
CC(C)CC[C@@]1([C@@H](C([C@H](C(C1=O)(C)C)O[C@H]2[C@@H]([C@H]([C@@H]([C@H](O2)CO)O)O)O)(C)C)O)O C31167838
c1cc(ccc1/C=C/C(=O)c2ccc(cc2O)O)O[C@H]3[C@@H]([C@H]([C@@H]([C@H](O3)CO)O)O)O C33832004
C[C@H]1[C@@H]([C@H]([C@H]([C@@H](O1)Oc2c(cc3c4c2oc(=O)c5c4c(c(c(c5)O)OC)oc3=O)O)O)O)O C33832610
c1cc(ccc1c2coc3c(c2=O)ccc(c3O[C@@H]4[C@@H]([C@@H]([C@@H]([C@@H](O4)CO)O)O)O)O)O C35050940
C[C@@H]1[C@@H](O[C@@H]([C@@]1(C)O)c2ccc(cc2)O)c3ccc(cc3)O[C@H]4[C@@H]([C@H]([C@@H]([C@H](O4)CO)O)O)O C35458959
C[C@@H]1[C@H](O[C@@H]([C@@]1(C)O)c2ccc(cc2)O)c3ccc(cc3)O[C@H]4[C@@H]([C@H]([C@@H]([C@H](O4)CO)O)O)O C35458965
CC1=C(C(CCC1)(C)C)C(=O)O[C@@H]2[C@@H]([C@@H]([C@@H]([C@@H](O2)CO[C@@H]3[C@@H]([C@@H]([C@@H](CO3)O)O)O)O)O)O C35465943
C[C@@]12CC[C@H]3[C@H]([C@@]1(CC[C@@H]2C4=CC(=O)OC4)O)CC[C@@]5([C@@]3(CC[C@H](C5)O)/C=N/NC(=O)N)O C35493878
c1ccc2c(c1)ccc(n2)c3coc4cc(ccc4c3=O)O[C@H]5[C@@H]([C@@H]([C@@H]([C@@H](O5)CO)O)O)O C36537229
c1ccc(c(c1)CSc2nc3c(=O)[nH]c(nc3n2[C@H]4[C@@H]([C@@H]([C@H](O4)CO)O)O)N)Br C08788830
c1cc(ccc1c2cc(=O)c3c(cc(cc3o2)O[C@@H]4[C@@H]([C@@H]([C@@H]([C@@H](O4)CO)O)O)O)O)O C05742779
C[C@@H]1C[C@H]([C@H]2[C@@](CCC[C@]2([C@]1(CC[C@@]3([C@@H]([C@@H](O[C@@H]3OC)OC)O)O)O)C)(C)CO)O C36378631
Cc1cc(=O)c2c(o1)cc3c(c2O)C[C@@H](O3)C(C)(C)O[C@@H]4[C@@H]([C@@H]([C@@H]([C@@H](O4)CO)O)O)O C35454967
C[C@H]1[C@@H]([C@H]([C@H]([C@@H](O1)O[C@@H]2[C@H]([C@@H]([C@H](O[C@H]2Oc3ccc(cc3)C=C)CO)O)O)O)O)O C31417264
C[C@H]1[C@@H]([C@@H]([C@@H]([C@@H](O1)Oc2c(=O)c3c(cc(cc3oc2c4ccc(cc4)O)O)O)O)O)O C38185597
COc1cc2c(c(c1)O[C@@H]3[C@@H]([C@H]([C@@H]([C@H](O3)O)O)O)CO)C(=O)[C@@H]([C@@H](O2)c4ccc(cc4)O)O C39928747
COc1cc(ccc1O)c2coc3c(c2=O)ccc(c3[C@@H]4[C@@H]([C@H]([C@@H]([C@H](O4)CO)O)O)O)O C45201953
c1cc(c(cc1/C=C/C(=O)O[C@H]2[C@@H]([C@H](O[C@H]([C@@H]2O)O[C@H]3CCCC[C@@H]3O)CO)O)O)O C49601711
Cc1c(c(n[nH]1)c2ccc(cc2O)O[C@H]3[C@@H]([C@@H]([C@@H]([C@@H](O3)CO)O)O)O)c4ccc5c(c4)OCCO5 C08740059
CC[C@@H](C)N1C(=O)[C@@H]2[C@H](N[C@@]3([C@@H]2C1=O)c4cccc(c4NC3=O)Cl)CCC(=O)N C35375406
CCN1C(=O)/C(=C\Nc2ccc3c(c2)CC4([C@H]5N3CCN(C5)C)C(=O)NC(=O)NC4=O)/C(=O)NC1=S C18125784
CC1CCC2(CC1)C(=O)N(C(=O)N2)NC(=O)COC(=O)c3ccc(c(c3)[N+](=O)[O-])N C10532021
Cc1cc2c(c(c1)O)C(=O)c3c(cc(cc3O[C@H]4[C@@H]([C@@H]([C@@H]([C@@H](O4)CO)O)O)O)O)C2=O C05412534
CC(=O)N[C@@H]1[C@H]([C@@H]([C@@H](O[C@@H]1Oc2cc3c(c4c2cccc4)oc(=O)s3)CO)O)O C62725236
CCNC(=O)[C@H]1[C@H]([C@@H]([C@@H](O1)n2cnc3c2nc(nc3N)I)O)O C33525086
C[NH+](C)[C@H]1[C@H]2C[C@@H]3Cc4ccc(c(c4C(=O)C3=C([C@]2(C(=O)C(=C1[O-])C(=O)N)O)O)O)N(C)C C65747821
CC1(CC2=C([C@H](C(=C(N2c3cccc(c3)[N+](=O)[O-])N)C#N)c4cc(cs4)Br)C(=O)C1)C C01435826
c1cc(oc1)c2cc(n3c(n2)c(cn3)C(=O)Nc4cc(ccc4O)Br)C(F)(F)F C02876516
C=CCN\1C(=O)[C@H](S/C1=N\c2ccc(cc2)O)CC(=O)Nc3ccc(cc3)Br C08656564
CCOC(=O)C1=C(n2c(=O)/c(=C/c3ccccc3F)/sc2=C([C@@H]1c4ccccc4F)C#N)N C01057444
Cc1ccc(cc1)CN2c3ccccc3[C@@]4(C2=O)c5c(nn(c5OC(=C4C#N)N)c6ccccc6)C C02428098
Cc1nnc2n1N[C@@H]([C@H](S2)C(=O)Nc3ccc(cc3)Cl)c4ccc(c(c4)Br)OC C09237789
Cc1ccc(cc1)NC(=O)[C@@H]2[C@@H](Nn3c(nnc3S2)C)c4ccc(c(c4)Br)OC C09237804
Cc1ccc(cc1)NC(=O)[C@H]2[C@@H](Nn3c(nnc3S2)C)c4ccc(c(c4)Br)OC C09237805
Cc1ccc(c(c1)Br)OCC(=O)Nc2nc(cs2)c3ccc(cc3F)NC(=O)C C10994526
C[C@@]12C[C@@H]([C@]3([C@H]([C@H]1C[C@H]4[C@@]2(O[C@](O4)(C)c5ccccc5)C(=O)CO)CCC6=CC(=O)C=C[C@]63C)F)O C11677172
c1ccc2cc(ccc2c1)NC(=O)COC(=O)C[C@@H]3C(=O)Nc4cc(ccc4S3)C(F)(F)F C12426798
CCOC(=O)C1=c2n(c(=O)/c(=C/c3ccccc3F)/s2)C(=C([C@H]1c4ccccc4F)C#N)N C01243782
Cc1ccc(cc1I)C(=O)NNC(=O)c2ccc(c(c2)[N+](=O)[O-])Cl C12492884
c1cc(ccc1Cn2cc(cn2)Br)C(=O)NC(=S)Nc3c(c4c(s3)CCC4)C#N C02792975
COc1cc(c(c2c1oc(=O)c(c2)C(=O)NNc3ccccc3)Br)Br C16194717
COc1cc(c(cc1OCc2ccccc2)Br)[C@H]3C(=C(OC4=C3C(=O)CCC4)N)C#N C01145027
CCOC(=O)C1=c2n(c(=O)/c(=C\c3ccccc3F)/s2)[C@@H](C(=C1N)C#N)c4ccccc4F C20459002
c1ccc2c(c1)c(c[nH]2)CCN/C=C\3/C(=O)c4c(ccs4)N(S3(=O)=O)Cc5ccc(cc5)F C20575811
C[C@@H](C12CC3CC(C1)CC(C3)C2)NC(=O)c4ccc(cc4)/N=C\5/N[C@@H]6CS(=O)(=O)C[C@@H]6S5 C20618095
Cc1ccc(cc1C)N2C(=O)/C(=C\c3cc(c(c(c3)I)O)OC)/C(=O)N2 C23634255
Cc1ccc(s1)c2csc(n2)NC(=O)[C@@H](C)SCc3[nH]c(=O)c4c(c(sc4n3)C)C C24092063
Cc1ccc(s1)c2csc(n2)NC(=O)[C@H](C)SCc3[nH]c(=O)c4c(c(sc4n3)C)C C24092065
COc1cc(cc(c1OC)OC)[C@H]2[C@@H]3CC=C[C@@H]3c4cccc(c4N2)C(=O)NC5CCCCC5 C13641011
COc1cc(cc(c1OC)OC)[C@H]2[C@H]3CC=C[C@@H]3c4cccc(c4N2)C(=O)NC5CCCCC5 C13641015
c1cc(ccc1C(=O)NNC(=O)CSc2nn(c(=S)s2)c3ccc(cc3)Cl)Cl C36772918
C[C@H]1c2cc3c(cc2OC(=O)[C@@H]1CC(=O)NCCc4c[nH]c5c4cc(cc5)F)OC(CC3)(C)C C38571086
c1ccc2c(c1)OC[C@H](O2)C(=O)Oc3ccc4c(c3)OC(=C([C@H]4c5ccc(cc5)Cl)C#N)N C38687763
c1cc2c3c(c1)[C@@H]([C@H](C(=O)N3CCC2)C(=O)Nc4nc(cs4)c5ccc(cc5)Br)O C38899541
CC1=C[C@H](N=N1)C(=O)N/N=C/c2cc(cc(c2O)I)I C38999619
COc1ccc(cc1OC)[C@H]2CC3=C([C@@H](C4=C(N=N[C@@H]4N3)O)c5c(cccc5Cl)Cl)C(=O)C2 C39359238
CCCSc1nnc(s1)N2C3=C([C@H](C(=C2N)C#N)c4c(cccc4Cl)F)C(=O)CCC3 C39425961
C[C@H]1CCc2c(sc(c2C(=O)N[C@H]3CCS(=O)(=O)C3)NC(=O)c4ccc(cc4)Cl)C1 C39836186
C[C@@H]1CCc2c(sc(c2C(=O)N[C@@H]3CCS(=O)(=O)C3)NC(=O)c4cccc5c4cccc5)C1 C39836295
C[C@@H]1CCc2c(sc(c2C(=O)N[C@H]3CCS(=O)(=O)C3)NC(=O)c4cccc5c4cccc5)C1 C39836297
Cc1ccc2c(c1)c(c([nH]2)C)CCNC(=O)[C@H]3Cc4cc(cc(c4OC3=O)OC)Br C39926895
Cc1ccc(c(c1)c2c3c([nH]n2)C(=O)N([C@@H]3c4ccc(c(c4)Cl)Cl)[C@H]5CCS(=O)(=O)C5)O C40547820
CCc1ccc(cc1)[C@@H]2c3c(n[nH]c3C(=O)N2[C@H]4CCS(=O)(=O)C4)c5cc(c(cc5O)C)C C40548837
CCCc1cc2c(c(=O)n1C[C@@H]3CCCO3)[C@@H](C(=C(O2)N)C#N)c4ccccc4Br C40569364
CCCc1cc2c(c(=O)n1C[C@H]3CCCO3)[C@H](C(=C(O2)N)C#N)c4ccc(cc4)Br C40569391
c1ccc2c(c1)ncn2CCC(=O)N/N=C/c3cc(cc(c3O)Br)Br C12467933
Cc1ccc(cc1)C2=NC(c3c(=O)[nH]c(=O)n(c3N2)c4ccccc4F)(C(F)(F)F)C(F)(F)F C13769030
C/C(=N\N=C/1\NC(=O)[C@@H](S1)CC(=O)Nc2ccccc2Br)/c3ccc(cc3)Cl C12343007
c1cc2c(cc1NC(=O)C(F)(F)F)sc(n2)SCC(=O)Nc3c(c4c(s3)CCC4)C#N C59041200
c1ccc(c(c1)C(=O)NC2CCCCC2)NC(=O)[C@H]3CC(=O)N(C3)c4ccc(cc4)Br C35166913
Cc1cc(c(n1c2ccc(cc2)I)C)/C=N\Nc3ncc(c(n3)NC)F C59640425
COc1cc(c(cc1OC)Br)[C@@H]2[C@@H]3C(=NN=C3OC(=C2C#N)N)c4ccccc4Cl C01152918
COc1cc(c(cc1OC)Br)[C@@H]2[C@H]3C(=NN=C3OC(=C2C#N)N)c4ccccc4Cl C01152918
Cc1cc(c(cc1Cl)C2=C3[C@H](N(C(=O)[C@H]3N=N2)CCO)c4cccc(c4)Br)O C09243026
CCCCN1C(=O)/C(=C\2/C[C@@H](Sc3ccccc3N2)c4ccc5c(c4)OCO5)/C(=O)NC1=S C49735124
c1cc(sc1)[C@H]2CC3=C([C@@H]([C@@H]4C(=NC(=O)NC4=O)N3)c5ccc(cc5)OC(F)(F)F)C(=O)C2 C63637685
c1cc(oc1C(=O)NNC(=S)NC23CC4CC(C2)CC(C4)C3)[N+](=O)[O-] C04342815
CC1=C([C@H](NC(=S)N1)c2cccc(c2)[N+](=O)[O-])C(=O)N/N=C/c3ccccc3 C05296348
c1cc(c(cc1C(=O)Nc2c(c3c(s2)CCCC3)C#N)[N+](=O)[O-])NCCO C05656848
C[C@H](C(=O)Nc1ccc(c(c1)[N+](=O)[O-])F)OC(=O)c2ccc(c(c2)N)Cl C06422096
C[C@@H](C(=O)Nc1cc(ccc1F)F)OC(=O)c2cc(ccc2N)[N+](=O)[O-] C07206851
Cn1c(nnc1SCc2nc(nc(n2)Nc3ccccc3)N)C(F)(F)F C07372027
c1ccc2c(c1)C(=O)c3ccc(c(c3C2=O)Cl)C(=O)OCC(=O)NC(=O)N C10732386
Cc1ccc(c(c1)C)c2csc(n2)NC(=O)CCc3c(nc4nc(nn4c3C)N)C C11358042
c1cc(sc1)/C=N/NC(=O)c2c(nc[nH]2)C(=O)N/N=C/c3cccs3 C05387513
Cc1cc(on1)NC(=O)[C@@H](C)Sc2nnc(n2N)c3ccc(cc3Cl)Cl C14558117
C[C@H](C(=O)Nc1cc(ccc1Cl)[N+](=O)[O-])OC(=O)c2ccc(cc2N)F C18749508
Cc1c(c(n(n1)C(C)C)C)/C=N/Nc2nnc(n2N)SC3CCCC3 C20911911
c1cc(c(cc1[N+](=O)[O-])N)C(=O)OCC(=O)Nc2ccc(cc2Cl)Cl C04246128
Cc1ccc(c(c1)C)NC(=O)NC(=O)CSc2nnc3n2c4ccccc4[nH]3 C06506550
Cc1cc(=O)oc2c1ccc(c2)OCc3nc(nc(n3)Nc4ccc(cc4)F)N C31680283
c1cc(ccc1/C=C\2/CCC(=C2N3CCOCC3)/C=N/NC(=S)N)[N+](=O)[O-] C32695936
Cc1cc(cc(c1)NC(=O)NCCNc2c(cc3cc4c(cc3n2)OCO4)C#N)C C35292141
c1cc(sc1)C(=O)NNC(=S)NC(=O)c2ccc(cc2Cl)[N+](=O)[O-] C32118801
Cc1ccc(cc1[N+](=O)[O-])C(=O)NC(=S)NNC(=O)c2cccs2 C32118977
Cc1nnc(s1)SCc2nc(nc(n2)Nc3ccc(cc3)OC)N C17180828
Cc1ccc2c(c1)S[C@H](N2)NC(=O)CSc3[nH]c4cc(ccc4n3)[N+](=O)[O-] C39354160
C[C@]12CC[C@H](C1(C)C)C[C@H]2NC(=O)COC(=O)c3ccc(cc3N)[N+](=O)[O-] C36007680
Cc1ccc2c(c1)[nH]c(n2)SCC(=O)N[C@H]3Nc4ccc(cc4S3)[N+](=O)[O-] C39963556
CC1=C([C@@H](n2c(ncn2)N1)c3ccc(cc3)NC(=O)C)C(=O)Nc4ccccc4Cl C40484562
Cc1ccc(nc1)NC(=O)c2c(c\3c(o2)CCC/C3=N\NC(=O)c4ccc(cc4)O)C C40812120
c1cc(c(c(c1)Cl)n2cccn2)NC(=O)NCC(=O)NCc3ccco3 C47628776
Cc1cccc2c1[nH]/c(=N/C(=O)CSc3ccc(cc3[N+](=O)[O-])C(=O)N)/s2 C28909419
Cc1ccc(cc1NC(=O)CNc2cc(ccc2C(=O)NC)Cl)[N+](=O)[O-] C55881389
Cc1cccc(c1C)NC(=S)N/N=C\2/c3cc(ccc3N=C2O)[N+](=O)[O-] C07008037
c1ccc(cc1)Nc2nc(nc(n2)N)CSc3nnc(o3)C4CCCCC4 C07372741
Cc1ccccc1Nc2nc(nc(n2)N)CN3CCC[C@H]3c4ccc5c(c4)OCCO5 C58138624
c1ccc(cc1)c2nnc(n2c3ccccc3)NNC(=O)c4c5ccccc5[nH]n4 C31670368
Cc1ccccc1NC(=O)NNC(=O)c2cc3cc(ccc3s2)[N+](=O)[O-] C58864959
Cc1c(cccc1Cl)NCC(=O)N/N=C/c2cc(ccc2O)[N+](=O)[O-] C36542263
CC1=C([C@H](NC(=S)N1)c2ccccc2)C(=O)N/N=C/c3ccc(cc3)[N+](=O)[O-] C59384620
Cc1c(c(sc1C(=O)C)NC(=O)/C=C/c2ccc(cc2)[N+](=O)[O-])C(=O)N C59466356
Cc1cc(ccc1N2CCNC2=O)C(=O)Nc3cccc(c3)c4ccc(=O)[nH]n4 C61459059
C/C(=C/C(=O)NC1CCCC1)/NNC(=O)c2ccc(c(c2)Cl)[N+](=O)[O-] C04373092
c1ccc(c(c1)c2ccc(s2)/C=C/C(=O)NNC(=O)NC3CC3)[N+](=O)[O-] C64427988
CCOC(=O)c1ccc(cc1)Nc2c(nc3n2nc[nH]3)c4cccc(c4)O C15414565
CC(C)(C)NS(=O)(=O)c1ccccc1CNc2c3c([nH]cn3)ncn2 C64947805
Cc1ccc(c(c1)C)c2nnc(s2)NC(=O)c3ccc(c(c3)[N+](=O)[O-])N C65122896
Cc1cccc(c1C)O[C@H](C)C(=O)NNC(=O)Nc2ccnn2C(C)C C65774301
C[C@H](c1ccc(cc1)N2CCCC2=O)NC(=O)Nc3ccc4c(c3)C(=O)NC4=O C65829562
c1ccc(c(c1)c2nnc(s2)NC(=O)c3ccc(c(c3)[N+](=O)[O-])N)Cl C65852822
Cc1cccc2c1oc(c2C)C(=O)[C@@H](C#N)c3nc(nc(n3)Nc4ccccc4)N C66506297
c1ccc2cc(ccc2c1)[C@@H](CNc3cc4c(cc3[N+](=O)[O-])c(=O)[nH]cn4)O C67372906
CC[C@@H](c1[nH]c2ccccc2n1)NC(=O)NCCc3nnc4n3cccc4 C67385778
CC(C)(c1ccc(cc1)Cl)NC(=O)NNC(=O)c2cccc(c2)[N+](=O)[O-] C67470790
c1ccc(cc1)C(=O)Nc2cccc(c2)NC(=O)Nc3cccnc3n4cccn4 C67475302
Cc1c(cccc1[N+](=O)[O-])C(=O)NC(=S)Nc2ccc(cc2)NC(=O)c3cccs3 C02848025
COCCNC(=O)c1c2c(nc3ccccc3n2)n(c1N)/N=C/c4ccc(cc4)Cl C02245492
CCCc1c2c([nH]n1)OC(=C([C@@H]2c3ccc(c(c3)OC)OC(=O)c4cccs4)C#N)N C08854810
c1ccc2c(c1)nc3c(c(n(c3n2)/N=C/c4cccc(c4)Cl)N)C(=O)NC[C@@H]5CCCO5 C02253799
Cc1ccc(cc1)C(=O)[C@@H]2[C@@H](NC(=O)N[C@@]2(C(F)(F)F)O)c3cccc(c3)[N+](=O)[O-] C08915412
Cc1ccc(c(c1)C)OCc2nnc(n2N)S[C@@H](C)C(=O)Nc3cccc(c3)C#N C08966167
c1cc(c(cc1C(=O)Nc2c(c3c(s2)CCCCC3)C(=O)N)[N+](=O)[O-])N4CCCC4 C08997240
CC(C)[C@@H](c1[nH]c2ccccc2n1)NC(=O)CN3C(=O)[C@@]4(CCCc5c4cccc5)NC3=O C09219583
CC(C)[C@H](c1[nH]c2ccccc2n1)NC(=O)CN3C(=O)[C@@]4(CCCc5c4cccc5)NC3=O C09219584
C[C@H]1CCc2c(sc(c2C(=O)N)NC(=O)c3cc(ccc3N4CCCC4)[N+](=O)[O-])C1 C09414904
c1ccc2c(c1)nc3c(c(n(c3n2)/N=C/c4ccc(cc4)Cl)N)C(=O)NC[C@H]5CCCO5 C10232983
C[C@@H]1C[C@H](NC(=S)N1)CC(=O)NC[C@@H]2Cc3cc(ccc3O2)c4ccc(nn4)OC C11783774
c1ccc(c(c1)C(=O)NC2CCCCC2)NC(=S)NC(=O)c3ccccc3[N+](=O)[O-] C12291872
c1ccc2c(c1)C(=O)c3cccc(c3C2=O)C(=O)OCC(=O)Nc4ccc(cc4)C(=O)N C12563788
CCOC(=O)C1=C(OC(=C([C@@H]1c2ccccc2F)C#N)N)CSc3nccc(n3)O C16682553
COc1ccc(cc1)[C@@H]2c3c([nH]nc3O)NC4=C2C(=O)C[C@H](C4)c5ccc(c(c5)OC)OC C18197103
CC(C)n1cc(cn1)/C=N/Nc2nnc(n2N)SCc3ccc(c(c3)Cl)Cl C20827624
c1ccc2c(c1)C(=O)c3cccc(c3C2=O)NC(=O)COC(=O)c4ccc(cc4)C(=O)N C23045996
c1cc(nc2c1c(ncc2)NC3CCC(CC3)Nc4c5c([nH]cn5)ncn4)C(F)(F)F C24906453
Cc1ccccc1S(=O)(=O)Nc2ccc(cc2)C(=O)N/N=C/3\c4ccccc4NC3=O C27528231
c1cc(cnc1)c2c(c3c(ncnc3o2)N)c4ccc(cc4)NS(=O)(=O)c5cccs5 C29129009
CCSc1[nH]c(=O)c2c(n1)NC3=C([C@H]2c4cc(c(c(c4)OC)O)OC)C(=O)CC(C3)(C)C C32655176
COc1cc(cc(c1OC)OC)c2cc(n(n2)c3nc(cs3)c4cccc(c4)O)N C33413685
CC(C)Sc1[nH]c(=O)c2c(n1)NC3=C([C@H]2c4cc(c(c(c4)OC)O)OC)C(=O)CCC3 C33810084
COc1cc(cc(c1)OC)NC(=O)COC(=O)c2c(c(c(c(n2)Cl)Cl)N)Cl C34793355
C[C@H](c1nc(nc(n1)Nc2ccccc2)N)SCC(=O)N3CCC(=N3)c4ccccc4 C36393386
CCOc1ccc(cc1OC)[C@@H]2C(=C(Nc3n2nc(n3)c4cccc(c4)Cl)C)C(=O)N C04574559
c1ccc(cc1)NC(=O)[C@H]2[C@@H](c3ccccc3O2)NC(=O)C4=NN=C(C4)c5ccccc5O C39015558
Cc1c(c([nH]c1C(=O)COC(=O)c2c(c(c(c(n2)Cl)Cl)N)Cl)C)C(=O)OC C39561136
Cc1c(sc2c1c(=O)[nH]c(n2)[C@@H](C)Sc3nnc(n3N)c4ccccc4OC)C C22616772
CSc1nnc(n1CC(=O)Nc2c(c(c(o2)c3ccccc3)c4ccccc4)C#N)N C40172241
CCOc1cc(ccc1O)[C@@H]2c3c(n[nH]c3C(=O)N2CCOC)c4c(cc(cc4O)C)C C38705034
C[C@H](C(=O)Nc1cccc(c1)C#N)Sc2nnc(s2)Nc3cccc(c3)NC(=O)C C46587688
C[C@H]1CCc2c(cc(s2)C(=O)NNC(=O)c3cc4c(cc(c(c4[nH]3)OC)OC)OC)C1 C46699043
CCOc1ccc(cc1)c2c3c([nH]n2)OC(=C([C@@H]3c4ccc(c(c4)OC)OCC)C#N)N C09160836
CCCc1c2c([nH]n1)OC(=C([C@@]23c4ccccc4N(C3=O)Cc5cccc(c5)F)C(=O)OC)N C08568284
c1c(cc(c(c1Br)OCc2c(snn2)NN)Br)[N+](=O)[O-] C51148043
CCOc1cc(ccc1O)[C@H]2C(=C(Nc3n2ncc3C#N)C)C(=O)Nc4ccccc4C C09577280
C[C@H](C(=O)Nc1nc2ccccc2s1)NC(=O)c3cc4c([nH]3)ccc(c4OC)OC C35686246
c1ccc(c(c1)n2c(c(cn2)C(=O)Nc3ccc(cc3)NC(=O)NC4CC4)n5cccc5)F C24440467
CC(C)(C)OC(=O)NC1(CCCCCC1)CNC(=O)c2cc3c([nH]c2=O)CCCC3=O C24496285
Cc1ccc(o1)/C=N/Nc2[nH]nc(n2)SCC(=O)Nc3cc(cc(c3)Cl)Cl C59020087
C/C(=N/Nc1[nH]nc(n1)SCC(=O)Nc2cc(cc(c2)Cl)Cl)/c3ccccn3 C59038664
Cc1cccc(c1)C(=O)Nc2nnc(s2)CC(=O)N/N=C/c3c([nH]c4c3cccc4)C C03056515
CC(C)Sc1nnc(s1)NC(=O)CSc2nnc(n2N)c3cccc(c3)Cl C59794407
CC[NH+](c1ccc(cc1)NC(=O)CN2C(=O)[C@](NC2=O)(C)c3cccc(c3)C#N)C(C)C C60346520
Cc1c(sc2c1c(=O)[nH]c(n2)[C@@H](C)Sc3nnc(n3N)c4ccc(cc4)OC)C C22616828
CCOc1ccc(cc1OC)C2=NN=C3[C@@H]2[C@H](C(=C(O3)N)C#N)c4cc(ccc4O)Cl C09292257
C[C@H]1C(=CNN1c2ccc(nn2)[O-])C(=O)NC[C@@H](c3ccccc3)C4=c5ccccc5=[NH+]C4 C64057455
COc1ccc(cc1)c2c3c(sn2)[C@H](CC(=O)N3)c4cc(c(c(c4OC)O)O)OC C66088621
CC(=O)[C@H]1CC[C@@H]2[C@@]1(CC[C@@H]3[C@@H]2CCC4=CC(=O)CC[C@]34COC(=O)CCC(=O)[O-])C C04027461
c1cc(c(cc1C2C3=C(CCCC3=O)OC4=C2C(=O)CCC4)Br)OCC(=O)[O-] C02486826
CCOc1cc2c(cc1/C=C\3/C(=O)N(C(=S)S3)CCCCC(=O)[O-])O[C@@H](C2)C C06941081
c1ccc2c(c1)cccc2COc3ccccc3/C=C/4\C(=O)N(C(=S)S4)CC(=O)[O-] C01416023
c1ccc(cc1)[C@H](C(=O)[O-])N2C(=O)/C(=C\c3ccc(o3)Br)/SC2=S C08799062
c1cc(c(cc1Br)Cl)c2ccc(o2)/C=C/3\C(=O)N(C(=S)S3)CC(=O)[O-] C09310663
CC(=O)[C@@H]1CC[C@@H]2[C@@]1(C[C@H]([C@@H]3[C@H]2CCC4=CC(=O)CC[C@]34C)OC(=O)CCC(=O)[O-])C C12658026
CN(CCC#N)c1ccc(cc1)/C=C\2/C(=O)N(C(=S)S2)c3cccc(c3)C(=O)[O-] C13058505
Cc1ccc(c(c1)C)n2c(c(c(n2)C)/C=C\3/C(=O)N(C(=S)S3)CC(=O)[O-])Cl C13262467
Cc1cc(c(n1c2ccc(c(c2)C(F)(F)F)Cl)C)/C=C\3/C(=O)N(C(=S)S3)CCC(=O)[O-] C13350259
Cc1cc(c(n1c2ccc(cc2)Br)C)C(=O)CSc3nc(cs3)CC(=O)[O-] C13415452
CCOc1cccc2c1nc(cc2)/C=C/3\C(=O)N(C(=S)S3)[C@@H](CCSC)C(=O)[O-] C13693593
CCOc1cc(ccc1OCC(=O)[O-])/C=C\2/C(=O)N(C(=S)S2)c3cccc(c3)Cl C16688966
Cc1ccc(c(c1)C)N2C(=O)/C(=C\c3ccc(c(c3C(=O)[O-])OC)OC)/SC2=S C16906145
CCOc1ccccc1N2C(=O)/C(=C\c3cccc(c3)OCCC(=O)[O-])/SC2=S C16908117
c1cc(cc(c1)OCCC(=O)[O-])/C=C/2\C(=O)N(C(=S)S2)c3cccc(c3)Br C16908142
c1ccc(c(c1)/C=C/2\C(=O)N(C(=S)S2)c3ccc(c(c3)Cl)F)OCC(=O)[O-] C16909814
C[C@@H](C(=O)[O-])Oc1ccc(cc1OC)/C=C/2\C(=O)N(C(=S)S2)c3ccc(cc3)F C16913590
CCOc1cc(ccc1O[C@H](C)C(=O)[O-])/C=C/2\C(=O)N(C(=S)S2)c3ccccc3F C16916587
CC(=O)[C@@H]1CC[C@H]2[C@]1(CC(=O)[C@@H]3[C@@H]2CC[C@@H]4[C@@]3(CC[C@@H](C4)OC(=O)CCC(=O)[O-])C)C C17002294
COC(=O)c1c(ccs1)S(=O)(=O)[N-]c2cc(ccc2OCC(F)(F)F)Cl C22609059
CN(C)C(=O)c1ccc(c(c1)[N-]S(=O)(=O)c2ccccc2OC(F)(F)F)Cl C32592230
C[C@H]1C(=Cc2cccc(c2O1)OC)/C=C\3/C(=O)N(C(=S)S3)CCCCCC(=O)[O-] C33514467
c1cc(oc1)CN2[C@H](C(=C(C2=O)[O-])C(=O)c3ccncc3)c4ccc(c(c4)Cl)Cl C33596053
Cc1cc(no1)N2[C@@H](C(=C(C2=O)[O-])C(=O)c3ccccc3)c4ccc(cc4)Br C01450539
CCO/C(=C\1/[C@@H](C(=C(N=C1C[S@@](=O)c2ccccc2)C)C#N)c3ccccc3C(F)(F)F)/[O-] C34802412
c1cc(oc1)[C@@H]2C(=C(C(=O)N2c3nc4ccc(cc4s3)F)[O-])C(=O)c5cccs5 C34917449
Cc1ccc2c(c1)sc(n2)N3[C@H](C(=C(C3=O)[O-])C(=O)c4ccccc4)c5cccnc5 C34930806
Cc1nnc(s1)N2[C@@H](C(=C(C2=O)[O-])C(=O)/C=C/c3ccccc3)c4ccc(cc4)F C35421031
Cc1c(sc(n1)C)C(=O)C2=C(C(=O)N([C@H]2c3ccc(cc3)Cl)c4nccs4)[O-] C35565884
Cc1c(sc(n1)C)C(=O)C2=C(C(=O)N([C@@H]2c3c(cccc3Cl)Cl)CCOC)[O-] C35566750
Cc1c(sc(n1)C)C(=O)C2=C(C(=O)N([C@H]2c3ccc(cc3)Br)Cc4ccccc4)[O-] C35568131
CC(C)(C)c1c2c(n(n1)C(C)(C)C)N(C(=O)CS[C@H]2c3cccc(c3)Cl)CC(=O)[O-] C35592358
CC(C)(C)c1c2c(n(n1)C(C)(C)C)N(C(=O)CS[C@@H]2c3cccs3)CC(=O)[O-] C35828881
CS(=O)(=O)[N-]c1nc(cs1)CC(=O)N2CCc3c(ccs3)[C@@H]2c4ccccc4 C32895002
CS(=O)(=O)[N-]c1nc(cs1)CC(=O)N2CCc3c(ccs3)[C@H]2c4ccccc4 C32895003
C[C@@H]1Cc2cc(ccc2O1)C(=O)C3=C(C(=O)N([C@@H]3c4cccs4)C[C@@H]5CCCO5)[O-] C08441625
CC[C@H](C)n1c(c(c(c(c1=O)C#N)C)C(=O)COc2c(c(c(c(c2F)F)F)F)F)[O-] C38617395
Cc1ccsc1[C@H]\2[C@@H]3C(=NC(=NC3=O)SCC(C)C)N=C(/C2=C(\[O-])/OCC=C)C C39380065
CC1=C2C(=NC(=NC2=O)COc3ccc(cc3Br)Cl)S[C@@H]1C(=O)[O-] C39646792
Cc1c(sc(n1)C)C(=O)C2=C(C(=O)N([C@H]2c3cccc(c3)Br)CC=C)[O-] C40028555
COc1ccc(cc1/C=C/2\C(=O)N(C(=S)S2)[C@@H](c3ccccc3)C(=O)[O-])Br C40936432
C[C@@]12CCC(=O)C[C@@H]1CC[C@@H]3[C@H]2CC[C@@]4([C@@H]3CC[C@@H]4C(=O)COC(=O)CCC(=O)[O-])C C43736192
CC(=O)[C@@H]1CC[C@@H]2[C@]1(C[C@H]([C@@H]3[C@@H]2CCC4=CC(=O)CC[C@@]34C)OC(=O)CCC(=O)[O-])C C43736594
CN(C)c1ccc(cc1[N-]S(=O)(=O)c2cc(cnc2)Br)Br C44256967
c1c(c(sc1C(=O)N2CCCC[C@@H]2CCC(=O)[O-])Br)Br C50921832
c1ccc(cc1)[C@H](C(=O)[O-])N2C(=O)/C(=C/c3ccc4cccc(c4n3)Cl)/SC2=S C54360921
CCN(CC)c1ccc(cc1)/C=C/2\C(=NC(=O)N(C2=O)c3cccc(c3)Br)[O-] C59198319
c1ccc2c(c1)ccn2CC/C(=N/S(=O)(=O)c3ccc(c(c3)C(F)(F)F)C#N)/[O-] C59250708
CCN([C@H](C)CC(=O)[O-])C(=O)c1cc(cc(c1I)Cl)Cl C61179169
CN1C(=C2[C@H](C3=C(c4ccccc4C3=O)N=C2N(C1=O)C)c5ccc(cc5)OC(=O)c6c(c7ccccc7s6)Cl)O C01274911
CCOC(=O)c1c2c(sc1NC(=O)c3cc4nc(cc(n4n3)c5ccccc5)c6ccccc6)CCCC2 C02057950
COC(=O)c1c2c(sc1NC(=O)c3cc4nc(cc(n4n3)C(F)(F)F)c5cccs5)CCCCC2 C00997685
Cc1c2c(cc(=O)n1CCc3c[nH]c4c3cccc4)n(n(c2=O)c5nc6ccccc6s5)Cc7ccccc7Cl C03770725
CCOc1ccc(cc1)c2c3c([nH]n2)C(=O)N([C@H]3c4cccc(c4)[N+](=O)[O-])c5ccc(cc5)Br C01404714
CCOc1ccc(cc1)c2c3c([nH]n2)C(=O)N([C@H]3c4ccccc4[N+](=O)[O-])c5ccc(cc5)Br C01404721
Cc1cc(cc(c1)n2c(=O)c3c(c4ccccc4[nH]3)nc2SCC(=O)N5CCN(CC5)c6ccccc6)C C08796672
CN(C)c1ccc(cc1)N2C(=O)[C@H](N(C2=S)C[C@@H]3CCCO3)CC(=O)Nc4c(cccc4Cl)Cl C02307777
CCc1ccc(cc1)N2C(=O)/C(=C\c3cn(c4c3cccc4)CCCOc5ccc(c(c5)C)C)/C(=O)NC2=O C09076044
CC[C@H](C)c1ccc(cc1)N2C(=O)/C(=C\c3cn(c4c3cccc4)CCOc5ccc(cc5)C)/C(=O)NC2=O C09427619
CC[C@@H](C)c1ccc(cc1)N2C(=O)/C(=C\c3cn(c4c3cccc4)CCCOc5ccccc5)/C(=O)NC2=O C09428409
c1ccc(cc1)c2c3cc(ccc3[nH]c2C(=O)N4CCC(CC4)n5c6c(cccn6)nc5[C@H]7CCCO7)Cl C12022095
CC(C)COc1ccc(cc1OC)/C=C\2/C(=O)N[C@]3(S2)N4[C@@H](CC(=N4)c5ccccc5)c6ccccc6O3 C14904598
CCCOc1ccc(cc1OCC)[C@H]2CN3C(=O)N(C(=O)[C@]3(c4c2c5ccccc5[nH]4)C)c6cccc(c6)C C02127200
CC(C)(C)C(=O)[C@@H]1[C@H]([C@@]2(c3ccccc3NC2=O)[C@H]4N1c5ccccc5C=C4)C(=O)c6cccc(c6)[N+](=O)[O-] C16038903
CCOc1ccccc1NC(=O)N(CC(=O)N2c3ccccc3-n4cccc4[C@@H]2c5ccc(cc5)F)C(C)C C16569921
COc1cc2cc(c(nc2cc1OC)Cl)/C=N/N=c\3/[nH]c(c4cc(ccc4n3)Br)c5ccccc5 C01814973
CCN(CC)c1ccc(cc1)n2nc3cc(c(cc3n2)NC(=O)/C=C/c4cc(cc(c4OC)Cl)Cl)C C01857774
CC1=C([C@H](C2=C(N1)C[C@@H](CC2=O)c3ccccc3)c4ccc(c(c4)OC)OC(=O)C)C(=O)OC5CCCCC5 C00647392
CC1=C([C@@H](C2=C(N1)C[C@@H](CC2=O)c3cccs3)c4cc(c(c(c4)OC)OC)OC)C(=O)OC5CCCC5 C01456277
CC(C)Cc1c2c(c3c4c(c(ncn4)SCC(=O)Nc5ccccc5OC)sc3n1)CC(OC2)(C)C C26464187
CC(C)(C)NC(=O)N1CCC(CC1)CC(=O)N2CCN(CC2)[C@H]3c4ccc(cc4CCc5c3nccc5)Cl C27993707
CCn1c2ccccc2c3c1ccc(c3)NC(=O)CSc4c(nc5ccccc5n4)N6C[C@@H](O[C@H](C6)C)C C28402445
Cc1cccc(c1C)NC(=O)N2Cc3c(nn(c3-n4cccc4[C@@H]2c5ccc(cc5)N(C)C)c6ccccc6)C C33051195
Cc1ccc(c(c1)NC(=O)N2Cc3c(nn(c3-n4cccc4[C@@H]2c5ccc(cc5)F)c6ccccc6)C)OC C33266808
Cc1c2c(n(n1)c3ccccc3)-n4cccc4[C@H](N(C2)C(=O)Nc5ccccc5F)c6ccc(cc6)N(C)C C33266841
CC(C)N(CC(=O)N1c2ccccc2-n3cccc3[C@H]1c4cccc(c4)Cl)C(=O)Nc5ccccc5OC C33383661
CCOC(=O)[C@H]1[C@@H](CC2=C(C1=O)[C@@H](C(=C(N2)C)C(=O)OCC)c3cccc(c3)Cl)c4ccccc4OC C09993395
Cc1cccc(c1)[C@H]2C(=C(N=C3N2C(=CS3)/C=C(/N4CC[NH+](CC4)C5CCCC5)\[O-])C)C(=O)OC(C)C C34923349
CCn1c(=O)c2ccc(cc2nc1[C@H](C)N(Cc3ccco3)C(=O)Nc4cccc(c4Cl)Cl)Cl C35026632
CC(C)N(CC(=O)N1c2ccccc2-n3cccc3[C@@H]1c4ccco4)C(=O)Nc5ccccc5C(F)(F)F C35231404
CCCCN(CC(=O)N1c2ccccc2-n3cccc3[C@H]1c4ccc(cc4)F)C(=O)Nc5cccc(c5)C#N C35231841
Cc1ccc(cc1C)NC(=O)Cc2csc3n2c(=O)c(c(n3)C)c4cc(n(n4)c5cc(ccc5F)F)C C35562850
c1ccc(cc1)C(CCNC(=O)c2cc(nn2c3cccc(c3)[N+](=O)[O-])c4ccccc4F)c5ccccc5 C35725982
CC(C)c1ccc(cc1)OC[C@@H]2c3ccsc3CCN2C(=O)CN(Cc4ccco4)C(=O)NC(C)(C)C C36122184
Cc1ccc(o1)[C@@H]2C(=C(N=c3n2c(=O)/c(=C\[C@H]4C=NN=C4c5ccccc5)/s3)C)C(=O)Nc6ccccc6 C39237510
CCSc1nnc(s1)NC(=O)COc2cccc3c2nc(cc3)N4CCC(CC4)Cc5ccccc5 C36648298
Cc1cccc(c1C)Oc2c(c(=O)n3ccccc3n2)/C=C(\C#N)/C(=O)Nc4c(c5c(s4)CCCC5)C#N C40004542
CCn1c(=O)c2c(nc1N/N=C/c3ccc(c(c3)OCC)OCc4ccccc4)-c5ccccc5CC2(C)C C40034929
CC[C@@]1(Cc2ccccc2-c3c1c(=O)n(c(n3)N/N=C/c4ccc(c(c4)OC)OCc5ccccc5)CC)C C40035541
CCOC(=O)C1=C(Nc2ncnn2[C@@H]1c3cc(ccc3OCc4ccc(cc4)C(C)(C)C)Br)C C40916998
Cc1ccc2c(c1)N(C(=O)c3cc(ccc3O2)NC(=O)[C@@H]4CC(=O)N(C4)c5cccc(c5)Br)C C49508530
CCc1c(c(n(n1)c2ccc(c(c2)Cl)Cl)O)C3=C(C(=O)N(C3=O)C4CCCCC4)N5CCOCC5 C35960927
CC1=C([C@H](n2c(=O)/c(=C/c3cn(c4c3cccc4)C)/sc2=N1)c5cccc(c5)OC)C(=O)Nc6ccccc6 C01816423
Cc1ccc(cc1)n2c(=O)c3c4c(sc3n5c2nnc5SCC(=O)Nc6ccc(cc6)Br)CCCC4 C01899673
COc1ccc(cc1)[C@@H]2CC(=NN2C3=NC(=O)/C(=C/c4cc(ccc4O)Cl)/S3)c5ccc(cc5)OC C54201482
CCCCOc1ccc(cc1OC)[C@@H]2C3=C(CCCC3=O)Nc4n2nc(n4)SCc5ccccc5Cl C54623018
CC1=C([C@H](n2c(nc(n2)SCc3ccccc3)N1)c4cn(c5c4cccc5)Cc6ccccc6)C(=O)OC C54643582
CC(C)C(=O)N1CCN(CC1)c2ccc(cc2Cl)NC(=O)c3c(c4cccc(c4s3)[N+](=O)[O-])Cl C57313944
Cc1ccc(cc1)[C@@H]2C(=C(N=c3n2c(=O)/c(=C\c4ccc(c(c4)OC)OC)/s3)C)C(=O)Nc5ccccc5 C59305586
CCCCOc1ccc(cc1OCC)/C=C/2\CCCCn3c2nc4c(c3=O)c(c(s4)C(=O)[O-])C C13215293
C[C@@H](C(=O)Nc1ccccc1Sc2ccccc2)Oc3ccc(cc3Br)C(=O)[O-] C13316468
Cc1c(c(n(n1)Cc2ccc(cc2Cl)Cl)Cl)/C=N/Nc3ccc(c(c3)C(=O)[O-])Cl C13343691
CCc1ccccc1/N=C\2/N(C(=O)/C(=C/c3ccccc3OCC(=O)[O-])/S2)c4ccccc4CC C15015896
CC[C@@H](C)c1ccc(cc1)OCC(=O)NN=Cc2cc(c(c(c2)Br)[O-])Br C10060152
CC[C@H](C)c1ccc(cc1)OCC(=O)NN=Cc2cc(c(c(c2)Br)[O-])Br C10060153
CC(C)Oc1ccc(cc1)C(=O)C2=C(C(=O)N([C@@H]2c3ccc(cc3)C(C)(C)C)c4nccs4)[O-] C08920654
CCC[C@H](C)c1ccc(c(c1)/N=C/c2c(c(cc(c2Br)Br)OC)[O-])O C03113577
c1ccc(cc1)C(c2ccccc2)c3ccc(=O)n(c3)C[C@H]4CCc5c(cccc5OCC(=O)[O-])C4 C26669970
c1ccc(c(c1)Cc2cc(c(c(c2)Br)[O-])/C=N\c3ccc(cc3)Cc4ccncc4)Cl C27500949
CCc1ccc2c(c1)sc(n2)N3[C@H](C(=C(C3=O)[O-])C(=O)c4ccccc4)c5ccc(cc5)C(C)(C)C C08894541
CCOC(=O)C1=C(N=C2N([C@H]1c3ccccc3C)C(=CS2)/C=C(/Nc4ccc(c(c4)C)C)\[O-])C C34922677
CCOC(=O)C1=C(N=C2N([C@H]1c3ccccc3C)C(=CS2)/C=C(/Nc4ccc(cc4)C(C)C)\[O-])C C34922695
CCOc1cc(cc(c1OCC=C)Cl)/C=C\2/C(=O)N(/C(=N\c3cccc(c3)C(=O)[O-])/S2)C C35656327
CCN\1C(=O)/C(=C/c2ccccc2OCc3ccccc3Cl)/S/C1=N\c4cccc(c4)C(=O)[O-] C35656540
CCN\1C(=O)/C(=C/c2c(ccc3c2cc(cc3)OCC)OCC)/S/C1=N\c4cccc(c4)C(=O)[O-] C35656610
CCN(CC)/C(=C/C1=CSC2=NC(=C([C@@H](N12)c3ccccc3Cl)C(=O)N(CC)CC)C)/[O-] C35693530
Cc1cccc(c1)[C@@H]2C(=C(N=C3N2C(=CS3)/C=C(/Nc4ccc(cc4)F)\[O-])C)C(=O)OCC=C C35697199
CC1=C([C@H](N2C(=CSC2=N1)/C=C(/N(C)C3CCCCC3)\[O-])c4ccc(cc4)Cl)C(=O)OCC=C C35697432
CC1=C([C@H](N2C(=CSC2=N1)/C=C(/N(C)C3CCCCC3)\[O-])c4ccc(cc4)C(C)C)C(=O)OC C35697915
Cc1ccccc1[C@H]2C(=C(N=C3N2C(=CS3)/C=C(/Nc4ccc(cc4)F)\[O-])C)C(=O)OC(C)C C35702050
CC[C@@H](C)N/C(=C/C1=CSC2=NC(=C([C@H](N12)c3ccc(cc3)C(C)C)C(=O)N(CC)CC)C)/[O-] C35704711
Cc1ccc(cc1C)N/C(=C/C2=CSC3=NC(=C([C@@H](N23)c4ccc(cc4)Cl)C(=O)OC)C)/[O-] C35970227
CC[C@H](C)N/C(=C/C1=CSC2=NC(=C([C@@H](N12)c3cccc(c3)C)C(=O)OCC)c4ccccc4)/[O-] C36050032
CCOC(=O)C1=C(N=C2N([C@H]1c3ccc(cc3C)C)C(=CS2)/C=C(/Nc4ccc(cc4)F)\[O-])C C36050415
CCC1=C([C@H](N2C(=CSC2=N1)/C=C(/N[C@@H](C)c3ccccc3)\[O-])c4ccccc4Cl)C(=O)OC C36058393
CCC1=C([C@H](N2C(=CSC2=N1)/C=C(/N[C@H](C)c3ccccc3)\[O-])c4ccccc4Cl)C(=O)OC C36058396
CC[C@H](C)N/C(=C/C1=CSC2=NC(=C([C@@H](N12)c3ccc(cc3)Cl)C(=O)OC(C)(C)C)C)/[O-] C36061333
CC1=C([C@@H](N2C(=CSC2=N1)/C=C(/N[C@@H](C)c3ccccc3)\[O-])c4cccc(c4)F)C(=O)OC(C)C C36071877
CC1=C([C@H](N2C(=CSC2=N1)/C=C(/N[C@@H](C)c3ccccc3)\[O-])c4cccc(c4)F)C(=O)OC(C)C C36071878
C[C@H](CCC(=O)[O-])[C@H]1CC[C@@H]2[C@@]1([C@H](C[C@@H]3[C@@H]2CC[C@@H]4[C@@]3(CC[C@H](C4)O)C)OC(=O)c5ccccc5)C C37246134
Cc1ccc(c(c1)[N-]S(=O)(=O)c2cc(ccc2Cl)C(=O)Nc3ccccc3c4ccccc4)C C02875896
C[C@H]1CC[C@@H]([C@@H](C1)OC(=O)CSc2nnc(n2[C@@H](C(C)C)C(=O)[O-])c3cccs3)C(C)C C39693014
C[C@@H]1CC[C@H]([C@@H](C1)OC(=O)CSc2nnc(n2[C@@H](C(C)C)C(=O)[O-])c3cccs3)C(C)C C39693015
Cc1ccc(cc1)c2nnc(n2CC(=O)Nc3nc(cs3)c4ccc(cc4C(C)C)C(C)C)[S-] C11437207
C[C@@H](CCCC(C)C)[C@H]1CC[C@@H]2[C@@]1(CC[C@@H]3[C@@H]2CC=C4[C@@]3(CC[C@@H](C4)OC(=O)CCC(=O)[O-])C)C C35024417
CC(C)(C)c1ccc(cc1)[C@H]2c3c([nH]nc3C(=O)N2CCc4ccc(cc4)OC)c5cc(ccc5[O-])Cl C39899142
C[C@H](CCCC(C)C)[C@H]1CC[C@@H]2[C@]1(CC[C@@H]3[C@@H]2CC=C4[C@]3(CC[C@@H](C4)OC(=O)CCC(=O)[O-])C)C C44135054
c1ccc2c(c1)-c3ccccc3C2COC(=O)N[C@@H](Cc4cc(ccc4F)C(F)(F)F)C(=O)[O-] C44320549
c1ccc2c(c1)-c3ccccc3C2COC(=O)N[C@@H](Cc4cc(ccc4Cl)C(F)(F)F)C(=O)[O-] C44320611
CCc1ccc(cc1)/N=C\2/C(=C(/C(=C/c3cc(c(c(c3)Cl)OCC)OCC)/S2)[O-])C(=O)OCC C59247625
CCc1ccc(cc1)/N=C\2/C(=C(/C(=C/c3ccc(cc3)I)/S2)[O-])C(=O)OCC C59247684
COc1cc(cc(c1OCC=C)Br)[C@@H]2[C@@H]3[C@@H]4CC[C@@H](C4)[C@@H]3c5cc(ccc5N2)C(=O)[O-] C09408814
CCOc1ccc(cc1)/N=C\2/C(=C(/C(=C/c3cc4c(cc3Cl)OCO4)/S2)[O-])C(=O)OCC C59364709
CCOc1ccc(cc1)/N=C\2/C(=C(/C(=C/c3ccc(c4c3cccc4)OCC)/S2)[O-])C(=O)OCC C59364848
Cc1c(cccc1/N=C/c2cc(cc(c2[O-])[N+](=O)[O-])Cc3ccccc3)c4nc5ccccc5s4 C59476411
c1cc(c(cc1C(F)(F)F)/N=C/c2cc(ccc2[O-])[N+](=O)[O-])Oc3ccc(c(c3)Cl)Cl C59516496
CCOc1ccc(cc1)[N-]C2=NC(=O)/C(=C/c3ccc(c(c3)I)OC)/S2 C18193728
CCOc1cc(ccc1O)[C@@H]2C3=C(C[C@@H](CC3=NC(=C2C(=O)OC(C)C)C)c4ccc(cc4)Cl)[O-] C09600814
c1ccc2c(c1)ccc(c2Br)OCC(=O)Oc3ccc(cc3Br)C(=O)[O-] C66144934
CCOC(=O)c1c(nc(s1)N2[C@H](C(=C(C2=O)[O-])C(=O)c3ccccc3)c4ccc(cc4)C(C)(C)C)C C09302166
CCOC(=O)c1c(nc(s1)N2[C@@H](C(=C(C2=O)[O-])C(=O)c3ccccc3)c4ccc(cc4)C(C)(C)C)C C09302165
CCOC(=O)c1ccc(cc1)n2c(cc(c2C)/C=C/3\C(=NC(=S)N(C3=O)c4cc(cc(c4)C)C)[O-])C C08738201
CCOC(=O)c1c(nc(s1)N2[C@H](C(=C(C2=O)[O-])C(=O)c3ccc(cc3)F)c4ccc(cc4)Cl)C C08905353
Cc1c(sc(n1)N2[C@H](C(=C(C2=O)[O-])C(=O)c3ccc(cc3)Cl)c4cccc(c4)Cl)C(=O)OC C09045259
Cc1c(sc(n1)N2[C@@H](C(=C(C2=O)[O-])C(=O)c3ccccc3)c4ccc(c(c4)Cl)Cl)C(=O)OC C09357998
c1ccc(c(c1)[C@@H]2C(=C(C(=O)N2c3cccc(c3)C(F)(F)F)[O-])C(=O)c4ccc(cc4)Cl)[N+](=O)[O-] C09110536
CCOC(=O)c1ccc(cc1)n2c(cc(c2C)/C=C\3/C(=NC(=S)N(C3=O)c4cc(cc(c4)C)C)[O-])C C20169032
c1ccc(c(c1)[N+](=O)[O-])S(=O)(=O)[N-]c2c(cn(n2)Cc3ccc(cc3Cl)Cl)Br C20508262
Cc1ccc(cc1c2c(cn(n2)c3ccccc3)/C=C/4\C(=O)N(C(=S)S4)CCCC(=O)[O-])C(C)C C25581414
Cc1ccc(cc1c2c(cn(n2)c3ccccc3)/C=C\4/C(=O)N(C(=S)S4)CCCC(=O)[O-])C(C)C C27018329
C[C@H]1Cc2cc(ccc2O1)C(=O)C3=C(C(=O)N([C@H]3c4cccc(c4)OCCC(C)C)Cc5ccco5)[O-] C09424254
C[C@H]1Cc2cc(ccc2O1)C(=O)C3=C(C(=O)N([C@@H]3c4cccc(c4)OCCC(C)C)c5nccs5)[O-] C09124625
Cc1ccc(cc1F)C(=O)C2=C(C(=O)N([C@@H]2c3ccc(cc3)Cl)c4nc(c(s4)C(=O)OC)C)[O-] C16805431
Cc1cc(ccc1OCC(C)C)C(=O)C2=C(C(=O)N([C@H]2c3cccc(c3)Br)CCOC)[O-] C09358898
Cc1cc(ccc1OCC(C)C)C(=O)C2=C(C(=O)N([C@@H]2c3cccc(c3)Br)CCOC)[O-] C09358895
CCc1ccc(cc1)[C@@H]2C(=C(C(=O)N2c3nc(c(s3)C(=O)OCC)C)[O-])C(=O)c4cc(ccc4C)C C34953521
Cc1c(sc(n1)N2[C@H](C(=C(C2=O)[O-])C(=O)/C=C/c3ccccc3)c4ccc(cc4)C(C)(C)C)C(=O)C C35420931
CCN\1C(=O)/C(=C/c2cc(c(cc2Br)OCC)OC)/S/C1=N\c3ccc(cc3)C(=O)[O-] C35656633
CCN\1C(=O)/C(=C/c2cc(c(cc2Br)OC)OCC)/S/C1=N\c3ccc(cc3)C(=O)[O-] C35657138
CCC1=C([C@@H](N2C(=CSC2=N1)/C=C(/N3CCN(CC3)C(=O)C)\[O-])c4ccc(cc4)Cl)C(=O)OC C35696788
CCOC(=O)C1=C(N=C2N([C@@H]1c3cccc(c3)Cl)C(=CS2)/C=C(/N4CCN(CC4)C(=O)C)\[O-])C C36050992
Cc1c(sc(n1)N2[C@@H](C(=C(C2=O)[O-])C(=O)c3ccc4c(c3)C[C@@H](O4)C)c5ccc(cc5)C(C)C)C(=O)C C09292222
CCOC(=O)c1ccc(cc1)n2c(cc(c2C)/C=C/3\C(=NC(=S)N(C3=O)c4ccc(c(c4)C)C)[O-])C C13801479
Cc1ccc(c(c1)C)OCCn2cc(c3c2cccc3)/C=C\4/C(=NC(=O)N(C4=O)c5ccc(cc5)Cl)[O-] C36579789
c1ccc(cc1)CSc2nnc(s2)N3[C@@H](C(=C(C3=O)[O-])C(=O)c4ccccc4)c5ccc(cc5)F C39835133
c1ccc(cc1)C(=O)C2=C(C(=O)N([C@@H]2c3cccs3)c4nnc(s4)SCc5ccc(cc5)F)[O-] C39835315
CCCCSc1ccc(cc1)c2c(cn(n2)c3ccccc3)/C=C(\C#N)/C(=N/c4nnc(s4)C)/[O-] C39997826
CCCSc1nnc(s1)/N=C(/C(=C/c2cn(nc2c3cc(ccc3C)C)c4ccccc4)/C#N)\[O-] C39998031
CCCCSc1nnc(s1)/N=C(/C(=C/c2cn(nc2c3ccc(cc3)C)c4ccccc4)/C#N)\[O-] C39998057
CCOc1cccc(c1)[C@H]2C(=C(C(=O)N2c3nnc(s3)SCC)[O-])C(=O)c4ccc(cc4)Cl C39999889
CCSc1nnc(s1)N2[C@@H](C(=C(C2=O)[O-])C(=O)c3ccc(cc3)Cl)c4ccc(cc4)N(C)C C39999894
CCSc1nnc(s1)N2[C@@H](C(=C(C2=O)[O-])C(=O)c3ccc(c(c3)C)OC)c4cccc(c4)Cl C40000134
CCCOc1ccc(cc1C)C(=O)C2=C(C(=O)N([C@H]2c3cccs3)c4nnc(s4)SCC)[O-] C40000207
c1ccc(cc1)/C=C/CSc2nnc(s2)N3[C@@H](C(=C(C3=O)[O-])C(=O)c4ccco4)c5ccccc5 C40000550
c1ccc(cc1)/C=C/CSc2nnc(s2)N3[C@H](C(=C(C3=O)[O-])C(=O)c4ccco4)c5ccccc5 C40000551
CCCCN1[C@H](C(=C(C1=O)[O-])C(=O)c2ccc(cc2)Br)c3ccc(c(c3)OCC)OCC C40077141
c1ccc(cc1)[C@@H](C(=O)[O-])N2C(=O)/C(=C/c3ccc(o3)c4ccc(cc4[N+](=O)[O-])Cl)/SC2=S C40567365
c1ccc(cc1)[C@H](C(=O)[O-])N2C(=O)/C(=C/c3ccc(o3)c4ccc(cc4[N+](=O)[O-])Cl)/SC2=S C40567367
COCC1=NN(C(=O)[C@H]1C/C(=C/c2ccc(c(c2)Cl)Cl)/C(=O)[O-])c3ccc(cc3)Br C33875066
CCOC(=O)C1=C(N=C(/C(=C(/[O-])\OC[C@H]2COC(O2)(C)C)/[C@@H]1C#Cc3ccccc3)C)c4ccccc4 C26835054
CCO/C(=C/1\C(=O)/C(=C/c2cc(c(c(c2)Cl)OCC=C)OC)/S\C1=N/c3ccc(cc3)OC)/[O-] C59364829
CCO/C(=C/1\C(=O)/C(=C/c2cc(n(c2C)c3ccc(cc3)N(C)C)C)/S\C1=N/c4ccc(cc4)C)/[O-] C59366070
CCO/C(=C/1\C(=O)/C(=C/c2ccc(c(c2)OC)OCc3ccccc3)/S\C1=N/c4ccc(cc4)C)/[O-] C59366110
CN\1C(=O)/C(=C\c2cc(c(cc2Br)OCC#N)OC)/S/C1=N\c3cccc(c3)C(=O)[O-] C59599735
CCCCOc1ccc(cc1OC)/C=C\2/C(=NC(=O)N(C2=O)c3cc(c(cc3Br)C)C)[O-] C59860823
Cc1cc(c(cc1C)Br)N2C(=O)/C(=C/c3ccc(c(c3)OC)OCC(C)C)/C(=NC2=O)[O-] C59860972
CC1=C([C@@H](C2=C(C[C@@H](CC2=N1)c3ccco3)[O-])c4cccc(c4)C(F)(F)F)C(=O)OC[C@@H]5CCCO5 C20324706
CC1=C([C@@H](C2=C(C[C@H](CC2=N1)c3ccco3)[O-])c4cccc(c4)C(F)(F)F)C(=O)OC[C@@H]5CCCO5 C35913045
CC1=C([C@H](C2=C(C[C@H](CC2=N1)c3ccco3)[O-])c4cccc(c4)C(F)(F)F)C(=O)OC[C@@H]5CCCO5 C35913046
CCOc1cc(ccc1OC(=O)c2ccccc2)/C=N/NC(=O)C(=O)Nc3ccc(cc3)Cl C02529616
COc1ccccc1NC(=O)C(=O)N/N=C/c2cccc(c2)OC(=O)c3ccc(cc3)Cl C02518468
Cc1ccc(cc1)n2c(nnc2SCC(=O)N/N=C/c3cccc(c3O)OC)c4ccccc4 C01474891
CCOc1ccc2c(c1)sc(n2)NC(=O)c3csc(n3)Nc4ccc(c(c4)OC)OC C09240359
Cc1cccc(c1n2c(nnn2)SCC(=O)Nc3ccccc3C(=O)Nc4ccccc4)C C09549271
CC[C@H](C)c1ccc(cc1)NC(=O)COC(=O)CN2C(=O)[C@@]3(C[C@@H](CC(C3)(C)C)C)NC2=O C09884042
C[C@@H]1CC(=O)Nc2ccccc2N1C(=O)COC(=O)[C@H](c3ccccc3)NC(=O)c4ccccc4 C10724415
C[C@@H](C(=O)Nc1ccc(cc1Cl)[N+](=O)[O-])Sc2nnc(s2)NCCc3ccccc3 C10773217
CCOc1ccccc1C(=O)Nc2cc(nn2c3[nH]c(=O)cc(n3)C(C)C)c4cccs4 C11855557
CCc1cccc(c1n2c(nnc2SCC(=O)NC(=O)NC(C)C)c3cccnc3)CC C03542323
CC[C@@H](C)c1ccc(c(c1)Br)OCC(=O)NNC(=O)c2cccc(c2)[N+](=O)[O-] C14832302
CCOC(=O)c1cccc(c1)c2ccc(o2)/C=C(\C#N)/c3c(c(nn3c4ccccc4)N)C#N C16425727
c1cc(sc1)Cc2nnc(n2C3CCCCC3)SCc4ccc(cc4[N+](=O)[O-])C(=O)N C16761660
C[C@@H]1[C@H](c2cc3c(cc2O[C@H]1NNc4ccccc4)OCO3)c5cc(c(c(c5)OC)OC)OC C16958629
C[C@@H](C(=O)Nc1ccc(cc1Cl)[N+](=O)[O-])Sc2cc(c3ccccc3n2)C(=O)NC4CC4 C17274781
CCOC(=O)C1=C(NC(=O)N[C@H]1c2ccco2)COC(=O)c3c(c4c(cccc4s3)F)C C19194246
Cc1c(c(=O)n(n1C)c2ccccc2)N/N=C(\C(=O)c3ccccc3)/C(=O)Nc4ccccc4 C00706815
COC(=O)c1c(ccs1)NC(=O)N[C@H](c2ccc(cc2)Cl)c3nnc(o3)c4ccccc4 C20220598
CCn1c(=O)c2c(c3ccccc3[nH]2)nc1SCC(=O)Nc4nnc(s4)SCC C20605377
CCOC(=O)c1cccc(c1)NS(=O)(=O)c2cc(ccc2C)c3c4c(c(=O)[nH]n3)CCCC4 C20893814
COc1ccc(cc1)C2=NN([C@H](C2)c3ccco3)C(=O)COC(=O)c4cc(ccc4N)Cl C21172143
Cc1cccc(c1)NC(=O)Nc2ccccc2SCc3cc(=O)n4c(n3)ncn4CC(C)C C21801000
CC[C@@]1(C(=O)N(C(=O)N1)CC(=O)Nc2cc(c(s2)C(=O)OCC)C)c3ccc(cc3)Cl C24769126
CCOC(=O)c1c(cc(s1)NC(=O)CN2C(=O)[C@](NC2=O)(C)c3ccc(cc3)C(C)C)C C24788838
CN(C)c1nc(nc(n1)N)CSc2nnc(n2Cc3ccccc3)c4ccccc4Cl C24886993
c1cc(ccc1c2nc(on2)CCC(=O)OCc3nc(c4c5c(sc4n3)CCCCC5)N)F C25135063
CCCOC(=O)C1=C(NC2=C([C@@H]1c3ccc(c(c3)OCC)O)C(=O)[C@H]([C@@H](C2)C)C(=O)OC)C C33834234
Cc1ccc(cc1)OC[C@@H]2[C@@H](C[C@@H](O2)n3cnc4c3nccc4NO)Oc5ccc(cc5)C C34633652
Cc1ccc(cc1)n2c(nnc2SCc3ccc(cc3)C(=O)N)c4ccccc4[N+](=O)[O-] C35590611
CCOC(=O)c1c(c2ccccc2nc1CSc3nnc(n3N)c4ccccc4OC)C C36259314
COc1cc(cc(c1OC)OC)c2cc(c3ccccc3n2)C(=O)N/N=C/c4cccc(c4)O C36288172
CC(C)C1=C[C@H](N=N1)[C@H]2NN[C@@H]3N2N=C(S3)COc4cccc(c4)OCc5ccccc5 C38742684
CCCCOc1ccc(cc1OC)[C@@H]2C(=C(Nc3n2ncn3)C)C(=O)Nc4ccc(cc4C)C C38192138
Cc1cccc(c1)NC(=O)C2=C(Nc3ncnn3[C@@H]2c4ccc(c(c4)OC)OCCC(C)C)C C41023516
Cc1ccc(cc1)c2cc(n(n2)c3ccccc3)NC(=O)COC(=O)c4c(c(c([nH]4)C)C(=O)C)C C44594770
COc1cc2cc([nH]c2c(c1)OC)C(=O)OCC(=O)Nc3ccc(c(c3)Cl)OC(F)F C45860798
CCn1c(nnc1SCC(=O)N/N=C/c2cccc(c2O)OCC)c3ccc(cc3)Cl C12467221
CCOc1ccc(cc1C)c2c(cn(n2)c3ccccc3)[C@@H]4C(=C(NC(=O)N4)C)C(=O)OCC C09379983
CCOc1cc(ccc1OC(C)C)[C@H]2C(=C(Nc3n2ncn3)C)C(=O)Nc4cccc(c4C)C C54614430
CCn1c(nnc1SCC(=O)Nc2ccccc2C(=O)OCC)c3c[nH]c4c3cccc4 C09382300
C[C@@H](C(=O)Nc1cccc2c1C(=O)c3ccccc3C2=O)OC(=O)c4csc(n4)NCC=C C22107828
CCOC(=O)c1ccc(cc1)NC(=O)C(=O)N/N=C/c2cc(n(c2C)c3cc(ccc3C)C)C C58913684
CCOC(=O)[C@H](Cc1ccc(cc1)/N=C\c2ccc(cc2O)O)N3C(=O)c4ccccc4C3=O C00825148
c1ccc(cc1)S(=O)(=O)Oc2ccccc2/C=N/NC(=O)CSc3[nH]c4ccccc4n3 C59417050
c1cc(cc(c1)[N+](=O)[O-])c2nc([nH]n2)SCC(=O)Nc3ccc(c(c3)C(F)(F)F)Cl C59787989
Cc1ccc(cc1C)Nc2nnc(s2)SCC(=O)Nc3nc(cs3)CC(=O)OC C27774938
Cc1c2c(c(c(c1OC)C/C=C(\C)/CCC(=O)Nc3ccc(cc3)C(=O)OC)O)C(=O)OC2 C62001743
CC(C)(C)c1ccc(c(c1)Br)OCC(=O)O/N=C(\c2ccc(cc2)[N+](=O)[O-])/N C13957763
CCCOc1ccc(cc1)[C@H]2[C@@H]3C(=NN=C3OC(=C2C#N)N)c4ccc(c(c4)OC)OCC C09357583
CCCOc1ccc(cc1)C2=NN=C3[C@H]2[C@H](C(=C(O3)N)C#N)c4ccc(c(c4)OC)OCC C09349793
CCOc1cc(ccc1OC(=O)c2ccccc2)/C=N/NC(=O)CNC(=O)c3ccc(cc3)Cl C02570265
c1ccc(cc1)C(=O)OC[C@H]2[C@H]([C@@H]([C@@H](O2)C(=S)N)OC(=O)c3ccccc3)OC(=O)c4ccccc4 C05664034
CCc1ccc(cc1)NC(=O)CSc2nnc(s2)NC(=O)/C=C/c3ccc(c(c3)OC)OC C08822220
CCCNc1c2cnn(c2nc(n1)SCC)CCNC(=O)COc3ccc(cc3Cl)Cl C08948002
Cc1ccc(cc1)NS(=O)(=O)c2cc(ccc2OC)C(=O)OCC(=O)N[C@H]3CCCC[C@H]3C C08981154
CCOC(=O)c1c(csc1NC(=O)/C(=C/c2ccc(c(c2)OC)O)/C#N)c3ccc(cc3)OC C02321193
CCN(c1ccccc1)C(=O)c2ccccc2NC(=S)NC(=O)/C=C/c3cccc(c3)[N+](=O)[O-] C09229332
C[C@H]1CCCC[C@@H]1NC(=O)NC(=O)CSc2nnc(n2CCCOC)c3ccccc3Cl C11314570
CCOc1ccc(cc1)NC(=O)CSc2nnc(s2)NC(=O)c3cc(ccc3OC)Cl C11667526
CCOC(=O)c1cc(sc1NC(=O)[C@@H](C)OC(=O)c2c(c(c([nH]2)C)C(=O)C)C)c3ccccc3 C02661689
CCOC(=O)c1c(cc(s1)c2ccccc2)NC(=O)COC(=O)Cc3coc4c3ccc(c4)O C12595403
CCN(c1ccccc1)C(=O)c2cccc(c2)NC(=S)NC(=O)/C=C/c3cccc(c3)[N+](=O)[O-] C13619028
c1ccc(cc1)C(=O)OC[C@@]2([C@@H](C=C[C@H]([C@H]2O)OC(=O)c3ccccc3)OC(=O)c4ccccc4)O C14489555
CC(C)CNc1cc2c(c(n(c2nc1)CCCc3ccccc3)C(=O)OC)NC(=O)[C@@H]4CCOC4 C14740848
CC[C@@H](C)C(=O)Nc1c2cc(cnc2n(c1C(=O)OC)C[C@@H]3CCCO3)NCc4ccccc4C C14741551
CC[C@H](C)C(=O)Nc1c2cc(cnc2n(c1C(=O)OC)C[C@@H]3CCCO3)NCc4ccccc4C C14741552
CC(C)CCNc1cc2c(c(n(c2nc1)CCc3ccccc3)C(=O)OC)NC(=O)[C@H]4CCOC4 C14747042
CC(C)CCNc1cc2c(c(n(c2nc1)CCc3ccccc3)C(=O)OC)NC(=O)[C@@H]4CCCO4 C14749206
Cc1ccc2c(c(c(=O)oc2c1)CCC(=O)NCCNc3ccc(cc3[N+](=O)[O-])C(F)(F)F)C C16235385
CCn1c(nnc1SCC(=O)N/N=C(\C)/c2ccc(c(c2)OC)O)c3ccc(cc3)C(C)(C)C C01474042
CCCC1(C(=O)N(C(=O)N1)CC(=O)NCc2cn(nc2c3ccccc3)c4ccccc4)CCC C18157295
CCOc1cc(ccc1O)[C@H]2C3=C(C[C@@H]([C@H](C3=O)C(=O)OC)C)NC(=C2C(=O)OCCSCC)C C20175783
CCOC(=O)C1=C(NC(=O)NC1)CSc2nnc(n2CCc3ccccc3)Cc4cccs4 C21235334
CCOC(=O)c1c(c(sc1NC(=O)c2ccccc2F)C(=O)Nc3ccccc3C(=O)OC)C C21259596
CCOC(=O)C1=C(NC(=O)N[C@H]1c2ccccc2)COC(=O)c3c(nc(s3)c4ccsc4)C C22025254
CCOc1ccccc1Nc2nnc(s2)S[C@H](C)C(=O)c3ccc(cc3)NS(=O)(=O)C C24047602
CCOc1cc(ccc1OC(=O)c2ccccc2)/C=N/NC(=O)CNC(=O)c3cccc(c3)Cl C02566901
CC[C@@]1(C(=O)N(C(=O)N1)CC(=O)N[C@@H](c2ccc(c(c2)OCC)OCC)C(C)C)c3ccccc3 C33239467
CCOC(=O)C1=C(N=C2N([C@@H]1c3cccc(c3)OC)C(=CS2)/C=C(/NCC[C@@H]4CCC[NH+]4C)\[O-])C C34922806
c1ccc(cc1)C(=O)OC[C@]2([C@H](C=C[C@@H]([C@@H]2O)OC(=O)c3ccccc3)OC(=O)c4ccccc4)O C35457619
CCOC(=O)c1c(c(sc1NC(=O)COC(=O)[C@H](C)NC(=O)C(C)(C)C)C)c2ccccc2 C22525137
CCOC(=O)C1=C(NC(=O)N[C@H]1c2ccccc2)CSc3nc4ccccc4c(=O)n3CC=C C36627207
COC(=O)C(=C1Nc2ccccc2N1)C(=O)CSc3nnc(n3CC=C)c4ccc(cc4)Cl C36801610
CCc1ccc(cc1)OCC(=O)Oc2ccc3c(c2)OC(=C([C@H]3c4ccc(cc4)C(=O)OC)C#N)N C38683638
CCOC(=O)C1=C(NC(=O)N[C@H]1c2ccccc2)CSc3nnc(n3CC=C)c4ccccc4 C39221721
C[C@@H](CC(C)C)Nc1cc2c(c(n(c2nc1)CCc3ccccn3)C(=O)OC)NC(=O)C4CCC4 C14746308
C[C@]1(C(=O)N(C(=O)N1)CC(=O)Nc2ccc(c(c2)Cl)OC)CCc3ccc(cc3)OC(F)F C39640088
CCN(CC)S(=O)(=O)c1ccc(cc1)c2cs/c(=N\N=C\c3ccc(c(c3)OCC)O)/[nH]2 C39729479
COc1c(ccc(c1)c2cc(c(cc2)NC(=O)/C=C/c3occc3)OC)NC(=O)/C=C/c4occc4 C01214948
Cc1cc(c(c(c1)O)c2c3c([nH]n2)C(=O)N([C@H]3c4ccc(c(c4)OC)OCC(C)C)CCOC)C C38706113
CCOc1ccc(cc1)[C@H]2C(=C(Nc3n2nc(n3)SCC)C)C(=O)Nc4ccccc4OCC C41021961
CCOC(=O)C1=C(NC(=O)N[C@H]1c2ccccc2)COC(=O)Cc3csc(n3)c4cccs4 C45632036
[H]/N=c/1\c(=C\c2ccc(o2)c3ccccc3C(=O)OC)\c(=O)nc-4s/c(=C\CCCCCC)/[nH]n14 C01889268
CCn1c(c(c(n1)C)CCN/C(=N\C(=O)c2ccccc2C)/Nc3ccc(cc3)C(=O)OCC)C C32973251
CCOC(=O)c1c(c(c(s1)NC(=O)CCSc2[nH]nc(n2)c3ccc(cc3)Cl)C#N)C C59795405
CCn1c(c(c(n1)C)CN/C(=N/C(=O)c2ccc(c(c2)OCC)OCC)/Nc3cccc(c3C)C)C C32971984
CCCCCOc1ccc(cc1OC)[C@@H]2C3=C(N=N[C@@H]3C(=O)N2CCO)c4c(cc(cc4O)C)C C09184763
CCCCCOc1ccc(cc1OC)[C@H]2C3=C(N=N[C@@H]3C(=O)N2CCO)c4c(cc(cc4O)C)C C09184764
COc1cc(c(cc1NC(=O)CSC2=Nc3ccccc3NC(=C2)CC(=O)OC)Cl)OC C35480679
CCOC(=O)c1c(n2c(c(nc2s1)c3cc(c(c(c3)OC)O)OC)NCc4ccc(cc4)C)C C65315869
CCOC(=O)C1=C(OC(=C([C@@H]1c2ccc(cc2)F)C#N)N)CSc3c(c(c(c(n3)C)C)C)C#N C01022843
Cc1c(c(c(nc1C)SCC2=C([C@@H](C(=C(O2)N)C#N)c3ccccc3)C(=O)OC(C)C)C#N)C C01052109
CCN(CC)c1ccc(c(c1)C)NC(=O)CSc2nc(c(c(=O)n2c3ccc(cc3)C)C)O C09010601
CCc1nnc2n1nc(s2)c3ccc(c(c3)C)NC(=S)NC(=O)c4ccc(cc4)C(C)C C09064554
Cc1cccc(c1)n2c(nnc2SCC(=O)NNC(=O)c3ccccc3)c4ccc(cc4)Cl C08931361
CCCc1nnc2n1N[C@@H]([C@@H](S2)C(=O)Nc3cccc(c3C)Cl)c4ccc(cc4)OCC C09239487
CCc1c(nc([nH]c1=O)S[C@@H](C)C(=O)Nc2c(c3c(s2)CCCCC3)C(=O)OCC)C C09453995
CC(C)(C)C(=O)Nc1ccc(cc1)C(=O)CN2C(=O)[C@](NC2=O)(Cc3ccccc3)c4ccccc4 C09883292
Cn1c(nnc1SCC(=O)Nc2ccccc2)c3ccc(cc3)NC(=O)/C=C/c4ccccc4 C09891878
CCOC(=O)C1=C(NC(=O)N[C@@H]1c2ccc(cc2)Cl)COC(=O)c3c(cccc3Cl)F C11298762
Cc1c(nc(=O)[nH]n1)N/N=C/c2cc(ccc2OCc3ccc(cc3)C(C)(C)C)Br C11905641
CCOC(=O)c1c(csc1NC(=O)/C(=C/c2cc(ccc2O)OC)/C#N)c3ccc(cc3)C C02336815
CCNC(=O)NC(=O)[C@H](C)Sc1nnc(n1c2ccccc2C(F)(F)F)c3cccc(c3)Cl C09023446
CC[C@@H](C)Cc1c(sc2c1c(=O)[nH]c(n2)SCC(=O)Nc3c(nn(c3C)c4ccccc4)C)C C14241418
CCCOc1ccc(cc1Br)C(=O)NC(=S)Nc2ccc(c(c2)[N+](=O)[O-])Cl C14647468
CCOC(=O)c1c-2c(sc1NC(=S)NC(=O)c3ccccc3)COc4c2cccc4OC C01060930
CCOC(=O)c1c(/c(=C\c2ccccc2)/c3=C(S[C@@H](C(=O)n31)c4ccccc4)C(=O)OCC)N C20167928
Cc1c(cccc1Cl)NC(=O)CSc2nnc(n2C[C@@H]3CCCO3)c4c[nH]c5c4cccc5 C20788199
Cc1cccc(c1)C(=O)Nc2ccccc2C(=O)OCC(=O)Nc3c(c4c(s3)CCCC4)C#N C21137171
Cc1ccc(c(c1)C)NC(=O)[C@H](C)Sc2nnc(n2C[C@H]3CCCO3)c4c[nH]c5c4cccc5 C22037324
COc1ccccc1c2nnc(n2c3ccc(cc3)Cl)SCC(=O)c4ccc(cc4O)O C22213142
Cc1cccc(c1C)Nc2nnc(s2)S[C@H](C)C(=O)c3ccc(cc3)NS(=O)(=O)C C23221848
CCc1ccccc1N(c2nc(cs2)CSc3nnc(n3N)c4ccc(cc4)C)C(=O)C C23547540
C[C@H](C(=O)C(=C1Nc2ccccc2N1)C#N)Sc3nnc(n3CC=C)c4ccc(cc4)Cl C24227054
Cc1cccc(c1OCc2nnc(n2N)S[C@@H](C)C(=O)N3CCC(CC3)Cc4ccccc4)C C24272960
CCOC(=O)c1c(cc(s1)NC(=O)CSc2[nH]nc(n2)c3ccccc3Br)C C24786829
c1ccc2c(c1)NC(=O)C[C@@H](N2C(=O)CSc3[nH]nc(n3)CCC4CCCC4)C(F)(F)F C25000963
Cc1cc(cc(c1)C(=O)/N=C(/NCCc2c(nn(c2C)C)C)\Nc3cc(ccc3OC)Cl)C C32973553
CCC(=O)Nc1c(noc1/C=C/c2ccc(s2)S(=O)(=O)Nc3cccc(c3C)Cl)C C33306525
CCOC(=O)C1=C(N(C(=O)N[C@H]1c2ccc(cc2)NC(=O)Cc3cccs3)C)c4ccccc4 C35244944
CC1=C([C@@H](c2c(=O)[nH]c(nc2N1)SCc3ccccc3F)c4ccc(cc4)N(C)C)C(=O)OC C35384200
CC(C)CCSc1[nH]c(=O)c2c(n1)NC3=C([C@@H]2c4cccc(c4OC)OC)C(=O)CC(C3)(C)C C35450724
CCN1C2=C([C@H](NC1=O)c3ccc(cc3)C)C(=O)N(C2)[C@@H](CC(C)C)C(=O)Nc4ccc(cc4)F C35636153
CN(Cc1ccc(cc1)OC(F)F)C(=O)CSc2nnc(n2N)c3ccc(cc3Cl)Cl C36820925
CCc1c(cc(c(n1)SCC2=C([C@H](C(=C(O2)N)C#N)c3ccc(cc3)F)C(=O)OCC)C#N)C C00705881
CCOc1ccc(cc1OC)[C@H]2c3ccc(cc3OC(=C2C#N)N)OC(=O)c4cccc(c4)Cl C38659642
Cc1ccc(cc1)/C=C/C(=O)Oc2ccc3c(c2)OC(=C([C@H]3c4ccc(cc4)C(=O)OC)C#N)N C38683353
C[C@@H](C(=O)NC(=O)NC(C)(C)C)Sc1nnc(n1CC(C)C)c2ccc(cc2Cl)Cl C16923380
C[C@@H](C(=O)Nc1cccc(c1)Cl)Sc2nnc(n2C[C@H]3CCCO3)c4c[nH]c5c4cccc5 C39591718
CCCC1=C2[C@@H](C(=C(O[C@@H]2N=N1)N)C#N)c3cccc(c3OCc4c(cccc4Cl)F)OC C39964293
CCCN1[C@H](c2c(n[nH]c2C1=O)c3c(cc(cc3O)C)C)c4ccc(c(c4)OC)OCC(C)C C38706118
CCCc1ccc(cc1)[C@@]2(C(=O)N(C(=O)N2)CC(=O)Nc3ccc(c(c3)Cl)OC(F)F)C C45383627
CCCCNS(=O)(=O)c1ccc2c(c1)[nH]c(n2)Sc3c4c5c(sc4ncn3)CCCC5 C03407058
CCCSc1nc2n(n1)[C@H](C(=C(N2)C)C(=O)Nc3cccc(c3)C)c4ccc(cc4)N(C)C C54617024
CC1=C([C@H](n2c(nc(n2)SCc3ccccc3Cl)N1)c4ccc(cc4)O)C(=O)OCC=C C54622228
C[C@H]1CCc2c(sc(c2C(=O)OC(C)C)NC(=O)CCCc3[nH]c(=O)c4ccccc4n3)C1 C58999218
CCOc1cc(cc(c1OCC#N)I)/C=N/NC(=O)Nc2ccc(cc2)C C59597288
Cc1ccc(cc1)OCC(=O)N/N=C\C2=C/C(=N\Nc3cccc(c3)Br)/C=CC2=O C16157899
CCCC[C@]1(C(=O)N(C(=O)N1)CC(=O)Nc2c(c3c(s2)CCCCC3)C#N)c4ccccc4 C60386545
CCOc1cc(ccc1OCc2ccc(cc2)F)[C@@H]3[C@H]4C(=NN=C4OC(=C3C#N)N)c5ccccc5 C20175977
Cc1ccc2c(c1)nc(o2)c3ccc(c(c3)/N=C/c4cc(cc(c4[O-])Br)[N+](=O)[O-])C C03191013
Cc1cc(c(c(c1C)S(=O)(=O)Oc2ccc(cc2C(=O)[O-])I)C)C C13263233
c1ccc(c(c1)C(=O)c2ccc(c(c2)[N+](=O)[O-])Oc3cc(c(cc3Cl)Cl)Cl)C(=O)[O-] C13275293
CCc1c(sc2c1c(=O)n(c(n2)SCc3c4c(cccc4sc3C(=O)[O-])F)CC)C C13427613
Cc1cc2c(cc1C)oc(n2)c3cccc(c3)/N=C/c4cc(cc(c4[O-])Br)[N+](=O)[O-] C03169504
Cc1ccccc1/N=C\2/N(C(=O)/C(=C/c3ccccc3OCC(=O)[O-])/S2)c4ccccc4C C15018319
c1ccc(cc1)[C@H]2C(=C(C(=O)N2c3nc4ccc(cc4s3)Br)[O-])C(=O)c5ccccc5 C09243552
Cc1ccc2c(c1)sc(n2)N3[C@H](C(=C(C3=O)[O-])C(=O)c4cccs4)c5cccc(c5)Cl C09044997
Cc1ccc(cc1)[C@@H]2C(=C(C(=O)N2c3nc4c(cc(cc4s3)C)C)[O-])C(=O)c5cccs5 C09007815
Cc1cc(c2c(c1)sc(n2)N3[C@H](C(=C(C3=O)[O-])C(=O)c4cccs4)c5cccc(c5)Cl)C C09173295
Cc1ccc(cc1)C(=O)C2=C(C(=O)N([C@H]2c3ccc(c(c3)Cl)Cl)c4nc(c(s4)C)C)[O-] C09339599
Cc1ccccc1N2C(=O)/C(=C/c3ccc4c(c3)CCCN4Cc5ccccc5)/C(=NC2=S)[O-] C09090165
CC(C)c1ccccc1n2c(nnc2S/C(=C(\C)/[O-])/C(=O)C)c3ccc(cc3Cl)Cl C05917748
CCOC(=O)c1ccc(cc1)c2ccc(o2)/C=C(\C#N)/c3nc(c4c5c(sc4n3)CCCC5)[O-] C28356353
Cc1ccc2c(c1)cc(c(n2)Cl)/C=N/N3[C@@H]([N-]/C(=C\c4ccccc4Cl)/C3=O)c5ccccc5 C28617417
Cc1cc(c(c(=O)o1)C2=Nc3cc(ccc3S[C@H](C2)c4ccc(cc4)N(C)C)C(F)(F)F)[O-] C31817348
c1ccc(c(c1)Cn2cc(c3c2cccc3)/C=C\4/C(=NC(=S)N(C4=O)c5ccccc5F)[O-])Cl C00631974
Cc1cc(c(c(=O)o1)C2=Nc3cc(ccc3S[C@H](C2)c4ccc(cc4)OC)C(F)(F)F)[O-] C13739502
CCc1ccc(cc1)[C@H]2C(=C(C(=O)N2c3nc4ccc(cc4s3)F)[O-])C(=O)c5cccs5 C34917251
c1cc(cc(c1)Cl)[C@@H]2C(=C(C(=O)N2c3nc4ccc(cc4s3)Cl)[O-])C(=O)c5ccco5 C34920920
CCOC(=O)C1=C(N=C2N([C@@H]1c3ccc(cc3C)C)C(=CS2)/C=C(/N4CCC(CC4)C)\[O-])C C34922854
CCC1=C([C@@H](N2C(=CSC2=N1)/C=C(/N3C[C@H](O[C@@H](C3)C)C)\[O-])c4cccc(c4)C)C(=O)OC C34922994
CCC1=C([C@H](N2C(=CSC2=N1)/C=C(/N3CCC(CC3)C)\[O-])c4ccccc4F)C(=O)OC C34923087
CCC1=C([C@@H](N2C(=CSC2=N1)/C=C(/N3CCC(CC3)C)\[O-])c4ccc(cc4C)C)C(=O)OC C34923264
Cc1ccc(c(c1)C)[C@@H]2C(=C(N=C3N2C(=CS3)/C=C(/N4C[C@H](O[C@@H](C4)C)C)\[O-])C)C(=O)OC C34923957
CCOC(=O)C1=C(N=C2N([C@H]1c3ccccc3F)C(=CS2)/C=C(/N4CCCC[C@@H]4C)\[O-])C C34923996
Cc1ccc2c(c1)sc(n2)N3[C@H](C(=C(C3=O)[O-])C(=O)/C=C/c4ccccc4)c5ccccc5F C35421626
Cc1ccc(cc1)C(=O)C2=C(C(=O)N([C@@H]2c3ccc(o3)C)c4nc5c(cc(cc5s4)C)C)[O-] C35520444
CC1=C([C@H](N2C(=CSC2=N1)/C=C(/N(C)C3CCCCC3)\[O-])c4ccccc4F)C(=O)OC C35694173
CCN(C)/C(=C/C1=CSC2=NC(=C([C@H](N12)c3ccccc3)C(=O)OCC)c4ccccc4)/[O-] C36050012
CCN(C)/C(=C/C1=CSC2=NC(=C([C@@H](N12)c3ccc(cc3)Cl)C(=O)OC(C)(C)C)C)/[O-] C36061370
Cc1ccc(cc1Cl)N2C(=O)/C(=C\c3cn(c4c3cccc4)Cc5cccc6c5cccc6)/C(=O)N=C2[O-] C36496437
CCOc1ccc2ccccc2c1/C=C/3\C(=NC(=S)N(C3=O)c4cccc(c4Cl)Cl)[O-] C00706666
Cc1ccc(cc1)C(=O)C2=C(C(=O)N([C@H]2c3cccc(c3)Cl)c4nc5c(cc(cc5s4)C)C)[O-] C38187322
c1ccc2c(c1)c(cn2Cc3ccc(c(c3)Cl)Cl)/C=C/4\C(=O)N(C(=N4)[S-])C[C@H]5CCCO5 C39556971
COc1ccccc1N2C(=O)/C(=C\c3cn(c4c3cccc4)Cc5c(cccc5Cl)F)/N=C2[S-] C39557088
Cc1cc(ccc1OCC(C)C)C(=O)C2=C(C(=O)N([C@@H]2c3c(cccc3Cl)F)CC=C)[O-] C40027860
CCCCN1[C@@H](C(=C(C1=O)[O-])C(=O)c2ccc(c(c2)C)OC(C)C)c3c(cccc3Cl)F C40093713
Cc1c2c(nc(nc2sc1C(=O)OC)/C(=C/c3ccc(cc3F)Br)/Cl)[O-] C11298055
Cc1ccc(cc1)Sc2ccc(o2)/C=C/3\C(=NC(=S)N(C3=O)c4cccc(c4Cl)Cl)[O-] C59137961
CCO/C(=C/1\C(=O)/C(=C/c2cc(n(c2C)C3CCCCC3)C)/S\C1=N/c4ccc(cc4)Cl)/[O-] C59247493
CCOc1ccc(cc1OC)/C=C\2/C(=C(/C(=N/c3ccc(cc3)Cl)/S2)C(=O)OCC)[O-] C59364787
Cc1c(cccc1/N=C/c2cc(cc(c2[O-])Br)[N+](=O)[O-])c3nc4ccccc4s3 C59476401
Cc1cc(c(c(=O)o1)C2=Nc3cc(ccc3S[C@H](C2)c4ccc(cc4)[N+](=O)[O-])C(F)(F)F)[O-] C13739233
CC1(CC(=C2[C@H]([C@@H]3C(=NC(=NC3=O)SCc4ccccc4Cl)N=C2C1)c5cccs5)[O-])C C39730565
CCCSC1=NC(=O)[C@H]2[C@@H](C3=C(CC(CC3=NC2=N1)(C)C)[O-])c4cccc(c4Cl)Cl C39766112
Cc1ccc(cc1)[C@@H]2[C@@H]3C(=NC(=NC3=O)SCc4ccccc4C)N=C5C2=C(CC(C5)(C)C)[O-] C63447948
CCCCOC(=O)CSC1=C([C@H](C2=C(CCCC2=N1)[O-])c3cccc(c3Cl)Cl)C#N C13174802
Cc1ccc(o1)[C@@H]2C3=C(C[C@H](CC3=NC(=C2C(=O)OC[C@@H]4CCCO4)C)c5ccc(cc5)F)[O-] C04014619
CC(C)(C)c1ccc(cc1)c2[n-]n3c(=O)cc(nc3n2)CN4CCN(CC4)c5ccc(cc5)F C14609084
Cc1cc(=O)oc2c1cc(c(c2)OS(=O)(=O)c3cc(ccc3Cl)C(=O)[O-])Cl C13072847
Cc1cc2c(cc1Cl)c(cc(=O)o2)CSc3ncc(n3c4ccccc4)C(=O)[O-] C13089979
Cc1ccc(cc1C)c2csc3c2c(=O)n(c(n3)SCc4c(cco4)C(=O)[O-])C C13410841
Cc1cccc(c1)n2c(=O)c3c4c(sc3n5c2nnc5SCC(=O)[O-])CCCC4 C02313357
CC[C@@H](C(=O)[O-])Oc1ccc(cc1)/C=C/2\C(=O)N(C(=S)S2)c3cccc(c3)C(=O)C C16907341
CC[C@H](C(=O)[O-])Oc1cccc(c1)/C=C/2\C(=O)N(C(=S)S2)c3cccc(c3)C(=O)C C16908488
CC[C@H](C)c1ccc(cc1)N2C(=O)/C(=C\c3ccccc3OCCC(=O)[O-])/SC2=O C16911685
Cc1ccc(cc1)C(=O)C2=C(C(=O)N([C@H]2c3cccc(c3)Br)c4ncccn4)[O-] C08914973
Cc1nnc(s1)N2[C@H](C(=C(C2=O)[O-])C(=O)c3ccc(cc3)F)c4ccc(cc4)C(C)(C)C C09235582
CC(C)[C@H]1Cc2c(sc3c2c(=O)n(c4n3c(nn4)[S-])CCc5ccccc5)CO1 C01307909
CCOC(=O)c1c(n(c(c1S(=O)(=O)[N-]c2ccc(c(c2)C(F)(F)F)Cl)C)C)C C20578024
COc1ccc(cc1)/C=C/C(=O)Oc2ccc(cc2OC)/C=C/3\C(=NC(=S)S3)[O-] C01245729
Cc1ccc(cc1)C(=O)C2=C(C(=O)N([C@H]2c3ccc(cc3Cl)Cl)c4nncs4)[O-] C27023698
CC(=O)c1ccc(cc1)c2ccc(o2)/C=C/3\C(=NC(=S)N(C3=O)c4ccccc4F)[O-] C27369968
c1cc(c(c(c1)F)S(=O)(=O)[N-]c2cc(c(cc2F)F)c3nnc4n3CCCCC4)F C28245042
c1ccc(c(c1)S(=O)(=O)[N-]c2cc(c(cc2F)F)c3nnc4n3CCCCC4)Cl C29871948
CCS(=O)(=O)c1nc2ccc(cc2s1)[N-]S(=O)(=O)c3cccc(c3C)Cl C33298924
Cc1cc(c(n1c2ccc3ccccc3c2)C)/C=C/4\C(=NC(=O)N(C4=O)Cc5ccco5)[O-] C33616083
Cc1cc(c2c(c1)sc(n2)N3[C@@H](C(=C(C3=O)[O-])C(=O)c4cccs4)c5ccncc5)C C33642105
Cc1ccc(o1)[C@@H]2C(=C(C(=O)N2c3nc4ccc(cc4s3)F)[O-])C(=O)c5ccc(o5)C C34918261
c1ccc(cc1)C(=O)C2=C(C(=O)N([C@H]2c3ccco3)c4nc5ccc(cc5s4)Cl)[O-] C34919090
c1ccc(cc1)C(=O)C2=C(C(=O)N([C@@H]2c3ccco3)c4nc5ccc(cc5s4)Cl)[O-] C34919092
c1cc(oc1)C(=O)C2=C(C(=O)N([C@@H]2c3cccs3)c4nc5ccc(cc5s4)Cl)[O-] C34920787
c1cc(cnc1)[C@H]2C(=C(C(=O)N2c3nc4ccc(cc4s3)Cl)[O-])C(=O)c5ccco5 C34920825
Cc1ccc(o1)C(=O)C2=C(C(=O)N([C@H]2c3ccco3)c4nc5ccc(cc5s4)Cl)[O-] C34921156
Cc1ccc(c(c1)C(=O)C2=C(C(=O)N([C@@H]2c3ccncc3)c4nc5ccc(cc5s4)F)[O-])C C34954417
c1ccc(c(c1)[N-]S(=O)(=O)c2cc(ccc2[N+](=O)[O-])Br)Br C38039608
C[C@H]1Cc2cc(ccc2O1)C(=O)C3=C(C(=O)N([C@@H]3c4ccc(cc4)Cl)c5ccccn5)[O-] C38249387
Cc1ccc2c(c1)N(C(=O)c3cc(ccc3O2)[N-]S(=O)(=O)c4cc(ccc4OC)F)C C38943240
CCCOc1ccccc1N2C(=O)[C@@H]3[C@@H](C2=O)C4(c5ccccc5C3c6c4cccc6)C(=O)[O-] C39328499
c1cc(ccc1C2=NN=C[C@@H]2/C=N/[N-]S(=O)(=O)c3cc(ccc3Cl)Cl)Cl C39405168
Cc1cccc(c1)c2nnc(n2CC(=O)N(C)Cc3ccccc3N4CCCCC4)[S-] C10899801
Cc1cc2nnc(n2c3c1cccc3)SCC4=CC(=O)N=C5C4=C([C@@H](S5)C(=O)[O-])C C39691608
COc1ccccc1/C=C(\C#N)/C(=N/c2nnc(s2)SCc3ccccc3F)/[O-] C39997604
COc1ccccc1/C=C(\C#N)/C(=N/c2nnc(s2)SCc3ccc(cc3)F)/[O-] C39997677
CCSc1nnc(s1)N2[C@H](C(=C(C2=O)[O-])C(=O)c3ccc(cc3)C)c4ccccc4 C39999757
CCCCN1[C@H](C(=C(C1=O)[O-])C(=O)c2ccc3c(c2)C[C@H](O3)C)c4ccc(cc4)N(C)C C40096143
Cn1c2cc(c(cc2n(c1=O)C)Sc3ccccc3Cl)[N-]S(=O)(=O)c4ccccc4 C45941104
Cc1cc(c(n1c2cc(on2)C)C)/C=C\3/C(=O)N(C(=S)S3)c4cccc(c4)C(=O)[O-] C57584233
CN(CC(F)(F)F)C(=O)c1cccc(c1)S(=O)(=O)[N-]c2cc(ccc2OC)Cl C58915226
CCOc1cc(cc(c1OC)CC=C)/C=C/2\C(=NC(=S)N(C2=O)c3ccccc3F)[O-] C59136397
CCOc1ccc2ccccc2c1/C=C\3/C(=NC(=O)N(C3=O)c4ccc(cc4)Br)[O-] C59198145
Cc1cc(no1)[N-]S(=O)(=O)c2ccc(cc2)/N=C/c3ccc(s3)Br C59465948
Cc1cc(nc(n1)[N-]S(=O)(=O)c2ccc(cc2)/N=C/c3c(cccc3Cl)Cl)C C59466582
Cc1cc(c(c(c1[N-]S(=O)(=O)C)C)S(=O)(=O)N2CCCc3c2c(ccc3)F)C C59772987
Cc1cc(c(n1c2ccc(cc2)F)C)/C=C\3/C(=NC(=O)N(C3=O)c4ccccc4OC)[O-] C02195793
CCSC1=NC(=O)[C@@H]2[C@H](C3=C(CC(CC3=NC2=N1)(C)C)[O-])c4ccc(cc4)N(C)C C39729997
CCN(CC)c1ccc(cc1)[C@@H]2[C@H]3C(=NC(=NC3=O)SCC)N=C4C2=C(CCC4)[O-] C39730942
CC(C)CCSC1=NC(=O)[C@H]2[C@H](C3=C(CC(CC3=NC2=N1)(C)C)[O-])c4ccncc4 C39775883
CCc1ccccc1n2c(cc(c2C)/C=C\3/C(=O)N=C(N(C3=O)c4cccc(c4)C)[O-])C C13801734
C[C@H]1CCc2c(sc3c2c(=O)n(c(n3)SCC(=O)N4CCC(CC4)C(=O)[O-])C5CCCC5)C1 C13363726
C[C@H]1CCc2c(sc3c2c(=O)n(c(n3)SCC(=O)N4CCC[C@H](C4)C(=O)[O-])C5CCCC5)C1 C13397562
C[C@@H]1CCc2c(sc3c2c(=O)n(c(n3)SCC(=O)N4CCC[C@@H](C4)C(=O)[O-])C5CCCC5)C1 C13397565
C[C@H]1CCc2c(sc3c2c(=O)n(c(n3)SCC(=O)N4CCC[C@@H](C4)C(=O)[O-])C5CCCC5)C1 C13397568
CCOc1cc(c(cc1OCC(=O)[O-])Br)/C=c\2/c(=O)n3c4cccc(c4nc3s2)C C16193471
Cc1ccc(cc1Cl)N2C(=O)/C(=C/c3ccccc3OCc4cccc(c4)[N+](=O)[O-])/C(=NC2=O)[O-] C01160692
Cc1ccc(o1)C(=O)C2=C(C(=O)N([C@H]2c3cccc(c3)[N+](=O)[O-])c4nc5c(cc(cc5s4)C)C)[O-] C09042134
c1cc(c(cc1[C@H]2C(=C(C(=O)N2c3nccs3)[O-])C(=O)c4ccc5c(c4)OCCO5)Cl)Cl C09110448
Cc1nnc(s1)N2[C@@H](C(=C(C2=O)[O-])C(=O)c3ccc4c(c3)C[C@H](O4)C)c5ccc(c(c5)Cl)Cl C09373846
Cc1nnc(s1)N2[C@@H](C(=C(C2=O)[O-])C(=O)c3ccc4c(c3)C[C@@H](O4)C)c5ccc(c(c5)Cl)Cl C09329484
Cc1ccc(cc1)Cn2c(c(c(n2)C)n3c(nnc3[S-])[C@H](C)Cn4c(cc(n4)C(F)(F)F)C)C C02731179
Cc1cc(c2c(nn(c2n1)C)C)c3nnc(n3c4cnn(c4)Cc5ccc(cc5)Br)[S-] C22754560
Cc1ccc(cc1)[C@@H]2C(=C(C(=O)N2c3nc4ccc(cc4s3)C)[O-])C(=O)c5ccc6c(c5)OCCO6 C09464839
Cc1ccc(cc1)[C@@H]2C(=C(C(=O)N2c3nc4ccc(cc4s3)F)[O-])C(=O)c5ccc6c(c5)OCCO6 C33723388
Cc1ccc(cc1)[C@H]2C(=C(C(=O)N2c3nc4ccc(cc4s3)F)[O-])C(=O)c5ccc6c(c5)OCCO6 C33723389
c1ccc(c(c1)[C@@H]2C(=C(C(=O)N2c3nc4ccc(cc4s3)F)[O-])C(=O)c5ccc6c(c5)OCCO6)F C33723600
c1ccc(c(c1)[C@H]2C(=C(C(=O)N2c3nc4ccc(cc4s3)F)[O-])C(=O)c5ccc6c(c5)OCCO6)F C33723601
Cc1ccc(o1)[C@H]2C(=C(C(=O)N2c3nc4ccc(cc4s3)F)[O-])C(=O)c5ccc6c(c5)OCCO6 C33723783
Cc1ccc2c(c1)sc(n2)N3[C@@H](C(=C(C3=O)[O-])C(=O)c4c(nc5n4cccc5)C)c6ccc(cc6)F C33814055
Cc1ccc2c(c1)sc(n2)N3[C@H](C(=C(C3=O)[O-])C(=O)c4c(nc5n4cccc5)C)c6ccc(cc6)F C33814056
Cc1ccc2c(c1)sc(n2)N3[C@@H](C(=C(C3=O)[O-])C(=O)c4c(nc5n4cccc5)C)c6ccccc6F C33814067
Cc1ccc2c(c1)sc(n2)N3[C@H](C(=C(C3=O)[O-])C(=O)c4c(nc5n4cccc5)C)c6ccccc6F C33814068
Cc1ccc(cc1N2CCN(CC2)C(=O)c3cnn4c3nc(c(c4[O-])Cc5ccccc5F)C)Cl C09597708
c1cc(c(cc1[C@@H]2C(=C(C(=O)N2C[C@@H]3CCCO3)[O-])C(=O)c4ccc5c(c4)OCCO5)Cl)Cl C35025219
Cc1ccc(o1)C(=O)C2=C(C(=O)N([C@@H]2c3ccc(cc3)[N+](=O)[O-])c4nc5c(cc(cc5s4)C)C)[O-] C35263566
Cc1c(n2ccccc2n1)C(=O)C3=C(C(=O)N([C@@H]3c4ccc(cc4)Br)Cc5ccco5)[O-] C35420174
Cc1cccn2c1nc(c2C)C(=O)C3=C(C(=O)N([C@H]3c4cccc(c4)Br)c5nccs5)[O-] C35483643
CC[C@H]1C(=O)N(Cc2cc(ccc2O1)[N-]S(=O)(=O)c3ccccc3C#N)[C@@H](CC)c4ccccc4 C35910028
CC[C@H]1C(=O)N(Cc2cc(ccc2O1)[N-]S(=O)(=O)c3ccccc3C#N)[C@H](CC)c4ccccc4 C35910030
C[C@@H]1Cc2cc(ccc2O1)C(=O)C3=C(C(=O)N([C@@H]3c4cccnc4)c5nc6ccc(cc6s5)Cl)[O-] C09291561
Cc1ccc2c(c1)sc(n2)N3[C@@H](C(=C(C3=O)[O-])C(=O)c4ccc5c(c4)OCCO5)c6cccs6 C09190627
COc1cc(c(cc1Cl)OC)N2C(=O)[C@H]3[C@H](C2=O)C4(c5ccccc5C3c6c4cccc6)C(=O)[O-] C16194758
COc1cc(c(cc1Cl)OC)N2C(=O)[C@@H]3[C@H](C2=O)C4(c5ccccc5C3c6c4cccc6)C(=O)[O-] C16194757
CC1=C2C(=CC(=O)N=C2S[C@H]1C(=O)[O-])CSc3nnc(o3)c4c(c5ccccc5s4)Cl C39691704
Cc1cccn2c1nc(c2C(=O)C3=C(C(=O)N([C@@H]3c4ccc(cc4)Br)c5nccs5)[O-])C C40003279
Cc1cccc(c1C)n2c(c3ccc(cc3nc2=S)C(=O)N(C)Cc4ccc(c(c4)OC)OC)[O-] C45549778
COc1cc(cc(c1OCC#C)Cl)/C=C/2\C(=NC(=O)N(C2=O)c3ccc(cc3)Br)[O-] C59198213
c1cc(cc(c1)Br)N2C(=O)/C(=C/c3cc(c(c(c3)Cl)OCC#N)Cl)/C(=NC2=O)[O-] C59198391
COc1cc(c(cc1OC)Br)/C=C\2/C(=NC(=O)N(C2=O)c3cccc(c3)Br)[O-] C59198405
COc1cc(cc(c1OC)/C=C\2/C(=NC(=O)N(C2=O)c3cccc(c3)Br)[O-])Br C59198422
CCc1ccccc1N2C(=O)/C(=C\c3cc(n(c3C)c4c(c5c(s4)CCCC5)C#N)C)/C(=NC2=O)[O-] C33330281
CC(C)(C)c1ccc(cc1)[C@@H]2c3c(n(c(=O)s3)CC(=O)N4CCCCC4)S[C@H]5[C@H]2C(=NC5=O)[O-] C39884142
Cc1c(c(ccc1N2C(=O)/C(=C\c3c(nn(c3C)Cc4ccccc4)C)/C(=NC2=O)[O-])Br)C C59858762
Cc1cc(c(cc1C)Br)N2C(=O)/C(=C\c3cc(c(c(c3)Cl)OC)OC)/C(=NC2=O)[O-] C59861307
Cc1cc(c(n1c2ccc(cc2)N(C)C)C)/C=C\3/C(=O)N=C(N(C3=O)c4cccc(c4)Br)[O-] C13799922
Cc1cc(c(n1c2ccc3ccccc3c2)C)/C=C\4/C(=O)N=C(N(C4=O)c5ccc(c(c5)Cl)OC)[O-] C08738154
Cc1ccc(cc1F)[N-]S(=O)(=O)c2cc(n(c2C)C)c3nc(c(s3)C(=O)N4CCCCC4)C C65035996
Cc1c(sc(n1)c2cc(c(n2C)C)S(=O)(=O)[N-]c3ccccc3F)C(=O)N4CCCCCC4 C65036273
CC(C)(C)c1ccc(cc1)[C@@H]2c3c(n(c(=O)s3)CC(=O)N4CCCCC4)S[C@H]5[C@@H]2C(=NC5=O)[O-] C39884142
CC(C)(C)c1ccc(cc1)[C@@H]2c3c(n(c(=O)s3)CC(=O)N4CCCCC4)S[C@@H]5[C@H]2C(=NC5=O)[O-] C39884142
Cc1cccc2c1nc(c(c2)[C@H]3CC(=NN3C(=O)CCCC(=O)[O-])c4ccc(cc4)Br)Cl C09087450
COc1cc(ccc1OCC(=O)[O-])/C=C/2\C(=O)N(C(=S)S2)c3ccc(c(c3)C(F)(F)F)Cl C16915002
CCOC(=O)c1c(nc(s1)N2[C@@H](C(=C(C2=O)[O-])C(=O)c3ccc(cc3)C)c4ccc(cc4)C(C)C)C C09302179
c1cc(cc(c1)[N+](=O)[O-])[C@H]2C(=C(C(=O)N2c3cccc(c3)C(F)(F)F)[O-])C(=O)c4ccc(cc4)Cl C09359575
CCOc1ccc2c(c1)sc(n2)N3[C@H](C(=C(C3=O)[O-])C(=O)c4ccco4)c5ccc(cc5)C(C)(C)C C08900126
CCOc1ccc2c(c1)sc(n2)N3[C@@H](C(=C(C3=O)[O-])C(=O)c4ccco4)c5ccc(cc5)C(C)(C)C C08837136
Cc1ccc(cc1n2c(n[nH]c2=S)CCCCc3nnc(n3c4cc(ccc4C)Cl)[S-])Cl C20407216
c1cc(cc(c1)S(=O)(=O)[N-]c2c(cn(n2)Cc3ccc(cc3Cl)Cl)Br)[N+](=O)[O-] C20457200
Cc1c(sc(n1)N2[C@H](C(=C(C2=O)[O-])C(=O)c3ccc4c(c3)C[C@@H](O4)C)c5ccccc5F)C(=O)OC C09360296
c1ccc(c(c1)NS(=O)(=O)c2cccc3c2cccc3S(=O)(=O)[N-]c4ccccc4Cl)Cl C21966664
C=CCOc1cccc(c1)[C@H]2C(=C(C(=O)N2c3nc4ccc(cc4s3)Cl)[O-])C(=O)c5ccncc5 C33371703
Cc1ccc(o1)C(=O)C2=C(C(=O)N([C@H]2c3ccc(cc3)C(C)(C)C)c4nc5ccc(cc5s4)OC)[O-] C33541091
Cc1ccc(o1)C(=O)C2=C(C(=O)N([C@@H]2c3ccc(cc3)C(C)(C)C)c4nc5ccc(cc5s4)OC)[O-] C33541092
Cc1ccc(c(c1)C(=O)C2=C(C(=O)N([C@@H]2c3ccc(cc3)C(C)(C)C)c4nc(c(s4)C(=O)C)C)[O-])C C33700723
CCOc1cccc(c1)C(=O)C2=C(C(=O)N([C@@H]2c3ccc(cc3)C)c4nc5ccc(cc5s4)Cl)[O-] C33789664
Cc1cc(ccc1OCC(C)C)C(=O)C2=C(C(=O)N([C@H]2c3ccc(c(c3)Cl)Cl)CCCOC)[O-] C09019992
C=CCOc1ccc(cc1)[C@H]2C(=C(C(=O)N2c3nc4ccc(cc4s3)Cl)[O-])C(=O)c5ccccc5 C34919101
CCOC(=O)C1=C(N=C2N([C@H]1c3ccccc3F)C(=CS2)/C=C(/N[C@H]4CCCc5c4cccc5)\[O-])C C34923986
Cc1ccc(c(c1)C(=O)C2=C(C(=O)N([C@@H]2c3ccc(cc3)C(C)(C)C)c4nc(c(s4)C(=O)OC)C)[O-])C C34953247
Cc1ccc(cc1)[C@H]2C(=C(C(=O)N2c3nc(c(s3)C(=O)OCC=C)C)[O-])C(=O)c4cc(ccc4C)C C34953683
CCCCOc1ccc(cc1F)c2c(cn(n2)c3ccccc3)/C=C(\C#N)/c4nc5ccccc5c(n4)[O-] C34988519
CCCc1c(c(n(n1)c2ccc(cc2C)C)[O-])C3=C(C(=O)N(C3=O)c4cc(ccc4OC)C)N(C)CC C35621542
CC1=C([C@H](N2C(=CSC2=N1)/C=C(/NC[C@H]3CCCO3)\[O-])c4cccc(c4)Cl)C(=O)OC(C)(C)C C35703972
CCC1=C([C@H](N2C(=CSC2=N1)/C=C(/N3CCN(CC3)C(=O)C)\[O-])c4cccc(c4)Cl)C(=O)OC C35704512
CC1=C([C@H](N2C(=CSC2=N1)/C=C(/N[C@@H]3CCCc4c3cccc4)\[O-])c5cccc(c5)Cl)C(=O)OC C35970311
CC1=C([C@H](N2C(=CSC2=N1)/C=C(/NC[C@H]3CCCO3)\[O-])c4ccc(cc4)Cl)C(=O)OC(C)(C)C C36061357
Cc1ccc(cc1)c2nc3c(c(c(s3)C(=O)[O-])C)c(n2)SCC(=O)Nc4ccccc4OC(F)F C03322357
Cc1c(sc(n1)N2[C@H](C(=C(C2=O)[O-])C(=O)c3ccc4c(c3)C[C@H](O4)C)c5ccc(cc5)F)C(=O)OC C01105737
Cc1ccc(cc1)CSc2nnc(s2)N3[C@@H](C(=C(C3=O)[O-])C(=O)c4ccc(cc4)C)c5ccco5 C39835209
CCc1nnc(s1)/N=C(/C(=C/c2cn(nc2c3ccc(cc3)Br)c4ccccc4)/C#N)\[O-] C39997917
CSc1nnc(s1)/N=C(/C(=C/c2cn(nc2C34CC5CC(C3)CC(C5)C4)c6ccccc6)/C#N)\[O-] C39998018
Cc1cc(cc(c1)OC(=O)c2c(c\3c(o2)CCC/C3=N\N=C(\C(C(C(F)(F)F)(F)F)(F)F)/[O-])C)C C40823204
CCN(c1ccccc1)C(=O)c2c(c\3c(o2)CCC/C3=N\N=C(\C(C(C(F)(F)F)(F)F)(F)F)/[O-])C C40823297
CC[C@@H](C)c1ccc(cc1)OCCn2cccc2/C=C\3/C(=NC(=O)N(C3=O)c4ccc(c(c4)Cl)C)[O-] C41108871
CC[C@H](C)c1ccc(cc1)OCCn2cccc2/C=C\3/C(=NC(=O)N(C3=O)c4ccc(c(c4)Cl)C)[O-] C41108872
c1ccc2c(c1)-c3ccccc3C2COC(=O)N[C@@H](Cc4cccn4c5nc6ccccc6s5)C(=O)[O-] C44324691
c1ccc2c(c1)-c3ccccc3C2COC(=O)N[C@H](Cc4cccn4c5nc6ccccc6s5)C(=O)[O-] C44324694
CCO/C(=C/1\C(=O)/C(=C/c2cc(n(c2C)c3cccc(c3C)C)C)/S\C1=N/c4ccc(cc4)OC)/[O-] C59105352
C=CCc1cc(ccc1OCc2ccc3ccccc3c2)/C=C/4\C(=NC(=O)N(C4=O)c5ccc(cc5)F)[O-] C59135541
C=CCc1cc(ccc1OCc2ccccc2)/C=C/3\C(=NC(=O)N(C3=O)c4cccc(c4)Br)[O-] C59198450
CCOc1cc(c(cc1OCC)Cl)/C=C\2/C(=C(/C(=N/c3ccc(cc3)OC)/S2)C(=O)OCC)[O-] C59247479
CCO/C(=C/1\C(=O)/C(=C/c2cc(n(c2C)c3ccc(c(c3)C)C)C)/S\C1=N/c4ccc(cc4)OC)/[O-] C59247488
CN\1C(=O)/C(=C\c2cc(c(c(c2)Br)OCC=C)OC)/S/C1=N\c3cccc(c3)C(=O)[O-] C35657118
CC(C)(C)c1cc(nc2n1c(nn2)SCC(=O)N3[C@H](CC(=N3)c4cccs4)c5ccc(cc5)F)[O-] C09018793
CC[C@@H](C)c1ccc(cc1)OCCn2cccc2/C=C/3\C(=NC(=O)N(C3=O)c4ccc(c(c4)Cl)C)[O-] C17196490
CN(C)c1ccc(cc1)[C@@H]2[C@@H]3C(=NC(=NC3=O)SCc4ccc(cc4)[N+](=O)[O-])N=C5C2=C(CCC5)[O-] C39749328
CN(C)c1ccc(cc1)[C@@H]2[C@H]3C(=NC(=NC3=O)SCc4ccc(cc4)[N+](=O)[O-])N=C5C2=C(CCC5)[O-] C39749331
CN(C)c1ccc(cc1)[C@H]2[C@H]3C(=NC(=NC3=O)SCc4ccc(cc4)[N+](=O)[O-])N=C5C2=C(CCC5)[O-] C39749333
COc1ccc(c(c1)S(=O)(=O)/N=C(\[N-]c2cc(cc(c2)C(F)(F)F)C(F)(F)F)/SC)OC C08715205
CC1=C([C@@H](/C(=C(\[O-])/OC)/C(=N1)C)c2ccc3c(c2)nc(c(n3)c4ccccc4)c5ccccc5)C(=O)OC C26399113
Cc1ccc(o1)C(c2ccc(cc2)/N=C/c3cc(cc(c3[O-])[N+](=O)[O-])Br)c4ccc(o4)C C04280955
c1cc(c(cc1c2ccc(o2)/C=C/3\C(=O)N(C(=S)S3)c4ccc(c(c4)Cl)Cl)[N+](=O)[O-])[O-] C02994077
Cc1ccc2c(c1)sc(n2)N3[C@H](C(=C(C3=O)[O-])C(=O)c4ccco4)c5cccc(c5)Br C09008675
Cc1ccc2c(c1)sc(n2)N3[C@H](C(=C(C3=O)[O-])C(=O)c4ccco4)c5ccc(cc5)Br C09008186
Cc1ccc(cc1)[C@@H]2C(=C(C(=O)N2c3cc(on3)C(C)(C)C)[O-])C(=O)c4ccc(cc4)Br C09275362
Cc1ccc2c(c1)sc(n2)N3[C@H](C(=C(C3=O)[O-])C(=O)c4cccs4)c5cccc(c5)Br C08921225
Cc1ccc2c(c1)sc(n2)N3[C@@H](C(=C(C3=O)[O-])C(=O)c4cccs4)c5cccc(c5)Br C08921221
Cc1cc(c2c(c1)sc(n2)N3[C@@H](C(=C(C3=O)[O-])C(=O)c4ccco4)c5ccc(c(c5)Cl)Cl)C C09334047
Cc1c(sc(n1)N2[C@H](C(=C(C2=O)[O-])C(=O)c3ccc(cc3)Cl)c4cccc(c4)Br)C C09041130
Cc1ccc(cc1)[C@H]2C(=C(C(=O)N2c3nc4ccc(cc4s3)C)[O-])C(=O)c5ccc6c(c5)C[C@H](O6)C C09357267
Cc1ccc2c(c1)sc(n2)N3[C@H](C(=C(C3=O)[O-])C(=O)c4ccc5c(c4)C[C@@H](O5)C)c6cccc(c6)Cl C09412442
Cc1cc(c2c(c1)sc(n2)N3[C@H](C(=C(C3=O)[O-])C(=O)c4ccc5c(c4)C[C@H](O5)C)c6ccccc6)C C09358417
C[C@H]1Cc2cc(ccc2O1)C(=O)C3=C(C(=O)N([C@@H]3c4cccs4)c5nc6ccc(cc6s5)Cl)[O-] C09403676
Cc1ccc2c(c1)sc(n2)N3[C@@H](C(=C(C3=O)[O-])C(=O)c4ccc5c(c4)C[C@H](O5)C)c6ccc(cc6)F C09358008
Cc1ccc2c(c1)sc(n2)N3[C@H](C(=C(C3=O)[O-])C(=O)c4ccc5c(c4)C[C@@H](O5)C)c6ccc(cc6)F C09373818
Cc1cc(c2c(c1)sc(n2)N3[C@H](C(=C(C3=O)[O-])C(=O)c4ccc5c(c4)C[C@@H](O5)C)c6cccs6)C C09357956
Cc1ccc(cc1)[C@@H]2C(=C(C(=O)N2c3nc4ccc(cc4s3)F)[O-])C(=O)c5ccc6c(c5)C[C@H](O6)C C09358905
Cc1ccc2c(c1)sc(n2)N3[C@H](C(=C(C3=O)[O-])C(=O)c4ccc5c(c4)C[C@H](O5)C)c6ccccc6F C09357589
COC(=O)c1ccc(cc1)n2c(cc(c2c3ccccc3)/C=C\4/C(=NC(=S)S4)[O-])c5ccccc5 C22109486
c1ccc(cc1)n2cc(c(n2)c3ccc(cc3)Br)/C=C(/C#N)\c4nc5ccccc5c(n4)[O-] C16736645
Cc1ccc2c(c1)sc(n2)N3[C@H](C(=C(C3=O)[O-])C(=O)c4ccncc4)c5ccc(c(c5)Cl)Cl C33596036
Cc1ccc2c(c1)sc(n2)N3[C@@H](C(=C(C3=O)[O-])C(=O)c4ccncc4)c5ccc(cc5)Br C33599953
CC(C)(C)c1ccc(cc1)[C@H]2C(=C(C(=O)N2c3nc4ccc(cc4s3)Cl)[O-])C(=O)c5ccncc5 C33757976
Cc1ccc2c(c1)sc(n2)N3[C@@H](C(=C(C3=O)[O-])C(=O)c4ccc5c(c4)C[C@@H](O5)C)c6ccc(cc6)Cl C09292008
Cc1ccc(cc1)[C@H]2C(=C(C(=O)N2c3nc4ccc(cc4s3)Cl)[O-])C(=O)c5c(nc(s5)C)C C35566358
Cc1ccc2c(c1)sc(n2)N3[C@H](C(=C(C3=O)[O-])C(=O)c4c(nc(s4)C)C)c5ccc(cc5)Cl C35566392
Cc1cc(c2c(c1)sc(n2)N3[C@H](C(=C(C3=O)[O-])C(=O)c4c(nc(s4)C)C)c5ccccc5F)C C35566506
Cc1ccc(cc1C)N2C(=O)/C(=C/c3ccc4c(c3)CCN4Cc5ccccc5Cl)/C(=NC2=S)[O-] C02403961
Cc1ccc2c(c1)sc(n2)N3[C@@H](C(=C(C3=O)[O-])C(=O)c4ccc5c(c4)C[C@H](O5)C)c6ccc(cc6)Cl C09292009
c1ccc(c(c1)CSc2nnc(s2)/N=C(/C(=C/c3ccc(o3)c4ccccc4Cl)/C#N)\[O-])F C39998222
Cc1ccc(cc1)[C@@H]2C(=C(C(=O)N2c3nc4c(cc(cc4s3)C)C)[O-])C(=O)c5c(nc6n5cccc6C)C C40003443
Cc1ccc(cc1)S(=O)(=O)N2CCCc3c2cc(cc3)[N-]S(=O)(=O)c4ccc5c(c4)CCCC5 C36646855
COc1ccc(cc1OC)[C@H]2c3c(nc(s3)[S-])S[C@@H]4[C@@H]2C(=O)N(C4=O)c5ccc(cc5)Cl C40475446
CC(C)(C)c1ccc(cc1)[C@H]2c3c(nc(s3)[S-])S[C@@H]4[C@@H]2C(=O)N(C4=O)c5ccc(cc5)[N+](=O)[O-] C40475541
CC\1=NN(C(=O)/C1=C\c2ccc(o2)c3ccccc3C(=O)[O-])c4ccc(cc4)I C16156081
Cc1cc(ccc1Br)c2ccc(o2)/C=C\3/C(=NN(C3=O)c4ccc(c(c4)C(=O)[O-])Cl)C C58833626
c1ccc(cc1)Cn2cc(c3c2ccc(c3)Br)/C=C/4\C(=NC(=O)N(C4=O)C5CCCCC5)[O-] C59087201
CCO/C(=C/1\C(=O)/C(=C/c2cc(ccc2OC)Br)/S\C1=N/c3ccc(cc3)Cl)/[O-] C59105324
CCO/C(=C/1\C(=O)/C(=C/c2ccc(o2)I)/S\C1=N/c3ccc(cc3)Cl)/[O-] C59105343
Cc1ccc(c(c1)C)N2C(=O)/C(=C/c3cc(n(c3C)c4cccc(c4)C(F)(F)F)C)/C(=NC2=S)[O-] C59137613
Cc1cccc(c1C)N2C(=O)/C(=C/c3cc(n(c3C)c4cccc(c4)C(F)(F)F)C)/C(=NC2=S)[O-] C59137614
c1ccc(cc1)Cn2cc(c3c2cccc3)/C=C/4\C(=NC(=O)N(C4=O)c5cccc(c5)Br)[O-] C59198435
c1ccc(cc1)N2C(=O)/C(=C/c3cc(c(o3)Sc4ccc(cc4)Cl)Br)/C(=NC2=O)[O-] C59247901
c1ccc(cc1)[C@H]2C3=C(c4ccccc4CC3)N=c5n2c(=O)/c(=C\c6cccc(c6)OCC(=O)[O-])/s5 C59567732
CC[C@H](C)c1ccc(cc1)N2C(=O)/C(=C/c3cccn3Cc4c(cccc4Cl)Cl)/C(=NC2=O)[O-] C17057060
CC1(CC(=C2[C@@H]([C@H]3C(=NC(=NC3=O)SCc4ccccc4F)N=C2C1)c5ccc(cc5)N(C)C)[O-])C C39730356
c1ccc(cc1)[C@@H]2C(=S)[C@H](C(=O)C(=C2[O-])[C@@H](c3ccc(cc3)[N+](=O)[O-])C(C#N)C#N)c4ccccc4 C08934467
CC[C@@H](C)c1ccc(cc1)N2C(=O)/C(=C/c3cccn3Cc4c(cccc4Cl)Cl)/C(=O)N=C2[O-] C08738327
COc1ccc(cc1OC)[C@H]2c3c(nc(s3)[S-])S[C@H]4[C@@H]2C(=O)N(C4=O)c5ccc(cc5)Cl C40475446
CC(C)(C)c1ccc(cc1)[C@@H]2c3c(nc(s3)[S-])S[C@H]4[C@@H]2C(=O)N(C4=O)c5ccc(cc5)[N+](=O)[O-] C40475539
C[C@@H](C(=O)Nc1ccc(cc1Cl)F)Sc2nnc(n2N)c3ccco3 C04601456
CC(C)[C@@H]1Cc2c(sc3c2c(=O)n(c(n3)NN)c4ccc(cc4)OC)CO1 C01305868
CC[C@@H]1CCc2c(cc(s2)c3nnc(n3C)S[C@H](C)C(=O)NC(=O)N)C1 C05776351
CCc1ccccc1Nc2nc(nc(n2)N)CSc3nnc(s3)C C06534257
CC(C)(C)Nc1nnc(s1)SCC(=O)NC(=O)NC2CCCCC2 C09446360
C[C@H]1CC(=O)Nc2ccccc2N1C(=O)CNc3ccccc3C(=O)NC C10179996
Cc1ccc(c(c1)n2c(cc(n2)C)NC(=O)CSc3nnc(s3)N)C C10790037
Cc1cc(nc2c1c(c(s2)C(=O)O[C@H](C)C(=O)Nc3ccccc3C#N)N)C C10645115
Cc1ccc(cc1)n2c(c(nn2)C(=O)Nc3cc(ccc3OC)Cl)N C11690525
COc1ccc(cc1Cl)NC(=O)c2c(n(nn2)c3ccc(cc3)F)N C11693026
c1ccc(c(c1)C(=O)N/C(=C\c2cccc(c2)[N+](=O)[O-])/C(=O)N)Br C12659375
C[C@@H]1CCc2c(sc(n2)NC(=O)C3=NN([C@H](C3)C(=O)N)c4ccccc4)C1 C12984325
C[C@@H]1CCc2c(sc(n2)NC(=O)C3=NN([C@@H](C3)C(=O)N)c4ccccc4)C1 C12984328
COc1ccc(cc1Cl)NC(=O)c2c(n(nn2)c3cccc(c3)SC)N C13550585
CC(C)CCCn1c(c(c(=O)[nH]c1=O)[C@H]2c3c(c4ccccc4[nH]3)CC[NH+]2C)[O-] C20758888
Cc1cc(c(c(c1)Cl)NC(=O)CSc2nnc(n2N)c3ccoc3C)C C21166125
C[C@@H]1CC(=O)Nc2ccccc2N1C(=O)CNc3cc(ccc3F)NC(=O)C C29985202
Cc1nnc(s1)SCc2nc(nc(n2)Nc3ccc4ccccc4c3)N C17180945
CCCNC(=O)NC(=O)COC(=O)c1ccc2c(c1)c3c([nH]2)CC[C@@H](C3)C C32945357
CCc1ccccc1N(c2nc(cs2)CSc3nc([nH]n3)N)C(=O)C C06605930
c1ccc(c(c1)C(=O)NC(=S)Nc2cccc3c2cccc3O)[N+](=O)[O-] C04820939
Cc1ccc(c(c1)N2[C@H](NN=C2SCC=C)Cc3cc(=O)[nH]c(=O)[nH]3)C C39361832
COc1ccc2ccccc2c1/C=N\NC(=O)CSc3nnc(s3)N C40947139
CC(C)(C)[C@@H]1CCCC[C@@H]1NC(=O)C(=O)Nc2cccc(c2)N3CCNC3=O C41553946
C[C@H]1CCC[C@@H]([C@@H]1C)NC(=O)NNC(=O)Cc2nc3ccccc3n2C C43042783
CC(C)[C@H](c1[nH]c2ccccc2n1)NC(=O)Nc3ccccc3N4CCCC4=O C43852047
CCc1cc(=O)[nH]c(n1)c2cccc(c2)NC(=O)C(=O)N[C@@H]3CCC[C@@H]([C@@H]3C)C C48684807
COc1ccc(cc1OC)[C@@H]2C[C@@H](Nc3n2nc(n3)N)c4ccccc4Cl C00803123
COc1ccc(cc1OC)[C@@H]2C[C@H](Nc3n2nc(n3)N)c4ccccc4Cl C00803121
CCOc1ccc(cc1)c2c3c([nH]n2)OC(=C([C@@H]3c4cccc(c4)OC)C#N)N C05164055
CCOc1cc(ccc1OC)[C@@H]2c3c(n[nH]c3OC(=C2C#N)N)C(C)(C)C C01065977
C[C@@H](C(=O)N[C@@](C)(C#N)C(C)C)OC(=O)c1ccc2c(c1)sc(n2)N C54373109
C[C@@H](C(=O)Nc1ccc(c(c1)Cl)C#N)Nc2cccc(c2)N3CCNC3=O C56157575
CCc1cc2c(cc(=O)oc2cc1O)CNc3cccc(c3)N4CCNC4=O C56157762
Cc1cc(nc2c1ccc(n2)NC(=O)CCc3c([nH]nc3O)C)C(F)(F)F C19118925
Cc1ccc(c(c1)C)NC(=S)NNC(=O)c2ccc(c(c2)[N+](=O)[O-])C C06572748
CCn1c2ccccc2cc1C(=O)Nc3ccc(cc3)n4c(c(cn4)C#N)N C58294132
Cc1cc(sc1C(=O)NNC(=O)c2ccc(nc2)Cl)NC(=O)C(C)(C)C C58381988
c1cc(cc(c1)[N+](=O)[O-])C(=O)NC(=S)Nc2cc(c(c(c2)Cl)O)Cl C06251239
Cc1cc(n(n1)c2ccc(cc2)NC(=O)N[C@H](C)[C@H]3C[C@H]4CC[C@@H]3C4)NC(=O)C C61619554
COc1cc(cc(c1O)Br)/C=N/Nc2cn[nH]c(=O)c2Cl C18889132
COc1ccc(c(c1O)Br)/C=N/Nc2cn[nH]c(=O)c2Cl C41224243
c1cc(ccc1CNC(=O)Nc2nnc(s2)c3ccsc3)c4ccn[nH]4 C62640966
CCOc1cccc(c1)[C@@H](C)NC(=O)Nc2cccc(c2)N3CCNC3=O C63320832
CC(C)C(=O)N[C@H]1Nc2cc(ccc2S1)NC(=O)[C@H]3C4=C(CCCC4)N=N3 C63625166
CNC(=O)Nc1ccc(cc1)NC(=O)c2cc3c(s2)nc(s3)N(C)C C53234924
CCCCNC(=O)NNC(=O)c1c(onc1c2c(cccc2Cl)F)C C64884833
C[C@@H]1CCc2c(cc(s2)C(=O)NNC(=O)Nc3ccnn3C(C)C)C1 C65775059
Cc1cc(n(n1)Cc2cccc(c2)N[C@@H](C)C(=O)NC(=O)NC(C)(C)C)C C66583224
C[C@H]1CCCC[C@H]1OCCNC(=O)Nc2cccc(c2)c3ccc(=O)[nH]n3 C66679140
C/C(=N/Nc1[nH]nc(n1)SCC(=O)NC2C3CC4CC(C3)CC2C4)/c5ccccn5 C06854974
Cc1ccc(cc1)NC(=O)COc2ccc(cc2OC)[C@H]3C(=C(OC4=C3C(=O)CCC4)N)C#N C00842712
c1ccc(cc1)C2(C(=O)N(C(=O)N2)CC(=O)NC(=O)Nc3ccccc3F)c4ccccc4 C08708700
Cc1ccc(cc1)C(=O)[C@H]2[C@@H](NC(=O)N[C@@]2(C(F)(F)F)O)c3cccc(c3)[N+](=O)[O-] C01155248
Cc1ccc(c(c1)C)OCc2nnc(n2N)S[C@H](C)C(=O)Nc3cccc(c3)C#N C08966168
c1cc(c(cc1[N+](=O)[O-])C(=O)Nc2c(c3c(s2)CCCC3)C(=O)N)N4CCCCC4 C09509866
CCNC(=O)NC(=O)[C@@H](c1ccccc1)Nc2cccc(c2)c3nnc4n3CCCCC4 C09671069
c1cc2c(cc1[N+](=O)[O-])sc(n2)SCC(=O)Nc3c(c4c(s3)CCCC4)C(=O)N C10592533
CCC(=O)Nc1ccc(c(c1)C)S(=O)(=O)Nc2ccc3c(c2)C(=O)NC(CO3)(C)C C08962327
C[C@@H]1C[C@H](NC(=S)N1)CC(=O)NC[C@H]2Cc3cc(ccc3O2)c4ccc(nn4)OC C11783773
CCOC(=O)c1c(c([nH]c1C)C(=O)NNC(=O)c2c(nc(s2)c3ccccc3)C)C C12689078
c1ccc(cc1)c2cc([nH]n2)C(=O)NNC(=O)c3cnn(c3C(F)(F)F)c4ccccc4F C12535181
CCCCN(c1c(n(c(=O)[nH]c1=O)CC(C)C)N)C(=O)c2c(ccc(n2)Cl)Cl C14720921
Cc1ccc2nc(cc(=O)n2c1)CSCc3nc(nc(n3)Nc4ccc(cc4)F)N C15496073
c1ccc2c(c1)[nH]c(=O)c(n2)CSc3nnc(s3)NC(=O)Nc4ccc(cc4)F C15869266
CCCCn1c(c(c(=O)[nH]c1=O)N(CCC)C(=O)C2=Cc3cc(ccc3OC2)Cl)N C16182429
Cc1c(n(c(c1C#N)NC(=O)COC(=O)c2cc(ccc2N)Cl)Cc3ccco3)C C16250907
c1cc(cc(c1)[N+](=O)[O-])/C=C(/C(=O)NCCO)\NC(=O)c2ccc(cc2Cl)Cl C16886963
c1ccc(cc1)NC(=O)NC(=O)CSc2nnc(n2C3CC3)c4c[nH]c5c4cccc5 C18518507
CC(C)(C)c1nnc(n1N)SCC(=O)Nc2c(c3c(s2)CCCC3)C(=O)OC C20842148
Cc1ccc2c(cc(=O)oc2c1C)CN(CC(C)C)c3c(n(c(=O)[nH]c3=O)CC(C)C)N C23358107
c1ccc(c(c1)c2nnc(n2N)SCC(=O)Nc3ccnn3C4CCCC4)Br C23970179
Cc1c(cc(c(n1)SCc2nc(nc(n2)Nc3ccc(cc3)Cl)N)C#N)C(=O)C C24719790
c1cc(ccc1CSc2nnc(c(=O)n2N)Nc3ccc4c(c3)OCCO4)Br C28527524
c1ccc(c(c1)NC(=O)CSc2ccc(cc2[N+](=O)[O-])C(=O)N)N3CCCCCC3 C31097158
CCSc1[nH]c(=O)c2c(n1)NC3=C([C@@H]2c4cc(c(c(c4)OC)O)OC)C(=O)CC(C3)(C)C C32655177
Cc1ccc(cc1)NC(=O)C[C@@H]2C(=O)N(/C(=N\NC(=O)c3ccccc3O)/S2)CC=C C33780622
COCCNc1nc(c2c(n(nc2n1)c3ccc(cc3)OC)N)c4cccc(c4F)F C37359933
c1ccc(cc1)NC(=O)[C@@H]2[C@H](c3ccccc3O2)NC(=O)C4=NN=C(C4)c5ccccc5O C39015560
CCCCN(c1c(n(c(=O)[nH]c1=O)CCC)N)C(=O)c2cc3cc(ccc3nc2C)C C39536257
C[C@@H](C(=O)NC(=O)NC1CCCCC1)OC(=O)CNC(=O)C23CC4CC(C2)CC(C4)C3 C39640375
C[C@H]1CCCC[C@@H]1NC(=O)NC(=O)COC(=O)CNC(=O)C23CC4CC(C2)CC(C4)C3 C39640569
C[C@H]1CCCC[C@H]1NC(=O)NC(=O)COC(=O)CNC(=O)C23CC4CC(C2)CC(C4)C3 C39640574
c1cc(oc1)CNC(=O)Nc2ccc(cc2)NC(=O)c3cc4c(c(c3)Cl)OCCCO4 C45829194
Cc1ccc(c(c1)C)NC(=O)NC(=O)[C@@H](C)Sc2nnc(s2)NC[C@H]3CCCO3 C45849972
C[C@@H](C(=O)Nc1cccc(c1)C#N)Sc2nnc(s2)Nc3cccc(c3)NC(=O)C C46587687
CC(C)Oc1ccccc1[C@@H]2c3c([nH]nc3OC(=C2C#N)N)c4ccc(c(c4)OC)OC C39325851
CCCc1c2c([nH]n1)OC(=C([C@]23c4ccccc4N(C3=O)Cc5cccc(c5)F)C(=O)OC)N C08568296
Cc1cc(c(c(c1)c2c3c([nH]n2)C(=O)N([C@H]3c4ccc(c(c4)OC)O)Cc5ccco5)O)C C09243310
c1ccc(cc1)n2cc(c(n2)c3cc4ccccc4oc3=O)/C=N/NC(=O)c5ccc(cc5)N C57410064
Cc1c(cco1)c2nnc(n2N)S[C@@H](C)C(=O)Nc3ccc(cc3)OC(F)(F)F C21272491
Cc1ccc(cc1)Nc2nc(nc(n2)N)CN3CCC[C@@H]3c4ccc5c(c4)OCCCO5 C16097474
C[C@@H](c1nc(nc(n1)Nc2ccccc2)N)SCc3nnc(o3)c4ccc(cc4)F C22817189
Cc1cccc(c1Cl)Cc2cnc(s2)NC(=O)Cc3c(nc4nc(nn4c3C)N)C C26038650
C/C(=N/Nc1[nH]nc(n1)SCC(=O)Nc2ccc(cc2Cl)Cl)/c3ccccn3 C59038667
COc1ccc(cc1OC)[C@H]2[NH+]=C(N=C3N2C(=CC(=C)N3)[O-])NCc4ccc(cc4)Cl C20555832
COc1ccc(cc1OC)[C@@H]2[NH+]=C(N=C3N2C(=CC(=C)N3)[O-])NCc4ccc(cc4)Cl C20555829
CCSc1nnc(s1)NC(=O)CSc2nnc(n2N)c3cccc(c3)Cl C59794100
COC(=O)c1c2c(sc1NC(=O)CSc3nnc(n3N)c4ccc(cc4)F)CCCC2 C21145620
CCCCCN1C(=O)c2ccccc2[C@H](N1)C(=O)Nc3cccc(c3)c4ccc(=O)[nH]n4 C63987541
C[C@@H](C(=O)Nc1ccccc1[N+](=O)[O-])OC(=O)/C(=C/c2ccccc2)/NC(=O)C C04564694
CC(C)(C)NC(=O)NC(=O)COC(=O)c1ccc(c(c1)[N+](=O)[O-])Br C04800688
CC(C)CNC(=O)NC(=O)COC(=O)c1ccc(c(c1)[N+](=O)[O-])Br C04800766
Cc1c(sc(c1C(=O)NC(=O)OC)NC(=O)/C=C/c2cccc(c2)[N+](=O)[O-])C C05145038
CC(C)(C)c1cc(on1)NC(=O)COC(=O)CCc2[nH]c(=O)c3ccccc3n2 C05165346
C[C@H](C(=O)Nc1cccc(c1)[N+](=O)[O-])OC(=O)/C(=C/c2ccccc2)/NC(=O)C C03262675
COc1cc(ccc1O)c2c(c(=O)c3c(c(c(c(c3o2)OC)OC)OC)O)OC C01575837
C[C@H](C(=O)Nc1ccc(cc1Cl)[N+](=O)[O-])OC(=O)CNC(=O)c2ccccc2 C05781288
Cc1ccc(c(c1)n2c(nnn2)S[C@@H](c3ccccc3)C(=O)NC(=O)NC)OC C03557935
C[C@H]1CCCC[C@@H]1NC(=O)NC(=O)COC(=O)c2cc(c(cc2OC)OC)OC C07647023
CC(C)Oc1ccc(cc1OC)C(=O)NNC(=O)/C=C/c2ccccc2[N+](=O)[O-] C08412076
Cc1ccccc1CCNC(=O)CN2C(=O)[C@@](NC2=O)(C)c3ccc(cc3)[N+](=O)[O-] C08503104
CC[C@@]1(C(=O)N(C(=O)N1)CC(=O)Nc2cccc(c2)[N+](=O)[O-])c3ccc(cc3)F C08891794
CCCNC(=O)NC(=O)COC(=O)c1cccc(c1)N2C(=O)c3ccccc3C2=O C03482417
c1cc2c(cc1C(=O)OCC(=O)Nc3ccc(c(c3)[N+](=O)[O-])Cl)NC(=O)CS2 C09448779
C[C@H](C(=O)Nc1ccc(cc1)NC(=O)C)OC(=O)/C=C/c2ccc(cc2)[N+](=O)[O-] C03260137
CCn1c2ccc(cc2nn1)C(=O)OCc3c(c(sc3C(=O)OCC)N)C#N C10855875
Cc1ccc(cc1)C(=O)NCC(=O)OCC(=O)Nc2cc(ccc2Cl)[N+](=O)[O-] C11515848
Cc1ccc(cc1[N+](=O)[O-])NC(=O)CSc2nnc(s2)NC[C@@H]3CCCO3 C16330554
C[C@@H](C(=O)NC(=O)NC(C)(C)C)Sc1nnc(o1)c2cc(cc(c2)OC)OC C17046117
c1cc(oc1)c2c(c(nc(c2C#N)SCC(=O)c3ccc(cc3)[N+](=O)[O-])N)C#N C21630132
Cc1ccc(cc1NC(=O)[C@H](C)O/N=C(\C)/c2ccc(cc2)NC(=O)C)[N+](=O)[O-] C21659591
CCNC(=O)NC1(CCC(CC1)C)c2nnnn2c3cccc(c3)C(=O)OCC C22437820
c1ccc(cc1)CCn2c(=O)[nH]nc2SCC(=O)Nc3ccc(c(c3)[N+](=O)[O-])F C24209273
Cc1ccc2c(c(c(=O)oc2c1)CCC(=O)OCc3nc(nc(n3)N(C)C)N)C C25987351
C[C@@H](C(=O)Nc1cccc(c1)NC(=O)/C=C/c2ccccc2[N+](=O)[O-])n3cccn3 C27126860
Cc1ccc(cc1[N+](=O)[O-])NC(=O)COC(=O)CNC(=O)c2cc(cc(c2)C)C C28371254
Cc1ccc(cc1S(=O)(=O)Nc2ccc(cc2)NC(=O)[C@@H]3CCCO3)[N+](=O)[O-] C28732648
C[C@@H](c1[nH]c2ccccc2n1)NC(=O)CCc3nc(no3)c4ccc(c(c4)OC)OC C32768742
CC[C@H](C)CNC(=O)c1c2c([nH]n1)CCN(C2)C(=O)Cc3ccccc3[N+](=O)[O-] C34809752
COc1ccc(cc1NC(=O)C[C@H]2C(=O)N/C(=N/C3CCCCC3)/S2)[N+](=O)[O-] C21133075
c1ccc(cc1)N/N=C\2/C(=NN(C2=O)c3ccccc3)/C=N/NC(=O)c4ccncc4 C05483205
Cc1cccc(c1NC(=O)COC(=O)/C(=C\c2ccccc2)/NC(=O)C)[N+](=O)[O-] C39483094
Cc1ccc(cc1NC(=O)COC(=O)CNC(=O)c2cc(cc(c2)C)C)[N+](=O)[O-] C39589351
Cc1ccc(cc1)n2c(c(cn2)C(=O)OCc3nc(nc(n3)N(C)C)N)C(C)C C40087948
C/C(=C\c1ccccc1)/C=C\2/C(=O)N(C(=O)N2)CC(=O)Nc3ccc(cc3)[N+](=O)[O-] C47154061
COc1ccc(cc1)c2c(c[nH]n2)/C=N\NC(=O)c3cc(c(c(c3)OC)OC)OC C05634350
COc1ccc(cc1OC)/C=N/NC(=O)c2cc(n[nH]2)c3ccc(c(c3)OC)OC C04677677
COc1cc(cc2c1OCCO2)/C=C/C(=O)NCCNc3ccc(cc3)[N+](=O)[O-] C08175733
CN(C)c1nc(nc(n1)N)COC(=O)c2c3c(n(n2)c4ccc(cc4)F)CCCC3 C10650630
CC[C@@H](C)NC(=O)CN1CCN(CC1)C(=O)Nc2ccc(c(c2)[N+](=O)[O-])Cl C43331327
Cc1cc(n(n1)C(=O)CSc2nc([nH]n2)N/N=C/c3ccc(cc3)N(C)C)C C05935221
CC(=O)Nc1cc(ccc1F)C(=O)OCCNC(=O)c2ccc(cc2Cl)[N+](=O)[O-] C60043955
COC(=O)c1cc(ccc1NCc2cccc(c2)NC(=O)[C@H]3CCCO3)[N+](=O)[O-] C60081657
c1cc(cc(c1)Cl)N(CCC#N)C(=O)COC(=O)c2ccc(cc2N)[N+](=O)[O-] C60390410
CCOc1ccc(c(c1)[N+](=O)[O-])NC(=O)CNc2ccc(cc2)N3CCCC3=O C60466206
CCCc1c2c(c(nc(n2)c3cc(cnc3OCCC)C(=O)C)[O-])nn1C4C[NH2+]C4 C14955615
Cc1cc(c(cc1OC)S(=O)(=O)NCCNc2ccc(nn2)n3cccn3)C C65365011
Cc1cc(ccc1NC(=O)CCn2cc(cn2)[N+](=O)[O-])C(=O)NC3CCCCC3 C65791981
c1ccc(c(c1)NCC(=O)Oc2ccc(cc2)O[C@@H]3CCCCNC3=O)[N+](=O)[O-] C67636184
c1ccc2c(c1)-c3ccccc3C2COC(=O)N[C@H](Cc4cc(c(cc4F)F)F)CC(=O)[O-] C04242027
CCc1ccc(cc1)/N=C\2/NC(=O)/C(=C\c3cc(c(c(c3)Cl)OCC(=O)[O-])Cl)/S2 C08451639
C[C@]12CCCC[C@@H]1CC[C@@H]3[C@@H]2CC[C@]4([C@@H]3CC[C@@]4(CN=Cc5cc(ccc5[O-])[N+](=O)[O-])O)C C08740067
CC(C)c1ccc(cc1)[C@@H]2c3c(c4ccccc4[nH]3)C[C@@H]5N2C(=O)N(C5=O)c6ccccc6C(=O)[O-] C02159238
C[C@@H]1CCCN(C1)c2cc(c3c4c2noc4-c5ccccc5C3=O)Nc6cccc(c6)C(=O)[O-] C03742046
c1ccc(c(c1)/C=N/Nc2c(c(nc(c2Cl)Cl)C(=O)[O-])Cl)I C13343802
c1ccc2c(c1)nc(c(n2)[N-]S(=O)(=O)c3cc(ccc3Cl)Cl)Nc4ccc(c(c4)Cl)F C17209047
c1ccc2c(c1)nc(c(n2)[N-]S(=O)(=O)c3cccc(c3)Cl)Nc4ccc(c(c4)Cl)F C17251636
c1ccc2c(c1)nc(c(n2)[N-]S(=O)(=O)c3cccc(c3)Cl)Nc4ccc(c(c4)Cl)Cl C17205951
CCOC(=O)c1c2c(sc1NC(=O)[C@@H]3CCCC[C@H]3C(=O)[O-])CCCCCCCCCC2 C20168316
CCOC(=O)c1c2c(sc1NC(=O)[C@H]3CCCC[C@H]3C(=O)[O-])CCCCCCCCCC2 C20168317
CCC(C)(C)[C@@H]1CCc2c(sc(c2C(=O)OC)NC(=O)[C@@H]3CC(=C(C[C@@H]3C(=O)[O-])C)C)C1 C20573129
c1cc2c(cc1C(=O)[O-])[nH]c(nc2=O)/C(=C/c3ccc(o3)c4cc(ccc4Cl)Cl)/Cl C13351476
Cc1ccc(cc1)N/C(=C/C2=CSC3=NC(=C([C@@H](N23)c4ccc(cc4)Cl)C(=O)OC)C)/[O-] C34923580
Cc1ccc(cc1C)N/C(=C/C2=CSC3=NC(=C([C@H](N23)c4ccsc4)C(=O)OC)C)/[O-] C34923781
CCOC(=O)C1=C(N=C2N([C@@H]1c3ccccc3F)C(=CS2)/C=C(/Nc4ccc(cc4)C)\[O-])C C34923975
CCOC(=O)C1=C(N=C2N([C@H]1c3cccs3)C(=CS2)/C=C(/Nc4ccc(cc4)F)\[O-])C C35693488
CC1=C([C@H](N2C(=CSC2=N1)/C=C(/Nc3ccc(cc3)F)\[O-])c4ccccc4)C(=O)OCC=C C35697133
CC[C@H](C)N/C(=C/C1=CSC2=NC(=C([C@@H](N12)c3ccccc3Cl)C(=O)OC(C)C)C)/[O-] C36050473
CC1=C([C@H](N2C(=CSC2=N1)/C=C(/NC(C)C)\[O-])c3ccc(cc3)Cl)C(=O)OC(C)(C)C C36061331
Cc1ccc(c(c1)[C@H]2C(=C(N=C3N2C(=CS3)/C=C(/NC(C)C)\[O-])C)C(=O)OC(C)(C)C)C C36064804
CC[C@H](C)N/C(=C/C1=CSC2=NC(=C([C@@H](N12)c3ccc(cc3)Cl)C(=O)OC(C)C)C)/[O-] C36064871
CC[C@H](C)N/C(=C/C1=CSC2=NC(=C([C@@H](N12)c3cc(ccc3C)C)C(=O)OC(C)C)C)/[O-] C36071806
CC[C@@H](C)N/C(=C/C1=CSC2=NC(=C([C@H](N12)c3ccc(cc3C)C)C(=O)OC(C)C)C)/[O-] C36071917
Cc1cc(ccc1NC(=O)CSc2[n-]c3cc(c(nc3n2)C)Br)Br C09210858
Cc1ccc(c(c1)Br)NC(=O)CSc2[n-]c3cc(c(nc3n2)C)Br C09308574
CS[C@@H]1CC(=O)c2c(c3c(cc4c(cccc4n3)Cc5ccccc5)c(=O)n2c6ccccc6[O-])N1 C39453056
c1cc(c(cc1S(=O)(=O)/N=c\2/[nH]c(cs2)C34CC5CC(C3)CC(C5)C4)C(=O)[O-])Cl C13030500
Cc1ccc(cc1)N2[C@H](NC(=O)C(=C2[S-])C#N)c3ccc(o3)c4cc(ccc4Cl)C(F)(F)F C39887132
CCc1ccc(cc1)N2[C@H](NC(=O)C(=C2[S-])C#N)c3ccc4c(c3)c(on4)c5ccc(cc5)Cl C39887260
CC(C)c1ccc(cc1)N2[C@@H](NC(=O)C(=C2[S-])C#N)c3ccc4c(c3)c(on4)c5ccc(cc5)Cl C39887315
CCCCCN1[C@H](c2c([nH]nc2C1=O)c3cc(ccc3[O-])Cl)c4ccc(c(c4)Cl)Cl C39898530
c1ccc(c(c1)CN2[C@H](c3c([nH]nc3C2=O)c4cc(ccc4[O-])Cl)c5ccc(cc5)Cl)Cl C39898968
Cc1ccc(cc1)[C@@H]2c3c([nH]nc3C(=O)N2Cc4ccccc4Cl)c5cc(ccc5[O-])Cl C39898969
Cc1ccc(cc1)[C@H]2c3c([nH]nc3C(=O)N2Cc4ccccc4Cl)c5cc(ccc5[O-])Cl C39898970
c1cc(ccc1CN2[C@@H](c3c([nH]nc3C2=O)c4cc(ccc4[O-])Cl)c5ccc(c(c5)Cl)Cl)F C39899023
Cc1ccc(c(c1)C)n2c(nnc2[S-])c3cc4n(n3)[C@H](C[C@H](N4)c5ccc(c(c5)C)C)C(F)(F)F C02791060
c1cc(cc(c1)/N=C\2/NC(=O)/C(=C/c3ccc(o3)c4ccc(cc4)Br)/S2)C(=O)[O-] C15931934
Cc1ccc(c(c1)S(=O)(=O)[N-]c2c(nc3ccccc3n2)Nc4cc(ccc4C)Cl)C C16956213
CCN(CCC12CC3CC(C1)CC(C3)C2)c4ccc(cc4C(=O)[O-])NC(=O)c5cccs5 C58065229
c1cc(c(cc1/C=C\2/C(=O)N/C(=N\c3ccc(c(c3)Cl)Cl)/S2)Cl)OCC(=O)[O-] C59302707
Cc1cc(c(n1c2ccc(c(c2)Cl)C(=O)[O-])C)/C=C/3\C(=O)N/C(=N\c4cccc(c4)Cl)/S3 C59678801
c1ccc(c(c1)C#N)NC(=O)C[C@H]2C(=O)N=C(S2)[N-]N=C3CCCCCCCCCCC3 C22505693
COc1cc(cc(c1O)CC=C)/C=C(\c2nc(c3c(csc3n2)c4cccs4)[O-])/Cl C60217558
c1ccc(cc1)[C@@H](C(=O)c2c[nH]c3c2cccc3)Sc4[n-]c(nn4)/C=C/c5ccc(cc5)F C14897797
c1cc(ccc1/C=C/C(=N/C2=NN3[C@H](C=C(N=C3N2)c4ccc(cc4)Cl)c5ccc(cc5)F)/[O-])F C02249520
c1ccc(cc1)/C=C/C(=N/C2=NN3[C@@H](C=C(N=C3N2)c4ccc(cc4)Cl)c5ccccc5)/[O-] C02359883
CC1=C([C@@H](C2=C(C[C@@H](CC2=N1)c3ccccc3)[O-])c4ccsc4)C(=O)Nc5ccccc5F C10013775
CC1=C([C@@H](C2=C(C[C@H](CC2=N1)c3ccccc3)[O-])c4ccsc4)C(=O)Nc5ccccc5F C10013773
Cc1ccc(c(c1)S(=O)(=O)[N-]c2c(nc3ccccc3n2)Nc4ccccc4Br)C C17208232
Cc1ccc(cc1)c2nc3c(c(c(s3)C(=O)[O-])C)c(n2)SCC(=O)N(C)c4ccccc4 C03322394
CC(C)Cn1c(=O)c2ccc(cc2nc1SCc3cc(=O)oc4c3cc5c(c4)CCC5)C(=O)[O-] C13049051
Cc1nc2c(s1)cc(c3c2scc3)OS(=O)(=O)c4cc(c(cc4Cl)Cl)C(=O)[O-] C13067197
Cn1c(nnc1SCc2c3c(cccc3sc2C(=O)[O-])F)COc4ccc(cc4)Cl C13418057
c1cc(oc1)[C@H]2CC(=NN2C(=O)COc3c(cc(cc3Cl)C(=O)[O-])Cl)c4cccs4 C13423545
COc1ccc(c(c1OC)C(=O)[O-])[C@@H]2N3[C@@H](CC(=N3)c4ccccc4Cl)c5ccccc5O2 C13551804
C[C@H](C(=O)[O-])Oc1ccc(cc1)/C=C/2\C(=O)N(C(=S)S2)c3ccc(cc3C(F)(F)F)Cl C16906776
CCc1ccc2c(c1)sc(n2)N3[C@@H](C(=C(C3=O)[O-])C(=O)c4ccco4)c5ccc(cc5)Cl C08741082
CCc1ccc(cc1)N2C(=O)/C(=C/c3cccn3Cc4c(cccc4Cl)Cl)/C(=NC2=O)[O-] C02590149
CS(=NS(=O)(=O)c1ccc(cc1)/N=C/c2cc(cc(c2[O-])Br)Br)C C20275144
CCCS(=O)(=O)N1CCCc2c1ccc(c2)[N-]S(=O)(=O)c3cc(ccc3Cl)Cl C21756139
CCN\1c2cc(ccc2S/C1=c/3\c(=O)n(c(=C4C(=NC(=S)S4)[O-])s3)CC=C)OC C13286492
c1ccc(c(c1)S(=O)(=O)[N-]c2cc(c(cc2F)F)c3nnc4n3CCCCC4)Br C28245082
CCN\1c2cc(ccc2S/C1=c/3\c(=O)n(/c(=C/4\C(=NC(=S)S4)[O-])/s3)CC=C)OC C28615412
c1cc(cnc1)N2[C@@H](C(=C(C2=O)[O-])C(=O)c3ccc(cc3)Cl)c4ccc(cc4)Br C09861073
C[C@@H]1Cc2cc(ccc2O1)c3c(cn(n3)c4ccccc4)/C=C(\C#N)/c5nc6ccccc6c(n5)[O-] C16293555
Cc1ccc2c(c1)sc(n2)N3[C@H](C(=C(C3=O)[O-])C(=O)c4ccc(o4)C)c5cccc(c5)Cl C33591160
c1ccc(cc1)C(=O)C2=C(C(=O)N([C@@H]2c3ccc(cc3)F)c4nc5ccc(cc5s4)Cl)[O-] C34918940
Cc1ccc2c(c1)sc(n2)N3[C@H](C(=C(C3=O)[O-])C(=O)c4ccc(o4)C)c5ccc(cc5)Cl C34932123
c1cc(cc(c1)Br)[C@H]2C(=C(C(=O)N2Cc3ccco3)[O-])C(=O)c4ccc(cc4)Cl C34933688
Cc1ccc(c(c1)C(=O)C2=C(C(=O)N([C@H]2c3ccco3)c4nc5ccc(cc5s4)Cl)[O-])C C34954714
Cc1c(sc(n1)N2[C@@H](C(=C(C2=O)[O-])C(=O)/C=C/c3ccccc3)c4ccc(cc4)Cl)C(=O)C C35420893
CCN\1C(=O)/C(=C/c2ccc(o2)I)/S/C1=N\c3cccc(c3)C(=O)[O-] C35656608
c1ccc(cc1)C(=O)N2[C@H](CC(=N2)c3ccccc3[N-]S(=O)(=O)c4ccccc4)c5ccco5 C35683991
Cc1ccc(c(c1)C)n2c3c(c(n2)C(C)(C)C)[C@@H](SCC(=O)N3CC(=O)[O-])c4ccccc4F C35848392
C[C@@H](c1ccccc1)N2C(=O)/C(=C/c3cn(c4c3cccc4)Cc5ccccc5)/C(=NC2=S)[O-] C09309386
Cc1nnc(s1)N2[C@@H](C(=C(C2=O)[O-])C(=O)c3ccc(cc3)Cl)c4ccc(cc4)C(C)(C)C C09370777
C[C@H]1Cc2cc(ccc2O1)C(=O)C3=C(C(=O)N([C@@H]3c4ccc(c(c4)Cl)Cl)c5ccccn5)[O-] C38249400
C[C@@H]1Cc2cc(ccc2O1)C(=O)C3=C(C(=O)N([C@@H]3c4ccc(cc4)C(C)(C)C)CCCOC)[O-] C16806155
C[C@H]1Cc2cc(ccc2O1)C(=O)C3=C(C(=O)N([C@@H]3c4ccc(cc4)C(C)(C)C)CCCOC)[O-] C16806151
C[C@H]1Cc2cc(ccc2O1)C(=O)C3=C(C(=O)N([C@@H]3c4ccc(cc4)C(C)(C)C)Cc5ccco5)[O-] C16741794
C[C@H]1Cc2cc(ccc2O1)C(=O)C3=C(C(=O)N([C@@H]3c4ccc(cc4Cl)Cl)Cc5ccco5)[O-] C38256236
Cc1cc(c(cc1Cl)Cl)S(=O)(=O)[N-]c2ccc(c(c2)N3CCCS3(=O)=O)Cl C38695882
COCCCN1C(=O)/C(=C/c2cn(c3c2cccc3)Cc4cccc(c4)Br)/N=C1[S-] C39557080
c1ccc(c(c1)CSc2nnc(s2)/N=C(/C(=C/c3ccc(cc3Cl)Cl)/C#N)\[O-])F C39997621
c1ccc(c(c1)CSc2nnc(s2)/N=C(/C(=C/c3ccc(c(c3)Cl)Cl)/C#N)\[O-])F C39997622
Cc1ccc(c(c1)c2c(cn(n2)c3ccccc3)/C=C(\C#N)/C(=N/c4nnc(s4)SC)/[O-])C C39998000
CCSc1nnc(s1)N2[C@@H](C(=C(C2=O)[O-])C(=O)c3ccccc3)c4ccc(cc4)C(C)C C39999740
Cc1cc(ccc1OCC=C)C(=O)C2=C(C(=O)N([C@@H]2c3ccccc3Br)CC=C)[O-] C40027536
COc1ccccc1[C@@H]2c3c(nc(s3)[O-])S[C@H]4[C@@H]2C(=O)N(C4=O)c5cccc(c5)C(F)(F)F C47146304
CCc1ccc(cc1)N2C(=O)/C(=C\c3ccc(o3)Sc4cccc5c4cccc5)/C(=NC2=O)[O-] C20238547
CCO/C(=C/1\C(=O)/C(=C/c2cc(c(c(c2)Cl)OC)Cl)/S\C1=N/c3ccc(cc3)Cl)/[O-] C59105435
CCO/C(=C/1\C(=O)/C(=C/c2cc3c(cc2Cl)OCO3)/S\C1=N/c4ccc(cc4)Cl)/[O-] C59105460
CCO/C(=C/1\C(=O)/C(=C/c2c3ccccc3ccc2OC)/S\C1=N/c4ccc(cc4)Cl)/[O-] C59105489
Cc1c(c2ccccc2n1Cc3ccccc3F)/C=C/4\C(=NC(=S)N(C4=O)c5ccccc5F)[O-] C59136265
c1ccc(c(c1)COc2ccccc2/C=C/3\C(=NC(=S)N(C3=O)c4ccccc4F)[O-])Cl C59136415
c1ccc(c(c1)/C=C/2\C(=NC(=S)N(C2=O)c3ccccc3F)[O-])OCc4ccc(cc4)Cl C59136416
Cc1c(c(=O)n(n1C)c2ccccc2)[C@@H](c3ccccc3Cl)c4c(=O)c5ccccc5oc4[O-] C08682544
Cc1ccc(cc1)Sc2cc3c(cc2[N-]S(=O)(=O)c4cc(ccc4F)F)n(c(=O)n3C)C C45941216
c1cc(c(cc1Br)F)[N-]S(=O)(=O)c2ccc(s2)C3=NN=C(C3)C(F)(F)F C64952399
CC(C)CCC[C@H](C)[C@@H]1CC[C@@H]2[C@@]1(CC[C@@H]([C@@H]2C(=O)[O-])[C@]3(CC[C@@H](CC3=O)OC(=O)C)C)C C08387000
COc1cc(cc(c1OC(F)F)OC)/C=C/2\CCCc3c2nc4ccccc4c3C(=O)[O-] C13264542
Cc1cc2c(cc1C(C)C)c(cc(=O)o2)CSc3ncc(n3c4ccc(cc4)F)C(=O)[O-] C13355688
c1cc(c2c(c1)sc(c2CSc3nnc4n3cc(cc4Cl)C(F)(F)F)C(=O)[O-])F C13394780
CCn1c(nnc1SCc2c3c(cccc3sc2C(=O)[O-])F)c4ccccc4OC C13396168
CCCCc1ccc(cc1)N2C(=O)/C(=C\c3ccccc3O[C@H](CC)C(=O)[O-])/SC2=S C16910820
C=CCN\1C(=O)/C(=C/c2ccc(cc2)Br)/S/C1=N\c3ccccc3C(=O)[O-] C16928648
CC(C)c1ccc(cc1)[C@@H]2C(=C(C(=O)N2c3nccs3)[O-])C(=O)c4ccc(cc4)Cl C08913920
Cc1ccccc1CSc2nnc(s2)/N=C(/c3c(c4ccc(cc4s3)F)Cl)\[O-] C27750314
c1cc(ccc1CSc2nnc(s2)/N=C(/c3c(c4ccc(cc4s3)Cl)Cl)\[O-])F C33416869
Cc1cc(c(n1c2cccc3c2cccc3)C)/C=C/4\C(=O)N=C(S4)[N-]c5ccc(cc5)OC C15227103
CCOC(=O)c1ccc(cc1)/N=C/c2cc(cc(c2[O-])I)Br C01021322
CCC1=C([C@H](N2C(=CSC2=N1)/C=C(/N3CCCC[C@@H]3C)\[O-])c4ccccc4)C(=O)OC C34922907
CCC1=C([C@H](N2C(=CSC2=N1)/C=C(/N(C)C(C)C)\[O-])c3ccc(cc3C)C)C(=O)OC C34923277
CC(C)c1ccc(cc1)[C@H]2C(=C(C(=O)N2CC=C)[O-])C(=O)c3ccc(cc3)Br C09380537
CC(C)(C)c1ccc(cc1)[C@H]2C(=C(C(=O)N2c3nccs3)[O-])C(=O)/C=C/c4ccccc4 C35420749
COc1ccc(cc1COc2ccc3ccccc3c2)/C=N/n4c(nnc4[S-])C(F)F C02791306
CCN(C)/C(=C/C1=CSC2=NC(=C([C@@H](N12)c3ccc(cc3)Cl)C(=O)OCC=C)C)/[O-] C35697426
CCN(C)/C(=C/C1=CSC2=NC(=C([C@H](N12)c3ccccc3C)C(=O)OC(C)(C)C)C)/[O-] C35703792
CCOC(=O)C1=C(N=C2N([C@@H]1c3cc(ccc3C)C)C(=CS2)/C=C(/N4CCCC4)\[O-])C C36050346
CCOC(=O)c1c(c2c(nc(nc2s1)/C(=C/c3cccc(c3Cl)Cl)/Cl)[O-])C C36740922
CCCCCn1c(c(c(c(c1=O)C#N)C)C(=O)c2cc(c(c(c2)Cl)OCC)Cl)[O-] C38616789
CCOCCCn1c(c(c(c(c1=O)C#N)C)C(=O)c2c(c3c(s2)cccc3Cl)Cl)[O-] C38621154
CCCCCCn1c(c(c(c(c1=O)C#N)C)C(=O)c2c(c3cc(c(cc3o2)C)Cl)C)[O-] C38627382
CCc1cccc2c1n(cc2/C=C\3/C(=O)N(C(=N3)[S-])c4ccccc4)Cc5ccccc5F C39556361
CCc1cccc2c1n(cc2/C=C\3/C(=O)N(C(=N3)[S-])CC)Cc4ccc(c(c4)Cl)Cl C39556679
CCc1cccc2c1n(cc2/C=C\3/C(=O)N(C(=N3)[S-])c4ccccc4)Cc5c(cccc5Cl)F C39556827
CCc1ccccc1N2C(=O)/C(=C\c3cn(c4c3cccc4)Cc5ccccc5F)/N=C2[S-] C39556993
CN(c1ccccc1C(=O)[O-])C2=NC(=O)/C(=C\c3ccc(o3)c4ccccc4Cl)/S2 C39870011
CSc1nnc(s1)/N=C(/C(=C/c2ccc(o2)c3ccc(c(c3)Cl)Cl)/C#N)\[O-] C39998148
CCOc1ccc(cc1C)C(=O)C2=C(C(=O)N([C@H]2c3c(cccc3Cl)Cl)CC=C)[O-] C40027213
CCCCN1[C@@H](C(=C(C1=O)[O-])C(=O)c2ccc3c(c2)C[C@H](O3)C)c4cccc5c4cccc5 C40096159
CCCCN1[C@H](C(=C(C1=O)[O-])C(=O)c2ccc3c(c2)C[C@H](O3)C)c4cccc5c4cccc5 C40096161
CC(C)(C)c1ccc(cc1)[C@@H]2c3c(nc(s3)[S-])S[C@@H]([C@@H]2C(=O)OC)C(=O)OC C40475682
CCOc1cc(cc(c1OCCc2ccccc2)Br)/C=C\3/C(=NC(=S)S3)[O-] C40942117
c1cc(ccc1c2ccc(cc2)Oc3cncc4c3cc(s4)c5[n-]nnn5)C(F)(F)F C40951012
CCOc1c(cc(cc1Br)Cl)[N-]S(=O)(=O)c2c(ccs2)Br C48440913
COc1ccc(c(c1)/C=C\2/C(=O)N=C(S2)[N-]c3ccc(cc3C(F)(F)F)Cl)OC C13788244
COc1cc(ccc1OC(F)F)/C=C(/c2nc(c3c4c(sc3n2)CCCC4)[O-])\Cl C21190071
c1ccc2c(c1)c(nc(n2)/C(=C/c3ccc(cc3)OC([C@H](C(F)(F)F)F)(F)F)/Cl)[O-] C16441410
Cc1c(cccc1N2C(=C/C(=C/c3ccc(o3)c4ccc(cc4)F)/C2=O)c5ccccc5)C(=O)[O-] C59136991
CCOc1cc(ccc1OCc2ccc(c(c2)Cl)Cl)/C=C/3\C(=NC(=S)S3)[O-] C02958525
CCCN(CCC)c1ccc(cc1)/C=C/2\C(=NC(=O)N(C2=O)c3cccc4c3cccc4)[O-] C59859606
Cc1ccc(s1)[C@@H]2[C@@H]3C(=NC(=NC3=O)SCCC(C)C)N=C4C2=C(CC(C4)(C)C)[O-] C39775861
c1ccc(cc1)S(=O)(=O)/N=C(/C(F)(F)F)\[N-]c2cccc(c2)OC([C@H](F)Cl)(F)F C16247987
c1cc(c(cc1Cl)Cl)/C=C(\C#N)/c2[n-]c(nn2)COc3ccc(cc3Cl)Cl C08781615
Cc1ccc(o1)[C@H]2C3=C(C[C@@H](CC3=NC(=C2C(=O)OC4CCCC4)C)c5cccs5)[O-] C08857451
CC[C@@H](C)c1ccc(cc1)N2C(=O)/C(=C/c3cccn3Cc4cccc(c4)C)/C(=O)N=C2[O-] C13894831
COc1cc(cc(c1OC)OC)/C=C/2\C(=O)N=C(S2)[N-]c3cccc(c3Cl)Cl C18054693
c1ccc(cc1)/C=N/N=C/2\c3ccccc3C(=C2C(=O)C(c4ccccc4)c5ccccc5)[O-] C10058963
C[C@@H]1c2c(sc(n2)NC(=O)CC(C)(C)C)C[C@@]3([C@H]1[C@H]([C@H](CC3)[C@H](C)C(=O)N4CCSCC4)O)C C03840745
C[C@@H]1c2c(sc(n2)NC(=O)CC(C)(C)C)C[C@]3([C@H]1[C@H]([C@H](CC3)[C@H](C)C(=O)N4CCSCC4)O)C C03840746
CCOC(=O)c1c2c(sc1N3C4=C([C@H](C(=C3N)C#N)c5ccsc5)C(=O)CC(C4)(C)C)CCCC2 C02188770
Cc1ccc(cc1F)[C@H](C(Cl)(Cl)Cl)NC(=O)Nc2nc3ccc(cc3s2)S(=O)(=O)C C03187040
COc1ccc(cc1OC)[C@@H]2C(=C(N(C3=C2C(=O)CCC3)c4cc(ccc4Cl)C(F)(F)F)N)C#N C01058570
CCOC(=O)C1=C(OC2=C([C@@]13c4cccc5c4N(C3=O)C(C[C@]5(C)c6ccccc6)(C)C)C(=O)CCC2)N C02441272
COc1ccc(cc1OC)/C=N/NC(=O)CNc2c(cc(cc2Br)Cl)Br C01445184
CC(C)Sc1nnc(s1)N2C3=C([C@H](C(=C2N)C#N)c4ccc(s4)Br)C(=O)CCC3 C12401680
Cc1ccc(c(c1)Br)NC(=O)CSc2nnc(n2c3ccccc3)[C@H](c4ccccc4)O C02863152
CC(C)COc1ccc(cc1Br)C(=O)NC(=S)Nc2ccccc2C(=O)N3CCCC3 C14653919
CCOc1ccc(cc1Br)C(=O)NNC(=O)COc2ccc(cc2Br)Cl C14770455
CC1=C([C@@H](C2=C(N1)CCCC2=O)c3cc(ccc3Cl)[N+](=O)[O-])C(=O)Nc4ccc(cn4)Br C08413231
CC(C)C(=O)N1CCN(CC1)c2ccc(cc2NC(=S)NC(=O)c3ccc(cc3)Br)Cl C20499192
CC(C)C(=O)N1CCN(CC1)c2ccc(cc2NC(=S)NC(=O)c3cccc(c3)Br)Cl C20971357
CC(C)c1c(c2c(ncnc2nc1c3ccc(nc3)N4CCOCC4)N)c5cccc(c5)Br C13529858
c1cc(sc1)[C@@H]2C[C@@H](n3c(c(c(n3)C(=O)Nc4ccc5c(c4)OCO5)Br)N2)C(F)(F)F C00865822
CC(C)(C)N1C(=O)[C@H]2[C@@H]([NH2+][C@@]([C@@H]2C1=O)(CC3CCCCC3)C(=O)[O-])c4ccc(cc4)/C=C/c5ccccc5 C33637985
CCCCN1C(=O)[C@H]2[C@H]([NH2+][C@@]([C@@H]2C1=O)(CC3CCCCC3)C(=O)[O-])c4cc(cc(c4Cl)Cl)Cl C33637997
c1cc(ccc1C(=O)N[C@@H]2CCCC[C@@H]2NC(=O)[C@@H]3CCCN(C3)C(=O)c4ccc(cc4Cl)Cl)F C34900118
Cc1ccccc1NC(=O)C2=C(NC3=C([C@@H]2c4cc(c(cc4Br)OC)OC)C(=O)CCC3)C C18177170
CCOc1cc(c(c(c1OC(C)C)Br)Br)[C@@H]2C(=C(OC(=C2C(=O)C)C)N)C#N C00679505
C[C@H]1CCc2c(sc(c2C(=O)N[C@@H]3CCS(=O)(=O)C3)NC(=O)C(c4ccccc4)c5ccccc5)C1 C38615642
c1cc(cc(c1)F)[C@@H]2c3ccc(cc3OC(=C2C#N)N)OC(=O)COc4c(c(c(c(c4F)F)F)F)F C38678358
c1ccc2c(c1)OC[C@H](O2)C(=O)Oc3ccc4c(c3)OC(=C([C@@H]4c5cccc(c5)Br)C#N)N C38687845
c1ccc2c(c1)OC[C@@H](O2)C(=O)Oc3ccc4c(c3)OC(=C([C@H]4c5cccc(c5)Br)C#N)N C38687847
c1ccc(c(c1)[C@H]2c3ccc(cc3OC(=C2C#N)N)OC(=O)[C@@H]4COc5ccccc5O4)Br C38700514
c1ccc(c(c1)[C@H]2c3ccc(cc3OC(=C2C#N)N)OC(=O)[C@H]4COc5ccccc5O4)Br C38700516
c1ccc(cc1)C2(CCN(CC2)C(=O)[C@H]3CC=CC[C@@H]3C(=O)NNc4cccc(c4)Br)C#N C38729513
Cc1cccc2c1nc(c(c2)/C=C\3/C(=O)N(C(=S)S3)[C@H](C)c4ccccc4)N5CCC(CC5)C(=O)N C38732806
c1cc(oc1)CNC(=O)c2c3c(sc2NC(=O)Cc4coc5c4cc(cc5)Br)CCCC3 C39883304
c1cc(c(cc1Cl)Cl)/C=C(\C#N)/C(=O)Nc2c(c3c(s2)CCCC3)C(=O)NC[C@@H]4CCCO4 C39992603
c1cc(c(c(c1)Cl)/C=C(\C#N)/C(=O)Nc2c(c3c(s2)CCCC3)C(=O)NC[C@H]4CCCO4)Cl C39992684
Cc1cc(c2c(c1)c(c(o2)C(=O)Nc3c(c4c(s3)C[C@@H](CC4)C)C(=O)N[C@@H]5CCS(=O)(=O)C5)C)C C40038175
c1ccc(c(c1)C(=O)NCCc2nc3ccccc3n2CC(=O)Nc4cccc(c4)Br)Cl C40299654
Cc1c\2c(oc1C(=O)Nc3ccc4c(c3)OCCO4)CCC/C2=N\NC(=O)c5ccc(cc5Cl)Cl C40813759
C[C@@H]1CCc2c(sc(c2C(=O)N[C@H]3CCS(=O)(=O)C3)NC(=O)c4cc5cccc(c5o4)Cl)C1 C41330988
C[C@H]1CCc2c(sc(c2C(=O)N[C@H]3CCS(=O)(=O)C3)NC(=O)c4cc5cccc(c5o4)Cl)C1 C41330991
CCCC[C@@]1([C@H]2[C@@H]([C@@H]([NH2+]1)c3cccc(c3)C(F)(F)F)C(=O)N(C2=O)c4ccc(c(c4)Cl)C)C(=O)[O-] C43211649
CCCC[C@]1([C@H]2[C@@H]([C@@H]([NH2+]1)c3cccc(c3)C(F)(F)F)C(=O)N(C2=O)c4ccc(c(c4)Cl)C)C(=O)[O-] C43211652
CC1=C2[C@@]3(CC[C@@H]4[C@@H]([C@@H]3C[C@@]2([C@@H](C1=O)C[C@@H](C)CNC(=O)C)O)CC=C5[C@]4(CC[C@@H](C5)OC(=O)C)C)C C43736406
CC(C)(C)N1C(=O)[C@H]2[C@H]([NH2+][C@@]([C@@H]2C1=O)(CC3CCCCC3)C(=O)[O-])c4ccc(cc4)/C=C/c5ccccc5 C44173785
Cc1cc(no1)NC(=O)c2c(c3n(n2)[C@@H](C[C@@H](N3)c4ccc(cc4)Br)C(F)(F)F)Cl C01215193
c1ccc(c(c1)n2c3c(c(=O)[nH]c2=O)C(N=C(N3)c4cccc(c4)Cl)(C(F)(F)F)C(F)(F)F)F C13748703
c1cc(ccc1C2=NC(c3c(=O)[nH]c(=O)n(c3N2)c4ccc(cc4)F)(C(F)(F)F)C(F)(F)F)Cl C12429086
c1cc2c(cc1[C@H]3C[C@H](n4c(cc(n4)C(=O)Nc5c(c6c(s5)CCCC6)C#N)N3)C(F)(F)F)OCO2 C00659083
c1cc(ccc1[C@@H]2C[C@@H](n3c(cc(n3)C(=O)Nc4ccc5c(c4)OCO5)N2)C(F)(F)F)Br C00648155
c1cc(ccc1[C@@H]2C[C@H](n3c(c(c(n3)C(=O)NC[C@@H]4CCCO4)Cl)N2)C(F)(F)F)Br C08454412
c1cc(ccc1NC(=O)c2cc3n(n2)[C@@H](C[C@H](N3)c4ccc5c(c4)OCO5)C(F)(F)F)Br C01326681
CCCC(=O)N1CCN(CC1)c2ccc(cc2Cl)NC(=S)NC(=O)c3cccc(c3)Br C59331712
COCCN1[C@@H]([C@@H](c2ccccc2C1=O)C(=O)Nc3ccc(c(c3)Cl)OC)c4c[nH]c5c4cccc5 C09560650
Cc1cc(c(o1)C)C(=O)Nc2c(c3c(s2)CCCCC3)C(=O)N C02759422
CNC(=O)NNC(=O)c1c2c(c(s1)SC)C=CCC2 C04349788
Cc1cccc(n1)Nc2nc(cs2)c3c(nc(s3)N)C C00613552
Cc1ccc(cc1)[C@@H]2[C@@H](C(=O)NN2)NC(=O)c3ccc(cc3)C C04550941
Cc1cc(c(c(c1)C)NC(=O)[C@H](C)Sc2nnc(s2)N)C C00342039
c1cc(cc(c1)Br)Nc2ccncc2S(=O)(=O)N C00481371
C[C@@H]1CCC[C@@H]([C@@H]1C)NC(=O)[C@@H](C)Sc2nnc(s2)N C07535963
c1cc(ccc1n2c(c(cn2)C(=O)NC3CCCCC3)N)F C11692191
C[C@@H](C(=O)Nc1cc(ccc1F)F)Sc2nnc(s2)N C15699457
C#CCSc1c(c(c(c(n1)N)C#N)c2ccc(cc2)O)C#N C19830912
CC(C)(C)NC1=C(C(=O)N[C@@H](S1)c2ccccc2O)C#N C20421142
c1csc2c1c(nc(n2)S[C@@H]3CCCCNC3=O)N C21536015
c1ccc(cc1)[C@H]2C3=C(C(=O)N(C3)C4CCCCC4)NC(=N2)N C17353492
c1ccc(cc1)c2cn(c(n2)S[C@@H]3CCCCNC3=O)N C28941711
CC1(CC(CC([NH2+]1)(C)C)NC(=O)[C@@H]2CC=CC[C@H]2C(=O)[O-])C C31979156
CC(C)(C(=O)Nc1ccccc1N)n2cc(ccc2=O)Cl C33512911
C[C@H]1CN([C@@H](CO1)C)CCC(=O)Nc2cc(ccc2N)Cl C35782664
C[C@H]1CN([C@@H](CO1)C)CC(=O)Nc2c(cc(cc2Cl)Cl)N C35782691
C[C@H]1C[C@@H](CN(C1)S(=O)(=O)Nc2cc(ccc2F)N)C C36296002
c1cc(cc2c1cc[nH]2)NC(=O)c3csc(n3)NC4CC4 C36357579
Cc1ccc(s1)C(=O)Nc2cc3c(cc2N)OCCCO3 C36737946
Cc1c(sc2c1c(=O)[nH]c(n2)CSc3c(cccn3)N)C C37190880
CC(=O)N/C(=C\c1ccccc1)/C(=O)Nc2ccc(cc2)O C04526333
C[C@H](C(=O)Nc1ccc(c(c1)N)Cl)n2cc(cn2)Cl C38053295
COc1cc(ccc1O)/C=N/c2cc(cnc2N)Br C39930883
Cc1c(cc(s1)C(=O)Nc2cc(ccc2F)C(=O)OC)N C40312249
Cc\1ccc[nH]/c1=N\S(=O)(=O)c2cc(c(cc2Cl)F)N C40314378
c1cc([nH]c1)[C@@H]2CCCN2S(=O)(=O)c3ccc(cc3N)Cl C40333796
Cc1c(nn(c1C)[C@H](C)C(=O)Nc2cc(ccc2N)Cl)C C40728741
CCc1cccc(c1NC(=O)/C(=C/c2ccc(c(c2)O)O)/C#N)C C41698210
c1c(csc1S(=O)(=O)N)C(=O)NC2CCCCCCC2 C48439115
CC[C@H]1CCCC[C@@H]1NS(=O)(=O)c2ccc(cc2C#N)N C49117810
CCc1c(s/c(=N\S(=O)(=O)c2cccc(c2)N)/[nH]1)C C49150029
CC(C)N1C=[NH+][C@@H](C1=[NH2+])c2cc3c(c(c2)Cl)OCCO3 C50122100
c1cc(ncc1Br)NC(=O)c2c(ccc(n2)N)Cl C50700236
CN(CC(F)(F)F)C(=O)c1cc2ccccc2c(n1)NN C51091418
Cc1csc(n1)SCc2nc(c3ccsc3n2)NN C51150688
Cc1nnc(s1)SCc2cc3ccccc3nc2NN C51151016
Cc1cccnc1c2nc(c3c4c(sc3n2)CCC4)NN C51151411
c1cc(c(cc1Cl)[N-]S(=O)(=O)c2ccc([nH+]c2)N)Cl C50632527
Cc1ccc(cc1Cl)[N-]S(=O)(=O)c2ccc[nH+]c2N C50632608
C[C@H](c1ccc2c(c1)[nH]c(=O)[nH]2)NC(=O)/C=C/c3cccs3 C58385091
c1cc2c(cc1N[C@H]3c4ccc(cc4NC3=O)Cl)cn[nH]2 C42072234
C[C@@H](c1ccc2c(c1)CC(=O)N2)NC(=O)Nc3cccc(c3)C#C C47154122
c1cc(ccc1c2nnc(n2N)SCCO)Br C59810529
c1c(cc(nc1N)Cl)C(=O)Nc2ncc(s2)Br C50704155
CC(C)n1c(=O)[nH]nc1SCc2cc(ccc2Cl)N C61595018
c1cc(c(cc1/C(=N\O)/N)Cl)N2CCO[C@@H]3[C@@H]2CCCC3 C62794670
C[C@H](c1ccc2c(c1)CCC(=O)N2)NC(=O)NCC(F)(F)F C46914720
CCc1ccc(cc1S(=O)(=O)N)NC(=O)[C@H]2CCC=CC2 C67329097
COc1cc(ccc1OC(=O)c2ccc(cc2)Cl)/C=N/NC(=O)c3ccc(cc3)O C02584714
c1ccc(c(c1)NC(=O)C(=O)N/N=C/c2ccc(cc2)OC(=O)c3cccs3)Cl C02518542
CCCc1cc2nnc(n2c(n1)N)SCC(=O)N(c3ccccc3)c4ccccc4 C01331384
CCOC(=O)C1=C(NC(=O)N[C@@H]1c2ccc(c(c2)COc3cccc(c3C)C)OC)C C00625122
COc1ccccc1/C=C/C(=O)OCC(=O)NC(=O)NC23CC4CC(C2)CC(C4)C3 C05261980
CCOC(=O)C1=C(OC(=C([C@H]1c2ccc(c(c2)OC)OCc3ccc(cc3)C)C#N)N)C C00643824
Cc1cccc(c1C)Nc2nnc(s2)S[C@@H](C)C(=O)Nc3ccnn3C(C)C C07742028
Cc1ccc(cc1C)Nc2nnc(s2)S[C@@H](C)C(=O)Nc3ccnn3C(C)C C07754466
CCOC(=O)C1=C(OC(=C([C@@H]1c2ccc(o2)COc3ccc(c(c3)C)Cl)C#N)N)C C00649236
CCSc1nc(c2cnn(c2n1)CCNC(=O)c3cc(cc(c3)C)C)NC(C)C C08948389
CCn1c(nnc1SCC(=O)N/N=C(\C)/c2ccc(cc2)O)c3ccc(cc3)Cl C09019642
CCOC(=O)c1c(c(c(s1)N)C#N)CSc2nnc(n2C)c3ccc(cc3)Cl C09531894
CC(C)Oc1ccc(cc1)C(=O)OCC(=O)NC(=O)NC23CC4CC(C2)CC(C4)C3 C09533807
C/C(=N\NC(=O)c1c[nH]c2c1cccc2)/c3ccc(c(c3)CSc4ncccn4)OC C09631414
CCOC(=O)c1c(c(c(s1)N)C#N)CSc2nnc(n2C)c3ccccc3Cl C09810000
C[C@@H](C(=O)Nc1cc(ccc1OC)OC)Sc2nnc(s2)Nc3ccccc3F C10316364
c1cc(cc(c1)Nc2c(cccn2)C(=O)OCC(=O)NC3(CCCC3)C#N)C(F)(F)F C11708943
CCC(CC)C(=O)Nc1cc(nn1c2[nH]c(=O)cc(n2)c3ccccc3)c4cccs4 C11855217
CC(C)c1cc(=O)[nH]c(n1)n2c(cc(n2)c3cccs3)NC(=O)CCC4CCCC4 C11855535
COC(=O)c1c(nc2ccccc2c1c3ccccc3)CSc4nnc(n4N)C5CC5 C13016543
CCCOc1ccc(cc1)[C@@H]2c3c(n[nH]c3C(=O)N2C[C@H]4CCCO4)c5ccccc5O C09408923
Cc1c(nc([nH]1)SCC(=O)Nc2ccc(cc2[N+](=O)[O-])Cl)Cc3ccccc3 C05312640
COc1ccc(cc1)Nc2nnc(s2)SCC(=O)Nc3cc(ccc3C#N)Cl C09540671
CCOC(=O)c1c(c([nH]c1C)C(=O)O[C@H](C)C(=O)Nc2cc(ccc2Cl)Cl)C C15088700
Cc1c(cccc1Cl)NC(=O)CNC(=O)CCCc2nc(no2)c3ccccc3 C16235516
Cc1cccc(c1)Nc2nnc(s2)S[C@@H](C)C(=O)Nc3ccc(c(c3)OC)OC C16769810
CCCCOC(=O)c1ccc(cc1)n2c3c(c(n2)C)[C@H](C(=C(O3)N)C#N)c4ccccc4 C16856621
CCCOC(=O)C1=C(NC2=C([C@H]1c3ccc(cc3)O)C(=O)[C@@H]([C@H](C2)C)C(=O)OC)C C20561821
Cc1c(c([nH]c1C(=O)OCC(=O)Nc2c(cccc2Cl)Cl)C)C(=O)OC(C)C C22307295
CCc1c(c(c([nH]1)C(=O)O[C@H](C)C(=O)Nc2cccc(c2Cl)Cl)C)C(=O)OC C22311795
Cc1cc(no1)NC(=O)[C@@H](c2ccccc2)Sc3nnc(s3)NC4CCCCC4 C16763250
CCC(=O)Nc1c(noc1/C=C/c2ccc(s2)S(=O)(=O)Nc3cccc(c3C)C)C C33306503
CC(C)CCNC(=O)CN1CC2=C(C1=O)[C@@H](NC(=O)N2C)c3ccc(cc3)C(C)(C)C C34792504
CC[C@@H](C)N(Cc1cc(ccc1N(C)C)NC(=O)c2ccco2)C(=O)NC(C)(C)C C35619971
CCCn1c(nnc1S[C@H](C)C(=O)NC(=O)Nc2ccccc2)c3cccc(c3)C C11323554
CCOC(=O)c1ccccc1NC(=O)CSc2[nH]nc(n2)c3ccccc3Cl C09198203
CCCC1=C2[C@H](C(=C(O[C@H]2N=N1)N)C#N)c3ccc(c(c3)CSc4ccccn4)OC C38577772
CC(C)C[C@H](C(=O)NCC(C)C)N1CC2=C(C1=O)[C@@H](NC(=O)N2C)c3ccc(cc3)Cl C40389566
CC(C)(C)Cc1c2c(cc(nc2on1)C3CC3)C(=O)Nc4cccc(c4)NC(=O)C5CC5 C46796207
CCCCn1c(=O)[nH]nc1S[C@H](C)C(=O)/N=c\2/[nH]c(cs2)c3ccc(c(c3)F)F C24982511
COc1ccc(cc1OC)c2nc(cs2)COC(=O)c3cc(c(cc3OC)N)Cl C10551028
COc1cccc2c1oc(=O)c(c2)c3csc(n3)N/N=C/c4cccc(c4O)CC=C C13388219
CCCC[C@@]1([C@@H]2[C@@H]([C@@H](N1)c3ccc(cc3)O)C(=O)N(C2=O)c4ccc(cc4)C)C(=O)OC C20150652
CCOc1ccccc1NC(=O)C(=O)N/N=C/c2cc(n(c2C)c3c(cccc3C)C)C C58913791
Cc1ccc2nc(cn2c1)COc3ccccc3C(=O)NCCc4[nH]c5ccccc5n4 C58975501
CC[C@H](C(=O)Nc1cccc(c1C)C)n2c(=O)c(cc(n2)c3ccccc3)NC(=O)C(C)C C64605290
CCCNC(=O)CN(C)c1nn2c(c(nc2s1)c3ccc(cc3)C)NC(C)(C)C C64704039
CCCCOc1ccccc1[C@H]2[C@H]3C(=NN=C3OC(=C2C#N)N)c4ccc(cc4)OC C04631701
CCCCn1c(=O)c2c(cc([nH]2)C)nc1SCC(=O)Nc3ccc(cc3)N(C)C C67238278
CCCCn1c(=O)c2c(cc([nH]2)C)nc1SCC(=O)Nc3ccc(cc3)C(=O)C C67238499
CC(=O)c1ccc(c(c1)CSc2nnc(n2N)c3ccc(cc3)OC(F)F)OC C03535597
CCOC(=O)c1c2c(sc1NC(=O)C(=O)N/N=C/c3ccc(cc3)F)C[C@H](CC2)C C02520304
COc1cc(ccc1OC(=O)c2cccc(c2)F)/C=N/NC(=O)[C@@H](c3ccccc3)O C03102715
Cc1ccc(cc1)OCC(=O)NC(=S)Nc2ccc(cc2C)c3nc4c(o3)cccn4 C04122519
C[C@H](C(=O)NC1(CCCCC1)C#N)OC(=O)CNC(=O)c2ccc(cc2)C(C)(C)C C07801920
c1ccc(c(c1)OCC(=O)NC(=S)Nc2cccc(c2)c3nc4c(o3)cccn4)Cl C00678394
CCCNC(=O)Cn1cnc2c(c1=O)c(c(s2)C(=O)Nc3ccc(cc3)C(C)C)C C02937491
Cc1cc(cc(c1)C(=O)Nc2nnc(s2)SCC(=O)Nc3ccc(cc3)C(=O)C)C C08822458
CC[C@@]1(C(=O)N(C(=O)N1)CC(=O)NN=C(c2ccccc2)c3ccccc3)c4ccccc4 C10129576
Cc1ccc(cc1C)Nc2nnc(s2)SCC(=O)Nc3ccc(cc3)C(=O)N(C)C C10212371
c1ccc2c(c1)ccc(c2O)C(=O)OCC(=O)NC(=O)c3ccc(cc3)OC(F)F C10492013
Cc1ccc(cc1)c2cc(c3cnn(c3n2)C(C)C)C(=O)O[C@H](c4ccccc4)C(=O)N C11681992
CCOc1ccc(c(c1)NCc2cc3c(nn(c3[nH]c2=O)c4ccccc4)C)OCC C12118158
C[C@@]1(CC(=O)[C@@H]([C@@H]([C@H]1C(=O)OC(C)(C)C)c2ccc(cc2)O)C(=O)OC(C)(C)C)O C13564322
CCCn1c2ccc(cc2nc1SCc3coc(n3)c4ccccc4)S(=O)(=O)N C15355664
CCCOc1ccc(cc1OC)C(=O)NNC(=O)c2csc(n2)c3ccc(cc3)C C15761993
COc1cc(cc(c1OC)OC)C(=O)NCC(=O)Nc2ccc-3c(c2)Cc4c3cccc4 C15982717
CCCOc1c(cc(cc1Br)[C@@H]2C(=C(NC(=O)N2)C)C(=O)OCC)OC C16361555
COc1ccc(cc1OC)/C=C\2/C(=O)N=C(S2)NNc3nc(cs3)c4ccccc4 C16958319
c1ccc2c(c1)c(c[nH]2)c3nnc(n3C4CC4)SCC(=O)Nc5ccc(cc5)CC#N C17883518
Cc1c(cco1)c2nnc(n2N)SCC(=O)N(Cc3ccc(cc3)F)C4CCCCC4 C18525083
C[C@@H](C(=O)Nc1cccnc1Cl)OC(=O)c2cccc(c2)NC(=O)c3cccs3 C18532339
CC[C@H]1CCc2c(cc(s2)c3nnc(n3CC=C)S[C@@H](C)C(=O)NC(=O)NC)C1 C09944508
CC[C@@H]1CCc2c(cc(s2)c3nnc(n3CC=C)S[C@H](C)C(=O)NC(=O)NC)C1 C09944509
CCC(=O)Nc1nc2ccc(cc2s1)CC(=O)Nc3c(cc(cc3Cl)OC)OC C32959684
Cc1ccc(cc1)[C@@H](C)NC(=O)CCCc2nc(no2)c3cc4cc(ccc4[nH]c3=O)C C33013822
CCc1ccccc1n2c(nnc2SCC(=O)Nc3cccc(c3)O)c4cccnc4 C35289315
CCNC(=O)N(Cc1ccco1)Cc2cc(ccc2N(C)C)NC(=O)c3cccs3 C35620066
CCc1nc(c2c(nn(c2n1)c3ccccc3C)C)NCCNC(=O)c4ccccc4F C36025942
CCOC(=O)c1ccc(cc1)NC(=O)CSc2[nH]nc(n2)c3ccccc3Cl C09198188
C[C@H](c1ccccc1OC)NC(=O)CN2C(=O)[C@@](NC2=O)(CC(C)C)c3ccccc3 C25006819
CCOC(=O)c1c([nH]c(c1c2ccccc2)C(=O)C(=O)Nc3cc(ccc3C#N)Cl)C C38790387
CCOC(=O)CSc1nnc(s1)NC(=O)c2ccc3c(c2)c4c([nH]3)CCCC4 C36714304
CCNC(=O)c1c2c(sc1NC(=O)/C(=C/c3ccc(cc3)C(=O)OC)/C#N)CCCC2 C39992174
CC(C)c1ccc(cc1)c2nc(on2)CCC(=O)Nc3cccc(c3)C(=O)NC4CC4 C45778083
CCCOc1cccc(c1)[C@@H]2c3c(n[nH]c3C(=O)N2Cc4ccncc4)c5ccccc5O C09184780
Cc1c(sc(c1C(=O)O[C@@H](C)C(=O)NC2(CCCCC2)C#N)NC(=O)C(C)(C)C)C C17133825
CCOC(=O)c1c(c([nH]c1C)/C=N/NC(=O)CSc2nc3ccccc3s2)C C08085796
Cc1cc(on1)NC(=O)CSc2nnc(s2)Nc3ccc(cc3)SC(F)F C58500757
CCCOc1c(cc(cc1Cl)C(=O)Nc2cccc(c2)N3CCNC3=O)OCC C47040635
Cc1ccc(cc1)n2nc3ccc(cc3n2)NC(=S)NC(=O)COc4ccc(cc4)C C59337438
CCC(C)(C)NC(=O)c1ccc(cc1)NC(=O)[C@@H](C)Sc2ccc(cc2)[N+](=O)[O-] C55686794
CC[C@@H](C)NC(=O)CN1CCN(CC1)C(=O)Nc2ccc3c(c2)ccn3CC(C)C C60364353
CC[C@H](C)NC(=O)CN1CCN(CC1)C(=O)Nc2ccc3c(c2)ccn3CC(C)C C60364354
Cc1c(c([nH]c1C(=O)[C@H](C)Sc2[nH]nc(n2)/C=C/c3ccccc3)C)C(=O)OC C12835022
CCn1c(nnc1SCC(=O)N/N=C(\C)/c2ccccc2O)c3ccc(cc3)C C04898921
C[C@@H]1C2=C(N=NC(=O)C2=C(O1)NC(=O)CN[C@@H](c3ccc(cc3)C(C)C)C(C)C)C C39779200
Cc1ccc(o1)/C=C/c2nc([nH]n2)S[C@@H](C)C(=O)Nc3nc(cs3)c4ccccc4 C12840034
Cc1cccc(c1)c2c(n3c(n2)sc(n3)N(C)CC(=O)NC(C)C)NC(C)(C)C C64703648
CC[C@@H](C)n1c(=O)c2c(cc([nH]2)C)nc1SCC(=O)Nc3cccc(c3)C(=O)C C67239033
CCCOc1ccc(cc1NC(=O)CSc2nnc(n2N)c3ccco3)C(F)(F)F C08719028
CCC[C@]1(C(=O)N(C(=O)N1)CC(=O)NCC(=O)Nc2cccc(c2C)C)c3ccccc3 C08945423
COc1ccccc1OCCOc2c(cc(cc2Br)/C=N/NC(=O)N)OC C08984381
CCCCN(c1c(n(c(=O)[nH]c1=O)CC(C)C)N)C(=O)CN2c3ccccc3CC[C@@H]2C C09461413
CCCCN(c1c(n(c(=O)[nH]c1=O)CCC)N)C(=O)CSc2ccc3ccccc3n2 C10962245
CCOC(=O)c1c(c(c(s1)N)C#N)CSc2nnc(o2)c3c[nH]c4c3cccc4 C11347584
CCOC(=O)C1=C(NC(=O)N[C@H]1c2ccc(cc2)Cl)CSc3nnc(s3)NC C11541462
CCOC(=O)c1c(c(sc1NC(=O)CSc2[nH]nc(n2)c3ccccc3O)C)C C12483535
CCC(=O)Nc1ccc(cc1)NC(=O)CSc2nnc(n2CC)c3ccc(cc3)O C00928783
CCCCn1c(c(c(=O)[nH]c1=O)N(CCCC)C(=O)Cc2coc3c2ccc(c3)C)N C14623800
CCCCn1c(c(c(=O)[nH]c1=O)N(CCCC)C(=O)c2cc(c(nc2)Cl)Cl)N C14624132
CCCCn1c(c(c(=O)[nH]c1=O)N(Cc2ccco2)C(=O)c3cc(c(s3)CC)C)N C14652777
c1cc(ccc1C(=O)CCC(=O)OCc2nc(nc(n2)Nc3ccc(cc3)F)N)Cl C16582482
COc1ccccc1Nc2nc(nc(n2)N)COC(=O)c3ccc(s3)Br C16655265
CC[C@@H](C)Cc1c(sc2c1c(=O)[nH]c(n2)SCC(=O)NNC(=O)c3ccco3)C C17188806
Cc1cc(cc(c1C)S(=O)(=O)N)C(=O)O[C@@H](C)C(=O)Nc2ccccc2OC(F)F C18466139
Cc1ccc(c(c1)NC(=O)[C@H](C)Sc2nnc(n2N)COc3cc(cc(c3)C)C)OC C18744500
CCOC(=O)c1c(csc1NC(=O)COC(=O)c2ccc(cc2N)F)c3ccco3 C18749985
Cc1ccc(c(c1)OCc2nnc(n2N)SCC(=O)N[C@H](C)c3ccco3)C(C)C C19352858
CC(C)(C)NC(=O)c1cccc(c1)NC(=S)NC(=O)/C=C/c2cccc(c2)[N+](=O)[O-] C20117110
CC(C)(C)NC(=O)c1cccc(c1)NC(=S)NC(=O)/C=C/c2ccc(cc2)[N+](=O)[O-] C20117120
COc1cc(ccc1Cl)NC(=O)CCSc2nc([nH]n2)N/N=C/c3cccs3 C20834261
COc1cc(ccc1Cl)NC(=O)CSc2nc([nH]n2)N/N=C/c3ccccc3F C21077463
CN(C)c1ccc(cc1)NC(=O)CSc2nc([nH]n2)N/N=C/c3ccccc3Cl C21077618
COc1ccccc1NC(=O)CCSc2nc([nH]n2)N/N=C/c3ccc(cc3)Cl C21077950
Cc1ccc(o1)/C=N/Nc2[nH]nc(n2)SCCC(=O)Nc3c(cccc3Cl)Cl C21081051
C/C(=N\Nc1[nH]nc(n1)SCC(=O)Nc2ccc(c(c2)OC)Cl)/c3cccs3 C21083047
CCc1ccc(cc1)c2nc([nH]n2)SCC(=O)C(=C3Nc4ccccc4N3)C(=O)OC C21120177
CCc1ccc(cc1)c2nc(on2)CCC(=O)Nc3cc(ccc3N4CCCC4)C(=O)N C22468349
c1ccc(cc1)Nc2nc(nc(n2)N)COC(=O)c3cccnc3SCC(F)(F)F C22524495
COc1ccccc1c2nnc(n2N)SCC(=O)Nc3ccc(cc3)OC(F)(F)F C03368343
CNC(=O)Cc1csc(n1)NC(=O)c2csc(n2)Nc3ccc(cc3)OC(F)F C35596751
CC(=CC(=O)Nc1c(c(cs1)c2ccccc2)C(=O)OCC(=O)NC(=O)NCC=C)C C09747186
CCOC(=O)C1=C(S/C(=C/c2cc(ccc2O)O)/C1=O)Nc3ccc(c(c3)OC)OC C36301310
COC(=O)c1c(c(sc1N)C(=O)OC)CSc2nnc(s2)NC3CCCCC3 C36772780
CCCc1nc([nH]n1)SCC2=C([C@@H](NC(=O)N2)c3ccc(cc3)Cl)C(=O)OCC C11808670
C[C@H](C(=O)N[C@@](C)(C#N)C(C)C)OC(=O)CCNC(=O)NC12CC3CC(C1)CC(C3)C2 C11440833
CC[C@@H](C(=O)Nc1ccc(cc1Cl)Cl)n2c(nnc2SCC(=O)OCC)N C40174348
CC[C@H](C(=O)Nc1cc(cc(c1)Cl)Cl)n2c(nnc2SCC(=O)OCC)N C40174358
CC1=C([C@@H](NC(=S)N1C)c2cccc(c2)NC(=O)NC(C)(C)C)C(=O)OCCOC C40367697
c1ccc2c(c1)c(c(s2)C(=O)NCC(=O)NCCNc3ccccc3[N+](=O)[O-])Cl C15093243
Cc1cc(no1)CN(CCC2=CCCCC2)c3c(n(c(=O)[nH]c3=O)Cc4ccccc4)N C11338667
CCOc1ccc(cc1)/C=N/Nc2[nH]nc(n2)SCC(=O)Nc3ccc(c(c3)F)F C59014682
CCCSc1nnc(s1)NC(=O)CSc2nnc(n2N)c3ccc(cc3)Cl C59795087
C=CCSc1nnc(s1)NC(=O)CSc2nnc(n2N)c3ccc(cc3)Cl C59795088
CC(C)C/C(=N/Nc1[nH]nc(n1)SCC(=O)Nc2c(c3c(s2)CCCC3)C#N)/C C59891879
CCOc1ccc(cc1)c2nnc(n2c3ccccc3F)SCCCC(=O)NC(=O)N C60340277
CCOc1ccc(cc1)/N=C/2\NC(=O)/C(=C\c3ccc(c(c3)OCC)OCC(=O)N)/S2 C13880731
CCCCn1c(=O)c2c(cc([nH]2)C)nc1SCC(=O)Nc3cccc(c3)NC(=O)C C67238561
c1ccc(cc1)CCN2c3ccccc3/C(=N/NC(=O)CNC(=O)c4ccccc4O)/C2=O C08922295
CC(C)COc1ccc(cc1)c2nc3n(n2)c(=O)/c(=C/c4ccc(cc4)OCC(=O)N)/s3 C02695948
Cc1ccc(cc1)NS(=O)(=O)c2cc(c(cc2Cl)C)OCC(=O)Nc3nncs3 C00645350
Cc1c(sc(c1C(=O)OC)NC(=O)CN2C(=O)C(NC2=O)(c3ccccc3)c4ccccc4)C C08621431
CCn1c(nnc1S[C@H](C)c2[nH]c(=O)c3ccccc3n2)[C@H](C)NC(=O)c4ccccc4 C08784370
Cc1ccc(cc1NC(=S)NC(=O)/C=C/c2ccc(cc2)OC)c3nn4c(nnc4s3)C C08831544
CCn1c2ccccc2c3c1nc(nn3)SCC(=O)Nc4ccccc4C(=O)NC5CC5 C08780030
CCOc1ccc(cc1OCC)[C@H]2c3c(n[nH]c3C(=O)N2C[C@H]4CCCO4)c5ccccc5O C09223328
CCc1ccc(cc1)c2ccc3nnc(n3n2)SCC(=O)Nc4cccc(c4)NC(=O)C C09241077
CCCCn1cc(cn1)NC(=O)c2cnn3c2N[C@H](C[C@@H]3C(F)(F)F)c4ccccc4OC C09306368
Cc1nnc(s1)NC(=O)CSc2nnc(s2)NC(=O)c3ccc(cc3)C(C)(C)C C09367044
Cc1c(n(c(c1C#N)NC(=O)CSc2[nH]c(nn2)c3ccccc3F)Cc4ccco4)C C09533364
CCOc1ccccc1NC(=O)C(=O)NCCc2csc3n2nc(n3)c4cccc(c4)C C09569110
COc1cc(cc(c1OC)OC)[C@H]2c3c(=O)[nH]c(nc3NC4=C2C(=O)CCC4)SCC=C C06143642
Cn1c(nnc1SCC(=O)C(=C2Nc3ccccc3N2)C(=O)OC)c4ccccc4Cl C09809563
c1ccc2c(c1)C(=O)c3cccc(c3C2=O)C(=O)OCC(=O)Nc4ccccc4C(=O)NC5CC5 C09986162
c1ccc2c(c1)n(c(=O)o2)CCC(=O)Nc3ccc(cc3C(F)(F)F)NC(=O)c4ccco4 C10641033
c1ccc(cc1)c2c(sc(n2)SCC(=O)NC3CC3)NC(=O)c4cccc(c4)[N+](=O)[O-] C12893868
Cc1cc(ccc1NC(=S)NC(=O)/C=C/c2ccc(cc2)OC)c3nn4c(nnc4s3)C C14271411
CC[C@]1(C(=O)N(C(=O)N1)CC(=O)Nc2nc(c(s2)C(=O)C)c3ccccc3)c4ccccc4 C14657358
c1ccc(c(c1)NC(=O)CNC(=O)CSc2nnnn2C3CCCCC3)Br C16295567
c1cc(ccc1/C=N/NC(=O)CSc2nnc(n2c3ccc(cc3)Cl)c4ccncc4)O C01454551
CC[C@@]1(C(=O)N(C(=O)N1)NC(=O)CSc2ncc(n2c3ccccc3)c4ccccc4)C C19192246
CC[C@@]1(C(=O)N(C(=O)N1)NC(=O)CSc2ncc(n2c3ccccc3)c4ccc(cc4)C)C C19355659
Cc1c(c(n(n1)Cc2c(cccc2Cl)Cl)Cl)/C=C/C(=O)O[C@@H](C)C(=O)NC(=O)NC C21815817
Cc1ccc(cc1C)n2c(nnc2S[C@@H](C)C(=O)NC(=O)NCC(C)C)c3ccncc3 C22312864
c1cc(cc(c1)[N+](=O)[O-])/C=N/NC(=O)CCC(=O)Nc2ccc(cc2)I C01949324
CC[C@@]1(C(=O)N(C(=O)N1)NC(=O)CSc2nccn2c3ccc(cc3C)C)c4ccccc4 C24143572
Cc1ccc(o1)c2c(cn(n2)c3ccccc3)C(=O)NNC(=O)[C@@H](C)Oc4ccc(cc4)F C24295195
C[C@H]1CCCC[C@@H]1NC(=O)NC(=O)COC(=O)c2cnc(n2c3ccc(cc3)F)SC C24476924
c1cc(cc(c1)C#N)COc2cccc(c2)NC(=O)Cc3csc(n3)NC(=O)c4ccco4 C32289468
CCOC(=O)c1ccc(cc1)c2ccc(o2)/C=C\3/C(=O)N=C(S3)N4CCC(CC4)C(=O)N C34982751
COc1ccc(cc1OC)/C=C/C(=O)Nc2ccc(cc2)S(=O)(=O)/N=C\3/CCCCCN3 C30679098
CCCN([C@@H](c1cc(ccc1Cl)[N+](=O)[O-])C(=O)NC(C)(C)C)C(=O)c2ccc(cc2)O C36570766
CCOC(=O)c1cnn(c1C(F)(F)F)c2ccc(cc2)NC(=O)c3c(c(c([nH]3)C)C(=O)C)C C36764272
COc1cc(cc(c1OC)OC)NC(=O)NC[C@H](c2ccco2)N3CCc4ccccc4C3 C38633175
CCOc1ccc(cc1OC)C2=C[C@H](N=N2)C(=O)N/N=C/c3cc(ccc3O)Br C38994312
COc1cccc(c1)OCc2nnc(n2N)SCc3cc4c(c(c3)Cl)OCCCO4 C45916803
Cc1ccc(cc1)[C@]2(C(=O)N(C(=O)N2)CC(=O)NCCOc3cccc4c3OC(C4)(C)C)C C46622261
C[C@@H]1CN(C[C@@H](O1)C)S(=O)(=O)CCNC(=O)Nc2ccccc2N(C)c3ccccc3 C48290528
CC(C)CNC(=O)NC(=O)COC(=O)c1c2ccccc2nc\3c1CC/C3=C\c4ccco4 C08620786
CCn1c(c(c(n1)C)CCN/C(=N\C(=O)c2cccc(c2)C)/Nc3ccc4c(c3)OCCO4)C C32973458
CC(=O)n1c2ccccc2nc1SCC(=O)NNC(=O)CSc3nc4ccccc4s3 C59449006
c1cc2c(cc1NC(=O)CCl)sc(n2)SCC(=O)Nc3ccc(c(c3)[N+](=O)[O-])F C59517396
c1ccc(cc1)c2nnc(o2)CSc3nc([nH]n3)N/N=C/c4ccc(cc4)Br C59814809
CC(C)Cc1ccc(cc1)C2=NN=C3[C@@H]2[C@@H](C(=C(O3)N)C#N)c4ccc(c(c4)OC)OC(=O)C C00985843
[H]/N=C/1\C2=C(N=NC2=N[C@@H](N1c3ccc(cc3)OC)SCC(=O)NCCC4=CCCCC4)C C63731883
Cc1ccc(c(c1)C2=C3[C@H](N(C(=O)[C@H]3N=N2)CCCOC(C)C)c4ccc(c(c4)OC)O)O C08845778
Cc1ccc(cc1)c2nc([nH]n2)SCC(=O)N[C@H]3C(=C([C@@H](N3Cc4ccco4)C)C)C#N C38734905
CC[C@@H]1C(=O)Nc2cc(c(cc2O1)S(=O)(=O)N3CCC[C@@H](C3)C(=O)NCCC(C)C)C C35396629
CC(C)[C@@H](c1nnc(n1C)SCc2[nH]c(=O)c3ccccc3n2)NC(=O)c4ccccc4F C67189953
c1cc(c(cc1C(F)(F)F)/N=C/c2cc(cc(c2[O-])Br)[N+](=O)[O-])Cl C00704800
Cc1c(sc(n1)N2[C@@H]([C@H]3CCC/C(=C\c4ccccc4)/C3=N2)c5ccccc5)C(=O)[O-] C12576172
Cc1ccc(c(c1)C)n2c(=O)c3c(c(sc3nc2Sc4c(cccn4)C(=O)[O-])C)C C13091062
c1cc(ccc1c2cc(n3c(n2)c4c(cc(nc4n3)C(F)(F)F)C5CC5)C(=O)[O-])Cl C13645142
COc1ccc(cc1Br)/C=N/n2c(nnc2[S-])c3ccc(cc3)Cl C09334725
c1ccc(cc1)c2c(c3ccccc3n2[O-])[C@@H](C[N+](=O)[O-])c4ccc(cc4Cl)Cl C00955779
C[C@@H]1CCc2c(cc(s2)/C(=N/c3nnc(s3)SCc4ccc(cc4)C#N)/[O-])C1 C21247768
Cc1ccc(cc1)OCc2nc3c4c5c(sc4nc(n3n2)[O-])C[C@@H](CC5)C(C)(C)C C27516909
Cc1ccccc1OCc2nc3c4c5c(sc4nc(n3n2)[O-])C[C@@H](CC5)C(C)(C)C C27516911
CC(C)(C)[C@@H]1CCc2c(sc3c2c4nc(nn4c(n3)[O-])COc5ccccc5Cl)C1 C27516917
Cc1ccc(cc1C)n2c(cc(c2C)/C=C\3/C(=O)N=C(S3)[N-]c4ccc(cc4)OC)C C33039432
CCOc1ccc(cc1OC)/C=N/n2c(nnc2[S-])c3ccc(cc3Cl)Cl C02331049
COc1ccc2ccccc2c1/C=N/n3c(nnc3[S-])c4ccc(cc4Cl)Cl C02349938
COc1c(cc(cc1Br)Br)/C=C/2\C(=O)N=C(S2)[N-]c3ccccc3 C09310384
COC1=CC(=O)/C(=C/2\C(=C([N-]N2c3ccccc3)C(F)(F)F)c4cc5ccccc5o4)/C=C1 C01294720
CCC1=C([C@@H](N2C(=CSC2=N1)/C=C(/N3CCCC3)\[O-])c4ccccc4F)C(=O)OC C36058585
c1ccc(cc1)C(=O)C2=C(C(=O)N([C@H]2c3ccc(cc3)F)c4cccc(c4)Br)[O-] C09019076
CCCN(c1cccc(c1)C)C(=O)c2ccc3c(c2)nc4c(c3SCC(=O)[O-])CCC4 C09858193
COc1c(cc(cc1Br)Br)/C=C/c2cc(nc(n2)[O-])C(F)(F)F C12417989
c1ccc(cc1)[C@@H]2CC(=NN2c3ccc(cc3)/C=C\4/C(=NC(=S)S4)[O-])c5ccccc5 C38196205
Cc1c(cc2c(n1)nc([n-]2)SCC(=O)c3ccc(c(c3)Cl)Cl)Br C09307187
CC[C@@H](C)n1c(c(c(c(c1=O)C#N)C)C(=O)c2c(c3c(s2)cccc3Cl)Cl)[O-] C38617233
c1cc(c(cc1Cl)Cl)Oc2cc(c(cc2[N-]S(=O)(=O)CCl)Cl)Cl C38656037
C[C@@]12C[C@@H](CC(C1)(C)C)N(C2)c3c(nc4ccccc4n3)[N-]S(=O)(=O)c5ccccc5 C24204044
CCc1cccc2c1n(cc2/C=C\3/C(=O)N(C(=N3)[S-])C)Cc4ccc(c(c4)Cl)Cl C39556672
C=CCN1C(=O)/C(=C/c2cn(c3c2cccc3)Cc4ccc(cc4Cl)F)/N=C1[S-] C39556937
CCN1C(=O)/C(=C\c2cn(c3c2cccc3)Cc4ccc(c(c4)Cl)Cl)/N=C1[S-] C39556961
c1ccc(cc1)CSc2nnc(s2)/N=C(/C(=C/c3c(cccc3Cl)F)/C#N)\[O-] C39997198
Cc1ccsc1/C=C(\C#N)/C(=N/c2nnc(s2)SCc3ccccc3Cl)/[O-] C39997291
Cc1ccc(cc1)CSc2nnc(s2)/N=C(/C(=C/c3ccc(cc3)C(C)C)/C#N)\[O-] C39997479
CCCc1nnc(s1)/N=C(/C(=C/c2ccc(o2)c3ccc(c(c3)Cl)Cl)/C#N)\[O-] C39998092
CCCSc1nnc(s1)/N=C(/C(=C/c2ccc(o2)c3ccccc3Cl)/C#N)\[O-] C39998158
C=CCN1[C@@H](C(=C(C1=O)[O-])C(=O)c2cccc(c2)OCC=C)c3c(cccc3Cl)Cl C40029928
CCCCN1[C@H](C(=C(C1=O)[O-])C(=O)c2ccc3c(c2)C[C@@H](O3)C)c4ccc(cc4)C(C)C C40096096
CCCCN1[C@H](C(=C(C1=O)[O-])C(=O)c2ccc3c(c2)C[C@H](O3)C)c4ccc(cc4)C(C)C C40096099
CC(C)(C)c1ccc(cc1)[C@H]2c3c(nc(s3)[S-])SC(=C2C(=O)OC)C(=O)OC C40475320
CCCCCn1c(c(c(c(c1=O)C#N)C)C(=O)c2c(c3ccc(cc3s2)C)Cl)[O-] C40522428
C[C@@H](c1ccccc1)Oc2ccc(cc2)/C=C(\C#N)/C(=N/c3nc4ccccc4s3)/[O-] C41108905
CCN(CC)c1ccc(cc1)/C=C/2\C(=O)c3ccccc3C(=O)\C2=C(\c4ccccc4)/[O-] C04786088
c1ccc(cc1)[C@@]2(N=C(N(/C(=N\c3ccccc3)/S2)c4ccccc4)[O-])C(F)(F)F C12620358
CC(C)(C)c1ccc(cc1)/C(=C/C2=NC(=O)/C(=C\c3cnn(c3)c4ccccc4)/S2)/[O-] C18064750
CCO/C(=C/1\C(=O)/C(=C/c2ccc(c(c2)Cl)Cl)/S\C1=N/c3ccc(cc3)Cl)/[O-] C59105502
CCc1ccc(cc1)N2C(=O)/C(=C/c3ccc(o3)Sc4ccc(cc4)C)/C(=NC2=O)[O-] C59137947
CCO/C(=C/1\C(=O)/C(=C/c2ccc(s2)Br)/S\C1=N/c3ccc(cc3)C)/[O-] C59247344
CCO/C(=C/1\C(=O)/C(=C/c2cc(ccc2OC)Cl)/S\C1=N/c3ccc(cc3)C)/[O-] C59364862
CCO/C(=C/1\C(=O)/C(=C/c2ccc(cc2Cl)Cl)/S\C1=N/c3ccc(cc3)C)/[O-] C59437097
c1cc(ccc1C23CC4CC(C2)CC(C4)C3)/N=C/c5ccc(c(c5)Cl)OCC(=O)[O-] C59678543
Cc1cc(cc(c1)/C=C(/c2nc(c3c(c(sc3n2)C(=O)OCCOC)C)[O-])\Cl)C C60132659
Cc1ccc(cc1)c2[n-]c(nn2)SCc3cc(=O)n4c(csc4n3)c5ccccc5 C15732024
CC\1=NC2=C([C@@H](/C1=C(\[O-])/OC(C)C)c3ccc(cc3)F)C(=O)C[C@H](C2)c4ccc(cc4)Cl C19830820
COc1ccc2c(c1)cc(c(=O)o2)C(=O)Nc3c(c4c(s3)CCCC4)C(=O)N C00938125
c1cc(cc2c1ccc(=O)o2)OCC(=O)Nc3c(c4c(s3)CCC4)C(=O)N C03420598
COc1ccc(cc1OC)C(=O)Nc2c(c3c(s2)CCCC3)C(=O)ON C01516455
Cc1cccc(c1NC(=O)CSc2nnc(n2N)c3ccccc3OC)C C02388987
Cc1ccccc1c2nnc(n2C)SCC(=O)Nc3ccc(cc3)C(=O)N C05861304
C/C(=N\N=C\1/N=C(C[C@H](S1)C(=O)Nc2ccc(cc2)F)O)/c3ccc(cc3)O C09358564
Cc1ccc(cc1)c2nnc(n2C)SCC(=O)Nc3ccc(cc3)C(=O)N C08131013
CCc1ccccc1NC(=O)Cc2csc(n2)NC(=O)c3ccc[nH]c3=O C12880052
Cc1ccc(cc1NC(=O)Cc2csc(n2)NC(=O)c3ccc(=O)[nH]c3)Cl C12880630
COc1cc(ccc1OCC(=O)N)C(=O)Nc2nc3c(s2)CCCCC3 C12997532
Cc1cc(c2c3c(sc2n1)C(=O)N[C@@H](N3)c4c[nH]nc4c5ccsc5)COC C06659334
CCc1ccc(cc1)NC(=O)Cc2csc(n2)NC(=O)c3ccc[nH]c3=O C13574962
Cc1nc2ccccc2n1CCNC(=O)c3ccccc3NC(=O)NC(C)C C16109798
CC(=O)c1cccc(c1)NC(=O)c2c(n(nn2)c3ccc(cc3)Br)N C16661387
CCc1c(c(c([nH]1)C(=O)NNC(=O)c2cc3c(s2)CCC3)C)C(=O)OC C17445671
C[C@@H]1CCc2c(sc(c2C(=O)N)NC(=O)CN3c4ccccc4OCC3=O)C1 C19988814
c1cc(cc(c1)F)[C@H](c2c(n3c(s2)ncn3)[O-])[NH+]4CCC(CC4)C(=O)N C22609540
CCc1nc2n(n1)c(c(s2)[C@H](c3ccc(cc3)F)[NH+]4CCC(CC4)C(=O)N)[O-] C22853757
Cc1nc2n(n1)c(c(s2)[C@H](c3ccc(cc3)Cl)[NH+]4CCC(CC4)C(=O)N)[O-] C23156938
Cc1c(n(c(c1C#N)NC(=O)CSc2nnc(s2)N)c3ccc(cc3)F)C C26243273
CCCNC(=O)NC(=O)CNc1ccccc1C(=O)N2C[C@H](C[C@@H](C2)C)C C29650359
C[C@H](C(=O)NC(=O)NC1CCCC1)OC(=O)C23C[C@H]4C[C@@H](C2)CC(C4)(C3)O C16870764
COc1ccccc1c2c(n3cc(ccc3n2)N)C[NH+]4CCC[C@H](C4)C(=O)[O-] C36270568
CCSc1nnc(n1[C@@H](C)C(=O)Nc2c(c3c(s2)CCCC3)C#N)N C40172449
Cc1c(c([nH]c1C(=O)Nc2ccc(c(c2)Cl)N3CCNC(=O)C3)C)C(=O)C C41648013
C[C@@H](c1ccc(cc1F)F)NC(=O)NNC(=O)c2ccc3c(c2)OCCO3 C42802121
c1cc2c(cc1C(=O)NNC(=O)N[C@H]3CCC[C@@H](C3)C(F)(F)F)OCCO2 C45438979
c1ccc(c(c1)c2c3c([nH]n2)C(=O)N([C@@H]3c4ccc(cc4)O)Cc5ccncc5)O C06040039
CNC(=O)Nc1ccc(cc1)NC(=O)[C@@H]2CCN(C2=O)c3ccc(c(c3)F)F C53234991
Cc1cc(ccc1N2CCNC2=O)C(=O)Nc3ccc(cc3C(=O)NC)Cl C53505667
Cc1ccc(c(c1)C)NC(=O)c2c(c3c(=O)[nH]c(nc3s2)CC(=O)NC)C C55503088
Cc1ccnn1c2ccc(cc2)C(=O)Nc3cc(cc(c3C)C)S(=O)(=O)N C08124162
Cc1ccc(c(c1)NC(=O)[C@H](C)Sc2nnc(n2N)C(F)(F)F)OC C16069402
C[C@@H](c1ccc(cc1)n2cc(nn2)C(=O)N)NC(=O)c3cccc4c3cccc4 C45790401
Cc1c(cco1)c2nnc(n2N)S[C@@H](C)C(=O)Nc3cc(ccc3F)F C16789062
c1ccc2c(c1)c(c[nH]2)/C=N/NC(=O)CNc3cccc(c3)N4CCCC4=O C59507374
Cc1nnc(n1N)S[C@@H](C)c2[nH]c(=O)c3c(csc3n2)c4cccs4 C61304994
Cc1cc(n(n1)c2ccc(cc2)NC(=O)N[C@H]3CCc4c3cccc4)NC(=O)C C48308440
Cc1csc(n1)C/C(=N/OCC(=O)N/N=C/2\C[C@H]3CC[C@@]2(C3(C)C)C)/N C63456526
Cc1nc2c(s1)cc(c3c2scc3)OCC(=O)NNC(=O)NC4CC4 C64427630
CS[C@@H]1Nc2ccc(cc2S1)NS(=O)(=O)c3ccc4c(c3)oc(=O)[nH]4 C39756523
COCCNC(=O)NNC(=O)[C@H]1CC=CC[C@H]1c2nc3ccccc3s2 C64899424
Cc1c(cccc1S(=O)(=O)N)NC(=O)c2cc3c(s2)nc(s3)N(C)C C53546619
CS(=O)(=O)c1cccc(c1)C(=O)NNC(=O)c2cc3c(cc2O)CCCC3 C65618223
Cc1ccccc1n2cc(cn2)C(=O)NNC(=O)c3cc(c[nH]3)Br C66371785
CC(C)(C)c1ccc(cc1)[C@@H](C#N)NC(=O)c2ccc3c(c2)[nH]c(=O)c(=O)[nH]3 C66397650
Cc1ccc(cc1C(=O)NC(C)C)NC(=O)c2ccc3c(c2)NC(=O)CN3C C66426727
Cn1cc(c(n1)c2ccccc2Cl)C(=O)OC3CCC(CC3)NC(=O)N C66730255
CC(=O)Nc1ccc(c(c1)Cl)NC(=O)NCc2cc(cc3c2OCOC3)F C67576553
CC(=O)Nc1ccc(c(c1)Cl)NC(=O)NC[C@@H]2COc3ccccc3O2 C67576911
CC(=O)Oc1cc2c(cc1OC(=O)C)[C@@]3(CC[C@]4([C@@H]5C[C@](CC[C@@]5(CC[C@@]4(C3=CC2)C)C)(C)C(=O)[O-])C)C C03983882
CCOC(=O)C1=C(N=c2n(c(=O)/c(=C\c3ccc(o3)c4ccccc4C(=O)[O-])/s2)[C@H]1c5ccccc5)C C08443136
CCc1nc2c(cc(nc2n1Cc3ccc4c(c3)ccn4C(=O)c5c(ccc(c5C(=O)[O-])Cl)Cl)C)C C01534746
Cc1ccc(cc1)[C@@H]2CC3=C([C@@H](N(c4ccccc4N3)C(=O)CCC(=O)[O-])c5cccc(c5)Cl)C(=O)C2 C08695605
COc1ccc(c(c1OC)C(=O)[O-])[C@H]2N3[C@H](CC(=N3)c4cccs4)c5cc(ccc5O2)Br C13550738
Cc1cc(c(cc1Cl)C(C)C)OCC(=O)N/N=C(/C)\c2ccc(cc2)/N=C/c3cc(ccc3[O-])[N+](=O)[O-] C16268062
Cc1ccc(cc1N2CCN(CC2)c3cnn(c(=O)c3Cl)C45C[C@@H]6C[C@H](C4)CC(C6)(C5)CC(=O)[O-])Cl C16347232
Cc1c2c(n(n1)c3ccccc3C(=O)[O-])NC4=C([C@@H]2c5ccc(cc5)C(C)C)C(=O)C[C@@H](C4)c6cccs6 C18198751
Cc1c(c2ccccc2n1Cc3ccccc3[N+](=O)[O-])/C=C\4/C(=NC(=S)N(C4=O)c5ccccc5F)[O-] C09265233
Cc1ccc2c(c1)sc(n2)N3[C@@H](C(=C(C3=O)[O-])C(=O)c4ccc(cc4)Cl)c5cccc(c5OC)OC C08837592
COc1ccc(cc1)C2=NN([C@H](C2)c3cccc(c3OC)OC)/C(=C/Sc4nc5ccccc5s4)/[O-] C33248886
Cc1ccc(cc1)[C@@H]2C3=C(C[C@H](CC3=O)c4cccc(c4)Br)Nc5ccccc5N2C(=O)CCC(=O)[O-] C00717166
Cc1ccc(o1)C(=O)C2=C(C(=O)N([C@H]2c3ccc(c(c3)Cl)Cl)c4nc5ccc(cc5s4)OC)[O-] C33540918
Cc1ccc(o1)C(=O)C2=C(C(=O)N([C@@H]2c3ccc(c(c3)Cl)Cl)c4nc5ccc(cc5s4)OC)[O-] C33540919
CCc1ccc(cc1)[C@H]2C(=C(C(=O)N2c3nc4ccc(cc4s3)F)[O-])C(=O)c5ccc6c(c5)OCCO6 C33723511
Cc1ccccc1NC(=O)C2=C(N=c3n(c(=O)/c(=C\c4ccccc4C(=O)[O-])/s3)[C@H]2c5cccs5)C C33808997
Cc1ccccc1NC(=O)C2=C(N=c3n(c(=O)/c(=C\c4ccccc4C(=O)[O-])/s3)[C@@H]2c5ccc(o5)C)C C33809046
Cc1cc(c2c(c1)sc(n2)N3[C@H](C(=C(C3=O)[O-])C(=O)c4ccc(c(c4)C)OC)c5ccc(cc5)Cl)C C08894966
Cc1cccn2c1nc(c2C)C(=O)C3=C(C(=O)N([C@@H]3c4ccc(cc4)Cl)c5nc(c(s5)C(=O)C)C)[O-] C35483758
CCc1ccc(cc1)[C@@H]2C(=C(C(=O)N2c3nc4ccc(cc4s3)C)[O-])C(=O)c5c(n6cccc(c6n5)C)C C35483924
CCc1ccc(cc1)[C@H]2C(=C(C(=O)N2c3nc4ccc(cc4s3)C)[O-])C(=O)c5c(n6cccc(c6n5)C)C C35483926
CCOc1cc(cc(c1OCC=C)Br)/C=C\2/C(=O)N(/C(=N\c3cccc(c3)C(=O)[O-])/S2)C C35669292
CC1=C([C@@H](N2C(=CSC2=N1)/C=C(/N3CCN(CC3)C(=O)C)\[O-])c4ccc(cc4)F)C(=O)N(C)C(C)C C35698109
CC(C)(C)c1c2c(n(n1)c3ccccc3Cl)N(C(=O)CS[C@@H]2c4ccc5c(c4)OCO5)CC(=O)[O-] C35848400
Cc1c(sc(n1)N2[C@H](C(=C(C2=O)[O-])C(=O)c3ccc4c(c3)C[C@@H](O4)C)c5ccc(cc5)C(C)C)C(=O)C C09292223
CCc1ccc(cc1)N2C(=O)/C(=C\c3cn(c4c3cccc4)Cc5ccc(cc5Cl)Cl)/C(=O)N=C2[O-] C36543740
CC[C@H](C)c1ccc(cc1)N2C(=O)/C(=C\c3cc(n(c3C)c4ccc(cc4)Br)C)/C(=O)N=C2[O-] C36548260
COCCOC(=O)c1c2c(nc3ccccc3n2)n4c1nc(c5c4ccc(c5)I)[O-] C02307398
CC(C)(C)CC(C)(C)NC(=O)[C@@H](c1ccc(cc1)Cl)N(C(=O)c2cc(ccc2[O-])[N+](=O)[O-])C(C)(C)C C36585980
CCSc1nnc(s1)N2[C@H](C(=C(C2=O)[O-])C(=O)c3ccc(cc3)Br)c4ccc(cc4)C C39999901
Cc1cccn2c1nc(c2C(=O)C3=C(C(=O)N([C@@H]3c4ccc(cc4)Cl)c5nc(c(s5)C(=O)C)C)[O-])C C40003337
CCc1ccc(cc1)[C@H]2C(=C(C(=O)N2c3nc4ccc(cc4s3)C)[O-])C(=O)c5c(nc6n5cccc6C)C C40003434
COc1ccccc1N2[C@H](NC(=O)C(=C2[S-])C#N)c3cn(nc3c4ccc(cc4)Cl)c5ccccc5 C40147970
COc1ccc(cc1)N2[C@@H](NC(=O)C(=C2[S-])C#N)c3cn(nc3c4ccc(cc4)Cl)c5ccccc5 C40147977
c1cc(ccc1F)S(=O)(=O)N2CCCc3c2cc(cc3)[N-]S(=O)(=O)c4cc(ccc4Cl)Cl C36646872
CC1(CC2=C(C(C3=C(O2)CC(CC3=O)(C)C)c4cc(c(cc4Br)OCC(=O)[O-])OC)C(=O)C1)C C00886031
CCOC(=O)c1ccc(cc1)N2C(=O)[C@@H]3[C@@H](c4c(nc(s4)[S-])S[C@@H]3C2=O)c5ccc(cc5)Cl C40475499
CC1(CC2=C([C@@H](c3c(nc(nc3[O-])SCc4ccccc4Cl)N2)c5cccc(c5)[N+](=O)[O-])C(=O)C1)C C32655191
CC1(c2c(/c(=N/c3ccc(cc3)S(=O)(=O)[N-]c4nccs4)/ss2)-c5cc(ccc5N1)OC)C C08951481
CCO/C(=C/1\C(=O)/C(=C/c2ccc(o2)c3ccc(c(c3)Cl)Cl)/S\C1=N/c4ccc(cc4)OC)/[O-] C59105464
CCO/C(=C/1\C(=O)/C(=C/c2cc(n(c2C)c3cccc4c3cccc4)C)/S\C1=N/c5ccc(cc5)OC)/[O-] C59105505
Cc1c(c2ccccc2n1Cc3ccc(cc3)[N+](=O)[O-])/C=C/4\C(=NC(=S)N(C4=O)c5ccccc5F)[O-] C59135995
CCO/C(=C/1\C(=O)/C(=C/c2ccc(c(c2)Br)OCC#C)/S\C1=N/c3ccc(cc3)OC)/[O-] C59366059
COC(=O)[C@H]1[C@@H](C([C@@H](/C(=C(\[O-])/OC)/C1=O)c2cccc3c2cccc3)(C#N)C#N)c4cccc5c4cccc5 C39316303
CCOc1ccc(cc1)N2C(=O)/C(=C/c3cc(n(c3C)c4c(c5c(s4)CCCC5)C#N)C)/C(=NC2=O)[O-] C02295717
CCc1ccccc1N2C(=O)c3cccc4c3c(cc(c4Nc5ccc(c(c5)C(=O)[O-])Cl)[N+](=O)[O-])C2=O C59859258
C[C@@H]\1CCCCCCCCCC/C1=N\[N-]C2=NC(=O)[C@H](S2)CC(=O)Nc3ccccc3Br C22506242
CC1(CC(=C2[C@H]([C@@H]3C(=NC(=NC3=O)SCc4ccccc4Cl)N=C2C1)c5ccc(c(c5)OC)O)[O-])C C39730574
Cc1ccc(c(c1)C)CSC2=NC(=O)[C@H]3[C@@H](C4=C(CC(CC4=NC3=N2)(C)C)[O-])c5ccc(c(c5)OC)OC C63467823
Cc1ccc(cc1)NC(=O)Cn2c3c(sc2=O)[C@H]([C@@H]4[C@@H](S3)C(=NC4=O)[O-])c5ccc(cc5)C(C)(C)C C39884121
Cc1cc2c(c(=O)n1Cc3ccccc3Cl)[C@@H](C(=C(O2)N)C#N)c4ccc(c(c4)OC)OC C02363648
c1ccc2c(c1)nc(n2CC(=O)N/N=C/3\c4cc(ccc4NC3=O)Br)C(F)(F)F C02632435
Cc1nnc2n1nc(s2)c3ccccc3NC(=S)NC(=O)c4ccc(cc4)Br C09064515
Cc1cc(c2c(c1)c(=O)c3c(o2)C(=O)N([C@@H]3c4cc(c(c(c4)Br)O)OC)CCO)C C02352516
Cc1cc(c2c(c1)c(=O)c3c(o2)C(=O)N([C@H]3c4cc(c(c(c4)Br)O)OC)CCO)C C02352514
Cc1ccc(cc1)N2C[C@H](CC2=O)C(=O)Nc3nc(cs3)CC(=O)Nc4ccc(c(c4)F)F C09698675
Cc1ccc(cc1)N2C[C@H](CC2=O)C(=O)Nc3nc(cs3)CC(=O)Nc4c(cc(cc4C)C)C C09698907
C[C@@H]1C[C@@H](CC(C1)(C)C)NC(=O)Cc2csc(n2)NC(=O)[C@@H]3CC(=O)N(C3)c4ccc(cc4)F C09699457
C[C@H]1C[C@@H](CC(C1)(C)C)NC(=O)Cc2csc(n2)NC(=O)[C@@H]3CC(=O)N(C3)c4ccc(cc4)F C09699461
C[C@H]1C[C@H](CC(C1)(C)C)NC(=O)Cc2csc(n2)NC(=O)[C@@H]3CC(=O)N(C3)c4ccc(cc4)F C09699470
c1cc(cc(c1)F)N2C[C@H](CC2=O)C(=O)Nc3nc(cs3)CC(=O)Nc4ccc(cc4)Cl C09701049
CCOc1cc(c(cc1O)Br)/C=C/2\C(=O)NC(=O)N(C2=O)c3cc(cc(c3)C)C C01215371
CC(=O)Nc1ccc(c(c1)F)c2csc(n2)NC(=O)Cc3cc4c(c(c3)Cl)OCCCO4 C10995155
c1ccc2c(c1)/C(=C(\C#N)/C(=O)NCc3ccco3)/N=C2NC(=O)c4cccc(c4)Br C11692104
c1ccc(cc1)[C@@]2(CCN([C@@H]3[C@@H]2CCCC3)C(=O)Cn4cc(cn4)NC(=O)c5ccccc5F)O C11969058
Cc1ccc(cc1)n2c3c(c(=O)[nH]cn3)nc2SCC(=O)Nc4cccc(c4)Br C12462128
CC(=O)Nc1ccc(c(c1)NC(=O)c2ccc(=O)n(c2)Cc3ccc(cc3Cl)Cl)OC C12493016
Cc1cc(ccc1NC(=O)CNC(=O)CCN2c3ccccc3O[C@@H](C2=O)C)Br C12768251
CCn1c2ccc(cc2nc1SCC(=O)N3CC[C@H](Sc4c3cccc4)C)S(=O)(=O)N C09126824
CCn1c2ccc(cc2nc1SCC(=O)N3CC[C@@H](Sc4c3cccc4)C)S(=O)(=O)N C09126823
CC(=O)OC[C@@]1([C@@]2(O1)CC[C@H]3[C@@]2(CC[C@@H]4[C@H]3CC=C5[C@]4(CC[C@@H](C5)OC(=O)C)C)C)C(=O)N C13423802
CC(=O)OC[C@@]1([C@]2(O1)CC[C@H]3[C@@]2(CC[C@@H]4[C@H]3CC=C5[C@]4(CC[C@@H](C5)OC(=O)C)C)C)C(=O)N C13423804
Cc1csc(n1)SCc2c3ccccc3oc2C(=O)N4C[C@@H](Oc5c4cccc5)C(=O)N C14171519
CCOc1cc(cc(c1O)Cl)/C=C\2/C(=O)NC(=O)N(C2=O)c3ccc(cc3)Br C15013021
COc1cc(cc(c1OCc2ccc(cc2)Br)Cl)C=C3C(=O)NC(=O)NC3=O C15798978
CCc1ccccc1N2C(=O)/C(=C/c3cc(c(c(c3)Br)O)OCC)/C(=O)NC2=O C16162415
CC1=C([C@@H](N2CCCSC2=N1)c3cccc(c3)NC(=O)Nc4ccccc4F)C(=O)N(C)C C16614046
Cc1cccc(c1OCC(=O)Nc2c(c3c(s2)C[C@H](CC3)C)C(=O)N[C@H]4CCS(=O)(=O)C4)C C16741979
Cc1cccnc1NC(=O)C2=C(NC3=C([C@H]2c4cnn(c4C)C)C(=O)C[C@H](C3)c5ccccc5)C C08440185
Cc1c(c(n(n1)c2ccc(cc2)NC(=O)c3cnn4c3N[C@@H](C[C@@H]4C(F)F)C5CC5)C)Cl C20607033
CC(=O)Nc1c2ccccc2n3c1C(=O)N([C@](C3)(C)C(=O)NC4CCCC4)Cc5cccs5 C21866876
C/C(=C(/C#N)\C(=O)CSc1nc2c(c3c(s2)SCCC3)c(=O)n1c4ccc(cc4)OC)/N C09378205
c1cc(c(nc1)Cl)S(=O)(=O)Nc2ccc(cc2)NS(=O)(=O)c3ccc(c(c3)F)F C25452787
Cc1cc(cc(c1NC(=O)c2cc(nn2c3c(cccn3)Cl)Cl)C(=O)NC(C)C)Cl C28956885
Cc1cccc(c1)NC(=O)CCN2C(=O)[C@H]3[C@H]4C[C@@H]([C@@H]3C2=O)C5=Cc6c([nH]c(=O)s6)S[C@@H]45 C32598023
Cc1cc2c(=O)cc(oc2cc1C)C(=O)Nc3c(c4c(s3)CCC4)C(=O)NC[C@@H]5CCCO5 C08612209
Cc1c(c(on1)C)C23C[C@@H]4C[C@H](C2)CC(C4)(C3)CC(=O)Nn5c(=O)c6ccccc6[nH]c5=S C17724507
c1cc(c(cc1Br)C(=O)OCC(=O)N([C@@H]2CCS(=O)(=O)C2)C3CCCCC3)N C08758444
c1cc(c(cc1Br)C(=O)OCC(=O)N([C@H]2CCS(=O)(=O)C2)C3CCCCC3)N C08758445
COc1cc(ccc1OCc2ccccc2)[C@@H]3[C@@H]4C(=O)N(C(=S)N4C(=C3C#N)N)c5ccccc5 C39793521
CCOc1cc(ccc1O)[C@H]2c3c(=O)c4cc(ccc4oc3C(=O)N2CCCO)Br C40031727
Cc1ccc2c(=O)c3c(oc2c1C)C(=O)N([C@@H]3c4cc(c(c(c4)Br)O)OC)CCO C40064856
Cc1ccc(cc1Cl)N2C(=O)[C@H]3[C@H]([NH2+][C@@]([C@@H]3C2=O)(c4ccccc4)C(=O)[O-])c5ccccn5 C43218994
C[C@@H](c1ccc(c(c1)Br)OC)NC(=O)CN2C(=O)[C@@]3(CCc4c3cccc4)NC2=O C46769611
C[C@H](C(=O)N/N=C\1/c2ccc(cc2NC1=O)Br)n3c(cc(n3)C(F)(F)F)C4CC4 C02782237
Cc1ccc(nc1)NC(=O)C2=C(NC3=C([C@@H]2c4cnn(c4C)C)C(=O)C[C@@H](C3)c5ccccc5)C C18007140
CCOC(=O)c1ccc(cc1)N/C=C\2/C(=O)NC(=S)N(C2=O)c3ccc(cc3)Br C03004673
c1cc(cc(c1)Br)NC(=O)C(=O)N/N=C/c2cc3c(cc2Br)OCO3 C59515637
CCn1cc(c(n1)C)[C@@H]2C3=C(CCCC3=O)NC(=C2C(=O)Nc4ccc(cn4)Br)C C08684120
C[C@H]1CCC[C@H]([C@@H]1C)NC(=O)c2ccc3c(c2)n4c(nc3=O)[C@@H](SC4=S)C(=O)NC(C)C C63704874
CC1(CC2=C([C@H](C(=C(O2)N)C#N)c3ccc(cc3)OCC(=O)Nc4cccc(c4)[N+](=O)[O-])C(=O)C1)C C02059451
c1cc(ccc1Cn2cc(c(n2)C(=O)N/N=C/c3ccc(cc3O)O)[N+](=O)[O-])Br C01089008
Cc1ccc(c(c1)C)n2c(nnc2SCC(=O)Nc3ccc4c(c3)[nH]c(=O)[nH]4)c5cccnc5 C08826376
CCn1c2ccc(cc2nc1SCC(=O)N3c4ccccc4NC(=O)C[C@H]3C)S(=O)(=O)N C08893938
c1ccc(c(c1)c2nnc(n2N)SCC(=O)Nc3cc(ccc3F)[N+](=O)[O-])Br C09092504
C/C(=N\NC(=O)c1c(n(nn1)c2c(non2)N)c3ccc(c(c3)Cl)Cl)/c4cccs4 C09424615
Cc1ccccc1n2c(cn3c2nc4c3c(=O)n(c(=O)n4C)CCCNc5ccccc5N)C C10048682
Cc1cccc(c1)n2c(c(n3c2nc4c3c(=O)n(c(=O)n4C)CCCNc5ccccc5N)C)C C10048726
Cc1c(n2c3c(nc2n1c4ccc(cc4)Cl)n(c(=O)n(c3=O)CCCNc5ccccc5N)C)C C10049020
CCCCCn1c2c(=O)[nH]c(=O)n(c2nc1N/N=C/3\c4cc(ccc4NC3=O)Br)C C10103100
C/C(=N\NC(=O)c1c(n(nn1)c2c(non2)N)c3ccccc3)/c4ccc(cc4)Br C12362421
Cn1cc(cc1C(=O)NNC(=O)c2ccc(c(c2)[N+](=O)[O-])Nc3ccccc3)Br C12393524
Cc1cc(c(n1c2cc(cc(c2)C(=O)OC)C(=O)OC)C)[C@@H]3NC(=Nc4n3c5ccccc5n4)N C12618480
CCCCn1c(c(c(=O)[nH]c1=O)N(C)C(=O)c2ccc3c(c2)C(=O)N(C3=O)c4cc(ccc4C)C)N C14654887
CC(=O)Nc1ccc2c(c1)Sc3cc(ccc3N2CNc4cccc(c4)[N+](=O)[O-])NC(=O)C C15222989
C[C@H](C(=O)N1CC(=O)Nc2c1ccc(c2)C(F)(F)F)OC(=O)c3cc(ccc3N)[N+](=O)[O-] C16862016
COc1cccc(c1OC)[C@@H]2C3=C(C[C@H](CC3=O)c4ccc(c(c4)OC)OC)Nc5n2nc(n5)N C18199005
C/C(=N\NC(=O)c1c(nnn1c2c(non2)N)c3ccccc3)/c4ccc(cc4Cl)Cl C19927459
CCOc1cc(cc(c1O)[N+](=O)[O-])[C@@H]2C3=C(C[C@@H]([C@@H](C3=O)C(=O)OC)C)Nc4ccccc4N2 C15304317
c1ccc(c(c1)C(=O)NNC(=O)c2ccccc2Cl)NC(=O)c3ccc(cc3Cl)[N+](=O)[O-] C22990464
CCc1ccccc1Nc2nc(nc(n2)N)Cn3c4c(c(=O)n(c(=O)n4C)C)nc3Br C23058058
Cc1ccccc1Nc2nc(nc(n2)N)CSc3nnc(n3C)[C@H]4COc5ccccc5O4 C23595437
C/C(=N\NC(=O)c1c(nnn1c2c(non2)N)c3ccccc3)/c4ccc(c(c4)Cl)Cl C25783488
c1ccc(cc1)c2c(nnn2c3c(non3)N)C(=O)N/N=C/c4ccc(cc4F)Br C01497282
c1cc(cc(c1)[N+](=O)[O-])c2ccc(o2)/C=C(\C#N)/C(=O)Nc3c(c4c(s3)CCCC4)C(=O)N C28287271
Cc1ccc(cc1)/C=N\NC(=O)c2c(n(nn2)c3c(non3)N)CN4CCCc5c4cccc5 C33374913
CO[C@@H]1[C@H]2[C@@H](CO[P@@](=S)(O2)O)O[C@H]1n3c4c(c(ncn4)N)nc3Sc5ccc(cc5)Cl C34884387
CO[C@@H]1[C@H]2[C@@H](CO[P@](=S)(O2)O)O[C@H]1n3c4c(c(ncn4)N)nc3Sc5ccc(cc5)Cl C34884388
Cc1cccc(c1NC(=O)CSc2nnc(n2N)c3ccccc3Br)[N+](=O)[O-] C36803414
CC1([C@@H](N(C(=S)S1)/N=C/c2ccc(cc2)O)N(C(=O)Nc3ccc(cc3)[N+](=O)[O-])O)C C08666699
Cc1cc(n[nH]1)C(=O)N/N=C/C2=C/C(=N/Nc3ccc(cc3)Br)/C=C(C2=O)OC C27835901
c1ccc2c(c1)C(=O)/C(=C(/C(=O)Nc3ccccc3[N+](=O)[O-])\NNc4cccc(c4)Cl)/C(=O)O2 C17214946
c1ccc2c(c1)/C(=N\NC(=O)c3ccccc3O)/C(=O)N2CC(=O)Nc4ccc(cc4)[N+](=O)[O-] C15774682
c1ccc2c(c1)/C(=N\NC(=O)c3ccccc3O)/C(=O)N2CC(=O)Nc4cccc(c4)[N+](=O)[O-] C25560085
CC1(CC2=C([C@H](c3c([nH]c(=S)[nH]c3=O)N2)c4ccc(o4)c5ccccc5[N+](=O)[O-])C(=O)C1)C C39795120
Cc1ccc2cccc(c2n1)Nc3c(c(ncn3)NNC(=O)c4ccc(cc4)Br)[N+](=O)[O-] C40626754
c1ccc2c(c1)NC(=O)C[C@@H](N2C(=O)CSc3nnc(n3N)c4ccco4)C(F)(F)F C45726550
Cc1c(cco1)c2nnc(n2N)SCC(=O)N3c4ccccc4NC(=O)C[C@@H]3C(F)(F)F C45728249
Cc1c(cco1)c2nnc(n2N)SCC(=O)N3c4ccccc4NC(=O)C[C@H]3C(F)(F)F C45728251
COc1ccc(cc1OC)[C@H]2CC3=C([C@@H](c4c([nH]nc4O)N3)c5ccc(cc5)[N+](=O)[O-])C(=O)C2 C18197092
c1ccc(cc1)n2c(=O)c3c([nH]2)NC4=C([C@@H]3c5cc(ccc5O)[N+](=O)[O-])C(=O)C[C@H](C4)c6cccs6 C18197472
COc1ccc(cc1Cn2cc(cn2)[N+](=O)[O-])[C@H]3c4c([nH]nc4OC(=C3C#N)N)c5ccccc5 C08818148
Cc1cc(ccc1N2C(=O)[C@@H]3[C@@H](N[C@]4([C@@H]3C2=O)c5ccccc5NC4=O)Cc6ccc(cc6)O)[N+](=O)[O-] C16011814
Cn1c(c(c(=O)n(c1=O)C)c2c3c([nH]c2c4ccc(cc4)C5CCCCC5)n(c(=O)n(c3=O)C)C)N C09483375
CC1(CC2=C([C@H](n3c(nc(n3)SCc4ccc(cc4)[N+](=O)[O-])N2)c5ccc(c(c5)O)O)C(=O)C1)C C22751914
CC1=C([C@@H](NC(=O)N1)c2ccc(cc2)Br)C(=O)N/N=C/c3ccccc3[N+](=O)[O-] C59385684
Cn1c(c(c(=O)n(c1=O)C)Oc2ccc(cc2OC)/C=N/NC(=O)c3cccc(c3)Br)N C59599095
Cc1ccc(c(c1)C)NC(=O)/C(=C/c2ccc(c(c2)OC)Oc3c(n(c(=O)n(c3=O)C)C)N)/C#N C59599139
c1ccc2c(c1)c(c[nH]2)C[C@@H]3[C@@H]4[C@@H](C(=O)N(C4=O)c5cccc(c5)[N+](=O)[O-])[C@]6(N3)c7ccccc7NC6=O C15972799
COc1cc(cc(c1O)Cl)[C@H]2[C@H]3C(=NN=C3OC(=C2C#N)N)c4cc(c(c(c4)OC)OC)OC C08854872
Cc1ccc(o1)C(c2ccc(o2)C)c3cc(cc(c3[O-])[N+](=O)[O-])Br C03846771
c1cc(oc1)Cn2c(nnc2SCC(=O)[O-])c3ccc(cc3Cl)Cl C04279468
c1ccc(c(c1)/N=C/c2cc(cc(c2[O-])Br)[N+](=O)[O-])N3CCCC3 C06615547
Cc1cccc(c1)N2C(=O)/C(=C\c3cc(c(c(c3)Br)[O-])[N+](=O)[O-])/SC2=S C09296608
c1cc(ccc1COc2ccc(cc2C(=O)[O-])I)[N+](=O)[O-] C13083727
c1cc(sc1)C2=Nn3c(nnc3S[C@H]2CC(=O)[O-])CCC4CCCCC4 C13182672
COc1cc(ccc1OS(=O)(=O)c2ccc(cc2F)Cl)/C=C/C(=O)[O-] C13262968
CC1=CC[C@@]23CC[C@@H]([C@@]2(CC1)OC(=O)C)[C@@](OC3=O)(C)/C=C/C=C(\C)/C(=O)[O-] C15116984
Cc1ccc(c(c1)N2C(=O)/C(=C\c3ccc(cc3)O[C@H](C)C(=O)[O-])/SC2=O)C C16907024
COc1ccc(cc1/C=N/n2c(nnc2[S-])c3cccnc3)Br C01253668
c1ccc2c(c1)nc(n2Cc3nnc(n3c4ccccc4F)[S-])c5ccccn5 C08740599
Cc1cc(no1)N2[C@@H](C(=C(C2=O)[O-])C(=O)c3ccc4ccccc4c3)c5ccccc5 C05800499
C[C@H]1C[C@H](CN(C1)c2cnn(c(=O)c2Cl)C34C[C@H]5C[C@@H](C3)CC(C5)[C@@H]4C(=O)[O-])C C16608502
c1ccc(c(c1)[N-]S(=O)(=O)c2ccc(cc2Cl)[N+](=O)[O-])Br C21795063
c1cc(c(nc1)Cl)S(=O)(=O)[N-]c2ccc3c(c2)sc(n3)N4CCCC4 C22758745
Cc1cc(c(c(c1Cl)S(=O)(=O)[N-]c2cccc(c2)c3nnc4n3CCC4)C)Cl C22959748
c1ccc(cc1)C2=C(OCCS2(=O)=O)/C(=N/c3nc4ccc(cc4s3)F)/[O-] C31807541
COc1ccc(c(c1)OC)S(=O)(=O)[N-]c2nc(cs2)c3ccc(cc3)Cl C28248623
Cn1c2ccccc2c(=O)c(c1[O-])C3=NN([C@H](C3)c4ccco4)c5ccccc5 C03846468
C[C@H]1CCc2c(sc3c2c(nc(n3)/C(=C/c4ccc(c(c4)OC)OC)/C#N)[O-])C1 C04865335
COc1ccc(c(c1)n2c(nnc2[S-])c3cc(cnc3)Br)OC C13732913
Cc1ccc(c(c1)O[C@H](C)C(=O)c2c(c(c(=O)n(c2[O-])C(C)C)C#N)C)C(C)C C38617118
Cc1c(c(=O)n(c(c1C(=O)c2cc(c(c(c2)Cl)OC)Cl)[O-])CC(C)C)C#N C38617538
CCCCSC1=NC(=O)[C@@H]2[C@H](/C(=C(/[O-])\OC)/C(=NC2=N1)C)c3ccccc3C C39379512
CCc1nnc(s1)N2[C@H](C(=C(C2=O)[O-])C(=O)c3ccccc3)c4ccc(cc4)C C39849166
CC[C@H](C)n1c(c(c(c(c1=O)C#N)C)/N=N/c2cccc(c2)Br)[O-] C39871502
CCCCN1[C@H](C(=C(C1=O)[O-])C(=O)c2ccc3c(c2)C[C@@H](O3)C)c4ccc(o4)C C40096176
CCCCN1[C@@H](C(=C(C1=O)[O-])C(=O)c2ccc3c(c2)C[C@H](O3)C)c4ccc(o4)C C40096177
CN1C(=O)c2cccc3c2c(cc(c3)S(=O)(=O)[N-]c4ccc(cc4)Br)C1=O C41124973
c1ccc(c(c1)C(F)(F)F)N2C(=O)[C@H]3[C@@H](c4c(nc(s4)[O-])S[C@@H]3C2=O)c5ccco5 C47147146
c1ccc(cc1)[C@H]2C(=C(C(=O)N2c3ccccc3)[O-])C4=C/C(=N/c5ccccc5)/C(=O)O4 C01445620
c1cc(cc(c1)[N-]S(=O)(=O)c2ccc(cc2F)Cl)c3nnc4n3CCCCC4 C16098596
Cc1ccc(cc1)N2C(=O)/C(=C/c3cn(c4c3cccc4)C(C)C)/C(=NC2=O)[O-] C02193274
Cc1cc(cc(c1)N2C(=O)/C(=C/c3cc(c(o3)N(C)C)Br)/C(=NC2=S)[O-])C C59104369
Cc1cc(c(n1c2ccc3ccccc3c2)C)/C=C/4\C(=NC(=O)N(C4=O)C5CCCCC5)[O-] C59109548
Cc1cccc(c1C)N2C(=O)/C(=C/c3cc(n(c3C)c4cccc(c4)F)C)/C(=NC2=O)[O-] C59137430
CCN1C(=O)/C(=C/c2c(ccc3c2cc(cc3)OCC)OCC)/C(=NC1=S)[O-] C06950745
CN\1C(=O)/C(=C/c2cn(c3c2cccc3)CC(=O)[O-])/S/C1=N\c4ccccc4Cl C59220210
Cc1cc(c(n1c2ccc(c(c2)Cl)C(=O)[O-])C)/C=c/3\c(=O)n4c5ccccc5nc4s3 C59678174
CCCSC1=NC(=O)[C@H]2[C@@H](C3=C(CC(CC3=NC2=N1)(C)C)[O-])c4ccc(cc4)N(C)C C39766135
Cc1ccccc1[N-]C2=NC(=O)/C(=C/c3ccccc3OCC(=O)N(C)C)/S2 C63454067
CCn1cc(c2c1cccc2)/C=C/3\C(=O)N=C(N(C3=O)c4ccc(cc4)Cl)[O-] C13552782
CCc1nc(no1)c2cc(c(s2)C)S(=O)(=O)[N-]c3cccc(c3C)Cl C35539276
c1cc(c(cc1F)Cl)[N-]S(=O)(=O)c2cc(cs2)c3nc(on3)C4CCC4 C35557283
Cc1cc(ccc1[N-]S(=O)(=O)c2ccc(s2)c3nnc(o3)C4CCC4)Cl C64920418
c1ccc(cc1)Cc2cnc(s2)[N-]S(=O)(=O)c3cnn(c3)c4ccccc4 C66249410
Cc1cc(cc(c1S(=O)(=O)[N-]c2nc(c(s2)SCC#N)C)C)OC C66253718
c1cc(ccc1/C(=C(\C#N)/C(=O)N2CCCCC2)/[O-])n3ccc(n3)C(F)(F)F C66505694
c1ccc(c(c1)/C=C/S(=O)(=O)[N-]c2ccc(cc2)Oc3ncccn3)Cl C66582177
c1cc(ccc1c2nnc3n2CCCC3)[N-]S(=O)(=O)c4cc(cc(c4)F)F C66814384
Cc1cc2c(cc1C)CSC(SC2)c3cc(cc(c3[O-])[N+](=O)[O-])OC C04311417
c1cc(c(cc1c2ccc(o2)/C=N/c3c(c4c(s3)CCCC4)C#N)C(=O)[O-])Cl C03084903
Cc1ccc(cc1Cl)/N=C/c2cc(cc(c2[O-])[N+](=O)[O-])Br C06215923
c1cc(ccc1/C(=C\c2cc(c(c(c2)Br)OCC(=O)[O-])Cl)/C#N)F C06975003
c1ccc2cc(c(cc2c1)C(=O)[O-])OS(=O)(=O)/C=C/c3ccc(cc3)Cl C13267451
c1cc(c(c(c1)Cl)Sc2ccc(cc2[N+](=O)[O-])/C=C/C(=O)[O-])Cl C13275814
CC(=O)O[C@@H]1CC[C@@]2([C@@H]3CC[C@]4([C@H]([C@@H]3CC=C2C1)CC[C@@H]4C(=O)[O-])C)C C13401163
C=CCN\1C(=O)/C(=C/c2cccs2)/S/C1=N\c3ccccc3C(=O)[O-] C16928713
Cc1ccc(c(c1)c2c(cn(n2)c3ccccc3)/C=C\4/C(=NC(=S)S4)[O-])C C17179732
Cc1ccc(cc1C)C2=C(C(=NS2(=O)=O)[N-]c3ccc(cc3F)F)C C20465656
c1ccnc(c1)/C=C/c2cccc(c2)[N-]S(=O)(=O)c3cc(sc3Cl)Cl C20628862
Cc1ccc(c(c1)C)OCCOc2ccc(cc2/C=C\3/C(=NC(=S)S3)[O-])Cl C22228829
C[C@H](COc1ccccc1)COc2ccc(cc2/C=C/3\C(=NC(=S)S3)[O-])Cl C22241911
c1ccc(cc1)CSc2nnc(s2)/N=C(/c3cc4c(cccc4s3)F)\[O-] C24025068
CSc1nc2ccc(cc2s1)[N-]S(=O)(=O)Cc3c(cccc3Cl)F C33298824
Cc1ccc(cc1Cl)[N-]C2=NC(=O)/C(=C\c3ccc(c(c3)C)OC)/S2 C15013664
c1ccc(c(c1)/C=N\n2c(nnc2[S-])c3ccc(cc3Cl)Cl)Br C02330265
c1cc(ccc1/C=N/n2c(nnc2[S-])c3ccc(cc3Cl)Cl)Br C02347186
c1ccc(c(c1)/C=N\n2c(nnc2[S-])c3ccc(cc3Cl)Cl)Cl C02695862
c1c(c(cc(c1Cl)Cl)Cl)[N-]S(=O)(=O)c2cnc(s2)Cl C35356533
c1c(cc(cc1Cl)Cl)[N-]S(=O)(=O)c2cc(c(nc2)Cl)Br C35551073
CCc1ccc(cc1)c2cc(c3ccccc3n2)c4nnc(n4CC)[S-] C05432062
Cc1ccc(cc1S(=O)(=O)[N-]c2c3ccsc3ncn2)C(C)(C)C C02642013
c1ccc(cc1)C[C@H]2C(=O)N3C=C([N-]/C(=C\c4ccccc4)/C3=N2)c5ccccc5 C39934087
Cc1ccc(cc1)C(=O)C2=C(C(=O)N([C@@H]2c3c(cccc3Cl)Cl)CC=C)[O-] C40025794
CCCCN1[C@H](C(=C(C1=O)[O-])C(=O)c2cccs2)c3c(cccc3Cl)F C40067837
c1cc(ccc1S(=O)(=O)[N-]c2c(ccc3c2ncs3)Cl)Br C40433671
CCCCCOc1c(cc(cc1Br)/C=C\2/C(=NC(=S)S2)[O-])OC C40942099
c1cc(ncc1Cl)[N-]S(=O)(=O)c2ccc(c(c2Cl)Cl)Cl C41095701
c1cc2c(ccc(c2nc1)Cl)[N-]S(=O)(=O)c3c(ccs3)Br C49061057
C=CCOc1ccc(cc1)/C=C/2\C(=O)N=C(S2)[N-]c3ccccc3Br C02593020
CC(C)(C)c1ccc(cc1)/C=C/2\C(=NC(=S)N(C2=O)c3ccccc3F)[O-] C59136001
COc1cc(ccc1OCc2c(cccc2Cl)Cl)/C=C\3/C(=NC(=S)S3)[O-] C59167729
Cc1ccc(c(c1)C)/N=C/c2cc(n(c2C)c3ccc(c(c3)Cl)C(=O)[O-])C C59247905
CCOc1cccc(c1)/C=C(/c2nc(c3c4c(sc3n2)CCCC4)[O-])\Cl C59269705
c1ccc(cc1)c2nc3cc(ccc3s2)[N-]S(=O)(=O)c4ccccc4 C59401035
Cc1ccc(c(c1)C)N2C(=O)/C(=C/c3ccc(cc3)C(C)C)/C(=NC2=O)[O-] C59859525
C=CCOc1ccc(cc1)/C=C\2/C(=O)N=C(S2)[N-]c3ccc(cc3)Cl C13646850
C=CCOc1ccc(cc1)/C=C\2/C(=O)N=C(S2)[N-]c3cccc(c3)Cl C04981857
CC[C@H](C)SC1=NC(=O)[C@H]2[C@@H](C3=C(CCCC3=NC2=N1)[O-])c4ccccc4 C39775140
Cn1cc(c2c1cccc2)/C=C\3/C(=O)N=C(S3)[N-]c4cccc(c4)Cl C13769333
CCOC(=O)[C@@]1(c2cc(c(cc2N=C([N-]1)C(F)(F)F)C)C)C(F)(F)F C04785505
Cc1ccc(c(c1)C)c2nc(cs2)/C(=C(\C#N)/C(=O)c3ccoc3C)/[O-] C64100781
Cc1ccc(cc1)[C@@H]2C3=C(CCCC3=NC(=C2C(=O)OC[C@@H]4CCCO4)C)[O-] C01202499
CC1=C([C@@H](C2=C(C[C@H](CC2=N1)c3ccc(cc3)OC)[O-])c4ccc(cc4)N(C)C)C#N C19761096
CC(C)Sc1nc2ccc(cc2s1)[N-]S(=O)(=O)c3ccccc3Cl C64747841
CCn1c(nnc1[S-])CCCOc2cc(c(c(c2Br)C)Cl)C C64872377
Cn1cc(c2c1cccc2)/C=C\3/C(=O)N=C(S3)[N-]c4ccccc4C(F)(F)F C13804248
CCc1ccc(s1)S(=O)(=O)[N-]c2ccc(cc2C)N3CCSCC3 C50534688
Cc1cc(cc(c1)[N-]S(=O)(=O)C2=C(S[C@H](C2)[C@@H]3C(=C(N=N3)C)C)C)C C65137819
CCC[C@@H](C(=O)[O-])NC(=O)CCc1c(c2cc3c(cc2oc1=O)occ3C(C)(C)C)C C02117422
CCC[C@H](C(=O)[O-])NC(=O)CCc1c(c2cc3c(cc2oc1=O)occ3C(C)(C)C)C C02117425
CC1(CC2=C([C@H](N(c3ccccc3N2)C(=O)CCC(=O)[O-])c4ccccc4)C(=O)C1)C C09482781
C[C@H](c1ccccc1OC)NC(=O)CSc2ncc(n2c3ccc(cc3)F)C(=O)[O-] C13089660
C[C@@H](c1ccccc1OC)NC(=O)CSc2ncc(n2c3ccc(cc3)F)C(=O)[O-] C13089661
c1cc(sc1S(=O)(=O)Nc2cc3c(cc2C(=O)[O-])OCCO3)Br C13090245
C[C@H]1CCC[C@H]([C@@H]1C)NC(=O)CSc2nnc(n2CCC(=O)[O-])c3cccs3 C13191848
CCCc1nnc(n1CC(=O)[O-])SCC(=O)Nc2c(ccc(c2Cl)C)Cl C13201574
c1cnc(nc1)SCC(=O)Nc2ccc(cc2C(=O)[O-])I C13241093
Cc1ccccc1CNC(=O)CSc2nnc(n2[C@@H](C)C(=O)[O-])c3cccs3 C13333184
C[C@@H](C(=O)[O-])n1c(=O)c2ccccc2nc1SCC(=O)NCCC3=CCCCC3 C13333699
C[C@H](C(=O)[O-])n1c(=O)c2ccccc2nc1SCC(=O)NCCC3=CCCCC3 C13333700
C[C@@H](C(=O)[O-])N1C(=O)/C(=C\c2cc(c(c(c2)Br)O)OC)/SC1=S C13387815
c1c(c(cc2c1OCCCO2)NC(=O)Cc3c(c(c(c(c3F)F)F)F)F)C(=O)[O-] C13428227
CC1(CC2=C([C@@H](N(c3ccccc3N2)C(=O)CCC(=O)[O-])c4cccs4)C(=O)C1)C C16577947
CC[C@@H](C(=O)[O-])Oc1cccc(c1)/C=C/2\C(=O)N(C(=S)S2)c3cccc(c3)O C16908404
CC[C@@H](C(=O)[O-])Oc1ccccc1/C=C/2\C(=O)N(C(=S)S2)c3ccc(cc3)O C16910710
Cc1ccc(c(c1)NC(=O)CN2C(=O)/C(=C/c3ccc(cc3)F)/SC2=S)C(=O)[O-] C16922238
C1CCN(CC1)C(=O)c2c3c(sc2NC(=O)[C@H]4CC=CC[C@@H]4C(=O)[O-])CCCC3 C17090762
C1CCN(CC1)C(=O)c2c3c(sc2NC(=O)[C@@H]4CC=CC[C@H]4C(=O)[O-])CCCC3 C17090763
CCN1CCc2c(sc(n2)NC(=O)Cn3c(nnc3[S-])c4ccc(cc4)C)C1 C21296032
CCn1c(c2ccc(cc2nc1=S)C(=O)Nc3ccc(cc3)c4csc(n4)C)[O-] C25575601
CCCc1nnc(n1CC(=O)NCc2ccc(cc2)CN3CCc4c3cccc4)[S-] C32914593
Cc1ccc(cc1)C(=O)C2=C(C(=O)N([C@@H]2c3ccccc3Cl)CCOCCO)[O-] C06813112
Cc1ccc(cc1)C(=O)C2=C(C(=O)N([C@H]2c3ccc(cc3)Cl)CCOCCO)[O-] C06813117
Cc1ccc(cc1F)C(=O)C2=C(C(=O)N([C@@H]2c3ccc(cc3)O)Cc4ccncc4)[O-] C16732944
Cc1ccc(cc1)[C@H]2C(=C(C(=O)N2CCOCCO)[O-])C(=O)c3ccc(cc3)Cl C06813235
Cc1cc(ccc1NS(=O)(=O)c2cc(n(c2)C)C(=O)[O-])I C35229991
Cc1cccc(c1)NC(=O)COc2ccc(cc2OC)/C=C/3\C(=NC(=S)S3)[O-] C36612290
Cc1c(c(nc(n1)[O-])S[C@H](C)c2[nH]c(=O)c3c(csc3n2)c4cccs4)C#N C09593433
CCOc1cc(ccc1O)/C=C\2/C(=O)N(C(=S)S2)[C@H](c3ccccc3)C(=O)[O-] C13122609
COc1ccc(cc1Br)/C=N/N2[C@@H](NN=C2[S-])[C@@H]3C4=C(CCC4)N=N3 C38965535
COc1ccc(cc1Br)/C=N/N2[C@H](NN=C2[S-])[C@@H]3C4=C(CCC4)N=N3 C38965536
c1cc(ccc1Cc2cnc(s2)/N=C(/C=C\3/C(=O)NC(=O)S3)\[O-])Br C39794557
CCOc1cc(ccc1O)[C@@H]2C(=C(C(=O)N2CC=C)[O-])C(=O)c3ccc(c(c3)C)OC C40026956
CCOc1cc(ccc1O)[C@H]2C(=C(C(=O)N2CC=C)[O-])C(=O)c3ccc(c(c3)C)OC C40026957
c1ccc(cc1)Oc2cccc(c2)[C@@H]3C(=C(C(=O)N3CCCO)[O-])C(=O)c4ccco4 C40046467
CN(C)c1ccc(cc1)[C@@H]2C(=C(C(=O)N2CCCO)[O-])C(=O)c3ccc(cc3)Cl C40047653
CCCOc1ccccc1[C@H]2C(=C(C(=O)N2CCO)[O-])C(=O)c3ccc(cc3)Cl C40076767
CC(C)Oc1ccc(cc1)C(=O)C2=C(C(=O)N([C@@H]2c3ccccc3Cl)CCO)[O-] C40079321
Cc1cc(ccc1OCC(C)C)C(=O)C2=C(C(=O)N([C@@H]2c3cccs3)CCO)[O-] C40094050
c1cc(cc(c1)Cl)[C@H]2C(=C(C(=O)N2CCOCCO)[O-])C(=O)c3ccc(cc3)F C40094386
Cc1c(sc(n1)C)C(=O)C2=C(C(=O)N[C@@H]2c3cc(ccc3OC)Br)[O-] C40125104
CC(=O)[C@@H]1[C@H](NC(=S)N=C1c2ccccc2)c3cc(ccc3OCC(=O)[O-])Cl C49957408
COC(=O)c1cccc(c1)N/C(=N/C(=O)c2ccc(c(c2)F)F)/[N-]C[C@H]3CCCO3 C46131264
COc1cc(cc(c1)OC)N/C(=N/C(=O)c2ccc(c(c2)F)F)/[N-]C[C@@H]3CCCO3 C46132448
[H]\N=C(\C)/C(=C(/COC(=O)c1cn(nc1c2ccccc2)c3ccc(cc3)C)\[O-])/C(=O)C C58450259
c1ccc(c(c1)C(=O)N[C@@]2(C(=O)N(C(=N2)[O-])c3ccccc3F)C(F)(F)F)Cl C05942083
c1ccc(c(c1)C(=O)N[C@]2(C(=O)N(C(=N2)[O-])c3ccccc3F)C(F)(F)F)Cl C12375344
Cc1cc(c(cc1Cl)OC)N/C(=C(\C#N)/C(=O)/C=C/c2ccc(c(c2)OC)OC)/[O-] C59369238
CC/C(=C\C=C\[C@@H]1C=C[C@H]2CCC[C@@H]2[C@@H]1C(=O)c3ccc[nH]3)/[C@@H]4CO[C@@H](C[C@@H]4C)[C@@H](C)C(=O)[O-] C09762250
CC/C(=C\C=C\[C@H]1C=C[C@H]2CCC[C@@H]2[C@@H]1C(=O)c3ccc[nH]3)/[C@@H]4[C@@H](CC[C@@H](O4)[C@@H](C)C(=O)[O-])C C09779025
CCOc1cc(cc(c1O)Br)/C=C/C(=O)c2ccc(c(c2)F)SCC(=O)[O-] C13060680
CCOc1cc(ccc1OC(F)F)/C=C/C(=O)Nc2ccc(cc2C(=O)[O-])Br C13178598
c1cc(cc(c1)NS(=O)(=O)c2cc(ccc2Br)C(=O)[O-])C3SCCS3 C13183443
Cc1ccc(cc1S(=O)(=O)NCCSCc2ccc(s2)Br)C(=O)[O-] C13311324
Cc1c(cccc1Cl)NC(=O)[C@@H](C)Oc2ccc(cc2C(=O)[O-])I C13315377
Cc1ccc(c(c1)Br)NC(=O)[C@@H](C)Oc2ccc(cc2Br)C(=O)[O-] C13316475
c1cc(ccc1F)Sc2ccc(cc2NC(=O)CSc3nc(cs3)CC(=O)[O-])Cl C13417010
Cc1cc(cc2c1nc(s2)NC(=O)c3ccccc3[N-]S(=O)(=O)c4ccccc4)Cl C20569590
CC/C(=C/C=C/[C@H]1C=C[C@@H]2CCC[C@@H]2[C@@H]1C(=O)c3ccc[nH]3)/[C@H]4[C@H](CC[C@@H](O4)[C@@H](C)C(=O)[O-])C C22521285
c1ccc(cc1)/C=C/2\C(=O)N=C(N2c3ccccc3)[N-]NC(=O)c4ccc(cc4)Br C25583786
c1ccc(c(c1)C(=O)c2cc(ccc2NC(=O)[C@H]3CC=CC[C@H]3C(=O)[O-])Br)Cl C26892239
c1ccc(c(c1)C(=O)c2cc(ccc2NC(=O)[C@@H]3CC=CC[C@@H]3C(=O)[O-])Br)Cl C26892249
c1cc(c(cc1[N-]S(=O)(=O)c2ccc(cc2Cl)Br)NC(=O)C3CC3)F C28253018
c1ccc(c(c1)C(=O)Nc2cccc(c2)/C=C(/CC(=O)[O-])\c3nc4ccccc4s3)Cl C28495919
Cc1ccc(c(c1)C)OCC(=O)N/N=C\c2cc(c(c(c2)Br)[O-])Br C30843129
Cc1ccc2c(c1)sc(n2)NC(=O)COc3ccc(cc3/C=C\4/C(=NC(=S)S4)[O-])Cl C32597950
c1ccc2c(c1)c(c[nH]2)CCN3[C@H](C(=C(C3=O)[O-])C(=O)c4ccc(cc4)F)c5cccc(c5)F C01414741
Cn1c2ccccc2c(=O)c(c1[O-])C(=O)C[C@@H](c3cccs3)Nc4ccc5ccccc5c4 C03846509
CC(C)(C)c1ccc(cc1)[C@@H]2C(=C(C(=O)N2CCO)[O-])C(=O)c3ccc(cc3)Br C35147540
c1c(cc(c(c1Br)n2cc(c(n2)C(=O)[O-])CCCO)Br)Br C37295966
Cc1c(nc(n(c1=O)c2ccc(cc2)F)SCC(=O)Nc3ccc4c5c3cccc5CC4)[O-] C17299758
c1ccc(cc1)C(c2ccccc2)(c3ccccc3)SC[C@H](C(=O)[O-])/[NH+]=C/c4ccccc4[O-] C16931449
CN(C)c1ccc(cc1)C2=CN3C(=O)[C@H](N=C3/C(=C/c4ccccc4)/[N-]2)Cc5ccc(cc5)O C39132439
CCOc1cc(cc(c1O)I)/C=C/c2cc(nc(n2)[O-])C(F)(F)F C39369853
c1ccc(c(c1)NC(=O)COc2ccc(cc2/C=C\3/C(=NC(=S)S3)[O-])Br)F C39793910
CC(C)c1ccc(cc1)[C@@H](c2cccs2)NC(=O)Cc3csc(n3)[N-]S(=O)(=O)C C40047325
Cc1cc(ccc1OCC(C)C)C(=O)C2=C(C(=O)N([C@H]2c3cccc4c3cccc4)CCO)[O-] C40094064
c1ccc(c(c1)C[C@H](C(=O)[O-])NC(=O)OCC2c3ccccc3-c4c2cccc4)OC(F)F C44320491
c1ccc2c(c1)-c3ccccc3C2COC(=O)N[C@H](Cc4c(ccs4)n5cccc5)C(=O)[O-] C44321024
c1ccc2c(c1)-c3ccccc3C2COC(=O)N[C@@H](Cc4cccc(n4)c5cccs5)C(=O)[O-] C44321563
c1ccc2c(c1)-c3ccccc3C2COC(=O)N[C@@H](Cc4cccc(n4)c5ccsc5)C(=O)[O-] C44321631
CCn1c(c(c(n1)C)C[N-]/C(=N/C(=O)c2ccc(c(c2)C)C)/Nc3cccc(c3C)Cl)C C32971756
CC[C@H](C)c1ccc(cc1)N/C(=N/C(=O)c2ccccc2Br)/[N-]Cc3ccncc3 C45940417
Cc1cc(c(n1c2ccc(cc2)Br)C)C(=O)/C(=C(/Nc3ccccc3)\[S-])/C#N C03252619
CC(C)CC[C@@H](c1ccc(cc1)Cl)NC(=O)CCn2c(nnc2[S-])c3cccs3 C59850444
CC(C)(CNC(=O)c1ccc(c(c1)[N-]S(=O)(=O)C)Cl)c2ccc(c(c2)Cl)Cl C60268598
COc1cc(ccc1O)[C@@H]2C(=C(N=C3C2=C(CCC3)[O-])SCc4ccccc4Cl)C#N C01244495
Cc1ccc(o1)[C@H]2C(=C(N=C3C2=C(CCC3)[O-])SCC(=O)Nc4cccc(c4)Cl)C#N C02310887
CCc1ccc(cc1)NC(=O)CSC2=C([C@@H](C3=C(CCCC3=N2)[O-])c4cccs4)C#N C13174258
c1ccc(cc1)CNC(=O)CSC2=C([C@H](C3=C(CCCC3=N2)[O-])c4cccc(c4Cl)Cl)C#N C02331256
Cc1c(cccc1Cl)NC(=O)CSC2=C([C@H](C3=C(CCCC3=N2)[O-])c4cccs4)C#N C13174271
Cc1ccc(c(c1)NC(=O)CSC2=C([C@@H](C3=C(CCCC3=N2)[O-])c4ccccc4C)C#N)C C13174485
Cc1cccc(c1C)NC(=O)CSC2=C([C@@H](C3=C(CCCC3=N2)[O-])c4ccc(o4)C)C#N C13174396
c1ccc(c(c1)[C@@H]2C(=C(N=C3C2=C(CCC3)[O-])SCC(=O)Nc4ccccc4Cl)C#N)F C02369497
Cc1ccc(cc1NC(=O)CSC2=C([C@H](C3=C(CCCC3=N2)[O-])c4cccs4)C#N)Cl C13174324
c1ccc(c(c1)[C@H]2C(=C(N=C3C2=C(CCC3)[O-])SCC(=O)Nc4ccccc4C(F)(F)F)C#N)F C01143031
CCCOc1ccc(cc1OCC)[C@@H]2CC(=O)Nc3c2sc(c3c4ccccc4)C(=O)[O-] C64795330
CCCCOc1cc(ccc1OC)[C@@H]2CC(=O)Nc3c2sc(c3c4ccccc4)C(=O)[O-] C64795431
c1ccc(c(c1)C(=O)[O-])NC(=O)CN2C(=O)/C(=C/c3cccc(c3)Br)/SC2=S C01218195
Cc1c(c(n(n1)c2ccc(cc2)C(F)(F)F)C)[C@H]3C[C@@H](C=C3)NC(=O)CC(C)(C)CC(=O)[O-] C08624046
c1ccc(cc1)[C@@H]2C3=C(C[C@@H](CC3=O)c4ccccc4F)Nc5ccccc5N2C(=O)CCC(=O)[O-] C08737919
c1ccc(cc1)[C@H]2C3=C(C[C@@H](CC3=O)c4ccccc4F)Nc5ccccc5N2C(=O)CCC(=O)[O-] C08737920
c1cc(cc(c1)Br)/C=C\2/C(=O)N(C(=S)S2)CC(=O)Nc3cccc(c3)C(=O)[O-] C01218447
CCC[C@@H](C(=O)[O-])NC(=O)CCc1c(c2cc3c(coc3c(c2oc1=O)C)C(C)(C)C)C C02120106
c1ccc(c(c1)C(=O)[O-])NC(=O)CN2C(=O)/C(=C\c3cccc(c3)Br)/SC2=S C11866663
Cc1ccc(cc1)n2c3c(c(n2)C)[C@H](C4=C(N3)CCCC4=O)c5ccc(cc5)OCC(=O)[O-] C12348392
CCOC(=O)c1c2c(sc1NC(=O)CSc3c(c(cc(n3)C)C)C(=O)[O-])CCC2 C13021807
CC[C@@H](c1ccc(cc1)Br)NC(=O)CSc2c(c(cc(n2)C)C)C(=O)[O-] C13022691
CCOc1cc(cc(c1OC)Cl)/C=C/C(=O)N[C@@H](CC(=O)[O-])c2ccccc2Cl C13173290
c1cc(c(nc1)SCC(=O)Nc2ccc(cc2Br)Br)C(=O)[O-] C13188514
c1ccc(c(c1)CNC(=O)CSc2nnc(n2CCC(=O)[O-])c3cccs3)Cl C13191945
c1cc(sc1)c2nnc(n2CCC(=O)[O-])SCC(=O)Nc3ccc(cc3Cl)F C13191949
CCCc1nnc(n1CC(=O)[O-])SCC(=O)Nc2ccc(cc2C(F)(F)F)Cl C13201559
CCCc1nnc(n1CC(=O)[O-])SCC(=O)Nc2c(cc(cc2Cl)Cl)Cl C13201735
c1cc(sc1)c2nnc(n2CC(=O)[O-])SCC(=O)Nc3ccc(cc3Cl)Cl C13202995
CC(C)[C@H](C(=O)[O-])n1c(nnc1SCC(=O)Nc2ccccc2F)c3cccs3 C13271353
C=CCn1c(=O)c2c(csc2nc1SCC(=O)Nc3ccc(cc3)C(=O)[O-])C4CC4 C13355593
c1cc(ccc1CC(=O)Nc2ccc(cc2C(=O)[O-])I)N3CCCC3=O C13438390
COCCOc1cc(c(cc1OC)C(=O)[O-])NC(=O)c2cc(ccc2Br)F C13453610
Cc1c(c(nc(n1)SCC(=O)Nc2ccccc2Br)[O-])CCC(=O)OC C19942598
COc1cc(cc(c1O)CC=C)/C=C/2\C(=NC(=S)N(C2=O)c3ccc(cc3)Br)[O-] C22215835
CC[C@@H](c1ccc(cc1)C)NC(=O)c2ccc3c(c2)nc(=S)n(c3[O-])Cc4ccco4 C24775549
CC(=O)NCc1ccc(s1)S(=O)(=O)[N-]c2cc(ccc2OCC(F)(F)F)Cl C32903089
CCCOc1ccc(cc1[N-]S(=O)(=O)c2ccc(s2)CNC(=O)C)C(F)(F)F C33048539
c1cc(cc(c1)O)[C@H]2C(=C(C(=O)N2C[C@@H]3CCCO3)[O-])C(=O)c4ccc(cc4)Br C01118166
CCCOc1cccc(c1)C(=O)C2=C(C(=O)N([C@@H]2c3cccc(c3)O)Cc4ccco4)[O-] C33431327
c1cc(ccc1[C@@H]2C(=C(C(=O)N2CCCO)[O-])C(=O)c3ccc(cc3)Br)Br C08424471
c1cc(ccc1[C@H]2C(=C(C(=O)N2CCCO)[O-])C(=O)c3ccc(cc3)Br)Br C08424473
CCc1cccc2c1n(cc2/C=C\3/C(=O)N(C(=N3)[S-])C)CC(=O)NCc4cccs4 C39556763
CC[C@H](c1ccc(cc1)Br)NC(=O)Cn2c(nnc2[S-])c3cccs3 C12861509
COc1cc(cc(c1O)Br)[C@@H]2C(=C(C(=O)N2CC=C)[O-])C(=O)c3ccccc3 C40025409
CCN(CC)c1ccc(cc1)[C@@H]2C(=C(C(=O)N2CCCO)[O-])C(=O)c3ccc(cc3)Cl C40047669
c1cc(cc(c1)Br)[C@H]2C(=C(C(=O)N2CCCO)[O-])C(=O)c3ccc(cc3)Br C40047734
Cc1cc(ccc1OC)C(=O)C2=C(C(=O)N([C@H]2c3c(cccc3Cl)F)CCCO)[O-] C40048752
CCOc1ccc(cc1C)C(=O)C2=C(C(=O)N([C@H]2c3ccc(cc3)SC)CCCO)[O-] C40048930
C=CCOc1ccc(cc1)C(=O)C2=C(C(=O)N([C@@H]2c3c(cccc3Cl)F)CCCO)[O-] C40053662
C=CCOc1ccc(cc1)C(=O)C2=C(C(=O)N([C@H]2c3c(cccc3Cl)F)CCCO)[O-] C40053663
CCN(CC)c1ccc(cc1)[C@H]2C(=C(C(=O)N2CCCO)[O-])C(=O)c3ccc(c(c3)F)C C40053809
C=CCOc1cccc(c1)C(=O)C2=C(C(=O)N([C@@H]2c3c(cccc3Cl)F)CCCO)[O-] C40054624
Cc1cc(ccc1C(=O)C2=C(C(=O)N([C@H]2c3ccc(cc3)SC)CCO)[O-])OCC=C C40083332
Cc1cc(ccc1OC)C(=O)C2=C(C(=O)N([C@@H]2c3c(cccc3Cl)Cl)CCO)[O-] C40085351
Cc1ccc(c(c1)[C@@H]2[C@H]3[C@@H](C(=O)N(C3=O)c4ccc(c(c4)Cl)C)[C@@](N2)(Cc5ccccc5)C(=O)[O-])C C33526354
Cc1ccc(c(c1)[C@H]2[C@H]3[C@@H](C(=O)N(C3=O)c4ccc(c(c4)Cl)C)[C@@](N2)(Cc5ccccc5)C(=O)[O-])C C33526353
c1ccc2c(c1)CCC(=C2)S(=O)(=O)[N-]c3ccc(cc3)S(=O)(=O)NCC(F)(F)F C45499979
Cc1c(c(n(n1)C)C)C[N-]/C(=N/C(=O)c2ccccc2Br)/Nc3ccccc3 C32972599
COc1cc(cc(c1)OC)C(=O)/N=C(\Nc2ccc(c(c2)Cl)F)/[N-]Cc3ccccn3 C46126329
[H]\N=C(\C)/C(=C(/C)\[O-])/C(=O)COC(=O)/C=C/c1cn(nc1c2cccs2)c3ccccc3 C58450517
Cc1cccc(c1NC(=O)CSC2=C([C@@H](C3=C(CCCC3=N2)[O-])c4ccco4)C#N)C C13174309
CCOc1cc(ccc1OCC(=O)[O-])/C=N/NC(=O)[C@@H](C(C)C)NC(=O)c2ccc(c(c2)Cl)Cl C10042457
COc1ccc(cc1OC)/C=C\2/C(=O)N(C(=S)S2)CCCCCC(=O)NCCCCCC(=O)[O-] C15044775
COc1ccc(cc1OC)[C@@H]2C(=C(C(=O)N2CCCCCC(=O)[O-])O)C(=O)c3ccc(cc3)Br C08440110
c1cc(ncc1C[C@H](C(=O)[O-])NC(=O)C2(CCCC2)NC(=O)[C@H](CC3CCCCC3)S)c4ccsc4 C26834821
CCCOc1cccc(c1)C(=O)C2=C(C(=O)N([C@@H]2c3cc(c(c(c3)Br)O)OC)CCOC)[O-] C35275233
CC1=C([C@@H](N2C(=CSC2=N1)/C=C(/NCc3ccco3)\[O-])c4ccc(cc4OC)OC)C(=O)OC(C)C C36071668
CC[C@@H](C(=O)N[C@@H](Cc1ccc(cc1)Cl)C(=O)[O-])NC(=O)Cc2c(c3ccc(c(c3oc2=O)C)OC)C C08790336
CC[C@H](C(=O)N[C@H](Cc1ccc(cc1)Cl)C(=O)[O-])NC(=O)Cc2c(c3ccc(c(c3oc2=O)C)OC)C C12882837
CCn1c(c(c(c(c1=O)C#N)C)/C=C/2\C(=O)N(C(=S)S2)CCCC(=O)[O-])NCCc3ccccc3 C39851336
CCCn1c(c(c(c(c1=O)C#N)C)/C=C/2\C(=O)N(C(=S)S2)CCC(=O)[O-])NCCc3ccccc3 C39851633
CCOc1cc(ccc1OCc2ccccc2Cl)/C=C\3/C(=O)N(C(=S)S3)[C@H](CC(=O)N)C(=O)[O-] C39861952
COc1cc(ccc1OCc2ccc(cc2)Cl)/C=C\3/C(=O)N(C(=S)S3)[C@@H](CCC(=O)N)C(=O)[O-] C39862137
CCCOc1ccc(cc1OCC)[C@H]2C(=C(C(=O)N2CCCO)[O-])C(=O)c3ccc(cc3)Br C40047802
CCCCCOc1ccc(cc1OCC)[C@@H]2C(=C(C(=O)N2CCCO)[O-])C(=O)c3ccc4c(c3)OCCO4 C40052998
CCCn1c(c(c(c(c1=O)C#N)C)/C=C\2/C(=O)N(C(=S)S2)CCCC(=O)[O-])NCCc3ccccc3 C40066732
CCCCOc1ccc(cc1OCC)[C@@H]2C(=C(C(=O)N2CCOCCO)[O-])C(=O)c3ccc(cc3)Cl C40076634
CCCOc1ccc(cc1OCC)[C@@H]2C(=C(C(=O)N2CCOCCO)[O-])C(=O)c3ccc(cc3)OC(C)C C40079123
CCOc1cc(ccc1OCC=C)[C@@H]2C(=C(C(=O)N2CCOCCO)[O-])C(=O)c3ccc(cc3)OC(C)C C40079126
Cc1cc(ccc1C(=O)C2=C(C(=O)N([C@@H]2c3ccccc3Br)CCOCCO)[O-])OCC=C C40083065
Cc1cc(ccc1C(=O)C2=C(C(=O)N([C@@H]2c3ccc(c(c3)OC)OCC=C)CCOCCO)[O-])OCC=C C40083075
Cc1cc(ccc1C(=O)C2=C(C(=O)N([C@H]2c3ccc(c(c3)OC)OCC=C)CCOCCO)[O-])OCC=C C40083077
CCCCCOc1ccc(cc1OC)[C@@H]2C(=C(C(=O)N2CCOCCO)[O-])C(=O)c3ccc(c(c3)C)OC C40085085
CCCCOc1ccc(cc1OC)[C@@H]2C(=C(C(=O)N2CCOCCO)[O-])C(=O)c3ccc(c(c3)C)OC C40085119
CCCCOc1ccc(cc1OC)[C@H]2C(=C(C(=O)N2CCOCCO)[O-])C(=O)c3ccc(c(c3)C)OC C40085120
CCCCOc1ccc(cc1OCC)[C@H]2C(=C(C(=O)N2CCOCCO)[O-])C(=O)c3ccc(c(c3)C)OC C40085154
CCCOc1ccc(cc1C)C(=O)C2=C(C(=O)N([C@@H]2c3cccc(c3)Br)CCOCCO)[O-] C40085997
CCCOc1ccc(cc1C)C(=O)C2=C(C(=O)N([C@@H]2c3ccccc3Br)CCOCCO)[O-] C40091536
CCCOc1ccc(cc1C)C(=O)C2=C(C(=O)N([C@@H]2c3ccc(c(c3)OC)OCC=C)CCOCCO)[O-] C40091542
CCOc1ccc(cc1OCC)[C@H]2C(=C(C(=O)N2CCOCCO)[O-])C(=O)c3ccc(c(c3)C)OCC=C C40092010
Cc1cc(ccc1OCC=C)C(=O)C2=C(C(=O)N([C@@H]2c3ccc(c(c3)OC)OCC=C)CCOCCO)[O-] C40092066
CCCCOc1ccc(cc1C)C(=O)C2=C(C(=O)N([C@@H]2c3ccc(c(c3)OC)OCC)CCOCCO)[O-] C40092564
CCCCOc1ccc(cc1C)C(=O)C2=C(C(=O)N([C@H]2c3ccc(cc3)C(=O)OC)CCOCCO)[O-] C40092604
C[C@@H]1Cc2cc(ccc2O1)C(=O)C3=C(C(=O)N([C@@H]3c4cccc(c4)OCCC(C)C)CCOCCO)[O-] C40095079
C[C@H]1Cc2cc(ccc2O1)C(=O)C3=C(C(=O)N([C@@H]3c4cccc(c4)OCCC(C)C)CCOCCO)[O-] C40095080
C[C@@H]1Cc2cc(ccc2O1)C(=O)C3=C(C(=O)N([C@H]3c4cccc(c4)OCCC(C)C)CCOCCO)[O-] C40095082
C[C@H]1Cc2cc(ccc2O1)C(=O)C3=C(C(=O)N([C@H]3c4cccc(c4)OCCC(C)C)CCOCCO)[O-] C40095083
CCOc1cc(ccc1OCCC(C)C)[C@@H]2C(=C(C(=O)N2CCO)[O-])C(=O)c3ccc4c(c3)C[C@@H](O4)C C40095571
CCCCCCOc1ccc(cc1OC)[C@H]2C(=C(C(=O)N2CCOCCO)[O-])C(=O)c3c(nc(s3)C)C C40098744
CCOc1ccc(cc1OCC)[C@H]2C(=C(C(=O)N2CCOCCO)[O-])C(=O)c3ccc(cc3)OCC=C C40099373
CCOc1cc(ccc1OCC=C)[C@H]2C(=C(C(=O)N2CCOCCO)[O-])C(=O)c3ccc(cc3)OCC=C C40099377
COc1cc(ccc1OCC=C)[C@H]2C(=C(C(=O)N2CCOCCO)[O-])C(=O)c3ccc(cc3)OCC=C C40099417
CCOc1cc(ccc1OCCC(C)C)[C@@H]2C(=C(C(=O)N2CCOCCO)[O-])C(=O)c3cccc(c3)OC C40100300
CCOc1cccc(c1)C(=O)C2=C(C(=O)N([C@@H]2c3ccc(c(c3)OC)OCCC(C)C)CCOCCO)[O-] C40100732
CCOc1cccc(c1)C(=O)C2=C(C(=O)N([C@H]2c3ccc(c(c3)OCC)OCC=C)CCOCCO)[O-] C40100767
CCOc1ccc(cc1OCC)[C@H]2C(=C(C(=O)N2CCOCCO)[O-])C(=O)c3cccc(c3)OCC=C C40102121
COc1cc(ccc1OCC=C)[C@H]2C(=C(C(=O)N2CCOCCO)[O-])C(=O)c3cccc(c3)OCC=C C40102165
CCCC/C=C/CCN1C(=O)[C@H]2[C@@H](N[C@@]([C@@H]2C1=O)(Cc3ccc4ccccc4c3)C(=O)[O-])c5nccs5 C43218506
CCN(CC)c1ccc(c(c1)C)/N=N\c2cc(c(cc2Cl)S(=O)(=O)NCCS(=O)(=O)[O-])Cl C31476920
COc1cc(cc(c1OCC(=O)[O-])I)/C=N\NC(=O)CC[C@H](c2ccccc2)O C58890100
CCOc1cc(cc(c1OCc2ccc(cc2)C(=O)[O-])Br)/C=N\NC(=O)CN3CCOCC3 C33862775
COc1cc(cc(c1OC)OC)/C=C\2/C(=O)N(C(=S)S2)CCC(=O)Nc3ccccc3C(=O)[O-] C03865144
CCOc1ccc(cc1)N2C(=O)/C(=C/c3cc(c(c(c3)OC)OCC(=O)[O-])CC=C)/C(=O)NC2=S C02979301
CC(C)C[C@@H](C(=O)NCC1CCC(CC1)C(=O)N[C@H](CCSC)C(=O)[O-])NC(=O)OC(C)(C)C C08789917
CC[C@@H](C)[C@H](C(=O)[O-])NC(=O)CCC(=O)O[C@@H]1CC[C@@H]2[C@@]1(CC[C@@H]3[C@@H]2CCC4=CC(=O)CC[C@@]34C)C C08913948
CC(C)C[C@@H](C(=O)[O-])NC(=O)C1CCC(CC1)CNC(=O)[C@H](CCSC)NC(=O)OC(C)(C)C C12883491
CC[C@@H](C)[C@@H](C(=O)NCC1CCC(CC1)C(=O)N[C@H](CCSC)C(=O)[O-])NC(=O)OC(C)(C)C C12884809
CC[C@H](C)[C@@H](C(=O)NCC1CCC(CC1)C(=O)N[C@H](CCSC)C(=O)[O-])NC(=O)OC(C)(C)C C12884816
CC(C)C[C@@H](C(=O)NCC1CCC(CC1)C(=O)N[C@@H](CCSC)C(=O)[O-])NC(=O)OC(C)(C)C C12885433
C[C@@H](C(=O)Nc1ccccc1Sc2ccccc2)Sc3nnc(n3CC(=O)[O-])c4cccs4 C13019818
CC[C@H](C)c1ccc(cc1)NC(=O)CSc2nc3cc(ccc3c(=O)n2C[C@@H]4CCCO4)C(=O)[O-] C13052803
CC[C@@H](C)c1ccc(cc1)NC(=O)CSc2nc3cc(ccc3c(=O)n2C[C@H]4CCCO4)C(=O)[O-] C13052804
CC[C@H](C)c1ccc(cc1)NC(=O)CSc2nc3cc(ccc3c(=O)n2C[C@H]4CCCO4)C(=O)[O-] C13052805
C[C@@H](c1ccc(cc1)Br)NC(=O)CSc2nnc(n2CCC(=O)[O-])c3cccs3 C13193072
C[C@@H](c1ccccc1Br)NC(=O)CSc2nnc(n2CCC(=O)[O-])c3cccs3 C13193176
CC(C)[C@@H](C(=O)[O-])n1c(nnc1SCC(=O)NCc2ccc(cc2Cl)Cl)c3cccs3 C13271478
CC(C)Cn1c(=O)c2ccc(cc2nc1SCC(=O)c3ccc(cc3)NC(=O)C(C)(C)C)C(=O)[O-] C13280351
CCCc1nnc(n1CC(=O)[O-])SCC(=O)Nc2cc(ccc2Sc3ccc(cc3)F)Cl C13442775
c1cc(c(cc1Cl)/C=C\2/C(=O)N(C(=S)S2)CCCCCC(=O)NCCCCCC(=O)[O-])O C15044831
c1ccc2c(c1)cccc2CC(=O)N[C@@H](C(Cl)(Cl)Cl)NC(=S)Nc3cccc(c3)C(=O)[O-] C01232986
CCCOc1c(cc(cc1I)/C=C(\C(=O)[O-])/NC(=O)c2ccccc2)OCC C35667853
CCOC(=O)C1=C(N=C2N([C@@H]1c3cc(ccc3OC)OC)C(=CS2)/C=C(/NCc4ccco4)\[O-])C C36051044
CC1=C([C@@H](N2C(=CSC2=N1)/C=C(/NCCOC)\[O-])c3ccc(c(c3)OC)OC)C(=O)OC(C)(C)C C36061382
CC1=C([C@H](N2C(=CSC2=N1)/C=C(/NCCOC)\[O-])c3ccc(c(c3)OC)OC)C(=O)OC(C)(C)C C36061383
CCN(CC)C(=O)C1=C(N=C2N([C@H]1c3cccc(c3)OC)C(=CS2)/C=C(/NCc4ccco4)\[O-])C C36063641
c1ccc(cc1)Cc2c(=O)[nH]c(nc2[O-])SCC(=O)Nc3nnc(s3)SCc4ccccc4 C13544920
COC(=O)c1c(ccs1)NC(=O)CSc2ccccc2[N-]S(=O)(=O)c3ccccc3Cl C08654406
C[C@H](c1ccc2ccccc2c1)NC(=O)CSc3nnc(n3[C@H](C(C)C)C(=O)[O-])c4cccs4 C13271953
C[C@H](c1cccc2c1cccc2)NC(=O)CSc3nnc(n3[C@H](C(C)C)C(=O)[O-])c4cccs4 C13272095
Cc1c(sc(n1)Sc2ccccc2)C(=O)C3=C(C(=O)N([C@@H]3c4ccc(cc4)O)CCCOC)[O-] C39991544
CCCOc1ccc(cc1C)C(=O)C2=C(C(=O)N([C@@H]2c3cccc(c3)OCCC(C)C)CCCO)[O-] C40049017
CCCOc1ccc(cc1C)C(=O)C2=C(C(=O)N([C@H]2c3cccc(c3)OCCC(C)C)CCCO)[O-] C40049018
CCCCOc1ccc(cc1C)C(=O)C2=C(C(=O)N([C@@H]2c3ccc(cc3)N(CC)CC)CCCO)[O-] C40052413
Cc1cc(ccc1OCC(C)C)C(=O)C2=C(C(=O)N([C@@H]2c3cccc(c3)Br)CCCO)[O-] C40052501
Cc1cc(ccc1OCC(C)C)C(=O)C2=C(C(=O)N([C@H]2c3cccc(c3)Br)CCCO)[O-] C40052504
Cc1cc(ccc1OCC(C)C)C(=O)C2=C(C(=O)N([C@@H]2c3ccc(cc3)Br)CCCO)[O-] C40052527
Cc1cc(ccc1OCC(C)C)C(=O)C2=C(C(=O)N([C@H]2c3ccc(cc3)Br)CCCO)[O-] C40052530
CC(C)(C)c1cc(cc(c1O)C(C)(C)C)[C@@H]2C(=C(C(=O)N2CCOCCO)[O-])C(=O)c3ccccc3 C40075978
CCCCOc1ccc(cc1C)C(=O)C2=C(C(=O)N([C@@H]2c3ccc(cc3)SC)CCOCCO)[O-] C40092682
CCOC(=O)C1=C(N=C2N([C@H]1c3ccccc3)C(=CS2)/C=C(/NC[C@@H]4CCCO4)\[O-])C(F)(F)F C40400412
CCOC(=O)C1=C(N=C2N([C@@H]1c3ccccc3)C(=CS2)/C=C(/NC[C@H]4CCCO4)\[O-])C(F)(F)F C40400414
CCOC(=O)C1=C(N=C2N([C@@H]1c3ccc(cc3OC)OC)C(=CS2)/C=C(/NCc4ccco4)\[O-])C C40400633
CCOC(=O)C1=C(N=C2N([C@H]1c3ccc(cc3OC)OC)C(=CS2)/C=C(/NCc4ccco4)\[O-])C C40400635
c1ccc2c(c1)-c3ccccc3C2COC(=O)N[C@H](Cc4ccc(c(c4)[N+](=O)[O-])N5CCCC5)C(=O)[O-] C44320732
c1ccc(c(c1)C[C@@H](C(=O)[O-])NC(=O)OCC2c3ccccc3-c4c2cccc4)OCc5ccccn5 C44324806
c1cc(cc(c1)Br)/C=C\2/C(=O)N(C(=S)S2)CCCC(=O)NCCCCCC(=O)[O-] C15040495
C[C@H](C(=O)NCCCCCC(=O)[O-])N1C(=O)/C(=C/c2c3ccccc3cc4c2cccc4)/SC1=S C15048185
CCO/C(=C\1/[C@H](C(=C(N=C1COCc2cc(=O)[nH]c(n2)C)C)C(=O)OC)c3cccc(c3Cl)Cl)/[O-] C26478994
CCc1ccc(cc1)NC(=O)CSC2=NC(=C([C@H]([C@H]2C#N)c3ccccc3Cl)C(=O)OCC)[O-] C49835974
CC([C@H](NC(=O)c1ccc(cc1)OC(F)(F)F)N/C(=N/C#N)/[N-]c2ccc(nc2)Cl)(Cl)Cl C28866456
CCOC(=O)c1ccc(cc1)NC(=O)CSc2ncc(c(n2)[O-])S(=O)(=O)c3ccc(cc3C)C C45987616
Cc1ccc(cc1Cl)n2c(c(c(n2)C)[C@H]3C[C@@H](C=C3)NC(=O)CC(C)(C)CC(=O)[O-])C C08624017
c1ccc2c(c1)CCC[C@@H]2NC(=O)COc3c(cc(c(c3C(=O)[O-])Cl)Cl)Cl C13014824
Cc1cc(c(s1)C)c2csc(n2)NS(=O)(=O)c3ccc(c(c3)C(=O)[O-])Cl C13030955
CC(C)Oc1c(cc(cc1Cl)/C=C/C(=O)N[C@H](CC(=O)[O-])c2ccccc2Cl)OC C13173513
c1cc(c(cc1C(=O)[O-])S(=O)(=O)NCCSCc2ccc(s2)Br)F C13199213
Cc1cccc(c1NC(=O)CSc2c3c4c(sc3ncn2)C[C@@H](CC4)C)C(=O)[O-] C13242747
c1c(cc(cc1C(F)(F)F)NC(=O)CSc2nc(cs2)CC(=O)[O-])C(F)(F)F C13414613
c1cc(ccc1/C=C/C(=O)[O-])NC(=O)CSc2c3c4c(sc3ncn2)CCCC4 C13416234
COc1cc(ccc1OCC#C)[C@@H]2CC(=O)Nc3c2sc(c3c4ccccc4)C(=O)[O-] C15108191
CCOc1cc(cc(c1O)CC=C)/C=C\2/C(=O)N(C(=S)S2)c3cccc(c3)C(=O)[O-] C15912399
c1ccc(cc1)/C=C/C=C\2/C(=O)N(C(=S)S2)CCC(=O)Nc3ccccc3C(=O)[O-] C16672973
C[C@@H](CCC(=O)[C@@H](C)[C@@H]1C(=O)C[C@H]2[C@]1(CC[C@@H]3[C@@H]2CC[C@@H]4[C@@]3(CC[C@@H](C4)O)C)C)C(=O)[O-] C16943136
CC[C@H](C)OC(=O)c1c2c(sc1NC(=O)[C@H]3[C@@H]4CC[C@H]([C@@H]3C(=O)[O-])C=C4)CCCC2 C17097615
[H]/[S+]=c/1\nc(c(c(n1CCCC)[O-])C2=[NH+]c3ccccc3S[C@@H]([C@@H-]2)c4cccc5c4cccc5)[O-] C20899287
CCOc1cc(cc(c1O)CC=C)/C=C/2\C(=NC(=S)N(C2=O)c3ccccc3F)[O-] C22228559
c1ccc(c(c1)F)S(=O)(=O)[N-]c2ccc(cc2NC(=O)/C=C/c3ccncc3)Cl C25131508
C[S@@](=O)c1cc(cc(c1[O-])CSc2[nH]c(c(n2)c3ccc(cc3)F)c4ccncc4)Cl C27525593
CCCCc1n[nH]c(=S)n1/N=C/c2cc(c(c(c2)Br)[O-])Br C28288052
Cc1c(sc(n1)NC(=O)c2cc3cc(ccc3s2)F)c4nnc(n4CC=C)[S-] C30669308
c1cc(ccc1[C@@H]2C(=C(C(=O)N2CCc3cnc[nH]3)[O-])C(=O)c4ccc(cc4)F)Cl C12429089
c1cc(ccc1[C@H]2C(=C(C(=O)N2CCc3cnc[nH]3)[O-])C(=O)c4ccc(cc4)F)Cl C12429090
c1ccc2c(c1)c(c[nH]2)CCN3[C@H](C(=C(C3=O)[O-])C(=O)c4ccc(cc4)F)c5ccco5 C01413460
CCOC(=O)c1c2c(sc1NC(=O)[C@@H]3CC(=CC[C@H]3C(=O)[O-])Cl)CCCCC2 C01177920
C=CCOc1cccc(c1)[C@@H]2C(=C(C(=O)N2CCCO)[O-])C(=O)c3ccc(cc3)Cl C40047574
CCCOc1ccc(cc1C)C(=O)C2=C(C(=O)N([C@@H]2c3ccccc3Cl)CCCO)[O-] C40049039
CCCOc1ccc(cc1C)C(=O)C2=C(C(=O)N([C@H]2c3ccccc3Cl)CCCO)[O-] C40049040
Cc1cc(ccc1OCC=C)C(=O)C2=C(C(=O)N([C@H]2c3cccc(c3)Cl)CCCO)[O-] C40052012
Cc1cc(ccc1OCC=C)C(=O)C2=C(C(=O)N([C@H]2c3ccccc3Cl)CCCO)[O-] C40052078
Cc1ccc(cc1F)C(=O)C2=C(C(=O)N([C@@H]2c3ccc(c(c3)Cl)Cl)CCCO)[O-] C40053698
Cc1ccc(cc1F)C(=O)C2=C(C(=O)N([C@@H]2c3c(cccc3Cl)Cl)CCCO)[O-] C40053822
C=CCOc1cccc(c1)C(=O)C2=C(C(=O)N([C@H]2c3ccc(cc3)Cl)CCCO)[O-] C40054489
c1cc(ccc1C(=O)C2=C(C(=O)N([C@@H]2c3ccc(c(c3)Cl)Cl)CCO)[O-])Cl C40076684
c1cc(ccc1C(=O)C2=C(C(=O)N([C@H]2c3ccc(c(c3)Cl)Cl)CCO)[O-])Cl C40076685
CCN(CC)c1ccc(cc1)[C@H]2C(=C(C(=O)N2CCO)[O-])C(=O)c3ccc(cc3)Cl C40076747
c1cc(c(c(c1)Cl)[C@H]2C(=C(C(=O)N2CCO)[O-])C(=O)c3ccc(cc3)Cl)Cl C40076759
CCCOc1ccc(cc1C)C(=O)C2=C(C(=O)N([C@H]2c3cccc(c3)Cl)CCO)[O-] C40091625
CCc1ccc(cc1)[C@H]2C(=C(C(=O)N2CCOCCO)[O-])C(=O)c3ccc(c(c3)F)C C40099773
Cc1cc(ccc1OCC=C)C(=O)C2=C(C(=O)N[C@H]2c3ccccc3Br)[O-] C40123975
c1cc(ccc1CCO)[N-]S(=O)(=O)c2ccc(cc2Br)Br C40715625
Cc1ccccc1/C=C\2/C(=O)N(C(=S)S2)[C@H](C)C(=O)Nc3ccc(cc3)C(=O)[O-] C15047297
CCNc1c(cc(cn1)Br)S(=O)(=O)[N-]c2ccccc2Br C50640499
c1cc(ccc1[N-]S(=O)(=O)c2cc(ccc2Cl)C(=O)NC3=NCCS3)Cl C57612229
c1cc(cc(c1)Br)N/C(=N/C(=O)c2ccc(c(c2)F)F)/[N-]C[C@H]3CCCO3 C46132736
c1cc(sc1)c2nnc(n2CCC(=O)NCc3cc(ccc3F)Br)[S-] C58700655
CCc1ccc(cc1)[C@@H]2C(=C(C(=O)N2CCO)[O-])C(=O)c3ccc(cc3)Br C15919912
CCc1cccc(c1NC(=O)CSc2nc(c(c(=O)n2c3ccc(cc3)F)CC)[O-])C C59203337
Cc1cc(c(cc1Cl)OC)N/C(=C(\C#N)/C(=O)c2cc(n(c2C)c3ccccc3)C)/[O-] C59369239
CN(C)c1ccc(c(c1)C(F)(F)F)NC(=O)/C=C/c2ccc(cc2)[N-]S(=O)(=O)C C59576335
Cc1ccc(cc1)NC(=O)CSC2=C([C@H](C3=C(CCCC3=N2)[O-])c4ccc(o4)C)C#N C13174756
C[C@H](C(=O)NCc1cc(ccc1Br)F)n2c(nnc2[S-])c3cccs3 C65476552
CN(C[C@H]1C[NH+]2CC[C@H]1C[C@@H]2CNC(=S)Nc3ccc(cc3)n4cccn4)c5ccccc5 C08635716
C[C@@H](c1ccc(cc1)n2ccnc2)[NH2+][C@@H](c3ccccc3)C(=O)Nc4ccc(c(c4)Cl)OC C08710049
C[C@H]1CCCC(=O)CCC/C=C/c2cc(cc(c2C(=O)O1)OC)OC[C@@H](C[NH2+]C(C)(C)C)O C08918354
Cc1ccc(c(c1)C)NC(=O)C(=O)NC[C@H](c2ccc(cc2)N(C)C)[NH+]3CCc4ccccc4C3 C10129748
c1ccc(cc1)/C=C/S(=O)(=O)Nc2ccc(cc2)C(=O)NCc3ccccc3C[NH+]4CCCCC4 C09931478
c1ccc2c(c1)cccc2C[C@]3(CCC(=O)N3)CCC(=O)NCC4(CCCC4)[NH+]5CCOCC5 C11880532
C[NH2+][C@H]1CCc2cc(c(c(c2-c3c1cc(=O)c(cc3)NCc4ccc(cc4)F)OC)OC)OC C12658186
C[C@H](c1ccccc1)Nc2ccc-3c(cc2=O)[C@H](CCc4c3c(c(c(c4)OC)OC)OC)[NH2+]C C12660637
Cc1ccccc1n2c(cc(n2)C)NC(=O)C[NH+](C)CC(=O)Nc3ccccc3Br C12799864
c1ccc(cc1)[C@@H](CNC(=O)c2cc(c(cc2Cl)Cl)S(=O)(=O)NC3CC3)[NH+]4CCCC4 C13002268
CN1CCc2c1ccc(c2)[C@H](CNC(=O)C(=O)Nc3ccc(cc3)C(F)(F)F)[NH+]4CCCCC4 C13008022
CC(C)OCCC[NH2+][C@H]1CCc2c(sc3c2c(=O)n(cn3)CCc4c[nH]c5c4cccc5)C1 C15007708
c1ccc(c(c1)C(=O)Nc2ccc(cc2)F)NC(=O)C[NH+](Cc3cccs3)C[C@@H]4CCCO4 C15521346
Cn1c(cc(n1)c2cccs2)[C@H]3C[NH+]4CC[C@H]3C[C@@H]4CNC(=S)Nc5cccc(c5)C#N C08636174
Cc1ccc(cc1)Cc2nc(sn2)N3CC[NH+](CC3)CCNC(=O)Nc4ccc(c(c4)F)F C16514474
c1ccc(cc1)/C=C/S(=O)(=O)Nc2ccc(cc2)C(=O)NC[C@H](c3ccccc3)[NH+]4CCCC4 C18019360
COCC[NH2+][C@H]1C[C@H](N2[C@@H](Cc3c4ccccc4[nH]c3[C@H]2C1)C(=O)OC)c5ccc(c(c5)F)F C20504077
C[C@H](c1cccs1)NC(=O)c2ccc([nH]c2=O)CN3CC[NH+](CC3)C/C=C/c4ccccc4 C20783409
c1ccc(cc1)CC2CC[NH+](CC2)CCCNC(=O)c3ccc4c(c3)NC(=O)[C@@H]5N4CCCC5 C21938318
CN(C)c1ccc(cc1)[C@@H](CNC(=O)Nc2cccc(c2OC)OC)[NH+]3CCc4ccccc4C3 C22419217
Cn1ccnc1SCC(=O)Nc2ccc(cc2)C(=O)NC[C@H](c3ccccc3)[NH+]4CCCC4 C22464351
C[C@@H]1CCCC[NH+]1CCCNC(=O)c2ccc(cc2)c3cc(n[nH]3)c4cccc5c4OCCO5 C23335516
CCOC(=O)C1=C(NC(=O)N[C@@H]1c2ccccc2)CN3CC[NH+](CC3)C/C=C/c4ccccc4 C24764550
CC[NH+](CC)[C@@H](CNC(=O)CCn1c(n[nH]c1=S)c2ccc(cc2)C)c3ccccc3Cl C27579124
CC[NH+](CC)[C@H](CNC(=O)CCn1c(n[nH]c1=S)c2ccc(cc2)C)c3ccccc3Cl C27579129
CCOC[C@H](C[NH+](CCC(C)C)Cc1[nH]c(=O)c2c(csc2n1)c3cccc(c3)Cl)O C35746357
CCOc1ccccc1NC(=O)Nc2ccc([nH+]c2)N3CCN(CC3)Cc4ccc(cc4F)F C35852332
CCC[NH+](Cc1[nH]c(=O)c2c(csc2n1)c3ccccc3)C[C@@H](COCc4ccccc4)O C36205540
CC(C)COC[C@H](C[NH+](Cc1[nH]c(=O)c2c(csc2n1)c3cccc(c3)Cl)C(C)C)O C36206412
CC(C)C[NH+](Cc1[nH]c(=O)c2c(csc2n1)c3cccc(c3)Cl)C[C@@H](COCC#C)O C36207919
Cc1ccc(c(c1)C)c2csc3c2c(=O)[nH]c(n3)C[NH+](CCC(C)C)C[C@H](COCC#C)O C36207977
C[NH+](C)CCNC(=O)[C@@H]1CCCN(C1)C(=O)c2csc(n2)Nc3cccc(c3Cl)Cl C37438007
c1ccc(c(c1)C(=O)N/C(=C/c2ccc(cc2)Br)/C(=O)NCCCn3cc[nH+]c3)F C08902803
COc1ccc(cc1OC)C2=NC(=CC3=c4ccccc4=[NH+][C@H]32)C(=O)NC[C@@H](c5ccccc5)O C39029594
Cc1c(sc2c1c(=O)[nH]c(n2)CS[C@H](C)C(=O)NC[C@H](c3cccc(c3)F)[NH+](C)C)C C32424822
CC[C@H](C)CNC(=O)[C@H]1CN(CC12CC[NH2+]CC2)C(=O)c3cccnc3Sc4ccccc4 C39606430
c1ccc(c(c1)OCCNC(=O)[C@H]2CN(CC23CC[NH2+]CC3)C(=O)c4ccc(cc4F)C(F)(F)F)F C39685068
c1ccc(c(c1)OCCNC(=O)[C@H]2CN(CC23CC[NH2+]CC3)C(=O)c4ccc(c(c4)C(F)(F)F)F)F C39685070
c1ccc(c(c1)OCCNC(=O)[C@H]2CN(CC23CC[NH2+]CC3)C(=O)c4ccc(c(c4)F)C(F)(F)F)F C39685072
CC[NH+](CC)[C@@H](CNC(=O)[C@@H](C)NS(=O)(=O)c1ccccc1C(F)(F)F)c2ccsc2 C46809620
CC[NH+](CC)[C@H](CNC(=O)[C@H](C)NS(=O)(=O)c1ccccc1C(F)(F)F)c2ccsc2 C46809623
Cc1c(c(n(n1)Cc2ccc(cc2)Cl)Cl)C[NH2+][C@H](C)c3ccc(c(c3)OC)OCCO C48275587
CC(C)C(=O)N1CCCc2c1cc(cc2)NC(=O)C(=O)NC[C@H](c3ccccc3Cl)[NH+](C)C C49490258
CC[NH+](CC)CCNC(=O)CO/N=C/1\CC[C@@]2([C@@H]3CC[C@@]4([C@@H]([C@@H]3CCC2=C1)CC[C@@H]4O)C)C C51336603
CC(C)[C@@H](C(=O)Nc1nc2c(s1)C[NH+](CC2)Cc3ccccc3)NC(=O)c4ccccc4Cl C22283617
CCOC(=O)C[C@H](c1ccccc1)NC(=O)Nc2ccc(cc2)[C@H]3C=c4cc(ccc4=[NH+]3)Cl C63743851
CN1CNN=C1SCC(=O)NC[C@@H](c2ccc(cc2Cl)Cl)C3=c4ccccc4=[NH+]C3 C63794379
COc1ccc(cc1)[C@@H](CNS(=O)(=O)c2ccc3c(c2)CCC(=O)N3)C4=c5ccccc5=[NH+]C4 C63830772
c1ccc(cc1)C(=O)c2ccccc2NC(=O)CCS[C@@H]3NN=C(O3)C4=c5ccccc5=[NH+]C4 C64175311
CCC1(C(=O)N(C(=O)N1)CC(=O)NC[C@@H](c2ccccc2Cl)C3=c4ccccc4=[NH+]C3)CC C64707623
C[C@@H]1c2c(sc(n2)NC(=O)CS(=O)(=O)c3ccccc3)C[C@]4([C@H]1[C@H]([C@H](CC4)[C@H](C)C(=O)N5CCSCC5)O)C C04222091
[H]/N=C\1/C(=C/c2ccc(c(c2)OCC)OCCOc3ccc(cc3)OC)/C(=O)N=C4N1N=C(S4)CC(C)C C08494858
CN(C)c1ccc(cc1)[C@@H](CNC(=O)C(=O)N(C)CCc2ccncc2)S(=O)(=O)c3ccc(cc3)Cl C09081011
CC(=O)NC1=NN([C@]2(S1)c3cc(ccc3N(C2=O)CCCOc4cccc5c4cccc5)Cl)C(=O)C C09871930
CN1[C@@H]([C@@H](c2cc(c(cc2C1=O)OC)OC)C(=O)Nc3cc(ccc3OC)OC)c4ccc(cc4)SC C09936619
Cc1cccc(c1C)N2C(=O)/C(=C\c3ccc(c(c3)OC)OCc4ccc(o4)C(=O)OC)/C(=O)NC2=S C09973085
CCOC(=O)c1c2csc(c2c(=O)n(n1)c3cccc(c3)F)NC(=O)[C@H]4CC(=O)N(C4)c5ccccc5 C10247826
CCOC(=O)C1CCN(CC1)c2c(nc3ccccc3n2)[C@H](C#N)C(=O)NCCc4ccc(c(c4)OC)OC C12311661
CC(C)(C)NC(=O)[C@H](c1cccs1)N(Cc2ccccc2OC)C(=O)Cn3nc(nn3)c4cccs4 C12470698
CCC(C)(C)NC(=O)[C@H](c1cc(ccc1OC)OC)N(C[C@@H]2CCCO2)C(=O)Cn3c4ccccc4nn3 C13023950
CCC(C)(C)NC(=O)[C@H](c1ccc(cc1OC)OC)N(C[C@H]2CCCO2)C(=O)Cn3c4ccccc4nn3 C13024077
CCC(C)(C)NC(=O)[C@@H](c1ccc(c(c1)OC)OC)N(C[C@H]2CCCO2)C(=O)Cn3c4ccccc4nn3 C13024124
Cc1c(nc(s1)NC(=O)CSc2nnc(n2C)[C@@H](C)N3c4ccccc4OCC3=O)c5ccccc5 C15019096
Cc1ccc(cc1)c2csc(n2)NC(=O)CSc3nnc(n3C)[C@H](C)N4c5ccccc5OCC4=O C15019103
CC(C)N(Cc1nc(cs1)C(=O)N(C)CCc2ccc(c(c2)OC)OC)C(=O)Nc3ccc(cc3)OC C16460128
CC[NH+](CC)CCN1[C@@H](C(=C(C1=O)[O-])C(=O)c2ccc3c(c2)C[C@H](O3)C)c4cc(c(c(c4)OC)OC)OC C19938457
Cc1cc(c2cc(c(=O)[nH]c2c1)[C@@H](c3nnnn3C[C@H]4CCCO4)N5CCN(CC5)c6ccc(cc6)OC)C C19940989
Cc1ccc2c(c1)cc(c(=O)[nH]2)[C@H](c3nnnn3C[C@@H]4CCCO4)N(Cc5cccs5)C[C@@H]6CCCO6 C20082240
Cc1ccc2cc(c(=O)[nH]c2c1)[C@@H](c3nnnn3C[C@@H]4CCCO4)N(Cc5ccccc5)Cc6cccnc6 C20082636
CC[NH+](CC)CCN1[C@@H](C(=C(C1=O)[O-])C(=O)c2c(nc3n2cccc3)C)c4cc(c(c(c4)OC)OC)OC C20219499
CCOC(=O)C[C@@H](c1ccc(cc1)OC(C)C)NC(=O)CCc2c(c3c(nc2C)n(c(=O)n(c3=O)C)C)C C20283894
Cn1c(nnc1SCC(=O)Nc2cc(ccc2OC)Cl)[C@H]3CCCN3C(=O)c4ccc(cc4)Cl C20289123
COc1cc2c(cc1OC)n(cc(c2=O)C(=O)c3ccc(cc3)Cl)CC(=O)Nc4ccc5c(c4)OCO5 C20326491
CCOC(=O)Cc1csc(n1)NC(=O)CSc2c3c(n(c(=O)n2)CCN4CCOCC4)CCCC3 C20574043
Cc1cc(n(n1)C(C)(C)C)C(=O)N2CCN(CC2)c3c(cccn3)C(=O)NCCc4ccc(c(c4)OC)OC C23450231
Cc1ccc(c(c1)[N+](=O)[O-])NC(=O)C[C@@H]2C(=O)N(/C(=N/c3ccccc3C)/S2)CCCN4CCOCC4 C15912381
[H]/N=C\1/C(=C/c2cc(n(c2C)c3cc(c(cc3OC)OC)Cl)C)/C(=O)N=C4N1N=C(S4)c5cccnc5 C33534198
CCOCCCNc1c(c(=O)n2cccc(c2n1)C)/C=C/3\C(=O)N(C(=S)S3)Cc4ccc(cc4)OC C33629591
Cc1c(n2ccccc2n1)C(=O)C3=C(C(=O)N([C@@H]3c4ccc(c(c4)OC)OCCC(C)C)CC[NH+](C)C)[O-] C33814356
CCOC(=O)[C@@H]1CCCN(C1)C(=O)CN2CCN(CC2)C(=O)c3csc(n3)Nc4cccc(c4)Cl C34831575
CCOC(=O)[C@@H]1CCCN(C1)C(=O)Cc2csc(n2)NC(=O)CN(CC(C)C)C(=O)c3ccc(cc3)C C34877148
CCOc1ccc(cc1OCC)[C@H]2C(=C(C(=O)N2CCCn3cc[nH+]c3)[O-])C(=O)c4c(nc5n4cccc5)C C35420296
CCCOc1ccc(cc1OCC)[C@@H]2C(=C(C(=O)N2CC[NH+](C)C)[O-])C(=O)c3c(n4cccc(c4n3)C)C C35484372
CC[NH+](CC)CCN1[C@@H](C(=C(C1=O)[O-])C(=O)c2c(n3cccc(c3n2)C)C)c4ccc(c(c4)OC)OCC C35484498
Cc1c(sc(n1)C)C(=O)C2=C(C(=O)N([C@H]2c3ccc(c(c3)OC)OCc4ccccc4)CC[NH+](C)C)[O-] C35567054
CC[C@H]1C(=O)N([C@@H](S1)c2ccc(c(c2)OC)OC)CCN3CCN(CC3)C(=O)Nc4ccccc4OC C35614283
CC(C)S(=O)(=O)c1cc2c(cc1Cl)[C@H]3CO[P@](=O)(NN3CC2)S(=O)(=O)Oc4ccccc4 C39466046
CC(C)S(=O)(=O)[C@H](Cn1cc(c2c1ccc(c2)C(=O)OC)CNS(=O)(=O)C(C)C)c3ccccc3 C39491730
CCCn1c(c(c(c(c1=O)C#N)C)/C=C/2\C(=O)N(C(=S)S2)CCCOC)NCc3ccc(cc3)OC C39851682
CCCn1c(c(c(c(c1=O)C#N)C)/C=C\2/C(=O)N(C(=S)S2)CC)NCCc3ccc(c(c3)OC)OC C40066743
CC[C@@H](c1nnnn1Cc2ccco2)N(Cc3ccc4c(c3)OCO4)Cc5cc6cc(c(cc6[nH]c5=O)OC)OC C01374973
CC[C@@H](c1nnnn1Cc2ccco2)N(Cc3cccs3)Cc4cc5cc(c(cc5[nH]c4=O)OC)OC C01374977
c1ccc(cc1)C[C@H](C(=O)NCCN2C(=O)/C(=C/c3cccs3)/SC2=O)N4C(=O)c5ccccc5C4=O C03333168
CCC(=O)N(Cc1ccc(o1)C)[C@@H](c2ccc(c(c2)OC)OC)C(=O)NCS(=O)(=O)c3ccc(cc3)C C36603630
[H]/N=C\1/C(=C\c2ccc(c(c2)OCC)OCCOc3ccc(cc3)OC)/C(=O)N=C4N1N=C(S4)CC(C)C C13899384
Cc1cccc(c1)NC(=O)c2cc(nc3c2c(nn3[C@H]4CCS(=O)(=O)C4)C)c5ccc(c(c5)OC)OC C57311471
Cc1cc2cc(c(=O)[nH]c2cc1C)[C@H](c3nnnn3CCOC)N(Cc4ccc(cc4)OC)Cc5ccco5 C57608771
CCOc1ccc2c(c1)cc(c(=O)[nH]2)[C@@H](c3nnnn3C4CCCCC4)N(Cc5ccco5)C[C@@H]6CCCO6 C57608854
COc1ccc(cc1OC)CCNC(=O)[C@H]2CC(=O)N(/C(=N/c3ccc(cc3)Cl)/S2)CC(=O)OC C58945311
Cc1ccc(cc1)C(=O)N2CCC[C@H]2c3nnc(n3C)SCC(=O)Nc4cccc(c4)C(=O)OC(C)C C59179785
CC(=O)NC(=S)Nc1ccc(cc1)NC(=S)NC(=O)/C=C/c2ccccc2 C06238463
c1cc(cc(c1)S(=O)(=O)Oc2ccc(cc2)N)C(=O)Oc3ccc(cc3)N C03014067
c1ccc(cc1)NC(=O)NNC(=S)NC(=O)c2ccccc2Br C06529882
Cc1ccc(c(c1)C)C(=O)NC(=S)Nc2ccc(cc2)NC(=S)NC(=O)C C06964504
c1ccc(cc1)NC(=S)N[C@H]2CS(=O)(=O)C[C@@H]2NC(=S)Nc3ccccc3 C09440836
C1CCc2c(c(=O)[nH]c(n2)SCC(=O)Nc3c(c4c(s3)CCCC4)C(=O)N)C1 C11905516
COc1ccc(cc1OCc2ccccc2)[C@@H]3c4ccc(cc4OC(=C3C#N)N)N C12349868
c1ccc2c(c1)[nH]c(n2)SCc3ccc(cc3)C(=O)NNC(=O)c4ccc[nH]c4=S C12760327
C[C@@H]1CCc2c(sc(c2C(=O)N)NC(=O)CONC(=O)c3ccccc3)C1 C14077839
c1cc(c(cc1F)F)C(=O)NCCCC(=O)NNC(=S)NC2CCCC2 C22645265
C[C@H]1CCC[C@H]([C@@H]1C)NC(=S)NNC(=O)[C@@H](C)NC(=O)c2cccs2 C25464841
COc1cc(ccc1O)[C@@H]2[C@H]([C@](NC(=O)N2)(c3ccccc3)O)C(=O)C(F)(F)F C27753889
COc1cc(ccc1O)[C@H]2[C@H]([C@@](NC(=O)N2)(c3cccs3)O)C(=O)C(F)(F)F C27754380
COc1cc(ccc1O)[C@H]2[C@H]([C@](NC(=O)N2)(c3cccs3)O)C(=O)C(F)(F)F C27754399
c1cc(ccc1[C@H](CC(=O)Nc2ccc(nc2)N3CCCC3)NC(=O)N)Br C32614726
Cc1ccccc1Nc2nc(nc(n2)N)CSc3ccc(cc3)NC(=O)C C36805902
CC(C)c1ccccc1NC(=O)/C=C/2\CS[C@H](N2)NC(=O)c3ccc[nH]c3=O C39590299
c1ccc(cc1)CCn2c3ccccc3nc2S[C@@H]4[C@@H]([C@@H]([C@@H]([C@@H](O4)CO)O)O)O C39915956
c1cc(c(cc1Nc2c(c(ncn2)NCCN3CCOCC3)N)Cl)Cl C40704288
c1cc(oc1)CNc2c(c(ncn2)Nc3c(cc(cn3)C(F)(F)F)Cl)N C40761480
CC(=O)Nc1ccc(cc1)Nc2c(c(ncn2)Sc3cccc4c3nccc4)N C40798522
COc1cc(cc(c1O)Br)/C=N/NC(=O)Cc2csc(n2)N C41213048
CC(C)[C@@H](C(=O)Nc1c(ccs1)C(=O)N)Sc2ccc(cc2)NC(=O)C C42985408
Cc1c(sc(n1)S[C@@H](C)C(=O)NC(=O)NC2CCCCC2)CC(=O)N C45697878
c1cc(ccc1CC(=O)N)NC(=O)C[C@@H]2C(=O)Nc3cc(ccc3S2)C(F)(F)F C46653680
c1cc2ccc(c(c2nc1)O)[C@@H](c3ccco3)Nc4ccc(cc4)S(=O)(=O)N C54621219
Cc1c(cccc1NC(=O)c2ccccc2)N[C@@H](C)C(=O)NC(=O)NC3CC3 C55155148
c1ccc(cc1)NC(=O)NC(=O)CNc2ccc(c(c2)Cl)C(=O)NC3CC3 C55873127
c1ccc(c(c1)OCCC(=O)Nc2cccc(c2)NC(=O)N)Br C56346759
CC[C@@H](C)NC(=O)CCNC(=O)NNC(=O)c1cc2c(s1)CC[C@H](C2)C C56917053
CC[C@H](C)NC(=O)CCNC(=O)NNc1c(cc(c(n1)Cl)Cl)Cl C56917201
COc1cc(ccc1O)[C@@H]2[C@H]([C@@](NC(=S)N2)(C(F)(F)F)O)C(=O)c3ccccc3 C57531367
CC(=O)NC1(CCCCCC1)/C(=N/OCC(=O)N[C@@H]2CCCc3c2cccc3)/N C57996422
C1CCC(C1)NC(=S)NNC(=O)CNC(=O)CC23CC4CC(C2)CC(C4)C3 C08416205
COc1cc(sc1C(=O)N[C@H]2CCCc3c2cc(c(=O)[nH]3)C(=O)N)c4ccccc4 C59373286
C[C@@H](C(=O)Nc1c(ccs1)C(=O)N)Sc2[nH]nc(n2)CC3CCCC3 C12988882
C1C2CC3CC1CC(C2)(C3)c4nnc(s4)NC(=O)CCCCNC(=O)N C61046433
Cc1nc(c2c(csc2n1)c3ccccc3)NCCCc4c(c(n[nH]4)N)C#N C09647428
CC(=O)N/C(=C\c1ccccc1)/C(=O)Nc2ccc(c(c2)S(=O)(=O)N)Cl C63343283
C[C@@H]1C[C@H]1C(=O)Nc2ccc(cc2C(=O)Nc3ccc(c(c3)C(=O)N)Cl)F C63736716
Cc1ccc(cc1NC(=O)C(=O)N[C@@H](C)c2ccc3c(c2)CCCC3)C(=O)N C63822938
C/C(=C\C(=O)Nc1nc(cs1)c2cc([nH]c2)C(=O)N)/c3ccccc3OC C66282445
Cc1ccc(cc1C(=O)N)NC(=O)CCNC(=O)C23CC4CC(C2)CC(C4)C3 C66442176
Cc1cc(ccc1NC(=O)NCC(C)(C)C(=O)N)Sc2nc(cs2)C C66671537
CC(=O)Nc1cc(c(cc1F)F)NC(=O)NCCNc2cccc(c2C#N)F C66981114
Cc1ccsc1C(=O)NNC(=O)NCCNC(=O)c2ccc(cc2)Cl C67042975
Cc1c(cccc1NC(=O)C(=O)N[C@H](C)c2ccc(c(c2)Cl)F)C(=O)N C67433570
Cc1cc(ccc1N2CCNC2=O)C(=O)NNC(=S)N[C@H]3CCCC[C@H]3C C67464379
Cc1cc(c(o1)C)[C@H](C)NC(=O)Nc2cc(ccc2N3CCCCC3)C(=O)N C67527902
c1ccc(cc1)C2(CCCCCC2)CNC(=O)C(=O)Nc3c(ccs3)C(=O)N C67569637
CC(C)N1[C@H]([C@@]23C=C[C@@H](O2)[C@@H]([C@@H]3C1=O)C(=O)Nc4cccc(c4)SC)C(=O)NC5CCCCC5 C04127986
COc1ccc(cc1Br)/C=C\2/C(=NN(C2=O)c3ccc(cc3)S(=O)(=O)N)C(F)(F)F C00678666
CCc1cccc2c1n(cc2/C=C\3/C(=O)N(C(=S)N3)c4ccccc4)CC(=O)NC[C@@H]5CCCO5 C02144399
CCCCN1C(=O)/C(=C/c2c(nc3ccccn3c2=O)NC[C@@H](c4ccccc4)O)/SC1=S C02391174
CC[C@@H](C)N1C(=O)/C(=C/c2c(nc3ccccn3c2=O)NC[C@H](c4ccccc4)O)/SC1=S C08772094
Cc1cc(c(c(c1)C)Cn2c3ccccc3c4c2c(=O)n(nc4)CC(=O)N5CCC(CC5)C(=O)N)C C08933242
C[C@]1(CCS(=O)(=O)C1)NC(=O)c2ccc(c(c2)S(=O)(=O)N[C@@H]3CCCc4c3cccc4)Cl C09125776
Cc1cc(ccc1Br)NC(=O)C[C@@H](C)S(=O)(=O)c2cc3c(cc2C)NC(=O)CO3 C09151784
c1ccc2c(c1)c(cc(n2)c3cccs3)c4nnc(o4)SCC(=O)N5CCC[C@@H](C5)C(=O)N C09412947
Cc1cccn2c1nc(c(c2=O)/C=C\3/C(=O)N(C(=S)S3)CCCc4ccccc4)NCCO C02195249
CSc1cccc(c1)NC(=O)Cc2csc(n2)NC(=O)[C@@H]3CC(=O)N(C3)c4cccc(c4)F C09701318
COc1cc(ccc1N2CCCC2=O)NC(=O)C[C@@H]3C(=O)Nc4cc(ccc4S3)C(F)(F)F C11447320
Cc1cccc(c1C)NC(=O)CSc2nnc(s2)NC(=O)[C@@H]3CC(=O)N(C3)c4ccccc4 C12180681
c1ccc(c(c1)/C=C\2/C(=O)N(C(=O)S2)CCNC(=O)CNC(=O)c3ccc(cc3F)F)Cl C12912198
COCCN1C(=O)[C@H](C(=O)NC1=S)/C=N/C[C@@H](c2ccccc2Cl)c3c[nH]c4c3cccc4 C13149317
COc1cc(c(cc1OC)Br)CCNC(=O)CNC(=O)c2ccc(o2)Br C16172543
Cc1ccc(cc1)/C(=N\CCc2cnc[nH]2)/C3C(=O)NC(=O)N(C3=O)c4ccccc4C(F)(F)F C08695108
COc1cc2c(c(c1OC)OC)-c3ccc(c(=O)cc3[C@@H](CC2)NC(=O)NCCCl)SC C01767739
CN(Cc1ccc2c(c1)OCCO2)C(=O)CSc3nnc(n3N)c4ccc(cc4Cl)Cl C18285023
CC(=O)Nc1ccc(cc1)c2csc(n2)NC(=O)c3ccccc3S[C@H]4CCS(=O)(=O)C4 C19309981
Cc1c(c(on1)c2c(nns2)C)C(=O)O/N=C(/c3cc(cc(c3)C(F)(F)F)C(F)(F)F)\N C19924715
c1cc2c(cc1C(=O)N3CCCCC3)ncn2CCNC(=O)Nc4ccc(cc4F)Br C21714242
C=CCn1c(n[nH]c1=S)Cc2csc(n2)NC(=O)COc3ccc(cc3F)Br C23041811
CCOc1cc(c(cc1OCC)Br)[C@@H]2[C@@H]3CN(CC=C3C(=C(C2(C#N)C#N)N)C#N)C C23380907
Cc1c(c(=O)n(n1C)c2ccccc2)NC(=O)c3cccc(c3)NC(=O)[C@H]4Cc5ccccc5S4 C24950202
Cc1c(sc2c1c(=O)n(c(n2)S[C@@H](C)C(=O)NCC(=O)Nc3ccc(c(c3F)F)F)C)C C25024128
Cc1ccc(cc1)/C=C\2/C(=O)N(C(=O)S2)CCNC(=O)[C@H](C(C)C)NC(=O)c3ccc(cc3)F C27810499
CCCCN1C(=O)[C@H]2[C@@H]([NH2+][C@@]([C@@H]2C1=O)([C@@H](C)CC)C(=O)[O-])c3cc(ccc3OC)Br C33421945
CC[C@H](C)[C@@]1([C@@H]2[C@@H]([C@@H]([NH2+]1)c3ccc(cc3)Br)C(=O)N(C2=O)c4ccc(cc4)C(=O)C)C(=O)[O-] C33429136
CC(C)(C)N1C(=O)[C@H]2[C@H]([NH2+][C@@]([C@@H]2C1=O)(CC3CCCCC3)C(=O)[O-])c4cc(ccc4OC)Br C33703395
Cc1c(sc2c1c(=O)[nH]c(n2)CS[C@H](C)C(=O)NCC3(CCCCC3)N4CCOCC4)C C36750521
Cc1cccc2c1oc(cc2=O)C(=O)Nc3c(c4c(s3)C[C@@H](CC4)C)C(=O)N[C@@H]5CCS(=O)(=O)C5 C38644086
c1ccc2c(c1)c(c[nH]2)SCCNC(=O)C(=O)[C@H]3CN(c4c3cccc4)CC(=O)N5CCCCC5 C39375473
CSC1=C2Nc3ccccc3C[NH+]2[C@H](C1)C(=O)N(S(=O)(=O)Oc4ccccc4)Br C39545811
c1ccc(c(c1)c2nnc(n2N)SCC(=O)N([C@H]3CCS(=O)(=O)C3)C4CCCCC4)Cl C16044474
c1cc(ccc1N2C(=O)[C@H]3[C@@H](N(O[C@@H]3C2=O)CC(=O)N)c4ccc(c(c4)Cl)Cl)Br C33593925
C[C@@]12CC[C@@H]3[C@@H]([C@@]1(CC[C@@H]2C4=CC(=O)OC4)O)CC[C@@]5([C@]3(CC[C@@H](C5)OC(=O)CCl)C=O)O C43743622
C[C@H]1Cc2cc(ccc2N1C(=O)C)S(=O)(=O)NCC3CCC(CC3)C(=O)NC4CCC(CC4)C C09430614
CC(=O)Nc1ccc(c(c1)F)C(=O)COC(=O)C[C@H]2C(=O)Nc3cc(ccc3S2)C(F)(F)F C45334585
COCCCNC(=O)c1c2c(sc1NC(=O)[C@@H]3CC(=O)N(C3)c4ccccc4Cl)CCCC2 C45370887
Cc1cccc(c1C)N2C[C@H](CC2=O)C(=O)Nc3c(c4c(s3)CCCC4)C(=O)NCCCOC C45370902
COc1cccc(c1)OCc2nnc(n2N)SCc3cc4c(cc3Br)OCCO4 C45916795
c1cc(cc(c1)Br)NC(=O)CSc2ccc(nn2)N3CCC[C@H](C3)C(=O)NC4CC4 C49006551
c1ccc(cc1)n2c3c(c(=O)[nH]c2=O)C(N=C(N3)c4ccc(cc4)C#N)(C(F)(F)F)C(F)(F)F C20328486
Cc1ccc(cc1)COc2c(cc(cc2Br)[C@H]3[C@H](C(=Nc4n3ncn4)C)C(=O)N)OC C54219820
Cc1c(c(=O)n(n1C)c2ccccc2)NC(=O)c3cc4n(n3)[C@H](C[C@H](N4)c5cccs5)C(F)(F)F C02756323
CN1C(=O)[C@@H](N(C1=S)NC(=O)c2cccc(c2)F)CC(=O)Nc3cccc(c3)Br C58939866
CCCCOC(=O)C1=C(N2C(=O)[C@H](SC2=C([C@H]1c3ccc(cc3Cl)Cl)C(=O)OC)C)N C59293186
COc1ccc(cc1Br)/C=C/2\C(=NN(C2=O)c3ccc(cc3)S(=O)(=O)N)C(F)(F)F C33334168
Cc1ccsc1CCNC(=O)c2ccc3c(c2)n4c(nc3=O)[C@H](SC4=S)C(=O)NC(C)C C63705003
Cc1ccc(cc1)NC(=O)CSc2nnc(n2N)C(F)(F)F C04808814
Cc1csc(n1)S[C@H](C)C(=O)Nc2ccc3c(c2)[nH]c(=O)[nH]3 C07817009
c1cc(ccc1NC(=O)Nc2nc(cs2)C(=O)NC3CC3)Cl C09319298
Cc1ccccc1NS(=O)(=O)c2cc3c(cc2C)[nH]c(=O)[nH]3 C11635307
C=CCNC(=O)CNC(=O)N1CCc2c3ccccc3[nH]c2C1 C12296788
c1ccc2c(c1)cc(/c(=N\NC(=O)c3cccc(c3)F)/o2)C(=O)N C12719948
Cc1ccc2c(c1)nc([nH]2)S[C@H](C)C(=O)NC(=O)NC(C)C C07061292
Cc1ccc2c(c1)nc([nH]2)S[C@@H](C)C(=O)NC(=O)NC(C)C C07061290
Cc1c(c(on1)C)C(=O)Nc2c(c3c(s2)CCCCCC3)C(=O)N C16602929
CC[C@@H](C(=O)Nc1cccc(c1C)C)n2c(nnc2SC)N C16624505
CC[C@H](C)NC(=O)CN1c2cc(ccc2O[C@@H](C1=O)C(C)C)N C20276442
c1cc(c(cc1C(=O)CSc2[nH]c3cc(cnc3n2)Cl)O)O C05626212
Cc1c2c([nH]c1C(=O)Nc3cccc(c3)c4ccn[nH]4)CCCC2=O C24887545
CCCc1c2c([nH]n1)OC(=C([C@@H]2c3cc(ccc3F)OC)C#N)N C06499321
Cc1c(nnc(c1/C(=N/O)/N)Oc2ccc(c(c2)Cl)Cl)C C40291980
C[C@@]12C[C@@H](CC(C1)(C)C)N(C2)c3c(c(ncn3)NC[C@@H]4CCCO4)N C40686918
C[C@@H](c1ccc2c(c1)CCC(=O)N2)NC(=O)N[C@@H](C)c3ccccn3 C43180930
c1ccc2c(c1)ccc(n2)C(=O)NNC(=O)Nc3ccccc3F C43466604
Cc1c2c([nH]n1)OC(=C([C@H]2c3ccc(cc3)OC(C)(C)C)C#N)N C48524152
C[C@@H]1CCC[C@H]([C@@H]1C)NC(=O)C(=O)Nc2ccc(c(c2)NC(=O)C)F C48684395
C[C@@H]1CCC[C@H]([C@@H]1C)NC(=O)C(=O)Nc2cc(ccc2F)NC(=O)C C48686042
Cc1c(c([nH]n1)C(=O)Nc2cc(n[nH]2)C(C)C)Br C49044728
CCCNC(=O)NNC(=O)/C=C/c1ccc(o1)Br C49279859
CC(C)NC(=O)NNC(=O)c1cc(c(c(c1)Cl)OC)Cl C49468607
COc1cc(ccc1S(=O)(=O)/N=c/2\[nH]c3c(s2)CCC3)N C49541771
CC\1=NN(C(=O)/C1=N\Nc2cccc(c2)Br)C(=S)N C13896849
CC[C@@H]1CCCC[C@H]1NS(=O)(=O)c2c(nc3n2ccs3)N C50676013
c1ccc(cc1)n2c(nnc2SCC(=O)N)c3ccccc3O C00527887
CCCCNC(=O)[C@@H]1CC[C@@H](N(C1)c2cc(nc(n2)N)Cl)C C53579278
CCCCNC(=O)[C@@H]1CC[C@H](N(C1)c2cc(nc(n2)N)Cl)C C53579283
CC1(Cc2c(cnn2c3ccccc3)C(=O)C1=NNC(=S)N)C C13305221
Cc1cc(nc(n1)S[C@H](C)c2[nH]c(=O)c3ccccc3n2)N C22090460
CNC(=O)Nc1cccc(c1)NC(=O)c2ccc3c(c2)CCO3 C24437009
CCc1cc(cc(c1c2c(cnc(n2)N)c3csc(n3)C)O)OC C01504514
Cc1ccc(cc1NC(=O)c2ccc(=O)[nH]c2)NC(=O)C(C)C C60426192
c1cc(c(cc1NS(=O)(=O)c2ccc3c(c2)[nH]c(=O)[nH]3)Cl)F C35510487
Cc1c(c2ccccc2[nH]1)C(=O)CSc3ncc(c(n3)N)C#N C60783184
C[C@@H]1CCc2c(c3cccc(c3[nH]2)C(=O)NNC(=O)c4ccoc4)C1 C61485070
CC(C)NC(=O)NNC(=O)/C=C/c1ccc2ccc(cc2n1)Cl C63271739
Cc1cc(cc(c1O)C)[C@H]2Nc3cc(c(cc3C(=O)N2)OC)OC C63775370
CC(C)(C)c1cc([nH]n1)NC(=O)c2c[nH]c3ccccc3c2=O C65104789
c1cc(c2cc(sc2c1)C(=O)NNC(=O)NC[C@@H]3CCCO3)F C65146935
c1cc2cccnc2c(c1)NC(=O)Nc3cc(c[nH]c3=O)C(F)(F)F C65818141
Cc1c(sc(n1)C(C)C)C(=O)NNC(=O)NC2CCCC2 C65919520
CC[C@@H](c1c(c(nc(n1)N)C)C(=O)NC)Oc2ccccc2C C66135929
CC[C@](C)(CNC(=O)Nc1cc2c(cc1Cl)OCCCO2)O C66158695
C[C@@H]1CCC[C@@H]([C@@H]1C)NC(=O)c2ccc(cc2)n3c(c(cn3)C#N)N C66239615
Cc1c(sc2c1c(=O)[nH]c(n2)c3ccc(cc3)CS(=O)(=O)N)C C55492838
c1c2c(cc(c1C(=O)NCc3n[nH]c(=S)n3C4CC4)O)CCCC2 C66637673
C[C@H](c1cccc(c1)O)N(C)C(=O)NC2CCC(CC2)C(=O)NC C67637391
CCOC(=O)c1c2c(sc1NC(=O)[C@@H]3CC(=C(C[C@H]3C(=O)[O-])C)C)CCCC2 C02793044
CCOC(=O)c1c2c(sc1NC(=O)[C@H]3CC(=C(C[C@@H]3C(=O)[O-])C)C)CCCC2 C02793045
Cc1cccc(c1)NC(=O)/C(=C\c2cc(n(c2C)c3cccc(c3)C(=O)[O-])C)/C#N C05059243
CC[C@@H](C(=O)[O-])Sc1nc2c3ccccc3[nH]c2c(=O)n1c4ccccc4F C07393031
CCOC(=O)c1c2c(sc1NC(=O)[C@H]3CC[C@](C3(C)C)(C)C(=O)[O-])CCCC2 C10272285
Cc1cc(cc(c1C)S(=O)(=O)Nc2nc(cs2)c3cc(sc3C)C)C(=O)[O-] C13030981
CCN(CC)C(=S)SCC(=O)Nc1c(cc(cc1Cl)Cl)C(=O)[O-] C13035818
c1cc(ccc1/C=C/C(=O)Nc2cc3c(cc2C(=O)[O-])OCCCO3)C(F)(F)F C13226595
c1ccc2cc(c(cc2c1)C(=O)[O-])NC(=O)CSc3c4ccsc4ncn3 C13242772
c1cc(oc1CCC(=O)[O-])/C=C/C(=O)Nc2cc(cc(c2)C(F)(F)F)C(F)(F)F C13253475
c1ccc(cc1)[C@H]2Cc3cc(ccc3C(=O)O2)C(=O)Nc4ccc(cc4)/C=C/C(=O)[O-] C13404345
Cc1ccc(c(c1)Br)NC(=O)[C@@H](C)Oc2ccc(cc2OC)C(=O)[O-] C13420480
CCc1c(nc(n(c1=O)c2ccccc2)SCC(=O)Nc3ccccc3C)[O-] C16662077
c1cc(sc1)c2nnc(n2CCC(=O)Nc3ccc(cc3)Br)[S-] C21216456
Cc1c(sc(c1C#N)NC(=O)CSc2nc(cc(n2)[O-])c3ccccc3)C C32522796
Cc1c2c(cc(=O)[nH]c2sc1C(=O)[O-])CSc3nccc(n3)C(F)(F)F C32903562
CCC(=O)Nc1nc2ccc(cc2s1)[N-]S(=O)(=O)c3ccc(c(c3)Cl)F C33007534
CCc1c(nc(n(c1=O)c2ccc(cc2)F)SCC(=O)NC3CCCCC3)[O-] C01177709
c1c(cnc2c1[n-]c(n2)SCC(=O)NCCC3=CCCCC3)Br C08417953
CC[C@@H](C)N/C(=C/C1=CSC2=NC(=C([C@@H](N12)c3ccc(cc3)F)C(=O)N(C)C)C)/[O-] C35702208
CC1=C([C@@H](N2C(=CSC2=N1)/C=C(/NCC#C)\[O-])c3cccc(c3)F)C(=O)OC C35970493
CS(=O)(=O)[N-]c1ccccc1NS(=O)(=O)c2cc(cc(c2)Cl)Cl C36833088
Cc1ccc(c(c1)c2csc(c2C(=O)OC)NC(=O)[C@@H]3CC=CC[C@H]3C(=O)[O-])C C03864131
CC(C)OC(=O)c1c2c(sc1NC(=O)[C@H]3[C@@H](C4CCC3CC4)C(=O)[O-])CCCC2 C17091925
CC(C)OC(=O)c1c2c(sc1NC(=O)[C@@H]3[C@@H](C4CCC3CC4)C(=O)[O-])CCCC2 C17091926
Cc1cc(cc(c1O)C)[C@@H]2C(=C(C(=O)N2CC=C)[O-])C(=O)c3ccc(cc3)Cl C40025966
Cc1cc(cc(c1O)C)[C@H]2C(=C(C(=O)N2CC=C)[O-])C(=O)c3ccc(cc3)Cl C40025967
Cc1c(sc(n1)[S-])CC(=O)N(C)[C@H](C)c2cccc(c2)NC(=O)c3ccccc3 C40040451
CCOc1ccc(cc1C)C(=O)C2=C(C(=O)N[C@@H]2c3c(cccc3Cl)Cl)[O-] C40123652
C=CCOc1cccc(c1)C(=O)C2=C(C(=O)N[C@H]2c3ccc(c(c3)Cl)Cl)[O-] C40126063
COc1ccc(cc1)[C@@H]2c3c([nH]nc3C(=O)N2CC=C)c4cc(ccc4[O-])Cl C39898671
Cc1c(c([nH]c1C(=O)[O-])C)C(=O)/C=C/c2cn(nc2c3ccccc3)c4ccccc4 C13078128
Cc1ccc(o1)c2nc(cs2)C/C(=C(/C#N)\C(=O)Nc3ccccc3Cl)/[O-] C50811816
Cc1c(c2ccccc2[nH]1)CC/N=C/C3=C(C[C@@H](CC3=O)c4ccc(cc4)OC)[O-] C04171697
Cc1cc(ccc1S(=O)(=O)[N-]c2ccc(c(c2)C(=O)NC3CC3)Cl)Cl C55639310
CCOC(=O)C\1=NC(=S)N[C@H](/C1=C(\C2CC2)/[O-])c3ccccc3C(F)(F)F C56055584
CCCCCn1c2ccccc2c(=O)c(c1[O-])C(=O)Nc3nc4ccccc4s3 C09109852
C[C@@H]1CCC[NH+](C1)c2ccc(cc2[N-]S(=O)(=O)c3cc(ccc3F)F)C(=O)[O-] C32971145
COc1ccccc1N/C(=C/C2=NC(=O)/C(=C\c3cccc(c3Cl)Cl)/S2)/[O-] C13145761
c1ccc(c(c1)S(=O)(=O)[N-]c2cc(ccc2NC(=O)c3ccccn3)F)Cl C58245587
CC(C)(C)c1ccc(cc1)[C@H]2C(=C(C(=O)N2CCO)[O-])C(=O)c3ccc(cc3)Cl C15920007
Cc1cccc(c1C)NC(=O)CSc2nc(c(c(=O)n2c3ccccc3F)C)[O-] C59202817
Cc1cc(c(n1c2ccc(c(c2)Cl)C(=O)[O-])C)/C=C(\C#N)/C(=O)Nc3ccccc3 C59250125
CC(C)c1nc([nH]n1)c2ccccc2[N-]S(=O)(=O)C3=Cc4ccccc4CC3 C59779075
C[C@H](C(=O)[O-])Oc1cccc(c1)c2[nH]c(=O)c3c(csc3n2)c4cccs4 C63579411
Cc1ccccc1C2=CCN(CC2)c3c(cc(cn3)NC(=O)c4cccs4)C(=O)[O-] C64978896
Cc1ccccc1C2=CCN(CC2)c3c(cc(cn3)NC(=O)c4ccccc4)C(=O)[O-] C64978897
Cc1cccc(c1NC(=O)CSc2nc3c(c(cc(n3)C)C)c(n2)[O-])C(C)C C05187145
C[C@H](/C(=C(/C#N)\C(=O)Nc1ccccc1F)/[O-])Oc2ccccc2C(F)(F)F C66230703
C[C@H](C(=O)Nc1ccc(cc1)OC(F)F)Sc2[n-]c3cc(cnc3n2)Cl C66318796
Cc1c2cc3c4c(oc3c(c2oc(=O)c1CCC(=O)NCCCC(=O)[O-])C)CCCC4 C02107091
C=CCN1C(=O)/C(=C/c2ccc(o2)c3ccc(c(c3)Cl)C(=O)[O-])/C(=O)NC1=S C02976273
Cc1ccc(c(c1)C)N2C(=O)/C(=C/c3ccc(cc3)O[C@@H](C)C(=O)[O-])/C(=O)NC2=S C02979035
c1ccc2c(c1)C3c4ccccc4C2[C@H]([C@@H]3C(=O)Nc5cccc(c5)[N+](=O)[O-])C(=O)[O-] C01508438
c1ccc2c(c1)C3c4ccccc4C2[C@H]([C@H]3C(=O)Nc5cccc(c5)[N+](=O)[O-])C(=O)[O-] C01508433
C[C@@H](C(=O)Nc1cc(ccc1[O-])[N+](=O)[O-])Oc2ccc(cc2)I C08907282
CC(C)Oc1ccccc1C2(CCC2)C(=O)N[C@H]3[C@@H]4N(C3=O)[C@@H](C(S4)(C)C)C(=O)[O-] C12296296
Cc1c(sc2c1c(=O)n(c(n2)SCC(=O)Nc3ccc(cc3)CC(=O)[O-])C)C C13243997
Cn1c(nnc1SCC(=O)Nc2ccc(cc2)/C=C/C(=O)[O-])c3ccccc3Cl C13260114
C[C@H](c1cccs1)NC(=O)CSc2nc3ccccc3c(=O)n2[C@@H](C)C(=O)[O-] C13335698
CCOc1cc(cc(c1OC)Br)C(=O)Nc2nc(cs2)CC(=O)[O-] C13405098
Cc1ccc(cc1Cl)Nc2nnc(s2)SCC(=O)N3CCC[C@H](C3)C(=O)[O-] C13407218
c1c(c(cc2c1OCCCO2)Cl)NC(=O)CSc3nc(cs3)CC(=O)[O-] C13417069
Cc1ccc(cc1Br)NC(=O)Cn2cnc3c(c2=O)c(c(s3)C(=O)[O-])C C13418186
Cc1c(n2ccsc2n1)C(=O)c3ccc(cc3)NC(=O)CC4(CCCCC4)C(=O)[O-] C13469474
Cc1ccc(c(c1)NC(=O)CN2C(=O)/C(=C/c3ccc(o3)C)/SC2=S)C(=O)[O-] C16922379
CCOC(=O)c1c2c(sc1NC(=O)[C@@H]3[C@@H]4CC[C@H]([C@@H]3C(=O)[O-])O4)CCCCCCC2 C17099631
Cc1cccc(c1)N2C(=O)/C(=C/NN3CCCC[C@@H]3c4cccnc4)/C(=NC2=S)[O-] C06898273
c1ccc(c(c1)CN2C(=O)/C(=C\c3ccc(o3)c4ccc(c(c4)Cl)C(=O)[O-])/NC2=O)F C20030330
COc1cc(ccc1O)[C@H]2C(=C(C(=O)N2c3nccs3)[O-])C(=O)c4ccc(cc4)Cl C09354497
C=CCn1c(=O)c2ccc(cc2nc1[S-])C(=O)Nc3ccc4c(c3)OC(O4)(F)F C23454115
Cc1cc(c(c(c1)C)c2csc(n2)NC(=O)Cn3c(=O)c4ccccc4c(n3)[O-])C C24783399
c1ccc(cc1)CCNC(=O)/C(=C/c2ccc(o2)c3ccccc3Cl)/c4[n-]nnn4 C27562043
Cc1cc(ccc1Br)NC(=O)c2cnn(c2C(F)(F)F)c3ccc(nn3)[O-] C30584330
CCCOc1cccc(c1)C(=O)C2=C(C(=O)N([C@H]2c3cccc(c3)O)c4nccs4)[O-] C33499874
CCCc1c(c(n(n1)c2ccccc2)[O-])/C=C\3/C(=O)N(C(=O)N3)Cc4ccc(cc4)C C04345739
COc1cc(cc(c1OC)S(=O)(=O)Nc2cccc3c2CCCC3)/C=C/C(=O)[O-] C13344462
COCCn1c2c(c(cc(n2)c3ccc(cc3Cl)Cl)C(=O)[O-])c(=O)[nH]c1=S C36617281
Cc1ccc(cc1S(=O)(=O)[N-]c2cccc(c2)Cl)NC(=O)C3=CCC(=O)N=C3 C39470250
CC1=C2C(=CC(=O)N=C2S[C@H]1C(=O)[O-])CSc3nnc(s3)Nc4ccccc4 C39692179
Cc1ccc(cc1)c2nnc(n2CC(=O)[O-])SCC(=O)N[C@@H]3CCC[C@H]([C@@H]3C)C C39709359
CCOC(=O)[C@@H]1[C@@H](SC2=C1CCC2)NC(=O)[C@@H](C)Sc3nc(c(c(n3)[O-])C)C C39724731
COc1cc(ccc1O)/C=C(\C#N)/C(=N/c2nnc(s2)SCc3ccccc3)/[O-] C39997139
COc1ccc(cc1OC)[C@@H]2c3c([nH]nc3C(=O)N2CC=C)c4cc(ccc4[O-])Cl C39898639
Cc1ccccc1n2c(nnc2SCc3cc(=O)[nH]c4c3c(c(s4)C(=O)[O-])C)C C13410183
Cc1c2c(cc(=O)[nH]c2sc1C(=O)[O-])CSc3nc4c(ccs4)c(=O)n3C C13418115
C/C(=C(\C(=O)C)/Sc1nnc(n1c2ccc(cc2)OC)c3c[nH]c4c3cccc4)/[O-] C09382409
CC/N=C\1/N(C(=O)/C(=C/c2c([nH]c(=S)n(c2=O)c3ccc(c(c3)C)C)[O-])/S1)CC C59104443
c1ccc(cc1)NC(=O)/C(=C\c2cc(c(c(c2)I)[O-])[N+](=O)[O-])/C#N C33337499
Cc1ccc(cc1NC(=O)c2ccc(cc2)N3C(=O)[C@H]4[C@@H]5C[C@H]([C@@H]4C3=O)C=C5)C(=O)[O-] C08191070
CCc1c(=O)[nH]c(nc1[O-])S[C@@H]2CC(=O)N(C2=O)c3ccc(cc3Cl)Cl C09236985
CC[C@H](C)SC1=NC(=O)[C@@H]2[C@@H](C3=C(CCCC3=NC2=N1)[O-])c4ccc(c(c4)OC)O C39775256
COc1ccc(cc1OC)c2cc(c3c4c(c([nH]c(=O)n4)[O-])sc3n2)C(F)(F)F C00809507
CC(C)c1ccc(cc1)N2C(=O)/C(=C/c3cc(c(c(c3)Cl)O)OC)/C(=O)N=C2[O-] C17056827
c1cc(c(cc1F)[N-]S(=O)(=O)c2ccc3c(c2)NC(=O)[C@@H](S3)C(=O)N4CCCCCC4)F C65021716
c1ccc(c(c1)NC(=O)c2cnn3c2N=C(C[C@@H]3c4cccc(c4)Cl)C(=O)[O-])Cl C65102140
c1cc(ccc1[C@@H]2CC(=Nc3n2ncc3C(=O)Nc4ccc(cc4)Cl)C(=O)[O-])Cl C65102190
Cc1ccc(cc1)NC(=O)Cn2c3c(sc2=O)[C@H]([C@@H]4[C@@H](S3)C(=NC4=O)[O-])c5ccc(cc5)F C39884124
COc1ccc(cc1NC(=O)c2c(=O)c3cccnc3n(c2[O-])c4cccc(c4)F)Cl C65249793
c1cc(cc(c1)n2cc(c3c2[C@H](CC(=O)N3)c4ccc5c(c4)OCO5)C(=O)[O-])C(F)(F)F C66087897
CCOC(=O)c1c(c2cc(ccc2[nH]1)F)NC(=O)[C@@H](C)[NH+]3CCc4ccccc4C3 C02248234
Cc1cc2c(c(=O)n1CC[NH+](C)C)[C@@H](C(=C(O2)N)C#N)c3c(cccc3Cl)Cl C02246605
CCOC(=O)c1c(c2cc(ccc2[nH]1)F)NC(=O)CC[NH+]3CCc4ccccc4C3 C02349080
CNC(=O)NC(=O)[C@H](c1ccccc1)[NH+]2CCC(CC2)c3nc4ccccc4s3 C05256900
CCCNC(=O)C(=O)NC[C@H](c1ccc(cc1)N(C)C)[NH+]2CCc3ccccc3C2 C05350387
c1ccc(c(c1)Cn2c3c(c(=O)[nH]c2=O)C[NH+](CN3)Cc4ccccc4Cl)Cl C06719552
COc1cc(cc(c1O)I)C[NH2+]Cc2nnc3n2cccc3 C07985290
CC(C)N1[C@H](c2ccccc2C1=O)Nc3ccc(cc3)C(=O)NCC[NH+]4CCCC4 C00961484
C[C@H](C(=O)Nc1ccc(c(c1)Cl)C#N)[NH+]2CCC(CC2)NC(=O)c3ccccc3 C11101590
Cn1cccc1[C@H](CNC(=O)C(=O)NC2CCCCC2)[NH+]3CCc4ccccc4C3 C11898382
C[NH+](Cc1ccc(c(c1)Cl)Cl)CC(=O)N2C[C@@H](Oc3c2cccc3)C(=O)N C12853498
Cc1cc(c(c(c1)C)NC(=O)C(=O)NC[C@@H](c2ccc3c(c2)CCN3C)[NH+](C)C)C C08963977
Cc1cc(c(c(c1)C)NC(=O)C(=O)NC[C@H](c2ccc3c(c2)CCN3C)[NH+](C)C)C C08963978
CN1CCc2c1ccc(c2)[C@@H](CNC(=O)C(=O)Nc3ccccc3F)[NH+]4CCCC4 C08964097
Cc1c(c2c(cn1)C[NH+](CC2)Cc3c(nc[nH]3)C)CNC(=O)c4ccccc4SC C11789639
COc1cc(ccc1OCCO)C[NH+]2C[C@H]([C@@H](C2)c3cc[nH]n3)c4ccc(cc4)F C19550245
c1ccc2c(c1)CC(C2)N3CCC(CC3)[NH+]4CCC[C@@H](C4)C(=O)NCc5[nH]ccn5 C19781824
Cc1c([nH]c[nH+]1)CN2CCc3c(cnc(c3CNC(=O)c4ccccc4SC)C)C2 C19842047
C[C@@H](Cc1ccc(cc1)F)NCc2cc(cc(c2)NC(=O)C)C(=O)N3CC[NH+](CC3)C C19853097
Cc1cccc(n1)C[NH+]2CCN(C[C@@H]2CCO)Cc3cc(c(c(c3)Cl)O)OC C20294461
Cc1ccc(cc1NC(=O)C2=CSCCO2)C(=O)NCCC[NH+]3CCC[C@H](C3)C C21019807
Cc1ccc(cc1)CNC(=O)C(=O)NC[C@H](c2ccc3c(c2)CCCN3C)[NH+](C)C C23859224
c1cc(c(c(c1)Cl)NC(=O)CC[NH+]2CCC[C@H]2C(=O)NCc3ccco3)Cl C26134729
CC(C)[C@H](C[NH+]1CCCN(CC1)c2ccc(cn2)NC(=O)c3ccc(cc3F)F)O C34682308
CC(=O)NC12C[C@@H]3C[C@H](C1)CC(C3)(C2)C(=O)NC[C@@H](c4ccco4)[NH+]5CCCCC5 C34863177
c1cc2c(cc1NC(=S)NCC[NH+]3CCCCCC3)c(=O)n4c(n2)CCCCC4 C03646037
C[NH+]1CCC2(CC1)CC(=O)c3cc(ccc3O2)c4cccc(c4)C(=O)NCCCO C39226137
CC[C@@H](C)CNC(=O)[C@@H]1CN(CC12CC[NH2+]CC2)C(=O)c3cccnc3SCC C39606282
CC[C@H](C)CNC(=O)[C@H]1CN(CC12CC[NH2+]CC2)C(=O)c3ccc4ccccc4n3 C39606729
CCSc1c(cccn1)C(=O)N2C[C@H](C3(C2)CC[NH2+]CC3)C(=O)N[C@H](C)C(C)C C39608120
c1ccc(cc1)[C@H](C#N)NC(=O)[C@H]2CN(CC23CC[NH2+]CC3)C(=O)c4ccccc4F C39662201
c1ccc(cc1)[C@H](C#N)NC(=O)[C@H]2CN(CC23CC[NH2+]CC3)C(=O)c4c(cccc4F)F C39662245
Cc1csc(n1)CNC(=O)[C@@H]2CN(CC23CC[NH2+]CC3)C(=O)c4ccc(c(c4)Cl)Cl C39672328
Cc1csc(n1)CNC(=O)[C@@H]2CN(CC23CC[NH2+]CC3)C(=O)c4cc(cc(c4)Cl)Cl C39672384
c1ccc(cc1)Sc2c(cccn2)C(=O)N3C[C@H](C4(C3)CC[NH2+]CC4)C(=O)NCCF C39681846
CCCC[C@@H](C)C(=O)N1C[C@@H](C2(C1)CC[NH2+]CC2)C(=O)NCc3csc(n3)C C39682153
CCCC[C@@H](C)C(=O)N1C[C@@H](C2(C1)CC[NH2+]CC2)C(=O)NCc3ccc(cc3)C#N C39684929
CCCC[C@@H](C)C(=O)N1C[C@H](C2(C1)CC[NH2+]CC2)C(=O)NCc3ccc(cc3)C#N C39684931
c1ccc2=[NH+]CC(=c2c1)/C=N/NC(=O)C(=O)Nc3ccc(c(c3)C(F)(F)F)Cl C39978347
c1ccnc(c1)C[NH+]2CCN(CC2)Cc3nc(c4c5c(sc4n3)CCCCC5)N C45606389
CC(=O)NCCc1ccc(cc1)C(=O)N[C@@H]2CC3(CC[NH+](CC3)C)Oc4c2cccc4 C48303884
c1cc(ccc1n2c(c(nn2)CN3CCC(CC3)[NH3+])c4ccncc4)Br C57345015
CCOC(=O)c1ccc(cc1)N/C(=N/c2ccc(c(c2)C)C)/[n+]3c(cc(s3)C)N C35740209
C[NH+](C)CCn1ccc2c1ccc(c2)NC(=O)c3c(c(n[nH]3)C4CC4)Br C51433041
C[NH+](C)[C@@H](CN1C(=O)c2ccccc2N[C@@]13c4ccccc4NC3=O)c5ccccc5 C36369834
C[NH+](C)[C@H](CN1C(=O)c2ccccc2N[C@@]13c4ccccc4NC3=O)c5ccccc5 C36369835
Cc1ccccc1/C=C\2/C(=O)c3c(cc(c(c3O2)C[NH+]4CCN(CC4)CCO)O)C C41514082
Cc1ccsc1/C=C\2/C(=O)c3c(cc(c(c3O2)C[NH+]4CCN(CC4)CCO)O)C C41514108
c1ccc(cc1)C/[NH+]=C\2/[C@@]3(CCCN(C3)S(=O)(=O)C4CC4)Nc5ccccc5N2 C65259941
COCC/[NH+]=C\1/[C@]2(CCN(C2)C(=O)c3ccc(s3)Cl)NCc4ccccc4N1 C65265791
Cc1ccc2c(c1)[C@]3([C@H]4[C@@H]([C@H]([NH2+]3)CCSC)C(=O)N(C4=O)CCc5ccccc5)C(=O)N2 C08790539
CC(C)[NH+]1CCc2c(sc3c2C(=N[C@@H](N3)c4cccc(c4)OC(=O)/C=C/c5ccco5)O)C1 C08922863
CN1CCCc2c1ccc(c2)[C@@H](CNC(=O)C(=O)Nc3ccccc3SC)[NH+]4CCCC4 C09135573
Cc1ccc(cc1Cl)NC(=O)C(=O)NC[C@@H](c2ccc3c(c2)CCCN3C)[NH+]4CCCC4 C09135768
CN1CCCc2c1ccc(c2)[C@@H](CNC(=O)C(=O)NCCc3ccccc3)[NH+]4CCCCC4 C09138402
CC[C@]1(C(=O)N(C(=O)N1)NC(=O)C[NH+]2CCc3c(ccs3)[C@@H]2c4cccs4)c5ccccc5 C09155191
C[NH+](C)[C@@H](CNC(=O)c1ccc(cc1)S(=O)(=O)Nc2ccccc2F)c3cccs3 C09961265
C[C@@H](C(=O)NCCC[NH+]1CCCCC1)SCc2[nH]c(=O)c3c(csc3n2)c4ccccc4 C10086867
c1ccc2c(c1)cccc2[C@H](CNC(=O)C(=O)Nc3cc(ccc3C#N)Cl)[NH+]4CCCC4 C10334065
Cc1c(cccc1Cl)NC(=O)C(=O)NC[C@@H](c2cccn2C)[NH+]3CCc4ccccc4C3 C11898480
c1ccc(cc1)c2csc(n2)CNC(=O)c3ccc([nH]c3=O)C[NH+]4CCC(CC4)c5ccccc5 C12039054
Cc1ccc2c(c1)cc(c(=O)[nH]2)CN(C3CCCCC3)C(=S)NCCC[NH+]4CCOCC4 C06408054
c1ccc(cc1)CCCC(=O)Nc2cccc(c2)N3CCC(CC3)[NH2+]C[C@H]4CCS(=O)(=O)C4 C12248067
CC[NH+](CC)CCNC(=O)c1ccc2c(c1)[C@@H]3C=CC[C@H]3[C@@H](N2)c4ccc(c(c4)OC)OC C14479730
C[C@@H]1CSc2ccc(cc2NC1=O)S(=O)(=O)NCCC[NH+]3CCc4ccccc4C3 C15731166
CC1(CC(CC([NH2+]1)(C)C)NC(=O)CSc2nnc(n2c3ccccc3)c4cccnc4)C C20829981
Cc1ccc(cc1N2CC[NH+](CC2)CCNS(=O)(=O)c3ccc4c(c3)CCCC(=O)N4)Cl C21888133
C[C@H](c1nc(nc(n1)N(C)C)N)[NH+]2CCN(CC2)C(c3ccc(cc3)F)c4ccc(cc4)F C22916776
C[C@H](C(=O)N1CC(=O)Nc2c1cccc2)[NH2+]Cc3cn(nc3c4ccc(cc4)F)c5ccccc5 C23983654
c1cc(sc1)[C@H](CNC(=O)c2ccc(c(c2)S(=O)(=O)NC3CC3)Cl)[NH+]4CCCC4 C25383614
c1cc(ccc1C[NH+](CCC(=O)Nc2c(ccs2)C#N)C3CC3)C(=O)NCC(F)(F)F C29698476
C[C@H]1CCC[NH+](C1)CCCNC(=O)c2ccc3c(c2)NC(=O)/C(=C/c4ccccc4Cl)/O3 C32983900
C[C@@H](c1nc2cc(ccc2c(=O)n1C)Cl)N(CCCCCC[NH3+])C(=O)c3cccc(c3)F C34746753
CC(C)CSc1nc(c2c3c(sc2n1)COC(C3)(C)C)N4CC[NH+](CC4)CC(=O)N C34750067
Cc1ccc(s1)c2csc3c2c(=O)[nH]c(n3)CN4CCC[NH+](CC4)CC(=O)NC(C)(C)C C22928446
CC[NH+](CC)CCNC(=O)c1cc(ccc1N2CCc3ccccc3C2)NC(=O)[C@H](C)Cl C35294094
C[NH+]1CCN(CC1)[C@H](CNC(=O)Nc2ccccc2C(F)(F)F)c3ccc(cc3)N(C)C C38636931
C[NH+]1CCN(CC1)[C@@H](CNC(=O)Nc2cccc(c2)C(F)(F)F)c3ccc(cc3)N(C)C C38636933
C[C@@H]1C(=C(N=N1)C)C[NH+](C)Cc2ccc(c(=O)[nH]2)C(=O)NC3c4ccccc4-c5c3cccc5 C39412794
CCc1ccc(cc1)CCNC(=O)[C@@H]2CN(CC23CC[NH2+]CC3)C(=O)c4cccc(c4)OCC C39654606
Cc1ccc(c(c1)C)CCNC(=O)[C@@H]2CN(CC23CC[NH2+]CC3)C(=O)c4cccc(c4)N(C)C C39667086
c1ccc(c(c1)C(=O)N2C[C@@H](C3(C2)CC[NH2+]CC3)C(=O)NCCOc4ccccc4Cl)F C39681213
c1ccc2cc(ccc2c1)C(=O)N3C[C@@H](C4(C3)CC[NH2+]CC4)C(=O)NCCOc5ccccc5Cl C39681243
c1ccc(c(c1)OCCNC(=O)[C@@H]2CN(CC23CC[NH2+]CC3)C(=O)c4cccc(c4)Cl)F C39685085
CCc1ccc(cc1)[C@H](C)NC(=O)[C@H]2CN(CC23CC[NH2+]CC3)C(=O)c4cccc(c4)N(C)C C39696129
C[C@@H](C(=O)Nc1ccc2c(c1)CCC2)S[C@@H]3NN=C(N3C4CC4)C5=c6ccccc6=[NH+]C5 C39990702
c1ccc(cc1)[C@H](C(=O)C2=c3ccccc3=[NH+]C2)S[C@@H]4NN=C(S4)NC[C@@H]5CCCO5 C39991027
c1cc(c(cc1Cl)C(F)(F)F)NC(=O)C[NH+]2CCC[C@@H](C2)C(=O)Nc3nccs3 C40149646
c1cc(cc(c1)NC(=O)CCn2cc[nH+]c2)C(=O)N[C@@H](c3ccc(cc3)F)c4cccs4 C40157996
Cc1ccc(cc1Cl)NC(=O)[C@H](c2ccccc2)[NH+]3CCN(CC3)[C@H](C)C(=O)NC4CC4 C45682056
Cc1cc(c2cc(ccc2n1)Br)[C@@H](c3ccncc3)OC[C@H](C[NH2+]CCOC)O C49126338
CC(=O)Nc1ccc(cc1)NC(=O)C[NH+]2CCC(CC2)c3nnc(s3)c4ccc(cc4F)F C49366912
CC(C)C(=O)N1CCCc2c1cc(cc2)NC(=O)C(=O)NCC3CC[NH+](CC3)C4CCCC4 C49509370
Cc1ccccc1Cn2c(c(c(n2)C)NC(=O)C3=CC4=[NH+][C@@H](C[C@@H](N4N3)C(F)F)C(F)F)C C13124473
c1ccc(cc1)CC2CC[NH+](CC2)CCCNC(=O)CC3=c4cc(ccc4=[NH+][C@H]3C(=O)[O-])Cl C63453900
CC\1=NN(C(=O)/C1=C(\C)/NCCC2=c3cc(ccc3=[NH+]C2)OC)[C@@H]4Nc5ccccc5S4 C63492458
CC(C)(C)[C@H]1NN=C(S1)NC(=O)[C@H]2CC(=O)N(C2)CCC3=c4cc(ccc4=[NH+]C3)Cl C63557150
COc1ccc2c(c1)S[C@H](N2)NC(=O)[C@@H]3CC(=O)N(C3)CCC4=c5cc(ccc5=[NH+]C4)Cl C63557156
COc1ccc2c(c1)S[C@H](N2)NC(=O)[C@H]3CC(=O)N(C3)CCC4=c5cc(ccc5=[NH+]C4)Cl C63557158
CCn1c(c(c(n1)C)CNC(=O)[C@H]2C(=c3cc(ccc3=[NH+]2)C)NC(=O)c4ccc(cc4)Cl)C C63752561
CCOc1cc(ccc1OC(F)F)[C@@H]2c3c(n[nH]c3OC(=C2C#N)N)C C00706805
Cc1cccn2c1nc(c(c2=O)/C=N/NC(=S)N)N3CCCC3 C03187683
c1ccc(c(c1)NC(=O)CSc2nnc(n2N)c3ccncc3)Cl C05241986
Cc1nnc(n1N)S[C@@H](C)C(=O)Nc2nc(cs2)c3ccccc3 C05993102
c1cc(c(c(c1)F)NC(=O)CSc2nnc(n2N)c3cccnc3)F C03356373
c1cc2c(c(c1)NC(=O)Cn3c(=O)c(cc(n3)c4ccco4)N)CCCC2 C12146625
C[C@@]1(Cc2c(c(n[nH]2)O)[C@H]([C@@H]1C(=O)OC)c3ccc(cc3)N(C)C)O C04385908
Cc1nc(cs1)/C=C/C(=O)NNC(=O)c2cc(n[nH]2)c3ccccc3 C14307623
CCC1=C([C@@]2(c3ccccc3NC2=O)C(=C(O1)N)C#N)C(=O)OCC C16512405
Cc1c(c(=O)[nH]c(n1)C)C[C@@H](C)C(=O)N/N=C\c2ccccc2O C16852993
Cc1cccc2c1[C@@]3(C(=C(OC(=C3C(=O)OCC=C)C)N)C#N)C(=O)N2 C17143945
c1ccc(cc1)/C=C(/C=N/Nc2[nH]c3c(n2)c(=O)[nH]cn3)\Br C06565679
Cn1c2ccccc2nc1c3c(nn(c3N)CCO)[C@@H]4CCCO4 C19721262
c1ccc(c(c1)c2[nH]nc(n2)NC(=O)NCC[C@@H]3CCCCO3)F C20778766
CCOc1c(cc(cc1Cl)Cl)C(=O)Nc2c[nH]c(=O)[nH]c2=O C21027037
c1ccc(cc1)S(=O)(=O)Nc2ccccc2n3c(c(cn3)C#N)N C24578282
c1c2c(c(nc1Cl)NC3CCCC3)ncn2[C@H]4C[C@@H]([C@@H](O4)CO)O C26505564
CCc1c(=O)n(c(nn1)SCC(=O)Nc2ccccc2Cl)N C28561726
C[C@@H](C(=O)NC(=O)NC(C)(C)C)Nc1ccc(cc1)N2CCCC2=O C28910814
C[C@@H](C(=O)Nc1ccccc1)Sc2nnc(n2N)c3ccco3 C08488740
C[C@@H](C(=O)N)NC(=O)c1cc(ccc1I)[N+](=O)[O-] C35247350
Cc1c(cccc1S(=O)(=O)N)NCc2cc(sc2)[N+](=O)[O-] C37787888
c1ccc(cc1)NC(=O)NNC(=O)[C@@H]2CC(=NO2)c3cccs3 C05774575
C[C@H](C(C)(C)C)N(C)S(=O)(=O)c1c(nc2n1ccs2)NN C42782227
COC(=O)[C@@H](Cc1cc(c(c(c1[O-])Br)Cl)[N+](=O)[O-])[NH3+] C44335528
c1ccc2c(c1)c(c(s2)C(=O)NCC(=O)NNc3ncccn3)Cl C45075457
C/C(=N\Nc1ccc(nn1)Cl)/c2ccc(cc2)S(=O)(=O)N C45330928
Cc1cc(c(c(c1)C)NC(=O)CN(C)C(=O)N[C@H]2CCCCNC2=O)C C45666830
c1ccc2c(c1)ccc(n2)C(=O)NNC(=O)NC[C@H]3Cc4ccccc4O3 C46877078
Cc1c(c2ccccc2[nH]1)C(=O)C(=O)Nc3ccc(cc3)N4CCNC4=O C48129330
c1cc(c(cc1NC(=O)NCc2ccoc2)Cl)N3CCNC(=O)C3 C48558368
C[C@H]1CCC[C@@H]([C@@H]1C)NC(=O)C(=O)Nc2cccc(c2)N3CCNC3=O C48688101
Cc1cc(no1)CNC(=O)C(=O)NNc2ccc(cc2Cl)Cl C50611425
Cc1cc(c2c(c1)sc(n2)NC(=O)CCc3c([nH]c(=O)[nH]c3=O)C)C C54421370
c1ccc(cc1)[C@H](C(=O)NC(=O)N)Sc2ncn(n2)c3ccccc3 C21756513
CCSc1[nH]c(=O)c2c(n1)NC(=O)C[C@@H]2c3ccc(c(c3)OC)O C04944394
c1csc2n1c3cc(sc3n2)C(=O)Nc4nc(cs4)CC(=O)N C21496338
c1cc(ccc1C(=O)N/N=C/c2ccc(cc2O)O)N3CCCC3=O C06332098
c1ccc2c(c1)ccc(c2/C=N/NC(=O)C(=O)NC[C@@H]3CCCO3)O C07813089
c1cc(cc(c1)Cl)N2CCN(CC2)C(=O)CSc3nc([nH]n3)N C07897229
Cc1ccc2cc(c(=O)[nH]c2c1)CCC(=O)Nc3ccc4c(c3)oc(=O)[nH]4 C62220417
Cc1cc(c(cc1C(=O)Nc2cnc(nc2)C(C)(C)C)S(=O)(=O)N)C C63244673
CC(C)c1nc(c(o1)NNC(=O)c2cc(c[nH]2)Br)C#N C63851942
Cc1c(c([nH]c1C(=O)Nc2ccc(c(c2)C(=O)NC)F)C)C(=O)OC C64525342
c1cc(cc(c1)NC(=O)c2ccc(c(c2)S(=O)(=O)N)F)c3cnco3 C65158860
C[C@@H](CNC(=O)C1=NNN2[C@@H]1C(=O)Nc3c2cccc3)c4ccccc4 C65237588
Cc1c(c(n(n1)C)C)[C@@H](C)NC(=O)Nc2cc(ccc2Cl)C(=O)NC C65411930
c1cc(c(cc1NC(=O)c2cc(c(cc2[N+](=O)[O-])F)F)C(=O)N)F C65669293
Cc1csc(n1)[C@@H](C)NC(=O)Nc2cccc(c2)c3ccc(=O)[nH]n3 C66671842
Cc1nc(on1)[C@@H](C)NC(=O)NC[C@@]2(CCCc3c2cccc3)O C66978163
Cc1cc2c(c(=O)n1Cc3cccnc3)[C@H](C(=C(O2)N)C#N)c4cccnc4 C00730229
[H]/N=C\1/C(=C\c2ccc(c(c2)OC)O)/C(=O)N=C3N1N=C(S3)C(CC)CC C04664756
CC(=O)C1=CN2[C@@H](C=C1)[C@@]([C@@H]([C@@H]2C(=O)N)c3ccsc3)(C#N)C(=O)OC C05078072
CC(C)(C)n1c(c2c(n1)CSC2)NC(=O)C(=O)NC[C@@H]3CCCO3 C05438187
CC(=O)[C@]1([C@@H]2C=CC(=CN2[C@@H]([C@@H]1c3ccsc3)C(=O)N)C(=O)OC)C#N C05632227
c1ccc2c(c1)C(=O)N3CC[C@@H]([C@H]3C(=O)N2)NS(=O)(=O)c4cccs4 C08296578
Cc1cc2c(c(=O)n1Cc3cccnc3)[C@@H](C(=C(O2)N)C#N)c4ccncc4 C12971051
CC1=N[C@@]2(c3ccccc3C(=O)[C@]2(C1C(=O)OC[C@H]4CCCO4)O)O C13372549
Cc1nc2n(n1)[C@@H](C(=O)N2)CC(=O)Nc3ccc(cc3)Br C20745953
Cc1ccc(cc1NC(=O)C2=CSCCO2)C(=O)NC[C@H]3COCCO3 C21019758
CC(=O)N[C@H]1[C@H]([C@H]2[C@H](CO[C@@H](O2)c3ccccc3)O[C@@H]1OCC=C)O C22047882
Cn1c2c(cn1)[C@@H](CCC2)NC(=O)NC[C@@H]3COc4ccccc4O3 C31048026
CCn1cnc2c(c1=O)c(c(s2)C(=O)N3CCC(CC3)C(=O)N)C C34145063
C1CCC2=C(C1)CC(=C(S2)NC(=O)C(=O)NCCN3CCOCC3)C#N C34788378
C[C@H]1C(=O)N(C(=S)N1)c2cccc(c2)S(=O)(=O)/N=C\3/CCCN3 C15569599
CCn1cc(cc1C(=O)Nc2cnn(c2)CC(=O)NC)Br C37791131
COc1ccc(cc1S(=O)(=O)NCc2nc[nH]n2)Br C37921422
CCCn1cc(cc1C(=O)N2CCN(CC2)S(=O)(=O)N)Br C38102095
c1c(cc(cc1Cl)Cl)S(=O)(=O)N2CCN(CC2)S(=O)(=O)N C40384562
CCc1cc2c(c[nH]c(=O)c2o1)C(=O)Nc3c(c[n+](cc3Cl)[O-])Cl C40499306
c1c(c(cc2c1OCCO2)Br)NS(=O)(=O)N3CCNCC3 C41067082
c1ccc2c(c1)c(ncn2)N3CCC[C@H]3C(=O)N4CCC(CC4)C(=O)N C41503323
Cn1c2c(cn1)[C@@H](CCC2)NC(=O)C(=O)Nc3ccc(c(c3)Cl)C#N C41955544
CC(C)(CNC(=O)c1cc2c([nH]c1=O)CCCC2=O)N3CCOCC3 C44919626
c1cc(c(cc1Cl)NC(=O)N2CCN(CC2)C(=O)C(=O)NC3CC3)F C47376241
CNC(=O)C1CCN(CC1)C(=O)C(=O)Nc2c(c3c(s2)CCCC3)C#N C48027613
c1cc2c(cc1NC(=O)C(=O)NCCc3nccs3)OCCCO2 C51849736
c1ccc2c(c1)CC[NH2+][C@H]2C3=C([C@H]([C@H](CC3=O)c4ccco4)n5cncn5)[O-] C36383379
CC(=O)Nc1cccc2c1CCN(C2)CN3C(=O)[C@]4(CCSC4)NC3=O C54571977
c1ccc(c(c1)C(=O)N2CCCCCC2)NC(=O)C3=NNC(=O)CC3 C55575439
CCN(CC)C(=O)c1ccccc1NC(=O)N[C@@H]2CCCc3c2cnn3C C56662268
Cc1c[nH]c(=O)n1c2ccc(cc2)C(=O)Nc3ccccc3CC(=O)N(C)C C57264922
Cc1cc(c(c(c1)C)NC(=O)CNC(=O)CN2CCN(CC2)C(=O)C)C C16446623
CN1C(=O)CCC(=N1)C(=O)Nc2ccccc2C(=O)NCC(F)(F)F C27406012
Cn1cc(cc1C(=O)NNC(=O)CN2CCSC2=O)Br C58421974
CC(=O)Nc1ccc(cc1NC(=O)C2=NN(C(=O)CC2)C)Br C60352900
Cc1csc(n1)CC(=O)NNC(=O)CN2CCO[C@H]3[C@H]2CCCC3 C63567108
Cc1c(c([nH]c(=O)c1C#N)C)CCC(=O)Nc2ccc3c(c2)OC(=O)C[C@H]3C C63896831
CNC(=O)c1cc(ccc1F)NC(=O)C2CCN(CC2)C(=O)N(C)C C64436951
CSC1=NC(=O)[C@H]2[C@@H](CC(=O)NC2=N1)C(=O)Nc3cc(ccc3F)F C64743187
c1csc2=C[C@@H](N=c21)C(=O)N3CCCN4[C@@H](C3)C=C(N4)C(=O)NC5CC5 C65394289
c1csc2=C[C@@H](N=c21)C(=O)N3CCN4[C@@H](C3)C=C(N4)C(=O)NC5CC5 C65422309
Cc1cc(c(o1)C)[C@H](C)NC(=O)C(=O)Nc2nnc(s2)C(F)(F)F C65616583
C[C@H](c1ccccn1)N(C)C(=O)c2ccc(cc2)n3c(c(cn3)C#N)N C66241138
CCc1nc(cs1)CN(C)C(=O)c2ccc(cc2)n3c(c(cn3)C#N)N C66241572
Cc1c(cn[nH]1)C(=O)N2CCN(CC2)CC(=O)N[C@H]3CCC[C@H](C3)C C66421715
c1cc(c(nc1)n2cncn2)NC(=O)N[C@@H]3CCSc4c3cc(cc4)F C66669521
c1cc(ncc1C#N)N2CCC(CC2)NC(=O)N[C@@H]3CCCc4c3cco4 C67044235
Cc1ccc(c(c1)F)N2C[C@@H](CC2=O)C(=O)NCCc3n[nH]c(=S)n3C C67051948
C[C@H](C(=O)N1CCSCC1)NC(=O)Nc2ccc(cc2)N3CCCC3=O C67537817
c1c(cc(c2c1OCO2)Br)/C=C/3\C(=O)N(C(=S)S3)CCC(=O)[O-] C13343488
Cc1nc2c(c3c(s2)CCCC3)c(n1)SCC(=O)N4CCC[C@@H](C4)C(=O)[O-] C13416326
Cc1nnc(s1)N2[C@H](C(=C(C2=O)[O-])C(=O)c3cccs3)c4ccccc4F C04427697
Cc1ccccc1CSc2c3c(nc(n2)C4CC4)n(c(nc3=O)[O-])C5CC5 C22474369
c1ccc(c(c1)[N-]S(=O)(=O)c2ccc(c(c2)Cl)F)n3cncn3 C28020432
CCc1cc2c(s1)ncnc2S[C@@H](C)C(=O)N3CCC[C@H](C3)C(=O)[O-] C31853172
c1cnc(nc1)n2cc(c(n2)c3ccc(s3)Br)C(=O)[O-] C38002166
Cc1ccc(cc1N2CCCC2=O)[N-]S(=O)(=O)c3cccc4c3nc(cc4)C C38697121
C[C@H]1CCCCN1C(=O)Cn2cc(c3c2cccc3)/C=C\4/C(=O)N(C(=N4)[S-])C C39556375
c1c(cc(c(c1F)S(=O)(=O)[N-]c2nnc(o2)C3CC3)Br)F C40692765
Cc1cc(nc(n1)[N-]S(=O)(=O)c2cc(cnc2Cl)Br)C C41069647
CCN1[C@@H](C(=C(C1=O)[O-])C(=O)c2c(nn(c2C)C)C)c3cccc(c3)Br C41539659
CN(C)C(=O)c1ccc(cc1[N-]S(=O)(=O)c2ccccc2C#N)Cl C42005361
Cn1cc(cn1)S(=O)(=O)/N=C(/c2cc3c(s2)CCCCCC3)\[O-] C48647261
Cn1c2ccccc2c(c1/C(=N/S(=O)(=O)N(C)C)/[O-])Br C48868574
c1c(cncc1Br)S(=O)(=O)/N=C(/COC2CCCC2)\[O-] C49135865
Cc1c(cco1)/C(=C(\C#N)/C(=O)c2ccc(cc2)N3CCCCC3=O)/[O-] C49165809
Cc1nnc(s1)/N=C(/[C@@H]2CC(=O)N(C2)c3cc(cc(c3)Cl)Cl)\[O-] C49550945
Cc1nnc(s1)/N=C(/[C@H]2CC(=O)N(C2)c3cc(cc(c3)Cl)Cl)\[O-] C49550947
C=CC[C@@H]1CC=C[C@H](N1C(=O)Cn2c(=O)ccc(n2)[O-])c3ccccc3 C55342795
c1cc(ccc1[N-]S(=O)(=O)c2ccc(cc2F)Cl)N3C(=O)CCCC3=O C55589493
c1cc(c(c(c1)Cl)S(=O)(=O)[N-]c2ccc(cc2)n3nccn3)Cl C55590940
Cc1cc(n(n1)c2ccc(cc2F)[N-]S(=O)(=O)c3ccccc3C#N)C C55649492
COc1cc(c(cc1Cl)OC)[N-]S(=O)(=O)c2cccc(c2)C#N C06315703
Cc1cc(cc(c1)N2C(=O)/C(=C/c3cc(n(c3C)C)C)/C(=NC2=O)[O-])C C01220821
Cc1c(c2ccccc2n1C)/C=C\3/C(=NC(=O)N(C3=O)c4cccc(c4)F)[O-] C59249446
c1cc(c(cc1S(=O)(=O)[N-]c2ccn(n2)Cc3ccncc3)Cl)F C60318362
C[C@@H](c1ccccc1F)N(C)C(=O)c2cccc(c2)n3c(=O)ccc(n3)[O-] C61378995
Cn1c2cc(ccc2oc1=O)[N-]S(=O)(=O)CCc3ccccc3F C62314111
c1cc2c(nc1)C(=O)N(C2=O)c3ccc(cc3C(=O)[O-])I C62824231
CCCSC1=NC(=O)[C@@H]2[C@@H](C3=C(CCCC3=NC2=N1)[O-])c4ccncc4 C39764964
CCSC1=NC(=O)[C@H]2[C@@H](C3=C(CCCC3=NC2=N1)[O-])c4ccncc4 C63437240
CCC1=NC(=NC(=O)C1)c2cccc(c2)[N-]S(=O)(=O)c3ccccc3F C63963200
Cc1cc(cc(c1)[N-]S(=O)(=O)c2cc(cs2)c3nnc(o3)C)C C65098570
Cn1c(=O)ccc(n1)c2cc(sc2)S(=O)(=O)[N-]c3ccc(cc3)F C65128867
CCc1ccccc1[N-]S(=O)(=O)c2c(nc3n2nc(s3)CC)C C65183735
CCc1c(n2c(n1)sc(n2)C)S(=O)(=O)[N-]c3ccc(c(c3)F)C C65183889
CCc1c(n2c(n1)sc(n2)C)S(=O)(=O)[N-]c3ccc(cc3F)F C65183906
Cc1ccc(c(c1)Cl)[N-]S(=O)(=O)c2cc(oc2C)[C@H]3C=CN=N3 C65217952
Cc1c(cc(o1)[C@@H]2C=CN=N2)S(=O)(=O)[N-]c3cccc(c3F)Cl C65218053
CN1CCCn2cc(cc2C1=O)S(=O)(=O)[N-]c3ccc(c(c3)F)F C65258724
CCN1CCCn2cc(cc2C1=O)S(=O)(=O)[N-]c3ccc(cc3Cl)C C65258754
CCN1CCCn2cc(cc2C1=O)S(=O)(=O)[N-]c3ccc(c(c3)F)F C65258789
CN(C[C@@H]1C2=C(CCC2)N=N1)/C(=C\3/CN4CCc5c4c(ccc5)C3=O)/[O-] C65405836
CN(C[C@H]1C2=C(CCC2)N=N1)/C(=C\3/CN4CCc5c4c(ccc5)C3=O)/[O-] C65405837
Cc1c(sc(n1)[N-]S(=O)(=O)c2cccc(c2)C#N)SCC#N C66253650
CS(=O)(=O)c1c(cc(cc1F)[N-]S(=O)(=O)c2ccc(nc2)Cl)F C66588411
Cc1ccccc1c2nc(cs2)C(=O)N([C@@H]3CC(=NC3=O)[O-])C4CC4 C66644074
c1cc(c(cc1S(=O)(=O)/N=C(/C[C@H]2c3ccsc3CCO2)\[O-])C#N)F C66736505
Cc1c(cco1)/C(=C(/C#N)\C(=O)[C@H]2CC(=O)N(C2)C3CCC(CC3)C)/[O-] C67001493
C[C@H]1C(=Cc2ccccc2O1)/C=C\3/C(=O)c4ccc(cc4O3)OCC(=O)OC C02130030
c1cc(oc1)[C@H]2CC(=NN2C(=O)CSc3ncccn3)c4ccc(cc4)Cl C04948099
CC1=NC2=C([C@H](C1C(=O)OC)c3ccc(c(c3)OC)OC)C(=O)c4c2cccc4 C04993023
CCN(CC)C(=O)Cn1c(=O)c2c3c(sc2nn1)C[C@@H](CC3)C(C)(C)C C05009872
Cc1cccn2c1nc(cc2=O)CSc3nnc(n3Cc4ccccc4)C C07218544
c1cc(cc(c1)Cl)n2cnnc2SCC(=O)c3ccc4c(c3)OCCO4 C05890921
Cc1ccc(cc1)S(=O)(=O)Oc2cc3cc(c(cc3c(n2)C)OC)OC C04336119
C[C@H](c1ccccn1)N(C)C(=O)c2csc3n2cc(n3)c4ccccc4OC C12433305
CCn1c(ccn1)C(=O)N(C[C@H]2CCCO2)c3nc4ccc(cc4s3)F C13699112
CCn1c(cc(n1)C(=O)N(C[C@@H]2CCCO2)c3nc4c(cccc4s3)F)C C13703588
CCn1c(cc(n1)C(=O)N(C[C@H]2CCCO2)c3nc4ccc(cc4s3)F)C C13703619
CCCCN(C)C(=O)c1cnn(c1C)c2ncc3c(n2)-c4ccccc4CCC3 C14878973
Cc1c2c(ncnc2sc1C(=O)N(C)CCOC)N3CCCCCCC3 C20256736
CC(C)S(=O)(=O)c1c(nc(o1)c2cccs2)S(=O)(=O)c3ccccc3 C20443538
CN(Cc1ccccn1)c2nccc(n2)c3cnn(c3)c4cccc(c4)Cl C20450935
CCCN1CCc2c(sc3c2c4nc(nn4cn3)Cc5ccc(cc5)OC)C1 C20566105
Cc1ccc(cc1)n2c3c(cn2)C(=O)C[C@H](C3)c4cc(c(c(c4)OC)OC)OC C20632966
c1ccc2cc(ccc2c1)C(=O)COC(=O)c3ccc4c(c3)nc5n(c4=O)CCC5 C20974323
CC1CCN(CC1)c2ncc3c(n2)CCN(C3)Cc4cccc(c4OC)OC C21039506
Cc1ccc(c(n1)[N+](=O)[O-])OCC(=O)c2ccc(cc2)I C21101227
Cc1ccc(cc1)N(Cc2ccco2)C(=O)Cn3c4ccccc4n(c3=O)C C21897131
Cc1cccc2n1c(=O)cc(n2)COC(=O)c3csc(n3)c4ccsc4 C25187966
CCn1cc(c2c1ccc(c2)OC)/C=C\3/C(=O)c4ccc(cc4O3)OCC#N C28182766
c1ccc2c(c1)c(=O)n(c(n2)SCCN3CCOC3=O)c4ccccc4F C29328758
C=CCn1c(=O)c2c(ncn2Cc3ccccc3F)n(c1=O)c4ccccc4 C37558984
Cc1cc(c2c(c1)c(=O)c3c(o2)C(=O)N([C@@H]3c4cccc(c4)OC)CCOC)C C39910284
CC(C)[C@H](C(=O)N1CCc2c(ccs2)C1)Sc3nnnn3c4ccccc4 C42902372
Cc1c(cco1)c2nnc(n2C)S[C@H](C(C)C)C(=O)N3C[C@@H](C[C@@H](C3)C)C C42979268
CCn1c(cc(n1)C(=O)/N=c/2\n(c3c(cc(cc3s2)F)F)CCOC)C C13704126
CN(C)c1cccc(c1)c2nc(no2)[C@H]3CC(=O)N(C3)Cc4ccc(cc4)Cl C44428967
c1cc(c(cc1C(=O)N(Cc2ccsc2)c3ccncc3)[N+](=O)[O-])Cl C44445129
Cc1cccc(c1n2c(nnn2)CS(=O)(=O)[C@H](C)c3ccccc3F)C C52438529
Cc1c(nc2c(c(nn2c1N3CCN(CC3)CCOC)C)c4ccc(cc4)F)C C57719800
c1ccc(c(c1)c2nnc(o2)SCc3nc(on3)C4CC4)Br C52889177
Cc1cc(ccc1[N+](=O)[O-])C(=O)N(Cc2csc(n2)C)c3ccc(cc3)F C59017649
C[C@@H](C(=O)N1CCN(CC1)c2c(cccn2)C#N)Oc3cccc(c3)C(C)C C59300155
COC(=O)CSc1nc2ccc(cc2s1)N3C(=O)[C@H]4[C@@H]5C[C@H]([C@@H]4C3=O)C=C5 C59449184
COc1cc(c(cc1OC)OC)/C=C\2/C(=O)OC(=N2)c3ccc(c(c3)F)F C59851527
Cc1ccc(cc1C)N2[C@H](N=C3C(=CN=N3)C2=O)SCC(=O)c4ccccc4 C63730560
Cc1ccc(cc1)C2=C3[C@H](N(C(=O)[C@@H]3N=N2)C(C)C)c4ccc(c(c4)OC)OC C40340363
c1cc(ccc1c2nc(co2)CSc3nnnn3C4CC4)Br C63846655
C[C@H]1CCC2=C3C(=NC(=NC3=O)COC(=O)c4ccc(cc4)C=O)S[C@H]2C1 C40010350
c1ccc(cc1)n2c(nnc2SCc3cn4ccsc4n3)N5CCCCC5 C64313822
COc1ccc(cc1)n2ccn3c(c2=O)nnc3SCc4ccccc4F C64593117
CCN1CCN(CC1)C(=O)[C@@H](C)Sc2nnc(o2)c3ccc(cc3C)C C66260505
Cc1c(c(n(n1)C(C)(C)C)C)S(=O)(=O)N(CC#N)c2cccc(c2)Cl C66370003
c1ccc2c(c1)c(nc(n2)C(F)F)Sc3nnc(n3C4CC4)c5ccncc5 C66451830
Cn1c(cnc1COC(=O)c2cccc(c2)n3cc(cn3)Br)Cl C67057086
C[C@@H]1Cc2cc(ccc2N1S(=O)(=O)C)C(=O)O[C@@H](C)c3cccc(c3)C#N C67642674
CC(C)Cc1nc(no1)CN2CCc3c(c(no3)c4ccc(cc4)Cl)C2 C67654315
c1ccc2c(c1)C=C[C@H]3N2[C@@H]([C@@H]4[C@@H]3C(=O)N(C4=O)c5ccccc5F)C(=O)Nc6ccc(cc6)[N+](=O)[O-] C09015811
CCC(=O)NC1=NN([C@]2(S1)c3ccccc3N(C2=O)C[C@H]4COc5ccccc5O4)C(=O)CC C09420827
C[C@@H]1CN(C[C@H](O1)C)c2nc3c(n2CCCSc4nc5ccccc5s4)c(=O)[nH]c(=O)n3C C09518745
c1ccc(cc1)Cn2ccc(=O)n(c2=O)CC(=O)Nc3cccc(c3)c4nnc5n4CCCCC5 C09546688
c1cc2c(cc1NC(=O)[C@H]3CC(=O)N(C3)c4ccc5c(c4)OCCO5)sc(n2)N6CCOCC6 C09593774
Cc1c2c(n(nc2c(nn1)N3CCN(CC3)C(=O)Nc4cc(ccc4OC)Cl)c5ccccc5)C C09642390
CCn1c2ccc(cc2nc1SCc3[nH]c(=O)c4ccccc4n3)S(=O)(=O)N5CCOCC5 C09797683
COc1ccc(cc1)N2C(=O)/C(=C\c3ccc(o3)c4ccc(c(c4)[N+](=O)[O-])Cl)/C(=O)NC2=S C09311378
c1ccc(cc1)Cn2c(nnn2)[C@@H](c3cc4cc5c(cc4[nH]c3=O)OCCO5)N6CCc7c6cccc7 C00913432
c1ccc(cc1)Cn2c(nnn2)[C@@H](c3cc4cc5c(cc4[nH]c3=O)OCO5)N6CCc7c6cccc7 C06446389
COc1ccc(cc1)C2(C(=O)N(C(=O)N2)Cc3cc(=O)n4ccsc4n3)c5ccc(cc5)OC C13164306
c1ccc(cc1)NC(=O)N2CCN(CC2)C(=O)CSc3c4cnn(c4ncn3)c5ccc(cc5)F C13296431
CCC[C@@]1(C(=O)N(C(=O)N1)Cc2ccco2)C3CCN(CC3)C(=O)c4cc(=O)c5ccccc5o4 C14879739
Cc1c(sc2c1c(=O)[nH]c(n2)[C@@H](C)Sc3c4c(nc(n3)C(C)(C)C)n(c(=O)n(c4=O)C)C)C C15280753
c1cc(ccc1C(=O)Nc2cc(ccc2N3CCCCC3)S(=O)(=O)N4CCCCC4)[N+](=O)[O-] C15316877
CCOc1ccc(cc1OC)[C@H]2CC(=O)Nc3c2c(nn3c4nc(cnn4)c5ccc(cc5)C)C C15670101
Cc1c2c(n(n1)c3nc(cnn3)c4ccc(cc4)OC)NC(=O)C[C@H]2c5ccccc5OC(C)C C15670229
Cc1cccc(c1C)n2c3c(cn2)c(ncn3)n4c(cc(n4)C)NC(=O)COc5ccccc5F C17135740
c1cc(ccc1N2C(=O)/C(=C/c3ccc(o3)c4ccc(cc4Cl)[N+](=O)[O-])/C(=O)NC2=O)Br C02355122
CN(C)c1ccc(cc1)[C@H]2C3=C(C[C@H](CC3=O)c4cc(c(c(c4)OC)OC)OC)Nc5n2ncn5 C18198254
Cc1ccc(cc1[N+](=O)[O-])C(=O)Nc2nnc(s2)[C@H]3CC(=O)N(C3)c4ccc(c(c4)Cl)C C20576493
Cc1ccc(cc1Cl)N2C[C@H](CC2=O)c3nnc(s3)NC(=O)c4ccc(cc4[N+](=O)[O-])Cl C20577214
Cc1ccc(cc1)c2cnnc(n2)n3c4c(c(n3)C)[C@H](CC(=O)N4)c5ccc(c(c5)OCC#C)OC C21726834
C[C@H]1CCCC[C@@]12C(=O)N(C(=O)N2)CN3CCN(CC3)c4cnn(c(=O)c4Cl)c5ccccc5 C23717439
CC(=O)c1cc2c(cc1NC(=O)C3CCN(CC3)c4ccc(cc4[N+](=O)[O-])C(F)(F)F)OCO2 C23995768
Cc1ccc2c(c1)C3=C([C@H](n4c(nnn4)N3)c5ccccc5)[C@H](O2)c6cc(c(cc6OC)OC)OC C28053712
COc1cc(c(cc1OC)OC)[C@@H]2C3=C(c4ccccc4O2)Nc5nnnn5[C@@H]3c6ccccc6F C28057330
CCOc1ccc(cc1OC)[C@@H]2C3=C(c4ccccc4O2)Nc5nnnn5[C@H]3c6ccccc6OC C28058040
C[C@@]1(C(=O)N(C(=O)N1)CC(=O)N2[C@H](CC(=N2)c3ccco3)c4ccco4)c5ccc(cc5)C(C)(C)C C32835691
C[C@H](C(=O)O[C@H](C)C(=O)N1CC(=O)Nc2c1ccc(c2)C(F)(F)F)n3c4ccccc4oc3=O C32899841
Cc1ccc2c(c1)-c3c(cnc(n3)SCC(=O)Nc4cc(cc(c4)OC)OC)S(=O)(=O)N2C C33039703
CN(CCc1nc(on1)c2ccc(cc2)C(=O)N3CCOCC3)C(=O)Nc4ccc(c(c4)Cl)F C33278058
CC1(O[C@@H]2[C@@H](O1)[C@@H](O[C@@H]3[C@@H]2OC(O3)(C)C)C(=O)Nc4ccc5c(cc(=O)oc5c4)C(F)(F)F)C C33674961
c1ccc(cc1)NC(=O)Cn2c(=O)c3c4c(sc3n(c2=O)Cc5ccc(cc5)[N+](=O)[O-])CCC4 C37640426
c1cc(oc1)c2c(sc(n2)NC(=O)[C@H]3CC(=O)N(C3)c4ccc5c(c4)OCCO5)c6ccco6 C04164754
COc1cc2c(cc1O)nc-3n(c2=O)CCc4c3n(c5c4cccc5)S(=O)(=O)Oc6ccccc6 C39542023
CCCN1[C@H](N=C2C(=C3CCC[C@H]3S2)C1=O)SCc4[nH]c(=O)c5c(c(oc5n4)C)C(=O)[O-] C39691540
CCCN1[C@H](N=C2C(=C3CCC[C@@H]3S2)C1=O)SCc4[nH]c(=O)c5c(c(oc5n4)C)C(=O)[O-] C39691542
CC(C)CCn1c2ccccc2nc1CNC(=O)[C@@H]3[C@H]4[C@@H]([C@@H]5[C@H](O3)OC(O5)(C)C)OC(O4)(C)C C39715219
Cc1ccc(c(c1)N2[C@H](N=C3c4ccccc4N=C3C2=O)SCC(=O)Nc5cc(on5)C)OC C39726039
Cc1ccc2c(=O)c3c(oc2c1C)C(=O)N([C@@H]3c4ccc(c(c4)OC)O)c5nc(c(s5)C(=O)OC)C C40064116
c1cc(c(cc1Cl)Cl)C(=O)NCC(=O)N2CCN(CC2)C(=O)c3ccc(s3)[N+](=O)[O-] C46779152
Cc1c(cn(n1)C)CN(C)C(=O)c2cc3n(n2)[C@@H](C[C@@H](N3)c4ccc5c(c4)OCO5)C(F)(F)F C00659187
[H]/N=C\1/C(=C\c2ccc(o2)c3ccc(cc3Br)[N+](=O)[O-])/C(=O)N=C4N1N=C(S4)CCC C32109394
C[C@H]1CN(C[C@@H](O1)C)Cc2csc(n2)NC(=O)c3cc(ccc3N4CCC(CC4)C)[N+](=O)[O-] C58531948
Cc1ccc(c(c1)C)NC(=O)[C@@H]2C(=C3C(=NC(=NC3=O)CSc4nnnn4C(C)(C)C)S2)C C39937639
c1ccc(c(c1)F)S(=O)(=O)N2CCC[C@@H]2c3nnc(s3)C(=O)Nc4ccc5c(c4)OCO5 C64941201
COc1cc(c(cc1NC(=O)Cn2c(=O)n3cnc4c(c3n2)c5c(s4)CCCC5)Cl)OC C64945703
CCCc1c(c2n(n1)C(=O)CCC(=O)N2)c3ccc(c(c3)S(=O)(=O)N4CCC(CC4)C)OC C65020726
Cc1ccc(cc1)c2ncc3c(n2)n(c(=O)n(c3=O)CC(=O)NCCN4CCCc5c4cccc5)C C65057228
Cc1ccccc1Nc2nc(nc(n2)N)CSc3nnc(o3)c4cccs4 C03474942
Cc1ccccc1C(=O)NC(=S)NNC(=O)c2ccc(c(c2)[N+](=O)[O-])Cl C06504629
c1cc(c(cc1C(=O)NNC(=S)NC(=O)C2CCCCC2)[N+](=O)[O-])Cl C06861768
C[C@@H](C(=O)Nc1ccc(c(c1)[N+](=O)[O-])F)Sc2nc(cn2N)c3ccccc3 C04251930
CCCNC(=O)NC(=O)CN1C(=O)[C@@](NC1=O)(C)c2ccc(cc2)C(C)(C)C C08947729
C[C@@H]1[C@@H]([C@@H](n2c(ncn2)N1)c3ccc(c(c3)OC)O)C(=O)Nc4ccc(cc4)Cl C11694871
Cc1nnc(n1c2ccccc2)SCc3nc(nc(n3)Nc4ccccc4)N C07371476
Cc1ccc(cc1C)NC(=O)c2c3c(nc4ccccc4n3)n(c2N)/N=C/c5cccnc5 C02438316
Cc1ccc2c(c1)c3c([nH]2)nc(nn3)N/N=C/c4cc(c(c(c4)Br)O)OC C13562944
Cc1ccc(cc1)NC(=O)c2c3c(nc4ccccc4n3)n(c2N)/N=C/c5ccccn5 C02392000
COc1ccc(cc1OC)[C@@H]2CC3=C([C@H](n4c(nc(n4)N)N3)c5cccs5)C(=O)C2 C18198917
Cc1ccc(cc1C)[C@@H]2C3=C(C[C@@H](CC3=O)c4ccc(c(c4)OC)OC)Nc5n2nc(n5)N C18198953
COc1ccc(cc1OC)[C@H]2CC3=C([C@@H](n4c(nc(n4)N)N3)c5ccc(cc5)F)C(=O)C2 C18199086
COc1ccc(cc1OC)[C@@H]2CC3=C([C@@H](n4c(nc(n4)N)N3)c5ccc(cc5)F)C(=O)C2 C18199088
Cc1cccc(c1C)NC(=O)C2=C(NC(=O)N[C@@H]2c3ccc(cc3)[N+](=O)[O-])C C05943001
c1ccc(cc1)c2c3cc(ccc3[nH]c(=O)c2Sc4nnc(s4)N)[N+](=O)[O-] C20530252
Cc1c(cccc1[N+](=O)[O-])NC(=O)[C@@H](C)Sc2nc(cn2N)c3ccccc3 C21824185
C[C@H](c1nc(nc(n1)N(C)C)N)Sc2nc3ccccc3c(n2)NC4CC4 C31785364
C[C@H]1[C@H]([C@@H](n2c(ncn2)N1)c3ccc(c(c3)OC)O)C(=O)Nc4ccc(cc4)Cl C36701649
Cc1ccc(cc1)c2nnc(n2N)SCC(=O)N3c4ccccc4NC(=O)C3(C)C C03410969
CCCc1c2c([nH]n1)OC(=C([C@@H]2c3cccc(c3)OC(=O)c4ccco4)C#N)N C04003666
Cc1cc(c(s1)C)C2=NN=C3[C@H]2[C@@H](C(=C(O3)N)C#N)c4cc(c(c(c4)OC)O)OC C04168843
Cc1ccccc1Nc2nc(nc(n2)N)COc3c4c(c(sc4ncn3)C)C C39562287
Cc1c(cnn1c2ccc(cc2)F)[C@@H](C)NC(=O)c3ccc(c(c3)[N+](=O)[O-])N C40080576
Cc1ccc(cc1)NC(=O)C2=C(Nc3ncnn3[C@@H]2c4ccc(c(c4)O)OC)C C40962108
Cc1cccc(c1C)O[C@@H](C)C(=O)NNC(=O)NC[C@@H]2COc3ccccc3O2 C42297948
COc1ccccc1Nc2nc(nc(n2)N)CSc3c4ccccc4ncn3 C08487181
C[C@]1(C(=O)N(C(=O)N1)/N=C/c2cc(c(c(c2)Cl)O)O)c3ccc(cc3)OC C08021208
CCC(=O)Nc1ccc(c(c1)NC(=O)NCCc2nnc3n2CCCCC3)C C48258532
CC1=C([C@H](n2c(ncn2)N1)c3ccc(c(c3)OC)O)C(=O)Nc4ccc(cc4)Cl C04486988
CCOc1ccc(cc1)c2c3c([nH]n2)OC(=C([C@@H]3c4ccc5c(c4)OCO5)C#N)N C04453074
c1cc(c(cc1S(=O)(=O)N)[N+](=O)[O-])Nc2cc(c(c(c2)F)N3CCCC3)F C52473730
C=C1[C@H]([C@H](NC(=O)N1)c2ccccc2Br)C(=O)Nc3cccc(c3)[N+](=O)[O-] C03319553
c1ccc(cc1)Nc2nc(nc(n2)N)CN3CCC[C@@H]3c4ccc5c(c4)OCCCO5 C58145995
c1cc(c(cc1C(=O)NCC2(CCCC2)c3ccc4c(c3)OCCO4)[N+](=O)[O-])N C10770318
Cc1cc(on1)NC(=O)[C@@H](C)Sc2nnc(n2N)c3ccc(cc3)C(C)(C)C C58532286
c1cc(ccc1C(=O)NC(=S)NNC(=O)c2ccc(c(c2)[N+](=O)[O-])Cl)F C12501056
C/C(=N/NC(=O)c1nc[nH]n1)/c2ccc(cc2)/N=C/c3cc(ccc3O)Cl C59378856
CCOc1ccc(cc1)[C@@H]2C[C@H](N3C(=N2)NC(=N3)N)c4ccc(c(c4)OC)OC C13131228
CCOc1ccc(cc1)[C@H]2C[C@H](N3C(=N2)NC(=N3)N)c4ccc(c(c4)OC)OC C13131230
CC(C)(C)c1ncc(s1)C(=O)[C@H](C#N)c2nc(nc(n2)Nc3ccccc3)N C63235485
CC(C)NC(=O)NNC(=O)c1cc(nc2c1cnn2C(C)C)c3cccs3 C63269613
C[C@@H]1C(=C(NN1c2ccccc2)C)C3=NN=C(C3)C(=O)N/N=C(/C)\c4ccccc4O C38613518
CSc1nc([nH]n1)/N=C(/[C@@H]2C=C3[NH+]=CC=C(N3N2)c4ccc5ccccc5c4)\[O-] C39246257
C[C@@H]1[C@H]2[C@@H](CC(=O)N[C@@H]2N(N1)c3ccc(=O)[nH]n3)c4cccc(c4)OC(C)C C63823018
C[C@H](c1nc(nc(n1)N(C)C)N)Sc2[nH]nc(n2)/C=C/c3ccc(cc3)F C12888738
CCOC(=O)c1ccc(cc1)NC(=O)[C@@H]2Nc3cc(ccc3S(=O)(=O)N2)C C64959874
c1ccc(c(c1)CNC(=O)C(=O)NNc2ccc(cc2Cl)Cl)[N+](=O)[O-] C50583756
C[C@H](c1ccc(c(c1)OC)OC)NC(=O)Nc2cccc(c2)c3ccc(=O)[nH]n3 C66679316
CC[C@@H](c1[nH]c2ccccc2n1)NC(=O)N[C@H](c3nnc4n3cccc4)C(C)C C67081842
c1cc(ccc1c2c(cn(n2)CCC#N)/C=N/N=C/3\NC(=O)[C@@H](S3)CC(=O)[O-])F C03188553
Cn1c(nnc1SCC(=O)Nc2ccc(c(c2)C(=O)[O-])Cl)c3cnccn3 C04772664
CC(=O)N[C@H](c1ccc(c(c1)OC)OC)c2cc(c3cccnc3c2[O-])[N+](=O)[O-] C04957188
CCn1c(c(cn1)Cl)C(=O)N[C@@H]2[C@@H]3N(C2=O)C(=C(CS3)COC(=O)C)C(=O)[O-] C08815632
CCOc1cccc(c1)NC(=O)[C@H](Cc2cccc(c2OC)OC)c3[n-]nnn3 C12703243
CCCc1nnc(n1CC(=O)[O-])SCC(=O)Nc2ccc(cc2)C(=O)N(C)C C13202985
CCCNC(=O)CN(C)C(=O)CSc1nnc(n1CC(=O)[O-])c2cccs2 C13204542
Cc1c(c(n2c(n1)nc(n2)SCC(=O)NC[C@@H]3CCCO3)C)CCC(=O)[O-] C13209772
Cc1c(c(n2c(n1)nc(n2)SCC(=O)Nc3ccccc3C(=O)C)C)CC(=O)[O-] C13221855
c1cc(ccc1C(=O)[O-])NC(=O)CSc2nnc(o2)[C@@H]3CCS(=O)(=O)C3 C13234792
CCn1cc(c(n1)C(=O)N[C@@H]2[C@@H]3N(C2=O)C(=C(CS3)COC(=O)C)C(=O)[O-])Cl C16193269
CCn1cc(c(n1)C(=O)N[C@H]2[C@@H]3N(C2=O)C(=C(CS3)COC(=O)C)C(=O)[O-])Cl C16193272
CCOc1cc(ccc1O)[C@H]2C(=C(C(=O)N2c3cc(on3)C)[O-])C(=O)c4ccco4 C09242600
CS(=O)(=O)SC[C@H](C(=O)[O-])NC(=O)c1c(c(c(c(c1F)F)N=[N+]=[N-])F)F C22049617
CCOC(=O)c1c(oc(c1C(=O)OCC)NC(=O)[C@@H]2CC=CC[C@H]2C(=O)[O-])C C29010415
CCOC(=O)c1c(oc(c1C(=O)OCC)NC(=O)[C@H]2CC=CC[C@H]2C(=O)[O-])C C29010419
COc1ccc(cc1OC)NC(=O)c2cnn(c2C(F)(F)F)c3ccc(nn3)[O-] C30523068
Cc1c(c(sc1C(=O)OC)S(=O)(=O)[N-]c2ccc3c[nH]nc3c2)C(=O)OC C05075038
COc1ccc(c(c1OC)OC)/C=N/n2c(nnc2[S-])c3c4c(n[nH]3)CCC4 C05625608
CCCc1cc(nc2n1c(nn2)SCC(=O)Nc3ccc4c(c3)OCCO4)[O-] C04250188
COc1ccc(cc1OC)CCN2C(=O)/C(=C/NN3CCOCC3)/C(=NC2=O)[O-] C09358539
COc1ccc(c(c1OC)OC)/C=N/N2[C@@H](NN=C2[S-])[C@H]3C4=C(CCC4)N=N3 C38965320
COc1ccc(c(c1OC)OC)/C=N/N2[C@H](NN=C2[S-])[C@H]3C4=C(CCC4)N=N3 C38965321
CC(C)S(=O)(=O)c1ccc(c(c1)N2CCN[C@H](C2)OC)[N-]S(=O)(=O)OC C39482877
CC(=O)Nc1ccc(cc1Cl)[N-]S(=O)(=O)c2cc(ccc2OC)[N+](=O)[O-] C39539586
CCn1c(nnc1SCc2[nH]c(=O)c3c(n2)O[C@H]([C@H]3C(=O)[O-])C)c4ccco4 C39680092
Cc1c(sc(n1)C)C(=O)C2=C(C(=O)N([C@H]2c3ccccc3[N+](=O)[O-])CCO)[O-] C40098950
c1cc(cc(c1)[N+](=O)[O-])/C=C\2/C(=O)N(C(=S)S2)CC(=O)NCCC(=O)[O-] C47152165
C[C@H](C(=O)NCCC(=O)[O-])N1C(=O)/C(=C/c2cccc(c2)[N+](=O)[O-])/SC1=S C47152421
CC[C@@H](C)c1ccc(cc1)N/C(=C(\C#N)/C(=O)Cn2c(c(c(n2)C)[N+](=O)[O-])C)/[O-] C51030384
CCCCn1c(=O)ccc(n1)/C(=C(\C#N)/C(=O)Nc2ccc3c(c2)OCCO3)/[O-] C51069590
COc1cc(ccc1OCc2[nH]c(=O)c3cc(ccc3n2)[N+](=O)[O-])/C=C/C(=O)[O-] C53856355
CNC(=O)c1ccc(cc1[N-]S(=O)(=O)c2ccc(cc2OC)[N+](=O)[O-])Cl C55651654
CNC(=O)c1ccc(cc1[N-]S(=O)(=O)c2cc(ccc2OC)[N+](=O)[O-])Cl C55651712
CCOC(=O)CC\1=NC(=S)N[C@H](/C1=C(/[O-])\OCC)c2ccc(cc2)[N+](=O)[O-] C56055861
CNC(=O)c1cc(ccc1[N-]S(=O)(=O)c2cc(ccc2OC)[N+](=O)[O-])Cl C57500461
c1cc(ccc1/C=C/C(=O)Nc2ccc3c(c2)C(=O)N(C3=O)CCC(=O)[O-])[N+](=O)[O-] C06863146
Cc1cc(no1)NC(=O)c2ccc(cc2)[N-]S(=O)(=O)c3ccc(cc3)[N+](=O)[O-] C08814360
CCOc1ccc(cc1OCC)[C@H]2CC(=O)Nc3c2c(nn3c4ccc(nn4)[O-])C C31820193
CCCCCCN/C(=C(\C#N)/C(=O)c1cc(cc(c1)S(=O)(=O)C)[N+](=O)[O-])/[O-] C63235426
CCOc1ccc(cc1OCC)[C@H]2CC(=Nc3c2c(nn3c4ccc(nn4)[O-])C)O C31820193
Cc1ccc(cc1[N-]S(=O)(=O)C)NC(=O)COc2ccc(c(c2)F)[N+](=O)[O-] C63660329
CC(=O)N1[C@@H](C/C(=C/2\C(=O)N=C(N(C2=O)CCCOC)[O-])/N1)c3ccc(cc3)OC C08738197
CC(=O)N1[C@H](C/C(=C/2\C(=O)N=C(N(C2=O)CCCOC)[O-])/N1)c3ccc(cc3)OC C08738198
CCn1c(c(c(n1)C)CCN(C)c2c(cc(c[nH+]2)[N-]S(=O)(=O)C)C(=O)[O-])C C35397863
CCCn1c(cc(n1)C)CN(C)c2c(cc(c[nH+]2)[N-]S(=O)(=O)CC)C(=O)[O-] C35397879
CCOc1ccc(c(c1)[N-]S(=O)(=O)C2=CN=C(C2)[C@H]3NN=C(O3)C)OCC C64923672
COc1ccccc1c2nc([nH]n2)/N=C(/Cc3csc(n3)c4cnccn4)\[O-] C66629211
Cc1ccc(cc1)c2nnc(n2CC(=O)Nc3cnn(c3)CC(=O)N(C)C)[S-] C66672807
CCCOC(=O)c1ccc(cc1)S(=O)(=O)[N-]c2ccn(n2)CC(=O)NCC C67245063
CCSc1nc2c(cnn2CCNC(=O)c3cc(c(cc3[N+](=O)[O-])OC)OC)c(n1)N4CCCC4 C08793695
Cc1nnc2n1nc(s2)c3ccccc3NC(=S)NC(=O)c4ccc(c(c4)[N+](=O)[O-])N5CCCC5 C08833188
CCOC(=O)c1c(c(sc1NC(=O)CSc2nc3c(cnn3C(C)(C)C)c(n2)O)C(=O)OCC)C C09521073
COC(=O)CCn\1c2ccc(cc2s/c1=N\C(=O)c3cc(ccc3[N+](=O)[O-])Cl)S(=O)(=O)N C09581561
COc1cc(cc(c1OC)OC)/C=N/NC(=O)/C(=C/c2ccc(cc2)[N+](=O)[O-])/NC(=O)c3ccccc3 C03143665
CCOCCCN([C@H](c1cccc(c1OC)OC)C(=O)NC(C)(C)C)C(=O)CCC(=O)Nc2cc(on2)C C12491618
COc1cc(cc(c1OC)OC)c2nnc(o2)COC(=O)CNC(=O)c3cc(cc(c3)Cl)[N+](=O)[O-] C02653532
CCOC(=O)C1[C@H](C(=C(N=C1C)C)C(=O)OCC)C(=O)OCC(=O)Nc2ccc(cc2[N+](=O)[O-])Cl C12591509
CCCCCOC(=O)/C=C/c1cn(c(=O)[nH]c1=O)[C@H]2[C@@H]([C@H]([C@@H](O2)COC(=O)C)OC(=O)C)OC(=O)C C12654724
CC(C)CCOC(=O)/C=C/c1cn(c(=O)[nH]c1=O)[C@H]2[C@@H]([C@H]([C@@H](O2)COC(=O)C)OC(=O)C)OC(=O)C C12654737
CCCCCOC(=O)/C=C/c1cn(c(=O)[nH]c1=O)[C@@H]2[C@H]([C@H]([C@@H](O2)COC(=O)C)OC(=O)C)OC(=O)C C12654803
CC(=O)N[C@H]1[C@@H](C[C@@](O[C@@H]1[C@@H]([C@@H](COC(=O)C)OC(=O)C)OC(=O)C)(C(=O)OC)OC)OC(=O)C C13306924
CC(=O)N[C@H]1[C@H](C[C@@](O[C@@H]1[C@@H]([C@@H](COC(=O)C)OC(=O)C)OC(=O)C)(C(=O)OC)OC)OC(=O)C C13306932
c1ccc(cc1)n2c(nnc2SCC(=O)N/N=C/c3cccc(c3)[N+](=O)[O-])c4cccc(c4)[N+](=O)[O-] C01866227
Cc1ccc(cc1)NC(=O)CN2C(=O)/C(=C/c3cc(n(c3C)c4cc(ccc4OC)[N+](=O)[O-])C)/NC2=O C14009379
Cc1cc(no1)NC(=O)[C@H](C)SCC(=O)N2CCN(CC2)S(=O)(=O)c3cccc(c3)[N+](=O)[O-] C15928584
CCOC(=O)c1/c(=N/[P@](=O)(/C(=N/Nc2ccccc2)/C(=O)OCC)OC)/sn(n1)c3ccccc3 C16682974
CCn1c(nnc1SCC(=O)Nc2nnc(s2)C3CCCCC3)CCn4c(cc(n4)[N+](=O)[O-])C C20214776
CCOC(=O)c1c(csc1NC(=O)COC(=O)CNC(=O)c2cc(cc(c2)Cl)[N+](=O)[O-])C3CC3 C25396288
CC(=O)OC[C@@H]1[C@@H]([C@H]([C@H]([C@H](O1)N=C=S)Nc2ccc(cc2[N+](=O)[O-])[N+](=O)[O-])OC(=O)C)OC(=O)C C25692421
COc1cc(ccc1NC(=O)/C(=C/c2cccc(c2)[N+](=O)[O-])/NC(=O)c3ccc(cc3Cl)F)[N+](=O)[O-] C27521958
COc1cc(ccc1NC(=O)/C(=C/c2cc(c(c(c2)OC)OC)OC)/NC(=O)c3ccccc3)[N+](=O)[O-] C27522212
CCOC(=O)C1=C(NC(=O)N[C@@H]1c2ccco2)COC(=O)c3cccnc3SCc4cc(on4)C C27792885
CC(=O)OC[C@@H]1[C@H]([C@@H]([C@@H]([C@@H](O1)N=C=S)N[C@@H]2CC[C@@H](C[C@@H]2[N+](=O)[O-])[N+](=O)[O-])OC(=O)C)OC(=O)C C33746976
CCOc1cc(ccc1OC(=O)c2ccccc2)/C=N/NC(=O)CCCNC(=O)c3cccc(c3)[N+](=O)[O-] C33959182
COc1ccc(cc1OC)C(=O)N/N=C/c2ccc(c(c2)OC)OC(=O)c3cc(c(c(c3)OC)OC)OC C33959255
CCOC(=O)CNC(=O)N[C@H](C)c1nnc(n1c2ccc(cc2)[N+](=O)[O-])SCc3ccc(cc3)F C35213554
CCCN1C(=C([C@@H](NC1=O)c2ccc(cc2)NC(=O)/C=C/c3ccc(cc3)[N+](=O)[O-])C(=O)OCCOC)C C35265451
CC(=O)N[C@@H]1[C@@H](C[C@@](O[C@H]1[C@@H]([C@@H](COC(=O)C)OC(=O)C)OC(=O)C)(C(=O)OC)OC)OC(=O)C C35636236
CCCCNC(=O)[C@@H](c1ccco1)N(c2ccccc2Cl)C(=O)c3cc(cc(c3)[N+](=O)[O-])[N+](=O)[O-] C36543344
COc1ccc(cc1OC)[C@H]2c3ccc(cc3OC(=C2C#N)N)OC(=O)COc4ccc(cc4)[N+](=O)[O-] C38658496
CCOc1ccc(cc1OC)[C@@H]2c3ccc(cc3OC(=C2C#N)N)OC(=O)COc4ccc(cc4)[N+](=O)[O-] C38659558
COC(=O)c1ccc(cc1)[C@H]2c3ccc(cc3OC(=C2C#N)N)OC(=O)COc4ccccc4[N+](=O)[O-] C38683320
C/C(=N/NC(=O)COc1ccc(cc1)C(C)(C)C)/C(=O)NCc2nc(no2)c3ccc(c(c3)OC)OC C38830306
CCOc1ccccc1NC(=O)Cc2nnc(n2CC=C)SCC(=O)c3ccc(c(c3)[N+](=O)[O-])OCC C39765675
CCOC(=O)c1ccccc1NC(=O)c2c(c\3c(o2)CCC/C3=N\NC(=O)c4cccc(c4)[N+](=O)[O-])C C40813080
c1cc2c(c(c1)[N+](=O)[O-])C(=O)N(C2=O)CCC(=O)Oc3ccc(cc3)/C=C(\C#N)/C(=O)NCc4ccco4 C40935682
COC(=O)C1=C(Nc2nnnn2[C@@H]1c3cccc(c3)[N+](=O)[O-])CSc4nnc(s4)c5ccccc5 C40980100
COC(=O)C1=C(Nc2nnnn2[C@@H]1c3ccc(cc3)[N+](=O)[O-])CSc4nnc(s4)c5ccccc5 C40980151
COC(=O)C1=C(Nc2nnnn2[C@@H]1c3ccccc3[N+](=O)[O-])CSc4nnc(s4)c5ccccc5 C40980157
CC(=O)OC[C@@H]1[C@H]([C@@H]([C@@H]([C@H](O1)N=C=S)N[C@@H]2CC[C@@H](C[C@@H]2[N+](=O)[O-])[N+](=O)[O-])OC(=O)C)OC(=O)C C43760874
CC(=O)N(C)c1ccc(cc1)N/N=C\2/C(=NN(C2=O)c3nc(cs3)C(C)(C)C)c4ccc(cc4)[N+](=O)[O-] C13940621
COc1cc(cc(c1OCC(=O)N/N=C/c2cc(cc(c2O)Br)Cl)[N+](=O)[O-])[N+](=O)[O-] C03116003
CC[C@@H](c1nnnn1CCOC)N(Cc2ccc(cc2)OC)Cc3cc4cc(c(cc4[nH]c3=O)OC)OC C57641414
COc1cc(ccc1Oc2ccc(cc2[N+](=O)[O-])[N+](=O)[O-])/C=N/NC(=O)c3ccccc3n4cccc4 C59101406
Cc1c(c(n(n1)c2ccc(cc2[N+](=O)[O-])[N+](=O)[O-])C)/C=N/NC(=O)c3cc(c(c(c3)OC)OC)OC C59146784
COc1cc(cc(c1OC)OC)c2nnc(o2)SCC(=O)Nc3cc(ccc3C(=O)OC)C(=O)OC C59268208
COc1cc(cc(c1OC)OC)C(=O)OCC(=O)Nc2ccc(cc2)S(=O)(=O)/N=C/3\CCCCCN3 C13129860
c1ccc(cc1)c2nnc(o2)NC(=O)COC(=O)c3cc(ccc3NCc4ccccc4Cl)[N+](=O)[O-] C12682448
C[C@@H]1[C@H](C(=O)N(N1C)c2ccccc2)Nc3nnc(s3)c4ccc(c(c4)[N+](=O)[O-])Sc5[nH]ncn5 C40074850
Cc1ccc(cc1)Nc2nc(nc(n2)N)CSc3cccc[n+]3[O-] C05321181
CCOC(=O)[C@H]1[C@@H](NC(=O)N[C@]1(C(F)(F)F)O)c2ccc(o2)C C06576699
C[C@H](c1ccc2c(c1)OCCO2)NC(=O)CSc3nnc(s3)N C08496461
C[C@@H](C(=O)NCc1ccco1)Sc2nnc(n2N)c3cccs3 C11591987
Cc1csc(n1)NC(=O)CSc2nnc(n2N)c3cccs3 C11592357
Cn1cccc1C(=O)NC(=O)CSc2nc(cn2N)c3ccccc3 C05175220
C[C@H](c1cccs1)NC(=O)CSc2nnc(n2N)c3ccco3 C14077260
CC[C@H](c1ccc(cc1)C)NC(=O)Cc2c(nc3nc(nn3c2C)N)C C24589510
C[C@@H](C(=O)NC(=O)NCC=C)Sc1[nH]nc(n1)c2cccs2 C25618181
C[C@H](C(=O)NC[C@@H]1CCCO1)Sc2nnc(n2N)c3cccs3 C11592058
c1cc(c(cc1Cl)/C=N/NC(=O)C(=O)NC[C@H]2CCCO2)O C02387291
C[C@H](C(=O)NC(=O)N)Sc1nnc(n1C2CC2)c3ccccc3F C02660884
c1cc(ccc1/C=C/C(=O)NC(=S)NNC(=O)c2cnccn2)F C02389563
Cc1cc(n(n1)CCNC(=O)C(=O)Nc2cccc3c2cccc3O)C C40285439
C[C@@H]1C[C@@H]1C(=O)NCCC(=O)NNC(=O)c2cn(c3c2cccc3)C C46739421
c1cc2cnccc2c(c1)NC(=O)NCCNc3c(cccn3)C#N C47114868
c1cc(sc1)c2nc([nH]n2)SCC(=O)N[C@@H]3CCCCNC3=O C47972366
COc1ccc(c(c1OC)OC)CNc2cc(nc(n2)N)Cl C52444811
C[C@H](CNC(=O)Nc1ccc(c(c1)Cl)C(=O)NC)Cn2cccn2 C52463716
CCOc1ccc(c(c1)NC(=C2C(=O)NC(=S)NC2=O)C)OCC C54500883
C[C@@H](C(=O)NC(=O)NCC=C)Nc1ccc(c(c1)N2CCCC2=O)F C56145248
CC(C)Cn1cc(c2c1cccc2)C(=O)NNC(=O)C(=O)NC(C)C C56196684
Cc1c(c(on1)N)C(=O)O[C@@H](C)C(=O)Nc2ccc(cc2)Cl C07252164
c1ccc(cc1)c2nnc(n2N)SCC(=O)NCc3ccco3 C59042146
Cc1cccc(c1C)O[C@H](C)C(=O)NNC(=O)c2ccc[nH]c2=O C12984753
c1ccc(cc1)n2cc(cn2)/C=C/C(=O)NNC(=O)NCC(F)(F)F C60415153
CC(=O)c1cccc(c1)NC(=O)CSc2c(cc(c(n2)N)C#N)C#N C21424265
c1ccc(c(c1)Nc2c(cccn2)C(=O)NNC(=O)c3ccoc3)F C61486133
Cc1cc(c(cc1C(=O)NC[C@H](C)Cn2cccn2)S(=O)(=O)N)C C63242913
C[C@H]1CN(C[C@@H](O1)C)CCNC(=O)CNC(=O)NC2CCCCC2 C63629577
C[C@H]1[C@H](N([C@@H]([NH2+]1)SC/C(=N/c2[nH]ncn2)/[O-])c3ccccc3)C C63778118
CCCNC(=O)NC(=O)CNc1ccc(cc1C)C(=O)N2CCCC2 C58294852
c1ccc2c(c1)CCC(=C2)S(=O)(=O)NNC(=O)NC[C@@H]3CCCO3 C64939549
CC(C)CNC(=O)NNC(=O)[C@H]1CCN(C1=O)c2cc(cc(c2)F)F C65178316
CC[C@]1(C(=O)N(C(=O)N1)NC(=O)CN[C@@H](C)c2ccccc2F)C C26872800
C[C@H](CN1CCCC1=O)NC(=O)c2ccccc2NC(=O)NC(C)C C65582217
Cc1c(c(n(n1)C)C)CCNC(=O)c2cc(ccc2O)NC(=O)C C65637041
c1ccc(c(c1)c2ccc(o2)/C=C/C(=O)Nc3ccn(n3)CC(=O)N)F C65862052
CC[C@@H](C(C)C)NC(=O)NNC(=O)c1ccc2c(c1)OCCO2 C66367816
CC[C@H](C(C)C)NC(=O)NNC(=O)c1ccc2c(c1)OCCO2 C66367818
c1cc(cc(c1)N2CCNC2=O)C(=O)Oc3cccc(c3)C(=O)N C66511499
CCCC(=O)N1CSC[C@@H]1C(=O)NNC(=O)NC2CCCC2 C66641124
Cc1c(cco1)c2nnc(n2N)SCc3ccc(cc3)C(=O)NC C66747154
CCCCNC(=O)NNC(=O)[C@H]1CC(=O)N(C1)C2CCC(CC2)C C66829427
c1ccc2c(c1)CCC[C@@]2(CNC(=O)NCc3nc(no3)C4CC4)O C66925885
c1cc(ncc1NC(=O)C(=O)NC[C@@H]2CCC=CC2)NC(=O)C3CC3 C66998478
CC(C)(C(=O)Nc1ccc(cc1)SC(=O)N(C)C)NC(=O)NC C67049016
CC(C)(C)SCCNC(=O)NNC(=O)[C@@H]1COc2ccccc2O1 C67087419
CCc1ccc(cc1S(=O)(=O)N)NC(=O)CCn2c(cc(n2)C)C C67328961
c1ccc2c(c1)[C@H](C(=O)N2)CCNC(=O)Nc3nnc(s3)C(F)F C67586092
COc1cc(cc(c1O)OC)[C@@H]2C(=C(OC3=C2C(=O)C[C@@H](C3)c4ccco4)N)C#N C01088721
COc1cc(cc(c1O)OC)[C@H]2C(=C(OC3=C2C(=O)C[C@H](C3)c4ccco4)N)C#N C01088718
CC[C@@]1([C@H]2[C@@H]([C@@H]([NH2+]1)c3ccccc3O)C(=O)N(C2=O)c4cccc(c4)Cl)C(=O)[O-] C04581425
c1c(cc(cc1C(F)(F)F)C(F)(F)F)C#Cc2cn(c(=O)[nH]c2=O)[C@@H]3C[C@@H]([C@@H](O3)CO)O C05812104
CCn1c2ccc(cc2nc1SCC(=O)NC3CCC(CC3)C)S(=O)(=O)N C05083650
Cn1c(c(c(=O)n(c1=O)C)C(=O)CNc2ccc(cc2)I)N C06334980
Cc1c(sc2c1c(=O)n(c(n2)SCC(=O)Nc3ccc4c(c3)[nH]c(=O)[nH]4)C)C C07780367
C[C@H](C(=O)Nc1cccc(c1)S(=O)(=O)N)Sc2nnc(n2C)C(F)(F)F C07817602
C=CCNC(=O)N[C@H]1C[C@H]2C(=O)Nc3ccc(cc3C(=O)N2C1)c4ccccc4F C08644038
CC(=O)Oc1ccc2c(c1)occ(c2=O)[C@H]3c4c(c5ccccc5[nH]4)C[C@H]([NH2+]3)C(=O)[O-] C01830143
c1cc(cc(c1)O)C(=O)NNC(=O)CCN2C(=O)/C(=C\c3ccco3)/SC2=S C08820282
Cn1c(nnc1SCC(=O)Nc2c(c3c(s2)CCCC3)C(=O)N)C(F)(F)F C03431640
C[C@H](C(=O)NCCc1ccc(c(c1)O)O)N2C(=O)/C(=C\c3ccco3)/SC2=S C09303108
c1ccc(c(c1)n2cnnc2SCC(=O)Nc3c(c4c(s3)CCC4)C(=O)N)F C09794885
C[C@@H](C(=O)Nc1cccc(c1)C(=O)NC2CC2)NC3=NS(=O)(=O)c4c3cccc4 C09883509
C[C@@H](C(=O)NNC(=O)c1cc2ccccc2[nH]c1=O)Oc3cccc(c3)Br C10888795
c1cc(ccc1NC(=O)CCCC[C@H]2[C@H]3[C@@H](CS2(=O)=O)NC(=O)N3)Br C12802140
c1cc(oc1)CN2C[C@H](CC2=O)C(=O)Nc3cc(ccc3N4CCCCC4)C(=O)N C12539233
C[C@@H](C(=O)N[C@H]1CCCc2c1cccc2)Sc3nnc(n3C4CC4)CCC(=O)N C13011072
c1cc(ccc1NCc2cc3cc4c(cc3[nH]c2=O)OCCO4)N5CCC(CC5)O C13563041
CCOc1ccc(cc1Br)C(=O)NC(=S)NNC(=O)c2ccncc2 C14770935
c1ccc2c(c1)C(=NS2(=O)=O)NCC(=O)NNC(=O)c3ccccc3Br C17358520
[H]/N=C/1\C(=C\c2ccc(c(c2)O)O)\C(=O)N=C3N1N=C(S3)SCc4ccccc4 C20136565
CCNC(=O)CN1CC[NH+](CC1)[C@H](c2c[nH]c3c2cc(cc3)Br)C(=O)[O-] C20718039
Cc1c(cc(c(n1)SCC(=O)Nc2c(c3c(s2)CCCC3)C(=O)N)C#N)C(=O)C C22132804
c1c(cn(c(=O)c1Cl)CC(=O)NNC(=S)NC[C@H]2CCCO2)C(F)(F)F C22617626
Cc1ccc(cc1S(=O)(=O)N)NC(=O)Cn2cc(cc(c2=O)Cl)C(F)(F)F C22983409
c1cc(c(nc1)OCC(F)(F)F)CNC(=O)Cc2ccc(s2)S(=O)(=O)N C25152019
CSc1ncc(n1c2ccc(cc2)F)C(=O)NCc3ccc(s3)S(=O)(=O)N C25406550
c1cc2c(cc1F)sc(n2)NC(=O)CSc3nnc(s3)SCC(=O)N C26108821
c1ccc2c(c1)CCC[C@@]23C(=O)N(C(=O)N3)CC(=O)NNC(=O)c4ccccc4F C27068241
Cc1ccc(c(c1)F)N2C[C@H](CC2=O)C(=O)Nc3nc(c(s3)SCC(=O)N)C C31119229
CC(=O)O[C@H]1CC[C@@]2([C@@H]3CC[C@@]4([C@@H](CC[C@@]4([C@@H]3CC[C@@]2(C1)O)O)C5=CC(=O)OC5)C)CO C34703471
Cc1ccc(cc1)c2csc(n2)SCC(=O)c3c(n(c(=O)[nH]c3=O)C4CC4)N C08186792
c1cc(cc(c1)N2C(=O)CCC2=O)C(=O)Nc3c(c4c(s3)CCCCC4)C(=O)N C04176886
CC(=O)N1CCc2c(sc(c2C(=O)N)NC(=O)c3cc(ccc3OC)Cl)C1 C38804966
CCCC[C@H](C)C(=O)N1C[C@H](C2(C1)CC[NH2+]CC2)C(=O)NC3CCC(CC3)C(=O)[O-] C39658155
C1C[C@@H](CC=C1)C(=O)N2C[C@@H](C3(C2)CC[NH2+]CC3)C(=O)NC4CCC(CC4)C(=O)[O-] C39658175
c1cc(cc(c1)Br)C(=O)N2C[C@H](C3(C2)CC[NH2+]CC3)C(=O)NCCCC(=O)[O-] C39663420
c1cc(c(c(c1)F)C(=O)N2C[C@H](C3(C2)CC[NH2+]CC3)C(=O)NCCCCC(=O)[O-])F C39682680
Cc1ccc(cc1)c2csc(c2C(=O)N)NC(=O)[C@H](C)n3c(cc(nc3=O)C)C C40170927
Cc1nc(on1)CNS(=O)(=O)c2c(cc(cc2Br)N)Br C40347318
CCOC(=O)C1=C(Oc2cc([nH]c(=O)c2[C@]13c4ccccc4N(C3=O)C(C)C)C)N C40512710
CC(=O)O[C@@H]1C[C@@H]2[C@](CC[C@@H]([C@]2(C3=C1[C@H]([C@@](C[C@H]3O)(C)C=C)O)C)O)(C)C(=O)OC C43510165
c1ccc(cc1)c2cn(c(n2)SCC(=O)Nc3ccccc3N4CCCC4=O)N C45344267
Cc1c(sc(n1)SCC(=O)NC(=O)c2ccc(cc2)OC(F)F)CC(=O)N C45697808
c1ccc(c(c1)/C=C\2/C(=O)N(C(=O)S2)CCC(=O)NCCc3ccc(c(c3)O)O)F C33590006
Cc1c(sc2c1c(=O)[nH]c(n2)CS[C@H](C)C(=O)Oc3cccc(c3)C(=O)N)C C51829343
COc1ccc2=[NH+][C@H]3[C@@H](NCCC3=c2c1)c4c(=O)[nH]c(=O)n(c4[O-])Cc5ccccc5 C63372465
COc1cc(ccc1OCC(=O)N)[C@H]2CC(=Nc3c2ncn3c4cccc(c4)F)O C40285934
CC(C)[C@@H](C(=O)OCC(=O)NC(=O)NC(C)(C)C)NC(=O)c1ccccc1F C05225459
COc1cc(cc(c1OC)Cl)C(=O)OCC(=O)Nc2c(ccs2)C(=O)N C05429634
CCCNC(=O)NC(=O)COC(=O)CNC(=O)c1ccc(cc1Cl)Cl C08137079
c1ccc(c(c1)C#N)OCC(=O)OCC(=O)Nc2c(c3c(s2)CCC3)C(=O)N C08380040
COc1cc(cc2c1OCCO2)/C=C/C(=O)Nc3cc(ccc3N4CCCC4)C(=O)N C09905200
CCOC(=O)c1c2c(sc1NC(=O)CCSc3nnc(n3N)C)CCC2 C20842617
CCc1nnc(n1N)SCC(=O)Nc2c(c3c(s2)CCC3)C(=O)OCC C20842948
CC(C)[C@@H](C(=O)NC[C@H](c1ccc(cc1)[N+](=O)[O-])O)NC(=O)c2cccs2 C21866519
C[C@H](C(=O)N)OC(=O)c1ccc(c(c1)S(=O)(=O)NCc2ccco2)Cl C23417039
C[C@@H](C(=O)N)OC(=O)c1ccc(c(c1)S(=O)(=O)NCc2ccco2)Cl C23417041
C[C@H](c1ccccc1OC)NC(=O)[C@@H](C)SCc2nc(nc(n2)N(C)C)N C29374559
CC1(Cc2cccc(c2O1)OCC(=O)OCC(=O)Nc3ccc(cc3)C(=O)N)C C06032742
CC[C@H](C(=O)Nc1c(cc(cc1C)C)C)n2c(nnc2SCC(=O)OC)N C40173769
C[C@@H](C(=O)NC(=O)NC[C@@H]1CCCO1)Sc2[nH]nc(n2)CCC3CCCC3 C43792935
C[C@H](C(=O)NC(=O)NC[C@H]1CCCO1)Sc2[nH]nc(n2)CCC3CCCC3 C43792946
CCCCNC(=O)NC(=O)COC(=O)C12C[C@H]3C[C@@H](C1)CC(C3)(C2)NC(=O)C C45485533
CC(C)(C)NC(=O)CN(C)C(=O)NCC[C@@](c1nccn1C)(C(F)(F)F)O C45716701
COC(=O)c1cc(c[nH]1)c2csc(n2)NC(=O)CCNC(=O)C3CCCC3 C46674142
CCN(CCNC(=O)NNC(=O)C[C@H]1CCS(=O)(=O)C1)c2ccccc2C C46866763
C[C@@H](c1ccc(c(c1)OC)OC)NC(=O)Nc2ccc(cc2)NC(=O)COC C47146324
CCCCN(c1c(n(c(=O)[nH]c1=O)CC(C)C)N)C(=O)/C=C/c2nccs2 C47411501
CCC(=O)Nc1cccc(c1)NC(=O)C(=O)NCCCn2cnc3c2cccc3 C49125932
COc1ccc(cc1OC)CCn2c(=O)c(c([nH]c2=O)[O-])[C@H]3c4ccccc4CC[NH2+]3 C20291761
Cc1ccc(c(c1)OCCOC)NC(=O)C(=O)N[C@H](C)c2[nH]c3ccccc3n2 C52652550
Cc1c(cco1)c2nnc(n2N)SCC(=O)NCCOc3cccc(c3)F C53437310
CCOc1c(cccc1Cl)NC(=O)C(=O)NCCNc2c(cccn2)C#N C54874296
Cc1cccc(c1)OC[C@@H](CNC(=O)NCCc2nnc3n2CCCCC3)O C57480686
Cc1cc2c([nH]1)c(=O)[nH]c(n2)SCC(=O)NCCc3ccc(c(c3)OC)OC C57520793
c1cc(oc1)CNc2nnc(s2)SCC(=O)NNC(=O)c3cccs3 C17983247
COCCn1cc(cn1)NC(=O)CCNC(=O)NC23CC4CC(C2)CC(C4)C3 C58458634
CCn1c(=O)c2ccc(cc2[nH]c1=O)C(=O)N[C@@H](C)c3ccc(cc3)NC(=O)C4CC4 C59332242
CC[C@H](C)NC(=O)CN1CCN(CC1)C(=O)Nc2ccc(cc2)C(=O)NCC=C C48160120
CCC(=O)NCC(=O)Nc1nnc(s1)CCNC(=O)c2ccccc2Cl C59761479
Cc1ccccc1C(=O)N(CCCOC)c2c(n(c(=O)[nH]c2=O)CC(C)C)N C14620678
CC[C@@H](C)NC(=O)[C@H](C)NC(=O)C(=O)Nc1cc2c(cc1OCC)C[C@@H](O2)C C62631438
CCCC(=O)Nc1cccc(c1C)NC(=O)C(=O)NCCc2c(nn(c2C)C)C C63205899
Cc1ccc(c2c1cn[nH]2)NC(=O)c3ccc(c(c3)OC)OCC(=O)NC(C)C C63713225
CC(C)Cc1cc(n(n1)C)NC(=O)c2cc(c(c(c2)Cl)OCC(=O)N)OC C64434116
COCCOc1ccc(cn1)NC(=O)C(=O)NNc2ccc(cc2Cl)Cl C65099391
Cc1c(c(on1)C)CSc2c(cccn2)C(=O)NNC(=O)NCCC(C)C C65136029
c1cc(cc(c1)S(=O)(=O)NCCNc2ccc(nn2)Nc3ccncc3)F C11697882
c1ccc(cc1)OCc2ccc(o2)C(=O)NNC(=O)CNC(=O)c3ccsc3 C55140762
CC(C)COC[C@@H](c1ccco1)NC(=O)c2ccc(cc2)n3c(c(cn3)C#N)N C66241740
CCCNC(=O)CCNC(=O)N1CCN(CC1)CC(=O)N[C@H]2CCC[C@@H](C2)C C66597882
C[C@H]1CCCC[C@@H]1OCCNC(=O)C(=O)Nc2ccc(nc2)NC(=O)C3CC3 C66984828
CC(C)(C)NC(=O)CNC(=O)C(=O)Nc1ccccc1OC[C@H]2CCCCO2 C67326802
COC(=O)c1ccc(c(c1)NC(=O)C(=O)NCCC(=O)NC2CCCC2)Cl C67378546
Cc1cc(cc(c1)OCCNC(=O)C(=O)Nc2ccc(c(c2)OC)NC(=O)C)C C67420046
Cc1cc(cc(c1)OCCNC(=O)C(=O)Nc2ccc(c(c2)NC(=O)C)OC)C C67420168
c1ccc(cc1)n2ccc(n2)NC(=O)C(=O)NCCNC(=O)CC3CCCCC3 C67564993
CCN(CC)c1ccc(cc1)/C=C(\C(=O)N/N=C/c2ccc(o2)S(=O)(=O)[O-])/NC(=O)c3ccccc3 C04077644
CCCC[C@H](C(=O)[O-])NC(=O)[C@@H](C)NC(=O)CO/N=C/1\CC[C@@]2([C@@H]3CC[C@@]4([C@@H]([C@@H]3CCC2=C1)CC[C@@H]4O)C)C C09165590
Cc1c2ccc(c(c2oc(=O)c1CC(=O)N[C@@H](Cc3ccc(cc3)Cl)C(=O)NCCC(=O)[O-])C)OC C12881303
COc1cc(cc(c1O)OC)/C=C\2/C(=O)N(C(=S)S2)CCCCCC(=O)NCCCCCC(=O)[O-] C15044801
CCCC[C@H](C(=O)[O-])NC(=O)[C@@H](C)NC(=O)CO/N=C/1\CC[C@]2([C@@H]3CC[C@@]4([C@@H]([C@@H]3CCC2=C1)CC[C@@H]4O)C)C C15957542
CC[C@H](C)[C@@H](C(=O)NCCCCCC(=O)[O-])NC(=O)CCc1c(c2cc3c(coc3c(c2oc1=O)C)C)C C16025441
COc1ccc(cc1OC)[C@H]2C(=C(C(=O)N2CCCCCC(=O)[O-])O)C(=O)c3ccc(cc3)Br C08440112
CCOc1cc(ccc1O)[C@H]2C(=C(C(=O)N2CCCN3CCOCC3)[O-])C(=O)c4ccc(c(c4)F)OC C16729114
CC1=C([C@H](N2C(=CSC2=N1)/C=C(/NCCOC)\[O-])c3ccc(cc3)[N+](=O)[O-])C(=O)OCc4ccccc4 C35703691
CCCC[C@@H](C(=O)[O-])NC(=O)[C@H](C)NC(=O)CO/N=C/1\CC[C@@]2([C@@H]3CC[C@@]4([C@@H]([C@@H]3CCC2=C1)CC[C@@H]4O)C)C C35805431
CCCCCCN([C@@H](c1ccc(c(c1)OC)OC)C(=O)NC(C)(C)C)C(=O)c2cc(ccc2[O-])[N+](=O)[O-] C36513882
CCCCCCN([C@@H](/C=C\C)C(=O)NCS(=O)(=O)c1ccc(cc1)C)C(=O)c2cc(ccc2[O-])[N+](=O)[O-] C36513896
CCCCCCN([C@@H](/C=C/C)C(=O)NCS(=O)(=O)c1ccc(cc1)C)C(=O)c2cc(ccc2[O-])[N+](=O)[O-] C36513897
CCCCCCN([C@H](/C=C/C)C(=O)NCS(=O)(=O)c1ccc(cc1)C)C(=O)c2cc(ccc2[O-])[N+](=O)[O-] C36513899
CC[C@@H](C(=O)N[C@H](Cc1ccc(cc1)Cl)C(=O)[O-])NC(=O)Cc2c(c3ccc(c(c3oc2=O)C)OC)C C08790338
CC[C@H](C(=O)N[C@@H](Cc1ccc(cc1)Cl)C(=O)[O-])NC(=O)Cc2c(c3ccc(c(c3oc2=O)C)OC)C C08790337
CCCn1c(c(c(c(c1=O)C#N)C)/C=C/2\C(=O)N(C(=S)S2)CCCC(=O)[O-])NCCc3ccccc3 C39851634
CCOc1cc(ccc1OCc2ccccc2Cl)/C=C\3/C(=O)N(C(=S)S3)[C@@H](CC(=O)N)C(=O)[O-] C39861951
CCOc1cc(ccc1OCC=C)[C@@H]2C(=C(C(=O)N2CCCO)[O-])C(=O)c3ccc(cc3)Br C40047803
CCOc1cc(ccc1OCc2ccccc2)[C@H]3C(=C(C(=O)N3CCOCCO)[O-])C(=O)c4cccs4 C40067159
COc1ccc(cc1)C(=O)C2=C(C(=O)N([C@H]2c3cc(c(c(c3)Br)O)OC)CCOCCO)[O-] C40077233
CCOc1ccc(cc1)C(=O)C2=C(C(=O)N([C@H]2c3ccc(c(c3)OCC)OCC=C)CCOCCO)[O-] C40077591
Cc1cc(ccc1C(=O)C2=C(C(=O)N([C@H]2c3cccc(c3)Br)CCOCCO)[O-])OCC=C C40082881
Cc1cc(ccc1C(=O)C2=C(C(=O)N([C@H]2c3cccc(c3)Br)CCOCCO)[O-])OC(C)C C40084194
CCOc1ccc(cc1OC)[C@H]2C(=C(C(=O)N2CCOCCO)[O-])C(=O)c3ccc(cc3C)OC(C)C C40084212
Cc1cc(ccc1OC)C(=O)C2=C(C(=O)N([C@H]2c3ccc(c(c3)OC)OCC(C)C)CCOCCO)[O-] C40085210
CCCCOc1ccc(cc1OC)[C@@H]2C(=C(C(=O)N2CCOCCO)[O-])C(=O)c3ccc(c(c3)C)OCC C40085583
CCCOc1ccc(cc1C)C(=O)C2=C(C(=O)N([C@H]2c3cccc(c3)Br)CCOCCO)[O-] C40085998
CCCOc1ccc(cc1C)C(=O)C2=C(C(=O)N([C@H]2c3ccc(c(c3)OCC)OCC)CCOCCO)[O-] C40091503
Cc1cc(ccc1OCC=C)C(=O)C2=C(C(=O)N([C@H]2c3cccc(c3)Br)CCOCCO)[O-] C40091917
CCOc1ccc(cc1OCC)[C@@H]2C(=C(C(=O)N2CCOCCO)[O-])C(=O)c3ccc(c(c3)C)OCC=C C40092009
Cc1cc(ccc1OCC=C)C(=O)C2=C(C(=O)N([C@@H]2c3ccccc3Br)CCOCCO)[O-] C40092057
Cc1cc(ccc1OC(C)C)C(=O)C2=C(C(=O)N([C@@H]2c3cc(c(c(c3)OC)OC)OC)CCOCCO)[O-] C40093173
CCOc1ccc(cc1OCC)[C@H]2C(=C(C(=O)N2CCOCCO)[O-])C(=O)c3ccc(c(c3)C)OC(C)C C40093225
Cc1cc(ccc1OCC(C)C)C(=O)C2=C(C(=O)N([C@H]2c3ccc(cc3)C(=O)OC)CCOCCO)[O-] C40093804
CCCOc1ccc(cc1OCC)[C@H]2C(=C(C(=O)N2CCOCCO)[O-])C(=O)c3ccc4c(c3)C[C@@H](O4)C C40095091
CCOc1cc(ccc1OCc2ccccc2)[C@@H]3C(=C(C(=O)N3CCO)[O-])C(=O)c4ccc5c(c4)C[C@@H](O5)C C40095551
CCCCOc1ccc(cc1OC)[C@@H]2C(=C(C(=O)N2CCOCCO)[O-])C(=O)c3ccc4c(c3)OCCO4 C40096347
CCCCCCOc1ccc(cc1OC)[C@@H]2C(=C(C(=O)N2CCOCCO)[O-])C(=O)c3c(nc(s3)C)C C40098742
CCOc1ccc(cc1OCC)[C@@H]2C(=C(C(=O)N2CCOCCO)[O-])C(=O)c3ccc(cc3)OCC=C C40099372
CCCCCOc1ccc(cc1OC)[C@H]2C(=C(C(=O)N2CCOCCO)[O-])C(=O)c3cccc(c3)OCC C40100701
CCOc1cccc(c1)C(=O)C2=C(C(=O)N([C@H]2c3ccc(c(c3)OC)OCCC(C)C)CCOCCO)[O-] C40100733
CCCOc1cccc(c1)C(=O)C2=C(C(=O)N([C@H]2c3ccc(c(c3)OCC)OCCC)CCOCCO)[O-] C40101229
CCCOc1cccc(c1)C(=O)C2=C(C(=O)N([C@H]2c3ccc(c(c3)OC)OCC(C)C)CCOCCO)[O-] C40101283
CCOc1ccc(cc1OCC)[C@@H]2C(=C(C(=O)N2CCOCCO)[O-])C(=O)c3cccc(c3)OCC=C C40102120
CCOc1cc(ccc1OCC=C)[C@@H]2C(=C(C(=O)N2CCOCCO)[O-])C(=O)c3cccc(c3)OCC=C C40102124
CCCC/C=C/CCN1C(=O)[C@@H]2[C@H](N[C@@]([C@@H]2C1=O)(Cc3ccc4ccccc4c3)C(=O)[O-])c5nccs5 C43218507
C[C@@]12CCC(=O)C=C1CC[C@H]3[C@@H]2[C@H](C[C@]4([C@@H]3CC[C@]4(C(=O)COC(=O)CCC(=O)N[C@@H](c5ccccc5)C(=O)[O-])O)C)O C01821909
COc1cc(cc(c1OCC(=O)[O-])I)/C=N\NC(=O)CC[C@@H](c2ccccc2)O C58890095
CC[C@@H](C(=O)Nc1nc(c(s1)C(=O)OCC)C)Sc2nc(c(c(n2)[O-])C#N)c3ccc(cc3)OC C59402696
c1cc(ccc1NC(=O)c2cnn3c2nc(cc3C(F)F)C4CC4)S(=O)(=O)Nc5nccs5 C02781814
Cc1c(c(=O)n(n1C)c2ccccc2)NC(=O)c3cccc(c3)NC(=O)C[C@@H]4c5ccccc5C(=O)O4 C08847940
Cc1c(c(=O)n(n1C)c2ccccc2)NC(=O)c3cccc(c3)NC(=O)C[C@H]4c5ccccc5C(=O)O4 C08847944
c1ccc(cc1)[C@H](C(=O)NC[C@@H]2COc3ccccc3O2)NS(=O)(=O)c4cccc5c4nsn5 C09692601
c1cc(sc1)S(=O)(=O)N2CCCc3c2cc(cc3)NC(=O)C(=O)Nc4ccc5c(c4)OCCO5 C09739836
c1ccc(cc1)SCc2nc(c3c4c(sc3n2)CCC4)N5CCN(CC5)c6c(=O)[nH]c(=O)[nH]n6 C09821192
C[C@H](C(=O)c1c(n(c(=O)n(c1=O)C)C)N)Sc2nnc(o2)c3c(c4ccccc4s3)Cl C09959973
Cc1ccc(c(c1)C)n2c(=O)c3ccccc3nc2S[C@H](C)C(=O)c4c(n(c(=O)n(c4=O)C)C)N C10211412
Cc1cccc(c1C)n2c(=O)c3ccccc3nc2S[C@@H](C)C(=O)c4c(n(c(=O)n(c4=O)C)C)N C10211626
CC1CCC2(CC1)C(=O)N(C(=O)N2)NC(=O)COC(=O)/C=C/c3cc(ccc3OC)Br C10521960
Cc1c(c(n2c(n1)nc(n2)SC)C)CCC(=O)Nc3nc(cs3)c4ccc(cc4F)NC(=O)C C10994561
Cc1cc(=O)[nH]c(n1)n2c(cc(n2)c3cccs3)NC(=O)[C@H]4CC(=O)N(C4)c5ccc(cc5)Cl C11854480
Cc1c(c(nn1[C@@H](C)C(=O)Nc2cnn(c2C(=O)NCc3ccco3)C)C(F)(F)F)Br C02793583
Cc1c(c(nn1[C@H](C)C(=O)Nc2cn(nc2C(=O)NCc3ccco3)C)C(F)(F)F)Br C02799578
c1ccc(cc1)c2cc(on2)C(=O)N3CCC4(CC3)C[C@H]4C(=O)Nc5cccc(c5)N6CCNC6=O C14952555
C[C@@H]1CCCC[C@@]12C(=O)N(C(=O)N2)CC(=O)NCCN3C(=O)/C(=C/c4ccc(cc4)F)/SC3=O C15994067
Cc1cccc(c1)N2C[C@H](CC2=O)c3nnc(s3)NC(=O)c4cc(c(cc4OC)NC(=O)C)Cl C20583830
COc1cc(cc(c1O)OC)[C@@H]2CC(=O)NC3=C2C(=O)C[C@H](C3)c4cc(c(c(c4)OC)OC)OC C21231440
Cc1ccc(cc1)n2c(nnc2S[C@H](C)C(=O)c3c(n(c(=O)n(c3=O)C)C)N)c4ccccc4F C21616258
CC(C)Oc1ccc(cc1NS(=O)(=O)c2ccc3c(c2)CC(=O)N3)S(=O)(=O)N4CCCCC4 C24106148
CCCn1c2c(c(cc(n2)C3CC3)C(=O)N[C@H](c4ccc5c(c4)OCCO5)C(C)C)c(=O)[nH]c1=O C24749180
CCCNC(=O)[C@@H]1CCCN(C1)c2nc3c(s2)c(=O)n(cn3)CC(=O)Nc4cc(cc(c4)C)C C33141317
CCCNC(=O)[C@H]1CCCN(C1)c2nc3c(s2)c(=O)n(cn3)CC(=O)Nc4cc(cc(c4)C)C C33141318
CCCNC(=O)[C@H]1CCCN(C1)c2nc3c(s2)c(=O)n(cn3)CC(=O)Nc4ccc(c(c4)C)C C33141334
Cc1ccccc1N2C(=O)[C@H]3[C@@H]([NH2+][C@@]([C@@H]3C2=O)(Cc4ccc(cc4)[N+](=O)[O-])C(=O)[O-])/C=C/c5ccccc5 C33657324
CCCC(=O)N1CCN(C[C@@H]1C)c2cc(nc(n2)SCC(=O)N[C@@H]3CCCCNC3=O)Cl C34894930
CC(=O)N[C@@H]1[C@H]([C@@H]2[C@@H](CO[C@@H](O2)c3ccco3)O[C@@H]1Oc4ccc(cc4)C(=O)/C=C/c5ccccc5)O C35056782
CC(=O)N[C@@H]1[C@H]([C@@H]2[C@@H](CO[C@@H](O2)c3ccco3)O[C@@H]1Oc4ccc(cc4)/C=C/C(=O)c5ccccc5)O C35056801
CCc1nnc(s1)N2[C@H](c3c(=O)c4cc(ccc4oc3C2=O)C)c5ccc(cc5)OCC(=O)N C35491002
Cc1cc(=O)c(nn1c2ccccc2Cl)C(=O)Nc3cccc(c3)S(=O)(=O)/N=C\4/CCCN4 C12676432
C[C@@H](C(=O)c1c(n(c(=O)n(c1=O)C)C)N)Sc2nnc(n2C3CCCCC3)Cc4cccs4 C21617846
CCOC(=O)C1=C(OC2=C([C@H]1c3cc(cs3)CSc4nnnn4C)C(=O)CC(C2)(C)C)N C12412769
C[C@@H]1CCc2c(sc(c2C(=O)N[C@@H]3CCS(=O)(=O)C3)NC(=O)c4ccc(cc4)[N+](=O)[O-])C1 C39836219
C[C@H]1CCc2c(sc(c2C(=O)N[C@@H]3CCS(=O)(=O)C3)NC(=O)c4ccc(cc4)[N+](=O)[O-])C1 C39836220
C[C@@H]1CCc2c(sc(c2C(=O)N[C@H]3CCS(=O)(=O)C3)NC(=O)c4ccc(cc4)[N+](=O)[O-])C1 C39836221
C[C@H]1CCc2c(sc(c2C(=O)N[C@H]3CCS(=O)(=O)C3)NC(=O)c4ccccc4[N+](=O)[O-])C1 C39836246
CCCc1nnc(s1)N2[C@H](c3c(=O)c4ccccc4oc3C2=O)c5ccc(cc5)OCC(=O)N C39837690
CN(C)c1ccc(cc1)[C@@H]2Nc3ccc(cc3C(=O)N2NC(=O)c4cc(c(c(c4)OC)OC)OC)Cl C39920008
Cc1cc2c(cc1Cl)c(=O)c3c(o2)C(=O)N([C@H]3c4ccc(cc4)OCC(=O)N)c5nnc(s5)C C40056683
CC(=O)c1ccc(cc1)N2C(=O)[C@H]3[C@@H]([NH2+][C@@]([C@@H]3C2=O)(c4ccccc4)C(=O)[O-])c5ccc6c(c5)OCCO6 C43210535
c1ccc(cc1)C[C@]2([C@H]3[C@@H]([C@@H]([NH2+]2)/C=C/c4ccccc4)C(=O)N(C3=O)c5cccc(c5)[N+](=O)[O-])C(=O)[O-] C33619074
Cc1c(c(=O)n(n1C)c2ccccc2)NC(=O)c3cc4n(n3)[C@@H](C[C@@H](N4)c5ccco5)C(F)(F)F C00919616
Cc1c(c(=O)n(n1C)c2ccccc2)NC(=O)c3cc4n(n3)[C@H](C[C@@H](N4)c5ccco5)C(F)(F)F C00919608
Cc1c(c(=O)n(n1C)c2ccccc2)NC(=O)c3cc4n(n3)[C@@H](C[C@H](N4)c5ccco5)C(F)(F)F C00919612
CC\1=NN(C(=O)/C1=C\NN2C(=O)c3cccc4c3c(ccc4N(C)CCO)C2=O)c5ccc(cc5)Cl C08443225
Cc1ccc(cc1)c2nc(on2)[C@@H](C)N3CCN(CC3)C(=O)c4cc(c(cc4C)C)S(=O)(=O)N C62592051
CC[C@@H]1C(=O)Nc2cc(c(cc2O1)S(=O)(=O)N3CCC[C@@H](C3)C(=O)N[C@@H](C)Cc4ccco4)C C35396689
Cc1ccc(c(c1)Cl)NC(=O)CS[C@@H]2N=NC(=O)[C@@H]3N2N[C@@H](C3)c4ccc(c(c4)OC)OC C64701612
Cc1ccc(c(c1)Cl)NC(=O)CS[C@@H]2N=NC(=O)[C@H]3N2N[C@@H](C3)c4ccc(c(c4)OC)OC C64701617
CCCNC(=O)C1CCN(CC1)c2nc3c(s2)c(=O)n(cn3)CC(=O)N[C@H]4CCc5c4cccc5 C65101228
c1c(cc(c(c1Br)O)Br)/C=N/Nc2nc(nc(n2)N3CCCCC3)N4CCCCC4 C04133125
c1ccc2c(c1)C=NN3[C@@H]2C4([C@H]([C@@H]3C(=O)Nc5ccc(cc5)Cl)c6ccc(cc6)[N+](=O)[O-])C(=O)c7ccccc7C4=O C01880996
CC1(CC(CC(N1O)(C)C)OP(OC2CC(N(C(C2)(C)C)O)(C)C)OC3CC(N(C(C3)(C)C)O)(C)C)C C01556670
CCOC(=O)c1c2c(sc1NC(=O)Cn3c(=O)c4c5c(sc4nn3)C[C@@H](CC5)C(C)(C)C)CCCC2 C01784889
CC(C)(C)c1ccc(cc1)Cn2c3c(c(=O)nc([nH]3)C4CCN(CC4)S(=O)(=O)c5cccc(c5)Cl)nn2 C06161779
CC1=NC2=C([C@@H](C1C(=O)OC3CCCC3)c4ccc(c(c4)O)OC)C(=O)C[C@@H](C2)c5ccc(c(c5)OC)OC C06137648
COC(=O)c1cccc(c1)N([C@H](c2cccs2)C(=O)NC3CCCCC3)C(=O)[C@H]4COc5ccccc5O4 C00931008
COc1ccc(cc1NC(=O)c2c(c3n(n2)[C@@H](C[C@H](N3)c4ccc(o4)Br)C(F)(F)F)Br)Cl C00674659
Cc1ccc(c(c1)NC(=O)CSc2nnc(n2c3ccccc3)CNC(=O)C45CC6CC(C4)CC(C6)C5)C C08793458
c1cc2n(c(=O)c1)C[C@H]3C[C@@H]2CN(C3)c4ccc(cc4NC(=O)c5ccc(cc5)F)C(=O)N6CCCCCC6 C03013373
CCCCN1[C@@H]([C@@]23C=C[C@@H](O2)[C@@H]([C@@H]3C1=O)C(=O)Nc4ccc(c(c4)Cl)C)C(=O)N[C@@H]5CCC[C@@H]([C@@H]5C)C C09777232
C[C@H]1CCC[C@H]([C@@H]1C)NC(=O)[C@@H]2[C@@]34C=C[C@@H](O3)[C@@H]([C@@H]4C(=O)N2CCC(C)C)C(=O)Nc5ccc(cc5)C(C)C C09777255
Cc1cccc(c1)NC(=O)[C@H]2[C@H]3C=C[C@@]4([C@@H]2C(=O)N([C@@H]4C(=O)N[C@@H]5CCCC[C@@H]5C)[C@@H]6CCC[C@@H]([C@@H]6C)C)O3 C09777366
COC(=O)c1cc(cc(c1)NC(=O)C[C@@H]2C(=O)N[C@@H]3CCCC[C@@H]3N2C(=O)NC4CCCCC4)C(=O)OC C09926940
CC(=O)N1[C@@H](C=C(N1)c2c(c3cc(ccc3[nH]c2=O)Br)c4ccccc4)c5cccc(c5)[N+](=O)[O-] C02301926
Cc1ccc(cc1N2CCN(CC2)[C@@H](c3cc4cc(cc(c4[nH]c3=O)C)C)c5nnnn5C6CCCC6)Cl C19941647
Cc1ccc(cc1N2CCN(CC2)[C@H](c3cc4c(cc(cc4[nH]c3=O)C)C)c5nnnn5C6CCCC6)Cl C20079716
Cc1ccc(c(c1)N2CCN(CC2)[C@@H](c3cc4c(cc(cc4[nH]c3=O)C)C)c5nnnn5Cc6ccccc6)C C20079739
CCC(C)(C)n1c(nnn1)[C@H](c2cc3cc(c(cc3[nH]c2=O)C)C)N4CCN(CC4)c5cc(ccc5C)Cl C20079868
CCC(C)(C)n1c(nnn1)[C@@H](c2cc3cc(c(cc3[nH]c2=O)C)C)N4CCN(CC4)c5cc(ccc5C)Cl C20079870
Cc1ccc(cc1N2CCN(CC2)[C@H](c3cc4cc(c(cc4[nH]c3=O)C)C)c5nnnn5C6CCCC6)Cl C20079872
Cc1ccc(cc1N2CCN(CC2)[C@@H](c3cc4cc(c(cc4[nH]c3=O)C)C)c5nnnn5C6CCCC6)Cl C20079875
CCC(C)(C)n1c(nnn1)[C@H](c2cc3cc(cc(c3[nH]c2=O)C)C)N4CCN(CC4)Cc5ccccc5Cl C20083200
CC(C)(C)[C@H]1CCc2c(sc(c2C(=O)Nc3ccc(cc3OC)OC)NC(=O)c4c(cnn4C)Cl)C1 C20467891
CCOc1c(cccc1OC)[C@@H]2C3=C(C[C@H](CC3=O)c4ccc(c(c4)OC)OC(C)C)Nc5ccccc5N2 C21222502
CCc1nc2n(n1)c(c(s2)[C@H](c3ccc(c(c3)OC)OCC)N4CCN(CC4)c5cccc(c5)Cl)O C23888378
c1cc(oc1)[C@H]2C[C@@H](n3c(c(cn3)C(=O)Nc4cc(cc(c4)Oc5ccc6c(c5)CCC6)[N+](=O)[O-])N2)C(F)(F)F C01307713
CC1CCN(CC1)c2ccc(cc2C(=O)Nc3cccc(c3N4CCN(CC4)C(=O)C(C)C)Cl)[N+](=O)[O-] C30826199
Cc1ccc(c(c1)C)NC(=O)[C@H]2[C@H]3c4ccccc4O[C@@]2(N(C(=S)N3)CCc5ccc(c(c5)OC)OC)C C02962906
Cc1cccc(c1)NC(=O)[C@H]2[C@H]3C=C[C@@]4([C@@H]2C(=O)N([C@@H]4C(=O)N[C@@H]5CCC[C@@H]([C@@H]5C)C)[C@@H]6CCCC[C@@H]6C)O3 C35201751
C[C@@H](CC(=O)N1CCC2(CC1)C(=O)N(CN2c3ccccc3)CC(=O)Nc4cccc(c4)Cl)CC(C)(C)C C35744133
CCN1C2=C([C@H](NC1=O)c3ccccc3C(F)(F)F)C(=O)N(C2)[C@@H](Cc4ccccc4)C(=O)N(C)C(C)C C35934230
CCN1C(=C([C@H](NC1=O)c2cccc(c2)F)C(=O)OCC)CN3CCN(CC3)C(=O)c4ccccc4Cl C35992166
CCN1C(=C([C@H](NC1=O)c2ccccc2Cl)C(=O)OCC)CN3CCN(CC3)C(=O)c4ccccc4F C36005320
Cc1cc2=C[C@@H](C(=O)[NH+]=c2cc1C)[C@H]([C@@H]3N=NNN3C(C)(C)C)[NH+](Cc4ccccc4Cl)Cc5ccco5 C39711246
CCOc1cc(ccc1O)[C@H]2c3c(=O)c4cc(c(cc4oc3C(=O)N2CCc5ccc(c(c5)OC)OC)C)C C39840266
Cc1cc(c(c(c1)O)c2c3c([nH]n2)C(=O)N([C@H]3c4ccc(c(c4)OC)OCC(C)C)Cc5ccc(cc5)F)C C38706131
Cc1cccc2c1oc(c2)C(=O)Nc3c(c4c(s3)C[C@@H](CC4)C(C)(C)C)C(=O)N[C@H]5CCS(=O)(=O)C5 C41313907
C[C@@H]1c2c(sc(n2)Nc3ccc(cc3)F)C[C@@]4([C@H]1[C@H]([C@H](CC4)[C@H](C)C(=O)NCCN5CCOCC5)O)C C43548741
CC1=C([C@@H](C2=C(N1)C[C@H](CC2=O)c3ccc(c(c3)OC)OC)c4ccc(c(c4)[N+](=O)[O-])Cl)C(=O)OC(C)C C00781308
CC1(Cc2c(c(nc3c2c4c(s3)c(ncn4)SCC(=O)Nc5ccc(cc5)Br)c6ccco6)CO1)C C01249326
CC1(Cc2c(sc3c2c(=O)n(c(=O)n3CC(=O)Nc4ccc(cc4)Br)c5ccc(cc5)Cl)CO1)C C01274809
Cc1c(c(=O)n(n1C)c2ccccc2)NC(=O)c3c4c(nc5ccccc5n4)n(c3N)c6ccc(c(c6)Cl)OC C01283346
C[C@]12CC[C@H]3C(=CC(=O)[C@@H]4[C@@]3(C[C@@H]5[C@H](C4)OC(O5)(C)C)C)[C@@]1(CC[C@H]2[C@]6([C@@H](OC(O6)(C)C)CCC(C)(C)O)C)O C01323088
c1ccc(cc1)c2nnc(n2c3ccc(cc3)Br)SCC(=O)N/N=C/c4c[nH]c5c4cccc5 C01749625
CN(C)c1ccc(cc1)/C=N/NC(=O)CSc2nnc(n2c3ccc(cc3)Br)c4ccccc4 C01837521
COc1ccc(cc1OC)[C@@H]2c3c([nH]c(=O)s3)S[C@@H]4[C@H]2[C@H]5C[C@@H]4[C@H]6[C@@H]5C(=O)N(C6=O)c7cccc(c7)C(F)(F)F C01887426
C[C@@H](c1c(cc(cn1)C(F)(F)F)Cl)C(=O)c2cc([nH]c2)C(=O)NNc3c(cc(cn3)C(F)(F)F)Cl C03105479
Cc1ccccc1NC(=O)C2=C(Nc3nc(nn3[C@H]2c4ccc(cc4)N(C)C)SCc5ccccc5F)C C54642104
Cc1ccc(c2c1cc(c(=O)[nH]2)[C@H](c3nnnn3C(C)(C)C)N(Cc4ccc(cc4)Cl)Cc5ccco5)C C57608677
c1ccc(c(c1)NC(=S)N[C@H](C(Cl)(Cl)Cl)NC(=O)c2cccc(c2)[N+](=O)[O-])Cl C03183892
c1cc(cc(c1)Cl)C(=O)N[C@@H](C(Cl)(Cl)Cl)NC(=S)Nc2ccc(cc2)[N+](=O)[O-] C04017472
c1ccc(cc1)C(=O)N[C@@H](C(Cl)(Cl)Cl)NC(=S)Nc2ccc(cc2Cl)[N+](=O)[O-] C04583675
c1ccc(cc1)C(=O)N[C@H](C(Cl)(Cl)Cl)NC(=S)Nc2ccc(cc2Cl)[N+](=O)[O-] C04583677
c1ccc2c(c1)cccc2NC(=O)O[C@@H]3CO[C@H]4[C@@H]3OC[C@@H]4NC(=S)Nc5ccc(cc5)Cl C04235455
CCCCCCn1c(=O)c2c3c(sc2nc1SCC(=O)Nc4c(ccs4)C(=O)N)CCC3 C08759173
c1cc(oc1)c2cc(nc(n2)SCCCC(=O)Nc3c(c4c(s3)CCC4)C(=O)N)C(F)(F)F C08934859
CC(C)Cn1c(nnc1SCC(=O)Nc2c(ccs2)C(=O)N)c3ccc(cc3Cl)Cl C09847540
CC(C)(C)[C@@H]1CCc2c(cc(s2)c3nnc(n3C)SCC(=O)Nc4c(ccs4)C(=O)N)C1 C09944356
c1ccc(c(c1)OCC(=O)NNC(=S)NC(=O)CCCOc2ccc(cc2Cl)Cl)Cl C12570300
C[C@H](C(=O)Nc1nc(cs1)c2ccccc2)Sc3nnc(n3N)c4ccc(cc4)OC(F)F C09633934
Cc1ccc(cc1)c2nnc(n2N)SCC(=O)Nc3c(c4c(s3)CCCC4)C(=O)OC(C)C C13141850
c1ccc(cc1)C(c2ccccc2)(c3ccccc3)OC[C@@H]4[C@@H](C[C@@H](O4)n5cnc6c5ncnc6N)O C04823940
c1cc(cc(c1)[N+](=O)[O-])/C=C/C(=O)NC(=S)Nc2cccc(c2)C(=O)Nc3ccc(c(c3)Cl)F C14566662
c1cc(cc(c1)NC(=S)NC(=O)/C=C/c2ccc(cc2)[N+](=O)[O-])C(=O)Nc3ccc(c(c3)Cl)F C14566671
Cc1cc(cc(c1)OCC(=O)NNC(=S)NC(=O)c2ccc(c(c2)Br)OC(C)C)C C14660340
CCCCN(c1c(n(c(=O)[nH]c1=O)CC(C)C)N)C(=O)c2cc(cc(c2)C(F)(F)F)C(F)(F)F C14720721
Cc1ccc(c(c1)C)NC(=O)Nc2cccc(c2)[C@H]3C(=C(N(C(=S)N3)C)C)C(=O)OCCOC C16612381
CCn1c(nnc1SCC(=O)Nc2c(c3c(s2)CCC3)C(=O)N)c4ccc(cc4)C(C)(C)C C16866120
Cc1ccc(cc1)S(=O)(=O)N/N=C(\C=C\c2ccc(cc2)Cl)/c3c(nc(s3)NNC(=O)C)C C16957712
Cc1cc(nc(n1)N/C(=N/C(=O)/C=C/c2ccc(cc2)Cl)/NCCc3c[nH]c4c3cc(cc4)F)C C18077239
c1ccc(c(c1)Nc2nnc(s2)SCC(=O)NCC(=O)Nc3ccccc3Br)F C18244912
c1cc(cc(c1)Br)/C=N/Nc2[nH]nc(n2)SCC(=O)Nc3ccc(cc3)C(F)(F)F C20436758
c1ccc(cc1)C(c2ccccc2)N3CCN(CC3)c4[nH]c(=O)cc(n4)CSc5nnc(s5)N C13639821
CCc1ccccc1NC(=O)C2CCC(CC2)CNS(=O)(=O)c3ccc4c(c3)CCCC(=O)N4 C20581930
CCc1ccc(cc1)NC(=O)C2CCC(CC2)CNS(=O)(=O)c3ccc4c(c3)CCCC(=O)N4 C20581934
c1ccc(c(c1)CS(=O)(=O)C[C@@H]2C(=O)Nc3cc(ccc3N2)C(=O)NCCC4=CCCCC4)Cl C20767729
Cc1ccccc1CS(=O)(=O)C[C@H]2C(=O)Nc3cc(ccc3N2)C(=O)NCCC4=CCCCC4 C20767819
Cc1ccccc1CS(=O)(=O)C[C@@H]2C(=O)Nc3cc(ccc3N2)C(=O)NCCC4=CCCCC4 C20767824
Cc1ccc(c(c1)C(=O)c2ccccc2C(=O)OCC(=O)Nc3c(c4c(s3)CCCC4)C(=O)N)C C20865673
CCCCCCn1c(=O)c2ccccc2nc1SCC(=O)Nc3c(c4c(s3)CCC4)C(=O)N C23543635
Cc1ccc(cc1)c2csc(n2)NC(=O)CSc3nnc(n3N)c4ccc(cc4)OC(F)F C23648514
c1ccc(cc1)/C=C/C=C/2\C(=O)N(C(=S)S2)CCCCCC(=O)NNC(=O)c3ccccc3O C34990395
CC(C)(C)NC(=O)[C@H](c1cccc(c1)O)N(c2cccc(c2)Cl)C(=O)CNC(=O)c3ccccc3 C36552668
Cc1ccc(o1)CN([C@@H](c2cccc(c2)O)C(=O)NC(C)(C)CC(C)(C)C)C(=O)c3ccc(cc3)O C36597132
Cc1cccc(c1)c2c3c(n(nc3nc(n2)NCCN4CCOCC4)c5ccc(cc5)C(F)(F)F)N C37361369
c1cc(ccc1C2=C[C@@H](N=N2)[C@@H]3N=N[C@@H](N3N)SCC(=O)Nc4ccc(cc4C(F)(F)F)Cl)F C39594049
c1ccc(cc1)c2nnc(n2c3ccccc3)SCC(=O)Nc4ccc(cc4)NC(=O)NC5CC5 C45902129
Cc1cc(c(c(c1)c2c3c([nH]n2)C(=O)N([C@H]3c4cccc(c4)O)CCc5ccc(c(c5)OC)OC)O)C C09124166
CC1=C([C@]2(c3cc(ccc3NC2=O)Br)C(=C(O1)N)C(=O)OC(C)C)C(=O)OCc4ccccc4 C01299134
C=C(c1ccc(cc1)O)NNC(=O)CSc2nc3ccccc3c(=O)n2c4ccc(cc4)Br C01824482
Cc1ccc(cc1)/C(=N\NC(=O)CCCSc2nnc(n2N)c3ccccc3Br)/C C58991044
C/C(=N\NC(=O)CCCSc1nnc(n1N)c2ccc(cc2)Br)/c3ccc(cc3)F C58991132
CCSc1ccccc1NC(=O)CSc2nc([nH]n2)N/N=C/c3ccc(cc3)Br C59015628
c1ccc(cc1)c2nnc(n2N)SCC(=O)Nc3nnc(s3)SCc4ccc(cc4)Cl C59042158
CCOC(=O)c1c2c(sc1NC(=O)CSc3nnc(n3N)c4cccc(c4)Cl)CCCC2 C59794064
CC(=O)Nc1ccc(cc1)NC(=O)CSc2nnc(n2c3ccc(cc3)Cl)c4c[nH]c5c4cccc5 C12534688
c1ccc(c(c1)C(=O)NCCCCCC(=O)N/N=C/2\c3cc(ccc3NC2=O)Cl)Br C27520788
Cc1ccc(cc1)c2nc(on2)c3c(n(nc3SC)CC(=O)Nc4ccccc4C(F)(F)F)N C45895428
Cc1ccc(cc1C)NC(=O)CSc2nnc(n2Cc3ccco3)c4c(c5cccnc5s4)N C64794388
CCOC(=O)CSc1nnc(n1CC(=O)Nc2ccc(cc2)N(C)C)N C01923566
CC(C)[C@H](C(=O)NC(=O)N)OC(=O)/C=C/c1cc(c(c(c1)OC)OC)OC C05779604
CCOC(=O)C1=C(NC(=O)N[C@H]1C)COC(=O)CNC(=O)c2cccs2 C05812084
CC(C)CNC(=O)NC(=O)COC(=O)c1ccccc1NS(=O)(=O)C C05574346
c1ccc(c(c1)/C=C/C(=O)OCC(=O)Nc2ccc(cc2)C(=O)N)[N+](=O)[O-] C03371095
CCOC(=O)c1c(c(c([nH]1)C)C(=O)CSc2nnc(n2N)c3ccco3)C C12253279
Cc1ccc(c(c1C)OC[C@@H](Cn2cc(cc(c2=O)C(=O)N)[N+](=O)[O-])O)C C12904349
CCCCCNC(=O)C(=O)Nc1cc(nn1c2[nH]c(=O)c(c(n2)C)CC)C C09039416
CCCCn1c(c(c(=O)[nH]c1=O)N(Cc2ccco2)C(=O)c3ccco3)N C14653161
CCN(CC)c1ccc(cc1)/C=N/NC(=O)CSc2c(=O)[nH]c(=O)[nH]n2 C01280776
c1[nH]c2c(n1)c(nc(n2)Cl)NCCCC(=O)NCCCN3CCOCC3 C20650996
c1cc(ccc1NC(=O)CCSc2nnc(n2N)C(F)(F)F)[N+](=O)[O-] C20841446
Cc1ccc(cc1)/C=N/Nc2nnc(n2N)SCc3nnc(o3)C(C)C C20918256
Cn1c2c(cn1)c(nc(n2)NCCCO)NCc3cc(ccc3OC)OC C21930351
c1ccc(c(c1)C(=O)Nc2cccc(c2)c3nnnn3C4CC4)OCC(=O)N C22320586
CC[C@@H](C)OC(=O)c1ccc(cc1)NC(=O)CSc2nncc(=O)n2N C32521096
c1cc(ccc1/C=C/C(=O)OCC(=O)Nc2c(ccs2)C(=O)N)[N+](=O)[O-] C03408311
CCCCn1c(c(c(=O)[nH]c1=O)N(CCCC)C(=O)c2c(noc2C)C)N C14623825
c1cc(ccc1C(=O)N)NC(=O)COC(=O)c2ccc(cc2Cl)[N+](=O)[O-] C03499691
CCc1c(c(c([nH]1)C(=O)NC[C@@H](c2ccc(cc2)[N+](=O)[O-])O)C)C(=O)OC C40162073
COCCN(CCOC)c1c(c(ncn1)Nc2ccc3c(c2)OCCO3)N C40751962
CS(=O)(=O)c1ccccc1NC(=O)NCCNc2ccccc2[N+](=O)[O-] C43929510
CC1(Cc2cccc(c2O1)OCCNC(=O)NNc3nccc(n3)OC)C C47008732
Cc1cc(ccc1NC(=O)C(=O)NCCNc2ccccc2[N+](=O)[O-])N(C)C C49244338
CC[NH+](CC(=O)Nc1c2c(c(nnc2[O-])C)c(o1)C)CC(=O)NC(C)(C)C C52896067
c1cc(ccc1c2nnnn2C3CC3)NC(=O)NCCC(=O)NC4CCCC4 C54405651
c1ccc(c(c1)CNC(=O)NCCNc2ccc(cc2)[N+](=O)[O-])n3ccnc3 C56894676
CCOC(=O)C1=C(NC(=O)N[C@H]1c2ccco2)CN(C)CC(=O)NC(C)(C)C C58050777
CC(C)NC(=O)CSc1nc([nH]n1)N/N=C/c2ccc(c(c2)OC)OC C05909863
Cc1ccc(cc1)/C=N/Nc2[nH]nc(n2)SCC(=O)Nc3nncs3 C59019523
C/C(=N/Nc1[nH]nc(n1)SCC(=O)Nc2nncs2)/c3ccc(cc3)F C59021755
CCC/C=N/Nc1[nH]nc(n1)SCC(=O)Nc2ccc3c(c2)OCCO3 C59311680
CCOC(=O)C1=C(NC(=O)NC1)COC(=O)c2cc(=O)[nH]c3c2cccc3 C12913886
COc1cc(ccc1OCC(=O)OC)/C=N/NC(=O)Cc2csc(n2)N C59644841
Cc1cc(no1)NC(=O)CSc2nc([nH]n2)N/N=C/c3ccccc3F C59814318
CC(C)n1cc(cn1)/C=N/Nc2[nH]nc(n2)SCCC(=O)NC(C)(C)C C59820994
C=CCn1cc(cn1)/C=N/Nc2[nH]nc(n2)SCC(=O)NC3CCCC3 C59831912
CC/C(=N/Nc1nnc(n1N)SCC(=O)c2ccc(c(c2)OC)OC)/C C59914772
CCCc1nnc(s1)NC(=O)CSc2ccc(cc2[N+](=O)[O-])C(=O)N C18840186
CC[C@@H](C)NC(=O)[C@H](C)NC(=O)C(=O)Nc1ccc(cc1Cl)[N+](=O)[O-] C62632766
c1cc(ccc1/C=C(/C#N)\C(=O)N)NC(=O)COc2ccc(c(c2)F)[N+](=O)[O-] C63593497
CCCCCNC(=O)NNC(=O)Cn1cnc2c3ccccc3oc2c1=O C65129758
Cc1c(c(n2c(n1)c(cn2)C#N)C)CCC(=O)NNC(=O)NCCC(C)C C65134228
c1cc(sc1)c2nc(on2)CCCC(=O)NNC(=O)NC[C@@H]3CCCO3 C65146135
CCNC(=O)CNC(=O)C(=O)Nc1ccc(cc1)c2nc(on2)C(C)(C)C C65554852
CC(=O)NCC(=O)NCC(=O)Nc1ccc(cc1)c2nc(on2)C(C)(C)C C65882345
c1cc(c(nc1)n2cncn2)NC(=O)NCCNC(=O)CC3CCCCC3 C66670335
CCOC(=O)NCCNC(=O)Nc1ccc(cc1)c2nnc3n2CCCC3 C66956749
COC(=O)Nc1cccc(c1)NC(=O)NCCCc2nnc3n2CCCCC3 C67264371
Cc1cccc(c1C)O[C@H](C)C(=O)NNC(=O)NCCCc2nc(no2)C C67463923
C[C@]12CC[C@@H]3[C@@H]([C@@H]1CC[C@@H]2OC(=O)CCC(=O)N[C@@H](CCSC)C(=O)[O-])CCC4=CC(=O)CC[C@@]34C C08914759
Cc1ccc(cc1)C(=O)N[C@H](C(C)C)C(=O)N/N=C/c2cc(c(c(c2)Br)OCC(=O)[O-])OC C10042327
c1ccc(cc1)C(c2ccccc2)C(=O)NN3C(=O)/C(=C/c4ccccc4OCC(=O)[O-])/SC3=S C12625435
C[C@]12CC[C@@H]3[C@H]([C@H]1CC[C@@H]2OC(=O)CCC(=O)N[C@H](CCSC)C(=O)[O-])CCC4=CC(=O)CC[C@]34C C12661542
C[C@]12CC[C@@H]3[C@@H]([C@H]1CC[C@]2(C)O)CCC4=C/C(=N/OCC(=O)NC[C@@H](CC(=O)[O-])c5ccccc5)/C=C[C@]34C C12879693
CCN(CC)c1ccc(cc1)Cn2cnc3c2C[C@H](N(C3)C(=O)C(c4ccccc4)c5ccccc5)C(=O)[O-] C13446867
CC(C)C[C@H](C(=O)[O-])NC(=O)CO/N=C/1\CC[C@]2([C@@H]3CC[C@]4([C@H]([C@@H]3CCC2=C1)CC[C@]4(C(=O)C)O)C)C C15956712
C[C@@]12CC[C@@H]3[C@H]([C@H]1CC[C@H]2OC(=O)CCC(=O)N[C@H](CCSC)C(=O)[O-])CCC4=CC(=O)CC[C@@]34C C16041633
CCOc1cc(c(cc1OCC(=O)[O-])Br)[C@@H]2C(=C(NC(=S)N2)c3ccccc3)C(=O)C C16688174
CN(c1ccccc1C(=O)[O-])C(=O)CCCN2C(=O)/C(=C/c3ccccc3OC(F)F)/SC2=S C16922744
CCOc1cc(ccc1OCC=C)[C@@H]2C(=C(C(=O)N2CCCOC)[O-])C(=O)c3ccc4c(c3)C[C@H](O4)C C09312162
CCCN1c2ccccc2[C@]3(C1=O)C(=C(C(=O)N3CCCN4CCOCC4)[O-])C(=O)c5cc6ccccc6o5 C20406940
CCOC(=O)[C@@](C(F)(F)F)(Nc1ccc(cc1)S(=O)(=O)[N-]c2nccs2)NC(=O)CC(C)C C20609131
Cc1ccccc1N2C(=O)/C(=C\c3ccc(c(c3)OC)OCCOc4ccccc4OC)/C(=NC2=O)[O-] C22146079
CCOc1ccc(cc1C)c2c(cn(n2)c3ccccc3)/C=C/4\C(=O)N(C(=S)S4)CCCC(=O)[O-] C33352691
CCCOc1cccc(c1)[C@H]2C(=C(C(=O)N2c3nc(c(s3)C(=O)OCC)C)[O-])C(=O)c4ccncc4 C33370523
CCCOc1cccc(c1)[C@@H]2C(=C(C(=O)N2c3nc(c(s3)C(=O)OCC)C)[O-])C(=O)c4ccncc4 C33370524
CCOc1ccc(cc1OCC)[C@H]2C(=C(C(=O)N2c3nc(c(s3)C(=O)C)C)[O-])C(=O)c4cccs4 C33491866
CCOc1ccc(cc1OCC)[C@@H]2C(=C(C(=O)N2c3nc(c(s3)C(=O)C)C)[O-])C(=O)c4cccs4 C33491868
CCOc1cc(ccc1OCC=C)[C@@H]2C(=C(C(=O)N2CCCN3CCOCC3)[O-])C(=O)c4ccncc4 C33808335
CCCCCOc1ccc(cc1OCC)[C@@H]2C(=C(C(=O)N2c3nnc(s3)C)[O-])C(=O)c4ccncc4 C33808489
c1cc(ccc1C(=O)C2=C(C(=O)N([C@H]2c3ccc(cc3Cl)Cl)CCOCCO)[O-])Br C35225611
CCOC(=O)c1c(nc(s1)N2[C@@H](C(=C(C2=O)[O-])C(=O)c3c(nc(s3)C)C)/C=C/c4ccccc4)C C35565850
Cc1c(sc(n1)C)C(=O)C2=C(C(=O)N([C@@H]2c3ccccc3OCC=C)c4nc(c(s4)C(=O)C)C)[O-] C35566111
CCCCOc1ccc(cc1OC)[C@H]2C(=C(C(=O)N2c3nnc(s3)C)[O-])C(=O)c4c(nc(s4)C)C C35566174
Cc1c(sc(n1)C)C(=O)C2=C(C(=O)N([C@H]2c3ccc(c(c3)OC)OCC(C)C)c4nnc(s4)C)[O-] C35566260
COC(=O)[C@H]1[C@H](C(=C(N=C1[O-])SCC(=O)Nc2ccccc2C(F)(F)F)C#N)c3ccccc3F C12250472
COc1cc(cc(c1O)I)/C=C/2\C(=O)N(C(=S)S2)CCCCCC(=O)[O-] C36613112
CC(=C1C(=O)CC(CC1=O)(C)C)NCC[C@H](C(=O)[O-])NC(=O)OCC2c3ccccc3-c4c2cccc4 C38528692
Cc1ccc(cc1)/C=C\2/C(=O)N(C(=S)S2)CCCC(=O)c3c(c(c(=O)n(c3[O-])CC(C)C)C#N)C C38617582
Cc1c(c(=O)n(c(c1C(=O)CCCN2C(=O)/C(=C/c3cccs3)/SC2=S)[O-])CCOC)C#N C38620583
Cc1c(c(=O)n(c(c1C(=O)CCCN2C(=O)/C(=C/c3ccccc3)/SC2=S)[O-])CCCOC)C#N C38620986
Cc1c(c(n(c(=O)c1C#N)C)N2C[C@@H](O[C@H](C2)C)C)/C=C/3\C(=O)N(C(=S)S3)CCCCCC(=O)[O-] C39769202
CCCn1c(c(c(c(c1=O)C#N)C)/C=C/2\C(=O)N(C(=S)S2)CCCC(=O)[O-])N3CCCCCC3 C39770307
CCCn1c(c(c(c(c1=O)C#N)C)/C=C/2\C(=O)N(C(=S)S2)CCCC(=O)[O-])N3C[C@@H](O[C@H](C3)C)C C39770420
CCCn1c(c(c(c(c1=O)C#N)C)/C=C\2/C(=O)N(C(=S)S2)CCCC(=O)[O-])N3CCC[C@@H](C3)C C39990088
Cc1c(sc(n1)Sc2ccc(cc2)Cl)C(=O)C3=C(C(=O)N([C@H]3c4cccnc4)CCCOC)[O-] C39991740
Cc1cc(ccc1OC)C(=O)C2=C(C(=O)N([C@@H]2c3cc(c(c(c3)Br)O)OC)CCCO)[O-] C40048671
CCOc1ccc(cc1C)C(=O)C2=C(C(=O)N([C@H]2c3cc(ccc3OC)Br)CCCO)[O-] C40048910
CCCOc1ccccc1[C@@H]2C(=C(C(=O)N2CCOCCO)[O-])C(=O)c3ccc(cc3)Br C40076960
CCOc1ccc(cc1C)C(=O)C2=C(C(=O)N([C@H]2c3ccccc3Br)CCOCCO)[O-] C40085650
Cc1c(sc(n1)C)C(=O)C2=C(C(=O)N([C@@H]2c3ccc(c(c3)OC)OCC(C)C)CCOCCO)[O-] C40098756
Cc1c(sc(n1)C)C(=O)C2=C(C(=O)N([C@H]2c3ccc(c(c3)OC)OCC(C)C)CCOCCO)[O-] C40098757
COc1cc(ccc1OCc2ccc(cc2)Br)/C=C/3\C(=O)N(C(=S)S3)CCC(=O)[O-] C40937743
CCCOCCN1C(=O)[C@H]2[C@H](N[C@@]([C@@H]2C1=O)(Cc3ccccc3)C(=O)[O-])c4ccc(s4)Br C33893212
CC(=O)[C@H]1CC[C@@H]2[C@]1(CC[C@@H]3[C@@H]2CCC4=C/C(=N\OCC(=O)N[C@@H](Cc5ccccc5)C(=O)[O-])/CC[C@@]34C)C C43737060
CC(=O)[C@H]1CC[C@H]2[C@]1(CC[C@@H]3[C@@H]2CCC4=C/C(=N\OCC(=O)N[C@@H](Cc5ccccc5)C(=O)[O-])/CC[C@@]34C)C C43737062
CCOC(=O)C1=C(N=C(/C(=C(/[O-])\OCC)/[C@H]1c2ccccc2C(F)(F)F)C[S@](=O)c3ccncc3)C C26376282
C[C@]12CC/C(=N\OCC(=O)N[C@@H](CCSC)C(=O)[O-])/C=C1CC[C@@H]3[C@H]2CC[C@]4([C@@H]3CC[C@]4(C)O)C C51347577
CCOc1cc(ccc1OCC(=O)[O-])C=C2C(=O)N(C(=S)N(C2=O)c3ccccc3)c4ccccc4 C59565720
c1cc(ccc1c2nnc(n2C[C@H]3CCCO3)SCC(=O)N)[N+](=O)[O-] C05007689
CCn1cc(cn1)Cn2cc(cn2)NC(=S)Nc3ccc(cc3)[N+](=O)[O-] C06243894
CC[C@]1(C(=O)N(C(=O)N1)NC(=O)CSc2nncn2CC)c3ccccc3 C07995100
Cc1cc(no1)NC(=O)CSCC(=O)OCC(=O)Nc2ccc(cn2)Cl C06932906
CCOC(=O)c1c(nc(s1)NC(=O)[C@@H](C)Sc2[nH]c(=O)c(nn2)C)C C10059427
CNC(=O)OCc1c(n(c(n1)S[C@@H]2CCCCO2)C)COC(=O)NC C05502699
c1cc(oc1)Cn2c(nnc2SCC(=O)NC(=O)NC3CC3)N4CCCC4 C14084338
CCOC(=O)c1c(c(c([nH]1)C)C(=O)OCC(=O)Nc2cc(nn2C)C)C C14140611
CC(=O)c1ccc(c(c1)OCC(=O)Nc2cccc(c2)[N+](=O)[O-])NC(=O)C C16343700
CCOC(=O)/C(=C\Nc1c(cn[nH]1)C#N)/C(=C2C=CC(=O)C=C2)C(=O)OCC C16940476
CCN(CC)C(=O)CSc1nc([nH]n1)N/N=C/c2cnn(c2)C(C)C C20910096
C[NH+](C)[C@H](CNC(=O)/C(=N/c1ncc(s1)[N+](=O)[O-])/[O-])c2ccccc2 C23974490
Cc1ccc(cc1)[C@@H](CNC(=O)/C(=N/c2ncc(s2)[N+](=O)[O-])/[O-])[NH+](C)C C23974509
CCNC(=O)NC(=O)[C@H](C)OC(=O)/C=C/c1cc(c(cc1OC)OC)OC C24961960
CCN1C(=O)C(=CNCCNc2ccccc2[N+](=O)[O-])C(=O)N(C1=S)CC C25561778
Cn1c(nnc1SCCC(=O)NC(=O)NCc2ccco2)c3ccco3 C28109106
CCCCS(=O)(=O)N1CN([C@@H]2[C@@H]1NC(=O)N2)S(=O)(=O)CCCC C04197791
C[C@H](C(=O)Nc1ccnn1C(C)C)OC(=O)c2ccc(cc2)NC(=O)CC#N C07564380
C[C@H]1C(=C(C(=N1)C(=O)O[C@@H](C)C(=O)NC(=O)NC(C)(C)C)C)C(=O)OC C39734860
CCOC(=O)c1c(oc2c1c(nc(n2)CSc3nncn3C(C)C)N)C C06983207
CCCOC(=O)c1ccc(cc1)NC(=O)C(=O)NCc2nnc3n2cccc3 C48960018
Cc1c(cccc1[N+](=O)[O-])NC(=O)C(=O)NCCCOCc2ccco2 C49335421
C[C@@H](c1ccccc1)OCCCNC(=O)C(=O)Nc2cccc(c2)n3cnnn3 C49342955
CCCNC(=O)CN(CCC)C(=O)NCc1cccnc1n2cncn2 C50140484
CCS(=O)(=O)NCCCNS(=O)(=O)c1c(cccc1[N+](=O)[O-])C C51162386
C[C@H](C(=O)Nc1cc(ccc1OC)NC(=O)C)Sc2nnnn2CC=C C52910460
CN(CCCCNC(=O)C(=O)Nc1cccc(c1)n2cnnn2)c3ccccc3 C54898049
CC(=O)NCCNC(=O)CCc1nc(no1)c2cc(c(c(c2)Cl)OC)OC C57420415
Cc1ccc(c(c1)[N+](=O)[O-])NC(=O)C[C@@H]2C(=O)N/C(=N\CCOC)/S2 C07882762
CCOc1ccccc1/C=C/C(=O)NNC(=O)c2ccc(cc2)n3cnnn3 C24062014
C=CCn1c(nnc1SCC(=O)NCCO)c2cccc(c2)[N+](=O)[O-] C59821974
C[C@H](c1nnc(o1)C(C)C)Sc2nc([nH]n2)N/N=C(\C)/c3ccncc3 C59881145
CCn1c2c(c(cc(n2)C(C)C)C(=O)NCCCCC(=O)OC)c(=O)[nH]c1=O C60126394
Cc1ccc(cc1NCC(=O)N(C)CC(=O)NC(C)(C)C)n2cnnn2 C50783600
C[C@H](c1ccccc1)OCCCNC(=O)C(=O)Nc2ccc(cc2)n3cnnn3 C61973359
c1ccc2c(c1)c(=O)[nH]c(n2)CCCC(=O)NCc3nc(on3)c4ccco4 C62901411
CCCCn1c(nnn1)CO/N=C(\c2cccc(c2)Cn3c(cc(n3)C)C)/N C63510072
COc1ccc(cc1OC)c2nnc(n2N)SCCCN3CCOC3=O C63561121
CCOC(=O)C1=C(N=C([C@@H]1C)C(=O)O[C@H](C)C(=O)NC(=O)NC(C)C)C C63730991
CCOC(=O)C1=C(C(=N[C@H]1C)C(=O)NC[C@@H](c2ccc(cc2)[N+](=O)[O-])O)C C64218705
Cc1cc(ccc1n2cnnn2)NC(=O)C(=O)NCCCOC3CCCC3 C64284544
Cc1c2c(oc(c2c(nn1)[O-])NC(=O)C[NH+](CCC(=O)OC)CC(C)C)C C64568621
CCOC(=O)c1c(c(n(n1)c2ccc(c(c2)OC)OC)C(=O)OCC)N C65336689
Cc1cccc(c1OC[C@H](CNC(=O)CCn2cc(cn2)[N+](=O)[O-])O)C C66053598
CCOC(=O)c1c(nn2c1nc(cc2[O-])C[NH+](CC(=O)NC3CC3)C4CC4)C C66497952
C[C@H](C(=O)Nc1ccc(nc1)NC(=O)C2CC2)Sc3nnnn3C4CC4 C66842139
Cc1cc(n(n1)CCC#N)NC(=O)NCCN(C2CC2)C(=O)OC(C)(C)C C67012713
CCNC(=O)Cn1ccc(n1)NC(=O)CCc2nc(no2)c3cccs3 C67243068
CCOc1ccc(cc1NC(=O)C(=O)NCCc2nnc3n2cccc3)C#N C67326674
CCCN(CC(=O)Nc1c2c(c(n[nH]c2=O)C)c(o1)C)CC(=O)OCC C67409846
C[C@H]1CCc2c(sc(c2C(=O)N)NC(=O)CSc3nncn3c4ccccc4)C1 C03455179
Cc1ccc(cc1NC(=O)CSc2nnc(n2c3ccccc3)c4ccncc4)N C01223040
c1ccc(cc1)Cn2cc(c3c2cccc3)/C=C(\C#N)/c4c(c(n(n4)CCO)N)C#N C04455862
c1ccc(cc1)n2c(cc(=O)nc2SCC(=O)Nc3nc4c(s3)CCCC4)N C02784052
c1ccc(c(c1)C(=O)OCC(=O)N)NS(=O)(=O)c2ccc(s2)Br C03601939
C[C@H](C(=O)c1c[nH]c2c1cccc2)OC(=O)c3cc(ccc3Cl)S(=O)(=O)N C06542415
C[C@H]1CCc2c(sc(c2C(=O)N)NC(=O)Cc3cc(c(c(c3)OC)OC)OC)C1 C02640124
C=CCn1c(=O)c2ccc(cc2nc1SCC(=O)Nc3c(ccs3)C(=O)N)Cl C09085477
c1ccc(c(c1)C(=O)NC[C@@H]2CCCO2)NCC(=O)Nc3c(c4c(s3)CCC4)C#N C09913878
c1cc(c(cc1C(=O)N)NC(=O)Cc2cc3c(c(c2)Cl)OCCCO3)N4CCCC4 C09905858
C[C@H](c1cccc(c1)NC(=O)c2cnn3c2N[C@@H](C[C@H]3C(F)(F)F)c4ccco4)O C12383761
CCOc1cc2c(cc1CNC(=O)c3cc(c(c(c3)S(=O)(=O)N)C)C)O[C@@H](C2)C C12816618
CCOc1cc2c(cc1CNC(=O)c3cc(c(c(c3)S(=O)(=O)N)C)C)O[C@H](C2)C C12816623
CCOC(=O)c1ccc(c(c1)Br)S(=O)(=O)Nc2ccccc2C(=O)N C12521041
c1cc(oc1)C(=O)NC(=S)NNC(=O)COc2ccc(cc2Cl)Br C13979215
Cc1ccccc1/C=C(/C(=O)Nc2ccccc2C(=O)NCc3ccco3)\NC(=O)C C14023971
CC(=O)Nc1ccc(cc1)c2csc(n2)NC(=O)CC[C@@H]3Cc4ccccc4NC3=O C14898960
CC(=O)N(c1ccccc1F)c2nc(cs2)/C=C/C(=O)Nc3cccc(c3)C(=O)N C15598960
Cc1ccccc1NC(=S)NNC(=O)c2cc(nc3c2c(nn3C)C4CC4)C5CC5 C17092385
Cc1ccc(cc1)c2csc(n2)NC(=O)CSc3nnc(n3N)C(F)(F)F C20817771
CC(C)[C@H](C(=O)NC(=O)N)Sc1nc2c(c(cs2)c3cccs3)c(=O)n1C C21231308
Cc1cccc(c1)n2c(cc(c2C)C(=O)O[C@H](C)C(=O)Nc3c(ccs3)C(=O)N)C C21602492
Cc1cccc(c1)n2c(cc(c2C)C(=O)O[C@@H](C)C(=O)Nc3c(ccs3)C(=O)N)C C21602493
Cc1ccc(cc1Cl)n2ccnc(c2=O)NCCc3ccc(cc3)S(=O)(=O)N C21894537
CCn1c(=O)c2c(c(sc2nc1S[C@H](C)C(=O)Nc3ccc(cc3)C(=O)N)C)C C23429364
c1cc2c(cc1C3(CCCC3)CNC(=O)Cc4ccc(s4)S(=O)(=O)N)OCCO2 C25865794
CCOc1ccccc1N2CC[NH+](CC2)[C@@H](c3c[nH]c4c3cc(cc4)CO)C(=O)[O-] C32102646
CS(=O)(=O)NCCc1ccc(s1)C(=O)NNC(=O)C23CC4CC(C2)CC(C4)C3 C17159107
CCCCn1c(c(c(=O)[nH]c1=O)N(CC)C(=O)c2ccc(cc2F)Br)N C32768274
c1ccc2c(c1)nc(n2CC(=O)Nc3ccc(c(c3)Cl)C(=O)N)c4cscn4 C32817083
c1ccc2c(c1)N[C@@H](NS2(=O)=O)c3ccc(cc3)C(=O)NCCCc4ccco4 C33063290
C[C@@H]1CCc2c(sc(c2C(=O)N)NC(=O)CN3CCN(CC3)C(=O)C(C)(C)C)C1 C35313305
CCCN1[C@@H](c2ccccc2C1=O)Nc3ccc(cc3)C(=O)N[C@H]4CCCCNC4=O C35325496
Cc1ccc(o1)CN([C@H](c2cccc(c2)O)C(=O)NC(C)(C)C)C(=O)c3ccc(cc3)O C36597127
Cc1csc(n1)NC(=O)CSc2nnc(n2N)c3ccccc3Br C36743931
Cc1c(sc2c1c(=O)n(c(n2)SCC(=O)Nc3ccc(cc3)C(=O)N)C(C)C)C C36821253
c1ccc(c(c1)C(=O)CSC2=NN[C@@H](N2N)[C@H]3C4=C(CCC4)N=N3)Br C38556433
C[C@@H]1C(=C([C@H](S1)NC(=O)C(=O)NCCc2c[nH]c3c2cc(cc3)Cl)C(=O)OC)C C39276494
c1cc(c(cc1NC(=O)CNC(=O)c2ccc(cc2F)F)Cl)N3CCNC(=O)C3 C46793526
c1ccc2c(c1)c(c[nH]2)CCN/C=C\3/C(=O)NC(=O)N(C3=O)c4cccc(c4)Cl C19824244
C[C@@H](c1cccc(c1)NC(=O)c2cnn3c2N[C@@H](C[C@@H]3C(F)(F)F)c4ccco4)O C09780741
Cc1cc(c(n1c2ccccc2)C)/C=C/C(=O)Nc3ccc(c(c3)S(=O)(=O)N)OC C15757782
c1ccc(cc1)n2c(c(c(n2)CCCNS(=O)(=O)c3cc(ccc3F)F)C#N)N C30335686
c1ccc(c(c1)C#N)NC(=O)CSc2nc(=O)cc(n2c3ccc(cc3)Cl)N C06615563
c1ccc2c(c1)N=C(CC(=N2)SCC(=O)Nc3ccc(cc3)C(=O)N)c4ccccn4 C35463020
Cc1cc(c(cc1Cl)C2=C3[C@@H](N(C(=O)[C@@H]3N=N2)CCCO)c4cccc(c4)O)O C05343593
CCCCN1C(=O)[C@H]2[C@H](N[C@@]3([C@@H]2C1=O)c4ccccc4NC3=O)Cc5ccc(cc5)O C20566498
CC(C)c1ccc(cc1)NC(=O)CCC2=N[C@H](SC2)NC(=O)c3ccc[nH]c3=O C64409225
CCn1c2ccccc2c3c1ccc(c3)NC(=O)[C@H](C)SC4=NC(=O)CC(=N4)N C64697112
c1ccc(cc1)NC(=O)c2nnc(s2)CNC(=O)Nc3ccccc3C(F)(F)F C64991436
CCC(C)(C)n1c(nnn1)[C@H](c2cc3cc4c(cc3[nH]c2=O)OCO4)[NH+]5CCN(CC5)C(=O)c6ccco6 C06149525
CCOC(=O)C1CC[NH+](CC1)[C@H](c2cc3cc(ccc3[nH]c2=O)OC)c4nnnn4C[C@@H]5CCCO5 C06194786
CCOC(=O)C1CC[NH+](CC1)[C@H](c2cc3ccc(cc3[nH]c2=O)OC)c4nnnn4C[C@@H]5CCCO5 C06194821
CC[NH+]1CCc2c(sc(c2C(=O)NC)NC(=O)c3ccc(cc3)S(=O)(=O)N(CC#N)CC#N)C1 C08920423
C[C@]1(C(=O)N(C(=O)N1)C[NH+]2CCN(CC2)S(=O)(=O)c3ccc(cc3)C#N)c4cc5ccccc5o4 C09579385
Cc1c(c2c(s1)ncn(c2=O)CC(=O)NCCC[NH+]3CCC(CC3)C)S(=O)(=O)N4CCOCC4 C09835138
Cc1ccc(cc1S(=O)(=O)NC[C@H](c2ccco2)[NH+]3CCC(CC3)C)N4C(=O)CCS4(=O)=O C11998464
CCOC(=O)C1CC[NH+](CC1)[C@@H](c2cc3ccc(c(c3[nH]c2=O)C)C)c4nnnn4C[C@H]5CCCO5 C12711339
CCOC(=O)C1CC[NH+](CC1)[C@H](c2cc3ccc(c(c3[nH]c2=O)C)C)c4nnnn4C[C@H]5CCCO5 C12711344
c1cc(ccc1Cn2c(nnn2)C[NH+](Cc3cc4cc5c(cc4[nH]c3=O)OCCO5)C[C@H]6CCCO6)F C13033897
c1cc(sc1)C[NH+](Cc2cc3cc4c(cc3[nH]c2=O)OCCO4)Cc5nnnn5Cc6ccc(cc6)F C13033902
CC[C@H](c1nnnn1C[C@@H]2CCCO2)[NH+](Cc3cccs3)Cc4cc5cc6c(cc5[nH]c4=O)OCCO6 C13064421
CCN1C(=O)/C(=C\Nc2ccc3c(c2)CC4([C@@H]5N3CC[NH+](C5)C)C(=O)NC(=O)NC4=O)/C(=O)N=C1S C09433877
CC[NH+]1CCN(CC1)[C@H](c2cc3cc(c(cc3[nH]c2=O)OC)OC)c4nnnn4Cc5ccc(cc5)F C19527925
COc1cc2cc(c(=O)[nH]c2cc1OC)[C@@H](c3nnnn3C4CCCCC4)N5CC[NH+]6CCC[C@@H]6C5 C19550922
Cc1ccc(cc1)S(=O)(=O)c2cc3c(nc4ccc(cn4c3=O)C)[n+](c2N)CCCN5CCOCC5 C20519166
Cn1c2c(c(=O)n(c1=O)C)[nH]c(n2)N3CC[NH+](CC3)[C@H]4CC(=O)N(C4=O)c5cc(cc(c5)Cl)Cl C21315214
C[C@@H](CNC(=O)C1=C[N+](=CCC1)C)OC(=O)[C@@H]2C(S[C@H]3N2C(=O)[C@H]3NC(=O)Cc4ccccc4)(C)C C29475628
Cc1ccc(cc1)NC(=O)Cn2c(=O)c3c4c(sc3nc2N5CC[NH+](CC5)CC(=O)N)COC(C4)(C)C C34734983
Cc1ccc(cc1)NC(=O)Cn2c(=O)c3c4c(sc3nc2N5CC[NH+](CC5)CC(=O)N)CCCC4 C34747422
c1cc2c(cc1[N+](=O)[O-])C[C@@H]([C@@H]3N2CC[NH+](C3)CC(=O)N4CCOCC4)C(=O)NCc5ccncc5 C35543933
c1cc2c(cc1[N+](=O)[O-])C[C@H]([C@H]3N2CC[NH+](C3)CC(=O)N4CCOCC4)C(=O)NCc5ccncc5 C35543939
c1cc2c(cc1[N+](=O)[O-])C[C@@H]([C@@H]3N2CC[NH+](C3)CC(=O)N4CCCC4)C(=O)NCCCN5CCOCC5 C35894357
CC[C@@H](c1nnnn1C[C@H]2CCCO2)[NH+](Cc3cc4cc5c(cc4[nH]c3=O)OCCO5)C6CCCC6 C33937021
CCNC(=O)[C@@H]1[C@@H]2[C@H]([C@@H](O1)n3cnc4c3ncnc4N5CCC(CC5)[NH+]6CCCCC6)OC(O2)(C)C C39264836
CO[C@@H]1C[C@@H]([N+]2=C1Nc3ccccc3C2)C(=O)N(c4ccccc4O)S(=O)(=O)Oc5ccccc5 C39545639
Cc1cc(n(n1)CCCNC(=O)[C@@H]2CN(CC23CC[NH2+]CC3)C(=O)c4ccc(nc4)N5CCOCC5)C C39671806
Cc1cc(n(n1)CCNC(=O)[C@H]2CN(CC23CC[NH2+]CC3)C(=O)c4c(noc4c5cc(on5)C)C)C C39675059
CCSc1c(cccn1)C(=O)N2C[C@@H](C3(C2)CC[NH2+]CC3)C(=O)NCc4[nH]c(=O)c5ccccc5n4 C39676274
Cc1cc(n(n1)C(C)(C)C)C(=O)N2C[C@H](C3(C2)CC[NH2+]CC3)C(=O)NCc4[nH]c(=O)c5ccccc5n4 C39676297
CC1=C[C@@H]([C@@H](O1)C(F)(F)F)C(=O)N2C[C@@H](C3(C2)CC[NH2+]CC3)C(=O)NCc4[nH]c(=O)c5ccccc5n4 C39676308
CC1=C[C@H]([C@H](O1)C(F)(F)F)C(=O)N2C[C@@H](C3(C2)CC[NH2+]CC3)C(=O)NCc4[nH]c(=O)c5ccccc5n4 C39676311
Cc1cc(no1)c2c(c(no2)C)C(=O)N3C[C@@H](C4(C3)CC[NH2+]CC4)C(=O)NC5CCN(CC5)C(=O)C(C)C C39686078
CCn1c(c(c(n1)C)Br)C(=O)N2C[C@@H](C3(C2)CC[NH2+]CC3)C(=O)NC4CCN(CC4)C(=O)C C39688048
Cc1cc(no1)c2c(c(no2)C)C(=O)N3C[C@@H](C4(C3)CC[NH2+]CC4)C(=O)NCc5cccc(c5)n6cccc6 C39694162
Cc1cccn2c1nc3c(c2=O)cc(c([n+]3CCc4ccc(c(c4)OC)OC)N)C(=O)N5C[C@H](C[C@@H](C5)C)C C39841377
c1cc(sc1S(=O)(=O)N2CCN(CC2)C(=O)c3csc(n3)NCCCn4cc[nH+]c4)Cl C43260854
Cc1cc(no1)c2c(c(no2)C)C(=O)N3C[C@@H](C4(C3)CC[NH2+]CC4)C(=O)NCc5cc6ccccc6[nH]5 C44713567
CS(=O)(=O)C1=NSC2=NC(=O)/C(=C\c3cn(c4c3cccc4)Cc5ccc6c(c5)OCO6)/C(=[NH2+])N21 C20206332
Cc1ccc(c(c1)n2c(cc(c2C)/C=C\3/C(=[NH2+])N4C(=NC3=O)SN=C4S(=O)(=O)C(C)C)C)OC C20207470
CCS(=O)(=O)C1=NN2C(=[NH2+])/C(=C\c3ccc(c(c3)OC)O[C@@H](C)c4ccccc4)/C(=O)N=C2S1 C20208174
CCS(=O)(=O)C1=NN2C(=[NH2+])/C(=C\c3ccc(c(c3)OC)OC(=O)c4ccc(cc4)C)/C(=O)N=C2S1 C20208520
CCS(=O)(=O)C1=NN2C(=[NH2+])/C(=C\c3ccc(c(c3)Cl)OC(=O)c4cccs4)/C(=O)N=C2S1 C20208530
Cc1nn2c(=O)cc(nc2s1)COc3ccc(cc3Cl)/C=C/4\C(=[NH2+])N5C(=NC4=O)SC(=N5)C C20332034
Cc1ccc(cc1n2c(cc(c2C)/C=C/3\C(=[NH2+])N4C(=NC3=O)SC(=N4)N5CCOCC5)C)[N+](=O)[O-] C20356693
CCCn\1c2ccccc2[nH]/c1=N\C(=O)C3=c4cc(ccc4=[NH+]C(=O)C3)S(=O)(=O)N5CCOCC5 C39936866
C[C@@H](C(=O)C1=c2ccccc2=[NH+]C1)S[C@H]3NN=C(O3)c4cccc(c4)S(=O)(=O)N5CCOCC5 C39939621
CC1CC[NH+](CC1)c2ccc(cc2)[C@H]3N[C@@H](ON3)C(=O)N4CCN(CC4)C(=O)C5=CC=C[C@@H]6C5=CC=N6 C64649133
CCn1c(=O)c(nn(c1=O)c2ccc(cc2)F)c3nc(on3)C(=O)NCC[NH+](C)Cc4ccccc4 C45945975
CCOc1ccc(cc1)[n+]2c(c3c(n[nH]c3nc2SCC(=O)Nc4cc(ccc4OC)OC)C)N C33679581
CC(=O)N1CCC(CC1)C(=O)N2CC[C@H]3[C@H]2C(=O)N4C[C@H](C[C@@H]4C(=O)N3)NC(=O)c5ccc(c(c5)Cl)F C04201125
c1cc2c(cc1C(=O)COC(=O)c3ccc(c(c3)S(=O)(=O)N4CCOCC4)Cl)NC(=O)CO2 C03312876
C[C@]1(C(=O)N(C(=O)N1)CC(=O)c2ccc3c(c2)CCN3S(=O)(=O)C)c4cccc(c4)n5cnnn5 C08777526
CC(C)N1C(=O)/C(=C/c2c(nc3ccccn3c2=O)N4CCNC(=O)[C@H]4CC(=O)OC)/SC1=S C02194050
Cc1cccn2c1nc(c(c2=O)/C=C\3/C(=O)N(C(=S)S3)C(C)C)N4CCNC(=O)[C@@H]4CC(=O)OC C08858094
CSc1nc2c(cnn2CCNC(=O)[C@@H]3CC(=O)N(C3)c4ccc(cc4)F)c(n1)N5CCOCC5 C08947541
CCC(=O)Nc1nnc(s1)SCc2cc(=O)c(co2)OC(=O)[C@H]3CC(=O)N(C3)c4ccccc4C C09147539
Cn1c(c(c(=O)n(c1=O)C)C(=O)/C=C/c2ccc3c(c2)CC4([C@H]5N3CCC5)C(=O)N(C(=O)N(C4=O)C)C)O C09253368
c1ccc2c(c1)c(cn2CC(=O)N3CCOCC3)/C=C\4/C(=O)NC(=O)N(C4=O)c5ccc6c(c5)OCO6 C09259795
CCS(=O)(=O)N1CCc2c1ccc(c2)C(=O)CN3C(=O)[C@@](NC3=O)(C)c4ccc5c(c4)OCCO5 C09314346
CCOC(=O)N1CCN(CC1)c2nc3c(n2CCCSc4nc(cc(n4)C)C)c(=O)[nH]c(=O)n3C C10248814
COc1ccc(cc1)n2c(nnn2)SCC(=O)NCCN3C(=O)/C(=C/c4ccccc4F)/SC3=O C12539435
C[C@]1(C(=O)N(C(=O)N1)Cc2nnc(o2)c3ccccc3Br)c4cccc(c4)n5cnnn5 C12802465
Cc1c(c(n(n1)[C@H](C)C(=O)N2c3ccccc3NC(=O)C2(C)C)C)S(=O)(=O)N(C)Cc4ccco4 C12879639
c1ccc(cc1)Cn2c(c(c(=O)[nH]c2=O)N(Cc3ccccc3)C(=O)c4cccc(c4)n5cnnn5)N C14383046
C[C@H](c1nnc(n1C)SCC(=O)Nc2ccc3c(c2)n(c(=O)n3C)C)N4c5ccccc5OCC4=O C15019104
c1ccc(cc1)n2c(=O)c(c(cn2)N3CCN(CC3)C(=O)CNC(=O)c4ccc5c(c4)OCO5)Cl C15566361
Cc1c2c(cc(nc2n(n1)[C@H]3CCS(=O)(=O)C3)c4ccco4)C(=O)Nc5ccc6c(c5)OCCO6 C16993117
C[C@@H]1C(=O)N[C@@H](C(=O)O[C@@H](C(=O)N[C@@H](C(=O)O[C@@H](C(=O)N[C@@H](C(=O)O1)C(C)C)C)C(C)C)C)C(C)C C17211072
Cn1c(nnc1SCc2[nH]c(=O)c3ccccc3n2)[C@H]4CCCN4C(=O)c5ccc(c(c5)OC)OC C20327107
Cc1cc(n[nH]1)NC(=O)CSc2nc3cc(ccc3c(=O)n2Cc4ccco4)C(=O)NC[C@@H]5CCCO5 C20644286
Cn1c2c(c(c([nH]2)c3ccc(c(c3)F)OC)c4c(n(c(=O)n(c4=O)C)C)n5cccc5)c(=O)n(c1=O)C C20896823
Cc1nnc(o1)CN2CCN(CC2)C(=O)CSc3nc([nH]n3)N/N=C/c4c5ccccc5ccc4O C20907687
CC(C)OC[C@H](Cn1c2c(=O)[nH]c(=O)n(c2nc1N/N=C/c3cc(ccc3OC)Br)C)O C05917457
CN(C)S(=O)(=O)c1cc2c(c(c1)[N+](=O)[O-])-c3c(cc(cc3[N+](=O)[O-])S(=O)(=O)N(C)C)C2=NO C26570495
Cc1c(n2ccccc2n1)C(=O)C3=C(C(=O)N([C@H]3c4cc(c(c(c4)OC)OC)OC)CC[NH+](C)C)[O-] C33586506
CC1(O[C@H]2[C@@H](O1)[C@@H](O[C@@H]3[C@@H]2OC(O3)(C)C)C(=O)NNC(=O)CCCCCNC(=O)c4ccccc4)C C34139027
CCCCn1c(c(c(=O)[nH]c1=O)N(CCC(C)C)C(=O)[C@H]2CC(=O)N(C2)c3ccc4c(c3)OCCO4)N C15925001
CCCCn1c(c(c(=O)[nH]c1=O)N(CC(C)C)C(=O)[C@H]2CC(=O)N(C2)c3ccc4c(c3)OCCO4)N C12913406
CCCN1C(=O)/C(=C/c2c(nc3c(cccn3c2=O)C)N4CCNC(=O)[C@@H]4CC(=O)OC)/SC1=S C02321938
CCCNC(=O)CN1CCN(CC1)C(=O)c2cn(cc-3c(=O)n(nc23)c4ccccc4)C[C@H]5CCCO5 C38485422
CC(C)n1cc-2c(=O)n(nc2c(c1)C(=O)N3CCN(CC3)CC(=O)NC[C@H]4CCCO4)c5ccccc5 C38485461
CC(C)S(=O)(=O)c1cc2c(c3c(n(c2=O)OC)C(=O)C[C@@H](N3)S(=O)(=O)Oc4ccccc4)nc1 C39452032
C[C@H](C(=O)Nc1c(c(cs1)c2ccc3c(c2)OCCO3)C(=O)OC)n4c(nnc4SCC#N)N C40173494
CCOC(=O)C1CCN(CC1)c2[nH]c(=O)c3c(n2)NC(=O)C[C@@H]3C(=O)Nc4ccc(cc4OC)[N+](=O)[O-] C40375722
CCOC(=O)C1CCN(CC1)c2[nH]c(=O)c3c(n2)NC(=O)C[C@H]3C(=O)Nc4ccc(cc4OC)[N+](=O)[O-] C40375724
[H]/N=C\1/C(=C/c2ccc(o2)c3ccc(cc3[N+](=O)[O-])OCC)/C(=O)N=C4N1N=C(S4)S(=O)(=O)CC C41083903
CCOC(=O)c1c(c(sc1NC(=O)CN2C(=O)[C@@](NC2=O)(C)c3ccc(cc3)C#N)C(=O)NC)C C45222436
c1ccc2c(c1)OC[C@H](O2)C(=O)N3CCN(CC3)c4nnc(s4)SCC(=O)NCc5ccco5 C49368022
CCCN1C(=O)/C(=C/c2ccc3c(c2)CC4([C@H]5N3CC[NH+](C5)C)C(=O)N(C(=O)N(C4=O)C)C)/C(=NC1=O)[O-] C35435275
CCSc1nnc(s1)NC(=O)CN2CCN(CC2)c3c(nn(c3C)[C@@H]4CCS(=O)(=O)C4)C C56938885
CC[C@@H](c1nnnn1C[C@@H]2CCCO2)N(Cc3cccs3)Cc4cc5cc6c(cc5[nH]c4=O)OCCO6 C57641295
[H]/N=C\1/C(=C\c2ccccc2OS(=O)(=O)c3ccccc3[N+](=O)[O-])/C(=O)N=C4N1N=C(S4)C(C)C C09334451
[H]/N=C/1\C(=C\c2ccc(c(c2)Cl)OC(=O)c3ccco3)\C(=O)N=C4N1C(=NS4)S(=O)(=O)C(C)C C20207422
[H]/N=C\1/C(=C/c2ccc(c(c2)OC)OC(=O)c3ccccc3)/C(=O)N=C4N1N=C(S4)S(=O)(=O)CC C41084009
CC[C@H]1Cc2c(nc(n(c2=O)CCCOC)SCC(=O)NC3=C4C(=C(N=NC4=O)C)[C@H](O3)C)S1 C39782299
[H]/N=C\1/C(=C\c2ccc(cc2)OCCOc3ccc(cc3)OC)/C(=O)N=C4N1N=C(S4)S(=O)(=O)C C20207736
[H]/N=C\1/C(=C\c2ccc(cc2)OCc3cc(=O)n4c(n3)sc(n4)C)/C(=O)N=C5N1N=C(S5)C(CC)CC C20332151
c1cc(ccc1[C@@H]2c3c(n(c(=O)s3)CC(=O)N4CCCCC4)S[C@@H]5[C@@H]2C(=O)N(C5=O)C(=O)N)O C39884085
c1cc(ccc1[C@@H]2c3c(n(c(=O)s3)CC(=O)N4CCCCC4)S[C@H]5[C@@H]2C(=O)N(C5=O)C(=O)N)O C39884085
c1c(cc2c3c1[C@H]4C=CC[C@@H]4CN3[C@@H]([C@@H]5[C@@H]2C=CC5)C(=O)[O-])[N+](=O)[O-] C04718489
c1ccc(c(c1)Cn2c3ccccc3nc2S(=O)(=O)[O-])Cl C05993125
Cn1c2c(c(c3c(n2)CCN(C3)C)C(=O)[O-])c(n1)c4ccco4 C19620412
Cn1c2c(c(c(cn2)C(=O)[O-])C(F)(F)F)c(=O)n(c1=O)C C20547446
CC(C)(C(=O)[O-])N1C(=O)/C(=C\c2cccn2C)/SC1=S C27229752
c1nc(c2c3c(sc2n1)CCCC3)N4CCCC[C@@H]4C(=O)[O-] C28165623
CN(Cc1ccc(o1)Br)C(=O)c2ccc(nn2)[O-] C31899542
c1cc2c(c(c1)Cl)[nH]cc(c2=O)/C(=N/c3nccs3)/[O-] C13725319
c1ccc2c(c1)CC(=O)N2C3CCN(CC3)C(=O)/C=C\C(=O)[O-] C35629841
c1cc(cnc1)c2nnc(n2C3CCS(=O)(=O)CC3)[S-] C36332411
c1ccc(cc1)N2C(=O)/C(=C/c3ccc(o3)[N+](=O)[O-])/C(=O)N=C2[O-] C09136690
c1cc(sc1)c2cc(no2)C(=O)N3CSC[C@@H]3C(=O)[O-] C36979375
c1ccn2c(c1)nc(c2S(=O)(=O)[N-]c3ncccn3)Cl C37555525
Cc1ccc(c(c1)C#CCO)S(=O)(=O)[N-]c2nncs2 C37578969
c1cc(c(cc1F)C#CCO)S(=O)(=O)[N-]c2nncs2 C37578970
c1csc2c1CN(CC2)S(=O)(=O)N3CCC[C@@H](C3)C(=O)[O-] C37655570
CN1[C@@H]([C@@H](c2ccccc2C1=O)C(=O)[O-])c3cccc(c3)[N+](=O)[O-] C00211714
C[C@@H]1CCc2c3n1cc(c(=O)c3cc(c2N4CCC(CC4)O)F)C(=O)[O-] C03794622
Cc1cc(c(n1c2ccccc2)C)/C=C\3/C(=NC(=O)N(C3=O)C)[O-] C13111252
CO/C(=C\1/[C@@H](C(=C2N(C1=O)CCCS2)C#N)c3cccs3)/[O-] C36383646
c1cc(oc1c2nnc(o2)/N=C(/C3=COCCO3)\[O-])Br C38552622
c1ccc(cc1)S(=O)(=O)[N-]c2ccc3c(c2)C(=O)N=NC3=O C38800058
c1ccc2c(c1)[C@@H]3[C@@H]([C@@H](SC4=NC(=O)S[C@@H]34)C(=O)[O-])C(=O)O2 C39279983
Cc1nnc(s1)SCc2cc(n3c(n2)c(cn3)C#N)[O-] C42151937
Cc1c(c(n(n1)C2(CCS(=O)(=O)CC2)C(=O)[O-])C)[N+](=O)[O-] C42334346
Cc1c(c(n(n1)c2c(n3ccsc3n2)[N+](=O)[O-])C)C(=O)[O-] C43299321
c1cc(nc(c1)[N-]S(=O)(=O)c2cc(cnc2)F)C#CCO C44262234
c1ccc(c(c1)[C@H]2CC(=O)c3ccccc3O2)S(=O)(=O)[O-] C44545702
Cc1c(c(n(n1)c2ccc(cc2)/C(=N/S(=O)(=O)C)/[O-])C)Cl C48479126
Cn1cc(c2c1cccc2)/C(=N/S(=O)(=O)c3cnn(c3)C)/[O-] C48647842
Cn1cc(cn1)S(=O)(=O)/N=C(/c2c(ncs2)Cl)\[O-] C49460853
Cc1cc(c(s1)C)S(=O)(=O)/N=C(/c2csc(n2)C)\[O-] C49501894
Cc1c(c(n(n1)C)Cl)S(=O)(=O)/N=C(/[C@H]2COCCO2)\[O-] C49514537
C1CC[C@@H]2[C@H](C1)C[C@@H](N2C(=O)N3CCS(=O)CC3)C(=O)[O-] C49693205
c1c2c(c(c(=O)n1[C@H]3CCS(=O)(=O)C3)C(=O)[O-])CCCC2 C49923057
c1cc(c(cc1F)I)/C(=N/C2=NC(=O)CN2)/[O-] C50223004
C1CCN([C@H](C1)CCC(=O)[O-])C(=O)N2CCS(=O)CC2 C50930596
C[C@@]1(CCS(=O)(=O)C1)n2cc(c(n2)C3CCCC3)C(=O)[O-] C54078342
Cc1c(cc(o1)C(=O)[O-])S(=O)(=O)N2C[C@H](OC(C2)(C)C)C C55312641
Cc1nc2cc(c(cc2s1)[N+](=O)[O-])N3CCC[C@@H]3C(=O)[O-] C57463358
c1cc(cc(c1)Br)S(=O)(=O)[N-]c2[nH]cnn2 C61844829
c1cc(=O)n(cc1Br)CC(=O)N2CC[C@H](C2)C(=O)[O-] C62118732
c1c(cn(c1C(=O)N2CC[C@@H](C2)C(=O)[O-])C3CC3)Br C62119185
c1cc(c(c(c1)Br)N2C(=O)COCC2=O)C(=O)[O-] C62826783
C[C@@]1(CCCN(C1)C(=O)N(C)[C@@H]2CCS(=O)(=O)C2)C(=O)[O-] C62874134
CC1(CCCN1C(=O)N(CC(=O)[O-])[C@H]2CCS(=O)(=O)C2)C C63074425
Cc1c(sc(n1)[S-])CC(=O)N2CCC(CC2)c3nc(no3)C C54135570
CN1CCn2cc(cc2C1=O)S(=O)(=O)[N-]c3ccc(c(c3)F)F C65254666
CN1CCn2cc(cc2C1=O)S(=O)(=O)[N-]c3ccc(cc3F)F C65254674
CCn1c(c2ccc(cc2nc1=S)C(=O)N(C)C3(CCC3)C#N)[O-] C66322379
CCCCn1c(=O)c2c(nc3n2[C@@H](C(=NN3CC(=O)[O-])C)C)n(c1=O)C C10331359
c1cc(ccc1N2[C@H]3[C@H]4C[C@@H]([C@@H]3N=N2)[C@@H]5[C@@H]4C(=O)N(C5=O)CC(=O)[O-])[N+](=O)[O-] C12374536
Cc1c(c(n2c(n1)nc(n2)SCC(=O)N3CCCC[C@H]3C)C)CC(=O)[O-] C13221900
c1c(c(cc2c1OCO2)[N+](=O)[O-])/C=C/3\C(=O)N(C(=S)S3)CC(=O)[O-] C02993874
C[C@@H]1[C@@H](ON=C1C(=O)[O-])c2c(c(c3c(c2Br)OCO3)OC)OC C15082523
C[C@H]1[C@@H](ON=C1C(=O)[O-])c2c(c3c(c(c2Br)OC)OCO3)OC C15082534
c1cc(ccc1N2[C@@H]3[C@@H]4C[C@H]([C@H]3N=N2)[C@H]5[C@H]4C(=O)N(C5=O)CC(=O)[O-])[N+](=O)[O-] C15276365
CCN1C(=O)/C(=C/c2cc(n(c2C)c3cccc(c3)[N+](=O)[O-])C)/C(=NC1=S)[O-] C02830392
c1cc(cnc1)c2nnc(s2)/N=C(/c3ccc(cc3[N+](=O)[O-])[N+](=O)[O-])\[O-] C09357333
CCn1c(c(cn1)Br)CN(C)C(=O)c2c(cnn2C)C(=O)[O-] C20614771
c1cc(c(cc1Cl)[N+](=O)[O-])N2CCN(CC2)C(=O)c3ccc(nn3)[O-] C24742911
c1cc(c(nc1)[S-])C(=O)N2CCN(CC2)c3c(nc(o3)c4ccco4)C#N C29239688
Cc1ccc(o1)[C@@H]2C(=C(C(=O)N2c3nccs3)[O-])C(=O)c4ccc5c(c4)OCCO5 C33517414
Cc1c(sc(n1)C)C(=O)C2=C(C(=O)N([C@@H]2c3ccco3)c4nc(c(s4)C(=O)C)C)[O-] C35566095
COc1ccc(cc1Cl)N2C(=O)/C(=C/c3ccc(o3)[N+](=O)[O-])/C(=O)N=C2[O-] C17112468
c1cc(cc(c1)n2cccc2/C=C/3\C(=O)N(C(=O)S3)CC(=O)N4CCCC4)C(=O)[O-] C13565842
Cc1nnc(n1C2CC2)SCC3=NC(=O)C4=C([C@H](SC4=N3)C(=O)[O-])C C39639648
Cc1c(c(n(n1)c2ccc(cc2)/C(=N/S(=O)(=O)c3cnn(c3)C)/[O-])C)Cl C48648696
Cc1ccc(cc1S(=O)(=O)[N-]c2ccc(cc2)n3nccn3)[N+](=O)[O-] C55590964
CN1C[C@@]2(Cc3c1ccc(c3)[N+](=O)[O-])C(=NC(=S)N(C2=O)C4CC4)[O-] C08741439
CN(C)c1ccc(cc1[N+](=O)[O-])/C=C/2\C(=NC(=O)N(C2=O)C[C@H]3CCCO3)[O-] C59417353
C=CCN1C(=O)/C(=C/c2ccn(c2)c3cccc(c3)[N+](=O)[O-])/C(=NC1=S)[O-] C01168432
Cn1cnnc1c2ccccc2[N-]S(=O)(=O)c3ccccc3[N+](=O)[O-] C55588505
Cc1cc(c(cc1C)S(=O)(=O)[N-]c2ccccc2n3cnnn3)[N+](=O)[O-] C60443237
CN(c1ccc(c(c1)OC)OC)C(=O)c2cccc(c2)n3c(=O)ccc(n3)[O-] C61431160
Cn1c2c(c(c(c1=O)[N+](=O)[O-])[O-])c(=O)n(c(=O)n2c3ccccc3)c4ccccc4 C01036854
c1cc(cc(c1)S(=O)(=O)[N-]c2ccc3c(c2)sc(n3)C4CC4)n5cnnn5 C63879226
c1cc(ccc1c2cn3ccsc3n2)[N-]S(=O)(=O)C4=CN=C(C4)C(=O)N5CCCC5 C64070223
Cn1c2ccc(cc2n(c1=O)C)[N-]S(=O)(=O)c3ccc(s3)[N+](=O)[O-] C64477596
CN(C)S(=O)(=O)/N=C(/c1cc(ccc1I)[N+](=O)[O-])\[O-] C64609180
CCc1ncc(s1)/C(=N/S(=O)(=O)c2cc(ccc2Cl)[N+](=O)[O-])/[O-] C65041792
Cc1nnc(o1)C2=C(N=C([C@@H]2S(=O)(=O)[N-]c3ccc(c(c3)Cl)OC)C)C C65186737
Cc1c(cc(o1)[C@H]2C(=CN=N2)C(=O)N3CCCC3)S(=O)(=O)[N-]c4ccc(cc4F)F C65259016
Cc1c(cc(o1)[C@H]2C(=CN=N2)C(=O)N3CCCC3)S(=O)(=O)[N-]c4ccc(c(c4)F)F C65259052
Cc1ccc(c(c1)F)[N-]S(=O)(=O)c2cc(oc2C)[C@@H]3C(=CN=N3)C(=O)N4CCCC4 C65259083
Cc1ccc(c(c1)[N-]S(=O)(=O)c2cc(oc2C)[C@@H]3C(=CN=N3)C(=O)N4CCCC4)F C65259085
CCc1nc2c(cccn2n1)[N-]S(=O)(=O)c3cccc4c3nsn4 C65283974
c1cc(cc(c1)S(=O)(=O)[N-]c2cc(c(cc2F)F)[N+](=O)[O-])n3cnnn3 C65832415
c1cc(cc(c1)S(=O)(=O)[N-]c2ccc(nc2)n3cncn3)n4cnnn4 C65832435
c1cc(=O)oc2c1cc(cc2)S(=O)(=O)[N-]c3ccc(c(c3)F)n4cncn4 C65832639
Cn1c(c(cn1)c2nc(no2)C3CC3)[N-]S(=O)(=O)c4cccc(c4)Cl C66254199
Cc1ccc(cc1C)S(=O)(=O)[N-]c2c(cnn2C)c3nc(no3)C4CC4 C66254275
Cn1cnc(c1Cl)S(=O)(=O)[N-]c2c(cnn2C)c3nc(no3)C4CC4 C66254312
Cc1nc(cn1C)S(=O)(=O)[N-]c2cc(nn2c3ccccc3)c4ccoc4 C66254329
c1c(c(cc2c1OCCO2)[N+](=O)[O-])/N=C(/C(=C\c3csc(n3)C4CC4)/C#N)\[O-] C66406727
CCn1cc(cn1)S(=O)(=O)N2CCCc3c2cccc3[N-]S(=O)(=O)C C66581469
Cn1cc(cn1)S(=O)(=O)/N=C(/c2cn(nc2c3ccccc3Cl)C)\[O-] C66723162
Cc1c(nnn1c2cccc3c2ccnc3)/C(=C(/C#N)\C(=O)NCC=C)/[O-] C66729348
Cc1c(nnn1c2cccc3c2cccn3)C(=O)N([C@H]4CC(=NC4=O)[O-])C5CC5 C66833234
C/C(=C/C(=N/S(=O)(=O)c1cn(c(=O)n(c1=O)C)C)/[O-])/c2ccccc2Cl C67600622
CCOC(=O)C([C@H]1N=C(N=C2N1c3ccccc3O2)N)C(=O)OCC C02298629
CC(C)(C)c1c(=O)[nH]c(nn1)N/N=C/c2cc(c(c(c2)OC)OC)OC C04136560
CC(C)CCNC(=O)CN1C(=O)[C@@](NC1=O)(C)c2ccc(cc2)[N+](=O)[O-] C04307215
CCC[C@@H](C)NC(=O)CN1C(=O)[C@](NC1=O)(C)c2ccc(cc2)[N+](=O)[O-] C04307249
CC1=C([C@H](NC(=O)N1)c2ccc(cc2)[N+](=O)[O-])C(=O)OC[C@H]3CCCO3 C01060032
c1cc(c(cc1[N+](=O)[O-])Cl)C(=O)OCC(=O)NC(=O)NC2CCCCC2 C03517400
CC(C)CNC(=O)NC(=O)COC(=O)c1ccc(cc1Cl)[N+](=O)[O-] C03499568
c1cc(ccc1Cn2ccc(n2)C(=O)N/N=C/c3ccc(cc3)O)[N+](=O)[O-] C01086919
CCn1c2ccc(cc2nn1)C(=O)OCC(=O)NC(=O)NC3CCCC3 C05805101
C[C@@H](C(=O)NC1(CCCCC1)C#N)OC(=O)c2ccc(c(c2)[N+](=O)[O-])NC C05363621
C[C@H]1CCCC[C@@H]1NC(=O)NC(=O)COC(=O)c2ccc(cc2)[N+](=O)[O-] C05966989
C/C(=N\Nc1[nH]c(nn1)SCC(=O)OC)/c2ccc3c(c2)OCO3 C06317198
CC(C)(C)NC(=O)NC(=O)COC(=O)c1ccc(cc1Cl)[N+](=O)[O-] C03499453
Cc1ccc(cc1C)NC(=S)NC(=O)c2cc(cc(c2)[N+](=O)[O-])[N+](=O)[O-] C05571053
c1cc(ccc1NCCNC(=O)c2ccc(cc2[N+](=O)[O-])Cl)[N+](=O)[O-] C08174934
CC[C@@H](C)NC(=O)CN1C(=O)[C@](NC1=O)(C)c2ccc(cc2)[N+](=O)[O-] C08646126
c1ccc(c(c1)NCCNc2ccc3nnc(n3n2)C(F)(F)F)[N+](=O)[O-] C09321988
c1ccc(c(c1)NC(=S)NC(=O)/C=C/c2cccc(c2)[N+](=O)[O-])[N+](=O)[O-] C10012158
Cc1c(cccc1[N+](=O)[O-])C(=O)OCC(=O)NC(=O)N[C@@H]2CCCC[C@@H]2C C11398312
c1cc2c(cc1C(=O)OCC(=O)Nc3ccc(c(c3)[N+](=O)[O-])F)CCC(=O)N2 C12919830
C[C@H](C(=O)NC(=O)NC(C)(C)C)OC(=O)/C=C/c1cccc(c1)[N+](=O)[O-] C15802127
CCCn1c(=O)[nH]nc1SCC(=O)Nc2cccc(c2C)[N+](=O)[O-] C06888266
CCC(CC)(C#C)NC(=O)CN1C(=O)[C@](NC1=O)(C)c2ccc(cc2)[N+](=O)[O-] C18416466
CCCn1c(=O)[nH]nc1SCC(=O)Nc2c(cccc2[N+](=O)[O-])C C07513513
CCCn1c(=O)[nH]nc1SCC(=O)Nc2ccc(cc2[N+](=O)[O-])Cl C06610556
C[C@@H](c1nc(nc(n1)N(C)C)N)Sc2nnnn2Cc3ccccc3 C25853663
CCNc1nc(nc(n1)OC)N(C#N)[C@H](C(Cl)(Cl)Cl)NC(=O)C C26951978
c1cc2c(cc1Nc3nc(nc(n3)Cl)NCCN4CCOCC4)OCO2 C27527793
COc1ccccc1Nc2c(c(ncn2)NC[C@H]3CCCO3)[N+](=O)[O-] C40585799
CCCCNc1c(c(ncn1)Nc2ccc3c(c2)OCCO3)[N+](=O)[O-] C40595152
CC[C@@H]1CCCCN1c2c(c(ncn2)NNC(=O)c3ccc(cc3)F)[N+](=O)[O-] C40613208
Cc1ccc2cccc(c2n1)Nc3c(c(ncn3)N[C@@H](C)COC)[N+](=O)[O-] C40626937
COCCNc1c(c(ncn1)Nc2ccc(cn2)Br)[N+](=O)[O-] C40647294
C[C@H](COC)Nc1c(c(ncn1)Nc2ccc(cn2)Br)[N+](=O)[O-] C40647433
C[C@@H](C(=O)Nc1ccc(cc1)Nc2ccccc2[N+](=O)[O-])n3cncn3 C42107718
C[C@H](C(=O)NNc1nccc(n1)OC)Sc2ccc(cc2)[N+](=O)[O-] C46363995
c1cc(ccc1NCCNC(=O)c2c(cnc(n2)N3CCCC3)Cl)[N+](=O)[O-] C47537492
Cc1c(cccc1[N+](=O)[O-])C(=O)O/N=C(/c2ccc(c(c2)OC)OC)\N C05068369
c1c(cc(c(c1[N+](=O)[O-])N2CCC(CC2)CC(=O)N)[N+](=O)[O-])C(F)(F)F C52391841
COc1ccc(cc1OC)/C(=N/OC(=O)c2ccc(cc2)[N+](=O)[O-])/N C04725390
CCOC(=O)C1=C(OC(=C([C@@H]1c2ccc(cc2)[N+](=O)[O-])C(=O)OC)N)C C58900096
c1cc(c(cc1[N+](=O)[O-])C(F)(F)F)NC(=O)COC(=O)c2cc[nH]n2 C46349875
Cc1ccc2c(c1)n(c(=O)o2)CC/C(=N/OC(=O)c3cc(on3)C)/N C04333541
Cc1cc(ccc1NC(=O)CSc2nnc(o2)c3ccc(cc3)O)[N+](=O)[O-] C16282541
Cc1ccc(c(c1)NC(=O)C(=O)N/N=C/c2cccc(c2)[N+](=O)[O-])OC C59433982
Cc1ccc(c(c1)C)NC(=O)NC(=O)COc2ccc(cc2C=O)[N+](=O)[O-] C24221259
Cc1ccc2c(c1)c3c([nH]2)nc(nn3)N/N=C/c4cc(c(c(c4)OC)OC)OC C64981438
Cc1c(c(n(n1)C)C)[C@@H](C)NC(=O)Nc2cc(ccc2OC(F)F)[N+](=O)[O-] C65413691
c1c(cc2c(c1C(=O)NCCNC(=O)CC3CCCCC3)OCCO2)[N+](=O)[O-] C66360420
Cc1ccc(cc1C(=O)Nc2nc(cs2)c3cc([nH]c3)C(=O)OC)[N+](=O)[O-] C67032931
[H]/N=C\1/NC(=O)/C(=C/c2cn(nc2c3ccc(c(c3)OC)OC)c4ccccc4)/S1 C03853160
C[C@@H]1CCc2c(sc3c2c(=O)n(c(n3)SCC(=O)NC(=O)NC)CC=C)C1 C03516638
C[C@@]1(C(=O)N(C(=O)N1)CC(=O)NCc2ccco2)c3cccc(c3)Br C03593302
Cc1cccc(c1C)NC(=O)[C@@H]([C@H]2C(=O)Nc3ccccc3S2)C(=O)C(=O)OC C01624582
CC(C)N1[C@@H]([C@]23C=C[C@H](O2)[C@H]([C@@H]3C1=O)C(=O)NC4CCCCC4)C(=O)NC(C)(C)C C12642003
CC(C)(C)NC(=O)[C@@H]1[C@@]23C=C[C@@H](O2)[C@@H]([C@H]3C(=O)N1CC=C)C(=O)NC4CCCCC4 C12642022
Cc1c(sc2c1c(=O)n(c(n2)S[C@H](C)C(=O)NC(=O)NC3CC3)CC=C)C C12722483
Cc1c2c(nc(nc2sc1C(=O)Nc3ccc(c(c3)NC(=O)C)OC)C4CC4)C C13011787
COc1ccccc1[C@@H]2c3c(c4ccccc4[nH]3)C[C@H]5N2C(=O)CN(C5=O)CCCO C15956584
CC(=O)Nc1ccc(cc1)c2csc(n2)NC(=O)c3ccc(cc3)N4CCCC4=O C15991597
COc1cc(ccc1O)/C=N/N=C/2\NC(=O)[C@H](S2)CC(=O)c3ccc(cc3)Cl C16739619
C[C@]1(Cn2c3ccccc3cc2C(=O)N1C)C(=O)NCC(=O)NCc4cccs4 C21782271
Cc1ccccc1CNC(=O)CNC(=O)[C@]2(Cn3c4ccccc4cc3C(=O)N2C)C C21919688
c1ccc(cc1)n2cncc2C(=O)NNS(=O)(=O)c3cccc(c3Cl)Cl C07131766
CC(=O)Nc1ccc(c(c1)C(F)(F)F)NC(=O)CSc2nnc3n2cccc3 C23408490
CCN(CC)S(=O)(=O)c1ccc2c(c1)c(cc(=O)[nH]2)C(=O)NC3CCC(CC3)C C23653188
CCOc1cc(ccc1OCC(=O)N2CCCCC2)[C@H]3Nc4ccccc4C(=O)N3 C24079745
C[C@@H](c1ccc(cc1)C(=O)CN2C(=O)[C@@](NC2=O)(C)c3ccc(c(c3)F)F)NC(=O)C C24509389
C[C@@H](C(=O)Nc1cccc(c1)OC(F)(F)F)NC2=NS(=O)(=O)c3c2cccc3 C30885901
Cc1cccc(c1)c2n[nH]c(=S)n2CCC(=O)NC[C@H]3COc4ccccc4O3 C31040680
C[C@@H](c1ccc2c(c1)OCCCO2)NC(=O)/C=C/c3ccc(cc3)NS(=O)(=O)C C32282952
c1ccc2c(c1)c(c(o2)C(=O)c3ccc(cc3)F)NC(=O)C[C@H]4C(=O)NC(=O)S4 C33569014
c1ccc(cc1)N2C(=C3C=CC(=O)C=C3)NN=C2SCC(=O)NCc4ccco4 C04126912
CC[C@@]1(C(=O)N(C(=O)N1)NC(=O)CN2CCc3c(ccs3)[C@@H]2c4ccccc4)C C35306318
Cc1ccccc1NC(=O)[C@@H]2[C@H]3C=C[C@@]4([C@@H]2C(=O)N([C@@H]4C(=O)NC5CCCC5)C6CC6)O3 C35314552
c1ccn(c1)c2ccc(cc2)C(=O)Nc3cccc(c3)S(=O)(=O)/N=C\4/CCCN4 C35336507
C[C@H](C(=O)NNC(=O)[C@@H]1CC(=O)N(C1)c2ccccc2Cl)Oc3ccccc3F C36624573
CCn1c2ccc(cc2nc1S[C@@H](C)C(=O)N(C)c3ccccc3)S(=O)(=O)N C06466018
C=CCN1[C@H]([C@@]23C=C[C@@H](O2)[C@@H]([C@@H]3C1=O)C(=O)NC4CCCC4)C(=O)NC5CCCC5 C35313234
Cc1cc(no1)NC(=O)[C@@H](C)SCC(=O)Nc2nc3c(cc(cc3s2)F)F C32976278
c1cc(cc(c1)NC(=O)C[C@H]2C(=O)N/C(=N\N=C/c3ccco3)/S2)C(F)(F)F C39843479
c1ccc(cc1)Cc2cnc(s2)NC(=O)CN3C(=O)/C(=C/c4ccccc4)/NC3=O C39895001
c1cc(ccc1C(=O)NNC(=O)CCC2=NC(=O)C3=C4CCCC[C@H]4SC3=N2)F C40005699
C[C@H](c1nc2ccccc2n1CC(=O)Nc3ccccc3F)NC(=O)[C@H]4CCCO4 C40298780
CN(C)NC(=O)c1c2c(sc1NC(=O)c3cc(cc(c3)OC)OC)CCCCC2 C44452766
c1cc(ccc1NC(=O)CNC(=O)c2ccc(cc2F)F)N3CCCS3(=O)=O C45894840
CC(C)(C)c1ccc(cc1)C(=O)N2CCN(CC2)c3nnc(s3)SCC(=O)N C49367455
Cc1ccc(c(c1)C)NC(=S)N/N=C/c2c(nn(c2C)[C@@H]3CCS(=O)(=O)C3)C C08013266
Cc1c(c(sn1)N)C(=O)OCc2csc(n2)N(c3ccccc3F)C(=O)C C58143448
c1cc(c(cc1C(=O)/N=C(\NC[C@H]2CCCO2)/Nc3ccc4c(c3)OCCO4)F)F C46132569
CCOC(=O)c1ccc(c(c1)Br)S(=O)(=O)N[C@@H]2CCCCNC2=O C45741401
CN1C(=O)[C@@H](N(C1=S)NC(=O)c2ccccc2)CC(=O)Nc3ccccc3Cl C58939635
c1cc(cc(c1)O)NC(=O)CSc2nnnn2c3ccc(cc3)Br C33413161
Cc1[nH]nc(n1)c2cccc(c2)NC(=O)[C@H]3CC(=O)N(C3)c4ccc(cc4)SC C59361265
CN(CC(=O)Nc1ccc(cc1)N2CCNC2=O)C(=O)c3ccc(s3)Br C59369031
Cc1c(c(on1)C)CSc2ccccc2C(=O)Nc3ccc4c(c3)c(=O)[nH]cn4 C60208807
Cc1cc(c(c(c1)C2=C3[C@H](N(C(=O)[C@@H]3N=N2)CCCO)c4ccc(cc4)OC)O)C C05342682
Cc1csc(n1)NC(=O)CCC(=O)N2CCC(CC2)[C@H]3c4cc(ccc4ON3)F C63795588
c1ccc2c(c1)cc(c(=O)[nH]2)c3nc(on3)CCC(=O)NCc4ccc(cc4)Cl C64790049
Cc1ccc(cc1)NC(=O)c2ccc(=O)n(n2)CCC(=O)Nc3c(cc(cc3C)C)C C64891551
CC(C)C[C@@H]1N=C(S[P@]1(=O)NNc2ncccn2)NN=C3CCCCC3 C05716391
CC1=C([C@H](n2c(nc(n2)CCCO)N1)c3ccccc3)C(=O)Nc4ccccc4OC C06308075
CC[C@]1(C(=O)N(C(=O)N1)CC(=O)NC(=O)Nc2ccccc2F)c3ccccc3 C06589262
CC(C)C(=O)Nc1ccc(cc1OC)NC(=S)NC(=O)c2ccc3c(c2)OCO3 C06590523
CCCCn1c(c(c(=O)[nH]c1=O)N(C)C(=O)Cc2coc3c2ccc(c3C)C)N C06882350
CCCCn1c(c(c(=O)[nH]c1=O)N(C)C(=O)Cc2coc3c2cc(c(c3)C)C)N C14655503
Cc1c(cco1)c2nnc(n2N)S[C@H](C)C(=O)Nc3ccc(c(c3)Cl)C#N C16789182
CCOC(=O)C1=C(Nc2ccccc2[C@]13C(=C(OC3=O)C)C(=O)OC(C)(C)C)N C20609448
Cc1c(c(n(n1)C(C)C)C)/C=N/Nc2nnc(n2N)SCc3ccc(cc3)F C20805343
C/C(=N\Nc1[nH]nc(n1)SCC(=O)Nc2ccccc2C#N)/c3cccs3 C20835904
COc1ccc(cc1)Nn2c(nn(c2=S)CC(=O)c3cc(ccc3OC)Cl)N C28535183
CC[C@@H](C(=O)Nc1nnc(s1)C2CCCCC2)n3c(nnc3SCC)N C32535532
CC1=NC2=NC(=[NH+][C@H](N2C(=C1)[O-])c3cccnc3)NCCc4c[nH]c5c4cccc5 C35763430
COc1cccc(c1[O-])/C=[NH+]/NC(=O)C(=O)Nc2c(c3c(s2)CCCC3)C#N C04210286
Cn1c2ccccc2nc1CC(=O)NNC(=O)NC[C@H]3Cc4ccccc4OC3 C45130219
Cc1c(cnn1C)[C@H](C)NC(=O)Nc2ccc(c(c2)NC(=O)c3ccoc3C)F C46011630
c1cc(ccc1NCC(=O)NC(=O)NC23CC4CC(C2)CC(C4)C3)n5cncn5 C46489367
C[C@H](c1ccc2c(c1)[nH]c(=O)[nH]2)NC(=O)/C=C/c3cc4c(c(c3)OC)OCCO4 C47534552
c1ccc2c(c1)nc(s2)NC(=O)CSc3nnc(s3)NC(=O)NC4CC4 C49361957
CCCc1nc(c(s1)C(=O)[C@H](C#N)c2nc(nc(n2)Nc3ccccc3)N)C C49396002
COc1cccc(c1)c2c3c([nH]n2)OC(=C([C@H]3c4cccc(c4OC)OC)C#N)N C05156397
CC(C)Oc1ccc(cc1OC)C(=O)NN/C=C/2\c3ccccc3C(=O)NC2=O C16720716
c1cc(ccc1[C@@H]([C@H](CO)Nc2c3c4c(sc3ncn2)CCCC4)O)[N+](=O)[O-] C11170174
CCCCn1c(c(c(=O)[nH]c1=O)N(C)Cc2cc(=O)oc3c2ccc(c3C)C)N C11036429
c1cc2c(cc1C(=O)NNC(=O)NCCOc3ccc4c(c3)CCC4)OCCO2 C57269531
COc1cc(cc(c1OC)OC)c2c3c([nH]n2)OC(=C([C@@H]3c4ccccc4)C#N)N C04997809
Cc1cc(n(n1)c2nnc(n2N)S[C@@H](C)C(=O)NC[C@H](C)c3ccccc3)C C52475618
Cc1cc(n(n1)c2nnc(n2N)S[C@H](C)C(=O)Nc3cc(ccc3F)F)C C18806850
C[C@@H](c1cc(c(c(c1)OC)OC)OC)NC(=O)Nc2ccc3c(c2)CCC(=O)N3 C58544417
Cc1ccccc1NC(=O)NNC(=O)CCn2cnc3c(c2=O)c(c(s3)C)C C58864672
CC(C)c1nc([nH]n1)c2ccccc2NS(=O)(=O)c3ccc4c(c3)CC(=O)N4 C59779097
c1cc(ccc1c2nnc(o2)SCC(=O)NNC(=O)NCC(F)(F)F)F C60414782
c1cc(ccc1[C@H](CNC(=O)C(=O)Nc2ccc(cc2Cl)[N+](=O)[O-])O)Cl C62206587
CCn1c2ccccc2nc1[C@@H](C)NC(=O)Nc3cccc(c3)NC(=O)COC C62385781
c1ccc2=[NH+]CC(=c2c1)C(=O)NNS(=O)(=O)c3cc(ccc3Cl)C(=O)[O-] C63165375
CC(C)c1c(cnn1c2ccc(cn2)C(F)(F)F)C(=O)NNC(=O)NC3CC3 C64900440
COCCNC(=O)NNC(=O)c1cccnc1Oc2ccc(cc2Cl)Cl C65597285
Cc1c(cc(cc1F)C(=O)OC)NC(=O)c2ccc(cc2)n3c(c(cn3)C#N)N C66241489
CCOc1cc(ccc1C)NC(=O)CCc2c(nc3c(ncn3c2C)C(=O)N)C C66525514
C[C@H]1CCC[C@@H](C1)NC(=O)CN2CCN(CC2)C(=O)NCCNC(=O)C(C)C C66596384
C[C@@H]1CCC[C@@H](C1)NC(=O)CN2CCN(CC2)C(=O)NCC(=O)NCC(C)C C66598386
C[C@@H]1CCC[C@H](C1)NC(=O)CN2CCN(CC2)C(=O)NCC(=O)NCC(C)C C66598388
Cc1cc(ccc1C(=O)NC(C)C)NC(=O)N[C@@H](c2nnc3n2CCC3)C(C)C C66683789
Cc1nc2ccccc2n1CCCNC(=O)NCc3[nH]nc(n3)c4cccs4 C66697692
c1cc(oc1)C(=O)Nc2ccc(s2)C(=O)Nc3ccc(nc3)NC(=O)C4CC4 C66789449
CC1CCC2(CC1)C(=O)N(C(=O)N2)NC(=O)CNc3ccccc3OC(F)F C28658733
CCC(C)(C)NC(=O)c1ccc(cc1)NC(=O)c2c(nc(s2)c3nc[nH]n3)C C67268409
c1ccn(c1)c2ccc(c(c2)O)C(=O)NCCCN3C(=O)C4(CCCC4)NC3=O C67287987
CCCc1cc(on1)CNC(=O)c2ccc(nc2)N3CCc4c(sc(n4)N)C3 C67540121
Cc1cccc(c1OC[C@@H](CNC(=O)Nc2ccccc2c3nnc(o3)C)O)C C67582786
c1ccc(cc1)C(=O)[C@@H]2[C@H](NC(=O)N[C@@]2(C(F)(F)F)O)c3cccc(c3)[N+](=O)[O-] C04144329
CCCC1=C([C@H](C(=C(O1)N)C#N)c2cc3cc(ccc3[nH]c2=O)OC)C(=O)OCC C00931606
Cc1c(c(sc1C(=O)OC(C)C)NC(=O)c2cc3ccccc3c(=O)o2)C(=O)N C02503154
CN(C)C(=O)N[C@H](C(Cl)(Cl)Cl)NC(=S)Nc1ccc(cc1)[N+](=O)[O-] C04558643
c1ccc(cc1)C(=O)c2cc(ccc2NC(=O)COC(=O)c3c(nccn3)N)Cl C03569026
CCOC(=O)c1c2c(sc1NC(=O)C(=O)N/N=C/c3ccc(cc3)O)CCCC2 C05672873
c1ccc(c(c1)[C@@H]2[C@H]([C@@](NC(=O)N2)(C(F)(F)F)O)C(=O)c3cccs3)[N+](=O)[O-] C09090197
CCNC(=O)[C@@H]1CN(c2ccccc2O1)CC(=O)NCC(=O)Nc3cccc(c3C)C C09220521
CCOc1cc(ccc1O)[C@@H]2[C@H]([C@H](Nc3n2ncn3)C)C(=O)Nc4ccc(cc4)Cl C11694878
c1ccc(cc1)c2c(sc(n2)SCC(=O)N)NC(=O)c3cccc(c3)[N+](=O)[O-] C12891703
c1ccc(c(c1)[C@H]2[C@@H]([C@](NC(=O)N2)(C(F)(F)F)O)C(=O)c3cccs3)[N+](=O)[O-] C13306878
CCOC(=O)C1=C(Oc2c3ccccc3oc(=O)c2[C@@H]1c4ccc(c(c4)OC)O)N C14162580
CCCCN(c1c(n(c(=O)[nH]c1=O)CC(C)C)N)C(=O)c2ccc3c(c2)scn3 C14720430
CCCCN(c1c(n(c(=O)[nH]c1=O)CCC)N)C(=O)c2ccc(o2)Br C14823526
CCOC(=O)c1ccc(cc1)n2c3c(c(n2)C)[C@@H](C(=C(O3)N)C#N)c4ccc(cc4)O C16856592
CCOC(=O)c1c(oc2c1c(nc(n2)CSc3[nH]c(cn3)c4ccc(cc4)F)N)C C17750232
Cc1c(sc(c1C(=O)O[C@@H](C)C(=O)Nc2ccc3c(c2)[nH]c(=O)[nH]3)n4cccc4)C C18590030
Cc1c(sc2c1c(ncn2)NCCC(=O)Nc3ccc4c(c3)NC(=O)[C@@H](O4)C)C C19561671
CN1C(=O)N([C@@]2([C@]1(NNC(=[NH+]2)SCC(=O)[O-])c3ccccc3)c4ccccc4)C C20101856
Cc1c(cccc1Cl)NC(=O)CSc2nc([nH]n2)N/N=C(\C)/c3ccncc3 C21082388
Cc1ccc2c(c1)occ2CC(=O)N(CC(C)C)c3c(n(c(=O)[nH]c3=O)CC(C)C)N C21083106
c1ccc(c(c1)OCc2nnc(n2N)SCc3cc(=O)oc4c3ccc(c4)O)F C22026349
Cc1cc(c2c(c1)/c(=[NH+]/CC(=O)NCC(=O)[O-])/cc(o2)c3ccc(c(c3)OC)O)C C24007573
CC[C@@]1(C(=O)N(C(=O)N1)NC(=O)CCNC(=O)c2ccccc2C)c3ccccc3 C24641934
Cc1c(c(n(n1)C)Cl)/C=C/C(=O)Nc2ccc(cc2)NC(=O)NCc3ccco3 C27986988
Cc1cc(c(cc1Cl)OC)NC(=O)CSc2ccc(cc2[N+](=O)[O-])C(=O)N C28884116
Cc1cc(=O)c(nn1c2ccccc2F)C(=O)Nc3ccc(cc3)NC(=O)NCC=C C29203627
C[C@@H]1CCCC[C@H]1NC(=O)NC(=O)CSc2nnc(s2)NC[C@@H]3CCCO3 C29741618
CCCn1c(c(c(=O)n(c1=O)CC(=O)Nc2cccc(c2C)C)N3CCCCC3)N C32682424
c1ccc(c(c1)C(=O)NC[C@@H](c2ccc(cc2)[N+](=O)[O-])O)NC(=O)c3cccs3 C32795460
COc1ccccc1Nc2nnc(s2)SCC(=O)N[C@H]3CCCCNC3=O C32912835
CCN(Cc1[nH]c(=O)c2ccccc2n1)CC(=O)NC(=O)Nc3ccc(cc3C)C C34892363
Cc1ccc(cc1C)n2c(nnc2S[C@@H](C(C)C)C(=O)NC(=O)N)c3ccncc3 C36849376
CC[C@@](C)(C(=O)NC1CCCC1)N(c2ccc(cc2)C)C(=O)C[C@H]3C(=O)NC(=O)N3 C02494341
c1ccc(cc1)c2cc(c(s2)NC(=O)C(=O)Cc3ccc(cc3)[N+](=O)[O-])C(=O)N C36668161
C[C@H]1CC(=C(N1c2ccc3c(c2)OCCO3)C)C(=O)CSc4[nH]c(=O)cc(n4)N C39724940
CC[C@H](C(=O)Nc1c(c(c(o1)C)C)C#N)n2c(nnc2SCc3ccccc3)N C40173010
CC[C@@H](C(=O)Nc1nc(cs1)c2ccc(cc2)C)n3c(nnc3SCC#N)N C40173463
CCOC(=O)[C@H]1CCCN(C1)c2c(c(ncn2)Nc3ccc(cn3)Br)N C40753002
Cc1c(sc(n1)S[C@@H](C)C(=O)Nc2ccc(cc2Cl)[N+](=O)[O-])CC(=O)N C45697954
Cc1c(n[nH]c1NC(=O)Cc2csc(n2)NC(=O)c3ccoc3C)C(F)(F)F C48331414
C/C(=N\NC(=O)C(=O)Nc1c(c2c(s1)CCCC2)C(=O)OC)/c3ccccc3O C06021359
COc1cc(cc(c1OC)OC)c2c3c([nH]n2)OC(=C([C@@H]3c4cccs4)C#N)N C00846324
COC(=O)c1ccccc1NC(=O)CSc2nc(=O)cc(n2c3ccccc3)N C01129233
Cc1ccc(cc1)C(=O)Nc2nc3cc(ccc3s2)[N-]S(=O)(=O)c4c[nH+]c[nH]4 C33116482
Cc1ccc(cc1NC(=O)CSc2nc([nH]n2)N/N=C(/C)\c3ccccn3)Cl C59038663
Cc1ccc(cc1NC(=O)CSc2nc([nH]n2)N/N=C(\C)/c3cccnc3)Cl C59310444
c1cc(c(c(c1)Cl)NC(=O)CSc2nc([nH]n2)N/N=C/c3ccncc3)Cl C59310970
c1ccc(c(c1)NC(=O)CNC(=O)Cn2cncn2)NC34CC5CC(C3)CC(C5)C4 C60318919
Cc1cccc(c1OCc2nnc(n2c3ccccc3)S[C@H](C)C(=O)NC(=O)N)C C03381520
c1cc(sc1)c2nnc(n2N)SCC(=O)NC3(CCCC3)C#N C04537395
c1ccc(c(c1)/C=N/NC(=O)CNC(=O)NCc2ccco2)Cl C03091522
CCOC(=O)C1=C(NC(=O)N[C@@H]1c2cc3ccc(c(c3[nH]c2=O)C)C)C C04864470
CCOC(=O)C1=C(NC(=O)N[C@H]1c2cc3ccc(c(c3[nH]c2=O)C)C)C C04864471
c1ccn2c(c1)nc(c(c2=O)/C=N/NC(=S)N)N3CCCCC3 C05521828
CC(C)[C@@H](C(=O)NC(=O)N)Sc1nnc(n1C)c2ccccc2F C07235797
Cc1cc(cc(c1C)NC(=O)CCc2c(noc2C)C)S(=O)(=O)N C08010642
c1cc(sc1)c2nnc(n2N)SCC(=O)Nc3c(ccs3)C#N C11591900
c1cc(=O)[nH]cc1C(=O)Nc2nc(cs2)CC(=O)NC3CCCCC3 C12880392
C[C@]1(Cc2c(c(n[nH]2)O)[C@@H]([C@@H]1C(=O)OC)c3ccc(cc3)N(C)C)O C04385907
CCCCn1c(c(c(=O)[nH]c1=O)N(C)C(=O)c2ccc(cc2C)C)N C14656546
CCNc1nc2c(s1)[C@@H](CC(=O)N2)c3cc(c(c(c3)OC)O)OC C15110093
c1ccc(c(c1)NC(=O)C[C@@H]2C(=O)N(C(=O)S2)c3ccc(cc3)O)O C16926183
CC(C)Cn1c(c(c(=O)[nH]c1=O)N(CC(C)C)C(=O)C2CCC2)N C03528617
Cc1ccccc1Nc2nc(nc(n2)N)CN3C[C@H](O[C@@H](C3)C)C C23703219
Cc1ccccc1Nc2nc(nc(n2)N)CN3C[C@@H](O[C@H](C3)C)C C23703227
c1cnc2c(c1NC3CCCCC3)ncn2[C@@H]4C[C@@H]([C@@H](O4)CO)O C27330113
Cc1nnc(n1C2CCCCC2)S[C@H](C(C)C)C(=O)NC(=O)N C05865879
C[C@H](C(=O)Nc1ccccc1)Sc2nnc(n2N)c3ccco3 C08489796
Cc1c2c(=O)n(c(=O)n(c2sc1C(=O)NN)CC(=C)C)CC(C)C C34779637
C[C@H](C(=O)N)NC(=O)c1cc(ccc1I)[N+](=O)[O-] C35247352
[H]/N=C/1\[C@H]([C@H](C(=C(S1)N)C#N)c2cc(c(c(c2)OC)OC)OC)C#N C04115148
Cc1ccc(cc1)n2c3c(c(nc(n3)CC(C)C)C(=O)N)[nH]c2=O C04175878
CCCCn1c2c(c(=O)[nH]c1=O)[C@H](NC(=O)N2)c3cccc(c3)C C38671262
CC(=O)Nc1nc(cs1)CSc2nnc(n2N)C3CCCCC3 C39578273
CC[C@H](C(=O)Nc1ccc(cc1)F)n2c(nnc2SCC#N)N C40173381
c1ccc(cc1)c2cc([nH]n2)C(=O)NNC(=O)c3ccc4c(c3)CCO4 C45140482
CC(C)(C)[C@H]1CCCC[C@@H]1NC(=O)NNC(=O)[C@@H]2CCS(=O)(=O)C2 C46025658
COc1c2ccoc2c(c(c1C3=NN[C@@](C3)(C(F)(F)F)O)O)OC C00236335
Cc1ccc(s1)CNc2ccc(cc2S(=O)(=O)N)[N+](=O)[O-] C52357314
CCc1c2c([nH]n1)OC(=C([C@@H]2c3ccc(c(c3)OC)OC)C#N)N C04812821
CCOC(=O)Cc1c2c(n[nH]1)OC(=C([C@@H]2[C@@H]3CCC=CC3)C#N)N C00614381
CCn1cc(cn1)NC(=O)NNC(=O)c2cc(ccc2Cl)Cl C56498920
c1ccc2c(c1)n(c(=O)o2)CC(=O)NNC(=S)NC3CCCC3 C27251032
COc1ccc(cc1Nc2nc(nc(n2)N)[C@H]3CCCC3=O)Cl C05880302
c1ccc(c(c1)/C=N/Nc2[nH]nc(n2)SCc3ccncc3)O C05936642
c1ccc2c(c1)ccc(c2/C=N/NC(=O)C(=O)NC[C@H]3CCCO3)O C07813093
C[C@@H](C(=O)Nc1ccccc1C#N)Sc2c(cc(c(n2)N)C#N)C#N C21425448
Cc1ccc(cc1)n2c(c(cn2)C(=O)NNC(=O)NC3CC3)C(C)C C64900463
C[C@H](CNC(=O)C1=NNN2[C@@H]1C(=O)Nc3c2cccc3)c4ccccc4 C65237591
C[C@@H](C(=O)NC(C)(C)C)NC(=O)Nc1ccn(n1)c2ccccc2 C65595218
C#CCNC(=O)c1ccccc1NC(=O)c2ccc([nH]c2=O)c3ccco3 C65735310
c1cc(nc(c1)Br)NC(=O)CNC(=O)NCc2ccco2 C65879319
CCCCNC(=O)NC1(CCCCC1)C(=O)N2CCC(=O)NCC2 C65901745
Cc1ccc(c(c1)OC)NC(=O)c2ccc(cc2)n3c(c(cn3)C#N)N C66240945
C[C@@H]1C[C@H](CC(C1)(C)C)CC(=O)NNC(=O)N[C@@H]2CCS(=O)(=O)C2 C66630640
c1c2c([nH]c(=O)c1C(=O)NNC(=O)CC3CCCCC3)CCCC2=O C66790475
Cc1nc(on1)[C@H](C)NC(=O)NC[C@]2(CCCc3c2cccc3)O C66978166
Cc1c(c(n(n1)C)C)[C@H](C)NC(=O)N[C@@H](C)c2ccc3c(c2)CC(=O)N3 C67534878
C[C@@H](c1ccc2c(c1)CC(=O)N2)NC(=O)Nc3nnc(s3)C(F)F C67586994
c1ccc2c(c1)cccc2N3C(=O)/C(=C/c4ccc(o4)c5ccccc5C(=O)[O-])/C(=O)NC3=O C01178944
CCc1ccc(cc1)N2C(=O)/C(=C/c3ccc(c(c3)Cl)OCC(=O)[O-])/C(=O)NC2=O C02978480
Cc1cc(c(n1c2cccc(c2)C(=O)[O-])C)/C=C/3\C(=NC(=O)N(C3=O)c4ccc(cc4)Cl)O C08742515
Cc1cc(c(n1c2ccc(c(c2)Cl)C(=O)[O-])C)/C=C\3/C(=O)NC(=O)N(C3=O)c4ccccc4 C02727044
c1cc(cc(c1)C(=O)[O-])c2ccc(o2)/C=C/3\C(=O)NC(=O)N(C3=O)c4cccc(c4)Br C09891801
Cc1c2c(nc\3n(c2=O)CCCC/C3=C\c4cc(c(c(c4)OC)O)OC)sc1C(=O)[O-] C13215224
c1cc(c(cc1Br)C(=O)[O-])NC(=O)CSc2nnnn2C3CCCC3 C13234520
c1cc(c(cc1C(=O)Nc2cc3c(cc2C(=O)[O-])OCCCO3)[N+](=O)[O-])Br C13332713
c1c(cc(c2c1OCCO2)Cl)/C=C/C(=O)Nc3cc4c(cc3C(=O)[O-])OCCCO4 C13332842
c1ccc(cc1)[C@@H]2Cc3cc(ccc3C(=O)O2)C(=O)Nc4cc5c(cc4C(=O)[O-])OCCO5 C13431241
CC(=O)c1cc(cc(c1[O-])[N+](=O)[O-])[C@H]2C3=C(CC(CC3=O)(C)C)Nc4ccccc4N2C(=O)C C13882123
CC1=C([C@@H](C2=C(N1)CCCC2=O)c3cc(c(c(c3)OC)[O-])[N+](=O)[O-])C(=O)N4CCCCC4 C01134618
c1ccc2c(c1)nc(s2)Sc3ccc(cc3[N+](=O)[O-])/C=C\4/C(=O)NC(=O)N=C4[O-] C03073045
c1ccc2c(c1)nc(s2)Sc3ccc(cc3/C=C\4/C(=O)NC(=O)N=C4[O-])[N+](=O)[O-] C20534056
Cc1cccc(c1)n2c3c(c(cc(n3)c4cccc(c4)[N+](=O)[O-])C(=O)[O-])c(=O)[nH]c2=S C20605722
Cc1ccccc1c2nc3cc(nn3c(n2)SCC(=O)Nc4ccc5c(c4)OCCO5)[O-] C21911237
Cc1c(nc2nnc(n2n1)S[C@H](C)C(=O)Nc3cc(c(cc3Cl)Cl)Cl)[O-] C15481705
Cc1c(nc2nnc(n2n1)S[C@@H](C)C(=O)Nc3cc(c(cc3Cl)Cl)Cl)[O-] C15481707
c1c(cc(c(c1/C=C/c2c(c(n3c(n2)ncn3)[O-])[N+](=O)[O-])O)Br)Br C16383183
CC(C)c1c(c(n(n1)c2ccc(cc2)F)[O-])/C=C\3/C(=O)N(C(=O)N3)Cc4ccccc4C#N C35456424
Cc1cccn2c1nc(c2C)C(=O)C3=C(C(=O)N([C@H]3c4cccc(c4)O)c5nccs5)[O-] C35483728
C[C@@H](c1ccccc1)n2c(=O)c(c([nH]c2=O)[O-])[C@H]3c4ccc(c(c4C(=O)O3)OC)OC C09130099
c1ccc(cc1)Cc2nc3ccccc3c(=O)n2NC(=O)c4c(=O)c5cccc6c5n(c4[O-])CCC6 C01248243
Cc1c(c(no1)c2c(cccc2Cl)F)C(=O)N[C@H]3[C@H]4N(C3=O)[C@@H](C(S4)(C)C)C(=O)[O-] C03830845
Cc1c(nc(nc1[O-])n2c(cc(n2)C(C)(C)C)NC(=O)[C@@H]3COc4ccccc4O3)C C38740597
Cc1cc(ccc1OC)[C@@H]2c3c(c4ccccc4[nH]3)CCN2C(=O)Cn5c(=O)ccc(n5)[O-] C11935051
CCOc1cccc2c1cc3c(n2)c4c(n(c3=O)c5ccccc5[O-])C(=O)C[C@H](N4)OC C39452817
CC(C)S(=O)(=O)c1cccc2c1cc3c(n2)c4c(n(c3=O)c5ccccc5[O-])C(=O)C[C@@H](N4)F C39453592
CC(C)S(=O)(=O)c1cccc2c1cc3c(n2)c4c(n(c3=O)c5ccccc5[O-])C(=O)C[C@H](N4)F C39453593
CCO[C@@H]1CC(=O)c2c(c3c(cc4c(n3)cccc4OC)c(=O)n2c5ccccc5[O-])N1 C39455905
COc1cccc2c1cc3c(n2)c4c(n(c3=O)[O-])C(=O)C[C@H](N4)S(=O)(=O)c5ccccc5 C39456144
CC(C)S(=O)(=O)[C@@H]1CC(=O)c2c(c3c(cc4c(n3)cccc4F)c(=O)n2c5ccccc5[O-])N1 C39456263
Cc1c(c2c(n1[O-])-c3c(c(c4ccccc4n3)S(=O)(=O)Oc5ccccc5)C(=O)CC2)O C39457630
Cc1c(c2c(n1[O-])-c3c(c(ccn3)c4ccccc4O)C(=O)CC2)S(=O)(=O)Oc5ccccc5 C39458013
Cc1c2c(=O)[nH]c(nc2sc1C(=O)[O-])CSC3=N[C@H]4[C@H](C5=C(S4)CCCC5)C(=O)N3C C39680043
CCC1=C[C@@H]2[C@@H](S1)N=C(N(C2=O)CC)SCc3[nH]c(=O)c4ccc(cc4n3)C(=O)[O-] C39724285
c1cc2c(cc1C(=O)N3CCN(CC3)S(=O)(=O)c4cc(cs4)C(=O)[O-])c5c([nH]2)CCCC5 C13401028
c1ccc(cc1)N2C(=O)[C@@H]3[C@H](c4c(nc(s4)[O-])S[C@@H]3C2=O)c5cc(ccc5O)[N+](=O)[O-] C13638993
CCOc1cc(ccc1O)[C@H]2C(=C(C(=O)N2c3nncs3)[O-])C(=O)c4cccs4 C06016479
Cc1ccc(cc1)C(=O)NN2C(=O)/C(=C/3\c4cc(ccc4N=C3[O-])[N+](=O)[O-])/SC2=S C40940531
[H]/N=C\1/C(=C/c2ccc(o2)c3ccc(cc3)C(=O)[O-])/C(=O)N=C4N1N=C(S4)CC(C)C C33149739
COc1cc(cc(c1O)OC)/C=C\2/C(=NC(=O)N(C2=O)c3cccc(c3)Br)[O-] C59198375
c1cc(cc(c1)[N+](=O)[O-])COc2c(cc(cc2Cl)/C=C\3/C(=O)NC(=O)N=C3[O-])Cl C59565762
c1ccn\2c(c1)n[nH]/c2=N\C(=O)c3ccc(cc3)[N-]S(=O)(=O)c4ccc(c(c4)Cl)F C59898592
c1ccc(c(c1)c2[nH]c3cc(ccc3n2)[N-]S(=O)(=O)c4cccc(c4)n5cnnn5)Cl C60165933
CCCSc1[nH]c(=O)c2c(n1)N=C(/C(=C(\[O-])/OC)/[C@@H]2c3ccc(c(c3)OC)OC)C C17287168
Cc1ccc2c(c1)cc(c(=O)n2CC(C)C)[C@@H]3CC(=Nc4c3c(nn4c5ccc(nn5)[O-])C)O C36357667
c1cc2c(cc1OC/C(=C(\C#N)/C3=NC(=O)C4=C5CCCC[C@H]5SC4=N3)/[O-])CCC(=O)N2 C64110419
Cc1ccc(cc1)[N-]S(=O)(=O)c2cc(ccc2Cl)c3c(nn4c3NC(=O)CCC4=O)C C65011066
COc1ccc(cc1Cl)NC(=O)c2cnn3c2N=C(C[C@@H]3c4ccc(cc4)F)C(=O)[O-] C65102370
Cc1c(c(ns1)Sc2c(cc(cn2)C(F)(F)F)Cl)C#N C00168330
COc1ccc(cc1)/C=C(\C#N)/c2nc(cs2)c3ccc(cc3)F C04020843
c1cc(ccc1c2nc(on2)C(Cl)Cl)C3SCCS3 C00163100
c1ccc(cc1)Cn2c(c3c(n2)-c4ccccc4CC3)c5ccncc5 C00399000
CCC(=O)O[C@@H]1C[C@@H]2[C@@H]3CCC4=CC(=O)C=C[C@@]4([C@@H]3CC[C@@]2(C1)C)C C00223814
Cc1cc(nc(c1C#N)SCC(=O)C23CC4CC(C2)CC(C4)C3)C C04450302
C/C(=C\c1ccccc1)/C=C\2/C(=O)N(C(=S)S2)Cc3ccco3 C04803951
c1ccc(cc1)/C=C/C=C\2/C(=O)N(C(=S)S2)C(=O)c3ccccc3 C03023784
C[C@H]1[C@H](O[P@](=O)(N1C(C)C)CC2=CCCCC2)c3ccccc3 C05813506
c1cc(c(c(c1)Cl)CSCc2cc(=O)n3ccsc3n2)F C07144946
CC(C)(C)C(=O)/C=c\1/n(c(=O)/c(=C\c2ccc(cc2)Cl)/s1)C C07700386
c1ccc(cc1)c2csc3c2c(ncn3)SCc4ccccn4 C08746893
Cc1ccc2cccc(c2n1)OC(=O)Cc3c(cccc3Cl)F C06123292
c1ccc2c(c1)c(ccn2)/C=C(/C#N)\c3nc(cs3)c4ccc(cc4)F C09060977
CCC(=O)O[C@H]1CC[C@@H]2[C@@]1(CC[C@@H]3[C@@H]2CCC4=C(C(=O)CC[C@]34C)F)C C17002748
CCc1ccc(s1)CN2c3ccc(cc3C(=O)C2=O)Br C19966839
c1ccc(cc1)c2csc3c2c(ncn3)S[C@@H]4CCCCC4=O C23561630
Cc1ccc(cc1C)N2C(=O)/C(=C\C=C\c3ccco3)/SC2=S C27533626
CN(Cc1ccc(s1)Cl)C(=O)c2c(ccc(n2)Cl)Cl C37976005
c1cc(c(cc1c2nc(cs2)CCl)F)Cn3cc(cn3)Cl C38053911
C[C@H](C(C)(C)C)N(C)C(=O)c1cc(cn1C(C)C)Br C37845148
CC(C)(C)C1C/C(=C\c2ccncc2)/C(=O)/C(=C\c3ccncc3)/C1 C39389141
CCO[C@@H]1CCC[C@@]2(N1OC)CCC[C@@H](C2)I C39521973
CC(C)S(=O)(=O)[C@H]1CCC[C@@]2(N1SC)CCC[C@@H](C2)Cl C39522697
CC(C)S(=O)(=O)[C@H]1CCC[C@]2(N1SC)CCC[C@@H](C2)Cl C39522701
CCCN1CCCc2c1ccc(c2)/C=C\3/C(=O)N(C(=S)S3)CC C40113572
COc1ccc(cc1[C@H](c2ccc3c(c2)OCCO3)Br)F C40285171
COc1ccc(cc1F)[C@@H](c2ccc3c(c2)OCCO3)Br C40289736
CCC(=O)O[C@H]1CC[C@H]2[C@@]1(CC[C@@H]3[C@@H]2CCC4=CC(=O)CC[C@@H]34)C C40554800
CCc1ccc2c(c1)C(=O)C(=O)N2Cc3ccc(s3)Br C42105258
c1ccc(cc1)[C@@H](c2nnc(o2)c3ccc(c(c3)F)Br)Cl C43576245
C[C@H]1C=C([C@H]2[C@H]([C@@]1(CO[C@@H]2CBr)COC(=O)C)C)C C43736182
c1c(cn(c1C(=O)N2CCC[C@@H]2C3CCCC3)C4CC4)Br C45089346
Cc1cn2c(c(nc2s1)C)/C=C/C(=O)c3ccc(s3)Br C48391487
Cn1cc(cc1C(=O)Oc2ccccc2I)Cl C48527244
c1cc(cc(c1)Br)OS(=O)(=O)c2cc(ccc2F)F C48600883
c1ccn2cc(nc2c1)/C=C/C(=O)c3ccc(s3)Br C49124347
c1ccc2c(c1)ccc(n2)S(=O)(=O)Cc3ccc(s3)Br C49415546
COc1ccc(cc1Br)COc2cccc(c2C#N)F C49601188
Cc1ccc(cc1)C[C@H](c2ccc3c(c2)oc(=O)n3C)Br C51363069
c1cc(c(cc1Cl)Cl)Cn2cc(nn2)CCBr C52227751
Cc1ccc(cc1)N2C(=O)/C(=C/c3ccc(c(c3)C)OC)/SC2=S C11294238
C[C@@H](CCc1ccc(cc1Br)[N+](=O)[O-])Br C43662914
C[C@@H](c1nc2cc(ccc2n1C[C@@H]3CCCOC3)Br)Cl C44982433
CCN1C(=O)/C(=C/c2csc(n2)c3ccc(cc3)C)/SC1=S C60421371
Cc1cc(c(cc1C)/C=C(/C#N)\c2nc(cs2)c3ccncc3)C C66408167
c1cnccc1c2csc(n2)/C(=C\c3cc(cc(c3)Cl)Cl)/C#N C66408183
CN(Cc1cc(nc(c1)Cl)Cl)Cc2nc3ccccc3s2 C66411521
CCc1ccsc1C(=O)[C@H](C#N)c2nc3cc(ccc3s2)Cl C66510939
c1cc(c(cc1Br)CSc2nnc3n2CCCCC3)F C67006614
Cc1ccc(c(c1)Br)NC(=O)COC(=O)C2=NNC(=O)CC2 C04349276
Cc1cc2c(c(=O)n1CCOC)[C@@H](C(=C(O2)N)C#N)c3ccc(cc3)OC C02214503
CCOC(=O)C1=C(OC2=C([C@@]13c4ccccc4N(C3=O)CC#C)C(=O)CCC2)N C05030586
Cc1c(c([nH]c1C(=O)Nc2nc3ccc(cc3s2)S(=O)(=O)C)C)C(=O)C C06901584
c1ccc2c(c1)N(C[C@@H](O2)C(=O)N)C(=O)CSc3c4ccsc4ncn3 C08749902
c1cc(ccc1Cn2cncn2)C(=O)NNC(=O)c3cc4c(s3)CCC4 C11651481
Cc1c2c(ncnc2sc1C(=O)N[C@H]3CCOC3)NCc4ccco4 C12021962
Cc1c(c([nH]c(=O)c1C#N)C)CCC(=O)NC[C@@H]2COc3ccccc3O2 C12877307
C[C@H](c1ccc(cc1)n2cncn2)NC(=O)c3ccc4c(c3)NC(=O)CCS4 C14200525
Cc1ccc2cccc(c2n1)OS(=O)(=O)c3ccc(cc3)S(=O)(=O)N C15329206
Cc1ccc2c(c1)c(c[nH]2)[C@H](C(=O)[O-])[NH+]3CCN(CC3)[C@@H]4CCS(=O)(=O)C4 C20720084
C[C@H](C(=O)c1c(n(c(=O)n(c1=O)C)C)N)SC2=Nc3ccccc3CS2 C21627472
C[C@@H](C(=O)N1CCC[C@@H](C1)C(=O)N)Sc2nnc(o2)c3cccs3 C28230637
Cc1nnnn1c2cccc(c2)NCC(=O)N[C@@H]3CCCc4c3cccc4 C29687799
c1cc(oc1)CNC(=O)CSc2nc3c(c4cc(ccc4[nH]3)F)nn2 C35290088
C1CCc2c(c3c(s2)[nH]c(=O)n(c3=O)CC(=O)NC[C@@H]4CCCO4)C1 C09136484
CCCN1[C@@H](NN=C1SCC2=NC(=O)C3=C4CCC[C@@H]4SC3=N2)O C38478838
c1cc(ccc1C(=O)N[C@@H]2[N-]C(=CS2)C3=[NH+]C=CC3)N4CCCS4(=O)=O C38800207
CCCc1nnc(s1)NC(=O)[C@H]2[C@@H](c3cccc4c3N(C2=O)CCC4)O C38937380
CCc1nnc(s1)NC(=O)[C@@H]2[C@@H](c3ccccc3N(C2=O)CC=C)O C39021593
C[C@H]1CCC[C@@H](N1C(=O)c2cc(ccc2NCC(=O)N3CCNC3=O)Cl)C C42740621
C[C@@H](C(=O)NC(=O)NC[C@H]1CCCO1)Sc2c3c(ccs3)ncn2 C43790104
Cc1c(c(=O)[nH]c(=O)[nH]1)Cc2nnc(o2)SCc3ccccc3Cl C44441206
C[C@H](C(C)C)NC(=O)C(=O)N1CCCc2c1cccc2NS(=O)(=O)C C47963468
C[C@H](C(=O)NC)NC(=O)c1cc(ccc1I)[N+](=O)[O-] C48443670
CC(C)[C@@H]1[C@@H]2[C@@H](C(=O)N(C2=O)CCOC)[C@@]3(N1)c4cccc(c4NC3=O)Cl C16021995
Cc1c(c(n(n1)c2ccc(cc2)F)Cl)/C=C/C(=O)N3CCO[C@@H](C3)C(=O)N C50859331
c1cc(c(cc1N2CC[C@@H](C2=O)C(=O)NNC(=O)c3ccc(nc3)Cl)F)F C54079643
c1ccnc(c1)[C@@H]2c3c(nc[nH]3)CCN2C(=O)CCC(=O)NC4CCCC4 C55281168
c1c(cc(cc1Cl)Cl)N2C[C@H](CC2=O)C(=O)NNC(=O)[C@@H]3CCCO3 C55994703
c1ccc(cc1)c2nnc(o2)C(=O)NNC(=O)Cc3ccc4c(c3)CCC4 C56480263
CC[C@@H](c1ccc2c(c1)OCCO2)NC(=O)Nc3nnc(s3)C4CC4 C56547628
CC[C@H](c1ccc2c(c1)OCCO2)NC(=O)Nc3nnc(s3)C4CC4 C56547630
Cc1cc(ccc1NC(=O)Cc2csc(n2)c3ncccn3)C(=O)NC C58444997
CCCN(Cc1[nH]c(=O)c2c(n1)ccs2)C(=O)c3ccc4c(c3)[nH]cn4 C12739844
C[C@H](c1nnc(o1)C2CCC2)Sc3nnc(n3N)c4ccc(cc4)F C59883467
CC(C)NS(=O)(=O)Nc1ccc(c(c1)N2CCCS2(=O)=O)Cl C62354267
Cc1cc(ccc1N2CCCCS2(=O)=O)NS(=O)(=O)NC(C)C C62366797
CCC1=C[C@H]2[C@@H](S1)NCN(C2=O)CC(=O)Nc3nnc(s3)C(C)C C63795921
c1cc(sc1)c2ccc(c(=O)[nH]2)C(=O)Nc3ccc(cc3)n4cncn4 C63919464
C[C@H](c1ccc(cc1)S(=O)(=O)C)NC(=O)c2ccc3c(c2)NC(=O)CN3C C53154068
CCn1c(=O)c2c(nc1SCC(=O)N)nc(s2)N3CCC(CC3)C C65319632
Cc1cnc(c(c1OC)C)CNC(=O)C(=O)Nc2ccc3c(c2)cccn3 C65402511
c1cc(ccc1CCNC(=O)c2nc3ncc(cn3n2)Br)O C65650463
CN(C)C(=O)c1ccc(cc1NC(=O)c2ccc([nH]c2=O)c3ccco3)Cl C65731634
C[C@@H]1CN(C[C@@H](O1)C)C[C@@H](CN2C(=O)[C@@]3(CCCc4c3ccs4)NC2=O)O C66481977
CS(=O)(=O)c1c(cc(cc1F)NC(=O)c2ccc([nH]c2=O)c3ccco3)F C66552123
CC(C)[C@@H]1C(=O)NCCN1S(=O)(=O)c2cc(c(cc2F)NC(=O)C)Cl C66578533
c1ccc2c(c1)c(cc(=O)[nH]2)C(=O)NCCCc3nnc4n3CCCCC4 C67176833
CCc1ncc(s1)CN(C)C(=O)NNC(=O)[C@@H]2Cc3ccccc3O2 C67478221
C[NH+]1CCc2c(sc3c2C(=O)N[C@@H](N3)c4ccc(o4)COc5ccc(cc5)C#N)C1 C02738065
CCOC(=O)C1=C(OC2=C([C@@H]1c3cc(cs3)C[NH+]4CCOCC4)C(=O)CCC2)N C04593533
Cc1cc(c(cc1C)S(=O)(=O)/N=C/2\C=C3[C@@](c4c2cccc4)(OCC[NH+]3CCO)O)C C01926228
COc1cc2c(cc1OC)[C@@H]([NH2+]CC2)c3c(nc4n(c3=O)c(cs4)c5ccccc5)O C09033493
c1cc(ccc1C[NH+]2CCc3ccc(cc3C2)NC(=O)[C@H]4CCCO4)N5CCNC5=O C12223902
c1cnn(c1)c2ccc(cc2)NC(=O)[C@@H]3CCCC[NH+]3Cc4[nH]c5cc(ccc5n4)F C11935586
C[NH+]1CCc2cc3c(c(c2[C@H]1C[C@H](CCc4ccc(c(c4)OC)O)O)OC)OCO3 C12661122
c1cc(sc1)[C@H]2c3ccsc3CC[NH+]2CC(=O)NN4C(=O)C5(CCCCC5)NC4=O C15548700
c1cc(ccc1N2C(=O)/C(=C/NCC[NH+]3CCCCC3)/C(=O)NC2=O)I C02375220
CCN(CC)C(=O)CSc1nc2c(c([nH]n2)C)c(=[NH2+])n1c3ccc(c(c3)Cl)C C06205079
Cc1ccc(cc1Cl)n2c(=[NH2+])c3c(n[nH]c3nc2SCC(=O)N4CCC(CC4)C)C C02926998
Cc1c2c(=[NH2+])n(c(nc2[nH]n1)SCC(=O)N3CCC(CC3)C)c4ccccc4Cl C02927482
C[NH+]1CCN(CC1)c2ccc(cn2)NC(=O)C[C@H]3C(=O)Nc4cc(ccc4S3)Cl C14521538
c1ccc2c(c1)N(C[C@H](O2)C(=O)N)C(=O)C[NH+]3CCC(CC3)c4nc5cc(ccc5s4)Cl C25037081
Cc1c(c(n(n1)c2ccccc2)C)[C@H]3C(=O)NCC[NH+]3CC(=O)Nc4cccc(c4)F C28721641
CN(C)C(=O)c1cc(ccc1N2CC[NH2+]CC2)NS(=O)(=O)c3ccc(c(c3)Cl)F C33275448
CC(C)(C)NC(=O)Nc1ccc([nH+]c1)N2CCCN(CC2)C(=O)c3ccc(cc3F)F C35842919
COc1ccc(cc1C[NH+]2CCCC2)[C@H]3C(=C(N(C4=C3C(=O)CCC4)c5ccccc5C#N)N)C#N C08456201
Cc1nc2n(n1)c(c(s2)[C@H](c3ccc(cc3)C(C)C)[NH+]4CCN(CC4)CCO)O C22458892
CCc1ccc(cc1)[C@@H](CNC(=O)CN2C(=O)C3(CCC(CC3)C)NC2=O)[NH+](C)C C36684813
CC(C)CCNC(=O)[C@@H]1CN(CC12CC[NH2+]CC2)C(=O)[C@@H]3COc4ccccc4O3 C39601337
Cc1cc(n(n1)C(C)(C)C)C(=O)N2C[C@H](C3(C2)CC[NH2+]CC3)C(=O)NC4CCCCCC4 C39633676
CC1(OC[C@H](O1)CNC(=O)[C@@H]2CN(CC23CC[NH2+]CC3)C(=O)c4c(cccc4Cl)Cl)C C39658958
CC1(OC[C@@H](O1)CNC(=O)[C@H]2CN(CC23CC[NH2+]CC3)C(=O)C4(CCCCC4)C)C C39659293
CC1(OC[C@H](O1)CNC(=O)[C@@H]2CN(CC23CC[NH2+]CC3)C(=O)c4cccc(c4Cl)Cl)C C39659327
c1ccc(cc1)[C@H](C#N)NC(=O)[C@@H]2CN(CC23CC[NH2+]CC3)C(=O)c4ccc5ccccc5n4 C39662603
CCC[C@@H](C)NC(=O)[C@@H]1CN(CC12CC[NH2+]CC2)C(=O)[C@@H]3COc4ccccc4O3 C39673790
C[C@H]1C(=C(N=N1)C)[C@@H](C)NC(=O)[C@@H]2CN(CC23CC[NH2+]CC3)C(=O)c4c(cccc4Cl)Cl C39674179
C[C@H]1C(=C(N=N1)C)[C@H](C)NC(=O)[C@@H]2CN(CC23CC[NH2+]CC3)C(=O)c4ccc(cc4F)F C39674229
Cc1ccc(c(c1F)C(=O)N2C[C@H](C3(C2)CC[NH2+]CC3)C(=O)N[C@@H](C)C4=C(N=N[C@@H]4C)C)Cl C39674355
Cc1cc(ccc1F)C(=O)N2C[C@@H](C3(C2)CC[NH2+]CC3)C(=O)N[C@H](C)C4=C(N=N[C@@H]4C)C C39674360
CCCC[C@H](C)C(=O)N1C[C@H](C2(C1)CC[NH2+]CC2)C(=O)N[C@@H](C)C3=C(N=N[C@@H]3C)C C39674471
c1cc2=[NH+]CC(=c2cc1Br)/C=N/NC(=O)C(=O)NC3=C([C@H]4CCCC[C@@H]4S3)C#N C39944221
CCOc1ccc2=[NH+]C(=O)[C@@H](C=c2c1)CN(CCO)C(=O)Nc3ccccc3Cl C40011111
CC(C)C[C@H]1[C@@H]2[C@@H](C(=O)N(C2=O)C[C@@H]3CCCO3)[C@]4([NH2+]1)c5cc(ccc5NC4=O)Cl C15972243
CC(C)C[C@H]1[C@H]2[C@H](C(=O)N(C2=O)C[C@H]3CCCO3)[C@]4([NH2+]1)c5cc(ccc5NC4=O)Cl C13591933
CC(C)C[C@H]1[C@H]2[C@H](C(=O)N(C2=O)C[C@H]3CCCO3)[C@]4([NH2+]1)c5cccc(c5NC4=O)Cl C13592037
c1cc(oc1)C2=[NH+]c3c(c(=O)[nH]c(=O)n3c4ccc(cc4)Cl)C(N2)(C(F)(F)F)C(F)(F)F C01840266
c1c(cc(cc1Cl)Cl)N2C(=O)C[C@H](C2=O)N3CCC(CC3)(C(=O)N)[NH+]4CCCCC4 C58951432
c1ccc(cc1)[C@H]2C[C@@H](n3c(c(cn3)C(=O)NCCCn4cc[nH+]c4)N2)C(F)(F)F C18209950
c1ccc(c(c1)C#N)NC(=O)CS[C@H]2NN=C(N2C3CC3)C4=c5ccccc5=[NH+]C4 C39939412
c1ccc2=[NH+]CC(=c2c1)CCNC(=O)CNC(=O)N3CC[C@@H]4[C@H](C3)N=C5[C@@H]4C=CC=C5 C63270804
Cc1cnc(s1)NC(=O)CCNC(=O)N2CCC3=c4cc(ccc4=[NH+][C@H]3C2)Cl C63315075
C[NH+]1CCC2=c3ccccc3=[NH+][C@H]2[C@@H]1c4c([nH]c(=O)n(c4=O)CCC5=CCCCC5)[O-] C63376171
CCCNC(=O)[C@H](C)NC(=O)[C@@H]1CC2=c3ccccc3=[NH+][C@H]2[C@@H]4N1C(=O)c5c4cccc5 C63383699
CC1=C(C(=N[C@@H]2N1Nc3c2cccn3)C)CCC(=O)NCCC4=c5ccccc5=[NH+]C4 C63490347
CCc1cccc(c1NC(=O)CN2C(=O)[C@H](NC2=O)CC3=c4ccccc4=[NH+]C3)CC C63775689
c1ccc2=[NH+]CC(=c2c1)C[C@H]3C(=O)N(C(=O)N3)CC(=O)Nc4ccc(c(c4)Cl)F C63786825
Cc1nc(cs1)[C@@H]2[NH2+][C@@H]([C@@H]3N2CCN(C3)C(=O)CCc4c5c(n[nH]4)CCCC5)C C39337846
CC(C)N1c2ccccc2[C@@H](C1=O)NC(=O)C(=O)NCCC3=c4cc(ccc4=[NH+]C3)F C64417478
CCN(CC)C(=O)[C@@H](C)[C@H]1CC[C@@]2(Cc3c(nc(s3)NC(=O)C[NH+](C)C)[C@H]([C@@H]2[C@H]1O)C)C C03840952
C[C@H](CNc1c2c(c3c4c(c([nH+]c3s2)N5CCCC5)COC(C4)(C)C)ncn1)O C02429109
c1cc2c(cc1[C@H]3CCC[NH+]3CC(=O)NC(=O)NCCC4=CCCCC4)OCCO2 C08318824
Cc1ccc(cc1)n2c3c(c(=O)[nH]c2=O)C([NH+]=C(N3)c4cccnc4)(C(F)(F)F)C(F)(F)F C08445406
Cc1cc2c(c(=O)n1CC[NH+]3CCOCC3)[C@@H](C(=C(O2)N)C#N)c4cccc(c4)Cl C02252836
C[C@H]1CC(=O)Nc2ccccc2N1C(=O)C[NH+](C)CC(=O)Nc3ccc(c(c3)F)F C11067832
Cc1c2c(oc(c2c(=O)[nH]n1)NC(=O)C[NH+](C)C(c3ccccc3)c4ccccc4)C C11282371
CC(C)COC(=O)c1c(c2c3c(c([nH+]c2s1)N4CCOCC4)COC(C3)(C)C)N C12437139
C[C@@H](c1c2ccccc2c(=O)[nH]n1)C(=O)NCC[NH+]3Cc4ccccc4O[C@@H](C3)c5ccsc5 C12450734
c1cc2c(cc1N3C(=O)C[C@@H](C3=O)[NH2+]CCc4c[nH]c5c4cc(cc5)Cl)OCCO2 C18088274
CC[C@H](c1c2c(sc1n3cccc3)C[NH+](CC2)C)NC(=O)Nc4cc(ccc4OC)OC C20532127
CC[C@@H](c1c2c(sc1n3cccc3)C[NH+](CC2)C)NC(=O)Nc4cc(cc(c4)OC)OC C20532134
C[C@H](c1nc(nc(n1)N(C)C)N)[NH+]2CCN(CC2)C(c3ccccc3)c4ccccc4 C22917199
CC1(Cc2c(c(sc2C([NH2+]1)(C)C)NC(=O)[C@H]3COc4ccccc4O3)C(=O)OC)C C33416027
CCC[NH+]1CCN(CC1)c2c3c4c(sc3nc(n2)SCC(=O)N)COC(C4)(C)C C34750149
Cn1cccc1[C@@H]2CC(=NN2C(=O)C[NH+]3CCC(CC3)C(=O)N)c4ccccc4Cl C36342450
Cc1c2cc3c4c(oc3c(c2oc(=O)c1CC(=O)NCCc5c[nH+]c[nH]5)C)CCCC4 C09421702
CC1(Cc2c(c(sc2C([NH2+]1)(C)C)NC(=O)c3ccc4c(c3)OCCO4)C(=O)OC)C C38806056
COc1ccc2ccccc2c1C3=NN[C@H](C3)C(=O)N/N=C/C4=c5ccccc5=[NH+]C4 C39024670
COc1ccc2c3c1O[C@H]4[C@@]3(CCN(C2)c5cc[nH+]c(n5)NCc6ccccc6)C=C[C@@H](C4)O C39293332
COc1ccc2c3c1O[C@H]4[C@]3(CCN(C2)c5cc[nH+]c(n5)NCc6ccccc6)C=C[C@@H](C4)O C39293336
C[C@H](CNC(=O)[C@H]1CN(CC12CC[NH2+]CC2)C(=O)c3cccn3C)Oc4ccccc4Cl C39666524
CC[C@H](C)C(=O)N1C[C@H](C2(C1)CC[NH2+]CC2)C(=O)NCC3(CCCCC3)N4CCOCC4 C39672850
C[C@@H]1C(=C(N=N1)C)[C@H](C)NC(=O)[C@@H]2CN(CC23CC[NH2+]CC3)C(=O)[C@@H]4CSc5c4cccc5 C39674490
C[C@@H]1C(=C(N=N1)C)[C@@H](C)NC(=O)[C@@H]2CN(CC23CC[NH2+]CC3)C(=O)[C@@H]4CCC=CC4 C39674492
C[C@H](C(=O)NC1(CCCCC1)C#N)S[C@@H]2NN=C(N2C3CC3)C4=c5ccccc5=[NH+]C4 C39947175
c1ccc(cc1)C[NH+]2CCN(CC2)c3c(c(ncn3)Oc4cccc5c4nccc5)N C40728587
C[C@@H]1[C@@H](N[C@@H](O1)c2cc3c(cc2Cl)OCO3)C[NH+](C)Cc4[nH]c5cc(ccc5n4)F C39531684
c1ccc(cc1)C[NH+]2CCc3c(sc4c3C(=O)N[C@@H](N4)c5cccc(c5)[N+](=O)[O-])C2 C08721982
Cc1ccn2cc([nH+]c2c1)CNC(=O)Nc3ccc(c(c3)F)N4C[C@@H](O[C@H](C4)C)C C56627621
c1cc(c(cc1N2CCCC2=O)NC(=O)NCc3cc[nH+]c(c3)N4CCCC4)Cl C58893678
CC1=NC2=NC(=[NH+][C@H](N2C(=C1)[O-])c3ccc(cc3)SC)NCC[NH+]4CCCCC4 C59619594
CCOC(=O)c1c(c([nH]c1C)C(=O)Nc2nc(cs2)C[NH+]3C[C@H](C[C@@H](C3)C)C)C C14529181
c1cc(oc1)C2=N[C@H]3C(=CNN3C(=C2)C(F)(F)F)C(=O)NC[C@@H]4C=c5cc(ccc5=[NH+]4)Cl C63111100
c1cc2c(cc1OCC(=O)NCCC3=c4cc(ccc4=[NH+]C3)Cl)C(=O)N5CCCCC[C@H]5N2 C63280769
c1ccc2=[NH+]CC(=c2c1)CCNC(=O)c3cc(ccc3N4CNN=N4)Br C63294561
CC(C)CN1[C@H]([C@@H](C(=O)N(C1=O)CC(C)C)[C@@H]2[C@@H]3C(=c4ccccc4=[NH+]3)CCN2)O C63375801
Cc1c(ccc2c1OC(=O)[C@@H]([C@@H]2C)CC(=O)NCCC3=c4cc(ccc4=[NH+]C3)OC)O C63385122
Cc1cc(c2c(c1)OC(=O)[C@H]([C@@H]2C)CC(=O)NCCC3=c4ccc(cc4=[NH+]C3)OC)O C63386498
Cc1cc(c2c(c1)OC(=O)[C@H]([C@H]2C)CC(=O)NCCC3=c4ccc(cc4=[NH+]C3)OC)O C63386504
Cc1ccc(cc1Cl)NC(=O)CN2C(=O)[C@@H](NC2=O)CC3=c4ccccc4=[NH+]C3 C63786809
Cc1ccc(cc1Cl)NC(=O)CN2C(=O)[C@H](NC2=O)CC3=c4ccccc4=[NH+]C3 C63786811
COC(=O)CNC(=O)N1CCc2c([nH+]c[nH]2)[C@@H]1c3cc(ccc3F)Br C40287209
c1ccc2=[NH+]CC(=c2c1)C(=O)NNC(=O)c3ccc(cc3)n4cc(cn4)Br C64076145
C[C@@H](c1ccccc1)Oc2ccc(cn2)C(=O)NNC(=O)CC3=c4ccccc4=[NH+]C3 C64109112
CCc1ccc(cc1)n2c(=O)c(c([nH]c2=O)[O-])[C@H]3[C@H]4C(=c5ccccc5=[NH+]4)CC[NH+]3CC C64164503
C[C@@H]1c2cc3c(cc2OC(=O)[C@@H]1CCC(=O)NCCc4c[nH+]c[nH]4)occ3C(C)(C)C C53627409
Cc1ccc2=[NH+]CC(=c2c1)CCNC(=O)[C@@H]3CCCN(C3)[C@@H]4c5cccn5-c6cccnc6N4 C64502400
COCC/[NH+]=C\1/[C@@]2(CCN(C2)C(=O)c3ccc4ccccc4n3)NCc5ccccc5N1 C65265770
COc1ccc(cc1F)/[NH+]=c\2/c(cc3ccc(cc3o2)O)C(=O)NC[C@H]4CCCO4 C67298874
COc1cc(ccc1O)/C=C/2\C(=O)N(C(=S)S2)NC(=O)c3ccc(cc3)[N+](=O)[O-] C01958835
Cn1c(c(c(=O)n(c1=O)C)C(=O)COC(=O)c2c3ccccc3nc4c2CCCCC4)N C03340877
c1ccc2c(c1)c3c([nH]2)[C@@H](N4[C@H](C3)C(=O)N(CC4=O)CCCO)c5cccc(c5)[N+](=O)[O-] C08769282
c1ccc2c(c1)c3c([nH]2)[C@H](N4[C@H](C3)C(=O)N(CC4=O)CCCO)c5cccc(c5)[N+](=O)[O-] C08769285
Cc1cc(no1)C(=O)Nc2cccc(c2)C(=O)Nc3c(n(n(c3=O)c4ccccc4)C)C C09463996
c1ccc2c(c1)c(=O)c3c(o2)C(=O)N([C@@H]3c4ccc(cc4)OCC(=O)N)c5nncs5 C03655722
c1ccc2c(c1)nc(s2)CCC(=O)OCC(=O)NC(=O)Nc3ccc4c(c3)OCCO4 C02625234
Cn1cc(c2c1c(=O)n(c(=O)[nH]2)c3ccc(cc3)F)C(=O)Nc4ccc(c(c4)OC)OC C09820399
Cc1ccc(cc1)n2c(=O)c3c(c(cn3C)C(=O)Nc4ccc(c(c4)OC)OC)[nH]c2=O C09820901
Cc1cc(n(n1)c2nc3c(c(=O)n2CC(=O)Nc4ccc(cc4)NC(=O)C)CCCC3)C C09828815
CC1CCC2(CC1)C(=O)N(C(=O)N2)NC(=O)CSc3nnc(n3C)c4cccs4 C10709958
CC1CCC2(CC1)C(=O)N(C(=O)N2)NC(=O)COC(=O)c3ccc(o3)Br C10803038
Cc1c(c(=O)[nH]c(=O)[nH]1)CCC(=O)OCc2nnc(o2)c3ccc(s3)Br C10944444
C[C@@H](C(=O)NC1CC1)OC(=O)c2ccc3c(c2)C(=O)N(C3=O)c4ccc(cc4)NC(=O)C C11169209
Cc1ccc(cc1)N2C[C@H](CC2=O)C(=O)Nc3cc(nn3c4[nH]c(=O)cc(n4)C)C5CC5 C12123690
Cc1c2cnn(c2c(=O)n(n1)CC(=O)Nc3cccc(c3)NC(=O)C)c4ccc(cc4)F C12228344
Cc1ccc(cc1)NC(=O)CCNC(=O)[C@H]2[C@@H]3[C@@H]([C@@H]4[C@@H](O2)OC(O4)(C)C)OC(O3)(C)C C12447819
COc1ccc(cc1O)/C=C/2\C(=O)N(C(=O)S2)CC(=O)Nc3ccc4c(c3)OCO4 C12469146
Cn1ccnc1[C@H](c2ccccc2OC)NC(=O)CCn3c4ccccc4c(=O)[nH]c3=O C12525176
CCn1c2ccc(cc2n(c1=O)CC)N/C=C/3\C(=O)NC(=O)N(C3=O)c4cccc(c4)C C13566772
c1ccc(cc1)CSc2nc3n(n2)[C@H](CC(=O)N3)C(=O)Nc4ccc5c(c4)OCCO5 C13639088
CC[C@]1(C(=O)N(C(=O)N1)NC(=O)Cn2cnc3c(c2=O)c(c(s3)C)c4ccccc4)C C14117593
c1ccc2c(c1)c(c[nH]2)C(=O)C(=O)NCCn3c4c(cn3)c(ncn4)N5CCCCCC5 C17200789
C[C@@]1(C(=O)N(C(=O)N1)NC(=O)CCn2c3ccc(cc3oc2=O)Cl)c4ccccc4 C18230844
C[C@]1(C(=O)N(C(=O)N1)NC(=O)CCn2c3ccc(cc3oc2=O)Cl)c4ccccc4 C18230845
c1cc(cc(c1)S(=O)(=O)/N=C\2/CCCN2)NS(=O)(=O)c3ccc4c(c3)OCCO4 C21475804
Cc1nc2n(n1)c(c(s2)[C@H](c3cc(ccc3OC)OC)[NH+]4CCN(CC4)CCO)[O-] C22626942
Cc1ccccc1NC(=O)Cn2c3c(cc4c(n3)CC(OC4)(C)C)c(=O)n(c2=O)CCO C27826509
c1cc(ccc1NCC(=O)Nc2cc3c(cc2Br)OCCO3)n4cnnn4 C29940809
CC(=O)N(c1ccccc1)c2nc(cs2)COC(=O)c3cc(cn3C)S(=O)(=O)N C32850614
CCCn1c2c(cc(cn2)C(=O)NCCc3cc(cc4c3OCOC4)F)c(=O)[nH]c1=O C32916041
CC(=O)Oc1ccc(cc1OC)/C=N/n2c(n[nH]c2=S)c3cc([nH]n3)c4ccccc4 C09292811
c1cc(oc1)/C=C/2\C(=O)N(C(=S)S2)CCCC(=O)Nc3cc(ccc3O)[N+](=O)[O-] C36352110
Cn1c(=O)c2ccccc2c(n1)CC(=O)Nc3cccc(c3)S(=O)(=O)/N=C\4/CCCN4 C35421584
Cc1c(c2ccccc2[nH]1)C(=O)NCCn3c4c(cn3)c(ncn4)N5C[C@H](O[C@H](C5)C)C C38483765
CCO[P@]1(=O)NN2CCc3cc(c(cc3[C@@H]2CO1)S(=O)(=O)Oc4ccccc4)O C39465658
CCn1c(cc2c(c1=O)[C@@]3(c4ccccc4N(C3=O)CC(=O)OCC)C(=C(O2)N)C#N)C C39918970
CCOC(=O)C1=C(NC(=O)c2ccc(nc2[C@@H]1O)c3cc(c(c(c3)OC)OC)OC)C C40568893
CCn1c2ccccc2n(c1=O)CC(=O)Nc3cccc(c3)NC(=O)[C@@H](C)n4cccn4 C46709315
CCn1c2ccccc2n(c1=O)CC(=O)Nc3cccc(c3)NC(=O)[C@H](C)n4cccn4 C46709316
Cc1c(sc(n1)C)c2ccc(=O)n(n2)CCNC(=O)Nc3cc(cc(c3)OC)OC C49467107
CCOC(=O)c1c(oc2c1c(nc(n2)CSc3nc4c(ccs4)c(=O)n3C)N)C C32861112
Cc1c(c(=O)n2c([nH]1)nc(n2)NCc3cc(ccc3OC)Br)CC(=O)OC C35562370
Cc1c(cnn1c2ccc(cc2)Br)C(=O)NNc3nc(no3)c4ccncc4 C60362590
c1cc(cc(c1)F)NC(=O)NC[C@H]2CCCN(C2)C(=O)CSc3nnnn3C4CC4 C60369380
c1cc(sc1)[C@@H]2C[C@H]3C(=O)N=N[C@@H](N3N2)SCC(=O)Nc4ccc5c(c4)OCO5 C64702265
CC(=O)Nc1ccc(cc1)NC(=O)CS[C@H]2N=C3C(=NC=NC3=O)N2c4ccccc4 C64729090
c1cc2c(c(c1)S(=O)(=O)NCc3nnc(s3)C(=O)Nc4ccc(cc4)F)nsn2 C64991546
CC(C)NC(=O)c1ccc2c(c1)nc(n2C)CN(C)C(=O)Nc3ccc4c(c3)OCCO4 C65008591
C[C@H]1CN(C[C@@H](O1)C)S(=O)(=O)CCNC(=O)Nc2cc3c(cc2Cl)OCCO3 C65575615
COc1cc(ccc1O)/C=N/NC(=O)C(=O)Nc2ccccc2Cl C02383771
Cc1c(c(=O)[nH]c(=O)[nH]1)S(=O)(=O)NCCC23CC4CC(C2)CC(C4)C3 C04126730
Cc1cccc(c1NC(=O)[C@@H](C)Sc2nnc(n2N)c3ccco3)C C07450214
Cc1ccc(cc1NC(=O)c2cc(sc2)S(=O)(=O)N)C(=O)OC C09457729
c1ccc(c(c1)Cn2cc(ccc2=O)C(=O)NNC(=O)c3ccc[nH]3)Cl C09752221
Cc1cc(ccc1NC(=C2C(=O)NC(=S)NC2=O)[C@@H](C(=O)OC)F)Cl C09771914
Cc1ccccc1NC(=O)Cc2csc(n2)NC(=O)c3ccc[nH]c3=O C12880038
Cc1ccccc1NC(=O)Cc2csc(n2)NC(=O)c3ccc(=O)[nH]c3 C12880449
Cc1ccccc1n2c(nnc2S[C@@H](C(C)C)C(=O)NC(=O)N)C C05619568
C[C@@H](c1cccs1)NC(=O)CSc2nnc(n2N)c3ccco3 C14077263
c1ccc2c(c1)c(n[nH]c2=O)CNC(=O)C(=O)NCCC3=CCCCC3 C17200996
CCc1nnc(n1N)SCCC(=O)Nc2nc3ccccc3s2 C20843260
CCOc1ccccc1c2nnc(n2N)S[C@H]3CCCCNC3=O C21480905
C[C@@H](C(=O)NC(=O)NCC(F)(F)F)Nc1ccc2c(c1)OCCO2 C24935685
CCCc1cc([nH]n1)C(=O)N(C)[C@@H](C)c2ccc(cc2)S(=O)(=O)N C25607805
c1ccc(cc1)c2c[nH]c(n2)SCC(=O)NC(=O)NCc3ccco3 C27659817
C[C@H](C(=O)NC(=O)NC(C)(C)C)Nc1ccc(cc1)N2CCCC2=O C28910810
C/C(=C\C(=O)NC1CCCCCCC1)/NNC(=O)C(=O)N2CCCCC2 C06561629
CC(C)(C)NC(=O)[C@@H](c1ccco1)N(C)C(=O)c2c(cccc2O)O C36531096
CC(C)(C)NC(=O)[C@H](c1ccco1)N(C)C(=O)c2c(cccc2O)O C36531097
CC(=O)NNC(=O)CC(=O)Nc1nc(cs1)C23CC4CC(C2)CC(C4)C3 C04652071
CCCn1c(c(c(=O)n(c1=O)CCC)NC(=O)[C@@H]2C[C@H]3C[C@@H]2C=C3)N C39051843
C[C@H]1CC(=C(N1Cc2ccco2)C)C(=O)CSc3[nH]c(=O)cc(n3)N C39611120
C[C@H](COC)Nc1c(c(ncn1)N2CCN(CC2)c3ccc(cc3)F)N C40799686
C[C@@H]1CCc2c(cc(s2)C(=O)NNC(=O)N[C@H](C)CN3CCOCC3)C1 C46482492
Cc1cc(c(n1c2ccccc2)C)C(=O)NNC(=O)N[C@H](C)[C@H]3CCCO3 C46973327
C[C@@H](C(C)C)NC(=O)C(=O)Nc1ccc(c(c1)Cl)N2CCNC(=O)C2 C48699332
C/C(=C\C(=O)NC1C2CC3CC(C2)CC1C3)/NNC(=O)C(=O)N4CCCC4 C05479957
CCCNc1c(cc(cn1)Br)S(=O)(=O)Nc2c[nH]nc2 C50655906
C[C@H]1CCCN(C1)c2ccc(cc2NC(=O)c3cnoc3C4CC4)C(=O)N C55344263
C[C@@H](c1ccccc1n2cccn2)NC(=O)CSc3nnc(s3)N C55385230
CN(Cc1cccc(c1)C(=O)N)C(=O)Nc2ccccc2Cn3cccn3 C56600413
CCCCn1c(c(c(=O)[nH]c1=O)N(C)C(=O)c2ccc(c(c2)F)F)N C22572916
Cc1ccccc1NCCC(=O)NNC(=O)[C@@H]2COc3ccccc3O2 C49949796
CCCOc1ccc(cc1NC(=O)c2ccc3c(c2)[nH]c(=O)c(=O)[nH]3)Cl C58553248
CCN(CC)c1ccc(cn1)NC(=O)c2ccc(c(c2)S(=O)(=O)N)C C58911674
c1c(c(cc(c1[N+](=O)[O-])NCCS(=O)(=O)N)Cl)C(F)(F)F C47537844
Cc1cccc(c1)n2c(=O)cc(nc2SCC(=O)Nc3nccs3)N C59513311
Cc1ccc(cc1NC(=O)C)NC(=O)NCCN2CCCCCC2=O C48361037
CC(C)c1cccc(c1)N(C)CC(=O)c2c(n(c(=O)[nH]c2=O)C3CC3)N C63590048
CC(C)C(=O)N[C@@H]1N/C(=C\C(=O)NC2=NN=C(C2)c3cccs3)/CS1 C63964770
CC[C@H](c1[nH]c(cn1)c2ccccc2)NC(=O)C3=CN4CC=CN=C4N3 C64303358
C#CCNC(=O)CCNC(=O)N1CCC(CC1)NC(=O)C2CCCCC2 C64643237
CCC(=O)Nc1ccc(c(c1)C(=O)NCCN2CCCCCC2=O)O C53809312
Cc1c(c(n[nH]1)C)NC(=O)N[C@@H](C)c2ccc(c(c2)OC)OC(C)C C48275405
c1c(cc(c2c1COCO2)CNC(=O)N3CCC[C@H](C3)CCC(=O)N)F C66122043
Cc1c(cccc1S(=O)(=O)N)NC(=O)c2ccc(nc2)OCC3CC3 C66627653
C[C@H]1C[C@@H]1c2ccc(o2)CNC(=O)NCc3[nH]nc(n3)c4cccs4 C66700573
c1ccc(c(c1)CC(=O)NNC(=O)NCc2cc(cc3c2OCOC3)F)F C66926117
CCNC(=O)Cn1ccc(n1)NC(=O)Nc2ccccc2C(F)(F)F C67427627
CC[C@H](C(=O)Nc1nnc(s1)C)Sc2nc(=O)cc(n2c3cccc(c3)C)N C02801802
CCCCn1c(c(c(=O)[nH]c1=O)N(Cc2ccco2)C(=O)c3cccc(c3)Cl)N C05605489
Cc1c(sc(c1C(=O)OC)NC(=O)CSc2nnc(n2N)C3CCCCC3)C C03443762
CC(C)Cn1c(c(c(=O)[nH]c1=O)N(CC(C)C)C(=O)CN2CCCc3c2cccc3)N C03537039
CCOc1cc(ccc1OCc2ccccc2C#N)[C@H]3c4c([nH]nc4OC(=C3C#N)N)C C06196163
```
