## Supplementary material for "Using Single Protein/Ligand Binding Models to Predict Active Ligands for Unseen Proteins": Code and dataset: CHEMBL280 (part 2 of 3)

```
COc1cc(c(cc1C(=O)OCC(=O)Nc2ccc(cc2)N3CCCC3=O)Cl)N C06989766
CCCCn1c(c(c(=O)[nH]c1=O)N(C2CCCC2)C(=O)CN3CCc4c3cccc4)N C07348166
c1ccc(cc1)NC(=O)N[C@H]2CO[C@H]3[C@@H]2OC[C@@H]3Nc4nccc(n4)c5cccs5 C08297824
COc1cc(ccc1O)/C=N/N2[C@H](Nc3ccccc3C2=O)c4ccc(c(c4)OC)O C00849525
CCOC(=O)c1c(c(c(s1)N)C#N)COC(=O)c2ccc3c(c2)NC(=O)CS3 C09074779
C[C@H](C(=O)Nc1ccc2c(c1)[nH]c(=O)[nH]2)Sc3nnc(n3C4CC4)c5cccs5 C09594645
Cc1cc(c(o1)C)c2cc(c3cnn(c3n2)C(C)C)C(=O)Nc4cccc(c4)C(=O)N C10277398
CCNC(=O)NC(=O)COC(=O)c1c2c(sc1NC(=O)C3CCCCC3)CCC2 C10932980
C[C@H](C(=O)NC(=O)NC)OC(=O)c1c2c(sc1NC(=O)C3CCCCC3)CCC2 C10933059
C[C@@H]1CCCC[C@@H]1NC(=O)NC(=O)COC(=O)c2ccc3c(c2)NC(=O)[C@@H](S3)C C10985194
COc1ccc(cc1S(=O)(=O)N)C(=O)OCC(=O)Nc2ccc(c(c2)Cl)F C11105726
c1cc(oc1)c2nnc(n2N)SCC(=O)Nc3nc(cs3)c4ccc(cc4)F C11668574
CCCCN1c2ccccc2[C@@]3(C1=O)c4c(cc([nH]c4=O)C)OC(=C3C(=O)OCC)N C11691434
c1ccc(c(c1)C(=O)NC(=S)NNC(=O)c2cccc(c2)[N+](=O)[O-])Br C12500869
Cc1c(sc(n1)c2ccccc2)C(=O)NNC(=O)Cc3c4ccccc4c(=O)[nH]n3 C12688080
CCCCn1c(c(c(=O)[nH]c1=O)N(Cc2ccco2)C(=O)c3ccccc3Cl)N C12924495
COc1ccc(cc1Br)C(=O)OCC(=O)Nc2ccc3c(c2)[nH]c(=O)[nH]3 C13029183
Cc1ccc(cc1C)NC(=O)NC(=O)COC(=O)C[C@H]2C(=O)Nc3ccccc3S2 C16252467
Cc1ccc(cc1)n2c(nnc2S[C@H](C(C)C)C(=O)NC(=O)N)N3CCCCC3 C07104809
Cc1cccc(c1)NC(=O)CSc2nc3c(c(c(s3)C(=O)OC)C)c(=O)n2N C20237693
Cc1ccc(cc1)COc2c(cc(cc2Br)CNn3c(nnn3)N)OC C20877946
Cc1ccc(cc1)c2nnc(n2N)SCC(=O)N[C@H](C)c3ccc4c(c3)OCCO4 C21258660
C/C(=N\Nc1nnc(n1N)SCC(=O)C2C3CC4CC(C3)CC2C4)/c5ccncc5 C21324410
COc1ccccc1c2nnc(n2c3ccc(cc3)Cl)SCC(=O)NC(=O)N C03401893
CCn1c2ccccc2c3c1nc(nn3)S[C@H](C)C(=O)Nc4ccc(cc4)C(=O)N C23870555
Cc1c(n2ccccc2n1)C(=O)NNC(=O)c3ccccc3NC(=O)c4cccs4 C25511835
Cc1c(sc(n1)NC(=O)CCNC(=O)NC2CCCCC2)c3nccn3C(F)F C25996714
c1cc(cc(c1)[N+](=O)[O-])C(=O)NNC(=S)NC(=O)c2ccc(cc2)Br C02690707
Cc1cc(c(c(c1)O)c2c3c([nH]n2)C(=O)N([C@@H]3c4ccc(c(c4)OC)O)CCOC)C C38705003
CCCn1c2ccccc2c3c1nc(nn3)SCC(=O)Nc4c(ccs4)C(=O)N C46584902
Cc1ccnc(c1)Nc2nc(cs2)CC(=O)Nc3cccc(c3)NS(=O)(=O)C C49452299
COc1cc(ccc1O)[C@H]2c3c(n[nH]c3C(=O)N2C[C@@H]4CCCO4)c5ccccc5O C05342753
COc1ccc(c(c1OC)OC)[C@@H]2c3c(n[nH]c3OC(=C2C#N)N)c4ccc(cc4)F C09187710
CCOC(=O)Cc1c2c(n[nH]1)OC(=C([C@@H]2c3cc(cnc3)c4ccc(cc4)F)C#N)N C01423728
Cc1cc(c(c(c1)c2c3c([nH]n2)C(=O)N([C@@H]3c4ccc(c(c4)OC)O)CCOC)O)C C05690903
CC(C)[C@@H](C(=O)NC(=O)N)Sc1nnc(n1c2cccc(c2)Cl)N3CCCC3 C06994712
c1cc(c(c(c1)Cl)Cl)/C=N/NC(=O)CSc2nnc(n2N)c3ccncc3 C58989688
c1cc(oc1)/C=N/Nc2[nH]nc(n2)SCC(=O)Nc3ccc(cc3)Br C59005924
c1cc(cnc1)/C=N/Nc2[nH]nc(n2)SCC(=O)Nc3ccc(cc3Cl)Cl C59015982
Cc1cccc(c1)n2c(cc(=O)nc2SCC(=O)Nc3nnc(s3)C(C)C)N C59294698
c1ccc(c(c1)C(=O)NNC(=S)NC(=O)c2cccc(c2)[N+](=O)[O-])Br C14018120
CC[C@H](C(=O)Nc1nnc(s1)C)Sc2nc(cc(=O)n2c3cccc(c3)C)N C59513376
c1c(cc(c(c1/C=N/Nc2[nH]nc(n2)SCCN3CCOCC3)O)Cl)Cl C59815665
c1ccc(cc1)NC(=O)NC[C@@H]2CCCCN2CC3=NS(=O)(=O)c4ccccc4N3 C60374289
COc1cc(ccc1O)[C@@H]2C(=C(NC(=O)N2)C(=O)OC)C(=O)c3ccc(cc3)Cl C09302665
Cc1cc2nnc(n2c3c1cccc3)SCC(=O)Nc4c(ccs4)C(=O)N C03495899
C[C@H]1CCc2c(sc3c2c(ncn3)OCC(=O)Nc4ccc(cc4)C(=O)N)C1 C03599799
CCOC(=O)c1c(sc2c1OC(=C([C@H]2c3ccc(c(c3)OC)O)C#N)N)C C01428053
C[C@H]1c2cccc(c2O[C@@H]1C)C(=O)OCC(=O)Nc3c(ccs3)C(=O)N C08756114
c1cc2c(cc1/C=C/C(=O)Nc3cc(ccc3N4CCCC4)C(=O)N)OCO2 C09903805
CCc1cc(=O)oc2c1ccc(c2)OCC(=O)Nc3c(ccs3)C(=O)N C10198747
C[C@H](C(=O)NNC(=O)c1ccc2ccccc2n1)Nc3nc4ccccc4s3 C10671585
c1ccc(cc1)c2cc(ncn2)Nc3cccc(c3)NC(=O)[C@@H]4CCC(=O)N4 C12231436
CCCCn1c(c(c(=O)[nH]c1=O)N(CC)C(=O)c2ccc(s2)Cl)N C12685882
C[C@@H](c1cccc(c1)NC(=O)COc2cc(c3c(c2)OC(CC3=O)(C)C)O)O C12893163
c1ccc(cc1)[C@H](C(=O)c2c[nH]c3c2cccc3)OC(=O)c4c(nccn4)N C12925181
c1cc(cc2c1ccc(=O)o2)OCC(=O)Nc3c(c4c(s3)CCCC4)C(=O)N C16004143
CCN(CC)c1ccc(cc1)[C@H]2C(=C(Nc3n2nc(n3)SC)C)C(=O)N C20413606
Cc1c(c(=O)[nH]c2c1c(=O)[nH]n2C)CCC(=O)NC[C@@H]3CCCc4c3cccc4 C30599614
Cc1c(c(=O)[nH]c2c1c(=O)[nH]n2C)CCC(=O)NC[C@H]3CCCc4c3cccc4 C30599617
c1ccc(c(c1)C(=O)NC(=S)Nc2cc(ccc2O)[N+](=O)[O-])Br C34931797
CC1(Cc2ccccc2/C(=C/C(=O)C(=O)N/N=C/c3ccc(c(c3)OC)O)/N1)C C04811555
CC1=C([C@@H](N2C(=[NH+]1)N=C([N-]2)SCc3ccccc3F)c4cccnc4)C(=O)N C00958579
CC1=C([C@H](N2C(=[NH+]1)N=C([N-]2)SCc3ccccc3F)c4ccccn4)C(=O)N C04030391
Cc1ccc(cc1)c2nc([nH]n2)SCC(=O)NC(=O)NCC(F)(F)F C07455739
c1cc(ccc1C(=O)CSC2=NN[C@@H](N2N)[C@@H]3C4=C(CCC4)N=N3)Cl C38556459
Cc1csc(n1)NC(=O)COC(=O)c2c(c(c(c(n2)Cl)Cl)N)Cl C39561246
C[C@H](C(=O)NNC(=O)c1cccc(c1)Cl)Sc2[nH]nc(n2)C(C)C C09336045
C[C@@H]1CCC[C@@H]([C@@H]1C)NC(=S)NNC(=O)c2ccc(nc2)n3cccn3 C42759335
CC(C)[C@@H](C(=O)Nc1ccccc1C(=O)C)Sc2ncc(c(n2)N)C#N C42996744
CC(=O)Nc1ccc(c(c1)NC(=O)NC[C@@H]2Cc3ccccc3OC2)OC C43668722
C[C@@H]1CN(C[C@H](O1)C)CCNC(=O)NNC(=O)c2cc3c(s2)CCCCC3 C45525595
C[C@@H]1CCc2c(cc(s2)C(=O)NNC(=O)NC[C@H](C)N3CCOCC3)C1 C46264346
C[C@@H](c1ccccc1Cl)NC(=O)C(=O)Nc2ccc(cc2)N3CCNC3=O C48777993
CCOc1cc(ccc1OC)[C@H]2c3c([nH]nc3SC(=C2C#N)N)c4ccco4 C05343905
c1cc(ccc1NC(=O)[C@@H]2CCN(C2=O)c3ccc(cc3)F)NC(=O)NC4CC4 C53243080
C[C@@H](c1ccc2c(c1)[nH]c(=O)[nH]2)NC(=O)c3cc(n(n3)C(C)(C)C)C4CC4 C53855169
c1ccc(cc1)[C@@H](C(=O)NC(=O)N)Sc2nnc3n2cc(cc3)C(F)(F)F C24144144
C[C@@H]1CCC[C@@H]([C@@H]1C)NC(=O)[C@@H](C)SCc2nc(nc(n2)N(C)C)N C56230137
Cc1c(c(=O)[nH]c(=O)[nH]1)CCC(=O)Nc2ccc3c(c2)ccn3CC(C)C C58180932
CN(c1ccccc1)c2ccccc2NC(=O)c3ccc(o3)S(=O)(=O)N C58395298
c1c(csc1S(=O)(=O)N)C(=O)OCC(=O)NC2CCCCCCC2 C18386977
CSc1nccn1c2ccc(cc2)C(=O)NNC(=O)c3ccccc3O C42767278
CN(C)c1ccc(cc1)[C@H]2NC[C@H](O2)CSc3c(cc(c(n3)N)C#N)C#N C59417018
Cc1c2c(nc(nc2sc1C(=O)NNC(=O)NCC(F)(F)F)C3CC3)C C60411407
CCc1c(cnn1c2ccc(cc2)Br)C(=O)NNC(=O)NC(C)C C63269192
Cc1c(sc2c1c(=O)nc([nH]2)CCC(=O)Nc3cccc(c3)c4ccn[nH]4)C C63289401
CCOC(=O)C1=C(NC(=O)N[C@@H]1c2cc(c(c(c2)Br)O)OC)C C01116021
CC[C@@H](C)CC1=C2C(=NC(=NC2=O)SCC(=O)NC(=O)N)S[C@@H]1C C64131487
CCC1(C(=O)N(C(=O)N1)CC(=O)NCc2ccc3c(c2)c(c([nH]3)C)C)CC C64901656
CC(C)CNC(=O)NNC(=O)c1cnn(c1)c2ccc(cc2Cl)Cl C65178159
C[C@H](CN(C)c1ccccc1)NC(=O)c2ccc(cc2)n3c(c(cn3)C#N)N C66241153
CCCCNC(=O)NC1(CCCCC1)C(=O)N2CCC[C@H](C2)NC(=O)C C66320850
Cc1ccc(cc1C(=O)NC(C)C)NC(=O)N[C@@H](C)Cn2c(cc(n2)C)C C66685097
c1ccc2c(c1)C[C@@H](CO2)CNC(=O)NCc3[nH]nc(n3)c4cccs4 C66698100
CCCC1=C([C@H](C(=C(O1)N)C#N)c2cc3cc(c(cc3[nH]c2=O)C)C)C(=O)OCC C00931604
CCOC(=O)C1=C(OC(=C([C@H]1c2cc(c(c(c2)Br)O)OC)C#N)N)C C00822995
Cc1cccc(c1C)Nc2nnc(s2)SCC(=O)NC(=O)NC3CC3 C07742057
COc1cc(ccc1OCC(=O)N/N=C/c2ccc(cc2O)O)Br C01433731
c1cc(oc1/C=C(\C#N)/c2c(c(n(n2)CCO)N)C#N)c3cc(cc(c3)Cl)Cl C08895971
Cc1ccc(cc1Cl)NC(=O)[C@H](c2ccccc2)OC(=O)c3c(nccn3)N C11291255
CC(C)c1ccc(cc1)NC(=O)Cc2csc(n2)NC(=O)c3ccc[nH]c3=O C12422937
CCc1c(c(c([nH]1)C(=O)NNC(=O)C23CC4CC(C2)CC(C4)C3)C)C(=O)OC C15705152
Cc1ccc(cc1F)NC(=O)[C@H](C)OC(=O)c2cc(c(c(c2)S(=O)(=O)N)C)C C18466066
Cc1ccc(c(c1)C)NC(=O)[C@@H](C)OC(=O)c2ccc(c(c2)S(=O)(=O)N)Cl C21233417
Cc1cc(c(c(c1)C)NC(=O)[C@@H](C)Sc2nnc(n2N)c3ccccc3OC)C C23934058
Cc1cc(cc(c1C)S(=O)(=O)N)C(=O)Nc2cc(c(cc2OC)OC)Cl C26562096
c1cc(ccc1NC(=O)c2c(ccc(n2)Cl)Cl)NC(=O)NC[C@@H]3CCCO3 C27978287
CC1=C([C@H](c2c([nH]c(=O)[nH]c2=O)N1)c3cccc(c3Cl)Cl)C(=O)OCC=C C32655084
c1ccc(cc1)NC(=O)O/N=C(\c2c(nccn2)Sc3ccc(cc3)Cl)/N C04361824
C[C@H]1CCC[C@H]([C@@H]1C)NC(=O)CSc2nnc(n2N)c3ccccc3OC C36184098
C[C@H]1CCCC[C@@H]1NC(=O)NC(=O)CSc2[nH]nc(n2)c3ccccc3F C05678339
CCOC(=O)C1=C(NC(=O)N[C@H]1c2cc(c(c(c2)Cl)O)OC)c3ccccc3 C02978052
c1cc(cc(c1)NC(=O)C23CC4CC(C2)CC(C4)C3)NC(=O)CSc5[nH]ncn5 C13941980
c1ccc(cc1)N2[C@@H](NN=C2SCc3ccc(cc3)F)Cc4cc(=O)[nH]c(=O)[nH]4 C39361615
C[C@@H]1CCc2c(sc(c2C(=O)OC)NC(=O)[C@H](C)Sc3nnc(s3)N)C1 C39426553
c1ccc(cc1)/C(=N\O)/C(=N\O)/N[C@@H]2C=C(N=N2)c3ccc(cc3)Br C39448706
CCOC1=C2Nc3ccccc3C[NH+]2[C@H](C1)C(=O)N(c4ccccc4O)OCC C39545631
C[C@@H](C(=O)Nc1cccc(c1)C#N)OC(=O)c2c(c(c(c(n2)Cl)Cl)N)Cl C39561076
C[C@@H](C(=O)N[C@](C)(C#N)C(C)C)OC(=O)c1c(c(c(c(n1)Cl)Cl)N)Cl C39561139
Cc1ccc(c(c1)c2[nH]nc(n2)C3CC3)NC(=O)c4cc([nH]n4)c5ccccc5 C40150967
CC[C@@H](C(=O)Nc1nc(cs1)c2ccc(cc2)C)n3c(nnc3SC)N C40172166
c1ccc(cc1)[C@H](CN2CCCCCC2=O)NC(=O)NNc3cccc(c3)C#N C46808247
c1ccc(c(c1)Cc2cnc(s2)NC(=O)c3ccc(o3)S(=O)(=O)N)Cl C47932777
Cc1ccc(c(c1)C)/C=C/C(=O)[C@H](C#N)c2nc(nc(n2)Nc3ccccc3)N C49393695
Cc1c2c([nH]n1)C(=O)N([C@@H]2c3cccc(c3)O)CCc4c[nH]c5c4cc(cc5)OC C08992729
CCCN1[C@@H](c2c(n[nH]c2C1=O)c3ccccc3O)c4ccc(c(c4)OCC)O C06752929
CC(C)(C)NC(=O)NC(=O)CNc1cccc(c1)C(=O)N(C)c2ccccc2 C55880701
C[C@H](CC(=O)NNC(=O)c1cn(c2c1cccc2)C)NC(=O)c3ccccc3 C15093152
C[C@@H](C(=O)Nc1ccccc1C(F)(F)F)Sc2nnc(n2N)c3ccco3 C07449609
C[C@H](C(=O)Nc1cccc(c1)N2CCNC2=O)NC(=O)c3ccc(cc3)C(C)(C)C C47041502
C/C(=N\NC(=O)CSc1nnc(n1N)c2ccccc2)/c3ccc(cc3)F C05891762
Cc1cccc(c1NC(=O)CSc2nc([nH]n2)NN=C3CCCCCC3)C C59311251
CC(C)(C)c1ccc(cc1)C(=O)C(=O)NNC(=O)c2cc(n[nH]2)c3ccccc3 C60168716
CCN(CC)c1nc2c(s1)cc(s2)C(=O)NNC(=O)NC3CCCC3 C65919200
Cc1cccc(c1OC[C@H](C)NC(=O)c2ccc(cc2)n3c(c(cn3)C#N)N)C C66241237
Cc1cccc(c1)C2(CCCC2)NC(=O)CCc3c(nc4nc(nn4c3C)N)C C66511683
Cc1ccc(cc1)NCC(=O)NNC(=O)c2cn(nc2c3ccccc3Cl)C C66619893
c1ccc2c(c1)CCN2CCCNC(=O)Nc3cccc(c3)c4ccc(=O)[nH]n4 C66671805
CCN(C)c1ccccc1CNC(=O)Nc2cccc(c2)c3ccc(=O)[nH]n3 C66679249
C[C@@H](c1nc(nc(n1)Nc2ccccc2)N)N3CCO[C@@H](C3)c4ccccc4F C66846525
CC(C)(C)[C@H]1CCCC[C@@H]1NC(=O)C(=O)Nc2ccc(nc2)NC(=O)C3CC3 C66984153
c1c(cc(c2c1COCO2)CCNC(=O)NNC(=O)CC3CCCCC3)F C67103403
c1cc2c(cc1NC(=O)CCCC[C@@H]3[C@H]4[C@@H](CS3)NC(=O)N4)OC(O2)(F)F C67140863
CCn1c2ccccc2nc1[C@H](C)NC(=O)Nc3ccc(cc3Cl)NC(=O)C C67576194
CC(C)[C@@H]1Cc2c(sc3c2c(nc(n3)SCC(=O)NCc4ccco4)N)CO1 C01767531
CC[C@H](C)OC(=O)C1=C(NC(=O)N[C@H]1c2cc(c(c(c2)Br)O)OC)C C01060171
C[C@H](C(=O)Nc1ccc(cc1)C(=O)C)OC(=O)c2cc(c(cc2OC)N)Cl C04915698
CC(C)OCCCNC(=O)c1c2c(nc3ccccc3n2)n(c1N)C4CCCCC4 C02418805
c1ccc(cc1)c2c(cn(n2)c3ccccc3)C(=O)N/N=C/c4ccc(cc4O)O C07422768
CC(C)CCNC(=O)c1c2c(nc3ccccc3n2)n(c1N)/N=C/c4cccs4 C02385253
C[C@@H](C(=O)Nc1ccc(cc1)Cl)Sc2nnc(n2N)COc3ccccc3F C09500584
CCSc1nnc(s1)SCc2nc(nc(n2)Nc3ccccc3C)N C09509521
Cc1cc(no1)NC(=O)[C@@H](c2ccccc2)NNC(=O)Cc3cccc4c3cccc4 C10760252
c1ccc(cc1)Cc2c(=O)n(c(nn2)SCC(=O)Nc3ccc(c(c3)Cl)F)N C11024017
COc1cc(c(cc1C(=O)OCC(=O)Nc2c(c3c(s2)CCCC3)C#N)Cl)N C11457345
COc1cc2c(cc1OC)nc(nc2Nc3c(c4c(s3)CCCC4)C(=O)N)Cl C11756813
Cc1ccc(cc1)n2c(nnc2SCCC(=O)NC(=O)N)c3ccc(cc3)Cl C11167405
CCCCn1c(c(c(=O)[nH]c1=O)N(Cc2ccccc2)C(=O)c3cccc(c3)Cl)N C14625303
Cc1ccc(cc1)c2nnc(n2N)S[C@@H](C)C(=O)Nc3c(cc(cn3)Cl)Cl C18478975
c1cc(ccc1/C=N/Nc2[nH]nc(n2)SCC(=O)Nc3ccc(c(c3)F)F)Cl C20457360
CN(C)c1ccc(cc1)/C=N/Nc2nnc(n2N)SCc3ccccc3Cl C20527603
CCCCNC(=O)c1cccc2c1N[C@@H]([C@@H]3[C@@H]2C=CC3)c4cc(ccc4O)[N+](=O)[O-] C14476142
CCN(CC)c1ccc(cc1)[C@H]2c3c(n[nH]c3OC(=C2C#N)N)c4ccc(cc4)OC C06620982
Cc1ccc(cc1)C(=O)N[C@@H](C(C)(Cl)Cl)N/C(=N/C#N)/Nc2ccc(nc2)F C28866612
CC(C)c1cccc(c1)NC(=O)CSc2nc3cc(ccc3n2C)S(=O)(=O)N C32858291
C[C@H](C(=O)Nc1cc(ccc1OC)Cl)Sc2nnc(n2N)c3ccccc3F C36188812
CCOC(=O)C1=C(S/C(=C/c2ccc(c(c2)O)O)/C1=O)Nc3ccccc3OC C36258056
COc1ccccc1c2c3c(n(nc3nc(n2)NC4CC4)c5ccc(cc5)F)N C37359228
c1ccc(cc1)/C(=N\O)/C(=N\O)/Nc2nccc(n2)c3ccc(s3)Br C39448662
COC(=O)c1cccc(c1)Sc2c(c(c(c(n2)N)C#N)c3cccc(c3)O)C#N C40379185
CCOC(=O)[C@H]1CCCN(C1)c2c(c(ncn2)NC34CC5CC(C3)CC(C5)C4)N C40752852
CCOC(=O)[C@H]1CCCN(C1)c2c(c(ncn2)Nc3cccc(c3)Br)N C40753388
COC(=O)c1ccc(cc1)c2c(c(nc(c2C#N)Sc3cccc(c3)O)N)C#N C40846471
c1ccc(cc1)Cn2cc(c3c2cccc3)/C=N/NC(=O)CSc4nnc(s4)N C40947323
Cc1c(c2ccccc2[nH]1)C(=O)COC(=O)c3ccccc3NC(=O)NC(C)C C45451523
CCOc1cc(ccc1O)/C=N\Nc2nc(c(s2)NC(=O)C)c3ccc(cc3)C C31902280
CCCOc1ccc(cc1OCC)[C@H]2c3c(n[nH]c3OC(=C2C#N)N)c4ccccc4 C04452897
CCOc1ccc(cc1OC)c2c3c([nH]n2)OC(=C([C@H]3c4cccc(c4)Cl)C#N)N C09308616
CCCCN1[C@H](c2c(n[nH]c2C1=O)c3ccccc3O)c4ccc(c(c4)OCC)O C06752982
C[C@@H]1CCC[C@@H]([C@@H]1C)NC(=S)NNC(=O)c2cc(ccc2[N+](=O)[O-])SC C53367256
c1ccc-2c(c1)Cc3c2ccc(c3)NC(=O)CSc4ccc(cc4[N+](=O)[O-])C(=O)N C15982542
CCc1ccc(cc1)[C@@H]2c3c(n[nH]c3OC(=C2C#N)N)c4cc(ccc4OC)OC C05408663
Cc1nc2cc(ccc2o1)NC(=O)CCNC(=O)NC34CC5CC(C3)CC(C5)C4 C15624169
CCc1ccc(cc1)[C@@H](C(C)C)NCC(=O)Nc2c3c(c(n[nH]c3=O)C)c(o2)C C57661315
CCc1cc(=O)[nH]c(n1)c2cccc(c2)NC(=O)NC[C@H]3Cc4ccccc4O3 C48525640
Cc1cc(c(c(c1)C)CSc2[nH]c(nn2)N/N=C/c3ccc(c(c3)OC)O)C C06255206
Cc1ccc(cc1NC(=O)CSc2nc([nH]n2)N/N=C(\C)/c3cccs3)F C59038799
C[C@@H](CC(=O)Nc1cccc(c1)N2CCCC2)NC(=O)c3ccc(c(c3)NC(=O)C)F C60360149
CCCOc1ccc(cc1)c2c3c([nH]n2)OC(=C([C@@H]3c4ccc(cc4)N(C)C)C#N)N C05837117
CCc1cc2c(s1)[nH]c(nc2=O)S[C@@H](C)C(=O)Nc3cc(ccc3O)C=O C62038751
CCN1c2ccccc2N[C@H]1CCc3cccc(c3)[N-]S(=O)(=O)c4c[nH+]c[nH]4 C64518868
Cc1ccc(cc1)n2c(c(cn2)C(=O)NNC(=O)NCCC(C)C)C(F)(F)F C65134744
C[C@H]1C[C@H]1C(=O)NCCC(=O)Nc2ccccc2c3[nH]nc(n3)c4ccccc4 C65156799
CC(C)c1ccccc1NC(=S)NNC(=O)c2ccc(cc2Cl)[N+](=O)[O-] C66123173
Cc1c(sc(c1C(=O)OC)NC(=O)CSc2nc(cn2N)c3ccccc3)C C04251813
C[C@H]1CCc2c(sc(c2C(=O)N)NC(=O)CN(C3CCCCC3)C(=O)COC)C1 C04881709
CCOc1cc(cc(c1O)Br)/C=N/NC(=O)C(=O)NC2CCCCC2 C02816239
CC(C)[C@@H](C(=O)NC(=O)N)Sc1nc2c(c3c(s2)CCCC3)c(=O)n1CC=C C05212642
c1ccc2c(c1)-c3c(cc(s3)C(=O)OCC(=O)Nc4ccc(cc4)C(=O)N)CO2 C05305537
COc1cc(cc(c1OC)OC)/C=C/C(=O)Nc2c(c3c(s2)CCCC3)C(=O)N C01929672
CC(C)CN(c1c(n(c(=O)[nH]c1=O)Cc2ccccc2)N)C(=O)Cc3ccccc3F C07687825
Cc1c(c([nH]c(=O)c1C#N)C)CCC(=O)NNC(=O)CC23CC4CC(C2)CC(C4)C3 C07986979
Cc1ccc(c(c1)C)n2ccnc2S[C@H](C)C(=O)Nc3ccc(cc3)S(=O)(=O)N C08894207
c1cc(ccc1CNC(=O)COC(=O)c2cc3c(s2)CCCCCC3)S(=O)(=O)N C09813621
c1ccc(c(c1)OCc2nnc(n2N)SCC(=O)Nc3ccc4c(c3)CCC4)F C07977732
CC1=C([C@@H](c2c([nH]c(=O)[nH]c2=O)N1)c3ccc(cc3)Br)C(=O)OCC=C C12377512
c1cc(cnc1)c2nnc(n2N)SCC(=O)NCCc3ccc(cc3Cl)Cl C03346127
C[C@H](C(=O)Nc1ccc2c(c1)[nH]c(=O)[nH]2)OC(=O)c3ccccc3SC(F)F C12921147
Cc1cc2nnc(n2c3c1cccc3)S[C@@H](C)C(=O)Nc4c(ccs4)C(=O)N C07200339
CCOC(=O)C1=C(NC(=O)N[C@H]1c2cc(c(c(c2)I)O)OC)C C00627187
CCCc1c2c([nH]n1)OC(=C([C@H]2c3cc(c(cc3Br)OC)OC)C#N)N C01129451
c1cc(sc1)CNC(=O)NC(=O)COC(=O)c2cc(ccc2O)Br C16582920
Cc1c(cccc1Cl)NC(=O)CCc2csc(n2)NC(=O)c3ccc[nH]c3=O C16851236
CC(C)(C)[C@H]1CCc2c(sc(c2C(=O)OC)NC=C3C(=O)NC(=S)NC3=O)C1 C17112760
Cc1cc(cc(c1C)S(=O)(=O)N)C(=O)O[C@@H](C)C(=O)Nc2cc(ccc2F)F C18466017
Cc1ccc(s1)c2cc(c(=O)n(n2)[C@H](C)C(=O)Nc3cc(ccc3OC)Cl)N C19217477
Cc1cc2cc(cc(c2o1)Cl)NC(=O)CC[C@]3(C(=O)NC(=O)N3)c4ccccc4 C19659869
Cc1c(cco1)c2nnc(n2N)SCC(=O)Nc3c(cccc3C(C)C)C(C)C C21145938
CC(C)[C@@H](C(=O)NC(=O)N)Sc1nc2c(c(cs2)c3ccccc3)c(=O)n1C C21231283
C[C@H](C(=O)c1c[nH]c2c1cccc2)OC(=O)c3ccc(c(c3)S(=O)(=O)N)Cl C22707596
C[C@@H](C(=O)c1c[nH]c2c1cccc2)OC(=O)c3ccc(c(c3)S(=O)(=O)N)Cl C22707599
CCc1nc2n(n1)c(c(s2)[C@@H](c3ccccc3Cl)[NH+]4CCC(CC4)C(=O)N)[O-] C22853714
CCOc1cc2c(cc1CNC(=O)N[C@@H](C)c3cccc(c3)NC(=O)C)O[C@@H](C2)C C26378306
CCOc1cc2c(cc1CNC(=O)N[C@H](C)c3cccc(c3)NC(=O)C)O[C@@H](C2)C C26378313
c1cc(cc(c1)O)/C=N\N=C\2/NC(=O)[C@@H](S2)CC(=O)Nc3ccc(cc3Cl)Cl C28050247
CC([C@H](NC(=O)c1cccs1)N/C(=N/C#N)/Nc2ccc(nc2)F)(Cl)Cl C28866608
c1ccn(c1)c2cccc(c2)C(=O)NCCCc3c(c(n(n3)c4ccc(cc4)F)N)C#N C31118699
CCc1ccc(cc1)[C@H](C)NC(=O)CSc2nc3cc(ccc3n2C)S(=O)(=O)N C32946546
COc1cccc2c1nc(s2)NC(=O)CCCC[C@H]3[C@H]4[C@@H](CS3)NC(=O)N4 C34867731
Cc1cc(c(n1c2ccc(cc2)OC(F)(F)F)C)C(=O)CSc3nc([nH]n3)N C06607376
c1ccc(c(c1)c2csc3c2c(=O)[nH]c(n3)CSc4nnc(n4N)C5CC5)Cl C25242959
CC(C)(C)[C@H]1CCc2c(sc(c2C(=O)OC)NC(=O)C[C@H]3C(=O)N=C(S3)N)C1 C11859529
CS[C@@H]1NN[C@@H](N1c2ccc(cc2)F)CCNC(=O)[C@@H]3C=C(N=N3)c4ccccc4 C39353582
Cc1c(c([nH]c(=O)c1C#N)C)CCC(=O)Nc2cccc(c2)NC(=O)c3cccs3 C45809955
c1ccc(cc1)[C@H](c2cccs2)NCC(=O)NN3C(=O)C4(CCCCC4)NC3=O C57435043
CC1CCC2(CC1)C(=O)N(C(=O)N2)NC(=O)CN[C@H](C)c3ccc4c(c3)CCCC4 C12895760
CC1=C([C@H](c2c([nH]c(=O)[nH]c2=O)N1)c3cccc(c3)C(F)(F)F)C(=O)OCC=C C57531409
COc1cc(ccc1O)/C=N/NC(=O)C(=O)Nc2ccc(c(c2)C(F)(F)F)Cl C59459741
c1ccc(cc1)/C=C(/C(=O)N/N=C/2\c3cc(ccc3NC2=O)F)\NC(=O)c4ccccc4 C15015411
CC(C)C(=O)N[C@H]1Nc2cc(ccc2S1)NC(=O)[C@@H]3C=C(N=N3)c4cccs4 C63625168
CC(C)C(=O)N[C@H]1Nc2cc(ccc2S1)NC(=O)[C@H]3C=C(N=N3)c4cccs4 C63625170
Cc1cccc(c1)OC[C@H]2NN[C@@H](N2C)SCc3cc(=O)c4cccc(c4[nH]3)OC C63686665
Cc1cccc(c1)OC[C@@H]2NN[C@H](N2C)SCc3cc(=O)c4cccc(c4[nH]3)OC C63686666
CC(=O)NC[C@@H]1CC=C(O1)c2csc(n2)NC(=O)c3ccc4c(c3)c5c([nH]4)CCCC5 C64002927
c1cc(n(c1)c2ccc(cc2)S(=O)(=O)N)/C=C/3\C(=O)NN(C3=O)c4ccc(cc4)F C00678035
C[C@]1(C(=O)N(C(=O)N1)CC(=O)NC(=O)NCc2ccco2)c3cccc(c3)Br C03593201
C[C@@]1(C(=O)N(C(=O)N1)CC(=O)NC(=O)NCCOC)c2cccc(c2)Br C08634930
Cn1c2c(c(=O)n(c1=O)C)n(c(n2)NC[C@@H](CO)O)Cc3c(cccc3Cl)Cl C08934154
Cc1cc(n(n1)c2[nH]c(=O)c3c(n2)CCC3)NC(=O)C(=O)N[C@@H]4C[C@@H](CC(C4)(C)C)C C09039829
CN(C)c1ccc(cc1)NC(=O)CSc2nnc(n2N)[C@@H]3COc4ccccc4O3 C09130964
CCOC(=O)N1CCc2c(sc(c2C(=O)N)NC(=O)c3cc4ccccc4oc3=O)C1 C09638925
c1cc(c(cc1[N+](=O)[O-])C(=O)Nc2c(c3c(s2)CCCC3)C(=O)N)N4CCOCC4 C09715308
Cc1ccc(cc1)n2c(=O)c3c(c(cn3C)C(=O)Nc4cccc(c4)NC(=O)C)[nH]c2=O C09821131
c1ccc2c(c1)c(=O)[nH]c(=O)n2CCC(=O)Nc3nc(cs3)c4ccc5c(c4)CCC(=O)N5 C11452696
CCn1c2c(cc(cc2nc1c3ccccc3F)NC(=O)C)C(=O)N[C@@H]4CS(=O)(=O)C[C@H]4O C12048808
C[C@@H](C(=O)NC(=O)N)Sc1nc-2nn(c(=O)c2c3n1CCCCC3)c4ccccc4 C03521785
c1cc(oc1)[C@@](CC(=O)NNC(=O)Cn2cc(cc(c2=O)Cl)C(F)(F)F)(C(F)(F)F)O C12941368
COCCn1c(c(c(=O)[nH]c1=O)N(Cc2ccccc2)C(=O)c3ccc(s3)Br)N C14506809
C[C@@H](C(=O)Nc1ccc(cc1)S(=O)(=O)N)N2C(=O)/C(=C/c3ccco3)/SC2=S C15047641
c1ccc2c(c1)C(=O)N(C2=O)Cc3cc(ccc3Cl)NC=C4C(=O)NC(=S)NC4=O C16524370
c1ccc2c(c1)[C@]3(CCO2)C(=O)N(C(=O)N3)CC(=O)NCC(=O)Nc4ccc(c(c4)F)F C17914003
CCn1c2ccc(cc2[nH]c(=O)c1=O)C(=O)NNC(=O)[C@@H](C)Oc3cccc(c3C)C C18102703
COc1cc(cc(c1OC)OC)[C@H]2CC3=C([C@@H](c4c([nH]nc4O)N3)c5ccncc5)C(=O)C2 C18198583
c1c(cnc(c1S(=O)(=O)NCCC(=O)N2CCN(CC2)C3CCCC3)N)Br C20487681
Cn1c(nnc1SCC(=O)Nc2ccc(cc2)C(=O)N)[C@@H]3COc4ccccc4O3 C22006893
Cn1c(nnc1SCC(=O)Nc2ccc(cc2)C(=O)N)[C@H]3COc4ccccc4O3 C22006898
CC(=O)Nc1ccc(cc1)c2csc(n2)NC(=O)CN3C(=O)[C@@]4(CCc5c4cccc5)NC3=O C24008727
c1ccc2c(c1)c(n[nH]c2=O)C(=O)NNC(=O)c3cnn(c3C(F)(F)F)c4ccc(cc4)F C24964332
c1ccc(cc1)c2cc(n3cnc(c3n2)C(=O)N)C(=O)NC[C@H]4COc5ccccc5O4 C25248474
c1cc(cc(c1)S(=O)(=O)N2CCCC2)C(=O)NNC(=O)c3c[nH]c4ccc(cc4c3=O)Cl C32605266
c1cc(ccc1C(=O)N2CCCC2)NCC(=O)NC(=O)Nc3ccc4c(c3)OCCO4 C32906682
CC(=O)c1ccc(cc1)N2C(=O)[C@H]3[C@H]([NH2+][C@@]([C@@H]3C2=O)(C)C(=O)[O-])c4cc(ccc4O)Br C33709672
Cc1c(cc(n1CCNC(=O)C)c2csc(n2)c3cn(nc3SC)c4ccccc4)C(=O)N C33772569
CCOC(=O)c1ccc(cc1)N2C(=O)[C@@H]3[C@H]([NH2+][C@@H]([C@@H]3C2=O)C(=O)[O-])c4ccccc4O C35876518
Cc1c(sc2c1c(=O)[nH]c(n2)CS[C@@H](C)C(=O)NN3C(=O)C4(CCCCC4)NC3=O)C C21873133
C[C@]12CC[C@H]3[C@@H]([C@]1(CC[C@@H]2C4=CC(=O)OC4)O)CC[C@@]5([C@@]3(CC[C@@H](C5)O)/C=N/CC(OC)OC)O C36543780
Cc1c2c(cc(nc2n(n1)[C@@H]3CCS(=O)(=O)C3)C4CC4)C(=O)Nc5ccc(cc5)C(=O)N C12802846
C[C@H]1CCc2c(sc(c2C(=O)N[C@@H]3CCS(=O)(=O)C3)NC(=O)C[C@@H]4C(=O)NC(=O)S4)C1 C39836552
c1cc(cc(c1)NC(=O)C[C@@H]2C(=O)N/C(=N\N=C\3/NC(=O)CS3)/S2)C(F)(F)F C39886330
c1cc(cc(c1)O)[C@H]2[C@H]3[C@@H](C(=O)N(C3=O)c4ccc(cc4)Br)ON2CC(=O)N C43210837
COc1ccc(cc1O)[C@@H]2[C@H]3[C@@H](C(=O)N(C3=O)c4ccc(cc4)Br)ON2CC(=O)N C33893475
CCCCN1C(=O)[C@H]2[C@H]([NH2+][C@@]([C@@H]2C1=O)(CO)C(=O)[O-])c3ccc4c(c3)c5ccccc5n4CC C33923528
CC[C@@H](C)[C@@]1([C@@H]2[C@@H]([C@@H]([NH2+]1)c3ccc(c(c3)OC)O)C(=O)N(C2=O)c4ccc(c(c4)Cl)C)C(=O)[O-] C43221744
C[C@H](C(=O)Nc1cccc(c1)S(=O)(=O)N)Sc2nc3c(ccs3)c(=O)n2C C45484643
c1ccc(cc1)N2[C@@H](CC(=N2)C(=O)N3CCC(CC3)n4c5ccccc5[nH]c4=O)C(=O)N C46568165
c1cc(nnc1N2CCC[C@H](C2)C(=O)NNC(=O)c3cc(c[nH]3)Br)Cl C46915341
c1cc(oc1)C(=O)N[C@@]2(c3c(=O)[nH]c(=O)n(c3NC2=O)c4ccc(cc4)F)C(F)(F)F C02237522
Cc1c(nnn1c2nc(cs2)c3ccccc3)C(=O)Nc4nc(cs4)CC(=O)N C56935035
CNS(=O)(=O)c1ccc(cc1)N/C=C\2/C(=O)NC(=O)N(C2=O)c3ccc(cc3)Cl C13590381
c1ccc(cc1)n2c(cc(n2)CCCNC(=O)C3=CC=CN4C3=NS(=O)(=O)CC4)N C58101274
CC(C)Cn1c2c(c(cc(n2)C3CC3)C(=O)N4CCCC[C@@H]4CC(=O)N)c(=O)[nH]c1=O C60291889
CC(=O)Nc1cc(c(cc1NC(=O)c2cccc(c2)N3C(=O)[C@H]4CC=CC[C@H]4C(=O)N3)F)F C60354735
c1cc(oc1)Cn2c3c(c(=O)[nH]c2=O)[C@](C(=O)N3)(C(F)(F)F)NC(=O)C4CCCCC4 C01839652
Cc1c(cco1)C2=NN[C@H](N2N)S[C@H](C)C3=NC(=O)C4=C5CC[C@@H](C[C@@H]5SC4=N3)C C64056535
C[C@@H]1Cc2cc(ccc2N1S(=O)(=O)C)C(=O)CSc3[nH]c(=O)cc(n3)N C09711896
Cc1ccc(cc1)c2cc(c3ccccc3n2)C(=O)NNC(=O)c4ccc(=O)[nH]n4 C12860691
CC(=O)Nc1ccc2c(cc(=O)oc2c1)CSc3nnc(n3N)C(F)(F)F C15223648
COc1cc(c(cc1OC)OC)[C@H]2c3c(c4ccccc4[nH]c3=O)OC(=C2C#N)N C17083143
c1cc(ccc1NC(=O)/C(=C/c2cc3c(c(c2)Cl)OCCCO3)/C#N)S(=O)(=O)N C17473650
c1ccc2c(c1)nc(s2)NC(=O)CCSc3nnc(n3N)c4cccnc4 C20830059
CC(=O)Nc1ccc(cc1)c2csc(n2)NC(=O)c3c4ccccc4c(=O)[nH]n3 C22064960
Cc1c(cco1)c2nnc(n2N)S[C@@H](C)C(=O)N[C@@H]3CCOc4c3cccc4 C23616809
Cc1c(sc2c1c(ncn2)SCC(=O)c3c(n(c(=O)[nH]c3=O)C4CC4)N)C C24511027
C[C@@H](C(=O)NNC(=O)[C@H]1COc2ccccc2O1)Nc3nc4ccccc4s3 C25683454
C[C@@H](C(=O)Nc1ccc2c(c1)[nH]c(=O)[nH]2)Sc3nc4ccsc4c(=O)n3C C26112068
Cc1nc(cs1)c2cc([nH]c2)C(=O)Nc3cc(c(cc3C(=O)NC)OC)OC C27060989
c1ccc(cc1)n2c(nc3ccccc3c2=O)CSc4c5c([nH]cn5)nc(n4)N C18173343
c1c(nc(s1)N2CCOCC2)C(=O)NNC(=O)C34C[C@H]5C[C@@H](C3)CC(C5)(C4)O C12868397
c1ccc2c(c1)C(=O)N[C@H](N2CC(=O)N)c3ccc(c(c3)[N+](=O)[O-])Br C40050599
c1ccc(cc1)[C@@H]2c3c(=O)[nH]c(nc3NC(=O)[C@H]2NC(=O)c4ccccc4)N5CCCC5 C40382695
c1ccc(cc1)[C@H]2c3c(=O)[nH]c(nc3NC(=O)[C@H]2NC(=O)c4ccccc4)N5CCCC5 C40382697
CC(=O)Nc1ccc(c2c1cccc2)OS(=O)(=O)c3ccc4c(c3)[nH]c(=O)[nH]4 C41091368
c1ccc(cc1)C(=O)NNS(=O)(=O)c2cc3cccc4c3c(c2)C(=O)NC4=O C41124599
c1ccc(cc1)CO[C@H]2[C@@H]([C@H]([C@H]([C@@H](O2)CO)O)O)N3C(=O)c4ccccc4C3=O C44167538
c1ccc(cc1)CO[C@H]2[C@H]([C@H]([C@H]([C@@H](O2)CO)O)O)N3C(=O)c4ccccc4C3=O C44699148
c1cc(c(cc1NC(=O)NCC(=O)N2CCCCC2)Cl)N3CCNC(=O)C3 C48559683
c1cc(c(c(c1)F)NC(=O)C(=O)NCCCN2C(=O)C3(CCCC3)NC2=O)F C48934014
Cc1ccc(cc1NC(=O)C)NC(=O)C(=O)N[C@H](C)c2ccc3c(c2)OCCO3 C48958287
c1ccc2c(c1)C[C@@H](CO2)CNC(=O)C(=O)Nc3cccc(c3)N4CCNC4=O C49309714
CC1(CC2=C([C@@H](c3c([nH]nc3O)N2)c4cc(c(c(c4)OC)OC)OC)C(=O)C1)C C20085962
CC1=C([C@H](n2c(ncn2)N1)c3ccc(cc3)NC(=O)C)C(=O)Nc4ccc(cc4)F C06757237
C[C@@H]1CCc2c(sc(c2C(=O)OC)NC(=O)CN3CCO[C@@H](C3)C(=O)N)C1 C51131001
Cc1ccc(cc1)n2c(c(cn2)C(=O)NNC(=O)C(=O)NC(C)C)C(F)(F)F C53834899
c1cc(c(cc1N2CC[C@@H](C2=O)C(=O)Nc3ccn(n3)CC(=O)N)Cl)Cl C56135184
Cc1c(c(nc2c1sc3c2[C@H](CC(=O)N3)c4cc(c(c(c4)OC)OC)OC)N)C#N C20150234
c1ccc(cc1)n2cc(cn2)/C=C(\C#N)/C(=O)Nc3ccc(cc3)S(=O)(=O)N C18063428
C[C@@H]1C(=O)N(N=C(N1)C(=O)Nc2ccc(cc2C(=O)NC)Cl)c3ccccc3 C58228323
Cc1cc(n(n1)c2ccc(cc2)NC(=O)C(=O)NC3CCC(CC3)C)NC(=O)C C48700604
Cc1cc(ccc1NC(=O)C(=O)N[C@@H](C)c2ccc3c(c2)OCCO3)C(=O)NC C48958349
CC1=C([C@H](n2c(c(cn2)C#N)N1)c3ccc(cc3)NC(=O)C)C(=O)Nc4ccccc4 C13693760
CCNC(=O)c1ccc(c(c1)NC(=O)c2ccc(cc2)N3C(=O)CCC(=O)N3)C C62262170
CC(=O)Nc1ccccc1N/C=C\2/C(=O)NC(=O)N(C2=O)CCC3=CCCCC3 C09111562
COc1cc(cc(c1O)OC)[C@H]2[C@H]3C(=NN=C3OC(=C2C#N)N)c4cccs4 C04171074
Cc1ccc2c(cc(nc2c1C)c3cnc(nc3)N)C(=O)N[C@H](C)c4ccncn4 C63846790
C[C@@H](C(=O)c1c(n(c(=O)n(c1=O)C)C)N)Nc2ccc3c(c2)sc(n3)C4CC4 C63891654
Cc1ccc(s1)[C@H](C)NC(=O)c2cc(nc3n2cnc3C(=O)N)c4ccco4 C65142596
Cc1c(c(n(n1)C)C)[C@@H](C)NC(=O)NNC(=O)c2cc(cn2C)Br C65486205
C[C@H]1CCC[C@@H](C1)NC(=O)CN2CCN(CC2)[C@@H](C)C(=O)NC(=O)NC(C)C C66566680
C[C@H]1CCC[C@H](C1)NC(=O)CN2CCN(CC2)C(=O)N[C@@H]3CCCCNC3=O C66598293
Cc1nnnn1c2cc(ccc2F)NC(=O)NC[C@]3(CCCc4c3cccc4)O C66952965
Cc1nnnn1c2ccc(c(c2)NC(=O)NC[C@]3(CCCc4c3cccc4)O)F C66953012
c1ccc2c(c1)ncn2c3ccc(cn3)NC(=O)c4cc(sc4)S(=O)(=O)N C67043806
c1cc2c(cc1F)[nH]cc2CC(=O)NC3CCN(CC3)c4c5c([nH]cn5)ncn4 C67049782
CC(C)(C)NC(=O)CNC(=O)c1cccc(c1)N2C(=O)[C@H]3CC=CC[C@H]3C(=O)N2 C67139310
c1cc2n(c(=O)c1)C[C@H]3C[C@@H]2CN4[C@H]3[C@H](Cc5c4ccc(c5)[N+](=O)[O-])C(=O)[O-] C04000502
CCOc1cc(cc(c1[O-])[N+](=O)[O-])/C=N/N2C(=O)[C@H]3[C@@H]4C[C@H]([C@@H]3C2=O)C=C4 C04872905
c1c(cc(c(c1/C=N/N2C(=O)[C@@H]3[C@H]4CC[C@@H]([C@@H]3C2=O)C=C4)[O-])Br)[N+](=O)[O-] C02933348
C[C@H](C(=O)[O-])Sc1c2c(nc(n1)c3cccc(c3)[N+](=O)[O-])n(c(=O)n(c2=O)C)C C08902843
c1cc2n(c(=O)c1)C[C@H]3C[C@@H]2CN4[C@@H]3[C@@H](Cc5c4ccc(c5)[N+](=O)[O-])C(=O)[O-] C08997282
c1cc2n(c(=O)c1)C[C@@H]3C[C@H]2CN4[C@@H]3[C@@H](Cc5c4ccc(c5)[N+](=O)[O-])C(=O)[O-] C08997283
c1ccc(cc1)S(=O)(=O)ON2C(=O)c3cccc4c3c(ccc4S(=O)(=O)[O-])C2=O C11851810
c1cc2c(cc1CC(=O)N3CCN(CC3)S(=O)(=O)c4cc(cs4)C(=O)[O-])CCO2 C13400993
Cc1c2c(ncn(c2=O)CC(=O)N3CCN(CC3)c4ccc(cc4)[N+](=O)[O-])sc1C(=O)[O-] C13418254
CCOc1cc(cc(c1[O-])[N+](=O)[O-])/C=N/N2C(=O)[C@H]3[C@@H]4C=C[C@H]([C@@H]3C2=O)[C@H]5[C@@H]4C5 C16213941
C=CCN1C(=O)/C(=C\c2ccn(c2)c3ccc(cc3)[N+](=O)[O-])/C(=NC1=S)[O-] C19799535
Cc1cc(c(n1c2cccc(c2)[N+](=O)[O-])C)/C=C/3\C(=NC(=S)N(C3=O)C)[O-] C04663548
CN1C(=O)[C@]2(Cc3cc(ccc3N4[C@@H]2COCC4)[N+](=O)[O-])C(=NC1=S)[O-] C04623729
C[C@@H]1CN(C[C@@H](O1)C)C(=O)CSc2nnc3n2c4c(c(n3)[O-])CCCC4 C13959845
C/C(=C(/C(=O)C)\Sc1c2c(nc(n1)c3ccccc3F)n(c(=O)n(c2=O)C)C)/[O-] C07392916
Cn1c(c2ccc(cc2nc1=S)C(=O)N3CCN(CC3)C(=O)[C@@H]4COc5ccccc5O4)[O-] C25602276
CS(=O)(=O)c1ccc(c(c1)[N-]S(=O)(=O)c2ccccc2[N+](=O)[O-])F C26542335
Cc1cccn2c1nc(c(c2=O)/C=C/3\C(=O)N(C(=S)S3)CCC(=O)[O-])N4CCCC4 C33450154
c1cc(oc1)CN2[C@@H](C(=C(C2=O)[O-])C(=O)c3ccc4c(c3)OCCO4)c5ccco5 C06883795
Cc1ccc(o1)[C@@H]2C(=C(C(=O)N2c3nnc(s3)C)[O-])C(=O)c4c(nc(s4)C)C C35566235
Cc1cc(nc(n1)C)[N-]S(=O)(=O)c2ccc(cc2)N3C(=O)[C@H]4[C@@H]5C[C@H]([C@@H]4C3=O)C=C5 C08690045
Cc1c(c(=O)n(c(c1C(=O)[C@@H]2COc3ccccc3O2)[O-])Cc4ccco4)C#N C38619196
Cc1c(c2c(n1[O-])-c3c(c(ccn3)S(=O)(=O)C(C)C)C(=O)CC2)S(=O)(=O)C(C)C C39459537
C[C@@H](C(=O)/N=C\1/[C@H]2C(=NC=N2)N=C[N-]1)OC(=O)c3csc(n3)c4ccsc4 C39462593
Cc1cc(n2c(n1)nc(n2)SCC3=NC(=O)C4=C([C@H](SC4=N3)C(=O)[O-])C)C C39612367
Cc1ccccc1n2cnnc2SCC3=NC(=O)C4=C([C@H](SC4=N3)C(=O)[O-])C C39690246
CC1=C2C(=NC(=NC2=O)CSc3nnc(o3)c4ccco4)S[C@@H]1C(=O)[O-] C39691497
Cc1cc(cc(c1)n2c(nnn2)SCC3=NC(=O)C4=C([C@@H](OC4=N3)C)C(=O)[O-])C C39692587
C[C@@H]1C(=C2C(=NC(=NC2=O)CSc3nnnn3C4CCCCC4)O1)C(=O)[O-] C39693068
CCn1c(=O)c2ccccc2n3c1nnc3CCC4=C([N-]S(=O)(=O)N=C4C)C C40154925
CCc1nc2n(n1)c(c(s2)[C@@H](c3ccc(o3)C)N4CCN(CC4)C(=O)C)[O-] C41635712
Cc1cc(nc(n1)n2c(c(c(n2)C)C/C(=C(/C#N)\C(=O)N3CCCC3)/[O-])C)C C48990706
Cc1c2c(ncn(c2=O)C)sc1/C(=C(/C#N)\C(=O)N3C[C@H](O[C@H](C3)C)C)/[O-] C49267942
Cc1c(c(n(n1)C)Cl)S(=O)(=O)[N-]c2cccc(c2n3cncn3)Cl C55584737
c1ccc(c(c1)[N-]S(=O)(=O)c2ccc(c(c2)[N+](=O)[O-])Cl)n3cnnn3 C47328533
Cc1ccnc(n1)[N-]S(=O)(=O)c2ccc(cc2)N3C(=O)[C@H]4CC=CC[C@@H]4C3=O C13372159
Cc1ccc(cc1[N-]S(=O)(=O)c2ccc(s2)[N+](=O)[O-])S(=O)(=O)C C63911616
Cc1c2c(cc(nc2n(n1)C(C)(C)C)C3CC3)/C(=N/S(=O)(=O)N(C)C)/[O-] C52767502
Cc1nnc(o1)C2=C(N=C([C@H]2S(=O)(=O)[N-]c3ccc(c(c3)Cl)OC)C)C C65186738
CCc1nn(c(=O)c2n1cc(c2)S(=O)(=O)[N-]c3cc(ccc3OC)C)C C65247247
Cc1ccc(cc1F)[N-]S(=O)(=O)c2cc(oc2C)[C@@H]3C(=CN=N3)C(=O)N(C)C C65259343
Cc1ccc(c(c1)n2ccc(n2)/C(=N/S(=O)(=O)c3cnn(c3)C)/[O-])OC C65485228
c1cc(cc(c1)S(=O)(=O)[N-]c2nc(cs2)c3cccs3)n4cnnn4 C66247388
Cc1cc(n(n1)c2ccc(cc2)[N+](=O)[O-])[N-]S(=O)(=O)c3c(n(cn3)C)Cl C66247618
Cn1c(c(cn1)c2nc(no2)C3CC3)[N-]S(=O)(=O)c4ccc(cc4F)Cl C66254288
c1cc(ccc1/C(=N/S(=O)(=O)c2ccc(c(c2)C#N)F)/[O-])n3cnnn3 C66735558
CCS(=O)(=O)N(C)C1CCN(CC1)C(=O)c2cc3cccc(c3[n-]2)[N+](=O)[O-] C66842627
c1cc(ncc1[N-]S(=O)(=O)c2cc3c(cc2[N+](=O)[O-])OCCO3)Cl C67244159
Cn1c(c(cn1)/C(=N/S(=O)(=O)c2ccc(c(c2)[N+](=O)[O-])Cl)/[O-])C(F)F C67599839
Cc1ccc(s1)S(=O)(=O)/N=C(/c2cc(cc3c2OCCO3)[N+](=O)[O-])\[O-] C67600207
c1ccc2c(c1)c(c[nH]2)/C=N/N3CC(=O)N4Cc5c(c6ccccc6[nH]5)C[C@@H]4C3=O C04046264
Cc1ccc(cc1)n2c3c(c(n2)C)[C@@H](C(=C(O3)N)C#N)c4ccc(c(c4)OC)OC C00849987
c1ccc(cc1)n2cc(c(n2)c3ccc4ccccc4c3)C=C5C(=O)NC(=O)NC5=O C01175072
c1ccc2c(c1)/C(=C/3\C(=O)N(C(=S)S3)/N=C/4\c5ccccc5NC4=O)/C(=O)N2 C05214037
CC1=C([C@]2(c3cc(ccc3N(C2=O)C)Br)C(=C(O1)N)C#N)C(=O)OC C02206857
Cc1c(c(n(n1)c2ccccn2)C)[C@H]3C[C@@H](C=C3)NC(=O)Nc4cccc(c4)C#N C08624177
Cc1nc2c3cc(ccc3[nH]c2c(=O)n1/N=C/c4ccc(c(c4)OC)O)Br C02258748
C[C@H](C(=O)Nc1cc(nn1c2[nH]c(=O)c3c(n2)CCCC3)c4cccs4)Cl C11855894
c1cc(c(c(c1)F)N2C3=C([C@@H](C(=C2N)C#N)c4ccc(s4)[N+](=O)[O-])C(=O)CCC3)F C12428426
c1ccn2c(c1)ncc(c2=O)C(=O)NNC(=O)c3cc4c(s3)CCCCCC4 C12737316
CC1(CC2=C(C(=O)C1)[C@]3(c4ccccc4N(C3=O)C)C(=C(N2c5ccc(cn5)Cl)N)C#N)C C13567742
c1cc(c(cc1Br)/C=C\2/C(=O)N(C(=O)N2)CC(=O)N3CCCCC3)O C15052522
Cc1ccc(c(c1)OC[C@H](CN2C(=O)[C@@]3(CCOc4c3cccc4)NC2=O)O)C C15239332
Cn1c(=O)c(c([nH]c1=O)O)C2=Nc3ccccc3S[C@@H](C2)c4ccc(cc4)N(C)C C15670690
c1ccc2c(c1)c(c[nH]2)C[C@@H]3C(=O)N(C(=O)N3)Cc4cc5c(c(c4)Cl)OCO5 C16337150
COc1cc(cc(c1O)I)[C@H]2C3=C(CCCC3=O)Nc4n2ncn4 C18195933
CC(=O)N1c2ccccc2[C@@]3(C1=O)C(=C(OC4=C3C(=O)C[C@H](C4)c5cccc(c5)Cl)N)C#N C02348551
Cc1c(c(=O)[nH]c2c1c(nn2C)C)CCC(=O)N3CCc4c(c5ccccc5[nH]4)C3 C31659950
Cc1c(c([nH]c(=O)c1C#N)C)CCC(=O)Nc2nc3c(s2)C(=O)CC(C3)(C)C C32913554
CC1([C@H]2C[C@H]([C@@]3([C@H]([C@]2(C(=O)C[C@H]1O)C)CC[C@@]4([C@@]35[C@@H](O5)C(=O)O[C@H]4c6ccoc6)C)C)O)C C03978921
CC(C)Oc1ccc(cc1OC)[C@@H]2[C@@H]3CN(CC=C3C(=C(C2(C#N)C#N)N)C#N)C C20026652
Cn1c2c(c(n1)NC(=O)c3ccc(cc3Cl)Cl)[C@H](CC(=O)N2)c4ccco4 C38519957
Cc1c(s/c(=N/C(=O)[C@H]2C3=C(CCCC3)N(N2)[C@@H]4CCS(=O)(=O)C4)/[nH]1)C C38576478
c1c(c(c(c(c1Br)O)Br)O)/C=N/N2C(=O)CN=NC2=S C38818838
Cc1cc(c2c(n1)S[C@@H]3[C@@H]2N[C@@H](NC3=O)[C@@H]4C=NN=C4c5ccsc5)COC C39231577
CCO[C@H]1CC(=O)c2c(c3c(cc(cn3)O)c(=O)n2I)N1 C39451905
COn1c2c(c3c(c1=O)cc4c(n3)cccc4O)N[C@H](CC2=O)I C39454271
C[C@@]12CC[C@H]3[C@]([C@]14[C@@H](O4)C(=O)O[C@@H]2c5ccoc5)([C@H](C[C@]6([C@]3(C)O)C=CC(=O)C6(C)C)O)C C35456661
Cc1cccc(c1)CN2c3ccccc3[C@]4(C2=O)[C@@H]5C(=CC(=NC5=O)C)OC(=C4C#N)N C39918911
Cc1cccc(c1)CN2c3ccccc3[C@]4(C2=O)[C@H]5C(=CC(=NC5=O)C)OC(=C4C#N)N C39918913
CC1=NC(=O)[C@@H]2C(=C1)OC(=C([C@]23c4ccccc4N(C3=O)Cc5cccc(c5)F)C#N)N C39918924
Cc1ccccc1CN2c3ccccc3[C@@]4(C2=O)c5c(cc(n(c5=O)C)C)OC(=C4C#N)N C39918952
C[C@]1(CCS(=O)(=O)C1)NC(=O)CNc2cc3c(cc2Br)OCCO3 C40012061
CC1(CC2=C([C@H](c3c([nH]c(nc3=O)N4CCOCC4)N2)c5cccs5)C(=O)C1)C C40382736
c1ccc(cc1)[C@H]2c3c(n[nH]c3C(=O)N2[C@H]4CCS(=O)(=O)C4)c5cc(ccc5O)Cl C40548107
CC(=O)O[C@@H]1CC[C@]2([C@@H]3CC[C@]4([C@@H](CC[C@@]4([C@@H]3CC[C@@]2(C1)O)O)[C@@H]5C=CC(=O)O5)C)C#N C43736524
CC(=O)O[C@@H]1CC[C@]2([C@@H]3CC[C@]4([C@@H](CC[C@]4([C@@H]3CC[C@@]2(C1)O)O)[C@@H]5C=CC(=O)O5)C)C#N C43736526
[H]/N=C\1/N[C@@](C(=O)N1C)(c2cccc(c2)c3cncnc3)c4cc(nc(c4)C(C)C)C C45358879
c1ccc(cc1)c2nc3n(n2)[C@H](CC(=O)N3)C(=O)Nc4ccccc4C(F)(F)F C14607321
CC\1=C(C(=O)N(C(=O)/C1=C\NC(=O)Nc2ccccc2I)C)C#N C16693812
c1cc2nnc(n2cc1C(F)(F)F)[C@@H]3CCCN(C3)c4cc(nc(n4)N)Cl C45026047
CC(=O)N1CCC(CC1)C(=O)Nc2nc(cs2)c3ccc4c(c3)CCC(=O)N4 C11451068
c1ccc2c(c1)OC[C@H](O2)C(=O)N/N=C\3/c4cc(ccc4NC3=O)Br C13142007
CC1=NN=C2[C@@H]1[C@@]3(c4ccccc4N(C3=O)Cc5ccccc5F)C(=C(O2)N)C#N C05196121
CC1=NN=C2[C@@H]1[C@]3(c4ccccc4N(C3=O)Cc5ccccc5Cl)C(=C(O2)N)C#N C08969053
COc1cc(cc(c1O)OC)[C@@H]2CC(=Nc3c2ncn3c4cccc(c4)Cl)O C36354511
Cc1ccc(cc1)SCC2=NN=C3[C@@H]2[C@@]4(c5ccccc5N(C4=O)C)C(=C(O3)N)C#N C06498953
Cc1ccc(cc1)SCC2=NN=C3[C@H]2[C@]4(c5ccccc5N(C4=O)C)C(=C(O3)N)C#N C06498952
CN1c2ccccc2[C@@]3(C1=O)[C@H]4C(=NN=C4OC(=C3C#N)N)c5ccc(cc5)Cl C06498927
Cc1ccc(cc1)n2c(=O)c(c([nH]c2=O)[O-])[C@@H]3[C@H]4C(=c5ccccc5=[NH+]4)CCN3C C64062073
Cc1c(c(nn1C)C(=O)N[C@H]2[C@@H]3N(C2=O)C(=C(CS3)C)C(=O)[O-])Br C02747713
CCn1cc(c(n1)C)C(=O)N[C@H]2[C@@H]3N(C2=O)C(=C(CS3)C)C(=O)[O-] C02782906
CCn1cc(c(n1)C)C(=O)N[C@H]2[C@H]3N(C2=O)C(=C(CS3)C)C(=O)[O-] C02782908
CN(C1=NS(=O)(=O)c2c1cccc2)/N=C/c3cccc(c3O)C(=O)[O-] C04320609
Cn1c2c(c(=O)n(c1=O)C)nc3ccc(cc3n2)NC(=O)/C=C/C(=O)[O-] C00723627
c1c(cc(cc1F)F)NC(=O)Cn2cc(cc(c2=O)C(=O)[O-])[N+](=O)[O-] C13457793
Cn1c2c(c(=O)[nH]c1=O)n(c(n2)N3CCCc4c3cccc4)CC(=O)[O-] C17144401
Cc1cc(n(n1)c2ccc(cc2)NCc3c(n(c(=O)n(c3=O)C)C)[O-])C C19715799
Cc1c(c(n(n1)C)C(=O)Nn2c(c3ccccc3nc2=S)[O-])[N+](=O)[O-] C02791738
C1CCNC(=O)[C@@H](C1)Sc2c3c(nc(n2)C4CC4)n(c(nc3=O)[O-])C5CC5 C22419318
C[C@H]1C(=O)N(c2ccccc2O1)CCC(=O)Nc3[n-]c(c(n3)C#N)C#N C26269677
CCc1nnc(s1)NC(=O)CSc2nnc3n2c(cc(n3)[O-])C C35510871
Cc1c(sc(n1)[N-]S(=O)(=O)C)C(=O)N[C@H](C)c2cnn(c2C)C C19716660
CC1=C(N2[C@H]([C@H](C2=O)NC(=O)c3c(cn(n3)C)Cl)SC1)C(=O)[O-] C02739335
CCOC(=O)[C@]1(CSc2n1c(=O)c3c(c(sc3n2)C(=O)[O-])C)O C02700715
Cc1c(sc(n1)C)C(=O)C2=C(C(=O)N[C@H]2c3ccccc3[N+](=O)[O-])[O-] C40125081
CN1C(=O)c2cccc3c2c(cc(c3)S(=O)(=O)Nc4[n-]cnn4)C1=O C41124934
CC1(O[C@@H]2[C@@H]([C@@H](O[C@@H]2O1)C(=O)[O-])NC(=O)c3ccc(cc3)[N+](=O)[O-])C C44124203
CC1(O[C@@H]2[C@@H]([C@H](O[C@@H]2O1)C(=O)[O-])NC(=O)c3ccc(cc3)[N+](=O)[O-])C C44124207
CCn1c(nnn1)SCc2[nH]c(=O)c3c(c(sc3n2)C(=O)[O-])C C13234781
Cc1c(c2c(=O)[nH]c(nc2o1)CSc3nncn3c4ccccc4)C(=O)[O-] C13411587
C/C(=N/N=C\1/NC(=O)[C@@H](S1)CC(=O)[O-])/[C@@H]2COc3ccccc3O2 C13942845
C/C(=N/N=C\1/NC(=O)[C@H](S1)CC(=O)[O-])/[C@@H]2COc3ccccc3O2 C09425699
Cc1c(c(n2c(n1)c(cn2)C#N)C)CC/C(=C(\C#N)/C(=O)NC(C)C)/[O-] C50986472
c1cc(cc(c1)S(=O)(=O)N2CCCCCC2)/C(=N/c3[nH]ncn3)/[O-] C10435150
c1ccc(cc1)c2ccnc3n2ncc3C(=O)Nc4[n-]c(c(n4)C#N)C#N C52557110
c1c(cc(cc1F)F)N2C[C@@H](CC2=O)C(=O)Nc3[n-]c(c(n3)C#N)C#N C53799819
c1c(c(oc1C(=O)[O-])Br)S(=O)(=O)N2CCNC(=O)C2 C55312977
Cn1c(ccn1)NS(=O)(=O)c2cc(oc2Br)C(=O)[O-] C55329823
[H]/N=C/1\C(=C\c2ccc(cc2)OCC(=O)[O-])\C(=O)N=C3N1C(=NS3)SC C04825840
CC1=C2[C@@H](C3=C(COC3=O)N=C2[N-]N1)c4cc5c(cc4[N+](=O)[O-])OCO5 C20086517
Cc1cccc(n1)c2nc([nH]n2)/N=C(/[C@H]3CC(=O)N(C3)c4ccccc4)\[O-] C59403435
CC1=CC(=O)C(=c2ccnc3c2=C(N=C(N3)N4CCOCC4)[O-])C(=O)O1 C19973931
c1ccc(c(c1)[N-]S(=O)(=O)c2ccc3c(c2)CC(=O)N3)n4cnnn4 C59777535
Cn1c(c-2nc(nc2n(c1=O)C)Sc3[nH]nc(n3)c4ccncc4)[O-] C59886100
c1cc2c(cc1C(=O)N3CCN(CC3)c4cc(ccn4)C#N)nc([nH]c2=O)[S-] C47074904
CC(C)(C)NC(=O)CN(C)C(=O)c1cccc(c1)n2c(=O)ccc(n2)[O-] C61368380
CC(=O)Nc1nnc(s1)S(=O)(=O)[N-]c2ccc3c(c2)OCCO3 C36182921
c1nc([nH]n1)/N=C(/CSCC2=NC(=O)C3=C4CCC[C@@H]4SC3=N2)\[O-] C39781391
c1nnc(s1)NC(=O)CSC2=C(C3=NC(=O)C=C([C@H]3S2)[O-])C#N C13119383
Cc1c2c(c(nn1)[O-])/C(=N/C(=O)CSC3=NN[C@@H](S3)C)/O[C@@H]2C C38738952
Cc1c2c(c(nn1)[O-])/C(=N/C(=O)CSC3=NN[C@H](S3)C)/O[C@@H]2C C38738954
Cc1c2c(c(nn1)[O-])/C(=N/C(=O)CSC3=NN[C@H](S3)C)/O[C@H]2C C38738955
CC(C)(C)n1c(cc(n1)C(=O)Nc2nc([n-]n2)S(=O)(=O)C)C3CC3 C64348112
Cc1cccc(c1NC(=O)CSc2nc-3c(n(c(=O)n(c3n2)C)C)[O-])C C00924613
c1cc(c2c(c1)OCCO2)/C(=N/S(=O)(=O)c3ccc4c(c3)CCC(=O)N4)/[O-] C65647744
Cc1c(nnc(c1C(=O)N2CCN(CC2)CC(=O)N[C@H]3CCC[C@@H](C3)C)[O-])C C66421328
c1cnc(cn1)c2nc(cs2)C/C(=N/c3[nH]nc(n3)C(F)(F)F)/[O-] C66629099
C1CC1n2c(nnc2[S-])CNC(=O)CN3C(=O)[C@H]4[C@@H]5C[C@H]([C@@H]4C3=O)C=C5 C66637762
c1cocc1c2nc([nH]n2)/N=C(/Cc3csc(n3)c4cnccn4)\[O-] C67156375
CN1C(=O)/C(=C\c2cc(cc(c2[O-])Br)[N+](=O)[O-])/C(=O)NC1=O C05674989
COc1cc(cc(c1[O-])/C=N/NC2=NS(=O)(=O)c3c2cccc3)[N+](=O)[O-] C02848652
c1c2cc3c(cc2[nH]c(=O)c1/C=C/4\C(=O)N(C(=S)S4)CCCC(=O)[O-])OCCO3 C09420467
c1cc(cc(c1)NC(=O)[C@@H]2CC(=O)N(C2)c3ccc4c(c3)OCCO4)c5[n-]nnn5 C09447931
C[C@H](C(=O)Nc1cc(ccc1F)F)n2cc(cc(c2=O)C(=O)[O-])[N+](=O)[O-] C13316949
C[C@H](C(=O)Nc1c(cccc1F)F)n2cc(cc(c2=O)C(=O)[O-])[N+](=O)[O-] C13316955
C[C@@H](C(=O)Nc1ccc(c(c1)Cl)C#N)n2cc(cc(c2=O)C(=O)[O-])[N+](=O)[O-] C13317033
Cc1c(c(n(n1)C)C(=O)N[C@@H]2[C@H]3N(C2=O)C(=C(CS3)C)C(=O)[O-])Br C02758684
Cc1c(cn(n1)[C@H](C)C(=O)Nn2c(c3ccccc3nc2=S)[O-])[N+](=O)[O-] C02788415
COc1ccc2c(c1)cc(c(=O)o2)c3csc(n3)NC(=O)C=CC(=O)[O-] C22135284
Cc1c(sc(n1)NC(=O)C2=COCCO2)c3nnc(n3CC=C)[S-] C22890479
CCn1cc(c2c1cccc2)[C@@H]3C/C(=C/4\C(=NC(=O)N(C4=O)C)[O-])/NN3C(=O)C C26580699
c1cc(cc(c1)[N+](=O)[O-])[N-]S(=O)(=O)c2cc([nH]c2)C(=O)N3CCCC3 C29434885
CCN1C(=O)C(=CNc2cc(ccc2[O-])[N+](=O)[O-])C(=O)N(C1=S)CC C28979495
c1cc(nnc1n2c(c(cn2)C(=O)N[C@H]3CCS(=O)(=O)C3)C(F)(F)F)[O-] C30662582
Cc1c2c(oc(c2c(nn1)[O-])NC(=O)CSc3nnnn3c4ccccc4)C C11234710
Cc1cc2nc(cc(n2n1)Cn3c(cc(n3)c4cnn(c4C)C)C5=CNN([C@H]5C)C)[O-] C39242985
Cc1cc2nc(cc(n2n1)CN3C=N[C@H]4C(=CNN4c5ccc(cc5)F)C3=O)[O-] C39248016
CC(C)S(=O)(=O)c1cccc2c1cc3c(n2)c4c(n(c3=O)[O-])C(=O)C[C@@H](N4)OC C39452892
CCOc1cc2c(cc1S(=O)(=O)C(C)C)[C@@H]3CO[P@](=O)(NN3CC2)[O-] C39465491
Cc1c(c2c(o1)ncn(c2=O)[C@@H](C)C(=O)N[C@H]3CCC[C@@H]([C@@H]3C)C)C(=O)[O-] C39698647
c1cc(oc1)[C@H]2c3c([nH]c(=O)s3)S[C@@H]4[C@H]2[C@H]5C[C@@H]4[C@@H]6[C@@H]5C(=O)N(C6=O)CC(=O)[O-] C40205456
C1CN2CC3=CCO[C@@H]([C@H]4[C@H]3C[C@H]2[C@]15[C@@H]4NC6=C(C(=O)C(=O)C=C56)[N+](=O)[O-])CC(=O)[O-] C43601770
c1ccc2c(c1)c(=O)c(=N/C(=N/O)/C(=N\[O-])/N=c3c(=O)c4ccccc4c3=O)c2=O C06864779
Cn1c2c(cn1)c(ncn2)N3CCN(CC3)C(=O)c4ccc5c(c4)nc(=S)[nH]c5[O-] C46811576
Cc1ccc(cc1C)N\2[C@H](CC(=N/C2=N\c3nc(cc(n3)C)C)[O-])C(=O)O C06276097
COc1cc(cc(c1O)Br)[C@H]2CC(=Nc3n2nnn3)C(=O)[O-] C15867293
Cc1ccnc2n1nc(n2)/C(=C(\C#N)/C(=O)Nc3ccc(c(c3)OC)OC)/[O-] C50939696
Cc1ccnc2n1nc(n2)/C(=C(\C#N)/C(=O)Nc3ccc4c(c3)OCCO4)/[O-] C51069376
C[C@@H](Cn1cc(cn1)[N+](=O)[O-])C(=O)Nn2c(c3ccccc3nc2=S)[O-] C02787684
CC(C)(C(=O)Nn1c(c2ccccc2nc1=S)[O-])n3cc(cn3)[N+](=O)[O-] C02787745
COc1cc(ccc1O)/C=C/2\C(=NC(=O)N(C2=O)c3cccc(c3)[N+](=O)[O-])[O-] C01178598
c1cc2cc([n-]c2c(c1)[N+](=O)[O-])C(=O)N3CCN(CC3)CC(=O)NC4CC4 C56180764
Cc1cc(c(cc1C(=O)[O-])S(=O)(=O)Nc2ccc(cc2)n3cnnn3)C C58519058
c1ccc(c(c1)[N-]S(=O)(=O)c2ccc3c(c2)CCC(=O)N3)n4cnnn4 C47328488
Cc1ccc(cc1C)n2c(=O)c(c([nH]c2=S)[O-])C=C3C(=O)N(C(=S)N(C3=O)C)C C59139258
Cn1ccnc1Sc2ccc(cc2[N+](=O)[O-])/C=C\3/C(=O)NC(=O)N=C3[O-] C59502662
c1cc(ccc1Nc2nc(nc(n2)N3C(=O)CC(=N3)[O-])N4CCOCC4)F C06221787
Cc1c2c(n(n1)c3ccc(nn3)[O-])NC(=O)C[C@@H]2c4cc5c(c(c4)OC)OCCO5 C36353198
Cc1c2c(ncn(c2=O)[C@@H](C)C(=O)Nc3c(cnn3C)C#N)sc1C(=O)[O-] C16893207
CC(=O)Nc1nnc(s1)S(=O)(=O)[N-]c2ccc3c(c2)n(c(=O)o3)C C62179776
Cc1ccc2c(c1)[N-]C(=NS2(=O)=O)SCC(=O)N[C@@H]3C=C(N=N3)C C63707897
CC(=O)N1[C@H](C/C(=C/2\C(=O)N=C(N(C2=O)CCCOC)[O-])/N1)c3ccccc3 C17027722
Cc1ccc(cc1)C2=NC3=NC(=NC(=O)C3=C2[C@@H]4C(=O)NC(=O)N=C4n5cccc5)[O-] C64679159
CS(=O)(=O)[N-]c1ccc2c(c1)NC(=O)C[C@@H]2c3ccc(o3)[C@@H]4C=CN=N4 C65406668
COc1cc(cc(c1OC)OC)[C@@H]2CC(=O)Nc3c2snc3C(=O)[O-] C66091690
Cc1nc(on1)NC(=O)CSc2[n-]c3cc(cnc3n2)Br C66408578
Cc1c(n2ccccc2n1)C(=O)N[N-]S(=O)(=O)c3ccc(s3)[N+](=O)[O-] C66410277
Cc1c(nnn1c2cccc3c2cccn3)/C(=N/c4[nH]nc(n4)c5ccccn5)/[O-] C66827427
CC(C)c1nc(on1)C2CCN(CC2)/C(=N/c3[nH]nc(n3)c4ccco4)/[O-] C32509021
C[C@@H](C(=O)NC(=O)N)Sc1nnc(n1CC=C)[C@@H]2COc3ccccc3O2 C06910510
C[C@H](C1CC1)n2c(ccn2)NC(=C3C(=O)NC(=S)NC3=O)[C@H](C(=O)OC)F C09875804
CCCCn1c(c(c(=O)[nH]c1=O)N(CC)C(=O)Cn2c(csc2=O)C)N C12897259
CNS(=O)(=O)c1cc(n(c1)C)C(=O)NNC(=O)CN2CCCc3c2cccc3 C29710033
CNS(=O)(=O)c1cc(n(c1)C)C(=O)NNC(=O)c2cn(c3c2cccc3)C C29769419
c1cc(c(cc1Cl)NC(=O)CSc2nnc(n2C3CC3)N)n4cncn4 C31454654
Cn1c2c(cc(cn2)C(=O)Nc3ccccc3C(=O)NCC=C)c(=O)[nH]c1=O C36392351
Cc1c(c(=O)n(n1C)c2ccccc2)NC(=O)[C@@H](C)Sc3nnc(n3N)C C03267089
COc1ccccc1c2nnc(n2N)SCC(=O)N[C@@H]3CCS(=O)(=O)C3 C13136496
Cc1cc(=O)oc2c1ccc(c2)O[C@H]3[C@@H]([C@@H]([C@@H]([C@@H](O3)CO)O)O)/N=C/OC C44682006
C[C@@H](C(=O)NC(=O)NCC=C)Sc1nncn1c2cccc(c2)NC(=O)C C44925522
c1ccc(cc1)n2cnnc2CNC(=O)NNC(=O)COc3ccccc3F C46966277
c1cc2c(cc1NC(=O)Cn3c(=O)c(c(cn3)SCC(=O)N)Cl)OCO2 C49401027
C#CCNC(=O)CNC(=O)C(=O)Nc1ccc(nc1)n2cnc3c2cccc3 C51808962
c1cc(oc1)c2nn(c(=O)o2)CC(=O)Nc3c(c4c(s3)CCC4)C(=O)N C53400978
c1ccc2c(c1)nc(n2CC(=O)Nc3cnn(c3)CC(=O)N)c4cscn4 C53413642
CC[C@@H](C)NC(=O)c1ccc(cc1)CNc2nc3c(n2C)c(=O)[nH]c(=O)n3C C53572551
CC[C@H](C)NC(=O)c1ccc(cc1)CNc2nc3c(n2C)c(=O)[nH]c(=O)n3C C53572552
C[C@H](C(=O)NC(=O)NC1CCCCC1)N2CCN(CC2)C(=O)C(=O)NC(C)C C53811557
c1ccc(c(c1)NCC(=O)NC(=O)N[C@H]2CCS(=O)(=O)C2)n3cccn3 C55851037
CCCn1c(c(c(=O)[nH]c1=O)N(CCOC)C(=O)c2cc(ccn2)Cl)N C57671731
CCOc1cc(ccc1O[C@@H](C)C(=O)N(C)C)[C@@H]2Nc3c(c([nH]n3)C)C(=O)N2 C58294722
C/C(=N/Nc1[nH]nc(n1)SCC(=O)Nc2nccs2)/c3ccncc3 C59023757
Cc1c(cco1)C(=O)Nc2nc(cs2)CC(=O)NNC(=O)c3ccoc3 C61484178
c1ccc2c(c1)NC(=O)[C@@H](O2)CCNS(=O)(=O)c3ccc4c(c3)oc(=O)[nH]4 C62027279
Cc1cc(ccc1n2cnnn2)NC(=O)C(=O)NC[C@@H](c3ccccc3F)O C62132176
c1ccc2c(c1)[nH]c(n2)CCNC(=O)C(=O)Nc3cccc(c3)n4cnnc4 C62205917
C[C@@H](c1nncn1C)NC(=O)c2cccc(c2)NC(=O)c3ccc4c(c3)nc[nH]4 C62261341
C[C@H](C(=O)NCc1ccco1)NC(=O)C(=O)Nc2ccc3c(c2)OC(O3)(C)C C62628661
CCSC1=NN[C@@H](S1)NC(=O)[C@@H]2CCCN(C2)S(=O)(=O)c3c[nH]cn3 C63486167
CCSC1=NN[C@H](S1)NC(=O)[C@H]2CCCN(C2)S(=O)(=O)c3c[nH]cn3 C63486179
CCOC(=O)C1=C(Oc2c(=O)cc(oc2[C@@H]1c3ccc(c(c3)OC)OC)CO)N C10186399
C[C@H](C(=O)c1c(n(c(=O)n(c1=O)C)C)N)Nc2ccc(cc2)CS(=O)(=O)C C63897369
CC[C@]1(C(=O)N(C(=O)N1)NC(=O)CN2CCCc3c2c(ccc3)NC(=O)C)C C64430892
Cc1cc(c(n1c2ccc3c(c2)OCCO3)C)C(=O)NNC(=O)NCCOC C64899142
CC(=O)Nc1cc(c(cc1F)F)NC(=O)C(=O)NCc2ccccc2[N+](=O)[O-] C65556350
CN(C)S(=O)(=O)c1cc(ccc1F)C(=O)NNC(=O)NC[C@@H]2CCCO2 C65622705
c1cc(ccc1C(=O)NCCc2nnc3n2CCCCC3)n4c(c(cn4)C#N)N C66240096
Cc1cnn(c1NS(=O)(=O)c2ccc3c(c2)NC(=O)CC(=O)N3)CC4CC4 C66254674
CCOc1ccc(cc1NC(=O)CCc2[nH]c3c(=O)[nH]c(=O)n(c3n2)C)F C66748351
CCNC(=O)[C@H](C)NC(=O)C(=O)Nc1ccc(cc1)c2nnc3n2CCCC3 C66982973
Cc1cnc(c(c1OC)C)CNC(=O)C(=O)Nc2ccc(nc2)NC(=O)C3CC3 C66998934
CC(C)n1c(n[nH]c1=S)CCNC(=O)CN2C(=O)C3(CCCC3)NC2=O C67075153
c1cnn(c1)c2ccc(cc2Cl)NC(=O)Cn3cc(cn3)S(=O)(=O)N C67193727
CCNC(=O)c1cc(ccc1NC(=O)Cn2c3c(cn2)c(=O)[nH]cn3)Cl C67313228
C[C@@H](c1cccc(c1)S(=O)(=O)NC)NC(=O)NCc2nnc3n2CCCC3 C67405230
C[C@H](c1cccc(c1)S(=O)(=O)NC)NC(=O)NCc2nnc3n2CCCC3 C67405232
CCCCn1c2c(c(=O)[nH]c1=O)n(c(n2)CNc3ccccc3C(=O)NC)C C67446109
Cc1cc(c(o1)C)C(=O)NNC(=O)NCCCc2nnc3n2CCCCC3 C67461550
Cc1c(c(n2c(n1)c(cn2)C(=O)N)C)CCC(=O)N[C@H](C)c3c(nn(c3C)C)C C67593709
COc1c(cc(cc1Br)Br)/C=C/C(=O)Nc2cccc(c2)OCC(=O)[O-] C08906743
c1ccc(c(c1)C(=O)c2cc(c3nc4c(c5c(s4)CCCC5)c(=O)n3c2)SCCC(=O)[O-])O C09439512
C[C@]12CCC(=O)C=C1CC[C@@H]3[C@H]2CC[C@]4([C@@H]3CC[C@@]4(C(=O)CSC(=S)SCC(=O)[O-])O)C C12873367
C[C@H]1CCc2c(sc(c2C(=O)OC)NC(=O)COc3ccc(cc3Br)C(=O)[O-])C1 C13191357
Cc1ccc(cc1)[C@H](c2cccs2)NC(=O)CSc3nc4cc(ccc4c(=O)n3C)C(=O)[O-] C13200851
C[C@H](c1ccccc1Br)NC(=O)CSc2nnc(n2CC(=O)[O-])c3cccs3 C13204360
C[C@@H](c1ccccc1Br)NC(=O)CSc2nnc(n2CC(=O)[O-])c3cccs3 C13204362
c1ccc(cc1)n2c(=O)c3c4c(sc3nc2SCC(=O)Nc5cc(ccc5C(=O)[O-])F)CCC4 C13242668
Cc1ccc(cc1Cl)n2cnnc2SCC(=O)Nc3ccc(cc3C(=O)[O-])Br C13267033
COc1cc(c(cc1OC)OC)/C=C/C(=O)Nc2ccc(cc2C(=O)[O-])I C13437365
c1cc(c(cc1S(=O)(=O)N2CCCCC2)C(=O)[O-])NCCc3nc4cc(ccc4s3)Cl C13451905
C[C@@H](C(=O)[O-])Oc1cccc(c1)/C=C/2\C(=O)N(C(=S)S2)NC(=O)c3ccc(cc3)C(C)(C)C C16909200
CCOc1cc(c(c(c1OCC(=O)Nc2ccccc2C)Br)Br)/C=C/C(=O)[O-] C22077355
Cc1ccc(c(c1)[N-]S(=O)(=O)c2cccc(c2)C(=O)NCCCOCC3CC3)Br C24479138
Cc1c(sc(n1)NC(=O)CCCc2ccc(s2)Br)c3nnc(n3CC=C)[S-] C25515450
CN(C)[C@@H](CNC(=O)c1ccc(cc1)[N-]S(=O)(=O)c2cc(sc2Cl)Cl)c3cccs3 C25777973
CN(C)[C@H](CNC(=O)c1ccc(cc1)[N-]S(=O)(=O)c2cc(sc2Cl)Cl)c3cccs3 C12633593
CCOc1cc(ccc1O)[C@H]2C(=C(C(=O)N2c3nc4ccc(cc4s3)F)[O-])C(=O)c5ccc(cc5)F C33556010
CCOc1cc(ccc1O)[C@@H]2C(=C(C(=O)N2c3nc4ccc(cc4s3)F)[O-])C(=O)c5ccc(cc5)F C33556012
COc1ccc(cc1OC)[C@@H]2C(=C(C(=O)N2CCc3c[nH]c4c3cccc4)[O-])C(=O)c5ccccc5 C08438704
CC1=C([C@H](N2C(=CSC2=N1)/C=C(/NCc3ccco3)\[O-])c4ccc(cc4)F)C(=O)N(C)C(C)C C35698083
CC1=C([C@@H](N2C(=CSC2=N1)/C=C(/NCCc3ccccn3)\[O-])c4ccsc4)C(=O)OC(C)C C35709578
CC(C)c1ccc(cc1)[C@@H]2[C@@H](C(=NC(=C2C#N)SCC(=O)Nc3ccc(cc3)F)[O-])C(=O)OC C09109847
CC(C)c1ccc(cc1)[C@H]2[C@@H](C(=NC(=C2C#N)SCC(=O)Nc3ccc(cc3)F)[O-])C(=O)OC C09109848
CC(C)N(CCCC(=O)[O-])C(=O)c1cc(cc(c1O)I)I C37586081
C[C@H](C(=O)Nc1ccc(cc1Cl)F)Sc2nnc(n2[C@@H](C(C)C)C(=O)[O-])c3cccs3 C13271654
C=CCn1c(nnc1SCC(=O)Nc2ccc(cc2C(=O)[O-])Br)C3CCCCC3 C13342192
c1cc(ccc1C(=O)C2=C(C(=O)N([C@@H]2c3ccc(c(c3)Cl)Cl)CCCO)[O-])Br C40047739
c1cc(ccc1C(=O)C2=C(C(=O)N([C@H]2c3ccc(c(c3)Cl)Cl)CCCO)[O-])Br C40047740
c1cc(c(c(c1)Cl)[C@@H]2C(=C(C(=O)N2CCCO)[O-])C(=O)c3ccc(cc3)Br)Cl C40047839
c1cc(c(c(c1)Cl)[C@H]2C(=C(C(=O)N2CCCO)[O-])C(=O)c3ccc(cc3)Br)Cl C40047840
CCCCN1[C@@H](C(=C(C1=O)[O-])C(=O)c2ccc(c(c2)C)OC)c3cc(c(c(c3)Br)O)OC C40085433
C[C@H]1Cc2cc(ccc2O1)C(=O)C3=C(C(=O)N([C@@H]3c4ccc(cc4)C(C)(C)C)CCOCCO)[O-] C40094925
C[C@@H]1Cc2cc(ccc2O1)C(=O)C3=C(C(=O)N([C@H]3c4ccc(cc4)C(C)(C)C)CCOCCO)[O-] C40094927
CCOc1cc(ccc1OCCC(C)C)[C@@H]2C(=C(C(=O)N2)[O-])C(=O)c3ccc(cc3)Br C40117529
CCOc1cc(ccc1OCCC(C)C)[C@H]2C(=C(C(=O)N2)[O-])C(=O)c3ccc(cc3)Br C40117531
C[C@@]12CCC(=O)C=C1CC[C@@H]3[C@@H]2CC[C@@]4([C@@H]3CC[C@]4(C(=O)CSC(=S)SCC(=O)[O-])O)C C43743352
Cc1cc(c(n1c2cccnc2)C)C[C@@H](C(=O)[O-])NC(=O)OCC3c4ccccc4-c5c3cccc5 C44324775
CCCn1c(=O)c2c3c(sc2nc1SCc4cc(=O)[nH]c5c4c(c(s5)C(=O)[O-])C)CCC3 C13415967
c1cc(ccc1[N-]S(=O)(=O)c2cc(ccc2Cl)C(=O)Nc3ccc4c(c3)nc(o4)C5CC5)F C46621611
c1c(cc(c(c1/C=C\2/C(=O)N(C(=S)S2)CCCCCC(=O)[O-])O)Br)Br C15034450
CCOCCCn1c(nnc1[S-])c2cc3n(n2)[C@@H](C[C@@H](N3)c4ccc(c(c4)C)C)C(F)(F)F C02791960
COc1cc(cc(c1OCC(=O)[O-])Br)/C=C/2\C(=O)N/C(=N/c3ccc(cc3)F)/S2 C59105919
CCn1c(c(c(n1)C)C[N-]/C(=N/C(=O)c2ccc(cc2)Cl)/Nc3ccc(cc3)Br)C C32971552
CCn1c(c(c(n1)C)C[N-]/C(=N/C(=O)c2ccccc2Br)/Nc3cc(cc(c3)C)C)C C32972138
CCn1c(c(c(n1)C)C[N-]/C(=N/C(=O)c2ccccc2Br)/Nc3cccc(c3C)C)C C32972140
CCCn1cc(c(n1)C)C[N-]/C(=N/C(=O)c2ccc(c(c2)F)C)/Nc3cccc(c3)Br C32973112
CCn1c(c(c(n1)C)CC[N-]/C(=N\C(=O)c2cccc(c2)F)/Nc3cccc(c3)Br)C C32973471
CCn1c(c(c(n1)C)CC[N-]/C(=N\C(=O)c2ccccc2C)/Nc3cccc(c3)Br)C C32973473
CCCNC(=O)c1ccc(nc1)Oc2ccc(cc2)[N-]S(=O)(=O)c3ccc(s3)Br C65063465
Cc1c2cc3c4c(oc3c(c2oc(=O)c1CC(=O)N[C@@H](Cc5ccc(cc5)Cl)C(=O)[O-])C)CCCC4 C02098436
Cc1ccccc1NC(=O)/C(=C/c2cc(c(c(c2)Br)OCC(=O)[O-])Br)/C#N C09311309
CCCC[C@H](C(=O)[O-])NC(=O)Cc1c(c2cc3c(coc3c(c2oc1=O)C)c4ccc(cc4)Cl)C C02118926
C[C@H](C(=O)Nc1ccc2c(c1)CCC2)Sc3nc4cc(ccc4c(=O)n3C[C@@H]5CCCO5)C(=O)[O-] C13053614
C[C@@H](C(=O)Nc1ccc2c(c1)CCC2)Sc3nc4cc(ccc4c(=O)n3C[C@H]5CCCO5)C(=O)[O-] C13053617
c1cc(sc1)Cc2nnc(n2C3CC3)SCC(=O)Nc4ccc(cc4C(=O)[O-])Br C13177364
CC(C)n1c(=O)c2ccc(cc2nc1SCC(=O)Nc3cc(c(cc3Cl)C(=O)[O-])OC)Cl C13243025
Cc1cccc(c1NC(=O)CSc2nc3c(c(cs3)c4ccc(c(c4)C)C)c(=O)n2C)C(=O)[O-] C13243939
Cc1cccc(c1NC(=O)CSc2nc3c(c4c(s3)CCC4)c(=O)n2Cc5ccco5)C(=O)[O-] C13244068
CCCSc1nnc(s1)SCC(=O)Nc2ccc(cc2C(=O)[O-])I C13246206
C[C@@H]1CCc2c(sc3c2c(=O)n(c(n3)SCC(=O)Nc4ccc(cc4)/C=C/C(=O)[O-])CC=C)C1 C13254262
Cc1c2c(ncn(c2=O)CC(=O)N(C)CC(=O)Nc3ccccc3Br)sc1C(=O)[O-] C13418285
Cc1ccccc1NC(=O)/C(=C\c2cc(c(c(c2)Br)OCC(=O)[O-])Br)/C#N C16362905
c1cc(ccc1[C@@H]2CC(=C(C(=O)C2)/C=N/CCN3CCN(CC3)C(=S)Nc4ccc(cc4)F)[O-])F C19849555
c1ccc(cc1)S(=O)(=O)[N-]c2ccccc2C(=O)Nc3nc(cs3)c4nc5ccccc5s4 C20569481
Cc1cccc(c1)N2CCN(C[C@@H]2C)c3c(cc(c[nH+]3)[N-]S(=O)(=O)c4cc(cc(c4)C)C)C(=O)[O-] C21883385
CN(C)[C@@H](CNC(=O)c1ccc(c(c1)S(=O)(=O)[N-]c2ccc(cc2)Cl)Cl)c3cccs3 C25385392
CN(C)[C@H](CNC(=O)c1ccc(c(c1)S(=O)(=O)[N-]c2ccc(cc2)Cl)Cl)c3cccs3 C25385396
CN(C)[C@@H](CNC(=O)c1cccc(c1)[N-]S(=O)(=O)c2ccc(c(c2)Cl)Cl)c3cccs3 C15536526
CCn1cc(c(=O)c2c1cc(c(c2)F)N3CCN(CC3)C(=S)NC(=O)c4ccccc4Br)C(=O)[O-] C00719854
c1cc(c(cc1NC(=O)CSc2nc(c(nn2)c3cc(sc3Cl)Cl)[O-])[N+](=O)[O-])Cl C12976714
C=CCNC(=O)c1ccc(cc1)Oc2ccc(cn2)[N-]S(=O)(=O)c3ccc(s3)Br C33139527
c1cc(ccc1CN2C(=O)/C(=C/c3ccc(c(c3)I)OCC(=O)[O-])/NC2=O)Cl C33153870
c1ccc(cc1)N2C(=O)/C(=C\c3cn(nc3c4ccc(cc4)Br)CCC(=O)[O-])/[NH+]=C2[S-] C33157395
Cn1c2ccccc2c(=O)c(c1[O-])C(=O)C[C@H](c3ccc4c(c3)OCO4)Nc5cccc6c5cccc6 C03846582
Cc1ccc2c(c1)sc(n2)N3[C@@H](C(=C(C3=O)[O-])C(=O)c4ccc(cc4)OC)c5ccc(c(c5)OC)O C33591336
Cc1ccc2c(c1)sc(n2)N3[C@H](C(=C(C3=O)[O-])C(=O)c4ccc(cc4)OC)c5ccc(c(c5)OC)O C33591337
CCOC(=O)c1c(nc(s1)N2[C@H](C(=C(C2=O)[O-])C(=O)c3cc(ccc3C)C)c4cccc(c4)O)C C34953615
c1ccc(cc1)n2c(c(c(n2)Cc3cccs3)/C=C\4/C(=O)N(C(=O)N4)Cc5ccc(c(c5)F)F)[O-] C35455944
CC(=O)N/C(=C/c1cc(c(c(c1)Cl)OCc2cccc(c2)I)OC)/C(=O)[O-] C35667447
CCOC(=O)[C@@H]1[C@@H](C(=C(N=C1[O-])SCC(=O)Nc2ccc(cc2)Cl)C#N)c3ccccc3Cl C02310766
CCOC(=O)[C@H]1[C@@H](C(=C(N=C1[O-])SCC(=O)Nc2ccc(cc2)Cl)C#N)c3ccccc3Cl C02310765
CCOC(=O)[C@@H]1[C@H](C(=C(N=C1[O-])SCC(=O)Nc2ccc(cc2)Cl)C#N)c3ccccc3Cl C02310764
CC(C)S(=O)(=O)S(=O)(=O)[N-]c1ccc(cc1N2CCN[C@@H](C2)Br)Cc3ccccc3 C39480796
CC(C)S(=O)(=O)S(=O)(=O)[N-]c1ccc(cc1N2CCN[C@H](C2)Br)Cc3ccccc3 C39480797
CCCc1ccc(c(c1)N2CCN[C@@H](C2)Br)[N-]S(=O)(=O)S(=O)(=O)c3ccccc3 C39481404
CCOc1ccc(cc1)NC(=O)COc2ccc(cc2/C=C\3/C(=NC(=S)S3)[O-])Br C39794076
CCOc1ccc(cc1)N2[C@@H](NC(=O)C(=C2[S-])C#N)c3cn(nc3c4ccccc4)c5ccccc5 C39887663
c1ccc(cc1)Oc2cccc(c2)[C@@H]3C(=C(C(=O)N3CCCO)[O-])C(=O)c4ccc(cc4)Br C40047751
CCN(CC)c1ccc(cc1)[C@H]2C(=C(C(=O)N2CCCO)[O-])C(=O)c3ccc(c(c3)C)OCC(C)C C40052715
Cc1cc(ccc1OCC=C)C(=O)C2=C(C(=O)N([C@H]2c3ccc(cc3)C(C)(C)C)CCOCCO)[O-] C40091941
Cc1c2c(=O)[nH]c(nc2sc1C(=O)[O-])CSc3nnc(n3c4ccc(cc4)F)c5ccccc5 C13411977
c1ccc2c(c1)c(c([nH]2)c3ccc(cc3)F)C(=O)CSc4nnc(n4CC(=O)[O-])c5cccs5 C13204540
c1ccc2c(c1)cc3ccccc3c2/C=C\4/C(=O)N(C(=S)S4)CCCC(=O)NCCCC(=O)[O-] C15040640
Cc1c(cccc1Cl)NC(=O)CSC2=NC(=C([C@H]([C@H]2C#N)c3ccccc3Cl)C(=O)OC)[O-] C49823699
COc1cccc2c1O[C@H](N3[C@@H]2C=C(N3)c4ccc(cc4)Cl)c5ccc(c(c5C(=O)[O-])OC)OC C01902585
CS(=O)(=O)[N-]c1ccc(cc1)C(=O)C[C@]2(c3ccccc3N(C2=O)Cc4cccc5c4cccc5)O C55103818
Cc1ccc(c(c1)C)c2csc(n2)/C(=C\Nc3ccc(cc3)S(=O)(=O)[N-]c4nccs4)/C#N C13659319
Cc1ccc(cc1)S(=O)(=O)[N-]c2nnc(s2)SCC(=O)Nc3ccc(cn3)Br C59489126
COc1cc(ccc1O)[C@H]2/C(=C(/C=C/c3ccccc3)\[O-])/C(=O)C(=O)N2c4cccc(c4)C(F)(F)F C09020050
c1cc2c(cc1NC(=O)NC(=O)COC(=O)c3c(c(c(cn3)Cl)Cl)Cl)OCCO2 C02636519
CC[C@@]1(C(=O)N(C(=O)N1)CC(=O)Nc2cc(ccc2n3cncn3)Cl)c4ccc(cc4)F C08891468
c1ccc2c(c1)ccc3n2c(nn3)SCC(=O)Nc4cc(=O)[nH]c(=O)n4C5CCCCC5 C01287030
Cc1cc2c(cc1C)occ2CC(=O)OCC(=O)NN3C(=O)C4(CCC(CC4)C)NC3=O C09436554
CN(C)S(=O)(=O)c1ccc(cc1)C(=O)/N=c\2/n(c3ccc(cc3s2)S(=O)(=O)N)CC=C C09725385
COc1cc(cc(c1OC)OC)[C@H]2C3=C(CCCC3=O)Nc4n2nc(n4)c5ccc(cc5)O C09731732
COc1cc(cc(c1OC)OC)[C@@H]2C3=C(CCCC3=O)Nc4n2nc(n4)c5cccc(c5)O C09731734
COc1cc(cc(c1OC)OC)[C@H]2C3=C(CCCC3=O)Nc4n2nc(n4)c5cccc(c5)O C09731735
Cc1c2c(oc(c2c(=O)[nH]n1)NC(=O)CSc3nnc(n3c4ccccc4)C5CC5)C C09672688
Cc1ccc(c(c1)N2C(=O)CCC(=N2)C(=O)OCC(=O)C(=C3Nc4ccccc4N3)C#N)C C09883899
CCc1ccc(cc1)n2c(=O)c3ccccc3nc2S[C@@H](C)C(=O)c4c(n(c(=O)n(c4=O)C)C)N C11199815
CC(=O)N(c1cccc(c1)Cl)c2nc(cs2)/C=C(\C#N)/c3nc(nc(n3)N(C)C)N C11298237
Cc1cccc(c1)N2C[C@H](CC2=O)C(=O)Nc3cc(nn3c4[nH]c(=O)c(c(n4)C)C)c5cccs5 C11854995
CCc1c(nc([nH]c1=O)n2c(cc(n2)c3cccs3)NC(=O)c4cc(on4)C5CC5)C C11855199
c1ccc2c(c1)CC[C@]23C(=O)N(C(=O)N3)CC(=O)OCC(=O)Nc4c(c5c(s4)CCCCC5)C#N C13131236
CC1=C([C@H](n2c(ncn2)N1)c3ccc(cc3)N(C)C)C(=O)Nc4ccc(cc4OC)OC C09290931
CC[C@@]1(C(=O)N(C(=O)N1)NC(=O)Cn2c3ccccc3nc2c4cscn4)c5ccccc5 C09058211
Cc1cc(no1)N2[C@@H](/C(=C(/c3c(c([nH]c3C)C(=O)OC)C)\O)/C(=O)C2=O)c4cccc(c4)F C13551725
Cc1cc(no1)N2[C@@H](/C(=C(/c3c(c([nH]c3C)C(=O)OC)C)\O)/C(=O)C2=O)c4cccs4 C13571376
CCOc1cc(ccc1O)[C@H]2CC(=O)Nc3c2c(nn3c4nc(cnn4)c5ccc(cc5)Cl)C C15670407
c1ccc(cc1)C(=O)[C@@H]2[C@H](C(=C(N2S(=O)(=O)c3ccccc3)N)C#N)c4ccc(cc4)[N+](=O)[O-] C20086020
C/C(=C\C#N)/N1C(=O)c2ccc(cc2C1=O)C(=O)Nc3ccccc3C(=O)Nc4nccs4 C21142740
C[C@]1(C(=O)N(C(=O)N1)CC(=O)Nc2ccc(nc2)n3cccn3)c4ccc5ccccc5c4 C22989779
C[C@]1(C(=O)N(C(=O)N1)NC(=O)c2cc3cc(ccc3s2)[N+](=O)[O-])CCc4ccccc4 C23947478
C[C@H](c1ccc(cc1)n2cncn2)NC(=O)CN3C(=O)[C@](NC3=O)(C)c4ccc5ccccc5c4 C23982456
Cc1c(cco1)c2nnc(n2N)SCC(=O)N3[C@@H](CC(=N3)c4cccs4)c5ccco5 C24289689
Cc1ccc(cc1)CNS(=O)(=O)c2cc(ccc2OC)c3c(nn4c3NC(=O)CCC4=O)C C33123191
Cc1ccccc1[C@H]2[C@H]3[C@@H](C(=O)N(C3=O)c4cccc(c4)[N+](=O)[O-])[C@@]([NH2+]2)(CC5CCCCC5)C(=O)[O-] C33633994
c1ccc(c(c1)c2cc(n(n2)c3ccc(cc3)[N+](=O)[O-])C(=O)N4CCC(CC4)C(=O)N)F C35274503
c1ccc(cc1)n2c(=O)c(c(cn2)N3CCN(CC3)CC(=O)NC(=O)Nc4ccccc4F)Cl C13117639
Cc1ccccc1N2[C@@H]([C@@]34C=C[C@@](O3)([C@@H]([C@@H]4C2=O)C(=O)Nc5cc(on5)C)C)C(=O)NC(C)(C)C C33939908
c1ccc(cc1)n2c(nnc2SCC(=O)N3CCCc4c3cccc4)Cc5cc(=O)[nH]c(=O)[nH]5 C04057572
Cc1cc(n(n1)C(C)C)C(=O)/N=c/2\n(c3ccc(cc3s2)S(=O)(=O)N)CCOC C38505941
CCO[C@H]1CC(=O)c2c(c3c(cc(cn3)c4ccccc4O)c(=O)n2S(=O)(=O)C(C)C)N1 C39451967
Cc1ccc2c(=O)c3c(oc2c1C)C(=O)N([C@@H]3c4ccc(cc4)OCC(=O)N)c5cc(on5)C C40066148
CC1(Cc2c(sc(n2)N3CCOc4c3cc(cc4)c5cnn(c5)C[C@@H](COC)O)C(=O)N1)C C40425090
Cc1cc(ccc1NC(=O)C2=C(Nc3ncnn3[C@@H]2c4cc(c(c(c4)OC)OC)OC)C)F C40484458
Cc1ccccc1NC(=O)C2=C(Nc3ncnn3[C@@H]2c4cc(c(cc4OC)OC)OC)C C40485006
C[C@@H](C(=O)NC(=O)NC1CCCCC1)Sc2nnc(n2C)C[C@H]3CCS(=O)(=O)C3 C45494716
COC(=O)c1cc(c[nH]1)c2csc(n2)NC(=O)CN3c4ccc(cc4OCC3=O)Br C46747379
[H]/N=C\1/NC(=O)/C(=C/c2cn(nc2c3ccc(c(c3)[N+](=O)[O-])OCC)c4ccccc4)/S1 C16741220
Cc1ccccc1NC(=O)C2=C(Nc3ncnn3[C@@H]2c4cc(c(c(c4)OC)OC)OC)C C00646433
Cc1ccccc1N2[C@H]([C@@]34C=C[C@@](O3)([C@@H]([C@H]4C2=O)C(=O)Nc5cc(on5)C)C)C(=O)NC(C)(C)C C01380922
Cc1ccccc1NC(=O)C2=C(Nc3nc(nn3[C@@H]2c4cc(c(c(c4)OC)OC)OC)C)C C22528195
Cn1c(c(c(=O)n(c1=O)C)C(=O)COC(=O)c2csc(n2)c3cccc(c3)Cl)N C17980637
Cc1nc(cs1)c2ccc3c(c2)CCN3C(=O)COC(=O)c4cc(ccc4N)[N+](=O)[O-] C57691968
CC(=O)Nc1ccc(cc1)NC(=O)CS[C@@H]2N=C3C(=CN=N3)C(=O)N2c4ccccc4 C63709852
Cc1cc2c(cc1C)N(C(=O)C=C(N2)CC(=O)OC)CC(=O)Nc3ccc4c(c3)OCCO4 C64869404
COC(=O)c1c(ccs1)NC(=O)N2CCC[C@@H]2c3nnc(s3)C(=O)Nc4ccc(cc4)Cl C64930492
CC(C)NC(=O)C1CCN(CC1)c2nc3c(s2)c(=O)n(cn3)CC(=O)Nc4ccc5c(c4)CCC5 C65101291
c1c(cc(cc1Br)I)OC(F)(F)F C04290332
CCN\1c2ccccc2S/C1=C\C=C/3\c4ccccc4C=CC3=O C04520962
c1ccc2c(c1)nc(s2)[C@@]3(C[C@@H]3c4ccc(cc4Cl)Cl)C#N C02625038
Cc1ccsc1/C=C/2\C(=O)N(C(=S)S2)c3ccc(c(c3)Cl)F C01412539
Cc1ccc(cc1C)N2C(=O)/C(=C/c3ccc(cc3)F)/SC2=S C01828555
C[C@@H]1c2ccsc2CCN1C(=O)/C=C/c3c(cccc3Cl)F C07830482
C=CCN1C(=O)/C(=C/c2c3ccccc3cc4c2cccc4)/SC1=S C00973986
c1cc(cc(c1)F)/C=C\2/C(=O)N(C(=S)S2)c3cccc(c3)F C13712712
c1cc(c(cc1F)Br)Cn2cnc3c2cc(c(c3)F)F C24427656
C/C(=C/c1ccccc1)/C=C/2\C(=O)N(C(=S)S2)c3ccccc3 C01239192
c1ccc(cc1)Cn2ccc3c2ccc(c3)I C33426785
c1ccc(cc1)C2=CC(=C3C[O+]=c4ccc5ccccc5c4=C3O2)c6ccccc6 C05490709
c1cc(ccc1n2c3ccc(cc3nc2CCl)Cl)Br C36890535
c1cc2c(c(c1)Cl)n(c(n2)CCl)c3cccc(c3F)Cl C36898176
Cn1cc(c2c1cccc2)C(=O)c3cccc(c3)I C37363696
CCO[C@H]1CCC[C@@]2(C1)CCC[C@@H](N2F)I C39523905
CCO[C@@H]1CCC[C@]2(C1)CCC[C@@H](N2I)F C39526067
Cc1ccc(cc1)/C=C\2/C(=O)N(C(=S)S2)c3ccc(c(c3)C)C C39986623
COc1c(cc(cc1Br)Cl)[C@@H](c2ccncc2)Cl C40265360
c1cc2c(cc1[C@H](c3ccc(s3)Br)Cl)CCO2 C40269276
CN1c2ccc(cc2CC1=O)[C@H](c3cc(cc(c3)Br)F)Cl C40272272
c1c(cc(c(c1F)[C@@H](c2cc(cnc2)Br)Br)F)F C40281580
c1ccc-2c(c1)Cc3c2cc(cc3)[C@@H](c4cccnc4)Br C40283101
Cc1ccc(cc1F)[C@H](c2ccc3c(c2)CC(=O)N3C)Br C40284406
CN1c2ccc(cc2CC1=O)[C@H](c3cc4c(s3)CCC4)Br C40284676
Cc1ccsc1[C@H](c2ccc3c(c2)CC(=O)N3C)Br C40284684
C[C@@H]1Cc2cc(ccc2O1)[C@@H](C(C(F)(F)F)(F)F)Br C40289278
COc1ccc(cc1F)[C@H](c2ccc(c(c2)F)F)Br C40289703
Cc1ccc(c(c1)[C@@H](c2ccc(o2)Br)Br)OC C40290078
CN1c2ccc(cc2CC1=O)[C@@H](c3ccc(c(c3)F)Br)Cl C43578005
C/C(=C/C[C@@H]1[C@@H]2CCC3=CCC[C@]4([C@@H]3[C@@H]4[C@H]2OC1=O)C)/I C43762935
c1ccc(cc1)/C(=C(\c2cc(cc(c2)Br)F)/Cl)/C#N C44273239
Cc1ccsc1/C=C\2/C(=O)N(C(=S)S2)Cc3cccs3 C48402647
c1cc(c(cc1Br)[C@@H]([C@H]2CCOC2)Br)Br C48630062
CCc1c(sc(n1)/C(=C/c2ccc(cc2F)Br)/C#N)C C48639916
CCc1c(sc(n1)/C(=C\c2cc(cs2)Br)/C#N)C C48639918
c1ccnc(c1)Cc2nc(cs2)c3c(ccs3)Br C48640305
c1cc(sc1)[C@H](C#N)C(=O)c2ccc(cc2)I C52902650
c1cc(c(cc1Br)[C@H]([C@@H]2COCCO2)Cl)Br C55303900
c1ccc(c(c1)[C@@H](C#N)C(=O)c2ccc(cc2F)Cl)Br C55333878
CSc1ccc(cc1)/C=C(\C#N)/c2nc3cc(ccc3s2)Cl C58655869
c1cc(ccc1[C@H](c2ccc3c(c2)nccn3)Cl)Br C61417522
c1cc2cccnc2c(c1)[C@@H](c3ccc(s3)Br)Cl C61417917
c1cc2cc(ccc2nc1)[C@H](c3ccc(cc3F)F)Br C61418160
c1cc2c(cc1[C@H](c3ccc(c(c3)F)F)Br)nccn2 C61418167
Cc1cc(c(s1)C)[C@@H](c2ccc3c(c2)nccn3)Br C61418192
c1cc2cccnc2c(c1)[C@H](c3ccc(s3)Br)Br C61418329
c1cc(ccc1n2c(c(c(n2)C(F)F)CCl)Cl)Br C61629206
c1c(c(sc1Br)Br)[C@H](C2CCOCC2)Cl C61673499
c1c(c(sc1Br)Br)C(=O)[C@H]2CCCOC2 C62229311
COc1ccc(cc1OC)[C@@H](C(Cl)(Cl)Cl)Cl C00162795
c1ccc(cc1)C(=O)[C@H]2[C@](O2)(CBr)c3ccccc3 C01672803
CCCCN1C(=O)/C(=C/c2c(ccs2)C)/SC1=S C02706919
CCCCN1C(=O)/C(=C/c2cccc(c2)Br)/SC1=S C02706873
Cc1cc(n(n1)CCCNS(=O)(=O)C2=Cc3ccccc3CC2)C C08428282
CCCN1C(=O)/C(=C/c2ccc(cc2)SC)/SC1=S C09188419
C=CCN1C(=O)/C(=C\c2ccccc2C(F)(F)F)/SC1=S C12343727
C(=C/I)\[C@](C(F)(F)F)(OC(F)(F)F)F C16125613
c1c(cc(c(c1Cl)OCCC=O)Br)Cl C19776793
CCc1cc2c(s1)ncnc2SCCBr C33500615
c1cc(c(c(c1)F)C(=O)CSc2ccc(c(c2)F)F)F C35014061
CC1(Cc2cccc(c2O1)OCCCCBr)C C36949673
Cc1cc(c(s1)C)C(=O)CO[C@H]2CCCc3c2cccc3 C37344744
C[C@@H]1CCC[C@H](C1)OCC(=O)c2c(ccs2)Br C37350163
C1[C@@H](C1(Cl)Cl)CS(=O)C[C@H]2CC2(Cl)Cl C00495533
CCO[C@@H]1CCC[C@@]2(C1)CCC[C@@H](N2SC)SC C39522237
COc1cc(c(cc1OC)Br)[C@@H](c2ccsc2)Cl C40271928
c1ccc(cc1)n2cc(cn2)[C@H](Cc3ccccc3F)Cl C40273103
COc1cc(c(c(c1)F)[C@@H](CC(F)(F)F)Br)F C40278341
COc1ccc(cc1OC)[C@H](c2ccc(cc2F)F)Br C40279251
CC(C)[C@@H](c1cc(c(cc1Br)OC)OC)Br C40284234
COc1ccc(cc1[C@H](CC(F)(F)F)Br)F C40285148
CCc1nc(cs1)COc2cccc(c2)Br C42274022
C=C(COc1c(cccc1Br)C=O)Br C42412161
c1cc(cc(c1)Br)C2CC(=NOCC(F)F)C2 C42750737
CCN(CC(F)(F)F)c1ccc(c(c1)C(F)(F)F)C#N C42780493
CC(=O)CC(=O)c1cc(cc(c1)C(F)(F)F)C(F)(F)F C43513106
c1c(csc1CN(CC(F)(F)F)C2CC2)Br C43687328
COc1ccc(cc1CSc2ccc(c(c2)F)F)C=O C47975235
CC(C)(C)CC(=O)/C(=C/c1cc(cs1)Br)/C#N C48837627
CN(Cc1ccccc1OC)c2ccc(cc2CCl)F C48894711
c1cc2c(c(c1)F)nc(n2CCc3ccsc3)CCl C49185608
Cc1cc(c(n1[C@@H](C)c2cc(sc2C)C)C)C(=O)[C@@H](C)Cl C49510899
c1cc(c(cc1Br)F)COCC(C(F)F)(F)F C49601112
CC(=O)CCCCn1ccc2c1cc(cc2)Br C50166022
Cc1csc(n1)CC(=O)Cc2c(ccs2)Br C55266702
c1cc(c(c(c1)Cl)C[S@](=O)Cc2ccc(cc2)Cl)F C58201658
CC(C)N(CC(F)(F)F)C(=O)c1ccc(c(c1)F)Br C49840939
c1ccc(cc1)[C@@H]2C[C@H]2n3c4ccccc4nc3CCCl C44678332
C[C@@H](c1cccc(c1)Cl)N2CCN(CC2)CC(F)(F)F C59931706
COc1cc(c(cc1OC)F)[C@@H](c2cccc(c2)F)Br C61562981
c1cc(nc(c1Cl)COCC(C(F)F)(F)F)Cl C61639727
CN(Cc1cc(cs1)Br)c2c(cc(cc2F)C=O)F C62707817
CC(C)CC[C@H](c1ccc2c(c1)CCC(=O)N2C)Br C62807175
CC[C@H](C(=O)N1CCC(CC1)(CC)CC)Br C62955089
CC(C)(C)[C@@H]1CC[C@@H]([C@@H](C1)CCCS(=O)(=O)C)Cl C63017863
C[C@H]1CC[C@@H]([C@@H](C1)CCCS(=O)(=O)C)Br C63017916
CCc1nc(cs1)CN(C)[C@H](C)c2c(cccc2F)F C63604790
C[C@@H](c1ccccc1F)SCc2nnc(s2)SC C64376410
c1cc(c(cc1C(=O)/C=C\c2csc(n2)C3CC3)F)F C66406807
c1cc(oc1)CN2C(=O)/C(=C/c3ccc(o3)c4ccc(cc4)S(=O)(=O)N)/SC2=S C02335001
c1ccc(cc1)CN2C(=O)/C(=C/c3c(nc4ccccn4c3=O)NCCCO)/SC2=S C01839525
COc1ccc(cc1OC)c2csc(n2)C3=C(N(CC3=O)c4ccc(cc4)OC(F)(F)F)N C08993324
c1ccc2c(c1)CCC[C@H]2NC(=O)c3ccc(cc3)NC(=O)C[C@@H]4C(=O)N=C(S4)N5CCCC5 C09417063
c1ccc2c(c1)CCC[C@@H]2NC(=O)c3ccc(cc3)NC(=O)C[C@H]4C(=O)N=C(S4)N5CCCC5 C09417067
Cc1ccc(cc1)N2C[C@H](CC2=O)C(=O)Nc3nc(cs3)CC(=O)Nc4c(cccc4C)C C09698740
c1cc(c(c(c1NC(=O)CNC(=O)COC(=O)c2cc(cnc2)Br)F)F)F C11028085
CC(=O)Nc1ccc(cc1)c2csc(n2)NC(=O)/C=C/c3ccc(cc3)N4CCCC4=O C11478519
c1cc(c(nc1)Cl)NC(=O)COC(=O)C[C@H]2C(=O)Nc3cc(ccc3S2)C(F)(F)F C12425963
Cc1ccc(cc1)NC(=S)N(Cc2cc3cc4c(cc3[nH]c2=O)OCCO4)C[C@@H]5CCCO5 C00891260
Cc1cccc(c1)NC(=S)N(Cc2cc3cc4c(cc3[nH]c2=O)OCCO4)C[C@@H]5CCCO5 C00891276
CCc1ccc(cc1)N2C[C@@H](CC2=O)C(=O)Nc3nc(cs3)c4ccc(cc4)CNC(=O)C C12617391
c1ccc(cc1)S(=O)(=O)Cc2ccc(o2)C(=O)NNC(=O)c3cc(ccc3Br)F C12737306
c1cc(oc1)CN2C(=O)/C(=C\c3ccc(o3)c4ccc(cc4)S(=O)(=O)N)/SC2=S C13590950
COc1cc(cc(c1OC)OC)[C@@H]2[C@H]3CC=C[C@@H]3c4cccc(c4N2)C(=O)NC[C@@H]5CCCO5 C13641161
C[C@H](c1nnc(n1C)SCC(=O)Nc2c(cccc2F)F)NC(=O)c3ccccc3F C13956679
CC(=O)NCc1ccc(s1)c2csc(n2)NC(=O)c3cc(nc(c3C#N)SC)C4CC4 C14086843
Cc1cc(cc(c1)C(=O)NCC(=O)NCCN2C(=O)/C(=C/c3cccs3)/SC2=O)C C14229066
Cc1c(c(n[nH]1)C)CCC(=O)N2CCc3c(cnc(c3CNC(=O)/C=C/c4ccccc4F)C)C2 C14885788
c1ccc2c(c1)C[C@@H](C(=O)N2)CCC(=O)NCCN3C(=O)/C(=C/c4ccc(cc4)F)/SC3=O C14898972
COc1cc(ccc1OCC(=O)Nc2cccc(c2)C(F)(F)F)/C=C\3/C(=O)NC(=O)S3 C15056351
C[C@H]1Cc2cc(ccc2N1C(=O)COC(=O)CSc3ccc4c(c3)CCC4)S(=O)(=O)N C16133031
Cc1c(c([nH]c1C(=O)CN2C(=O)[C@](NC2=O)(C)c3cccc(c3)Br)C)C(=O)C C18414900
Cc1c(c(n(n1)[C@@H]2CCS(=O)(=O)C2)C)/C=N/NC(=S)Nc3cccc(c3)C(F)(F)F C19634856
COC(=O)CC(=O)NNC(=O)COc1ccc2cc(ccc2c1Br)Br C20114359
c1ccc(c(c1)C(=O)NC[C@@H]2CCCO2)NC(=O)[C@H]3CC(=O)N(C3)c4ccc(c(c4)Cl)F C20628324
Cn1cc(cc1C(=O)NNC(=O)C2CCN(CC2)c3ccc(cn3)C(F)(F)F)Br C12393551
CN1CCCc2c1ccc(c2)[C@@H](CNC(=O)C(=O)Nc3cccc(c3)SC)N4CCOCC4 C22734912
CCc1cccc(c1NC(=O)C(=O)NC[C@H](c2ccc3c(c2)CCCN3C)N4CCOCC4)C C23859349
CCn1c(=O)c2c3c(sc2nc1SCC(=O)N4CCC[C@@H](C4)C(=O)N)C[C@H](CC3)C C24138540
CCn1c(=O)c2c3c(sc2nc1SCC(=O)N4CCC[C@@H](C4)C(=O)N)C[C@@H](CC3)C C24138550
CC(C)Cn1c(=O)c2cc(ccc2nc1SCC(=O)N3CCC[C@H](C3)C(=O)N)Br C24144795
CCC[C@H](C)NS(=O)(=O)c1cc(c(cc1Cl)Cl)C(=O)N[C@H]2CCS(=O)(=O)C2 C32857723
CC[C@@H](C)[C@@]1([C@@H]2[C@@H]([C@@H]([NH2+]1)c3cc(ccc3C)C)C(=O)N(C2=O)c4ccc(cc4)C(=O)C)C(=O)[O-] C33429244
C=CCN1[C@H]([C@@]23C=C[C@@H](O2)[C@@H]([C@@H]3C1=O)C(=O)NCc4ccccc4)C(=O)NC5CCCCC5 C33939866
c1ccc(cc1)CN2[C@@H]([C@@]34C=C[C@@H](O3)[C@@H]([C@@H]4C2=O)C(=O)NC5CC5)C(=O)NC6CCCCC6 C33939988
Cc1cccc(c1NC(=O)CN(C)C(=O)[C@H](C)SCc2[nH]c(=O)c3c(c(sc3n2)C)C)C C24803658
C[C@@H]1c2cc(c(cc2OC(=O)[C@H]1CC(=O)NCCc3c[nH]c4c3cc(cc4)F)OC(=O)C)Cl C38776951
c1ccc(c(c1)NC(=O)CNC(=O)CCC2=NC(=O)C3=C4CCC[C@H]4SC3=N2)Br C38797006
CCN(C[C@H]1CC=C(S1)Cl)C(=O)CN2C(=O)[C@H](NC2=O)Cc3c[nH]c4c3cccc4 C39737721
CC[C@H](CO)Nc1c(c(=O)n2ccccc2n1)/C=C\3/C(=O)N(C(=S)S3)Cc4ccccc4 C40007893
COCCCN1C(=O)/C(=C/c2cc3ccccc3nc2N4CCC(CC4)C(=O)N)/SC1=S C40562664
CC(C)[C@@]1([C@H]2[C@@H]([C@@H]([NH2+]1)c3ccc4ccccc4c3)C(=O)N(C2=O)c5ccc(cc5)C(=O)C)C(=O)[O-] C33474252
CCc1cccc(c1N2C(=O)[C@H]3[C@H]([NH2+][C@@]([C@@H]3C2=O)(C)C(=O)[O-])c4cc5ccccc5o4)CC C43221459
Cc1ccc(cc1Cl)NC(=O)C(=O)NCC2CCN(CC2)C(=O)c3cccnc3SC C43942761
c1ccc(c(c1)C(=O)N2CCC(CC2)CNC(=O)C(=O)Nc3cc(ccc3C#N)Cl)F C43944133
CCn1c(=O)c2c(ccs2)nc1SCC(=O)NCC(=O)Nc3ccc(c(c3F)F)F C46569341
c1cc(sc1)C2(CCCC2)CNC(=O)C(=O)Nc3ccc(cc3)N4CCCS4(=O)=O C49512106
Cc1c(sc2c1c(=O)[nH]c(n2)CS[C@H](C)C(=O)Nc3ccc(cc3)CC(=O)N(C)C)C C59303945
CCNC(=O)c1ccc(cc1NCC(=O)N([C@H]2CCS(=O)(=O)C2)C3CCCCC3)Cl C59804724
CC(=O)OC[C@H]1[C@H]([C@@H]([C@@H]([C@@H](O1)OC(=O)C)NC(=O)CI)OC(=O)C)OC(=O)C C05767207
CCOC(=O)c1c(csc1NC(=O)COC(=O)c2ccc(c(c2)[N+](=O)[O-])S(=O)(=O)C)C3CC3 C03365104
Cc1c2c(ncn(c2=O)CC(=O)Nc3c(n(n(c3=O)c4ccccc4)C)C)sc1C(=O)OCCOC C02613948
CC1=NC(=C([C@H](C1C(=O)OCCOC)c2ccco2)C#N)SCC(=O)Nc3ccc(cc3)[N+](=O)[O-] C09012104
CC(=O)OC[C@H]1[C@@H]([C@@H]([C@@H]([C@@H](O1)OC(=O)C)NC(=O)c2ccccc2Cl)OC(=O)C)OC(=O)C C09086660
CCn1c(nnc1SCC(=O)O[C@@H](C)C(=O)Nc2cc(ccc2OC)[N+](=O)[O-])c3cccs3 C09399055
CCOC(=O)c1c(c(sc1NC(=O)CSc2ccnc3c2c(=O)n(c(=O)n3C)C)C(=O)OCC)C C09471966
CCOc1cc(ccc1OCC(=O)N2CCCCC2)C(=O)O[C@@H](C)C(=O)Nc3cccc(c3)[N+](=O)[O-] C10524787
CCOC(=O)c1c(c(sc1NC(=O)CSc2nnnn2c3ccc(cc3)OC)C(=O)N(C)C)C C02656544
CCCCn1c(nc2c1c(=O)[nH]c(=O)n2Cc3ccccc3)CN4C(=O)C(=O)N(C4=O)C5CCCC5 C09115334
CCCCn1c2c(c(=O)[nH]c1=O)n(c(n2)COC(=O)CCN3C(=O)[C@H]4CCCC[C@H]4C3=O)CCC C14818786
COC(=O)C[C@H](C(=O)OC)NC(=O)COc1ccc2c(c1)occ(c2=O)c3ccc4c(c3)OCCO4 C16031078
CCOc1ccc(cc1[N+](=O)[O-])C(=O)OCC(=O)Nc2c(c(cs2)c3ccco3)C(=O)OCC C19005130
c1cc(c(cc1NC(=O)COC(=O)CCCn2c3ccc(cc3oc2=O)[N+](=O)[O-])Cl)OC(F)F C19430820
CCCCn1c2c(c(=O)[nH]c1=O)n(c(n2)COC(=O)[C@@H](C)Sc3ccc(cc3)[N+](=O)[O-])CCC C21134353
CC(=O)c1ccc(cc1)NC(=O)CSc2nnc(n2N)N/N=C/c3cc(c(c(c3)OC)[O-])[N+](=O)[O-] C21326962
CCOC(=O)C1=C(NC(=C(C1C(=O)OCC(=O)C(=C2N(c3ccccc3N2C)C)C#N)C(=O)OCC)C)C C25462965
CN([C@@H](CC(=O)OC)c1ccc(nc1)OC)C(=O)CCCCc2c(cc3c(n2)NCCC3)[N+](=O)[O-] C25999656
COc1cc(cc(c1OC)OC)c2nc3ccccc3c(=O)n2NC(=O)/C=C/c4ccc(cc4)[N+](=O)[O-] C27527468
CCOC(=O)c1c(c(c(s1)NC(=O)CSc2nnc(o2)c3cc(c(c(c3)OC)OC)OC)C#N)C C32699814
COc1cc(ccc1O)[C@H]2[C@H]3[C@@H](C(=O)N(C3=O)c4cccc(c4)[N+](=O)[O-])[C@@]([NH2+]2)(CC(=O)[O-])C(=O)[O-] C34377971
CC(=O)OC[C@H]1[C@@H]([C@@H]([C@@H]([C@@H](O1)OC(=O)C)NC(=O)Cc2cccc3c2cccc3)OC(=O)C)OC(=O)C C34651255
CC(=O)OC[C@H]1[C@@H]([C@H]([C@H]([C@H](O1)OC(=O)C)NC(=O)c2ccccc2Cl)OC(=O)C)OC(=O)C C36416711
CCC/C=C/[C@H](C(=O)NC(C)(C)C)N(Cc1ccc(o1)C)C(=O)c2cc(cc(c2)[N+](=O)[O-])[N+](=O)[O-] C36595088
CCCOC(=O)c1c(c(sc1NC(=O)CCCn2c(c(c(n2)[N+](=O)[O-])Cl)C)C(=O)OC)C C08442715
Cc1c(c(=O)n(n1C)c2ccccc2)NC(=O)[C@H](C)Sc3nnc(o3)c4cc(c(c(c4)OC)OC)OC C02632218
CCCCn1c2c(c(=O)[nH]c1=O)n(c(n2)COC(=O)c3c(nc(nc3SC)c4ccco4)C)CC C39551791
CCOC(=O)c1c2c(sc1NC(=O)CO/N=C/3\C=CN=C4[C@@H]3C(=O)N(C(=O)N4C)C)CCCC2 C39729160
CCn1c(nnc1SCC(=O)c2ccc(c(c2)[N+](=O)[O-])OCC)CC(=O)Nc3ccccc3OC C39773467
Cc1cccn2c1nc(c2C(=O)C3=C(C(=O)N([C@H]3c4ccc(cc4)[N+](=O)[O-])CCCn5cc[nH+]c5)[O-])C C40004032
COCCNc1ccc(cc1C(=O)OCC(=O)N([C@@H]2CCS(=O)(=O)C2)C3CCCC3)[N+](=O)[O-] C18025730
C=C1[C@@H](C[C@@H]2[C@@H]1[C@@H](OC=C2C(=O)[O-])O[C@@H]3[C@@H]([C@@H]([C@@H]([C@@H](O3)CO)O)O)OC(=O)/C=C/c4ccc(cc4)O)O C49181136
c1cc2c(cc1NC(=O)CCC(=O)[O-])[nH]cc2[C@@H](C(=O)[O-])[NH+]3CCN(CC3)CC(=O)N4CCCC4 C31818371
CC[C@@H](c1nnnn1CC(=O)OCC)N(Cc2ccc(cc2)C)Cc3cc4cc5c(cc4[nH]c3=O)OCCO5 C01374900
CCN(CC)C(=O)COc1ccc(cc1OCC)[C@H]2C(=C(Nc3n2nnn3)C)C(=O)OC4CCCCC4 C54641491
[H]/N=C\1/C(=C/c2cc(ccc2OCCOc3ccccc3OC)[N+](=O)[O-])/C(=O)N=C4N1N=C(S4)C(C)C C15276350
[H]/N=C\1/C(=C/c2ccc(c(c2)OC)OCCOc3ccc(cc3)[N+](=O)[O-])/C(=O)N=C4N1N=C(S4)CCCC C16185215
CC[C@H](c1nnnn1CC(=O)OCC)N(Cc2cccs2)Cc3cc4cc5c(cc4[nH]c3=O)OCCO5 C57641310
CC[C@H](c1nnnn1CCOC)N(Cc2ccc(cc2)OC)Cc3cc4cc5c(cc4[nH]c3=O)OCCO5 C57641359
CC(C)[C@@H](c1nnnn1CCOC)N(Cc2cc3cc4c(cc3[nH]c2=O)OCCO4)C[C@@H]5CCCO5 C13498815
CC(=O)OC[C@H]([C@H](/C(=N\Nc1ccccc1)/c2c(=O)n(c3ccccc3n2)C)OC(=O)C)OC(=O)C C15774894
CC[C@@H](C)N([C@@H]1CCS(=O)(=O)C1)C(=O)COC(=O)C2C(=C(NC(=C2C(=O)OC)C)C)C(=O)OC C25720977
CCN([C@@H]1CCS(=O)(=O)C1)C(=O)COC(=O)C2C(=C(NC(=C2C(=O)OCC)C)C)C(=O)OCC C25436720
CCOC(=O)c1c(c(sc1NC(=O)COC(=O)C2=N[C@@H](C(=C2C)C(=O)OCC)C)C(=O)N(C)C)C C39782158
CC[NH+](CC)CCCN1[C@@H](C(=C(C1=O)[O-])C(=O)[C@@H]2C(=C(N=C2C)C(=O)OC)C)c3ccc(cc3)[N+](=O)[O-] C20150151
CC[NH+](CC)CCN1[C@@H](C(=C(C1=O)[O-])C(=O)[C@@H]2C(=C(N=C2C)C(=O)OC)C)c3ccc(cc3)[N+](=O)[O-] C20219710
CCOC(=O)C1=C([C@@H](C(=N1)C)C(=O)C2=C(C(=O)N([C@H]2c3cccc(c3)[N+](=O)[O-])CCC[NH+](C)C)[O-])C C09177240
[H]/N=C\1/C(=C\c2ccc(c(c2)OCC)OCc3cc(=O)n4c(n3)sc(n4)CC)/C(=O)N=C5N1N=CS5 C20332006
CCn1c(=O)c(nn(c1=O)c2ccc(cc2)F)c3nc(on3)C(=O)NCCCN(C)c4ccccc4 C45946054
Cc1c2c(c(c(c1OC)C/C=C(\C)/CCC(=O)[O-])O[C@H]3[C@@H]([C@@H]([C@@H]([C@@H](O3)CO)O)O)O)C(=O)OC2 C65747920
Cc1c(sc(n1)NC(=O)CSc2nnc(n2N)C(C)C)C(=O)N(C)C C08978315
CC(C)Cn1c(c(c(=O)[nH]c1=O)C(=O)CSc2nnc(n2C)C(F)(F)F)N C11867724
c1ccc2c(c1)OC[C@@H](O2)CNC(=O)Cn3c(=O)c(cc(n3)c4ccco4)N C12146695
CC1CCN(CC1)c2nnc(n2Cc3ccco3)SCC(=O)NC(=O)N C14093460
CCCCn1c(c(c(=O)[nH]c1=O)N(C)C(=O)c2ccc3c(c2)OCCO3)N C14656757
Cn1c(=O)c(c([nH]c1=S)O)C2=NN[C@@H](C2)c3ccc(c(c3OC)OC)OC C15834723
Cc1nnc(s1)NC(=O)CSc2nnc(s2)NC(=O)NC(C)(C)C C15882710
CCOC(=O)c1c(c(c(s1)NC(=O)CSc2nnc(n2N)C)C#N)C C20842380
Cc1ccc(cc1)[C@]2(C(=O)N(C(=O)N2)CC(=O)NNc3nc(cc(n3)C)C)C C22233846
CC[C@H](C)NC(=O)c1ccc2c(c1)n3c(nnc3SCC(=O)N)n(c2=O)C C33256781
C[C@@H]1CCC[C@@H](N1C(=O)COc2ccc(cc2OC)/C=N/NC(=O)C(=O)N)C C13879039
C[C@H](C(=O)N/N=C/c1ccccc1Br)N[C@@H]2C(=O)NC(=O)N=N2 C38815429
c1ccc(cc1)C(c2ccccc2)C(=O)NCC(=O)N/N=C/C3=NC(=O)NC(=O)C3 C39774515
CCSc1nnc(n1[C@H](C)C(=O)Nc2c(cnn2c3ccccc3)C#N)N C40172247
Cc1ccc2c(c1)NC(=O)[C@](O2)(C)C(=O)NCCNC(=O)c3c(nns3)C C41547912
CC(=O)NNC(=O)c1ccsc1NC(=O)/C=C/c2ccc(s2)[N+](=O)[O-] C44453314
c1ccc(cc1)N2[C@@H](CC(=N2)C(=O)NCc3nnc4n3CCCCC4)C(=O)N C45521423
CCCCn1c(c(c(=O)[nH]c1=O)N(C)C(=O)[C@@H]2[C@@H](Oc3ccccc3O2)C)N C45632204
c1cc(oc1)/C=C/C(=O)NCCC(=O)NNC(=O)c2ccc3c(c2)OCCO3 C46083658
Cc1c(cco1)C(=O)Nc2cc(ccc2F)NC(=O)N[C@@H](C)c3nncn3C C46962625
CCCCn1c(c(c(=O)[nH]c1=O)N(C)C(=O)[C@@H]2CCCN(C2)C(=O)CC)N C47196905
Cc1c(c(=O)[nH]c(=O)[nH]1)CCC(=O)Nc2ccc(nc2)N3C[C@H](O[C@@H](C3)C)C C48280197
CCCCn1c(c(c(=O)[nH]c1=O)N(Cc2ccco2)C(=O)C3CCOCC3)N C24638466
CC(C)Cn1c(c(c(=O)[nH]c1=O)N(CCOC)C(=O)c2cc(ccn2)Cl)N C57663727
Cn1cccc1C(=O)NC(=O)CSc2nnc(n2N)c3ccccc3OC C22433698
Cc1cc(no1)NC(=O)[C@H](C)SCC(=O)Nc2ccc3c(c2)c(=O)[nH]cn3 C60208393
C1CCC(CC1)NC(=O)NC(=O)CSc2n[nH]c(=O)n2C[C@@H]3CCCO3 C07349727
c1cc(ccc1n2cnnn2)OCC(=O)Nc3c(c4c(s3)CCC4)C(=O)N C60386520
c1cc2c(cc1S(=O)(=O)NCCS(=O)(=O)NC3CCCC3)oc(=O)[nH]2 C41240770
CCc1cc(=O)[nH]c(n1)c2cccc(c2)NC(=O)C(=O)NCc3cc(on3)C C63213197
CCN(CC)S(=O)(=O)C1=CC2=NC(=NC2=CC1)CSc3nc([nH]n3)N C39946168
c1cc(cc(c1)NC(=O)CC[C@H]2NC(=NO2)c3cccnc3)c4nc([nH]n4)C5CC5 C64128666
c1cc(ccc1CNS(=O)(=O)c2ccc(s2)[N+](=O)[O-])S(=O)(=O)N C64240911
C[C@@H]1N=N[C@H](S1)NC(=O)CCc2csc(n2)NC(=O)c3ccc[nH]c3=O C64409246
C[C@H]1Cc2cc(ccc2N1S(=O)(=O)C)C(=O)NNC(=O)NC[C@@H]3CCCO3 C65147163
CCOC(=O)CN(C)c1ncc(cn1)[C@H]2CC(=O)NCc3c2sc(n3)N C65382574
Cc1c(c(n(n1)C)C)[C@H](C)NC(=O)NNC(=O)Cc2nc3ccccc3n2C C65487059
Cc1ccc(c(c1)C)c2nnc(s2)NC(=O)C(=O)NCCNS(=O)(=O)C C65706375
Cn1c[nH+]c(c1Cl)S(=O)(=O)[N-]c2ccc(c(c2)OC)S(=O)(=O)N C65833158
c1c(c(cc(c1[N+](=O)[O-])F)F)NC(=O)C(=O)N2CCC[C@H](C2)CCC(=O)N C66222267
Cc1ccc(nc1)NC(=O)CN(C)C(=O)c2ccc(cc2)n3c(c(cn3)C#N)N C66241505
c1ccc(c(c1)C(=O)NCCN2CCN(CC2)C(=O)C[C@@H]3C(=O)NC(=O)N3)F C66423473
CC[C@]1(C(=O)N(C(=O)N1)NC(=O)CN2CCNC(=O)C2(C)C)c3ccccc3 C66529718
c1cc(sc1)c2nc([nH]n2)CNC(=O)NCc3ccc(cc3)n4cncn4 C66700660
CCn1c2c(c(cc(n2)C3CC3)C(=O)NNC(=O)CCC(C)C)c(=O)[nH]c1=O C66790835
C[C@H](C(=O)Nc1ccc(nc1)NC(=O)C2CC2)N3C(=O)C4(CCCC4)NC3=O C66797069
c1cc(ncc1NC(=O)Cc2csc(n2)N3CCNC3=O)NC(=O)C4CC4 C66798170
c1ccc2c(c1)CCC[C@]2(CNC(=O)C(=O)Nc3ccc(cc3)n4cnnn4)O C67000499
CCn1c(n[nH]c1=S)CCNC(=O)CCc2c(nc3cc(nn3c2C)O)C C67075330
CC(=O)NCc1ccc(s1)C(=O)NNC(=O)c2c3ccccc3c(=O)n(n2)C C67127745
CC[C@@H](C)[C@@H](C(=O)[O-])N1C(=O)/C(=C/c2ccc(c(c2)OC)OCC)/SC1=S C05373714
CC[C@@H](C)[C@H](C(=O)[O-])N1C(=O)/C(=C/c2ccc(c(c2)OC)OCC)/SC1=S C05373721
CC(C)Oc1c(cc(cc1Cl)/C=C\2/C(=O)N(C(=S)S2)CCC(=O)[O-])OC C07166543
Cc1cc2c(cc1C)n3c(=O)/c(=C/c4ccc(c(c4)OC)O[C@@H](C)C(=O)[O-])/sc3n2 C08716711
CCCOc1ccc(cc1OCC)/C=C\2/C(=O)N(C(=S)S2)c3ccc(cc3)C(=O)[O-] C13058388
c1cc(c(cc1C(=O)[O-])S(=O)(=O)Oc2ccc(cc2C=O)Cl)Br C13067869
Cc1cc(c(s1)C)C(=O)CSc2nnc(n2[C@@H](C)C(=O)[O-])c3cccs3 C13232957
c1cc(cc(c1)Cl)N2CCN(CC2)C(=O)CSc3nc(cs3)CC(=O)[O-] C13416698
CCOc1ccccc1N2C(=O)/C(=C\c3ccccc3OCC(=O)[O-])/SC2=S C16909808
C[C@H](C(=O)[O-])Oc1ccc(cc1OC)/C=C/2\C(=O)N(C(=S)S2)c3ccccc3F C16913613
CCOc1cc(ccc1OCCC(=O)[O-])/C=C/2\C(=O)N(C(=S)S2)[C@@H](C)c3ccccc3 C16919810
Cc1ccc(cc1)N2C(=O)/C(=C\c3cc(c(c(c3)OC)OC)OC)/C(=NC2=S)[O-] C17145590
c1ccc(cc1)Cn2cc(c3c2cccc3)/C=C\4/C(=NC(=O)N(C4=O)Cc5ccco5)[O-] C08974824
Cn1cnnc1Sc2ccccc2[N-]S(=O)(=O)c3ccc(c(c3)Cl)Cl C22197295
COc1ccc(cc1F)C(=O)C2=C(C(=O)N([C@H]2c3cccs3)Cc4ccco4)[O-] C26459153
Cc1cc(ccc1n2cnnn2)[N-]S(=O)(=O)c3cc(ccc3Cl)C(F)(F)F C28261064
c1ccc2c(c1)/C(=N/S(=O)(=O)c3cccc4c3nccc4)/C=C(C2=O)SCC(=O)[O-] C28394480
CCS(=O)(=O)c1nc2ccc(cc2s1)[N-]S(=O)(=O)c3cc(ccc3F)F C33298919
Cc1cc(no1)N2[C@@H](C(=C(C2=O)[O-])C(=O)c3ccc(c(c3)Cl)OC)c4ccccc4 C33446016
Cc1c(n2ccccc2n1)C(=O)C3=C(C(=O)N([C@H]3c4ccccc4)Cc5ccco5)[O-] C06420574
C[C@H]1Cc2cc(ccc2O1)C(=O)C3=C(C(=O)N([C@H]3c4cccs4)Cc5ccncc5)[O-] C35025672
Cc1ccc(o1)[C@H]2C(=C(C(=O)N2C[C@@H]3CCCO3)[O-])C(=O)c4ccc(cc4)Br C35280399
CCc1ccc(cc1)[C@@H]2C(=C(C(=O)N2c3nnc(s3)C)[O-])C(=O)c4c(nc(s4)C)C C35566159
Cc1c(sc(n1)C)C(=O)C2=C(C(=O)N([C@@H]2c3ccc(cc3)C(C)C)CCCOC)[O-] C35566933
Cc1c(sc(n1)C)C(=O)C2=C(C(=O)N([C@@H]2c3ccc(cc3Cl)Cl)Cc4ccco4)[O-] C35567708
C[C@H]1Cc2cc(ccc2O1)C(=O)C3=C(C(=O)N([C@@H]3c4ccccc4)C[C@@H]5CCCO5)[O-] C04114980
c1ccc(c(c1)[C@@H]2C(=C(C(=O)N2Cc3ccco3)[O-])C(=O)c4ccc5c(c4)OCCO5)F C09463027
COC(=O)Cn1cc(c2c1cccc2)/C=C/3\C(=NC(=S)N(C3=O)c4ccccc4)[O-] C15769307
Cc1nnc(s1)N2[C@@H](C(=C(C2=O)[O-])C(=O)c3cc(ccc3OC)F)c4cccs4 C12323682
c1cc(oc1)/C=C/C=C\2/C(=NN(C2=O)c3ccc(c(c3)C(=O)[O-])Cl)C(F)(F)F C08445238
C[C@H]1Cc2cc(ccc2O1)C(=O)C3=C(C(=O)N([C@@H]3c4ccc(cc4)Cl)CCOC)[O-] C09969615
Cc1ccc(cc1)[C@H]2C(=C(C(=O)N2CCOC)[O-])C(=O)c3ccc4c(c3)C[C@H](O4)C C38249533
c1ccc(cc1)S(=O)(=O)N2CCCc3c2ccc(c3)[N-]S(=O)(=O)c4cccnc4 C38694598
CCCSC1=NC(=O)[C@@H]2[C@H](/C(=C(/[O-])\OCC=C)/C(=NC2=N1)C)c3c(ccs3)C C39380025
CC\1=NC2=NC(=NC(=O)[C@@H]2[C@@H](/C1=C(/[O-])\OCC=C)c3ccc(cc3)F)SCC(C)C C39380042
CC\1=NC2=NC(=NC(=O)[C@H]2[C@@H](/C1=C(/[O-])\OCC=C)c3cccs3)SCC(C)C C39380063
Cc1cc(cc(c1)c2nnc(o2)SCC3=CC(=O)N=C4C3=C([C@@H](S4)C(=O)[O-])C)C C39692663
c1c(cnc2c1[n-]c(n2)SCC(=O)N([C@H]3CCS(=O)(=O)C3)C4CCCC4)Cl C09731558
CC(C)COc1ccc(cc1OC)[C@H]2C(=C(C(=O)N2CC=C)[O-])C(=O)c3ccccc3 C40025583
COc1cccc(c1OC)[C@@H]2C(=C(C(=O)N2CC=C)[O-])C(=O)c3ccc(cc3)Cl C40025938
COc1cc(ccc1OCC=C)[C@@H]2C(=C(C(=O)N2CC=C)[O-])C(=O)c3ccc(cc3)Cl C40025956
COC(=O)[C@@H](c1ccccc1)N2C(=O)/C(=C\c3ccccc3C(=O)[O-])/SC2=S C40936492
CC(C)CCOc1ccc(cc1OC)/C=C/2\C(=O)N(C(=S)S2)CCC(=O)[O-] C40937746
Cc1ccc(cc1)c2nnc(n2CC(=O)N(C)Cc3nc(c4ccccc4n3)C)[S-] C58305065
c1ccc(cc1)OCCCc2nnc(s2)[N-]S(=O)(=O)Cc3ccccc3Cl C59345741
Cc1cccc(c1C)N2C(=O)/C(=C\c3ccc(c(c3)OC)OC(C)C)/C(=NC2=O)[O-] C59860950
CC(C)SC1=NC(=O)[C@@H]2[C@@H](C3=C(CCCC3=NC2=N1)[O-])c4ccc(c(c4)OC)OC C39764704
CCCCSC1=NC(=O)[C@H]2[C@@H](C3=C(CC(CC3=NC2=N1)(C)C)[O-])c4ccncc4 C39776075
Cc1c(c(c(s1)C)S(=O)(=O)[N-]c2cc(ccc2OC)Cl)[C@H]3C=C(N=N3)C C64452730
Cc1c(sc(n1)c2cc(c(n2C)C)S(=O)(=O)[N-]c3ccccc3)C(=O)N4CCCC4 C65036517
CCCc1cc(=O)oc2c1ccc(c2)OS(=O)(=O)c3cc(cc(c3OC)OC)/C=C/C(=O)[O-] C13067781
CC(C)c1cc(=O)oc2c1ccc(c2)OS(=O)(=O)c3cc(cc(c3OC)OC)/C=C/C(=O)[O-] C13068666
CCCc1nnc(n1CC(=O)[O-])SCC(=O)N(Cc2ccco2)C34CC5CC(C3)CC(C5)C4 C13202951
Cc1cccc(c1C)n2c(nnn2)Sc3ccc(cc3C(=O)[O-])S(=O)(=O)N4CCCCC4 C13276158
c1cc(ccc1C(=O)[O-])S(=O)(=O)N2CCN(CC2)C(=O)/C=C/c3ccc(c(c3)[N+](=O)[O-])Cl C13445920
C=CCOc1cccc(c1)[C@@H]2C(=C(C(=O)N2Cc3ccco3)[O-])C(=O)c4ccc5c(c4)OCCO5 C09244247
Cc1ccc2c(c1)sc(n2)N3[C@H](C(=C(C3=O)[O-])C(=O)c4ccco4)c5ccc(c(c5)OC)OC C08837756
Cc1ccc2c(c1)sc(n2)N3[C@H](C(=C(C3=O)[O-])C(=O)c4ccco4)c5cccc(c5OC)OC C08836171
Cc1c(n2ccccc2n1)C(=O)C3=C(C(=O)N([C@@H]3c4ccc(cc4)Cl)CCCn5ccnc5)[O-] C08892549
Cc1ccc(cc1)CSc2nnc(s2)N3[C@H](C(=C(C3=O)[O-])C(=O)c4ccco4)c5ccco5 C09412188
Cc1ccc(cc1)CSc2nnc(s2)N3[C@@H](C(=C(C3=O)[O-])C(=O)c4ccco4)c5ccco5 C09349829
c1ccc(cc1)Cn2cc-3c(=O)n(nc3c(c2)/C(=N/c4ncc(s4)[N+](=O)[O-])/[O-])c5ccccc5 C10062824
CCOC(=O)COc1c(cc(cc1Cl)/C=C/2\C(=NC(=O)N(C2=O)c3ccc(cc3)C)[O-])Cl C22135381
c1ccc(c(c1)N2C(=O)/C(=C\c3ccc(cc3)OCc4ccc(cc4)[N+](=O)[O-])/C(=NC2=S)[O-])F C16450256
CCCn1c(=O)cc(nc1SCC(=O)N2[C@H](CC(=N2)c3cc4ccccc4o3)c5ccco5)[O-] C32900929
CCCn1c(=O)cc(nc1SCC(=O)N2[C@@H](CC(=N2)c3cc4ccccc4o3)c5ccco5)[O-] C32900930
CCOc1cccc(c1)C(=O)C2=C(C(=O)N([C@H]2c3ccc(c(c3)OC)OCC)Cc4ccco4)[O-] C33422140
Cc1cc(no1)N2[C@@H](C(=C(C2=O)[O-])C(=O)c3ccccc3)c4ccc(c(c4)OC)OCCC(C)C C09243101
CCOc1cccc(c1)[C@H]2C(=C(C(=O)N2c3nnc(s3)C)[O-])C(=O)c4ccc5c(c4)C[C@@H](O5)C C09540784
CCOC(=O)c1c(nc(s1)N2[C@@H](C(=C(C2=O)[O-])C(=O)c3cc4ccccc4o3)c5ccco5)C C33776903
C[C@@H]1Cc2cc(ccc2O1)C(=O)C3=C(C(=O)N([C@H]3c4cccc(c4OC)OC)c5ccccn5)[O-] C34989830
Cc1c(sc(n1)N2[C@H](C(=C(C2=O)[O-])C(=O)c3ccc4c(c3)C[C@@H](O4)C)c5ccccc5)C(=O)OC C35006292
C[C@@H]1Cc2cc(ccc2O1)C(=O)C3=C(C(=O)N([C@H]3c4cccc(c4OC)OC)C[C@@H]5CCCO5)[O-] C35025224
COCCCN1C(=O)C(=C([C@@]12c3ccccc3N(C2=O)CC=C)C(=O)c4cc5ccccc5o4)[O-] C35402271
Cc1cccn2c1nc(c2C)C(=O)C3=C(C(=O)N([C@H]3c4cccc(c4)[N+](=O)[O-])Cc5ccco5)[O-] C35484622
CCC1=C([C@H](N2C(=CSC2=N1)/C=C(/N3CCN(CC3)C(=O)C)\[O-])c4cccs4)C(=O)OC C35705183
CC(C)([C@@H]1OC[C@@H]([C@@H](O1)c2cccnc2)C/C=C\CCC(=O)[O-])Oc3ccc(cc3[N+](=O)[O-])F C36242258
CC(C)([C@@H]1OC[C@H]([C@@H](O1)c2cccnc2)C/C=C\CCC(=O)[O-])Oc3ccc(cc3[N+](=O)[O-])F C36242264
CCOc1cccc(c1)[C@H]2C(=C(C(=O)N2c3nnc(s3)C)[O-])C(=O)c4ccc5c(c4)C[C@H](O5)C C09446500
CCCOc1cccc(c1)[C@@H]2C(=C(C(=O)N2c3nccs3)[O-])C(=O)c4c(nc5n4cccc5)C C33813899
C[C@H]1C(=C(C(=N1)C(=O)CSc2nc3c(cnn3c4cccc(c4)Cl)c(n2)[O-])C)C(=O)OC C38747904
C[C@@H]1C(=C2C(=NC(=NC2=O)[N-]/N=C\3/N(C(=O)/C(=C\C(=O)OC)/S3)c4ccc(cc4)OC)S1)C C39142918
C[C@@H](C(=O)N(C)C1(CCCCC1)C#N)Sc2nnc(n2[C@@H](C(C)C)C(=O)[O-])c3cccs3 C13272128
CC1=C2C(=NC(=NC2=O)CSc3nnc(n3CC(C)C)c4ccccc4F)S[C@@H]1C(=O)[O-] C39680052
Cc1csc(n1)N2[C@@H](C(=C(C2=O)[O-])C(=O)c3cc4ccccc4o3)c5ccc(c(c5)OC)OC C39848551
CCSc1nnc(s1)N2[C@@H](C(=C(C2=O)[O-])C(=O)c3ccc4c(c3)OCCO4)c5ccccc5 C40000392
Cc1cccn2c1nc(c2C(=O)C3=C(C(=O)N([C@@H]3c4cccc(c4)OCC=C)CCCOC)[O-])C C40003657
c1cc(cc(c1)OCCn2cccc2/C=C/3\C(=O)N=C(N(C3=O)Cc4ccco4)[O-])C(F)(F)F C33762617
CCc1ccc(cc1)N2C(=O)/C(=C/c3cccn3CCOc4ccc(cc4OC)C)/C(=NC2=O)[O-] C02260263
CCOC(=O)c1ccc(cc1)n2c(cc(c2C)/C=C/3\C(=NC(=O)N(C3=O)c4cccc(c4)C)[O-])C C13616250
CCOC(=O)c1ccc(cc1)n2c(cc(c2C)/C=C/3\C(=NC(=O)N(C3=O)c4ccc(cc4)F)[O-])C C13552543
CCOc1cc(ccc1OCC(=O)OCC)/C=C/2\C(=NC(=S)N(C2=O)c3ccccc3F)[O-] C59136168
CCOc1cc(ccc1OC(=O)c2cccs2)/C=C/3\C(=NN(C3=O)c4cccc(c4)C(=O)[O-])C C33446270
COc1cc(cc(c1OCC(=O)OC)Cl)/C=C\2/C(=NC(=O)N(C2=O)c3ccc(cc3)Cl)[O-] C59396376
Cc1ccc(cc1)N2C(=O)/C(=C\c3ccc(c(c3)Br)OCC(=O)OC)/C(=NC2=O)[O-] C59399154
COC(=O)COc1ccc(cc1Br)/C=C\2/C(=NC(=O)N(C2=O)c3ccc(cc3)F)[O-] C13810399
CCCCSC1=NC(=O)[C@@H]2[C@@H](C3=C(CCCC3=NC2=N1)[O-])c4cc(c(c(c4)OC)OC)OC C39774809
CCCCSC1=NC(=O)[C@H]2[C@H](C3=C(CCCC3=NC2=N1)[O-])c4cc(c(c(c4)OC)OC)OC C39774812
CCOC(=O)C1=C(N=C(/C(=C(/[O-])\OCC)/[C@@H]1c2c(onc2c3cc(ccc3OC)Cl)C)C)C C28014400
c1cc(ccc1C(F)(F)F)[N-]S(=O)(=O)c2cc(cs2)c3nc(on3)C(=O)N4CCCC4 C65097443
c1cc(sc1)c2nnc(n2CC(=O)[O-])SCCOc3ccc(cc3Br)Cl C13204564
CC[C@@H]1CCc2c(cc(s2)c3nnc(n3CC=C)SCC(=O)N4CCC(CC4)C(=O)[O-])C1 C13363774
CCCCCn1c(=O)c2c3c(sc2nc1SCC(=O)N4CCC[C@@H](C4)C(=O)[O-])CCCC3 C13396869
Cc1ccc(cc1)n2c(nnc2SCc3c4c(cccc4sc3C(=O)[O-])F)c5ccncc5 C13407499
c1cc(c2c(c1)sc(c2CSc3nnc(n3C[C@@H]4CCCO4)c5cccs5)C(=O)[O-])F C13414606
CCOC(=O)c1c(nc(s1)N2[C@@H](C(=C(C2=O)[O-])C(=O)c3ccc(cc3)C)c4ccc(cc4)C)C C09046374
Cc1cccc(c1n2c(cc(c2C)/C=C\3/C(=NC(=O)N(C3=O)c4ccc(c(c4)Cl)OC)[O-])C)C C08744456
C[C@@H]1Cc2cc(ccc2O1)C(=O)C3=C(C(=O)N([C@H]3c4cccc(c4)Br)c5nccs5)[O-] C09331789
C[C@H]1Cc2cc(ccc2O1)C(=O)C3=C(C(=O)N([C@H]3c4cccc(c4)Br)c5nccs5)[O-] C09374791
COc1cc(cc(c1OC(F)F)OC)/C=C\2/C(=O)N=C(S2)[N-]c3cccc(c3)C(F)(F)F C23218435
CCCc1nnc(n1CC(=O)N2CCN(CC2)Cc3ccc(s3)c4cccc(c4)Cl)[S-] C30180854
CCCS(=O)(=O)c1nc2ccc(cc2s1)[N-]S(=O)(=O)c3ccc(s3)Br C33299041
CCSc1ccc(cc1)c2c(cn(n2)c3ccccc3)/C=C(\C#N)/c4nc5ccccc5c(n4)[O-] C09462115
CC(C)(C)c1ccc(cc1)[C@H]2C(=C(C(=O)N2c3nccs3)[O-])C(=O)c4ccc5c(c4)OCCO5 C09243113
CC[C@@H](C)c1ccc(cc1)N2C(=O)/C(=C/c3cc(n(c3C)c4ccc(cc4)Cl)C)/C(=NC2=O)[O-] C33616260
CCc1ccc(cc1)[C@@H]2C(=C(C(=O)N2c3nc(c(s3)C(=O)C)C)[O-])C(=O)c4cc(ccc4C)C C33700957
Cc1ccc(o1)C(=O)C2=C(C(=O)N([C@H]2c3ccc(cc3)N(C)C)c4nc5ccc(cc5s4)F)[O-] C34918103
Cc1ccc(o1)C(=O)C2=C(C(=O)N([C@@H]2c3cccc(c3)Cl)c4nc5ccc(cc5s4)Cl)[O-] C34921324
Cc1ccc(c(c1)C(=O)C2=C(C(=O)N([C@@H]2c3ccccc3F)c4nc(c(s4)C(=O)OC)C)[O-])C C34953354
CCOC(=O)c1c(nc(s1)N2[C@H](C(=C(C2=O)[O-])C(=O)c3cc(ccc3C)C)c4cccs4)C C34953423
Cc1ccc(c(c1)C(=O)C2=C(C(=O)N([C@H]2c3ccc(o3)C)c4nc5ccc(cc5s4)Cl)[O-])C C34954928
C[C@@H]1Cc2cc(ccc2O1)C(=O)C3=C(C(=O)N([C@H]3c4ccc(c(c4)Cl)Cl)CCCOC)[O-] C35003558
C[C@H]1Cc2cc(ccc2O1)C(=O)C3=C(C(=O)N([C@H]3c4ccc(c(c4)Cl)Cl)Cc5ccco5)[O-] C35023755
Cc1c(sc(n1)N2[C@H](C(=C(C2=O)[O-])C(=O)/C=C/c3ccccc3)c4cccc(c4)Cl)C(=O)C C35420981
Cc1nnc(s1)N2[C@H](C(=C(C2=O)[O-])C(=O)c3ccc4c(c3)C[C@H](O4)C)c5ccc(cc5)C(C)C C09541818
CC[C@H](C)c1ccc(cc1)N2C(=O)/C(=C\c3cc(n(c3C)c4ccc(cc4)Cl)C)/C(=O)N=C2[O-] C36548324
Cc1cc(no1)N2[C@@H](C(=C(C2=O)[O-])C(=O)c3ccc(cc3)Cl)c4cccc(c4)Br C04014480
C[C@@H]1Cc2cc(ccc2O1)C(=O)C3=C(C(=O)N([C@@H]3c4ccc(cc4Cl)Cl)Cc5ccco5)[O-] C38256233
Cc1c2=C(CC(=O)N=c2sc1C(=O)[O-])CSc3c4cc(sc4nc(n3)C)c5ccccc5 C39691592
Cc1ccc(cc1)c2csc3c2c(ncn3)SCC4=c5c(c(sc5=NC(=O)C4)C(=O)[O-])C C39692546
CCOc1ccc(cc1Cl)c2c(cn(n2)c3ccccc3)/C=C(\C#N)/C(=N/c4nccs4)/[O-] C39997785
C=CCSc1nnc(s1)/N=C(/C(=C/c2cn(nc2c3cccs3)c4ccccc4)/C#N)\[O-] C39998041
C=CCSc1nnc(s1)/N=C(/C(=C/c2ccc(o2)c3ccc(cc3)Br)/C#N)\[O-] C39998173
CCSc1nnc(s1)N2[C@@H](C(=C(C2=O)[O-])C(=O)c3ccccc3)c4ccc(cc4)C(C)(C)C C39999682
CCSc1nnc(s1)N2[C@@H](C(=C(C2=O)[O-])C(=O)c3ccc4c(c3)C[C@@H](O4)C)c5ccccc5 C40000324
C[C@H]1CN(C[C@@H](O1)C)c2ccc(cc2F)[N-]S(=O)(=O)c3cc(ccc3OC)Br C40152625
C[C@@H]1CN(C[C@H](O1)C)c2ccc(cc2F)[N-]S(=O)(=O)c3cc(ccc3OC)Br C40152626
Cc1cc(c(cc1Cl)OC)[N-]S(=O)(=O)c2cc3c(cc2Br)C[C@@H](N3C(=O)C)C C40454533
COc1cccc(c1OC)[C@H]2CC(=NN2/C(=C/Sc3nc4ccccc4o3)/[O-])c5cccs5 C44810015
CC\1=NN(C(=O)/C1=C\c2ccc(o2)c3ccc(c(c3)Cl)Cl)c4ccc(c(c4)C(=O)[O-])Cl C10059828
Cc1cc(c(n1c2ccc(cc2)C3CCCCC3)C)/C=C/4\C(=NC(=O)N(C4=O)C5CCCCC5)[O-] C59109542
C=CCOc1c(cc(cc1Br)/C=C/2\C(=NC(=O)N(C2=O)c3ccc(cc3)F)[O-])Cl C59135157
Cc1ccc(cc1)Sc2ccc(o2)/C=C/3\C(=NC(=O)N(C3=O)c4ccc(c(c4)Cl)Cl)[O-] C59137939
CCc1ccccc1n2c(cc(c2C)/C=C/3\C(=NC(=O)N(C3=O)c4ccc(cc4)Br)[O-])C C59198224
CCOc1c(cc(cc1Cl)/C=C\2/C(=NC(=O)N(C2=O)c3cccc(c3)Br)[O-])Cl C33318016
CCOc1ccc(cc1/C=C/2\C(=NC(=O)N(C2=O)c3cccc(c3)Br)[O-])Br C59198480
Cc1cc(c(cc1[N-]S(=O)(=O)c2ccccc2[N+](=O)[O-])Cl)[C@@H](C#N)c3ccc(cc3)Cl C59239718
CCN\1C(=O)/C(=C/c2cc(ccc2OCC(=O)[O-])Br)/S/C1=N\c3ccc(cc3)F C59315962
c1ccc(c(c1)CSC2=NC(=O)[C@H]3[C@H](C4=C(CCCC4=NC3=N2)[O-])c5ccc6c(c5)OCO6)F C39731262
Cc1cc2c(c(oc2c(c1C)S(=O)(=O)[N-]c3ccc(c(c3)Cl)F)C(=O)N4CCOCC4)C C65010846
c1ccc(c(c1)CN2C(=O)/C(=C/c3ccc(o3)c4ccc(c(c4)Cl)C(=O)[O-])/SC2=O)F C02169708
c1c(cc(c(c1Cl)OS(=O)(=O)c2cc(c(cc2Cl)Cl)C(=O)[O-])Cl)Cl C13073999
CCc1c(sc2c1c(=O)n(c(n2)Sc3c(cccn3)C(=O)[O-])c4cc(ccc4C)C)C C13091261
c1ccc2c(c1)c(c(s2)c3nnc4n3N=C([C@H](S4)CC(=O)[O-])c5cccs5)Cl C13182418
Cc1c(c2c(s1)nc(nc2Sc3c(cccn3)C(=O)[O-])c4ccccn4)c5ccccc5 C13189930
c1ccc(c(c1)OCc2nnc(o2)SCc3c4c(cccc4sc3C(=O)[O-])F)Cl C13253543
CC(=O)N(c1cccc(c1)Cl)c2nc(cs2)/C=C/c3cc(c4ccccc4n3)C(=O)[O-] C13299676
c1cc(c2c(c1)N(CCC2)C(=O)COc3ccc(cc3Br)Br)C(=O)[O-] C13390227
CCn1c(=O)c2c(c(sc2nc1SCc3c4c(cccc4sc3C(=O)[O-])F)C)C C13435041
Cc1cc(c(c(c1Cl)S(=O)(=O)Oc2ccc(cc2Br)C(=O)[O-])C)Cl C13463501
c1ccc(c(c1)c2nnc(n2c3ccccc3F)SCc4nc(cs4)C(=O)[O-])Cl C16460111
CC[C@@H](C(=O)[O-])Oc1ccccc1/C=C/2\C(=O)N(C(=S)S2)c3ccc(c(c3)Cl)Cl C16910781
Cc1ccc(cc1)C(=O)C2=C(C(=O)N([C@H]2c3ccc(cc3)Br)c4nc(c(s4)C)C)[O-] C09044980
Cc1cc(c2c(c1)sc(n2)N3[C@H](C(=C(C3=O)[O-])C(=O)c4ccco4)c5ccc(cc5)F)C C08837564
c1cc(oc1)C(=O)C2=C(C(=O)N([C@H]2c3ccc(cc3)Cl)c4nc5ccc(cc5s4)F)[O-] C09123678
CCc1ccc2c(c1)sc(n2)N3[C@H](C(=C(C3=O)[O-])C(=O)c4cccs4)c5cccs5 C13570751
c1cc(ccc1Sc2ccc(cc2[N+](=O)[O-])/C=C/3\C(=NC(=S)S3)[O-])Br C02510367
Cc1cc(ccc1OCC(C)C)c2c(cn(n2)c3ccccc3)/C=C/4\C(=NC(=S)S4)[O-] C22309772
c1cc(c(c(c1)Cl)Cl)S(=O)(=O)[N-]c2ccc(c(c2)c3nnc4n3CCCCC4)F C22758997
Cc1ccsc1[C@H](c2c(n3c(s2)nc(n3)C)[O-])N4CCN(CC4)c5cccc(c5)Cl C23749467
Cc1ccc(c(c1)Cl)S(=O)(=O)[N-]c2cc(c(cc2F)F)c3nnc4n3CCCCC4 C28245245
Cc1ccc(cc1Cl)N2C(=O)/C(=C\c3ccc(o3)c4ccc(c(c4)C(=O)[O-])Cl)/C(=N2)C C32109836
COc1cc(ccc1OCc2c(cccc2Cl)F)/C=N/n3c(nnc3[S-])C(F)(F)F C01915887
c1ccc(cc1)N(c2ccccc2)c3ccc(cc3)/C=N/n4c(nnc4[S-])c5ccccn5 C03337261
c1ccc(c(c1)C(F)(F)F)n2c(nnc2[S-])Cn3c4ccccc4nc3c5ccccn5 C09541982
Cc1ccc2c(c1)sc(n2)N3[C@@H](C(=C(C3=O)[O-])C(=O)c4ccc(o4)C)c5ccc(cc5)F C33582626
CC[C@H](C)c1ccc(cc1)N2C(=O)/C(=C/c3cc(n(c3C)c4ccc(cc4)C)C)/C(=NC2=O)[O-] C33633209
Cc1ccc(o1)[C@@H]2C(=C(C(=O)N2c3nc4ccc(cc4s3)Cl)[O-])C(=O)c5ccccc5 C34919215
Cc1nnc(s1)N2[C@@H](C(=C(C2=O)[O-])C(=O)/C=C/c3ccccc3)c4ccc(cc4)C(C)(C)C C35421059
CCN(CC)C(=O)C1=C(N=C2N([C@H]1c3ccc(cc3)F)C(=CS2)/C=C(/N4CCCC4)\[O-])C C35696123
CCOC(=O)c1c(c([n-]c1C(Cl)(Cl)Cl)C(=O)OCC)C(Cl)(Cl)Cl C37624165
Cc1c(c(=O)n(c(c1C(=O)c2c(c3ccc(cc3s2)Cl)Cl)[O-])CCCOC)C#N C38620718
Cc1c(c(=O)n(c(c1C(=O)c2c(c3ccccc3s2)Cl)[O-])[C@H](C)c4ccccc4)C#N C38622736
CCc1nnc(s1)N2[C@@H](C(=C(C2=O)[O-])C(=O)c3ccccc3)c4ccc(cc4)C(C)(C)C C39849169
c1ccc(c(c1)CSc2nnc(s2)/N=C(/C(=C/c3ccc(cc3)Cl)/C#N)\[O-])Cl C39997258
CCc1ccc(cc1)[C@@H]2C(=C(C(=O)N2c3nnc(s3)SCC)[O-])C(=O)c4ccccc4 C39999692
c1ccc(cc1)c2c(cn(n2)c3ccccc3)/C=C(\C#N)/C(=N/c4nc5ccccc5s4)/[O-] C40147198
c1cc(sc1)c2csc3c2c(nc(n3)/C(=C\c4ccc(cc4)N5CCOCC5)/Cl)[O-] C40161570
COCC1=NN(C(=O)[C@H]1C/C(=C/c2ccc(c(c2)Cl)Cl)/C(=O)[O-])c3ccc(cc3)F C33879382
c1ccc(cc1)c2c(c(=O)c3ccccc3o2)[N-]S(=O)(=O)c4ccccc4Br C44602973
Cc1ccc(cc1)Cn2cc(c3c2cccc3)/C=C\4/C(=NC(=O)N(C4=O)c5cccc(c5)C)[O-] C13688180
COc1cc(cc(c1OC)OC)/C=C\2/C(=O)N=C(S2)[N-]c3ccc(cc3)Br C18157126
CC(C)(C)c1ccc(cc1)/C(=C/C2=NC(=O)/C(=C/c3cc(c(c(c3)OC)OC)OC)/S2)/[O-] C16393335
CCO/C(=C/1\C(=O)/C(=C/c2ccc(cc2)N3CCCC3)/S\C1=N/c4ccc(cc4)Cl)/[O-] C59247352
c1cc(ccc1/N=C/c2cc(cc(c2[O-])Br)[N+](=O)[O-])OCC(C(F)F)(F)F C59379027
c1ccnc(c1)CSc2nc3ccc(cc3s2)[N-]S(=O)(=O)c4ccc(cc4)Cl C59417577
CN(c1ccc(cc1)[N-]S(=O)(=O)c2ccc(c(c2F)F)F)C(=O)c3ccc(cc3)Cl C60060083
CCCSC1=NC(=O)[C@H]2[C@@H](C3=C(CCCC3=NC2=N1)[O-])c4ccc(cc4)Br C39764877
CCO/C(=C\1/[C@H](C2=C(C[C@@H](CC2=O)c3ccc(c(c3)OC)OC)N=C1C)c4cccc(c4)C)/[O-] C00863425
c1cc(cc(c1)Br)[N-]S(=O)(=O)c2ccc(s2)c3cnc(o3)C4CCCC4 C65004883
CC1CC[NH+](CC1)[C@@H](c2cc3cc4c(cc3[nH]c2=O)OCCO4)c5nnnn5Cc6ccc(cc6)OC C06148942
CCc1ccc2c(c1)cc(c(=O)[nH]2)[C@H](c3nnnn3CCOC)[NH+]4CCN(CC4)c5ccccc5OC C06135335
CCOc1ccccc1N2C(=O)[C@H](C(=NC2=O)O)/C=N/C[C@H]3c4c(cc5c(c4OC)OCO5)CC[NH+]3C C09244221
c1cc(ccc1c2nnc(n2CC[NH+]3CCOCC3)SCC(=O)Nc4ccc5c(c4)[nH]c(=O)[nH]5)F C09477320
CCOC(=O)N1CC[NH+](CC1)Cc2ccc3c(c2)CN(CCO3)C(=O)c4ccc(o4)C#CC(C)(C)O C11788026
CCC[C@]1(C(=O)N(C(=O)N1)CC[C@H]2CCC[NH+]2C)C3CCN(CC3)C(=O)c4coc5c4C(=O)CCC5 C12194596
Cc1ccc2cc(c(=O)[nH]c2c1)[C@H](c3nnnn3C[C@@H]4CCCO4)[NH+]5CCN(CC5)c6ccc(cc6)F C06410055
COc1ccc2c(c1)cc(c(=O)[nH]2)[C@H](c3nnnn3C[C@H]4CCCO4)[NH+]5CCN(CC5)c6ccccc6OC C06176783
c1ccc2c(c1)c3c([nH]2)[C@H](N4[C@@H](C3)C(=O)N(CC4=O)CCC[NH+]5CCOCC5)c6cccc(c6)[N+](=O)[O-] C02092692
C[C@@H]1CCC[NH+](C1)[C@H](c2cc3cc(c(cc3[nH]c2=O)OC)OC)c4nnnn4Cc5ccc(cc5)OC C12712903
COc1cc2cc(c(=O)[nH]c2cc1OC)C[NH+](Cc3cccs3)Cc4nnnn4C5CCCCC5 C13033519
Cc1cc(c2c(c1)cc(c(=O)[nH]2)[C@H](c3nnnn3CCOC)[NH+]4CCN(CC4)c5ccc(cc5)[N+](=O)[O-])C C06178066
Cc1ccc(c(c1)N2CC[NH+](CC2)[C@@H](c3cc4cc5c(cc4[nH]c3=O)OCO5)c6nnnn6CCOC)C C06195720
COc1ccc2c(c1)cc(c(=O)[nH]2)[C@H](c3nnnn3C4CCCC4)[NH+](Cc5ccco5)C[C@@H]6CCCO6 C06282667
CCCCN(c1c(n(c(=O)[nH]c1=O)CC(C)C)N)C(=O)C[NH+]2CCC[C@H]2c3ccc4c(c3)OCCO4 C13062898
Cc1ccc2c(c1)cc(c(=O)[nH]2)[C@H](c3nnnn3C[C@@H]4CCCO4)[NH+](Cc5cccs5)C[C@@H]6CCCO6 C06409207
Cc1ccc2cc(c(=O)[nH]c2c1C)[C@@H](c3nnnn3CCOC)[NH+]4CCN(CC4)c5ccc(cc5)[N+](=O)[O-] C06441875
Cc1ccc2cc(c(=O)[nH]c2c1C)[C@H](c3nnnn3CCOC)[NH+]4CCN(CC4)c5ccc(cc5)[N+](=O)[O-] C06441979
Cc1cccc(c1C)N2CC[NH+](CC2)[C@H](c3cc4cc5c(cc4[nH]c3=O)OCO5)c6nnnn6CCOC C06443113
Cc1cccc2c1[nH]c(=O)c(c2)[C@@H](c3nnnn3C[C@H]4CCCO4)[NH+]5CCN(CC5)c6ccc(cc6)F C06443700
Cc1cccc2c1[nH]c(=O)c(c2)[C@@H](c3nnnn3C[C@@H]4CCCO4)[NH+](Cc5cccs5)C[C@@H]6CCCO6 C06443748
CCN(CC)C(=O)[C@@H]1CCC[NH+](C1)Cc2ccc3c(c(sc3n2)C(=O)OC)NC(=O)c4ccoc4 C14993643
CCCN1C(=O)[C@@]2(Cc3cc(ccc3N4[C@@H]2C[NH+](CC4)Cc5ccc6c(c5)OCO6)[N+](=O)[O-])C(=NC1=O)O C09111343
C[NH+]1CCc2cc3c(c(c2[C@@H]1C/N=C/C4C(=NC(=O)N(C4=O)c5ccccc5Cl)O)OC)OCO3 C08973431
C[NH+]1CCc2cc3c(c(c2[C@@H]1C/N=C/C4C(=NC(=O)N(C4=O)c5ccc(cc5)Cl)O)OC)OCO3 C08994112
Cc1ccc(c2c1cc(c(=O)[nH]2)[C@H](c3nnnn3C4CCCC4)N5CC[NH+](CC5)Cc6cccnc6)C C20083466
Cc1c(n(c(c1C#N)NC(=O)CN2CC[NH+](CC2)CC(=O)N3C[C@H](C[C@@H](C3)C)C)C[C@@H]4CCCO4)C C23371611
CCc1c(sc2c1c(=O)n(c(n2)N3CC[NH+](CC3)CC(=O)Nc4ccc(cc4)C)CC(=O)N(C)C)C C34749451
c1ccc(c(c1)C#N)N2CC[NH+](CC2)Cc3cc(=O)[nH]c(n3)N4CCN(CC4)C(=O)c5ccccc5F C35926549
CC[C@@H]1CCCC[NH+]1CCCNC(=O)Cn2cnc3c(c2=O)c(c(s3)C)S(=O)(=O)N4CCC(CC4)C C09835207
Cc1ccc(nc1)[n+]2c(=O)c3ccccc3[nH]c2S[C@@H](C)C(=O)Nc4cc(ccc4Cl)[N+](=O)[O-] C36660000
Cc1cc(no1)[C@@H]2C(=C(NO2)C)C(=O)N3C[C@H](C4(C3)CC[NH2+]CC4)C(=O)N[C@@H](C)C5=C(N=N[C@@H]5C)C C39674460
CCOC(=O)C1CCN(CC1)C(=O)c2cc3c(nc4c(cccn4c3=O)C)[n+](c2N)Cc5ccc(cc5)C C39841389
c1ccc(c(c1)c2nc(c(o2)NCCCn3cc[nH+]c3)S(=O)(=O)c4ccc5c(c4)OCCO5)[N+](=O)[O-] C40178569
Cc1cc(no1)c2c(c(no2)C)C(=O)N3C[C@H](C4(C3)CC[NH2+]CC4)C(=O)NCCc5c[nH]c6c5cccc6 C44695555
Cc1c(c(n[nH]1)C)[C@@H](C)NC(=O)[C@H]2CN(CC23CC[NH2+]CC3)C(=O)[C@@H]4CCCN4C(=O)C(F)(F)F C44713663
COc1ccc(cc1)OCCOc2ccc(cc2OC)/C=C\3/C(=[NH2+])N4C(=NC3=O)SN=C4SC C20154774
Cc1ccc(c(c1)C)OCCn2cc(c3c2cccc3)/C=C\4/C(=[NH2+])N5C(=NC4=O)SN=C5S(=O)(=O)C C20205874
Cc1cccc(c1)COc2c(cc(cc2Cl)/C=C\3/C(=[NH2+])N4C(=NC3=O)SN=C4S(=O)(=O)C)OC C20206009
CCS(=O)(=O)C1=NSC2=NC(=O)/C(=C\c3cn(c4c3cccc4)CCOc5ccc(cc5)C)/C(=[NH2+])N21 C20206505
CCS(=O)(=O)C1=NSC2=NC(=O)/C(=C\c3ccc(cc3)OCCCOc4ccccc4C)/C(=[NH2+])N21 C20206784
Cc1ccc(c(c1)C)OCCn2cc(c3c2cccc3)/C=C/4\C(=[NH2+])N5C(=NC4=O)SC(=N5)S(=O)(=O)C C20207696
Cc1cccc(c1OCCOc2ccc(cc2)/C=C/3\C(=[NH2+])N4C(=NC3=O)SC(=N4)S(=O)(=O)C)C C20207719
Cc1cccc(c1)OCCOc2ccc(cc2Cl)/C=C/3\C(=[NH2+])N4C(=NC3=O)SC(=N4)S(=O)(=O)C C20208003
CCS(=O)(=O)C1=NN2C(=[NH2+])/C(=C\c3ccc(cc3)OCCCOc4ccccc4C)/C(=O)N=C2S1 C20208468
CC1=CC2=NC(=O)/C(=C\c3cc(c(c(c3)Br)OCc4ccccc4[N+](=O)[O-])OC)/C(=[NH2+])N2O1 C20236875
Cc1ccc2c(c1)[nH]c(n2)[C@H](C)NC(=O)[C@H]3CN(CC34CC[NH2+]CC4)C(=O)c5cc(nn5C(C)(C)C)C C44737441
Cc1ccc2c(c1)[nH]c(n2)[C@H](C)NC(=O)[C@H]3CN(CC34CC[NH2+]CC4)C(=O)c5c(noc5c6cc(on6)C)C C44737454
C[C@@H](C(=O)N1CCN(CC1)S(=O)(=O)c2ccccc2)S[C@H]3NN=C(O3)C4=c5ccccc5=[NH+]C4 C39938926
CCOC(=O)C1=C(NC(=O)N[C@@H]1c2cccs2)CN3C(=O)[C@H](NC3=O)CC4=c5ccccc5=[NH+]C4 C64674484
Cc1c(sc2c1c(=O)[nH]c(n2)N/N=C(/CC(=O)OC)\C(=O)OC)C C04136706
CNC1=C(CC(=C(N1C)NCc2ccc(cc2)Cl)[N+](=O)[O-])[N+](=O)[O-] C03190013
c1cc(oc1)CNC(=O)NC(=O)COC(=O)c2ccc3c(c2)OCCO3 C03459768
CCCCn1cc(cn1)NC(=O)[C@@H]2C[C@@H](NS(=O)(=O)N2C)c3ccco3 C12130127
CN(C)c1nc(nc(n1)N)COC(=O)Cc2ccc(cc2)N3CCCC3=O C12847469
Cc1cc(on1)NC(=O)[C@@H](C)OC(=O)Cc2c3ccccc3c(=O)[nH]n2 C14560397
Cc1c(c(n(n1)C(C)C)C)/C=N/Nc2[nH]nc(n2)SCC(=O)OC C20905083
Cc1ccc(cc1)/C=N/Nc2[nH]nc(n2)SCc3nnc(o3)COC C20908225
CCn1c(nnc1SCc2nc(nc(n2)N(C)C)N)c3ccncc3 C21976045
CCn1c(cc(c1C)C(=O)O[C@H](C)C(=O)Nc2c3c(nc[nH]3)ncn2)C C22188004
Cc1cccc(c1C)NC(=O)NC(=O)COC(=O)C(=O)c2c(nn(c2C)C)C C31630085
CC[C@H]1C(=C(NC(=O)N1)Cn2c(=O)c(c(c(n2)C)C)C#N)C(=O)OCC C31756547
c1cc(c(cc1/C=N\NC(=O)CN2CCOCC2)[N+](=O)[O-])SCCO C32124872
c1cc(c(cc1NC(=O)CSc2n[nH]c(=O)n2C3CC3)[N+](=O)[O-])F C03391066
COCC1=C2[C@@H](C(=C(O[C@@H]2N=N1)N)C#N)c3cc(c(c(c3)OC)OC)OC C39279867
C[C@H]1C(=C(C(=N1)C(=O)O[C@H](C)C(=O)NC(=O)NC(C)C)C)C(=O)OC C39736177
c1cnn(c1)CCCNC(=O)C(=O)Nc2ccc(cc2Cl)[N+](=O)[O-] C41454391
C[C@@H]1CCCC[C@H]1OCCNC(=O)C(=O)Nc2cccc(c2)n3cnnn3 C41821429
COc1ccc(nn1)n2c(c(cn2)C(=O)NNC(=O)C3CC3)C(F)(F)F C43590641
CCNC(=O)NC(=O)[C@@H](C)OC(=O)C1=C(C(=N[C@@H]1C)C(=O)OCC)C C44645658
CCNC(=O)NC(=O)[C@@H](C)OC(=O)C1=C(C(=N[C@H]1C)C(=O)OCC)C C44645660
CCNC(=O)NC(=O)[C@H](C)OC(=O)C1=C(C(=N[C@H]1C)C(=O)OCC)C C44645661
COc1ccnc(n1)NNC(=O)/C=C/c2ccc(c(c2)OC)OCC#N C46363574
c1c(cc(cc1C(=O)NC[C@H]2CCCO2)[N+](=O)[O-])C(=O)NC[C@H]3CCCO3 C01090077
CCCCn1c(ccn1)NC(=O)CN2C(=O)[C@](NC2=O)(C)c3ccco3 C53635357
Cc1ccc(c(c1)[N+](=O)[O-])N/C(=C\2/C(=O)NC(=S)N(C2=O)CCOC)/C C09768995
CCOC(=O)CCCNC(=O)CN1C(=O)[C@@]2(CCOc3c2cccc3)NC1=O C11591290
CC[C@H](C(=O)Nc1cc(on1)C)Sc2c(c([nH]c(=O)n2)C)C(=O)OC C57710950
CC(C)NC(=O)NC(=O)COc1cc(cc(c1)C(=O)OC)C(=O)OC C11200073
CSc1nnnn1c2cccc(c2)NC(=O)NCCCn3cccn3 C58096726
CCc1c(c(c([nH]1)C(=O)Nc2ccc(nc2)n3cncn3)C)C(=O)OC C24885993
C[C@H](C(=O)Nc1cccc(c1)N2CCNC2=O)Sc3nnnn3C4CC4 C58313649
Cc1nnc(o1)[C@H](C)Sc2[nH]nc(n2)N/N=C/c3ccc(cc3)OC C59878596
c1cc(cc(c1)[N+](=O)[O-])NC(=O)C[C@@H]2C(=O)N=C(S2)NCc3ccco3 C15353625
CCc1c(c(c([nH]1)C(=O)Nc2ccccc2n3cnnn3)C)C(=O)OC C60789342
CNS(=O)(=O)c1ccc(c(c1)[N+](=O)[O-])NCCCn2ccccc2=O C60790452
COCCN1C(=O)/C(=C\Nc2cc(ccc2[N+](=O)[O-])Cl)/C(=O)NC1=S C60862174
c1cc(ccc1NC(=O)C(=O)NCCCOC2CCCCC2)n3cnnn3 C61971009
c1ccc2c(c1)nc(s2)CCC(=O)NNC(=O)C3=NCC(=C3)[N+](=O)[O-] C39936084
CCC1=C([C@@H](C(=N1)C(=O)O[C@H](C)C(=O)NC(=O)NCC)C)C(=O)OC C63745963
Cc1nnnn1c2ccc(c(c2)NCC(=O)N(C)CC(=O)NC(C)(C)C)F C66470328
CCNC(=O)NC1CCC(CC1)OC(=O)Cc2ccc(cc2)n3cnnn3 C66538151
Cc1cc(n(n1)C[C@@H](C)CNC(=O)Nc2cccnc2n3cncn3)C C66669180
Cc1cc(n(n1)C[C@H](C)CNC(=O)Nc2cccnc2n3cncn3)C C66669181
CCOC(=O)[C@H]1CCCN(C1)C(=O)CCc2c(nc3nc(nn3c2C)N)C C66779374
C[C@@H](C(=O)OCCNC(=O)c1ccc(cc1Cl)[N+](=O)[O-])NC(=O)C C66869394
Cc1nc(on1)CCCNC(=O)N[C@@H](c2nnc3n2cccc3)C(C)C C67081893
CC(C)(C)OC(=O)NC(C)(C)C(=O)Nc1cc(ccc1F)n2cnnn2 C67204605
CCNC(=O)Cn1ccc(n1)NC(=O)c2cc(ccc2Cl)[N+](=O)[O-] C67242068
Cc1nc(on1)[C@H](C)NC(=O)NCCN(C2CC2)C(=O)OC(C)(C)C C67419132
c1ccc2c(c1)C(=O)c3ccc(cc3S2(=O)=O)C(=O)OCC(=O)NC(=O)[C@H]4COc5ccccc5O4 C03348000
c1ccc2c(c1)C(=O)c3ccc(cc3S2(=O)=O)C(=O)OCC(=O)NC(=O)[C@@H]4COc5ccccc5O4 C03348002
Cn1c(nnc1SCC(=O)Nc2ccc(c(c2)S(=O)(=O)N3CCOCC3)Cl)c4ccco4 C08705172
C[C@@]1(C(=O)N(C(=O)N1)CC(=O)c2ccc3c(c2)CCN3S(=O)(=O)C)c4cccc(c4)n5cnnn5 C08777525
Cc1cccc(c1)N2C[C@@H](CC2=O)C(=O)Oc3coc(cc3=O)CSc4nnc(s4)NC(=O)C C09147487
CC(=O)Nc1nnc(s1)SCc2cc(=O)c(co2)OC(=O)[C@@H]3CC(=O)N(C3)c4ccc(cc4)F C09147497
Cc1cc(c(n1C[C@H]2COc3ccccc3O2)C)C(=O)COC(=O)CN4C(=O)C5(CCCC5)NC4=O C09283965
Cn1c2c(c(nc(n2)c3cccs3)SCC(=O)Nc4ccc5c(c4)OCCO5)c(=O)n(c1=O)C C09411537
C[C@]1(C(=O)N(C(=O)N1)CC(=O)NCC(=O)Nc2ccc(c(c2F)F)F)c3ccc(c(c3)OC)OC C09508542
C[C@H]1CN(C[C@@H](O1)C)C(=O)COc2ccc(cc2OC)/C=N/NC(=O)Cn3ccc(n3)C(F)(F)F C09631418
C=CCNc1nnc(s1)SCC(=O)N2CCN(CC2)S(=O)(=O)c3ccc4c(c3)OCCO4 C09656192
CCOC(=O)[C@H]1CCCN(C1)C(=O)C(=O)Nc2c3c(nn2c4cccc(c4)Cl)CS(=O)(=O)C3 C10033802
CCOC(=O)N1CCN(CC1)c2nc3c(n2C[C@@H](C)CSc4nccc(n4)C)c(=O)[nH]c(=O)n3C C10249160
C[C@@]1(C(=O)N(C(=O)N1)CC(=O)N2CCN(CC2)c3ccc(cc3)[N+](=O)[O-])c4ccc5c(c4)OCCO5 C11315658
CS(=O)(=O)N1CCCc2c1cc(cc2)NS(=O)(=O)c3ccc(cc3)N4C(=O)CCS4(=O)=O C11904107
Cc1ccc(cc1C)N2C[C@@H](CC2=O)C(=O)Nc3c4c(nn3c5ccc(cc5)[N+](=O)[O-])CS(=O)(=O)C4 C12033006
CCCCn1c(c(c(=O)[nH]c1=O)N(C)C(=O)c2ccc(c(c2)S(=O)(=O)N3CCCCC3)Cl)N C14656398
CN([C@H]1CCS(=O)(=O)C1)C(=O)CSc2nc3ccc(cc3c(=O)n2c4ccc(c(c4)OC)OC)O C16044843
CN1CCc2c(c3c(c(c2[C@H]1[C@@H]4c5ccc(c(c5C(=O)O4)OC)OC)OC)OCO3)CNC(=O)CCl C19892779
COc1ccc2c(c1)cc(c(=O)[nH]2)[C@@H](c3nnnn3C[C@H]4CCCO4)N5CCN(CC5)c6ccccc6OC C19940669
C[C@@H]1CN(C[C@@H](O1)C)C(=O)COc2ccc(cc2OC)/C=N/NC(=O)Cn3ccc(n3)C(F)(F)F C14361365
Cc1ccccc1[n+]2ccc(cc2)N[C@H]3[C@@H]4N(C3=O)C(=C(CS4)CSc5nnnn5C)C(=O)[O-] C27523239
CCn1c2ccc(cc2nc1CN3C(=O)[C@@](NC3=O)(C)c4ccccc4)S(=O)(=O)N5CCOCC5 C31631903
CCOC(=O)c1c(c(sc1NC(=O)Cn2c(=O)c(c(n(c2=O)C)N)N(C)C)C)c3ccc(cc3)C C32739578
CCN(c1c(n(c(=O)[nH]c1=O)Cc2ccccc2)N)C(=O)CSc3nnc(n3c4ccc(cc4)C)C C32941791
CCOC(=O)c1c(c2c(=O)n(c(=O)n(c2s1)CC(=O)N=[N+]=[N-])CC(=O)Nc3ccc(cc3)OC)C C34777104
CN(Cc1[nH]c(=O)c2ccccc2n1)CC(=O)NN3C(=O)C(NC3=O)(c4ccccc4)c5ccccc5 C35336453
Cn1cc(cn1)S(=O)(=O)N2CCN(CC2)CC(=O)Nc3ccn(n3)Cc4c(cccc4Cl)F C36008083
COc1cc(cc(c1O)[N+](=O)[O-])[C@@H]2C3=C(C[C@H](CC3=O)c4cc(c(c(c4)OC)OC)OC)Nc5n2ncn5 C18198283
c1ccc2c(c1)c(no2)CC(=O)N3CCN(CC3)c4nnc(s4)SCC(=O)NCc5ccco5 C38488236
CC(C)[C@@H](C(=O)Nc1nc2ccccc2s1)NC(=O)CN3CNc4cc(c(cc4C3=O)OC)OC C38598552
c1cc(ccc1F)S(=O)(=O)CC(=O)NCCN2CCN(CC2)c3nc4ccc(cc4s3)[N+](=O)[O-] C38778124
CC(C)S(=O)(=O)c1cccc2c1cc3c(n2)c4c(n(c3=O)OC)C(=O)C[C@H](N4)S(=O)(=O)C(C)C C39456290
CC(C)S(=O)(=O)C1=C[C@@H]2C[C@H]3CO[P@@](=O)(NN3C[C@@H]2C=C1OC)S(=O)(=O)Oc4ccccc4 C39469804
[H]/N=C\1/C(=C/c2ccc(c(c2)OC)OCc3cc(=O)n4c(n3)sc(n4)CC)/C(=O)N=C5N1N=CS5 C41076647
[H]/N=C\1/C(=C/c2ccc(c(c2)OCC)OC(=O)c3cccc(c3)C)/C(=O)N=C4N1N=C(S4)S(=O)(=O)C C41077853
Cc1c(c(n(n1)C)C)C(=O)C2=C(C(=O)N([C@@H]2c3cc(c(c(c3)OC)OC)OC)CC[NH+]4CCCC4)[O-] C41541589
COc1cc(cc(c1OC)OC)[C@@H]2C(=C(C(=O)N2CC[NH+]3CCCC3)[O-])C(=O)c4ccc5c(c4)OCCO5 C41543420
CNC(=O)Cc1csc(n1)NC(=O)[C@@H]2CCCc3c2nc(s3)NC(=O)c4ccc5c(c4)OCO5 C44441719
CNC(=O)Cc1csc(n1)NC(=O)[C@H]2CCCc3c2nc(s3)NC(=O)c4ccc5c(c4)OCO5 C44441720
[H]\N=C\1/C(=C/c2ccc(c(c2)OC)OCc3cc(=O)n4c(n3)sc(n4)CC)/C(=O)N=C5N1C=CS5 C20332070
Cc1nnc(n1c2ccccc2)SCC(=O)NNC(=S)NC(=O)c3cc4ccccc4oc3=O C03669158
Cc1cn(c(=O)[nH]c1=O)[C@H]2C[C@@H]([C@H](O2)CO[P@@](=O)(Oc3ccccc3)Oc4cccnc4C)N=[N+]=[N-] C52565901
Cc1cn(c(=O)[nH]c1=O)[C@H]2C[C@@H]([C@H](O2)CO[P@](=O)(Oc3ccccc3)Oc4cccnc4C)N=[N+]=[N-] C52565903
Cc1cn(c(=O)[nH]c1=O)[C@H]2C[C@@H]([C@H](O2)CO[P@](=O)(Oc3ccccc3)Oc4ccncc4)N=[N+]=[N-] C52566058
Cn1c2c(c(=O)n(c1=O)C)n(c(n2)NCc3ccccc3)CC(=O)N/N=C/C=C/c4ccc(o4)[N+](=O)[O-] C10386399
Cc1cc(c(n1C2CCCC2)C)C(=O)CN3CCN(CC3)S(=O)(=O)c4nnc(s4)NC(=O)C C62694014
Cc1cc(n(n1)CCc2nc3c4cc(c(cc4nc(n3n2)SCC(=O)N[C@@H]5C=C(N=N5)C)OC)OC)C C63479010
CCN(CC)S(=O)(=O)c1ccc2c(c1)nc([nH]2)CSc3nnc(n3C)[C@@H]4CCS(=O)(=O)C4 C32777842
c1cc(cc(c1)S(=O)(=O)N2CCC[C@H](C2)c3nnc(s3)C(=O)Nc4ccc5c(c4)OCO5)C#N C46125023
Cc1ccc2cc(c(nc2c1C)Cl)CSc3nc4cc(ccc4c(=O)n3CCCOC)C(=O)[O-] C13048153
c1cc(ccc1CN(C(=O)COc2ccc(cc2[N+](=O)[O-])C(=O)[O-])C34CC5CC(C3)CC(C5)C4)Cl C13054500
COc1cc(cc(c1OC)S(=O)(=O)Oc2ccc(cc2)C34CC5CC(C3)CC(C5)C4)/C=C/C(=O)[O-] C13076774
CCOc1ccc(cc1)c2nnc(n2CCC(=O)[O-])SCc3cc4ccc(c(c4nc3Cl)C)C C13194380
COCCCn1c(nnc1SCc2c3c(cccc3sc2C(=O)[O-])F)c4ccc(cc4)Cl C13255405
COc1cc(ccc1OCCOc2ccccc2Cl)/C=C(\CC(=O)[O-])/c3nc4ccccc4s3 C13343461
Cc1ccccc1c2c(cn(n2)c3ccccc3)/C=C\4/C(=O)N(C(=S)S4)CCCCCC(=O)[O-] C13362732
c1ccc(cc1)n2c(nnc2SCc3c4ccccc4oc3C(=O)[O-])COc5ccccc5Cl C13397622
CCCCCn1c(=O)c2cc(ccc2nc1SCC(=O)N3CCC[C@@H](C3)C(=O)[O-])Br C13397846
CCCOc1cccc(c1)[C@@H]2C(=C(C(=O)N2c3nc4ccc(cc4s3)CC)[O-])C(=O)c5ccc(o5)C C13569211
C[C@@H]1Cc2cc(ccc2O1)C(=O)C3=C(C(=O)N([C@@H]3c4cccc(c4)OCC=C)CCc5ccccc5)[O-] C09313051
C[C@H]1Cc2cc(ccc2O1)C(=O)C3=C(C(=O)N([C@@H]3c4cccc(c4)OCC=C)CCc5ccccc5)[O-] C09313052
C[C@@H]1Cc2cc(ccc2O1)C(=O)C3=C(C(=O)N([C@H]3c4cccc(c4)OCC=C)CCc5ccccc5)[O-] C09312191
CC[C@H](C)c1ccccc1OCCCOc2c(cc(cc2Cl)/C=C/3\C(=NC(=S)S3)[O-])OC C22257653
CCCc1ccc(cc1)c2cnc(nc2/N=C(\C(F)(F)F)/[N-]S(=O)(=O)c3ccccc3)SC C32620090
CCCCOc1cccc(c1)[C@@H]2C(=C(C(=O)N2c3nc4ccc(cc4s3)F)[O-])C(=O)c5cccs5 C33479767
CCCCOc1cccc(c1)[C@H]2C(=C(C(=O)N2c3nc4ccc(cc4s3)Cl)[O-])C(=O)c5ccco5 C33517299
CCCCOc1cccc(c1)[C@@H]2C(=C(C(=O)N2c3nc4ccc(cc4s3)Cl)[O-])C(=O)c5ccco5 C33517300
Cc1ccc2c(c1)sc(n2)N3[C@@H](C(=C(C3=O)[O-])C(=O)c4ccco4)c5cccc(c5)OCCC(C)C C33525800
CCCCOc1cccc(c1)C(=O)C2=C(C(=O)N([C@@H]2c3cccs3)c4nc5ccc(cc5s4)F)[O-] C33803900
Cc1nnc(s1)N2[C@H](C(=C(C2=O)[O-])C(=O)c3ccc(cc3)Cl)c4cccc(c4)OCCC(C)C C34934428
CCOC(=O)[C@H]1CCCN(C1)/C(=C/C2=CSC3=NC(=C([C@H](N23)c4ccccc4F)C(=O)OC)C)/[O-] C35694165
CCN(CC)C(=O)C1=C(N=C2N([C@@H]1c3ccccc3C)C(=CS2)/C=C(/N(C)Cc4ccccc4)\[O-])C C35695959
CCN(CC)C(=O)C1=C(N=C2N([C@H]1c3ccccc3C)C(=CS2)/C=C(/N(C)Cc4ccccc4)\[O-])C C35695961
CCN(CC)C(=O)C1=C(N=C2N([C@@H]1c3ccc(cc3)C)C(=CS2)/C=C(/N(C)Cc4ccccc4)\[O-])C C35698190
CCN(CC)/C(=C/C1=CSC2=NC(=C([C@H](N12)c3cccc(c3)F)C(=O)OCC)c4ccccc4)/[O-] C35705109
CCN(C)/C(=C/C1=CSC2=NC(=C([C@H](N12)c3ccccc3OC)C(=O)OC(C)C)C(F)(F)F)/[O-] C35705401
CCOC(=O)C1CCN(CC1)/C(=C/C2=CSC3=NC(=C([C@H](N23)c4ccccc4C)C(=O)OC)C)/[O-] C36050699
CCOC(=O)C1=C(N=C2N([C@@H]1c3ccccc3OC)C(=CS2)/C=C(/N4CCCC4)\[O-])c5ccccc5 C36064338
CCc1ccc2c(c1)sc(n2)N3[C@H](C(=C(C3=O)[O-])C(=O)c4ccc(o4)C)c5cccc(c5)OCC=C C08896918
COc1ccc(cc1)c2c(cn(n2)c3ccccc3)/C=C\4/C(=O)N=C(S4)[N-]c5ccccc5C(=O)OC C39870157
COc1cc(ccc1OCC=C)/C=C(\C#N)/C(=N/c2nnc(s2)SCc3ccccc3Cl)/[O-] C39997327
CCCCOc1ccc(cc1OC)/C=C(\C#N)/C(=N/c2nnc(s2)SCc3ccc(cc3)C)/[O-] C39997551
CCCOc1ccc(cc1OCC)/C=C(\C#N)/C(=N/c2nnc(s2)SCc3ccc(cc3)C)/[O-] C39997596
Cc1cc(ccc1OCCC(C)C)c2c(cn(n2)c3ccccc3)/C=C(\C#N)/C(=N/c4nccs4)/[O-] C39997777
CCCOc1ccc(cc1)c2c(cn(n2)c3ccccc3)/C=C(\C#N)/C(=N/c4nnc(s4)C(C)C)/[O-] C39997897
CCSc1nnc(s1)N2[C@@H](C(=C(C2=O)[O-])C(=O)c3ccc(cc3)OC)c4ccc(cc4)SC C39999968
CCSc1nnc(s1)N2[C@H](C(=C(C2=O)[O-])C(=O)c3ccc(cc3)OC)c4ccc(cc4)SC C39999969
CCCCN1[C@@H](C(=C(C1=O)[O-])C(=O)c2ccc(cc2)OC(C)C)c3ccc(c(c3)OC)OCC(C)C C40079549
CCCCN1[C@H](C(=C(C1=O)[O-])C(=O)c2ccc(cc2)OC(C)C)c3ccc(c(c3)OC)OCC(C)C C40079551
CCCCN1[C@H](C(=C(C1=O)[O-])C(=O)c2ccc(c(c2)C)OC)c3ccc(c(c3)OC)OCCC(C)C C40085426
CCCCN1[C@@H](C(=C(C1=O)[O-])C(=O)c2ccc3c(c2)C[C@@H](O3)C)c4ccc(c(c4)OC)OCCCC C40095945
CCCCCn1c(c(c(c(c1=O)C#N)C)C(=O)/C=C/c2cn(nc2c3ccccc3)c4ccccc4)[O-] C40522442
CCOc1cc(ccc1OCCOc2ccccc2C)/C=C(\C#N)/C(=N/c3nc4ccccc4s3)/[O-] C41108896
Cc1ccc(cc1)OCCCOc2ccc(cc2OC)/C=C(\C#N)/C(=N/c3nc4ccccc4s3)/[O-] C41120652
CC(C)c1ccc(cc1)SCC(=O)N2CC(=O)N(c3c2cc(cc3)C(=O)[O-])Cc4ccccc4OC C43259285
CC[C@H](C)c1ccc(cc1)N2C(=O)/C(=C/c3cccn3CCOc4ccccc4Cl)/C(=NC2=O)[O-] C17058851
CC[C@@H](C)c1ccc(cc1)N2C(=O)/C(=C/c3cccn3CCOc4ccccc4Cl)/C(=O)N=C2[O-] C17058847
CC[C@H](C)c1ccc(cc1)N2C(=O)/C(=C/c3cccn3CCOc4ccccc4Cl)/C(=O)N=C2[O-] C17058851
CCCCc1ccc(cc1)S(=O)(=O)c2cnc(nc2[O-])SCC(=O)N(CC)c3cccc(c3)C C64591987
CN(C)c1ccc(cc1)[C@H]2CC3=Nc4ccccc4N([C@H](C3C(=O)C2)c5ccccc5)C(=O)CCC(=O)[O-] C09043762
CCOC(=O)c1c(csc1/N=C/c2c3c(cc(c2[O-])[N+](=O)[O-])oc4c3CCCC4)c5ccc(cc5C)C C01770440
CC(C)(C)c1ccc(cc1)[C@@H]2[C@H]3C(=Nc4cc(ccc4N2C(=O)CCC(=O)[O-])Cl)C[C@H](CC3=O)c5ccc(cc5)Cl C03772198
Cc1cc(c2c(c1)sc(n2)N3[C@H](C(=C(C3=O)[O-])C(=O)c4ccc(cc4)OC)c5ccc(cc5)C(C)(C)C)C C09066435
Cc1ccc2c(c1)sc(n2)N3[C@@H](C(=C(C3=O)[O-])C(=O)c4ccc(cc4)F)c5ccc(c(c5)OC)OC C09232559
Cc1ccc2c(c1)sc(n2)N3[C@H](C(=C(C3=O)[O-])C(=O)c4ccc(c(c4)C)OC)c5ccc(cc5)C(C)C C13571180
Cc1cc(c2c(c1)sc(n2)N3[C@@H](C(=C(C3=O)[O-])C(=O)c4ccc(c(c4)C)OC)c5ccccc5OC)C C13549446
CCOc1cc(ccc1OC(=O)c2ccccc2I)/C=C\3/C(=NC(=S)S3)[O-] C22064870
CN(C)c1ccc(cc1)/C=C\2/CCC[C@H]3C2=NN([C@@H]3c4ccc(cc4)N(C)C)C(=O)c5ccccc5C(=O)[O-] C26681027
COc1cc(cc(c1OCCOc2ccccc2CC=C)Br)/C=C\3/C(=NC(=S)S3)[O-] C27527902
Cc1ccc(cc1S(=O)(=O)[N-]c2cc(cc3c2cccc3)Sc4nc5ccccc5s4)[N+](=O)[O-] C28119966
Cc1ccc(cc1)C(=O)C2=C(C(=O)N([C@@H]2c3cccc(c3)OCC=C)c4nc5ccc(cc5s4)Cl)[O-] C33534746
CCCCCOc1ccc(cc1OCC)[C@@H]2C(=C(C(=O)N2Cc3ccco3)[O-])C(=O)c4ccc(cc4)C C33546505
CCOc1cc(ccc1OCCC(C)C)[C@@H]2C(=C(C(=O)N2Cc3ccco3)[O-])C(=O)c4ccc(cc4)C C33546955
Cc1c(sc(n1)N2[C@H](C(=C(C2=O)[O-])C(=O)c3ccncc3)c4cccc(c4)Br)C(=O)OC C33582783
CC[C@H](C)c1ccc(cc1)N2C(=O)/C(=C/c3cn(c4c3cccc4)Cc5ccc(cc5)Cl)/C(=NC2=O)[O-] C02225879
CCCCCOc1ccc(cc1OC)[C@H]2C(=C(C(=O)N2c3nccs3)[O-])C(=O)/C=C/c4ccccc4 C35420736
Cc1cc(c2c(c1)sc(n2)N3[C@H](C(=C(C3=O)[O-])C(=O)/C=C/c4ccccc4)c5ccc(cc5)C(C)(C)C)C C35421761
CC1CCN(CC1)C2=C(C(=O)N(C2=O)Cc3ccco3)c4c(nn(c4[O-])c5ccc(cc5)Cl)C(C)C C35621462
CCN\1C(=O)/C(=C/c2ccc(c(c2)OCC)OCc3ccc(cc3)C)/S/C1=N\c4cccc(c4)C(=O)[O-] C35656246
CCN(CC)C(=O)C1=C(N=C2N([C@@H]1c3cccc(c3)C)C(=CS2)/C=C(/N4CCN(CC4)C(=O)C)\[O-])C C35696015
CCOC(=O)C1=C(N=C2N([C@@H]1c3cccc(c3)C)C(=CS2)/C=C(/N4CCOCC4)\[O-])c5ccccc5 C36050049
CC1=C([C@H](N2C(=CSC2=N1)/C=C(/N(C)Cc3ccccc3)\[O-])c4ccc(cc4)C(C)C)C(=O)OCC=C C36053254
CCOC(=O)C1=C(N=C2N([C@@H]1c3ccc(cc3)C(C)C)C(=CS2)/C=C(/N4CCCC4)\[O-])c5ccccc5 C36064366
CCOC(=O)C1=C(N=C2N([C@H]1c3ccc(cc3)C(C)C)C(=CS2)/C=C(/N4CCCC4)\[O-])c5ccccc5 C36064367
Cc1ccc(cc1)/C=C\2/C(=O)N(C(=S)S2)CC(=O)c3c(c(c(=O)n(c3[O-])Cc4ccco4)C#N)C C38619493
CC/C(=C/[C@@H]1N(c2ccc(cc2S1)OC)CCC(=O)[O-])/C=C\3/N(c4cc(ccc4S3)Cl)CC C38655591
CCCCOc1ccc(cc1OC)/C=C\2/C(=O)N(/C(=N\c3cccc(c3)C(=O)[O-])/S2)C4CCCCC4 C39866815
CCCCc1ccc(cc1)[N-]C2=NC(=O)/C(=C/c3cn(nc3c4ccc(cc4)OC)c5ccccc5)/S2 C39870093
CCSc1nnc(s1)N2[C@H](C(=C(C2=O)[O-])C(=O)c3ccc(o3)C)c4ccc(cc4)Br C39999587
CCc1ccc(cc1)OC(=O)c2c(c\3c(o2)CCC/C3=N\N=C(\C(C(C(F)(F)F)(F)F)(F)F)/[O-])C C40823315
CCc1c(nc(s1)/N=C(/C(=C/c2ccc(c(c2)OC)OCC)/C#N)\[O-])c3ccc(cc3)Br C41013216
CCCC1=NN(C(=O)[C@H]1C/C(=C/c2ccc(c(c2)Cl)Cl)/C(=O)[O-])c3ccc(cc3)Br C33892880
CCn1c2ccccc2c3c1ccc(c3)/C=C\4/C(=C(/C(=N/c5ccc(cc5)[N+](=O)[O-])/S4)C(=O)OCC)[O-] C27571860
CCOC(=O)C1=C(N=C(/C(=C(/[O-])\OCC)/[C@H]1c2ccccc2C(F)(F)F)CSc3ccncc3)C C26376165
CCOC(=O)C1=C(N=C(/C(=C(/[O-])\OCC)/[C@@H]1c2ccccc2C(F)(F)F)CSc3ccccc3)C C26378368
CCOC(=O)C1=C(N=C(/C(=C(/[O-])\OCC)/[C@H]1c2ccccc2C(F)(F)F)CSc3ccccc3)C C26378371
CCc1ccc(cc1)/N=C\2/C(=C(/C(=C/c3cc(c(c(c3)Cl)OCC#N)Cl)/S2)[O-])C(=O)OCC C59105330
CCO/C(=C/1\C(=O)/C(=C/c2ccc(c(c2)OC)OCC#C)/S\C1=N/c3ccc(cc3)Br)/[O-] C59247328
CCOc1cc(c(cc1/C=C\2/C(=C(/C(=N/c3ccc(cc3)Cl)/S2)C(=O)OCC)[O-])Cl)OCC C59247380
CCO/C(=C/1\C(=O)/C(=C/c2ccc(c(c2)Cl)OCc3cccc(c3)C)/S\C1=N/c4ccc(cc4)C)/[O-] C59247458
CCOc1cc(cc(c1OCC)Cl)/C=C\2/C(=C(/C(=N/c3ccc(cc3)Cl)/S2)C(=O)OCC)[O-] C59247550
CCc1ccc(cc1)/N=C\2/C(=C(/C(=C/c3cc(n(c3C)c4ccc(cc4)Cl)C)/S2)[O-])C(=O)OCC C59247578
CCO/C(=C/1\C(=O)/C(=C/c2ccccc2OCc3cccc(c3)C)/S\C1=N/c4ccc(cc4)Cl)/[O-] C59364596
CCO/C(=C/1\C(=O)/C(=C/c2cc(c(c(c2)Cl)OCC=C)Cl)/S\C1=N/c3ccc(cc3)OC)/[O-] C59364604
CCOc1ccc(cc1)/N=C\2/C(=C(/C(=C/c3cc(n(c3C)c4cccc(c4C)C)C)/S2)[O-])C(=O)OCC C59366075
CCO/C(=C/1\C(=O)/C(=C/c2cc(c(cc2C)OC)C(C)C)/S\C1=N/c3ccc(cc3)Br)/[O-] C59366095
CCCN\1C(=O)/C(=C\c2cc(ccc2OCC(=O)[O-])Br)/S/C1=N\c3ccc(cc3)OC C33294024
CCO/C(=C/1\C(=O)/C(=C/c2cn(c3c2cccc3)Cc4ccccc4)/S\C1=N/c5ccc(cc5)Cl)/[O-] C59437181
Cc1ccc(c(c1)OCCSc2nc3ccc(cc3s2)/N=C/c4cc(ccc4[O-])[N+](=O)[O-])C(C)C C59855087
COc1ccc(cc1OC)[C@H]2CC3=C([C@H](N(c4ccccc4N3)C(=O)CCC(=O)[O-])c5ccco5)C(=O)C2 C10343835
c1ccc(c(c1)CSc2nnc(s2)/N=C(/c3c(c4ccc(nc4s3)c5ccncc5)N)\[O-])Cl C09089962
c1cc(oc1)C(=O)C2=C(C(=O)N([C@H]2c3ccc(cc3)O)c4nnc(s4)SCc5ccc(cc5)F)[O-] C09329387
CC[C@@]1(Cc2ccccc2-c3c1c(n4c(n3)nnc4SCC(=O)Nc5ccc(c(c5)Cl)OC)[O-])C C01273777
Cc1cccc(c1)CSc2nnc(n2N)N/N=C/c3cc(c(c(c3)Br)[O-])Br C21320384
Cc1ccccc1CSc2nnc(n2N)N/N=C/c3cc(cc(c3[O-])Br)Br C21320427
c1cc(sc1)[C@@H]2CC(=NN2C3=NC(=O)[C@@H](S3)CC(=O)Nc4ccc(cc4)C(=O)[O-])c5cccs5 C28162018
CCOc1cc(ccc1O)[C@@H]2C(=C(C(=O)N2c3nc4ccc(cc4s3)Cl)[O-])C(=O)c5ccc(cc5)C C34919696
Cc1c(sc(n1)N2[C@H](C(=C(C2=O)[O-])C(=O)c3ccc4c(c3)OCCO4)c5ccc(cc5)O)C(=O)OC C35006521
CC(=O)N[C@@H]1[C@@H]([C@@H]2[C@@H](CO[C@@H](O2)c3ccccc3)O[C@@H]1Oc4ccc(cc4Cl)Cl)OCC(=O)[O-] C35057761
CCOC(=O)C1=C(N=C2N([C@H]1c3ccccc3C)C(=CS2)/C=C(/NC[C@@H]4CCCO4)\[O-])C(F)(F)F C35703570
CCOC(=O)C1=C(N=C2N([C@@H]1c3cccc(c3)[N+](=O)[O-])C(=CS2)/C=C(/NCC(C)C)\[O-])c4ccccc4 C35705024
CCOC(=O)C1=C(N=C2N([C@H]1c3cccc(c3)[N+](=O)[O-])C(=CS2)/C=C(/NCC(C)C)\[O-])c4ccccc4 C35705025
CC1=C([C@H](N2C(=CSC2=N1)/C=C(/NC[C@@H]3CCCO3)\[O-])c4cccc(c4)Cl)C(=O)Nc5ccccc5 C35709746
CC1=C([C@H](N2C(=CSC2=N1)/C=C(/NC[C@H]3CCCO3)\[O-])c4cccc(c4)Cl)C(=O)Nc5ccccc5 C35709750
CC1=C([C@H](N2C(=CSC2=N1)/C=C(/NCc3ccco3)\[O-])c4ccccc4OC)C(=O)Nc5ccccc5 C35709760
CC1=C([C@@H](N2C(=CSC2=N1)/C=C(/N3CCCC3)\[O-])c4ccc(cc4)Cl)C(=O)Nc5ccccc5OC C35709953
CC1=C([C@H](N2C(=CSC2=N1)/C=C(/NCc3ccco3)\[O-])c4ccccc4Cl)C(=O)Nc5ccccc5 C36050160
CC1=C([C@H](N2C(=CSC2=N1)/C=C(/NC[C@H]3CCCO3)\[O-])c4cccs4)C(=O)OCc5ccccc5 C36063457
Cc1ccc(c(c1)[C@H]2C(=C(N=C3N2C(=CS3)/C=C(/NC[C@@H]4CCCO4)\[O-])C)C(=O)Nc5ccccc5)C C36072010
Cc1ccc(c(c1)[C@H]2C(=C(N=C3N2C(=CS3)/C=C(/NC[C@H]4CCCO4)\[O-])C)C(=O)Nc5ccccc5)C C36072012
CC(C)(C)NC(=O)[C@H](C(c1ccccc1)c2ccccc2)N(C(=O)c3cc(ccc3[O-])[N+](=O)[O-])C(C)(C)C C36585817
Cc1c(sc(n1)N2[C@H](C(=C(C2=O)[O-])C(=O)c3ccc4c(c3)OCCO4)c5cccc(c5)O)C(=O)OC C33850640
Cc1c(c([nH]n1)[O-])[C@H](c2ccc(c(c2)Br)OCc3cccc4c3cccc4)C5=C(N=N[C@@H]5O)C C39355844
Cc1cc(ccc1OC)C(=O)C2=C(C(=O)N([C@H]2c3cc(c(c(c3)C(C)(C)C)O)C(C)(C)C)CCCO)[O-] C40048744
Cc1cc(ccc1C(=O)C2=C(C(=O)N([C@@H]2c3cc(c(c(c3)C(C)(C)C)O)C(C)(C)C)CCO)[O-])OC(C)C C40084473
Cc1cc(ccc1C(=O)C2=C(C(=O)N([C@H]2c3cc(c(c(c3)C(C)(C)C)O)C(C)(C)C)CCO)[O-])OC(C)C C40084474
CCOc1ccc(cc1C)C(=O)C2=C(C(=O)N([C@@H]2c3cc(c(c(c3)C(C)(C)C)O)C(C)(C)C)CCO)[O-] C40085803
CCOc1cccc(c1)C(=O)C2=C(C(=O)N([C@H]2c3cc(ccc3OC)Br)CCOCCO)[O-] C40100805
Cc1ccccc1NC(=O)C2=C(N=C3N([C@H]2c4ccc(cc4)Cl)C(=CS3)/C=C(/NCCOC)\[O-])C C40401779
COCCN1[C@H](c2c([nH]nc2C1=O)c3cc(ccc3[O-])Cl)c4cc(c(c(c4)Br)O)OC C39898176
CCCCCN1[C@H](c2c([nH]nc2C1=O)c3cc(ccc3[O-])Cl)c4cc(c(c(c4)Br)O)OC C39898570
CC(C)COc1ccc(cc1OC)[C@H]2c3c([nH]nc3C(=O)N2Cc4ccccc4)c5cc(ccc5[O-])Cl C39898892
CCOc1ccc(cc1OCC)[C@@H]2c3c([nH]nc3C(=O)N2Cc4ccc(cc4)F)c5cc(ccc5[O-])Cl C39899071
COc1cc(ccc1OCC=C)[C@H]2c3c([nH]nc3C(=O)N2Cc4ccc(cc4)F)c5cc(ccc5[O-])Cl C39899076
Cc1cc(c(cc1Nc2c(c(ncn2)N3CCC(CC3)C(=O)[O-])N)Cl)[C@@H](C#N)c4ccc(cc4)Cl C40688819
Cn1cc(cc1C[C@@H](C(=O)[O-])NC(=O)OCC2c3ccccc3-c4c2cccc4)C(=O)c5ccccc5F C44321089
c1cc(ccc1NC(=O)COc2ccc(cc2/C=C\3/C(=O)N(C(=S)S3)CCCC(=O)[O-])Cl)F C15034419
Cc1cc(nc(n1)/N=C(/Nc2cccc(c2)[N+](=O)[O-])\N=C(\N3c4ccccc4Sc5c3cccc5)/[O-])C C17160059
Cc1ccccc1NC(=O)[C@H]2[C@@H](/C(=C(/Nc3ccccc3C)\[O-])/C(=O)C[C@]2(C)O)c4ccc(cc4)[N+](=O)[O-] C54591898
CC1=C([C@H](n2c(nc(n2)SCc3ccccc3F)N1)c4ccccc4C(=O)[O-])C(=O)OC5CCCCC5 C02615301
CCOc1ccc(cc1)/N=C\2/C(=C(/C(=C/c3cc(c(c(c3)Br)O)OC)/S2)[O-])C(=O)OCC C59105364
CCOc1cc(c(cc1O)Br)/C=C\2/C(=C(/C(=N/c3ccc(cc3)OC)/S2)C(=O)OCC)[O-] C59247555
CC\1=NN(C(=O)/C1=C\Nc2ccc(cc2)S(=O)(=O)[N-]c3nccs3)c4ccc(cc4)Br C08686711
CN(C)c1ccc(cc1)N2C(=O)c3cccc4c3c(cc(c4Nc5ccc(c(c5)C(=O)[O-])O)[N+](=O)[O-])C2=O C59859113
CCOC(=O)c1c2c(sc1NC(=O)CSc3[nH]c(=O)c(c(n3)[O-])Cc4ccccc4)CCCCC2 C59941936
c1ccc(c(c1)[N-]S(=O)(=O)c2cccc(c2)C(=O)N/N=C/c3cc(ccc3O)Br)Cl C03202428
Cc1ccc(o1)[C@H]2C(=C(N=C3C2=C(CCC3)[O-])SCC(=O)Nc4cc(c(cc4OC)Cl)OC)C#N C02310202
Cc1ccc(cc1)NC(=O)CSC2=C([C@@H](C3=C(CC(CC3=N2)(C)C)[O-])c4ccc(c(c4)OC)OC)C#N C13174421
c1cc(cc(c1)[N+](=O)[O-])/C=C/C(=N/C2=NN3[C@@H](C=C(N=C3N2)c4ccc(cc4)Cl)c5ccc(cc5)F)/[O-] C09348447
Cc1c(sc(n1)N2[C@H](C(=C(C2=O)[O-])C(=O)c3ccc(cc3)Cl)c4ccc(cc4)C(C)(C)C)C(=O)OC C09067291
Cc1c(sc(n1)N2[C@@H](C(=C(C2=O)[O-])C(=O)c3ccc(cc3)Cl)c4ccc(cc4)C(C)(C)C)C(=O)OC C09067287
Cc1ccc(cc1)C(=O)C2=C(C(=O)N([C@H]2c3ccc(c(c3)OC)OC)c4nc5c(cc(cc5s4)C)C)[O-] C09271175
CCCOc1ccc(cc1OC)[C@@H]2C(=C(C(=O)N2c3nc4ccc(cc4s3)C)[O-])C(=O)c5ccccc5 C09339626
Cc1ccc2c(c1)sc(n2)N3[C@H](C(=C(C3=O)[O-])C(=O)c4ccc(c(c4)C)OC)c5ccc(cc5)[N+](=O)[O-] C08934748
Cc1ccc2c(c1)sc(n2)N3[C@@H](C(=C(C3=O)[O-])C(=O)c4ccc(c(c4)C)OC)c5cccc(c5)[N+](=O)[O-] C08996456
CCOc1ccc2c(c1)sc(n2)N3[C@H](C(=C(C3=O)[O-])C(=O)c4ccc5c(c4)C[C@H](O5)C)c6ccccc6 C09460799
CCOc1ccc2c(c1)sc(n2)N3[C@@H](C(=C(C3=O)[O-])C(=O)c4ccc5c(c4)C[C@H](O5)C)c6ccccc6 C09460798
Cc1ccc2c(c1)sc(n2)N3[C@H](C(=C(C3=O)[O-])C(=O)c4ccncc4)c5cccc(c5)OCCC(C)C C33379688
Cc1c(sc2n1c3ccccc3n2)C(=O)C4=C(C(=O)N([C@@H]4c5ccccc5F)CCN6CCOCC6)[O-] C33515045
CN(C)c1ccc(cc1)[C@H]2C(=C(C(=O)N2c3nc4ccc(cc4s3)OC)[O-])C(=O)c5ccc(cc5)Cl C33537272
CN(C)c1ccc(cc1)[C@@H]2C(=C(C(=O)N2c3nc4ccc(cc4s3)OC)[O-])C(=O)c5ccc(cc5)Cl C33537274
CCOc1ccc2c(c1)sc(n2)N3[C@H](C(=C(C3=O)[O-])C(=O)c4ccc(cc4)C)c5ccc(cc5)[N+](=O)[O-] C33547539
CCOc1ccc2c(c1)sc(n2)N3[C@@H](C(=C(C3=O)[O-])C(=O)c4ccc(cc4)C)c5ccc(cc5)[N+](=O)[O-] C33547540
Cc1ccc(c(c1)C(=O)C2=C(C(=O)N([C@@H]2c3ccc(o3)C)c4nnc(s4)SCc5ccccc5)[O-])C C33591951
Cc1ccc(cc1)CSc2nnc(s2)N3[C@@H](C(=C(C3=O)[O-])C(=O)c4cc(ccc4C)C)c5ccco5 C33596298
Cc1ccc(c(c1)C(=O)C2=C(C(=O)N([C@H]2c3cccc(c3)[N+](=O)[O-])c4nc5ccc(cc5s4)OC)[O-])C C33701924
Cc1ccc(c(c1)C(=O)C2=C(C(=O)N([C@@H]2c3cccc(c3)[N+](=O)[O-])c4nc5ccc(cc5s4)OC)[O-])C C33701926
Cc1ccc(c(c1)C(=O)C2=C(C(=O)N([C@@H]2c3ccc(cc3)[N+](=O)[O-])c4nc5ccc(cc5s4)OC)[O-])C C33701929
CCCCOc1cccc(c1)C(=O)C2=C(C(=O)N([C@H]2c3cccnc3)c4nc5ccc(cc5s4)Cl)[O-] C33727155
CCCCOc1cccc(c1)C(=O)C2=C(C(=O)N([C@@H]2c3cccnc3)c4nc5ccc(cc5s4)Cl)[O-] C33727156
c1ccc(cc1)Oc2cccc(c2)[C@H]3C(=C(C(=O)N3c4nc5ccc(cc5s4)F)[O-])C(=O)c6ccco6 C34917654
COc1ccc(cc1OC)[C@@H]2C(=C(C(=O)N2c3nc4ccc(cc4s3)Cl)[O-])C(=O)c5cccs5 C34920466
COc1ccc(cc1OC)[C@H]2C(=C(C(=O)N2c3nc4ccc(cc4s3)Cl)[O-])C(=O)c5cccs5 C34920468
CCOc1ccc(cc1OC)[C@H]2C(=C(C(=O)N2c3nc4ccc(cc4s3)C)[O-])C(=O)c5ccc(cc5)C C34931360
Cc1ccc(c(c1)C(=O)C2=C(C(=O)N([C@H]2c3ccc(c(c3)OC)OC)c4nc5ccc(cc5s4)C)[O-])C C34955056
Cc1ccc(c(c1)C(=O)C2=C(C(=O)N([C@@H]2c3ccc(c(c3)OC)OC)c4nc5ccc(cc5s4)C)[O-])C C34955057
CCOc1ccc2c(c1)sc(n2)N3[C@H](C(=C(C3=O)[O-])C(=O)c4ccccc4)c5cccc(c5)OCC=C C35263495
Cc1c(sc(n1)C)C(=O)C2=C(C(=O)N([C@@H]2c3ccc(cc3)N(C)C)c4nc5ccc(cc5s4)OC)[O-] C35566303
Cc1ccc2c(c1)sc(n2)N3[C@@H](C(=C(C3=O)[O-])C(=O)c4c(nc(s4)C)C)c5ccc(c(c5)OC)OC C35566407
Cc1ccc(c(c1)[C@H]2C(=C(N=C3N2C(=CS3)/C=C(/N4CCN(CC4)C(=O)C)\[O-])C)C(=O)OC(C)(C)C)C C35705297
Cc1ccc(cc1)C(=O)C2=C(C(=O)N([C@@H]2c3cccc(c3OC)OC)c4nc5c(cc(cc5s4)C)C)[O-] C09361218
Cc1cc(ccc1OC)C(=O)C2=C(C(=O)N([C@H]2c3ccc(cc3)Cl)c4nc5ccc(cc5s4)OC)[O-] C08827791
CCc1ccc(cc1)[C@H]2C(=C(C(=O)N2c3nnc(s3)SCc4ccccc4)[O-])C(=O)c5ccc(o5)C C39835186
Cc1c(sc(n1)N2[C@@H](C(=C(C2=O)[O-])C(=O)c3ccc4cc(ccc4c3)OC)c5ccc(cc5)[N+](=O)[O-])C C39848877
Cc1c(sc(n1)N2[C@H](C(=C(C2=O)[O-])C(=O)c3ccc4cc(ccc4c3)OC)c5ccc(cc5)[N+](=O)[O-])C C39848878
CC(C)CCOc1ccc(cc1OC)/C=C(\C#N)/C(=N/c2nnc(s2)SCc3ccccc3F)/[O-] C39997642
CC(C)Cc1nnc(s1)/N=C(/C(=C/c2cn(nc2C34CC5CC(C3)CC(C5)C4)c6ccccc6)/C#N)\[O-] C39997985
CCOc1ccc(cc1C)C(=O)C2=C(C(=O)N([C@H]2c3ccc(cc3)Cl)c4nnc(s4)SCC)[O-] C40000155
CCCCN1[C@H](C(=C(C1=O)[O-])C(=O)c2ccc3c(c2)C[C@H](O3)C)c4ccc(c(c4)OC)OCc5ccccc5 C40095956
COc1ccc(cc1)Cc2cnc(s2)/N=C(/C(=C/c3cn(nc3c4ccccc4)c5ccccc5)/C#N)\[O-] C40147270
Cc1ccc(cc1)N\2C(=O)[C@@H](S/C2=C(\C#N)/C(=N/c3ccc(cc3)Cl)/[O-])Cc4cccc(c4)[N+](=O)[O-] C15401597
CCCCn1c(c(c(c(c1=O)C#N)C)/C=N/c2c(cc(cc2Br)[N+](=O)[O-])Br)[O-] C39894530
CCO/C(=C/1\C(=O)/C(=C/c2cc(n(c2C)c3ccc(cc3C)[N+](=O)[O-])C)/S\C1=N/c4ccc(cc4)C)/[O-] C59105295
Cc1cc(c(n1c2ccc(c(c2)[N+](=O)[O-])N3CCCC3)C)/C=C\4/C(=NC(=O)N(C4=O)Cc5ccccc5)[O-] C33650574
COc1ccccc1/N=C\2/N(C(=O)/C(=C/c3cn(c4c3cccc4)CC(=O)[O-])/S2)c5ccccc5OC C59220300
CCOc1cc(cc(c1OCC#C)Br)/C=C/2\C(=O)N(/C(=N\c3cccc(c3)C(=O)[O-])/S2)C C35656333
CCN(CC)c1ccc(c(c1)O)/C=C/2\C(=NC(=O)N(C2=O)c3ccc(cc3)C45CC6CC(C4)CC(C6)C5)[O-] C59860036
CCCOC(=O)c1cc(ccc1Cl)c2ccc(o2)/C=C\3/C(=NC(=O)N(C3=O)c4cccc(c4)Cl)[O-] C59861645
Cc1ccc(c(c1)C)CSC2=NC(=O)[C@H]3[C@@H](C4=C(CC(CC4=NC3=N2)(C)C)[O-])c5cc(ccc5OC)OC C63448103
CC[C@]1(CC[C@@H](O1)[C@@]2(CC[C@@]3(O2)C[C@@H]([C@H]([C@H](O3)[C@@H](C)[C@H]([C@@H](C)C(=O)[O-])OC)C)O)C)[C@H]4[C@H](C[C@@H](O4)[C@@H]5[C@H](C[C@H]([C@@](O5)(CO)O)C)C)C C08143462
CC[C@]1(CC[C@@H](O1)[C@@]2(CC[C@]3(O2)C[C@@H]([C@H]([C@H](O3)[C@H](C)[C@H]([C@H](C)C(=O)[O-])OC)C)O)C)[C@@H]4[C@H](C[C@@H](O4)[C@H]5[C@H](C[C@H]([C@@](O5)(CC)O)C)C)C C08214741
CCOC(=O)c1c(nc(s1)N2[C@@H](C(=C(C2=O)[O-])C(=O)c3ccc(cc3)F)c4ccc(cc4)C(C)(C)C)C C09045209
CCn1c(c(c2c1cccc2)[C@]3(c4cc(ccc4C(=O)O3)C(=O)[O-])c5ccc(cc5OCC)N(CC)CC)C C31362436
CCn1c(c(c2c1cccc2)[C@]3(c4ccc(cc4C(=O)O3)C(=O)[O-])c5ccc(cc5OCC)N(CC)CC)C C31362439
CCCCCOc1cccc(c1)[C@H]2C(=C(C(=O)N2c3nc4ccc(cc4s3)F)[O-])C(=O)c5cccs5 C33489666
CCCOc1cccc(c1)C(=O)C2=C(C(=O)N([C@@H]2c3ccc(cc3)Cl)c4nc5ccc(cc5s4)C)[O-] C33790037
CCCOc1cccc(c1)C(=O)C2=C(C(=O)N([C@H]2c3cccc(c3)Cl)c4nc5ccc(cc5s4)C)[O-] C33790309
CCCCOc1cccc(c1)C(=O)C2=C(C(=O)N([C@H]2c3ccccc3F)c4nc5ccc(cc5s4)F)[O-] C33807305
CCOc1cccc(c1)C(=O)C2=C(C(=O)N([C@H]2c3ccc(cc3)N(C)C)c4nc5c(cc(cc5s4)C)C)[O-] C35342207
CCN\1C(=O)/C(=C/c2cc(c(c(c2)Br)OCC)OCC)/S/C1=N\c3ccc(cc3)C(=O)[O-] C35669514
CC1=C([C@@H](N2C(=CSC2=N1)/C=C(/N[C@@H](C)c3ccccc3)\[O-])c4cccc(c4)Cl)C(=O)OC(C)(C)C C35703945
CC1=C([C@H](N2C(=CSC2=N1)/C=C(/N[C@H](C)c3ccccc3)\[O-])c4cccc(c4)Cl)C(=O)OC(C)(C)C C35703951
CC[C@@H](C)N/C(=C/C1=CSC2=NC(=C([C@H](N12)c3cccc(c3)[N+](=O)[O-])C(=O)OCC)c4ccccc4)/[O-] C35705032
CCC1=C([C@H](N2C(=CSC2=N1)/C=C(/N3CCC(CC3)C(=O)OCC)\[O-])c4cc(ccc4C)C)C(=O)OC C35705243
CC1=C([C@@H](N2C(=CSC2=N1)/C=C(/NCc3ccco3)\[O-])c4cccc(c4)Cl)C(=O)Nc5ccccc5 C35709737
CC1=C([C@H](N2C(=CSC2=N1)/C=C(/NCc3ccco3)\[O-])c4cccc(c4)Cl)C(=O)Nc5ccccc5 C35709739
CC[C@@H](C)N/C(=C/C1=CSC2=NC(=C([C@@H](N12)c3ccc(cc3)Cl)C(=O)Nc4ccccc4OC)C)/[O-] C35709939
CCOC(=O)[C@H]1CCCN(C1)/C(=C/C2=CSC3=NC(=C([C@@H](N23)c4cc(ccc4C)C)C(=O)OCC)C)/[O-] C36050355
CCOC(=O)[C@H]1CCCN(C1)/C(=C/C2=CSC3=NC(=C([C@H](N23)c4ccc(cc4C)C)C(=O)OCC)C)/[O-] C36050447
CC1=C([C@H](N2C(=CSC2=N1)/C=C(/N[C@@H](C)c3ccccc3)\[O-])c4ccc(cc4)F)C(=O)Nc5ccccc5 C36052556
CC1=C([C@H](N2C(=CSC2=N1)/C=C(/N[C@H](C)c3ccccc3)\[O-])c4ccc(cc4)F)C(=O)Nc5ccccc5 C36052558
Cc1cccc(c1)[C@H]2C(=C(N=C3N2C(=CS3)/C=C(/N[C@@H](C)c4ccccc4)\[O-])C)C(=O)Nc5ccccc5 C36052584
CCOC(=O)[C@@H]1CCCN(C1)/C(=C/C2=CSC3=NC(=C([C@H](N23)c4ccc(cc4)C(C)C)C(=O)OC)C)/[O-] C36053566
CC1=C([C@H](N2C(=CSC2=N1)/C=C(/NCCc3ccccn3)\[O-])c4ccc(cc4)Cl)C(=O)OC(C)(C)C C36061325
CC1=C([C@@H](N2C(=CSC2=N1)/C=C(/N[C@@H](C)c3ccccc3)\[O-])c4ccc(cc4)Cl)C(=O)OC(C)(C)C C36061339
CC1=C([C@H](N2C(=CSC2=N1)/C=C(/N[C@H](C)c3ccccc3)\[O-])c4ccc(cc4)Cl)C(=O)OC(C)(C)C C36061345
CCOC(=O)C1=C(N=C2N([C@@H]1c3cccc(c3)Cl)C(=CS2)/C=C(/N4CCOCC4)\[O-])c5ccccc5 C36063132
CCC1=C([C@H](N2C(=CSC2=N1)/C=C(/N3CCC[C@H](C3)C(=O)OCC)\[O-])c4cc(ccc4C)C)C(=O)OC C36064722
CCCCNC(=O)[C@@H](c1cc2ccccc2c3c1cccc3)N(C(=O)c4cc(ccc4[O-])[N+](=O)[O-])C(C)(C)C C36585822
Cc1ccc(cc1)CSc2nnc(s2)N3[C@@H](C(=C(C3=O)[O-])C(=O)c4cccs4)c5ccc(cc5)C C39835221
CCCC[C@@H](C(=O)[O-])N1C(=O)/C(=C/c2ccc(c(c2)OCC)OCc3ccccc3Cl)/SC1=S C39861857
CC(C)(C)c1cc(cc(c1O)C(C)(C)C)/C=C(\C#N)/C(=N/c2nnc(s2)SCc3ccccc3F)/[O-] C39997643
CC(C)(C)c1cc(cc(c1O)C(C)(C)C)/C=C(\C#N)/C(=N/c2nnc(s2)SCc3ccc(cc3)F)/[O-] C39997716
CCSc1nnc(s1)N2[C@H](C(=C(C2=O)[O-])C(=O)c3ccc(c(c3)C)OC)c4ccc(cc4)C(C)(C)C C40000117
CCSc1nnc(s1)N2[C@H](C(=C(C2=O)[O-])C(=O)c3ccc4c(c3)C[C@@H](O4)C)c5ccc(cc5)C(C)C C40000381
CC(C)(C)c1ccc(cc1)[C@@H]2C(=C(C(=O)N2c3nnc(s3)SC)[O-])C(=O)c4ccc(cc4)OCC=C C40003118
CCCCN1[C@H](C(=C(C1=O)[O-])C(=O)c2ccc3c(c2)C[C@@H](O3)C)c4cc(c(c(c4)C(C)(C)C)O)C(C)(C)C C40096187
Cc1cc(c(cc1Nc2c(c(ncn2)Nc3ccc(cc3)C(=O)[O-])N)Cl)[C@H](C#N)c4ccc(cc4)Cl C40688816
Cc1ccc(cc1)n2c(nnc2SCC(=O)N/N=C/c3ccccc3OCC(=O)[O-])c4ccc(cc4)C(C)(C)C C01765231
CCOC(=O)C1=C(N=c2n(c(=O)/c(=C/c3ccc(o3)c4cccc(c4)C(=O)[O-])/s2)[C@@H]1c5ccc(cc5)F)C C01811733
CC[C@H](c1ccccc1)C(=O)/N=C(/Nc2cccc(c2)C)\N=c/3\[nH]c(cc(n3)[O-])CSc4ccc(cc4)Cl C08767606
CCc1ccc(cc1)/N=C\2/C(=C(/C(=C/c3ccc(c(c3)OC)OCc4ccc(cc4)C)/S2)[O-])C(=O)OCC C59105442
CCOc1cc(ccc1OCc2cccc(c2)C)/C=C\3/C(=C(/C(=N/c4ccc(cc4)C)/S3)C(=O)OCC)[O-] C59247247
CCOc1cc(ccc1OCc2ccc(cc2)C)/C=C\3/C(=C(/C(=N/c4ccc(cc4)C)/S3)C(=O)OCC)[O-] C59247500
CCOc1ccc(cc1)/N=C\2/C(=C(/C(=C/c3cc(n(c3C)c4ccc(cc4)Cl)C)/S2)[O-])C(=O)OCC C59364676
CCOc1ccc(cc1)/N=C\2/C(=C(/C(=C/c3cc(c(c(c3)Cl)OCC=C)Cl)/S2)[O-])C(=O)OCC C59437144
CC(C)CCN(C)c1ccc(cc1)/C=C/2\C(=NC(=O)N(C2=O)c3ccc(cc3)C45CC6CC(C4)CC(C6)C5)[O-] C59859721
CCN(CC)c1ccc(cc1)[C@H]2[C@H]3C(=NC(=NC3=O)SCc4ccccc4Cl)N=C5C2=C(CCC5)[O-] C39731603
CC1(CC(=C2[C@H](C(=C(N=C2C1)SCc3ccccc3Cl)C#N)c4cc(c(c(c4)OC)OC)OC)[O-])C C09244060
C[C@@H]1[C@H](C(=O)N(N1C)c2ccccc2)N3C(=O)/C(=C/c4ccc(c(c4C(=O)[O-])OC)OC)/SC3=S C06142543
Cc1c(c(=O)n(n1C)c2ccccc2)N3C(=O)/C(=C/c4ccc(c(c4C(=O)[O-])OC)OC)/SC3=S C01907897
CCn1cc(c(=O)c2c1nc(nc2)N3CCN(CC3)C(=S)Nc4ccc5c(c4)OCCO5)C(=O)[O-] C01885183
Cc1cccn2c1nc(c(c2=O)/C=C\3/C(=O)N(C(=S)S3)CC(=O)[O-])NC[C@@H](c4ccccc4)O C01880159
Cc1c(c(=O)n(n1C)c2ccccc2)N3C(=O)/C(=C\c4ccc(c(c4C(=O)[O-])OC)OC)/SC3=S C12032198
C=CCn1c(=O)c2ccc(cc2nc1SCC(=O)NC(=O)Nc3ccc4c(c3)OCCO4)C(=O)[O-] C13256253
CCn1c(=O)c2ccc(cc2nc1SCC(=O)NC(=O)Nc3ccc4c(c3)OCCCO4)C(=O)[O-] C13333125
Cc1cccn2c1nc(c(c2=O)/C=C\3/C(=O)N(C(=S)S3)CCCC(=O)[O-])N4C[C@H](O[C@@H](C4)C)C C16741564
Cc1nnc(s1)N2[C@H](C(=C(C2=O)[O-])C(=O)c3ccc4c(c3)OCCO4)c5ccc(c(c5)OC)OC C09329524
CCCN1c2ccccc2[C@]3(C1=O)C(=C(C(=O)N3C[C@@H]4CCCO4)[O-])C(=O)c5ccc6c(c5)OCCO6 C09363580
Cc1ccc(cc1Cl)N2C[C@H](CC2=O)c3nnc(s3)/N=C(/c4cc(cc(c4)[N+](=O)[O-])[N+](=O)[O-])\[O-] C20576138
Cc1ccc(cc1Cl)N2C[C@@H](CC2=O)c3nnc(s3)/N=C(/c4cc(cc(c4)[N+](=O)[O-])[N+](=O)[O-])\[O-] C20576141
Cc1ccc(cc1C)N2C[C@@H](CC2=O)c3nnc(s3)/N=C(/c4cc(cc(c4C)[N+](=O)[O-])[N+](=O)[O-])\[O-] C20580066
Cc1cc(cc(c1)N2C[C@H](CC2=O)c3nnc(s3)/N=C(/c4cc(cc(c4C)[N+](=O)[O-])[N+](=O)[O-])\[O-])C C20580069
Cc1c(c(=O)n(n1C)c2ccccc2)N3[C@@H](C(=C(C3=O)[O-])C(=O)c4ccccc4)c5cccc(c5)[N+](=O)[O-] C01436836
c1cc(cc(c1)S(=O)(=O)c2ccc(c(c2)[N+](=O)[O-])[N-]S(=O)(=O)[C@H]3CCS(=O)(=O)C3)[N+](=O)[O-] C22589215
C[C@@H]1Cc2cc(ccc2O1)C(=O)C3=C(C(=O)N([C@@]34c5ccccc5N(C4=O)C)CCCN6CCOCC6)[O-] C24147296
c1cc(c(cc1[N-]S(=O)(=O)c2ccc(c(c2)[N+](=O)[O-])Cl)S(=O)(=O)N3CCOCC3)Cl C09373512
c1cc(c(cc1[C@H](/C(=N\NC(=O)c2ccncc2)/c3c(nc4cc(ccc4n3)[N+](=O)[O-])[O-])O)Cl)Cl C05317271
Cc1c(cnn1c2ccc(nn2)[O-])C(=O)N(C)Cc3cn(nc3c4ccc(cc4)Cl)c5ccccc5 C25602800
CCOC(=O)N1CCN(CC1)c2c(c(=O)n3cc(ccc3n2)C)/C=C/4\C(=O)N(C(=S)S4)CC(=O)[O-] C29747440
Cc1c(sc2n1c3ccccc3n2)C(=O)C4=C(C(=O)N([C@H]4c5cccnc5)CCN6CCOCC6)[O-] C33515042
CCOc1cc(ccc1O)[C@@H]2C(=C(C(=O)N2c3nnc(s3)C)[O-])C(=O)c4ccc5c(c4)OCCO5 C33680234
Cc1c(sc(n1)N2[C@@H](C(=C(C2=O)[O-])C(=O)c3ccc4c(c3)OCCO4)c5ccc(cc5)F)C(=O)OC C01105742
Cc1c(sc(n1)N2[C@@H](C(=C(C2=O)[O-])C(=O)c3ccc4c(c3)OCCO4)c5ccc(cc5)N(C)C)C(=O)C C33794724
Cc1c(sc(n1)N2[C@H](C(=C(C2=O)[O-])C(=O)c3ccc4c(c3)OCCO4)c5ccc(cc5)N(C)C)C(=O)C C33794725
Cc1ccc(cc1)[C@H]2C(=C(C(=O)N2c3nc(c(s3)C(=O)OC)C)[O-])C(=O)c4ccc5c(c4)OCCO5 C16741450
Cc1c(sc(n1)N2[C@@H](C(=C(C2=O)[O-])C(=O)c3ccc4c(c3)OCCO4)c5cccs5)C(=O)OC C35006511
Cc1cccn2c1nc(c2C)C(=O)C3=C(C(=O)N([C@@H]3c4cccnc4)c5nc(c(s5)C(=O)OC)C)[O-] C35483611
Cc1c(sc(n1)C)C(=O)C2=C(C(=O)N([C@@H]2c3ccccc3[N+](=O)[O-])c4nc(c(s4)C(=O)C)C)[O-] C35566087
CC1=C([C@@H](N2C(=CSC2=N1)/C=C(/N3CCN(CC3)C(=O)C)\[O-])c4ccc(cc4)[N+](=O)[O-])C(=O)OC C35694135
CC1=C([C@H](N2C(=CSC2=N1)/C=C(/N3CCN(CC3)C(=O)C)\[O-])c4ccc(cc4)[N+](=O)[O-])C(=O)OC C35694137
CC1=C([C@H](N2C(=CSC2=N1)/C=C(/N3CCN(CC3)C(=O)C)\[O-])c4cccc(c4)[N+](=O)[O-])C(=O)OC C36050719
Cc1cc(c2c(n1)n(c(nc2=O)SCc3cc(nc4n3ncc4C#N)[O-])C[C@@H]5CCCO5)C(=O)OC C36615172
Cc1cc(c2c(n1)n(c(nc2=O)SCc3cc(nc4n3ncc4C#N)[O-])C[C@H]5CCCO5)C(=O)OC C36615173
Cn1c2c(c(cc(n2)c3cccs3)C(=O)OC)c(=O)nc1SCc4cc(nc5n4ncc5C#N)[O-] C36615211
Cc1c(n2ccccc2n1)C(=O)C3=C(C(=O)N([C@H]3c4ccc(cc4)F)c5nc(c(s5)C(=O)OC)C)[O-] C33813811
Cc1c(n2ccccc2n1)C(=O)C3=C(C(=O)N([C@@H]3c4ccc(cc4)F)c5nc(c(s5)C(=O)OC)C)[O-] C33813812
Cc1c(n2ccccc2n1)C(=O)C3=C(C(=O)N([C@H]3c4ccccc4F)c5nc(c(s5)C(=O)OC)C)[O-] C33813821
c1ccc(cc1)CS(=O)(=O)[C@H]2NN[C@@H](O2)C3CCN(CC3)S(=O)(=O)c4ccc5c(c4)oc(n5)[O-] C38794341
c1ccc(cc1)CS(=O)(=O)[C@H]2NN[C@H](O2)C3CCN(CC3)S(=O)(=O)c4ccc5c(c4)oc(n5)[O-] C38794346
CC(C)S(=O)(=O)S(=O)(=O)[N-]c1ccc(cc1N2CC[NH2+][C@H](C2)[O-])S(=O)(=O)c3ccccc3 C39482629
Cc1cccc(c1)n2c(nnc2SCC3=CC(=O)N=C4C3=C([C@H](S4)C(=O)[O-])C)N5CCOCC5 C39692921
Cc1ccc(cc1)n2c(nnc2SCC3=CC(=O)N=C4C3=C([C@H](S4)C(=O)[O-])C)N5CCOCC5 C39692954
CN1c2ccccc2[C@]3(C1=O)C(=C(C(=O)N3C[C@@H]4CCCO4)[O-])C(=O)c5cccc(c5)S(=O)(=O)N(C)C C39840872
Cc1cccn2c1nc(c2C(=O)C3=C(C(=O)N([C@H]3c4cccnc4)c5nc(c(s5)C(=O)OC)C)[O-])C C40003254
CCOc1ccc(cc1S(=O)(=O)[N-]c2nc3ccc(cc3s2)C)N4C(=O)[C@@H](CS4(=O)=O)C C32525588
c1ccc2c(c1)nnn2O[P@@](=O)(N3CCCCC3)OC[C@H]4[C@@H](C[C@@H](O4)c5cc(c(=O)[nH]c5[O-])F)O C40496422
Cc1cc(c(n1c2c(c3c(s2)CCCC3)C(=O)OC)C)/C=C/4\C(=NC(=O)N(C4=O)Cc5ccco5)[O-] C16994906
Cc1cc(c(n1c2c(c3c(s2)CCCC3)C(=O)OC)C)/C=C/4\C(=O)N=C(N(C4=O)Cc5ccco5)[O-] C16994906
COC(=O)Cn1c(=O)c(c(n(c1=O)Cc2ccccc2)N)C(=O)CSc3nnc4n3cccc4 C09120302
c1ccc2c(c1)c(c[nH]2)C(=O)C(=O)Oc3coc(cc3=O)CSc4nnc(s4)NC(=O)C5CC5 C09147564
Cn1c2cn(c(c2c(=O)n(c1=O)C)c3ccccc3)[C@@H](CO)[C@H](c4ccc(cc4)[N+](=O)[O-])O C09302948
CCCn1c(nnc1SCC(=O)NN2C(=O)C3(CCC(CC3)C)NC2=O)c4ccncc4 C09812590
C[C@@]1(C(=O)N(C(=O)N1)NC(=O)CSc2nnc(n2C3CC3)c4cccnc4)c5ccccc5 C09984819
CC1CCC2(CC1)C(=O)N(C(=O)N2)CC(=O)OCC(=O)Nc3ccc(cc3OC)[N+](=O)[O-] C10056066
C[C@H]1CCCN(C1)c2ccc(cc2[N+](=O)[O-])C(=O)OCC(=O)c3c(n(c(=O)n(c3=O)C)C)N C10210529
CC(=O)Nc1ccc(cc1)N2C(=O)c3ccc(cc3C2=O)C(=O)OCC(=O)N4CCNC4=O C11166768
C[C@]1(C(=O)N(C(=O)N1)CC(=O)Nc2ccc(cc2OC)[N+](=O)[O-])c3ccc4c(c3)OCCO4 C11317588
Cc1c(c(n2c(n1)ncn2)C)CCC(=O)Nc3ccc(cc3)S(=O)(=O)Nc4nccs4 C09224158
CCN(Cc1[nH]c(=O)c2ccccc2n1)C(=O)CN3C(=O)[C@@]4(CCOc5c4cccc5)NC3=O C13126429
c1ccc(c(c1)CNC(=O)Cn2ccnc(c2=O)NCC(c3ccccn3)(F)F)n4cncn4 C13579405
CC1CCC2(CC1)C(=O)N(C(=O)N2)NC(=O)COC(=O)c3ccc(c(c3OC)OC)OC C15155679
C=CCn1c(nnc1SCC(=O)NC(=O)Nc2ccc3c(c2)OCCO3)c4ccncc4 C03424473
Cc1c(c(n(n1)C)C)NC(=O)[C@H](C)OC(=O)c2ccc(c(c2)S(=O)(=O)NC3CC3)OC C18961343
Cc1c(c(n(n1)C)C)NC(=O)[C@@H](C)OC(=O)c2ccc(c(c2)S(=O)(=O)NC3CC3)OC C18961345
c1ccc(cc1)C(=O)O[C@@H]2[C@@H](O[C@H]([C@@H]2OC(=O)c3ccccc3)n4ccc(=O)[nH]c4=O)CO C19910977
COc1ccc(cc1[N+](=O)[O-])S(=O)(=O)/N=C\2/C=C3[C@@](c4c2cccc4)(OCCN3CCO)O C08834656
Cc1c(c(n(n1)Cc2nc(on2)C(=O)NCCNC(=O)c3ccccc3[N+](=O)[O-])C)Br C20294522
Cn1cc(c(n1)OC)C(=O)Nc2nnc(s2)SCC(=O)Nc3ccc(cc3)C(=O)OC C21011203
Cn1cc(c(n1)OC)C(=O)Nc2nnc(s2)SCC(=O)Nc3ccc(cc3)[N+](=O)[O-] C21011327
C[C@H](C(=O)c1c(n(c(=O)n(c1=O)C)C)N)Sc2nnc(n2CC=C)c3ccccc3OC C21673686
Cc1c2c(cc(nc2n(n1)[C@@H]3CCS(=O)(=O)C3)c4ccco4)C(=O)Nc5ccc(cc5)NC(=O)C C23128285
CNC(=O)c1cccc(c1)NC(=O)CSc2nnc(n2C[C@@H]3CCCO3)N4CCOCC4 C25000082
C[C@@H](C(=O)Nc1ccc(cc1)NC(=O)/C=C/c2cc(c(c(c2)OC)OC)OC)n3cncn3 C25300082
Cc1ccc(cc1)[C@]2(C(=O)N(C(=O)N2)CC(=O)NCCN3C(=O)/C(=C/c4cccnc4)/SC3=O)C C30766847
c1cn(c(=O)nc1N)[C@@H]2[C@H]([C@@H]([C@@H](O2)CO[C@@H]3CCCCO3)O[C@@H]4CCCCO4)O[C@@H]5CCCCO5 C17000715
CC(C)CN1CCO[C@H](C1)CNC(=O)CSc2c3c(=O)[nH]c(=O)n(c3nc(n2)C4CC4)C5CC5 C32899338
CC1(O[C@@H]2[C@@H](O1)[C@@H](O[C@@H]3[C@@H]2OC(O3)(C)C)C(=O)NCC(=O)Nc4cccc(c4)[N+](=O)[O-])C C33681881
CC1(O[C@@H]2[C@H](O1)[C@@H](O[C@@H]3[C@@H]2OC(O3)(C)C)C(=O)NCC(=O)Nc4cccc(c4)[N+](=O)[O-])C C33681883
CCCn1c2c(c(nc(n2)C(C)C)SCC(=O)NC(=O)NCCOC)c(=O)n(c1=O)C C36806016
CCCn1c2c(c(nc(n2)C(C)C)SCC(=O)NC(=O)NCC(C)C)c(=O)n(c1=O)C C36810971
c1ccc(cc1)C(=O)OC[C@@H]2[C@@H]([C@@H]([C@@H](O2)n3ccc(=O)[nH]c3=O)O)OC(=O)c4ccccc4 C05223636
CCOC(=O)C1=C(NC(=O)N[C@H]1c2ccccc2)COC(=O)c3cccnc3n4cncn4 C39553078
COc1ccc(cn1)Nc2ncc3c(=O)c(cn(c3n2)c4ccc5c(c4)CCC5)C(=O)NOC C40423029
Cc1ccc(c(c1)[N+](=O)[O-])NC(=O)C(=O)NCC2CCN(CC2)C(=O)c3cccn(c3=O)C C43942677
CC(C)Cn1c(c(c(=O)n(c1=O)C)C(=O)COC(=O)COc2cccc3c2OC(C3)(C)C)N C45247206
CC1CCC2(CC1)C(=O)N(C(=O)N2)NC(=O)COC(=O)c3c4ccccc4c(=O)n(n3)C(C)C C45276396
CN1CCN(CC1)S(=O)(=O)c2ccc(c(c2)[N+](=O)[O-])NCCCN3C(=O)C4(CCCC4)NC3=O C15130621
CNC(=O)c1cc(c(cc1NC(=O)CCCn2c3ccc(cc3oc2=O)[N+](=O)[O-])OC)OC C46709271
c1ccc(cc1)C(=O)OC[C@@H]2[C@@H]([C@H]([C@@H](O2)n3ccc(=O)[nH]c3=O)O)OC(=O)c4ccccc4 C01107142
Cc1cc(c(n1c2ccc(cc2)OC(F)F)C)C(=O)Cn3cc(cc(c3=O)C(=O)N)[N+](=O)[O-] C58604661
Cn1c(c(c(=O)n(c1=O)C)Oc2cc(c(cc2OC)/C=N/n3cnnc3)Br)N C59599210
CCN(CC)S(=O)(=O)c1ccc(=O)n(c1)CC(=O)Nc2ccc3c(c2)nc([nH]3)[C@@H]4CCCO4 C60062778
CCOC(=O)C1=NN([C@@H](C1)C(=O)NNC(=O)c2c3ccccc3c(=O)n(n2)C)c4ccccc4 C60379209
CCOC(=O)C1=NN([C@H](C1)C(=O)NNC(=O)c2c3ccccc3c(=O)n(n2)C)c4ccccc4 C60379210
c1ccc2c(c1)OC[C@H](O2)C(=O)NNC(=O)COC(=O)c3ccc(c(c3)[N+](=O)[O-])N4CCCC4 C10733549
CCOC(=O)C1=C(C(=N[C@H]1C)C(=O)CSc2nnc(n2N)[C@H]3COc4ccccc4O3)C C39943360
CCOC(=O)C1=C(CS[C@H]1NC(=O)COC(=O)C2=NC(=O)NC(=O)C2)c3ccccc3Cl C40013181
CCCn1c(=O)c2ccc(cc2n3c1nn(c3=O)CC(=O)NC(C)C)C(=O)NC4CCCC4 C64581144
COc1ccc(cc1n2c(c(c3c2nc4ccccc4n3)C#N)N)S(=O)(=O)N5CCCCCC5 C02655171
COc1cc(ccc1OCC(=O)Nc2ccc3c(c2)OCO3)/C=C(\C#N)/c4[nH]c5ccccc5n4 C09187300
Cc1ccc(cc1)n2c(=O)c3ccccc3n4c2nnc4SCC(=O)NC(=O)NC5CCCC5 C09499102
CC(C)c1ccc(cc1)S(=O)(=O)c2c3nc(c4c(n3nn2)ccs4)N5CCC(CC5)C(=O)N C09969224
CCOC(=O)C1=C(NC(=O)N[C@@H]1c2ccc(cc2)Cl)Cn3c(=O)oc(n3)c4ccc(cc4)F C10523563
CN(C)c1nc(nc(n1)N)CSc2nc3cc(ccc3c(=O)n2c4ccccc4OC)Cl C10974159
CCOC(=O)C1=C(NC(=O)N[C@@H]1c2ccc(cc2)Cl)CSc3nnc4n3c(cc(n4)C)C C11318123
CCOC(=O)C1=C(NC(=O)N[C@H]1c2ccc(cc2)Cl)CSc3nnc4n3c(cc(n4)C)C C11318125
C[C@@H](C(=O)Nc1cc(nn1c2[nH]c(=O)cc(n2)c3ccccc3)c4ccco4)Oc5ccccc5 C12009243
C[C@@H]1CCC[C@@H]([C@@H]1C)NC(=O)NC(=O)CSc2nnc(n2Cc3ccco3)N4CCCCC4 C12215979
Cc1ccc(c(c1)C)n2c(=O)c3ccccc3n4c2nnc4SCC(=O)NC(=O)NCC(C)C C09500942
Cc1ccccc1n2c(=O)c3ccccc3n4c2nnc4S[C@@H](C)C(=O)NC(=O)NCC(C)C C14131952
Cc1ccc(c(c1)N2C(=O)c3ccc(cc3C2=O)C(=O)OCC(=O)NC(=O)NCC(F)(F)F)C C16828877
CC1(CC2=C([C@H](n3c(nc(n3)c4ccc(cc4)O)N2)c5cc(c(c(c5)OC)OC)OC)C(=O)C1)C C17242737
CC1(CC2=C([C@@H](n3c(nc(n3)c4ccc(cc4)O)N2)c5cc(c(c(c5)OC)OC)OC)C(=O)C1)C C17242742
CC(=O)Nc1c2c(c3ccccc3oc2=O)nc(n1)c4cccc(c4)OCC(=O)Nc5ccc(cc5)F C18196596
CCOc1cc(ccc1OC(F)F)[C@@H]2C(=C(Nc3n2nnn3)C)C(=O)Nc4ccc(cc4)Cl C20133503
CCOc1ccc(cc1)/C=c/2\c(=O)oc3=C([C@@H](c4c(oc(n4)N)-n23)c5ccc(cc5)OCC)C#N C20176204
CCOC(=O)Cc1csc(n1)NC(=O)Nc2c(c3c(s2)nc4n(c3=O)CC[C@@H](CC4)C)C C20385396
CC[C@]1(C(=O)N(C(=O)N1)NC(=O)CSc2c3ccccc3nc(n2)c4ccco4)c5ccccc5 C22189030
c1ccc(c(c1)C(=O)Nc2ccc3c(c2)OCCCO3)NC(=O)c4ccc(cc4Cl)[N+](=O)[O-] C25029582
c1ccc(c(c1)NC(=O)N2CCC(CC2)c3nnc(s3)C(=O)Nc4ccc5c(c4)OCO5)F C33114114
Cc1cccc(c1C)NS(=O)(=O)c2cc(ccc2OC)c3c(nn4c3NC(=O)CCC4=O)C C33123174
CC[C@H](C)NC(=O)c1ccc2c(c1)n3c(nnc3SCC(=O)Nc4ccc(cc4C)C)n(c2=O)C C33256791
Cc1cc(c(c(c1)C)NS(=O)(=O)c2cc(ccc2OC)c3c(nn4c3NC(=O)CCC4=O)C)C C33276602
CCc1c(c2n(n1)C(=O)CCC(=O)N2)c3ccc(c(c3)S(=O)(=O)Nc4ccc(cc4)C)OC C33276762
c1cc(c(cc1[N+](=O)[O-])NC(=O)CN2C(=O)/C(=C/c3ccc(cc3Cl)Cl)/SC2=O)O C35190124
c1cc(ccc1[C@H](C(=O)NC2CCCCC2)N(C3CCCCC3)C(=O)[C@@H]4CCC(=O)N4)[N+](=O)[O-] C36490865
C[C@@H](C(=O)N1[C@@H](CC(=N1)c2ccc(cc2)Cl)c3ccco3)Sc4nnc(n4N)c5ccco5 C36817678
C[C@@H](C(=O)N1[C@H](CC(=N1)c2ccc(cc2)Cl)c3ccco3)Sc4nnc(n4N)c5ccco5 C36817683
Cc1c(c(=O)n(n1C)c2ccccc2)N/N=C\3/C=N/C(=N/C(=S)NC(=O)c4ccccc4)/S3 C03193172
c1ccc(cc1)OS(=O)(=O)n2c3c(c4c(c2=O)cc(cn4)Cl)N[C@@H](CC3=O)c5ccccc5O C39449519
c1cc(cc(c1)[N+](=O)[O-])/C=C(\C#N)/C(=O)Nc2c(c3c(s2)CCCC3)C(=O)NC[C@H]4CCCO4 C39992597
CCOC(=O)N1CCN(CC1)c2c(c(ncn2)Oc3ccc(c4c3nccc4)Br)N C40796874
Cc1ccc2c(coc2c1C)CC(=O)N/N=C/3\CCCc4c3c(c(o4)C(=O)Nc5cc(on5)C)C C40826771
c1ccc2c(c1)cc(c(=O)o2)NC(=O)[C@H]3CCCc4c3nc(s4)NC(=O)c5ccc6c(c5)OCO6 C44441692
CC[C@@]1(C(=O)N(C(=O)N1)CC(=O)Nc2ccc(c(c2)C(F)(F)F)[N+](=O)[O-])c3ccc(cc3)F C45631196
Cc1c(nc(o1)c2ccccc2)CC(=O)NNC(=O)c3nc(n(n3)c4ccccc4)c5ccccc5 C45843310
Cn1c2ccc(cc2n(c1=O)C)S(=O)(=O)Nc3c(c4ccccc4oc3=O)NC5CCCC5 C45961890
CC1=C([C@H](n2c(nnn2)N1)c3ccc(cc3)SC)C(=O)Nc4cc(c(cc4OC)Cl)OC C08743336
CCCCn1cc(cn1)NC(=O)c2cc3n(n2)[C@H](C[C@@H](N3)c4ccc5c(c4)OCO5)C(F)(F)F C02881933
CCOc1ccccc1NC(=O)C2=C(Nc3nnnn3[C@@H]2c4cc(ccc4OC)Br)C C54616888
Cc1ccc(cc1)Cn2c3c(c(=O)[nH]c(n3)[C@H]4CCCN(C4)C(=O)Nc5cc(ccc5C)C)nn2 C01334336
Cn1c(c(c(=O)n(c1=O)C)Oc2ccc(cc2OC)/C=N/N(c3ccccc3)c4ccccc4)N C59599418
CN1CCN(CC1)S(=O)(=O)c2ccc3c(c2)[C@H]4C=CC[C@@H]4[C@@H](N3)c5cc(ccc5O)[N+](=O)[O-] C14475893
C[C@]1(C(=O)N(C(=O)N1)CC(=O)NC2(CCCC2)c3ccc4c(c3)OCCO4)c5cccc(c5)C#N C60346482
c1cc(cc(c1)OCC(=O)N/N=C\2/c3cc(cc(c3NC2=O)Br)Br)[N+](=O)[O-] C20074122
Cc1ccccc1/[NH+]=C(/N=N/c2c3cc(ccc3n(c2O)C)S(=O)(=O)N4CCOCC4)\[S-] C08690917
CCCc1c(c2n(n1)C(=O)CCC(=O)N2)c3ccc(c(c3)S(=O)(=O)Nc4cccc(c4)F)OC C65011173
COc1ccc(cc1OC)C2=NN=C3[C@H]2[C@H](C(=C(O3)N)C#N)c4ccc(c(c4)OC)OC5CCCC5 C15320080
c1cc(cc(c1)[N+](=O)[O-])c2ccc(o2)/C=C\3/C(=O)N(C(=S)S3)CCS(=O)(=O)[O-] C01774490
CN1C(=O)C(=Cc2cc(c(c(c2)Br)OCC(=O)[O-])OC)C(=O)N(C1=O)C C09234520
COc1cc(c(cc1OC(F)F)[N+](=O)[O-])/C=C\2/C(=O)N(C(=S)S2)CC(=O)[O-] C11291191
CN([C@H]1CCS(=O)(=O)C1)C(=O)CSc2nnc(n2CC(=O)[O-])c3cccs3 C13034013
CCn1c2ccc(cc2nc1CSc3nnc(o3)[C@@H]4CCS(=O)(=O)C4)C(=O)[O-] C13036058
CC[C@H](C)N([C@H]1CCS(=O)(=O)C1)C(=O)Cn2cnc3c(c2=O)c(c(o3)C)C(=O)[O-] C13056940
Cc1c(c2c(o1)ncn(c2=O)CC(=O)N3CCN(CC3)c4ccc(cc4)[N+](=O)[O-])C(=O)[O-] C13057216
Cc1c(c2c(o1)ncn(c2=O)CC(=O)N3CCc4c3ccc(c4)S(=O)(=O)N5CCCC5)C(=O)[O-] C13057756
COc1cc(cc(c1OC)S(=O)(=O)Oc2cccc(c2)n3cnnn3)/C=C/C(=O)[O-] C13071177
Cc1c(cco1)c2nnc(n2/N=C/c3ccc(c(c3)OC)OC(=O)C)SCC(=O)[O-] C13078002
Cc1c(c(n2c(n1)nc(n2)S[C@@H](C)C(=O)N(C)C3(CCCCC3)C#N)C)CC(=O)[O-] C13270917
C=CCn1c(nnc1SCC(=O)N2CCC[C@@H](C2)C(=O)[O-])[C@H]3CCS(=O)(=O)C3 C13405395
Cc1cc(c(n1c2cc(on2)C)C)C(=O)Cn3cnc4c(c3=O)c(c(s4)C(=O)[O-])C C13418166
Cc1c(c(n2c(n1)nc(n2)SCC(=O)N(C)c3ccc(cc3)[N+](=O)[O-])C)CC(=O)[O-] C13445480
c1cc(cc(c1)[N+](=O)[O-])[C@H]2C(=C(C(=O)N2CCN3CCOCC3)[O-])C(=O)c4ccco4 C19884120
c1cc(oc1)C(=O)C2=C(C(=O)N([C@@H]2c3ccc(cc3)[N+](=O)[O-])CCN4CCOCC4)[O-] C12377886
CC(C)(C)OC(=O)/C=C/C1=C(N2[C@H](/C(=C\c3ccccn3)/C2=O)S(=O)(=O)C1=C)C(=O)[O-] C27995131
CCCn1c(=O)c2cc3c(cc2nc1N4CCN(CC4)C(=O)CCC(=O)[O-])OCCO3 C28555913
CN(C)c1ccc(cc1)N\2[C@@H]3CS(=O)(=O)C[C@H]3S/C2=N\C(=O)COCC(=O)[O-] C32502742
CCOC(=O)c1cnn2c1nc(cc2[O-])COC(=O)c3cc4cnn(c4nc3)C(C)C C32933396
c1cc(cc(c1)[N+](=O)[O-])[C@@H]2C(=C(C(=O)N2CCN3CCOCC3)[O-])C(=O)c4ccncc4 C33582766
CCN(CC)C(=O)Cn1c(=O)c2c(c(sc2n(c1=O)CC(=O)N3CC3)C(=O)[O-])C C34779124
Cc1c(sc(n1)C)C(=O)C2=C(C(=O)N([C@@H]2c3ccc(cc3)[N+](=O)[O-])c4nccs4)[O-] C35565889
Cc1c(sc(n1)C)C(=O)C2=C(C(=O)N([C@@H]2c3ccccc3[N+](=O)[O-])c4nnc(s4)C)[O-] C35566217
Cc1c(sc(n1)C)C(=O)C2=C(C(=O)N([C@@H]2c3ccccc3[N+](=O)[O-])Cc4ccco4)[O-] C35567704
c1cc(c(cc1[N-]S(=O)(=O)CCN2C(=O)CCCC2=O)N3CCCS3(=O)=O)Cl C38677605
CC(C)CN([C@@H]1CCS(=O)(=O)C1)C(=O)CSc2nc(cc(n2)[O-])CC(=O)OC C08945170
CCN\1c2ccc(cc2N(/C1=C\C=C(C#N)C#N)CCCS(=O)(=O)[O-])C(=O)OCC C39440299
C[C@@H](C(=O)/N=C\1/[C@H]2C(=NC=N2)N=C[N-]1)OC(=O)c3ccccc3Sc4ccccc4C#N C39460322
CCn1c(nnc1SCC2=NC(=O)C3=C([C@@H](SC3=N2)C(=O)[O-])C)c4ccoc4C C39685280
Cc1c(cco1)c2nnc(n2CC=C)SCC3=NC(=O)C4=C([C@@H](SC4=N3)C(=O)[O-])C C39691819
CC1=C2C(=CC(=O)N=C2S[C@H]1C(=O)[O-])CSc3nnc(n3C)[C@@H]4CCS(=O)(=O)C4 C39693002
Cc1c2c(ncn(c2=O)CC(=O)N([C@H]3CCS(=O)(=O)C3)C4CCCCC4)sc1C(=O)[O-] C13418160
Cc1c2c(ncn(c2=O)CC(=O)N([C@H]3CCS(=O)(=O)C3)C4CCCC4)sc1C(=O)[O-] C13418341
Cc1c2c(ncn(c2=O)CC(=O)N([C@H]3CCS(=O)(=O)C3)C4CC4)sc1C(=O)[O-] C13418349
CCn1c(c(c(c(c1=O)C#N)C)/C=C/2\C(=O)N(C(=S)S2)CC(=O)[O-])N3CCOCC3 C39769211
CN1[C@@H]2[C@H](N=C1SCc3[n-]nnn3)N(C(=O)N(C2=O)Cc4ccccc4Cl)C C39964569
CCOc1cc(ccc1OCc2ccncc2)/C(=N/S(=O)(=O)c3c(noc3C)C)/[O-] C40153183
Cc1c(c(n(n1)C)C)C(=O)C2=C(C(=O)N([C@@H]2c3ccc(c(c3)OC)OC)CCOC)[O-] C41539517
Cc1nc(no1)CN2c3cc(ccc3OCC2=O)S(=O)(=O)[N-]c4ccc(cc4)C#N C46145536
c1cc(ccc1CS(=O)(=O)/N=C(/CCc2nnc(o2)c3ccsc3)\[O-])[N+](=O)[O-] C59368846
CCN(CC)C(=O)[C@H]1CCCN(C1)c2ccc(cc2/C=N/[N-]S(=O)(=O)C)[N+](=O)[O-] C59500634
Cc1c(c(c2c(c1OC(=O)C)[C@]3([C@H](O2)CC(=O)C(=C3[O-])C(=O)C)C)C(=O)C)OC(=O)C C01563327
CS[C@@H]1C(=C(C(=O)N1C[C@H]2CCCO2)CC(=O)[O-])C(=O)c3ccc(cc3)[N+](=O)[O-] C62716429
CCn1c(nnc1SCC(=O)/N=C\2/c3c(c(nnc3[O-])C)[C@@H](O2)C)c4ccncc4 C39782268
Cc1c2c(c(nn1)[O-])/C(=N/C(=O)CSc3nnnn3c4ccccc4OC)/O[C@@H]2C C64137869
c1cc(c(cc1F)[N-]S(=O)(=O)C2=CN=C(C2)c3nnc(o3)C(=O)N4CCCC4)F C64520083
c1cc(c(cc1[N-]S(=O)(=O)C2=CN=C(C2)c3nnc(o3)C(=O)N4CCCC4)F)F C65035279
CCN(CC)C(=O)c1c(nc(s1)c2cc(c(n2C)C)S(=O)(=O)[N-]c3cc(on3)C)C C65036568
Cc1c(cc(o1)[C@H]2C(=CN=N2)C(=O)N(C)C)S(=O)(=O)[N-]c3ccc(c(c3)Cl)OC C65259282
C[C@H](C(=O)[O-])Oc1ccc(cc1OC)/C=C/2\C(=O)N(C(=O)S2)CC(=O)Nc3ccccc3F C08815765
CCn1cc(c(=O)c2c1nc(nc2)N3CCN(CC3)C(=S)NC(=O)c4ccco4)C(=O)[O-] C02252387
[H]/N=C\1/C(=C/c2ccc(o2)c3ccc(cc3)C(=O)[O-])/C(=O)N=C4N1N=C(S4)CC(=O)N5CCCCC5 C09282032
Cc1ccc(cc1)c2nnc(n2CCC(=O)[O-])SCC(=O)N[C@@]3(CCS(=O)(=O)C3)C C13197491
Cc1c(c(n2c(n1)nc(n2)SCC(=O)Nc3cc(ccc3Cl)[N+](=O)[O-])C)CC(=O)[O-] C13221749
c1cc(c(cc1Br)C(=O)[O-])NC(=O)CSc2nnc(o2)[C@H]3CCS(=O)(=O)C3 C13234806
C=CCn1c(nnc1SCC(=O)Nc2ccc(cc2C(=O)[O-])Cl)[C@@H]3CCS(=O)(=O)C3 C13273467
Cc1ccc(cc1I)NC(=O)Cn2cc(cc(c2=O)C(=O)[O-])[N+](=O)[O-] C13457755
c1c(cn(c(=O)c1C(=O)[O-])CC(=O)Nc2cc3c(cc2Br)OCCO3)[N+](=O)[O-] C13457757
COc1cc(cc(c1OC)OC)[C@@H]2CC3=C([C@H](n4c(ncn4)N3)c5ccccc5C(=O)[O-])C(=O)C2 C18198271
Cc1cc(nc(n1)[N-]S(=O)(=O)c2ccc(cc2)NC3=CC(=O)N(C3=O)Cc4ccco4)C C21945809
C[C@@H](C(=O)Nc1c(ccs1)C#N)Sc2c3c(nc(n2)C4CC4)n(c(nc3=O)[O-])C5CC5 C22419157
COCCCn1c(cc(nc1=O)[O-])NC(=O)CSc2nc3cc(ccc3s2)[N+](=O)[O-] C01921175
Cc1c(sc(n1)N2[C@@H](C(=C(C2=O)[O-])C(=O)c3ccncc3)c4cccc(c4)O)C(=O)OC C33367652
Cc1c(sc(n1)N2[C@H](C(=C(C2=O)[O-])C(=O)c3ccc4c(c3)OCCO4)c5cccc(c5)O)C(=O)C C33397595
Cc1c(sc(n1)N2[C@@H](C(=C(C2=O)[O-])C(=O)c3ccc4c(c3)OCCO4)c5cccc(c5)O)C(=O)C C33397596
COc1cc(ccc1O)[C@H]2C(=C(C(=O)N2c3nccs3)[O-])C(=O)c4ccc5c(c4)OCCO5 C33516202
Cc1c(n2ccccc2n1)C(=O)C3=C(C(=O)N([C@H]3c4ccc(c(c4)OC)O)c5nnc(s5)C)[O-] C33813977
Cc1nnc(s1)N2[C@@H](C(=C(C2=O)[O-])C(=O)c3ccc4c(c3)OCCO4)c5ccc(c(c5)OC)O C34377573
Cc1nnc(s1)N2[C@H](C(=C(C2=O)[O-])C(=O)c3ccc4c(c3)OCCO4)c5ccc(c(c5)OC)O C34377574
COc1cc(ccc1O)[C@@H]2C(=C(C(=O)N2c3ccccn3)[O-])C(=O)c4ccc5c(c4)OCCO5 C34990231
CC(=O)N[C@H]1[C@@H]([C@@H]2[C@@H](COC(O2)(C)C)O[C@@H]1Oc3ccc(cc3Cl)Cl)OCC(=O)[O-] C35057521
Cc1ccc(c(c1)O[C@@H]2[C@@H]([C@@H]([C@@H]3[C@@H](O2)CO[C@@H](O3)c4ccco4)OCC(=O)[O-])NC(=O)C)C C35057945
Cc1c(n2ccccc2n1)C(=O)C3=C(C(=O)N([C@H]3c4ccc(c(c4)OC)O)Cc5ccco5)[O-] C35420189
Cc1c(sc(n1)C)C(=O)C2=C(C(=O)N([C@@H]2c3ccc(c(c3)OC)O)c4nnc(s4)C)[O-] C35566155
CCOc1cc(ccc1O)[C@H]2C(=C(C(=O)N2c3nnc(s3)C)[O-])C(=O)c4c(nc(s4)C)C C35566158
CCc1c(c(n(n1)c2ccc(cc2)[N+](=O)[O-])[O-])/C=C\3/C(=O)N(C(=O)N3)Cc4cccc(c4)C#N C35829535
Cc1csc2n1c(=O)c(cn2)C(=O)Nc3ccc(cc3)S(=O)(=O)[N-]c4c(c(no4)C)C C06529100
Cc1cc(nc(n1)n2c(cc(n2)c3cccs3)NC(=O)C[C@H]4CSc5n4c(=O)c(cn5)C)[O-] C38740444
CC(C)S(=O)(=O)c1cc2c(cc1S(=O)(=O)Oc3ccccc3)CCN4[C@@H]2CO[P@@](=O)(N4)[O-] C39465519
C[C@@H]1[C@@H](c2c(=O)[nH]c(nc2O1)CSc3nnc(n3c4ccccc4)c5ccco5)C(=O)[O-] C39691635
CCN1[C@H](N=C2C(=C3CC[C@H](C[C@@H]3S2)C)C1=O)SCc4[nH]c(=O)c5c(c(oc5n4)C)C(=O)[O-] C39691760
CCN1[C@@H](N=C2C(=C3CCCC[C@@H]3S2)C1=O)SCc4[nH]c(=O)c5c(c(oc5n4)C)C(=O)[O-] C39691978
C[C@@H]1[C@@H](c2c(=O)[nH]c(nc2O1)CSc3nnc(n3Cc4ccco4)c5cccnc5)C(=O)[O-] C39692031
CN1[C@H](N=N[C@@H]1SCc2[nH]c(=O)c3ccc(cc3n2)C(=O)[O-])[C@@H]4COc5ccccc5O4 C39722579
CC(=C1C(=O)N(C(=O)S1)CC(=O)Nc2ccc(cc2)S(=O)(=O)[N-]c3nccs3)C C39794371
Cc1cccn2c1nc(c2C(=O)C3=C(C(=O)N([C@@H]3c4ccc(c(c4)OC)O)c5nnc(s5)C)[O-])C C40003383
Cc1ccc2c(c1)c(=O)c(nn2C)C(=O)Nc3ccc(cc3)S(=O)(=O)[N-]c4nccs4 C40802416
Cc1c2c(=O)[nH]c(nc2sc1C(=O)[O-])CSc3nnc(n3C)[C@@H]4COc5ccccc5O4 C13417860
Cc1c(c2c(=O)[nH]c(nc2o1)CSc3nnc(n3C)[C@@H]4COc5ccccc5O4)C(=O)[O-] C13417884
CC(=O)Oc1ccc2c(cc(=O)oc2c1)[C@H](/C=C/3\[C@@H](Oc4ccc(cc4C3=O)Cl)O)C(=O)[O-] C16321859
CN(Cc1cn(nc1c2ccccc2)c3ccccc3)C(=O)c4cc5c(=O)[nH]c(nc5nc4)[O-] C59017832
Cc1ccc(c(c1)C)S(=O)(=O)/N=C(/c2cccc(c2)S(=O)(=O)N3CCNC(=O)C3)\[O-] C59368825
c1ccc(cc1)CN2CCN(CC2)c3ccc(cc3[N+](=O)[O-])/C=C\4/C(=O)NC(=S)N=C4[O-] C59387168
Cc1ccc(cc1)c2csc(n2)N3C(=O)/C(=N/Nc4ccc5ccccc5c4S(=O)(=O)[O-])/C(=N3)C C31939344
CS(=O)(=O)[N-]c1nnc(s1)NC(=O)[C@H]2CCCN2C(=O)C34CC5CC(C3)CC(C5)C4 C59921974
c1cc(ccc1Cn2cnc(n2)/N=C(/CN3C(=O)C4(CCCCC4)NC3=O)\[O-])Br C60243519
c1cc(ccc1NC(=O)CCN2C(=O)[C@@H]3CCCC[C@H]3C2=O)S(=O)(=O)[N-]c4nccs4 C12541850
CCOc1cc(ccc1O)[C@@H]2c3c(n(c(=O)s3)CC(=O)N4CCCCC4)S[C@@H]5[C@@H]2C(=NC5=O)[O-] C39884141
CCOc1cc(ccc1O)[C@@H]2c3c(n(c(=O)s3)CC(=O)N4CCCCC4)S[C@@H]5[C@H]2C(=NC5=O)[O-] C39884141
CCOCCOC(=O)C1[C@H](C2=C(CC(CC2=O)(C)C)N=C1C)c3cc(c(c(c3)Br)O)OCC C04067349
CCOC(=O)c1c(c(sc1NC(=O)CSc2nnc3n2cnc4c3c5c(s4)C[C@@H](CC5)C)C)C C06599463
CCSCCOC(=O)C1[C@H](C2=C(C[C@@H](CC2=O)c3ccc(c(c3)OC)OC)N=C1C)c4cccc(c4)O C06197222
[H]/N=C\1/C(=C/c2ccc(cc2)OCCOc3cccc(c3)C)/C(=O)N=C4N1N=C(S4)c5ccccc5Cl C08493482
COC(=O)c1c2c(sc1NC(=O)C[C@@H]3C(=O)N(/C(=N/c4ccccc4)/S3)c5ccccc5)CCCC2 C01793172
COC(=O)c1c2c(sc1NC(=O)C[C@H]3C(=O)N(/C(=N/c4ccccc4)/S3)c5ccccc5)CCCC2 C01793168
c1ccc(cc1)CCNC(=O)CSc2nnc3n2c4c(c5c(s4)CCCC5)c(=O)n3c6ccccc6 C02209465
COc1ccc(cc1OC)[C@H]2CC3=C([C@H](CC(=O)N3)c4cc(c(cc4OC)Br)OC)C(=O)C2 C09559952
Cc1cccc(c1)NC(=O)CSc2nnc(n2CCc3ccccc3)Cn4c5ccccc5sc4=O C11758359
c1ccc(cc1)c2nc(sn2)NC(=O)CSc3nc4c(c5c(s4)CCC5)c(=O)n3c6ccccc6 C02890676
c1ccc(cc1)[C@@H](C(=O)Nc2ccc(cc2Br)[N+](=O)[O-])OC(=O)C3C[C@H]4CCC[C@@H](C3)C4=O C13096596
CCCOc1ccc(cc1OCC)[C@H]2CN3C(=O)CN(C(=O)[C@]3(c4c2c5ccccc5[nH]4)C)C6CCCC6 C02138240
c1ccc(cc1)[C@H]2CC(=NN2C(=O)CC(=O)Nc3ccccc3Cl)N(CCC#N)c4ccc(cc4)Cl C01623060
CCc1ccc2c(c1)cc(c(=O)[nH]2)[C@H](c3nnnn3C(C)(C)CC)N4CCN(CC4)c5cccc(c5)Cl C19941415
CCC(C)(C)n1c(nnn1)[C@@H](c2cc3ccc(c(c3[nH]c2=O)C)C)N4CCN(CC4)c5cc(ccc5C)C C19941502
CCC(C)(C)n1c(nnn1)[C@H](c2cc3cc(c(cc3[nH]c2=O)C)C)N4CCN(CC4)c5cc(ccc5C)C C20079898
Cc1cccc2c1[nH]c(=O)c(c2)[C@@H](c3nnnn3C(C)(C)C)N(CCc4ccccc4)Cc5ccc(cc5)F C20082947
CC[NH+](CC)CCCN1[C@@H](C(=C(C1=O)[O-])C(=O)c2ccc3c(c2)OCCO3)c4ccc(c(c4)Cl)Cl C20266922
Cc1ccc2c(c1)c(=O)c3ccccc3n2CC(=O)Nc4cc(cc(c4)Oc5ccc(cc5F)F)[N+](=O)[O-] C27534345
CC(C)Oc1ccccc1c2ccc(nc2)N3CC[C@H](C3=O)NS(=O)(=O)/C=C/c4ccc(s4)Cl C28979674
CCOC(=O)CCNC(=O)N1Cc2c(nn(c2-n3cccc3[C@@H]1c4cccc(c4)Cl)c5ccccc5)C C33267070
C[C@H]1CN(CCN1C(=O)c2ccccc2F)c3cc(nc(n3)SCC(=O)Nc4ccccc4F)Cl C00737414
CCCC[C@H](CC)CN1C(=O)/C(=C\c2c(nc3c(cccn3c2=O)C)NC[C@@H]4CCCO4)/SC1=S C33492829
C=CCN1C2=C([C@@H](NC1=O)c3ccc(cc3)Cl)C(=O)N(C2)[C@H](Cc4ccccc4)C(=O)N5CCCCC5 C34791914
Cc1ccc(cc1)Cc2nc(sn2)N3CCC(CC3)CNS(=O)(=O)C[C@@]45CC[C@@H](C4(C)C)CC5=O C34799454
C[NH+](C)CCN1[C@@H](C(=C(C1=O)[O-])C(=O)c2ccc(cc2)Br)c3ccc(c(c3)OC)OCC=C C35025415
COCCN(CC(=O)N1CCn2cccc2[C@H]1c3ccccc3F)C(=O)Nc4ccccc4C(F)(F)F C35471534
Cc1cc(nn1c2ccccc2Cl)c3c(nc4n(c3=O)c(cs4)CC(=O)N[C@@H](C)c5ccccc5)C C35573624
C/C=C/CN1CCN(CC1)C(=O)c2ccc(nc2)NCc3ccc(cc3F)c4cccc(c4C(=O)OC)F C36161499
CC1=C([C@@H](C(=C(N1)SCC(=O)C23CC4CC(C2)CC(C4)C3)C#N)c5ccc(c(c5)OC)OC)C(=O)OC C39327130
CC(C)S(=O)(=O)c1cc2c(cc1Cc3ccccc3)[C@@H]4CO[P@](=O)(NN4CC2)S(=O)(=O)C(C)C C39466400
CCCn1c(c(c(c(c1=O)C#N)C)/C=C/2\C(=O)N(C(=S)S2)CCCOC)NCc3ccc(cc3)F C39851697
Cc1cc2c(cc1Cl)c(=O)c3c(o2)C(=O)N([C@@H]3c4ccc(c(c4)OC)OCc5ccccc5)CCCO C39912850
c1ccc(cc1)C2=c3cc(ccc3=[NH+]C(=O)[C@@H]2C4=NN([C@@H](C4)c5ccc(cc5)F)C(=O)CCC(=O)[O-])Cl C39988917
CC(C)CCOc1ccc(cc1OC)[C@@H]2c3c(n[nH]c3C(=O)N2Cc4ccncc4)c5ccc(cc5)Cl C40343707
COc1ccc(cc1)c2c3c([nH]n2)C(=O)N([C@@H]3c4ccc(cc4)SC)CCc5ccc(c(c5)OC)OC C40344299
COCc1c(c2ncc3c(n2n1)ccn(c3=O)CCc4c[nH]c5c4cc(cc5)OC)c6ccc(cc6)Cl C40397845
CC(C)(C)c1cc(ccc1OCC(=O)Nc2c(c3c(s2)CC[C@H]3C(=O)OC)C(=O)OC)Br C40852738
CCSc1nc2n(n1)[C@@H](C3=C(N2)CCCC3=O)c4ccc(c(c4)OC)OCc5c(cccc5Cl)F C41004234
CC1=C([C@@H](C2=C(N1)C[C@@H](CC2=O)c3cccs3)c4coc5ccccc5c4=O)C(=O)OC[C@H]6CCCO6 C01152076
COc1ccc(cc1)C2=NN([C@H](C2)c3ccccc3O)C\4=NC(=O)S/C4=C\c5ccc(c(c5)OC)OC C54201275
COc1ccc(cc1)[C@H]2CC(=NN2C3=NC(=O)/C(=C/c4ccc(c(c4)OC)O)/S3)c5ccc(cc5)OC C54201461
c1cc2c(c(c1)N3CCN(CC3)Cc4c[nH]nc4c5ccc(cc5)Cl)C(=O)N(C2=O)Cc6ccsc6 C55211652
[H]/N=C\1/C(=C/c2ccc(c(c2)OC)OCc3cccc4c3cccc4)/C(=O)N=C5N1N=C(S5)c6cccnc6 C09424932
[H]/N=C\1/C(=C/c2cn(c3c2cccc3)CCOc4ccccc4[C@H](C)CC)/C(=O)N=C5N1N=C(S5)CCC C08450600
CC[C@H](c1nnnn1Cc2ccc(cc2)F)N(Cc3cccs3)Cc4cc5cc(cc(c5[nH]c4=O)C)C C13495776
COc1cc(cc(c1OC)OC)C(=O)N/N=C\2/c3ccccc3N(C2=O)Cc4c(cccc4Cl)Cl C59146456
[H]/N=C\1/C(=C\c2cn(c3c2cccc3)CCOc4ccc(cc4)C(C)(C)C)/C(=O)N=C5N1N=C(S5)CCC C08738248
COc1ccc(c(c1)[C@@H]2C(=C(C(=O)N2CCC3=c4ccccc4=[NH+]C3)[O-])C(=O)c5ccc(cc5)Cl)OC C63526723
Cc1ccc(cc1)n2c(c(c(n2)C)C(=O)NCCN3CCN(CC3)c4cc(ccc4C)Cl)n5cccc5 C63567340
CCN(CC)C(=O)[C@@H](C)[C@@H]1CC[C@@]2(Cc3c(nc(s3)NC(=O)C4CCN(CC4)C(=O)C)[C@H]([C@@H]2[C@H]1O)C)C C04222112
COc1ccc(cc1OC)C(=O)NCC(=O)OCC(=O)N2[C@H](C=C(N2)c3ccc(cc3)Cl)c4ccco4 C03323068
Cc1cc(nc(n1)C)NS(=O)(=O)c2ccc(cc2)NC(=O)CSc3nc4c(c(c(s4)C)C)c(=O)n3CC=C C01860521
CC(=O)N[C@H]1CCc2cc(c(c(c2-c3c1cc(=O)c(cc3)NC(=O)c4ccccc4Cl)OC)OC)OC C08791768
COc1ccccc1C(=O)NNC(=O)CCCN2C(=O)/C(=C/c3ccc(c(c3)OC)OC)/SC2=S C08819496
c1cc(c(cc1C(=O)NC(=S)Nc2ccc(cn2)I)[N+](=O)[O-])N3CCOCC3 C08835392
COc1ccccc1NC(=O)CSc2nnc(s2)NC(=O)[C@H]3CC(=O)N(C3)c4ccccc4OC C08906905
COc1ccccc1N2C[C@H](CC2=O)C(=O)Nc3nnc(s3)SCC(=O)Nc4cccc(c4)Cl C08907280
CCOC(=O)c1cnc(n(c1=O)CC(=O)Nc2ccc(cc2)NC(=O)C)SCc3ccccc3Cl C09003471
CCOc1ccc(cc1OCC)CCNC(=O)c2ccc(c(c2)NC3=N[C@@H]4CS(=O)(=O)C[C@@H]4S3)C C09530142
CC[C@H](C)OC(=O)C[C@@H]1C(=O)NCCN1C(=S)NC(=O)c2ccc(c(c2)Br)OC(C)C C09783894
Cn1c(nnc1SCC(=O)Nc2ccc(c(c2)Cl)F)CNC(=O)/C=C/c3ccc(c(c3)OC)OC C10041514
Cc1ccc(cc1Cl)NC(=O)CSc2nnc(n2C)CNC(=O)/C=C/c3ccc(c(c3)OC)OC C10041531
Cc1ccc(cc1NC(=O)CSc2nnc(n2C)CNC(=O)/C=C/c3ccc(c(c3)OC)OC)Cl C10041560
c1cc(cc(c1)NC(=O)COc2ccc(cc2)C(=O)OCC(=O)N[C@@H]3CCS(=O)(=O)C3)C(F)(F)F C12530651
c1cc(cc(c1)NC(=O)COc2ccc(cc2)C(=O)OCC(=O)N[C@H]3CCS(=O)(=O)C3)C(F)(F)F C12530653
C#CCn\1c2ccc(cc2s/c1=N\C(=O)CCCS(=O)(=O)c3ccc(cc3)Cl)S(=O)(=O)N C12631353
Cc1cc(c(c(c1)C)NC(=O)COc2ccc(cc2OC)/C=N/NC(=O)Cn3ccc(n3)C(F)(F)F)C C02630360
CCOC(=O)c1ccc(cc1)NC(=O)CCN2C(=O)/C(=C/c3cc(c(c(c3)OC)O)OC)/SC2=S C15037989
c1cc2c(cc1C(=O)NC[C@@H]3CCCO3)nc(n(c2=O)C[C@@H]4CCCO4)SCC(=O)NC5CCCCC5 C15827432
c1cc2c(cc1C(=O)NC[C@H]3CCCO3)nc(n(c2=O)C[C@@H]4CCCO4)SCC(=O)NC5CCCCC5 C15827434
COc1ccccc1[C@@H]2[C@@H](C(=O)NC(=C2C#N)SCC(=O)Nc3cc(c(cc3OC)Cl)OC)C(=O)OC C02312458
Cc1cc2cc(c(=O)[nH]c2cc1C)CN(Cc3ccc4c(c3)OCO4)C(=S)NCCCN5CCOCC5 C19824398
CCCNC(=O)/C(=C/c1cn(c2c1cccc2)S(=O)(=O)N(C)C)/NC(=O)c3ccc(c(c3)OC)OC C20438727
Cc1ccc(cc1C)N2C[C@@H](CC2=O)c3nnc(s3)NC(=O)c4cc(c(cc4OC)NC(=O)C)Cl C20583844
Cc1c(cn(n1)C)CNc2cc3c(c(n(c3nc2)CCc4ccccc4)C(=O)OC)NC(=O)[C@H]5CCOC5 C20999062
COCC(=O)N1C[C@@H]([C@@H](C1)NC(=O)c2ccc(s2)Cl)NC(=O)c3ccc(cc3)n4ccccc4=O C28826226
c1cc(ccc1NC(=O)c2nnc(s2)C(=O)N3CCC(CC3)CC(=O)Nc4cc(ccc4F)F)Cl C33025063
CC1(CC2=C(C(=O)C1)[C@@]3(c4ccccc4N(C3=O)Cc5ccccc5F)C(=C(O2)N)C(=O)OCCOC)C C33526204
CC[C@@H](C)[C@]1([C@@H]2[C@@H]([C@@H]([NH2+]1)c3ccc(c(c3OC)C)OC)C(=O)N(C2=O)c4ccc(c(c4)Cl)C)C(=O)[O-] C33537159
C[C@H](C(=O)NCCc1ccc(c(c1)OC)OC)N2CC3=C(C2=O)[C@H](NC(=O)N3C)c4ccccc4Cl C34793053
CC(=O)c1ccc(cc1)N([C@@H](c2ccccc2)C(=O)NC[C@@H]3CCCO3)C(=O)CNC(=O)c4cccs4 C12489608
CC(=O)c1cccc(c1)N([C@@H](c2ccccc2)C(=O)NC[C@H]3CCCO3)C(=O)CNC(=O)c4cccs4 C12489595
CC(=O)c1cccc(c1)N([C@H](c2ccccc2)C(=O)NC[C@@H]3CCCO3)C(=O)CNC(=O)c4cccs4 C12489577
Cc1ccc(cc1)NC(=O)Cn2c3ccccc3c(=O)n(c2=O)c4ccc(cc4)CC(=O)NC[C@@H]5CCCO5 C08593502
Cc1cc(c(c(c1)C)NC(=O)Cn2c3cc(ccc3c(=O)n(c2=O)Cc4ccco4)C(=O)NC5CCCC5)C C08596270
CC(C)S(=O)(=O)c1ccc(cc1)[C@H](C[N-]S(=O)(=O)Oc2ccccc2)[NH+]3CCN[C@@H](C3)SC C39534504
CCCC1=NN([C@H]2C1=NC(=NC2=O)c3cc(ccc3OCC)S(=O)(=O)N[C@@H](C)[C@@H](c4ccccc4)O)C C39557178
CC(C)c1nnc(s1)NC(=O)CSc2nnc(n2C)CCNC(=O)c3ccc(c(c3)Cl)Cl C39759414
C[C@H](C(=O)Nc1nnc(s1)C2CC2)Sc3nnc(n3CC(C)C)CC(=O)Nc4cccc(c4)Cl C39767030
C[C@H]1CCc2c(sc(c2C(=O)N[C@H]3CCS(=O)(=O)C3)NC(=O)Cc4coc5c4cc(cc5)OC)C1 C39883117
c1ccn2c(c1)nc(c(c2=O)/C=C(\C#N)/C(=O)Nc3cccc(c3Cl)Cl)N4CCN(CC4)CCO C39993836
Cc1cccc(c1)NC(=O)C2=C(Nc3ncnn3[C@@H]2c4ccc(c(c4)OC)OCC(=O)N5CCCCC5)C C41023639
CC(=O)c1ccc(cc1)N2C(=O)[C@H]3[C@@H]([NH2+][C@@]([C@@H]3C2=O)(c4ccccc4)C(=O)[O-])c5ccc(cc5)OC(=O)C C43218955
CC(=O)c1ccc(cc1)N2C(=O)[C@H]3[C@H]([NH2+][C@@]([C@@H]3C2=O)(c4ccccc4)C(=O)[O-])c5ccc(cc5)OC(=O)C C43218956
CCc1ccc(cc1)N2C(=O)[C@H]3[C@@H]([NH2+][C@@]([C@@H]3C2=O)(Cc4ccc(cc4)[N+](=O)[O-])C(=O)[O-])/C=C/c5ccccc5 C33860923
Cc1c2c(cc(nc2n(n1)[C@H]3CCS(=O)(=O)C3)c4cccs4)C(=O)NCCc5c[nH]c6c5cccc6 C57311374
CC(C)c1nnc(s1)NC(=O)CSc2nnc(s2)SCC(=O)Nc3nnc(s3)C(C)C C59060374
C[C@H]1c2ccc(cc2OC(=O)[C@@H]1Cc3ccccc3)OCC(=O)N[C@@H](CC4=c5ccccc5=[NH+]C4)C(=O)[O-] C63350561
C[C@H]1c2ccc(cc2OC(=O)[C@H]1Cc3ccccc3)OCC(=O)N[C@@H](CC4=c5ccccc5=[NH+]C4)C(=O)[O-] C63350563
C[C@@H]1c2c(sc(n2)CS(=O)(=O)C(C)(C)C)C[C@]3([C@H]1[C@H]([C@@H](CC3)[C@H](C)C(=O)N4CCOCC4)O)C C03840687
COc1ccccc1NC(=O)/C(=c\2/n(c(=O)/c(=C/c3cccc(c3OC)OC)/s2)c4ccccc4)/C#N C02216019
CCOC(=O)c1c(c2c(s1)ncn(c2=O)CC(=O)Nc3ccc(cc3C)I)C C08949695
CCOc1cc(cc(c1OCC)I)/C=C\2/C(=O)NC(=O)N(C2=O)C3CCCCC3 C09259645
COc1cc2c(cc1OC)n(cc(c2=O)C(=O)c3ccc(cc3)Cl)CC(=O)Nc4ccc(c(c4)F)F C09855414
Cc1ccc(s1)C(=O)N(Cc2ccc(c(c2)OC)OCCc3c(ncs3)C)[C@H]4CCCCNC4=O C11910020
C[C@@H](c1ccccc1)NC(=O)/C(=c/2\n(c(=O)/c(=C\c3ccc(c(c3)OC)OC)/s2)c4ccccc4)/C#N C13811281
CCOC(=O)c1c(c(sc1NC(=O)CSc2c(cc(cn2)C(F)(F)F)Cl)C(=O)N(C)C)C C03305089
CCCOc1ccc(cc1OC)[C@@H]2CN3C(=O)CN(C(=O)[C@]3(c4c2c5ccccc5[nH]4)C)Cc6ccco6 C02137908
C/C(=N/NC(=O)CSc1nnc(n1c2ccc(cc2)Br)c3ccncc3)/c4cccs4 C16712241
CCOCCCN1C(=O)/C(=C/2\c3ccccc3N(C2=O)CC(=O)Nc4c(cccc4C)C)/SC1=S C16731553
Cc1ccc2c(c1)cc(c(=O)[nH]2)[C@@H](c3nnnn3C(C)(C)C)N4CCN(CC4)c5nc6ccccc6s5 C20082092
Cc1cccn2c1nc(c2C(=O)C3=C(C(=O)N([C@@H]3c4cccc(c4)Br)CCC[NH+](C)C)[O-])C C08837161
Cc1cccc(c1)C(=O)N2CCC[C@@H]2c3nnc(n3C)SCC(=O)Nc4ccc(cc4)Br C20332470
COc1ccc(cc1[N+](=O)[O-])C(=O)Nc2cc(ccc2N3CCN(CC3)C(=O)c4ccccc4F)Cl C20975997
CCS(=O)(=O)c1ncc(c(n1)C(=O)Nc2ccccc2F)N(Cc3ccco3)Cc4c(ccs4)C C27793138
c1cc(sc1)[C@@H]2CC(=NN2C3=NC(=O)[C@@H](S3)CC(=O)Nc4ccc5c(c4)OCO5)c6cccs6 C28161990
[H]/N=C/1\C(=C/c2ccc(c(c2)OC)OCCSc3ccc(cc3)Cl)\C(=O)N=C4N1N=C(S4)C(C)C C32109421
Cc1cccn2c1nc(c(c2=O)/C=C\3/C(=O)N(C(=S)S3)C[C@@H]4CCCO4)NCc5ccc(cc5)OC C33155022
CCSCCOC(=O)C1=C(NC2=C([C@@H]1c3coc4ccccc4c3=O)C(=O)[C@@H]([C@@H](C2)C)C(=O)OC)C C35240911
Cc1cccn2c1nc(c2C)C(=O)C3=C(C(=O)N([C@@H]3c4ccc(cc4)Br)CCC[NH+](C)C)[O-] C35483973
CCOc1cccc(c1)C(=O)C2=C(C(=O)N([C@@H]2c3ccc(cc3)Br)CCCn4cc[nH+]c4)[O-] C35520999
CC[C@H]1C(=O)N(Cc2cc(ccc2O1)NC(=O)c3cccnc3Cl)CCc4ccc(c(c4)OC)OC C35546793
CC[C@H]1C(=O)N(Cc2cc(ccc2O1)NS(=O)(=O)c3ccccc3)CCc4ccc(c(c4)OC)OC C35547900
CC[C@@H](C)NC(=O)CN1CN(C2(C1=O)CCN(CC2)S(=O)(=O)/C=C/c3ccccc3)c4ccccc4 C35758709
Cc1cc(ccc1Br)NC(=O)Cn2c(=O)c3c(c(n2)c4ccco4)sc(n3)N5CCCC5 C38489062
c1cc(oc1)c2c3c(c(=O)n(n2)CC(=O)Nc4ccc(cc4)Br)nc(s3)N5CCCCC5 C38489189
c1cc(cc(c1)Br)NC(=O)Cn2c(=O)c3c(c(n2)c4ccco4)sc(n3)N5CCCCC5 C38489222
c1cnc(nc1)SCc2c(nnn2c3ccc(cc3)Br)C(=O)Nc4ccc5c(c4)OCO5 C38490337
Cc1cc(n(n1)c2nc(cs2)c3cc4ccccc4o3)NC(=O)[C@@H]5CC(=O)N(C5)c6ccc(cc6)OC C38866428
Cc1cc(n(n1)c2nc(cs2)c3cc4ccccc4o3)NC(=O)[C@H]5CC(=O)N(C5)c6ccc(cc6)OC C38866432
Cc1ccccc1C(=O)/N=C/2\N=N[C@@H](S2)CC(=O)N/N=C/[C@H]3CN(c4c3cccc4)Cc5ccccc5 C38899079
CCO[C@H]1CC(=O)c2c(c3c(cc4c(n3)cccc4S(=O)(=O)Oc5ccccc5)c(=O)n2SC)N1 C39455968
CCO[C@@H]1CC(=O)c2c(c3c(cc4c(n3)cccc4SC)c(=O)n2S(=O)(=O)Oc5ccccc5)N1 C39456101
CCOc1cccc2c1cc3c(n2)c4c(n(c3=O)SC)C(=O)C[C@@H](N4)S(=O)(=O)Oc5ccccc5 C39456197
CC(C)S(=O)(=O)C1=C[C@@H]2C[C@H]3CO[P@@](=O)(NN3C[C@@H]2C=C1Cc4ccccc4)S(=O)(=O)C(C)C C39470037
C[C@H]1Cc2ccccc2N1C(=O)CSc3nnc(n3C)[C@H](C)NC(=O)c4ccccc4Br C39773009
CCCCCN1C(=O)/C(=C\c2c(c(c(=O)n(c2NCc3ccc4c(c3)OCO4)C)C#N)C)/SC1=S C39851529
CCOCCCNC(=O)/C(=C/c1c(nc2ccc(cn2c1=O)C)Oc3ccc(cc3)Br)/C#N C39998683
CCCCCN1C(=O)/C(=C/c2c(c(c(=O)n(c2NCc3ccc4c(c3)OCO4)C)C#N)C)/SC1=S C40066613
CCCn1c(c(c(c(c1=O)C#N)C)/C=C\2/C(=O)N(C(=S)S2)Cc3ccco3)NCCc4ccccc4 C40066728
CCCn1c(c(c(c(c1=O)C#N)C)/C=C\2/C(=O)N(C(=S)S2)CC(C)C)NCc3ccc(cc3)OC C40066829
Cc1c(sc(n1)NC(=O)c2ccc(o2)S(=O)(=O)c3ccc(cc3)Br)C(=O)OCC=C C40322971
CCS(=O)(=O)N1CCN(CC1)Cc2ccc(cc2)C(=O)N[C@H](C)c3ccc(cc3)N4CCC[C@@H](C4)C C44854977
CC1(COc2cc(ccc2N(C1=O)CC=C)NC(=O)[C@H]3CC(=O)N(C3)c4cccc(c4)Br)C C49507333
Cc1c(cnn1C)CN(C)C(=O)c2c(c3n(n2)[C@@H](C[C@@H](N3)c4cccs4)C(F)(F)F)Br C00649129
COC(=O)CN\1C(=O)C[C@@H](S/C1=N\c2cccc(c2)Cl)C(=O)Nc3cccc(c3)Br C58945443
CCn1c(nnc1SCC(=O)Nc2c(cc(cc2C)C)C)[C@@H]3CCCN3C(=O)c4ccccc4Cl C59180467
CCN(CC)c1ccc(cc1)[C@H]2c3c([nH]c(=O)s3)S[C@H]4[C@H]2C(=O)N(C4=O)c5ccc(cc5)[N+](=O)[O-] C47146174
[H]/N=C\1/C(=C\c2ccc(c(c2)OC)OCCSc3ccc(cc3)Cl)/C(=O)N=C4N1N=C(S4)CCC C32109391
CCCC[C@@H](C(=O)NCCC(C)C)N(Cc1ccco1)C(=O)c2c(c(ns2)C(=O)NC3CCCCC3)N C06481385
CCOC(=O)c1c2c(sc1NC(=S)N[C@@H](C(Cl)(Cl)Cl)NC(=O)C(C)(C)C)CCCC2 C02071633
CC(C)COc1cccc(c1)C(=O)NC(=S)NNC(=O)COc2ccc(cc2Br)Cl C10283832
CCCCNC(=O)c1ccccc1NC(=S)NC(=O)c2ccc(c(c2)Br)OCCC(C)C C10122727
c1c(cc(cc1C(=O)NCCC2=CCCCC2)C(=O)NCCC3=CCCCC3)C(=O)NCCC4=CCCCC4 C12428305
c1ccc(cc1)c2ccc(cc2)C(=O)NNC(=S)NC(=O)CCCOc3ccc(cc3Cl)Cl C12570189
CC[C@@H](C)NC(=O)c1ccccc1NC(=S)NC(=O)c2ccc(c(c2)Br)OCC(C)C C10123482
CCCNC(=O)c1cccc(c1)NC(=S)NC(=O)c2cc(ccc2OCCC(C)C)Br C13620336
CC(C)CC(=O)Nc1ccc(cc1)C(=O)NNC(=S)NC(=O)CCCOc2ccc(cc2Cl)Cl C13979059
c1ccc(cc1)Nc2ccc(cc2)NC(=O)c3ccccc3NC(=S)NC(=O)CCC4CCCCC4 C14029020
CCCCCOc1ccccc1C(=O)NC(=S)NNC(=O)[C@H](C)Oc2ccc(cc2Cl)Cl C14036188
Cc1cccc(c1C)NC(=S)/N=C(\NCCc2c[nH]c3c2cc(cc3)OC)/Nc4nc(cc(n4)C)C C14158450
CC(C)CCOc1ccc(cc1Br)C(=O)NC(=S)Nc2cccc(c2)C(=O)NC(C)C C14835577
CC[C@H](C)NC(=O)c1cccc(c1)NC(=S)NC(=O)c2ccc(c(c2)Br)OCCC(C)C C14836466
C[C@@]1(C[C@@]2([C@@H]([C@H]([C@@H]1C(=O)OCC=C)c3ccc(cc3)C(C)(C)C)C(=O)OCC=C)NC(=S)NN2)O C15023427
Cc1cccc(c1COc2ccc(o2)/C=N/Nc3[nH]nc(n3)SCC(=O)Nc4cccc(c4)F)Cl C20425102
CC[C@@H](C)c1ccc(cc1)NC(=O)CCSc2nc([nH]n2)N/N=C/c3cc(ccc3O)Br C20834582
Cc1ccc(cc1)/C=N/Nc2nnc(n2N)SCC(=O)Nc3ccccc3SCc4ccccc4 C20917383
c1ccc(cc1)CC(=NNc2nnc(n2N)SCC(=O)NC3C4CC5CC(C4)CC3C5)Cc6ccccc6 C20918579
CCOc1cc(ccc1O)CN(CCc2c[nH]c3c2cc(cc3)OC)C(=S)Nc4cc(cc(c4)C)C C21022078
C=CCc1cccc(c1O)/C=N/Nc2[nH]nc(n2)SCC(=O)NC(c3ccccc3)c4ccccc4 C21075975
CCCC[C@@H](CC)COCCCNC(=O)c1ccc(cc1)N/N=C\2/c3ccc(c(c3NC2=O)C)Cl C22663996
CCCCCCOc1ccc(cc1Br)C(=O)NC(=S)Nc2ccc(cc2)CC(=O)NC C30835244
c1ccc(cc1)C(c2ccccc2)SCC(=O)NCCCc3c(c(n(n3)c4ccc(cc4)F)N)C#N C31119032
Cc1ccccc1SCCNC(=O)NCCCCCCNC(=O)NCCSc2ccccc2C C12463141
CCCN1C(=C([C@H](NC1=O)c2ccc(cc2)NC(=O)Nc3c(cccc3C(C)C)C(C)C)C(=O)OCC)C C34890990
c1ccc(cc1)c2c(nc([nH]2)SCCCCNC(=O)Nc3ccccc3C(F)(F)F)c4ccccc4 C35105766
CCc1ccc(cc1)NC(=O)NCCCSc2[nH]c(c(n2)c3ccccc3)c4ccc(cc4)N(C)C C35105799
CCCN1C(=C([C@@H](NC1=O)c2ccc(cc2)NC(=O)Nc3ccc(cc3)C(C)C)C(=O)OCCOC)C C35711588
CCCN1C(=C([C@H](NC1=O)c2ccc(cc2)NC(=O)Nc3ccc(cc3)SC)C(=O)OCC(C)C)C C35711705
CCCCN1C(=C([C@@H](NC1=O)c2cccc(c2)NC(=O)Nc3c(cccc3C(C)C)C(C)C)C(=O)OC)C C35712549
CCCC[C@H](CC)C(=O)N(Cc1ccco1)[C@@H](c2c(cc(cc2O)O)O)C(=O)NC(C)(C)CC(C)(C)C C36496377
CCCC[C@H](CC)C(=O)N(Cc1ccco1)[C@H](c2c(cc(cc2O)O)O)C(=O)NC(C)(C)CC(C)(C)C C36496379
CCCCCCN([C@H](c1cc(ccc1Cl)[N+](=O)[O-])C(=O)NC2CCCCC2)C(=O)c3c(cccc3O)O C36514587
CCCCC/C=C/C(=O)N(c1ccccc1Cl)[C@H](c2c(cc(cc2O)O)O)C(=O)NC3CCCCC3 C36542060
CCCCC/C=C/C(=O)N(Cc1ccc(o1)C)[C@@H](c2c(cc(cc2O)O)O)C(=O)NC(C)(C)CC(C)(C)C C36557385
CCCN([C@H](C(c1ccccc1)c2ccccc2)C(=O)NC(C)(C)CC(C)(C)C)C(=O)c3cccc(c3O)O C36571247
CCCCCC(=O)N(Cc1ccc(o1)C)[C@@H](c2c(cc(cc2O)O)O)C(=O)NC(C)(C)CC(C)(C)C C36600652
C1CCC(CC1)NC(=NC2CCCCC2)Nc3c(non3)NC(=NC4CCCCC4)NC5CCCCC5 C08434876
CC(C)OCCCNc1nc(c2cnn(c2n1)c3ccccc3)Nc4c(c5c(s4)CCCC5)C(=O)N C41026006
CC(C)[NH+](C[C@@H]([C@H](c1ccccc1)c2c(c3ccccc3oc2=O)[O-])/C(=N/NC(=S)N)/C)C(C)C C48552594
CC(C)(C)CC(C)(C)NC(=O)[C@@H](c1c(cc(cc1O)O)O)N(c2ccccc2)C(=O)CCC3CCCCC3 C36605856
C=CCc1cccc(c1O)/C=N/NC(=O)CSc2nnc(n2c3ccccc3)CNc4ccccc4 C20161182
c1ccc(c(c1)/C=N/Nc2[nH]nc(n2)SCC(=O)Nc3ccccc3SCc4ccc(cc4)F)O C58997013
CCCCSc1nc2ccc(cc2s1)NC(=O)CSc3nc([nH]n3)N/N=C/c4ccccc4O C58997086
CCN(CC)c1ccc(cc1)/C=N/Nc2[nH]nc(n2)SCC(=O)Nc3ccccc3SCC=C C59005914
CCN(CC)c1ccc(c(c1)O)/C=N/Nc2[nH]nc(n2)SCC(=O)Nc3cc(ccc3Cl)Cl C59039043
CCN(CC)c1ccc(c(c1)O)/C=N/Nc2[nH]nc(n2)SCC(=O)Nc3c(cccc3Cl)Cl C59039044
CC[C@@H](C)c1ccc(cc1)NC(=O)CSc2nc([nH]n2)N/N=C/c3ccc(cc3O)N(CC)CC C59039130
CCCSc1nc2ccc(cc2s1)NC(=O)CSc3nc([nH]n3)N/N=C(\C)/c4ccccc4O C59830470
Cn1cc(c2c1cccc2)[C@@H]3c4ccccc4C(=O)N3CC(=O)NCC(=O)N C04735516
CCc1ccc(cc1)NS(=O)(=O)c2ccc3c(c2)c(=O)c(c[nH]3)C(=O)NC C04884830
c1c(cc(c(c1/C=N/Nc2[nH]c(=O)cnn2)O)Br)Br C05728807
c1cnc(c(n1)C(=O)OCC(=O)Nc2c(cc(cc2Br)F)F)N C09724760
COC(=O)[C@H](C(=C1C(=O)NC(=S)NC1=O)Nc2ccc(c(c2)F)F)F C09769575
c1ccc(c(c1)NC(=O)COC(=O)c2c(nccn2)N)I C03508565
CCN(CC)c1ccc(cc1)N2CC(=O)C(=C2N)c3[nH]c(=O)c4ccccc4n3 C11904248
Cc1ccc(c(c1)Br)NS(=O)(=O)c2ccc3c(c2)[nH]c(=O)c(=O)[nH]3 C04732787
c1cc2c(cc1S(=O)(=O)Nc3ccc(cc3Cl)Cl)[nH]c(=O)c(=O)[nH]2 C13582105
C[C@@H](C(=O)Nc1ccc(cc1)C(=O)N)Sc2nc3c(ccs3)c(=O)n2C C22534698
c1ccc2c(c1)ccc(n2)C(=O)NNC(=O)c3ccc4c(c3)NC(=O)CS4 C27682547
CC[C@@H](C(=O)Nc1c(c2c(s1)CCCC2)C(=O)N)n3c(cc(nc3=O)C)C C32522094
C[C@@H]1CCc2c(c3c(s2)N=C(N4[C@@H]3NC(=N4)C(=O)NCC[C@@H](C)O)C)C1 C35099237
C[C@]1(C[C@H](CC(C1)(C)C)O)CN/C=C/2\C(=O)NC(=O)N(C2=O)c3ccccc3 C22589723
C[C@@]1(C[C@H](CC(C1)(C)C)O)CN/C=C/2\C(=O)NC(=O)N(C2=O)c3ccccc3 C22589736
CC(C)c1ccccc1NC(=O)/C=C\2/CS[C@@H](N2)NC(=O)C3=CCC(=O)N=C3 C39590416
CC(C)N1c2ccccc2[C@](C1=O)([C@H](c3c[nH]c4c3cccn4)O)NC(=O)C C40266844
C[C@H]1CCc2c(sc(c2C(=O)OC)NC=C3C(=O)NC(=S)NC3=O)C1 C40476926
c1cc(c(cc1[C@@H](CNC(=O)C(=O)Nc2ccc3c(c2)OCCCO3)O)F)F C41740516
Cc1cc2c(o1)CC(C[C@@H]2NC(=O)C(=O)Nc3cccc(c3C)C(=O)NC)(C)C C41897563
CC[C@@H](C)N1C(=O)[C@@H]2[C@H](C1=O)[C@]3(c4ccc(c(c4NC3=O)C)C)N[C@@H]2[C@@H](C)O C16025108
CC(=O)O[C@H]1[C@H]2[C@@]([C@H](CCC2(C)C)O)([C@@]3(C(=O)C[C@@](O[C@]3([C@H]1O)C)(C)C=C)O)C C43763847
CC(C)NC(=O)C(=O)NNC(=O)[C@@H]1CC=CC[C@@H]1c2nc3ccccc3s2 C44775086
c1ccc2c(c1)nc(s2)[C@H]3CC=CC[C@H]3C(=O)NNC(=O)C(=O)NC4CC4 C44775113
C[C@@H](c1ccc(cc1)S(=O)(=O)N)[NH+](C)Cc2nc3ccsc3c(n2)[O-] C45356397
CC(C)C(=O)N1CCN(CC1)CC(=O)Nc2c(c3c(s2)CCC3)C(=O)N C46875223
CN(C[C@@H]1CCCCO1)S(=O)(=O)c2cc(cnc2NN)Br C48950635
C#CCNC(=O)CCNC(=O)Nc1cc2c(cc1Br)OCCO2 C50051043
Cn1c2ccc(cc2n(c1=O)C)NC(=O)NC[C@@H](c3ccc(c(c3)F)F)O C50077736
CCCCN1C(=O)[C@H]2[C@@H](C1=O)[C@@]3(c4cccc(c4NC3=O)Cl)N[C@@H]2[C@@H](C)O C35375471
CCCCN1C(=O)[C@H]2[C@@H](C1=O)[C@]3(c4cccc(c4NC3=O)Cl)N[C@H]2[C@@H](C)O C16025065
CC(=O)Nc1cccc2c1CCN(C2)[C@@H](c3ccccc3)C(=O)NC(=O)NC C54391099
Cc1ccc(s1)[C@H](C)NC(=O)C(=O)Nc2cccc(c2)N3CCNC3=O C54947509
CC[C@@]1(C(=O)N(C(=O)N1)NC(=O)CNc2c(cc(cc2C)Br)C)C C55861402
Cc1ccnn1c2ccc(cc2)C(=O)NNC(=O)c3cc(c[nH]3)Br C08123615
CC[NH+](CC)c1ccc(cc1)[C@@H]2CC(=C3C(=O)N(C(=S)N(C3=O)C)C)NN2 C15834672
c1cc(ccc1NC(=O)[C@@H]2CCC(=O)N2)NS(=O)(=O)c3ccc(c(c3)F)F C58141764
Cc1cc(cc(c1OCCN2CCNC2=O)S(=O)(=O)N)Br C63062691
CNC(=O)C1CCC(CC1)NS(=O)(=O)c2cc3c(cc2F)NC(=O)CC3 C63310764
CCCCN1C(=O)[C@@H]2[C@H](C1=O)[C@@]3(c4cccc(c4NC3=O)Cl)N[C@@H]2[C@@H](C)O C35375471
CN(CC(=O)NNC(=O)NC1CC1)C(=O)c2ccc(s2)Br C64900317
c1csc2c1CN(CC2)C(=O)CNC(=O)N3CCC[C@H](C3)CCC(=O)N C66121847
c1c(c[nH]c(=O)c1NC(=O)N2CCC[C@@H](C2)C(=O)NCC3CC3)C(F)(F)F C66402396
C[C@@H]1CCc2c(cc(s2)C(=O)NNC(=O)[C@@H](C)NC(=O)C3CCOCC3)C1 C66816933
Cc1c(c(n2c(n1)cc(=O)[nH]2)C)CC(=O)NC[C@@]3(CCCc4c3cccc4)O C66931040
c1ccc2c(c1)CCC[C@]2(CNC(=O)C(=O)Nc3nnc(s3)C(F)F)O C67000673
CN(C)C(=O)Sc1cccc(c1)NC(=O)c2cc(sc2)S(=O)(=O)N C67071426
Cc1ccc(cc1NC(=O)N[C@@H](C)Cc2ccc(cc2)O)N3C(=O)CCC3=O C67290119
C[C@@H](C(=O)N1CCSCC1)NC(=O)Nc2ccc(c(c2)Cl)C(=O)NC C67547193
Cc1ccc2cccc(c2n1)NC(=O)C(=O)N[C@H](C)c3ccc4c(c3)CC(=O)N4 C67555839
C=CCn1c(nnc1SCc2c3c(cccc3sc2C(=O)[O-])F)[C@H]4CCS(=O)(=O)C4 C12755764
Cc1ccc(o1)C2=NN([C@H](C2)c3cccs3)C(=O)CSc4c(c(cc(n4)C)C)C(=O)[O-] C13022793
CCCOc1c(cc(cc1Br)/C=C\2/C(=O)N(C(=S)S2)CC(=O)[O-])OCC C13067039
Cc1ccc(cc1)c2nnc(n2CC(=O)[O-])SCC(=O)N(C)Cc3c(cccc3Cl)F C13205709
Cc1ccsc1CN(C)C(=O)CSc2nc3cc(ccc3c(=O)n2CCC(=O)[O-])Cl C13220748
c1cc(c(c(c1)Cl)OCc2nnc3n2N=C([C@@H](S3)CC(=O)[O-])c4cccs4)Cl C13317315
C=CCn1c(nnc1SCC(=O)N2CCC(CC2)C(=O)[O-])c3ccc(cc3)Br C13349149
c1ccc(cc1)C(c2ccccc2)C(=O)N3Cc4c(n(cn4)CC5CCCCC5)C[C@H]3C(=O)[O-] C13446795
CCOc1ccc(cc1C)c2c(cn(n2)c3ccccc3)/C=C\4/C(=O)N(C(=S)S4)CC(=O)[O-] C13810522
CC[C@@H](C(=O)[O-])Oc1ccccc1/C=C/2\C(=O)N(C(=O)S2)c3ccccc3Br C16911143
CC[C@@H](C)c1ccc(cc1)N2C(=O)/C(=C\c3ccc(c(c3)OC)OCC(=O)[O-])/SC2=S C16915374
CCOc1cc(ccc1OCCC(=O)[O-])/C=C/2\C(=O)N(C(=S)S2)c3ccccc3Cl C16919572
c1ccc(c(c1)Cn2cc(cn2)/C=C/3\C(=O)N(C(=S)S3)c4cccc(c4)C(=O)[O-])Cl C17699552
COc1ccc(cc1OC)[C@@H]2C(=C(C(=O)N2c3nccs3)[O-])C(=O)c4ccc(cc4)Cl C08856321
C[C@@H]1Cc2cc(ccc2O1)C(=O)C3=C(C(=O)N([C@@H]3c4ccc(cc4)N(C)C)Cc5ccco5)[O-] C09312818
C[C@@H]1Cc2cc(ccc2O1)C(=O)C3=C(C(=O)N([C@H]3c4cccs4)CCCN5CCOCC5)[O-] C28628001
c1ccc(c(c1)[C@@H]2C(=C(C(=O)N2c3nc4ccc(cc4s3)Cl)[O-])C(=O)c5ccncc5)F C33366116
Cc1nnc(s1)N2[C@@H](C(=C(C2=O)[O-])C(=O)c3ccccc3)c4cccc(c4)Br C00637795
CCOc1ccc(cc1OC)[C@H]2C(=C(C(=O)N2c3nccs3)[O-])C(=O)c4cc(ccc4C)C C33700183
Cc1c(sc(n1)N2[C@@H](C(=C(C2=O)[O-])C(=O)/C=C/c3ccccc3)c4ccccc4F)C(=O)C C35420971
Cc1c(sc(n1)C)C(=O)C2=C(C(=O)N([C@H]2c3ccc(c(c3)Cl)Cl)c4nccs4)[O-] C35565894
Cc1c(sc(n1)C)C(=O)C2=C(C(=O)N([C@@H]2c3ccccc3OCC=C)c4nccs4)[O-] C35566007
Cc1ccc(c(c1)C)n2c3c(c(n2)C(C)(C)C)[C@@H](SCC(=O)N3CC(=O)[O-])c4ccsc4 C35848396
Cc1ccc(c(c1)C)n2c3c(c(n2)C(C)(C)C)[C@H](SCC(=O)N3CC(=O)[O-])c4ccsc4 C35848398
Cc1cccc(c1)n2c3c(c(n2)c4ccccc4)[C@@H](SCC(=O)N3CC(=O)[O-])c5cccs5 C35848448
CC(C)(C)c1c2c(n(n1)c3cccc(c3)Cl)N(C(=O)CS[C@@H]2c4ccsc4)CC(=O)[O-] C37263852
Cc1ccc(cc1)/C=C\2/C(=O)N(C(=S)S2)CC(=O)c3c(c(c(=O)n(c3[O-])CC=C)C#N)C C38616978
Cc1ccc(cc1)/C=C\2/C(=O)N(C(=S)S2)CCC(=O)c3c(c(c(=O)n(c3[O-])C(C)C)C#N)C C38617153
Cc1c(c(=O)n(c(c1C(=O)CN2C(=O)/C(=C/c3ccc(cc3)Cl)/SC2=S)[O-])C(C)C)C#N C38617161
CC[C@@H](C)n1c(c(c(c(c1=O)C#N)C)C(=O)CN2C(=O)/C(=C/c3cccs3)/SC2=S)[O-] C38617426
CCCS(=O)(=O)N1CCc2ccc(cc2C1)[N-]S(=O)(=O)c3cccc4c3nc(cc4)C C38714652
Cc1c(c2c(n1[O-])-c3c(c(c4ccccc4n3)OC)C(=O)CC2)S(=O)(=O)Oc5ccccc5 C39456743
CCCN1C(=O)[C@@H]2C=C(S[C@@H]2N=C1SCC3=CC(=O)N=C4C3=C([C@@H](S4)C(=O)[O-])C)CC C39680506
CCN1[C@@H](N=C2C(=C3CCCC[C@H]3S2)C1=O)SCC4=CC(=O)N=C5C4=C([C@@H](S5)C(=O)[O-])C C39691970
CCCn1c(nnc1SCC2=CC(=O)N=C3C2=C([C@@H](S3)C(=O)[O-])C)c4cccc(c4)C C39692218
COC(=O)CN1C(=O)[C@H]2[C@H]3C[C@@H]([C@@H]2C1=O)[C@@H]4[C@@H]3[C@@H](c5c(nc(s5)[S-])S4)c6ccccc6 C39886373
COc1cccc(c1OC)/C=C(\C#N)/C(=N/c2nnc(s2)SCc3ccccc3F)/[O-] C39997636
CCSc1nnc(s1)N2[C@H](C(=C(C2=O)[O-])C(=O)c3c(nc(s3)C)C)c4ccccc4 C40000491
CCSc1nnc(s1)N2[C@@H](C(=C(C2=O)[O-])C(=O)c3c(nc(s3)C)C)c4ccccc4F C40000526
Cc1cccn2c1nc(c2C(=O)C3=C(C(=O)N([C@H]3c4ccc(cc4)Cl)Cc5ccco5)[O-])C C40003944
c1ccc(cc1)c2ccc(cc2)c3csc(n3)/N=C(/C4=CC=CN5C4=NS(=O)(=O)CC5)\[O-] C45411176
CCc1ccc(cc1)/C=C/2\C(=O)N(C(=S)S2)CC/C(=N/c3nnc(s3)CC(C)C)/[O-] C02951531
CCOc1cc(ccc1O[C@H](C)C(=O)N(C)C)/C=C\2/C(=O)N=C(S2)[N-]c3ccccc3C C32789318
COCCCn\1c(=O)/c(=C\c2cccs2)/s/c1=C(\C#N)/C(=N/c3ccccc3Cl)/[O-] C12528889
CCOc1ccc(c(c1)N2C(=O)/C(=C/c3ccccc3Br)/C(=NC2=O)[O-])OCC C59104846
Cc1ccc(cc1Cl)N2C(=O)/C(=C\c3cc(n(c3C)C[C@H]4CCCO4)C)/C(=NC2=S)[O-] C59109215
CCOc1c(cc(cc1Br)/C=C/2\C(=NC(=O)N(C2=O)c3ccc(cc3)F)[O-])Cl C59135150
COc1ccc(cc1OCc2c(cccc2Cl)F)/C=C\3/C(=O)N(C(=S)S3)CC(=O)[O-] C33314198
Cn1cnnc1Sc2ccc(cc2[N-]S(=O)(=O)c3ccccc3Cl)Br C60341670
CCOC(=O)C1=C(C(=N[C@H]1C)C)C(=O)CSc2[n-]nc(n2)c3cc(ccc3Cl)Cl C39946062
CCCCCc1cc(cc(c1C(=O)[O-])OC)OC(=O)c2c(cc(cc2O)OC)CC(=O)CCCCC C05410063
Cc1cccc(c1)[C@@H]2C(=C(N=C3N2C(=CS3)/C=C(/NCCCN4CCCC4=O)\[O-])C)C(=O)OC(C)C C34923338
Cc1cccc(c1)[C@@H]2C(=C(N=C3N2C(=CS3)/C=C(/NCCOc4ccccc4)\[O-])C)C(=O)OC(C)C C34923342
CCOC(=O)C1=C(N=C2N([C@@H]1c3ccc(cc3)C(C)C)C(=CS2)/C=C(/NCCOC)\[O-])c4ccccc4 C35705068
CC1=C([C@@H](N2C(=CSC2=N1)/C=C(/NC[C@@H]3CCCO3)\[O-])c4ccc(cc4)Cl)C(=O)OCCOC C36052679
CC1=C([C@@H](N2C(=CSC2=N1)/C=C(/NCc3ccco3)\[O-])c4cccc(c4)Cl)C(=O)OCCOC C36052691
CC1=C([C@@H](N2C(=CSC2=N1)/C=C(/NCc3ccncc3)\[O-])c4ccc(cc4)C(C)C)C(=O)OCC=C C36053223
Cc1ccc(c(c1)C)[C@@H]2C(=C(N=C3N2C(=CS3)/C=C(/NC[C@H]4CCCO4)\[O-])C)C(=O)OCCOC C36061194
CCOC(=O)C1=C(N=C2N([C@@H]1c3ccc(c(c3)OC)OC)C(=CS2)/C=C(/NC(C)C)\[O-])c4ccccc4 C36064318
CCOC(=O)C1=C(N=C2N([C@H]1c3ccc(cc3OC)OC)C(=CS2)/C=C(/NC(C)C)\[O-])c4ccccc4 C36064345
CCC1=C([C@H](N2C(=CSC2=N1)/C=C(/NCc3ccccc3)\[O-])c4cccc(c4OC)OC)C(=O)OC C36064589
CC[C@@H](C)N/C(=C/C1=CSC2=NC(=C([C@@H](N12)c3cc(ccc3OC)OC)C(=O)N(CC)CC)C)/[O-] C36071939
CCCCC[C@@H](C(=O)NC1CCCCC1)N(c2cccc(c2)Cl)C(=O)c3cc(ccc3[O-])[N+](=O)[O-] C36484370
CCCCCCN([C@H](c1c(cccc1Cl)Cl)C(=O)NC(C)(C)C)C(=O)c2cc(ccc2[O-])[N+](=O)[O-] C36513879
CCCCC[C@H](C(=O)NC1CCCCC1)N(c2ccccc2Cl)C(=O)c3cc(ccc3[O-])[N+](=O)[O-] C36544699
Cc1cc(ccc1OCC(C)C)C(=O)C2=C(C(=O)N([C@@H]2c3cc(c(c(c3)C(C)(C)C)O)C(C)(C)C)CC=C)[O-] C40027852
CCCCOc1ccc(cc1OCC)[C@H]2C(=C(C(=O)N2CCCO)[O-])C(=O)c3ccc(c(c3)C)OCCC C40049026
CCCCOc1ccc(cc1C)C(=O)C2=C(C(=O)N([C@H]2c3ccc(c(c3)OC)OCC(C)C)CCCO)[O-] C40052472
CC(C)(C)c1cc(cc(c1O)C(C)(C)C)[C@H]2C(=C(C(=O)N2CCCO)[O-])C(=O)c3cccc(c3)OCC=C C40054617
CCCCCCOc1ccc(cc1OC)[C@H]2C(=C(C(=O)N2CCCO)[O-])C(=O)c3cccc(c3)OCC=C C40054635
COc1ccccc1[C@H]2C(=C(C(=O)N2CCCO)[O-])C(=O)c3cccc(c3)OCc4ccc(cc4)Cl C40054863
Cc1ccc(o1)C(=O)C2=C(C(=O)N([C@H]2c3cc(c(c(c3)C(C)(C)C)O)C(C)(C)C)CCOCCO)[O-] C40075557
CCCCCOc1ccc(cc1OCC)[C@@H]2C(=C(C(=O)N2CCOCCO)[O-])C(=O)c3ccc(cc3)Cl C40076636
CCOc1cc(ccc1OCCC(C)C)[C@H]2C(=C(C(=O)N2CCO)[O-])C(=O)c3ccc(cc3)OC(C)C C40079312
CCCCN1[C@@H](C(=C(C1=O)[O-])C(=O)c2ccc(c(c2)C)OCC)c3cc(c(c(c3)C(C)(C)C)O)C(C)(C)C C40085961
Cc1cc(ccc1OCC=C)C(=O)C2=C(C(=O)N([C@@H]2c3cc(c(c(c3)C(C)(C)C)O)C(C)(C)C)CCO)[O-] C40092277
Cc1cc(ccc1OCC(C)C)C(=O)C2=C(C(=O)N([C@H]2c3cccc(c3)OCCC(C)C)CCOCCO)[O-] C40093826
Cc1cc(ccc1OCC(C)C)C(=O)C2=C(C(=O)N([C@H]2c3cccc4c3cccc4)CCOCCO)[O-] C40093857
CCCOc1ccc(cc1OCC)[C@H]2C(=C(C(=O)N2CCO)[O-])C(=O)c3ccc(c(c3)C)OCC(C)C C40094019
CCOc1cc(ccc1OCCC(C)C)[C@H]2C(=C(C(=O)N2CCO)[O-])C(=O)c3ccc(c(c3)C)OCC(C)C C40094029
CCCCCOc1ccc(cc1OCC)[C@H]2C(=C(C(=O)N2CCO)[O-])C(=O)c3cccc(c3)OCCC C40101383
CCCOc1cccc(c1)C(=O)C2=C(C(=O)N([C@H]2c3ccc(c(c3)OCC)OCCC(C)C)CCO)[O-] C40101385
CCCCN1[C@H](C(=C(C1=O)[O-])C(=O)c2cccc(c2)OCC=C)c3cc(c(c(c3)Br)O)OC C40102401
CCCCN1[C@@H](C(=C(C1=O)[O-])C(=O)c2cccc(c2)OCC=C)c3cc(c(c(c3)C(C)(C)C)O)C(C)(C)C C40102470
CCCCCOc1ccc(cc1OCC)[C@H]2C(=C(C(=O)N2)[O-])C(=O)c3cc(c(c(c3)C)OCC(C)C)C C40124259
CCOc1cc(ccc1OCCC(C)C)[C@H]2c3c([nH]nc3C(=O)N2CCO)c4cc(ccc4[O-])Cl C39898010
CCCCCCOc1ccc(cc1OC)[C@@H]2c3c([nH]nc3C(=O)N2CCO)c4cc(ccc4[O-])Cl C39898017
CCCCCOc1ccc(cc1OC)[C@@H]2c3c([nH]nc3C(=O)N2CCCO)c4cc(ccc4[O-])Cl C39898037
CCCCCOc1ccc(cc1OC)[C@H]2c3c([nH]nc3C(=O)N2CCOC)c4cc(ccc4[O-])Cl C39898138
CCOc1cc(ccc1OCC=C)[C@H]2c3c([nH]nc3C(=O)N2CCCOC)c4cc(ccc4[O-])Cl C39898298
CC(C)COc1ccc(cc1OC)[C@@H]2c3c([nH]nc3C(=O)N2CCCOC)c4cc(ccc4[O-])Cl C39898315
CCCCCN1[C@@H](c2c([nH]nc2C1=O)c3cc(ccc3[O-])Cl)c4ccc(c(c4)OCC)OCCCC C39898599
CC(C)CCOc1cccc(c1)[C@@H]2c3c([nH]nc3C(=O)N2CCCOC(C)C)c4cc(ccc4[O-])Cl C39899333
CCOC(=O)c1c(n(c(c1C[C@H](C(=O)[O-])NC(=O)OCC2c3ccccc3-c4c2cccc4)C)C5CC5)C C44321110
CC(C)(c1cccc(c1)CC[C@@H](c2ccccc2/C=C/c3ccc4ccc(cc4n3)Cl)SCC5(CC5)CC(=O)[O-])O C19685773
CCO/C(=C\1/[C@H](C(=C(N=C1COC[C@@](C)(c2ccco2)O)C)C(=O)OC)c3cccc(c3Cl)Cl)/[O-] C26471021
CCCCC[C@@H]\1CCCC/C1=N\[N-]C2=NC(=O)[C@H](S2)CC(=O)Nc3ccc(cc3)/N=N/c4ccccc4 C22506994
CCOc1ccc(cc1OCC)C(=O)/N=C(\Nc2cc(ccc2C)Cl)/[N-]Cc3c(nn(c3C)C)C C32972518
CCCCc1ccc(cc1)S(=O)(=O)c2cnc(nc2[O-])SCC(=O)Nc3cccc(c3)C(=O)C C17271427
Cc1cc(no1)[N-]S(=O)(=O)c2ccc(cc2)NC(=S)NC(=O)[C@@H](C)c3ccc(cc3)CC(C)C C66199591
CCOC(=O)Cc1csc(n1)NC(=O)CSc2nc3c(c4c(s3)CCC4)c(=O)n2c5ccccc5 C02357543
CC(=O)Nc1ccc(cc1Cl)S(=O)(=O)N2CCN(CC2)c3c4c(csc4ncn3)c5ccccc5 C01048445
CC(=O)O[C@@H]1C[C@H]2C([C@@H](C[C@@H]([C@@]2([C@@H]3[C@@]1([C@@]45[C@@H](O4)C(=O)O[C@H]([C@@]5(CC3)C)c6ccoc6)C)C)OC(=O)C)O)(C)C C08214817
Cc1cc(cc(c1)NC(=O)CSc2c3c(nc(n2)c4ccc(c(c4)OC)OC)n(c(=O)n(c3=O)C)C)C C08901421
Cc1cc(c(c(c1)C)NC(=O)CSc2c3c(nc(n2)c4cccc(c4)[N+](=O)[O-])n(c(=O)n(c3=O)C)C)C C08902698
C/C(=N/OCc1nc2c3c(ncn2n1)Oc4cc(ccc4[C@H]3c5ccc(c(c5)OC)OC)O)/c6ccccc6 C09158980
CCOC(=O)c1c2c(sc1NC(=O)COc3coc(cc3=O)CN4c5ccccc5C[C@@H]4C)CCCC2 C09286423
Cc1ccc(cc1)[C@H]2CC(=NN2C(=O)CSc3nnc(n3C)CNC(=O)c4ccco4)c5cccs5 C09369186
C/C(=N/OCc1nc2c3c(ncn2n1)Oc4cc(ccc4[C@@H]3c5ccc(c(c5)OC)OC)O)/c6ccccc6 C09584254
Cc1ccc(c(c1)NC(=O)[C@H]2c3cc(c(cc3C(=O)N([C@H]2c4ccc(c(c4)OC)OC)C)OC)OC)OC C03621799
CC1(C[C@@H](CCO1)NC(=O)[C@H]2CCCN(C2)c3cccc4c3C(=O)N(C4=O)Cc5cc6ccccc6nc5)C C12154407
CCOC(=O)c1c2c(sc1NC(=O)CSc3nnc4n3c5ccccc5c(=O)n4CC=C)CCCC2 C03292384
CC(C)OC(=O)CN1C(=O)/C(=C/c2cn(c3c2cccc3)CC(=O)Nc4ccc5c(c4)OCO5)/SC1=O C02163751
Cc1ccc(cc1)N2C[C@@H](CC2=O)C(=O)Nc3cc(nn3c4c5cnn(c5ncn4)c6cccc(c6C)C)C C13962726
CCOc1ccc(cc1OC)[C@H]2c3c(c4ccccc4[nH]3)C[C@H]5N2C(=O)CN(C5=O)Cc6ccccc6OC C15956038
CCOc1ccc2c(c1)cc(c(=O)[nH]2)[C@@H](c3nnnn3C4CCCCC4)N5CCN(CC5)c6ccccc6F C19940361
CCC(C)(C)n1c(nnn1)[C@H](c2cc3ccc(c(c3[nH]c2=O)C)C)N4CCN(CC4)c5ccc(cc5)[N+](=O)[O-] C19941495
CCOc1ccc2c(c1)cc(c(=O)[nH]2)[C@@H](c3nnnn3C4CCCC4)N5CCN(CC5)c6cccc(c6C)C C20080483
Cc1ccc2cc(c(=O)[nH]c2c1)[C@H](c3nnnn3C[C@@H]4CCCO4)N(Cc5ccccc5)Cc6cccnc6 C20082633
CCc1ccc2c(c1)cc(c(=O)[nH]2)[C@H](c3nnnn3Cc4ccco4)N5CCN(CC5)c6cc(ccc6C)C C01382404
CCOC(=O)C1=C(NC2=C([C@@H]1c3cc(c(cc3Br)OC)OC)C(=O)[C@H]([C@H](C2)C)C(=O)OC)C C20609380
Cn1c2c(c(=O)n(c1=O)C)n(c(n2)N3CCN(CC3)C(=S)Nc4ccccc4)Cc5ccccc5Cl C21314561
CC1=C([C@@H](N2[C@H](N1)S/C(=C\c3ccc4c(c3)OCO4)/C2=O)c5ccc(c(c5)OC)OC(C)C)C(=O)OC C22860186
c1cc2n(c(=O)c1)C[C@H]3C[C@@H]2CN(C3)c4ccc(cc4NC(=O)c5ccc(cc5)F)C(=O)N6CCC(=O)CC6 C03013455
CCN1C2=C([C@@H](NC1=O)c3ccc(cc3Cl)Cl)C(=O)N(C2)CC(=O)N(C[C@@H]4CCCO4)CC(C)C C34793381
CCN1C2=C([C@H](NC1=O)c3ccc(cc3Cl)Cl)C(=O)N(C2)CC(=O)N(C[C@@H]4CCCO4)CC(C)C C34793384
CC(C)CN(C[C@H]1CCCO1)C(=O)CN2CCN(CC2)C(=O)c3csc(n3)Nc4ccc(cc4)Cl C34831605
c1ccc2c(c1)NC(=O)C3(N2C(=O)CN4CCN(CC4)S(=O)(=O)c5ccc(c(c5)Cl)F)CCCC3 C12695054
CCOc1cc(ccc1O)[C@@H]2c3c(=O)c4cc(c(cc4oc3C(=O)N2c5nc(c(s5)C(=O)OC)C)C)C C35512947
CCN1C(=C([C@H](NC1=O)c2ccc(cc2)F)C(=O)OCC)CN3CCN(CC3)C(=O)c4ccccc4Cl C35642658
CCOC(=O)C1=C(N(C(=O)N[C@@H]1c2ccsc2)CC=C)CN3CCCN(CC3)C(=O)c4ccc(cc4)C C35664427
CC[C@@H](C)CNC(=O)CN1CN(C2(C1=O)CCN(CC2)S(=O)(=O)/C=C/c3ccccc3)c4ccccc4 C35760652
Cc1ccc(cc1F)NC(=O)Cn2c3c(c4c(s3)CN(CC4)C(=O)C)c(=O)n(c2=O)Cc5ccccc5 C08604615
CC(C)S(=O)(=O)c1cccc2c1cc3c(n2)c4c(n(c3=O)SC)C(=O)C[C@@H](N4)S(=O)(=O)C(C)C C39456309
CCOC(=O)c1c(cc2cc(c(cc2c1c3cccc(c3)SC)O)S(=O)(=O)C(C)C)Cn4cncn4 C39502828
CCOC(=O)c1c(c(sc1NC(=O)COc2ccc(cc2OC)/C=C\3/C(=O)N(C(=S)S3)C)C)C C39793582
CCOc1cc(ccc1O)[C@H]2c3c(=O)c4cc(cc(c4oc3C(=O)N2c5nc(c(s5)C(=O)OC)C)C)C C40045566
CCn1c(c(c(c(c1=O)C#N)C)/C=C\2/C(=O)N(C(=S)S2)C[C@H]3CCCO3)NCc4ccc(cc4)OC C40066479
Cc1ccc(cc1)c2cc(n(n2)[C@H]3CCS(=O)(=O)C3)NC(=O)c4cc(no4)c5ccc6c(c5)OCCO6 C41025666
Cc1ccc(c(c1)N2C(=O)C(=C(C2=O)N3CCN(CC3)C)c4c(nn(c4O)c5ccc(cc5)Cl)C)OC C35621480
CC(=O)Nc1cccc(c1)N2C(=O)c3ccc(cc3C2=O)C(=O)OCC(=O)c4ccc(cc4)Br C00822906
CCOC(=O)c1c(c(sc1N/C=C(/C#N)\c2nc(cs2)c3cc4cc(ccc4oc3=O)[N+](=O)[O-])C)C C01826060
Cc1c2c(n[nH]1)Oc3c(c4nc(nn4cn3)c5cccc(c5)COc6cccc(c6)OC)[C@H]2c7cnn(c7)C C22844726
[H]/N=C\1/C(=C/c2ccc(c(c2)OC)OCCOc3ccc(cc3)C(C)(C)C)/C(=O)N=C4N1N=C(S4)C(C)C C08817644
Cc1cccc(c1)NC(=O)c2cc(nc3c2c(nn3[C@@H]4CCS(=O)(=O)C4)C)c5ccc(c(c5)OC)OC C57311468
CC[C@H](c1nnnn1Cc2ccccc2)N(Cc3ccc(cc3)C)Cc4cc5cc6c(cc5[nH]c4=O)OCO6 C13494883
Cc1ccccc1C(=O)N2CCC[C@H]2c3nnc(n3CC=C)SCC(=O)Nc4ccc(cc4C)[N+](=O)[O-] C59180388
CC(=O)O[C@H]1C[C@H](C([C@@H]2[C@]1([C@@H]3CC[C@]4([C@@H](OC(=O)[C@@H]5[C@@]4([C@@]3([C@@H](C2)O)C)O5)c6ccoc6)C)C)(C)C)OC(=O)C C08214820
[H]/N=C\1/C(=C\c2cn(c3c2cccc3)CCOc4c(cccc4C)C)/C(=O)N=C5N1N=C(S5)c6cccnc6 C09210019
c1ccc2c(c1)C=CN3[C@@H]2[C@@H]4[C@@H]([C@@H]3C(=O)Nc5cc(ccc5Cl)[N+](=O)[O-])C(=O)N(C4=O)C6CCCCC6 C63684572
CCOC(=O)c1c2c(sc1NC(=O)C(=O)N/N=C/c3c4ccccc4cc5c3cccc5)C[C@H](CC2)C C02520386
c1ccc2c(c1)ccc(c2/C=N/NC(=O)C(=O)Nc3ccccc3Cl)OC(=O)c4ccccc4Cl C02542897
Cc1c(cccc1Cl)NC(=O)C(=O)N/N=C/c2cccc(c2)OC(=O)c3ccc(cc3Cl)Cl C02529650
Cc1c(cccc1Cl)NC(=O)C(=O)N/N=C/c2ccc(cc2)OC(=O)c3ccc(cc3Cl)Cl C02521208
CC(C)(C)[C@@H]1CCc2c(sc(c2C#N)NC(=O)CSc3nnc(n3CC=C)c4ccccc4O)C1 C02857720
Cc1cccc(c1)Nc2c3ccccc3c(nn2)c4ccc(c(c4)S(=O)(=O)NC[C@@H]5CCCO5)C C02334650
CC/C(=N/NC(=O)CSc1nnc(n1c2ccc(cc2)C)c3ccc(cc3)C)/c4ccc(cc4)O C08970009
CCOc1ccccc1NC(=O)CSc2nc3c4ccccc4[nH]c3c(=O)n2c5cc(ccc5C)C C10244752
CCOc1ccc(cc1OCC)[C@@H]2C(=C(Nc3n2c4ccccc4n3)C)C(=O)Nc5ccc(cc5C)C C12412142
CC(C)CCC[C@H](C)NC(=O)c1cccc(c1)N2C(=O)[C@@]3(c4c(c5ccccc5[nH]4)CCN3C2=O)C C12864797
CCc1ccc(cc1)[C@@H]2C(=C(OC(=C2C(=O)OC(C)C)CSc3c(c(c(c(n3)C)C)C)C#N)N)C#N C08934633
CC(C)CCOc1ccc(cc1Br)C(=O)NC(=S)Nc2ccc(cc2[N+](=O)[O-])Cl C14645936
CCCCCSc1nc2c(nn1)-c3ccccc3N[C@@H](O2)c4cc(c(c(c4)Br)O)OC C02084582
CC(C)(C)c1ccc(cc1)c2nnc(n2C3CCCC3)SCC(=O)C(=C4Nc5ccccc5N4)C#N C03361512
COC(=O)COc1cc(nc2c1cc(cc2)NC(=O)Nc3ccc(c(c3)Cl)F)c4ccc(cc4)F C33278619
CCC1=C([C@H](N2C(=CSC2=N1)/C=C(/NC3CC[NH+](CC3)C)\[O-])c4ccc(cc4C)C)C(=O)OC C34923305
Cc1ccc(c(c1)[C@H]2C(=C(N=C3N2C(=CS3)/C=C(/NCC[NH+](C)C)\[O-])C)C(=O)OC(C)(C)C)C C35705293
Cc1ccc(c(c1)C)[C@@H]2C(=C(N=C3N2C(=CS3)/C=C(/NCC[NH+]4CCCCC4)\[O-])C)C(=O)OC C35970541
CC[C@H](C)c1nc(c2cnn(c2n1)c3ccccc3Cl)NC4CCC(CC4)NC(=O)c5ccc(cc5)C C36003021
CCOC(=O)C1=C(N=C2N([C@@H]1c3ccc(cc3C)C)C(=CS2)/C=C(/NCC[NH+]4CCCC4)\[O-])C C36050394
C[C@H](C(=O)Nc1cccc2c1cccc2)Sc3nnc(n3C[C@@H]4CCCO4)c5c[nH]c6c5cccc6 C36805709
Cc1ccc(cc1)Nc2c3ccccc3c(nn2)c4ccc(c(c4)S(=O)(=O)NC[C@H]5CCCO5)C C02313983
CC(C)(C)c1ccc(cc1)OCC(=O)Oc2ccc3c(c2)OC(=C([C@@H]3c4ccc(cc4)OC)C#N)N C38650371
CC(C)(C)c1ccc(cc1)C(=O)Oc2ccc3c(c2)OC(=C([C@@H]3c4ccc(c(c4)OC)OC)C#N)N C38658314
CC(C)(C)c1ccc(cc1)C(=O)Oc2ccc3c(c2)OC(=C([C@H]3c4ccc(c(c4)OC)OC)C#N)N C38658315
CC(C)CCOc1ccc(cc1OC)[C@H]2c3ccc(cc3OC(=C2C#N)N)OC(=O)c4ccc(cc4)F C38660353
CCCOc1ccc(cc1OCC)[C@@H]2c3ccc(cc3OC(=C2C#N)N)OC(=O)c4ccc(cc4)F C38683789
CCOC(=O)c1c(cc2cc(c(cc2c1c3cccc(c3)c4ccccc4O)Cl)O)Cn5cncn5 C39502542
CCC[C@]1(Cc2ccccc2-c3c1c(=O)n(c(n3)N/N=C/c4ccc(c(c4)OC)O)c5ccc(cc5)C)C C40036150
CCCN1[C@H](c2c(n[nH]c2C1=O)c3cc(ccc3O)Cl)c4ccc(c(c4)OCC)OCc5ccccc5 C39898400
Cc1cc(c(c(c1)c2c3c([nH]n2)C(=O)N([C@@H]3c4cccc(c4)OCCC(C)C)Cc5ccco5)O)C C39912227
Cc1cc(c(c(c1)c2c3c([nH]n2)C(=O)N([C@H]3c4cccc(c4)OCC=C)CCc5ccc(cc5)OC)O)C C39912612
CCCOc1ccc(cc1OCC)[C@H]2c3c(n[nH]c3C(=O)N2Cc4ccc(cc4)Cl)c5ccccc5O C38610371
CCOc1cccc(c1)[C@@H]2c3ccc(cc3OC(=C2C#N)N)OC(=O)COc4ccc(cc4)C(C)C C40530180
CCOc1cccc(c1)[C@H]2c3ccc(cc3OC(=C2C#N)N)OC(=O)[C@H](C)Oc4ccc(cc4)C(C)C C40530198
Cc1cc(c(c(c1)O)c2c3c([nH]n2)C(=O)N([C@@H]3c4cccc(c4)Oc5ccccc5)CCCOC)C C38704975
Cc1cc(c(c(c1)O)c2c3c([nH]n2)C(=O)N([C@@H]3c4cccc(c4)OCCC(C)C)Cc5ccco5)C C38705752
Cc1cc(c(c(c1)O)c2c3c([nH]n2)C(=O)N([C@H]3c4cccc(c4)OCCC(C)C)Cc5ccco5)C C38705751
CCCCSc1nc2n(n1)[C@@H](C(=C(N2)C)C(=O)Nc3ccc(cc3)C)c4ccc(o4)Br C40986711
CCOc1ccccc1NC(=O)C2=C(Nc3nc(nn3[C@@H]2c4c(cccc4Cl)Cl)SCC)C C41019753
CCOc1ccccc1NC(=O)C2=C(Nc3nc(nn3[C@@H]2c4ccc(c(c4)Cl)Cl)SCC)C C41023079
c1ccc(c(c1)/C=N/NC(=O)C(=O)Nc2cc(ccc2Cl)Cl)OC(=O)c3ccc(cc3)Cl C33958031
CCOc1cccc(c1)[C@@H]2c3c(n[nH]c3C(=O)N2CCc4ccc(cc4)OC)c5cc(c(cc5O)C)Cl C09243573
Cc1cc(c(cc1C)O)c2c3c([nH]n2)C(=O)N([C@H]3c4cccc(c4)Oc5ccccc5)CCCOC C08845339
CC[NH+](CC)c1ccc(cc1)n2nc3cc(c(cc3n2)NC(=O)COc4cc(ccc4C(C)C)C)C C22743241
Cc1cc(ccc1Cl)OCC(=O)N/N=C/C2=C/C(=N/Nc3cccc(c3)Br)/C=CC2=O C32581115
CCCc1cc(=O)[nH]c(n1)N/N=C/c2ccc(c(c2)OC)OCc3c(ccc(c3Cl)Cl)Cl C06143450
C/C(=N\NC(=O)CSc1nnc(n1c2ccc(cc2)Cl)c3ccc(cc3)Cl)/c4ccccc4O C13896423
Cc1cc(nc(n1)N/C(=N/C(=O)c2cccc3c2cccc3)/[N-]CCC4=c5cc(ccc5=[NH+]C4)Cl)C C63784137
CC(C)(C)c1ccc(cc1)C(=O)NCC(=O)N/N=C\2/c3ccccc3N(C2=O)Cc4ccccc4Cl C01821628
C[C@@H]1c2c(sc(n2)Nc3cc(ccc3OC)OC)C[C@]4([C@H]1[C@H]([C@H](CC4)[C@H](C)C(=O)N(C)CC=C)O)C C03840590
c1cc(cc(c1)Br)C(=O)Oc2ccc(cc2)/C=N/NC(=O)CNC(=O)c3ccc(cc3)Cl C03113536
Cc1c(cccc1Cl)NC(=O)c2ccc(cc2)OCC(=O)Nc3c(c4c(s3)C[C@@H](CC4)C)C(=O)OC C01973555
COc1cc(c(cc1Cl)OC)NC(=S)NC(=O)/C=C/c2ccc(o2)c3cc(cc(c3)Cl)Cl C08833295
CC[C@H](C)Oc1ccc(cc1)C(=O)NC(=S)Nc2cccc(c2)c3nc4cc(cc(c4o3)Cl)Cl C02218099
Cc1ccc(cc1)n2c(nnc2SCC(=O)Nc3ccc(cc3)NC(=O)C)c4ccc(cc4)C(C)(C)C C02447535
Cc1ccc(cc1)Cn2cc(c3c2cccc3)/C=N\NC(=O)[C@H](C(C)C)NC(=O)c4ccccc4Cl C10000552
Cc1ccc(cc1)Cn2c(c(c3c2cccc3)/C=N\NC(=O)[C@H](C(C)C)NC(=O)c4ccc(cc4)Cl)C C09886467
Cc1c(c2ccccc2n1Cc3ccccc3F)/C=N\NC(=O)[C@@H](C(C)C)NC(=O)c4ccc(cc4)Cl C09886510
Cc1ccc(cc1)Cn2cc(c3c2cccc3)/C=N\NC(=O)[C@H](C(C)C)NC(=O)c4ccc(cc4)Cl C09886663
CCCC(=O)Nc1ccc(c(c1)NC(=O)c2ccc(c(c2)Br)OC[C@H]3CCCO3)Cl C10288977
C[C@H](CNC(=O)[C@@H](C)Oc1ccc(cc1Cl)Cl)NC(=O)[C@@H](C)Oc2ccc(cc2Cl)Cl C12577162
C[C@H](C(=O)NCC(=O)Nc1ccc(c(c1F)F)F)Sc2nc(c(o2)c3ccccc3)c4ccccc4 C12919178
Cc1ccc(cc1NC(=O)CSc2nnc(n2c3ccccc3)CNc4ccc(cc4)Cl)Cl C06280739
Cc1ccc(cc1)n2c(nnc2SCC(=O)N/N=C/c3ccc(cc3)O)c4ccc(cc4)C(C)(C)C C02342579
CC(C)c1ccc(cc1)/C=C/C(=O)NC(=S)Nc2ccc(c(c2)OC)c3cc4ccccc4oc3=O C14276348
c1ccc(cc1)[C@@H](C(=O)Nc2ccc(c(c2)C(F)(F)F)Cl)OC(=O)CNC(=O)C3CCCCC3 C15183869
Cc1ccc(cc1)Cc2nc(sn2)N3CCC(CC3)CNC(=O)Nc4c(cccc4C(C)C)C(C)C C16514193
CCCCNC(=O)N[C@H](Cc1ccccc1)c2nnc(n2c3ccc(cc3)C)SCc4ccc(cc4)F C16569021
CCOc1cc(ccc1O)[C@@H]2C3=C(C[C@@H](CC3=O)c4ccc(cc4)Cl)NC(=C2C(=O)OCC(C)C)C C00848061
CCCCNS(=O)(=O)c1ccc2c(c1)c(cc(n2)c3cccs3)C(=O)N[C@H]4CCC[C@H]([C@@H]4C)C C20737653
CCCOc1c(cccc1OC)[C@H]2C3=C(C[C@@H](CC3=O)c4cc(ccc4OC)OC)Nc5ccccc5N2 C21230846
CCCOc1ccc(cc1)[C@@H]2C3=C(C[C@@H](CC3=O)c4ccc(c(c4)OC)OCC)Nc5ccccc5N2 C21252687
CCCC[C@@]1(C(=O)N(C(=O)N1)CC(=O)NCc2ccc(o2)c3ccc(cc3)Cl)c4ccc(cc4)F C21265375
CCOc1cc(cc(c1OCc2ccc(cc2)Cl)Cl)CNn3c(n[nH]c3=S)c4ccccc4 C22110162
CC(C)[C@H](C(=O)N/N=C\c1cn(c2c1cccc2)Cc3ccc(cc3)Cl)NC(=O)c4ccccc4Cl C30962109
Cc1ccccc1NC(=O)c2c3c(sc2NC(=O)Cc4ccc(c(c4)OC)OC)C[C@@H](CC3)C(C)(C)C C33379154
Cc1ccc(cc1)NC(=O)c2c3c(sc2NC(=O)Cc4ccc(c(c4)OC)OC)C[C@@H](CC3)C(C)(C)C C35045858
Cc1ccc(cc1)n2c(nnc2SCc3ccccc3C)[C@@H](C)NC(=O)Nc4cccc(c4)C(F)(F)F C35707887
CC(C)(C)CC(C)(C)NC(=O)[C@H](c1c(cccc1Cl)Cl)N(C2CCCCC2)C(=O)[C@@H]3CCC(=O)N3 C36490846
CC[C@@H](c1ccccc1)C(=O)N(Cc2ccco2)[C@@H](c3cccc(c3)O)C(=O)NC(C)(C)CC(C)(C)C C36496768
Cc1ccc(c(c1)C)[C@H](C(=O)NC(C)(C)CC(C)(C)C)N(c2cccc(c2)Cl)C(=O)[C@@H]3CCC(=O)N3 C36552832
CCCCNC(=O)[C@H](c1ccccc1O)N(Cc2ccc(o2)C)C(=O)/C(=C\c3ccccc3)/c4ccccc4 C36555370
C[C@H](c1ccccc1)[C@H](C(=O)NC(C)(C)CC(C)(C)C)N(C(=O)CNC(=O)c2ccccc2)C(C)(C)C C36591162
Cc1ccc(c(c1)C)[C@H](C(=O)NC(C)(C)CC(C)(C)C)N(Cc2ccc(o2)C)C(=O)c3ccccc3O C36595266
CCCOc1ccccc1[C@H]2c3ccc(cc3OC(=C2C#N)N)OC(=O)/C=C/c4ccc(cc4Cl)Cl C38681416
C[C@H](C(=O)Oc1ccc2c(c1)OC(=C([C@@H]2c3ccc(cc3)SC)C#N)N)Oc4ccc(cc4)C(C)C C38682565
CCCOc1ccc(cc1OCC)[C@H]2c3ccc(cc3OC(=C2C#N)N)OC(=O)c4cccc(c4)Cl C38683940
CC(C)COc1ccc(cc1OC)[C@H]2c3ccc(cc3OC(=C2C#N)N)OC(=O)c4cccc5c4cccc5 C38684218
CCc1ccc(cc1)OCC(=O)Nc2c(c3c(s2)C[C@@H](CC3)C(C)(C)C)C(=O)N[C@@H]4CCS(=O)(=O)C4 C39836547
CCCOc1cccc(c1)[C@@H]2c3c(n[nH]c3C(=O)N2CCc4ccc(cc4)OC)c5c(cc(cc5O)C)C C38705534
CCCSc1nc2n(n1)[C@H](C(=C(N2)C)C(=O)Nc3ccccc3OCC)c4c(cccc4Cl)Cl C41019750
C=C(c1cccc2c1cccc2)NNC(=O)CSc3nnc(n3c4ccccc4)c5ccc(cc5)Cl C01820277
CCOc1ccc(cc1)[C@@H]2[C@@H]3CC=C[C@@H]3c4cc(ccc4N2)S(=O)(=O)Nc5ccc(cc5OC)OC C58849272
CC(C)Oc1ccc(cc1)[C@@H]2[C@@H]3CC=C[C@@H]3c4cc(ccc4N2)S(=O)(=O)Nc5ccc(c(c5)OC)OC C58849579
Cc1cccc(c1)NCc2nnc(n2c3ccccc3)SCCC(=O)Nc4cccc(c4)Br C59262713
Cc1ccc(cc1)NCc2nnc(n2c3ccccc3)SCCC(=O)Nc4c(cccc4Cl)Cl C59353315
Cc1ccccc1NCc2nnc(n2c3ccccc3)SCCC(=O)Nc4cccc(c4)Br C59353428
CCCCCC(=O)N1c2ccccc2NC3=C([C@@H]1c4ccc(cc4)[NH+](CC)CC)C(=O)C[C@H](C3)c5ccco5 C09046736
CCCOc1cccc(c1)C(=O)NC(=S)/N=c\2/[nH]c(cs2)c3ccc(c(c3)Br)OC C09331864
Cc1ccc(cc1)n2c(nnc2SCC(=O)N/N=C/c3cccc(c3O)CC=C)c4ccncc4 C01479414
Cc1ccc(cc1)c2nnc(n2c3ccccc3)SCC(=O)N/N=C(\C)/c4ccc(c(c4)OC)O C04518254
COc1ccc(cc1OC)[C@H]2CC3=C([C@H](Nc4ccccc4N3)c5cc(c(cc5OC)OC)OC)C(=O)C2 C04082259
c1ccc2c(c1)nc(s2)NC(=O)COC(=O)c3ccc(cc3)S(=O)(=O)Nc4ccccc4F C02635086
CCn1c(nnc1SCC(=O)Nc2nc(c(s2)C)c3ccccc3)[C@@H](C)NC(=O)c4cccc(c4)C C02837739
CCOC(=O)c1c2c(sc1NC(=O)CN3C(=O)[C@](NC3=O)(C)c4cccc5c4cccc5)CCC2 C08644766
Cc1ccccc1[C@@H]2c3c(c4ccccc4[nH]3)C[C@@H]5N2C(=O)N(C5=O)c6ccccc6C(=O)NCCCOC C08790345
CCc1c(cc(c(n1)SCC2=C([C@@H](C(=C(O2)N)C#N)c3ccccc3OC)C(=O)OCC)C#N)C C08809596
CCOC(=O)c1c(cc(s1)c2ccc(cc2)Cl)NC(=O)CSc3[nH]nc(n3)[C@@H]4CCCO4 C08849672
c1ccc(cc1)n2c(nnn2)SCC(=O)Nc3cccc(c3)NC(=O)C45CC6CC(C4)CC(C6)C5 C08856778
CCCCOCCCNC(=O)c1ccccc1N2C(=O)[C@@]3(c4c(c5ccccc5[nH]4)CCN3C2=O)C C08918253
COC(=O)CCn\1c2ccc(cc2s/c1=N\C(=O)C(c3ccccc3)c4ccccc4)S(=O)(=O)N C09581549
Cc1c(n[nH]c(=O)c1C#N)/C=C/c2ccc(c(c2)OC)OCC(=O)Nc3ccc(cc3)Br C09703787
CCOc1ccc(cc1Br)/C=N/NC(=O)[C@@H](C(C)C)NC(=O)c2ccc3c(c2)OCO3 C10002197
CC(C)CCOc1ccc(cc1OC)[C@H]2c3c(n[nH]c3C(=O)N2C[C@H]4CCCO4)c5ccccc5O C09408932
Cc1ccc(cc1)c2nnc(n2c3ccccc3)SCC(=O)N/N=C(/C)\c4ccc(c(c4)OC)O C13564597
Cc1cc(nc(n1)N/C(=N/C(=S)NCc2ccco2)/N3CCN(CC3)c4cccc(c4)Cl)C C14159692
Cc1cccc(c1C)NC(=O)NC(=O)CSc2nnc(n2C3CC3)COc4ccccc4Cl C16660234
c1ccc(c(c1)/C=N/NC(=O)CSc2nnc(n2c3ccc(cc3)Br)c4ccncc4)O C01474500
C[C@@H](CC(=O)O[C@H](C)C(=O)Nc1cccc2c1C(=O)c3ccccc3C2=O)NC(=O)c4ccccc4 C17602141
Cc1ccc(cc1)n2c(nnc2SCC(=O)NCC(=O)Nc3cccc(c3C)Cl)N4CCCC4 C19605168
Cc1ccc(cc1)n2c(nnc2SCC(=O)N/N=C(\C)/c3ccc(c(c3)OC)O)c4ccccc4 C19826117
CC[C@@H](C)NC(=O)CSC1=Nc2ccccc2C3=N[C@H](C(=O)N31)CCC(=O)NC4CCCCC4 C20642966
CC[C@H](C)NC(=O)CSC1=Nc2ccccc2C3=N[C@@H](C(=O)N31)CCC(=O)NC4CCCCC4 C20642972
CCc1c(sc2c1c(=O)n(c(n2)SCC(=O)NC(=O)NCCOC)c3ccc(c(c3)C)C)C C09566491
Cc1ccccc1OCc2nnc(n2c3ccccc3)SCC(=O)Nc4ccc(cc4)NC(=O)C C22842636
Cc1ccc(c(c1)NC(=O)CNC(=O)c2cc(nc3c2cnn3C(C)C)c4cc(sc4C)C)OC C23003039
CCn1c(c(c(n1)C)C/N=C(/Nc2ccc(cc2C)Cl)\NC(=O)c3ccc(c(c3)OC)OC)C C32971745
COc1cc(cc(c1OC)OC)C(=O)Nc2nc(c(s2)NC(=O)c3ccccc3)c4ccccc4 C35671801
C[C@@H](C(=O)Oc1ccc2c(c1)OC(=C([C@@H]2c3ccc(cc3)C(=O)OC)C#N)N)Oc4ccccc4F C38683503
CCOC(=O)c1c([nH]c(c1c2cc(ccc2OC)OC)C(=O)C(=O)Nc3cc(c(c(c3)F)F)F)C C38790637
CC(C)N1C/C(=C\c2ccc(c(c2)OC)OC)/C3=C(C1)[C@@H](C(=C(O3)N)C#N)c4ccc(c(c4)OC)OC C39324541
C[C@@H](C(=O)Nc1ccc(cc1Cl)Cl)OC(=O)c2ccc(c(c2)S(=O)(=O)NC(C)C)OC C09554295
Cc1c(sc(n1)NC(=O)[C@H](C)Sc2nnc(n2CC(C)C)[C@H](C)NC(=O)c3ccc(cc3)Cl)C C39743681
CC[C@@H](C(=O)Nc1cccc2c1cccc2)Sc3nnc(n3C)CNC(=O)c4ccccc4OC C39761089
Cc1cc(c(cc1Cl)c2c3c([nH]n2)C(=O)N([C@H]3c4ccc(c(c4)OC)OC)CCCOC(C)C)O C39914936
Cc1ccc(c(c1)c2c3c([nH]n2)C(=O)N([C@@H]3c4cccc(c4)OCCC(C)C)[C@@H]5CCS(=O)(=O)C5)O C38701969
CCCOc1ccc(cc1[C@H]2C(=C(Nc3n2ncn3)C)C(=O)Nc4ccccc4OC)Br C40916796
C1CCc2c(sc3c2c(nc(n3)COC(=O)C4CCN(CC4)C(=O)OCC(F)(F)F)N)CC1 C45731851
C[C@@H](C(=O)NC(=O)NCC(C)C)Sc1nnc(n1c2ccc(c(c2)Cl)Cl)c3cccnc3 C14131706
Cc1ccc(cc1)[C@@H]2C[C@@H](n3c(c(cn3)C(=O)Nc4cc(c(c(c4)OC)OC)OC)N2)C(F)(F)F C00999525
Cc1cc(c(c(c1)O)c2c3c([nH]n2)C(=O)N([C@@H]3c4ccc(c(c4)OC)OCC=C)Cc5ccco5)C C27987732
COc1cc(cc(c1OC)OC)NC(=O)c2cc3n(n2)[C@H](C[C@@H](N3)c4ccc(cc4)Cl)C(F)(F)F C00999442
Cc1cc(c(n1c2ccc(cc2Cl)Cl)C)/C=N/NC(=O)C(=O)Nc3ccc(cc3OC)OC C58913605
C/C(=N/Nc1[nH]nc(n1)SCC(=O)c2ccc(cc2)Br)/c3ccc(c(c3)OC)OC C35677674
Cc1cc(nc(n1)/N=C(/NC(=S)Nc2ccccc2)\N3CCN(CC3)c4c5ccccc5sn4)C C14161411
Cc1ccc(cc1)NS(=O)(=O)c2ccc(c(c2)OC)N/C=C\3/C(=NN(C3=O)c4ccc(cc4)C)C C18083288
COCCN1[C@@H](c2c(n[nH]c2C1=O)c3ccccc3O)c4ccc(c(c4)OC)OCc5ccccc5 C08606535
CCCCOc1ccc(cc1OC)[C@H]2c3c(n[nH]c3C(=O)N2Cc4ccncc4)c5ccccc5O C08606660
COc1cccc(c1)[C@@H]2c3c(n[nH]c3C(=O)N2CCc4ccc(c(c4)OC)OC)c5ccccc5O C08606561
CC1=C([C@@]2(c3ccccc3N(C2=O)CC(=O)OCc4ccccc4)C(=C(O1)N)C#N)C(=O)OCC=C C01813364
COc1ccc(cc1OC)c2cc(c3ccccc3n2)c4nnc(o4)CSc5nnc(s5)N C02637225
CC1=C([C@H](NC(=O)N1)c2cn(nc2c3ccc(c(c3)OC)OC)c4ccccc4)C(=O)OCC=C C08433251
CC(C)Cn1c(nnc1SCC(=O)NN2C(=O)C3(CCCCC3)NC2=O)c4ccccc4F C08651198
CCOC(=O)C1=C(NC(=O)N[C@@H]1C)CSc2nnc(n2C[C@@H]3CCCO3)c4ccc(cc4)F C08748826
CCOC(=O)C1=C(NC(=O)N[C@H]1C)CSc2nnc(n2C[C@H]3CCCO3)c4ccc(cc4)F C08748834
CCOc1c(cccn1)C(=O)NNC(=O)CSc2nnc(n2c3ccccc3)c4ccccc4 C08824954
Cc1ccnc(n1)NS(=O)(=O)c2ccc(cc2)NC(=O)c3c(cnc(n3)SCC=C)Cl C08845866
Cc1ccc(cc1)N2C[C@H](CC2=O)C(=O)NCCn3c4c(cn3)c(nc(n4)SC)NCC(C)C C08942966
Cc1ccc(c(c1)C)NC(=O)CSc2nnc(s2)NC(=O)c3cc(c(c(c3)OC)OC)OC C09365282
c1c(c(cc(c1Cl)Cl)Cl)OCC(=O)OCC(=O)NN2C(=O)C3(CCCCC3)NC2=O C11423830
CCCCOc1ccc(cc1OC)C(=O)NNC(=O)c2c(=O)cc(n(n2)c3ccccc3Cl)C C12695388
CCOC(=O)C1=C(NC(=O)N[C@@H]1c2cccs2)COC(=O)c3c(nn(c3C)c4ccccc4)C C13130315
COc1ccc(cc1)[C@@H]2CC(=NN2C(=O)CSc3nnc(n3N)c4ccco4)c5ccccc5 C13134351
COc1ccc(cc1)[C@H]2CC(=NN2C(=O)CSc3nnc(n3N)c4ccco4)c5ccccc5 C13134352
CCCC(=O)N1CCN(CC1)c2ccc(cc2Cl)NC(=S)NC(=O)c3ccccc3[N+](=O)[O-] C09355127
Cc1c(c(ccc1CNc2cc3c(c(n(c3nc2)C[C@H]4CCCO4)C(=O)OC)NC(=O)C)OC)C C14534742
COC(=O)c1c(c2cc(cnc2n1C[C@@H]3CCCO3)NCc4ccco4)NC(=O)c5ccccc5 C14541615
CC(C)c1ccccc1n2c(nnc2SCC(=O)NC(=O)NCc3ccco3)c4cccnc4 C15183952
CC1=C([C@@H](NC(=S)N1C)c2cccc(c2)NC(=O)c3ccc4c(c3)OCO4)C(=O)OCCOC C16609521
Cc1c(c(n2c(n1)ncn2)C)CCC(=O)Nc3cccc(c3)S(=O)(=O)Nc4ccccc4Cl C19171968
C[C@@H](c1nnc(o1)c2ccccc2)OC(=O)CNC(=O)CNC(=O)c3ccc(cc3Cl)Cl C20052673
c1ccc(c(c1)c2ccc(o2)/C=C/C(=O)NC(=S)Nc3ccc(cc3)CN4CCOCC4)[N+](=O)[O-] C16450586
CCOC(=O)C1=C(NC(=O)NC1)CSc2nc3cc(ccc3c(=O)n2Cc4ccco4)Cl C21339783
c1ccc2c(c1)C(=O)N(C2=O)c3ccc(cc3)C(=O)OCC(=O)Nc4cccc(c4)C(=O)NC5CC5 C22060759
c1ccc2c(c1)C[C@@H](C(=O)N2)CCC(=O)Nc3ccc(cc3)S(=O)(=O)c4ccc(cc4)[N+](=O)[O-] C22475433
CCOC(=O)c1c(csc1NC(=O)CSc2nnnn2c3ccc(cc3)O)c4ccccc4 C23644751
CC[C@@H](C)NC(=O)c1ccc2c(c1)n3c(nnc3SCC(=O)NC(C)(C)C)n(c2=O)CC(C)C C33256730
CN(CCc1nc(on1)c2ccc(cc2)C(=O)NC[C@@H]3CCCO3)C(=O)Nc4ccc(cc4)Cl C33277868
CN(CCc1nc(on1)c2ccc(cc2)C(=O)NC[C@H]3CCCO3)C(=O)Nc4ccc(cc4)Cl C33277869
c1cc(ccc1/C(=N\OC(=O)c2cnn(c2C(F)(F)F)c3ccc(cc3)[N+](=O)[O-])/N)C(F)(F)F C08618110
CC(C)(C)NC(=O)[C@H](c1cc(ccc1Cl)[N+](=O)[O-])N(Cc2ccco2)C(=O)c3ccc(cc3)O C36500323
c1cc(cc(c1)[N+](=O)[O-])C(=O)N(Cc2ccco2)[C@@H](c3ccc(cc3)O)C(=O)NC4CCCCC4 C36504757
Cc1cc(no1)NC(=O)CCC(=O)N(Cc2ccco2)[C@@]3(CCCC[C@H]3C)C(=O)NC4CCCC4 C00800273
Cc1cc(no1)NC(=O)CCC(=O)N(Cc2ccco2)[C@]3(CCCC[C@@H]3C)C(=O)NC4CCCC4 C00800274
C[C@H](C(=O)Nc1c(cc(cn1)Cl)Cl)OC(=O)c2ccc(cc2)S(=O)(=O)NCc3ccco3 C02653033
c1cc(ccc1/C=C(\C#N)/C(=O)Nc2c(c3c(s2)CCCC3)C(=O)NC[C@@H]4CCCO4)[N+](=O)[O-] C39992599
CCOC(=O)[C@H]1CCc2c1nc(s2)NC(=O)c3csc(n3)Nc4ccc(cc4OC)OC C44248992
CCOC(=O)[C@@H]1CCc2c1nc(s2)NC(=O)c3csc(n3)Nc4ccc(c(c4)OC)OC C44249136
c1ccc(cc1)CC(=O)Nc2ccccc2C(=O)OCC(=O)Nc3cc(ccc3n4cncn4)Cl C45265938
C[C@@H]1CC(=O)Nc2ccccc2N1C(=O)COC(=O)CCNS(=O)(=O)c3cccc(c3)Cl C45335022
C[C@@H](C(=O)NC(=O)Nc1ccc(cc1)C#N)Sc2nnc(n2CC=C)COc3ccccc3F C45898941
CSCC[C@H](C(=O)Nc1ccc2c(c1)nc(o2)C3CC3)NC(=O)c4ccc(c(c4)[N+](=O)[O-])Cl C46653813
CCOc1cc(ccc1O)/C=N/NC(=O)CSc2nnc(n2c3ccccc3)c4cccnc4 C58992103
c1ccc2c(c1)n(c(=O)o2)CC(=O)Nc3nnc(s3)SCC(=O)Nc4ccc(cc4)Cl C59317471
CCOC(=O)c1c(c(c(=O)n(c1N)/N=C/c2ccc(c(c2)OC)OC)C#N)c3ccc(cc3)Cl C59402635
c1cc(ccc1/C(=N/OC(=O)c2cnn(c2C(F)(F)F)c3ccc(cc3)[N+](=O)[O-])/N)C(F)(F)F C08618110
CCc1ccc(cc1)C2=N[C@@H]3N([C@H]2NC(C)(C)C)N=C(S3)N(C)CC(=O)NCC4=CN=N[C@@H]4C C64438852
CCc1ccc(cc1)C2=N[C@H]3N([C@H]2NC(C)(C)C)N=C(S3)N(C)CC(=O)NCC4=CN=N[C@@H]4C C64438853
CCc1ccc(cc1)C2=N[C@H]3N([C@H]2NC(C)(C)C)N=C(S3)N(C)CC(=O)NCC4=CN=N[C@H]4C C64438855
Cc1ccc(o1)[C@@H]2c3c(=O)[nH]c(nc3NC4=C2C(=O)CC(C4)(C)C)SCCC(C)C C04150328
CC[C@]1(Cc2c(sc3c2c(nc(n3)SCC(=O)N(C)c4ccccc4)N)CO1)C C01254917
CCOC(=O)c1c2c(sc1N/C=c\3/c(=C)[nH]n(c3=O)c4ccccc4)CCCCC2 C01794026
c1cc(cc(c1)NC(=S)NC(=O)/C=C/c2ccc(cc2)Cl)c3nc4c(o3)cccn4 C01181225
Cc1ccc(c(c1)NC(=O)CSc2nnc(s2)NC(=O)c3ccc(c(c3)C)C)C C09365059
Cc1cc(ccc1NC(=S)NC(=O)c2ccc(cc2Cl)Cl)c3nc4c(o3)cccn4 C09424858
Cc1cccc(c1Nc2nnc(s2)SCC(=O)NC(=O)c3ccccc3Cl)C C02661922
CCN(CC)c1ccc(c(c1)C)NS(=O)(=O)c2cc3c(cc2C)c4c([nH]3)CCCC4=O C09685709
Cc1ccc(c(c1)c2csc(n2)NC(=O)c3cc(c(c(c3)S(=O)(=O)NC)C)C)C C09686247
CCOc1cc(ccc1O)[C@H]2C(=C(N(C(=S)N2)c3ccc(c(c3)F)C)C)C(=O)OC C11559472
CN1C=C([C@H](NC1=O)c2ccccc2)c3csc(n3)N/N=C/c4ccc(cc4)Cl C12322197
Cc1ccccc1NC(=O)Cc2nc(cs2)CSc3[nH]c4cc(cnc4n3)Cl C09126833
c1ccc(cc1)c2c(nc([nH]2)SCC(=O)N3CC(=O)Nc4c3cccc4)c5ccccc5 C09468301
CC1(CC2=C([C@H](N(c3ccccc3N2)CC(=O)NCc4ccco4)c5cccs5)C(=O)C1)C C14606496
CC(=O)Nc1ccc(c(c1)NC(=O)c2cc(nc3c2cccc3)c4ccc(cc4)Cl)OC C14793448
Cc1cc(ccc1Cl)C(=O)C[C@@H]2C(=O)N/C(=N/N=C/c3cc(ccc3O)Cl)/S2 C15054867
c1cc(ccc1C(=O)C[C@H]2C(=O)N(/C(=N/c3ccc(cc3)O)/S2)c4ccc(cc4)O)Cl C15054974
Cc1ccc(cc1F)NC(=O)CSc2[nH]c(=O)c3c(n2)n(c(=S)s3)c4ccccc4 C16840457
c1cc(c(c(c1)Cl)/C=C/C(=O)Nc2ccc(cc2)S(=O)(=O)/N=C/3\CCCCCN3)F C17365251
CC1=C([C@H](C2=C(N1)C[C@H](CC2=O)c3ccc(cc3)F)c4c[nH]nc4c5ccccc5)C(=O)OC C01032764
C[C@H](c1ccccc1)NC(=O)c2cccc3c2N[C@@H]([C@@H]4[C@H]3C=CC4)c5ccc(cc5)[N+](=O)[O-] C20756640
c1ccc(cc1)c2nnc(o2)[C@H](c3ccccc3)NC(=O)Nc4ccc(c(c4)Cl)F C21037231
CC(C)Oc1ccc(cc1OC)[C@@H]2CC3=C([C@@H](Nc4ccccc4N3)c5ccncc5)C(=O)C2 C21218590
COc1cccc2c1nc(s2)NC(=O)c3ccc(c(c3)NC(=O)c4cccs4)Cl C22024779
Cc1cc(c(c(c1)Cl)Nc2nnc(s2)SCc3csc(n3)NC(=O)C)C C27843231
CC(C)n1cc(cn1)[C@H]2c3c(c4ccccc4[nH]3)CCN2Cc5c[nH]nc5C6CCCCC6 C20912580
c1cc(ccc1c2c(c[nH]n2)/C=N\NS(=O)(=O)c3cc(ccc3Cl)Cl)Cl C32573570
CC[C@H](c1[nH]c(=O)c2ccc(cc2n1)Cl)N(CC(C)C)C(=O)Nc3c(cccc3C)C C35026940
c1cc(c(cc1Cl)Cl)/C=N/OCC(=O)NNC(=O)c2ccc(cc2Cl)Cl C08616537
Cc1coc2c1cc3c(c2)OC(=O)[C@H]([C@H]3C)CC(=O)NCCc4c[nH]c5c4cc(cc5)Cl C38570915
Cc1ccccc1C(=O)N[C@@H]2[C@H]([C@@H]([C@@H](N2Cc3ccco3)C)C)c4[nH]c5ccccc5n4 C38777088
CCO[P@]1(=O)NN2CCc3cc(c(cc3[C@@H]2CO1)c4ccccc4O)Cc5ccccc5 C39465561
CCO[P@]1(=O)NN2CCc3cc(c(cc3[C@@H]2CO1)Cc4ccccc4)c5ccccc5O C39465580
c1ccc(cc1)NNC(=O)c2ccc(cc2)n3c-4c(c(n3)C(F)(F)F)CCc5c4cco5 C39852137
c1ccc(cc1)c2cn3c(n2)sc(n3)N[C@H](c4ccccc4)C(=O)Nc5ccccc5 C40155586
CCOc1cc(ccc1O)[C@@H]2c3c(n[nH]c3C(=O)N2Cc4ccc(cc4)C)c5ccccc5 C40337820
c1ccc(cc1)C(c2ccccc2)N3CCN(CC3)c4c(c(ncn4)N5CCCCCC5)N C40725378
c1ccc(cc1)/C=C/[C@@H]2[C@H]3[C@@H](C(=O)N(C3=O)C4CCCCC4)[C@@]([NH2+]2)(c5ccccc5)C(=O)[O-] C44173544
Cc1ccccc1c2n[nH]c(=S)n2/N=C/c3cccc(c3)NC(=O)c4ccccc4Cl C36308913
c1ccc2cc(c(cc2c1)C(=O)N3CCN(CC3)CC(=O)Nc4ccccc4C(F)(F)F)O C13019611
Cc1ccccc1NC(=O)C(=O)N/N=C/c2cc(n(c2C)c3ccc(c(c3)Cl)Cl)C C58913802
Cc1ccccc1NC(=O)C(=O)N/N=C/c2cc(n(c2C)c3cccc(c3Cl)Cl)C C58913807
Cc1c(s/c(=N\C(=S)NC(=O)c2ccc(cc2)I)/[nH]1)C(=O)OC C59437520
Cc1c2c(nc(nc2sc1C(=O)N[C@H](C)c3ccc(cc3)NC(=O)c4ccc(cc4)F)C)C C59887961
c1cc2c(cc1NC(=O)COc3cc(c(cc3Cl)Cl)Cl)nc([nH]2)[C@H]4CCCO4 C60062819
C[C@@H](C(=O)N[C@H](c1ccc2c(c1)CCCC2)c3cccs3)N4C(=O)C5(CCCC5)NC4=O C60364854
CSCC[C@@H](C(=O)/N=c\1/[nH]c2ccccc2s1)NC(=O)[C@@H]3Cc4ccccc4O3 C39978912
CN1c2ccccc2N[C@@H]1CCc3cccc(c3)NC(=O)[C@@H]4C=C(N=N4)c5cccs5 C63625106
CCc1ccc(cc1S(=O)(=O)Nc2ccc(cc2C)Br)c3ccc(=O)[nH]n3 C35378133
c1ccc(cc1)C(=O)NCC(=O)Nc2ccc3c(c2)Sc4ccccc4C(=O)N3C5CC5 C64666692
Cc1cc(ccc1NC(=O)COC(=O)c2ccc3c(c2)NC(=O)CS3)Cl C04462617
CCOC(=O)C1=C(OC(=C([C@H]1c2cc(ccc2OC)Br)C#N)N)C C00822997
C/C(=N\NC(=O)C(=O)Nc1ccc(c(c1)Cl)F)/c2ccc(cc2)n3cccc3 C05187070
CCOC(=O)c1c2c(oc1N)[C@H](S(=O)(=O)[C@H]2c3ccccc3)c4ccccc4 C05473971
Cc1ccc(cc1)CN2c3cc(ccc3SCC2=O)NC(=O)NC[C@@H]4CCCO4 C06750200
c1ccc2c(c1)CCCC[C@@]23C(=O)N(C(=O)N3)C[C@@H](COc4ccccc4F)O C08985107
CC(C)NC(=O)c1ccccc1NC(=O)[C@@H]2CC(=O)N(C2)c3ccccc3Cl C09227809
c1ccc2c(c1)CC[C@@]23C(=O)N(C(=O)N3)CC(=O)Nc4ccccc4SC(F)F C11380100
Cc1c(sc(n1)NC(=O)c2ccc(cc2F)Cl)c3n[nH]c(=S)n3CC=C C12874100
C[C@H]1C(=O)Nc2cc(ccc2O1)NC(=O)c3ccccc3SCc4cscn4 C12925114
CCC[C@H]1C(=O)N(C(=O)N1)CC(=O)Nc2ccc(cc2C)I C14736634
c1ccc2c(c1)CCCN2CC(=O)NNC(=O)c3csc(n3)c4cccs4 C17402593
C[C@H](C(=O)N)Sc1nc2c(c(cs2)c3ccco3)c(=O)n1c4ccccc4 C08936546
CCOc1ccc(cc1OC)[C@H]2CC3=C([C@@H](CC(=O)N3)c4ccc(cc4)O)C(=O)C2 C21239006
Cc1cccc(c1C)N2C[C@@H](CC2=O)C(=O)NCCCc3[nH]c4ccccc4n3 C22491067
C[C@@H](c1cccc(c1)NC(=O)c2ccccc2)N(C)C(=O)c3ccc4c(c3)nc[nH]4 C24503810
Cc1ccc(cc1)c2c(sc(n2)/C(=C/c3ccc(c(c3)OC)O)/C#N)NC(=O)C C26841443
Cc1cccc(c1)n2c(cc(c2C)C(=O)N(C)[C@H](C)c3ccc(cc3)S(=O)(=O)N)C C27392022
Cc1c(sc(n1)c2ccsc2)C(=O)N(C)[C@@H](C)c3ccc(cc3)S(=O)(=O)N C29479307
Cc1c2cc(sc2n(n1)Cc3ccc(cc3Cl)Cl)C(=O)N(C)CC(=O)N C36394244
Cc1ccc(cc1)[C@]2(C(=O)N(C(=O)N2)CC(=O)Nc3c(cccc3C(C)C)C)C C36848230
Cc1ccccc1N2[C@@H]([C@@H](CN2)[C@@H](C)NC(=O)[C@@H]3C=CC(=NC3=O)c4ccccc4)C C39406694
CN(Cc1ccn[nH]1)C(=O)c2ccc3c(c2)N[C@H](O3)c4ccc(cc4)C(F)(F)F C39551265
CCOc1cc(cc(c1O)Br)/C=N/NC(=O)c2c(nc(s2)C)C C41213692
C[C@@H]1Cc2ccccc2N1C(=O)[C@@H](C(C)C)Sc3nnc(n3N)C(F)(F)F C42944143
Cc1c(cc(n1Cc2cc(ccc2F)F)c3csc(n3)c4ccno4)C(=O)N C43212914
c1ccc2c(c1)c3c([nH]2)CN(CC3)C(=O)[C@H]4CCCC[C@H]4C(=O)NCCn5cccc5 C44974601
c1ccc2c(c1)c3c([nH]2)CN(CC3)C(=O)[C@@H]4CC=CC[C@H]4C(=O)NCCc5ccncc5 C44975129
Cc1c(c(=O)[nH]c2c1c(nn2C)C)CCC(=O)N[C@H]3CCC[C@H](C3)C(F)(F)F C47455583
C=CCN1c2ccc(cc2/C(=N\NC(=O)[C@@H](c3ccccc3)O)/C1=O)Br C05624823
c1cc(c(cc1N2CCCS2(=O)=O)NCC(=O)Nc3cc(cc(c3)F)F)F C55896433
C[C@@H](CC1=NS(=O)(=O)c2ccccc2N1)CC(=O)Nc3ccc(c(c3)F)F C21117463
c1cc(oc1)[C@H]2C(=C(NC3=C2C(=O)CCC3)SCC(=O)Nc4ccc(cc4)F)C#N C02312476
c1ccc(c(c1)c2nc(co2)Cn3c(ccc(c3=O)C(=O)N)C(F)(F)F)Cl C58363068
C[C@H](c1cccc(c1)Br)NC(=O)CCN2C(=O)C3(CCCC3)NC2=O C58687590
Cc1cc(ccc1Br)NC(=O)CSc2nnc(s2)NC(=O)C C59041683
Cc1cc(ccc1Br)NC(=O)CSc2[nH]nc(n2)c3ccncc3 C08491295
c1cc2c(cc1/C=C/C(=O)NCC(=O)Nc3ccc(c(c3F)F)F)OCCO2 C15553880
Cc1ccc2cc(c(=O)[nH]c2c1C)CCNS(=O)(=O)c3ccc(nc3)Cl C62315751
c1cc(cc(c1)Cl)c2cn[nH]c2NC(=O)Cn3cccc(c3=O)C(F)(F)F C63531671
C[C@H]1c2cc(cc3c2N(C1=O)CCC3)NC(=O)C(=O)NCCCc4ccccc4 C09738041
Cc1ccc(c(c1)Cl)NC(=O)CCNC(=O)c2cc(=O)n(c3c2cccc3)C C66438984
C[C@]1(C(=O)N(C(=O)N1)C[C@@H](c2ccc(c(c2)F)OC)O)c3cccc(c3)Cl C66483332
C[C@@H](c1nnc2n1CCC2)NC(=O)NCCCc3cccc(c3)Br C66599762
C[C@H]1CN(C[C@@H](O1)C)c2ccc(cc2F)NC(=O)C(=O)NCC3(CCCC3)C C66722481
C[C@@H](CSC)C(=O)Nc1cc(ccc1F)NC(=O)c2ccc3c(c2)OCO3 C66758592
CNC(=O)[C@@H](c1ccc(c(c1)F)F)Nc2c3c(nc(n2)c4ccncc4)CCC3 C66810313
C[C@@H]1C(=O)N(c2ccccc2O1)CCC(=O)NC[C@]3(CCCc4c3cccc4)O C66929510
Cc1c(c(c([nH]1)c2ccccc2OC)[C@@H]3c4cc(ccc4NC3=O)F)C(=O)OC C32088612
CC(C)Oc1ccc(cc1NC(=O)C(=O)N[C@H]2CCc3c2ccc(c3)Cl)C#N C67430239
CCOC(=O)c1c2c(sc1NC(=O)c3cccc(c3)S(=O)(=O)N(C)C)C([NH2+]C(C2)(C)C)(C)C C03273640
CC(C)[C@@H](C(=O)NN=Cc1ccc(c(c1)[N+](=O)[O-])N2CC[NH+](CC2)C)NC(=O)c3ccccc3Cl C09886450
Cc1cccc(c1)n2c(cn3c2nc4c3c(=O)n(c(=O)n4C)C[C@H](C)C[NH+]5CCC(CC5)C(=O)N)C C10050110
Cc1cc(cc(c1)n2c(cn3c2nc4c3c(=O)n(c(=O)n4C)CCC[NH+]5CCC(CC5)C(=O)N)C)C C10106850
c1ccc(cc1)c2csc3c2c(=O)[nH]c(n3)C[NH+](Cc4[nH]c(=O)c5ccccc5n4)C[C@@H]6CCCO6 C11335425
COc1cc(ccc1O)[C@@H]2[C@@H]3[C@H](C(=O)N(C3=O)c4ccccc4F)[C@]([NH2+]2)(c5ccccc5)C(=O)OC C12497526
Cc1cc(nc2c1c(c(s2)C(=O)Nc3cccc(c3)S(=O)(=O)NC4=[NH+]CCC4)n5cccc5)C C09672712
C[NH+]1CCc2c(cc(c(n2)SCC3=C([C@@H](C(=C(O3)N)C#N)c4ccccc4F)C(=O)OC)C#N)C1 C08451177
CC(C)c1ccc(cc1)NC(=O)[C@H]2[C@H]3C=C[C@@]4([C@@H]2C(=O)N([C@@H]4C(=O)NC5CCCCC5)CCC[NH+](C)C)O3 C20106835
CCOC(=O)c1c2c(sc1NC(=O)c3ccccc3NS(=O)(=O)c4ccccc4)C[NH+](CC2)C C20569524
CCOC(=O)c1ccc(cc1)/[NH+]=c\2/c(cc3c(cnc(c3o2)C)CO)C(=O)Nc4ccc(cc4OC)OC C20617165
Cc1ccc(c(c1)C)NC(=O)c2c(c3c(=O)[nH]c(nc3s2)CN4CC[NH+](CC4)Cc5ccco5)C C22782875
CC(C)[C@H](c1ccc2c(c1)OCCO2)NC(=O)C[NH+](Cc3ccc(cc3)C(=O)NC)Cc4ccco4 C23186197
CCOC(=O)[NH+]=c1ccc-2c(cc(oc2c1)O)COC(=O)CNC(=O)c3ccc(cc3)C(F)(F)F C28680707
C[NH+]1CCN(CC1)CCOc2c3c([nH]n2)ncnc3Nc4ccc(c(c4)Cl)OCc5ccccn5 C29128813
CC(C)[C@H](C(=O)N/N=C\c1ccc(c(c1)[N+](=O)[O-])N2CC[NH+](CC2)C)NC(=O)c3cccc(c3)Cl C30956185
CC(C)[C@@H](C(=O)N/N=C\c1ccc(c(c1)[N+](=O)[O-])N2CC[NH+](CC2)C)NC(=O)c3cccc(c3)Cl C30956188
CC(C)NC(=O)c1ccccc1NC(=O)C2CC[NH+](CC2)Cc3nc(no3)c4cccc(c4)Br C30978475
c1ccc(c(c1)C(=O)NC2CCCCC2)NC(=O)[C@@H]3CCC[NH+](C3)Cc4nc(no4)c5cccs5 C31056668
C[C@@H](c1ccccc1)NC(=O)c2ccccc2NC(=O)[C@H]3CCC[NH+](C3)Cc4nc(no4)c5cccs5 C31056713
Cc1cccc([nH+]1)N/C=C/2\c3ccccc3C(=O)N(C2=O)c4cccc(c4)S(=O)(=O)NCc5ccco5 C18230170
CCN1C2=C([C@H](NC1=O)c3ccccc3C(F)(F)F)C(=O)N(C2)[C@H](CC(C)C)C(=O)NCC[NH+](C)C C35966641
C[NH+](C)CCN1CCN(CC1)c2nc(c3c(n(nc3n2)c4ccc(cc4)OC)N)c5ccc(c(c5)Cl)F C37376734
CCOc1ccc2c(c1)cc(c(=O)[nH]2)C[NH+](CCO)C3(CCCCC3)c4nnnn4C5CCCCC5 C19519936
Cc1c(sc(c1[C@@H](c2cc(c(c(c2)OC)OC)OC)Nc3cccc[nH+]3)NC(=O)c4ccco4)C C08385104
C[C@@H]1CCC[NH+](C1)CCCNC(=O)C2CCC(CC2)CNS(=O)(=O)c3cccc4c3nsn4 C09608306
COc1ccc(cc1OC)/C=N/n2c(c(c3c2nc4ccccc4[nH+]3)S(=O)(=O)c5cccs5)N C02393148
c1ccc2=[NH+]CC(=c2c1)/C=N/NC(=O)CSC3=NN[C@@H](N3c4ccc(cc4)Cl)c5ccncc5 C38578577
C[NH+]1CCN(CC1)[C@@H](CNC(=O)C(=O)Nc2cc(ccc2OC)Cl)c3ccc4c(c3)CCCN4C C38673187
CC(C)CCC1=N[C@@H](N2[C@@H]1C[NH+](CC2)Cc3cn(c4c3cccc4)CC(=O)N)[C@@H]5C=C(N=N5)C(C)C C39337730
Cc1cccc(c1)NC(=O)[C@H](C)OC(=O)c2ccccc2[N-]S(=O)(=O)c3ccc4=[NH+]C(=O)[NH+]=c4c3 C39422749
CCOC1=C[C@H]2C[C@H]3CO[P@@](=O)(N[NH+]3C[C@@H]2C=C1c4ccccc4O)S(=O)(=O)Oc5ccccc5 C39469763
CC(C)S(=O)(=O)c1cc(ccc1N2CC[NH2+][C@@H](C2)S(=O)(=O)Oc3ccccc3)c4ccccc4O C39530689
c1ccc2=[NH+]CC(=c2c1)C3=NN[C@H](O3)SCC(=O)Nc4ccc(cc4)S(=O)(=O)N5CCCCC5 C39612395
COc1cc(cc(c1O)OC)[C@H]2c3c([nH]nc3C(=O)N2CCCn4cc[nH+]c4)c5ccc(cc5)Cl C40342506
C[NH+](C)CCN1CCN(CC1)c2nc(c3c(n(nc3n2)c4ccc(cc4)OC)N)c5cccc(c5)F C40386880
Cc1ccc(cc1)NC(=O)COc2ccc(cc2C[NH2+]CCSc3nnnn3C)Br C40744791
CC(C)C(=O)N1CCCc2c1cc(cc2)NC(=O)C(=O)NC[C@H](c3ccc4c(c3)CCCN4C)[NH+]5CCCC5 C49508646
CN1CCCc2c1ccc(c2)[C@H](CNC(=O)C(=O)Nc3cc4c5c(c3)CCC(=O)N5CCC4)[NH+]6CCCCC6 C49508692
c1cc(sc1)S(=O)(=O)N2CCCc3c2cc(cc3)NC(=O)C(=O)NCC4CC[NH+](CC4)C5CCCC5 C49509374
CC[NH+](CC)c1ccc(cc1S(=O)(=O)[N-]c2ccccc2OC)NC(=O)C3=c4ccccc4=[NH+]C3 C63150442
c1ccc(cc1)N2[C@@H](NN=C2C3=c4ccccc4=[NH+]C3)SCC(=O)Nc5ccc(cc5)N6CCCC6=O C39933486
Cc1c(c([nH]c1C(=O)[C@@H](C)S[C@@H]2NN=C(N2C[C@@H]3CCCO3)C4=c5ccccc5=[NH+]C4)C)C(=O)C C39934444
c1ccc2=[NH+]CC(=c2c1)C[C@@H](C(=O)OCC(=O)Nc3ccc4c(c3)OCO4)NC(=O)c5ccc(cc5)Cl C63258817
CC(=O)Nc1ccc(cc1)S(=O)(=O)/N=C\2/[C@@H]([NH+]=c3ccccc3=N2)Nc4ccccc4OC(F)F C39976909
CC(=O)Nc1ccc(cc1)S(=O)(=O)/N=C\2/[C@H]([NH+]=c3ccccc3=N2)Nc4ccc(cc4)SC#N C39984122
COC(=O)[C@@H](CC1=c2ccccc2=[NH+]C1)N/C=C/3\C(=O)NC(=S)N(C3=O)c4cccc5c4cccc5 C63426830
C[C@@]12C[C@@H](c3cccc(c3O1)OC)NC(=O)N2c4cccc(c4)C(=O)NCCC5=c6ccccc6=[NH+]C5 C63467913
C[C@H]1[C@@H](C(=O)c2ccc(cc2O1)OC(=O)[C@@H](CC3=c4ccccc4=[NH+]C3)N)c5ccc6c(c5)OCCCO6 C64428104
C[C@@H]1CCCC[NH+]1CCCNC(=O)CC2CCN(CC2)C(=O)Nc3cc(c(c(c3)OC)OC)OC C35399181
CCC(C)(C)n1c(nnn1)[C@@H](c2cc3cc(c(cc3[nH]c2=O)C)C)[NH+](Cc4ccco4)C[C@@H]5CCCO5 C06149071
CCC(C)(C)n1c(nnn1)[C@@H](c2cc3cc(ccc3[nH]c2=O)C)[NH+](Cc4cccs4)C[C@@H]5CCCO5 C06149160
CCC(C)(C)n1c(nnn1)[C@H](c2cc3ccc(c(c3[nH]c2=O)C)C)[NH+](Cc4ccccc4)Cc5ccco5 C06149536
CCc1ccc2c(c1)cc(c(=O)[nH]2)[C@H](c3nnnn3C4CCCC4)[NH+](Cc5ccccc5)Cc6ccco6 C06198199
CCCC1=NN(C(=O)[C@@H]1/C=N/CC[NH+]2CCN(CC2)C(=S)Nc3ccc(cc3)F)c4ccc(cc4)F C08846416
CCc1ccc2c(c1)cc(c(=O)[nH]2)C[NH+](CCc3ccccc3)[C@@H](CC)c4nnnn4Cc5ccccc5 C13063696
CCc1ccc2c(c1)cc(c(=O)[nH]2)C[NH+](Cc3ccc(cc3)C)[C@@H](CC)c4nnnn4Cc5ccccc5 C13063727
CC[C@@H](c1nnnn1CCc2ccccc2)[NH+](CCc3ccccc3)Cc4cc5ccc(cc5[nH]c4=O)C C13063978
CC[C@H](c1nnnn1C2CCCCC2)[NH+](Cc3ccc(cc3)F)Cc4cc5cc(ccc5[nH]c4=O)OC C13064057
CC[C@@H](c1nnnn1C2CCCCC2)[NH+](Cc3ccc(cc3)OC)Cc4cc5c(cc(cc5[nH]c4=O)C)C C13064837
CC[C@H](c1nnnn1C[C@@H]2CCCO2)[NH+](Cc3ccc(cc3)F)Cc4cc5c(cc(cc5[nH]c4=O)C)C C13064854
CC[C@@H](c1nnnn1CC(=O)OCC)[NH+](Cc2ccc(cc2)F)Cc3cc4c(cc(cc4[nH]c3=O)C)C C13064903
CC[C@H](c1nnnn1Cc2ccccc2)[NH+](Cc3ccc(cc3)C)Cc4cc5c(cc(cc5[nH]c4=O)C)C C13064932
CC[C@H](c1nnnn1Cc2ccc(cc2)F)[NH+](Cc3cc4c(cc(cc4[nH]c3=O)C)C)C[C@@H]5CCCO5 C13064946
CC[C@H](c1nnnn1Cc2ccc(cc2)F)[NH+](Cc3ccccc3)Cc4cc5ccc(c(c5[nH]c4=O)C)C C13065104
CC[C@@H](c1nnnn1CCc2ccccc2)[NH+](Cc3cccnc3)Cc4cc5ccc(c(c5[nH]c4=O)C)C C13065137
CC[C@@H](c1nnnn1Cc2ccccc2)[NH+](Cc3ccc(cc3)C)Cc4cc5c(ccc(c5[nH]c4=O)C)C C13065263
Cc1ccccc1CC[NH+](Cc2cc3cc(cc(c3[nH]c2=O)C)C)Cc4nnnn4Cc5ccc(cc5)F C13065563
Cc1cccc(c1)CC[NH+](Cc2cc3cc(cc(c3[nH]c2=O)C)C)Cc4nnnn4Cc5ccc(cc5)F C13065567
CCCOc1ccc(cc1OCC)[C@@H]2/C(=C(/c3ccc4c(c3)C[C@@H](O4)C)\O)/C(=O)C(=O)N2CC[NH+](C)C C09328699
CC[C@@H](c1nnnn1C2CCCCC2)[NH+](CCc3ccccc3C)Cc4cc5cc(cc(c5[nH]c4=O)C)C C13495909
CC[C@H](c1nnnn1C2CCCC2)[NH+](CCc3cccc(c3)C)Cc4cc5cc(ccc5[nH]c4=O)OCC C13495955
CCOc1ccc2c(c1)cc(c(=O)[nH]2)C[NH+](C3CCCCC3)[C@H](c4nnnn4Cc5ccco5)C(C)C C13500678
CC[NH+](CC)CCC[C@H](C)NC(=O)c1coc(n1)CSc2nnc(n2c3ccccc3)c4cccs4 C16459777
CCCN(Cc1cccn1Cc2ccc(o2)C(=O)NCCC[NH+]3CCCC[C@H]3C)C(=O)c4ccc(cc4)F C16533729
CC(C)c1ccc(cc1)[C@@H]2C(=C(C(=O)N2CC[NH+]3CCOCC3)O)C(=O)c4ccc(c(c4)F)OC(C)C C09187775
CCC(=O)OCc1cnc(c2c1cc(/c(=[NH+]/c3ccc(cc3)C)/o2)C(=O)Nc4ccc(cc4OC)OC)C C20617671
Cn1c(nnn1)SCC[NH2+]Cc2cc(c(c(c2)Br)OCc3ccc4c(c3)OCO4)OC C20876734
CC[NH+]1CCN(CC1)c2ccc(cc2NC(=O)C=Cc3ccc(o3)c4ccc(cc4[N+](=O)[O-])C)C(=O)OC C30826092
Cc1ccc(cc1)n2cc(nc2NC(=O)CN(CC[NH+](C)C)C(=O)c3ccco3)c4ccc(cc4)Cl C35694928
CC[NH+](CC)CCNC(=O)c1cc(ccc1N2CCCCC2)NC(=O)Nc3ccc(cc3Cl)Cl C35709475
CC1CCN(CC1)c2c(c(no2)c3ccccc3)C[NH+](Cc4ccco4)C[C@@H](COCc5ccco5)O C35758149
CC1CCN(CC1)c2c(c(no2)c3ccccc3)C[NH+](Cc4ccco4)C[C@H](COCc5ccco5)O C35758151
CC[NH+]1CCN(CC1)c2c(c(nn2c3ccccc3)C)CN(CCC(C)C)C(=O)Nc4cccc(c4)F C35939613
CCOC(=O)C1=C(N(C(=O)N[C@H]1c2cccc(c2)Cl)CC=C)C[NH+]3CCCN(CC3)C(=O)NC(C)C C36019794
CC[C@H](C)[NH+]1CCN(CC1)C(=O)c2ccc(nc2)NCc3ccc(cc3F)c4cccc(c4C(=O)OC)F C36161493
CCC[NH+]1CCN(CC1)C(=O)c2ccc(nc2)NCc3ccc(cc3F)c4cccc(c4C(=O)OC)F C36161595
CCc1c(c(n(n1)c2ccc(cc2)F)Oc3ccccc3)C[NH+](Cc4ccco4)C[C@H](COC(C)C)O C36303393
Cc1c(c(n(n1)c2ccccc2)Oc3ccccc3OC)C[NH+](Cc4ccco4)C[C@@H](COC(C)C)O C36304384
CC(C)OC[C@H](C[NH+](Cc1ccco1)Cc2c(nn(c2Oc3cccc(c3)OC)C)c4ccccc4)O C36305366
CC(C)COC[C@H](C[NH+](Cc1ccco1)Cc2c(nn(c2Oc3ccc(cc3)F)C)c4ccccc4)O C36307498
CC[C@H](c1nnnn1C[C@H]2CCCO2)[NH+](Cc3ccc(cc3)F)Cc4cc5cc(c(cc5[nH]c4=O)C)C C33937028
CC[C@@H](c1nnnn1C[C@H]2CCCO2)[NH+](Cc3ccc(cc3)F)Cc4cc5c(ccc(c5[nH]c4=O)C)C C33937065
CCC[C@@H](c1nnnn1C[C@H]2CCCO2)[NH+](Cc3cccs3)Cc4cc5c(ccc(c5[nH]c4=O)C)C C33937289
c1ccc(c(c1)OCC(=O)c2ccc3c(c2)N(C(=O)CO3)CCCC(=O)NCC[NH+]4CCCCC4)Cl C37512866
CCOCCC[NH+](C)C1CCN(CC1)C(=O)c2c(c3ccccc3o2)NC(=O)Cc4cccc(c4)[N+](=O)[O-] C15936395
CCOC(=O)c1ccc(c(c1)C)NC(=O)[C@@H]2CCC[NH+](C2)Cc3nc(no3)c4ccc(c(c4)OC)OC C38893452
CCCOc1ccc(cc1OC)[C@@H]2c3c([nH]nc3C(=O)N2CCCn4cc[nH+]c4)c5ccc(cc5)Cl C40343279
CCCS(=O)(=O)c1ncc(c(n1)Cl)C(=O)NC[C@@H](c2ccc(cc2)C(C)(C)C)[NH+]3CCCCC3 C40986195
CC[NH+]1CCN(CC1)c2ccc(cc2NC(=O)/C=C/c3ccc(o3)c4ccc(cc4[N+](=O)[O-])C)C(=O)OC C59723450
CCOC(=O)c1c2c(sc1NC(=O)CSc3nc4c5ccccc5[nH]c4c(=O)n3C)CCC2 C02720578
COc1cccc(c1)/C=N/n2c(c(c3c2nc4ccccc4n3)S(=O)(=O)c5cccc(c5)Cl)N C02377835
c1ccc2c(c1)nc(c(n2)NS(=O)(=O)c3cccc4c3nsn4)NCc5ccc(cc5)Cl C02401739
Cc1ccc(cc1)S(=O)(=O)Nc2ccc(cc2)C(=O)N/N=C/c3cc(cc4c3OCOC4)Cl C05941807
COc1cc(cc(c1OC)OC)[C@@H]2CC3=C([C@@H](Nc4ccccc4N3)c5ccc6c(c5)OCO6)C(=O)C2 C08430392
COc1cc(cc(c1OC)OC)[C@@H]2CC3=C([C@H](Nc4ccccc4N3)c5ccc6c(c5)OCO6)C(=O)C2 C08430398
COc1ccccc1/C=N/n2c(c(c3c2nc4ccccc4n3)S(=O)(=O)c5ccc(cc5)Cl)N C08871189
Cc1cc2c(cc1NC(=S)NC(=O)c3ccc4c(c3)OCCO4)nn(n2)c5ccc(cc5)C(C)C C08894628
c1ccc2c(c1)c(=O)n(c(n2)SCC(=O)NC(=O)NC34CC5CC(C3)CC(C5)C4)Cc6ccco6 C09010784
COC(=O)c1ccc(cc1)[C@H]2[C@@H](Sc3nnc(n3N2)c4ccccc4)C(=O)Nc5ccc(cc5)F C09236249
COC(=O)c1ccc(cc1)[C@H]2[C@H](Sc3nnc(n3N2)c4ccccc4)C(=O)Nc5ccc(cc5)F C09236251
c1cc2c(cc1NC(=O)CSc3nnc(s3)NC(=O)c4cc(ccc4Cl)Cl)OCO2 C09600122
Cc1c(c(n(n1)c2ccc(cc2)F)Cl)C(=O)OCC(=O)NC(=O)NC34CC5CC(C3)CC(C5)C4 C09812131
Cc1ccccc1n2c(=O)c3c(c4ccccc4[nH]3)nc2SCC(=O)Nc5ccc6c(c5)OCCO6 C10243745
C[C@H]1CCc2c(sc3c2c(=O)n(c(n3)SCc4nc(nc(n4)N(C)C)N)c5ccccc5F)C1 C11321069
CN(C)c1nc(nc(n1)N)CSc2nc3c(c4c(s3)CCCC4)c(=O)n2c5ccccc5F C11321130
CC(C)N(c1ccc(cc1)Nc2ccccc2)C(=O)CN3C(=O)[C@]4(CCOc5c4cccc5)NC3=O C11591379
c1ccc(cc1)Nc2ccc(cc2)NC(=O)C[C@@H]3CSc4n3c(=O)c5cnn(c5n4)c6ccccc6 C12663871
CCc1nc2c(c3c(s2)C[C@H](CC3)C)c4n1c(nn4)SCC(=O)NNC(=O)c5ccc(cc5)C C13499749
CCC(=O)Nc1cccc(c1)NC(=O)CSc2nnc3n2c(nc4c3c(c(s4)C)C)C(C)C C13500023
CCN(CC)c1ccc(cc1)[C@@H]2C(=C(N(C3=C2C(=O)CCC3)c4ccc(cc4Cl)[N+](=O)[O-])N)C#N C15218665
Cc1cc(c(n1NC(=O)c2c3ccccc3c(=O)n(n2)C)C)c4csc(n4)Nc5ccc(cc5)F C16941437
CN(CC(=O)Nc1ccccc1Br)C(=O)c2ccc(c(c2)[N+](=O)[O-])Nc3ccccc3 C18019990
Cc1ccc(c(c1)C)NC(=O)C2=C(Nc3nc(nn3[C@H]2c4ccc(c(c4)OC)OC)C(F)(F)F)C C20134520
C[C@]1(C(=O)N(C(=O)N1)CC(=O)Nc2ccc(cc2)c3cn4ccsc4n3)c5ccc6ccccc6c5 C21336851
Cc1c(cco1)c2nnc(n2c3ccccc3)SCC(=O)NC(=O)NC45CC6CC(C4)CC(C6)C5 C22217210
CCOC(=O)CCn\1c2ccc(cc2s/c1=N\C(=O)c3cccc4c3cccc4)S(=O)(=O)N C09581641
Cc1ccc(c(c1)C)NC(=O)NC(=O)CSc2nnc(n2c3ccc(c(c3)C)C)c4ccncc4 C24227118
Cc1c(sc2c1c(=O)n(cn2)NC(=O)CSc3nnc(s3)Nc4cccc(c4C)Cl)C C24506358
Cc1ccc(cc1Cl)Nc2nnc(s2)SCC(=O)Nn3cnc4c(c3=O)c(c(s4)C)C C24506711
C[C@@H](c1nc(nc(n1)N(C)C)N)Sc2nc3c(c4c(s3)CCCC4)c(=O)n2c5ccccc5F C24888669
Cc1ccc(cc1)n2c(=O)c3c4c(sc3nc2S[C@H](C)c5nc(nc(n5)N(C)C)N)CCCC4 C24966780
C[C@@H]1CCc2c(sc(c2C(=O)OC)NC(=O)CN3C(=O)[C@@]4(CCCCc5c4cccc5)NC3=O)C1 C25445093
CCn1c2ccc(cc2nc1SCc3nc(no3)c4ccc(cc4)C(F)(F)F)S(=O)(=O)N C25560549
Cc1ccc(cc1)n2c(nnc2S[C@H](C)C(=O)NC(=O)Nc3ccc(cc3C)C)c4ccncc4 C29616383
CC1(CC2=C([C@@H](C(=C(N2)SCC(=O)Nc3ccccc3)C#N)c4cccc(c4)[N+](=O)[O-])C(=O)C1)C C12250225
CCc1c(c2n(n1)C(=O)CCC(=O)N2)c3ccc(c(c3)S(=O)(=O)Nc4ccc(cc4Cl)C)C C33276664
CCc1c(c2n(n1)C(=O)CCC(=O)N2)c3ccc(c(c3)S(=O)(=O)Nc4ccc(c(c4)Cl)F)C C33276681
Cc1cc(nc(c1)Nc2ncc(s2)Sc3ccc(c(c3)C(=O)N4CCN(CC4)C(=O)C)O)C C36184885
c1ccc(cc1)c2cnc(o2)c3ccccc3C(=O)Nc4cccc(c4)S(=O)(=O)/N=C\5/CCCN5 C12862345
COc1ccc(cc1)C2=C[C@H](N=N2)[C@H]3Nn4c(nnc4S3)C(c5ccccc5)(c6ccccc6)O C38745969
c1ccc(cc1)N/C(=[NH+]\N=C\c2cc(cc(c2[O-])Br)[N+](=O)[O-])/c3ccc4ccccc4n3 C39737515
Cc1ccc(nc1)NC(=O)c2c(c\3c(o2)CCC/C3=N\NC(=O)COc4ccc(cc4Cl)Cl)C C40822093
CCOc1ccc(cc1[C@@H]2C(=C(Nc3n2nnn3)C)C(=O)Nc4ccc(cc4C)C)Br C38206921
CC1=C([C@@H](n2c(ncn2)N1)c3ccc(cc3Cl)Cl)C(=O)Nc4cc(c(cc4OC)Cl)OC C01058320
CCCOc1ccc(cc1[C@H]2C(=C(Nc3n2nnn3)C)C(=O)Nc4cccc(c4)C)Br C54616925
c1cc(oc1)[C@H]2C[C@H](n3c(c(cn3)C(=O)Nc4cnn(c4)C56CC7CC(C5)CC(C7)C6)N2)C(F)(F)F C12845678
CCCCN1C(=O)/C(=C\2/C[C@@H](Sc3ccccc3N2)c4cccc(c4)[N+](=O)[O-])/C(=O)NC1=S C49735136
CCCn1c2ccccc2c3c1nc(nn3)N/N=C/c4cc(c(c(c4)I)O)OC C65002830
CCCc1c(c2n(n1)C(=O)CCC(=O)N2)c3ccc(c(c3)S(=O)(=O)Nc4ccc(cc4F)C)C C65011139
Cc1cccc(c1)NC(=O)Cn2cc(c3c2cccc3)/C=N/NC(=O)COc4cccc5c4nccc5 C04107965
CC[C@@]1(C(=O)N(C(=O)N1)CC(=O)Nc2c(c3c(s2)C[C@@H](CC3)C)C(=O)OCC)c4ccccc4 C03269907
CC[C@]1(C(=O)N(C(=O)N1)CC(=O)Nc2c(c3c(s2)C[C@H](CC3)C)C(=O)OCC)c4ccccc4 C03269902
CCOC(=O)c1c(csc1NC(=O)CN2C(=O)[C@](NC2=O)(C)c3ccc(cc3)Cl)CC(C)C C08623057
CC[C@@H](C)c1ccc(cc1)OCCOc2c(cc(cc2Br)C=C3C(=O)NC(=O)NC3=O)OC C08843087
CCOC(=O)c1c2c(sc1NC(=O)CN3C(=O)[C@](NC3=O)(C)c4ccc(cc4)C)C[C@@H](CC2)C C03338130
CCCOc1c(cc(cc1Br)C(=O)OCC(=O)C(=C2Nc3ccccc3N2)C#N)OC C09634089
CCOc1ccc(cc1/C=N/NC(=O)[C@@H](C(C)C)NC(=O)c2ccc3c(c2)OCO3)Br C10002235
Cc1ccccc1OCc2[nH]c(nn2)SCC(=O)Nc3c(c(c(n3c4cccc(c4)F)C)C)C#N C12534778
CCc1nnc2n1nc(s2)c3ccc(c(c3)NC(=S)NC(=O)c4ccc(c(c4)Cl)OC)C C14273862
COC(=O)c1c(c2cc(cnc2n1Cc3ccccc3)NC[C@H]4CCC=CC4)NC(=O)c5ccoc5 C14732939
Cc1ccc(cc1)[C@H]2c3c(c4ccccc4[nH]3)C[C@H]5N2C(=O)N(C5=O)c6ccccc6C(=O)NCCCOC C15967791
CCCCOCCCNC(=O)c1cccc(c1)N2C(=O)[C@]3(c4c(c5ccccc5[nH]4)CCN3C2=O)C C02112402
CCCCNC(=O)NC(=O)CSc1nc2c(c3c(s2)C[C@H](CC3)C)c(=O)n1C[C@H]4CCCO4 C16861032
C[C@@H](C(=O)NNC(=O)c1cc(nc2c1cccc2)c3ccc(c(c3)OC)OC)Oc4ccccc4F C18054616
C/C(=N\Nc1[nH]nc(n1)SCc2nnc(o2)c3ccc(cc3)F)/c4ccc(cc4)Br C20835405
COc1ccccc1n2c(=O)c3c4c(sc3nc2SCC(=O)NC(=O)NCC=C)CCCC4 C20869128
c1ccc(cc1)CCn2c(=O)[nH]nc2SCC(=O)N3c4ccccc4NC(=O)C[C@@H]3C(F)(F)F C21472273
Cc1c(c(n(n1)Cc2ccc(cc2Cl)Cl)Cl)/C=C/C(=O)OCC(=O)NC(=O)NCC=C C21611170
CCOc1ccc(cc1)c2nnc(n2N)SCc3csc(n3)N(c4ccccc4F)C(=O)C C22221447
CN(C)c1ccc(cc1)[C@H](CNC(=O)Nc2cc(c(c(c2)OC)OC)OC)N3CCc4c3cccc4 C22418968
CCc1cccc2c1[nH]cc2C(=O)[C@@H](c3ccccc3)OC(=O)c4ccc(cc4)CN5C(=O)CNC5=O C23298513
c1ccc(cc1)CCn2c(=O)[nH]nc2SCC(=O)Nc3ccc4c(c3)C(=O)c5ccccc5C4=O C25108472
Cc1ccccc1c2nc([nH]n2)SCc3nc(on3)CCC(=O)Nc4cccc(c4)Br C33270938
CCN1C/C(=C\c2ccc(c(c2)OC)OC)/C3=C(C1)[C@H](C(=C(O3)N)C#N)c4ccc(c(c4)OC)OC C34574246
CCOc1cc(ccc1O)[C@H]2[C@@H]3CCCC[C@@]3(CCN2C(=O)/C=C/c4cc(c(c(c4)OC)OC)OC)O C34720955
C[C@@H](C(=O)Nc1ccc(cc1)N(C)C)Sc2nnc(n2C[C@@H]3CCCO3)c4c[nH]c5c4cccc5 C36259493
CCc1ccc(cc1)NCc2cc3cc4c(cc3n(c2=O)CC(=O)Nc5ccccc5OC)OCCO4 C08594317
COc1ccc(cc1)/C=C/C(=O)Oc2ccc3c(c2)OC(=C([C@@H]3c4cccc(c4OC)OC)C#N)N C38658815
C[C@@H](C(=O)Oc1ccc2c(c1)OC(=C([C@@H]2c3ccc(cc3)C(=O)OC)C#N)N)Oc4ccc(cc4)F C38683516
CCCCN1[C@H](N=C2C(=CN=C2C1=O)c3ccccc3)SCC(=O)Nc4ccc(cc4)NC(=O)C C39589739
CC(C)CSc1[nH]c(=O)c2c(n1)NC3=C([C@H]2c4cc(c(c(c4)OC)OC)OC)C(=O)CC(C3)(C)C C40476557
Cc1cc(c(cc1Cl)c2c3c([nH]n2)C(=O)N([C@H]3c4ccc(c(c4)OC)OCC=C)CCOC)O C39914110
CC(C)CCOc1cccc(c1)[C@@H]2c3c(n[nH]c3C(=O)N2[C@H]4CCS(=O)(=O)C4)c5ccccc5O C40547725
CCOC(=O)c1c2c(sc1NC(=S)NC(=O)CN3C(=O)c4ccccc4C3=O)C[C@H](CC2)C C40901789
CCOC(=O)c1c(cc(s1)NC(=O)CN2C(=O)[C@](NC2=O)(Cc3ccccc3)c4ccccc4)C C45354265
c1cc(c(cc1C(F)(F)F)[N+](=O)[O-])NCCC(=O)Nc2cc3c(cc2Br)OCCO3 C45605764
CCOC(=O)c1c(cc(s1)c2ccccc2)NC(=O)[C@@H](C)N(C)Cc3[nH]c(=O)c4ccccc4n3 C26172493
Cc1ccc(cc1)[C@H]2C[C@H](n3c(c(cn3)C(=O)Nc4cc(c(c(c4)OC)OC)OC)N2)C(F)(F)F C00999522
CCOc1cc(ccc1OCC=C)[C@H]2c3c(n[nH]c3C(=O)N2Cc4ccco4)c5cc(ccc5O)C C08845566
CC(C)OC(=O)c1c2c(sc1NC(=O)c3cnn4c3N[C@@H](C[C@@H]4C(F)(F)F)c5ccco5)CCCC2 C03013010
CC1=C([C@H](n2c(nc(n2)SCc3ccccc3)N1)c4ccccn4)C(=O)Nc5ccccc5OC C08591584
Cc1ccccc1NC(=O)CSc2nnc3n2nc(s3)SCC(=O)Nc4ccccc4C C58825035
Cc1cc(c(n1c2cc(ccc2Cl)Cl)C)/C=N/NC(=O)C(=O)Nc3cc(ccc3OC)OC C58913642
Cn1c(nnc1SCC(=O)NCc2ccco2)c3ccc(cc3)NC(=O)c4ccc(c(c4)Cl)Cl C59856922
CC1=C([C@@H](n2c(nc(n2)SCc3ccccc3F)N1)c4ccncc4)C(=O)Nc5ccccc5OC C08591408
c1ccc2c(c1)c(c[nH]2)c3nnc(n3C[C@H]4CCCO4)SCC(=O)Nc5cc(ccc5C#N)Cl C09661949
CC(C)c1ccc(cc1)S(=O)(=O)[N-]c2cc(c([nH+]c2)N3CCC[C@@H](C3)C[NH+]4CCCC4)C(=O)[O-] C35397836
CCCCNC(=O)Cc1ccc(cc1)n2c(=O)c3ccccc3n(c2=O)CC(=O)Nc4cccc(c4)C C45899622
CCCc1c(c2n(n1)C(=O)CCC(=O)N2)c3ccc(c(c3)S(=O)(=O)Nc4ccc(cc4)SC)C C65011143
Cc1ccnc(n1)NS(=O)(=O)c2ccc(cc2)NS(=O)(=O)c3c(cc(cc3C(C)C)C(C)C)C(C)C C02314263
CCOC(=O)c1c2c(sc1NC(=O)c3ccc(cc3)O[C@@H](C)C(=O)Nc4cccc(c4C)C)CCCC2 C01785135
CCOC(=O)c1c2c(sc1NC(=O)c3ccc(cc3)O[C@H](C)C(=O)Nc4ccccc4Cl)CCCC2 C01785145
CCN(CC)c1ccc(cc1)[C@H]2C3=C(C[C@H](CC3=O)c4cc(c(c(c4)OC)OC)OC)Nc5ccccc5N2 C00729516
CCn1c(nnc1SCC(=O)c2ccccc2)c3c(c4c(cc(nc4o3)c5ccccc5)c6ccco6)N C01035443
Cc1ccccc1NC(=O)CSc2c3c(nc(n2)c4ccccc4Cl)Oc5c(ncc(c5C3)CO)C C09116222
CC[C@@H](C(=O)Nc1cc(ccc1C)C)Sc2c3c(nc(n2)c4ccccc4)Oc5c(ncc(c5C3)CO)C C09116324
CCOC(=O)c1c2c(sc1NC(=O)[C@@H](C)Sc3nc4c(cnn4c5cccc(c5)C)c(n3)O)CCC2 C09522478
C[C@@H]1CCCC[C@H]1NC(=O)[C@@H]2[C@@]34C=C[C@@H](O3)[C@@H]([C@@H]4C(=O)N2CCC(C)C)C(=O)Nc5ccc(cc5)C(C)C C09777342
CCOc1ccc(cc1)c2c3c([nH]n2)C(=O)N([C@H]3c4ccc(c(c4)OC)O)c5ccc(cc5)Br C09679083
Cc1ccc(cc1C)n2c3c(cn2)c(=O)n4c(n3)SC[C@@H]4CC(=O)Nc5ccc(cc5)Nc6ccccc6 C12664059
Cc1ccc(c(c1)C)NS(=O)(=O)c2ccc3c(c2)[C@H]4C=CC[C@H]4[C@@H](N3)c5cc(c(c(c5)OC)OC)OC C13640953
Cc1cc(cc(c1)NS(=O)(=O)c2ccc3c(c2)[C@@H]4C=CC[C@@H]4[C@@H](N3)c5cc(c(c(c5)OC)OC)OC)C C13640955
Cc1cc(cc(c1)NS(=O)(=O)c2ccc3c(c2)[C@@H]4C=CC[C@H]4[C@@H](N3)c5cc(c(c(c5)OC)OC)OC)C C13640959
Cc1cc(cc(c1)NS(=O)(=O)c2ccc3c(c2)[C@H]4C=CC[C@H]4[C@@H](N3)c5cc(c(c(c5)OC)OC)OC)C C13640961
CC(C)(C)c1cc([nH]n1)c2nnc(n2c3ccc(cc3)Cl)SCC(=O)Nc4ccc(cc4)C(=O)OC C15023299
Cc1ccc(cc1)/C(=N/NC(=O)[C@H](C)Sc2nnc(n2c3ccccc3)CNc4ccc(cc4)Cl)/C C15930337
Cc1cccc(c1C)NC(=O)N[C@H](C)c2nnc(n2c3ccc(cc3)[N+](=O)[O-])SCc4ccc(cc4)F C16567857
c1ccc(cc1)n2c(nnc2SCCC(=O)Nc3nc4ccccc4s3)CNc5ccc(cc5)Cl C20831373
CCOc1cc(ccc1OC(=O)C)[C@H]2C3=C(C[C@@H](CC3=O)c4ccc(cc4)OC(C)C)Nc5ccccc5N2 C21218529
CCOc1cc(cc(c1OCC)Br)/C=N\NC(=O)[C@H](C(C)C)NC(=O)c2cccc(c2)Cl C30961066
CCOc1cc(cc(c1OCC)Br)/C=N\NC(=O)[C@@H](C(C)C)NC(=O)c2ccc(cc2)Cl C30961581
CCOC(=O)c1c(c(sc1NC(=O)CSc2[nH]c(c(n2)c3ccccc3)c4ccccc4)C(=O)C)C C32697669
CCN1C2=C([C@@H](NC1=O)c3ccc(cc3)Cl)C(=O)N(C2)[C@@H](c4ccccc4)C(=O)Nc5ccc(cc5)F C35964900
CCOC(=O)C1=C(N(C(=O)N[C@@H]1c2cccc(c2)Cl)CC=C)CN3CCN([C@@H](C3)C)C(=O)NC(C)(C)C C36019787
CCOC(=O)C1=C(N=C2N([C@H]1c3ccccc3Cl)C(=CS2)/C=C(/NCC[NH+](C)C)\[O-])c4ccccc4 C36049946
Cc1ccc(cc1)c2nc3c(c(n2)SCC(=O)Nc4ccccc4Cl)Cc5c(cnc(c5O3)C)CO C08589055
Cc1cc(cc(c1Cl)C)OCC(=O)Oc2ccc3c(c2)OC(=C([C@H]3c4ccc(cc4)C(=O)OC)C#N)N C38683568
CCCOc1ccc(cc1OCC)[C@@H]2c3ccc(cc3OC(=C2C#N)N)OC(=O)Cc4ccc(cc4)Cl C38683954
CCOc1ccc(cc1OC)[C@H]2c3ccc(cc3OC(=C2C#N)N)OC(=O)c4c(c5cc(c(cc5o4)C)C)C C38688716
CCOc1ccc(cc1OCC)[C@H]2c3ccc(cc3OC(=C2C#N)N)OC(=O)c4c(c5cc(ccc5o4)C)C C38700540
Cc1c(c([nH]c1/C=N/c2ccc(cc2)Cc3ccc(cc3)/N=C/c4[nH]c(c(c4C)C(=O)OC)C)C)C(=O)OC C02285811
CCOc1cc(ccc1OCC=C)[C@@H]2c3c(n[nH]c3C(=O)N2Cc4ccc(cc4)F)c5cc(cc(c5O)C)C C39912528
CCOc1cc(ccc1OCC=C)[C@H]2c3c(n[nH]c3C(=O)N2Cc4ccc(cc4)F)c5cc(cc(c5O)C)C C39912529
CCCCCOc1ccc(cc1OC)[C@@H]2c3c(n[nH]c3C(=O)N2C[C@@H]4CCCO4)c5c(cc(cc5O)C)C C38704848
CCOc1cc(ccc1OCC=C)[C@H]2c3c(n[nH]c3C(=O)N2Cc4ccc(cc4)C)c5c(cc(cc5O)C)C C38705860
CCOC(=O)C1=C(Nc2nc(nn2[C@H]1c3cc(c(c(c3)Br)O)OC)c4ccc(cc4)Cl)C C40866430
CCCOc1ccc(cc1OC)[C@@H]2C(=C(Nc3n2nc(n3)SCCC)C)C(=O)Nc4ccc(cc4C)C C40981319
CCCCSc1nc2n(n1)[C@@H](C(=C(N2)C)C(=O)Nc3cccc(c3C)C)c4ccc(c(c4)OC)OCC C41022013
CCCCOc1ccc(cc1OC)[C@H]2C(=C(Nc3n2nc(n3)SCC)C)C(=O)Nc4cccc(c4C)C C41022183
Cc1cc(c(cc1Cl)c2c3c([nH]n2)C(=O)N([C@@H]3c4ccc(cc4)F)CCc5ccc(c(c5)OC)OC)O C08845453
Cc1ccc(cc1)c2nnc(n2c3ccc(cc3)Cl)SCC(=O)NNC(=C)c4cccc(c4)[N+](=O)[O-] C01762371
Cc1ccc(cc1)n2c(nnc2SCC(=O)NNC(=C)c3ccc(cc3)[N+](=O)[O-])c4ccc(cc4)Cl C01834965
CCOc1cc(ccc1OCc2ccc(cc2)C)[C@H]3C(=C(Nc4n3ncn4)C)C(=O)Nc5cccc(c5C)C C54614584
CCOc1cc(ccc1OCc2ccc(cc2)C)[C@@H]3C(=C(Nc4n3nnn4)C)C(=O)Nc5cccc(c5C)C C54614598
CC(C)(C)[C@@H]1CCc2c(sc(c2C#N)NC(=S)NC(=O)c3cc(ccc3N4CCOCC4)[N+](=O)[O-])C1 C22861034
CCCCOC(=O)C1=C(NC2=C([C@@H]1c3ccc(c(c3)O)OC)C(=O)C[C@@H](C2)c4ccc(c(c4)OC)OC)C C02074167
C[C@@H](C(=O)N/N=C(\C)/C12CC3CC(C1)CC(C3)C2)Sc4nnc(n4CC=C)CNc5ccc(cc5)Cl C59261215
Cc1cc(c(c(c1)C)CNC(=O)CSc2nc3ccc(cc3s2)/N=C/c4ccc(c(c4)[N+](=O)[O-])O)C C59488140
Cc1ccc(cc1C)N2C(=O)c3ccccc3/C(=C/Nc4ccccc4S(=O)(=O)Nc5ccccc5)/C2=O C06242629
Cc1ccc(cc1)c2cc(c(c(n2)SCC(=O)Nc3c(cccc3C)C)C#N)c4ccc(c(c4)OC)OC C08441090
Cc1ccc(c(c1)NC(=O)[C@@H](c2ccccc2)Sc3nnc(n3c4ccc(cc4)Cl)c5ccncc5)OC C03320594
CCc1ccc(cc1)c2csc3c2c(=O)n(cn3)CC(=O)Nc4c(c5c(s4)CCCC5)C(=O)OCC C08789774
CC(C)OC(=O)c1cccc(c1)NC(=O)Cn2c(=O)cc(nc2SCCc3ccccc3)c4ccccc4 C09003556
C[C@H]([C@@H]1C(=O)N(c2ccccc2S1)Cc3cccc(c3)Cl)C(=O)NCCc4ccc(c(c4)OC)OC C09692775
c1ccc(cc1)c2nc(cs2)CC(=O)NCc3nnc(n3c4ccc(cc4)F)SCC5CCCCC5 C12156802
COc1ccccc1[C@H]2c3c(c4ccccc4[nH]3)C[C@H]5N2C(=O)CN(C5=O)CCc6ccc(c(c6)OC)OC C15955841
CCCOc1ccc(cc1OC)[C@H]2CN3C(=O)CN(C(=O)[C@]3(c4c2c5ccccc5[nH]4)C)Cc6ccccc6 C02126904
CCOC(=O)c1c2c(sc1NC(=O)[C@@H](C)Sc3c4c(csc4ncn3)c5ccccc5)CCCC2 C03321843
CC(C)N(CC(=O)N1c2ccccc2-n3cccc3[C@H]1c4ccc(cc4)OC)C(=O)Nc5ccccc5OC C16569722
CCOC(=O)C1=C(NC2=C([C@H]1c3cccc(c3)Br)C(=O)C[C@H](C2)c4ccc(c(c4)OC)OC)C C00678837
CCOC(=O)C1=C(NC2=C([C@H]1c3ccccc3Br)C(=O)C[C@@H](C2)c4ccc(c(c4)OC)OC)C C00678880
CC[C@@H](C)OC(=O)C1=C(NC2=C([C@H]1c3c(cccc3Cl)F)C(=O)C[C@H](C2)c4ccc(c(c4)OC)OC)C C19898601
CCc1ccc2c(c1)cc(c(=O)[nH]2)[C@H](c3nnnn3C(C)(C)CC)N(CCc4ccccc4)Cc5ccccc5 C19941391
Cc1ccc(c2c1cc(c(=O)[nH]2)[C@H](c3nnnn3C4CCCC4)N(CCc5ccccc5)Cc6ccccc6)C C20079497
CCSCCOC(=O)C1=C(NC2=C([C@@H]1c3cccc(c3)Br)C(=O)[C@@H]([C@H](C2)C)C(=O)OC)C C20190729
CC(C)COc1ccc(cc1)[C@@H]2CC3=C([C@H](CC(=O)N3)c4cc(c(c(c4)Br)OC)OC)C(=O)C2 C21258845
CS(=O)(=O)N(CC(=O)NCCCN1CCc2c1cccc2)c3ccc(cc3)C45CC6CC(C4)CC(C6)C5 C22366876
Cc1nc2n(n1)c(c(s2)[C@H](c3ccc(cc3)OC)[NH+]4CCN(CC4)C(c5ccccc5)c6ccccc6)[O-] C22852780
COc1ccc(cc1Cl)NC(=O)CSc2nc-3c(c(=O)n2CC=C)C4(CCCC4)Cc5c3cccc5 C26895683
CCc1ccc(cc1)[C@@H]2CC(=NN2C3=NC(=O)[C@H](S3)CC(=O)Nc4cc(cc(c4)C)C)c5ccc(cc5)F C28157547
COc1ccc(cc1OC)NC(=O)CSc2nc(c(n2c3ccccc3)c4ccccc4)c5ccccc5 C32696240
C[C@H](C(=O)NC(c1ccccc1)c2ccccc2)Sc3nnc(n3c4ccccc4)c5ccc(c(c5)OC)OC C01882797
CCCC[C@@H](CC)CN1C(=O)/C(=C\c2c(nc3ccc(cn3c2=O)C)NC4CCC(CC4)C)/SC1=S C33499381
CC[NH+](CC)CCCN1[C@H](C(=C(C1=O)[O-])C(=O)c2cc3cc(ccc3o2)C)c4cccc(c4)Br C33515649
Cc1cccc(c1)n2c(cc(n2)C(C)(C)C)NC(=O)CN(CCCOC)C(=O)c3ccc(c(c3)Cl)Cl C33644098
CCCC[C@@H](CC)C(=O)N1CCN(C[C@H]1C)C(=O)[C@@H]([C@@H](C)CC)NC(=O)c2cccc(c2)Br C34979413
CC(C)c1ccc(cc1)C(=O)CSC2=C([C@@H](C3=C(N2)CC(CC3=O)(C)C)c4ccc(c(c4)OC)OC)C#N C35193654
Cc1cc(ccc1Cl)OC[C@@H]2c3ccsc3CCN2C(=O)CN(CCCOC)C(=O)NC(C)(C)C C36116550
Cc1ccc(cc1)Cc2c(nc(nc2N3CCN(CC3)C[C@@H](Cc4ccccc4)O)c5ccccc5)COC C36316590
Cc1ccc(cc1)S(=O)(=O)CNC(=O)[C@@H](c2ccc(cc2C)C)N(c3cccc(c3)Cl)C(=O)C(=C)C C36553226
CCCCNC(=O)[C@@H](c1cc(ccc1Cl)[N+](=O)[O-])N(CCC)C(=O)Cc2ccc(cc2)Br C36567318
CCCN([C@H](c1ccc(cc1)C(F)(F)F)C(=O)NC(C)(C)CC(C)(C)C)C(=O)c2ccc(cc2)[N+](=O)[O-] C36577976
CC(C)N1CCc2c(sc(c2c3nc4ccccc4s3)NC(=O)CCS(=O)(=O)c5ccccc5)C1 C36633058
CCCNC(=O)CN1c2c(c(nn2c3ccc(cc3)C)C(C)(C)C)[C@@H](SCC1=O)c4ccc(cc4F)F C37263998
CC[C@H](C)NC(=O)CN1c2c(c(nn2c3ccc(cc3)F)C(C)(C)C)[C@H](SCC1=O)c4ccccc4F C37264075
c1ccc(cc1)COC(=O)[C@@H]2C[C@H](CN2C(=O)c3c4ccccn4c(n3)SCc5ccc(cc5)Cl)O C39267230
c1ccc(c(c1)/C=C\2/C(=O)N(C(=S)S2)CCC(=O)Nc3nc4ccccc4s3)OC5CCCCC5 C39793736
CC[NH+](CC)CCN1[C@H](C(=C(C1=O)[O-])C(=O)c2ccc3cc(ccc3c2)OC)c4ccc(c(c4)Cl)Cl C39847474
Cc1c(cco1)C(=O)Nc2cccc(c2)C(=O)/C=C/c3cn(nc3c4ccc5ccccc5c4)c6ccccc6 C39851029
Cc1cc(ccc1Br)NC(=O)CSc2nnc(n2C)[C@@H](C)Oc3cc(c(c(c3)C)Cl)C C39972385
CCCC[C@H](CC)CN1C(=O)/C(=C/c2c(c(c(=O)n(c2NCc3ccc(cc3)F)C)C#N)C)/SC1=S C40066658
CCCn1c(c(c(c(c1=O)C#N)C)/C=C\2/C(=O)N(C(=S)S2)C3CCCC3)NCc4ccccc4Cl C40066900
CC[C@H](C)N([C@@H](C)CC)C(=O)Cn1c2ccccc2nc1CCCNC(=O)c3cccc(c3)Br C40206951
C=CCn1c(nnc1SCC(=O)Nc2c(c3c(s2)CCCC3)C#N)CCCOc4ccc(cc4Cl)Cl C01804645
CCOc1ccc(cc1OC)/C=N/NC(=O)CSc2nnc(s2)SCc3cccc4c3cccc4 C01806695
c1ccc(cc1)/C=C(/C=N/NC(=O)CSc2nnc(n2c3ccc(cc3)Cl)c4ccccc4)\Br C01853577
CCOc1ccc(cc1OCC)CCNC(=O)COC(=O)c2cc(c(s2)Br)Br C03288443
Cc1ccccc1Cn2cc(cn2)NC(=O)CCSc3nc-4c(c(n3)C(F)(F)F)CCc5c4cccc5 C58967072
CCNC(=O)N1c2ccc(cc2C(=C3SC(=C(S3)C(=O)OC)C(=O)OC)C(=S)C1(C)C)OCC C33686785
C[C@@]12CC[C@H]([C@@]([C@H]1Cc3c(nc(s3)c4ccsc4)[C@H]2CC(=O)NCC[NH+]5CCOCC5)(C)CO)O C04222543
CCOc1ccc(cc1C[NH+]2C[C@H]3C[C@@H](C2)c4cccc(=O)n4C3)/C=N/NC(=O)c5cc6ccccc6nc5 C02946124
CCC(C)(C)n1c(nnn1)[C@@H](c2cc3cc(ccc3[nH]c2=O)OC)[NH+]4CCN(CC4)c5cc(ccc5C)C C06077562
CCC(C)(C)n1c(nnn1)[C@H](c2cc3cc4c(cc3[nH]c2=O)OCO4)[NH+]5CCN(CC5)c6ccc(cc6)F C06077769
CCc1ccc2c(c1)cc(c(=O)[nH]2)[C@@H](c3nnnn3C4CCCCC4)[NH+](Cc5cccnc5)Cc6ccco6 C06135198
CCc1ccc2c(c1)cc(c(=O)[nH]2)[C@@H](c3nnnn3C4CCCCC4)[NH+]5CCN(CC5)c6ccc(cc6)F C06135202
CCc1ccc2c(c1)cc(c(=O)[nH]2)[C@@H](c3nnnn3Cc4ccccc4)[NH+]5CCN(CC5)c6ccc(cc6)F C06135257
Cc1cc(cc2c1NC(=O)[C@@]23[C@H]4[C@@H]([C@H]([NH2+]3)Cc5ccc(cc5)O)C(=O)N(C4=O)CCc6ccccc6)Cl C08791013
Cc1cc(cc2c1NC(=O)[C@]23[C@H]4[C@@H]([C@H]([NH2+]3)Cc5ccc(cc5)O)C(=O)N(C4=O)CCc6ccccc6)Cl C08791015
CC(=O)N[C@H]1CCc2cc(c(c(c2-c3c1cc(=O)c(cc3)NC4CC([NH2+]C(C4)(C)C)(C)C)OC)OC)OC C12658245
Cc1ccc(c(c1)N2CC[NH+](CC2)[C@@H](c3cc4cc(c(cc4[nH]c3=O)C)C)c5nnnn5Cc6ccco6)C C13023113
Cc1ccc(c2c1cc(c(=O)[nH]2)[C@@H](c3nnnn3Cc4ccccc4)[NH+]5CCN(CC5)c6ccc(cc6)F)C C06244849
Cc1ccc(c2c1cc(c(=O)[nH]2)[C@H](c3nnnn3C4CCCC4)[NH+](Cc5ccccc5)Cc6cccnc6)C C06244873
Cc1ccc2c(c1)cc(c(=O)[nH]2)[C@@H](c3nnnn3Cc4ccccc4)[NH+](Cc5ccccc5)Cc6ccco6 C06408900
Cc1ccc2c(c1)cc(c(=O)[nH]2)[C@H](c3nnnn3C4CCCCC4)[NH+](Cc5cccs5)C[C@@H]6CCCO6 C06409092
Cc1ccc2cc(c(=O)[nH]c2c1)[C@H](c3nnnn3C(C)(C)C)[NH+](Cc4ccccc4Cl)Cc5ccco5 C06409957
Cc1ccc2cc(c(=O)[nH]c2c1)[C@H](c3nnnn3Cc4ccccc4)[NH+](Cc5ccccc5)Cc6ccco6 C06410118
Cc1ccc2cc(c(=O)[nH]c2c1C)[C@@H](c3nnnn3C(C)(C)C)[NH+]4CCN(CC4)c5ccc(cc5)[N+](=O)[O-] C06441825
Cc1cccc2c1[nH]c(=O)c(c2)[C@H](c3nnnn3C4CCCCC4)[NH+](Cc5cccs5)C[C@@H]6CCCO6 C06443973
Cc1ccc(c2c1cc(c(=O)[nH]2)[C@H](c3nnnn3C4CCCCC4)[NH+](Cc5ccco5)C[C@@H]6CCCO6)C C06405573
Cn1c2ccccc2nc1CNC(=O)c3ccc([nH+]c3N(C)C[C@@H]4COCCO4)c5ccc(cc5)SC C12151008
CC[NH+](CC)CCCN1[C@H](C(=C(C1=O)O)C(=O)c2ccc3c(c2)OCCO3)c4ccc(c(c4)Cl)Cl C09464968
CCOc1ccc(cc1OCC)[C@H]2/C(=C(/c3ccc(cc3)Br)\O)/C(=O)C(=O)N2CC[NH+](C)C C09044169
Cc1ccc(cc1)N2C(=O)C[C@@H](C2=O)[NH+]3CCC[C@@H](C3)C(=O)NNC(=O)Nc4ccc(c(c4)Cl)Cl C09192469
CC[NH+]1CCN(CC1)c2cc(c3cc(ccc3n2)NC(=S)N4CCN(CC4)c5ccc(cc5)[N+](=O)[O-])C C20153512
COc1ccnc(n1)NCC[NH+]2CCN(CC2)c3c4ccc(nc4c(cn3)c5ccsc5)C(F)(F)F C24913004
C[C@H](c1ccc(c(c1)OC)OC)NC(=O)[C@@H]2CCC[NH+](C2)Cc3nc(no3)c4ccc(cc4Cl)Cl C31055733
Cc1ccc(cc1)NC(=O)Cn2c(=O)c3c4c(sc3nc2N5CC[NH+](CC5)CC(=C)C)COC(C4)(C)C C34734725
CCc1c(sc2c1c(=O)n(c(n2)N3CC[NH+](CC3)CC(=O)NC4CCCCC4)CC(=O)N(CC)CC)C C34749505
CCOC(=O)C1=C(N(C(=O)N[C@@H]1c2cccc(c2OC)OC)C)C[NH+]3CCCN(CC3)C(=O)NC(C)C C35664222
CC(C)(C)c1ccc(cc1)[C@H]2C3=C(CN(C3=O)CC(=O)N(CC[NH+](C)C)Cc4ccccc4)N(C(=O)N2)C C35934485
c1ccc(c(c1)C[NH+]2CCC(CC2)CNC(=O)[C@H]3CCCN(C3)c4c5c(ncn4)n6c(n5)CCCCC6)F C09211155
c1ccc(c(c1)NC(=O)C2=CC3=[NH+][C@H](C[C@H](N3N2)C(F)(F)F)c4ccc5c(c4)OCO5)N6CCOCC6 C01326812
c1ccc2c(c1)ccc3c2cc(c(=O)o3)C(=O)NCC[NH+]4CCN(CC4)c5nc6c(cc(cc6s5)F)F C38775888
COc1ccc(cc1OC)c2nc(on2)C[NH+]3CCC[C@@H](C3)C(=O)Nc4ccc(cc4F)Br C38893313
c1ccc2c(c1)c(c[nH]2)CCN3CC(=O)N4[C@H](C3=O)CC5=c6ccccc6=[NH+][C@@H]5[C@@H]4c7cccc(c7)[N+](=O)[O-] C38971400
c1ccc2c(c1)c(c[nH]2)CCN3CC(=O)N4[C@H](C3=O)CC5=c6ccccc6=[NH+][C@H]5[C@H]4c7cccc(c7)[N+](=O)[O-] C38971403
CCOC1=C[C@H]2C[NH+]3[C@@H](C[C@@H]2C=C1S(=O)(=O)Oc4ccccc4)CO[P@@](=O)(N3)Cc5ccccc5 C39466962
CSC1=C[C@@H]2C[NH+]3[C@@H](C[C@@H]2C=C1Cc4ccccc4)CO[P@@](=O)(N3)S(=O)(=O)Oc5ccccc5 C39469602
c1ccc2c(c1)cccc2CC(=O)NCCNC(=O)[C@H]3CN(CC34CC[NH2+]CC4)C(=O)c5ccccc5F C39691305
Cc1ccc(c(c1F)C(=O)N2C[C@@H](C3(C2)CC[NH2+]CC3)C(=O)NCCc4c([nH]c5c4cc(cc5)C#N)C)F C44714523
Cc1ccc(cc1)C2=NN3C(=[NH2+])/C(=C/c4ccc(c(c4)OC)OCc5ccccc5Cl)/C(=O)N=C3S2 C19799781
Cc1ccc2c(c1)[nH]c(n2)[C@H](C)NC(=O)[C@@H]3CN(CC34CC[NH2+]CC4)C(=O)c5cc(oc5C(F)(F)F)C C44737474
c1ccc2c(c1)[nH]/c(=N\C(=O)c3cnn4c3nc(cc4C(F)(F)F)c5ccco5)/n2CC[NH+]6CCCCC6 C20601870
CCCc1nn2c(=O)cc([nH+]c2s1)N3CCN(CC3)c4ccc(c(c4)NCCc5ccccc5)[N+](=O)[O-] C05946907
Cc1cc(c(c2c1C(=O)/C(=C/c3cc(c(c(c3)OC)OC)OC)/O2)C[NH+]4CCCC[C@H]4c5cccnc5)O C41584562
c1ccc(cc1)[C@@H]2[C@@H]3C(=c4ccccc4=[NH+]3)C[C@@H]5N2C(=O)N(C5=O)c6ccccc6C(=O)NC[C@@H]7CCCO7 C63375353
Cc1ccc(cc1)[C@H]2[C@@H]3C(=c4ccccc4=[NH+]3)C[C@@H]5N2C(=O)N(C5=O)c6ccccc6C(=O)NCCCOC C63375613
Cc1ccc(cc1)[C@@H]2[C@H]3C(=c4ccccc4=[NH+]3)C[C@@H]5N2C(=O)N(C5=O)c6ccccc6C(=O)NCCCOC C63375614
c1ccc2=N/C(=N\S(=O)(=O)c3cccc(c3)Cl)/[C@H]([NH+]=c2c1)NCCc4ccc(cc4)S(=O)(=O)N C39001344
c1ccc2c(c1)nc(c(n2)NS(=O)(=O)c3cccc4c3nsn4)Nc5ccc(c(c5)C(F)(F)F)Cl C02422726
c1ccc2cc(ccc2c1)c3cc(nn3c4nc(cs4)C(=O)N/N=C/c5ccc(cc5)[N+](=O)[O-])C(F)(F)F C03765716
c1ccc2cc(ccc2c1)c3cc(nn3c4nc(cs4)C(=O)N/N=C/c5ccccc5[N+](=O)[O-])C(F)(F)F C03765712
Cc1ccccc1NC(=O)C2=C(N=c3n(c(=O)/c(=C\c4c5ccccc5ccc4OC)/s3)[C@@H]2c6ccc(c(c6)OC)OC)C C08711280
CC[C@@H](C)Oc1ccccc1[C@@H]2C3=C(C[C@@H](CC3=O)c4ccc(c(c4)OC)OC)Nc5ccccc5N2C(=O)c6ccccc6 C08695585
c1ccc2cc(ccc2c1)c3cc(n(n3)c4nc(cs4)C(=O)N/N=C/c5ccc(cc5)[N+](=O)[O-])C(F)(F)F C08770026
CCCc1ccc(cc1)C(=O)[C@H]2[C@@H](N3c4ccccc4C(=C[C@@H]3[C@@]25c6ccccc6NC5=O)C)C(=O)C(C)(C)C C09087206
c1cc(c(c(c1)Cl)Cc2c(ccn(c2=O)Nc3ccc4c(cc(nc4n3)C(F)(F)F)C(F)(F)F)O)F C12956203
CCCCC(=O)Oc1ccc(cc1OC)[C@@H]2C3=C(C[C@@H](CC3=O)c4ccccc4)c5c6ccccc6ccc5N2 C15304210
CCCc1ccc(cc1)C(=O)[C@H]2[C@H](N3c4ccccc4C(=C[C@H]3[C@]25c6ccccc6NC5=O)C)C(=O)C(C)(C)C C16033531
CC1=C([C@H](NC(=S)N1C)c2ccc(cc2)NC(=O)Nc3c(cccc3C(C)C)C(C)C)C(=O)OCC(C)C C16610146
CC1=C([C@@H](C2=C(N1)C[C@H](CC2=O)c3ccc(c(c3)OC)OC)c4ccc(cc4)SC)C(=O)OC5CCCC5 C00647941
c1ccc2c(c1)c3ccccc3n2C[C@@H](CN4CCN(CC4)C[C@H](CC5c6ccccc6-c7c5cccc7)O)O C20790575
CCOc1cc(cc(c1O)Cl)[C@H]2C3=C(C[C@@H](CC3=O)c4ccc(cc4)OCC(C)C)Nc5ccccc5N2 C21225352
CCOc1ccc(cc1Cl)[C@@H]2C3=C(C[C@H](CC3=O)c4ccc(c(c4)OC)OC(C)C)Nc5ccccc5N2 C21258905
Cc1cc(n(n1)c2nc(c3c4c(sc3n2)COC(C4)(C)C)N(NCc5ccccc5)NC6CCCCC6)C C34786332
CC1([C@@H]2CC=C([C@H]1C2)CN(CCN3CCN(CC3)C(=O)C(C)(C)C)C(=O)Nc4ccc(cc4)C(F)(F)F)C C35095685
CC[C@@H](C)NC(=O)CN1c2c(c(nn2c3ccc(cc3C)C)C(C)(C)C)[C@@H](SCC1=O)c4ccccc4C C35524272
CC[C@@H](C)NC(=O)CN1c2c(c(nn2c3ccc(cc3C)C)C(C)(C)C)[C@@H](SCC1=O)c4ccccc4F C35593391
Cc1cccc(c1)[C@@H]2c3c(nn(c3N(C(=O)CS2)CC(=O)NCCOC)c4ccc(cc4C)C)C(C)(C)C C35594566
Cc1cccc(c1)[C@H]2c3c(nn(c3N(C(=O)CS2)CC(=O)NCCOC)c4ccc(cc4C)C)C(C)(C)C C35594567
CCCN1C(=C([C@H](NC1=O)c2ccc(cc2)NC(=O)Nc3c(cccc3C(C)C)C(C)C)C(=O)OC(C)C)C C35711816
Cc1cccc(c1)[C@@H]2C(=C(N=C3N2C(=CS3)/C=C(/N4CCC(CC4)[NH+]5CCCCC5)\[O-])C)C(=O)OC(C)C C35969907
CC[C@@H](C)OC(=O)C1=C(NC2=C([C@H]1c3ccccc3OC(C)C)C(=O)C[C@@H](C2)c4ccc(c(c4)OC)OC)C C00648498
CC[C@H](C)OC(=O)C1=C(NC2=C([C@H]1c3ccccc3OC(C)C)C(=O)C[C@@H](C2)c4ccc(c(c4)OC)OC)C C33930664
CC(C)C(=O)OCC(=O)[C@@]12[C@@H](C[C@@H]3[C@@]1(C[C@@H]([C@H]4[C@@H]3CCC5=CC(=O)C=C[C@]45C)O)C)O[C@@H](O2)C6CCCCC6 C36047108
CC[C@@H](C)CN(CC(=O)N1CCc2c(ccs2)[C@H]1COc3ccc(cc3C)C)C(=O)Nc4ccc(cc4)C C36122592
CC(C)(C)CC(C)(C)NC(=O)[C@@H](c1cccc(c1)O)N(C(=O)/C(=C\c2ccccc2)/c3ccccc3)C(C)(C)C C36579113
CC(C)(C)CC(C)(C)NC(=O)[C@H](c1cc(ccc1Cl)[N+](=O)[O-])N(C(=O)c2c(cccc2O)O)C(C)(C)C C36586728
CC[C@@H](C)NC(=O)CN1c2c(c(nn2c3ccc(cc3C)C)C(C)(C)C)[C@H](SCC1=O)c4cccc(c4)F C37427035
CCCOc1ccccc1/C=N/Nc2nc-3c(c(=O)n2c4ccc(cc4)C)C5(CCCCC5)Cc6c3cccc6 C40036894
CCCCC1CCC(CC1)C(=O)Nc2c(c3c(s2)C[C@@H](CC3)C(C)(C)C)C(=O)N[C@@H]4CCS(=O)(=O)C4 C40038606
CCCCC1CCC(CC1)C(=O)Nc2c(c3c(s2)C[C@H](CC3)C(C)(C)C)C(=O)N[C@@H]4CCS(=O)(=O)C4 C40038607
CC[C@@H](C)NC(=O)CN1c2c(c(nn2c3ccc(cc3C)C)C(C)(C)C)[C@@H](SCC1=O)c4cccc(c4)C C40388227
Cc1ccc(cc1)NC(=O)CSc2nnc3n2c4c(c5c(s4)CO[C@@H](C5)C(C)C)c(=O)n3c6ccccc6 C01254597
CC(C)Cc1ccc(cc1)C(=O)[C@H]2[C@@H](N3c4ccc(cc4C=C[C@H]3[C@]25c6ccccc6NC5=O)Cl)C(=O)c7ccccc7 C01751622
Cc1c2c(n(n1)c3ccccc3)N=C4C(=Nc5ccccc5N4[C@H]2c6ccc(c(c6)OC)OC)Nc7ccc(cc7)Cl C01758207
C/C(=C/c1ccccc1)/C=N/NC(=O)CSc2nnc(n2c3ccc(cc3)Br)c4ccccc4 C01759178
CCOC(=O)c1c2c(sc1NC(=O)CSc3nc4c(c(c(s4)C)C)c(=O)n3c5ccccc5)CCCC2 C01772752
CCCc1c2c(c3c4c(c(ncn4)SCC(=O)N[C@@H](C)CCc5ccccc5)sc3n1)CC(OC2)(C)C C01819947
CCCc1ccc(cc1)C(=O)[C@@H]2[C@H](N3c4ccc(cc4C=C[C@H]3[C@@]25c6ccccc6NC5=O)C)C(=O)c7ccccc7 C01853998
c1cc(ccc1c2nnc(n2c3ccc(cc3)Cl)SCC(=O)N/N=C/c4ccc(cc4Cl)Cl)Cl C01869129
CCOc1cc(ccc1O)[C@H]2c3c(nn(c3N=C4N2c5ccccc5N=C4Nc6ccc(cc6)C)c7ccccc7)C C01875501
Cc1c2c(n(n1)c3ccccc3)N=C4C(=Nc5ccccc5N4[C@H]2c6ccc(cc6)N(C)C)Nc7ccc(cc7OC)OC C01879647
Cc1c2c(n(n1)c3ccccc3)N=C4C(=Nc5ccccc5N4[C@@H]2c6ccccc6OC)Nc7ccc(cc7OC)OC C01884718
Cc1cccc(c1)NC2=Nc3ccccc3N4C2=Nc5c(c(nn5c6ccccc6)C)[C@@H]4c7ccc(c(c7)OC)OC C01898167
Cc1c2c(n(n1)c3ccccc3)N=C4C(=Nc5ccccc5N4[C@@H]2c6ccccc6F)Nc7ccc(cc7OC)OC C01900822
C=CCn1c(=O)c2c(nc1SCC(=O)Nc3ccc(cc3)Br)-c4ccccc4CC25CCCC5 C02232590
CCOC(=O)c1ccc(cc1)n2c(cc(c2C)/C=N/c3c(c4c(s3)CCCC4)C(=O)NC5CCCCC5)C C59246042
c1ccc(cc1)C(=S)N2CCC(CC2)CNC=C3C(=O)N(C(=O)N(C3=O)C4CCCCC4)C5CCCCC5 C59449658
CC(C)(C)[C@@H]1CCc2c(sc(c2C#N)NC(=O)c3cc4nc(cc(n4n3)C(F)(F)F)c5ccc(cc5)[N+](=O)[O-])C1 C01749305
CC1=NC2=C([C@@H](C1C(=O)OC(C)C)c3cc(c(c(c3)Br)O)OC)C(=O)C[C@H](C2)c4ccc(cc4)Cl C00708093
c1ccc(cc1)c2c(nnc(n2)S[C@@H]3c4cccc5c4c(ccc5)[C@H]3NS(=O)(=O)c6ccccc6)c7ccccc7 C01806727
c1ccc(cc1)c2c(nnc(n2)S[C@H]3c4cccc5c4c(ccc5)[C@@H]3NS(=O)(=O)c6ccccc6)c7ccccc7 C01806730
CCC[C@H]1C(=O)N=C(S1)N/N=C/c2cccc(c2)OS(=O)(=O)c3cc(ccc3Br)Br C06173057
COc1cc(cc(c1)[N+](=O)[O-])NC(=O)c2cc3n(n2)[C@@H](C[C@H](N3)c4ccc(cc4)Br)C(F)(F)F C00662648
C=CCOc1c(cc(cc1Br)/C=N/Nc2nc(nc(n2)N3CCCCC3)N4CCCCC4)Br C08694765
Cc1cccc(c1)N(C(=O)CSc2[nH]ncn2)C3(CCCC3)C(=O)N[C@H](c4ccc(cc4)Cl)c5ccccc5Cl C08752678
c1ccc(cc1)[C@@H]2Cc3c(cnc(n3)NC(=O)CSc4nnc(n4C5CCCCC5)c6cccnc6)C(=O)C2 C02743581
c1ccc-2c(c1)CC3(CCCCC3)c4c2nc(n(c4=O)Cc5ccco5)SCC(=O)Nc6ccccc6Cl C03771284
C/C(=N/NC(=O)c1csc(n1)n2c(cc(n2)c3ccc4ccccc4c3)C(F)(F)F)/c5cccc(c5)[N+](=O)[O-] C08770037
CC(C)(C)c1cc(n(n1)c2ccccc2Cl)NC(=O)CN(CCCOC)C(=O)C34CC5CC(C3)CC(C5)C4 C16437455
Cc1c(c(n(n1)c2ccccc2)C)/C=N/NC(=O)CSc3nnc(s3)SCc4cccc5c4cccc5 C01792051
COC(=O)c1cc(c(=O)oc1C/C=N/OCc2cccc(c2Cl)Cl)NC(=O)c3cccc(c3)C(F)(F)F C08681064
COc1ccc(cc1OC)c2nnc(n2c3ccccc3)SCC(=O)N/N=C/c4ccc(s4)Br C01898461
CC1=C([C@@H](C2=C(N1)C[C@@H](CC2=O)c3ccc(c(c3)OC)OC)c4ccccc4OC(C)C)C(=O)OC5CCCC5 C00648106
CC1=C([C@@H](C2=C(N1)C[C@@H](CC2=O)c3ccc(c(c3)OC)OC)c4cc(ccc4OC)Br)C(=O)OC C00649220
CC[C@@H](C)OC(=O)C1=C(NC2=C([C@@H]1c3cc(ccc3OC)Br)C(=O)C[C@@H](C2)c4ccc(c(c4)OC)OC)C C00649665
CCOC(=O)C1=C(NC2=C([C@H]1c3ccc(c(c3)Br)F)C(=O)C[C@@H](C2)c4ccc(c(c4)OC)OC)C C00781337
CC1=C([C@H](C2=C(N1)C[C@H](CC2=O)c3ccc(c(c3)OC)OC)c4ccc(c(c4)[N+](=O)[O-])Cl)C(=O)OCC(C)C C00838659
c1ccc(cc1)C(c2ccccc2)N3CCN(CC3)C(=O)c4cc5n(n4)[C@@H](C[C@@H](N5)c6ccc(cc6)Cl)C(F)(F)F C01287891
c1ccc(cc1)Oc2cc(cc(c2)[N+](=O)[O-])NC(=O)c3c(c4n(n3)[C@@H](C[C@H](N4)c5cccs5)C(F)(F)F)Cl C01307669
c1ccc(cc1)Oc2cc(cc(c2)[N+](=O)[O-])NC(=O)c3c(c4n(n3)[C@@H](C[C@@H](N4)c5cccs5)C(F)(F)F)Cl C01307670
Cc1ccc(c(c1)Oc2cc(cc(c2)[N+](=O)[O-])NC(=O)c3cc4n(n3)[C@@H](C[C@@H](N4)c5cccs5)C(F)(F)F)C(C)C C01309760
c1ccc(c(c1)Cc2cnc(s2)NC(=O)CCCN3C(=O)/C(=C/c4ccccc4Cl)/SC3=S)Cl C01761310
CCOC(=O)c1c(csc1NC(=O)/C(=C/c2ccc(o2)c3cccc(c3)[N+](=O)[O-])/C#N)c4ccc(cc4)Cl C01769520
COC(=O)c1ccc(cc1)/C=N/NC(=O)CSc2nnc(n2c3ccc(cc3)Cl)c4ccc(cc4)Cl C01776469
Cc1ccc2c(c1)C(=C[C@@H]3N2[C@@H]([C@H]([C@@]34c5ccccc5NC4=O)C(=O)c6ccc(cc6)CC(C)C)C(=O)C(C)(C)C)C C01796522
Cc1ccc(cc1)n2c(nnc2SCC(=O)N/N=C/c3ccc(c(c3)[N+](=O)[O-])Cl)c4ccc(cc4)Cl C01801619
Cc1ccc(cc1)n2c(nnc2SCC(=O)N/N=C/c3cc(ccc3OC)OC)c4ccc(cc4)C(C)(C)C C01822317
Cc1ccc(cc1)n2c(nnc2SCC(=O)N/N=C/c3cccc(c3OC)OC)c4ccc(cc4)C(C)(C)C C01830995
COc1cccc(c1OC)[C@@H]2C=C(NN2C(=O)c3ccccc3Cl)c4c(c5cc(ccc5[nH]c4=O)Cl)c6ccccc6 C01837819
c1cc(ccc1c2nnc(n2c3ccc(cc3)Cl)SCC(=O)N/N=C/c4cc(ccc4Cl)[N+](=O)[O-])Cl C01839434
[H]/N=C\1/C(=C/c2cn(c3c2cccc3)CCCOc4ccccc4)/C(=O)N=C5N1N=C(S5)SCc6ccccc6 C01853472
c1ccc(cc1)CCNC(=O)/C(=c\2/n(c(=O)/c(=C/c3ccc(o3)c4ccccc4[N+](=O)[O-])/s2)c5ccccc5)/C#N C01860071
CCOC(=O)C1=C(NC(=C([C@@H]1c2ccc(cc2)Cl)C#N)SCC(=O)Nc3cccc(c3)C(F)(F)F)c4ccccc4 C01864351
CCN(CC)c1ccc(cc1)/C=N/NC(=O)CSc2nnc(n2c3ccc(cc3)Cl)c4ccc(cc4)Cl C01873070
CCCSc1nc2c(c3c(s2)CO[C@@](C3)(C)CC)c4n1c(nn4)SCC(=O)N[C@@H](C)Cc5ccccc5 C01873971
Cc1ccc(cc1)n2c(=O)c3c4c(sc3nc2SCC(=O)N/N=C/c5ccc(cc5)C(F)(F)F)CCCC4 C01874701
Cc1ccc2c(c1)sc(n2)c3ccc(cc3)NC(=O)CSc4nc5c(c6c(s5)CCCC6)c(=O)n4CC=C C01875684
Cc1ccc(cc1)n2c(=O)c3c4c(sc3nc2SCC(=O)N/N=C/c5ccc(cc5)Br)CCCC4 C01876696
Cc1cccc(c1C)OCC(=O)N/N=C\2/c3cc(ccc3N(C2=O)CN4C[C@]5(C[C@@H]4CC(C5)(C)C)C)Br C01879793
Cc1ccc(cc1)n2c(=O)c3c4c(sc3nc2SCC(=O)N/N=C/c5ccccc5Br)CCCC4 C01880324
c1ccc(c(c1)c2nnc(n2c3ccc(cc3)Cl)SCC(=O)Nc4c(cc(cc4Br)F)F)Cl C01880513
CCOc1ccc(cc1/C=c/2\c(=O)n(/c(=C(/C#N)\C(=O)N[C@H](C)c3ccccc3)/s2)c4ccccc4)Br C01881408
c1ccc(cc1)C2(CC(C2)C(=O)N/N=C/c3cc(ccc3OC(=O)/C=C/c4ccco4)Br)c5ccccc5 C01891384
CCOC(=O)c1c2c(sc1NC(=O)c3cc4n(n3)[C@H](C[C@@H](N4)c5ccc(c(c5)Cl)Cl)C(F)(F)F)CCCC2 C01892645
CC1=C([C@@H](C(=C(N1)SCC(=O)Nc2ccc(cc2)Br)C#N)c3ccc(cc3)Cl)C(=O)OC(C)(C)C C01893588
c1ccc(cc1)CCNC(=O)CSc2nc(c3c4c(sc3n2)[C@H](S[C@H](C4)c5ccccc5)c6ccccc6)N C01900063
CC1(CC2=C([C@H](C(=C(N2)SCC(=O)Nc3cc(ccc3Cl)C(F)(F)F)C#N)c4ccc(cc4)F)C(=O)C1)C C03336188
CCOc1cc(ccc1OC(=O)C2CCCCC2)[C@@H]3C4=C(CC(CC4=O)(C)C)Nc5cc(c(cc5N3)C)C C04080779
Cc1cc(ccc1Nc2c(nc3ccccc3n2)NS(=O)(=O)c4cccc5c4nsn5)Br C02410062
C1CCCc2c(c(c(s2)NC(=O)CCCCC(=O)Nc3c(c4c(s3)CCCCCC4)C#N)C#N)CC1 C08432215
Cc1cc(cc(c1)NC(=O)[C@H]2[C@H]3C=C[C@@]4([C@@H]2C(=O)N([C@@H]4C(=O)NC5CCCCC5)C6CCCCCCC6)O3)C C09777283
Cc1c(sc2c1c(=O)[nH]c(n2)[C@H](C)OC(=O)c3c4ccccc4nc\5c3CC/C5=C\c6ccc(cc6)O)C C13095905
c1ccc2c(c1)C(=O)c3cccc(c3C2=O)NCCOCCNc4cccc5c4C(=O)c6ccccc6C5=O C15023319
Cc1ccc(cc1)n2c(cc(n2)C(C)(C)C)NC(=O)CN(C(C)C)C(=O)Nc3ccccc3C(F)(F)F C16434597
CC1=C([C@H](C2=C(N1)CC(CC2=O)(C)C)c3cc(c(c(c3)Br)O)OC)C(=O)OC4CCCCC4 C19535819
CCOc1cc(ccc1O)[C@H]2C3=C(C[C@@H](CC3=O)c4ccc(cc4)Cl)NC(=C2C(=O)OC5CCCC5)C C08984851
CCOc1cc(ccc1O)[C@@H]2C3=C(C[C@@H](CC3=O)c4ccc(cc4)Cl)NC(=C2C(=O)OC5CCCC5)C C08984848
CCOC(=O)c1c2c(sc1NC(=S)Nc3cnn(c3)Cc4c(cccc4Cl)Cl)CCCCC2 C20168526
C[C@H]1CCc2c(sc(c2C(=O)OC)NC(=S)NCc3cn(nc3c4ccccc4)c5ccccc5)C1 C20562753
CCCOc1ccc(cc1)[C@@H]2C3=C(C[C@@H](CC3=O)c4ccc(c(c4)OC)OC(C)C)Nc5ccccc5N2 C20885849
CCCOc1ccc(cc1OC)[C@H]2C3=C(C[C@@H](CC3=O)c4ccc(cc4)OCC(C)C)Nc5ccccc5N2 C21223653
CC(C)(C)c1ccc(cc1)[C@H]2C3=C(C[C@H](CC3=O)c4cc(c(c(c4)OC)OC)OC)Nc5ccccc5N2 C21223871
Cc1ccc(cc1[N+](=O)[O-])[C@@H]2C3=C(C[C@H](CC3=O)c4ccc(c(c4)OC)OC(C)C)Nc5ccccc5N2 C21233065
CC(C)(C)c1ccc(cc1)[C@H]2CC3=C([C@@H](Nc4ccccc4N3)c5cc(c(cc5OC)OC)OC)C(=O)C2 C21247515
COc1cc(cc(c1OC)OC)[C@@H]2CC3=C([C@@H](Nc4ccccc4N3)c5c(cccc5Cl)Cl)C(=O)C2 C21248745
COc1cc(cc(c1OC)OC)[C@H]2CC3=C([C@@H](Nc4ccccc4N3)c5ccccc5C(F)(F)F)C(=O)C2 C21251109
CCCCOc1cccc(c1)C(=O)NC(=S)Nc2ccc3c(c2)nc(o3)c4cc(c(cc4Cl)F)F C32115447
Cc1ccc(c(c1)C)NC(=O)C2=C(Nc3nc(nn3[C@@H]2c4ccc(cc4)F)SCc5cc(ccc5C)C)C C33085575
Cc1ccc(cc1)n2c(cc(n2)C(C)(C)C)NC(=O)CN(C(C)C)C(=O)Nc3ccccc3Br C00733490
Cc1cc(n(n1)c2nc(c3c4c(sc3n2)CCCC4)N(NCc5ccccc5)Nc6ccccc6OC)C C34786524
CCCCNC(=O)[C@H](c1cc2ccccc2c3c1cccc3)N(c4ccccc4Cl)C(=O)[C@@H]5CCC(=O)N5 C36548364
CCCN([C@H](c1cc2ccccc2c3c1cccc3)C(=O)NC(C)(C)CC(C)(C)C)C(=O)[C@@H]4CCC(=O)N4 C36575668
CC(C)COc1ccc(cc1)C(=O)Oc2ccc3c(c2)OC(=C([C@H]3c4cccc(c4)Br)C#N)N C38651518
CC(C)c1ccc(cc1)OCC(=O)Oc2ccc3c(c2)OC(=C([C@H]3c4cccc(c4)Br)C#N)N C38651542
CC(C)c1ccc(cc1)OCC(=O)Oc2ccc3c(c2)OC(=C([C@@H]3c4ccccc4Br)C#N)N C38678891
CC(C)COc1ccc(cc1OC)[C@H]2c3ccc(cc3OC(=C2C#N)N)OC(=O)c4ccc(cc4)C(C)(C)C C38684110
CC(C)CCOc1cccc(c1)[C@H]2c3ccc(cc3OC(=C2C#N)N)OC(=O)/C=C/c4ccccc4Cl C38684648
COc1c(cc(cc1Cl)C(=O)Oc2ccc3c(c2)OC(=C([C@@H]3c4ccc(cc4)SC)C#N)N)Cl C38700701
CCCOc1cccc(c1)[C@@H]2c3ccc(cc3OC(=C2C#N)N)OC(=O)c4c(c5cc(ccc5o4)Cl)C C38701008
Cc1ccc(c(c1)OCC(=O)N/N=C(\C)/c2ccc(cc2)/N=C\c3cc(ccc3O)Br)C(C)C C38162696
CC[C@@H]1CCc2c(cc(c(n2)SCC3=C([C@H](C(=C(O3)N)C#N)c4ccc(cc4)C(C)C)C(=O)OC)C#N)C1 C39328006
CC[C@H]1CCc2c(cc(c(n2)SCC3=C([C@H](C(=C(O3)N)C#N)c4ccc(cc4)C(C)C)C(=O)OC)C#N)C1 C39328007
CC(C)c1ccc(cc1)[C@H]2C(=C(OC(=C2C(=O)OC)CSc3c(cc4c(n3)CCCCCC4)C#N)N)C#N C39328019
c1ccc(cc1)[C@@H]2CC(=NN2c3ccc(cc3)/C=C\4/C(=N\c5ccc(cc5)O)/NC(=O)S4)c6ccccc6 C33568675
Cc1cc(c(c(c1)O)c2c3c([nH]n2)C(=O)N([C@@H]3c4ccc(cc4)C(C)C)CCc5ccc(c(c5)OC)OC)C C38706018
Cc1ccc(cc1)CN2[C@@H](c3c(n[nH]c3C2=O)c4c(cc(cc4O)C)C)c5ccc(c(c5)OC)OCC(C)C C38706129
Cc1ccc(c(c1)C)NC(=O)C2=C(Nc3nnnn3[C@H]2c4ccccc4OCc5ccc(cc5)C(C)(C)C)C C40923598
CCc1cccc(c1N2C(=O)[C@H]3[C@H]([NH2+][C@@]([C@@H]3C2=O)(c4ccccc4)C(=O)[O-])c5cccc6c5cccc6)CC C43221501
c1ccc(cc1)/C=C/c2ccc(cc2)[C@@H]3[C@H]4[C@@H](C(=O)N(C4=O)C5CCCCC5)[C@@]([NH2+]3)(c6ccccc6)C(=O)[O-] C44173476
CN(C)c1ccc(cc1)[C@@H]2C=C(NN2C(=O)Cc3ccccc3)c4c(c5cc(ccc5[nH]c4=O)Cl)c6ccccc6 C01831192
Cc1c2c(n(n1)c3ccccc3)N=C4C(=Nc5ccccc5N4[C@H]2c6ccccc6F)Nc7ccc(cc7)NC(=O)C C01869639
CC1=C([C@H](n2c(nc(n2)SCc3ccccc3Cl)N1)/C=C/c4ccccc4)C(=O)Nc5ccccc5 C02607485
CCc1ccc(cc1)[C@H]2C(=C(Nc3n2nc(n3)SCc4ccccc4F)C)C(=O)Nc5ccccc5C C54642101
c1ccc2c(c1)cc3ccccc3c2/C=N/Nc4[nH]nc(n4)SCC(=O)c5ccc(cc5)Br C59310041
COc1cccc(c1O)/C=N/c2ccc3c(c2)sc(n3)SCC(=O)Nc4ccccc4C(F)(F)F C59488374
c1ccc(cc1)Nc2nc(nc(n2)N3CCOCC3)N/N=C/c4ccccc4Sc5ccc(cc5)Cl C59514474
CC[C@@H](C)Oc1ccc(cc1)[C@H]2C3=C(C[C@@H](CC3=O)c4ccc(c(c4)OC)OCC)Nc5ccccc5N2 C59530914
Cn1c(nnc1SCC(=O)Nc2ccc3cn[nH]c3c2)c4ccccc4OC C01077051
CCOC(=O)C1=C(NC(=O)N[C@@H]1C)Cn2cnc3c(c2=O)c4c(s3)C[C@H](CC4)C C05224518
Cc1cccc(c1)N\2C(=O)[C@H](S/C2=C(/C#N)\C(=O)N)Cc3cccc(c3)[N+](=O)[O-] C01866787
c1cc(ccc1n2c(nnn2)COc3ccc(cc3Cl)Cl)S(=O)(=O)N C04900367
Cc1c(noc1NS(=O)(=O)c2ccc(cc2)N[C@@H]3c4ccccc4C(=O)O3)C C01414962
c1ccc(c(c1)NC(=O)C(=O)N/N=C/c2ccc(s2)[N+](=O)[O-])Br C02749016
Cc1cc(nc(n1)NS(=O)(=O)c2ccc(cc2)N[C@@H]3c4ccccc4C(=O)O3)C C02205238
CNC(=O)NC(=O)[C@@H](c1ccccc1)OC(=O)c2cc3c(c(c2)Cl)OCCCO3 C07556796
CC(C)c1ccc(cc1)N2C(=O)/C(=C/c3cc(c(c(c3)OC)O)OC)/C(=O)NC2=O C01201117
Cc1cc(n(n1)c2[nH]c(=O)c3c(n2)CCCC3)NC(=O)CCOc4ccccc4F C09018145
CCc1cc(=O)[nH]c2n1c(nn2)SCC(=O)Nc3nc4ccc(cc4s3)C C09018278
c1cnn(c1NC(=O)Cc2cc(=O)[nH]c3c2cnn3C4CCCC4)C5CCCC5 C09336285
COC(=O)c1ccccc1NC(=O)CSC2=NS(=O)(=O)c3ccccc3N2 C09530224
CCc1ccccc1NCCCn2c(c(n3c2nc4c3c(=O)[nH]c(=O)n4C)C)C C10049422
Cc1cccc(c1C)NC(=O)NC(=O)COC(=O)[C@H]2[C@H](Oc3ccccc3O2)C C10956897
C[C@@H](C(=O)Nc1cc(nn1c2[nH]c(=O)c3c(n2)CCC3)C4CC4)Oc5ccccc5 C12129636
C[C@@H](CNc1nc2c(n1Cc3c(cccc3Cl)F)c(=O)n(c(=O)n2C)C)O C06187577
Cn1cc(c2c1cccc2)C(=O)N/N=C/c3c[nH]nc3c4ccc(c(c4)OC)OC C13321782
CC(C)NC(=O)NC(=O)COC(=O)c1c2c(n(n1)c3ccc(cc3)F)CCCC2 C10650197
c1cc2c(cc1C(=O)NC(=S)Nc3ccc(cc3Br)[N+](=O)[O-])OCO2 C16361445
COc1cc(ccc1O)/C=C/c2nc(n(n2)CN3CCOCC3)c4ccccc4O C21580979
Cc1c(c2c(nc([nH]2)CCCCN3C(=O)CCC(=N3)c4ccccc4)n(c1=O)C)O C26673055
Cc1ccc(cc1S(=O)(=O)NCCC(C)C)c2c(nn3c2NC(=O)CCC3=O)C C33123093
Cc1ccc2c(c1)cc(c(=O)[nH]2)c3nc(on3)CCCC(=O)Nc4cccc(n4)C C33318246
Cc1cc(no1)C(=O)O/N=C(\c2c(onc2c3c(cccc3Cl)Cl)C)/N C04394760
COc1ccc(cc1OC)c2c(c[nH]n2)/C=N/NC(=O)c3ccc(o3)Br C17967834
c1ccc2c(c1)c(n[nH]c2=O)CC(=O)OCC(=O)Nc3c(cc(cn3)Cl)Cl C05754539
Cn1c2c(c(n1)NC(=O)c3cccc(c3OC)OC)[C@H](CC(=O)N2)c4ccccc4 C38905439
COc1cccc(c1OC)/C=N/N2[C@@H](NN[C@@H]2S)[C@@H]3C=C(N=N3)c4ccccc4 C38965205
Cn1c2ccc(cc2n(c1=O)C)NC(=O)CSc3[nH]nc(n3)c4ccccc4 C08991465
c1cc(cc(c1)NC(=O)CNC(=O)/C=C/c2ccco2)c3nnc4n3CCCCC4 C40086616
CCOC(=O)[C@@H]1CCCN(C1)c2c(c(ncn2)Oc3cccc4c3nc(cc4)C)N C40752254
Cc1c(sc(n1)N(Cc2ccco2)C(=O)C)C(=O)Nc3[nH]c4ccccc4n3 C44891804
Cc1nc(on1)CSc2ccccc2C(=O)Nc3ccc4c(c3)NC(=O)[C@H](O4)C C45899578
Cc1cs/c(=N/C(=O)[C@@H](C)NC(=O)c2cc3c(n2C)cc(cc3OC)OC)/[nH]1 C36579886
CC1=C([C@H](n2c(ncn2)N1)c3ccccc3F)C(=O)Nc4ccc(cc4OC)OC C02357724
Cn1c2c(c(c([nH]2)c3ccc(c(c3)OC)OC)c4ccc(cc4)OC)c(=O)[nH]c1=O C15084935
CC[C@H](c1ccc2c(c1)OCCO2)NC(=O)Nc3cc4cnn(c4nc3)C(C)C C56614502
[H]/N=C\1/[C@@H](SC(=O)[C@H]1/N=C/c2ccc(cc2)[N+](=O)[O-])CC(=O)Nc3ccccc3 C58837399
c1ccc2c(c1)CCC[C@H]2NC(=O)CSc3[nH]nc(n3)c4ccc(cc4)[N+](=O)[O-] C59793150
Cn1c(nnc1SCCC(=O)Nc2ccc3c(c2)oc(=O)[nH]3)c4ccccc4 C62220525
COc1cc(c(cc1OC)OC)[C@H]2[C@H]3C(=NN=C3OC(=C2C#N)N)c4cccs4 C00806337
COc1cccc(c1)C2=NN=C3[C@H]2[C@@H](C(=C(O3)N)C#N)c4ccc(c(c4)OC)OC C05248536
COc1ccc(cc1)C2=NN=C3[C@H]2[C@H](C(=C(O3)N)C#N)c4cccc(c4OC)OC C04659773
CCN1c2ccc(cc2NN1)C(=O)O[C@@H](C)C3=NC(=O)C4=C([C@@H](SC4=N3)C)C C63907576
CN1CCCc2c1ccc(c2)NC(=O)NCCN3CCN(CC3)c4ncccn4 C64561570
c1ccc2c(c1)CCC[C@]2(CNC(=O)CCn3c4cc(ccc4cn3)[N+](=O)[O-])O C66929103
C[C@H]1CN(C[C@@H](O1)C)CCNC(=O)Nc2ccc(cc2)c3nnc4n3CCCC4 C66956690
c1cc(c(nc1)n2cccn2)CNC(=O)Nc3ccc(c(c3)Cl)n4cccn4 C67287556
C[C@H](c1ccc(c(c1)Cl)F)NC(=O)C(=O)Nc2cc(ccc2OC)[N+](=O)[O-] C67434111
CCOC(=O)c1c(c(c(s1)NC(=O)c2ccc3c(c2)OCCO3)C(=O)N)C C05145303
Cc1ccc2c(c1S(=O)(=O)NCc3ccc(cc3)S(=O)(=O)N)nsn2 C03618459
CCCn1c(c(c(=O)[nH]c1=O)C(=O)CSc2ccc3c(c2)OCCCO3)N C07984975
Cc1c(n(c(c1C#N)NC(=O)CSc2nnc(s2)N)C[C@@H]3CCCO3)C C08185461
Cn1c(c(c(=O)n(c1=O)C)c2csc(n2)c3cccc(c3)NC(=O)C4CC4)N C08313234
C[C@@H]1CCc2c(sc(c2C(=O)N)NC(=O)CSc3nnnn3C4CC4)C1 C08545232
CCN(Cc1ncc(n1C)Cl)c2c(n(c(=O)[nH]c2=O)Cc3ccccc3)N C10431492
c1ccc(c(c1)NS(=O)(=O)c2ccc3c(c2)NC(=O)CC(=O)N3)OC(F)F C08725739
Cc1c2c(ncn(c2=O)[C@H](C)C(=O)c3ccc(cc3)NC(=O)C)sc1C(=O)N C16898054
Cc1ccc(s1)c2cc(c(=O)n(n2)CC(=O)Nc3ccc4c(c3)OCCO4)N C19217501
c1ccc2c(c1)OC[C@H](O2)CNC(=O)Cn3c(=O)c(cc(n3)c4cccs4)N C19375718
c1ccc(cc1)n2c(c[nH]c2=S)C(=O)NNC(=O)c3ccc4c(c3)OCCO4 C21904200
c1ccc(cc1)CO[C@H]2[C@H]([C@H]([C@@H]([C@H](O2)CO)O)O)N3C(=O)c4ccccc4C3=O C22050466
CC1CCC2(CC1)C(=O)N(C(=O)N2)NC(=O)c3cccc(c3)NC(=O)C(C)(C)C C22687118
Cc1ccc(n1c2ccc(cc2C(=O)NCCc3cc(=O)[nH]cn3)NC(=O)C)C C23251191
c1cc2c(cc1NC(=O)c3c(ccs3)S(=O)(=O)N4CCCC4)[nH]c(=O)[nH]2 C25316320
CN1CCc2c(sc(n2)NC(=O)C3=NN([C@H](C3)C(=O)N)c4ccc(cc4)F)C1 C29436855
Cc1cc(c2cnn(c2n1)C(C)C)C(=O)Nc3nc(c(s3)SCC(=O)N)C C30708911
C[C@H](c1ccco1)NC(=O)CSc2nc3cc(ccc3n2C)S(=O)(=O)N C32745388
c1cc(cc(c1)F)n2ccnc2SCC(=O)c3c(n(c(=O)[nH]c3=O)C4CC4)N C08133492
CCN1c2ccccc2[C@@]3(C1=O)c4c(cc([nH]c4=O)C)OC(=C3C(=O)OCC)N C40512704
CC(C)(C)C(=O)Nc1cccc(c1)NC(=O)C(=O)N[C@H]2CCCc3c2cnn3C C41954701
c1ccc2c(c1)[C@]3([C@@H]4[C@H]([C@@H]([NH2+]3)CCC(=O)[O-])C(=O)N(C4=O)C5CCCC5)C(=O)N2 C20610796
c1cc(c(nc1)NCCNC(=O)C(=O)Nc2c(c3c(s2)CCCC3)C#N)C#N C48003454
c1ccc2c(c1)nc(o2)C3CCN(CC3)C(=O)C(=O)Nc4c(ccs4)C(=O)N C48025422
CNC(=O)c1ccc(c(c1)NC(=O)N2CCN(CC2)CC(=O)NC3CC3)Cl C48504782
CC[C@@H](C)NC(=O)CN1CCN(CC1)C(=O)Nc2ccc(c(c2)C(=O)NC)F C50088697
CC(C)(C)NC(=O)c1ccccc1NC(=O)c2cc(cn2C)S(=O)(=O)NC C56174569
c1cc(cc(c1)NC(=O)[C@H]2CCCO2)C(=O)Nc3cccc(c3)N4CCNC4=O C47039867
Cc1cccc(c1)n2c(=O)cc(nc2SCC(=O)Nc3nnc(s3)C)N C59513374
C[C@]1(C(=O)N(C(=O)N1)CC(=O)NC(=O)NCc2cccs2)c3ccsc3 C60346614
CCNC(=O)c1ccc(c(c1)C)NC(=O)c2ccc(cc2)N3C(=O)CCC(=O)N3 C62270876
Cc1cc2cc(ccc2[nH]c1=O)CCNS(=O)(=O)c3ccc4c(c3)oc(=O)[nH]4 C62578608
c1cc(cnc1)C(=O)Nc2c(c3c(s2)CCCC3)C(=O)NNc4ncccn4 C63739948
CC(=O)Nc1cccc(c1)NC(=O)[C@H]2CC(=Nc3n2ncc3c4ccccc4)O C35684658
Cc1ccc(cc1C)N2C(=O)/C(=C\Nc3ccccc3NC(=O)C)/C(=O)NC2=O C09089734
Cn1c(nnc1SCC(=O)NC[C@@H]2CCCO2)c3c(c4cccnc4s3)N C64370050
CNS(=O)(=O)c1cccc(c1)S(=O)(=O)Nc2ccc3c(c2)CCC(=O)N3 C64475669
c1c(cc(cc1Cl)Cl)N2C[C@@H](CC2=O)C(=O)NCC(=O)Nc3c[nH]nc3 C51412741
c1ccc(c(c1)CNS(=O)(=O)c2cccc(c2)S(=O)(=O)N)n3cccn3 C65795847
CCC[C@@H](C(=O)N1CCc2c(ccs2)C1)NC(=O)NNC(=O)[C@H]3CCCO3 C66203879
C[C@H](c1ccc2c(c1)OCCO2)NC(=O)c3ccc(cc3)n4c(c(cn4)C#N)N C66239754
Cc1ccc(cc1C(=O)N)NC(=O)Cc2c(nn(c2C)c3nc(cc(n3)C)C)C C66441484
c1ccc(c(c1)[C@@H](CNC(=O)Nc2cccnc2n3cncn3)O)C(F)(F)F C66670290
CC(C)(c1ccc(cc1)Cl)NC(=O)CCc2[nH]c3c(=O)[nH]c(=O)n(c3n2)C C66772633
c1ccc2c(c1)nc(s2)CNC(=O)C(=O)Nc3ccc(nc3)NC(=O)C4CC4 C66982509
CC1CCC2(CC1)C(=O)N(C(=O)N2)NC(=O)CNC(=O)c3ccc4c(c3)CCC4 C67105191
c1c(c[nH]c(=O)c1NC(=O)NCCCc2nnc3n2CCCCC3)C(F)(F)F C67280520
Cn1c(n[nH]c1=S)Cc2csc(n2)NC(=O)c3ccc(nc3)NC4CC4 C67290755
Cc1c(c(n(n1)C)C)[C@H](C)NC(=O)N[C@@H](C)c2cccc(c2)S(=O)(=O)NC C67411742
c1ccc(c(c1)C(=O)N/C(=C/c2cccc(c2)[N+](=O)[O-])/C(=O)NCCC(=O)[O-])Br C02918193
CCCCn1c(=O)c2ccc(cc2nc1S[C@H](C)C(=O)Nc3ccc(cc3)NC(=O)C)C(=O)[O-] C13044083
Cc1ccc(c(c1Cl)NC(=O)CSc2nc3cc(ccc3c(=O)n2CCO)C(=O)[O-])Cl C13045378
Cc1cc(c(c(c1)Cl)NC(=O)CSc2nc3cc(ccc3c(=O)n2CCO)C(=O)[O-])C C13045602
CC(C)[C@H](c1cccs1)NC(=O)CSc2nc3cc(ccc3c(=O)n2CCO)C(=O)[O-] C13047090
C[C@@H](Cn1c(=O)c2ccc(cc2nc1SCC(=O)NC34CC5CC(C3)CC(C5)C4)C(=O)[O-])O C13051125
CC(=O)NCc1ccc(s1)c2csc(n2)NS(=O)(=O)c3ccc(cc3)/C=C/C(=O)[O-] C13093447
CC(=O)NCc1ccc(s1)c2csc(n2)NS(=O)(=O)c3ccc(cc3)CCC(=O)[O-] C13093452
c1cc(c(cc1C(=O)[O-])S(=O)(=O)NCCNc2ccc(cc2[N+](=O)[O-])C(F)(F)F)Cl C13184572
Cc1ccc(cc1)c2nnc(n2CCC(=O)[O-])SCC(=O)NC(=O)Nc3ccc(cc3C)C C13197447
Cc1cccc(c1)c2nnc(n2CCC(=O)[O-])SCC(=O)NC(=O)Nc3ccc(cc3C)C C13198950
c1c(cc(c(c1C(=O)[O-])NC(=O)CSc2nnc(s2)NC[C@H]3CCCO3)Cl)Cl C13238093
CNS(=O)(=O)c1ccc(s1)CNS(=O)(=O)c2cc(ccc2Br)C(=O)[O-] C13251757
CCN(CC)S(=O)(=O)c1ccc(c(c1)C(=O)[O-])N2CCc3c(sc4c3c(ncn4)N)C2 C13268978
c1cc(oc1)Cn2c(=O)c3ccc(cc3nc2SCC(=O)N4CCCC[C@H]4C(=O)N)C(=O)[O-] C13280467
CC[C@@H](C)NC(=O)NC(=O)CSc1nc2ccccc2c(=O)n1[C@@H](Cc3ccccc3)C(=O)[O-] C13333047
CC[C@H](C)NC(=O)NC(=O)CSc1nc2ccccc2c(=O)n1[C@@H](Cc3ccccc3)C(=O)[O-] C13333048
C[C@@H](C(=O)Nc1ccc(cc1)NC(=O)C)Sc2nc3cc(ccc3c(=O)n2CC=C)C(=O)[O-] C13363241
Cc1ccc(c(c1)c2c(nc(nn2)S[C@H](C)C(=O)Nc3c(cc(cc3C)C)C)[O-])NC(=O)C C21882664
CC[C@@]1(C(=O)N(C(=O)N1)NC(=O)CCn2c(nnc2[S-])c3cccc(c3)C)c4ccccc4 C24641519
CCOC(=O)c1c2c(sc1NC(=O)CSc3nc(c(c(n3)[O-])CCO)C)C[C@H](CC2)C C32522907
CC(=O)NCCc1c2ccccc2[nH]c1/C=C\3/C(=NC(=S)N(C3=O)c4ccccc4OC)[O-] C02102847
CC(C)(C)NC(=O)[C@@H](c1ccccc1O)N(Cc2ccco2)C(=O)c3cc(ccc3[O-])[N+](=O)[O-] C36499684
CC(C)(C)NC(=O)[C@H](c1ccccc1O)N(Cc2ccco2)C(=O)c3cc(ccc3[O-])[N+](=O)[O-] C36499685
Cc1cc(no1)[N-]S(=O)(=O)c2ccc(cc2)NC(=S)NC(=O)c3ccc(cc3Cl)F C03257432
C=CCn1c(nnc1[S-])CC2=N[C@@H](SC2)NC(=O)c3ccc(cc3)NC(=O)c4ccccc4 C38798900
C=CCn1c(nnc1[S-])CC2=N[C@H](SC2)NC(=O)c3ccc(cc3)NC(=O)c4ccccc4 C38798901
Cc1c(c([nH]n1)[O-])[C@@H](c2ccc(c(c2)OC)OC(=O)c3cccc(c3)OC)C4=C(N=N[C@@H]4O)C C39350719
Cc1c(c([nH]n1)[O-])[C@@H](c2ccc(c(c2)OC)OC(=O)c3ccc(cc3)OC)C4=C(N=N[C@@H]4O)C C39350951
Cc1c(c([nH]n1)[O-])[C@H](c2ccc(c(c2)OC)OC(=O)c3ccc(cc3)OC)C4=C(N=N[C@@H]4O)C C39350953
Cc1c(c([nH]n1)[O-])[C@H](c2ccc(c(c2)OC)OC(=O)c3ccccc3OC)C4=C(N=N[C@@H]4O)C C39422287
C[C@@H](C(=O)NC(=O)NC(C)C)OC(=O)c1cccc(c1)[N-]S(=O)(=O)c2ccc(c(c2)F)F C15807268
C[C@@H]1CCC[C@@H]([C@@H]1C)NC(=O)[C@@H](C)Sc2nc3cc(ccc3c(=O)n2C[C@@H](C)O)C(=O)[O-] C39698607
C[C@H]1CCC[C@H]([C@@H]1C)NC(=O)[C@@H](C)Sc2nc3cc(ccc3c(=O)n2C[C@@H](C)O)C(=O)[O-] C39698610
Cc1cccc(c1)c2nnc(n2CCC(=O)[O-])SCC(=O)NC(=O)N[C@@H]3CCC[C@H]([C@@H]3C)C C39709884
CCOc1cc(ccc1O)[C@H]2C(=C(C(=O)N2CCO)[O-])C(=O)c3ccc(c(c3)C)OCC(C)C C40093944
Cc1c2c(=O)[nH]c(nc2sc1C(=O)[O-])CSc3nnc(s3)NCCc4cccs4 C13407593
CCc1cccc2c1[nH]cc2C(=O)CSc3nc4cc(ccc4c(=O)n3C[C@H](C)O)C(=O)[O-] C13051681
Cc1ccccc1/C(=N/c2nnc(s2)CC(=O)N/N=C/c3cc(ccc3O)Br)/[O-] C04181159
C[C@@H](C(=O)NNC(=O)c1c(cn(n1)c2ccccc2)[O-])Oc3ccc(cc3Br)F C58818989
COc1cc(cc(c1OCC(=O)[O-])Br)/C=N\NC(=O)CC[C@H](c2ccccc2)O C58890048
COc1cc(c(cc1OCC(=O)[O-])Br)/C=N\NC(=O)CC[C@H](c2ccccc2)O C58890223
CCC(=O)NCCc1c2ccccc2[nH]c1/C=C/3\C(=NC(=O)N(C3=O)c4ccccc4Cl)[O-] C09215566
CC(=O)Nc1cc(c(cc1Cl)C(=O)Nc2ccc(cc2)S(=O)(=O)[N-]c3nccs3)OC C33668598
c1cc2c3c(c1)C(=O)N(C(=O)c3cc(c2Nc4ccc(c(c4)C(=O)[O-])Cl)[N+](=O)[O-])CCCO C59859250
Cc1csc(n1)Nc2cccc(c2)[N-]S(=O)(=O)c3ccc(cc3)S(=O)(=O)NC4CC4 C60166604
CC(=O)Nc1ccc(cc1)NC(=O)CSC2=C([C@@H](C3=C(CCCC3=N2)[O-])c4ccco4)C#N C13174272
CC[C@@H](C(=O)Nc1ccc(cc1)OCC)Sc2nc(c(nn2)c3ccccc3NC(=O)C)[O-] C35377872
CCOC(=O)c1ccc(cc1)NC(=O)C[C@H]2C(=O)N=C(S2)[N-]/N=C/c3c[nH]c4c3cccc4 C08830446
Cc1ccc(c(c1)c2c(nc(nn2)SCC(=O)Nc3ccc(c(c3)Cl)F)[O-])NC(=O)C C64774901
c1cc(c(cc1Cl)Br)OCC(=O)NN=C2C(=O)NC(=O)NC2=O C03033803
CCNC(=O)/C(=C/c1c(nc2c(cccn2c1=O)C)N3CCC(CC3)C(=O)N)/C#N C02419451
C[C@@H]1C(=O)Nc2cc(ccc2S1)C(=O)OCC(=O)NC(=O)NCc3ccco3 C08716083
Cc1ccc(cc1)n2c3c(c(=O)[nH]c2=O)[C@@](C(=O)N3)(C(F)(F)F)NC(=O)c4ccncc4 C03622960
c1cc(cc(c1)[N+](=O)[O-])[C@@H]2[C@@H]([C@](NC(=O)N2)(C(F)(F)F)O)C(=O)c3cccnc3 C11859178
c1cc(c(=O)[nH]c1)C(=O)Nc2nc(cs2)CC(=O)Nc3ccc4c(c3)OCCO4 C12422949
Cc1c(sc(n1)NC(=O)CSc2nnc3n2c4ccccc4c(=O)n3N)C C13563406
C[C@@H]1[C@@H](ON=C1C(=O)NN)c2c(c3c(c(c2Br)OC)OCO3)OC C14987709
C[C@H]1[C@@H](ON=C1C(=O)NN)c2c(c(c3c(c2Br)OCO3)OC)OC C15085733
C[C@H](C(=O)N[C@@H]1CCS(=O)(=O)C1)Sc2nnc(n2N)c3ccccc3OC C16729046
c1cc(cc(c1)N2C(=O)CCC2=O)C(=O)Nc3nc4ccc(cc4s3)S(=O)(=O)N C17155203
CCOC(=O)c1cc(c(nc1C)SCC(=O)Nc2c(ccs2)C(=O)N)C#N C23077216
c1ccc2c(c1)NC(=C(C#N)C(=O)COC(=O)C[C@H]3C(=O)Nc4ccccc4O3)N2 C24357667
CCn1c(=O)c2c(ccs2)nc1SCC(=O)c3c(n(c(=O)[nH]c3=O)C4CC4)N C27838270
C[C@H]1C[C@H]2[C@H]3[C@](CCC[C@@]3([C@]1(CC[C@]4([C@@H]([C@@H](O[C@H]4OC)OC)O)O)O)C)(C(=O)O2)C C31157748
C[C@H]1C[C@H]2[C@H]3[C@](CCC[C@@]3([C@]1(CC[C@]4([C@@H]([C@@H](O[C@@H]4OC)OC)O)O)O)C)(C(=O)O2)C C31157759
C[C@@H]1C[C@@H]2[C@@H]3[C@@](CCC[C@@]3([C@@]1(CC[C@@]4([C@@H]([C@@H](O[C@@H]4OC)OC)O)O)O)C)(C(=O)O2)C C35455656
CCOc1cc(cc(c1OC)Br)[C@@H]2C(=C(N=C3N2NN=N3)C)C(=O)N C04368729
c1cc(cc(c1)Cl)n2c(=S)n(nn2)[C@@H]3C/C(=N\NC(=S)N)/[C@H]4OC[C@@H]3O4 C08892174
c1ccc(cc1)n2c3c(c(=O)[nH]c2=O)[C@](C(=O)N3)(C(F)(F)F)Nc4ncccn4 C04196041
c1ccc(cc1)n2c3c(c(=O)[nH]c2=O)[C@@](C(=O)N3)(C(F)(F)F)Nc4ncccn4 C04196040
c1cc(ccc1n2c3c(cn2)c(nc(n3)N[C@H]4CCCS4(=O)=O)NCCO)F C36656926
Cn1c2c(c(n1)NC(=O)C(=O)c3c[nH]c4c3cccc4)[C@@H](CC(=O)N2)c5ccco5 C38519856
Cn1c2c(c(n1)NC(=O)C(=O)c3c[nH]c4c3cccc4)[C@H](CC(=O)N2)c5ccco5 C38519858
COc1cc(ccc1OCC(=O)N)[C@H]2CC(=O)NC3=NC(=NC(=O)[C@@H]23)c4ccccc4 C38776808
c1cc2c(cc1NC(=O)/C=C\3/CS[C@H](N3)NC(=O)C4=CCC(=O)N=C4)OCCO2 C39590385
c1cc(c(nc1)Cl)C(=O)N2C[C@@H](C3(C2)CC[NH2+]CC3)C(=O)NC4CCC(CC4)C(=O)[O-] C39657953
Cn1cccc1C(=O)N2C[C@@H](C3(C2)CC[NH2+]CC3)C(=O)NC4CCC(CC4)C(=O)[O-] C39658052
CCCn1c(nnc1SCC(=O)Nc2c(c(c(s2)C(=O)N)C)C#N)C3CC3 C39973503
CCc1ccc(cc1)N2C(=O)[C@H]3[C@@H]([NH2+][C@@]([C@@H]3C2=O)(C)C(=O)[O-])c4ccc(c(c4)OC)O C43218636
Cc1c2c(nc3n(c2=O)CCCCC3)sc1C(=O)NNC(=O)C(=O)NC(C)C C45537646
C[C@@H]([C@@H]1[C@@H]2[C@@H](C(=O)N(C2=O)CCOC)[C@@]3(N1)c4cc(ccc4NC3=O)Br)O C20566434
C[C@@H]([C@H]1[C@@H]2[C@@H](C(=O)N(C2=O)CCOC)[C@@]3(N1)c4cc(ccc4NC3=O)Br)O C20566435
C[C@H]([C@H]1[C@@H]2[C@@H](C(=O)N(C2=O)CCOC)[C@@]3(N1)c4cc(ccc4NC3=O)Br)O C16024687
CCc1cccc2c1NC(=O)[C@]23[C@H]4[C@@H]([C@H](N3)[C@@H](C)O)C(=O)N(C4=O)CCCOC C20566985
c1ccc(cc1)n2c3c(c(=O)[nH]c2=O)[C@@](C(=O)N3)(C(F)(F)F)NC(=O)CCl C02265208
CC(C)C(=O)Nc1nc(cs1)CC(=O)NNC(=O)[C@H]2COc3ccccc3O2 C59272112
C[C@@H]1C(=O)N2C(=C([C@@H](C(=C2S1)C(=O)OC)c3ccc(c(c3)OC)O)C(=O)OC)N C59293047
C[C@@H]1C(=O)N2C(=C([C@H](C(=C2S1)C(=O)OC)c3ccc(c(c3)OC)O)C(=O)OC)N C59293049
Cc1c2c([nH]n1)OC(=C([C@@]23c4ccccc4N(C3=O)CC(=O)OC(C)(C)C)C#N)N C59293483
Cn1c2c(c(=O)n(c1=O)C)[C@H](C(=O)N2)CC(=O)NCCc3c[nH]c4c3cc(cc4)Cl C09576176
CCCCn1c2c(c(=O)[nH]c1=O)n(c(n2)CN3Cc4ccccc4C[C@H]3C(=O)N)C C50274433
CC1=NC(=O)NC(=O)[C@@H]1/C=N/N2CC(=O)C(=C2N)[C@H]3N=C(CS3)c4ccc(cc4)Cl C39953181
c1ccc(cc1)CSc2nnc(s2)NC(=O)CSC3=NC(=O)CC(=N3)N C63291718
c1ccc2=[NH+]CC(=c2c1)C[C@@H](C(=O)[O-])NC(=O)Cc3cc(=O)oc4c3ccc(c4)O C63351219
CN1c2ccccc2[C@H](N1)NC(=O)Cn3cc(cn3)c4ccc5c(c4)c(=O)[nH]cn5 C63846444
CCCN[C@H]1c2ccccc2OC(=O)[C@@H]1NS(=O)(=O)c3ccc4c(c3)oc(=O)[nH]4 C39156812
Cc1ccc(cc1)[C@H]2C[C@H](N(N2)[C@@H]3CCS(=O)(=O)C3)NS(=O)(=O)c4c[nH]cn4 C64407757
c1ccc(cc1)[C@H]2C[C@@H](N(N2)[C@@H]3CCS(=O)(=O)C3)NS(=O)(=O)c4c[nH]cn4 C64665867
c1ccc(cc1)[C@H]2C=N[C@@H](O2)CNC(=O)N[C@@H](CC3=c4ccccc4=[NH+]C3)C(=O)[O-] C64683239
CC1CCC2(CC1)C(=O)N(C(=O)N2)NC(=O)CSc3nnc(n3C)C[C@H]4CCS(=O)(=O)C4 C08704056
CN(C)C(=O)C1=C2N(C(=O)[C@@H](S2)CC(=O)OC)C(=C([C@@H]1c3cccc(c3)OC)C#N)N C03770101
Cc1nnc(s1)NC(=O)CSc2nnc(s2)NC(=O)[C@@H]3CC(=O)N(C3)c4ccc(cc4)F C08908774
Cc1ccc(c(c1)S(=O)(=O)[C@@H](CNS(=O)(=O)[C@H]2CS(=O)(=O)C[C@@H]2O)c3cccnc3)C C09079237
CCCN(Cc1nnc(o1)c2cccs2)C(=O)Cn3c(=O)c4ccccc4c(n3)C(=O)N C09577880
c1ccc(cc1)n2c3c(cn2)c(=O)n(cn3)CC(=O)NN4C(=O)C5(CCCCC5)NC4=O C11256416
Cn1c(c(c(=O)n(c1=O)C)C(=O)CSc2nnc(o2)c3cc(cc(c3)OC)OC)N C12173555
c1ccc2c(c1)OC[C@H](O2)c3nnc(o3)SCC(=O)NN4C(=O)C5(CCCCC5)NC4=O C14183637
c1ccc2c(c1)OC[C@@H](O2)c3nnc(o3)SCC(=O)NN4C(=O)C5(CCCCC5)NC4=O C14183638
Cn1c2ccccc2n(c1=O)CC(=O)NCCNc3ccc(cc3[N+](=O)[O-])S(=O)(=O)C C14318377
c1ccc2c(c1)N(C[C@H](O2)C(=O)N3CCOCC3)CC(=O)NC(=O)NCc4ccco4 C15048308
C[C@@]1(C(=O)N(C(=O)N1)CC(=O)Nc2ccc(c(c2)S(=O)(=O)N(C)C)OC)c3ccco3 C16401882
CCCn1c(c(c(=O)n(c1=O)C)C(=O)CSc2nnc(n2CC)c3ccncc3)N C16657232
Cc1cn2c(=O)c(cnc2s1)C(=O)NCCNC(=O)c3cnc4n(c3=O)cc(s4)C C16689645
CCn1c(=O)c2ccccc2c(n1)C(=O)NNC(=O)CCc3c(nc4ncnn4c3C)C C17190076
C[C@@H](C(=O)c1c(n(c(=O)n(c1=O)C)C)N)Sc2nnc(n2c3cccc(c3)F)N4CCOCC4 C17947535
Cc1c(c(n(n1)Cc2ccc(cc2)C(=O)NN3C(=O)C4(CCC(CC4)C)NC3=O)C)[N+](=O)[O-] C18228138
Cn1c2c(c(c(c(n2)N)C(=O)OC)c3cc(c(c(c3)OC)OC)OC)c(=O)n(c1=O)C C16363809
CCNC(=O)NC(=O)COC(=O)c1cc(nc2c1c(nn2[C@@H]3CCS(=O)(=O)C3)C)C4CC4 C21441479
C[C@]1(Cn2c(cc(n2)C(=O)NCCN3CCOCC3)C(=O)N1C)C(=O)NC4CCCC4 C21874343
C[C@@]1(Cn2c(cc(n2)C(=O)NCCN3CCOCC3)C(=O)N1C)C(=O)NC4CCCC4 C21874346
Cn1c(c(c(=O)n(c1=O)C)C(=O)CSc2nnc(n2C)[C@@H]3COc4ccccc4O3)N C22007347
Cn1c(c(c(=O)n(c1=O)C)C(=O)CSc2nnc(n2C)[C@H]3COc4ccccc4O3)N C22007353
Cc1c(sc(n1)c2ccccc2)C(=O)NNC(=O)c3cc4c(nc3)n(c(=O)n(c4=O)C)C C22759777
CC(C)(C)c1c(=O)n2c(nn1)sc(n2)SCC(=O)c3c(n(c(=O)n(c3=O)C)C)N C27788839
CCn1cc(c(=O)n(c1=O)CC2=C([C@H](NC(=O)N2)c3cccs3)C(=O)OCC)C#N C31794737
CCn1cc(c(=O)n(c1=O)CC2=C([C@@H](NC(=O)N2)c3cccs3)C(=O)OCC)C#N C31794741
c1cc(c(cc1S(=O)(=O)N[C@H]2CCCS2(=O)=O)[N+](=O)[O-])N[C@H]3CCCS3(=O)=O C32675353
C[C@@H]1C[C@@H]2[C@@]3([C@@H]([C@@]14C[C@H](OC4=O)c5ccoc5)C[C@@H](C[C@@]3(C(=O)O2)O)O)COC(=O)C C35457969
Cc1c(c(n2c(n1)nc(n2)SC)C)CC(=O)Nc3ccc(cc3)NC(=O)[C@@H](C)n4cncn4 C36834712
c1c(c(cc(c1[N+](=O)[O-])N2CCOCC2)N3CCOCC3)[C@H]4c5c(=O)[nH]c(=S)[nH]c5O4 C13523705
c1c(c(cc(c1[N+](=O)[O-])N2CCOCC2)N3CCOCC3)[C@@H]4c5c(=O)[nH]c(=S)[nH]c5O4 C13523709
c1cc(oc1)CNc2c3cnn(c3ncn2)CCNC(=O)[C@@H]4CC(=O)N(C4)c5ccc(cc5)F C38484223
CC1(O[C@H]2[C@@H](O1)[C@@H](O[C@@H]2C(=O)NC3CC3)n4cnc5c4ncnc5N6CCC(CC6)O)C C39264807
CC1(O[C@H]2[C@@H](O1)[C@@H](O[C@@H]2C(=O)NC3CC3)n4cnc5c4ncnc5N6CCC[C@@H](C6)O)C C39264811
CCNC(=O)[C@@H]1[C@@H]2[C@H]([C@@H](O1)n3cnc4c3ncnc4N5CCC(CC5)O)OC(O2)(C)C C39264848
CCNC(=O)[C@@H]1[C@@H]2[C@H]([C@@H](O1)n3cnc4c3ncnc4N5CCC[C@@H](C5)O)OC(O2)(C)C C39264853
CC(=O)Oc1ccc(cc1)[C@@H]2[C@H]3[C@@H](C(=O)N(C3=O)c4cccc(c4)[N+](=O)[O-])[C@@]([NH2+]2)(C)C(=O)[O-] C43218588
C[C@@]1([C@H]2[C@@H]([C@@H]([NH2+]1)c3ccc4c(c3)OCCO4)C(=O)N(C2=O)c5cccc(c5)[N+](=O)[O-])C(=O)[O-] C43218654
c1cc(c(cc1NC(=O)C(=O)NCC2CCN(CC2)S(=O)(=O)C3CC3)[N+](=O)[O-])F C43943420
Cn1cc(cc1C(=O)N)S(=O)(=O)N2CCN(CC2)C(=O)c3ccc(cc3Cl)[N+](=O)[O-] C45620539
Cn1cc(cc1C(=O)N)S(=O)(=O)N2CCN(CC2)C(=O)Cc3ccccc3[N+](=O)[O-] C45620596
c1cc(cc(c1)N2CCCC2=O)NC(=O)C(=O)NCC3CCN(CC3)C(=O)c4cnccn4 C49523200
Cc1c(c(n2c(n1)nc(n2)SC)C)CCC(=O)NNC(=O)CCN3C[C@H](O[C@H](C3)C)C C12928113
CCOc1ccc(cc1OC)C(=O)NNC(=O)c2cc(cc(c2)S(=O)(=O)C)[N+](=O)[O-] C58305186
Cc1c(c(n(n1)C(C)C)C)/C=N/Nc2[nH]nc(n2)S[C@@H](C)c3nnc(o3)C4CCC4 C59881779
Cc1c2c(n(n1)c3c4c([nH]cn4)ncn3)NC(=O)CS[C@@H]2c5ccc(c(c5)OC)OC C20723912
CC(C)[C@@H](C(=O)[O-])NC(=O)[C@@H](CC1=c2ccccc2=[NH+]C1)N3C(=O)[C@H]4C=CC=CC4=NC3=O C63384046
CCOc1ccc(cc1OC)C2=NO[C@@H](N2)Cn3c(=O)c4cc5c(cc4[nH]c3=O)OCO5 C64438374
CCC(=O)N1[C@H](C/C(=C/2\C(=O)NC(=O)N(C2=O)C)/N1)c3ccc(c(c3)OC(=O)CC)OC C64789493
Cc1c(c([nH]c1C(=O)CN2C(=O)C(NC2=O)(c3ccccc3)c4ccccc4)C)C(=O)OC C08621475
CCc1cc(c(s1)NC(=O)CN2C(=O)[C@]3(CCCc4c3cccc4)NC2=O)C(=O)OCC C08624092
Cc1ccc(c(c1)NC(=O)CSc2nnc(s2)NC(=O)[C@H]3CC(=O)N(C3)c4ccccc4)C C08904084
CC(C)[C@H](c1nnc(n1C)SCc2[nH]c(=O)c3ccccc3n2)NC(=O)c4ccccc4 C09262745
CCn1c(nnc1S[C@H](C)C(=O)Nc2nccs2)CC(=O)Nc3ccc(cc3C)C C09264084
c1ccc2c(c1)c(c[nH]2)C[C@H]3C(=O)N(C(=O)N3)CC(=O)N(Cc4ccco4)C5=CCCCC5 C09389670
CCOCCn\1c2ccc(cc2s/c1=N\C(=O)c3ccc(cc3)N(C)C)S(=O)(=O)N C09724487
Cc1ccc(cc1)NS(=O)(=O)c2cc(ccc2OC)C(=O)Nc3ccccc3N4CCCC4=O C09739799
CC(=O)c1ccc(cc1)NC(=O)CCc2nnc3n2nc(cc3)NCc4ccccc4Cl C09743787
c1ccc2c(c1)c(c(o2)C#N)NC(=O)COC(=O)CNC(=O)c3ccc(cc3Cl)Cl C09883413
c1ccc2c(c1)nc(n2CC(=O)N3[C@H](CC(=N3)c4ccc(cc4)Cl)c5ccco5)NCCO C09949704
c1ccc2c(c1)N(C[C@H](O2)C(=O)N)C(=O)COC(=O)/C=C/c3csc(n3)c4ccc(cc4)F C11536453
c1ccn2c(c1)nnc2CCNC(=O)c3cc(ccc3Cl)S(=O)(=O)Nc4ccc(cc4)F C11547060
CC(C)[C@@H](Cn1c(=O)ccc(n1)c2cccs2)NC(=O)Cc3c4ccccc4c(=O)[nH]n3 C12182937
C[C@@H](C(=O)NC(=O)NC1CC1)Sc2nnc(n2Cc3ccco3)c4ccc(cc4)Cl C12724665
c1ccc(cc1)c2c(nnc(n2)SCC(=O)NC(=O)NCc3ccco3)c4ccccc4 C13141660
Cc1cc(ccc1NC(=O)CSc2nnc(n2C)c3ccncc3)NC(=O)c4ccccc4F C01338846
Cc1c(c2ccccn2c1C(=O)c3ccc(cc3)F)/C=N/NC(=O)C(=O)NCc4ccco4 C17472243
CC(=O)c1cccc(c1)NC(=O)[C@H](c2ccccc2)Sc3nnnn3c4ccc(cc4)O C19531100
CCOc1cc(ccc1O)[C@H]2CC(=O)NC3=C2C(=O)C[C@H](C3)c4cc(c(c(c4)OC)OC)OC C20885763
CCOc1ccc(cc1OC)[C@H]2CC3=C([C@H](CC(=O)N3)c4cc(c(c(c4)OC)O)OC)C(=O)C2 C21230476
c1ccc(cc1)[C@@H]2Cc3cc(ccc3C(=O)O2)C(=O)OCC(=O)NNC(=O)c4ccccc4F C21543428
Cc1c(c(n(n1)c2ccccc2)Cl)CSc3nnc(n3CCC(=O)N)c4ccco4 C22765257
C[C@H](C(=O)c1c[nH]c2c1cccc2)OC(=O)c3ccc(cc3)NC4=NS(=O)(=O)c5c4cccc5 C24641674
CCn1c2ccccc2c3c1nc(nn3)SCC(=O)NCC(=O)Nc4ccc(c(c4F)F)F C24782668
Cc1ccc(cc1)n2c(c(c(n2)C)NC(=O)COC(=O)c3ccc(cc3)NC(=O)C4CC4)C C25029139
c1ccc2c(c1)c(c[nH]2)c3nnc(n3C[C@@H]4CCCO4)SCC(=O)Nc5c(ccs5)C#N C28614839
Cc1cc2c(cc1C(C)C)c(cc(=O)o2)COC(=O)c3cc(cc(c3)NC(=O)C)NC(=O)C C28695793
CCC(C)(C)C1CCC2(CC1)C(=O)N(C(=O)N2)CC(=O)N[C@H](c3ccccc3)c4nccn4C C29067557
Cc1c(c(=O)n(n1C)c2ccccc2)NC(=O)CSc3nnc(s3)NC4CCCCC4 C09317174
CCOc1cccc(c1)C(=O)NC(=S)Nc2cc(ccc2C)c3nn4c(nnc4s3)C C32126874
CCNC(=O)NC(=O)[C@H](c1ccccc1)Sc2nnc(n2c3ccccc3)c4ccco4 C09127243
CCN(CC)S(=O)(=O)c1ccc(c(c1)NC(=O)c2c3c(n(n2)c4ccccc4F)CCC3)O C33227227
Cc1cc(cc(c1)NC(=O)CNS(=O)(=O)c2cc(cs2)c3nc(on3)C4CCC4)C C33279552
c1cc(oc1)CNC(=O)CN2CCN(CC2)C(=O)c3csc(n3)Nc4ccc(cc4)Cl C34831592
Cc1ccc(cc1C)c2csc(n2)NC(=O)c3cccc(c3)NC(=O)CSc4nncn4C C36656049
C[C@@H]1C(=N[C@H](O1)c2ccccc2NC(=O)c3ccccc3)CNC(=O)[C@@H]4C=C(N=N4)c5ccccc5 C39380857
CCCCN1c2ccccc2[C@]3(C1=O)c4c(cc(n(c4=O)C5CC5)C)OC(=C3C(=O)OCC)N C39918881
CC(C)[C@H]([C@@H]1N=N[C@@H](N1C)SCc2[nH]c(=O)c3ccccc3n2)NC(=O)c4ccccc4 C39969644
c1ccc(c(c1)NC(=O)CNC(=O)COc2ccc(cc2Cl)[N+](=O)[O-])Br C45446829
C[C@@H](C(=O)NNC(=O)c1cc(nc2c1cnn2C(C)C)c3cccs3)Oc4ccccc4F C45652469
Cc1cccc(c1C)O[C@@H](C)C(=O)NNC(=O)CCn2cnc3c(c2=O)c4c(s3)CCCC4 C16205589
CC(=O)Nc1ccc(cc1Cl)NC(=O)CSc2nnc(n2C)c3ccc(cc3)OC C45839790
C[C@]1(C(=O)N(C(=O)N1)CC(=O)Nc2ccc(c(c2)C#N)OCC(F)(F)F)c3ccc(cc3)F C46893511
c1ccc(cc1)[C@@H](CNC(=O)c2cnn(c2C(F)(F)F)c3ccc(nn3)[O-])[NH+]4CCCC4 C46917423
Cc1ccc(cc1)n2c(nnc2SCC(=O)Nc3cccc(c3)NC(=O)C)N4CCCCC4 C19355314
CC(=O)Nc1cccc(c1)n2c(nnn2)S[C@H](c3ccccc3)C(=O)Nc4ccccc4 C58666984
Cc1cc2c(cc1C(C)C)c(co2)CC(=O)Nc3ccc(cc3)NC(=O)[C@@H](C)n4cncn4 C25294478
c1cc(cc(c1)S(=O)(=O)/N=C/2\CCCCCN2)NC(=O)COC(=O)c3cc4c(s3)CCC4 C09119562
Cc1cc(c(cc1Cl)C2=C3[C@@H](N(C(=O)[C@H]3N=N2)CCCOC)c4ccc(c(c4)OC)O)O C08845402
Cc1ccc(c(c1)C)n2c(nnn2)SCC(=O)Nc3c(cc(s3)c4ccccc4)C(=O)N C03270096
Cc1ccc(cc1)Cn2c(c(c(n2)C)/C=N/NC(=O)c3ccc(c(c3)S(=O)(=O)N)Cl)C C08882672
c1ccc2c(c1)c(c[nH]2)CCNC(=O)[C@H]3CCc4c3nc(s4)NC(=O)c5ccc6c(c5)OCO6 C09301036
Cc1c2cc(ccc2oc1C(=O)OCC(=O)Nc3c(c4c(s3)C[C@H](CC4)C)C(=O)N)OC C09670211
c1cc(cc(c1)S(=O)(=O)N)NC(=O)CSc2nnc(n2C3CCCCC3)Cc4cccs4 C09963022
c1ccc(cc1)n2c(nnc2SCC(=O)N3CCCC[C@@H]3C(=O)N)c4cc5ccccc5[nH]4 C09378792
CC(C)[C@H](C(=O)N/N=C/c1ccc(c(c1)Br)O)NC(=O)c2ccc3c(c2)OCO3 C10001110
C[C@H](C(=O)Nc1cc(c(cc1Cl)Cl)Cl)OC(=O)c2ccc(c(c2)S(=O)(=O)N)OC C11041831
C[C@@H]1CCCC[C@@H]1NC(=O)NC(=O)COC(=O)CNC(=O)c2c(c3ccccc3s2)Cl C11498509
C/C(=N\NC(=O)c1cccc(c1)S(=O)(=O)Nc2ccccc2Cl)/c3cccc(c3)NC(=O)C C12617158
COc1ccccc1c2nnc(n2N)SCC(=O)Nc3nc(cs3)c4ccc(cc4)F C03279078
Cc1ccc(cc1)c2nnc(n2N)SCC(=O)Nc3c(c(c(n3c4ccccc4)C)C)C#N C10083445
C[C@H]1CCCC[C@H]1NS(=O)(=O)c2cc(ccc2OC)C(=O)NNC(=O)c3cc4c(s3)CCC4 C15938250
c1ccc2c(c1)N[C@@H](NS2(=O)=O)c3ccc(cc3)C(=O)OCC(=O)Nc4cc(ccc4F)F C16845359
C[C@]1(NC(=O)N(N1)c2ccccc2)C3=NO[C@H](C3)CNc4c(cc(cn4)C(F)(F)F)Cl C18179396
CC(C)[C@H](c1ccc2c(c1)OCCO2)NC(=O)CSc3nnc(n3N)c4ccccc4Cl C18355861
C[C@@H](C(=O)Nc1ccc(cc1)C(=O)N)OC(=O)c2c3ccccc3nc\4c2CC/C4=C\c5ccco5 C21227859
COc1ccc(cc1)CSc2nnc(n2N)N/N=C/c3cc(ccc3OC)Br C21320575
Cc1ccc(cc1S(=O)(=O)Nc2ccc(cc2)Cl)NS(=O)(=O)c3c([nH]nc3C)C C24101179
c1cc(sc1)Cc2nnc(n2C3CCCCC3)SCC(=O)Nc4ccc(cc4)S(=O)(=O)N C28471588
CC([C@H](NC(=O)c1ccc(cc1)Cl)N/C(=N/C#N)/Nc2ccc(nc2)OC)(Cl)Cl C28866353
c1ccc(cc1)c2cc(c3cnn(c3n2)Cc4ccco4)C(=O)Nc5ccc(c(c5)C(=O)N)Cl C29340729
CCOC(=O)c1c(oc(c1C(=O)N)NC(=O)[C@@H](C)Sc2cc(c3cc(cc(c3n2)C)C)C)C C32529647
CCCCn1c(c(c(=O)[nH]c1=O)N(CCC(C)C)C(=O)c2cc3ccc(cc3nc2C)F)N C32856102
c1ccc2c(c1)N[C@@H](NS2(=O)=O)c3ccc(cc3)C(=O)OCC(=O)Nc4cccc(c4)F C32986908
Cc1c(n(c(c1C#N)NC(=O)CSc2nnc(n2N)c3cccs3)C4CCCCC4)C C16632996
CC[C@]1(C(=O)N(C(=O)N1)CC(=O)NCC(=O)Nc2ccc(c(c2F)F)F)c3ccc(cc3)Cl C36812498
COc1ccc(cc1)n2c(c3c(nc(nc3n2)NCc4ccccn4)c5cccc(c5F)F)N C37360798
CC(C)CCNC(=O)[C@H](c1ccc(cc1)O)N(c2cccc(c2)O)C(=O)[C@H]3COc4ccccc4O3 C12471666
Cc1cccc(c1)N2[C@H](NN=C2SCC(=O)c3ccc(cc3)Cl)Cc4cc(=O)[nH]c(=O)[nH]4 C39361816
CN(CC(=O)Nc1ccccc1Cl)C(=O)COC(=O)c2c(c(c(c(n2)Cl)Cl)N)Cl C39561151
C[C@@H](C(=O)NNC(=O)c1cc(c(c(c1)Cl)OC(C)C)OC)Nc2nc3ccccc3s2 C10669692
c1ccc(cc1)NC(=O)[C@@H]2[C@H](SC3=C2CCCC3)NC(=O)CSc4[nH]nc(n4)c5ccco5 C39964407
CC(C)(C)c1ccc(cc1)c2nnc(n2N)SCC(=O)Nc3cccc(c3)N4CCCC4=O C45630835
c1ccc(cc1)c2c(cn(n2)c3ccccc3)C(=O)NCCCc4c(c(n(n4)c5ccccc5)N)C#N C46705955
Cc1cc(sc1C(=O)Nc2ccc(c(c2)NC(=O)c3ccoc3C)F)NC(=O)c4ccco4 C46797573
Cc1cccc(c1NC(=O)Cn2c(c(c(n2)SC)c3nc(no3)c4ccc(cc4)Cl)N)C C46915005
c1cc(ccc1NC(=O)c2c3c(n(n2)c4ccc(c(c4)F)F)CCC3)NC(=O)NC[C@H]5CCCO5 C46918578
COc1ccccc1c2ccnc(n2)N[C@H]3CO[C@H]4[C@@H]3OC[C@@H]4NC(=S)NC5CCCCC5 C05434211
Cc1ccc(cc1)c2c(sc(n2)N)CC(=O)OCC(=O)N3c4ccccc4NC(=O)C3(C)C C03298376
CCOc1cc(ccc1O)[C@@H]2c3c(n[nH]c3C(=O)N2CCCOC)c4cc(c(cc4O)C)Cl C08845173
Cc1c(c(=O)n([nH]1)c2ccccc2)/C(=N/NC(=O)c3cc([nH]n3)c4ccccc4)/c5ccccc5 C03313689
Cc1cc(c(cc1C)c2csc(n2)NC(=O)CSc3ccc(cc3[N+](=O)[O-])C(=O)N)C C14790678
COc1ccc(cc1/C=N/Nc2[nH]nc(n2)SCC(=O)Nc3cccc(c3)F)Br C59018985
c1ccc(cc1)CSc2nnc(s2)NC(=O)CSc3nnc(n3N)c4ccccc4 C59042180
CCCSc1nnc(s1)NC(=O)CSc2nnc(n2N)c3ccccc3Br C59044933
COC(=O)c1ccccc1NC(=O)CSc2nnc(n2N)c3ccc(cc3)Br C59265031
COc1cc(cc(c1OC)OC)C(=O)NC(=S)Nc2cccc(c2)c3[nH]c4ccccc4n3 C59438310
COC(=O)c1c2c(sc1NC(=O)CCSc3nnc(n3N)c4ccc(cc4)F)CCCC2 C59804336
CCSc1nc2n(n1)[C@@H](C(=C(N2)C)C(=O)Nc3ccccc3C)c4ccc(cc4)NC(=O)C C17316847
Cc1ccccc1OCc2nnc(n2c3ccccc3)SCC(=O)Nc4ccc(cc4)C(=O)N C03406246
CCOC(=O)c1c(c2c(=O)[nH]c(nc2s1)CSCC(=O)NNc3c(c(cc(c3F)F)F)F)C C03404624
C[C@H]1CCc2c(sc3c2c(=O)n(c(n3)SCC(=O)Nc4ccc(cc4)S(=O)(=O)N)CC=C)C1 C02679432
c1ccc(cc1)c2nnc(n2C[C@@H]3CCCO3)SCC(=O)Nc4c(c5c(s4)CCC5)C(=O)N C04411621
CC(=O)N[C@H]1CCc2cc(c(c(c2-c3c1cc(=O)c(cc3)NCCc4ccc(cc4)O)OC)OC)OC C08789889
C[C@@H](C(=O)Nc1nc(cs1)c2ccccc2)Sc3nnc(n3N)COc4ccccc4F C08895302
COc1cc(cc(c1OC)Cl)/C=C/C(=O)OCC(=O)Nc2c(c3c(s2)CCCC3)C(=O)N C09438154
c1ccc2c(c1)c(c[nH]2)CCNC(=O)Cc3csc(n3)NC(=O)[C@@H]4CC(=O)N(C4)c5cccc(c5)F C09701340
CCOC(=O)c1c(csc1NC(=O)CN2CCc3c2ccc(c3)S(=O)(=O)N)c4ccccc4 C09912151
CC(=O)Nc1cccc(c1)NC(=O)CSc2nnc(s2)NC(=O)C34CC5CC(C3)CC(C5)C4 C12180450
CC(=O)Nc1ccc(cc1)NC(=O)CSc2nnc(s2)NC(=O)C34CC5CC(C3)CC(C5)C4 C12180453
Cc1ccc(cc1)c2c(cn(n2)c3ccccc3)C(=O)OCC(=O)Nc4c(c5c(s4)CCC5)C(=O)N C03437517
CCOC(=O)c1c(c(sc1NC(=O)CSc2nccn2c3ccc(cc3C)C)C(=O)N)C C12627496
CC[C@H](C)[C@@H](C(=O)NCCCOC)NC(=O)[C@@H]1Cc2c3ccccc3[nH]c2[C@H]4N1C(=O)c5c4cccc5 C12887483
Cc1ccc(cc1C)NC(=O)NC(=O)COC(=O)C[C@@H]2C(=O)Nc3cc(ccc3S2)C(F)(F)F C16629993
c1ccc2c(c1)c(=O)n(c(n2)SCC(=O)Nc3c(c4c(s3)CCCC4)C(=O)N)Cc5ccco5 C16662869
CN(C)c1cccc(c1)C(=O)NNC(=O)c2ccc(c(c2)S(=O)(=O)Nc3ccc(cc3)F)Cl C17252139
c1cc(oc1)/C=N/Nc2[nH]nc(n2)SCCC(=O)Nc3ccc(cc3)I C21076574
C[C@H](C(=O)Nc1ccc(cc1)C(=O)N)Sc2nnc(n2c3ccccc3)COc4ccccc4F C21228582
C[C@@H](C(=O)Nc1ccc(cc1)C(=O)N)Sc2nnc(n2c3ccccc3)COc4ccccc4F C21228587
CC1=C([C@H](C(=C(N1)SCC(=O)Nc2ccccc2)C#N)c3ccoc3)C(=O)Nc4ccccc4OC C13018470
c1cc(oc1)c2nnc(n2CCC(=O)N)SCC(=O)Nc3ccc(cc3Cl)Br C22765278
C[C@@H](c1ccc(cc1Cl)Cl)NC(=O)[C@H](C)OC(=O)c2ccc(c(c2)S(=O)(=O)N)OC C24847926
C[C@@H](c1ccc(cc1Cl)Cl)NC(=O)[C@@H](C)OC(=O)c2ccc(c(c2)S(=O)(=O)N)OC C24847928
c1ccc(cc1)n2c(nnc2SCC(=O)Nc3c(ccs3)C(=O)N)COc4ccccc4Cl C25118606
CCOC(=O)c1cc(sc1NC(=O)CSc2nnc(n2N)C(F)(F)F)c3ccccc3 C03309337
c1ccc(cc1)[C@@H](C(=O)c2c[nH]c3c2cccc3)Sc4nnc(n4CCC(=O)N)c5ccco5 C25955533
Cc1ccc(c(c1)S(=O)(=O)Nc2ccc(cc2)Sc3ccc(cn3)C(=O)NC(C)C)NC(=O)C C33138334
CCc1ccc(cc1)N2C(=O)[C@H]3[C@@H]([NH2+][C@@]([C@@H]3C2=O)(CC4CCCCC4)C(=O)[O-])c5ccc(c(c5)OC)O C35074507
C[C@@H](C(=O)NCC(=O)Nc1ccc(c(c1F)F)F)OC(=O)CNC(=O)C23CC4CC(C2)CC(C4)C3 C39640617
C[C@H](C(=O)NCC(=O)Nc1ccc(c(c1F)F)F)OC(=O)CNC(=O)C23CC4CC(C2)CC(C4)C3 C39640619
Cc1ccccc1NC(=O)CSc2nnc(n2c3ccccc3)[C@@H](CO)NC(=O)c4ccccc4F C39748939
CCn1c(nnc1SCC(=O)Nc2cccc(c2C)Cl)[C@H](CO)NC(=O)c3ccc(cc3)Cl C39749952
CCn1c(nnc1S[C@@H](C)C(=O)Nc2ccccc2O)CNC(=O)c3ccccc3Br C39750693
C[C@@H](c1ccc(cc1)S(=O)(=O)N)NC(=O)CSc2nnc(n2CC(C)C)c3ccccc3F C24988980
C[C@H](c1ccc(cc1)S(=O)(=O)N)NC(=O)CSc2nnc(n2CC(C)C)c3ccccc3F C24988985
CCc1c(sc(c1C(=O)N)NC(=O)CSc2nnc(n2C)[C@@H](C)Oc3ccccc3Cl)C C39967377
C[C@H](c1c(cc(cn1)c2cc(cc(c2c3nc(on3)CO)F)Cl)F)NC(=O)[C@](C)(C(F)(F)F)O C40424824
CCOc1ccc(cc1OCC)[C@H]2c3c(n[nH]c3C(=O)N2CCCO)c4cc(ccc4O)Cl C39898100
CCOc1cc(cc(c1OCC)Br)[C@@H]2C(=C(Nc3n2nc(n3)SCC)C)C(=O)N C41004925
CC1=C([C@H](n2c(nc(n2)CCCO)N1)c3cccc(c3)Br)C(=O)Nc4ccccc4OC C11859609
CC(C)c1ccc(cc1)n2cnnc2SCC(=O)Nc3ccccc3N4CCC(CC4)C(=O)N C58434468
CCN(CC)C(=O)CSc1nc([nH]n1)N/N=C/c2cc(c(c(c2)Br)O)Br C59018679
C/C(=N/Nc1[nH]nc(n1)SCC(=O)Nc2cc(ccc2Cl)C(F)(F)F)/c3ccccn3 C59038596
c1ccc(c(c1)c2nnc(n2N)SCCC(=O)Nc3cccc(c3)N4CCCC4=O)Br C59264873
COC(=O)COc1c(cc(cc1Br)/C=N/NC(=O)Cc2csc(n2)N)Br C59645296
c1c(cc(c(c1/C=N/Nc2[nH]nc(n2)SCCN3CCOCC3)O)Br)Br C59819181
CCN(C)C(=O)[C@@H](C)Sc1nc([nH]n1)N/N=C/c2cc(cc(c2O)Br)Br C59819196
CCN(C)C(=O)[C@H](C)Sc1nc([nH]n1)N/N=C/c2cc(cc(c2O)Br)Br C59819199
[H]/N=C\1/[C@H](SC(=C1C(=O)N2CCCC2)NCCC)C(=O)Nc3c(c4c(s3)CCCCC4)C(=O)OC C18059344
Cc1cc(cc(c1)N2C(=O)/C(=C/c3cc(c(c(c3)Cl)OCC(=O)[O-])OC)/C(=O)NC2=O)C C02784805
C[C@@H](C(=O)Nc1ccc(cc1Cl)[N+](=O)[O-])Sc2ncc(n2c3ccccc3)C(=O)[O-] C13089866
COc1cc(ccc1OCC(=O)[O-])[C@@H]2Nc3ccccc3-c4c(nc(nn4)SC)O2 C02977819
Cc1cc(cc(c1)c2nnc(o2)SCC(=O)Nc3cc(c(cc3C(=O)[O-])OC)OC)C C13245000
c1cc(ccc1NC(=O)[C@@H]2CC=CC[C@H]2C(=O)[O-])S(=O)(=O)c3ccc(cc3)[N+](=O)[O-] C13255209
Cn1c(nnc1SCC(=O)Nc2ccccc2C(=O)[O-])[C@H]3COc4ccccc4O3 C13346417
Cc1c(c(n(n1)[C@H]2CCS(=O)(=O)C2)N3CCCCC3)/C=N/Nc4cccc(c4)C(=O)[O-] C13350085
COc1cc(ccc1OC(F)F)/C=C/C(=O)Nc2c(cc(c(c2OC)OC)OC)C(=O)[O-] C13444541
COc1cc(c(c(c1OC)OC)NC(=O)/C=C/c2cc3c(c(c2)Cl)OCCO3)C(=O)[O-] C13445041
CCn1c(nnc1SCC(=O)N/N=C\c2ccccc2OCC(=O)[O-])c3ccc(cc3)Cl C13596324
c1cc(ccc1c2c(cnc(n2)NCC(=O)[O-])c3nnnn3c4ccc(cc4)Cl)F C16429344
COc1cc(ccc1OCC(=O)[O-])[C@H]2Nc3ccccc3-c4c(nnc(n4)SC)O2 C16677378
c1cc(ccc1C(=O)[O-])n2c(nnn2)SCC(=O)Nc3c(c4c(s3)CCCC4)C#N C19853931
CCOc1ccc(cc1OC)c2cc(c3c([nH]nc3n2)c4ccc(cc4)[N+](=O)[O-])C(=O)[O-] C20492209
CCOC(=O)c1c2c(sc1NC(=O)/C(=C/c3ccc(c(c3)[N+](=O)[O-])[O-])/C#N)CCCC2 C28912036
c1c(cc(c(c1[N+](=O)[O-])NCC(=O)[O-])[N+](=O)[O-])SC(C(C(F)(F)F)(F)F)(F)F C32619910
COc1cc(c(c(c1)OC)/C=N\n2c(nnc2[S-])c3cc(n[nH]3)c4ccccc4)OC C08565612
Cc1cc(no1)N2[C@H](C(=C(C2=O)[O-])C(=O)c3ccc(c(c3)Cl)OC)c4ccc(c(c4)OC)O C33446023
Cc1cc(cc(c1C)S(=O)(=O)Nc2cc(ccc2[O-])S(=O)(=O)N(C)C)[N+](=O)[O-] C12535912
C[C@H](C(=O)[O-])O[C@@H]1[C@@H]([C@@H](O[C@@H]2[C@@H]1OC(OC2)(C)C)Oc3ccc(cc3Cl)Cl)NC(=O)C C35056918
c1ccc(c(c1)/C=N/Nc2nc(nc(n2)N3CCCCC3)N4CCCCC4)OCC(=O)[O-] C33960863
COc1cc(ccc1OS(=O)(=O)c2ccccc2[N+](=O)[O-])/C=C/3\C(=O)NC(=N3)[S-] C13546244
CCCCNC(=O)[C@H](/C=C\C)N(Cc1ccc(o1)C)C(=O)c2cc(ccc2[O-])[N+](=O)[O-] C36596718
Cc1cccc(c1C)N2C(=O)/C(=C/c3cn(c4c3cccc4)CC(=O)NCCOC)/C(=NC2=O)[O-] C12474916
Cc1ccc(cc1)Nc2nnc(s2)SCC3=NC(=O)C4=C([C@H](OC4=N3)C)C(=O)[O-] C39690537
C[C@H]1C(=C2C(=NC(=NC2=O)CSc3nnc(s3)Nc4ccc(cc4)C(C)C)O1)C(=O)[O-] C39690558
C[C@H]1[C@H](c2c(=O)[nH]c(nc2O1)CSc3nnc(n3c4ccccc4)c5cccs5)C(=O)[O-] C39690598
Cc1cccc(c1)OC[C@@H]2N=N[C@H](N2CC=C)SCc3[nH]c(=O)c4ccc(cc4n3)C(=O)[O-] C39722564
CC1=C([C@@H](c2c(n(c(=O)n(c2=O)C)C)N1)c3ccc(cc3)C(=O)[O-])C(=O)OCC(C)C C39888824
CCOc1cccc(c1)C(=O)C2=C(C(=O)N([C@@H]2c3ccc(cc3)[N+](=O)[O-])CCCO)[O-] C40054018
Cc1cc(ccc1OC(C)C)C(=O)C2=C(C(=O)N([C@@H]2c3ccc(cc3)[N+](=O)[O-])CCO)[O-] C40093310
C=CCOc1ccc(cc1)C(=O)C2=C(C(=O)N([C@@H]2c3cccc(c3)[N+](=O)[O-])CCO)[O-] C40099438
COc1ccc(cc1S(=O)(=O)[N-]c2ccccc2Cl)NC(=O)[C@H]3C[C@@H]3[N+](=O)[O-] C40115989
COc1ccc(cc1S(=O)(=O)[N-]c2ccccc2Cl)NC(=O)[C@H]3C[C@H]3[N+](=O)[O-] C40115994
c1ccc(cc1)N(c2ccccc2)Nc3c(c(ncn3)N4CCC(CC4)C(=O)[O-])[N+](=O)[O-] C40646520
CC(C)c1nnc(n1Cc2ccco2)SCc3[nH]c(=O)c4ccc(cc4n3)C(=O)[O-] C13462703
CCn1c(nnc1SCc2[nH]c(=O)c3c(c(oc3n2)C)C(=O)[O-])Cc4ccccc4 C13407497
Cc1c2c(=O)[nH]c(nc2sc1C(=O)[O-])CSc3nnc(n3CC=C)c4ccoc4C C13417712
Cc1ccc(cc1)c2nnc(n2CC(=O)[O-])SCC(=O)c3c(c(c([nH]3)C)C(=O)OC)C C13205562
Cc1ccc2c(cc(nc2n1)C)Nc3ccc(cc3)S(=O)(=O)[N-]c4ncc(s4)[N+](=O)[O-] C47162482
Cc1ccc(cc1)[C@H]2CC(=Nc3n2ncc3C(=O)Nc4ccc(c(c4)OC)OC)C(=O)[O-] C40486090
c1cc(ccc1/N=C/c2cc(cc3c2OCOC3)C(=O)[O-])S(=O)(=O)N[C@@H]4N=CCS4 C34759569
COc1cc(ccc1OCC(=O)[O-])/C=N/N=c/2\[nH]c(cs2)c3ccc(cc3)[N+](=O)[O-] C59099073
CCOc1ccc(c(c1)/C=C\2/C(=NC(=O)N(C2=O)c3cc(ccc3OCC)OCC)[O-])O C59104929
COc1ccccc1c2nc([nH]n2)/N=C(/[C@@H]3CC(=O)N(C3)c4cc(ccc4OC)Cl)\[O-] C59403662
CCOc1ccc2c(c1)sc(n2)Sc3ccc(cc3[N+](=O)[O-])/C=C\4/C(=O)NC(=O)N=C4[O-] C59488117
C/C(=N\[N-]C1=NC(=O)[C@@H](S1)CC(=O)Nc2cccc(c2)[N+](=O)[O-])/[C@@H]3CCCC(C3)(C)C C22507236
C/C(=N\[N-]C1=NC(=O)[C@H](S1)CC(=O)Nc2cccc(c2)[N+](=O)[O-])/[C@H]3CCCC(C3)(C)C C22507241
Cc1cc(nc(n1)[N-]S(=O)(=O)c2ccc(cc2)N/C=C/3\C(=NN(C3=O)c4ccccc4)C)C C08683446
Cc1ccc(c(c1)C)n2c(=O)c3cnc(nc3nc2[O-])NCCc4ccc(c(c4)OC)OC C67263941
c1cc(c(cc1[N+](=O)[O-])/C=N\NC(=O)c2ccc(o2)Cn3cc(cn3)Br)[O-] C08456095
CCn1cc(c(=O)c2c1nc(nc2)N3CCN(CC3)C(=S)N[C@H](C)c4ccccc4)C(=O)[O-] C09192030
CCSc1nc2c(nn1)-c3ccccc3N[C@H](O2)c4cccc(c4OCC(=O)[O-])OC C09601860
c1cc(ncc1[N+](=O)[O-])NN=Cc2cc(c(c(c2)Br)OCC(=O)[O-])Cl C09311811
CCOC(=O)c1c(c2c(=O)[nH]c(nc2s1)Cn3c(=O)c4ccccc4c(n3)C(=O)[O-])C C03274744
CC1=C(Nc2nnnn2[C@@H]1c3cnn(c3)Cc4ccccc4)c5ccc(cc5)OCC(=O)[O-] C13013772
CCCCn1c(=O)c2ccc(cc2nc1S[C@@H](C)C(=O)Nc3cc(on3)C)C(=O)[O-] C13044607
COc1ccc(cc1NS(=O)(=O)c2cc(ccc2Br)C(=O)[O-])[N+](=O)[O-] C13059360
c1ccc(cc1)n2c(cnc2SCC(=O)Nc3ccc(cc3Cl)[N+](=O)[O-])C(=O)[O-] C13089832
COC(=O)c1c2c(sc1NC(=O)Cn3c(=O)c4ccccc4c(n3)C(=O)[O-])CCCC2 C13145760
COc1ccc(cc1OC)[C@@H](CC(=O)[O-])NC(=O)/C=C/c2ccc(c(c2)[N+](=O)[O-])Cl C13183934
Cc1ccc(c(c1C)NC(=O)CSc2nc3cc(ccc3c(=O)n2C)C(=O)[O-])[N+](=O)[O-] C13200640
CCn1c(=O)c2ccc(cc2nc1SCC(=O)Nc3ccc(c(c3)[N+](=O)[O-])C)C(=O)[O-] C13201328
Cc1c(c(n2c(n1)nc(n2)S[C@H](C)C(=O)Nc3ccc(cc3)N(C)C)C)CCC(=O)[O-] C13210164
C[C@@H]1CN(C[C@H](O1)C)c2ccc(cc2[N+](=O)[O-])S(=O)(=O)Nc3ccccc3C(=O)[O-] C13210767
Cc1c(c(n2c(n1)nc(n2)SCC(=O)Nc3cc(ccc3C#N)Cl)C)CC(=O)[O-] C13221650
Cc1cccc(c1)c2nnc(n2CC(=O)[O-])S[C@H](c3ccccc3)C(=O)Nc4cc(on4)C C13244875
COc1cc(c(cc1OC)NC(=O)CSc2nc3ccccc3c(=O)n2CC=C)C(=O)[O-] C13246443
C[C@@H](C(=O)Nc1ccccc1Sc2ccccc2)n3cc(cc(c3=O)C(=O)[O-])[N+](=O)[O-] C13316989
CCOc1cc(cc(c1OCC)OCC)C(=O)Nc2cc3c(cc2C(=O)[O-])OCCO3 C13430103
CCCc1nnc(n1CC(=O)[O-])SCC(=O)Nc2cc3c(cc2OCC)C[C@H](O3)C C13442876
c1cc(sc1)S(=O)(=O)NC2CCN(CC2)c3ccc(cc3[N+](=O)[O-])/C=C/C(=O)[O-] C13462003
CC\1=C(C(=O)N(C(=O)/C1=C\Nc2cc(ccc2Cl)C(=O)[O-])CCN3CCOCC3)C#N C09054070
Cc1ccc(o1)[C@@H]2C(=C(C(=O)N2c3cc(on3)C)[O-])C(=O)c4c(c([nH]c4C)C(=O)OC)C C25076882
Cc1cc(no1)N2[C@@H](C(=C(C2=O)[O-])C(=O)c3c(c[nH]c3C)C)c4cccc(c4OC)OC C25108290
CCn1c2ccccc2c(=O)c(c1[O-])C\3=NNC(=O)/C3=C\c4cc(c(c(c4)OC)OC)OC C15223600
COc1cc(cc(c1OC)OC)/C=N/n2c(nnc2[S-])c3cc(n[nH]3)c4ccccc4 C08565909
COc1cc(c(cc1OC)OC)/C=N/n2c(nnc2[S-])c3cc(n[nH]3)c4ccccc4 C08565669
Cc1ccc(c(c1)O[C@H]2[C@@H]([C@@H]([C@@H]3[C@@H](O2)COC(O3)(C)C)O[C@@H](C)C(=O)[O-])NC(=O)C)C C35056874
CCc1c(c(n(n1)c2ccc(cc2)[N+](=O)[O-])[O-])/C=C\3/C(=O)N(C(=O)N3)Cc4ccccc4 C35829410
CCCc1cc(nc(n1)n2c(cc(n2)C)NC(=O)C[C@@H]3CSc4n3c(=O)cc(n4)C)[O-] C38741207
c1cc(cc(c1)[N+](=O)[O-])/C=C\C(=O)Nc2ccc(cc2)S(=O)(=O)[N-]c3nccs3 C33345800
CC1=C(S[C@H]([C@@H]1C(=O)O[C@@H](C)C(=O)/N=C\2/[C@@H]3C(=NC=N3)N=C[N-]2)NC(=O)C(C)(C)C)C C39462512
C[C@H]1[C@H](c2c(=O)[nH]c(nc2O1)CSc3nnc(n3CC=C)C4CCCCC4)C(=O)[O-] C39680195
C[C@H]1C(=C2C(=NC(=NC2=O)CSc3nnc(s3)Nc4ccccc4F)O1)C(=O)[O-] C39690520
Cc1cccc(c1Nc2nnc(s2)SCC3=NC(=O)C4=C([C@@H](OC4=N3)C)C(=O)[O-])C C39691507
Cc1cccc(c1)c2nnc(n2CC(=O)[O-])SCC(=O)Nc3cccc4c3nsn4 C39711829
Cc1cc(ccc1OCC(C)C)C(=O)C2=C(C(=O)N([C@@H]2c3ccc(cc3)[N+](=O)[O-])CCO)[O-] C40093907
Cc1c2c(=O)[nH]c(nc2sc1C(=O)[O-])CSc3nnnn3c4ccc(cc4)OC C13318430
Cc1c(c2c(=O)[nH]c(nc2o1)CSc3nc4ccccc4c(=O)n3[C@@H](C)COC)C(=O)[O-] C13417056
Cc1c(c2c(=O)[nH]c(nc2o1)CSc3nc4ccccc4c(=O)n3[C@H](C)COC)C(=O)[O-] C13417054
Cc1c(c2c(=O)[nH]c(nc2o1)CSc3nnc(n3C4CC4)N5CCC(CC5)C)C(=O)[O-] C13408645
Cc1c2c(=O)[nH]c(nc2sc1C(=O)[O-])CSc3nnc(n3C)c4ccc(cc4)OC C13266825
Cc1c(sc(n1)c2cccs2)c3ccc(=O)n(n3)CCNC(=O)c4ccc(nn4)[O-] C49468959
[H]/N=C\1/C(=C/c2ccc(o2)c3cccc(c3)C(=O)[O-])/C(=O)N=C4N1N=C(S4)COc5ccccc5C C30802262
CCOc1ccc(cc1OCC)[C@H](C(C)C)NC(=O)c2cnn(c2C)c3ccc(nn3)[O-] C58644632
Cc1ccc(cc1)N2[C@@H]([C@@H](CCC2=O)/C(=N/c3[nH]ncn3)/[O-])c4ccc(c(c4)OC)OC C23140882
Cn1cnnc1c2ccccc2NS(=O)(=O)c3ccc(c(c3)F)OCCCC(=O)[O-] C60353847
c1cc(ccc1NC(=O)CCN2C(=O)[C@@H]3CCCC[C@@H]3C2=O)S(=O)(=O)[N-]c4nccs4 C12541850
COc1ccc(cc1OC)NC(=O)C2=CN=N[C@H]2S(=O)(=O)[N-]c3ccc(cc3)Cl C65055806
COc1cc(cc(c1O)OC)[C@@H]2c3c(nn(c3OC(=C2C#N)N)c4ccccc4)c5ccco5 C02789980
CC(=O)Nc1ccc(cc1)C(=O)c2c(nc(s2)c3c(n(c(=O)n(c3=O)C)C)N)c4cccs4 C02659714
c1cc(ccc1C(=O)N[C@@]2(c3c(=O)[nH]c(=O)n(c3NC2=O)c4ccc(cc4)F)C(F)(F)F)Cl C02192827
Cn1c(c(c(=O)[nH]c1=O)C(=O)c2ccc(c(c2)S(=O)(=O)N3CCc4ccccc4C3)Cl)N C09282987
Cc1c(sc(n1)N2CCOCC2)C(=O)NNC(=O)c3ccc4c(c3)NC(=O)[C@@H](S4)C C09442890
Cn1cc(c2c1cccc2)C(=O)NNC(=O)CN3C(=O)[C@]4(CCCc5c4cccc5)NC3=O C10736734
C[C@@]12c3c(c4ccccc4[nH]3)CCN1C(=O)CN(C2=O)/N=C/C(=O)NCCc5c[nH]c6c5cccc6 C12296716
CC(C)(C)NC(=O)CN1c2ccccc2[C@]3(C1=O)C(=C(N(C4=C3C(=O)CCC4)N(C)C)N)C#N C12364989
CC(=O)N1CCc2c(sc(c2C(=O)N)NC(=O)c3cc4cc(ccc4s3)[N+](=O)[O-])C1 C12378145
CC1(CC2=C(C(=O)C1)[C@@]3(c4ccccc4N(C3=O)CC(=O)NC(C)(C)C)C(=C(N2N(C)C)N)C#N)C C12402256
Cc1cccc(c1)n2c(cc(=O)nc2SCC(=O)N[C@H](c3ccccc3)C(=O)OC)N C12462880
C[C@H](C(=O)N1c2ccccc2NC(=O)C1(C)C)OC(=O)c3ccc(c(c3)S(=O)(=O)N)Cl C12818709
COc1cc(ccc1O)[C@H]2C(=C(N(C3=C2C(=O)CCC3)c4ccc(cc4[N+](=O)[O-])F)N)C#N C06289239
Cc1cc(no1)N2[C@@H](/C(=C(/c3c(c([nH]c3C)C(=O)NC)C)\O)/C(=O)C2=O)c4ccc(cc4)F C13550059
CCNC(=O)c1c(c(c([nH]1)C)/C(=C\2/[C@@H](N(C(=O)C2=O)c3cc(on3)C)c4ccccc4F)/O)C C13551769
Cc1ccc(cc1C)n2c3c(cn2)c(=O)n4c(n3)SC[C@H]4CC(=O)Nc5ccccc5C(=O)N C14013622
Cc1ccc(cc1C)n2c3c(cn2)c(=O)n4c(n3)SC[C@H]4CC(=O)Nc5ccc(cc5)C(=O)N C14013627
Cc1ccc(c(c1)C)n2c3c(cn2)c(=O)n4c(n3)SC[C@H]4CC(=O)Nc5ccccc5C(=O)N C14014563
Cc1ccc(c(c1)C)n2c3c(cn2)c(=O)n4c(n3)SC[C@H]4CC(=O)Nc5ccc(cc5)C(=O)N C14014568
Cc1ccc(cc1)n2c3c(cn2)c(=O)n4c(n3)SC[C@H]4CC(=O)Nc5ccc(cc5)C(=O)N C14015570
c1ccc2c(c1)[C@H]3c4c(n(c(=O)s4)CC(=O)Nc5ccc(cc5)S(=O)(=O)N)SC[C@H]3C(=O)O2 C16754233
COc1cc(cc(c1OC)OC)[C@H]2CC3=C([C@H](c4c([nH]c(=O)[nH]c4=O)N3)c5ccc(cc5)F)C(=O)C2 C18199551
COc1cc(cc(c1OC)OC)[C@@H]2CC3=C([C@H](c4c([nH]c(=O)[nH]c4=O)N3)c5ccc(cc5)F)C(=O)C2 C18199553
COc1cc(cc(c1OC)OC)[C@H]2CC3=C([C@@H](c4c([nH]c(=O)[nH]c4=O)N3)c5ccc(cc5)F)C(=O)C2 C18199555
CN(C)c1ccc(cc1)[C@@H]2c3c([nH]c(=O)[nH]c3=O)NC4=C2C(=O)C[C@H](C4)c5ccc(c(c5)OC)OC C18200827
CS(=O)(=O)Nc1ccc(cc1)c2csc(n2)NC(=O)c3c4ccccc4c(=O)[nH]n3 C22064561
C1CCc2c(c3c(nc(nc3s2)CSc4c5c(=O)[nH]c(=O)n(c5nc(n4)C6CC6)C7CC7)N)C1 C22419244
CC(=O)Nc1ccc2c(c1)sc(n2)NC(=O)c3ccc4c(c3)[nH]c(=O)n(c4=O)c5ccccc5 C25173036
c1ccc(c(c1)C[C@H]2C(=O)N[C@@H](CS2)C(=O)Nc3ccc(nc3)N4CCNC(=O)C4)F C27267894
Cc1cc(=O)c(nn1c2ccccc2C(F)(F)F)C(=O)Nc3nc(c(s3)SCC(=O)N)C C30709367
Cc1c(nc2ccccc2n1)N3CC[NH+](CC3)[C@@H](c4c[nH]c5c4cc(cc5)NC(=O)C)C(=O)[O-] C32092133
c1cc(ccc1C(=O)NNC(=O)c2c[nH]c3ccc(cc3c2=O)Cl)S(=O)(=O)N4CCCCC4 C32605576
Cn1c(c(c(=O)n(c1=O)C)C(=O)CSc2[nH]nc(n2)c3ccc(cc3Cl)Cl)N C03378602
c1cc(ccc1n2c(=S)n(nn2)[C@H]3C/C(=N/NC(=S)N)/[C@H]4OC[C@@H]3O4)I C36040369
Cc1cc(n(n1)C(C)(C)C)C(=O)N2C[C@@H](C3(C2)CC[NH2+]CC3)C(=O)NC4CCC(CC4)C(=O)[O-] C39658132
c1ccc2c(c1)-c3c(cccc3C(=O)N4C[C@H](C5(C4)CC[NH2+]CC5)C(=O)NCCCCCC(=O)[O-])C2=O C39660008
c1cc(ccc1[C@H]2Nc3ccc(cc3C(=O)N2NC(=O)c4ccc(cc4)[N+](=O)[O-])Cl)O C39919459
Cc1cc2c(c(=O)[nH]1)[C@@]3(c4ccccc4N(C3=O)Cc5cccc(c5)F)C(=C(O2)N)C(=O)OC C40512685
Cc1cc(c(c(c1)c2c3c([nH]n2)C(=O)N([C@H]3c4ccc(c(c4)OC)O)[C@H]5CCS(=O)(=O)C5)O)C C40548453
CC(=O)O[C@@H]1CC[C@]2([C@@H]3CC[C@@]4([C@@H](CC[C@@]4([C@H]3CC[C@@]2(C1)O)O)C5=CC(=O)OC5)C)/C=N/O C43772796
CCc1cccc2c1NC(=O)[C@]23[C@H]4[C@@H]([C@@H](N3)[C@@H](C)O)C(=O)N(C4=O)Cc5ccc6c(c5)OCO6 C15968158
Cc1ccc(cc1)c2c3c([nH]n2)OC(=C([C@@]34c5ccccc5N(C4=O)CC(=O)OC)C#N)N C00718474
CC[C@](C1=CC2=c3c(cc4=C(C(=O)C=Cc4n3)CN(C)C)C[NH+]2C(=C1CO)[O-])(C(=O)[O-])O C35653234
C[C@@H]1c2cc3c(cc2C4(CCCC4)CN1CC(=O)c5c(n(c(=O)[nH]c5=O)C6CC6)N)OCCO3 C58745566
Cc1c2c([nH]n1)OC(=C([C@@]23c4ccccc4N(C3=O)CC(=O)OCc5ccccc5)C#N)N C59293225
Cc1c2c([nH]n1)OC(=C([C@]23c4ccccc4N(C3=O)CC(=O)OCc5ccccc5)C#N)N C59293226
C[C@H](C(=O)Nc1ccc2c(c1)[nH]c(=O)[nH]2)N3CCN(CC3)S(=O)(=O)c4ccc5c(c4)CCCC5 C53517438
c1cc(oc1)Cn2c3c(c(=O)[nH]c2=O)[C@@](C(=O)N3)(C(F)(F)F)NC(=O)C4CCCCC4 C01839653
CC[NH+](CC)c1ccc(cc1)[C@@H]2C/C(=C/3\C(=O)NC(=O)N(C3=O)c4cccc(c4)Cl)/NN2C(=O)C C64789114
c1ccc(cc1)NC(=O)Cn2c3c(sc2=O)[C@H]([C@@H]4[C@H](S3)C(=O)N(C4=O)C(=O)N)c5cccs5 C39884077
C[C@]1(C(=O)N(C(=O)N1)Cc2cc(=O)oc3c2cc4c(c3)CCC4)c5ccc(cc5)OCC(=O)N C03427183
CCN(CC)C(=O)c1cc(c(c2c1nc-3c(c(c(=O)c(c3o2)C)N)C(=O)N(CC)CC)C)O C05662795
c1ccc2c(c1)OC[C@H](O2)C(=O)NNC(=O)c3cccc(c3)S(=O)(=O)Nc4ccc(cc4)F C02623413
CCn1cc(c(=O)c2c1nc(cc2)C)C(=O)Nc3nc4ccc(cc4s3)S(=O)(=O)N C09120411
c1ccc2c(c1)CCC[C@@]23C(=O)N(C(=O)N3)CC(=O)Nc4ccccc4C(=O)NCc5ccco5 C09577198
c1ccc2c(c1)N3C(=O)CC[C@]3(S2)C(=O)OCC(=O)Nc4c(c5c(s4)CCC5)C(=O)N C10669535
CC(=O)Nc1ccc(c(c1)F)c2csc(n2)NC(=O)CCn3c(=O)c4ccccc4c(=O)[nH]3 C10994481
c1cc(ccc1CCNC(=O)c2cc(ccc2Cl)N3C(=O)CCS3(=O)=O)S(=O)(=O)N C12004871
c1cc(ccc1NS(=O)(=O)c2ccc3c(c2)sc(=O)[nH]3)S(=O)(=O)Nc4nccs4 C12374609
Cn1cc(cc1C(=O)NNC(=O)c2ccc3c(c2)[nH]c(=O)n(c3=O)c4ccccc4)Br C12393652
CC1(CC2=C(C(=O)C1)[C@]3(c4ccccc4N(C3=O)CC(=O)NC(C)(C)C)C(=C(N2N(C)C)N)C#N)C C12402257
Cc1cccc(c1)C(=O)N[C@@]2(c3c(=O)[nH]c(=O)n(c3NC2=O)c4ccccc4)C(F)(F)F C02192531
COc1ccc(cc1S(=O)(=O)N)NC(=O)COc2c3cc(cc(c3ncn2)Cl)Cl C12631875
c1ccc2c(c1)OC[C@H](O2)c3nnc(o3)SCC(=O)Nc4c(c5c(s4)CCC5)C(=O)N C12689654
c1ccc2c(c1)C(=NS2(=O)=O)NCC(=O)OCc3nc(c4c5c(sc4n3)CCCC5)N C12723308
Cc1c(c(=O)n(n1C)c2ccccc2)NC(=O)c3cccc(c3)NC(=O)c4cc(c[nH]4)C(=O)C C12932710
c1ccc2c(c1)c(n[nH]c2=O)CC(=O)NCCC(=O)N3CCC(CC3)c4[nH]c5ccccc5n4 C13733100
CCCCn1c(c(c(=O)[nH]c1=O)N(C)C(=O)[C@H]2CC(=O)N(C2)c3cccc4c3cccc4)N C14655985
c1cc(c(cc1C(=O)N)[N+](=O)[O-])SCC(=O)Nc2cc3c(cc2Br)OCCO3 C16008763
CCn1c(nc2c1ccc(c2)C(=O)NNC(=O)Cn3c(n[nH]c3=S)c4cccs4)C C16502809
CCn1c(nc2c1ccc(c2)C(=O)NNC(=O)Cn3c(n[nH]c3=S)c4ccc(cc4)C)C C16502842
Cc1c2c(nc3n(c2=O)CCC3)sc1C(=O)O[C@@H](C)C(=O)Nc4c(ccs4)C(=O)N C16860513
c1cc2ccc(nc2c(c1)OCC(=O)Nc3ccc4c(c3)OCCO4)N5CCC(CC5)C(=O)N C17170619
c1ccc(cc1)n2cc(c(n2)c3ccncc3)/C=C(\C#N)/C(=O)Nc4ccc(cc4)S(=O)(=O)N C18063426
COc1cccc(c1OC)[C@@H]2c3c([nH]c(=O)[nH]c3=O)NC4=C2C(=O)C[C@H](C4)c5cccs5 C18200561
C[C@@H](C(=O)Nc1cccc(c1)S(=O)(=O)N)OC(=O)c2cc3c(c(c2)Cl)OCCCO3 C18458694
C[C@@H](C(=O)Nc1ccc2c(c1)[nH]c(=O)[nH]2)Sc3ccc(cn3)S(=O)(=O)N4CCCCC4 C18522509
c1ccc(cc1)c2cc(c3c(n2)nc(s3)N4CCCCC4)C(=O)OCC(=O)NC(=O)N C19390324
c1ccc2c(c1)NC3=C([C@H](N2CC(=O)N4CCC(CC4)C(=O)N)c5ccco5)C(=O)CCC3 C20503287
Cc1c2c(n(n1)c3nc4ccccc4s3)NC(=O)C[C@H]2c5ccc(c(c5)OC)OCC(=O)N C21177627
Cc1ccc(cc1S(=O)(=O)N)NC(=O)CSc2nnnn2c3ccc(cc3)Cl C21249927
COc1cc(ccc1OCC(=O)N)[C@H]2CC(=O)Nc3c2cnn3c4nc5ccccc5s4 C21725642
c1cc(ccc1N2[C@@H](CC(=N2)C(=O)Nc3cc4c(cc3Br)OCCO4)C(=O)N)F C29293901
c1cc(ccc1[C@@H]2[C@H]3[C@@H](C(=O)N(C3=O)c4ccc(cc4)Br)ON2CC(=O)N)O C33687789
c1ccc(cc1)S(=O)(=O)N[C@@]2(c3c(=O)[nH]c(=O)n(c3NC2=O)c4ccc(cc4)Cl)C(F)(F)F C03641275
c1ccc(cc1)N2[C@H](NN=C2SCC(=O)N3CCc4c3cccc4)Cc5cc(=O)[nH]c(=O)[nH]5 C39361514
Cc1cccc(c1)N2[C@H](NN=C2SCC(=O)N3CCC(CC3)C)Cc4cc(=O)[nH]c(=O)[nH]4 C39361684
Cc1ccc(c(c1)N2[C@H](NN=C2SCC(=O)N3CCCC3)Cc4cc(=O)[nH]c(=O)[nH]4)C C39361834
c1ccc(cc1)S(=O)(=O)C2=C3Nc4ccccc4C[NH+]3[C@@H](C2)C(=O)N(c5ccccc5O)[O-] C39545512
CC1=C([C@H](n2c(nnn2)N1)c3ccc(c(c3)OC)OCc4cccc(c4)Br)C(=O)N C40920235
C[C@H]1C(=O)[C@]23[C@@H](C[C@H]4[C@@]([C@@H]2[C@@H](C[C@]1([C@@H]3O)O)OC(=O)C)([C@@H](CCC4(C)C)OC(=O)C)C)O C43726303
C[C@H](C(=O)Nc1ccc2c(c1)[nH]c(=O)[nH]2)N3CCN(CC3)S(=O)(=O)/C=C/c4ccccc4 C46552437
COc1ccc(cc1OC)[C@@H]2c3c(nc(nc3NC4=C2C(=O)CCC4)N5CCOCC5)N C20673791
C[C@@H](CN1CCCC1=O)NC(=O)Nc2cc(ccc2F)NC(=O)c3ccc4c(c3)OCO4 C58002845
c1ccc2c(c1)C[C@@H](O2)C(=O)Nc3cccc(c3)C(=O)NNC(=O)[C@@H]4COc5ccccc5O4 C59298496
CN(C)S(=O)(=O)c1cc(ccc1Cl)C(=O)Nc2ccc3c(c2)N(CC3)S(=O)(=O)N C59348791
c1ccc2c(c1)OC[C@H](O2)C(=O)NNC(=O)COC(=O)c3cc(ccc3O)Br C60382455
Cc1ccccc1[C@H]2NN=C(N2C)SCC(=O)N[C@@H](CC3=c4ccccc4=[NH+]C3)C(=O)[O-] C64684591
COc1cc(cc(c1OC)OC)NC(=O)[C@@H]2Nc3cc(ccc3S(=O)(=O)N2)C(F)(F)F C64959980
COc1cc(cc(c1OC)OC)NC(=O)[C@H]2Nc3cc(ccc3S(=O)(=O)N2)C(F)(F)F C64959981
CCOc1c(cc(cc1Br)/C=C(\C#N)/c2c(c(n(n2)CCO)N)C#N)OC C08853789
c1ccc2c(c1)CC[C@]23C(=O)N(C(=O)N3)CC(=O)NCC(=O)Nc4ccc(c(c4F)F)F C08890547
C[C@@H](C(=O)Nc1c(c2c(s1)CCCCC2)C#N)Sc3nnc(n3C)CCC(=O)N C09216821
C[C@H](C(=O)Nc1ccc2c(c1)[nH]c(=O)[nH]2)Sc3nnc(n3c4ccccc4)C5CC5 C09205979
Cn1c(c(c(=O)n(c1=O)CC(=O)Nc2cc(cc(c2)C(F)(F)F)C(F)(F)F)N(C)C)N C09377591
[H]/N=c\1/n(ccs1)CC(=O)N2[C@@H]([C@@H](C(=N2)c3c[nH]c4c3cccc4)O)c5ccc(cc5)OC C09545920
C[C@H](C(=O)Nc1ccc(c(c1F)F)F)OC(=O)c2ccc(c(c2)S(=O)(=O)N)OC C11105285
C[C@@H](C(=O)Nc1ccc(cc1)S(=O)(=O)N)Sc2nc3ccsc3c(=O)n2CC=C C11271684
c1cc(cc(c1)C(=O)NC[C@H]2Cc3cccc(c3O2)c4ccc(cn4)C(=O)N)Cn5cccn5 C11840713
Cc1cc(cc(c1C)S(=O)(=O)NC)C(=O)NNC(=O)c2cc(cn2C)Br C12393503
CCOc1ccccc1C(=O)NCC(=O)NNC(=O)c2cc(cn2C)Br C12393578
Cc1c(c(n2c(n1)nc(n2)N)C)CC(=O)NCCc3ccc(s3)c4csc(n4)C C12396924
c1cc2c(cc1F)NC(=O)C[C@H]2C(=O)OCC(=O)NC(=O)NC34CC5CC(C3)CC(C5)C4 C12936432
CC(=O)NCc1ccc(s1)c2csc(n2)NC(=O)CCc3[nH]c(=O)c4ccccc4n3 C13102104
c1ccc2c(c1)OC[C@@H](O2)C(=O)NC[C@H]3Cc4cc(cc(c4O3)F)c5cc(cnc5)C(=O)N C15007621
Cc1cc(c(c(c1)C)NC(=O)CNC(=O)[C@H](C(C)C)NC2=NS(=O)(=O)c3c2cccc3)C C17960888
CC1CCC2(CC1)C(=O)N(C(=O)N2)NC(=O)CCNC(=O)c3ccc(cc3)Br C18023118
c1c(cnc(c1Cl)NC(=O)COC(=O)c2cc(sc2)S(=O)(=O)N)C(F)(F)F C18387096
c1cc(sc1)C(=O)NNC(=O)C2=NO[C@@H](C2)CNc3c(cc(cn3)C(F)(F)F)Cl C20365886
C/C(=N\Nc1[nH]nc(n1)SCC(=O)N[C@@H]2CCCc3c2cccc3)/c4ccncc4 C20835644
COC(=O)c1c2c(sc1NC(=O)CSc3nnc(n3N)C(F)(F)F)CCC2 C20841547
CCCn1c(c(c(=O)n(c1=O)C)c2csc(n2)CC(=O)Nc3ccc(cc3)CC)N C21667901
c1cc(cc(c1)S(=O)(=O)NC[C@H]2CCCO2)C(=O)NNC(=O)c3cc4c(s3)CCC4 C21782129
CCn1c2ccc(cc2nc1S[C@H](C)C(=O)Nc3ccccc3C#N)S(=O)(=O)N C22310005
C1CCC(CC1)(CNC(=O)CSc2nnc(n2N)C(F)(F)F)N3CCOCC3 C12895238
c1cc(cc(c1)Br)NC(=O)CSc2nnc(n2CC(=O)N)c3ccco3 C23347955
c1cc(c(cc1C(=O)N)NC(=O)CN2c3cc(ccc3OCC2=O)Cl)N4CCCC4 C23757756
CCn1c(nc2c1ccc(c2)C(=O)NNC(=O)[C@H](C)NC(=O)c3ccccc3Cl)C C24811661
C=CCn1c(=O)c2ccccc2nc1SCC(=O)Nc3cccc(c3)S(=O)(=O)N C28420128
CC(C)Cn1c(c(c(=O)[nH]c1=O)N(CC(C)C)C(=O)CN2CCc3ccccc3C2)N C34875413
COc1ccc(cc1Cl)n2ccnc(c2=O)NCCc3ccc(cc3)S(=O)(=O)N C08831204
c1ccc2c(c1)cccc2Cc3nnc(n3N)SCC(=O)N[C@H]4CCS(=O)(=O)C4 C04144331
c1ccc(cc1)C2=NN=C(C2)C(=O)NNC(=O)CN3c4ccccc4N[C@H]3C(F)(F)F C39367781
CC(C)S(=O)(=O)N(C(=O)[C@H]1CC(=C2[NH+]1Cc3ccccc3N2)c4ccccc4O)OC C39545862
C[C@@H]1CCCC[C@@H]1NC(=O)NC(=O)COC(=O)C[C@@H]2C(=O)Nc3ccccc3S2 C39546982
CC(C)(C)NC(=O)NC(=O)COC(=O)C[C@@H]1C(=O)Nc2cc(ccc2S1)C(F)(F)F C12425980
CN(C[C@@H]1Nc2ccccc2S1)C(=O)CN3C(=O)[C@@H](NC3=O)Cc4c[nH]c5c4cccc5 C39736783
CCCNC(=O)O[C@@H]1CC[C@]2([C@H]([C@]1(C)CO)CC[C@H]([C@H]2CC(=O)N3CCOCC3)O)C C43553865
Cc1cc(cc(c1C)NC(=O)CSc2nc3ccsc3c(=O)n2C)S(=O)(=O)N C45604889
c1ccc(cc1)NC(=S)N[C@H]2CO[C@H]3[C@@H]2OC[C@@H]3Nc4nccc(n4)c5ccco5 C05398637
COCCN1C(=O)[C@@H]2[C@@H](N[C@@]3([C@@H]2C1=O)c4cc(ccc4NC3=O)Cl)Cc5ccc(cc5)O C20565749
CCN(c1c(n(c(=O)[nH]c1=O)Cc2ccccc2)N)C(=O)CSc3c(cccn3)Cl C11033750
C[C@@H](c1ccc(c(c1)Cl)Cl)NC(=O)COC(=O)c2ccc(o2)S(=O)(=O)N C58762147
c1cnccc1c2nnc(n2N)SCCC(=O)Nc3c(c4c(s3)CCCC4)C#N C20290883
COc1cc(c(cc1OC)NC(=O)/C=C/c2cc3c(c(c2)Cl)OCCO3)C(=O)N C60204708
C[C@]1(C(=O)N(C(=O)N1)Cc2c3c(n(n2)c4ccccc4)CCC3)c5cccc(c5)C(=O)N C60375965
CCOC(=O)[C@@H]1[C@@H](SC2=C1CCCCC2)NC(=O)CSC3=NC(=O)CC(=N3)N C63289543
CS(=O)(=O)N[C@H]1Nc2ccc(cc2S1)NC(=O)[C@H]3C=C(N=N3)c4cccs4 C63600846
CCOc1cc(ccc1O)[C@H]2C3=C(N=N[C@@H]3C(=O)N2CCCO)c4cc(ccc4O)C C21782743
c1ccc2c(c1)nc(s2)NC(=O)CCC3=N[C@@H](SC3)NC(=O)c4ccc[nH]c4=O C64409243
Cc1ccc(c(c1NC(=O)C)C)CNC(=O)CSc2nnc(n2C)[C@@H](c3ccccc3)O C01124508
Cc1c(c2ccccc2n1CC(=O)NCc3ccco3)C=C4C(=O)NC(=S)NC4=O C08450551
c1cc(cnc1)C(=O)N[C@@]2(c3c(=O)[nH]c(=O)n(c3NC2=O)c4ccc(cc4)Cl)C(F)(F)F C02192458
CCc1c(nc([nH]c1=O)n2c(cc(n2)C)NC(=O)C(=O)N[C@@H]3C[C@@H](CC(C3)(C)C)C)C C09039330
CCc1c(nc([nH]c1=O)n2c(cc(n2)C)NC(=O)C(=O)N[C@H]3C[C@@H](CC(C3)(C)C)C)C C09039333
Cn1c(c(c(=O)[nH]c1=O)C(=O)c2ccc(c(c2)S(=O)(=O)N3CCCCC3)Cl)N C09507732
C[C@@H]1C(=O)Nc2cc(ccc2S1)C(=O)NNC(=O)c3csc(n3)N4CCOCC4 C09910713
C[C@H]1C(=O)Nc2cc(ccc2S1)C(=O)NNC(=O)c3csc(n3)N4CCOCC4 C09910719
c1cc(ccc1n2c(c3c(n2)CSC3)NC(=O)C(=O)N4CCC(CC4)C(=O)N)Cl C10220901
C[C@@H]1CS(=O)(=O)N(C1=O)c2ccc(c(c2)Cl)C(=O)Nc3ccc(cc3)C(=O)N C12006063
C[C@H]1CS(=O)(=O)N(C1=O)c2ccc(c(c2)Cl)C(=O)Nc3ccc(cc3)C(=O)N C12006068
C[C@@H]1CS(=O)(=O)N(C1=O)c2ccc(c(c2)C(=O)Nc3ccc(cc3)C(=O)N)Cl C12207050
c1ccc(cc1)C(=O)N[C@@]2(c3c(=O)[nH]c(=O)n(c3NC2=O)Cc4ccco4)C(F)(F)F C03624329
Cn1cc(cc1C(=O)NNC(=O)CNC(=O)c2ccc3c(c2)OCO3)Br C12393586
Cc1cc2nnc(n2c3c1cccc3)SCC(=O)c4c(n(c(=O)[nH]c4=O)C5CC5)N C12522223
CCc1cc2cc3c(cc2nc1SCC(=O)Nc4c([nH]c(=O)[nH]c4=O)C)OCCO3 C13503655
Cc1c(c2c(cn1)CO[C@@H]2c3c(=O)[nH]c(=S)n(c3O)c4cc(ccc4OC)OC)O C13777508
Cc1c(c(nn1[C@@H](C)C(=O)Nc2cnn(c2C(=O)N)C)C(F)(F)F)Br C02778676
COc1cc(c(cc1NS(=O)(=O)c2ccc3c(c2)NC(=O)CC(=O)N3)Cl)OC C20994478
Cn1cc(cc1C(=O)NNC(=O)c2ccc(s2)CCNS(=O)(=O)C)Br C21965272
CS(=O)(=O)c1ccccc1C(=O)OCC(=O)Nc2c(c3c(s2)CCC3)C(=O)N C22879521
C[C@@H](C(=O)Nc1cccc(c1)S(=O)(=O)N)Sc2nc3ccsc3c(=O)n2C C26111719
Cc1ccc(cc1)[C@@H](CC(=O)Nc2cccc(c2)NC(=O)[C@H](C)n3cccn3)NC(=O)C C31610672
Cc1ccc(cc1)[C@H](CC(=O)Nc2cccc(c2)NC(=O)[C@@H](C)n3cccn3)NC(=O)C C31610682
c1ccc2c(c1)c(c[nH]2)C[C@@H]3C(=O)N(C(=O)N3)NC(=O)c4cc5c(c(c4)Cl)OCO5 C28850020
CC\1=C(C(=O)N(C(=O)/C1=C/c2ccc(o2)c3ccc(cc3)S(=O)(=O)N)CCO)C#N C16693776
CCCCN1C(=O)[C@H]2[C@H]([NH2+][C@@]([C@@H]2C1=O)(Cc3ccc(cc3)O)C(=O)[O-])c4ccccc4OC C33597623
C/C=C\CN1C(=O)[C@H]2[C@@H]([NH2+][C@@]([C@@H]2C1=O)(Cc3c[nH]c4c3cccc4)C(=O)[O-])c5ccccc5OC C34261835
C[C@@H]1Cc2c(c3c(=O)n(c(=O)n(c3s2)CC(=O)Nc4ccccc4)CC(=O)N)[C@@H]1C C34726137
CC1(Cc2c(sc(c2C(=O)N)NC(=O)N3CCN(CC3)CC(=O)N4CCCCC4)CO1)C C34785154
CC1(Cc2c(sc(c2C(=O)N)NC(=O)N3CCN(CC3)CC(=O)N4CCCC4)CO1)C C34785164
c1ccc(cc1)C2=C(CC(=O)N=N2)NN3C4=C([C@@H](C(=C3N)C#N)c5cccnc5)C(=O)CCC4 C39218233
Cc1cc(c(cc1C)O)c2c3c([nH]n2)C(=O)N([C@H]3c4ccc(c(c4)OC)O)[C@@H]5CCS(=O)(=O)C5 C38702228
CC(=O)c1cccc(c1)NC(=O)c2c(c3c(nc2N)n(c(=O)n(c3=O)C)C)C(C)(C)C C40570480
c1cc(nnc1N2CCC[C@@H](C2)C(=O)NNC(=O)c3cc(c[nH]3)Br)Cl C46915338
c1ccc2c(c1)OC[C@@H](O2)C(=O)NCC(=O)N/N=C\3/c4cc(ccc4NC3=O)Br C02289942
C[C@@H]1C(=O)Nc2cc(ccc2O1)NC(=O)NCCS(=O)(=O)N3CCc4c3cccc4 C58157440
C[C@@H]1CCCCN1c2[nH]c(=O)c3c(n2)NC(=O)C[C@@H]3C(=O)Nc4ccc(cc4)C(=O)C C59842260
C[C@@H](C(=O)NC(=O)NC)OC(=O)[C@@H]1C[C@@H](CN1C(=O)C23CC4CC(C2)CC(C4)C3)O C59872954
C[C@H](C(=O)NC(=O)NC)OC(=O)[C@@H]1C[C@@H](CN1C(=O)C23CC4CC(C2)CC(C4)C3)O C59872960
Cc1cccc(c1NC(=O)CN2c3ccccc3/C(=N\Nc4[nH]c(cc(=O)n4)C)/C2=O)C C15777497
c1ccc2c(c1)nc(s2)NC(=O)c3cccc(c3)NC(=O)N[C@@H]4CCS(=O)(=O)C4 C31813413
CCN1[C@H](NN=C1SCC2=NC(=O)C3=C(CSC3=N2)c4ccc(s4)C)CCC(=O)N C39937567
CCCCN1C(=O)c2ccccc2[C@@H](N1)C(=O)N[C@@H](CC3=c4ccccc4=[NH+]C3)C(=O)[O-] C63742961
CCCCN1C(=O)c2ccccc2[C@H](N1)C(=O)N[C@@H](CC3=c4ccccc4=[NH+]C3)C(=O)[O-] C63742962
CS(=O)(=O)N[C@@H]1Nc2ccc(cc2S1)C(=O)Nc3nnc(s3)[C@H]4CCCO4 C63785987
CCOC(=O)C1=C(CS[C@H]1NC(=O)CSC2=NC(=O)CC(=N2)N)c3cccs3 C63896715
c1ccnc(c1)c2[nH]/c(=N/C(=O)C[C@@H]3C(=O)Nc4cc(ccc4S3)C(F)(F)F)/[nH]n2 C58054881
CCCNC(=O)c1cc(cnc1N2CC[NH2+]CC2)[N-]S(=O)(=O)c3ccc(s3)Br C65025207
c1cc(ccc1NC(=O)C[C@H]2C(=O)N/C(=N\N=C\3/NC(=O)CS3)/S2)Br C09244800
Cc1c2c([nH]n1)OC(=C([C@]23c4ccccc4N(C3=O)CC(=O)OC)C(=O)OC)N C04009666
CC(=O)N1CCc2c(sc(c2C(=O)N)NC(=O)c3cccc(c3)[N+](=O)[O-])C1 C04280369
CC(=O)N1CCc2c(sc(c2C(=O)N)NC(=O)c3ccccc3[N+](=O)[O-])C1 C04281055
c1cc(oc1)CN2C[C@H](CC2=O)C(=O)OCC(=O)Nc3c(ccs3)C(=O)N C05204505
CCc1ccc(cc1)N2CCCn3c2nc4c3c(=O)n(c(=O)n4C)CC(=O)NN C05251914
Cc1nc2c(cnn2[C@@H]3[C@H]([C@@H]([C@@H](O3)CO)O)O)c(=O)n1c4ccccc4OC C05518845
CN(C)S(=O)(=O)c1ccc(=O)n(c1)CC(=O)Nc2ccc3c(c2)[nH]c(=O)[nH]3 C09722378
Cn1cc(cc1C(=O)Nc2ccc3c(c2)[nH]c(=O)[nH]3)S(=O)(=O)N4CCCC4 C12795178
c1cc(oc1)Cn2cnnc2SCC(=O)c3c(n(c(=O)[nH]c3=O)C4CC4)N C12884871
COc1cc(c(c2c1OCO2)OC)[C@H]3c4c(c(=O)cc(o4)CO)OC(=C3C#N)N C15106061
c1ccc2c(c1)[C@]3(CCO2)C(=O)N(C(=O)N3)Cc4ccc(cc4[N+](=O)[O-])C(=O)N C16807325
COc1ccc(cc1OC)[C@H]2C(=C(N(C3=C2C(=O)CCC3)c4nc[nH]n4)N)C#N C05433103
C[C@]1([C@@H]2[C@@H]([C@@H]([NH2+]1)c3ccccc3O)C(=O)N(C2=O)c4ccccc4[N+](=O)[O-])C(=O)[O-] C20109855
CCc1cc2c(s1)ncn(c2=O)NC(=O)Cc3c(nc4nc(nn4c3C)N)C C24582590
C[C@@]1(C(=O)N(C(=O)N1)CC(=O)c2c(n(c(=O)n(c2=O)C)C)N)c3cc(ccc3F)F C24876568
CC(C)c1ccc(cc1)[C@@]2(C(=O)N(C(=O)N2)CC(=O)c3c(n(c(=O)n(c3=O)C)C)N)C C24876818
CC(C)c1ccc(cc1)[C@]2(C(=O)N(C(=O)N2)CC(=O)c3c(n(c(=O)n(c3=O)C)C)N)C C24876827
c1ccc2c(c1)C(=NS2(=O)=O)NCC(=O)Nc3cccc(c3)N4C(=O)CNC4=O C26985927
C[C@]1(C(=O)N(C(=O)N1)CC(=O)N(CCC(=O)N)Cc2ccccc2)c3ccco3 C29528486
CC(=O)Nc1ccc(c(c1)NC(=O)c2cc3c(=O)[nH]c(=O)n(c3nc2)C4CC4)OC C29817110
CN(Cc1[nH]c(=O)c2ccccc2n1)CC(=O)NN3C(=O)C4(CCCCC4)NC3=O C14138706
Cc1cc(no1)NC(=O)CSc2nnc(n2N)[C@H]3COc4ccccc4O3 C03324909
c1ccc(c(c1)C(=O)N)NC(=O)[C@@H]2CCCN(C2)C3=NC(=NC4=NC=N[C@@H]43)Cl C39232401
c1ccc(c(c1)C(=O)N)NC(=O)[C@H]2CCCN(C2)C3=NC(=NC4=NC=N[C@H]43)Cl C39232404
CN1[C@H]2[C@@H](C(=O)N(C1=O)C)N(C(=N2)Sc3nc([nH]n3)N)Cc4ccccc4Cl C39287436
Cc1c2c(c(=O)[nH]n1)[C@@H](O[C@H]2C)NC(=O)CN3C[C@@H](Oc4c3cccc4)C(=O)NC C39462180
Cc1cc(nn1C)C(=O)N2C[C@@H](C3(C2)CC[NH2+]CC3)C(=O)NC4CCC(CC4)C(=O)[O-] C39658269
c1ccc(c(c1)C(=O)NCC(=O)N/N=C/C2=NC(=O)NC(=O)C2)Br C39774376
Cc1cc(nn1C)c2nnc(o2)CCC(=O)Nc3c(c(c(s3)C)C)C(=O)N C41070378
C[C@@]1(C(=O)N(C(=O)N1)NC(=O)c2cccc(c2)N3CCNC3=O)c4ccccc4 C45032547
c1cc(cc(c1)NC(=O)N)C(=O)N2CCN(CC2)Cc3nnc4n3CCCCC4 C45865059
CC(C)NC(=O)C(=O)NNC(=O)CCn1cnc2c(c1=O)c3c(s2)CCCC3 C46773348
C[C@H](C(=O)N1c2ccccc2NC(=O)C1(C)C)OC(=O)CC[C@H]3C(=O)NC(=O)N3 C48368234
C[C@@H](C(=O)c1c(n(c(=O)n(c1=O)C)C)N)N2CCC(CC2)NC(=O)c3ccccc3 C57763687
Cn1c2c(c(cc(n2)C3CC3)C(=O)Nc4cccc(c4)N5CCNC5=O)c(=O)[nH]1 C58313608
CC(C)Cn1c2c(c(cc(n2)C3CC3)C(=O)N4CC[C@@H](C4)C(=O)N)c(=O)[nH]c1=O C58395012
Cn1c(=O)c2c(ccs2)nc1SCC(=O)c3c(n(c(=O)[nH]c3=O)C4CC4)N C26112601
CC(=O)Nc1cccc2c1CCN(C2)c3ccc(cc3S(=O)(=O)N)[N+](=O)[O-] C54125377
c1ccc2c(c1)c(=O)c(c[nH]2)C(=O)NCC(=O)Nc3ccc(cc3)n4cncn4 C56419661
c1cc(c(cc1NCC(=O)NC(=O)N[C@@H]2CCS(=O)(=O)C2)[N+](=O)[O-])Cl C60556738
Cc1cccc2c1[nH]c(=O)c(c2)CNS(=O)(=O)c3nnc(s3)NC(=O)C C41157996
Cc1c(c(n[nH]1)C)S(=O)(=O)NCc2cc3cc4c(cc3[nH]c2=O)OCCO4 C41159380
CC[C@@H](C(=O)Nc1c(cnn1C)C#N)n2cnc3c(c2=O)c(c(s3)C(=O)N)C C16893790
c1cc2c(cc1S(=O)(=O)NCc3nn4c(nnc4s3)C5CC5)[nH]c(=O)[nH]2 C62027059
COc1cc(ccc1OCC(=O)N)[C@@H]2CC(=O)NC3=NC(=NC(=O)[C@H]23)SC C63515419
COc1cc(ccc1OCC(=O)N)[C@H]2CC(=O)NC3=NC(=NC(=O)[C@H]23)SC C63515420
C[C@H]1[C@H](C(=O)N(N1C)c2ccccc2)NC(=O)CSC3=NC(=O)CC(=N3)N C63552126
Cn1c2c(c(=O)[nH]c1=O)[nH]c(n2)CCC(=O)N3CCN(CC3)c4ccccc4O C63809021
Cc1c(c(n2c(n1)nc(n2)N)C)CCC(=O)NCc3ccc(nc3)n4cccn4 C66351558
COC(=O)Nc1cc(ccc1F)NC(=O)C(=O)NCCCn2ccccc2=O C67525572
Cc1ccccc1Nc2nc(nc(n2)N)CSc3nnc(n3Cc4ccccc4)C5CC5 C03407396
CC(C)c1ccc(cc1)/C=N/n2c(c(c3c2nc4ccccc4n3)C(=O)NCCCOC)N C02256258
C[C@H](CCc1ccccc1)NC(=O)c2c3c(nc4ccccc4n3)n(c2N)/N=C/c5ccco5 C08871177
c1ccc2c(c1)nc(s2)NC(=O)CSc3nnc(s3)NC(=O)NC4CCCCC4 C09324071
CCn1c(=O)c2c(c(sc2nc1SCc3nc(nc(n3)Nc4ccccc4C)N)C)C C09014666
CCc1ccccc1Nc2nc(nc(n2)N)CSc3nnc(n3c4ccccc4)C5CC5 C09470978
c1ccc2c(c1)C(=O)c3cccc(c3C2=O)NC(=O)COC(=O)c4ccccc4NCCO C09162926
Cc1ccc2c(c1)sc(n2)NC(=O)Cc3csc(n3)NC(=O)Nc4ccccc4OC C09784545
COc1ccccc1NC(=O)Nc2nc(cs2)CC(=O)Nc3ccc(c(c3)Cl)OC C09785040
COC(=O)C(=C1Nc2ccccc2N1)C(=O)CSc3nnc(s3)Nc4ccccc4F C10316241
c1cc(sc1)Cc2nnc(n2C3CC3)SCc4nc(nc(n4)Nc5ccc(cc5)F)N C13116189
C[C@@H](C(=O)NC(=O)N)Sc1nnc(n1c2cc(ccc2OC)Cl)c3cccc(c3)Cl C03497104
CC(C)Oc1ccc(cc1C(=O)NC(=S)Nc2ccc(cc2O)[N+](=O)[O-])Br C14668382
CCCC(=O)Oc1ccc(cc1OC)[C@H]2c3c4ccccc4ccc3Nc5c2c(=O)[nH]c(=O)[nH]5 C15320116
c1cc(ccc1c2nnc(n2N)SCc3[nH]c(=O)c4cc(ccc4n3)Cl)OC(F)F C16252042
CN(CCCc1c(c([nH]n1)N)C#N)c2c3c4c(sc3nc(n2)c5cccnc5)CCCC4 C18052579
c1cc(oc1)C(=O)Nc2ccc(cc2)C(=O)OCc3nc(c4c5c(sc4n3)CCCC5)N C18341696
COc1ccccc1Nc2nc(nc(n2)N)COC(=O)c3ccc(cc3)C4SCCCS4 C16679328
COc1ccccc1Nc2nc(nc(n2)N)CSc3c4ccccc4nc(n3)C(F)(F)F C16679581
CCCCN(c1c(n(c(=O)[nH]c1=O)Cc2ccccc2)N)C(=O)c3ccc(o3)c4ccccc4F C19168059
C/C(=N\Nc1[nH]nc(n1)SCCC(=O)Nc2nc3ccccc3s2)/c4ccc(cc4)F C20835470
C/C(=N\Nc1[nH]nc(n1)SCC(=O)Nc2ccccc2C#N)/C34CC5CC(C3)CC(C5)C4 C20837424
c1cc(c(cc1Br)/C=N/Nc2[nH]nc(n2)SCC(=O)OC3CCCCC3)O C21080047
Cc1c[nH]c(n1)c2cnc(nc2c3ccc(cc3Cl)Cl)NCCNc4ccc(cn4)C#N C29053046
c1cc(ccc1c2nnc(n2N)SCC(=O)Nc3ccc(cc3)N4CCCCC4)OC(F)F C30598117
COc1ccc(c(c1)F)c2c3c(n(nc3nc(n2)NC[C@@H]4CCCO4)c5cccc(c5)F)N C35929124
c1cc(c(cc1[N+](=O)[O-])/C=N/NC(=O)CNc2ccc(cc2Br)Br)O C15134198
Cc1cccc(c1)n2c(nnc2SCC(=O)NC(=O)NC3CC3)c4c[nH]c5c4cccc5 C36851934
COc1ccccc1c2c3c(n(nc3nc(n2)NC[C@@H]4CCCO4)c5ccc(cc5)Cl)N C37358672
c1ccc(cc1)c2ccc(nn2)NC(=S)Nc3ccccc3Nc4nccc(n4)c5ccccn5 C33943046
CCOC(=O)c1ccc(cc1)NC(=O)COC(=O)c2c(c(c(c(n2)Cl)Cl)N)Cl C39561210
CCOC(=O)c1ccccc1NC(=O)COC(=O)c2c(c(c(c(n2)Cl)Cl)N)Cl C39561215
Cc1ccc(cc1)NC(=O)C[C@H]2C(=O)N(/C(=N\N=C\c3ccccc3O)/S2)c4ccc(cc4)O C38182897
CCOc1ccccc1NC(=O)C2=C(Nc3nc(nn3[C@@H]2c4ccc(cc4)O)SCC)C C41019511
CCSc1nc2n(n1)[C@@H](C(=C(N2)C)C(=O)Nc3cccc(c3C)C)c4ccc(c(c4)OC)O C41020465
C[C@H](C(=O)Nc1cccc2c1cccn2)Sc3nnc(n3N)c4ccc(cc4)OC(F)F C45839869
Cc1ccc(cc1F)NC(=O)Cn2c(c(c(n2)SC)c3nc(no3)c4ccc(cc4)Cl)N C46914992
c1ccc(cc1)c2nnc(n2c3ccccc3)SCC(=O)N/N=C/c4cccc(c4O)O C20931811
Cc1c(c(n(n1)Cc2ccc(cc2)F)Cl)/C=C(\C#N)/c3nc(nc(n3)Nc4ccccc4)N C11296709
CC(C)Cn1c(c(c(=O)[nH]c1=O)N(CC(C)C)C(=O)CN2CCCc3c2ccc(c3)C(C)C)N C30140685
c1ccc2c(c1)nc(s2)NC(=O)CSc3nc([nH]n3)N/N=C/c4ccc(cc4)Cl C59015287
COc1ccccc1/C=N/Nc2[nH]nc(n2)SCC(=O)Nc3ccc(cc3Cl)Cl C59018923
CC/C(=N/Nc1[nH]nc(n1)SCC(=O)Nc2c(c3c(s2)CCCC3)C#N)/c4ccccc4 C59020562
C/C(=N/Nc1[nH]nc(n1)SCC(=O)Nc2ccc(c(c2)Cl)F)/c3ccc(cc3)OC C59039370
c1ccc2c(c1)cc3ccccc3c2/C=N/Nc4[nH]nc(n4)SCC(=O)NCc5ccco5 C59310130
CC(=O)c1ccc(cc1)NC(=O)CSc2nc([nH]n2)N/N=C(\C)/C34CC5CC(C3)CC(C5)C4 C59310729
c1cc(c(cc1C(F)(F)F)[N+](=O)[O-])NCC(=O)N/N=C/c2cc(ccc2O)Br C59462384
CC[C@@H](C)Sc1nnc(s1)NC(=O)CSc2nnc(n2N)c3ccc(cc3)Cl C59795116
Cc1ccc(cc1)Nc2nc(nc(n2)N)CN3CCN(CC3)c4c(cc(cn4)C(F)(F)F)Cl C15449834
CC[NH+](CC)c1ccc(cc1)[C@@H]2[C@@H]3C(=NN=C3OC(=C2C#N)N)c4cc(ccc4OC)OC C01111486
CC[C@@H](C)NP(=O)(OC1CC(N(C(C1)(C)C)O)(C)C)OC2CC(N(C(C2)(C)C)O)(C)C C01556657
COCCCNC(=O)c1c2c(nc3ccccc3n2)n(c1N)/N=C/c4ccc(c(c4)Cl)Cl C08836191
c1cc(oc1)c2nnc(n2C3CCCCC3)SCC(=O)Nc4c(c5c(s4)CCCC5)C(=O)N C08896107
CCCCn1c(c(c(=O)[nH]c1=O)N(Cc2ccco2)C(=O)c3c(c4ccc(cc4s3)F)Cl)N C09126305
Cc1c(cc(c(n1)NC(=O)COC(=O)CCNC(=O)NC23CC4CC(C2)CC(C4)C3)Cl)Cl C11439566
c1ccc(cc1)CC(=O)Nc2cccc(c2)NC(=S)NC(=O)/C=C/c3ccc(cc3)[N+](=O)[O-] C13634509
C[C@@H](c1ccccc1)NC(=O)c2ccccc2NC(=S)NC(=O)c3ccc(c(c3)[N+](=O)[O-])Cl C13999910
Cc1cc(nc(n1)N/C(=N\C(=S)Nc2ccc(cc2OC)OC)/NC3Cc4ccccc4C3)C C14159454
Cc1cc(nc(n1)N/C(=N\C(=S)Nc2cc(cc(c2)OC)OC)/NC3Cc4ccccc4C3)C C14159460
CCOC(=O)C1=C(Oc2c3ccccc3[nH]c(=O)c2[C@@H]1c4ccc(c(c4)OC)OCCC(C)C)N C14608297
CCCCn1c(c(c(=O)[nH]c1=O)N(CCC(C)C)C(=O)Cc2coc3c2cc4c(c3)CCC4)N C14623329
CCCCn1c(c(c(=O)[nH]c1=O)N(Cc2ccccc2)C(=O)Cc3csc(n3)c4ccccc4)N C14625144
CCCCn1c(c(c(=O)[nH]c1=O)N(Cc2ccco2)C(=O)/C=C/c3ccc(c(c3)Cl)Cl)N C14652497
c1ccc(cc1)Cn2c(c(c(=O)[nH]c2=O)N(CCC3=CCCCC3)C(=O)c4ccc5ccccc5n4)N C14697638
CC1=C([C@H](NC(=S)N1C)c2ccc(cc2)NC(=O)Nc3ccc(c(c3)F)F)C(=O)OCCOC C16612378
CC1=C([C@@H](NC(=S)N1C)c2cccc(c2)NC(=O)Nc3ccc(c(c3)F)F)C(=O)OCCOC C16612383
Cc1ccc(c(c1)C)NC(=O)NC(=O)COC(=O)[C@H](C(C)C)NC(=O)c2ccccc2Cl C18243705
CC(=O)c1ccc(cc1)NC(=O)CCSc2nc([nH]n2)N/N=C/c3cccc4c3cccc4 C20905488
Cc1c(cco1)c2nnc(n2N)S[C@@H](c3ccccc3)C(=O)Nc4ccc(c(c4)Cl)OC C21145773
CC(C)C[C@H](C(=O)NC[C@H](c1ccc(cc1)[N+](=O)[O-])O)NC(=O)c2ccc(cc2Cl)Cl C22061581
CC(C)C[C@@H](C(=O)NC[C@H](c1ccc(cc1)[N+](=O)[O-])O)NC(=O)c2ccc(cc2Cl)Cl C22061583
CCCn1c2ccc(cc2nc1CCC(=O)Nc3nc(cs3)c4ccc(cc4)C)S(=O)(=O)N C22065437
CCCCn1c(c(c(=O)[nH]c1=O)N(C2CCCC2)C(=O)COc3ccc(cc3F)Br)N C24141269
Cc1cccc(c1OCc2nnc(n2N)S[C@H](C)C(=O)Nc3ccccc3OC(F)F)C C24272923
CN(C)c1ccc(cc1)c2ccnc(n2)N[C@H]3CO[C@H]4[C@@H]3OC[C@@H]4NC(=S)NC5CCCCC5 C06131059
CCc1cccc(c1)NC(=O)COC(=O)c2ccc(cc2)[C@@H]3Nc4ccccc4S(=O)(=O)N3 C32986897
CCc1cccc(c1)NC(=O)COC(=O)c2ccc(cc2)[C@H]3Nc4ccccc4S(=O)(=O)N3 C32986898
CN(C)c1ccc(cc1)/C=C(\C(=O)N/N=C\c2ccc(c(c2)OC)O)/NC(=O)c3ccccc3 C36234054
CC(C)(C)CC(C)(C)NC(=O)[C@@H](c1ccco1)N(Cc2ccco2)C(=O)c3cccc(c3O)O C36500824
COc1ccc(cc1OC)C[C@H]2NN[C@@H](N2c3ccccc3)SCc4[nH]c(=O)c5ccccc5n4 C39758317
COc1ccc(cc1OC)C[C@H]2NN[C@H](N2c3ccccc3)SCc4[nH]c(=O)c5ccccc5n4 C39758319
CCCCOc1ccc(cc1OC)[C@H]2c3c(n[nH]c3C(=O)N2CCO)c4cc(cc(c4O)C)C C39911509
Cc1cc(c(c(c1)c2c3c([nH]n2)C(=O)N([C@@H]3c4ccc(c(c4)OC)OCC(C)C)CCCO)O)C C02241465
CCCOc1ccc(cc1OCC)[C@@H]2c3c(n[nH]c3C(=O)N2CCO)c4cc(c(cc4O)C)Cl C39913976
Cc1cc(c(c(c1)O)c2c3c([nH]n2)C(=O)N([C@@H]3c4ccc(c(c4)OC)OCC(C)C)CCCO)C C38706112
COc1ccc(cc1OC)CCNc2c(c(ncn2)Oc3ccc(c4c3nccc4)Br)N C40683963
CCOc1cc(ccc1OCc2ccc(cc2)C)[C@H]3C(=C(Nc4n3nc(n4)SCC)C)C(=O)N C41004923
CC(=CC(=O)Nc1c(c(cs1)c2ccccc2)C(=O)OCC(=O)Nc3cccc(c3)C(=O)NC)C C45443376
CCc1cccc(c1NC(=O)Cn2c(c(c(n2)SC)c3nc(no3)c4cccc(c4)C)N)C C46915252
Cc1cc(c(cc1Cl)c2c3c([nH]n2)C(=O)N([C@H]3c4ccc(c(c4)OC)O)CCCOC(C)C)O C09124551
Cc1cc(cc(c1O[C@@H](C)C(=O)NNC(=O)CNC(=O)c2ccccc2OC(F)F)C)Cl C57377437
Cc1cc(cc(c1O[C@H](C)C(=O)NNC(=O)CNC(=O)c2ccccc2OC(F)F)C)Cl C57377451
c1ccc(c(c1)/C=N/Nc2[nH]nc(n2)SCC(=O)Nc3c(c4c(s3)CCCC4)C#N)Cl C59015150
c1ccc(cc1)/C=C/C=N/Nc2[nH]nc(n2)SCC(=O)Nc3c(c4c(s3)CCCC4)C#N C59016288
CC[NH+](CC)c1ccc(cc1)n2nc3cc(c(cc3n2)NC(=S)NC(=O)/C=C/c4ccco4)C C22710740
Cc1ccc2c(c1)nc(o2)c3ccc(cc3O)NC(=S)NC(=O)c4ccc(c(c4)OC)OC C59437901
CCOC(=O)c1c2c(sc1n3c(cc(c3C)/C=N/NC(=O)Cc4csc(n4)N)C)CCCC2 C59645128
COC(=O)c1c2c(sc1NC(=O)CSc3nnc(n3N)c4ccc(cc4)Cl)CCCC2 C08659285
CCOc1cc(ccc1O)[C@H]2c3c(n[nH]c3C(=O)N2CCCOC(C)C)c4cc(ccc4O)C C08606625
Cc1cc(cc(c1)NC(=O)CSc2nnc(n2C[C@@H]3CCCO3)c4c(c5cccnc5s4)N)C C64370121
Cc1cc(c(o1)C)C(=O)NNC(=O)c2ccc(cc2)NS(=O)(=O)c3ccc(s3)Br C03335524
Cc1cccc(c1)C(=O)N[C@@]2(c3c(=O)[nH]c(=O)n(c3NC2=O)c4ccc(cc4)Cl)C(F)(F)F C03641276
CC(=O)[C@]1(Cc2c(c(c3c(c2O)C(=O)c4cccc(c4C3=O)OC)O)[C@H](C1)OC(C)(C)C)O C08445525
Cc1ccc(cc1)n2c3c(c(=O)[nH]c2=O)[C@@](C(=O)N3)(C(F)(F)F)NC(=O)c4ccccc4C C03640600
Cc1ccc(cc1C)NC(=O)C2=c3n(c(=O)/c(=C/C(=O)OC)/s3)C(=C([C@H]2c4cccs4)C#N)N C03764675
c1ccc2c(c1)[nH]c(n2)SCC(=O)NNC(=O)CN3C(=O)/C(=C\c4cccs4)/SC3=S C08820249
c1cc(c(cc1NC(=O)[C@H]2CC(=O)Nc3c2c(=O)[nH]c(n3)N4CCCCC4)C(F)(F)F)Cl C12322960
c1ccc(cc1)CSc2nnc(s2)N3C4=C(C(=O)CCC4)[C@]5(c6ccccc6NC5=O)C(=C3N)C#N C12376574
CCOc1c(cc(cc1I)/C=C(\C#N)/c2c(c(n(n2)CCO)N)C#N)OC C12411288
CCCSc1nnc(s1)N2C3=C(C(=O)CCC3)[C@]4(c5ccc(c(c5NC4=O)C)Cl)C(=C2N)C#N C12411403
C[C@H](C(=O)NCC(=O)Nc1ccc(c(c1F)F)F)OC(=O)C[C@H]2C(=O)Nc3ccccc3S2 C12425819
CCCCn1c(c(c(=O)[nH]c1=O)N(Cc2ccco2)C(=O)c3cc(ccc3Cl)Cl)N C12902917
CCn1c(c(c(n1)C)[C@@H]2[C@H](C(=O)C[C@@]([C@@H]2C(=O)Nc3ccccc3C)(C)O)C(=O)Nc4ccccc4C)C C13959689
CCCCn1c(c(c(=O)[nH]c1=O)N(Cc2ccco2)C(=O)c3cccc(c3Cl)Cl)N C14653289
C[C@@H](C(=O)Nc1ccc2c(c1)[nH]c(=O)[nH]2)Sc3nnc4n3cc(cc4Cl)C(F)(F)F C16872532
CC(=O)[C@]1(CC[C@@H]2[C@@]1(CC[C@@H]3[C@@H]2CCC4=C/C(=N\OCC(=O)N[C@H]5CCCCNC5=O)/CC[C@@]34C)C)O C17180891
COc1ccc(cc1OC)[C@H]2CC3=C([C@H](n4c(nc(n4)N)N3)c5ccccc5Cl)C(=O)C2 C18198968
COc1ccc(cc1OC)[C@H]2CC3=C([C@@H](n4c(nc(n4)N)N3)c5ccccc5Cl)C(=O)C2 C18198972
COc1ccc(cc1OC)[C@H]2CC3=C([C@H](c4c([nH]c(=O)[nH]c4=O)N3)c5ccc(cc5)C(F)(F)F)C(=O)C2 C18200431
COc1ccc(cc1OC)[C@H]2CC3=C([C@@H](c4c([nH]c(=O)[nH]c4=O)N3)c5ccc(cc5)C(F)(F)F)C(=O)C2 C18200434
COc1ccc(cc1OC)[C@H]2CC3=C([C@H](c4c([nH]c(=O)[nH]c4=O)N3)c5cccs5)C(=O)C2 C18200563
Cc1ccc(nc1)n2c(=O)c3ccccc3nc2SCC(=O)Nc4c(c5c(s4)CCC5)C(=O)N C18439200
Cc1cc(c(cc1Cl)OC)NC(=S)N/N=C/2\CC3(CCN(CC3)C(=O)C)Oc4c2cc(cc4)O C20682672
COc1ccc(cc1O)[C@H]2CC(=C3C(=O)NC(=O)N(C3=O)CC=C)Nc4ccccc4S2 C21149806
CCOc1cc(cc(c1OCc2ccccc2Cl)Br)CNn3c(nnn3)N C22111674
c1ccc2c(c1)NC(=O)C[C@@H](N2C(=O)CN3CCc4c3ccc(c4)S(=O)(=O)N)C(F)(F)F C22242639
Cc1c2c(nc3n(c2=O)CCCCC3)sc1C(=O)Nc4cc(ccc4N5CCCCC5)C(=O)N C23009476
CC(=O)Nc1ccc2c(c1)sc(n2)NC(=O)c3cc(c(cc3Cl)Cl)S(=O)(=O)NC4CC4 C25173070
c1ccc(cc1)C(=O)c2c3c(sc2NC(=O)Cn4c(=O)c5ccccc5c(n4)C(=O)N)CCCC3 C32809536
c1cc(ccc1NC(=O)Cn2c(=O)c3c4c(sc3n(c2=O)CC(=O)N)CCCC4)Br C34728655
c1cc2c(c(c1)Cl)NC(=O)[C@@]23[C@H]4[C@@H]([C@@H](N3)Cc5ccc(cc5)O)C(=O)N(C4=O)C[C@@H]6CCCO6 C26816245
c1ccc2c(c1)OC[C@H](O2)C(=O)NCC(=O)N/N=C/c3cc(c(c(c3)Br)O)Br C27519886
CN(Cc1c(cccc1Cl)F)C(=O)c2ccc(cc2)NS(=O)(=O)c3ccc4c(c3)[nH]c(=O)[nH]4 C09670972
c1cc(ccc1NC(=O)C[C@H]2C(=O)N/C(=N\N=C/3\c4cc(ccc4NC3=O)Br)/S2)Cl C39843499
COc1cc(cc(c1O)Br)[C@@H]2c3c(n[nH]c3C(=O)N2Cc4ccncc4)c5ccccc5O C38610047
CC(=O)Nc1cccc(c1)n2cnnc2SCc3nc(c4c5c(sc4n3)CCCCC5)N C46585084
COc1cc(cc(c1O)OC)[C@@H]2c3c([nH]n(c3=O)c4ccccc4)NC5=C2C(=O)C[C@H](C5)c6cccs6 C18197540
COc1ccccc1CN2C(=O)[C@@H]3[C@@H](N[C@@]4([C@@H]3C2=O)c5ccccc5NC4=O)Cc6c[nH]c7c6cccc7 C20611505
C[C@@H](C(=O)Nc1ccc2c(c1)[nH]c(=O)[nH]2)N3CCN(CC3)C(=O)c4ccc(cc4Cl)Cl C30262274
CC1=C([C@H](n2c(ncn2)N1)c3cc(c(c(c3)Br)O)OC)C(=O)Nc4ccccc4 C00955869
c1cc(n(c1)c2ccc(cc2)S(=O)(=O)N)/C=C/3\C(=O)NN(C3=O)c4ccc(cc4)Br C00678103
c1cc(cc(c1)N2CCCC2=O)NC(=O)CSc3nnc(n3N)c4ccc(cc4)Br C59265134
CCN1c2ccc(cc2[C@]3(C1=O)c4c(n[nH]c4OC(=C3C(=O)OC)N)c5ccccc5)Br C59293440
c1cc(c(cc1Br)Br)NC(=O)CSc2nc([nH]n2)N/N=C/c3ccncc3 C59311083
Cc1cc(c(c(c1)C2=NN=C3[C@H]2[C@H](N(C3=O)CCCO)c4cc(c(c(c4)Br)O)OC)O)C C08845159
COc1ccc2=[NH+][C@@H]3[C@H](NCCC3=c2c1)c4c(=O)[nH]c(=O)n(c4[O-])c5cccc(c5)C(F)(F)F C63458480
c1ccc(cc1)n2c3c(c(=O)[nH]c2=O)[C@@](C(=O)N3)(C(F)(F)F)NC(=O)c4ccc(cc4)Cl C01765567
Cc1cc(c(cc1C)O)C2=C3[C@@H](N(C(=O)[C@@H]3N=N2)CCO)c4cc(c(c(c4)Br)O)OC C08845337
Cc1cc(c(cc1Cl)C2=NN=C3[C@@H]2[C@@H](N(C3=O)CCO)c4cc(c(c(c4)Br)O)OC)O C08845172
c1cc2c(c(c1)Cl)NC(=O)[C@@]23[C@@H]4[C@@H]([C@@H](N3)Cc5ccc(cc5)O)C(=O)N(C4=O)C[C@@H]6CCCO6 C26816245
C[C@@]12CC[C@H]([C@@]([C@H]1Cc3c(nc(s3)NC(=O)c4ccco4)[C@H]2CC(=O)N5CCCCC5)(C)CO)O C04222444
c1ccc(cc1)n2c(=O)c3c4c(sc3nc2SCC(=O)Nc5ccc(cc5)S(=O)(=O)N)CCC4 C01828831
CC1(CC2=C(C(=O)C1)[C@@]3(c4cc(ccc4NC3=O)Br)C(=C(O2)N)C(=O)OCCOC)C C06191010
c1ccc2c(c1)c(c[nH]2)C[C@@H]3C(=O)N4CC[C@@H](C[C@H]4C(=O)N3)NS(=O)(=O)c5ccc(cc5)Cl C03841163
Cc1ccc(c(c1)C)NC(=O)C2=c3n(c(=O)/c(=C/C(=O)OC)/s3)C(=C([C@@H]2c4ccccc4F)C#N)N C03764637
Cc1ccc(cc1C)NC(=O)C2=c3n(c(=O)/c(=C/C(=O)OC)/s3)C(=C([C@@H]2c4cccs4)C#N)N C03764677
c1ccc(cc1)/C=C/C=C\2/C(=O)N(C(=S)S2)CC(=O)NNC(=O)CSc3[nH]c4ccccc4n3 C08820404
C[C@@H]1CC(=O)Nc2ccccc2N1C(=O)CSc3nc4cc(ccc4n3C)S(=O)(=O)N C08965811
Cc1cc2c(c(=O)[nH]1)[C@@]3(c4ccccc4N(C3=O)Cc5ccccc5Cl)C(=C(O2)N)C(=O)OC C09742773
CC(=O)Oc1ccc(cc1OC)[C@H]2c3c(n[nH]c3OC(=C2C#N)N)c4ccc(c(c4)Cl)Cl C00985570
CCCCn1c(c(c(=O)[nH]c1=O)N(C2CCCC2)C(=O)CSc3c(cccn3)Cl)N C11250411
CCOc1ccccc1n2c3c(c(nc(n3)c4ccccc4Br)C(=O)N)[nH]c2=O C10045923
CC(=O)[C@]1(CC[C@H]2[C@@]1(CC[C@@H]3[C@@H]2CCC4=C/C(=N\OCC(=O)N[C@@H]5CCCCNC5=O)/CC[C@]34C)C)O C12659651
Cc1cc(no1)N2[C@@H](/C(=C(/c3c(c([nH]c3C)C(=O)NC)C)\O)/C(=O)C2=O)c4cccc(c4)F C13551100
Cc1cc(no1)N2[C@H](/C(=C(/c3c(c([nH]c3C)C(=O)NC)C)\O)/C(=O)C2=O)c4cccc(c4)F C13551103
CCCCN(c1c(n(c(=O)[nH]c1=O)CC(C)C)N)C(=O)Cc2coc3c2cc4c(c3)CCC4 C14720048
c1cc(n(c1)c2ccc(cc2)S(=O)(=O)N)/C=C\3/C(=O)NN(C3=O)c4ccc(cc4)Br C16156280
C[C@]1(C(=O)N(C(=O)N1)CC(=O)NC(=O)Nc2ccc(cc2)Br)c3ccc(c(c3)F)F C16464087
CC(=O)[C@]1(CC[C@H]2[C@@]1(CC[C@@H]3[C@H]2CCC4=C/C(=N\OCC(=O)N[C@H]5CCCCNC5=O)/CC[C@@]34C)C)O C17180887
CC(=O)N1CCC2(CC1)C/C(=N\NC(=S)Nc3ccc(c(c3)Cl)OC)/c4cc(ccc4O2)O C20682644
COc1ccc(cc1/C=N/Nc2[nH]nc(n2)SCC(=O)N[C@@H]3CCCc4c3cccc4)Br C20834829
CCn1c(nnc1S[C@@H](C(C)C)C(=O)NC(=O)N)CSc2nc3ccccc3s2 C21230612
C[C@H]1CCc2c(sc3c2c(nc(n3)CN4CCOCC4)NCc5ccc(s5)S(=O)(=O)N)C1 C23983896
c1ccc2c(c1)CCC[C@]23C(=O)N(C(=O)N3)CC(=O)NNC(=O)c4cc5c(s4)CCCC5 C24704624
COc1cc(cc(c1O)Br)C=C(C(=O)NC[C@H]2CCCO2)C(=O)NC[C@@H]3CCCO3 C12602050
c1cc(ccc1S(=O)(=O)N=C2C=C(C(=O)C3=C2CC=CC3)NNC(=O)C4=CCNC=C4)Br C26786642
c1ccc(cc1)/C=N/NC2=NC(=O)/C(=C\c3ccc(o3)c4ccc(cc4)S(=O)(=O)N)/S2 C33568308
CC(=O)[C@]1(CC[C@@H]2[C@]1(CC[C@@H]3[C@@H]2CCC4=C/C(=N\OCC(=O)N[C@@H]5CCCCNC5=O)/CC[C@@]34C)C)O C36491063
CCCCn1c(c(c(=O)[nH]c1=O)N(CCOC)C(=O)c2c(c3ccccc3s2)Cl)N C13009780
Cc1ccc(cc1)/C(=C/2\C(=O)NC(=O)N(C2=O)c3ccc(cc3)Br)/NCCc4cnc[nH]4 C25180420
COc1ccc(cc1OC)[C@H]2CC3=C([C@@H](C4=C(N=N[C@@H]4N3)O)c5cc(ccc5O)Cl)C(=O)C2 C39359327
COc1ccc(cc1OC)[C@H]2CC3=C([C@H](C4=C(N=N[C@@H]4N3)O)c5cc(ccc5O)Cl)C(=O)C2 C39359329
c1ccc(cc1)OS(=O)(=O)C2=C3Nc4ccccc4C[NH+]3[C@@H](C2)C(=O)N(c5ccccc5O)Cl C39545568
c1ccc(cc1)OS(=O)(=O)N(c2ccccc2O)C(=O)[C@@H]3CC(=C4[NH+]3Cc5ccccc5N4)Cl C39545651
C[C@H](C(=O)Nc1ccccc1O)Sc2nnc(n2C)[C@H](C(C)C)NC(=O)c3ccccc3 C39748744
CCOc1ccc(cc1OCC)[C@H]2c3c(n[nH]c3C(=O)N2CCO)c4cc(cc(c4O)C)C C02441857
Cc1ccc(c(c1)c2c3c([nH]n2)C(=O)N([C@H]3c4ccc(c(c4)OC)O)[C@H]5CCS(=O)(=O)C5)O C40547869
CC[C@H](C)[C@]1([C@@H]2[C@@H]([C@@H]([NH2+]1)c3ccc(c(c3)OC)O)C(=O)N(C2=O)c4ccc(c(c4)Cl)C)C(=O)[O-] C43221747
CCc1cccc(c1N2C(=O)[C@H]3[C@@H]([NH2+][C@@]([C@@H]3C2=O)([C@@H](C)O)C(=O)[O-])c4cccc(c4)OC(F)(F)F)CC C43221848
CCc1cccc(c1N2C(=O)[C@H]3[C@H]([NH2+][C@@]([C@@H]3C2=O)([C@@H](C)O)C(=O)[O-])c4cccc(c4)OC(F)(F)F)CC C43221849
CC(=O)[C@@]1(CC[C@@H]2[C@]1(CC[C@H]3[C@@H]2CCC4=C/C(=N\OCC(=O)N[C@H]5CCCCNC5=O)/CC[C@@]34C)C)O C43737071
Cc1c2c([nH]n1)OC(=C([C@@]23c4ccccc4N(C3=O)Cc5c(cccc5Cl)F)C(=O)OC)N C09308017
c1cc2c(c(c1)Cl)NC(=O)[C@]23[C@@H]4[C@H]([C@@H](N3)Cc5ccc(cc5)O)C(=O)N(C4=O)C[C@H]6CCCO6 C13591716
CC1=C([C@@H](n2c(ncn2)N1)c3cc(c(c(c3)Br)O)OC)C(=O)Nc4ccccc4 C00955870
COc1ccc(cc1Br)C(=O)NC(=S)NC2=CC(=O)/C(=C/3\Nc4c(cccn4)O3)/C=C2 C30825788
Cc1cc(c(c(c1)C2=NN=C3[C@@H]2[C@@H](N(C3=O)CCCO)c4cc(c(c(c4)Br)O)OC)O)C C08845160
COc1ccc2=[NH+][C@H]3[C@H](NCCC3=c2c1)c4c(=O)[nH]c(=O)n(c4[O-])c5cccc(c5)C(F)(F)F C63458481
Cc1cc(c(c(c1)O)C2=C3[C@H](N(C(=O)[C@@H]3N=N2)CCO)c4cc(c(c(c4)Br)O)OC)C C09184771
c1ccc(c(c1)C(=O)N[C@]2(c3c(=O)[nH]c(=O)n(c3NC2=O)c4ccc(cc4)F)C(F)(F)F)F C01891436
COc1cc(ccc1O)[C@H]2C3=C(CCCC3=O)Nc4n2ncc4C(=O)Nc5ccc(cc5)Cl C64874152
CCOc1ccc(cc1OC)[C@H]2c3cc4c(cc3OC(=C2C#N)N)OCO4 C02502479
Cc1cnc(s1)NC(=O)CSc2nc3c(c4ccccc4[nH]3)nn2 C00923710
c1ccc2c(c1)c(=O)c(co2)/C=N/NC(=O)C(=O)Nc3ccccc3Cl C02530389
C[C@@H](C(=O)NC(=O)NC)OC(=O)c1cc2c(s1)-c3ccccc3OC2 C04495020
c1ccc(cc1)c2cc3nnc(n3c(n2)N)SCC(=O)N4CCCCC4 C04966012
[H]/N=C\1/NC(=O)/C(=C/c2ccccc2OCc3ccc(cc3)[N+](=O)[O-])/S1 C05027435
Cc1ccc(cc1)NC(=O)[C@H](C)Sc2nnnn2c3ccc(cc3)O C05053436
CC(C)(C)[C@H]1CCc2c(sc3c2c4nc(nn4cn3)C(=O)NCCO)C1 C02442215
CC(C)c1ccc(cc1)N2C(=O)/C(=C/c3cccc(c3O)OC)/C(=O)NC2=O C01199499
CCCNC(=O)NC(=O)CN1C(=O)c2cc(c(cc2C1=O)Cl)Cl C06101471
Cc1ccc2c(c1)c3cnn(c(=O)c3[nH]2)CC(=O)Nc4ccccc4OC C06997343
C[C@H](c1ccco1)NC(=O)CN2C(=O)[C@@]3(CCCc4c3cccc4)NC2=O C07185771
Cc1cccc(c1)C(=O)Nc2cc(nn2c3[nH]c(=O)c(c(n3)C)C)C4CC4 C12126882
Cc1ccc(cc1)c2nc(no2)CNC(=O)c3c(oc4c3cc(cc4)O)C C12195227
c1ccc2c(c1)nc(s2)NC(=O)CNC(=O)[C@H]3COc4ccccc4O3 C12409996
Cc1ccc(c(c1)NC(=O)CSc2nnc3n2c(c(c(=O)[nH]3)C)C)C C04250378
CCNC(=O)NC(=O)[C@H](C)OC(=O)[C@H]1Cc2cc(ccc2OC1)Cl C16796853
Cc1ccc2c(c1)C(=O)N[C@]3(O2)CCC(=O)N(CC3)CC(=O)NCC=C C19218817
Cc1c(cco1)c2nnc(n2N)SCC(=O)N3CCC[C@@H]4[C@@H]3CCCC4 C19315520
Cc1ccc(c(c1)NS(=O)(=O)c2cc3c(cc2C)NC(=O)CO3)OC C20491723
C[C@@H]1[C@H]([C@H](n2c(ncn2)N1)c3ccc(cc3)F)C(=O)Nc4ccccc4OC C20804140
Cc1c(cco1)c2nnc(n2N)S[C@@H](C)C(=O)N3c4ccccc4C[C@@H]3C C21247705
CC1(Cc2c(sc3c2[C@@H](NC(=N3)N4N=N4)NCc5ccccc5)CO1)C C27531154
Cc1ccc(cc1)c2n[nH]c(=S)n2CC(=O)Nc3ccc4c(c3)nc(o4)C C29796221
C[C@H]1[C@H]([C@@H](n2c(ncn2)N1)c3ccccc3)C(=O)Nc4ccccc4OC C36701512
C[C@H]1[C@H]([C@@H](n2c(ncn2)N1)c3ccccc3F)C(=O)Nc4ccccc4OC C36701637
COc1ccc(cc1OC)Cn2c(c(c3c2nc4ccccc4n3)C#N)N C04338768
C[C@@H]1C(=C(N=N1)C)S(=O)(=O)NNC(=O)c2cc3c(s2)CCCCC3 C39461857
Cc1cc(c(cc1Cl)OC)NS(=O)(=O)c2ccc3c(c2)NC(=O)CO3 C41237614
Cc1ccc(cc1)n2c3c(c(n2)C)c(=O)c(c[nH]3)C(=O)Nc4ccccc4OC C43921988
c1cc(ncc1S(=O)(=O)N2CCCCC2)Sc3cc(nc(n3)N)Cl C45025039
Cc1ccc(cc1NC(=O)C(=O)NC(C)C)c2nnc3n2CCCCC3 C48569181
Cc1ccc(cc1NC(=O)C(=O)NC2CCCC2)c3nnc4n3CCCCC4 C48636442
c1cc(ccc1CC(=O)Nc2ccc3c(c2)[nH]c(=O)c4c3CCC4)[N+](=O)[O-] C49473680
Cc1ccc(cc1C)N2C(=O)/C(=C/Nc3ccc(cc3)N(C)C)/C(=O)NC2=O C09015909
Cc1nnc(n1N)SCc2nc(no2)c3cccc(c3)Br C53038907
CC(C)(CNc1nc2c(n1C)c(=O)[nH]c(=O)n2C)c3ccc(cc3)Cl C53576763
c1ccc(cc1)NC(=O)NC2CCN(CC2)C(=O)/C(=C/c3ccco3)/C#N C56247914
c1cc(cc(c1)[N+](=O)[O-])C(=O)NNC(=O)c2ccc(cc2Br)F C57807910
C[C@H]1Cc2cc(ccc2N1Cc3cc(ccc3[N+](=O)[O-])F)S(=O)(=O)N C52283687
Cc1nc([nH]n1)SCc2cc(=O)n3c(n2)S[C@H](N3)C4CCCCC4 C63647021
CNC(=O)c1ccccc1NC(=O)c2cc(ccc2Br)[N+](=O)[O-] C64127889
c1cc(oc1)CNC(=O)Nc2cc3ccc(nc3c(c2)F)N4CCOCC4 C65029826
Cc1cccc(c1)NC(=O)C[C@@H]2N=NC(=O)[C@@H]3N2NC(=C3)c4ccccc4 C65247430
Cc1ccccc1c2cc([nH]n2)NC(=O)c3csc(n3)c4cnn(c4)C C51437057
CC(C)(C)c1nnc(s1)NC(=O)C(=O)Nc2ccc(c(c2)Cl)C#N C65876131
Cc1ccsc1C(=O)NNC(=O)c2c(cnc(n2)N3CCCC3)Cl C66556897
CC(C)n1cc(cn1)NS(=O)(=O)c2ccc3c4c2cccc4C(=O)N3 C66585422
C[C@H](c1ccc(c(c1)Cl)F)NC(=O)Nc2cccnc2n3cncn3 C66669912
Cc1ccc(cc1)NC(=O)Nc2cccc3c2CCN(C3)C(=O)Cn4cccn4 C67338887
Cn1cccc1C(=O)N[C@H]2C[C@@H]3C(=O)N[C@H]4CCN([C@@H]4C(=O)N3C2)C(=O)Cc5ccccc5OC C03839406
c1cc(ccc1NC(=S)N[C@H]2CO[C@H]3[C@@H]2OC[C@@H]3n4c(nnn4)Oc5ccc(cc5)n6cncn6)F C04259884
c1ccc2c(c1)c(cn2CC(=O)NCc3ccco3)/C=C\4/C(=O)NC(=O)N(C4=O)Cc5ccco5 C00883610
COc1ccc(cc1OC)/C=C/2\C(=O)N(C(=S)S2)CC(=O)NNC(=O)c3ccccc3[N+](=O)[O-] C08765538
Cn1c(nnc1SCC(=O)NN2C(=O)C3(CCCCC3)NC2=O)[C@@H]4COc5ccccc5O4 C09126382
COC(=O)CCn\1c2ccc(cc2s/c1=N\C(=O)c3ccc(cc3)N4C(=O)CCC4=O)S(=O)(=O)N C09581377
Cc1c2c(cc(nc2n(n1)[C@@H]3CCS(=O)(=O)C3)C4CC4)C(=O)Nc5ccc6c(c5)NC(=O)[C@H](O6)C C09638910
Cn1c(nnn1)SCC(=O)Nc2ccc(cc2)C(=O)Nc3cc(ccc3n4cncn4)Cl C09642041
c1ccc2c(c1)c(nn(c2=O)CC(=O)N3C[C@@H](Oc4c3cccc4)C(=O)N5CCCCC5)C(=O)N C09795819
CCn1c2ccc(cc2nc1COC(=O)c3c(ccs3)S(=O)(=O)N)S(=O)(=O)N(C)C C10487136
Cc1cc(=O)[nH]c(n1)n2c(cc(n2)c3ccco3)NC(=O)C[C@@H]4CSc5n4c(=O)c6c(n5)CCC6 C12006558
Cc1cc(=O)n2c(n1)SC[C@@H]2CC(=O)Nc3cc(nn3c4[nH]c(=O)c(c(n4)C)C)c5ccco5 C12008483
Cc1cc(=O)n2c(n1)SC[C@H]2CC(=O)Nc3cc(nn3c4[nH]c(=O)c5c(n4)CCC5)c6ccco6 C12010072
C[C@H](c1ccc2c(c1)OCCO2)NC(=O)CN3C(=O)[C@@](NC3=O)(C)c4cccc(c4)n5cnnn5 C12681634
CCCCn1c2c(c(=O)[nH]c1=O)n(c(n2)CN3C(=O)[C@](NC3=O)(C)c4ccc5c(c4)OCO5)CC C12627455
C[C@@H]1C[C@@H](CN(C1)C(=O)C[NH+]2CCN(CC2)c3ccc(cc3[N+](=O)[O-])C(=O)N[C@@H](C)C(=O)[O-])C C13298897
CC[C@@]1(C(=O)N(C(=O)N1)NC(=O)Cn2c(=O)c3c(ncn3CC)n(c2=O)Cc4ccccc4)C C12548064
C[C@]1(C(=O)N(C(=O)N1)CC(=O)NCCN2C(=O)/C(=C/c3ccccc3F)/SC2=O)c4ccco4 C14145085
CN(CC(=O)Nc1ccc(c(c1)S(=O)(=O)N2CCOCC2)Cl)C(=O)c3ccc(=O)[nH]n3 C15387909
c1cc(ccc1n2c(nnn2)SCC(=O)Nc3ccc(c(c3)S(=O)(=O)N4CCOCC4)Cl)O C16044808
c1ccc(c(c1)[N+](=O)[O-])S(=O)(=O)N2C=Nc3cc(c(cc3S2(=O)=O)S(=O)(=O)N)Cl C16450536
Cn1c(nnc1SCC(=O)NNC(=O)c2cccc(c2)[N+](=O)[O-])[C@@H]3COc4ccccc4O3 C21179840
Cn1c(c(c(=O)n(c1=O)C)C(=O)COC(=O)c2ccccc2n3c(=O)c(c(cn3)Cl)Cl)N C21739110
CC(=O)OC[C@@H]1[C@@H]([C@H]([C@@H](O1)n2c3c(c(ncn3)N)nc2Br)OC(=O)C)OC(=O)C C22053374
Cc1cc(n(n1)[C@H]2CCS(=O)(=O)C2)NC(=O)CN3C(=O)[C@]4(CCOc5c4cccc5)NC3=O C22063093
Cn1c(nnc1SCC(=O)NC(=O)Nc2ccc3c(c2)OCCO3)[C@H]4COc5ccccc5O4 C22298286
CN1C(=O)c2ccccc2N3[C@]1(CCC3=O)C(=O)OCC(=O)NCC(=O)Nc4ccc(c(c4)F)F C24175648
Cc1cn2c(c(nc2s1)C)/C=C/C(=O)N3CCN(CC3)S(=O)(=O)c4cc(n(c4)C)C(=O)N C24757680
CNC(=O)[C@H]1CCCN(C1)c2nc3c(s2)c(=O)n(cn3)CC(=O)Nc4ccc5c(c4)OCO5 C33141098
c1cc2c(cc1NC(=O)c3nnc(s3)C(=O)N4CCC[C@H](C4)C(=O)NC5CCCC5)OCO2 C33263598
c1cc(cc(c1)F)NC(=O)CN2CCN(CC2)C(=O)CSc3nnnn3c4ccc(cc4)O C13164665
Cc1cc(no1)NC(=O)CN2CCN(CC2)C(=O)CN3C(=O)[C@]4(CCCc5c4cccc5)NC3=O C36022735
CC(C)Cn1c(c(c(=O)n(c1=O)C)C(=O)COC(=O)[C@@H]2CC(=O)N(C2)c3ccc4c(c3)OCCO4)N C23080586
Cn1c2c(c(=O)n(c1=O)C)n(cn2)CC(=O)Nc3c4c(n(n3)C)NC(=O)C[C@H]4c5cccs5 C38520128
CC(C)S(=O)(=O)C1=C[C@H]2C[C@H]3CO[P@@](=O)(N[NH+]3C[C@@H]2C=C1S(=O)(=O)Oc4ccccc4)[O-] C39469324
C[C@H]1C[C@]2(CC(C1)(C)C)C(=O)N(C(=O)N2)CC(=O)OCC(=O)NCCN3C(=O)CSC3=O C13127634
C[C@H]1C[C@@]2(CC(C1)(C)C)C(=O)N(C(=O)N2)CC(=O)OCC(=O)NCCN3C(=O)CSC3=O C13127628
CSCC[C@]1([C@H]2[C@@H]([C@@H]([NH2+]1)c3ccc(o3)c4ccc(cc4)[N+](=O)[O-])C(=O)N(C2=O)CC#C)C(=O)[O-] C43218304
CCCN1C(=O)/C(=C/Nc2ccc3c(c2)CC4([C@@H]5N3CCC5)C(=O)N(C(=O)N(C4=O)C)C)/C(=O)NC1=O C09348668
c1cnc(nc1)N2CCN(CC2)CC(=O)N3CCNC(=O)[C@@H]3CC(=O)Nc4ccc5c(c4)OCO5 C13636364
Cc1cc2nn(c(=O)n2c(n1)N3CCc4ccccc4C3)CC(=O)Nc5cccc(c5)NC(=O)C C57506039
c1ccc(cc1)Cn2c(nnn2)[C@H](c3cc4cc5c(cc4[nH]c3=O)OCCO5)N6CCC(CC6)O C57595227
Cc1ccc2c(c1)C(=O)N(C2=O)[C@H](C)C(=O)OCC(=O)NNC(=O)[C@H]3COc4ccccc4O3 C57661706
[H]/N=c\1/c(=C\c2cc(n(c2C)c3cc(ccc3C)[N+](=O)[O-])C)/c(=O)nc-4s/c(=C/C(=O)N5CCCC5)/[nH]n14 C20501923
COc1ccc(cc1OC)C2=NN=C3[C@H]2[C@@]4(c5ccccc5N(C4=O)CC(=O)OC)C(=C(O3)N)C#N C08854894
COc1ccc(cc1OC)C2=NN=C3[C@@H]2[C@]4(c5ccccc5N(C4=O)CC(=O)OC)C(=C(O3)N)C#N C08854893
Cc1cccc(c1C)N2C(=O)C[C@H](C2=O)NNC(=O)C34C[C@H]5C[C@@H](C3)CC(C5)(C4)n6nc(nn6)C C35669813
CC(=O)N1[C@@H](C/C(=C/2\C(=O)NC(=O)N(C2=O)c3ccc(cc3)Cl)/N1)c4ccc(c(c4)OC)OC C26599840
CCCCN1C(=O)/C(=C\2/C[C@@H](N(N2)C(=O)CC)c3cc(c(c(c3)OC)OC)OC)/C(=O)NC1=O C64789219
CCc1nc(no1)CN2c3cc(c(cc3OCC2=O)S(=O)(=O)Nc4ccc(cc4)NC(=O)C)C C65022726
Cc1c(cnn1C)S(=O)(=O)N2CCC[C@H](C2)C(=O)NCCn3cc(cn3)[N+](=O)[O-] C02732884
C=CCn1c(nnc1SCC(=O)N2CC(=O)NC(=O)C23CCCCC3)[C@H]4CCS(=O)(=O)C4 C08937677
CC\1=C(C(=O)N(C(=O)/C1=C\Nc2cc(c(c(c2)OC)OC)OC)[C@H]3CCS(=O)(=O)C3)C#N C08991589
Cn1cccc1c2cc3n(n2)CCC(=O)N3CC(=O)Nc4cc(c(c(c4)OC)OC)OC C09528554
C[C@@]1(C(=O)N(C(=O)N1)CC(=O)N(C)C[C@@H]2COc3ccccc3O2)c4cccc(c4)n5cnnn5 C09744611
Cc1nc2c(c(n1)SCC(=O)N[C@@H]3CCS(=O)(=O)C3)c(=O)n(c(=O)n2CC(C)C)C C10026246
CC[C@@H](C(=O)Nc1nnc(s1)CC(=O)OCC)n2cnc3c2c(=O)n(c(=O)n3C)C C09975074
Cc1nnc(s1)SC[C@@H](C)Cn2c3c(=O)[nH]c(=O)n(c3nc2N4CCOCC4)C C10249316
Cc1cc(n(n1)[C@H]2CCS(=O)(=O)C2)NC(=O)CSc3nnnn3C4CCCC4 C11265024
Cc1ncc(n1Cc2nnc(n2C)SCC(=O)Nc3ccc4c(c3)OCCO4)[N+](=O)[O-] C12427684
c1ccc2c(c1)C(=NS2(=O)=O)NCC(=O)N3CCN(CC3)C(=O)[C@H]4COc5ccccc5O4 C12752830
Cc1c(c(n(n1)C)C)NC(=O)CSc2c3c(nc(n2)C)n(c(=O)n(c3=O)C)CC(C)C C12760345
CC(=O)c1ccc(c(c1)OC)OC[C@H](Cn2c3c(c(=O)n(c(=O)n3C)C)nc2[N+](=O)[O-])O C12783783
Cc1cc(c(n1C2CC2)C)C(=O)CN3C(=O)[C@](NC3=O)(C)c4cccc(c4)n5cnnn5 C13117468
CCn1c2c(=O)[nH]c(=O)n(c2nc1N3CCN(CC3)S(=O)(=O)c4ccc(cc4)[N+](=O)[O-])C C04417784
C[C@H](C(=O)N[C@@H]1CCS(=O)(=O)C1)Sc2nnc(n2Cc3ccco3)N4CCOCC4 C14113148
COCCN([C@@H]1CCS(=O)(=O)C1)C(=O)CN2C(=O)[C@@]3(CCOc4c3cccc4)NC2=O C14164438
Cc1c(c(n(n1)[C@@H]2CCS(=O)(=O)C2)C)CN(C)C(=O)CN3C(=O)[C@@]4(CCCC[C@H]4C)NC3=O C14247034
CC(=O)N1CCc2c1ccc(c2)NC(=O)COC(=O)[C@]34CCC(=O)N3c5ccccc5C(=O)N4C C19164443
c1c2cc3c(cc2[nH]c(=O)c1[C@@H](c4nnnn4C5CCCC5)N6CCOCC6)OCCO3 C19292494
CCc1nn2c(=O)cc(nc2s1)COC(=O)[C@H](C)NC3=NS(=O)(=O)c4c3cccc4 C21604736
CCCN([C@H]1CCS(=O)(=O)C1)C(=O)CN2C(=O)[C@@](NC2=O)(C)c3ccc4c(c3)OCCO4 C22017245
Cn1c2c(c(=O)n(c1=O)C)n(c(n2)Cl)CC(=O)NNC(=O)c3ccc(cc3)[N+](=O)[O-] C22424998
CC(=O)N1CCN(CC1)c2ccnc3c2c(=O)n(c(=O)n3C)CC(=O)Nc4ccccc4 C13037083
CC(=O)N1CCN(CC1)c2ccnc3c2c(=O)n(c(=O)n3C)CC(=O)Nc4ccc(cc4)Cl C23108446
C[C@@H](c1ccc2c(c1)OCCO2)NC(=O)Cn3c(=O)n(c(=O)n(c3=O)CC=C)CC=C C23297441
c1ccc2c(c1)C(=NS2(=O)=O)NCCC(=O)N3CCN(CC3)Cc4cc(=O)n5ccsc5n4 C23873212
Cn1c2c(c(=O)n(c1=O)C)n(cn2)CCNc3ccc(c(c3)S(=O)(=O)N4CCOCC4)F C24718898
c1c(c(cc2c1OCCCO2)[N+](=O)[O-])NC(=O)COC(=O)CN3C(=O)[C@H]4CC=CC[C@H]4C3=O C11602658
Cc1nnc(s1)SCCn2c3c(=O)[nH]c(=O)n(c3nc2N4C[C@@H](O[C@@H](C4)C)C)C C13956846
Cn1c2c(c(=O)[nH]c1=O)n(c(n2)N3CCOCC3)CCSc4nnnn4c5ccccc5 C09392036
CN1[C@H]2[C@@H](C(=O)N(C1=O)C)N(C=N2)CC(=O)Nc3nc4ccc(cc4s3)S(=O)(=O)C C38581748
CC1(O[C@H]2[C@@H](O1)[C@@H](O[C@@H]2C(=O)NC3CC3)n4cnc5c4ncnc5N(C)CCC#N)C C39265545
CCOc1ccc(cc1C2=NC(=O)[C@H]3C(=N2)C(=NN3C)C(C)(C)C)S(=O)(=O)N(C)CCO C39557238
CC\1=CN=C2[C@@H](/C1=N/OCC(=O)Nc3ccc(c(c3)OC)OC)C(=O)N(C(=O)N2C)C C39728088
Cc1c(sc(n1)NC(=O)c2c(oc3c2c(=O)n(cn3)CCN4CCOCC4)C)C(=O)OC C41024260
Cn1c2c(c(=O)n(c1=O)C)n(cn2)CC(=O)N[C@H]3CCCC[C@@H]3N4C(=O)CSC4=O C44451037
Cn1c2c(c(=O)n(c1=O)C)n(cn2)CC(=O)N[C@@H]3CCCC[C@H]3N4C(=O)CSC4=O C44451038
Cn1c2c(c(=O)n(c1=O)C)n(cn2)CC(=O)N3CCN(CC3)CCNC(=O)c4ccsc4 C44452552
Cn1c(=O)c(nn(c1=O)c2ccccc2)c3nc(on3)C(=O)NCCCN4CCCC4=O C45945795
CC(C)C(=O)Nc1nc(cs1)CC(=O)N2CCN(CC2)c3c4cnn(c4ncn3)C C46912046
CCOCC(=O)N1CCN(CC1)c2nnc(s2)SCC(=O)Nc3cc(on3)C C49368156
c1ccc2c(c1)[nH]c(n2)COn3c4ccccc4[n+](=O)c(c3[O-])c5cccc(c5)[N+](=O)[O-] C20029212
CC(C)(C)n1c(nnn1)CN(Cc2cc3cc4c(cc3[nH]c2=O)OCCO4)C[C@H]5CCCO5 C01373725
c1cc2c(cc1/C=C/3\C(=O)N(C(=O)S3)CCNC(=O)c4ccc(nn4)n5ccnc5)OCO2 C60342547
[H]\N=C\1/C(=C/c2cc(n(c2C)c3ccc(cc3OC)OC)C)/C(=O)N=C4N1C(=NS4)S(=O)(=O)C C20206422
c1ccc2c(c1)OC[C@H](O2)C(=O)N3CCN(CC3)C(=O)CS[C@@H]4NN=C(O4)C5=NC=CC5 C63143768
C[C@H]1C(=C(NO1)C)S(=O)(=O)N2CCN(CC2)CC(=O)C3=CC(=NC3)C(=O)N4CCCC4 C39936494
c1cc2c(cc1S(=O)(=O)NC[C@@H]3CCCO3)N(C(=O)CO2)Cc4nc(on4)C5CCC5 C35513006
CC(=O)N1[C@H](CC(=C2C(=O)N(C(=O)N(C2=O)C)C)N1)c3cc(c(c(c3)OC)OC)OC C64788772
C[C@@H](C(=O)N)OC(=O)c1ccc(cc1)N2C(=O)c3cccc4c3c(ccc4)C2=O C04325769
Cc1ccc(c(c1)c2c(cn(n2)c3ccccc3)C=C4C(=O)NC(=O)NC4=O)C C01084320
CC1(CC2=C(C(=O)C1)[C@]3(c4ccccc4N(C3=O)CC#C)C(=C(O2)N)C(=O)OC)C C05295486
C[C@H](c1ccc(cc1)F)NC(=O)CN2C(=O)[C@@]3(CCOc4c3cccc4)NC2=O C03545679
C[C@@H](c1ccc2c(c1)OCCO2)NC(=O)c3cc4c(n3C)c5ccccc5[nH]c4=O C06771861
c1cc2c(cc1NC(=O)C(=O)Nc3cc(ccc3F)F)c(=O)n4c(n2)CCCCC4 C06808359
Cn1cc(c2c1c(=O)n(c(=O)[nH]2)c3ccccc3)C(=O)Nc4cc(ccc4F)F C09659585
Cc1cc(cc(c1)NC(=O)c2cn(c3c2[nH]c(=O)n(c3=O)c4ccccc4)C)C C09659590
Cn1c2c(cn1)c(ncn2)SCc3nc(c4c5c(sc4n3)CCCC5)N C11495084
Cc1cccc(c1)C2(CCN(CC2)C(=O)c3cc(n[nH]3)c4c(nn(c4C)C)C)O C12147515
Cc1c2c3c(c(=O)n(cn3)CC(=O)N)sc2nc(n1)c4ccc(cc4)Cl C09547286
CC(C)c1cc(=O)n2c(n1)SC[C@H]2CC(=O)Nc3cccc(c3)NC(=O)C C14034077
Cn1c2c(c(n1)C(=O)NC3CCCC3)CN(CC2)C(=O)c4ccc5cc[nH]c5c4 C14748442
COc1cc(ccc1O)[C@@H]2C3=C(C[C@@H](CC3=O)c4cccs4)Nc5n2ncn5 C18197625
C[C@]12CN(C[C@H]1NC(=O)c3ccccc3C2=O)Cc4c(n[nH]n4)c5ccccc5 C19576459
c1cnc(c(n1)C(=O)N2CCCN(CC2)c3c(cc(cn3)C(F)(F)F)Cl)N C21496417
CC[C@]1(C(=O)N(C(=O)N1)NC(=O)c2cccc(c2)n3cccc3)c4ccccc4 C23954332
CCOc1cc2c(cc1NS(=O)(=O)c3ccc4c(c3)CC(=O)N4)O[C@@H](C2)C C24584515
C[C@H]1CN(C[C@@H](O1)C)Cc2cs/c(=N\C(=O)c3cc4ccccc4[nH]c3=O)/[nH]2 C25512012
Cc1c(sc(n1)NC(=O)c2ccc3c(c2)NC(=O)CCS3)c4nccn4C C25513681
Cc1cc2c(cc1C(C)C)c(co2)CC(=O)N3CCC4(CC3)C(=O)NC(=O)N4 C27093587
Cc1c(sc(c1C(=O)Nc2ccc(nc2)N3CCNC(=O)C3)n4cccc4)C C27265929
c1cc2c(cc1Cl)C[C@H](CO2)C(=O)Nc3ccc(nc3)N4CCNC(=O)C4 C31718584
c1ccc2c(c1)[C@]3(CCO2)C(=O)N(C(=O)N3)CC(=O)Nc4cc(ccc4F)F C32911197
Cc1cccc(c1NC(=O)COC(=O)c2c(c3c(=O)[nH]c(nc3s2)C)C)C C06586928
c1cc2c(c(c1)C(=O)N3CCCC3)N[C@@H]([C@@H]4[C@@H]2C=CC4)c5cc(ccc5O)[N+](=O)[O-] C14475954
CO[C@@H]1CC(=O)c2c(c3c(cc(cn3)c4ccccc4O)c(=O)n2SC)N1 C39449617
COn1c2c(c3c(c1=O)cc(cn3)c4ccccc4O)N[C@@H](CC2=O)SC C39449897
CCO[P@@]1(=O)NN2CCc3cc(c(cc3[C@@H]2CO1)c4ccccc4O)OC C39465599
CCn1c(cc2c(c1=O)[C@]3(c4ccccc4N(C3=O)CC5CC5)C(=C(O2)N)C#N)C C39918997
Cc1c(nc2cc(ccc2n1)C(=O)NNC(=O)c3cc(cn3C)Br)C C46667513
[H]/N=C\1/N(C(=O)/C(=C/c2ccccc2O)/S1)c3c(n(n(c3=O)c4ccccc4)C)C C15087858
CC1(C[C@H](CCO1)n2c3c(c(n2)O)[C@H](SCC(=O)N3)c4ccc(cc4)OC)C C05699231
CC1(c2cc(ccc2NC1=O)NS(=O)(=O)c3ccc4c(c3)CC(=O)N4C)C C49741326
c1cc(cnc1)c2nc(c3c4c(sc3n2)CCCC4)N5CCO[C@@H](C5)C(=O)N C50956223
Cc1cccc(c1C)NC(=O)C[C@@H]2C(=O)N/C(=N/N=C(\C)/c3ccco3)/S2 C05102130
CN1CC(=O)Nc2c1ccc(c2)C(=O)Nc3cc(ccc3Cl)N4CCCC4=O C56137585
c1ccc2c(c1)c(n[nH]c2=O)C(=O)Nc3cc(ccc3C(=O)N4CCCC4)Cl C58402295
COc1cc(cc(c1O)OC)[C@@H]2CC(=O)Nc3c2ncn3c4ccccc4F C36365750
CCc1ccc(s1)S(=O)(=O)N2CCN(CC2)c3ccc4c(c3)[nH]c(=O)[nH]4 C62106651
CC(=O)NC12C[C@@H]3C[C@H](C1)CC(C3)(C2)C(=O)Nc4ccc5c(c4)n(c(=O)n5C)C C64408470
Cc1c(sc(n1)C)[C@@H]2NC(=NO2)c3ccc4c(c3)[nH]c(=O)n4C5CCCC5 C64891290
CCc1ccc(cc1)NC(=O)C[C@H]2N=NC(=O)[C@@H]3N2N[C@@H](C3)c4cccs4 C65248099
CCc1ccc(cc1)NC(=O)C[C@@H]2N=NC(=O)[C@H]3N2N[C@@H](C3)c4cccs4 C65248100
c1ccc(cc1)CNc2ncc(cn2)[C@@H]3CC(=O)NCc4c3n5ccccc5n4 C65507698
Cc1c(cc2cnn(c2n1)C(C)C)C(=O)Nc3cc(c(cc3F)F)NC(=O)C C66286872
Cc1nc2c(cnn2c3cccc(c3)Cl)c(n1)N4C[C@H](CC[C@@H]4C)C(=O)N C66386963
c1cc2c(c(c1)Br)CC[C@@H]2NC(=O)Nc3cccnc3n4cncn4 C66669320
c1ccc2c(c1)C[C@H](O2)C(=O)NNC(=O)N3CCO[C@H](C3)c4ccccc4F C67080484
CN1C(=O)c2ccc(cc2C1=O)NC(=O)C(=O)N[C@H]3CCc4c3ccc(c4)Cl C67430964
Cc1cc(c(s1)SC)[C@H]2C(=C(N(C3=C2C(=O)CCC3)c4cccc(c4)[N+](=O)[O-])N)C#N C02501760
CC(C)(C)CC(=O)N1C[C@@H]2C[C@H](C1)c3ccc(c(=O)n3C2)NC(=O)Nc4cccc(c4)F C04236164
CC(C)[C@@H](C(=O)Nc1ccc(c(c1)F)F)NC(=O)N2C[C@H]3C[C@@H](C2)c4cccc(=O)n4C3 C02147072
Cc1c2c(on1)NC3=C([C@H]2c4cccc(c4OC)OC)C(=O)C[C@H](C3)c5ccc(cc5)O C09530636
c1ccc2c(c1)C[C@@H](OC2=O)C(=O)Nc3ccc(cc3C(F)(F)F)NC(=O)c4ccco4 C10641023
c1cc(c(c(c1)F)C(=O)Nc2cc(nn2c3[nH]c(=O)c4c(n3)CCC4)c5cccs5)F C11855754
c1cc(sc1)c2cc(n(n2)c3[nH]c(=O)c4c(n3)CCC4)NC(=O)c5ccc(c(c5)F)F C11855755
CNC(=O)c1c2c(sc1NC(=O)c3c(=O)ccn(n3)c4ccc(cc4)Cl)CCCC2 C11914233
COc1cccc(c1)/C=c\2/c(=O)n3c(=C([C@@H](C(=C3N)C#N)c4cccc(c4)OC)C#N)s2 C12371518
C[C@H]1Cc2cc(ccc2N1Cc3nc(no3)c4cccc(c4)Br)S(=O)(=O)N C12789683
C[C@H]1C(=O)N(c2ccccc2O1)CC(=O)NCC(=O)Nc3ccccc3Br C12926244
c1ccc2c(c1)[nH]c(=O)c(n2)CSc3nnc(s3)NC(=O)c4c(cccc4F)F C13361195
COc1cccc(c1)/C=c\2/c3=C([C@@H](C(=C(n3c(=O)s2)N)C#N)c4cccc(c4)OC)C#N C13942891
CC1CCC2(CC1)C(=O)N(C(=O)N2)CC(=O)Nc3nc(cs3)c4cc(ccc4F)F C14707156
c1ccc2c(c1)/C(=N\N=C/3\NC(=O)[C@H](S3)CC(=O)c4ccc5c(c4)CCCC5)/C(=O)N2 C15054248
Cc1ccc(cc1Cl)Nc2nnc(s2)S[C@@H](C)C(=O)N[C@H]3CCS(=O)(=O)C3 C16325650
CCOc1cccc(c1)N2C(=O)/C(=C/c3c[nH]c4c3cc(cc4)Br)/C(=O)NC2=O C16693215
c1cc2c(cc1F)sc(c2Cl)C(=O)OCC(=O)N3CCc4c3ccc(c4)S(=O)(=O)N C16752848
C[C@@H]1Cc2cc(ccc2O1)C(=O)C3=C(C(=O)N([C@H]3c4cccc(c4)O)c5nccs5)O C16807807
C[C@H](c1ccc2c(c1)OCCO2)NC(=O)c3ccc(cc3)/C=C\4/C(=O)Nc5ccccc5O4 C20730437
c1cc(ccc1C(=O)NNC(=O)c2cc3c(s2)CCCCC3)N4CCCS4(=O)=O C24501101
Cc1ccc(s1)c2csc(n2)NC(=O)CN3C(=O)[C@@]4(CCCc5c4cccc5)NC3=O C24785341
c1cc2c(cc1F)[nH]cc2[C@@H](C(=O)[O-])[NH+]3CCN(CC3)c4c(cc5c(n4)CCCC5)C#N C32104667
c1ccc(c(c1)[C@@H](c2c(n3c(s2)nc(n3)c4ccco4)[O-])[NH+]5CCC(CC5)O)Cl C22851893
C[C@H]1C[C@]2(CC(C1)(C)C)C(=O)N(C(=O)N2)CC(=O)Nc3nc(cs3)c4cccs4 C24022378
C[C@@H]1C(=C(C=[NH+]1)C)C(=O)C2=C(C(=O)N([C@H]2c3ccc(c(c3)Cl)Cl)[C@@H]4C=C(ON4)C)[O-] C39232213
CC1=C2C=C(S[C@H]2N(N1)c3ccc(cc3)F)C(=O)N(C)Cc4[nH]c(=O)c5ccccc5n4 C39441789
c1c(c(cc2c1OCCO2)Cl)NCC(=O)Nc3cc4c(cc3Br)OCCO4 C39540021
CS(=O)(=O)Nc1ccc(cc1)NC(=O)c2c3c(n(n2)c4ccc(c(c4)F)F)CCC3 C46916944
CC(C)(C)c1cc(=O)[nH]c2c1ccc(c2)NC(=O)C[C@@H]3CSc4n3c(=O)c5c(n4)CCC5 C49472506
c1ccc(cc1)C(=O)C[C@H]2C(=O)N/C(=N\N=C/3\c4cc(ccc4NC3=O)Br)/S2 C16713277
COc1ccc(cc1OC)[C@@H]2[C@@H]3[C@@H](C(=O)N(C3=O)c4ccc(cc4)Cl)SC(=C2C#N)N C33697664
c1cc(cc(c1)N2CCNC2=O)NC(=O)[C@@H]3CCCN3C(=O)C45CC6CC(C4)CC(C6)C5 C58973260
Cc1cc(ccc1Br)N2C[C@@H](CC2=O)C(=O)Nc3cccc(c3)c4nc([nH]n4)C C59361170
Cc1cc(ccc1Br)N2C[C@H](CC2=O)C(=O)Nc3cccc(c3)c4nc([nH]n4)C C59361171
c1ccc-2c(c1)CN(Cc3c2cccc3)CCC(=O)NN4C(=O)C5(CCCCC5)NC4=O C60361312
CCc1ccccc1NC(=O)Cn2c3ccc(cc3c(=O)n2c4ccc(cc4)F)NC(=O)C C49400947
Cc1cc(c(cc1C)S(=O)(=O)/N=C/2\C=C3[C@](c4c2cccc4)(OCCN3CCO)O)C C13149412
c1cc(oc1)[C@@H]2C[C@@H](n3c(cc(n3)C(=O)Nc4c(c5c(s4)CCC5)C#N)N2)C(F)(F)F C12848664
COc1cccc(c1OC)[C@H]2[C@@H]3C(=NN=C3OC(=C2C#N)N)c4ccc(cc4)Br C01108361
COc1cccc(c1OC)[C@H]2[C@H]3C(=NN=C3OC(=C2C#N)N)c4ccc(cc4)Br C01108361
COc1cc(c(cc1OC)Br)[C@@H]2[C@@H]3C(=NN=C3OC(=C2C#N)N)c4ccccc4 C01110968
CCN1c2ccccc2[C@@]3(C1=O)[C@@H]4C(=NN=C4OC(=C3C#N)N)CSc5ccc(cc5)C C08442112
CCN1[C@@H](C2=C(N=N[C@@H]2C1=O)c3ccccc3O)c4cc(c(c(c4)Br)O)OC C08845798
Cc1cc(c(cc1Cl)C2=NN=C3[C@H]2[C@H](N(C3=O)Cc4cccnc4)c5cccc(c5)O)O C18178789
c1ccc(c(c1)NC(=O)N2CCC[C@@H]2c3nnc(s3)C(=O)Nc4ccc(cc4)Cl)F C64930474
c1cc(cc(c1)Cl)NC(=O)c2nnc(s2)[C@@H]3CCCN3C(=O)Nc4cc(ccc4F)F C64930728
CCn1c2c(nc(nc2n(c1=O)c3ccc(cc3)F)c4cccc(c4)Br)C(=O)N C64965890
CCn1c2c(nc(nc2n(c1=O)c3ccc(cc3)F)c4ccc(cc4)Br)C(=O)N C64965913
c1c(cc(c(c1/C=N/Nc2ncc(c(n2)N3CCOCC3)F)O)Cl)Br C12590739
c1cc(sc1)c2ccc3c(c2)C(=O)N4CC[C@@H](C[C@H]4C(=O)N3)NC(=O)C5CCCCC5 C03840426
c1ccc2c(c1)NC(=C(C#N)C(=O)COC(=O)c3cc(ccc3Cl)Br)N2 C03271638
Cc1ccc(c(c1)OCCn2cc(c3c2cccc3)C=C4C(=O)NC(=S)NC4=O)C C00634483
COc1ccc(cc1OC)[C@@H]2CC3=C([C@@H](Nc4ccccc4N3)c5cccnc5)C(=O)C2 C00709673
CCN(CC)c1ccc(c(c1)O)/C=C/2\C(=O)NN(C2=O)c3ccc(cc3)Br C01197774
Cc1ccccc1c2n[nH]c(=S)n2/N=C/c3cc(c(c(c3)Br)O)OC C01240654
C[C@@H]1C[C@H](CN(C1)C(=O)CSc2nnc(n2N)c3ccccc3Br)C C09092358
C[C@@H]1Cc2cc(ccc2N1S(=O)(=O)c3cccc(c3Cl)Cl)S(=O)(=O)N C10519038
c1ccc(cc1)c2c(nnn2c3ccc(cc3)N)S(=O)(=O)c4cccc(c4)Br C11730723
Cc1cc2c(c(=O)n1Cc3cccnc3)[C@@H](C(=C(O2)N)C#N)c4ccc(cc4Cl)Cl C01472132
CCOc1cc(ccc1O)[C@@H]2CC(=O)N3C(=C2C#N)SC[C@@]3(c4ccc(cc4)F)O C12275214
C[C@@H]1C[C@H](CC(C1)(C)C)NC(=O)C(=O)Nc2c3c(nn2c4ccc(cc4)Cl)CSC3 C12313109
CC(C)Cn1c2c(c(=O)[nH]c1=O)[C@H](C3=C(N2)CC(CC3=O)(C)C)c4ccc(cc4)SC C12566139
CC[C@@]1(C(=O)N(C(=O)N1)NC(=O)c2cc3c(s2)-c4ccccc4CC3)c5ccccc5 C12914770
Cc1ccc(c(c1)Br)S(=O)(=O)Nc2ccc(c(c2)C)NS(=O)(=O)C C12526097
c1ccc2c(c1)[C@H](NC2=O)CC(=O)N3CCC[C@@H](C3)c4c(cn[nH]4)c5ccc(c(c5)F)F C11789777
Cc1ccc(cc1)N2C3=C(C(=O)CCC3)[C@]4(c5ccccc5N(C4=O)CC=C)C(=C2N)C#N C13567590
CCCN1c2ccccc2[C@]3(C1=O)C(=C(N(C4=C3C(=O)CCC4)c5ccccc5C)N)C#N C13567598
CCCN1c2ccccc2[C@@]3(C1=O)C(=C(N(C4=C3C(=O)CCC4)c5ccccc5F)N)C#N C13567623
c1ccc2c(c1)OC[C@@H](O2)C(=O)N/N=C\c3cc(ccc3O)I C13596091
Cc1c(c2ccccc2[nH]1)C3=CCN(CC3)S(=O)(=O)c4ccc5c(c4)CCCC(=O)N5 C15732084
c1ccc2c(c1)C(=O)N(C2=O)c3cccc(c3)NC(=S)NC(=O)c4ccccc4F C17091805
Cc1ccccc1NC(=O)[C@@H]2[C@H](Nc3ncnn3[C@H]2c4ccc(cc4)Br)C C20803719
Cc1ccccc1NC(=O)[C@@H]2[C@H](Nc3ncnn3[C@@H]2c4ccc(cc4)Br)C C20803725
c1ccc(cc1)n2c3c(c(=O)[nH]c(n3)SCC(=O)Nc4cccc(c4)F)sc2=S C21151883
CCOc1cc(ccc1O)[C@@H]2c3c(nn(c3NC(=O)CS2)c4ccc(cc4)Cl)C C21523873
c1ccc(cc1)n2c(=O)c3ccc(cc3[nH]c2=O)C(=O)N[C@H]4CCC[C@H](C4)C(F)(F)F C25144805
C[C@H](C(=O)Nc1cccc(c1)NC(=O)c2cc(ccc2Br)F)n3cccn3 C27084578
CC(=O)[C@H]1[C@@H](C[C@@H]2[C@@]1(CC[C@@H]3[C@@H]2CC=C4[C@@]3(CC[C@@H](C4)OC(=O)C)C)C)[C@@H](C#N)C(=O)N C35188566
CCCCN1C(=O)/C(=C\2/C[C@@H](Sc3ccccc3N2)c4cccs4)/C(=O)NC1=O C26599769
CCC[C@@H]1O[C@H]2C[C@@H]3[C@@H]4CCC5=CC(=O)C=C[C@@]5([C@@H]4[C@@H](C[C@@]3([C@@]2(O1)C(=O)CO)C)O)C C03830336
Cc1cc(cc(c1)NC(=O)Cc2ccc(cc2)/N=C/3\N[C@H]4CS(=O)(=O)C[C@H]4S3)C C09860452
CC(C)c1ccc(cc1)NC(=O)c2ccc(cc2)/N=C/3\N[C@@H]4CS(=O)(=O)C[C@H]4S3 C09530018
c1ccc(cc1)C2=C[C@H](N=N2)[C@@H]3NN[C@@H](N3/N=C/c4ccc(s4)Br)S C38971363
c1ccc(cc1)C2=C[C@@H](N=N2)[C@@H]3NN[C@@H](N3/N=C/c4ccccc4Br)S C38980937
CCSc1nnc(s1)N2C3=C([C@@H](C(=C2N)C#N)c4ccccc4)C(=O)CC(C3)(C)C C39425987
CCNC(=O)c1c2c(sc1NC(=O)/C(=C/C3=Cc4ccccc4OC3)/C#N)CCCC2 C39992171
CCCc1cc2c(c(=O)n1C[C@H]3CCCO3)[C@H](C(=C(O2)N)C#N)c4cccc(c4)Cl C40569375
Cc1c2c(=O)c(c[nH]c2n(n1)c3ccc(cc3)F)C(=O)Nc4cccc(c4Cl)Cl C43920853
Cn1c2c(c(n1)NC(=O)C(c3ccccc3)c4ccccc4)[C@H](CC(=O)N2)c5ccccc5 C44388712
c1cc(ccc1/C=C/C(=O)NNC(=O)c2cc3c(s2)CCCCC3)N4CCCC4=O C14484021
c1cc2cccnc2c(c1)SCC(=O)N/N=C\3/c4cc(ccc4NC3=O)Br C13370436
Cc1c(c(=O)n([nH]1)c2ccccc2)[C@H]3Nc4ccccc4C(=O)N3CCc5ccccc5 C00969947
CSc1ccccc1NC(=O)c2cc3n(n2)[C@@H](C[C@@H](N3)c4ccco4)C(F)(F)F C00919668
c1cc(oc1)CNC(=O)c2c(c3n(n2)[C@@H](C[C@@H](N3)c4cccs4)C(F)(F)F)Cl C00673933
Cc1c(c(no1)c2ccccc2Cl)C(=O)O/N=C(/c3cccc(c3)Br)\N C16426710
c1ccc2c(c1)C(=NS2(=O)=O)NCC(=O)Nc3cc(c(cc3Cl)Cl)Cl C57839688
CC(=O)Nc1ccc2c(c1)sc(n2)SCC(=O)Nc3c(c4c(s3)CCC4)C#N C59040966
CC(=O)Nc1cc(ccc1OC)NC(=O)c2csc(n2)c3cc(cs3)Br C59877755
C[C@H]1c2cc(cc3c2N(C1=O)CCC3)NC(=O)C(=O)NCC4(CCCC4)c5cccs5 C49512134
Cc1ccc(cc1NC(=O)C[C@@H]2C(=O)Nc3cc(ccc3S2)C(F)(F)F)[N+](=O)[O-] C02982131
Cc1c(c([nH]c(=O)c1C#N)C)CCC(=O)Nc2ccc(cc2)c3cn4ccsc4n3 C08278091
c1ccc(cc1)C(=O)Nc2nc3c(s2)CC[C@@H]3C(=O)Nc4ccc5c(c4)OCCO5 C09131336
CCCc1c2c(n(n1)c3ccccc3)OC(=C([C@@]24c5ccccc5N(C4=O)CC)C#N)N C02406098
Cc1ccccc1NC(=O)[C@H]2[C@@H](Nn3c(nnc3S2)C)c4ccc(c(c4)Cl)OC C09238580
CCOC(=O)NC(=O)c1c2c(sc1NC(=O)c3nc4ccccc4s3)CCCC2 C09297986
c1ccc2c(c1)c(c[nH]2)c3csc(n3)NC(=O)CN4C(=O)[C@H]5[C@@H]6C[C@H]([C@H]5C4=O)C=C6 C09390506
Cc1cc(n(n1)c2[nH]c(=O)c3c(n2)CCC3)NC(=O)C(c4ccccc4)c5ccccc5 C09822568
Cc1cc(=O)[nH]c(n1)n2c(cc(n2)c3cccs3)NC(=O)c4ccccc4Br C11854390
Cc1c(nc([nH]c1=O)n2c(cc(n2)c3cccs3)NC(=O)c4ccc(cc4F)F)C C11855017
C[C@@H](C(=O)Nc1cc(nn1c2[nH]c(=O)cc(n2)c3ccccc3)c4cccs4)Cl C11855235
c1cc(sc1)c2cc(n(n2)c3[nH]c(=O)c4c(n3)CCCC4)NC(=O)CCCCl C11855893
Cc1ccc(cc1)n2c(c(c(n2)C)NC(=O)c3cccc(c3)NC(=O)[C@H]4CCCO4)C C12764443
C[C@H]1CC2=C([C@H](Nc3ccccc3N2)c4ccc(c(c4)OC)OC)C(=O)[C@H]1C(=O)OC C13482347
Cc1cccc(c1NC(=O)[C@H](C)n2c(=O)ccc(n2)c3ccc(c(c3)NC(=O)C)C)Cl C16626876
COc1cc(cc(c1OC)Br)c2cc(nc3c2c(ncn3)N)c4ccco4 C09694597
C[C@@H](C(=O)NNC(=O)c1ccc(cc1)n2cnc3c2cccc3)Oc4ccccc4F C18054920
CN1CC=C2[C@H](C1)[C@H](C(C(=C2C#N)N)(C#N)C#N)c3ccc(c(c3)OC)OCc4ccccc4 C12292246
CCc1nnc(s1)NC(=O)Nc2ccc3c(c2)N(C(=O)CS3)Cc4ccc(cc4)C C20385706
c1ccc2c(c1)NC3=C([C@H](N2CC(=O)NCc4ccco4)c5ccco5)C(=O)CCC3 C20503256
Cc1ccc(cc1)n2c3c(c(n2)C)c(cc(n3)C4CC4)C(=O)Nc5ccc(cc5)NC(=O)C C20943375
C[C@H]1C(=O)N(c2ccccc2O1)CC(=O)NNC(=O)c3cc4c(s3)CCCCCC4 C22190665
CC[C@@]1(C(=O)N(C(=O)N1)NC(=O)c2csc(n2)c3ccc(cc3)C)c4ccccc4 C24641483
COc1cc(cc(c1OC)OC)[C@H]2C(=C(OC3=C2C(=O)C[C@@H](C3)c4ccccc4)N)C#N C02495338
Cc1c(c(no1)c2c(cccc2Cl)F)C(=O)NNC(=O)c3ccc4ccccc4n3 C28619319
CCc1ccccc1NC(=O)N2CCC(CC2)c3nnc(s3)C(=O)Nc4ccccc4F C33273165
Cc1cccc(c1)NS(=O)(=O)c2ccc(s2)/C=C/c3c(c(no3)C)NC(=O)C C33306475
Cc1ccc(cc1C)n2c(=O)c3c(ccs3)nc2SCC(=O)Nc4cc([nH]n4)C C02925222
CC(C)[C@@H](C(=O)NC1CC1)N2CC3=C(C2=O)[C@@H](NC(=O)N3C)c4ccccc4Cl C35964718
Cc1c(sc2c1c(=O)[nH]c(n2)[C@H](C)Nc3ccc(cc3)N4CCCS4(=O)=O)C C36701242
Cc1ccc(cc1)n2nc3cc(c(cc3n2)NC(=S)NC(=O)/C=C/c4ccco4)C C01179713
Cc1ccc2c(c1)c(=O)cc(o2)C(=O)Nc3c(c4c(s3)CCC4)C(=O)NCc5ccco5 C08612329
CC1=C[C@@H](N=N1)C(=O)N/N=C\c2c(c(cc(c2Br)Br)OC)O C38611403
CCCC1=C2[C@@H](C(=C(O[C@@H]2N=N1)N)C#N)c3cc(c(cc3Br)OC)OC C39962635
Cc1c2c(cc(nc2n(n1)C(C)(C)C)C3CC3)C(=O)Nc4ccc5c(c4)CCC(=O)N5 C40133522
Cc1ccc(cc1)c2c3c([nH]n2)C(=O)N([C@@H]3c4ccc(cc4)O)CCN5CCOCC5 C40340041
Cc1ccc(cc1)C2=C([C@@]3(c4ccccc4NC3=O)ON2)C(=O)c5ccc(c(c5)OC)OC C43732442
c1ccc(cc1)C2=NN(CC2)C(=O)COC(=O)c3c(c(c(c(n3)Cl)Cl)N)Cl C45235818
CCc1c(sc(c1C#N)NC(=O)c2cnn3c2N[C@@H](C[C@@H]3C(F)(F)F)c4ccco4)C C09130395
CCc1c(sc(c1C#N)NC(=O)c2cnn3c2N[C@H](C[C@@H]3C(F)(F)F)c4ccco4)C C09130396
COc1ccccc1c2cnn3c2NC(=O)C[C@H]3C(=O)Nc4ccc(c(c4)Cl)Cl C35684792
CCOc1ccc(cc1)[C@H]2c3c(nn(c3NC(=O)CS2)[C@@H]4CCOC(C4)(C)C)O C05645009
CCOc1ccc(cc1)[C@H]2c3c(nn(c3NC(=O)CS2)[C@H]4CCOC(C4)(C)C)O C05645011
c1cc(cc(c1)[N+](=O)[O-])/C=C/C(=O)NNC(=O)c2cccc(c2)I C59466141
CCc1ccc(cc1)N2C[C@H](CC2=O)C(=O)Nc3ccc4c(c3)nc([nH]4)[C@@H]5CCCO5 C60062797
Cc1ccc(cc1F)Cc2cnc(s2)NC(=O)[C@H](C)N3C(=O)C4(CCCC4)NC3=O C60364926
C[C@@H](C(=O)NC1(CCCCC1)C#N)OC(=O)c2c3c(sc2NC(=O)C)CCCC3 C06325494
COc1ccc(cc1Cl)NC(=O)[C@H]2CC(=O)Nc3n2nc(c3)c4ccc(cc4)Cl C20725470
CCOc1cc(ccc1O)[C@@H]2N(N=C(O2)c3cc(ccc3O)Br)C(=O)C C64567318
Cc1ccc(cc1)N2[C@@H](Nc3ccccc3C2=O)SCC(=O)NC4=C[C@@H]5C(=CN=N5)C=C4 C65356201
Cc1cc2c(c(=O)n1CC(C)C)[C@H](C(=C(O2)N)C#N)c3cc(c(cc3OC)OC)OC C02438087
CCOC(=O)C1=C(Oc2cc(n(c(=O)c2[C@@]13c4ccccc4N(C3=O)CC=C)C)C)N C04851097
CCOC(=O)C1=C(Oc2cc(n(c(=O)c2[C@]13c4ccccc4N(C3=O)CC=C)C)C)N C04851098
Cc1c(c(n(n1)c2ccccc2)C)NC(=O)CN3C[C@@H](Oc4c3cccc4)C(=O)NC C07254282
Cc1cc(nc(c1C#N)SCC2=C([C@@H](C(=C(O2)N)C#N)c3cccnc3)C(=O)OC)C C08451018
COc1cc2c(cc1OC)[nH]c(=O)n(c2=O)/N=C/c3ccc(c(c3)Br)O C09317698
Cn1c(c(c(=O)n(c1=O)C)C(=O)COC(=O)c2c(ccc(c2Cl)Cl)Cl)N C03323957
Cc1ccc2c(c1)NC(=NS2(=O)=O)SCC(=O)Nc3ccc(c(c3)OC)OC C09530174
c1cc2c(cc1NC(=O)CSC3=NS(=O)(=O)c4cc(ccc4N3)F)OCCO2 C09761993
C[C@H](CNc1nc2c(n1Cc3ccccc3Br)c(=O)n(c(=O)n2C)C)O C09781365
Cn1c(c(c(=O)n(c1=O)C)C(=O)COC(=O)c2cc3c(s2)-c4ccccc4CC3)N C09814988
c1cc2c(cc1NS(=O)(=O)c3ccc4c(c3)CC(=O)N4)sc(n2)N5CCOCC5 C09882543
c1cc2c(cc1C(=O)NC(=S)Nc3ccc4c(c3)nc(o4)c5ccncc5)OCCO2 C10060052
Cc1ccccc1n2c(nnc2SCC(=O)N3C[C@H](Oc4c3cccc4)C(=O)N)C C10348989
c1cc2c(cc1Cl)sc(n2)NC(=O)[C@@H]3CCCN(C3)S(=O)(=O)c4c[nH]cn4 C09693203
Cc1cc(no1)NC(=O)c2cc(c(s2)C)S(=O)(=O)Nc3cccc(c3)C(=O)C C13996555
CC1CCC2(CC1)C(=O)N(C(=O)N2)NC(=O)CSc3nccn3c4cccc(c4)F C08725607
C[C@H](CNC(=O)c1cc2ccccc2oc1=O)NC(=O)c3cc4ccccc4oc3=O C02772857
CC[C@@]1(C(=O)N(C(=O)N1)NC(=O)CSc2ccc3c(c2)OCCO3)c4ccccc4 C19316029
CC[C@]1(C(=O)N(C(=O)N1)NC(=O)CSc2ccc3c(c2)OCCO3)c4ccccc4 C19316032
C[C@H](CO)Nc1c2c(c3c4c(c(nc3s2)N5CCOCC5)COC(C4)(C)C)ncn1 C20437939
COc1cc(cc2c1OCCO2)/C=C/C(=O)Nc3ccc(c(c3)NS(=O)(=O)C)F C25515965
CCNC(=O)NC(=O)[C@H](C)OC(=O)[C@@H]1CCCN1C(=O)C23CC4CC(C2)CC(C4)C3 C26418843
Cc1c(c(n(n1)c2ccc(cc2)C(=O)NNC(=O)c3ccc(c(c3)OC)OC)C)Cl C26960267
C[C@@]1(C(=O)N(C(=O)N1)NC(=O)c2c(cnc(n2)SC)Cl)CCc3ccccc3 C29543303
CCn1c2ccc(cc2[nH]c(=O)c1=O)C(=O)Nc3ccc(cc3)c4cn5ccsc5n4 C29794705
Cc1c(non1)CN2CC[NH+](CC2)[C@@H](c3c[nH]c4c3cc(cc4)Br)C(=O)[O-] C32073889
Cc1ccc(c(c1)C)[C@H]2C3=C(CN(C3=O)CCC(=O)NC[C@@H]4CCCO4)N(C(=O)N2)C C35636764
c1cc(sc1)/C=C\2/C(=O)N(C(=S)S2)CC(=O)Nc3cc(ccc3O)[N+](=O)[O-] C35640361
c1cc(sc1)/C=C/2\C(=O)N(C(=S)S2)CC(=O)Nc3cc(ccc3O)[N+](=O)[O-] C35640363
CC1(C(=O)Nc2ccccc2N1C(=O)CN3C(=O)[C@@H](NC3=O)CCc4ccccc4)C C07158775
Cc1nnc2n1N[C@H]([C@@H](S2)C(=O)NCc3ccco3)c4ccc(c(c4)Cl)OC C20068945
Cc1nnc2n1N[C@H]([C@H](S2)C(=O)NCc3ccco3)c4ccc(c(c4)Cl)OC C20068939
CCCCN1C(=O)c2ccccc2[C@@H](N1)C(=O)N(C)Cc3[nH]c(=O)c4ccccc4n3 C39460360
CCCCN1C(=O)c2ccccc2[C@H](N1)C(=O)N(C)Cc3[nH]c(=O)c4ccccc4n3 C39460361
Cc1ccc(cc1)CN2c3ccccc3[C@]4(C2=O)[C@H]5C(=NN=C5OC(=C4C#N)N)COC C00971439
CN1c2cc(ccc2OCC1=O)NC(=O)C(=O)NCc3c4ccccc4ccc3OC C40283354
COc1cccc(c1)[C@H]2c3c(n[nH]c3C(=O)N2[C@H]4CCS(=O)(=O)C4)c5ccccc5O C40547630
Cc1cc2c(c(=O)n1C)[C@H](C(=C(O2)N)C(=O)OC)c3cc(c(c(c3)Cl)OC)OC C40568102
Cc1cc(=O)c(nn1c2ccccc2F)C(=O)NNC(=O)c3cn(c4c3cccc4)C C16498439
Cc1ccc(cc1)/C=C\2/C(=O)N(C(=O)S2)CCNC(=O)c3cc([nH]n3)c4ccco4 C46570939
C[C@@H](C(=O)Nc1cc(ccc1F)F)Sc2nnnn2c3cccc(c3)NC(=O)C C58666955
C[C@H](C(=O)Nc1cc(ccc1F)F)Sc2nnnn2c3cccc(c3)NC(=O)C C58666957
CC1=C([C@@]2(c3cc(ccc3N(C2=O)C)Br)C(=C(O1)N)C(=O)OC)C(=O)OC C59293273
CC(C)(C)OC(=O)CN1c2ccccc2[C@]3(C1=O)C(=C(OC4=C3C(=O)CCC4)N)C#N C59293456
CS(=O)(=O)N1CCc2c1ccc(c2)C(=O)Nc3ccc4c(c3)[nH]c(n4)[C@@H]5CCCO5 C60062770
CS(=O)(=O)N1CCc2c1ccc(c2)C(=O)Nc3ccc4c(c3)[nH]c(n4)[C@H]5CCCO5 C60062771
C[C@H]1c2cc(cc3c2N(C1=O)CCC3)NC(=O)C(=O)NC[C@H]4COC5(O4)CCCCC5 C49504309
Cc1ccc2c(c1)[C@@H](C(=O)N2)CC(=O)N3CCC(CC3)n4c(ccn4)NC(=O)C5CC5 C19114408
COc1ccc(cc1Br)[C@H]2[C@@H]3C(=NN=C3OC(=C2C#N)N)CC(=O)OC C15108117
CNC(=O)NC(=O)CSc1nnc2n1cc(cc2Cl)C(F)(F)F C06080670
Cn1c(c(c(=O)n(c1=O)C)C(=O)/C(=C/c2ccc(cc2)Br)/C#N)N C08199526
c1cc(c(cc1NC(=O)[C@H]2CC23CCN(CC3)C(=O)C4=NNC(=O)CC4)F)F C12184837
Cc1csc2n1c(=O)cc(n2)CN3c4ccc(cc4C[C@H]3C)S(=O)(=O)N C12743542
Cc1cn2c(csc2n1)CC(=O)Nc3ccc4c(c3)NC(=O)[C@H](O4)C C12604291
CN1c2ccccc2C(=N[C@H](C1=O)NC(=O)Nc3ccncc3)c4ccccc4 C13733014
C[C@@H]1[C@H](Oc2ccccc2O1)C(=O)NNC(=O)c3cn(c4c3cccc4)C C14333432
C[C@H]1[C@@H](Oc2ccccc2O1)C(=O)NNC(=O)c3cn(c4c3cccc4)C C14333433
c1ccn2c(c1)cnc2SCC(=O)N3CCc4c3ccc(c4)S(=O)(=O)N C16566203
C1C=CC[C@@H]2[C@@H]1C(=O)N(C2=O)CC(=O)NNC(=O)C34CC5CC(C3)CC(C5)C4 C17157059
CC(C)c1cc(=O)[nH]c(n1)[C@@H]2CCCN2C(=O)C[C@@H]3c4ccccc4C(=O)N3 C19452523
c1cc2c(cc(nc2cc1Cl)c3c[nH]nc3)C(=O)N[C@@H]4CCS(=O)(=O)C4 C19811114
c1ccnc(c1)[C@@H]2c3c(nc[nH]3)CCN2C(=O)C[C@H]4c5ccc(cc5NC4=O)F C20993840
Cc1cc(ccc1OS(=O)(=O)c2ccc3c(c2)[nH]c(=O)c(=O)[nH]3)Cl C23391255
C[C@H]1CCc2c(sc3c2c(=O)n(cn3)CC(=O)N4CCC[C@H](C4)C(=O)N)C1 C31627607
Cc1c(sc2c1c(nc(n2)S[C@H](C)C(=O)N3CCN(CC3)C(=O)C)N)C C31823448
c1cc(c(cc1[N+](=O)[O-])C(=O)N2CCC[C@H]2C(=O)N)I C37286138
c1cc(c(cc1C(=O)N[C@@H]2CCCCNC2=O)[N+](=O)[O-])Br C38103539
CCn1c2ccc(cc2[nH]c(=O)c1=O)C(=O)N[C@@H]3N=C4CC[C@H](C[C@@H]4S3)C C39461892
CCO[P@@]1(=O)NN2C[C@@H]3C=C(C(=C[C@@H]3C[C@@H]2CO1)c4ccccc4O)OC C39469351
CS(=O)(=O)N1CCc2c1ccc(c2)C(=O)Nc3cccc4c3[nH]nc4 C39555309
COc1cc(ccc1O)[C@@H]2c3c(=O)c4ccccc4oc3C(=O)N2CCO C40020478
c1cc2cc(ccc2nc1)NC(=O)NCN3C(=O)[C@H]4[C@@H]5C[C@H]([C@@H]4C3=O)C=C5 C40827749
Cc1c(sc(n1)NC(=O)[C@]2(C(=O)Nc3ccccc3S2)C)C(=O)N(C)C C41644879
CSc1nc2n(n1)[C@H](CC(=O)N2)C(=O)Nc3ccccc3C(F)(F)F C04735680
C[C@H]1CCC[C@H]([C@@H]1C)NC(=O)C(=O)Nc2ccc3c(c2)n(c(=O)n3C)C C50144658
c1cc(c(cc1[N+](=O)[O-])C(=O)N[C@@H]2CCCNC2=O)I C50225059
c1ccc(cc1)[C@@H]2c3cccn3CCN2C(=O)c4ccc(o4)S(=O)(=O)N C57259236
Cc1ccc(c(c1)O)NC(=O)[C@@H]2CC(=O)N(C2)c3ccc4c(c3)OCCO4 C17409864
Cc1ccc(c(c1)O)NC(=O)[C@H]2CC(=O)N(C2)c3ccc4c(c3)OCCO4 C17409862
Cc1c2c(oc(c2c(=O)[nH]n1)NC(=O)CN3CCC[C@H](C3)C(F)(F)F)C C57858319
Cc1cc2ccc(cc2[nH]c1=O)NS(=O)(=O)c3ccc4c(c3)CC(=O)N4C C62159042
CNC(=O)C1CCC(CC1)NC(=O)N2CCCN(CC2)c3nccs3 C63406242
CCn1c2ccc(cc2[nH]c(=O)c1=O)C3=NO[C@H](N3)c4ccc(cc4C)C C64890675
CC1=NN[C@@H](O1)C2=NC=C(C2)S(=O)(=O)N[C@H]3CCCc4c3cccc4 C64923593
CC(C)[C@@H]1C[C@@H](N(N1)C)C(=O)N2CCC(=CC2)n3c4ccccc4[nH]c3=O C65394074
Cc1ccccc1c2ncc(s2)[C@@H]3CC(=O)NC4=NN=C([C@H]34)C(=O)NC C65399331
CC(C)[C@H]1N[C@@H](N(N1)c2ccccn2)[C@@H]3C=CC(=NC3=O)c4ccncc4 C65526246
c1cc(c(cc1NC(=O)C(=O)Nc2ccc(c(c2)F)n3ccnc3)Cl)C#N C65874448
Cc1cc(c(o1)C)c2csc(n2)NC(=O)c3cc4c([nH]c3=O)CCCC4=O C66396215
Cc1ccsc1C(=O)NNC(=O)c2c(c3c(s2)ncn(c3=O)C)C C66557627
C[C@H](c1cccnc1)N2C(=O)C[C@H](C2=O)Nc3ccc4c(c3)CCCC(=O)N4 C66585305
c1cc(c(cc1[C@@H]2CN(CCO2)C(=O)c3ccc(o3)S(=O)(=O)N)Cl)F C66687088
c1cc(c(cc1[C@H]2CN(CCO2)C(=O)c3ccc(o3)S(=O)(=O)N)Cl)F C66687090
c1ccc2c(c1)CCC[C@]2(CNC(=O)C3=CN4CCS(=O)(=O)N=C4C=C3)O C66929575
c1ccc(c(c1)C(=O)N)S(=O)(=O)Cc2cc(=O)n3cc(ccc3n2)Cl C66979427
c1cc(c(cc1Cn2c(ccn2)NS(=O)(=O)c3c[nH]nc3)F)Cl C67004925
Cc1c(c(n2c(n1)cc(=O)[nH]2)C)CC(=O)Nc3c(c4c(s3)CCC4)C#N C67019303
Cn1c2c(cn1)[C@H](CCC2)NC(=O)Nc3ccc(c(c3)Cl)n4cccn4 C67287269
Cc1c(c(n(n1)C)C)[C@H](C)NC(=O)Nc2cc(c(c(c2)F)S(=O)(=O)C)F C67353058
Cc1cc2c(c(=O)o1)[C@H](C(=C(O2)N)C#N)c3cc(c(cc3OC)OC)Br C00752418
CCn1c2c(c(=O)[nH]c1=O)[C@H](C3=C(N2)CC(CC3=O)(C)C)c4ccc(cc4)N(C)C C04248281
CCCN1c2ccccc2[C@]3(C1=O)C(=C(N(C4=C3C(=O)CC(C4)(C)C)N(C)C)N)C#N C04728078
CC(C)(C)NC(=O)[C@@H]1[C@@]23C=C[C@@H](O2)[C@@H]([C@@H]3C(=O)N1C4CC4)C(=O)NC5CCCCC5 C04895679
CNC(=O)c1c2c(sc1NC(=O)c3ccccc3SC)CN(CC2)C(=O)OC C05255446
c1cc(oc1)/C=C/C=C\2/C(=NN(C2=O)c3ccc(cc3)S(=O)(=O)N)C(F)(F)F C05896579
c1ccc2c(c1)C(=O)c3ccc(cc3S2(=O)=O)C(=O)NNC(=O)c4ccccc4F C02617750
Cc1cc(=O)oc2c1ccc(c2)NC(=S)Nc3c(n(n(c3=O)c4ccccc4)C)C C02857007
c1cc2c(cc1NC(=O)C(=O)NCCc3ccsc3)c(=O)n4c(n2)CCCCC4 C06808368
Cc1ccc(cc1)n2c(c(c(n2)C)/C=C\3/C(=O)NC(=S)N(C3=O)c4ccccc4)O C01004594
COc1ccc(cc1OC)NC(=O)c2c3[nH]c(=O)c4c(n3c(=S)s2)ccs4 C02956422
c1ccc(cc1)n2cc(c(n2)c3cccc(c3)Br)C=C4C(=O)NC(=O)NC4=O C01175933
CS(=O)(=O)Nc1ccc(cc1)NC(=O)c2ccc(c(c2)N3CCCC3=O)Cl C11089616
c1ccc2c(c1)ncc(n2)/C=C/3\C(=O)N(C(=S)S3)NC(=O)c4ccc(cc4)O C13720066
c1cc(ccc1C(=O)NN2C(=O)/C(=C\c3ccc4c(c3)nccn4)/SC2=S)O C13721332
Cn1cc(c2c1cccc2)C(=O)NNC(=O)c3ccc(c(c3)N4CCCC4=O)Cl C15093141
Cc1cccc(c1NC(=O)[C@H](C)n2c(=O)ccc(n2)c3ccc(c(c3)NC(=O)C)C)C C16648372
COc1ccc(cc1OC)/C=C\2/C(=O)N(C(=S)S2)NC(=O)c3ccc(cc3)O C16929754
Cc1cc2c(c(=O)n1C)[C@@H](C(=C(O2)N)C#N)c3cc(c(c(c3)Br)OC)OC C20086758
CCOC(=O)C1=C(N(c2ccccc2[C@@]13C4=C(CC(CC4=O)(C)C)OC3=O)CC#C)N C20609275
c1ccc2c(c1)ccc(n2)C(=O)NNC(=O)[C@H]3CC(=O)N(C3)c4ccccc4Cl C21007941
CC1(CC2=C([C@@H](N(c3ccccc3N2)C(=O)CCC(=O)NC)c4ccco4)C(=O)C1)C C21356274
CC1(CC2=C([C@H](N(c3ccccc3N2)C(=O)CCC(=O)NC)c4ccco4)C(=O)C1)C C21356280
CN(CC(=O)Nc1ccc(c(c1)C(F)(F)F)Cl)C(=O)c2ccc3c(c2)OCC(=O)N3 C22639474
Cc1c(sc2c1c(nc(n2)CN3CCOCC3)N4CCc5c(sc(c5C#N)N)C4)C C12806721
c1c(c(cc(c1F)Cl)Cl)C(=O)NNC(=O)c2csc(n2)N3CCOCC3 C24291471
Cc1c(c(=O)n(n1C)c2ccccc2)NC(=O)c3ccc4c(c3)NC(=O)CCS4 C28646685
Cc1c(nc(s1)c2ccco2)C(=O)NNC(=O)c3cc(cn3C)Br C29439681
Cc1c2c(nc(c1C#N)SCC(=O)N3C[C@H](Oc4c3cccc4)C(=O)N)CCC2 C29450162
Cc1c(sc2c1c(nc(n2)S[C@H](C)C(=O)N(C)[C@@H]3CCS(=O)(=O)C3)N)C C31822986
Cn1c(n[nH]c1=S)Cc2csc(n2)NC(=O)[C@H]3Cc4cc(ccc4O3)Cl C32787108
c1cc2c(cc1NC(=O)CSc3c4c(c5cc(ccc5[nH]4)F)ncn3)OCCO2 C33172687
Cn1cccc1c2cc(n(n2)c3cccc(c3)Cl)C(=O)N[C@H]4CCCCNC4=O C37266692
Cc1c(sc2c1c(=O)[nH]c(n2)COC(=O)C[C@@H]3C(=O)Nc4ccccc4S3)C C25054165
Cn1c2c(c(n1)NC(=O)c3cccc(c3)Br)[C@H](CC(=O)N2)c4ccco4 C38519949
c1ccc(cc1)C2=NN=C[C@@H]2[C@H]3C(=C(N(C4=C3C(=O)CCC4)c5cccnc5)N)C#N C39273068
CC1=C([C@H](C(=O)N(N1)C)NC(=O)c2ccc(cc2)F)[C@@H]3C=C(N=N3)c4ccsc4 C39327656
c1ccc(cc1)N(C(=O)[C@@H]2CC(=C3[NH+]2Cc4ccccc4N3)S(=O)(=O)c5ccccc5)[O-] C39545221
CCn1c2ccccc2c(=O)c(n1)C(=O)Nc3c(c4c(s3)CCCC4)C(=O)NC C40802251
CN1C(=O)[C@H]2[C@@H](N(O[C@@H]2C1=O)CC(=O)N)c3c4ccccc4c(c5c3cccc5)Cl C43209312
Cc1cccc(c1)[C@@H]2[C@H]3[C@@H](C(=O)N(C3=O)c4ccc(c(c4)Cl)C)ON2CC(=O)N C33903898
CN(C)NC(=O)c1c2c(sc1NC(=O)[C@H]3COc4ccccc4O3)CCCCC2 C44452843
c1ccc2c(c1)CC[C@]23C(=O)N(C(=O)N3)CC(=O)Nc4cccc(c4)C#Cc5ccccn5 C46538538
[H]/N=C\1/C(=C/c2cccc(c2O)OC)/C(=O)N=C3N1N=C(S3)c4ccccc4Cl C27546772
[H]/N=C\1/N(C(=O)C[C@H](S1)C(=O)Nc2ccc(cc2)Br)/N=C/c3ccccn3 C58836631
CCN1c2ccc(cc2[C@@]3(C1=O)C(=C(OC(=C3C(=O)OC)C)N)C#N)Br C59293389
CC(=O)Nc1cccc(c1)NC(=O)CCC2=NC(=O)C3=C4CCCC[C@H]4SC3=N2 C39793338
c1cc2c(cc1C(=O)NC3CC3)n4c(nc2=O)[C@@H](SC4=S)C(=O)NC5CCCC5 C63704795
CC[C@H](C)NC(=O)c1ccc2c(c1)n3c(nc2=O)[C@@H](SC3=S)C(=O)NC(C)C C63704973
c1ccc2c(c1)c(ns2)C(=O)Nc3ccccc3C(=O)N[C@@H]4CCS(=O)(=O)C4 C35447712
c1ccc2c(c1)CC[C@]23C(=O)N(C(=O)N3)CC(=O)Nc4ccc(cc4)n5cnnn5 C03451515
CN(C)C(=O)C1=C2N(C(=O)C=C(S2)C(=O)OC)C(=C([C@@H]1c3ccccn3)C#N)N C03771918
CC(=O)N1CC(=O)N/C(=C\c2ccc(cc2)/C=C\3/C(=O)N(CC(=O)N3)C(=O)C)/C1=O C05283475
c1cc(ccc1/C=C\2/C(=O)N(C(=S)S2)C=C3C(=O)NC(=O)NC3=O)[N+](=O)[O-] C01637197
CS(=O)(=O)c1cnc(nc1c2cc(nc(n2)N3CCOCC3)N4CCOCC4)N C01742738
CC1(OC[C@H]2[C@@H](O1)[C@@H]([C@@H](O2)n3cnc4c3nc(nc4Cl)N)OS(=O)(=O)C)C C05082002
Cn1c(=O)c2c(ccs2)n3c1nnc3CCCC(=O)N4CCC(CC4)C(=O)N C06816979
Cn1c2c(c(nc(n2)c3cccc(c3)[N+](=O)[O-])SCC(=O)N)c(=O)n(c1=O)C C08902676
CCCn1c2c(c(=O)[nH]c1=O)[C@@H](C3=C(N2)COC3=O)c4cc(c(c(c4)OC)OC)OC C09222798
CCCn1c(c(c(=O)n(c1=O)C)C(=O)CSc2nnc3n2c(cc(n3)C)C)N C09495564
CC1CCC2(CC1)C(=O)N(C(=O)N2)CC(=O)OCC(=O)NC(=O)c3cccn3C C10055075
CC(=O)Nc1ccc(c(c1)F)c2csc(n2)NC(=O)Cn3cnc4c3c(=O)n(c(=O)n4C)C C10966400
CC1CCC2(CC1)C(=O)N(C(=O)N2)NC(=O)CSc3c4cnn(c4ncn3)C C11681411
c1cc(oc1)C(=O)NNC(=O)CSc2nnnn2c3ccc4c(c3)OCCO4 C12468676
Cc1c2c(cc(nc2n(n1)[C@@H]3CCS(=O)(=O)C3)C4CC4)C(=O)O[C@H](C)C(=O)NC(=O)NC C21441661
C[C@H](C(=O)c1c(n(c(=O)n(c1=O)C)C)N)Sc2nc3c(ccs3)c(=O)n2C C21620677
CC(=O)N1CCN(CC1)C(=O)CCc2cs/c(=N\C(=O)c3ccc(=O)[nH]c3)/[nH]2 C21690077
Cc1c(n2c3c(nc2n1CCN4CCOCC4)n(c(=O)n(c3=O)CC(=O)N)C)C C22615634
C[C@@H](C(=O)N1CCN(CC1)S(=O)(=O)c2cc3c(cc2Cl)NC(=O)CO3)NC(=O)C C23503110
Cn1c(c(c(=O)n(c1=O)C)[C@@H]2c3cc4c(cc3[C@@]56C=C[C@@H](C[C@@H]5[NH+]2C[C@@H]6O)OC)OCO4)[O-] C33748833
Cn1c(c(c(=O)n(c1=O)C)[C@H]2c3cc4c(cc3[C@@]56C=C[C@@H](C[C@@H]5[NH+]2C[C@@H]6O)OC)OCO4)[O-] C33748835
Cn1c2c(c(=O)n(c1=O)C)n(cn2)CC(=O)NN/C=C/3\C=C(C(=O)C(=C3)Br)OC C19849989
Cc1c(ccc(c1OC)[C@H]2[C@H]3[C@@H](C(=O)N(C3=O)c4cccc(c4)[N+](=O)[O-])[C@@]([NH2+]2)(C)C(=O)[O-])OC C34772449
CN(Cc1[nH]c(=O)c2c(n1)ccs2)C(=O)CN3C(=O)C4(CCCCC4)NC3=O C30032190
Cn1c(c(c(=O)n(c1=O)C)[C@@H]2c3cc4c(cc3[C@@]56C=C[C@H](C[C@@H]5[NH+]2C[C@@H]6O)OC)OCO4)[O-] C35361874
CC(=O)c1ccc(cc1)NC(=O)C[C@H]2C(=O)NCCN2C(=O)CN3CCN(CC3)C=O C38784355
Cc1c(scn1)CCN2C(=O)[C@H]3[C@@H]([NH2+][C@@H]([C@@H]3C2=O)C(=O)[O-])c4ccc(c(c4)[N+](=O)[O-])Cl C33935052
Cn1c(c(c(=O)n(c1=O)C)[C@@H]2c3cc4c(cc3[C@]56C=C[C@H](C[C@@H]5[NH+]2C[C@@H]6O)OC)OCO4)[O-] C43741062
Cc1cc(no1)C(=O)N2CCC(CC2)CNC(=O)C(=O)Nc3cccc(c3)N4CCCC4=O C49523240
Cc1cc(no1)C(=O)N2CCC(CC2)CNC(=O)C(=O)Nc3cccc(c3)N4CCCCC4=O C49523243
CN1CCc2cc3c(c(c2[C@@H]1CN/C=C/4\C(=O)NC(=O)N(C4=O)C)OC)OCO3 C20113588
CN1CCc2cc3c(c(c2[C@H]1CN/C=C/4\C(=O)NC(=O)N(C4=O)C)OC)OCO3 C20113591
C[C@@H]1COc2c3n1c(c(c(=O)c3cc(c2N4CC[NH+](CC4)C)F)C(=O)O)C(=O)[O-] C45329188
c1ccc(cc1)C(=O)NN2C(=O)c3cc4=C([N+](=[NH+]C(=O)c5ccccc5)C(=c4cc3C2=O)[O-])[O-] C58867162
CCOc1cc(c(cc1Oc2c(n(c(=O)n(c2=O)C)C)N)Br)/C=N/n3cnnc3 C59599341
c1ccc2c(c1)CC[C@]23C(=O)N(C(=O)N3)CC(=O)Nc4cccnc4n5cncn5 C60189954
Cc1c(c(n2c(n1)c(cn2)C#N)C)CCC(=O)NNc3nc(no3)c4ccncc4 C60362598
c1cc2c(cc1S(=O)(=O)N3CCN(CC3)c4ccncc4[N+](=O)[O-])[nH]c(=O)[nH]2 C60375257
[H]/N=c\1/c(=C\c2ccc(o2)Br)/c(=O)nc-3s/c(=C/C(=O)N4CCOCC4)/[nH]n13 C20437593
Cc1ccc(c(c1)C2=C([C@@H]3C(=N2)N(C(=O)N(C3=O)C)C)c4c(n(c(=O)n(c4=O)C)C)N)C C08991796
C[C@@H](C(=O)N[C@H](C(C)C)C(=O)[O-])N1C(=O)[C@@]2([C@@H]3C(=c4cc(ccc4=[NH+]3)OC)CCN2C1=O)C C63372227
c1ccc2=[NH+]CC(=c2c1)C[C@@H](C(=O)NCC(=O)[O-])N3C(=O)[C@@H]4C=CC=CC4=NC3=O C63373015
Cn1c(c(c(=O)n(c1=O)C)C2=C(N=C3[C@@H]2C(=O)N(C(=O)N3C)C)c4ccc(cc4)OC)N C12427779
CC1=C[C@@H](N=N1)NC(=O)CS[C@@H]2Nc3c(nccn3)C(=O)N2C[C@@H]4CCCO4 C63541264
c1ccc(c(c1)N2C(=O)N(NN2)CC(=O)C3=CN=C(C3)C(=O)N4CCCC4)Cl C63746536
CC1=C2[C@@H](CC(=O)N[C@@H]2N(N1)C3=NC=NC4=NC=N[C@@H]43)c5cccc(c5OC)OC C38586740
CN1CCc2cc3c(c(c2[C@@H]1CN/C=C\4/C(=O)NC(=O)N(C4=O)C)OC)OCO3 C20113588
c1cc2c(cc1C(=O)N3CCC(CC3)C(=O)N)N(C(=O)CO2)CC(=O)N4CCCC4 C35505442
Cc1ccc(s1)C2=C([C@@H]3C(=N2)N(C(=O)N(C3=O)C)C)c4c(n(c(=O)n(c4=O)C)C)N C13682326
Cn1c2ccc(cc2[nH]c(=O)c1=O)C3=NO[C@@H](N3)[C@H]4CC(=O)N(C4)c5ccccc5 C64890561
c1cc(cc(c1)[N+](=O)[O-])N2C3=C([C@H](C(=C2N)C#N)c4cccnc4)C(=O)CCC3 C00705425
Cc1cc2c(c(=O)n1Cc3ccccn3)[C@H](C(=C(O2)N)C(=O)OC)c4cccnc4 C02253474
c1cc(c(cc1[N+](=O)[O-])C#N)NCCn2c(=O)c3cc(ccc3[nH]c2=S)F C04657987
c1ccc2c(c1)NC(=O)CN2C(=O)COC(=O)C[C@@H]3C(=O)Nc4ccccc4S3 C03355380
Cc1ccc(cc1)S(=O)(=O)Oc2ccccc2C=C3C(=O)NC(=O)NC3=O C02946951
COc1cc(cc(c1O)OC)/C=C\2/C(=NC(=O)N(C2=O)c3ccc(cc3)F)O C09065770
Cn1c(c(c(=O)n(c1=O)C)C(=O)COC(=O)c2cc(cc(c2)Cl)Cl)N C11119228
CC(=O)Nc1cccc(c1)NC(=O)c2cc(ccc2Cl)N3C(=O)CCS3(=O)=O C12004139
Cc1cc(n[nH]1)C(=O)N2CCOc3ccc(cc3C2)[C@@](C)(CCn4cccn4)O C12027863
Cc1c(sc(n1)NC(=O)c2cccc(c2)S(=O)(=O)NC)c3nccn3C C12765052
Cc1cc(ccc1N2CCCC2=O)NS(=O)(=O)c3ccc4c(c3)oc(=O)[nH]4 C12508306
CCSc1nc(=O)c2c(n1C)NC(=O)C[C@H]2c3cc(c(c(c3)OC)O)OC C13567458
c1cc(oc1)CN2C[C@H](CC2=O)C(=O)NNC(=O)c3ccc(o3)Br C13629310
COc1c(c(c(c2c1OCO2)OC)Br)C[C@H]3CC(=NO3)C(=O)N C15085738
CCn1c(=O)c2ccccc2n(c1=O)CC(=O)NNC(=O)c3cc4c(s3)CCC4 C17446194
CC1CCN(CC1)c2[nH]c(=O)cc(n2)[C@H](C)NC(=O)C[C@@H]3CCS(=O)(=O)C3 C19497000
c1ccc2c(c1)CCCN2CC(=O)NNC(=O)CN3c4ccccc4OCC3=O C26758772
Cc1cc(no1)NC(=O)CSC2=NS(=O)(=O)c3cc(ccc3N2)Cl C12361097
Cn1cc(cc(c1=O)NC(=O)C(=O)c2c[nH]c3c2cccc3)C(=O)N4CCCCC4 C38492653
Cc1ccc(cc1C)N2C[C@@H](CC2=O)C(=O)Nc3c4c(n(n3)C)NC(=O)C[C@H]4C C38519534
CC(=O)NCCC1=c2ccccc2=[NH+][C@@H]1/C=C\3/C(=O)N=C(N(C3=O)c4ccccc4)[O-] C38676743
COc1ccc(cc1N2CCCC2=O)NC(=O)C(=O)Nc3cc(ccc3C#N)Cl C39706583
Cc1nnnn1c2cccc(c2)NC(=O)C(=O)N[C@H]3CCC[C@@H](C3)C(F)(F)F C41271031
Cc1nnnn1c2cccc(c2)NC(=O)C(=O)N[C@H]3CCC[C@H](C3)C(F)(F)F C41271038
c1cc(c(cc1NC(=O)C(=O)NCc2ccoc2)c3nnc4n3CCCCC4)F C42047948
Cc1cc(n2c(n1)nc(n2)S[C@@H](C(C)C)C(=O)N3CCC[C@H](C3)C(=O)N)C C42858522
Cc1ccc(cc1Cl)N2C(=O)[C@@H]3[C@@H](N(O[C@@H]3C2=O)CC(=O)N)c4ccccn4 C06627708
c1cc(cc(c1)NC(=O)NCCc2nnc3n2CCCCC3)C(=O)N4CCCC4 C44141220
Cc1c(cc(cc1F)C#N)NC(=O)NCCS(=O)(=O)N2C[C@H](O[C@H](C2)C)C C48331450
[H]/N=C\1/C(=C/c2cc(c(c(c2)OC)O)CC=C)/C(=O)N=C3N1N=C(S3)c4cccnc4 C13770835
Cc1cccc2c1[nH]c(=O)c(c2)[C@@H](c3nnnn3C4CCCCC4)N5CCC(CC5)O C57589688
C[C@@H](c1nncn1C)NC(=O)c2cccc(c2)NC(=O)[C@@H]3Cc4ccccc4O3 C58319104
c1cc(ccc1N2C[C@@H](CC2=O)C(=O)NNC(=O)c3ccc4c(c3)OCCO4)Cl C48346428
CNS(=O)(=O)c1ccc(s1)CNc2c3c(ncn2)n(nc3Br)C C60378706
c1ccc2c(c1)OC[C@H](O2)c3nnc(o3)SCC(=O)c4ccc(c(c4)O)O C61130333
CC(C)(C)c1nc(c2n1cccc2)C(=O)NCC(=O)N[C@@H]3CCS(=O)(=O)C3 C62213263
c1cc(ccc1N2CCCCC2=O)S(=O)(=O)Nc3ccc4c(c3)oc(=O)[nH]4 C62314177
CC(=O)NCCC1=c2ccccc2=[NH+][C@@H]1/C=C\3/C(=NC(=O)N(C3=O)c4ccccc4)[O-] C38676743
COc1ccccc1c2nnc(n2N)SCC3=NC(=O)[C@H]4C(=N3)C=CS4 C38639612
CCn1c2ccc(cc2[nH]c1=O)C3=NO[C@@H](N3)[C@@H]4CC(=O)N(C4)c5ccccc5 C64891054
c1cc(cc(c1)n2cnnn2)C(=O)Nc3c(c4c(s3)CCC4)C(=O)NC5CC5 C65068057
C[C@@H](c1cccc(c1)N2CCCC2=O)NC(=O)Nc3ccc(cc3)n4cncn4 C65993418
C[C@@H](c1ccc(cc1)N2CCCC2=O)NC(=O)Nc3ccc(cc3)n4cncn4 C65993419
CN(C[C@@H]1COc2ccccc2O1)C(=O)c3ccc(cc3)n4c(c(cn4)C#N)N C66239710
c1cc(sc1)c2nc([nH]n2)CNC(=O)c3ccc(=O)n(n3)c4ccc(cc4)F C66428655
Cc1c(c(n2c(n1)cc(=O)[nH]2)C)CC(=O)Nc3ccc(cc3)Cn4ccnc4C C66624569
Cn1c2c(cn1)[C@@H](CCC2)NC(=O)Nc3ccc(cc3)c4nnc5n4CCCC5 C66956994
C[C@H](c1ccc(c(c1)Cl)F)NC(=O)C(=O)Nc2ccc(nc2)n3cncn3 C67433158
CNC(=O)NC(=O)[C@H](c1ccccc1)N2CCC(CC2)c3nnc4n3cccc4 C67443101
Cn1cccc1[C@H]2CCCN2C(=O)C(=O)Nc3ccc(c(c3)NC(=O)OC)F C67527197
CC(=O)[C@H](C(=O)N(C)C)Sc1nnc(s1)NC(=O)NC(C)(C)C C05253510
c1nc2c(c3c(s2)CCCC3)c4n1nc(n4)C(=O)NCCOCCO C02205074
C[C@@]1(C(=O)N(C(=O)N1)CC(=O)N2CCNC2=O)c3cccc(c3)Br C08634850
Cc1c(c(sn1)NC)C(=O)O[C@H](C)C(=O)N[C@H]2CCS(=O)(=O)C2 C08751320
COc1ccc(cn1)NC(=O)CCNC2=NS(=O)(=O)c3c2cccc3 C08133711
Cc1cc2c(c(c(c(=O)o2)CC(=O)N[C@@H]3CS(=O)(=O)C[C@H]3O)C)c(c1)OC C09134617
Cn1c(c(c(=O)n(c1=O)C)C(=O)COC(=O)c2ccc(s2)Cl)N C09485373
C[C@H]1C(=O)Nc2cc(ccc2O1)S(=O)(=O)N[C@@H]3CCS(=O)(=O)C3 C12187730
Cc1cc(n(n1)Cc2cc(n[nH]2)C(=O)N(C[C@@H]3CCC(=O)N3)C(C)C)C C15068734
CC(C)[C@H](c1ccc2c(c1)OCCO2)NC(=O)Cn3ccc(=O)[nH]c3=O C15817568
CC(=O)Nc1ccc(cc1)NC(=O)c2c3c(nn2[C@H]4CCS(=O)(=O)C4)CCC3 C16850890
C[C@@]1(C(=O)N(C(=O)N1)NC(=O)CSc2nccn2C)c3ccccc3 C21458218
C[C@]1(C(=O)N(C(=O)N1)NC(=O)CSc2nccn2C)c3ccccc3 C21458219
COCCn1c(=O)ccc(n1)C(=O)NNC(=O)c2cc3c(s2)CCC3 C21782098
CC1(Cc2cccc(c2O1)OCCNC(=O)Cn3ccc(=O)[nH]c3=O)C C24450337
Cc1c2c(nc3n(c2=O)CCC3)sc1C(=O)NNC(=O)[C@@H]4CCCO4 C32259435
Cc1nnc(n1N)SCC(=O)N(CC(C)C)[C@@H]2CCS(=O)(=O)C2 C05993200
Cn1c(nnc1SCC(=O)NC(=O)NCc2ccco2)C(F)(F)F C03414053
CCOC1=C/C(=C/NNc2ncc(c(n2)N3CCOCC3)F)/C=CC1=O C15009471
C1CCC(CC1)NC2=NC(=O)[C@@H]3[C@H](C(=O)N2)N(C=N3)C[C@@H]4CCCCO4 C39379638
c1c(n(nc1C(=O)NCC(=O)NC2CC2)[C@H]3CCS(=O)(=O)C3)C4CC4 C40657179
[H]/N=C\1/C(=C/c2ccc(c(c2)OC)O)/C(=O)N=C3N1N=C(S3)N4CCCC4 C41085008
Cc1cc(c(cc1NC(=O)C(=O)N[C@@H](C)c2cnn(c2C)C)OC)OC C41958305
Cc1c(cnn1C)[C@H](C)NC(=O)C(=O)Nc2ccc3c(c2)OCCCO3 C41958896
Cc1ccc(cc1Cl)N2C(=O)[C@@H]3[C@H](N(O[C@@H]3C2=O)CC(=O)N)c4ccccn4 C06627709
C#CCNC(=O)CCNC(=O)N1CCN(CC1)CC(=O)N2CCCCC2 C50136720
CCOc1ccc(cc1NC(=O)C(=O)NCc2nnc3n2CCC3)Cl C52656984
CC(=O)Nc1ccc(cc1)/C=C/C(=O)NCc2cccnc2n3cncn3 C58272698
c1c(cnc2c1c(=O)[nH]c(=O)n2C3CC3)C(=O)N[C@H]4CCN(C4)CC(F)(F)F C61582305
COCc1nc2n(n1)[C@H]3[C@@H]([C@@H](CC(=O)N3)c4ccccc4Cl)C(=O)N2 C64435830
c1cc2c3c(c(=O)n(c(=O)n3CC(=O)N)C[C@@H]4CCCO4)sc2nc1 C35483476
Cc1cc(c(o1)C)C(=O)N2CCN(CC2)C(=O)NCCC(=O)NCC#C C64642598
Cc1c([nH]c2c1cc(cc2)CNS(=O)(=O)c3cn(c(=O)n(c3=O)C)C)C C65011730
Cc1cc(c(n1CCOC)C)/C=C(/C#N)\C(=O)N2CCO[C@@H](C2)C(=O)N C50851977
CCCc1nnc(s1)NC(=O)C(=O)N2CCC[C@@H](C2)C(=O)NC3CC3 C51840023
Cc1cc(cc(c1C)S(=O)(=O)N)C(=O)N(C)C[C@@H]2C=C(N=N2)COC C65434272
Cc1c(c(n2cnc(c2n1)C(=O)N)C)CCC(=O)N3C[C@H](OC(C3)(C)C)C C65610252
COc1cc(c(cc1OC)Br)NC(=O)Cn2ccc(=O)[nH]c2=O C56166887
Cc1cc(no1)[C@@H]2CCCN2C(=O)c3ccc(cc3)n4c(c(cn4)C#N)N C66240226
C[C@H]1CC[C@@H](CN1C(=O)c2c3ccccn3c(n2)S(=O)(=O)C)C(=O)N C66317177
CC(=O)Nc1cc(c(cc1F)F)NC(=O)c2ccc(cc2)n3cnnn3 C66348693
CCn1c(c(c(n1)C)CNC(=O)Cc2csc(n2)N3CCNC3=O)C C66477626
CC(C)CCC(=O)NNC(=O)[C@@H]1CC(=O)N(C1)[C@H]2CCS(=O)(=O)C2 C66790850
C[C@@H](C(=O)N[C@@H](c1nnc2n1CCC2)C(C)C)NC(=O)C3CCOCC3 C66839432
Cc1ccc(c2c1N(CCC2)C(=O)C(=O)Nc3cnn(c3)CC(=O)NC)F C66997948
CC(C)n1c(n[nH]c1=S)CCNC(=O)c2ccc(nn2)N3CCCC3 C67072635
CN(C)C(=O)Cn1cc(cn1)NC(=O)CNC(=O)c2ccccc2Cl C67174130
CCn1cc(cn1)NC(=O)C2CCN(CC2)C(=O)[C@@H](C(C)C)NC(=O)C C67283022
CCc1ncc(s1)CN(C)[C@@H](C)C(=O)c2c(n(c(=O)n(c2=O)C)C)N C67402207
Cc1c(c(on1)C)CN2CCN(CC2)[C@@H](C)C(=O)NC(=O)NCC(C)C C67410874
CCOC(=O)C1=C(n2c(=O)/c(=C/c3ccco3)/sc2=C([C@H]1c4ccco4)C#N)N C02187476
c1ccc2c(c1)nc(o2)c3cccc(c3)NC(=S)NC(=O)CN4C(=O)CCC4=O C04135014
c1ccc(c(c1)N2C(=O)/C(=C\NN3CCCC[C@H]3c4cccnc4)/C(=O)NC2=O)F C04806500
CC1CCC2(CC1)C(=O)N(C(=O)N2)NC(=O)COC(=O)c3cc4c(s3)CCC4 C05308514
Cc1cc2c(c(=O)n1C3CC3)[C@@H](C(=C(O2)N)C#N)c4ccc(c(c4OC)OC)OC C02241362
Cn1c(c(c(=O)n(c1=O)C)C(=O)CSc2c3c4c(sc3ncn2)CCCC4)N C03245937
CC1=C([C@H](NC(=O)N1)c2cc(c(cc2Br)OC(=O)C)OC)C(=O)OC C05523450
CC(C)(C)NC(=O)CSc1nnc(s1)NC2=NS(=O)(=O)c3c2cccc3 C02124179
CC(C)Cn1c(c(c(=O)n(c1=O)C)C(=O)CSc2c3ccsc3ncn2)N C07780378
CCOc1cc(ccc1Oc2c(cnc(n2)Cl)F)C=C3C(=O)NC(=S)NC3=O C03771802
COc1cc(ccc1N2CCCC2=O)NC(=O)C(=O)Nc3nc4ccccc4s3 C09317810
COc1ccc(cc1N2CCCC2=O)NC(=O)C(=O)Nc3nc4ccccc4s3 C09317822
CNS(=O)(=O)c1ccc(c(c1)C(=O)Nc2nc-3c(s2)CCc4c3cnn4C)F C12291904
Cn1c2c(c(=O)[nH]c1=O)n(c(n2)S)C[C@@H](COc3ccc(cc3Cl)Cl)O C00828751
Cn1c2c(c(=O)[nH]c1=O)n(c(n2)S)C[C@H](COc3ccc(cc3Cl)Cl)O C00828752
c1cc2c(cc1C(=O)NNS(=O)(=O)c3ccc4c(c3)CCC4)nc5n(c2=O)CCC5 C12933962
CCCCNC(=O)C(=O)Nc1c2c(nn1c3ccc(cc3C)C)CS(=O)(=O)C2 C10250604
Cc1cccc(c1)N(CC(=O)Nc2cc(n[nH]2)C)C3=N[C@@H]4CS(=O)(=O)C[C@@H]4S3 C06752510
Cn1c2c(c(=O)n(c1=O)C)n(c(n2)NCCO)Cc3ccc(cc3)Br C13281375
Cn1c2c(c(=O)n(c1=O)C)n(c(n2)NCCO)Cc3ccccc3Br C13282213
c1ccc2c(c1)ccn2CCNC(=O)N[C@H]3CC(=O)N(C3)c4ccc5c(c4)OCCO5 C04272705
CC1(Cc2c(sc3c2c(=O)n(c(=O)n3CC(=O)Nc4ccccc4)CCO)CO1)C C13593410
Cc1coc2c1cc3c(c(c(=O)oc3c2)CCC(=O)N[C@@H]4CS(=O)(=O)C[C@H]4O)C C13690962
CC(=O)Nc1cccc(c1)NC(=O)c2c3c(n(n2)[C@H]4CCS(=O)(=O)C4)CCCC3 C13725650
CC(=O)N1C=Cc2ccccc2[C@@H]1CC(=O)NN3C(=O)[C@](NC3=O)(C)c4ccccc4 C14254486
COc1cc(c(cc1NC(=O)CC2=Nc3ccccc3S(=O)(=O)N2)Cl)OC C15826691
C[C@H](c1ccc(cc1)S(=O)(=O)N)N(C)S(=O)(=O)c2cccc3c2nsn3 C19079038
Cc1c(c(n2c(n1)ncn2)C)CCC(=O)NNC(=O)c3ccccc3Br C19168985
Cc1cccc(c1C)n2ccnc2S[C@H](C)C(=O)c3c(n(c(=O)n(c3=O)C)C)N C19472639
Cc1c(n2ccccc2n1)C(=O)NNC(=O)[C@H]3CC(=O)N(C3)c4cccc(c4)Cl C31971412
Cc1c(n2ccccc2n1)C(=O)NNC(=O)[C@@H]3CC(=O)N(C3)c4cccc(c4)Cl C31971415
Cn1cnnc1SCc2ccc(cc2)C(=O)NNC(=O)c3ccc4c(c3)CCO4 C36393443
C[C@H](C(=O)Nc1cccc(c1)NC(=O)Cc2ccc3c(c2)OCCO3)n4cccn4 C36759804
C[C@]1(C(=O)N(C(=O)N1)NC(=O)CSc2nnc(s2)SC)c3ccccc3 C36812722
COc1ccc(cc1OC)/C=C\2/C(=O)N(C(=O)S2)CC(=O)Nc3ccc(cc3)O C05661833
COc1ccc(cc1OC)/C=c\2/c(=O)[nH]/c(=C\c3ccc(c(c3)OC)OC)/c(=O)[nH]2 C06007197
COc1ccc(cc1OC)[C@H]2CC3=C([C@@H](C4=C(N=N[C@H]4N3)O)c5cccnc5)C(=O)C2 C39359299
c1cc(ccc1NC(=O)C[C@H]2C(=O)N(C(=O)S2)CC(=O)Nc3nccs3)F C39793363
CCOC(=O)C1=C(Oc2cc(n(c(=O)c2[C@]13c4ccccc4N(C3=O)C)C5CC5)C)N C39918865
COc1cc(cc(c1OC)OC)c2ccc3c(n2)[C@H](C4=C(CCCC4=O)NC3=O)O C40568886
C[C@@H]1C[C@H]([C@]2([C@H]([C@@]13C[C@H](OC3=O)c4ccoc4)C[C@@H](C[C@]25CO5)O)COC(=O)C)O C43511101
C[C@@H]1Cc2cc(ccc2N1S(=O)(=O)C)C(=O)Nc3ccc(cc3)N4CCNC4=O C45828006
Cc1cccc(c1NC(=O)[C@H](C)Sc2nnnn2c3cccc(c3)NC(=O)C)C C46580638
c1cc2c(cc1NC(=O)CSc3nnc(s3)NC(=O)C4CCC4)OCCO2 C04904741
[H]/N=C\1/C(=C/c2ccc(c(c2)OCC)O)/C(=O)N=C3N1N=C(S3)N4CCC(CC4)C C41084670
Cc1ccc2c(c1)cc(c(=O)[nH]2)[C@@H](c3nnnn3C4CCCCC4)N5CCC(CC5)O C57589440
CCCN([C@H]1CCc2ccccc2C1)C(=O)CCc3[nH]c4c(=O)[nH]c(=O)n(c4n3)C C60324293
CC(C)[C@@H](C(=O)N1CCC(CC1)n2c3ccccc3[nH]c2=O)NC(=O)[C@H]4CC=CO4 C40000620
COc1ccc(cc1OC)[C@H]2CCC(=O)N(N2)CC(=O)NC3=CC4=CC=N[C@@H]4C=C3 C64435383
c1cc(cc(c1)NC(=O)CS[C@@H]2N=NC(=O)[C@@H]3N2N[C@@H](C3)c4cccs4)C#N C64702047
[H]/N=C\1/N(C(=O)/C(=C/c2ccc(c(c2)[N+](=O)[O-])N3CC[NH+](CC3)C)/S1)c4ccc(cc4)C(=O)OCC C04083393
c1cc(sc1)[C@@H](CNC(=O)c2ccc3c(c2)S(=O)(=O)N=C4N3CCCCC4)[NH+]5CCOCC5 C08721148
c1ccc(c(c1)C#N)S(=O)(=O)N2CC[NH+](CC2)Cc3[nH]c(=O)c4c(csc4n3)c5cccs5 C09593133
Cc1c(c(nc2c1c(=O)n(c(=O)n2C)C)C)CCC(=O)NCC3CC[NH+](CC3)CCc4cccs4 C09610437
CCn1cc(c(=O)c2c1ccc(c2)S(=O)(=O)N3CCCC3)C(=O)NCC[NH+](CC(C)C)CC(C)C C09725762
Cn1cc(c2c1cccc2)C[NH+]3CCC(CC3)[C@]4(C(=O)N(C(=O)N4)C[C@@H]5CCCO5)c6ccccn6 C11910806
Cc1ccc(cc1S(=O)(=O)NC[C@@H](c2ccccc2Cl)[NH+](C)C)N3C(=O)CCS3(=O)=O C11997806
c1ccc(cc1)C[NH+](Cc2cc3cc4c(cc3[nH]c2=O)OCCO4)Cc5nnnn5C6CCCCC6 C13033711
c1ccc(cc1)Cn2c(nnn2)C[NH+](Cc3cc4cc5c(cc4[nH]c3=O)OCCO5)C6CCCCC6 C13033798
C[C@@H]1CCC[NH+](C1)[C@@H](c2cc3cc4c(cc3[nH]c2=O)OCCO4)c5nnnn5Cc6ccc(cc6)F C06283158
CC[C@@H](c1nnnn1Cc2ccco2)[NH+](Cc3cc4cc(c(cc4[nH]c3=O)OC)OC)C5CCCC5 C13064525
Cc1cc2cc(c(=O)[nH]c2cc1C)C[NH+](Cc3ccccc3OC)Cc4nnnn4C[C@@H]5CCCO5 C06320871
Cc1cccc(c1C)N2CC[NH+](CC2)[C@H](c3cc4cccc(c4[nH]c3=O)C)c5nnnn5CCOC C06443134
Cc1cccc2c1[nH]c(=O)c(c2)[C@@H](c3nnnn3C4CCCC4)[NH+](Cc5ccco5)C[C@@H]6CCCO6 C06443621
Cc1ccc(c2c1cc(c(=O)[nH]2)[C@H](c3nnnn3CCOC)[NH+](Cc4ccco4)C[C@@H]5CCCO5)C C06405664
CN(C)S(=O)(=O)c1cccc(c1)c2nn(c(=S)n2c3ccc(cc3)F)C[NH+]4CCC[C@H](C4)O C03362393
CC(C)[C@H](c1nnnn1CCOC)[NH+](Cc2cc3cc(c(cc3[nH]c2=O)OC)OC)C4CCCCC4 C13498834
CC(C)[C@@H](c1nnnn1CCOC)[NH+](Cc2cc3cc(c(cc3[nH]c2=O)OC)OC)C4CCCCC4 C13498835
CCOC(=O)c1csc(n1)CC[NH2+][C@H]2CCc3c(c(nn3C)C(=O)N4CCc5ccccc5C4)C2 C14541703
CC[NH+]1CCC[C@H]1CNC(=O)c2c3c(n(n2)CCOC)CCN(C3)C(=O)CCCc4cccs4 C14732850
c1cc(cnc1)CO[C@H]2C[NH+](CC(=O)N(C2)CC3CCOCC3)Cc4c[nH]nc4c5ccc(cc5)F C14755238
CCCCn1c2c(c(=O)[nH]c1=O)n(c(n2)C[NH+]3CCN(CC3)c4ccc(cc4[N+](=O)[O-])Cl)CC C15446827
CC[NH+](CC)CCCNC(=O)[C@H]1CCCN(C1)C(=O)c2cnn(c2n3cccc3)c4ccc(cc4)F C15681571
c1ccnc(c1)[C@H](CN2[C@H](CCC2=O)CC[NH2+]Cc3cc4c(cc3Cl)OCO4)N5CCOCC5 C14991002
CCn1c(nnc1SCC(=O)N2CC[NH+](CC2)CC(=O)Nc3cccc(c3)F)c4ccoc4C C24143430
Cc1csc(n1)c2cc(cn2CC(=O)N3CCCCC3)S(=O)(=O)NCC[NH+]4CCC(CC4)C C33307864
COc1cc(ccc1OCC=C)C(=O)N2CC[NH+](CC2)Cc3[nH]c4c(c5c(s4)CCCC5)c(=O)n3 C18005842
CC[C@H](c1nnnn1Cc2ccco2)[NH+](Cc3cc4cc(ccc4[nH]c3=O)OCC)C[C@@H]5CCCO5 C33937147
C[C@@H](C(=O)NCC[NH+]1CCCC1)N2c3cc(ccc3OCC2=O)C(=O)COc4ccccc4Cl C37511711
Cc1ccccc1OCC(=O)c2ccc3c(c2)N(C(=O)CO3)Cc4nc(co4)C(=O)NCC[NH+](C)C C37512006
COc1ccc(cc1Cn2cc(cn2)[N+](=O)[O-])/C=N/NC(=O)CC[NH+]3CCCC[C@H]3c4cccnc4 C08973864
CC(C)C[NH+](CCNC(=O)c1cn(c2ccc(cc2c1=O)S(=O)(=O)N3CCCC3)C)CC(C)C C08596537
Cc1cc(c2c(c1)sc(n2)N3CC[NH+](CC3)CCNC(=O)c4ccc(cc4)N5C(=O)CCC5=O)C C38776416
CC(C)CN([C@@H]1CCS(=O)(=O)C1)C(=O)CS[C@@H]2NN=C(N2C3CC3)C4=c5ccccc5=[NH+]C4 C39947229
CC(C)(C)CC[NH+]1CCN(CC1)C(=O)c2ccc(cc2)NC(=O)C[C@H]3C(=O)N=C(S3)N4CCCC4 C40157611
Cc1ccc(c(c1)C)OC[C@@H](C[NH+](Cc2cc(c(c(c2)OC)OC)OC)[C@@H]3CCS(=O)(=O)C3)O C40315537
Cc1cc(cc(c1)OC[C@H](C[NH+](Cc2cc(c(c(c2)OC)OC)OC)[C@@H]3CCS(=O)(=O)C3)O)C C40317588
Cc1c2c(cc(nc2n(n1)[C@@H]3CCS(=O)(=O)C3)C4CC4)C(=O)NCC5(CCCCCC5)[NH+](C)C C45529602
CC(C)C1=NN2C(=[NH2+])/C(=C/c3cn(c4c3cccc4)CCOc5ccccc5OC)/C(=O)N=C2S1 C49573560
CS(=O)(=O)C1=NN2C(=[NH2+])/C(=C\c3ccc(c(c3)Cl)OCc4ccccc4F)/C(=O)N=C2S1 C20208013
CC1=CC2=NC(=O)/C(=C\c3ccc(c(c3)OC)Oc4ccc(cc4[N+](=O)[O-])C(F)(F)F)/C(=[NH2+])N2O1 C20236398
CCOc1cc(ccc1OCc2ccccc2C)/C=C/3\C(=[NH2+])N4C(=NC3=O)SC(=N4)N5CCCC5 C20356308
CC[NH+](CC)CCNC(=O)c1cc(nc2c1c(nn2[C@@H]3CCS(=O)(=O)C3)C)c4ccccc4F C57308401
CC[NH+](CC)CCNC(=O)c1cc(nc2c1c(nn2[C@H]3CCS(=O)(=O)C3)C)c4ccccc4F C57308405
CN(C[C@H]1CC=C(O1)c2ccc(cc2)Cl)C(=O)CN3C(=O)[C@@H](NC3=O)CC4=c5ccccc5=[NH+]C4 C63187722
CC(=O)Nc1ccc(cc1)N2C(=O)C[C@H](C2=O)N3CC[C@@H]4C(=c5cc(ccc5=[NH+]4)OC(F)(F)F)C3 C63302872
CC(C)Oc1ccc(cc1OC)[C@H]2CN3C(=O)CN(C(=O)[C@@]3([C@H]4C2=c5ccccc5=[NH+]4)C)CCCO C63374527
CCCOc1ccc(cc1OC)[C@H]2CN3C(=O)CN(C(=O)[C@@]3([C@@H]4C2=c5ccccc5=[NH+]4)C)CCCO C63375160
c1cc(ccc1N2[C@@H](NN=C2SCC(=O)C3=CN=C(C3)C(=O)N4CCCC4)C[NH+]5CCCCC5)F C63731288
c1ccc(cc1)CCn2c3c(c(n2)C(=O)N4CCC(=O)NCC4)CN(CC3)C[C@@H]5C=c6ccccc6=[NH+]5 C63993918
Cc1cccc2c1NC(=O)[C@@]23[C@H]4[C@@H]([C@H]([NH2+]3)CCC(=O)N)C(=O)N(C4=O)Cc5ccccc5OC C02135326
Cc1cccc2c1NC(=O)[C@@]23[C@H]4[C@@H]([C@@H]([NH2+]3)CCC(=O)N)C(=O)N(C4=O)Cc5ccccc5OC C02135333
Cc1cc(c2c(c1)[C@]3([C@H]4[C@@H]([C@@H]([NH2+]3)CCC(=O)N)C(=O)N(C4=O)Cc5ccccc5OC)C(=O)N2)C C02138807
Cc1cc(c2c(c1)[C@@]3([C@H]4[C@@H]([C@@H]([NH2+]3)CCC(=O)N)C(=O)N(C4=O)Cc5ccccc5OC)C(=O)N2)C C02138809
Cc1cc(c2c(c1)[C@]3([C@H]4[C@@H]([C@@H]([NH2+]3)CCC(=O)N)C(=O)N(C4=O)CCc5ccccc5)C(=O)N2)C C08791328
C[C@@H]([C@H]1[C@@H]2[C@@H](C(=O)N(C2=O)C[C@@H]3CCCO3)[C@@]4([NH2+]1)c5cc(ccc5NC4=O)Br)O C08995115
COCCCN1C(=O)[C@@H]2[C@H]([NH2+][C@@]3([C@@H]2C1=O)c4cccc(c4NC3=O)Cl)Cc5ccc(c(c5)O)O C09042917
Cc1cc2c(c(=O)n1CC[NH+](C)C)[C@@]3(c4ccccc4N(C3=O)C(C)C)C(=C(O2)N)C(=O)OC C09742844
CC(C)(C)C1=NN(c2nc3c(n2C1)c(=O)n(c(=O)n3C)CC[NH+]4CCCCC4)CC(=O)NN C10048028
CC(=O)Nc1ccc(cc1)NC(=O)C(=O)NC[C@@H](c2cccn2C)[NH+]3CCc4ccccc4C3 C11898522
Cc1c(c(n(n1)[C@@H]2CCS(=O)(=O)C2)C)C[NH+](C)[C@@H](C)C(=O)Nc3ccc4c(c3)[nH]c(=O)[nH]4 C12774570
c1ccc(cc1)CCN2C(=O)[C@@H]3[C@@H]([NH2+][C@@]4([C@@H]3C2=O)c5cccc(c5NC4=O)Cl)CCC(=O)N C12884311
c1cc(ccc1CNC(=O)CC[C@@H]2CNC(=O)[C@H]3[NH+]2C[C@H](C3)NC(=O)Nc4ccsc4)F C15707680
CCNC(=O)COc1ccc(cc1OC)[C@@H]2[NH+]=C(Nc3n2c4cc5c(cc4n3)OCCCO5)N C19354125
C[NH+]1CCN(CC1)[C@@H](CNC(=O)C(=O)Nc2cccc(c2)[N+](=O)[O-])c3ccc4c(c3)CCN4C C23857771
c1cc(cc(c1)Br)[C@@H](CC(=O)NCc2ccc([nH+]c2)N3CCOCC3)NC(=O)N C25442179
Cn1c2c(cn1)c(ncn2)N3CC[NH+](CC3)CCC(=O)NC(=O)Nc4ccc5c(c4)OCCO5 C25935521
Cc1ccnc(c1)[n+]2c(=O)c3ccccc3[nH]c2S[C@@H](C)C(=O)Nc4ccc(cc4)C(=O)N C29773703
CC1(Cc2c(sc3c2c(=O)n(c(n3)N4CC[NH+](CC4)CC(=O)N)CC(=O)N(C)C)CO1)C C34734970
c1ccc(cc1)NCCNC(=O)[C@@H]2CN(CC23CC[NH2+]CC3)C(=O)[C@@H]4COc5ccccc5O4 C39655568
CCSCCNC(=O)[C@@H]1CN(CC12CC[NH2+]CC2)C(=O)c3c(noc3c4cc(on4)C)C C39656593
CCSc1c(cccn1)C(=O)N2C[C@H](C3(C2)CC[NH2+]CC3)C(=O)NC[C@H]4COC(O4)(C)C C39659449
Cc1cc(n(n1)C(C)(C)C)C(=O)N2C[C@@H](C3(C2)CC[NH2+]CC3)C(=O)NC[C@@H]4COC(O4)(C)C C39659573
Cc1cc(n(n1)C(C)(C)C)C(=O)N2C[C@@H](C3(C2)CC[NH2+]CC3)C(=O)NC[C@H]4COC(O4)(C)C C39659575
Cc1cc(n(n1)C(C)(C)C)C(=O)N2C[C@H](C3(C2)CC[NH2+]CC3)C(=O)NC[C@H]4COC(O4)(C)C C39659576
CC1(OC[C@@H](O1)CNC(=O)[C@@H]2CN(CC23CC[NH2+]CC3)C(=O)[C@@H]4COc5ccccc5O4)C C39659585
c1cc(c(nc1)Cl)C(=O)N2C[C@@H](C3(C2)CC[NH2+]CC3)C(=O)NCCc4ccc(c(c4)O)O C39661756
COc1c(csc1Cl)C(=O)N2C[C@H](C3(C2)CC[NH2+]CC3)C(=O)NCCc4ccc(c(c4)O)O C39661845
c1ccc2c(c1)OC[C@H](O2)C(=O)N3C[C@@H](C4(C3)CC[NH2+]CC4)C(=O)NCCc5ccc(c(c5)O)O C39661851
Cn1cncc1C(=O)N2C[C@@H](C3(C2)CC[NH2+]CC3)C(=O)NC[C@@H](c4ccccc4)N5CCOCC5 C39664495
Cn1cncc1C(=O)N2C[C@H](C3(C2)CC[NH2+]CC3)C(=O)NC[C@@H](c4ccccc4)N5CCOCC5 C39664496
Cn1cncc1C(=O)N2C[C@H](C3(C2)CC[NH2+]CC3)C(=O)NC[C@H](c4ccccc4)N5CCOCC5 C39664498
Cc1c(c2ccccc2[nH]1)CCNC(=O)[C@@H]3CN(CC34CC[NH2+]CC4)C(=O)[C@@H]5C=C(N(N5)C)C C39674120
Cc1cc(n(n1)CCNC(=O)[C@H]2CN(CC23CC[NH2+]CC3)C(=O)[C@@H]4COc5ccccc5O4)C C39675063
Cn1cncc1C(=O)N2C[C@@H](C3(C2)CC[NH2+]CC3)C(=O)NCCc4c[nH]c5c4cc(cc5)Cl C39676530
CC(C)[C@@H](C(=O)NC(C)(C)C)NC(=O)[C@H]1CN(CC12CC[NH2+]CC2)C(=O)c3cccnc3Cl C39685763
Cc1cc2c(c(=O)n1CC[NH+](C)C)[C@@]3(c4ccccc4N(C3=O)CC(=O)OC)C(=C(O2)N)C#N C39919024
c1cc(c(c(c1)Cl)Cl)[C@H]2[C@@H]3C(=NC(=O)N(C3=O)CCCn4cc[nH+]c4)OC(=C2C#N)N C39938016
Cc1cccn2c1nc3c(c2=O)cc(c([n+]3C[C@@H]4CCCO4)N)C(=O)Nc5ccc(cc5)Cl C39993525
Cc1cccn2c1nc3c(c2=O)cc(c([n+]3Cc4ccc5c(c4)OCO5)N)C(=O)NCC(C)C C02425511
CC1(O[C@@H]2[C@@H](O1)[C@@H]3OC[C@H]([C@H]2OCC(CO[C@H]4[C@@H]5CO[C@@H](O5)[C@@H]6[C@@H]4OC(O6)(C)C)[NH3+])O3)C C44019345
c1ccc2c(c1)nc3n2[C@@H](NC(=N3)N)[C@@H]4CC/C(=C\c5cccc(c5)[N+](=O)[O-])/C4=[N+]6CCOCC6 C54363800
Cc1cc(ccc1Cl)[n+]2c(c3c(n[nH]c3nc2SCc4cc(=O)n5ccccc5n4)C)N C49539672
Cn1c2c(c(=O)[nH]c1=O)[nH]c(n2)CCC(=O)NC[C@@H](c3c(cccc3Cl)F)[NH+]4CCCC4 C60061345
Cn1c2c(c(=O)[nH]c1=O)[nH]c(n2)CCC(=O)NC[C@H](c3c(cccc3Cl)F)[NH+]4CCCC4 C60061346
c1ccc2c(c1)c(n[nH]2)C(=O)NCCC(=O)N3CCN(CC3)Cc4cc(=O)n5ccsc5[nH+]4 C60371496
COCCN(c1c(n(c(=O)[nH]c1=O)Cc2ccccc2)N)C(=O)C3=c4ccccc4=[NH+]C(=O)C3 C39940185
Cc1c(c(=O)[nH]c(=O)[nH]1)S(=O)(=O)N2CCC[C@@H](C2)C(=O)NCCC3=c4ccccc4=[NH+]C3 C63367310
COc1ccc2=[NH+][C@@H]3[C@@H](NCCC3=c2c1)[C@@H]4C(=N[C@@H](N(C4=O)c5cc(ccc5OC)OC)O)O C64044487
COc1ccc2=[NH+][C@@H]3[C@H](NCCC3=c2c1)[C@@H]4C(=N[C@@H](N(C4=O)c5cc(ccc5OC)OC)O)O C64044489
CCOC(=O)N[C@H](C(Cl)(Cl)Cl)NC(=S)Nc1c(n(n(c1=O)c2ccccc2)C)C C02951960
c1ccc(cc1)c2c(cn(n2)c3ccccc3)/C=C/C(=O)OCC(=O)Nc4ccccc4C(=O)N C03286049
Cc1c(c(on1)C)CSc2ccccc2C(=O)OCC(=O)Nc3c(c4c(s3)CCC4)C(=O)N C08712613
c1ccc(c(c1)C(=O)NC2CCCC2)NC(=O)CSc3nnc(s3)NC[C@H]4CCCO4 C08778066
CC(=O)Nc1ccc(cc1)NC(=O)CSc2nc(cs2)CC(=O)Nc3ccccc3OC C08850581
Cc1ccc(s1)c2csc3c2c(=O)[nH]c(n3)CSc4nnc(n4CC(C)C)CCC(=O)N C09865535
C[C@@H](C(=O)N(Cc1ccccc1)c2c(n(c(=O)[nH]c2=O)CCOC)N)Sc3ccc(cc3)Cl C10440769
CCN(c1c(n(c(=O)[nH]c1=O)Cc2ccccc2)N)C(=O)CSc3nc4ccccc4s3 C10964318
COc1ccc(cc1S(=O)(=O)N)C(=O)OCC(=O)Nc2cccc(c2)I C11043313
COc1ccc(cc1S(=O)(=O)N)C(=O)OCC(=O)Nc2ccc(c(c2)C(F)(F)F)Cl C11105876
CC(=O)[C@]1(CC[C@@H]2[C@@]1(CC[C@@H]3[C@H]2CCC4=C/C(=N\OCC(=O)NCCc5c[nH]cn5)/CC[C@]34C)C)O C12659580
c1ccc(cc1)Cc2nnc(n2C[C@H]3CCCO3)SCC(=O)Nc4c(c5c(s4)CCC5)C(=O)N C12706516
CC(C)Cn1c(c(c(=O)[nH]c1=O)N(CCCOC)C(=O)c2c(c3ccccc3s2)Cl)N C12772483
C[C@@H](C(=O)Nc1ccc(cc1)S(=O)(=O)N)Sc2nnc(n2C3CC3)c4ccccc4F C13120367
C[C@H](C(=O)Nc1c(ccs1)C(=O)N)OC(=O)/C=C/c2cn(nc2c3cccs3)c4ccccc4 C15811614
Cc1ccc(cc1)Cn2c(c(c(n2)C)/C=C/C(=O)O[C@H](C)C(=O)Nc3c(ccs3)C(=O)N)C C16986777
Cc1cc(ccc1Cl)OCC(=O)NNC(=O)c2c(c3c(=O)[nH]c(nc3s2)CSC)C C17240094
COc1ccccc1CNC(=O)CSc2nc([nH]n2)N/N=C/c3cccc(c3)Br C20274861
Cc1ccccc1NCc2nnc(n2c3ccccc3)SCC(=O)NNC(=O)C(F)(F)F C20831463
CCc1nnc(n1N)SCC(=O)Nc2nnc(s2)SCc3cccc(c3)Br C20842896
CCOc1cc(ccc1OCC(=O)N)[C@@H]2c3c(nn(c3NC(=O)CS2)c4ccccc4Cl)C C20892949
CS(=O)(=O)Nc1ccc(cc1)c2csc(n2)NC(=O)CSCC(=O)Nc3ccccc3F C22064472
c1ccc(cc1)NC(=S)NNC(=O)CSc2nnc(n2c3ccccc3)c4cccnc4 C22698384
CC(=O)NCc1ccc(o1)c2csc(n2)NC(=O)c3ccccc3NC(=O)c4cccs4 C22875680
C[C@H](C(=O)NCC(=O)Nc1ccc(c(c1F)F)F)OC(=O)c2c3c(sc2NC(=O)C)CCCC3 C03395927
C[C@]1(C(=O)N(C(=O)N1)NC(=O)c2ccc(c(c2)NC(=O)c3cccs3)Cl)CCc4ccccc4 C23946925
Cc1cc(c(n1C[C@@H]2CCCO2)C)C(=O)CSc3c(cc(c(n3)N)C(=O)Nc4ccccc4)C#N C25256587
c1ccc(cc1)[C@@H](C(=O)Nc2ccc(cc2)F)Sc3nnc(n3CCC(=O)N)c4ccco4 C25955662
CC(=O)Nc1ccc(c(c1)C(F)(F)F)NC(=O)CSc2nnc(s2)NCc3ccco3 C26823829
C/C(=C\c1ccccc1)/C=C\2/C(=O)N(C(=O)S2)CCCC(=O)Nc3ccc(cc3)S(=O)(=O)N C28464718
C[C@@H](c1ccc(cc1Cl)Cl)NC(=O)CSc2nnc(n2CCC(=O)N)c3ccco3 C29664809
CCc1cccc(c1N2C(=O)[C@H]3[C@H]([NH2+][C@@]([C@@H]3C2=O)([C@@H](C)CC)C(=O)[O-])c4cccc(c4O)OC)CC C33763613
CC(=O)Nc1cccc(c1)NC(=O)C(=O)NC[C@H](c2ccc(cc2)N(C)C)N3CCc4ccccc4C3 C35963782
c1ccc(cc1)/C=C/S(=O)(=O)N2CCN(CC2)CC(=O)Nc3c(c4c(s3)CCCC4)C(=O)N C16524657
CC[C@H](C)n1c(=O)c2c(ccs2)nc1SCC(=O)NCCc3ccc(cc3)S(=O)(=O)N C02925294
C[C@H](C(=O)Nc1ccc(cc1)NC(=O)C)OC(=O)CNC(=O)c2c(c3ccccc3s2)Cl C03222619
C[C@H](C(=O)Nc1c(c2c(s1)CCCCC2)C#N)Sc3nnc(n3CC(C)C)CCC(=O)N C18597492
c1cc(sc1)[C@H](CNC(=O)CNC(=O)CNC(=O)c2ccc(cc2Cl)Cl)N3CCOCC3 C39515068
Cc1cccc(c1NC(=O)CNC(=O)[C@H](C)OC(=O)CNC(=O)C23CC4CC(C2)CC(C4)C3)C C39640561
CCn1c(nnc1SCC(=O)Nc2cccc(c2)C)[C@H](CO)NC(=O)c3ccc(cc3)Cl C39768741
CCOc1cc(ccc1O)/C=C(\C#N)/C(=O)Nc2c(c3c(s2)CCCC3)C(=O)NCCOC C39992376
C[C@@H](c1[nH]c(=O)c2c(csc2n1)c3cccs3)Sc4nnc(n4CC(C)C)CCC(=O)N C13163682
C[C@H](c1cccc(c1)NC(=O)c2cnn3c2N[C@@H](C[C@@H]3C(F)(F)F)c4ccc(c(c4)OC)OC)O C09780583
CCCCn1c(c(c(=O)[nH]c1=O)N(Cc2ccco2)C(=O)CSc3ccc(c(c3)F)F)N C26364312
Cc1ccccc1NCc2nnc(n2c3ccccc3)S[C@@H](C)C(=O)NNC(=O)C4CCC4 C59878165
Cc1cc(nc(n1)N/C(=N\C(=S)Nc2ccc(c(c2)Cl)F)/NCCN3CCOCC3)C C14158230
CCN[C@@H]1NN=C(S1)SCC2=NC(=O)C3=C([C@H](SC3=N2)C(=O)Nc4ccc(cc4C)C)C C39937708
[H]/N=C\1/[C@H](SC(=C1C(=O)OCCOC)Nc2ccc(cc2C)C)C(=O)Nc3cccc(c3)C#N C09440868
Cc1ccc(s1)C2=C3C(=NC(=NC3=O)CSC4=NN[C@@H](N4CC(C)C)CCC(=O)N)SC2 C40060893
c1ccc(cc1)C[C@@H](c2[nH]c3ccccc3n2)NC(=O)CCC(=O)N4CC(=O)Nc5c4cccc5 C30965301
COc1cc(c(cc1NC(=O)C(=O)Nc2cc(c(cc2OC)OC)Cl)Cl)OC C01753887
CC(C)Cn1c(nnc1SCC(=O)NC(=O)NCc2ccco2)c3ccccc3F C03457662
CNC(=O)NC(=O)[C@@H](c1ccccc1)OC(=O)/C=C/c2cc(c(c(c2)Cl)OC)OC C09438416
CC(C)Cn1c(nnc1SCC(=O)NNC(=O)c2ccccc2Cl)c3ccco3 C09566785
CCOC(=O)c1ccc(cc1)NC(=O)CSC2=NS(=O)(=O)c3ccc(cc3N2)C C09530169
c1cc(cc(c1)[N+](=O)[O-])NC(=O)CSc2ncc(n2Cc3c(cccc3F)F)CO C09650335
c1cc(oc1)Cn2c(nnc2SCC(=O)NC(=O)NC3CC3)c4ccc(cc4)Cl C10144128
CCC1(C(=O)N(C(=O)N1)CC(=O)O[C@H](C)C(=O)Nc2ccc(cc2)Br)CC C10166585
Cc1c(cccc1Cl)NC(=O)CNC(=O)COC(=O)[C@H]2[C@H](Oc3ccccc3O2)C C10955331
c1ccn2c(c1)nnc2CCNC(=O)c3ccc(cc3)NS(=O)(=O)c4ccc(s4)Cl C11915308
CCc1cc(=O)[nH]c(n1)n2c(cc(n2)c3ccco3)NC(=O)CSCc4ccccc4 C12006868
CC1([C@H]2CC=C([C@@H]1C2)CCNC(=O)Cn3cc(cn3)NC(=O)c4ccc5c(c4)OCO5)C C12148833
CCOC(=O)c1c(c(c([nH]1)C)C(=O)COC(=O)c2ccc3c(c2)NC(=O)[C@H](S3)C)C C12257931
Cc1cc(ccc1OCCCC(=O)NNC(=O)c2ccc(cc2)c3nc(no3)C)Cl C12941256
COCCn1c(nnc1SCC(=O)NC(=O)Nc2ccccc2F)c3ccccc3 C13069139
CCCc1nnc(s1)NC(=O)CSc2ccc(nn2)NC(=O)c3ccc(cc3)C C13701743
Cc1ccc(cc1C)NC(=O)COc2ccc(cc2OC)C=NNC(=O)c3ccncc3 C00853574
CC[C@]1(C(=O)N(C(=O)N1)CC(=O)Nc2nnc(s2)Cc3ccccc3)c4ccccc4 C16046649
Cc1c(c(on1)C)CSc2ccccc2C(=O)O[C@H](C)C(=O)NC(=O)NC(C)(C)C C16787384
Cc1ccc(cc1)n2c(nnc2SCC(=O)N/N=C(/C)\c3ccc(cc3)O)c4ccncc4 C16789689
Cc1cc(=O)[nH]c(n1)n2c(c(c(n2)C)CCC(=O)Nc3ccc(cc3)OC(F)(F)F)C C16849596
Cc1ccc(s1)c2c(cnc(n2)NCCNC(=O)c3cccnc3C)c4cc(no4)C C19217434
Cc1c(sc(n1)NC(=O)CSc2[nH]c(=O)cc(n2)c3ccccc3)CC(=O)OC C16699322
C[C@H]1CC2=C([C@@H](C(=C(N2)C)C(=O)OCCOC)c3cccc(c3)O)C(=O)[C@@H]1C(=O)OC C04787780
C[C@H]1CC2=C([C@H](C(=C(N2)C)C(=O)OCCOC)c3ccc(cc3)O)C(=O)[C@@H]1C(=O)OC C04763926
CC[C@]1(C(=O)N(C(=O)N1)CC(=O)Nc2c(ccs2)C(=O)OCC)c3ccc(cc3)F C22059678
Cc1ccc(o1)c2c(cn(n2)c3ccccc3)C(=O)NNC(=O)[C@@H](C)Oc4ccccc4F C23566613
CCN(CC)S(=O)(=O)c1cccc(c1)c2nnc(n2N)SCc3cccc(c3)C#N C24710883
Cc1ccc(c(c1)C)n2cnnc2SCc3c(c(sc3C(=O)OC)N)C(=O)OC C24952190
CC(C)Cc1nnc(s1)NC(=O)c2ccc(cc2)C(=O)Nc3nnc(s3)CC(C)C C25445671
CCOC(=O)c1c(c(sc1NC(=O)Cc2csc(n2)c3ccco3)C(=O)NC)C C25499022
Cc1ccc2c(c1)cc(c(=O)[nH]2)c3nc(on3)CCCC(=O)NCc4ccccc4OC C33013810
Cc1c(c(on1)/C=C/c2ccc(s2)S(=O)(=O)NCc3ccco3)NC(=O)C4CC4 C33306609
CCOC(=O)C1=C(NC(=O)N[C@H]1c2ccco2)CN3CCC[C@@H]3c4nc5ccccc5s4 C34872615
C[C@@H]1CC2=C([C@@H](C(=C(N2)C)C(=O)OCCOC)c3cccc(c3)O)C(=O)[C@@H]1C(=O)OC C04787774
COc1cc(c(cc1OC)OC)/C=N\NC(=O)CNC(=O)C23CC4CC(C2)CC(C4)C3 C36012600
CCOC(=O)[C@H]1[C@@H]([C@@H]([C@@H](S1)NC(=O)CSc2[nH]nc(n2)c3ccccc3)C#N)C C38688961
CCOC(=O)[C@@H]1[C@H]([C@@H]([C@@H](S1)NC(=O)CSc2[nH]nc(n2)c3ccccc3)C#N)C C38688962
C/C(=N\NC1=N[C@@H](N=N1)SCC(=O)Nc2nc3ccccc3s2)/c4cccs4 C39439802
CCOc1cc2c(cc(c(c2c3cccc(c3)O)C(=O)OCC)Cn4cncn4)cc1O C39502563
CC(C)[C@H](C(=O)OCC(=O)Nc1cccc2c1nsn2)NC(=O)c3ccccc3F C39653974
C[C@H](C(=O)O[C@@H](C)C(=O)Nc1ccnn1C(C)C)NC(=O)C23CC4CC(C2)CC(C4)C3 C12817262
COCCN1[C@H](c2c([nH]nc2C1=O)c3ccc(cc3)OC)c4c[nH]c5c4cc(cc5)OC C44577177
CCNC(=O)NC(=O)[C@H](C)OC(=O)/C=C/c1c(nn(c1Cl)Cc2ccc(cc2)C)C C03427574
CCOC(=O)C1CCN(CC1)C(=O)[C@@H](C)OC(=O)c2c(c3c(cc(nc3s2)C)C)N C57481670
C[C@H](C(=O)Nc1nc(cs1)c2ccc(cc2)NC(=O)C)Sc3ccc(cc3)[N+](=O)[O-] C23116854
CC(C)C[C@@]1(C(=O)N(C(=O)N1)Cc2ccc(cc2)CN3C(=O)[C@@](NC3=O)(C)CC(C)C)C C57496992
CCCc1c(c([nH]c1C(=O)Nc2nc(cs2)CN3C[C@H](O[C@H](C3)C)C)C)C(=O)OC C59373806
[H]/N=C/1\C2=C(N=NC2=N[C@@H](N1c3cccc(c3)C)SCC(=O)Nc4ccccc4OCC)C C63731821
Cc1c(nc(nc1[O-])n2c(c(c(n2)C)CCC(=O)NCCC3=c4ccccc4=[NH+]C3)C)C C64409165
CCn1c2ccccc2c3c1ccc(c3)NC(=O)COC(=O)C[C@H]4C(=O)Nc5ccccc5S4 C03360180
COc1cc(cc(c1OC)OC)C(=O)NC(=S)Nc2c(c3c(s2)CCCCC3)C#N C02225154
CC[C@H](C)Oc1ccc(cc1Cl)/C=C/2\C(=O)N(C(=O)N2)CC(=O)Nc3ccc(cc3)F C08815761
COc1ccc(cc1OC)c2nnc(n2N)SCCOc3cccc(c3)Br C03531617
C[C@@H](C(=O)c1ccc(cc1)NC(=O)C)Sc2nnc(n2C3CC3)c4c[nH]c5c4cccc5 C09496385
CCc1ccc(cc1)NC(=O)Cc2csc(n2)NC(=O)[C@@H]3CC(=O)N(C3)c4ccccc4 C09592045
CCOC(=O)Cc1csc(n1)NC(=O)c2ccc(c(c2)NC(=O)c3cccs3)Cl C11169552
COc1cc(cc(c1OC)CC=C)C(=O)Nc2nc(cs2)c3ccc4c(c3)CCC(=O)N4 C11452731
Cc1ccc(cc1)[C@@H]2[C@H](C(=O)NC(=C2C#N)SCC(=O)Nc3ccc(cc3)Cl)C(=O)OC C12250330
C[C@@H](C(=O)Nc1ccc2c(c1)-c3ccccc3C2)NC(=O)c4cc(c(c(c4)OC)OC)OC C12799395
Cc1cc2c(c(c1)OCC(=O)NCCc3c[nH]c4c3cc(cc4)OC)c5c(c(=O)o2)CCC5 C12890530
COc1cc(ccc1c2cc3ccccc3oc2=O)NC(=S)NC(=O)/C=C/c4ccco4 C01105619
CC[C@@H](C)Oc1ccc(cc1Cl)/C=C\2/C(=O)N(C(=O)N2)CC(=O)Nc3ccc(cc3)F C14010193
CC[C@H](C)Oc1ccc(cc1Cl)/C=C\2/C(=O)N(C(=O)N2)CC(=O)Nc3ccc(cc3)F C14010196
Cn1c(nnc1SCC(=O)Nc2ccccc2C(=O)NC3CCCC3)c4ccccc4F C14093859
CC(=O)Nc1ccc(c(c1)NC(=O)/C=C/c2cn(nc2c3ccccc3)c4ccccc4)OC C14793509
Cc1ccnc(c1)N[C@H](c2ccc3ccc(nc3c2O)C)c4cc(c(c(c4)OC)OC)OC C18190090
CC(=O)NCCN1[C@@H](C(=O)N(C1=S)c2ccc(cc2)Cl)CC(=O)Nc3ccc(cc3)F C20115026
C[NH+](C)CCCN1[C@H](C(=C(C1=O)[O-])C(=O)c2cc(ccc2O)Cl)c3cccc(c3)OC C20308990
CN(C)c1ccc(cc1)[C@@H](CNC(=O)Cn2c3ccccc3oc2=O)c4c[nH]c5c4cccc5 C21619608
CCN1C(=O)c2cc3ccccc3n2C[C@@]1(C)C(=O)NCC(=O)NCCc4ccccc4C C21919940
Cc1ccc(cc1)SCC(=O)NNC(=O)CCc2c(nc3c4ccccc4nn3c2C)C C22695513
CCc1ccc2c(c1)sc(n2)NC(=O)c3cccc(c3)S(=O)(=O)NC[C@@H]4CCCO4 C23054916
CC(=O)Nc1cc(ccc1F)NC(=O)/C=C/c2cn(nc2c3ccccc3OC)c4ccccc4 C25511525
Cn1ccnc1[C@H](c2ccccc2OC)NC(=O)c3cccc(c3)NC(=O)c4cccs4 C25519057
CCCOc1ccc(cc1OCC)[C@@H]2[C@@H]3CN(CC=C3C(=C(C2(C#N)C#N)N)C#N)C(C)C C27298030
Cn1c[nH+]c(c1Cl)S(=O)(=O)[N-]C[C@@H](c2ccc(cc2)OC)c3c[nH]c4c3cccc4 C27945621
CCOc1c(cc(cc1Cl)C(=O)Nc2nc(cs2)c3ccc(cc3)NC(=O)C)OC C29120645
CCN1C2=C([C@@H](NC1=O)c3ccccc3)C(=O)N(C2)[C@@H](c4ccccc4)C(=O)NCC(C)C C35964249
CC(C)CNC(=O)CN1CC2=C(C1=O)[C@H](NC(=O)N2CC=C)c3ccccc3C(F)(F)F C35971932
C[C@@H](c1ccccc1)NC(=O)[C@H]2[C@@H](OC(=O)N2Cc3ccccc3)c4ccc(cc4)NC(=O)C C36215872
Cn1c(nnc1SCC(=O)Nc2ccccc2Cl)CCC(=O)Nc3ccccc3F C09262777
CC1=C([C@@H](NC(=O)N1)c2cc3c(cc2Br)OCO3)C(=O)OCCCCCl C04064537
COc1ccccc1OCC(=O)Oc2ccc3c(c2)OC(=C([C@@H]3c4ccc(cc4)F)C#N)N C38652541
c1cc(oc1)/C=C(/C(=O)NCCC2=N[C@@H]3C=CC=CC3=N2)\NC(=O)c4ccc(cc4Cl)Cl C39949640
CC(C)COc1ccc(cc1OC)/C=C\2/C(=O)N(C(=S)S2)NC(=O)c3ccccc3O C40004224
CC(=O)Nc1cccc(c1)Nc2nnc(s2)SCC(=O)N3CCC[C@@H]3c4cccs4 C40067339
CCCc1cc2c(c(=O)n1C[C@@H]3CCCO3)[C@@H](C(=C(O2)N)C(=O)OC)c4ccc(cc4)Cl C40569672
CCOC(=O)c1c(csc1NC(=O)C[C@H]2C(=O)Nc3cc(ccc3O2)C)c4cccs4 C40801542
c1cc(cnc1)NC(=O)CSc2nnc(s2)NC(=O)C3(CCCC3)c4cccs4 C42379333
CC(C)C[C@H](C(=O)Nc1ccc(nc1)n2ccnc2)NC(=O)c3ccc(cc3Cl)Cl C46570301
CC(C)(C)NS(=O)(=O)c1cc(ccc1F)C(=O)Nc2cc(c(cc2OC)Cl)OC C46642997
Cc1c(c(n(n1)C)C)CN/C(=N/C(=O)c2cccc(c2)N(C)C)/Nc3cccc(c3)SC C32972296
CC(=O)Nc1cccc(c1)n2cnnc2S[C@H](c3ccccc3)C(=O)c4c[nH]c5c4cccc5 C58669255
COc1ccc(cc1)/C=N/Nc2[nH]nc(n2)SCC(=O)c3ccc(cc3)Br C58995882
c1ccc(c(c1)c2ccc(s2)/C=C/C(=O)NCC(=O)Nc3ccc(cc3)n4cncn4)F C60362268
Cc1c(sc(c1C(=O)OC)NC(=O)c2ccc(c(c2)S(=O)(=O)NC(C)(C)C)Cl)C C22403597
C[C@H]1C(=C([C@H](N1Cc2cccs2)NC(=O)CSc3[nH]nc(n3)c4ccccc4)C#N)C C39938589
CCOC(=O)C[C@H](c1ccccc1)NC(=O)Nc2cc3ccc(nc3c(c2)F)N4CCCC4 C65029705
COc1ccccc1C[NH+]2CCc3c(c(nc(n3)SCC(=O)N[C@H]4CCc5c4cccc5)[O-])C2 C67291444
c1cc(sc1)CC(=O)Nc2nnc(s2)SCC(=O)Nc3ccc(cc3)OC(F)(F)F C08823430
C[C@H](c1nnc(n1CC=C)SCC(=O)Nc2ccc(c(c2)Cl)F)NC(=O)c3ccccc3 C01112637
CCn1c(nnc1SCC(=O)Nc2ccccc2C(C)C)[C@@H](C)NC(=O)c3ccccc3F C01060020
Cc1ccc(s1)C(=O)NCC(=O)O[C@@H](c2ccccc2)C(=O)Nc3ccc(c(c3)Cl)OC C03303524
c1ccc2c(c1)c(c(s2)C(=O)NCC(=O)OCC(=O)Nc3ccccc3SCC#N)Cl C09465654
CC(C)[C@H](C(=O)N/N=C/c1cc(c(c(c1)Cl)OCC#C)OC)NC(=O)c2ccccc2F C10002270
CCOC(=O)c1c(c(c(s1)N)C#N)COC(=O)/C=C/c2cc(ccc2OC)Br C10521826
Cc1cc(c(c(c1)C)NC(=O)CNC(=O)COC(=O)[C@H](C)Oc2ccc(cc2Cl)Cl)C C10728802
c1ccc(c(c1)C(=O)NC2CC2)NC(=O)COC(=O)COc3cc(c(cc3Cl)Cl)Cl C11424405
C[C@H]1CCCC[C@@H]1NC(=O)COC(=O)c2ccccc2SCC(=O)Nc3cccc(c3)C#N C11684021
CCOc1cc(cc(c1OCC)OCC)C(=O)Nc2c(c3c(s2)C[C@@H](CC3)C)C(=O)NC C12064285
Cc1cc(=O)c(c(n1CCOC)CC2CCCC2)C(=O)NCCc3[nH]c4ccc(cc4n3)Cl C12218076
CCC(C)(C)NC(=O)[C@@H](c1ccco1)N(c2cccc(c2)C)C(=O)CNC(=O)c3cccs3 C12484043
Cc1cccc(c1C)NC(=O)CSc2nnc(n2C[C@@H]3CCCO3)CNc4ccc(cc4)F C00899856
COCCn\1c2ccc(cc2s/c1=N\C(=O)CCCSc3ccccc3)S(=O)(=O)N C12628944
c1cc(oc1)[C@@H](C(=O)NC2CCCC2)N(c3ccc(cc3)Cl)C(=O)CNC(=O)c4cccs4 C13506054
CC[C@H](C)NC(=O)c1ccccc1NC(=O)[C@@H](CC)N(c2cccc(c2)Cl)S(=O)(=O)C C13685984
CC[C@@H](C)Nc1nnc(s1)SCC(=O)N(C)CC(=O)Nc2ccccc2Br C14251905
Cc1cccc(c1C)O[C@@H](C)C(=O)NNC(=O)/C=C/c2ccccc2OCc3csc(n3)C C14368208
C/C=C/c1ccc(c(c1)OC)OC[C@H](CN2C(=O)C(NC2=O)(c3ccccc3)c4ccccc4)O C15234598
C[C@@]1(C(=O)N(C(=O)N1)C[C@H](COc2ccc(cc2OC)CC=C)O)c3ccc4ccccc4c3 C15236823
c1cc(ccc1c2nc(cs2)C(=O)OCC(=O)N(CCC(=O)N)c3ccc(cc3)F)Cl C16557022
COc1ccccc1N(CCC(=O)N)C(=O)CSc2c3ccccc3c(nn2)c4ccccc4 C16566136
CCOc1ccccc1C(=O)NCC(=O)O[C@H](C)C(=O)Nc2ccc(cc2F)Br C16710566
Cc1c(sc(c1C(=O)OCC(=O)Nc2ccccc2SCC#N)NC(=O)C(C)(C)C)C C17133826
COCCNC(=O)c1c2c(sc1NC(=O)COC(=O)c3cc4ccccc4s3)CCCC2 C19198209
CCSCCOC(=O)C1=C(NC2=C([C@@H]1c3cccc(c3)O)C(=O)[C@H]([C@H](C2)C)C(=O)OC)C C20190788
Cc1cccc(c1OCC(=O)OCC(=O)NCC(=O)Nc2ccc(cc2C)Br)C C21331707
COc1ccccc1c2n[nH]c(=S)n2NCc3ccc(c(c3)OC)OCc4ccccc4F C22110717
CCCCCc1nnc(s1)NC(=O)c2cc(c(cc2Cl)Cl)S(=O)(=O)NC3CC3 C22975188
C[NH+](CC(=O)Nc1cc(ccc1OC)Cl)C/C(=N/c2nc(cs2)c3ccc(cc3)F)/[O-] C12816732
Cc1cc(c(n1Cc2cccs2)C)C(=O)OCC(=O)NCC(=O)Nc3cccc(c3C)Cl C26115027
CCOC(=O)[C@@H]1CCCN(C1)C(=O)[C@@H](C(C)C)NC(=O)Nc2c(cccc2C(C)C)C(C)C C00740140
CCN(CC)C(=O)C1=C(N=C2N([C@@H]1c3ccccc3F)C(=CS2)/C=C(/NCC[NH+](C)C)\[O-])C C35698017
C[C@@H](c1ccccc1)NC(=O)Cc2csc(n2)NC(=O)CN(C3CC3)C(=O)C4CCCCC4 C00690192
Cc1ccc(cc1)[C@@H](C(=O)NC(C)(C)CC(C)(C)C)N(Cc2ccco2)C(=O)[C@@H]3CCC(=O)N3 C36504719
Cc1cc(ccc1S(=O)(=O)NC[C@@H](c2ccc(cc2)N(C)C)N3CCc4c3cccc4)NC(=O)C C38666692
CCOC(=O)c1c([nH]c(c1c2ccc(cc2)F)C(=O)C(=O)NCCn3c(cc4c3cccc4)C)C C38827026
C[C@@H](C(=O)c1ccc(cc1)NC(=O)C(C)C)OC(=O)CNC(=O)c2ccc(c(c2)Cl)Cl C21250117
C[C@@H](c1ccc(c(c1)Cl)Cl)NC(=O)COC(=O)c2cccc(c2)S(=O)(=O)NC(C)C C09754615
Cc1cc(c(c(c1)C)NC(=O)CN2C(=O)[C@](NC2=O)(C)CCc3ccc(cc3)OC(F)F)C C39640126
Cc1ccc(cc1)NC(=O)[C@H](C)Sc2nnc(n2CC=C)[C@@H](C)NC(=O)c3ccccc3F C39750548
COCCNC(=O)c1c2c(sc1NC(=O)CCc3ncc(o3)c4ccc(cc4)F)CCCC2 C41022300
CCCOc1ccc(cc1OC)C(=O)NNC(=O)[C@H](C)Oc2ccc(cc2Br)C C46904534
CS(=O)(=O)NCCc1ccc(s1)C(=O)COC(=O)c2ccc3c(c2)c4c([nH]3)CCCC4 C17733743
CCOC(=O)c1c(csc1NC(=O)CNc2ccc(cc2)C(=O)N(C)C)c3ccc(cc3)C C15325309
Cc1c(c(=O)n(n1C)c2ccccc2)Nc3ccc(cc3)CNC[C@H]4CN(CCO4)CC(C)C C13113298
Cc1cc(c(n1c2ccc(c(c2)Cl)C(=O)OC)C)/C=N\NC(=O)CC[C@@H](c3ccccc3)O C58890606
Cc1c(c(n(n1)Cc2ccccc2Cl)C)/C=N/NC(=O)CSCC(=O)Nc3ccccc3 C59146921
CCOc1cc(cc(c1OCC=C)I)/C=N/Nc2ncc(c(n2)NC)F C59640612
Cc1c2c(cc(nc2n(n1)[C@@H]3CCS(=O)(=O)C3)C4CC4)C(=O)OCC(=O)NC C08542423
C[C@H](C(=O)c1c[nH]c2c1cccc2)OC(=O)C3=NN(C(=O)CC3)[C@@H]4CCS(=O)(=O)C4 C08708518
CC(C)OC(=O)c1ccc(cc1)NC(=O)C2=NN(C(=O)CC2)[C@@H]3CCS(=O)(=O)C3 C08853089
C[NH+]1CCc2cc3c(c(c2[C@@H]1C/N=C/C4C(=O)N=C(N(C4=O)C)[S-])OC)OCO3 C09244124
CCN([C@@H]1CCS(=O)(=O)C1)C(=O)CN2C(=O)[C@@](NC2=O)(C)c3cc4ccccc4o3 C09665592
Cc1cc2ccccc2n3c1nn(c3=O)C[C@H](C)NC(=O)CCn4c(nc(n4)C)C C12146408
CCOC(=O)c1ccccc1NC(=O)C2=NN(C(=O)CC2)[C@@H]3CCS(=O)(=O)C3 C12910582
C[C@@H]1CS(=O)(=O)N(C1=O)c2ccc(c(c2)S(=O)(=O)NCc3ccco3)OC C13690079
Cn1cc(c2c1c(=O)n(c(=O)[nH]2)c3ccccc3)C(=O)N4CCC(CC4)C(=O)OC C16837812
c1cc(c(cc1NC(=O)Cn2cnc3c(c2=O)cnn3[C@H]4CCS(=O)(=O)C4)Cl)F C16849859
c1ccc(cc1)N2C[C@H](CC2=O)C(=O)NCCn3c4c(cn3)c(ncn4)N5CCCC5 C17190148
CCN(Cc1[nH]c(=O)c2ccccc2n1)C(=O)c3cc(cn3C)S(=O)(=O)N4CCCC4 C18099485
Cc1c2c(nc(n1)CNC(=O)Cn3c(nnn3)CN4CCc5ccccc5C4)CCCC2 C20540542
c1cc(oc1)CNC(=O)C(=O)N2CCN(CC2)c3c(c4c(c(n3)c5ccco5)CCC4)C#N C20649576
c1c(c(cc2c1OCO2)Cl)CN3CCc4nnc(n4CC3)CNC(=O)[C@@H]5CCOC5 C20726395
COc1ccc(c2c1CN(C[C@H]2O)c3ccc(cc3[N+](=O)[O-])S(=O)(=O)C)OC C21674356
Cn1ccnc1[C@H](c2cc(cc(c2)OC)OC)NC(=O)c3cnc4n(c3=O)CCS4 C22470617
Cc1c(c(on1)C)NC(=O)N2CCCN(CC2)C(=O)c3cc(cnc3)C#CCN(C)C C24902195
CCn1cc(c(=O)c2c1cc(c(c2)F)N3CC[NH+](CC3)[C@H]4CC(=O)N(C4=O)CC)C(=O)[O-] C25059172
COc1ccc(cc1OC)/C=C\2/C(=O)N(C(=O)N2)C[C@H]3C(=O)c4ccccc4OC3=O C25584735
c1cc(c(cc1N2C[C@@H](OC2=O)COc3ccon3)F)C4=CCN(CC4)C(=O)CO C27417080
Cc1c(c(n2c(n1)c(cn2)C#N)C)CCC(=O)NCc3cccnc3n4cccn4 C31226712
c1ccc2c(c1)OC[C@H](O2)CNC(=O)C3=NN(C(=O)CC3)[C@@H]4CCS(=O)(=O)C4 C31241369
COc1ccc(c2c1CN(C[C@@H]2O)CN3c4cc5c(cc4C(=O)C3=O)OCCO5)OC C31783739
Cc1ccc(cc1)NC(=O)Cn2c(=O)c3c(c(sc3n(c2=O)CC(=O)N(C)C)C(=O)C)C C34778542
Cn1c(=O)c(c([nH]c1=O)N2CCC3(CC2)OCCO3)Cc4ccc(cc4)S(=O)(=O)C C01503967
[H]/N=C\1/C(=C/c2cc(c(c(c2)OC)OC)OC)/C(=O)N=C3N1N=C(S3)c4ccco4 C35167917
[H]/N=C/1\C(=C\c2ccc(c(c2)OC)OC(=O)c3ccco3)\C(=O)N=C4N1OC(=C4)C C05013833
C[C@@]1(C(=O)N(C(=O)N1)CC(=O)N([C@H]2CCS(=O)(=O)C2)C3CCCCC3)c4ccco4 C22017573
CS(=O)(=O)N1CCCc2c1cc(cc2)NS(=O)(=O)CCN3C(=O)CCCC3=O C38692885
CC(C)S(=O)(=O)c1cc2c(c3c(n(c2=O)S(=O)(=O)C(C)C)C(=O)C[C@H](N3)F)nc1 C39450881
Cc1cc(c(c(c1)C)NC(=O)CO/N=C\2/[C@@H]3C(=NC=C2C)N(C(=O)N(C3=O)C)C)C C39728054
COc1ccc(cc1OC)[C@H]2CCCN2C(=O)c3cc4c(=O)[nH]c(=O)n(c4nc3)C5CC5 C45527500
c1cc2c(cc1[N+](=O)[O-])[nH]cc2C(=O)N(C[C@H]3CCCO3)[C@@H]4CCS(=O)(=O)C4 C49632637
[H]\N=C\1/C(=C/c2ccc(cc2)OCc3cc(=O)n4c(n3)sc(n4)C)/C(=O)N=C5N1C=CS5 C20332059
CCc1ccc(cc1)C(=O)N2CCN(CC2)c3nc4c(n3C)c(=O)[nH]c(=O)n4C C53558137
Cc1c2c(cc(nc2n(n1)[C@H]3CCS(=O)(=O)C3)c4ccco4)C(=O)NC5=NCCS5 C57293622
[H]\N=C\1/C(=C/c2cc(n(c2C)c3ccccc3OC)C)/C(=O)N=C4N1C(=NS4)S(=O)(=O)C C13574270
Cc1ccc(cc1)n2c(c(c(n2)C)NC(=O)CN3C(=O)C(=O)N(C3=O)CC=C)C C57476454
Cn1cnc2c1c(=O)n(c(=O)n2C)CC(=O)N3CCC(=CC3)c4ccc(cc4)O C57841365
c1cc2c(cc1/C=C/3\C(=O)N(C(=O)S3)CCNC(=O)[C@H]4CCCN4C(=O)C5CC5)OCO2 C58758472
c1cc(ccc1n2c(nnn2)CN3C(=O)[C@@]4(CCSC4)NC3=O)OC(F)F C59926277
CS(=O)(=O)c1ccc(c(c1)NC(=O)c2cc3c(cc2[N+](=O)[O-])OCCO3)F C60640158
[H]/N=C\1/C(=C\c2ccc(cc2)OS(=O)(=O)C)/C(=O)N=C3N1N=C(S3)c4cccnc4 C06144812
c1ccc(cc1)N2C[C@H](CC2=O)c3nnc(o3)NC(=O)c4cc5ccccc5oc4=O C62165735
Cc1c(n2ccccc2n1)C(=O)Nc3nnc(o3)[C@@H]4CC(=O)N(C4)c5ccccc5 C62165845
CCOC(=O)c1c(c2c(s1)ncn(c2=O)CC(=O)Nc3nnc(s3)C)C C11146589
CC(C)Cn1c(=O)c2c(ccs2)n3c1nn(c3=O)CC(=O)NCc4ccco4 C65305217
C[C@H](c1nnc2n1CCC2)NC(=O)[C@@H]3CC(=O)N(C3)c4ccc5c(c4)OCCO5 C66966515
Cc1c(nnn1c2ccc3c(c2)OCCO3)C(=O)Nc4nnc(s4)C(F)F C67148078
Cc1c(sc(n1)c2ccccc2)CCNC(=O)C(=O)Nc3ccc(cc3)[N+](=O)[O-] C04392638
Cc1c(sc(n1)c2ccccc2)CCNC(=O)C(=O)Nc3ccccc3[N+](=O)[O-] C04392691
CCOc1cc(ccc1O)[C@@H]2C(=C(Nc3n2ncn3)c4ccccc4)C(=O)OCC C02200439
c1cc(ccc1c2nc(cs2)CCNC(=O)C(=O)Nc3ccc(cc3)[N+](=O)[O-])F C04570935
CCOC(=O)c1c(nc(s1)NC(=O)c2cc(c(cc2OC)NC(=O)C)Cl)C C04815762
CCOC(=O)c1c(c(sc1NC(=S)NC(=O)c2ccc(cc2)[N+](=O)[O-])C)C C02920388
C[C@H]1CCCC[C@@H]1NC(=O)NC(=O)COC(=O)c2cc(c(c(c2)Cl)OC)OC C05430014
COC(=O)c1cc2c(c(c1)Cn3c(nnc3SCc4ccccc4)N)OCOC2 C01922749
Cc1ccc(cc1C)c2cc([nH]n2)C(=O)N/N=C/c3ccc(c(c3)OC)OC(=O)C C05927401
CC(C)[C@@H](C(=O)N/N=C/c1ccc(cc1)N(C)C)NC(=O)c2ccc3c(c2)OCO3 C06564073
COC(=O)c1c2c(sc1NC(=O)COC(=O)c3c4ccccc4[nH]n3)CCCC2 C06370696
C[C@H](C(=O)N)Sc1nnc(n1C2CCCCC2)c3cc(c(c(c3)OC)OC)OC C08489518
CCc1cc(=O)[nH]c2n1c(nn2)SCC(=O)Nc3ccc(cc3)OC(F)(F)F C09018257
c1cc(sc1)C(=O)NCCCNC(=O)c2ccc(c(c2)[N+](=O)[O-])N3CCCCC3 C07466441
CCOc1ccc(c(c1)Nc2c(c(=O)c2=O)c3ccc4c(c3)OCC(=O)N4)OCC C09274021
CCOC(=O)C1=C(NC(=O)N[C@H]1c2ccccc2)COC(=O)c3ccc(nc3)Cl C10975836
CCNc1nnc(s1)SCC(=O)Nc2ccc(c(c2)C(F)(F)F)[N+](=O)[O-] C11388827
CCOC(=O)Cc1csc(n1)NC(=O)CSc2[nH]c(=O)c3c(n2)CCCC3 C11905504
c1cc(ccc1c2cnc(o2)CCC(=O)OCC(=O)NC(=O)NC3CCCCC3)F C12263163
CCOC(=O)C1=C(NC(=O)N[C@@H]1c2ccccc2OC)Cn3cnc4c3cccc4 C04934952
Cc1cc(no1)NC(=O)[C@@H](c2ccccc2)OC(=O)/C(=C/c3ccccc3)/NC(=O)C C16804551
CCCCn1c(nnn1)CSc2nnc(n2N)c3ccccc3Br C19297927
Cc1c(cccc1Cl)NC(=O)C(=O)N/N=C/c2cc(c(c(c2)OC)OC)OC C04258984
Cc1ccc(cc1)n2cc(c(n2)c3ccccc3)C(=O)OCC(=O)NC(=O)NCC=C C21285215
Cc1c(cco1)c2nnc(n2CC=C)SCC(=O)NC(=O)N[C@@H]3CCCC[C@H]3C C23632794
COC(=O)c1c(c(sc1N)C(=O)OC)CSc2nncn2c3cccc(c3)Cl C24921821
COc1ccc(c(c1)S(=O)(=O)N/N=C\c2c[nH]nc2c3ccc(cc3)Cl)OC C32575630
CCOC(=O)C1=C(NC(=O)N[C@@H]1c2ccc(o2)C)CSc3nccn3c4ccccc4 C32754877
Cc1ccc(cc1)c2cc(on2)C(=O)NNC(=O)c3ccc(c(c3)OC)OC(C)C C32912185
CC(C)CNC(=O)NC(=O)COC(=O)[C@H]1CCCN(C1)c2nc3ccccc3s2 C32933257
Cc1ccc(cc1)n2c(c(c(n2)c3cccc(c3)OC)/C=C\4/C(=O)N(C(=O)N4)CCC=C)O C35456534
c1cc(c(cc1Cl)[N+](=O)[O-])OCC(=O)NCC(=O)Nc2ccc(c(c2F)F)F C36856050
CCOC(=O)[C@H]1[C@@H](OC(=C1C(=O)C)C)NC(=O)CSc2[nH]c3cc(ccc3n2)C C39154538
CCn1c2ccccc2nc1SCc3nc(c4c(c(oc4n3)C)C(=O)OCC)N C07153832
CC(C)Oc1c(cc(cc1Cl)C(=O)OCC(=O)NC(=O)NC2CCCC2)OC C05489331
CCOc1ccc2c(c1)sc(n2)NC(=O)Cc3csc(n3)Nc4ncccn4 C49450306
CCOc1cc(ccc1O)[C@H]2c3c(n[nH]c3C(=O)N2c4ccc(cc4)C(=O)OCC)C C05026634
Cc1cc(nn1Cc2ccc(o2)C(=O)N/N=C\c3ccc(c(c3)OC)O)C(F)(F)F C55008634
Cc1c(cco1)c2nnc(n2N)SCC(=O)N(Cc3ccco3)C4=CCCCC4 C57716760
Cc1c(c(n[nH]1)C)CCc2cc(=O)n3c([nH]2)c(c(n3)COC)c4ccc(cc4)OC C19578945
CC(C)(C)C(=O)Nc1ccc(cc1)C(=O)COC(=O)c2c3ccccc3c(=O)[nH]n2 C05184410
CCOc1ccccc1c2nc(on2)CN(C)[C@@H](C)c3ccc(cc3)S(=O)(=O)N C14775475
CCOc1ccc(c(c1)O)/C=N/NC(=O)c2ccc(cc2)CSc3nncn3C C03238442
C[C@@H](C(=O)NC(=O)NC1CC1)OC(=O)C2=NN([C@H](C2)c3ccccc3)c4ccccc4 C29287237
C[C@H](C(=O)NC(=O)NC1CC1)OC(=O)C2=NN([C@H](C2)c3ccccc3)c4ccccc4 C29287234
CC[C@@H](C)Sc1nnc(s1)NC(=O)CSc2[nH]nc(n2)c3cccnc3 C59885243
CCN(CC)c1ccc(cc1)N/C=C\2/C(=O)NC(=O)N(C2=O)c3ccccc3OCC C04834450
CCOc1ccccc1NC(=O)CCc2nc(no2)c3cc4ccc(cc4[nH]c3=O)C C35373326
CCc1ccc(cc1S(=O)(=O)Nc2cc(ccc2OC)OC)c3ccc(=O)[nH]n3 C35378126
Cc1cc(c(c(c1)C)S(=O)(=O)NCCNc2ccc(nn2)n3c(cc(n3)C)C)C C65363864
c1cc2c(cc1n3c(=O)[nH]nc3SCC(=O)Nc4ccc(nc4Cl)Cl)OCCO2 C02243819
Cn1c(nnn1)SCC(=O)Nc2ccc(cc2)C(=O)Nc3nc4c(s3)CCCC4 C08825784
C1CCc2c(sc(c2C#N)NC(=O)COC(=O)CN3C(=O)C4(CCCC4)NC3=O)CC1 C09283893
CCOC(=O)C1=C(OC2=C([C@@]13c4ccccc4N(C3=O)CC(=O)OC)C(=O)CCC2)N C09374833
C[C@@H](C(=O)c1c(n(c(=O)n(c1=O)C)C)N)Sc2nnc(n2CC=C)c3ccccc3 C09448145
CCn1c(nnc1SCC(=O)NN2C(=O)C3(CCC(CC3)C)NC2=O)c4ccccc4 C09485166
CC(=O)Nc1ccc(c(c1)F)C(=O)CN2C(=O)[C@@](NC2=O)(C)c3ccc4c(c3)OCCO4 C09635173
CCC(=O)Nc1ccc(cc1)C(=O)CN2C(=O)[C@](NC2=O)(C)c3ccc4c(c3)OCCO4 C11316415
Cc1cc(no1)NC(=O)[C@@H]2[C@H]3C=C[C@@]4([C@@H]2C(=O)N([C@@H]4C(=O)NC5CCCCC5)C6CCCC6)O3 C12642538
CC[C@]1(C(=O)N(C(=O)N1)NC(=O)Cn2cnc3c(c2=O)c(c(s3)c4ccccc4)C)C C12766254
Cc1cccc(c1)n2c3c(cn2)c(=O)n4c(n3)SC[C@H]4CC(=O)Nc5ccc(cc5)NC(=O)C C14010608
COCCn\1c2ccc(cc2s/c1=N\C(=O)c3ccccc3S(=O)(=O)C)S(=O)(=O)N C14060019
Cn1c(nnc1SCC(=O)NN2C(=O)C3(CCCCC3)NC2=O)c4ccccc4F C14180312
C=CCn1c(=O)c2ccccc2nc1SCC(=O)NN3C(=O)C4(CCCCC4)NC3=O C15231106
c1ccc2c(c1)N(C[C@@H](O2)C(=O)N3CCCCC3)CC(=O)NC(=O)NCc4ccco4 C15546081
CCn1c(nnc1SCC(=O)NN2C(=O)C3(CCCCC3)NC2=O)c4cccs4 C03407459
Cc1c(c(sn1)NC)C(=O)OCC(=O)Nc2ccc(cc2Br)[N+](=O)[O-] C16551469
c1ccc(cc1)Cc2nnc(s2)NC(=O)CN3C(=O)[C@]4(CCOc5c4cccc5)NC3=O C16685347
CC1CCC2(CC1)C(=O)N(C(=O)N2)NC(=O)COC(=O)[C@@H]3Cc4cc(ccc4OC3)Cl C16797021
COc1ccccc1/C=C\2/C(=O)N(C(=S)S2)CC(=O)Nc3ccc(cc3O)[N+](=O)[O-] C16921902
Cn1cc(cn1)/C=N/NC(=O)c2cnn3c2N[C@@H](C[C@H]3C(F)(F)F)c4ccc(cc4)OC C19645781
C[C@@H]1C(=O)Nc2cc(ccc2O1)c3csc(n3)NC(=O)c4cc(c(c(c4)OC)OC)OC C19796560
CC1(Cc2c(c(nc(c2C#N)N3CCN(CC3)C(=O)C(=O)NCCO)c4ccccc4)CO1)C C20650195
C[C@H]1Cc2cc(ccc2N1S(=O)(=O)c3ccc(cc3)S(=O)(=O)N(C)C)S(=O)(=O)N C22023482
Cc1cc(no1)NC(=O)C(=O)NC[C@@H](c2ccc3c(c2)CCCN3C)N4CCOCC4 C22734903
C[C@H]1CCCC[C@H]1NC(=O)NC(=O)CSc2nnc(n2C)[C@@H]3COc4ccccc4O3 C23632877
C[C@@H](C(=O)c1c(n(c(=O)n(c1=O)C)C)N)Sc2nnc3n2cc(cc3)C(F)(F)F C24143029
c1ccc(c(c1)/C=C\2/C(=O)N(C(=S)S2)NC(=O)COc3ccc(cc3)[N+](=O)[O-])O C28629038
C=CCNC(=O)NC(=O)CSc1nc-2nn(c(=O)c2c3n1CCCCC3)c4ccccc4 C03516170
CCOC(=O)C1=C(NC(=O)N[C@@H]1c2ccc(o2)C)Cn3c(=O)c(c(cn3)Cl)Cl C31682881
Cc1c(cn(n1)[C@@H](C)C(=O)Nc2cnn(c2C(=O)NCc3ccco3)C)Br C02793149
CCN(CC)S(=O)(=O)c1ccc(=O)n(c1)CC(=O)NC(=O)N[C@H]2CCCC[C@@H]2C C36849560
C[C@H]1C[C@]2(CC(C1)(C)C)C(=O)N(C(=O)N2)CC(=O)O[C@@H](C)C(=O)Nc3cccc(c3)C#N C22220175
C[C@@H]1C[C@]2(CC(C1)(C)C)C(=O)N(C(=O)N2)CC(=O)O[C@@H](C)C(=O)Nc3cccc(c3)C#N C22220179
c1cc2c(cc1NC(=O)NC(=O)COC(=O)c3cc(c(nc3)Cl)Cl)OCCO2 C39587350
COc1ccc(cc1OC)C(=O)NC2=NN3[C@@H](CC(=O)N=C3N2)c4ccc(cc4)Cl C02377262
COc1ccc(cc1OC)C(=O)NC2=NN3[C@H](CC(=O)N=C3N2)c4ccc(cc4)Cl C02377261
CCCNC(=O)c1cccc(c1)NC(=O)[C@H]2CC(=O)N(C2)c3ccc(c(c3)[N+](=O)[O-])F C40134392
Cc1ccccc1C(=O)NN2C(=O)/C(=C/c3cc(c(c(c3)OC)O)[N+](=O)[O-])/SC2=S C40940735
c1ccc(cc1)n2c(nnn2)SCc3cc(=O)c4c([nH]3)[nH]n(c4=O)c5ccc(cc5)F C17099485
CC\1=NN(C(=O)/C1=C\NNC(=O)c2ccccc2[N+](=O)[O-])c3ccc(cc3)Br C13549149
CCC(C)(C)C1CCC2(CC1)C(=O)N(C(=O)N2)CC(=O)NCc3nnc4n3cccc4 C24333201
C[C@H](C(=O)N1c2ccccc2NC(=O)C1(C)C)OC(=O)c3cccc(c3)S(=O)(=O)NC C15856645
CCCC(=O)Nc1ccc2c(c1)c(cc([nH+]2)N3CCN(CC3)CC(=O)N(C)C)C(=O)[O-] C33260623
Cc1cc(c(s1)C)c2cc(c3c(noc3n2)C)C(=O)O[C@H](C)C(=O)NC(=O)NC(C)C C58489352
Cc1ccc(s1)c2cc(c3c(noc3n2)C)C(=O)O[C@@H](C)C(=O)NC(=O)NC(C)C C11961191
Cc1ccc(s1)c2cc(c3c(noc3n2)C)C(=O)O[C@@H](C)C(=O)NC(=O)NC4CC4 C11961357
CCCn1c2c(c(cc(n2)C(C)C)C(=O)Nc3ccc(c(c3)C(=O)N(C)C)Cl)c(=O)[nH]c1=O C59850517
c1cc(cc(c1)[N+](=O)[O-])c2cc([nH]n2)NC(=O)[C@@H]3CC(=O)N(C3)c4ccc(cc4F)F C60297136
c1cc(cc(c1)[N+](=O)[O-])c2cc([nH]n2)NC(=O)[C@H]3CC(=O)N(C3)c4ccc(cc4F)F C60297139
CC(C)Cn1c(c(c(=O)n(c1=O)C)C(=O)CSc2nnc(n2N)Cc3cccc4c3cccc4)N C03377880
Cn1c2c(c(=O)[nH]c1=O)n(c(n2)SCC(=O)N/N=C/c3ccc(cc3O)O)CCc4ccccc4 C08642804
CCCCn1c(c(c(=O)[nH]c1=O)N(CCOC)C(=O)CSc2nnc(n2CC)c3ccco3)N C09493383
CCOC(=O)C1=C(NC(=O)N[C@@H]1c2ccco2)CSc3nnc(n3N)[C@@H]4COc5ccccc5O4 C09669687
CC(C)Cn1c(c(c(=O)[nH]c1=O)N(CC(C)C)C(=O)CSc2nnc3n2c4ccccc4[nH]3)N C10021690
c1cc(ccc1C(=O)NNC(=S)NC(=O)c2cc(cc(c2)[N+](=O)[O-])[N+](=O)[O-])NC(=O)C3CC3 C12502298
CC(C)Cn1c(c(c(=O)[nH]c1=O)N(CCCOC)C(=O)c2ccc(s2)CCNS(=O)(=O)C)N C14141820
CCCCn1c(c(c(=O)[nH]c1=O)N(Cc2ccco2)C(=O)c3ccc(c(c3)[N+](=O)[O-])N4CCCC4)N C14653208
CSCC[C@H](C(=O)NNC(=O)c1cccc(c1)[N+](=O)[O-])NC(=O)c2ccc(c(c2)[N+](=O)[O-])Cl C15342175
CCOC(=O)CC1=C([C@]2(c3ccccc3N(C(=C2C(=O)OCC)N)CC(=O)N)C(=O)O1)C(=O)OCC C20167530
COc1cc(c(cc1O)[N+](=O)[O-])/C=N/Nc2[nH]nc(n2)SCC(=O)Nc3ccccc3Cl C20228005
COc1cc(ccc1OCn2cccn2)/C=N/Nc3[nH]nc(n3)SCCC(=O)Nc4ccccn4 C20228721
COC(=O)c1ccc(cc1)/C=N/Nc2nnc(n2N)SCC(=O)Nc3ccc4c(c3)OCCO4 C20806063
Cc1c(c(n(n1)C(C)C)C)/C=N/Nc2[nH]nc(n2)SCC(=O)Nc3ccc4c(c3)C(=O)NC4=O C20905119
Cc1c(c(n(n1)C(C)C)C)/C=N/Nc2nnc(n2N)SCC(=O)Nc3ccc4c(c3)OCO4 C20911422
COC(=O)c1ccc(cc1)/C=N/Nc2nnc(n2N)SCCC(=O)Nc3ccc4c(c3)OCO4 C20914149
Cc1cc(ccc1NC(=O)CSc2nnc(n2N)N/N=C/c3cnn(c3)C(C)C)Br C20920591
CC(C)n1cc(cn1)/C=N/Nc2nnc(n2N)SCC(=O)Nc3nnc(s3)SCC=C C20920861
COCCSc1nnc(s1)NC(=O)CSc2nc([nH]n2)N/N=C/c3ccc(cc3)[N+](=O)[O-] C21037388
COc1ccc(cc1OC)/C=N/Nc2[nH]c(nn2)SCCC(=O)Nc3cccc(c3)[N+](=O)[O-] C21039434
c1cc(ccc1c2nnc(n2N)SCC(=O)NNC(=O)c3ccc(cc3)[N+](=O)[O-])OC(F)F C03536288
Cc1csc(n1)NC(=O)CSc2nnc(n2N)N/N=C/c3cc(ccc3OC)Br C21320661
CCCCn1c(c(c(=O)[nH]c1=O)N(Cc2ccco2)C(=O)c3cc(c(cc3[N+](=O)[O-])OC)OC)N C24004625
Cc1cc(no1)NC(=O)[C@@H](C)SCC(=O)NNC(=O)c2ccc(c(c2)OC)OCCC(C)C C24299555
Cc1c(c(sc1C(=O)N)NC(=O)CN2C(=O)[C@](NC2=O)(C)c3ccco3)C(=O)OCCOC C24507914
CCCCCN(c1c(n(c(=O)[nH]c1=O)CCCC)N)C(=O)Cn2c(=O)n(nn2)c3cccs3 C24839245
CCC[C@H](C(=O)NC(C)(C)C)N(c1ccc2c(c1)OCCO2)C(=O)c3c(c(ns3)C(=O)N)N C06501319
c1cc(cc(c1)[N+](=O)[O-])NC(=O)CSC2=NN[C@H](N2c3ccc(cc3)F)Cc4cc(=O)[nH]c(=O)[nH]4 C39362823
COc1ccc(cc1OC)CCNc2c(c(ncn2)NNC(=O)Cc3ccc(cc3)[N+](=O)[O-])[N+](=O)[O-] C40583773
COc1cc(cc(c1OC)OC)/C=N/Nc2nnc(n2N)SCc3[nH]c4cc(ccc4n3)[N+](=O)[O-] C20919970
COc1cc(ccc1O)/C=N/Nc2[nH]nc(n2)SCC(=O)Nc3cc(c(c(c3)OC)OC)OC C58995040
COc1ccc(cc1OC)/C=N/Nc2[nH]nc(n2)SCC(=O)Nc3ccc(c(c3)OC)OC C58995537
COc1ccc(cc1OC)C(=O)CSc2nc([nH]n2)N/N=C/c3cc(c(cc3[N+](=O)[O-])O)OC C59039973
CCOc1cccc(c1)NC(=O)CSc2nc([nH]n2)N/N=C/c3cc(c(cc3[N+](=O)[O-])O)OC C59040024
COc1ccc(cc1OC)NC(=O)CSc2nc([nH]n2)N/N=C/c3cc(c(cc3[N+](=O)[O-])O)OC C59040025
Cc1ccc(cc1F)NC(=O)CSc2nc([nH]n2)N/N=C/c3cc(c(cc3[N+](=O)[O-])O)OC C59040087
CCCCSc1nnc(s1)NC(=O)CSc2nc([nH]n2)N/N=C/c3c(nn(c3C)C)C C59309967
C/C(=N\c1ccc(cc1)S(=O)(=O)N)/c2c(nn(c2O)c3ccc(cc3)[N+](=O)[O-])CC(=O)OC C20287659
COc1ccc(cc1OC)NC(=O)CSc2nnc(n2N)N/N=C/c3cccc(c3)Br C20292207
COc1ccc(cc1OC)/C=N/Nc2nnc(n2N)SCC(=O)Nc3ccc(cc3)[N+](=O)[O-] C20292832
Cc1cc(nc(n1)N/C(=N/C(=O)/C=C/c2cc(c(c(c2)OC)OC)OC)/[N-]CCc3c[nH]c[nH+]3)C C14729863
Cn1c(c(c(=O)n(c1=O)C)Oc2ccc(cc2)/C=N/NC(=O)CSc3ccc(cc3)[N+](=O)[O-])N C59599185
CC(C)(C)NC(=O)CCSc1nc([nH]n1)N/N=C/c2ccc(c(c2)OCn3cccn3)OC C59817952
Cc1c(c(n(n1)CC=C)C)/C=N/Nc2nnc(n2N)SCC(=O)Nc3cc(cc(c3)OC)OC C59829898
Cc1c(c(n(n1)CC=C)C)/C=N/Nc2[nH]nc(n2)SCCC(=O)Nc3ccc4c(c3)C(=O)NC4=O C59831473
CCNS(=O)(=O)c1ccc(cc1)NC(=O)CSc2nc([nH]n2)N/N=C/c3cnn(c3)CC=C C59832046
CC[C@@H](C)Sc1nnc(s1)NC(=O)CSc2nc([nH]n2)N/N=C/c3cnn(c3)CC=C C59832088
C[C@H](C(=O)NNC(=O)C(C)C)Sc1nc([nH]n1)N/N=C/c2ccc(c(c2)OCn3cccn3)OC C59880168
COCCn1cc(cn1)/C=N/Nc2nnc(n2N)SCC(=O)Nc3ccc(cc3OC)OC C59914079
Cc1ccc(cc1)NCc2nnc(n2CC=C)SCC(=O)N/N=C/c3c(nn(c3C)CCO)C C59914320
c1cc(cc(c1)O)[C@@H]2C(=C(C(=O)N2CCC[NH+]3CCOCC3)O)C(=O)c4ccco4 C04870999
C=C([C@@H](C#N)C(=O)COC(=O)c1ccc(c(c1)S(=O)(=O)N2CCOCC2)F)[NH3+] C06279587
Cn1c(ccc1S(=O)(=O)NCCNc2cccc([nH+]2)C(F)(F)F)C(=O)OC C04324577
CCOC(=O)c1c2c(sc1NC(=O)NCC[NH+]3CCOCC3)COC(C2)(C)C C06661842
C[NH+](C)[C@H](CNC(=O)C(=O)Nc1cccnc1Cl)c2ccc(c(c2)OC)OC C10080721
CCN(CC)C(=O)C[NH+](C)CC1=C([C@H](NC(=O)N1)c2ccccc2)C(=O)OCC C10226407
CC(C)[C@@H](c1nnc2n1CC[NH+](CC2)Cc3ccc(cc3)O)NC(=O)[C@@H]4CCOC4 C12244843
CCOc1ccccc1C[NH+]2CCNC(=O)[C@@H]2CC(=O)NCc3nnc4n3CCC4 C12589747
CO/N=C\[C@H]1C(=O)NC(=O)N(C1=O)CCNc2c(cc(c[nH+]2)C(F)(F)F)Cl C12950158
Cc1cc(no1)NC(=O)C(=O)NC[C@@H](c2ccc3c(c2)CCN3C)[NH+]4CCCCC4 C13007888
CCOC(=O)c1cnn(c1C[NH+](CCO)CCO)c2ccnc3c2ccc(c3)Cl C15000302
C[NH+](C)CCNS(=O)(=O)c1ccc(c(c1)[N+](=O)[O-])NCc2ccccc2OC C15209505
CC(C)CCNC(=O)[C@]1(Cn2c(cc(n2)C(=O)NCCCN3CC[NH+](CC3)C)C(=O)N1C)C C21530973
CC[NH+]1CCN(CC1)CCNC(=O)c2cc3n(n2)C[C@](N(C3=O)C)(C)C(=O)NCCC(C)C C21530977
CN(C)C(=O)[C@@H]1CCC[NH+]1CC(=O)Nc2c(c3c(s2)CCCC3)C(=O)NCCOC C22014468
Cc1c(c(=O)[nH]c(n1)N2CCOCC2)CCC(=O)NCC(C)(C)[NH+]3CCCCC3 C22622650
c1cc(oc1)C[NH+]2CCC(CC2)CNC(=O)C(=O)Nc3ccc(c(c3)[N+](=O)[O-])F C22999633
CCc1c[nH+]c2c(c1NOCC(=O)Nc3cccc(c3C)C)c(=O)n(c(=O)n2C)C C12309475
CCCc1c[nH+]c2c(c1NOCC(=O)Nc3ccccc3OC)c(=O)n(c(=O)n2C)C C12309628
CCCCc1c[nH+]c2c(c1NOCC(=O)NC[C@H]3CCCO3)c(=O)n(c(=O)n2C)C C12309801
Cc1cc(cc(c1C)S(=O)(=O)NC)C(=O)N2CC[NH+](CC2)CC(=O)Nc3cc(on3)C C24826932
CC(C)N(CC(=O)Nc1nc(cs1)CC(=O)NCC[NH+](C)C)C(=O)c2ccc(cc2)Cl C00699344
Cc1c2c(=O)[nH]c(nc2sc1C(=O)OC(C)C)C[NH+](C)C[C@@H](COC(C)C)O C35746874
Cc1c2c(=O)[nH]c(nc2sc1C(=O)OC)C[NH+](C[C@H](COCC#C)O)C(C)C C36207544
COc1cccc(c1)[C@@H]2c3c([nH]c[nH+]3)CCN2C(=O)N[C@@H](CCC(=O)OC)C(=O)OC C20762530
Cc1ccc2c(c1)cc(c(=O)[nH]2)C[NH+](CCO)Cc3nnnn3Cc4ccccc4 C04847527
C[NH+](C)CCN(Cc1cc2cc3c(cc2[nH]c1=O)OCO3)C(=S)NCCOC C04160479
C[C@H](C(=O)Nc1ccc2c(c1)OCCO2)[NH+]3CCN(CC3)CC(=O)NCC(C)C C22747445
COc1cc(cc(c1OC)OC)C(=O)NCC(=O)N/N=C/[C@H]2C=c3ccccc3=[NH+]C2=O C39948053
Cc1c(cco1)C(=O)Nc2nc(cs2)CC(=O)NCCc3cn4ccccc4[nH+]3 C40132630
c1cnn(c1NC(=O)C[NH+]2CCC[C@H](C2)C(=O)Nc3nncs3)C4CCCC4 C40151471
C[C@H]1CN(C[C@@H](O1)C)S(=O)(=O)CC[NH2+]Cc2c[nH]nc2c3cccc(c3)OC C40153285
Cn1c2ccc(cc2n(c1=O)C)[C@@H](COc3ccc(cc3)C[NH2+]CCSc4nnnn4C)O C40721204
Cc1ccc(c(c1)[N+](=O)[O-])NC(=O)C(=O)NCC2CC[NH+](CC2)Cc3cccn3C C43941221
Cc1cc(ccc1NC(=O)C(=O)NCC2CC[NH+](CC2)Cc3cccn3C)[N+](=O)[O-] C43941222
C[C@@H](C(=O)Nc1cc(ccc1OC)[N+](=O)[O-])[NH+]2CCN(CC2)CC(=O)NCC=C C45606631
C[C@@H]1CN(C[C@@H](O1)C)S(=O)(=O)CC[NH2+]Cc2c[nH]nc2c3ccc(cc3)OC C48249895
C[C@@H]1CN(C[C@H](O1)C)S(=O)(=O)CC[NH2+]Cc2c[nH]nc2c3ccc(cc3)OC C48249904
Cc1cc(c2c(c1)cc(c(=O)[nH]2)C[NH+](CCCO)Cc3nnnn3C4CCCC4)C C04847537
Cc1ccc(cc1N2CCCC2=O)NC(=O)C(=O)NC[C@@H](c3cccn3C)[NH+](C)C C49512735
CC(=O)Nc1cc(c(cc1[N+](=O)[O-])F)NCc2ccc(nc2)N3CC[NH+](CC3)C C12934695
C[C@@H]1CN(C[C@H](O1)C)S(=O)(=O)CCNC(=O)Nc2ccc[nH+]c2N3CCCC3 C48171678
CN1CCN(CC1)S(=O)(=O)c2ccc(c(c2)[N+](=O)[O-])NCCCCNc3cccc[nH+]3 C60369830
CC(C)NC(=O)CCNC(=O)N1CCN(CC1)C(=O)CCC2=c3ccccc3=[NH+]C2 C63280193
c1ccc2=[NH+]CC(=c2c1)C[C@H](C(=O)NCCCO)N3C(=O)[C@@H]4C=CC=CC4=NC3=O C63385050
c1ccc2=[NH+]CC(=c2c1)CC(=O)OCC(=O)NC(=O)Nc3ccc4c(c3)OCCO4 C63814591
CCC1=NC(=NC(=O)C1)c2cccc(c2)NC(=O)C(=O)NCCCC[NH+]3CCCC3 C63941562
CC(=O)N[C@@H](CC1=c2ccccc2=[NH+]C1)C(=O)Nc3cccc(c3)c4nnnn4C C64185759
COc1ccc2=[NH+]CC(=c2c1)CCN3C(=O)[C@H](NC3=O)CCC(=O)NC4CCCC4 C64380756
COc1cc(cc(c1OC)OC)[C@H]2N=[NH+]C(=S)N2/N=C/c3ccc(c(c3)O)O C65356231
CCOC(=O)c1c2c(sc1NC(=O)[C@@H]3[C@H]4C[C@@H]([C@@H]3C(=O)[O-])C=C4)C[C@@H](CC2)C(C)(C)C C08431420
CCOC(=O)c1c2c(sc1NC(=O)[C@@H]3[C@@H]4CC[C@@H](C4)[C@@H]3C(=O)[O-])C[C@@H](CC2)C(C)(C)C C08454392
CCOC(=O)c1c2c(sc1NC(=O)[C@H]3[C@H]4CC[C@@H]([C@@H]3C(=O)[O-])C4=C(C)C)CCCCC2 C08454478
c1cc2c(cc1Cl)[C@@H](CCS2)NS(=O)(=O)c3cc(c(cc3Cl)Cl)C(=O)[O-] C13240241
Cc1ccc(cc1F)NC(=O)[C@@H](C)Oc2ccc(cc2C(=O)[O-])I C13315403
Cc1cc(c(cc1Cl)OC)NC(=O)[C@H](C)Oc2ccc(cc2Br)C(=O)[O-] C13316478
CCOC(=O)c1c2c(sc1NC(=O)[C@H]3[C@@H]4C[C@H]([C@@H]3C(=O)[O-])C=C4)C[C@H](CC2)C(C)(C)C C15746363
C[C@H]1CCC[C@H]([C@@H]1C)Nc2cnn(c(=O)c2Cl)C34C[C@H]5C[C@@H](C3)CC(C5)(C4)CC(=O)[O-] C16608828
[H]/N=C/1\N(C(=O)/C(=C/c2ccc(o2)c3ccc(cc3C(=O)[O-])Cl)/S1)c4ccc(cc4Cl)Cl C19871587
c1cc2c(cc1Br)c(=O)n(c(n2)[S-])CCCCCC(=O)NC3CCCCCC3 C02973888
c1ccc2c(c1)nc(s2)/N=C(/NC(C(F)(F)F)(C(F)(F)F)Oc3ccc(cc3)F)\[O-] C08994982
COc1ccc(cc1)N2[C@@H](NC(=O)C(=C2[S-])C#N)c3ccc(o3)c4cc(ccc4Cl)Cl C28356908
c1ccc2c(c1)nc(c(n2)[N-]S(=O)(=O)c3ccc(cc3)F)Nc4ccc(c(c4)Cl)F C17208337
Cc1ccc2c(c1)cc(c(n2)Cl)/C=N/N3[C@H]([N-]/C(=C/c4ccc(cc4)O)/C3=O)c5ccccc5 C15221553
Cc1ccc(cc1)C(=O)C2=C(C(=O)N([C@@H]2c3ccc(cc3)O)c4nc5c(cc(cc5s4)C)C)[O-] C33628561
Cc1ccc(cc1)C(=O)C2=C(C(=O)N([C@H]2c3ccc(cc3)O)c4nc5c(cc(cc5s4)C)C)[O-] C33628562
Cc1ccc(c(c1)C(=O)C2=C(C(=O)N([C@H]2c3ccc(cc3)O)c4nc5ccc(cc5s4)C)[O-])C C34954944
CCN/C(=C/C1=CSC2=NC(=C([C@@H](N12)c3ccccc3)C(=O)OCC)c4ccccc4)/[O-] C35692910
CCOC(=O)C1=C(N=C2N([C@H]1c3ccccc3)C(=CS2)/C=C(/NC(C)C)\[O-])C(F)(F)F C35693032
CCN(CC)C(=O)C1=C(N=C2N([C@@H]1c3ccc(cc3)C)C(=CS2)/C=C(/NC4CC4)\[O-])C C35698154
CCN(CC)C(=O)C1=C(N=C2N([C@@H]1c3ccc(cc3)C)C(=CS2)/C=C(/NCC4CC4)\[O-])C C35698174
CC1=C([C@H](N2C(=CSC2=N1)/C=C(/NC3CC3)\[O-])c4cccc(c4)Cl)C(=O)OC(C)C C35705343
CCN(CC)C(=O)C1=C(N=C2N([C@@H]1c3ccccc3F)C(=CS2)/C=C(/NC(C)C)\[O-])C C36053698
CC[C@@H](C)N/C(=C/C1=CSC2=NC(=C([C@H](N12)c3ccc(cc3)C)C(=O)N(CC)CC)C)/[O-] C36053736
CCC1=C([C@H](N2C(=CSC2=N1)/C=C(/NCC)\[O-])c3ccc(cc3)C(F)(F)F)C(=O)OC C36058376
Cc1ccc(cc1C)Nc2cnn(c(=O)c2Cl)C34C[C@@H]5C[C@H](C3)CC(C5)(C4)CC(=O)[O-] C08670866
c1cc(ccc1C2=C[C@@H](N=N2)[C@H]3NN=C(N3c4cc(ccc4Cl)C(F)(F)F)[S-])F C38613028
c1ccc(cc1)[C@H]2C(=N[C@H](N2)SCc3nnc(n3c4ccc(cc4)Cl)[S-])c5ccccc5 C39279776
CCCCOc1ccc(cc1OC)[C@@H]2NC(=O)C(=C(N2c3ccc(cc3)C(C)C)[S-])C#N C39887281
Cc1ccc(o1)C(=O)C2=C(C(=O)N([C@H]2c3cc(c(c(c3)C(C)(C)C)O)C(C)(C)C)CC=C)[O-] C40025327
Cc1cc(cc(c1O)C)[C@@H]2C(=C(C(=O)N2CC=C)[O-])C(=O)c3ccc(cc3)Br C40026100
c1ccc(cc1)[C@H]2c3c([nH]nc3C(=O)N2Cc4ccccc4Cl)c5cc(ccc5[O-])Cl C39898966
c1ccc(c(c1)CN2[C@H](c3c([nH]nc3C2=O)c4cc(ccc4[O-])Cl)c5ccccc5F)Cl C39898996
CCC(=O)O[C@@]1([C@@H](C[C@H]2[C@]1(C[C@@H]([C@@]3([C@@H]2C[C@@H](C4=CC(=O)C=C[C@]43C)F)F)O)C)C)C(=O)[S-] C43769543
CCC(=O)O[C@@]1([C@H](C[C@@H]2[C@]1(C[C@@H]([C@@]3([C@@H]2C[C@@H](C4=CC(=O)C=C[C@]43C)F)F)O)C)C)C(=O)[S-] C44019993
CCOc1ccc(cc1)N2C(=O)/C(=C/c3c[nH]c4c3cc(cc4)Br)/N=C2[S-] C44599099
CCC(=O)O[C@@]1([C@@H](C[C@@H]2[C@@]1(C[C@@H]([C@@]3([C@H]2C[C@@H](C4=CC(=O)C=C[C@@]43C)F)F)O)C)C)C(=O)[S-] C44963177
CCOC(=O)c1c2c(sc1NC(=O)[C@H]3[C@H]4CC[C@@H]([C@H]3C(=O)[O-])C4=C(C)C)CCCCC2 C01003016
CC1=C([C@H](C2=C(N1)c3ccccc3C2=O)c4ccc(o4)c5ccc(cc5)C(=O)[O-])C(=O)OC C33414370
CNc1ccc(cc1[N+](=O)[O-])/C=C(/c2nc(c3c(csc3n2)c4cccs4)[O-])\Cl C09491677
Cc1ccc(cc1)c2csc3c2c(nc(n3)/C(=C/c4cc(c(c(c4)OC)O)OC)/Cl)[O-] C57457830
CCc1ccc(cc1)/N=C\2/C(=C(/C(=C/c3ccc(c(c3)OCC)O)/S2)[O-])C(=O)OCC C59105513
Cc1cc(c(n1c2cccc(c2C)C(=O)[O-])C)/C=C\3/C(=O)N/C(=N/c4ccc(cc4)F)/S3 C59105960
CCc1c(nc(n(c1=O)c2ccc(cc2)F)SCC(=O)Nc3ccc(cc3)C(C)C)[O-] C59203332
CCO/C(=C/1\C(=O)/C(=C/c2ccc(c(c2)I)O)/S\C1=N/c3ccc(cc3)C)/[O-] C59247321
Cc1c(cccc1C(=O)[O-])c2ccc(o2)/C=C(\C#N)/C(=O)Nc3cccc(c3Cl)Cl C59336370
CCCS(=O)(=O)[N-]c1cccc(c1C)NC(=O)/C=C/c2ccc(s2)c3ccccc3F C60098392
c1ccc(cc1)[C@@H]2CN([C@@H](N2)SCc3nnc(n3c4ccccc4)[S-])c5ccccc5 C39336875
Cc1ccc(cc1)N2C[C@@H](N[C@@H]2SCc3nnc(n3c4ccc(cc4)F)[S-])c5cccs5 C39336878
Cc1ccccc1[C@H]2C(=C(N=C3C2=C(CCC3)[O-])SCC(=O)Nc4ccccc4C)C#N C02312560
Cc1c(c(n(n1)CCCC(=O)Nc2c(c3c(s2)CCCC3)C(=O)N)C)[N+](=O)[O-] C04176425
CC1=C([C@]2(c3ccccc3NC2=O)C(=C(O1)N)C(=O)OC(C)C)C(=O)OCCOC C03663025
CC1=C([C@@]2(c3ccccc3OC(=C2C(=O)OCCOC)N)C(=O)N1)C(=O)OC(C)C C04517242
CCOC(=O)C1=C(NC(=O)N[C@@H]1C)COC(=O)c2c(c(sc2NC(=O)C)C)C C04550070
CCOC(=O)C1=C(NC(=O)N[C@H]1C)COC(=O)c2c(c(sc2NC(=O)C)C)C C04550073
Cn1c(c(c(=O)n(c1=O)C)C(=O)CSc2nnc(s2)Nc3ccccc3)N C03529054
COc1cccc(c1OC)C(=O)Nc2c(c3c(s2)CN(CC3)C(=O)OC)C(=O)N C05255347
CC1=C([C@H](n2c(nc(n2)CCCO)N1)c3ccncc3)C(=O)Nc4ccccc4OC C06308081
CCOC(=O)C1=C(NC(=O)N[C@@H]1C)COC(=O)C[C@H]2C(=O)Nc3ccccc3S2 C06947294
COc1ccc(cc1NC(=O)CSc2[nH]c(=O)c3cnn(c3n2)CCO)Cl C07418482
C[C@H]1Cc2ccccc2N1CC(=O)N(CCOC)c3c(n(c(=O)[nH]c3=O)CC(C)C)N C07587484
Cc1cc(n(n1)c2ccc(cc2)C(=O)OCC(=O)Nc3ccc4c(c3)[nH]c(=O)[nH]4)C C08705210
CC(C)CNC(=O)NC(=O)CN1C(=O)[C@@](NC1=O)(C)c2ccc(cc2)OC(F)F C03595523
c1cc(cnc1)c2nnc(n2C3CC3)SCC(=O)Nc4ccc5c(c4)[nH]c(=O)[nH]5 C09984082
c1ccc(cc1)C(=O)Nc2nc(cs2)CC(=O)NC[C@@H](c3ccc(cc3)[N+](=O)[O-])O C11241024
C[C@H]1C[C@@H](CN(C1)c2nnc(n2Cc3ccco3)S[C@@H](C)C(=O)NC(=O)N)C C11427462
CCOC(=O)[C@H]1[C@H](NC(=O)N[C@]1(C(F)(F)F)O)c2cc(c(c(c2)OC)OC)OC C11859062
Cc1cc2c(c(c1)c3ccccc3C(=O)OC)O[C@H](C2)CNC(=O)c4[nH]c(=O)[nH]n4 C12030205
CC[C@@](C)(C(=O)NC1CCCC1)N(C[C@@H]2CCCO2)C(=O)C[C@H]3C(=O)NC(=O)N3 C13880189
CC[C@](C)(C(=O)NC1CCCC1)N(C[C@H]2CCCO2)C(=O)C[C@H]3C(=O)NC(=O)N3 C13880191
Cc1ccc(c(c1)n2c(nnn2)S[C@H](C)C(=O)Nc3c(ccs3)C(=O)N)OC C15858122
C[C@H](C(=O)Nc1c(ccs1)C(=O)N)OC(=O)c2ccc3c(c2)C(=O)N(C3=O)CC=C C16984445
C[C@H](c1ccco1)NC(=O)CSc2nnc(n2N)c3ccc(c(c3)OC)OC C19012416
CC[C@@]1(C(=O)N(C(=O)N1)NC(=O)CSc2nnc(s2)NC)c3ccccc3 C19354886
Cc1nnc(s1)NC(=O)CSc2nc([nH]n2)N/N=C/c3ccc(cc3)Cl C20833559
CC(C)n1cc(cn1)/C=N/Nc2[nH]nc(n2)SCC(=O)Nc3c(cccc3F)F C20910401
CCSc1nnc(s1)NC(=O)CCc2csc(n2)NC(=O)c3ccc[nH]c3=O C21689899
CCn1c(nnc1SCC(=O)c2c(n(c(=O)[nH]c2=O)CC(C)C)N)c3cccs3 C22060162
c1cc(c(cc1NC(=O)CSc2nnc(s2)SCC(=O)N)[N+](=O)[O-])F C24206534
Cc1c(c([nH]c1C(=O)NNC(=O)c2ccc(c(c2)OC)OC(C)C)C)C(=O)OC C24300860
Cc1c(n2ccccc2n1)C(=O)NNC(=O)c3ccc(cc3)CSc4[nH]ncn4 C24958957
C[C@H](C(=O)Nc1ccccc1C#N)Sc2nnc(n2CCC(=O)N)c3ccco3 C29664643
CCOc1ccc(cc1OC)[C@H]2c3c([nH]c(=O)[nH]c3=O)NC(=C2C(=O)OCC=C)C C32655070
CCOc1cc(ccc1OC)[C@@H]2c3c([nH]c(=O)[nH]c3=O)NC(=C2C(=O)OCC=C)C C32655099
CCOC(=O)c1c(c(sc1NC(=O)CNc2ccc3c(c2)OCCO3)C(=O)NC)C C32679575
Cc1ccc(cc1)C(=O)NNC(=O)COC(=O)c2c(c3c(=O)[nH]c(nc3s2)C)C C22859363
COCCCNC(=O)c1c2c(nc3ccccc3n2)n(c1N)/N=C/c4cccnc4 C02252808
CC(C)C[C@@H]1NN=C(S1)NC(=O)CCc2[nH]c(=O)c3cnn(c3n2)c4ccccc4 C38762486
CC(C)C[C@H]1NN=C(S1)NC(=O)CCc2[nH]c(=O)c3cnn(c3n2)c4ccccc4 C38762487
C[C@H](C(=O)N1CCNC1=O)Sc2nnc(n2N)COc3ccc(cc3)C(C)C C24271316
c1ccc(cc1)/C=C/S(=O)(=O)Nc2ccc(cc2)NC(=O)CCN3C(=O)CNC3=O C40139094
CC[C@@H](C(=O)Nc1c(cnn1C)C#N)n2c(nnc2SCCc3ccccc3)N C40172669
CCOC(=O)CSc1nnc(n1[C@@H](C)C(=O)Nc2nc3ccccc3s2)N C40174126
CCCNC(=O)c1c(cn(n1)CC)NC(=O)[C@]2(C(=O)Nc3cc(ccc3O2)Cl)C C41549224
CS(=O)(=O)Nc1cccc(c1)NC(=O)Cc2csc(n2)Nc3ncccn3 C49450391
CC(=O)c1ccc(cc1)NC(=O)CSc2nc([nH]n2)N/N=C(/C)\c3ccccn3 C59038625
Cc1c(c(n(n1)C)C)/C=N/Nc2[nH]nc(n2)SCC(=O)Nc3ccccc3Cl C59309782
Cc1cc(ccc1NC(=O)CSc2nc([nH]n2)N/N=C/c3cnn(c3)C)Cl C59310870
c1ccc2c(c1)ccn2CCC(=O)Nc3ccc(cc3)NC(=O)CCN4C(=O)CNC4=O C59895434
C[C@H]1CCC2=C(C1)S[C@H]([C@@H]2C(=O)N)NC(=O)CS[C@@H]3C(=C(N=N3)C)[N+](=O)[O-] C63393558
COC(=O)c1c2c(c(c(c1C(=O)OC)N)C#N)CCCCC2 C05393824
c1c(c(cc2c1OCO2)c3cc4c(cc3CO)OCO4)CO C01590231
Cc1csc(n1)Sc2ccc(cc2[N+](=O)[O-])C(=O)N C07983870
CCCS(=O)(=O)Nc1ccc2c(c1)C(=O)NC[C@H](O2)C C08961862
C[C@H]1CNC(=O)c2cc(ccc2O1)NS(=O)(=O)C(C)C C08961964
CN(C)c1nc(nc(n1)N)CSc2c(cccn2)Cl C11252047
CCOc1c(c(c(c(n1)N)C#N)c2ccccc2OC)C#N C19862860
Cc1nnc(n1N)Sc2c3ccc(cc3ncn2)Cl C22195632
c1ccc(cc1)C(=O)c2c3c(c4n2cccc4)c(=O)[nH]c(=O)[nH]3 C27788872
C[C@H]1CCCC[C@@H]1N(C)C(=O)c2ccc(c(c2)[N+](=O)[O-])N C30382230
c1cc(c(cc1C(=O)N2CC[C@@H]3CCCC[C@@H]3C2)[N+](=O)[O-])N C33028342
COCc1nnc2n1nc(s2)c3ccc(c(c3)N)Cl C36153835
CCCNC(=O)CN1c2cc(ccc2OC(C1=O)(C)C)O C36260575
Cc1cc(n(n1)c2cc(c(cc2O)n3c(cc(n3)C)C)O)C C00287411
COc1cc2c(c(=O)c(co2)c3ccc(cc3)O)c(c1O)OC C01620772
CC1=C[C@H](N=N1)[C@H]2NN[C@@H]3N2N=C(S3)c4ccc(cc4)F C38741970
c1ccc(c(c1)[C@@H]2NN=C(O2)CSc3[nH]ncn3)Cl C38777294
COCC1=C2[C@@H](C(=C(O[C@H]2N=N1)N)C#N)c3ccc(cc3)Cl C39012528
COCC1=C2[C@H](C(=C(O[C@H]2N=N1)N)C#N)c3ccc(cc3)F C39279890
CC(C)Oc1c(c(ncn1)Oc2cccc3c2nccc3)N C40752188
CCOc1c(c(ncn1)Oc2cccc3c2nc(cc3)C)N C40752348
c1cc(cc(c1)F)n2c3c(cn2)c(ncn3)NC4CCC(CC4)O C41471826
COc1ccccc1n2c(nnn2)c3ccc(cc3Cl)N C42014927
Cn1c(nnc1SCc2cn3cc(ccc3n2)Cl)N C42349882
c1c(csc1[N+](=O)[O-])Cn2c(c(cn2)Br)N C43666473
CC(C)(C)OC(=O)n1c2cc(ccc2cc1C(=O)OC)N C44138714
c1ccc(cc1)n2cnc(n2)Sc3cc(nc(n3)N)Cl C45026230
C1CCCC(CCC1)NC(=O)NCc2nnc3n2CCC3 C47618808
CCc1c(cc(s1)C(=O)NNC(=O)c2cnns2)C C47816447
CN(C)c1nc2c(s1)cc(s2)C(=O)Nc3cc[nH]n3 C49449532
CCC[NH+]1CCC(CC1)NC(=O)N2CCC[C@@H](C2)C(=O)[O-] C49560803
Cc1c(c(n(n1)c2cccc(c2)Br)N)[N+](=O)[O-] C49853246
Cc1c(cc(cc1F)c2nnnn2[C@@H]3CCC[C@@H]3OC)N C50377042
CN(c1ccccc1)S(=O)(=O)c2c(nc3n2ccs3)N C50638271
CN(c1ccccc1)S(=O)(=O)c2c(nc3n2cccc3)N C50638278
C[C@H](C1CC1)N(C)C(=O)c2cc(c(c(c2)Cl)N)[N+](=O)[O-] C50703477
CC1CCC(CC1)NC(=O)c2cc(ccc2[N+](=O)[O-])NC C50723326
c1ccc(cc1)c2cc(n(n2)c3ccccn3)S(=O)(=O)N C52306878
Cc1cc(=O)n2c([nH]1)nc(n2)CNc3cccc(c3C)Cl C21525704
Cc1cc(n2cc(nc2n1)CSc3nc(cc(n3)N)C)C C60710335
CCCC1(CCN(CC1)C(=O)N[C@@H]2CC[NH+](C2)C)C(=O)[O-] C62847109
CCC[C@]1(CCN(C1)C(=O)N[C@@H]2CCC[NH+](C2)C)C(=O)[O-] C62925967
Cn1c2c(cn1)c(nc(n2)COc3ccc(cc3Cl)F)N C63079415
COc1cc2c(cc1OC)N[C@@H](NC2=O)/C=C/c3ccco3 C63775052
COc1c(cc(cc1Cl)C(=O)n2c(c(cn2)C#N)N)Cl C64447116
c1c2c(cc(c1C(=O)NCc3nnc4n3CCC4)O)CCCC2 C65617351
Cc1c(sc(n1)c2nc[nH]n2)C(=O)NCC3(CCCC3)C C66650893
C=CCNC(=O)Nc1ccc(cc1)c2nnc3n2CCCC3 C66956901
CCCCN1c2ccccc2[C@]3(C1=O)CC(=Nc4c3cn[nH]4)O C20731270
C[C@H](c1cccc(c1)O)N(C)C(=O)Nc2ccnn2C(C)C C67408243
CC[C@@H](C)[C@H]1C(=O)N[C@@H]2CSSC[C@@H](C(=O)N[C@@H](C(=O)N[C@@H](C(=O)N1)CC(C)C)C(C)C)NC2=O C03874159
c1ccc(c(c1)c2ccc3c(c2)C(=O)N4CC[C@@H](C[C@H]4C(=O)N3)n5c(c(nn5)C(=O)N)C(=O)N)F C04221947
CC1(O[C@@H]2[C@@H](O[C@@H]([C@@H]([C@@H]2O1)O)O[C@@H]3[C@@H](O[C@@H]([C@@H]([C@@H]3O)O)OCc4ccccc4)CO)CO)C C04534139
CC1(O[C@H]2[C@H](O[C@@H]([C@@H]([C@@H]2O1)O)O[C@@H]3[C@@H](O[C@@H]([C@@H]([C@@H]3O)O)OCc4ccccc4)CO)CO)C C04534142
COC(=O)CNC(=O)c1cccc2c1oc-3c(c(=O)c(cc3n2)N)C(=O)NCC(=O)OC C04897188
Cc1c(oc2c1cc3c(c(c(=O)oc3c2C)CC(=O)N(C)C[C@H]([C@H]([C@@H]([C@@H](CO)O)O)O)O)C)C C08764212
Cc1cc(n(n1)c2[nH]c(=O)c3c(n2)CCC3)NC(=O)C(=O)NCCc4ccc(cc4)S(=O)(=O)N C09039927
C/C(=N\NC(=O)c1c(n(nn1)c2c(non2)N)CSc3nncn3C)/c4ccc(cc4)C#N C09307231
Cc1ccc(cc1)NC(=O)CSc2nnc(s2)NC(=O)CSc3nnc4n3ncn4N C03667205
c1cc(ccc1CCNC(=O)Cc2csc(n2)NC(=O)[C@@H]3CCC(=O)N3)S(=O)(=O)N C12879765
Cc1c(oc2c1cc3c(c(c(=O)oc3c2)CC(=O)N(C)C[C@@H]([C@@H]([C@H]([C@H](CO)O)O)O)O)C)C C12897168
CC(C)n1cc(cn1)/C=N/Nc2nnc(n2N)SCC(=O)N[C@H]3CCCc4c3cccc4 C20921631
C[C@]1([C@@H]([C@H](O[C@H]1n2cnc3c2ncnc3N)CO[P@@]4(=O)OCC[C@H](O4)c5cccnc5)O)O C28710244
CC[C@@H](C)[C@H]1C(=O)N[C@@H]2CSSC[C@H](C(=O)N[C@H](C(=O)N[C@@H](C(=O)N1)[C@H](C)CC)C(C)C)NC2=O C31158272
COc1c2c(cc3c1OCO3)occ(c2=O)c4ccc(cc4)O[C@H]5[C@@H]([C@H]([C@@H]([C@H](O5)CO)O)O)O C31161537
Cc1c(c2c(cc(c(c2oc1=O)OC)OC)CO[C@H]3[C@@H]([C@H]([C@@H]([C@H](O3)CO)O)O)O)OC C31169224
COc1ccc(c(c1OC)O)[C@@H]2Cc3ccc(cc3OC2)O[C@H]4[C@@H]([C@H]([C@@H]([C@H](O4)CO)O)O)O C31394776
Cc1ccc(c(c1)[C@H]2[C@H]3[C@@H](C(=O)N(C3=O)c4ccc(cc4)C(=O)C)[C@@]([NH2+]2)(CCCNC(=O)N)C(=O)[O-])C C33703737
Cc1ccc(c(c1)[C@@H]2[C@H]3[C@@H](C(=O)N(C3=O)c4cccc(c4)[N+](=O)[O-])[C@@]([NH2+]2)(CCCNC(=O)N)C(=O)[O-])C C33703752
C[C@@H]([C@@]1([C@@H]2[C@@H]([C@@H]([NH2+]1)c3cccc(c3O)OC)C(=O)N(C2=O)c4cccc(c4)[N+](=O)[O-])C(=O)[O-])O C34380618
C[C@H]([C@@]1([C@@H]2[C@@H]([C@@H]([NH2+]1)c3cccc(c3O)OC)C(=O)N(C2=O)c4cccc(c4)[N+](=O)[O-])C(=O)[O-])O C34380620
c1nc2c(=O)[nH]c(nc2n1[C@H]3[C@@H]([C@@H]([C@@H](O3)CO)O)O)NC(=O)C45CC6CC(C4)CC(C6)C5 C35088768
CC(C)C[C@@H]1C(=O)N[C@@H](C(=O)N[C@@H](C(=O)NC(=O)[C@@H]2CSSC[C@@H](N1)C(=O)N2)C(C)C)CC(C)C C35271012
COc1ccc(cc1O)c2coc3cc(c(cc3c2=O)OC)O[C@H]4[C@@H]([C@H]([C@@H]([C@H](O4)CO)O)O)O C35465351
c1cc2c(cc1c3coc4cc(ccc4c3=O)O[C@H]5[C@@H]([C@H]([C@@H]([C@H](O5)CO)O)O)O)OCCO2 C12661099
COc1cc(ccc1O)[C@@H]2[C@H]3CO[C@@H]([C@@H]3CO2)c4ccc(c(c4)OC)O[C@@H]5[C@@H]([C@@H]([C@@H]([C@@H](O5)CO)O)O)O C33838192
COc1cc2c(cc1O[C@H]3[C@H]([C@@H]([C@@H]([C@@H](O3)CO)O)O)O)occ(c2=O)c4ccc(cc4)O C12495605
CCN1C[C@H](C(=O)c2c1cc3c(c2)OCO3)C(=O)N[C@@H](C)C(=O)Nc4c[nH]c(=O)[nH]c4=O C38787096
[H]/N=C/1\[C@H](C(=O)N=C(N1)SC)[C@H](c2ccc(c(c2)OC)O)[C@@H]3C(=NC(=NC3=O)SC)N C39290112
c1ccc(cc1)N2[C@@H](NN=C2SCC(=O)NC[C@H]3CCCO3)Cc4cc(=O)[nH]c(=O)[nH]4 C39361589
c1ccc2c(c1)CC[C@@]23C(=O)N(C(=O)N3)CC(=O)NCC(=O)Nc4ccc5c(c4)[nH]c(=O)[nH]5 C39558576
COc1cc2c(cc1O[C@H]3[C@H]([C@H]([C@@H]([C@@H](O3)CO)O)O)O)occ(c2=O)c4ccc(cc4)O C39937113
COc1ccc(cc1)c2coc3cc(cc(c3c2=O)O)O[C@@H]4[C@@H]([C@@H]([C@H]([C@@H](O4)CO)O)O)O C43465493
C[C@@H](C1=C[C@@]2(C=C[C@@H]3[C@H]2[C@@H](OC=C3C(=O)OC)O[C@@H]4[C@@H]([C@@H]([C@@H]([C@@H](O4)O)O)O)CO)OC1=O)O C43510802
CC(C)([C@H]1Cc2c(cc3c(c2OC)c(=O)cc(o3)CO[C@H]4[C@@H]([C@H]([C@H]([C@@H](O4)CO)O)O)O)O1)O C44170730
COc1cc2c(cc1O[C@H]3[C@@H]([C@H]([C@H]([C@@H](O3)CO)O)O)O)occ(c2=O)c4ccc(cc4)O C44608412
COc1cc2c(cc1O[C@H]3[C@@H]([C@H]([C@H]([C@H](O3)CO)O)O)O)occ(c2=O)c4ccc(cc4)O C44608413
C[C@@]1(C(=O)N(C(=O)N1)NC(=O)CSc2nnc(s2)SCC(=O)N)c3ccccc3 C45266885
C[C@H](C(=O)NC(=O)NC1CC1)Sc2nnc(s2)S[C@@H](C)C(=O)NC(=O)NC3CC3 C12491739
COc1c(cc(c2c1oc(cc2=O)c3ccccc3)O)O[C@H]4[C@@H]([C@H]([C@@H]([C@H](O4)CO)O)O)O C49601377
c1ccc(cc1)N2C(=O)C(=CNNc3[nH]c4c(n3)c(=O)[nH]cn4)C(=O)N(C2=S)c5ccccc5 C59379148
C[C@@H]1[C@@H]([C@@H](n2c(ncn2)N1)c3ccc(c(c3)OC)OCC(=O)N)C(=O)Nc4ccccc4OC C59669968
C[C@H]1[C@@H]([C@@H](n2c(ncn2)N1)c3ccc(c(c3)OC)OCC(=O)N)C(=O)Nc4ccccc4OC C59669969
CCCn1c(c(c(=O)[nH]c1=O)C(=O)CN2CCNC(=O)[C@H]2c3c(nn(c3C)c4ccccc4)C)N C24215148
C[C@@H]1C2=C([C@H](O[C@@H]2C)NC(=O)CS[C@@H]3Nc4ccccc4C(=O)N3CCCO)C(=O)NN1 C39782137
c1ccc2=[NH+]CC(=c2c1)C[C@@H](C(=O)N[C@@H](CC(=O)N)C(=O)[O-])N3C(=O)[C@H]4C=CC=CC4=NC3=O C63374041
c1ccc2=[NH+]CC(=c2c1)C[C@H](C(=O)N[C@@H](CC(=O)N)C(=O)[O-])N3C(=O)[C@@H]4C=CC=CC4=NC3=O C63384102
c1ccc2=[NH+]CC(=c2c1)C[C@H](C(=O)N[C@@H](CC(=O)N)C(=O)[O-])N3C(=O)[C@H]4C=CC=CC4=NC3=O C63384103
c1ccc2=[NH+]CC(=c2c1)C[C@H](C(=O)N[C@H](CC(=O)N)C(=O)[O-])N3C(=O)[C@@H]4C=CC=CC4=NC3=O C63384163
Cc1c(c(=O)[nH]c(=O)[nH]1)CSCC(=O)OCC(=O)N[C@@H]2N[C@@H]3CC(CC(=O)[C@@H]3S2)(C)C C65361767
Cn1c2c(c(ccn2)SCC(=O)Nc3ccc4c(c3)OCCO4)c(=O)n(c1=O)C C04942188
Cc1c(cn(n1)C)c2cc(n3c(n2)c(cn3)C(=O)NN4CCOCC4)C(F)(F)F C02780922
CSc1ccc(c(c1)[N+](=O)[O-])S(=O)(=O)CC(=O)N[C@@H]2CCS(=O)(=O)C2 C08741807
CC\1=C(C(=O)N(C(=O)/C1=C\Nc2ccc(c(c2)OC)OC)[C@H]3CCS(=O)(=O)C3)C#N C09422330
CN(C)S(=O)(=O)c1ccc2c(c1)sc(n2)NC(=O)CN3C(=O)CCC3=O C09824510
c1ccc(cc1)n2c3c(cn2)c(=O)n(cn3)NC(=O)[C@@H]4CC(=O)N(C4)c5ccccc5 C10251335
CCN(CC)S(=O)(=O)N1CCN(CC1)C(=O)Cc2c3ccccc3c(=O)[nH]n2 C10374083
CCOC(=O)N1CCc2c(sc(n2)NC(=O)c3cccc(c3)N4C(=O)CCC4=O)C1 C10694096
Cc1c2c(c3c4c(c(=O)n(cn4)CC(=O)NC[C@H]5CCCO5)oc3n1)CC(OC2)(C)C C12324329
COC(=O)C[C@H]1C(=O)NCCN1C(=O)c2c3c(nc(n2)N4CCCC4)CCCC3 C12708253
c1ccnc(c1)c2csc(n2)NC(=O)C3=NN(C(=O)CC3)[C@@H]4CCS(=O)(=O)C4 C12605971
COc1cc(c(cc1Cl)OC)NC(=O)C2=NN(C(=O)CC2)[C@H]3CCS(=O)(=O)C3 C12818385
Cc1c(c(n(n1)[C@H]2CCS(=O)(=O)C2)C)CN(C)C(=O)c3cc([nH]n3)c4ccco4 C12535826
CC\1=C(C(=O)N(C(=O)/C1=C\Nc2ccc3c(c2)OCCO3)[C@@H]4CCS(=O)(=O)C4)C#N C09423685
CCOC(=O)c1c2c(sc1NC(=O)N3CCN(CC3)C=O)CN(CC2)C(=O)C C13443746
Cc1cc(c(n1c2c(n(n(c2=O)c3ccccc3)C)C)C)C(=O)CN4C(=O)CNC4=O C14184749
CCN([C@H]1CCS(=O)(=O)C1)C(=O)[C@H](C)OC(=O)c2c3ccccc3c(=O)[nH]n2 C07058015
Cc1c2c(cc(nc2n(n1)[C@H]3CCS(=O)(=O)C3)C4CC4)C(=O)Nc5nnc(s5)C C19627455
CCc1nc(on1)CNC(=O)Cn2c(=O)cc(cn2)N3CCc4ccccc4C3 C19640075
CCc1cnc(nc1)N2CCc3c(cnc(c3c4nc(on4)CNC(=O)C)C)C2 C20918131
Cn1ccnc1[C@@H](c2cc(cc(c2)OC)OC)NC(=O)c3cnc4n(c3=O)CCS4 C22470612
CC[C@@H](C(=O)Nc1nc2c(s1)CCCC2)N3C=N[C@H]4[C@@H]3C(=O)N(C(=O)N4C)C C24697998
c1cc(ccc1c2cn3ccsc3n2)NC(=O)C4=NN(C(=O)CC4)[C@@H]5CCS(=O)(=O)C5 C28310095
c1cnn(c1)c2ccc(cn2)NC(=O)[C@H]3CC(=O)N(C3)c4ccc5c(c4)OCCO5 C29196873
Cc1cc(n(n1)[C@@H]2CCS(=O)(=O)C2)NC(=O)COc3ccc4ccc(=O)oc4c3 C29072892
C[C@@]1(CCS(=O)(=O)C1)NC(=O)COC(=O)c2ccc3c(c2)nc4n(c3=O)CCC4 C32957471
Cc1cc(no1)NC(=O)CN2CCN(CC2)C(=O)c3cc4ccccc4oc3=O C36022719
c1cc(cnc1)/C=C\2/C(=O)N(C(=O)S2)CCNC(=O)c3ccc(s3)[N+](=O)[O-] C12527956
CN1[C@@H]2C(=NC(=N2)N3CCN(CC3)C(=S)Nc4ccccc4Cl)C(=O)N(C1=O)C C39355606
COC1=C[C@H]2C[C@H]3CO[P@@](=O)(NN3C[C@@H]2C=C1S(=O)(=O)Oc4ccccc4)OC C39467824
CN1C=C(C2=NC(=O)N(C(=O)[C@@H]21)c3ccc(cc3)F)C(=O)NCCCN4CCCC4=O C39727526
C[C@@]1(C(=O)N(C(=O)N1)CC(=O)N([C@@H]2CCS(=O)(=O)C2)C3CC3)c4ccco4 C09992890
Cn1c(=O)c2ccccc2n3c1nnc3CN4CCCC[C@@H]4CNS(=O)(=O)C C40072426
c1cc(ccc1n2c3c(cn2)c(ncn3)SCC(=O)Nc4nnc(o4)C5CC5)F C40073233
Cn1cc(c(n1)OC)C(=O)N2CCC(CC2)CNC(=O)c3cc4ccccc4oc3=O C43987998
Cc1ccc(cc1[N+](=O)[O-])C(=O)NCC2CCN(CC2)C(=O)c3cccn(c3=O)C C44000918
Cn1cccc(c1=O)C(=O)N2CCC(CC2)CNC(=O)Cc3ccc(cc3)[N+](=O)[O-] C44000920
Cc1nnc(s1)NC(=O)CSc2nc3cc(c(cc3c(=O)n2C)OC)OC C44577541
Cc1c(c(n2c(n1)nc(n2)SC)C)CC(=O)NCc3cccnc3n4cccn4 C48273766
Cc1c(c(n(n1)c2ccccc2)C)N3CCN(CC3)C(=O)CCn4ccc(=O)[nH]c4=O C56935637
Cc1c(c(n(n1)[C@H]2CCS(=O)(=O)C2)C)N3CCN(CC3)C(=O)c4ccc5c(c4)nc[nH]5 C56936154
c1cc(c(cc1n2cncn2)C(F)(F)F)NC(=O)N3CCN(CC3)C(=O)[C@@H]4CCCO4 C58392797
CCn1c(=O)c2ccccc2n3c1nnc3CN4C(=O)[C@H](NC4=O)CCSC C26777093
CCOC(=O)Cc1csc(n1)NC(=O)[C@]23CCC(=O)N2c4ccccc4C(=O)N3C C40287455
Cc1c2c(n(n1)c3ncccn3)N=C(C[C@@H]2C(=O)c4ccc(c(c4)OC)OC)O C20722521
C[C@@H]1CC(=NO1)NC(=O)C2CCN(CC2)C(=O)C3=CC(=NC3)C(=O)N4CCCC4 C63952170
CC[C@H]1Nn2c(=O)cc(nc2S1)COC(=O)C3=CC(=NC3)C(=O)N4CCCC4 C64110867
c1cc2c(cc1C(=O)N3CCCC3)N(C(=O)CO2)CC(=O)Nc4ccc5c(c4)OCCO5 C35376811
Cn1c(=O)c(nn(c1=O)c2ccc(cc2)F)C(=O)Nc3ccc4c(c3)OCCO4 C64966928
c1cc2c(cc1C(=O)N3CCN(CC3)C(=O)c4ccc(cc4F)[N+](=O)[O-])nc[nH]2 C65516168
c1ccc2c(c1)c(n[nH]c2=O)CNC(=O)/C(=C/c3ccco3)/NC(=O)c4ccc(cc4)Br C01430629
Cc1ccc(cc1)NC(=O)CSc2ccccc2C(=O)Nc3ccc4c(c3)NC(=O)[C@H](O4)C C08718740
C=CCNC(=O)Cn1c(cnc1SCC(=O)Nc2cc(ccc2Cl)C(F)(F)F)CO C10063405
CC(=O)Nc1ccc(c(c1)F)c2csc(n2)NC(=O)c3cccc(c3)NC(=O)c4cccs4 C10994438
C[C@H](C(=O)Nc1nc(cs1)c2ccc(c(c2)F)F)Sc3nnc(n3N)c4cccs4 C11591935
C[C@@H]1C[C@H](NC(=S)N1)CC(=O)NC[C@@H]2Cc3cccc(c3O2)c4ccc(cc4)S(=O)(=O)C C12123405
C[C@@H]1C[C@H](NC(=S)N1)CC(=O)NC[C@H]2Cc3cccc(c3O2)c4ccc(cc4)S(=O)(=O)C C12123419
CCOC(=O)c1c2c(sc1NC(=O)c3c(n(c(=S)s3)c4ccc(cc4)OC)N)CCCC2 C03295254
c1cc(ccc1c2ccc(o2)C(=O)OCC(=O)Nc3cc4c(cc3Br)[nH]c(=O)[nH]4)F C13037782
Cc1nc2c(c(cs2)c3cccs3)c(n1)S[C@@H](C)C(=O)Nc4ccc(cc4)S(=O)(=O)N C13038361
c1ccc2c(c1)CC(C2)NC(=O)c3cc(cc(c3)S(=O)(=O)NC4CCCCC4)c5cc[nH]n5 C14532254
CCCCn1c(c(c(=O)[nH]c1=O)N(Cc2ccccc2)C(=O)CC34CC5CC(C3)CC(C5)C4)N C14625324
COc1cc(cc(c1OCC(=O)N/N=C/c2ccc(cc2O)O)Br)Br C01435012
c1ccc2c(c1)c(cc(n2)c3ccccc3Cl)C(=O)OCC(=O)Nc4c(ccs4)C(=O)N C15185910
c1cc(sc1)C(=O)NNC(=O)c2ccc(cc2)NS(=O)(=O)c3ccc(s3)Br C15908674
c1cc(ccc1CNc2nnc(s2)SCC(=O)N(CCC(=O)N)c3ccc(cc3)F)F C16548606
CCOc1cc(c(c(c1O)Br)Br)[C@H]2C(=C(NC(=O)N2)C)C(=O)OCC C16688136
C[C@H](C(=O)Nc1cccc(c1)Br)Sc2nnc(n2N)COc3ccccc3F C16788627
CC[C@@H]1CCc2c(cc(s2)c3nnc(n3C)S[C@H](C)C(=O)Nc4c(ccs4)C(=O)N)C1 C16909392
c1cc(ccc1C(=O)NNC(=O)c2ccc(c(c2)S(=O)(=O)Nc3ccc(cc3)F)Cl)F C17359831
Cc1cc(c(n1c2ccc(cc2)F)C)C(=O)NNC(=O)c3cccc(c3)NC(=O)c4cccs4 C17444799
Cc1ccccc1NC(=O)C2=C(NC(=C([C@@H]2c3cccs3)C#N)SCC(=O)Nc4nccs4)C C06444290
CCOc1cc(ccc1OCc2ccc(cc2)Cl)[C@@H]3c4c(cc([nH]c4=O)C)OC(=C3C#N)N C09360369
c1ccc2c(c1)CCC[C@H]2NC(=O)CSc3nc([nH]n3)N/N=C/c4ccc(cc4Cl)Cl C20833067
c1ccc(c(c1)/C=N/Nc2[nH]nc(n2)SCCC(=O)Nc3ccccc3Br)F C21077511
CC(=O)N[C@@H](CC(=O)Nc1c(c2c(s1)CCCC2)C(=O)NCCCOC)c3cccs3 C21445614
CCn1c2ccc(cc2nc1SCC(=O)N[C@H](C)c3ccc(cc3Cl)Cl)S(=O)(=O)N C23223625
CC(C)(C)[C@@H]1CCc2c(cc(s2)C(=O)OCC(=O)NCc3ccc(cc3)S(=O)(=O)N)C1 C24841305
c1ccc(cc1)NC(=O)Nc2cccc(c2)NC(=O)c3ccccc3S[C@H]4CCS(=O)(=O)C4 C25613623
c1cc(ccc1c2cc([nH]n2)c3nnc(n3N)SCC(=O)c4ccc(cc4)Br)F C28382058
c1ccc(c(c1)NC(=O)Nc2ccc(c(c2)C(=O)NC[C@@H]3CCCO3)N4CCCC4)Br C00749199
CCc1ccc(cc1)N2C(=O)[C@H]3[C@@H]([NH2+][C@@]([C@@H]3C2=O)(CC4CCCCC4)C(=O)[O-])c5ccccc5O C33624914
C[C@H](C(=O)Nc1cccc2c1[nH]nc2)SCc3[nH]c(=O)c4c(csc4n3)c5ccccc5 C25585022
c1cc(oc1)C2=NC3=C[C@H](NN3C(=C2)C(F)(F)F)C(=O)NCCc4c[nH]c5c4cc(cc5)Cl C39243095
CC(C)CN(C(=O)[C@@H]1CC(=C2[NH+]1Cc3ccccc3N2)c4ccccc4O)S(=O)(=O)C(C)C C39545051
CC(C)CN(C(=O)[C@H]1CC(=C2[NH+]1Cc3ccccc3N2)c4ccccc4O)S(=O)(=O)C(C)C C39545052
C[C@@H](C(=O)Nc1nc(cs1)c2ccc(c(c2)F)F)Sc3nnc(n3N)C4CCCCC4 C39578314
CCOC(=O)C1=C2CCC[C@H]2S[C@H]1NC(=O)CSc3[nH]c(c(n3)Cc4ccc(cc4)O)C C39605856
COc1ccccc1/C=C/C(=O)NCC(=O)N/N=C/c2cc(cc(c2O)Br)Br C01922174
CCOc1ccc(cc1OC)[C@H]2[C@H]([C@@](NC(=O)N2)(C(F)(F)F)O)C(=O)c3ccc(cc3)Cl C39850302
c1ccc(cc1)n2c(c(c(n2)CCCNC(=O)c3cc4cccc(c4o3)Br)C#N)N C46747620
Cc1c(cccc1Cl)NC(=S)NNC(=O)CSc2nncn2c3cccc(c3)Cl C46772945
c1cc(ccc1CC(=O)Nc2ccc(cc2)N3CCNC3=O)NC(=O)c4ccc(o4)Br C46914570
[H]/N=C\1/NC(=O)/C(=C/c2ccc(c(c2)OCC)OCC(=O)Nc3cccc(c3)C(F)(F)F)/S1 C15056761
CCCn1c2ccc(cc2nc1S[C@@H](C)C(=O)N[C@H](C)c3ccc(cc3)F)S(=O)(=O)N C23044379
C[C@@H](C(=O)Nc1c(c2c(s1)CCC2)C(=O)N)OC(=O)C3c4ccccc4Oc5c3cccc5 C58152292
c1cc(cc(c1)Br)/C=N/Nc2[nH]nc(n2)SCC(=O)Nc3cc(ccc3F)F C58993945
CC(C)/C=N/Nc1[nH]nc(n1)SCC(=O)Nc2ccc(cc2Br)Br C59311577
CCOc1ccc(cc1Cl)C(=O)NC(=S)Nc2cc(ccc2OC)c3ccc(o3)CO C20153013
CC(C)(C)NC(=O)CN(C)C(=O)CNc1ccc(cc1C(F)(F)F)NC(=O)c2ccccc2 C60087530
CCN(CC)S(=O)(=O)c1cccc(c1)c2nnc(o2)SCC(=O)c3c(c(c([nH]3)C)C(=O)C)C C02660547
CCOc1cc(ccc1OS(=O)(=O)c2ccc(cc2)C)/C=N/NC(=O)CSc3nnc(s3)C C08861580
Cc1c(c(n2c(n1)nc(n2)SC)C)CCC(=O)N(C)CC(=O)Nc3ccc(cc3)OC(F)(F)F C08877423
C[C@H](C(=O)NCCCOC)Oc1ccc2c(c1)c3ccnc4c3n2c(=O)c5c4ccc(c5OC)OC C08792120
Cc1cc(=O)n(c(n1)SCc2ccccc2)CC(=O)Nc3c(c(c(s3)C(=O)OC)C)C(=O)OC C09002851
c1ccc(cc1)C(=O)NCC(=O)OCC(=O)N2[C@@H]([C@@H]3CCC/C(=C\c4ccco4)/C3=N2)c5ccco5 C09335162
c1ccc(cc1)C(=O)NCC(=O)OCC(=O)N2[C@@H]([C@H]3CCC/C(=C\c4ccco4)/C3=N2)c5ccco5 C09335164
COCCn1cc(cc(c1=O)C#N)C(=O)c2ccccc2OCC(=O)Nc3ccc(c(c3)Cl)OC C03377018
c1ccc2c(c1)CCN2C(=O)COC(=O)c3cccnc3SCC(=O)Nc4ccc5c(c4)OCO5 C02653564
COc1cc(c(cc1OC)NC(=O)Cc2cccs2)C(=O)OCc3cc(=O)n4ccsc4n3 C10840837
Cc1cc(c(o1)C)c2cc(c3cnn(c3n2)C(C)C)C(=O)O[C@@H](C)C(=O)Nc4cccc(c4)C(=O)C C10954418
CC(C)n1c2c(cn1)c(cc(n2)c3ccco3)C(=O)OCC(=O)c4ccc(c(c4)NC(=O)C)SC C11047634
CCn1c(cc(c1C)C(=O)COC(=O)c2ccc3c(c2)C(=O)N(C3=O)c4ccc(cc4)NC(=O)C)C C11165372
Cc1c(cn(n1)c2ccccc2)/C=N\NC(=O)CSc3nnc(n3c4ccccc4)c5ccncc5 C12340714
COCCNC(=O)[C@H](c1ccco1)N(c2ccc(c(c2)Cl)F)C(=O)Cn3c4ccccc4nn3 C13508494
COCCNC(=O)[C@@H](c1ccco1)N(c2ccc(c(c2)Cl)F)C(=O)Cn3c4ccccc4nn3 C13508495
COCCNC(=O)[C@H](c1ccccc1)N(c2cc3ccccc3nc2)C(=O)Cn4c5ccccc5nn4 C13508736
CC[C@@H]1CCc2c(sc(c2C(=O)OCC)NC(=O)CSc3nnc(o3)Cn4ccc(n4)C)C1 C02805526
c1cc(ccc1C(=O)NCCN2C(=O)/C(=C/c3ccc(c(c3)[N+](=O)[O-])Cl)/SC2=O)OC(F)F C14723222
CCn1c(nnc1SCC(=O)Nc2c(c3c(s2)C[C@H](CC3)C)C(=O)OCC)N4CCOCC4 C17877775
Cc1c(c(n2c(n1)nc(n2)SC)C)CC(=O)OCC(=O)NN=C(c3ccccc3)c4ccccc4 C19614237
CCCOc1ccc(cc1OCCC)N2C(=O)C(=O)N(C2=O)CC(=O)NC34CC5CC(C3)CC(C5)C4 C22112795
CCn1c(nnc1SCCC(=O)Nc2c(n(n(c2=O)c3ccccc3)C)C)c4ccccc4OC C22200310
CCOC(=O)c1c2c(sc1NC(=O)COC(=O)c3ccc(nc3)N4CCOCC4)C[C@@H](CC2)C C22225579
CCOC(=O)c1c2c(sc1NC(=O)CSc3nnc(o3)[C@H](C)n4ccc(n4)C)C[C@@H](CC2)C C02730989
c1cc(cc(c1)S(=O)(=O)N2CCN(CC2)C[C@H](COc3ccc(cc3Cl)Cl)O)[N+](=O)[O-] C15266306
CC(=O)c1cc2c(cc1NC(=O)CSc3nnc(n3C[C@H]4CCCO4)c5cccs5)OCO2 C23532532
c1cc(ccc1c2nnc(n2CCN3CCOCC3)SCC(=O)Nc4ccc5c(c4)OCO5)F C23956671
CCS(=O)(=O)c1ncc(c(n1)C(=O)Nc2ccccc2C)N(Cc3ccco3)Cc4ccc(o4)C C27582868
CCS(=O)(=O)c1ncc(c(n1)C(=O)Nc2cccc(c2)C)N(Cc3ccco3)Cc4ccc(o4)C C27582873
CCOC(=O)c1c(c(c(s1)NC(=O)CSc2nnc(n2c3ccccc3)c4ccncc4)C#N)C C32691189
CCOc1ccccc1CNC(=O)CCCn2c(=O)c3c(c(n2)C)nn(c3n4cccc4)c5ccccc5 C33261396
CC[C@H](C)NC(=O)CCn1c(=O)c2ccccc2n3c1nnc3SCC(=O)N(C)c4ccccc4 C33292070
CCOc1cc(ccc1OC(=O)C)[C@H]2C3=C(C[C@H]([C@@H](C3=O)C(=O)OC)C)NC(=C2C(=O)OCC)C C09672824
CCOC(=O)c1c2c(sc1NC(=O)COC(=O)CN3C(=O)[C@H]4CCCC[C@H]4C3=O)C[C@@H](CC2)C C34702868
CCNC(=O)N(CCOC)CC(=O)N1[C@@H](CC(=N1)c2ccc(cc2)F)c3ccc(c(c3)OC)OC C35947330
COCCNC(=O)c1ccc(o1)CN2c3cc(ccc3OCC2=O)C(=O)COc4ccccc4Cl C37510705
CC(C)N(C(C)C)C(=O)CSc1nnc(s1)NC(=O)c2c(cn(n2)c3ccc(cc3)F)OC C38509213
Cc1c(c(nc(n1)c2ccco2)SC)C(=O)OCC(=O)N[C@H](c3ccc4c(c3)OCCO4)C(C)C C39551787
Cc1cc(=O)n(c2c1c(nn2c3ccccc3)C)CCC(=O)Nc4nc(c(s4)C(=O)OC(C)C)C C40175167
Cc1ccc(c(c1)OCC(=O)c2ccc3c(c2)N(C(=O)CO3)Cc4ccc(o4)C(=O)NCCOC)C C40410695
CCOC(=O)c1ccc(cc1)NC(=O)[C@@H](C)N2C(=O)/C(=C/c3ccc(cc3)[N+](=O)[O-])/SC2=S C47152338
CCc1ccc2c(c1)cc(c(=O)[nH]2)[C@@H](c3nnnn3C(C)(C)C)N(Cc4ccco4)C[C@@H]5CCCO5 C57530776
CCC(C)(C)n1c(nnn1)[C@H](c2cc3ccc(cc3[nH]c2=O)C)N(Cc4ccco4)C[C@@H]5CCCO5 C57530797
CCC(C)(C)n1c(nnn1)[C@@H](c2cc3cc(ccc3[nH]c2=O)C)N(Cc4ccco4)C[C@@H]5CCCO5 C57608132
Cc1ccc(c2c1cc(c(=O)[nH]2)[C@@H](c3nnnn3CCOC)N(Cc4ccccc4)Cc5ccco5)C C57608621
CC(C)[C@H](c1nnnn1C(C)(C)C)N(Cc2ccccc2)Cc3cc4cc5c(cc4[nH]c3=O)OCO5 C13500213
CCOC(=O)c1ccc(cc1)/N=C\2/N(C(=O)C[C@@H](S2)C(=O)Nc3ccc(cc3)F)CC(=O)OC C58945527
Cc1ccc(c(c1)C2=C3[C@H](N(C(=O)[C@H]3N=N2)CCCOC(C)C)c4cc(c(c(c4)OC)OC)OC)O C21148643
CCOC(=O)c1ccccc1NC(=O)Cn2c3ccsc3c(=O)n(c2=O)Cc4ccccc4OC C67205495
Cc1ccc(cc1)COc2ccc(cc2OC)[C@H]3C(=C(OC4=C3C(=O)CCC4)N)C#N C00716005
c1ccc(c(c1)C(=O)NC(=S)Nc2cc(c(cc2Cl)Cl)Cl)[N+](=O)[O-] C00675108
CCc1cccc2c1[nH]cc2/C=C\3/C(=O)N(C(=O)S3)CC(=O)Nc4cccc(c4)C C04700020
CCc1c(c(=O)[nH]c(n1)S[C@H](C)C(=O)Nc2ccc(cc2)Br)C#N C05239043
c1cc(cc(c1)Br)Cn2ccc(n2)C(=O)N/N=C/c3ccc(cc3)O C01081854
CC(C)[C@@]1(CC[C@@]2([C@@H]1[C@@H](C[C@@]3([C@@H](C2)O3)C)OC(=O)c4ccc(c(c4)O)OC)C)O C05644406
CNC(=O)NC(=O)[C@H](c1ccccc1)OC(=O)c2c(c3ccccc3s2)Cl C03557776
CCc1cccc2c1[nH]cc2C(=O)CN3C(=O)[C@](NC3=O)(C)c4ccc5c(c4)CCC5 C06108286
CCc1ccc(cc1)[C@H]2[C@@H](Sc3nnc(n3N2)CC)C(=O)Nc4ccccc4F C06811933
CS(=O)(=O)N1CCCc2c1ccc(c2)c3csc(n3)NNc4ccccc4 C07273735
c1cc(ccc1NC(=O)CNc2ccc(cc2)I)[N+](=O)[O-] C06923132
C[C@H]1CCc2c(cc(s2)C(=O)NNC(=O)c3cc(c(c(c3)Cl)OC)OC)C1 C08422833
Cc1c(cccc1Cl)c2ccc(o2)CNn3c(n[nH]c3=S)c4ccncc4 C08548500
CC[C@@]1(C(=O)N(C(=O)N1)CC(=O)Nc2ccc(c(c2)Cl)F)c3ccc(cc3)F C08891657
Cc1ccc(cc1)C(=O)Nc2nc3c(s2)CCC[C@H]3C(=O)Nc4ccccc4OC C09102755
Cc1ccc2c(c1)NC(=O)c3cc(ccc3O2)NS(=O)(=O)CCc4ccccc4 C08961310
Cc1c(sc(n1)NC(=O)CSc2[nH]c(nn2)c3ccc(cc3Cl)Cl)C C09328758
Cc1ccc(cc1C)CC(=O)Nc2c(c3c(s2)C[C@@H](CC3)C)C(=O)NC(=O)OC C10703176
CS(=O)(=O)Nc1ccc(cc1)NC(=O)c2c3c(sc2n4cccc4)CCCC3 C11144536
Cc1ccc(cc1)c2n[nH]c(=S)n2CCC(=O)Nc3nc4c(s3)C[C@@H](CC4)C C11448431
c1ccc2cc(ccc2c1)NC(=O)COc3ccccc3/C=C\4/C(=O)NC(=O)S4 C15056480
c1ccc(cc1)C(c2ccccc2)NC(=O)CN3C(=O)[C@]4(CCc5c4cccc5)NC3=O C03594883
c1ccc(cc1)NC(=O)C[C@H]2C(=N/C(=N\N=C\c3ccc(cc3Cl)Cl)/S2)O C18193151
Cc1cccc(c1)N2C[C@H](CC2=O)C(=O)Nc3ccccc3C(=O)NC4CCCCC4 C20373162
Cc1ccn(n1)CC(=O)NC[C@@H]2Cc3cc(cc(c3O2)c4ccc5c(c4)cc[nH]5)Cl C20601852
C/C=C/C=C/C=C/C(=O)O[C@H]1C=C2[C@@H](OC(=O)[C@@]2([C@@]3([C@@H]1C(CCC3)(C)C)C)O)O C31159875
Cc1c(c(sn1)N)C(=O)OCc2cc(cc3c2O[C@@H](OC3)c4ccccc4)F C32824331
CCCS(=O)(=O)N1CCc2c1cc(cc2)NC(=O)Nc3ccc(c(c3)Cl)F C33130179
c1ccc(cc1)c2cc(n[nH]2)c3n[nH]c(=S)n3/N=C/c4ccc(cc4)C(F)(F)F C09292534
CN(Cc1[nH]c(=O)c2ccccc2n1)CC(=O)Nc3cc(c(cc3Cl)Cl)Cl C16555904
CCc1ccc(cc1)[C@H](C)NC(=O)CN2C(=O)[C@]3(CCCc4c3cccc4)NC2=O C36849927
C[C@@H](CNc1c2c(c3c4c(c(nc3s2)CC(C)C)COC(C4)(C)C)ncn1)O C02422091
Cc1ccc(cc1)SCC2=NN=C3[C@H]2[C@@H](C(=C(O3)N)C#N)c4cccc(c4)OC C04631505
C[C@H]1C(=C([NH+]=C1C(=O)[O-])C)C(=O)/C=C/C2=C(NN([C@@H]2Cl)c3cccc(c3)Cl)C C39701079
Cc1ccc(c(c1)O)NC(=O)Cc2c(nn(c2C)c3ccc(cn3)C(F)(F)F)C C40144736
CCCc1cc2c(c(=O)n1C[C@H]3CCCO3)[C@@H](C(=C(O2)N)C#N)c4ccccc4Cl C40569357
Cc1c(c2ccccc2[nH]1)/C=C(/C#N)\C(=O)Nc3c(c4c(s3)CCCC4)C(=O)OC C40570690
CC(C)C[C@H](c1nnc2n1cccc2)NC(=O)c3c(c4cc(ccc4[nH]3)F)Cl C40817511
C[C@@H]1C(=O)Nc2cc(ccc2O1)NC(=O)/C(=C/c3ccccc3OC)/c4ccccc4 C45873522
c1ccc(cc1)[C@H](C(=O)Nc2ccccc2)N3CCC(CC3)n4c5ccccc5[nH]c4=O C45606235
CC1=Nc2nc(nn2[C@@H]([C@H]1C(=O)N)c3cccs3)SCc4ccccc4Cl C55532992
Cc1c(c(=O)n2c([nH]1)nc(n2)NCc3c(cccc3Cl)F)Cc4ccccc4 C08969277
Cc1ccc(cc1)NC(=O)C(=O)N/N=C/c2cc(n(c2C)c3ccccc3Cl)C C58912674
Cc1ccc(c(c1)C)n2c(cc(c2C)/C=N/NC(=O)C(=O)Nc3ccccc3C)C C58913812
Cc1ccc(cc1)NC(=O)[C@@H]2CC(=O)N=C(S2)N/N=C/c3ccc(cc3)Cl C06212982
c1cc(cc(c1)Cl)c2nc([nH]n2)SCC(=O)Nc3c(c4c(s3)CCC4)C#N C59793486
C[C@@H](c1ccccc1)Nc2ccc(cc2Cl)NC(=O)c3cnc4n(c3=O)ccs4 C60245030
Cc1ccc(cc1)n2c(=O)c3ccc(cc3nc2SCC(=O)/C(=C(/C)\N)/C#N)Cl C08686014
CC[C@@H](c1[nH]c2ccccc2n1)NC(=O)Cc3cc4c(c(c3)Cl)OCCCO4 C66523883
C[C@H](Cc1ccccc1F)NC(=O)Nc2ccc(cc2)c3nnc4n3CCCC4 C66956503
c1ccc(cc1)/C=C/C(=O)N[C@@H](C(Cl)(Cl)Cl)NC(=S)Nc2cccc(c2)[N+](=O)[O-] C01787005
c1ccc(cc1)/C=C/C(=O)N[C@H](C(Cl)(Cl)Cl)NC(=S)Nc2cccc(c2)[N+](=O)[O-] C01787007
c1ccc2c(c1)cccc2CSc3nnc(s3)SCC(=O)Nc4ccc(cc4)S(=O)(=O)N C01817751
c1ccc2c(c1)nc(s2)SCC(=O)N/N=C/c3ccc(o3)c4ccc(cc4)S(=O)(=O)N C09136662
Cc1ccc(cc1)c2c(sc(n2)c3cccnc3)CC(=O)NNC(=O)CNc4ccc(cc4)C C02625643
Cc1ccsc1CCNC(=O)CCCCn2c(=O)c3c(c4cc(ccc4[nH]3)OC)[nH]c2=S C02713068
C[C@H](C(=O)NNC(=S)NC(=O)/C=C/c1ccccc1OC)Oc2ccc(cc2Cl)Cl C10000447
COc1cc(cc(c1OCC(=O)N)Cl)C(=O)Nc2cc(ccc2N3CCCC3)C(F)(F)F C10818075
c1cc(c(cc1Br)F)NC(=O)COC(=O)CCNC(=O)NC23CC4CC(C2)CC(C4)C3 C11441094
Cc1nc2cc(cc(c2n1Cc3ccccc3)C(=O)N[C@@H](C)C(CC=C)(CC=C)O)NC(=O)C(C)C C11789327
Cc1cccc(c1)OCC(=O)NC(=S)NNC(=O)COc2ccc3ccccc3c2Br C12503093
CCCCn1c(c(c(=O)[nH]c1=O)N(Cc2ccccc2)C(=O)/C=C/c3cccc4c3cccc4)N C12801228
Cc1ccc(s1)/C=C/C(=O)N(Cc2ccccc2)c3c(n(c(=O)[nH]c3=O)Cc4ccccc4)N C13029897
Cc1cc(nc(n1)N/C(=N/C(=S)Nc2ccccc2OC)/NCCc3ccc(cc3)Cl)C C14157123
CCOc1cc(cc(c1OCC)OCC)C(=O)NC(=S)Nc2cc(cc(c2O)Cl)Cl C14270335
CCCOc1ccc(cc1C(=O)NC(=S)Nc2cccc(c2)C(=O)NCc3ccco3)Br C14837389
CC(C)c1ccc(cc1)NC(=S)NNC(=O)/C=C/c2csc(n2)N(c3ccccc3F)C(=O)C C15885772
Cc1ccc(c(c1)C)c2cc(c3ccccc3n2)C(=O)O[C@H](C)C(=O)Nc4c(ccs4)C(=O)N C16822954
Cc1ccc(c(c1)C)c2cc(c3ccccc3n2)C(=O)O[C@@H](C)C(=O)Nc4c(ccs4)C(=O)N C16822955
C[C@H](C(=O)Nc1c(ccs1)C(=O)N)Sc2nnc(n2CC=C)c3ccc(cc3)C(C)(C)C C16866226
c1ccc(cc1)Nc2nnc(s2)SCC(=O)NCC(=O)Nc3ccccc3Br C18954304
C/C(=N\Nc1[nH]nc(n1)SCCC(=O)Nc2ccc(cc2)F)/c3ccc(cc3)Br C20835414
c1ccc(cc1)/C=C/C=N/Nc2[nH]nc(n2)SCCC(=O)Nc3cccc(c3)Br C21079111
C[C@H](C(=O)Nc1ccc(cc1)Br)Sc2nnc(n2N)c3ccc(cc3)OC(F)F C21129317
CCC[C@@H](CNC(=O)CSc1nnc(n1N)c2ccoc2C)c3ccc(cc3Cl)Cl C21247965
C[C@@H](C(=O)Nc1ccc(c(c1)C(F)(F)F)Cl)Sc2nnc(n2N)c3ccc(cc3)OC C21459549
CC1=C([C@@H](C(=C(N1)SCC(=O)Nc2ccco2)C#N)c3ccccc3)C(=O)Nc4ccccc4 C08659782
C[C@H]1CCc2c(sc3c2c(=O)n(c(n3)SCC(=O)Nc4ccc(cc4)C(=O)N)CC(C)C)C1 C23565391
C[C@@H]1CCc2c(sc3c2c(=O)n(c(n3)SCC(=O)Nc4ccc(cc4)C(=O)N)CC(C)C)C1 C23565395
C[C@@H](c1ccc(cc1)Br)NC(=O)CSc2nnc(n2N)c3ccc(cc3)OC(F)F C23869064
CCOCCCNC(=O)c1cc(ccc1N2CCCC2)NC(=O)Nc3cccc(c3)C(F)(F)F C33744514
CC(C)(C)CC(C)(C)NC(=O)[C@H](c1ccccc1O)N(C2CCCCC2)C(=O)[C@@H]3CCC(=O)N3 C36490721
CCCCNC(=O)[C@@H](c1cccc(c1)O)N(c2cccc(c2)Cl)C(=O)CNC(=O)c3ccccc3 C36552671
Cc1ccc(o1)CN([C@H](c2ccccc2O)C(=O)NC(C)(C)CC(C)(C)C)C(=O)c3ccc(cc3)O C36597216
C[C@@H](CC(=O)N(CCC1=CCCCC1)c2c(n(c(=O)[nH]c2=O)Cc3ccccc3)N)c4ccccc4 C14697610
CC(C)[C@H](C(=O)NN/C=C/1\C=C(C=C(C1=O)OC)Cl)NC(=O)c2ccc(cc2Cl)Cl C10040351
c1ccc(cc1)c2nc([nH]n2)SCC(=O)N[C@H]3[C@@H](C4=C(S3)CCCC4)C(=O)Nc5ccccc5 C39962556
Cc1ccc(cc1)c2csc(c2C(=O)N)NC(=O)CCSc3nnc4n3c5ccccc5cc4 C40169898
COc1ccc(cc1OC)CCNc2c(c(ncn2)N(Cc3ccccc3)Cc4ccccc4)N C40683616
CCN(CC)S(=O)(=O)c1ccc(cc1)Nc2c(c(ncn2)N3C[C@]4(C[C@@H]3CC(C4)(C)C)C)N C40734828
CCCCCN(c1c(n(c(=O)[nH]c1=O)CCCC)N)C(=O)c2ccc(cc2Br)F C45416320
Cc1ccc(c(c1)Br)O[C@@H](C)C(=O)Nc2ccc(cc2)NC(=O)NC[C@@H]3CCCO3 C46918430
CCCOc1c(cc(cc1Cl)/C=C/C(=O)Nc2cc(ccc2N3CCCCC3)C(=O)N)OC C48230850
Cc1ccc(c(c1)OCc2nnc(n2N)S[C@H](C)C(=O)Nc3c(cc(cc3C)C)C)C(C)C C57783540
C/C(=N/Nc1[nH]nc(n1)SCC(=O)Nc2ccccc2SC)/c3ccc(cc3)Br C59021003
C/C(=N\Nc1[nH]nc(n1)SCC(=O)Nc2cc(ccc2Cl)C(F)(F)F)/c3cccs3 C59038796
c1cc(ccc1c2nnc(n2N)SCC(=O)Nc3ccc(cc3)OC(F)(F)F)Br C59045115
C=CCSc1nc2ccc(cc2s1)NC(=O)CSc3nnc(n3N)c4ccc(cc4)F C59803994
CCCC(=O)Nc1ccc(c(c1)NCC(=O)Nc2ccc(cc2)C(=O)N3CCC(CC3)C)Cl C66071256
CCOC(=O)C1=C(NC(=O)N[C@H]1c2ccc(cc2)OC)CNc3ccc(cc3)I C66089587
CC[C@@H](C(=O)[O-])NC(=O)CCc1c(c2cc3c(coc3cc2oc1=O)C)C C02152944
c1cc(c(cc1Cl)[N+](=O)[O-])NC(=O)[C@@H]2CC(=CC[C@H]2C(=O)[O-])Cl C04918920
c1cc(c(cc1Cl)[N+](=O)[O-])NC(=O)[C@H]2CC(=CC[C@H]2C(=O)[O-])Cl C04918921
Cc1c(ccc2c1oc(=O)c3c2CCCC3)O[C@@H](C)C(=O)NCCC(=O)[O-] C02410371
Cc1cccc(c1)c2n[nH]c(=S)n2/N=C/c3ccccc3OCC(=O)[O-] C06055719
C[C@@]12C=C[C@@](O1)([C@@H]3[C@@H]2C(=O)N(C3=O)c4ccc(c(c4)C(=O)[O-])Cl)CO C06823864
COc1ccc(c(c1OC)C(=O)[O-])[C@@H]2Nc3ccccc3C(=O)N2C4CC4 C07113155
c1cc(c(cc1[N+](=O)[O-])Br)NC(=O)[C@H]2CC=CC[C@H]2C(=O)[O-] C13469546
Cc1cc(c(n1c2ccc(cc2)C(=O)[O-])C)/C=C/3\C(=O)N/C(=N/C(=O)C)/S3 C18265337
CC1=NC2=N/C(=N/c3ccccc3Cl)/N[C@H](N2C(=C1)[O-])c4cccnc4 C20374599
CSc1nnc(s1)/N=C(/C2=NN=C(C2)c3cc(ccc3O)Cl)\[O-] C05342692
Cc1ccc(cc1S(=O)(=O)Nc2ccc(nc2)N3CCCC3)C(=O)[O-] C13249877
C[C@@H](C(=O)Nc1cc(ccc1Cl)C(=O)[O-])n2c3ccccc3oc2=O C39919294
CCOc1cc(ccc1O)/C=C(\C#N)/C(=N/c2nnc(s2)SC)/[O-] C39994869
Cc1c(c(n2c(n1)c(cn2)C#N)[O-])CC(=O)N[C@@H](c3ccccc3)C(C)C C40114986
c1cc(cc(c1)O)[N-]S(=O)(=O)c2cc(ccc2[N+](=O)[O-])Br C40691903
Cc1c(c[nH]n1)S(=O)(=O)[N-]c2c(cc(c3c2nsn3)Cl)Cl C40829630
Cc1ccc2c(c1)sc(n2)NC(=O)[C@@H](C)Sc3nc(c(nn3)C)[O-] C41633146
Cc1cc(sc1C(=O)[O-])S(=O)(=O)Nc2ccccc2Cn3cccn3 C42793161
c1cc(c(cc1[N+](=O)[O-])C(=O)Nc2c(ccs2)C(=O)[O-])Br C45622396
CCCn1cc(ccc1=O)NS(=O)(=O)c2cc(c(cc2C)C)C(=O)[O-] C48324461
CCOc1ccc(cc1OC)/C(=N/c2[nH]nc(n2)c3ccc(s3)C)/[O-] C50006524
Cc1[nH]nc(n1)c2ccc(cc2)[N-]S(=O)(=O)c3cc(ccc3C#N)Cl C50534962
Cc1[nH]nc(n1)c2ccc(cc2)[N-]S(=O)(=O)c3ccc(c(c3)C#N)Cl C50535004
CC(C)c1nc(on1)CC/C(=C(/C#N)\C(=O)Nc2ccccc2Cl)/[O-] C50811480
Cc1c(c(n(n1)C)Cl)/C=C/C(=C(\C#N)/C(=O)Nc2ccccc2OC)/[O-] C50936392
C=C1C=C(N2[C@@H](N=C(N=C2N1)N3CCc4c3cccc4)c5cccnc5)[O-] C51051931
C=C1C=C(N2[C@H](N=C(N=C2N1)N3CCc4c3cccc4)c5cccnc5)[O-] C51051934
C1CC[C@H]2[C@H](C1)C(=O)N(C2=O)CC/C(=C(\C#N)/C(=O)NC3CCCC3)/[O-] C51652367
Cc1ccc2c(c1)[nH]c(n2)/C(=C\c3ccc(c(c3)OC)OCC(=O)[O-])/C#N C33399313
CCOC(=O)c1c(c(c(s1)NC(=O)[C@H]2[C@H]3C[C@@H]([C@@H]2C(=O)[O-])C=C3)C#N)C C54500192
Cc1ccc(c(c1O)C)[N-]S(=O)(=O)c2ccc3c(c2)C(=O)N(C3=O)C C55616298
c1c(cc(cc1Cl)Cl)NC(=O)C[C@@H]2C(=NC(=N2)N3CCOCC3)[O-] C13718876
c1ccc2c(c1)CCCN2[C@H]3CC(=O)N(C3=O)c4ccc(c(c4)C(=O)[O-])O C19766912
Cc1c2c(n(n1)c3ccc(nn3)[O-])NC(=O)C[C@H]2c4ccc(cc4)C(F)(F)F C31817494
Cc1c(nc2nc(nn2c1[O-])NCc3cc(ccc3OC)Br)C C35562369
c1cc2c(cc1C(=O)[O-])n3c(nc2=O)[C@@H](SC3=S)C(=O)NC4CCCCC4 C63704627
c1ccc(cc1)[C@@H]2CC(=O)N=C3N2N=C([N-]3)NC(=O)c4cccc(c4)Cl C02439263
CCSCCN1C=N[C@H]2[C@@H]1C(=O)N=C(N=C2[O-])Nc3ccc(cc3)Cl C39515347
CC1=NN[C@@H](O1)C2=NC=C(C2)S(=O)(=O)[N-]c3ccc(c(c3)Cl)F C64923636
COCc1nc(cs1)/C(=C(\C#N)/C(=O)Nc2ccc(c(c2)Cl)OC)/[O-] C65046392
Cc1ccc(cc1)S(=O)(=O)[N-]c2nc(cs2)c3cc([nH]c3)C(=O)OC C66250922
c1cc2c(cc1OCC(F)(F)F)sc(n2)[N-]S(=O)(=O)c3c[nH]nc3 C66253566
c1ccc2c(c1)cccc2c3nc([nH]n3)/N=C(/[C@@H]4CC(=O)N(C4)C5CC5)\[O-] C66484655
CCn1cc(cn1)NS(=O)(=O)c2cc(cc(c2Cl)Cl)C(=O)[O-] C66813783
CC1CCC(CC1)N2C[C@H](CC2=O)/C(=N/c3[nH]nc(n3)C(F)(F)F)/[O-] C66827421
c1cc(ccc1c2nnc3n2CCCC3)NC(=O)[C@@H]4[C@H]5C[C@@H]([C@@H]4C(=O)[O-])C=C5 C66903848
CCNC(=O)Cn1ccc(n1)[N-]S(=O)(=O)c2c(c(c(c(c2C)C)C)C)C C67244914
c1cc(c(cc1F)F)n2c(nnc2SCC(=O)[O-])c3cc(n[nH]3)C4CC4 C67446551
Cc1c(c(n[nH]1)C)Cc2nnc(n2c3ccccc3Cl)SCC(=O)[O-] C67649397
COc1ccc(cc1OC)C(=O)NNC(=O)c2c(c3ccccc3s2)Cl C00873792
CNC(=O)c1c2c(sc1NC(=O)c3ccc(c(c3)OC)OC)CCCCC2 C04326506
c1cc(cc(c1)Br)C(=O)NC(=S)Nc2cccc(c2)[N+](=O)[O-] C02978942
CC1(CC2=C([C@H](C(=C(N2N(C)C)N)C#N)c3ccc(cc3)OCC=C)C(=O)C1)C C03626839
CNC(=O)NC(=O)[C@H](c1ccccc1)OC(=O)c2cccc(c2Cl)Cl C03557583
Cc1cccc(c1)NC(=O)[C@@H](C)OC(=O)c2ccc3c(c2)NC(=O)[C@@H](S3)C C08716181
C[C@@H](C(=O)N1CCNC1=O)Nc2ccc(cc2)Cc3nc4ccccc4s3 C12798100
CC(C)C[C@@H](C(=O)N1CCc2c(c(n[nH]2)c3ccc(cc3)Cl)C1)NC(=O)C C12317884
CCn1c(=O)c2c(c(sc2nc1SCC(=O)Nc3ccc(cc3)O)C)C C18261493
C[C@@H](C(=O)Nc1cccc(c1)N2CCCC2=O)Sc3[nH]c4ccccc4n3 C22453525
C/C(=N\NC(=O)c1csc2c1CCCC2)/c3ccc(cc3)NS(=O)(=O)C C17079995
C[C@@H](C(=O)Nc1cccc(c1)NC(=O)c2ccc(cc2F)Cl)n3cccn3 C32832823
c1ccc2c(c1)n(c3n2c(nn3)SCC(=O)N)Cc4c(cccc4Cl)F C35314649
CC(C)S(=O)(=O)c1cc(ccc1N2CCN[C@H](C2)OC)c3ccccc3O C39530672
CCCc1cc2c(c(=O)n1C[C@@H]3CCCO3)[C@H](C(=C(O2)N)C#N)c4ccccc4 C40569322
CC[C@H]1C(=O)N(c2cc(ccc2O1)c3csc(n3)c4ccccc4)CC(=O)N C40594129
Cn1c2ccoc2cc1C(=O)Nc3c(c4c(s3)CCCC4)C(=O)NCC=C C40800041
Cc1cccc2c1[nH]c(=O)c(c2)CNS(=O)(=O)c3cc(c(cc3OC)C)C C41157902
Cc1ccc(cc1NC(=O)C(=O)N[C@@H]2CCCC[C@H]2C(C)(C)C)C(=O)N(C)C C41553541
Cc1cc(ccc1NC(=O)C(=O)NCCc2cc(cc3c2OCOC3)F)Cl C42029659
Cc1ccc(o1)[C@@H](CNC(=O)Nc2ccc(c(c2)Cl)F)N3CCOCC3 C43268831
Cc1ccc(cc1C(F)(F)F)NC(=O)NCCc2nnc3n2CCCCC3 C43901020
Cc1c(cc2ccc(cc2n1)F)C(=O)NNC(=O)[C@@H](C)Oc3ccccc3F C45350873
CN\1c2ccccc2N/C1=C(\C#N)/C(=O)CSc3[nH]cc(n3)c4ccccc4 C45537200
CC(C)[C@@H](c1ccc2c(c1)OCCO2)NC(=O)C(=O)Nc3ccc4c(c3)CCC4 C49208255
COCCN1[C@@H](c2c(n[nH]c2C1=O)c3ccccc3O)c4ccc(cc4)Cl C05343996
Cc1ccc(cc1C)C[C@@H]2C(=O)N/C(=N/N=C/c3ccc(c(c3)OC)O)/S2 C06503718
CN(C)c1nc2c(s1)cc(s2)C(=O)Nc3ccc(cc3)C(=O)NC4CC4 C53298051
Cn1ccnc1[C@@H](c2ccccc2OC)NC(=O)Nc3ccc(c(c3F)F)F C54009314
Cc1ccc(s1)[C@@H](C)NC(=O)C(=O)Nc2cccc(c2n3cccn3)Cl C54949669
Cc1ccccc1c2nc(on2)CO/N=C(\c3cc(cs3)Br)/N C55047284
Cc1cc(cc(c1)NC(=O)CNc2ccc(cc2)C(=O)N3C[C@H](O[C@H](C3)C)C)C C55895613
CC(=O)c1ccc(cc1)S(=O)(=O)NNC(=O)c2cc3c(s2)CCCCC3 C16127236
C[C@H](C(=O)NNC(=O)c1cc2c(s1)CCCCCC2)S(=O)(=O)C(C)C C58035009
c1ccc(cc1)/C=N/NC2=NC(=O)C[C@H](S2)C(=O)Nc3ccc(cc3)Cl C06222642
CC(=O)NCc1ccc(s1)c2csc(n2)Nc3ccc4c(c3)OCCO4 C60683971
c1ccc(cc1)N2C[C@@H](OC2=O)CNC(=O)Cc3c[nH]c4c3cc(cc4)Cl C62513842
CC(C)c1cc([nH]n1)NC(=O)CN(C)C(=O)c2ccc(s2)Br C63111713
C[C@H]1c2cc(cc3c2N(C1=O)CCC3)NC(=O)C(=O)NCCC4=CCCCC4 C09738090
c1ccc(c(c1)C2=C3[C@@H](N(C(=O)[C@H]3N=N2)CCCO)c4ccc(cc4)Cl)O C05343401
c1ccc(c(c1)n2c3c(c(n2)C(=O)NCC(=O)Nc4ccc(cc4)F)CCC3)F C64397377
CC(C)Cc1cc(n(n1)C)NC(=O)C[C@@H]2C(=O)Nc3cc(ccc3S2)Cl C64524628
Cc1ccc(c(c1)C)c2nnc(s2)NC(=O)C(=O)NCc3ccc(s3)C C65706470
c1cc(ccc1NC(=O)C(=O)Nc2ccc(c(c2)Cl)C#N)OC(F)(F)F C65834447
c1c2c(cc(c1Cl)Cl)C(=O)N(C2=O)CN3CCC[C@H](C3)CCC(=O)N C66080577
c1ccc(c(c1)Cn2c(ccn2)NC(=O)c3cc([nH]n3)C4CC4)Br C66663606
Cc1cc(ccc1NC(=O)N[C@H](C)Cc2ccco2)C(=O)N3CCCC[C@@H]3C C66966796
C[C@H](c1ccccc1)NC(=O)C(=O)Nc2nnc(s2)c3ccccc3Cl C67257884
c1ccc2c(c1)C[C@H](CO2)CNC(=O)C(=O)Nc3cccc(c3)N4CCCCC4 C67327014
C[C@@H](c1ccc(c(c1)Cl)F)NC(=O)C(=O)Nc2nnc(s2)C(C)(C)C C67432634
c1cc(c(cc1F)F)C(=O)Nc2nnc(s2)SCC(=O)NC3CCCCC3 C01381468
[H]/N=C\1/NC(=O)/C(=C/c2cc(c(c(c2)Cl)OC(=O)c3cccs3)OCC)/S1 C04915186
c1ccc2c(c1)CCN2[C@@H](CNC(=O)C(=O)Nc3ccccc3Cl)c4ccco4 C05152855
COc1ccc(cc1OC)/C=C/C(=O)NNC(=O)c2c(c3ccccc3s2)Cl C02726257
CC[C@H](C)C(=O)O[C@@H]1CC=CC2=C[C@@H]([C@@H]([C@@H]([C@@H]12)CC[C@@H]3C[C@@H](CC(=O)O3)O)C)O C05924511
CCOc1cc(ccc1OC)/C=c\2/c(=O)[nH]/c(=C/C(=O)Nc3ccc(cc3)C)/s2 C06939425
CCc1ccc(cc1)N2C[C@@H](CC2=O)C(=O)Nc3ccccc3C(=O)NC(C)(C)C C08262860
Cc1cccc(c1)NC(=O)CN2C(=O)/C(=C/c3ccccc3Sc4ccccc4)/NC2=O C08451833
Cc1c(c(sc1C(=O)OC)NC(=S)NC(=O)c2cccc(c2)Br)C#N C08722633
CCOc1cc(cc(c1O)CC=C)/C=C/2\C(=O)NC(=S)N(C2=O)c3cccc(c3C)C C01171296
c1ccc(c(c1)NC(=O)CSc2nnc(s2)NC(=O)c3cccc(c3)Cl)F C09365838
CCSc1ccc(cc1)C(=O)Nc2c(c3c(s2)C[C@H](CC3)C)C(=O)NC(=O)OC C09383972
c1ccc2c(c1)c3ccc(cc3oc2=O)OCC(=O)NCCc4c[nH]c5c4cc(cc5)F C09410215
c1ccc(cc1)[C@H](CNC(=O)COc2cc3c(cc2Cl)c4c(c(=O)o3)CCCC4)O C09448499
c1ccc(cc1)C[C@@]2(C(=O)N(C(=O)N2)CC(=O)Nc3ccc(c(c3)F)F)c4ccccc4 C09539894
CN(C)c1ccc(cc1)[C@H](CNC(=O)[C@@H]2COc3ccccc3O2)c4c[nH]c5c4cccc5 C02650826
CC(C)Sc1ccc(cc1)C(=O)Nc2c(c3c(s2)CCC3)C(=O)NC(=O)OC C09621067
C[C@H](C(=O)Nc1cccc(c1)Br)Nc2ccc(c(c2)OC)N3CCCC3=O C10185179
c1cc(sc1)c2n[nH]c(=S)n2CC(=O)Nc3ccc(c(c3)Cl)OC(F)F C12920320
Cc1cc(cc(c1)N(CCC#N)C(=O)CSc2nc(cn2N)c3ccccc3)C C04251788
c1ccc(cc1)/C=C/C(=O)N2CCC(CC2)C(=O)NCC(=O)Nc3ccc(c(c3)F)F C15647626
C[C@@]1(C(=O)N(C(=O)N1)CC(=O)NCCC2=CCCCC2)c3ccc(cc3)Br C16287018
Cc1ccc(cc1C)C(=O)Nc2nnc(s2)CCNC(=O)c3ccccc3Cl C17970435
c1ccc2c(c1)c(c[nH]2)C[C@H]3C(=O)N(C(=O)N3)CCOc4cccc(c4)Br C20834124
Cc1c(cccc1Cl)n2ccnc2S[C@@H](C)C(=O)Nc3ccc(cc3)NC(=O)C C21533535
CCn1c2ccc(cc2nc1SCC(=O)C34CC5CC(C3)CC(C5)C4)S(=O)(=O)N C22309183
Cc1ccc(cc1Cl)NC(=O)C(=O)NC[C@@H](c2ccco2)N3CCc4ccccc4C3 C22907615
c1ccc2c(c1)c(c[nH]2)[C@@H](CNC(=O)CN3c4ccccc4OCC3=O)c5cccs5 C23484753
c1ccc2c(c1)ccc3c2c(cc(=O)o3)CSc4nnc(s4)SCC(=O)N C24660094
C/C=C\[C@H](C(=O)NC1CCCCC1)N(c2cccc(c2)Cl)C(=O)[C@@H]3CCC(=O)N3 C36552971
Cc1ccc(c(c1)C)[C@H](C(=O)NC2CCCCC2)N(C(=O)[C@@H]3CCC(=O)N3)C(C)(C)C C36591353
Cc1c(ccc2c1oc(=O)c3c2CCCC3)O[C@H](C)C(=O)NC[C@H](c4ccccc4)O C06658748
C[C@H]1C(=O)Nc2cc(ccc2S1)C(=O)O[C@H](C)C(=O)N[C@@H](C)c3ccc(cc3)F C39607056
C[C@@H]1C(=C([NH+]=C1C(=O)[O-])C)C(=O)/C=C/C2=C(NN([C@@H]2Cl)Cc3ccc(cc3)Cl)C C39701098
c1ccc(cc1)/C=C(\C#N)/C(=O)Nc2c(c3c(s2)CCCC3)C(=O)NC[C@H]4CCCO4 C39992536
C1CCc2c(c(c(s2)NC(=O)/C(=C/[C@@H]3CCC=CC3)/C#N)C(=O)NC[C@@H]4CCCO4)C1 C39992634
C[C@H](C(C)C)NC(=O)c1csc(n1)CN(C(C)C)C(=O)Nc2ccccc2F C00964928
Cc1cc(c(c(c1)c2c3c([nH]n2)C(=O)N([C@H]3c4ccc(cc4)F)CCCOC)O)C C39911676
CCCc1cc2c(c(=O)n1CCOC)[C@H](C(=C(O2)N)C#N)c3ccc(cc3Cl)Cl C40569491
Cc1c(c([nH]c(=O)c1C#N)C)CCC(=O)N[C@@H](C)c2ccc(c(c2)Br)OC C46710538
Cc1ccc(c(c1)C)n2c(c3c(n2)CSC3)NC(=O)C(=O)NCCC4=CCCCC4 C05437937
CC(C)c1cc2c(=O)[nH]c(nc2s1)CSCC(=O)Nc3nc4ccccc4s3 C36360898
COc1ccc(cc1)C2=N[C@H](N[C@H](C2)c3ccccc3O)c4ccc(c(c4)OC)OC C53362916
c1ccc(c(c1)C(=O)Nc2nncs2)SCC(=O)NC34CC5CC(C3)CC(C5)C4 C58476922
Cc1cc(c(n1c2ccc(cc2)Cl)C)/C=N/NC(=O)C(=O)N[C@@H](C)c3ccccc3 C58884513
c1ccc2c(c1)nc(s2)[C@@H]3CCCCN3C(=O)CCCC[C@H]4[C@@H]5[C@H](CS4)NC(=O)N5 C59875762
CC(C)C[C@H](c1ccccc1)NC(=O)c2cccc(c2)N3C(=O)[C@H]4CC=CC[C@@H]4C(=O)N3 C60154413
Cc1c(c(=O)[nH]c(n1)c2cccnc2)CCC(=O)N[C@H](C)c3ccc4c(c3)CCCC4 C60201017
c1ccc2=[NH+]CC(=c2c1)CCNC(=O)Cn3c(nnc3[S-])c4ccc(cc4)Cl C63073080
Cc1cc(c(cc1Cl)C2=C3[C@H](N(C(=O)[C@@H]3N=N2)CCCO)c4ccc(cc4)SC)O C09124403
Cc1ccc(o1)/C=N/NC(=O)CNC(=O)c2c(cccc2Cl)F C04086384
c1cc(sc1)C(=O)NC(=S)Nc2cc(ccc2Cl)[N+](=O)[O-] C00452974
Cc1nnc(n1/N=C/c2ccc(cc2O)O)SCc3ccccc3 C05486651
C[C@@H]1CCCC[C@H]1NC(=O)/C(=C/c2cc(c(c(c2)OC)O)OC)/C#N C06586234
CCC[C@@H](C)NC(=O)CN1C(=O)[C@@]2(CCCc3c2cccc3)NC1=O C03600969
Cc1cc(cc(c1)OS(=O)(=O)c2cc(n(c2)C)C(=O)N)C(C)C C12918308
C[C@H](c1ccccc1OC)NC(=O)Cc2c3ccccc3c(=O)[nH]n2 C14239268
c1cc(ccc1/C=N/Nc2[nH]nc(n2)SCC#N)Br C20457354
Cc1cc(cc(c1)NC(=O)CSc2[nH]nc(n2)c3ccncc3)C C08491267
CCOC(=O)C1=C(N(C(=S)N[C@H]1c2ccc(c(c2)OC)O)C)C C21186812
CCCN(C)C(=O)c1ccc(cc1)N/N=C\2/c3ccccc3NC2=O C22338662
CC(C)(C)C(=O)Nc1cccc(c1)NC(=O)/C(=C/c2ccco2)/C#N C24439621
c1cc(c(nc1)C(=O)Nc2nccs2)NC(=O)CC3=CCCCC3 C28343710
C[C@@H](C(=O)Nc1cccc(c1)NC(=O)[C@@H]2CCC=CC2)n3cccn3 C36759815
c1cc(ccc1c2nc([nH]n2)SCC(=O)Nc3nccs3)Cl C06495459
Cc1ccccc1/C=C/C(=O)NNC(=O)C2=NN=C(C2)c3ccccc3 C38762170
CC(C)c1ccccc1NC(=O)NCCc2nnc3n2CCCCC3 C43230925
Cc1c(cnn1C)[C@H](C)NC(=O)Nc2ccccc2OC(F)(F)F C43878625
C[C@@H](C(=O)NC(=O)NCC=C)Sc1nc2cc(ccc2n1C)Cl C44050718
Cc1ccc(cc1)n2cnnc2SCC(=O)Nc3ccc(cc3O)C C45144827
CC(C)c1ccc(cc1)NC(=O)C(=O)NC[C@H]2COc3ccccc3O2 C48703669
Cc1cc(ccc1N2CCNC2=O)C(=O)Nc3ccccc3OC(C)C C53509133
CCN(CCc1[nH]c2cc(ccc2n1)C)C(=O)c3c4c([nH]n3)CCC4 C55283566
CC1CCC(CC1)CNC(=O)N2CCN(CC2)CC(=O)NC(C)C C56818675
C[C@H](c1nc(nc(n1)N(C)C)N)N(C)Cc2ccc(c(c2)Cl)Cl C12591938
CC(C)c1ccc(cc1)[C@]2(C(=O)N(C(=O)N2)CC(=O)c3ccc[nH]3)C C09836688
COc1ccccc1[C@@H]2CC(=O)Nc3c2c(=O)[nH]c(n3)SCC=C C04944304
C[C@@H]1C[C@H]1c2ccc(o2)/C=C/C(=O)Nc3cccc(c3)N4CCNC4=O C47041419
CNc1c(cnc(n1)N/N=C/c2ccc(c(c2)Br)OC)F C59640058
CCc1c(c(c([nH]1)C(=O)Nc2ccc3c(c2)cccn3)C)C(=O)OC C60788795
CC(C)Oc1c(cccc1OC)[C@H]2CC(=O)Nc3c2sc(n3)NC C61721170
Cc1cc(ccc1NC(=O)C(=O)N[C@H]2CCC[C@@H]([C@H]2C)C)C(=O)OC C61772835
CCN1c2ccccc2/C(=N\NC(=O)CNc3cccc(c3)C)/C1=O C13126226
Cc1cc(ccc1NC(=O)C(=O)N[C@H]2CCc3c2cccc3)C(=O)OC C41196126
CC(C)Oc1ccc(cc1)[C@H]2Nc3cc(c(cc3C(=O)N2)OC)OC C63775156
C[C@H](C(=O)NCCc1c2c(n[nH]1)CCCC2)n3cnc4c3cccc4 C65375000
Cc1c(c(n(n1)C)C)[C@@H](C)NC(=O)N[C@@H](c2ccccc2)c3ccco3 C65486247
c1ccc(cc1)n2c3c(nc2SCC(=O)Nc4cc[nH]n4)CCCC3 C66052117
C[C@H]1CCC[C@H](C1)NC(=O)CN2CCN(CC2)C(=O)NCC(C)C C66595563
Cc1ccc(c(c1)C)C[C@H](C)NC(=O)NCc2nnc3n2cccc3 C66596015
c1cnn(c1)c2ccc(cc2Cl)NC(=O)c3ccc(nc3)NC4CC4 C66677572
Cc1c(scn1)CN(C)C(=O)NCc2ccc(cc2)c3ccn[nH]3 C66700268
Cc1nc(on1)CCCNC(=O)c2cccc3c2[nH]c4c3CCCC4 C66724847
Cc1cccc2c1c(c[nH]2)CC(=O)Nc3ccc(cc3)C(=O)N(C)OC C67027009
c1ccc(cc1)[C@H](C(=O)Nc2cc(n[nH]2)c3cccs3)n4cccn4 C67156178
C[C@@H](C(C)C)NC(=O)C(=O)Nc1nnc(s1)c2ccccc2Cl C67320631
C[C@H](c1cccc(c1)O)N(C)C(=O)Nc2ccccc2Cn3cccn3 C67541241
Cc1cc(n(n1)C[C@H](C)NC(=O)Nc2cccc(c2)n3cccc3)C C67574295
Cc1ccc(c(c1)[C@H](C)NC(=O)Nc2nnc(s2)C(F)F)OC C67586187
c1ccc(cc1)N2CC[C@H](C2)CNC(=O)Nc3nnc(s3)C(F)F C67586664
CN(C)NC(=O)c1cc(c[nH]1)C(=O)c2ccc(cc2Cl)Cl C03069952
c1cc(sc1)C(=O)NC(=S)Nc2ccc3c(c2)ccc(=O)o3 C00541587
c1cc2c(c(c1)NC(=S)NC(=O)c3cccs3)nsn2 C03773531
CC(C)[C@H](c1n[nH]c(=S)n1C)NC(=O)c2ccccc2Cl C05444183
Cc1cc(c(o1)C)C(=O)NNC(=O)/C=C/c2cccc(c2)Cl C08346461
Cc1ccc(n1c2ccc(cc2)C(=O)NNC(=O)C3CCC3)C C09220879
c1ccnc(c1)[C@H](c2ccc3cccnc3c2O)Nc4nccs4 C01016318
c1cc(ccc1C(=O)CSc2c(cc(c(n2)N)C#N)C#N)F C19759017
Cc1ccc(c(c1)C)c2csc3c2c(=O)n(cn3)C[C@H](CO)O C19993565
c1cc(ccc1NC2=CC(=O)N(C2=O)CCO)Br C21945312
C[C@@H]1CCc2c(sc(n2)NC(=O)[C@@H](C(C)C)NC(=O)C)C1 C23269546
Cc1cc(cc(c1)N[C@H](C)C(=O)N[C@H]2CCS(=O)(=O)C2)C C32215188
Cc1cc(ccc1Br)NC(=O)CSc2[nH]ncn2 C05737270
CC1CCN(CC1)S(=O)(=O)N(C)[C@@H](C)c2cccc(c2)N C36742852
CC[C@@H](c1cccc(c1)S(=O)(=O)/N=c\2/ccc(c[nH]2)C)O C37683921
CNC(=S)N/N=C/1\C2CN3CCN(C2)CC1(C3)c4ccccc4 C22797838
Cc1csc(n1)[C@@H](C)NC(=O)/C(=C/c2ccc(cc2)O)/C#N C41698192
c1ccc2c(c1)C[C@@H](O2)CNC(=O)C(=O)Nc3ccccc3Cl C41846850
C[C@@H]1CCCN(C1)C(=O)[C@@H](C(C)C)Sc2nnc(s2)N C42934251
Cc1cc(sc1C(=O)[O-])NC(=O)[C@@H](C)[NH+]2[C@@H](CC[C@@H]2C)C C43559522
c1cc(c(c(c1)Cl)Cl)/C=C/C(=O)NNc2ncccn2 C44715954
C[C@H](CNc1ccc(c(c1)I)[N+](=O)[O-])O C48544237
c1ccc2c(c1)CCN2c3ccccc3NC(=O)C(=O)NC4CC4 C48625603
Cc1ccc(cc1)NC(=O)NC(=O)CSc2nccs2 C48876097
CN(c1ccc(cc1)Cl)S(=O)(=O)c2ccsc2C(=O)N C48991294
Cc1ccc(s1)[C@H](C)NS(=O)(=O)c2c([nH]c(=O)s2)C C49188702
Cc1cc(sc1)C(=O)Nc2ccc3c(cc(=O)[nH]c3c2)COC C49472964
c1cc(ccc1N)[S@](=O)Cc2ccc(cc2[N+](=O)[O-])Cl C50444912
CN(Cc1cc(cc(c1)Cl)Cl)C(=O)Cn2ccc(n2)N C50467337
c1ccc(cc1)c2ccccc2S(=O)(=O)N[C@H]3CCCNC3=O C51156833
CC1CCC(CC1)(CO)NS(=O)(=O)c2cccnc2Cl C53127035
c1cc([nH]c(=O)c1)C(=O)N2CCCC[C@H]2CCc3ccc(cc3)O C55404135
Cc1ccc(c(c1)Cl)NC(=O)[C@@H](C)NC(=O)c2ccoc2 C56063157
CCOC1CCN(CC1)C(=O)NC2[C@@H]3CCC[C@H]2C[NH+](C3)C4CC4 C56814041
Cc1ccc(s1)c2csc(n2)NC(=O)c3cc(c[nH]3)C(=O)C C11515697
CC1CCC(CC1)NC(=O)c2c(ccs2)NC(=O)c3ccoc3 C58115292
C[C@H]1CCCC[C@@H]1N(C)S(=O)(=O)c2cc(ccc2OC)N C42269820
Cc1ccc(s1)CC(=O)Nc2ccc(cc2)N3CCNC3=O C57195044
Cc1cc([nH]c(=O)c1CNC(=O)c2c(ccs2)n3cccc3)C C58304697
CN(C)C(=O)Nc1ccccc1NC(=O)/C=C/c2cccs2 C58435171
Cc1cccc(c1)N/C=C\2/C(=O)NC(=S)N(C2=O)CC(C)C C60860801
c1c(c(cc(c1N)F)Br)C(=O)OCc2cnoc2 C61089845
CC[C@@H](C(=O)Nc1ccccc1c2[nH]nc(n2)C)Br C61489357
CC[C@@H](C(=O)Nc1ccc(cc1)N2CCNC2=O)Br C61489575
C[C@H](c1ccc(cc1)Cl)N(C)S(=O)(=O)c2cccnc2N C62011828
Cc1ccsc1CNC(=O)N[C@@H](C)c2c(nn(c2C)C)C C63068188
CC(=O)[C@H]1/C(=N/CCC2[NH+]=c3ccccc3=[NH+]2)/CC(CC1=O)(C)C C63520691
CN(Cc1cccs1)C(=O)Nc2cc(c[nH]c2=O)C(F)(F)F C65514835
Cc1cc2c(cc1C(C)C)c(co2)CC(=O)N3CC[C@H](C3)C(=O)N C41130720
Cc1cc(c(o1)C)C(=O)NNC(=O)/C=C(/C)\c2ccccc2Cl C66269495
Cc1ccc(cc1)C(=O)Nc2nnc(s2)SCC(=O)NC3CC3 C01371495
CCCCNC(=O)C(=O)Nc1c2c(nn1c3ccc(cc3)F)CSC2 C04941688
CCCn1c(=O)[nH]nc1SCC(=O)Nc2ccc(c(c2F)F)F C05966113
Cc1c(c(=O)oc2c1cc(c(c2)O[C@@H](C)C(=O)NCCCO)Cl)C C06658910
CCc1ccc(cc1)NC(=O)CCNC2=NS(=O)(=O)c3c2cccc3 C08080177
CS(=O)(=O)Nc1ccc(cc1)c2csc(n2)NC[C@H]3CCCO3 C09157180
c1ccc2c(c1)C(=NS2(=O)=O)NCC(=O)NCCC3=CCCCC3 C15536005
Cc1c(c(sn1)NC)C(=O)O[C@@H](C)C(=O)Nc2c(cccc2F)F C16553779
C[C@@H](C(=O)Nc1cc(ccc1OC)NC(=O)C)Oc2ccccc2F C21350135
CCOc1ccc(cc1OC)C(=O)Nc2cc(ccc2F)NC(=O)C C32754267
CCCCn1c(c(cc1c2csc(n2)c3cc(on3)C)C(=O)N)C C33769346
c1ccc(c(c1)NC(=O)NC(=O)COC(=O)C[C@H]2C[C@@H]3CC[C@H]2C3)F C36476320
CS(=O)(=O)Nc1ccc(cc1)Cc2ccc(cc2)NS(=O)(=O)C C00799495
CCCn1cc(c(n1)N)S(=O)(=O)N(C)Cc2ccc(s2)Cl C40346703
C[C@H]1CN(C[C@@H](O1)C)CCNC(=O)C(=O)Nc2cccc(c2)C(C)C C41319506
CCCCn1c(c(c(n1)C)/C=C\C(=O)N[C@@H]2CCCCNC2=O)Cl C42477384
c1cc(c(c(c1)Cl)Cl)OCCC(=O)NNC(=O)c2cccnc2 C44846391
C[C@@H](c1[n-]nnn1)[NH2+]Cc2cc(ccc2OC(F)F)Br C44925807
C[C@H](c1[n-]nnn1)[NH2+]Cc2cc(ccc2OC(F)F)Br C44925809
C[C@H]1CN(C[C@@H](O1)C)c2ccc(cc2)NC(=O)C(=O)NCCC(C)C C50143379
COc1ccc(cc1NC(=O)C(=O)NCCc2c(cccc2F)F)C#N C50170604
c1cc2c(cc1/C=C\C(=O)NCCC(=O)NC3CCCC3)OCCO2 C53322016
Cc1nnc(s1)SCCCNC(=O)c2c3c(n[nH]2)CC[C@@H](C3)C C55280926
Cc1ccc(cc1)SCC(=O)NNC(=O)Cc2cn3ccsc3n2 C15837027
Cc1ccc(c(c1)C)c2nc(co2)CSCCC(=O)NC(=O)NC C56244835
Cc1cccc(c1C)n2ccnc2SCC(=O)NNC(=O)C3CC3 C60526397
Cc1ccc(c(c1)n2ccnc2SCC(=O)NNC(=O)C3CC3)C C60526398
c1ccn(c(=O)c1)CCCNC(=O)Nc2ccc(cc2)c3nccs3 C61023568
CC[C@H](c1ccc(cc1)C)NC(=O)NCc2cccnc2n3cccn3 C61257986
Cc1ccc(cc1)SCC(=O)NNC(=O)c2c(noc2C(C)C)C C08027519
Cc1ccc(s1)CNC(=O)C(=O)Nc2ccc(cc2C)C(=O)OC C41439904
C[C@H]1CCCC[C@H]1OCCNC(=O)C(=O)Nc2ccc3c(c2)cccn3 C62185365
C[C@H](CCc1ccco1)NC(=O)C(=O)Nc2ccc3c(c2)CCCN3C C64576235
c1ccc2c(c1)C[C@@H](O2)CNC(=O)NCCCN3CCCCCC3=O C65399443
C[C@H](COC)NC(=O)Nc1cc(c(cc1Br)OC)OC C65463988
CC(C)(C)n1cc(cn1)NC(=O)/C=C/c2ccc(cc2)C(=O)NC3CC3 C65922944
CCCN(Cc1ccccc1)C(=O)c2ccc(cc2)n3c(c(cn3)C#N)N C66240088
C[C@@H](CC(=O)NC[C@@H]1CCS(=O)(=O)C1)NC(=O)C2CCCCC2 C66286723
Cc1ccsc1C(=O)NNC(=O)/C=C/c2ccc(c(c2)OC)OC C66558012
CC(C)CCC(=O)NNC(=O)c1ccc(cc1N2CCCC2=O)Cl C66573659
CC(C)n1c(n[nH]c1=S)CNC(=O)C(=O)c2ccc(cc2)C(C)(C)C C66640493
CCN(c1ccc(cn1)C(=O)NNC(=O)c2c(ccs2)C)C(C)C C66783200
CC(C)c1nc(cs1)CC(=O)Nc2ccc(nc2)NC(=O)C3CC3 C66789340
C[C@@H]1C[C@H]1c2ccc(o2)CNC(=O)NCc3ccc(cc3)n4ccnc4 C66889901
CNC(=O)c1ccc(cc1)NC(=O)COc2ccc(cc2Cl)C=O C67009565
CCNC(=O)Cn1ccc(n1)NC(=O)[C@@H]2C[C@@H]2c3ccccc3Cl C67242487
Cc1ccc(n1c2c(ccs2)C(=O)NCC(=O)NCc3ccco3)C C67510026
CCc1nc(cs1)CN(C)C(=O)Nc2cccc(c2)C(=O)NCC C67544888
c1ccc2c(c1)CCN2CCCNC(=O)Nc3nnc(s3)C(F)F C67586592
C[C@H](COc1ccccc1F)NC(=O)Nc2nnc(s2)C(F)F C67587683
CC[C@@H](C)NC(=S)N(CC[NH+]1CCOCC1)Cc2cc3cc(ccc3[nH]c2=O)OCC C06197341
CCc1ccc2c(c1)cc(c(=O)[nH]2)CN(CC[NH+]3CCOCC3)C(=S)NC[C@H]4CCCO4 C06197744
CCC(=O)Nc1ccc(c(c1)C)S(=O)(=O)NC[C@@H](c2ccc3c(c2)CCN3C)[NH+](C)C C08800765
CC[NH+](CC)CCCn1c(cc2c(c1=O)[C@H](C(=C(O2)N)C#N)c3ccc(c(c3)OC)OC)C C02249174
Cc1c2c(ncnc2sc1C(=O)NCC(C)(C)C[NH+](C)C)NC[C@H]3CCS(=O)(=O)C3 C11880546
CCC[C@@]1(C(=O)N(C(=O)N1)C[C@H]2CCCO2)C3CC[NH+](CC3)Cc4cccc(c4O)OCC C11880993
CC[C@@]1(C(=O)N(C(=O)N1)CCc2c(ncs2)C)C3CC[NH+](CC3)Cc4cccc(c4O)OC C12122796
CC(=O)Nc1cccc(c1)NC(=O)CSc2nnc(n2c3ccc(cc3)F)C[NH+]4CCCCC4 C12136591
Cc1cccc(c1)NC(=S)N(CC[NH+]2CCOCC2)Cc3cc4cc5c(cc4[nH]c3=O)OCO5 C06442391
c1c2cc3c(cc2[nH]c(=O)c1CN(C4CCCC4)C(=S)NCCC[NH+]5CCOCC5)OCCO3 C06445068
Cc1ccc2cc(c(=O)[nH]c2c1C)CN(CC[NH+]3CCOCC3)C(=S)NC[C@H]4CCCO4 C06410191
Cc1cc2cc(c(=O)[nH]c2cc1Cl)CN(CC[NH+]3CCOCC3)C(=S)NCCCOC C06321429
CC[NH+](Cc1c(nc2n1ccs2)c3ccccc3)CC(=O)Nc4ccc(cc4)NC(=O)C C09202384
Cc1cccc2c1[nH]c(=O)c(c2)C[NH+](CCCO)C3(CCCC3)c4nnnn4C5CCCC5 C13501230
CC[NH+](CC)CCCn1c(cc2c(c1=O)[C@H](C(=C(O2)N)C#N)c3cccc(c3OC)OC)C C02710084
C[C@@H](c1ccc2c(c1)OCCO2)NC(=O)C[NH+](C)CC(=O)Nc3ccccc3C(F)(F)F C15446318
CCOc1cc(ccc1O)[C@@H]2/C(=C(/c3ccc(cc3)F)\O)/C(=O)C(=O)N2CCC[NH+]4CCOCC4 C09089211
C[NH2+][C@H]1CCc2cc(c(c(c2-c3c1cc(=O)c(cc3)NCCCN4CCOCC4)OC)OC)OC C19703275
Cc1ccc(cc1)C(=O)NNC(=O)CSc2nnc(n2c3ccc(cc3)F)[C@H](C)[NH+](C)C C23483101
Cc1cccc(c1NC(=O)CNC(=O)CSc2nnc(n2c3ccc(cc3)F)[C@H](C)[NH+](C)C)C C23483330
CC(C)[C@@H](C(=O)NC[C@@H](c1ccccc1)[NH+]2CCCC2)NC3=NS(=O)(=O)c4c3cccc4 C23739005
CC[C@@]1(C(=O)N(C(=O)N1)NC(=O)C[NH+](C)Cc2cc(ccc2OC)Br)c3ccccc3 C24799458
C[NH+](CCC(=O)Nc1ccnn1C2CCCC2)CC(=O)Nc3ccccc3Br C25679094
C[C@@]1(C(=O)N(C(=O)N1)NC(=O)C[NH+](Cc2c(cccc2Cl)F)C3CC3)CCc4ccccc4 C27370937
C[C@@H](c1nnc(n1c2ccc(cc2)Cl)SCC(=O)Nc3cccc(c3)C(=O)NC)[NH+](C)C C27493147
C[NH+](Cc1cn(nc1c2ccccc2)c3ccccc3)CC(=O)NC(=O)NCC(F)(F)F C28728465
C[NH+](CCCNC(=O)c1cccc(c1)NC(=O)c2nnc(s2)C3CC3)Cc4ccccc4 C33023034
CCOC(=O)c1c(c([nH]c1C)C(=O)N2CCC(CC2)[C@H](C)C(=O)NCC[NH+]3CCCCCC3)C C33024216
CCOC(=O)c1c(c2cc(ccc2[nH]1)F)NC(=O)[C@H](C)[NH+]3CCN([C@@H](C3)C)c4cccc(c4)OC C35369249
COCC[NH+](Cc1[nH]c(=O)c2c(csc2n1)c3cccc(c3)Cl)C[C@H](COCC#C)O C35747579
CCOC[C@H](C[NH+](Cc1[nH]c(=O)c2c(csc2n1)c3cccc(c3)OC)CC(C)C)O C36206340
CCN(CC)S(=O)(=O)c1ccc2c(c1)c(cc(=O)[nH]2)C(=O)NC[C@H](c3cccs3)[NH+](C)C C14080881
C[NH+](C)CCCNC(=S)N(Cc1cccs1)Cc2cc3cc4c(cc3[nH]c2=O)OCCO4 C06198553
CC[NH+](CC)CC(=O)OCC(=O)[C@@]1(CC[C@@H]2[C@@]1(C[C@@H]([C@@H]3[C@@H]2CCC4=CC(=O)CC[C@@]34C)O)C)O C38664623
Cc1c(sc2c1c(=O)[nH]c(n2)CS[C@@H](C)C(=O)NC[C@H](c3ccco3)[NH+]4CCCCC4)C C36697467
CCCOCCNC(=O)[C@@H]1CN(CC12CC[NH2+]CC2)C(=O)c3cccnc3Sc4ccccc4 C39607651
CC(C)C(=O)Nc1ccc(cc1)[C@@H]2[C@H](N(C(=O)O2)Cc3ccccc3)C(=O)NCC[NH+](C)C C40405817
c1ccc(cc1)/C(=[NH+]\CS(=O)(=O)c2ccccc2)/NC(=S)Nc3ccc(cc3)[N+](=O)[O-] C08743031
C/C(=N\NC(=[NH2+])S[C@H]1CC(=O)N(C1=O)c2ccc(cc2)OC)/C=C/c3ccc(cc3)N(C)C C15162745
CC[C@]1(C(=O)N(C(=O)N1)NC(=O)C[NH+](C)Cc2cc(c(c(c2)C)OCC(F)(F)F)C)C C59577998
CCN(CC)S(=O)(=O)c1ccc2c(c1)c(cc(=O)[nH]2)C(=O)N[C@H](C)C[NH+]3CCC[C@@H](C3)C C59995781
CCN(CC)S(=O)(=O)c1ccc2c(c1)c(cc(=O)[nH]2)C(=O)NC[C@H]3CCC[NH+](C3)C(C)C C60207294
Cc1cc(n(n1)[C@@H](C)C(=O)Nc2ccc(cc2Cl)NC(=O)CCCn3cc[nH+]c3C)C C60375788
COc1cc(cc(c1OC)OC)[C@@H]2N/C(=C\C(=O)NCCC3=c4ccccc4=[NH+]C3)/CS2 C63280641
c1ccc2=[NH+]CC(=c2c1)C3=NN[C@@H](N3C4CC4)SCC(=O)Nc5ccccc5SCC#N C63399333
COC(=O)[C@@H](CC1=c2ccccc2=[NH+]C1)N/C=C/3\C(=O)NC(=S)N(C3=O)Cc4ccccc4 C63425676
C[C@@H](c1ccco1)NC(=O)CS[C@@H]2NN=C(N2Cc3ccco3)C4=c5ccccc5=[NH+]C4 C64138767
C[C@@H]1CN(C[C@@H](O1)C)[C@@H](C)CNC(=O)[C@@H](CC2=c3ccccc3=[NH+]C2)NC(=O)c4cccs4 C64360502
c1ccc2=[NH+]CC(=c2c1)CCNC(=O)COC[C@@H]3N=N[C@@H](S3)C(=O)Nc4cccc(c4)Cl C64491480
Cc1ccc2=[NH+]CC(=c2c1)CCNC(=O)c3ccc(cc3)NC(=O)[C@H]4N=N[C@@H](S4)COC C64502731
COc1ccc(cc1O)[C@H]2C[C@H](C[C@@H]3[NH+]2CCCC3)OC(=O)CCc4ccc(cc4)O C03847183
C[NH+](C)CCCN(Cc1cc2cc(ccc2[nH]c1=O)OC)C(=S)Nc3ccccc3 C04162001
CCc1ccc2c(c1)cc(c(=O)[nH]2)CN(CC[NH+]3CCCC3)C(=O)Nc4ccccc4 C04231275
C[NH+](C)[C@H](CNC(=O)C[C@H]1C(=O)Nc2cc(ccc2S1)Cl)c3cccc(c3)OC C11603968
Cc1c(scn1)CCCNC(=O)C[C@H]2C(=O)NCC[NH+]2Cc3cccc(c3F)F C11818237
CCc1ccccc1NC(=O)C(=O)NC[C@H](c2cccn2C)[NH+]3CCc4ccccc4C3 C11898445
Cc1ccccc1CC[NH+]2CCC[C@H](C2)CN(C)C(=O)CSc3nnc(s3)N C11934378
c1ccc(c(c1)CNC(=O)C[C@@H]2C(=O)NCC[NH+]2Cc3cccs3)OC(F)(F)F C11954027
Cc1cccc(n1)CCNC(=O)C[C@@H]2C(=O)NCC[NH+]2Cc3c(cccc3Cl)F C11937541
CCc1ccc(cc1)[C@H](CNC(=O)c2ccc(c(c2)S(=O)(=O)NC)Cl)[NH+](C)C C12749048
Cc1ccccc1C[NH+]2CCNC(=O)[C@@H]2CC(=O)NCCCn3ccc4c3cccc4 C12436339
COc1ccc(cc1O)[C@H]2C[C@H](C[C@H]3[NH+]2CCCC3)OC(=O)CCc4ccc(cc4)O C13407234
CC[NH+](CC)CCNC(=O)CCN1[C@@H](c2ccccc2C1=O)c3c[nH]c4c3cccc4 C13843923
c1ccc2c(c1)CC[NH+](C2)C[C@H](COc3ccc(cc3)CNCCc4cnccn4)O C20271331
CC1(CC(CC([NH2+]1)(C)C)NC(=S)N(CCCN2CCOCC2)Cc3ccco3)C C21262796
CS(=O)(=O)Nc1cccc(c1)C(=O)NC[C@H](c2ccccc2Cl)[NH+]3CCCC3 C22619615
C[NH+](C)[C@@H](CNC(=O)c1cccc(c1)S(=O)(=O)NCC=C)c2ccccc2Cl C22619956
C[NH+](C)[C@@H](CNC(=O)/C=C/c1ccc(cc1)NS(=O)(=O)C)c2ccccc2Cl C25841434
CC[NH+](CC)[C@H](CNC(=O)c1cc(ccc1Cl)S(=O)(=O)NC)c2ccsc2 C31985213
CC[C@@H](C[NH+](C)Cc1ccccc1)NC(=O)Cc2ccc3c(c2)sc(n3)NC(=O)C C32959606
CC[NH+](CC)CCNC(=O)c1cc(ccc1N2CCCC2)NC(=O)C(C)(C)CCl C35264951
CC[NH+](CC)CCNC(=O)c1cc(ccc1N2CCC(CC2)C)NC(=O)[C@H](C)Cl C35266302
CCc1cccc2c1[nH]cc2[C@@H](CC(=O)NCC[NH+](C)C)c3ccc(c(c3)OC)OC C35549790
C=CC[NH+](Cc1[nH]c(=O)c2c3c(sc2n1)CCC3)C[C@H](COCc4ccccc4)O C35744429
CC(C)(C)OC[C@@H](C[NH+](Cc1[nH]c(=O)c2c(csc2n1)c3ccccc3F)C4CC4)O C35746049
CC[C@H](C[NH+](CCOC)Cc1[nH]c(=O)c2c(csc2n1)c3cccc(c3)Cl)O C35746323
CC(C)c1cc2c(=O)[nH]c(nc2s1)C[NH+](Cc3ccccc3)C[C@H](COCC#C)O C35780923
CC(C)COC[C@H](C[NH+](Cc1[nH]c(=O)c2c3c(sc2n1)CCCCC3)C4CC4)O C35781330
CC(C)OC[C@H](C[NH+](Cc1[nH]c(=O)c2c(csc2n1)c3ccccc3F)C4CC4)O C36206261
Cc1ccc(c(c1)c2csc3c2c(=O)[nH]c(n3)C[NH+](Cc4ccco4)C[C@H](C)O)C C36207087
CCCC[C@H](C)C(=O)N1C[C@@H](C2(C1)CC[NH2+]CC2)C(=O)NC[C@@H]3c4ccccc4CCO3 C39669149
C[C@@H](c1ccccc1)NC(=O)CS[C@@H]2NN=C(N2C3CC3)C4=c5ccccc5=[NH+]C4 C39947160
CCNS(=O)(=O)c1cccc(c1)C(=O)N[C@H](C[NH+]2CCc3ccccc3C2)C(C)(C)C C40146934
Cn1cccc1C[NH+]2CCC(CC2)CNC(=O)C(=O)Nc3ccccc3C(F)(F)F C43941233
Cn1cccc1C[NH+]2CCC(CC2)CNC(=O)C(=O)Nc3cccc(c3)C(F)(F)F C43941234
CC[NH+](CC)CCCNC(=O)c1cc(c(cc1Cl)Cl)S(=O)(=O)NC(C)C C47156734
CC(C)N1[C@@H](c2ccccc2C1=O)Nc3ccc(cc3)C(=O)NCC[NH+]4CCCCC4 C04371296
c1cc2c(c(c1)NC(=O)C[NH+](CCO)Cc3cc(ccc3F)Br)nsn2 C58298274
C[NH+](C)[C@@H](CNC(=O)Nc1cc(ccc1n2cccn2)C(F)(F)F)c3cccs3 C58880476
CCNS(=O)(=O)c1ccc(cc1)/C=C/C(=O)NCC(C)(C)[NH+]2C[C@H](C[C@@H](C2)C)C C60017341
C[NH+](C)CCN(Cc1ccc(c(c1)F)F)C(=O)CCCNC(=O)NC2CCCCC2 C60167980
Cc1c[nH+]c([nH]1)CCNCc2cn(nc2c3ccccc3Cl)c4ccc(cc4)OC C15962439
CC[NH+]1CCN(CC1)c2ccc(cc2[C@H](C)NC(=O)CCCNC(=O)C(C)(C)C)F C60332005
CCC[NH+](Cc1[nH]c(=O)c2c(n1)ccs2)CC(=O)Nc3ccc(cc3)C(F)(F)F C12728367
C[C@H]1C(=c2ccccc2=[NH+]1)SCC3=NN[C@@H](N3C)SCC(=O)Nc4ccccc4 C63150998
Cc1ccc(cc1)C(=O)N/C(=C\c2cccnc2)/C(=O)NCCC3=c4ccccc4=[NH+]C3 C63205455
COc1cccc(c1)[C@@H]2N/C(=C\C(=O)NCCC3=c4cc(ccc4=[NH+]C3)OC)/CS2 C63281348
COc1cccc(c1)[C@H]2N/C(=C\C(=O)NCCC3=c4cc(ccc4=[NH+]C3)OC)/CS2 C63281350
CCOC(=O)[C@H]1[C@@H](N[C@@H](S1)NCCC2=c3cc(ccc3=[NH+]C2)OC)c4ccccc4 C63428260
CC(=O)N[C@@H](CC1=c2ccccc2=[NH+]C1)C(=O)Nc3cccc(c3)/C=C/c4ccccn4 C64185934
CN(C)c1ccc(cc1)c2ccnc(n2)N[C@H]3CO[C@H]4[C@@H]3OC[C@@H]4[NH2+]CCCc5ccccc5 C08253865
CC[NH+](CC(=O)Nc1ccc(cc1)NC(=O)C)[C@H](C)C(=O)/C=C/2\C(c3ccccc3N2C)(C)C C09220853
CCOc1cccc(c1O)[C@H]2CC(=N[C@@H]([NH2+]2)c3cc(ccc3OC)OC)c4cccc(c4)OC C09542585
CCOc1cccc(c1O)[C@H]2CC(=N[C@H]([NH2+]2)c3cc(ccc3OC)OC)c4cccc(c4)OC C09542589
Cc1ccc(c(c1)NC(=O)C(=O)NC[C@@H](c2ccc(cc2)N(C)C)[NH+]3CCc4ccccc4C3)OC C10129763
Cn1cccc1[C@H](CNC(=O)C(=O)Nc2ccc(cc2)C(=O)OC)[NH+]3CCc4ccccc4C3 C11898454
CCOC(=O)[C@]1([C@@H]2[C@@H]([C@@H]([NH2+]1)c3ccc(c(c3)OC)O)C(=O)N(C2=O)c4ccc(cc4)C)CCSC C12497424
COc1ccc(cc1OC)C[NH2+][C@@H](c2ccccc2)C(=O)Nc3ccc(cc3Cl)[N+](=O)[O-] C12633484
CC[NH+]1CCC[C@H]1CN(Cc2cc3cc(c(cc3[nH]c2=O)OC)OC)C(=O)NC4CCCCC4 C12709767
C[C@@H]1C[C@H](C[NH+](C1)Cc2csc(n2)NC(=O)[C@H](C(C)C)NC(=O)c3cc(cc(c3)OC)OC)C C12871761
Cc1cccc(c1C)C(=O)Nc2c3ccc(nc3sc2C(=O)OC)C[NH+](C)Cc4[nH]ccn4 C12151334
Cc1ccc2cc(c(=O)[nH]c2c1)C[NH+](CCCO)[C@H](c3nnnn3Cc4ccccc4)C(C)C C13498572
COc1ccc(cc1S(=O)(=O)NC2CCCC2)C(=O)Nc3nc(cs3)C[NH+]4CCCCC4 C14524379
CC[NH+](CC)CCNC(=O)C(=O)N[C@H](C)[C@@H](c1cccs1)N2CCN(CC2)c3ccccc3 C20288200
CCOc1cccc(c1O)[C@H]2CC(=N[C@@H]([NH2+]2)c3ccc(cc3)C(=O)OC)c4cccc(c4)OC C20764365
Cc1cc2c(cc1S(=O)(=O)NCC[NH+](Cc3ccco3)C4CCCC4)[nH]c5c2C(=O)CCC5 C20990336
CCCNC(=O)NC(=O)CSc1nc2c(c3c(s2)CCCC3)c(=O)n1CCC[NH+](C)C C22097779
C[C@H]1C[C@@H](C[NH+](C1)Cc2csc(n2)NC(=O)c3ccc(c(c3)S(=O)(=O)NC(C)C)OC)C C22296162
C[C@H](C(=O)Nc1cccc(c1)[N+](=O)[O-])[NH+](C)CC(=O)Nc2ccc(c(c2)C(F)(F)F)Cl C23038452
CC[NH+](CC(=O)NCc1cccs1)CC(=O)Nc2c(c(c(n2C3CCCCC3)C)C)C#N C24283769
CC[NH+]1CCC[C@H]1CN[C@H](c2ccccc2)C(=O)Nc3ccc(cc3Br)[N+](=O)[O-] C12566379
CCCNC(=O)C[NH+]1CCC(CC1)NC(=O)CCN2C(=O)c3ccc(cc3C2=O)Br C29222082
C[C@H]1CCC[NH+](C1)Cc2csc(n2)NC(=O)c3ccc(c(c3)S(=O)(=O)NC4CCCC4)OC C28682376
CCC[NH+](CC(=O)Nc1cccc(c1)N2CCCC2=O)CC(=O)Nc3ccc(cc3Cl)Cl C28958913
CC[C@@H](C)NC(=O)c1ccccc1NC(=O)C2CC[NH+](CC2)Cc3nc(no3)c4ccccc4C C30972947
C[NH+](CC1=C([C@H](NC(=O)N1C2CC2)c3ccccc3)C(=O)OC)CC(=O)Nc4ccc(cc4)F C31245844
Cc1cc(ccc1NC(=O)C[NH+](C)CCC(=O)Nc2ccnn2C3CCCC3)Br C28896032
CCC[NH+]1CCN(CC1)CCNC(=O)c2ccc(cc2)Nc3cc(ncn3)c4cccc(c4)F C33261309
CCC(=O)Nc1ccc(cc1)[C@H]2[C@H](N(C(=O)O2)Cc3cccc(c3)C)C(=O)NCC[NH+]4CCCC4 C35752693
Cc1c(c([nH]c1C(=O)OC)C)C(=O)CN(CC[NH+](C)C)C(=O)Nc2ccc(cc2)C(F)(F)F C35989031
Cc1cc(ccc1Cl)Oc2cnn(c(=O)c2Nc3ccc(cc3)C(=O)NCC[NH+](C)C)C C36073252
CCCCNC(=O)CN1CC[NH+](CC1)Cc2[nH]c(=O)c3c(csc3n2)c4ccccc4Cl C22805029
CC(C)(C)OC[C@H](CN1CC[NH+](CC1)Cc2nc(co2)C(=O)Nc3ccc(c(c3)Cl)F)O C34677513
CN1CCCc2c1ccc(c2)[C@@H](CNC(=O)Nc3cc(c(c(c3)OC)OC)OC)[NH+]4CCCC4 C38517533
CC(C)(CNC(=O)[C@H]1CCCN1c2cc(ncn2)Nc3cccc(c3)Br)C[NH+](C)C C39300993
COc1cc(ccc1OCC(=O)N)C(=O)OCC(=O)C2=c3ccccc3=[NH+][C@@H]2c4ccccc4 C39450466
C[C@H](C(=O)c1ccc(cc1)NS(=O)(=O)C)S[C@H]2NN=C(N2C3CC3)C4=c5ccccc5=[NH+]C4 C39942414
CCOc1cc(ccc1O)[C@@H]2c3c([nH]nc3C(=O)N2CCCn4cc[nH+]c4)c5ccc(cc5)Cl C40342717
CCC[C@@H](C[NH+](Cc1ccccc1)Cc2[nH]c(=O)c3c(c(sc3n2)C(=O)OC(C)C)C)O C40404808
Cc1cccc(c1)CN2[C@@H]([C@@H](OC2=O)c3ccc(cc3)NC(=O)CC(C)C)C(=O)NCC[NH+](C)C C40406231
Cc1cccc(c1)CN2[C@H]([C@@H](OC2=O)c3ccc(cc3)NC(=O)CC(C)C)C(=O)NCC[NH+](C)C C40406234
CCc1cc2c(cc1Cl)c(cc(=O)o2)C[NH+](CC)CC(=O)Nc3ccc(cc3)NC(=O)C C57450001
C[NH+](CC(=O)Nc1ccccc1SC)CC(=O)Nc2ccnn2Cc3ccccc3Cl C31039670
CCOC(=O)c1ccc(cc1)N2C(=O)C[C@H](C2=O)S/C(=[NH+]/N=C(\C)/c3ccc(s3)Cl)/N C59446072
C[C@@H]1C[C@@H](C[NH+](C1)Cc2csc(n2)NC(=O)[C@H](C(C)C)NC(=O)c3cc(cc(c3)OC)OC)C C12871748
CC(C)[C@@H](C(=O)NCCCOC(C)C)NC(=O)[C@@H]1CC2=c3ccccc3=[NH+][C@H]2[C@H]4N1C(=O)c5c4cccc5 C63383538
C[C@@H](C(=O)NCCC1=c2ccc(cc2=[NH+]C1)OC)S[C@H]3N=NNN3c4ccc(cc4)Cl C63478310
Cc1ccc(cc1Cl)N2[C@@H](NN=N2)SCC(=O)NCCC3=c4ccc(cc4=[NH+]C3)OC C63478692
Cc1c(c([nH]c1C(=O)NC[C@H](c2cccc(c2OC)OC)C3=c4ccccc4=[NH+]C3)C)C(=O)C C64218786
Cc1ccc2=[NH+]CC(=c2c1)CCNC(=O)CCC[C@@H]3N=N[C@H](S3)C(=O)Nc4cccc(c4)F C64538916
Cc1cc(c(n1c2ccccc2)C)/C=N/NC(=O)C(=O)NCCc3ccc(c(c3)OC)OC C06177841
CCCCN1C[C@H](CC1=O)C(=O)Nc2nnc(s2)CCNC(=O)c3ccccc3Cl C09142615
C[C@@H](C(=O)Nc1nccs1)Sc2nnc(n2C)CC(=O)Nc3cccc(c3)C(F)(F)F C09263472
c1ccnc(c1)CCNC(=O)c2cc(ccc2Cl)S(=O)(=O)NCCCN3CCCC3=O C09469814
Cc1cc(c(n1c2ccccc2F)C)C(=O)COC(=O)c3ccc(c(c3)OC)OCC(=O)N C09470835
COc1cc(cc(c1OC)OC)C(=O)NC(=S)Nc2ccccc2OC[C@H]3CCCO3 C10011170
CC(C)Cn1c(c(c(=O)n(c1=O)C)C(=O)COC(=O)Cc2ccc(cc2)Br)N C11445225
c1c2cc3c(cc2[nH]c(=O)c1CN(C[C@H]4CCCO4)C(=S)NC[C@@H]5CCCO5)OCO3 C00890815
c1ccc(cc1)OCCOC(=O)C[C@@H]2C(=O)NCCN2C(=S)NC(=O)c3ccccc3F C14037549
CN(CC(=O)NCc1ccco1)C(=O)c2ccc(cc2)S(=O)(=O)Nc3ccccc3F C14244197
c1cc(oc1)C(=O)NCCC(=O)NCCN2C(=O)/C(=C/c3ccc(cc3)Cl)/SC2=O C14625889
CCNC(=O)c1cn(cc(c1=O)C(=O)N(C)[C@@H](C)c2cc([nH]n2)c3ccccc3)CC(C)C C14983506
CC(=O)Nc1cc(cc2c1n(cn2)Cc3ccc(cc3)F)C(=O)N[C@@H](CCSC)C(=O)OC C14993089
CC[C@H](C)[C@@H](C(=O)OC)NC(=O)[C@H]1[C@H](OC(=N1)c2csc(n2)[C@@H](Cc3ccccc3)O)C C01611896
CCCS(=O)(=O)c1c2cc(ccn2c(c1S(=O)(=O)CCC)C(=O)N)c3ccncc3 C01228798
C[C@@H](c1ccco1)NC(=O)CSc2nnc(s2)SCC(=O)N[C@H](C)c3ccco3 C19285828
CCOc1ccc(cc1OC)[C@H]2CC(=O)NC(=C2C#N)SCC(=O)Nc3nccs3 C09334904
c1cc(oc1)CCNC(=O)C(=O)NC[C@@H](c2ccco2)S(=O)(=O)c3ccc(cc3)Cl C20614974
c1cc(ccc1n2cncc2C(=O)OCC(=O)NCC(=O)Nc3ccc(c(c3F)F)F)F C21509982
C[C@@H](C(=O)Nc1cc(ccc1OC)Cl)OC(=O)CCNS(=O)(=O)c2cccs2 C22216326
CC(C)CN1CCO[C@H](C1)CNC(=O)c2ccc(cc2)NC(=O)CSc3nccn3C C22693964
CCOc1ccc(cc1OC)C(=O)NNC(=O)Cn2cc(cc(c2=O)Cl)C(F)(F)F C22696273
Cn1cc(cc1C(=O)N)S(=O)(=O)N2CCN(CC2)C(=O)CCCC[C@H]3CCSS3 C22699220
Cc1ccc(cc1)[C@]2(C(=O)N(C(=O)N2)CC(=O)N[C@H](CC(=O)OC(C)C)c3ccccc3)C C24496546
COCCCn1cc(cc(c1=O)C#N)C(=O)c2cc(ccc2OCc3ccc(cc3)C(=O)N)F C25006984
C[C@@H](C(=O)N(C)Cc1cccc(c1)F)OC(=O)c2ccccc2SC[C@]3(C(=O)NC(=O)N3)C C28803003
CCN(CCCNC(=O)CNC(=O)Cn1cnc2c(c1=O)cc(s2)C)c3cccc(c3)C C02943262
CCOc1cc(ccc1O)[C@@H]2C(=C(C(=O)N2CCC[NH+](C)C)[O-])C(=O)c3cccc(c3)OC C34932412
Cc1ccc(cc1)Cc2nc(sn2)N(CCC(=O)N[C@H]3CCCCNC3=O)CCOC C35396172
Cc1ccccc1C(=O)N(CC(=O)Nc2nc(cs2)CC(=O)NCc3ccco3)C4CC4 C35416192
CCC(=O)Nc1cccc(c1)[C@H]2[C@@H](N(C(=O)O2)Cc3ccccc3)C(=O)NC[C@@H]4CCCO4 C35754653
CCN1C2=C([C@@H](NC1=O)c3ccc(cc3)C(F)(F)F)C(=O)N(C2)CCC(=O)NCCOC C35967047
Cc1ccc(cc1C)N(CC(=O)NC[C@@H]2CCCO2)C(=O)CCC(=O)Nc3nccs3 C13501948
CC(C)c1ccc(cc1)N(CC(=O)NC[C@H]2CCCO2)C(=O)CCC(=O)Nc3nccs3 C13501953
CC[NH+](CC)CCN1[C@H](C(=C(C1=O)[O-])C(=O)c2c(c([nH]c2C)C(=O)OC)C)c3cccs3 C20219719
c1cc(sc1)S(=O)(=O)[C@@H](CNC(=O)C(=O)NCCN2CCOCC2)c3ccc(cc3)F C38791693
c1cc(sc1)S(=O)(=O)[C@H](CNC(=O)C(=O)NCCN2CCOCC2)c3ccc(cc3)F C38791695
C[C@H](c1nnc(n1CC=C)S[C@@H](C)C(=O)/N=C\2/NCCS2)NC(=O)c3ccccc3 C39741870
C[C@@H](c1nnc(n1CC=C)S[C@H](C)C(=O)/N=C\2/NCCS2)NC(=O)c3ccccc3 C39741872
Cc1c(nc[nH]1)CSCCN/C(=C\2/C(=NN(C2=O)c3ccc(cc3)F)CC(=O)OC)/C C09060005
Cc1c(sc2c1n(cc(c2=O)C(=O)NCc3ccc(cc3)F)C)C[NH+](C)C[C@@H](C4=NN=CC4)[O-] C52635010
Cc1c(sc2c1n(cc(c2=O)C(=O)NCc3ccc(cc3)F)C)C[NH+](C)C[C@H](C4=NN=CC4)[O-] C52635012
CC[C@@H](c1nnnn1Cc2ccccc2)N(CCCO)Cc3cc4cc(ccc4[nH]c3=O)C C13495994
Cc1ccccc1C(=O)NCCc2nnc(n2CC=C)SCC(=O)Nc3nc(cs3)C C59177158
C[C@@H](C(=O)Nc1ccc(cc1)NC(=O)CSc2ccc(cn2)C(F)(F)F)n3cncn3 C59251616
C=CCn1c(nnc1SCC(=O)Nc2cccc(c2)N3CCCC3=O)CNc4ccccc4 C59265845
CCCCOC(=O)C1=C(N2C(=O)[C@@H](SC2=C([C@H]1c3ccccc3OC)C(=O)OCC)C)N C59293141
Cc1c(cnn1c2ccc(cc2)F)C(=O)NCc3ccccc3OCC(=O)NC[C@H]4CCCO4 C59412156
CCOC(=O)c1c2c(sc1NC(=O)CNc3cccc(c3)OCC(=O)N(C)C)CCC2 C59804360
CC[C@H](C)[C@@H](C(=O)N[C@H](C)c1ccc(c(c1)OC)OC)NC2=NS(=O)(=O)c3c2cccc3 C59876311
c1ccc(cc1)CCC(=O)Nc2nnc(s2)SCC(=O)Nc3nc4ccccc4s3 C09391088
Cc1cc2c(cc1C)occ2CC(=O)OCC(=O)Nc3ccccc3C(=O)NCC(C)C C09436662
CC[C@@H](Cc1ccccc1)n2c(=O)c3ccccc3nc2SCC(=O)Nc4cc([nH]n4)C C09472770
Cc1cccc(c1)Nc2nnc(s2)SCC(=O)NC(=O)c3ccc(cc3)OC(F)F C03373325
Cc1ccc(c(c1)C)CN(C)C(=O)CSc2nnc(n2N)COc3ccc(cc3C)C C09595048
CCOC(=O)c1ccc(cc1)NC(=O)Cc2csc(n2)NC(=O)/C=C/c3ccccc3 C09818723
CCCN(CC(=O)Nc1ccccc1C)C(=O)CSc2[nH]c(nn2)c3ccccc3F C09837209
CCOc1ccc(cc1OC)C=NNC(=O)[C@H](C(C)C)NC(=O)c2ccc(cc2)Cl C10041338
CC(C)[C@@H](C(=O)N/N=C/c1cccc(c1OCC#C)OC)NC(=O)c2cccc(c2)Cl C10042074
C[C@@H](C12CC3CC(C1)CC(C3)C2)NC(=O)COC(=O)c4ccccc4NS(=O)(=O)C C10265560
CCOC(=O)C1=C(NC(=O)NC1)COC(=O)c2cc(cc(c2)C(F)(F)F)C(F)(F)F C12979805
CCCCCCn1c(=O)c2c3c(sc2nc1S[C@@H](C)C(=O)NC(=O)NC)CCC3 C13156454
CCn1c(nnc1SCC(=O)N[C@@H]2CCCC[C@H]2C)CC(=O)Nc3ccc(c(c3)C)C C13955962
CC(C)[C@@H](C(=O)NC[C@H]1Cc2cc(cc(c2O1)c3ccc(cc3)C(=O)OC)Cl)NC(=O)C C14878614
CC(C)[C@H](C(=O)NC[C@@H]1Cc2cc(cc(c2O1)c3ccc(cc3)C(=O)OC)Cl)NC(=O)C C14878615
COc1ccccc1NC(=O)C(=Cc2ccc(c(c2)OC)OC)NC(=O)c3ccccc3 C14920937
Cc1cc(ccc1Br)NC(=O)CNc2cc(c(cc2C(=O)OC)OC)OC C15125228
Cc1ccc(c(c1C)OC[C@@H](CN2C(=O)[C@](NC2=O)(C)c3ccc(cc3)OC(F)F)O)C C15235119
CCc1ccc(cc1)NC(=O)[C@@H](CCSC)NC(=O)c2ccc(c(c2)[N+](=O)[O-])Cl C15592827
CCc1ccc(cc1)NC(=O)[C@H](CCSC)NC(=O)c2ccc(c(c2)[N+](=O)[O-])Cl C15592828
CCCOc1c(cc(cc1Cl)/C=C/C(=O)Nc2cc(ccc2OC)NC(=O)C)OC C15982370
CC(C)CNC(=O)c1ccccc1NC(=O)COC(=O)C2=Cc3cc(ccc3OC2)Cl C16576186
CCC(=O)Nc1ccc(cc1)C(=O)COC(=O)c2c(c(sc2NC(=O)C(C)(C)C)C)C C17133558
CCN(CC)S(=O)(=O)c1ccc2c(c1)c(cc(n2)O)C(=O)NCCC3=CCCCC3 C17335020
c1cc(cc(c1)Br)/C=N/Nc2[nH]nc(n2)SCC(=O)OC3CCCCC3 C21037948
c1ccc(cc1)N(c2ccccc2)C(=O)CSc3nc([nH]n3)N/N=C/c4cccs4 C21079244
Cc1cccc(c1)C(=O)Nc2ccccc2C(=O)OCC(=O)c3c(c(c([nH]3)C)C(=O)C)C C22199315
CCCNC(=O)c1ccccc1NC(=O)CSc2ccc(cc2[N+](=O)[O-])C(F)(F)F C23976800
CCOC(=O)C1=C(NC(=O)N[C@@H]1c2cccs2)CSc3nnc(s3)SCC C24901045
Cc1ccc(cc1)n2c(nnc2SCC(=O)Nc3ccc(cc3)NC(=O)CC(C)C)C C27267587
CC(C)CNC(=O)[C@@H](C(C)C)N1CC2=C(C1=O)[C@@H](NC(=O)N2CC=C)c3cccc(c3)F C35636606
CCc1cccc2c1[nH]cc2[C@H](CC(=O)NCCc3ccccn3)c4cccc(c4)[N+](=O)[O-] C37379770
CC(=CCc1cc(ccc1O)C[C@]2(C(=C(C(=O)O2)OC)c3ccc(cc3)O)C(=O)OC)C C36378995
CCOc1ccccc1C(=O)NCC(=O)O[C@@H](C)C(=O)Nc2cc(ccc2Cl)Cl C03428515
CC(C)[C@H](C(=O)OCC(=O)Nc1c(ccs1)C#N)NC(=O)c2ccc(cc2)C(C)(C)C C39641973
Cc1cc(c(c(c1)O)c2c3c([nH]n2)C(=O)N([C@H]3c4ccc(c(c4)OC)OCC=C)CC=C)C C38706039
CCCc1nnc2n1c3ccccc3nc2NCC(=O)NCc4ccccc4C(F)(F)F C40848830
CCCN1C(=O)[C@H]2[C@@H](N(O[C@@H]2C1=O)CCC(=O)N)c3ccc(cc3)SC(F)(F)F C33912516
CCCc1cc(=O)oc2c1ccc(c2)OCC(=O)NCC(=O)Nc3c(cc(cc3C)C)C C23465110
Cc1ccc(cc1Cl)n2cnnc2SCC(=O)Nc3ccc(cc3)NC(=O)CC(C)C C45914823
CCOc1ccccc1N/C(=N/C(=O)c2ccc(c(c2)C)C)/NCc3c(nn(c3C)C)C C32972389
CCn1c(c(c(n1)C)CCN/C(=N\C(=O)c2ccc(cc2)C)/Nc3ccccc3OC)C C32973330
Cc1c(c(n(n1)C)C)CCN/C(=N/C(=O)c2ccc(cc2)Cl)/Nc3ccccc3OC C32973638
Cc1ccc(cc1)OCc2nc(cs2)CSc3nnc(n3N)c4ccccc4OC C58481398
CCOC(=O)c1c(csc1NC(=O)COC(=O)C2(CCCCC2)O)c3ccccc3 C10575142
CCN(C1CCCCC1)C(=O)[C@@H](C)Sc2nnc(s2)Nc3cccc(c3)NC(=O)C C58670226
CCOC(=O)c1c2c(sc1NC(=O)CCSc3[nH]nc(n3)c4ccccc4)CCC2 C59774954
CC[C@@H](C)Sc1nnc(s1)NC(=O)CSc2[nH]nc(n2)c3ccc(cc3)Cl C59795314
CCc1ccccc1NC(=O)Cn2c3ccccc3nc(c2=O)CCC(=O)NCC(C)C C65101641
CCN(c1ccccc1)C(=O)c2cccc(c2)NC(=O)CNc3ccc(cc3)N(C)C(=O)C C66207243
C/C=C/CCCCCCCC(=O)O[C@H](c1ccccc1)C(Cl)(Cl)Cl C01693251
c1ccc(cc1)C(CCNc2nc(ns2)Cc3ccc(cc3)Cl)c4ccccc4 C04764996
c1ccc(cc1)OCCCCn2c3ccccc3nc2/C=C/c4ccc(cc4)F C04872896
c1ccc(cc1)CSC(c2ccc(cc2)C(Cl)(Cl)Cl)SCc3ccccc3 C01726757
CC(C)(C)CC(C)(C)c1ccc(cc1)Nc2ccc(cc2)C(C)(C)CC(C)(C)C C05314255
CCCCCCc1cc2c(cc1OC/C=C/c3ccccc3)oc(=O)c4c2CCCC4 C05548401
CCCCN(Cc1cccn1Cc2ccccc2C)C(=O)c3ccc(cc3)C(C)(C)C C06740118
CC(C)c1ccccc1OCCCCn2c3ccccc3nc2Cc4cccs4 C08787106
C=CCc1ccccc1OCCCn2c3ccccc3nc2c4ccc(cc4)F C08787351
CCCCCSc1nc-2c(c(=O)n1Cc3ccccc3)[C@](Cc4c2cccc4)(C)CC C01821162
Cc1ccc(cc1)SCCCC(=O)/N=c\2/n(c3ccc(cc3s2)F)CCSC C09563527
c1ccc(cc1)CCCOc2ccccc2NC(=O)/C=C/c3ccccc3Cl C09881001
CCc1ccc(cc1)c2cs/c(=N\c3cccc(c3)C(F)(F)F)/n2CCCCCCO C12413451
Cc1cccc(c1)OCCCn2c3ccccc3nc2[C@H](C)c4ccc(cc4)CC(C)C C13039582
CC[C@H](C(=O)/C=C/c1ccccc1)C(=O)O[C@@H]2C[C@H](CC[C@@H]2C(C)C)C C13405449
CCCCCCc1c(c(c(nc1C(C)C)C(C)C)[C@H](C)O)c2ccc(cc2)F C13437778
CCN(CC)c1ccc(cc1)[C@H]2[C@@H]3CC=C[C@@H]3c4cc(ccc4N2)OCCCc5ccccc5 C14462089
CCCCSc1c2c3c(sc2nc(n1)SCCCC)CCCC3 C16845620
CCCCCSCCc1c(nc([nH]c1=O)SCc2ccc(cc2C)C)C C16854294
Cc1ccc(c(c1)CSCCSc2[nH]c(=O)c(c(n2)C)CCC(C)C)C C16854774
CCCCCc1c(nc(n(c1=O)Cc2ccccc2Cl)C)/C=C/c3ccccc3F C16885509
CC[C@H](C)c1ccccc1O[C@H](CC)CNc2cccc(c2)OCC(C)C C19738312
c1ccc(cc1)COc2ccc(cc2CNCCc3ccc(cc3Cl)Cl)Cl C13722964
CCCCCCOc1ccc2c(c1)[C@H]3C=CC[C@@H]3[C@H](N2)c4ccc(cc4)N(C)C C20686777
CCN(Cc1ccccc1)c2ccc(cc2C)/C=N/N(c3ccccc3)c4ccccc4 C22007833
CCCC[C@](c1ccc(cc1)Br)([C@@H](CN2CCOCC2)c3ccc(cc3)F)O C27255040
CCCC[C@](c1ccc(cc1)Br)([C@H](CN2CCOCC2)c3ccc(cc3)F)O C27255055
C[C@@H]1CC[C@@H]([C@@H](C1)OCC(=O)O[C@H](c2ccccc2)[C@@H](C)c3ccccc3)C(C)C C37246153
c1ccc(cc1)[C@H](C(=O)c2ccccc2)OC(=O)C(c3ccccc3)c4ccccc4 C01864339
CCCn\1c2ccc(cc2s/c1=N\C(=O)CCCSc3ccc(cc3)Cl)SC C36718168
CCCCSc1c(c(cc(n1)c2ccc(cc2)SC(F)F)C(F)(F)F)C#N C39858447
c1ccc(cc1)[C@@H](c2nc3ccccc3n2CCOc4ccccc4)Sc5ccccc5 C39907416
Cc1ccc(c(c1)OCCCCn2c3ccccc3nc2C(C)C)C(C)C C39908087
CC[C@@H](C)c1ccc(cc1)OCCCCn2c3ccccc3nc2Cc4ccc(cc4)Cl C40226043
Cc1ccccc1Cc2nc3ccccc3n2CCCCOc4ccccc4C(C)C C40226595
CC[C@@H](C)c1ccc(cc1)Cn2c3ccccc3nc2[C@H](C)c4ccc(cc4)CC(C)C C40226715
Cc1ccc(cc1C)OCCCn2c3ccccc3nc2[C@@H](C)c4ccc(cc4)CC(C)C C40226866
CC[C@@H](C)c1ccc(cc1)Cn2c3ccccc3nc2COc4ccc(cc4)C(C)C C40235638
Cc1ccc(c(c1)C)OCCCCn2c3ccccc3nc2/C=C/c4ccccc4 C40238370
Cc1ccc(cc1)c2nc3ccccc3n2CCCCOc4ccccc4C(C)C C40249339
COCCCn1c2ccc(cc2nc1[C@@H](c3ccccc3)Sc4ccccc4)Cl C40402876
CCc1ccccc1NCc2cc(c(c(c2)Br)OCc3ccc(cc3)C)OC C40487616
C[C@@H](c1ccc(cc1)CCl)ON([C@@H](c2ccccc2)C(C)C)C(C)(C)C C42784437
C[C@H](c1ccccc1)N(C[C@H]2CCC=CC2)C(=S)Nc3ccc(c(c3)C(F)(F)F)Cl C59107587
c1ccc(cc1)/C=C\C=N/c2ccc(cc2)Cc3ccc(cc3)/N=C\C=C/c4ccccc4 C18130880
CCOc1cccc(c1OCc2ccc(cc2)Cl)CNc3cccc(c3)C(F)(F)F C59715856
Cc1ccc(c(c1)OCCCC(C)(C)CNc2cc(cc(c2)Cl)Cl)C C66147572
CC[C@@H](C)c1ccccc1O[C@@H](CC)CNc2cc(c(cc2Cl)Cl)Cl C66163436
C[C@H](CNc1ccccc1OCC(C)C)Oc2ccc(cc2Cl)Cl C66167814
Cc1ccc(c(c1)OCCNc2cccc(c2)OCCC(C)C)C(C)C C66168522
c1ccc(cc1)C(=O)NNC(=O)COC(=O)c2cc(c(cc2Cl)F)F C04847032
CCSc1ccc(cc1)C(=O)Nc2c(ccs2)C(=O)NC(=O)OC C05241637
COC(=O)CSc1nnc(n1Cc2ccc(cc2)Br)N C01923439
COCCOC(=O)[C@@H]1[C@H](NC(=O)NC1=C)c2cccc(c2)Br C02284620
Cc1cc(=O)[nH]c(n1)SCC(=O)Nc2ccc(cc2)Cc3ccncc3 C02836724
CC(C)CCNC(=O)NC(=O)Cn1cc(cc(c1=O)Cl)C(F)(F)F C03467624
Cc1c(c([nH]c1C(=O)O[C@H](C)C(=O)Nc2cc(ccc2F)F)C)C(=O)C C07130898
c1ccc(c(c1)CNC(=O)NC[C@H]2COc3ccccc3O2)OC(F)F C14202421
Cc1ccc(cc1F)NC(=O)[C@@H](C)O/N=C(\C)/c2ccc(cc2)NC(=O)C C14397872
Cc1nnc(s1)NC(=O)CCCNC(=O)C23CC4CC(C2)CC(C4)C3 C19627532
CC(=O)N[C@@](C(=O)OC)(C(F)(F)F)Nc1nc2ccc(cc2s1)F C09332255
Cc1ccc(s1)c2nnc(o2)CCC(=O)NCc3cc4ccccc4[nH]3 C20454699
CC(C)(C)CC(=O)Nc1nc(cs1)c2ccc(cc2)NS(=O)(=O)C C22064604
C[C@H](C(=O)Nc1ccccc1F)O/N=C(\C)/c2ccc(cc2)NC(=O)C C22195064
CC(C)Oc1ccc(cc1OC)C(=O)NNC(=O)c2ccc(c(c2)F)F C22648983
c1cc(oc1)c2nc(cs2)CC(=O)Nc3ccc(cc3)C(=O)NC4CC4 C22968194
Cc1c(c([nH]c1C(=O)NCCOc2cccc3c2OC(C3)(C)C)C)C(=O)C C24449197
C[C@H](c1ccc(cc1)NC(=O)C2CC2)NC(=O)Cc3cn4ccsc4n3 C31396498
CC[C@H](C)CNC(=O)c1c2c([nH]n1)CCN(C2)C(=O)Cc3ccccc3C C34809774
CC[C@@H](C)CNC(=O)c1c2c([nH]n1)CCN(C2)C(=O)/C=C/c3ccccc3 C34809795
Cc1ccccc1[C@@H](C)NC(=O)CN(C)Cc2[nH]c(=O)c3ccccc3n2 C35325878
CCn1c(c(cn1)S(=O)(=O)NCCc2c[nH]c3c2cc(cc3)Cl)C C36612455
CC[NH+](CCO)[C@@H](c1ccccc1Cl)c2c(n3c(s2)nc(n3)C)[O-] C41635524
Cc1ccc(s1)/C=C/C(=O)Nc2ccc(c(c2)NS(=O)(=O)C)OC C44068736
CCOc1ccc(cc1OC)[C@@H](C)N/C=C/2\c3ccccc3C(=O)NC2=O C47585244
C#CCOc1ccccc1/C=N/NC(=O)C(=O)Nc2ccccc2Cl C07869935
Cc1ccc(cc1C)NC(=O)C(=O)NCCCn2c(nc3c2cccc3)C C48932709
Cc1ccccc1CCNC(=O)C(=O)Nc2ccc3c(c2)nc(o3)C4CC4 C48941835
Cc1c(c(n[nH]1)C)Sc2ccccc2NC(=O)c3ccc(o3)COC C55342670
CCNC(=O)c1ccc(c(c1)C)NCC(=O)N(C)C2(CCCCC2)C#N C55881510
CC[C@]1(C(=O)N(C(=O)N1)NC(=O)CS[C@H](C)c2cc(ccc2F)F)C C56265491
CCN(Cc1[nH]c(=O)c2ccccc2n1)CC(=O)NC3CCC(CC3)C C38448423
CCc1c(sc(n1)NC(=O)c2ccc(cc2)CSc3[nH]ncn3)C C53570346
Cc1ccc(c(c1)S(=O)(=O)NCCNC(=O)c2ccc(o2)Cl)C C25128682
CCOC(=O)c1c(csc1NC(=O)/C(=C\c2ccc(cc2)O)/C#N)C C33382013
c1ccc(c(c1)CNC(=O)CSc2[nH]nc(n2)c3cccnc3)Cl C59884871
c1cc(cc(c1)F)/C=C/C(=O)Nc2cnn(c2)CC(=O)NC3CCCC3 C61566656
CC(C)[C@H](C(=O)NCC1=NN=CC1)NC(=O)C23CC4CC(C2)CC(C4)C3 C64087785
CCN(CC)C(=O)c1c(nc(nc1COc2ccc(c(c2)C)Cl)N)C C66137955
Cc1ccc(cc1)c2nc([nH]n2)SC[C@H](CN3C[C@H](O[C@@H](C3)C)C)O C66476877
CC(=O)Nc1ccc(c(c1)C(=O)Oc2ccccc2NC(=O)C3CC3)F C66506776
c1cc(ccc1/C=C/C(=O)NNC(=O)CC2CCCCC2)N3CCCC3=O C66571276
C[C@H](C(=O)N(C)CC(=O)Nc1cc(cc(c1)F)F)NC(=O)C2CCCC2 C66675334
Cc1c2c([nH]c1C(=O)Nc3cc(ccc3OCCOC)F)CCCC2=O C66678499
C[C@@H]1CN(C[C@H](O1)C)[C@@H](C(C)C)C(=O)NCCc2[nH]c3ccccc3n2 C66915771
c1cc(cc(c1)C(F)(F)F)/C(=N\OCc2nc(on2)c3cccs3)/N C67097920
CC[C@@H](C)NC(=O)CSc1nc2cc([nH]c2c(=O)n1c3ccccc3)C C67236661
CSc1cccc(c1)NC(=O)NCCCc2nnc3n2CCCCC3 C67250247
C[C@H]1C[C@H]1c2ccc(o2)CNC(=O)C(=O)Nc3cccc(c3OC)Cl C67369423
c1ccc(cc1)CCNC(=O)C(=O)Nc2ccc(c(c2)Cl)n3cccn3 C67488945
c1ccc2c(c1)c(=O)[nH]c(n2)CCC(=O)OCC(=O)Nc3ccc(c(c3F)F)F C04251485
Cn1c(nnc1SCC(=O)Nc2ccc(cc2)F)CC(=O)Nc3ccccc3 C04700862
CCCNC(=O)[C@@H](c1ccccc1)NS(=O)(=O)c2cccc3c2nsn3 C04101130
COc1ccc(cc1OC)/C=N/NC(=O)CNC(=O)c2c(cccc2Cl)F C07319938
COc1ccc(cc1OC)c2nc(cs2)CSc3nnc(n3N)C4CC4 C08010524
Cc1cc(no1)NC(=O)[C@H](C)SCC(=O)Nc2ccc(cc2)N3CCCC3 C10429269
CC(C)[C@@](C)(C#N)NC(=O)[C@@H](C)OC(=O)C[C@H]1C(=O)Nc2ccccc2S1 C12425473
Cc1cc(c(n1c2ccc(cc2)S(=O)(=O)N)C)C(=O)COC(=O)[C@@H]3C[C@@H]3C C06361282
c1cc(sc1)C(=O)NC(=S)N2CCNC(=O)[C@H]2CC(=O)OC3CCCCC3 C14010164
COCCCNC(=O)c1cccc2c1N[C@H]([C@@H]3[C@@H]2C=CC3)c4cccc(c4)[N+](=O)[O-] C14472229
CCn1c(c(c2c1ncc(c2)NCc3cc(cc(c3)F)F)NC(=O)C)C(=O)OC C14533814
COCCCNC(=O)c1cccc2c1N[C@@H]([C@H]3[C@H]2C=CC3)c4ccc(cc4)[N+](=O)[O-] C20757073
Cc1cccc(c1NC(=O)CNC(=O)[C@H](C)OC(=O)c2cn(c3c2cccc3)C)C C26206468
c1ccc2c(c1)c(c[nH]2)c3nnc(n3C[C@H]4CCCO4)SCC(=O)NC5CC5 C28372587
CC(C)n1cnnc1SCC(=O)NNC(=O)CC23CC4CC(C2)CC(C4)C3 C28404378
CCOC(=O)C1=C(OC2=NC(=NC(=O)[C@@H]2[C@H]1c3ccccc3)SCC=C)N C39440791
C[C@H](C(=O)N[C@@](C)(C#N)C(C)C)OC(=O)C[C@@H]1C(=O)Nc2ccccc2S1 C05290175
CC(C)Oc1ccc(cn1)CNC(=O)C(=O)Nc2ccccc2N3CCCCC3 C41799192
CCCCc1nnc(s1)NC(=O)NC[C@@]2(CCSC2)N3CCOCC3 C43382677
C[C@@H](c1cccc(c1)NC(=O)C)NC(=O)N(Cc2nccn2C(F)F)C3CC3 C45719211
C[C@@H](c1ccc(c(c1)F)OC)NC(=O)Nc2ccc(cc2)OCC(=O)N(C)C C48353713
C[C@H](c1ccc(c(c1)F)OC)NC(=O)Nc2ccc(cc2)OCC(=O)N(C)C C48353714
C[C@@H](c1cccc(c1)Cl)NC(=O)C(=O)Nc2cc(c(c(c2)OC)OC)OC C48778540
Cc1ccccc1C(=O)Nc2nnc(s2)SCC(=O)NC[C@@H]3CCCO3 C04844608
CCC[C@H](C)NC(=O)[C@H]1CCCN(C1)C(=O)C(=O)Nc2ccc(c(c2)F)OC C51840448
CC(C)C[C@@]1(C(=O)N(C(=O)N1)CC(=O)c2ccc(c(c2)SC)NC(=O)C)C C53133112
CC(C)C[C@H](C(=O)NCc1nnc2n1CCC2)NC(=O)c3ccc(cc3)Cl C54905213
CCCCNC(=O)[C@H]1CC[C@@H](N(C1)C(=O)CCc2[nH]c(=O)c3ccccc3n2)C C57328299
Cc1cc(no1)NC(=O)[C@H](C)SCC(=O)NC[C@H]2Cc3ccccc3OC2 C57893482
C[C@@]1(C(=O)N(C(=O)N1)C[C@@H](COCc2ccco2)O)c3ccc4ccccc4c3 C58010591
C[C@]1(C(=O)N(C(=O)N1)C[C@H](COCc2ccco2)O)c3ccc4ccccc4c3 C58010608
Cc1ccc(s1)C(=O)NCC(=O)N[C@@H](c2ccccc2OC)c3nccn3C C58411864
CSc1nnc(n1C2CCCC2)CCCNC(=O)c3ccc4c(c3)nc[nH]4 C61239473
CC(C)c1nc(on1)CCCNC(=O)C23C[C@H]4C[C@@H](C2)CC(C4)(C3)NC(=O)C C61457536
C[C@@]1(C(=O)N(C(=O)N1)C[C@@H](COCc2ccco2)O)c3cccc4c3cccc4 C61716843
CC(=O)c1cccc(c1)NC(=O)C[C@H]2C(=O)N=C(S2)N/N=C/c3ccccc3 C05976430
Cc1cc(ccc1N(C)C)NC(=O)C(=O)NCc2ccccc2Cn3cccn3 C61999824
CCOc1ccc(cc1)[C@H]2C3=C(N=N[C@@H]3C(=O)N2CCCO)c4ccccc4O C06752883
CCOC(=O)C1=C(NC(=O)NC1)CN2CCC(CC2)Oc3cc(ccc3C)C C64631957
c1cc(sc1)c2nc(on2)CNC(=O)CCNC(=O)c3ccc(cc3F)F C65779159
CC(C)[C@H](C(=O)N1CCC(CC1)C(=O)N)Sc2nnc(s2)OC(C)C C65846226
CCC[C@@H](C(=O)N1CCc2c(ccs2)C1)NC(=O)NCCc3cnn(c3)C C66185500
CCC[C@H](C)NC(=O)[C@H]1CCCN(C1)C(=O)C(=O)Nc2ccc(nc2)SC C66219452
CCn1c2ccccc2n(c1=O)CCC(=O)Nc3ccccc3C(=O)NCC#C C66289889
CC[C@@H](C)NC(=O)c1ccc(cc1)NC(=O)Cc2csc(n2)c3cnccn3 C66332917
C[C@@H]1CCC[C@@H](C1)NC(=O)CN2CCN(CC2)C(=O)CCNC(=O)C(C)(C)C C66422265
CCNC(=O)NC1CCC(CC1)OC(=O)/C=C/c2ccc(cc2)N3CCCC3=O C66538276
C[C@H](CC#N)Sc1ccccc1NC(=O)NCCn2c3ccccc3oc2=O C66955620
C[C@@H](c1[nH]c2ccccc2n1)SCC(=O)Nc3ccc(cc3)C(=O)N(C)OC C67026283
C[C@@H]1CCCC[C@@H]1OCCNC(=O)C(=O)Nc2ccc(c3c2cccn3)OC C67347893
Cc1cccc(c1)NC(=O)CSc2nnc(o2)CNc3ccc(cc3C)C C04125484
CCOc1cc(ccc1O)/C=N/NC(=O)COc2cccc3c2cccc3 C02565190
CCOc1cc(ccc1O)/C=N/NC(=O)[C@H](C)Oc2cccc(c2)Cl C02543942
CC/C(=N/NC(=O)CSc1nc2ccccc2n1CC)/c3ccc(cc3)O C04888222
Cc1ccccc1[C@@H]2C(=C(NC(=O)N2)CSCc3ccco3)C(=O)OC C05018164
CCOc1ccc2ccccc2c1/C=N/NC(=O)CNC(=O)c3cccs3 C02266410
CCOC(=O)C1=C(NC(=O)N[C@H]1c2ccccc2)CN(C)c3ccccc3 C10051430
CC1([C@@H]2CC[C@]1([C@H](C2)OC(=O)CSc3nc(=O)cc(n3CC=C)N)C)C C16448284
Cc1cc(sc1C(=O)O[C@H](C)C(=O)NC(C)(C)C)NC(=O)C(C)(C)C C22133546
c1cc(oc1)CNC(=O)c2csc(n2)Nc3ccc(cc3)OC(F)F C23136854
C[C@@H](C(=O)NNC(=O)c1ccccc1OC(F)F)Oc2ccccc2F C23238863
CCCN1CCc2c(sc3c2c(nc(n3)SCC(=O)OCC)N)C1 C12650490
CC(C)c1ccc(cc1)S(=O)(=O)NCCNc2c3ccsc3ncn2 C32927549
CCC(=O)Nc1ccc(cc1)[C@H]2C(=C(N(C(=S)N2)CC)C)C(=O)OCC C35303510
C1CCC(=CC1)CCN/C=C/2\C(=O)NC(=O)N(C2=O)CCC3=CCCCC3 C02288836
c1cc(cc(c1)F)C(=O)NCCNc2ccc(cc2C(F)(F)F)[N+](=O)[O-] C04688228
C/C(=C\COc1c2ccc(=O)oc2cc3c1cco3)/CC[C@H](C(C)(C)O)O C13829481
COc1cccc(c1)[C@@H]2NN=C(N2CC=C)SCc3[nH]c4ccccc4n3 C38689224
CCOc1ccccc1c2nc([nH]n2)SCC(=O)Nc3c(cccc3C)C C15019482
Cc1ccc(cc1C)[C@@H](C)NC(=O)COC(=O)c2c(c(c([nH]2)C)C(=O)C)C C39642227
Cc1ccc(cc1)NC(=O)Cn2c3ccccc3nc2CCNC(=O)C(C)C C40299142
Cc1cc(no1)NC(=O)[C@H](c2ccccc2)N[C@H](C)c3ccc(c(c3)F)OC C53782723
COc1ccc(c(c1)CCNC(=O)Nc2cc(c(c(c2)F)OC)F)OC C54447332
c1ccc2c(c1)[nH]c(n2)CCCNC(=O)CSc3nc4ccccc4o3 C11485937
CCCOc1cc(ccc1NC(=O)CCc2[nH]c(=O)c3ccccc3n2)C C55619200
CCOc1ccc(cc1F)NC(=O)N[C@H](C)c2ccc(c(c2)OC)OC C56702228
CCc1ccccc1NC(=O)CN(CC)Cc2[nH]c(=O)c3ccccc3n2 C57449872
CCc1ccc(cc1)C(=O)COC(=O)c2ccc(c(c2)S(=O)(=O)N)Cl C14675037
Cc1ccc(cc1F)NC(=O)CSc2nnc(s2)NCc3ccco3 C07161738
CCOc1cc2c(cc1NC(=O)C(=O)NCCC3=CCCCC3)O[C@H](C2)C C57969629
CC(C)(C)c1nc(no1)CN[C@H](c2ccccc2)C(=O)Nc3ccccc3 C58163564
COc1cc(cc(c1OCC(=O)N)Cl)C(=O)Oc2ccccc2Cl C29026708
Cc1ccc(cc1C)NC(=O)CSc2nnc(s2)NC[C@H]3CCCO3 C16330347
CCCc1c(c([nH]c1C(=O)Nc2ccc(cc2)Cn3cccn3)C)C(=O)C C58473973
c1cc(c(cc1[N+](=O)[O-])Cl)NCCCNC(=O)C(Cl)(Cl)Cl C59365653
Cc1cc(ccc1NC(=O)[C@@H](C)Oc2ccccc2C#N)C(=O)NCC(C)C C50382795
Cc1c(sc(n1)NC(=O)CCc2ccc([nH]2)c3ccccc3)C(=O)OC C60551741
Cc1ccc(c(c1C)OC[C@H](CN2C(=O)[C@](NC2=O)(C)CC(C)C)O)C C61716910
CCOCCOc1c(cccc1Cl)NC(=O)c2cc(cc3c2nc[nH]3)F C63264236
C[C@@H]1CN(C[C@@H](O1)C)C[C@@H](CSc2nnc(s2)Nc3ccccc3)O C65169912
CN(CCCCNC(=O)Nc1ccc2c(c1)ccc(=O)o2)c3ccccc3 C65819610
CC[C@@H](C)NC(=O)c1ccc(c(c1)C)NC(=O)[C@H](CC)c2c(noc2C)C C66340179
CCN(c1ccc(cn1)C(=O)Nc2ccc(c(c2)C)C(=O)NC(C)C)C(C)C C66426185
CC[C@@H](C)C(=O)NCC(=O)Nc1ccnn1Cc2cccc3c2cccc3 C66663728
CC(C)Oc1ccc(cc1NC(=O)NCc2cccc(c2OC)OC)F C67295920
Cc1ccc(c(c1)OC)Oc2ccc(cc2F)NC(=O)C(=O)NCC(C)C C67316603
CC[C@@H](C)Oc1ccc(cc1)NC(=O)C(=O)NC[C@H]2Cc3ccccc3OC2 C67327011
CC[C@H](C)Oc1cccc(c1)NC(=O)C(=O)NC[C@@H]2Cc3ccccc3OC2 C67327039
CCC[C@@H](c1nnc2n1cccc2)NC(=O)Nc3ccc(cc3)CSC C67352724
CCCC1CCC(CC1)NC(=O)C(=O)Nc2cc(ccc2OC(C)C)C#N C67398548
CCCCc1[nH+]cc(n1Cc2ccc(cc2)C(=O)OC)[C@H]([C@H](Cc3cccs3)C(=O)OC)O C22006018
CCC[C@@H](c1nc(co1)C(=O)NCCCCOc2ccc(cc2C(C)(C)CC)C(C)(C)CC)[NH3+] C33613017
CC(C)(C)c1ccc(cc1)Cn2cccc2C[NH+](CC=C)C[C@H](COCc3ccco3)O C35499048
CC(C)N(C)c1c(c(no1)c2ccccc2)C[NH+](Cc3ccccc3)C[C@@H](COCc4ccccc4)O C35760089
CCN(CC)c1c(c(no1)c2ccc(cc2)F)C[NH+](CCC(C)C)C[C@@H](COc3ccccc3)O C35760466
CC[C@H](C)[NH+](Cc1c(nn(c1Oc2ccccc2OC)c3ccccc3)C)C[C@@H](COCC=C)O C35777249
CCc1c(c(n(n1)c2ccccc2)Oc3ccccc3OC)C[NH+](CC4CC4)C[C@@H](COC(C)(C)C)O C35777422
CC(C)CC[NH+](Cc1cccn1Cc2ccc(cc2)C(C)(C)C)C[C@@H](COCc3ccco3)O C35840689
COc1cccc(c1)C[NH+](Cc2ccc(o2)C(CCC=C)(CCC=C)O)C[C@@H]3CCCO3 C36203351
CCCC(=O)OC[C@H](C[NH+](CCC(C)C)Cc1c(noc1N(CC)CC)c2ccccc2)O C36248932
CC(C)COC[C@H](C[NH+](Cc1ccc(cc1)F)Cc2c(noc2N(C)C(C)C)c3ccccc3)O C36249103
Cc1cccc(c1)C[NH+](Cc2c(noc2N(C)C(C)C)c3ccccc3)C[C@@H](COCC=C)O C36249915
CCC[NH+](Cc1c(nn(c1Oc2ccc(cc2)OC)c3cccc(c3)Cl)C)C[C@@H](CCC=C)O C36301663
CCC[NH+](Cc1c(nn(c1Oc2ccc(cc2)OC)c3cccc(c3)Cl)C)C[C@@H](COCC)O C36301686
CCC[NH+](Cc1c(nn(c1Oc2ccccc2OC)c3ccc(cc3)Cl)C)C[C@@H](COCC#C)O C36301889
CCc1c(c(n(n1)c2ccccc2)Oc3ccc(cc3F)F)C[NH+](CCOC)C[C@@H](CCC=C)O C36302682
CCc1c(c(n(n1)c2ccccc2)Oc3ccccc3OC)C[NH+](C[C@@H](COC(C)C)O)C4CC4 C36302752
CCc1c(c(n(n1)c2ccccc2)Oc3ccccc3OC)C[NH+](CC4CC4)C[C@@H](COC(C)C)O C36302831
CCc1c(c(n(n1)c2ccccc2)Oc3ccc(cc3)C)C[NH+](CCOC)C[C@@H](COCC#C)O C36303081
CC(C)C[NH+](Cc1c(nn(c1Oc2ccccc2OC)C)c3ccccc3)C[C@H](COCC(C)C)O C36305697
CC[C@H](C)[NH+](Cc1c(nn(c1Oc2ccccc2OC)C)c3ccccc3)C[C@@H](COC(C)C)O C36305780
CC(C)COC[C@@H](C[NH+](Cc1c(nn(c1Oc2ccccc2OC)C)c3ccccc3)C4CC4)O C36305838
CCC[NH+](Cc1c(nn(c1Oc2ccc(cc2)OC)C)c3ccccc3)C[C@H](COC(C)C)O C36306234
Cc1cccc(c1)Oc2c(c(nn2C)c3ccccc3)C[NH+](CCOC)C[C@H](COc4ccccc4)O C36306299
Cc1cccc(c1)Oc2c(c(nn2C)c3ccccc3)C[NH+](CCOC)C[C@H](COCC=C)O C36306335
Cn1c(c(c(n1)c2ccccc2)C[NH+](C[C@H]3CCCO3)C[C@@H](COCC=C)O)Oc4ccccc4F C36306841
CCC[NH+](Cc1c(nn(c1Oc2ccc(cc2)F)C)c3ccccc3)C[C@H](COCC=C)O C36307725
CC(C)c1c(c(n(n1)c2ccccc2)Oc3ccccc3F)C[NH+](CCOC)C[C@@H](COCC#C)O C36307859
CC(C)c1c(c(n(n1)c2ccccc2)Oc3ccccc3F)C[NH+](CC4CC4)C[C@@H](COCC=C)O C36307955
CCC[NH+](Cc1c(nn(c1Oc2ccccc2)C)c3ccccc3)C[C@H](COCC(C)C)O C36308253
Cc1ccc(c(c1)C)OC[C@@H]2c3ccsc3CCN2C(=O)C[NH+](CCC(C)C)C[C@@H](CCC=C)O C36310126
CCCC[C@@H](C[NH+](CCOC)Cc1c(nn(c1Oc2ccccc2F)c3ccccc3)C(C)C)O C36313837
CCCC[C@H](C[NH+](CCOC)Cc1c(nn(c1Oc2ccccc2F)c3ccccc3)CC)O C36313874
CCCCOC[C@H](C[NH+](Cc1c(nn(c1Oc2ccccc2F)c3ccccc3)CC)C4CC4)O C36313878
CCCCOC[C@@H](C[NH+](CCOC)Cc1c(nn(c1Oc2cccc(c2)C)C)c3ccccc3)O C36313961
CCCCOC[C@@H](C[NH+](Cc1c(nn(c1Oc2ccccc2)C)c3ccccc3)C[C@@H]4CCCO4)O C36313991
CC(C)COC[C@H](C[NH+](CCOC)Cc1c(nn(c1Oc2ccc(cc2F)F)C)c3ccccc3)O C36316125
CCC[NH+](Cc1c(nn(c1Oc2ccc(cc2F)F)C)c3ccccc3)C[C@@H](COCC(C)C)O C36316146
CCCC[C@@H](C[NH+](CCOC)Cc1c(nn(c1Oc2ccc(cc2F)F)C)c3ccccc3)O C36316178
CCC[NH+](Cc1c(nn(c1Oc2ccccc2)c3ccccc3)CC)C[C@@H](COCC=C)O C36316306
CCc1c(c(n(n1)c2ccccc2)Oc3ccccc3)C[NH+](CC4CC4)C[C@@H](COCC=C)O C36316334
CCc1c(c(n(n1)c2ccccc2)Oc3ccccc3)C[NH+](Cc4ccco4)C[C@@H](COCC#C)O C36316446
CCC[NH+](Cc1c(nn(c1Oc2ccccc2F)c3ccccc3)CC)C[C@H](COCC)O C36316481
CCC[NH+](Cc1c(nn(c1Oc2ccccc2F)c3ccccc3)C)C[C@H](COCC=C)O C36346070
CCCCOC[C@H](C[NH+](Cc1c(nn(c1Oc2ccccc2F)c3ccc(cc3)F)C)C(C)C)O C36346594
Cc1c(c(n(n1)c2ccccc2)Oc3ccc(cc3F)F)C[NH+](C[C@@H](COCC=C)O)CC(C)C C36303984
CCc1c(c(n(n1)c2ccccc2)Oc3ccccc3F)C[NH+](C[C@H](COCC=C)O)CC(C)C C36316459
Cc1c(c(n(n1)c2ccccc2)Oc3ccccc3F)C[NH+](C[C@H](COCC(C)C)O)CC(C)C C36345966
CCN(CC)c1c(c(no1)c2ccc(cc2)F)C[NH+](C[C@H](COC(C)C)O)CC(C)C C36249085
CCCCn1c(nnc1SC[C@H](COc2ccc(cc2)OCC)O)[C@@H](CC)[NH+](C)C C58012867
c1ccc(cc1)CCNC(=O)C(=O)N/N=C/c2ccccc2Cl C03062124
CC1=C([C@H](NC(=S)N1)c2cccc(c2)OC)C(=O)OCC=C C04949548
CCCCN1c2ccccc2[C@](C1=O)(CC(=O)c3ccccc3O)O C02357028
CCNc1nnc(s1)SCC(=O)Nc2ccc(c(c2)F)C C07246635
C[C@H]1CCCC[C@H]1NC(=O)CSc2nnc(s2)NC3CC3 C07577528
CCCCNC(=O)c1ccc(cc1)NC(=O)C2=C(OCCS2)C C09115269
Cc1cccc(c1C)NC(=O)CSc2ncc(n2C(C)C)CO C09650021
c1ccc(cc1)c2ccoc2C(=O)O[C@H](c3ccccc3)C(=O)N C10422646
c1ccc(cc1)/C(=N/NC(=O)C2CC2)/CNC(=O)c3ccccc3F C12345970
CC(C)Oc1ccccc1C(=O)NC(=S)Nc2nccs2 C14664404
CCCOc1ccc(cc1OCC)[C@@H]2Nc3ccccc3C(=O)N2 C20244040
CCc1cc(c(s1)NC(=O)C[NH+]2CCCC[C@H]2CC)C(=O)[O-] C20341719
CCC(C)(C)C1CCC(CC1)NC(=O)CNC(=O)c2ccoc2 C31619854
c1ccc2c(c1)C[C@H](O2)CNC(=O)CCCc3[nH]c4ccccc4n3 C30001858
c1cc(c(cc1Cl)NC[C@@H](COc2cnsn2)O)Cl C37874020
CN(Cc1cccs1)C(=O)COC(=O)c2ccc(c(c2)N)Cl C39585812
CCNC(=O)COc1cccc(c1)NC(=O)c2cc(c(s2)C)C C40089098
Cc1cccc(c1OCCNC(=O)c2c(c(c([nH]2)C)C(=O)C)C)C C40113696
Cc1ccsc1CNC(=O)NC[C@@H](C)Cn2c(cc(n2)C)C C41408947
CCc1cccc(c1NC(=O)N(C)CC(=O)NC(C)(C)C)CC C43340750
Cc1cccc(c1)Oc2c(c3ccccc3n2C)C[C@@H](C(=O)OC)N C44328574
c1cc(c(c(c1)Cl)Cl)/C=C\C(=O)NCCNc2ncccn2 C47992796
CCOC(=O)NNC(=O)/C=C/c1cc(ccc1Cl)C(F)(F)F C48089766
Cc1cccc(n1)Nc2nc(cs2)CC(=O)NCC(F)(F)F C49029606
CCN(C1CC1)C(=O)COC(=O)c2cc(c(c(c2)Cl)Cl)N C49303388
Cc1ccccc1OCC(=O)O/N=C(/c2ccccc2Cl)\N C04600464
CC[C@H](C)NC(=O)CCNc1c2c3c(sc2ncn1)CCCC3 C52448062
CC[C@H](C)NC(=O)c1ccc(cc1)CNc2cncc(n2)Cl C53572559
Cc1ccc(s1)[C@@H](C)NC(=O)NC[C@@H](C)Cn2c(cc(n2)C)C C54734427
Cc1ccc(cc1)/C(=N/OC(=O)COc2ccccc2Cl)/N C05034789
CN(C)C(=O)Cc1ccccc1NC(=O)NCCC2=CCCCC2 C56533176
c1cnc(nc1)NCCNC(=O)/C=C\c2cc(ccc2Cl)Cl C57061071
Cc1cc(ccc1OCCCNc2cn[nH]c(=O)c2Cl)Cl C57149716
C=CCn1cc(c2c1cccc2)C(=O)NCC(=O)Nc3ccccc3 C57435645
CC[NH+](CC)c1ccc(cc1)NC(=O)Cc2c(noc2Cl)C C58190620
CCc1ccc(cc1)/C=N\NC(=O)C(=O)NCc2ccc(cc2)C C33917069
Cc1ccc(cc1)NC(=O)C(=O)NCCc2cc(ccc2OC)C C61546847
CCc1ccc(cc1)[C@@H]2C(=C(NC(=[NH+]2)SCOC)C)C(=O)[O-] C62398467
CCN(CC(=C)C)C(=O)C(=O)NNc1ccc(cc1Cl)Cl C64386133
c1c(cn2c(c1Cl)nnc2SCCCCC(=O)N)Cl C65547615
Cc1ccc(c(c1)C)CCNC(=O)CNC(=O)c2cc(oc2C)C C65620653
C[C@H](c1ccc(cc1)N2CCCC2=O)NC(=O)NCCC(C)C C65989890
Cc1ccc(cc1NC(=O)NCCCCc2nc(cs2)C)C#N C66161421
C[C@@H](CNC(=O)C(=O)Nc1ccc(nc1)SC)c2ccccc2 C66206898
CC[C@H](c1[nH]c2ccccc2n1)NC(=O)COc3ccccc3F C66524316
Cc1cc(ccc1O[C@H](C)CC(C)C)NC(=O)[C@@H]2CCC(=O)N2 C66675534
C[C@@H]1CNC(=O)N1c2ccc(cc2)[C@@H](C)NC(=O)[C@@H](C)CSC C66770514
CC(C)Oc1ccccc1NC(=O)c2ccc(s2)CNC(=O)C C67052819
CCCc1c(c([nH]c1C(=O)N[C@@H](C)c2cc(oc2C)C)C)C(=O)C C67077689
c1cc(c(cc1NC(=O)C(=O)NCC2CC2)Cl)OC3CCCC3 C67328215
CCCC(=O)Nc1ccc(cc1)C(=O)N/N=C(\C)/C2CC2 C00498441
CC(C)OCCCNC(=O)Nc1cn(c2c1cccc2)C C05265640
CCOc1cccc(c1)c2c(c(c(n2C)C)C(=O)OCC)N C20268926
CCCC(=O)Nc1ccc(cc1)CSc2[nH]ncn2 C20611318
CC(C)CC(=O)Nc1ccc(cc1)CSc2[nH]ncn2 C20611320
CCc1nc([nH]n1)S[C@@H](c2ccccc2)C(=O)NC(C)C C31654924
CC(C)(C)CCNC(=O)CNC(=O)/C=C/c1ccco1 C31758264
CCCNC(=O)CNc1c2cc(sc2nc(n1)C)CC C31868647
CCCCN(CC)C(=O)c1ccn(n1)c2ccccc2N C35428243
C[C@H]([C@@H]1CCCO1)Nc2ccccc2S(=O)(=O)NC3CC3 C35736064
CCCC(=O)c1ccc(c(c1)N)OCc2c(noc2C)C C36263566
CC[C@@H](C)OC(=O)[C@@H](C)n1c2cccc(c2nc1C3CC3)N C36283701
CC[C@@H](C)[C@@H](C(=O)OC)N[C@@H]1c2ccc(cc2NC1=O)F C37103163
C[C@@H](c1ccccc1O)Nc2ccc(=O)n(c2)CCOC C37105061
c1cc(c(cc1Cl)NC[C@@H](COc2cnsn2)O)F C37887759
C[C@H](C(=O)NCC(C)C)Sc1[nH]nc(n1)C2CCCC2 C21808751
C[C@@H]1CCCC[C@@H]1OCCNC(=O)c2cc([nH]n2)C3CC3 C40108341
CCN(CC)C(=O)[C@H](C)OC(=O)c1ccc(cc1N)Cl C41064484
Cc1c(c(n[nH]1)C)S(=O)(=O)NCC[C@H](C)c2ccccc2 C41341977
C[C@H]1CCCC[C@H]1OCCSc2nnc(n2C3CC3)N C42156570
CCC[C@H](c1cccs1)NS(=O)(=O)c2c[nH]nc2 C42405630
CCCc1nnc(s1)NC(=O)NC(C2CC2)C3CC3 C43556483
C1CCC(CC1)NC(=O)C[NH+]2CCC[C@@H](C2)CCC(=O)[O-] C43585548
CCCC(CCC)(C#N)C(=O)N1C[C@@H](CC[C@H]1C)C(=O)N C44826385
CC[C@@H](C)NC(=O)NCCCn1cnc2c1cccc2 C47577057
Cc1ccc(c(c1C)OC[C@@H](CSc2[nH]ncn2)O)C C48375898
CC[C@H](C)C(=O)NCC(=O)Nc1nc(cs1)C(C)C C48732601
CC(C)(C)CCOC(=O)c1ccn(n1)c2ccc(cc2)N C49256376
CCOC(=O)[C@H](C)OC(=O)c1ccc(c(c1)N)Cl C49955540
Cc1ccc(c(c1)S(=O)(=O)NCCCc2cn[nH]c2C)F C50183718
c1cc(c(cc1[N+](=O)[O-])COCC(C(F)F)(F)F)N C50830188
c1cc(sc1)CCOCc2ccc(c(c2)[N+](=O)[O-])N C50833626
Cc1cc(ccc1NS(=O)(=O)C)N[C@H](C)COC C53174355
Cc1ccc(cc1)/C(=N/OC(=O)COc2ccccc2C)/N C04318680
Cc1cn2cccc(c2n1)OCCCOc3ccc(cc3)N C57839418
C[C@@H](c1ccccc1Cl)NC(=O)NCCCn2cccn2 C47891429
Cc1cccc(c1OC[C@H](CNc2c(cccn2)C#N)O)C C60081897
CCC(C)(C)C1CCC(CC1)NC(=O)CSc2[nH]ncn2 C08154919
CCCNc1ccccc1C(=O)Nc2cnn(c2)C(C)C C61684673
C[C@@H](COC)NC(=O)C(=O)Nc1ccc(cc1)C(C)(C)C C61771602
CC(C)CNc1cc(n[nH]1)c2ccc(c(c2)OC)OC C62669461
c1ccc(c(c1)C(=O)NCCCNc2cncc(n2)Cl)F C63266820
CNC(=O)C1CCC(CC1)NC(=O)N(CC=C)CC=C C63406819
CC(C)CCNC(=O)NCCc1cn(c2c1cccn2)C C65156487
c1ccc2c(c1)nc(s2)CCCCC(=O)Nc3cc[nH]n3 C66052215
CN(CCCOC)C(=O)NC1[C@@H]2CCC[C@H]1C[NH+](C2)C3CC3 C66986064
Cc1cc(c(o1)C)[C@H](C)NC(=O)CNC(=O)CC(C)(C)C C67330037
CCn1c(c(c(n1)C)CNC(=O)NCCC(C)(C)C)C C67391421
CCC1(CCC1)C[NH2+][C@H]2CCc3c(c(nn3CC)C(=O)[O-])C2 C67432205
CCn1c2ccccc2nc1CNCC(=O)NC(C)(C)C C49975607
CCOc1ccc(cc1)NC(=S)N(Cc2ccco2)Cc3cc4cccc(c4[nH]c3=O)C C06089981
COc1cc(cc(c1OC)OC)C(=O)NC(=S)Nc2ccc(cc2Cl)C(F)(F)F C02880701
C[C@H]1CCc2c(sc(c2C(=O)OC)NC(=S)NCCn3cc(cn3)Br)C1 C02852820
c1ccc(cc1)C(c2ccccc2)(C(=O)OCC(=O)Nc3c(c4c(s3)CCCC4)C#N)O C09180343
Cc1cc(cc(c1)C(=O)NCCn2cc(c3c2cccc3)SCC(=O)NCc4ccco4)C C09391925
c1cc(ccc1C(=O)NCC(=O)OCC(=O)Nc2ccc(c(c2)C(F)(F)F)Cl)Cl C03327517
CSc1ccc(cc1)c2csc(n2)NC(=O)c3ccc(s3)CCNS(=O)(=O)C C11432045
c1ccc(cc1)[C@@H](C(=O)Nc2ccc(cc2)F)OC(=O)C[C@H]3C(=O)Nc4ccccc4S3 C12424995
COc1ccc(cc1I)C(=O)NC(=S)Nc2ccc(cc2)C(=O)OC C12496749
C[C@H](c1ccc(cc1Cl)Cl)NC(=O)CSc2nnc(s2)NC[C@@H]3CCCO3 C12567036
Cc1c(c(nc(n1)SCC(=O)N)C)CCC(=O)N2CCc3c(ccs3)[C@@H]2c4cccs4 C14067723
Cc1ccc(cc1)NC(=O)CSc2ccccc2C(=O)Nc3cccc(c3)N4CCCC4=O C14171472
c1cc(ccc1NS(=O)(=O)c2ccc(c(c2)Cl)F)S(=O)(=O)NCC(F)(F)F C14868266
CCOC(=O)c1c2c(sc1NC(=S)NC(=O)c3cc(cnc3)Br)CCCC2 C00977557
C[C@@H](c1ccccc1Br)NC(=O)c2ccc(cc2)NC(=O)CSc3nccn3C C16061261
Cc1c(sc2c1c(ncn2)SCC(=O)N[C@@H](CCSC)c3[nH]c4ccccc4n3)C C16645645
C[C@H](c1ccc(cc1Cl)Cl)NC(=O)c2ccc3c(c2)[nH]c(=S)n(c3=O)CCCOC C18022075
Cc1c(cccc1Cl)NC(=O)CNC(=O)COC(=O)c2ccc(cc2F)Br C18613011
c1cc(ccc1CN(C2CCCCC2)C(=O)CSc3nnc(s3)SCC(=O)N)F C19352119
Cc1cc(c2c(c1)cc(c(=O)[nH]2)CN(C3CCCC3)C(=S)NCCCN4CCOCC4)C C19823294
Cc1cc(c2cc(c(=O)[nH]c2c1)CN(C3CCCC3)C(=S)NCCCN4CCOCC4)C C19823684
c1ccc2c(c1)c(c(s2)C(=O)Nc3ccccc3C(=O)NCCCN4CCOCC4)Cl C19835102
CC(=O)N1C=Cc2ccccc2[C@@H]1CC(=O)Nc3ccccc3C(=O)NCCc4ccccc4 C21588847
C[C@H](C12CC3CC(C1)CC(C3)C2)NC(=O)c4cccc(c4)S(=O)(=O)NC[C@@H]5CCCO5 C23029844
Cc1cc(c(n1c2cccc(c2)Br)C)C(=O)COC(=O)c3ccc(cc3)C(=O)N C23046098
Cc1ccc2c(c1)cc(c(=O)[nH]2)CN(C3CCCCC3)C(=S)NCCCN4CCOCC4 C26099743
c1ccc(cc1)[C@@H](c2ccccn2)NC(=O)c3cccc(c3)S(=O)(=O)Nc4ccccc4F C29716517
CCc1ccccc1N(c2nc(cs2)CSc3nc(c(s3)CC(=O)N)C)C(=O)C C32871345
COCCCNC(=O)c1cc(ccc1N2CCc3ccccc3C2)NC(=O)c4ccccc4F C33695093
Cc1ccc(cc1)NC(=O)C(=O)NC[C@@H](c2ccc(cc2)N(C)C)N3CCc4ccccc4C3 C36022633
CC(C)(C)CC(C)(C)NC(=O)[C@H](c1c(cccc1Cl)Cl)N(C)C(=O)[C@@H]2CCC(=O)N2 C36537359
CC(C)(C)NC(=O)[C@H](c1ccc(c(c1)OC)O)N(C(=O)c2ccc(cc2)Cl)C(C)(C)C C36583660
CC(C)(C)NS(=O)(=O)c1cc(ccc1Cl)C(=O)N[C@@H](c2ccccc2)c3ccccn3 C36836098
Cc1ccc(c(c1)C)NC(=O)COC(=O)C[C@H]2C(=O)Nc3cc(ccc3S2)C(F)(F)F C39547098
c1ccc(cc1)OCc2nc([nH]n2)SCC(=O)Nc3cccc(c3)I C39755277
CCCCCN1C(=O)/C(=C/c2cc3ccccc3nc2N4CCC(CC4)C(=O)N)/SC1=S C40562654
CC(C)C[C@H](C(=O)NC1CCN(CC1)C(=O)C2CC2)NC(=O)c3ccc(cc3Cl)Cl C46742894
Cc1cccc(c1NC(=O)COC(=O)[C@H](C(C)C)NC(=O)c2c(cccc2F)F)C(C)C C49252010
C=C(c1ccncc1)NNC(=O)CSc2nnc(s2)SCc3ccccc3Cl C01786897
CC(C)(CNC(=O)CSc1[nH]c(c(n1)c2cccs2)c3cccs3)N4CCOCC4 C27726829
C[C@H]1CN(CCO1)[C@@H](CNC(=O)CCCc2[nH]c3ccccc3n2)c4c(cccc4Cl)F C58951813
C[C@@H]1CCc2c(sc(c2C(=O)OC(C)C)NC(=O)C[C@@H](c3cccs3)NC(=O)C)C1 C58999237
C[C@@H]1CCc2c(sc(c2C(=O)OC(C)C)NC(=O)C[C@H](c3cccs3)NC(=O)C)C1 C58999245
CCCN([C@@H](C)c1ccccc1Br)S(=O)(=O)c2cccc(c2)S(=O)(=O)N C59122413
c1cc(cc(c1)NC(=O)c2cccc(c2)Br)C(=O)NCCCN3CCCCCC3=O C59274310
Cc1c(nc(s1)NC(=O)c2ccc(cc2)N(C)CC(C)C)c3ccc(s3)CNC(=O)C C60299909
Cc1c(c(=O)[nH]c(n1)c2ccncc2)CCC(=O)N[C@@H](c3ccc(cc3)Cl)c4ccsc4 C60318769
CCCOc1ccc(cc1OC)/C=C/C(=O)Nc2cc(ccc2NC(=O)C)Br C60352927
c1ccc(c(c1)[C@H](CNC(=O)CNC(=O)c2cc3c(s2)CCCC3)N4CCOCC4)Cl C60368213
c1ccc2=[NH+]CC(=c2c1)CC[N-]/C(=N/C(=O)c3cccnc3)/Nc4ccc(cc4)Br C63589029
COc1ccc(cc1)/C=C\2/C(=O)N(C(=S)S2)CCCCCC(=O)Nc3ccccc3C(=O)[O-] C03864821
c1ccc(cc1)C(=O)O[C@@H]([C@@H](C(=O)[O-])OC(=O)c2ccccc2)C(=O)Nc3ccccc3F C09972709
c1ccc(c(c1)CSCCNc2ccc(cc2[N+](=O)[O-])C(=O)c3ccccc3C(=O)[O-])F C13181434
CC[C@H](C)c1ccccc1NC(=O)[C@H](C)Sc2nnc(n2CCC(=O)[O-])c3cccs3 C13192721
CC[C@@H](C)c1ccc(cc1)NC(=O)[C@@H](C)Sc2nnc(n2CCC(=O)[O-])c3ccc(cc3)OCC C13194048
CC[C@@H](C)c1ccc(cc1)NC(=O)CSc2nnc(n2CCC(=O)[O-])c3cccc(c3)C C13197707
Cc1ccc(cc1)c2nnc(n2CC(=O)[O-])SCC(=O)NCCc3ccccc3OC(F)F C13205798
c1ccc2c(c1)c(=O)n(c(n2)SCC(=O)NCCC3=CCCCC3)CCCCCC(=O)[O-] C13223627
CCCOc1ccc(cc1OCCC)[C@@H](C)NC(=O)CSc2nc(cs2)CC(=O)[O-] C13416450
CCOC(=O)C1=C(N(C(=S)N[C@H]1c2ccc(cc2)C(=O)[O-])CCc3ccc(c(c3)OC)OC)C C13460649
CCc1c(c(c(s1)SCC)/C=N/NC(=O)c2cc(c(c(c2)OC)OC)OC)C(=O)[O-] C02950283
CCOC(=O)C1=C(N=C2N([C@H]1c3ccc(cc3C)C)C(=CS2)/C=C(/NCCCOC)\[O-])C C34922865
CCC1=C([C@@H](N2C(=CSC2=N1)/C=C(/NCCCOC)\[O-])c3ccc(cc3C)C)C(=O)OC C34923274
CCC1=C([C@H](N2C(=CSC2=N1)/C=C(/NCCCOC)\[O-])c3ccc(cc3C)C)C(=O)OC C34923275
CC1=C([C@@H](N2C(=CSC2=N1)/C=C(/NCC3CC3)\[O-])c4ccc(cc4)F)C(=O)OCCOC C35693206
Cc1ccc(cc1)[C@H]2C(=C(N=C3N2C(=CS3)/C=C(/NCC(C)C)\[O-])C)C(=O)OCCOC C35696208
CC[C@H](C)N/C(=C/C1=CSC2=NC(=C([C@H](N12)c3cccc(c3)F)C(=O)OCCOC)C)/[O-] C35696481
CC[C@@H](C)N/C(=C/C1=CSC2=NC(=C([C@H](N12)c3ccc(cc3)OC)C(=O)OCC=C)C)/[O-] C35697022
CC1=C([C@H](N2C(=CSC2=N1)/C=C(/NCCOC)\[O-])c3ccc(cc3)Cl)C(=O)OCC=C C35697368
CCOC(=O)C1=C(N=C2N([C@@H]1c3ccc(cc3)C(C)C)C(=CS2)/C=C(/NCCOC)\[O-])C C36058272
CCN/C(=C/C1=CSC2=NC(=C([C@H](N12)c3ccc(cc3OC)OC)C(=O)OCC=C)C)/[O-] C36058694
CCN/C(=C/C1=CSC2=NC(=C([C@@H](N12)c3cc(ccc3OC)OC)C(=O)OCC=C)C)/[O-] C36058757
Cc1ccc(c(c1)C)[C@H]2C(=C(N=C3N2C(=CS3)/C=C(/NCCOC)\[O-])C)C(=O)OCC=C C36058774
CC[C@H](C)N/C(=C/C1=CSC2=NC(=C([C@@H](N12)c3ccc(c(c3)OC)OC)C(=O)OC(C)(C)C)C)/[O-] C36061389
CC(=CC[C@@H]1[C@](O1)(C)[C@@H]2[C@@H]([C@@H](CC[C@@]2(C)O)OC(=O)/C=C/C=C/C=C/C=C/C(=O)[O-])OC)C C38664925
c1ccc(c(c1)C(=O)OCC(=O)Nc2ccccc2SCC#N)[N-]S(=O)(=O)c3ccc(cc3)F C39599118
CCCCCCOc1ccc(cc1OC)[C@@H]2C(=C(C(=O)N2CCCO)[O-])C(=O)c3ccc(cc3)C C40047436
CCOc1ccc(cc1C)C(=O)C2=C(C(=O)N([C@@H]2c3cccc(c3)Oc4ccccc4)CCCO)[O-] C40048807
Cc1cc(ccc1OCC=C)C(=O)C2=C(C(=O)N([C@@H]2c3ccc(cc3)OCC=C)CCCO)[O-] C40051995
CCCCOc1ccc(cc1C)C(=O)C2=C(C(=O)N([C@H]2c3ccc(cc3)C(C)(C)C)CCCO)[O-] C40052210
CCCCOc1ccc(cc1C)C(=O)C2=C(C(=O)N([C@@H]2c3ccc(cc3)CC)CCCO)[O-] C40052226
CCCCCCOc1ccc(cc1OC)[C@H]2C(=C(C(=O)N2CCO)[O-])C(=O)c3ccccc3 C40076093
Cc1cc(ccc1C(=O)C2=C(C(=O)N([C@H]2c3cccc(c3)OCCC(C)C)CCO)[O-])OC(C)C C40084428
CCOc1cc(ccc1OCCC(C)C)[C@H]2C(=C(C(=O)N2CCO)[O-])C(=O)c3ccc(c(c3)C)OC C40085312
CCOc1ccc(cc1C)C(=O)C2=C(C(=O)N([C@H]2c3ccc(c(c3)OC)OCCC(C)C)CCO)[O-] C40085724
CCCOc1ccccc1[C@H]2C(=C(C(=O)N2CCO)[O-])C(=O)c3ccc(c(c3)C)OCCC C40091701
CCCCN1[C@H](C(=C(C1=O)[O-])C(=O)c2ccc(c(c2)C)OCC=C)c3ccc(c(c3)OC)O C40092363
CCCCN1[C@@H](C(=C(C1=O)[O-])C(=O)c2cccc(c2)OCCC)c3ccc(c(c3)OCC)O C40101480
CCCOc1ccc(cc1C)C(=O)C2=C(C(=O)N[C@@H]2c3ccc(c(c3)OC)OCC(C)C)[O-] C40123834
CCOc1cc(ccc1OCCC(C)C)[C@H]2C(=C(C(=O)N2)[O-])C(=O)c3ccc(cc3)OCC=C C40125231
CCOc1cccc(c1)C(=O)C2=C(C(=O)N[C@H]2c3ccc(c(c3)OCC)OCCC(C)C)[O-] C40125661
CCCCOc1ccc(cc1)[C@H]2c3c([nH]nc3C(=O)N2CCCOC(C)C)c4cc(ccc4[O-])Cl C39899310
CCOc1cc(ccc1OC(=O)C)C[C@H](C(=O)[O-])NC(=O)OCC2c3ccccc3-c4c2cccc4 C44320902
CCOc1c(cc(cc1Cl)C[C@@H](C(=O)[O-])NC(=O)OCC2c3ccccc3-c4c2cccc4)OC C44324463
CCCn1cc(c(n1)C)C[N-]/C(=N/C(=O)c2cccc(c2)Cl)/Nc3ccccc3OCC C32972774
Cc1cccc(c1C)OCc2nnc(n2CC=C)SCC(=O)Nc3cccc(c3)C(=O)[O-] C59176591
CCCOc1c(cc(cc1Cl)C(=O)Nc2ccc(c(c2)C)[N-]S(=O)(=O)CC)OCC C59886989
CCN(CCCNC(=O)CS(=O)(=O)[N-]c1ccc(cc1)N2CCCCC2)c3ccccc3 C60061314
CCCCn1c(c(c(n1)C)/C=C/C(=O)Nc2cccc(c2C)[N-]S(=O)(=O)CCC)Cl C60098454
CCCCCNC(=O)c1cccnc1Oc2cccc(c2)[N-]S(=O)(=O)c3ccc(s3)Cl C65059787
c1ccc(c(c1)CSc2nnc(n2N)C(F)(F)F)CSc3nnc(n3N)C(F)(F)F C04136552
CC(C)NC(=O)NC(=O)CSc1nnc(n1N)c2ccccc2Br C04786884
c1cc2c(cc1c3coc4cc(ccc4c3=O)O[C@@H]5C[C@@H]([C@@H]([C@@H]([C@@H]5O)O)O)CO)OCCO2 C06142524
CCOC(=O)c1c2c(sc1NC(=O)c3ccc(cc3)O[C@@H](C)C(=O)NN)C[C@@H](CC2)C C00958547
C[C@@H]1C(=O)Nc2cc(ccc2S1)C(=O)OCC(=O)Nc3c(c4c(s3)CCCC4)C(=O)N C08713782
c1cc(ccc1c2coc3cc(ccc3c2=O)O[C@H]4[C@H]([C@H]([C@@H]([C@H](O4)CO)O)O)O)Cl C11027052
c1ccc(cc1)c2c(cc(=O)[nH]n2)NN3C4=C([C@@H](C(=C3N)C#N)c5cccs5)C(=O)CCC4 C12376890
c1ccc(cc1)Nc2nc(nc(n2)N)CN3C(=O)[C@]4(CCCc5c4ccs5)NC3=O C12543872
c1cc2c(cc1F)c3c([nH]2)nc(nn3)SCC(=O)Nc4c(c5c(s4)CCCC5)C(=O)N C13564537
CCNc1c(c2c(s1)c3c(c(=O)[nH]2)[C@H](C(=C(O3)N)C#N)c4ccc(cc4)OC)C#N C15083784
C[C@@H](C(=O)Nc1c(ccs1)C(=O)N)OC(=O)CNC(=O)c2c(c3ccccc3s2)Cl C15848434
Cc1c(c(=S)n(c(c1/N=N/c2ccccc2)c3ccccc3)[C@@H]4[C@H]([C@@H]([C@@H]([C@@H](O4)CO)O)O)O)C#N C17252527
CN1CC=C2[C@@H](C1)[C@H](C(C(=C2C#N)N)(C#N)C#N)c3ccc(c(c3)OC)OCC(=O)N C04813378
C1CCc2c(c(c(s2)NC(=O)CSc3nnc(n3N)NN=C4CCCC4)C#N)C1 C21327824
Cc1ccc(cc1)Nc2nc(nc(n2)N)CN3C(=O)[C@@]4(CCc5c4cccc5)NC3=O C12521807
C[C@@H]1CCc2c(sc(c2C(=O)N)NC(=O)CSc3nnc(s3)NC[C@H]4CCCO4)C1 C24506975
c1ccc2c(c1)CCC[C@]23C(=O)N(C(=O)N3)CC(=O)Nc4nc(cs4)CC(=O)N C24874697
C[C@@]12CC[C@H]([C@@]([C@H]1Cc3c(nc(s3)NC(=O)COC)[C@H]2CC(=O)NC4CCCCC4)(C)CO)O C12604901
CC[C@]1(C(=O)N(C(=O)N1)CC(=O)Nc2c(c3c(s2)CCCC3)C(=O)N)c4ccc(cc4)F C31635303
c1ccc(c(c1)C(=O)[O-])NC(=O)C(=O)NNC2=c3cc(ccc3=[NH+]C2=O)Br C01851838
CC[C@@H](C)N1C(=O)[C@H]2[C@@H](N[C@@]3([C@@H]2C1=O)c4cc(ccc4NC3=O)F)Cc5ccc(c(c5)O)O C35375330
CC1(CC2=C([C@H](C(=C(N2c3nnc(s3)SCC(=O)N)N)C#N)c4ccccc4)C(=O)C1)C C39425932
c1ccc(cc1)n2c3c(c(n2)C(=O)Nc4nc(cs4)c5cc([nH]c5)C(=O)N)CCC3 C39554922
CCCOc1c(cc(cc1Cl)C(=O)NCC(=O)Nc2ccc3c(c2)[nH]c(=O)[nH]3)OC C39558634
CC(C)Oc1ccc(cc1)Cn2c3ccccc3nc2S[C@@H]4[C@H]([C@@H]([C@@H]([C@@H](O4)CO)O)O)O C39915902
CCCOc1ccc(cc1)Cn2c3ccccc3nc2S[C@H]4[C@H]([C@@H]([C@@H]([C@@H](O4)CO)O)O)O C39915907
Cc1ccc(cc1)OCCn2c3ccccc3nc2S[C@H]4[C@H]([C@@H]([C@@H]([C@@H](O4)CO)O)O)O C39915975
c1ccc2c(c1)nc(n2CCCOc3ccc(cc3)Cl)S[C@H]4[C@H]([C@@H]([C@@H]([C@@H](O4)CO)O)O)O C39916035
C[C@]12CC[C@H]([C@@]([C@H]1Cc3c(nc(s3)NC(=O)c4ccco4)[C@H]2CC(=O)NC5CC5)(C)CO)O C43553489
Cc1ccc(cc1)C(=O)Nc2nc3c(s2)CC[C@H]3C(=O)Nc4nc(cs4)CC(=O)N C44441618
Cc1ccc(cc1C)C(=O)NCC(=O)OCC(=O)Nc2c(c3c(s2)CCCC3)C(=O)N C45255503
CCc1cccc(n1)c2c([nH]c(n2)CNc3ccc(cc3)C(=O)N)C4=CC=C5[C@H](C4)OCO5 C45256493
COC(=O)c1cc(c[nH]1)c2csc(n2)NC(=O)CCNC(=O)NC3CCCCC3 C45852928
c1ccc(cc1)CCN2C(=O)[C@@H]3[C@H](N[C@]4([C@@H]3C2=O)c5ccccc5NC4=O)CC(=O)N C15967724
c1ccc(cc1)CCN2C(=O)[C@@H]3[C@@H](N[C@]4([C@@H]3C2=O)c5ccccc5NC4=O)CC(=O)N C15967722
Cc1c(ccc2c1NC(=O)[C@@]23[C@H]4[C@@H]([C@H](N3)CCC(=O)N)C(=O)N(C4=O)c5ccc(cc5)C(=O)C)Cl C16010249
CCCCN1C(=O)[C@@H]2[C@H](N[C@]3([C@@H]2C1=O)c4cc(ccc4NC3=O)Br)CC(=O)N C16022176
CC[C@@H](C)N1C(=O)[C@@H]2[C@H](N[C@]3([C@@H]2C1=O)c4cc(ccc4NC3=O)F)Cc5ccc(c(c5)O)O C16024696
CC[C@H](C)N1C(=O)[C@@H]2[C@H](N[C@]3([C@@H]2C1=O)c4cc(ccc4NC3=O)Cl)CCC(=O)N C16024973
c1cc(oc1)[C@@H]2C[C@@H](n3c(cc(n3)C(=O)Nc4c(c5c(s4)CCC5)C(=O)N)N2)C(F)(F)F C00919720
c1c(cc(c(c1[N+](=O)[O-])NC(=O)CSc2nc([nH]n2)N)Br)Br C33726327
c1cc(cnc1)/C=N/Nc2nnc(n2N)SCC(=O)Nc3cc(ccc3Cl)Cl C20292577
C[C@@H](C(=O)NCC=C)Sc1nc([nH]n1)N/N=C/c2cc(ccc2O)Br C59816024
C[C@@H]1C(=C(N(N1)CC(C)C)C)CCC(=O)Nc2nc(cs2)C3=CC(=NC3)C(=O)N C39791581
CCOc1cc(cc(c1O)Br)[C@H](c2c([nH]nc2O)C)C3=C(N=N[C@@H]3O)C C39350978
Cc1ccc(cc1)/N=C/2\N[C@@H]([C@H](S2)NC(=O)[C@@H]3C(=C(C(=N3)C)C(=O)C)C)C(=O)N C63686326
CCOC(=O)C1=C([C@@H](S[C@@H]1NC(=O)CSc2nc([nH]n2)N)Br)c3ccccc3 C40012549
COc1ccc(cc1c2nc([nH]n2)SCC(=O)Nc3c(ccs3)C(=O)N)Cl C14068114
CC1=C([C@@H](C(=C(O1)N)C#N)c2cccc(c2)[C@@H]3C(=C(OC(=C3C(=O)C)C)N)C#N)C(=O)C C66089418
CC1=C([C@@H](C(=C(O1)N)C#N)c2cccc(c2)[C@H]3C(=C(OC(=C3C(=O)C)C)N)C#N)C(=O)C C66089420
CC1(CC2=C([C@@H](C(=C(N2c3nc[nH]n3)N)C#N)c4cc(c(c(c4)OC)OC)OC)C(=O)C1)C C00691155
c1ccc2c(c1)C(=O)C(=C(C2=O)Cl)NNC(=O)C(=O)Nc3ccc(c(c3)[N+](=O)[O-])Cl C01573834
c1ccc2c(c1)c3c([nH]2)nc(nn3)SCC(=O)Nc4cc(=O)[nH]c(=O)n4Cc5ccco5 C01921143
C[C@H]1CCCC[C@@H]1NC(=O)NC(=O)COC(=O)CCNC2=NS(=O)(=O)c3c2cccc3 C09551587
CCOC(=O)C1=C(NC(=O)N[C@@H]1c2ccccc2)COC(=O)C[C@@H]3C(=O)Nc4ccccc4O3 C09797968
CC(C)Cn1c(nnc1SCC(=O)c2c(n(c(=O)[nH]c2=O)C3CC3)N)N4CCOCC4 C09870836
CC(C)CCn1c2c(nc1SCC(=O)Nc3ccccc3)n(c(=O)n(c2=O)CC(=O)N)C C12382244
COc1cc(cc(c1OC)OC)C(=O)NC(=S)NNC(=O)c2ccc(c(c2)[N+](=O)[O-])Cl C12569926
c1ccc2c(c1)C(=O)c3ccc(cc3S2(=O)=O)C(=O)OCC(=O)Nc4ccc5c(c4)[nH]c(=O)[nH]5 C13016484
CCCCn1c(c(c(=O)[nH]c1=O)N(C)C(=O)/C=C/c2cc(n(c2C)c3ccnn3C(C)C)C)N C13108434
CCOc1cc(ccc1O)[C@@H]2CC(=O)NC(=C2C#N)SCC(=O)Nc3ccc(cc3)[N+](=O)[O-] C09427988
CCN(c1c(n(c(=O)[nH]c1=O)Cc2ccccc2)N)C(=O)CSc3ccc(cc3)[N+](=O)[O-] C14584645
CCCCn1c(c(c(=O)[nH]c1=O)N(CCC(C)C)C(=O)CN2c3ccccc3OCC2=O)N C14623419
C/C(=N\Nc1[nH]nc(n1)SCC(=O)Nc2ccccc2C#N)/c3ccc(c(c3)OC)OC C20834006
C/C(=N\Nc1[nH]nc(n1)SCC(=O)Nc2nc3ccc(cc3s2)OC)/c4ccccn4 C20835797
CCOc1ccc2c(c1)sc(n2)NC(=O)CSc3nc([nH]n3)N/N=C/c4ccncc4 C20837683
Cc1c(c(n(n1)C(C)C)C)/C=N/Nc2[nH]nc(n2)SCC(=O)Nc3ccc4c(c3)OCO4 C20905007
Cc1c(c(n(n1)C(C)C)C)/C=N/Nc2[nH]nc(n2)SCC(=O)Nc3ccc(cc3)C(=O)C C20905045
Cc1c(c(n(n1)C(C)C)C)/C=N/Nc2nnc(n2N)SCC(=O)c3ccc4c(c3)OCO4 C20911367
CCc1ccccc1Nc2nc(nc(n2)N)CSc3nnc(o3)C[C@@H]4CCS(=O)(=O)C4 C21624467
CCc1ccccc1Nc2nc(nc(n2)N)CSc3nnc(o3)C[C@H]4CCS(=O)(=O)C4 C21624472
CCCn1c(c(c(=O)n(c1=O)C)C(=O)CN2C(=O)[C@](NC2=O)(C)c3ccc(c(c3)F)F)N C24834893
Cc1ccc(c(c1)NC(=O)C(=O)[C@H](c2c(=O)[nH]c3ccccc3n2)/C(=N/NC(C)(C)C)/C(=O)OC)C C17214728
CCCn1c(c(c(=O)[nH]c1=O)C(=O)CSc2nnc(n2c3ccccc3)c4ccco4)N C23561960
CCOC(=O)C1=C(N2C(=O)[C@H](SC2=C([C@H]1c3cc(ccc3O)[N+](=O)[O-])C(=O)OC)C)N C35910724
CCOc1ccc2c(c1)c(c(o2)C(=O)N(CCOC)c3c(n(c(=O)[nH]c3=O)CC(C)C)N)C C24015286
c1ccc2c(c1)nc3c(c(n(c3n2)c4ccc5c(c4)OCO5)N)C(=O)NCCN6CCOCC6 C19939435
Cc1ccc2c(c1)/C(=N/N=C/3\NC(=O)[C@H](S3)CC(=O)Nc4cccc(c4)[N+](=O)[O-])/C(=O)N2 C39843489
C[C@@H](C(=O)Nc1c(c2c(s1)CCCC2)C(=O)OC)n3c(nnc3SCC(=O)OC)N C40174004
c1cc2c3c(c1)n(c(=O)n3CC(=O)N2)CC(=O)Nc4ccc5c(c4)C[C@@]6(C5)c7cccnc7NC6=O C40874626
c1cc(sc1)NC(=O)N2CCC(CC2)CNC(=O)C(=O)Nc3ccc(c(c3)[N+](=O)[O-])F C43943599
Cc1ccccc1n2c(=O)cc([nH]c2=O)Nc3ccc(cc3)S(=O)(=O)Nc4ncccn4 C44019602
C[C@@H]1CCC[C@@H](N1C(=O)c2cc(c(cc2NC(=O)c3ccc(c(c3)[N+](=O)[O-])N)OC)OC)C C46624401
C/C(=C/Cn1c2c(=O)[nH]c(=O)n(c2nc1N/N=C/3\c4cc(ccc4NC3=O)Br)C)/Cl C08816606
COc1cccc(c1)c2c3c([nH]n2)OC(=C([C@H]3c4cc(c5c(c4OC)OCO5)OC)C#N)N C15109339
COc1cc(c(cc1OC)OC)[C@@H]2c3c(n[nH]c3OC(=C2C#N)N)c4ccc(cc4)[N+](=O)[O-] C15218870
COc1cc(c(cc1OC)OC)[C@H]2c3c(n[nH]c3OC(=C2C#N)N)c4ccc(cc4)[N+](=O)[O-] C15218867
c1ccc(cc1)n2c(=O)c(c(cn2)N3CCN(CC3)CC(=O)Nc4ccc5c(c4)[nH]c(=O)[nH]5)Cl C13120845
CCOC(=O)c1c(oc2c1c(nc(n2)CSc3n[nH]c(=O)n3CCc4ccccc4)N)C C21099829
COc1cc(c(cc1OC)OC)[C@@H]2c3c(n[nH]c3OC(=C2C#N)N)c4ccc5c(c4)OCO5 C08410127
Cc1c(c(n2c(n1)nc(n2)SC)C)CC(=O)OCc3nc(nc(n3)Nc4ccccc4)N C19615785
CCc1nnc(s1)NC(=O)CSc2nc([nH]n2)N/N=C/c3cc(ccc3OC)Br C59019092
COc1ccc(c(c1)/C=N/Nc2[nH]nc(n2)SCC(=O)Nc3ccc4c(c3)OCCO4)OC C59310548
Cn1c(c(c(=O)n(c1=O)C)Oc2ccc(cc2OC)/C=N/NC(=O)c3ccc(cc3)Cl)N C59599337
c1ccc2c(c1)CCC[C@H]2NC(=O)CSc3[nH]nc(n3)N/N=C/c4cccc(c4)[N+](=O)[O-] C20831835
CCOC(=O)C1=NN([C@H](NN1C)c2ccc(c(c2)OC)OCC(=O)N)c3ccc(cc3)Cl C59717083
c1cc(cc(c1)N2CCCC2=O)NC(=O)CCSc3nnc(n3N)c4ccc(cc4)[N+](=O)[O-] C59790970
COc1cc(ccc1O)[C@H]2[C@@H]3C(=NN=C3OC(=C2C#N)N)c4cc(c(c(c4)OC)OC)OC C09860942
Cc1c(c([nH]c1C(=O)Nc2cn(nc2C)C(=O)c3c(c(c([nH]3)C)C(=O)OC)C)C)C(=O)OC C65623753
CCNC(=O)[C@H]1[C@@H]2[C@@H]([C@@H](O1)n3cnc4c3nc(nc4N)I)OC(O2)(C)C C65743068
CC[C@@H](C(=O)NC1CCCC1)N(Cc2ccco2)C(=O)c3c(c(ns3)C(=O)N)N C04161213
COc1ccc(cc1OCC(=O)N)/C=N/Nc2ccc(cc2)S(=O)(=O)N C05937434
c1cc(ccc1CCNc2ccc(cc2[N+](=O)[O-])C(=O)N)S(=O)(=O)N C05637594
CC(C)[C@@H](C(=O)NC(=O)N)OC(=O)CCNC(=O)NC12CC3CC(C1)CC(C3)C2 C11440594
c1cc(ccc1C(=O)N)NC(=O)CCCC[C@H]2[C@@H]3[C@H](CS2)NC(=O)N3 C13987252
Cc1cc(cc(c1)NC(=S)NNc2ccc(cc2[N+](=O)[O-])S(=O)(=O)N)C C16218274
c1cc(ccc1NC(=O)CSCc2nc(nc(n2)N)N)OC(F)F C19221417
c1ccc(c(c1)/C=N/Nc2nnc(n2N)SCC(=O)Nc3ccc(cc3)F)O C20527348
Cc1cccc(c1)NC(=O)CSc2nnc(n2N)N/N=C/c3cccc(c3)O C20806241
Cc1ccccc1NC(=O)CSc2nnc(n2N)N/N=C/c3cccc(c3)O C20806245
c1ccc(cc1)CC(=NNc2nnc(n2N)SCC(=O)N)Cc3ccccc3 C20826895
COCCCNC(=S)NNC(=O)c1c(c(c(c(n1)Cl)Cl)N)Cl C16273811
c1ccc(cc1)N(c2ccccc2)C(=O)CCSc3nnc(n3N)NN C20922178
C[C@H](C(=O)NC(=O)NCC=C)Nc1ccc(cc1)NC(=O)NC[C@@H]2CCCO2 C25478148
C[C@@H]1[C@@H](CC[C@@]1(C)O)[C@@](C)(CCC=C(C)C)O[C@H]2[C@H]([C@@H]([C@@H]([C@@H](O2)CO)O)O)O C31167261
c1cc(oc1)CN([C@H](c2c(cc(cc2O)O)O)C(=O)NC3CCCCC3)C(=O)CO C36503741
CC(=O)N[C@H](C(Cl)(Cl)Cl)NC(=S)Nc1ccc(cc1)S(=O)(=O)N C13638620
C[C@H](C(=O)N)NC(=O)c1cccnc1Oc2cccc(c2)NC(=O)NC(C)C C39263397
CCOC(=O)[C@H]1[C@@H](SNN1)NC(=O)NCCc2c[nH]c3c2cc(cc3)OC C39337600
C[C@H](CO)C(=O)O[C@@H]1C[C@@]([C@@H]([C@@H]([C@@H]1C(=C)C(=O)N)O)C(=C)CO)(C)C=C C39560226
C[C@H](C(=O)NNC(=O)c1ccc(c(c1)OC)OCCC(C)C)NC(=O)N C27235535
CCC(=O)Nc1ccc(cc1)[C@@H](C)NC(=O)C(=O)Nc2ccc(cc2)C(=O)N C41773220
C[C@H](c1cccc(c1)S(=O)(=O)N)NC(=O)NC[C@H](COCC(C)C)O C45124272
COc1ccc(cc1NC(=O)NCCNc2nc3ccccc3s2)C(=O)N C45645611
c1ccc(c(c1)CC(=O)N)NC(=O)NCCNc2ccc(cc2)[N+](=O)[O-] C45723312
CC(C)[C@@H](C(=O)NC(=O)N)Sc1nnc(s1)Nc2cccc(c2)NC(=O)C C46587862
c1ccc2c(c1)[nH]c(n2)CCNC(=O)Nc3ccccc3OCCC(=O)N C47878214
c1cc(ccc1CCNC(=O)NC[C@@H](c2ccc(c(c2)F)F)O)S(=O)(=O)N C49244056
C[C@@H](c1ccc(cc1)NC(=O)C2CC2)NC(=O)CSc3nc([nH]n3)N C53335226
c1ccc(c(c1)NC(=O)NCCC(=O)NC2CCCC2)OCCC(=O)N C54440462
CCCNC(=O)c1ccc(cc1Cl)NC(=O)[C@H](CCSC)NC(=O)N C56151126
CC[C@@H](C)[C@H](C(=O)NNC(=O)c1ccc(c(c1)OC)OC(C)C)NC(=O)N C36330056
C[C@H](c1ccc(cc1)NC(=O)N)NC(=O)CNC(=O)/C=C/c2ccco2 C58237513
c1cc(cc(c1)NC(=O)N)C(=O)NCCCNc2ccc(cn2)C(F)(F)F C58261925
C[C@H](c1cccc(c1)NC(=O)Cc2ccccc2F)NC(=O)CNC(=O)N C58906854
C/C(=N/Nc1[nH]nc(n1)SCC(=O)NC2CCCC2)/c3ccc(cc3)N C59309538
c1ccc(cc1)C2=NN([C@@H](S2)[C@@H]([C@@H]([C@@H]([C@@H](CO)O)O)O)O)c3ccccc3 C39010287
C/C(=N\Nc1[nH]nc(n1)SCCC(=O)NC(C)(C)C)/c2ccc(cc2)N C59816178
c1ccc(c(c1)C(=O)NC2CC2)NC(=O)CNc3ccc(cc3C(=O)N)Cl C60089676
CC(C)CNC(=O)CNC(=O)Nc1cc(ccc1N2CCCCC2)C(=O)N C64623315
CC(C)(C)NC(=O)c1cccc(c1)NCC(=O)Nc2cccc(c2)C(=O)N C66108336
Cc1c(cccc1NC(=O)C2CC2)NCC(=O)Nc3cccc(c3)C(=O)N C66111141
c1ccc(c(c1)C(=O)Nc2ccc(nc2)N3CCC[C@H](C3)C(=O)N)OCC(=O)N C66307722
Cc1cccc(c1)OC[C@H](CNC(=O)Nc2ccc(c(c2)C(=O)N)F)O C66327809
CCC(=O)N[C@H](c1ccccc1)C(=O)NCC(=O)Nc2ccc3c(c2)[nH]c(=O)[nH]3 C66608071
c1cc(sc1)[C@@H](CC(=O)NNC(=O)CCC2CCCCC2)NC(=O)N C66782943
c1ccc(cc1)[C@@H](C(=O)N)NC(=O)CCCC[C@@H]2[C@@H]3[C@@H](CS2)NC(=O)N3 C67143334
CCCCCNC(=O)NNC(=O)CCCC[C@@H]1[C@H]2[C@@H](CS1)NC(=O)N2 C67236333
CCCCCNC(=O)NNC(=O)CCCC[C@H]1[C@H]2[C@@H](CS1)NC(=O)N2 C67236337
c1cc(ccc1CNC(=O)N)NC(=O)CCCNc2ccc(cc2)[N+](=O)[O-] C67262558
c1ccc(cc1)c2c3ccc4ccccc4c3n(c2c5ccccc5)C[C@@H](C[NH2+]C(CO)(CO)CO)O C03628223
c1ccc(cc1)c2c3ccc4ccccc4c3n(c2c5ccccc5)C[C@H](C[NH2+]C(CO)(CO)CO)O C03628226
CSCC(=O)NCCC[C@@H](C(=O)N)NC(=O)[C@@H]1[C@H](CCN1C(=O)CSC)NC(=O)NC2CCCCC2 C04201020
c1cc(ccc1C2=[NH+]CCN2)NC(=O)NCCCCCCCCNC(=O)Nc3ccc(cc3)C4=[NH+]CCN4 C04886969
Cc1cc(c2ccc(cc2[nH+]1)N)NCCCCCCCNc3cc([nH+]c4c3ccc(c4)N)C C01561345
c1nc2c(n1CC[NH2+]C3CCCCC3)c(=O)n(c(=O)n2CC[NH2+]C4CCCCC4)CC[NH2+]C5CCCCC5 C05543621
CC(C)CCNC(=O)[C@@H](c1ccc(c(c1)OC)O)N(CCCO)C(=O)c2c(c(ns2)C(=O)N)N C06134107
CC(C)CCNC(=O)[C@H](c1ccc(c(c1)OC)O)N(Cc2ccco2)C(=O)c3c(c(ns3)C(=O)N)N C06134410
CCCCC/C(=N/NC(=O)N)/CCCCCCC/C(=N\NC(=O)N)/CCCCC C04812133
CC[NH+](CC)CCCNC(=O)NC[C@H]1CCC[C@@H](C1)CNC(=O)NCCC[NH+](CC)CC C19015496
c1cc(ccc1[N+](=O)[O-])OC[C@@H](C[NH2+]CCCCCC[NH2+]C[C@@H](COc2ccc(cc2)[N+](=O)[O-])O)O C12374660
c1cc(cc(c1)O)/C=N/Nc2nnc(n2N)SCC(=O)Nc3nnc(s3)SCC(=O)N C20915871
CCOc1cc(ccc1O)/C=N/Nc2nnc(n2N)SCC(=O)Nc3cccc(c3)NC(=O)C C21326375
CO[S@](=O)(=S)CCNC(=O)[C@H](CCCCNC(=O)CCCC[C@H]1[C@@H]2[C@H](CS1)NC(=O)N2)[NH3+] C22051659
CO[S@](=O)(=S)CCNC(=O)[C@@H](CCCCNC(=O)CCCC[C@H]1[C@@H]2[C@H](CS1)NC(=O)N2)[NH3+] C22051669
CCCCn1c(c(c(=O)[nH]c1=O)N(CC)CC(=O)N(CC)c2c(n(c(=O)[nH]c2=O)CCCC)N)N C24956006
CCCCCCC(=O)CCCCCC/C=C/C[C@@H]([C@H]([C@](CO)(C(=O)[O-])[NH3+])O)O C27643794
CC(=CCC[C@@](C)([C@@H](C[C@H](/C(=C/COC[C@H]([C@H]([C@H]([C@H](CO)O)O)O)O)/C)OC(=O)C)O)O)C C31161894
C[C@H](CCCC[C@@H]([C@@H](CO)C(=O)OC[C@H]1[C@H]([C@@H]([C@@H]([C@@H](O1)O)O)O)O)O)C/C(=C/C(=C/C(=O)[O-])/C)/C C31166288
C[C@@H]1CCC=C([C@@]1(C)CC/C(=C\CC/C(=C/CS(=O)(=O)CC[NH+]=C(N)N)/CO)/C)C C17218659
c1cn(c(=O)nc1N)CCCCCCOC(=O)N[C@@H](CCC[NH+]=C(N)N)C(=O)[O-] C16958983
C1CCC(CC1)CCCCCCO[C@H]2[C@@H]([C@@H]([C@@H]([C@@H](O2)CO)O[C@@H]3[C@@H]([C@@H]([C@@H]([C@@H](O3)CO)O)O)O)O)O C35169071
COc1cc(ccc1O)C[C@H](CO)[C@@H](Cc2ccc(c(c2)OC)O)CO[C@@H]3[C@@H]([C@@H]([C@@H]([C@@H](O3)CO)O)O)O C35455231
C/C(=C\CC[C@](C)(C=C)O)/CC[C@H](C(C)(C)O[C@H]1[C@@H]([C@H]([C@@H]([C@H](O1)CO)O)O)O)O C35466050
C[C@@H]1CCCC[C@H]1NC(=S)NNc2ccc(cc2)C(=O)NNC(=S)N[C@@H]3CCCC[C@@H]3C C35587227
c1cc(c(nc1)N2CCN(CC2)C(=O)[C@@H](Cc3ccc(cc3Cl)Cl)NC(=O)CC[NH3+])C[NH2+]CCO C36285218
CC(C)CCNC(=O)[C@@H](c1ccc(c(c1)OC)OC)N(CCCO)C(=O)c2c(c(ns2)C(=O)N)N C06134120
CCC[C@H](C(=O)NC1CCCC1)N(CC[NH+](CC)CC)C(=O)c2c(c(ns2)C(=O)N)N C06501354
CCCCC[C@H](C=C)O[C@@H]1[C@@H]([C@@H]([C@@H]([C@@H](O1)CO[C@@H]2[C@@H]([C@@H]([C@@H](CO2)O)O)O)O)O)O C35454845
COc1ccc(cc1O[C@@H]2[C@@H]([C@@H]([C@@H]([C@@H](O2)CO)O)O)O)[C@@H]3[C@@H](c4cc(cc(c4O3)OC)CCCO)CO C35454999
COc1ccc(cc1O[C@H]2[C@H]([C@@H]([C@@H]([C@@H](O2)CO)O)O)O)[C@@H]3[C@@H](c4cc(cc(c4O3)OC)CCCO)CO C31156108
CCNC(=O)[C@@H]1[C@@H]([C@@H]([C@@H](O1)n2cnc3c2nc(nc3N)NCCc4ccc(cc4)CCC(=O)[O-])O)O C03872014
C[C@H](CCCC[C@@H]([C@@H](CO)C(=O)OC[C@@H]1[C@@H]([C@@H]([C@@H]([C@@H](O1)O)O)O)O)O)C/C(=C/C(=C/C(=O)[O-])/C)/C C35464019
c1c(cc(c(c1)O)O)/C=C(/C(=O)NCCCCCCCCNC(=O)/C(=C/c2cc(c(cc2)O)O)/C#N)\C#N C05538375
c1cc(ccc1OC[C@H](C[NH2+]CCC2=CCCCC2)O)OC[C@H](C[NH2+]CCC3=CCCCC3)O C38711164
C/C=C/C=C/C=C\C(=O)N[C@@H]([C@H](C)[NH3+])C(=O)O[C@@H]([C@@H]1C(=O)NCC(=O)N1)C2=C3C=CC(=C[C@@H]3N=C2)Cl C39559756
C/C=C/C=C/C=C\C(=O)N[C@H]([C@H](C)[NH3+])C(=O)O[C@@H]([C@@H]1C(=O)NCC(=O)N1)C2=C3C=CC(=C[C@@H]3N=C2)Cl C39559757
CCOC(Nc1nc(c(c(n1)Nc2c(c3c(s2)CCCC3)C(=O)N)[N+](=O)[O-])N)OCC C41026426
C1Cc2c(sc(c2C(=O)N)Nc3c(c(nc(n3)NCCOCCO)N)[N+](=O)[O-])C1 C41301902
C[NH+](CCCOC[C@H](C[NH3+])O)C[C@@H](COc1ccc(cc1Br)Br)O C43146948
C1[C@@H]2[C@H]([C@@H](S1)CCCCC(=O)NCCCOCCOCCOCCC[NH3+])NC(=O)N2 C44831615
C/C(=N\NC(=[NH2+])N)/[C@H](C[NH+](CC=C)CC=C)[C@@H](c1ccccc1)c2c(c3ccccc3oc2=O)[O-] C48548092
CN(C)c1cc([nH+]c(c1)C(=O)N[C@H](Cc2cnc[nH]2)C(=O)OC)CN[C@H](Cc3c[nH]c[nH+]3)C(=O)OC C29128711
CC[NH+](CC)c1ccc(cc1)NC(=O)CSc2nc([nH]n2)N/N=C/c3ccc(cc3O)O C58994161
CC[C@@H](C)N(Cc1nc(nc(n1)Nc2ccccc2C)N)Cc3nc(nc(n3)Nc4ccccc4C)N C62669708
CCC[NH+](CCC)C[C@@H]1[C@@H](NNN1c2c(non2)N)C(=O)N/N=C/C3=c4ccccc4=[NH+]C3 C63426947
CCOc1cc(ccc1O[C@H]2N[NH2+]NN2c3ccccc3)C[NH2+]CCC4=c5ccccc5=[NH+]C4 C63778095
c1cc(c2c(c1NCCCCCCCCCCCCC/C=C/[C@H]([C@H](CO)[NH3+])O)non2)[N+](=O)[O-] C65748049
c1ccc(cc1)NC(=S)N/N=C\C(=N/NC(=S)Nc2ccccc2)\[C@@H]([C@@H]([C@@H](CO)O)O)[O-] C18119042
c1ccc(cc1)NC(=S)NN=C/C(=N\NC(=S)Nc2ccccc2)/[C@H]([C@@H]([C@@H](CO)O)O)[O-] C39949479
CCOC(=O)[C@@H](C)Sc1nnc(n1c2ccccc2)Cc3cc(=O)[nH]c(=O)[nH]3 C04061353
CCOC(=O)[C@H](C)Sc1nnc(n1c2ccccc2)Cc3cc(=O)[nH]c(=O)[nH]3 C04061354
Cc1ccc(cc1)n2c(nnn2)SCC(=O)NNC(=O)COc3ccccc3C C04189829
COc1cc(cc(c1OC)OC)C(=O)NC(=S)Nc2ccc(c(c2)[N+](=O)[O-])F C00881661
CC1(Cc2cccc(c2O1)OCC(=O)OCC(=O)NC(=O)NCc3ccco3)C C06032575
CCOC(=O)C1=C(NC(=O)N[C@@H]1c2cccs2)COC(=O)c3c(noc3C)C C06083166
COc1cc(cc(c1OC)OC)C(=O)NNC(=O)c2cc3ccccc3oc2=O C08271268
CCOc1cc(ccc1OC)/C=N/NC(=O)CNC(=O)c2ccc3c(c2)OCO3 C10002061
C[C@@H]1CCCC[C@@H]1NC(=O)NC(=O)COC(=O)c2ccc(cc2)Cn3cncn3 C10655741
CNC(=O)NC(=O)[C@@H](c1ccccc1)OC(=O)c2cc(c(c(c2)OC)OC)OC C03557566
COC(=O)c1c(c(sc1N)C(=O)OC)CSc2nnnn2c3ccccc3 C10965370
Cc1c(sc(n1)NC(=O)CSc2c(nnc(n2)O)C)C(=O)OCC(C)C C11905867
CCOC(=O)c1ccc(cc1)NC(=O)C[C@H]2CSc3n2c(=O)c4cn[nH]c4n3 C12443335
C[C@H](c1ccc2c(c1)OCCO2)NC(=O)CCNC(=O)c3ccc(cc3)[N+](=O)[O-] C12767882
C=CCn1c(n[nH]c1=S)Cc2csc(n2)NC(=O)c3ccccc3[N+](=O)[O-] C12945051
c1ccc(c(c1)C#N)OCC(=O)N/N=C/c2c[nH]nc2c3ccc4c(c3)OCCO4 C10171366
CCn1c2c(cn1)c(cc(n2)c3cccs3)C(=O)O[C@H](C)C(=O)NC(=O)NC C11302292
CC/C(=C\1/C(=NN(C1=O)c2nc3ccccc3s2)CC(=O)OC)/NNC(=O)C C19894250
c1ccc(c(c1)NC(=O)CSC2=C([C@@H](CC(=O)N2)c3ccco3)C#N)[N+](=O)[O-] C09108552
CCOC(=O)C1=C(NC(=O)N[C@@H]1c2ccccc2)COC(=O)c3cnn(c3C)C C21615748
CCCc1cc([nH]n1)C(=O)N(CC)Cc2[nH]c(=O)c3cc(c(cc3n2)OC)OC C25604823
Cc1c(cc2cnn(c2n1)C(C)C)C(=O)O[C@@H](C)C(=O)NC(=O)NC3CCCC3 C26262455
C[C@H](c1ccc(cc1)S(=O)(=O)N)N(C)S(=O)(=O)c2ccccc2[N+](=O)[O-] C32551932
c1ccc(cc1)c2nnc(o2)NC(=O)COC(=O)CNC(=O)c3ccccc3F C08136070
CC(=O)c1cccc(c1)NC(=O)CCc2nnc3n2nc(cc3)NCc4ccco4 C09744451
CCOC(=O)CN1c2ccccc2/C(=N\NC(=O)Cc3ccc(c(c3)OC)O)/C1=O C06871854
C[C@H]1CC(=O)Nc2c1c(nn2C)NC(=O)/C=C\c3cc(c(c(c3)OC)OC)OC C38519343
CC1=NC(=O)[C@@H]2[C@@H](C(=C(OC2=C1)N)C(=O)OC)c3cc(c(c(c3)OC)OC)OC C39355155
CC(=O)Oc1ccc(cc1OC)/C=N/N2[C@H](NNC2=S)[C@@H]3C4=C(CCC4)N=N3 C39593355
c1ccc(c(c1)/C=C\2/C(=O)NC(=O)S2)OCC(=O)Nc3cccc(c3)[N+](=O)[O-] C39794006
CCOC(=O)C1CCN(CC1)c2c(c(ncn2)N3CCC(CC3)C(=O)OCC)N C40752425
COc1cc(cc(c1OC)OC)C(=O)Oc2ccc3cc(c(=O)oc3c2)C(=O)N C40891325
C[C@H](c1nnc(n1C)SCc2c(cnc(n2)N)C(=O)OC)Oc3ccccc3 C41663690
C[C@]1(C(=O)N(C(=O)N1)C[C@H](COCc2ccccc2)O)c3cccc(c3)[N+](=O)[O-] C51352251
CCOC(=O)c1c(nc(s1)NC(=O)[C@@H](C)Sc2[nH]c(=O)cc(n2)OC)C C13570094
C[C@@H]1CN(C[C@@H](O1)C)C(C)(C)CNc2ccc(cc2[N+](=O)[O-])S(=O)(=O)NC C12557824
CC(=O)Oc1c(cc(cc1OC)/C=N/NC(=O)c2cc(n[nH]2)c3cccs3)OC C05072511
CCOC(=O)c1c(c2c(nc(nc2s1)C)Nc3cnn(c3)CC(=O)NC4CC4)C C52487522
COc1cc(ccc1OCC=C)/C=N/NC(=O)C(=O)Nc2ccc3c(c2)OCCO3 C59516223
COc1ccc(cc1)/C=N/Nc2nc([nH]n2)SCc3nnc(o3)C(F)(F)F C20832324
c1ccc(cc1)n2c(nnc2SCC(=O)NCCO)c3cccc(c3)[N+](=O)[O-] C59810688
c1cc(sc1)C(=O)Nc2ccc(cc2)NC(=O)Cn3cc(ccc3=O)[N+](=O)[O-] C60323032
CCOc1cc2c(cc1NC(=O)C(=O)NCc3ccccc3[N+](=O)[O-])O[C@H](C2)C C62033111
CN(CCOc1ccccc1F)C(=O)NNC(=O)c2nnc(o2)c3ccccc3 C63185705
Cn1c(nnc1SCC(=O)NCc2ccc(o2)C(=O)OC)c3ccccc3O C30953954
CC(=O)Nc1ccc(cc1)NC(=O)COc2c3c(noc3ncn2)c4ccccc4 C65024545
CCC[C@H](C)N1C[C@H](CC1=O)C(=O)NC2CCN(CC2)c3c4c([nH]cn4)ncn3 C67049794
CC(C)c1nc(on1)CCCNC(=O)NC2CCN(CC2)c3ccc(cn3)C#N C67081007
Cc1c(c(=O)n(n1C)c2ccccc2)NC(=O)NCCCc3nc(no3)C(C)C C67415217
c1ccc(c(c1)CNC(=O)C(=O)Nc2ccc(c(c2)Cl)n3cccn3)[N+](=O)[O-] C67495938
CCOC(=O)c1c2c(sc1NC(=O)CCSc3nnc(n3N)c4ccccc4O)CCC2 C09695092
CCc1cccc(c1Nc2nnc(s2)SCC(=O)c3c(n(c(=O)[nH]c3=O)CCOC)N)CC C11278109
C[C@H]1CCCC[C@@H]1NC(=O)NC(=O)COC(=O)CCNC(=O)NC23CC4CC(C2)CC(C4)C3 C11441389
C[C@H](C(=O)OCc1nc(nc(n1)Nc2ccccc2OC)N)SCC(=O)Nc3ccc(cc3)F C16698294
CCOC(=O)c1c(/c(=C\c2ccc(cc2)OC)/c3=C(S[C@H](C(=O)n31)c4ccc(cc4)OC)C(=O)N)N C20167914
CN(C)c1ccc(cc1)/C=N/Nc2nnc(n2N)SCC(=O)Nc3cccc(c3)Br C20527585
CCOc1ccc(cc1)NC(=O)CSc2nnc(n2N)N/N=C/c3ccccc3Cl C20528191
Cc1ccc(cc1)NC(=O)CSc2nnc(n2N)N/N=C/c3c(nn(c3C)C(C)C)C C20805213
Cc1ccc(c(c1)C)NC(=O)CSc2nnc(n2N)N/N=C/c3c(nn(c3C)C(C)C)C C20805266
COc1ccc(cc1OC)NC(=O)CSc2nnc(n2N)N/N=C/c3cccc4c3cccc4 C20805728
Cc1ccc(cc1NC(=O)CSc2nnc(n2N)N/N=C/c3cnn(c3)C(C)C)Cl C20827773
CC[C@H](C)Sc1nnc(s1)NC(=O)CSc2nc([nH]n2)N/N=C/c3cccc(c3)O C20906594
c1cc(c(c(c1)Cl)Cl)/C=N/Nc2[nH]nc(n2)SCC(=O)NNC(=O)c3ccc(cc3)F C20923449
COc1ccc(cc1O)/C=N/Nc2[nH]nc(n2)SCCC(=O)Nc3cccc(c3)Br C21078699
COc1cccc(c1O)/C=N/Nc2[nH]nc(n2)SCCC(=O)Nc3ccccc3Cl C21079887
CCOc1ccccc1NC(=O)CSc2nnc(n2N)N/N=C/c3ccc(cc3)Br C21315950
CC(=O)c1ccc(cc1)NC(=O)CSc2nnc(n2N)N/N=C/c3ccc(cc3)Br C21316046
c1ccc(c(c1)NC(=O)CSc2nnc(n2N)N/N=C/c3cccc(c3Cl)Cl)[N+](=O)[O-] C21316262
CC(=O)c1ccc(cc1)NC(=O)CSc2nnc(n2N)N/N=C/c3cccc(c3Cl)Cl C21316408
Cc1ccc(cc1NC(=O)CSc2nnc(n2N)N/N=C/c3ccccc3OC)Cl C21319859
C/C(=N\Nc1nnc(n1N)SCC(=O)Nc2ccc(cc2)[N+](=O)[O-])/c3ccc(cc3)Br C21323096
C/C(=N\Nc1nnc(n1N)SCC(=O)Nc2ccc(cc2)[N+](=O)[O-])/C=C/c3ccccc3 C21324208
c1cc(oc1)Cn2c(nnc2SCc3nc(c4c5c(sc4n3)CCCCC5)N)CCC(=O)N C22749828
c1cc(c(cc1[N+](=O)[O-])C(=O)OCC(=O)NC(=O)NC23CC4CC(C2)CC(C4)C3)NCCO C23643405
CCCN([C@H](c1c(cc(cc1O)O)O)C(=O)NC(C)(C)C)C(=O)c2ccc(cc2)[N+](=O)[O-] C36577964
Cc1ccc2c(c1)[nH]c(n2)SCC(=O)N(CC(C)C)c3c(n(c(=O)[nH]c3=O)CC(C)C)N C12485317
CCCCN1[C@H]([C@H](C(=NC1=O)[O-])N(C2CCCC2)C(=O)CSc3[nH]nc(n3)C(C)(C)C)[NH3+] C38762966
Cc1ccc(c(c1)N2[C@H](NN=C2SCC(=O)Nc3ccccc3OC)Cc4cc(=O)[nH]c(=O)[nH]4)C C39361874
C[C@@H]1C2=C([C@@H](O[C@@H]2C)NC(=O)COC(=O)CC3(CCCC3)C[C@@H]4Nc5ccccc5S4)C(=O)NN1 C39746381
CC(C)Oc1ccc(cc1OC)Cn2c3ccccc3nc2S[C@H]4[C@@H]([C@@H]([C@@H]([C@@H](O4)CO)O)O)O C39915929
C[C@@H](C(=O)NC(=O)NC12CC3CC(C1)CC(C3)C2)Sc4nnc(n4CCC(=O)N)c5ccco5 C45850523
CCc1ccccc1Nc2nc(nc(n2)N)CSc3nncn3c4cccc(c4)NC(=O)C C46584969
COc1ccc(cc1OC)/C=N/NC(=O)CCCSc2nnc(n2N)c3ccccc3O C58987600
COc1cc(ccc1O)/C=N/Nc2[nH]nc(n2)SCC(=O)Nc3nc4ccccc4s3 C58995123
CC[NH+](CC)c1ccc(cc1)NC(=O)CSc2nc([nH]n2)N/N=C/c3ccc(c(c3)OC)OC C58995493
Cc1cccc(c1NC(=O)CSc2nc([nH]n2)N/N=C/c3cc(ccc3O)[N+](=O)[O-])C C58997552
C=CCc1cccc(c1O)/C=N/Nc2[nH]nc(n2)SCC(=O)Nc3c(c4c(s3)CCC4)C#N C59004770
C=CCSc1nnc(s1)NC(=O)CSc2nc([nH]n2)N/N=C/c3cc(ccc3O)Cl C59018658
C/C(=N/Nc1[nH]nc(n1)SCC(=O)Nc2cccc(c2)NC(=O)C)/c3ccc(cc3)Br C59020667
c1cc(cc(c1)[N+](=O)[O-])/C=N/Nc2nnc(n2N)SCC(=O)Nc3cccc(c3)Br C20291806
Cc1ccc(c(c1)NC(=O)CSc2nnc(n2N)N/N=C/c3ccc(c(c3)OC)OC)C C20292853
C/C(=N\Nc1[nH]nc(n1)SCC(=O)Nc2ccc(c(c2)OC)OC)/c3ccccc3O C59830329
CC(C)Sc1nnc(s1)NC(=O)CSc2nc([nH]n2)N/N=C(\C)/c3ccccc3O C59830763
C[C@@H](C(=O)NNC(=O)C1CCC1)Sc2nc([nH]n2)N/N=C/c3ccc(cc3)Br C59879214
C[C@H](C(=O)NNC(=O)C1CCC1)Sc2nc([nH]n2)N/N=C/c3ccc(cc3)Br C59879217
C/C(=N\Nc1[nH]nc(n1)SCC(=O)NNC(=O)C2CCC2)/c3ccc(cc3)Br C59880984
C[C@H](C(=O)NNC(=O)C1CCC1)Sc2nc([nH]n2)N/N=C(\C)/c3ccc4ccccc4c3 C59881106
CC/C(=N/Nc1nnc(n1N)SCC(=O)Nc2nnc(s2)SCc3ccccc3)/C C59914890
CCOC(=O)c1c(c(sc1NC(=O)COC(=O)c2ccc(cc2N)Cl)C(=O)NC)C C10731437
COc1ccc(cc1OC)NC(=O)CSc2nnc(n2N)c3cc([nH]n3)c4ccc(cc4)F C09449702
Cc1c(sc(c1C(=O)OCC(=O)Nc2ccccc2[N+](=O)[O-])NC(=O)C)C C05326791
c1ccc2c(c1)CCC[C@H]2NC(=O)CO/N=C/C(=O)Nc3ccc(cc3)[N+](=O)[O-] C05838300
CCn1c(=O)c2ccccc2c(n1)C(=O)OCC(=O)NNC(=O)c3cccs3 C08806336
CCOc1ccccc1NCCCn2c(cn3c2nc4c3c(=O)[nH]c(=O)n4C)C C10049372
Cc1c(nn(n1)c2ccccc2)C(=O)NCCCN3C(=O)C4(CCCC4)NC3=O C10425450
CC1CCN(CC1)c2nnc(n2Cc3ccco3)SCC(=O)NC(=O)NC C11374305
C[C@@H](C(=O)NC(=O)NC)Sc1nnc(n1Cc2ccco2)N3CCCCC3 C11484814
CC(C)(CO)NC(=O)c1cc(cc(c1)n2cnnn2)c3cccc(c3OC)OC C11815342
CN(Cc1[nH]c(=O)c2ccccc2n1)C(=O)c3ccc(c(c3)[N+](=O)[O-])NC4CC4 C12635595
CCOc1ccc(cc1OCC)NC(=O)CN2C(=O)[C@@](NC2=O)(C)c3ccco3 C16401462
CC[C@@H](Cn1c2c(cccn2)oc1=O)NC(=O)Cc3c4ccccc4c(=O)[nH]n3 C19520558
CC(=O)N(c1nnc(s1)SCc2ccc(cc2[N+](=O)[O-])C(=O)N)C3CC3 C22520980
COC(=O)c1c2cc(ccc2[nH]n1)NC(=O)CCN3c4ccccc4OCC3=O C25015572
c1cc(ccc1NCCCC(=O)NC2CCN(CC2)C(=O)c3ccoc3)[N+](=O)[O-] C27099907
COc1cc(c(cc1OC)[N+](=O)[O-])CCNC(=O)c2cc(=O)[nH]c3c2cccc3 C11081419
CC(=NOC1([C@@]2([C@@H]([C@@]2(C(=N1)N)C#N)C(=O)c3ccccc3)C#N)ON=C(C)C)C C35323771
CC(=NOC1([C@@]2([C@H]([C@@]2(C(=N1)N)C#N)C(=O)c3ccccc3)C#N)ON=C(C)C)C C35323774
CC1=C([C@H](NC(=O)N1)c2cc(c(c(c2)OC)OC)OC)C(=O)OC[C@H]3CCCO3 C00706343
C[C@@H](C(=O)Nc1ccnn1C(C)C)OC(=O)c2cccc(c2)S(=O)(=O)NC C08185981
CCOC(=O)[C@H]1CCCN(C1)c2c(c(ncn2)N3CCC(CC3)C(=O)OC)N C40753525
Cc1ccc(cc1[N+](=O)[O-])NC(=O)C(=O)NCc2ccccc2Cn3cccn3 C41201430
Cc1c(cccc1[N+](=O)[O-])NC(=O)C(=O)NCCc2cnn(c2)c3ccccc3 C41244423
Cc1cc(n(n1)C[C@H](C)CNC(=O)C(=O)Nc2cc(c(cc2F)F)[N+](=O)[O-])C C42051241
Cc1cc(n(n1)C[C@H](C)CNC(=O)C(=O)Nc2ccc(cc2Cl)[N+](=O)[O-])C C42051819
c1cn(nc1[N+](=O)[O-])CC(=O)NCCNc2c(cc(cn2)C(F)(F)F)Cl C43272190
C[C@H]1C(=C(C(=N1)C(=O)OCC(=O)NC(=O)Nc2ccccc2F)C)C(=O)OC C44662580
c1cc2c(cc1C(=O)NCC(=O)OCC(=O)Nc3ccc(cn3)Cl)OCO2 C45255897
CC(C)NC(=O)CN1CCN(CC1)C(=O)NCCc2nnc3n2CCCCC3 C45386140
Cc1ccc(cc1)[C@H](CC(=O)OC)NC(=O)Nc2cccc(c2)n3c(nnn3)C C45688916
CC/C(=C/1\C(=O)NC(=S)N(C1=O)CCOC)/Nc2ccc(c(c2)[N+](=O)[O-])C C09770692
CC[C@]1(C(=O)N(C(=O)N1)NC(=O)CSCc2nc(no2)c3cccs3)C C56232991
C=CCNC(=O)c1ccccc1NC(=O)c2ccc(c(c2)[N+](=O)[O-])n3ccnc3 C32141583
CCOC(=O)c1ccn(n1)c2cccc(c2)NC(=O)N[C@@H](C)CN3CCCC3=O C58166750
c1ccc2c(c1)c(=O)[nH]c(n2)CCCC(=O)Nc3cc(ccc3F)n4cnnn4 C58480482
C[C@@H](C(=O)N(C)C)Sc1nc([nH]n1)N/N=C(\C)/c2ccc(c(c2)OC)OC C59815141
CCN(C)C(=O)[C@@H](C)Sc1nc([nH]n1)N/N=C/c2c(nn(c2C)C(C)C)C C59820888
C[C@]1(C(=O)N(C(=O)N1)CC(=O)NCCc2nnc3n2cccc3)c4ccccc4 C61089725
Cc1ccc(cc1C)C(=O)CCC(=O)NNC(=O)c2ccc(cc2)n3cnnn3 C23787638
Cc1ccc(c(c1)CCNC(=O)C(=O)Nc2cccc(c2)n3c(nnn3)C)OC C61967742
Cc1ccc(c(c1)OC)Oc2ccc(cn2)NC(=O)C(=O)NCc3cc(on3)C C63212612
Cc1nc(no1)COc2ccc(cc2)[C@H]3Nc4cc(c(cc4C(=O)N3)OC)OC C63775064
Cc1ccc(c(c1)Cl)NC(=O)CCNC(=O)Cn2c(c(c(n2)C)[N+](=O)[O-])C C66439543
CN(CC(=O)OCC(=O)N[C@@H]1CCCc2c1cccc2)c3c4c([nH]cn4)ncn3 C66534268
CN(CC(=O)OCC(=O)N[C@H]1CCCc2c1cccc2)c3c4c([nH]cn4)ncn3 C66534269
C[C@H]1CCC[C@@H](C1)NC(=O)CN2CCN(CC2)C(=O)N[C@@H](C)Cn3cncn3 C66599267
CCc1nc2ccccc2n1CC(=O)NNC(=O)Cn3c4ccccc4oc3=O C26792325
CN(c1ccc(cc1)NC(=O)C(=O)NCCc2cn3ccccc3n2)C(=O)OC C67327939
c1cnn(c1)c2ccc(cn2)CNC(=O)NCCCc3nnc4n3CCCCC4 C67388163
Cc1cc(cc(c1)OCCNC(=O)C(=O)Nc2cccc(c2)n3c(nnn3)C)C C67420184
CCOC(=O)[C@H]1CCCN(C1)C(=O)C(=O)Nc2ccc(c(c2)NC(=O)OC)F C67526307
CCn1cc(c(=O)c2c1cc3c(c2)OCO3)C(=O)N[C@@H](CC(C)C)C(=O)NCCCO C09418520
CC(C)NC(=O)NC(=O)CN1C(=O)[C@](NC1=O)(C)CCc2ccc(cc2)OC(F)F C09513242
COc1cc(cc(c1OCC(=O)N)Cl)C(=O)Nc2cc(c(c(c2)OC)OC)OC C10816199
CCn1c(nnc1SCC(=O)Nc2c(ccs2)C(=O)N)CN3CCCCCC3=O C11380053
CCCNC(=O)NC(=O)COC(=O)c1ccccc1SCC(=O)Nc2cccc(c2)C#N C11684216
CCOC(=O)[C@@H]1[C@H](NC(=O)N[C@]1(C(F)(F)F)O)c2cc(c(c(c2)OC)OC)OC C11859060
CCOc1cc(cc(c1OCC)OCC)C(=O)Nc2nnc(s2)SCC(=O)N C12080613
CCOP(=O)(N[C@@]1(c2c(=O)[nH]c(=S)n(c2NC1=O)CC(=C)C)C(F)(F)F)OCC C12411275
Cc1ccc(cc1)SCC(=O)NNC(=O)CNC(=O)c2cc(c(c(c2)OC)OC)OC C12673487
CN(Cc1[nH]c(=O)[nH]n1)C(=O)CC[C@@]2(CCC(=O)N2)Cc3ccc(c4c3cccc4)OC C14882865
CCn1c(=O)c2ccccc2c(n1)C(=O)NNC(=O)CCCNC(=O)c3cccs3 C19596777
CCn1cc(cn1)/C=N/Nc2[nH]nc(n2)SCC(=O)N[C@H]3CCCc4c3cccc4 C20838028
COc1cc(c(cc1OC)OC)/C=C/C(=O)OCC(=O)Nc2c(c3c(s2)CCC3)C(=O)N C21376033
CC(C)Cn1c(c(c(=O)[nH]c1=O)C(=O)CSc2nc3ccccc3n2CCOC)N C22062738
CCSc1nnc(s1)NC(=O)CSc2[nH]c(=O)cc(n2)CC(=O)NC3CC3 C22628803
CCN(CC(=O)NC(C)C)C(=O)CSc1nnc(n1CC(=O)N)c2cccs2 C22765070
C=CCn1c(n[nH]c1=S)Cc2csc(n2)NC(=O)CCCNC(=O)c3ccco3 C23041852
COCCNC(=O)Cn1c(c2c(n1)CSC2)NC(=O)C(=O)c3c[nH]c4c3cccc4 C23138938
Cc1csc(n1)SCC(=O)N(CCOC)c2c(n(c(=O)[nH]c2=O)CC(C)C)N C23644926
C[C@@H]1CCc2ccccc2N1CC(=O)N(CCOC)c3c(n(c(=O)[nH]c3=O)CC(C)C)N C23778419
CCOC(=O)c1c(cc(s1)NC(=O)CSc2nnc(n2CCC(=O)N)C3CC3)C C25450267
C[C@@H](C(=O)Nc1ccccc1OC(F)F)Sc2nnc(n2CCC(=O)N)c3ccco3 C25957045
c1cc(oc1)Cn2c(nnc2SCCC(=O)Nc3ccc(c(c3)Cl)C#N)CCC(=O)N C28947242
Cc1c(c(=O)[nH]c(=O)[nH]1)CSCC(=O)OCC(=O)Nc2ccc(cn2)Br C06177557
c1ccc2c(c1)[C@@H](CCO2)NC(=O)CSc3nnc(n3Cc4ccco4)CCC(=O)N C36802732
CCN(CC)c1ccc(c(c1)O)/C=N/NC(=O)CNC(=O)[C@H]2COc3ccccc3O2 C02096371
CC(C)[C@@H](C(=O)NC(=O)N)OC(=O)Cc1csc(n1)c2ccc(c(c2)OC)OC C10417829
CCOC(=O)[C@@H]1[C@@H](SC(=C1C)C)NC(=O)CSc2[nH]c(=O)c(c(n2)C)CCC(=O)O C39667874
CCOC(=O)[C@H]1[C@@H](SC(=C1C)C)NC(=O)CSc2[nH]c(=O)c(c(n2)C)CCC(=O)O C39667875
COc1cc(c(cc1OC)OC)[C@H]2c3c([nH]c[nH+]3)C[C@H](N2C(=S)NCC=C)C(=O)[O-] C44589043
C[C@@H](C(=O)Nc1ccc(c(c1)OC)OC)Sc2nnc(n2CC(C)C)CCC(=O)N C18597480
CCCCN(c1c(n(c(=O)[nH]c1=O)CC(C)C)N)C(=O)CCc2cnn(c2)c3ccccc3 C45513694
CCCn1c2ccc(cc2nc1CCC(=O)NCCCN3CCCC3=O)S(=O)(=O)N C45819900
c1ccc2c(c1)[C@H](CCO2)NC(=O)CSc3nnc(n3CCC(=O)N)c4ccco4 C45850499
CCCNC(=O)CSc1nnc(s1)SCCCn2cnc3c2ncnc3N C58050512
CCCCSc1nnc(s1)NC(=O)CSc2nnc(n2N)c3cccnc3 C59044185
CCCCSc1nnc(s1)NC(=O)CSc2nnc(n2N)c3ccncc3 C59044474
CCn1cc(cn1)/C=N/Nc2[nH]nc(n2)SCC(=O)Nc3ccc(cc3F)Cl C59311964
Cc1ccc(cc1)C(=O)CSc2nnc(n2N)N/N=C/c3c(nn(c3C)CC=C)C C59829926
C=CCn1cc(cn1)/C=N/Nc2[nH]nc(n2)SCC(=O)NCc3ccccc3Cl C59831783
C=CCn1cc(cn1)/C=N/Nc2[nH]nc(n2)SCC(=O)NCCc3ccc(cc3)F C59831890
C[C@H](c1nnc(o1)C2CCC2)Sc3nc([nH]n3)N/N=C/c4cccc(c4O)CC=C C59878792
CCOC(=O)c1c(c(c(s1)NC(=O)CCSc2nnc(n2N)C(C)C)C#N)C C59913536
CCn1c(c(c(c1C)C(=O)OCC)/C=C/C(=O)Nc2cc(c(cc2C(=O)N)OC)OC)C C60204642
COc1ccc(cc1)[C@H]2NN=C(O2)SCC(=O)N[C@H](CC3=c4ccccc4=[NH+]C3)C(=O)[O-] C64683795
c1ccc2=[NH+]CC(=c2c1)C[C@H](C(=O)[O-])NC(=O)CS[C@H]3NN=NN3C4CCCCC4 C64684829
CCOc1cc(ccc1OCC(=O)N)[C@@H]2CC(=O)NC3=NC(=NC(=O)[C@H]23)SCC#C C64773377
CC(C)COC(=O)C[C@@H]1C(=O)NCCN1C(=O)CNc2cccc(c2)C(=O)NC(C)C C66083756
CC(C)COC(=O)C[C@@H]1C(=O)NCCN1C(=O)CNc2cccc(c2)C(=O)NC(C)(C)C C66108246
CC(C)COC(=O)C[C@H]1C(=O)NCCN1CC(=O)Nc2cccc(c2)C(=O)NC(C)C C66229111
Cn1c(nnc1SCC(=O)Nc2ccc(cc2)C(=O)OC)CCNC(=O)c3ccc(cc3)Cl C02859276
COc1cc(cc(c1OC)OC)/C=C/C(=O)Nc2nnc(s2)SCC(=O)NC3CCCC3 C08822262
CC(C)Oc1ccc(cc1)C(=O)NCC(=O)OCC(=O)Nc2c(c3c(s2)CCC3)C(=O)OC C08930594
Cc1c(sc(c1C(=O)OC)NC(=O)COC(=O)CNC(=O)c2ccc(cc2)OC(C)C)C C08930653
COCCNc1c2cnn(c2nc(n1)SC)CCNC(=O)COc3ccc(cc3)Cl C08943751
Cc1ccccc1NC(=O)Cc2nc(cs2)COC(=O)CS[C@H](C)C(=O)Nc3cc(on3)C C09254899
CCOC(=O)C1=C(NC(=O)N[C@@H]1c2cccs2)COC(=O)Cc3ccc4c(c3)OCCO4 C09315487
CCOC(=O)c1c(csc1NC(=O)COC(=O)CNC(=O)c2ccccc2F)c3ccco3 C09588377
COc1ccc(cc1OC)C(=O)Nc2nc(cs2)CC(=O)Nc3ccc(cc3)C(=O)OC C09812745
CC[C@@]1(C(=O)N(C(=O)N1)[C@@H](C)C(=O)c2c(c(c([nH]2)C)C(=O)OCC)C)c3ccc(cc3)OC C09949013
CCOC(=O)c1c(c([nH]c1C)C(=O)OCC(=O)N[C@@H](c2ccc3c(c2)OCCO3)C(C)C)C C09950951
COCCNC(=O)COC(=O)c1cc(c(cc1NC(=O)c2ccccc2Cl)OC)OC C12174963
CCOC(=O)C1=C(NC(=O)N[C@@H]1c2ccc(o2)C)COC(=O)CCC(=O)c3cc(sc3C)C C12735815
CCOC(=O)c1c(cc(s1)c2ccc(cc2)Cl)NC(=O)COC(=O)C3=NNC(=O)CC3 C13149041
CCOc1ccccc1c2nc(cs2)CC(=O)NNC(=O)c3cc(c(c(c3)OC)OC)OC C14074880
CCSc1ccc2ncc(n2c1)c3ccnc(n3)Nc4ccc(cc4)S(=O)(=O)NCCOC C14945894
CC[NH+](CC)CCCN1[C@H](C(=C(C1=O)[O-])C(=O)c2c(c([nH]c2C)C(=O)OC)C)c3ccc(o3)C C20219361
CCOC(=O)c1c(c(c([nH]1)C)C(=O)C2=C(C(=O)N([C@H]2c3cccc(c3)OC)CCC[NH+](C)C)[O-])C C08838263
CCCn1c(nnc1S[C@H](C)C(=O)Nc2ccc(c(c2)S(=O)(=O)N(CC)CC)C)O C21744846
CCNC(=O)NC(=O)COC(=O)CSc1nnc(n1c2ccccc2)c3ccc(cc3)F C11463456
Cc1cccc(c1NC(=O)CNC(=O)[C@H](C)OC(=O)/C=C/c2cc(c(c(c2)OC)OC)OC)C C23558514
C[C@H](C(=O)Nc1ccc(cc1Cl)Cl)OC(=O)CNC(=O)c2cc(c(c(c2)OC)OC)OC C23558788
CC[C@@H]1C(=C(NC(=O)N1)CSc2ccc(cn2)S(=O)(=O)N(CC)CC)C(=O)OCC C24093305
CCOC(=O)c1c2c(sc1NC(=O)COC(=O)CNC(=O)c3ccccc3OC)CCC2 C28798519
CC(C)CCOc1ccc(cc1OC)C(=O)NNS(=O)(=O)c2ccsc2C(=O)OC C28790677
CCOC(=O)C1=C(NC(=O)N[C@@H]1c2ccco2)CSc3nncn3CCc4cccs4 C29988744
CCOC(=O)C1=C(NC(=O)N[C@@H]1C)COC(=O)c2ccccc2C(=O)N(C)C3CCCCC3 C32957369
CCCNC(=O)CSc1nnc2n1c3ccccc3c(=O)n2CCC(=O)NC4CCCCC4 C33292146
CCOC(=O)c1cnn(c1C(F)(F)F)c2ccc(cc2)NC(=O)CCCNC(=O)c3ccco3 C36764291
CC[NH+](CC)CCN1[C@H](C(=C(C1=O)[O-])C(=O)c2c(c([nH]c2C)C(=O)OC)C)c3cccc(c3)OC C20219723
CCOC(=O)c1c(c([nH]c1C)C(=O)OCC(=O)N(C)CC(=O)Nc2ccccc2Cl)C C03545594
CCOc1ccc(cc1OCC)C(=O)NCCn2c3c(cn2)c(ncn3)NCc4cccs4 C38484488
Cc1c(oc2c1c(nc(n2)SCC(=O)NCCCC(=O)OC)NC(=O)c3ccccc3)C C39559293
CCc1c(sc(n1)NC(=O)[C@@H](C)Sc2nnc(n2C)CC(=O)Nc3ccc(cc3)OCC)C C39748421
CCc1c(sc(n1)NC(=O)[C@H](C)Sc2nnc(n2C)CC(=O)Nc3ccc(cc3)OCC)C C39748422
CC(C)c1nnc(s1)NC(=O)CSc2nnc(n2CC=C)CCNC(=O)c3ccccc3F C39759663
CC[C@@H](C(=O)Nc1nccs1)Sc2nnc(n2CC=C)CC(=O)Nc3ccccc3OC C39760032
CC[C@H](C(=O)Nc1nccs1)Sc2nnc(n2CC=C)CC(=O)Nc3ccccc3OC C39760033
CCOC(=O)[C@H]1[C@@H]([C@@H](S[C@@H]1NC(=O)CSc2[nH]nc(n2)Cc3ccccc3)C(=O)OC)C C39935728
CCOC(=O)c1c(c(sc1NC(=O)N(C)Cc2ccc(cc2)C(=O)NC)C(=O)OCC)C C46667556
CC(C)(CC1=NS(=O)(=O)c2ccccc2N1)CC(=O)OCC(=O)Nc3ccccc3OC C15962600
Cc1c(c(n(n1)C)C)CN/C(=N/C(=O)c2cccc(c2OC)OC)/Nc3ccccc3OC C32972543
CC(C)Cn1c(nnc1SC)CCCNC(=O)c2ccc(o2)S(=O)(=O)NC(C)(C)C C59403971
CC(C)Cn1c(nnc1SC)CCCNC(=O)c2cc3c(cc(c(c3[nH]2)OC)OC)OC C59403993
C[C@@H](C(=O)N/N=C/c1cnn(c1)C(C)C)Sc2nnc(n2CC=C)CNc3ccccc3 C20827485
CCC[C@@H](C)NC(=O)[C@H]1CCCN(C1)C(=O)c2ccc(c(c2)[N+](=O)[O-])N[C@@H](C)c3ccccn3 C60268175
COCCn1c(nnc1SCC(=O)Nc2ccc(c(c2)OC)OC)c3c[nH]c4c3cccc4 C17991319
CCOc1cc(cc(c1OCC)OCC)C(=O)NNC(=O)C2=NN=C(C2)c3ccc(cc3)C C64008919
CCCOC(=O)C[C@@H]1C(=O)NCCN1CC(=O)Nc2cccc(c2)C(=O)N(CC)c3ccccc3 C66225117
CCOc1ccc(cc1OC)[C@@H]2C(=C(NC(=O)N2)CN3CCN(CC3)CC=C)C(=O)OCC C67286778
c1cc2c(cc1NC(=O)NCCCCCC(=O)NN)OCCO2 C05254853
CC(C)c1nnc(n1N)SCC(=O)Nc2ccccc2C(=O)N C05605545
CC(C)NC(=O)NC[C@@H]1[C@H]([C@H]([C@@H](O1)CC(=O)NC2CC2)O)O C08624422
CCCCn1c(c(c(=O)[nH]c1=O)N(CCCC)CC(=O)N)N C10560854
c1cc(ccc1Nc2nnc(s2)[C@@H]([C@@H]([C@H](CO)O)O)O)Cl C15775189
c1ccc(cc1)N(CCC(=O)N)C(=O)CSc2[nH]c(nn2)N C16744829
CCNc1nc(nc(n1)S[C@H](C)C(=O)NN)NC(C)C C16847725
c1cc2c(c(sc2nc1)C(=O)NNC(=S)NC[C@@H]3CCCO3)N C19894299
CCOc1cc(ccc1O)/C=N/Nc2[nH]nc(n2)SCC(=O)N C20175752
CCn1cc(cn1)/C=N/NC(=O)CSc2nc(cc(n2)N)N C20215357
c1cc(ccc1c2nnc(n2N)SCC(=O)NC(=O)N)OC(F)F C03535602
CNC(=O)c1cccc(c1)NC(=O)CNc2ccccc2C(=O)N C22804233
CCOC(=O)C1=C(NC(=O)N[C@@H]1C)CSc2nc([nH]n2)N C14066483
C1C[C@H](OC1)CNc2nnc(s2)SCc3nc(nc(n3)N)N C24506941
c1cc(ccc1C(=O)NNC(=S)NC2CC2)S(=O)(=O)N C26845189
C/C(=C\CC[C@](C)(C=C)O)/CO[C@@H]1[C@@H]([C@H]([C@@H]([C@H](O1)CO)O)O)O C31160556
CC(=CC[C@H](/C(=C/CO[C@H]1[C@@H]([C@H]([C@@H]([C@H](O1)CO)O)O)O)/C)O)C C31169743
COc1cc(cc(c1OC)OC)C/C(=N/[NH+]=C(N)N)/C(=O)[O-] C17105661
COC(=O)c1c(c(sc1N)C(=O)OC)CSc2nc([nH]n2)N C02651654
C/C(=C\CC[C@@](C)(C=C)O)/CO[C@@H]1[C@@H]([C@H]([C@@H]([C@H](O1)CO)O)O)O C35457005
c1ccc(c(c1)C(=O)NC2CC2)NC(=O)CSc3nc([nH]n3)N C06607352
CCCCNC(=O)[C@@H](c1c(cc(cc1O)O)O)N(C)C(=O)CO C36536336
CCc1ccc(cc1S(=O)(=O)NCCS(=O)(=O)N)N C36744582
c1cc(ccc1CS(=O)(=O)NCCS(=O)(=O)N)C(=S)N C36746067
c1cc(cc(c1)C(=S)N)CS(=O)(=O)NCCS(=O)(=O)N C38005323
CC(=CC[C@H](/C(=C/CO[C@@H]1[C@@H]([C@@H]([C@@H]([C@@H](O1)CO)O)O)O)/C)O)C C39351836
Cc1c(c(=O)[nH]c(n1)S[C@@H](C)C(=O)NC(=O)N)CCC(=O)O C13448618
CC(=O)C1=C(C(=O)N([C@@H]1c2ccc(cc2O)O)CCCCCC[NH3+])[O-] C40357629
CCCCn1c(c(c(=O)n(c1=O)C)NC(C)(C)C(=O)N)N C40675291
c1cc(ccc1CCO)[N-]S(=O)(=O)c2cc[nH+]c(c2)NN C40739314
CCC[C@@H](C)NC(=O)[C@H](C)SCc1nc(nc(n1)N)N C29351985
C[C@@H](C(=O)NCCc1ccc(cc1)O)Sc2c3c([nH]cn3)nc(n2)N C44990267
CCc1ccc(cc1S(=O)(=O)NCCCS(=O)(=O)N)N C45068038
CCC(CC)[C@@H](CNC(=O)NNC(=O)N)N1CCOCC1 C45526167
Cc1c(sc(n1)SCCC(=O)NC(=O)N)CC(=O)N C49458749
c1c(cnc(c1S(=O)(=O)NCCCC(=O)N)N)Br C50660364
CNC(=O)CCNC(=O)c1cc(c(c(c1)Cl)NN)[N+](=O)[O-] C51119073
CCCNC(=O)[C@@H](C)NC(=O)c1cc(cnc1NN)Br C51125378
CCCNC(=O)[C@@H](C)NC(=O)c1c(ccc(n1)NN)Cl C51125390
c1cc(c(c(c1)F)C#N)NCCNC(=O)CCCCNC(=O)N C53468896
c1cc(sc1)[C@@H](CC(=O)N(CC(=O)N)C2CCCC2)NC(=O)N C58396210
c1cc(ccc1[C@H]([C@@H](CO)Nc2cc(nc(n2)N)Cl)O)[N+](=O)[O-] C43535264
C(C(=O)NC(=O)CSc1nnc(s1)N)Sc2nnc(s2)N C35163873
COC(=O)[C@H]1[C@@H](SC(=C1CSc2nc([nH]n2)N)C(=O)OC)N C39945656
COC(=O)[C@@H]1[C@H](SC(=C1CSc2nc([nH]n2)N)C(=O)OC)N C39945657
CC(C)CCNC(=O)NNS(=O)(=O)c1cc(n(c1)C)C(=O)N C64939046
CCCNC(=O)NC(C)(C)C(=O)NNC(=O)NC[C@@H]1CCCO1 C65145774
c1cc(ccc1C(=O)N)OCC(=O)Nc2c(c3c(s2)CCC3)C(=O)N C66059794
CCC[C@H](C(=O)NCc1[nH]nc(n1)c2cccs2)NC(=O)N C66427911
Cc1ccccc1[C@H](CC(=O)NNC(=O)c2c(ccs2)C)NC(=O)N C66557171
CC(C)OC(=O)CCC/C=C\C[C@H]1[C@H](C[C@H]([C@@H]1/C=C/[C@H](CCc2ccccc2)O)O)O C03793068
CCOC(=O)c1ccc(cc1)NC(=O)CSc2nc(=O)cc(n2CCc3ccccc3)N C01076726
CCCCCN(c1c(n(c(=O)[nH]c1=O)CCCC)N)C(=O)CSc2ccc(cc2)F C08756908
CCCCCN(c1c(n(c(=O)[nH]c1=O)CCCC)N)C(=O)CN2CCCc3c2cccc3 C08825754
CCC(CC)n1c(nnc1S[C@H](C(C)C)C(=O)NC(=O)N)COc2ccccc2Cl C09033768
Cc1cc(cc(c1CCNC(=O)c2cc(c(c(c2)OC)OCC(=O)N)OC)C)C(C)(C)C C09155762
CC[C@@H](C)Cc1c(sc2c1c(=O)[nH]c(n2)SCC(=O)N(CCC(=O)N)Cc3ccccc3)C C10674642
CC[C@@H](C)c1ccccc1O[C@@H](CC)C(=O)NNC(=O)c2ccc(cc2)NC(=O)C3CC3 C10683543
CCOC(=O)c1c(c(sc1NC(=O)CNc2ccccc2C(=O)NCC(F)(F)F)C)C C11701015
CCCCCCOc1ccccc1C(=O)NC(=S)Nc2ccc(cc2)C(=O)NCCOC C13617472
CCNC(=O)c1cccc(c1)NC(=S)NC(=O)c2cc(ccc2OCCOC)Br C13624776
CC(C)CCOc1ccccc1C(=O)NC(=S)Nc2ccccc2C(=O)NCc3ccco3 C14034293
Cc1ccc(c(c1)OCC(=O)NNC(=S)NC(=O)c2ccc(cc2)OC(C)C)C(C)C C14039081
CCCCn1c(c(c(=O)[nH]c1=O)N(CCC(C)C)C(=O)COc2c(cc(cc2C)C)C)N C14623283
CCCCCC(=O)NNC(=S)NC(=O)c1ccc(c(c1)Br)OC(C)C C14660492
CCCC(=O)Nc1ccc(c(c1)NC(=S)NC(=O)c2cccc(c2)OCCOCC)Cl C10289473
CCCCNC(=O)c1cccc(c1)NC(=S)NC(=O)C(c2ccccc2)c3ccccc3 C14835132
CCCC(=O)Nc1ccc(cc1)NC(=S)NC(=O)c2cc(c(c(c2)OC)OC)OC C14839237
Cc1cc(ccc1OCCCC(=O)NNC(=S)Nc2ccc(c(c2)OC)OC)Cl C15917547
C[C@H](C(=O)NNC(=S)Nc1ccc(c(c1)OC)OC)Oc2ccc(cc2)C(C)(C)c3ccccc3 C01118943
CC[C@H](C)c1ccc(cc1)NC(=O)CCSc2nc([nH]n2)N/N=C(\C)/c3ccncc3 C20835641
CC[C@@H](C)c1ccc(cc1)NC(=O)CCSc2nc([nH]n2)N/N=C(\C)/c3ccccn3 C20835747
CCOc1ccccc1NC(=O)CCSc2nc([nH]n2)N/N=C/c3ccccc3F C21077529
CCOc1ccc(cc1)NC(=O)CCSc2nc([nH]n2)N/N=C/c3ccccc3Cl C21077748
c1ccc2cc(ccc2c1)OC[C@H](CSc3nnc(n3CCC(=O)N)c4ccco4)O C22765320
CCOC(=O)/C=C/c1ccc(cc1)NCC(=O)NCC(=O)Nc2cccc(c2C)Cl C24870164
Cc1c(sc(n1)NC(=O)c2cc(c(c(c2)Cl)OCCC(C)C)OC)SCC(=O)N C30710357
CC[C@@H]1C(=C(NC(=O)N1)COC(=O)C(c2ccccc2)(c3ccccc3)O)C(=O)OCC C32910560
CCOC(=O)c1c(c(sc1N)C(=O)OCC)COC(=O)C23C[C@H]4C[C@@H](C2)CC(C4)(C3)O C14128551
CCCC[C@@H](CC)C(=O)/N=C(\NCCc1c[nH]c2c1cc(cc2)F)/Nc3nc(cc(n3)C)C C14729855
CCOCCCNC(=O)[C@H]1[C@H](c2c(ncnc2S1)NCCc3c[nH]c4c3cccc4)C C39544043
Cc1c(c(=O)[nH]c(n1)SCC(=O)NCc2ccccc2OC(F)(F)F)CCC(=O)O C13451534
CCCC(=O)N[C@@H](C(Cl)(Cl)Cl)NC(=S)Nc1ccccc1C(=O)OCC C39859649
CCCCSc1nc2n(n1)[C@H](C(=C(N2)C)C(=O)N)c3ccc(c(c3)OCC)OCC C40986816
CCCCOc1ccc(cc1OCC)[C@@H]2C(=C(Nc3n2nc(n3)SCC)C)C(=O)N C41004787
c1ccnc(c1)CC[NH2+]C[C@H]([C@@H](c2ccc(cc2)Cl)NCCc3ccccn3)C(=O)[O-] C43208967
C[C@@H](C(C)C)NC(=O)COC(=O)CNC(=O)CNC(=O)c1ccc(cc1Cl)Cl C21168639
CCCS(=O)(=O)Nc1cccc(c1)C(=O)NCCCNc2ccc(cn2)C(F)(F)F C46660326
C/C(=N\NC(=O)CCCSc1nnc(n1N)CCc2ccccc2)/C=C/c3ccccc3 C58991438
CCSc1ccccc1NC(=O)CSc2nc([nH]n2)N/N=C/c3ccc(cc3)N(C)C C59005418
c1ccc(c(c1)CNC(=O)CCCc2c[nH]c3c2cccc3)OCC(=O)NC[C@H]4CCCO4 C59021151
C/C(=N/Nc1[nH]nc(n1)SCC(=O)NCc2ccccc2OC)/C=C/c3ccccc3 C59023216
C=CCSc1nnc(s1)NC(=O)CSc2nnc(n2N)CCc3ccccc3 C59047155
CCOc1ccccc1NC(=S)NCCN2CCN(CC2)C(=S)Nc3ccccc3OCC C59113194
COc1ccc(cc1Cl)C(=O)NC(=S)NCCCNc2ccc(cc2Cl)[N+](=O)[O-] C59438630
CCCOc1ccc(cc1)C(=O)NC(=S)Nc2cc(ccc2OC)c3ccc(o3)CO C20152840
CCCN(CCC)C(=O)c1ccc(cc1)NCC(=O)Nc2ccc(cc2)NC(=O)CC(C)C C66082385
CCCCNC(=O)c1cccc(c1)NCC(=O)Nc2cccc(c2)C(=O)N(CCC)CCC C66083583
CCCN(CCC)C(=O)c1cccc(c1)NCC(=O)Nc2cccc(c2)C(=O)NC(C)C C66095898
Cc1ccc(c(c1)OCCCC(C)(C)C(=O)NC(=S)Nc2ccc(cc2)C(=O)NC)C C66201808
CCCCCCSc1nc2c(nn1)-c3ccccc3N[C@@H](O2)c4ccccc4OCC(=O)[O-] C09601808
CCC(C)(C)C1CCC(CC1)NC(=O)CSc2nnc(n2CCC(=O)[O-])c3cccs3 C12978175
CCCOc1ccc(cc1OCCC)[C@@H](C)NC(=O)COc2cc3ccccc3cc2C(=O)[O-] C13050291
CC[C@H](C)c1ccccc1NC(=O)[C@H](C)Sc2nnc(n2CCC(=O)[O-])c3ccc(cc3)C C13197021
CC[C@@H](C)c1ccc(cc1)NC(=O)[C@@H](C)Sc2nnc(n2CCC(=O)[O-])c3cccc(c3)C C13198468
CC[C@H](C)c1ccccc1NC(=O)[C@H](C)Sc2nnc(n2CCC(=O)[O-])c3cccc(c3)C C13198514
C[C@H](C(=O)NCCC1=CCCCC1)Sc2nc3ccccc3c(=O)n2CCCCCC(=O)[O-] C13223715
CCc1cccc(c1NC(=O)CSc2nnc(n2[C@@H](C(C)C)C(=O)[O-])c3cccs3)CC C13271248
CN1C(=O)/C(=C\c2ccc(cc2)C(=O)NCCCCCCCCCCC(=O)[O-])/SC1=S C27533040
CCCCCNC(=O)[C@@H]1COC(=N1)c2ccc(cc2)/C(=C\CCCCC(=O)[O-])/c3cccnc3 C29565473
CC[C@@H](C)C(=O)O[C@@H]1C[C@@H](C=C2[C@@H]1[C@@H]([C@@H](C=C2)C)CC[C@@H](C[C@@H](CC(=O)[O-])O)OC(=O)C)C C35270770
CC[C@@H](C)C(=O)O[C@H]1C[C@@H](C=C2[C@@H]1[C@@H]([C@@H](C=C2)C)CC[C@@H](C[C@@H](CC(=O)[O-])O)OC(=O)C)C C35270774
CC1=C([C@@H](N2C(=CSC2=N1)/C=C(/NCC(C)C)\[O-])c3cccc(c3)Cl)C(=O)OCCOC C35696339
CC1=C([C@@H](N2C(=CSC2=N1)/C=C(/NCC(C)C)\[O-])c3ccccc3Cl)C(=O)OCCOC C36050067
CCCN([C@H](c1ccccc1)C(=O)NC(C)(C)CC(C)(C)C)C(=O)c2cc(ccc2[O-])[N+](=O)[O-] C36570199
CCOc1cc(ccc1O)[C@@H]2C(=C(C(=O)N2CC=C)[O-])C(=O)c3ccc(c(c3)C)OCC(C)C C40027758
CCCCCOc1ccc(cc1OCC)[C@@H]2C(=C(C(=O)N2CCCO)[O-])C(=O)c3cccs3 C40046371
CCCCCCOc1ccc(cc1OC)[C@H]2C(=C(C(=O)N2CCCO)[O-])C(=O)c3cccs3 C40046426
CCCCCOc1ccc(cc1OCC)[C@@H]2C(=C(C(=O)N2CCCO)[O-])C(=O)c3ccccc3 C40047047
Cc1cc(ccc1OC)C(=O)C2=C(C(=O)N([C@@H]2c3cccc(c3)OCCC(C)C)CCCO)[O-] C40048695
CCCOc1ccccc1[C@@H]2C(=C(C(=O)N2CCCO)[O-])C(=O)c3ccc(c(c3)C)OCCC C40051933
CCCOc1ccccc1[C@H]2C(=C(C(=O)N2CCCO)[O-])C(=O)c3ccc(c(c3)C)OCCC C40051934
Cc1cc(ccc1OCC=C)C(=O)C2=C(C(=O)N([C@H]2c3ccccc3OCC=C)CCCO)[O-] C40052141
CCCCOc1ccc(cc1C)C(=O)C2=C(C(=O)N([C@H]2c3ccc(cc3)N(C)C)CCCO)[O-] C40052393
Cc1cc(ccc1OCC(C)C)C(=O)C2=C(C(=O)N([C@@H]2c3ccc(cc3)C(C)C)CCCO)[O-] C40052682
CCN(CC)c1ccc(cc1)[C@H]2C(=C(C(=O)N2CCCO)[O-])C(=O)c3cccc(c3)OCC=C C40054609
CCOc1cc(ccc1OCCC(C)C)[C@@H]2C(=C(C(=O)N2CCO)[O-])C(=O)c3ccc(cc3)C C40076400
CCCCOc1ccc(cc1OCC)[C@@H]2C(=C(C(=O)N2CCO)[O-])C(=O)c3ccc(cc3)Cl C40076734
CCc1ccc(cc1)[C@@H]2C(=C(C(=O)N2CCOCCO)[O-])C(=O)c3ccc(cc3C)OCC=C C40082930
Cc1cc(ccc1C(=O)C2=C(C(=O)N([C@H]2c3ccccc3OCC=C)CCOCCO)[O-])OCC=C C40083080
CCOc1ccc(cc1C)C(=O)C2=C(C(=O)N([C@@H]2c3cccc(c3)OCCC(C)C)CCO)[O-] C40085755
CCCOc1ccc(cc1C)C(=O)C2=C(C(=O)N([C@@H]2c3ccc(cc3)CC)CCOCCO)[O-] C40086023
CCCCN1[C@@H](C(=C(C1=O)[O-])C(=O)c2ccc(c(c2)C)OCCC)c3ccc(c(c3)OCC)O C40091748
CCc1ccc(cc1)[C@H]2C(=C(C(=O)N2CCOCCO)[O-])C(=O)c3ccc(c(c3)C)OCC=C C40091956
CCCCN1[C@@H](C(=C(C1=O)[O-])C(=O)c2ccc(c(c2)C)OC(C)C)c3ccc(c(c3)OCC)O C40093568
CC(C)c1ccc(cc1)[C@H]2C(=C(C(=O)N2CCOCCO)[O-])C(=O)c3ccc(cc3)OCC=C C40099381
CCCOc1cccc(c1)C(=O)C2=C(C(=O)N([C@@H]2c3ccccc3OCCC)CCOCCO)[O-] C40101274
CCCOc1cccc(c1)C(=O)C2=C(C(=O)N([C@H]2c3ccccc3OCCC)CCOCCO)[O-] C40101275
Cc1cc(ccc1OCC=C)C(=O)C2=C(C(=O)N[C@@H]2c3ccc(c(c3)OC)OCCC(C)C)[O-] C40123890
CCOc1cc(ccc1OCCC(C)C)[C@H]2C(=C(C(=O)N2)[O-])C(=O)c3ccc(c(c3)C)OCC=C C40123937
CCCOc1cccc(c1)C(=O)C2=C(C(=O)N[C@H]2c3ccc(c(c3)OCC)OCCC(C)C)[O-] C40125823
CCCCCCOc1ccc(cc1OC)[C@@H]2C(=C(C(=O)N2)[O-])C(=O)c3cccc(c3)OCC=C C40126198
CCCCCOc1cccc(c1)[C@H]2c3c([nH]nc3C(=O)N2CCOC)c4cc(ccc4[O-])Cl C39898194
CCCCOc1cccc(c1)[C@@H]2c3c([nH]nc3C(=O)N2CCCOC)c4cc(ccc4[O-])Cl C39898283
CCCCN1[C@H](c2c([nH]nc2C1=O)c3cc(ccc3[O-])Cl)c4ccc(c(c4)OCC)OCC=C C39898500
CCCCOc1ccc(cc1OCC)[C@@H]2c3c([nH]nc3C(=O)N2CC=C)c4cc(ccc4[O-])Cl C39898701
CCCCc1[nH]c(c(n1)Cl)C[C@@H](C(=O)[O-])NC(=O)OCC2c3ccccc3-c4c2cccc4 C44320919
c1ccc(c(c1)/C=C\2/C(=O)N(C(=S)S2)CCCCCC(=O)NCCCCCC(=O)[O-])F C15044827
C[C@@H](c1ccccc1)OCCCNC(=O)c2cccc(c2)S(=O)(=O)[N-]c3ccccc3Cl C25967461
C[C@H](c1ccccc1)OCCCNC(=O)c2cccc(c2)S(=O)(=O)[N-]c3ccccc3Cl C25967455
CCOC(=O)C1=C(S/C(=C\c2ccc(cc2)OCC(=O)[O-])/C1=O)Nc3ccc(cc3)C C08436855
CCCC[C@@H](C(=O)[O-])NC(=O)CCc1c(c2cc3c(cc2oc1=O)occ3C(C)(C)C)C C02113532
CCC[C@H](C(=O)[O-])NC(=O)[C@H](C)Oc1ccc2c(c(c(=O)oc2c1C)Cc3ccccc3)C C02098129
CC[C@H]1CCc2c(cc(s2)c3nnc(n3C)SCC(=O)NCCCC(=O)[O-])C1 C12916430
CCc1c(c(c(s1)NC(=O)CSc2c(c(cc(n2)C)C)C(=O)[O-])C(=O)OCC)C C13022210
CC(C)Cn1c(=O)c2ccc(cc2nc1SCC(=O)NCCC3=CCCCC3)C(=O)[O-] C13048847
c1ccc2cc(c(cc2c1)C(=O)[O-])OCC(=O)NCCc3ccccc3OC(F)F C13050307
CCCOc1c(cc(cc1Cl)/C=C/C(=O)N[C@H](CC(=O)[O-])c2ccc(cc2)F)OCC C13178019
Cc1ccc(cc1)c2nnc(n2CC(=O)[O-])SCC(=O)NCCC3=CCCCC3 C13205193
Cc1cccc(c1)c2nnc(n2CC(=O)[O-])S[C@@H](C)C(=O)NCCC3=CCCCC3 C13205422
CC[C@@H](c1ccc(cc1)C)NC(=O)CSc2nnc(n2CC(=O)[O-])c3cccc(c3)C C13206274
Cc1ccc(cc1)c2nnc(n2CCC(=O)[O-])SCC(=O)NCCc3ccccc3C C13219738
CCn1c(=O)c2ccc(cc2nc1SCC(=O)N[C@H](C)CCCC(C)C)C(=O)[O-] C13220101
CCOC(=O)c1c(csc1NC(=O)C[C@@H](c2ccccc2)C(=O)[O-])c3cccs3 C13255785
CCN(CCCNc1cnn(c(=O)c1Cl)c2ccc(cc2)C(=O)[O-])c3ccccc3 C13299177
CCOc1cc(ccc1OCc2ccccc2)/C=C(/C(=O)[O-])\Sc3[nH]nc(n3)C C17207241
CCOc1cc2c(cc1OCC)[C@H](NCC2)c3ccc(c(c3)OC)O[C@H](C)C(=O)[O-] C20494580
c1ccc(cc1)S(=O)(=O)[N-]c2ccc(cc2Cl)C(=O)NCCSCc3ccccc3F C22528349
Cc1c(sc(n1)NC(=O)CCCSc2ccccc2)c3nnc(n3CC=C)[S-] C22890421
c1ccc(cc1)N(c2cccnc2)NC(=O)CC[C@@H]3CCCc4c3cccc4OCC(=O)[O-] C26020206
CCCCc1cc(=O)oc2c1ccc(c2C)O[C@@H](C)C(=O)N[C@H]([C@@H](C)CC)C(=O)[O-] C26772169
CC1=C([C@@H](N2C(=CSC2=N1)/C=C(/NCCCOC)\[O-])c3ccc(cc3)Cl)C(=O)OC C34923600
CC1=C([C@H](N2C(=CSC2=N1)/C=C(/NC(C)C)\[O-])c3ccc(cc3)F)C(=O)OCCOC C35693184
CCN/C(=C/C1=CSC2=NC(=C([C@H](N12)c3ccccc3F)C(=O)OCCOC)C)/[O-] C35696401
CCC1=C([C@H](N2C(=CSC2=N1)/C=C(/NCCOC)\[O-])c3cccc(c3)F)C(=O)OC C36052918
CC1=C([C@H](N2C(=CSC2=N1)/C=C(/NCCOC)\[O-])c3ccccc3F)C(=O)OCC=C C36058656
CCC[C@@H](C)NC(=O)c1cccc(c1)S(=O)(=O)[N-]c2ccc(cc2)SC(F)F C36674963
CCO[C@@H]1CN(CCN1)c2cc(ccc2[N-]S(=O)(=O)OCC)Cc3ccccc3 C39480816
C[C@@H](C(=O)NCC1CCCCC1)Sc2nnc(n2[C@H](C(C)C)C(=O)[O-])c3cccs3 C13271759
C[C@H](C(=O)NCC1CCCCC1)Sc2nnc(n2[C@H](C(C)C)C(=O)[O-])c3cccs3 C13271761
C[C@@H](CCC(C)C)NC(=O)CSc1nnc(n1[C@@H](C)C(=O)[O-])c2cccs2 C13333219
CCCc1cc(nc(n1)S[C@@H](C)C(=O)N[C@H]2[C@@H](C3=C(S2)CCC3)C(=O)OCC)[O-] C39724653
CCOc1ccccc1OCCCC(=O)Nc2[n-]nc(n2)c3ccccc3Br C14251065
CCCOc1ccc(cc1C)C(=O)C2=C(C(=O)N([C@@H]2c3ccc(cc3)CC)CCCO)[O-] C40048973
CCCCOc1ccc(cc1C)C(=O)C2=C(C(=O)N([C@@H]2c3cccs3)CCCO)[O-] C40052386
CCCOc1cccc(c1)[C@@H]2C(=C(C(=O)N2CCCO)[O-])C(=O)c3cc4ccccc4o3 C40053136
c1ccc(cc1)/C=C/[C@@H]2C(=C(C(=O)N2CCOCCO)[O-])C(=O)c3ccc(cc3)Cl C40076682
Cc1cc(ccc1C(=O)C2=C(C(=O)N([C@@H]2c3ccc(cc3)C(C)C)CCO)[O-])OCC=C C40083264
CCOc1cccc(c1)[C@@H]2C(=C(C(=O)N2CCO)[O-])C(=O)c3ccc(c(c3)C)OCC C40085749
CCCCN1[C@@H](C(=C(C1=O)[O-])C(=O)c2ccc(c(c2)C)OCCC)c3cccc(c3)O C40091780
Cc1cc(ccc1OCC(C)C)C(=O)C2=C(C(=O)N([C@@H]2c3cccc(c3)OC)CCO)[O-] C40093955
CCCCOc1ccc(cc1OC)[C@@H]2C(=C(C(=O)N2CCO)[O-])C(=O)c3ccc(cc3)F C40094522
CCCCN1[C@@H](C(=C(C1=O)[O-])C(=O)c2cccc(c2)OCCC)c3ccc(c(c3)OC)O C40101478
Cc1cc(ccc1OCC=C)C(=O)C2=C(C(=O)N[C@@H]2c3ccc(c(c3)OC)OCC=C)[O-] C40123982
CCOc1c(cccn1)C[C@H](C(=O)[O-])NC(=O)OCC2c3ccccc3-c4c2cccc4 C44321243
Cc1ccc(cc1NC(=O)/C(=C\c2cc(c(c(c2)OC)OCC(=O)[O-])CC=C)/C#N)Cl C59248477
CCCCSc1[nH]c(=O)c2c(n1)N=C(/C(=C(/[O-])\OCC=C)/[C@@H]2c3cccc(c3)OC)C C12588814
COc1cc(ccc1OCc2ccc(cc2)Cl)/C=C/C(=O)Nc3nc(cs3)CC(=O)[O-] C62715151
CCCN(CCC)c1c(cc(cn1)NS(=O)(=O)c2ccc3c(c2)CCCC3)C(=O)[O-] C35397382
CCCN(CCC)c1c(cc(cn1)NS(=O)(=O)c2cc(ccc2C)F)C(=O)[O-] C35397393
CCCCCc1nc2c(c(cn2[C@@H](C)c3ccccc3)OC(=O)CCCCC)c4n1c5ccccc5n4 C09292696
CCCCn1c(=O)c2c(nc1SCC(=O)N(CCCC)CCCC)-c3ccccc3CC24CCCCC4 C09380385
COCCCN(CC(=O)N(Cc1cccn1Cc2ccc(cc2)F)C3CCCCC3)C(=O)C4CCCC4 C16458377
CCCCN(Cc1cccn1Cc2cccc(c2)C)C(=O)CN(CCC(C)C)C(=O)C(C)(C)CCl C16462431
CCCCN(Cc1cccn1Cc2cccc(c2)C)C(=O)CN([C@H](C)CC)C(=O)Cc3cccs3 C16462470
CCCCN(Cc1cccn1Cc2cccc(c2)C)C(=O)CN(CCC)C(=O)c3ccc(cc3)Cl C16462487
CCCCN(Cc1cccn1Cc2cccc(c2)C)C(=O)CN(CCC)C(=O)[C@H](CC)c3ccccc3 C16462513
CCCCN(Cc1cccn1Cc2ccc(cc2)Br)C(=O)CN(C(C)C)C(=O)CC(C)C C16462655
CCCCN(Cc1cccn1Cc2ccc(cc2)Br)C(=O)CN([C@@H](C)CC)C(=O)C(C)(C)C C16462717
CCCCCC(=O)N(CC(=O)N(CCCC)Cc1cccn1Cc2ccc(cc2)Br)[C@@H](C)CC C16462730
CCCCN(Cc1cccn1Cc2ccc(cc2)Br)C(=O)CN([C@@H](C)CC)C(=O)CC(C)(C)C C16462733
CCCCCN(CC(=O)N(Cc1cccn1Cc2ccccc2)C3CCCCC3)C(=O)c4ccccc4 C16463527
CCCCN(CC(=O)N1CCc2c(ccs2)[C@H]1c3ccc(cc3)C(C)(C)C)C(=O)CCC(=O)OCC C16503768
CC(C)CN(CC(=O)N(CCOC)Cc1cccn1Cc2ccccc2)C(=O)c3ccc4ccccc4c3 C16510418
CCCCCC(=O)N(CCCOCC)CC(=O)N1CCc2c(ccs2)[C@@H]1c3ccc(cc3Cl)Cl C16528984
CCOCCCN(CC(=O)N(Cc1ccccc1)Cc2ccc(o2)C)C(=O)c3cc(cc(c3)Cl)Cl C16650412
CCOCCCn1c2ccc(cc2nc1SCc3ccccc3SC(F)(F)F)C(=O)OCC C23447484
Cc1c(c(c(c2c1O[C@](CC2)(C)CCC[C@H](C)CCC[C@H](C)CCCC(C)C)C)OP(=O)([O-])[O-])C C31334933
CCOCCCN(CC(=O)N(Cc1ccccc1)Cc2cccn2C)C(=O)c3cc(cc(c3)Cl)Cl C33397844
COc1ccc(cc1OC)CCN(Cc2cccs2)C(=O)CN(CC=C)C(=O)c3cccc(c3)Cl C33575694
Cc1cccc(c1)Cn2cccc2CN(C(=O)CN(CCOC)C(=O)/C=C/c3ccccc3)C(C)(C)C C34703071
CCCCCN([C@H](CC)c1nc2ccccc2c(=O)n1c3ccc(cc3)F)C(=O)C[C@@H](C)CC(C)(C)C C35066904
CCCCCCC(=O)N(CCOC)[C@H](CC)c1nc2ccccc2c(=O)n1c3ccc(c(c3)Cl)F C35073062
CCCCCCC(=O)N(CCCC)[C@H](CC)c1nc2ccccc2c(=O)n1c3ccc(c(c3)Cl)F C35073106
CCCCN(CC(=O)N(Cc1ccccc1)Cc2cccn2Cc3ccccc3)C(=O)CCc4ccccc4 C35393289
CCc1ccc(cc1)C(=O)N(CC=C)CC(=O)N(Cc2ccccc2)Cc3cccn3Cc4ccccc4 C35393305
CC[C@H](C)N(Cc1cccn1Cc2ccccc2C)C(=O)CN([C@@H](C)CC)C(=O)c3ccc(cc3)C(C)(C)C C35395009
CCCCCN(CC(=O)N(Cc1cccn1Cc2ccccc2C)[C@H](C)CC)C(=O)c3ccccc3Cl C35395145
C[C@@H]1[C@@H]([C@@H]([C@@H]([C@@H](O1)OCc2ccccc2)OCc3ccccc3)OCc4ccccc4)OCc5ccccc5 C35636548
CCCCN(Cc1cccn1Cc2cccc(c2)C)C(=O)CN(CC(C)C)C(=O)c3ccccc3Cl C35753204
CCCCCN(CC(=O)N(Cc1cccn1Cc2ccccc2)C3CCCCC3)C(=O)[C@H](CC)c4ccccc4 C35759568
CCOCCCN(CC(=O)N1CCc2c(ccs2)[C@@H]1c3ccc(cc3)Cl)C(=O)C[C@H](C)CC(C)(C)C C35768127
CCc1ccc(cc1)C(=O)N(CC(=O)N(CCc2ccc(c(c2)OC)OC)Cc3cccs3)C4CC4 C35795814
Cc1ccc(s1)CN(CCc2ccc(c(c2)OC)OC)C(=O)CN(CC(C)C)C(=O)C3CCCC3 C35797370
CCCN(CC(=O)N(CCc1ccc(c(c1)OC)OC)Cc2ccc(s2)C)C(=O)c3ccccc3C C35797895
Cc1ccc(s1)CN(CCc2ccc(c(c2)OC)OC)C(=O)CN(CC=C)C(=O)C3CCCCC3 C35798134
CCCCCN1[C@@H](c2c(=O)c3c(cc(cc3oc2C1=O)C)C)c4ccc(c(c4)OCC)OCCCCC C38594084
CCCC[C@H](CC)CN1C(=O)/C(=C/c2ccc(c(c2)OCC)OCc3ccccc3F)/SC1=S C40006201
CCCCN1[C@H](C(=C(C1=O)[O-])C(=O)c2ccc(c(c2)C)OCC=C)c3ccc(c(c3)OCC)OCC C40092436
CCCCN1[C@H](C(=C(C1=O)[O-])C(=O)c2cccc(c2)OCCC)c3ccc(c(c3)OC)OCC(C)C C40101601
Cc1cc(ccc1Cl)O[C@@H](C)c2nc3ccccc3n2CCCCOc4ccc(cc4OC)CC=C C40237602
CCOc1ccc(cc1)N2C[C@@H](CC2=O)c3nc4ccccc4n3CCCCOc5ccccc5CC=C C40271377
CCCCN(Cc1cccn1Cc2ccc(cc2)Br)C(=O)CN([C@H](C)CC)C(=O)C(C)C C40368333
CC(C)(C)c1ccc(cc1)COc2ccc(cc2)/C=C/3\C(=O)N(C(=S)S3)CCCCCC(=O)OC C40928131
CCCCOc1ccc(cc1/C=C/2\C(=O)N(C(=S)S2)CCCCCC(=O)OC)Br C40928199
CCCCOc1c(cc(cc1Br)/C=C\2/C(=O)N(C(=S)S2)CCC(=O)OCCC)OC C40938238
CCCCCOc1c(cc(cc1Br)/C=C\2/C(=O)N(C(=S)S2)CCCC(=O)OC)OC C40938567
CCCCOc1c(cc(cc1Br)/C=C\2/C(=O)N(C(=S)S2)CCCC(=O)OCC)OC C40938751
CCOc1cc(ccc1OCc2ccccc2Cl)/C=C\3/C(=O)N(C(=S)S3)CCCC(=O)OCC C40938775
CCCOC(=O)CCCN1C(=O)/C(=C\c2ccc(cc2)OCc3ccc(cc3)C(C)(C)C)/SC1=S C40939073
Cc1cc(c(n1CCc2cccs2)C)C(=O)CSc3nnc(s3)N C05427045
CC(C)c1cccc(c1NC(=O)CO/N=C/c2ccccc2O)C(C)C C05522989
COc1ccc(cc1/C=N/NC(=S)NC[C@H]2CCCO2)Br C06685478
Cc1cccc(c1)OCC(=O)NC(=S)Nc2ccccc2N3CCCC3 C06614353
C[C@@H]1C[C@@H]1c2ccc(o2)/C=C/C(=O)NCc3ccc(cc3)NC(=O)C4CC4 C12824354
CC(=O)N[C@@H](CC(=O)Nc1ccccc1OC(F)(F)F)c2cccs2 C21481083
Cc1cccc(c1NC(=O)[C@H](C)Sc2nnc(s2)NCC(C)C)C C23227689
CCN(Cc1ccc(s1)Cl)C(=O)CCNC(=O)Nc2ccccc2 C25470576
Cn1cc(cn1)CCNCc2cn[nH]c2c3ccc(cc3)c4ccccc4 C15961817
COCCCNC(=O)c1c2c(sc1NC(=O)c3cccs3)CCCC2 C02668424
c1cscc1C(=O)Nc2nc(cs2)CC(=O)NCCC3=CCCCC3 C38739697
CCC(CC)C(=O)NCCc1nc(cs1)c2ccc3c(c2)CC(=O)N3 C41263624
CC[C@@H](c1cccc(c1)Cl)NC(=O)C(=O)Nc2ccc(cc2)OC(C)C C41556827
c1ccc(c(c1)c2ccc(s2)C(=O)NCCCNc3ncccn3)F C42759181
C[C@H]1C[C@H]1c2ccc(o2)/C=C/C(=O)NCc3cccc(c3)NC(=O)C4CC4 C45645435
CCc1ccc(s1)CNC(=O)CSc2[nH]nc(n2)c3cccs3 C53399584
C[C@@H](COc1ccccc1F)NC(=O)CNC(=O)c2ccccc2Cl C55673989
CC(=O)Nc1cccc(c1)NC(=O)CSCc2csc(n2)C(C)(C)C C56266352
C[C@H](C(=O)NNC(=O)CC12CC3CC(C1)CC(C3)C2)OCC(F)(F)F C42819281
CC(C)[C@H](c1ccccc1)NCC(=O)NC[C@H]2COc3ccccc3O2 C27449149
CNS(=O)(=O)c1ccc(cc1)/C=C/C(=O)NCCc2c(cccc2F)F C58489342
CC(=O)Nc1ccc(cc1)/C=N/NC(=O)CSCc2ccccc2Cl C06949488
CCCCC(=O)Nc1ccc(cc1C(F)(F)F)NC(=O)[C@H]2CCCO2 C59283190
C=CCNC(=O)CCSc1[nH]nc(n1)c2ccc(cc2)Br C59821881
CC[NH+](CC(=O)Nc1ccc(c(c1)C)Br)[C@@H](C)CC(=O)[O-] C61183600
Cc1ccc(c(c1)[C@H](C)NC(=O)CSCc2[nH]c3ccccc3n2)OC C61210908
C=CCn1c(=O)c2c(cc(s2)c3ccccc3)nc1SCCC(=O)N C11185081
CC/C(=C\c1ccccc1)/C(=O)NCCc2cc3ccc(cc3[nH]c2=O)OC C62092741
C[C@@H](COCC(F)(F)F)NC(=O)c1c[nH]nc1c2ccc(cc2)Cl C63698612
c1cc(ccc1CNC(=O)N[C@@H]2CCN(C2)CC(F)(F)F)OC(F)F C64253425
C[C@H](Cc1ccccc1F)NC(=O)Cc2csc(n2)NC(=O)C(C)C C53208285
COCCOc1ccc(cc1F)NC(=O)N[C@H]2C[C@H]2c3cccc(c3)F C65416914
CC[C@@H](C)NC(=O)c1ccc(c(c1)C)NC(=O)c2ccc(cc2)COC C66034896
CC(C)[C@@H](CNC(=O)C(=O)Nc1ccc(nc1)SC)c2ccccc2 C66209725
c1ccc(cc1)[C@@H](CSc2[nH]nc(n2)COc3ccc(cc3)Cl)O C66238966
CCCc1nc(c(s1)C(=O)NCCC(=O)Nc2ccc(cc2Cl)C)C C66439018
C[C@H](C(=O)NNC(=O)CCC(C)C)Oc1ccc(cc1Br)F C66572835
c1ccc(cc1)N(CCC(=O)N)S(=O)(=O)/C=C/c2ccccc2Cl C66579610
c1ccc(cc1)CCNC(=O)c2ccccc2NC(=O)c3ccc(cc3)C=O C66602908
CC(C)CC(=O)N[C@@H](c1ccccc1)C(=O)NC[C@H]2Cc3ccccc3O2 C66611896
c1cc(oc1)/C=C/C(=O)NCC(=O)NCC2(CC2)c3ccc(cc3)Cl C66756093
C[C@H](C(=O)Nc1cccc(c1)C(=O)C)N[C@@H](c2ccccc2)c3ccco3 C67132978
C[C@H](C(=O)Nc1cccc(c1)C(=O)C)N[C@H](c2ccccc2)c3ccco3 C67132980
CC[C@H](C)Oc1cccc(c1)NC(=O)C(=O)N[C@H](C)c2ccc(s2)C C67378036
C[C@@H](c1cccc(c1)NCC(=O)NC[C@@H]2COc3ccccc3O2)SC C67451179
Cc1cc(cc(c1OC)C)C[NH2+][C@@H](C)c2cccc(c2)[N-]S(=O)(=O)C C67505167
C[C@@H](Cc1ccsc1)NC(=O)C(=O)Nc2cc(ccc2OC(C)C)F C67533945
C[C@H](Cc1ccccc1F)NC(=O)C(=O)Nc2cc(ccc2OC(C)C)F C67534207
Cc1cc(ccc1O[C@@H](C)CC(C)C)NC(=O)C(=O)NC2CCSCC2 C67564338
Cc1ccc(cc1)CSCCNC(=O)Nc2nnc(s2)C(F)F C67586124
CC[C@@H](C)Oc1cccc(c1)C(=O)NC(=S)NNC(=O)COc2ccc(cc2Br)C(C)C C10672103
Cc1ccc(cc1)Nc2nc(cs2)COC(=O)CNC(=O)CNC(=O)c3ccc(cc3Cl)Cl C02624337
CCOC(=O)c1c(c(sc1NC(=S)NNC(=O)c2ccc(cc2)n3cccc3)C)c4ccccc4 C02852999
CCN(CC)c1ccc(cc1)/C=C(\C(=O)N/N=C/c2cccc(c2O)OC)/NC(=O)c3ccccc3Cl C09246731
Cc1ccc(c(c1)OCCOc2c(cc(cc2Cl)/C=N/NC(=O)Cc3nnc(s3)N)Cl)C(C)C C02285071
CCOc1ccc(cc1C(=O)NC(=S)NNC(=O)COc2cc(ccc2C(C)C)C)Br C14655747
Cc1ccc(c(c1)OCC(=O)NNC(=S)NC(=O)c2ccc(c(c2)Br)OC(C)C)C(C)C C14660438
C=CCn1c(nnc1SCC(=O)N/N=C/c2cc(ccc2O)Cl)CNc3ccc(cc3)Cl C02743011
CCCn1c2ccc(cc2nc1CCC(=O)NCCc3c(cc(cc3C)C(C)(C)C)C)S(=O)(=O)N C18124439
CCN(CC)c1ccc(cc1)/C=C(\C(=O)N/N=C/c2ccc(c(c2)OC)O)/NC(=O)c3ccccc3Cl C20072268
CCCC[C@H](CC)CNC(=O)c1ccc2c(c1)NC(=O)[C@@H](N2)CS(=O)(=O)Cc3cc(ccc3C)C C20768127
CC[C@H](C)c1ccc(cc1)NC(=O)CCSc2nc([nH]n2)N/N=C/c3ccc(cc3Cl)Cl C20833063
c1ccc(cc1)C(c2ccccc2)NC(=O)CCSc3nc([nH]n3)N/N=C/c4ccc(cc4)Cl C21078000
c1ccc(cc1)C(=O)CSc2nnc(n2N)N/N=C/c3ccccc3OCc4ccccc4Cl C21325497
CCCCc1ccc(cc1)Nc2nnc(s2)SCC3=C([C@@H](NC(=O)N3)c4ccco4)C(=O)OCC C24013582
CCOC(=O)C1=C(NC(=O)N[C@H]1c2ccco2)CSc3nnc(s3)Nc4ccc(cc4)C(C)C C24032711
CCCCCN(c1c(n(c(=O)[nH]c1=O)CCCC)N)C(=O)Cc2csc(n2)c3ccc(cc3)OC C24281583
c1ccc(cc1)OCCOc2ccccc2C(=O)NCCCc3c(c(n(n3)c4ccc(cc4)F)N)C#N C25164558
CCCCCN(c1c(n(c(=O)[nH]c1=O)CCCC)N)C(=O)c2csc(n2)c3ccc(cc3)C(C)C C29545491
CCOc1cc(cc(c1O)CC=C)/C=N\NC(=O)[C@H](C(C)C)NC(=O)c2ccc(cc2Cl)Cl C30961151
CCCCNC(=O)Nc1ccc(c(c1)C(=O)NC[C@@H]2CCCO2)N3CCC(CC3)Cc4ccccc4 C33382506
CCCCNC(=O)Nc1ccc(c(c1)C(=O)NC[C@H]2CCCO2)N3CCC(CC3)Cc4ccccc4 C33382507
CCCN1C(=C([C@H](NC1=O)c2ccc(cc2)NC(=O)Nc3ccccc3OC)C(=O)OCC(C)C)C C33652569
CCOCCCNC(=O)c1cc(ccc1N2CCC(CC2)C)NC(=O)Nc3c(cccc3C(C)C)C(C)C C35176989
CCCCN1C(=C([C@H](NC1=O)c2ccc(cc2)NC(=O)Nc3ccc(cc3F)F)C(=O)OCCOC)C C35246430
CCCN1C(=C([C@H](NC1=O)c2cccc(c2)NC(=O)Nc3cccc(c3C)C)C(=O)OCCOC)C C35712139
CCc1cccc(c1Nc2nnc(s2)SCC3=C([C@@H](NC(=O)N3)c4ccco4)C(=O)OCC)C C24002107
CCCCNC(=O)[C@@H](c1ccc(c(c1)OC)OC)N(c2cccc(c2)Cl)C(=O)c3c(cccc3O)O C36484944
CCC[C@@H](CNC(=O)CSc1nnc(n1N)c2ccccc2OC)c3ccc(cc3Cl)Cl C36796487
CCCCSc1nc2n(n1)[C@H](C(=C(N2)C)C(=O)N)c3ccc(c(c3)OC)OCc4ccc(cc4)C(C)(C)C C40986824
C[C@@H](C(=O)Nc1ccc(cc1)OC(F)(F)F)Sc2nnc(n2N)COc3ccc(cc3)C(C)C C26200405
CCCCSc1nc2n(n1)[C@H](C(=C(N2)C)C(=O)Nc3ccccc3OCC)c4ccc(c(c4)OCC)O C54613960
c1ccc(cc1)/C=N/Nc2[nH]nc(n2)SCC(=O)Nc3ccccc3SCc4ccccc4Cl C58992573
CCN(CC)c1ccc(cc1)/C=N/Nc2[nH]nc(n2)SCC(=O)Nc3c(cccc3Cl)Cl C59005508
CCN(CC)c1ccc(cc1)/C=N/Nc2[nH]nc(n2)SCC(=O)Nc3ccccc3Oc4ccccc4 C59005663
c1ccc(cc1)CSc2ccccc2NC(=O)CSc3nc([nH]n3)N/N=C/c4ccc(cc4)F C59014852
CCCCSc1nc2ccc(cc2s1)NC(=O)CSc3nc([nH]n3)N/N=C/c4ccccc4F C59015025
CCCCSc1ccccc1NC(=O)CSc2nc([nH]n2)N/N=C/c3ccc(cc3)Br C59015631
CCCSc1nc2ccc(cc2s1)NC(=O)CSc3nc([nH]n3)N/N=C/c4ccc(cc4)C C59019606
C/C(=N/Nc1[nH]nc(n1)SCC(=O)Nc2ccccc2SCc3ccc(cc3)F)/c4ccccc4 C59020287
CC/C(=N/Nc1[nH]nc(n1)SCC(=O)Nc2ccc3c(c2)sc(n3)SCC)/c4ccccc4 C59020643
CCCCSc1nc2ccc(cc2s1)NC(=O)CSc3nc([nH]n3)N/N=C(/C)\c4ccc(cc4)C C59021437
Cc1ccc(cc1)/C(=N\Nc2[nH]nc(n2)SCC(=O)Nc3ccc4c(c3)sc(n4)SCC=C)/C C59021486
CC(C)CSc1nnc(s1)NC(=O)CSc2nc([nH]n2)N/N=C(\C)/C34CC5CC(C3)CC(C5)C4 C59310762
C/C(=N\Nc1[nH]nc(n1)SCC(=O)Nc2ccccc2SCC=C)/C34CC5CC(C3)CC(C5)C4 C59310777
CC[NH+](CC)c1ccc(c(c1)C)n2nc3cc(c(cc3n2)NC(=S)NC(=O)COc4ccccc4C)C C59331625
COc1c(cc(cc1Cl)C(=O)NC(=S)NCCCNc2ccc(cc2Cl)[N+](=O)[O-])Cl C59438155
C=CCn1c(nnc1SCC(=O)N/N=C/c2c3ccccc3ccc2O)CNc4ccc(cc4)Cl C59475518
CCCC/C(=N/Nc1[nH]nc(n1)SCC(=O)Nc2ccccc2SCc3ccccc3Cl)/C C59890857
c1cc(cc(c1)NC(=O)CNc2cccc(c2)OC[C@H]3CCCO3)C(=O)Nc4cccc(c4)C(F)(F)F C66068779
c1cc(oc1)c2cc(nc(n2)SCC(=O)Nc3c(c4c(s3)CCC4)C(=O)N)C(F)(F)F C02776694
C[C@@]12CC[C@H]([C@@]([C@@H]1CC[C@H]([C@H]2CC(=O)N3CCCC3)O)(C)CO)OC(=O)Nc4cccc(c4)SC C04236761
c1cc(ccc1NC(=O)NNC(=O)CN2c3cc(ccc3SCC2=O)C(F)(F)F)OC(F)(F)F C01039773
c1ccc(cc1)c2cnc(n2C3CC3)SCC(=O)Nc4c(cc(cc4Cl)S(=O)(=O)N)Cl C08723880
c1ccc(cc1)/C=C/C=C\2/C(=O)N(C(=S)S2)CCCC(=O)NNC(=O)c3ccccc3O C08820531
Cc1cc(cc(c1)NC(=O)Cc2csc(n2)SCC(=O)Nc3cccc(c3)NC(=O)C)C C08850185
C[C@@H]1CCc2c(sc(c2C(=O)N)NC(=O)CSc3nnc(n3C4CC4)c5cccs5)C1 C08901893
c1ccc(cc1)CCSc2nc3c(c(=O)n2CC(=O)Nc4c(c5c(s4)CCCC5)C(=O)N)CCC3 C09003687
C[C@@H]1CCc2c(sc(c2C(=O)N)NC(=O)CSc3nc4ccccc4c(=O)n3CC=C)C1 C09283158
C[C@@H]1CCc2c(sc3c2c(=O)n(c(n3)SCC(=O)Nc4ccc(cc4)C(=O)N)CC=C)C1 C02655521
COc1ccccc1/C=C/C(=O)NC(=S)NNC(=O)c2ccc(c(c2)I)OC C10000581
Cc1cc(ccc1Br)OCC(=O)NNC(=S)NC(=O)c2ccc(o2)Br C12570864
CC[C@@H](C)[C@@H](C(=O)NC[C@@H]1CCCO1)NC(=O)[C@@H]2Cc3c4ccccc4[nH]c3[C@H]5N2C(=O)c6c5cccc6 C12887173
CC1(Cc2cccc(c2O1)OCC(=O)Nc3c(nc(s3)SCC(=O)N)c4ccccc4)C C12892046
CCNC(=O)CSc1nc(c(s1)NC(=O)C(=O)c2c([nH]c3c2cccc3)C)c4ccccc4 C12893332
Cc1ccc2cc(c(=O)[nH]c2c1C)CN(CCO)C(=S)NCCc3ccc(c(c3)OC)OC C06410197
c1ccc(cc1)C(c2ccccc2)(c3ccccc3)OC[C@@H]4[C@@H](C[C@H](O4)n5ccc(nc5=O)N)O C14960554
CCOc1ccc(cc1S(=O)(=O)Nc2ccc(cc2)NC(=S)NC[C@@H]3CCCO3)Br C15980570
c1ccc(c(c1)C(=O)NNS(=O)(=O)c2ccc3c(c2)CCCC3)NS(=O)(=O)c4cccs4 C16150987
CCCn1c(=O)c2ccc(cc2nc1SCC(=O)Nc3c(c4c(s3)CCC4)C(=O)N)Cl C16978030
c1cc2c(cc1C(=O)NCCCN3CCOCC3)NC(=O)[C@H](N2)CSCc4ccc(cc4Cl)F C20677803
COc1ccccc1/C=C(\c2ccccc2)/C(=O)OCC(=O)Nc3c(c4c(s3)CCC4)C(=O)N C20792548
c1ccc(cc1)Sc2c(cccn2)C(=O)OCC(=O)Nc3c(c4c(s3)CCCC4)C(=O)N C21234833
CCC[C@H](c1ccccc1)NC(=O)[C@H](C)Sc2nc3cc(ccc3n2CCC)S(=O)(=O)N C21500495
c1ccc(cc1)[C@@H](C(=O)Nc2cc(cc(c2)Cl)Cl)Sc3nnc(n3CCC(=O)N)C4CC4 C22749280
c1ccc(cc1)Cn2c(c(c(=O)[nH]c2=O)N(CCC3=CCCCC3)C(=O)CCc4cccs4)N C23123105
CCOC(=O)c1c2c(sc1NC(=O)CSc3nc(c(s3)CC(=O)N)C)C[C@H](CC2)C C24827932
CCOC(=O)c1c2c(sc1NC(=O)CSc3nc(c(s3)CC(=O)N)C)C[C@@H](CC2)C C24827934
c1ccc(cc1)/C=C/S(=O)(=O)Nc2ccc(cc2)C(=O)NNC(=O)CSc3ccccc3F C25386684
CCc1cc2c(s1)nc(n(c2=O)CC=C)SCC(=O)Nc3c(c4c(s3)CCCC4)C(=O)N C03308956
CC(C)Cn1c(nnc1S[C@@H](C(C)C)C(=O)Nc2ccccc2C(F)(F)F)CCC(=O)N C32328815
C=CCn1c(nnc1SCC(=O)Nc2ccc(cc2)Br)c3ccc(cc3)C(=O)N C32611890
CCc1cccc(c1N2C(=O)[C@H]3[C@H]([NH2+][C@@]([C@@H]3C2=O)(CC4CCCCC4)C(=O)[O-])c5ccc(c(c5)OC)O)CC C33604777
c1ccc2c(c1)c(cc(n2)c3cccs3)C(=O)OCC(=O)Nc4c(c5c(s4)CCC5)C(=O)N C33625539
C[C@@H](C(=O)Nc1ccc(cc1)S(=O)(=O)N)OC(=O)CC23C[C@H]4C[C@@H](C2)CC(C4)(C3)Br C18269842
CCCCN1C(=O)[C@H]2[C@@H]([NH2+][C@@]([C@@H]2C1=O)(Cc3c[nH]c4c3cccc4)C(=O)[O-])c5ccc(s5)Cl C33692336
CCc1ccc(cc1)N2C(=O)[C@H]3[C@@H]([NH2+][C@@]([C@@H]3C2=O)(Cc4c[nH]c5c4cccc5)C(=O)[O-])/C=C/c6ccccc6 C34782081
COc1ccc(cc1OC)c2nc3c(s2)C[NH+](CC3)[C@H](c4c[nH]c5c4ccc(c5)CO)C(=O)[O-] C36359981
CC(=O)N[C@H]1C[C@H](NN1c2ccc(cc2)C(=O)N(C)CCc3c[nH]c4c3cccc4)c5ccccc5 C38738668
Cc1cccc(c1C)NC(=O)CSc2nnc(n2c3ccccc3)[C@@H](CO)NC(=O)c4ccccc4F C39743540
Cc1cc(cc(c1)NC(=O)CSc2nnc(n2c3ccccc3)[C@@H](CO)NC(=O)c4ccccc4F)C C39745545
Cc1ccc(cc1)NC(=O)[C@H](C)Sc2nnc(n2c3ccccc3)[C@@H](CO)NC(=O)c4ccccc4F C39749574
Cc1ccc(cc1)NC(=O)[C@@H](C)Sc2nnc(n2c3ccccc3)[C@H](CO)NC(=O)c4ccccc4F C39749575
C[C@H]1CCc2c(sc(c2C(=O)N[C@@H]3CCS(=O)(=O)C3)NC[C@@H](COc4ccccc4Cl)O)C1 C40314090
C[C@]12CC[C@H]([C@@]([C@H]1Cc3c(nc(s3)NC(=O)c4cccs4)[C@H]2CC(=O)N(C)CC=C)(C)CO)O C43553372
CCN(CC)C(=O)C[C@@H]1c2c(sc(n2)NC(=O)c3cccs3)C[C@H]4[C@@]1(CC[C@H]([C@@]4(C)CO)O)C C43553374
C[C@]12CC[C@H]([C@@]([C@@H]1CC[C@H]([C@H]2CC(=O)N3CCCC3)O)(C)CO)OC(=O)Nc4cccc(c4)SC C43553937
C[C@]12CC[C@H]([C@@]([C@H]1Cc3c(nc(s3)NC(=O)CC(C)(C)C)[C@H]2CC(=O)N(C)CC=C)(C)CO)O C44681403
c1ccc(cc1)Cn2c(c(c(=O)[nH]c2=O)N(Cc3ccccc3)Cc4nc5ccccc5s4)N C27308051
CCOc1cc(cc(c1O)I)/C=N/NC(=O)C(=O)NCc2ccc(cc2)Cl C59483784
c1ccc(cc1)CCn2c(cc(=O)[nH]c2=O)NC(=O)CSc3nc4c(c5ccccc5[nH]4)nn3 C01921060
COc1ccc(cc1OC)/C=N/n2c(c(c3c2nc4ccccc4n3)C(=O)NC[C@H]5CCCO5)N C02258078
CN1C(=O)/C(=C/c2ccc(c(c2)OC)OCC(=O)Nc3ccc(cc3)S(=O)(=O)N)/SC1=O C09244785
COCCn1c(c(c(=O)[nH]c1=O)N(Cc2ccccc2)C(=O)/C=C/c3cc4c(c(c3)Cl)OCO4)N C09255040
c1cc(ccc1n2c(nnc2SCC(=O)Nc3nccs3)Cc4cc(=O)[nH]c(=O)[nH]4)Cl C09382090
CCCn1c2ccc(cc2nc1CCC(=O)Nc3ccc4c(c3)[nH]c(=O)[nH]4)S(=O)(=O)N5CCCC5 C09415137
CCCCn1cnc2c1c(=O)n(c(=O)n2Cc3ccccc3)CC(=O)Nc4c(ccs4)C(=O)N C09367080
CCCCn1c(c(c(=O)[nH]c1=O)N(Cc2ccco2)C(=O)[C@@H]3CC(=O)N(C3)c4ccc(cc4)C)N C09592506
CCOc1cc(ccc1O)/C=N/NC2=NC(=O)C[C@H](S2)C(=O)Nc3ccc(cc3OC)OC C02785297
COCCn1c(c(c(=O)[nH]c1=O)C(=O)CSc2nc3ccccc3n2c4ccc(cc4)OC)N C09803703
CCN(c1c(n(c(=O)[nH]c1=O)Cc2ccccc2)N)C(=O)CSc3nnc(n3C4CC4)C(C)C C10922156
CC(C)n1c2c(cn1)c(cc(n2)c3ccco3)C(=O)OCC(=O)Nc4c(c5c(s4)CCC5)C(=O)N C11042065
CCCC[C@@H](C(=O)NNc1nc2ccccc2c(=O)n1CC)NC3=NS(=O)(=O)c4c3cccc4 C11166141
Cn1c(cc(=O)n(c1=O)C)CN(CCC2=CCCCC2)c3c(n(c(=O)[nH]c3=O)Cc4ccccc4)N C11338846
Cn1ccnc1SCC(=O)Nc2ccccc2C(=O)OCC(=O)NC(=O)Nc3ccccc3F C11391347
CC(C)(C)c1ccc(cc1)c2nnc(n2C)SCC(=O)c3c(n(c(=O)[nH]c3=O)CCOC)N C11452701
CCn1cc(c(=O)c2c1cc3c(c2)OCO3)C(=O)NCC(=O)NCCc4c[nH]c5c4ccc(c5)OC C12893924
CCCCn1c(c(c(=O)[nH]c1=O)N(C2CCCC2)C(=O)CSc3nnc4n3CCCCC4)N C13121384
C[C@@H](C(=O)NC(=O)N)OC(=O)/C=C/c1cn(nc1c2cc3ccccc3oc2=O)c4ccccc4 C02644889
CC[C@@]1(C(=O)N(C(=O)N1)NC(=O)CN2C(=O)[C@](NC2=O)(C)CCc3ccccc3)c4ccccc4 C14231198
Cc1cccc(c1C)O[C@@H](C)C(=O)NNC(=O)c2cccc(c2)NC(=O)CSc3nncn3C C14368220
CCN(c1c(n(c(=O)[nH]c1=O)Cc2ccccc2)N)C(=O)/C=C/c3cc(c(c(c3)OC)OC)OC C14584938
CCCCn1c(c(c(=O)[nH]c1=O)N(Cc2ccco2)C(=O)c3cc(c(c(c3)Cl)OC)OC)N C14652385
Cn1c(=O)ccc(n1)C(=O)N(CCC2=CCCCC2)c3c(n(c(=O)[nH]c3=O)Cc4ccccc4)N C14697618
Cc1ccc(cc1C)NC(=O)NC(=O)COC(=O)c2ccccc2SCC(=O)NCCOC C16629393
CCOc1ccccc1NC(=O)CSc2nnc(n2c3ccccc3)Cc4cc(=O)[nH]c(=O)[nH]4 C17316036
CN(C)C(=O)[C@H](c1ccccc1)OC(=O)c2ccc(cc2)NS(=O)(=O)c3ccc4c(c3)[nH]c(=O)[nH]4 C17481201
CCCCn1c(c(c(=O)[nH]c1=O)N(CCOC)C(=O)CSc2ccc(cn2)C(F)(F)F)N C19193265
Cc1c(c(n2c(n1)nc(n2)SC)C)CC(=O)OCC(=O)Nc3c(c4c(s3)CCC4)C(=O)N C19614417
CCn1cc(c(n1)C(=O)NCCOC)NC(=S)Nc2c(c3c(s2)CCCCC3)C(=O)OC C20215289
CCn1c(c(c(n1)C)/C=N/NC(=O)[C@H](c2c3ccccc3c(=O)[nH]n2)NC(=O)c4ccccc4)C C12437345
CCOC(=O)c1c(c(c(s1)N)C#N)COC(=O)CN2C(=O)[C@]3(C[C@H](CC(C3)(C)C)C)NC2=O C21246908
CCOC(=O)c1c(oc(c1C(=O)N)NC(=O)CSc2c3ccccc3nc(n2)c4ccco4)C C22188973
CC(C)(C)NS(=O)(=O)c1cc(ccc1Cl)C(=O)OCC(=O)NC(=O)NCc2ccco2 C22214254
CCCn1c2ccc(cc2nc1CCC(=O)N[C@@H](CC(=O)OC)c3cccs3)S(=O)(=O)N C25083962
c1cc(c(cc1[N+](=O)[O-])Br)NC(=O)COC(=O)c2cc(ccc2F)S(=O)(=O)N C25203248
COc1cc(c(c(c1OC)OC)Br)C(=O)N[C@@H](CO)[C@@H](c2ccc(cc2)[N+](=O)[O-])O C30954696
COc1cc(c(c(c1OC)OC)Br)C(=O)N[C@H](CO)[C@@H](c2ccc(cc2)[N+](=O)[O-])O C30954698
CC[C@@H](C(=O)Nc1c(c(c(o1)C)C(=O)OCC)C(=O)N)n2c(=O)cc(c3c2c(ccc3)OC)C C32527895
CC[C@H](C)N([C@H]1CCS(=O)(=O)C1)C(=O)COC(=O)C[C@@H](c2ccc(cc2)Cl)NC(=O)N C35544468
Cc1ccc(cc1)C(=O)N[C@H](C(C)C)C(=O)OCC(=O)NN2C(=O)C3(CCC(CC3)C)NC2=O C39641413
C[C@@H](C(=O)Nc1c(c(cs1)c2ccc3c(c2)OCCO3)C(=O)OC)n4c(nnc4SC)N C40172196
CC[C@@H](C(=O)Nc1c(c(cs1)c2ccc3c(c2)OCCO3)C(=O)OC)n4c(nnc4SC)N C40172218
C[C@@H](C(=O)Nc1c(c(cs1)c2ccc(cc2)OC)C#N)n3c(nnc3SCC(=O)OC)N C40174020
CC(=O)Nc1ccc(cc1)C(=O)NCCNC(=O)C(C)(C)n2c(=O)ccc(n2)c3ccc(cc3)F C44394288
Cc1c(cco1)C(=O)Nc2cc(ccc2F)NC(=O)CNC(=O)c3cc(c(c(c3)OC)OC)OC C46790554
CS(=O)(=O)Nc1ccccc1CNC(=O)CCCCCNC2=NS(=O)(=O)c3c2cccc3 C46840604
COC(=O)C[C@@H]1/C(=N\N=C\2/NC(=O)[C@H](S2)CC(=O)Nc3ccc(cc3)Br)/NC(=O)S1 C13688358
Cc1c2c([nH]n1)OC(=C([C@]23c4ccccc4N(C3=O)CC(=O)OCc5ccccc5)C(=O)OC)N C59293224
CC(=O)Nc1ccc(cc1)NC(=O)C[C@@H]2C(=O)NCCN2C(=O)CN3CCN(CC3)c4cccc(c4)Cl C13636455
Cn1c(nnc1SCC(=O)c2ccccc2)[C@@H](CO)NC(=O)c3ccccc3 C02871396
CC(C)CNS(=O)(=O)c1cc(c(cc1Cl)Cl)C(=O)OCC(=O)NC C02632346
C=CCNC(=O)C(=O)NC[C@H](c1ccco1)S(=O)(=O)c2ccc(cc2)Cl C04519110
C[C@H](c1ccc(cc1)F)NC(=O)[C@@H](C)OC(=O)c2ccc(cc2)NC(=O)CC#N C07564509
C[C@@H](C(=O)NNC(=O)COCc1nc2ccccc2s1)Oc3ccc(cc3)F C08029953
c1cc(ccc1C(=O)NCC(=O)OCC(=O)NC[C@H]2CCCO2)Br C08233895
Cc1nc(cc(n1)[C@H]2C[NH+]3CC[C@H]2C[C@@H]3CNC(=O)CSCC(=O)[O-])c4cccs4 C08623075
c1ccc(c(c1)CNC(=O)C(=O)NC[C@H](c2cccnc2)S(=O)(=O)c3cccs3)F C09005224
CCOC(=O)c1c(nc(s1)NC(=O)CS[C@@H]2NC(=NS2)SC)C C09193647
CC[C@@H](C)OC(=O)C[C@H]1C(=O)NCCN1C(=S)NC(=O)c2ccccc2C C09783483
CC[C@@H](C)OC(=O)C[C@H]1C(=O)NCCN1C(=S)NC(=O)c2ccc(cc2)F C09783513
C#CCNS(=O)(=O)c1cccc(c1)C(=O)NCCc2cnn(c2)c3ccccc3 C11167328
CCOC(=O)/C=C/C(=O)NNC(=O)COc1ccc(cc1Br)Cl C13986576
c1cc(oc1)[C@@H](CNC(=O)C(=O)NCCc2ccc(cc2)Cl)N3CCOCC3 C22769364
Cc1nc(cs1)CSc2ccccc2C(=O)OCC(=O)N3CCC(CC3)C(=O)N C23214404
Cc1c(c(n(n1)CCC#N)C)CCC(=O)NNC(=O)CC23CC4CC(C2)CC(C4)C3 C24049395
CCOc1ccccc1OCC(=O)NNC(=O)/C=C/c2cccc3c2nccc3 C25151387
CN(C)[C@H](CNC(=O)CCNC1=NS(=O)(=O)c2c1cccc2)c3cccs3 C15536571
CCN(Cc1ccccc1NCC(=O)Nc2ccc(cc2)C(=O)N(C)C)C(=O)C C29647820
Cc1cccc(c1)N(CC(=O)NC(C)(C)C)C(=O)CCC(=O)Nc2nccs2 C04848345
COCCNC(=O)Cn1cc(c2c1cccc2)/C=C(\C#N)/C(=O)NC3CCCC3 C02313727
CC(C)[C@@H](C(=O)OCc1csc(n1)NC(=O)C)NC(=O)c2c(cccc2F)F C39193623
COc1ccc(c(c1)c2csc(n2)C3=C(N(CC3=O)CCc4ccccc4OC)N)OC C40426268
C1CCC(=CC1)CCNC(=O)C(=O)NCC2CCN(CC2)S(=O)(=O)C3CC3 C43943340
Cc1ccc(cc1)[C@@H](CC(=O)NC[C@@H](c2ccc(o2)C)N3CCOCC3)NC(=O)C C45824590
COc1ccc(cc1OC)[C@H](CC(=O)OC)NC(=O)Nc2ccccc2Cl C54005914
C[C@@H](c1ccc(c(c1)OC)OCCOC)N/C=C/2\c3ccccc3C(=O)NC2=O C55007606
CCC[C@H](c1ccccc1)NC(=O)CSc2n[nH]c(=O)n2C[C@@H]3CCCO3 C57596973
CCCNC(=O)[C@H](C)NC(=O)CSc1nncn1c2ccc(c(c2)Cl)C C10249579
CCn1c(=O)c(c(n(c1=O)Cc2ccccc2)N)C(=O)CN(C)Cc3ccccc3C C58149237
Cc1ccc(cc1)[C@@H](CC(=O)OC)NC(=O)CCc2[nH]c(=O)c3ccccc3n2 C31953689
Cc1cc(c(n1c2cccc(c2)Cl)C)/C=N/NC(=O)C(=O)NCCCOC C58911692
C[C@H](C(=O)NCc1ccco1)NC(=O)Cn2c3ccccc3nc2SC(F)F C60167195
Cc1cc(c(n1[C@H](C)COC)C)/C=C(/C#N)\C(=O)NCc2ccc(c(c2)OC)O C60358620
CCc1ccc(cc1)[C@H](C)NC(=O)CSc2n[nH]c(=O)n2C[C@H]3CCCO3 C60384703
CCN(CCNC(=O)C(=O)Nc1cccc(c1)C(=O)N(C)C)c2cccc(c2)C C61881634
CC(C)COc1ccccc1CNC(=O)C(=O)Nc2ccc(cc2)N(C)C(=O)C C62585616
CCCOc1c(cccn1)CNC(=O)C(=O)Nc2nc(cs2)c3ccccc3 C64648635
CCOC(=O)C[C@@H](c1ccccc1)NC(=O)Nc2ccc(cc2)N3CCCC3=O C65451064
CCOC(=O)C[C@H](c1ccccc1)NC(=O)Nc2cccc(c2)N3CCCC3=O C65452034
CC(C)OCCOCc1cccc(c1)NC(=O)c2cc3c([nH]c2=O)CCCC3=O C65914154
C[C@@H]1CCC[C@H](C1)NC(=O)CN2CCN(CC2)C(=O)CCCNC(=O)C3CC3 C66420776
CC(C)CC(=O)N[C@H](c1ccccc1)C(=O)NCCc2nnc3n2CCCCC3 C66605577
CC(=O)NCc1ccc(s1)c2csc(n2)NC(=O)COC[C@@H]3CCCO3 C66621177
Cc1c(c(on1)C)CSCC(=O)N[C@@H](C)c2cccc(c2)S(=O)(=O)NC C66752789
Cc1c(c(n(n1)C)C)CCNC(=O)C(=O)Nc2ccccc2S[C@H](C)CC#N C66996384
Cc1nc(on1)CCCNC(=O)NCCc2ccc(s2)c3csc(n3)C C67084998
CCn1c(c(c(n1)C)CNC(=O)N[C@@H](CC(=O)OC)c2ccccc2Cl)C C67391037
C[C@@H](CC[C@H]1CCCO1)NC(=O)N[C@@H](C)c2cccc(c2)S(=O)(=O)N(C)C C67417351
CCOc1ccc(cc1NC(=O)C(=O)NCCS(=O)(=O)c2ccccc2)F C67556297
COc1cc(ccc1OCC#C)/C=N/NC(=O)c2ccc(cc2)c3csc(n3)Nc4ccc(cc4)Cl C06906888
CCCCOC(=O)c1ccc2c(c1)sc(n2)NC(=S)NC(=O)c3cc(c(c(c3)Cl)OC)Cl C08903317
COc1ccccc1C(=O)NCCn2cc(c3c2cccc3)SCC(=O)Nc4nc5ccccc5s4 C09391876
CCN(CC)c1ccc(cc1)/C=C(\C(=O)N/N=C/c2ccc(cc2)Cl)/NC(=O)c3ccc(cc3)[N+](=O)[O-] C09908340
CC(C)(C)[C@@H]1CCc2c(sc(c2C#N)N[C@@](C(=O)OC)(C(F)(F)F)NC(=O)c3ccccc3OC)C1 C02191788
CC(C)(C)[C@H]1CCc2c(sc(c2C#N)N[C@](C(=O)OC)(C(F)(F)F)NC(=O)c3ccccc3OC)C1 C02191789
Cc1cc(c(cc1NC(=O)COC(=O)c2ccccc2Nc3ccc(cc3)SC(F)F)OC)[N+](=O)[O-] C12542228
Cc1ccc(cc1)n2c(nnc2SCC(=O)N/N=C/c3ccc(c(c3)OC)O)c4ccc(cc4)C(C)(C)C C09197363
CCOC(=O)c1c2c(sc1NC(=S)NC(=O)c3cccc(c3)OCCOc4ccccc4)CCCC2 C14040997
CCOC(=O)c1c2c(sc1NC(=O)[C@H](C)Sc3nnc(s3)Nc4cccc(c4C)C)CCCC2 C14360683
CCCCN(CC(=O)Nc1cc(nn1c2ccc(cc2)C)C(C)(C)C)C(=O)Nc3cc(cc(c3)OC)OC C16434958
CCCCN(CC(=O)Nc1cc(nn1c2ccc(cc2)OC)C(C)(C)C)C(=O)Nc3ccccc3OCC C16435103
CCOC(=O)c1c(c(sc1N[C@@H](C(Cl)(Cl)Cl)NC(=O)c2ccccc2C)C(=O)OCC)C C03212782
CCCN(CCC)S(=O)(=O)c1ccc2c(c1)c(cn2C)/C=N/NC(=S)Nc3ccc(c(c3)Cl)F C20183368
CCc1ccc(cc1)NC(=O)CSC2=Nc3ccccc3C4=N[C@@H](C(=O)N42)CC(=O)NCc5ccco5 C02967865
CCCCNC(=O)C[C@@H]1C(=O)N2C(=N1)c3ccccc3N=C2S[C@H](CC)C(=O)Nc4ccccc4OC C20643139
C[C@H](C(=O)NN=C(Cc1ccccc1)Cc2ccccc2)Sc3nnc(n3CC=C)CNc4ccccc4 C20826821
C/C(=N\Nc1[nH]nc(n1)SCC(=O)N(C2CCCCC2)C3CCCCC3)/c4ccc(c(c4)OC)OC C20833993
CCCCc1ccc(cc1)n2nc3cc(c(cc3n2)NC(=S)NC(=O)c4ccc(c(c4)Cl)OCC)C C22846664
CCN1C(=C([C@@H](NC1=S)c2ccc(cc2)NS(=O)(=O)c3c(cc(cc3C)C)C)C(=O)OCC(C)C)C C35304169
CCN1C(=C([C@@H](NC1=O)c2ccc(cc2)C(C)(C)C)C(=O)OCC)CN3CCN(CC3)C(=O)NC(C)(C)C C35664024
CCCNC(=O)N1CCN(C[C@H]1C)CC2=C([C@@H](NC(=O)N2CC=C)c3ccc(cc3)C(C)(C)C)C(=O)OCC C35665432
CCCCN1C(=C([C@H](NC1=O)c2cccc(c2)NC(=O)c3ccccc3F)C(=O)OCC)c4ccccc4 C35710796
CCCCCOc1ccc(cc1OC)[C@@H]2c3ccc(cc3OC(=C2C#N)N)OC(=O)c4cccc(c4)OCC C38660288
CCOc1cccc(c1)C(=O)Oc2ccc3c(c2)OC(=C([C@H]3c4ccc(c(c4)OC)OCCC(C)C)C#N)N C38660397
CCOc1ccc(cc1OCC)[C@H]2c3ccc(cc3OC(=C2C#N)N)OC(=O)c4ccc(cc4)OCC(C)C C38679291
CC(C)Oc1ccc(cc1)C(=O)Oc2ccc3c(c2)OC(=C([C@H]3c4ccc(c(c4)OC)OCC=C)C#N)N C38681070
C[C@H](C(=O)Oc1ccc2c(c1)OC(=C([C@H]2c3ccc(cc3)C(=O)OC)C#N)N)Oc4ccc(cc4)C(C)C C38683676
CCCOc1ccc(cc1)C(=O)Oc2ccc3c(c2)OC(=C([C@@H]3c4ccc(c(c4)OC)OCC(C)C)C#N)N C38684202
CCOc1cccc(c1)C(=O)Oc2ccc3c(c2)OC(=C([C@@H]3c4ccc(c(c4)OC)OCC(C)C)C#N)N C38684234
CCOc1cc(ccc1OCCC(C)C)[C@@H]2c3ccc(cc3OC(=C2C#N)N)OC(=O)c4ccc(cc4)C C38684328
CCOc1cc(ccc1OCCC(C)C)[C@@H]2c3ccc(cc3OC(=C2C#N)N)OC(=O)c4ccccc4C C38684332
CCCOc1cccc(c1)[C@@H]2c3ccc(cc3OC(=C2C#N)N)OC(=O)[C@H](C)Oc4ccc(cc4)C(C)C C38684493
Cc1cccc(c1C)OCC(=O)Oc2ccc3c(c2)OC(=C([C@@H]3c4cccc(c4)OCCC(C)C)C#N)N C38684699
CCCCC1CCC(CC1)C(=O)Oc2ccc3c(c2)OC(=C([C@@H]3c4ccc(c(c4)OCC)OCC)C#N)N C38700535
C[C@@H](c1nnc(n1c2ccc(cc2)[N+](=O)[O-])SCc3ccccc3)NC(=O)Nc4ccc(cc4)C(C)C C16567817
CCCCN1[C@H](c2c(n[nH]c2C1=O)c3cc(cc(c3O)C)C)c4ccc(c(c4)OCC)OCc5ccccc5 C39911943
CCCCCOc1ccc(cc1OC)[C@H]2c3c(n[nH]c3C(=O)N2Cc4ccco4)c5cc(cc(c5O)C)C C39912177
CCCOc1ccc(cc1OCC)[C@@H]2c3c(n[nH]c3C(=O)N2Cc4ccc(cc4)C)c5cc(cc(c5O)C)C C39912400
CCCOc1ccc(cc1OCC)[C@H]2c3c(n[nH]c3C(=O)N2Cc4ccc(cc4)C)c5cc(cc(c5O)C)C C39912401
CCCCCOc1cccc(c1)[C@H]2c3c(n[nH]c3C(=O)N2CCCOC(C)C)c4cc(c(cc4O)C)Cl C39914967
CCCCCN1[C@@H](c2c(n[nH]c2C1=O)c3c(cc(cc3O)C)C)c4ccc(c(c4)OC)OCc5ccccc5 C38705332
CCN(c1cccc2c1cccc2)c3c(c(ncn3)NNC(=O)C(c4ccccc4)c5ccccc5)[N+](=O)[O-] C40589304
CCCCOc1ccc(cc1OC)[C@H]2C(=C(Nc3n2nc(n3)SCCC)C)C(=O)Nc4ccc(cc4C)C C40981354
CCCCSc1nc2n(n1)[C@@H](C(=C(N2)C)C(=O)Nc3ccccc3OCC)c4cccc5c4cccc5 C41022906
CCCSc1nc2n(n1)[C@@H](C(=C(N2)C)C(=O)Nc3cccc(c3)C)c4ccc(c(c4)OC)OCCC(C)C C41023556
Cc1ccc(cc1)c2nnc(n2c3ccc(cc3)Cl)SCC(=O)N/N=C/c4cccc(c4O)CC=C C02350084
CC1=C([C@H](C(=C(N1)SCC(=O)Nc2cccc(c2)C(F)(F)F)C#N)c3ccc(cc3)Cl)C(=O)OCCOC C01773035
CCCCNC(=O)[C@H](c1ccc(cc1)C(F)(F)F)N(c2ccccc2)C(=O)c3cc(ccc3O)[N+](=O)[O-] C36609349
CC(C)O[C@H]1CCCC[C@H]1OC(=O)Nc2cccc3c2cccc3NC(=O)O[C@H]4CCCC[C@@H]4OC(C)C C21966730
CC1=C([C@H](NC(=O)N1)c2ccc(c(c2)OC)O)C(=O)OCC(F)(F)F C00666370
CCc1cc2cc(cc(c2nc1SCC(=O)Nc3c[nH]c(=O)[nH]c3=O)C)C C04849512
Cc1ccc2c(c1)nc([nH]2)/C(=C\c3ccc(c(c3)OC)OCC(=O)N)/C#N C05028046
Cc1ccc(cc1)c2nnc(n2N)S[C@H](C)C(=O)NCc3ccco3 C06058017
CCOc1c(cc(cc1Br)Br)CNn2c(nnn2)N C07541715
c1ccc(cc1)c2nnc(n2N)SCC(=O)NC3(CCCCC3)C#N C03449906
C[C@H](C(=O)Nc1cc(ccc1F)F)SCc2nc(nc(n2)N(C)C)N C08935555
Cc1ccc(c(c1)C)CCCNC(=O)Cc2c(nc3nc(nn3c2C)N)C C10294745
Cc1ccc(cc1Cl)n2cnnc2S[C@@H](C(C)C)C(=O)NC(=O)N C06104053
CCCCn1c(c(c(=O)[nH]c1=O)N(C)C(=O)c2cc3c(s2)CC[C@@H](C3)C)N C14655545
c1cc2c(cc1C(=O)NNC(=O)COc3ccc(cc3Cl)Cl)nc[nH]2 C15512388
CCOc1cc(ccc1OC)[C@@H]2c3c(n[nH]c3OC(=C2C#N)N)C(C)C C06693803
CCc1cccc(c1)NC(=O)CSc2nnc(n2N)c3ccoc3C C21145695
Cc1c(cco1)c2nnc(n2N)S[C@H](C)C(=O)N[C@@H]3CCCC[C@@H]3C C21450052
c1cc(cc(c1)NC(=O)COc2ccc3c(c2)CCC(=O)N3)c4ccn[nH]4 C24890064
Cc1cccc(c1C)NC(=O)CCc2c(nc3c(ncn3c2C)C(=O)N)C C25949817
Cc1cccc(c1C)NC(=O)[C@@H](C)SCc2nc(nc(n2)N(C)C)N C29374355
CCNC(=O)NC(=O)COC(=O)c1ccc2c(c1)c3c([nH]2)CC[C@@H](C3)C C03518437
c1cc(sc1)[C@@H]2CC(=NN2C(=O)CSc3nc([nH]n3)N)c4cccs4 C06605911
COC(=O)c1cc(ccc1Cl)NC(=O)CSc2nnc(s2)N C02846874
CCCSC1=NN[C@H](N1c2cccc(c2)C)Cc3cc(=O)[nH]c(=O)[nH]3 C39361664
Cc1ccc(c(c1)O)NC(=O)Cc2csc(n2)NC(=O)c3ccoc3C C40144734
C[C@H]1CCCC[C@H]1NC(=S)NNC(=O)c2ccc(nc2)n3cccn3 C42658215
c1c(cnc(c1Cl)NCCNC(=O)Nc2nncs2)C(F)(F)F C43128411
CC(C)c1cccc(c1O[C@H]2[C@@H]([C@H]([C@@H]([C@@H](O2)C(=O)OC)O)O)O)C(C)C C44964119
CC(C)(C)[C@H]1CCCC[C@H]1NC(=O)NNC(=O)C[C@@H]2CCS(=O)(=O)C2 C46025654
C[C@@H](c1ccc2c(c1)[nH]c(=O)[nH]2)NC(=O)COc3cccc4c3OC(C4)(C)C C47534833
C[C@@H](CNC(=O)C(=O)Nc1ccc(cc1)N2CCNC2=O)c3ccccc3 C48904218
c1ccc(cc1)c2nnc(o2)S[C@@H](c3ccccc3)C(=O)NC(=O)N C49511758
COc1cccc(c1)[C@H]2c3c(n[nH]c3C(=O)N2CCO)c4ccccc4O C06753032
c1cnc(cc1COc2c(cc(cc2Br)F)[N+](=O)[O-])NN C52729991
CCC(=O)Nc1ccc(c(c1)C(=O)NC[C@H]2COc3ccccc3O2)O C53759637
CCNC(=O)c1cccc(c1)NC(=O)CNc2cccc3c2OCCO3 C55893896
C[C@H](c1cccc(c1)NC(=O)C)NC(=O)Nc2nnc(s2)C(C)(C)C C56737436
Cc1ccc(cc1)NCC(=O)NNC(=O)c2cc3c(c(c2)Cl)OCO3 C57567899
C[C@@H](C(=O)NC(=O)NC)Sc1nnc(s1)Nc2ccccc2F C13138273
CC(=O)Nc1nc2ccc(cc2s1)NC(=O)CCNC(=O)C(C)(C)C C58225681
Cc1ccc(s1)c2cc(c3cnn(c3n2)C(C)C)C(=O)N[C@@H](C)C(=O)N C54709155
COc1cc(c(cc1/C=N/NC(=O)Cc2csc(n2)N)Cl)OC C59644953
c1ccc(cc1)n2c(cc(=O)nc2SCC(=O)Nc3cccnc3Cl)N C59941786
Cc1ccc(c(c1)n2ccnc2SCC(=O)NNC(=O)NC(C)C)C C63270478
c1ccc2c(c1)ncn2CCCNC(=O)Nc3cc(c[nH]c3=O)Br C63293196
CCOC(=O)C1=C(NC(=O)N[C@H]1c2cc(c(c(c2)Br)O)OC)C C17730076
Cc1cc(=O)[nH]c(n1)c2ccc(cc2)NC(=O)CCNC(=O)C(C)(C)C C64343136
CC(C)OC(=O)c1ccc(c(c1)NC(=O)N[C@H]2CCCNC2=O)Cl C66162760
Cc1c(cccc1OC(F)F)NC(=O)c2ccc(cc2)n3c(c(cn3)C#N)N C66241509
Cc1cc2cn[nH]c2c(c1)C(=O)N[C@H](C)c3cccc(c3)S(=O)(=O)NC C66749141
CN1CC(=O)Nc2c1ccc(c2)C(=O)NNC(=O)CCC3CCCCC3 C66782775
CC(C)(CC(=O)NNC(=O)c1c2ccccc2c(=O)[nH]n1)c3ccccc3 C67127764
CCc1ccc(cc1S(=O)(=O)N)NC(=O)/C=C/c2ccc3c(c2)OCCO3 C67329187
c1ccc2c(c1)c(cn2CC(=O)[O-])/C=C\3/C(=O)NC(=O)N(C3=O)c4ccccc4F C04704517
c1ccc2c(c1)C(c3ccccc3O2)C(=O)N/N=C/c4ccc(o4)S(=O)(=O)[O-] C04475525
CC(C)[C@@H](C(=O)[O-])N1C(=O)/C(=C\c2cc3cc4c(cc3[nH]c2=O)OCO4)/SC1=S C09420188
Cc1cc(no1)NC(=O)CSc2nc3ccsc3c(=O)n2CCCC(=O)[O-] C09474746
CC(=O)NCCc1ccc(s1)C(=O)Cn2c(=O)c3ccccc3c(n2)C(=O)[O-] C10484556
COc1cc(cc(c1OC)Br)/C=N/N=C/2\NC(=O)[C@H](S2)CC(=O)[O-] C12467065
c1ccc(c(c1)NC(=O)COc2ccc(cc2[N+](=O)[O-])C(=O)[O-])N3CCCC3=O C13054894
CCCCn1c2c(c(=O)[nH]c1=O)n(c(n2)c3ccc(c(c3)OC)OCC(=O)[O-])C C13061314
C[C@@H](C(=O)[O-])Oc1ccc(cc1)C2=C[C@H](n3c(nnn3)N2)c4ccc5c(c4)OCCO5 C13077619
C[C@@H](C(=O)[O-])Oc1ccc(cc1)C2=C[C@@H](n3c(nnn3)N2)c4ccc5c(c4)OCCO5 C13077621
CCOC(=O)c1c(c(sc1NC(=O)[C@H]2CC=CC[C@@H]2C(=O)[O-])C(=O)N(C)C)C C13249618
c1ccc2c(c1)c(n[nH]2)C(=O)N3CCN(CC3)S(=O)(=O)c4cc(cs4)C(=O)[O-] C13401701
Cn1c2c(cn1)c(ncn2)SCC(=O)Nc3cc(c(cc3C(=O)[O-])OC)OC C13408943
Cc1c2c(ncn(c2=O)[C@H](C)C(=O)Nc3cccc(c3)[N+](=O)[O-])sc1C(=O)[O-] C13417512
Cc1c2c(ncn(c2=O)[C@@H](C)C(=O)Nc3ccc4c(c3)OCO4)sc1C(=O)[O-] C13417845
Cc1c2c(ncn(c2=O)[C@@H](C)C(=O)Nc3ccccc3[N+](=O)[O-])sc1C(=O)[O-] C13418020
CS(=O)(=O)NC1CCN(CC1)c2cnn(c(=O)c2Cl)c3ccccc3C(=O)[O-] C13461998
COc1cc(cc(c1OCC(=O)[O-])I)/C=N/NC(=O)CC#N C16195381
CCOc1cc(ccc1O)[C@@H]2C(=C(C(=O)N2CCOC)[O-])C(=O)c3ccc(o3)C C06783974
c1cc(cc(c1)O)[C@H]2C(=C(C(=O)N2CCCN3CCOCC3)[O-])C(=O)c4ccco4 C20065557
CC(=O)N[C@@H]1[C@H]([C@@H]2[C@@H](COC(O2)(C)C)O[C@@H]1Sc3ccccc3)OCC(=O)[O-] C27516454
Cc1c(noc1[N-]S(=O)(=O)c2ccc(cc2)NC(=O)c3cnc4n(c3=O)ccs4)C C09381282
c1cc(cc(c1)O)[C@@H]2C(=C(C(=O)N2CCCN3CCOCC3)[O-])C(=O)c4ccncc4 C33370012
Cc1nnc(s1)N2[C@@H](C(=C(C2=O)[O-])C(=O)c3ccncc3)c4ccc(c(c4)OC)O C33761806
COCCN1[C@H](C(=C(C1=O)[O-])C(=O)c2ccc3c(c2)OCCO3)c4ccc(cc4)O C06564928
Cn1cc(c2c1ccc(c2)C(=O)[O-])[C@@H](C(=O)[O-])[NH+]3CCN(CC3)[C@H]4CCS(=O)(=O)C4 C36357873
Cn1cc(c2c1cc(cc2)C(=O)[O-])[C@@H](C(=O)[O-])[NH+]3CCN(CC3)[C@H]4CCS(=O)(=O)C4 C36359539
CCCc1nc2ccccc2c(=O)n1NC(=O)c3c(=O)c4ccccc4n(c3[O-])C C06511002
CC(C)S(=O)(=O)c1cc2c(cc1S(=O)(=O)C(C)C)[C@@H]3CO[P@](=O)(NN3CC2)[O-] C39465558
CCCNc1nnc(s1)SCC2=NC(=O)C3=C([C@H](SC3=N2)C(=O)[O-])C C39639664
Cc1cccc(c1)c2nnc(n2C)SCc3[nH]c(=O)c4c(n3)O[C@H]([C@@H]4C(=O)[O-])C C39692299
c1cc(ccc1NC(=O)CN2C(=O)/C(=C/C(=N/c3nccs3)/[O-])/SC2=O)F C39793289
Cc1ccc(o1)C(=O)C2=C(C(=O)N([C@H]2c3ccc(c(c3)OC)OC)CCCO)[O-] C40046750
Cn1c2ccccc2c(c1C(=O)[O-])[C@H](C(=O)[O-])[NH+]3CCN(CC3)[C@@H]4CCS(=O)(=O)C4 C40267671
Cc1c(sc(n1)[N-]S(=O)(=O)c2ccccc2NC(=O)C)C(=O)OC(C)C C41573042
c1ccc2c(c1)c(=O)n(c(n2)SC/C(=N/c3[nH]ncn3)/[O-])CCCN4CCCC4=O C33175335
Cc1c(sc(n1)NC(=O)c2c(cnn2C)C(=O)[O-])n3ccc(n3)C(F)(F)F C20615321
Cc1cc(c(n1c2ccc(cc2)O)C)/C=C/3\C(=NC(=O)N(C3=O)Cc4ccco4)[O-] C02316018
CCCS(=O)(=O)[N-]c1ccccc1C(=O)NCCc2nnc3n2CCCCC3 C56382003
COc1cc(c(cc1/C=N/N=C/2\NC(=O)[C@H](S2)CC(=O)[O-])Br)OC C20232118
Cc1c(c(=O)n(n1C)c2ccccc2)/N=C/c3c([nH]c(=O)n(c3=O)c4ccccc4)[O-] C05852888
CCC1=C(C2=NC=C3[C@@H](N2N1)C=CN(C3=O)c4[n-]c(nn4)C)c5ccc(cc5)OC C39964176
[H]/N=c/1\c(cnc2n1[n-]cc2S(=O)(=O)c3ccccc3)S(=O)(=O)c4ccc(cc4)Cl C27562532
[H]/N=c/1\c(cnc2n1[n-]cc2S(=O)(=O)c3ccccc3)S(=O)(=O)c4ccc(cc4)C C27562543
C[C@@H]1CC(=C(S1)C)S(=O)(=O)[N-]c2ccc(cc2)n3c4c(cn3)c(=O)[nH]cn4 C64073404
Cc1ccc(cc1)N2C(=O)/C(=C/NN3CCCC[C@H]3c4cccnc4)/C(=O)N=C2[O-] C08974735
c1cc(c(cc1F)S(=O)(=O)[N-]c2cc(c([nH+]c2)N3CCOCC3)C(=O)[O-])F C35397702
COc1cc2c(cc1[N-]S(=O)(=O)C)[C@H](CC(=O)N2)c3cccc4c3nsn4 C65435060
CCS(=O)(=O)[N-]c1ccc(cc1OC)NC(=O)N(C)Cc2c(ncs2)C C66594684
Cn1c(c2ccc(cc2nc1=S)C(=O)Nc3ccc(cc3)C(=O)N(C)OC)[O-] C67049153
c1cc(cc(c1)NC(=O)/C(=C/c2ccco2)/NC(=O)c3ccc(o3)Br)C(=O)[O-] C00915811
C[C@H](C(=O)[O-])NC(=O)CO/N=C/1\CC[C@@]2([C@H]3CC[C@]4([C@H]([C@@H]3CCC2=C1)CC[C@H]4O)C)C C08788874
C[C@@H](C(=O)Nc1ccc(c(c1)O)C(=O)[O-])N2C(=O)/C(=C\c3ccccc3)/SC2=S C09348365
C[C@H](C(=O)Nc1ccc(c(c1)C(=O)[O-])O)N2C(=O)/C(=C/c3ccccc3)/SC2=S C09348600
c1cc(cc(c1)F)/C=C\2/C(=O)N(C(=S)S2)CC(=O)Nc3ccc(c(c3)O)C(=O)[O-] C09430163
CCc1ccccc1NC(=O)CNc2cnn(c(=O)c2Cl)c3ccccc3C(=O)[O-] C13036959
c1cc(c(cc1S(=O)(=O)NNC(=O)c2cc3c(s2)CCCCCC3)C(=O)[O-])F C13059447
C=CCNC(=O)c1ccccc1NS(=O)(=O)c2cc(c(cc2Cl)Cl)C(=O)[O-] C13059557
c1cc(oc1)CNc2nnc(s2)SCC(=O)Nc3cc(ccc3C(=O)[O-])Cl C13220789
c1cc(ccc1C(=O)N)S(=O)(=O)Oc2ccc(cc2C(=O)[O-])I C13240332
Cc1c(c(=O)[nH]c(n1)SCC(=O)Nc2ccccc2Br)CCC(=O)[O-] C13447665
Cc1c(c(=O)[nH]c(n1)S[C@@H](C)C(=O)Nc2ccccc2C(F)(F)F)CCC(=O)[O-] C13450737
c1ccc(c(c1)/C=C\2/C(=O)N(C(=O)S2)CC(=O)Nc3ccc(c(c3)O)C(=O)[O-])Cl C13572906
CC1=CC[C@@]([C@@H](C1)c2ccccc2)(C(=O)NNC=C3C(=O)OC(OC3=O)(C)C)C(=O)[O-] C15230732
CCOC(=O)C1=C(NC(=S)N[C@H]1c2cc(ccc2OCC(=O)[O-])Br)C C16361251
C/C(=N/NC(=O)CCCC(=O)[O-])/c1c(c2cc(ccc2[nH]c1=O)Cl)c3ccccc3 C16890248
Cc1ccccc1/C=C\2/C(=O)N(C(=S)S2)CC(=O)Nc3ccc(c(c3)O)C(=O)[O-] C16921579
Cc1cccc(c1)/C=C\2/C(=O)N(C(=S)S2)CC(=O)Nc3ccc(c(c3)C(=O)[O-])O C16921664
c1cc(oc1)CNC(=O)c2c3c(sc2NC(=O)[C@H]4[C@H]5C[C@@H]([C@@H]4C(=O)[O-])C=C5)CCC3 C17094878
CC[C@@H]1CCc2c(sc(c2C(=O)Nc3ccccc3C)NC(=O)COCC(=O)[O-])C1 C17097010
CCOc1ccccc1NC(=O)c2c3c(sc2NC(=O)CCCC(=O)[O-])CCCC3 C17097016
Cc1ccc(c(c1)c2c(nc(nn2)SCC(=O)Nc3cccc(c3C)C)[O-])NC(=O)C C21882693
CSCCC(=O)NNC(=O)c1cccc(c1)S(=O)(=O)[N-]c2ccccc2Cl C25400848
c1ccc(c(c1)/C=[NH+]/[N-]C2=NC(=O)[C@@H](S2)CC(=O)Nc3ccccc3C(F)(F)F)[O-] C08385301
CN([C@H](c1ccc(cc1)O)C(=O)NC2CCCCC2)C(=O)c3cc(ccc3[O-])[N+](=O)[O-] C36530073
CC(C)Cc1nnc(s1)NC(=O)CSc2[nH]c(=O)c(c(n2)[O-])Cc3ccccc3 C18218129
CC1([C@H](O1)Cc2cc(ccc2O)C[C@@]3(C(=C(C(=O)O3)[O-])c4ccc(cc4)O)C(=O)OC)C C31156495
CC1([C@@H](O1)Cc2cc(ccc2O)C[C@@]3(C(=C(C(=O)O3)[O-])c4ccc(cc4)O)C(=O)OC)C C31156485
CC1([C@@H](O1)Cc2cc(ccc2O)C[C@]3(C(=C(C(=O)O3)[O-])c4ccc(cc4)O)C(=O)OC)C C31156481
CCOc1cc(ccc1OCc2ccccc2)[C@H](c3c(n[nH]c3[O-])C)C4=C(N=N[C@@H]4O)C C39422217
CCO[C@@H]1CN(CCN1)c2cc(ccc2[N-]S(=O)(=O)SC)c3ccccc3O C39482541
Cc1c(c([nH]n1)[O-])[C@H](c2cn(nc2c3cccs3)c4ccccc4)C5=C(N=N[C@@H]5C)O C39715288
Cc1cc(cc(c1OCC(C)C)C)C(=O)C2=C(C(=O)N[C@@H]2c3ccc(c(c3)OC)O)[O-] C40124194
Cc1ccc(c(c1)[N-]S(=O)(=O)c2cccc(c2)C(=O)N3C[C@@H](CC[C@H]3C)C(=O)N)Br C40135686
CCOc1cccc(c1)[C@H]2c3c([nH]nc3C(=O)N2CCCO)c4cc(ccc4[O-])Cl C39898092
COc1cc(ccc1O)c2ccc3c(n2)[C@@H](C(=C(NC3=O)C(F)(F)F)C(=O)c4cccs4)[O-] C40568917
Cc1c(c2c(=O)[nH]c(nc2o1)CSc3nnc(s3)Nc4ccccc4Cl)C(=O)[O-] C13401230
CC\1=NC(=N[C@H](/C1=C(\Nc2ccc3c(c2)cn[nH]3)/[O-])c4ccc(cc4)F)c5ccc(nc5)C(F)(F)F C35835343
CC\1=NC(=N[C@H](/C1=C(/Nc2ccc3c(c2)cn[nH]3)\[O-])c4ccc(cc4F)Cl)c5ccc(nc5)OC C35985591
Cc1cc(c(n1c2cccc(c2C)C(=O)[O-])C)/C=N\NC(=O)CC[C@H](c3ccccc3)O C58890542
CC(C)Cn1c(=O)c2cc(ccc2nc1SCc3cc(n4c(n3)nc(n4)N)[O-])Cl C60059145
CSc1nc(c2c3c(sc2n1)CCCC3)Nc4ccc(cc4)C(=O)NCC(=O)[O-] C12211415
C[C@@H](C(=O)Nc1ccc(c(c1)C(=O)[O-])O)N2C(=O)/C(=C\c3cccs3)/SC2=S C33542133
c1ccc(cc1)/C=C/2\C(=O)N(C(=S)S2)CCC(=O)Nc3ccc(cc3C(=O)[O-])O C33544202
C[C@H](C(=O)Nc1ccc(c(c1)C(=O)[O-])O)N2C(=O)/C(=C\c3ccc(cc3)F)/SC2=S C33589606
c1cc(ccc1/C=C/2\C(=O)N(C(=O)S2)CC(=O)Nc3ccc(c(c3)O)C(=O)[O-])Cl C33539993
CC1=C2[C@@H](CC(=O)N[C@@H]2N(N1)c3ccc(nn3)[O-])c4ccc(c(c4)OC)OCC(C)C C63822554
c1ccc(c(c1)Cn2c3c(c(=O)nc2[O-])[C@](C(=O)N3)(C(F)(F)F)NC(=O)c4cccs4)Cl C09306506
Cc1ccc(cc1[N-]S(=O)(=O)C2=CN=C(C2)[C@@H]3NN[C@@H](O3)c4ccc(cc4)F)Cl C64612990
CC[C@@H](C(=O)Nc1cccc(c1)C)Sc2nc(c(nn2)c3ccccc3NC(=O)C)[O-] C35377878
C[C@H](C(=O)[O-])NC(=O)CO/N=C/1\CC[C@@]2([C@H]3CC[C@]4([C@H]([C@@H]3CCC2=C1)CC[C@@]4(C#C)O)C)C C08789245
C[C@@H](C(=O)Nc1ccc(c(c1)O)C(=O)[O-])N2C(=O)/C(=C\c3ccc(cc3)F)/SC2=S C08995213
C[C@H](C(=O)Nc1ccc(c(c1)O)C(=O)[O-])N2C(=O)/C(=C\c3ccc(cc3)F)/SC2=S C09253701
C[C@]12CC/C(=N\OCC(=O)NCC(=O)[O-])/C=C1CC[C@@H]3[C@@H]2CC[C@]4([C@@H]3CC[C@@]4(C#C)O)C C12296481
CC\1=NN(C(=O)/C1=C\c2ccc(o2)c3ccc(cc3)C(=O)N)c4ccc(c(c4)C(=O)[O-])Cl C12412867
C[C@H](C(=O)[O-])NC(=O)CO/N=C/1\CC[C@@]2([C@H]3CC[C@]4([C@H]([C@@H]3CCC2=C1)CC[C@]4(C)O)C)C C12875635
Cc1cc(cc(c1C)S(=O)(=O)Nc2nc(cs2)c3ccc4c(c3)CC(=O)N4)C(=O)[O-] C13031307
Cc1ccc(cc1S(=O)(=O)Nc2nc(cs2)c3ccc4c(c3)CCC(=O)N4)C(=O)[O-] C13031525
C[C@]12CC[C@@H]3[C@@H]([C@@H]1CC[C@@H]2O)CCC4=C/C(=N/OCC(=O)N[C@@H](CS)C(=O)[O-])/CC[C@]34C C08964724
C[C@]12CC[C@H]3[C@H]([C@@H]1CC[C@@H]2O)CCC4=C/C(=N/OCC(=O)N[C@@H](CS)C(=O)[O-])/CC[C@]34C C08964727
c1cc(cc(c1)I)C(=O)NC(=S)Nc2cc(ccc2[O-])[N+](=O)[O-] C09064929
CCc1ccc(c(c1NC(=O)CSc2[nH]c(=O)c(c(n2)C)CCC(=O)[O-])CC)Cl C13451614
c1cc(oc1)CNC(=O)c2c3c(sc2NC(=O)[C@H]4[C@H]5C[C@@H]([C@@H]4C(=O)[O-])C=C5)CCCC3 C19631836
C[C@H](CCCOS(=O)(=O)[O-])[C@@H]1CCC[C@@H]2[C@@H]1[C@H](C[C@@H]3[C@@H]2[C@@H](C[C@@H]4[C@@]3(CCC(=O)C4)C)O)O C22061742
c1cc2c(cc1C(=O)NCC(=O)N/N=C/c3cc(cc(c3[O-])Br)Br)OCO2 C01877454
C=CCn1c(=O)c2ccc(cc2nc1[S-])C(=O)NNC(=O)c3cc4c(s3)CCCC4 C24704616
CCOC(=O)c1ccc(cc1)NC(=O)c2c([nH]nc2S(=O)(=O)[N-]c3ccc(cc3)C)C C33279660
COc1ccc(cc1[C@@H]2[C@H]3[C@@H](C(=NC3=O)[O-])[C@@]([NH2+]2)(CC4CCCCC4)C(=O)[O-])Br C33703382
COc1ccc(cc1[C@H]2[C@H]3[C@@H](C(=NC3=O)[O-])[C@@]([NH2+]2)(CC4CCCCC4)C(=O)[O-])Br C33703384
Cc1ccccc1N2C(=O)/C(=C/c3c(c4ccccc4[nH]3)CCNC(=O)C)/C(=NC2=S)[O-] C01262914
C[C@@]12CC[C@@H]3[C@@H]([C@@H]1CC[C@@H]2O)CCC4=C/C(=N/OCC(=O)N[C@@H](CS)C(=O)[O-])/CC[C@@]34C C34782624
c1cc(oc1)CNC(=O)c2c3c(sc2NC(=O)[C@@H]4[C@H]5C[C@@H]([C@@H]4C(=O)[O-])C=C5)CCCC3 C35897816
C[C@@]12CC[C@H]3[C@@H]([C@@H]1CC[C@@H]2O)CCC4=C/C(=N/OCC(=O)N[C@@H](CS)C(=O)[O-])/CC[C@@]34C C37242781
Cc1c(cccc1Cl)[N-]S(=O)(=O)c2ccc3c(c2)c(=O)c(c[nH]3)C(=O)NC4CCCC4 C08595168
c1ccc(c(c1)C(=O)NCCC2=c3cc(ccc3=[NH+][C@H]2C(=O)[O-])I)C(=O)[O-] C38617787
COc1ccc(cc1S(=O)(=O)/N=c\2/[nH]c(cs2)c3ccc4c(c3)NC(=O)CO4)C(=O)[O-] C13031422
Cc1cccc(c1NC(=O)CSc2[nH]nc(n2)COc3ccc(cc3C)Cl)C(=O)[O-] C13244196
Cc1cc(ccc1OCC(C)C)C(=O)C2=C(C(=O)N([C@@H]2c3ccc(cc3)O)CCCO)[O-] C40052533
Cc1cc(ccc1OCC(C)C)C(=O)C2=C(C(=O)N([C@H]2c3ccc(cc3)O)CCCO)[O-] C40052535
Cc1cc(ccc1OCC(C)C)C(=O)C2=C(C(=O)N([C@H]2c3cccc(c3)O)CCCO)[O-] C40052631
c1cc(cc(c1)[N-]S(=O)(=O)c2ccc(c(c2)Cl)Cl)C(=O)Nc3c[nH]ccc3=O C40088205
C[C@@H]1Cc2cc(ccc2O1)C(=O)C3=C(C(=O)N([C@H]3c4ccc(cc4)O)CCOCCO)[O-] C40094910
c1ccc(c(c1)C(=O)N/N=C/2\c3cc4c(cc3N=C2O)OCCO4)[N-]S(=O)(=O)c5cccs5 C40161305
c1c(cc(c(c1[C@@H]2[C@H]3[C@@H](C(=O)N(C3=O)C4CCCCC4)[C@@]([NH2+]2)(CC(=O)[O-])C(=O)[O-])Cl)Cl)Cl C33918356
c1c(cc(c(c1[C@H]2[C@H]3[C@@H](C(=O)N(C3=O)C4CCCCC4)[C@@]([NH2+]2)(CC(=O)[O-])C(=O)[O-])Cl)Cl)Cl C33918357
C[C@@H](C(=O)[O-])NC(=O)CO/N=C/1\CC[C@]2([C@@H]3CC[C@@]4([C@@H]([C@H]3CCC2=C1)CC[C@@]4(C)O)C)C C43743410
C[C@@]12CC/C(=N\OCC(=O)N[C@@H](CS)C(=O)[O-])/C=C1CC[C@H]3[C@H]2CC[C@@]4([C@@H]3CC[C@@]4(C)O)C C43743555
C[C@H](C(=O)[O-])NC(=O)CO/N=C/1\CC[C@]2([C@@H]3CC[C@@]4([C@@H]([C@H]3CCC2=C1)CC[C@@]4(C#C)O)C)C C43743629
C[C@@]12CC/C(=N\OCC(=O)NCC(=O)[O-])/C=C1CC[C@@H]3[C@@H]2CC[C@@]4([C@@H]3CC[C@]4(C#C)O)C C43746893
C[C@@]12CC/C(=N\OCC(=O)NCC(=O)[O-])/C=C1CC[C@H]3[C@@H]2CC[C@@]4([C@@H]3CC[C@]4(C#C)O)C C43746894
C[C@@]12CC/C(=N\OCC(=O)NCC(=O)[O-])/C=C1CC[C@H]3[C@H]2CC[C@@]4([C@@H]3CC[C@]4(C#C)O)C C43746896
C[C@H](C(=O)NCCC(=O)[O-])N1C(=O)/C(=C/c2cc(ccc2O)Br)/SC1=S C15047975
c1ccc(cc1)NC(=O)c2ccccc2[N-]S(=O)(=O)c3cc4c(cc3F)NC(=O)CC4 C59007080
Cc1c(cccc1NC(=S)NC(=O)c2ccc(c(c2)[N+](=O)[O-])N3CCC(CC3)C)C(=O)[O-] C20153098
CC1CCN(CC1)c2ccc(cc2[N+](=O)[O-])C(=O)NC(=S)Nc3ccc(cc3)C(=O)[O-] C20153100
Cc1c(cccc1NC(=S)NC(=O)c2cc(ccc2N3CCC(CC3)C)[N+](=O)[O-])C(=O)[O-] C20153261
CC1CCN(CC1)c2ccc(cc2C(=O)NC(=S)Nc3ccc(cc3)C(=O)[O-])[N+](=O)[O-] C20153263
Cc1c2c([nH]c(nc2=O)SCC(=O)NC(=O)c3ccc(cc3)Br)sc1C(=O)[O-] C62038929
c1cc(c(cc1F)F)[N-]S(=O)(=O)c2ccc3c(c2)c(=O)c(c[nH]3)C(=O)NC4CCCC4 C09833759
c1ccc(cc1)[C@H]2NN[C@@H](O2)C3=NC=C(C3)S(=O)(=O)[N-]c4cccc(c4)Br C64612935
c1ccc(c(c1)C(=O)Nc2ccc(cc2)Cl)NC(=O)C(=O)N/N=C/c3cc(ccc3[O-])[N+](=O)[O-] C04230284
CCOC(=O)c1c2c(sc1NC(=O)C(=O)N/N=C/c3cc(ccc3[O-])[N+](=O)[O-])C[C@@H](CC2)C C04282788
C[C@]12CC[C@H]3[C@H]([C@H]1CC[C@@H]2O)CCC4=C/C(=N/OCC(=O)N[C@@H](CCSC)C(=O)[O-])/CC[C@]34C C12661500
c1ccc(c(c1)C(=O)[O-])NS(=O)(=O)c2cccc(c2)NS(=O)(=O)c3ccc4c(c3)CC(=O)N4 C13027671
C[C@H]1CCC[C@H]([C@@H]1C)NC(=O)NC(=O)CSc2nc3cc(ccc3c(=O)n2CCO)C(=O)[O-] C13046170
C[C@H]1CCC[C@@H]([C@@H]1C)NC(=O)NC(=O)CSc2nc3cc(ccc3c(=O)n2CCO)C(=O)[O-] C13046177
Cc1ccc(cc1[N+](=O)[O-])NC(=O)CSc2nc3cc(ccc3c(=O)n2C[C@@H](C)O)C(=O)[O-] C13051341
C[C@H]1CCCC[C@H]1NC(=O)NC(=O)CSc2nc3cc(ccc3c(=O)n2C[C@@H](C)O)C(=O)[O-] C13052053
Cc1cc(cc(c1C)NS(=O)(=O)c2cc(cc(c2OC)OC)/C=C/C(=O)[O-])S(=O)(=O)N C13079385
C[C@@H]1Cc2cc(ccc2N1S(=O)(=O)c3cc(cc(c3OC)OC)/C=C/C(=O)[O-])S(=O)(=O)N C13278538
c1cc(oc1)Cn2c(=O)c3ccc(cc3nc2SCC(=O)N4CCC[C@@H](C4)C(=O)N)C(=O)[O-] C13280470
Cc1cccc(c1)c2nnc(n2CC(=O)[O-])SCC(=O)N(CCC(=O)N)Cc3ccccc3 C13443284
C[C@@H](C(=O)[O-])n1c(nnc1SCC(=O)N2C[C@@H](Oc3c2cccc3)C(=O)N)c4cccs4 C13443679
COc1cc(ccc1OCC(=O)N)[C@H]2CC(=O)Nc3c2sc(c3c4ccc(cc4)F)C(=O)[O-] C15082321
CC(=O)Nc1c(=O)[nH]c(nc1[O-])SCC(=O)Nc2cc(cc(c2)C(F)(F)F)C(F)(F)F C09805361
Cc1ccc(cc1)[C@@H](c2c([nH]c(=O)[nH]c2=O)[O-])NC3=NC(=O)[C@H](S3)CC(=O)Nc4ccc(cc4)C C20559445
Cc1ccc(cc1)[C@H](c2c([nH]c(=O)[nH]c2=O)[O-])NC3=NC(=O)[C@H](S3)CC(=O)Nc4ccc(cc4)C C20559449
Cc1cccc(c1)NC(=O)[C@@H](C)OC(=O)c2ccccc2[N-]S(=O)(=O)c3ccc4c(c3)[nH]c(=O)[nH]4 C21225668
Cc1cccc(c1)NC(=O)CSc2nnc(n2N)N/N=C/c3cc(cc(c3[O-])Cl)Cl C21318473
c1cc(ccc1NC(=O)CSc2nnc(n2N)N/N=C/c3cc(cc(c3[O-])Cl)Cl)F C21318720
Cc1ccc(c(c1)CC(=O)O[C@H]2[C@@H]([C@@H]([C@H]([C@H](O2)C(=O)[O-])O)O)O)Nc3c(cccc3Cl)F C22061909
Cc1cc(no1)N2[C@H](C(=C(C2=O)[O-])C(=O)c3c(c([nH]c3C)C(=O)N)C)c4cccc(c4)OC(C)C C25108528
CN(CCc1ccc(c(c1)OC)OC)c2c(c3cc(nc(c3c(n2)N)N)SCC(=O)[O-])C#N C12641818
CCC[C@H](C(=O)NC1(CCCC1)C(=O)N[C@H](Cc2ccc(nc2)c3ccsc3)C(=O)[O-])S C26825980
CC(=O)[C@H](CC(=O)c1c(=O)c2ccccc2n(c1[O-])c3ccccc3)Sc4nnc(s4)N C08925896
C[C@]12CC[C@@H]3[C@@H]([C@@H]1CC[C@@H]2O)CCC4=C/C(=N/OCC(=O)N[C@@H]([C@@H](c5ccccc5)O)C(=O)[O-])/CC[C@]34C C35361902
Cc1c(c(=O)[nH][nH]1)[C@H](c2ccc(c(c2)OC)OC(=O)c3ccccc3Cl)c4c(n[nH]c4[O-])C C33417826
Cc1c(c(=O)[nH][nH]1)[C@H](c2ccc(c(c2)OC)OC(=O)c3cccc(c3)Cl)c4c(n[nH]c4[O-])C C08395919
COc1cc(cc(c1OC)OC)[C@@H](C(=O)NC[C@H]2CCCO2)Nc3ccccc3c4[n-]nnn4 C36329573
CC(C)(C)NC(=O)[C@H](c1c(cc(cc1O)O)O)N(C(=O)c2cc(ccc2[O-])[N+](=O)[O-])C(C)(C)C C36585825
C[C@@]12CC[C@H]3[C@@H]([C@@H]1CC[C@@H]2O)CCC4=C/C(=N/OCC(=O)N[C@@H](CCSC)C(=O)[O-])/CC[C@@]34C C37238382
Cc1ccc(cc1)[C@H](c2c([nH]c(=S)n(c2=O)CC=C)[O-])[C@H]3[C@@H](N(C(=S)NC3=O)CC=C)O C38653365
c1cc(sc1)[C@@H]2NN[C@H](N2C[C@@H]3CCCO3)SCc4[nH]c(=O)c5ccc(cc5n4)C(=O)[O-] C39722271
C=CCN1[C@H](NN[C@@H]1SCc2[nH]c(=O)c3ccc(cc3n2)C(=O)[O-])c4ccc(cc4)[N+](=O)[O-] C39724276
CCOc1ccc(cc1C)C(=O)C2=C(C(=O)N([C@@H]2c3ccc(cc3)OCC(=O)N)CCCO)[O-] C40048917
c1ccc(c(c1)C(=O)NNc2c(c(ncn2)Nc3ccc(cc3)C(=O)[O-])[N+](=O)[O-])Br C40658400
CC[C@H](C)[C@@H](C(=O)[O-])NC(=O)CNC(=O)Cc1c(c2cc3c(cc2oc1=O)OC(CC3)(C)C)C C43746868
CCc1cccc(c1N2C(=O)[C@H]3[C@@H]([NH2+][C@@]([C@@H]3C2=O)(CC(=O)[O-])C(=O)[O-])/C=C/c4ccccc4)CC C33929178
Cc1ccc(cc1)S(=O)(=O)[N-]c2ccccc2C(=O)Nc3c(ccs3)C(=O)NNC(=O)C C44453276
c1ccc(c(c1)CC(=O)O[C@H]2[C@@H]([C@H]([C@H]([C@H](O2)C(=O)[O-])O)O)O)Nc3c(cccc3Cl)Cl C44608346
COc1ccccc1[N-]S(=O)(=O)c2cc(ccc2Cl)C(=O)NNC(=O)[C@@H]3C[C@@H]3[N+](=O)[O-] C46915594
CCOc1cc(ccc1O)/C=C\2/C(=O)N(C(=S)S2)[C@H](C)C(=O)NCCCCCC(=O)[O-] C15048039
C[C@H](C(=O)NCCCC(=O)[O-])N1C(=O)/C(=C/c2cc(ccc2O)Br)/SC1=S C15048339
CCO/C(=C\1/[C@H](C(=C(N=C1COCCNc2nc([nH]n2)N)C)C(=O)OC)c3ccccc3Cl)/[O-] C27639795
Cc1cc(cc(c1O)C(=O)[O-])NC(=S)NC(=O)c2ccc(c(c2)[N+](=O)[O-])N3CCC(CC3)C C20153113
CCCc1cc(=O)[nH]c(n1)/N=C(/Nc2ccccc2)\N=C(\[C@H](C)N3C(=O)c4ccccc4C3=O)/[O-] C18096674
CCCCCN1c2ccccc2[C@@H](C(=C1[O-])/C(=N/N=C(/C)\[C@@H]3C(=c4ccccc4=[NH+]C3=O)O)/[O-])O C63182508
CC(C)C(=O)Nc1ccccc1c2c(nc(nn2)SCC(=O)Nc3ccc(cc3)C(=O)N)[O-] C64774573
c1ccc(c(c1)CC(=O)O[C@H]2[C@@H]([C@@H]([C@@H]([C@@H](O2)C(=O)[O-])O)O)O)Nc3c(cccc3Cl)Cl C65740183
Cc1ccc(c(c1)CC(=O)O[C@H]2[C@@H]([C@@H]([C@@H]([C@@H](O2)C(=O)[O-])O)O)O)Nc3c(cccc3Cl)F C65743148
Cc1cc(c(cc1Cl)SCC(=O)[O-])S(=O)(=O)Nc2nc(nc(n2)N3[C@@H](CC=N3)C)N C05729368
Cc1c(oc2c1cc3c(c(c(=O)oc3c2C)CCC(=O)NCC(=O)N[C@@H](C(C)C)C(=O)[O-])C)C C02107548
CC[C@@H](C)[C@@H](C(=O)[O-])NC(=O)CNC(=O)Cc1c(c2cc3c(c(oc3c(c2oc1=O)C)C)C)C C02123194
C/C(=N/N=C\1/N=C([C@@H](S1)CC(=O)Nc2ccc(cc2)C(=O)[O-])O)/c3cccc(c3)NC(=O)C C12378782
C[C@]12CC[C@@H]3[C@H]([C@H]1CC[C@@H]2O)CCC4=C/C(=N/OCC(=O)N[C@H](CCSC)C(=O)[O-])/CC[C@]34C C12661497
C[C@]12CC[C@H]3[C@H]([C@H]1CC[C@@H]2O)CCC4=C/C(=N/OCC(=O)N[C@H](CCSC)C(=O)[O-])/CC[C@]34C C12661499
Cc1ccc(c(c1)C)NC(=O)NC(=O)CSc2nc3cc(ccc3c(=O)n2CCO)C(=O)[O-] C13046272
C[C@H](c1ccc(c(c1)Br)OC)Nc2ccc(cc2[N+](=O)[O-])C(=O)N[C@@H](C)C(=O)[O-] C13298453
Cc1cccc(c1)c2nnc(n2CC(=O)[O-])SCC(=O)NC(=O)Nc3ccc4c(c3)OCCCO4 C13333137
CCC[C@H](C(=O)NC1(CCCC1)C(=O)N[C@@H](Cc2ccc(nc2)c3ccsc3)C(=O)[O-])S C13859935
COc1cc(ccc1OCC(=O)N)[C@@H]2CC(=O)Nc3c2sc(c3c4ccc(cc4)F)C(=O)[O-] C15082319
COc1cc(cc(c1[O-])[N+](=O)[O-])/C=N/NC(=O)/C(=C/c2cccs2)/NC(=O)c3ccccc3 C03085425
Cc1ccc(cc1)[C@@H](c2c([nH]c(=O)[nH]c2=O)[O-])NC3=NC(=O)[C@@H](S3)CC(=O)Nc4ccc(cc4)C C20559443
Cc1ccc(cc1)[C@H](c2c([nH]c(=O)[nH]c2=O)[O-])NC3=NC(=O)[C@@H](S3)CC(=O)Nc4ccc(cc4)C C20559447
c1ccc2c(c1)CCC[C@@H]2NC(=O)CSc3nc([nH]n3)N/N=C/c4cc(ccc4[O-])[N+](=O)[O-] C20832511
Cc1cccc(c1)NC(=O)[C@H](C)OC(=O)c2ccccc2[N-]S(=O)(=O)c3ccc4c(c3)[nH]c(=O)[nH]4 C21225672
c1cc(cc(c1)F)NC(=O)CSc2nnc(n2N)N/N=C/c3cc(cc(c3[O-])Cl)Cl C21318520
c1ccc(c(c1)CC(=O)O[C@@H]2[C@@H]([C@@H]([C@H]([C@H](O2)C(=O)[O-])O)O)O)Nc3c(cccc3Cl)Cl C22057080
c1ccc(c(c1)CC(=O)O[C@@H]2[C@@H]([C@@H]([C@H]([C@@H](O2)C(=O)[O-])O)O)O)Nc3c(cccc3Cl)Cl C22057090
Cc1ccc(c(c1)CC(=O)O[C@H]2[C@@H]([C@@H]([C@H]([C@@H](O2)C(=O)[O-])O)O)O)Nc3c(cccc3Cl)F C22061906
Cc1cc(no1)N2[C@@H](C(=C(C2=O)[O-])C(=O)c3c(c([nH]c3C)C(=O)N)C)c4cccc(c4)OCC=C C25077410
CCC[C@@H](C(=O)NC1(CCCC1)C(=O)N[C@H](Cc2ccc(nc2)c3ccsc3)C(=O)[O-])S C26829017
c1ccc(cc1)/C=C/C(=O)C(=C(C(=O)Nc2ccccc2C(=O)N)[O-])[C@H]3c4ccccc4C(=O)O3 C05316780
C[C@@H](c1ccc(cc1)NC(=O)C2CC2)NC(=O)c3ccc(cc3)[N-]S(=O)(=O)c4cccs4 C31399762
Cc1c(c(=O)[nH]c(=O)[nH]1)CCC(=O)Nc2ccc(cc2)[N-]S(=O)(=O)c3c(cccc3Cl)Cl C32870601
c1ccc(cc1)CN2C(=O)[C@H]3[C@@H]([NH2+][C@@]([C@@H]3C2=O)(CC(=O)[O-])C(=O)[O-])c4ccc(cc4)/C=C/c5ccccc5 C33634456
COc1cc(cc(c1OC)OC)[C@H](C(=O)NC[C@@H]2CCCO2)Nc3ccccc3c4[n-]nnn4 C36329572
COc1cc(cc(c1OC)OC)[C@H](C(=O)NC[C@H]2CCCO2)Nc3ccccc3c4[n-]nnn4 C36329574
C[C@@]12CC[C@H]3[C@@H]([C@@H]1CC[C@@H]2O)CCC4=C/C(=N/OCC(=O)N[C@@H]([C@@H](c5ccccc5)O)C(=O)[O-])/CC[C@@]34C C37242879
C/C(=C/1\C=CC(=O)C=C1[O-])/NNc2ccc(cc2S(=O)(=O)Nc3ccc(cc3)OC)[N+](=O)[O-] C09140588
Cc1ccc(cc1)[C@@H](c2c([nH]c(=S)n(c2=O)CC=C)[O-])[C@@H]3[C@@H](N(C(=S)NC3=O)CC=C)O C38653361
CCOc1cc(ccc1OC(=O)c2ccccc2OC)[C@H](c3c(n[nH]c3[O-])C)C4=C(N=N[C@@H]4O)C C39422259
C=CCN1[C@@H](NN[C@@H]1SCc2[nH]c(=O)c3ccc(cc3n2)C(=O)[O-])c4cccc(c4)[N+](=O)[O-] C39667844
c1cc(sc1)[C@H]2NN[C@H](N2C[C@@H]3CCCO3)SCc4[nH]c(=O)c5ccc(cc5n4)C(=O)[O-] C39722272
CCc1cccc(c1N2C(=O)[C@H]3[C@H]([NH2+][C@@]([C@@H]3C2=O)(CC(=O)[O-])C(=O)[O-])c4cc(ccc4C)C)CC C33925296
CC[C@@H](C)[C@]1([C@@H]2[C@@H]([C@@H]([NH2+]1)c3cccc(c3)Oc4cccc(c4)C(F)(F)F)C(=NC2=O)[O-])C(=O)[O-] C43221696
c1ccc(c(c1)CC(=O)O[C@@H]2[C@H]([C@@H]([C@H]([C@@H](O2)C(=O)[O-])O)O)O)Nc3c(cccc3Cl)Cl C44019928
Cc1cc(nc(n1)n2c(cc(n2)c3ccccc3)NC(=O)Nc4cc(c(c(c4)OC)OC)OC)[O-] C44389041
C[C@H]1C[C@H]2[C@@H]3CC[C@@]([C@@]3(C[C@@H]([C@@H]2[C@]4(C1=CC(=O)C=C4)C)O)C)(C(=O)COC(=O)CCC(=O)[O-])O C44670751
CCC(=O)Nc1ccc(cc1c2c(nc(nn2)SCC(=O)Nc3cccc(c3)[N+](=O)[O-])[O-])C C45900299
CCOc1cc(ccc1O)/C=C\2/C(=O)N(C(=S)S2)[C@@H](C)C(=O)NCCCCCC(=O)[O-] C15048036
CCO/C(=C\1/[C@@H](C(=C(N=C1COCCNc2nc([nH]n2)N)C)C(=O)OC)c3ccccc3Cl)/[O-] C27639803
Cc1cc(cc(c1O)C(=O)[O-])NC(=S)NC(=O)c2cc(ccc2N3CCC(CC3)C)[N+](=O)[O-] C20153275
CCCN1[C@@H](C(=C(N(C1=O)C)[O-])C(=O)CSc2[nH]nc(n2)c3cc(ccc3OC)Cl)N C39154837
CCCCCN1c2ccccc2[C@H](C(=C1[O-])/C(=N/N=C(/C)\[C@@H]3C(=c4ccccc4=[NH+]C3=O)O)/[O-])O C63182509
COc1cc(ccc1OCC(=O)N)[C@@H]2CC(=O)Nc3c2sc(c3c4cccc(c4)F)C(=O)[O-] C35477252
CCOc1cc(ccc1OCC(=O)N)[C@H]2CC(=O)Nc3c2sc(c3c4ccc(cc4)C)C(=O)[O-] C64796099
COc1ccc(cc1OCC(=O)N)[C@@H]2CC(=O)Nc3c2sc(c3c4cccc(c4)F)C(=O)[O-] C64797790
c1ccc(c(c1)CC(=O)O[C@@H]2[C@H]([C@@H]([C@@H]([C@@H](O2)C(=O)[O-])O)O)O)Nc3c(cccc3Cl)Cl C65740184
Cc1ccc(c(c1)CC(=O)O[C@@H]2[C@H]([C@@H]([C@@H]([C@@H](O2)C(=O)[O-])O)O)O)Nc3c(cccc3Cl)F C65743149
CCOc1cc2c(cc1OCC)C(=O)N([C@H]([C@@H]2C(=O)[O-])c3ccc(c(c3)O)OC)C C03958613
CCSCC[C@H](C(=O)[O-])NC(=O)Cc1c(c2cc3c(coc3cc2oc1=O)C)C C02122001
Cc1cc(cc(c1)N2C(=O)/C(=C\c3cn(c4c3cccc4)CC(=O)[O-])/C(=O)NC2=O)C C04704507
CCCC[C@H](C(=O)[O-])NC(=O)[C@@H](C)Oc1ccc2c3c(c(=O)oc2c1C)CCCC3 C02426200
CC[C@@H](C(=O)[O-])NC(=O)Cc1c(c2c(cc3c(c2oc1=O)CCC(O3)(C)C)OC)C C08765114
CC[C@H](C(=O)[O-])NC(=O)Cc1c(c2c(cc3c(c2oc1=O)CCC(O3)(C)C)OC)C C08765115
Cc1ccccc1N2C(=O)/C(=C\c3cn(c4c3cccc4)CC(=O)[O-])/C(=O)NC2=S C09263217
c1ccc2c(c1)c(cn2CC(=O)[O-])/C=C\3/C(=O)NC(=S)N(C3=O)c4ccccc4F C02293035
CC[C@@H](C)[C@@H](C(=O)[O-])NC(=O)[C@H](C)Oc1ccc2c3c(c(=O)oc2c1C)CCCC3 C11866834
C[C@]12CC[C@@H]3[C@H]([C@@H]1CC[C@@H]2O)CCC4=C/C(=N\OCC(=O)N5CCC[C@@H]5C(=O)[O-])/CC[C@]34C C12659019
C[C@]12CC[C@H]3[C@@H]([C@@H]1CC[C@@H]2O)CCC4=C/C(=N\OCC(=O)N5CCC[C@@H]5C(=O)[O-])/CC[C@]34C C12659025
c1c(c(c(c(c1Cl)Cl)C(=O)[O-])OCC(=O)N[C@@H]2CCS(=O)(=O)C2)Cl C13014867
CC(=O)Nc1ccccc1OS(=O)(=O)c2cc(ccc2Br)C(=O)[O-] C13075253
C=CCn1c(=O)c2ccsc2nc1SCC(=O)Nc3ccc(cc3)CC(=O)[O-] C13242175
COc1cc(cc2c1OCCO2)/C=C/C(=O)N[C@H](CC(=O)[O-])c3ccc(cc3)Cl C13256797
C[C@H]1C(=O)N(c2ccccc2O1)CCC(=O)N[C@H](CC(=O)[O-])c3ccccc3Cl C13259249
C[C@@H]1C(=O)N(c2ccccc2O1)CCC(=O)N[C@H](CC(=O)[O-])c3ccccc3Cl C13259250
CN(CC(=O)Nc1ccccc1Cl)C(=O)CSc2nc(cs2)CC(=O)[O-] C13416029
C[C@@]12CC[C@H]3[C@H]([C@@H]1CC[C@@H]2O)CCC4=C/C(=N\OCC(=O)N5CCC[C@@H]5C(=O)[O-])/CC[C@@]34C C16036399
C[C@@H](C(=O)[O-])Oc1ccc(cc1OC)/C=C/2\C(=O)N(C(=O)S2)c3ccc(cc3)O C16914385
COc1cc(ccc1OCC(=O)[O-])/C=C/2\C(=O)N(C(=S)S2)c3ccc(cc3)O C16914957
c1ccc(c(c1)/C=C\2/C(=O)N(C(=O)S2)CC(=O)Nc3ccc(cc3)CC(=O)[O-])F C16920250
COc1cc(cc(c1[O-])[N+](=O)[O-])[C@@H]2CC(=O)NC3=C2C(=O)C[C@H](C3)c4cccs4 C20154634
c1cc2c(cc1C(=O)NCCN3CCOCC3)nc(n(c2=O)C[C@H]4CCCO4)[S-] C20643716
CC(C)[C@H](C(=O)[O-])N1C(=O)/C(=C\c2cc3ccc(cc3[nH]c2=O)OC)/SC1=S C13690872
c1ccc(c(c1)[N-]S(=O)(=O)c2cccc(c2)C(=O)NCc3nnc4n3CCC4)F C22192352
Cn1ccnc1[C@@H](c2ccccc2F)NC(=O)c3ccc4c(c3)nc(=S)n(c4[O-])C C26920557
c1cc(c(cc1N2C(=O)[C@](N=C2[O-])(C(F)(F)F)NC(=O)c3ccncc3)Cl)F C02863582
Cc1c(c2c(cn1)CN(CC2)C(=O)[C@@H]3[C@H]4CCCCC4=CS3)CNC(=O)c5ccc(nn5)[O-] C39445509
Cc1cc(ccc1OC)C(=O)C2=C(C(=O)N([C@H]2c3ccc(cc3)N(C)C)CCCO)[O-] C40048728
Cc1c(sc(n1)C)C(=O)C2=C(C(=O)N([C@@H]2c3ccc(cc3)N(C)C)CCCO)[O-] C40053490
C[C@@H]1C(=C(C(=N1)C(=O)Nc2ccc(cc2)S(=O)(=O)[N-]c3nccs3)C)C(=O)C C40061103
c1cc(cc(c1)Cl)[C@@H]2C(=C(C(=O)N2CCO)[O-])C(=O)c3ccc4c(c3)OCCO4 C40096581
c1cc(cc(c1)Cl)[C@H]2C(=C(C(=O)N2CCO)[O-])C(=O)c3ccc4c(c3)OCCO4 C40096583
Cc1c(sc(n1)C)C(=O)C2=C(C(=O)N([C@@H]2c3ccccc3OCC=C)CCO)[O-] C40099005
Cc1c(sc(n1)C)C(=O)C2=C(C(=O)N([C@H]2c3ccccc3OCC=C)CCO)[O-] C40099007
CCCOc1ccccc1[C@@H]2C(=C(C(=O)N2CCO)[O-])C(=O)c3c(nc(s3)C)C C40099009
Cc1ccc(cc1F)C(=O)C2=C(C(=O)N([C@@H]2c3ccc(c(c3)OC)OC)CCO)[O-] C40099918
CCCOc1ccc(cc1OCC)[C@@H]2C(=C(C(=O)N2)[O-])C(=O)c3c(nc(s3)C)C C40125058
CCCOc1ccc(cc1OCC)[C@H]2C(=C(C(=O)N2)[O-])C(=O)c3c(nc(s3)C)C C40125059
CCOc1cc(ccc1OCC=C)[C@@H]2C(=C(C(=O)N2)[O-])C(=O)c3c(nc(s3)C)C C40125060
c1cc(c(cc1N2CCCC2=O)[N-]S(=O)(=O)c3ccc4c(c3)CCC(=O)N4)Cl C46698407
CS(=O)(=O)[N-]c1nnc(s1)NC(=O)c2ccc(cc2)I C48818815
Cc1c(c(n(n1)CCC(=O)Nn2c(c3ccccc3nc2=S)[O-])C)Br C02791949
c1cc(c(c(c1)Cl)COc2ccc(cc2[C@H]3N[C@@H](CS3)C(=O)[O-])[N+](=O)[O-])Cl C12428390
COc1cc(cc(c1OC)OC)C(=O)Oc2cccc(c2)[C@@H]3N[C@H](CS3)C(=O)[O-] C57311822
COc1cc(cc(c1OC)OC)C(=O)Oc2cccc(c2)[C@H]3N[C@H](CS3)C(=O)[O-] C57311826
Cc1[nH+]c(cn1C)S(=O)(=O)[N-]c2ccc(cc2C(=O)[O-])I C62824203
c1c(cc(c(c1C(=O)[O-])NC(=O)CCn2cncn2)Br)Br C62825088
Cc1c(sc(n1)c2cc(c(n2C)C)S(=O)(=O)[N-]c3ccc(cc3)NC(=O)C)C C65009109
CC1=C([C@@H](NC(=O)N1c2cccc(c2)C(=O)[O-])c3ccc(cc3)C#N)C(=O)Nc4ccccc4OC C09218955
CCCCNC(=O)c1c2c(sc1NS(=O)(=O)c3cc(ccc3C)C(=O)[O-])CCCC2 C13247908
c1ccc2c(c1)CC[C@H]2Nc3ccc(cc3[N+](=O)[O-])S(=O)(=O)Nc4cccc(c4)C(=O)[O-] C13272577
Cc1c(c(=O)[nH]c(n1)SCC(=O)Nc2ccc(c(c2)C(F)(F)F)Cl)CCC(=O)[O-] C13447418
c1cnc(nc1)NS(=O)(=O)c2ccc3c(c2)[C@@H]4[C@@H]5CC[C@@H](C5)[C@H]4[C@H](N3)c6ccc(cc6)C(=O)[O-] C14944414
CC[C@H](C(=O)[O-])Oc1ccccc1/C=C\2/C(=O)N(C(=S)S2)NC(=O)c3ccc(cc3)O C16929848
Cc1c2c([nH]n1)NC3=C([C@@H]2c4ccc(cc4)C(=O)[O-])C(=O)C[C@@H](C3)c5ccc(c(c5)OC)OC C18199498
C[C@H]1CCc2c(cc(s2)C(=O)NNC(=O)CCn3c(nnc3[S-])c4cccs4)C1 C24310006
c1cc(ccc1c2nnc(n2CC(=O)NNC(=O)c3cc4c(s3)CCCC4)[S-])Cl C24704663
c1ccc(c(c1)C(=O)NCC(=O)N/N=C/c2cc(c(c(c2)Br)[O-])Br)F C27519884
Cc1ccc(cc1[N+](=O)[O-])C(=O)NC(=S)Nc2cc(c(c(c2)Br)[O-])Br C32116660
Cc1cc(ccc1O)N[C@@H](C/C=C/C(=O)c2c(=O)c3ccccc3n(c2[O-])C)c4ccccc4 C04235422
Cc1cc(ccc1O)N[C@H](C/C=C/C(=O)c2c(=O)c3ccccc3n(c2[O-])C)c4ccccc4 C04235424
c1ccc2c(c1)c(c[nH]2)CCN3[C@@H](C(=C(C3=O)[O-])C(=O)c4ccc(cc4)Cl)c5ccc(cc5)O C08775578
Cn1c2ccccc2c(=O)c(c1[O-])C(=O)C[C@H](c3ccccc3O)Nc4ccccc4Br C16364053
c1c(cc(c(c1Cl)OCC(=O)NN/C=C/2\C=C(C(=O)C(=C2)Br)[O-])Cl)Cl C13550671
CC1=C([C@H](N2C(=CSC2=N1)/C=C(/NCc3ccco3)\[O-])c4ccc(cc4)Cl)C(=O)NC C35709688
CCc1ccc(cc1)NC(=O)Nc2cc(ccc2N3C[C@H]4C[C@@H](C3)c5cccc(=O)n5C4)C(=O)[O-] C03040698
Cc1ccccc1N2C(=O)/C(=C(\NCc3ccccc3Cl)/Nc4ccccc4)/C(=NC2=O)[O-] C03771623
C[C@H]1C=C([C@@H](N1c2ccccc2C(=O)[O-])C)/C=C(/C#N)\C(=O)NCCc3c[nH]c4c3cccc4 C39351974
C[C@@H]1C=C([C@H](N1c2ccccc2C(=O)[O-])C)/C=C(/C#N)\C(=O)NCCc3c[nH]c4c3cccc4 C39351975
C[C@H]1C=C([C@H](N1c2ccccc2C(=O)[O-])C)/C=C(/C#N)\C(=O)NCCc3c[nH]c4c3cccc4 C39351976
c1cc(cc(c1)[N-]S(=O)(=O)c2ccc(c(c2)Cl)Cl)C(=O)Nc3cccc4c3[nH]nc4 C39555421
Cc1cc(cc(c1C)S(=O)(=O)/N=c\2/[nH]c(cs2)c3ccc(cc3)[C@H](C)NC(=O)C)C(=O)[O-] C13302554
Cc1ccc(c(c1)C)NS(=O)(=O)c2cc(ccc2C)NC(=O)[C@@H]3[C@H]4C[C@@H]([C@@H]3C(=O)[O-])C=C4 C39679300
Cc1ccc(c(c1)C)NS(=O)(=O)c2cc(ccc2C)NC(=O)[C@H]3[C@H]4C[C@@H]([C@@H]3C(=O)[O-])C=C4 C39679301
Cc1c(c2ccccn2c1C(=O)c3ccc(cc3)Cl)/C=N/NC(=O)c4cc(=O)[nH]c(n4)[O-] C03179735
c1cc(cc(c1)Br)[C@@H]2c3c([nH]nc3C(=O)N2CCCO)c4cc(ccc4[O-])Cl C39898029
c1cc(c(cc1[C@@H]2c3c([nH]nc3C(=O)N2CCCO)c4cc(ccc4[O-])Cl)Cl)Cl C39898033
c1cc(c(cc1[C@H]2c3c([nH]nc3C(=O)N2CCCO)c4cc(ccc4[O-])Cl)Cl)Cl C39898034
CCOc1cc(ccc1O)[C@@H]2c3c([nH]nc3C(=O)N2Cc4ccccc4)c5cc(ccc5[O-])Cl C39898835
Cc1c2c(cc(=O)[nH]c2sc1C(=O)[O-])CSc3nnc(s3)NCCc4ccccc4 C13406132
c1cc(ccc1c2cnc([nH]2)SCc3[nH]c(=O)c4ccc(cc4n3)C(=O)[O-])Br C13093397
C[C@H]1CC(=C(C[C@H]1c2cccc(c2)F)C(=O)[O-])NC(=O)CCc3nc(no3)c4ccc(c[nH+]4)[O-] C49049691
Cc1ccccc1CSc2nc3c(c(n2)[O-])[C@H](CC(=O)N3)c4cc(c(c(c4)OC)O)OC C13567414
Cc1ccc(cc1)C(=O)N[N-]C2=NC(=O)C[C@H](S2)C(=O)Nc3cc(cc(c3)Cl)Cl C22531501
c1ccc2c(c1)c(c[nH]2)CCNC(=O)/C(=C\c3cc(c(c(c3)Br)[O-])[N+](=O)[O-])/C#N C59105058
COc1c(cc(cc1Cl)C(=O)NC(=S)Nc2cc(c(cc2Cl)Cl)C(=O)[O-])Cl C20153026
CC(C)c1ccccc1n2c(=O)c3ccccc3nc2SCc4cc(n5c(n4)nc(n5)N)[O-] C60059175
Cc1c(sc(n1)NC(=O)c2ccccc2Cl)c3csc(n3)NC(=O)CCC(=O)[O-] C62060839
c1cc(c(cc1NC(=O)C2=CNN([C@@H]2C(F)(F)F)c3ccc(nn3)[O-])C(F)(F)F)Br C39782177
C[C@H]1CCC[C@H]([C@@H]1C)NC(=O)c2c[nH]c3ccc(cc3c2=O)S(=O)(=O)[N-]c4ccccc4F C09833855
CCCc1cc([nH]/c(=N/C(=N\C(=O)c2ccc(cc2)Cl)/Nc3ccc4c(c3)OCCO4)/n1)[O-] C18266402
Cc1c(sc(n1)NC(=O)C2=C3CCC[C@H]3N(N2)c4ccc(cc4)F)c5nnc(n5CC=C)[S-] C38785593
C[C@H]1CCC2=C(C1)C[C@@H](S2)C(=O)NNC(=O)CCn3c(nnc3[S-])c4cccs4 C64169937
C[C@H]1CCC2=C(C1)C[C@H](S2)C(=O)NNC(=O)CCn3c(nnc3[S-])c4cccs4 C64169943
c1ccc(cc1)[C@@H]2NN[C@@H](O2)C3=NC=C(C3)S(=O)(=O)[N-]c4ccc(cc4F)Br C64612701
c1ccc(cc1)[C@@H]2NN[C@H](O2)C3=NC=C(C3)S(=O)(=O)[N-]c4cccc(c4)Br C64612937
Cc1cccc(c1C)NC(=O)CSc2nc(c(nn2)c3cc(cc(c3NC(=O)C)C)C)[O-] C64774483
Cc1ccccc1NC(=O)[C@H](C)Sc2nc(c(nn2)c3cc(cc(c3NC(=O)C)C)C)[O-] C64774527
[H]/N=C(/N/N=C/c1c2ccccc2ccc1O)\S[C@H]3CC(=O)N(C3=O)c4cccc(c4)C(=O)[O-] C04679458
C[C@H](CCC(=O)NCCS(=O)(=O)[O-])[C@H]1CC[C@@H]2[C@@]1(CC[C@H]3[C@H]2CC[C@H]4[C@@]3(CC[C@H](C4)O)C)C C04095893
c1ccc(cc1)/C=C\2/C(=O)N(C(=S)S2)CCCCCC(=O)Nc3ccc(c(c3)C(=O)[O-])O C08857635
Cc1cc2c(c(c(c(=O)o2)CC(=O)NCC(=O)NCC(=O)[O-])C)c3c1c(co3)c4ccccc4 C08876983
c1cc(c(cc1C(=O)N)NS(=O)(=O)c2ccc(c(c2)C(=O)[O-])Br)N3CCCC3 C13240358
Cc1ccc(c(c1)C)NS(=O)(=O)c2cc(ccc2Cl)NC(=O)[C@@H]3CC=CC[C@@H]3C(=O)[O-] C13248972
Cc1ccc(c(c1)C)NS(=O)(=O)c2cc(ccc2Cl)NC(=O)[C@H]3CC=CC[C@H]3C(=O)[O-] C13248978
CCNc1ccc(cc1NS(=O)(=O)c2cc(ccc2Br)C(=O)[O-])C(=O)OCC C13250741
C[C@H](CCC(=O)NCCS(=O)(=O)[O-])[C@@H]1CC[C@H]2[C@]1(CC[C@@H]3[C@H]2CC[C@H]4[C@]3(CC[C@@H](C4)O)C)C C13523178
c1cc(oc1)/C=C/C(=O)NC(=S)Nc2c(cc(cc2Br)Br)C(=O)[O-] C16430050
C[C@H](CCC(=O)NCCS(=O)(=O)[O-])[C@@H]1CC[C@H]2[C@]1(CC[C@@H]3[C@@H]2CC[C@H]4[C@]3(CC[C@H](C4)O)C)C C16958861
c1ccc(c(c1)C#N)NC(=O)CSc2nc([nH]n2)N/N=C/c3cc(cc(c3[O-])Cl)Cl C20834448
c1cc(cc(c1)NC(=O)CSc2nc([nH]n2)N/N=C/c3cc(cc(c3[O-])Cl)Cl)C#N C21079665
c1ccc(cc1)CSc2nnc(n2N)N/N=C/c3cc(cc(c3[O-])Br)Br C21320410
c1ccc(c(c1)[N-]S(=O)(=O)c2cccc(c2)C(=O)NNC(=O)c3cccc4c3[nH]nc4)Cl C25516734
CCCc1cc([nH]n1)C(=O)NNC(=O)c2cccc(c2)S(=O)(=O)[N-]c3ccccc3Cl C25595804
CC(=O)Nc1ccc2c(c1)Sc3cc(ccc3N2CNc4ccccc4C(=O)[O-])NC(=O)C C33792899
Cc1c(c(=O)[nH][nH]1)[C@H](c2ccc(cc2)OC(=O)c3ccc(cc3)Br)c4c(n[nH]c4[O-])C C33926079
CCOc1cc(ccc1OC(=O)c2cccc(c2)C)[C@@H](c3c([nH][nH]c3=O)C)c4c(n[nH]c4[O-])C C09015197
Cc1c(c(=O)[nH][nH]1)[C@@H](c2ccccc2OCc3ccc(cc3)Br)c4c(n[nH]c4[O-])C C36056677
CCCCNC(=O)[C@@H](c1ccccc1O)N(Cc2ccco2)C(=O)c3cc(ccc3[O-])[N+](=O)[O-] C36499690
c1cc(ccc1[N-]S(=O)(=O)c2cc(ccc2Cl)C(=O)NNC(=O)c3ccc(=O)[nH]c3)Cl C12982428
Cc1c(c([nH]n1)[O-])[C@@H](c2ccc(c(c2)OC)OC(=O)c3cccc(c3)Cl)C4=C(N=N[C@@H]4O)C C39000633
Cc1c(c([nH]n1)[O-])[C@H](c2ccc(c(c2)OC)OC(=O)c3cccc(c3)Cl)C4=C(N=N[C@@H]4O)C C39000636
Cc1c(c([nH]n1)[O-])[C@@H](c2ccc(c(c2)OC)OC(=O)c3ccc(cc3)Cl)C4=C(N=N[C@@H]4O)C C39439860
Cc1c(c([nH]n1)[O-])[C@H](c2ccc(c(c2)OC)OC(=O)c3ccc(cc3)Cl)C4=C(N=N[C@@H]4O)C C39439861
c1cc(oc1)[C@@H]2NN[C@@H](N2c3ccc(cc3)F)SCc4[nH]c(=O)c5ccc(cc5n4)C(=O)[O-] C39667838
c1cc(oc1)[C@H]2NN[C@@H](N2c3ccc(cc3)F)SCc4[nH]c(=O)c5ccc(cc5n4)C(=O)[O-] C39667839
C=CCN1[C@@H](Nc2cc(ccc2C1=O)C(=O)[O-])SCC(=O)NCCc3c[nH]c4c3cccc4 C39715612
C=CCN1[C@H](Nc2cc(ccc2C1=O)C(=O)[O-])SCC(=O)NCCc3c[nH]c4c3cccc4 C39715613
CC1=C(C(CCC1)(C)C)/C=C/C(=C/C=C/C(=C\C(=O)O[C@@H]2[C@@H]([C@H]([C@H]([C@@H](O2)C(=O)[O-])O)O)O)/C)/C C39937430
COc1cc(cc(c1O)Br)[C@@H]2C(=C(C(=O)N2CCCO)[O-])C(=O)c3ccccc3 C40046990
COc1cc(cc(c1O)Br)[C@H]2C(=C(C(=O)N2CCCO)[O-])C(=O)c3ccccc3 C40046992
COc1cc(cc(c1O)Br)[C@@H]2C(=C(C(=O)N2CCO)[O-])C(=O)c3ccc(cc3)F C40094529
Cc1c(c(=O)[nH][nH]1)[C@H](c2ccc(c(c2)Br)OCc3ccccc3)c4c(n[nH]c4[O-])C C36645802
C[C@H](CCC(=O)NCCS(=O)(=O)[O-])[C@H]1CC[C@H]2[C@]1(CC[C@@H]3[C@@H]2CC[C@@H]4[C@]3(CC[C@H](C4)O)C)C C44028891
C[C@H](CCC(=O)NCCS(=O)(=O)[O-])[C@@H]1CC[C@H]2[C@]1(CC[C@H]3[C@@H]2CC[C@@H]4[C@]3(CC[C@H](C4)O)C)C C44028893
C[C@H](CCC(=O)NCCS(=O)(=O)[O-])[C@H]1CC[C@H]2[C@]1(CC[C@H]3[C@@H]2CC[C@@H]4[C@]3(CC[C@H](C4)O)C)C C44028895
COc1ccc(cc1OC)NC(=O)Nc2cc(nn2c3nc4c(c(n3)[O-])CCC4)c5ccccc5 C44390220
c1ccc(c(c1)/C=C\2/C(=O)N(C(=S)S2)CCCCCC(=O)Nc3ccc(cc3)C(=O)[O-])O C15044424
c1cc(ccc1NC(=O)C[C@H]2C(=O)N=C(S2)[N-]c3ccc(cc3)S(=O)(=O)N)Br C01797437
c1ccc2c(c1)nc(s2)Nc3cccc(c3)[N-]S(=O)(=O)c4cc([nH]c4)C(=O)N5CCCC5 C60031169
c1ccc(cc1)Cc2nnc(n2c3ccc(cc3)Cl)SCc4cc(n5c(n4)nc(n5)N)[O-] C60059147
Cc1nnc(s1)SCc2cc(nc(n2)/N=C(/N)\Nc3ccccc3Sc4ccccc4)[O-] C15978689
Cc1ccc(c(c1)NC(=O)[C@@H](C)Sc2nc(c(nn2)c3cc(cc(c3NC(=O)C)C)C)[O-])C C64774534
Cc1ccc(cc1C)NC(=O)[C@H](C)Sc2nc(c(nn2)c3cc(cc(c3NC(=O)C)C)C)[O-] C64774539
Cc1cc(ccc1NC(=O)[C@@H](C)Sc2nc(c(nn2)c3ccccc3NC(=O)C(C)C)[O-])F C64774613
CC1=C(C(CCC1)(C)C)/C=C/C(=C/C=C/C(=C\C(=O)O[C@H]2[C@@H]([C@@H]([C@@H]([C@@H](O2)C(=O)[O-])O)O)O)/C)/C C65748224
CC1=C(C(CCC1)(C)C)/C=C/C(=C/C=C/C(=C\C(=O)O[C@H]2[C@H]([C@@H]([C@@H]([C@@H](O2)C(=O)[O-])O)O)O)/C)/C C65748226
CC1=C(C(CCC1)(C)C)/C=C/C(=C/C=C/C(=C/C(=O)O[C@H]2[C@H]([C@@H]([C@@H]([C@@H](O2)C(=O)[O-])O)O)O)/C)/C C33848463
CSCC[C@@H](C(=O)[O-])NC(=O)Nc1cccc(c1)c2cc3ccccc3oc2=O C04084493
c1ccc(c(c1)C(=O)N/C(=C/c2ccco2)/C(=O)NCCC(=O)[O-])Br C02905663
COc1ccc(cc1OC)C(=O)NC(=S)Nc2cc(cc(c2[O-])Cl)[N+](=O)[O-] C02835643
c1ccc(c(c1)[N+](=O)[O-])OCC(=O)NC(=S)Nc2ccc(c(c2)C(=O)[O-])Cl C06884692
CC1=C([C@@H](n2c(ncn2)N1)c3ccccc3C(=O)[O-])C(=O)Nc4ccccc4OC C00814811
c1ccc(c(c1)/C=C\2/C(=O)N(C(=O)S2)CC(=O)Nc3ccc(c(c3)O)C(=O)[O-])F C09348726
c1ccc(c(c1)NC(=O)/C=C/C(=O)[O-])SC[C@H](Cn2ccc(n2)C(F)(F)F)O C12340358
CC(C)(C)NC(=O)NC(=O)CSc1nnc(n1CCC(=O)[O-])c2cccs2 C13192376
c1cc(ccc1n2c(cnc2SCC(=O)N3CCCC[C@H]3C(=O)N)C(=O)[O-])F C13218779
CCOc1cc(cc(c1OCC)OCC)C(=O)NNC(=O)c2cccnc2[S-] C14074992
CC(C)(C)[C@@H]1CCc2c(sc(c2C(=O)NC3CC3)NC(=O)COCC(=O)[O-])C1 C17088034
c1cc(oc1)CNC(=O)c2c3c(sc2NC(=O)[C@@H]4CC=CC[C@@H]4C(=O)[O-])CCC3 C17089858
CONC=C1C(=NC(=O)N(C1=O)CCNc2c(cc(cn2)C(F)(F)F)Cl)[O-] C20219136
CC[C@H](C)N1C(=O)/C(=C\c2c(c3ccccc3[nH]2)CCNC(=O)C)/C(=NC1=S)[O-] C20437740
Cc1ccc(cc1S(=O)(=O)N)[N-]S(=O)(=O)c2ccc(c(c2)[N+](=O)[O-])Cl C20629543
CCCn1c2ccccc2c(=O)c(c1[O-])C(=O)N/N=C/c3ccc(c(c3)OCC)O C05739069
CCOc1cc(ccc1O)[C@H]2C(=C(C(=O)N2C[C@H](C)O)[O-])C(=O)c3ccc(cc3)C C04009322
C/C(=N\NC(=O)c1ccc2c(c1)OCO2)/c3ccc(cc3)NC(=O)CCCC(=O)[O-] C04507176
c1cc(sc1)/C=C\2/C(=O)N(C(=O)S2)CC(=O)Nc3ccc(c(c3)C(=O)[O-])O C05346119
Cc1c(c(nc2c1/C(=C/c3ccc(c(c3)OC)OCC(=O)[O-])/C(=C2C#N)C)N)C#N C19824612
c1cc(oc1)CNC(=O)c2ccsc2NC(=O)[C@@H]3[C@@H](C4CCC3CC4)C(=O)[O-] C17082410
Cc1c(c(nc(n1)SC[C@@H]2NC(=NO2)c3cccc(c3)C(F)(F)F)[O-])CCO C39588085
Cc1c(c(nc(n1)SC[C@@H]2NC(=NO2)c3ccc(cc3)C(F)(F)F)[O-])CCO C39588087
c1cc(cc(c1)Br)OCC(=O)NNC(=O)[C@@H]2[C@H]3C[C@@H]([C@@H]2C(=O)[O-])C=C3 C39679458
Cc1cc(cc(c1C)S(=O)(=O)NNC(=O)CCN2C[C@H](O[C@H](C2)C)C)C(=O)[O-] C13079071
CCOc1cc(ccc1O)[C@@H]2C(=C(C(=O)N2CCCO)[O-])C(=O)c3cccs3 C40046309
CCOc1ccc(cc1C)C(=O)C2=C(C(=O)N([C@H]2c3ccc(cc3)O)CCCO)[O-] C40048796
Cc1ccc(cc1F)C(=O)C2=C(C(=O)N([C@@H]2c3ccc(c(c3)OC)O)CCCO)[O-] C40053716
C=CCOc1cccc(c1)C(=O)C2=C(C(=O)N([C@H]2c3ccc(cc3)O)CCCO)[O-] C40054505
Cc1cc(ccc1C(=O)C2=C(C(=O)N([C@@H]2c3cccc(c3)O)CCO)[O-])OC(C)C C40084413
CCCOc1ccc(cc1C)C(=O)C2=C(C(=O)N([C@H]2c3ccc(cc3)O)CCO)[O-] C40091575
CCCOc1ccc(cc1C)C(=O)C2=C(C(=O)N([C@H]2c3cccc(c3)O)CCO)[O-] C40091627
Cc1cc(ccc1OC(C)C)C(=O)C2=C(C(=O)N([C@@H]2c3cccc(c3)O)CCO)[O-] C40093391
Cc1ccc(cc1F)C(=O)C2=C(C(=O)N([C@H]2c3cccc(c3)O)CCOCCO)[O-] C40099803
CCOc1cc(ccc1O)[C@@H]2C(=C(C(=O)N2CCO)[O-])C(=O)c3ccc(c(c3)F)C C40099924
C[C@@H]1CN(C[C@@H](O1)C)c2ccc(cc2F)[N-]S(=O)(=O)c3ccc(cc3)C(=O)N C40152616
C[C@@H]1CC[C@]2([C@H]([C@]1(C)CC[C@]3([C@H]([C@H](O[C@@H]3OC)OC)O)O)CCC=C2C(=O)[O-])C C43510390
Cc1ccccc1C(=O)NNC(=O)c2cnn(c2C(F)(F)F)c3ccc(nn3)[O-] C46570679
c1ccc(c(c1)/C=C\2/C(=O)N(C(=S)S2)CCCC(=O)NCCCC(=O)[O-])O C15040565
COc1cc2c(cc1OC)[nH]c(c(c2=O)C(=O)NCCc3ccc(cc3)Cl)[O-] C18054000
Cc1cc2cccc(c2nc1)S(=O)(=O)[N-]c3cc(ccc3NCCO)[N+](=O)[O-] C23144634
[H]/N=C\1/N(C(=O)C[C@H](S1)C(=O)Nc2cccc(c2)C(=O)[O-])/N=C(\C)/c3ccccc3 C58836376
[H]/N=C\1/N(C(=O)C[C@@H](S1)C(=O)Nc2ccc(cc2)C(=O)[O-])/N=C/c3ccccc3F C58836912
COCCCN1C(=O)/C(=C\2/C[C@H](NN2)c3c(cccc3Cl)Cl)/C(=NC1=O)[O-] C17027987
CN(C[C@@H](COC)O)C(=O)Nc1ccc(cc1C(=O)[O-])I C62824836
c1ccc(cc1)/C=C/2\C(=O)N(C(=S)S2)CC(=O)Nc3ccc(c(c3)C(=O)[O-])O C33544023
CC1=C2[C@H](CC(=O)N[C@@H]2N(N1)c3ccc(nn3)[O-])c4ccc(c(c4)OC)OCC#C C63823084
CC[C@@H](C)N1C(=O)[C@@H]2[C@@H](N[C@@]3([C@@H]2C1=O)c4cc(ccc4NC3=O)Cl)CCC(=O)[O-] C35375366
CCOc1ccccc1[C@H]2C/C(=C/3\C(=O)N=C(N(C3=O)Cc4ccccc4)[O-])/NN2 C64788521
COc1ccccc1[C@@H]2C/C(=C/3\C(=O)N=C(N(C3=O)CCc4ccccc4)[O-])/NN2 C64788538
COc1cc(cc(c1OCC(=O)Nc2cccc(c2)C(F)(F)F)Br)/C=C/C(=O)[O-] C12394608
C[C@H](C(=O)Nc1c(c2c(s1)CCCCC2)C#N)Sc3ncc(n3c4ccccc4)C(=O)[O-] C13016582
C[C@@H](C(=O)Nc1c(c2c(s1)CCCCC2)C#N)Sc3ncc(n3c4ccccc4)C(=O)[O-] C13016583
Cc1ccc(cc1)c2nnc(n2CCC(=O)[O-])S[C@H](C)C(=O)Nc3c(cccc3C(C)C)C C13197007
Cc1ccc(cc1)c2nnc(n2CCC(=O)[O-])S[C@@H](C)C(=O)Nc3c(cccc3C(C)C)C C13197009
Cc1cccc(c1)c2nnc(n2CCC(=O)[O-])S[C@H](C)C(=O)Nc3c(cccc3C(C)C)C C13198499
c1ccc(cc1)n2c(cnc2SCC(=O)N[C@H](c3ccc(cc3)F)c4cccs4)C(=O)[O-] C13219092
C[C@H](c1cccc2c1cccc2)NC(=O)CSc3nnc(n3CCC(=O)[O-])c4cccs4 C13219363
Cc1c(sc2c1c(=O)n(c(n2)SCC(=O)Nc3cc(c(cc3Cl)C(=O)[O-])OC)C)C C13243995
CC(C)Cn1c(=O)c2c3c(sc2nc1SCC(=O)Nc4cc(ccc4C(=O)[O-])F)CCC3 C13245785
c1ccc(cc1)n2c(cnc2SCC(=O)Nc3c(cc(cc3Br)F)F)C(=O)[O-] C13280529
C[C@H](c1cccc2c1cccc2)NC(=O)CSc3nnc(n3[C@@H](C)C(=O)[O-])c4cccs4 C13333193
c1ccc(cc1)n2c(=S)sc(n2)SCC(=O)Nc3c(cc(cc3Cl)Cl)C(=O)[O-] C13342384
c1cc(ccc1n2c(cnc2SCC(=O)Nc3ccc(cc3C(F)(F)F)Cl)C(=O)[O-])F C13355185
CCOc1ccccc1OCC(=O)N/N=C/c2cc(cc(c2[O-])Br)Br C03140088
c1ccc2c(c1)nc(s2)SCC(=O)N/N=C/c3cc(cc(c3[O-])[N+](=O)[O-])Br C03018243
c1cc(sc1)c2nnc(n2CC(=O)NCc3ccc(o3)c4ccc(cc4)Br)[S-] C22197268
C[C@H](C(=O)Nc1ccc(cc1F)Cl)Sc2c3c(nc(n2)C4CC4)n(c(nc3=O)[O-])C5CC5 C25149849
Cc1ccc(c(c1)Cl)S(=O)(=O)[N-]c2cccc(c2)S(=O)(=O)Nc3ccccc3OC C25365421
Cc1cccc(c1NC(=O)C(=C([C@@H]2c3ccccc3C(=O)O2)C(=O)c4ccccc4F)[O-])C(C)C C17211177
CC(C)NC(=O)c1ccc(nc1)Sc2ccc(cc2)[N-]S(=O)(=O)c3ccc(s3)Cl C33138320
CCOc1ccc2c(c1)sc(n2)N3[C@@H](C(=C(C3=O)[O-])C(=O)c4ccncc4)c5cccc(c5)O C33369998
CCOc1cc(ccc1O)[C@@H]2C(=C(C(=O)N2CCc3ccccc3)[O-])C(=O)/C=C/c4ccccc4 C35444925
CC1=C([C@H](N2C(=CSC2=N1)/C=C(/NC[C@H]3CCCO3)\[O-])c4ccc(cc4)Cl)C(=O)N(C)C C36072060
c1cc(c(cc1NC(=O)c2ccoc2)C(F)(F)F)[N-]S(=O)(=O)c3ccc4c(c3)OCCO4 C36395722
c1ccc(cc1)n2c(nnc2SC[C@@H]3c4ccccc4O[C@@H]3C(=O)[O-])c5cc6ccccc6[nH]5 C39692788
c1ccc(cc1)n2c(nnc2SC[C@H]3c4ccccc4O[C@@H]3C(=O)[O-])c5cc6ccccc6[nH]5 C39692789
CCC1=C(S[C@H]2[C@@H]1C(=O)N(C(=N2)SCc3[nH]c(=O)c4c(c(sc4n3)C(=O)[O-])C)CC)C C39724244
Cc1cc(ccc1C(=O)C2=C(C(=O)N([C@@H]2c3cccc(c3)Br)CCO)[O-])OCC=C C40083110
CCN(CC)c1ccc(cc1)[C@H]2C(=C(C(=O)N2CCO)[O-])C(=O)c3ccc(cc3C)OC(C)C C40084466
CCN(CC)c1ccc(cc1)[C@H]2C(=C(C(=O)N2CCO)[O-])C(=O)c3ccc(c(c3)C)OC(C)C C40093466
Cc1ccc(cc1F)C(=O)C2=C(C(=O)N([C@@H]2c3ccc(c(c3)Cl)Cl)CCOCCO)[O-] C40099750
Cc1ccc(cc1F)C(=O)C2=C(C(=O)N([C@@H]2c3ccc(cc3Cl)Cl)CCOCCO)[O-] C40099842
Cc1ccc(cc1F)C(=O)C2=C(C(=O)N([C@H]2c3ccc(cc3Cl)Cl)CCOCCO)[O-] C40099843
CCCCCOc1ccc(cc1OC)[C@H]2C(=C(C(=O)N2)[O-])C(=O)c3ccc(cc3)Br C40117403
CCOc1ccc(cc1OCC)[C@H]2C(=C(C(=O)N2)[O-])C(=O)c3cc(c(c(c3)C)OCC(C)C)C C40124249
c1ccc2c(c1)c(ns2)N3CC[NH+](CC3)[C@@H](c4cn(c5c4ccc(c5)F)CC(=O)[O-])C(=O)[O-] C40284811
Cc1c\2c(oc1C(=O)NCCC(C)C)CCC/C2=N\N=C(\C(C(C(F)(F)F)(F)F)(F)F)/[O-] C40823313
Cc1c(sc(n1)NC(=O)c2ccc(cc2)C3SCCCS3)c4nnc(n4CC=C)[S-] C45886898
CC\1=NN(C(=O)/C1=C\Nc2ccc(cc2)S(=O)(=O)[N-]c3nccs3)c4ccc(cc4)Cl C16160777
CCn1c(c(c(n1)C)C[N-]/C(=N/C(=O)c2ccccc2Br)/Nc3cccc(c3)C)C C32972128
CCn1c(c(c(n1)C)C[N-]C(=NC(=O)c2ccccc2C)Nc3ccc(cc3)Br)C C32972203
Cc1ccc(cc1C)C(=O)/N=C(\Nc2cccc(c2)Br)/[N-]Cc3c(nn(c3C)C)C C32972413
Cc1cc(cc(c1)C(=O)/N=C(\Nc2cccc(c2)Br)/[N-]Cc3c(nn(c3C)C)C)C C32972575
Cc1ccc(cc1F)C(=O)/N=C(\Nc2cccc(c2)Br)/[N-]Cc3c(nn(c3C)C)C C32972663
CCCn1cc(c(n1)C)C[N-]/C(=N/C(=O)c2cccc(c2)N(C)C)/Nc3cccc(c3C)Cl C32972842
CCCn1cc(c(n1)C)C[N-]/C(=N/C(=O)c2ccccc2Br)/Nc3cccc(c3)F C32973040
CCCn1cc(c(n1)C)C[N-]/C(=N/C(=O)c2cccc(c2)F)/Nc3cccc(c3)Br C32973111
Cc1ccccc1[C@@H]2C(=C(N=C3C2=C(CCC3)[O-])SCC(=O)Nc4cccc(c4)C(=O)C)C#N C01288034
Cc1ccccc1[C@H]2C(=C(N=C3C2=C(CCC3)[O-])SCC(=O)Nc4cccc(c4)C(=O)C)C#N C01288033
Cc1c(c(n(n1)c2ccc(cc2)C(F)(F)F)C)[C@H]3C[C@@H](C=C3)NC(=O)CC4(CCCC4)CC(=O)[O-] C08624045
Cc1c(c(n(n1)c2cccc(c2)Br)C)[C@H]3C[C@@H](C=C3)NC(=O)CC(C)(C)CC(=O)[O-] C08643287
c1cc(cc(c1)NC(=O)C[C@@H]2C(=O)N(/C(=N/c3ccc(cc3)F)/S2)Cc4cccs4)C(=O)[O-] C09846397
Cc1cccc(c1)c2nnc(n2CC(=O)[O-])S[C@H](C)C(=O)Nc3cc(c(cc3OC)Cl)C C13020073
C[C@@H](C(=O)Nc1ccc(c(c1)Cl)C#N)Sc2nnc(n2CCC(=O)[O-])c3ccc(cc3)F C13020800
Cc1cc(nc(c1C(=O)[O-])SCC(=O)Nc2ccc(cc2)S(=O)(=O)N3C[C@H](C[C@@H](C3)C)C)C C13023348
c1cc2c(cc1C(=O)[O-])nc(n(c2=O)C[C@H]3CCCO3)SCC(=O)Nc4ccc(c(c4)F)F C13052739
C[C@H]1CCC[C@H]([C@@H]1C)NC(=O)CSc2nc3cc(ccc3c(=O)n2C[C@@H]4CCCO4)C(=O)[O-] C13052799
C[C@H](C(=O)Nc1cc(ccc1F)F)Sc2nc3cc(ccc3c(=O)n2C[C@@H]4CCCO4)C(=O)[O-] C13053582
C[C@@H](C(=O)Nc1cc(ccc1F)F)Sc2nc3cc(ccc3c(=O)n2C[C@@H]4CCCO4)C(=O)[O-] C13053583
Cc1ccc(cc1)C(=O)C2=C(C(=O)N([C@@H]2c3ccc(cc3)Br)CCCCCC(=O)[O-])O C09380428
Cc1nc(cs1)c2ccc(s2)CCNS(=O)(=O)c3cc(c(cc3Cl)Cl)C(=O)[O-] C13240397
COc1ccc(cc1S(=O)(=O)N2CCCCC2)/C=C/C(=O)Nc3ccc(cc3C(=O)[O-])Cl C13260163
CCc1ccc(c(c1NC(=O)CSc2nnc(n2CC(=O)[O-])c3ccc(cc3)C)CC)Cl C13281073
CC(C)[C@H](c1cccs1)NC(=O)CSc2nc3cc(ccc3c(=O)n2CCC(=O)[O-])Cl C13281112
CC[C@@H](C(=O)[O-])Oc1ccccc1/C=C/2\C(=O)N(C(=S)S2)NC(=O)c3cccc(c3)Cl C16910926
c1ccc2c(c1)CCN([C@H]2C/N=C/C3=C(C[C@H](CC3=O)c4ccco4)[O-])C(=S)NC5CCCC5 C04440667
CC(=O)Nc1ccc(cc1)OCc2cc(ccc2OC)/C=C\3/C(=NC(=S)N(C3=O)c4ccccc4F)[O-] C17161391
CC/C(=N\NC(=O)c1ccccc1[N-]S(=O)(=O)c2cccs2)/c3ccc(c(c3)OC)OC C20785630
c1ccc(c(c1)CNC(=O)c2ccc(cc2)S(=O)(=O)[N-]c3ccccc3Cl)Cn4cccn4 C22699787
Cn1c2ccccc2c(=O)c(c1[O-])C(=O)C[C@@H](c3ccc(cc3)N(C)C)Nc4ccc(cc4)Cl C16364038
CCC1=C([C@@H](N2C(=CSC2=N1)/C=C(/NCCCN3CCOCC3)\[O-])c4ccccc4)C(=O)OC C34922914
CCC1=C([C@H](N2C(=CSC2=N1)/C=C(/NCCCN3CCOCC3)\[O-])c4ccccc4)C(=O)OC C34922915
CCOC(=O)C1=C(N=C2N([C@@H]1c3ccc(cc3)F)C(=CS2)/C=C(/NCCN4CCOCC4)\[O-])C C35693426
CCOC(=O)C1=C(N=C2N([C@H]1c3ccc(cc3)F)C(=CS2)/C=C(/NCCN4CCOCC4)\[O-])C C35693428
CCN(CC)C(=O)C1=C(N=C2N([C@H]1c3cccc(c3)OC)C(=CS2)/C=C(/NC[C@@H]4CCCO4)\[O-])C C36063667
CCN(CC)C(=O)C1=C(N=C2N([C@H]1c3cccc(c3)OC)C(=CS2)/C=C(/NC[C@H]4CCCO4)\[O-])C C36063671
CCOc1cc(ccc1O)[C@@H]2C(=C(C(=O)N2CCc3ccccc3)[O-])C(=O)c4ccc5c(c4)OCCO5 C09424265
c1ccc(cc1)C(c2ccccc2)NC(=O)CSc3nnnn3c4ccc(c(c4)C(=O)[O-])Cl C08837900
CCCOc1ccccc1[C@@H]2C(=C(C(=O)N2CCCO)[O-])C(=O)c3ccc(cc3)Br C40047849
Cc1cc(ccc1OCC=C)C(=O)C2=C(C(=O)N([C@@H]2c3c(cccc3Cl)Cl)CCCO)[O-] C40052123
Cc1cc(ccc1OCC=C)C(=O)C2=C(C(=O)N([C@H]2c3c(cccc3Cl)Cl)CCCO)[O-] C40052125
Cc1cc(ccc1OCC(C)C)C(=O)C2=C(C(=O)N([C@@H]2c3c(cccc3Cl)F)CCCO)[O-] C40052726
CCCOc1cccc(c1)C(=O)C2=C(C(=O)N([C@H]2c3cccc(c3)Br)CCCO)[O-] C40054179
COc1cc(ccc1OCc2ccccc2)[C@H]3C(=C(C(=O)N3CCO)[O-])C(=O)c4ccc(cc4)Cl C40076705
c1ccc(cc1)Oc2cccc(c2)[C@H]3C(=C(C(=O)N3CCO)[O-])C(=O)c4ccc(cc4)Br C40076977
CCCCN1[C@@H](C(=C(C1=O)[O-])C(=O)c2ccc(cc2)Br)c3ccc(c(c3)OCC)O C40077092
Cc1cc(ccc1OCC(C)C)C(=O)C2=C(C(=O)N([C@@H]2c3ccc(cc3)Br)CCO)[O-] C40093916
Cc1cc(ccc1OCC(C)C)C(=O)C2=C(C(=O)N([C@H]2c3ccc(cc3)Br)CCO)[O-] C40093918
Cc1ccc(cc1F)C(=O)C2=C(C(=O)N([C@H]2c3cccc(c3)Br)CCOCCO)[O-] C40099745
Cc1ccc(cc1F)C(=O)C2=C(C(=O)N([C@@H]2c3ccccc3Br)CCOCCO)[O-] C40099866
CCCOc1cccc(c1)C(=O)C2=C(C(=O)N([C@H]2c3ccc(cc3Cl)Cl)CCOCCO)[O-] C40101245
CCCNC(=O)CN(CCC)C(=O)c1cccc(c1)S(=O)(=O)[N-]c2ccc(cc2)Br C40156046
Cc1c(c(nc(n1)SC(F)F)[O-])CCC(=O)N[C@@H]2CCCc3c2cnn3Cc4ccccc4 C46655148
Cc1c(c(nc(n1)SC(F)F)[O-])CCC(=O)N[C@H]2CCCc3c2cnn3Cc4ccccc4 C46655151
CCCc1nnc(n1CC(=O)NC[C@@H](c2ccc(cc2)Cl)N3CCc4c(ccs4)C3)[S-] C46846631
CCCc1nnc(n1CC(=O)NC[C@H](c2ccc(cc2)Cl)N3CCc4c(ccs4)C3)[S-] C46846634
c1cc(ccc1C(=O)CSc2nc3ccc(cc3s2)NC(=O)CCC(=O)[O-])Br C59453814
Cc1ccc(cc1F)S(=O)(=O)[N-]c2cccc(c2)C(=O)NCCc3nc4c(s3)CCCC4 C60349268
CC1=C([C@@H](C2=C(C[C@@H](CC2=N1)c3ccco3)[O-])c4ccc(c(c4)O)OC)C(=O)OC[C@@H]5CCCO5 C39314279
CCCSc1ccc(cc1)c2c(cn(n2)c3ccccc3)/C=C\4/C(=O)N(C(=S)S4)CCC(=O)[O-] C02258153
CCCCN1c2ccc(cc2/C(=C/3\C(=O)N(C(=S)S3)CCCCCC(=O)[O-])/C1=O)Br C16733279
CCOc1cc(cc(c1OCCOCCOc2ccc(c(c2)C)C)Cl)/C=C/3\C(=NC(=S)S3)[O-] C27531849
CCCCCOc1cccc(c1)[C@H]2C(=C(C(=O)N2c3nc4ccc(cc4s3)F)[O-])C(=O)c5ccco5 C33524819
CCCCCOc1cccc(c1)[C@@H]2C(=C(C(=O)N2c3nc4ccc(cc4s3)F)[O-])C(=O)c5ccco5 C33524820
CCCCCOc1cccc(c1)[C@H]2C(=C(C(=O)N2c3nc4ccc(cc4s3)C)[O-])C(=O)c5ccco5 C33525177
CCCCCOc1cccc(c1)[C@H]2C(=C(C(=O)N2c3nccs3)[O-])C(=O)c4ccc5c(c4)C[C@@H](O5)C C09243706
Cc1c(cc(n1CCc2ccc(c(c2)OC)OC)c3csc(n3)c4ccc(cc4)C(C)(C)C)C(=O)[O-] C33547463
CCc1ccc(cc1)[C@H]2C(=C(C(=O)N2c3nc(c(s3)C(=O)OCC=C)C)[O-])C(=O)c4ccc(c(c4)F)C C16730513
CCCCCCN1c2ccc(cc2/C(=C\3/C(=O)N(C(=S)S3)CCCC(=O)[O-])/C1=O)Br C02533767
Cc1ccc(cc1)[C@@H]2C(=C(C(=O)N2c3nc(c(s3)C(=O)OCC=C)C)[O-])C(=O)/C=C/c4ccccc4 C35420656
CCN(CC)C(=O)C1=C(N=C2N([C@@H]1c3ccc(cc3)C(F)(F)F)C(=CS2)/C=C(/NCC(C)C)\[O-])C C35696077
CC[C@@H](C)N/C(=C/C1=CSC2=NC(=C([C@@H](N12)c3ccc(cc3)C(F)(F)F)C(=O)N(CC)CC)C)/[O-] C35696085
CC[C@@H](C)N/C(=C/C1=CSC2=NC(=C([C@H](N12)c3ccc(cc3)C(F)(F)F)C(=O)N(CC)CC)C)/[O-] C35696089
CC1=C([C@H](N2C(=CSC2=N1)/C=C(/NCc3ccco3)\[O-])c4cccs4)C(=O)OCc5ccccc5 C35704580
CC1=C([C@@H](N2C(=CSC2=N1)/C=C(/NCCc3ccccn3)\[O-])c4cccc(c4)Cl)C(=O)OC(C)C C35705334
CCOC(=O)C1=C(N=C2N([C@@H]1c3cccc(c3)C)C(=CS2)/C=C(/NCc4ccco4)\[O-])c5ccccc5 C36050027
CCOC(=O)C1=C(N=C2N([C@H]1c3cccc(c3)C)C(=CS2)/C=C(/NCc4ccco4)\[O-])c5ccccc5 C36050028
CC1=C([C@@H](N2C(=CSC2=N1)/C=C(/NC[C@H]3CCCO3)\[O-])c4ccccc4)C(=O)OCc5ccccc5 C36052977
CC1=C([C@H](N2C(=CSC2=N1)/C=C(/NC[C@H]3CCCO3)\[O-])c4ccccc4)C(=O)OCc5ccccc5 C36052978
CCCCCOc1cccc(c1)[C@H]2C(=C(C(=O)N2c3nccs3)[O-])C(=O)c4ccc5c(c4)C[C@H](O5)C C09243708
CCc1ccc(cc1)N2C(=O)/C(=C\c3cn(c4c3cccc4)CCOc5ccccc5CC=C)/C(=O)N=C2[O-] C36558949
c1ccc(cc1)Cc2c(c(cn(c2=O)CCc3c[nH]c4c3cccc4)/C=N/OCc5cccc(c5)Cl)[O-] C12960152
CC(C)C[C@@H](C(=O)[O-])N1C(=O)/C(=C/c2ccc(c(c2)OC)OCc3ccc(cc3)Cl)/SC1=S C39861799
Cc1c(sc(n1)Sc2ccccc2)C(=O)C3=C(C(=O)N([C@@H]3c4cccc(c4)Cl)CCCOC)[O-] C39991571
c1ccc(cc1)COc2ccc(cc2)/C=C(\C#N)/C(=N/c3nnc(s3)SCc4ccccc4F)/[O-] C39997610
CCCCSc1nnc(s1)/N=C(/C(=C/c2cn(nc2c3cc(ccc3C)C)c4ccccc4)/C#N)\[O-] C39998059
CCOc1ccc(cc1OC)[C@@H]2C(=C(C(=O)N2c3nnc(s3)SCC)[O-])C(=O)c4ccc(cc4)C C39999778
CCOc1ccc(cc1C)C(=O)C2=C(C(=O)N([C@@H]2c3ccc(cc3)C(C)C)c4nnc(s4)SCC)[O-] C40000180
CCSc1nnc(s1)N2[C@@H](C(=C(C2=O)[O-])C(=O)c3ccc(cc3)OCC=C)c4cccc(c4)Cl C40003176
CCSc1nnc(s1)N2[C@H](C(=C(C2=O)[O-])C(=O)c3ccc(cc3)OCC=C)c4cccc(c4)Cl C40003177
CCCCN1[C@@H](C(=C(C1=O)[O-])C(=O)c2ccc(cc2)Br)c3cccc(c3)OCCC(C)C C40077138
CCCCN1[C@H](C(=C(C1=O)[O-])C(=O)c2ccc(cc2)Br)c3ccc(c(c3)OC)OCC=C C40077187
CCCCN1[C@@H](C(=C(C1=O)[O-])C(=O)c2ccc(c(c2)C)OCC)c3cc(ccc3OC)Br C40085963
CCCCN1[C@H](C(=C(C1=O)[O-])C(=O)c2ccc(c(c2)C)OCC)c3cc(ccc3OC)Br C40085964
CCCCN1[C@@H](C(=C(C1=O)[O-])C(=O)c2ccc(c(c2)C)OCCC)c3ccc(c(c3)OC)OCC(C)C C40091898
CCCCN1[C@H](C(=C(C1=O)[O-])C(=O)c2ccc(c(c2)C)OCCC)c3ccc(c(c3)OC)OCC(C)C C40091899
CCCCN1[C@@H](C(=C(C1=O)[O-])C(=O)c2ccc(c(c2)C)OC(C)C)c3ccc(c(c3)OC)OCCCC C40093598
CCCCN1[C@@H](C(=C(C1=O)[O-])C(=O)c2ccc(c(c2)C)OC(C)C)c3cc(ccc3OC)Br C40093704
CCCCN1[C@@H](C(=C(C1=O)[O-])C(=O)c2ccc(c(c2)C)OCC(C)C)c3cccc(c3)Br C40094130
CCCCN1[C@@H](C(=C(C1=O)[O-])C(=O)c2ccc(c(c2)C)OCC(C)C)c3ccc(cc3)Br C40094142
CCCCCOc1ccc(cc1OCC)[C@@H]2C(=C(C(=O)N2CCCC)[O-])C(=O)c3cc4ccccc4o3 C40097594
CCCCN1[C@@H](C(=C(C1=O)[O-])C(=O)c2cccc(c2)OCCC)c3cc(ccc3OC)Br C40101578
c1cc(c(cc1c2ccc(o2)/C=C\3/C(=O)N(C(=S)S3)CCCCCC(=O)[O-])C(F)(F)F)Cl C40564489
COc1cc(ccc1OCCc2ccccc2)/C=C\3/C(=O)N(C(=S)S3)[C@H](c4ccccc4)C(=O)[O-] C40936165
c1ccc2c(c1)-c3ccccc3C2COC(=O)N[C@@H](Cc4ccc(c(c4)OC(F)(F)F)Cl)C(=O)[O-] C44321802
c1ccc2c(c1)-c3ccccc3C2COC(=O)N[C@H](Cc4ccc(c(c4)OC(F)(F)F)Cl)C(=O)[O-] C44321804
Cc1cc(ccc1c2ccc(o2)C[C@@H](C(=O)[O-])NC(=O)OCC3c4ccccc4-c5c3cccc5)[N+](=O)[O-] C44322007
Cc1ccc(c(c1)[N+](=O)[O-])c2ccc(o2)C[C@@H](C(=O)[O-])NC(=O)OCC3c4ccccc4-c5c3cccc5 C44322149
CCOc1ccc(cc1OCC)/C=C\2/C(=C(/C(=N/c3ccc(cc3)Br)/S2)C(=O)OCC)[O-] C59366123
c1ccc2c(c1)ccc(c2/C=C(\C#N)/C(=O)NCCc3c[nH]c4c3cccc4)OCc5ccc(cc5)C(=O)[O-] C01093587
CC(C)c1ccc(cc1)[C@H]2/C(=C(/c3ccc(cc3)Br)\O)/C(=O)C(=O)N2CCCCCC(=O)[O-] C08838301
CCCC\1=NN(C(=O)/C1=C\c2cc(c(cc2Br)OC(C)C)OCC)c3ccc(cc3)C(=O)[O-] C13915584
CCOc1ccc(cc1OCC)[C@@H]2C(=C(C(=O)N2Cc3ccccc3)[O-])C(=O)c4ccc5c(c4)C[C@@H](O5)C C09353917
CCCCCOc1ccc(cc1)[C@@H]2C(=C(C(=O)N2CCCn3ccnc3)[O-])C(=O)c4ccc5c(c4)C[C@@H](O5)C C09292792
CCCCCOc1ccc(cc1)[C@H]2C(=C(C(=O)N2CCCn3ccnc3)[O-])C(=O)c4ccc5c(c4)C[C@H](O5)C C09292796
CCOc1cccc(c1)C(=O)C2=C(C(=O)N([C@@H]2c3cccc(c3)OC)c4nc(c(s4)C(=O)OCC)C)[O-] C33364520
CCCOc1cccc(c1)C(=O)C2=C(C(=O)N([C@@H]2c3ccc(cc3)F)c4nc(c(s4)C(=O)OCC)C)[O-] C33369757
CCCCCOc1cccc(c1)[C@H]2C(=C(C(=O)N2c3nc4ccc(cc4s3)C)[O-])C(=O)c5ccncc5 C33379230
CCCOc1cccc(c1)C(=O)C2=C(C(=O)N([C@@H]2c3ccc(c(c3)OC)OCCC(C)C)Cc4ccco4)[O-] C33429699
CCCOc1ccc(cc1)C(=O)C2=C(C(=O)N([C@H]2c3ccc(c(c3)OCC)OCCC)Cc4ccco4)[O-] C33592111
CCc1ccc(cc1)[C@@H]2C(=C(C(=O)N2c3nc(c(s3)C(=O)OCC=C)C)[O-])C(=O)c4ccc(c(c4)F)C C16730516
CCCCCOc1ccc(cc1OC)[C@H]2C(=C(C(=O)N2Cc3ccncc3)[O-])C(=O)c4cc(ccc4C)C C33698063
Cc1ccc(c(c1)C(=O)C2=C(C(=O)N([C@H]2c3cccc(c3)OC)c4nc(c(s4)C(=O)OCC=C)C)[O-])C C34953739
CCCCCOc1ccc(cc1OC)[C@@H]2C(=C(C(=O)N2c3ccccn3)[O-])C(=O)c4ccc5c(c4)C[C@@H](O5)C C34989981
CCCCCOc1ccc(cc1OC)[C@H]2C(=C(C(=O)N2c3ccccn3)[O-])C(=O)c4ccc5c(c4)C[C@@H](O5)C C34989983
CCOc1cc(ccc1OCCC(C)C)[C@@H]2C(=C(C(=O)N2CCCOC)[O-])C(=O)c3ccc(cc3)Cl C35278807
CC(C)CCOc1ccc(cc1OC)[C@@H]2C(=C(C(=O)N2CCc3ccccc3)[O-])C(=O)/C=C/c4ccccc4 C35444959
CCCCCOc1cccc(c1)[C@@H]2C(=C(C(=O)N2Cc3ccco3)[O-])C(=O)c4c(n5cccc(c5n4)C)C C35484686
CCCCCOc1ccc(cc1OCC)[C@@H]2C(=C(C(=O)N2C[C@H]3CCCO3)[O-])C(=O)c4c(nc(s4)C)C C35568488
CCOC(=O)C1CCN(CC1)/C(=C/C2=CSC3=NC(=C([C@H](N23)c4ccc(cc4)F)C(=O)OC(C)C)C)/[O-] C35701965
CCOC(=O)[C@@H]1CCCN(C1)/C(=C/C2=CSC3=NC(=C([C@@H](N23)c4ccccc4)C(=O)OC(C)C)C)/[O-] C36050574
CCOC(=O)[C@@H]1CCCN(C1)/C(=C/C2=CSC3=NC(=C([C@H](N23)c4ccccc4)C(=O)OC(C)C)C)/[O-] C36050576
CCC1=C([C@@H](N2C(=CSC2=N1)/C=C(/N3CCC(CC3)C(=O)OCC)\[O-])c4ccccc4C)C(=O)OC C36052795
CCC1=C([C@@H](N2C(=CSC2=N1)/C=C(/N3CCC[C@@H](C3)C(=O)OCC)\[O-])c4ccccc4C)C(=O)OC C36052797
CCC1=C([C@H](N2C(=CSC2=N1)/C=C(/N3CCC[C@@H](C3)C(=O)OCC)\[O-])c4ccccc4C)C(=O)OC C36052798
CCC1=C([C@H](N2C(=CSC2=N1)/C=C(/N3CCC[C@H](C3)C(=O)OCC)\[O-])c4ccccc4C)C(=O)OC C36052800
CCC1=C([C@H](N2C(=CSC2=N1)/C=C(/N3CCC(CC3)C(=O)OCC)\[O-])c4cccc(c4)C)C(=O)OC C36052836
CCC1=C([C@@H](N2C(=CSC2=N1)/C=C(/N3CCC(CC3)C(=O)OCC)\[O-])c4ccc(cc4)C)C(=O)OC C36052873
Cc1ccccc1[C@H]2C(=C(N=C3N2C(=CS3)/C=C(/NC[C@H]4CCCO4)\[O-])C)C(=O)OCc5ccccc5 C36052996
CCOC(=O)[C@H]1CCCN(C1)/C(=C/C2=CSC3=NC(=C([C@@H](N23)c4ccc(cc4)F)C(=O)OC(C)C)C)/[O-] C36058810
CCOC(=O)[C@@H]1CCCN(C1)/C(=C/C2=CSC3=NC(=C([C@H](N23)c4ccc(cc4)F)C(=O)OC(C)C)C)/[O-] C36058811
CCCCCOc1ccc(cc1OC)[C@@H]2C(=C(C(=O)N2c3ccccn3)[O-])C(=O)c4ccc5c(c4)C[C@H](O5)C C38249415
CCCCCOc1ccc(cc1OC)[C@H]2C(=C(C(=O)N2c3ccccn3)[O-])C(=O)c4ccc5c(c4)C[C@H](O5)C C38249416
CCCCCCn1c(c(c(c(c1=O)C#N)C)C(=O)CCCN2C(=O)/C(=C/c3ccccc3)/SC2=S)[O-] C38627416
Cc1c(sc(n1)Sc2ccccc2)C(=O)C3=C(C(=O)N([C@@H]3c4ccc(cc4)Cl)CCCOC)[O-] C39991533
Cc1c(sc(n1)Sc2ccccc2)C(=O)C3=C(C(=O)N([C@H]3c4cccc(c4)Cl)CCCOC)[O-] C39991573
Cc1ccc(cc1)Sc2nc(c(s2)C(=O)C3=C(C(=O)N([C@H]3c4ccc(cc4)F)CCCOC)[O-])C C39991690
CCCOc1cccc(c1)[C@H]2C(=C(C(=O)N2c3nnc(s3)SCC)[O-])C(=O)c4ccc(cc4)Cl C39999885
COc1cc(ccc1OCc2ccccc2)[C@H]3C(=C(C(=O)N3CC=C)[O-])C(=O)c4ccc5c(c4)OCCO5 C40028103
CCCCN1[C@@H](C(=C(C1=O)[O-])C(=O)c2ccc(cc2)Br)c3ccc(c(c3)OC)OCCCC C40077112
CCCCN1[C@H](C(=C(C1=O)[O-])C(=O)c2ccc(cc2)Br)c3ccc(c(c3)OC)OCCCC C40077113
CCCCN1[C@H](C(=C(C1=O)[O-])C(=O)c2ccc(c(c2)C)OC(C)C)c3cc(ccc3OC)Br C40093705
CCCCN1[C@@H](C(=C(C1=O)[O-])C(=O)c2ccc(c(c2)C)OCC(C)C)c3cc(ccc3OC)Br C40094291
c1cc(cc(c1)Br)COc2ccc(cc2)/C=C/3\C(=O)N(C(=S)S3)CCCCCC(=O)[O-] C40927878
CCOc1cc(ccc1OCc2ccc(cc2)C)/C=C\3/C(=O)N(C(=S)S3)[C@H](c4ccccc4)C(=O)[O-] C40936327
CC(C)(C)c1ccc(cc1)OCCCn2cc(c3c2cccc3)/C=C/4\C(=NC(=O)N(C4=O)Cc5ccco5)[O-] C13552841
CCOC(=O)C1=C(N=C(/C(=C(/[O-])\OCC)/[C@@H]1c2ccccc2C(F)(F)F)CSc3ccccc3C)C C26377138
CCOc1ccc(cc1)/N=C\2/C(=C(/C(=C/c3cc(n(c3C)c4ccc(cc4)OC)C)/S2)[O-])C(=O)OCC C59364595
CCOC(=O)C1=C([C@@H](C(=N1)C)C(=O)C2=C(C(=O)N([C@@H]2c3ccc(cc3)C(C)C)CCCN4CCOCC4)[O-])C C08837537
Cc1c(c(=O)oc2c1c(cc3c2CCC(O3)(C)C)OCC(=O)NCCCC(=O)[O-])Cc4ccccc4 C08877011
Cc1cccc(c1)c2nnc(n2CCC(=O)[O-])S[C@H](C)C(=O)Nc3cc(c(cc3OC)Cl)C C13018966
COc1cc(cc(c1OC)S(=O)(=O)NCCC(c2ccccc2)c3ccccc3)/C=C/C(=O)[O-] C13076544
C[C@@H](C12CC3CC(C1)CC(C3)C2)NC(=O)CSc4nnc(n4CCC(=O)[O-])c5cccs5 C13192297
CCOc1ccc(cc1)c2nnc(n2CCC(=O)[O-])S[C@@H](C)C(=O)Nc3cccc4c3cccc4 C13194008
CCOc1ccc(cc1)c2nnc(n2CCC(=O)[O-])S[C@H](C)C(=O)Nc3cccc4c3cccc4 C13194010
Cc1cccc(c1)c2nnc(n2CC(=O)[O-])SCC(=O)NCc3ccc(o3)c4ccc(cc4)Cl C13206390
c1cc(sc1)c2nnc(n2CCC(=O)[O-])SCC(=O)NCCc3ccc(cc3)OC(F)F C13219368
Cc1cccc(c1)c2nnc(n2CC(=O)[O-])SCC(=O)N[C@@H](c3ccc(cc3)F)c4cccs4 C13220414
CC(C)[C@@H](c1ccc(cc1)F)NC(=O)CSc2nc3cc(ccc3c(=O)n2CCC(=O)[O-])Cl C13281111
C[C@@H](C(=O)[O-])n1c(=O)c2ccccc2nc1SCC(=O)N[C@@H](Cc3ccccc3)c4ccccc4 C13336124
C[C@@H](C(=O)[O-])n1c(=O)c2ccccc2nc1SCC(=O)N[C@H](Cc3ccccc3)c4ccccc4 C13336130
C[C@H](C(=O)[O-])n1c(=O)c2ccccc2nc1SCC(=O)N[C@H](Cc3ccccc3)c4ccccc4 C13336133
c1cc(ccc1[N-]S(=O)(=O)c2ccc(c(c2)Cl)OC(F)F)S(=O)(=O)NCC(F)(F)F C32588939
CC1=C([C@@H](N2C(=CSC2=N1)/C=C(/NCc3cccnc3)\[O-])c4ccccc4F)C(=O)OCC=C C35701696
COc1ccc(cc1)C(=O)C2=C(C(=O)N([C@@H]2c3ccc(cc3OC)OC)CCc4c[nH]c5c4cccc5)[O-] C08775464
COc1ccc(cc1)C(=O)C2=C(C(=O)N([C@H]2c3ccc(cc3OC)OC)CCc4c[nH]c5c4cccc5)[O-] C08775469
C[C@H](C(=O)Nc1cccc(c1)C(F)(F)F)Sc2nnc(n2[C@H](C(C)C)C(=O)[O-])c3cccs3 C13271391
C[C@H](c1ccccc1Cl)NC(=O)CSc2nnc(n2[C@@H](C(C)C)C(=O)[O-])c3cccs3 C13271936
C[C@H](c1ccccc1Cl)NC(=O)CSc2nnc(n2[C@H](C(C)C)C(=O)[O-])c3cccs3 C13271937
CCCCCOc1ccc(cc1OCC)[C@@H]2C(=C(C(=O)N2CCCO)[O-])C(=O)c3ccc(cc3)C C40047334
CCOc1cc(ccc1OCCC(C)C)[C@@H]2C(=C(C(=O)N2CCCO)[O-])C(=O)c3ccc(cc3)C C40047338
CCCOc1ccc(cc1)C(=O)C2=C(C(=O)N([C@H]2c3ccc(c(c3)OC)OCC(C)C)CCCO)[O-] C40048298
CCOc1ccc(cc1C)C(=O)C2=C(C(=O)N([C@H]2c3cccc(c3)OCCC(C)C)CCCO)[O-] C40048862
CCN(CC)c1ccc(cc1)[C@H]2C(=C(C(=O)N2CCCO)[O-])C(=O)c3ccc(c(c3)C)OCC=C C40052101
Cc1cc(ccc1OCC(C)C)C(=O)C2=C(C(=O)N([C@@H]2c3ccccc3OCC=C)CCCO)[O-] C40052732
CCCOc1ccccc1[C@H]2C(=C(C(=O)N2CCCO)[O-])C(=O)c3ccc(c(c3)C)OCC(C)C C40052735
CC(C)CCOc1cccc(c1)[C@@H]2C(=C(C(=O)N2CCCO)[O-])C(=O)c3ccc(cc3)OCC=C C40053608
CCCOc1cccc(c1)C(=O)C2=C(C(=O)N([C@@H]2c3cccc(c3)OCCC(C)C)CCCO)[O-] C40054254
CCCOc1cccc(c1)C(=O)C2=C(C(=O)N([C@H]2c3cccc(c3)OCCC(C)C)CCCO)[O-] C40054255
CC(C)CCOc1cccc(c1)[C@H]2C(=C(C(=O)N2CCCO)[O-])C(=O)c3cccc(c3)OCC=C C40054571
Cc1c(c(n(c(=O)c1C#N)C)NCCc2ccccc2)/C=C\3/C(=O)N(C(=S)S3)CCCCCC(=O)[O-] C40066559
CC(C)Oc1ccc(cc1)C(=O)C2=C(C(=O)N([C@@H]2c3ccc(cc3)C(C)(C)C)CCOCCO)[O-] C40079037
CCCOc1ccccc1[C@H]2C(=C(C(=O)N2CCOCCO)[O-])C(=O)c3ccc(cc3)OC(C)C C40079202
CCOc1ccc(c(c1)C)C(=O)C2=C(C(=O)N([C@@H]2c3cccc(c3)Br)CCOCCO)[O-] C40081256
Cc1cc(ccc1C(=O)C2=C(C(=O)N([C@@H]2c3ccc(cc3)OCC=C)CCOCCO)[O-])OC(C)C C40084246
CCCOc1ccccc1[C@H]2C(=C(C(=O)N2CCOCCO)[O-])C(=O)c3ccc(cc3C)OC(C)C C40084334
CCCOc1ccc(cc1OCC)[C@H]2C(=C(C(=O)N2CCO)[O-])C(=O)c3ccc(cc3C)OC(C)C C40084432
CCCOc1ccc(cc1C)C(=O)C2=C(C(=O)N([C@H]2c3ccc(cc3)C(C)C)CCOCCO)[O-] C40091507
Cc1cc(ccc1OCC=C)C(=O)C2=C(C(=O)N([C@@H]2c3ccc(cc3)C(C)C)CCOCCO)[O-] C40092014
Cc1cc(ccc1OCC=C)C(=O)C2=C(C(=O)N([C@H]2c3ccc(cc3)C(C)C)CCOCCO)[O-] C40092016
Cc1cc(ccc1OCC=C)C(=O)C2=C(C(=O)N([C@H]2c3cccc(c3)OCCC(C)C)CCO)[O-] C40092210
CCc1ccc(cc1)[C@@H]2C(=C(C(=O)N2CCOCCO)[O-])C(=O)c3ccc(c(c3)C)OCC(C)C C40093778
CC(C)(C)c1ccc(cc1)[C@H]2C(=C(C(=O)N2CCOCCO)[O-])C(=O)c3ccc(cc3)OCC=C C40099323
CCCOc1cccc(c1)C(=O)C2=C(C(=O)N([C@@H]2c3ccc(cc3)Br)CCOCCO)[O-] C40101164
Cc1cc(c(n1Cc2ccncc2)C)C[C@@H](C(=O)[O-])NC(=O)OCC3c4ccccc4-c5c3cccc5 C44326229
Cc1cc(c(n1Cc2ccncc2)C)C[C@H](C(=O)[O-])NC(=O)OCC3c4ccccc4-c5c3cccc5 C44326233
CC(C)(C)c1ccc(cc1)/C=C\2/C(=O)N(C(=S)S2)CCCCCC(=O)NCCCC(=O)[O-] C15044864
CCOc1ccc(cc1)[C@@H]2/C(=C(/[O-])\OCC)/C(=NC(=N2)SCC(=O)Nc3ccc(c(c3)C)C)C C58961520
CCCn1cc(c(n1)C)C[N-]/C(=N/C(=O)c2ccccc2Br)/Nc3cccc(c3)OC C32972824
c1ccc(c(c1)C(=O)N/C(=C/c2ccc(cc2)Cl)/C(=O)NCCC(=O)[O-])Br C02918251
Cc1cc(c(n1c2cccc(c2C)C(=O)[O-])C)/C=C(\C#N)/C(=O)NCCc3c[nH]c4c3cccc4 C09262232
c1cc(c(cc1OCCCC(=O)[O-])Cl)NC(=O)NC(=O)c2ccc(cc2Cl)Cl C12504446
Cc1cc(cc(c1C)S(=O)(=O)NNC(=O)CSc2nc3ccccc3s2)C(=O)[O-] C13078717
CCC(=O)Nc1ccc(cc1)c2csc(n2)NS(=O)(=O)c3cc(ccc3Cl)C(=O)[O-] C13195364
CCC(=O)Nc1ccc(cc1)c2csc(n2)NS(=O)(=O)c3cc(cc(c3C)C)C(=O)[O-] C13195380
CC[C@H](C)Nc1nnc(s1)SCC(=O)Nc2ccc(cc2C(=O)[O-])Br C13238700
Cc1ccc(c(c1)C)NS(=O)(=O)c2cc(ccc2C)NC(=O)CC3(CCCC3)C(=O)[O-] C13254197
Cc1ccc(c(c1)Br)NC(=O)[C@@H](C)Sc2[nH]c(=O)c(c(n2)C)CCC(=O)[O-] C13450965
c1cc(ccc1OCC(=O)NC(=S)Nc2ccc(cc2C(=O)[O-])Cl)Br C16428788
c1ccc(c(c1)OCC(=O)NC(=S)Nc2ccc(cc2C(=O)[O-])Br)Cl C16450500
c1ccc(cc1)C(c2ccccc2)(C(=O)N/N=C/c3cc(c(c(c3)Cl)OCC(=O)[O-])Cl)O C16477622
c1ccc(cc1)OCC(=O)NC(=S)Nc2ccc(cc2C(=O)[O-])I C16490661
CCOc1ccc(cc1Cl)C(=O)NC(=S)Nc2ccc(cc2C(=O)[O-])Br C16692376
c1ccc(c(c1)C(=O)NN2C(=O)/C(=C/c3cccc(c3)OCCC(=O)[O-])/SC2=S)O C16930000
Cc1c(cccc1NC(=S)NC(=O)/C=C/c2cc(ccc2OC)Br)C(=O)[O-] C19648538
CCC(=O)Nc1ccc(cc1c2c(nc(nn2)SCC(=O)Nc3ccc(cc3C)C)[O-])C C21882740
CCC(=O)Nc1ccc(cc1c2c(nc(nn2)SCC(=O)Nc3ccccc3Cl)[O-])C C21882742
CCC(=O)Nc1ccc(cc1c2c(nc(nn2)SCC(=O)Nc3cccc(c3C)C)[O-])C C21882752
CC([C@H](NC(=O)c1ccc(cc1)Cl)N/C(=N/C#N)/[N-]c2ccc(nc2)C(F)(F)F)(Cl)Cl C28866289
Cc1cccc(c1)C(=O)N[C@H](C(C)(Cl)Cl)N/C(=N/C#N)/[N-]c2ccc(nc2)C(F)(F)F C28866487
c1ccc(c(c1)[N-]S(=O)(=O)c2cccc(c2)C(=O)NC[C@@H](c3cccc(c3)Cl)O)Cl C31989336
CC1=C([C@H](N2C(=CSC2=N1)/C=C(/NCCc3ccccn3)\[O-])c4ccccc4)C(=O)NC C35692567
CCOC(=O)C1=C(OC(=C([C@@H]1c2ccccc2)C#N)N)CSc3c(c(cc(n3)[O-])C)C#N C03072671
CC[C@@H](C)[C@@H](CO)NC(=O)c1ccc2c(c1)sc(n2)[N-]S(=O)(=O)c3ccc(cc3)Cl C36569749
CC[C@H](C)[C@H](CO)NC(=O)c1ccc2c(c1)sc(n2)[N-]S(=O)(=O)c3ccc(cc3)Cl C36569751
c1ccc(c(c1)C(=O)N/C(=C/c2ccc(cc2)Cl)/C(=O)NCCCC(=O)[O-])Br C02895488
CCOc1cc(ccc1OCc2ccc(cc2)F)[C@@H](c3c(n[nH]c3[O-])C)C4=C(N=N[C@@H]4O)C C39422252
Cc1ccc(cc1NC(=O)CSc2[nH]nc(n2)COc3ccc(cc3C)Cl)C(=O)[O-] C13062142
COc1cccc(c1OC)[C@H]2CN[C@@H](c3c2c4ccccc4[nH]3)c5ccc(cc5)OCC(=O)[O-] C13361407
COc1cccc(c1OC)[C@@H]2CN[C@H](c3c2c4ccccc4[nH]3)c5ccc(cc5)OCC(=O)[O-] C13361403
CCOc1cc(ccc1OCc2cccc(c2)C)[C@H](c3c(n[nH]c3[O-])C)C4=C(N=N[C@@H]4O)C C39961421
CC(C)(C)c1cc(cc(c1O)C(C)(C)C)[C@@H]2C(=C(C(=O)N2CCCO)[O-])C(=O)c3ccco3 C40046569
c1cc(cc(c1)OCc2ccc(cc2)Cl)C(=O)C3=C(C(=O)N([C@H]3c4ccc(cc4)O)CCCO)[O-] C40054839
CCOc1cc(ccc1O)[C@H]2c3c([nH]nc3C(=O)N2CCOC)c4cc(ccc4[O-])Cl C39898152
c1ccc2c(c1)c(nc(n2)COC(=O)c3ccccc3[N-]S(=O)(=O)c4ccc(cc4)F)N C11211429
C[C@@H](c1ccccc1[N-]S(=O)(=O)C)NC(=O)CCNC(=O)c2ccc(cc2)C(C)(C)C C59266508
Cc1cccc(c1C)O[C@H](C)C(=O)NNC(=O)CCn2c(nnc2[S-])c3cccs3 C18103567
CCC(=O)Nc1ccccc1c2c(nc(nn2)S[C@@H](C)C(=O)Nc3ccccc3Cl)[O-] C35377962
CCC(=O)Nc1ccccc1c2c(nc(nn2)S[C@@H](C)C(=O)Nc3cccc(c3C)C)[O-] C35377973
CCC(=O)Nc1ccccc1c2c(nc(nn2)S[C@H](C)C(=O)Nc3ccc(cc3C)C)[O-] C35378009
Cc1cccc(c1)C(=O)Nc2ccc(cc2C(=O)[O-])N3CCN(CC3)CC(=O)NCC(C)C C64589668
CC[C@H](C(=O)Nc1cccc(c1)C)Sc2nc(c(nn2)c3ccccc3NC(=O)CC)[O-] C35377949
Cc1ccc(c(c1)C)NC(=O)CSc2nc(c(nn2)c3ccccc3NC(=O)C(C)C)[O-] C64774578
Cc1cccc(c1C)NC(=O)CSc2nc(c(nn2)c3ccccc3NC(=O)C(C)C)[O-] C64774579
CCc1ccccc1NC(=O)CSc2nc(c(nn2)c3ccccc3NC(=O)C(C)C)[O-] C64774582
C[C@H](C(=O)Nc1ccccc1F)Sc2nc(c(nn2)c3ccccc3NC(=O)C(C)C)[O-] C64774610
Cc1cccc(c1)NC(=O)[C@@H](C)Sc2nc(c(nn2)c3ccccc3NC(=O)C(C)C)[O-] C64774617
Cc1ccccc1NC(=O)[C@H](C)Sc2nc(c(nn2)c3ccccc3NC(=O)C(C)C)[O-] C64774620
CCC(=O)Nc1ccccc1c2c(nc(nn2)S[C@H](C)C(=O)Nc3cc(ccc3C)C)[O-] C64774900
c1ccc(c(c1)C(=O)N/C(=C/c2ccco2)/C(=O)Nc3ccc(cc3)C(=O)[O-])Br C02957235
c1ccc(c(c1)/C=C/2\C(=O)N(C(=S)S2)CCC(=O)Nc3ccc(c(c3)C(=O)[O-])O)F C08819281
c1cc(cc(c1)F)/C=C\2/C(=O)N(C(=S)S2)CCC(=O)Nc3ccc(cc3C(=O)[O-])O C09216187
Cc1c2c(=O)[nH]c(nc2sc1C(=O)[O-])SCC(=O)Nc3ccccc3C(F)(F)F C02699818
C[C@@H](c1cc(c(cc1Cl)Cl)F)Nc2ccc(cc2[N+](=O)[O-])C(=O)N[C@@H](C)C(=O)[O-] C13037263
Cc1ccc(c(c1)Nc2nnc(s2)SCC(=O)Nc3ccc(cc3)CC(=O)[O-])OC C13241507
CCOc1ccccc1Nc2nnc(s2)SCC(=O)Nc3c(cccc3C(=O)[O-])C C13241704
c1ccc(c(c1)/C=C\2/C(=O)N(C(=S)S2)CCC(=O)Nc3ccc(c(c3)O)C(=O)[O-])F C13575536
c1ccc(cc1)/C=C(\C(=O)NCC(=O)[O-])/NC(=O)c2ccc(cc2)I C16193534
c1ccc(c(c1)c2ccccc2C(=O)[O-])C(=O)Nc3cccc(c3)NC(=O)c4nccs4 C16275926
c1cc(c(cc1[N+](=O)[O-])C(=O)NC(=S)Nc2c(cc(cc2Cl)Cl)C(=O)[O-])Cl C16385710
c1cc(ccc1[N+](=O)[O-])OCC(=O)NC(=S)Nc2c(cc(cc2Cl)Cl)C(=O)[O-] C16429243
c1cc(oc1)/C=C/C(=O)NC(=S)Nc2ccc(cc2C(=O)[O-])I C16430060
CCOC(=O)C1=C(NC(=O)N[C@H]1c2cc(c(c(c2)Br)OCC(=O)[O-])OC)C C16448122
CCn1cc(c(n1)C(=O)NC2CCCCC2)NC(=O)[C@@H]3[C@H]4CC[C@@H]([C@@H]3C(=O)[O-])C4=C(C)C C19636630
CCn1cc(c(n1)C(=O)NC2CCCCC2)NC(=O)[C@H]3[C@H]4CC[C@@H]([C@@H]3C(=O)[O-])C4=C(C)C C19636634
CC[C@@H]1CCc2c(sc(c2C(=O)NC3CC3)NC(=O)[C@@H]4[C@@H]5CC[C@H]([C@@H]4C(=O)[O-])C=C5)C1 C19636939
CC[C@@H]1CCc2c(sc(c2C(=O)NC3CC3)NC(=O)[C@H]4[C@@H]5CC[C@H]([C@@H]4C(=O)[O-])C=C5)C1 C19636948
CC[C@H]1CCc2c(sc(c2C(=O)NC3CC3)NC(=O)[C@H]4[C@@H]5CC[C@H]([C@@H]4C(=O)[O-])C=C5)C1 C19636952
COc1ccc2ccccc2c1c3cc([nH]n3)C(=O)N/N=C/c4ccccc4OCC(=O)[O-] C19790577
c1ccnc(c1)Cc2c(=O)[nH]c(=O)n(c2[O-])CCNc3c(cc(cn3)C(F)(F)F)Cl C20365394
Cc1ccc(c(c1)C)NC(=O)[C@@H](C)Sc2nc(c(nn2)c3cc(ccc3NC(=O)C)C)[O-] C21882668
Cc1ccc(c(c1)C)NC(=O)[C@H](C)Sc2nc(c(nn2)c3cc(ccc3NC(=O)C)C)[O-] C21882669
Cc1ccc(c(c1)c2c(nc(nn2)SCC(=O)Nc3ccccc3Cl)[O-])NC(=O)C C21882683
C[C@H]1C[C@@H]1C(=O)NCC(=O)Nc2ccc(cc2)[N-]S(=O)(=O)c3c(cccc3Cl)Cl C23188367
c1cc(c(cc1C(F)(F)F)NC(=O)CCC(=O)N/N=C\c2cc(ccc2[O-])[N+](=O)[O-])Cl C27497891
CC1=C([C@@H](N2C(=CSC2=N1)/C=C(/NC[C@@H]3CCCO3)\[O-])c4ccccc4Cl)C(=O)NC C35693330
CC1=C([C@@H](N2C(=CSC2=N1)/C=C(/NC[C@@H]3CCCO3)\[O-])c4ccc(cc4)Cl)C(=O)NC C35709718
CC1=C([C@H](N2C(=CSC2=N1)/C=C(/NC[C@@H]3CCCO3)\[O-])c4ccc(cc4)Cl)C(=O)NC C35709719
CC(C)(C)NC(=O)[C@H](c1cccc(c1)O)N(C(=O)c2cc(ccc2[O-])[N+](=O)[O-])C(C)(C)C C36585785
c1cc(cc(c1)NC(=O)/C(=C\c2ccco2)/NC(=O)c3ccc(o3)Br)C(=O)[O-] C13400805
Cc1ccc(c(c1)C)NC(=O)[C@@H](C)Sc2nc(c(nn2)c3cccc(c3NC(=O)C)C)[O-] C44803238
Cc1c2c(=O)[nH]c(nc2sc1C(=O)[O-])CSc3nnc(s3)Nc4ccccc4F C13412273
Cc1c2c(=O)[nH]c(nc2sc1C(=O)[O-])CSc3nnc(s3)Nc4ccccc4OC C13414279
Cc1cccc(c1Nc2nnc(s2)SCc3[nH]c(=O)c4c(c(oc4n3)C)C(=O)[O-])C C13415850
Cc1csc(n1)Sc2ccc(cc2)[N-]S(=O)(=O)c3ccc(cc3)S(=O)(=O)N C48310201
c1cc(cc(c1)F)[C@H]2CCC(=C(C2)C(=O)[O-])NC(=O)CCc3nc(no3)c4ccc(c[nH+]4)[O-] C49110214
c1ccc(cc1)[C@@H](c2ccc3c(c2)[nH]cn3)NC(=O)Cn4c(nnc4[S-])c5cccs5 C25145874
CC(C)[C@H](C(=O)Nc1ccc(c(c1)C(=O)[O-])O)N2C(=O)/C(=C/c3ccco3)/SC2=S C33539366
c1ccc2c(c1)[nH]c(n2)SCC(=O)N/N=C/c3cc(cc(c3[O-])[N+](=O)[O-])Br C58840234
c1ccc(cc1)Cn2c(nnc2SCc3cc(n4c(n3)nc(n4)N)[O-])c5ccccc5F C60059138
Cc1ccc(c(c1)C(=O)Nc2ccc3c(c2)[nH]c(n3)Cc4ccccc4F)[N-]S(=O)(=O)C C60212157
c1cc(oc1)/C=C/C=C/2\C(=O)N(C(=S)S2)CCC(=O)Nc3ccc(cc3C(=O)[O-])O C33585430
Cc1ccc(cc1NC(=O)CSc2nc(c(nn2)c3ccccc3NC(=O)C)[O-])Cl C35377940
Cc1cc(cc(c1)NC(=O)CSc2nc(c(nn2)c3cc(cc(c3NC(=O)C)C)C)[O-])C C64774488
Cc1ccc(cc1)NC(=O)[C@H](C)Sc2nc(c(nn2)c3cc(cc(c3NC(=O)C)C)C)[O-] C64774529
Cc1cccc(c1NC(=O)C)c2c(nc(nn2)SCC(=O)Nc3cc(cc(c3)F)F)[O-] C64774842
Cc1ccc(c(c1)c2c(nc(nn2)SCC(=O)Nc3c(cccc3F)F)[O-])NC(=O)C C64774902
CCC(=O)Nc1ccc(cc1c2c(nc(nn2)S[C@@H](C)C(=O)Nc3ccc(cc3)C)[O-])C C64774926
CCC(=O)Nc1ccc(cc1c2c(nc(nn2)S[C@H](C)C(=O)Nc3ccc(cc3)C)[O-])C C64774927
CCOc1cc(cc(c1OCC(=O)[O-])Br)/C=C/2\C(=O)NC(=O)N(C2=O)c3cc(cc(c3)C)C C02948122
C[C@H]1[C@@H]2CC[C@]3([C@H]([C@]2(CC[C@H]1O)C)[C@@H](C[C@@H]\4[C@]3(C[C@@H](/C4=C(\CCC=C(C)C)/C(=O)[O-])OC(=O)C)C)O)C C08195628
Cc1ccc(cc1)n2c(nnc2SCC(=O)N/N=C/c3ccccc3C(=O)[O-])c4ccc(cc4)C(C)(C)C C02357371
C=CCOc1c(cc(cc1Br)/C=C(\C#N)/C(=O)Nc2ccccc2C(=O)[O-])Br C08861808
c1ccc(cc1)/N=C\2/N(C(=O)/C(=C/c3ccc(cc3)SCC(=O)[O-])/S2)CCc4c[nH]c5c4cccc5 C10146681
c1ccc(cc1)Nc2nc(nc(n2)N3CCCCC3)N/N=C/c4ccc(o4)c5ccc(c(c5)C(=O)[O-])Cl C09311749
CCOC(=O)C1CCN(CC1)c2cc(c3c4c2noc4-c5ccccc5C3=O)Nc6cccc(c6)C(=O)[O-] C09780539
CCOC(=O)C1CCN(CC1)c2cc(c3c4c2noc4-c5ccccc5C3=O)Nc6ccc(cc6)C(=O)[O-] C09780540
CCOC(=O)[C@@H]1CCCN(C1)c2cc(c3c4c2noc4-c5ccccc5C3=O)Nc6cccc(c6)C(=O)[O-] C09780552
CCOC(=O)[C@H]1CCCN(C1)c2cc(c3c4c2noc4-c5ccccc5C3=O)Nc6cccc(c6)C(=O)[O-] C09780554
CCOC(=O)[C@H]1CCCN(C1)c2cc(c3c4c2noc4-c5ccccc5C3=O)Nc6ccc(cc6)C(=O)[O-] C09780560
C[C@H]1[C@@H]2CC[C@]3([C@H]([C@]2(CC[C@H]1O)C)[C@@H](C[C@@H]\4[C@@]3(C[C@@H](/C4=C(\CCC=C(C)C)/C(=O)[O-])OC(=O)C)C)O)C C14243816
CC(C)(C)c1ccc(cc1)C(=O)NN2C(=O)/C(=C\c3ccc(c(c3)OC)OCCC(=O)[O-])/SC2=S C16912060
c1ccc(cc1)/C(=N\Nc2ccc(cc2S(=O)(=O)[N-]c3ccccc3Cl)[N+](=O)[O-])/c4ccncc4 C12623185
Cn1c2ccccc2c(=O)c(c1[O-])C(=O)C[C@H](c3ccc(cc3)N(C)C)Nc4ccccc4Br C03846612
Cn1c2ccccc2c(=O)c(c1[O-])C(=O)C[C@H](c3c4ccccc4ccc3O)Nc5cccc6c5cccc6 C03846636
Cc1ccc(c(c1)C)[C@@H]2C(=C(N=C3N2C(=CS3)/C=C(/NCCc4c[nH]c5c4cccc5)\[O-])C)C(=O)OC C34923953
CCOC(=O)C1=C(N=C2N([C@@H]1c3ccccc3F)C(=CS2)/C=C(/N[C@H]4CCCc5c4cccc5)\[O-])C C34923985
CC(C)(C)c1cc(cc(c1O)C(C)(C)C)[C@H]2C(=C(C(=O)N2C[C@@H]3CCCO3)[O-])C(=O)c4ccc(cc4)Cl C35297984
CCOc1cc(ccc1O)[C@@H]2C(=C(C(=O)N2c3nc4ccc(cc4s3)C)[O-])C(=O)c5c(nc(s5)C)C C35566411
CCOc1cc(cc(c1OCc2ccc(cc2)I)Cl)/C=C(\C(=O)[O-])/NC(=O)C C35667418
CC1=C([C@@H](N2C(=CSC2=N1)/C=C(/NCc3ccco3)\[O-])c4ccccc4F)C(=O)OCc5ccccc5 C35703705
CC[C@H](C)N/C(=C/C1=CSC2=NC(=C([C@@H](N12)c3ccc(cc3)Cl)C(=O)Nc4ccccc4OC)C)/[O-] C35709941
CC1=C([C@@H](N2C(=CSC2=N1)/C=C(/NCCc3ccccn3)\[O-])c4ccc(cc4)Cl)C(=O)OC(C)(C)C C36061324
Cc1ccc(c(c1)C)[C@@H]2C(=C(N=C3N2C(=CS3)/C=C(/NC[C@@H]4CCCO4)\[O-])C)C(=O)OCc5ccccc5 C36063587
Cc1ccc(c(c1)C)[C@H]2C(=C(N=C3N2C(=CS3)/C=C(/NC[C@@H]4CCCO4)\[O-])C)C(=O)OCc5ccccc5 C36063589
Cc1ccc(c(c1)C)[C@H]2C(=C(N=C3N2C(=CS3)/C=C(/NC[C@H]4CCCO4)\[O-])C)C(=O)OCc5ccccc5 C36063593
c1ccc(c(c1)N([C@@H](c2cccc(c2)O)C(=O)NC3CCCCC3)C(=O)c4cc(ccc4[O-])[N+](=O)[O-])Cl C36544612
CC(C)(C)NC(=O)[C@@H](c1ccc(cc1)N(C)C)N(c2ccccc2Cl)C(=O)c3cc(ccc3[O-])[N+](=O)[O-] C36544712
CCC(CC)[C@@H](C(=O)NC(C)(C)CC(C)(C)C)N(Cc1ccc(o1)C)C(=O)c2cc(ccc2[O-])[N+](=O)[O-] C36596676
CC(C)(C)c1cc(cc(c1O)C(C)(C)C)[C@@H]2C(=C(C(=O)N2C[C@H]3CCCO3)[O-])C(=O)c4ccc(cc4)Cl C38277894
CC(C)S(=O)(=O)S(=O)(=O)[N-]c1ccc(cc1N2CCN[C@H](C2)Br)c3ccccc3O C39482509
c1cc(ccc1C(=O)C[C@@H]2C(=O)N/C(=N\c3ccc(cc3)S(=O)(=O)[N-]c4nccs4)/S2)Cl C39843308
CC(C)(C)c1cc(cc(c1O)C(C)(C)C)[C@H]2C(=C(C(=O)N2CC=C)[O-])C(=O)c3ccc4c(c3)OCCO4 C40028185
CCCN1[C@@H](c2c([nH]nc2C1=O)c3cc(ccc3[O-])Cl)c4ccc(c(c4)OC)OCc5ccccc5 C39898365
CCOc1ccc(cc1OC)[C@@H]2c3c([nH]nc3C(=O)N2Cc4ccc(cc4)C)c5cc(ccc5[O-])Cl C39898909
Cc1ccc(cc1)[C@H]2c3c([nH]nc3C(=O)N2CCc4ccc(c(c4)OC)OC)c5cc(ccc5[O-])Cl C39899178
c1ccc(cc1)c2cc(n(n2)c3nc4c(c(n3)[O-])CCCC4)NC(=O)NC(c5ccccc5)c6ccccc6 C44390449
CCc1ccccc1NC(=O)[C@H]2[C@@H](/C(=C(/Nc3ccccc3CC)\[O-])/C(=O)C[C@]2(C)O)/C=C/c4ccccc4 C54622102
Cc1cccc(c1)COc2ccc(cc2OC)[C@@H]3/C(=C(/[O-])\OC)/C(=NC(=S)N3)c4ccc(cc4)Cl C59227845
CCc1ccc(cc1)/N=C\2/C(=C(/C(=C/c3cc(c(c(c3)Br)O)OCC)/S2)[O-])C(=O)OCC C59247302
CCc1ccc(cc1)/N=C\2/C(=C(/C(=C/c3cc(c(cc3Br)O)OC)/S2)[O-])C(=O)OCC C59247643
Cc1cc(c(n1c2ccc(c(c2)Cl)C(=O)[O-])C)/C=N/NC(=O)c3cc(ccc3OC)Br C59248892
Cc1ccc(cc1)NC(=O)c2c3c(sc2n4c(cc(c4C)/C=N/c5cccc(c5C)C(=O)[O-])C)CCCC3 C59250022
CCOC(=O)C1=C(N=c2n(c(=O)/c(=C\Nc3ccc(c(c3)Cl)C(=O)[O-])/s2)[C@@H]1c4cccs4)C C59437392
Cc1ccc(c(c1)CSC2=NN3[C@@H](C(=C(N=C3[N-]2)C)C(=O)Nc4ccccc4OC)c5ccccc5)C C08607451
c1ccc(cc1)c2csc(n2)NC(=O)C[C@@H]3C(=O)N=C(S3)[N-]N=C4CCCCCCCCCCC4 C22505848
c1cc(cc(c1)[N+](=O)[O-])c2csc(n2)/C(=C\Nc3ccc(cc3)S(=O)(=O)[N-]c4nccs4)/C#N C13659582
CCCCCN1c2ccccc2[C@@H](C(=C1[O-])C(=O)/N=c/3\[nH]c(cs3)c4ccc(cc4)Br)O C64137010
CCCCCN1c2ccccc2[C@H](C(=C1[O-])C(=O)/N=c/3\[nH]c(cs3)c4ccc(cc4)Br)O C64137011
c1ccc(cc1)n2c(nnc2SCc3c4ccccc4oc3C(=O)[O-])[C@H]5COc6ccccc6O5 C13412930
COc1cccc(c1)c2c(cn(n2)c3ccccc3)/C=C\4/C(=O)N(C(=S)S4)CCS(=O)(=O)[O-] C13749624
CC[C@H](C(=O)[O-])Oc1ccccc1/C=C\2/C(=O)N(C(=S)S2)c3cc(cc(c3)C(=O)[O-])C(=O)[O-] C16926892
CN\1C(=O)/C(=C/c2cc(ccc2OCC(=O)[O-])Br)/S/C1=N\c3cccc(c3)C(=O)[O-] C17154986
Cc1ccc(cc1)N2C(=O)/C(=C/c3ccc(c(c3)Cl)OCc4cccc(c4)C(=O)[O-])/C(=NC2=O)[O-] C13898396
c1cc(cc(c1)C(=O)[O-])COc2ccc(cc2Cl)/C=C/3\C(=NC(=O)N(C3=O)c4ccc(cc4)F)[O-] C19824165
c1cc(cc(c1)[N+](=O)[O-])[C@@H]2C(=C(C(=O)N2C[C@@H]3CCCO3)[O-])C(=O)c4ccc(cc4)Br C01122643
c1cc(cc(c1)[N+](=O)[O-])[C@H]2C(=C(C(=O)N2C[C@@H]3CCCO3)[O-])C(=O)c4ccc(cc4)Br C01122639
c1cc(cc(c1)[N+](=O)[O-])[C@@H]2C(=C(C(=O)N2C[C@H]3CCCO3)[O-])C(=O)c4ccc(cc4)Br C01122637
Cc1ccc(o1)[C@@H]2C(=C(C(=O)N2c3nc4ccc(cc4s3)OC)[O-])C(=O)c5ccc(c(c5)C)OC C08739338
COc1ccc(cc1Nc2cnn(c(=O)c2Cl)C34C[C@@H]5C[C@H](C3)CC(C5)(C4)CC(=O)[O-])C(=O)[O-] C20356034
Cc1ccc(c(c1)C)C(=O)C2=C(C(=O)N([C@H]2c3cccc(c3)[N+](=O)[O-])c4ccc(cc4)CC(=O)[O-])[O-] C13217032
c1ccc(cc1)C(=O)c2ccc3c(c2)nc(cn3)C(=C(/C(=N/c4nc5ccccc5s4)/[O-])[O-])[N+](=O)[O-] C33748145
c1cc(ccc1[C@@H]2C(=C(C(=O)N2C[C@@H]3CCCO3)[O-])C(=O)c4ccc(cc4)Br)[N+](=O)[O-] C34934447
CC1CCC(CC1)C(=O)N(c2c(cc(o2)c3ccc(cc3)c4cc5ncccn5n4)C(=O)[O-])C(C)C C39126676
CCCOc1ccc(cc1OC)[C@H]2C(=C(C(=O)N2c3cc(ccc3Cl)C(=O)[O-])[O-])C(=O)C4CC4 C13276800
Cc1cc(cc(c1C)S(=O)(=O)[N-]c2cc(ccc2Cl)S(=O)(=O)N3CCCCC3)C(=O)[O-] C13247292
C[C@H]1C=C([C@@H](N1c2cccc(c2)Br)C)C(=O)CSc3nc(c(nn3)CCC(=O)[O-])[O-] C39704539
Cc1ccc(cc1[N+](=O)[O-])[C@H]2C(=C(C(=O)N2c3cccc(c3)C(=O)[O-])[O-])C(=O)c4ccccc4Cl C13193595
c1ccc(c(c1)[C@@H]2C(=C(C(=O)N2c3cccc(c3)C(=O)[O-])[O-])C(=O)c4ccccc4Cl)OCC#N C13193605
C[C@@H]1Cc2cc(c(cc2O1)[C@@H]3C(=C(C(=O)N3c4cccc(c4)C(=O)[O-])[O-])C(=O)c5cccs5)OC C13193836
C[C@@H]1Cc2cc(c(cc2O1)[C@H]3C(=C(C(=O)N3c4cccc(c4)C(=O)[O-])[O-])C(=O)c5cccs5)OC C13193832
c1ccc(c(c1)[C@@H]2C(=C(C(=O)N2c3cc(ccc3Cl)C(=O)[O-])[O-])C(=O)c4cccs4)OCC#N C13193987
c1cc(cc(c1)N2[C@@H](C(=C(C2=O)[O-])C(=O)c3ccc(cc3)F)c4cc(ccc4Cl)[N+](=O)[O-])C(=O)[O-] C13213245
c1cc(cc(c1)N2[C@H](C(=C(C2=O)[O-])C(=O)c3ccc(cc3)F)c4cc(ccc4Cl)[N+](=O)[O-])C(=O)[O-] C13213243
Cc1ccc(cc1)C(=O)C2=C(C(=O)N([C@@H]2c3cc(ccc3Cl)[N+](=O)[O-])c4cccc(c4)C(=O)[O-])[O-] C13213449
Cc1ccc(cc1)C(=O)C2=C(C(=O)N([C@H]2c3cc(ccc3Cl)[N+](=O)[O-])c4cccc(c4)C(=O)[O-])[O-] C13213451
c1ccc(c(c1)C(=O)C2=C(C(=O)N([C@@H]2c3ccc(c(c3)[N+](=O)[O-])Cl)c4cccc(c4)C(=O)[O-])[O-])F C13213922
c1ccc(c(c1)C(=O)C2=C(C(=O)N([C@H]2c3cc(ccc3Cl)[N+](=O)[O-])c4cccc(c4)C(=O)[O-])[O-])F C13213944
c1cc(cc(c1)[N+](=O)[O-])[C@H]2C(=C(C(=O)N2c3cc(ccc3Cl)C(=O)[O-])[O-])C(=O)c4ccc(cc4)F C13214445
c1cc(ccc1[C@H]2C(=C(C(=O)N2c3cc(ccc3Cl)C(=O)[O-])[O-])C(=O)c4ccc(cc4)F)[N+](=O)[O-] C13214448
Cc1ccc(cc1)C(=O)C2=C(C(=O)N([C@@H]2c3cccc(c3)[N+](=O)[O-])c4cc(ccc4Cl)C(=O)[O-])[O-] C13214531
c1ccc(c(c1)C(=O)C2=C(C(=O)N([C@H]2c3ccc(cc3)[N+](=O)[O-])c4cc(ccc4Cl)C(=O)[O-])[O-])F C13214689
c1ccc(c(c1)[C@@H]2C(=C(C(=O)N2c3cc(ccc3Cl)C(=O)[O-])[O-])C(=O)c4ccccc4F)C(=O)[O-] C13214748
c1ccc(c(c1)[C@H]2C(=C(C(=O)N2c3cc(ccc3Cl)C(=O)[O-])[O-])C(=O)c4ccco4)OC(F)F C13214782
Cc1ccc(c(c1)C)C(=O)C2=C(C(=O)N([C@H]2c3ccc(cc3)[N+](=O)[O-])c4cc(ccc4C)C(=O)[O-])[O-] C13215344
Cc1ccc(cc1N2[C@@H](C(=C(C2=O)[O-])C(=O)c3ccc(cc3)F)c4ccc(c(c4)[N+](=O)[O-])C)C(=O)[O-] C13215515
Cc1ccc(cc1N2[C@H](C(=C(C2=O)[O-])C(=O)c3ccc(cc3)F)c4ccc(c(c4)[N+](=O)[O-])C)C(=O)[O-] C13215514
Cc1ccc(cc1N2[C@H](C(=C(C2=O)[O-])C(=O)c3ccc(s3)Cl)c4ccc(cc4)[N+](=O)[O-])C(=O)[O-] C13215543
Cc1ccc(cc1)C(=O)C2=C(C(=O)N([C@@H]2c3ccc(c(c3)[N+](=O)[O-])C)c4cc(ccc4C)C(=O)[O-])[O-] C13215696
c1ccc(c(c1)[C@@H]2C(=C(C(=O)N2c3ccc(cc3)CC(=O)[O-])[O-])C(=O)c4ccc(s4)Cl)C(=O)[O-] C13217276
CCOc1cc(ccc1O[C@H](C)C(=O)N(C)C)/C=C(/c2nc3cc(ccc3c(n2)[O-])C(=O)[O-])\Cl C13351652
CCSc1nnc(s1)N2[C@@H](C(=C(C2=O)[O-])C(=O)c3ccc4c(c3)OCCO4)c5cccs5 C40000418
CCOc1ccc(cc1OC)C(c2c(c3ccccc3oc2=O)[O-])c4c(c5ccccc5oc4=O)[O-] C08740143
COc1cc(cc(c1OC)OC)[C@@H]2N=C(N=C3N2C(=CC(=C)N3)[O-])[N-]c4cccc(c4Cl)Cl C54198379
CC\1=Nc2c(c(nc(n2)SCc3ccccc3Cl)[O-])[C@H](/C1=C(/[O-])\OC)c4ccc(cc4)[N+](=O)[O-] C09415578
CC\1=Nc2c(c(nc(n2)SCc3ccccc3Cl)[O-])[C@@H](/C1=C(\[O-])/OC)c4ccc(cc4)[N+](=O)[O-] C09415583
CCOc1cc(cc(c1OCC#N)Br)/C=C/2\C(=NC(=O)N(C2=O)c3ccc(cc3)F)[O-] C59135484
CN\1C(=O)/C(=C\c2cc(ccc2OCC(=O)[O-])Br)/S/C1=N\c3cccc(c3)C(=O)[O-] C16189432
c1cc(cc(c1)S(=O)(=O)/N=C\2/CCCCCN2)[N-]S(=O)(=O)c3cc(ccc3Cl)C(=O)[O-] C13341772
CCc1ccc(cc1)/N=C/2\N(C(=O)/C(=C\c3cc(c(c(c3)Br)OCC(=O)[O-])OCC)/S2)C C09305826
c1ccc(cc1)N(c2ccccc2)c3nc(nc(n3)N4CCCCCC4)N/N=C/c5cccc(c5[O-])[N+](=O)[O-] C09635927
CCc1ccc2c(c1)sc(n2)N3[C@@H](C(=C(C3=O)[O-])C(=O)c4cccs4)c5ccc(c(c5)OC)OCC C09360285
Cc1c(sc(n1)N2[C@H](C(=C(C2=O)[O-])C(=O)c3cccc(c3)OC)c4ccc(cc4)C(C)(C)C)C(=O)OC C08744255
C[C@H]1C[C@H](CN(C1)C(=O)[C@@H](C)OC(=O)c2ccccc2[N-]S(=O)(=O)c3ccc(c(c3)[N+](=O)[O-])Cl)C C12546626
CCCCCOc1cccc(c1)[C@H]2C(=C(C(=O)N2c3nc4c(cc(cc4s3)C)C)[O-])C(=O)c5ccncc5 C16807376
CCOc1cc(ccc1OCc2ccccc2)[C@@H]3C(=C(C(=O)N3Cc4ccco4)[O-])C(=O)c5ccc(cc5)C C33541828
CCCCCOc1cccc(c1)[C@H]2C(=C(C(=O)N2c3nc4ccc(cc4s3)F)[O-])C(=O)c5ccc(o5)C C33552738
CCCCCOc1cccc(c1)[C@@H]2C(=C(C(=O)N2c3nc4ccc(cc4s3)F)[O-])C(=O)c5ccc(o5)C C33552739
CCCOc1ccc(cc1)C(=O)C2=C(C(=O)N([C@@H]2c3ccc(c(c3)OCC)OCCC)Cc4ccco4)[O-] C33592110
CCCCOc1cccc(c1)C(=O)C2=C(C(=O)N([C@H]2c3ccncc3)c4nc5ccc(cc5s4)Cl)[O-] C33727153
CCCOc1cccc(c1)C(=O)C2=C(C(=O)N([C@H]2c3ccc(cc3)N(C)C)c4nc5ccc(cc5s4)C)[O-] C33790248
Cc1ccc(c(c1)C(=O)C2=C(C(=O)N([C@H]2c3ccc(cc3)Cl)c4nc(c(s4)C(=O)OCC=C)C)[O-])C C34953618
Cc1ccc(c(c1)C(=O)C2=C(C(=O)N([C@@H]2c3cccc(c3)Cl)c4nc(c(s4)C(=O)OCC=C)C)[O-])C C34953804
Cc1cc(c2c(c1)sc(n2)N3[C@H](C(=C(C3=O)[O-])C(=O)/C=C/c4ccccc4)c5cccc(c5)OCC=C)C C35421861
CCN\1C(=O)/C(=C/c2cc(c(cc2OCC)OCC)Br)/S/C1=N\c3ccc(cc3)C(=O)[O-] C35656298
CCN\1C(=O)/C(=C/c2cc(c(cc2Br)OCC)OCC)/S/C1=N\c3cccc(c3)C(=O)[O-] C35657243
CCOC(=O)C1=C(N=C2N([C@@H]1c3cccs3)C(=CS2)/C=C(/Nc4ccc(cc4)F)\[O-])c5ccccc5 C35692894
Cc1ccc(c(c1)[C@H]2C(=C(N=C3N2C(=CS3)/C=C(/NCc4ccco4)\[O-])C)C(=O)OCc5ccccc5)C C35704622
CC[C@H](C)N/C(=C/C1=CSC2=NC(=C([C@H](N12)c3cccc(c3)[N+](=O)[O-])C(=O)OCC)c4ccccc4)/[O-] C35705033
CC[C@H](C)N/C(=C/C1=CSC2=NC(=C([C@@H](N12)c3ccc(cc3)[N+](=O)[O-])C(=O)OCC)c4ccccc4)/[O-] C35705055
Cc1ccc(c(c1)[C@@H]2C(=C(N=C3N2C(=CS3)/C=C(/NCCc4ccccn4)\[O-])C)C(=O)OC(C)(C)C)C C35705270
Cc1ccc(c(c1)[C@H]2C(=C(N=C3N2C(=CS3)/C=C(/NCCc4ccccn4)\[O-])C)C(=O)OC(C)(C)C)C C35705271
CCOC(=O)[C@@H]1CCCN(C1)/C(=C/C2=CSC3=NC(=C([C@H](N23)c4cc(ccc4C)C)C(=O)OCC)C)/[O-] C36050356
CCOC(=O)[C@@H]1CCCN(C1)/C(=C/C2=CSC3=NC(=C([C@@H](N23)c4ccc(cc4C)C)C(=O)OCC)C)/[O-] C36050444
CCOC(=O)[C@@H]1CCCN(C1)/C(=C/C2=CSC3=NC(=C([C@@H](N23)c4ccccc4)C(=O)OC(C)(C)C)C)/[O-] C36061298
CCOC(=O)[C@@H]1CCCN(C1)/C(=C/C2=CSC3=NC(=C([C@H](N23)c4ccccc4)C(=O)OC(C)(C)C)C)/[O-] C36061300
CCOC(=O)[C@H]1CCCN(C1)/C(=C/C2=CSC3=NC(=C([C@H](N23)c4ccccc4)C(=O)OC(C)(C)C)C)/[O-] C36061301
CCN(C)/C(=C/C1=CSC2=NC(=C([C@@H](N12)c3cccc(c3OC)OC)C(=O)OCc4ccccc4)C)/[O-] C36063472
CCN(C)/C(=C/C1=CSC2=NC(=C([C@H](N12)c3cccc(c3OC)OC)C(=O)OCc4ccccc4)C)/[O-] C36063474
CCC1=C([C@H](N2C(=CSC2=N1)/C=C(/N3CCOCC3)\[O-])c4cccc(c4)Oc5ccccc5)C(=O)OC C36064439
CCC1=C([C@@H](N2C(=CSC2=N1)/C=C(/N3CCC(CC3)C(=O)OCC)\[O-])c4ccc(cc4C)C)C(=O)OC C36064753
CCC1=C([C@H](N2C(=CSC2=N1)/C=C(/N3CCC[C@H](C3)C(=O)OCC)\[O-])c4ccc(cc4C)C)C(=O)OC C36064762
CCCCCCN([C@@H](c1cccc(c1)O)C(=O)NC(C)(C)CC(C)(C)C)C(=O)c2cc(ccc2[O-])[N+](=O)[O-] C36513772
CCCCCCN([C@H](c1ccc(cc1)O)C(=O)NC(C)(C)CC(C)(C)C)C(=O)c2cc(ccc2[O-])[N+](=O)[O-] C36513781
CCCCCCN([C@H](c1c2ccccc2ccc1OC)C(=O)NCCCC)C(=O)c3cc(ccc3[O-])[N+](=O)[O-] C36513845
CC[C@@H](C)c1ccc(cc1)N2C(=O)/C(=C\c3cn(c4c3cccc4)CCOc5ccccc5C)/C(=O)N=C2[O-] C36548428
CC(C)(C)CC(C)(C)NC(=O)[C@@H](c1c(cc(cc1O)O)O)N(C(=O)c2cc(ccc2[O-])[N+](=O)[O-])C(C)(C)C C36585828
CC(C)(C)CC(C)(C)NC(=O)[C@H](c1c(cc(cc1O)O)O)N(C(=O)c2cc(ccc2[O-])[N+](=O)[O-])C(C)(C)C C36585829
Cc1ccc(c(c1)C)[C@H](C(=O)NC2CCCCC2)N(Cc3ccc(o3)C)C(=O)c4cc(ccc4[O-])[N+](=O)[O-] C36596605
CCOC(=O)c1c(nc(s1)N2[C@@H](C(=C(C2=O)[O-])C(=O)c3ccc(cc3)OC(C)C)c4ccc(cc4)C)C C39828118
CCOC(=O)c1c(nc(s1)N2[C@H](C(=C(C2=O)[O-])C(=O)c3ccc(cc3)OC(C)C)c4ccc(cc4)C)C C39828119
CCc1ccc(cc1)[C@H]2C(=C(C(=O)N2c3nnc(s3)SCC=C)[O-])C(=O)c4ccc(cc4)OCC=C C40003232
CCOc1cc(ccc1OCCC(C)C)[C@@H]2C(=C(C(=O)N2CC=C)[O-])C(=O)c3ccc(c(c3)C)OCC=C C40027496
CCOc1cc(ccc1OCCC(C)C)[C@H]2C(=C(C(=O)N2CC=C)[O-])C(=O)c3ccc(c(c3)C)OCC(C)C C40027817
CCCCN1[C@H](C(=C(C1=O)[O-])C(=O)c2ccc(cc2C)OCC(C)C)c3ccc(c(c3)OCC)OCC=C C40085006
CCCCN1[C@H](C(=C(C1=O)[O-])C(=O)c2ccc(c(c2)C)OCCC)c3ccc(c(c3)OC)OCCC(C)C C40091767
CCCCN1[C@@H](C(=C(C1=O)[O-])C(=O)c2ccc3c(c2)OCCO3)c4cc(c(c(c4)C(C)(C)C)O)C(C)(C)C C40096906
COc1cc(cc(c1OCc2ccc(cc2)F)CC=C)/C=C/3\C(=NC(=S)N(C3=O)c4ccccc4F)[O-] C59136383
CCOc1cc(ccc1OCc2ccccc2Cl)/C=C/3\C(=O)N(/C(=N\c4cccc(c4)C(=O)[O-])/S3)C C35656288
c1cc(sc1)/C=C/2\C(=O)N(C(=S)S2)CCCC(=O)Nc3ccc(c(c3)C(=O)[O-])O C03865386
Cc1ccc(cc1)NC(=O)CN2C(=O)/C(=C\c3cc(c(c(c3)Cl)OCC(=O)[O-])Cl)/NC2=O C08815738
Cc1cc2c(c(c1)OCC(=O)N[C@@H](Cc3ccccc3)C(=O)NCCC(=O)[O-])c4c(c(=O)o2)CCC4 C11866871
C[C@H](C(=O)Nc1ccc(cc1)N2CCCCC2)Sc3nc4cc(ccc4c(=O)n3CCO)C(=O)[O-] C13045816
C[C@H](C(=O)N[C@@H]1CCCc2c1cccc2)Sc3nc4cc(ccc4c(=O)n3CCO)C(=O)[O-] C13045913
C[C@H](Cn1c(=O)c2ccc(cc2nc1S[C@@H](C)C(=O)Nc3ccc(c(c3)Cl)C#N)C(=O)[O-])O C13052489
C[C@H](Cn1c(=O)c2ccc(cc2nc1S[C@H](C)C(=O)Nc3ccc(c(c3)Cl)C#N)C(=O)[O-])O C13052491
c1cc(cc(c1)NC(=O)CSc2nnc(n2CC(=O)[O-])c3ccc(cc3)Cl)C(=O)NC4CC4 C13280778
CCOc1cc(ccc1OCC(=O)N)/C=C\2/C(=O)N(C(=S)S2)c3cccc(c3)C(=O)[O-] C13357134
C[C@H](C(=O)NNC(=O)c1cccc(c1)Cl)Sc2ncc(n2c3ccc(cc3)F)C(=O)[O-] C13452360
c1ccc(c(c1)C(=O)N/C(=C/c2ccco2)/C(=O)NCCC(=O)[O-])I C03005496
CC[C@H](C(=O)[O-])Oc1ccc(cc1)/C=C\2/C(=O)N(C(=S)S2)NC(=O)c3cccc(c3)O C16929689
CC[C@@H](C(=O)[O-])Oc1ccc(cc1)/C=C\2/C(=O)N(C(=S)S2)NC(=O)c3cccc(c3)O C16929693
CC[C@@H](C(=O)[O-])Oc1cccc(c1)/C=C\2/C(=O)N(C(=S)S2)NC(=O)c3ccc(cc3)O C16929837
COCCSc1nc([nH]n1)N/N=C/c2cc(cc(c2[O-])Br)Br C21080556
CC(C)CCOc1ccc(cc1OC)C(=O)NNC(=O)Cn2c(nnc2[S-])c3cccs3 C21968714
c1ccc2cc(c(cc2c1)C(=O)NCC(=O)NCc3ccco3)[N-]S(=O)(=O)c4cccs4 C25177227
COc1cc(cc(c1OC)S(=O)(=O)Nc2cccc(c2)c3c4c([nH]n3)CCC4)/C=C/C(=O)[O-] C32933535
c1ccc(cc1)CCn2c(cc(nc2=O)[O-])NC(=O)CSc3[nH]c(=O)c4ccccc4n3 C01913397
c1cc(cc(c1)O)[C@H]2C(=C(C(=O)N2CCOCCO)[O-])C(=O)c3ccc(cc3)Br C33392720
c1cc(ccc1[C@H]2C(=C(C(=O)N2CCOCCO)[O-])C(=O)c3ccc(cc3)Br)O C35340398
c1ccc(c(c1)C(=O)NC2CC2)NC(=O)c3cccc(c3)S(=O)(=O)[N-]c4ccccc4F C36712369
c1cc(sc1)/C=C/2\C(=O)N(C(=S)S2)CCCC(=O)Nc3ccc(cc3C(=O)[O-])O C09045850
C=CCn1c(nnc1[S-])CC2=N[C@H](SC2)NC(=O)CC[C@@H]3Cc4ccccc4NC3=O C38798864
CCc1cccc2c1n(cc2/C=C\3/C(=O)N(C(=N3)[S-])c4ccc(cc4)OCC)CC(=O)N C39556464
CCC[C@@H](CC(=O)[O-])c1c(c(c(c2c1O[C@H]([C@@H](C2=O)C)C)O)CCC(=O)CCC=C(C)C)O C13393294
CCCS(=O)(=O)Nc1cccc(c1)C(=O)Nc2nc(c(s2)c3nnc(n3C)[S-])C C12544828
C[C@H]1CCC[C@@H](N1S(=O)(=O)c2ccc(cc2)NC(=S)Nc3cccc(c3)c4[n-]nnn4)C C39970794
Cc1cc(ccc1OCC(C)C)C(=O)C2=C(C(=O)N([C@H]2c3ccc(cc3)OCC(=O)N)CC=C)[O-] C40027863
C=CCN1[C@@H](C(=C(C1=O)[O-])C(=O)c2cccc(c2)OCC=C)c3ccc(cc3)OCC(=O)N C40029932
CCOc1cc(ccc1O)[C@@H]2C(=C(C(=O)N2CCCO)[O-])C(=O)c3ccc(cc3)OCC=C C40053562
Cc1cc(ccc1C(=O)C2=C(C(=O)N([C@@H]2c3ccc(cc3)O)CCOCCO)[O-])OCC=C C40082899
Cc1cc(ccc1C(=O)C2=C(C(=O)N([C@H]2c3cccc(c3)O)CCOCCO)[O-])OCC=C C40082973
Cc1cc(ccc1C(=O)C2=C(C(=O)N([C@@H]2c3ccc(cc3)O)CCOCCO)[O-])OC(C)C C40084207
Cc1cc(ccc1C(=O)C2=C(C(=O)N([C@H]2c3ccc(cc3)O)CCOCCO)[O-])OC(C)C C40084208
Cc1cc(ccc1C(=O)C2=C(C(=O)N([C@@H]2c3cccc(c3)O)CCOCCO)[O-])OC(C)C C40084266
CCCOc1ccc(cc1C)C(=O)C2=C(C(=O)N([C@H]2c3cccc(c3)O)CCOCCO)[O-] C40091489
Cc1cc(ccc1OCC=C)C(=O)C2=C(C(=O)N([C@H]2c3ccc(cc3)O)CCOCCO)[O-] C40091933
Cc1cc(ccc1OCC=C)C(=O)C2=C(C(=O)N([C@H]2c3cccc(c3)O)CCOCCO)[O-] C40091992
Cc1cc(ccc1OCC(C)C)C(=O)C2=C(C(=O)N([C@H]2c3ccc(c(c3)OC)O)CCO)[O-] C40093942
CCOc1cc(ccc1O)[C@H]2C(=C(C(=O)N2CCOCCO)[O-])C(=O)c3ccc(c(c3)F)C C40099771
CCc1cccc2c1[nH]cc2C(=O)CSc3nc4cc(ccc4c(=O)n3CCO)C(=O)[O-] C13045634
c1ccc2c(c1)c(c[nH]2)/C=C\3/C(=O)N(C(=S)S3)CCCC(=O)NCCCCCC(=O)[O-] C15040530
c1cc(c(cc1Br)/C=C\2/C(=O)N(C(=S)S2)CCCCCC(=O)NCCC(=O)[O-])O C15044747
Cc1cc(nc(n1)N/C(=N/C(=O)c2ccccc2F)/[N-]CCc3c[nH]c4c3cc(cc4)F)C C18063804
CCOC(=O)C1=C(N=C([N-][C@@H]1c2ccc(cc2)OC)SCC(=O)c3ccc(c(c3)O)O)C C06227868
CCOC(=O)C1=C(N=C([N-][C@H]1c2ccc(cc2)OC)SCC(=O)c3ccc(c(c3)O)O)C C06227869
C=CCn1c(=O)c2ccc(cc2nc1[S-])C(=O)NCCNc3c(cccn3)C(F)(F)F C59352675
CNC(=S)N1[C@H](C/C(=C/2\C(=O)N=C(N(C2=O)CCCOC)[O-])/N1)c3ccc(cc3)Cl C17028870
CCCNC(=O)CN1CCN(CC1)c2ccc(cc2NS(=O)(=O)c3ccccc3C)C(=O)[O-] C33253277
COc1ccc(c(c1OC)OC)[C@@H]2c3cc4c(cc3O[C@@]([C@@H]2C(=O)[O-])(CO)O)OCO4 C05809660
CC[C@@H](C)[C@@H](C(=O)N[C@@H](C)C(=O)[O-])NC(=O)Cc1c(c2c(cc(cc2OC)C)oc1=O)C C08790111
CC[C@H](C)[C@H](C(=O)[O-])NC(=O)CNC(=O)Cc1c(c2c(cc(cc2OC)OC)oc1=O)C C11865642
CC[C@H](C)[C@@H](C(=O)[O-])NC(=O)CCCCCNC(=O)N1CCn2c1nc3c2cccc3 C12664451
C[C@@H](C(=O)[O-])NC(=O)c1ccc(c(c1)[N+](=O)[O-])NCCSCc2ccccc2C#N C13037432
C[C@H](C(=O)NC(=O)NC1CC1)Sc2nc3cc(ccc3c(=O)n2C[C@H]4CCCO4)C(=O)[O-] C13053653
Cc1c(c(n2c(n1)nc(n2)S[C@@H](C)C(=O)Nc3ccc(cc3)NC(=O)C)C)CCC(=O)[O-] C13209876
Cc1ccccc1OC[C@H](Cn2c3c(=O)[nH]c(=O)n(c3nc2SCCC(=O)[O-])C)O C13232375
Cc1ccccc1OC[C@@H](Cn2c3c(=O)[nH]c(=O)n(c3nc2S[C@@H](C)C(=O)[O-])C)O C13232376
c1cc(oc1)C(=O)NNC(=O)COc2ccc(cc2C(=O)[O-])I C13236433
c1cc(sc1)c2nnc(n2CCC(=O)[O-])SCc3ccc(cc3[N+](=O)[O-])C(=O)N C13246028
CCOc1cc(ccc1OS(=O)(=O)c2cc(ccc2C)C(=O)[O-])[C@@H]3C(=O)NC(=O)N3 C13307823
CCn1c2ccc(cc2nc1SCC(=O)N3CCC[C@@H](C3)C(=O)[O-])S(=O)(=O)N C13399345
CC[C@H](C)[C@@H](C(=O)N[C@@H](C)C(=O)[O-])NC(=O)Cc1c(c2c(cc(cc2OC)C)oc1=O)C C15959542
COc1ccccc1/C=C\2/C(=O)N(C(=O)S2)CC(=O)Nc3ccc(cc3C(=O)[O-])O C16920392
c1cc(cc(c1)O)C(=O)NN2C(=O)/C(=C/c3ccc(cc3)OCC(=O)[O-])/SC2=S C16929674
C/C(=N/NC(=O)c1ccco1)/c2cc3c(cc2NC(=O)[C@@H]4CC=CC[C@H]4C(=O)[O-])OCO3 C17103269
C/C(=N/NC(=O)c1ccco1)/c2cc3c(cc2NC(=O)[C@H]4CC=CC[C@H]4C(=O)[O-])OCO3 C17103271
C[C@H](C(=O)NC(=O)NC(C)(C)C)Sc1c2c(nc(n1)C3CC3)n(c(nc2=O)[O-])C4CC4 C22419212
C[C@@H](C(=O)NC(=O)NC(C)(C)C)Sc1c2c(nc(n1)C3CC3)n(c(nc2=O)[O-])C4CC4 C22419215
CCNC(=O)c1c(c(c([nH]1)C)C(=O)C2=C(C(=O)N([C@@H]2c3ccc(o3)C)c4cc(on4)C)[O-])C C25106991
CC[C@@H](C)[C@@H](C(=O)[O-])NC(=O)CNC(=O)COc1cc(cc2c1c3c(c(=O)o2)CCC3)C C34808365
Cc1c(sc(n1)C)C(=O)C2=C(C(=O)N([C@H]2c3ccc(cc3)OCC(=O)N)C[C@@H]4CCCO4)[O-] C35568571
Cc1c2cc3c(cc2oc(=O)c1CC(=O)NCC(=O)NCC(=O)[O-])oc4c3CCCC4 C02097978
c1cc(c(cc1F)F)[N-]S(=O)(=O)c2ccc3c(c2)c(=O)c(c[nH]3)C(=O)NC[C@H]4CCCO4 C08595096
CCCc1nnc(n1CC(=O)NNC(=O)c2c(nc(s2)N3CCOCC3)C)[S-] C12702598
C[C@H](C(=O)NCCc1c[nH]c2c1ccc(c2)OC)S[C@H]3[C@@H]4C(=NC=N4)N=C([N-]3)Cl C39232680
CN(CCC[C@@H]1C(=C(N=N1)N)C#N)S(=O)(=O)c2cc(ccc2Br)C(=O)[O-] C39679896
c1cc(cc(c1)[N+](=O)[O-])c2ccc(o2)/C=C/3\C(=O)N(C(=S)S3)[C@@H](CC(=O)N)C(=O)[O-] C39861967
COc1cc(ccc1O)[C@H]2C(=C(C(=O)N2CCCO)[O-])C(=O)c3ccc4c(c3)OCCO4 C40052939
CCOc1cc(ccc1O)[C@@H]2C(=C(C(=O)N2CCOCCO)[O-])C(=O)c3ccc(o3)C C40075457
COc1ccc(cc1)C(=O)C2=C(C(=O)N([C@@H]2c3ccc(c(c3)OC)O)CCOCCO)[O-] C40077214
CCOc1ccc(cc1C)C(=O)C2=C(C(=O)N([C@H]2c3ccc(c(c3)OC)O)CCO)[O-] C40085704
c1cc(cc(c1)O)[C@@H]2C(=C(C(=O)N2CCOCCO)[O-])C(=O)c3ccc4c(c3)OCCO4 C40096365
CS(=O)(=O)c1ccc(c(c1COCC(F)(F)F)Cl)C(=C2C(=O)[C@@H](C[C@@H](C2=O)O)O)[O-] C42784439
CS(=O)(=O)c1ccc(c(c1COCC(F)(F)F)Cl)C(=C2C(=O)[C@H](C[C@@H](C2=O)O)O)[O-] C42784440
Cc1ccccc1N2C(=O)[C@H]3[C@@H]([NH2+][C@@]([C@@H]3C2=O)(CC(=O)[O-])C(=O)[O-])c4cccc(c4)OC(F)(F)F C33919924
c1ccc(c(c1)C(=O)NNC(=O)Cn2ccccc2=O)[N-]S(=O)(=O)c3cccs3 C45824699
COc1cc(ccc1O)/C=C\2/C(=O)N(C(=S)S2)CC(=O)NCCCCCC(=O)[O-] C15036554
COc1ccc(cc1)[C@H](/C(=N\NC(=O)CC#N)/c2c(nc3cc(ccc3n2)Cl)[O-])O C48553487
CCOC(=O)C1=C(N2C(=O)[C@@H](SC2=C([C@@H]1c3ccccc3Cl)C#N)CC(=O)[O-])N C59293926
CCOC(=O)C1=C(N2C(=O)[C@H](SC2=C([C@@H]1c3ccccc3Cl)C#N)CC(=O)[O-])N C59293927
CCOC(=O)C1=C(N2C(=O)[C@@H](SC2=C([C@@H]1c3ccc(cc3Cl)Cl)C#N)CC(=O)[O-])N C59293942
CCOC(=O)C1=C(N2C(=O)[C@@H](SC2=C([C@H]1c3ccc(cc3Cl)Cl)C#N)CC(=O)[O-])N C59293944
CCOC(=O)C1=C(N2C(=O)[C@H](SC2=C([C@@H]1c3ccc(cc3)Cl)C#N)CC(=O)[O-])N C59293963
CCOC(=O)C1=C(N2C(=O)[C@H](SC2=C([C@H]1c3ccc(cc3)Cl)C#N)CC(=O)[O-])N C59293965
CCOC(=O)C1=C(N2C(=O)[C@@H](SC2=C([C@@H]1c3c(cccc3Cl)F)C#N)CC(=O)[O-])N C59293982
CSCC[C@H](C(=O)[O-])NC(=O)/C(=C\c1ccccc1)/NC(=O)c2cccc(c2)[N+](=O)[O-] C59730023
C=CCn1c(nnc1[S-])CC2=N[C@H](SC2)NC(=O)c3ccc4c(c3)OCC(=O)N4 C39791946
CC(C)NC(=O)CN1CCN(CC1)/C(=N\c2cccc(c2)C(=O)[O-])/NC[C@@H]3CCCO3 C46022151
c1cc2c(cc1/C=C\3/C(=O)N(C(=S)S3)CCC(=O)Nc4cc(ccc4[O-])[N+](=O)[O-])OCO2 C01767749
c1ccc(cc1)CS(=O)(=O)Nc2ccc3n(c2=O)C[C@H]4C[C@@H]3CN(C4)C(=O)CSCC(=O)[O-] C04150093
Cc1c(cnn1[C@@H](C)C(=O)N[C@@H]2[C@@H]3N(C2=O)C(=C(CS3)CSc4nnc(s4)C)C(=O)[O-])Cl C08715735
CCc1ccc(cc1)N2C(=O)/C(=C/c3ccc(c(c3)Br)OCC(=O)[O-])/C(=O)NC2=O C09310846
Cc1ccc(cc1Br)C(=O)N[C@H]2[C@@H]3N(C2=O)C(=C(CS3)COC(=O)C)C(=O)[O-] C09431568
C[C@@H](C(=O)[O-])Oc1ccc(cc1OC)/C=C/2\C(=O)NC(=O)N(C2=O)c3ccc(cc3Cl)Cl C02815764
Cc1c(cn(n1)[C@H](C)C(=O)N[C@@H]2[C@@H]3N(C2=O)C(=C(CS3)CSc4nnc(s4)C)C(=O)[O-])Cl C09974935
CCn1cc(c(=O)c2c1nc(nc2)N3CCN(CC3)C(=S)NC(=O)c4ccc(nc4)Cl)C(=O)[O-] C02192563
Cc1cc(nc(c1C(=O)[O-])S[C@@H](C)C(=O)Nc2ccc(c(c2)S(=O)(=O)N(C)C)Cl)C C13023506
C[C@H](Cn1c(=O)c2ccc(cc2nc1SCc3cc(cc4c3OCOC4)[N+](=O)[O-])C(=O)[O-])O C13051582
Cc1c(c(n2c(n1)nc(n2)SCC(=O)Nc3cc(ccc3n4cncn4)Cl)C)CC(=O)[O-] C13222155
Cn1c(nnc1Sc2ccc(cc2[N+](=O)[O-])S(=O)(=O)Nc3ccccc3C(=O)[O-])C4CC4 C13273175
CNS(=O)(=O)c1ccc(c(c1)C(=O)[O-])Sc2nnc(n2CC=C)[C@H]3CCS(=O)(=O)C3 C13273486
Cc1ccccc1n2c(nnc2SCc3[nH]c(=O)c4c(c(oc4n3)C)C(=O)[O-])N5CCOCC5 C13403817
Cc1nnc(s1)SCC2=C(N3[C@H]([C@@H](C3=O)NC(=O)c4ccccc4Cl)SC2)C(=O)[O-] C02786378
CS(=O)(=O)Nc1ccc(cc1)C2=NN([C@@H](C2)c3cccc(c3)[N+](=O)[O-])C(=O)CCCC(=O)[O-] C16975021
COc1cc(cc(c1OC)OC)[C@H]2CC3=C([C@H](n4c(ncn4)N3)c5ccccc5C(=O)[O-])C(=O)C2 C18198269
COc1cc(cc(c1OC)OC)[C@@H]2CC3=C([C@@H](n4c(ncn4)N3)c5ccccc5C(=O)[O-])C(=O)C2 C18198274
Cc1c(sc(n1)NC(=O)[C@@H]2CC(=O)N(C2)c3ccc4c(c3)CCC4)c5nnc(n5CC=C)[S-] C23111112
Cc1cc(no1)N2[C@H](C(=C(C2=O)[O-])C(=O)c3c(c(c([nH]3)C)C(=O)OC)C)c4cccc(c4)Cl C25106737
Cc1cc(no1)N2[C@H](C(=C(C2=O)[O-])C(=O)c3c(c([nH]c3C)C(=O)OC)C)c4cccc(c4)Cl C25107788
C[C@@H](C(=O)[O-])O[C@H]1[C@@H]([C@@H](O[C@@H]2[C@@H]1O[C@@H](OC2)c3ccco3)Oc4ccccc4OC)NC(=O)C C27516315
CC(C)(C)NC(=O)CCN(C1=NS(=O)(=O)c2c1cccc2)/N=C/c3cc(ccc3[O-])[N+](=O)[O-] C27572683
COc1ccc(cc1OC)[C@H]2CC(=NN2C3=NC(=O)[C@H](S3)CC(=O)NCC(=O)[O-])c4ccc(cc4)F C28157384
CN(CC(=O)N1CCCC1)C(=O)c2ccc(c(c2)[N-]S(=O)(=O)c3cccs3)N4CCNCC4 C33033310
CCOc1cc(ccc1O)[C@@H]2C(=C(C(=O)N2c3nccs3)[O-])C(=O)c4ccc5c(c4)OCCO5 C33516205
C[C@@H](C(=O)[O-])O[C@@H]1[C@@H]([C@@H](O[C@@H]2[C@@H]1O[C@@H](OC2)c3ccco3)Oc4ccccc4OC)NC(=O)C C35057215
C[C@H](C(=O)[O-])O[C@H]1[C@@H]([C@@H](O[C@@H]2[C@@H]1O[C@@H](OC2)c3ccco3)Oc4ccccc4OC)NC(=O)C C35057220
CC(=O)c1ccc(cc1)O[C@@H]2[C@@H]([C@@H]([C@@H]3[C@@H](O2)CO[C@@H](O3)c4ccco4)OCC(=O)[O-])NC(=O)C C35058025
CCc1c(c(n(n1)c2ccc(cc2)[N+](=O)[O-])[O-])/C=C\3/C(=O)N(C(=O)N3)Cc4c(cccc4F)F C35455920
Cc1cccn2c1nc(c2C)C(=O)C3=C(C(=O)N([C@H]3c4ccc(cc4)O)CCN5CCOCC5)[O-] C35484436
COCc1c(c(n(n1)c2ccc(cc2)Cl)[O-])/C=C\3/C(=O)N(C(=O)N3)Cc4cccc(c4F)F C35829547
Cc1nnc(s1)SCC2=C(N3[C@@H]([C@@H](C3=O)NC(=O)c4cccc(c4F)F)SC2)C(=O)[O-] C02805609
Cc1cc(cc(c1)C(=O)N[C@H]2[C@H]3N(C2=O)C(=C(CS3)CSc4nnc(s4)C)C(=O)[O-])C C02803210
C[C@@H]1Cc2cc(ccc2O1)C(=O)C3=C(C(=O)N([C@@H]3c4ccc(c(c4)OC)O)Cc5ccncc5)[O-] C38256713
Cc1cc2nc(cc(n2n1)CS[C@H]3Nc4ccccc4C(=O)N3CCn5cc(cn5)Cl)[O-] C39242849
C[C@@H]1[C@H](c2c(=O)[nH]c(nc2O1)CSc3nnc(n3c4ccccc4)N5CCOCC5)C(=O)[O-] C39692817
Cc1cccc(c1)n2c(nnc2SCc3[nH]c(=O)c4c(n3)O[C@H]([C@@H]4C(=O)[O-])C)N5CCOCC5 C39692925
C[C@@H]1[C@@H](c2c(=O)[nH]c(nc2O1)CSc3nnc(n3c4ccc(cc4)F)c5ccco5)C(=O)[O-] C39693210
c1ccc(c(c1)[C@@H]2C(=C(C(=O)N2CCOCCO)[O-])C(=O)c3ccc4c(c3)OCCO4)[N+](=O)[O-] C40096410
c1ccc(c(c1)[C@H]2C(=C(C(=O)N2CCOCCO)[O-])C(=O)c3ccc4c(c3)OCCO4)[N+](=O)[O-] C40096412
CCn1cc(c(=O)c2c1cc(c(c2)F)N3CCN(CC3)C(=S)N/N=C(/C)\c4ccccn4)C(=O)[O-] C40764105
CCN1c2ccccc2O[C@@](C1=O)(C)C(=O)Nc3ccc(cc3)S(=O)(=O)[N-]c4nccs4 C40797194
Cc1c(c2c(=O)[nH]c(nc2o1)CSc3nnc(n3c4ccc(cc4)F)c5ccncc5)C(=O)[O-] C13407734
Cc1cccc(c1)n2c(nnc2SCc3[nH]c(=O)c4c(c(oc4n3)C)C(=O)[O-])N5CCOCC5 C13403951
Cc1ccc(cc1)n2c(nnc2SCc3[nH]c(=O)c4c(c(oc4n3)C)C(=O)[O-])N5CCOCC5 C13404718
C[C@@]12CC[C@@H](C1(C)C)C(=O)N(C2=O)CC(=O)Nc3ccc(cc3)S(=O)(=O)[N-]c4nccs4 C54645504
[H]/N=C\1/C(=C/c2ccc(o2)c3ccc(cc3)C(=O)[O-])/C(=O)N=C4N1N=C(S4)COc5ccccc5 C30856056
Cc1cc(ccc1Br)N2C(=O)/C(=C/c3ccc(c(c3)OC)OCCO)/C(=NC2=O)[O-] C59861170
Cc1nc(no1)CN2c3cc(c(cc3OCC2=O)S(=O)(=O)[N-]c4ccc(cc4)NC(=O)C)Cl C65022448
CCOC(=O)C1=C(Oc2cc(oc(=O)c2[C@@H]1c3ccc(cc3)[N+](=O)[O-])C)N C00996676
c1ccc(cc1)[C@@H]2OC[C@H]3[C@@H](O2)[C@@H]([C@@H]([C@@H](O3)Oc4ccc(cc4)[N+](=O)[O-])O)O C06344626
Cn1c(nnc1SCc2nc(nc(n2)N(C)C)N)c3ccccc3OC C10533121
COc1cc(cc(c1OC)OC)[C@H]2C3=C(CCCC3=O)Nc4c(non4)N2 C12389024
Cc1cc(=O)oc2c1c(cc3c2CCC(O3)(C)C)OCC(=O)Nc4nc[nH]n4 C12893982
c1ccc(cc1)[C@H]2OC[C@H]3[C@@H](O2)[C@H]([C@H]([C@H](O3)Oc4ccc(cc4)[N+](=O)[O-])O)O C22064557
c1ccc(cc1)[C@H]2OC[C@H]3[C@@H](O2)[C@H]([C@@H]([C@H](O3)Oc4ccc(cc4)[N+](=O)[O-])O)O C22064562
c1ccc(cc1)[C@@H]2OC[C@H]3[C@@H](O2)[C@H]([C@@H]([C@H](O3)Oc4ccc(cc4)[N+](=O)[O-])O)O C22064845
Cc1cc(ccc1[N+](=O)[O-])OS(=O)(=O)c2cccc(c2)S(=O)(=O)N C23403190
COc1cc(cc(c1O)[N+](=O)[O-])[C@@H]2Nc3ccccc3C(=O)N2Cc4ccco4 C24102834
COc1cc(cc(c1O)[N+](=O)[O-])[C@H]2Nc3ccccc3C(=O)N2Cc4ccco4 C24102836
Cc1c(sc(n1)NC(=O)c2ccc(c(c2)[N+](=O)[O-])NC)c3nccn3C C25513654
c1cc(cc(c1)Cl)c2nc(co2)Cn3cc(cc(c3=O)C(=O)N)[N+](=O)[O-] C26127285
C[C@H]1C(=O)Nc2cc(ccc2O1)NC(=O)c3ccc(c(c3)[N+](=O)[O-])N(C)C C29770517
Cc1c(cccc1[N+](=O)[O-])NC(=O)C2=NN(C(=O)[C@@H](N2)C)c3ccccc3 C32660035
CCOc1cc(cc(c1O)[N+](=O)[O-])/C=C/2\C(=O)N(C(=O)N2)c3ccccc3 C16688273
CC(=C1C=CC(=O)C=C1)NNc2nc3c(n2C)c(=O)n(c(=O)n3C)CC=C C04370946
Cn1c2c(c(n1)NC(=O)c3ccccc3[N+](=O)[O-])[C@H](CC(=O)N2)c4ccccc4 C38519712
Cn1c2c(c(n1)NC(=O)c3cccc(c3)[N+](=O)[O-])[C@@H](CC(=O)N2)c4ccccc4 C38519713
c1c(cc(c2c1COCO2)CSc3nnc(n3N)C(F)(F)F)[N+](=O)[O-] C36640307
CC1=C([C@@H](N=N1)C(=O)N/N=C/c2ccc(c(c2)[N+](=O)[O-])O)Br C39697809
c1ccc(cc1)[C@H]2OC[C@@H]3[C@@H](O2)[C@@H]([C@@H]([C@H](O3)Oc4ccc(cc4)[N+](=O)[O-])O)O C39937345
CCOC(=O)C1=C(Oc2cc(oc(=O)c2[C@@H]1c3ccccc3[N+](=O)[O-])C)N C40568231
CCOC(=O)C1CCN(CC1)c2c(c(ncn2)n3c4ccccc4nn3)N C40752801
CNC(=O)CN1c2ccccc2C(=O)N([C@@H]1c3cc(ccc3O)[N+](=O)[O-])C C45822075
c1ccc2c(c1)c(n[nH]c2=O)CC(=O)Nc3ccc(cc3)c4nnnn4C5CC5 C45886438
Cc1cccc(c1)NC(=O)CN2C(=O)/C(=C/c3ccc(cc3)[N+](=O)[O-])/NC2=O C47152499
c1ccc(c(c1)NS(=O)(=O)c2ccccc2[N+](=O)[O-])N3CCNC(=O)C3 C49412699
c1ccc(c(c1)NS(=O)(=O)c2cccc(c2)[N+](=O)[O-])N3CCNC(=O)C3 C49412709
Cc1c(sc(n1)C)c2nnc(o2)NC(=O)Nc3cc(cc(c3)OC)OC C49450000
c1ccc2c(c1)OC[C@@H](O2)C(=O)NNC(=O)/C=C/c3ccc(cc3)[N+](=O)[O-] C15795270
c1ccc2c(c1)OC[C@H](O2)C(=O)NNC(=O)/C=C/c3ccc(cc3)[N+](=O)[O-] C15795269
Cc1ccc(cc1)N2C(=O)/C(=C\NNC(=O)c3cccc(c3)[N+](=O)[O-])/C(=N2)C C16292688
c1cc(c(cc1N2CCCS2(=O)=O)NC(=O)c3ccc(cc3F)[N+](=O)[O-])O C56973289
CCOc1cc(cc(c1O)Cl)[C@H]2C(=C(Nc3n2nnn3)C)C(=O)OC C04502631
C[C@H](C(=O)NC(=O)NC(C)(C)C)N1CCN(CC1)c2ccccc2[N+](=O)[O-] C14924065
Cc1c2c([nH]c1C(=O)OCC(=O)Nc3cccc(c3)[N+](=O)[O-])CCCC2=O C58945911
Cc1ccc(cc1[N+](=O)[O-])NC(=O)Cc2c(nc([nH]c2=O)c3ccncc3)C C42091936
c1ccc2c(c1)c3c([nH]2)nc4nnc(n4n3)SCC(=O)Nc5nccs5 C59958086
c1cnn(c1)c2ccc(nn2)N3CCC[C@H](C3)C(=O)Nc4ccc5cn[nH]c5c4 C62163888
Cc1ccc(cc1)c2nnc(n2C)SCC3=Nc4nc(nn4C(=O)C3)N C58217537
Cc1cccc2c1oc(c2C)C(=O)NNC(=O)c3ccc(cc3)n4cnnn4 C64742143
Cc1ccc(c(c1NC(=O)C)C)NC(=O)c2cc(cc3c2OCCO3)[N+](=O)[O-] C66330807
CNC(=O)c1cc(ccc1F)NC(=O)c2cc(cc3c2OCCO3)[N+](=O)[O-] C66354966
COC(=O)c1cccc(c1O)NC(=O)c2ccc(cc2Cl)n3cnnn3 C66635435
Cc1c(c(n[nH]1)C(=O)Nc2cc(ccc2n3cccn3)Br)[N+](=O)[O-] C66840676
c1cc2c(cc1c3nc(cs3)C(=O)Nc4nc([nH]n4)c5ccoc5)OCCO2 C66927825
c1[nH]c2c(n1)c(ncn2)N3CCC(CC3)NC(=O)CN4CCCCCCC4=O C67049795
Cc1c(nnn1c2ccc3c(c2)OCCO3)C(=O)Nc4cc(n[nH]4)C(C)C C67148065
c1cc(cc(c1)[N+](=O)[O-])N2CC[C@@H](C2=O)Sc3c(cc(c(n3)N)C#N)C#N C67428748
CCOC(=O)c1c(c(sc1NC(=S)Nc2cc(c(cc2OC)Cl)OC)C)c3ccccc3 C02853412
CCOc1cc(ccc1OC(=O)c2ccc(cc2Cl)Cl)/C=N/NC(=S)Nc3ccccc3 C02542678
Cc1ccc(cc1)c2csc(c2C(=O)OC)NC(=S)NC(=O)/C=C/c3ccc(c(c3)OC)OC C02316654
CC[C@H](C)Oc1ccc(cc1)NC(=S)NC(=O)c2ccc(c(c2)Br)OCC(C)C C09266895
CCOc1ccccc1NC(=O)CSc2cn(c3c2cccc3)CCNC(=O)c4cc(cc(c4)C)C C09277251
CCOC(=O)c1c(c(sc1NC(=S)NC(=O)c2ccc(cc2)Cl)C)c3ccc(c(c3)OC)OC C09347681
CCCOc1cccc(c1)NC(=S)NC(=O)c2ccc(c(c2)Br)OCCC(C)C C09696734
CC(C)CCOc1cccc(c1)NC(=S)NC(=O)c2ccc(c(c2)Br)OCC(C)C C09696850
CC(C)C[C@H](C(=O)N/N=C/c1cc(c(c(c1)Cl)OCC#C)OC)NC(=O)c2ccc(cc2)Cl C10001104
CCOCCOc1cccc(c1)NC(=S)NC(=O)c2cc(ccc2OCCC(C)C)Br C10328332
CC[C@H](C)c1ccccc1O[C@H](CC)C(=O)NNC(=O)COc2ccc(cc2Br)Cl C10683769
CCC(C)(C)NC(=O)[C@@H](c1cccc(c1)OC)N(c2ccc(cc2)Cl)C(=O)CNC(=O)c3cccs3 C12488575
CCc1ccc(cc1)N([C@@H](c2ccc(cc2)C)C(=O)NC(C)(C)CC)C(=O)CNC(=O)c3cccs3 C12488910
CC(C)CCOc1ccc(cc1Br)C(=O)NC(=S)Nc2ccc(cc2)OC[C@H]3CCCO3 C14645960
CCCOc1ccc(cc1Br)C(=O)NC(=S)Nc2ccc(cc2)C(=O)OCCC C14647502
CC(C)[C@@H](C(=O)OCC(=O)Nc1ccccc1SCC#N)NC(=O)c2ccc(cc2)C(C)(C)C C18343461
Cc1cccc(c1C)NC(=O)CSC2=C([C@H](C(=C(N2)C)C(=O)OCCOC)c3ccccc3Cl)C#N C20029014
CCc1ccccc1NC(=O)CSC2=C([C@@H](C(=C(N2)C)C(=O)OCc3ccccc3)c4ccco4)C#N C20347811
CCOc1ccccc1N/C(=C(/C#N)\C(=O)NCc2ccccc2)/SCc3c(cccc3Cl)F C03052495
CCCCCc1c(c(c(n1CCCN2CCCC2=O)C)C(=O)N)c3cccc(c3)OC(F)(F)F C34772272
CC(C)CCNC(=O)[C@@H](Cc1ccccc1)N2CC3=C(C2=O)[C@H](NC(=O)N3CC=C)c4ccc(cc4)Cl C34791918
CCCCCC(=O)Nc1ccc(c(c1)C(=O)NC[C@H]2CCCO2)N3CCC(CC3)Cc4ccccc4 C35151808
CCCN1C(=C([C@H](NC1=O)c2cccc(c2)NC(=O)CSc3ccccc3)C(=O)OCC)c4ccccc4 C35710700
Cc1ccccc1OC[C@@H](CNc2cccc(c2)n3c(nc(n3)OCC(C)C)c4cccc(c4)F)O C35742938
C=CCOC[C@@H](CNc1ccc(cc1)n2c(nc(n2)OCc3ccc(cc3)F)c4cccc(c4)F)O C35742978
CCc1cccc2c1[nH]cc2[C@H](CC(=O)NCCc3ccc(c(c3)OC)OC)c4ccccc4Cl C35908322
CCOc1nc(n(n1)c2ccc(cc2)NC[C@@H](COC(C)(C)C)O)c3cccc(c3)C(F)(F)F C36145592
CCCOc1ccc(cc1OCCC)NC(=O)[C@@H](CCSC)NC(=O)c2ccccc2Cl C36332756
CCCCNC(=O)[C@@H](c1cccc(c1)O)N(c2cccc(c2)Cl)C(=O)[C@H](c3ccccc3)OC C36481089
CCCCNC(=O)[C@H](c1cccc(c1)O)N(c2ccccc2Cl)C(=O)C[C@H](C)c3ccccc3 C36546018
C/C=C/[C@@H](C(=O)NC(C)(C)CC(C)(C)C)N(c1ccccc1Cl)C(=O)CNC(=O)c2ccccc2 C36548262
CC(C)(C)CC(C)(C)NC(=O)[C@@H](c1ccco1)N(C(=O)C(c2ccccc2)(c3ccccc3)O)C(C)(C)C C36588692
c1ccc(c(c1)NC(=O)CSc2nnc(s2)Nc3ccc(cc3)SC(F)F)OC(F)F C36773110
C[C@@H](C(=O)Oc1ccc2c(c1)OC(=C([C@H]2c3cccc(c3)OCCC(C)C)C#N)N)Oc4ccc(cc4)F C38684688
CC(C)Oc1ccc(cc1)[C@H](CCCc2cc(c(cc2Br)OC)OC(C)C)C(=O)N C39292965
c1cc(ccc1[C@@H]2CCC=C2)OC[C@H](CN3CCN(CC3)C[C@@H](COc4ccc(cc4)[C@H]5CCC=C5)O)O C36077767
COc1ccc(cc1OC)CCNC(=O)CCCc2c3ccccc3[nH]c2c4ccc5ccccc5n4 C39867056
CCNC(=O)c1c2c(sc1NC(=O)/C(=C/c3ccc(c(c3)OC)OCCC(C)C)/C#N)CCCC2 C39992115
CCCC[NH+](CCCC)CCCN1[C@@H](C(=C(C1=O)[O-])C(=O)c2ccccc2)c3cc(c(c(c3)C)O)C C40019127
CCCCN1[C@@H](c2c(n[nH]c2C1=O)c3cc(c(cc3O)C)Cl)c4ccc(c(c4)OCC)OCCC C39914374
CCCCCN1[C@H](c2c(n[nH]c2C1=O)c3cc(c(cc3O)C)Cl)c4ccc(c(c4)OC)OCC=C C39914481
CCOC(=O)c1c2c(sc1NC(=S)NC(=O)COc3ccc(c(c3)C)C(C)C)C[C@H](CC2)C C40899369
CCOC(=O)c1c2c(sc1NC(=S)NC(=O)CCCOc3ccc(cc3)Cl)C[C@H](CC2)C C40901506
CCCCCCn1c(nnc1S[C@H](C)C(=O)N2CCC(CC2)C(=O)N)c3ccc(cc3)Cl C23291493
CCN(CC)c1ccc(cc1)n2c(cc(c2C)/C=N\NC(=O)CC[C@H](c3ccc(cc3)OCC)O)C C58894562
CCCCSc1nc2ccc(cc2s1)NC(=O)CSc3nnc(s3)NC(=O)c4ccccc4 C59042081
CCOc1ccccc1NC(=O)CCSc2nnc(n2c3ccccc3)CNc4ccc(cc4)C C59353311
Cc1ccc2c(c1)n(c(c2C[NH2+]Cc3cc(c(c(c3)OC)OC)OC)C(=O)[O-])Cc4ccccc4C C09274833
CCCN(CCC)C(=O)c1ccc(cc1)NCC(=O)Nc2ccc(cc2)C(=O)N(C)c3ccccc3 C66082448
CCCN(CCC)C(=O)c1cccc(c1)NC(=O)CNc2cccc(c2)C(=O)N(C)c3ccccc3 C66091972
CCN(CC)c1ccc(cc1)/C=N/NC(=O)CSc2nnc(n2C)[C@H](C)Nc3cccc(c3)Cl C02089912
CCCCOC(=O)c1ccc(cc1)NC(=O)Cc2csc(n2)SCC(=O)Nc3ccc(cc3)C C08852929
CCCOc1cccc(c1)C(=O)Oc2ccc3c(c2)OC(=C([C@H]3c4ccc(c(c4)OCC)OCC)C#N)N C08917421
CCOC(=O)c1ccc(cc1)NC(=O)CSc2cn(c3c2cccc3)CCNC(=O)c4ccc(cc4)F C09775791
CCCCCn1c(nc2c1c(=O)[nH]c(=O)n2CCCC)CCC(=O)NCCSc3ccc(cc3)C C09888915
CC(C)CCOc1ccc(cc1C(=O)NC(=S)Nc2cccc(c2)OC[C@H]3CCCO3)Br C10122288
CCOCCOc1ccccc1NC(=S)NC(=O)c2cc(ccc2OCCC(C)C)Br C10507533
CCOC(=O)c1ccc(cc1)NC(=O)CSc2nnc(n2c3ccc(cc3)C)CNc4ccc(cc4)F C00870455
C[C@H](C(=O)NCCC1=CCCCC1)OC(=O)c2ccccc2S[C@@H](C)C(=O)NCCC3=CCCCC3 C13095524
CCCCC[C@@H](/C=C/[C@H]1CC/C(=N\O)/[C@@H]1CCCCCCC(=O)N2CCCC[C@@H]2c3cccnc3)O C08740384
CCOC(=O)c1c2c(sc1NC(=S)NC(=O)c3ccccc3OCCOc4ccccc4)CCC2 C14040662
COCCn1c(c(c2c1ncc(c2)N[C@@H]3CCc4ccccc4C3)NC(=O)CCc5ccccc5)C(=O)OC C14535617
CCc1ccccc1NC(=O)CSC2=C([C@@H](C(=C(N2)C)C(=O)OCCOC)c3ccc(cc3)Cl)C#N C20170927
CCCCNC(=O)CC[C@H]1C(=O)N2C(=N1)c3ccccc3N=C2S[C@H](CC)C(=O)Nc4ccc(cc4)CC C20642777
C[C@@]1(CC(=C([C@H]([C@@H]1C(=O)OCC=C)c2ccccc2)C(=O)OCC=C)NCCc3ccc(c(c3)OC)OC)O C22146288
CCCC[NH+](CCCC)CCCN1[C@@H](C(=C(C1=O)[O-])C(=O)c2ccc(cc2)F)c3ccc(c(c3)OCC)O C25181893
CCOC(=O)C1=C(N=C2N([C@H]1c3cccc(c3)Oc4ccccc4)C(=CS2)/C=C(/NCC[NH+](C)C)\[O-])C C35692704
CCC1=C([C@@H](N2C(=CSC2=N1)/C=C(/NCC[NH+](C)C)\[O-])c3cccc(c3)Oc4ccccc4)C(=O)OC C36064434
CCOc1nc(n(n1)c2ccc(cc2)NC[C@H](COc3ccccc3)O)c4ccc(cc4)C(F)(F)F C36145765
CCCCNC(=O)[C@@H](c1ccc(cc1)O)N(Cc2ccco2)C(=O)/C(=C/c3ccccc3)/c4ccccc4 C36493801
CCC/C=C/[C@H](C(=O)NC(C)(C)CC(C)(C)C)N(Cc1ccco1)C(=O)CNC(=O)c2ccccc2 C36504356
CC(C)(C)CC(C)(C)NC(=O)[C@@H](c1ccccc1)N(Cc2ccco2)C(=O)CNC(=O)c3ccccc3 C36504363
CCCCCCN([C@H](c1cc(ccc1Cl)[N+](=O)[O-])C(=O)NC2CCCCC2)C(=O)c3ccc(cc3)O C36514341
CCCCNC(=O)[C@H]([C@@H](C)c1ccccc1)N(c2cccc(c2)Cl)C(=O)CNC(=O)c3ccccc3 C36552714
CCCCNC(=O)[C@H]([C@H](C)c1ccccc1)N(c2cccc(c2)Cl)C(=O)CNC(=O)c3ccccc3 C36552716
CCCCNC(=O)[C@H](c1ccc(c(c1)OC)O)N(CCC)C(=O)/C(=C\c2ccccc2)/c3ccccc3 C36559889
Cc1ccccc1OCC(=O)Oc2ccc3c(c2)OC(=C([C@H]3c4ccc(c(c4)OC)OCCC(C)C)C#N)N C38660366
Cc1cccc(c1)OCC(=O)Oc2ccc3c(c2)OC(=C([C@H]3c4ccc(c(c4)OC)OCCC(C)C)C#N)N C38660393
CCCOc1ccc(cc1)C(=O)Oc2ccc3c(c2)OC(=C([C@H]3c4ccc(c(c4)OC)OCC=C)C#N)N C38681055
COc1cc(ccc1OCC=C)[C@H]2c3ccc(cc3OC(=C2C#N)N)OC(=O)c4ccc(cc4)OCC=C C38681077
CC(C)COc1ccc(cc1)C(=O)Oc2ccc3c(c2)OC(=C([C@H]3c4ccc(c(c4)OC)OCC=C)C#N)N C38681101
CCCOc1cccc(c1)C(=O)Oc2ccc3c(c2)OC(=C([C@@H]3c4ccc(c(c4)OC)OCC=C)C#N)N C38681139
CCCOc1ccc(cc1OCC)[C@@H]2c3ccc(cc3OC(=C2C#N)N)OC(=O)COc4ccccc4 C38683794
CCCC[NH+](CCCC)CCCN1[C@H](C(=C(C1=O)[O-])C(=O)c2ccc(o2)C)c3cc(c(c(c3)C)O)C C40019060
CCCC[NH+](CCCC)CCCN1[C@H](C(=C(C1=O)[O-])C(=O)c2ccc(c(c2)C)OC)c3ccc(cc3)O C40019434
CCCC[NH+](CCCC)CCCN1[C@@H](C(=C(C1=O)[O-])C(=O)c2ccc(c(c2)C)OC)c3cccc(c3)O C40019451
CCCC[NH+](CCCC)CCCN1[C@@H](C(=C(C1=O)[O-])C(=O)c2ccc(c(c2)F)C)c3ccc(cc3)O C40019912
CCOC(=O)C1=C(NC(=C(C1c2cc(ccc2OC(F)F)NC(=O)C(F)(F)F)C(=O)OCC)C)C C40154882
CCCCCOc1ccc(cc1OC)[C@@H]2c3c(n[nH]c3C(=O)N2CCCOC)c4c(cc(cc4O)C)C C38704830
CCCCCCOc1ccc(cc1OC)[C@H]2c3c(n[nH]c3C(=O)N2C[C@H]4CCCO4)c5c(cc(cc5O)C)C C40551409
CCCOc1ccc(cc1OCC)[C@H]2C(=C(Nc3n2nc(n3)SCCC)C)C(=O)Nc4ccccc4C C40981486
CCCCOc1ccccc1[C@H]2C(=C(Nc3n2nc(n3)SCCC)C)C(=O)Nc4ccccc4OC C40982264
CCCCSc1nc2n(n1)[C@@H](C(=C(N2)C)C(=O)Nc3ccccc3OCC)c4cccc(c4)OCC C41023499
CCCCSc1nc2n(n1)[C@H](C(=C(N2)C)C(=O)Nc3ccccc3OCC)c4cccc(c4)OCC C41023502
CC(=O)Oc1ccc(cc1)C(=C)NNC(=O)CSc2nnc(s2)SCc3ccc(cc3)Cl C01830973
CCCOc1cccc(c1)[C@H]2C(=C(Nc3n2nc(n3)SCCC)C)C(=O)Nc4ccccc4OCC C54616087
Cc1ccc(cc1)NCc2nnc(n2CC=C)SCCC(=O)NC(c3ccccc3)c4ccccc4 C59265733
c1ccc(cc1)c2ccc(c(c2)c3ccccc3)OCCCC(=O)O/N=C(\c4cccc(c4)[N+](=O)[O-])/N C13957926
COc1ccc2c(c1)n(c(c2C[NH2+]CCc3ccc(c(c3)OC)OC)C(=O)[O-])Cc4ccc(cc4Cl)F C09274812
CCCOc1ccc(cc1OC)CNC(=S)NC(=O)c2cc(ccc2OCC(C)C)Br C66185014
CCOc1ccc(cc1)C(=O)Oc2ccc(cc2OCC)/C=N/NC(=O)[C@@H](C)Oc3cccc4c3cccc4 C04303206
CCOc1cc(ccc1OC(=O)c2ccccc2)/C=N/NC(=O)C(Oc3ccccc3)Oc4ccccc4 C04347490
Cc1cccc(c1)n2c(cc(n2)C(C)(C)C)NC(=O)CN(CCCOC)C(=O)c3cc(cc(c3)OC)OC C16437099
CCCCN(Cc1cccn1Cc2ccc(cc2)Br)C(=O)CN(CC(C)C)C(=O)NC(C)(C)C C16463038
CCCCOc1ccc(cc1C)C(=O)C2=C(C(=O)N([C@H]2c3ccc(c(c3)OC)OC)CC[NH+](CC)CC)[O-] C09271668
CCOC(=O)C1=C(NC(=C(C1c2cn(nc2c3ccc(cc3)OCC=C)c4ccccc4)C(=O)OCC)C)C C24116074
CC(C)CCNC(=O)c1csc(n1)CN(CCc2ccc(c(c2)OC)OC)Cc3ccc4c(c3)OCO4 C00700772
CC[NH+](CC)CCN1[C@@H](C(=C(C1=O)[O-])C(=O)c2ccc(cc2)OCC(C)C)c3ccc(c(c3)OC)OCC=C C34918980
CC[C@@H](c1ccccc1)C(=O)N(CC(=O)N(CCc2c[nH]c3c2cccc3)Cc4ccccc4OC)C5CC5 C35202072
CCOc1cccc(c1)C(=O)C2=C(C(=O)N([C@H]2c3ccc(c(c3)OC)OCc4ccccc4)CC[NH+](C)C)[O-] C35283295
CCCCOc1ccc(cc1OC)[C@H]2C(=C(C(=O)N2CCC[NH+](CC)CC)[O-])C(=O)/C=C/c3ccccc3 C35444793
CCCCCOc1cccc(c1)[C@@H]2C(=C(C(=O)N2CC[NH+](CC)CC)[O-])C(=O)c3c(n4cccc(c4n3)C)C C35484540
CCCCC/C=C/C(=O)N(Cc1ccco1)[C@@H](c2ccc(c(c2)OC)OC)C(=O)NC(C)(C)CC(C)(C)C C36496086
CCCCC/C=C/C(=O)N(Cc1ccco1)[C@@H](c2ccc(cc2)[N+](=O)[O-])C(=O)NC(C)(C)CC(C)(C)C C36496102
CCCCNC(=O)[C@@H](c1c2ccccc2ccc1OC)N(Cc3ccco3)C(=O)C[C@@H](C)c4ccccc4 C36501746
CCCCCCN([C@H](c1cc(ccc1Cl)[N+](=O)[O-])C(=O)NCCCC)C(=O)c2ccc(cc2)Cl C36511381
CCCCCCN([C@H](C(c1ccccc1)c2ccccc2)C(=O)NCCCC)C(=O)c3cccc(c3)[N+](=O)[O-] C36519803
CCCCCCN([C@@H](c1ccc(cc1)N(C)C)C(=O)NC(C)(C)CC(C)(C)C)C(=O)c2cccc(c2)[N+](=O)[O-] C36520114
CCCCNC(=O)[C@@H](c1ccc(c(c1)OC)OC)N(c2ccccc2Cl)C(=O)[C@H](CC)c3ccccc3 C36543030
CCCCC/C=C\C(=O)N(Cc1ccc(o1)C)[C@H](c2cc(ccc2Cl)[N+](=O)[O-])C(=O)NC3CCCCC3 C36557527
CCCCNC(=O)[C@@H](c1c2ccccc2ccc1OC)N(Cc3ccc(o3)C)C(=O)C[C@@H](C)c4ccccc4 C36598594
CCCCNC(=O)[C@H](c1cc(ccc1Cl)[N+](=O)[O-])N(Cc2ccc(o2)C)C(=O)C[C@@H](C)c3ccccc3 C36598635
CCOC(=O)[C@H](c1ccc(c(c1)OC)OC)[C@H]2C[C@@H](C=C2)NC(=O)c3c(cc(cc3C(C)C)C(C)C)C(C)C C37452394
CCc1cccc(c1N([C@@H](C)COC)C(=O)Cn2c3ccccc3nc2CCCNC(=O)C4CCCCC4)C C38584218
CCCC[NH+](CCCC)CCCN1[C@@H](C(=C(C1=O)[O-])C(=O)c2ccccc2)c3ccc(c(c3)OCC)OCC C40019095
CCCC[NH+](CCCC)CCCN1[C@H](C(=C(C1=O)[O-])C(=O)c2ccc(cc2)C)c3ccccc3OCCC C40019182
CCCC[NH+](CCCC)CCCN1[C@@H](C(=C(C1=O)[O-])C(=O)c2ccc(c(c2)C)OCC)c3cccc(c3)Cl C40019503
CCCC[NH+](CCCC)CCCN1[C@H](C(=C(C1=O)[O-])C(=O)c2ccc(c(c2)C)OCC=C)c3ccc(o3)C C40019568
CCCC[NH+](CCCC)CCCN1[C@@H](C(=C(C1=O)[O-])C(=O)c2c(nc(s2)C)C)c3cccc4c3cccc4 C40019825
CCCC[NH+](CCCC)CCCN1[C@@H](C(=C(C1=O)[O-])C(=O)c2c(nc(s2)C)C)/C=C/c3ccccc3 C40019839
CCCC[NH+](CCCC)CCCN1[C@H](C(=C(C1=O)[O-])C(=O)c2c(nc(s2)C)C)/C=C/c3ccccc3 C40019840
CCCC[NH+](CCCC)CCCN1[C@@H](C(=C(C1=O)[O-])C(=O)c2cccc(c2)OCC=C)c3ccccc3OC C40020382
CCCC[NH+](CCCC)CCCN1[C@H](C(=C(C1=O)[O-])C(=O)c2cccc(c2)OCC=C)c3ccccc3OC C40020383
CCCC[NH+](CCCC)CCCN1[C@H](C(=C(C1=O)[O-])C(=O)c2cccc(c2)OCC=C)c3c(ccs3)C C40020391
CCCC[NH+](CCCC)CCCN1[C@H](C(=C(C1=O)[O-])C(=O)c2cccc(c2)OCC=C)/C=C/c3ccccc3 C40020397
C/C=C/c1ccc(c(c1)OC)OCCCn2c3ccccc3nc2CCNC(=O)Cc4ccccc4Cl C40202751
COc1cc(ccc1OCCCCn2c3ccccc3nc2CCNC(=O)Cc4ccc(cc4)Cl)CC=C C40202943
C/C=C/c1ccc(c(c1)OC)OCCCCn2c3ccccc3nc2CCCNC(=O)Cc4ccccc4C C40208525
C=CCc1ccccc1OCCCn2c3ccccc3nc2CCCNC(=O)COc4ccc(cc4)Cl C40209771
CCC(CC)C(=O)NCCCCCc1nc2ccccc2n1CCCCOc3ccc(cc3OC)/C=C/C C40211665
CCOc1ccccc1OCCn2c3ccccc3nc2CCCCCNC(=O)Cc4ccccc4Cl C40221464
C[C@H](c1nc2ccccc2c(=O)n1CCOC)N(CCCOC)C(=O)Nc3c(cccc3C(C)C)C(C)C C35115021
C[C@H](c1nc2ccccc2n1CCCOc3ccccc3C(C)C)NC(=O)c4cc(c(c(c4)OC)OC)OC C40292951
C/C=C/c1ccc(c(c1)OC)OCCCn2c3ccccc3nc2[C@@H](C)NC(=O)c4ccc(c(c4)OC)OC C40293484
CCCCCCOc1ccc(cc1OC)/C=C(\C#N)/C(=O)Nc2c(c3c(s2)C[C@H](CC3)C)C(=O)OC C40853655
CCCC[C@@H](CC)CNC(=O)[C@H]1CCCN(C1)c2ccc(cc2F)c3nc(on3)c4ccc(c(c4)OC)OC C40899542
CCOc1cc(ccc1OCCc2ccccc2)/C=N/NC(=O)CSc3nc(cs3)c4ccccc4 C40924603
Cc1c(cccc1Cl)NC(=O)CSc2nnc(n2CC=C)CCCOc3ccc(cc3)C(C)(C)C C40978402
CCCSc1nc2n(n1)[C@@H](C(=C(N2)C)C(=O)OCC=C)c3ccc(c(c3)OCC)OCc4ccccc4 C40982655
CCCCSc1nc2n(n1)[C@H](C(=C(N2)C)C(=O)OCC)c3ccc(c(c3)OC)OCCc4ccccc4 C41001550
CCOCCCNC(=S)N(CCc1ccccc1)Cc2cc3cc4c(cc3[nH]c2=O)OCCO4 C06195283
Cc1ccccc1Cn2c(c(c(c2C)C(=O)[O-])C[NH2+]CCc3ccc(c(c3OC)OC)OC)C C08932382
COCCNc1c2cnn(c2nc(n1)SC)CCNC(=O)CC(c3ccccc3)c4ccccc4 C08943965
CCSc1nc(c2cnn(c2n1)CCNC(=O)c3cc(ccc3OC)Cl)NCCOC C08949211
CCOC(=O)c1c2c(sc1NC(=O)COC(=O)c3csc(n3)NCC=C)C[C@@H](CC2)C C09587172
Cc1ccc(cc1)CNC(=O)CCCCCn2c(=O)c3c(ccs3)n(c2=O)CC(=O)Nc4ccccc4 C09598940
CCOCCCNC(=O)[C@H](c1ccc(cc1)Cl)N(Cc2cccs2)C(=O)CNC(=O)c3ccccc3 C09601394
COCCNC(=O)c1c2c(sc1NC(=O)COC(=O)COc3ccc4ccccc4c3)CCCC2 C14171053
CCc1ccc(cc1)c2csc(n2)NC(=O)CSc3nnc(s3)NCCCOCC C14702863
C[C@H](CSC)Nc1cc2c(c(n(c2nc1)CCOC)C(=O)OC)NC(=O)CCc3ccccc3 C14742458
CC[C@H](C)C(=O)Nc1c2cc(cnc2n(c1C(=O)OC)C[C@@H]3CCCO3)N[C@@H](C)CSC C14745107
CCOC(=O)CCCNC(=O)COC(=O)c1c(csc1NC(=O)C=C(C)C)c2ccccc2 C09747079
Cc1ccc(cc1)NCc2nnc(n2CC=C)SCC(=O)N/N=C/c3ccc(cc3)N(C)C C02743255
CC[NH+](CC)CCN1[C@H](C(=C(C1=O)[O-])C(=O)c2ccc(c(c2)C)OCC(C)C)c3ccc(cc3)O C20082717
CCOC(=O)C1=C(NC(=O)N[C@@H]1c2ccc(cc2)Cl)CN(CCOC)Cc3cccs3 C20214113
CCOc1ccc(cc1OCC)C(=O)NCC(=O)OCC(=O)Nc2ccccc2c3ccccc3 C20790714
CCOC(=O)CCCNC(=O)CSc1nnc(s1)Nc2ccc(cc2)OC(F)(F)F C22181068
CC(C)CNc1nnc(s1)SCC(=O)Nc2cc(ccc2OCCOC)C(F)(F)F C23226656
COc1ccc(cc1)CNc2nnc(s2)SCC(=O)c3ccc(s3)CCNS(=O)(=O)C C24535066
Cc1cccc(c1)c2n[nH]c(=S)n2CCC(=O)NCCCCCc3nc(no3)c4cccs4 C09930167
CCCCCCc1nc2c(c(n1)S[C@@H](c3ccccc3)C(=O)N)c(=O)n(c(=O)n2CCC)C C24951455
CC(=O)NCCCc1ccc(cc1)C(=O)COC(=O)c2cccc(c2)NC(=O)c3cccs3 C25584029
CCCNC(=O)CSc1nnc(s1)S[C@@H](C)C(=O)Nc2ccc(cc2)OC(F)F C26219271
CCOc1cc(cc(c1OCC)OCC)C(=O)NNC(=O)CCc2ccc(o2)c3ccccc3 C26689296
CC[NH+](CC)CCCN1[C@@H](C(=C(C1=O)[O-])C(=O)c2c(c([nH]c2C)C(=O)OCC)C)c3ccc(cc3)Cl C33515709
CCOc1nc(n(n1)c2ccc(cc2)NC[C@H](COC(C)C)O)c3cccc(c3)C(F)(F)F C35742801
COc1nc(n(n1)c2ccc(cc2)NC[C@H](COCc3ccco3)O)c4cccc(c4)C(F)(F)F C35742999
COCCOc1nc(n(n1)c2ccc(cc2)NC[C@H](COCc3ccccc3)O)c4ccc(cc4)F C36145707
COCCOc1nc(n(n1)c2ccc(cc2)NC[C@H](COc3ccccc3)O)c4cccs4 C36145775
CC[C@H](C)c1ccccc1NC(=O)[C@H](C)OC(=O)CCNS(=O)(=O)c2cccc(c2)Cl C36229422
C/C=C/[C@H](C(=O)NC(C)(C)CC(C)(C)C)N(Cc1ccco1)C(=O)CNC(=O)c2ccccc2 C36504418
CCCCCCN([C@@H](c1ccc(cc1)N(C)C)C(=O)NC2CCCCC2)C(=O)[C@@H]3CCC(=O)N3 C36519649
CCCCNC(=O)[C@H](c1ccccc1O)N(Cc2ccc(o2)C)C(=O)[C@H](c3ccccc3)OC C36556368
CCOC(=O)c1c(csc1NC(=O)[C@@H](C)Sc2nnc(s2)NCCOC)c3ccccc3 C36807474
C[C@H](C(=O)OCC(=O)c1ccc(cc1)NC(=O)CC(C)C)SCC(=O)Nc2ccc(cc2)F C10472514
CCOc1ccc(cc1)NC(=O)Cc2nnc(n2CC=C)S[C@@H](C)C(=O)Nc3cccc(c3)C C39749277
CN(CCCCCc1cc(n[nH]1)c2cccc(c2)F)S(=O)(=O)c3cccc(c3)C(=O)NC4CC4 C40158364
CCOCCCNC(=O)c1c2c(sc1NC(=O)CCc3ncc(o3)c4ccc(cc4)C)CCC2 C41020449
C[C@@H](CCCC(C)C)NC(=O)COC(=O)c1ccc(c(c1)S(=O)(=O)NC[C@@H]2CCCO2)Cl C45443403
CCCOc1ccc(cc1OCC)[C@@H]2c3c(n[nH]c3C(=O)N2CCCOC)c4ccccc4O C09409083
C[C@@H]1C[C@H]1C(=O)Nc2cc(c(cc2C(=O)OCC(=O)N[C@@H](CC(C)C)c3ccccc3)OC)OC C24847141
CCCCCC[C@H](C)NC(=O)c1cccc(c1)NC(=O)C[C@H]2C(=O)N=C(S2)N3CCCCC3 C31094055
CCOc1ccc(cc1)[C@H](CCC(=O)N/N=C\c2cc(c(c(c2)Br)OC)OCC)O C58894951
CCOc1ccc(cc1OCC)CCNC(=S)N/N=C/2\C3CN4CCN(C3)CC2(C4)C(C)C C59092591
CCCCCOc1ccc(cc1OC)[C@@H](C)NC(=O)C(=O)Nc2cc(c(cc2OC)Cl)OC C59119971
Cc1ccc(cc1)C(=O)NCCc2nnc(n2CC=C)SCC(=O)Nc3ccccc3C(C)C C59178697
CCCCOc1ccc(cc1OC)C(=O)NNC(=O)c2ccc(o2)COc3ccccc3C#N C59364195
CCCCCOc1ccc(cc1OC)[C@H]2C3=C(N=N[C@@H]3C(=O)N2CCCO)c4ccccc4O C09409192
C[C@@H](c1ccc(cc1)CC(C)C)C(=O)NC(=S)N2CCNC(=O)[C@H]2CC(=O)OCCC(C)C C66199821
C[C@H](c1ccc(cc1)CC(C)C)C(=O)NC(=S)N2CCNC(=O)[C@@H]2CC(=O)OCCC(C)C C66199824
CCOc1c(cc(cc1Cl)C(=O)OCC(=O)NCC(=O)Nc2c(cccc2C)C)OC C09616025
CCOCCCNC(=O)[C@H](c1ccccc1)N(Cc2cccs2)C(=O)[C@@H]3CCC(=O)N3 C09834931
CCOCCCNC(=O)[C@@H](c1ccc(cc1)C)N(Cc2cccs2)C(=O)c3ccc(=O)[nH]c3 C09834957
CC[C@H](C)OC(=O)C[C@@H]1C(=O)NCCN1C(=S)NC(=O)CCc2ccccc2Cl C10459941
CCOC(=O)C1=C(NC(=O)N[C@H]1c2ccccc2)CSc3nnc(n3CC=C)C4CC4 C11428230
c1ccc(cc1)OCC(=O)NCC(=O)OCC(=O)Nc2ccc(c(c2)Cl)OC(F)F C11474767
CCc1cccc(c1NC(=O)COC(=O)c2ccccc2SCC(=O)NCCOC)C C12423909
COc1cc2cc(c(=O)[nH]c2cc1OC)CN(Cc3cccs3)C(=S)NC[C@@H]4CCCO4 C00895976
CC[C@@H](C)c1ccccc1O[C@H](CC)C(=O)NNC(=O)[C@@H]2CC(=O)N(C2)Cc3ccco3 C13630067
CC(C)CNC(=O)c1c(cnn1C)NC(=O)c2ccc(cc2)COCC(C(F)F)(F)F C02728555
c1ccc(cc1)CCOC(=O)CCC(=O)NC(=S)Nc2ccc(cc2[N+](=O)[O-])Cl C14012095
c1ccc(cc1)CCOC(=O)CCC(=O)NC(=S)Nc2ccc(cc2Cl)[N+](=O)[O-] C14018688
Cc1c2c(ncnc2sc1C(=O)N[C@H](C)COC)NCCc3ccc(c(c3)OC)OC C14994269
CC1(CC(=NCC=C)C(C(=O)C1)C(=O)CCCNC(=O)c2ccccc2C(=O)NCC=C)C C15303341
c1ccc(cc1)OCc2ccc(o2)C(=O)OCC(=O)N(CCC(=O)N)c3ccc(cc3)F C16120183
Cc1c(cccc1Cl)NC(=O)CNC(=O)COC(=O)CCc2cnn(c2)c3ccccc3 C16258082
CCCCn1c2c(c(=O)[nH]c1=O)n(c(n2)CCC(=O)NCCc3ccccc3)CC(C)C C17357380
CCOc1cc(cc(c1OCC)OCC)C(=O)NNC(=O)[C@H](C)Oc2ccccc2F C18054293
CCCNC(=O)c1c(cn(n1)CC)NC(=O)c2ccc(cc2)COCC(C(F)F)(F)F C19640213
CCc1ccc2c(c1)cc(c(=O)[nH]2)CN(Cc3cccnc3)C(=S)NCCCN4CCOCC4 C19822902
CCc1ccc2c(c1)cc(c(=O)[nH]2)CN(CCCN3CCOCC3)C(=S)NCCOC C19823020
CCCc1nc([nH]n1)S[C@@H](C)C(=O)Nc2ccc(c(c2)S(=O)(=O)N(CC)CC)C C21726835
CC(=O)N[C@H]1[C@H]([C@@H]([C@@H](O[C@@H]1OCc2ccccc2)COCc3ccccc3)O)OCC=C C22049877
CCOc1cc(cc(c1OCC)OCC)C(=O)NNC(=O)c2ccc(cc2)n3cccc3 C24579009
CCCNC(=O)CSc1nnc(s1)S[C@@H](C)C(=O)Nc2ccc(cc2)C(=O)C C26162501
Cc1cc(c(c(c1)C)NC(=O)CNC(=O)COC(=O)c2cccc(c2)OC[C@H]3CCCO3)C C26444780
c1ccc2c(c1)-c3ccccc3[P@@](=O)(O2)C[C@H](CC(=O)OCCO)C(=O)OCCO C31362729
c1ccc2c(c1)-c3ccccc3[P@@](=O)(O2)C[C@@H](CC(=O)OCCO)C(=O)OCCO C31362731
CCOC(=O)C1=C(NC(=O)N[C@H]1C)COC(=O)c2ccccc2SC[C@H]3CCCO3 C32747095
Cc1ccccc1C(=O)N(CC(=O)Nc2nc(cs2)CC(=O)NCCC(C)C)C3CC3 C35416222
CCCC(=O)Nc1ccc(cc1)[C@H]2[C@H](N(C(=O)O2)Cc3ccccc3)C(=O)NCCOC C35751361
CCCC(=O)Nc1cccc(c1)[C@@H]2[C@@H](N(C(=O)O2)Cc3ccc(cc3)C)C(=O)NCCOC C35756043
CC[C@H](C)NC(=O)Cc1csc(n1)NC(=O)CN(CCOC)C(=O)C2CCCCC2 C35809260
COCCNC(=O)c1coc(n1)CN(CCc2c[nH]c3c2cccc3)Cc4ccccc4F C36072208
CCCCNC(=O)[C@H](c1ccc(c(c1)OC)O)N(Cc2ccc(o2)C)C(=O)c3ccco3 C36595974
Cc1cc(ccc1OCCCC(=O)NNC(=O)c2cc(c(c(c2)OC)OC)OC)Cl C36892579
C[C@@H](C(=O)N1CCC(CC1)Cc2ccccc2)Sc3nnc(n3CC(C)C)CCC(=O)N C21622904
Cc1ccc(cc1C)[C@H](C)NC(=O)COC(=O)c2ccccc2SCC(=O)NCCOC C39546669
C=CCn1c(nnc1SCC(=O)c2ccccc2)[C@@H](CO)NC(=O)c3ccccc3F C39754712
C[C@@H](C(C)C)NC(=O)Cc1csc(n1)NC(=O)CN(CCOC)C(=O)C2CCCCC2 C35809276
CC(=O)N[C@@H]1[C@H]([C@H]([C@@H](O[C@H]1OCc2ccccc2)COCc3ccccc3)O)OCC=C C44167432
c1cc(cc(c1)Br)OCCCC(=O)OCC(=O)N(CCC(=O)N)c2ccc(cc2)F C45555036
CCOC(=O)C1=C(NC(=O)N[C@@H]1c2ccccc2)CN(C)Cc3ccc(c(c3)OC)OC C13164582
CCC[C@@H](c1nnnn1C(C)(C)CC)N(CCCO)Cc2cc3cc(ccc3[nH]c2=O)C C13501021
C[C@@H]1C[C@H]1c2ccc(o2)CCC(=O)NCc3ccccc3OCC(=O)NC[C@@H]4CCCO4 C59411907
CCc1ccccc1NC(=O)CN2CCN(CC2)C(=O)[C@@H](CCSC)NC(=O)CC C59420734
C[C@@H](C(=O)NCCc1ccc(cc1)OCC(=O)NC2CC2)Sc3ccc(cc3)[N+](=O)[O-] C59800659
CC[C@@]1(CCC(=O)NC1=O)c2ccc(cc2)NC(=O)CCC(=O)CCC(=O)c3ccc(s3)C C59988762
C[C@@H](c1ccc(cc1)OC(F)(F)F)Sc2nnc(n2C[C@H]3CCCO3)CCC(=O)N C60037759
c1ccc(cc1)c2csc3c2c(nc(n3)CN4CCOCC4)NC[C@@H](COCC5CC5)O C60320228
CCCCNC(=S)N(CCc1ccccc1)Cc2cc3cc(c(cc3[nH]c2=O)OC)OC C06149768
CCOCCCNC(=S)N(Cc1cccs1)Cc2cc3ccc(cc3[nH]c2=O)OC C06195371
Cc1c(c(n(n1)CCCNC(=S)NCCc2ccc(c(c2)OC)OC)C)Br C02853150
CCOC(=O)c1c(c(sc1NC(=S)NC(=O)/C=C/c2ccc(c(c2)OC)OC)C)C C02316434
CCOc1ccccc1NC(=O)[C@@H](c2ccccc2)OC(=O)CNC(=O)c3cccc(c3)F C03319095
c1ccc(cc1)C(c2ccccc2)C(=O)NCC(=O)NCC(=O)OCC(=O)c3cccs3 C10000354
c1ccc(c(c1)CNC(=O)CCCCCNC2=NS(=O)(=O)c3c2cccc3)OC(F)F C10114820
Cc1ccccc1C(=O)NCCC(=O)OCC(=O)N[C@H](c2ccc(cc2)F)c3cccs3 C10597259
CC(C)CNC(=O)c1cn(cc(c1=O)C(=O)NCCC2=CCCCC2)Cc3ccccc3OC C11868254
Cn1c(nnc1SCc2ccccn2)CCNC(=O)[C@@H](Cc3ccc(cc3)O)c4ccccc4 C11790530
Cc1cc(ccc1NC(=O)COC(=O)c2ccccc2SCC(=O)NCCOC)Cl C12423810
c1ccc(cc1)C(CCNC(=O)CCCNC2=NS(=O)(=O)c3c2cccc3)c4ccccc4 C12785935
CC[C@]1(C(=O)N(C(=O)N1)C[C@@H](COc2ccc(cc2OC)CC=C)O)c3ccc(cc3)F C12849377
COc1cc(ccc1OCC=C)CN(C[C@@H]2CCCO2)C(=O)/C=C/c3ccc(cc3)C(=O)N C13008660
CCc1c(sc(c1C(=O)OC)N[C@](C(=O)OCC)(C(F)(F)F)NC(=O)CCl)C C02308681
CCOC(=O)c1ccc(cc1)NC(=S)NCCCn2c(c(c(n2)C)Br)C C02794752
CCCOC(=O)C[C@H]1C(=O)NCCN1C(=S)NC(=O)C(c2ccccc2)c3ccccc3 C13990677
CC(C)[C@H](C(=O)OCC(=O)c1ccc(c(c1)NC(=O)C)SC)NC(=O)c2cccs2 C17732268
Cc1ccc2cc(c(=O)[nH]c2c1C)CN(C[C@H]3CCCO3)C(=S)NCCCN4CCOCC4 C19823531
CCCCNC(=S)N(CCCN1CCOCC1)Cc2cc3c(ccc(c3[nH]c2=O)C)C C19824208
Cc1cc(ccc1OCC(C)C)C(=O)C2=C(C(=O)N([C@H]2c3ccc(cc3)O)CCC[NH+](C)C)[O-] C17147581
CC(C)CNC(=O)c1ccccc1NC(=O)COC(=O)CCC(=O)c2ccc(cc2)Cl C21277059
CC(=O)c1cccc(c1)NC(=O)[C@@H](c2ccccc2)Sc3nnc(s3)NCCOC C22037448
CC(=O)c1cccc(c1)NC(=O)[C@H](c2ccccc2)Sc3nnc(s3)NCCOC C22037451
CC(C)(C)c1ccc(cc1)C(=O)NCC(=O)OCC(=O)Nc2ccccc2SCC#N C22142478
CCN(CCCNC(=O)c1cccc(c1)S(=O)(=O)NC[C@@H]2CCCO2)c3ccccc3 C22696161
CCCCN1[C@H]([C@@H](CCC1=O)C(=O)NCCNC(=O)c2ccc(c(c2)F)C)c3ccccc3OC C22976391
CC(C)c1cccc(c1NC(=O)COC(=O)C[C@@H](c2ccc(cc2)Cl)NC(=O)C)C(C)C C23036643
CCCn1c2ccc(cc2nc1SCC(=O)N(CC(C)C)CC(C)C)S(=O)(=O)N C23044148
Cc1cccc(c1OC[C@@H](CN2CCN(CC2)C[C@@H](COc3c(cccc3C)C)O)O)C C23386957
CC(C)CCOc1ccc(cc1OC)C(=O)NNC(=O)CCC(=O)c2ccc(s2)Cl C24300571
CC(C)OC(=O)C[C@H](c1ccccc1)NC(=O)CCNC(=O)C23CC4CC(C2)CC(C4)C3 C24496841
CCCNC(=O)CSc1nnc(s1)SCC(=O)Nc2c(cccc2CC)CC C24715073
CCCC[C@@H](C(=O)NC[C@H](c1cccs1)N(C)C)NC2=NS(=O)(=O)c3c2cccc3 C25385648
CCCOc1c(cc(cc1Br)C(=O)Nc2cccc(c2)OCC(=O)NCC)OC C27503758
c1cc(ccc1C[C@@H]2C(=O)NC(=O)S2)OCCNC(=O)CCCC[C@H]3CCSS3 C27646374
CSCC[C@@H](C(=O)NCCC1=CCCCC1)NC(=O)c2ccc(c(c2)[N+](=O)[O-])Cl C30945043
c1ccc(cc1)COC[C@H]2[C@@H]([C@@H]([C@@H]([C@@H](O2)O)O)OCc3ccccc3)OCc4ccccc4 C34316587
CCCN(Cc1[nH]c(=O)c2c(c(sc2n1)C(=O)OCC=C)C)C[C@@H](c3ccccc3)O C35746752
COCCNC(=O)c1coc(n1)CN(CCc2c[nH]c3c2cccc3)Cc4ccc(cc4)F C36072189
CCCN(Cc1[nH]c(=O)c2c(c(sc2n1)C(=O)OC(C)C)C)C[C@H](c3ccccc3)O C36206878
CC(C)CNC(=O)CCN(Cc1ccco1)C(=O)c2csc(n2)Nc3ccccc3F C37427187
CC[C@@H](C(=O)Nc1ccccc1)Sc2nnc(n2CC=C)[C@H](C)NC(=O)c3ccccc3 C39743536
C[C@H](C(=O)Nc1ccc(cc1F)F)Sc2nnc(n2CC=C)CC(=O)Nc3cccc(c3)SC C39768808
CCOc1cc(ccc1OCC(=O)Nc2cccc(c2)C(F)(F)F)/C=N/NC(=O)C3CC3 C45330761
C[C@H](C(=O)Nc1ccccc1OC(F)F)OC(=O)[C@@H](C(C)C)NC(=O)c2cccs2 C27931818
C[NH+](CCCNC(=O)c1cccc(c1)S(=O)(=O)[N-]c2ccccc2F)CC(F)(F)F C46865113
CCc1ccccc1NC(=O)CN2CCN(CC2)CC(=O)NCCCN(C)c3ccccc3 C23299511
CCN(CC)S(=O)(=O)NC[C@H](c1ccc(c(c1)OC)OCC)c2c[nH]c3c2cccc3 C23402975
CCOc1cc(cc(c1OCC#C)Br)/C=N\NC(=O)CC[C@H](c2ccccc2)O C58891562
COC(=O)c1c(ccs1)NC(=O)CCSSCCC(=O)Nc2ccsc2C(=O)OC C04286486
COCCNC(=S)N(Cc1ccc2c(c1)OCO2)Cc3cc4cc(c(cc4[nH]c3=O)OC)OC C06239043
CCOC(=O)C[C@H](c1ccc(c(c1)OC)OCC(C)C)NC(=O)C(=O)c2c([nH]c3c2cccc3)C C09345674
CN(C1CCCCC1)C(=O)CSc2ccccc2C(=O)OCC(=O)NC(=O)NCCOC C09351826
C[C@@H](C(=O)OCc1[nH]c(=O)c2ccc(cc2n1)C(=O)OC)SCC(=O)Nc3ccc(cc3)F C09364965
C[C@H](C(=O)OCc1[nH]c(=O)c2ccc(cc2n1)C(=O)OC)SCC(=O)Nc3ccc(cc3)F C09364966
c1ccc2c(c1)c(=O)n(c(n2)SCC(=O)NC[C@H]3CCCO3)CCCC(=O)NCc4ccco4 C09472984
Cc1cc(c(c(c1)C)NC(=O)CNC(=O)COC(=O)/C(=C/c2cc(n(c2C)CCOC)C)/C#N)C C09603665
CCOC(=O)Cc1csc(n1)NC(=O)CSc2c3c(n(c(=O)n2)CCCO)CCCC3 C09852649
COC(=O)c1cccc(c1)C(=O)NC(=S)N2CCNC(=O)[C@@H]2CC(=O)OCCc3ccccc3 C10293580
CCCCN1C[C@H](CC1=O)C(=O)Nc2ccc(cc2)C(=O)Nc3nc(c(s3)C(=O)OCC)C C10462306
CCNc1ccc(cc1NS(=O)(=O)c2ccc(c(c2)OCC)OCC)S(=O)(=O)N(C)C C10512682
CCN(CCO)C(=O)c1cn(cc(c1=O)C(=O)NCCC2=CCCCC2)Cc3ccccc3OC C12163832
CC(C)OCCCNC(=O)c1cn(cc(c1=O)C(=O)NCCc2cccc(c2)Cl)CCOC C12218508
COCCNC(=O)CSc1ccccc1C(=O)OCC(=O)Nc2ccc(c(c2)Cl)OC C12424094
CCNc1nnc(s1)SCC(=O)Nc2ccc(c(c2)S(=O)(=O)N3CCCCC3)OCC C18663629
CCOC(=O)c1c(c(sc1NC(=O)COC(=O)Cc2ccc(c(c2)F)OC)C(=O)NC)C C19475056
c1ccc(cc1)CCNC(=S)N(CCCN2CCOCC2)Cc3cc4cc5c(cc4[nH]c3=O)OCO5 C19940497
CCOc1ccc(cc1OCC)CCNC(=O)CCNC(=O)Cn2ccc3ccccc3c2=O C20130772
CC[NH+](CC)CCCN1[C@@H](C(=C(C1=O)[O-])C(=O)c2c(c([nH]c2C)C(=O)OC)C)c3cccnc3 C20149913
C[C@@H]1[C@H](CC[C@]2([C@H]1[C@H]([C@@H](CC2)[C@H](C)C(=O)N(CCOC)CCOC)O)C)NC(=O)CCOC C20467065
CCOc1cc(cc(c1OCC)OCC)CNC(=O)[C@H]2CC(=O)N(C2)c3cccc(c3)NC(=O)C C21657524
CCCNC(=O)CSc1nnc(s1)SC[C@H](COCc2ccc(c(c2)OC)OC)O C22094239
Cc1c(c([nH]c1C(=O)OCC(=O)N(C)CC(=O)Nc2ccccc2Cl)C)C(=O)OC(C)C C22307068
CCN(CC(=O)NCc1cccs1)C(=O)COC(=O)c2ccccc2SCC(=O)NC3CC3 C22521199
CC(=O)NCCCc1ccc(cc1)C(=O)COC(=O)CCNS(=O)(=O)c2cccc(c2)Cl C25494803
COc1ccc(cc1OC)C(CC=C)(CC=C)CNC(=O)C(=O)NC[C@@H]2COc3ccccc3O2 C28541103
COc1cc(c(cc1OC(F)F)[N+](=O)[O-])C(=O)N[C@@H](CCSC)c2[nH]c3ccccc3n2 C29583807
CCOC(=O)c1c(csc1NC(=O)COC(=O)C[C@H](c2ccccc2Cl)NC(=O)C)CC(C)C C32922413
CCCC/C=C/CCN1C(=O)[C@H]2[C@H]([NH2+][C@@]([C@@H]2C1=O)(CCSC)C(=O)[O-])c3ccc(cc3)C(=O)OC C33445802
CCOCCOC(=O)C1=C(NC2=C([C@H]1c3ccc(c(c3)O)OC)C(=O)[C@H]([C@@H](C2)C)C(=O)OC)C C33834283
CCOc1cc(ccc1O)[C@@H]2C3=C(C[C@H]([C@@H](C3=O)C(=O)OC)C)NC(=C2C(=O)OCCOC)C C04766776
CCOc1cc(ccc1O)[C@H]2C3=C(C[C@H]([C@@H](C3=O)C(=O)OC)C)NC(=C2C(=O)OCCOC)C C04766779
COc1ccc(cc1OC)Nc2c(cnc(n2)c3ccccc3)C(=O)NCCCN4CCCC4=O C34921996
CC[C@H](C)[C@@H](C(=O)N1CCN([C@@H](C1)C)C(=O)NC2CCCCC2)NC(=O)CCC(=O)OCC C35098695
Cc1c2c(=O)[nH]c(nc2sc1C(=O)OCC=C)CN(CCCOC)C[C@@H](c3ccccc3)O C35746725
CCOC(CNC(=O)C(=O)NC[C@H](c1ccc(cc1)N(C)C)N2CCc3ccccc3C2)OCC C36022627
CCOC(=O)c1c2c(sc1NC(=O)[C@H](C)OC(=O)c3ccc(cc3)NC(=O)CC#N)CCCC2 C12900158
CCCOc1cccc(c1)[C@@H]2C(=C(C(=O)N2CC[NH+](C)C)[O-])C(=O)c3c(c([nH]c3C)C(=O)OC)C C33813325
c1cc(sc1)CN(CCCN2CCOCC2)C(=S)NCC(=O)NCCCN3CCOCC3 C20107523
CC(=O)c1ccc(cc1)NC(=O)CSc2nnc(n2CC=C)CC(=O)Nc3ccccc3OC C39759738
c1cc(c(cc1)F)/C=C/C(=O)OCC(=O)NCCNC(=O)COC(=O)/C=C/c2c(cccc2)F C11442287
CC(=O)NCCCc1ccc(cc1)C(=O)COC(=O)c2ccc(s2)CCNS(=O)(=O)C C45556324
CCCCNC(=O)Cn1c2ccccc2c(=O)n(c1=O)CCCCC(=O)NCc3cccs3 C45922055
CCOc1ccc(cc1OC)[C@@H](C)NC(=O)CCCCCNC2=NS(=O)(=O)c3c2cccc3 C46617622
COc1ccc(cc1OC)CCNC(=O)CSc2nnc(o2)CCc3[nH]c4ccccc4n3 C49448316
CN(Cc1c(cccc1Cl)F)C(=O)COC(=O)c2cc(c(c(c2)OC)OCC(=O)N)OC C30344195
Cc1ccc(cc1)C(=O)NCCc2nnc(n2C)SCC(=O)Nc3ccccc3C(=O)OC C59178338
CCOc1cc(cc(c1OCC)OCC)C(=O)NN/C(=C\2/C(=NN(C2=O)c3ccccc3)C)/C C20286338
CC(=O)c1ccc(cc1)NC(=O)Cn2c3ccccc3c(=O)n(c2=O)CCCCC(=O)NC4CCCC4 C45898961
CC[NH+](CC)CCC[C@H](C)Nc1c2c(ncn1)nc(c(n2)c3ccc(cc3)Cl)c4ccc(cc4)Cl C01714731
Cc1ccc(c2c1cc(c(=O)[nH]2)C[NH+](CCc3ccccc3)Cc4nnnn4Cc5ccccc5)C C12833135
CCc1ccc2c(c1)cc(c(=O)[nH]2)C[NH+](Cc3cccs3)[C@H](CC)c4nnnn4C5CCCC5 C13034031
CC[C@H](c1nnnn1Cc2ccccc2)[NH+](Cc3ccccc3)Cc4cc5ccc(cc5[nH]c4=O)C C13063859
CC[C@H](c1nnnn1C(C)(C)CC)[NH+](Cc2cccs2)Cc3cc4cc(c(cc4[nH]c3=O)C)C C13064575
CC[C@H](c1nnnn1CCc2ccccc2)[NH+](Cc3cc4c(cc(cc4[nH]c3=O)C)C)C5CCCC5 C13064986
CC[C@H](c1nnnn1C(C)(C)CC)[NH+](Cc2ccc(cc2)C)Cc3cc4c(ccc(c4[nH]c3=O)C)C C13065252
CC[NH+](CC)CCN1[C@@H](/C(=C(/c2ccc(c(c2)C)OC)\O)/C(=O)C1=O)c3ccc(cc3)C(C)(C)C C09334340
CC[NH+](CC)CCCN1[C@@H](C(=C(C1=O)O)C(=O)c2ccc3c(c2)C[C@@H](O3)C)c4cccc(c4)Cl C09425117
CC[NH+](CC)CCCN1[C@H](/C(=C(/c2ccc(cc2)Cl)\O)/C(=O)C1=O)c3cccc(c3)OCC=C C09043122
CC[NH+](CC)CCCN1[C@H](C(=C(C1=O)O)C(=O)c2ccc3c(c2)C[C@@H](O3)C)c4ccc(cc4)Cl C09464907
Cc1c2cnn(c(=O)c2c(n1CCCC(=O)NCCC[NH+]3[C@@H](CCC[C@H]3C)C)C)c4ccccc4 C20417046
CCCC[NH+](CC)CCN1C(=O)c2cc3c(n2C[C@@]1(C)C(=O)NC4CCCCC4)cc(s3)CC C21526066
CCCC[NH+](CC)CCN1C(=O)c2cc3c(n2C[C@]1(C)C(=O)NC4CCCCC4)cc(s3)CC C21526068
CC[C@@H]1CCCC[NH+]1CCCNC(=O)CN(c2cc(ccc2Cl)C(F)(F)F)S(=O)(=O)C C22341159
Cc1c(cn(n1)C)CN(C)[C@@H](Cc2ccccc2)C3CC[NH+](CC3)Cc4c[nH]nc4c5ccccc5 C23129125
COc1cc(ccc1OCc2ccccc2)CN(CCc3ccccn3)C(=O)C[NH2+]Cc4ccccc4 C28364153
CC1=C[C@H]([C@@H](C[C@H]1Cc2nnc(o2)Cc3c[nH]c4c3cccc4)C(C)C)C[NH+](C)Cc5cccnc5 C30883045
Cc1ccccc1CSCCNC(=O)[C@H]2CCC[NH+](C2)Cc3nc(no3)c4ccccc4Cl C31048752
C[C@H](c1nnc(n1c2ccc(cc2)F)SCc3csc(n3)Nc4ccc(cc4)OC)[NH+](C)C C32691301
CC(C)C[NH+](Cc1ccc(c(c1)OC)OC)Cc2cc(=O)n3c(n2)cc([nH]3)c4ccc(cc4)Cl C33126290
CC[C@H](C)NC(=O)c1cccc(c1)CSc2nc(cc(n2)Cl)N(CC[NH+](C)C)Cc3ccccc3 C34706250
CC(C)(C)c1ccc(cc1)Cn2cccc2C[NH+](CCN3CCOCC3)C[C@@H](COCc4ccccc4)O C35498958
CC(C)(C)c1ccc(cc1)Cn2cccc2C[NH+](CCN3CCOCC3)C[C@H](COCc4ccccc4)O C35498960
C[C@@H]1CCCC[NH+]1CCCNC(=O)C[C@@H](c2ccc(c(c2)OC)OC)c3cn(c4c3cccc4)C C35551948
CCc1c(c(n(n1)c2ccccc2)Oc3ccccc3F)C[NH+](C[C@@H](COc4ccccc4)O)C5CC5 C35777457
CCc1c(c(n(n1)c2ccc(cc2)F)Oc3ccccc3)C[NH+](C[C@@H](COc4ccccc4C)O)C(C)C C35777639
Cc1ccccc1OC[C@@H](C[NH+](Cc2c(nn(c2Oc3ccc(cc3)F)C)c4ccccc4)C(C)C)O C35778352
CCN1C(=C([C@@H](NC1=O)c2cccc(c2Cl)Cl)C(=O)OCC)C[NH+](C)Cc3ccccc3 C35991382
Cc1c(c(n(n1)c2cccc(c2)Cl)Oc3ccccc3)C[NH+](CC4CC4)C[C@@H](COCC(C)C)O C36301817
CC(C)C[NH+](Cc1c(nn(c1Oc2ccccc2OC)C)c3ccccc3)C[C@H](Cc4ccccc4)O C36305692
Cc1cccc(c1)Oc2c(c(nn2C)c3ccccc3)C[NH+](CC4CC4)C[C@@H](COc5ccccc5C)O C36306571
CC(C)c1c(c(n(n1)c2ccccc2)Oc3cccc(c3)F)C[NH+](C[C@H](COc4ccccc4)O)C5CC5 C36307975
Cc1cccc(c1)OC[C@@H]2c3ccsc3CCN2C(=O)C[NH+](CC=C)C[C@@H](COC(C)(C)C)O C36309023
Cc1ccc(c(c1)C)OC[C@@H]2c3ccsc3CCN2C(=O)C[NH+](CC=C)C[C@@H](COCC#C)O C36309431
CCCC[C@@H](C[NH+](Cc1ccco1)Cc2c(nn(c2Oc3ccc(cc3F)F)c4ccccc4)C)O C36313731
CCCC[C@@H](C[NH+](Cc1c(nn(c1Oc2ccc(cc2)OC)c3cccc(c3)Cl)C)CC4CC4)O C36313853
CCc1c(c(n(n1)c2ccccc2)Oc3ccccc3)C[NH+](CC4CC4)C[C@@H](COCC(C)C)O C36316326
CC[NH+]1CCN(CC1)CCCNC(=O)c2ccc(o2)C[S@@](=O)c3ccc(cc3)Br C20514777
c1cc(ccc1c2nc(on2)C[NH+]3CCC[C@H](C3)C(=O)NCCCOC4CCCC4)Br C38905717
c1ccc(c(c1)OC[C@H](C[NH+](Cc2ccc(o2)c3ccc(cc3)F)[C@@H]4CCS(=O)(=O)C4)O)F C40316600
c1cc(cc(c1)Br)C[NH+](C[C@@H](COc2cccc(c2)C=O)O)[C@@H]3CCS(=O)(=O)C3 C40318486
Cc1ccccc1COc2ccc3ccccc3c2C[NH2+]CCSc4nnnn4c5ccccc5 C40735121
c1ccc(cc1)n2c(nnn2)SCC[NH2+]Cc3cccc(c3)OCc4ccc(c(c4)Cl)Cl C40738883
CC\1=NN(C(=O)/C1=C\c2cn(c3c2cccc3)C[C@H](C[NH+](CC(C)C)CC(C)C)O)c4ccccc4 C16957030
COc1ccc(cc1OC)CCN/C(=[NH+]\CCc2ccc(c(c2)OC)OC)/S[C@@H]3CCCC=C3 C59225360
CCCC[NH+](CCCC)Cc1c(cc(c2c1O/C(=C/c3cn(c4c3cc(cc4)OC)CC)/C2=O)C)O C41584194
C[C@@H]1C(=c2cc(ccc2=[NH+]1)Cl)CCN(Cc3ccco3)C(=S)Nc4cc(ccc4OC)OC C63658933
c1ccc2=[NH+]CC(=c2c1)CCNC(=O)CSc3nnc(n3C[C@H]4CCCO4)c5ccc(cc5)F C63809596
Cc1c(ccc2c1OC(=O)[C@H]([C@@H]2C)CC(=O)NCCC3=c4ccc(cc4=[NH+]C3)OC)OCC(=C)C C64417132
COCC[NH+](CCOC)Cc1c(ccc2c1oc(c(c2=O)c3ccc(c(c3)OC)OC)C(F)(F)F)O C01768214
CCCc1c2c(c(=O)[nH]c(n2)c3cc(ccc3OCCC)S(=O)(=O)NCC[C@@H]4CCC[NH+]4C)n(n1)C C04824235
CC(C)(C)n1c(nnn1)[C@H](c2cc3cc(ccc3[nH]c2=O)OC)[NH+](Cc4ccc(cc4)OC)Cc5ccco5 C06015016
CCC(C)(C)n1c(nnn1)[C@H](c2cc3cc(ccc3[nH]c2=O)OC)[NH+](Cc4cccs4)C[C@@H]5CCCO5 C06149474
CCOc1ccc2c(c1)cc(c(=O)[nH]2)[C@@H](c3nnnn3C(C)(C)C)[NH+](Cc4ccco4)Cc5cccs5 C06196757
CCOc1ccc2c(c1)cc(c(=O)[nH]2)[C@@H](c3nnnn3C4CCCCC4)[NH+](Cc5ccco5)C[C@@H]6CCCO6 C06196788
CCc1ccc2c(c1)cc(c(=O)[nH]2)[C@@H](c3nnnn3Cc4ccc(cc4)OC)[NH+]5CCC(CC5)C(=O)OCC C06198084
CCc1ccc2c(c1)cc(c(=O)[nH]2)[C@H](c3nnnn3CCOC)[NH+](CCc4ccccc4)Cc5ccccc5 C06198251
Cc1ccc2cc(c(=O)[nH]c2c1)[C@H](c3nnnn3CCOC)[NH+](Cc4ccccc4)Cc5ccccc5Cl C06410026
CCOC(=O)c1c2c(sc1NC(=O)c3cc(ccc3NCCC[NH+]4CCOCC4)[N+](=O)[O-])CCCC2 C09008778
CCC(CC)C[NH+]1C[C@H](C[C@H]1C(=O)NCc2ccc3ccccc3n2)n4c(c(nn4)C(=O)OC)C(=O)OC C11787905
CCC(C)(C)n1c(nnn1)C[NH+](CCc2ccc(c(c2)OC)OC)Cc3cc4cc(ccc4[nH]c3=O)OC C12833406
CC[C@H](c1nnnn1C[C@@H]2CCCO2)[NH+](Cc3ccc(cc3)OC)Cc4cc5ccc(cc5[nH]c4=O)OC C13064277
CC[C@@H](c1nnnn1Cc2ccc(cc2)OC)[NH+](Cc3cc4ccc(cc4[nH]c3=O)OC)C5CCCCC5 C13064300
CC[C@H](c1nnnn1CC(=O)OCC)[NH+](Cc2cc3cc(c(cc3[nH]c2=O)OC)OC)C4CCCCC4 C13064508
CC[C@@H](c1nnnn1Cc2ccco2)[NH+](Cc3ccc(cc3)OC)Cc4cc5cc(c(cc5[nH]c4=O)C)C C13064711
CC[C@H](c1nnnn1C[C@@H]2CCCO2)[NH+](Cc3ccc(cc3)OC)Cc4cc5c(cc(cc5[nH]c4=O)C)C C13064856
Cc1cc(c2c(c1)cc(c(=O)[nH]2)[C@H](c3nnnn3CCOC)[NH+](Cc4ccccc4)Cc5ccc(cc5)F)C C06301042
Cc1cccc2c1[nH]c(=O)c(c2)[C@@H](c3nnnn3CCOC)[NH+](Cc4ccc(cc4)Cl)Cc5ccco5 C06443694
CC[C@@H](c1nnnn1Cc2ccco2)[NH+](CCc3ccccc3)Cc4cc5cc(ccc5[nH]c4=O)OCC C13495862
CC[C@@H](c1nnnn1C[C@@H]2CCCO2)[NH+](CCc3cccc(c3)C)Cc4cc5cc(cc(c5[nH]c4=O)C)C C13495947
CC[C@H](c1nnnn1C2CCCC2)[NH+](CCc3ccc(c(c3)OC)OC)Cc4cc5cc(ccc5[nH]c4=O)C C13495972
CC[NH+](CC)CCN1[C@H](C(=C(C1=O)O)C(=O)c2ccc(c(c2)C)OCC(C)C)c3ccc(c(c3)OC)OC C09272256
Cc1cccc2c1[nH]c(=O)c(c2)[C@@H](c3nnnn3CCOC)[NH+](Cc4ccccc4)Cc5ccccc5Cl C06443707
COc1ccc2c(c1)cc(c(=O)[nH]2)[C@H](c3nnnn3C[C@@H]4CCCO4)[NH+](Cc5ccccc5)Cc6ccco6 C06282697
CC[NH+](CC)CCCN1[C@@H](/C(=C(/c2ccc(c(c2)Cl)OC)\O)/C(=O)C1=O)c3ccc(c(c3)OC)OC C09241082
CC[NH+](CC)CCN1[C@@H](C(=C(C1=O)O)C(=O)c2ccc3c(c2)OCCO3)c4ccc(c(c4)OCC)OCC C09455981
Cc1cc(c2cc(c(=O)[nH]c2c1)C[NH+](CCCN3CCOCC3)[C@H](c4nnnn4CCOC)C(C)C)C C13499113
CC(C)CC[C@@H](c1c2c(sc1n3cccc3)C[NH+](CC2)C)NC(=O)Nc4cc(c(c(c4)OC)OC)OC C20386602
C[NH+](C)CCNC(=O)Cc1csc(n1)NC(=O)CN(CCOC)C(=O)c2ccc(cc2Cl)Cl C34847646
CC[NH+](CC)CCN(CC(=O)N1CCCN(CC1)c2ccc(nn2)c3ccc(cc3)F)C(=O)NC(C)(C)C C35714782
Cc1c2c(=O)[nH]c(nc2sc1C(=O)OC(C)C)C[NH+](CCN3CCOCC3)C[C@H](COCC(C)C)O C35746793
COc1ccc(cc1OC)c2csc3c2c(=O)[nH]c(n3)C[NH+](CCN4CCOCC4)C[C@H](CCC=C)O C35747276
Cn1c(c(c(n1)c2ccccc2)C[NH+](CCOC)C[C@@H](COCc3ccco3)O)Oc4ccc(cc4)Cl C35778135
CC(C)NC(=S)N(CC[NH+](C)C)Cc1cnc(n1C[C@H]2CCCO2)S(=O)(=O)Cc3ccc(cc3)F C36032330
Cc1ccccc1OC[C@H](C[NH+](Cc2c(noc2N3CCOCC3)c4ccc(cc4)F)C[C@@H]5CCCO5)O C36249731
CCc1c(c(n(n1)c2ccccc2)Oc3ccccc3OC)C[NH+](CCOC)C[C@H](CN4CCOCC4)O C36302743
CC[C@@H](c1nnnn1C[C@H]2CCCO2)[NH+](Cc3ccc(cc3)OC)Cc4cc5cc(c(cc5[nH]c4=O)C)C C33937029
CC[C@@H](c1nnnn1C[C@H]2CCCO2)[NH+](CCc3ccccc3C)Cc4cc5cc(cc(c5[nH]c4=O)C)C C33937181
CC[C@H](c1nnnn1C[C@H]2CCCO2)[NH+](CCc3ccccc3C)Cc4cc5cc(cc(c5[nH]c4=O)C)C C33937182
CCC[C@@H](c1nnnn1C[C@H]2CCCO2)[NH+](Cc3ccc(cc3)OC)Cc4cc5cc(ccc5[nH]c4=O)CC C33937259
CCC[C@@H](c1nnnn1C[C@H]2CCCO2)[NH+](Cc3ccccc3OC)Cc4cc5cc(c(cc5[nH]c4=O)C)C C33937279
CCOc1cc(cc(c1OCC)OCC)C(=O)NC[C@@H](c2ccc3c(c2)CCCN3C)N4CC[NH+](CC4)C C38673052
CCOc1cc(cc(c1OCC)OCC)C(=O)NCC[NH+]2CCN(CC2)c3nc4c(cccc4s3)F C38775650
Cc1ccccc1OC[C@@H](C[NH+](C[C@@H](c2ccc(cc2)[N+](=O)[O-])O)C[C@@H](c3ccc(cc3)[N+](=O)[O-])O)O C40156588
COc1cc(ccc1OC[C@@H](C[NH+](Cc2cc(c(c(c2)OC)OC)OC)[C@@H]3CCS(=O)(=O)C3)O)C=O C40319970
CCOc1cc(ccc1OC[C@H](C[NH+](Cc2ccc(o2)Br)[C@@H]3CCS(=O)(=O)C3)O)C=O C40320429
CCCS(=O)(=O)c1ncc(c(n1)Cl)C(=O)NC[C@@H](c2ccc(c(c2)OC)OC)[NH+]3CCCCC3 C40986181
CCCCC1=NN2C(=[NH2+])/C(=C/c3ccc(c(c3)OCC)OCCOc4ccccc4OC)/C(=O)N=C2S1 C08495051
CCOC(=O)Cn1c(nnn1)[C@H](C(C)C)[NH+](CCc2ccccc2)Cc3cc4cc5c(cc4[nH]c3=O)OCCO5 C01334438
CCOC(=O)c1c(c(c([nH]1)C)C(=O)C2=C(C(=O)N([C@H]2c3cccc(c3)F)CC[NH+](C)C)O)C C08827229
C[C@H]1CCCC[NH+]1CCNC(=O)C2CCC(CC2)CNS(=O)(=O)c3cccc4c3nsn4 C09608281
c1ccc(cc1)C[NH+](Cc2[nH]c(=O)c3c(n2)ccs3)Cc4nc5ccc(cc5n4CCO)Cl C09337924
CC[C@H](c1cccs1)Nc2c3c(c(sc3ncn2)C(=O)NCC[NH+]4CCOCC4)C C12282412
c1ccc(cc1)C(C[NH+]2CCNC(=O)[C@@H]2CC(=O)NCCCn3ccnc3)c4ccccc4 C12300741
C[C@@H](CNc1nc2ccccc2n1C[NH+]3CCN(CC3)S(=O)(=O)/C=C/c4ccccc4)O C06147849
Cc1ccc2c(c1)cc(c(=O)[nH]2)C[NH+](CCCO)C3(CCCC3)c4nnnn4C5CCCC5 C13501231
Cc1cccc2c1[nH]c(=O)c(c2)C[NH+](CCCO)C3(CCCC3)c4nnnn4C5CCCCC5 C13501239
CCC[C@]1(C(=O)N(C(=O)N1)C[C@@H]2CCCO2)C3CC[NH+](CC3)Cc4ccc(s4)NC(=O)C C14882649
CC[C@]1(C(=O)N(C(=O)N1)CCc2c(ncs2)C)C3CC[NH+](CC3)Cc4ccc(o4)CO C14884074
C[C@H](c1ccc(cc1)n2cncn2)[NH+](C)CC(=O)Nc3ccccc3C(=O)Nc4ccccc4 C17306050
C=CCNC(=O)CN1CC[NH+](CC1)CC(=O)NC2(CCCC2)c3ccc4c(c3)OCCO4 C22013942
c1ccc(cc1)CNC(=O)C[NH+]2CCN(CC2)CCC(=O)Nc3c(c4c(s3)CCC4)C#N C22278430
CCCC[C@@H](C(=O)NC[C@H](c1ccccc1)[NH+]2CCCC2)NC3=NS(=O)(=O)c4c3cccc4 C22464260
Cc1ccc(cc1[N+](=O)[O-])C(=O)NCC(=O)NC[C@H](c2ccccc2Cl)[NH+]3CCCC3 C22619655
Cc1ccc(cc1[N+](=O)[O-])C(=O)NCC(=O)NC[C@@H](c2ccccc2Cl)[NH+]3CCCC3 C22619657
C[NH+]1CCN(CC1)[C@H](CNC(=O)C(=O)NCCc2ccccc2)c3ccc4c(c3)CCCN4C C22735227
CC(C)[C@@H](C(=O)NC[C@H](c1ccccc1)[NH+]2CCCC2)NC3=NS(=O)(=O)c4c3cccc4 C23739002
CC1CC[NH+](CC1)Cc2csc(n2)NC(=O)c3ccc(s3)CCNS(=O)(=O)C C25011602
c1cc(ccc1C[NH+](CC(=O)Nc2ccc(cc2Cl)[N+](=O)[O-])C3CC3)C(=O)NC4CC4 C25182340
CC[C@@]1(C(=O)N(C(=O)N1)NC(=O)C[NH+](Cc2cccs2)C[C@@H]3CCCO3)c4ccccc4 C28731043
Cc1cc(ccc1S(=O)(=O)Nc2ccc(cc2)C(=O)NC[C@@H](c3ccco3)[NH+](C)C)F C33024270
CCOC(=O)c1c(c2cc(ccc2[nH]1)F)NC(=O)[C@@H](C)[NH+]3CCN([C@@H](C3)C)c4cccc(c4)OC C35369247
C[NH+](C)CCNC(=O)CN1CC2=C(C1=O)[C@@H](NC(=O)N2CC=C)c3ccccc3C(F)(F)F C35636972
C[C@](C[NH+](CCCOC)Cc1[nH]c(=O)c2c(csc2n1)c3cccc(c3)OC)(C=C)O C35746266
Cc1ccc(cc1)c2csc3c2c(=O)[nH]c(n3)C[NH+](CCCOC)C[C@@H](COC(C)C)O C36205644
CCOC[C@H](C[NH+](CCOC)Cc1[nH]c(=O)c2c(csc2n1)c3cccc(c3)Cl)O C36206402
COCC[NH+](Cc1[nH]c(=O)c2c(csc2n1)c3ccc(cc3)OC)C[C@H](CCC=C)O C36207834
CC(C)C(=O)Nc1cccc(c1)[C@H]2[C@@H](N(C(=O)O2)Cc3ccccc3)C(=O)NCC[NH+](C)C C36218345
CC(C)COC[C@@H](C[NH+](CCCOC)Cc1[nH]c(=O)c2c3c(sc2n1)CCCCC3)O C36313622
CC[NH+](CC)CCN(Cc1cc2cc3c(cc2[nH]c1=O)OCCO3)C(=O)NC4CCCCC4 C20109245
COc1cccc(c1OC)CCNC(=O)c2ccc(nc2)N3CC[NH2+][C@H](C3)c4ccccc4 C39229693
CC[C@@H]([C@@H]1NN=C(N1Cc2ccccc2)SCCCn3c4ccccc4[nH]c3=O)[NH+](C)C C39446598
CC[C@@H]([C@H]1NN=C(N1Cc2ccccc2)SCCCn3c4ccccc4[nH]c3=O)[NH+](C)C C39446600
CCOc1cc(ccc1OC)CCNC(=O)[C@@H]2CN(CC23CC[NH2+]CC3)C(=O)[C@H]4CCC=CC4 C39653514
Cc1cc(n(n1)CCNC(=O)[C@H]2CN(CC23CC[NH2+]CC3)C(=O)[C@H](C(C)C)Oc4ccccc4)C C39675105
CSc1ccccc1C[NH+]2CCC(CC2)CNC(=O)C(=O)Nc3cccc(c3)N4CCCCC4=O C49523482
CCCCN([C@H]1CCS(=O)(=O)C1)C(=O)COC(=O)c2c(c3c(cc([nH+]c3s2)C)C)N C36772658
C[C@@H](c1ccccc1Cl)[NH2+]Cc2[nH]c(=O)c3c(c(sc3n2)C(=O)OC)CC(=O)OC C17289184
CC(C)[C@@H](C(=O)NC[C@H]1CCCC[NH+]1Cc2ccccc2)NC3=NS(=O)(=O)c4c3cccc4 C60159452
CC[NH+]1CCN(CC1)c2ccc(cc2[C@H](C)NC(=O)c3cccc(c3)S(=O)(=O)NCC#C)F C60332007
CC(C)(C)NC(=O)CN(C)C(=O)CS[C@H]1NN=C(N1C2CC2)C3=c4ccccc4=[NH+]C3 C39764091
C[C@H]1c2ccc(cc2OC(=O)[C@H]1C)OCC(=O)NCC(=O)NCCC3=c4ccccc4=[NH+]C3 C63270504
CSCC[C@@H](C(=O)NCCC1=c2ccccc2=[NH+]C1)NC(=O)N3C[C@H]4C[C@@H](C3)c5cccc(=O)n5C4 C63351017
CC(C)[C@@H](C(=O)NCCCOC)NC(=O)[C@@H]1CC2=c3ccccc3=[NH+][C@@H]2[C@@H]4N1C(=O)c5c4cccc5 C63383692
CC1CC[NH+](CC1)CCCN2[C@H](Nc3ccccc3C2=O)SCC(=O)N[C@@H]4C=C(N=N4)C C63708534
CC[C@@]1(C(=O)N(C(=O)N1)CC(=O)NC[C@@H](c2ccc(cc2)N(C)C)C3=c4ccccc4=[NH+]C3)C C63830694
Cc1c(c([nH]c1C(=O)[C@@H](C)S[C@@H]2N[NH+]=C(N2Cc3ccco3)N4CCCCC4)C)C(=O)C C64179354
COC[C@H]1N=N[C@@H](S1)C(=O)Nc2ccc(cc2)C(=O)NCCC3=c4cc(ccc4=[NH+]C3)Cl C64502739
Cc1ccc2=[NH+]CC(=c2c1)CCNC(=O)CCC[C@H]3N=N[C@H](S3)C(=O)Nc4ccccc4 C64538894
CC[NH+](CC)CCN(Cc1cc2cc3c(cc2[nH]c1=O)OCO3)C(=S)Nc4ccccc4OC C06078370
C[NH+](C)CCCNC(=S)N(Cc1ccc(cc1)F)Cc2cc3cc4c(cc3[nH]c2=O)OCO4 C06198531
CC[NH+](CC)CCCn1c(cc2c(c1=O)[C@@H](C(=C(O2)N)C#N)c3ccc(c(c3)OCC)OCC)C C02250139
CCOC(=O)c1c(n(c2c1cc(cc2)OC[C@@H](C[NH2+]Cc3ccco3)O)c4ccc(cc4)C)C C03628253
CCCCc1[nH]cc(n1)C[NH+](C)Cc2c(oc(n2)c3ccccc3NC(=O)c4ccsc4)C C12242456
Cc1ccc(c(c1)C)NC(=S)N(CCC[NH+](C)C)Cc2cc3cc(c(cc3[nH]c2=O)OC)OC C06195332
Cc1cc(c2cc(c(=O)[nH]c2c1)CN(CCC[NH+](C)C)C(=S)Nc3ccccc3C(=O)OC)C C06193487
CC[C@H](c1nnnn1CCc2ccccc2)[NH+](CCCO)Cc3cc4ccc(c(c4[nH]c3=O)C)C C13065102
Cc1ccc2c(c1)cc(c(=O)[nH]2)C[NH+](CCCO)[C@@H](c3nnnn3Cc4ccc(cc4)OC)C(C)C C13500552
Cc1cc(c2c(c1)cc(c(=O)[nH]2)C[NH+](CCCO)[C@@H](c3nnnn3Cc4ccccc4)C(C)C)C C13500568
Cc1cc(c2c(c1)cc(c(=O)[nH]2)C[NH+](CCCO)[C@H](c3nnnn3Cc4ccc(cc4)F)C(C)C)C C13500571
CCC[C@@H](c1nnnn1C(C)(C)CC)[NH+](CCO)Cc2cc3cc(ccc3[nH]c2=O)OCC C13501007
CC[NH+](CC)CCNC(=O)c1ccc2c(c1)[C@@H]3C=CC[C@H]3[C@@H](N2)c4cc(c(c(c4)OC)OC)OC C13641988
Cc1ccc(cc1)NC(=O)C[NH+](C)CCC(=O)Nc2c(c(c(s2)C(=O)OC)C)C(=O)OC C14220421
CCCCn1c2ccc(cc2nc1C[NH+](Cc3cccs3)C[C@H]4CCCO4)S(=O)(=O)N C15521304
C[NH+](C)[C@H](CNc1ccc(cc1S(=O)(=O)Nc2ccccc2OC)[N+](=O)[O-])c3ccccc3 C20834426
CC(C)(C)NC(=O)COc1ccc2ccccc2c1C[NH2+]CCSc3nnnn3c4ccccc4 C20873020
CCOCCC[NH2+]Cc1cc(c(c(c1)Br)OC[C@@H](c2ccc3c(c2)OCO3)O)OC C20877037
CCOc1ccc(cc1OCC)NC(=O)C[NH+](C)[C@@H](C)C(=O)Nc2ccc(cc2Cl)Cl C03541699
CC[C@H]1C(=C(NC(=O)N1)C[NH+](Cc2ccc(c(c2)OCC)OC(F)F)C3CC3)C(=O)OCC C21585114
COCCNC(=O)c1c2c(sc1NC(=O)C[NH+](Cc3ccco3)Cc4ccco4)CCCC2 C24213052
c1ccc(cc1)C(=O)NCCCC[C@H](C(=O)N/N=C/c2ccc(cc2)[N+](=O)[O-])[NH+]3CCCCC3 C33959561
CC[NH+](CC)CCNC(=O)c1cc(ccc1N2CCCC2)NC(=O)c3ccc(cc3Cl)[N+](=O)[O-] C35264950
C[C@H](c1nc2cc(ccc2c(=O)n1C)Cl)N(CCCCCC[NH3+])C(=O)c3cccc(c3)[N+](=O)[O-] C35743742
CC(C)COC[C@@H](C[NH+](CCCOC)Cc1[nH]c(=O)c2c(csc2n1)c3cccc(c3)OC)O C35746257
COc1ccccc1c2csc3c2c(=O)[nH]c(n3)C[NH+](CCN4CCOCC4)C[C@H](CCC=C)O C35746981
Cc1ccc(cc1)c2csc3c2c(=O)[nH]c(n3)C[NH+](C[C@@H](COCc4ccco4)O)C(C)C C35747213
COCCC[NH+](Cc1[nH]c(=O)c2c(csc2n1)c3cccc(c3)OC)C[C@H](CCC=C)O C35747555
Cc1ccc(c(c1)C)c2csc3c2c(=O)[nH]c(n3)C[NH+](CCOC)C[C@@H](COCc4ccco4)O C35747651
Cc1ccc(c(c1)C)c2csc3c2c(=O)[nH]c(n3)C[NH+](CCOC)C[C@@H](COCC=C)O C35747659
CC(C)CC(=O)Nc1cccc(c1)[C@@H]2[C@H](N(C(=O)O2)Cc3ccccc3)C(=O)NCC[NH+](C)C C35754577
CC(C)CN(CC(=O)Nc1nc(cs1)CC(=O)NCC[NH+]2CCCCC2)C(=O)C3CCCCC3 C35809222
CC(C)[C@@H](c1nc(no1)c2cc(c(c(c2)OC)OC)OC)[NH2+]C[C@H](COc3ccccc3)O C36160775
Cc1ccc(cc1C)c2csc3c2c(=O)[nH]c(n3)C[NH+](Cc4ccco4)C[C@H](COC(C)C)O C36205243
CC(C)C[NH+](Cc1[nH]c(=O)c2c(csc2n1)c3ccc(c(c3)OC)OC)C[C@H](COCC(C)C)O C36205895
CCOC[C@H](C[NH+](Cc1ccccc1)Cc2[nH]c(=O)c3c(csc3n2)c4ccccc4OC)O C36206547
CCOC(=O)c1c(c2c(=O)[nH]c(nc2s1)C[NH+](Cc3ccco3)C[C@@H](Cc4ccccc4)O)C C36206639
Cc1c2c(=O)[nH]c(nc2sc1C(=O)OCC=C)C[NH+](Cc3ccccc3)C[C@H](COCC(C)C)O C36206780
Cc1c2c(=O)[nH]c(nc2sc1C(=O)OCC=C)C[NH+](C[C@H](COCC(C)C)O)C3CCCCC3 C36206788
COc1ccccc1c2csc3c2c(=O)[nH]c(n3)C[NH+](Cc4ccco4)C[C@H](CCC=C)O C36207121
Cc1c2c(=O)[nH]c(nc2sc1C(=O)OC(C)C)C[NH+](Cc3ccccc3)C[C@H](COCC=C)O C36207399
CC(C)CC[NH+](Cc1[nH]c(=O)c2c(csc2n1)c3ccc(c(c3)OC)OC)C[C@@H](COCC=C)O C36207739
CC(C)CC[NH+](Cc1[nH]c(=O)c2c(csc2n1)c3ccc(c(c3)OC)OC)C[C@H](COCC=C)O C36207740
CCCSc1nnc(s1)NC(=O)CS[C@H]2[NH+]=C(N=N2)N/N=C/c3ccc(cc3)Cl C39404353
CC(C)OC[C@@H](C[NH+](Cc1ccco1)Cc2[nH]c(=O)c3c(csc3n2)c4cccc(c4)OC)O C40404694
Cc1c2c(=O)[nH]c(nc2sc1C(=O)OCC=C)C[NH+](Cc3ccco3)C[C@@H](CCC=C)O C40404888
Cc1c2c(=O)[nH]c(nc2sc1C(=O)OC(C)C)C[NH+](C[C@H](COCC(C)C)O)CC(C)C C36206807
CC[NH+]1CCC[C@@H]1CN(CCC(=O)OCC)C(=O)c2cccc(c2)COc3ccccc3C(=O)N C60267008
CC[NH+](CC)CCn1ccc2c1ccc(c2)NC(=O)c3cc4c(cc(c(c4[nH]3)OC)OC)OC C60271020
CCc1ccc(cc1)[C@H](CNC(=O)[C@@H](CCSC)NC(=O)c2cccc(c2)[N+](=O)[O-])[NH+](C)C C32732930
Cc1nnc(s1)SCCNC(=O)C[C@@H]2C(=O)NCC[NH+]2CC=C(C)C C12715858
CC[NH+](CC)CCNC(=O)c1c(c2c(ncnc2s1)NC[C@@H]3CCCO3)C C15008373
C[NH+](C)[C@H](CNC(=O)Cc1c2ccccc2c(=O)[nH]n1)c3ccccc3OC C15690518
CCCCN(CC)C(=O)c1cc(c(nc1)N2CC[NH2+]CC2)NC(=O)CC(C)C C21707463
CCCCNc1nc(cs1)C(=O)N2CCC[C@H](C2)C(=O)NCC[NH+](C)C C35594071
C=CCC[C@H](CN1CC[NH+](CC1)Cc2nc(co2)C(=O)NC3CCCCC3)O C34677263
CC(C)C[C@@H](CNC(=O)C(=O)Nc1ccc(c(c1)C(=O)OC)Cl)[NH+](C)C C41321852
CC[NH+](CC)[C@H](C)CNC(=O)C(=O)Nc1ccc(cc1)Sc2nccn2C C41603544
C[C@@H]1CCC[NH+](C1)CCCNC(=O)C(=O)Nc2ccc(c(c2)OC(F)F)OC C41712905
CC(C)[NH+](C)CCCNC(=O)C(=O)Nc1ccc(c(c1)C(=O)OC)Cl C41716650
C[C@@H]1CCCC[NH+]1CCCCNC(=O)C(=O)Nc2ccccc2Cn3cccn3 C41787004
C[C@@H]1CCCC[NH+]1CCCCNC(=O)C(=O)Nc2cccc(c2)Cn3cccn3 C41787017
C[C@H]1CCC[NH+](C1)CCCCNC(=O)C(=O)Nc2ccccc2Cn3cccn3 C41789036
C[NH+](C)[C@@H](CNC(=O)NCCc1cc(cc2c1OCOC2)F)c3ccco3 C43137943
CC[NH+](CC)CCNC(=O)c1ccc(cc1)NC(=O)N2C[C@H](O[C@@H](C2)C)C C43657280
Cc1c(c([nH]c1C(=O)C)CC(=O)NCC[NH+]2C[C@@H](C[C@@H](C2)C)C)C(=O)OC C46883903
CC[NH+](CCO)Cc1ccc(cc1)c2[nH]c(=O)cc(n2)CCn3cccn3 C48428294
C[NH+](C)[C@H](CNC(=O)C(=O)Nc1cccc(c1)OCC(F)(F)F)c2ccco2 C48733792
c1ccc(c(c1)NC(=O)C(=O)NCCC[NH+]2CCCCCC2)n3cccn3 C48847862
CC/C(=C\1/C(=O)NC(=O)N(C1=O)c2ccc(cc2)C)/NCCC[NH+](CC)CC C20330424
CC(C)CCNC(=O)C1CCN(CC1)C(=O)C[NH+](C)CC(=O)NC(C)(C)C C51906583
Cc1nnc(o1)c2ccccc2NC(=O)NCC[NH+](C)Cc3ccccc3 C54440690
C[C@@H]1CCCC[NH+]1CCCCNC(=O)Nc2ccccc2Cn3cncn3 C56733908
C[C@@H]1CCC[NH+](C1)CCCCNC(=O)Nc2ccccc2Cn3cncn3 C56733910
C[NH+](C)[C@H](CNC(=O)Nc1ccccc1Cn2cncn2)c3cccc(c3)F C56735056
Cc1ccc(s1)C[NH+](Cc2ccco2)CC(=O)NC(=O)NCCOC C53084140
Cc1ccc(cc1)[C@@H](CC(=O)OC(C)C)NC(=O)NCc2ccc[nH+]c2N(C)C C48239245
CC(C)NS(=O)(=O)NC[C@@H](c1ccc(c(c1)OC)OC)[NH+]2CCCCC2 C62365622
C[C@H](CC[NH+](C)C)NC(=O)C(=O)Nc1ccc(c(c1)OC2CCCC2)OC C62586868
CCOCCOc1c(cccc1Cl)NC(=O)C(=O)N[C@H]2CC[NH+](C2)C(C)C C63418181
CC[C@H](CC1=c2ccccc2=[NH+]C1)N/C(=C\3/C(=O)NC(=O)N(C3=O)CC=C)/C C63426764
CC(C)(C)NC(=O)NC(=O)CN1CC[NH+](CC1)CCCOCC(F)(F)F C64518358
CCCCNC(=O)CC[C@H]1C(=O)N(C(=O)N1)CCC2=c3cc(ccc3=[NH+]C2)F C64600275
CCOc1cc(ccc1OC)NC(=O)C(=O)NC[C@@H](c2ccc(cc2)C)[NH+](C)C C65601033
CC1CC[NH+](CC1)[C@@H](C)CNC(=O)C(=O)Nc2ccc(c(c2)F)OCCOC C65601399
C[NH+](C)CCNC(=O)c1cccc(c1)NC(=O)c2csc(n2)c3ccco3 C65756346
CC[NH+](CC)[C@H](CNC(=O)C(=O)Nc1ccc(nc1)SC)c2ccco2 C66219008
c1ccc(c(c1)C[NH2+]C[C@@H](COc2ccc3c(c2)OCO3)O)N4CCOCC4 C66989400
c1ccc(c(c1)C[NH2+]C[C@H](COc2ccc3c(c2)OCO3)O)N4CCOCC4 C66989401
C[NH+](CCCNC(=O)NC1CCN(CC1)c2ccc(cn2)C#N)CC(F)(F)F C67063537
CC[NH+]1CCN(CC1)c2ccc(cn2)CNC(=O)CNC(=O)CCC(C)C C67154015
CC[NH+]1CCN(CC1)C[C@H](C)CNC(=O)C(C)(C)NC(=O)OC(C)(C)C C67191382
Cc1c(c([nH]c1C(=O)NC[C@H](C)[NH+]2CCC(CC2)C)C)C(=O)OCCOC C67270304
Cc1c(oc(n1)c2cccc(c2)NC(=O)C(=O)NCCC[NH+]3CCC(CC3)C)C C67326923
C[C@H]1CCCC[NH+]1[C@@H](C)CNC(=O)NCCCc2nnc3n2CCCCC3 C67389828
C[C@@H]1C[C@@H](C[NH+](C1)CCNC(=O)NCCCc2nnc3n2CCCCC3)C C67390377
CCC[NH+]1CC[C@H](C1)CNC(=O)C(=O)Nc2nnc(s2)C(CC)CC C67393425
CCC[NH+]1CC[C@H](C1)CNC(=O)C(=O)Nc2c(c(c(s2)C)C)C(=O)OCC C67393451
CCC[NH+]1CC[C@H](C1)CNC(=O)C(=O)Nc2ccc(c(c2)OC(F)F)OC C67394084
CCCNC(=O)C[NH+]1CCC(CC1)NC(=O)N(C)Cc2cnc(s2)CC C67458117
CCCCCCn1c(=O)c2c3c(sc2nc1SCC(=O)NC(=O)NCCOC)CCC3 C08759190
CCOc1ccc(cc1OCC)C(=O)Nc2nnc(s2)SCC(=O)Nc3ccccc3F C08794288
CCSc1nc(c2cnn(c2n1)CCNC(=O)c3ccc(cc3)Br)NCCOC C08949197
CCSc1nc(c2cnn(c2n1)CCNC(=O)c3ccc(cc3)C(F)(F)F)NCCOC C08949231
CC[C@@H](C(=O)Nc1cccc(c1)C(=O)C)Sc2nnc(n2CC)[C@@H](C)NC(=O)c3ccccc3 C09328832
CCOC(=O)c1c2c(sc1NC(=O)CSc3nnc(s3)NC(=O)CC(C)C)CCC2 C09347315
CCOc1c(cc(cc1Cl)C(=O)OCC(=O)NCC(=O)Nc2ccc(c(c2F)F)F)OC C09615985
CCOc1ccc(cc1OCC)C(=O)O[C@@H](C)C(=O)NCC(=O)Nc2ccc(c(c2F)F)F C11341782
CCOC(=O)c1c(c([nH]c1C)C(=O)[C@@H](C)OC(=O)c2ccccc2SCC(=O)NC(C)C)C C13038094
CCOC(=O)c1c(c([nH]c1C)C(=O)[C@H](C)OC(=O)c2ccccc2SCC(=O)NC(C)C)C C13038095
COc1ccccc1NC(=O)COC(=O)c2ccccc2SCC(=O)Nc3cccc(c3)C#N C13055979
CCC(C)(C)NC(=O)[C@@H](c1ccc(cc1)Cl)N(CCOC)C(=O)CCC(=O)Nc2nccs2 C13501846
C/C=C(\C)/CNc1cc2c(c(n(c2nc1)CCc3ccccn3)C(=O)OC)NC(=O)C4CCC4 C14540633
C/C=C/c1ccc(c(c1)OC)OC[C@@H](CN2C(=O)[C@](NC2=O)(C)c3ccc(cc3)OC(F)F)O C15235055
C/C=C/c1ccc(c(c1)OC)OC[C@@H](CN2C(=O)[C@@](NC2=O)(C)c3ccc(cc3)OC(F)F)O C15235057
C/C(=N\NC(=O)COc1ccc(cc1Cl)Cl)/CC(=O)NCCc2ccc(c(c2)OC)OC C16136916
Cc1cc(c(n1Cc2ccc(cc2)F)C)C(=O)COC(=O)/C=C/c3ccc(c(c3)OC)OCC(=O)N C16286301
CCNC(=O)N(CC(=O)N(CCc1c[nH]c2c1cccc2)Cc3ccc(c(c3)OC)OC)C4CC4 C16648233
CCOc1cc(ccc1O)[C@H]2C(=C(C(=O)N2Cc3ccco3)O)C(=O)c4ccc(cc4)OCC=C C16734385
CCOc1ccc(cc1)O[C@H](C)C(=O)NNC(=O)CSCc2cc(ccc2OC)C(=O)C C18072022
CCOC(=O)C1=C(NC(=C([C@@H]1c2ccccc2Cl)C(=O)OC)C)COCCNC(=O)CCl C20267859
CC[NH+](CC)CCCN1[C@@H](C(=C(C1=O)[O-])C(=O)c2cc(ccc2O)C)c3cccc(c3OC)OC C20310756
Cc1c(c([nH]c1C(=O)COC(=O)[C@@H](CCSC)NC(=O)c2ccccc2Cl)C)C(=O)OC C22121433
c1ccc(c(c1)N(CCC#N)C(=O)COC(=O)CCNC(=O)NC23CC4CC(C2)CC(C4)C3)F C22207841
c1cc(oc1)c2nnc(n2CCC(=O)N)SCc3csc(n3)COc4ccc(cc4)Cl C25246424
COc1cc(ccc1OCC=C)CN(C[C@H]2CCCO2)C(=O)CCNC(=O)Nc3ccccc3 C25674368
CCCCn1c2c(c(=O)[nH]c1=O)n(c(n2)CCC(=O)N[C@H](C)c3ccc(cc3)SC)CC(C)C C27163842
COCCN(CC(=O)Nc1nc(cs1)CC(=O)NCCc2ccccc2)C(=O)C3CCCCC3 C35809264
COCCN(CC(=O)Nc1nc(cs1)CC(=O)Nc2ccccc2F)C(=O)C3CCCCC3 C35809267
Cc1c2c(=O)[nH]c(nc2sc1C(=O)OC(C)C)CN(CCCOC)C[C@@H](c3ccccc3)O C36206859
Cc1c2c(=O)[nH]c(nc2sc1C(=O)OC(C)C)CN(CCCOC)C[C@H](c3ccccc3)O C36206861
CCCCNC(=O)[C@H](c1ccc(c(c1)OC)O)N(Cc2ccco2)C(=O)[C@H](c3ccccc3)OC C36495136
CCCCNC(=O)[C@@H](c1ccc(c(c1)OC)OC)N(C(=O)CNC(=O)c2ccccc2)C(C)(C)C C36591229
CC(C)[C@H](C(=O)OCC(=O)NCCc1ccc(c(c1)OC)OC)NC(=O)c2c(cccc2F)F C39194984
CCOC(=O)c1c(csc1NC(=O)COC(=O)[C@@H](C)NC(=O)c2ccccc2)CC(C)C C39621902
CCc1cccc2=C(C[NH+]=c12)C(=O)CSC3=NN[C@@H](N3CCC(=O)[O-])c4ccc(cc4)OCC C39709808
CCc1cccc2=C(C[NH+]=c12)C(=O)CSC3=NN[C@H](N3CCC(=O)[O-])c4ccc(cc4)OCC C39709809
CCCOc1ccc(cc1OC)[C@H]2C(=C(C(=O)N2CCC[NH+](C)C)[O-])C(=O)c3c(c([nH]c3C)C)C C41534322
Cc1c(c(c(n1CCc2ccc(c(c2)OC)OC)CCC(=O)OC)c3ccc(cc3)N(C)C)C(=O)N C43225799
COc1ccc(cc1OC2CCCC2)NC(=O)CCCCCNC3=NS(=O)(=O)c4c3cccc4 C46621973
CCCCn1c2c(c(=O)[nH]c1=O)n(c(n2)CCC(=O)N[C@H](C)c3cc(ccc3F)F)CC(C)C C46768959
CCOCCCN1[C@@H](c2c(n[nH]c2C1=O)c3ccccc3O)c4ccc(c(c4)OC)OCC=C C08845543
CCC[C@H](c1nnnn1CCc2ccccc2)N(CCCO)Cc3cc4cc(ccc4[nH]c3=O)C C13501036
CCc1ccccc1NC(=O)CN(C)C(=O)[C@@H](C)Sc2nnc(s2)NCc3ccco3 C26682452
CCc1ccccc1N/C(=N\C(=O)c2ccc(c(c2)OC)OC)/NCCc3c(nn(c3C)C)C C32973650
CCOC(=O)COc1c(cc(cc1Br)/C=N\NC(=O)CC[C@H](c2ccccc2)O)OC C58890065
CCOc1cc(cc(c1OCC(=O)OC)Br)/C=N\NC(=O)CC[C@@H](c2ccccc2)O C58891530
CCOc1ccc(cc1OCC)[C@H](C(C)C)NC(=O)Cc2c(nc([nH]c2=O)c3ccncc3)C C59833082
CCCCOc1ccc(cc1OCC)[C@@H]2C3=C(N=N[C@H]3C(=O)N2CCCO)c4ccccc4O C09409215
CCOC(=O)[C@H]1CCCN(C1)CC2=C([C@@H](NC(=O)N2)c3ccc(cc3)SC)C(=O)OCC C67286918
CN([C@@H]1CCS(=O)(=O)C1)C(=O)CSc2nc3c(c(cs3)c4ccccc4)c(=O)n2N C03450277
c1ccc(cc1)C[C@@]2(C(=O)N(C(=O)N2)CC(=O)N[C@H]3CCS(=O)(=O)C3)c4ccccc4 C03531394
c1ccc(cc1)C[C@@]2(C(=O)N(C(=O)N2)CC(=O)N[C@@H]3CCS(=O)(=O)C3)c4ccccc4 C03531396
c1ccc(cc1)C(=O)Nn2c(=O)c3c(ccs3)nc2SCC(=O)NC[C@@H]4CCCO4 C02932233
Cc1ccc2nc(c(c(=O)n2c1)/C=C\3/C(=O)N(C(=S)S3)C[C@@H]4CCCO4)NCCCO C08834829
Cc1nc2c(s1)c(nn(c2=O)CC(=O)Nc3cccc(c3)NC(=O)C)c4cccs4 C08956009
c1ccc(cc1)C[C@]2(C(=O)N(C(=O)N2)CC(=O)N[C@H]3CCS(=O)(=O)C3)c4ccccc4 C09255434
C[C@H](CC1=Nc2ccccc2S(=O)(=O)N1)CC(=O)N[C@@H](C)c3ccc4c(c3)OCCO4 C09529610
c1cc(cc(c1)F)N2C[C@@H](CC2=O)C(=O)Nc3nc(cs3)CC(=O)NC[C@H]4CCCO4 C09700861
Cn1c(nnn1)SCC(=O)Nc2ccc(cc2)C(=O)N[C@H]3CCSc4c3cc(cc4)F C09950322
CN([C@@H]1CS(=O)(=O)C[C@H]1O)C(=O)CC[C@@]2(CCC(=O)N2)Cc3ccc(c4c3cccc4)OC C12150522
c1ccc2c(c1)C(=NS2(=O)=O)N3CCC[C@H](C3)C(=O)Nc4cccc(c4)C(=O)NC5CC5 C12933470
c1ccc2c(c1)C(=NS2(=O)=O)N3CCC[C@@H](C3)C(=O)Nc4cccc(c4)C(=O)NC5CC5 C12933476
c1cc(cc(c1)Cl)N2CCN(CC2)C(=O)Cc3csc(n3)NC(=O)[C@H]4CCC(=O)N4 C12634612
CCOC(=O)COc1c(cc(cc1I)/C=C/2\C(=O)NC(=O)N2)OC C16156649
Cc1cc(c(n1c2ccc(cc2)S(=O)(=O)N)C)C(=O)COC(=O)c3c(c(oc3C)C)C C16698507
Cc1cc(c(c(c1)C)NC(=O)CNC(=O)[C@H]2CC(=O)N(C2)c3ccc4c(c3)OCCO4)C C17960532
CC(=O)Nc1c2cc(ccc2n3c1C(=O)N([C@](C3)(C)C(=O)NC4CCCCC4)CCOC)F C21866562
CC(=O)Nc1c2cc(ccc2n3c1C(=O)N([C@@](C3)(C)C(=O)NC4CCCCC4)CCOC)F C21866565
c1cc(oc1)CNC(=O)Cn2c(c3c(n2)CSC3)NC(=O)c4ccc(o4)Br C23139322
C[C@@H](C(=O)NCCOc1cccc2c1OC(C2)(C)C)NC3=NS(=O)(=O)c4c3cccc4 C24449519
CC[C@@]1(C(=O)N(C(=O)N1)NC(=O)c2ccc(c(c2)N3CCCC3=O)Cl)c4ccccc4 C24641754
C[C@@H](C(=O)N[C@@H](c1ccc(cc1)Cl)c2nccn2C)NC3=NS(=O)(=O)c4c3cccc4 C33232635
CC(=O)Nc1cccc(c1)NC(=O)c2cc(n(n2)[C@@H]3CCS(=O)(=O)C3)c4cccs4 C33325465
CC[C@H](C)[C@@]1([C@@H]2[C@@H]([C@@H]([NH2+]1)c3ccc(c(c3OC)C)OC)C(=O)N(C2=O)C(C)(C)C)C(=O)[O-] C33537165
c1ccc2c(c1)CCC[C@@H]2N(Cc3c[nH]c(=O)[nH]c3=O)C(=O)C[C@@H]4c5ccccc5C(=O)O4 C35497186
CCCN1[C@@H]([C@H](c2ccccc2C1=O)C(=O)N3CCC[C@@H](C3)C(=O)N)c4ccc5c(c4)OCO5 C35972372
Cn1c(=O)c(cnc1SCC(=O)NC[C@H]2CCCO2)C(=O)Nc3ccc(cc3)Cl C12236858
Cn1c(=O)c(cnc1SCC(=O)NC[C@@H]2CCCO2)C(=O)Nc3ccc(cc3)Cl C09828829
c1ccc2c(c1)c(c(s2)C(=O)NCC(=O)OCC(=O)N[C@@H]3CCS(=O)(=O)C3)Cl C13114615
CN(Cc1[nH]c(=O)c2ccccc2n1)C(=O)C3=CN(N[C@H]3c4cccnc4)c5ccccc5 C39460371
CCCN(C(=O)[C@@H]1CC(=C2[NH+]1Cc3ccccc3N2)S(=O)(=O)C(C)C)S(=O)(=O)C(C)C C39544746
CON(C(=O)[C@H]1CC(=C2[NH+]1Cc3ccccc3N2)Cl)S(=O)(=O)Oc4ccccc4 C39545702
C[C@H](C(=O)/N=C\1/NCCS1)Sc2nnc(n2C)CCNC(=O)c3ccccc3F C39744084
CCn1c(nnc1S[C@H](C)C(=O)/N=C\2/NCCS2)CNC(=O)c3ccccc3F C39758487
C[C@@H](CNc1c(c(=O)n2ccccc2n1)/C=C\3/C(=O)N(C(=S)S3)Cc4ccco4)O C40007663
CC[C@@H](CO)Nc1c(c(=O)n2ccccc2n1)/C=C\3/C(=O)N(C(=S)S3)C[C@@H]4CCCO4 C40007907
CC[C@H](CO)Nc1c(c(=O)n2ccccc2n1)/C=C\3/C(=O)N(C(=S)S3)C[C@@H]4CCCO4 C40007909
CC[C@@H](CO)Nc1c(c(=O)n2ccccc2n1)/C=C\3/C(=O)N(C(=S)S3)C[C@H]4CCCO4 C40007911
Cc1cccc(n1)N2[C@@H](c3c(=O)c4cc(ccc4oc3C2=O)F)c5ccc(cc5)OCC(=O)N C40014920
C[C@@]12CSCC(=O)N1[C@H](CS2)C(=O)Nc3nc(cs3)c4cc([nH]c4)C(=O)OC C40150373
C[C@]12CC[C@@H]3[C@]([C@H]1CC[C@H]([C@H]2CC(=O)N4CCCC4)O)(CO[C@H](O3)CNS(=O)(=O)C)C C43554069
C[C@@H]1CCCN(C1)S(=O)(=O)NC2CCC(CC2)NS(=O)(=O)N3CCC[C@@H](C3)C C28082978
COCc1cc(=O)[nH]c2c1ccc(c2)NC(=O)C[C@H]3CSc4n3c(=O)c5c(n4)CCC5 C49031126
Cc1ccc(cc1N2CCCC2=O)NC(=O)C(=O)NC[C@H](c3ccc(cc3)F)N4CCOCC4 C49487684
c1cc(cc(c1)N2CCCCC2=O)NC(=O)C(=O)NC[C@H](c3ccc(cc3)F)N4CCOCC4 C49487691
[H]/N=C\1/C(=C\c2ccc(c(c2)OC)O)/C(=O)N=C3N1N=C(S3)SCCOc4ccccc4 C12467611
CCc1ccc2c(c1)cc(c(=O)[nH]2)[C@H](c3nnnn3C4CCCCC4)N5CCC(CC5)O C57589512
Cc1cc2cc(c(=O)[nH]c2cc1C)[C@H](c3nnnn3Cc4ccc(cc4)F)N5CCC(CC5)O C57589938
Cc1c(c(=O)n(n1C)c2ccccc2)NC(=O)c3cccc(c3)NC(=O)c4cnc(s4)C C58050502
CCOC(=O)c1cnc(nc1N)SCC(=O)N2CCCC[C@@H]2C C00419241
CCN(CC)C(=O)c1ccc(cc1)NS(=O)(=O)c2c([nH]nc2C)C C03566462
CCOC(=O)c1cnc(nc1N)SCC(=O)N2CCC[C@@H](C2)C C00417992
c1cnn(c1)c2ccc(cn2)NC(=O)CCNC(=O)c3ccsc3 C12522390
C[C@@H](c1cc(=O)[nH]c(n1)c2ccccn2)NC(=O)CCc3ccncc3 C19458407
CC[C@@]1([C@@H]2[C@@H]([C@H](N1)c3ccc(cc3)O)C(=O)N(C2=O)CC)C(=O)OCC C19500749
Cc1c(c(n[nH]1)C)C(=O)C2=C(C(=O)N([C@H]2c3ccccc3)CC[NH+](C)C)[O-] C13692580
CNC(=O)NC(=O)COC(=O)CSc1nc2ccccc2s1 C22215679
Cc1ccc(o1)c2c(cn(n2)c3ccccc3)C(=O)O[C@@H](C)C(=O)N C23469753
COCCNC(=O)C[C@@H]1C(=O)N/C(=N\N=C2CCCCCC2)/S1 C28050016
Cc1c2c(c(=O)n(cn2)c3ccc(cc3)NC(=S)NCC=C)n(n1)C C28559622
Cc1ccc(cc1C)N(CCC#N)C(=O)CSc2nnc(n2N)C C29342908
CN(C1CCCCC1)C(=O)COC(=O)c2cc(sc2)S(=O)(=O)N C18387139
C[C@H](c1ccccc1)N2C(=O)[C@@H](N=C2O)CCC(=O)Nc3nccs3 C36593059
c1cc(ccc1NC[C@@H](Cn2cc(cn2)[N+](=O)[O-])O)Br C37879516
CNC(=O)NC(=O)CSc1nnc(n1CC=C)C2CCCCC2 C03485617
Cc1nc([nH]n1)SCC(=O)N[C@@H](c2ccc3c(c2)OCCO3)C(C)C C14903161
CCCCn1c(=O)[nH]nc1SCC2=CC(=O)N3C=CS[C@@H]3N2 C39760653
c1ccc(cc1)OCC(=O)Oc2ccc3cc(c(=O)oc3c2)C(=O)N C40894771
COc1cc(c(cc1Cl)OC)NC(=O)C(=O)NCc2ccoc2 C42048836
Cc1cc(n(n1)C[C@H](C)CNC(=O)C(=O)Nc2cccc3c2ccnc3)C C42051533
COc1cc(c(cc1OC)OC)/C=C\C(=O)N[C@H]2CCCCNC2=O C42477231
C[C@@H](C(=O)Nc1ccccc1C(=O)NC(C)C)Sc2nncn2C C45737079
c1cc(c(nc1)NCCNS(=O)(=O)c2ccc(nc2)Cl)C#N C47280662
C[C@@H](CCc1ccco1)NC(=O)C(=O)Nc2ccc3c(c2)OCCO3 C48988338
CCCn1c(cc(c1C)/C=C(\C#N)/C(=O)NNC(=O)c2ccccn2)C C50121891
Cc1csc(n1)NC(=O)CCCNC(=O)[C@@H]2COc3ccccc3O2 C20733534
Cc1cnc(c(c1OC)C)CNC(=O)C(=O)Nc2ccccc2OC C51848360
Cc1ccc(cc1)NC(=O)CC(=O)NCc2ccccc2n3cncn3 C55154561
c1cc(cc(c1)n2cccn2)NC(=O)CCC(=O)Nc3nccs3 C58248017
CNC(=O)c1ccc(cc1NC(=O)CCCN2CCOC2=O)Cl C58998859
CC(C)CN1C(=O)/C(=C\Nc2ccc(cc2OC)OC)/C(=O)NC1=S C60862468
C=CCN(Cc1cccc(c1)C#N)C(=O)c2ccc(o2)S(=O)(=O)N C63251341
CNC(=O)COc1ccccc1/C=C(/C#N)\C(=O)Nc2nccs2 C63454133
c1cc(cc2c1ccc(=O)o2)OC(=O)COc3ccc(cc3)C(=O)N C64256791
CC(C)CC(=O)N[C@@]1(C(=O)N(C(=N1)O)Cc2ccco2)C(F)(F)F C13569925
CCN(CC)C(=O)CNC(=O)Nc1nnc(s1)c2ccsc2 C64532483
CCC[C@@H](C)NC(=O)[C@H]1CCCN(C1)C(=O)C(=O)Nc2nccs2 C51842697
c1cc(ncc1C(=O)NCc2nc(on2)c3ccsc3)NC4CC4 C65925706
c1cc(cc(c1)OC(=O)Cc2csc(n2)c3cnccn3)C(=O)N C66304602
CC(C)CN1C[C@@H](CC1=O)C(=O)NCc2[nH]nc(n2)c3cccs3 C66427704
Cc1cccc(c1)N(CCC(=O)N)C(=O)c2ccc(cc2)n3cnnc3 C66644358
CCn1c(n[nH]c1=S)CCNC(=O)c2cnc(s2)c3ccco3 C67077299
COCCNC(=O)C(=O)Nc1nnc(s1)c2ccccc2Cl C67257281
Cc1c(c(=O)[nH]c(n1)SC)CCC(=O)N[C@@H](C)c2c(nn(c2C)C)C C67304838
C[C@H](c1ccccn1)NC(=O)NCCCc2nnc3n2CCCCC3 C67382037
CCn1c(c(c(n1)C)CNC(=O)NCCC(=O)N2CCCC[C@H]2C)C C67417809
CCOc1ccc(cc1NC(=O)C(=O)N[C@@H](C)c2cnn(c2C)C)F C67525172
C[C@@H]1CN(C[C@@H](O1)C)CCCNC(=O)Nc2nnc(s2)C(F)F C67586396
CCn1c(c(c(n1)C)CNC(=O)C(=O)Nc2cc(ccc2OC)C)C C67597129
CC[C@@H](C)NC(=O)C(=O)Nc1c2c(nn1c3ccc(cc3)C)CSC2 C05418857
c1cc(c(cc1Cl)Cl)C(=O)OCC(=O)N2CCC(CC2)C(=O)N C06057593
C[C@H](C(=O)NC(=O)NC1CC1)Sc2c3ccccc3nc(n2)C4CC4 C10950363
Cc1c(c(n(n1)C)C)CCC(=O)N[C@@H]2CCC(=O)N[C@H]2[C@@H]3CCC=CC3 C12146577
CCc1cc2c(cc1OC(=O)[C@@H](C)N)occ(c2=O)c3nc(cs3)C C19703243
CN(C)c1nc(nc(n1)N)CN(C)Cc2ccc(s2)Br C14140554
CCc1cccc2c1[nH]cc2[C@@H](CN3CCN(CC3)c4ncccn4)O C12896561
Cc1c2c(nc(c1C#N)S[C@@H](C)C(=O)NC(=O)NCC=C)CCC2 C26559151
c1ccc2c(c1)[nH]c(n2)CCC(=O)Nc3ccc(cc3)N4CCCC4=O C28794081
CNC(=O)c1cccc(c1)NC(=O)CSc2ccc3c(c2)OCCO3 C36741922
C[C@H](C(=O)Nc1ccccc1F)OC(=O)c2cc(=O)[nH]c3c2cccc3 C11459988
c1cc2c(cc1Cl)c3c([nH]2)c(ncn3)NCCCN4CCCC4=O C02440447
CCCCN1C(=O)/C(=C(/C)\Nc2ccc3c(c2)CCC3)/C(=O)NC1=O C09009478
C[C@@]1(CC(NC(=S)N1Cc2cc(c(c(c2)OC)OC)OC)(C)C)O C39959297
Cc1c(c([nH]c1C(=O)Nc2cc(c(cc2F)F)C(=O)OC)C)C(=O)C C40051093
CCCCNC(=O)c1c2c([nH]n1)CCN(C2)C(=O)c3c(ccs3)C C40426760
Cc1cc(c2c(c1)cc(c(n2)Cl)C(=O)NCCS(=O)(=O)NC)C C40677983
CSc1cccc(c1)NC(=O)NCCc2nnc3n2CCCCC3 C43157239
C[C@@H]1CCCN(C1)C(=O)NCC[C@@](c2nccn2C)(C(F)(F)F)O C45716898
CC(C)c1ccccc1NC(=O)C(=O)NC[C@H]2COc3ccccc3O2 C48703695
c1ccc2c(c1)ccn(c2=O)CC(=O)NCC(=O)NC3CCCCCC3 C03896393
CCNc1cc(cc[nH+]1)S(=O)(=O)[N-]c2ccc(cn2)Br C50650144
Cc1ccc(s1)[C@H](C)NC(=O)Nc2ccccc2Cn3cncn3 C54448140
C[C@@H](C(=O)NC(=O)NC1CC1)N2CCCc3c2ccc(c3)OC(F)F C55026533
CCOc1cc(c(cc1OCC)Br)/C=C\2/C(=O)NC(=O)N2 C16688179
C[C@H]([C@H]1CCCO1)NC(=O)N[C@@H](c2ccc3c(c2)OCCO3)C4CC4 C56490504
CCN(C1CCCCC1)C(=O)CSc2c(cc(c(n2)N)C#N)C#N C60582856
CC[C@@H](c1cccs1)NC(=O)c2ccc(cc2)N3C(=O)CCC(=O)N3 C62270803
CCn1c2ccccc2nc1[C@@H](C)NC(=O)C(=O)Nc3ccccc3F C62645797
CCOc1cccc(c1O)[C@@H]2N[C@H]3C(=N2)C=NN3Cc4cccs4 C63844292
CCC1=C(C[C@H](S1)C(=O)NNC(=O)C2=C(N=NC2)c3ccccc3)C C38735143
c1ccc(cc1)[C@H]2[C@H]3C(=NN=C3C(=O)N2CCCO)c4ccccc4O C06752879
CC[C@H](C)NC(=O)CCNC(=O)N1CCSc2c1c(cc(n2)C)C C35477704
CC(C)Oc1ccc(cn1)C(=O)Nc2cc(ccc2C(=O)NC)Cl C65500362
Cc1cc(c(o1)C)[C@H](C)NC(=O)N[C@H](C)c2ccc(cc2)n3ccnc3 C65501242
c1ccc(cc1)c2c(n(cn2)CC(=O)N)[C@H]3C=NN=C3C4CCCCC4 C65531627
c1ccc(c(c1)CNC(=O)C(=O)Nc2ccccc2Cl)n3cccn3 C65631007
Cc1csc(n1)Nc2cccc(c2)NC(=O)Cn3ccccc3=O C66447991
C[C@@H](CC(=O)N[C@H]1CCCc2c1cnn2C)NC(=O)C3CCCCC3 C66611304
Cc1c(scn1)CN(C)C(=O)Nc2ccc(cc2)C(=O)NC(C)C C66668311
C[C@H](CN(C)C(=O)c1ccc(cc1)n2c(c(cn2)C#N)N)c3ccccc3 C66714749
CCOc1ccc(cc1NC(=O)c2ccc([nH]c2=O)c3ccncc3)F C66747453
c1cc(ncc1NC(=O)C[C@@H]2c3c(ccs3)CCO2)NC(=O)C4CC4 C66798070
COc1cc(ccc1O)CNc2c3c(nc(n2)c4ccncc4)CCC3 C66808436
Cc1ccc(cc1NCC(=O)N[C@H]2CCCC[C@H]2C)N3C(=O)CCC3=O C66826173
c1ccc2c(c1)C[C@H](O2)CNC(=O)NCc3ccc(cc3)n4ccnc4 C66889779
Cc1ccc(s1)CNC(=O)C(=O)Nc2cccc(c2)c3ncc(o3)C C66984025
CCCCNC(=O)[C@@H]1CC[C@@H](N(C1)C(=O)c2ccc3c(c2)nc[nH]3)C C67147967
c1c(cc(cc1F)F)NC(=O)NCCCc2nnc3n2CCCCC3 C67256169
CCn1c(c(c(n1)C)CNC(=O)Nc2cc(c(c(c2)F)N(C)C)F)C C67280196
C[NH+](C)CCCN1[C@@H](/C(=C(/c2ccc(cc2)OC)\O)/C(=O)C1=O)c3cccc(c3)O C05799807
Cc1c2c(oc(c2c(=O)[nH]n1)NC(=O)C[NH+](C)Cc3ccccc3Br)C C11290506
c1ccc(cc1)C(=O)N[C@H]2C[C@H]3C(=O)NC[C@H]([NH+]3C2)CCC(=O)N4CCc5c4cccc5 C12530403
c1ccc(cc1)[n+]2cc(c[nH]2)COc3ccc(c(c3)O)c4c(c[nH]n4)Oc5ccccc5F C09492581
Cc1c(c([nH]c(=O)c1C#N)C)CCC(=O)Nc2nc(cs2)C[NH+]3CCC[C@@H](C3)C C12786989
c1ccc(c(c1)CNC(=O)C[C@@H]2C(=O)NCC[NH+]2Cc3ccoc3)OC(F)(F)F C11661461
CCOC(=O)c1c2c(sc1NC(=O)C[NH2+]CCN3CCOCC3)C[C@@H](CC2)C C19368035
Cc1cc(c(c(c1)C)NC(=O)C(=O)NC[C@@H](c2cccn2C)N3CC[NH+](CC3)C)C C21157066
C[NH+]1CCN(CC1)[C@@H](CNC(=O)C(=O)NC2CCCCC2)c3ccc4c(c3)CCN4C C22734258
c1ccc(cc1)NC(=O)[C@@H]2[C@H](CC[C@H](O2)CC[NH+]3C[C@@H]4C[C@H](C3)c5cccc(=O)n5C4)O C30879058
c1ccc(cc1)[C@H](CNC(=O)CNC2=NS(=O)(=O)c3c2cccc3)[NH+]4CCCC4 C32217603
CCn1c2ccc(cc2[nH]c(=O)c1=O)C(=O)NC[C@H](c3cccs3)[NH+]4CCCC4 C32761471
C=CCNC(=O)Nc1ccc([nH+]c1)N2CCCN(CC2)C(=O)c3cc(cc(c3)F)F C34681215
C=CC[NH+]1CCN(CC1)c2nc3c(c(cs3)c4ccccc4)c(=O)n2CC(=O)N C34749605
C=CC[NH+](Cc1[nH]c(=O)c2c3c(sc2n1)CCCC3)C[C@H](CN4CCOCC4)O C36159496
CC[NH+](CC)[C@H](CNC(=O)CNC1=NS(=O)(=O)c2c1cccc2)c3ccccc3 C36718729
C[C@H](c1nnc2n1CC[NH+](CC2)Cc3ccc(cc3)C#CC(C)(C)O)NC(=O)C(C)C C39353688
Cc1c2c(c(=O)[nH]n1)[C@@H](O[C@H]2C)NC(=O)C[NH+](CC=C)Cc3ccc(s3)Cl C39462144
Cc1c(cccc1OC(=O)C)C(=O)N2C[C@H](C3(C2)CC[NH2+]CC3)C(=O)NCCC(C)C C39601246
CCOC(=O)CCNC(=O)[C@@H]1CN(CC12CC[NH2+]CC2)C(=O)c3ccccc3C(F)(F)F C39603905
Cc1cc(c(o1)C(F)(F)F)C(=O)N2C[C@@H](C3(C2)CC[NH2+]CC3)C(=O)NCCCOC(C)C C39605222
CC[C@H](C)CNC(=O)[C@@H]1CN(CC12CC[NH2+]CC2)C(=O)c3cc(nn3C(C)(C)C)C C39606477
c1c(cc(cc1Cl)Cl)C(=O)N2C[C@H](C3(C2)CC[NH2+]CC3)C(=O)NCCN4CCOCC4 C39625519
CC1(CCCCC1)C(=O)N2C[C@@H](C3(C2)CC[NH2+]CC3)C(=O)NCCN4CCOCC4 C39625616
CN(C)c1cccc(c1)C(=O)N2C[C@@H](C3(C2)CC[NH2+]CC3)C(=O)NCc4ccc5c(c4)CCO5 C39668264
CN(C)c1cccc(c1)C(=O)N2C[C@H](C3(C2)CC[NH2+]CC3)C(=O)NC[C@H]4c5ccccc5CCO4 C39669079
Cc1cc(n(n1)CCCNC(=O)[C@@H]2CN(CC23CC[NH2+]CC3)C(=O)c4c(cccc4F)F)C C39671650
Cc1cc(n(n1)CCCNC(=O)[C@H]2CN(CC23CC[NH2+]CC3)C(=O)c4ccc(cc4F)F)C C39671669
CCCC[C@H](C)C(=O)N1C[C@H](C2(C1)CC[NH2+]CC2)C(=O)NC3CCN(CC3)C(=O)C C39688057
c1cnn(c1)CCNC(=O)[C@@H]2CN(CC23CC[NH2+]CC3)C(=O)c4cc(cc(c4)Cl)Cl C39694482
Cc1cc(ccc1Br)C(=O)N2C[C@@H](C3(C2)CC[NH2+]CC3)C(=O)NCCn4cccn4 C39694538
Cc1ccc(c(c1F)C(=O)N2C[C@H](C3(C2)CC[NH2+]CC3)C(=O)NCCn4cccn4)Cl C39694543
CCOC(=O)[C@@H]1[C@H](SC2=C1CCCC2)NC(=O)[C@@H]3C(=c4ccccc4=[NH+]C3=O)O C39777148
c1ccc2=[NH+]C(=O)[C@H](C=c2c1)/C=N/NC(=O)CNC(=O)c3ccc(c(c3)Cl)Cl C39948713
COCCNC(=O)[C@@H]1[C@H](SC2=C1CCCC2)NC(=O)/C(=C/C3=c4ccccc4=[NH+]C3)/C#N C39992405
CCCC[n+]1c(c(cc2c1nc3c(cccn3c2=O)C)C(=O)Nc4cccc(c4Cl)Cl)N C39993517
c1cnc(nc1)c2nc(cs2)C[NH+]3CCC(CC3)NC(=O)Nc4ccc(cc4)F C40154193
Cc1ccc(cc1)S(=O)(=O)O[C@H]2[C@H]([C@@H]([C@H]3CO[C@@H]2O3)[NH2+][C@@H](C)c4ccccc4)O C40233973
Cc1c(sc2c1c(=O)[nH]c(n2)C[NH+](C[C@@H](CN3CCOCC3)O)CC(C)C)C C36206982
CC(C)(CNC(=O)C1CCN(CC1)C(=O)c2ccc3c(c2)NC(=O)CS3)C[NH+](C)C C48277830
Cc1ccc(cc1)[C@@H](CNC(=O)C(=O)Nc2cccc(c2)N3CCCCC3=O)[NH+](C)C C49488669
c1cc(c(c(c1)F)F)CN2CCNC(=O)[C@@H]2CC(=O)N3CCC(CC3)[NH+]4CCC(CC4)O C55342327
Cc1ccc(cc1)N2C(=O)CNC(=N2)C(=O)NC[C@@H](C)[NH+]3CCc4c(ccs4)C3 C25126411
CN(C)C(=O)[C@H]1CCC[NH+]1CCCNC(=O)c2ccccc2NC(=O)c3cccs3 C58217917
C[NH+](C)[C@@H](CNC(=O)Nc1cc2c(cc1Br)OCCO2)c3ccco3 C43456016
CC1CC[NH+](CC1)[C@@H](C)CNC(=O)c2cc(c[nH]2)S(=O)(=O)N3CCSCC3 C60156200
C[C@@H](C(=O)NCC1(CCCC1)[NH+]2CCSCC2)N3C(=O)C4(CCCC4)NC3=O C60365001
C[C@H]1c2cc(cc3c2N(C1=O)CCC3)NC(=O)C(=O)NCCC4=c5ccccc5=[NH+]C4 C63709081
c1ccc2=[NH+]CC(=c2c1)CCC(=O)Nc3cccc(c3)S(=O)(=O)/N=C\4/CCCN4 C63842594
c1ccc(c(c1)COC[C@@H](CN2C(=O)/C(=C/C3=c4ccccc4=[NH+]C3)/NC2=O)O)F C64059548
C[NH+]1CCc2cc3c(c(c2[C@H]1C/C(=N/O)/c4c(c(c5c(c4OC)cco5)OC)O)OC)OCO3 C08762743
CN1CCCc2c1ccc(c2)[C@H](CNC(=O)C(=O)Nc3ccc(c(c3)[N+](=O)[O-])F)[NH+]4CCCC4 C09135583
CN1CCCc2c1ccc(c2)[C@H](CNC(=O)C(=O)Nc3cccc(c3)[N+](=O)[O-])[NH+]4CCCCC4 C09165309
CC(=O)c1ccc(cc1)NC(=O)[C@H]2CC(=O)N=C(N2)N3CC[NH+](CC3)Cc4ccc5c(c4)OCO5 C09190765
Cc1c(n(c(c1C#N)NC(=O)C[NH+]2CCC(CC2)n3c4ccccc4[nH]c3=O)C[C@@H]5CCCO5)C C09253612
COc1ccc2c(c1)[nH]c3c2nc(n(c3=O)/N=C/c4ccc(c(c4)C[NH+]5CCOCC5)OC)O C09354335
Cc1c(c(n(n1)c2ccccc2)C)C[NH+](C)CC(=O)NC(=O)NC[C@H]3COc4ccccc4O3 C09465336
C[NH+]1CCc2cc3c(c(c2[C@@H]1C/C(=N/O)/c4c(c(c5c(c4OC)cco5)OC)O)OC)OCO3 C12659598
C[NH+](C)CCCN(Cc1cc2cc3c(cc2[nH]c1=O)OCCO3)C(=O)Nc4ccccc4OC C12709955
C[NH+](C)CCCN(Cc1cc2cc3c(cc2[nH]c1=O)OCCO3)C(=O)Nc4ccc(cc4)OC C12709966
COC(=O)c1cn(nn1)[C@H]2C[C@H]([NH+](C2)Cc3ccsc3)C(=O)NCCc4c[nH]c5c4cccc5 C14956385
CCN1C(=O)c2cc(nn2C[C@]1(C)C(=O)NC3CCCC3)C(=O)NCCC[NH+]4CCCCCC4 C15723848
Cc1ccc(cc1N2C(=O)[C@H]3[C@@H]([NH2+][C@@]4([C@@H]3C2=O)c5ccccc5NC4=O)CCSC)[N+](=O)[O-] C09312501
COc1ccc(cc1N2C(=O)[C@H]3[C@H]([NH2+][C@@]4([C@@H]3C2=O)c5ccccc5NC4=O)Cc6ccccc6)[N+](=O)[O-] C09012133
CCCC[C@H](C(=O)Nc1ccc(nc1)N2CC[NH+](CC2)C)NC3=NS(=O)(=O)c4c3cccc4 C14521746
CCc1c[nH+]c2c(c1NOCC(=O)Nc3ccc(cc3)Br)c(=O)n(c(=O)n2C)C C12309573
Cc1c(cccc1[N+](=O)[O-])NC(=O)C[NH+]2CCNC(=O)[C@H]2c3c(nn(c3C)c4ccccc4)C C24214655
Cn1c(nnn1)SCC(=O)Nc2ccc(cc2)C(=O)NC[C@H](c3cccs3)[NH+]4CCCC4 C25383803
CCOC(=O)c1c(c2c(=O)[nH]c(nc2s1)[C@@H](C)[NH+]3CCN(CC3)CC(=O)NC(C)(C)C)C C21793120
C[C@H]1CC(=O)Nc2ccccc2N1C(=O)C[NH+](C)CC(=O)N[C@H](C)c3ccc4c(c3)OCCO4 C36408789
Cn1c(c2c(nc(nc2n1)N3CCN(CC3)CC[NH+]4CCCCC4)c5ccc6c(c5)OCO6)N C37359917
Cc1ccc(c(c1)S(=O)(=O)Oc2ccc(cc2OC)/C=C\3/C(=O)N(C(=O)S3)CC[NH3+])C C12504625
c1ccc(cc1)CCN2[C@H](CC(=O)NC2=O)NC(=O)CSC3=N[C@@H]4C(=c5ccccc5=[NH+]4)N=N3 C38784402
Cc1c(cccc1OC(=O)C)C(=O)N2C[C@@H](C3(C2)CC[NH2+]CC3)C(=O)NC[C@H](C)Oc4ccccc4Cl C39666531
CC(C)[C@H](c1ccc2c(c1)OCCO2)NC(=O)CS[C@@H]3NN=C(O3)C4=c5ccccc5=[NH+]C4 C39747374
CCOC(=O)c1ccc(cc1)NC(=O)C[C@@H]2C(=O)N/C(=N/N=C/C3=c4ccccc4=[NH+]C3)/S2 C39354264
C[C@@H](C(=O)Nc1cccc(c1)[N+](=O)[O-])[NH+]2CCC[C@@H](C2)C(=O)Nc3ccc(cn3)Br C40149603
Cc1c\2c(oc1C(=O)NCCCn3cc[nH+]c3)CCC/C2=N\NC(=O)c4ccc5ccccc5n4 C40825726
CC[C@]1(C(=O)N(C(=O)N1)NC(=O)CSc2[nH+]c(c(n2C[C@@H]3CCCO3)C)C)c4ccccc4 C45447620
CC(C)C(=O)N1CCCc2c1cc(cc2)NC(=O)C(=O)NC[C@H](c3cccn3C)N4CC[NH+](CC4)C C49512969
Cn1cccc1[C@@H](CNC(=O)C(=O)Nc2cccc(c2)N3CCCCC3=O)[NH+]4CCCCCC4 C49513041
CC[NH+](CC(=O)Nc1ccc2c(c1)OCCO2)CC(=O)Nc3cc(nn3c4ccc(cc4)C)C C58045307
CC(=O)Nc1ccc(cc1)[C@@H]2C3=C(c4ccccc4O2)N=C5[NH+]=NNN5[C@@H]3c6ccc(c(c6)OC)OC C13728162
C[C@@H]1C(=C([C@@H](N1Cc2ccco2)NC(=O)C[NH+]3CCC(CC3)n4c5ccccc5[nH]c4=O)C#N)C C39935387
C[C@@H]1C(=C([C@H](N1Cc2ccco2)NC(=O)C[NH+]3CCC(CC3)n4c5ccccc5[nH]c4=O)C#N)C C39935389
COc1ccccc1NC(=O)c2ccc(cc2)NC(=O)COC(=O)C3=c4ccccc4=[NH+]C(=O)C3 C39945025
CC(=O)Nc1ccc(cc1)S(=O)(=O)/N=C\2/[C@@H]([NH+]=c3ccccc3=N2)Nc4ccc5c(c4)nsn5 C39979842
COC(=O)[C@@H](CC1=c2ccccc2=[NH+]C1)N/C=C/3\C(=O)NC(=O)N(C3=O)c4ccccc4Cl C63426730
CC/C(=C\1/C(=O)NC(=O)N(C1=O)c2ccccc2C)/N[C@@H](CC3=c4ccccc4=[NH+]C3)C(=O)OC C63426813
CC/C(=C\1/C(=O)NC(=O)N(C1=O)c2ccccc2C)/N[C@H](CC3=c4ccccc4=[NH+]C3)C(=O)OC C63426814
CC(C)CCNC(=O)[C@@]1(Cn2c(cc(n2)C(=O)NCCC3=c4ccccc4=[NH+]C3)C(=O)N1C)C C63570111
CCOC(=O)c1c(c(sc1NC(=O)CN2C(=O)[C@H](NC2=O)CC3=c4ccccc4=[NH+]C3)C)C C63784689
C[C@@H]1C(=N[C@@H](O1)c2ccccc2NS(=O)(=O)N(C)C)CNC(=O)CC3=c4ccccc4=[NH+]C3 C64006723
C[C@H]1C(=N[C@H](O1)c2ccccc2NS(=O)(=O)N(C)C)CNC(=O)CC3=c4ccccc4=[NH+]C3 C64006730
CCN1c2c(cccn2)N[C@@H](C1=O)N3CCC[C@@H](C3)C(=O)NCCC4=c5cc(ccc5=[NH+]C4)OC C64439065
COC[C@@H]1N=N[C@H](S1)C(=O)Nc2cccc(c2)C(=O)NCCC3=c4cc(ccc4=[NH+]C3)OC C64502684
COC[C@@H]1N=N[C@@H](S1)C(=O)Nc2ccc(cc2)C(=O)NCCC3=c4cc(ccc4=[NH+]C3)OC C64502720
COC[C@@H]1N=N[C@H](S1)C(=O)Nc2ccc(cc2)C(=O)NCCC3=c4cc(ccc4=[NH+]C3)OC C64502724
COC[C@H]1N=N[C@H](S1)C(=O)Nc2ccc(cc2)C(=O)NCCC3=c4cc(ccc4=[NH+]C3)OC C64502726
C[C@]1(Cn2c(cc(n2)C(=O)NCCC3=c4ccccc4=[NH+]C3)C(=O)N1C)C(=O)NC5CCCCC5 C64538225
Cc1cc(no1)NC(=O)CSc2nc3ccccc3c(=O)n2CCC(=O)NC4CCCCC4 C02972031
c1cc(sc1)C(=O)Oc2ccc(cc2)/C=N/NC(=O)CNC(=O)c3ccc4c(c3)OCCO4 C03118060
CC(C)(C)c1ccnc(n1)N[C@H]2CO[C@H]3[C@@H]2OC[C@@H]3NS(=O)(=O)c4cccc5c4nccc5 C05433898
CCOC(=O)c1c2c(sc1NC(=O)CSc3[nH]c(=O)c(c(n3)c4ccco4)C#N)CCC2 C09261912
CCn1c(nnc1S[C@H](C)C(=O)Nc2ccc3c(c2)OCO3)CC(=O)Nc4ccc(cc4)F C09303578
CCOC(=O)NC(=O)c1c2c(sc1NC(=O)c3cccc(c3)Cl)CN(CC2)C(=O)OC C09325556
Cc1ccc2c(cc(c(c2n1)OCC(=O)OCC(=O)NC(=O)NCc3ccco3)Cl)Cl C09589062
CC1CCN(CC1)c2nnc(n2C3CC3)SCC(=O)C(=C4Nc5ccccc5N4)C(=O)OC C11423550
COCCn\1c2ccc(cc2s/c1=N\C(=O)Cc3ccc(c(c3)OC)OC)S(=O)(=O)N C12353121
c1cc(ccc1OCC(=O)NCCNC(=O)c2nc(no2)c3ccc(o3)Br)Cl C12374627
C[C@@H](C(=O)Nc1ccccc1[N+](=O)[O-])OC(=O)C[C@H]2C(=O)Nc3cc(ccc3S2)C(F)(F)F C12426520
COC(=O)c1cccc(c1)C(=O)N[C@H]2CO[C@H]3[C@@H]2OC[C@H]3OC(=O)Nc4cccc(c4)C(F)(F)F C04259111
Cc1ccc(o1)/C=C/c2[nH]c(nn2)SCC(=O)Nc3c(c(c(n3C[C@H]4CCCO4)C)C)C#N C12843730
CC[C@@]1(C(=O)N(C(=O)N1)NC(=O)CSc2nnc(n2C)c3ccc(cc3)F)c4ccccc4 C12894282
CCc1cc2c(s1)nc(n(c2=O)CC=C)SCC(=O)NC(=O)Nc3ccc4c(c3)OCCO4 C03396091
C[C@H]1CCc2c(sc3c2c4nnc(n4c(n3)C5CC5)SCC(=O)NNC(=O)c6ccco6)C1 C13502593
CCC(=O)N1CCN(CC1)c2ccc(cc2Cl)NC(=S)NC(=O)c3cccc(c3)[N+](=O)[O-] C14276729
CC(C)(C)c1nnc(o1)CSc2nc([nH]n2)N/N=C/c3cc(ccc3OC)Br C20834852
c1cc(cnc1)c2nnc(n2Cc3ccco3)SCC(=O)NNC(=O)c4ccc(cc4)Cl C23600379
C[C@H](C(=O)Nc1cccc(c1)NC(=O)C)Sc2nnnn2c3ccc(cc3)OC(F)(F)F C26500596
C[C@@H](C(=O)Nc1cccc(c1)NC(=O)C)Sc2nnnn2c3ccc(cc3)OC(F)(F)F C26500599
CCOC(=O)C1=C(NC(=O)NC1)COC(=O)c2c(cn(n2)c3ccccc3F)Br C32933249
Cc1cc(cc(c1)S(=O)(=O)Nc2ccc3c(c2)c(cc([nH+]3)N4CCN(CC4)CCC#N)C(=O)[O-])C C32985291
Cc1c(c(on1)/C=C\c2ccc(c(c2)S(=O)(=O)Nc3ccc(cc3)C(=O)C)OC)NC(=O)C C33170616
CCCn1c(=O)c2ccc(cc2n3c1nnc3SCC(=O)NC4CCCC4)C(=O)NC(C)C C33256581
Cc1ccc(o1)CN([C@H](c2ccc(cc2)O)C(=O)NC(C)(C)C)C(=O)c3cccc(c3)[N+](=O)[O-] C36601305
C[C@@]1(C(=O)N(C(=O)N1)NC(=O)CSc2nnc3n2cc(cc3Cl)C(F)(F)F)c4ccccc4 C36801593
CCOC(=O)C1=C(n2c(=O)/c(=C\c3ccco3)/sc2=C([C@@H]1c4ccco4)C(=O)OC(C)C)N C13115924
Cc1ccc(o1)/C=C/c2[nH]nc(n2)SCC(=O)Nc3cc(cc(c3C)C)S(=O)(=O)N(C)C C12844183
CCOC(=O)[C@H]1[C@H](NN([C@@H]1C)c2ccc(cc2)C(=O)N3CCC(CC3)n4c5ccccc5[nH]c4=O)C C38734409
CCc1c(sc(c1C(=O)OCC)NC(=O)CN2C(=O)[C@](NC2=O)(C)c3ccc(cc3)C#N)C C39570154
C[C@H]1C[C@@]2(CC(C1)(C)C)C(=O)N(C(=O)N2)CC(=O)OCC(=O)Nc3c(c4c(s3)CCCC4)C#N C22001268
CCn1c(nnc1SCC(=O)Nc2nc3c(cccc3s2)C)[C@@H](C)NC(=O)c4ccco4 C39761045
CCc1nnc(s1)N2[C@H](c3c(=O)c4cc(cc(c4oc3C2=O)C)C)c5ccc(cc5)OCC(=O)N C40041422
CCc1nnc(s1)N2[C@H](c3c(=O)c4ccc(c(c4oc3C2=O)C)C)c5ccc(cc5)OCC(=O)N C40066147
C[C@@]1(C(=O)N(C(=O)N1)CC(=O)NCc2cc(c(cc2OC)OC)OC)c3ccc(cc3Cl)Cl C45441978
CCOC(=O)C1=C(NC(=O)N[C@H]1c2ccco2)CN3CCCN(CC3)c4ccc(cn4)C(F)(F)F C45470415
CCOC(=O)c1c(c(sc1NC(=O)c2c(=O)cc(n(n2)c3ccccc3Cl)C)C(=O)NC)C C45561527
C[C@@H](C(=O)Nc1ccc(cc1)OC(F)(F)F)Sc2nnnn2c3cccc(c3)NC(=O)C C46580053
C[C@H](C(=O)Nc1ccc(cc1)NC(=O)c2cnn(c2C(C)C)c3ccc(cc3)Cl)n4cncn4 C31136238
C[C@@H](C(=O)Nc1ccc(cc1)NC(=O)c2cnn(c2C(C)C)c3ccc(cc3)Cl)n4cncn4 C31136242
CC[C@@]1(C(=O)N(C(=O)N1)NC(=O)CSc2nccn2c3ccc(cc3)OC)c4ccccc4 C27795930
CC[C@]1(C(=O)N(C(=O)N1)NC(=O)CSc2nccn2c3ccc(cc3)OC)c4ccccc4 C27795932
Cc1ccc(cc1)NC(=O)CCSc2nnc(s2)NC(=O)Cn3c4ccccc4oc3=O C59317067
Cc1cccc(c1)NC(=O)CCSc2nnc(s2)NC(=O)Cn3c4ccccc4oc3=O C59346263
Cc1c2c(c(c(c1OC)C/C=C(\C)/CCC(=O)Nc3nnc(s3)[C@@H]4CCCO4)O)C(=O)OC2 C62001403
CC(C)(C)c1ccc(cc1)C(=O)NCCC(=O)Nc2ccc(cc2)c3c4c(cn3C)C(=O)N=NC4=O C64098369
CCc1ccc(cc1)NC(=O)CS[C@@H]2N=NC(=O)[C@@H]3N2N[C@@H](C3)c4ccc(c(c4)OC)OC C64701428
CCc1ccc(cc1)NC(=O)CS[C@H]2N=NC(=O)[C@H]3N2N[C@@H](C3)c4ccc(c(c4)OC)OC C64701437
COC(=O)c1ccccc1NC(=O)N2CCC[C@H]2c3nnc(s3)C(=O)Nc4ccc(cc4)F C64930511
CC[C@H](c1nnnn1C(C)(C)C)[NH+](CCO)Cc2cc3cc(ccc3[nH]c2=O)OCC C04847558
CC[NH+](CC)CCn1c(c(c2c1nc(c(n2)C#N)C#N)S(=O)(=O)c3ccccc3)N C01907167
CC(C)NC(=O)C(=O)NCC[NH+]1CCN(CC1)C(=O)c2cccc(c2)Br C08451856
CC(C)c1ccc(cc1)S(=O)(=O)[C@@H](CNC(=O)C(=O)NCC[NH+](C)C)c2ccco2 C09082091
COc1ccc2c(c1)cc(c(=O)[nH]2)C[NH+](CCO)Cc3nnnn3CCc4ccccc4 C13033438
Cc1cc(c2c(c1)cc(c(=O)[nH]2)C[NH+](CCCO)Cc3nnnn3Cc4ccc(cc4)OC)C C13065359
Cn1ccnc1SCCNC(=O)C[C@@H]2C(=O)NCC[NH+]2Cc3cccc(c3OC)OC C12317501
Cc1cccc2c1[nH]c(=O)c(c2)C[NH+](CCCO)[C@@H](c3nnnn3C[C@@H]4CCCO4)C(C)C C13500542
COc1ccc(cc1OC)CCn2c3c(c(=O)[nH]c2=S)C[NH+](CN3)C[C@H]4CCCO4 C09128687
Cn1c2ccc(cc2n(c1=O)C)[C@@H](COc3ccc(cc3)C[NH2+]CCCN4CCCC4=O)O C13727937
CCOc1cc2c(cc1OCC)C[NH+](CC2)CC(=O)NN3C(=O)C4(CCCCC4)NC3=O C14233150
CC[C@H](C)n1cc(c(=O)c(c1)C(=O)NCC(C)(C)C[NH+](C)C)C(=O)NCc2ccco2 C14990923
Cc1cccc(c1)C[C@@H](C(=O)NC2CCN(CC2)c3c(ccc[nH+]3)[N+](=O)[O-])NC(=O)C C05002369
CCc1[nH]c(c([nH+]1)C)CN2CCc3c(c(cc(=O)n3CC2)OC)C(=O)NCc4ccco4 C19771248
CCN1C(=O)c2cc(nn2C[C@@]1(C)C(=O)NC3CCCC3)C(=O)NCC[NH+](CC)CC C21530994
CC[NH+](CC)CCCNC(=O)c1cc2n(n1)C[C@@](N(C2=O)C)(C)C(=O)NC3CCCC3 C21874142
Cc1cc(no1)NC(=O)CSCC(=O)Nc2nc(cs2)C[NH+]3CCC(CC3)C C22291242
C[NH+]1CCN(CC1)[C@@H](CNC(=O)C(=O)NCc2ccco2)c3ccc4c(c3)CCCN4C C22809695
CC[NH+](CC)CCNC(=O)C(=O)Nc1c(c2c(s1)COC(C2)(C)C)C(=O)OCC C24545030
C[NH+]1CCN(CC1)CCCNC(=O)CSCc2nnc(s2)C(=O)Nc3ccc(cc3)F C32987175
C[C@H](CCNC(=O)COCc1nnc(s1)C(=O)Nc2ccc(cc2)F)[NH+]3CCCC3 C32987637
CCN(CC)C(=O)Cn1c(=O)c2c(c(sc2nc1N3CC[NH+](CC3)CC(=O)N)C)C C34748613
CCCCNC(=O)c1cc2c(nc3c(cccn3c2=O)C)[n+](c1N)[C@@H](C)c4ccccc4 C02424036
c1ccc(c(c1)C(F)(F)F)NC(=O)CN2CCN(CC2)C(=O)C[NH+]3CCNC(=O)C3 C12782388
Cc1ccccc1C(=O)N(CC(=O)Nc2nc(cs2)CC(=O)NCC[NH+](C)C)C3CC3 C35416220
Cc1c(c(ccc1OC)S(=O)(=O)NCCNc2cc(nc(n2)C)n3cc[nH+]c3C)C C35598096
Cc1c2c(=O)[nH]c(nc2sc1C(=O)OC)C[NH+](C[C@H](COC(C)(C)C)O)C3CC3 C35746905
Cc1ccc(cc1)CN2[C@H]([C@H](OC2=O)c3ccc(cc3)NC(=O)C)C(=O)NCC[NH+](C)C C35751754
c1cc(oc1)COC[C@H](CN2CC[NH+](CC2)Cc3nc(co3)C(=O)Nc4ccc5c(c4)CCC5)O C35838464
CCOC[C@H](CN1CC[NH+](CC1)Cc2nc(co2)C(=O)Nc3ccc(c(c3)Cl)F)O C34677515
Cc1nc2n(n1)c(c(s2)[C@H](c3ccc(c(c3)OC)OC)[NH+]4CCN(CC4)CCO)O C22875331
c1cc2c(cc1C(=O)Nc3ccnn3C4CC[NH+](CC4)Cc5ccc(o5)CO)OCO2 C12194289
CCOc1ccc(cc1OCC)C(=O)NCC(=O)N2CCC3(CC2)[C@@H]4C(=NC=N4)CC[NH2+]3 C38768235
C[C@@H]1CN(C[C@@H](O1)C)C(=O)c2c(n3cc(ccc3n2)Cl)C[NH2+]CCN4CCNC4=O C19635658
CCCOCCNC(=O)[C@@H]1CN(CC12CC[NH2+]CC2)C(=O)[C@@H]3COc4ccccc4O3 C39607680
c1c(cc(cc1F)F)C(=O)N2C[C@@H](C3(C2)CC[NH2+]CC3)C(=O)NCCCN4CCOCC4 C39624873
c1c(cc(cc1F)F)C(=O)N2C[C@H](C3(C2)CC[NH2+]CC3)C(=O)NCCCN4CCOCC4 C39624875
CC(C)OC(=O)CNC(=O)[C@H]1CN(CC12CC[NH2+]CC2)C(=O)c3cccnc3Cl C39678687
CCCCCCNC(=O)c1cc2c(nc3c(cccn3c2=O)C)[n+](c1N)Cc4ccco4 C39841301
C[C@H](C(=O)Nc1ccc(cc1)NS(=O)(=O)c2ccc3c(c2)OCCO3)n4cc[nH+]c4 C40145087
Cc1[nH+]ccn1c2cc(nc(n2)C)NCCNS(=O)(=O)c3ccc4c(c3)sc(n4)C C49422543
Cn1cccc1[C@@H](CNC(=O)C(=O)Nc2ccc3c(c2)N(CCC3)S(=O)(=O)C)[NH+](C)C C49512747
Cn1cccc1[C@H](CNC(=O)C(=O)Nc2ccc3c(c2)N(CCC3)S(=O)(=O)C)[NH+](C)C C49512749
C[NH+]1CCN(CC1)[C@H](CNC(=O)C(=O)Nc2cccc(c2)n3cnnc3)c4ccccc4 C49550242
CCOc1cc(ccc1O)/C=C\2/C(=[NH2+])N3C(=NC2=O)SN=C3S(=O)(=O)CC(C)C C20207027
CCCCN(CC)C(=O)CSc1nc2c(c([nH]n2)C)c([n+]1c3cccc(c3)Cl)N C33540445
C[C@H]1CCC[NH+](C1)C[C@@H](C)NC(=O)c2cccc(c2)NC(=O)CSc3nncn3C C59995852
c1ccc2=[NH+][C@H](C=c2c1)C(=O)N3CCN(CC3)C(=O)NCCC(=O)NCc4ccccn4 C64380761
c1ccc2=[NH+][C@H](C=c2c1)C(=O)N3CCN(CC3)C(=O)NCCC(=O)NCc4ccco4 C64479923
c1ccc(c(c1)[C@@H]2[NH+]=N[C@@H](O2)SCC(=O)N[C@@H](CC3=c4ccccc4=[NH+]C3)C(=O)[O-])F C64684441
COc1cc(cc(c1OC)OC)/C=C/2\C(=O)N(C(=S)S2)CCC(=O)Nc3ccc(cc3)O C02454588
CC(=O)N[C@H]1CCc2cc(c(c(c2-c3c1cc(=O)c(cc3)NCc4ccncc4)OC)OC)OC C08740203
CC(=O)OCC(=O)[C@]1([C@@H](C[C@@H]2[C@@]1(C[C@@H]([C@]3([C@@H]2CCC4=CC(=O)C=C[C@@]43C)F)OC(=O)C)C)O)O C08837348
COCCN1C(=O)/C(=C/c2c(nc3ccccn3c2=O)NC[C@@H](c4ccccc4)O)/SC1=S C02379418
c1ccc(cc1)NC(=O)Cn2c3ccsc3c(=O)n(c2=O)CCC(=O)NCc4cccs4 C09186318
Cc1c(sc(n1)NC(=O)CSc2nnc(n2C)CCNC(=O)c3ccc(cc3)Cl)C C09302394
C=CCN(c1ccccc1)S(=O)(=O)c2ccc3c(c2)c(=O)c(c[nH]3)C(=O)NC[C@@H]4CCCO4 C09495287
C[C@H](C(=O)Nc1cccc(c1Cl)Cl)OC(=O)CCNC2=NS(=O)(=O)c3c2cccc3 C09550959
C[C@@H](C(=O)Nc1ccc(cc1)Br)OC(=O)CCNC2=NS(=O)(=O)c3c2cccc3 C09551180
CC(C)OC(=O)C[C@H]1C(=O)NCCN1C(=S)NC(=O)c2cc(ccc2OC)Br C09696010
c1ccc2c(c1)c(=O)c3ccccc3n2CC(=O)OCC(=O)Nc4ccccc4C(=O)NC5CC5 C11278074
Cc1cc(c(n1c2ccc(cc2)S(=O)(=O)N)C)C(=O)CSc3nncn3c4ccccc4 C11426800
CC[C@@H](C1CCN(CC1)C(=O)c2cc(cc3c2n(cn3)Cc4ccc(cc4)F)NC(=O)COC)O C11786570
CC(=O)N1C=Cc2ccccc2[C@H]1CC(=O)Nc3ccc(cc3)S(=O)(=O)Nc4nccs4 C12508522
CC(C)c1cc(ccc1OCC(=O)NNC(=O)[C@H]2CC(=O)N(C2)Cc3ccco3)Br C13630098
CC(C)Oc1ccc(cc1C(=O)NC(=S)N2CCNC(=O)[C@H]2CC(=O)OC)Br C14668480
C[C@H](c1ccc(cc1)Br)NC(=O)COC(=O)[C@H](C)NC2=NS(=O)(=O)c3c2cccc3 C15752649
CN(C)S(=O)(=O)c1cccc(c1)C(=O)NNC(=O)c2c(c3c(cccc3s2)F)COC C16178028
C[C@@H]1[C@H](CC[C@]2([C@H]1[C@H]([C@H](CC2)[C@H](C)C(=O)N3CCC[C@@H]3COC)O)C)NC(=O)c4cncnc4 C20467254
Cc1cc(c(n1c2ccc(cc2)S(=O)(=O)N)C)C(=O)CSc3nnc(n3C)C(F)(F)F C21463530
CC(=O)Nc1c2cc(ccc2n3c1C(=O)N([C@](C3)(C)C(=O)NC4CCCCC4)CCCOC)F C21866585
c1cc(ccc1[C@@H](CNC(=O)CNC(=O)c2ccc(cc2)N3CCCC3=O)N4CCOCC4)F C18047115
c1cc(ccc1[C@H](CNC(=O)CNC(=O)c2ccc(cc2)N3CCCC3=O)N4CCOCC4)F C18047116
CCn1c(c(cn1)Br)C(=O)N[C@H]2[C@H]3N(C2=O)C(=C(CS3)C)C(=O)NCC(C)C C02784465
c1cocc1C(=O)N2CCC(CC2)NC(=O)c3cc(c(cc3Cl)Cl)S(=O)(=O)NC4CC4 C22900777
c1c(c(cc2c1OCCO2)Br)CSc3nnc(n3C[C@@H]4CCCO4)CCC(=O)N C23369175
c1cc(oc1)Cn2c(nnc2SCc3cc4c(cc3Br)OCCO4)CCC(=O)N C23370057
c1cc(c(c(c1)Cl)Cl)/C=C\2/C(=O)N(C(=O)S2)CCNC(=O)CCNC(=O)c3ccoc3 C32956860
Cc1ccc2nc(c(c(=O)n2c1)/C=C/3\C(=O)N(C(=S)S3)C4CCCC4)NCCOCCO C33350081
COc1ccc(cc1)CN2C(=O)/C(=C\c3c(nc4ccccn4c3=O)NCCO)/SC2=S C33360665
CS(=O)(=O)NCCc1ccc(s1)C(=O)N2CCN(CC2)CC(=O)Nc3ccc(cc3)F C14226191
c1ccc(cc1)CNC(=O)Cn2c(=O)c3c4c(sc3n(c2=O)CC(=O)Nc5ccccc5)CCC4 C37640929
C[C@H]1C[C@H]2[C@@H]3CC[C@@]([C@]3(C[C@@H]([C@@H]2[C@@]4(C1=CC(=O)C=C4)C)O)C)(C(=O)COC(=O)CCC(=O)[O-])O C03977781
c1ccc(cc1)[C@H](CNC(=O)C2=NN(C(=O)CC2)[C@@H]3CCS(=O)(=O)C3)c4c[nH]c5c4cccc5 C36648647
C[C@@H](C(=O)/N=C\1/NCCS1)Sc2nnc(n2C)CC(=O)Nc3cccc(c3)C(F)(F)F C39767185
CC[C@H](CO)Nc1c(c(=O)n2cccc(c2n1)C)/C=C\3/C(=O)N(C(=S)S3)C[C@@H]4CCCO4 C40007992
c1ccc(c(c1)c2nnc(n2N)SCC(=O)N([C@H]3CCS(=O)(=O)C3)C4CC4)Br C17724755
CCCCN1C(=O)[C@H]2[C@H]([NH2+][C@@]([C@@H]2C1=O)(CC3CCCCC3)C(=O)[O-])c4ccc5c(c4)OCCO5 C33912843
CC[C@H](C)[C@@]1([C@@H]2[C@@H]([C@@H]([NH2+]1)c3cc4ccccc4o3)C(=O)N(C2=O)c5ccc(cc5)C(=O)C)C(=O)[O-] C43221801
CCC(=O)Nc1ccc(c(c1)C)S(=O)(=O)NCC2CCN(CC2)C(=O)c3cccnc3SC C43960377
Cc1nc(cs1)c2cccc(c2)NC(=O)CSc3nncn3c4cccc(c4)NC(=O)C C46584810
Cn1cccc1[C@@H](CNC(=O)C(=O)Nc2cccc(c2)N3CCCCC3=O)N4CCc5ccccc5C4 C49513125
CC(=O)Nc1ccc(cc1)NC(=O)Cn2c3ccsc3c(=O)n(c2=O)Cc4ccccc4F C57426791
Cc1cc(ccc1NC(=O)CCN2C(=O)c3ccccc3N4[C@]2(CCC4=O)C)C(=O)NCC(C)C C60248453
C[C@@]1(C(=O)N(C(=O)N1)CC(=O)c2ccc(cc2)CCNS(=O)(=O)C)c3ccc(s3)Cl C60374814
Cc1ccc(cc1)S(=O)(=O)[C@@H](CNS(=O)(=O)c2ccc3c(c2)[C@H](C(=O)N3)C)c4ccco4 C11903963
Cc1coc2c1cc3c(c2)OC(=O)[C@@H]([C@@H]3C)CCC(=O)N[C@@H](CC4=c5ccccc5=[NH+]C4)C(=O)[O-] C63351538
CC1=NC(=C([C@@H]1C(=O)N2CCCCC2)S(=O)(=O)NCCC(=O)Nc3ccc(c(c3)F)F)C C63617876
CC1=NC(=C([C@H]1C(=O)N2CCCCC2)S(=O)(=O)NCCC(=O)Nc3ccc(c(c3)F)F)C C63617879
[H]/N=C/1\C2=C(N=NC2=N[C@H](N1c3ccc(cc3)Br)SCC(=O)NC[C@@H]4CCCO4)C C63731425
CSCC[C@@H]1C(=O)N(C(=O)N1)CC(=O)N2[C@@H](C=C(N2)c3ccc(cc3)Cl)c4ccco4 C02616215
Cn1c(nnc1SCC(=O)N/N=C/c2cccnc2)CNc3ccc(cc3)Br C00669105
CCOc1ccc(cc1OCC)[C@@H]2c3c(cc(n(c3=O)Cc4cccnc4)C)OC(=C2C#N)N C01471261
CCOc1cc(ccc1OCC#C)[C@@H]2c3c(nn(c3NC(=O)[C@H]2NC(=O)c4ccccc4)C)C C09252554
Cc1cc(c(n1c2ccc(cc2)S(=O)(=O)N)C)C(=O)CSc3nnc4n3CCCCC4 C09468922
CCN(Cc1[nH]c(=O)c2ccccc2n1)C(=O)c3ccc(c(c3)S(=O)(=O)NC4CC4)Cl C09745112
Cn1c(nnc1SCC(=O)N2[C@H](CC(=N2)c3cccs3)c4cccs4)CCC(=O)N C09875249
CC(=O)Nc1cccc(c1)NC(=O)C(=O)c2cn(c3c2cccc3)CC(=O)N4CCCCCC4 C10455442
CCn1c2ccccc2nc1NC(=O)[C@@H](CCSC)NC3=NS(=O)(=O)c4c3cccc4 C10652133
CCn1c2ccccc2nc1NC(=O)[C@H](CCSC)NC3=NS(=O)(=O)c4c3cccc4 C10652134
Cc1cc(c(n1c2ccc(cc2)S(=O)(=O)N)C)C(=O)CSc3nnc(n3C4CC4)C(C)C C10200910
CN(C)N1C2=C([C@@H](C(=C1N)C#N)c3cc(c(cc3OC)OC)OC)C(=O)C[C@@H](C2)c4ccccc4 C01440777
Cc1c(sc2c1c(=O)n(c(n2)SCC(=O)Nc3ccc(cc3)NC(=O)C)CCOC)C C12710875
CCOC(=O)c1c(c([nH]c1C)C(=O)NCCN2C(=O)/C(=C/c3ccc(cc3)F)/SC2=O)C C15994359
COc1cc(cc(c1OC)OC)C(=O)Nc2c(c3c(s2)CCC3)C(=O)NC[C@@H]4CCCO4 C01132262
CS(=O)(=O)c1ccc(c(c1)[N+](=O)[O-])NCCNC(=O)c2ccc(cc2)I C16784772
CS(=O)(=O)Nc1cccc(c1)C(=O)NCCN2C(=O)/C(=C/c3ccc(cc3)Cl)/SC2=O C17263234
c1cc(c(cc1F)Br)OCC(=O)NNC(=O)c2csc(n2)N3CCOCC3 C21343288
c1ccc2c(c1)NC3=C([C@@H](N2C(=O)CCC(=O)NCc4ccco4)c5ccco5)C(=O)CCC3 C21722540
c1ccc2c(c1)NC3=C([C@H](N2C(=O)CCC(=O)NCc4ccco4)c5ccco5)C(=O)CCC3 C21722543
CC(=O)Nc1c2cc(ccc2n3c1C(=O)N([C@@](C3)(C)C(=O)NC4CCCCCC4)CCOC)F C21866707
C[C@@H]1C[NH+](C[C@@H](O1)C)Cc2csc(n2)/N=C(/c3ccc(s3)CCNS(=O)(=O)C)\[O-] C25061360
c1ccc2c(c1)nc(s2)CCC(=O)NNC(=O)c3cccc(c3)S(=O)(=O)N4CCCC4 C27228791
c1c(c(cc(c1Cl)Cl)OC(=O)NC(=O)C(F)(F)F)OC(=O)NC(=O)C(F)(F)F C28628263
CCNS(=O)(=O)c1ccc(c(c1)C(=O)NCCN2C(=O)/C(=C/c3ccc(cc3)F)/SC2=O)C C30768950
CCN1CCc2c(sc(n2)NC(=O)c3ccccc3NC(=O)CSc4nccn4C)C1 C32969103
CC(=O)N/C(=C\c1ccccc1)/C(=O)N2CCN(CC2)C(=O)/C(=C/c3ccccc3)/NC(=O)C C33342799
c1ccc2c(c1)N(C(=O)CS2)CCC(=O)Nc3cccc(c3)S(=O)(=O)/N=C\4/CCCN4 C35336498
CC(=O)OC[C@@]12CC[C@H](C[C@@]1(CC[C@@H]3[C@@H]2CC[C@@]4([C@@]3(CC[C@@H]4C5=CC(=O)OC5)O)C)O)OC(=O)C C36372259
COc1cc(cc(c1OC)OC)/C=C\2/C(=O)N(C(=S)S2)CC(=O)Nc3ccc(cc3)O C13523566
Cc1cccc(c1)NC(=S)N(CCN2CCOCC2)Cc3cc4cc5c(cc4[nH]c3=O)OCO5 C13570776
CC(=O)OCC(=O)[C@]1([C@@H](C[C@H]2[C@@]1(C[C@@H]([C@]3([C@H]2CCC4=CC(=O)C=C[C@@]43C)F)O)C)OC(=O)C)O C03882062
CCN([C@H]1CCS(=O)(=O)C1)C(=O)CSc2nnc(n2N)Cc3cccc4c3cccc4 C09713934
CCOc1ccc(cc1)N2C(=O)/C(=C\[C@H]3C(=c4ccccc4=[NH+]3)CCNC(=O)C)/C(=NC2=S)[O-] C38676408
Cc1cccc(c1NC(=O)[C@H](C)OC(=O)[C@H](C)NC2=NS(=O)(=O)c3c2cccc3)C(C)C C39569314
C[C@@H](c1ccc2c(c1)OCCO2)NC(=O)COC(=O)CNC(=O)c3ccc(cc3)Br C39972322
Cc1c(sc2c1c(=O)[nH]c(n2)CS[C@@H](C)C(=O)Nc3ccc(c(c3)F)n4cncn4)C C40148988
Cc1c(sc2c1c(=O)[nH]c(n2)CS[C@H](C)C(=O)Nc3ccc(c(c3)F)n4cncn4)C C40148989
Cn1c2ccccc2nc1[C@H]3CCCCN3C(=O)c4cc(c(c(c4)Cl)OCC(=O)N)OC C40156346
CC(=O)OCC(=O)[C@]1([C@@H](C[C@H]2[C@]1(C[C@@H]([C@@]3([C@@H]2CCC4=CC(=O)C=C[C@]43C)F)C(=O)OC)C)O)O C43743760
Cc1cc(c(n1c2ccc(cc2)S(=O)(=O)N)C)C(=O)COC(=O)c3ccc(s3)C(=O)C C45557354
c1ccc(cc1)NC(=O)N2CCC(CC2)NC(=O)CSCc3cc(=O)n4ccsc4n3 C45901927
Cc1cc2c(cc1C)nc(c(=O)[nH]2)[C@@H](C(=O)C(=O)Nc3ccc(cc3Cl)Cl)C(=O)OC C48548074
Cc1ccc(cc1)[C@@H](CNC(=O)C(=O)Nc2cccc(c2)N3CCCCC3=O)N4CCOCC4 C49488929
Cc1c(c(n2c(n1)c(cn2)C(=O)N)C)CCC(=O)N(CC=C)c3nc(cs3)c4ccccc4 C59020807
CC(C)C(=O)Nc1nc(cs1)CC(=O)NCCN2C(=O)/C(=C/c3ccccc3)/SC2=O C59272548
CC(C)NC(=O)c1ccc(c(c1)NC(=O)[C@@H]2CC(=O)N(C2)c3ccc(c(c3)OC)OC)Cl C59338084
C[C@H]1C(=C2C(=NC(=NC2=O)CS[C@@H](C)C(=O)Nc3cc4c(nc3)N(NC4)C(C)C)S1)C C39777377
CC1=NC(=NC(=O)[C@@H]1CCC(=O)Nc2nc(cs2)c3ccc(cc3F)NC(=O)C)SC C63152937
Cc1c(oc2c1cc3c(c2)OC(=O)[C@@H]([C@H]3C)CC(=O)N[C@H](CC4=c5ccccc5=[NH+]C4)C(=O)[O-])C C63350933
CC(=O)N[C@H]1CCN(C1)C(=O)C[C@@H]2[C@@H](CC[C@@H]3[C@]2(CC[C@@H]4[C@]3(CO[C@H](O4)COC)C)C)O C04236869
c1c(c(=O)[nH]c(=O)n1[C@H]2C[C@@H]([C@@H](O2)CO)F)C(OCC(F)(F)F)OCC(F)(F)F C05812203
c1cc(ccc1C(=O)NCCCN2CCCC2=O)NC3=N[C@@H]4CS(=O)(=O)C[C@@H]4S3 C02959435
CCOC(=O)C1=C2N(C(=O)[C@H](S2)CC(=O)OC)C(=C([C@@H]1c3ccccc3Cl)C#N)N C01413659
c1cc(sc1)S(=O)(=O)[C@H](CNS(=O)(=O)[C@H]2CS(=O)(=O)C[C@@H]2O)c3ccc(cc3)F C08968253
C[C@H](C(=O)NNC(=O)[C@@H](C)N1c2ccccc2OCC1=O)N3c4ccccc4OCC3=O C09189634
CSCC[C@@H](C(=O)NCc1ccc(cc1)N2CCCC2=O)NC3=NS(=O)(=O)c4c3cccc4 C09416742
c1cc(c(cc1S(=O)(=O)N2CCOCC2)NS(=O)(=O)c3ccc4c(c3)OCCO4)O C09493344
Cc1cccc(c1NC(=O)COC(=O)CCNC2=NS(=O)(=O)c3c2cccc3)C(C)C C09551521
c1cc(sc1)/C=C/C(=O)NC(=S)N2CCNC(=O)[C@@H]2CC(=O)OC[C@@H]3CCCO3 C12136988
CCOC(CNC(=O)C(=O)Nc1c2c(nn1c3cccc(c3)C)CS(=O)(=O)C2)OCC C10033989
c1ccc(c(c1)F)S(=O)(=O)N(CCCO)Cc2cc3cc4c(cc3[nH]c2=O)OCCO4 C06446055
COc1ccc(cc1OC)c2csc(n2)C3=C(N(CC3=O)c4ccc(c(c4)OC)OC)N C08992992
CN(CC(=O)c1ccc(c(c1)O)O)C(=O)CN2C(=O)/C(=C/c3ccccc3F)/SC2=O C13572340
c1ccc2c(c1)[C@@H]3N(C2=O)[C@@H](CS3)C(=O)NCCC(=O)Nc4ccc5c(c4)OCCO5 C13730560
COc1ccc(cc1Br)C(=O)NC(=S)N2CCNC(=O)[C@H]2CC(=O)OC C13987854
c1ccc(cc1)C(=O)NC2CCN(CC2)C(=O)CCNC3=NS(=O)(=O)c4c3cccc4 C14246426
CCN1C(=O)/C(=C/c2cn(c3c2cccc3)CC(=O)NC[C@@H]4CCCO4)/C(=O)NC1=S C01133896
CCN1C(=O)/C(=C/c2cn(c3c2cccc3)CC(=O)NC[C@H]4CCCO4)/C(=O)NC1=S C01133894
Cc1c(c([nH]c1C(=O)OC)C)C(=O)C2=C(C(=O)N([C@@H]2c3ccncc3)CCC[NH+](C)C)[O-] C09271253
COc1cc(c(cc1OC)Cl)CN2CCc3nnc(n3CC2)CNC(=O)[C@@H]4CCC(=O)N4 C20598996
COc1cc(c(cc1OC)Cl)CN2CCc3nnc(n3CC2)CNC(=O)[C@H]4CCC(=O)N4 C20598997
c1cc(ccc1C(=O)NCCCN2CCOCC2)/N=C\3/N[C@@H]4CS(=O)(=O)C[C@@H]4S3 C20617925
c1cc(ccc1C(=O)NCCCN2CCOCC2)/N=C/3\N[C@@H]4CS(=O)(=O)C[C@H]4S3 C20617929
CC(=O)Nc1c2cc(ccc2n3c1C(=O)N([C@](C3)(C)C(=O)NC4CCCC4)CCOC)F C21866357
CC(=O)Nc1c2cc(ccc2n3c1C(=O)N([C@@](C3)(C)C(=O)NC4CCCC4)CCOC)F C21866358
CCCNC(=O)CSc1nnc(s1)S[C@@H](C)C(=O)N[C@@H]2CCS(=O)(=O)C2 C22094174
c1cc2c(cc1NC(=O)c3nnc(s3)C(=O)N4CCC[C@@H](C4)C(=O)NC5CC5)OCO2 C33263629
Cc1ccc2nc(c(c(=O)n2c1)/C=C/3\C(=O)N(C(=S)S3)C[C@@H]4CCCO4)NCCO C33458979
Cc1ccc2nc(c(c(=O)n2c1)/C=C/3\C(=O)N(C(=S)S3)C[C@H]4CCCO4)NCCO C33458980
CNC(=O)Cc1csc(n1)NC(=O)c2cc(n(n2)[C@H]3CCS(=O)(=O)C3)c4ccco4 C38924526
CCN(C(=O)[C@@H]1CC(=C2[NH+]1Cc3ccccc3N2)S(=O)(=O)c4ccccc4)S(=O)(=O)C(C)C C39544188
C[C@]12CC[C@](C1(C)C)(OC2=O)C(=O)NCCCCNC(=O)[C@]34CC[C@](C3(C)C)(C(=O)O4)C C33514215
C[C@]12CC[C@](C1(C)C)(C(=O)C2=O)C(=O)NCCCCNC(=O)[C@@]34CC[C@@](C3(C)C)(C(=O)C4=O)C C39752941
CC(C)(C)N1C(=O)[C@H]2[C@H]([NH2+][C@@]([C@@H]2C1=O)(COCc3ccccc3)C(=O)[O-])c4ccc(cc4)C#N C43212151
Cc1ccccc1N2C(=O)[C@H]3[C@H]([NH2+][C@@]([C@@H]3C2=O)(COCc4ccccc4)C(=O)[O-])c5ccccn5 C43212218
Cc1c(scn1)CCN2C(=O)[C@H]3[C@@H]([NH2+][C@@]([C@@H]3C2=O)(CCSC)C(=O)[O-])c4ccccc4OC C43218237
CCCCN1C(=O)[C@H]2[C@@H]([NH2+][C@@]([C@@H]2C1=O)(C)C(=O)[O-])c3cc(c(c(c3)Br)OC)OC C43221390
c1cc(ccc1/C=N/[n+]2c(csc2NC[C@@H]3CCCO3)c4ccc(cc4[O-])O)N5CCOCC5 C45749378
c1cc(ncc1C(F)(F)F)NCCCNC(=O)[C@@H]2CC(=O)N(C2)[C@@H]3CCS(=O)(=O)C3 C48273581
Cc1csc(n1)NC(=O)CSc2nnc(s2)NC(=O)CN(C)S(=O)(=O)C C48984841
c1cc(ccc1[C@H](CNC(=O)C(=O)Nc2cc3c4c(c2)CCN4C(=O)CC3)N5CCOCC5)F C49487715
c1cc(cc(c1)N2CCCC2=O)NC(=O)C(=O)NC[C@@H](c3cccs3)N4CCOCC4 C49487834
Cc1c(ccc2n1ncn2)c3ccc(cc3)[C@@H]([C@@H](C(=O)N4CC[C@@H](C4)F)N)C(=O)N(C)C C14947669
CCN(Cc1ccc(c(c1)OC)OC)C(=O)Cn2c(ccc(c2=O)C(=O)N)C(F)(F)F C10912389
CCN1c2ccc(cc2[C@H](C1=O)NC(=O)C(=O)NCc3c(nn(c3C)C)C)Br C09303378
c1cc(sc1)S(=O)(=O)[N-]c2cc(ccc2N3CC[NH2+]CC3)C(=O)N4CCOCC4 C33033304
COCCN1C(=O)C=C[C@@H](N1)C(=O)N2CCC(CC2)c3[nH]cc(n3)c4ccc(c(c4)F)F C63987461
CCN1c2ccc(cc2[C@@H](C1=O)NC(=O)C(=O)NCc3c(nn(c3C)C)C)Br C09303378
c1ccc2=[NH+]CC(=c2c1)C[C@H](C(=O)[O-])NC(=O)COc3ccc4c(c3)OC(=O)[C@@H]5[C@@H]4CCC5 C65314757
c1ccc(c(c1)CNC(=O)COC(=O)CNC2=NS(=O)(=O)c3c2cccc3)Cl C03299794
COc1ccc(cc1OC)/C=C/C(=O)NC(=S)N2CCNC(=O)[C@@H]2CC(=O)OC C06170691
COCCNC(=S)N(Cc1ccco1)Cc2cc3cc4c(cc3[nH]c2=O)OCCO4 C06239059
Cc1ccc(c(c1)S(=O)(=O)[C@@H](CNC(=O)C(=O)NCCCOC)c2ccco2)C C08031619
COc1ccc(cc1)c2csc(n2)C3=C(N(CC3=O)c4cc(c(c(c4)OC)OC)OC)N C09422586
c1cc(oc1)CNC(=O)CSc2nnc(s2)SCC(=O)NCc3ccco3 C02334480
COc1ccc(cc1OC)NC(=O)CSc2c3c(n(c(=O)n2)CCCO)CCC3 C09852368
CCNc1ccc(cc1NCC(=O)N(C)[C@@H]2CCS(=O)(=O)C2)S(=O)(=O)N(C)C C10173362
CS(=O)(=O)CC[C@@H](C(=O)Nc1nccs1)NS(=O)(=O)/C=C/c2ccccc2 C11326683
c1ccc(cc1)[C@H](CCn2ccnc2)NC(=O)Cn3cc(cn3)NC(=O)CSc4ccccc4 C11911603
Cn1c2c(cc(cc2nc1c3ccncc3)NC(=O)COC)C(=O)NCCCSC C11784987
c1cc(sc1)CN(CC(=O)NC[C@@H]2CCCO2)C(=O)CCC(=O)Nc3nccs3 C13501972
c1cn(cn1)CCNC(=O)c2cc(cc(c2)S(=O)(=O)N3CCCC3)NCC4CC4 C14532677
CCCNc1cc(cc(c1)S(=O)(=O)N2CCCC2)C(=O)NCCCn3ccnc3 C14749014
CC[C@@H](C)C(=O)O[C@@H]1/C=C(\[C@H](C[C@H](/C(=C\[C@H]2[C@H]1C(=C)C(=O)O2)/CO)OC(=O)C)O)/C C14757650
C[C@@H](C(=O)Nc1c(ccs1)C#N)OC(=O)CCNC(=O)CCC(=O)c2cccs2 C21732112
c1ccc(cc1)CC(=O)NCCC(=O)OCC(=O)Nc2cccc(c2)N3CCCC3=O C21865408
CC(C)Cn1c(nn(c1=S)CN(CC(C)C)[C@@H]2CCS(=O)(=O)C2)CCC(=O)N C22315568
COc1ccc(cc1OC)[C@H](CC(=O)OC)NC(=O)[C@H]2CC(=O)Nc3c2ccc(c3)F C22390298
CCN(c1ccccc1)C(=O)CSc2nnc(n2C[C@H]3CCCO3)CCC(=O)N C23368104
CCCn1c(cc(c1C)C(=O)CSc2nnc(n2C[C@@H]3CCCO3)CCC(=O)N)C C23368916
CCCn1c(cc(c1C)C(=O)CSc2nnc(n2C[C@H]3CCCO3)CCC(=O)N)C C23368921
CC(=O)Nc1ccc(cc1)/C=C/C(=O)N[C@@H](CC(=O)OC)c2ccc(c(c2)OC)OC C23663413
CCCC[C@@H](C(=O)NCCC(=O)N1CCCC1)NC2=NS(=O)(=O)c3c2cccc3 C25254064
COCCN1C(=O)/C(=C\c2c(nc3ccccn3c2=O)NCCCO)/SC1=S C26458635
Cc1cc(c(cc1C)S(=O)(=O)[C@H]2CS(=O)(=O)C[C@@H]2NCCNC(=O)C)OC C32536830
C[C@H](c1ccccc1)N(C)C(=O)CSc2nnc(n2C[C@@H]3CCCO3)CCC(=O)N C32908774
Cc1ccc(cc1)C(=O)N(CC(=O)Nc2nc(cs2)CC(=O)NCCOC)C3CC3 C33678583
CCOc1cc(ccc1O)[C@@H]2C(=C(C(=O)N2CCC[NH+](C)C)[O-])C(=O)c3ccncc3 C33763487
C[C@@H](C(=O)OCC(=O)NCCc1ccc(cc1)F)NC2=NS(=O)(=O)c3c2cccc3 C39569157
c1ccc2c(c1)CCN2[C@@H](CNC(=O)C(=O)NCCN3CCOCC3)c4cccnc4 C39703313
c1cc(oc1)CNC2=NN[C@@H](S2)SCC(=O)C3=CC(=NC3)C(=O)N4CCCC4 C39731028
C1[C@H](C=CS1(=O)=O)NC(=S)OCCCCOC(=S)N[C@@H]2CS(=O)(=O)C=C2 C40167384
C1[C@@H](C=CS1(=O)=O)NC(=S)OCCCCOC(=S)N[C@H]2CS(=O)(=O)C=C2 C40167386
C[C@]1(CCS(=O)(=O)C1)NC(=S)OCCCCOC(=S)N[C@]2(CCS(=O)(=O)C2)C C40167394
C1[C@H](C=CS1(=O)=O)NC(=S)OC/C=C/COC(=S)N[C@@H]2CS(=O)(=O)C=C2 C40167446
C1CS(=O)(=O)C[C@@H]1NC(=S)OC/C=C/COC(=S)N[C@H]2CCS(=O)(=O)C2 C40167452
C1CS(=O)(=O)C[C@H]1CNC(=S)OCCOC(=S)NC[C@H]2CCS(=O)(=O)C2 C40168210
CCOC(=O)c1c2c(sc1NC(=O)COc3c(n(ccc3=O)CCO)C)CCC2 C40267786
COc1ccccc1c2cc([nH]n2)C(=O)NCCN3CCN(CC3)C(=O)c4ccsc4 C44455034
Cc1cc(c(n1C2CC2)C)C(=O)CSc3nnc(n3C[C@H]4CCCO4)CCC(=O)N C45772437
c1cc(sc1)C(=O)CCC(=O)NCCC(=O)OCc2[nH]c(=O)c3c(n2)ccs3 C49590295
CCN(CC)S(=O)(=O)c1ccc2c(c1)c(cc(=O)[nH]2)C(=O)NCc3ccc(n3C)C C23574911
c1ccc(cc1)n2cc(cn2)CCNC(=O)CCNC3=NS(=O)(=O)c4c3cccc4 C11556332
CC[C@H](C)[C@@H](C(=O)NCc1cn2ccsc2n1)NC3=NS(=O)(=O)c4c3cccc4 C59876253
CC(=O)NCCSc1nnc(n1/N=C/c2ccccc2F)SCCNC(=O)C C59937983
CCC[C@H](CNC(=O)[C@@H]1CC(=O)N(C1)CC2CC2)NC(=O)[C@@H]3CC(=O)N(C3)CC4CC4 C60378637
CCC[C@H](CNC(=O)[C@H]1CC(=O)N(C1)CC2CC2)NC(=O)[C@@H]3CC(=O)N(C3)CC4CC4 C60378639
C[C@@H]1c2ccc(cc2OC(=O)[C@@H]1C)O[C@@H](C)C(=O)N[C@@H](CC3=c4ccccc4=[NH+]C3)C(=O)[O-] C63350670
C[C@@H]1c2ccc(cc2OC(=O)[C@H]1C)O[C@@H](C)C(=O)N[C@@H](CC3=c4ccccc4=[NH+]C3)C(=O)[O-] C63350672
Cc1cn(c(=O)[nH]c1=O)[C@@H]2C[C@@H]([C@@H](O2)CO[P@@](=O)(OCCC#N)Oc3ccc(cc3)Cl)O C08740033
Cc1cn(c(=O)[nH]c1=O)[C@@H]2C[C@H]([C@@H](O2)CO[P@@](=O)(OCCC#N)Oc3ccc(cc3)Cl)O C08740035
Cc1ccc2nc(c(c(=O)n2c1)/C=C\3/C(=O)N(C(=S)S3)CCOC)NCCOCCO C08858362
Cc1cc(c(cc1NS(=O)(=O)C)[C@@H](C(=O)C(F)(F)F)C(=O)OC(C)C)NS(=O)(=O)C C08870477
CCOC(=O)CNC(=O)CSc1nnc(s1)NC(=O)[C@@H]2CC(=O)N(C2)c3ccccc3 C08904265
CC(=O)N1CCc2c(sc(c2C(=O)NC(=O)OC)NC(=O)c3ccc(cc3)S(=O)(=O)N(C)C)C1 C08921036
c1cc(sc1)S(=O)(=O)[C@@H](CNS(=O)(=O)[C@@H]2CS(=O)(=O)C[C@@H]2O)c3ccc4c(c3)OCO4 C08969590
c1cc(cnc1)[C@H](CNS(=O)(=O)[C@@H]2CS(=O)(=O)C[C@@H]2O)S(=O)(=O)c3ccc(cc3)Cl C09006111
CC(C)[C@@H](c1nnc(o1)S(=O)(=O)Cc2ccccc2F)NS(=O)(=O)[C@H]3CS(=O)(=O)C[C@H]3O C09029405
CC(C)[C@@H](c1nnc(o1)S(=O)(=O)Cc2ccc(cc2)F)NS(=O)(=O)[C@H]3CS(=O)(=O)C[C@H]3O C09029727
Cc1ccc(c(c1)S(=O)(=O)[C@H](CNS(=O)(=O)[C@H]2CS(=O)(=O)C[C@@H]2O)c3cccnc3)C C09079238
C[C@H](C(=O)Nc1ccc2c(c1)OCCO2)OC(=O)CCNC3=NS(=O)(=O)c4c3cccc4 C09551196
Cc1c(c([nH]c1C(=O)[C@@H](C)OC(=O)CCNC2=NS(=O)(=O)c3c2cccc3)C)C(=O)OC C09551380
c1ccc(cc1)CNC(=O)CCCn2c(=O)c3c(ccs3)n(c2=O)CC(=O)NC[C@H]4CCCO4 C09598965
C=CCNc1nnc(s1)SCC(=O)NCCN2C(=O)/C(=C/c3cccnc3)/SC2=O C09157625
Cc1cc(no1)NC(=O)CSCC(=O)O[C@@H](C)C(=O)Nc2c(n(n(c2=O)c3ccccc3)C)C C09780516
CC(C)[C@@H](C(=O)NCCN1C(=O)/C(=C/c2ccc(c(c2)OC)OC(F)F)/SC1=O)NC(=O)C C12753371
C[C@H](C(=O)N1c2ccccc2NC(=O)C1(C)C)OC(=O)CCNC3=NS(=O)(=O)c4c3cccc4 C12795732
c1cc2c(cc1/C=C\3/C(=O)N(C(=O)S3)CCNC(=O)CCCN4C(=O)CNC4=O)OCO2 C12814419
CC(C)Cn1c(c(c(=O)n(c1=O)C)C(=O)COC(=O)CCN2C(=O)[C@H]3CC=CC[C@H]3C2=O)N C13146485
C[C@@H]1C[C@H](CN(C1)C(=O)C[NH+]2CCN(CC2)c3ccc(cc3[N+](=O)[O-])C(=O)N[C@@H](C)C(=O)[O-])C C13298895
COCCOc1ccc(cc1Br)C(=O)NC(=S)N2CCNC(=O)[C@@H]2CC(=O)OC C14661986
COc1cc(cc(c1OC)OC)/C=N/Nc2[nH]nc(n2)SCc3nnc(o3)C(F)(F)F C20909995
CS(=O)(=O)c1ccc(c(c1)[N+](=O)[O-])NCCNC(=O)c2ccc(cc2)N3CCCCC3=O C24500454
CCCn1c(c(c(=O)n(c1=O)C)C(=O)CSc2nnc(n2CC=C)[C@@H]3CCS(=O)(=O)C3)N C24509116
CCOc1cc(cc(c1OCC)OCC)C(=O)NNC(=O)[C@H]2CC(=O)N(C2)[C@@H]3CCS(=O)(=O)C3 C24763386
COc1cc(cc(c1OC)OC)/C=C\2/C(=O)N(C(=O)S2)CCNC(=O)CNC(=O)c3ccoc3 C30875738
c1ccc2c(c1)C(=NS2(=O)=O)NCCCC(=O)OCC(=O)NC[C@H]3COc4ccccc4O3 C32668426
CCN([C@@H]1CCS(=O)(=O)C1)C(=O)[C@@H](C)Sc2nnc(n2Cc3ccco3)CCC(=O)N C32895044
c1ccn2c(c1)nc(c(c2=O)/C=C/3\C(=O)N(C(=S)S3)[C@H]4CCS(=O)(=O)C4)NCCOCCO C33724335
COc1cc2c(cc1OC)n(c(=O)n(c2=O)CCC(=O)NC[C@H]3CCCO3)CC(=O)Nc4ccc(cc4)F C08591888
CCOC(=O)CNC(=O)[C@H](CC(C)C)N1CC[C@]2(C1=O)CCCN2C(=O)c3ccc[nH]c3=O C39201072
C[C@@H]1CN(C[C@@H](O1)C)C(=O)CSC2=NC(=O)[C@@H](C(=N2)NC(=O)C)NC(=O)c3ccccc3 C39373255
CCOc1ccc(cc1C2=NC(=O)[C@@H]3C(=N2)C(=NN3C)C(C)(C)C)S(=O)(=O)N(CCO)CCO C39557243
Cc1ccc2nc(c(c(=O)n2c1)/C=C/3\C(=O)N(C(=S)S3)CCOC)NCCOCCO C33910381
Cc1c(c(=O)n(n1C)c2ccccc2)NC(=O)CN3C(=O)/C(=C/C(=O)Nc4ccc(cc4)F)/SC3=O C39793390
CCN(CC)C(=O)CSc1nnc(n1N)SCC(=O)N([C@@H]2CCS(=O)(=O)C2)C3CC3 C19298128
CSCC[C@]1([C@H]2[C@@H]([C@@H]([NH2+]1)c3cc(ccc3[N+](=O)[O-])Cl)C(=O)N(C2=O)Cc4ccccn4)C(=O)[O-] C43218308
CSCC[C@]1([C@H]2[C@@H]([C@@H]([NH2+]1)c3cc(ccc3[N+](=O)[O-])Cl)C(=O)N(C2=O)CCc4ccccn4)C(=O)[O-] C43218312
Cn1cc(c(n1)OC)C(=O)N2CCC(CC2)CNC(=O)C(=O)Nc3cc(ccc3OC)Cl C43942322
CCN(CC)S(=O)(=O)c1ccc(nc1)NNS(=O)(=O)c2ccc(cc2)S(=O)(=O)C C45866283
C[C@@H](C(=O)Nc1cccc(c1)NC(=O)C2=NN(C(=O)CC2)[C@@H]3CCS(=O)(=O)C3)n4cccn4 C46681506
Cn1cccc(c1=O)C(=O)N2CCC(CC2)CNC(=O)C(=O)Nc3cccc(c3)N4CCCCC4=O C49523525
CC(=O)C1=NN([C@H](N(N1C)C(=O)C)c2ccc(c(c2)OC)OCC(=O)N)c3ccc(cc3)OC C59717491
Cn1cnnc1SCC(=O)Nc2cccc(c2)C(=O)N[C@H](Cn3cncn3)c4ccccc4 C60362488
CC(C)Cn1c(c(c(=O)n(c1=O)C)C(=O)COC(=O)CCN2C(=O)[C@H]3CC=CC[C@@H]3C2=O)N C18154998
[H]/N=C\1/C(=C\c2ccc(c(c2)OCC)OCCOc3ccc(cc3)NC(=O)C)/C(=O)N=C4N1N=C(S4)C C20235153
CCOC(=O)c1cccc(c1)NC(=O)C2CCC(CC2)C/N=c/3\c(=[N+]4CCOCC4)c(c3O)[O-] C36119135
CC(C)Cn1c(c(c(=O)n(c1=O)C)C(=O)COC(=O)CCN2C(=O)[C@@H]3CC=CC[C@H]3C2=O)N C18154998
CCOC(=O)C1=C(NC(=O)N[C@H]1c2ccc(c(c2OC)OC)OC)CN3CCN(CC3)C(=O)C C67286492
CCOC(=O)c1c(csc1NC(=O)COC(=O)c2c(c(sc2NC(=O)C)C)C)C3CC3 C03365587
Cc1cccn2c1nc(c(c2=O)/C=C\3/C(=O)N(C(=S)S3)Cc4ccc(cc4)F)NCCOCCO C08834817
Cc1cccn2c1nc(c(c2=O)/C=C\3/C(=O)N(C(=S)S3)CCC(C)C)NCCOCCO C08857984
Cc1ccc(cc1)S(=O)(=O)CC(=O)Nc2c(c3c(s2)C[C@@H](CC3)C)C(=O)NC(=O)OC C09298174
c1ccc2c(c1)ncn2CCCNC(=O)c3ccc(c(c3)S(=O)(=O)NC[C@@H]4CCCO4)Cl C09219926
CC(C)c1cccc(c1NC(=O)COC(=O)CCNC2=NS(=O)(=O)c3c2cccc3)C(C)C C09551102
CCn1c2ccc(cc2nc1SCC(=O)c3cc(n(c3C)[C@H](C)COC)C)S(=O)(=O)N C09669989
Cc1cc(no1)NC(=O)CSCC(=O)OCC(=O)Nc2ccc(cc2C(F)(F)F)Cl C11644147
Cc1ccc(cc1)[C@H](CC(=O)Nc2nc(cs2)c3ccc(cc3)N(C)S(=O)(=O)C)NC(=O)C C11738035
c1ccc(cc1)[C@H](CCn2ccnc2)NC(=O)CC[C@]3(CCC(=O)N3)Cc4ccc5c(c4)OCO5 C11911724
c1ccc(cc1)[C@@H](CCn2ccnc2)NC(=O)CC[C@@]3(CCC(=O)N3)Cc4ccc5c(c4)OCO5 C11911727
COc1cccc(c1)NC(=S)N(Cc2ccco2)Cc3cc4cc(c(cc4[nH]c3=O)OC)OC C00920229
Cc1ccc(cc1Cl)S(=O)(=O)N(CCCO)Cc2cc3cc4c(cc3[nH]c2=O)OCCO4 C06407439
Cc1ccc(o1)[C@@H](C(=O)NC2CCCC2)N(Cc3ccco3)C(=O)CNC(=O)c4cccs4 C13506010
Cc1ccccc1/C=C(\C(=O)N2CCNC(=O)[C@H]2CC(=O)OCCCc3ccccc3)/NC(=O)C C14023952
Cc1ccc(o1)CNC(=O)c2cn(cc(c2=O)C(=O)NCCC3=CCCCC3)C[C@@H]4CCCO4 C14991691
CCN(CC)S(=O)(=O)c1cc(ccc1OC)C(=O)NNC(=O)CSc2ccccc2F C15465865
CN(C)C(=O)CSc1ccccc1C(=O)OCC(=O)NCC(=O)Nc2ccc(c(c2)F)F C19354229
Cc1ccc(cc1)S(=O)(=O)[C@@H](CNS(=O)(=O)c2ccc3c(c2)[C@@H](C(=O)N3)C)c4cccnc4 C09005563
CCOC(=O)c1c(c(c([nH]1)C)C(=O)C2=C(C(=O)N([C@@H]2c3ccccc3F)CCC[NH+](C)C)[O-])C C09123134
c1ccc(cc1)c2c(scn2)CNC(=O)Cn3cc(cn3)NC(=O)CCC(=O)c4ccccc4 C20778809
Cc1c(sc(c1C(=O)OCC(=O)N[C@H](c2ccccc2)c3nccn3C)NC(=O)C4CC4)C C22202396
c1ccc(cc1)C[C@H](c2ccccc2)NC(=O)COC(=O)CNC3=NS(=O)(=O)c4c3cccc4 C23273890
CC(=O)NC12C[C@H]3C[C@@H](C1)CC(C3)(C2)C(=O)OCC(=O)c4ccc(s4)CCNS(=O)(=O)C C24534829
Cc1c(c(on1)C)CSCC(=O)OCC(=O)NCC(=O)Nc2ccccc2Br C27432062
CCCNC(=O)CSc1nnc(s1)SCC(=O)N[C@@H](C)c2ccc3c(c2)OCCO3 C32572971
CCCC[C@H](C(=O)NCC(C)(C)N1C[C@H](O[C@@H](C1)C)C)NC2=NS(=O)(=O)c3c2cccc3 C36047136
CC(C)(C)NC(=O)[C@@H](c1ccc(c(c1)OC)OC)N(Cc2ccco2)C(=O)c3ccc(cc3)O C36500356
CCn1ccc(n1)CN(CCc2c[nH]c3c2cccc3)S(=O)(=O)C4=CNN([C@@H]4C)C(F)F C39248055
CC[C@H](CO)Nc1c(c(=O)n2cccc(c2n1)C)/C=C\3/C(=O)N(C(=S)S3)CCCOCC C40008004
C[C@]1(CCS(=O)(=O)C1)NC(=S)OC/C=C/COC(=S)N[C@@]2(CCS(=O)(=O)C2)C C40167458
CCOc1ccc(cc1OC)[C@@H]2C(=C(C(=O)N2CCC[NH+](C)C)[O-])C(=O)c3c(c([nH]c3C)C)C C41534310
CCOc1ccc(cc1OCC)[C@H]2C(=C(C(=O)N2CC[NH+](C)C)[O-])C(=O)c3c(c([nH]c3C)C)C C41535670
Cc1c(cc(n1CCCN2CCCC2=O)c3csc(n3)COc4ccc(cc4)OC)C(=O)N C43212549
CC(=O)Oc1ccc(cc1)[C@@H]2[C@H]3[C@@H](C(=O)N(C3=O)C(C)(C)C)[C@@]([NH2+]2)(CC4CCCCC4)C(=O)[O-] C33904239
CC(=O)Oc1ccc(cc1)[C@H]2[C@H]3[C@@H](C(=O)N(C3=O)C(C)(C)C)[C@@]([NH2+]2)(CC4CCCCC4)C(=O)[O-] C33904240
c1ccc2c(c1)N(C[C@@H](O2)C(=O)N)C(=O)COC(=O)CCCOc3cccc(c3)Br C45353108
Cc1c(n(c(c1C#N)NC(=O)COC(=O)C[C@H](c2cccs2)NC(=O)C)c3ccccc3)C C21762528
Cc1ccc(cc1)n2c(cc(c2C)C(=O)CSc3nnc(n3C[C@H]4CCCO4)CCC(=O)N)C C45772543
Cc1ccc(cc1)[C@H](CC(=O)OC(C)C)NC(=O)CN2C(=O)[C@@](NC2=O)(C)c3ccc(cc3)F C45795103
Cc1ccc(cc1)[C@H](CC(=O)OC(C)C)NC(=O)CN2C(=O)[C@](NC2=O)(C)c3ccc(cc3)F C45795105
CCOc1ccc(cc1OCC)[C@@H](C)NC(=O)[C@H](C(C)C)NC2=NS(=O)(=O)c3c2cccc3 C46619452
CCCn1c2ccc(cc2nc1SCC(=O)c3cc(n(c3C)CCOC)C)S(=O)(=O)N C23044116
CC[C@@H](c1nnnn1Cc2ccc(cc2)F)N(CCCO)Cc3cc4cc(ccc4[nH]c3=O)C C13495996
Cc1cccc(c1NC(=O)[C@@H](C)OC(=O)/C=C/C(=O)O[C@@H](C)C(=O)Nc2c(cccc2C)C)C C15646137
c1ccc(c(c1)CC(=O)N2C[C@@H](C[C@H]2C(=O)OCC(=O)Nc3ccccc3OC(F)F)O)F C59004609
COC(=O)CNC(=O)Cc1ccc(cc1)NC(=O)c2ccccc2SCC(=O)N3CCCC3 C59283333
Cc1ccccc1/C=C(/C(=O)N2CCNC(=O)[C@@H]2CC(=O)OCCCc3ccccc3)\NC(=O)C C33565772
CCn1c(=O)c(c(n(c1=O)Cc2ccccc2)N)C(=O)CN(Cc3ccccc3)C[C@@H]4CCCO4 C59958789
CCn1c(=O)c(c(n(c1=O)Cc2ccccc2)N)C(=O)CN(Cc3ccccc3)C[C@H]4CCCO4 C59958794
c1cc(ccc1C(=O)NC(=O)COC(=O)CNC(=O)c2ccc(cc2)Br)OC(F)F C02649137
CCOc1cc(ccc1C(=O)NN2[C@H]([C@H](C2=O)Oc3ccccc3)c4ccc(cc4)SC)NC(=O)C C01094298
Cc1cccc(c1C)N2C[C@@H](CC2=O)C(=O)Nc3nnc(s3)CCNC(=O)c4ccccc4Cl C09142542
Cc1ccc(cc1C)N2C[C@@H](CC2=O)C(=O)Nc3nnc(s3)CCNC(=O)c4ccccc4Cl C09142608
CC(=O)Nc1ccc(cc1)OCc2cc(ccc2OC)/C=C\3/C(=O)NC(=S)N(C3=O)c4ccc(cc4)F C02277173
COc1ccc(cc1OC)[C@@H]2C[C@@H](n3c(c(cn3)C(=O)Nc4cccnc4Cl)N2)C(F)(F)F C09410691
COc1ccc(cc1OC)[C@@H]2C[C@H](n3c(c(cn3)C(=O)Nc4cccnc4Cl)N2)C(F)(F)F C09410693
COCCNC(=O)c1ccc(c(c1)NC(=O)c2ccccc2Cl)N3C[C@H]4C[C@@H](C3)c5cccc(=O)n5C4 C03019579
Cc1ccc2c(c1)sc(n2)NS(=O)(=O)CCNC(=O)[C@@H]3CC(=O)N(C3)c4ccc(c(c4)C)C C09523076
Cc1cc(cc(c1)NC(=O)[C@@H](c2ccccc2)OC(=O)CCNC3=NS(=O)(=O)c4c3cccc4)C C09550960
Cc1cc(cc(c1)NC(=O)[C@H](c2ccccc2)OC(=O)CCNC3=NS(=O)(=O)c4c3cccc4)C C09550961
COc1ccc(cc1NC(=O)Cc2csc(n2)NC(=O)[C@@H]3CC(=O)N(C3)c4ccccc4)Cl C09592398
COc1ccc(cc1NC(=O)Cc2csc(n2)NC(=O)[C@H]3CC(=O)N(C3)c4ccccc4)Cl C09592402
c1ccc(cc1)CC(=O)NCc2nnc(n2c3ccc(cc3)F)SCC(=O)Nc4nccs4 C09611004
c1ccc2c(c1)nc(s2)NC(=O)Cc3csc(n3)NC(=O)[C@H]4CC(=O)N(C4)c5cccc(c5)F C09701216
Cc1cc(ccc1SCC(=O)OCC(=O)NN2C(=O)C3(CCC(CC3)C)NC2=O)Br C11340545
Cc1c(sc2c1c(ncn2)SCC(=O)Nc3cccc(c3)S(=O)(=O)NCc4ccco4)C C11357777
Cn1ccnc1SCC(=O)Nc2ccccc2C(=O)OCC(=O)N[C@@H]3CCCc4c3cccc4 C11391111
CCc1ccc(cc1)n2ccc(=O)c(n2)C(=O)Nc3c(c4c(s3)CCC4)C(=O)NC[C@@H]5CCCO5 C11916569
Cn1c(nc2c1c(cc(c2)NC(=O)Cc3ccccc3)C(=O)NC[C@H]4c5ccccc5CCO4)COC C12161502
c1ccc(c(c1)[C@@H](C(=O)NC[C@@H]2CCCO2)N(C[C@H]3CCCO3)C(=O)C(=O)NC4CCCCC4)F C12641399
CC(C)COc1ccc(cc1C(=O)NNC(=O)[C@H]2CC(=O)N(C2)Cc3ccco3)Br C13629963
CCC(=O)Nc1ccc(cc1)C(=O)Nc2nnc(s2)[C@@H]3CC(=O)N(C3)c4ccc(c(c4)Cl)C C13944611
CCOc1ccc(cc1)NC(=O)CCN2C(=O)/C(=C/c3cc(c(c(c3)OC)O)OC)/SC2=S C15038124
CCOc1cc(ccc1C(=O)NN2[C@H]([C@@H](C2=O)Oc3ccccc3)c4ccc(cc4)SC)NC(=O)C C01094299
Cc1cc(c(c(c1)C)NC(=O)CNC(=O)CSc2nnc(n2C[C@@H]3CCCO3)c4cccs4)C C15229897
C[C@H](c1ccc(cc1)n2ccnc2)NC(=O)c3ccc(c(c3)OC)OCC(=O)Nc4ccc(cc4)F C18048325
Cc1c(c(c(nc1C)SCC(=O)OCc2nnc(o2)c3ccc(s3)Br)C(=O)N)C C19354212
C[C@@H]1c2cc(ccc2NC1=O)S(=O)(=O)NC[C@@H](c3cccnc3)S(=O)(=O)c4ccc(cc4)Cl C09006091
Cc1c(c([nH]c1C(=O)OC)C)C(=O)C2=C(C(=O)N([C@@H]2c3ccc(c(c3)Cl)Cl)CC[NH+](C)C)[O-] C20193098
COc1ccc(cc1OC)CCNC(=O)CCC2=Nc3cc(ccc3S(=O)(=O)N2)C(F)(F)F C21531439
C[C@H]1CCc2c(sc3c2c(=O)n(c(n3)SCC(=O)NC(=O)NC(C)C)C[C@@H]4CCCO4)C1 C22203070
CCCn1c2ccc(cc2nc1SCC(=O)c3cc(n(c3C)[C@@H](C)COC)C)S(=O)(=O)N C23044168
C1=C[C@@H]2C=C(C(=O)O[C@H]2C=C1)C(=O)NCCCCCCCNC(=O)C3=C[C@@H]4C=CC=C[C@@H]4OC3=O C27489391
C1=C[C@H]2C=C(C(=O)O[C@@H]2C=C1)C(=O)NCCCCCCCNC(=O)C3=C[C@@H]4C=CC=C[C@@H]4OC3=O C27489393
CCOC1=C/C(=C/NNC(=O)CSc2nc3ccccc3c(=O)n2c4ccc(cc4)C)/C=CC1=O C13584677
CC(=O)Nc1ccc(cc1)C(=O)CSc2nnc(n2C)CNc3nc(cs3)c4ccccc4 C35288646
CC(C)[C@H](C(=O)NC[C@H]1CCCO1)N2CC3=C(C2=O)[C@@H](NC(=O)N3C)c4ccccc4C(F)(F)F C35966775
COCCCN1[C@@H]([C@@]23C=C[C@@H](O2)[C@@H]([C@@H]3C1=O)C(=O)Nc4cccc(c4)SC)C(=O)NC5CCCCC5 C36066374
CN1CCc2c(cc(c(n2)SCC3=C([C@H](C(=C(O3)N)C#N)c4ccccc4F)C(=O)OC)C#N)C1 C19597396
CCNS(=O)(=O)[C@@H]1C(=C2CCN(C[C@H]2S1)C(=O)c3c(c4cc(ccc4[nH]3)Cl)C)C(=O)OC C39518757
C[C@H](C(=O)/N=C\1/NCCS1)Sc2nnc(n2CC=C)CCNC(=O)c3ccc(c(c3)Cl)Cl C39742667
Cc1cccc(c1)C(=O)N[C@@H](CO)c2nnc(n2c3ccccc3)SCC(=O)N4CCc5ccccc5C4 C39767785
Cc1cccc(c1)C(=O)N[C@H](CO)c2nnc(n2c3ccccc3)SCC(=O)N4CCc5ccccc5C4 C39767786
CN1CCc2c(c(c3c(c2S(=O)(=O)NCCc4c[nH]c5c4cc(cc5)Cl)OCO3)OC)C1 C40313058
COc1ccc(c(c1)OC)/C=C/C(=O)Nc2cc(ccn2)c3c(nc([nH]3)[S@@](=O)C)c4ccc(cc4)F C45284962
c1cc(ccc1n2c(c(cn2)C(=O)NCCCN3C(=O)C4(CCCC4)NC3=O)C(F)(F)F)Cl C45871599
[H]/N=c/1\c(=C\c2ccc(cc2)OCCOCCOc3ccc(cc3)C)\c(=O)nc-4s/c(=C/C)/[nH]n14 C01821596
c1ccc(cc1)NCc2nnc(n2c3ccccc3)SCC(=O)Nc4cccc(c4)N5CCCC5=O C59262626
CSc1cccc(c1)NC(=O)Cn2c3ccccc3c(=O)n(c2=O)c4ccc(cc4)CC(=O)NC5CC5 C45900149
c1ccc2c(c1)OC[C@H](O2)C(=O)N(c3ccc4c(c3)OCO4)[C@@H](c5cccs5)C(=O)NC6CCCCC6 C00930983
C[C@H](c1ccccc1)NC(=O)CN2CN(C3(C2=O)CCN(CC3)C(=O)/C=C/c4ccccc4)c5ccccc5 C04189581
Cc1ccc(cc1)c2c(cn(n2)c3ccccc3)/C=C(\C(=O)NCc4ccco4)/S(=O)(=O)c5ccccc5 C02306887
CCCn1c(=O)c2c3c(sc2nc1SCC(=O)Nc4c(c5c(s4)CCC5)C(=O)OC)CCCC3 C03227199
CCOC(=O)c1c(csc1NC(=O)c2cc(c(c(c2)OC)OC)OC)c3ccc(cc3)Br C00709031
Cc1ccc(cc1)NC(=O)CSc2nnc3n2c4c(c5c(s4)CCC5)c(=O)n3c6ccccc6OC C00986142
CCOc1cc(ccc1OCC(=O)NCCc2ccccc2)/C=C\3/C(=NN(C3=O)c4ccccc4Cl)C C08443643
Cc1cccn2c1nc(c(c2=O)/C=C\3/C(=O)N(C(=S)S3)[C@H](C)c4ccccc4)NCCCOC(C)C C09462888
CC[C@@H](C)OC(=O)C[C@H]1C(=O)NCCN1C(=O)c2cc(ccc2OCCc3ccccc3)Br C09783038
COc1ccc(cc1OC)CCn2c(=O)c3c(ccs3)nc2SCC(=O)Nc4cc(ccc4F)F C09940463
Cc1ccc(cc1C)c2cc(c(c(n2)SCC(=O)NC[C@H]3CCCO3)C#N)c4ccc(c(c4)OC)OC C06148085
Cc1ccccc1CCN(Cc2cc3cc(cc(c3[nH]c2=O)C)C)S(=O)(=O)c4cccc5c4nsn5 C06444175
COc1ccc(cc1Cl)NC(=O)C[C@H]2C(=O)N(/C(=N/c3cccc4c3cccc4)/S2)C[C@H]5CCCO5 C15912905
COc1ccc(cc1OC)CN(CCc2c[nH]c3c2cccc3)C(=O)CN(C4CC4)C(=O)c5cccc(c5)F C16647812
Cc1cc(ccc1Cl)OCCCn2cc(c3c2cccc3)/C=C\4/C(=NC(=O)N(C4=O)Cc5ccco5)O C17197088
CCCOCCOC(=O)C1=C(NC2=C([C@H]1c3cc4c(cc3Br)OCO4)C(=O)CC(C2)(C)C)C C02190642
Cc1ccc2cc(c(=O)[nH]c2c1C)[C@H](c3nnnn3C(C)(C)C)N4CCN(CC4)c5cc(ccc5C)Cl C19973045
Cc1ccc2cc(c(=O)[nH]c2c1C)[C@@H](c3nnnn3C(C)(C)C)N4CCN(CC4)c5cc(ccc5C)Cl C19973046
CS(=O)(=O)N(CC(=O)NCc1ccc(cc1)n2ccnc2)c3ccc(cc3)C45CC6CC(C4)CC(C6)C5 C22533953
COCCn1c(nnc1SCC(=O)N[C@H]2CCCc3c2cccc3)COc4ccccc4c5ccccc5 C03298666
COc1ccc(cc1Cl)NC(=O)C[C@H]2C(=O)N=C(S2)N3[C@H](CC(=N3)c4ccccc4)c5ccccc5 C28065743
CC(=O)c1cccc(c1)NC(=O)C[C@H]2C(=O)N=C(S2)N3[C@@H](CC(=N3)c4cccs4)c5ccc(cc5)F C28160380
c1cc(ncc1I)NC(=O)CSc2nnc(n2C3CCCCC3)c4ccncc4 C32691147
CCOC(=O)c1c(c2c(=O)n(c(=O)n(c2s1)Cc3cc(ccc3C)C)CC(=O)Nc4ccccc4C)C C34777044
CCONC(=O)CN1c2c(c(nn2c3cccc(c3)C)c4ccccc4)[C@H](SCC1=O)c5cccs5 C35848603
CCCNC(=O)[C@H]1COC2(N1C(=O)c3cccc(c3)C)CCN(CC2)C(=O)c4ccc(c(c4)Cl)Cl C35987090
Cc1ccccc1C(=O)N(CCOC)CC(=O)Nc2nc(cn2c3ccc(c(c3)Cl)F)c4ccccc4 C36049657
Cc1ccc(cc1F)n2cc(nc2NC(=O)CN(C[C@H]3CCCO3)C(=O)c4cccs4)c5ccccc5 C36052145
Cc1ccc(o1)CN([C@@H](c2cc(ccc2Cl)[N+](=O)[O-])C(=O)NC(C)(C)C)C(=O)c3ccc(cc3)Cl C36558832
Cc1ccc(o1)CN([C@H](c2cc(ccc2Cl)[N+](=O)[O-])C(=O)NC(C)(C)C)C(=O)c3ccc(cc3)Cl C36558833
Cc1ccc(o1)CN([C@H](c2ccc(c(c2)OC)OC)C(=O)NC(C)(C)CC(C)(C)C)C(=O)c3ccccc3 C36599227
c1cc(oc1)C(=O)N2CCc3ccc(cc3[C@@H]2c4ccc(cc4)F)OCc5nc(cs5)C(=O)NC6CC6 C37602785
Cc1ccc(cc1)N2C(=O)[C@@H]3[C@H]4C=C[C@@]([C@@H]3C2=O)(O4)CNC(=S)N5CCN([C@@H](C5)C)c6cccc(c6)C C04767760
CCc1ccccc1n2c(cc(n2)C(=O)N[C@H](C)C(=O)N3CCc4c3cccc4)c5ccc6c(c5)OCCO6 C39197371
CS[P@@]1(=O)NN2CCc3cc(c(cc3[C@@H]2CO1)Cc4ccccc4)S(=O)(=O)Oc5ccccc5 C39465117
Cc1ccc(cc1)n2c(nnc2SCC(=O)Nc3ccc4c(c3)OCCO4)COc5c(cccc5C)C C39767597
CCCCCCN1C(=O)/C(=C\c2c(c(c(=O)n(c2NCc3ccc(cc3)OC)CC)C#N)C)/SC1=S C39851395
CCOc1ccc(cc1)N\2C(=O)[C@H](S/C2=C(\C#N)/C(=O)Nc3ccccc3OC)Cc4ccc(cc4)F C39897517
c1ccc(cc1)C2=c3cc(ccc3=[NH+]C(=O)[C@H]2C4=NN([C@H](C4)c5ccc(cc5)F)C(=O)CCC(=O)[O-])Cl C39988920
Cc1cccc(c1)NC(=O)/C(=C/c2c(nc3c(cccn3c2=O)C)N4CCN(CC4)c5ccc(cc5)F)/C#N C39994371
Cc1ccc(cc1)COc2c(cc(cc2Br)[C@H]3C4=C(CC(CC4=O)(C)C)Nc5n3nnn5)OC C40917138
[H]\N=C\1/C(=C/c2cn(c3c2cccc3)CCOc4ccccc4OC)/C(=O)N=C5N1C(=CS5)c6ccccc6 C13283995
COc1cc(cc(c1OCC(=O)N/N=C/c2cc3c(cc2Cl)OCO3)Br)Br C01434974
[H]/N=C\1/C(=C/c2ccc(c(c2)Cl)OCCOc3cccc(c3)C)/C(=O)N=C4N1N=C(S4)c5cccnc5 C09459795
Cc1c2c(cc(nc2n(n1)[C@@H]3CCS(=O)(=O)C3)c4ccccc4F)C(=O)N[C@@H](C)CCc5ccccc5 C57311482
Cc1c2c(cc(nc2n(n1)[C@H]3CCS(=O)(=O)C3)c4ccccc4)C(=O)Nc5ccccc5c6ccccc6 C57311614
Cc1cccc(c1)N(CC(=O)N/N=C/c2cc(n(c2C)c3ccccc3Br)C)S(=O)(=O)C C19855762
CCN1C(=O)[C@H](N(C1=S)CCc2ccc(c(c2)OC)OC)CC(=O)Nc3ccc(cc3)Br C58938338
Cc1cccc(c1C)NC(=O)CN2CCN(CC2)C(=O)CSCC3=NC(=O)C4=C5CCC[C@@H]5SC4=N3 C39932046
Cc1ccc(c(c1)NC(=O)c2c(c3nc(cc(n3n2)C)C)c4ccc(c(c4)S(=O)(=O)N5CCCC5)C)C C65119133
Cc1cnc(cn1)C(=O)N(CCC(=O)N2CCC(CC2)n3c4ccccc4[nH]c3=O)Cc5ccco5 C00692759
CC(=O)O[C@H]1[C@@H]2[C@@H](CO[C@H](N2OC(=O)C)c3c(cccc3Cl)F)O[C@H]1n4ccc(=O)[nH]c4=O C05850614
CC(=O)Nc1nnc(s1)SCc2cc(=O)c(co2)OC(=O)Cc3ccc(c(c3)OC)OC C09147457
Cc1c(c(=O)n(n1C)c2ccccc2)NC(=O)CSc3nnc(o3)[C@@H]4COc5ccccc5O4 C09218216
c1cc(cc(c1)S(=O)(=O)N2CCOCC2)C(=O)CSc3nnc4n3c5c(c(=O)[nH]4)CCC5 C09520321
CN1[C@H]([C@@H](c2cc(c(cc2C1=O)OC)OC)C(=O)NCc3ccco3)c4ccc(c(c4)OC)OC C03621627
CCCn1c(nnc1SCC(=O)N2CCN(CC2)S(=O)(=O)c3ccc4c(c3)OCCO4)O C11650576
Cc1c2c(cc(nc2n(n1)[C@@H]3CCS(=O)(=O)C3)c4ccccc4)C(=O)NCCCn5ccnc5 C11696111
COc1ccc(cc1OC)CCNS(=O)(=O)c2cc(ccc2OC)N3C(=O)CCS3(=O)=O C11997836
Cc1cc(n(n1)[C@H]2CCS(=O)(=O)C2)NC(=O)CSc3nnc(n3CC=C)c4ccoc4C C12056369
COc1ccc(cc1OCC(=C)Cl)CN([C@H]2CCCCNC2=O)C(=O)c3cnn4c3nccc4 C12218819
c1cc(cc(c1)S(=O)(=O)N2CCCCC2)c3nnc(o3)SCC(=O)N[C@H]4CCS(=O)(=O)C4 C12533121
CCN(CC(=O)N[C@H]1CCS(=O)(=O)C1)C(=O)CSc2nc3ccsc3c(=O)n2CC=C C12642339
C[C@@]1(C(=O)N(C(=O)N1)CC(=O)N(C)Cc2nc3ccccc3s2)c4cccc(c4)n5cnnn5 C12774595
Cc1c(c(n(n1)[C@H]2CCS(=O)(=O)C2)C)CN(C)C(=O)c3ccc(cc3)CCNS(=O)(=O)C C12796034
Cc1cc(n(n1)CCC(=O)NCCN2C(=O)/C(=C/c3cc(c(c(c3)OC)OC)OC)/SC2=O)C C12864368
CC[C@@H](C)N([C@H]1CCS(=O)(=O)C1)C(=O)CN2C(=O)[C@](NC2=O)(C)c3ccc(c(c3)OC)OC C13041244
CN(C)c1ccc(cc1)N\2[C@@H]3CS(=O)(=O)C[C@@H]3S/C2=N\C=C(/C#N)\C(=O)NCc4ccco4 C09344312
CN(C)c1ccc(cc1)N\2[C@H]3CS(=O)(=O)C[C@H]3S/C2=N\C=C(/C#N)\C(=O)NCc4ccco4 C09344318
Cc1c2ccc(c(c2oc(=O)c1CC(=O)NCc3ccc(c(c3)OC)OC)OC(=O)C)OC(=O)C C13610158
Cc1csc(n1)SCC(=O)N2CCc3nnc(n3CC2)[C@H](CC(C)C)NC(=O)CCOC C14960061
CCOC(=O)c1c(c(sc1NC(=O)Cn2cnc3c2c(=O)n(c(=O)n3C)C)C(=O)OCC)C C15224676
CC(=O)O[C@H]1CO[C@@H]([C@H]([C@@H]1OC(=O)C)OC(=O)C)n2c3cccc(c3nn2)NC(=O)C(F)(F)F C15906817
Cc1ccc(cc1S(=O)(=O)NC[C@@H](c2ccco2)N3CCOCC3)N4C(=O)CCS4(=O)=O C19818976
COc1cc2cc(c(=O)[nH]c2cc1OC)[C@H](c3nnnn3Cc4ccc(cc4)F)N5CCOCC5 C20080796
COc1cc(c(cc1OC)[N+](=O)[O-])C(=O)Nc2nnc(s2)[C@@H]3CC(=O)N(C3)c4ccc(cc4)F C20578442
Cc1c2c(cc(nc2n(n1)[C@H]3CCS(=O)(=O)C3)C4CC4)C(=O)OCC(=O)NC5(CCCC5)C#N C21441791
CCN(CC)S(=O)(=O)c1ccc2nnc(n2c1)S[C@H](C)C(=O)N[C@H]3CCS(=O)(=O)C3 C22069510
Cc1cc(c(n1Cc2ccco2)C)C(=O)[C@@H](C)OC(=O)CCNC3=NS(=O)(=O)c4c3cccc4 C22844528
Cc1c(c(on1)C)CSCC(=O)NCCN2C(=O)/C(=C/c3ccc4c(c3)OCO4)/SC2=O C23005602
CS(=O)(=O)NCCc1ccc(s1)C(=O)N2CCN(CC2)C(=O)[C@H]3COc4ccccc4O3 C24628532
Cc1c(sc(n1)NC(=O)[C@H](CCS(=O)(=O)C)N2C(=O)c3ccccc3C2=O)c4nccn4C C25455321
Cn1c(nnc1SCC(=O)Nc2ccc(cc2)N3CCN(CC3)S(=O)(=O)C)c4ccncc4 C32687581
CC[NH+]1CCN(CC1)c2c(c(c(c(=O)n2C)C#N)C)/C=C\3/C(=O)N(C(=S)S3)CCC(=O)[O-] C33811958
CC[C@H](C)N([C@H]1CCS(=O)(=O)C1)C(=O)CN2C(=O)[C@@](NC2=O)(C)c3ccc(c(c3)OC)OC C34896579
c1cc2c(cc1S(=O)(=O)N3CCN(CC3)CC(=O)NCCN4C(=O)CSC4=O)CCCC2 C35354996
Cc1cc(no1)NC(=O)CSc2nnc(s2)N3CCN(CC3)C(=O)c4ccc(o4)[N+](=O)[O-] C35597071
Cc1cc(c(o1)C)C(=O)N(CCC(=O)N2CCC(CC2)n3c4ccccc4[nH]c3=O)C[C@@H]5CCCO5 C00699167
c1cc(ccc1C(=O)N2CCN(CC2)[C@H](C3CCCC3)C(=O)NCCCN4CCCC4=O)[N+](=O)[O-] C36256409
Cn1c(nnn1)SCC(=O)Nc2ccc(cc2)C(=O)N3CCN(CC3)CC(=O)N4CCCCC4 C12909627
CC(=O)c1ccc(cc1)S(=O)(=O)N(Cc2cc3cc4c(cc3[nH]c2=O)OCCO4)C[C@H]5CCCO5 C08586233
CC[C@@H]1CCCCN1C(=O)CSc2nnc(o2)CNC(=O)c3cc(c(c(c3)OC)OC)OC C04100440
CCOC(=O)[C@@H]1CCCN(C1)C(=O)c2ccc(cc2)NC(=O)C[C@@H]3C(=O)N=C(S3)N4CCCC4 C13021871
Cc1c(c2c(s1)ncn(c2=O)CC(=O)NC[C@H]3CCCO3)S(=O)(=O)N4C[C@@H](C[C@@H](C4)C)C C09935628
[H]/N=C\1/C(=C\c2ccccc2OS(=O)(=O)c3ccccc3[N+](=O)[O-])/C(=O)N=C4N1N=C(S4)CC C13810340
[H]/N=C\1/C(=C/c2ccc(c(c2)OC)OCc3ccccc3C)/C(=O)N=C4N1N=C(S4)S(=O)(=O)C C41077808
CC1=C(N=C([C@@H]1C(=O)C2=C(C(=O)N([C@@H]2c3ccc(c(c3)OC)OC)CC[NH+](C)C)[O-])C)C(=O)OC C08892557
[H]/N=C\1/C(=C\c2ccc(c(c2)OC)OC(=O)c3ccccc3)/C(=O)N=C4N1N=C(S4)S(=O)(=O)C C20207949
COc1cc(cc(c1OC)OC)C(=O)N2CCC[C@@H]2c3nnc(s3)C(=O)Nc4cccc(c4)F C64929910
Cn1c(=O)c2c(nc(s2)N3CCCC3)n(c1=O)CC(=O)Nc4cc(c(c(c4)OC)OC)OC C67226403
COc1cccc(c1OC)[C@H]2c3c(c4ccccc4[nH]3)C[C@@H]5N2C(=O)CN(C5=O)CCCn6ccnc6 C08917926
CN(C)c1ccc(cc1)[C@H](CNS(=O)(=O)[C@H]2CCS(=O)(=O)C2)S(=O)(=O)c3ccc(cc3)F C09080492
CN(C)c1ccc(cc1)N\2[C@@H]3CS(=O)(=O)C[C@H]3S/C2=N\C=C(/C#N)\C(=O)NCc4ccccc4 C09411020
C[C@H](C(=O)N(C)Cc1ccc(c(c1)OC)OCc2ccccc2)NC3=NS(=O)(=O)c4c3cccc4 C09671533
c1ccc(cc1)N([C@H]2CCS(=O)(=O)C2)C(=O)COC(=O)CSCC(=O)Nc3ccccc3F C09743278
COc1ccc(cc1OC)NC(=O)Cn2cc(c(=O)c3c2cc4c(c3)OCCO4)C(=O)c5ccccc5 C09855052
CC[C@@H](C)OC(=O)C[C@H]1C(=O)NCCN1C(=O)c2ccc(c(c2)Br)OC[C@@H]3CCCO3 C09925704
c1cc(cnc1)[C@@]2(C(=O)N(C(=O)N2)CCc3cccs3)C4CCN(CC4)C(=O)Cc5cscn5 C12098138
[H]/N=C\1/C(=C/c2ccc(c(c2)OC)OS(=O)(=O)c3ccccc3)/C(=O)N=C4N1N=C(S4)CC(C)C C12382179
COC(=O)c1c2c(sc1S(=O)(=O)NCc3ccc(cc3)F)CN(CC2)C(=O)c4csnn4 C12454946
COc1ccccc1CN(Cc2cc3cc4c(cc3[nH]c2=O)OCO4)C(=O)c5ccc(c(c5)OC)OC C12645589
c1ccc(cc1)CCCn2c3c(c(n2)C(=O)N4CCOCC4)CN(CC3)C(=O)c5ccc6c(c5)nc[nH]6 C14541825
CN(C)S(=O)(=O)c1cc(ccc1Cl)C(=O)NCCN2C(=O)/C(=C/c3ccccc3)/SC2=O C14625680
c1ccc(cc1)[C@@H]2CC(=O)N(C2)CC(=O)N3CCc4nnc(n4CC3)CCNC(=O)C5CCCCC5 C14954068
CCOc1ccc(cc1OCC)[C@H]2C(=C(C(=O)N2CC[NH+](C)C)[O-])C(=O)c3ccc4c(c3)OCCO4 C20219523
CCc1ccccc1N2C[C@@H](CC2=O)c3nnc(s3)NC(=O)[C@H]4CC(=O)N(C4)c5ccc(cc5)F C20584474
CCOC(=O)c1c(c(sc1NC(=O)c2cc(c(c(c2)OC)OC)OC)C(=O)N3CCOCC3)C C20881975
c1c(cc(c(c1Br)NC(=O)COC(=O)CN2CSCC2=O)Br)[N+](=O)[O-] C21370612
CCn1c2c(cn1)c(cc(n2)c3cccs3)C(=O)N[C@@H](CC(=O)OC)c4ccc(c(c4)OC)OC C21442521
Cc1ccc(cc1)c2cc(c3c(nn(c3n2)[C@H]4CCS(=O)(=O)C4)C)C(=O)NCCN5CCOCC5 C17051380
CC(C)[C@@H](c1nnc2n1CCN(CC2)Cc3cc(c(cc3Cl)OC)OC)NC(=O)[C@@H]4CCOC4 C23128768
CCn1c(cc(n1)C)C(=O)N2CCN(CC2)c3c(cccn3)C(=O)NCCc4ccc(c(c4)OC)OC C23438484
COc1cc2c(cc1OC)[C@H](N(CC2)C(=O)CNC3=NS(=O)(=O)c4c3cccc4)c5cccs5 C24446491
c1cc(ncc1CNC(=O)CN2C(=O)[C@@H]3CN(CCN3C2=O)Cc4ccc(s4)Cl)C(F)(F)F C24901554
C[C@H]1CN(C[C@@H](O1)C)S(=O)(=O)N2CCN(CC2)C(=O)CCNC(=O)c3ccc(cc3)C(C)(C)C C30665763
CCOC(=O)C1CCN(CC1)C(=O)C2CCN(CC2)S(=O)(=O)c3cc4c(cc3Cl)NC(=O)CO4 C32958730
COCCN1C(=O)/C(=C\c2c(nc3ccccn3c2=O)NCc4ccc5c(c4)OCO5)/SC1=S C33384221
c1ccc(cc1)/C=C\2/C(=O)N(C(=N2)SCC(=O)NCCN3C(=O)CSC3=O)c4ccc(cc4)F C03447882
CCCCCNc1c(c(=O)n2ccccc2n1)/C=C/3\C(=O)N(C(=S)S3)[C@@H]4CCS(=O)(=O)C4 C33724309
CN1C2=C([C@@H](NC1=O)c3cccc(c3OC)OC)C(=O)N(C2)CC(=O)N4CCN(CC4)C5CCCC5 C34792729
c1cc(ccc1NC(=O)CCN2CCN(CC2)S(=O)(=O)c3ccc(s3)Cl)N4CCCC4=O C35343732
Cn1c2c(c(nc(n2)C3CCCCC3)SCC(=O)Nc4ccc(c(c4)OC)OC)c(=O)n(c1=O)C C09517463
C[C@H]([C@H]1C=C(N=N1)c2ccccc2)N(C)C(=O)c3cn(cc(c3=O)C(=O)NC4CC4)Cc5ccccc5 C39364203
CCNC(=O)COc1ccc(cc1OC)/C=C(/C2=NC(=O)C3=C([C@H](SC3=N2)C(=O)OC)C)\Cl C39425649
Cc1ccc(c(c1)C)n2ccnc2SCC(=O)NCCN3C(=O)/C(=C\c4cccnc4)/SC3=O C39493413
[H]/N=C\1/C(=C/c2cn(c3c2cccc3)CCOc4ccccc4)/C(=O)N=C5N1N=C(S5)N6CCOCC6 C41084464
C[C@@]1(C(=O)N(C(=O)N1)CC(=O)N([C@@H]2CCS(=O)(=O)C2)C3CCCC3)c4ccc(cc4)OC(F)F C17652436
Cc1c(cn(n1)C)CN(C)C(=O)c2cc3n(n2)[C@@H](C[C@@H](N3)c4ccc(c(c4)OC)OC)C(F)(F)F C03634439
Cc1c(cn(n1)C)CN(C)C(=O)c2cc3n(n2)[C@@H](C[C@H](N3)c4ccc(c(c4)OC)OC)C(F)(F)F C03634437
Cc1c(c(=O)n(n1C)c2ccccc2)CN3CCC(CC3)[C@]4(C(=O)N(C(=O)N4)Cc5ccsc5)C C55037175
CCc1ccc2c(c1)cc(c(=O)[nH]2)CN(Cc3ccc4c(c3)OCO4)Cc5nnnn5C[C@@H]6CCCO6 C57607081
COc1cc2cc(c(=O)[nH]c2cc1OC)CN(Cc3nnnn3Cc4ccc(cc4)F)C[C@@H]5CCCO5 C57640418
CC(C)[C@H](c1nnnn1C[C@@H]2CCCO2)N(Cc3ccco3)Cc4cc5cc(ccc5[nH]c4=O)OC C13498650
Cc1ccccc1/C(=N/c2ccc[n+](c2)c3c(nc4ccccc4n3)[N-]S(=O)(=O)c5ccccc5)/O C15978894
[H]/N=C/1\C(=C\c2ccc(cc2)OC(=O)c3ccccc3F)\C(=O)N=C4N1C(=NS4)S(=O)(=O)C(C)C C20207412
C[C@@H]1C(=C2C(=NC(=NC2=O)CN3CCN(CC3)CC(=O)N(C)C[C@@H]4Nc5ccccc5S4)S1)C C39938774
[H]/N=C\1/C(=C\c2cccn2CCCOc3ccccc3Cl)/C(=O)N=C4N1N=C(S4)N5CCOCC5 C20356697
Cc1cccc(c1)N2C(=O)C[C@@H](C2=O)N(Cc3c(nn(c3C)C)C)C(=S)Nc4ccc(cc4)N(C)C C08450796
COc1ccc(cc1OC)CCNC(=O)[C@H]2c3nc(=O)c4cc(c(cc4n3C(=S)S2)OC)OC C64460774
COc1ccc(c(c1)NC(=O)Cn2c3c4cccnc4sc3c(=O)n(c2=O)C[C@H]5CCCO5)OC C64942096
CCn1c(nnc1SCC(=O)Nc2nc(c(s2)C)c3ccccc3)CC(=O)Nc4ccccc4 C02851778
CCOC(=O)N1CCc2c(sc3c2C(=O)N[C@H](N3)c4ccc(cc4)OC(=O)/C=C/c5ccco5)C1 C08722158
C[C@@]1(C(=O)N(C(=O)N1)CC(=O)Nc2c(c3c(s2)CCC3)C(=O)OC)c4ccc(cc4)OC(F)F C08892046
C[C@]1(C(=O)N(C(=O)N1)CC(=O)Nc2c(c3c(s2)CCC3)C(=O)OC)c4ccc(cc4)OC(F)F C08892047
CCOC(=O)NC(=O)c1c2c(sc1NC(=O)c3ccc(cc3)S(=O)(=O)N(C)C)C[C@@H](CC2)C C09298232
C[C@@H](C(=O)Nc1nccs1)NC(=O)N2CCc3cc(c(cc3[C@H]2c4ccc(cc4)OC)OC)OC C09306098
c1ccc(cc1)n2c(nnc2SCC(=O)NN3C(=O)C4(CCCCC4)NC3=O)Cc5cccs5 C09315035
c1ccc(cc1)OCC(=O)NCc2nnc(n2c3ccc(cc3)F)SCC(=O)Nc4ccc(cc4)F C09404214
c1cc(cc(c1)S(=O)(=O)N2CCCCCC2)NC(=O)CNC(=O)c3ccc(cc3)N4CCCC4=O C09446492
CCOC(=O)c1ccc(c(c1)Cl)N2C(=O)c3ccccc3C(=CNNC(=O)c4ccoc4C)C2=O C09493709
c1ccc(cc1)CNC(=O)CCCCCn2c(=O)c3c(ccs3)n(c2=O)CC(=O)Nc4ccccc4F C09598919
c1ccc(cc1)NC(=O)Cn2c3ccsc3c(=O)n(c2=O)CCCCCC(=O)NCc4ccc(cc4)F C09598931
Cc1ccc(cc1Cl)NC(=O)CSC2=C([C@H](CC(=O)N2)c3cc(c(c(c3)OC)OC)OC)C#N C09636638
CCCOc1ccc(cc1Br)C(=O)NC(=S)N2CCNC(=O)[C@@H]2CC(=O)O[C@H](C)CC C09783871
CC[C@@H](C)OC(=O)C[C@@H]1C(=O)NCCN1C(=S)NC(=O)c2ccc(c(c2)Br)OCC(C)C C09783881
CC[C@@H](C)OC(=O)C[C@H]1C(=O)NCCN1C(=S)NC(=O)c2ccc(c(c2)Br)OCC(C)C C09783883
CC[C@H](C)OC(=O)C[C@H]1C(=O)NCCN1C(=S)NC(=O)c2ccc(c(c2)Br)OCC(C)C C09783884
CCOC(=O)c1c2c(sc1NC(=O)[C@H](C)OC(=O)C[C@H](c3cccs3)NC(=O)C)CCCC2 C12174639
CCCCn1c2ccc(cc2nc1SCC(=O)c3cc(n(c3C)C[C@@H]4CCCO4)C)S(=O)(=O)N C06153506
CC(C)Cn1c2c(c(n1)C(=O)NC3CCCC3)CN(CC2)C(=O)Cc4ccc(cc4)N5CCNC5=O C14538765
CC(C)CCOc1ccc(cc1Br)C(=O)NC(=S)N2CCNC(=O)[C@H]2CC(=O)OC(C)C C14645910
CC(C)COc1ccc(cc1Br)C(=O)NC(=S)N2CCNC(=O)[C@@H]2CC(=O)OCC(C)C C14663904
CC(C)COc1ccc(cc1C(=O)NC(=S)N2CCNC(=O)[C@@H]2CC(=O)OC(C)C)Br C14667249
CCc1ccc2c(c1)cc(c(=O)[nH]2)CN(Cc3ccc4c(c3)OCO4)C(=S)NCCCN5CCOCC5 C19823705
Cc1cccc(c1)CCN(Cc2cc3cc4c(cc3[nH]c2=O)OCO4)C(=S)NCCCN5CCOCC5 C19940517
CN(C)S(=O)(=O)n1cc(c2c1cccc2)/C=C(/C(=O)NCc3ccco3)\NC(=O)c4ccccc4 C20438528
c1ccc(cc1)CC(=O)N2CC[C@H]([C@H](C2)CC[NH+]3CCC(CC3)n4c5ccccc5[nH]c4=O)CC(=O)[O-] C20463349
Cc1c(c(no1)c2ccccc2Cl)C(=O)Nc3nnc(s3)SCC(=O)NC[C@@H]4CCCO4 C20605440
COc1cc(ccc1OC(F)F)[C@H]2CC(=NN2C(=O)CSc3nnc(s3)N)c4cccs4 C22140227
CCOC(=O)c1c(c2cc(ccc2o1)Br)CSc3nnc(n3CCC(=O)N)C4CC4 C22749314
Cc1ccc(cc1S(=O)(=O)Nc2ccccc2OC)C(=O)Nc3nc(c(s3)c4nccn4C)C C22883567
CC[C@H](C)[C@@H]1C(=O)N([C@@H](C(=O)N[C@@H](C(=O)N([C@@H](C(=O)N1)Cc2ccccc2)C)C(C)C)Cc3ccccc3)C C31165235
CCOc1ccc(cc1)O[C@H](C)C(=O)NNC(=O)CN2c3ccc(cc3OCC2=O)Br C32039010
CC(C)CN(CC(=O)Nc1nc(cs1)CC(=O)NCCOC)C(=O)c2ccc(cc2Cl)Cl C35807731
c1ccc(c(c1)/C=C\2/C(=O)N(C(=S)S2)CCC(=O)Nc3cc(ccc3O)[N+](=O)[O-])OC(F)F C16922708
CC(C)C[C@@H]1C(=O)N([C@H](C(=O)N([C@@H](C(=O)N[C@@H](C(=O)N1)C(C)C)Cc2ccccc2)C)Cc3ccccc3)C C37538594
Cc1cccc(c1)C(=O)N[C@H](CCSC)C(=O)OCC(=O)Nc2c(nn(c2C)c3ccccc3)C C12927180
C/C(=C/1\C(=O)NC(=O)N(C1=O)c2ccc(cc2)C(F)(F)F)/NCc3cc(c(c(c3)OC)OC)OC C25178989
C[C@@H]1C[C@@]2(CC(C1)(C)C)C(=O)N(C(=O)N2)CC(=O)O[C@@H](C)C(=O)Nc3nc(cs3)c4ccccc4 C35337356
CCc1c(sc(n1)NC(=O)[C@@H](C)Sc2nnc(n2CC=C)CCNC(=O)c3ccccc3F)C C39753599
Cc1ccc2c(c1)c(=O)c3c(o2)C(=O)N([C@H]3c4ccc(cc4)OCC(=O)N)c5nnc(s5)CC(C)C C39838044
COc1ccc(cc1OC)/C=C(\C#N)/C(=O)Nc2c(c3c(s2)CCCC3)C(=O)NC[C@@H]4CCCO4 C39992653
Cc1c(c(=O)n(n1C)c2ccccc2)c3c(n(c(c3C(=O)N)C)CC4CCCCC4)CCC(=O)OC C43224805
C[C@@H](C(=O)NC(=O)NC(C)C)OC(=O)c1nc(n(n1)c2cccc(c2)C(F)(F)F)c3cccs3 C23553163
CC(=O)NCCc1ccc(cc1F)C(=O)CSc2nnc(n2c3cccc(c3)NC(=O)C)C4CC4 C46690298
Cc1cc2cccc(c2nc1)S(=O)(=O)N3CCN(CC3)CC(=O)NC(=O)NCCC4=CCCCC4 C46720919
CCOc1ccccc1N2C[C@@H](CC2=O)C(=O)Nc3cccc(c3)S(=O)(=O)/N=C/4\CCCCCN4 C12541941
[H]/N=C/1\C2=C(N=NC2=N[C@H](N1c3cc(ccc3C)Cl)SCC(=O)Nc4ccc(cc4OC)OC)C C63731253
[H]/N=C/1\C2=C(N=NC2=N[C@H](N1c3cccc(c3)C)SCC(=O)Nc4cc(c(cc4OC)OC)Cl)C C63731822
CCCNC(=O)CCCCn1c(=O)c2ccccc2n(c1=O)CC(=O)Nc3ccccc3C(F)(F)F C45896477
Cc1c2c(ncn(c2=O)CC(=O)Nc3c(c4c(s3)CCC4)C#N)sc1C(=O)OCCOC C01789794
CCOCCCN1C(=O)/C(=C/c2c(nc3ccccn3c2=O)NC[C@H]4CCCO4)/SC1=S C08858023
CC(C)(C)NC(=O)CSc1c2c(nc(n1)c3ccc(c(c3)OC)OC)n(c(=O)n(c2=O)C)C C08901326
Cc1ccc(cc1C)S(=O)(=O)[C@H](CNC(=O)C(=O)N(C)[C@@H]2CCS(=O)(=O)C2)c3cccs3 C09104303
c1ccc(cc1)/C=C/S(=O)(=O)N2CCN(CC2)C(=O)CCNC(=O)c3ccc(cc3)[N+](=O)[O-] C09127367
CCOC(=O)CNC(=O)CN1c2ccccc2S(=O)(=O)[C@H](CC1=O)c3ccc(c(c3)OC)OC C09416709
Cc1cc(c(n1c2cccc(c2)F)C)C(=O)COC(=O)CCNC3=NS(=O)(=O)c4c3cccc4 C09551645
CCOC(=O)c1c2c(sc1NC(=O)[C@H](C)n3c(=O)c4c(ccnc4n(c3=O)C)OC)CCC2 C09649129
CCCOC(=O)C[C@@H]1C(=O)NCCN1C(=O)c2ccc(c(c2)Br)OC[C@@H]3CCCO3 C09925566
CCOC(=O)CNC(=O)CS(=O)(=O)c1cn(c2c1cccc2)CC(=O)N3C[C@@H](O[C@H](C3)C)C C10460559
CS(=O)(=O)N1CCN(CC1)S(=O)(=O)CCNC(=O)c2cc(cc(c2)C(F)(F)F)C(F)(F)F C10705681
Cc1cc(ccc1N2CCCC2=O)NC(=O)CCc3nc4cc(ccc4n3C)S(=O)(=O)N(C)C C11486598
COc1cc(cc(c1OC)OC)/C=C\2/C(=O)N(C(=S)S2)CC(=O)N(CCO)c3ccccc3 C11866673
CC(=O)Nc1ccc(cc1)C(=O)N(Cc2ccc(c(c2)OCC3(COC3)C)OC)C[C@H]4CCCO4 C12035022
Cc1c(c2c(cn1)CN(CC2)C(=O)c3cccc(c3OC)OC)CNC(=O)c4ccc(o4)COC C11790390
CCOc1ccc(cc1S(=O)(=O)N(C)C)NC(=O)[C@H]2CC(=O)N(C2)c3ccc4c(c3)OCCO4 C12689462
Cc1c2c(cc(nc2n(n1)[C@H]3CCS(=O)(=O)C3)C4CC4)C(=O)O[C@@H](C)C(=O)NC5CCCC5 C12785609
CC[C@@H](C)N([C@H]1CCS(=O)(=O)C1)C(=O)CN2C(=O)[C@](NC2=O)(C)c3ccc(cc3)OC(F)F C13055679
Cn1c(nnc1SCC(=O)Nc2ccc3c(c2)OCCO3)CN(c4ccccc4)S(=O)(=O)C C15019714
COC(=O)c1c2c(sc1S(=O)(=O)NCc3ccccc3)CN(CC2)C(=O)c4csnn4 C15072368
CCN([C@@H]1CCS(=O)(=O)C1)C(=O)[C@H](C)OC(=O)CNC(=O)c2cccc(c2)Br C16062365
COc1cc(cc2c1OCO2)CN3CCc4c(c(cc(=O)n4CC3)OC)C(=O)NCc5ccco5 C14881868
COc1cc(cc(c1OC)OC)C(=O)Nc2nnc(s2)[C@@H]3CC(=O)N(C3)c4ccc(cc4)F C20578784
CCOc1ccc(cc1OC)CN2C(=O)c3c(ncn3C[C@@]2(C)C(=O)NC4CCCC4)C(=O)OC C21872892
CCS(=O)(=O)N1CCC(CC1)C(=O)Nc2nc(cs2)c3ccc(cc3)N(C)S(=O)(=O)C C24134787
CCOC(=O)CN1C[C@H](c2c1cccc2)C[C@@H](C)NC(=O)[C@@H]3CC(=O)O[C@@]34CCOC(C4)(C)C C27684292
CCN(CC(=O)Nc1ccccc1C(F)(F)F)C(=O)C2=NN(C(=O)CC2)[C@@H]3CCS(=O)(=O)C3 C28015504
CCn1c(c(c(c(c1=O)C#N)C)/C=C\2/C(=O)N(C(=S)S2)CC=C)N3CCN(CC3)CCO C33468046
CCOCCCNc1c(c(=O)n2ccccc2n1)/C=C/3\C(=O)N(C(=S)S3)C[C@@H]4CCCO4 C33528789
c1ccc2c(c1)[nH]c(=O)n2C3CCN(CC3)C(=O)CCN(C[C@@H]4CCCO4)C(=O)c5cnccn5 C00700219
CCOC(=O)c1c(c2c(=O)n(c(=O)n(c2s1)CC(=O)Nc3ccc(cc3)C)CC(=O)N4CC4)C C34776638
CCCN(Cc1cccn1Cc2nc(cs2)C(=O)NCCN3CCOCC3)C(=O)c4ccccc4 C35470106
c1cc(sc1)[C@H](CNS(=O)(=O)CCN2C(=O)CCCC2=O)S(=O)(=O)c3ccc(cc3)Cl C38563103
CC(C)S(=O)(=O)c1ccc(c(c1S(=O)(=O)Oc2ccccc2)SC)[C@H](CC=O)NC=O C39496502
CC(C)S(=O)(=O)c1ccc(c(c1Cl)S(=O)(=O)Oc2ccccc2)[C@H](CC=O)NC=O C39498528
CC(C)S(=O)(=O)c1c(ccc(c1S(=O)(=O)Oc2ccccc2)[C@@H](CC=O)NC=O)Br C39498599
CN1C(=O)/C(=C/c2ccc(c(c2)OC)OCC(=O)Nc3nnc(s3)CCCl)/SC1=S C39793634
COc1cc(cc(c1OC)OC)[C@@H]2C(=C(C(=O)N2CC[NH+]3CCCC3)[O-])C(=O)/C=C/c4ccco4 C41532822
CCn1cc(c(=O)c2c1nc(cc2)C)C(=O)NCCS(=O)(=O)N3CCc4cc(ccc4C3)OC C44195190
CC(C)OC(=O)C[C@H](c1ccccc1)NC(=O)CCCN2C(=O)c3ccccc3N4[C@@]2(CCC4=O)C C46904015
c1cc(oc1)CNC(=O)CSc2nnc(s2)N3CCN(CC3)C(=O)CCCBr C49368010
Cc1c2c(cc(nc2n(n1)[C@@H]3CCS(=O)(=O)C3)c4ccc(c(c4)OC)OC)C(=O)NC[C@H]5CCCO5 C57310985
CCOC(=O)C1CCN(CC1)[C@H](c2cc3cc(ccc3[nH]c2=O)C)c4nnnn4C[C@@H]5CCCO5 C57589478
CCOc1ccc2c(c1)cc(c(=O)[nH]2)CN(Cc3cccs3)Cc4nnnn4C[C@@H]5CCCO5 C57607989
C[C@H](c1ccc(c(c1)OC)OC2CCCC2)NC(=O)C3=NN(C(=O)CC3)[C@H]4CCS(=O)(=O)C4 C59058234
[H]\N=C\1/C(=C/c2ccc(c(c2)OCC)OC(=O)c3ccc(c(c3)OC)OC)/C(=O)N=C4N1OC(=C4)C C20236645
COc1ccc(cc1OC)[C@@H]2C[C@@H]3C(=O)N=N[C@@H](N3N2)SCc4ccc(cc4)N5CCCC5=O C64390449
COc1cc(cc(c1OC)OC)NC(=O)CN2c3cc(ccc3OCC2=O)C(=O)N4CCCCC4 C64835526
Cc1ccc(cc1)NC(=O)c2nnc(s2)[C@@H]3CCCN3C(=O)c4cc(c(c(c4)OC)OC)OC C64930096
Cc1cc2nn(c(=O)n2c(n1)N3CCc4ccccc4C3)CC(=O)NCc5cccc(c5OC)OC C67219681
Cn1c2c(c(=O)[nH]c1=O)n(c(n2)N/N=C/c3ccc(c(c3)OC)OC)C[C@@H](COc4ccc(cc4)OC)O C08809460
Cc1cccn2c1nc(c(c2=O)/C=C\3/C(=O)N(C(=S)S3)CCCOC)NCCCn4ccnc4 C08834853
Cc1c(c(=O)n(n1C)c2ccccc2)NC(=O)CSc3ccccc3C(=O)O[C@@H]4C[C@@H](OC4=O)C C08883173
CC(C)OCCCNc1c(c(=O)n2ccccc2n1)/C=C\3/C(=O)N(C(=S)S3)[C@H]4CCS(=O)(=O)C4 C09003809
CC(C)c1ccc(cc1)S(=O)(=O)[C@H](CNC(=O)C(=O)N(C)[C@@H]2CCS(=O)(=O)C2)c3ccco3 C09082168
Cc1ccccc1N2C[C@H](CC2=O)C(=O)Oc3coc(cc3=O)CSc4nnc(s4)NC(=O)C C09147486
Cc1cccc(c1)N2C[C@H](CC2=O)C(=O)Oc3coc(cc3=O)CSc4nnc(s4)NC(=O)C C09147488
CC(=O)N[C@H]1[C@@H]([C@@H]([C@@H](O[C@@H]1OC(=O)c2ccc(o2)Br)COC(=O)C)OC(=O)C)OC(=O)C C09974844
CC(=O)N[C@H]1[C@H]([C@@H]([C@@H](O[C@@H]1OC(=O)c2ccc(o2)Br)COC(=O)C)OC(=O)C)OC(=O)C C09974846
CCN1c2ccccc2/C(=N\O[C@@H]3[C@@H]([C@@H]([C@@H]([C@@H](O3)COC(=O)C)OC(=O)C)OC(=O)C)NC(=O)C)/C1=O C10271802
Cc1ccc2c(c1)/C(=N\O[C@@H]3[C@H]([C@@H]([C@@H]([C@@H](O3)COC(=O)C)OC(=O)C)OC(=O)C)NC(=O)C)/C(=O)N2C C10271808
C[C@@H](C(=O)N1CCNC1=O)OC(=O)/C=C/c2cc(c(c(c2)S(=O)(=O)NCc3ccco3)OC)OC C12620708
CC(=O)OC[C@H]1[C@H]([C@@H]([C@@H]([C@@H](O1)OC2=CC(=O)c3cccc(c3C2=O)O)OC(=O)C)OC(=O)C)OC(=O)C C12652697
CC(=O)NCCc1c2ccccc2[nH]c1/C=C\3/C(=O)NC(=O)N(C3=O)CCc4ccc(c(c4)OC)OC C12662675
Cc1ccc(o1)c2nnn(n2)CC(=O)N(Cc3ccco3)[C@@H](c4ccc(o4)C)C(=O)NC[C@@H]5CCCO5 C00888744
Cc1ccc(o1)c2nnn(n2)CC(=O)N(Cc3ccco3)[C@@H](c4ccc(o4)C)C(=O)NC[C@H]5CCCO5 C00888739
CCCCn1c(c(c(=O)[nH]c1=O)N(CCOC)C(=O)CSc2nnnn2c3ccccc3OC)N C13134613
CCc1cccc(c1)n2c(nnc2SCC(=O)c3c(n(c(=O)[nH]c3=O)C4CC4)N)N5CCOCC5 C09111752
Cc1cc(n[nH]1)NC(=O)Cn2c3ccc(cc3c(=O)n(c2=O)CCCC(=O)NCc4ccco4)Cl C09599438
CC(=O)N/C(=C\c1cccc(c1)[N+](=O)[O-])/C(=O)N2CCNC(=O)[C@@H]2CC(=O)OCCOc3ccccc3 C14019618
CC(=O)Nc1nnc(s1)SCc2cc(=O)c(co2)OC(=O)c3ccc(cc3)S(=O)(=O)N(C)C C16047752
C/C(=N\c1c(nc(n(c1=O)C)SC)N[C@H]2[C@@H]([C@H]([C@@H](CO2)OC(=O)C)OC(=O)C)OC(=O)C)/C(=O)C C16953040
CCN(CC(=O)N[C@@H]1CCS(=O)(=O)C1)C(=O)CSc2nnc(n2C3CC3)Cc4cccs4 C19355483
CCCCOC[C@H]1C[C@]2(C[C@@](OC2=O)(C)C(=O)CSc3[nH]nc(n3)c4ccccc4Cl)C(=O)O1 C06480786
Cc1cccn2c1nc(c(c2=O)/C=C\3/C(=O)N(C(=S)S3)CCCOC)NCCN4CCOCC4 C09019502
C=CCn1c(nnc1SCC(=O)Nc2nnc(s2)SCC(=O)N)Cn3c4ccccc4nn3 C20830946
c1cc(oc1)/C=N/Nc2[nH]nc(n2)SCCC(=O)Nc3ccc(cc3)S(=O)(=O)N4CCOCC4 C20832899
Cc1nnc(o1)CSc2nnc(s2)NC(=O)CSc3nc([nH]n3)N/N=C(\C)/c4ccccn4 C20835837
COc1ccc-2c(cc1=O)[C@H](CCc3c2c(c(c(c3)OC)OC)OC)NC(=O)CCSS(=O)(=O)C C22055072
CCN(CC(=O)N[C@H]1CCS(=O)(=O)C1)C(=O)CSc2nnc(n2CCC(=O)N)c3ccco3 C22765243
CCN(c1c(n(c(=O)[nH]c1=O)Cc2ccccc2)N)C(=O)CN(C)S(=O)(=O)c3ccccc3C#N C22990884
COCCCN(Cc1[nH]c(=O)c2cc(c(cc2n1)OC)OC)Cc3[nH]c(=O)c4cc(c(cc4n3)OC)OC C12689304
CCCOc1ccc(cc1OCCC)N2C(=O)C(=O)N(C2=O)CC(=O)Nc3cccc(c3)C(=O)NC C24145848
CC(=O)c1ccc(c(c1)OC)O[C@H]2[C@H]([C@@H]([C@@H]([C@@H](O2)COC(=O)C)OC(=O)C)OC(=O)C)NC(=O)C C33523772
Cc1c(cc(n1CCCC[C@@H](C(=O)OC)NC(=O)C)c2csc(n2)[C@H]3COc4ccccc4O3)C(=O)N C33535723
CC1=CC(=O)O[C@@H]2[C@@H]1C=CC(=C2)O[C@@H]3[C@@H]([C@@H]([C@@H]([C@@H](O3)COC(=O)C)OC(=O)C)OC(=O)C)NC(=O)C C35052816
COCCNC(=O)c1coc(n1)CN2c3cc(ccc3OCC2=O)C(=O)COc4ccccc4OC C35796388
Cc1cc(no1)NC(=O)CN2CCN(CC2)C(=O)c3ccc(cc3)NC(=O)CSc4nnnn4C C36022781
Cc1cc(=O)oc2c1ccc(c2)O[C@@H]3[C@H]([C@@H]([C@@H]([C@@H](O3)COC(=O)C)OC(=O)C)OC(=O)C)NC(=O)C C08834569
CCc1nnc(s1)NC(=O)CSc2nnc(n2c3cccc(c3)OC)Cc4cc(=O)[nH]c(=O)[nH]4 C13147129
CC(C)S(=O)(=O)c1ccc(c(c1S(=O)(=O)C(C)C)S(=O)(=O)C(C)C)[C@@H](CC=O)NC=O C39498892
Cc1cccc(c1)n2c(nnc2SCC(=O)NCCN3C(=O)/C(=C\c4cccnc4)/SC3=O)C C39569941
C=CCn1c(nnc1SCC(=O)Nc2nnc(s2)C3CC3)[C@@H](CO)NC(=O)c4ccccc4F C39758223
CC(=O)c1ccc(c(c1)OC)O[C@@H]2[C@@H]([C@@H]([C@@H]([C@@H](O2)COC(=O)C)OC(=O)C)OC(=O)C)NC(=O)C C44928743
[H]/N=C\1/C(=C\c2cc(c(c(c2)OC)OC)OC)/C(=O)N=C3N1N=C(S3)Cc4ccc(c(c4)OC)OC C36082034
CCOC(=O)C1CCN(CC1)[C@@H](c2cc3cc(c(cc3[nH]c2=O)OC)OC)c4nnnn4CCOC C57608874
Cc1cc2c(cc1C)n(c-3nc(=O)[nH]c(=O)c3n2)C[C@@H]([C@@H]([C@@H](CO)OC(=O)C)OC(=O)C)OC(=O)C C36015067
Cc1cc2c(cc1C)n(c-3nc(=O)[nH]c(=O)c3n2)C[C@@H]([C@H]([C@@H](CO)OC(=O)C)OC(=O)C)OC(=O)C C36015070
Cn1c(c(c(=O)n(c1=O)C)Oc2ccc(cc2OC)/C=C(/C#N)\C(=O)NCc3ccc(cc3OC)OC)N C59599250
CC(C)c1nnc(o1)CN2CCN(CC2)C(=O)CSc3nc([nH]n3)N/N=C(\C)/c4ccccc4O C59830661
CCOC(=O)CC1=C([C@]2(c3ccccc3N(C2=O)CC(=O)OC)C(=C(O1)N)C#N)C(=O)OCC C01829738
COc1cc(cc(c1OC)OC)C(=O)NCC(=O)OCC(=O)Nc2c(c3c(s2)CCC3)C#N C01947003
c1cc(oc1)CNS(=O)(=O)c2ccc(cc2)/C=C/C(=O)OCC(=O)N[C@@H]3CCS(=O)(=O)C3 C08825699
COCC(=O)Nc1nnc(s1)SCc2cc(=O)c(co2)OC(=O)Cc3c[nH]c4c3cccc4 C09147648
Cc1cc(no1)NC(=O)CSc2nc3cc(ccc3c(=O)n2C[C@H]4CCCO4)C(=O)NC[C@@H]5CCCO5 C09473291
Cc1cc(no1)NC(=O)CSc2nc3cc(ccc3c(=O)n2C[C@H]4CCCO4)C(=O)NC[C@H]5CCCO5 C09473296
CC(=O)Nc1ccc(cc1)NC(=O)CSc2c3c(nc(n2)C4CCCC4)n(c(=O)n(c3=O)C)C C09517447
CCOC(=O)c1c(c(sc1NC(=O)COC(=O)[C@H](C)NC2=NS(=O)(=O)c3c2cccc3)C)C C09585315
c1cc2c(cc1NC(=O)CCc3nnc4n3nc(cc4)NCCCN5CCCC5=O)OCCO2 C09746303
Cc1csc(n1)NC(=O)CSc2nnc(n2C)CNC(=O)/C=C/c3ccc(c(c3)OC)OC C10041655
CCCn1c(c(c(=O)n(c1=O)C)C(=O)COC(=O)[C@@H]2CC(=O)N(C2)c3ccccc3[C@H](C)CC)N C10219579
CCOC(=O)c1csc(n1)CCNC(=O)c2ccc(cc2)n3cc(cn3)NC(=O)[C@H]4CCOC4 C11881656
CCOC(=O)c1ccc(cc1)NC(=O)C[C@H]2C(=O)N(/C(=N/NC3=NC(=O)CS3)/S2)Cc4ccco4 C12580190
c1ccc(c(c1)C(=O)OCC(=O)NCCN2C(=O)CSC2=O)NS(=O)(=O)c3cccs3 C08826144
Cc1c(nc(o1)c2ccccc2NS(=O)(=O)Cc3ccccc3)CNC(=O)CCn4cncn4 C11790099
COc1ccc(cc1Br)C(=O)NC(=S)N2CCNC(=O)[C@H]2CC(=O)OC[C@@H]3CCCO3 C14005587
COCCOc1ccc(cc1C(=O)NC(=S)N2CCNC(=O)[C@H]2CC(=O)OC)Br C14662844
CCOC(=O)c1ccc(cc1)NC(=O)C[C@H]2C(=O)N(/C(=N\NC3=NC(=O)CS3)/S2)Cc4ccco4 C16779518
Cc1cccc(c1NC(=O)CN(C)C(=O)CN2C(=O)[C@](NC2=O)(C)c3ccc(cc3)[N+](=O)[O-])C C18416110
CC[C@]1(C(=O)N(C(=O)N1)NC(=O)CSc2nnc(n2c3cccc(c3)F)N4CCOCC4)C C19354344
c1c2cc3c(cc2[nH]c(=O)c1CN(CCCN4CCOCC4)C(=S)NC[C@@H]5CCCO5)OCO3 C19940498
CC(C)NC(=O)Cn1c2ccsc2c(=O)n(c1=O)CC3CCC(CC3)C(=O)NCCCOC C21921710
CC[C@@H](C)N([C@H]1CCS(=O)(=O)C1)C(=O)CSc2nnc(n2N)COc3cccc(c3)OC C24172180
C[C@H]1CN(C[C@H](O1)C)Cc2csc(n2)NC(=O)c3ccc(c(c3)S(=O)(=O)NCCOC)OC C25061722
CCCN([C@@H]1CCS(=O)(=O)C1)C(=O)CSc2nnc(n2N)COc3cccc(c3)OC C25078165
CC(C)(CC[C@@](CC(=O)OC)(C(=O)O[C@@H]1[C@H]2c3cc4c(cc3CCN5[C@]2(CCC5)C=C1OC)OCO4)O)O C26892394
Cc1ccc(cc1)n2c(nnc2SCC(=O)c3c(n(c(=O)n(c3=O)C)C)N)N4CCOCC4 C27923377
Cc1ccnc(c1F)CNC(=O)Cc2c(ccn(c2=O)NS(=O)(=O)c3ccccc3S(=O)(=O)C)C C29040418
CC(C)(CC[C@@](CC(=O)OC)(C(=O)O[C@H]1[C@H]2c3cc4c(cc3CCN5[C@@]2(CCC5)C=C1OC)OCO4)O)O C29412110
CC(C)(CC[C@](CC(=O)OC)(C(=O)O[C@@H]1[C@@H]2c3cc4c(cc3CCN5[C@@]2(CCC5)C=C1OC)OCO4)O)O C35395345
COCCNC(=O)CSc1nnc(s1)NC(=O)[C@@H]2CC(=O)N(C2)c3ccccc3OC C08906701
CC(C)Cn1c(c(c(=O)n(c1=O)C)C(=O)COC(=O)[C@H]2CC(=O)N(C2)Cc3ccccc3Cl)N C03409309
Cc1ccc(cc1)NC(=O)Cn2c3cc(c(cc3c(=O)n(c2=O)CCC(=O)NC[C@H]4CCCO4)OC)OC C08591865
CCON(C(=O)[C@H]1CC(=C2[NH+]1Cc3ccccc3N2)S(=O)(=O)Oc4ccccc4)S(=O)(=O)C(C)C C39546046
CC(N/C=C(\S(=O)(=O)C(S(=O)(=O)/C(=C\NC(C)(C)C)/C#N)/C=N/C(C)(C)C)/C#N)(C)C C34716383
CCOC(=O)C1=C(Oc2cc(n(c(=O)c2[C@]13c4ccccc4N(C3=O)CC(=O)COC)C5CC5)C)N C39918873
Cc1c(scn1)CCN2C(=O)[C@H]3[C@@H]([NH2+][C@@H]([C@@H]3C2=O)C(=O)[O-])c4cccc(c4OCc5ccccc5)OC C33933383
C[C@@H](C(=O)c1c(n(c(=O)n(c1=O)C)C)N)N2CCN(CC2)[C@H](c3ccccc3Cl)C(=O)OC C45547855
Cc1cc(c(n1c2ccc(cc2)S(=O)(=O)N)C)C(=O)COC(=O)CCc3c(nn(c3C)C)C C45651020
Cc1ccc(cc1NC(=O)C(=O)NCC2CCN(CC2)C(=O)c3cc(on3)C)N4CCCS4(=O)=O C49523238
COc1ccccc1COC[C@@H](CSc2c3c(=O)[nH]c(=O)n(c3nc(n2)C4CC4)C5CC5)O C58557197
COc1ccccc1COC[C@H](CSc2c3c(=O)[nH]c(=O)n(c3nc(n2)C4CC4)C5CC5)O C58557200
CCN(CC)C(=O)[C@@H]1CCCN(C1)S(=O)(=O)c2cc(ccc2N3CCC(CC3)C(=O)N)[N+](=O)[O-] C59422446
c1ccc(c(c1)C(=O)Nc2nnc(s2)SCC(=O)Nc3nccs3)C(=O)N4CCOCC4 C59854448
COc1cc(cc(c1OC)OC)/C=C/C(=O)OCC(=O)NNC(=O)[C@@H]2COc3ccccc3O2 C60382500
[H]/N=C\1/C(=C\c2ccc(c(c2)OC)OCCOc3ccc(cc3)NC(=O)C)/C(=O)N=C4N1N=C(S4)CCC C12470974
[H]/N=C\1/C(=C\c2ccc(c(c2)OC)OCCOc3ccc(cc3)NC(=O)C)/C(=O)N=C4N1N=C(S4)C(C)C C12471015
CC1=C[C@H](N=N1)NC(=O)Cn2c3ccccc3c(=O)n(c2=O)CCCC(=O)NCc4ccccc4OC C63453465
CC1=C[C@H](N=N1)NC(=O)Cn2c3ccccc3c(=O)n(c2=O)CCCCC(=O)NCc4ccco4 C63453492
CS(=O)(=O)Cc1nc2ccccc2n1CC(=O)Nc3ccc(cc3)CS(=O)(=O)NCC=C C65565008
c1ccc2c(c1)c(=O)n(c(n2)SCC(=O)Nc3nccs3)CCCC(=O)NCc4ccco4 C02974010
COc1ccc(cc1OC)[C@@H](C#N)c2cncc(n2)NNC(=O)c3cc(c(c(c3)OC)OC)OC C02086852
COc1ccc(cc1OC)[C@H](C#N)c2cncc(n2)NNC(=O)c3cc(c(c(c3)OC)OC)OC C02086853
Cc1c(c(sc1C(=O)OC)NC(=O)COC(=O)C[C@H]2C(=O)Nc3ccccc3S2)C(=O)OC C08884384
CCN1C(=O)[C@@H](N(C1=S)NC(=O)c2ccccc2)CC(=O)NCCc3ccc(c(c3)OC)OC C09805677
CCn1c(=O)c(c(n(c1=O)Cc2ccccc2)N)C(=O)CSc3nncn3c4ccccc4OC C09877829
Cn1cccc1C(=O)NC(=O)COC(=O)c2cc(c(cc2NC(=O)Cc3cccs3)OC)OC C10840799
Cc1c(nc(o1)c2ccc(cc2)NC(=O)c3ccc(s3)COC)CNC(=O)CCn4cncn4 C12191272
Cn1c2ccccc2nc1SCC(=O)c3c(n(c(=O)n(c3=O)CC(=O)OC)Cc4ccccc4)N C13161647
CC(=O)Nc1cc(ccn1)c2c(nc(n2CCO)SCCCC(=O)N3CCOCC3)c4ccc(cc4)F C13586243
COc1cc(ccc1OC(=O)C[C@H]2C(=O)NC(=O)S2)/C=N/NC(=O)CSc3nc4ccccc4o3 C13658651
CC(=O)N/C(=C\c1cccc(c1)[N+](=O)[O-])/C(=O)N2CCNC(=O)[C@H]2CC(=O)OCCc3ccccc3 C14019664
CSCC[C@@H](C(=O)OCC(=O)NC(=O)[C@H]1COc2ccccc2O1)NC(=O)c3ccccc3Cl C14357607
CCN(CC)S(=O)(=O)c1cc(ccc1OCC)NC(=O)CN2C(=O)[C@@](NC2=O)(C)c3ccco3 C16401855
Cc1c(c(n2c(n1)nc(n2)SC)C)CC(=O)OCc3c(c(sc3C(=O)OC)N)C(=O)OC C19614611
Cc1c(c([nH]c1C(=O)OC)C)C(=O)C2=C(C(=O)N([C@H]2c3cccc(c3)[N+](=O)[O-])CCC[NH+](C)C)[O-] C09072749
Cc1cc(ccc1OCC(=O)NCCNC(=O)c2nc(no2)Cn3c(c(c(n3)C)Cl)C)Cl C21454986
Cn1cc(cc1C(=O)N)S(=O)(=O)N2CCN(CC2)c3ccc(cc3[N+](=O)[O-])C(=O)c4ccccc4 C22023746
CCn1c(nnc1SCc2c(c(sc2C(=O)OC)N)C(=O)OC)CN3CCCCCC3=O C23636513
CCn1c2ccc(cc2nc1SCC(=O)NNC(=O)c3ccco3)S(=O)(=O)N(CC)CC C23647202
COc1ccccc1NC(=O)CN2C(=O)/C(=C/c3ccc(c(c3)[N+](=O)[O-])SCCO)/SC2=O C32124965
c1ccc2c(c1)C(=NS2(=O)=O)NCCCCCC(=O)NCc3nnc4n3cc(cc4)C(F)(F)F C32843011
Cc1c(c(n(n1)C)C)C/N=C(/Nc2ccc(c(c2)OC)OC)\NC(=O)c3ccc(c(c3)OC)OC C32972383
CCOc1ccccc1NC(=O)Cn2cnc3c(c2=O)sc(n3)N4CCC[C@H](C4)C(=O)NC5CC5 C33141545
CC[C@H](C)NC(=O)CCn1c(=O)c2ccccc2n3c1nnc3SCC(=O)NC[C@@H]4CCCO4 C33292164
CC[C@@H](C)NC(=O)CCn1c(=O)c2ccccc2n3c1nnc3SCC(=O)NC[C@H]4CCCO4 C33292165
CC[C@H](C)NC(=O)CCn1c(=O)c2ccccc2n3c1nnc3SCC(=O)NC[C@H]4CCCO4 C33292166
c1cc(ccc1C(=O)N2CCC(CC2)NC(=O)c3c(nccn3)NC(=O)C4CCCCC4)[N+](=O)[O-] C35831930
CCCN([C@H](c1cc(ccc1Cl)[N+](=O)[O-])C(=O)NCS(=O)(=O)c2ccc(cc2)C)C(=O)CO C36574809
CC[C@@]1(C(=O)N(C(=O)N1)NC(=O)CSc2nnc(n2Cc3ccco3)C4CC4)c5ccccc5 C36784517
Cc1c(c(=O)n(n1C)c2ccccc2)NS(=O)(=O)c3ccc(c(c3)[N+](=O)[O-])NC[C@H]4CCCO4 C09127736
c1ccc(cc1)n2c(nnc2SCC(=O)Nc3nccs3)CNC(=O)COc4ccccc4 C06530343
CC1=C2[C@H](SCC(=N[C@H]2N(N1)C3=NC=NC4=NC=N[C@@H]43)O)c5ccc(c(c5)OCC(C)C)OC C38576260
CCOC(=O)[C@@H]1[C@H]([C@@H]([C@@H](S1)NC(=O)CS[C@@H]2N/C(=N\N=C\c3cccs3)/N=N2)C#N)C C39404362
c1ccc(cc1)OS(=O)(=O)c2ccc(c(c2S(=O)(=O)Oc3ccccc3)O)[C@@H](CC=O)NC=O C39496815
CC(C)S(=O)(=O)c1ccc(cc1)[C@H](C[N-]S(=O)(=O)Oc2ccccc2)[NH+]3CCN[C@@H](C3)OC C39534478
COCC(=O)Nc1nnc(s1)SCC2=CC(=O)[C@@H](CO2)OC(=O)Cc3c[nH]c4c3cccc4 C39723714
COc1ccc(cc1)CN2C(=O)/C(=C\c3c(nc4ccccn4c3=O)NCCOCCO)/SC2=S C33934027
CCn1c(nnc1S[C@H](C)C(=O)Nc2nnc(s2)C3CC3)CC(=O)Nc4cccc(c4)SC C39751333
C[C@@H](c1nnc(n1CC=C)S[C@H](C)C(=O)/N=C\2/NCCS2)NC(=O)Cc3ccc(cc3)OC C39758032
C[C@H](c1nnc(n1CC=C)S[C@H](C)C(=O)/N=C\2/NCCS2)NC(=O)Cc3ccc(cc3)OC C39758033
CCOc1ccc(cc1OC)C(=O)NNC(=O)c2cnn(c2C(F)(F)F)c3ccc(nn3)OC C40056959
Cc1c([nH]c(c1C(=O)C2=C(C(=O)N([C@H]2c3cc(c(c(c3)OC)OC)OC)CCC[NH+](C)C)[O-])C)C C41534331
Cc1c([nH]c(c1C(=O)C2=C(C(=O)N([C@@H]2c3cc(c(c(c3)OC)OC)OC)CC[NH+]4CCCC4)[O-])C)C C41543649
Cc1c(c(n2c(n1)ncn2)C)CCC(=O)NNC(=O)c3nc(n(n3)c4ccccc4)c5ccccc5 C45574313
CC(C)n1c(ccn1)NC(=O)CSc2nnc(s2)SCC(=O)Nc3ccnn3C(C)C C45712826
C[C@@H]1CCCN(C1)C(=O)CSc2nc([nH]n2)N/N=C/c3ccc(c(c3)OCn4cccn4)OC C59817914
CCc1nnc(o1)CNC(=O)CSc2nnc(n2c3ccccc3)CNc4ccc(cc4)Cl C59878107
Cc1c(nc(o1)c2cccc(c2)NC(=O)CC(C)C)CNC(=O)CCN(C)[C@@H]3CCS(=O)(=O)C3 C64093307
CC(C)COC(=O)C[C@H]1C(=O)NCCN1C(=O)CNc2cccc(c2)C(=O)N(C)c3ccccc3 C66091873
Cc1c(c2c(s1)ncn(c2=O)CC(=O)Nc3ccc4c(c3)OCCO4)S(=O)(=O)N5CCOCC5 C03650452
CC(C)[C@@H](c1nnc(o1)S(=O)(=O)Cc2ccccc2F)NS(=O)(=O)[C@@H]3CCS(=O)(=O)C3 C09029377
c1cc(c(c(c1)Cl)CS(=O)(=O)c2nnc(o2)CNS(=O)(=O)[C@H]3CS(=O)(=O)C[C@@H]3O)F C09029999
CCCCn1c(c(c(=O)[nH]c1=O)N(Cc2ccco2)C(=O)Cn3c(=O)c4c(ncn4C)n(c3=O)C)N C09468013
COc1cc2c(cc1OC)n(c(=O)n(c2=O)C[C@@H]3CCCO3)CC(=O)Nc4ccc5c(c4)OCCO5 C09617483
CC(=O)N[C@@H]1[C@H]([C@@H]([C@@H](O[C@@H]1O/N=C/2\c3ccccc3N(C2=O)C)COC(=O)C)OC(=O)C)OC(=O)C C10271800
Cn1c2c(c(=O)[nH]c1=O)n(c(n2)N3CCCC3)CCCn4c5c(=O)[nH]c(=O)n(c5nc4N6CCCC6)C C10381676
C[C@]1(C(=O)N(C(=O)N1)CC(=O)NC(=O)Nc2ccc3c(c2)OCCO3)c4cccc(c4)n5cnnn5 C13163800
c1c(cc(cc1[N+](=O)[O-])[N+](=O)[O-])C(=O)NC(=S)N2CCNC(=O)[C@@H]2CC(=O)OC[C@@H]3CCCO3 C14005566
c1c(cc(cc1[N+](=O)[O-])[N+](=O)[O-])C(=O)NC(=S)N2CCNC(=O)[C@@H]2CC(=O)OC[C@H]3CCCO3 C14005568
c1c(cc(cc1[N+](=O)[O-])[N+](=O)[O-])C(=O)NC(=S)N2CCNC(=O)[C@H]2CC(=O)OC[C@H]3CCCO3 C14005569
CCN(CC)C(=O)CO[C@@H]1CN(CC(=O)N(C1)CCc2ccccc2)C(=O)c3cccc(c3)N4CCNC4=O C14538119
Cc1cc(ccc1S(=O)(=O)NC[C@H](c2ccco2)N3CCOCC3)N4C(=O)[C@@H](CS4(=O)=O)C C19818994
c1c2cc3c(cc2[nH]c(=O)c1CN(CCN4CCOCC4)C(=S)NCCCN5CCOCC5)OCO3 C19940477
CN1C(=O)C(C(=O)N(C1=O)C)(Cc2ccc(c(c2)OC)O)CN3C[C@H]4C[C@@H](C3)c5cccc(=O)n5C4 C20111146
Cc1ccc(cc1)N2C[C@@H](CC2=O)c3nnc(s3)NC(=O)Cn4cnc5c4c(=O)n(c(=O)n5C)C C20367562
Cc1cccc(c1)N2C[C@H](CC2=O)c3nnc(s3)NC(=O)Cn4cnc5c4c(=O)n(c(=O)n5C)C C20578670
Cc1cccc(c1)N2C[C@@H](CC2=O)c3nnc(s3)NC(=O)Cn4cnc5c4c(=O)n(c(=O)n5C)C C20578673
Cc1c(c(n(n1)C(C)C)C)/C=N/Nc2nnc(n2N)SCC(=O)N3CCN(CC3)Cc4nnc(o4)C C20912009
Cc1c2c(cc(nc2n(n1)[C@H]3CCS(=O)(=O)C3)C4CC4)C(=O)OCC(=O)Nc5c(ccs5)C#N C21441444
CCCn1c(c(c(=O)[nH]c1=O)N(CCOC)C(=O)Cn2c3c(nc2Cl)n(c(=O)n(c3=O)C)C)N C22425156
Cc1c(n(c(c1C#N)NC(=O)CSc2nnc(n2CCC(=O)N)c3ccco3)C[C@H]4CCCO4)C C22524100
Cc1c(c(=O)n(n1C)c2ccccc2)NC(=O)[C@@H](C)Sc3nnc(n3CC(=O)N)c4cccs4 C22868886
CCn1c2ccc(cc2nc1CN(C)Cc3[nH]c(=O)c4ccccc4n3)S(=O)(=O)N5CCOCC5 C23968379
CN1c2ccccc2[C@]3(C1=O)C(=C(C(=O)N3CCC[NH+](C)C)[O-])C(=O)c4cccc(c4)S(=O)(=O)N(C)C C16742414
C/C(=N\c1c(nc(n(c1=O)C)OC)N[C@@H]2[C@H]([C@@H]([C@@H](CO2)OC(=O)C)OC(=O)C)OC(=O)C)/C(=O)C C17189114
C[C@H]([C@@]1([C@@H]2[C@@H]([C@@H]([NH2+]1)c3ccc(c4c3cccc4)OC)C(=O)N(C2=O)c5cccc(c5)[N+](=O)[O-])C(=O)[O-])O C33533354
CCn1c(nnc1SCC(=O)N2CCN(CC2)CC(=O)NC(C)(C)C)CN3CCCCCC3=O C36023392
CCOc1ccc(cc1)n2c(nnc2SCC(=O)Nc3nnc(s3)C)Cc4cc(=O)[nH]c(=O)[nH]4 C13143850
CC(=O)N[C@@H]1CCc2cc(c(c(c2-c3c1cc(=O)c(cc3)OC)OC)OC)O[C@@H]4[C@@H]([C@@H](CCO4)O)O C38652829
CC(=O)N[C@@H]1CCc2cc(c(c(c2-c3c1cc(=O)c(cc3)OC)OC)OC)O[C@H]4[C@@H]([C@@H](CCO4)O)O C38652837
CC(C)S(=O)(=O)C1=C[C@@H]2CN3[C@@H](C[C@@H]2C=C1OC)CO[P@@](=O)(N3)S(=O)(=O)Oc4ccccc4 C39469673
CN1C=C(C2=NC(=O)N(C(=O)[C@@H]21)c3ccc(cc3)Cl)C(=O)NCCc4ccc(cc4)S(=O)(=O)N C39727149
CN1C=C(C2=NC(=O)N(C(=O)[C@H]21)c3ccc(cc3)Cl)C(=O)NCCc4ccc(cc4)S(=O)(=O)N C39727151
c1cc(ccc1C(=O)OCC(=O)N([C@@H]2CCS(=O)(=O)C2)C3CCCC3)S(=O)(=O)NCCC#N C19298521
[H]\N=C\1/C(=C/c2ccc(c(c2)OC)OCc3cc(=O)n4c(n3)sc(n4)C)/C(=O)N=C5N1C=C(S5)C C20332118
Cc1cn(c(=O)[nH]c1=O)[C@H]2C[C@@H]([C@H](O2)COP(=O)(Oc3cccnc3)Oc4cccnc4)N=[N+]=[N-] C52565850
c1ccc2c(c1)CCN(C2)[C@H](c3cc4cc5c(cc4[nH]c3=O)OCCO5)c6nnnn6C[C@H]7CCCO7 C00913269
Cn1c2c(c(=O)n(c1=O)C)n(cn2)CC(=O)Nc3ncc(s3)S(=O)(=O)c4ccc(cc4)[N+](=O)[O-] C06489426
Cc1nnc(o1)CSc2nnc(s2)NC(=O)CSc3nnc(n3N)c4ccc(cc4)[N+](=O)[O-] C59791171
[H]/N=C\1/C(=C/c2cc(c(c(c2)Cl)OS(=O)(=O)C)OC)/C(=O)N=C3N1N=C(S3)c4cccnc4 C13787171
[H]/N=C\1/C(=C\c2ccc(cc2)OS(=O)(=O)c3ccccc3)/C(=O)N=C4N1N=C(S4)S(=O)(=O)CC C15936877
[H]/N=C\1/C(=C/c2ccc(c(c2)OCC)OC(=O)c3cccs3)/C(=O)N=C4N1N=C(S4)S(=O)(=O)C C41077850
[H]\N=C\1/C(=C/c2cc(c(c(c2)Cl)OS(=O)(=O)C)OC)/C(=O)N=C3N1C(=NS3)S(=O)(=O)C C20205945
[H]\N=C\1/C(=C/c2cc(n(c2C)c3ccc(cc3OC)[N+](=O)[O-])C)/C(=O)N=C4N1C(=NS4)S(=O)(=O)C C20206445
[H]/N=C\1/C(=C/c2cc(n(c2C)c3ccc(cc3OC)OC)C)/C(=O)N=C4N1N=C(S4)S(=O)(=O)CC C41083839
[H]/N=C/1\C(=C\c2cc(n(c2C)c3ccc(cc3OC)OC)C)\C(=O)N=C4N1C(=NS4)S(=O)(=O)CC C20206936
[H]/N=C\1/C(=C\c2cc(c(c(c2)Cl)OS(=O)(=O)C)OCC)/C(=O)N=C3N1N=C(S3)S(=O)(=O)C C20207755
[H]/N=C\1/C(=C\c2ccc(c(c2)OC)OC(=O)c3ccccc3F)/C(=O)N=C4N1N=C(S4)S(=O)(=O)C C20207961
Cc1c(c(sc1C(=O)OC)NC(=O)COC(=O)CCN2C(=O)[C@@H]3CC=CC[C@@H]3C2=O)C(=O)OC C13146433
CN1[C@@H]([C@H](c2cc(c(cc2C1=O)OC)OC)C(=O)NC[C@@H]3CCCO3)c4ccc(c(c4)OC)OC C04034544
Cc1cc(nn1CCCNC(=O)[C@@H]2CCCN(C2)S(=O)(=O)c3cnn(c3C)C)C(F)(F)F C02732180
CCn1cc(c(n1)CNC(=O)[C@@H]2CCCN(C2)S(=O)(=O)c3cnn(c3C)C)Br C02732976
c1cc(ccc1CS(=O)(=O)c2nnc(o2)CCNS(=O)(=O)[C@H]3CCS(=O)(=O)C3)Cl C09026320
CCN(CC)S(=O)(=O)c1ccc(=O)n(c1)CC(=O)Nc2cccc(c2)c3nnnn3C4CC4 C09709416
CN1[C@H]([C@H](c2cc(c(cc2C1=O)OC)OC)C(=O)NCCCOC)c3ccc(c(c3)OC)OC C03621656
c1ccc(cc1)n2cnnc2SCC(=O)NCCN3C(=O)/C(=C/c4cccnc4)/SC3=O C09635468
CCOC(=O)[C@H]1CCCN(C1)C(=O)C(=O)Nc2c3c(nn2c4cccc(c4)C)CS(=O)(=O)C3 C10033970
Cc1cc(no1)NC(=O)CS(=O)(=O)c2cn(c3c2cccc3)CC(=O)N4C[C@H](O[C@H](C4)C)C C10460747
CCN(CC(=O)N[C@@H]1CCS(=O)(=O)C1)C(=O)CSc2nnnn2c3ccc(cc3C)C C10879367
CC(C)Cn1cc(c(=O)c(c1)C(=O)N2CCN(C(=O)C2)c3ccccc3)C(=O)NCc4ccco4 C12281826
c1cc(oc1)CNc2nnc(s2)SCC(=O)N(Cc3ccco3)[C@@H]4CCS(=O)(=O)C4 C12911543
CCOc1ccc(cc1S(=O)(=O)Nc2ccc3c(c2)OCCO3)N4C(=O)CCS4(=O)=O C13690931
Cc1cc(c(s1)C)c2ccnc(n2)n3c(c(cn3)C(=O)NCCCN4CCCC4=O)COC C14961149
c1cc(cc(c1)S(=O)(=O)N2CCCCC2)NC(=O)COC(=O)[C@]34CCC(=O)N3CCS4 C16043428
[H]\N=C\1/C(=C\c2ccc(c(c2)OC)OC(=O)c3ccco3)/C(=O)N=C4N1N=C(S4)c5ccncc5 C09973344
COc1cc(=O)n2c(c1C(=O)N3CCNC(=O)C3)CCN(CC2)Cc4ccccc4OCC=C C20450009
CCOC(=O)c1ccc(cc1)NC(=O)Cn2cc(c(=O)cc2CN3CCN(CC3)C(=O)C)OC C17306565
CCOc1ccc(cc1OCC)NC(=O)CN(C)C(=O)c2ccc(cc2)CN3C(=O)CCC3=O C23533358
CCC[C@H]1C(=O)N(C(=O)N1)CN2CCN(CC2)c3ccc(cn3)S(=O)(=O)N4CCOCC4 C14245601
CCC[C@@H]1C(=O)N(C(=O)N1)CN2CCN(CC2)c3ccc(cn3)S(=O)(=O)N4CCOCC4 C14245602
COc1cc(ccc1OC(F)F)/C=C\2/C(=O)N(C(=O)S2)CCNC(=O)Cn3ccccc3=O C25386376
COc1ccc(cc1OC)CCNC(=O)Cn2c3cnn(c3cnc2=O)[C@H]4CCS(=O)(=O)C4 C32642260
C[C@@H](C(=O)Nc1ccc(cc1)OC(F)F)OC(=O)C2=NN(C(=O)CC2)[C@H]3CCS(=O)(=O)C3 C32669970
c1c(csc1S(=O)(=O)NCC(=O)N2CCC3(CC2)OCCO3)c4nc(on4)C5CCC5 C33129695
CCOC(=O)[C@H](C)NC(=O)N1CCN(CC1)Cc2nc3cc(ccc3n2C)C(=O)N4CCCC4 C33275675
Cc1c2c(=O)n(c(=O)n(c2sc1C(=O)C)CC(=O)Nc3ccccc3OC)CC(=O)N(C)C C34778110
c1ccc2c(c1)[nH]c(=O)n2C3CCN(CC3)C(=O)CCN(C[C@H]4CCCO4)C(=O)c5ccoc5 C00699101
CCOC(c1[nH]c(=O)c2c(n1)CCN(C2)S(=O)(=O)C[C@@]34CC[C@@H](C3(C)C)CC4=O)OCC C35417572
Cc1c(sc(n1)C)C(=O)C2=C(C(=O)N([C@H]2c3cccc(c3)[N+](=O)[O-])CCCn4cc[nH+]c4)[O-] C35567759
CC(C)(C)c1cc2n(c3c(c(=O)n2n1)CN(C3=O)C[C@@H]4CCCO4)CC(=O)NC[C@@H]5CCCO5 C35617707
CC(C)(C)c1cc2n(c3c(c(=O)n2n1)CN(C3=O)C[C@H]4CCCO4)CC(=O)NC[C@H]5CCCO5 C35617714
Cc1cccc(c1NC(=O)CN2CCN(CC2)C(=O)CSc3nnnn3Cc4ccco4)C C36033961
CC1CCN(CC1)c2nnc(n2C[C@H]3CCCO3)S[C@@H](C)C(=O)N[C@@H]4CCS(=O)(=O)C4 C36033984
CCOC(=O)/C=c\1/n(c(=O)/c(=C/c2ccc3c(c2)OCCO3)/s1)CC(=O)NC[C@H]4CCCO4 C06498403
CCO[P@]1(=O)NN2C[C@@H]3C=C(C(=C[C@@H]3C[C@@H]2CO1)S(=O)(=O)C(C)C)S(=O)(=O)C(C)C C39469597
CC(C)c1nnc(n1C2CC2)SCC(=O)NCCN3C(=O)/C(=C\c4cccnc4)/SC3=O C39537345
CCN1CCN(CC1)C(=O)[C@H](C)NC(=O)c2cc3n(n2)CCCN(C3=O)Cc4ccc(cc4)C C40415341
Cc1cc(=O)n(cn1)CC(=O)NCCn2c(=O)ccc(n2)c3c(nc(s3)c4cccs4)C C49469009
CC[NH+](CC)c1ccc(c(c1)C)N\2[C@@H]3CS(=O)(=O)C[C@@H]3S/C2=N\C(=O)COCC(=O)[O-] C32508489
CC[NH+](CC)c1ccc(c(c1)C)N\2[C@H]3CS(=O)(=O)C[C@H]3S/C2=N\C(=O)COCC(=O)[O-] C32508492
[H]/N=C\1/C(=C/c2cc(c(c(c2)Cl)OS(=O)(=O)C)OC)/C(=O)N=C3N1N=C(S3)CCCC C15837908
COCCn1c(nnn1)CN(Cc2ccc(cc2)F)Cc3cc4cc5c(cc4[nH]c3=O)OCO5 C13510380
CC[C@@H](c1nnnn1CCOC)N(Cc2ccco2)Cc3cc4cc5c(cc4[nH]c3=O)OCO5 C13510428
CC[C@H](c1nnnn1CCOC)N(Cc2ccco2)Cc3cc4cc5c(cc4[nH]c3=O)OCO5 C13510425
[H]/N=C/1\C(=C\c2ccc(c(c2)OC)OS(=O)(=O)C)\C(=O)N=C3N1C(=NS3)SCC(C)C C20205600
CCn1c2ccc(cc2nc1CCC(=O)NCc3cccnc3n4cccn4)S(=O)(=O)N(C)C C24590517
CCCCN1CNc2c1c(=O)n(c(=O)n2CC(C)C)CC(=O)C3=CC(=NC3)C(=O)N4CCCC4 C39778292
c1cc(cc(c1)Br)CNS(=O)(=O)C2=CN=C(C2)c3nnc(o3)C(=O)N4CCCC4 C65035326
CC(=O)c1ccc(cc1)NC(=O)Cn2c(=O)n3c4ccsc4c(=O)n(c3n2)C[C@H]5CCCO5 C65305490
CC(=O)c1ccc(cc1)NC(=O)N2C[C@@H]3C[C@H](C2)c4ccc(c(=O)n4C3)NC(=O)c5ccc(cc5)C#N C05398860
Cc1c(c(=O)n(n1C)c2ccccc2)N3C(=O)/C(=C/c4ccc(o4)c5ccc(cc5)S(=O)(=O)N)/SC3=S C01866618
C[C@@H](C(=O)NC(=O)NC)Sc1nnc(n1c2ccccc2F)c3cc(c(c(c3)OC)OC)OC C08622100
CCSc1nnc(s1)NC(=O)CSc2nnc(s2)NC(=O)c3cc4ccccc4oc3=O C08794541
CCOc1ccc(cc1)/C=C\2/C(=O)N(C(=S)S2)CC(=O)NNC(=O)c3ccccc3[N+](=O)[O-] C08819144
c1ccc(c(c1)C(=O)OCC(=O)NC(=O)Nc2ccc3c(c2)OCCO3)SCC(=O)N4CCCC4 C09283922
CCOC(=O)NC(=O)c1c2c(sc1NC(=O)c3ccc4c(c3)scn4)CN(CC2)C(=O)OC C09325625
Cc1ccc(cc1)n2c(c(c(n2)C)NC(=O)CN3C(=O)[C@](NC3=O)(C)c4ccc5c(c4)OCCO5)C C09460133
CCCn1c(=O)c2ccccc2n3c1nnc3SCC(=O)NC(=O)Nc4ccc5c(c4)OCCO5 C03375530
Cc1ccc(cc1)CNC(=O)Cn2c(=O)c3c(ccs3)n(c2=O)CC(=O)Nc4ccc5c(c4)OCCO5 C09598809
CCn1c(=O)c(c(n(c1=O)Cc2ccccc2)N)C(=O)CSc3nnnn3c4c(cccc4C)C C09728814
c1c2c(cc3c1OCO3)sc(n2)NC(=O)COCC(=O)Nc4nc5cc6c(cc5s4)OCO6 C09832572
CCn1c(=O)c(c(n(c1=O)Cc2ccccc2)N)C(=O)CSc3nnnn3c4ccc(cc4)Cl C09867627
Cc1c(cccc1NC(=S)NC(=O)c2cc(c(c(c2)OC)OC)OC)c3nn4c(nnc4s3)C C09975294
Cn1c2c(c(=O)[nH]c1=O)n(c3n2c(nn3)c4cc(c(c(c4)Br)O)OC)Cc5ccccc5 C10964660
Cn1c2c(c(=O)[nH]c1=O)n(c3n2c(nn3)c4cccc(c4O)OC)Cc5ccc(cc5)Br C10967054
c1ccc(cc1)c2ccc(=O)n(n2)CCNC(=O)c3ccc(cc3)n4cc(cn4)NC(=O)c5ccoc5 C11910229
Cc1ccc(cc1C)N2C[C@@H](CC2=O)C(=O)Nc3cc(nn3c4[nH]c(=O)c(c(n4)C)C)c5ccco5 C12008456
CC(C)(C)C(=O)Nc1ccc(cc1)c2csc(n2)NC(=O)Cn3cnc4c3c(=O)n(c(=O)n4C)C C12573098
Cc1ccc2c(c1S(=O)(=O)N(CCCO)Cc3cc4cc5c(cc4[nH]c3=O)OCCO5)nsn2 C06409418
COc1cc(cc(c1OC)S(=O)(=O)NCc2ccco2)/C=C/C(=O)N3CC(=O)Nc4c3cccc4 C13134818
c1cc(cc(c1)Br)C(=O)NCCc2nnc(s2)NS(=O)(=O)c3cccc(c3)[N+](=O)[O-] C09263135
Cc1cc(no1)NC(=O)[C@@H](C)SCC(=O)OCC(=O)N2c3ccccc3NC(=O)C24CCCC4 C14184852
CCN1c2ccc(cc2[C@@]3(C1=O)c4c(nn(c4OC(=C3C(=O)OCC)N)c5ccccc5)C)[N+](=O)[O-] C15016989
CCOc1cc(cc(c1OCC(=O)N2CCc3c2cccc3)Br)/C=N/n4c(nnn4)N C01107636
Cc1c2c(nc3n(c2=O)CCCCC3)sc1C(=O)NNC(=O)c4cc(c(c(c4)OC)OC)OC C15662921
Cn1c2c(nc1Sc3nc([nH]n3)N/N=C/c4cccc(c4)Br)n(c(=O)n(c2=O)C)C C21037906
C[C@H](C(=O)c1c(n(c(=O)n(c1=O)C)C)N)Sc2nnc(n2C[C@@H]3CCCO3)c4ccc(cc4)F C21168695
C[C@H]1CN(C[C@H](O1)C)S(=O)(=O)c2cc(ccc2Cl)C(=O)OCC(=O)NC(=O)NCC(C)C C09437356
C[C@@H](Cn1c2c(=O)[nH]c(=O)n(c2nc1N3CCN(CC3)CCO)C)CSc4nc5ccccc5s4 C21727792
CC[C@]1(C(=O)N(C(=O)N1)NC(=O)CSc2nnc3n2c4ccccc4c(=O)n3C)c5ccccc5 C21731196
CCn1c(cnc1SCc2nc(c3c(c(oc3n2)C)C(=O)OCC)N)c4ccc5c(c4)OCCO5 C23291327
Cc1c(n2c3c(nc2n1c4ccc(cc4)S(=O)(=O)N)n(c(=O)n(c3=O)Cc5ccccc5F)C)C C23989623
Cc1cc(n2c(n1)nc(n2)C(=O)Nc3ccc(c(c3)S(=O)(=O)Nc4ccc(cc4)Cl)OC)C C24400447
Cc1cccc(c1)n2c(nnc2SCC(=O)NC(=O)Nc3ccc4c(c3)OCO4)N5CCOCC5 C24422883
C[C@@H](c1nc2ccccc2n1C(F)F)NC(=O)c3ccc(cc3)NC(=O)CSc4nnnn4C C25535554
CCCn1c2c(c(nc(n2)C(C)C)SCC(=O)NC(=O)N[C@H]3CCCC[C@H]3C)c(=O)n(c1=O)C C36828232
C[C@@H](C(=O)Nc1nccs1)Sc2nnc(n2C)[C@H](C(C)C)NC(=O)c3ccc4c(c3)OCO4 C09614958
C[C@@H]1C[C@]2(CC(C1)(C)C)C(=O)N(C(=O)N2)CC(=O)OCC(=O)NC(=O)c3ccc(cc3)OC(F)F C22302248
c1ccc(cc1)N2C(=O)[C@H]3[C@@H](N(O[C@@H]3C2=O)Cc4ccc(cc4[N+](=O)[O-])C(=O)N)c5ccc(cc5)F C43209246
C=CCn1c(=O)c2ccccc2n3c1nnc3SCC(=O)Nc4ccc(cc4)N5CCNC(=O)C5 C46668616
CS(=O)(=O)N1CCCc2c1cc(cc2)NC(=O)C(=O)NCC3CCN(CC3)C(=O)/C=C/c4ccco4 C49523605
COc1cc(cc(c1O)/C=N/Nc2nc(nc(n2)N3CCOCC3)N4CCOCC4)Br C04018574
c1ccc2c(c1)[C@@]3(CCO2)C(=O)N(C(=O)N3)Cc4ccc(cc4)CN5C(=O)[C@@]6(CCOc7c6cccc7)NC5=O C02630992
CCOC(=O)C1=C(OC(=C([C@]12c3cc(ccc3N(C2=O)C)Br)C(=O)OC)CC(=O)OC)N C59293288
CCCn1c(=O)c2ccc(cc2n3c1nn(c3=O)CC(=O)Nc4ccccc4F)C(=O)N[C@@H](C)CC C64581104
CC[C@H](C)NC(=O)c1ccc2c(c1)n3c(nn(c3=O)CC(=O)Nc4cccc(c4)C)n(c2=O)C(C)C C64581441
CC[C@@H](C)NC(=O)c1ccc2c(c1)n3c(nn(c3=O)CC(=O)Nc4ccc(cc4)C)n(c2=O)CC=C C64581536
Cc1cccc(c1)NC(=O)Cn2c(=O)n3c4cc(ccc4c(=O)n(c3n2)CC=C)C(=O)NCC(C)C C64581554
CC[C@@H](C)NC(=O)c1ccc2c(c1)n3c(nn(c3=O)CC(=O)Nc4ccc(cc4)C)n(c2=O)C5CC5 C64581570
CC[C@H]1CCc2c(cc(s2)c3nnc(n3C)SCC(=O)NN4C(=O)[C@@](NC4=O)(C)CC)C1 C08766698
CCc1c(n2c([nH]c1=O)nnc2S[C@H](C)C(=O)Nc3c(c4c(s3)CCC4)C(=O)OCC)C C09018453
C[C@@H](c1nnc(n1C)S[C@@H](C)C(=O)Nc2ccc3c(c2)OCO3)NC(=O)c4ccc(cc4)Cl C09289777
C[C@@H](c1nnc(n1C)S[C@H](C)C(=O)Nc2ccc3c(c2)OCO3)NC(=O)c4ccc(cc4)Cl C09289780
c1ccc(cc1)C2(C(=O)N(C(=O)N2)CC(=O)Nc3cc(ccc3n4cncn4)Cl)c5ccccc5 C09821412
c1ccc(cc1)c2cc3c(=O)[nH]c(nc3s2)COC(=O)CCCN4C(=O)C5(CCCC5)NC4=O C09953654
c1cc(cc(c1)Cl)S(=O)(=O)c2c3nc(c4c(n3nn2)ccs4)N5CCC(CC5)C(=O)N C10272517
Cc1ccc(cc1C)c2csc3c2c(=O)n(cn3)CC(=O)NN4C(=O)C5(CCC(CC5)C)NC4=O C11061130
Cc1c2c(nc3n(c2=O)CCCCC3)sc1C(=O)OCC(=O)NC(=O)N[C@H]4CCCC[C@H]4C C11065881
CCc1cc(=O)[nH]c(n1)n2c(cc(n2)c3cccs3)NC(=O)[C@H]4CC(=O)N(C4)c5cccc(c5)C C11854645
CCc1cc(=O)[nH]c(n1)n2c(cc(n2)c3cccs3)NC(=O)[C@@H]4CC(=O)N(C4)c5cccc(c5)C C11854646
CC(C)c1cc(=O)[nH]c(n1)n2c(cc(n2)c3cccs3)NC(=O)[C@@H]4CC(=O)N(C4)c5ccccc5 C11855654
Cc1ccccc1N2[C@@H]([C@@]34C=C[C@@H](O3)[C@H]([C@H]4C2=O)C(=O)Nc5cc(on5)C)C(=O)NC6CCCCC6 C12642543
Cc1ccccc1N2[C@@H]([C@@]34C=C[C@@H](O3)[C@@H]([C@H]4C2=O)C(=O)Nc5cc(on5)C)C(=O)NC6CCCCC6 C12642549
Cc1ccc(cc1)c2csc3c2c(=O)n(cn3)CC(=O)NC(=O)Nc4ccc5c(c4)OCCO5 C12697917
Cc1cc(c(s1)C)c2cc(c3cnn(c3n2)C(C)C)C(=O)NNC(=O)c4c(nc5n4cccc5)C C12779779
c1ccc(c(c1)C(=O)c2ccc3c(c2)OCCO3)C(=O)OCC(=O)C(=C4Nc5ccccc5N4)C#N C13027339
CC1CCC2(CC1)C(=O)N(C(=O)N2)NC(=O)COC(=O)Cc3csc(n3)c4cccc(c4)Cl C14634024
c1ccc2c(c1)c(c[nH]2)CC(=O)NCCN3C(=O)/C(=C/c4ccc(c(c4)[N+](=O)[O-])Cl)/SC3=O C14723350
CCc1c(c2c(s1)nc(n(c2=O)Cc3ccc(cc3)C)SCC(=O)c4c(n(c(=O)n(c4=O)C)C)N)C C03398825
Cn1c(=O)c2ccccc2n3c1nnc3SCC(=O)Nc4ccccc4C(=O)Nc5ccccc5 C16321767
CCOC(=O)c1c(c([nH]c1C)C(=O)O[C@H](C)C(=O)N2CC(=O)Nc3c2ccc(c3)C(F)(F)F)C C16713773
Cc1ccc(cc1)n2c(nnc2SCC(=O)N/N=C/c3ccc(c(c3)OC)O)c4ccncc4 C01474506
CCOC(=O)C1=C(NC(=O)NC1)CN2CCN(CC2)S(=O)(=O)c3c(c(c(c(c3C)C)C)C)C C19537397
C[NH+]1CCc2cc3c(c(c2[C@H]1c4c(=O)[nH]c(=O)n(c4[O-])c5cccc(c5)C(F)(F)F)OC)OCO3 C20113164
C[C@@H]1CCc2c(sc(c2C(=O)OC)NC(=O)CN3C(=O)[C@]4(CCOc5c4cccc5)NC3=O)C1 C21878032
CC[C@@]1(C(=O)N(C(=O)N1)NC(=O)CSc2nc3ccccc3c(=O)n2c4ccc(c(c4)F)C)C C22001237
Cc1cc(cc(c1)n2c3c(cn2)c(=O)n(cn3)CC(=O)NC(=O)Nc4ccc(cc4)Br)C C22880569
c1ccc(cc1)CCn2c(=O)[nH]nc2SCC(=O)Nc3ccc(cc3Br)[N+](=O)[O-] C25212652
CC[C@H](C)NC(=O)c1ccc2c(c1)n3c(nnc3SCC(=O)Nc4ccc(cc4)C)n(c2=O)C C33256767
C[C@@H]1CN(CCN1C(=O)C2CCCCC2)c3cc(nc(n3)SCC(=O)N4CCC(CC4)C(=O)N)Cl C00734105
C[C@H]1CN(CCN1C(=O)C2CCCCC2)c3cc(nc(n3)SCC(=O)N4CCC(CC4)C(=O)N)Cl C00734104
C[C@H](CCc1ccccc1)n2c(=O)c(c([nH]c2=O)[O-])[C@@H]3c4c(cc5c(c4OC)OCO5)CC[NH+]3C C35877392
C[C@@H]1Cc2c(c3ccccc3nc2/C(=C/c4ccco4)/C1)C(=O)OCC(=O)NC(=O)NCCOC C36204252
C[C@H]1Cc2c(c3ccccc3nc2/C(=C/c4ccco4)/C1)C(=O)OCC(=O)NC(=O)NCCOC C36204256
Cc1ccccc1N2[C@H]([C@@]34C=C[C@@H](O3)[C@@H]([C@@H]4C2=O)C(=O)Nc5cc(on5)C)C(=O)NC6CCCCC6 C33939890
Cc1cc(n(n1)c2nc(cs2)c3ccc(c(c3)OC)OC)NC(=O)C(=O)c4c[nH]c5c4cccc5 C38865078
CS[C@H]1CC(=O)c2c(c3c(cc4c(n3)cccc4O)c(=O)n2S(=O)(=O)Oc5ccccc5)N1 C39453257
Cc1c(sc2c1c(=O)[nH]c(n2)[C@@H](C)OC(=O)CN3C(=O)[C@]4(C[C@@H](CC(C4)(C)C)C)NC3=O)C C39580231
Cc1c(c(=O)n(n1C)c2ccccc2)NC(=O)CSc3[nH]nc(n3)c4cc(ccc4OC)Cl C09587402
c1ccc(c(c1)/C=C(\C#N)/C(=O)Nc2c(c3c(s2)CCCC3)C(=O)NC[C@H]4CCCO4)[N+](=O)[O-] C39992593
CCOc1ccc(cc1OCC)[C@@H]2c3c(n[nH]c3C(=O)N2[C@@H]4CCS(=O)(=O)C4)c5cc(c(cc5O)C)C C38702270
Cc1cc(c2c(c1)occ2CC(=O)N/N=C/3\CCCc4c3c(c(o4)C(=O)NCCN5CCOCC5)C)C C40826829
c1cc(cc(c1)[N+](=O)[O-])N2C(=O)[C@H]3[C@@H]([NH2+][C@@]([C@@H]3C2=O)(CC4CCCCC4)C(=O)[O-])c5ccc(s5)Cl C33916930
CCOC(=O)N1c2ccc(cc2[C@]3(C1=O)C4=C(CC(CC4=O)(C)C)OC(=C3C(=O)OC)N)Br C59292986
Cc1ccc(c(c1)c2c3c([nH]n2)C(=O)N([C@@H]3c4cc(c(c(c4)OC)OC)OC)Cc5ccco5)O C08606614
CCC(=O)N1[C@@H](C/C(=C/2\C(=O)NC(=O)N(C2=O)c3cc(cc(c3)C)C)/N1)c4ccc(cc4)N(C)C C64789391
CCC(=O)N1[C@H](C/C(=C/2\C(=O)NC(=O)N(C2=O)c3cc(cc(c3)C)C)/N1)c4ccc(cc4)N(C)C C64789393
CCC(=O)N1[C@@H](C/C(=C/2\C(=O)NC(=O)N(C2=O)c3cccc(c3)Cl)/N1)c4ccc(cc4)N(C)C C64789415
CCOC(=O)c1ccccc1NC(=O)N2CCC[C@H]2c3nnc(s3)C(=O)Nc4cccc(c4)F C64930355
Cn1c(c(c(=O)n(c1=O)C)C(=O)COC(=O)c2cccc(c2)S(=O)(=O)N3CCc4c3cccc4)N C03292134
CC(=O)Nc1cccc(c1)NC(=O)Cn2cnc3c(c2=O)nnn3c4ccc(cc4)OC(F)(F)F C08903392
C[C@H]1CCCN(C1)S(=O)(=O)c2cc(ccc2Cl)C(=O)OCC(=O)NC(=O)NCc3ccco3 C08981463
c1ccc2c(c1)c(c[nH]2)[C@H](C[N+](=O)[O-])C3(C(=O)CCCC3=O)[C@@H](C[N+](=O)[O-])c4c[nH]c5c4cccc5 C02198889
CCOC(=O)NC(=O)c1c2c(sc1NC(=O)/C=C/c3ccc(cc3)[N+](=O)[O-])CN(CC2)C(=O)OC C09325591
C[C@@H]1CN(C[C@H](O1)C)S(=O)(=O)c2cc(ccc2Cl)C(=O)OCC(=O)NC(=O)NCC(C)C C09437358
CCCn1c2c(c(nc(n2)CC(C)C)S[C@@H](c3ccccc3)C(=O)NC(=O)NC)c(=O)n(c1=O)C C09671665
CCOc1cc2c(cc1CNC(=O)CN3C(=O)[C@](NC3=O)(C)c4ccc5c(c4)OCCO5)O[C@@H](C2)C C09691381
COc1cc(cc(c1OC)OC)C(=O)/N=c\2/n(c3ccc(cc3s2)S(=O)(=O)N)CC(=O)OC C09727005
Cc1c2c(oc(c2c(=O)[nH]n1)NC(=O)CSc3nnc(n3C[C@@H]4CCCO4)c5ccc(cc5)F)C C09868151
CCn1c(=O)c(c(n(c1=O)Cc2ccccc2)N)C(=O)CSc3nnnn3c4cccc(c4C)C C09877865
Cc1cc(ccc1NC(=S)NC(=O)c2cc(c(c(c2)OC)OC)OC)c3nn4c(nnc4s3)C C10004149
c1ccc2c(c1)c(=O)n(c(n2)SCC(=O)NC(=O)Nc3ccc4c(c3)OCCO4)C[C@@H]5CCCO5 C11363758
CCCc1cc(=O)[nH]c(n1)n2c(cc(n2)c3ccco3)NC(=O)C[C@@H]4CSc5n4c(=O)cc(n5)C C12007570
CCc1c(nc([nH]c1=O)n2c(cc(n2)c3ccco3)NC(=O)C[C@@H]4CSc5n4c(=O)cc(n5)C)C C12008984
CCOC(=O)C1=NO[C@@H](C1)Cc2c(c(c3c(c2OC)OCO3)OC)[C@H]4C(=C(OC5=C4C(=O)CCC5)N)C#N C15084744
Cc1ccc(cc1)n2c3c(cn2)c(=O)[nH]c(n3)n4c(cc(n4)C)NC(=O)Cc5ccc(c(c5)OC)OC C16847737
Cc1ccccc1n2c(nnc2SCC(=O)NNC(=O)c3cccc(c3)[N+](=O)[O-])N4CCOCC4 C17840092
CCOC(=O)C1=C(NC(=O)N[C@@H]1c2ccco2)CSc3nnc(n3C)[C@H]4COc5ccccc5O4 C18412289
CCOC(=O)C1=C(NC(=O)N[C@@H]1c2ccco2)COC(=O)c3c(c4c(s3)nc5n(c4=O)CCC5)C C18970745
c1cc(c(cc1C(=O)NCCNC(=O)c2nc(no2)Cn3cc(cn3)Br)[N+](=O)[O-])Cl C20435693
C[C@H](Cn1c2c(=O)[nH]c(=O)n(c2nc1N3CCN(CC3)CCO)C)CSc4nc5ccccc5s4 C21727786
Cn1c(nnn1)SCC(=O)Nc2ccc(cc2)C(=O)Nc3ccc(cc3)c4cn5ccsc5n4 C22131506
Cc1c(cco1)c2nnc(n2c3ccccc3)SCC(=O)c4c(n(c(=O)n(c4=O)C)CC(C)C)N C22217247
CCn1c2ccc(cc2nc1S[C@H](C)c3nc(nc(n3)N(C)C)N)S(=O)(=O)N4CCOCC4 C24900637
C[C@H]1CN(C[C@H](O1)C)C(=O)COC(=O)c2cc(ccc2O)NS(=O)(=O)c3cccc(c3)[N+](=O)[O-] C09335473
Cc1c(c(=O)n(nc1C(=O)N/N=C\c2cc3cc(ccc3[nH]c2=O)OC)c4ccc(cc4)Cl)C#N C28630587
CC(=O)O[C@H]1[C@H]([C@@H]2C(C(=O)C[C@H]([C@]2([C@H]3[C@]1([C@H]4C(=O)O[C@@](C(=O)[C@@]4(C(=C)C3)C)(C)C(=O)OC)C)C)O)(C)C)O C31165380
CC(=O)O[C@H]1[C@H]([C@@H]2C(C(=O)C[C@H]([C@]2([C@H]3[C@]1([C@@H]4C(=O)O[C@](C(=O)[C@@]4(C(=C)C3)C)(C)C(=O)OC)C)C)O)(C)C)O C31165384
COc1ccc(cc1OC)/C=C\2/C(=O)N(C(=S)S2)CCC(=O)Nc3cc(ccc3O)[N+](=O)[O-] C35984024
COc1ccc(cc1OC)[C@@H]2CC3=C([C@H](n4c(ncn4)N3)c5cc(c(c(c5)OC)O)[N+](=O)[O-])C(=O)C2 C18198486
Cn1cnc2c1c(=O)n(c(=O)n2C)CCCSc3nnc(n3N)c4ccccc4Br C36883542
CC(=O)N[C@H](Cc1cccc(c1OC)OC)C(=O)NC2CCN(CC2)c3c4c(nc5n3ncn5)CCC4 C13150588
CC[C@@]1(C(=O)N(C(=O)N1)CC(=O)NCCN2C(=O)/C(=C/c3cccnc3)/SC2=O)c4ccccc4 C12522080
CCOC(=O)Cn\1c2ccc(cc2s/c1=N\C(=O)Cn3c4ccccc4oc3=O)S(=O)(=O)N C38931754
COc1ccc(cc1OC)[C@H]2CC3=C([C@@H](C4=C(N=N[C@H]4N3)O)c5cc6c(cc5[N+](=O)[O-])OCO6)C(=O)C2 C39359343
CC(C)S(=O)(=O)c1cc2c(cc1O)CCN3[C@@H]2CO[P@@](=O)(N3)S(=O)(=O)Oc4ccccc4 C39465953
CC(C)S(=O)(=O)N(C(=O)[C@@H]1CC(=O)[C@@H]2[NH+]1Cc3ccccc3N2)S(=O)(=O)Oc4ccccc4 C39545849
CC(=O)O[C@@H]1[C@@H]([C@H]2[C@@]([C@@H]3[C@@]1([C@@H]4C(=O)O[C@@](C(=O)[C@@]4(C(=C)C3)C)(C)C(=O)OC)C)([C@H](CC(=O)C2(C)C)O)C)O C35459130
Cn1cc(c2c1cccc2)C(=O)NNC(=O)CSc3nnc4n3c5ccccc5c(=O)n4CC=C C45353958
C[C@H](C(=O)NC(=O)NC(C)C)OC(=O)c1cc(nc2c1cnn2C(C)C)c3ccc4c(c3)OCCO4 C11259562
CC(C)[C@H](c1ccc2c(c1)OCCCO2)NC(=O)CSc3nnnn3c4cccc(c4)NC(=O)C C46580350
CC(=O)Nc1cccc(c1)n2c(nnn2)SCC(=O)Nc3c(c4c(s3)CCCC4)C(=O)OC C46580440
CC(=O)C1=C(OC(=C([C@@]12c3ccccc3N(C2=O)Cc4ccc(cc4)[N+](=O)[O-])C#N)N)OCCOC C55104645
CC(=O)C1=C(OC(=C([C@]12c3ccccc3N(C2=O)Cc4ccc(cc4)[N+](=O)[O-])C#N)N)OC(C)(C)C C55104651
c1ccc(cc1)N2C[C@@H](CC2=O)C(=O)Nc3nnc(s3)SCC(=O)Nc4ccc(cc4)[N+](=O)[O-] C08904237
CN1CCN(CC1)S(=O)(=O)c2ccc(cc2)NC(=O)CSc3[nH]nc(n3)c4cccc(c4)[N+](=O)[O-] C59788682
c1cc(cc(c1)OC(=O)N2CCOCC2)[C@H]3[C@@H]4C(=NN=C4OC(=C3C#N)N)c5cccc(c5)[N+](=O)[O-] C13403914
c1cc(cc(c1)OC(=O)N2CCOCC2)[C@@H]3[C@H]4C(=NN=C4OC(=C3C#N)N)c5cccc(c5)[N+](=O)[O-] C13403919
c1cc(cc(c1)[N+](=O)[O-])C2=NN=C3[C@@H]2[C@@H](C(=C(O3)N)C#N)c4ccc(cc4)OC(=O)N5CCOCC5 C13403924
CC[C@]1(C[C@H](c2c(cc3c(c2O)C(=O)c4c(cccc4O)C3=O)[C@H]1C(=O)OC)O[C@H]5C[C@@H]([C@@H]([C@H](O5)C)O)[NH+](C)C)O C03978069
C[C@@]12CC[C@H]([C@@]([C@H]1Cc3c(nc(s3)NC(=O)OCC=C)[C@H]2CC(=O)NCC[NH+]4CCOCC4)(C)CO)O C04237012
C[C@@]12CC[C@H]([C@@]([C@H]1Cc3c(nc(s3)NC(=O)N4CCOCC4)[C@H]2CC(=O)NCC[NH+](C)C)(C)CO)O C05397001
CCC(C)(C)n1c(nnn1)[C@@H](c2cc3cc(c(cc3[nH]c2=O)OC)OC)[NH+]4CCN(CC4)c5ccc(cc5)O C06077523
COc1cc2cc(c(=O)[nH]c2cc1OC)[C@@H](c3nnnn3Cc4ccc(cc4)F)[NH+]5CCC(CC5)O C00912139
c1cc(ccc1NC(=O)NNC(=O)C2=NO[C@H](C2)CNc3c(cc(c[nH+]3)C(F)(F)F)Cl)[N+](=O)[O-] C08781642
Cc1ccc2c(c1)[C@@]3([C@H]4[C@@H]([C@@H]([NH2+]3)CC(=O)N)C(=O)N(C4=O)CCc5ccc(c(c5)OC)OC)C(=O)N2 C08790472
Cc1ccc2c(c1)[C@]3([C@H]4[C@@H]([C@@H]([NH2+]3)CCC(=O)N)C(=O)N(C4=O)CCc5ccc(c(c5)OC)OC)C(=O)N2 C08791054
Cc1ccc2c(c1)[C@]3([C@H]4[C@@H]([C@H]([NH2+]3)CCC(=O)N)C(=O)N(C4=O)CCc5ccc(c(c5)OC)OC)C(=O)N2 C08791055
Cc1cc(c2c(c1)[C@@]3([C@H]4[C@@H]([C@H]([NH2+]3)CCC(=O)N)C(=O)N(C4=O)CCc5ccc(c(c5)OC)OC)C(=O)N2)C C08791075
CCCCN1C(=O)/C(=C\Nc2ccc3c(c2)CC4([C@H]5N3CC[NH+](C5)C)C(=O)NC(=O)NC4=O)/C(=O)NC1=O C09447202
Cc1c(c(n(n1)[C@H]2CCS(=O)(=O)C2)C)C[NH+](C)CC(=O)Nc3c(c4c(s3)CCCC4)C(=O)N C09683254
Cc1ccc(cc1)n2c(c(n3c2nc4c3c(=O)n(c(=O)n4C)CCC[NH+]5CCC(CC5)C(=O)N)C)C C10050246
COc1ccccc1NC(=S)N(CCC[NH+]2CCOCC2)Cc3cc4cc5c(cc4[nH]c3=O)OCO5 C06177030
COc1ccc(cc1OC)CCN2C(=O)[C@@H]3[C@H]([NH2+][C@@]4([C@@H]3C2=O)c5cc(ccc5NC4=O)Cl)CC(=O)N C12877232
CC[NH+](CC(=O)Nc1ccc2c(c1)OCCO2)CC(=O)Nc3c(c(c(n3C[C@H]4CCCO4)C)C)C#N C15143944
c1ccc(cc1)N2CCN(CC2)C(=O)CC[C@@H]3CNC(=O)[C@H]4[NH+]3C[C@H](C4)NC(=O)Nc5ccsc5 C15707887
CCOc1cc(cc(c1O)Br)/C=N/NC(=O)c2c(nnn2c3c(non3)N)C[NH+]4CCCC4 C19808248
C[C@@]12CC[C@H]([C@@]([C@H]1Cc3c([nH+]c(s3)Nc4cccnc4)[C@H]2CC(=O)NCCN5CCOCC5)(C)CO)O C20504815
COc1cc2c(cc(c(n2)N3CCC[C@@H](C3)O)C[NH2+]Cc4ccc(cc4)S(=O)(=O)N)c(c1OC)OC C20516034
Cc1nnc(o1)C[NH+]2CCCN(CC2)C(=O)CSc3nnc(n3N)N/N=C/c4cccc5c4cccc5 C20912952
CC(=O)Nc1ccc(cc1)NC(=O)C(=O)NC[C@H](c2ccc3c(c2)CCCN3C)N4CC[NH+](CC4)C C22735337
c1cc2c(cc1NC(=O)c3nnc(s3)C(=O)N4CCC[C@H](C4)C(=O)NCC[NH+]5CCCCC5)OCO2 C33024769
c1cc(ccc1NC(=O)c2nnc(s2)C(=O)N3CCC[C@@H](C3)C(=O)NCC[NH+]4CCCC4)Cl C33263591
CCOc1cc(cc(c1OCC)OCC)C(=O)NCCC(=O)N2CCC3(CC2)[C@H]4C(=NC=N4)CC[NH2+]3 C38776399
COC1=C[C@H]2C[NH+]3[C@@H](C[C@@H]2C=C1S(=O)(=O)Oc4ccccc4)CO[P@@](=O)(N3)c5ccccc5O C39467570
C[C@@H](CCCC(C)(C)O)NC(=O)[C@@H]1CN(CC12CC[NH2+]CC2)C(=O)c3cc(c(c(c3)OC)OC)OC C39631535
C[C@H](CCCC(C)(C)O)NC(=O)[C@@H]1CN(CC12CC[NH2+]CC2)C(=O)c3cc(c(c(c3)OC)OC)OC C39631537
C[C@H](CCCC(C)(C)O)NC(=O)[C@H]1CN(CC12CC[NH2+]CC2)C(=O)c3cc(c(c(c3)OC)OC)OC C39631541
Cc1ccc2c(c1)c(c[nH]2)CCNC(=O)[C@H]3CN(CC34CC[NH2+]CC4)C(=O)c5ccc(nc5)N6CCOCC6 C39656128
Cc1cc(n(n1)C(C)(C)C)C(=O)N2C[C@H](C3(C2)CC[NH2+]CC3)C(=O)NC[C@H](c4ccccc4)N5CCOCC5 C39664434
Cc1cc(no1)c2c(c(no2)C)C(=O)N3C[C@@H](C4(C3)CC[NH2+]CC4)C(=O)NCc5ccc6c(c5)CCO6 C39668304
Cc1cc(no1)[C@@H]2C(=C(NO2)C)C(=O)N3C[C@@H](C4(C3)CC[NH2+]CC4)C(=O)NCc5cc6ccccc6[nH]5 C39671536
Cc1cc(no1)[C@H]2C(=C(NO2)C)C(=O)N3C[C@H](C4(C3)CC[NH2+]CC4)C(=O)NCc5cc6ccccc6[nH]5 C39671539
Cc1cc(n(n1)CCNC(=O)[C@H]2CN(CC23CC[NH2+]CC3)C(=O)c4ccc(nc4)N5CCOCC5)C C39675077
Cc1c(cccc1OC(=O)C)C(=O)N2C[C@@H](C3(C2)CC[NH2+]CC3)C(=O)NCc4[nH]c(=O)c5ccccc5n4 C39676270
C[C@@H]1[C@H]([C@@H](N(N1)c2ccccc2)Cl)[C@@H]3[C@@H]4[C@@H]([C@@H]([NH2+]3)C(=O)[O-])C(=O)N(C4=O)CC[NH2+]Cc5ccccc5 C33933379
C[C@@H]1CN(C[C@H](O1)C)c2ccc(c[nH+]2)CNC(=O)CCCCCNC3=NS(=O)(=O)c4c3cccc4 C46841142
Cn1cccc1[C@@H](CNC(=O)C(=O)Nc2ccc3c(c2)N(CCC3)S(=O)(=O)C)N4CC[NH+](CC4)C C49512972
C[NH+](C)Cc1c(nnn1c2c(non2)N)C(=O)N/N=C/c3cc(c(c(c3)Br)O)Br C01754852
Cc1ccc2c(c1)[nH]c(n2)[C@@H](C)NC(=O)[C@@H]3CN(CC34CC[NH2+]CC4)C(=O)c5c(noc5c6cc(on6)C)C C44737444
COc1cc(cc(c1OCC(=O)N)Cl)C(=O)N2CCN(CC2)Cc3cc(=O)n4ccsc4[nH+]3 C62637684
COc1cc(cc(c1O)OC)/C=N/NC(=[NH2+])S[C@@H]2CC(=O)N(C2=O)c3ccc(cc3)Br C04180963
C[C@@H]1C2=C([C@@H](O[C@@H]2C)NC(=O)CS[C@@H]3N[NH+]=C(N3Cc4ccccc4)N5CCOCC5)C(=O)NN1 C39938628
CC(=O)Nc1ccc(cc1)S(=O)(=O)/N=C\2/[C@H]([NH+]=c3ccccc3=N2)Nc4cccc(c4)S(=O)(=O)N C39979259
COc1ccc(c(c1)N2C(=O)/C(=C/N[C@H](CC3=c4ccccc4=[NH+]C3)C(=O)OC)/C(=O)NC2=O)OC C63425529
c1ccc(cc1)C(=O)N[C@@H]([C@@H]2c3ccccc3C(=O)N=[NH+]2)C(=O)N/N=C/[C@@H]4C=NN=C4c5ccc(cc5)F C63974368
Cc1cc(ccc1Cl)[n+]2c(c3c(n[nH]c3nc2SCC(=O)Nc4cc(ccc4OC)OC)C)N C33594504
Cc1c(cccc1Cl)[n+]2c(c3c(n[nH]c3nc2SCC(=O)NCCc4ccc(c(c4)OC)OC)C)N C33617325
Cc1cccc(c1)[n+]2c(c3c([nH]nc3nc2SCC(=O)Nc4cc(c(cc4OC)OC)Cl)C)N C33686122
Cc1ccc(cc1)S(=O)(=O)Cn2c(nnn2)[C@H](c3cc4c(ccc(c4[nH]c3=O)C)C)[NH+]5CCCC5 C06161851
Cc1ccc(cc1)S(=O)(=O)Cn2c(nnn2)[C@@H](c3cc4c(ccc(c4[nH]c3=O)C)C)[NH+]5CCCC5 C01329261
C[C@@H](C(=O)NCCC[NH+](C)C)Oc1ccc2c(c1)c3ccnc4c3n2c(=O)c5c4ccc(c5OC)OC C08792116
Cc1cc(ccc1N2C(=O)[C@@H]3[C@@H]([NH2+][C@]4([C@@H]3C2=O)c5ccccc5NC4=O)Cc6ccc(cc6)O)[N+](=O)[O-] C09232760
Cc1ccc(cc1C)N2C(=O)[C@H](C(=NC2=O)O)/C=N/C[C@@H]3c4c(cc5c(c4OC)OCO5)CC[NH+]3C C09334761
c1ccc2c(c1)[C@@]3([C@@H]4CCC[NH+]4[C@@]5([C@@H]3C(=O)c6cccc(c6)[N+](=O)[O-])c7ccccc7NC5=O)C(=O)N2 C02146422
COc1cc(ccc1O)/C=C/C[NH+]2CCc3c(c(cc(=O)n3CC2)OC[C@H]4CCCCO4)C(=O)OC C12457119
Cc1cc(c2cc(c(=O)[nH]c2c1)[C@H](c3nnnn3C[C@@H]4CCCO4)[NH+]5CCN(CC5)c6ccccc6F)C C06193803
Cc1cc(c2cc(c(=O)[nH]c2c1)[C@H](c3nnnn3C[C@H]4CCCO4)[NH+]5CCN(CC5)c6ccc(cc6)F)C C06193813
Cc1cc2cc(c(=O)[nH]c2cc1C)[C@H](c3nnnn3C[C@H]4CCCO4)[NH+]5CCN(CC5)c6ccccc6F C06195008
CC[C@@H](c1nnnn1Cc2ccco2)[NH+](Cc3ccc4c(c3)OCO4)Cc5cc6ccc(cc6[nH]c5=O)C C13063952
CC[C@@H](c1nnnn1C2CCCCC2)[NH+](Cc3ccco3)Cc4cc5cc6c(cc5[nH]c4=O)OCCO6 C13064414
Cc1ccc2cc(c(=O)[nH]c2c1C)[C@H](c3nnnn3C[C@@H]4CCCO4)[NH+]5CCN(CC5)c6ccccc6F C06441992
Cc1ccc2cc(c(=O)[nH]c2c1C)[C@H](c3nnnn3C[C@H]4CCCO4)[NH+]5CCN(CC5)c6ccccc6 C06442011
Cc1cccc(c1C)N2CC[NH+](CC2)[C@@H](c3cc4cc(cc(c4[nH]c3=O)C)C)c5nnnn5CCOC C06442951
c1cc(cc(c1)[N+](=O)[O-])[C@@H]2/C(=C(/c3ccc(cc3)Br)\O)/C(=O)C(=O)N2CC[NH+]4CCOCC4 C09334379
CN1c2ccccc2[C@]3(C1=O)/C(=C(/c4cc5ccccc5o4)\O)/C(=O)C(=O)N3CCC[NH+]6CCOCC6 C01868888
Cc1cc(cc2c1NC(=O)[C@@]23[C@H]4[C@@H]([C@@H]5[NH+]3CCC5)C(=O)N(C4=O)c6ccc(cc6OC)[N+](=O)[O-])Cl C09109610
COc1cc2c(cc1OC)nc([nH]c2=O)C[NH+]3CCN(CC3)c4ccc(cc4[N+](=O)[O-])C(F)(F)F C16046055
CC(C)CC(=O)O[C@H]1[C@H](c2c(ccc(c2O)/C=C/C(=O)N3CCOCC3)OC1(C)C)[NH+]4CCOCC4 C05224896
CC(C)(C)n1c(nnn1)[C@@H](c2cc3cc(ccc3nc2O)OC)[NH+](Cc4ccco4)C[C@@H]5CCCO5 C08674194
Cc1c(ccc2c1NC(=O)[C@]23[C@H]4[C@@H]([C@@H]5[NH+]3CCC5)C(=O)N(C4=O)c6ccc(cc6OC)[N+](=O)[O-])Cl C09356685
CC[NH+]1CCN2c3ccc(cc3C[C@@]4([C@@H]2C1)C(=O)NC(=O)N(C4=O)c5cccc(c5)C(F)(F)F)[N+](=O)[O-] C09128774
Cc1cccc2c1[nH]c(=O)c(c2)[C@@H](c3nnnn3C[C@@H]4CCCO4)N5CC[NH+](CC5)C6CCCCC6 C19236444
CC[C@H](c1nnnn1C2CCCCC2)[NH+](CCN3CCOCC3)Cc4cc5ccc(cc5[nH]c4=O)C C19500605
CC[C@@H](c1nnnn1C2CCCCC2)[NH+](CCN3CCOCC3)Cc4cc5ccc(cc5[nH]c4=O)C C19500606
Cc1c2c(c(n(n2)c3ccc(cc3)Cl)n4cccc4)c(=O)n(n1)CC(=O)NCC[NH+]5CCCCC5 C21647748
Cc1cc(c(cc1N2C(=O)[C@@H]3[C@H]4CCC[NH+]4[C@]5([C@@H]3C2=O)c6cccc(c6NC5=O)Cl)OC)[N+](=O)[O-] C15996428
Cc1cc(c(cc1N2C(=O)[C@@H]3[C@@H]4CCC[NH+]4[C@]5([C@@H]3C2=O)c6cc(ccc6NC5=O)Cl)OC)[N+](=O)[O-] C15998880
Cc1c(ccc2c1NC(=O)[C@@]23[C@H]4[C@@H]([C@H]5[NH+]3CCC5)C(=O)N(C4=O)c6cc(ccc6OC)[N+](=O)[O-])Cl C16001799
c1cc2c(cc1[N+](=O)[O-])C[C@H]([C@@H]3N2CC[NH+](C3)CCN4CCOCC4)C(=O)Nc5ccc(cc5F)F C35555427
CC(C)(C)n1c(nnn1)[C@H](c2cc3cc(ccc3[nH]c2=O)OC)[NH+](Cc4ccco4)C[C@@H]5CCCO5 C19084836
COc1cc2cc(c(=O)[nH]c2cc1OC)[C@@H](c3nnnn3Cc4ccc(cc4)F)[NH+]5CCCCCC5 C20080733
C/C(=N\NC(=O)c1c(n(nn1)c2c(non2)N)C[NH+]3CCCCCC3)/c4ccc(cc4)Br C12362417
c1ccc2=[NH+]CC(=c2c1)/C=N/NC(=O)[C@@H]3[C@@H](N(N=N3)c4c(non4)N)CSc5ccc(cc5)Cl C38688986
COc1ccc2c(c1OC)nc(s2)N3CC[NH+](CC3)CCNC(=O)c4cc(cc(c4)[N+](=O)[O-])[N+](=O)[O-] C38786033
COc1cc(cc(c1OC)OC)C(=O)NCC[NH+]2CCN(CC2)c3nc4ccc(cc4s3)[N+](=O)[O-] C38778006
COc1cc(cc(c1O)Br)/C=N/N2[C@H]([NH+]=NC2=S)c3cc(c(c(c3)OC)OC)OC C39012061
CCOC(=O)c1c(c2c(ncnc2s1)N3CC[NH+](CC3)Cc4[nH]c5c(c(c(s5)C)C)c(=O)n4)C C28619987
CC(C)(C)c1ccc(cc1)C(=O)Oc2ccc(cc2)/C=C\3/C(=[NH2+])N4C(=NC3=O)SN=C4S(=O)(=O)C C20206172
Cc1ccc(cc1)C(=O)Oc2ccc(cc2Cl)/C=C\3/C(=[NH2+])N4C(=NC3=O)SN=C4S(=O)(=O)C C20206250
CCS(=O)(=O)C1=NSC2=NC(=O)/C(=C\c3ccc(cc3)OC(=O)c4ccc(cc4)Cl)/C(=[NH2+])N21 C20206814
CCS(=O)(=O)C1=NN2C(=[NH2+])/C(=C\c3ccc(cc3)OC(=O)c4ccc(cc4)Cl)/C(=O)N=C2S1 C20208501
c1ccc(cc1)CC2=NN3C(=[NH2+])/C(=C\c4cccn4c5ccc(cc5Cl)[N+](=O)[O-])/C(=O)N=C3S2 C32964443
CCOc1cc(cc(c1OCCOc2cccc(c2)OC)Cl)/C=C\3/C(=[NH2+])N4C(=NC3=O)C=C(O4)C C20236048
CC[NH+]1CCN(CC1)c2ccc(cc2[C@@H](C)NC(=O)CCCn3c4ccc(cc4oc3=O)[N+](=O)[O-])F C62595316
c1ccc2=N/C(=N\S(=O)(=O)c3cccc4c3nsn4)/[C@H]([NH+]=c2c1)Nc5ccc(cc5)S(=O)(=O)N C39977153
CC(C)(C)OC(=O)NN1CC(=O)N2[C@H](C1=O)CC3=c4ccccc4=[NH+][C@H]3[C@H]2c5cccc(c5)[N+](=O)[O-] C63350832
c1ccc2=[NH+][C@H]3C(=c2c1)N=NC(=N3)SCC(=O)NNC(=S)Nc4ccc(cc4)OC(F)(F)F C63363140
CN1[C@@H](N=N[C@@H]1SCC(=O)NCc2cc3c(cc2OC)OCCCO3)[C@@H]4C=c5cc(ccc5=[NH+]4)Cl C63698899
c1cc(cc(c1)S(=O)(=O)N2CCOCC2)c3nnc(o3)SCc4cc(=O)oc5c4ccc(c5)O C02619511
CCOC(=O)c1ccccc1NC(=O)CSc2c3c(nc(n2)C4CCCC4)n(c(=O)n(c3=O)C)C C08894809
c1ccc(cc1)/C=C/S(=O)(=O)N2CCN(CC2)C(=O)CN3C(=O)[C@@]4(CCc5c4cccc5)NC3=O C09128319
Cc1c2c(ncn(c2=O)CC(=O)N3C[C@H](C[C@@H](C3)C)C)sc1C(=O)Nc4ccc5c(c4)OCCO5 C02926657
C[C@]1(C(=O)N(C(=O)N1)Cc2nnc(o2)c3ccc(cc3)Br)c4ccc5c(c4)OCCCO5 C09503357
Cc1cc(n(n1)c2c3cnn(c3ncn2)c4ccccc4)NC(=O)[C@@H]5CC(=O)N(C5)c6ccc(cc6)F C09845244
Cc1cc(n(n1)c2c3cnn(c3ncn2)c4ccc(cc4)F)NC(=O)[C@@H]5CC(=O)N(C5)c6ccccc6 C09845600
c1cc(sc1)c2nc(nn2c3ccc(cc3)F)C(=O)OCC(=O)c4cc([nH]c4)C(=O)N5CCCC5 C11372001
C[C@@H](C(=O)N1CC(=O)Nc2c1ccc(c2)C(F)(F)F)Sc3nnc(n3C4CC4)N5CCOCC5 C11377692
CC(C)n1c2c(cn1)c(cc(n2)c3ccco3)C(=O)N4CCC(CC4)NS(=O)(=O)c5cccs5 C11452215
Cc1ccc2c(c1S(=O)(=O)N(Cc3cc4cc(ccc4[nH]c3=O)OC)C[C@H]5CCCO5)nsn2 C06409439
C[C@H](c1ccc2c(c1)OCCO2)NC(=O)CSc3nnc(n3Cc4ccccc4)N5CCOCC5 C13127930
CN(C)/C=C\1/[C@@H](Cc2c(cnc3c2c(=O)n([nH]3)c4ccccc4)C1=O)c5cc(c(c(c5)OC)OC)OC C13639734
Cc1c(scn1)CCn2c3c(c(n2)C(=O)NC4CC4)CN(CC3)C(=O)c5c6c(nn5C)CCCC6 C14752245
Cc1cnc(nc1c2ccc(cc2)F)n3c(c(cn3)C(=O)NC[C@H]4CCS(=O)(=O)C4)c5ccco5 C14882420
c1cc(ccc1CN2C(=O)CNC2=O)C(=O)N3CCN(CC3)S(=O)(=O)c4ccc5c(c4)CCCC5 C17861447
Cc1ccc2c(c1)cc(c(=O)[nH]2)[C@H](c3nnnn3C[C@H]4CCCO4)N5CCN(CC5)c6ccccc6F C19826157
Cc1ccc2c(c1)cc(c(=O)[nH]2)[C@@H](c3nnnn3C[C@H]4CCCO4)N5CCN(CC5)c6ccccc6F C19826160
Cc1ccc2cc(c(=O)[nH]c2c1)[C@H](c3nnnn3C[C@@H]4CCCO4)N5CCN(CC5)c6ccc(cc6)F C19940594
Cc1ccc(c(c1)N2CCN(CC2)[C@H](c3cc4cc(ccc4[nH]c3=O)OC)c5nnnn5CCOC)C C19973260
Cc1ccccc1N2C[C@@H](CC2=O)c3nnc(s3)NC(=O)/C=C/c4cc(c(c(c4)OC)OC)OC C20580909
c1ccc(cc1)N2C[C@@H](CC2=O)c3nnc(s3)NC(=O)c4ccc(cc4)N5C(=O)c6ccccc6C5=O C20585024
CCN1C(=O)/C(=C\c2cnn(c2C)C)/N=C1SCC(=O)Nc3c(c4c(s3)CCCC4)C(=O)OC C20602328
Cc1cccc(c1)n2c(nnn2)SCC(=O)NCCN3C(=O)/C(=C/c4ccccc4F)/SC3=O C20982389
CC(C)(C)c1cc(n(n1)[C@H]2CCS(=O)(=O)C2)NC(=O)c3cccc(c3)S(=O)(=O)N4CCCC4 C22406786
COc1cc(cc(c1OC)OC)[C@@H]2CC3=C([C@H](n4c(nc(n4)C(F)(F)F)N3)c5cccnc5)C(=O)C2 C22824185
c1cc(cc(c1)[N+](=O)[O-])c2csc(n2)/N=C(/C[NH+]3CCN(CC3)S(=O)(=O)c4cccs4)\[O-] C23029646
C[C@@]1(C(=O)N(C(=O)N1)CN2CCN(CC2)S(=O)(=O)c3ccccc3C#N)c4ccc5c(c4)CCC5 C12579104
c1ccc2c(c1)c3c([nH]2)[C@H](N4[C@H](C3)C(=O)N(CC4=O)CCCN5CCOCC5)c6cccc(c6)[N+](=O)[O-] C25076825
CCSc1nnc(s1)NC(=O)CSc2c3c(nc(n2)c4ccccc4)n(c(=O)n(c3=O)C)C C09277965
CCONC(=O)CN1c2c(c(nn2C)c3ccccc3)[C@H](SCC1=O)c4ccc(c(c4)OC)OC C35524325
Cc1cc(cc(c1)NC(=O)CN2CCN(CC2)C(=O)c3cn(cc-4c(=O)n(nc34)c5ccccc5)C)C C17010579
Cc1cc(ccc1Cl)Oc2c(c(=O)n3ccccc3n2)/C=C(\C#N)/C(=O)N[C@H]4CCS(=O)(=O)C4 C09003826
c1cc(ccc1C(=O)N2CCN(CC2)c3ccc(cc3)[N+](=O)[O-])/N=C/4\N[C@H]5CS(=O)(=O)C[C@H]5S4 C15936710
COc1ccc(cc1OC)c2nnc3n2nc(cc3)OCCNC(=O)c4cc(cnc4)Br C38500457
CCc1ccccc1n2c(cc(n2)C(=O)N3CCN(CC3)C(=O)CCOC)c4cccc(c4)NC(=O)C C39198391
CC(C)S(=O)(=O)[C@H]1CC(=O)c2c(c3c(cc(cn3)Br)c(=O)n2S(=O)(=O)C(C)C)N1 C39452411
CC(C)S(=O)(=O)[P@]1(=O)NN2CCc3cc(c(cc3[C@@H]2CO1)F)S(=O)(=O)Oc4ccccc4 C39466391
CC1=C[C@@H](N=N1)C(=O)N2CCC3=C([C@@H](S[C@@H]3C2)S(=O)(=O)NCCC4=CCCCC4)C(=O)OC C39489740
c1cc2c(cc1S(=O)(=O)N3CCN(CC3)C(=O)CSc4[nH]nc(n4)c5ccncc5)CCCC2 C12771533
CCOC(=O)c1c(c(sc1NC(=O)c2c3c(n(n2)[C@H]4CCS(=O)(=O)C4)CCCC3)C(=O)C)C C40987526
[H]/N=C\1/C(=C/c2ccc(cc2)OC(=O)c3ccccc3Cl)/C(=O)N=C4N1N=C(S4)N5CCOCC5 C41084571
CC(C)[C@@H](c1nnnn1C2CCCC2)N(Cc3cc4cc5c(cc4[nH]c3=O)OCO5)C[C@@H]6CCCO6 C13500419
Cc1ccccc1C(=O)N2CCC[C@@H]2c3nnc(n3C)SCC(=O)Nc4ccc(cc4)C(=O)OC C59180238
CCOC(=O)Cc1csc(n1)NC(=O)[C@@H]2c3ccccc3C(=O)N([C@@H]2c4ccc5c(c4)OCO5)C C40286759
[H]/N=C/1\C(=C\c2ccc(cc2)OC(=O)c3ccc(cc3)F)\C(=O)N=C4N1C(=NS4)S(=O)(=O)C(C)C C20207403
[H]/N=C/1\C(=C\c2cc(n(c2C)c3ccc(c(c3)Cl)OC)C)\C(=O)N=C4N1C(=NS4)S(=O)(=O)CC C20206908
Cc1cccc(n1)NC(=O)[C@@H]2CCCN(C2)S(=O)(=O)c3cc(sc3C)c4nc(on4)C5CCC5 C35503053
CC1CCN(CC1)c2cc3c(cc2NC(=O)c4cc(c(c(c4)OC)OC)OC)n(c(=O)c(=O)n3C)C C45994450
c1cc(oc1)Cn2c(=O)c3c(ccs3)n4c2nn(c4=O)CC(=O)Nc5ccc(cc5)Br C65305561
CCOC(=O)CCNC(=O)c1cc(cc2c1Oc3c(cc(cc3S2)C)C(=O)NCCC(=O)OCC)C C05822837
CC(=O)Nc1cccc(c1)N2C(=O)c3ccc(cc3C2=O)C(=O)c4ccc5c(c4)C(=O)N(C5=O)c6cccc(c6)NC(=O)C C06073856
CCOC(=O)c1c(c(sc1NC(=O)CSc2nnc(n2C)CNc3ccc(cc3)OC)C(=O)C)C C06089457
CCn1c(nnc1SCC(=O)Nc2c(c(c(s2)C(=O)C)C)C(=O)OCC)CNc3ccc(cc3)F C06878295
COc1ccccc1NC(=O)C(=O)N/N=C/c2cccc(c2)OCC(=O)Nc3cccc(c3)C(F)(F)F C08452644
c1ccc(cc1)c2c(nnn2c3ccc(cc3)F)C(=O)/N=c\4/c(nn(s4)c5ccc(cc5)C(=O)N)C(=O)N6CCCCC6 C08770645
c1ccc(c(c1)C(=O)NNC(=O)CCCCCN2C(=O)/C(=C/c3ccc4c(c3)OCO4)/SC2=S)O C08820037
COc1ccc(cc1OC)/C=C/C(=O)Nc2nnc(s2)SCC(=O)Nc3ccc(c(c3)OC)OC C08822227
COc1ccc(cc1OC)/C=C/C(=O)Nc2nnc(s2)SCC(=O)Nc3ccc(cc3)C(=O)OC C08822232
C/C(=N\NC(=O)c1c(n(nn1)c2c(non2)N)c3ccc(c(c3)Cl)Cl)/c4ccc(c(c4)OC)OC C09329598
Cc1cccc(c1)OCCOc2c(cc(cc2Br)/C=N/NC(=O)Cc3nnc(s3)N)OC C02262631
CCOc1cc2c(cc1OCC)[nH]c(=O)n(c2=O)CC3CCC(CC3)C(=O)NCCc4c[nH]c5c4cccc5 C09589880
CCOC(=O)COc1ccc(cc1Br)/C=N/NC(=O)CNC(=O)c2ccc(c(c2)OC)OC C10000892
CCOc1cc(cc(c1OCC)OCC)C(=O)Nc2cc(nn2c3[nH]c(=O)c4c(n3)CCC4)c5ccco5 C12009658
c1ccc(cc1)CCn2c3ccccc3c4c2nc(nn4)SCC(=O)Nc5ccc(cc5)S(=O)(=O)N C02775438
COc1ccc(cc1)C(c2ccccc2)(c3ccccc3)OC[C@H]4[C@H]([C@@H]([C@H](O4)n5ccc(=O)[nH]c5=O)O)O C15636659
COc1ccc(cc1)C(c2ccccc2)(c3ccccc3)OC[C@@H]4[C@H]([C@@H]([C@H](O4)n5ccc(=O)[nH]c5=O)O)O C15636661
CC1=C([C@@H](C(=C(N1)SCC(=O)Nc2ccc(cc2)[N+](=O)[O-])C#N)c3ccco3)C(=O)Nc4ccccc4 C09075560
CCOc1ccc(cc1)/C=N/Nc2[nH]nc(n2)SCC(=O)Nc3c(c(c(s3)C(=O)OCC)C)C#N C20176188
c1cc(oc1)/C=N/Nc2[nH]nc(n2)SCCC(=O)Nc3ccc(cc3)S(=O)(=O)N4CCCCCC4 C20832886
c1ccc(c(c1)/C=N/Nc2[nH]nc(n2)SCC(=O)Nc3ccc(cc3)S(=O)(=O)N4CCCC4)Cl C20833392
Cc1nnc(s1)NC(=O)CSc2nc([nH]n2)N/N=C/c3ccccc3OCc4ccc(cc4)Cl C20836782
CCOc1ccc2c(c1)sc(n2)NC(=O)CSc3nc([nH]n3)N/N=C/c4c(nn(c4C)C(C)C)C C20905213
CCOC(=O)C1=C(NC(=O)N[C@H]1c2ccc(o2)C)COC(=O)CCc3ncc(o3)c4c(cccc4F)F C24927640
CC(C)Cn1c(c(c(=O)[nH]c1=O)N(CCOC)C(=O)c2cc(nc3c2cccc3)c4ccccc4Cl)N C32994542
CCCOc1ccc(cc1OC)/C=N/NC(=O)[C@@H](c2c3ccccc3c(=O)[nH]n2)NC(=O)c4ccccc4 C13785344
CCSCCOC(=O)C1=C(NC2=C([C@@H]1c3cc(c(c(c3)OC)O)OC)C(=O)[C@H]([C@@H](C2)C)C(=O)OC)C C34856692
CCc1ccc(cc1)/C=C/2\C(=O)N(C(=S)S2)CCCC(=O)NNc3ccc(cc3[N+](=O)[O-])[N+](=O)[O-] C35638305
CCOC(=O)C1=C(N(C(=O)N[C@@H]1c2cccc(c2OC)OC)C)CN3CCN(CC3)C(=O)NC(C)(C)C C36013892
Cc1cc(no1)NC(=O)CCC(=O)N(Cc2ccco2)[C@H](c3cccc(c3OC)OC)C(=O)NC(C)(C)C C12491626
Cc1ccc(cc1)/C(=C/2\C(=O)NC(=O)N(C2=O)c3ccc(cc3)OC)/NCCc4c[nH]c5c4cc(cc5)OC C25182142
c1cc(cc(c1)Br)Nc2nc(nc(n2)N3CCOCC3)NN/C=C/4\C=CC(=O)C(=C4)[N+](=O)[O-] C14921332
CCOc1ccc(cc1OC)[C@H]2c3ccc(cc3OC(=C2C#N)N)OC(=O)COc4ccccc4[N+](=O)[O-] C38659495
CCc1c(sc(n1)NC(=O)[C@H](C)Sc2nnc(n2CC)[C@H](CO)NC(=O)c3ccccc3OC)C C39757561
CCOc1ccc(cc1[N+](=O)[O-])C(=O)CSc2nnc(n2C)[C@@H](CO)NC(=O)c3ccc(cc3)OC C39772085
CCOC(=O)C1=C([C@H]([C@H](S1)NC(=O)CSc2[nH]nc(n2)c3ccco3)C(=O)Nc4ccccc4)C C39969474
CCOc1cc(cc(c1OCc2ccc(cc2)Cl)Br)[C@@H]3C(=C(Nc4n3nnn4)C)C(=O)N C40917258
COc1ccc(cc1OC)/C=C(\C(=O)N/N=C/2\c3cc(ccc3NC2=O)[N+](=O)[O-])/NC(=O)c4ccccc4 C04150610
CCOC(=O)C1=c2n(c(=O)/c(=C/c3cccc(c3)[N+](=O)[O-])/s2)C(=C([C@@H]1c4cccc(c4)[N+](=O)[O-])C(=O)OC)N C01752101
CCOC(=O)C1=C(n2c(=O)/c(=C/c3cccc(c3)[N+](=O)[O-])/sc2=C([C@@H]1c4cccc(c4)[N+](=O)[O-])C(=O)OC)N C01828423
CCOC(=O)C1=C(n2c(=O)/c(=C/c3ccc(cc3)[N+](=O)[O-])/sc2=C([C@@H]1c4ccc(cc4)[N+](=O)[O-])C(=O)OC)N C01829821
CCOC(=O)C1=c2n(c(=O)/c(=C/c3ccc(cc3)[N+](=O)[O-])/s2)C(=C([C@H]1c4ccc(cc4)[N+](=O)[O-])C(=O)OC)N C01899588
c1ccc2c(c1)cc(cn2)N([C@@H](c3ccc(cc3)F)C(=O)NC4CCCCC4)C(=O)c5cc(=O)[nH]c(=O)[nH]5 C01342095
CCCSc1nnc(s1)NC(=O)CSc2nc([nH]n2)N/N=C/c3cccc(c3)Br C58994018
CCn1c(nnc1SCC(=O)Nc2cccc(c2)C(=O)OCC)CCNC(=O)c3ccccc3Cl C59178065
Cc1ccc(cc1NC(=O)CSc2nnc(n2CC=C)CCNC(=O)c3ccccc3Cl)[N+](=O)[O-] C59178135
Cc1ccc(cc1)C(=O)NCCc2nnc(n2CC=C)SCC(=O)Nc3cc(ccc3Cl)[N+](=O)[O-] C59178724
c1cc(c(cc1NC(=S)NC(=O)c2cc(ccc2N3CCOCC3)[N+](=O)[O-])c4ccc(o4)CO)Cl C20153325
CCCN(c1c(n(c(=O)[nH]c1=O)Cc2ccccc2)N)C(=O)COC(=O)COc3ccc(cc3C)Cl C62575456
CCOc1cc(cc(c1O)Br)[C@H]2[C@@H]3C(=NN=C3OC(=C2C#N)N)c4cc(ccc4OC)OC C00987185
C[C@@]12CC[C@H]([C@@]([C@H]1Cc3c(nc(s3)NC(=O)c4ccco4)[C@H]2CC(=O)N(C)Cc5ccccc5)(C)CO)O C04222426
CCOC(=O)[C@@H]1C([C@@H]([C@@](N[C@@]1(C(F)(F)F)O)(C(F)(F)F)O)C(=O)OCC)c2ccc(c(c2)[N+](=O)[O-])Cl C04288158
CC(=O)c1ccc(cc1)NC(=O)N[C@H]2CO[C@H]3[C@@H]2OC[C@@H]3Nc4nccc(n4)c5ccc(cc5)c6ccccc6 C08299964
CCOC(=O)c1c(c(sc1NC(=O)CSc2nc3ccccc3c(=O)n2c4ccc(cc4)F)C(=O)C)C C03315327
Cc1ccccc1CN([C@@H]([C@@H]2CCC=CC2)C(=O)Nc3ccc4c(c3)OCO4)C(=O)CN5c6ccccc6C(=O)C5=O C08712837
Cc1ccccc1CN([C@H]([C@H]2CCC=CC2)C(=O)Nc3ccc4c(c3)OCO4)C(=O)CN5c6ccccc6C(=O)C5=O C08712843
Cc1ccccc1CN([C@H](c2ccc(c(c2)OC)OC)C(=O)Nc3ccc4c(c3)OCO4)C(=O)CN5c6ccccc6C(=O)C5=O C08712854
c1cc(cnc1)c2nnc(n2C3CCCCC3)SCC(=O)Nc4ncc5c(n4)C[C@@H](CC5=O)c6cccs6 C02224228
COc1cccc(c1)[C@@H]2C(=C(N3C(=O)[C@@H](SC3=C2C(=O)Nc4ccc5ccccc5c4)CC(=O)OC)N)C#N C03770434
CCC(C)(C)NC(=O)[C@H](c1ccc(cc1)O)N(c2ccc(cc2)C(=O)OC)C(=O)Cn3c4ccccc4nn3 C13032314
Cc1c(scn1)CCOc2ccc(cc2OC)CN([C@H]3CCCCNC3=O)C(=O)Cc4csc(n4)C C14980577
CC(C)OCCCN1CC(=O)N2C[C@H](c3c4ccccc4[nH]c3[C@@]2(C1=O)C)c5ccc(c(c5)OC)OC(C)C C02138313
Cc1cccc(c1NC(=O)C[C@@H]2C(=O)N(/C(=N/c3cccc(c3)S(=O)(=O)N(C)C)/S2)C4CCCC4)C C16035334
CC1=C([C@H](C2=C(N1)C[C@@H](CC2=O)c3ccc(c(c3)OC)OC)c4ccccc4OC(C)C)C(=O)OCCOC C19881768
CCc1ccc2c(c1)cc(c(=O)[nH]2)[C@@H](c3nnnn3C4CCCCC4)N5CCN(CC5)c6ccccc6OC C19940697
CCc1ccc2c(c1)cc(c(=O)[nH]2)[C@@H](c3nnnn3C(C)(C)C)N(Cc4ccc(cc4)Cl)C[C@@H]5CCCO5 C19972995
CCc1ccc2c(c1)cc(c(=O)[nH]2)[C@H](c3nnnn3C4CCCCC4)N(Cc5cccs5)C[C@@H]6CCCO6 C20082452
Cc1cc(c2c(c1)cc(c(=O)[nH]2)[C@H](c3nnnn3C(C)(C)C)N(Cc4ccc(cc4)Cl)C[C@@H]5CCCO5)C C20083195
CCOc1ccc2c(c1)cc(c(=O)[nH]2)[C@@H](c3nnnn3C(C)C)N(CCc4ccccc4)Cc5cccs5 C13503397
c1c2cc3c(cc2nc(c1CN(CCCN4CCCC4=O)C(=O)CC5CCCC5)N6CCC(CC6)O)OCO3 C14884870
CCN(CC)c1ccc(cc1)/C=N/Nc2nc(cs2)c3cccc(c3)S(=O)(=O)N4C[C@H](O[C@@H](C4)C)C C33960191
CCN1CCN(CC1)C(=O)[C@H](c2ccccc2)N3CC4=C(C3=O)[C@@H](NC(=O)N4CC=C)c5ccc(cc5C)C C35636909
CCOC(=O)C1=C(N(C(=O)N[C@@H]1c2cccc(c2)Cl)C)CN3CCN([C@@H](C3)C)C(=O)c4cccc(c4)F C35642211
CCOC(=O)C1=C(N(C(=O)N[C@@H]1c2ccccc2Cl)C)CN3CCN([C@@H](C3)C)C(=O)c4cccc(c4)F C35992766
CCOC(=O)C1=C(N(C(=O)N[C@H]1c2cccc(c2OC)OC)C)CN3CCN([C@@H](C3)C)C(=O)NC(C)(C)C C36013910
CCOC(=O)[C@@H]1CCCN(C1)C(=O)c2coc(n2)CN(CCc3c[nH]c4c3cccc4)Cc5cccc(c5)C C36064028
CCOc1cc(ccc1OCC(=O)NC2CCCCC2)/C=C/3\C(=NN(C3=O)c4ccc(cc4)C(=O)OCC)C C36612305
CC(C)C[C@H]1C(=O)N(C[C@@H]2N1C(=O)CCN2Cc3cncs3)CC(=O)NCC45CC6CC(C4)CC(C6)C5 C39225709
Cc1cccn2c1nc(c2C(=O)C3=C(C(=O)N([C@H]3c4ccc(c(c4)OC)OCCC(C)C)CC[NH+](C)C)[O-])C C40003704
C[C@]12C[C@H](CC(C1)(C)C)N(C2)C(=O)Cc3csc(n3)NC(=O)CN(CCOC)C(=O)c4ccc(cc4)F C35809238
CC1=C([C@@H](C2=C(N1)C[C@@H](CC2=O)c3ccc(c(c3)OC)OC)c4cc(c(cc4Br)OC)OC)C(=O)OC C00650070
CCc1ccc2c(c1)cc(c(=O)[nH]2)[C@@H](c3nnnn3C(C)(C)CC)N(Cc4cccc(c4)OC)C[C@H]5CCCO5 C00782159
c1cc(sc1)CN([C@@H](c2ccc(cc2)F)C(=O)NC[C@H]3CCCO3)C(=O)c4ccc(o4)CN5CCOCC5 C00885765
c1cc(sc1)CN([C@@H](c2ccc(cc2)F)C(=O)NC[C@@H]3CCCO3)C(=O)c4ccc(o4)CN5CCOCC5 C00885768
c1ccc(c(c1)CN([C@H](c2cccs2)C(=O)NC3CCCCC3)C(=O)Cn4nc(nn4)c5cccs5)F C00887443
COc1cccc(c1OC)/C=N/NC(=O)CSc2nnc(n2c3ccccc3)c4ccc(c(c4)OC)OC C01254532
CCC[C@@H](c1nnnn1Cc2ccc(cc2)F)N(Cc3cccs3)Cc4cc5cc6c(cc5[nH]c4=O)OCO6 C01338030
CC[C@H](c1nnnn1Cc2ccc(cc2)OC)N(Cc3ccc(cc3)C)Cc4cc5cc(ccc5[nH]c4=O)OC C01374494
CC[C@H](c1nnnn1Cc2ccc(cc2)F)N(Cc3ccc(cc3)F)Cc4cc5ccc(cc5[nH]c4=O)OC C01374734
CC[C@H](c1nnnn1Cc2ccc(cc2)F)N(Cc3cccs3)Cc4cc5cc(c(cc5[nH]c4=O)OC)OC C01374956
CC[C@@H](c1nnnn1Cc2ccc(cc2)F)N(Cc3ccc4c(c3)OCO4)Cc5cc6cc(c(cc6[nH]c5=O)C)C C01375135
CC[C@H](c1nnnn1Cc2ccc(cc2)F)N(Cc3ccc4c(c3)OCO4)Cc5cc6ccc(c(c6[nH]c5=O)C)C C01375483
CC1=C([C@@H](n2c(=O)/c(=C\3/c4ccccc4N(C3=O)CC(=O)N)/sc2=N1)c5ccc(cc5)OC(=O)c6ccco6)C(=O)OC C01843796
C[C@@]12C[C@H]([C@@H]3[C@H]([C@@H]1CC[C@@]2(C(=O)COC(=O)CCC(=O)NCCc4ccc(cc4)F)O)CCC5=CC(=O)C=C[C@]35C)O C01875372
COc1cc(ccc1OCC(=O)Nc2cccc(c2)C(F)(F)F)C(=O)OCc3cc(cc4c3OCOC4)[N+](=O)[O-] C03277182
C[C@@H]1CCc2c(sc3c2c(=O)[nH]c(n3)CSc4nnc(n4[C@H](C)COC)COc5ccccc5F)C1 C03297393
Cc1ccc(cc1Cl)n2c(nnc2SCC(=O)NCCN3C(=O)CSC3=O)c4ccc(cc4)Cl C03308897
COc1cc2cc(c(=O)[nH]c2cc1OC)[C@H](c3nnnn3C4CCCC4)N5CCC(=CC5)c6ccc(cc6)F C57594950
CCC[C@@H](c1nnnn1C2CCCC2)N(Cc3ccc(cc3)C)Cc4cc5cc(c(cc5[nH]c4=O)OC)OC C13499422
CCOC(=O)C1=C([C@@H](C(=N1)C)C(=O)C2=C(C(=O)N([C@@H]2c3ccc(cc3)C(C)(C)C)CCCn4cc[nH+]c4)[O-])C C08836593
CCOc1ccccc1c2cc([nH]n2)C(=O)N/N=C(\C)/c3ccncc3 C00232926
c1cc(ccc1C(=O)NCCC(=O)Nc2ccc3c(c2)CCC3)[N+](=O)[O-] C03556156
Cc1ccc2c(c1)occ2CC(=O)OCC(=O)NC(=O)NC(C)(C)C C06082455
CCOc1cccc(c1O)/C=N\NC(=O)Cn2cnc3c2cccc3 C12412388
Cc1c(c2nc(c3ccccc3n2n1)NCC(=O)NCCOC)Cl C14122470
c1ccc(cc1)c2cc(no2)COC(=O)c3cc(sc3)S(=O)(=O)N C18389006
CCOc1ccc2c(c1)c3c([nH]2)nc(nn3)SCC(=O)NC(C)C C05672187
c1ccc(c(c1)C2(CC2)CNC(=O)CNc3ccc4nncn4n3)Cl C19719110
Cc1ccc(c(c1)S(=O)(=O)NCCNc2nn3cc(nc3s2)C)C C29588357
Cc1c(c(=O)[nH]c2c1c(=O)[nH]n2C)CCC(=O)N(C)[C@@H](C)CC(C)C C30635636
CC[C@H]1C(=C(NC(=O)N1)CN2CCn3cccc3[C@@H]2C)C(=O)OCC C36007133
CNC(=O)CSc1nc2c3ccccc3[nH]c2c(=O)n1CCOC C13544100
CC1(COc2cc(ccc2N(C1=O)CC=C)NC(=O)NCCOC)C C38707362
CCc1ccccc1NC(=O)C(=O)NCc2nc(no2)c3ccccc3 C38717466
Cc1c(c([nH]c1C(=O)[C@H](C)S[C@H]2NN=NN2C(C)(C)C)C)C(=O)C C39737967
COc1ccccc1c2nc([nH]n2)SCC(=O)Nc3nccs3 C16489726
CSc1c2c([nH]n1)ncnc2NCCCn3cnc4c3cccc4 C41528767
CC(C)[C@@H](C(=O)NC(C)(C)C)Sc1nnnn1c2ccc(cc2)O C43277052
COCc1ccccc1NC(=O)NCCc2nnc3n2CCCCC3 C46032712
c1cc(c(c(c1)Cl)n2cccn2)NC(=O)NCCCn3cccn3 C47629873
Cc1nc2ccccc2n1CCCNC(=O)Nc3cccnc3OC C48413758
CCC(=O)Oc1ccc(cc1OC)/C=N/c2ccc3c(c2)[nH]c(=O)[nH]3 C05417075
CCn1nc(nn1)NC(=S)NC(=O)CC23CC4CC(C2)CC(C4)C3 C06226240
c1cnn(c1)c2cncc(n2)NCCNc3c(cc(cn3)Cl)Cl C58018578
CNC(=O)c1cccc(c1)NC(=O)CCc2nc(no2)c3cccs3 C58114077
c1ccc(cc1)[C@@H](C(=O)Nc2ccccc2)NC(=O)[C@H]3C[C@@H]3[N+](=O)[O-] C44578843
c1ccc2c(c1)ccn2CCCNC(=O)NCc3nnc4n3cccc4 C55045006
C[C@@H]1CCCCN1C(=O)CSc2nc([nH]n2)N/N=C/c3ccccc3 C59812268
C[C@H](CNC(=O)N[C@H](C)c1ccc2c(c1)OCCO2)Cn3cccn3 C52500807
CCN(CC)c1ccc(cn1)C(=O)Nc2ccc(cc2)c3[nH]nc(n3)C C50895439
Cc1cccc(c1NC(=O)CNC(=O)/C=C/c2ccccc2[N+](=O)[O-])C C24948627
Cc1cc(ccc1NC(=O)NCCc2c(nn(c2C)C)C)C(=O)OC C61422067
Cc1cc(no1)NC(=O)[C@H](C)Sc2[nH]nc(n2)/C=C/c3cccs3 C14169940
c1ccc(cc1)N2C[C@@H](OC2=O)CNS(=O)(=O)NC3CCCC3 C62513938
CCOC(=O)c1c(c([nH]c1C)C(=O)Nc2cc(nc(n2)C(C)C)C)C C63440585
CC(C)[NH+](C)CCCNC(=O)c1cnn2c1nc(c3c2cccc3)[O-] C63737979
CCOc1ccc(cc1)n2c(cc(c2C)/C=N/Nc3[nH]c(cc(=O)n3)C)C C17917719
CC(C)CNC(=O)CNC(=O)c1c(cnc(n1)N2CCCC2)Cl C64404996
CCC(=O)Nc1ccc(nc1)n2cc(nc2)C(=O)N[C@H](C)c3ccccc3 C65196893
CN(CCc1ccc(cc1)F)c2cc(cc(c2)S(=O)(=O)N)[N+](=O)[O-] C65586614
c1ccc(c(c1)CCNC(=O)C(=O)Nc2cccc(c2)[N+](=O)[O-])Cl C65618491
c1cc(ccc1CCNC(=O)Cn2ccc3c2ccc(c3)[N+](=O)[O-])O C66048501
CCCCn1c2c(c(=O)[nH]c1=O)n(c(n2)CNc3ccc(cc3)Cl)C C66697342
Cc1ccc(c(c1)n2ccc(n2)C(=O)N[C@@H](C)C(=O)NC(C)(C)C)OC C66922535
CC(C)CCC(=O)NCC(=O)Nc1nc2cc3c(cc2s1)OCCO3 C67148729
Cc1ccc(c(c1)OC)OCCC(=O)Nc2ccc3c(c2)[nH]c(=O)o3 C67159910
CCCC1CCC(CC1)NC(=O)C(=O)Nc2cccnc2n3cccn3 C67398613
CCCC1CCC(CC1)NC(=O)C(=O)Nc2ccc(cc2)n3nccn3 C67398809
Cc1ccc(cc1C)C(=O)NCCNc2cc(nc(n2)C)n3ccnc3C C67601988
Cc1cc(no1)CNC(=O)NCCOc2cccc3c2OC(C3)(C)C C67609852
COc1ccc(cc1OC)C(=O)NCC(=O)NN=Cc2cc3c(cc2Br)OCO3 C03162773
CCOC(=O)C1=C(OC(=C([C@@]12c3ccccc3N(C2=O)CC(=O)OC)C#N)N)c4ccccc4 C02194511
CCn1c(nc2c1ccc(c2)C(=O)NNC(=O)Cc3ccc(s3)S(=O)(=O)N4CCCCC4)C C03326178
c1ccc(c(c1)C(=O)Nc2c(c3c(s2)CCCC3)C(=O)N[C@@H]4CCS(=O)(=O)C4)[N+](=O)[O-] C09046365
c1cc(ccc1C(=O)Nc2c(c3c(s2)CCCC3)C(=O)N[C@@H]4CCS(=O)(=O)C4)[N+](=O)[O-] C09428041
Cn1c(c(c(=O)n(c1=O)C)C(=O)CSc2nnc(n2C3CCCCC3)Cc4cccs4)N C09510318
Cc1cc(c(n1CCOC)C)C(=O)c2c(nc(s2)c3c(n(c(=O)n(c3=O)C)C)N)c4ccccc4 C02659392
c1ccc2c(c1)C(=NS2(=O)=O)NCCC(=O)Nc3ccc(cc3)c4nnc5n4CCCCC5 C09712011
Cc1c(cc2cc(ccc2n1)Cl)C(=O)OCC(=O)NN3C(=O)C4(CCC(CC4)C)NC3=O C10468617
c1ccc(cc1)n2c(nc(n2)C(=O)NCCCN3C(=O)C4(CCCC4)NC3=O)c5cccs5 C11542435
Cc1cc(=O)[nH]c(n1)n2c(cc(n2)c3cccs3)NC(=O)[C@H]4CC(=O)N(C4)c5ccc(cc5)F C11854478
CCN(Cc1[nH]c(=O)c2ccccc2n1)C(=O)CN3C(=O)C4(CCC(CC4)C(C)(C)C)NC3=O C12747384
CCc1cccc(c1)N2C[C@H](CC2=O)C(=O)NNC(=O)c3c4ccccc4c(=O)n(n3)C(C)C C12989785
C[C@@]1(C(=O)N(C(=O)N1)CC(=O)Nc2cc(ccc2n3cncn3)Cl)c4ccc5c(c4)CCC5 C13165285
COc1ccc(cc1OC)/C=N/OCC(=O)N/N=C\2/c3cc(ccc3NC2=O)Br C02365605
c1cc(ccc1C(=O)Nc2c(c3c(s2)CCCC3)C(=O)N[C@H]4CCS(=O)(=O)C4)[N+](=O)[O-] C13647669
Cc1ccc(cc1)/C=C\2/C(=O)N(C(=S)S2)CCC(=O)NNC(=O)c3cccc(c3)[N+](=O)[O-] C13785969
Cc1cccc(c1)n2c3c(cn2)c(=O)n4c(n3)SC[C@H]4CC(=O)Nc5cccc(c5)NC(=O)C C14010602
Cc1ccc(cc1)n2c3c(cn2)c(=O)n4c(n3)SC[C@@H]4CC(=O)Nc5ccc(cc5)NC(=O)C C14015560
c1cc(c(cc1NC(=O)CN2C(=O)[C@@H](NC2=O)CC(=O)N3CCOCC3)C(F)(F)F)Cl C14020368
C[C@H]1CCCC[C@@]12C(=O)N(C(=O)N2)CC(=O)NCCN3C(=O)/C(=C/c4ccc(cc4)F)/SC3=O C15994068
CS(=O)(=O)c1cnc2nc(nn2c1N)N3CCN(CC3)C(c4ccccc4)c5ccccc5 C20386582
CCc1nc2cc(cc(c2n1C)NC(=O)c3ccccc3OC)C(=O)N4CCc5c(cn[nH]5)C4 C20542012
CCn1c(=O)c2c3c(sc2nc1S[C@H](C)C(=O)c4c(n(c(=O)n(c4=O)C)C)N)C[C@H](CC3)C C21121539
CCn1c(=O)c2c3c(sc2nc1S[C@H](C)C(=O)c4c(n(c(=O)n(c4=O)C)C)N)C[C@@H](CC3)C C21121547
Cn1cccc1[C@@H](CNC(=O)C(=O)Nc2ccc(c(c2)[N+](=O)[O-])F)N3CCc4ccccc4C3 C21155638
Cn1cccc1[C@H](CNC(=O)C(=O)Nc2ccc(c(c2)[N+](=O)[O-])F)N3CCc4ccccc4C3 C21155641
C[C@H](C(=O)c1c(n(c(=O)n(c1=O)C)C)N)Sc2nnc(n2CC=C)c3ccc(cc3)Cl C21673354
Cc1c(sc2c1c(=O)n(c(n2)S[C@H](C)C(=O)c3c(n(c(=O)n(c3=O)C)C)N)C4CCCC4)C C22101818
c1ccc2c(c1)OC[C@@H](O2)C(=O)NNC(=O)c3nc(n(n3)c4cccc(c4)F)c5cccs5 C23353922
Cn1c(=O)c2ccccc2c(n1)C(=O)NNC(=O)c3ccc(=O)n(c3)Cc4ccccc4Cl C24714126
c1ccc(cc1)n2c3c(cn2)c(=O)[nH]c(n3)CCC(=O)NCC4(CCCCC4)N5CCOCC5 C24752484
Cc1c(sc2c1c(=O)n(c(n2)SCC(=O)NN3C(=O)[C@@](NC3=O)(C)c4ccccc4)C)C C24875435
Cc1c(c(n(n1)c2ccc(cc2)C(=O)NNC(=O)c3cc(c(c(c3)OC)OC)OC)C)Cl C25163318
CCCNC(=O)[C@@H]1CCCN(C1)c2nc3c(s2)c(=O)n(cn3)CC(=O)Nc4cc(cc(c4)F)F C33141387
Cc1ccc(cc1NC(=O)Cn2cnc3c(c2=O)sc(n3)N4CCC[C@H](C4)C(=O)NC(C)C)F C33141427
Cc1ccc(cc1NC(=O)Cn2cnc3c(c2=O)sc(n3)N4CCC[C@@H](C4)C(=O)NC(C)C)F C33141428
Cc1ccc(cc1C)NC(=O)Cn2cnc3c(c2=O)sc(n3)N4CCC[C@H](C4)C(=O)NC5CC5 C33141501
Cc1cc(no1)NC(=O)[C@@H]2[C@H]3C=C[C@@]4([C@@H]2C(=O)N([C@@H]4C(=O)NC(C)(C)C)c5cccc(c5)F)O3 C35290050
Cc1cc(no1)NC(=O)[C@@H]2[C@@H]3C(=O)N([C@@H]([C@@]34C=C[C@@]2(O4)C)C(=O)NC(C)(C)C)CCC(C)C C33939891
CC(C)n1c2c(cn1)c(cc(n2)C3CC3)C(=O)Nc4cccc(c4)S(=O)(=O)/N=C\5/CCCN5 C36441084
C=CCn1c(=O)c2ccsc2nc1SCC(=O)NC(=O)Nc3ccc4c(c3)OCCO4 C36800667
Cc1ccc(c(c1)c2c3c([nH]n2)C(=O)N([C@@H]3c4ccc(c(c4)OC)OC)[C@H]5CCS(=O)(=O)C5)O C40547855
c1cc2c(cc1NC(=O)CSc3nc4c(cn[nH]4)c(=O)n3c5ccc(c(c5)F)F)OCCO2 C51316786
CCN1c2ccccc2C3=C(S1(=O)=O)[C@@H](C(=C(O3)N)C#N)c4cc(c(c(c4)OC)OC)OC C57510548
Cc1cc(c(o1)C)[C@@]2(C(=O)N(C(=O)N2)CC(=O)Nc3c(c4c(s3)CCCC4)C(=O)OC)C C60346289
Cc1cc(c(o1)C)[C@]2(C(=O)N(C(=O)N2)CC(=O)Nc3c(c4c(s3)CCCC4)C(=O)OC)C C60346290
Cc1ccc(cc1/N=C/2\NN=C(CS2)c3cc([nH]c3)C(=O)N4CCCC4)S(=O)(=O)N(C)C C12543153
c1ccc2c(c1)c(nc(n2)CN3CCN(CC3)C(=O)CSc4nncn4c5cccc(c5)Cl)N C29861868
COC(=O)c1c(ccs1)NC(=O)N2CCC[C@@H]2c3nnc(s3)C(=O)Nc4ccc(c(c4)F)F C64930886
CCc1ccc2c(c1)cc(c(=O)[nH]2)CN(CCO)S(=O)(=O)c3ccc(cc3)[N+](=O)[O-] C00914189
COc1cc(cc(c1OC)OC)NC(=O)COC(=O)c2ccc3c(c2)NC(=O)CS3 C09074232
CCOC(=O)c1c([nH]c(c1C(=O)COC(=O)c2c(c3c(=O)[nH]c(nc3s2)C)C)C)C C09129528
Cc1ccccc1NC(=O)Cc2nnc(n2C)SCC(=O)Nc3nnc(s3)C4CC4 C09302562
CCn1c(nnc1SCC(=O)Nc2nncs2)CC(=O)Nc3ccc(cc3C)C C09303526
c1ccc(cc1)n2c(nc(n2)SCC(=O)NN3C(=O)C4(CCCCC4)NC3=O)C5CC5 C09644568
C[C@H](C(=O)NCC(=O)Nc1ccc(c(c1F)F)F)OC(=O)Cn2c3ccccc3oc2=O C10147857
Cc1cccc(c1)n2c(nnc2S[C@H](C)C(=O)NC(=O)NC3CC3)N4CCOCC4 C11128962
Cc1ccc(cc1)NS(=O)(=O)c2cc(ccc2C)C(=O)OCC(=O)N3CCNC3=O C11444253
Cn1c2c(cc(cc2nc1[C@@H]3CCCO3)NC(=O)CC4CCCC4)C(=O)NCC(=O)OC C11789456
CC1CCC2(CC1)C(=O)N(C(=O)N2)NC(=O)CSc3nnc(o3)Cc4ccccc4 C12584612
Cc1nnc(s1)SCC2=C([C@H](NC(=O)N2)c3ccc(c(c3)OC)OC)C(=O)OC C13566270
CC(C)[C@H](c1nnc(n1C)SCC(=O)Nc2nncs2)NC(=O)c3ccccc3 C13945030
COC(=O)c1cc(cc(c1)NC(=S)NC(=O)c2ccc3c(c2)OCCO3)C(=O)OC C16194041
Cc1cccc(c1C)O[C@H](C)C(=O)NNC(=O)[C@@H]2CC(=O)N(C2)c3ccc4c(c3)OCCO4 C18102273
c1ccc(cc1)C(=O)Nc2ccn(c(=O)n2)[C@@H]3C[C@H]([C@@H](O3)COC(=O)c4ccccc4)O C01087323
Cc1c(c(c(o1)n2cccc2)C#N)C(=O)OCC(=O)NCC(=O)Nc3ccc(c(c3)F)F C19354486
Cc1c(nc([nH]c1=O)N2CCC(CC2)NC(=O)Cc3cc(c(c(c3)OC)OC)OC)C C19555194
Cn1cc(c(n1)OC)C(=O)Nc2nnc(s2)SCC(=O)NCc3ccccc3Cl C21011348
COc1cc(cc(c1OC)OC)NS(=O)(=O)c2cc3c(cc2Cl)NC(=O)CO3 C21108592
Cc1nc2n(n1)c(c(s2)[C@@H](c3cc(ccc3OC)OC)[NH+]4CCN(CC4)CCO)[O-] C22626938
Cc1ccc(cc1)[C@@H](CNC(=O)C(=O)Nc2ccc(c(c2)[N+](=O)[O-])F)N3CCOCC3 C23974684
CN(CC(=O)Nc1ccc(cc1)F)C(=O)COC(=O)C[C@H]2C(=O)Nc3ccccc3O2 C24091695
c1ccc(c(c1)C(=O)NCC(=O)OCC(=O)Nc2cc(ccc2n3cncn3)Cl)F C25040639
Cc1cc(c(n1Cc2ccco2)C)C(=O)Nc3ccc(cc3)NC(=O)[C@H](C)n4cncn4 C25295595
C[C@@H](C(=O)Nc1cccc(c1)NC(=O)CCCn2c3ccccc3oc2=O)n4cccn4 C27080745
CCOC(=O)c1c(c(sc1NC(=O)CSc2nnc3n2cccc3)C(=O)NC)C C03505559
Cc1c(cco1)c2nnc(n2CC=C)SCC(=O)N3C[C@H](Oc4c3cccc4)C(=O)N C29356265
c1cc(c(cc1Cl)Cl)OCCCC(=O)NNC(=O)c2ccc(nc2)n3cncn3 C32905352
CCOCCCNS(=O)(=O)c1cc(ccc1C)c2c(nn3c2NC(=O)CCC3=O)C C33123126
CC(C)C[C@@H](C(=O)NC[C@@H](c1ccc(cc1)[N+](=O)[O-])O)N2C(=O)[C@@H]3CC=CC[C@@H]3C2=O C36329782
Cc1c(c(=O)n(n1C)c2ccccc2)NC(=O)CSc3n[nH]c(=O)n3c4ccccc4 C13521763
CC[C@H](C)n1c(=O)c2c(ccs2)n3c1nnc3CCCC(=O)N4CCC(CC4)C(=O)N C09431430
CC(=O)N[C@H](Cc1ccccc1F)C(=O)NC2CCN(CC2)c3c(cccn3)[N+](=O)[O-] C13150531
C[C@@H](C(=O)Nc1ccnn1C(C)C)OC(=O)c2ccc(c(c2)S(=O)(=O)NC)Cl C12794592
C[C@@H]1[C@H](S[C@@H]([C@@H]1C(=O)OCc2[nH]c(=O)c3ccc(cc3n2)C(=O)OC)NC(=O)C)C C39443410
CCOC(=O)[C@@H]1C(=C([C@@H](S1)NC(=O)CSc2[nH]nc(n2)c3ccncc3)C#N)C C39963633
Cc1c[nH]c(=O)n1c2ccc(cc2)C(=O)O[C@@H](C)C(=O)c3ccc(cc3)NS(=O)(=O)C C40158628
Cc1c(cc(n1CCC(C)C)C(=O)CN2CCN(CC2)C(=O)c3ccc4c(c3)OCO4)C(=O)N C43254541
C[C@@]1(C(=O)N(C(=O)N1)NC(=O)CSc2nncn2CCc3cccs3)c4ccccc4 C45662286
Cc1cc(c(c(c1)C)NC(=O)CNC(=O)COC(=O)c2cc(nc3c2c(no3)C)C4CC4)C C45681074
Cn1c(nnc1SCCC(=O)NC(=O)Nc2ccc3c(c2)OCCO3)C(F)(F)F C45697602
Cc1cc(nc(n1)Nc2nc(cs2)CC(=O)Nc3nc(c(s3)C(=O)N(C)C)C)C C49029507
CC(C)CCN1c2cc(ccc2OCC(C1=O)(C)C)NC(=O)CCn3ccc(=O)[nH]c3=O C49507912
c1cc(ccc1N2CCN(CC2)CCNC(=O)C(=O)Nc3ccc(c(c3)[N+](=O)[O-])F)F C56966457
C[C@@H](c1ccc(cc1)n2cncn2)N(C)C(=O)NCC[C@](c3nccn3C)(C(F)(F)F)O C59300787
c1ccc(cc1)[C@H]2CC(=O)N=C(N2)SCC(=O)Nc3nc4cc(ccc4s3)[N+](=O)[O-] C59941723
CCCn1c2ccc(cc2nc1CCC(=O)Nc3cc[nH]n3)S(=O)(=O)N4CCCC4 C60063286
C[C@@H](Cc1nnc(o1)S[C@@H](C)C(=O)c2c(n(c(=O)n(c2=O)C)C)N)c3ccccc3 C21628634
CCOC(=O)C1=C(C(=N[C@@H]1C)C(=O)Nc2nc(cs2)c3ccc(o3)CNC(=O)C)C C64002925
CCOC(=O)CN1c2ccccc2[C@@]3(C1=O)C(=C(OC(=C3C(=O)OCC)N)C)C(=O)C C00989399
CCn1c(=O)c(c(n(c1=O)Cc2ccccc2)N)C(=O)CSc3nnc(o3)C4CC4 C09446683
Cc1nnc(s1)SCc2cc(=O)c(cn2CC(=O)Nc3ccc(cc3)NC(=O)C)OC C09814897
Cc1c(c2c(cn1)CN(CC2)C(=O)Cc3ccc(cc3)N4CCNC4=O)CNC(=O)[C@@H]5CCCO5 C12244447
COc1ccc(cc1)n2c(c3c(n2)CSC3)NC(=O)C(=O)NCCCN4CCCC4=O C12313072
CC(=O)N1CCN(CC1)c2ccccc2NC(=S)NC(=O)c3ccccc3[N+](=O)[O-] C12379445
C[C@H](COC)NC(=O)C(=O)Nc1c2c(nn1c3ccc(cc3)Cl)CS(=O)(=O)C2 C10219876
CC[C@H](C)N([C@H]1CCS(=O)(=O)C1)C(=O)CSc2nnc(n2N)c3ccccc3OC C13069419
CC1(Cc2c(sc3c2c(=O)n(c(=O)n3CC(=O)NCc4ccco4)CCO)CO1)C C13608538
Cc1ccccc1/C=C(\C(=O)N2CCNC(=O)[C@@H]2CC(=O)OC[C@H]3CCCO3)/NC(=O)C C14023984
CCOC(=O)c1c([nH]c(c1S(=O)(=O)N2CCC[C@H](C2)C(=O)Nc3nc(cs3)C)C)C C15864475
CCOc1cc(ccc1O)CN2CCc3nnc(n3CC2)CCNC(=O)[C@H]4CCCO4 C20907573
CC(=O)Nc1ccc(cc1)NC(=O)CCC(=O)N2CCCn3c2cc(n3)c4cccn4C C20944492
C[C@H](c1ccc(cc1)NC(=O)C2CC2)NC(=O)C3=NN(C(=O)CC3)[C@@H]4CCS(=O)(=O)C4 C23102917
C[C@H](c1ccc(cc1)NC(=O)C2CC2)NC(=O)C3=NN(C(=O)CC3)[C@H]4CCS(=O)(=O)C4 C23102921
C[C@@H]1CN(C[C@@H](O1)C)Cc2csc(n2)NC(=O)CCn3c4ccccc4c(=O)[nH]c3=O C25061420
C=CCn1c(nnc1SCC(=O)NNC(=O)c2ccc(cc2)F)[C@H]3CCS(=O)(=O)C3 C25206412
CC(C)CC(=O)Nc1ccc(cc1)NC(=O)C2=NN(C(=O)CC2)[C@@H]3CCS(=O)(=O)C3 C25760882
Cn1cc(c(=O)n(c1=O)C)S(=O)(=O)NCCNc2c(cc(cn2)C(F)(F)F)Cl C15331696
COCCNC(=O)CC1CCN(CC1)C(=O)c2nnc(s2)C(=O)Nc3ccc(cc3)Cl C33025059
CCNC(=O)[C@H]1CCCN(C1)c2nc3c(s2)c(=O)n(cn3)CC(=O)NCc4ccccc4Cl C33141254
COCCNC(=O)[C@H]1CCCN(C1)C(=O)c2nnc(s2)C(=O)Nc3ccc(cc3)Cl C33263569
Cc1c(c(=O)n(n1C)c2ccccc2)NC(=O)CN(C)Cc3[nH]c4ccccc4c(=O)n3 C36329869
Cc1cc(c(c(c1)C)NC(=O)C[S@@](=O)CC(=O)Nc2ccc(c(c2)C)n3cnnn3)C C15935815
Cc1cc(cc(c1)NC(=O)C(=O)NCC2CCN(CC2)C(=O)c3cn(nc3OC)C)C C43942264
Cn1cc(c(n1)OC)C(=O)N2CCC(CC2)CNC(=O)C(=O)NCCC3=CCCCC3 C43942280
Cn1cc(c(n1)OC)C(=O)N2CCC(CC2)CNC(=O)C(=O)Nc3ccc(cc3)Cl C43942281
Cc1cc(c(c(c1)C)NC(=O)C(=O)NCC2CCN(CC2)C(=O)c3cn(nc3OC)C)C C43942288
Cn1cccc(c1=O)C(=O)N2CCC(CC2)CNC(=O)C(=O)Nc3ccc(c(c3)Cl)OC C43942685
COC(=O)c1ccc(cc1)NC(=O)C(=O)NCC2CCN(CC2)C(=O)/C=C/c3ccco3 C43942859
Cc1ccc(cc1)n2c(c(c(n2)C)NC(=O)COC(=O)c3csc(n3)NC(=O)C)C C46766406
CCOC(=O)c1cnn(c1C(F)(F)F)c2ccc(cc2)NC(=O)NCC(=O)N(C)C C48356339
Cc1ccc(cc1N2CCCC2=O)NC(=O)C(=O)NC[C@H](c3cccn3C)N4CCOCC4 C49512882
Cn1cccc1[C@H](CNC(=O)C(=O)Nc2cccc(c2)N3CCCCC3=O)N4CCOCC4 C49512888
CSc1c(cccn1)C(=O)N2CCC(CC2)CNC(=O)C(=O)Nc3cccc(c3)N4CCCC4=O C49523564
CN(C)c1ccc(cc1)NC(=O)CSc2cc(ncn2)n3ccc(n3)C(=O)NC4CC4 C57520093
Cc1c(c(n(n1)[C@@H]2CCS(=O)(=O)C2)Cl)/C=C/C(=O)OCC(=O)/C(=C(\C)/N)/C#N C25719805
CC(=O)N/C(=C\c1ccccc1)/C(=O)N2CCNC(=O)[C@H]2CC(=O)OC[C@@H]3CCCO3 C33570868
CC(=O)N/C(=C\c1ccccc1)/C(=O)N2CCNC(=O)[C@H]2CC(=O)OC[C@H]3CCCO3 C59292170
C[C@@H]1C(=O)N2C(=C([C@@H](C(=C2S1)C(=O)OC)c3cccc(c3OC)OC)C(=O)OC)N C59293039
C[C@H]1C(=O)N2C(=C([C@H](C(=C2S1)C(=O)OC)c3cccc(c3OC)OC)C(=O)OC)N C59293042
Cc1ccccc1/C=C(/C(=O)N2CCNC(=O)[C@@H]2CC(=O)OC[C@@H]3CCCO3)\NC(=O)C C33565792
Cc1ccccc1/C=C(/C(=O)N2CCNC(=O)[C@H]2CC(=O)OC[C@H]3CCCO3)\NC(=O)C C59309349
C[C@@]1(C(=O)N(C(=O)N1)CC(=O)c2ccc(s2)CCNS(=O)(=O)C)c3ccccn3 C60379372
C[C@]1(C(=O)N(C(=O)N1)CC(=O)c2ccc(cc2)CCNS(=O)(=O)C)c3ccccn3 C60379375
C[C@H]1c2cc(c(cc2OC(=O)[C@@H]1CC(=O)N[C@@H](CC3=c4ccccc4=[NH+]C3)C(=O)[O-])OC)OC C63362944
CC(C)C[C@@H](C(=O)[O-])NC(=O)[C@H](CC1=c2ccccc2=[NH+]C1)N3C(=O)[C@@H]4C=CC=CC4=NC3=O C63372174
CC[C@H](C)[C@@H](C(=O)[O-])NC(=O)[C@H](CC1=c2ccccc2=[NH+]C1)N3C(=O)[C@@H]4C=CC=CC4=NC3=O C63374118
CC[C@H](C)[C@@H](C(=O)[O-])NC(=O)[C@@H](CC1=c2ccccc2=[NH+]C1)N3C(=O)[C@@H]4C=CC=CC4=NC3=O C63384002
C[C@@]1(Cn2cnc(c2C(=O)N1C3CC3)C(=O)Nc4ccccc4F)C(=O)NCCOC C64954570
CCOC(=O)c1c(c([nH]c1C)C(=O)OCC(=O)Nc2ccc(cc2)C(=O)N(C)C)C C04549889
Cc1c(c([nH]c1C(=O)[C@@H](C)OC(=O)c2ccc(cc2)NC(=O)CC#N)C)C(=O)OC C05813184
CCOc1ccc(cc1OCC)Cn2cc(cn2)NS(=O)(=O)c3c([nH]nc3C)C C02805112
CCn1c(nnc1SCC(=O)NCc2ccco2)c3ccc(cc3)NS(=O)(=O)C C06088688
C[C@]1(C(=O)N(C(=O)N1)NC(=O)Cc2cc(c(c(c2)OC)OC)OC)c3ccccc3 C07764299
COc1ccc(cc1OC)NC(=O)COC(=O)CCc2[nH]c(=O)c3ccccc3n2 C04251496
CC(=O)Nc1ccc(c(c1)NC(=O)CSc2nnc(n2CC=C)c3ccncc3)OC C02323290
CCOc1cc(ccc1OCC(=O)NCCCN2C(=O)C3(CCCC3)NC2=O)C#N C11061382
C[C@@H](C(=O)Nc1cccc(c1)C#N)OC(=O)CCCN2C(=O)C3(CCCC3)NC2=O C12810833
CC(C)CNC(=O)NC(=O)COC(=O)CSCc1cc(=O)n2ccsc2n1 C12985873
C[C@]1(C(=O)N(C(=O)N1)CC(=O)N(C)CC(=O)NCc2ccco2)c3ccc4c(c3)CCC4 C13040886
CCCn1c(=O)[nH]nc1SCC(=O)N(C)c2ccccc2C(=O)NCc3ccco3 C14070045
Cc1c(c(n(n1)c2ccc(cc2)C(=O)OCC(=O)NC(=O)NCCOC)C)Cl C09248774
COCCNC(=O)NC(=O)CSc1nnc(n1C[C@H]2CCCO2)c3cccs3 C15230258
Cc1cc(no1)NC(=O)[C@H](C)SCC(=O)Nc2cc(c(c(c2)OC)OC)OC C15627017
Cc1cc(no1)NC(=O)[C@@H](C)SCC(=O)Nc2cc(c(c(c2)OC)OC)OC C15627018
COc1ccc(cc1OC)C(=O)NNC(=O)/C=C/c2ccc(c(c2)OC)OCC#N C15793361
Cc1c(c(=O)n(n1C)c2ccccc2)N/C(=N/O)/P(=O)(OC(C)C)OC(C)C C15937637
CCOC(=O)c1c(c(c([nH]1)C)C(=O)OCC(=O)Nc2ccc(cc2)N3CCCC3=O)C C17653209
c1ccc(cc1)N2C[C@@H](CC2=O)C(=O)NCCNS(=O)(=O)c3cccc4c3nsn4 C20744413
CC(C)CNC(=O)c1ccccc1NC(=O)COC(=O)CN2C(=O)[C@H]3CC=CC[C@H]3C2=O C21277448
CN(C)C(=O)c1ccc2c(c1)ncn2CCNC(=O)Nc3ccccc3C(=O)OC C21653528
c1c(c(cc2c1OCO2)Br)/C=N/NC(=O)C(=O)NCCCN3CCOCC3 C15277082
Cc1nc2n(n1)c(c(s2)[C@H](c3ccc(cc3OC)OC)[NH+]4CCN(CC4)CCO)[O-] C22803924
COC(=O)C(=C1Nc2ccccc2N1)C(=O)CSc3nncn3Cc4ccco4 C22867460
COc1cc(cc(c1OC)OC)C(=O)NCC(=O)Nc2ccc(cn2)N3CCCC3 C23137697
CCCn1c(=O)ccc(n1)C(=O)O[C@H](C)C(=O)NCC(=O)Nc2ccc(c(c2F)F)F C23870093
COCCNC(=O)NC(=O)COC(=O)c1cnc(n1c2ccc(cc2)F)SC C24641498
Cc1cc(c(n1Cc2ccco2)C)C(=O)Nc3ccc(cc3)NC(=O)[C@@H](C)n4cncn4 C25295597
c1ccc(c(c1)/C=C/C=C(C(=O)NC[C@H]2CCCO2)C(=O)NC[C@@H]3CCCO3)[N+](=O)[O-] C12555398
CCOC(=O)c1c(c(sc1NC(=O)CN2C(=O)[C@H]3CC=CC[C@H]3C2=O)C(=O)NC)C C26889710
CCOC(=O)C1=C(NC(=O)N[C@H]1c2ccco2)CSc3nnc(o3)CSC C29917917
COc1ccc(cc1Cl)S(=O)(=O)NCCNc2cc(ncn2)n3cccn3 C35597312
CCCCNC(=O)[C@@H](c1cc(ccc1Cl)[N+](=O)[O-])N(C)C(=O)[C@@H]2CCC(=O)N2 C36537330
CCCCNC(=O)[C@H](c1cc(ccc1Cl)[N+](=O)[O-])N(C)C(=O)[C@@H]2CCC(=O)N2 C36537331
COc1cc(c(cc1OC)OC)/C=C/C(=O)NCCCN2C(=O)C3(CCCC3)NC2=O C36719386
c1cc(oc1)CNc2c3cnn(c3ncn2)CCNC(=O)COc4ccc(cc4)F C38484207
CCCCN1[C@@H]2[C@@H]([NH+]=C1CSc3[nH]ncn3)N(C(=NC2=O)[O-])Cc4ccccc4 C39450419
COc1cc(cc(c1OC)OC)NC(=O)NCC2CCN(CC2)S(=O)(=O)C3CC3 C44004048
CCOC(=O)c1c(c(sc1NC(=O)COC(=O)c2ccc(nc2)C)C(=O)NC)C C45773545
c1ccc(cc1)n2ncc(n2)CSc3nnc(n3Cc4ccco4)CCC(=O)N C46761234
C[C@@H]1CCC[C@@H](N1C(=O)COC(=O)CSc2ccc(cc2[N+](=O)[O-])C(=O)N)C C12871787
CCOc1ccc(cn1)C(=O)NNC(=O)c2ccc(cc2)CSc3nncn3C C44880225
c1cc(oc1)CNC(=O)COc2ccc(cc2)/C=N/NC(=O)C(=O)N3CCCCC3 C58880658
CC(C)(C)C1CCC2(CC1)C(=O)N(C(=O)N2)CC(=O)N(C)CC(=O)NCCCOC C60132244
CCC[C@@H](c1nnc2n1cccc2)NC(=O)c3ccc(c(c3)OC)OCC(=O)NC C60337977
CC(C)[C@H](c1nnc2n1cccc2)NC(=O)c3ccc(c(c3)OC)OCC(=O)NC C60360051
COC(=O)CN1c2ccccc2/C(=N\NC(=O)CNC(=O)Cc3ccccc3)/C1=O C05793906
c1cc(c(cc1[N+](=O)[O-])NC(=O)C[C@H]2C(=O)N=C(S2)NC[C@H]3CCCO3)Cl C07156268
COC(=O)CN1c2ccccc2/C(=N/NC(=O)CNC(=O)Cc3ccccc3)/C1=O C05793906
c1ccc(cc1)N(CC(=O)N2CCC(CC2)C(=O)N)S(=O)(=O)c3ccccc3[N+](=O)[O-] C02816665
c1ccc(c(c1)C#N)S(=O)(=O)N[C@H]2CO[C@H]3[C@@H]2OC[C@@H]3Nc4nccc(n4)c5ccco5 C05438513
Cc1cc(nc(n1)C)NS(=O)(=O)c2ccc(cc2)NS(=O)(=O)c3ccc4c(c3)OCCO4 C03459907
CCCN(CCC)C(=O)c1c[nH]c2ccc(cc2c1=O)S(=O)(=O)Nc3ccc4c(c3)OCCO4 C06181537
COc1ccc(cc1OC)[C@H](CNC(=O)C(=O)NCc2ccco2)S(=O)(=O)c3cccs3 C08969299
c1cc(cnc1)c2nnc(n2C3CC3)SCC(=O)NN4C(=O)C5(CCCCC5)NC4=O C09481228
Cc1cc(n(n1)CC(=O)NNC(=O)c2ccc(c(c2)S(=O)(=O)N3C[C@H](O[C@@H](C3)C)C)Cl)C C09585863
CCn1c(nnc1SCC(=O)Nc2cccc(c2)C(=O)C)CC(=O)Nc3nccs3 C09615138
CCn1c(=O)c(c(n(c1=O)Cc2ccccc2)N)C(=O)CSc3c4cnn(c4ncn3)C C11684016
Cc1c(c(n(n1)c2ccccc2)C)NC(=O)c3cccc(c3)S(=O)(=O)N[C@@H]4CCS(=O)(=O)C4 C12230386
CC1CCC2(CC1)C(=O)N(C(=O)N2)NC(=O)CSc3nnc(n3C4CC4)c5cccnc5 C12681659
CCN(CC)S(=O)(=O)c1ccc(=O)n(c1)CC(=O)Nc2ccc3c(c2)NC(=O)[C@H](O3)C C13012155
Cn1c(nnn1)SCC(=O)Nc2ccc(cc2)C(=O)Nc3ccc(cc3)N4CCCC4=O C13112813
Cc1cc(n(n1)CC(=O)NNC(=O)c2ccc(c(c2)S(=O)(=O)N3C[C@@H](O[C@H](C3)C)C)Cl)C C13148543
COc1ccccc1/C=C/C(=O)NC(=S)N2CCNC(=O)[C@@H]2CC(=O)OC[C@@H]3CCCO3 C14005594
CS(=O)(=O)N1CCN(CC1)c2ccc(cc2)NC(=S)NC(=O)c3cccc(c3)[N+](=O)[O-] C14271799
C[C@H](c1cccs1)NC(=O)c2cn(nn2)CCNC(=O)Cc3ccc(c(c3)OC)OC C15007877
CCOc1cc(ccc1C(=O)NN2[C@@H](SCC2=O)c3ccc(cc3)[N+](=O)[O-])NC(=O)C C15222425
CCCC(=O)Nc1ccc(cc1)C(=O)COC(=O)CNC2=NS(=O)(=O)c3c2cccc3 C18776749
[H]\N=C\1/C(=C/c2ccc(c(c2)OCC)OCCOc3ccc(cc3)NC(=O)C)/C(=O)N=C4N1C=CS4 C20235176
C[C@@]1(Cn2c(cc(n2)C(=O)NCCCN3CCCC3=O)C(=O)N1C)C(=O)NC4CCCCCC4 C21530857
C[C@@]1(Cn2c(cc(n2)C(=O)NCCCN3CCOCC3)C(=O)N1C)C(=O)NC4CCCCC4 C21874794
CCn1c(nnc1S[C@H](C)C(=O)c2c(n(c(=O)n(c2=O)C)C)N)c3ccccc3OC C22093952
CC(=O)Nc1cccc(c1)n2cnnc2SCC(=O)c3ccc(s3)CCNS(=O)(=O)C C23076610
Cc1c(cccc1Cl)NC(=O)CNC(=O)COC(=O)c2c(oc3c2c(=O)n(cn3)C)C C24176105
CC(=O)N(c1nnc(s1)SCC(=O)NC(=O)Nc2ccc3c(c2)OCCO3)C4CC4 C25771865
C[C@@H]1CN(C[C@@H](O1)C)c2ccc(cn2)C(=O)NNC(=O)c3cc(c(c(c3)OC)OC)OC C30018303
C[C@H]1CN(C[C@@H](O1)C)c2ccc(cn2)C(=O)NNC(=O)c3cc(c(c(c3)OC)OC)OC C30018304
CCCNC(=O)[C@@H]1CCCN(C1)C(=O)c2nnc(s2)C(=O)Nc3ccc4c(c3)OCO4 C33263626
Cc1c(c2n(n1)C(=O)CCC(=O)N2)c3ccc(c(c3)S(=O)(=O)NC[C@@H]4CCCO4)OC C33276600
CC(C)Cn1c(c(c(=O)n(c1=O)C)C(=O)COC(=O)CCC(=O)c2ccc(cc2)Cl)N C34697064
Cc1ccc(cc1)CN2[C@@H]([C@@H](OC2=O)c3ccc(cc3)NC(=O)COC)C(=O)NCCOC C35751772
Cc1c(c(no1)c2c(cccc2Cl)F)C(=O)OCC(=O)c3c(n(c(=O)n(c3=O)C)C)N C03360138
C[C@@H](C(=O)Nc1ccccc1OC)OC(=O)CCCNC2=NS(=O)(=O)c3c2cccc3 C12871756
COc1ccccc1N(CC(=O)NC[C@H]2CCCO2)C(=O)CCC(=O)Nc3nccs3 C08676899
c1cc(ccc1C(=O)NCCc2nnc3n2nc(cc3)SCC(=O)NC[C@H]4CCCO4)F C09578733
c1conc1OC[C@@H]2CN(C(=O)O2)c3cc(c(c(c3)F)C4=CCN(CC4)C(=O)[C@@H](CO)O)F C38665611
Cc1cc(cc(c1)NC(=O)CCC(=O)N(CC(=O)NC[C@H]2CCCO2)c3cc(on3)C)C C38804640
Cc1ccc(cc1C)NC(=O)CCC(=O)N(CC(=O)NC[C@H]2CCCO2)c3cc(on3)C C38804646
CC(C)S(=O)(=O)c1ccc(c(c1S(=O)(=O)Oc2ccccc2)O)[C@H](CC=O)NC=O C39496818
C[C@]1([C@H]2[C@@H]([C@@H]([NH2+]1)c3cccc(c3)OC(F)(F)F)C(=O)N(C2=O)c4cccc(c4)[N+](=O)[O-])C(=O)[O-] C43218565
COc1cc(c(c(c1)OC)/C=N/[n+]2c(csc2NC[C@H]3CCCO3)c4ccc(cc4[O-])O)OC C45754290
c1ccc(c(c1)CNC(=O)CN2[C@@H](C=N[C@H](C2=O)NCC(c3ccccn3)(F)F)Cl)C4=NN=CC4 C52603793
Cn1c2c(c(=O)n(c1=O)C)n(c(n2)CN3CCN(CC3)c4ccc(cc4)F)C[C@H](CO)O C57121269
CC[C@H](c1nnnn1C[C@@H]2CCCO2)N(CCCO)Cc3cc4cc(cc(c4[nH]c3=O)C)C C13496013
C[C@H](C(=O)c1c(n(c(=O)n(c1=O)C)C)N)N2CCN(CC2)C(=O)c3ccccc3OC(F)F C30264852
Cc1cc(c(c(c1)C)NC(=O)CNC(=O)COC(=O)CCN2C(=O)[C@@H]3CC=CC[C@@H]3C2=O)C C13015732
CCOC(=O)C1=C(C(=N[C@@H]1C)C)C(=O)COC(=O)c2ccc(c(c2)S(=O)(=O)N)Cl C39946648
CC(C)C[C@@H](C(=O)N[C@@H](CCSC)C(=O)[O-])N1C(=O)[C@@]2([C@@H]3C(=c4ccccc4=[NH+]3)CCN2C1=O)C C63374307
CC[C@@H](C)NC(=O)Cn1c(=O)n2c3cc(ccc3c(=O)n(c2n1)C(C)C)C(=O)NC(C)C C64581404
C[C@@H](c1cccs1)NC(=O)CN2C(=O)[C@@](NC2=O)(C)c3cccc(c3)n4cnnn4 C08704901
CCOC(=O)CN1c2ccccc2[C@@]3(C1=O)C(=C(OC(=C3C(=O)OCCOC)C)N)C#N C02262984
C[C@H](C(=O)Nc1ccccc1[N+](=O)[O-])OC(=O)CCNC2=NS(=O)(=O)c3c2cccc3 C09551322
Cc1cc(c(n1CCOC)C)/C=C(\C#N)/C(=O)OCC(=O)NC(=O)NCc2ccco2 C09604654
Cc1cc(no1)NC(=O)COC(=O)c2ccccc2SCC(=O)Nc3cc(on3)C C02658932
CC[C@@H](C)OC(=O)C[C@@H]1C(=O)NCCN1C(=S)NC(=O)c2ccccc2[N+](=O)[O-] C09783243
CC[C@@H](C)OC(=O)C[C@H]1C(=O)NCCN1C(=S)NC(=O)c2ccccc2[N+](=O)[O-] C09783247
Cn1c(c(c(=O)n(c1=O)C)C(=O)COC(=O)/C=C/c2ccc(c(c2)[N+](=O)[O-])Cl)N C10087793
CCOC(=O)C[C@@H]1C(=O)NCCN1C(=S)NC(=O)/C=C/c2cccc(c2)[N+](=O)[O-] C10402777
CCOC(=O)c1c(oc2c1c(nc(n2)COC(=O)c3cccc(c3)n4cnnn4)N)C C11219197
c1cc(oc1)CNC(=O)NC(=O)CSc2nnc(n2C[C@@H]3CCCO3)N4CCOCC4 C11374249
Cc1cc(no1)NC(=O)CSCC(=O)OCC(=O)Nc2cc(ccc2F)[N+](=O)[O-] C11644758
CCOC(=O)c1csc(n1)CCNC(=O)c2ccc(cc2)n3cc(cn3)NC(=O)c4ccoc4 C12245414
c1ccc(c(c1)[N+](=O)[O-])S(=O)(=O)NCCNS(=O)(=O)c2ccccc2[N+](=O)[O-] C12577207
CCOC(=O)c1c(c2c(nc(nc2s1)COC(=O)c3nc4nccc(n4n3)C)N)C C10395912
CC(C)OCCCNC(=S)N1CCN(CC1)c2[nH]c3c(n2)n(c(=O)n(c3=O)C)C C08775219
c1ccc2c(c1)c(c[nH]2)C[C@@H]3C(=O)N(C(=O)N3)CC(=O)N(C[C@@H]4CCCO4)[C@@H]5CCS(=O)(=O)C5 C16046933
CCOC(=O)c1c(c(oc1NC(=O)COC(=O)c2c(nsc2NC)C)C)C(=O)C C16554153
CCOC(=O)C1=C(NC(=O)NC1)CN2CCN(CC2)S(=O)(=O)c3cccc4c3nsn4 C19105528
COc1cc(cc(c1OC)OC)C(=O)NCC(=O)N/N=C/c2ccc3c(c2)OCCO3 C19879499
Cc1nnc(s1)NC(=O)CSc2nnc(s2)NC(=O)c3cn(nc3OC)C C21011228
CCn1cc(c(n1)OCC)C(=O)Nc2nnc(s2)SCC(=O)Nc3nccs3 C21011500
C[C@@]1(Cn2c(cc(n2)C(=O)NCCCN3CCOCC3)C(=O)N1C)C(=O)NC4CCCCCC4 C21530853
CC(=O)OC[C@@H]1[C@@H]([C@@H]([C@@H](O1)n2cnc3c2nc(nc3N)Cl)OC(=O)C)OC(=O)C C22054294
CCN(CC)C(=O)CSc1nnc(n1N)SCCCn2c(=O)c3c(ncn3C)n(c2=O)C C22532956
CCOC(=O)C1=C(NC(=O)N[C@H]1c2ccc(o2)C)COC(=O)CSc3cccc[n+]3[O-] C23014679
Cc1c(c(n2c(n1)ncn2)C)CCC(=O)Nc3nc(cs3)Cc4n[nH]c(=S)n4CC=C C26092282
c1ccc2c(c1)[C@@H](CCO2)NC(=O)COC(=O)CNC(=O)c3ccc(c(c3)[N+](=O)[O-])Cl C27097797
CCOC(=O)C1=C(NC(=O)N[C@H]1c2ccc(o2)C)Cn3cc(cc(c3=O)C#N)[N+](=O)[O-] C31757941
c1ccnc(c1)[C@H]2[C@H]3[C@@H](C(=O)N(C3=O)c4cccc(c4)[N+](=O)[O-])[C@@]([NH2+]2)(CC5CCCCC5)C(=O)[O-] C35074498
CCN1C2=C([C@@H](NC1=O)c3cccc(c3)[N+](=O)[O-])C(=O)N(C2)[C@@H](C)C(=O)NCCOC C35965490
COc1cc(c(cc1OC)[N+](=O)[O-])[C@H]2Nc3ccccc3C(=O)N2NS(=O)(=O)C C01441656
C[C@@]1(C(=O)N(C(=O)N1)NC(=O)CSc2nnc(n2CCOC)c3ccncc3)c4ccccc4 C09491072
COCCNc1c2cnn(c2ncn1)CCNC(=O)c3cc(ccc3[N+](=O)[O-])Cl C38484106
CCOC(=O)C1=C(NC(=O)N[C@H]1c2ccco2)COC(=O)c3cccnc3n4cncn4 C39555536
CCCCC\1=CN=C2[C@@H](/C1=N/OCC(=O)Nc3cccc(c3)NC(=O)C)C(=O)N(C(=O)N2C)C C39728629
CC(=O)N[C@@H](CC=C)C(=O)Nc1ncc(s1)S(=O)(=O)c2ccc(cc2)[N+](=O)[O-] C40128312
c1cc2c(c(c1)S(=O)(=O)N=C3NCN(CN3)CCCN4CCOCC4)nsn2 C40387478
Cc1ccc(c(c1)[N+](=O)[O-])NC(=O)C(=O)NCC2CCN(CC2)C(=O)c3cc(on3)C C43942131
Cn1cc(c(n1)OC)C(=O)N2CCC(CC2)CNC(=O)C(=O)Nc3ccc(cc3)[N+](=O)[O-] C43942298
CC(=O)O[C@H]1[C@@H]([C@@H](O[C@H]([C@@H]1OC(=O)C)Oc2ccc(cc2)N)C(=O)OC)OC(=O)C C44135749
CC(=O)OC[C@@H]1[C@H]([C@H]([C@@H](O1)n2cnc3c2nc(nc3N)Cl)OC(=O)C)OC(=O)C C44167020
CCN(CC(=O)Nc1ccc2c(c1)OCCO2)C(=O)CN3C(=O)[C@@]4(CCc5c4cccc5)NC3=O C46539685
CC(C)Cn1c(c(c(=O)n(c1=O)C)C(=O)COC(=O)c2c(ccs2)n3cnnn3)N C46667306
c1cc(ccc1[N+](=O)[O-])S(=O)(=O)c2cnc(s2)NC(=O)CSc3cn[nH]n3 C09289068
C/C(=C(/C#N)\C(=O)CSc1nnc2n1c3cc(ccc3o2)S(=O)(=O)N(C)C)/N C09492832
CSc1nc(c2n1cccc2)C(=O)OCC(=O)NNC(=O)[C@H]3COc4ccccc4O3 C60380649
CCOC(=O)CN1c2ccccc2/C(=N\NC(=O)CNC(=O)/C=C/c3ccco3)/C1=O C13777507
CCOC(=O)c1cnc(nc1N)S[C@@H]2CC(=O)N(C2=O)c3ccc(c(c3)OC)OC C02201620
CCNC(=O)[C@@H]1CCCN(C1)c2nc3c(s2)c(=O)n(cn3)CC(=O)Nc4cc(on4)C C67226292
CC(C)NC(=O)N[C@H]1C[C@H](N(C1)C(=O)CC(C)(C)C)C(=O)N2CCC[C@@H]2C(=O)OC C03839032
CCOC(=O)C1=C(n2c(=O)c(=Cc3cccnc3)sc2=C([C@H]1c4cccnc4)C(=O)OC)N C01835454
Cn1c(=O)c(cnc1SCC(=O)NCc2ccco2)C(=O)Nc3ccccc3OC C09147427
CCc1nnc(s1)NC(=O)CSc2nnc(n2C)CC(=O)Nc3ccccc3F C09263963
Cn1c(nnc1SCC(=O)Nc2nnc(s2)C3CC3)CC(=O)Nc4ccccc4 C09302552
C[C@@H](c1ccc(cc1)n2cncn2)NC(=O)c3ccc(c(c3)S(=O)(=O)NC4CC4)OC C09575435
CCn1c(nnc1S[C@H](C)C(=O)Nc2nc(cs2)C)CC(=O)Nc3nccs3 C09583097
C[C@@]12CCC(=O)N1[C@@H](CS2)C(=O)OCc3c(c(sc3C(=O)OC)N)C(=O)OC C09609427
C[C@@]12CCC(=O)N1[C@H](CS2)C(=O)OCc3c(c(sc3C(=O)OC)N)C(=O)OC C09609432
CCc1nnc(s1)NC(=O)CSc2nnc(o2)CNC(=O)c3c(cccc3Cl)F C09673911
C[C@]1(C(=O)N(C(=O)N1)NC(=O)CSc2nnc(n2C3CC3)C4CC4)c5ccccc5 C09832096
Cn1cc(cc1C(=O)N)S(=O)(=O)N2CCN(CC2)C(=O)c3ccccc3OC(F)F C11332417
CCn1cc(c(=O)c2c1cc3c(c2)OCO3)C(=O)NCCC(=O)NCCc4ccco4 C12892206
C[C@H](C(=O)Nc1ccc(cc1)NC(=O)C)OC(=O)CCN2c3ccccc3OCC2=O C12901402
c1cc2c(cc1F)NC(=O)C[C@H]2C(=O)OCC(=O)Nc3cc(ccc3n4cncn4)Cl C12944244
Cc1cccc(c1)n2c(c3c(n2)CS(=O)(=O)C3)NC(=O)C(=O)NCCCOC(C)C C10250528
CN(Cc1[nH]c(=O)c2ccccc2n1)C(=O)c3ccc(c(c3)S(=O)(=O)NC4CC4)OC C13164403
CC\1=C(C(=O)N(C(=O)/C1=C\Nc2cccc(c2)NC(=O)C)CCCN3CCCC3=O)C#N C09423960
CCOC(=O)C1CCN(CC1)C(=O)CCc2csc(n2)NC(=O)c3ccc[nH]c3=O C16851158
CCOC(=O)C1=NN[C@@H]2[C@H]1C(=O)N(C2=O)CCNc3c(cc(cn3)C(F)(F)F)Cl C18169801
CCOC(=O)[C@H]1CCc2c1c3c(s2)ncn(c3=O)CC(=O)NC(=O)Nc4ccccc4 C19797243
Cc1c(c(n[nH]1)C)C(=O)C2=C(C(=O)N([C@@H]2c3ccc(c(c3)OC)OC)CC[NH+](C)C)[O-] C13688789
Cc1c(c(n[nH]1)C)C(=O)C2=C(C(=O)N([C@@H]2c3cccc(c3OC)OC)CC[NH+](C)C)[O-] C13692587
C[C@@]1(C(=O)N(C(=O)N1)CC(=O)NCCN2C(=O)/C(=C/c3ccccc3F)/SC2=O)C4CC4 C20980640
CCCn1c(c(c(=O)n(c1=O)C)C(=O)CSc2nc(c(n2C[C@H]3CCCO3)C)C)N C21568783
C[C@@H]1CN(C[C@H](O1)C)Cc2csc(n2)NC(=O)CCNC3=NS(=O)(=O)c4c3cccc4 C12733743
CN(C)c1ccc(cc1)[C@H](CNC(=O)C(=O)Nc2ccc3c(c2)OCCO3)N4CCOCC4 C22998937
Cc1cc(c(n1Cc2cccs2)C)C(=O)OCC(=O)c3c(n(c(=O)n(c3=O)C)C)N C23034371
CCn1c(=O)c(c(n(c1=O)Cc2ccccc2)N)C(=O)CSc3nncn3C4CC4 C24874833
COc1cc(cc(c1OCC(=O)N)Cl)C(=O)N2CCC(CC2)c3nnc4n3cccc4 C28737840
C[C@H](C(=O)N(C)[C@@H]1CCS(=O)(=O)C1)Sc2nnc(n2N)COc3ccc(cc3)F C30341443
c1cc(sc1)CC(=O)N2CCC(CC2)NC(=O)c3c(nccn3)NC(=O)c4ccoc4 C34716908
C[C@@]1(C(=O)N(C(=O)N1)NC(=O)CSc2nnc(n2CC=C)C3CC3)c4ccccc4 C36801509
CC(C)NC(=O)CSc1nnc(s1)NC(=O)[C@H]2CC(=O)N(C2)c3ccccc3OC C08906693
CC(C)NC(=O)CSc1nnc(s1)NC(=O)[C@@H]2CC(=O)N(C2)c3ccccc3OC C08906690
CCc1nnc(s1)NC(=O)CSc2nnc(n2C)[C@@H](C)NC(=O)c3ccccc3 C09263947
CCc1nnc(s1)NC(=O)CSc2nnc(n2C)CNC(=O)c3ccccc3F C09263939
Cc1nnc(s1)NC(=O)[C@@H](C)Sc2nnc(n2C)CNC(=O)c3ccccc3F C09290077
CCCNc1c2cnn(c2ncn1)CCNC(=O)[C@@H]3CC(=O)N(C3)c4ccc(cc4)F C38483841
Cc1c(c(n(n1)C)C)CCC(=O)NNC(=O)c2ccc(cc2)CSc3nncn3C C38663654
Cc1nnc(s1)NC(=O)[C@@H](C)Sc2nnc(n2C)CCNC(=O)c3ccccc3 C39759488
c1cc(ccc1CN2C(=O)CCC2=O)NC(=O)CCCN3C(=O)C4(CCCC4)NC3=O C45630965
CCCN([C@H]1CCS(=O)(=O)C1)C(=O)CN2C(=O)[C@H](NC2=O)Cc3c[nH]c4c3cccc4 C49643442
CCOC(=O)C1=NN[C@@H]2[C@@H]1C(=O)N(C2=O)CCNc3c(cc(cn3)C(F)(F)F)Cl C18169805
COc1ccc2cc(c(=O)[nH]c2c1)[C@@H](c3nnnn3Cc4ccc(cc4)F)N5CCC(CC5)O C57594716
C[C@@H]1C(=O)N2C(=C([C@@H](C(=C2S1)C(=O)OC)c3ccc(c(c3)OC)OC)C(=O)OC)N C59293019
CCOC(=O)C1=C(N2C(=O)CCSC2=C([C@H]1c3cc(c(c(c3)OC)OC)OC)C#N)N C59293749
CCOC(=O)C1=NN[C@H]2[C@@H]1C(=O)N(C2=O)CCNc3c(cc(cn3)C(F)(F)F)Cl C18169805
Cc1cccc(n1)NC(=O)CCNS(=O)(=O)C2=C(N=C([C@@H]2C(=O)N3CCCC3)C)C C63617582
CN(C)C(=O)CN1CCN(CC1)c2cc(c3cc(ccc3[nH+]2)NC(=O)C4CC4)C(=O)[O-] C33260842
CC(=O)Nc1ccc(cc1)c2ccc3n(c2=O)C[C@H]4C[C@@H]3C[NH+](C4)Cc5ccc(o5)CO C04237352
c1cc2n(c(=O)c1)C[C@@H]3C[C@H]2CN(C3)C(=S)NCC(=O)NCCC[NH+]4CCCCC4 C03042417
C[C@@H](C(=O)Nc1ccc2c(c1)CCC2)[NH+]3CCC(CC3)C(=O)Nc4ccc5c(c4)OCO5 C09665132
CN(C)c1ccc(cc1)[C@@H](CNC(=O)C(=O)Nc2ccccc2C#N)[NH+]3CCc4ccccc4C3 C10188466
C[C@]1(C(=O)N(C(=O)N1)C2Cc3ccccc3C2)C4CC[NH+](CC4)Cc5cccc(c5O)OC C11788180
C=C(Cn1c2cc3c(cc2cc(c1=O)C[NH2+]CCc4[nH]c5ccccc5n4)OCO3)Cl C12240993
C[C@@H](c1ccccc1)NC(=O)c2cc3c(nc4ccccn4c3=O)n(c2=[NH2+])Cc5ccccc5 C16213734
Cc1cccc(c1C)NC(=O)C(=O)NC[C@H](c2ccc3c(c2)CCN3C)N4CC[NH+](CC4)C C22734480
C[NH+]1CCN(CC1)[C@H](CNC(=O)C(=O)NCc2ccccc2Cl)c3ccc4c(c3)CCN4C C22734504
CC(C)c1ccc(cc1)NC(=O)C(=O)NC[C@@H](c2ccc3c(c2)CCN3C)N4CC[NH+](CC4)C C22734565
CC[NH+](C[C@H]1COc2ccccc2O1)CC(=O)NCC(=O)Nc3ccc(c(c3F)F)F C31173805
c1ccc(cc1)C(=O)Nc2nc(cs2)CC(=O)NC[C@@H](c3ccco3)[NH+]4CCCCC4 C29870076
C[C@H]1CCc2c(sc(c2C#N)NC(=O)CN3CC[NH+](CC3)CC(=O)NC(C)(C)C)C1 C32539328
Cc1ccccc1NS(=O)(=O)c2ccc(cc2)C(=O)NC[C@@H](c3ccco3)[NH+](C)C C12605028
Cc1cccc(c1)NS(=O)(=O)c2cccc(c2)C(=O)NC[C@@H](c3ccco3)[NH+](C)C C12526309
c1ccc(cc1)[C@H]2C[C@@H](N3C(=N2)C(=C(N3)C(=O)NCCCn4cc[nH+]c4)Cl)C(F)(F)F C08970997
CN1CCCc2c1ccc(c2)[C@H](CNC(=O)NCc3ccc(c(c3)OC)OC)[NH+](C)C C38517500
C[NH+]1CCN(CC1)[C@@H](CNC(=O)C(=O)Nc2cc(ccc2C#N)Cl)c3ccc(cc3)F C38631261
CC[NH+](CC)[C@H](CNC(=O)CN1C(=O)[C@@]2(CCc3c2cccc3)NC1=O)c4ccccc4 C36703221
c1ccc(cc1)C[C@]2(C(=O)NC(=O)N2)C3CC[NH+](CC3)C[C@H]4C=NN=C4c5ccccc5 C39550751
C[C@@H](CNC(=O)[C@@H]1CN(CC12CC[NH2+]CC2)C(=O)c3ccc4ccccc4n3)Oc5ccc(cc5)F C39596523
c1ccc(c(c1)c2ccc(o2)C(=O)N3C[C@H](C4(C3)CC[NH2+]CC4)C(=O)NC[C@@H]5CCCO5)F C39604951
c1ccc(c(c1)CCNC(=O)[C@@H]2CN(CC23CC[NH2+]CC3)C(=O)[C@H]4COc5ccccc5O4)F C39638961
c1ccc(cc1)[C@H](C#N)NC(=O)[C@H]2CN(CC23CC[NH2+]CC3)C(=O)c4ccc(o4)c5ccccc5F C39662565
Cc1ccc(c(c1)C)CCNC(=O)[C@H]2CN(CC23CC[NH2+]CC3)C(=O)[C@@H]4COc5ccccc5O4 C39667131
Cc1ccc(c(c1)C)CCNC(=O)[C@@H]2CN(CC23CC[NH2+]CC3)C(=O)c4cc(n(n4)C)C C39667196
CCC[C@@H](C)NC(=O)[C@H]1CN(CC12CC[NH2+]CC2)C(=O)c3c(c(nn3CC)C)Br C39673788
C[C@@H]1C(=C(N=N1)C)[C@@H](C)NC(=O)[C@@H]2CN(CC23CC[NH2+]CC3)C(=O)c4ccc(cc4)C(F)(F)F C39674198
Cc1cc(n(n1)CCNC(=O)[C@@H]2CN(CC23CC[NH2+]CC3)C(=O)c4cc(cc(c4)Cl)Cl)C C39674946
Cc1cc(n(n1)CCNC(=O)[C@@H]2CN(CC23CC[NH2+]CC3)C(=O)c4cccc(c4Cl)Cl)C C39674998
Cc1ccccc1CCNC(=O)[C@@H]2CN(CC23CC[NH2+]CC3)C(=O)c4cc(nn4C(C)(C)C)C C39691220
CC[C@@H](c1ccccc1)C(=O)N2C[C@H](C3(C2)CC[NH2+]CC3)C(=O)NCCn4cccn4 C39694566
C[C@@]12C[C@@H](CC(C1)(C)C)[NH+](C2)Cc3ccc(c(=O)[nH]3)C(=O)NCCc4nc5ccccc5n4C C42995874
c1cnn(c1)c2ccc(cc2)NC(=S)NC[C@H]3C[C@H]4CC[NH+]3C[C@@H]4CN5CCOCC5 C43526760
CCn1c2ccccc2c3c1ccc(c3)NC(=O)[C@H](C)[NH+]4CCN(CC4)[C@H](C)C(=O)NC5CC5 C45681794
Cc1ccc(cc1)[C@H](CNC(=O)C(=O)Nc2ccc3c(c2)N(CCC3)C(=O)C(C)C)[NH+](C)C C49488678
CCOc1cccc(c1)N2C(=O)C[C@@H](C2=O)S/C(=[NH+]/N=C(\C)/c3ccc(s3)Cl)/N C15724315
Cc1ccc(cc1)[C@@H](CNC(=O)c2cccc(c2)N3C(=O)[C@@H]4CC=CC[C@@H]4C(=O)N3)[NH+](C)C C60155498
c1ccc(cc1)[C@@H](C(=O)C2=c3ccccc3=[NH+]C2)NCCCN4C(=O)C5(CCCC5)NC4=O C39778809
C[C@H]1C(=c2ccccc2=[NH+]1)c3csc(n3)NC(=O)CCC4=C(NN([C@@H]4C)CCC#N)C C63122354
C[C@H](CC1=c2ccccc2=[NH+]C1)NC(=O)COc3ccc4c(c3)C(=O)N5CCCCC[C@H]5N4 C63270300
CC[C@H](C)[C@@H](C(=O)NC1CC1)NC(=O)[C@@H]2CC3=c4ccccc4=[NH+][C@@H]3[C@@H]5N2C(=O)c6c5cccc6 C63376139
CC[C@H](C)NC(=O)[C@H](C(C)C)NC(=O)[C@@H]1CC2=c3ccccc3=[NH+][C@@H]2[C@@H]4N1C(=O)c5c4cccc5 C63384442
c1ccc2=[NH+][C@H](C(=c2c1)Cl)C(=O)Nc3cccc(c3)S(=O)(=O)NCc4ccco4 C64109046
c1ccc2=[NH+]CC(=c2c1)C[C@H](C(=O)N[C@H]3CCS(=O)(=O)C3)NC(=O)c4ccccc4Cl C64151209
COC(=O)[C@H](CC1=c2ccccc2=[NH+]C1)NC(=O)c3ccc4c(c3)NC(=O)CCS4 C64215333
c1cc(ccc1CN2C(=O)[C@@H]3C=C(C=CC3=NC2=S)Br)C(=O)NCCc4c[nH]c[nH+]4 C53657649
c1ccc2=[NH+]CC(=c2c1)CCNC(=O)CN3C(=O)[C@]4(CCCC5=C4CCS5)NC3=O C64721216
COC(=O)[C@@H](CC1=c2ccccc2=[NH+]C1)NC(=O)C[C@@H]3C(=O)Nc4ccccc4S3 C64727750
C[NH+]1CCCN(CC1)c2ccc(cn2)CNC(=O)Nc3ccc(cc3)c4nccs4 C65476951
COc1ccc(cc1NC(=O)c2cn(c(=O)c3c2cccc3)NC(=O)c4cnccn4)Cl C04757287
CC[C@]1(C(=O)N(C(=O)N1)NC(=O)CSc2nc(c3n2nc(cc3C)C)c4ccccc4)C C08754843
COc1ccc2c(c1OC)C(=O)O[C@@H]2c3c(=O)[nH]c(=O)n(c3O)CCc4ccc(cc4)F C02268349
CNC(=O)NC(=O)[C@@H](c1ccccc1)OC(=O)c2ccc3c(c2)nc4n(c3=O)CCCCC4 C03558314
c1ccc(cc1)C2(C(=O)N(C(=O)N2)NC(=O)CCn3c4ccccc4oc3=O)c5ccccc5 C09385568
CN(CC(=O)Nc1ccccc1C(F)(F)F)C(=O)CN2C(=O)[C@@]3(CCOc4c3cccc4)NC2=O C09585828
CC1CCC2(CC1)C(=O)N(C(=O)N2)NC(=O)CSc3nnc(n3C4CC4)c5ccccc5F C09638141
C[C@@]1(C(=O)N(C(=O)N1)NC(=O)COC(=O)c2c(ccc(n2)Cl)Cl)c3ccccc3 C09646230
CC1CCC2(CC1)C(=O)N(C(=O)N2)NC(=O)COC(=O)c3cc4c(s3)-c5ccccc5OC4 C09816982
C[C@@H]1CCCN(C1)c2nc3c(n2C[C@@H](COc4ccc(cc4Cl)Cl)O)c(=O)[nH]c(=O)n3C C10386378
CC[C@H]1CCc2c(cc(s2)c3nnc(n3C)SCC(=O)c4c(n(c(=O)n(c4=O)C)C)N)C1 C10440472
c1ccc(cc1)n2c(=O)c-3cn(cc(c3n2)C(=O)Nc4[nH]c5ccccc5n4)C[C@@H]6CCCO6 C10063160
Cc1ccc(cc1C)N2C[C@@H](CC2=O)C(=O)Nc3cc(nn3c4[nH]c(=O)cc(n4)C)c5cccs5 C11854483
Cc1ccc(cc1)N2C[C@@H](CC2=O)C(=O)Nc3cc(nn3c4[nH]c(=O)c(c(n4)C)C)c5cccs5 C11854998
Cc1c(nc([nH]c1=O)n2c(cc(n2)C3CC3)NC(=O)COc4cccc5c4OC(C5)(C)C)C C12127479
CC(C)(C)NC(=O)NC(=O)CSc1nnc2n1c3ccccc3c(=O)n2c4ccccc4 C03307526
c1cc(c(cc1NC(=O)CSc2nc3c(c4cc(ccc4[nH]3)F)nn2)[N+](=O)[O-])Cl C13400359
c1ccc(c(c1)c2nc3n(n2)c(cs3)CCNC(=O)C(=O)Nc4ccc5c(c4)OCO5)F C17178015
Cc1c(c([nH]c(=O)c1C#N)C)CCC(=O)OCC(=O)N2c3ccccc3NC(=O)C[C@@H]2C C17224621
C[C@]1(C(=O)N(C(=O)N1)CC(=O)Nc2cccc3c2nsn3)c4ccc(cc4)OC(F)F C19078448
c1ccc(cc1)C(=O)[C@@H]2[C@@H](C(=C(N2S(=O)(=O)c3ccccc3)N)C#N)c4ccc(cc4)[N+](=O)[O-] C20086018
C[C@H](c1ccc(cc1)n2cncn2)NC(=O)CN3C(=O)[C@@](NC3=O)(C)c4ccc5ccccc5c4 C23982463
C[C@@H](c1nc2ccccc2s1)N3CCN(CC3)c4ccc(cc4S(=O)(=O)N)[N+](=O)[O-] C24572742
C[C@]1(C(=O)N(C(=O)N1)CC(=O)NC2(CCCC2)c3ccc4c(c3)OCCO4)c5ccco5 C25857138
C[C@@]1(C(=O)N(C(=O)N1)CC(=O)Nc2c(c3c(s2)CCCC3)C(=O)OC)c4ccc(cc4)C#N C31633387
CCNC(=O)[C@@H]1CCCN(C1)c2nc3c(s2)c(=O)n(cn3)CC(=O)Nc4ccc(c(c4)C)C C33141219
Cc1ccc(cc1C)NC(=O)Cn2cnc3c(c2=O)sc(n3)N4CCC[C@H](C4)C(=O)NC(C)C C33141415
COc1cc2c(cc1OC)[nH]c3c2ncnc3SCC(=O)Nc4ccc5c(c4)OCO5 C33172818
Cc1ccc(cc1)[C@H]2C3=C(CN(C3=O)CC(=O)NC[C@@H]4COc5ccccc5O4)N(C(=O)N2)C C34792020
Cc1cc(c(c(c1)C)S(=O)(=O)N2CCN(CC2)CC(=O)/C(=C\3/Nc4ccccc4C(=O)N3)/C#N)C C09349514
c1cc(oc1)C(=O)NNC(=O)CSc2nnc3n2cnc4c3c(cs4)c5ccc(cc5)F C35289019
CCc1nnc(s1)N2[C@@H](c3c(=O)c4ccccc4oc3C2=O)c5ccc(cc5)OCC(=O)N C35490798
CC1=C([C@@H](n2c(ncn2)N1)c3ccc(c(c3)OC)OC(F)F)C(=O)Nc4nccs4 C36621326
Cc1cc(nc(n1)SCc2c(nnn2c3ccc(cc3)Cl)C(=O)N4CCC(CC4)C(=O)N)C C38491367
COc1ccc(cc1)C2=C[C@@H](N=N2)[C@H]3NN[C@@H]4N3N=C(S4)C[C@@H]5COc6ccccc6O5 C38743633
c1ccc(cc1)C2=C(N=NC(=O)[C@@H]2C(=O)Oc3ccc4c(c3)OC(=O)[C@@H](C4)C(=O)N)c5ccccc5 C38745860
CCOn1c2c(c3c(c1=O)cc(cn3)S(=O)(=O)C(C)C)N[C@@H](CC2=O)c4ccccc4O C39449501
c1ccc(c(c1)NC(=O)COc2ccc(cc2/C=C\3/C(=O)NC(=O)S3)Cl)[N+](=O)[O-] C39793994
C[C@@H]1[C@@H](C(=O)N(N1C)c2ccccc2)NC(=O)CSc3nnc(o3)c4c[nH]c5c4cccc5 C40061632
Cc1cc(c2c(c1)oc3c(c2=O)[C@@H](N(C3=O)c4cc(on4)C)c5ccc(cc5)OCC(=O)N)C C40061966
Cc1ccc(cc1)n2c(c(c(n2)C)NC(=O)CN3C(=O)[C@](NC3=O)(C)c4ccc(cc4)C#N)C C43734558
c1cc(ccc1C(=O)Nc2nc3c(s2)CCC[C@H]3C(=O)Nc4ccc(cc4)n5cnnn5)Cl C44441632
Cc1c2c(cc(nc2n(n1)C)c3cccs3)C(=O)NCCCN4C(=O)C5(CCCC5)NC4=O C46540391
CN(C)S(=O)(=O)c1cccc(c1)C(=O)NNC(=O)c2c3c(n(n2)c4ccc(c(c4)F)F)CCC3 C46900187
C[C@@H](c1ccc2c(c1)CCC(=O)N2)Nc3ccc(cc3S(=O)(=O)N4CCCC4)[N+](=O)[O-] C48236684
CCOC(=O)c1c(c(c(s1)N/C=C\2/C(=O)NC(=O)N(C2=O)c3cccc(c3)Cl)C#N)C C16682985
Cn1c(nnc1SCC(=O)NC(=O)Nc2ccc3c(c2)OCCCO3)c4ccccc4F C28069816
Cc1nc(cs1)c2ccc3c(c2)CCN3C(=O)COC(=O)c4ccc(cc4N)[N+](=O)[O-] C57690431
Cc1c(oc2c1c(nc(n2)S[C@H](C)C(=O)N3CCNC3=O)NC(=O)c4ccccc4)C C58714619
C[C@@]1(C(=O)N(C(=O)N1)CC(=O)Nc2c(c3c(s2)CCCC3)C(=O)OC)c4cccc(c4)C#N C60346421
CC[C@@H](c1nnnn1C(C)(C)C)[NH+](CCO)Cc2cc3cc(ccc3[nH]c2=O)C C04847553
C1CCC(=CC1)CCNC(=O)NC(=O)CSc2nnc(o2)C[NH+]3CCCC3 C08394629
Cc1ccc(c(c1)NC(=O)C(=O)NC[C@@H](c2cccn2C)[NH+]3CCOCC3)OC C11898558
CCCc1cc(on1)CNC(=O)c2ccc([nH+]c2)N3CCC[C@@H](C3)CNC(=O)C C12093118
c1ccc(cc1)S(=O)(=O)N[C@H]2C[C@H]3C(=O)NC[C@H]([NH+]3C2)CCC(=O)N4CCCC4 C15707503
C[NH+]1CCN(CC1)[C@H](CNC(=O)C(=O)Nc2ccncc2)c3ccc4c(c3)CCN4C C23857710
c1cc(ccc1NC(=O)c2nnc(s2)COCC(=O)NCCC[NH+]3CCCC3)F C32987619
Cc1c2c(=O)[nH]c(nc2sc1C(=O)OC)C[NH+](CCCOC)CC(C)(C)O C36206972
CC(C)(C)OC[C@H](CN1CC[NH+](CC1)Cc2nc(co2)C(=O)NCC3CC3)O C34677425
C[NH+](C)[C@@H](CNC(=O)CN1C(=O)[C@]2(CCc3c2cccc3)NC1=O)c4ccco4 C03413585
C[NH+](C)[C@@H](CNC(=O)CN1C(=O)[C@@]2(CCc3c2cccc3)NC1=O)c4ccco4 C03413589
CC[NH+]1CCC[C@@H]1CNC(=O)CCNC(=O)c2cc(c(c(c2)OC)OC)OC C04110952
c1cc(c(nc1)Cl)C(=O)N2C[C@H](C3(C2)CC[NH2+]CC3)C(=O)NCCCN4CCOCC4 C39624924
CC(C)OC(=O)CNC(=O)[C@@H]1CN(CC12CC[NH2+]CC2)C(=O)c3cccn3C C39678742
CCCCCCNC(=O)c1cc2c(nc3c(cccn3c2=O)C)[n+](c1N)Cc4ccncc4 C39841400
Cc1cccn2c1nc3c(c2=O)cc(c([n+]3CCCOC)N)C(=O)Nc4ccccc4Cl C39993496
CC(C)C[C@@H](CNC(=O)C(=O)Nc1cccc(c1n2cncn2)Cl)[NH+](C)C C41322539
CCC(CC)[C@@H](CNC(=O)C(=O)Nc1ccccc1n2cncn2)[NH+]3CCCC3 C41327628
CCOC(=O)/C=C\c1ccc(cc1)NC(=O)C(=O)NCc2ccc([nH+]c2)N(C)C C41638491
CCOC(=O)/C=C/c1ccc(cc1)NC(=O)C(=O)NCc2ccc[nH+]c2N(C)C C41639801
CC[NH+]1CCN(CC1)CCCNC(=O)C(=O)Nc2ccc3c(c2)nc(o3)C4CC4 C41720857
Cc1c2c(=O)c(c[nH]c2n(n1)c3ccc(cc3)F)C(=O)NCCCn4cc[nH+]c4 C43920984
Cc1ccc(cc1)n2c3c(c(n2)C)c(=O)c(c[nH]3)C(=O)NCCCn4cc[nH+]c4 C43922152
Cc1c(c(n(n1)C)C)NC(=O)C(=O)NC[C@H](c2ccccc2)N3CC[NH+](CC3)C C44921144
C[C@@H]1CN(C[C@@H](O1)C)S(=O)(=O)CCNC(=O)NCC2(CCCC2)[NH+](C)C C47835527
CCOC(=O)c1c(c(sc1NC(=O)C(=O)NCCCn2cc[nH+]c2C)C)C C48029900
C[NH+](C)C1(CCCC1)CNC(=O)C(=O)Nc2cccc(c2n3cncn3)Cl C48752178
c1cc(cc(c1)n2cccn2)NC(=O)C(=O)NC[C@H](c3ccco3)[NH+]4CCCC4 C48767896
C[NH+](C)[C@H](CNC(=O)C(=O)Nc1ccc2c(c1)OCCO2)c3ccccc3OC C48826734
CC(C)C[C@@H](CNS(=O)(=O)c1nnc(s1)NC(=O)C)[NH+]2CCCCC2 C49737399
CC[NH+]1CCN(CC1)c2cc(ccn2)CNC(=O)C(=O)Nc3ccc(cc3)C#N C50199228
CC[NH+](CC(=O)N[C@H]1CCS(=O)(=O)C1)CC(=O)N(C)Cc2ccc(cc2)O C51382786
Cc1[nH+]ccn1CCCNC(=O)C(=O)Nc2ccccc2N3C[C@H](O[C@H](C3)C)C C52719432
Cc1cc(c(c(c1)C)NC(=O)CNC(=O)C[NH+]2CCC[C@H](C2)c3nc(no3)C)C C54677038
Cc1[nH+]ccn1CCCNC(=O)Nc2ccc(cc2)C(=O)N3C[C@@H](O[C@H](C3)C)C C56738102
CC[NH+](CC)CCNC(=O)c1ccc(cc1)NC(=O)C(=O)c2c(nn(c2C)C)C C57915420
COc1cc2c(cc1OC)[NH+]=CN[C@@H]2SCC(=O)N[C@H]3CCS(=O)(=O)C3 C30831822
COc1cc(cc(c1OC)OC)C[NH2+]CCCN2C(=O)C3(CCCC3)NC2=O C15184133
CC(C)(CNC(=O)C(=O)Nc1ccc2c(c1)nc(o2)C3CC3)N4CC[NH+](CC4)C C41324867
CN(C)c1c(ccc[nH+]1)CNC(=O)C(=O)Nc2cc(ccc2Cl)C(=O)OC C62111471
C[C@H](CC[NH+](C)C)NC(=O)C(=O)Nc1ccc(c(c1)N2CCCCC2=O)OC C62586919
C[C@H](CC[NH+](C)C)NC(=O)C(=O)Nc1cccc(c1)c2nnc3n2CCCCC3 C62587020
COc1ccc2=C[C@@H]([NH+]=c2c1)C(=O)NCCC(=O)Nc3ccc4c(c3)OCCO4 C63295905
Cc1c2c(oc(c2c(=O)[nH]n1)NC(=O)C[NH+](CC=C)Cc3cccc(c3)C#N)C C63300430
C[C@H]1C(=O)N(CCN1C(=O)CC[C@@H]2NN[C@@H](O2)CCC3=c4ccccc4=[NH+]C3)C C64137170
C[NH+]1CCC(CC1)N(C)C[C@H](c2ccccc2)NC(=O)Cn3ccc(=O)[nH]c3=O C64511420
C[C@@H]1C(=O)N=C([NH+]=N1)NNC(=O)c2ccc(cc2)CS[C@H]3N=C(CS3)C C64733482
COc1ccc2=C([C@H]([NH+]=c2c1)C(=O)[O-])C[NH2+]Cc3cc(c(c(c3)OC)OC)OC C65329387
Cc1cc(no1)NC(=O)CC[NH+]2CCN(CC2)CC(=O)N[C@H]3CCC[C@H](C3)C C66566398
CC[NH+]1CCC[C@@H]1CN2C[C@@H](CC2=O)C(=O)NCc3n[nH]c(=S)n3C(C)C C67119538
COC(=O)CSc1nnc(n1c2ccc(cc2)Cl)Cc3cc(=O)[nH]c(=O)[nH]3 C04061449
CCOC(=O)CC1=C([C@@]2(c3ccccc3N(C2=O)C)C(=C(O1)N)C#N)C(=O)OCC C01303921
CCCCn1c2c(c(=O)[nH]c1=O)[C@H](C3=C(N2)COC3=O)c4cccc(c4OC)OC C04495994
CCOC(=O)CN1C(=C([C@@]2(C1=O)c3ccccc3OC(=C2C#N)N)C(=O)OCC)C C04517065
CCOC(=O)NC(=O)c1c2c(sc1NC(=O)C(C)(C)C)CN(CC2)C(=O)OC C05255479
COC(=O)C(=C1Nc2ccccc2N1)C(=O)CSc3nnnn3c4ccccc4 C05652035
C[C@H](c1[nH]c(=O)c2ccccc2n1)OC(=O)CCCN3C(=O)C4(CCCC4)NC3=O C07140345
COC(=O)CNC(=O)CSc1[nH]c(=O)c2cnn(c2n1)c3cccc(c3)Cl C07987369
COc1cc(cc(c1OC)OC)C(=O)NNC(=O)c2cc3c(c(c2)Cl)OCO3 C08304340
CC(=O)Nc1cc(cs1)/C(=N/OC)/C(=O)NN2CC(=O)S[C@H]2c3ccco3 C08925914
CCc1c(n2c([nH]c1=O)nnc2SCC(=O)Nc3nnc(s3)SCC)C C09018447
C[C@H](c1ccc2c(c1)OCCO2)NC(=O)CSc3nnnn3c4ccc(cc4)O C09495029
CC1CCC2(CC1)C(=O)N(C(=O)N2)CC(=O)O[C@@H](C)C(=O)Nc3cccc(c3)C#N C10055355
CNS(=O)(=O)c1ccc(c(c1)C(=O)OCC(=O)NC(=O)c2cccn2C)Cl C11106715
CCNC(=O)NC(=O)CSc1nnc(n1Cc2ccco2)N3CCC(CC3)C C11374415
CCOC(=O)c1c(oc2c1c(nc(n2)CSc3ncn(n3)c4ccccc4)N)C C11941230
Cc1nc(cs1)/C=C/C(=O)OCC(=O)NN2C(=O)C3(CCC(CC3)C)NC2=O C11941622
CCNC(=O)NC(=O)CSc1nnc(n1Cc2ccco2)N3CCC[C@H](C3)C C12163346
CC(C)NC(=O)NC(=O)CSc1nnc(n1Cc2ccco2)N3CCCCC3 C12215472
CN([C@@H]1CCS(=O)(=O)C1)C(=O)CSc2nnc(n2N)c3ccccc3OC C12530197
CC(C)c1ccc(cc1)NC(=O)O[C@@H]2CO[C@H]3[C@@H]2OC[C@@H]3NC(=O)c4cnccn4 C04259140
COc1cc(cc(c1OC)OC)NC(=O)CSc2c3c([nH]cn3)nc(n2)Cl C09421242
Cc1cc(c(n1c2ccc3c(c2)OCCO3)C)C(=O)COC(=O)C4=CCC(=O)NN4 C03398200
CCOCCn\1c2ccc(cc2s/c1=N\C(=O)c3ccnn3C)S(=O)(=O)N C13656081
Cn1cc(c2c1c(=O)n(c(=O)[nH]2)c3ccc(cc3)Cl)C(=O)NCC(OC)OC C17149009
Cn1c2ccccc2nc1CC(=O)NNC(=O)CCN3c4ccccc4OCC3=O C17411334
C[C@@H](C(=O)NC(=O)NC(C)(C)C)OC(=O)c1ccc2c(c1)CCN2S(=O)(=O)C C18582606
CC1CCC2(CC1)C(=O)N(C(=O)N2)CC(=O)NCc3nc(no3)Cc4ccccc4 C19665368
COC(=O)CC1=C([C@@]2(c3ccccc3-c4c2nc(o4)N)C(=O)N1CC=C)C(=O)OC C20220480
Cc1c([nH]c2c1cc(cc2)CNS(=O)(=O)c3ccc(c(c3)OC)n4cnnn4)C C21523341
C[C@@H]1CCCC[C@@H]1NC(=O)NC(=O)COC(=O)CN2C(=O)[C@@H]3CCCC[C@@H]3C2=O C23632231
C[C@@]1(C(=O)N(C(=O)N1)NC(=O)Cn2c3ccccc3oc2=O)CCc4ccccc4 C23945292
COC(=O)c1c2cc(ccc2[nH]n1)NC(=O)CCC(=O)c3ccc4c(c3)OCCO4 C25013869
Cc1c(c(n(n1)C)C)CC(=O)NNC(=O)c2ccc(cc2)CSc3nncn3C C25529606
Cn1c(c(c(=O)n(c1=O)C)C(=O)COC(=O)c2csc(n2)c3ccsc3)N C25816466
C[C@@H](C(=O)Nc1ccccc1OC)Sc2nnnn2c3cccc(c3)NC(=O)C C32772332
CN1C2=C([C@H](NC1=O)c3ccccc3OC)C(=O)N(C2)CC(=O)NCc4ccco4 C34793165
CC[C@@H](C)NC(=O)Cn1cnc2c(c1=O)sc(n2)N3CCC[C@@H](C3)C(=O)NC C35261248
CC[C@]1(C(=O)N(C(=O)N1)NC(=O)CSc2nnc(n2CC)c3cccs3)C C36784485
Cc1c(c([nH]c1C(=O)OCC(=O)N2c3ccccc3NC(=O)C2(C)C)C)C(=O)OC C03196031
Cc1c2c(oc(c2c(=O)[nH]n1)NC(=O)COC(=O)c3cccc(c3)OC(F)F)C C08343079
CNC(=O)Cc1csc(n1)NC(=O)Cn2c3ccccc3nc2c4cnccn4 C36708688
c1c(nc(s1)N2CCCC2=O)CC(=O)OCC(=O)NC(=O)NC3CCCCC3 C07569585
c1cc(ncc1C#N)N2CCC(CC2)C(=O)OCC(=O)NC(=O)NC3CCCCC3 C45702179
Cc1cccc(c1)n2c(cc(c2C)C(=O)Cn3cc(cc(c3=O)C(=O)N)[N+](=O)[O-])C C48346266
CCC(=O)Nc1cccc(c1)C(=O)NCC[C@@H]2CN(CCO2)c3cc(=O)n(nc3)C C55575647
Cc1c(c([nH]c(=O)c1C#N)C)CCC(=O)O[C@H](C)C(=O)Nc2ccc3c(c2)OCO3 C07673969
Cc1c(c(n2c(n1)c(cn2)C#N)C)CCC(=O)N[C@@H](c3ccccc3)c4nc([nH]n4)C C60376962
CCc1ccc(cc1)C2=C[C@@H]3C(=O)N=N[C@@H](N3N2)SCC(=O)N[C@@H]4C=C(N=N4)C C64438817
CC(C)NC(=O)CS[C@H]1N=NC(=O)[C@@H]2N1N[C@@H](C2)c3ccc(c(c3)OC)OC C64701815
CCOC(=O)c1ccc(cc1)NC(=O)CSc2nnc(n2C)CCc3[nH]c4ccccc4n3 C00929957
Cc1ccc(c(c1)[C@@H](C)NC(=O)N[C@@H](CC(=O)OC(C)C)c2ccccc2[N+](=O)[O-])OC C08748214
C[C@H](COC)OC(=O)c1c2c(nc3ccccc3n2)n(c1N)CCc4ccc(c(c4)OC)OC C02341488
c1ccc(cc1)CSCC(=O)Nc2nnc(s2)SCC(=O)Nc3cccc(c3)[N+](=O)[O-] C08823397
COc1cc(ccc1OC(F)F)C(=O)OCc2c(c(sc2C(=O)OC)N)C(=O)OC C08854155
CC(C)CNc1c2cnn(c2nc(n1)SC)CCNC(=O)COc3ccccc3OC C08942727
CCCNc1c2cnn(c2nc(n1)SCC)CCNC(=O)c3ccccc3C(=O)OC C08948282
CCOC(=O)Cc1csc(n1)NC(=O)c2csc(n2)Nc3ccc(c(c3)OC)OC C09240355
c1ccc2c(c1)c(cn2CCNC(=O)c3ccc(cc3)[N+](=O)[O-])SCC(=O)NCc4ccco4 C09391908
CCOC(=O)c1c(c(sc1NC(=O)COC(=O)c2ccc(cc2)OC(C)C)C(=O)NC)C C09533947
CCOC(=O)c1c(c([nH]c1C)C(=O)OCC(=O)Nc2cc(nn2C)c3ccc(cc3)Cl)C C09690418
COc1ccc(cc1OC)c2nc(cs2)CC(=O)NCCNc3ccccc3[N+](=O)[O-] C09916496
Cc1c(c([nH]c1C(=O)COC(=O)c2cc(c(cc2NC(=O)C(C)C)OC)OC)C)C(=O)C C09922355
C[C@H](C(=O)OCC(=O)Nc1ccc(cc1Cl)[N+](=O)[O-])SCC(=O)Nc2ccc(cc2)F C10472005
C[C@H](C(=O)OCC(=O)Nc1cc(ccc1Cl)[N+](=O)[O-])SCC(=O)Nc2ccc(cc2)F C10473284
COC(=O)c1c(c(sc1N)C(=O)OC)COC(=O)c2ccc(o2)COc3ccccc3 C10562342
CCCCn1c2c(c(=O)[nH]c1=O)n(c(n2)CCC(=O)Nc3nc(cs3)C(C)C)CC(C)C C10556415
CCOC(=O)c1c(csc1NC(=O)COC(=O)Cc2c3ccccc3c(=O)[nH]n2)CC(C)C C10913484
CCOC(=O)c1c(c(sc1NC(=O)COC(=O)c2cccc(c2)OC(F)F)C(=O)NC)C C11462626
Cc1ccc(cc1)c2cnc(o2)CCC(=O)OCc3c(c(sc3C(=O)OC)N)C(=O)OC C11644228
CCn1c(nnc1SCc2c(c(sc2C(=O)OCC)N)C(=O)OCC)c3ccco3 C13138013
CCOC(=O)Cc1csc(n1)NC(=O)CSc2ccc(nn2)NC(=O)c3ccc(cc3)C C13701727
C[C@H](CC(C)(C)OC)Nc1cc2c(c(n(c2nc1)C[C@@H]3CCCO3)C(=O)OC)NC(=O)C C14541542
C[C@H](CC(C)(C)OC)Nc1cc2c(c(n(c2nc1)C[C@H]3CCCO3)C(=O)OC)NC(=O)C C14541544
CCNC(=O)COc1ccc(cc1OC)/C=C\2/C(=O)C(=C(O2)Nc3ccccc3)C(=O)OCC C18915048
CC(=O)Nc1ccc(c(c1)NC(=O)CSc2nnc(n2CC=C)c3ccccc3OC)OC C18973042
CCOC(=O)c1c(c(sc1N)C(=O)OCC)CSc2nnnn2c3ccc(cc3)C C20851764
CCCCNC(=O)c1c(c(c(s1)NC(=O)c2cc(c(c(c2)OC)OC)OC)C(=O)OC)C C21255094
CC(C)NC(=O)NC(=O)COC(=O)CSc1nnc(n1c2ccccc2)c3ccc(cc3)F C11462798
CCOC(=O)c1c(c(c(s1)N)C#N)COC(=O)/C=C/c2cc(c(cc2OC)OC)OC C24661521
c1cc(sc1)c2nc(on2)CCCCCNC(=O)CN3C(=O)C4(CCCCC4)NC3=O C28698246
CCOC(=O)c1c(c(sc1NC(=O)COC(=O)COc2ccccc2C)C(=O)NC)C C28846219
CCOC(=O)c1c(c(sc1NC(=O)COC(=O)COc2cc(ccc2C)C)C(=O)NC)C C28847137
CCOC(=O)c1c(c(sc1NC(=O)COC(=O)[C@@H](C)Oc2ccc(cc2)C)C(=O)NC)C C28866367
Cc1ccc(c(c1)OCc2nnc(o2)SCc3c(c(sc3C(=O)OC)N)C(=O)OC)C C28872510
Cc1cc(ccc1OC)CCCc2nnc(o2)SCC(=O)N/N=C\c3ccc(c(c3)OC)O C36048082
CCCCNC(=O)[C@@H](c1ccc(cc1)[N+](=O)[O-])N(Cc2ccco2)C(=O)c3ccc(cc3)O C36500370
Cc1ccc(o1)CN([C@H](c2ccc(cc2)[N+](=O)[O-])C(=O)NC(C)(C)CC(C)(C)C)C(=O)CO C36600495
CCCCNC(=O)[C@@H](c1cccc(c1)O)N(Cc2ccc(o2)C)C(=O)c3ccc(cc3)[N+](=O)[O-] C36602997
CCOC(=O)c1c(c(c([nH]1)C)C(=O)OCc2csc(n2)CC(=O)Nc3ccccc3OC)C C39193385
CCN1C=C[C@@H](N1)CN(CCc2c[nH]c3c2cccc3)S(=O)(=O)c4cccc(c4)[N+](=O)[O-] C39248085
CCOc1cc(cc(c1OCC)OCC)C(=O)NNC(=O)c2cc3c(c(c2)Cl)OCO3 C19618230
CCn1c(nnc1SCC(=O)Nc2ccc(cc2)C(=O)OCC)c3ccc(cc3)NC(=O)C C59099203
CCn1cc(cn1)/C=N/NC(=O)CSc2nnc(n2CC=C)CNc3cccc4c3cccc4 C59261784
CCn1cc(cn1)/C=N/NC(=O)[C@@H](C)Sc2nnc(n2CC=C)CNc3ccc(cc3)Cl C59261796
Cc1cccc(c1OCc2ccc(o2)/C=N/Nc3[nH]nc(n3)SCCC(=O)N(C)C)Cl C59818284
C[C@H](c1nnc(o1)C2CCC2)Sc3nc([nH]n3)N/N=C/c4ccccc4OCc5ccccc5 C59880805
CCOc1ccccc1c2csc(n2)NC(=O)CNC(=O)c3cc(c(c(c3)OC)OC)OC C59885435
CC[C@@H](C(=O)N)Sc1nnc(n1c2ccc(cc2)OCC)c3cc(c(c(c3)OC)OC)OC C60371637
CCOC(=O)C1=C(C(=N[C@H]1C)C(=O)CSc2nnc(n2N)c3ccc(cc3)OC(F)F)C C39941073
Cc1cc(nc(n1)/N=C(\Nc2ccccc2)/NC(=O)[C@@H](c3ccccc3)OC(=O)C)C C02346095
Cc1ccc(cc1)Cn2c(c(c(n2)C)C(=O)OCC(=O)NC(=O)NCC(C)C)Cl C04779124
CCOC(=O)C(=O)Nc1c(c(c(s1)C(=O)Nc2ccccc2C)C)C(=O)OC C05007066
CC1=C([C@@H](NC(=O)N1)c2cccc(c2OC(C)C)OC)C(=O)OC[C@H]3CCCO3 C01075288
COc1ccc(cc1)CSc2nnc(n2N)c3cc(c(c(c3)OC)OC)OC C00731758
CCOC(=O)c1c(c(c(s1)N)C#N)COC(=O)/C=C/c2ccc3c(c2)OCCO3 C05307815
C[C@H]1CCCC[C@@H]1NC(=O)NC(=O)COC(=O)/C=C/c2ccc(c(c2)OC)OC C06407413
CC(C)(C)C(=O)Nc1nnc(s1)SCC(=O)Nc2ccc(cc2)C(=O)OC C07388928
CCOc1ccc(cc1O)/C=N/NC(=O)CSc2nnc(n2C)c3ccccc3 C02313035
CCOC(=O)c1ccc(cc1)NCC(=O)Nc2cc(ccc2n3cncn3)Cl C11039179
CCC1(C(=O)N(C(=O)N1)CC(=O)Nc2c(c3c(s2)CCCC3)C(=O)OCC)CC C12974025
COc1ccc(cc1OC)NC(=O)NCCCn2c(=O)ccc(n2)c3ccccc3 C13800382
CC(C)CCn1c(c(c2c1ncc(c2)NC3CCOCC3)NC(=O)C)C(=O)OC C14538452
CCOC(=O)/C=C/c1ccc(cc1)NC(=O)CNC(=O)c2ccc3c(c2)OCO3 C16303881
Cc1cc(no1)NC(=O)[C@H](c2ccccc2)OC(=O)/C(=C/c3ccccc3)/NC(=O)C C16804552
CCOC(=O)C1=C(NC(=O)N[C@H]1c2ccco2)COC(=O)[C@@]3(CC3(Cl)Cl)C C18169428
COc1ccc2c(c1)cc(c(=O)o2)c3ccc(cc3)OCC(=O)NCCc4cnc[nH]4 C12296963
Cc1c(c(sc1C(=O)Nc2ccccc2C(=O)OC)NC(=O)C3CC3)C(=O)OC C21223593
CCOC(=O)c1c(c(sc1NC(=O)C)C(=O)Nc2ccccc2C(=O)OC)C C21236411
CCOc1ccccc1NC(=O)CN2c3ccccc3NC(=CC2=O)CC(=O)OC C21883788
Cc1c(c([nH]c1C(=O)OCC(=O)Nc2ccc(c(c2)Cl)OC)C)C(=O)OC C21965724
CCCn1c(nnc1S[C@@H](C)C(=O)Nc2c(c(c(s2)C)C)C(=O)OC)O C23763334
CCCn1c(nnc1S[C@H](C)C(=O)Nc2c(c(c(s2)C)C)C(=O)OC)O C23763337
C[C@@H](c1nc(no1)C(C)(C)C)Sc2nnc(n2CCC(=O)N)c3cccs3 C24049318
Cc1cccc(c1C)NC(=O)CSCC(=O)Nc2ccc(cc2OC)[N+](=O)[O-] C28183949
CC[C@@H](C(=O)Nc1cc(on1)C)OC(=O)CNC(=O)C23CC4CC(C2)CC(C4)C3 C30023442
CCCc1nc(on1)[C@@H](C)Sc2nc3cc(ccc3n2CCC)S(=O)(=O)N C31739468
c1ccc(cc1)c2nc([nH]n2)SCc3nc(on3)CCC(=O)Nc4ccccc4 C33270761
CCOc1cccc(c1)C2=C[C@@H](N=N2)C(=O)N/N=C/c3ccc(c(c3)OCC)O C39007448
CCOC(=O)[C@@H]1[C@@H](OC(=C1C(=O)C)C)NC(=O)CSc2[nH]c3cc(ccc3n2)C C39154537
COc1ccc(cc1)C[C@H]2C(=O)N=C(N=N2)NCCc3c[nH]c4c3ccc(c4)OC C39159769
CC(=O)c1cccc(c1)OCC2=C[C@@H](NO2)C(=O)N(C)CCc3[nH]c4ccccc4n3 C39430121
Cc1cc(ccc1O[C@H](C)C(=O)OCC(=O)NC(=O)NCc2ccco2)Cl C39514183
Cc1cc(ccc1OCCCC(=O)NNC(=O)c2cc(sc2)[N+](=O)[O-])Cl C40143213
c1cc(c(cc1Cl)[N+](=O)[O-])OC(=O)CCCC[C@H]2[C@H]3[C@@H](CS2)NC(=O)N3 C51503320
CC(C)c1ccc(cc1)[C@@]2(C(=O)N(C(=O)N2)CC(=O)NCCCn3cccn3)C C53573317
Cc1ccc(cc1)n2c(cc(n2)C)NC(=O)COC(=O)/C=C/c3ccc(c(c3)OC)O C08500608
CCCC(=O)Nc1ccc(cc1)C(=O)[C@H](C)OC(=O)c2c3ccccc3c(=O)[nH]n2 C57840960
Cc1ccc(c(c1)OCCC(=O)Nc2cc(ccc2C)C(=O)NC3CC3)[N+](=O)[O-] C58922505
CCOC(=O)c1cnn(c1C(F)(F)F)c2ccc(cc2)NC(=O)NCc3ccco3 C57570098
C[C@@H](c1nnc(o1)C(C)C)Sc2nc([nH]n2)N/N=C(\C)/C=C/c3ccccc3 C59881211
[H]/N=C(\Nc1ccc(c(c1)OC)OC)/SCc2nnnn2c3c(cccc3C)C C60511662
c1cc(oc1)c2nc(on2)CCC(=O)NCCNc3c(cc(cn3)Cl)Cl C60672464
CCOC(=O)CC1=CC(=Nc2ccccc2N1)SCC(=O)N[C@H]3C=C(N=N3)C C64491372
Cc1c(cccc1N2CCCC2=O)NC(=O)CCCNc3ccc(cc3)[N+](=O)[O-] C64996363
c1cc(oc1)COCCCNC(=O)Nc2ccc(cc2)c3nnc4n3CCCC4 C66956794
CCn1c(=O)c2ccccc2nc1NNC(=O)CCOc3ccc(cc3OC)C C67144486
CCNC(=O)Cn1ccc(n1)NC(=O)c2ccc(o2)COc3ccc(cc3C)C C67243176
CCCCC1CCC(CC1)CNC(=O)C(=O)Nc2cccc(c2)n3c(nnn3)C C67398396
CCC[C@H](c1nnc2n1cccc2)NC(=O)C(=O)Nc3cc(ccc3OCC)F C67564383
CC[C@H]1CCc2c(cc(s2)c3nnc(n3C)S[C@@H](C)C(=O)NC(=O)NC)C1 C05776341
c1ccc2c(c1)nc3c(c(n(c3n2)C[C@@H]4CCCO4)N)S(=O)(=O)c5ccc(cc5)F C02253601
[H]/N=C\1/C(=C\c2cc(c(c(c2)OC)O)CC=C)/C(=O)N=C3N1N=C(S3)c4cccc(c4)C C03854702
CCc1cc(=O)[nH]c2n1c(nn2)SCC(=O)Nc3ccc(cc3)Br C09018359
c1ccc2c(c1)c(c[nH]2)CC/N=C/C3C(=NC(=O)N(C3=O)c4cccc(c4)Cl)O C09359325
c1ccc(cc1)c2c(cn(n2)c3ccccc3)C(=O)N/N=C/4\c5cc(ccc5N=C4O)F C09666769
c1ccc(cc1)[C@H]2C(=O)NC(=NC2=O)SCC(=O)Nc3c(c4c(s3)CCCC4)C#N C03664726
C[C@@H]1[C@@H]([C@H](n2c(ncn2)N1)c3ccc(cc3)SC)C(=O)Nc4ccccc4OC C11694891
Cc1cccc(c1)NC(=O)CN2C(=O)/C(=C\c3ccc(c4c3cccc4)OC)/NC2=O C12462821
CC1(c2ccccc2N(C1=CC(=O)CSc3nnc(n3N)c4cccnc4)C)C C12602619
Cn1c2c(c(=O)n(c1=O)C)n(c(n2)Sc3ccc(cc3)N)Cc4ccccc4F C06547817
Cc1ccc(c(c1)NCCCn2c3c(=O)[nH]c(=O)n(c3nc2Br)C)C C09157053
Cc1ccc(c(c1C)OC[C@@H](CN2C(=O)[C@]3(CCOc4c3cccc4)NC2=O)O)C C15239313
Cc1ccc(c(c1C)OC[C@@H](CN2C(=O)[C@@]3(CCOc4c3cccc4)NC2=O)O)C C15239317
CC[C@]1([C@@H]2[C@@H]([C@H](N1)c3ccc(cc3)O)C(=O)N(C2=O)c4ccc(cc4)C)C(=O)OC C19500753
Cc1c(sc2c1c(=O)n(cn2)CCC(=O)NNC(=O)C34CC5CC(C3)CC(C5)C4)C C22412868
Cc1c(c([nH]c1C(=O)Nc2cc3c(cc2Br)OCCO3)C)C(=O)OC C24946743
c1c(c(cc2c1OCCO2)Cl)NCC(=O)Nc3cc4c(cc3Cl)OCCO4 C29691195
[H]/N=C\1/N[C@@](C(=O)N1C)(c2ccc(c(c2)C)OC)c3ccc(c(c3)c4cccnc4)C#N C35817498
Cc1cc(=O)c(nn1c2ccc(cc2)Cl)C(=O)Nc3cccc(c3)c4ccn[nH]4 C36837802
C[C@H](C(=O)Nc1ccc(nc1)N2CCNC(=O)C2)Oc3ccc(cc3Br)F C32665805
COc1ccc(cc1OC)C2=NN=C3[C@H]2[C@@H](C(=C(O3)N)C#N)c4cccc(c4F)F C00664551
C[C@H]1C(=C(N=N1)C)S(=O)(=O)N[C@H]2CCC[C@@H]3C2=CNN3c4ccc(cc4F)F C39360080
CCCNC(=O)c1ccccc1NC(=O)c2cc(nc3c2nc4n3CCCCC4)C C39553780
C[C@@]12CC[C@@]([C@@H]1Br)(C2(C)C)C(=O)NNC(=O)c3ccccc3[N+](=O)[O-] C07011182
CC1=C([C@@H](C2=C(N1)C[C@H](CC2=O)c3ccco3)c4ccc(c(c4)OC)O)C(=O)OC C39929641
CCOc1cc(c(cc1OC)Br)[C@H]2C(=C(O[C@@H]3C2=C(N=N3)C)N)C#N C39934734
CCOc1cc(c(cc1OC)[C@H]2C(=C(O[C@H]3C2=C(N=N3)C)N)C#N)Br C39962532
CC(C)[C@@H](C(=O)Nc1nc2ccccc2s1)NC(=O)[C@@H]3COc4ccccc4O3 C39980059
C[C@@H](C(=O)NC(=O)NC12CC3CC(C1)CC(C3)C2)N4CCN(CC4)C(=O)C(C)C C24071805
Cc1ccc2c(=O)c3c(oc2c1C)C(=O)N([C@H]3c4ccc(c(c4)OC)O)CCCO C40064075
CS(=O)(=O)Nc1ccc(cc1)c2csc(n2)NC(=O)c3ccc4c(c3)CCO4 C40069163
Cc1ccc(c(c1)Br)NC(=O)COC(=O)c2c3ccccc3c(=O)[nH]n2 C46585914
Cc1cnc(s1)NC(=O)Cc2csc(n2)NC(=O)c3ccc(o3)Br C46910801
c1cc(cc(c1)NC(=O)Cc2csc(n2)NC(=O)c3ccc(o3)Br)C#N C46911475
CC1=C([C@@H](n2c(ncn2)N1)c3ccc(cc3)SC)C(=O)Nc4ccccc4OC C04704195
CC1=C([C@H](n2c(ncn2)N1)c3ccc(cc3)SC)C(=O)Nc4ccccc4OC C04704196
COC(=O)CNC(=O)N1CCc2c([nH]cn2)[C@H]1c3ccc(cc3F)Br C20722101
C[C@@H](C(=O)OC)NC(=O)N1CCc2c([nH]cn2)[C@@H]1c3ccc(cc3)Br C20726539
C[C@@H]1CN(C[C@H](O1)C)C(=O)[C@@H](C)OC(=O)c2c(c(c(c(n2)Cl)Cl)N)Cl C57470293
C[C@]1([C@H]([C@@H](Nc2n1c(nn2)C(F)(F)F)c3ccc(cc3)Br)C(=O)OC)O C09539780
CC[NH+](Cc1cc(=O)oc2c1ccc(c2)O)Cc3nc4cc(ccc4c(n3)[O-])Cl C13072836
C/C(=N/N=C\1/NC(=O)C[C@@H](S1)C(=O)Nc2ccccc2OC)/c3ccc(cc3)F C05975733
C[C@@H]1C[C@@H](CN(C1)S(=O)(=O)c2cccc(c2)C(=O)N(C)c3ccc(cc3)C(=O)N)C C59825362
c1cc2c(cc1Cl)sc(n2)NC(=O)Cc3csc(n3)N4CCCNC4=O C60364698
COc1cc(cc(c1O)OC)[C@@H]2CC(=O)Nc3c2ncn3c4ccc(c(c4)Cl)F C36359867
CC(C)C[C@H]1[C@@H]2[C@@H](C(=O)N(C2=O)Cc3ccccc3OC)[C@@]4(N1)c5ccccc5NC4=O C15958548
COc1cccc(c1OC)[C@@H]2[C@H]3C(=NN=C3OC(=C2C#N)N)c4ccc(cc4)Cl C04997630
CCOc1ccc(cc1OC)C2=NN=C3[C@@H]2[C@@H](C(=C(O3)N)C#N)c4ccc(s4)C C05461802
c1cc(c(cc1NC(=O)c2nnc(s2)[C@@H]3CCCN3C(=O)NC4CCCC4)F)F C64930868
Cn1c(cc(n1)c2ccc(cc2)F)[C@H]3C[NH+]4CC[C@H]3C[C@@H]4COC(=O)Nc5cccc(c5)C(F)(F)F C08635881
CCc1cc2c(=O)c(c(oc2c(c1O)C[NH+]3CCCC[C@@H]3C)C(=O)OCC)c4nc5ccccc5n4C C08740644
c1ccc(cc1)C[NH+]2CCc3c(sc4c3c(=O)n(c(n4)N/N=C/c5ccc(cc5)F)C6CCCCC6)C2 C09360162
C[C@@H](c1nnc(n1c2ccc(cc2)Cl)S[C@H](C)C(=O)Nc3ccc(cc3)C(F)(F)F)[NH+](C)C C09102321
CC[C@@H](c1nnc(n1C2CCCCC2)SCC(=O)Nc3ccc(cc3F)Br)[NH+](C)C C09491116
C[C@@H]1CC[C@H]([C@H](C1)OC[C@H](C[NH+]2CCC(CC2)CN3C(=O)c4cccc5c4c(ccc5)C3=O)O)C(C)C C11847312
CC[C@H](c1nnnn1Cc2ccc(cc2)F)[NH+](Cc3cc4cc(c(cc4[nH]c3=O)C)C)C5CCCCC5 C13064700
CC[C@H](c1nnnn1C(C)(C)CC)[NH+](CCc2cccc(c2)C)Cc3cc4cc(cc(c4[nH]c3=O)C)C C13495938
CCC[C@H](c1nnnn1Cc2ccccc2)[NH+](Cc3cc4c(cc(cc4[nH]c3=O)C)C)C5CCCCC5 C13499585
CCC[C@H](c1nnnn1Cc2ccccc2)[NH+](Cc3cc4cc(cc(c4[nH]c3=O)C)C)C5CCCCC5 C13500083
Cc1ccc2c(c1)cc(c(=O)[nH]2)[C@@H](c3nnnn3C(C)(C)C)[NH+](Cc4ccccc4)Cc5ccc(cc5)C(C)C C06408538
Cc1c2c(cc(/c(=[NH+]/c3ccc(c(c3)Cl)F)/o2)C(=O)Nc4ccccc4Cl)c(cn1)COC(=O)C C20617596
Cc1ccc(cc1)COc2ccc(cc2C[NH2+]CCSc3nnnn3c4ccccc4)Br C20874663
CC[C@@H]1CCCC[NH+]1CCCN2C(=O)c3cc4c(n3C[C@@]2(C)C(=O)NC5CCC(CC5)C)ccs4 C21808708
CC[C@@H]1CCCC[NH+]1CCCN2C(=O)c3cc4c(n3C[C@@]2(C)C(=O)NC5CCCCCC5)ccs4 C21809867
C[C@H](c1nnc(n1c2ccc(cc2)Cl)S[C@@H](C)C(=O)Nc3cc(ccc3Cl)Cl)[NH+](C)C C03376358
Cc1cc(c(c(c1)C)C2(CC(C2)/C(=N\OC[C@H](CN3CC[NH+](CC3)C)O)/c4cc5ccccc5o4)C)C C22941782
Cc1ccc(cc1)c2nc(on2)C[NH+]3CCC(CC3)C(=O)NCCSCc4c(cccc4Cl)Cl C30975732
Cc1ccc(cc1)c2nc(on2)C[NH+]3CCC(CC3)C(=O)N[C@H](C)c4ccc(cc4)N5CCC[C@@H](C5)C C30976543
CC(C)(C)c1ccc(cc1)c2nc(on2)C[NH+]3CCC(CC3)C(=O)NCCSCc4ccccc4F C30977557
c1cc(cc(c1)Br)c2nc(on2)C[NH+]3CCC(CC3)C(=O)NCCSC4CCCCC4 C30978455
CCn1c2ccccc2c3c1ccc(c3)NC(=O)C4CC[NH+](CC4)Cc5nc(no5)c6ccccc6Cl C30984193
c1cc(ccc1c2nc(on2)C[NH+]3CCC(CC3)C(=O)Nc4ccc(c(c4)C(F)(F)F)Cl)Cl C30986549
COc1ccccc1CCCNC(=O)[C@@H]2CCC[NH+](C2)Cc3nc(no3)c4ccc(cc4Cl)Cl C31055351
c1cc(sc1)c2nc(on2)C[NH+]3CCC[C@H](C3)C(=O)NCCSCc4ccc(c(c4)Cl)Cl C31056594
CC1(Cc2c(sc3c2c(nc(n3)SCC=C)N4CC[NH+](CC4)CC(=O)NC5CCCCC5)CO1)C C34750008
CCn1c(=O)c2cc(ccc2nc1[C@H](C)N(CC[NH+](C)C)C(=O)Nc3ccc(cc3Cl)Cl)Cl C35032070
c1ccc(cc1)N2CC[NH+](CC2)[C@@H](c3ccccn3)c4c5c(sc4NC(=O)c6ccco6)CCCC5 C38546631
c1ccc(cc1)N2CC[NH+](CC2)[C@@H](c3cccnc3)c4c5c(sc4NC(=O)c6ccco6)CCCC5 C38546633
Cc1ccccc1c2nc(on2)C[NH+]3CCC[C@H](C3)C(=O)NCCSCc4c(cccc4Cl)Cl C38886761
Cc1cccc(c1)c2nc(on2)C[NH+]3CCC[C@H](C3)C(=O)Nc4ccc(cc4C(=O)c5ccccc5)Cl C38888377
Cc1ccc(cc1)c2nc(on2)C[NH+]3CCC[C@@H](C3)C(=O)Nc4ccc(cc4C(=O)c5ccccc5)Cl C38890879
c1ccc(c(c1)CCCNC(=O)[C@H]2CCC[NH+](C2)Cc3nc(no3)c4ccc(cc4)Br)Cl C38905485
COC(=O)[C@@H]1CC2=C3CC=CC=C3N=C2[C@@H]4N1[C@@H](C[C@@H](C4)[NH2+]Cc5cccnc5)c6cccc(c6)Cl C39560778
CC(C)c1ccc(cc1)OC[C@@H](C[NH+](Cc2ccc(o2)c3ccc(cc3)F)[C@@H]4CCS(=O)(=O)C4)O C40315993
Cc1nc(cc(n1)[C@H]2C[NH+]3CC[C@@H]2C[C@@H]3COC(=O)Nc4ccc(cc4)C(C)C)c5ccccc5OC C43527701
Cc1ccc(cc1)C2=NN([C@H](C2)c3ccc(cc3)Cl)C(=[NH2+])S[C@@H]4CC(=O)N(C4=O)c5ccc(cc5)F C18179947
Cc1ccc(cc1)C2=NN([C@H](C2)c3ccc(cc3)Cl)C(=[NH2+])S[C@@H]4CC(=O)N(C4=O)c5cccc(c5)C C18180816
Cc1cccc(n1)CCCOCCc2cc3c(cc2OC)[C@H]4C(=C(N=[NH+]4)c5ccc(cc5)c6ccc(cc6)O)C3 C52636938
c1cc(c(cc1Cl)Cl)c2cc(nc(n2)SCCC(=O)NCCCn3cc[nH+]c3)C(F)(F)F C58969199
CCn1cc(c2c1cccc2)/C=C/3\C(=O)c4c(cc(c(c4O3)C[NH+]5CCN(CC5)Cc6ccccc6)O)C C41584869
CCOC(=O)[C@@H]1CCC[NH+](C1)Cc2c(cc(c3c2O/C(=C\c4cccc(c4)Br)/C3=O)C)O C41586385
CN(C)c1ccc(cc1)[C@@H](CNc2cnn(c(=O)c2Cl)Cc3ccccc3)C4=c5ccccc5=[NH+]C4 C63221887
CCN(CC)S(=O)(=O)c1ccc(nc1)NC[C@H](c2ccc(cc2Cl)Cl)C3=c4ccccc4=[NH+]C3 C63234390
Cc1ccccc1n2c(nnc2SCC(=O)Nc3cc(ccc3OC)Cl)C4=c5ccccc5=[NH+]C4 C63253354
Cc1ccc(cc1)[C@H]2[C@@H]3C(=c4ccccc4=[NH+]3)C[C@@H]5N2C(=O)N(C5=O)c6ccccc6C(=O)NCCC(C)C C63373291
Cc1ccc(cc1)[C@H]2[C@@H]3C(=c4ccccc4=[NH+]3)C[C@@H]5N2C(=O)N(C5=O)c6ccc(cc6)C(=O)NCCC(C)C C63375605
Cc1ccc(cc1)[C@@H]2[C@H]3C(=c4ccccc4=[NH+]3)C[C@@H]5N2C(=O)N(C5=O)c6ccc(cc6)C(=O)NCCC(C)C C63375606
C[C@H]1C(=c2cc(ccc2=[NH+]1)OC(F)(F)Cl)CCNC(=O)[C@H]3CCCC[C@@H]3C(=O)OCC(F)(F)F C63514972
CCc1ccc(cc1)NC(=O)CSC2=Nc3ccccc3C4=N[C@H](C(=O)N42)CC5=c6ccccc6=[NH+]C5 C63707976
C[C@]1(C(=O)N(C(=O)N1)CC(=O)Nc2cccc(c2)SC)c3ccc(cc3)[N+](=O)[O-] C04307576
Cc1ccc2c(c1)occ2CC(=O)OCC(=O)NN3C(=O)C4(CCCCC4)NC3=O C06082583
Cc1ccc(c2c1CCC2)OCC(=O)NNS(=O)(=O)c3ccc(cc3C)[N+](=O)[O-] C01043198
Cc1cc2c(cc1OCC(=O)n3c(c(c(n3)N)C(=O)OC)SC)c(cc(=O)o2)C C06922335
C[C@H](c1ccc(cc1)F)NC(=O)CN2C(=O)[C@](NC2=O)(C)c3ccc(cc3)[N+](=O)[O-] C08646424
Cc1ccc(cc1NC(=O)COC(=O)c2ccc3c(c2)NC(=O)[C@@H](S3)C)[N+](=O)[O-] C08713377
Cc1ccc(cc1NC(=O)COC(=O)c2ccc3c(c2)NC(=O)[C@H](S3)C)[N+](=O)[O-] C08713379
Cc1cc(ccc1NC(=O)COC(=O)c2ccc3c(c2)NC(=O)[C@@H](S3)C)[N+](=O)[O-] C08713393
C[C@@H]1C(=O)Nc2cc(ccc2S1)C(=O)O[C@H](C)C(=O)Nc3ccc(cc3)[N+](=O)[O-] C08716273
COc1cc(cc(c1OC)OC)NC(=O)NC[C@H]2CN(C(=O)O2)c3ccc(cc3)F C08839337
CC[C@]1(C(=O)N(C(=O)N1)CC(=O)Nc2cc(ccc2F)[N+](=O)[O-])c3ccc(cc3)F C08891875
c1cc(ccc1C(=O)Nc2nnc(s2)CC(=O)N/N=C/c3ccc4c(c3)OCO4)Cl C00825498
CC(C)(C)n1c2c(cn1)c(nc(n2)SCC(=O)Nc3ccc(c(c3)OC)OC)O C09521001
c1ccc2c(c1)CCN2[C@@H](CNC(=O)C(=O)Nc3cccc(c3)[N+](=O)[O-])c4ccco4 C09708143
CCOC(=O)c1c(oc2c1c(nc(n2)CSc3nnc(o3)c4cccs4)N)C C10125805
Cc1cc(c2cnn(c2n1)C(C)C)C(=O)OCC(=O)NC(=O)N[C@@H]3CCCC[C@H]3C C10207681
Cc1ccc(c(c1)[N+](=O)[O-])NC(=O)COC(=O)c2ccc3c(c2)NC(=O)[C@@H](S3)C C10985228
c1ccc(cc1)OCC(=O)Nc2cc(nn2c3[nH]c(=O)c4c(n3)CCC4)c5ccco5 C12009786
Cc1ccccc1OCC(=O)Nc2cc(nn2c3[nH]c(=O)c4c(n3)CCC4)c5ccco5 C12009830
CCN\1C(=O)/C(=C\C(=O)OC)/S/C1=N\c2c([nH]cn2)C(=O)Nc3ccc(cc3)C C04817989
c1cc(cc(c1)[N+](=O)[O-])C(=O)NC(=S)Nc2ccc(cc2Br)[N+](=O)[O-] C14009689
Cc1ccc(c(c1)OC[C@@H](CN2C(=O)[C@](NC2=O)(C)c3ccc(cc3)[N+](=O)[O-])O)C C15236649
Cc1ccc(c(c1)OC[C@@H](CN2C(=O)[C@@](NC2=O)(C)c3ccc(cc3)[N+](=O)[O-])O)C C15236651
Cn1c2ccccc2nc1CC(=O)NNC(=O)/C=C/c3ccc(c(c3)[N+](=O)[O-])Cl C15926139
C[C@H](C(=O)Nc1cc(ccc1Cl)[N+](=O)[O-])OC(=O)c2cc(=O)[nH]c3c2cccc3 C11459996
Cc1c(nn(n1)c2ccccc2)C(=O)OCC(=O)NC(=O)NC34CC5CC(C3)CC(C5)C4 C23641424
C[C@H](C(=O)Nc1c2c(nc[nH]2)ncn1)OC(=O)CSc3nc4ccccc4s3 C26260714
CCOC(=O)c1cnn(c1N)c2c3cnn(c3ncn2)Cc4ccc(cc4Cl)Cl C32117607
c1cc(c(cc1[N+](=O)[O-])C(=O)NC(=S)Nc2ccc(cn2)Cl)N3CCOCC3 C15919217
C[C@H]1C(=O)Nc2cc(ccc2S1)C(=O)O[C@@H](C)C(=O)Nc3ccc(c(c3)[N+](=O)[O-])F C39606987
C[C@@H]1C(=O)Nc2cc(ccc2S1)C(=O)O[C@H](C)C(=O)Nc3ccc(c(c3)[N+](=O)[O-])F C39606989
C[C@H]1C(=O)Nc2cc(ccc2S1)C(=O)O[C@H](C)C(=O)Nc3ccc(c(c3)[N+](=O)[O-])F C39606991
CCCc1cc2c(c(=O)n1CC)[C@@H](C(=C(O2)N)C(=O)OC)c3ccc(cc3)[N+](=O)[O-] C40569776
CCCc1cc2c(c(=O)n1CC)[C@H](C(=C(O2)N)C(=O)OC)c3ccc(cc3)[N+](=O)[O-] C40569777
c1cc(c(c(c1)Cl)Cl)Nc2c(c(ncn2)N3CCN(CC3)CCO)[N+](=O)[O-] C40613427
c1cc(c(nc1)OC2CCCC2)CNC(=O)C(=O)Nc3ccc(cc3Cl)[N+](=O)[O-] C41524352
c1cc(cc(c1)S(=O)(=O)NCC2CCN(CC2)C(=O)Nc3cccs3)[N+](=O)[O-] C43961848
c1cc(c(cc1C(=O)OCC(=O)NC(=O)NC2CCCC2)[N+](=O)[O-])Br C04800734
Cc1ccc(cc1)Cn2c(c(c(n2)C)NC(=O)CSc3c(c(n[nH]3)C)[N+](=O)[O-])C C15974193
[H]/N=C\1/NC(=O)/C(=C\c2cc(nn2c3ccccc3)c4ccc(c(c4)[N+](=O)[O-])OCC)/S1 C28629687
COc1ccccc1c2cnn3c2NC(=O)C[C@H]3C(=O)Nc4ccccc4C(=O)OC C35684773
COc1cc(ccc1NC(=O)C[C@@H]2C(=O)N/C(=N/c3ccc(cc3)Cl)/S2)[N+](=O)[O-] C09716052
c1cc(cc(c1)[N+](=O)[O-])C(=O)NNC(=O)CSc2ncc(o2)c3ccc(cc3)F C10714879
c1ccc(cc1)C(=O)Nc2nnc(s2)SCC(=O)Nc3ccccc3[N+](=O)[O-] C59041968
COc1ccc(cc1[N+](=O)[O-])/C=N/NC(=O)C(=O)Nc2ccccc2Br C59435829
[H]/N=C\1/NC(=O)/C(=C\c2ccc(c(c2)OCC)OC(=O)c3ccc(cc3)[N+](=O)[O-])/S1 C59514365
C[C@H]1CCCN(C1)C(=O)CSc2nc([nH]n2)N/N=C(\C)/c3ccc4c(c3)OCO4 C59815546
CCc1c(cnn1c2ccccn2)C(=O)OCC(=O)NC(=O)Nc3ccc(cc3C)C C59955113
CCOC(=O)C1=C(N=C([C@@H]1C)NC(=O)N[C@@H]2[C@@H](N(N(C2=O)c3ccccc3)C)C)C C39964694
CCOC(=O)C1=C(N=C([C@@H]1C)NC(=O)N[C@H]2[C@@H](N(N(C2=O)c3ccccc3)C)C)C C39964695
CS(=O)(=O)Nc1cccc(c1)C2=NN([C@H](C2)c3ccco3)C(=O)CCC(=O)[O-] C04036110
COc1cc(cc(c1[O-])[N+](=O)[O-])/C=C/2\C(=NC(=O)N(C2=O)c3ccc(cc3)Br)O C08739125
c1ccc(c(c1)[C@H]2/C(=C(/c3ccc(cc3)[N+](=O)[O-])\O)/C(=O)C(=O)N2CC(=O)[O-])F C09012886
CC1=C(Nc2nnnn2[C@@H]1c3ccc(cc3)[N+](=O)[O-])c4ccc(cc4)OCC(=O)[O-] C13077596
CC1=C(Nc2nnnn2[C@H]1c3ccc(cc3)[N+](=O)[O-])c4ccc(cc4)OCC(=O)[O-] C13077597
COc1cc(c(cc1OC)NC(=O)c2cc(cc(c2)[N+](=O)[O-])C(=O)OC)C(=O)[O-] C13168697
c1ccc(c(c1)[C@@H]2/C(=C(/c3ccc(cc3)[N+](=O)[O-])\O)/C(=O)C(=O)N2CC(=O)[O-])F C09014644
Cc1c(c(n2c(n1)nc(n2)S[C@H](C)C(=O)NC[C@@H]3CCCO3)C)CCC(=O)[O-] C13210206
C[C@@H](C(=O)Nc1ccc(c(c1)Cl)OC)n2cc(cc(c2=O)C(=O)[O-])[N+](=O)[O-] C13316995
Cc1c2c(ncn(c2=O)[C@@H](C)C(=O)Nc3ccc4c(c3)OCCO4)sc1C(=O)[O-] C13417842
CN(C)c1ccc(cc1[N+](=O)[O-])C(=O)Nc2cc3c(cc2C(=O)[O-])OCCCO3 C13428092
COC(=O)c1cc(cc(c1)[N+](=O)[O-])C(=O)Nc2cc3c(cc2C(=O)[O-])OCCO3 C13430429
c1cc(c(nc1)Sc2nc([nH]n2)/N=C(/C(=C(Cl)Cl)Cl)\[O-])[N+](=O)[O-] C06269059
Cc1ccc(cc1NC(=O)c2cn(c3c2nc(=O)n(c3[O-])c4ccccc4)C)[N+](=O)[O-] C09819815
CN(CCCNC(=O)c1nc2ccccc2c(n1)[O-])C(=O)c3cccc(c3)[N+](=O)[O-] C22471301
c1cc(cc(c1)NS(=O)(=O)c2ccc(c(c2)[N+](=O)[O-])[O-])c3nnc4n3CCC4 C24426621
CCOC(=O)c1c[nH]nc1S(=O)(=O)[N-]c2ccc(cc2)Sc3nncn3C C32899944
COc1cc(c(c(c1)OC)/C=N\n2c(nnc2[S-])c3c4c(n[nH]3)CCC4)OC C01263381
CC(=O)/C(=C/n1c2cc(ccc2nc1[S-])[N+](=O)[O-])/C(=O)Nc3ccc(cc3)[N+](=O)[O-] C05734229
Cn1cc(c2c1cc(cc2)C(=O)[O-])[C@@H](C(=O)[O-])[NH+]3CCCN(CC3)c4ncccn4 C36356982
COc1cc(ccc1OCc2ccc(cc2)[N+](=O)[O-])/C=C\3/C(=O)NC(=O)N=C3[O-] C03097631
COc1ccc(cc1NC(=O)c2ccc(c(c2)Cl)[N-]S(=O)(=O)C)[N+](=O)[O-] C38754531
COc1cc(c(c(c1)OC)/C=N/N2[C@H](NN=C2[S-])[C@H]3C4=C(CCC4)N=N3)OC C38971379
CCCCNc1nnc(s1)SCC2=NC(=O)C3=C([C@H](OC3=N2)C)C(=O)[O-] C39680137
Cc1c(c2c(=O)[nH]c(nc2o1)CS[C@@H]3N=C4C(=C([C@H](S4)C)C)C(=O)N3C)C(=O)[O-] C39680424
CC[C@@H](C)Nc1nnc(s1)SCC2=NC(=O)C3=C([C@H](OC3=N2)C)C(=O)[O-] C39693045
CCS(=O)(=O)Nc1ccc(cc1)[N-]S(=O)(=O)c2cc(ccc2C)[N+](=O)[O-] C42136298
CCOC(=O)c1c[nH]nc1S(=O)(=O)[N-]c2cccc(c2)c3nnc4n3CCC4 C45937050
Cc1c(c2c(=O)[nH]c(nc2o1)CSc3nc4c(ccs4)c(=O)n3C)C(=O)[O-] C13418127
Cc1[nH]nc(n1)c2ccc(cc2)[N-]S(=O)(=O)c3ccc4c(c3)C(=O)N(C4=O)C C50535046
CC(C)c1nc(on1)CCC/C(=C(\C#N)/C(=O)Nc2ccc3c(c2)OCCO3)/[O-] C51082020
CCS(=O)(=O)[N-]c1ccc(cc1)NS(=O)(=O)c2ccc(cc2C)[N+](=O)[O-] C55639046
COc1cc(cc(c1[O-])/C=N/NC(=O)c2cccc(c2)N3CCCC3=O)[N+](=O)[O-] C06126783
c1ccc(cc1)n2c(nnn2)N/N=C/c3cc(cc(c3[O-])Br)[N+](=O)[O-] C59386704
c1c(c(cc(c1[N+](=O)[O-])N2CCCCC2)N3CCCCC3)/C=C\4/C(=O)NC(=O)N=C4[O-] C59419054
CCOC(=O)c1c[nH]nc1S(=O)(=O)[N-]c2ccccc2SC(=O)N(C)C C57785242
CCCOc1c(cccc1OC)[C@H]2CC(=O)Nc3c2c(nn3c4ccc(nn4)[O-])C C31819192
Cc1c2c(n(n1)c3ccc(nn3)[O-])NC(=O)C[C@H]2c4ccc(c(c4)OC)OCC#C C31819316
Cc1c(c(=O)n(n1C)c2ccccc2)N/N=C/3\C(=NC(=O)N(C3=O)c4ccccc4)[O-] C17056559
CCc1[n-]c(nn1)N2C=C[C@@H]3C(=CN=C4N3NC(=C4c5ccc(cc5)OC)C)C2=O C39964170
CCC1=C(C2=NC=C3[C@H](N2N1)C=CN(C3=O)c4[n-]c(nn4)C)c5ccc(cc5)OC C39964177
Cc1c(c(=O)n(n1C)c2ccccc2)N/N=C\3/C(=NC(=O)N(C3=O)c4ccccc4)[O-] C17056559
COc1cc(ccc1O)C2=NC3=NN=C([C@H]3C(=C2)C(=O)[O-])c4ccc(cc4)[N+](=O)[O-] C20492198
COc1cc(ccc1O)C2=NC3=NN=C([C@H]3C(=C2)C(=O)[O-])c4cccc(c4)[N+](=O)[O-] C20492276
CC(C)c1nnc(s1)NC(=O)C2CCN(CC2)[C@@H]3[C@H]4C(=NC=N4)[N-]C(=N3)Cl C63795175
c1cc(cc(c1)[N+](=O)[O-])C(=O)NC2=NN3[C@H](CC(=O)N=C3[N-]2)c4ccc(cc4)Cl C09411278
CCS(=O)(=O)[N-]c1ccc(cc1OC)NC(=O)[C@@H](C)Sc2nncn2C C65658817
Cc1c(cnn1c2ccc(nn2)[O-])C(=O)Nc3ccc(c(c3)Cl)n4cccn4 C66684001
c1cc(c(cc1Cl)S(=O)(=O)[N-]c2ccc(nc2)NC(=O)C3CC3)[N+](=O)[O-] C67004670
c1cc(c(cc1[N+](=O)[O-])Cl)S(=O)(=O)[N-]c2ccc(nc2)NC(=O)C3CC3 C67004762
Cc1cccc(c1)N2C(=O)/C(=C/c3ccc(o3)c4ccccc4C(=O)[O-])/C(=O)NC2=O C02936837
[H]/N=C\1/C(=C/c2ccc(o2)c3cccc(c3)C(=O)[O-])/C(=O)N=C4N1N=C(S4)c5ccccc5 C07018024
Cc1cccc(c1)N2C(=O)/C(=C\c3cccn3c4ccc(cc4)C(=O)[O-])/C(=O)NC2=O C09265222
Cc1ccccc1N2C(=O)/C(=C\c3cc(n(c3C)c4ccc(cc4)C(=O)[O-])C)/C(=O)NC2=O C09265357
CS(=O)(=O)Nc1cccc(c1)C2=NN([C@@H](C2)c3ccccc3F)C(=O)CCC(=O)[O-] C09410920
Cc1ccccc1N2C(=O)/C(=C/c3cc(n(c3C)c4ccc(cc4)C(=O)[O-])C)/C(=O)NC2=O C09493454
Cc1c(c(=O)n(n1C)c2ccccc2)NC(=O)[C@H](C)Sc3c(cccn3)C(=O)[O-] C13033408
c1ccc2cc(c(cc2c1)C(=O)[O-])NC(=O)[C@@H]3CC(=O)N(C3)c4ccc5c(c4)OCCO5 C13426484
c1cc(c(cc1C(=O)Nc2cc3c(cc2C(=O)[O-])OCCCO3)N4CCCC4=O)Cl C13428183
c1c(cc(c2c1OCCO2)Cl)/C=C/C(=O)Nc3cc4c(cc3C(=O)[O-])OCCO4 C13430883
C[C@H](CC(=O)N[C@@H]1[C@H]2N(C1=O)C(=C(CS2)COC(=O)C)C(=O)[O-])c3ccccc3 C13959952
COc1ccc(cc1OC)[C@@H]2CC3=C([C@@H](c4cc5c(cc4N3)OCO5)C(=O)[O-])C(=O)C2 C18199221
c1cc(ccc1[C@H]2C(=C(C(=O)N2CCO)[O-])C(=O)c3ccc(cc3)[N+](=O)[O-])Br C06445686
Cc1c(c(c(s1)c2c3c([nH]c2c4ccccc4)n(c(=O)n(c3=O)C)C)[O-])C(=O)OC C20897028
Cc1cccc(c1C)n2c(c3ccc(cc3nc2=S)C(=O)NCc4nnc5n4cccc5)[O-] C25942186
Cc1c(sc(n1)NC(=O)c2ccc(cc2)S(=O)(=O)C)c3nnc(n3CC=C)[S-] C30671151
c1ccnc(c1)C#Cc2cccc(c2)NC(=O)c3cnn(c3C(F)(F)F)c4ccc(nn4)[O-] C29810032
c1ccc2c(c1)OC[C@H](O2)C(=O)N3CCN(CC3)[C@H](c4c[nH]c5c4ccc(c5)F)C(=O)[O-] C20723372
CC1([C@@H](N2[C@H](S1)[C@@H](C2=O)NC(=O)c3c(c(nn3C)C(F)(F)F)Br)C(=O)[O-])C C35678089
COC(=O)c1c(c2ccccc2[nH]1)/C=C/3\C(=NC(=O)N(C3=O)c4ccc(cc4)Br)[O-] C02831795
C[C@H](CC(=O)N[C@@H]1[C@@H]2N(C1=O)C(=C(CS2)COC(=O)C)C(=O)[O-])c3ccccc3 C08489897
C[C@@H](CC(=O)N[C@H]1[C@@H]2N(C1=O)C(=C(CS2)COC(=O)C)C(=O)[O-])c3ccccc3 C08488839
C[C@@H]1Cc2cc(ccc2O1)C(=O)C3=C(C(=O)N([C@@H]3c4ccc(c(c4)OC)O)CCOC)[O-] C38249575
c1ccc(c(c1)C(=O)/[NH+]=C/2\C=CC3=NC(=NC3=C2)[O-])[N-]S(=O)(=O)c4cccs4 C38751940
CC(C)S(=O)(=O)[C@@H]1CC(=O)c2c(c3c(cc(cn3)SC)c(=O)n2c4ccccc4[O-])N1 C39452180
CSc1cc2c(cc1S(=O)(=O)Oc3ccccc3)[C@H]4CO[P@@](=O)(NN4CC2)[O-] C39465305
CC1=C2C(=CC(=O)N=C2S[C@@H]1C(=O)[O-])CSc3nnc(s3)NC[C@@H]4CCCO4 C39693084
CN1[C@@H](N=C2C(=C3CCCC[C@@H]3S2)C1=O)SCc4[nH]c(=O)c5ccc(cc5n4)C(=O)[O-] C39722358
C[C@@H]1Cc2cc(ccc2O1)C(=O)C3=C(C(=O)N([C@@H]3c4ccc(c(c4)OC)OC)CCO)[O-] C40095356
Cc1c(c(n2c(n1)c(cn2)C#N)[O-])CC(=O)Nc3nc(cs3)c4ccccc4Cl C40114719
Cc1c(c(n2c(n1)c(cn2)C#N)[O-])CC(=O)Nc3nc(cs3)c4cc(ccc4F)F C40114771
c1cc(oc1)[C@H]2c3c([nH]c(=O)s3)S[C@@H]4[C@H]2[C@H]5C[C@@H]4[C@@H]6[C@@H]5C(=O)N(C6=O)CCC(=O)[O-] C40205451
Cc1c(c(c(s1)c2c3c([nH]c2c4cccc(c4)Cl)n(c(=O)n(c3=O)C)C)[O-])C(=O)OC C46009308
Cc1c(c2c(=O)[nH]c(nc2o1)CSc3c4c5c(sc4ncn3)C[C@@H](CC5)C)C(=O)[O-] C13256516
Cc1c(c2c(=O)[nH]c(nc2o1)CSc3c4c5c(sc4ncn3)C[C@H](CC5)C)C(=O)[O-] C13256517
Cc1c2c(=O)[nH]c(nc2sc1C(=O)[O-])CSc3nc4c(ccs4)c(=O)n3C C13352638
CC[C@@H](C)n1c(=O)c(c([nH]c1=S)[O-])/C=N/c2c(n(n(c2=O)c3ccccc3)C)C C06554856
Cn1c(c-2nc(nc2n(c1=O)C)SCC(=O)Nc3ccc(cc3Cl)Cl)[O-] C12139320
c1ccc(cc1)/N=C(/C(=C\2/N(C(=O)[C@H](S2)[C@H]3C(=O)NC(=O)S3)c4ccccc4)/C#N)\[O-] C26786566
[H]/N=c\1/c(cnc2n1[n-]cc2S(=O)(=O)c3ccc(cc3)Cl)S(=O)(=O)c4ccc(cc4)C C27562546
COc1ccc(c(c1OC)OC)[C@@H]2CC(=O)Nc3c2n(cc3C(=O)[O-])c4ccc(cc4)F C40283828
CC[C@@H]1C(=CNN1c2ccc(nn2)[O-])C(=O)N3CCN(CC3)c4cccc(c4)Cl C39781246
CC[C@H]1C(=CNN1c2ccc(nn2)[O-])C(=O)N3CCN(CC3)c4cccc(c4)Cl C39781247
Cc1c(c(=O)n(n1C)c2ccccc2)/N=C/c3c([nH]c(=S)n(c3=O)c4ccccc4Cl)[O-] C13785833
Cc1c(c(n(n1)c2ccccc2)O)/C=N/c3ccc(cc3)S(=O)(=O)[N-]c4nccs4 C13496596
CC1CCN(CC1)C(=O)[C@@H]2C(=O)Nc3cc(ccc3S2)S(=O)(=O)[N-]c4ccc(cn4)Cl C65021508
c1cc2c(cc1S(=O)(=O)[N-]c3ccc(cn3)Cl)NC(=O)[C@@H](S2)C(=O)N4CCCCCC4 C65021721
COc1cc(cc2c1OCO2)[C@H]3CC(=O)Nc4c3n(cc4C(=O)[O-])c5cccc(c5)F C66087868
COc1cc(cc2c1OCO2)[C@@H]3CC(=O)Nc4c3n(cc4C(=O)[O-])c5ccc(cc5)F C66087877
COc1cc(cc2c1OCO2)[C@H]3CC(=O)Nc4c3n(cc4C(=O)[O-])c5ccc(cc5)F C66087879
CC(=O)Oc1ccc(cc1OC)/C=N/NC(=O)CNC(=O)C(c2ccccc2)c3ccccc3 C03081161
CCN(CC)C(=O)c1c(c(c(s1)NC(=S)Nc2ccsc2C(=O)OC)C(=O)OC)C C02858459
COc1ccc(cc1OC)CCNC(=O)CSc2nnc(s2)NC(=O)c3c(cccc3F)F C08822708
COc1cc(ccc1OC(F)F)C(=O)OCC(=O)NCC(=O)Nc2ccc(c(c2F)F)F C08885375
CCOc1cc(cc(c1OCC)OCC)CNS(=O)(=O)c2ccc3c(c2)CCCC(=O)N3 C09503670
Cc1cccc(c1NC(=O)COC(=O)c2ccc(c(c2)S(=O)(=O)NC(C)C)OC)C(C)C C09554773
Cc1c(sc(c1C(=O)OC)NC(=O)COC(=O)[C@H](C)SCC(=O)Nc2ccc(cc2)F)C C10472369
Cc1c(c([nH]c1C(=O)[C@@H](C)OC(=O)[C@@H](C)SCC(=O)Nc2ccc(cc2)F)C)C(=O)OC C10472809
Cc1cc(c(s1)C)c2ccnc(n2)n3c(c(cn3)C(=O)N[C@H](C)CCCC(C)(C)O)COC C12281948
C[C@@H](CCc1ccco1)NC(=O)c2cc(ccc2Cl)S(=O)(=O)NCCCN3CCCC3=O C12598760
c1ccc(c(c1)C(=O)OCCCn2c3ccccc3[nH]c2=O)SCC(=O)NCc4ccco4 C14019354
CCOC(=O)c1c(c(c([nH]1)C)C(=O)COC(=O)CNC(=O)c2ccc(cc2)Br)C C14777972
COc1ccccc1CN(Cc2cccs2)C(=O)CSc3ccc(cc3[N+](=O)[O-])C(=O)N C16015003
Cc1c(c(n(n1)Cc2ccccc2)Cl)C(=O)OCC(=O)N(CCC(=O)N)c3ccc(cc3)F C16811841
CCOc1ccc2c(c1)cc(c(=O)[nH]2)CN(CCN3CCOCC3)C(=S)Nc4ccccc4OC C00879383
CC[NH+](CC)CCCN1[C@H](C(=C(C1=O)[O-])C(=O)c2c(c([nH]c2C)C(=O)OC)C)c3ccc(cc3)F C20149993
C[NH+](C)CCCN1[C@H](C(=C(C1=O)[O-])C(=O)c2ccc(cc2)OCC=C)c3ccc(c(c3)OC)O C20395156
c1ccc2c(c1)c(=O)n(c(n2)SCC(=O)NCc3ccco3)CCC(=O)NC4CCCCC4 C20643927
CCOC(=O)c1c(c(sc1NC(=O)CSc2nccn2C)C(=O)Nc3ccccc3)C C20816958
Cc1cc(c(n1C[C@@H]2COc3ccccc3O2)C)C(=O)COC(=O)c4ccccc4NCCO C21135567
CN(C(=O)COC(=O)c1ccc(cc1)OCC(=O)N)[C@@]2(CCCCC2=O)c3ccccc3Cl C21738322
CCCCNC(=O)C1CCC(CC1)Cn2c(=O)c3c(ccs3)n(c2=O)CC(=O)N[C@@H](C)CC C21921562
CCCn1c(cc(c1C)/C=C(\C#N)/C(=O)O[C@@H](C)C(=O)NCC(=O)Nc2c(cccc2C)C)C C23945709
COc1ccc(cc1OC)CCNC(=O)c2ccc(c(c2)S(=O)(=O)NC[C@H]3CCCO3)Cl C24352448
CCc1ccccc1NC(=O)N(Cc2nc(cs2)C(=O)NCCN3CCOCC3)C(C)C C35342794
COc1cc2c(cc1OC)[C@H](N(CC2)C(=S)NCC=C)CNC(=O)c3ccc4c(c3)OCO4 C36039316
CCCCNC(=O)[C@@H](c1ccc(c(c1)OC)OC)N(C2CCCCC2)C(=O)[C@@H]3CCC(=O)N3 C36490858
c1ccc(cc1)n2c(nnc2SCC(=O)NCc3ccco3)CCc4[nH]c5ccccc5n4 C00924635
CCOC(=O)CN([C@H](c1cccs1)C(=O)NC2CCCCC2)C(=O)CNC(=O)c3cccs3 C08677159
CCN(CCCNC(=O)CCn1c(=O)c2cc3c(cc2[nH]c1=S)OCO3)c4cccc(c4)C C02975311
C[C@@H]1c2ccc(cc2OC(=O)[C@@H]1CCC(=O)NCCc3c[nH]c4c3cc(cc4)OC)OC(=O)C C38573552
c1ccc2c(c1)c(c[nH]2)CC(=O)NCCC[C@H]3N=N[C@@H](O3)S(=O)(=O)Cc4ccc(cc4)F C38794414
c1ccc2c(c1)c(c[nH]2)CC(=O)NCCC[C@H]3N=N[C@H](O3)S(=O)(=O)Cc4ccc(cc4)F C38794416
CCN(CC)C(=O)c1ccc(cc1)NC(=O)COC(=O)CNC(=O)C23CC4CC(C2)CC(C4)C3 C39640557
Cn1c(nnc1SCC(=O)Nc2ccc(c(c2)F)F)CCNC(=O)c3ccccc3OC C39761101
C=CCN1[C@H](N=N[C@@H]1SCc2[nH]c(=O)c3ccccc3n2)CCNC(=O)c4ccccc4F C39969446
COCCNC(=O)c1c2c(sc1NC(=O)/C(=C/c3ccc(cc3OC)OC)/C#N)CCCC2 C39992381
COCCNC(=O)c1c2c(sc1NC(=O)/C(=C/c3cc(ccc3OC)OC)/C#N)CCCC2 C39992392
CCN(Cc1[nH]c(=O)c2cc(c(cc2n1)OC)OC)CC(=O)N[C@H](C)c3ccccc3Cl C16558905
Cn1cnnc1SCc2ccc(cc2)C(=O)NNC(=O)Cc3ccc(cc3)OC(F)(F)F C46918475
CCC[C@H](c1nnnn1Cc2ccccc2)N(CCCO)Cc3cc4cccc(c4[nH]c3=O)C C13501012
CCC[C@H](c1nnnn1Cc2ccccc2)N(CCCO)Cc3cc4cc(ccc4[nH]c3=O)C C13501024
CC(C)CN1CCO[C@H](C1)CNC(=O)CSc2nnc(n2C3CC3)c4c[nH]c5c4cccc5 C19283869
CCCCn1c(nn(c1=S)CCC(=O)NNC(=O)c2ccccn2)c3ccc(cc3)Cl C17329063
CN(C)c1ccc(cn1)NC(=O)c2ccccc2SCC(=O)Nc3ccc(c(c3)OC)OC C32301780
CCOc1ccc(cc1)[C@@H](CCC(=O)N/N=C\c2cc(c(cc2Br)OC(=O)C)OC)O C58894195
Cc1cc(c(n1c2ccccc2)C)C(=O)NNC(=O)CCCOc3ccc(cc3OC)C(=O)C C59038151
Cc1ccc(cc1)n2c(cc(c2C)/C=N/NC(=O)C(=O)NCCc3ccc(c(c3)OC)OC)C C59566503
Cc1cccc(c1)C(=O)NCCNC(=O)/C=C/c2ccc(c(c2)OC)OCc3c(noc3C)C C59828461
CCOC(=O)c1c(csc1NC(=O)CN2C(=O)[C@@H](NC2=O)CCSC)c3ccccc3 C15314865
CC[C@@H](C(=O)[O-])NC(=O)CCc1c(c2cc3c4c(oc3c(c2oc1=O)C)CCCC4)C C02096813
CC[C@H](C(=O)[O-])NC(=O)CCc1c(c2cc3c4c(oc3c(c2oc1=O)C)CCCC4)C C02096815
CSCC[C@@H](C(=O)[O-])NC(=O)c1c2ccccn2c3c1C(=O)c4ccccc4C3=O C10039974
Cc1c(c(n(n1)[C@H]2CCS(=O)(=O)C2)C)/C=C(\C#N)/C(=O)Nc3ccc(cc3)C(=O)[O-] C13079743
Cc1c(c(n(n1)[C@@H]2CCS(=O)(=O)C2)C)/C=C(\C#N)/C(=O)Nc3ccccc3C(=O)[O-] C13079747
c1ccc(c(c1)CCNC(=O)CSc2nnc(n2CC(=O)[O-])c3cccs3)F C13220279
Cc1c(c(n2c(n1)nc(n2)SCC(=O)N[C@@H]3CCCc4c3cccc4)C)CC(=O)[O-] C13221840
Cc1cccc(c1NC(=O)CSc2nnc3n2c4ccccc4c(=O)n3C)C(=O)[O-] C13245359
c1ccc(cc1)Cn2c(nnc2S[C@H](c3ccccc3)C(=O)NC4CC4)CC(=O)[O-] C13247540
c1cc(c(cc1Br)C(=O)[O-])NC(=O)Cc2csc(n2)N3CCCC3=O C13260448
CC(C)[C@@H](C(=O)[O-])n1c(nnc1SCC(=O)NCC(F)(F)F)c2cccs2 C13271598
Cc1nnc(n1C)SCC(=O)Nc2ccc(cc2C(=O)[O-])I C13273147
Cc1ccc(c(c1)Br)NC(=O)[C@@H](C)n2cc(cc(c2=O)C(=O)[O-])[N+](=O)[O-] C13317006
CCOc1cc2c(cc1CNC(=O)CSc3nc(cs3)CC(=O)[O-])O[C@@H](C2)C C13416596
Cc1c2c(ncn(c2=O)CC(=O)Nc3ccc(cc3)N4CCCC4=O)sc1C(=O)[O-] C13418419
CN(C)S(=O)(=O)c1cc(ccc1Cl)C(=O)Nc2cc3c(cc2C(=O)[O-])OCCO3 C13429864
COc1ccc(cc1N2C[C@@H](CC2=O)C(=O)Nc3cc4c(cc3C(=O)[O-])OCCO4)Cl C13431091
c1cc(c(cc1c2nc(on2)[C@@H]3Cc4c([nH]cn4)CN3C(=O)CCC(=O)[O-])Cl)F C15707296
c1cc(sc1)CC(=O)N2CC[C@H]([C@H](C2)CC[NH+]3CCC(CC3)C(=O)[O-])CC(=O)[O-] C20462872
CC1([C@@H](C(=NC(=C1C#N)SCC(=O)Nc2ccc(cc2[N+](=O)[O-])Cl)[O-])C#N)C C09255574
C[C@@H]1Cc2cc(ccc2O1)C(=O)C3=C(C(=O)N([C@H]3c4ccc(cc4)O)CCCOC)[O-] C35003618
COCCCN1[C@H](C(=C(C1=O)[O-])C(=O)c2ccc3c(c2)OCCO3)c4ccc(cc4)O C35003628
Cc1c(sc(n1)C)C(=O)C2=C(C(=O)N([C@@H]2c3ccc(cc3)O)CCCN4CCOCC4)[O-] C35567177
CC(C)C[C@@H](C(=O)[O-])N1CC2=C(C1=O)[C@@H](NC(=O)N2C)c3ccccc3C(F)(F)F C35964108
CC(C)C[C@@H](C(=O)[O-])N1CC2=C(C1=O)[C@H](NC(=O)N2C)c3ccccc3C(F)(F)F C35964111
CS(=O)(=O)[N-]c1nc2ccc(cc2s1)C(=O)Nc3nnc(s3)[C@@H]4CCCO4 C36354249
CS(=O)(=O)[N-]c1nc2ccc(cc2s1)C(=O)Nc3nnc(s3)[C@H]4CCCO4 C36354251
C[C@@H]1Cc2cc(ccc2O1)C(=O)C3=C(C(=O)N([C@@H]3c4ccc(cc4)O)CCCOC)[O-] C38249625
C[C@H]1Cc2cc(ccc2O1)C(=O)C3=C(C(=O)N([C@@H]3c4ccc(cc4)O)CCCOC)[O-] C38249626
Cc1c(nc(nc1[O-])n2c(cc(n2)c3cccs3)NC(=O)Cc4c(noc4C)C)C C38740687
c1ccc(c(c1)N2[C@@H](Nc3cc(ccc3C2=O)C(=O)[O-])SCC(=O)[C@H]4C=CC=N4)F C39646892
c1ccc(c(c1)N2[C@H](Nc3cc(ccc3C2=O)C(=O)[O-])SCC(=O)[C@H]4C=CC=N4)F C39646893
CCOc1cccc(c1)C(=O)C2=C(C(=O)N([C@@H]2c3ccc(cc3)N(C)C)CCCO)[O-] C40054124
CCOc1ccc(cc1C)C(=O)C2=C(C(=O)N([C@@H]2c3cccc(c3OC)OC)CCO)[O-] C40085797
CN(C)c1ccc(cc1)[C@H]2C(=C(C(=O)N2CCOCCO)[O-])C(=O)c3ccc(cc3)F C40094434
C[C@H]1Cc2cc(ccc2O1)C(=O)C3=C(C(=O)N([C@H]3c4ccccc4)CCOCCO)[O-] C40094857
C[C@@H]1Cc2cc(ccc2O1)C(=O)C3=C(C(=O)N([C@@H]3c4ccc(cc4)N(C)C)CCO)[O-] C40095629
C[C@H]1Cc2cc(ccc2O1)C(=O)C3=C(C(=O)N([C@@H]3c4ccc(cc4)N(C)C)CCO)[O-] C40095630
C[C@H]1Cc2cc(ccc2O1)C(=O)C3=C(C(=O)N([C@H]3c4ccc(cc4)N(C)C)CCO)[O-] C40095633
c1ccc(cc1)[C@@H]2C(=C(C(=O)N2CCOCCO)[O-])C(=O)c3ccc4c(c3)OCCO4 C40096274
CN(C)c1ccc(cc1)[C@H]2C(=C(C(=O)N2CCO)[O-])C(=O)c3cccc(c3)OCC=C C40102297
COc1cc(cc(c1OC)OC)[C@H]2C(=C(C(=O)N2)[O-])C(=O)c3cccc(c3)OCC=C C40126087
c1ccc(cc1)C\2=NN(C(=O)/C2=N\Nc3ccc(cc3)S(=O)(=O)[O-])c4ccccc4 C13892827
c1cc(ccc1/C=C\2/C(=O)N(C(=O)S2)CC(=O)Nc3nc(cs3)CC(=O)[O-])F C16920350
CCOc1ccc(cc1CO)[N-]S(=O)(=O)c2cc(ccc2Cl)S(=O)(=O)C C54040919
CS(=O)(=O)[N-]c1nnc(s1)SCC(=O)Nc2ccc(cc2)Br C59435156
Cc1c2c(n(n1)c3ccc(nn3)[O-])NC(=O)C[C@@H]2c4cccc(c4)OCc5ccccn5 C36360498
CC(C)Cc1nnc(s1)NC(=O)C2CCN(CC2)[C@H]3[C@H]4C(=NC=N4)[N-]C(=N3)Cl C63806975
Cc1c2c(c(nn1)[O-])/C(=N/C(=O)CSC3=NN[C@H](N3Cc4ccccc4)C)/O[C@H]2C C38661514
C=CCn1c(nnc1[S-])CC2=N[C@@H](SC2)NC(=O)c3ccc(cc3)n4ccnc4 C64064762
Cc1ccc(cc1)Cn2c(c(c(n2)C)[C@@H]3C=C(Nc4n3nnn4)c5ccc(cc5)O[C@H](C)C(=O)[O-])C C13077338
Cc1ccc(cc1)Cn2c(c(c(n2)C)[C@H]3C=C(Nc4n3nnn4)c5ccc(cc5)O[C@@H](C)C(=O)[O-])C C13077341
Cc1cccc(c1NC(=O)CSc2nc3c(c4c(s3)CCC4)c(=O)n2C[C@H]5CCCO5)C(=O)[O-] C13245658
CCCN(Cc1[nH]c(=O)c2c(n1)ccs2)S(=O)(=O)c3cc(ccc3Br)C(=O)[O-] C13252462
c1cc(oc1)Cn2c(nnn2)SCC(=O)Nc3ccc(cc3C(=O)[O-])I C13408386
C[C@@H](C(=O)[O-])n1c(nnc1SCC(=O)Nc2cc3c(cc2Cl)OCCCO3)c4cccs4 C13443652
c1ccc(c(c1)CNC(=O)CSc2nnc(n2CCC(=O)[O-])c3cccs3)OC(F)(F)F C13443851
CCOc1cc2c(cc1NC(=O)CSc3nc4ccccc4c(=O)n3[C@H](C)C(=O)[O-])O[C@H](C2)C C13445735
c1cc(sc1)c2ccc(nn2)N3CCC[C@H](C3)C(=O)Nc4ccc(cc4)S(=O)(=O)[N-]c5ncccn5 C22486257
Cc1cc(c(n1CC(=O)Nc2nc(c(s2)c3nnc(n3CC=C)[S-])C)C)c4csc(n4)C C22890635
C[C@H](C(=O)Nc1ccc(c(c1)Cl)OC)Sc2c3c(nc(n2)C4CC4)n(c(nc3=O)[O-])C5CC5 C25149881
C[C@@H](C(=O)Nc1ccc(c(c1)Cl)OC)Sc2c3c(nc(n2)C4CC4)n(c(nc3=O)[O-])C5CC5 C25149884
Cc1c(sc(n1)NC(=O)[C@@H]2CC(=O)N(C2)c3cccc(c3)SC)c4nnc(n4CC=C)[S-] C25575717
CCOc1cc(ccc1O)[C@@H]2C(=C(C(=O)N2c3cc(on3)C)[O-])C(=O)c4ccc(c(c4)Cl)OC C33446046
CCOc1cc(ccc1O)[C@H]2C(=C(C(=O)N2Cc3ccncc3)[O-])C(=O)c4ccc5c(c4)C[C@@H](O5)C C35025833
Cc1ccc(c(c1)C)O[C@H]2[C@@H]([C@@H]([C@@H]3[C@@H](O2)CO[C@@H](O3)c4ccccc4)O[C@@H](C)C(=O)[O-])NC(=O)C C35057034
Cc1ccc(c(c1)C)O[C@@H]2[C@H]([C@@H]([C@@H]3[C@@H](O2)CO[C@@H](O3)c4ccccc4)O[C@@H](C)C(=O)[O-])NC(=O)C C35057036
Cc1ccc(c(c1)O[C@@H]2[C@H]([C@@H]([C@@H]3[C@@H](O2)CO[C@@H](O3)c4ccccc4)O[C@@H](C)C(=O)[O-])NC(=O)C)C C35057052
Cc1ccc(c(c1)O[C@H]2[C@H]([C@@H]([C@@H]3[C@@H](O2)CO[C@@H](O3)c4ccccc4)O[C@@H](C)C(=O)[O-])NC(=O)C)C C35057054
CC(=O)N[C@@H]1[C@H]([C@@H]2[C@@H](CO[C@@H](O2)c3ccccc3)O[C@@H]1Sc4ccc(cc4)Cl)OCC(=O)[O-] C35057826
CC(=O)N[C@H]1[C@@H]([C@@H]2[C@@H](CO[C@@H](O2)c3ccccc3)O[C@@H]1Oc4cccc5c4cccc5)OCC(=O)[O-] C35057835
CC(=O)N[C@H]1[C@H]([C@@H]2[C@@H](CO[C@@H](O2)c3ccco3)O[C@@H]1Sc4ccc(cc4)Cl)OCC(=O)[O-] C35058071
CC(=O)N[C@H]1[C@H]([C@@H]2[C@@H](CO[C@@H](O2)c3ccco3)O[C@@H]1Oc4cccc5c4cccc5)OCC(=O)[O-] C35058083
Cc1cccn2c1nc(c2C)C(=O)C3=C(C(=O)N([C@@H]3c4ccc(c(c4)OC)O)CCN5CCOCC5)[O-] C35484445
CCOc1cc(ccc1O)[C@H]2C(=C(C(=O)N2Cc3ccco3)[O-])C(=O)c4c(n5cccc(c5n4)C)C C35484649
c1cc(ccc1c2ccc(o2)/C=C/3\C(=O)N(C(=S)S3)NC(=O)CCN4CCOCC4)C(=O)[O-] C35518525
Cc1c(sc(n1)C)C(=O)C2=C(C(=O)N([C@H]2c3cc(c(c(c3)Br)O)OC)CCOC)[O-] C35566674
Cc1cc(cc(c1O)C)[C@H]2C(=C(C(=O)N2CCCN3CCOCC3)[O-])C(=O)c4c(nc(s4)C)C C35567279
CC1=C([C@@H](N2C(=CSC2=N1)/C=C(/NCCN3CCOCC3)\[O-])c4ccc(cc4)F)C(=O)N(C)C C35702176
CC1=C([C@H](N2C(=CSC2=N1)/C=C(/NCCN3CCOCC3)\[O-])c4ccc(cc4)F)C(=O)N(C)C C35702180
CCOc1cc(ccc1O)[C@@H]2C(=C(C(=O)N2Cc3ccccc3)[O-])C(=O)c4ccc5c(c4)OCCO5 C09471245
Cc1c(noc1[N-]S(=O)(=O)c2ccc(cc2)NC(=O)CSc3c(cc4c(n3)CCC4)C#N)C C02486733
CCOc1cc(ccc1O)[C@@H]2C(=C(C(=O)N2Cc3ccncc3)[O-])C(=O)c4ccc5c(c4)C[C@H](O5)C C38256720
CC(C)S(=O)(=O)S(=O)(=O)[N-]c1ccc(cc1N2CCN[C@@H](C2)F)S(=O)(=O)c3ccccc3 C39482645
CCOS(=O)(=O)[N-]c1ccc(cc1N2CCN[C@H](C2)I)S(=O)(=O)C(C)C C39483038
C[C@@H]1C(=C2C(=NC(=NC2=O)CSc3nnc(s3)Nc4ccccc4C(F)(F)F)O1)C(=O)[O-] C39692730
Cc1c2c(=O)[nH]c(nc2sc1C(=O)[O-])CSC3=N[C@H]4[C@@H](C(=CS4)C5CC5)C(=O)N3CC=C C39722705
Cc1c2c(=O)[nH]c(nc2sc1C(=O)[O-])CSC3=N[C@H]4[C@H](C(=CS4)C5CC5)C(=O)N3CC=C C39722707
Cc1ccc(cc1)C(=O)C[C@H]2C(=O)N/C(=N\c3ccc(cc3)S(=O)(=O)[N-]c4nccs4)/S2 C39843305
Cc1cccn2c1nc(c2C(=O)C3=C(C(=O)N([C@@H]3c4ccc(c(c4)OC)O)CCN5CCOCC5)[O-])C C40003779
CCOc1cc(ccc1O)[C@H]2C(=C(C(=O)N2Cc3ccco3)[O-])C(=O)c4c(nc5n4cccc5C)C C40003974
Cc1cc(ccc1OCC(C)C)C(=O)C2=C(C(=O)N([C@@H]2c3ccc(c(c3)OC)OC)CCCO)[O-] C40052558
Cc1cc(ccc1OCC(C)C)C(=O)C2=C(C(=O)N([C@H]2c3ccc(c(c3)OC)OC)CCCO)[O-] C40052560
CCn1c(c(c(c(c1=O)C#N)C)/C=C\2/C(=O)N(C(=S)S2)CC(=O)[O-])NCc3ccc(cc3)F C40066507
Cc1c(c2c(=O)[nH]c(nc2o1)CSc3nc4c(c5c(s4)CCC5)c(=O)n3CCOC)C(=O)[O-] C13404824
Cc1ccc(cc1)NC(=O)COc2ccc(cc2/C=C\3/C(=O)N(C(=O)S3)CC(=O)[O-])Br C15034970
c1cnc(nc1)[N-]S(=O)(=O)c2ccc(cc2)NC(=O)CN3CCN(C3=O)c4ccc(c(c4)F)F C49383235
c1ccc(cc1)CN2C(=O)/C(=C\c3cn(c4c3cccc4)CC(=O)NC[C@@H]5CCCO5)/C(=NC2=O)[O-] C59109469
COc1cc(cc(c1OC)OC)C(=O)N[C@]2(C(=O)N(C(=N2)[O-])c3ccc(cc3)Cl)C(F)(F)F C02417190
CC(=O)Nc1ccc(cc1)OCc2cc(ccc2OC)/C=C\3/C(=O)N=C(N(C3=O)c4ccc(cc4)F)[O-] C13765367
COc1cc(ccc1OCc2ccccc2[N+](=O)[O-])/C=C/3\C(=O)N(C(=S)S3)CC(=O)[O-] C03212708
COc1cc(ccc1OCc2ccc(cc2)[N+](=O)[O-])/C=C/3\C(=O)N(C(=S)S3)CC(=O)[O-] C03097632
c1ccc(cc1)n2cc(c(n2)c3cccc(c3)[N+](=O)[O-])/C=C\4/C(=O)N(C(=S)S4)CCC(=O)[O-] C02277005
COc1cccc(c1OCC(=O)[O-])/C=C/2\C(=O)N(C(=O)S2)Cc3cc4c(cc3Cl)OCO4 C09234093
COc1cc(c(cc1OCC(=O)[O-])Br)/C=C/2\C(=O)N(C(=O)S2)CC(=O)OC C09261200
c1cc(sc1)c2cc(n(n2)c3ccc(cc3[N+](=O)[O-])S(=O)(=O)N4CCOCC4)C(=O)[O-] C09373357
Cc1cccc(c1)c2nnc(n2CC(=O)[O-])SCC(=O)N(C)C[C@H]3COc4ccccc4O3 C13035721
c1cc(c(cc1S(=O)(=O)N2CCCC2)[N+](=O)[O-])OS(=O)(=O)c3ccc(c(c3)C(=O)[O-])F C13067317
CCCc1nnc(n1CC(=O)[O-])SCC(=O)N2[C@H](CC(=N2)c3cccs3)c4ccco4 C13203097
Cc1c(c(n2c(n1)nc(n2)SCc3nc(no3)c4ccc(c(c4)OC)OC)C)CCC(=O)[O-] C13210322
CCN([C@H]1CCS(=O)(=O)C1)C(=O)CSc2nnc(n2[C@@H](C)C(=O)[O-])c3cccs3 C13233012
C[C@H](C(=O)N(C)[C@H]1CCS(=O)(=O)C1)Sc2nnc(n2CCC(=O)[O-])c3cccs3 C13235661
CN(C)C(=O)[C@@H]1CN(c2ccccc2O1)S(=O)(=O)c3cc(cc(c3OC)OC)/C=C/C(=O)[O-] C13314161
CN(C)C(=O)[C@H]1CN(c2ccccc2O1)S(=O)(=O)c3cc(cc(c3OC)OC)/C=C/C(=O)[O-] C13314162
Cc1cc(c(n1c2cc(on2)C)C)C(=O)CSc3nc4ccccc4c(=O)n3[C@H](C)C(=O)[O-] C13334725
c1ccc(cc1)n2cc(c(n2)c3ccc(cc3)[N+](=O)[O-])/C=C/4\C(=O)N(C(=S)S4)CC(=O)[O-] C13343787
CC1(Cc2cccc(c2O1)OCC(=O)N3CCN(CC3)S(=O)(=O)c4cc(cs4)C(=O)[O-])C C13400493
c1cc(cc(c1)C(=O)N2CCN(CC2)S(=O)(=O)c3cc(cs3)C(=O)[O-])CN4CCCC4=O C13401421
CC(=O)c1cccc(c1)S(=O)(=O)N2CCN(CC2)c3ccc(cc3[N+](=O)[O-])/C=C/C(=O)[O-] C13451781
c1cc(ccc1[C@@H]2C(=C(C(=O)N2CCCN3CCOCC3)[O-])C(=O)c4ccc(cc4)F)[N+](=O)[O-] C19884337
c1cc(cnc1)[C@H]2C(=C(C(=O)N2CCCN3CCOCC3)[O-])C(=O)c4ccc5c(c4)OCCO5 C20231371
c1cc2c(cc1CN3CCN(CC3)C(=O)CCSc4c5c([n-]cn5)nc(n4)Cl)OCO2 C20650257
c1cc(cc(c1)S(=O)(=O)N2CCOCC2)[N-]S(=O)(=O)c3ccc(cc3)N4CCCC4=O C21631823
Cc1ccc(c(c1)S(=O)(=O)Oc2ccc(cc2OC)/C=N/n3c(c(nnc3=S)C)[O-])C C24037556
c1cc(ccc1S(=O)(=O)[N-]c2cc(c(cc2F)F)[N+](=O)[O-])S(=O)(=O)N3CCOCC3 C12749713
CCOc1ccc(cc1S(=O)(=O)[N-]c2ccc(cc2)C(=O)C)N3C(=O)[C@H](CS3(=O)=O)C C32525517
COc1cc(c(cc1N\2[C@@H]3CS(=O)(=O)C[C@@H]3S/C2=N\C(=O)CCC(=O)[O-])Cl)OC C32505806
CCN1c2ccccc2[C@]3(C1=O)C(=C(C(=O)N3CCOC)[O-])C(=O)c4ccc5c(c4)OCCO5 C09209858
CN1c2ccccc2[C@]3(C1=O)C(=C(C(=O)N3CCCOC)[O-])C(=O)c4ccc5c(c4)OCCO5 C33617022
COc1ccc(cc1OC)[C@H]2C(=C(C(=O)N2c3ccccn3)[O-])C(=O)c4ccc5c(c4)OCCO5 C34990213
c1cc(cc(c1)[N+](=O)[O-])[C@@H]2C(=C(C(=O)N2Cc3ccco3)[O-])C(=O)c4ccc5c(c4)OCCO5 C35023725
c1cc(ccc1[C@H]2C(=C(C(=O)N2Cc3ccncc3)[O-])C(=O)c4ccc5c(c4)OCCO5)[N+](=O)[O-] C35025565
c1ccc(cc1)/C=C/C(=O)C2=C(C(=O)N([C@@H]2c3ccc(cc3)[N+](=O)[O-])CCN4CCOCC4)[O-] C35443749
Cc1cccn2c1nc(c2C)C(=O)C3=C(C(=O)N([C@H]3c4cccnc4)CCN5CCOCC5)[O-] C35484450
CN1C(=O)/C(=C\c2c(cc3c(c2OC)OCO3)CCN(C)C(=O)c4ccccc4)/C(=NC1=O)[O-] C37867242
Cc1ccc(o1)[C@@H]2C(=C(C(=O)N2CCN3CCOCC3)[O-])C(=O)c4cnn(c4C)c5ccccc5 C20149662
Cc1c(c(=O)n(c(c1C(=O)[C@@H]2COc3ccccc3O2)[O-])CCc4ccc(c(c4)OC)OC)C#N C38625117
C[C@H](C(=O)/N=C\1/[C@@H]2C(=NC=N2)N=C[N-]1)OC(=O)c3cc(nc4c3cccc4)c5ccc(cc5)OC C39460317
C[C@@H](C(=O)/N=C\1/[C@H]2C(=NC=N2)N=C[N-]1)OC(=O)c3cc(nc4c3cccc4)c5ccc(cc5)OC C39460318
CC1=C2C(=NC(=NC2=O)CSc3nnc(n3CC=C)c4ccccc4OC)S[C@@H]1C(=O)[O-] C39692334
C[C@@H]1C(=C2C(=NC(=NC2=O)CSc3ncc(n3Cc4ccco4)c5ccccc5)O1)C(=O)[O-] C39693287
COC(=O)CC1=C2C(=NC(=NC2=O)/C(=C/c3ccc(cc3)C(=O)[O-])/Cl)S[C@H]1C(=O)OC C39715279
CCCn1c(c(c(c(c1=O)C#N)C)/C=C\2/C(=O)N(C(=S)S2)CC(=O)[O-])N3CCOCC3 C39989937
C[C@H]1CCC[C@@H](N1C(=O)c2cc(c(cc2[N-]S(=O)(=O)c3ccccc3[N+](=O)[O-])OC)OC)C C46623930
CCO/C(=C\1/[C@H](C(=C(N=C1COCCn2ccnn2)C)C(=O)OC)c3ccccc3Cl)/[O-] C29479714
c1cc(cc(c1)[N-]S(=O)(=O)c2ccc3c(c2)N(C(=O)CO3)Cc4nc(on4)C5CCC5)C#N C46145619
CCc1nnc(s1)[N-]S(=O)(=O)c2ccc(cc2)/N=C/c3cc(c(c(c3)OC)OC)OC C59461146
Cc1c(cc(s1)c2nc(on2)C(=O)N3CCCC3)S(=O)(=O)[N-]c4ccc(cc4)C(=O)C C65097583
COc1ccc(cc1[N-]S(=O)(=O)c2cc(cs2)c3nnc(o3)C(=O)N4CCCC4)Cl C65098851
Cc1c(cc(s1)c2nnc(o2)C(=O)N3CCCC3)S(=O)(=O)[N-]c4cccc(c4)C(=O)C C65116587
Cc1cc(c(n1CC(F)(F)F)C)C(=O)CSc2nc3ccccc3c(=O)n2[C@@H](C(C)C)C(=O)[O-] C13025401
C=CCN(Cc1ccc(s1)Cl)C(=O)CSc2nnc(n2CCC(=O)[O-])c3cccs3 C13192374
c1ccc(cc1)N(CC2=CCSC2)C(=O)CSc3nnc(n3CCC(=O)[O-])c4cccs4 C13193352
CN(Cc1c(cccc1Cl)F)C(=O)CSc2nnc(n2CC(=O)[O-])c3ccc(cc3)Cl C13204379
Cc1ccc(cc1)c2csc3c2c(=O)n(c(n3)SCC(=O)N4CCC[C@H](C4)C(=O)[O-])CC=C C13254011
CC(=O)N(c1ccc(cc1F)F)c2nc(cs2)/C=C\3/C(=O)N(C(=S)S3)CCCC(=O)[O-] C13264756
C[C@@H](C(=O)[O-])n1c(nnc1SCC(=O)N(C)Cc2ccc(c(c2)Cl)Cl)c3cccs3 C13333155
COc1ccccc1c2c(cn(n2)c3ccccc3)/C=C\4/C(=O)N(C(=S)S4)CCCCC(=O)[O-] C13362796
CC(C)Cn1c(=O)c2c(csc2nc1SCC(=O)N3CCC[C@H](C3)C(=O)[O-])c4cccs4 C13393827
CC[C@@H](C(=O)[O-])Oc1ccc(cc1OCC)/C=C/2\C(=O)N(C(=S)S2)c3cccc(c3)C(=O)C C16918378
CCOc1cc(ccc1OCCC(=O)[O-])/C=C/2\C(=O)N(C(=O)S2)c3ccccc3Br C16919985
C[C@H]1Cc2cc(ccc2O1)C(=O)C3=C(C(=O)N([C@@H]3c4cccc(c4)Cl)CCCN5CCOCC5)[O-] C09374074
Cc1cc(ccc1OCC=C)c2c(cn(n2)c3ccccc3)/C=C/4\C(=O)N(C(=S)S4)CC(=O)[O-] C19913099
Cc1ccc(o1)C(=O)C2=C(C(=O)N([C@@H]2c3cccc(c3)[N+](=O)[O-])c4nc(c(s4)C(=O)OC)C)[O-] C09071459
Cc1c(n2ccccc2n1)C(=O)C3=C(C(=O)N([C@H]3c4cccc(c4)[N+](=O)[O-])CCN5CCOCC5)[O-] C08919174
Cc1cc(no1)N2[C@@H](C(=C(C2=O)[O-])C(=O)c3ccc(c(c3)Cl)OC)c4cc(c(c(c4)OC)OC)OC C09328213
Cc1ccc(cc1)[C@@H]2C(=C(C(=O)N2CCN3CCOCC3)[O-])C(=O)c4ccc(c(c4)F)OC(C)C C20308649
COc1ccc(cc1[N-]S(=O)(=O)c2cc(ccc2CN3C(=O)c4cccnc4C3=O)F)[N+](=O)[O-] C20762380
Cc1ccc2nc(c(c(=O)n2c1)/C=C/3\C(=O)N(C(=S)S3)CCCC(=O)[O-])Sc4ccccc4 C33451849
Cc1c(n2ccccc2n1)C(=O)C3=C(C(=O)N([C@H]3c4cccc(c4)Br)CCCOC)[O-] C33814245
Cc1c(n2ccccc2n1)C(=O)C3=C(C(=O)N([C@H]3c4ccc(cc4)Br)CCCOC)[O-] C33814253
c1cc(cc(c1)[N+](=O)[O-])[C@H]2C(=C(C(=O)N2CCN3CCOCC3)[O-])C(=O)c4ccc5c(c4)OCCO5 C35005053
c1cc(ccc1[C@@H]2C(=C(C(=O)N2CCN3CCOCC3)[O-])C(=O)c4ccc5c(c4)OCCO5)[N+](=O)[O-] C35005055
COc1cc(ccc1OCC=C)[C@@H]2C(=C(C(=O)N2C[C@@H]3CCCO3)[O-])C(=O)c4ccc(cc4)Cl C35296927
COc1cc(ccc1OCC=C)[C@H]2C(=C(C(=O)N2C[C@@H]3CCCO3)[O-])C(=O)c4ccc(cc4)Cl C35296930
CCOC(=O)c1c(nc(s1)N2[C@H](C(=C(C2=O)[O-])C(=O)c3c(nc(s3)C)C)c4ccncc4)C C35565848
Cc1ccsc1[C@H]2C(=C(C(=O)N2c3nc(c(s3)C(=O)OCC=C)C)[O-])C(=O)c4c(nc(s4)C)C C35565874
Cc1ccc(o1)C(=O)C2=C(C(=O)N([C@H]2c3ccc(cc3)[N+](=O)[O-])c4nc(c(s4)C(=O)OC)C)[O-] C08836887
CCCn1c(c(c(c(c1=O)C#N)C)/C=C/2\C(=O)N(C(=S)S2)CCCCCC(=O)[O-])N3CCC[C@@H](C3)C C33813466
COc1cc(ccc1OCC=C)[C@@H]2C(=C(C(=O)N2Cc3ccncc3)[O-])C(=O)c4ccc(cc4)Cl C16699712
COc1cc(ccc1OCC=C)[C@H]2C(=C(C(=O)N2Cc3ccncc3)[O-])C(=O)c4ccc(cc4)Cl C16699710
COc1cc(ccc1OCC=C)[C@@H]2C(=C(C(=O)N2C[C@H]3CCCO3)[O-])C(=O)c4ccc(cc4)Cl C38277863
COc1cc(ccc1OCC=C)[C@H]2C(=C(C(=O)N2C[C@H]3CCCO3)[O-])C(=O)c4ccc(cc4)Cl C38277865
Cc1c(c(=O)n(c(c1C(=O)CCCN2C(=O)/C(=C/c3ccc(cc3)OC)/SC2=S)[O-])C)C#N C38616059
Cc1c(c(=O)n(c(c1C(=O)CCN2C(=O)/C(=C/c3ccc(cc3)F)/SC2=S)[O-])CC=C)C#N C38616982
Cc1ccc(cc1)/C=C\2/C(=O)N(C(=S)S2)CC(=O)c3c(c(c(=O)n(c3[O-])CCOC)C#N)C C38620595
CC1=C2C(=NC(=NC2=O)CSc3nnnn3c4ccc(cc4)OC(F)(F)F)S[C@@H]1C(=O)[O-] C39646980
CC1=C2C(=NC(=NC2=O)CSc3nnnn3c4ccc(cc4)OC(F)(F)F)S[C@H]1C(=O)[O-] C39646981
Cc1c(c(n2c(n1)nc(n2)SCC(=O)N([C@H]3CCS(=O)(=O)C3)C4CCCCC4)C)CC(=O)[O-] C13272977
CCCCN1[C@@H](N=C2C(=C([C@H](S2)C)C)C1=O)SCC3=CC(=O)N=C4C3=C([C@@H](S4)C(=O)[O-])C C39680102
CCSc1nnc(s1)N2[C@@H](C(=C(C2=O)[O-])C(=O)c3c(nc(s3)C)C)c4cccc(c4)OCC=C C40000536
CCCCn1c(c(c(c(c1=O)C#N)C)C(=O)CCN2C(=O)/C(=C/c3ccc(cc3)C)/SC2=S)[O-] C40522308
CCCCn1c(c(c(c(c1=O)C#N)C)C(=O)CN2C(=O)/C(=C/c3ccc(cc3)F)/SC2=S)[O-] C40522314
CC[C@@H](C)n1c(c(c(c(c1=O)C#N)C)C(=O)CCN2C(=O)/C(=C/c3ccc(cc3)F)/SC2=S)[O-] C40522659
CCOc1cc(cc(c1OCC=C)Br)/C=C/2\C(=NC(=O)N(C2=O)c3ccc(cc3)F)[O-] C59135486
CCOc1cc(c(cc1OCC=C)Br)/C=C/2\C(=NC(=O)N(C2=O)c3ccc(cc3)F)[O-] C59135504
COc1cc(ccc1OC(=O)c2ccc(cc2Cl)Cl)/C=C/3\C(=O)N(C(=S)S3)CC(=O)[O-] C59186513
CCOc1c(cc(cc1OC)/C=C\2/C(=NC(=O)N(C2=O)c3ccc(cc3)Br)[O-])CC=C C59198263
CCOC(=O)COc1ccccc1/C=C/2\C(=NC(=S)N(C2=O)c3ccc(cc3)Br)[O-] C59198632
CC\1=NC2=C([C@@H](/C1=C(\[O-])/OCCOC)c3ccccc3F)C(=O)C[C@@H](C2)c4ccc(c(c4)OC)OC C19881742
CC1(C[C@@H](CCO1)[C@@H](CC(=O)[O-])NC(=O)CO/N=C/2\CC[C@@]3([C@@H]4CC[C@]5([C@@H]([C@@H]4CCC3=C2)CC[C@@H]5O)C)C)C C08964563
CC1(C[C@H](CCO1)[C@@H](CC(=O)[O-])NC(=O)CO/N=C/2\CC[C@@]3([C@@H]4CC[C@]5([C@@H]([C@@H]4CCC3=C2)CC[C@@H]5O)C)C)C C08964564
CCOc1cc(ccc1OCC(=O)Nc2cccc(c2)SC)/C=C/3\C(=O)N(C(=S)S3)CC(=O)[O-] C09310546
COc1ccc(cc1OC)[C@@H]2CC3=C([C@@H](N(c4ccccc4N3)C(=O)CCC(=O)[O-])c5ccco5)C(=O)C2 C10343832
C/C(=N\NC(=O)CC12CC3CC(C1)CC(C3)C2)/c4cc5c(cc4NC(=O)[C@@H]6CC=CC[C@H]6C(=O)[O-])OCO5 C20158058
Cc1c(sc(n1)N2[C@@H](C(=C(C2=O)[O-])C(=O)c3ccc(c(c3)Cl)OC)c4ccc(cc4)F)C(=O)OC C09275737
CCOc1cccc(c1)c2c(cn(n2)c3ccccc3)/C=C/4\C(=O)N(C(=S)S4)CCCCCC(=O)[O-] C26841939
Cc1ccc(cc1)C2=NN([C@H](C2)c3cccs3)C4=NC(=O)[C@H](S4)CC(=O)Nc5cccc(c5)C(=O)[O-] C28156585
Cc1ccc(cc1)C2=NN([C@H](C2)c3cccs3)C4=NC(=O)[C@@H](S4)CC(=O)Nc5cccc(c5)C(=O)[O-] C28156588
Cc1ccc(cc1)C2=NN([C@@H](C2)c3cccs3)C4=NC(=O)[C@H](S4)CC(=O)Nc5cccc(c5)C(=O)[O-] C28156592
Cc1ccc(cc1)CSc2nnc(s2)N3[C@H](C(=C(C3=O)[O-])C(=O)c4ccncc4)c5ccccc5F C33366017
Cc1ccc(cc1)CSc2nnc(s2)N3[C@@H](C(=C(C3=O)[O-])C(=O)c4ccncc4)c5ccccc5F C33366018
CCOc1cc(ccc1OCc2ccccc2)[C@@H]3C(=C(C(=O)N3c4nccs4)[O-])C(=O)c5cccs5 C33499616
CCOc1cc(ccc1OCCC(C)C)[C@H]2C(=C(C(=O)N2Cc3ccncc3)[O-])C(=O)c4ccc(cc4)C C33546956
CCOc1cc(ccc1OCCC(C)C)[C@@H]2C(=C(C(=O)N2Cc3ccncc3)[O-])C(=O)c4ccc(cc4)C C33546957
Cc1ccc(c(c1)C(=O)C2=C(C(=O)N([C@@H]2c3ccncc3)c4nnc(s4)SCc5ccccc5)[O-])C C33587621
Cc1ccc(cc1)CSc2nnc(s2)N3[C@H](C(=C(C3=O)[O-])C(=O)c4ccncc4)c5ccc(cc5)F C33591148
CCCCOc1ccc(cc1OC)[C@@H]2C(=C(C(=O)N2c3ccccn3)[O-])C(=O)c4ccc5c(c4)C[C@@H](O5)C C34990686
CCOC(=O)c1c(nc(s1)N2[C@@H](C(=C(C2=O)[O-])C(=O)c3ccc4c(c3)C[C@@H](O4)C)c5ccc(cc5)O)C C35019941
CCCCOc1ccc(cc1OCC)[C@H]2C(=C(C(=O)N2Cc3ccncc3)[O-])C(=O)c4ccc(cc4)Cl C35277395
COc1cc(ccc1OCc2ccccc2)[C@@H]3C(=C(C(=O)N3Cc4ccco4)[O-])C(=O)/C=C/c5ccccc5 C35444307
Cc1c(sc(n1)C)C(=O)C2=C(C(=O)N([C@@H]2c3cccc(c3)[N+](=O)[O-])c4nc(c(s4)C(=O)OC)C)[O-] C35565749
Cc1c(sc(n1)C)C(=O)C2=C(C(=O)N([C@@H]2c3ccc(cc3)[N+](=O)[O-])c4nc(c(s4)C(=O)OC)C)[O-] C35565751
CCOC(=O)c1c(nc(s1)N2[C@@H](C(=C(C2=O)[O-])C(=O)c3c(nc(s3)C)C)c4ccc(cc4)C(C)C)C C35565833
CCOC(=O)c1c(nc(s1)N2[C@H](C(=C(C2=O)[O-])C(=O)c3c(nc(s3)C)C)c4ccc(cc4)C(C)C)C C35565834
Cc1ccc(cc1)[C@@H]2C(=C(C(=O)N2c3nnc(s3)SCc4ccccc4F)[O-])C(=O)c5ccncc5 C35569123
Cc1ccc(cc1)[C@@H]2C(=C(C(=O)N2c3nnc(s3)SCc4ccc(cc4)F)[O-])C(=O)c5ccncc5 C35569125
CCc1c(c(n(n1)c2cccc(c2C)C)[O-])C3=C(C(=O)N(C3=O)c4ccc(c(c4)OC)OC)N5CCCC5 C35621577
CCCOc1c(cc(cc1Cl)C2C3=C(CC(CC3=O)(C)C)N(C4=C2C(=O)CC(C4)(C)C)CC(=O)[O-])OC C35656190
CC1=C([C@@H](N2C(=CSC2=N1)/C=C(/N3CCN(CC3)C(=O)C)\[O-])c4ccccc4Cl)C(=O)OCC=C C36053047
CCCCOc1ccc(cc1OC)[C@H]2C(=C(C(=O)N2c3ccccn3)[O-])C(=O)c4ccc5c(c4)C[C@H](O5)C C38249463
CCCc1ccc(c(c1)N2CCN[C@H](C2)I)[N-]S(=O)(=O)S(=O)(=O)C(C)C C39481423
CC(C)S(=O)(=O)S(=O)(=O)[N-]c1ccc(cc1N2CCN[C@H](C2)Cl)S(=O)(=O)c3ccccc3 C39482668
CCOC(=O)[C@@H]1[C@@H](SC2=C1CCCCC2)NC(=O)[C@@H](C)Sc3nnc4n3c5c(c(n4)[O-])CCCC5 C39733514
Cc1ccc(cc1)CSc2nnc(s2)N3[C@H](C(=C(C3=O)[O-])C(=O)c4ccc(o4)C)c5ccc(cc5)O C39835246
Cc1ccc(o1)C(=O)C2=C(C(=O)N([C@@H]2c3ccco3)c4nnc(s4)SCc5ccc(cc5)Cl)[O-] C39835269
Cc1ccc(cc1)C(=O)C2=C(C(=O)N([C@@H]2c3ccncc3)c4nnc(s4)SCc5ccccc5F)[O-] C39835281
Cc1ccc(cc1)C(=O)C2=C(C(=O)N([C@@H]2c3cccnc3)c4nnc(s4)SCc5ccccc5F)[O-] C39835283
Cc1ccc(cc1)C(=O)C2=C(C(=O)N([C@H]2c3cccnc3)c4nnc(s4)SCc5ccccc5F)[O-] C39835284
Cc1ccc(cc1)C(=O)C2=C(C(=O)N([C@H]2c3ccncc3)c4nnc(s4)SCc5ccc(cc5)F)[O-] C39835322
Cc1ccc(cc1)C(=O)C2=C(C(=O)N([C@@H]2c3cccnc3)c4nnc(s4)SCc5ccc(cc5)F)[O-] C39835323
CCCCN1[C@@H](C(=C(C1=O)[O-])C(=O)c2ccc3c(c2)C[C@@H](O3)C)c4cc(c(c(c4)Br)O)OC C40095963
Cc1cc(nc(n1)C)[N-]S(=O)(=O)c2ccc(cc2)NC(=O)CSc3c4c(c(sc4ncn3)C)C C41105345
CCc1cccc(c1N2C(=O)[C@H]3[C@H](N[C@@]([C@@H]3C2=O)(Cc4ccccc4)C(=O)[O-])c5cc6ccccc6o5)CC C33914916
C[C@@]12CC[C@H]3[C@H]([C@@H]1CC[C@@H]2O)CCC4=C/C(=N/OCC(=O)N[C@@H](CC(=O)[O-])[C@@H]5CCOC(C5)(C)C)/CC[C@@]34C C43740141
COc1cc(ccc1O)[C@H]2C(=C(C(=O)N2CCc3c[nH]c4c3cccc4)[O-])C(=O)c5ccc(cc5)Br C01413430
COc1cc(cc(c1OC)OC)[C@]2(CS/C(=C(/C#N)\C(=N\c3ccc(cc3)Cl)\[O-])/N2c4ccccc4)O C03243429
COc1cc(cc(c1OC)OC)[C@@]2(CS/C(=C(\C#N)/C(=N/c3ccc(cc3)Cl)/[O-])/N2c4ccccc4)O C03243432
CCO/C(=C/1\C(=O)/C(=C/c2cc(c(cc2Br)OC)OC)/S\C1=N/c3ccc(cc3)OC)/[O-] C59364602
Cc1ccc(o1)[C@@H]2C(=C(N=C3C2=C(CCC3)[O-])SCC(=O)Nc4cc(c(cc4OC)Cl)OC)C#N C02310203
c1ccc(c(c1)/C=C/2\C(=O)N(C(=O)S2)CC(=O)Nc3ccc(c(c3F)F)F)OCC(=O)[O-] C09235292
Cn1c(nnn1)SCC2=C(N3[C@H]([C@H](C3=O)NC(=O)c4cc(c(cc4Cl)F)F)SC2)C(=O)[O-] C09944318
Cc1c(cn(n1)[C@@H](C)C(=O)N[C@H]2[C@H]3N(C2=O)C(=C(CS3)CSc4nnc(s4)C)C(=O)[O-])Cl C12406513
C[C@]12CC[C@@H]3[C@@H]([C@@H]1CC[C@@H]2OC(=O)CCC(=O)N4C[C@H](C[C@@H]4C(=O)[O-])O)CCC5=CC(=O)CC[C@]35C C12659229
CCN([C@@H]1CCS(=O)(=O)C1)C(=O)CSc2nc3cc(ccc3c(=O)n2C[C@@H](C)O)C(=O)[O-] C13051791
CCN([C@H]1CCS(=O)(=O)C1)C(=O)CSc2nc3cc(ccc3c(=O)n2C[C@@H](C)O)C(=O)[O-] C13051793
CCN([C@H]1CCS(=O)(=O)C1)C(=O)CSc2nc3cc(ccc3c(=O)n2C[C@H](C)O)C(=O)[O-] C13051796
Cc1c(c(n(n1)[C@@H]2CCS(=O)(=O)C2)C)CN(C)S(=O)(=O)c3ccc(c(c3)C(=O)[O-])O C13186219
CCc1cc2c(cc1OCC(=O)NCC(=O)[O-])occ(c2=O)c3nncn3c4ccccc4 C09616267
C[C@H](C(=O)[O-])n1c(=O)c2ccccc2nc1SCC(=O)Nc3ccc4c(c3)CCN4C(=O)C C13336263
COc1cc(cc(c1OC)S(=O)(=O)Nc2cc(c(c(c2)OC)OC)OC)/C=C/C(=O)[O-] C13344367
Cc1c(c(n2c(n1)nc(n2)SCC(=O)Nc3ccccc3N4CCCC4=O)C)CC(=O)[O-] C13445421
Cc1c(c(n2c(n1)nc(n2)SCC(=O)Nc3cc4c(cc3Cl)OCO4)C)CC(=O)[O-] C13445453
Cc1c(c(n(n1)c2ccccc2)C)C(=O)N[C@H]3[C@H]4N(C3=O)C(=C(CS4)COC(=O)C)C(=O)[O-] C13640259
CCn1cc(c(=O)c2c1cc(c(c2)F)NN3[C@H](SCC3=O)c4ccc(cc4)OC)C(=O)[O-] C01090666
CCn1cc(c(=O)c2c1cc(c(c2)F)NN3[C@@H](SCC3=O)c4ccc(cc4)OC)C(=O)[O-] C01090667
COc1cc(cc(c1OC)OC)/C=C(/C(=O)[O-])\NC(=O)c2cc(c(c(c2)OC)OC)OC C16676232
Cc1c(cco1)C(=O)NN2C(=O)/C(=C\c3ccc(c(c3C(=O)[O-])OC)OC)/SC2=S C16906311
C[C@H](C(=O)[O-])Oc1ccc(cc1OC)/C=C/2\C(=O)N(C(=S)S2)NC(=O)c3ccncc3 C16914033
COc1cc(cc(c1OC)I)/C=N/N=C/2\NC(=O)[C@@H](S2)CC(=O)[O-] C18136793
Cc1c(c(nn1C)C(=O)N[C@H]2[C@H]3N(C2=O)C(=C(CS3)CSc4nnc(s4)C)C(=O)[O-])Cl C20602285
Cc1c(c(nn1C)C(=O)N[C@H]2[C@@H]3N(C2=O)C(=C(CS3)CSc4nnc(s4)C)C(=O)[O-])Cl C02751982
COc1cc(ccc1OCC(=O)NCc2ccco2)/C=C\3/C(=O)N(C(=S)S3)CC(=O)[O-] C27645765
c1cc(sc1)[C@H]2CC(=NN2C3=NC(=O)[C@@H](S3)CC(=O)NCC(=O)[O-])c4cccs4 C28162040
c1cc(sc1)[C@H]2CC(=NN2C3=NC(=O)[C@H](S3)CC(=O)NCC(=O)[O-])c4cccs4 C28162043
c1ccc(cc1)/C=C/2\C(=O)N(C(=O)S2)CCNC(=O)Cn3c(=O)c4ccccc4c(n3)[O-] C02658789
C[C@@H](C(=O)[O-])O[C@@H]1[C@@H]([C@@H](O[C@@H]2[C@@H]1O[C@@H](OC2)c3ccco3)Oc4ccccc4)NC(=O)C C35057174
C[C@@H](C(=O)[O-])O[C@H]1[C@@H]([C@@H](O[C@@H]2[C@@H]1O[C@@H](OC2)c3ccco3)Oc4ccccc4)NC(=O)C C35057179
Cc1ccc(cc1)O[C@@H]2[C@H]([C@@H]([C@@H]3[C@@H](O2)CO[C@@H](O3)c4ccco4)OCC(=O)[O-])NC(=O)C C35057897
C[C@H](C(=O)[O-])NC(=O)C[C@@H]1C(=O)N=C(S1)N2[C@@H](CC(=N2)c3cccs3)c4ccccc4 C35072856
C[C@@H](C(=O)[O-])NC(=O)C[C@@H]1C(=O)N=C(S1)N2[C@@H](CC(=N2)c3cccs3)c4ccc(cc4)F C35072870
C[C@H](C(=O)[O-])NC(=O)C[C@@H]1C(=O)N=C(S1)N2[C@@H](CC(=N2)c3cccs3)c4ccc(cc4)F C35072872
C[C@@H](C(=O)[O-])NC(=O)C[C@H]1C(=O)N=C(S1)N2[C@@H](CC(=N2)c3cccs3)c4ccc(cc4)F C35072874
C[C@]12CC[C@H]3[C@H]([C@@H]1CC[C@@H]2OC(=O)CCC(=O)N4C[C@@H](C[C@@H]4C(=O)[O-])O)CCC5=CC(=O)CC[C@]35C C35361415
CCOc1cc(ccc1O)[C@H]2C(=C(C(=O)N2c3nccs3)[O-])C(=O)c4c(nc(s4)C)C C35565912
Cc1ccc(c(c1)C(=O)N[C@H]2[C@@H]3N(C2=O)C(=C(CS3)CSc4nnc(s4)C)C(=O)[O-])C C02803195
Cc1ccc(c(c1)C(=O)N[C@H]2[C@H]3N(C2=O)C(=C(CS3)CSc4nnc(s4)C)C(=O)[O-])C C02803197
c1cc2c(cc1Br)c(cn2CCC(=O)[O-])[C@H](C(=O)[O-])[NH+]3CCN(CC3)CCC#N C36360252
Cc1cc(cc(c1)C(=O)N[C@H]2[C@@H]3N(C2=O)C(=C(CS3)CSc4nnc(s4)C)C(=O)[O-])C C02803208
C[C@@H]1Cc2cc(ccc2O1)C(=O)C3=C(C(=O)N([C@@H]3c4cccc(c4)O)CCN5CCOCC5)[O-] C12468467
C[C@H]1[C@@H](c2c(=O)[nH]c(nc2O1)CSc3nnc(n3c4ccccc4)c5ccco5)C(=O)[O-] C39691636
C[C@H]1[C@H](c2c(=O)[nH]c(nc2O1)CSc3nnc(n3c4ccc(cc4)F)c5ccco5)C(=O)[O-] C39693213
C[C@H]1Cc2cc(ccc2O1)C(=O)C3=C(C(=O)N([C@H]3c4ccccc4OC)CCOCCO)[O-] C40095118
Cc1c(sc(n1)C)C(=O)C2=C(C(=O)N([C@H]2c3cccc(c3)[N+](=O)[O-])CCOCCO)[O-] C40098506
c1ccnc(c1)[C@@H]2[C@H]3[C@@H](C(=O)N(C3=O)C4CCCCC4)[C@@](N2)(Cc5ccc(cc5)[N+](=O)[O-])C(=O)[O-] C33870628
C[C@@]12CCC(=O)C=C1CC[C@H]3[C@H]2C(=O)C[C@@]4([C@@H]3CC[C@@]4(C(=O)COC(=O)CCC(=O)[O-])O)C C43743429
C/C=C/CCC(=O)[C@@H]1[C@H]([C@H]2C(=C([C@@]1(C(=O)[C@@]2(C)O)C)[O-])C(=O)/C=C/C=C/C)[C@@]3(C(=O)[C@H](C(=O)O3)C)C C49600115
[H]/N=C/1\C(=C/c2ccc(c(c2)OC)OCC(=O)[O-])\C(=O)N=C3N1N=C(S3)c4cccc(c4)C C13940183
CCC(=O)N([C@@H]1NN=C(S1)SCC(=O)/N=C\2/c3c(c(nnc3[O-])C)[C@@H](O2)C)C4CC4 C39939679
CCC(=O)N([C@@H]1NN=C(S1)SCC(=O)/N=C\2/c3c(c(nnc3[O-])C)[C@H](O2)C)C4CC4 C39939681
COc1cc(ccc1OCC(=O)[O-])/C=C/2\C(=O)N(C(=O)S2)CC(=O)Nc3ccccc3Cl C10059756
CC(C)[C@H](C(=O)[O-])n1c(=O)c2ccccc2nc1SCC(=O)NC[C@H]3COc4ccccc4O3 C13234277
c1cc(c(cc1I)C(=O)[O-])NC(=O)CSc2nnc(o2)Cn3cncn3 C13273287
CC(=O)c1cccc(c1)NC(=O)C[C@H]2C(=O)N(/C(=N/C)/S2)/N=C/c3ccc(cc3)OCC(=O)[O-] C16043897
COc1ccc(c(c1OC)C(=O)[O-])/C=C/2\C(=O)N(C(=S)S2)NC(=O)c3ccc(cc3)[N+](=O)[O-] C16906232
CCOC(=O)c1c(c(c([nH]1)C)C(=O)C2=C(C(=O)N([C@@H]2c3ccc(o3)C)CCN4CCOCC4)[O-])C C20193264
CCOC(=O)c1c(c(c([nH]1)C)C(=O)C2=C(C(=O)N([C@H]2c3ccc(o3)C)CCN4CCOCC4)[O-])C C20193267
c1cc(cc(c1)O)[C@H]2C(=C(C(=O)N2CCCN3CCOCC3)[O-])C(=O)c4ccc5c(c4)OCCO5 C20267146
Cc1nnc(s1)SCC2=C(N3[C@@H]([C@H](C3=O)NC(=O)c4ccc(cc4)[N+](=O)[O-])SC2)C(=O)[O-] C02805553
Cc1nnc(s1)SCC2=C(N3[C@@H]([C@@H](C3=O)NC(=O)c4ccc(cc4)[N+](=O)[O-])SC2)C(=O)[O-] C02805555
CCn1c(c2ccc(cc2nc1=S)C(=O)N(CC)Cc3[nH]c(=O)c4cc(c(cc4n3)OC)OC)[O-] C25575479
c1ccc(c(c1)/C=C\2/C(=O)N(C(=O)S2)CCNC(=O)CCn3c(=O)c4ccccc4c(n3)[O-])F C18119264
Cc1c(sc(n1)N2[C@H](C(=C(C2=O)[O-])C(=O)c3ccncc3)c4cccc(c4)O)C(=O)OCC=C C33369910
C[C@@H](C(=O)[O-])O[C@@H]1[C@@H]([C@@H](O[C@@H]2[C@@H]1O[C@@H](OC2)c3ccco3)Oc4ccc(cc4)Cl)NC(=O)C C35057311
C[C@H](C(=O)[O-])O[C@@H]1[C@@H]([C@@H](O[C@@H]2[C@@H]1O[C@@H](OC2)c3ccco3)Oc4ccc(cc4)Cl)NC(=O)C C35057314
C[C@@H](C(=O)[O-])O[C@H]1[C@@H]([C@@H](O[C@@H]2[C@@H]1O[C@@H](OC2)c3ccco3)Oc4ccc(cc4)Cl)NC(=O)C C35057316
C[C@H](C(=O)[O-])O[C@H]1[C@@H]([C@@H](O[C@@H]2[C@@H]1O[C@@H](OC2)c3ccco3)Oc4ccc(cc4)Cl)NC(=O)C C35057319
C[C@H](C(=O)[O-])O[C@@H]1[C@@H]([C@@H](O[C@@H]2[C@@H]1O[C@@H](OC2)c3ccco3)Oc4ccc(cc4)C(=O)C)NC(=O)C C35057344
C[C@@H](C(=O)[O-])O[C@H]1[C@@H]([C@@H](O[C@@H]2[C@@H]1O[C@@H](OC2)c3ccco3)Oc4ccc(cc4)C(=O)C)NC(=O)C C35057348
C[C@@H](C(=O)[O-])O[C@@H]1[C@@H]([C@@H](O[C@@H]2[C@@H]1O[C@@H](OC2)c3ccco3)Sc4ccc(cc4)F)NC(=O)C C35057364
C[C@H](C(=O)[O-])O[C@@H]1[C@@H]([C@@H](O[C@@H]2[C@@H]1O[C@@H](OC2)c3ccco3)Sc4ccc(cc4)F)NC(=O)C C35057367
CC(=O)N[C@@H]1[C@H]([C@@H]2[C@@H](CO[C@@H](O2)c3ccccc3)O[C@@H]1Oc4ccccc4Cl)OCC(=O)[O-] C35057744
CC(=O)N[C@@H]1[C@@H]([C@@H]2[C@@H](CO[C@@H](O2)c3ccco3)O[C@@H]1Oc4ccc5ccccc5c4)OCC(=O)[O-] C35058086
CCOc1cc(ccc1O)[C@H]2C(=C(C(=O)N2C[C@H]3CCCO3)[O-])C(=O)c4ccc5c(c4)OCCO5 C38256491
c1cc(ccc1NS(=O)(=O)c2ccc(cc2)N3CCCC3=O)S(=O)(=O)[N-]c4nccs4 C38752067
CC(C)S(=O)(=O)c1ccc(c(c1)N2CCN[C@@H](C2)OC)[N-]S(=O)(=O)S(=O)(=O)c3ccccc3 C39482888
CC(C)S(=O)(=O)c1ccc(c(c1)N2CCN[C@@H](C2)Cl)[N-]S(=O)(=O)S(=O)(=O)C(C)C C39483001
CC(C)S(=O)(=O)c1ccc(c(c1)N2CCN[C@H](C2)Cl)[N-]S(=O)(=O)S(=O)(=O)C(C)C C39483003
CCN(CC)S(=O)(=O)C1=CC=C2N=N[C@@H](N2C1)SCc3[nH]c(=O)c4ccc(cc4n3)C(=O)[O-] C39668099
C[C@@H]1[C@@H](c2c(=O)[nH]c(nc2O1)CSc3nnc(n3c4ccc(cc4)OC)c5ccncc5)C(=O)[O-] C39690129
C[C@@H]1[C@H](c2c(=O)[nH]c(nc2O1)CSc3nnc(n3c4ccc(cc4)OC)c5ccncc5)C(=O)[O-] C39690133
Cc1c(c2c(=O)[nH]c(nc2o1)CS[C@@H]3N=C4C(=C([C@H](S4)C)C)C(=O)N3CCOC)C(=O)[O-] C39691952
Cc1c(cco1)c2nnc(n2Cc3ccccc3)SCc4[nH]c(=O)c5c(n4)O[C@H]([C@H]5C(=O)[O-])C C39692025
CCc1cccc(c1)n2c(nnc2SCc3[nH]c(=O)c4c(n3)O[C@H]([C@@H]4C(=O)[O-])C)N5CCOCC5 C39692898
COc1cc(cc(c1OC)OC)[C@@H]2C(=C(C(=O)N2CCCO)[O-])C(=O)c3ccc4c(c3)OCCO4 C40052944
COc1cc(cc(c1OC)OC)[C@H]2C(=C(C(=O)N2CCCO)[O-])C(=O)c3ccc4c(c3)OCCO4 C40052945
CN(C)S(=O)(=O)c1ccc(cc1)C(=O)C2=C(C(=O)N([C@@H]2c3ccccc3OCC=C)CCO)[O-] C40110746
CN(C)S(=O)(=O)c1ccc(cc1)C(=O)C2=C(C(=O)N([C@H]2c3ccccc3OCC=C)CCO)[O-] C40110748
CCc1ccc(cc1)N2C(=O)[C@H]3[C@@H](N[C@@]([C@@H]3C2=O)(Cc4ccc(cc4)[N+](=O)[O-])C(=O)[O-])c5ccccn5 C33870623
Cc1c2c(=O)[nH]c(nc2sc1C(=O)[O-])CSc3nnc(n3CC=C)[C@@H]4CCS(=O)(=O)C4 C13036022
Cc1c2c(=O)[nH]c(nc2sc1C(=O)[O-])CSc3nnc(n3CC=C)[C@H]4CCS(=O)(=O)C4 C13036023
Cc1c(c2c(=O)[nH]c(nc2o1)CSc3nnc(n3c4ccc(cc4)OC)c5ccncc5)C(=O)[O-] C13409172
Cc1c2c(cc(=O)[nH]c2sc1C(=O)[O-])CSc3nnc(n3CC=C)[C@@H]4CCS(=O)(=O)C4 C13405372
Cc1c2c(cc(=O)[nH]c2sc1C(=O)[O-])CSc3nnc(n3CC=C)[C@H]4CCS(=O)(=O)C4 C13405376
CCO/C(=C\1/[C@H](C(=C(N=C1COCCN2CC(=O)NC2=O)C)C(=O)OC)c3ccccc3Cl)/[O-] C29484558
Cc1ccc(cc1)N2C(=O)/C(=C\Nc3ccc(cc3)S(=O)(=O)[N-]c4c(nccn4)OC)/C(=N2)C C13575807
COc1cc(ccc1OCC(=O)[O-])/C=C/2\C(=O)N(C(=O)S2)CC(=O)Nc3ccc4c(c3)OCO4 C22743790
c1ccc(cc1)CN2C(=O)/C(=C\c3cn(c4c3cccc4)CC(=O)NCc5ccco5)/C(=NC2=O)[O-] C33932895
Cc1cccc(c1)C(=O)N2CCC[C@@H]2c3nnc(n3C)SCC(=O)Nc4cccc(c4)C(=O)[O-] C59179997
CC\1=NN(C(=O)/C1=C\Nc2ccc(cc2)S(=O)(=O)[N-]c3cc(nc(n3)OC)OC)c4ccccc4 C17917365
Cc1ccc(cc1)N2C(=O)/C(=C/c3cc(c(c(c3)OC)OCC(=O)[O-])CC=C)/C(=O)NC2=O C02945974
Cc1nnc(s1)SCC2=C(N3[C@@H]([C@H](C3=O)NC(=O)[C@@H](C)n4cc(cn4)Cl)SC2)C(=O)[O-] C09355859
Cc1nnc(s1)SCC2=C(N3[C@@H]([C@H](C3=O)NC(=O)c4c(cnn4C)Cl)SC2)C(=O)[O-] C02807910
Cc1nnc(s1)SCC2=C(N3[C@@H]([C@@H](C3=O)NC(=O)c4c(cnn4C)Cl)SC2)C(=O)[O-] C02807912
C[C@]12CCC(=O)C=C1CC[C@@H]3[C@@H]2C(=O)C[C@]4([C@H]3CC[C@@]4(C(=O)COC(=O)CCC(=O)[O-])O)C C12876066
C[C@@H](C(=O)N(C)[C@@H]1CCS(=O)(=O)C1)Sc2nc3cc(ccc3c(=O)n2CCO)C(=O)[O-] C13046924
C[C@@H](C(=O)N(C)[C@H]1CCS(=O)(=O)C1)Sc2nc3cc(ccc3c(=O)n2CCO)C(=O)[O-] C13046930
C[C@H](Cn1c(=O)c2ccc(cc2nc1S[C@H](C)C(=O)N(C)[C@@H]3CCS(=O)(=O)C3)C(=O)[O-])O C13052499
C[C@@H](C(=O)N[C@@H]1CCS(=O)(=O)C1)Sc2nc3cc(ccc3c(=O)n2CC=C)C(=O)[O-] C13230803
C=CCn1c(nnc1SCC(=O)Nc2ccc(cc2)CC(=O)[O-])[C@@H]3CCS(=O)(=O)C3 C13273465
c1ccc2cc(c(cc2c1)C(=O)[O-])NC(=O)CSc3nnc(o3)[C@@H]4CCS(=O)(=O)C4 C13273489
CC1(Cc2c(sc3c2c(=O)n(c(=O)n3CC(=O)NCc4ccco4)CC(=O)[O-])CO1)C C13610008
Cc1nnc(s1)SCC2=C(N3[C@H]([C@H](C3=O)NC(=O)[C@H](C)n4cc(cn4)Cl)SC2)C(=O)[O-] C13847973
Cc1nnc(s1)SCC2=C(N3[C@H]([C@H](C3=O)NC(=O)c4ccn(n4)C(F)F)SC2)C(=O)[O-] C02786836
Cc1nnc(s1)SCC2=C(N3[C@H]([C@@H](C3=O)NC(=O)c4ccn(n4)C(F)F)SC2)C(=O)[O-] C02786838
CC(=O)OCC1=C(N2[C@@H]([C@@H](C2=O)NC(=O)c3c(c(nn3C)C(F)(F)F)Cl)SC1)C(=O)[O-] C16193281
c1ccc(c(c1)C(=O)NN2C(=O)/C(=C\c3ccc(cc3)OCC(=O)[O-])/SC2=S)[N+](=O)[O-] C16906498
Cc1nnc(s1)SCC2=C(N3[C@@H]([C@H](C3=O)NC(=O)C4CCCCC4)SC2)C(=O)[O-] C02803225
Cc1c(c(n(n1)C)C(=O)N[C@@H]2[C@H]3N(C2=O)C(=C(CS3)CSc4nnc(s4)C)C(=O)[O-])Cl C02747957
Cc1c(cn(n1)CCC(=O)N[C@@H]2[C@H]3N(C2=O)C(=C(CS3)CSc4nnc(s4)C)C(=O)[O-])Cl C02809231
COc1ccc(cc1OC)[C@H]2CC(=NN2C3=NC(=O)[C@H](S3)CC(=O)NCC(=O)[O-])c4ccccc4 C28066899
COc1ccc(cc1OC)[C@H]2CC(=NN2C3=NC(=O)[C@@H](S3)CC(=O)NCC(=O)[O-])c4ccccc4 C28066909
Cc1ccc(cc1)C2=NN([C@@H](C2)c3cccs3)C4=NC(=O)[C@H](S4)CC(=O)NCC(=O)[O-] C28156607
Cc1ccc(cc1)[C@H]2CC(=NN2C3=NC(=O)[C@@H](S3)CC(=O)NCC(=O)[O-])c4cccs4 C28160292
COc1ccc(cc1OC)[C@H]2CC(=NN2C3=NC(=O)[C@H](S3)CC(=O)NCC(=O)[O-])c4cccs4 C28161299
C[C@H](C(=O)[O-])O[C@@H]1[C@@H]([C@@H](O[C@@H]2[C@@H]1O[C@@H](OC2)c3ccco3)Oc4ccccc4)NC(=O)C C35057177
Cc1ccc(c(c1)O[C@H]2[C@H]([C@@H]([C@@H]3[C@@H](O2)CO[C@@H](O3)c4ccco4)OCC(=O)[O-])NC(=O)C)C C35057953
C[C@@H](C(=O)[O-])NC(=O)C[C@@H]1C(=O)N=C(S1)N2[C@@H](CC(=N2)c3cccs3)c4cccs4 C35072886
C[C@]12CC[C@@H]3[C@H]([C@@H]1CC[C@@H]2OC(=O)CCC(=O)N4C[C@@H](C[C@@H]4C(=O)[O-])O)CCC5=CC(=O)CC[C@]35C C35361412
Cc1ccc(c(c1)C(=O)N[C@@H]2[C@@H]3N(C2=O)C(=C(CS3)CSc4nnc(s4)C)C(=O)[O-])C C02803196
Cc1ccc(c(c1)C(=O)N[C@@H]2[C@H]3N(C2=O)C(=C(CS3)CSc4nnc(s4)C)C(=O)[O-])C C02803198
c1cc2c(cc1F)n(cc2[C@@H](C(=O)[O-])[NH+]3CCN(CC3)[C@@H]4CCS(=O)(=O)C4)CCC(=O)[O-] C36365454
c1cc2c(cc1F)n(cc2[C@@H](C(=O)[O-])[NH+]3CCN(CC3)[C@H]4CCS(=O)(=O)C4)CCC(=O)[O-] C36365457
C[C@@]12CC[C@@H]3[C@@H]([C@@H]1CC[C@@H]2OC(=O)CCC(=O)N4C[C@@H](C[C@@H]4C(=O)[O-])O)CCC5=CC(=O)CC[C@@]35C C37229734
Cn1c(nnn1)SCC2=C(N3[C@H]([C@@H](C3=O)NC(=O)[C@@H]4C[C@@H]4c5ccccc5)SC2)C(=O)[O-] C09355869
Cc1c(c(nn1CC(=O)N[C@H]2[C@@H]3N(C2=O)C(=C(CS3)COC(=O)C)C(=O)[O-])C(F)F)Cl C09431482
Cc1c(c(nn1CC(=O)N[C@@H]2[C@H]3N(C2=O)C(=C(CS3)COC(=O)C)C(=O)[O-])C(F)F)Cl C09431484
Cc1nnc(s1)SCC2=C(N3[C@@H]([C@H](C3=O)NC(=O)Cc4ccccc4)SC2)C(=O)[O-] C02798286
C[C@@H]1CN(CCN1C(=S)NC)c2c(cc3c(c2OC)n(cc(c3=O)C(=O)[O-])C4CC4)F C08670498
Cc1cc(nn1CC(=O)N[C@@H]2[C@@H]3N(C2=O)C(=C(CS3)CSc4nnc(s4)C)C(=O)[O-])C(F)F C02732761
CC(C)S(=O)(=O)c1ccc(c(c1)N2CCN[C@H](C2)OC)[N-]S(=O)(=O)S(=O)(=O)C(C)C C39482891
COc1cc(cc(c1OC)S(=O)(=O)N2CCN(CC2)CC(=O)NCC=C)/C=C/C(=O)[O-] C13269506
C[C@@H]1[C@H](c2c(=O)[nH]c(nc2O1)CSc3nnc(n3c4ccccc4)c5ccco5)C(=O)[O-] C39691637
C[C@@H](C(=O)NC1CC1)N2CCN(CC2)C(=O)c3cnn(c3C(F)(F)F)c4ccc(nn4)[O-] C40068152
Cc1c(sc(n1)C)C(=O)C2=C(C(=O)N([C@@H]2c3cccc(c3)[N+](=O)[O-])CCOCCO)[O-] C40098504
CCCOCCN1C(=O)[C@H]2[C@@H](N[C@@]([C@@H]2C1=O)(Cc3ccccc3)C(=O)[O-])c4ccccc4C#N C33889877
COc1cc(ccc1OC(=O)c2cc(c(c(c2)OC)OC)OC)[C@@H]3N[C@H](CS3)C(=O)[O-] C57311706
Cc1c2c(n(n1)c3ccc(nn3)[O-])NC(=O)C[C@H]2c4ccccc4OCCN5CCCC5=O C36358953
CCC(=O)N([C@H]1NN=C(S1)SCC(=O)/N=C\2/c3c(c(nnc3[O-])C)[C@@H](O2)C)C4CC4 C39939680
Cc1c2c(n(n1)c3ccc(nn3)[O-])N=C(C[C@H]2c4ccccc4OCCN5CCCC5=O)O C36358953
C[C@@H](C(=O)[O-])n1c(nnc1S[C@H](C)C(=O)Nc2ccc(cc2F)Cl)c3cccs3 C13020354
CCC[C@@H](c1ccccc1)NC(=O)CSc2nc3ccccc3c(=O)n2[C@@H](C(C)C)C(=O)[O-] C13025748
CCC[C@H](c1ccccc1)NC(=O)CSc2nc3ccccc3c(=O)n2[C@H](C(C)C)C(=O)[O-] C13025749
Cc1ccc(c(c1)NC(=O)CSc2nc3cc(ccc3c(=O)n2C[C@H]4CCCO4)C(=O)[O-])C C13052813
COC(=O)c1ccc(cc1)NC(=O)COc2ccc(cc2C(=O)[O-])I C13083996
c1ccc(c(c1)[C@H](CC(=O)[O-])NC(=O)CSc2ccc(cc2[N+](=O)[O-])C(F)(F)F)Cl C13172961
c1cc(sc1)c2nnc(n2CCC(=O)[O-])SCC(=O)Nc3ccc(cc3)Br C13191764
c1cc(cc(c1)Br)NC(=O)CSc2nnc(n2CCC(=O)[O-])c3cccs3 C13191911
c1cc(sc1)c2nnc(n2CCC(=O)[O-])SCC(=O)Nc3cc(cc(c3)Cl)Cl C13191977
C[C@@H](C(=O)Nc1ccc(cc1Cl)F)Sc2nnc(n2CCC(=O)[O-])c3cccs3 C13192360
Cc1ccc(cc1)c2nnc(n2CCC(=O)[O-])S[C@H](C)C(=O)Nc3ccccc3SC C13197023
Cc1cccc(c1)c2nnc(n2CCC(=O)[O-])S[C@@H](C)C(=O)Nc3c(cccc3C(C)C)C C13198501
C[C@H](C(=O)Nc1ccc(cc1Cl)Cl)Sc2nnc(n2CC(=O)[O-])c3cccs3 C13203165
C[C@H](C(=O)Nc1cc(ccc1Cl)Cl)Sc2nnc(n2CC(=O)[O-])c3cccs3 C13203511
Cc1ccc(cc1)c2nnc(n2CC(=O)[O-])S[C@@H](C)C(=O)Nc3cc(ccc3OC)Cl C13205246
Cc1ccc(cc1)c2nnc(n2CC(=O)[O-])SCC(=O)Nc3ccccc3SCC=C C13206004
Cc1cccc(c1)c2nnc(n2CC(=O)[O-])SCC(=O)Nc3ccccc3SCC=C C13206304
Cc1c(c(n2c(n1)nc(n2)S[C@H](C)C(=O)Nc3cccc(c3Cl)Cl)C)CCC(=O)[O-] C13209907
CCCCn1c(=O)c2c3c(sc2nc1SCC(=O)Nc4ccc(cc4)CC(=O)[O-])CCC3 C13241447
Cc1cccc(c1NC(=O)CSc2nc3c(c(c(s3)C)C)c(=O)n2CC(C)C)C(=O)[O-] C13243919
COc1cc(c(cc1C(=O)[O-])Cl)NC(=O)CSc2nc3ccccc3c(=O)n2CC=C C13246447
COc1ccc(cc1S(=O)(=O)NCc2cc3c(c(c2)Cl)OCCCO3)/C=C/C(=O)[O-] C13311051
CCc1c(sc2c1c(=O)n(c(n2)SCC(=O)Nc3ccc(cc3)/C=C/C(=O)[O-])CC)C C13427624
C[C@H](C(=O)[O-])Oc1ccc(cc1OC)/C=C/2\C(=O)N(C(=O)N2)Cc3ccc(cc3Cl)Cl C15013219
CC[C@@H](C(=O)C)Oc1ccccc1/C=C\2/C(=O)N(C(=S)S2)c3ccc(c(c3)O)C(=O)[O-] C16929448
Cc1ccc(cc1)[C@@H](CN2CCOCC2)NC(=O)CCc3c(nc(nc3[O-])SC(F)F)C C25575557
Cc1ccc(cc1F)C(=O)C2=C(C(=O)N([C@@H]2c3cccc(c3)O)CCCN4CCOCC4)[O-] C26532821
Cc1ccc(cc1)CC(=O)Nc2ccc3c(c2)c(cc(n3)N4CCN(CC4)CCC#N)C(=O)[O-] C33010437
CC1=C([C@H](N2C(=CSC2=N1)/C=C(/NCCOC)\[O-])c3ccc(cc3)F)C(=O)N4CCCC4 C35698047
CC1=C([C@@H](N2C(=CSC2=N1)/C=C(/NCCOC)\[O-])c3ccc(cc3)F)C(=O)N(C)C(C)C C35698077
COC(=O)[C@H]1[C@@H](C(=C(N=C1[O-])SCC(=O)Nc2ccccc2F)C#N)c3ccccc3F C09110876
COC(=O)[C@H]1[C@H](C(=C(N=C1[O-])SCC(=O)Nc2ccc(cc2)F)C#N)c3ccccc3F C02309487
Cc1ccc(c(c1)C(C)(C)C)OCC(=O)Nc2ccc(cc2)S(=O)(=O)[N-]c3ncccn3 C00942849
C[C@H](C(=O)Nc1ccc(cc1F)F)Sc2nnc(n2[C@H](C(C)C)C(=O)[O-])c3cccs3 C13272191
CCC1=C[C@@H]2[C@H](S1)N=C(N(C2=O)CC=C)SCc3[nH]c(=O)c4ccc(cc4n3)C(=O)[O-] C39722333
CC(C)CCOc1ccc(cc1OC)[C@H]2C(=C(C(=O)N2CCCO)[O-])C(=O)c3cccs3 C40046328
CCOc1cccc(c1)[C@@H]2C(=C(C(=O)N2CCCO)[O-])C(=O)c3ccc(c(c3)C)OCC(C)C C40052646
CCOc1cc(ccc1OCCC(C)C)[C@@H]2C(=C(C(=O)N2CCO)[O-])C(=O)c3cccs3 C40067398
CCOc1cc(ccc1OCCC(C)C)[C@H]2C(=C(C(=O)N2CCO)[O-])C(=O)c3cccs3 C40067400
c1ccc(cc1)C(=O)C2=C(C(=O)N([C@H]2c3cccc(c3)Oc4ccccc4)CCOCCO)[O-] C40075913
CCc1ccc(cc1)[C@H]2C(=C(C(=O)N2CCOCCO)[O-])C(=O)c3ccc(cc3C)OC(C)C C40084226
CCCOc1ccc(cc1C)C(=O)C2=C(C(=O)N([C@H]2c3ccc(cc3)N(CC)CC)CCO)[O-] C40091679
Cc1cc(ccc1OCC(C)C)C(=O)C2=C(C(=O)N([C@@H]2c3ccccc3F)CCOCCO)[O-] C40093800
Cc1cc(ccc1OCC(C)C)C(=O)C2=C(C(=O)N([C@H]2c3cccc(c3)OCC=C)CCO)[O-] C40093999
C[C@H]1Cc2cc(ccc2O1)C(=O)C3=C(C(=O)N([C@@H]3c4cccc(c4)OCCC(C)C)CCO)[O-] C40095528
C[C@H]1Cc2cc(ccc2O1)C(=O)C3=C(C(=O)N([C@H]3c4cccc(c4)OCCC(C)C)CCO)[O-] C40095531
Cc1ccc(c(c1)C)OCCOc2c(cc(cc2Cl)/C=C\3/C(=O)NC(=S)N=C3[O-])OC C41077955
Cc1ccc(cc1S(=O)(=O)Nc2ccc(c(c2)C(=O)[O-])N(C)CCc3c(noc3C)C)F C21883430
CCOc1cc(cc(c1OCC(=O)[O-])Br)/C=C(/C#N)\c2[nH]c3ccc(cc3n2)C C59639254
CCCS(=O)(=O)[N-]c1ccc(cc1)NC(=O)c2c(nn(c2C)Cc3ccccc3Cl)C C60095081
CCn1c(nnn1)SCC(=O)Nc2c(c3c(s2)CCCC3)C(=O)Nc4ccc(cc4)OC C08938476
CCSc1nc(c2cnn(c2n1)CCNC(=O)c3cc(=O)c4ccccc4o3)NC(C)C C08948747
CCOC(=O)C1=C(NC(=O)N[C@H]1c2cccs2)CSc3nnnn3c4ccc(cc4)C C09316508
CCn1c(nnn1)SCc2[nH]c(=O)c3c(c(sc3n2)C(=O)Nc4ccc(cc4C)C)C C09500777
COC(=O)c1c2c(sc1NC(=O)COC(=O)Cc3c4ccccc4c(=O)[nH]n3)CCCCC2 C09582959
CCOC(=O)c1c(c(c(s1)N)C#N)COC(=O)c2c3ccccc3c(=O)n(n2)c4ccccc4 C09665580
Cn1c(nnc1SCC(=O)Nc2ccc(cc2)C(=O)Nc3ccccc3OC)c4ccco4 C10014244
C[C@H](C(=O)NCC(=O)Nc1ccc(c(c1F)F)F)OC(=O)c2ccc(cc2Cl)[N+](=O)[O-] C11029107
CC(C)c1cc(=O)[nH]c(n1)n2c(cc(n2)c3cccs3)NC(=O)COc4ccccc4OC C11855613
C[C@H](C(=O)Nc1cccc(c1)[N+](=O)[O-])OC(=O)C[C@H]2C(=O)Nc3cc(ccc3S2)C(F)(F)F C12425931
C[C@@H](C(=O)Nc1cccc(c1)[N+](=O)[O-])OC(=O)C[C@H]2C(=O)Nc3cc(ccc3S2)C(F)(F)F C12425932
Cc1cc(ccc1NC(=O)COC(=O)C[C@H]2C(=O)Nc3cc(ccc3S2)C(F)(F)F)[N+](=O)[O-] C12425953
Cc1cccc(c1NC(=O)COC(=O)C[C@@H]2C(=O)Nc3cc(ccc3S2)C(F)(F)F)[N+](=O)[O-] C12425958
Cc1c(cccc1[N+](=O)[O-])NC(=O)COC(=O)C[C@H]2C(=O)Nc3cc(ccc3S2)C(F)(F)F C12426027
C[C@@H](C(=O)Nc1ccc(cc1)[N+](=O)[O-])OC(=O)C[C@@H]2C(=O)Nc3cc(ccc3S2)C(F)(F)F C12426502
Cc1ccc(cc1[N+](=O)[O-])NC(=O)COC(=O)C[C@@H]2C(=O)Nc3cc(ccc3S2)C(F)(F)F C12426940
Cc1ccc(c(c1)[N+](=O)[O-])NC(=O)COC(=O)C[C@@H]2C(=O)Nc3cc(ccc3S2)C(F)(F)F C12426946
CC(C)(C)NC(=O)NC(=O)COC(=O)c1cc(nc2c1cccc2)c3ccc(c(c3)OC)OC C02653288
C[C@@H](C(=O)Nc1ccc(cc1)[N+](=O)[O-])Sc2nnc(n2C)CNc3ccc(cc3)Cl C13401872
CCc1nnc2n1nc(s2)c3ccc(c(c3)C)NC(=S)NC(=O)c4ccc(c(c4)OC)OC C14273848
c1cc(oc1)CNC(=O)c2c3c(sc2NC(=O)COc4ccc(cc4)[N+](=O)[O-])CCCC3 C02668441
Cc1c(c(n(n1)c2ccc(cc2)F)Cl)/C=C/C(=O)OCc3ccc(cc3[N+](=O)[O-])C(=O)N C16565401
Cc1ccc(c(c1)C)NC(=O)NC(=O)COC(=O)c2cccnc2SCc3cc(on3)C C17832940
CCN(CC)S(=O)(=O)c1cccc(c1)c2nnc(o2)SCc3nc4ccccc4c(n3)N C18268236
CCOC(=O)C1=C(NC(=O)N[C@@H]1c2ccco2)CSc3nnc(n3c4ccccc4C)C C19180026
CCOC(=O)c1c(c(=Cc2ccco2)c3=C(S[C@@H](C(=O)n31)c4ccco4)C(=O)OC(C)C)N C20167950
Cc1ccc(cc1)NC2=NC(=O)C[C@H](S2)C(=O)Nc3cc(cc(c3)C(=O)OC)C(=O)OC C17195526
C[NH+](C)CCCN1[C@H](C(=C(C1=O)[O-])C(=O)c2cc(ccc2O)Cl)c3cccc(c3)[N+](=O)[O-] C20308947
CCOC(=O)C1=C(NC2=C([C@H]1c3cc(c(c(c3)OC)O)OC)C(=O)[C@@H]([C@H](C2)C)C(=O)OC)C C20350932
CCCCOC(=O)C1=C(N(c2ccccc2[C@]13C4=C(CC(CC4=O)(C)C)OC3=O)CC(=O)OC)N C20583271
Cc1cc(cc(c1)C(=O)NCC(=O)OCC(=O)Nc2ccc(cc2Br)[N+](=O)[O-])C C28370857
CCOC(=O)c1c2c(sc1NC(=O)[C@H](C)Sc3nnnn3c4ccc(cc4)O)CCCC2 C28802405
CCOC(=O)C1=C(NC(=O)N[C@@H]1c2ccccc2)COC(=O)[C@@H]3[C@@H](Oc4ccccc4O3)C C29567972
CCSc1[nH]c(=O)c2c(n1)NC(=C([C@@H]2c3ccc(c(c3OC)OC)OC)C(=O)OC)C C32655223
CCCn1c(=O)c2ccc(cc2n3c1nnc3SCC(=O)NC(C)(C)C)C(=O)NC4CCCC4 C33256640
c1ccc(cc1)C(=O)Nc2ccccc2C(=O)OCC(=O)Nc3cc(ccc3n4cncn4)Cl C35606085
CC(C)(C)NC(=O)[C@@H](c1ccc(c(c1)OC)O)N(C(=O)c2cccc(c2)[N+](=O)[O-])C(C)(C)C C36591854
Cc1ccc(c(c1)n2c(nnn2)SCC(=O)NCC(=O)Nc3c(cc(cc3C)C)C)OC C36822372
COC(=O)c1ccc(cc1)NC(=O)C(=O)NCCc2csc3n2nc(n3)c4cccs4 C38736369
CC(C)NC(=O)c1c2c(sc1NC(=O)c3cccc(c3)OCc4nnnn4C(C)C)CCCC2 C40794833
CCOC(=O)C1=C(NC(=O)N[C@H]1c2ccco2)CSc3nnc(n3C4CCCCC4)C C18973496
COC(=O)CC[C@@H](C(=O)OC)NC(=O)N1CCc2c([nH]cn2)[C@@H]1c3ccc(cc3Cl)Cl C20731719
c1ccc(cc1)C(=O)OC[C@H]2[C@@H](C([C@@H](O2)n3ccc(nc3=O)N)(F)F)OC(=O)c4ccccc4 C34405650
COCCn1c(nnc1SCC(=O)Nc2ccc3c(c2)OCO3)c4c[nH]c5c4cccc5 C09382333
Cc1cc(c(o1)C)c2cc(c3cnn(c3n2)C(C)C)C(=O)OCc4nc5ccccc5c(n4)N C10957511
CCCOc1ccc(cc1)C2=NN=C3[C@@H]2[C@@H](C(=C(O3)N)C#N)c4ccc(c(c4OC)OC)OC C09411519
CCCc1c(c2n(n1)C(=O)CCC(=O)N2)c3ccc(c(c3)S(=O)(=O)NCc4ccccc4)OC C65020750
CCOC(=O)c1cccc(c1)NS(=O)(=O)c2cc(ccc2C)c3c(noc3NC(=O)C)C C65115765
CC[NH+](CC)c1ccc(c(c1)C)NC(=O)Cn2c(=O)n3c4ccsc4c(=O)n(c3n2)CC(C)C C65305263
Cc1cc(cc(c1)Nc2nc(cc(=O)n2CC(=O)Nc3cc(c(c(c3)OC)OC)OC)C)C C67246442
c1ccc(cc1)NC(=S)N/N=C/c2ccc(cc2)OCC(=O)NCc3ccco3 C04663696
CC(C)CC(=O)N[C@@H](C(Cl)(Cl)Cl)NC(=S)Nc1ccc(cc1)[N+](=O)[O-] C03878118
c1ccc(cc1)Nc2nc(nc(n2)N)COC(=O)CCSc3ccc(cc3)F C05260305
Cc1ccc(cc1)Nc2nc(nc(n2)N)COC(=O)CCSc3ccccc3 C05321214
CCc1cc(c(s1)NC(=O)COC(=O)c2ccc(c(c2)N)Cl)C(=O)OCC C05655998
CCCCCN(c1c(n(c(=O)[nH]c1=O)CCCC)N)C(=O)c2cccc(c2)F C07723541
c1ccc(c(c1)OCc2nnc(n2N)SCC(=O)Nc3ccc(cc3)SC(F)F)F C09254599
C[C@H](CCc1ccccc1)NC(=O)c2c3c(nc4ccccc4n3)n(c2N)CCCOC C02441603
CC[C@H](C)c1ccccc1O[C@@H](CC)C(=O)NNC(=O)c2ccc(cc2)NC(=O)C C10682775
CCOC(=O)c1c(c(sc1NC(=O)CNc2ccccc2C(=O)NC3CC3)C)C C10756698
CCOC(=O)COc1c(cc(cc1Br)/C=N/NC(=S)N)OC C13747392
CC[C@H](C)c1ccccc1OCC(=O)NNC(=S)NC(=O)/C=C/c2ccc(o2)C C06396478
Cc1cc(cc(c1)NC(=S)/N=C(\NCCCOC)/Nc2nc(cc(n2)C)C)C C14158626
CCCCn1c(c(c(=O)[nH]c1=O)N(CCCC)C(=O)c2ccccc2C(F)(F)F)N C14624044
CCCCn1c(c(c(=O)[nH]c1=O)N(CCC)C(=O)CSc2cc(ccc2C)C)N C18183168
CC(C)c1ccc(cc1)CCNC(=O)COC(=O)c2cc(sc2)S(=O)(=O)N C18388932
CCOc1ccc(cc1)/C=C/C(=O)OCC(=O)Nc2c(c3c(s2)CCCC3)C(=O)N C21367584
CCOC(=O)CCCNC(=O)CSc1nc(c2c3c(sc2n1)C[C@@H](CC3)C)N C23590870
CCOc1ccc(cc1OCC)NC(=O)CNc2ccc(c(c2)NC(=O)C)F C24363780
CCCCn1c(c(c(=O)[nH]c1=O)N(CCCC)C(=O)CCc2ccc(cc2C)C)N C25801512
CCOC(=O)c1cccc(c1)NC(=O)CCCC[C@H]2[C@@H]3[C@H](CS2)NC(=O)N3 C27137277
CCc1c(c(c([nH]1)C(=O)N[C@@H](CCSC)c2[nH]c3ccccc3n2)C)C(=O)OC C39496357
C[C@H](C(=O)NNC(=O)NCCCN(C)c1ccccc1)Oc2ccccc2F C43235413
c1cc(ccc1c2nc(on2)CCCC(=O)NNC(=S)NC3CCCCC3)F C46768213
CC[C@@H](C)NC(=O)CCNC(=O)Nc1ccc(c(c1)C#N)OCC(F)(F)F C47521211
CCS(=O)(=O)NCCCNC(=O)Nc1ccc(cc1OCC(F)(F)F)C C51643359
CCOc1ccc(c(c1)C(F)(F)F)NC(=O)NCCCNS(=O)(=O)CC C51644352
CCCC(=O)Nc1nc2ccc(cc2s1)NC(=S)NC(=O)COc3ccccc3C C19636755
C[C@@H](CCCC(C)C)NC(=O)CSc1nnc(n1N)c2ccccc2OC C18410466
CCCOc1c(cc(cc1Cl)/C=C/C(=O)Nc2nc(cs2)CC(=O)N)OC C58500595
Cc1cc(no1)NC(=O)CSCC(=O)NC[C@H](C(C)C)Nc2ccccc2 C42790702
CCOc1ccc(cc1)[C@@H](CCC(=O)N/N=C\c2cc(c(c(c2)Cl)O)OC)O C58893195
C/C(=N\NC(=O)CCCSc1nnc(n1N)CCc2ccccc2)/c3ccccc3 C05890944
Cc1ccc(cc1C)C(=O)NC(=S)NCCCNc2ccc(cc2)[N+](=O)[O-] C59437795
CCOc1cc(cc(c1OCC=C)Br)/C=N/NC(=O)Cc2csc(n2)N C59645630
Cc1ccc(c(c1)NC(=O)CNc2ccc(c(c2)Cl)C(=O)NCCOC)OC C55875329
C=CCNC(=O)CCSc1nc([nH]n1)N/N=C/c2cccc(c2Cl)Cl C59814900
CCC/C(=N/Nc1[nH]nc(n1)SCC(=O)Nc2ccccc2C(F)(F)F)/C C59889730
CCC/C(=N/Nc1[nH]nc(n1)SCC(=O)NCCc2ccc(cc2)Cl)/C C59889904
CCOC(=O)c1c(c([nH]c1C)C(=O)NC[C@H](COc2c(cccc2C)C)O)C C63106688
CCCCn1c(c(c(=O)[nH]c1=O)N(CCOC)Cc2c(cc(cc2C)C)C)N C64951172
CN(c1ccc(cc1F)NC(=O)NCCC(=O)NCCOC)C2CCCCC2 C54432918
CC[C@@H](C)NC(=O)c1cccc(c1)NC(=O)CNc2cccc(c2)OC[C@@H]3CCCO3 C66068690
CC[C@@H](C)Oc1ccc(cc1)NCC(=O)Nc2cccc(c2)C(=O)NC[C@@H]3CCCO3 C66069750
CCCCNC(=O)c1ccc(cc1)NC(=O)CNc2cccc(c2)C(=O)N3CCCCCC3 C66097950
CC[C@@H](C)NC(=O)c1cccc(c1)NC(=O)CNc2ccc(cc2)CCC(=O)N(C)C C66110519
COCCOc1ccccc1NC(=O)NCCNc2nc3ccccc3s2 C66334983
CCN(CC)c1ccc(cn1)NC(=O)CCCC[C@@H]2[C@@H]3[C@@H](CS2)NC(=O)N3 C67166032
Cc1ccc(c(c1)Cl)NC(=O)CCNC(=O)NCCCOC[C@@H]2CCCO2 C67386147
CCCC(=O)Nc1cccc(c1)NC(=O)C(=O)N[C@H](C)COc2ccccc2C C67425472
Cc1cccc(c1NC(=O)[C@H](C)Sc2nnc(n2N)c3ccco3)C(C)C C05335725
Cc1cc(cc(c1)c2nnc(o2)SCC(=O)Nc3c(ccs3)C(=O)N)C C06582848
CCNC(=O)c1cccc(c1)NC(=O)CNc2cc3c(cc2Cl)OCCO3 C10940767
Cc1cc(nc(n1)NNC(=O)C[C@H]2C(=O)Nc3cc(ccc3S2)C(F)(F)F)C C11334763
c1cc(cc(c1)C(=O)OCC(=O)Nc2c(c3c(s2)CCCC3)C(=O)N)C#N C12745810
Cc1ccc(c(c1)C)n2nc(c(n2)C(=O)NNC(=S)Nc3ccccc3)C C15666051
Cc1c(c([nH]c1C(=O)NNC(=O)c2cccc(c2)Cl)C)C(=O)OC(C)C C17248160
c1ccc(c(c1)c2nnc(n2N)SCC(=O)Nc3ccc(cc3)CC#N)F C20057039
Cc1c(cco1)c2nnc(n2N)SCC(=O)N[C@@H](C)c3ccccc3Cl C21279966
Cc1c(c(n2cnc(c2n1)C(=O)N)C)CCC(=O)Nc3cccc(c3)C(C)C C24969466
Cc1c(cnn1C)[C@@H](C)NC(=O)CCNC(=O)NC23CC4CC(C2)CC(C4)C3 C24999006
CNS(=O)(=O)c1cccc(c1)C(=O)NNC(=O)C23CC4CC(C2)CC(C4)C3 C17159132
Cn1cc(c2c1cccc2)C(=O)NNC(=O)NCCCN3CCc4c3cccc4 C12539293
Cc1cc(nc(n1)S[C@@H](C)C(=O)Nc2c(c(c(s2)C)C)C(=O)OC)N C31746012
c1ccc(cc1)c2cc(=O)[nH]c(n2)SCC(=O)NNC(=O)c3cccs3 C06658506
Cc1c(sc2c1c(nc(n2)COC(=O)CNC(=O)C3CCCCC3)N)C C10395931
c1cc2c(cc1NC(=O)CCSc3nccc(n3)C(F)(F)F)[nH]c(=O)[nH]2 C32903561
c1cc(sc1)c2nc([nH]n2)SCC(=O)NNC(=O)c3ccc(cc3)Cl C08230734
C=CCSC1=NN[C@H](N1c2ccc(cc2)Cl)Cc3cc(=O)[nH]c(=O)[nH]3 C39363003
C[C@@H](c1ccc(cc1Cl)Cl)NC(=O)[C@@H](C)OC(=O)c2c(nccn2)N C39577807
Cc1c2c(cc(nc2n(n1)C(C)(C)C)C3CC3)C(=O)Nc4cccc(c4)C(=O)N C40130574
CCC(=O)Nc1ccc(cc1)[C@@H](C)NC(=O)C(=O)Nc2cccc3c2cccn3 C41773485
C[C@@H]1C[C@@H](CN(C1)C(=O)c2ccccc2NCC(=O)NC(=O)NCC(C)C)C C29650310
c1ccc(c(c1)C#N)OCC(=O)NNC(=O)N[C@H]2CCC[C@H](C2)C(F)(F)F C45440281
Cc1ccc(c(c1)NC(=O)CNC(=O)c2ccc3c(c2)NC(=O)CCS3)OC C46540814
C[C@@H](c1ccc2c(c1)OCCO2)NC(=O)Nc3ccc(cc3)C(=O)NC(C)C C48105233
CCC(=O)Nc1cccc(c1)NC(=O)C(=O)NC[C@H]2Cc3ccccc3OC2 C49309001
c1ccc(c(c1)C(=O)NCCNC(=O)Nc2nnc(s2)c3ccsc3)F C52496909
c1ccc(cc1)c2ccc([nH]2)CCC(=O)NNC(=O)[C@@H]3COc4ccccc4O3 C55065929
c1ccc(cc1)c2ccc([nH]2)CCC(=O)NNC(=O)[C@H]3COc4ccccc4O3 C55065931
c1cc(cc(c1)NC(=O)NC2[C@@H]3CCC[C@H]2C[NH+](C3)C4CC4)Cn5cncn5 C56725979
C[C@H](C(=O)Nc1ccccc1C(=O)C)Sc2nnc(n2N)C3CCCCC3 C16716082
c1cc2c(cc1NC(=O)Cc3ccc(s3)S(=O)(=O)N)nc(o2)C4CC4 C25302044
Cc1cccc(c1)n2c(cc(=O)nc2SCC(=O)Nc3cccnc3Cl)N C59942044
c1ccc(cc1)NC(=O)Cc2nc(cs2)CSc3ncc(c(n3)N)C#N C63125201
c1cc(ccc1CC(=O)N)NC(=O)c2cc(ccc2Br)[N+](=O)[O-] C64128601
c1ccc(cc1)n2cc(c(n2)c3cccs3)/C=C/C(=O)NNC(=O)NC4CC4 C64900173
Cc1ccccc1n2c(c(cn2)C(=O)NNC(=O)NCC3CC3)C(F)(F)F C65192161
C1CCC(CC1)C(=O)NCCNC(=O)N2CCC(CC2)NC(=O)C3CCC3 C66186103
CC(C)[C@@H](c1[nH]c2ccccc2n1)NC(=O)C(=O)Nc3ccc(nc3)SC C66206588
C[C@@H](COc1ccccc1F)NC(=O)c2ccc(cc2)n3c(c(cn3)C#N)N C66241077
c1cc2c(cc1c3csc(n3)NC(=O)CNC(=O)C4CCCC4)CCC(=O)N2 C66620312
c1cc(c(c(c1)Cl)C(=O)NCC(=O)NCc2[nH]nc(n2)c3cccs3)F C66650829
Cc1ccc(c(c1)[C@@H](C)NC(=O)C(=O)Nc2ccc(nc2)NC(=O)C3CC3)C C66982483
CC(C)(C)c1nnc(s1)NC(=O)C(=O)NC[C@@]2(CCCc3c2cccc3)O C67000466
c1ccc(cc1)C(=O)NCCNC(=O)Nc2ccc(c(c2)Cl)n3cccn3 C67286316
Cc1ccc(c(c1)Cl)NC(=O)CCNC(=O)N[C@H](C)c2cnn(c2C)C C67391454
Cc1ccc(c(c1)Cl)NC(=O)CCNC(=O)N[C@H](C)c2c(nn(c2C)C)C C67411861
Cc1cc(cc(c1)OCCNC(=O)C(=O)Nc2ccc3c(c2)CCC(=O)N3)C C67420093
c1ccc2cc(ccc2c1)[C@@H](CNC(=O)NCCc3nnc4n3CCCCC4)O C67456695
c1cc(cc(c1)S(=O)(=O)NCc2ccco2)NS(=O)(=O)c3cccs3 C05652256
Cc1csc2n1c(=O)cc(n2)CNc3ccccc3C(=O)NC[C@H]4CCCO4 C08156518
Cn1c2c(c(=O)[nH]c1=O)n(c(n2)SC[C@H](CCl)O)CCc3ccccc3 C00827962
C[C@]1(C(=O)N(C(=O)N1)CC(=O)NCCCOC)c2cccc(c2)Br C08634889
c1ccnc(c1)c2csc(n2)NC(=O)c3ccc(cc3)CSc4[nH]cnn4 C09614168
Cc1cc(c(s1)C)c2ccnc(n2)n3c(c(cn3)C(=O)NC[C@H](C)O)C4CC4 C12245133
C[C@@H](COC)NC(=O)CN1C(=O)[C@](NC1=O)(C)c2ccc(cc2)Br C16287095
COc1ccc(cc1Cl)NC(=O)C[C@H]2C(=O)N/C(=N/C[C@@H]3CCCO3)/S2 C21132524
COc1ccc(cc1Cl)NC(=O)C[C@H]2C(=O)N/C(=N/C[C@H]3CCCO3)/S2 C21132532
COc1ccc(cc1Cl)NC(=O)C[C@@H]2C(=O)N/C(=N/C[C@H]3CCCO3)/S2 C21132536
c1ccc2c(c1)c(nn(c2=O)CC(=O)NC[C@H](c3cccs3)[NH+]4CCCC4)[O-] C12805011
Cc1c(c(on1)C)CSc2c(cccn2)C(=O)Nc3ccc(cc3)NC(=O)C C23177408
CC[C@@H](C)NC(=O)c1ccccc1NC(=O)[C@H](C)N2C(=O)[C@H]3CC=CC[C@@H]3C2=O C24218256
Cc1cc2c(cc(=O)oc2cc1C)CSc3nnc(n3CCC(=O)N)C4CC4 C28907979
Cc1ccc2nc(cc(=O)n2c1)CSCC(=O)Nc3cccc(c3)C(=O)NC C29677940
Cn1c2c(c(n1)NC(=O)CSCc3ccccc3)[C@@H](CC(=O)N2)c4ccco4 C35597905
CC(C)(C)NC(=O)[C@H](c1ccccc1)N(Cc2ccco2)C(=O)[C@@H]3CCC(=O)N3 C36504600
C[C@H](C(=O)NCc1ccnc(c1)n2cccn2)Sc3ccc(cc3)NC(=O)C C40153971
CCNC(=O)[C@@H]1[C@H](OC(=O)N1Cc2ccc(cc2)C)c3cccc(c3)NC(=O)C C40406600
c1cc(cc(c1)F)Nc2nnc(s2)SCC(=O)NCC(=O)N3CCCC3 C42359617
Cc1ccccc1n2c(nnc2SCC(=O)Nc3ccc(cc3)C(=O)NC)C C07097744
CCCNC(=O)[C@@H](C)NC(=O)CN1c2ccc(cc2OCC1=O)Br C46747075
C[C@@H](c1ccccn1)NC(=O)NCCN2C(=O)/C(=C\c3ccccc3)/SC2=O C47682507
Cc1ccc(cc1)[C@@H](CC(=O)OC)NC(=O)C(=O)Nc2nc3ccccc3s2 C47967606
COCCCCNC(=O)C(=O)N1c2ccccc2NC(=O)C[C@H]1c3ccccc3 C47999807
C[C@H](C(=O)NCc1ccc(nc1)n2cccn2)Sc3ccc(cc3)NC(=O)C C48237433
c1ccc(cc1)C(c2ccccc2)NC(=O)C(=O)Nc3ccccc3n4cncn4 C48668804
Cc1ccccc1[C@@H](C)NC(=O)C(=O)Nc2ccc(c(c2)N3CCCC3=O)OC C48806222
C[C@H](c1ccc(c(c1)F)OC)NC(=O)C(=O)Nc2cccc(c2)Cn3cccn3 C49252406
CCOc1cccc(c1)NC(=O)C(=O)N[C@@H](c2cccc(c2)F)c3nccn3C C52656220
CCOC(=O)N(C)c1ccc(cc1)NC(=O)C(=O)N[C@@H]2CCCc3c2cccc3 C54840617
CNC(=O)Cn1cc(cn1)NS(=O)(=O)c2ccc(cc2C(F)(F)F)Cl C55641152
CC(C)[C@H](CNC(=O)Nc1cc(ccc1C(=O)N(C)C)Cl)N2CCOCC2 C56653441
Cc1c(sc2c1c(=O)nc([nH]2)SCC(=O)NCCCN3CCOCC3)C C19706785
c1ccc2c(c1)OC[C@@H](O2)C(=O)NNC(=O)CCC(=O)c3ccc(s3)Cl C26691881
C[C@@H](C(=O)N(C)C)Sc1nc([nH]n1)N/N=C/c2cccc(c2)Br C59812619
CN(C)c1c(cccc1Cl)NC(=O)C(=O)NCc2ccc(cc2)n3cccn3 C41852175
Cc1c(c(=O)[nH]c(n1)SC)CCC(=O)Nc2ccc(cc2)CS(=O)(=O)C C63983778
Cn1c2ccc(cc2n(c1=O)C)NC(=O)C(=O)NCCCSc3ccccc3 C50145193
Cc1ccc(cc1F)NC(=O)Cn2c3ccccc3nc(c2=O)CCC(=O)NC C65101588
c1ccc(cc1)n2cnnc2CNC(=O)NCCCc3nc4c(s3)CCCC4 C66140236
c1cnn(c1)c2cc(ccn2)CNC(=O)NCCCc3nc4c(s3)CCCC4 C66140613
COc1ccc(cc1NC(=O)C(=O)NCCCc2nc3c(s2)CCCC3)C#N C66223928
CN(Cc1ccc(cc1)OC(F)F)C(=O)c2ccc(cc2)n3c(c(cn3)C#N)N C66239698
CCCn1c(cc(c1C)/C=C(/C#N)\C(=O)NCc2[nH]nc(n2)c3cccs3)C C66428053
c1ccc(cc1)CCN2C[C@H](CC2=O)C(=O)NCc3[nH]nc(n3)c4cccs4 C66429304
CCN(CC)C(=O)c1ccc(cc1)S(=O)(=O)NNC(=O)c2c(ccs2)C C66588663
CCc1c(cnn1c2ccc(cc2)C)C(=O)NCCc3n[nH]c(=S)n3C4CC4 C67079789
Cc1c(c(n(n1)C)C)[C@@H](C)NC(=O)Cc2csc(n2)NC(=O)c3ccccc3 C67304780
CN(C)C(=O)[C@@H](Cc1ccccc1)NC(=O)Nc2c(cccc2F)n3cccn3 C67577612
CCCOc1c(cc(cc1Br)C=C2C(=O)NC(=S)NC2=O)OCC C02183786
Cc1ccc(cc1)C(=O)N/C(=C\c2ccccc2F)/C(=O)N[C@@H]3CCS(=O)(=O)C3 C04746832
c1cc(sc1)c2c(nc([nH]2)SCC(=O)N[C@@H]3CCS(=O)(=O)C3)c4cccs4 C03354425
Cc1cccc(c1C)NC(=O)CCS(=O)(=O)c2ccc3c(c2)NC(=O)[C@@H](S3)C C06893475
c1cc(oc1)CNC(=O)CCCn2c(=O)c3cc(ccc3[nH]c2=S)Br C02973782
COc1cc(ccc1OC(=O)c2ccc(cc2)Br)[C@@H]3[NH2+][C@H](CS3)C(=O)[O-] C08920107
Cc1ccc(cc1)N2C(=O)/C(=C/c3ccc(c(c3)OC)OCC(=O)N)/SC2=S C09188481
c1ccc2c(c1)CCC[C@H]2NC(=O)c3cccc(c3)S(=O)(=O)NC[C@@H]4CCCO4 C09256121
Cc1cc(c(c(c1)C)NC(=O)CCS(=O)(=O)c2ccc3c(c2)NC(=O)[C@H](S3)C)C C09440800
c1cc(ccc1C2SCCS2)C(=O)NCCCN3C(=O)C4(CCCC4)NC3=O C10425502
Cc1cc(ccc1Br)NC(=O)CCNC2=NS(=O)(=O)c3c2cccc3 C10917031
Cc1c(c(c(nc1C)SCC(=O)N(C)Cc2nc3ccccc3s2)C(=O)N)C C12792248
CC(C)c1cccc(c1NC(=O)COC(=O)[C@H]2CC(=O)Nc3c2ccc(c3)F)C(C)C C12934493
c1ccc(c(c1)C(=O)NC2CC2)NC(=O)[C@H]3CC(=O)N(C3)c4ccc(cc4)Br C12947333
CCCNC(=O)c1cccc2c1N[C@H]([C@@H]3[C@@H]2C=CC3)c4ccc(c(c4)OC)OC(=O)C C14468883
COc1ccc(cc1OC)[C@H]2[C@@H]3CC=C[C@@H]3c4cccc(c4N2)C(=O)NC[C@@H]5CCCO5 C14479449
c1ccc2c(c1)c(c[nH]2)/C=C\3/C(=O)N(C(=S)S3)CCCC(=O)Nc4nccs4 C15040945
CC(=O)N[C@H](CC(=O)N[C@H](c1ccc(cc1)Cl)c2nccn2C)c3ccc(cc3)Cl C16262769
COc1ccccc1[C@@H]2CC(=O)NC(=C2C#N)SCC(=O)Nc3ccc(cc3)F C01253476
CC(C)C[C@@]1([C@@H]2[C@@H]([C@@H]([NH2+]1)c3ccc(cc3)Cl)C(=O)N(C2=O)c4ccc(cc4)F)C(=O)[O-] C20138100
CC(C)NC(=O)c1cccc2c1N[C@H]([C@H]3[C@H]2C=CC3)c4ccc(c(c4)OC)OC(=O)C C20702674
CCCNC(=O)c1cccc2c1N[C@@H]([C@H]3[C@H]2C=CC3)c4ccc(c(c4)OC)OC(=O)C C20702683
c1ccc2c(c1)NC(=O)/C(=C\c3ccc(cc3)C(=O)NCCCN4CCCC4=O)/S2 C20728535
CC(C)CN1CCO[C@H](C1)CNC(=O)C[C@H]2C(=O)Nc3cc(ccc3S2)Cl C23053462
Cc1cc(c(n1c2ccc(cc2)S(=O)(=O)N)C)C(=O)CSc3nc(cs3)C C24853592
CC(=O)Nc1ccc(cc1)NC(=O)CSc2nn(c(=S)s2)c3ccccc3 C25214679
CC(=O)N[C@H](C(Cl)(Cl)Cl)NC(=S)N1C[C@@H]2C[C@H](C1)c3cccc(=O)n3C2 C26841580
c1ccc2c(c1)CCN(C2)[C@@H](CNC(=O)C(=O)Nc3ccccc3F)c4cccnc4 C20902079
c1cc(sc1)/C=C\2/C(=O)N(C(=S)S2)CCCC(=O)NNC(=O)c3ccc(cc3)F C08690206
c1cc(ccc1OCc2nc(cs2)Cn3c(ccc(c3=O)C(=O)N)C(F)(F)F)F C40042789
C[C@H]1C[C@@H](c2ccccc2N1Cn3c(=S)n(c(n3)c4cccs4)C5CC5)C(=O)N C40139217
CCN1c2ccc(cc2[C@@](C1=O)([C@H](c3ccc(cc3)N(C)C)O)NC(=O)C)Br C40286589
CC(C)C[C@]1([C@H]2[C@@H]([C@@H]([NH2+]1)c3cccc(c3)C(F)(F)F)C(=O)N(C2=O)C(C)(C)C)C(=O)[O-] C43211525
Cc1ccc(c(c1)[C@@H]2[C@H]3[C@@H](C(=O)N(C3=O)C(C)(C)C)[C@@]([NH2+]2)(Cc4ccccc4)C(=O)[O-])C C43221138
CC[C@H](C)[C@@]1([C@@H]2[C@@H]([C@@H]([NH2+]1)/C=C/c3ccccc3)C(=O)N(C2=O)C4CCCCC4)C(=O)[O-] C44174809
CC[C@H](C)[C@]1([C@@H]2[C@@H]([C@@H]([NH2+]1)/C=C/c3ccccc3)C(=O)N(C2=O)C4CCCCC4)C(=O)[O-] C44174819
C[C@H](C(=O)NC1CCCC1)NC(=O)[C@@H]2CC(=O)N(C2)c3cccc(c3)Br C48302192
Cc1c(c(on1)C)Cn2cc3c4c2cccc4[C@@H](N[C@@H](C3)C(=O)NCC#C)CC(C)C C49171817
c1cc(sc1)C2(CCCC2)CNC(=O)C(=O)Nc3cc4c5c(c3)CCN5C(=O)CC4 C49512132
CC[C@H](C)N1C(=O)[C@@H]2[C@H](N[C@]3([C@@H]2C1=O)c4cc(ccc4NC3=O)Cl)CCSC C16022168
CC[C@H](C)N1C(=O)[C@@H]2[C@H](N[C@@]3([C@@H]2C1=O)c4cccc(c4NC3=O)Cl)CCSC C35375502
Cc1cc(c2c(c1)c(c([nH]2)C)C)CNc3ccc(cc3S(=O)(=O)C)S(=O)(=O)C C58051659
c1c(cc(cc1C(F)(F)F)C(F)(F)F)C(=O)NNC(=O)C[C@@H]2CCS(=O)(=O)C2 C24128042
Cc1cc([nH]c(=O)c1CNC(=O)CN(C)C(=O)c2ccc(s2)Br)C C59368512
CC(=O)Nc1ccc(cc1NC(=O)[C@@H]2CC(=O)N(C2)CC(F)(F)F)Br C60352864
C[C@@H](CS(=O)(=O)c1ccc2c(c1)NC(=O)CCS2)C(=O)Nc3cc(ccc3F)F C65077555
C[C@H](CS(=O)(=O)c1ccc2c(c1)NC(=O)CCS2)C(=O)Nc3cc(ccc3F)F C65077557
C[C@H]1CC(=O)Nc2cc(ccc2S1)S(=O)(=O)CCC(=O)Nc3ccccc3F C65077815
Cc1cc(c(c(c1)C)NC(=O)CCS(=O)(=O)c2ccc3c(c2)NC(=O)C[C@H](S3)C)C C65077918
Cc1cc(c(c(c1)C)NC(=O)CCS(=O)(=O)c2ccc3c(c2)NC(=O)[C@H](CS3)C)C C65078289
CCCn1c2c(=O)[nH]c(=O)n(c2nc1N/N=C/c3ccc(cc3)N(C)C)C C03893135
Cc1ccc(cc1)n2c(=O)c(c[nH]c2=O)C(=O)Nc3ccc(cc3)[N+](=O)[O-] C04225636
CNC(=O)c1c(n(nn1)C2CCCCC2)Sc3c(nns3)C(=O)NC C03770869
CC1CCC2(CC1)C(=O)N(C(=O)N2)NC(=O)CSc3nnc4n3cccc4 C05212935
CC(=O)N1CCCc2c1cc(cc2)NC(=O)C(=O)Nc3ccccc3[N+](=O)[O-] C05252568
CC(=O)N1CCCc2c1cc(cc2)NC(=O)C(=O)Nc3cccc(c3)[N+](=O)[O-] C05252579
C[C@@H](C(=O)Nc1ccc2c(c1)OCCO2)Nc3ccc(cc3)n4cnnn4 C06831011
c1cc(ccc1n2c(nnn2)SCC(=O)Nc3ccc4c(c3)OCCO4)O C07035994
Cc1cn2c3c(=O)[nH]c(=O)n(c3nc2n1CCCNc4ccccc4OC)C C09421685
Cc1c(c([nH]c(=O)c1C#N)C)CCC(=O)Nc2cccc(c2)c3nnnn3C C12921729
CNC(=O)c1c(nc[nH]1)/N=C\2/N(C(=O)/C(=C/C(=O)OC)/S2)c3ccccc3 C04817901
Cc1ccc(cc1S(=O)(=O)Nn2cnnc2)c3c4ccccc4c(=O)[nH]n3 C16944887
Cc1cc(n(n1)C)[C@H]2C(=C(Nc3n2ncn3)C)C(=O)Nc4ccccc4OC C20606608
CCOc1ccccc1NC(=O)C2=C(Nc3nnnn3[C@@H]2c4ccncc4)C C28250541
CCOc1ccccc1NC(=O)C2=C(Nc3nnnn3[C@H]2c4ccncc4)C C28250547
CCc1c(snn1)C(=O)Nc2ccc(cc2)n3c4c(cn3)c(=O)[nH]cn4 C29675834
c1ccc2c(c1)C(=O)N([C@@H](N2)c3ccoc3)NC(=O)c4ccc(cc4)[N+](=O)[O-] C03641588
c1ccc2c(c1)C(=O)N([C@@H](N2)c3ccco3)NC(=O)c4ccc(cc4)[N+](=O)[O-] C01439785
C[C@H](C(=O)Nc1ccnn1C(C)C)OC(=O)c2c3ccccc3c(=O)[nH]n2 C07676042
CCN1c2ccccc2[C@@]3(C1=O)[C@H]4C(=NN=C4OC(=C3C#N)N)CC(=O)OCC C06772920
CC1=C2[C@@H](C(=C(O[C@@H]2N=N1)N)C#N)c3ccc(c(c3)OC)OCC(=O)OC C39355993
c1cc(ccc1NCc2[nH]c(=O)n(n2)Cc3nnnn3c4ccc(cc4)F)F C40285329
Cc1nnnn1c2cccc(c2)NC(=O)NC[C@H]3COc4ccccc4O3 C45687823
Cc1c(c(n2c(n1)ncn2)C)CCC(=O)Nc3ccc(cc3)N4CCNC4=O C45696931
c1ccc2c(c1)OC[C@@H](O2)CNC(=O)C(=O)Nc3cccc(c3)c4nnco4 C48704018
Cc1cn2c(n1)sc(n2)Nc3ccc(cc3)NC(=O)[C@@H](C)n4cncn4 C52007414
Cc1cn2c(n1)sc(n2)Nc3ccc(cc3)NC(=O)[C@H](C)n4cncn4 C52007418
c1cc(sc1)[C@H]2CCCN2C(=O)NNC(=O)c3ccc(cc3)n4cnnn4 C53960041
C[C@@H]1C(=O)N(N=C(N1)C(=O)Nc2ccc(c(c2)F)n3cncn3)c4ccccc4 C56084844
Cc1ccc(cc1)[C@H](C)N(C)C(=O)NNC(=O)c2ccc(cc2)n3cnnn3 C56369275
c1ccc(cc1)c2nnc(o2)C(=O)NNC(=O)c3c(nc4n3cccc4)Cl C56481369
c1ccc(cc1)c2nnc(o2)C(=O)NNC(=O)C3=NO[C@H](C3)c4ccccc4 C56481508
c1cc2c(cc1[N+](=O)[O-])CCN2C(=O)CSc3c(cc(c(n3)N)C#N)C#N C16548792
Cn1c2c(cn1)[C@@H](CCC2)NC(=O)Nc3cccc(c3)n4c(nnn4)SC C58095244
Cc1c(cco1)c2nnc(n2N)SCc3ccc(o3)S(=O)(=O)N(C)C C47313678
CCc1ccc(cc1[N+](=O)[O-])NC(=O)C(=O)NCc2cn3ccsc3n2 C61978995
Cc1cc(no1)NC(=O)[C@H](C)NC(=O)c2cc(c(c(c2F)F)F)[N+](=O)[O-] C41112045
c1cc(cc(c1)S(=O)(=O)Oc2cc(ccc2C(=O)N)Cl)n3cnnn3 C63309833
CNC(=O)C1CCC(CC1)NC(=O)C(=O)N2CCCc3c2ccc(c3)[N+](=O)[O-] C63432419
CC(C)C1=NN=C2[C@H]1[C@@]3(c4ccccc4N(C3=O)CC(=O)OC)C(=C(O2)N)C#N C00718404
Cc1nc(nn1c2ccccc2Cl)C(=O)Nc3nc([nH]n3)c4ccco4 C64024966
c1ccc(cc1)c2nnnn2/C(=C\c3ccco3)/C(=O)N[C@H]4CCCNC4=O C64098753
COCC1=NN=C2[C@@H]1[C@H](C(=C(O2)N)C#N)c3cc(c(c(c3)OC)OC)OC C05013097
c1cc2c(cc1NC(=O)c3c(ccs3)n4cnnn4)[nH]c(n2)[C@H]5CCCO5 C65857013
c1cc2c(ccn2CC(=O)NNC(=O)c3ccc(nc3)Cl)cc1[N+](=O)[O-] C65868864
Cc1nc(on1)CCNC(=O)N2CCN(CC2)CC(=O)N[C@@H]3CCC[C@@H](C3)C C66598723
CCn1c2ccccc2nc1[C@@H](C)NC(=O)Nc3cccnc3n4cncn4 C66669728
Cn1ccnc1[C@@H](c2ccc(cc2)F)NC(=O)Nc3cccnc3n4cncn4 C66670454
c1cc(c(cc1C(=O)NC2CCN(CC2)c3ccc(cn3)C#N)O)[N+](=O)[O-] C67180015
Cc1c(sc(n1)c2nc[nH]n2)C(=O)N[C@@H](c3nnc4n3cccc4)C(C)C C67272659
CCOc1cc2c(cc1/C=C/3\C(=O)N(C(=O)N3)CC(=O)Nc4cccc(c4)C)OCO2 C03659221
CC[C@]1(C(=O)N(C(=O)N1)NC(=O)CSc2nnc(n2C3CC3)c4cccs4)C C08769346
CN(Cc1[nH]c(=O)c2ccccc2n1)C(=O)c3cccc(c3)S(=O)(=O)NC[C@@H]4CCCO4 C09217514
Cc1cc(c(c(=O)n1C)C(c2cc(c(cc2OC)OC)OC)c3c(cc(n(c3=O)C)C)O)O C09355620
CCOc1cc(ccc1O)/C=C/2\C(=S)N(C(=O)S2)NC(=O)c3cccc(c3)[N+](=O)[O-] C01799971
c1cc2c(cc1C(=O)Nc3nnc(s3)SCC(=O)Nc4nccs4)OCO2 C09391082
CC1(CC(=O)c2c(cc(cc2O1)OCC(=O)Nc3ccc(cc3)Cn4cncn4)O)C C09410585
C[C@]1(C(=O)N(C(=O)N1)NC(=O)CCn2c3ccccc3oc2=O)CCc4ccccc4 C09550396
COCCn1cc-2c(=O)n(nc2c(c1)C(=O)Nc3[nH]c4ccccc4n3)c5ccccc5 C10062762
C[C@@H](C(=O)Nc1ccc2c(c1)OCCO2)OC(=O)c3ccccc3NS(=O)(=O)C C10265606
CN(C)c1nc(nc(n1)N)/C(=C/c2cn(nc2c3cccnc3)Cc4ccccc4)/C#N C11297982
CCNC(=O)NC(=O)CSc1nnc(n1Cc2ccco2)N3C[C@H](C[C@@H](C3)C)C C11427410
C[C@H]1C[C@@H](CN(C1)c2nnc(n2Cc3ccco3)S[C@@H](C)C(=O)NC(=O)NC)C C11427440
C[C@@H]1CCCN(C1)c2nnc(n2Cc3ccco3)SCC(=O)NC(=O)NC(C)C C12162923
c1ccc(cc1)n2c(nnc2SCC(=O)Nc3ccc4cn[nH]c4c3)c5cnccn5 C01057944
C1C[C@H](OC1)Cn2c(nnn2)SCC(=O)NC(=O)NC34CC5CC(C3)CC(C5)C4 C16410515
Cc1c(nc([nH]c1=O)n2c(c(c(n2)C)CCC(=O)Nc3ccc(c(c3)OC)OC)C)C C16980827
c1ccn(c1)c2ccc(cc2)C(=O)OCC(=O)NC(=O)Nc3ccc4c(c3)OCCO4 C17182865
COC(=O)C1=c2n(c(=O)/c(=C\c3ccncc3)/s2)[C@H](C(=C1N)C(=O)OC)c4ccncc4 C20459072
c1ccc(c(c1)C(=O)NCCNC(=O)c2nc(no2)Cn3cc(cn3)Br)F C20494723
c1ccc(cc1)c2nc(on2)CCN/C=C/3\C(=O)NC(=O)N(C3=O)c4ccc(cc4)Cl C20650539
Cn1cccc1[C@@H](CNC(=O)C(=O)Nc2ccc(cc2)[N+](=O)[O-])N3CCc4ccccc4C3 C21155410
Cc1ccc(o1)c2c(cn(n2)c3ccccc3)C(=O)OCC(=O)NC(=O)NC(C)(C)C C23469751
Cc1ccc(cc1S(=O)(=O)NC)NC(=O)CSc2nnc(o2)c3ccoc3C C24138515
C[C@@H](C(=O)NC(=O)NC(C)(C)C)Sc1nnc(n1CC=C)[C@H]2CCS(=O)(=O)C2 C24712944
c1ccc(c(c1)C(=O)N2CCN(CC2)c3ccc(cc3[N+](=O)[O-])C(=O)N)OC(F)F C24839849
CC(=O)N(c1nnc(s1)SCC(=O)N2CCc3c2ccc(c3)S(=O)(=O)N)C4CC4 C25244842
Cc1c2c(cc(nc2n(n1)C)C(C)C)C(=O)NCCCN3C(=O)C4(CCCC4)NC3=O C25325117
CCn1c2ccc(cc2nc(c1=O)C)C(=O)O[C@@H](c3ccccc3)C(=O)NC(=O)NC C25642119
c1ccc2c(c1)N(C[C@@H](O2)C(=O)N)C(=O)COC(=O)c3cncn3c4ccc(cc4)F C29436638
c1ccnc(c1)n2c(c(cn2)C(=O)OCC(=O)NC(=O)NC3CCCC3)C(F)(F)F C32922159
c1ccc(cc1)NC(=O)c2nnc(s2)C(=O)N3CCC(CC3)CC(=O)NC[C@@H]4CCCO4 C33024938
CCNC(=O)[C@@H]1CCCN(C1)c2nc3c(s2)c(=O)n(cn3)CC(=O)Nc4cccc(c4C)C C33141293
CCc1nc(no1)c2cc(c(s2)C)S(=O)(=O)NCC(=O)Nc3cccc(n3)C C33263967
CC[C@@H](C)NC(=O)Cn1cnc2c(c1=O)sc(n2)N3CCC[C@@H](C3)C(=O)NCC C35261252
C[C@@H](C(=O)c1c(n(c(=O)n(c1=O)C)C)N)Sc2nc3c(ccs3)c(=O)n2CC=C C36801855
CCOC(=O)c1c(nc(s1)NC(=O)CSC2=NNC(=C3C=CC(=O)C=C3)O2)C C06599623
CN(Cc1ccc(cc1)Br)C(=O)Cn2cc(cc(c2=O)C(=O)N)[N+](=O)[O-] C40050071
COC(=O)c1ccccc1NC(=O)Cn2c(=O)ccc(n2)C(=O)Nc3cccc(c3)F C40944849
c1ccc(cc1)CCN2C(=O)[C@H]3[C@H]([NH2+][C@@H]([C@@H]3C2=O)C(=O)[O-])c4ccc(c(c4)[N+](=O)[O-])Cl C33935059
c1cc(oc1)C(=O)Nc2ccc(s2)C(=O)OCC(=O)Nc3ccc4c(c3)OCCO4 C45808800
CCCN1c2ccccc2/C(=N/NC(=O)CNC(=O)[C@H]3COc4ccccc4O3)/C1=O C01306620
Cn1c(c(c(=O)n(c1=O)C)C(=O)COC(=O)Cc2csc(n2)c3ccsc3)N C19172838
C[C@H]1C(=O)N2C(=C([C@@H](C(=C2S1)C(=O)OC)c3ccc(c(c3)OC)OC)C(=O)OC)N C59293020
C[C@@H]1C[C@@H](CN(C1)c2nnc(n2Cc3ccco3)S[C@H](C)C(=O)NC(=O)NC)C C12755660
CCOC(=O)c1c(c2c(s1)ncn(c2=O)CC(=O)NC(=O)NC3CCCCC3)C C06916073
Cc1csc(n1)NC(=O)CCNS(=O)(=O)C2=C(N=C([C@H]2C(=O)N3CCCC3)C)C C63617576
CCCCn1c2c(c(=O)n(c1=O)C)[C@H](C(=O)N2)CC(=O)Nc3nc4c(s3)CCCC4 C12569680
CCCNC(=O)C1CCN(CC1)c2nc3c(s2)c(=O)n(cn3)CC(=O)NC(C)C C65101203
CCOc1ccccc1n2ccn(c(=O)c2=O)CC(=O)Nc3cccc(c3)NC(=O)C C67256750
COc1ccc(cc1)NC(=O)O[C@@H]2CO[C@H]3[C@@H]2OC[C@@H]3NC(=S)Nc4cc(cc(c4)OC)OC C04147425
CCn1c(nnc1SCC(=O)NNC(=O)c2cccc(c2)C)c3ccc(cc3)NS(=O)(=O)C C06088689
CCCCn1c(c(c(=O)[nH]c1=O)N(CC)C(=O)Cc2csc(n2)c3ccc(c(c3)OC)OC)N C09493235
COCCCNC(=O)CSc1nc2c3ccccc3sc2c(=O)n1CCCC(=O)NCCO C09636702
CCOC(=O)c1c2c(sc1NC(=O)CSc3[nH]c(nn3)N/N=C/c4ccncc4)CCCC2 C09695158
CCCCN(c1c(n(c(=O)[nH]c1=O)CCC)N)C(=O)CSc2nnc(n2c3cccc(c3)C)C C09816468
CCCCN(c1c(n(c(=O)[nH]c1=O)CCC)N)C(=O)CSc2nnc(n2C3CC3)N4CCCC4 C11377520
COC(=O)CCC(=O)NC[C@@H]1[C@H]([C@H]([C@@H](O1)Cc2nc(no2)c3ccc(cc3)OC(F)(F)F)O)O C12603487
CCCCn1c(c(c(=O)[nH]c1=O)N(CCOC)C(=O)c2ccc(cc2)n3c(c(c(n3)C)Cl)C)N C12768916
C=CCNC(=O)NC(=O)COC(=O)c1cccnc1SCC(=O)Nc2ccccc2OC(F)F C12900093
CCOc1cc(cc(c1OCC)OCC)C(=O)N(CCOC)c2c(n(c(=O)[nH]c2=O)CC(C)C)N C14721592
CCOC(=O)c1c(c(sc1NC(=O)CSc2nnc(s2)NCc3ccco3)C(=O)NC)C C17983337
Cc1c(c(n(n1)c2ccc(cc2)C(=O)O[C@H](C)C(=O)Nc3c(ccs3)C(=O)N)C)CCC(=O)OC C18522631
CCSc1nc2ccc(cc2s1)NC(=O)CSc3nc([nH]n3)N/N=C/c4cn(nc4C)C C20424191
Cc1ccccc1NC(=O)CSc2nc([nH]n2)N/N=C/c3ccc(c(c3)OCn4cccn4)OC C20424362
COc1ccc(cc1OCn2cccn2)/C=N/Nc3[nH]nc(n3)SCC(=O)NCCc4ccccc4 C20424452
COc1ccc(cc1OC)/C=N/Nc2[nH]c(nn2)SCCC(=O)Nc3cc(cc(c3)OC)OC C20832230
CN(C)c1ccc(cc1)NC(=O)CSc2nc([nH]n2)N/N=C/c3cc(c(c(c3)OC)OC)OC C20909666
CCOC(=O)c1c2c(sc1NC(=O)CCSc3nc([nH]n3)N/N=C/c4cnn(c4)C(C)C)CCC2 C20911099
CCOc1ccc(cc1)/C=N/Nc2[nH]nc(n2)SCC(=O)Nc3nnc(s3)SCCOC C21076996
CC1=C(C(C(=C(N1)C)C(=O)OC)C(=O)OCC(=O)N(CCC(=O)N)c2ccc(cc2)F)C(=O)OC C21760695
Cc1c(c(sc1C(=O)N)NC(=O)CSc2nnnn2Cc3ccccc3)C(=O)OCCOC C24508275
CCCCn1c2c(c(=O)[nH]c1=O)n(c(n2)CCC(=O)Nc3ccc(c(c3)NC(=O)C)F)CC(C)C C25472688
CCOC(=O)c1c(c(sc1NC(=O)COC(=O)CNC(=O)c2cc(cc(c2)C)C)C(=O)NC)C C28849399
Cc1c(sc(n1)NC(=O)[C@H](C)n2c(nnc2SCC(=O)OC)N)C(=O)OCc3ccccc3 C32535722
CCCCn1c(c(c(=O)[nH]c1=O)N(CCCC)C(=O)CCCSc2c3ccsc3ncn2)N C32809559
CCCOc1ccc(cc1OCC)C(=O)N(C)CC(=O)N(CC(C)C)c2c(n(c(=O)[nH]c2=O)CC(C)C)N C32971951
CCOC(=O)c1c(c(sc1NC(=O)COC(=O)c2c(c([nH]c2C)C(=O)OCC)C)C(=O)NC)C C33664780
Cc1cc(ccc1OCC=C)C(=O)C2=C(C(=O)N([C@H]2c3ccc(cc3)OCC(=O)N)CC[NH+](C)C)[O-] C35023204
CCCCn1c(c(c(=O)[nH]c1=O)N(CCC(C)C)C(=O)CSc2nncn2c3ccccc3)N C09120790
CCCCn1c(c(c(=O)[nH]c1=O)N(CCCC)C(=O)c2cccc(c2)S(=O)(=O)N3C[C@H](O[C@@H](C3)C)C)N C15940702
CCCCn1c(c(c(=O)[nH]c1=O)N(CCOC)C(=O)COC(=O)COc2c(cc(cc2C)C)C)N C18401770
COCCN(c1c(n(c(=O)[nH]c1=O)Cc2ccccc2)N)C(=O)COC(=O)/C=C/c3ccccc3Cl C23080534
CC(C)Cn1c(c(c(=O)[nH]c1=O)N(CC(C)C)C(=O)CCC(=O)OCc2cc(ccc2OC)C(=O)C)N C24832786
CC(C)[C@@H](C(=O)O[C@H]1C=C2[C@@H]([C@@]1(CCl)O)[C@@H](OC=C2COC(=O)C)OC(=O)[C@@H](C(C)C)O)O C39560128
CCOc1ccc(cc1)NC(=O)CCSc2nnc(n2CC=C)[C@@H](CO)NC(=O)c3ccccc3F C39743596
COC(=O)c1ccccc1NC(=O)CSc2nnc(n2CC=C)[C@H](CO)NC(=O)c3ccccc3F C39748377
C=CCn1c(nnc1SCC(=O)Nc2cccc(c2)[N+](=O)[O-])[C@H](CO)NC(=O)c3ccccc3F C39765785
COc1cc(cc(c1OC)OC)c2cc([nH]n2)C(=O)NCCCC(=O)Nc3cccc4c3nccc4 C49465410
COc1ccc(cc1OC)CCNC(=O)CSc2nc([nH]n2)N/N=C/c3ccc(c(c3)OC)OC C58995703
CN(C)c1ccc(cc1)/C=N/Nc2[nH]nc(n2)SCC(=O)Nc3cc(c(c(c3)OC)OC)OC C59005124
C/C(=N/Nc1[nH]nc(n1)SCC(=O)NCCc2ccc(c(c2)OC)OC)/c3ccc(c(c3)OC)OC C59016159
COc1ccc(c(c1)/C=N/Nc2[nH]nc(n2)SCC(=O)Nc3nnc(s3)SCC=C)OC C59310610
CC[C@@H](C)Sc1nnc(s1)NC(=O)CSc2nc([nH]n2)N/N=C/c3c(nn(c3C)CC=C)C C59831337
CCOC(=O)c1c2c(sc1NC(=O)CSc3nc([nH]n3)N/N=C/c4cnn(c4)CC=C)CCC2 C59831958
COCCn1cc(cn1)/C=N/Nc2[nH]nc(n2)SCC(=O)Nc3ccccc3Oc4ccccc4 C59886777
COCCn1cc(cn1)/C=N/Nc2[nH]nc(n2)SCCC(=O)Nc3ccc(cc3)OC(F)(F)F C59887363
Cc1c(c(n(n1)CCO)C)/C=N/NC(=O)CSc2nnc(n2CC=C)CNc3ccc(cc3)Cl C59914326
CCCCn1c(c(c(=O)[nH]c1=O)N(CCOC)Cn2c(=S)n(c(n2)c3ccc(cc3)OC)C)N C62589996
CCOc1ccc(cc1OCC)NC(=O)CCNC(=O)CSc2[nH]c3ccc(cc3n2)[N+](=O)[O-] C67317267
CC1(Cc2ccccc2C(=[NH+]1)NNC(=O)c3cc(c(c(c3)OC)OC)OC)C C04578291
c1ccc(c(c1)[C@@H](c2nnnn2C3CCCC3)[NH+]4CCC(CC4)C(=O)N)F C04849984
Cc1c(c(n(n1)C)C)CNC(=O)c2ccc([nH]c2=O)C[NH+]3CCC(CC3)C C12456031
c1cc(c([nH+]c1)N2CCC[C@H](C2)O)CNC(=O)Cc3cn4ccsc4n3 C12306899
c1cc(ccc1n2c(c(c(=O)[nH]c2=S)/C=N/CCC[NH+]3CCOCC3)O)F C05887798
CCc1c(sc2c1c(=O)n(c(n2)N3CC[NH+](CC3)CC(=O)N)CC(C)C)C C34749255
Cc1cc(nc([nH+]1)NCCNC(=O)c2ccc(o2)Br)N(C)C C36708115
CC(C)[NH+](C)CC1CCN(CC1)C(=O)c2cc(cc(c2)NC(=O)C)NC(=O)C C39563830
CC[C@@H](C)C(=O)N1C[C@H](C2(C1)CC[NH2+]CC2)C(=O)NC[C@@H]3COC(O3)(C)C C39659195
Cc1cc(n(n1)C(C)(C)C)C(=O)N2C[C@@H](C3(C2)CC[NH2+]CC3)C(=O)NCCF C39681853
CC(=C)CNC(=O)[C@@H]1CN(CC12CC[NH2+]CC2)C(=O)[C@@H]3CCCN3C(=O)C(F)(F)F C39690820
c1cnn(c1)CCNC(=O)[C@H]2CN(CC23CC[NH2+]CC3)C(=O)[C@@H]4CCC=CC4 C39694623
c1cnn(c1)CCNC(=O)[C@@H]2CN(CC23CC[NH2+]CC3)C(=O)[C@H]4CCC=CC4 C39694624
CCC[C@@H](C)C(=O)N1C[C@H](C2(C1)CC[NH2+]CC2)C(=O)NC[C@@H]3CN(CCO3)C C39696620
c1ccc2=[NH+]C(=O)[C@H]([NH+]=c2c1)c3cc(ccc3NC(=O)CCC(=O)[O-])Cl C39961214
C[C@@H]1CN(CCO1)c2ccc(c[nH+]2)CNC(=O)C(=O)Nc3cccc(c3)C#C C41493000
C[C@@H]1CCCC[NH+]1[C@@H](C)CNC(=O)N2CCN(CC2)CC(=O)NC3CC3 C46339680
Cc1ccc(cc1)NC(=O)C(=O)NCc2ccc([nH+]c2)N3C[C@H](O[C@@H](C3)C)C C47704347
C[NH+](C)[C@H](CNC(=O)NC1CCN(CC1)C(=O)c2ccoc2)c3ccsc3 C48521773
CC(C)(CNC(=O)C(=O)Nc1ccccc1C(=O)N(C)C)[NH+]2CCCCC2 C48799311
C/C(=C\1/C(=O)NC(=O)N(C1=O)c2ccc(cc2)Cl)/NCCC[NH+](C)C C20292280
C[C@H](C(=O)Nc1ccccc1S(=O)(=O)C)[NH+]2CCC[C@@H](C2)C(=O)NC3CC3 C51045015
C[C@@H]1CCCC[C@H]1NC(=O)NC(=O)CN2CC[NH+](CC2)C[C@@H]3CCCO3 C32758743
CC[C@@]1(C(=O)N(C(=O)N1)NC(=O)C[NH+](C)[C@@H](C)c2ccccc2Cl)C C52162658
Cc1c(c(n(n1)C)C)[C@@H](C)NC(=O)NC[C@@H](c2ccco2)[NH+]3CCCCC3 C60162534
C[C@@H]1CCC[NH+](C1)[C@H](C)CNC(=O)Cc2csc(n2)N3CCNC3=O C60555922
c1ccc2=[NH+][C@H]3CN(CCC3=c2c1)C(=O)NCCC(=O)NCc4ccco4 C63270772
c1ccc2=[NH+][C@H](C=c2c1)C(=O)NCCNC(=O)[C@@H]3COc4ccccc4O3 C63294082
Cc1coc2c1cc3c(c2)OC(=O)[C@@H]([C@@H]3C)CCC(=O)NCCc4c[nH]c[nH+]4 C53619612
COc1ccc2=[NH+]CC(=c2c1)CCNC(=O)C(=O)Nc3ccc(cn3)Cl C63493475
Cc1ccccc1CN2CC[NH+](CC2)CCCn3cnc4c3ncnc4N C63517463
Cc1c(c(=O)[nH]c2c1c(nn2C)C)CCC(=O)NC[C@H]3CC[NH+](C3)C(C)C C63530721
c1ccc2=[NH+]CC(=c2c1)CCN3C(=O)c4ccc(cc4C3=O)C(=O)NCCO C63808412
c1ccc2=[NH+]CC(=c2c1)C[C@@H]3C(=O)N(C(=O)N3)CC(=O)Nc4cccc(c4)F C63907238
CC1CCC(CC1)NC(=O)CN2C(=O)[C@@H](NC2=O)CC3=c4ccccc4=[NH+]C3 C63907361
C[C@@H](C(=O)C1=c2ccccc2=[NH+]C1)OC(=O)C3=C[C@@H](SC3)S(=O)(=O)N C64003045
Cc1cc(nc(n1)N/C(=N/C(=O)C)/NCCC2=c3cc(ccc3=[NH+]C2)F)C C64600432
c1cc(cc(c1)NC(=O)CCn2cc[nH+]c2)C(=O)N3CCC[C@@H]3c4ccc[nH]4 C65514194
CC(C)[NH+]1CC[C@@H](C1)CNC(=O)C(=O)Nc2cccc(c2)N3CCCC3=O C65639406
Cc1nc(on1)CNC(=O)NC[C@H](c2c(cccc2Cl)F)[NH+]3CCCC3 C66178770
CN(C1CC[NH+](CC1)C2CCOCC2)C(=O)NCCC(=O)NC3CCCC3 C66187823
C[C@@H](C(=O)Nc1cccc(c1)N2CCCC2=O)[NH+]3CCNC(=O)[C@@H]3C(C)C C66666207
C[C@@H]1CCCC[NH+]1CCNC(=O)NC2CCN(CC2)c3ccc(cn3)C#N C67033475
C[C@H](C(=O)NC[C@H]1COc2ccccc2O1)[NH+]3CCC[C@@H](C3)CNC(=O)C C67413800
C[C@H]1C[C@@H](C[NH+](C1)C[C@@H](C)NC(=O)C(=O)Nc2nnc(s2)C3CC3)C C67438179
Cc1nc2ccc(cc2o1)NC(=O)C(=O)N[C@@H](C)C[NH+]3C[C@H](C[C@@H](C3)C)C C67438910
Cc1nc2ccc(cc2o1)NC(=O)C(=O)N[C@H](C)C[NH+]3C[C@H](C[C@@H](C3)C)C C67438913
CCC[NH+]1Cc2cccc(c2C1)NC(=O)C(=O)N[C@H](C)c3cnn(c3C)C C67525183
CCCC[NH+]1Cc2cccc(c2C1)NC(=O)C(=O)N3CCC[C@H](C3)NC(=O)C C67530079
C[C@H]1CCC[NH+](C1)C(C)(C)CNC(=O)C(=O)Nc2ccn(n2)c3ccccc3 C67554376
Cc1cc2c(c(=O)n1CC[NH+](C)C)[C@@H](C(=C(O2)N)C#N)c3ccc(cc3)OC C02257210
Cc1cc(ccc1OC)/C(=C/2\[C@H](N(C(=O)C2=O)CC[NH+](C)C)c3ccc(cc3)O)/O C05445946
CC[C@H](C)n1c(=O)c(c(nc1S)O)[C@H]2c3cc(c(cc3CC[NH2+]2)OC)OC C09066426
CS(=O)(=O)c1ncc(n1CC2CCCCC2)C[NH+]3CCC[C@H](C3)C(=O)N C12439108
Cc1c2c(nc(n1)CNC(=O)C[C@@H]3C(=O)NCC[NH+]3CC(C)(C)C)CCCC2 C12591135
C[C@@H](c1nc(nc(n1)N(C)C)N)[NH+](C)Cc2cc(ccc2OC)Br C13007481
c1ccc2c(c1)c(n[nH]c2=O)CC(=O)NC[C@H](c3ccco3)[NH+]4CCCCC4 C15477122
[H]\[O+]=c\1/c(=N\Cc2ccc(cc2)C(=O)NC3CCCCC3)/c(c1[O-])[NH+]4CCOCC4 C04955699
Cc1ccc(cc1)NC(=O)NC(=O)C[NH+](C)Cc2cnn(c2)c3ccccc3 C24765309
c1cc(ccc1C[NH+]2CCC[C@H]2c3nc(no3)c4cncnc4N)C(F)(F)F C35426048
CCOC(=O)c1c(c2c(=O)[nH]c(nc2s1)CN3CC[NH2+][C@H](C3)C)C(C)C C35745465
Cc1coc2c1cc3c(c(c(=O)oc3c2)CCC(=O)NCCc4c[nH+]c[nH]4)C C08764437
CC1CCC2(CC1)C(=O)N(C(=O)N2)CC(=O)NC[C@@H](c3cccs3)[NH+](C)C C36685125
Cc1c2c(c(=O)[nH]n1)[C@@H](O[C@@H]2C)NC(=O)C[NH+](C)Cc3ccc(s3)Cl C39462143
C[C@@H](C(=O)Nc1cccc(c1)C#N)S[C@H]2NN=C(O2)C3=c4ccccc4=[NH+]C3 C39733552
c1ccc2=[NH+]C(=O)[C@H](C=c2c1)/C=N/NC(=O)CNC(=O)c3cccc(c3)Cl C39941715
C[NH+](C)[C@@H](CNC(=O)N1CCC(=CC1)c2c[nH]c3c2cccn3)c4ccco4 C43137501
C[NH2+]C[C@@H](COc1c(cc(cc1I)C#N)[N+](=O)[O-])O C43414877
Cc1ccccc1C[NH+]2CCC(CC2)NC(=O)Nc3ccc(cc3)n4cncn4 C45757006
C[C@@H]1CCCCN1C(=O)c2ccc(cc2)NC(=O)NCc3cc[nH+]c(c3)N(C)C C48102535
CC[C@@H](C)n1c(=O)n(cn1)c2ccccc2N3CC[NH2+]C[C@@H]3c4ccc(cc4)O C49588652
C[C@@H](c1ccccc1)[NH+]2CC[C@@H](C2)NC(=O)C(=O)Nc3cc(ccc3OC)C#N C50173700
CCCNC(=O)[C@H]1CCC[NH+](C1)CN2C(=O)C3([C@@H](CCC[C@@H]3C)C)NC2=O C50899858
C[C@H]1CCC[C@@](C1)(CNC(=O)N2CCN(CC2)CC(=O)NC(C)C)[NH+](C)C C52588403
C[C@@H]1CCC[C@](C1)(CNC(=O)N2CCN(CC2)CC(=O)NC(C)C)[NH+](C)C C52588405
C[C@@H]1CCC[NH+](C1)C(C)(C)CNC(=O)N2CCN(CC2)CC(=O)NC3CC3 C54805220
C[C@H]1C[C@@H](C[NH+](C1)C(C)(C)CNC(=O)C(=O)Nc2cccc3c2OCCO3)C C54946799
C[C@H]1C[C@@H](C[NH+](C1)C(C)(C)CNC(=O)C(=O)Nc2nnc(s2)C(C)C)C C54947082
C[C@H]1C[C@@H](C[NH+](C1)C[C@@H](C)NC(=O)N2CCN(CC2)CC(=O)NC(C)C)C C56946211
C[C@@H]1C[C@H](C[NH+](C1)C[C@@H](C)NC(=O)N2CCN(CC2)CC(=O)NC3CC3)C C56946361
C[C@@H]([C@@H]1C[C@H]2CC[C@@H]1C2)NC(=O)NC(=O)C[NH+]3CCC(CC3)C(=O)N(C)C C58773304
Cc1cc(c(c(c1)C)N2C(=O)/C(=C/NCC[NH+]3CCCCC3)/C(=O)NC2=O)C C19996881
c1ccc2=[NH+][C@H]3CN(CCC3=c2c1)C(=O)NCCCC(=O)Nc4nccs4 C63282044
c1ccc(c(c1)Cn2cncn2)NC(=O)NC3CC[NH+](CC3)CC4CCCC4 C63393070
C[C@H]1c2cc(c(cc2OC(=O)[C@@H]1CC(=O)NCCc3c[nH]c[nH+]3)OC)Cl C53627437
C[C@H]1CCCC[C@@H]1NC(=O)CN2C(=O)[C@@H](NC2=O)CC3=c4ccccc4=[NH+]C3 C63907339
C[C@H]1CCCC[C@@H]1NC(=O)[C@@H](C)N2C(=O)[C@@H](NC2=O)CC3=c4ccccc4=[NH+]C3 C63907383
c1ccc2=N/C(=N\S(=O)(=O)c3cccc(c3)Cl)/[C@@H]([NH+]=c2c1)NCCO C39012380
Cc1ccc(cc1)[C@@H](CNC(=O)NCc2nnc3n2cccc3)[NH+]4CCCC4 C64237547
C[C@@H]1c2cc(c(cc2OC(=O)[C@@H]1CC(=O)NCCc3c[nH+]c[nH]3)OC)Cl C53627436
c1ccc(cc1)c2c(n(cn2)[C@H]3CC[NH2+]C3)c4ccc(o4)Sc5[nH]ncn5 C65372899
Cc1ccccc1N2C[C@@H](CN2)c3c([nH+]cn3Cc4nc[nH]n4)c5ccccc5 C65397875
CCN(CC)c1ccc(c[nH+]1)NC(=O)N[C@@H]2CCOc3c2cc(cc3OC)C C65578724
Cc1nc(on1)CNC(=O)NC[C@@H](c2c(cccc2Cl)F)[NH+]3CCCC3 C66178769
CC[NH+]1CCC(CC1)NC(=O)N2CCN(CC2)CC(=O)N[C@@H]3CCC[C@@H](C3)C C66697630
C[C@@H]1CCC[C@@H](C1)NC(=O)CN2CCN(CC2)C(=O)NCC3CC[NH+](CC3)C C66703874
Cc1c(c(=O)[nH]c(n1)c2ccncc2)CC(=O)NC[C@@H](C)[NH+]3CCC(CC3)C C67270164
C[C@@H]1CCC[NH+](C1)C(C)(C)CNC(=O)C(=O)Nc2cccnc2N3CCCC3 C67392630
C1CCc2nnc(n2CC1)CNC(=O)NC[C@H]3CCC[NH+]3CC4CCCCC4 C67456279
CCC[NH+]1Cc2cccc(c2C1)NC(=O)C(=O)N[C@@H](C)c3c(nn(c3C)C)C C67557721
CC(C)(C)c1ccnc(n1)N[C@H]2CO[C@H]3[C@@H]2OC[C@@H]3NC(=O)CC(C)(C)CC(=O)[O-] C05433908
C[C@@H](C(=O)NC(=O)NC(C)(C)C)Sc1nc2cc(ccc2c(=O)n1CC=C)C(=O)[O-] C13016458
Cc1cccc(c1)c2nnc(n2CCC(=O)[O-])S[C@@H](C)C(=O)NC(=O)NC(C)(C)C C13019020
CC(C)[C@@H](C(=O)[O-])n1c(=O)c2ccccc2nc1SCC(=O)NC(=O)NCC=C C13025118
CCCCNC(=O)NC(=O)CSc1nc2ccccc2c(=O)n1[C@H](C(C)C)C(=O)[O-] C13025835
c1cc(ccc1[C@H](CNc2cnn(c(=O)c2Cl)c3ccc(cc3)C(=O)[O-])O)[N+](=O)[O-] C13036312
C[C@@H](c1ccc(cc1Cl)Cl)Nc2ccc(cc2[N+](=O)[O-])C(=O)N[C@@H](C)C(=O)[O-] C13036867
CCCCn1c(=O)c2ccc(cc2nc1SCC(=O)NC(=O)NC(C)C)C(=O)[O-] C13044180
CCCCn1c(=O)c2ccc(cc2nc1S[C@H](C)C(=O)NC(=O)NC3CC3)C(=O)[O-] C13044642
C[C@H](Cn1c(=O)c2ccc(cc2nc1SCC(=O)N[C@H](C)c3ccco3)C(=O)[O-])O C13052279
CCOc1cc(cc(c1O)Cl)[C@H]2C=C(Nc3n2nnn3)c4ccc(cc4)O[C@@H](C)C(=O)[O-] C13077357
CCOc1cc(ccc1OS(=O)(=O)c2cc(ccc2F)C(=O)[O-])[C@@H]3C(=O)NC(=O)N3 C13093763
c1ccc2c(c1)c(c[nH]2)CCNc3ccc(cc3[N+](=O)[O-])S(=O)(=O)N4CCC(CC4)C(=O)[O-] C13190294
Cc1ccc(cc1)c2nnc(n2CC(=O)[O-])SCC(=O)NC(=O)N[C@@H]3CCCC[C@@H]3C C13205863
C[C@@H](c1cc(c(cc1Cl)Cl)F)Nc2ccc(cc2[N+](=O)[O-])C(=O)NCC(=O)[O-] C13211883
Cc1c(c(n2c(n1)nc(n2)S[C@@H](C)C(=O)NC(=O)NC(C)(C)C)C)CCC(=O)[O-] C13270852
Cc1ccc(c(c1)OCC(=O)NNS(=O)(=O)c2cc(ccc2OC)C(=O)[O-])C(C)C C13359078
Cc1cc(c(cc1C)[N+](=O)[O-])NC(=O)CSc2[nH]c(=O)c(c(n2)C)CCC(=O)[O-] C13447705
Cc1c(c(=O)[nH]c(n1)S[C@@H](C)C(=O)Nc2ccccc2OC(F)F)CCC(=O)[O-] C13451006
Cc1c(c(=O)[nH]c(n1)S[C@@H](C)C(=O)Nc2ccc(c(c2)Cl)C#N)CCC(=O)[O-] C13451042
Cc1cc(ccc1N2CCCC2)NC(=O)CSc3[nH]c(=O)c(c(n3)C)CCC(=O)[O-] C13451164
c1ccc(c(c1)C(=O)N/C(=C\c2cccc(c2)[N+](=O)[O-])/C(=O)NCCC(=O)[O-])Cl C15822142
Cc1cc(no1)[N-]S(=O)(=O)c2ccc(cc2)NC(=S)NC(=O)/C=C\c3ccco3 C20356902
Cc1ccnc(c1)NC(=O)CCc2c(nc3nc(nn3c2[O-])NCc4cccs4)C C21804445
CC1=C([C@H](NC(=O)N1)c2ccc(c(c2)OC)OCCn3ccc4c3nccc4)C(=O)[O-] C28706707
CC(C)C(=O)N1CCC[C@H](C1)C(=O)NNC(=O)c2ccccc2[N-]S(=O)(=O)c3cccs3 C36754574
Cc1ccc(cc1)S(=O)(=O)[N-]c2nc(cc(n2)N/N=C/c3ccc(c(c3)OC)O)C C08683456
c1cc(cc(c1)S(=O)(=O)[N-]c2ccc(c(c2)C(=O)NCc3ccco3)O)[N+](=O)[O-] C09630835
COc1cc(cc(c1OCC(=O)[O-])Cl)/C=N/NC(=O)CNc2ccc3c(c2)OCO3 C38534816
CC(=O)C1=C(C(=O)N([C@H]1c2ccc(c(c2)OC)O)CCc3c[nH]c4c3cc(cc4)OC)[O-] C13533833
CCO[C@H]1CN(CCN1)c2cc(ccc2[N-]S(=O)(=O)OCC)c3ccccc3O C39482551
CCOc1cccc(c1)C(=O)C2=C(C(=O)N([C@H]2c3ccc(c(c3)OC)O)CCCO)[O-] C40054041
CCOc1ccc(cc1C)C(=O)C2=C(C(=O)N([C@@H]2c3ccc(cc3)O)CCOCCO)[O-] C40085551
C[C@H]1Cc2cc(ccc2O1)C(=O)C3=C(C(=O)N([C@@H]3c4cccc(c4)O)CCOCCO)[O-] C40095038
CCOc1cc(ccc1O)[C@H]2C(=C(C(=O)N2CCO)[O-])C(=O)c3cccc(c3)OCC=C C40102215
CCOC(=O)c1c[nH]nc1S(=O)(=O)[N-]c2ccccc2C(=O)Nc3cccc(c3)C C45780174
CCOC(=O)c1c(c(c([nH]1)C)C(=O)CSc2[nH]c(=O)c(c(n2)C)CCC(=O)[O-])C C13407912
Cc1c(cccn1)[N-]/C(=N\C#N)/N[C@@H](C(C)(C)C)NC(=O)Cc2ccc(c(c2)OC)OC C40952103
COC(=O)c1c(c(sc1N)C(=O)OC)COC(=O)c2ccccc2[N-]S(=O)(=O)C C22110619
c1cc(cc(c1)S(=O)(=O)[N-]c2ccc(cc2)SC(F)F)C(=O)Nc3[nH]ncn3 C58714923
COc1cc(nc(n1)OC)[N-]S(=O)(=O)c2ccc(cc2)/N=C/c3cccc(c3O)O C59461107
Cc1c(cccc1NC(=S)NC(=O)c2ccc(c(c2)[N+](=O)[O-])N3CCCC3)C(=O)[O-] C17095803
CCCS(=O)(=O)[N-]c1cccc(c1C)NC(=O)CCNC(=O)OCC(F)(F)F C60102666
c1ccc(cc1)/C=C/C=N/N=C\2/NC(=O)[C@@H](S2)CC(=O)Nc3ccc(cc3)C(=O)[O-] C13520753
Cc1c(c(n2c(n1)nc(n2)NCc3cccs3)[O-])CCC(=O)Nc4nccs4 C21804450
CCOC(=O)Cc1cs/c(=N/C(=C\2/[C@@H](c3ccccc3N(C2=O)CC=C)O)/[O-])/[nH]1 C64197325
CCOc1ccccc1[N-]S(=O)(=O)C2=CN=C(C2)[C@H]3NN[C@H](O3)c4ccccc4 C64612849
CCOc1ccc(cc1)NC(=O)CSc2nc(c(nn2)c3ccccc3NC(=O)C)[O-] C35377926
CCCSc1nnc(s1)NC(=O)CSc2nc3c(s2)c(cc(=O)[nH]3)[O-] C12411404
COc1ccc(c(c1OC)C(=O)[O-])/C=N/N=C\2/NC(=O)[C@H](S2)CC(=O)Nc3ccccc3 C12378091
CCOc1cc(ccc1OC(=O)c2ccc(cc2)Cl)/C=N/NC(=O)[C@@H](c3ccccc3)O C04292943
c1ccc(c(c1)/C=N/NC(=O)CNC(=O)c2ccccc2Cl)OC(=O)c3ccc(cc3)Cl C02542443
CCOC(=O)c1c(c(sc1NC(=O)COc2ccccc2C)C(=O)Nc3ccccc3F)C C01168400
CCCNc1c2cnn(c2nc(n1)SC)CCNC(=O)C(c3ccccc3)c4ccccc4 C08940813
Cc1cccc(c1C)NC(=O)CNC(=O)CSc2nnc(n2CC(C)C)c3ccccc3F C09703450
CC(C)[C@H](C(=O)N/N=C/c1ccc(c(c1)OC)OC(C)C)NC(=O)c2ccc(c(c2)Cl)Cl C10001345
CCCN(CC(=O)Nc1ccccc1C)C(=O)CSc2nnc(s2)Nc3ccccc3F C10078600
c1cc(c(cc1Cl)[N+](=O)[O-])NC(=S)NC(=O)CCCOc2ccc(cc2Cl)Cl C12137265
CC[NH+](CC)[C@H](CNc1cnn(c(=O)c1Cl)c2ccc(cc2)C(=O)[O-])c3ccccc3Cl C13037323
C[C@H](CCc1ccccc1)NC(=O)CSc2nc(nc3n2[nH]c(=O)c3)c4cccc(c4)Cl C15732633
CCOC(=O)C1=C(NC(=O)N[C@H]1c2ccc(c(c2)CSc3nc4ccccc4s3)OC)C C01131134
CCCCCOC(=O)c1ccc(cc1)n2c3c(c(n2)C)[C@@H](C(=C(O3)N)C#N)c4ccccc4F C16856658
CC[C@@H](C)Cc1c(sc2c1c(=O)[nH]c(n2)S[C@@H](C)C(=O)Nc3ccc(c(c3)OC)OC)C C18580933
CC[C@H](C)Cc1c(sc2c1c(=O)[nH]c(n2)S[C@@H](C)C(=O)Nc3ccc(c(c3)OC)OC)C C18580935
Cc1ccc(cc1Cl)NC(=O)[C@H](c2ccccc2)OC(=O)c3cccc(c3)NS(=O)(=O)C C21146842
Cc1ccc(cc1)NC(=O)Cc2nc(cs2)CSc3nnc(s3)Nc4ccccc4OC C22144348
CCCCNC(=O)NC(=O)[C@@H](C)Sc1nnc(n1Cc2ccccc2)c3ccccc3F C24445023
Cc1ccc(cc1)c2cnc(o2)CCC(=O)NNC(=O)CCCOc3ccc(cc3C)Cl C24958700
Cc1ccccc1OCCC(=O)Nc2ccc(c(c2)S(=O)(=O)Nc3ccc(cc3)Cl)OC C26799435
CC(C)CCN(CC(=O)Nc1ccon1)C(=O)Nc2cc(cc(c2)C(F)(F)F)C(F)(F)F C35350081
CCCCN1C(=C([C@@H](NC1=O)c2cccc(c2)NC(=O)CSc3ccccc3)C(=O)OC)C C35711306
CC(C)COC[C@@H](CNc1ccc(cc1)n2c(nc(n2)OC)c3ccc(c(c3)Cl)Cl)O C36145696
CCOc1ccccc1Nc2nnc(s2)SCC(=O)Nc3c(c(c(cn3)Cl)C)Cl C36772777
C[C@H](C(=O)Nc1ccc2c(c1)OCO2)Sc3nnc(s3)Nc4ccc(cc4)SC(F)F C36795573
Cc1ccc2c(c1)/C(=N/NC(=O)CCCCCNC(=O)c3ccccc3Cl)/C(=O)N2C(C)C C38180208
Cc1c(ccc2c1OC(=O)[C@H]([C@H]2C)CC(=O)NCCc3c[nH]c4c3cc(cc4)OC)OCC(=C)C C38571147
CCCOc1ccc(cc1)[C@H]2c3ccc(cc3OC(=C2C#N)N)OC(=O)COc4cccc(c4C)C C38650696
Cc1c(ccc2c1OC(=O)[C@H]([C@H]2C)CC(=O)NCCc3c[nH]c4c3ccc(c4)OC)OCC(=C)C C39041502
Cc1cc2c(c(c1)OCC(=C)C)[C@@H]([C@H](C(=O)O2)CC(=O)NCCc3c[nH]c4c3cc(cc4)OC)C C39275575
Cc1cc2c(c(c1)OCC(=C)C)[C@H]([C@H](C(=O)O2)CC(=O)NCCc3c[nH]c4c3cc(cc4)OC)C C39275577
CCCC1=C2[C@H](C(=C(O[C@@H]2N=N1)N)C#N)c3ccc(c(c3)OCC)OCc4ccccc4F C39312140
CCN(CC)c1ccc(c(c1)O)/C=N/NC(=O)CSc2nc3ccc(cc3s2)OCC C39369547
CCc1ccc(cc1)[C@H](C)NC(=O)CN2C(=O)[C@@](NC2=O)(C)CCc3ccc(cc3)OC(F)F C39639972
COc1c(ccc(c1)/C=N/c2ccc(cc2)Oc3ccc(cc3)/N=C/c4cc(c(cc4)O)OC)O C01229105
Cc1ccc(c(c1)C)NC(=O)Cc2nnc(n2CC(C)C)S[C@H](C)C(=O)Nc3ccccc3C C39750150
CCOc1cc(ccc1O)[C@H]2c3c(n[nH]c3C(=O)N2CCc4ccc(cc4)OC)c5ccc(cc5)C C40340668
CCCCCN1[C@H](c2c(n[nH]c2C1=O)c3ccc(cc3)Cl)c4cc(c(c(c4)OC)O)OC C40342482
CCCOc1cccc(c1)[C@@H]2c3c(n[nH]c3C(=O)N2CCCOC)c4cc(cc(c4O)C)C C39911722
CCOc1cc(ccc1OCC=C)[C@@H]2c3c(n[nH]c3C(=O)N2CC=C)c4cc(cc(c4O)C)C C39912140
CCCOc1cccc(c1)[C@@H]2c3c(n[nH]c3C(=O)N2CCCOC)c4cc(c(cc4O)C)Cl C39914170
Cc1cc(c(cc1Cl)c2c3c([nH]n2)C(=O)N([C@H]3c4ccc(cc4)OC)CCCOC(C)C)O C39914952
CCCCCN1[C@@H](c2c(n[nH]c2C1=O)c3c(cc(cc3O)C)C)c4ccc(c(c4)OC)OC C38704950
Cc1cc(c(c(c1)O)c2c3c([nH]n2)C(=O)N([C@@H]3c4ccc(cc4)OCC=C)CCCOC(C)C)C C38705235
CCCN1[C@@H](c2c(n[nH]c2C1=O)c3c(cc(cc3O)C)C)c4ccc(c(c4)OCC)OCC=C C38705834
CCOc1cc(ccc1OCC=C)[C@@H]2c3c(n[nH]c3C(=O)N2CC=C)c4c(cc(cc4O)C)C C38705846
CCCCSc1nc2n(n1)[C@@H](C(=C(N2)C)C(=O)Nc3ccccc3OC)c4c(ccs4)C C40983495
CCCSc1nc2n(n1)[C@H](C(=C(N2)C)C(=O)Nc3ccccc3OCC)c4cccs4 C41023249
C[C@H](c1nc(nc(n1)N(C)C)N)Sc2nnc(s2)SCc3ccc(cc3)C(C)C C25028012
CCc1nnc2n1nc(s2)c3cccc(c3)NC(=S)NC(=O)/C=C/c4ccc(cc4)C(C)C C57316543
c1ccc(c(c1)C(=O)OCC(=O)Nc2cccnc2Cl)Nc3ccc(cc3)OC(F)F C19484113
CCOC(=O)c1c(n(c2c1cc(cc2)O)C[C@H](c3ccc(cc3)[N+](=O)[O-])O)C C00896356
Cc1cccc(c1C)NC(=O)C(=O)N/N=C/c2cc(c(c(c2)OC)OC)OC C03072717
CCn1c(nnc1SCC(=O)NC(=O)NCC(C)C)c2ccccc2OC C03401330
Cc1cccc(c1)OCc2nnc(n2CC=C)S[C@H](C)C(=O)NC(=O)NC C05869277
CCCC(=O)/N=c\1/n(c2ccc(cc2s1)S(=O)(=O)N)CCC(=O)OC C05183372
c1ccc(cc1)NS(=O)(=O)c2ccc(c(c2)[N+](=O)[O-])NCc3ccccn3 C08147300
CC(C)(C)NC(=O)NC(=O)COC(=O)/C=C/c1cc(c(c(c1)Cl)OC)OC C03374940
c1ccc2c(c1)CCO[C@H]2CNC(=O)CCC(=O)Nc3ccc(cc3)[N+](=O)[O-] C09054197
CCCS(=O)(=O)Nc1cccc(c1)C(=O)Nc2nnc(s2)c3ccco3 C12526092
CCOc1ccccc1NC(=O)[C@@H](C)OC(=O)Cc2c3ccccc3c(=O)[nH]n2 C16931863
CCOc1ccc(cc1[N+](=O)[O-])C(=O)NNC(=O)CSc2ccc(cc2)C C08264407
Cc1c(cco1)c2nnc(n2N)SCCCc3nc(no3)c4cccs4 C19315535
C/C(=N\Nc1[nH]nc(n1)SCc2nnc(o2)C(C)(C)C)/c3ccc(cc3)F C20835517
CCOC(=O)C1=C(NC(=O)NC1)CSc2nncn2c3ccc(c(c3)Cl)C C21405135
C[C@H]1CN(C[C@@H](O1)C)C(C)(C)CNC(=O)c2ccc(c(c2)[N+](=O)[O-])NC3CC3 C21525913
Cc1ccc(cc1)C(=O)NNc2c(nc(o2)c3ccccc3)P(=O)(OC)OC C27025084
CCc1cc2c(s1)ncn(c2=O)CC3=C([C@H](NC(=O)N3)CC)C(=O)OCC C31757252
CCCCn1c2c(c(=O)[nH]c1=O)n(c(n2)c3ccc(c(c3)OC)O)CC(C)C C32834946
C=CCNC(=O)c1ccccc1N2CCC(CC2)NC(=O)c3ccc(cc3)[N+](=O)[O-] C35810619
CCCCNC(=O)[C@@H](c1ccc(cc1)O)N(C)C(=O)c2cccc(c2)[N+](=O)[O-] C36537500
CCOC(=O)c1cccc(c1)NC(=O)Cc2cs/c(=N\S(=O)(=O)C)/[nH]2 C13691390
CC[C@H](C)Sc1nnc(n1c2ccc(cc2)OC)Cc3cc(=O)[nH]c(=O)[nH]3 C04061406
c1ccc(cc1)c2cnc(o2)CCCC(=O)Nc3ccc(nc3)N4CCNC(=O)C4 C32659468
CCCCn1c(=O)[nH]nc1SC[C@@H]2NN=C(O2)c3ccc(o3)Br C38478806
CCOC(=O)c1c([nH]c(c1c2ccc(cc2)F)C(=O)C(=O)Nc3ccon3)C C38790567
CC1=C([C@H]([C@H]2C(=NC(=O)NC2=O)N1)c3ccccc3OC(F)F)C(=O)OCC=C C39141136
CCCCC1=C2[C@@H](C(=C(O[C@@H]2N=N1)N)C#N)c3cc(c(cc3OC)OC)OC C39324982
Cc1ccc(cc1NC(=O)COC(=O)c2c(c(c([nH]2)C)C(=O)C)C)C(=O)OC C39642307
CCN(CCO)c1c(c(ncn1)Nc2ccccc2Br)[N+](=O)[O-] C40614095
C[C@H]1CCCC[C@H]1OCCNC(=O)C(=O)Nc2cc(c(cc2F)F)[N+](=O)[O-] C41819096
C[C@H]1CCCC[C@H]1OCCNC(=O)C(=O)Nc2ccc(c(c2)[N+](=O)[O-])Cl C41820139
c1cc(c(cc1[N+](=O)[O-])NC(=O)CCNC(=O)c2ccsc2)OC(F)F C42918375
CCCCN1c2ccc(cc2N(CC1=O)C(=O)C[NH2+]Cc3ccco3)C(=O)[O-] C43259211
CC[C@@]1(C(=O)N(C(=O)N1)CC(=O)OCc2[nH]c3ccccc3n2)c4ccccc4 C43701215
c1cc(c(cc1C(F)(F)F)[N+](=O)[O-])NNC(=O)[C@@H]2CC(=O)N(C2)CC3CC3 C47435587
Cc1c(cccc1[N+](=O)[O-])C(=O)NCCCC(=O)Nc2cccc3c2nccc3 C49465012
CCCc1c(c([nH]c1C(=O)Nc2ccc(nc2)n3c(cc(n3)C)C)C)C(=O)OC C52645369
Cc1c(c([nH]c1C(=O)O[C@H](C)C(=O)Nc2ccccc2C#N)C)C(=O)OC(C)C C32876203
C/C(=N/Nc1[nH]nc(n1)SCc2ccncc2)/c3ccc(cc3OC)OC C06214413
CCC[C@@H](C#N)NC(=O)c1cc(nc2c1c(=O)[nH]c(=O)n2CC(C)C)C(C)C C60341949
C[C@H](COC)NC(=O)c1ccccc1NC(=O)c2ccc(cc2Cl)[N+](=O)[O-] C29602572
CCOc1cccc(c1)[C@@H](C)NC(=O)C(=O)Nc2cc(c(cc2F)F)[N+](=O)[O-] C63431562
c1cc(cc(c1)OCC(=O)N)CSCc2cc(cc3c2OCOC3)[N+](=O)[O-] C63899273
CCOC(=O)C1=C(C(=N[C@H]1C)C(=O)[C@@H](C)Nc2ccc3c(c2)NC(=O)[C@@H](O3)C)C C64155712
CCCCc1[nH]c2cc(ccc2n1)NC(=O)[C@H](C)Sc3nnnn3C4CC4 C65903848
Cc1c(cn[nH]1)CCCNC(=O)c2c(n(nn2)c3ccc(cc3)OC(C)C)C C66928821
C[C@H](COc1ccccc1F)NC(=O)C(=O)Nc2ccc(cc2Cl)[N+](=O)[O-] C67425080
Cc1nc(on1)CCCNC(=O)Nc2ccc(c(c2)C#N)OCC(F)(F)F C67465435
CCCC(=O)Nc1cccc(c1C)NC(=O)CCc2c(nc3ncnn3c2C)C C67500174
C[C@@H](c1cccc(c1)[N+](=O)[O-])NC(=O)C(=O)Nc2cc(ccc2OC(C)C)F C67532485
CCOc1cc(ccc1OCC(=O)N)[C@@H]2C(=C(NC(=S)N2)C)C(=O)C C05652019
C[C@@H]1C[C@H](n2c(c(cn2)C(=O)NNC(=S)NC)N1)C(F)(F)F C02778431
CCNc1nnc(s1)S[C@@H](C)C(=O)Nc2ccc(cc2)C(=O)N C07247316
c1ccc(c(c1)C(=O)NC2CC2)NC(=O)CSc3nnc(s3)N C07988709
Cc1ccc(cc1NCC(=O)c2c(n(c(=O)[nH]c2=O)C3CC3)N)Cl C12917175
C[C@@H](C(=O)Nc1c(ccs1)C(=O)N)OC(=O)c2ccc(cc2)O C15645394
c1ccc(cc1)Oc2cccc(c2)O[C@H]3[C@H]([C@H]([C@@H]([C@H](O3)CO)O)O)O C16490908
Cc1cc(cc(c1)NC(=O)CSc2ncc(n2CC(=O)N)CO)C C17010645
C1CCc2c(c(c(s2)NC(=O)NCCN3CCOCC3)C(=O)N)C1 C20589027
C[C@H](C(=O)Nc1cccc(c1)C(=O)NC)Sc2nnc(s2)N C22738066
Cc1cc(cc(c1)OCC(=O)NNC(=O)c2ccc(cc2)C(=O)N)C C23148677
c1cc(ccc1C(=O)NNC(=O)CSc2nnc(s2)N)Cl C05636540
CC1=C([C@@H](N2C(=N1)N=C(N2)CCCO)c3ccc(cc3)F)C(=O)N C13121712
CC1=C([C@H](N2C(=N1)N=C(N2)CCCO)c3ccc(cc3)F)C(=O)N C13121711
CC(C)Cn1c2ccccc2nc1S[C@@H]3[C@@H]([C@@H]([C@@H]([C@@H](O3)CO)O)O)O C39915820
c1cc(c(cc1F)F)Nc2c(c(ncn2)N3CCN(CC3)CCO)N C40734593
c1ccc(c(c1)CNC(=O)C(=O)Nc2ccc(cc2)C(=O)N)OC(F)F C41242905
C[C@H]1CCCC[C@H]1OCCNC(=O)C(=O)Nc2ccc(cc2)C(=O)N C41819792
CC(C)[C@H](C(=O)N1CCC[C@@H](C1)C(=O)N)Sc2nnc(s2)N C42934369
CC(C)(C)C[C@H](c1ccccc1)NC(=O)NNC(=O)C(=O)NC2CC2 C46898284
C1C2CC3CC1CC(C2)(C3)C(=O)NCCC(=O)NCCS(=O)(=O)N C47523853
Cc1cc(cc(c1C)S(=O)(=O)N)C(=O)NCC(=O)NCC(C)C C49994607
COc1cc(cc(c1OCC(=O)N)Cl)[C@H]2Nc3ccccc3C(=O)N2 C52806649
c1cc(ccc1C(=O)N)NC(=O)COc2ccc3c(c2)CCC(=O)N3 C25895980
c1ccc2c(c1)OC[C@@H](O2)CNC(=O)CNc3ccc(c(c3)C(=O)N)F C55850383
Cc1ccc(cc1NCC(=O)NC(=O)NC)C(=O)NCC(F)(F)F C55860264
CCN(c1ccccc1)C(=O)[C@@H](C)SCc2nc(nc(n2)N)N C56229251
CC(C)NC(=O)c1ccc(c(c1)NC(=O)NCCNC(=O)C)Cl C56689122
C[C@@H]1CC[C@@H](CN1C(=O)CCCNC(=O)NC2CCCCC2)C(=O)N C57175017
CN(CC(=O)N)C(=O)CCNC(=O)NC12CC3CC(C1)CC(C3)C2 C58254227
C[C@@H](c1cccc(c1)NC(=O)C)NC(=O)NNC(=O)c2cccs2 C26378679
Cc1cc(cc(c1)C(=O)NCC(=O)NNC(=O)NCC(F)(F)F)C C60415332
Cc1cc(c(n1c2ccccc2)C)C(=O)CSCc3nc(nc(n3)N)N C61455333
CC1=C([C@H](N2C(=N1)N=C(N2)CCCO)c3ccccc3F)C(=O)N C13123170
CCCNC(=O)CCNC(=O)Nc1cc(c[nH]c1=O)C(F)(F)F C63161299
c1ccc(cc1)C(=O)NCCNC(=O)Nc2cc(c[nH]c2=O)C(F)(F)F C63162196
CCC[C@H](C(=O)Nc1cc(ccc1F)N2CCCC2=O)NC(=O)N C63695091
c1cnc(nc1)NCCNC(=O)NC[C@H](c2ccc(cc2F)F)O C46499629
CCC[C@H](C(=O)Nc1cccc(c1C)N2CCCC2=O)NC(=O)N C64299580
Cc1cccc(c1NC(=O)c2ccccc2F)C(=O)NNC(=O)NC3CC3 C64900285
Cc1cc(c(o1)C)[C@@H](C)NC(=O)Nc2ccc(cc2)OCC(=O)N C65408729
CCC(CC)NC(=O)CNC(=O)c1c(n(nc1Br)C)N C65490316
Cc1cc([nH]c(=O)c1CNC(=O)NCCC(=O)NC2CCCC2)C C65531241
C1C[C@H](CN(C1)C(=O)NCC(=O)NCC(F)(F)F)CCC(=O)N C66121181
CC[C@@H](C)[C@@H](C(=O)N1CCC(CC1)NC(=O)C2CCC2)NC(=O)N C66121402
c1c(csc1S(=O)(=O)N)C(=O)NNC(=O)CC2CCCCC2 C66790384
C1CN(CCC1CC(=O)N)C(=O)CCCC[C@H]2[C@H]3[C@@H](CS2)NC(=O)N3 C67201990
Cc1ccc(cc1C(=O)N)NC(=O)NCCN2CCCCCC2=O C67309551
C[C@@H](COc1ccccc1F)NC(=O)C(=O)Nc2c(ccs2)C(=O)N C67424851
Cc1ccc(cc1C(=O)N)NC(=O)C(=O)NCc2ccc(o2)[C@@H]3C[C@H]3C C67529402
COCCCn1c(nnc1SCC(=O)Nc2cccc(c2)S(=O)(=O)N)c3ccccc3Cl C08735765
CC(=O)Nc1ccc(cc1)NC(=O)CSc2nc(cs2)CC(=O)Nc3ccc(cc3)C(=O)OC C08850607
c1ccc(cc1)Cn2c(nnc2SCC(=O)c3c(n(c(=O)[nH]c3=O)C4CC4)N)c5ccccc5F C08900075
c1ccc(c(c1)CNC(=O)CSc2nnc(n2c3ccc(cc3)F)Cc4cc(=O)[nH]c(=O)[nH]4)Cl C09382045
Cc1c(sc2c1c(=O)[nH]c(n2)CS[C@H](C)C(=O)OCC(=O)C(=C3Nc4ccccc4N3)C#N)C C03428043
C[C@@H](C(=O)NC(=O)N)SC1=N/C(=C\c2ccc(cc2)OC)/C(=O)N1c3ccc(cc3)OC(F)F C09501545
Cc1cccc(c1)n2c(nnc2SCC(=O)c3c(n(c(=O)[nH]c3=O)C4CC4)N)Cc5ccccc5 C09547187
CCCCN(c1c(n(c(=O)[nH]c1=O)CCC)N)C(=O)[C@@H]2CCCN(C2)C(=O)c3ccc(cc3)Cl C09754488
COc1ccc(cc1OC)c2cc(c3ccccc3n2)C(=O)OCC(=O)Nc4c(ccs4)C(=O)N C10382826
CCCCn1c(c(c(=O)[nH]c1=O)N(CCCC)C(=O)Cn2c3ccccc3c(=O)c4c2cccc4)N C11249201
COCCn1c(c(c(=O)[nH]c1=O)N(Cc2ccccc2)C(=O)/C=C/c3ccccc3OC(F)F)N C12265709
CCn1c(nnc1SCC(=O)Nc2c(c(c(s2)C(=O)N)C)C(=O)OCC)c3cccs3 C13149471
CCn1c(nnc1SCC(=O)Nc2c(c(c(s2)C(=O)N)C)C(=O)OCC)c3cc(sc3)C C13322225
CC(C)c1cc(c2cnn(c2n1)C(C)C)C(=O)OCC(=O)Nc3c(c4c(s3)CCC4)C(=O)N C14600624
CCOC(=O)c1c2c(sc1NC(=O)[C@@H](C)OC(=O)c3cc(sc3)S(=O)(=O)N)CCCC2 C18387468
CCOC(=O)c1c2c(sc1NC(=O)[C@H](C)OC(=O)c3cc(sc3)S(=O)(=O)N)CCCC2 C18387470
c1cc(ccc1c2nc(on2)CCC(=O)OCC(=O)Nc3c(c4c(s3)CCCC4)C(=O)N)Cl C18813722
CCCn1c2ccc(cc2nc1SCC(=O)Nc3c(c(c(o3)C)C(=O)OCC)C(=O)N)Cl C19043077
CCOC(=O)c1c(c(sc1NC(=O)COC(=O)CC23C[C@H]4C[C@@H](C2)CC(C4)(C3)O)C(=O)NC)C C19168207
CCCCN(c1c(n(c(=O)[nH]c1=O)CC(C)C)N)C(=O)CSc2nccn2c3cccc(c3)F C19196530
c1ccc(cc1)Nc2nc(nc(n2)N)COC(=O)c3ccccc3SCC(=O)N4CCCC4 C20038684
CCOC(=O)c1c2c(sc1NC(=O)CSc3nc([nH]n3)N/N=C/c4cccs4)CCC2 C20168359
C/C(=N\Nc1[nH]nc(n1)SCCC(=O)Nc2ccc(cc2)OC(F)(F)F)/c3ccccn3 C20835744
CC(C)n1cc(cn1)/C=N/Nc2[nH]nc(n2)SCCC(=O)Nc3ccc(cc3)C(F)(F)F C20911284
COCCn1c(c(c(=O)[nH]c1=O)N(Cc2ccccc2)C(=O)Cc3coc4c3c5ccccc5cc4)N C21054900
CC(C)Cn1c(c(c(=O)[nH]c1=O)C(=O)CSc2nc3cc(ccc3c(=O)n2CC=C)Cl)N C22062400
CCCNc1ccc(cc1NS(=O)(=O)c2ccc3c(c2)CC(=O)N3)S(=O)(=O)N(CC)CC C22134296
COc1cccc(c1OC)[C@@H](CNC(=O)Cn2c3ccccc3c(=O)[nH]c2=O)c4c[nH]c5c4cccc5 C22242894
CCCN(c1c(n(c(=O)[nH]c1=O)Cc2ccccc2)N)C(=O)CSc3nnc(s3)SCC C22302690
CCN(c1c(n(c(=O)[nH]c1=O)Cc2ccccc2)N)C(=O)CSc3nccn3c4cccc(c4)C C22499814
CCSc1nnc(s1)NC(=O)CSc2[nH]c(=O)cc(n2)CC(=O)NCc3cccs3 C22629417
CC(C)(C)NS(=O)(=O)c1ccc(cc1)C(=O)Nc2nc(cs2)Cc3n[nH]c(=S)n3CC=C C23041910
CCCCN(c1c(n(c(=O)[nH]c1=O)CC(C)C)N)C(=O)[C@H]2CC(=O)N(C2)c3cccc(c3)Cl C23112683
CCc1ccccc1NC(=O)CNC(=O)CSc2nnc(n2c3cccc(c3)NC(=O)C)C4CC4 C36744054
CCCN(c1c(n(c(=O)[nH]c1=O)Cc2ccccc2)N)C(=O)CSc3nnc(s3)SC C36812706
COc1cc(cc(c1OC)OC)/C=C/C(=O)OCC(=O)Nc2c(c3c(s2)CCCC3)C(=O)N C39588614
C[C@H](C(=O)Nc1ccccc1O)Sc2nnc(n2CC=C)CC(=O)Nc3ccccc3OC C39745735
CCn1c(nnc1SCC(=O)Nc2cc(ccc2OC)C)[C@@H](CO)NC(=O)c3ccc(cc3)Cl C39748619
CCc1ccccc1NC(=O)Cc2nnc(n2CC)S[C@@H](C)C(=O)Nc3ccc(cc3)NC(=O)C C39750243
CCc1ccccc1NC(=O)Cc2nnc(n2CC)S[C@H](C)C(=O)Nc3ccc(cc3)NC(=O)C C39750244
CCN(CC(=O)Nc1c(cccc1Cl)Cl)C(=O)CSc2ccc(cc2[N+](=O)[O-])C(=O)N C45561405
COc1ccccc1c2ccnc(n2)N[C@H]3CO[C@H]4[C@@H]3OC[C@@H]4NC(=S)Nc5cccc(c5)C#N C05398781
COc1ccc(c2c1cccc2)C[C@@]3(CCC(=O)N3)CCC(=O)NCCc4[nH]nc(n4)c5ccncc5 C12325908
COc1ccc(c2c1cccc2)C[C@]3(CCC(=O)N3)CCC(=O)NCCc4[nH]nc(n4)c5ccncc5 C12325900
CC1CCN(CC1)c2nnc(n2Cc3ccco3)S[C@H](C)C(=O)Nc4c(ccs4)C(=O)N C58528058
COc1ccc(cc1OC)/C=N/Nc2[nH]nc(n2)SCC(=O)Nc3ccc(c(c3)Cl)F C58995573
C/C(=N/Nc1[nH]nc(n1)SCC(=O)Nc2ccccc2SC)/c3ccc(c(c3)OC)OC C59016184
CC(=O)Nc1ccc(cc1)NC(=O)CSc2nnc(n2c3ccccc3)CNc4ccccc4OC C59811489
Cc1c(c(n(n1)CC=C)C)/C=N/Nc2[nH]nc(n2)SCC(=O)Nc3ccc(cc3)C(F)(F)F C59831096
COCc1nc(c2c(csc2n1)c3ccccc3)N[C@H](CO)[C@H](c4ccc(cc4)[N+](=O)[O-])O C60277647
Cc1ccc(cc1)C(=O)N[C@H](C(Cl)(Cl)Cl)NC(=S)Nc2ccccc2C(=O)OC C04017681
c1ccc(c(c1)[C@H]2C(C(=N[C@]([C@H]2C(=O)c3cccs3)(C(F)(F)F)O)SCC(=O)N)C#N)Cl C04574454
Cc1c(c2ccccc2[nH]1)CCNC(=O)/C(=C/c3ccco3)/NC(=O)c4ccc(cc4)Br C03619526
CCCOc1ccc(cc1Br)C(=O)NC(=S)Nc2cccc(c2)NC(=O)C(C)C C09259021
c1ccc2c(c1)c(cc(n2)c3ccc(s3)Cl)C(=O)OCC(=O)Nc4ccc(cc4)C(=O)N C09664477
c1cc(c(cc1CSCC(=O)OCC(=O)Nc2c(c3c(s2)CCC3)C(=O)N)Cl)Cl C10021146
c1cc(c(cc1Br)/C=C/C(=O)OCC(=O)Nc2c(c3c(s2)CCCC3)C(=O)N)F C10663222
C=CCNS(=O)(=O)c1cccc(c1)C(=O)NC[C@H](c2ccccc2)c3c[nH]c4c3cccc4 C10698799
c1ccc(c(c1)[C@H]2C(C(=N[C@@]([C@@H]2C(=O)c3cccs3)(C(F)(F)F)O)SCC(=O)N)C#N)Cl C11667197
c1cc(c(cc1Cl)Cl)/C=N\OCC(=O)NNC(=S)Nc2cc(ccc2Cl)Cl C12339871
Cc1ccc(c(c1)Br)OCC(=O)NNC(=S)NC(=O)c2ccc(cc2Cl)Cl C12501477
Cc1ccc(cc1Br)C(=O)NNC(=S)NC(=O)[C@@H](C)Oc2ccc(cc2Cl)Cl C12570146
c1cc(cc(c1)Cl)C(=O)NNC(=S)NC(=O)CCCOc2ccc(cc2Cl)Cl C12570208
c1cc(sc1)C(=O)NNC(=S)NC(=O)COc2ccc(cc2Br)Br C12571385
CC(=O)Nc1cccc(c1)NC(=O)c2ccccc2SCC(=O)NC34CC5CC(C3)CC(C5)C4 C13096895
[H]/N=C\1/C(=C(/C(=C\c2c(c(c(s2)N)C(=O)OCC)c3ccccc3)/S1)c4ccccc4)C(=O)OCC C13302691
Cc1ccc(cc1)/C=C/C(=O)NC(=S)NNC(=O)c2ccc(c(c2)I)OC C13978644
c1cc(cc(c1)Cl)C(=O)NC(=S)NNC(=O)COc2ccc(cc2Cl)Br C14005307
C[C@H](c1cccc(c1)S(=O)(=O)N)Nc2c3c4c(sc3nc(n2)CSc5ccccc5)CCC4 C14241628
CC[C@H](C(=O)Nc1ccc(cc1)Br)Sc2nnc(n2CC)c3cccc(c3)N C14409223
CC(C)CCOc1ccc(cc1C(=O)NC(=S)Nc2ccccc2C(=O)NC)Br C14657882
CCCC(=O)Nc1ccc(cc1)NC(=S)NC(=O)c2ccc(c(c2)Br)OCC(C)C C14839296
Cc1c2cc(sc2n(n1)Cc3ccc(cc3Cl)Cl)C(=O)NNC(=S)NC(C)C C15429504
CCN1C(=C([C@H](NC1=S)c2ccc(cc2)NC(=O)Nc3c(cccc3C)C)C(=O)OCC)C C16610403
CCN1C(=C([C@@H](NC1=S)c2ccc(cc2)NC(=O)Nc3c(cccc3C)C)C(=O)OCC)C C16610405
CCN1C(=C([C@@H](NC1=S)c2cccc(c2)NC(=O)Nc3cccc(c3)F)C(=O)OCC)C C16611015
c1ccc(cc1)SCCCNC(=O)CSc2nnc(n2N)c3ccc(cc3Cl)Cl C18285092
CC(C)Oc1ccc(cc1C(=O)NC(=S)Nc2cccc(c2)C(=O)NC(C)(C)C)Br C20117083
CCOC(=O)c1c2c(sc1NC(=S)NNC(=O)CSCc3ccc(cc3)C)CCCC2 C20168479
C[C@@H]1CCc2c(sc(c2C(=O)OC)NC(=S)NNC(=O)CSCc3ccc(cc3)F)C1 C20568579
CC(=O)Nc1cc(ccc1F)NC(=O)c2ccccc2SCC(=O)NC34CC5CC(C3)CC(C5)C4 C25511469
Cc1ccc(cc1NC(=O)C2CC2)NC(=S)NC(=O)c3ccc(c(c3)Br)OCC(C)C C30834461
C[C@@H]1CCc2c(sc(c2C(=O)OC)NC(=S)NNC(=O)c3csc4c3cccc4)C1 C20572235
c1cc(ccc1NC(=S)NNC(=O)CSc2c(cc(cn2)C(F)(F)F)Cl)OC(F)(F)F C02562202
C[C@H]1CCC[C@H]([C@@H]1C)NC(=O)CCCCn2c(=O)c3c(c4cc(ccc4[nH]3)OC)[nH]c2=S C36092918
CC(C)(C)NC(=O)[C@@H](c1cccc(c1)O)N(C(=O)C(c2ccccc2)(c3ccccc3)O)C(C)(C)C C36588611
Cc1ccc(cc1N2[C@@H](NN=N2)SCC(=O)NCCc3c[nH]c4c3cc(cc4)Cl)Cl C38759701
Cc1ccc2c(c1)c(c[nH]2)CCNC(=O)/C(=C/[C@H]3CN(c4c3cccc4)C)/NC(=O)c5ccccc5 C39557114
c1ccc(c(c1)NC(=O)CSc2nnc(n2N)c3ccc(cc3Cl)Cl)OC(F)F C03468445
c1ccc2c(c1)ccc(n2)c3c(c4cc(ccc4[nH]3)F)CCCC(=O)NNC(=O)c5cccc(c5)Cl C39867633
Cc1cc(c(c(c1)O)c2c3c([nH]n2)C(=O)N([C@@H]3c4cccc(c4)Oc5ccccc5)CCCO)C C38704971
c1ccc2c(c1)nc(s2)SCc3ccc(cc3)C(=O)Nc4cc(ccc4N5CCCC5)C(=O)N C45862963
C=CCn1c(nnc1SCC(=O)Nc2cc(ccc2O)Cl)c3cc(ccc3O)Br C09226033
c1ccc(c(c1)NC(=O)CSc2nc([nH]n2)N/N=C/c3ccc(cc3Cl)Cl)Cl C59014446
Cc1ccc(cc1C)NC(=O)CSc2nc([nH]n2)N/N=C/c3ccc(cc3)Br C59015555
CCCSc1nc2ccc(cc2s1)NC(=O)CSc3nnc(n3N)c4ccccc4 C59042214
c1ccc(c(c1)CCNC(=O)CSc2nnc(n2N)c3ccccc3Br)Cl C59044918
Cc1ccc(cc1C)C23C[C@H]4C[C@@H](C2)CC(C4)(C3)C(=O)O[C@@H](C)C(=O)Nc5ccc(cc5)S(=O)(=O)N C12542895
c1cc(ccc1COc2ccc(cc2Br)/C=N/NC(=O)Cc3csc(n3)N)F C59644490
c1ccc(c(c1)CCNC(=O)Cc2csc(n2)Nc3c4ccccc4nc(=S)[nH]3)Cl C02949194
Cc1ccc2cc(c(=O)[nH]c2c1C)CN(CCO)C(=S)Nc3ccccc3C(=O)OC C00885167
CCCC(=O)Nc1cccc(c1)NC(=S)NC(=O)/C=C/c2ccc(c(c2)OC)OC C09230112
CC(C)CNC(=O)C(=O)N/N=C/c1cc(ccc1NCc2ccco2)Br C09235513
CCOc1ccc(cc1)NC(=S)NCCc2cc3c(ccc(c3[nH]c2=O)OC)OC C09382945
CC(C)Oc1ccc(cc1)/C=C(\C(=O)NCCCO)/NC(=O)c2ccc(o2)Br C12382746
COc1ccccc1NCC(=O)NNC(=O)c2ccc(cc2)SCc3cscn3 C12606632
CCc1ccc(c(c1)Br)OCC(=O)NC(=S)NNC(=O)c2ccoc2C C13978606
CCOc1ccccc1C(=O)NC(=S)Nc2ccccc2C(=O)NCc3ccco3 C14020456
CC[C@@H](C)Oc1ccc(cc1)C(=O)NC(=S)Nc2cccc(c2)C(=O)NC[C@H]3CCCO3 C14839200
C[C@H](C(=O)Nc1c(ccs1)C(=O)N)OC(=O)c2ccccc2C(=O)c3ccccc3 C15643736
Cc1ccc(cc1C)/N=C(\NC[C@H]2CCCO2)/NC(=O)c3ccc(cc3)CNC(=O)C C15828130
c1ccc2c(c1)CCCN2CC(=O)NNC(=O)CCCNC(=O)c3ccc(cc3)Cl C15901139
C[C@H](C(=O)Nc1ccccc1OC(F)F)OC(=O)c2ccccc2SCC(=O)N C16334297
c1cc(c(cc1C(=O)N)[N+](=O)[O-])NCCSc2c(cc(cn2)C(F)(F)F)Cl C18060541
CCCN(c1c(n(c(=O)[nH]c1=O)Cc2ccccc2)N)C(=O)CSc3ccccc3 C18186787
CCN(c1cccc2c1cccc2)C(=O)COC(=O)C[C@H](c3ccc(cc3)Cl)NC(=O)N C20970404
Cc1ccc(cc1)NC(=O)Cc2nc(cs2)CSc3nnc(s3)SCC(=O)N C22533826
CC(C)C[C@@H](c1ccccc1)NC(=O)CSc2nnc(n2N)COc3ccccc3F C24092980
c1ccc(cc1)CCNC(=O)c2ccccc2NC(=O)c3cccc(c3)NC(=O)[C@H]4CCCO4 C24576685
c1cc(sc1)C(=O)NCC(=O)NNC(=O)CCCOc2ccc(cc2Cl)Cl C24581376
Cc1c(c(n(n1)CC(C)C)C)CCC(=O)Nc2cc(ccc2N3CCCCC3)C(=O)N C25611702
CCN(CCC(=O)Nc1ccc(cc1)C(=O)N)C(=O)/C=C/c2ccccc2OC(F)F C27608114
CN(C)c1ccc(cc1)[C@@H](CNC(=O)CCNC(=O)c2ccoc2)c3c[nH]c4c3cccc4 C30574729
Cc1ccc2c(c1)c(c[nH]2)CCNC(=O)CCc3nnc(s3)C(=O)Nc4ccccc4 C33061671
CCCCNC(=O)[C@H](c1cccc(c1)O)N(Cc2ccco2)C(=O)c3ccc(cc3)O C36500206
CCCCNC(=O)[C@@H](c1ccc(cc1)O)N(Cc2ccco2)C(=O)c3ccc(cc3)O C36500213
CCCCNC(=O)[C@H](c1ccc(cc1)O)N(Cc2ccc(o2)C)C(=O)c3ccc(cc3)O C36597147
Cc1ccc(o1)CN([C@H](c2ccc(cc2)O)C(=O)NC(C)(C)CC(C)(C)C)C(=O)CO C36600319
Cc1ccc(o1)CN([C@H](c2ccccc2O)C(=O)NC(C)(C)CC(C)(C)C)C(=O)CO C36600393
CCOC(=O)C1=C(NC(=O)N[C@H]1c2ccccc2)CSc3ccc(cc3)NC(=O)C C36627251
CCOc1cc(ccc1O)/C=N\NC(=O)CCNC(=O)c2ccccc2Br C39724863
C[C@H](COC)Nc1c(c(ncn1)N2CCN(CC2)C(c3ccccc3)c4ccccc4)N C40730080
Cc1c(cc(n1Cc2cccc(c2)OC(F)(F)F)c3csc(n3)NCCOC)C(=O)N C44162196
COc1ccccc1NS(=O)(=O)c2cc(ccc2N3CCCC3)NC(=S)NCC=C C16155740
Cc1cc(cc(c1C)S(=O)(=O)N)C(=O)OCC(=O)N[C@@H](CC(C)C)c2ccccc2 C22168523
CN(C1CCCCC1)C(=O)c2ccc(cc2Cl)NC(=O)NCCCC(=O)NC3CC3 C58405256
CC(C)C[C@@H](c1[nH]c2ccccc2n1)NC(=O)C[C@](c3nccn3C)(C(F)(F)F)O C58564145
c1cc(ccc1NC(=O)CCC(=O)c2ccc(cc2F)F)NC(=O)NC[C@H]3CCCO3 C59376316
COc1cc(cc(c1OCC=C)Br)/C=N/NC(=O)Cc2csc(n2)N C59644430
CCOc1cc(cc(c1OCC#C)Br)/C=N/NC(=O)Cc2csc(n2)N C59644637
CCOc1cc(cc(c1OCC)Br)/C=N/NC(=O)Cc2csc(n2)N C59645005
Cc1ccc(cc1NC(=S)NC(=O)c2ccc(c(c2)OC)OC)c3ccc(o3)CO C20153454
C[C@H](C(=O)NCC=C)Sc1nc([nH]n1)N/N=C(\C)/c2ccc(cc2)Br C59819702
CC(C)c1ccc(cc1)[C@H](c2cccs2)NC(=O)CCn3cc(cn3)S(=O)(=O)N C60332538
c1ccc(cc1)Cc2nnc(n2c3ccc(cc3)Cl)SCCCC(=O)NC(=O)N C60340174
CCOC(=O)C1=C([C@@H]([C@@H](S1)N)C#N)CSc2[nH]nc(n2)/C=C/c3ccc(cc3)F C38800214
CC[C@@H](C)NC(=O)c1cccc(c1)NC(=O)CNc2cccc(c2)C(=O)N(CC)CC C66073203
CC[C@@H](C)NC(=O)c1cccc(c1)NC(=O)CNc2ccc(cc2)C(=O)N3CCCC3 C66082748
CC[C@@H](C)NC(=O)c1ccc(cc1)NCC(=O)Nc2cccc(c2)C(=O)N(CC)CC C66086699
CC[C@H](C)NC(=O)c1ccc(cc1)NCC(=O)Nc2cccc(c2)C(=O)N3CCCCC3 C66086816
CCc1ccc2c(c1)cc(c(=O)[nH]2)CN(CCCO)C(=S)Nc3ccccc3OC C04127297
CCCCCCn1c(=O)c2c3c(sc2nc1S[C@H](C)C(=O)NC(=O)N)CCC3 C04364461
CCCn1c(nnc1S[C@H](C)C(=O)Nc2ccc(cc2)C(=O)N)c3cccc(c3)C C05155726
Cc1ccc(c(c1)NC(=O)COC(=O)CCNC(=O)NC23CC4CC(C2)CC(C4)C3)C C06083781
CCOC(=O)c1ccc(cc1)NC(=S)N[C@H](C(Cl)(Cl)Cl)NC(=O)C=C C02577140
CCCCNC(=O)CCCC(=O)NNC(=O)c1cc(cc(c1)C(F)(F)F)C(F)(F)F C09850972
c1ccc(c(c1)SCCC(=O)OCC(=O)Nc2c(c3c(s2)CCCC3)C(=O)N)Cl C10404132
COCCCNC(=O)c1ccccc1NC(=S)NC(=O)C(c2ccccc2)c3ccccc3 C10122571
COCCCNC(=S)NC[C@H](c1cccc(c1OC)OC)c2c[nH]c3c2cccc3 C13041993
Cc1c(sc2c1c(nc(n2)SCC(=O)NCCc3ccc(c(c3)OC)OC)N)C C01895694
CCc1ccc(c(c1)Br)OCC(=O)NNC(=S)NC(=O)c2cccs2 C13979132
CCCCn1c(c(c(=O)[nH]c1=O)N(Cc2ccccc2)C(=O)/C=C/c3ccccc3F)N C14625197
CCCCn1c(c(c(=O)[nH]c1=O)N(CC(C)C)C(=O)c2cccc(c2)C(F)(F)F)N C14670056
CCCCNC(=O)c1cccc(c1)NC(=S)NC(=O)c2ccc(o2)Br C14835142
c1ccc(c(c1)CCC(=O)NC(=S)Nc2cccc(c2)C(=O)NCc3ccco3)Cl C14837416
Cc1cc(c(c(c1)C)NC(=O)CNC(=O)CNc2ccc(c(c2)Cl)OC(F)F)C C15320816
c1cc(c(cc1NC(=O)CNC(=O)CSc2nnc(s2)NC3CCCCC3)F)F C15388020
CCOC(=O)c1c(c(sc1NC(=O)CSc2ccc(c(c2)Cl)F)C(=O)N)C C15483532
CCOC(=O)C1=C(NC(=C([C@@H]1c2ccccc2Cl)C#N)SCC(=O)N)c3ccccc3 C02201231
c1cc(cc(c1)Br)/C=N/Nc2[nH]nc(n2)SCCC(=O)Nc3ccc(cc3)F C20832016
CCOC(=O)c1c(csc1NC(=O)CSc2nnc(s2)N)c3ccc(cc3)C C21160664
Cc1cc(c(cc1C)S(=O)(=O)NCCNC(=O)c2ccc(cc2)NC(=O)C(C)(C)C)C C21682718
c1ccc(cc1)C(CCNC(=O)CSc2nnc(s2)SCC(=O)N)c3ccccc3 C22533596
C[C@@H](c1ccc(cc1)F)NC(=O)[C@@H](C)Sc2nnc(n2N)c3ccc(cc3)OC(F)F C22714685
CC[C@@H](C(=O)Nc1ccc(cc1)F)Sc2nnc(n2N)COc3c(cccc3C)C C24711878
c1cc(cc(c1)NC(=O)CSc2nnc(s2)NC3CCCCC3)C(=O)NC4CC4 C10579897
Cc1nc(cs1)COc2ccccc2/C=C/C(=O)Nc3ccc(cc3)NC(=O)NC(C)C C31024473
CCCCNC(=O)Nc1ccc(c(c1)C(=O)NC[C@H]2CCCO2)N3CCc4ccccc4C3 C34848682
Cc1cccc(c1NC(=O)[C@@H](C)Sc2nnc(n2N)c3ccc(cc3)OC(F)F)C(C)C C36821532
CSCC[C@@H](c1[nH]c2ccccc2n1)NC(=O)CCNC(=O)c3ccccc3Cl C09662857
C[C@H](c1ccc(c(c1)Cl)Cl)NC(=O)CSc2nnc(s2)SCC(=O)N C36663162
C[C@@]1(CC[C@]2([C@@H](C1)C(C[C@@H]2NC(=O)C3CCCCC3)(C)C)CCC(=O)NCCOC)O C20464665
CCN(CCSc1ccc(c(c1)C)C)c2c(n(c(=O)[nH]c2=O)Cc3ccccc3)N C40135437
Cc1cc(c(c(c1)c2c3c([nH]n2)C(=O)N([C@H]3c4ccc(cc4)OCC=C)CCCO)O)C C39911542
CCCOc1ccc(cc1/C=N\NC(=O)CSc2nnc(s2)N)Br C40947295
CCCSc1nc2n(n1)[C@@H](C(=C(N2)C)C(=O)N)c3ccccc3OCc4ccccc4 C40982281
c1ccnc(c1)CC[NH2+]C[C@H]([C@@H](c2ccc(cc2Cl)Cl)NCCc3ccccn3)C(=O)[O-] C43208955
c1ccc2c(c1)nc(n2CC(=O)Nc3ccccc3SCC(=O)N)SC(F)F C45530274
CC(C)[C@@H](c1ccc(cc1)Cl)NC(=O)c2cc(c(c(c2)Cl)OCC(=O)N)OC C45731744
CCCSc1ccc2c(c1)[nH]/c(=N/C(=O)CS[C@H]3NC(=NS3)SCC)/[nH]2 C39354030
CCOc1cc(ccc1OC(F)F)/C=C/C(=O)Nc2ccccc2SCC(=O)N C57832584
Cc1ccc(cc1NC(=O)C)C(=O)/N=C(\NC[C@@H]2CCCO2)/Nc3ccc(cc3)C(C)C C46130692
c1cc(oc1)CNC(=O)Nc2ccc(cc2)NC(=O)CCC(=O)c3ccc4c(c3)CCC4 C21209732
c1ccc(cc1)n2c(c(c(n2)CCCNC(=O)COc3ccc(cc3Cl)Cl)C#N)N C33040724
CCOc1cc(c(cc1O)Br)/C=N\NC(=O)CC[C@H](c2ccccc2)O C58891606
Cc1ccc(cc1)NC(=O)CS[C@@H](C)C(=O)Nc2cc(ccc2Cl)C(=O)NC(C)C C59338138
CCOc1cccc(c1)C(=O)NC(=S)Nc2ccc(c(c2)Cl)c3ccc(o3)CO C20152667
CC(C)CC[C@H](c1ccc(cc1)Cl)NC(=O)c2cc(cc(c2)NC(=O)C)NC(=O)C C59850431
c1ccc(c(c1)NC(=O)CSc2nnc(n2N)C3CC3)SCc4ccc(cc4)F C59912215
CC(C)NC(=O)c1cccc(c1)NC(=O)CNc2cccc(c2)C(=O)N(C)c3ccccc3 C66091929
c1ccc(cc1)C(=O)NCCCC[C@H](C(=O)N/N=C/c2ccccn2)[NH+]3CCCCC3 C06884890
c1cc(sc1)C(=O)C2=C(C(=O)N([C@H]2c3ccc(cc3)O)CCC[NH+]4CCOCC4)O C09043197
CN(C)c1ccc(cc1)[C@H](CNC(=O)C(=O)NC[C@H]2CCCO2)[NH+]3CCc4ccccc4C3 C10188463
CCOC(=O)c1c(c[nH]n1)C[NH+]2CCC[C@H](C2)CCC(=O)NCc3ccccc3Cl C12194486
CC[NH+]1CCN(CC1)c2cc3c(cc2F)c(=O)c(cn3C4CC4)C(=O)Nc5ccc(cc5)CCO C13684680
CCNS(=O)(=O)c1ccc(cc1)C(=O)Nc2nc(cs2)C[NH+]3C[C@@H](C[C@H](C3)C)C C14529682
CCc1ccc(cc1)[C@H](CNC(=O)CCNC2=NS(=O)(=O)c3c2cccc3)[NH+](C)C C18017151
CC1CC[NH+](CC1)CCCNC(=O)Cc2ccc(cc2)/N=C/3\N[C@@H]4CS(=O)(=O)C[C@H]4S3 C20354780
c1ccc2c(c1)CCN(C2)[C@H]3[C@H](O[C@H]([C@H]3O)CO)C[NH+](Cc4ccccn4)Cc5ccccn5 C20464707
CC(C)c1ccc(cc1)NC(=O)C(=O)NC[C@H](c2cccn2C)N3CC[NH+](CC3)C C21157191
C[NH+]1CCN(CC1)[C@@H](CNC(=O)C(=O)Nc2ccccc2F)c3ccc(cc3)N(C)C C22594368
C[NH+]1CCN(CC1)[C@H](CNC(=O)C(=O)NCc2cccs2)c3ccc4c(c3)CCCN4C C22735105
C[NH+](Cc1ccccc1F)CC(=O)Nc2cccc(c2)S(=O)(=O)/N=C\3/CCCN3 C23805914
CNC(=O)c1ccc(cc1)C[NH+](CC(=O)Nc2ccc3c(c2)OC(O3)(F)F)C4CC4 C25190092
Cc1c2cc(c(=O)[nH]c2n(n1)c3ccccc3)C[NH2+]CCc4ccc(c(c4)OC)OC C26440775
c1cc(cc(c1)F)NC(=O)c2nnc(s2)CSCC(=O)NCC[NH+]3CCCCC3 C32987259
C[C@@H]1CCCC[NH+]1CCNC(=O)c2ccc(cc2)NC(=O)c3nnc(s3)CC(C)C C33011327
CCCCCC[n+]1c(c(cc2c1nc3ccccn3c2=O)C(=O)NCCc4ccccc4)N C33489056
CC(C)COC[C@H](C[NH+](C)Cc1[nH]c(=O)c2c(csc2n1)c3cccc(c3)OC)O C35746287
COCC[NH+](Cc1[nH]c(=O)c2c(csc2n1)c3cccc(c3)Cl)C[C@@H](COC)O C35747581
CCC[NH+](Cc1[nH]c(=O)c2c3c(sc2n1)CCCC3)C[C@@H](COCc4ccco4)O C36159324
CCC[NH+](Cc1[nH]c(=O)c2c3c(sc2n1)CCCC3)C[C@H](COCc4ccco4)O C36159329
COCCNC(=O)[C@H]1CN(CC12CC[NH2+]CC2)C(=O)c3cccnc3Sc4ccccc4 C39603561
CC(C)OCCCNC(=O)[C@H]1CN(CC12CC[NH2+]CC2)C(=O)c3csc(c3OC)Cl C39605205
c1cc(c(cc1C(=O)N2C[C@@H](C3(C2)CC[NH2+]CC3)C(=O)NCCCN4CCOCC4)C(F)(F)F)F C39624905
COc1ccc(cc1OC)CCNC(=O)[C@H]2CN(CC23CC[NH2+]CC3)C(=O)c4c(cccc4F)F C39634492
Cc1cc(n(n1)CCCNC(=O)[C@H]2CN(CC23CC[NH2+]CC3)C(=O)CCC4CCCC4)C C39671671
CC(C)COCCCNC(=O)[C@H]1CN(CC12CC[NH2+]CC2)C(=O)c3csc(c3OC)Cl C39683306
CC(C)(C)SCCNC(=O)[C@@H]1CN(CC12CC[NH2+]CC2)C(=O)[C@@H]3CCCN3C(=O)C(F)(F)F C39696366
Cc1c(cccc1OC(=O)C)C(=O)N2C[C@H](C3(C2)CC[NH2+]CC3)C(=O)NCCSC(C)(C)C C39696471
Cc1cc(n(n1)C(C)(C)C)C(=O)N2C[C@@H](C3(C2)CC[NH2+]CC3)C(=O)NCCSC(C)(C)C C39696508
CCCCCNC(=O)c1cc2c(nc3ccccn3c2=O)[n+](c1N)[C@H](C)c4ccccc4 C39841279
CCCCCCNC(=O)c1cc2c(nc3c(cccn3c2=O)C)[n+](c1N)CCCCC C39841319
CCCCCCNC(=O)c1cc2c(nc3c(cccn3c2=O)C)[n+](c1N)[C@@H](C)c4ccccc4 C39841403
CCCCCC[n+]1c(c(cc2c1nc3c(cccn3c2=O)C)C(=O)Nc4cccc(c4)Br)N C39993617
C[NH+](C)[C@@H](CNC(=O)c1cccc(c1)S(=O)(=O)NC[C@H]2CCCO2)c3cccc(c3)F C40047578
CC1CC[NH+](CC1)Cc2ccccc2CNC(=O)CCNC3=NS(=O)(=O)c4c3cccc4 C46791227
Cc1cc(no1)NC(=O)CSCC(=O)NCc2ccccc2C[NH+]3CCC(CC3)C C46842771
Cc1ccc(cc1N2CCCC2=O)NC(=O)C(=O)NC[C@@H](c3cccs3)[NH+](C)C C49488411
CC(C)C(=O)N1CCCc2c1cc(cc2)NC(=O)C(=O)NC[C@@H](c3cccs3)[NH+](C)C C49488417
c1c(cn(n1)CC(=O)NCC(F)(F)F)C2CC[NH+](CC2)CC(=O)NCC(F)(F)F C58393504
C[NH+](CCC(=O)Nc1ccnn1C2CCCC2)CC(=O)Nc3ccccc3SC C31040013
Cc1ccc(cc1)CSCCNC(=O)NCCC[NH+]2CCN(CC2)c3ncccn3 C29730796
C[C@@H]1C[C@H](C[NH+](C1)Cc2ccc(cc2)CNC(=O)CCNC3=NS(=O)(=O)c4c3cccc4)C C59410913
c1ccc2=[NH+]CC(=c2c1)CCN3C(=O)c4ccc(cc4C3=O)C(=O)NCCCCCO C63385317
C[C@@H](c1ccc(cc1)n2ccnc2)NC(=O)[C@H](CC3=c4ccccc4=[NH+]C3)NC(=O)C C63817306
C[C@@H](C(=O)NCCC1=c2ccccc2=[NH+]C1)NC(=O)[C@H]3CC(=O)N(C3)c4ccccc4 C63818641
CC(=O)N[C@H](CC1=c2ccccc2=[NH+]C1)C(=O)NC[C@@H](c3ccc(cc3)F)N4CCOCC4 C64220382
CCN(CC)[C@H]1N[C@@H]2C=CS[C@@H]2C(=O)N1CCC(=O)NCCC3=c4ccccc4=[NH+]C3 C64395950
c1ccc2=[NH+]CC(=c2c1)CCNC(=O)CCN3[C@H](N[C@@H]4C=CS[C@@H]4C3=O)N5CCCC5 C64526049
Cn1cccc1C(=O)N[C@H]2C[C@H]3C(=O)Nc4ccc(cc4C(=O)N3C2)/C=C/c5ccccn5 C03839028
COc1cc(cc(c1OC)OC)N2C(=O)/C(=C/c3c[nH]c4c3cccc4)/C(=O)NC2=S C01122094
Cc1cc2c(c(c(c(=O)o2)CC(=O)N[C@H]3CS(=O)(=O)C[C@@H]3O)C)c(c1)OCC(=C)C C08764509
Cc1c2ccc(cc2oc(=O)c1CCC(=O)N[C@H]3CS(=O)(=O)C[C@@H]3O)OCC(=C)C C08879683
Cc1c2ccc(cc2oc(=O)c1CCC(=O)N[C@@H]3CS(=O)(=O)C[C@H]3O)OCC(=C)C C08879686
Cc1csc(n1)NC(=O)CSc2nnc(n2C)[C@H](C)NC(=O)c3ccccc3F C09262422
Cc1csc(n1)NC(=O)[C@@H](C)Sc2nnc(n2C)CC(=O)Nc3ccccc3F C09264020
Cc1c(sc(n1)NC(=O)CSc2nnc(n2C)[C@@H](C)NC(=O)c3ccccc3)C C09302371
Cc1c(sc(n1)NC(=O)[C@@H](C)Sc2nnc(n2C)CC(=O)Nc3ccccc3)C C09303402
Cc1c(sc(n1)NC(=O)[C@H](C)Sc2nnc(n2C)CC(=O)Nc3ccccc3)C C09303404
CC1=NN([C@](C1)(C(F)(F)F)O)C(=O)CCCCC(=O)N2[C@](CC(=N2)C)(C(F)(F)F)O C09373374
CCc1nnc(s1)NC(=O)c2ccccc2NC(=O)[C@@H]3CC(=O)N(C3)c4ccccc4 C09614729
C[C@@H](C(=O)NCCc1c[nH]cn1)N2C(=O)/C(=C/c3ccc4c(c3)OCO4)/SC2=S C09187717
C[C@H](C(=O)NCCc1c[nH]cn1)N2C(=O)/C(=C/c3ccc4c(c3)OCO4)/SC2=S C09187718
Cc1ccc(cc1)c2c(sc(n2)N)CC(=O)OCC(=O)N(C)[C@H]3CCS(=O)(=O)C3 C09613549
Cc1cc(c(n1c2ccc(cc2)F)C)C(=O)NNC(=O)Cn3c4ccccc4n(c3=O)C C14330321
c1ccc(cc1)/C=C\2/C(=O)N(C(=O)S2)CCNC(=O)Cc3c4ccccc4c(=O)[nH]n3 C14625610
[H]/N=C\1/N(C(=O)/C(=C/c2ccc(c(c2)OC)O)/S1)c3c(n(n(c3=O)c4ccccc4)C)C C15087849
COc1cc(cc(c1OC)OC)[C@H]2C(=C(N(C3=C2C(=O)CCC3)c4cccnc4)N)C#N C00674966
CCN(CC)C(=O)c1cccc(c1)NC(=O)CN2C(=O)[C@@]3(CCc4c3cccc4)NC2=O C18281230
c1ccc(c(c1)C(=O)N[C@H](C(Cl)(Cl)Cl)N[C@@H]2CCS(=O)(=O)C2)[N+](=O)[O-] C19879152
c1ccc(c(c1)C(=O)N[C@H](C(Cl)(Cl)Cl)N[C@H]2CCS(=O)(=O)C2)[N+](=O)[O-] C19879156
CN1c2ccccc2[C@]3(C1=O)C(=C(C(=O)N3CCC[NH+](C)C)[O-])C(=O)c4ccccc4O C20308298
CC[C@H](C)Sc1nnc(s1)NC(=O)[C@@H]2CC(=O)N(C2)c3ccc(cc3)NC(=O)C C20371422
c1ccc2c(c1)c(c[nH]2)CCNC(=O)[C@@H]3CCCN(C3)c4nnc(s4)N5CCCC5=O C21026639
CCCNC(=O)Cn1c(c2c(n1)CSC2)NC(=O)[C@H]3CC(=O)N(C3)c4ccc(cc4)C C23138869
CCn1c(cnc1SCC(=O)N2CCC[C@H](C2)C(=O)N)c3ccc4c(c3)OCCO4 C24146595
CCN(Cc1ccccc1NC(=O)CN2C(=O)[C@]3(CCc4c3cccc4)NC2=O)C(=O)C C27367614
C[C@@H](C(=O)NCCc1cnc[nH]1)N2C(=O)/C(=C\c3ccc4c(c3)OCO4)/SC2=S C33582683
COCC(=O)NC[C@H]1c2cc(c(cc2CCN1C(=O)Nc3ccccc3F)OC)OC C36048394
CC(=O)Nc1ccc(cc1)c2csc(n2)NC(=O)CN3C(=O)[C@H]4[C@@H]5C[C@H]([C@H]4C3=O)C=C5 C36798789
Cc1c(c(=O)n(n1C)c2ccccc2)NC(=O)C(=O)N/N=C(\C)/c3ccc(s3)Cl C09209770
Cc1ccc(cc1C)NC(=O)c2cnc(n(c2=O)C)SCC(=O)NC[C@@H]3CCCO3 C12236987
c1ccc(cc1)N2C[C@@H](CC2=O)C(=O)Nc3nnc(s3)SCC(=O)NC4CCCC4 C09517876
Cn1c2c(c(n1)NC(=O)[C@H]3CC(=O)N(C3)c4ccccc4)[C@@H](CC(=O)N2)c5cccs5 C38520244
C[C@H]1[C@H]([C@@H](N(N1)Cc2cc(ccc2OC)/C=N/NC(=O)[C@@H]3C=CN=N3)C)Br C38582639
COC[C@H]1N=N[C@@H](S1)NC(=O)[C@@H]2CC(=O)N(C2)CCc3c[nH]c4c3cc(cc4)Cl C39252175
C[C@@H](C(=O)/N=C\1/NCCS1)Sc2nnc(n2C)[C@H](C(C)C)NC(=O)c3ccccc3 C39747326
CC1(CC2=C([C@H](c3c(ccc(n3)c4cc(c(c(c4)OC)OC)OC)C(=O)N2)O)C(=O)C1)C C40568890
Cc1cc(=O)c(nn1c2ccccc2C(F)(F)F)C(=O)NNC(=O)c3cc(oc3C)C C45573772
Cc1c(sc(n1)C)c2ccc(=O)n(n2)CCNC(=O)c3cc(n[nH]3)c4ccc(cc4)F C49466558
c1cc(ccc1c2ccc(o2)/C=C/3\C(=[NH2+])N4C(=NC3=O)SC(=N4)C(F)(F)F)C(=O)[O-] C15224890
Cc1ccc(c2c1cc(c(=O)[nH]2)[C@H](c3nnnn3C4CCCCC4)N5CCC(CC5)O)C C57589860
CC1=NN([C@@](C1)(C(F)(F)F)O)C(=O)CCCCC(=O)N2[C@](CC(=N2)C)(C(F)(F)F)O C12624187
C1CCCN(CC1)C(=O)CN2CCN(CC2)C(=O)CCCNC(=O)NC3CCCCC3 C58585795
CCN1C[C@@H](CC1=O)C(=O)Nc2ccc(c(c2)Cl)NC(=O)[C@H](C)n3c(cc(n3)C)C C60098282
C[C@@H](C(=O)N1CC(=O)Nc2c1ccc(c2)C(F)(F)F)S[C@H]3NN=C(O3)C4=NC=CC4 C63122523
C[C@H]1C(=C(C(=N1)C(=O)Nc2ccc(cc2)S(=O)(=O)/N=C/3\CCCCCN3)C)C(=O)C C40013231
CN(C)C(=O)c1ccc2c(c1)nnn2CCNC(=O)Nc3cccc(c3)Br C65075548
c1cc(ccc1NC(=O)CN2C(=O)[C@H](SC2=O)[C@H]3C(=O)NC(=O)S3)Br C65090491
CC1CCC(CC1)NS(=O)(=O)c2ccc(c(c2)[N+](=O)[O-])N3CCC(CC3)NS(=O)(=O)C C09220712
CCN(Cc1[nH]c(=O)c2ccc(cc2n1)Cl)C(=O)CN3C(=O)[C@@]4(CCOc5c4cccc5)NC3=O C09603232
CCN(Cc1[nH]c(=O)c2ccc(cc2n1)Cl)C(=O)CN3C(=O)[C@]4(CCOc5c4cccc5)NC3=O C09603236
Cn1c(c(c(=O)n(c1=O)C)C(=O)CSc2nc3cc(ccc3c(=O)n2Cc4ccco4)Cl)N C09634610
Cc1ccc(c(c1)Br)NC(=O)CSc2nnc(n2C)c3c(non3)NC(=O)C C09877971
c1ccc(cc1)n2c(=O)c-3c4n(c(nc3n2)SCC(=O)NNC(=O)c5ccco5)CCCCC4 C09957903
Cc1cc(=O)[nH]c(n1)n2c(cc(n2)c3ccco3)NC(=O)[C@H]4CC(=O)N(C4)c5ccc(cc5)Cl C12006510
c1cc(oc1)c2cc(n(n2)c3[nH]c(=O)c4c(n3)CCC4)NC(=O)[C@@H]5CC(=O)N(C5)c6ccc(cc6)F C12010010
c1cc2c3ccc(cc3oc(=O)c2cc1S(=O)(=O)Nc4ccncc4)S(=O)(=O)Nc5ccncc5 C09489583
c1cc(cc(c1)[N+](=O)[O-])N2C3=C([C@H](C(=C2N)C#N)c4cc(cs4)Cn5cncn5)C(=O)CCC3 C12428893
C[C@H]1CCCC[C@H]1n2c(nnc2SCC(=O)c3c(n(c(=O)n(c3=O)C)C)N)c4cccnc4 C03359086
Cc1ccc(cc1)c2nnc(n2N)SCC(=O)N3CCN(CC3)C(=O)[C@@H]4COc5ccccc5O4 C12855537
C=CCNC(=O)NC(=O)COC(=O)c1cc2c(cc1Cl)N3CCCCCC3=NS2(=O)=O C12517296
COCCNC(=O)NC(=O)CSc1nc-2nn(c(=O)c2c3n1CCCCC3)c4ccccc4 C12982382
c1ccc(cc1)n2c(=O)c3ccccc3c(n2)C(=O)NNC(=O)CCn4c5ccccc5oc4=O C12992958
COC(=O)Cn\1c2ccc(cc2s/c1=N\C(=O)c3ccc(cc3)S(=O)(=O)C)S(=O)(=O)N C09151092
CC(=O)Nc1ccc(cc1)NC(=O)CSc2c3c(nc(n2)C(C)(C)C)n(c(=O)n(c3=O)C)C C15280839
COc1ccc(cc1)C(=O)[C@@H]2[C@H]([C@@]([C@H]3N2C=C(C=C3)C#N)(C#N)C(=O)N)c4cccc(c4)[N+](=O)[O-] C16033766
C[C@H](C(=O)c1c(n(c(=O)n(c1=O)C)C)N)Sc2nnc(n2c3cccc(c3)Cl)N4CCCC4 C17897413
C[C@@H](C(=O)c1c(n(c(=O)n(c1=O)C)C)N)Sc2nnc(n2c3cccc(c3)Cl)N4CCCC4 C17897416
C[C@H](C(=O)c1c(n(c(=O)n(c1=O)C)C)N)Sc2nnc(n2c3ccccc3)N4CCCCC4 C17952231
Cc1ccc(cc1)c2nnc(n2N)SCC(=O)N3CCN(CC3)S(=O)(=O)c4ccccc4C#N C19315060
COc1ccc(cc1OC)C(c2c([nH+]c3n(c2=O)CCS3)[O-])c4c([nH+]c5n(c4=O)CCS5)[O-] C16946203
C[C@]1(Cn2c(cc(n2)C(=O)NCCCN3CCCC3=O)C(=O)N1C)C(=O)NC4CCCCCC4 C21530855
C[C@@H](c1ccc2c(c1)OCCO2)NC(=O)c3cc4n(n3)C[C@@](N(C4=O)C)(C)C(=O)NC5CCCCC5 C21875116
Cc1ccc(cc1)Cc2[nH]nc(n2)CCNS(=O)(=O)c3ccc4c(c3)n(c(=O)c(=O)n4C)C C21942923
c1ccc2c(c1)nc(n2CC(=O)OCC(=O)NN3C(=O)C4(CCCCC4)NC3=O)C(F)(F)F C22868961
CN1c2ccccc2[C@](C1=O)(c3c(c(c(c(c3OC)OC)[C@]4(c5ccccc5N(C4=O)C)O)OC)OC)O C17175839
CC[C@H](C)[C@]1([C@@H]2[C@@H]([C@@H]([NH2+]1)c3ccccc3OC)C(=O)N(C2=O)c4cccc(c4)[N+](=O)[O-])C(=O)[O-] C33580181
Cc1ccccc1N2C(=O)[C@H]3[C@@H]([NH2+][C@@]([C@@H]3C2=O)(Cc4ccc(cc4)[N+](=O)[O-])C(=O)[O-])c5ccc(cc5)C#N C33657436
Cc1cc(no1)NC(=O)[C@@H]2[C@@H]3C(=O)N([C@@H]([C@@]34C=C[C@@]2(O4)C)C(=O)NC5CCCCC5)C[C@@H]6CCCO6 C33939900
Cc1cc(no1)NC(=O)[C@@H]2[C@H]3C(=O)N([C@@H]([C@@]34C=C[C@@]2(O4)C)C(=O)NC5CCCCC5)C[C@@H]6CCCO6 C33939902
Cc1cc(no1)NC(=O)[C@H]2[C@H]3C(=O)N([C@@H]([C@@]34C=C[C@@]2(O4)C)C(=O)NC(C)(C)C)C[C@@H]5CCCO5 C33939899
CN(C)S(=O)(=O)c1ccc(c(c1)NC(=O)CSc2nnnn2c3ccc(cc3)O)Cl C12528859
C[C@@H](C(=O)c1c(n(c(=O)n(c1=O)C)C)N)Sc2nnc(n2Cc3ccccc3)c4ccco4 C39578555
C[C@H](C(=O)c1c(n(c(=O)n(c1=O)C)C)N)Sc2nnc(n2Cc3ccccc3)c4ccco4 C39578556
c1ccc(cc1)c2csc3c2c(=O)[nH]c(n3)CN(CCO)C(=O)c4ccc(cc4)n5cnnn5 C41105151
Cc1cc(no1)NC(=O)[C@H]2[C@@H]3C(=O)N([C@H]([C@@]34C=C[C@@]2(O4)C)C(=O)NC5CCCCC5)C[C@@H]6CCCO6 C01380919
Cn1c2c(nc1N/N=C/c3cc(c(c(c3)I)O)OC)n(c(=O)n(c2=O)C)C C59488837
Cc1c(c(n(n1)CC(=O)N2CCCC2)C)NC(=O)c3cnn4c3N[C@@H](C[C@@H]4C(F)(F)F)c5ccco5 C12845884
[H]/N=c\1/c(=C/c2ccc(cc2)OC(=O)c3ccc(cc3)C)/c(=O)nc-4s/c(=C/C(=O)N5CCOCC5)/[nH]n14 C20358262
Cc1c2c(n(n1)c3c4c([nH]cn4)ncn3)NC(=O)CS[C@@H]2c5ccc(c(c5)OCC(C)C)OC C31809213
COc1ccc(cc1O)[C@@H]2C3=C(C[C@@H](CC3=O)c4cc(c(c(c4)OC)OC)OC)Nc5n2ncn5 C20086002
Cc1c2c(c(nn1)[O-])/C(=N/C(=O)CSC3=NN[C@@H](N3c4ccc(cc4)F)[C@@H](C)[NH+](C)C)/O[C@@H]2C C39936145
CN1CCC2=c3ccccc3=[NH+][C@@H]2[C@@H]1c4c([nH]c(=O)n(c4=O)c5cc(c(c(c5)OC)OC)OC)[O-] C63376132
COc1ccc(cc1OC)C2=NN=C3[C@@H]2[C@@H](C(=C(O3)N)C#N)c4ccc(c(c4OC)OC)OC C08856808
COc1ccc(cc1OC)C2=NN=C3[C@H]2[C@H](C(=C(O3)N)C#N)c4ccc(c(c4OC)OC)OC C08857307
Cc1ccccc1[C@H]2Nn3c(=O)cc(nc3S2)CN4CCN(CC4)S(=O)(=O)c5c[nH]cn5 C63619963
CC[C@H](C)NC(=O)c1ccc2c(c1)n3c(nn(c3=O)CC(=O)NC4CCCC4)n(c2=O)C5CC5 C64581579
COc1ccc(cc1OC)[C@@H]2C[C@H]3C(=O)N=N[C@@H](N3N2)SCC(=O)Nc4ccc(cc4)C#N C64701476
COc1ccc(cc1OC)/C=C\2/C(=O)N(C(=S)S2)CC(=O)Nc3ccc(cc3O)[N+](=O)[O-] C08819384
Cn1c(c(c(=O)n(c1=O)C)C(=O)CSc2nnc(n2C3CC3)COc4ccccc4Cl)N C08862483
CC(=O)Nc1ccc(cc1)NC(=O)CSc2c3c(nc(n2)c4ccccc4F)n(c(=O)n(c3=O)C)C C08902158
CN(c1ccccc1C(=O)NCc2ccco2)C(=O)CSc3nnnn3c4ccc(cc4)O C09503385
C[C@]1(C(=O)N(C(=O)N1)CC(=O)Nc2c(c3c(s2)CCC3)C(=O)OC)c4ccc5c(c4)OCCO5 C11315790
c1ccc(cc1)N2C[C@@H](CC2=O)C(=O)Nc3cc(nn3c4[nH]c(=O)c5c(n4)CCC5)c6ccco6 C12009968
c1ccc2c(c1)cc(c(=O)o2)C(=O)NCCNC(=O)c3nc(no3)c4ccc(o4)Br C12360297
c1cc(c(cc1S(=O)(=O)N2CCOCC2)NC(=O)CCc3nc(no3)c4ccsc4)O C12847361
C[C@]1(C(=O)N(C(=O)N1)CC(=O)Nc2ccc(c(c2)S(=O)(=O)N(C)C)OC)c3ccc(c(c3)F)F C16464352
Cc1cc(no1)NC(=O)[C@@H](c2ccccc2)OC(=O)[C@H](C)NC3=NS(=O)(=O)c4c3cccc4 C16817434
COc1cc(c(cc1OC)OC)/C=c/2\c(=O)[nH]/c(=C\c3cc(c(cc3OC)OC)OC)/c(=O)[nH]2 C16998883
C[C@@]1(C(=O)N(C(=O)N1)CC(=O)Nc2ccc(c(c2)S(=O)(=O)N(C)C)OC)c3cc(ccc3F)F C19354018
CC[C@@]1(C(=O)N(C(=O)N1)NC(=O)CSc2ccc(cn2)S(=O)(=O)N(C)C)c3ccccc3 C19354173
Cc1c(c(n(n1)c2ccccc2)Cl)C(=O)OCC(=O)NN3C(=O)C4(CCC(CC4)C)NC3=O C21747791
Cc1c(c(=O)n(n1C)c2ccccc2)NC(=O)[C@H](C)Sc3nnc(s3)NC(=O)c4ccco4 C21892121
CCOC(=O)c1c(c(c(s1)N)C#N)Cn2c3c(c(=O)n(c(=O)n3C)C)nc2Br C23058057
CCCn1c(nnc1SCC(=O)NN2C(=O)[C@](NC2=O)(C)c3ccccc3)c4ccncc4 C23582236
Cc1ccc(cc1NC(=O)C(=O)NC[C@H](c2ccc3c(c2)CCN3C)N4CCOCC4)[N+](=O)[O-] C23857648
Cc1cc(n(n1)CC(=O)NN/C=C\2/c3ccccc3C(=O)N(C2=O)c4ccc(c(c4)OC)OC)C C24075006
Cc1ccc(cc1C)n2c(nnc2S[C@@H](C)C(=O)c3c(n(c(=O)n(c3=O)C)C)N)c4ccncc4 C24477372
c1ccc2c(c1)c(=O)n(c(n2)CSc3nnnn3c4ccc(cc4)OC(F)(F)F)CC(=O)N C24505726
Cc1ccc(cc1C)NC(=O)NC(=O)COC(=O)[C@]23CCC(=O)N2c4ccccc4C(=O)N3C C24507377
c1cc(oc1)c2csc3c2c(=O)nc([nH]3)COC(=O)CCCN4C(=O)C5(CCCC5)NC4=O C25049424
Cc1c2c(cc(nc2n(n1)[C@H]3CCS(=O)(=O)C3)C4CC4)C(=O)N5C[C@@H](Oc6c5cccc6)C(=O)N C32719587
C[C@H](c1ccc(cc1)Cl)OC[C@H](CN2C(=O)[C@](NC2=O)(C)c3cccc(c3)n4cnnn4)O C32854278
c1cc2c(cc1NC(=O)c3nnc(s3)C(=O)N4CCC[C@@H](C4)C(=O)NC5CCCCC5)OCO2 C33263649
CC(C)(C)N1C(=O)[C@H]2[C@@H]([NH2+][C@@]([C@@H]2C1=O)(Cc3ccc(cc3)[N+](=O)[O-])C(=O)[O-])c4cc5ccccc5o4 C33594374
CC(C)(C)N1C(=O)[C@H]2[C@@H]([NH2+][C@@]([C@@H]2C1=O)(Cc3ccc(cc3)[N+](=O)[O-])C(=O)[O-])c4ccc(cc4)N5CCCC5 C33594385
Cc1cc(no1)NC(=O)[C@H]2[C@@H]3C(=O)N([C@@H]([C@@]34C=C[C@@]2(O4)C)C(=O)NC5CCCCC5)C[C@@H]6CCCO6 C33939901
CC1CCC2(CC1)C(=O)N(C(=O)N2)NC(=O)CN3CCN(CC3)S(=O)(=O)/C=C/c4ccccc4 C14084724
CC[C@@]1(C(=O)N(C(=O)N1)NC(=O)CSc2nnc(n2CC)c3ccncc3)c4ccccc4 C36784547
Cc1ccc(cc1)N2C[C@H](CC2=O)C(=O)Nc3nnc(s3)SCC(=O)Nc4cc(on4)C C08830518
Cc1c(c2c(s1)ncn(c2=O)CC(=O)N3CCC(CC3)C(=O)N)S(=O)(=O)N4C[C@@H](C[C@@H](C4)C)C C17921180
Cc1ccc(cc1C)N2C[C@@H](CC2=O)C(=O)NCCn3c4c(cn3)c(ncn4)NCc5ccco5 C38484347
Cc1ccc(cc1C)N2C[C@H](CC2=O)C(=O)NCCn3c4c(cn3)c(ncn4)NCc5ccco5 C38484348
CC(=O)Nc1cccc(c1)NC(=O)Cn2c(=O)c3c(c(n2)c4ccco4)sc(n3)N5CCCC5 C38488947
CC1=C2[C@@H](SCC(=N[C@@H]2N(N1)C3=NC=NC4=NC=N[C@@H]43)O)c5ccc(c(c5)OC)OC(C)C C38589005
CC(=O)Oc1c(cc(cc1OC)/C=N/N2[C@H](NN[C@@H]2S)[C@@H]3C=C(N=N3)c4ccccc4)OC C38966558
CC(C)Cn1c(c(c(=O)n(c1=O)C)C(=O)COC(=O)/C=C/c2c(nc3n2ccs3)Cl)N C39607831
CC(C)(C)c1nc2c(c(n1)SCC(=O)Nc3ccccc3C(=O)NC4CC4)c(=O)n(c(=O)n2C)C C36688681
CC[C@@H](C)[C@]1([C@@H]2[C@@H]([C@@H]([NH2+]1)c3cc4ccccc4o3)C(=O)N(C2=O)c5cccc(c5)[N+](=O)[O-])C(=O)[O-] C43221812
c1ccc(cc1)N2CCN(CC2)[C@@H](CNC(=O)C(=O)Nc3ccccc3[N+](=O)[O-])c4cccnc4 C56959525
C[C@@]1(C(=O)N(C(=O)N1)CC(=O)Nc2c(c3c(n2C[C@H]4CCCO4)CCCC3)C#N)c5ccco5 C33144616
Cc1ccc(cc1)[C@@H]2Nn3c(=O)cc(nc3S2)CN4CCN(CC4)S(=O)(=O)c5c[nH]cn5 C63619970
c1cc(ccc1[C@H]2Nn3c(=O)cc(nc3S2)CN4CCN(CC4)S(=O)(=O)c5c[nH]cn5)Cl C63619974
CC[C@@H](C)NC(=O)c1ccc2c(c1)n3c(nn(c3=O)CC(=O)NCc4ccccc4Cl)n(c2=O)C C64581299
CC[C@H](C)NC(=O)c1ccc2c(c1)n3c(nn(c3=O)CC(=O)NCc4ccccc4Cl)n(c2=O)C C64581300
Cn1c(=O)c2ccc(cc2n3c1nn(c3=O)CC(=O)Nc4ccc(cc4)F)C(=O)NC5CCCC5 C64581350
CC(C)NC(=O)c1ccc2c(c1)n3c(nn(c3=O)CC(=O)Nc4cc(ccc4F)F)n(c2=O)CC=C C64581533
Cc1cc(cc(c1)N2C(=O)/C(=C\3/C[C@@H](N(N3)C(=O)C)c4ccc(c(c4)OC)OC)/C(=O)NC2=O)C C64789075
Cn1c2c(=O)[nH]c(=O)n(c2nc1SCC(=O)OCC(=O)c3ccc(cc3)Br)C C00640030
c1ccc(cc1)c2cn(nn2)[C@H]3CO[C@H]4[C@@H]3OC[C@@H]4NS(=O)(=O)c5cccc6c5nccc6 C04260962
C[C@@]1(C(=O)N(C(=O)N1)CC(=O)N(C)Cc2nc3ccccc3s2)c4ccc5c(c4)OCCO5 C08727570
C[C@@H](C(=O)Nc1cccc(c1)C#N)OC(=O)[C@H]2CCCN(C2)C3=NS(=O)(=O)c4c3cccc4 C08751099
Cc1cc(c(n1[C@@H]2CCS(=O)(=O)C2)C)C(=O)CN3C(=O)[C@]4(CCCc5c4cccc5)NC3=O C09389326
CCOc1cc2c(cc1CNC(=O)[C@@H]3CCCN3C4=NS(=O)(=O)c5c4cccc5)O[C@H](C2)C C09793320
Cn1cnnc1SCc2cc(=O)c(cn2CC(=O)Nc3ccc(cc3)Br)OC C09814252
Cc1ccc(cc1S(=O)(=O)N2CCOCC2)NC(=O)CSc3nnc4n3CCCCC4 C09831905
Cn1c2c(cc(cc2nc1C3CCC3)NC(=O)COC)C(=O)N(C)C[C@H]4Cc5ccccc5O4 C11911758
CC[C@@H](C)C(=O)C(=O)N1CCC(CC1)[C@@]2(C(=O)N(C(=O)N2)Cc3ccsc3)c4cccnc4 C12154924
c1ccc(cc1)N2CCN(CC2=O)C(=O)c3cn(cc(c3=O)C(=O)NC4CCCCC4)C5CC5 C12190478
Cc1cc(c2c(n1)n(c(=O)n(c2=O)CC(=O)Nc3ccc(cc3)Br)C)C(=O)OC C12445484
c1ccc(cc1)[C@H](C(=O)N2CCCC2)Sc3c4c(=O)[nH]c(=O)n(c4nc(n3)C5CC5)C6CC6 C12811288
c1cc(ncc1S(=O)(=O)N2CCCC2)SCC(=O)N3CC(=O)NC(=O)C34CCCCC4 C12543776
c1ccc(cc1)CCCn2c3c(c(n2)C(=O)N4CCNC(=O)C4)CN(CC3)C(=O)c5ccoc5 C14732411
Cc1cc(ccc1O[C@@H](C)C(=O)N2CCc3nnc(n3CC2)CNC(=O)[C@@H]4CCOC4)Cl C14961318
CC(C)[C@H](c1ccc2c(c1)OCCCO2)NC(=O)Cn3cc(ccc3=O)S(=O)(=O)N(C)C C19067503
Cc1ccc2nc(c(c(=O)n2c1)/C=C\3/C(=O)N(C(=S)S3)CC=C)N4CCN(CC4)CCO C20065287
CS(=O)(=O)c1ccc(c(c1)Cl)N2CCN(CC2)CC3=NS(=O)(=O)c4ccccc4N3 C24897372
c1cc(c(c(c1)Cl)Cl)/C=C\2/C(=O)N(C(=O)S2)CCNC(=O)CCN3C(=O)CCC3=O C27812505
Cc1cc(no1)NC(=O)[C@H](C)SCC(=O)N2CCN(CC2)c3ccc(cn3)Br C28025174
C[C@@]12CCC(=O)N1c3ccccc3C(=O)N2CC(=O)Nc4ccc(c(c4)Cl)N5CCCC5=O C31473982
Cc1nc2c(n1[C@H]3CCS(=O)(=O)C3)cc(nc2C(=O)NC[C@H]4CCCO4)c5cccs5 C32616378
Cc1nc2c(n1[C@H]3CCS(=O)(=O)C3)cc(nc2C(=O)NC[C@H]4CCCO4)c5ccc(cc5)F C32616495
c1cc(c(c(c1)F)C(=O)N2CCC(CC2)c3nnc(s3)C(=O)Nc4ccc5c(c4)OCO5)F C33272929
c1ccc2c(c1)[nH]c(=O)n2C3CCN(CC3)C(=O)CCN(Cc4ccco4)C(=O)c5ccoc5 C00698693
C[C@@H](c1ccc2c(c1)OCCO2)NC(=O)CN3CCN(CC3)S(=O)(=O)c4ccccc4C#N C35421746
CCOc1cc(ccc1O)[C@H]2c3c(=O)c4cc(ccc4oc3C(=O)N2CCN5CCOCC5)F C35515684
c1ccc(c(c1)/C=C\2/C(=O)N(C(=S)S2)N3CCOCC3)OCC(=O)Nc4nccs4 C35519775
Cc1c(oc(=O)o1)C[NH+]2CCN(CC2)c3cc4c(cc3F)C(=O)[C@H]([C@H]5N4[C@@H](S5)C)C(=O)[O-] C35565194
COc1ccc2cc(c(=O)[nH]c2c1)[C@@H](c3nnnn3C[C@H]4CCCO4)N5CCc6ccccc6C5 C33936725
Cc1cc(c(n1c2cccc(c2)S(=O)(=O)N3CCOCC3)C)C(=O)CSc4[nH]ncn4 C12484839
CCCNC(=O)C1CCC(CC1)Cn2c(=O)c3c(ccs3)n(c2=O)CC(=O)N4CCCC4 C08605798
CCn1cc-2c(=O)n(nc2c(c1)C(=O)N3CCN(CC3)CC(=O)NC(C)(C)C)c4ccccc4 C38485285
Cc1c(c(n(c(=O)c1C#N)C)NCc2ccco2)/C=C\3/C(=O)N(C(=S)S3)C[C@H]4CCCO4 C38731469
C[C@]1(C(=O)N(C(=O)N1)CC(=O)N([C@@H]2CCS(=O)(=O)C2)C3CCCC3)c4cc(ccc4F)F C13119813
c1c(cc(cc1F)F)C(=O)Nc2nc(cs2)C(=O)N3CCN(CC3)CC(=O)N4CCCC4 C40428412
[H]/N=C\1/C(=C/c2cc(n(c2C)c3ccccc3OC)C)/C(=O)N=C4N1N=C(S4)N5CCOCC5 C41084396
Cc1ccc(cc1C)N2C[C@@H](CC2=O)C(=O)NCCn3c(=O)ccc(n3)c4c(nc(s4)C)C C49466346
[H]/N=C/1\C(=C\c2cc(n(c2C)c3ccc(c(c3)C)C)C)\C(=O)N=C4N1C(=NS4)S(=O)(=O)CC C20206882
[H]/N=C\1/C(=C/c2cc(c(c(c2)Cl)OC(=O)c3cccs3)OC)/C(=O)N=C4N1N=C(S4)C C09833454
c1cc(sc1)CNS(=O)(=O)c2ccc3c(c2)N(C(=O)CO3)Cc4nc(on4)C5CCC5 C46145622
CCOc1ccc(cc1S(=O)(=O)N2CCCC2)NC(=O)CN3C(=O)[C@@H]4CC=CC[C@H]4C3=O C13117743
c1cc(oc1)CNC(=O)CN2CCN(CC2)CC3=NC(=O)C4=C(CSC4=N3)c5cccs5 C39934493
Cc1ccc(cc1)CC(=O)N2CCc3c(c(nn3C)C(=O)N4CCC[C@H](C4)C(=O)NC5CC5)C2 C64565716
C[C@@H]1C(=O)Nc2cc(c(cc2O1)S(=O)(=O)N3CCN(CC3)C(=O)c4ccc(cc4)C#N)Cl C64889789
CCCN1C(=O)c2c(ncn2C[C@@]1(C)C(=O)NCc3ccc(cc3)C)C(=O)N4CCN(CC4)C C64953017
CCCN1C(=O)c2c(ncn2C[C@]1(C)C(=O)NCc3ccc(cc3)C)C(=O)N4CCN(CC4)C C64953019
c1cc(c(cc1F)NC(=O)Cn2c(=O)n3c4ccsc4c(=O)n(c3n2)C[C@H]5CCCO5)F C65305478
C[C@H]1C(=C(N=N1)C)S(=O)(=O)N2CCC(CC2)C3=C[C@H]4C(=CNN4C=C3)C(=O)N5CCCCC5 C65321107
c1ccc2c(c1)c(=O)[nH]c(n2)CCC(=O)Nc3ccc(cc3)S(=O)(=O)Nc4nccs4 C09125384
c1ccc(cc1)C2(C(=O)N(C(=O)N2)NC(=O)Cc3c4ccccc4c(=O)[nH]n3)c5ccccc5 C09216929
CCCCn1c(c(c(=O)[nH]c1=O)N(Cc2ccccc2)C(=O)c3cnc4ccccc4n3)N C09253818
CCCCn1c(c(c(=O)[nH]c1=O)N(C2CCCC2)C(=O)c3ccc(cc3)N4CCCC4=O)N C03362444
CCC(=O)N(c1nnc(s1)SCc2nc(nc(n2)Nc3ccc(cc3)C)N)C4CC4 C09208014
Cc1cccc(c1C)Nc2nnc(s2)S[C@H](C)C(=O)c3c(n(c(=O)n(c3=O)C)C)N C10211201
Cc1ccc(cc1C)Nc2nnc(s2)S[C@H](C)C(=O)c3c(n(c(=O)n(c3=O)C)C)N C10212300
C[C@H]1CCc2c(sc(c2C(=O)OC)NC(=O)CSc3nnc(n3N)c4ccco4)C1 C11669384
Cc1c(nc([nH]c1=O)n2c(cc(n2)c3cccs3)NC(=O)C(=O)c4c([nH]c5c4cccc5)C)C C11854991
Cc1c(c2ccccc2[nH]1)C(=O)C(=O)Nc3cc(nn3c4[nH]c(=O)cc(n4)C(C)C)C5CC5 C12126462
CCn1c(nnc1SCC(=O)NNC(=O)c2cc(n[nH]2)c3ccccc3)c4cccs4 C09509036
Cc1ccc(cc1F)NC(=O)CSc2nnc(n2N)c3cc(c(c(c3)OC)OC)OC C02392620
CCn1cc(c(n1)C(=O)N)NC(=O)c2cc3nc(cc(n3n2)C(F)(F)F)c4ccc(s4)Cl C02793902
Cc1cc(cc(c1C)NC(=O)CSc2nnc(n2C3CC3)N4CCCC4)S(=O)(=O)N C14114019
Cc1c(c(n2c(n1)nc(n2)N)C)CCC(=O)O[C@@H](C)C(=O)Nc3cc(ccc3Cl)Cl C14234988
CCOC(=O)C1=C(Oc2c3ccccc3[nH]c(=O)c2[C@@H]1c4cc(ccc4Cl)[N+](=O)[O-])N C14608305
COc1ccc(cc1OC)c2c(cn(n2)c3ccccc3)C(=O)Nc4ccc5c(c4)[nH]c(=O)[nH]5 C15623842
Cc1c(n(c(c1C#N)NC(=O)CSc2nnc(n2N)c3ccoc3C)c4cccc(c4)F)C C16632581
CCOc1ccc(cc1)NC(=O)C[C@@H]2C(=N/C(=N/N=C\c3ccc(c(c3)OC)O)/S2)O C17085353
Cc1ccc(cc1)Nc2nc(nc(n2)N)COC(=O)C[C@@H]3c4ccccc4C=CN3C(=O)C C18747080
Cc1c(cn(n1)C)/C=N/Nc2[nH]nc(n2)SCCC(=O)Nc3ccc(cc3Cl)Cl C20424326
Cc1nnc(s1)NC(=O)CSc2nc([nH]n2)N/N=C/c3ccc(cc3Cl)Cl C20833120
Cc1ccc(cc1Cl)Nc2nnc(s2)S[C@H](C)C(=O)c3c(n(c(=O)n(c3=O)C)C)N C24506636
CC(C)Cn1c(c(c(=O)[nH]c1=O)N(CC(C)C)C(=O)/C=C/c2cnn(c2)c3ccccc3)N C29477969
c1cc(ccc1n2c(c(c(n2)CCCNC(=O)c3ccc(cc3[N+](=O)[O-])Cl)C#N)N)F C31118872
Cc1c2c(n(n1)C(=O)c3ccccc3O)N=C(S[C@H]2c4cc(c(c(c4)OC)OC)OC)N C05852684
C[C@H]1CCc2c(sc(c2C(=O)OC)NC(=O)CSc3nnc(n3N)[C@@H]4CCCO4)C1 C32946412
C[C@H]1C(=O)N(c2ccccc2O1)CC(=O)NCCCc3c(c(n(n3)c4ccccc4)N)C#N C33023004
CCCCn1c(c(c(=O)[nH]c1=O)N(CC(C)C)C(=O)c2ccn(n2)c3ccc(cc3)F)N C36760147
CCCCn1c(c(c(=O)[nH]c1=O)N(CCC(C)C)C(=O)[C@H]2CS[C@]3(N2C(=O)CC3)C)N C12872210
CCOC(=O)[C@@]1(C=C(C(=O)N1c2ccc(cc2)NC(=O)C)Nc3ccc(cc3)NC(=O)C)C C02356358
C[C@@H]1C[C@]2(CC(C1)(C)C)C(=O)N(C(=O)N2)CC(=O)Nc3nc(cs3)c4ccc(cc4)NC(=O)C C29120673
CCOC(=O)C1=C(NC(=O)N[C@H]1c2ccccc2)COC(=O)c3cc(=O)[nH]c4c3cccc4 C39611378
COc1cc(cc(c1OC)OC)[C@@H]([C@@H](C#N)c2nc3ccccc3s2)n4c(cc(=O)[nH]4)N C40144235
COc1cc(cc(c1OC)OC)[C@H]([C@@H](C#N)c2nc3ccccc3s2)n4c(cc(=O)[nH]4)N C40144237
CC(C)(C)c1c2c(nc(c1C(=O)Nc3cc(ccc3OC)Cl)N)n(c(=O)n(c2=O)C)C C40570472
CC(=O)NNC(=O)c1c2c(sc1NC(=O)/C=C/c3cccc(c3)[N+](=O)[O-])CCCCC2 C44452888
CCOC(=O)C1=C(NC(=O)N[C@@H]1c2ccccc2)CN3C(=O)[C@]4(CCc5c4cccc5)NC3=O C45631894
CC(=O)Oc1c(cc(cc1Br)[C@H]2c3c([nH]c(=O)[nH]c3=O)NC4=C2C(=O)c5c4cccc5)OC C18201150
COc1ccc(cc1OC)c2cc([nH]n2)C(=O)N/N=C\3/c4cc(ccc4NC3=O)Br C09375340
CCOC(=O)[C@@H](c1cccc2c1cccc2)NCC(=O)NN3C(=O)C4(CCCCC4)NC3=O C58178876
COC(=O)c1c2c(sc1NC(=O)CCSc3nnc(n3N)c4cccnc4)CCC2 C20290673
Cn1c(c(c(=O)n(c1=O)C)Oc2ccc(cc2)/C=N/NC(=O)c3ccc(c(c3)Cl)Cl)N C59599187
Cc1ccc(cc1C)NC(=O)/C(=C\c2ccc(cc2)Oc3c(n(c(=O)n(c3=O)C)C)N)/C#N C59599523
c1cc2c(cc1[C@@H](C3CC3)NC(=O)CSc4ccc(cc4[N+](=O)[O-])C(=O)N)OCCO2 C59852185
Cc1cccc(c1C)O[C@@H](C)C(=O)NNC(=O)c2cccc(c2)N3C(=O)[C@H]4CC=CC[C@@H]4C(=O)N3 C60142627
c1cc(cc(c1)NC(=O)c2cccc(c2)N3C(=O)[C@@H]4CC=CC[C@H]4C(=O)N3)c5[nH]nc(n5)C6CC6 C60367592
CC(C)Cn1c(c(c(=O)[nH]c1=O)N(CCCOC)C(=O)c2ccc(o2)Br)N C14620676
Cn1c(nnc1SCC(=O)Nc2ccc(cc2)C(=O)OC)c3c(c4cccnc4s3)N C64370037
Cc1ccc(cc1)NC(=O)Cn2c3c(sc2=O)[C@H]([C@@H]4[C@@H](S3)C(=O)N(C4=O)C(=O)N)c5ccccc5 C39884079
c1cc(ccc1c2ccc(o2)/C=C\3/C(=O)NN(C3=O)c4ccc(cc4)Br)C(=O)[O-] C08872516
Cc1cc(ccc1n2c(cc(c2C)/C=C\3/C(=O)NC(=S)N(C3=O)c4ccccc4Cl)C)C(=O)[O-] C01410522
Cc1ccccc1N2C(=O)/C(=C\c3cc(n(c3C)c4ccc(cc4C)C(=O)[O-])C)/C(=O)NC2=O C09265366
CN\1C(=O)C[C@@H](S/C1=N\c2ccc(c(c2)Cl)Cl)C(=O)Nc3cccc(c3)C(=O)[O-] C09763549
CCCc1nnc(n1CC(=O)[O-])S[C@@H](C)C(=O)Nc2c(cc(cc2Cl)Cl)Cl C13202422
CN\1C(=O)C[C@H](S/C1=N\c2ccc(cc2)Br)C(=O)Nc3cccc(c3)C(=O)[O-] C13423898
Cc1ccccc1N2C(=O)/C(=C\c3ccc(o3)c4ccc(c(c4)Cl)C(=O)[O-])/C(=O)NC2=S C09311337
CC(=O)c1ccc2c(c1)[C@@H]3[C@@H](C[C@H]([C@H]3Cl)Sc4ccccc4[N+](=O)[O-])[C@@H](N2)C(=O)[O-] C13151893
CC(=O)c1ccc2c(c1)[C@@H]3[C@H](C[C@H]([C@H]3Cl)Sc4ccccc4[N+](=O)[O-])[C@@H](N2)C(=O)[O-] C13151895
Cc1ccccc1n2c(c(c(=O)n(c2=S)c3ccccc3C)C(=O)C[C@H]4c5ccccc5CCN4)[O-] C13757742
CCc1ccc(cc1)N2C(=O)/C(=C/c3cc(c(c(c3)I)O)OC)/C(=NC2=O)[O-] C22135405
CCOc1cc(cc(c1O)Cl)/C=C/2\C(=NC(=O)N(C2=O)c3ccc(c(c3)C)Br)[O-] C22147469
CCOc1ccc(cc1)N2C(=O)/C(=C/c3c([nH]c4c3cc(cc4)Br)C)/C(=NC2=S)[O-] C01133824
Cc1cc(c2c(c1)sc(n2)N3[C@@H](C(=C(C3=O)[O-])C(=O)c4ccncc4)c5ccc(cc5)O)C C35529786
Cc1cc(c2c(c1)sc(n2)N3[C@@H](C(=C(C3=O)[O-])C(=O)c4c(nc(s4)C)C)c5cccc(c5)O)C C35566509
c1c(c(sc1Br)Br)S(=O)(=O)/N=c\2/[nH]c(cs2)CC(=O)[O-] C37461826
Cc1ccc2c(c1)sc(n2)N3[C@@H](C(=C(C3=O)[O-])C(=O)c4ccc(o4)C)c5cccc(c5)O C00796071
```
