## Supplementary material for "Using Single Protein/Ligand Binding Models to Predict Active Ligands for Unseen Proteins": Code and dataset: CHEMBL280 (part 3 of 3)

```
CCCC[C@@H](C(=O)[O-])NC(=O)CCc1c(c2cc3c4c(oc3c(c2oc1=O)C)CCCC4)C C02097006
CCCNc1c2ccccc2oc(=O)c1[N-]S(=O)(=O)c3c(c(c(c(c3F)F)F)F)F C09689047
c1cc(cc(c1)Cl)N2C(=O)/C(=C/c3ccc(o3)S[C@H]4N[C@@H]5C=CC=CC5=N4)/C(=NC2=S)[O-] C39353141
CCc1cccc2c1n(cc2/C=C\3/C(=O)N(C(=N3)[S-])CC)CC(=O)NCc4cccs4 C39556742
c1c(cc(c(c1Br)[N-]S(=O)(=O)[C@@H]2C=C([NH+]=C2)C(=O)[O-])Br)Br C39579470
C[C@@H](C(=O)Nc1ccccc1F)Sc2nnc(n2[C@@H](C(C)C)C(=O)[O-])c3cccs3 C13271656
c1cc(c2c(c1)S[C@H]([C@@H]2CSc3[nH]nc(n3)COc4ccc(cc4)Cl)C(=O)[O-])F C39692197
c1cc(c2c(c1)S[C@H]([C@H]2CSc3[nH]nc(n3)COc4ccc(cc4)Cl)C(=O)[O-])F C39692199
C[C@H]1Cc2cc(ccc2O1)C(=O)C3=C(C(=O)N([C@H]3c4ccc(c(c4)Cl)Cl)CCO)[O-] C40095319
CCCCN1[C@@H](C(=C(C1=O)[O-])C(=O)c2ccc3c(c2)C[C@H](O3)C)c4ccc(c(c4)OCC)O C40095885
CCCOc1ccc(cc1OCC)[C@H]2C(=C(C(=O)N2)[O-])C(=O)c3ccc(cc3)Br C40117513
Cc1cc(ccc1OCC=C)C(=O)C2=C(C(=O)N[C@H]2c3cc(ccc3OC)Br)[O-] C40123973
C[C@@]12C[C@@H](CC(C1)(C)C)[NH+](C2)[C@@H](c3cn(c4c3ccc(c4)Br)CC(=O)[O-])C(=O)[O-] C36370034
CCOC(=O)[C@@H]1[C@@H](c2c(nc(s2)[S-])S[C@@H]1C(=O)OCC)c3ccc(c(c3)OC)O C40475743
CCOC(=O)[C@H]1[C@H](c2c(nc(s2)[S-])S[C@@H]1C(=O)OCC)c3ccc(c(c3)OC)O C40475749
CCC(C)(C)C(=O)O[C@H]1C[C@@H](C=C2[C@@H]1[C@@H]([C@H](C=C2)C)CC[C@H]3C[C@H](CC(=O)O3)O)C(=O)[O-] C44019466
CCC(C)(C)C(=O)O[C@@H]1C[C@H](C=C2[C@H]1[C@H]([C@H](C=C2)C)CC[C@@H]3C[C@H](CC(=O)O3)O)C(=O)[O-] C44960136
Cc1c(sc2c1c(=O)n(c(n2)SCc3cc(=O)[nH]c4c3c(c(s4)C(=O)[O-])C)C)C C13426798
COc1cc(cc(c1O)OC)[C@@H]2c3c(nc(s3)[O-])S[C@H]4[C@@H]2C(=O)N(C4=O)c5ccc(cc5)Cl C47145638
COc1cc(ccc1O)[C@@H]2c3c(nc(s3)[O-])S[C@H]4[C@@H]2C(=O)N(C4=O)c5ccccc5C(F)(F)F C47147012
c1cc(cc(c1)Br)[C@H]2CC(=Nc3n2ncc3C(=O)Nc4ccc(cc4)Cl)C(=O)[O-] C44859512
Cc1cc(cc(c1)NC(=O)c2cnn3c2N=C(C[C@@H]3c4ccccc4Br)C(=O)[O-])C C44859625
Cc1ccc(cc1)C(=O)/N=C(\Nc2cccc(c2)Br)/[N-]Cc3c(nn(c3C)C)C C21533928
CN\1C(=O)C[C@H](S/C1=N\c2ccc(c(c2)Cl)Cl)C(=O)Nc3ccc(cc3)C(=O)[O-] C58946085
CN\1C(=O)C[C@H](S/C1=N\c2cc(cc(c2)Cl)Cl)C(=O)Nc3cccc(c3)C(=O)[O-] C58946119
CCOc1cc(cc(c1O)Br)/C=C/2\C(=NC(=S)N(C2=O)c3ccccc3F)[O-] C59135792
CCOc1cc(cc(c1O)Br)/C=C\2/C(=NC(=O)N(C2=O)c3cccc(c3)Cl)[O-] C59861590
c1ccc(cc1)N2C(=O)[C@H]3[C@H](C4=C(C[C@@H](CC4=O)c5cccs5)NC3=N2)c6ccccc6C(=O)[O-] C18196377
CC(C)c1ccc(cc1)N2C(=O)/C(=C/c3cc(cc(c3O)OC)Br)/C(=O)N=C2[O-] C02305113
c1ccc(c(c1)[N-]S(=O)(=O)c2ccc3c(c2)NC(=O)[C@H](S3)C(=O)N4CCCCCC4)Cl C65021937
c1cc(ccc1[C@H]2CC(=Nc3n2ncc3C(=O)Nc4ccc(cc4)Cl)C(=O)[O-])Br C65102123
c1ccc(c(c1)NC(=O)c2cnn3c2N=C(C[C@H]3c4cccc(c4)Br)C(=O)[O-])Cl C65102241
c1cc(ccc1[C@@H]2c3c(n(c(=O)s3)CC(=O)Nc4ccc(cc4)Cl)S[C@H]5[C@@H]2C(=NC5=O)[O-])F C39884114
c1ccc(c(c1)/C=C\2/C(=O)N(C(=S)S2)CC(=O)Nc3ccccc3C(=O)[O-])F C02930410
CC1([C@H](N2[C@H](S1)[C@@H](C2=O)Nc3cc(nc(n3)SC)c4ccccc4)C(=O)[O-])C C08020969
COc1ccc(cc1S(=O)(=O)Nc2cccc(c2)C3SCCCS3)/C=C/C(=O)[O-] C13196452
COc1ccc(cc1S(=O)(=O)NCCSCc2ccc(s2)Br)C(=O)[O-] C13199196
C[C@@H]1CCC[C@H]([C@@H]1C)NC(=O)[C@@H](C)Sc2nc3cc(ccc3c(=O)n2C)C(=O)[O-] C13200355
C[C@H]1CCC[C@H]([C@@H]1C)NC(=O)[C@@H](C)Sc2nc3cc(ccc3c(=O)n2C)C(=O)[O-] C13200357
C[C@@H]1CCC[C@@H]([C@@H]1C)NC(=O)[C@@H](C)Sc2nc3cc(ccc3c(=O)n2C)C(=O)[O-] C13200359
c1ccc(c(c1)CNS(=O)(=O)c2cc(ccc2Br)C(=O)[O-])OC(F)(F)F C13270085
CSc1nnc(s1)SCC(=O)Nc2ccc(cc2C(=O)[O-])Br C13353663
Cc1cccc(c1)/C=C\2/C(=O)N(C(=S)S2)CC(=O)Nc3cc(ccc3C(=O)[O-])C C16921675
Cc1ccc(c(c1)NC(=O)CN2C(=O)/C(=C/C=C/c3ccccc3)/SC2=S)C(=O)[O-] C16922472
CC[C@@H]1CCc2c(sc(c2C(=O)OC)NC(=O)[C@@H]3[C@@H]4CC[C@H]([C@@H]3C(=O)[O-])C=C4)C1 C17091140
CC[C@H]1CCc2c(sc(c2C(=O)OC)NC(=O)[C@H]3[C@@H]4CC[C@H]([C@@H]3C(=O)[O-])C=C4)C1 C17091143
COc1ccc(cc1OC)[C@H]2C(=C(C(=O)N2)[O-])C(=O)c3ccc(cc3)Br C06282449
Cc1ccc(cc1)c2c(c(nc(n2)SCC(=O)c3ccc(cc3)NC(=O)C)[O-])C#N C19946795
CN(C)[C@@H](CNC(=O)Cn1c(nnc1[S-])c2ccc(cc2)Cl)c3cccs3 C27677878
CCOc1ccc2c(c1)sc(n2)NC(=O)Cn3c(nnc3[S-])c4cccs4 C28835268
c1c(c(sc1Cl)Cl)c2c(nc(nn2)SCC(=O)NCC(F)(F)F)[O-] C32778463
c1cc(cc(c1)Br)NC(=O)CSc2nc(cc(=O)n2C3CCCC3)[O-] C32957916
COc1ccc(cc1NC(=O)c2c(c3c(n(c2=O)Cc4ccco4)CCCC3)[O-])Cl C00911779
CCOC(=O)c1c2c(sc1NC(=O)[C@H]3[C@H]4CC[C@@H]([C@@H]3C(=O)[O-])C=C4)C[C@@H](CC2)C C35898124
Cc1cccc(c1C)N2CC[NH+](CC2)[C@@H](c3cn(c4c3ccc(c4)C(=O)[O-])C)C(=O)[O-] C36353687
CCOC(=O)c1c(csc1NC(=O)[C@@H]2CC=CC[C@@H]2C(=O)[O-])c3ccc(cc3)F C05094777
CCOC(=O)c1c(csc1NC(=O)[C@H]2CC=CC[C@H]2C(=O)[O-])c3ccc(cc3)F C05094780
CC(=O)C1=C(C(=O)N([C@@H]1c2ccc(cc2)Cl)CCc3c[nH]c4c3cc(cc4)OC)[O-] C15413814
COc1ccc(cc1c2nc([nH]n2)SC[C@@H]3c4ccccc4O[C@H]3C(=O)[O-])Cl C39692077
C=CCOc1cccc(c1)[C@H]2C(=C(C(=O)N2CCCO)[O-])C(=O)c3ccc(cc3)Cl C40047575
C=CCOc1ccccc1[C@@H]2C(=C(C(=O)N2CCCO)[O-])C(=O)c3ccc(cc3)Cl C40047711
C=CCOc1ccc(cc1)C(=O)C2=C(C(=O)N([C@@H]2c3cccc(c3)Cl)CCCO)[O-] C40053592
CCCOc1cccc(c1)C(=O)C2=C(C(=O)N([C@@H]2c3c(cccc3Cl)F)CCCO)[O-] C40054308
Cc1cc(ccc1OCC(C)C)C(=O)C2=C(C(=O)N([C@H]2c3ccc(cc3)SC)CCO)[O-] C40094108
C[C@@H]1Cc2cc(ccc2O1)C(=O)C3=C(C(=O)N([C@@H]3c4ccc(cc4)C(C)C)CCO)[O-] C40095585
C[C@H]1Cc2cc(ccc2O1)C(=O)C3=C(C(=O)N([C@H]3c4ccc(cc4)C(C)C)CCO)[O-] C40095590
CC(C)c1ccc(cc1)[C@@H]2C(=C(C(=O)N2CCO)[O-])C(=O)c3cccc(c3)OCC=C C40102282
CC(C)c1ccc(cc1)[C@H]2C(=C(C(=O)N2CCO)[O-])C(=O)c3cccc(c3)OCC=C C40102283
COc1cccc(c1OC)[C@H]2C(=C(C(=O)N2)[O-])C(=O)c3ccc(cc3)Br C40117566
Cc1ccc(c(c1)S(=O)(=O)[N-]c2cc(ccc2Cl)NC(=O)c3cnoc3C)C C40155181
Cc1ccccc1/C=C\2/C(=O)N(C(=S)S2)[C@@H](C)C(=O)Nc3ccc(cc3)C(=O)[O-] C15047293
c1ccc(cc1)/C=C/[C@@H]2CC(=Nc3n2ncc3C(=O)Nc4ccccc4Cl)C(=O)[O-] C44859590
CCO/C(=C/1\[C@@H](NC(=S)N=C1c2ccccc2)c3ccc(c(c3)[N+](=O)[O-])Cl)/[O-] C08829812
CS(=O)(=O)[N-]c1ccccc1NC(=O)c2c3c(n(n2)c4ccccc4)CCCCC3 C58429927
COc1cccc(c1OC)[C@@H]2/C(=C(\[O-])/OC)/C(=NC(=S)N2)c3ccc(cc3)Cl C59227857
Cc1ccc(c(c1)C)S(=O)(=O)[N-]c2cc(ccc2Cl)NC(=O)c3cnoc3C C54293799
Cc1ccc(cc1)[N-]C2=NC(=O)[C@@H](S2)CC(=O)Nc3cc(c(cc3OC)Cl)C C15231771
Cc1ccc(cc1)[N-]S(=O)(=O)c2ccsc2C(=O)N[C@H](C)c3cc(oc3C)C C60337325
C[C@H]1C(=C(N=N1)C)S(=O)(=O)[N-]c2ccc(cc2)[C@@H]3Nc4ccc(cc4S3)OC C63753176
Cc1ccc(cc1)[N-]S(=O)(=O)[C@@H]2C(=C(N=N2)C)C(=O)Nc3ccc(c(c3)Cl)F C64395592
CC1(CC(=C2[C@@H](C(=C(N=C2C1)SCC(=O)Nc3ccccc3)C#N)c4ccco4)[O-])C C04014349
c1ccc(cc1)C2=CCN(CC2)c3c(cc(cn3)NC(=O)c4ccccc4F)C(=O)[O-] C64978697
CCc1ccccc1NC(=O)c2cnn3c2N=C(C[C@@H]3c4ccc(cc4)Cl)C(=O)[O-] C65102378
CC[C@@]1(c2cc-3n(c(=O)c2COC1=O)Cc4c3nc5ccccc5c4CC[NH2+]C(C)C)O C03826691
CC[C@@]1(C(=O)N(C(=O)N1)NC(=O)C[NH+](C)[C@@H]2CCCc3c2cccc3)c4ccccc4 C07583414
c1cc(cc(c1)NC(=O)C[NH+]2CCOCC2)c3nc(cs3)c4ccc5c(c4)CC(=O)N5 C09780977
c1ccc(c(c1)C[C@@]2(C(=O)NC(=O)N2)C3CC[NH+](CC3)Cc4cccn4c5cccnc5)F C11790420
c1ccc(c(c1)C[C@]2(C(=O)NC(=O)N2)C3CC[NH+](CC3)Cc4cccn4c5cccnc5)F C11790421
Cc1c2cc(c(=O)[nH]c2n(n1)c3ccc(cc3)F)C[NH2+]C[C@@H]4COc5ccccc5O4 C12186206
c1ccc(cc1)C[C@]2(C(=O)NC(=O)N2)C3CC[NH+](CC3)Cc4coc5ccccc5c4=O C12326225
c1ccc2c(c1)c(c[nH]2)C3=CC[NH+](CC3)CC(=O)Nc4cc(ccc4n5cncn5)Cl C12900507
CC[NH+]1CCN(CC1)c2ccc(cc2C)NC(=O)CCc3[nH]c(=O)c4ccccc4n3 C16299823
CC[NH+](CC)Cc1ccc(o1)C(=O)N2CCC3(CC2)Nc4ccc(cc4C(=O)N3)Cl C19526450
C[NH+](C[C@H]1COc2ccccc2O1)CC(=O)NC(=O)Nc3ccc(cc3)Br C19532738
Cc1c(c(=O)oc2c1c(n[nH]2)C)CC(=O)NC[C@@H](c3ccccc3)[NH+]4CCC(CC4)C C19577212
c1cc(c(=O)[nH]c1CN2CC[NH+](CC2)C34CC5CC(C3)CC(C5)C4)C(=O)NC[C@@H]6CCCO6 C19839176
COc1cc2c(cc1OC)nc(nc2N)CN3CC[NH+](CC3)[C@@H]4CCc5ccccc5C4 C20599055
Cc1ccc(cc1C)NC(=O)C(=O)NC[C@@H](c2ccc3c(c2)CCN3C)N4CC[NH+](CC4)C C22734526
Cc1ccc(cc1)NC(=O)C(=O)NC[C@@H](c2ccc3c(c2)CCCN3C)N4CC[NH+](CC4)C C22734989
Cc1c2c(nc(n1)CNC(=O)C[C@@H]3C(=O)NCC[NH+]3C4Cc5ccccc5C4)CCCC2 C23379733
C[C@H]1C[C@H](C[NH+](C1)Cc2csc(n2)NC(=O)CCc3[nH]c(=O)c4ccccc4n3)C C14528575
c1ccc2c(c1)c(c(s2)C(=O)NCC(=O)NCc3cc[nH+]c(c3)N4CCOCC4)Cl C25290728
Cc1c(c(=O)c2ccc(c(c2o1)C[NH+]3CCN(CC3)CCO)O)c4nc5ccccc5s4 C28121047
CCn1cc(c2c1cccc2)/C=C\3/C(=O)c4ccc(c(c4O3)C[NH+]5CCN(CC5)CCO)O C28182855
c1ccnc(c1)/C=N/NC(=O)Cn2c3cc(c(cc3nc2C4CC[NH2+]CC4)Cl)Cl C28230994
C[C@@H](c1ccccc1Cl)N2CC[NH+](CC2)CC(=O)/C(=C\3/Nc4ccccc4C(=O)N3)/C#N C29688574
CC(=O)Nc1cccc(c1)NC(=O)c2cc3c(s2)n(c([nH+]3)N(C)C)c4ccccc4 C30672114
Cc1ccc(cc1)[C@@]2(C(=O)N(C(=O)N2)CC(=O)NC[C@H](c3cccs3)[NH+]4CCCC4)C C32762267
CCc1ccc(cc1)n2c(=[NH2+])c3c([nH]nc3nc2SCC(=O)N4C[C@H](C[C@@H](C4)C)C)C C36221456
COC(=O)CCCNC(=O)N1CCc2c([nH+]c[nH]2)[C@H]1c3ccc(cc3F)Br C31807467
CC[C@@H](c1c2c(sc1n3cccc3)C[NH+](CC2)C)NC(=O)Nc4ccc(c(c4)OC)OC C08590204
CN1[C@@H](NN=C1SCC(=O)N/N=C/C2=c3ccccc3=[NH+]C2)c4cccc(c4)Cl C38654417
C[C@@H](C(=O)c1ccc(cc1)NC(=O)C)S[C@@H]2NN=C(N2C3CC3)C4=c5ccccc5=[NH+]C4 C39942363
c1ccc2=[NH+]CC(=c2c1)C3=NN[C@@H](N3C4CC4)SCC(=O)NC5(CCCCC5)C#N C39942451
CC(=S)NC[C@H]1CN(C(=O)O1)c2ccc(c(c2)F)c3ccc(nc3)C4([C@H]5[C@@H]4C[NH2+]C5)C#N C40937996
Cc1nc(cc(n1)[C@H]2C[NH+]3CC[C@@H]2C[C@@H]3CNC(=O)NC(C)C)c4ccc(cc4)N(C)C C43528091
CC[C@@H](C(=O)N(CC)CC)Sc1nc2c(c([nH]n2)C)c(=[NH2+])n1c3cccc(c3C)Cl C04056931
C[NH+]1CCC(CC1)COc2cc3c(cc2OC)c4cc(nc(c4cn3)N)c5ccncc5 C45259235
C=CCNC(=O)NC(=O)C[NH+]1CCCN(CC1)c2c(cc(cn2)C(F)(F)F)Cl C45870464
Cc1cc([nH+]c2c1c(c(s2)C(=O)OCC(=O)N(CCC#N)c3ccccc3F)N)C C46585935
c1cc(oc1)CNC(=O)[C@H]2CCC[NH+]2CCC(=O)Nc3c(c4c(s3)CCCCC4)C#N C31557767
C[C@@H]1C(=O)N(N=C(N1)C(=O)NC[C@H](c2cccc(c2)Cl)[NH+]3CCCC3)c4ccccc4 C59894339
c1ccc(c(c1)c2csc(n2)NC(=O)c3cccc(c3)NC(=O)CCn4cc[nH+]c4)Cl C59936061
c1ccc2=[NH+]CC(=c2c1)C(=O)NNC(=O)c3cnn(c3C(F)(F)F)c4ccc(cc4)F C63150602
c1ccc2=[NH+]C(=O)[C@@H](C=c2c1)C(=O)NNC(=O)CCCOc3ccc(cc3Cl)Cl C39934457
C[C@H](CC1=c2ccccc2=[NH+]C1)NC(=O)COc3ccc4c(c3)C(=O)N5CCCCC[C@@H]5N4 C63270291
COc1ccc2=[NH+]CC(=c2c1)CCNC(=O)c3ccccc3NC(=O)C4=CSCCO4 C63666692
c1ccc2=[NH+]CC(=c2c1)C[C@@H]3C(=O)N(C(=O)N3)CC(=O)Nc4ccc(cc4)SC(F)F C63775742
C[C@@H](C(=O)Nc1cccc(c1)C(F)(F)F)N2C(=O)[C@H](NC2=O)CC3=c4ccccc4=[NH+]C3 C63789187
CC(C)[C@@H](CO)NC(=O)c1ccc2c(c1)C(=O)N(C2=O)CCC3=c4ccccc4=[NH+]C3 C63795693
c1ccc2=[NH+]CC(=c2c1)C[C@@H]3C(=O)N(C(=O)N3)CC(=O)Nc4cccc(c4)Br C63806758
Cc1c(c(nc(n1)c2cccs2)SC)C(=O)NNC(=O)C3=c4ccccc4=[NH+]C3 C64357309
COCC/[NH+]=C\1/[C@]2(CCN(C2)C(=O)c3cc(ccc3OC)Cl)NCc4ccccc4N1 C65265779
C[C@H]1CCCC[NH+]1CCCNC(=O)Cn2c(=O)c3c(cn2)c4ccccc4n3Cc5ccc(cc5)F C08933393
COc1ccc(cc1OC)[C@H]2Nc3ccc(cc3[C@H]([NH+]2CC(=O)OC)c4ccccc4)Br C09008850
Cc1c2c(c3ccccc3s2)c(=O)n(n1)CCCC(=O)NCCC[NH+](Cc4ccccc4)C(C)C C09289680
COc1ccc(cc1OC)[C@H]2Nc3ccc(cc3[C@@H]([NH+]2CC(=O)OC)c4ccccc4)Br C09008848
C[C@@H](c1ccc2ccccc2c1)NC(=O)CSc3nnc(n3c4ccc(cc4)Cl)[C@H](C)[NH+](C)C C09100848
C[C@H](c1nnc(n1c2ccc(cc2)F)SCC(=O)Nc3c(c(c(c(c3F)F)F)F)F)[NH+](C)C C02625101
c1ccc(cc1)[C@H](C(=O)c2c[nH]c3c2cccc3)Sc4nnc(n4c5ccccc5)C[NH+]6CCCC6 C09872106
CC#CCN1C(=O)[C@@](NC1=O)(Cc2cccc(c2)F)C3CC[NH+](CC3)C/C=C/c4ccccc4OC C12279855
Cc1cc(ccc1Br)NC(=O)CSc2nnc(n2c3ccc(cc3)F)[C@H](C)[NH+](C)C C12592935
Cc1c(c(n(n1)Cc2ccc(cc2Cl)Cl)Cl)C(=O)NC[C@@H](c3ccccc3OC)[NH+](C)C C13108239
CCNC(=O)C[C@@H]1C(=O)N(C(=S)N1CC[NH+]2CCC(CC2)Cc3ccccc3)c4ccc(cc4)F C13879926
Cc1ccc(s1)c2cc3c(c(c2)OC[C@H]4CCCCO4)OCC[NH+](C3)Cc5ccc(cc5O)OC C14884597
Cc1c(sc2c1c(=O)[nH]c(n2)[C@@H](C)Sc3nnc(n3Cc4ccccc4)C[NH+]5CCCCC5)C C03342998
Cc1cccc(c1)c2cnc(nc2C3CC[NH+](CC3)[C@@H](C)Cc4ccc(c(c4)OC)O)c5ccncc5 C20598665
C[NH+]1CCN(CC1)[C@H](CNS(=O)(=O)c2cc(ccc2OC)Cl)c3ccc4c(c3)CCCN4C C21775621
c1ccc2c(c1)CC[NH+](C2)CCCNC(=O)c3cccc(c3)Cn4c5c(cccn5)n6cccc6c4=O C21886195
C[NH+](C)CCCn1c(=O)c2c3c(sc2nc1SCC(=O)Nc4cc(ccc4F)F)CCCC3 C21994008
Cc1c(c(sc1c2ccccc2)NC(=O)C[NH+](C)Cc3ccc(cc3F)F)C(=O)N4CCOCC4 C22964806
Cc1cc(n2c(n1)nc(n2)SCc3ccccc3C(=O)NC[C@H](c4ccccc4Cl)[NH+](C)C)C C23192672
C[C@H](c1nnc(n1c2ccc(cc2)F)S[C@H](C)C(=O)Nc3ccc(cc3)Br)[NH+](C)C C23483119
C[C@H](c1[nH]c(=O)c2ccccc2n1)Sc3nc4c(c5c(s4)CCCC5)c(=O)n3CCC[NH+](C)C C23635275
Cn1cccc1C(=O)N2CC[NH+](CC2)CCNc3c4ccc(nc4c(cn3)c5ccccc5)C(F)(F)F C24912750
c1cc(oc1)C[NH+](Cc2ccc(cc2)C(=O)NC3CC3)Cc4cc5c(cc4Br)OCCO5 C27576103
C[C@@H]1CCCN(C1)c2ccc(cc2)[C@@H](C)NC(=O)C3CC[NH+](CC3)Cc4nc(no4)c5ccccc5Cl C30984680
c1ccc(c(c1)CSCCCNC(=O)C2CC[NH+](CC2)Cc3nc(no3)c4ccc(cc4)Cl)F C30987281
c1cc(c(c(c1)Cl)CSCCNC(=O)[C@@H]2CCC[NH+](C2)Cc3nc(no3)c4cccs4)F C31056636
C[C@H]1CCCN(C1)c2ccc(cc2)[C@@H](C)NC(=O)[C@@H]3CCC[NH+](C3)Cc4nc(no4)c5cccs5 C31057747
Cc1ccc2c(c1)c3c(n2Cc4ccccc4)nc(nn3)S[C@@H](C)C(=O)NCC[NH+]5CCCCC5 C35156609
CC(C)COC[C@@H](C[NH+](C)Cc1c2c(n(n1)c3ccc(cc3)Cl)CCN(C2)Cc4cccc(c4)Cl)O C35573827
CCCN(Cc1c(nn(c1N2CC[NH+](CC2)CC)c3cccc(c3)F)C)C(=O)Nc4cccc(c4)F C35954325
CC[NH+]1CCN(CC1)c2c(c(nc(n2)SCc3cccc(c3)C(=O)N[C@H](C)c4ccccc4)C)C C36062966
Cc1ccc(cc1)C[NH+](CCc2c[nH]c3c2cccc3)Cc4nc(co4)C(=O)N(C)Cc5ccccc5 C36063977
c1cc(cc(c1)Cl)C[NH+](C[C@@H]2CC(=NO2)c3ccc(c(c3)Cl)Cl)C[C@@H](COCc4ccco4)O C36146782
CC[C@@H](C(=O)NCC[NH+]1CCCC1)Oc2ccc3c(c2)[C@@H](N(CC3)C(=O)C4CC4)c5cccc(c5)F C34686412
CC[C@H](C(=O)NCC[NH+]1CCCC1)Oc2ccc3c(c2)[C@@H](N(CC3)C(=O)C4CC4)c5cccc(c5)F C34686413
c1cc(ccc1c2nc(on2)C[NH+]3CCC[C@H](C3)C(=O)NCCCSc4ccc(cc4)Cl)F C38901565
CC[C@H](c1ccc(cc1)C)NC(=O)[C@H]2CCC[NH+](C2)Cc3nc(no3)c4cccc(c4)Br C38904795
CO[C@H]1[C@@H](c2ccccc2C13CC[NH+](CC3)C[C@@H]4C=NN=C4c5cccc(c5)F)NC(=O)CSC C39380383
CC(C)c1ccccc1N2[C@@H]([NH+]=N[C@@H]2SCc3[nH]c(=O)c4c(n3)ccs4)c5ccc(cc5)OC C39415577
CO[C@H]1[C@@H](c2ccccc2C13CC[NH+](CC3)C[C@@H]4C=NN=C4c5ccc(cc5)F)NC(=O)CSC C39421125
Cc1ccc(cc1)S(=O)(=O)Nc2ccc(cc2)C(=O)N(CC[NH+](C)C)c3nc4ccccc4s3 C36690270
C[C@H](c1nnc(n1c2ccc(cc2)F)S[C@@H](C)C(=O)Nc3ccccc3C(C)C)[NH+]4CCCCC4 C24227974
Cc1ccc(cc1)[C@H](CNC(=O)c2cnc(nc2Cl)S(=O)(=O)Cc3ccc(cc3)F)[NH+]4CCCC4 C40986394
CCC(CC)c1cc(nc(n1)c2ccncc2)[C@H]3C[NH+]4CC[C@@H]3C[C@@H]4CNC(=O)Cc5cccs5 C43527837
C[C@@H](c1nnc(n1c2ccc(cc2)F)S[C@@H](C)C(=O)/N=c\3/[nH]c(cs3)c4ccccc4)[NH+](C)C C49634645
C[NH+]1CCN(CC1)c2c(cccc2Cl)NC(=O)CSc3nc4ccccc4n3Cc5ccccc5 C35104696
CC(C)C[C@@H](C(=O)NCCc1ccccc1F)N2C(=O)[C@@]3([C@H]4C(=c5ccccc5=[NH+]4)CCN3C2=O)C C63372198
C[C@@H]1C(=c2ccccc2=[NH+]1)CCNS(=O)(=O)c3cccc(c3)S(=O)(=O)c4ccc(cc4)Cl C63514082
C[C@H]1C(=c2ccccc2=[NH+]1)CCNS(=O)(=O)c3cccc(c3)S(=O)(=O)c4ccc(cc4)Cl C63514083
c1ccc2=[NH+]CC(=c2c1)c3nnc(n3c4ccc(cc4)Cl)SCC(=O)NCCc5cccs5 C63806774
CCOc1cc(cc(c1OCC)OCC)C(=O)NC(=S)Nc2cc(c(cc2OC)Cl)OC C08443350
CCCCOCCCNc1ccc-2c(cc1=O)[C@H](CCc3c2c(c(c(c3)OC)OC)OC)NC(=O)C C08789156
CCOc1cc(cc(c1OCC)OCC)C(=O)NCC(=O)N/N=C/c2ccc(cc2)C(F)(F)F C08791962
COc1cc(ccc1OCC(=O)Nc2ccc(cc2)F)C(=O)OCC(=O)Nc3cccc(c3)SC C08824848
COCCNc1c2cnn(c2nc(n1)SC)CCNC(=O)C(c3ccccc3)c4ccccc4 C08943933
CC[C@H](C)[C@@H](c1ccccc1)C(=O)OCC(=O)Nc2c(c(c(s2)C(=O)NC)C)C(=O)OCC C09097878
CCOC(=O)C1=C(NC(=O)N[C@@H]1c2cccs2)COC(=O)CCCc3nc4ccccc4s3 C09126026
CC(C)CCNC(=O)NC(=O)COC(=O)c1ccccc1SCC(=O)N(C)C2CCCCC2 C09351753
CCOC(=O)C1=C(NC(=O)N[C@@H]1c2cccs2)CSc3nc4ccccc4n3CCOC C09493222
Cc1ccc(cc1S(=O)(=O)Nc2cc(c(cc2OC)OC)Cl)C(=O)NCCCOC(C)C C09671099
CC(C)C(=O)Nc1cc(c(cc1C(=O)OCC(=O)Nc2ccc(cc2)C(F)(F)F)OC)OC C09922853
C[C@H]1CCc2c(sc(c2C(=O)OC(C)C)NC(=O)COC(=O)CNC(=O)c3ccccc3)C1 C11080449
CCOC(=O)C1=C(NC(=O)N[C@@H]1c2ccc(cc2)Cl)CSc3nnc(n3CC=C)C4CC4 C11382364
CC(C)Oc1ccc(cc1)C(=O)NCC(=O)OCC(=O)Nc2ccc(c(c2)Cl)OC(F)F C11716223
CCC(C)(C)NC(=O)[C@H](c1ccccc1Cl)N(CC(C)C)C(=O)CCC(=O)Nc2cc(on2)C C12491502
CCOC(=O)c1c(c(sc1NC(=O)COC(=O)c2ccccc2N/C=C/C(=O)C(F)(F)F)C)C C13150068
CC(C)CCn1c(c(c2c1ncc(c2)NCc3cc(cc(c3)F)F)NC(=O)COC)C(=O)OC C14532071
CCCCOC(=O)c1cc(ccc1Cl)NC(=S)NC(=O)c2cc(c(c(c2)OC)OC)OC C15304546
CCc1c(sc(c1C(=O)OCC)NC(=O)CSc2nnc(s2)NCc3ccco3)C C17983181
CC(C)c1ccccc1OCC(=O)OCC(=O)Nc2c(c3c(s2)CCCC3)C(=O)NCCOC C18975705
CCOc1ccc(cc1)NC(=O)CSC2=C([C@H](C(=C(N2)C)C(=O)OCC=C)c3ccco3)C#N C20028825
CCOc1ccc(cc1)NC(=O)CSC2=C([C@@H](C(=C(N2)C)C(=O)OCC=C)c3ccco3)C#N C20028827
CCOc1ccc(cc1OCC)C(=O)NCC(=O)O[C@@H](C)C(=O)Nc2cc(ccc2Cl)Cl C20882201
c1ccc(c(c1)C(=O)OCC(=O)NC[C@H]2CCCO2)OCC(=O)Nc3ccc(cc3)SC(F)F C20969645
CCOc1cc(ccc1OCC(C)C)C(=O)OCC(=O)NCC(=O)Nc2c(cc(cc2C)C)C C21327405
CCOc1ccc(cc1OCC)C(=O)NCC(=O)OCC(=O)N[C@H](C)c2ccc(cc2Cl)Cl C22675301
CCCOc1ccc(cc1OCCC)C(=O)Nc2nc(cs2)Cc3n[nH]c(=S)n3CC=C C23041853
Cc1cc(c(n1CCc2cccs2)C)C(=O)CSc3nnc(n3N)COc4cccc(c4)OC C23065654
CCOc1cc(cc(c1OC)Cl)/C=C/C(=O)O[C@H](C)C(=O)NCC(=O)Nc2c(cccc2C)C C23582109
CCOC(=O)C1=C(NC(=O)N[C@@H]1c2ccco2)CN(Cc3ccccc3OC)Cc4cccs4 C24816787
CCCNc1nnc(s1)S[C@H](C)C(=O)Nc2ccc(c(c2)S(=O)(=O)N(CC)CC)C C26616156
COc1ccccc1c2nnc(n2CC=C)SCC(=O)NCC(=O)Nc3ccc(c(c3)F)F C27369551
CCOP(=O)([C@H](c1nnc(s1)Nc2ccccc2)NC(=O)/C=C/c3ccccc3)OCC C32624705
CCOc1ccc(cc1OCC)C(=O)/N=C(/NCCc2c(nn(c2C)C)C)\Nc3ccccc3C C32973523
COCCN(CCC(=O)NCc1ccco1)C(=O)c2csc(n2)Nc3cccc(c3Cl)Cl C35612707
Cc1ccccc1[C@@H]2C(=C(N=C3N2C(=CS3)/C=C(/NCC[NH+](C)C)\[O-])C)C(=O)OCCOC C35693234
Cc1ccccc1[C@H]2C(=C(N=C3N2C(=CS3)/C=C(/NCC[NH+](C)C)\[O-])C)C(=O)OCCOC C35693236
CCCCNC(=O)Cc1csc(n1)NC(=O)CN(CCOC)C(=O)c2ccc(cc2Cl)Cl C35815460
CC(C)(C)CC(C)(C)NC(=O)[C@H](c1ccco1)N(Cc2ccco2)C(=O)CNC(=O)c3ccccc3 C36504384
CCCCCCN([C@@H](c1ccc(c(c1)OC)OC)C(=O)NC2CCCCC2)C(=O)[C@@H]3CCC(=O)N3 C36519522
COCCN(CCC(=O)NC[C@H]1CCCO1)C(=O)c2csc(n2)Nc3cccc(c3)C(F)(F)F C37425932
COCCNC(=O)CCN(Cc1ccco1)C(=O)c2csc(n2)Nc3cc(ccc3Cl)Cl C37426638
CCn1c(nnc1SCC(=O)Nc2ccccc2)CNC(=O)COc3ccc(cc3)C(C)C C08400754
CCOC(=O)c1c(c(c([nH]1)C)C(=O)OCc2csc(n2)CC(=O)Nc3cc(ccc3C)C)C C39193383
CCOC(=O)c1c(csc1NC(=O)COC(=O)CNC(=O)c2ccc(cc2)C)c3ccccc3 C39611430
CCOc1cc(cc(c1OC)Cl)/C=C/C(=O)OCC(=O)Nc2cccc(c2)C(=O)NC3CC3 C45633042
CCC[C@@H](c1nnnn1Cc2ccc(cc2)F)N(CCCO)Cc3cc4cc(ccc4[nH]c3=O)C C13501027
CCOc1ccc(cc1)[C@H](CCC(=O)N/N=C\c2cc(n(c2C)c3ccc(cc3)C(=O)OC)C)O C58893392
CCOc1ccc(cc1)[C@@H](CCC(=O)N/N=C\c2ccc(c(c2)Br)OCC(=O)OC)O C58893782
CCCOc1ccc(cc1OCC)/C=C/C(=O)Nc2cccc(c2)S(=O)(=O)/N=C\3/CCCN3 C15886944
CCCS(=O)(=O)c1c2c(cccn2c(c1S(=O)(=O)CCC)C(=O)N/N=C/c3cccc(c3)F)C C01058279
Cc1ccc(c(c1)S(=O)(=O)NC[C@H](c2ccc(c(c2)OC)OC)S(=O)(=O)c3cccs3)OC C08969020
Cc1cc(c(cc1C)S(=O)(=O)NC[C@@H](c2ccc3c(c2)OCO3)S(=O)(=O)c4cccs4)OC C08969568
Cc1c(sc(n1)NC(=O)Cn2c(=O)c3c(nc2SCc4ccccc4)CCC3)C(=O)OCC(C)C C09003024
Cc1c(sc(n1)NC(=O)Cn2c(=O)c3c(nc2SCc4ccccc4Cl)CCC3)C(=O)OC C09003370
Cc1c(c(no1)c2ccccc2Cl)C(=O)Nc3nnc(s3)SCC(=O)N4CCc5c4cccc5 C09369171
CCOC(=O)c1c(c(sc1N/C=C(/C#N)\c2nc(cs2)c3cc4ccccc4oc3=O)C(=O)C)C C02379853
C[C@H](Cn1c2c(=O)[nH]c(=O)n(c2nc1N3CCN(CC3)c4ccccc4)C)CSc5ccc(cc5)F C10249514
c1ccc2c(c1)nnn2CC(=O)N(c3ccccc3F)[C@@H](c4ccc(cc4)F)C(=O)NC[C@H]5CCCO5 C12481141
CCOc1ccc(cc1OC)[C@@H]2c3c(c4ccccc4[nH]3)C[C@@H]5N2C(=O)CN(C5=O)CCCOC(C)C C02111305
CC(C)CCNC(=O)[C@H](c1ccncc1)N(c2ccc(c(c2)Cl)F)C(=O)Cn3c4ccccc4nn3 C13031042
CCCCNc1c(c(=O)n2cccc(c2n1)C)/C=C\3/C(=O)N(C(=S)S3)Cc4ccc5c(c4)OCO5 C13595674
Cc1c(c(=O)oc2c1c(cc(c2)OC(=O)C)OC(=O)C)CC(=O)NCC(c3ccccc3)c4ccccc4 C13608202
COc1cc(cc(c1OCC=C)Br)/C=N/NC(=O)CN(c2ccc(cc2)F)S(=O)(=O)C C15231316
Cc1ccc2nc(c(c(=O)n2c1)/C=C\3/C(=O)N(C(=S)S3)CC(C)C)NCc4ccc5c(c4)OCO5 C16734305
c1cc(oc1)/C=C/C=N/NC(=O)CSc2nnc(n2c3ccc(cc3)Br)c4ccncc4 C02709848
CCOC(=O)c1ccccc1NC(=O)CSc2cn(c3c2cccc3)CC(=O)N4C[C@@H](O[C@H](C4)C)C C17306700
CCOC(=O)c1ccccc1NC(=O)CSc2cn(c3c2cccc3)CC(=O)N4C[C@H](O[C@@H](C4)C)C C17306703
CC1=C([C@H](C2=C(N1)C[C@@H](CC2=O)c3cccs3)c4cc(c(c(c4)OC)OC)OC)C(=O)OCCOC C02771882
Cc1cccc2c1[nH]c(=O)c(c2)[C@H](c3nnnn3Cc4ccccc4)N5CCN(CC5)c6ccccc6F C19826329
CC1=C([C@@H](C2=C(N1)C[C@@H](CC2=O)c3ccc(c(c3)OC)OC)c4ccccc4OC)C(=O)OCCOC C02072842
Cc1ccc2cc(c(=O)[nH]c2c1)[C@H](c3nnnn3Cc4ccccc4)N5CCN(CC5)c6ccccc6F C19940580
CCc1ccc2c(c1)cc(c(=O)[nH]2)[C@@H](c3nnnn3C(C)(C)C)N(Cc4ccccc4)Cc5cccnc5 C19972975
CCc1ccc2c(c1)cc(c(=O)[nH]2)[C@@H](c3nnnn3C(C)(C)C)N(Cc4cccs4)C[C@@H]5CCCO5 C19972987
CCC[C@@H](c1nnnn1C[C@@H]2CCCO2)N(Cc3ccccc3Cl)Cc4cc5cccc(c5[nH]c4=O)C C13500827
CCOc1ccc(cc1)N2C(=O)[C@H]3[C@@H](N[C@@]([C@@H]3C2=O)(CCSC)C(=O)OC)c4ccc(cc4)N(C)C C20150725
CCOC(=O)c1c2c(sc1NC(=O)CSc3nnc(n3C[C@H]4CCCO4)C5CC5)C[C@@H](CC2)C C20168373
CCn1c(nnc1SCC(=O)Nc2nc3ccccc3s2)[C@@H]4CCCN4C(=O)c5ccccc5C C20284245
CCn1c(nnc1SCC(=O)Nc2nc3ccccc3s2)[C@H]4CCCN4C(=O)c5ccccc5C C20284251
CC(=O)N(c1cccc(c1)C(F)(F)F)c2nc(cs2)COC(=O)C[C@@H]3C(=O)Nc4ccccc4O3 C24828590
[H]/N=C\1/C(=C\c2ccc(c(c2)OCC)OCCOc3ccc(cc3C)C)/C(=O)N=C4N1N=C(S4)C(C)C C26608446
[H]/N=C\1/C(=C\c2ccc(c(c2)OC)OCCOc3cc(ccc3C)C)/C(=O)N=C4N1N=C(S4)CC(C)C C26642690
CCOC(=O)c1ccc(cc1)NC(=O)CN2c3ccccc3/C(=C\4/C(=O)N(C(=S)S4)CC=C)/C2=O C33587727
CCC1=C(Cc2c1c3c(=O)n(c(=O)n(c3s2)CC(=O)N(CC)CC)CC(=O)Nc4ccccc4C)C C34732668
CN(Cc1ccco1)C(=O)CN2CCN(CC2)C(=O)c3csc(n3)Nc4ccc(c(c4)Cl)Cl C34831632
CCc1cccc(c1NC(=O)Cn2c(=O)c3c(c(n2)c4ccc(cc4)F)sc(n3)N5CCOCC5)C C38486098
CC(C)[C@@H](c1nnc(n1CC=C)SCC(=O)N2CCN(CC2)c3ccccc3)NC(=O)c4ccccc4 C39546189
C[C@@H](c1nnc(n1C)SCC(=O)c2ccc(c(c2)OC)OC)NC(=O)c3ccc(c(c3)Cl)Cl C39761102
Cc1cccc(c1OCc2nnc(n2c3ccccc3)S[C@@H](C)C(=O)Nc4nnc(s4)C5CC5)C C39766997
Cc1c(c(=O)n(n1C)c2ccccc2)NC(=O)CSc3nnc(n3C)c4csc5c4CCCCC5 C39966247
C[C@@H](c1nnc(n1CC=C)SCC(=O)Nc2ccc(cc2)N(C)C(=O)C)Oc3ccc(cc3Cl)F C39972367
c1ccc(cc1)C2=c3cc(ccc3=[NH+]C(=O)[C@H]2C4=NN([C@@H](C4)[C@@H]5CC=CO5)C(=O)CCCC(=O)[O-])Cl C39988930
COc1cc(ccc1OC(=O)COc2ccc(cc2)Br)/C=C(\C#N)/C(=O)NCc3ccco3 C40877452
Cn1cc(nc1)c2cc3c(s2)c(ccn3)Oc4ccc(cc4F)NC(=O)c5cnn(c5)c6ccccc6 C49111210
[H]\N=C\1/C(=C/c2cc(c(c(c2)OC)OCCOc3ccc(cc3)[C@H](C)CC)OC)/C(=O)N=C4N1C=CS4 C13899035
CC[C@H](c1nnnn1Cc2ccc(cc2)F)N(Cc3cccs3)Cc4cc5ccc(cc5[nH]c4=O)OC C01374742
[H]/N=C\1/C(=C/c2ccc(c(c2)OCC)OCCOc3cc(cc(c3)C)C)/C(=O)N=C4N1N=C(S4)C(C)C C13940216
CCC[C@@H](c1nnnn1C[C@@H]2CCCO2)N(Cc3cccs3)Cc4cc5c(ccc(c5[nH]c4=O)C)C C13499668
[H]/N=C\1/C(=C\c2cccn2c3cc(c(cc3OC)OC)Cl)/C(=O)N=C4N1N=C(S4)Cc5ccccc5 C32964441
CCOc1ccc(cc1OC)[C@@H]2[C@H]3C(=NN=C3C(=O)N2Cc4cccnc4)c5cc(c(cc5O)C)Cl C09243116
CS(=O)(=O)N(CC(=O)Nc1ccccc1C(=O)NCC=C)c2ccc(cc2)I C02838490
Cc1cc(c(cc1C)S(=O)(=O)Nc2ccc(c(c2)[C@H](C(=O)C(F)(F)F)C(=O)OC(C)C)O)C C08857545
CCOCCCN1[C@H](NC2=C(C1=O)[C@H](NC(=S)N2CCOC)c3ccccc3)c4ccccc4 C08877923
c1cc(sc1)S(=O)(=O)[C@@H](CNC(=O)C(=O)NCCC2=CCCCC2)c3ccc(cc3)Cl C08970423
CC(=O)Nc1ccc(cc1)NC(=O)Cn2c(=O)cc(nc2SCc3ccccc3)c4ccccc4 C09002966
C[C@H](C(=O)OCC(=O)NCC(=O)Nc1ccc(c(c1F)F)F)Oc2ccc(cc2)Br C09412163
c1ccc(cc1)Cn2c(nnc2SCC(=O)Nc3ccccc3C(=O)Nc4ccccc4)C5CC5 C09465172
C[C@H](C(=O)NCC(=O)Nc1ccc(c(c1F)F)F)OC(=O)c2ccc(cc2)C3SCCS3 C09793699
c1ccc(c(c1)C(=O)OCC(=O)Nc2ccc(c(c2)F)F)SCC(=O)Nc3cccc(c3)C#N C11684484
CC[C@@H](c1cccs1)NC(=O)c2cn(cc(c2=O)C(=O)NCc3cc(ccc3C)F)CCOC C11880142
c1ccc(cc1)CN(CCC(=O)N)C(=O)CSc2nc(c(nn2)c3ccccc3)c4ccccc4 C12388773
Cc1ccc(cc1C)[C@@H](C)NC(=O)COC(=O)C[C@H]2C(=O)Nc3cc(ccc3S2)C(F)(F)F C12425911
COc1ccccc1NC(=S)N(Cc2ccc(cc2)F)Cc3cc4cc5c(cc4[nH]c3=O)OCCO5 C00891326
COc1cc2cc(c(=O)[nH]c2cc1OC)CN(Cc3ccc(cc3)F)C(=S)NC[C@H]4CCCO4 C00895728
CC[NH+](CC)Cc1nc2c(c(c(s2)C)C)c(n1)SCC(=O)Nc3ccc(cc3)/C=C/C(=O)[O-] C13402783
Cc1ccc(cc1)N([C@@H](c2ccc(cc2)F)C(=O)NC(C)C)C(=O)CCC(=O)Nc3cc(ccn3)C C13503709
Cc1ccc(cc1)N([C@H](c2ccc(cc2)F)C(=O)NC(C)C)C(=O)CCC(=O)Nc3cc(ccn3)C C13503710
CCc1ccc(cc1)N([C@@H](c2ccncc2)C(=O)NC3CCCC3)C(=O)CNC(=O)c4cccs4 C13506290
c1cc(cnc1)[C@@H](C(=O)NC2CCCC2)N(Cc3cccs3)C(=O)CNC(=O)c4cccs4 C13506340
Cc1ccccc1[C@H](C(=O)NC2CCCCC2)N(C[C@@H]3CCCO3)C(=O)CNC(=O)c4cccs4 C13506476
c1ccc(cc1)CCNc2c(=O)n(c(c(n2)Cl)c3ccccc3)CC(=O)NCCc4ccncc4 C13526914
COc1cc(cc(c1OC)OC)[C@H]2[C@H]3CC=C[C@@H]3c4cccc(c4N2)C(=O)NCCc5ccccc5 C13641091
c1ccc(cc1)COC(=O)C[C@@H]2C(=O)NCCN2C(=S)NC(=O)/C=C/c3cccc4c3cccc4 C13988480
C[C@@H](Cn1c(=O)c2cc(ccc2nc1SCC(=O)NCCC3=CCCCC3)Br)O C14094838
CC(C)CCOC(=O)C[C@H]1C(=O)NCCN1C(=S)NC(=O)c2c(c3ccccc3s2)Cl C14774833
Cc1c2c(ncnc2sc1C(=O)NCCC3=CC[C@H]4C[C@@H]3C4(C)C)NCCCN5CCCC5=O C14964505
Cc1ccc(o1)Cn2cc(c(=O)c(c2)C(=O)NCc3cc(ccc3F)C(F)(F)F)C(=O)NCC=C C15006746
CSCC[C@@H](C(=O)NCc1ccc(cc1)N2CCCC2=O)NC(=O)c3ccc(cc3Cl)Cl C16514846
CCn1c(nnc1SCC(=O)NCC(=O)Nc2ccccc2Br)Cc3ccccc3 C19057648
Cc1cc(c2c(c1)cc(c(=O)[nH]2)CN(Cc3cccs3)C(=S)NCCCN4CCOCC4)C C19825490
CCOc1cc(ccc1O)[C@@H]2C3=C(C[C@H](CC3=O)c4cccs4)NC(=C2C(=O)OCCOC)C C09985835
CCCOc1cccc(c1)C(=O)NC(=S)Nc2cccc(c2N3CCN(CC3)C(=O)CC)Cl C20498556
Cn1c2c(c(n1)C(=O)NCCN3CCOCC3)C[C@@H](CC2)NCc4cc(cc(c4)F)C(F)(F)F C14530372
C[C@@H](C(=O)NCC(=O)Nc1ccc(c(c1F)F)F)OC(=O)COc2cccc(c2)Br C23418381
C[C@@H](C(=O)NCC(=O)Nc1ccc(c(c1F)F)F)OC(=O)Cc2csc(n2)c3cccs3 C25525470
CCCCCc1nnc(s1)NC(=O)[C@@H](CCSC)NC(=O)c2ccccc2Br C26557311
CC(C)[C@@H](C(=O)NCCN1C(=O)/C(=C/c2ccc(cc2)F)/SC1=O)NC(=O)c3ccccc3F C30766467
CNC(=O)COc1cccc(c1)NC(=O)c2cccnc2SCc3cccc(c3)Br C32244721
CCN(CC)C(=O)CSc1nnc(n1N)SCc2csc(n2)Cc3ccc(cc3)Cl C32327038
Cc1ccc(cc1Cl)n2cnnc2SCC(=O)N[C@H](CCSC)c3[nH]c4ccccc4n3 C36710226
c1cc(sc1)[C@H](CNC(=O)C(=O)NCc2ccc(cc2)F)S(=O)(=O)c3ccc(cc3)Cl C38771084
CC1=CC(=O)[C@@H]([C@H](N1CCc2cccc(c2)Cl)COC)C(=O)N[C@@H](C)c3[nH]c4ccccc4n3 C39371616
C[C@H](c1nnc(n1CC=C)S[C@@H](C)C(=O)Nc2cccc(c2)SC)NC(=O)c3ccccc3 C39759233
CCn1c(nnc1S[C@@H](C)C(=O)Nc2ccc(cc2)F)CNC(=O)c3ccccc3Br C39760969
CCn1c(nnc1S[C@H](C)C(=O)Nc2ccc(cc2)F)CNC(=O)c3ccccc3Br C39760970
CCn1c(nnc1SCC(=O)c2ccc(cc2Cl)Cl)[C@H](CO)NC(=O)c3cccc(c3)C C39767912
CC[C@@H](C)NC(=O)Cc1csc(n1)NC(=O)CN(C(C)C)C(=O)c2ccc(cc2Cl)Cl C00697834
CCOc1c(cc(cc1I)/C=N/NC(=O)CC[C@@H](c2ccccc2)O)OC C58887401
c1ccc(cc1)NC(=O)CSc2nc3ccc(cc3s2)NC(=O)CC(=S)N4CCOCC4 C59432011
CCCNC(=O)C1CCN(CC1)c2ccc(nn2)SCC(=O)Nc3ccc(cc3)C(F)(F)F C65315317
C[C@@H](CCC(=O)[O-])[C@H]1CC[C@@H]2[C@@]1([C@H](C[C@H]3[C@@H]2C(=O)C[C@H]4[C@@]3(CC[C@H](C4)OC(=O)C)C)OC(=O)C)C C04293129
Cc1ccc(cc1)COc2ccc(cc2OC)/C=C\3/C(=O)N(C(=S)S3)CCCCCC(=O)[O-] C09189390
CC(=O)N(c1ccc(cc1F)F)c2nc(cs2)/C=C(\CCC(=O)[O-])/c3nc4ccccc4s3 C12762978
COc1cc(cc(c1OC)S(=O)(=O)Oc2ccc3ccccc3c2Br)/C=C/C(=O)[O-] C13067088
COc1cc(cc(c1OC)S(=O)(=O)Oc2ccc3cc(ccc3c2)Br)/C=C/C(=O)[O-] C13076202
Cc1cccc(c1)c2nnc(n2CCC(=O)[O-])S[C@@H](C)C(=O)c3cc(n(c3C)c4ccccc4)C C13198803
Cc1cc(c(n1c2ccc(cc2)F)C)C(=O)CSc3nnc(n3CC(=O)[O-])c4ccc(cc4)Cl C13204025
Cc1cccc(c1)c2nnc(n2CC(=O)[O-])SCC(=O)c3cc(n(c3C)c4ccc(c(c4)F)C)C C13206230
Cc1c(c(n2c(n1)nc(n2)SCCOc3ccc(cc3Br)Cl)C)CCC(=O)[O-] C13210656
CCOc1cc(cc(c1OC)Br)/C=C/C(=O)c2ccc(c(c2)CSCC(=O)[O-])OC C13216680
Cc1c(c(n(n1)Cc2ccccc2Cl)C)/C=C/C(=O)c3ccc(c(c3)CSCC(=O)[O-])OC C13216722
c1ccc(cc1)CCN(Cc2cccs2)C(=O)CSc3ncc(n3c4ccc(cc4)F)C(=O)[O-] C13218787
CCOc1cc(ccc1OCc2ccc(cc2)C(C)(C)C)/C=C\3/C(=O)N(C(=S)S3)CC(=O)[O-] C13343772
Cc1ccc(c(c1)C)c2c(cn(n2)c3ccccc3)/C=C\4/C(=O)N(C(=S)S4)CCCCC(=O)[O-] C13362810
C[C@@H]1CCc2c(sc3c2c(=O)n(c(n3)SCC(=O)N4CCC(CC4)C(=O)[O-])CCC(C)C)C1 C13395449
C[C@@H](CCC(=O)[O-])[C@H]1CC[C@@H]2[C@@]1([C@H](C[C@@H]3[C@H]2C(=O)C[C@H]4[C@@]3(CC[C@H](C4)OC(=O)C)C)OC(=O)C)C C13409249
CCCCc1ccc(cc1)N2C(=O)/C(=C\c3ccc(c(c3)OCC)O[C@H](C)C(=O)[O-])/SC2=S C16916773
CC[C@@H](C(=O)[O-])Oc1ccc(cc1OCC)/C=C/2\C(=O)N(C(=S)S2)c3cccc(c3)C(F)(F)F C16918308
CCCCc1ccc(cc1)N2C(=O)/C(=C\c3ccc(c(c3)OCC)OCCC(=O)[O-])/SC2=S C16919628
CC[C@@H](C)c1ccc(cc1)N2C(=O)/C(=C\c3ccc(c(c3)OCC)OCCC(=O)[O-])/SC2=S C16919982
c1ccc(cc1)[C@@H]2C(=C(C(=O)N2c3nnc(s3)SCc4ccc(cc4)F)[O-])C(=O)c5ccco5 C09357889
c1ccc(cc1)[C@H]2C(=C(C(=O)N2c3nnc(s3)SCc4ccc(cc4)F)[O-])C(=O)c5ccco5 C09357893
COc1cc(ccc1OCc2cccc(c2)C(F)(F)F)/C=N/n3c(nnc3[S-])c4ccccn4 C03336229
CCOC(=O)c1c(nc(s1)N2[C@H](C(=C(C2=O)[O-])C(=O)c3ccc(cc3)Cl)c4cccs4)C C08779270
CCOC(=O)c1c(nc(s1)N2[C@@H](C(=C(C2=O)[O-])C(=O)c3ccc(cc3)Cl)c4cccs4)C C08779269
Cc1c(sc(n1)N2[C@H](C(=C(C2=O)[O-])C(=O)c3ccc(cc3)F)c4ccccc4F)C(=O)OCC=C C08779274
CC(C)CCOc1ccc(cc1OC)[C@@H]2C(=C(C(=O)N2CCOC)[O-])C(=O)c3ccc(cc3)Cl C16734123
c1ccc(cc1)c2cc(n(n2)c3ccc(cc3)/C=C\4/C(=O)N(C(=S)S4)CCC(=O)[O-])c5ccccc5 C33568529
CCCOc1cccc(c1)C(=O)C2=C(C(=O)N([C@@H]2c3cccnc3)c4nc5ccc(cc5s4)F)[O-] C33781582
Cc1c(sc(n1)N2[C@@H](C(=C(C2=O)[O-])C(=O)c3ccc(cc3)F)c4ccc(cc4)F)C(=O)OCC=C C06144023
CCOC(=O)c1c(nc(s1)N2[C@@H](C(=C(C2=O)[O-])C(=O)/C=C/c3ccccc3)c4ccc(cc4)C)C C35420588
CCOC(=O)c1c(nc(s1)N2[C@H](C(=C(C2=O)[O-])C(=O)/C=C/c3ccccc3)c4ccc(cc4)C)C C35420590
C/C=C/C=C/C=C/C(=O)O[C@H]1[C@@H](C2=C(C(=O)N(C2)CCCC(=O)[O-])[C@@]3([C@@H]1C(CCC3)(C)C)C)OC C35466069
C/C=C/C=C/C=C/C(=O)O[C@@H]1[C@H](C2=C(C(=O)N(C2)CCCC(=O)[O-])[C@@]3([C@@H]1C(CCC3)(C)C)C)OC C35466071
C/C=C/C=C/C=C/C(=O)O[C@H]1[C@H](C2=C(C(=O)N(C2)CCCC(=O)[O-])[C@@]3([C@@H]1C(CCC3)(C)C)C)OC C35466073
Cc1cc(ccc1OC(C)C)C(=O)C2=C(C(=O)N([C@H]2c3ccc(cc3)Br)CCOC)[O-] C09370739
c1ccc(c(c1)CSc2nnc(s2)N3[C@@H](C(=C(C3=O)[O-])C(=O)c4ccc(cc4)F)c5ccco5)F C39835287
Cc1ccc(o1)C(=O)C2=C(C(=O)N([C@H]2c3cccs3)c4nnc(s4)SCc5ccc(cc5)F)[O-] C39835344
CCc1nnc(s1)/N=C(/C(=C/c2cn(nc2c3ccc(cc3)SCC)c4ccccc4)/C#N)\[O-] C39997947
CCOc1ccc(cc1C)C(=O)C2=C(C(=O)N([C@H]2c3cccs3)c4nnc(s4)SCC)[O-] C40000183
CCOc1cc(ccc1OCC=C)[C@@H]2C(=C(C(=O)N2CC=C)[O-])C(=O)c3ccc(cc3)Br C40026042
CCOc1ccc(cc1C)C(=O)C2=C(C(=O)N([C@@H]2c3cc(ccc3OC)Br)CC=C)[O-] C40027208
CC(C)(C)c1ccc(cc1)COc2ccc(cc2OC)/C=C/3\C(=O)N(C(=S)S3)CCCC(=O)[O-] C40938394
CCOc1cc(ccc1OCc2cc(c(cc2C)C)C)/C=C/3\C(=O)N(C(=S)S3)CCCC(=O)[O-] C40938448
c1ccc(cc1)/C=C/CN2CCN(CC2)C(=O)c3ccc(c(c3)Cl)[N-]S(=O)(=O)c4ccccc4 C44948072
COc1cc(cc(c1OCc2ccc(cc2)F)CC=C)/C=C/3\C(=NC(=O)N(C3=O)c4ccc(cc4)F)[O-] C59135582
CCCO/C(=C\1/[C@H](C2=C(C[C@@H](CC2=O)c3ccccc3OC)N=C1C)c4ccc(c(c4)OC)OC)/[O-] C02731725
CCCO/C(=C\1/[C@H](C2=C(C[C@H](CC2=O)c3ccccc3OC)N=C1C)c4ccc(c(c4)OC)OC)/[O-] C02731727
Cc1c(cc(n1C)c2nc(cs2)c3ccc(cc3)F)S(=O)(=O)[N-]c4cc(cc(c4)OC)OC C65008817
Cc1c(cc(n1C)c2nc(cs2)c3ccc(cc3)F)S(=O)(=O)[N-]c4cc(ccc4OC)OC C65008846
CCOc1cc(cc(c1OCC(=O)[O-])I)/C=C/2\C(=O)N(C(=O)S2)CC#C C02986547
Cc1c(c(nn1CC(=O)N[C@H]2[C@@H]3N(C2=O)C(=C(CS3)COC(=O)C)C(=O)[O-])C(F)(F)F)Cl C08715740
COc1cc(ccc1OC(=O)C23CC4CC(C2)CC(C4)C3)/C=C/5\C(=O)N(C(=S)S5)CC(=O)[O-] C09296718
CN([C@@H]1CCS(=O)(=O)C1)C(=O)CSc2nc3cc(ccc3c(=O)n2C[C@@H]4CCCO4)C(=O)[O-] C13053180
CN([C@H]1CCS(=O)(=O)C1)C(=O)CSc2nc3cc(ccc3c(=O)n2C[C@H]4CCCO4)C(=O)[O-] C13053183
Cc1c(c(n(n1)[C@@H]2CCS(=O)(=O)C2)Cl)/C=N/n3c(nnc3SCC(=O)[O-])c4ccoc4C C13078006
Cc1cccc(c1)OCCC(=O)N2CCN(CC2)c3cc4c(cc3F)c(=O)c(cn4C5CC5)C(=O)[O-] C13179572
Cn1c(=O)c2ccc(cc2nc1SCC(=O)N(C[C@@H]3CCCO3)[C@@H]4CCS(=O)(=O)C4)C(=O)[O-] C13232396
c1cc(cc(c1)Br)c2c(cn(n2)CCC#N)/C=C/3\C(=O)N(C(=S)S3)CCC(=O)[O-] C13362885
C[C@H]1CCc2c(sc3c2c(=O)n(c(n3)SCC(=O)N4CCCC[C@@H]4C(=O)[O-])CCC(C)C)C1 C13395458
C[C@@H]1CCc2c(sc3c2c(=O)n(c(n3)SCC(=O)N4CCCC[C@@H]4C(=O)[O-])CCC(C)C)C1 C13395464
COc1ccc(cc1F)Cn2cnc3c2C[C@H](N(C3)C(=O)C(c4ccccc4)c5ccccc5)C(=O)[O-] C13446914
Cc1c(c(n(n1)C[C@@H](C)C(=O)N[C@@H]2[C@H]3N(C2=O)C(=C(CS3)COC(=O)C)C(=O)[O-])C)Br C13640324
Cc1c(c(n(n1)C[C@@H](C)C(=O)N[C@H]2[C@H]3N(C2=O)C(=C(CS3)COC(=O)C)C(=O)[O-])C)Br C13640328
Cc1nnc(s1)SCC2=C(N3[C@H]([C@@H](C3=O)NC(=O)[C@@H]4C[C@@H]4c5ccccc5)SC2)C(=O)[O-] C13847991
COc1cc(ccc1OC(=O)C23CC4CC(C2)CC(C4)C3)/C=C\5/C(=O)N(C(=S)S5)CC(=O)[O-] C15220084
Cc1c(cnn1c2ccccc2)C(=O)C3=C(C(=O)N([C@@H]3c4ccc(cc4)F)CCN5CCOCC5)[O-] C09236137
Cc1c(cnn1c2ccccc2)C(=O)C3=C(C(=O)N([C@H]3c4ccccc4F)CCN5CCOCC5)[O-] C09068733
Cc1c(cnn1c2ccccc2)C(=O)C3=C(C(=O)N([C@@H]3c4cccc(c4)F)CCN5CCOCC5)[O-] C09008104
Cc1c(n2ccccc2n1)C(=O)C3=C(C(=O)N([C@@H]3c4cccc(c4)Br)CCCn5ccnc5)[O-] C08919422
Cc1c(n2ccccc2n1)C(=O)C3=C(C(=O)N([C@H]3c4cccc(c4)Br)CCCn5ccnc5)[O-] C08982310
Cc1ccc(o1)CN(C)C(=O)c2cc(ccc2Cl)S(=O)(=O)[N-]c3ccc(cc3)S(=O)(=O)C C24178003
COCCCN1[C@H](C(=C(C1=O)[O-])C(=O)c2ccc3c(c2)OCCO3)c4cccc(c4)Br C27020924
COc1cc(ccc1OCc2ccc(cc2)Cl)/C=C/3\C(=O)N(C(=S)S3)CCS(=O)(=O)[O-] C27533496
[H]\N=C\1/C(=C/c2ccc(c(c2)OCC)OC(=O)c3ccc(cc3)C(C)(C)C)/C(=O)N=C4N1C(=CS4)[CH2-] C33456779
C[C@H](C(=O)[O-])O[C@H]1[C@@H]([C@@H](O[C@@H]2[C@@H]1O[C@@H](OC2)c3ccco3)Oc4ccccc4C(=O)C)NC(=O)C C35057340
Cc1c(sc(n1)C)C(=O)C2=C(C(=O)N([C@@H]2c3cc(c(c(c3)OC)OC)OC)c4nccs4)[O-] C35565915
Cc1c(sc(n1)C)C(=O)C2=C(C(=O)N([C@H]2c3cc(c(c(c3)OC)OC)OC)c4nccs4)[O-] C35565916
CCOc1cccc(c1)[C@@H]2C(=C(C(=O)N2c3nc(c(s3)C(=O)C)C)[O-])C(=O)c4c(nc(s4)C)C C35566077
Cc1c(sc(n1)C)C(=O)C2=C(C(=O)N([C@@H]2c3c(cccc3Cl)F)CCCN4CCOCC4)[O-] C35567257
Cc1c(sc(n1)C)C(=O)C2=C(C(=O)N([C@H]2c3c(cccc3Cl)F)CCCN4CCOCC4)[O-] C35567259
Cc1c(c(n(n1)C[C@H](C)C(=O)N[C@@H]2[C@@H]3N(C2=O)C(=C(CS3)COC(=O)C)C(=O)[O-])C)Br C35678174
Cc1c(c(n(n1)C[C@H](C)C(=O)N[C@H]2[C@@H]3N(C2=O)C(=C(CS3)COC(=O)C)C(=O)[O-])C)Br C35678178
CCO/C(=C\1/[C@@H](C(=C(N=C1CS(=O)(=O)c2ccncc2)C)C#N)c3ccccc3C(F)(F)F)/[O-] C00597147
CN1c2ccccc2[C@]3(C1=O)C(=C(C(=O)N3CCOC)[O-])C(=O)c4cccc(c4)S(=O)(=O)N(C)C C12465978
CC[C@@H](C)n1c(c(c(c(c1=O)C#N)C)C(=O)CCN2C(=O)/C(=C/c3cccs3)/SC2=S)[O-] C38617428
CC1=C2C(=CC(=O)N=C2S[C@H]1C(=O)[O-])CS[C@@H]3N=C4C(=C(CS4)C5CC5)C(=O)N3CC=C C39691737
CC1=C2C(=CC(=O)N=C2S[C@@H]1C(=O)[O-])CS[C@H]3N=C4C(=C(CS4)C5CC5)C(=O)N3CC=C C39691738
C[C@@H]1C(=C2C(=N[C@@H](N(C2=O)CCOC)SCC3=CC(=O)N=C4C3=C([C@@H](S4)C(=O)[O-])C)S1)C C39691946
CCn1c(c(c(c(c1=O)C#N)C)/C=C/2\C(=O)N(C(=S)S2)CCCC(=O)[O-])N3CCC(CC3)C C39769262
CCCn1c(c(c(c(c1=O)C#N)C)/C=C/2\C(=O)N(C(=S)S2)CCC(=O)[O-])N3CCC[C@@H](C3)C C39770034
CCn1c(c(c(c(c1=O)C#N)C)/C=C\2/C(=O)N(C(=S)S2)CCCC(=O)[O-])N3CCC(CC3)C C39989673
CCn1c(c(c(c(c1=O)C#N)C)/C=C\2/C(=O)N(C(=S)S2)CCCC(=O)[O-])N3CCC[C@@H](C3)C C39989714
CCn1c(c(c(c(c1=O)C#N)C)/C=C\2/C(=O)N(C(=S)S2)CCCC(=O)[O-])N3CCCCCC3 C39989893
CCCn1c(c(c(c(c1=O)C#N)C)/C=C\2/C(=O)N(C(=S)S2)CCC(=O)[O-])N3CCC[C@H](C3)C C39990087
CCOc1ccc(cc1OCC)[C@H]2C(=C(C(=O)N2CCO)[O-])C(=O)c3ccc(cc3)Br C40077011
CS(=O)(=O)CCCNS(=O)(=O)c1c(cc([n-]1)C(=O)C(Cl)(Cl)Cl)Br C40158375
c1cc(oc1)[C@H]2c3c([nH]c(=O)s3)S[C@H]4[C@H]2[C@H]5C[C@@H]4[C@@H]6[C@@H]5C(=O)N(C6=O)CCCCCC(=O)[O-] C40205455
CCCCN1C(=O)[C@H]2[C@H](N[C@@]([C@@H]2C1=O)(Cc3ccc(cc3)[N+](=O)[O-])C(=O)[O-])c4ccc5c(c4)OCCO5 C33872520
[H]/N=C\1/N(C(=O)/C(=C\c2ccc(c(c2)OC)OC[C@H](C)C(=O)[O-])/S1)c3ccc(cc3)Br C59639266
CCOc1ccc(cc1C)c2c(cn(n2)c3ccccc3)/C=C\4/C(=O)N(C(=S)S4)CCC(=O)[O-] C01142955
Cc1cc(ccc1c2c(cn(n2)c3ccccc3)/C=C\4/C(=O)N(C(=S)S4)CC(=O)[O-])OCC=C C02377611
CCOc1ccc(cc1F)c2c(cn(n2)c3ccccc3)/C=C\4/C(=O)N(C(=S)S4)CCC(=O)[O-] C02508728
C[C@@H](C(=O)Nc1ccc(cc1C(F)(F)F)Cl)Sc2nnc(n2CC(=O)[O-])c3cccs3 C13019801
Cc1cc(c(n1CC(F)(F)F)C)C(=O)CSc2nc3ccccc3c(=O)n2[C@H](C(C)C)C(=O)[O-] C13025402
Cc1cc(c(n1CCC(C)C)C)C(=O)CSc2nc3cc(ccc3c(=O)n2CCC(=O)[O-])Cl C13176918
c1cc(sc1)c2nnc(n2CCC(=O)[O-])SCC(=O)Nc3ccc(cc3C(F)(F)F)Cl C13191819
c1cc(sc1)c2nnc(n2CCC(=O)[O-])SCC(=O)Nc3ccc(c(c3)C(F)(F)F)Cl C13191981
Cc1ccc(cc1F)n2c(cc(c2C)C(=O)CSc3nnc(n3CCC(=O)[O-])c4cccs4)C C13193194
CCCc1nnc(n1CC(=O)[O-])SCC(=O)c2cc(n(c2C)c3ccc(cc3)Br)C C13201953
Cc1cc(c(n1c2ccc(cc2)Cl)C)C(=O)CSc3nnc(n3CC(=O)[O-])c4cccs4 C13203425
Cc1cccc(c1NC(=O)CSc2nnc(n2CC=C)c3ccc(cc3)Br)C(=O)[O-] C13245929
Cc1cc(c(n1c2ccc(cc2)Cl)C)C(=O)CSc3nnc(n3Cc4ccccc4)CC(=O)[O-] C13247832
Cc1cccc(c1C)N(c2nc(cs2)/C=C\3/C(=O)N(C(=S)S3)CCCCC(=O)[O-])C(=O)C C13264718
CC(=O)N(c1cccc(c1)Cl)c2nc(cs2)/C=C\3/C(=O)N(C(=S)S3)CCCCC(=O)[O-] C13264719
Cc1c(c(n(n1)Cc2c(cccc2Cl)Cl)C)/C=C/C(=O)c3ccc(c(c3)OC)OCC(=O)[O-] C13344197
Cc1cc(ccc1OC)c2c(cn(n2)c3ccccc3)/C=C\4/C(=O)N(C(=S)S4)CCCC(=O)[O-] C16804883
CC[C@H](C(=O)[O-])Oc1ccc(cc1)/C=C/2\C(=O)N(C(=S)S2)CCc3ccc(c(c3)OC)OC C16907386
CC[C@@H](C(=O)[O-])Oc1ccc(cc1)/C=C/2\C(=O)N(C(=S)S2)CCc3ccc(c(c3)OC)OC C16907388
CC[C@@H](C(=O)[O-])Oc1ccc(cc1OC)/C=C/2\C(=O)N(C(=S)S2)CCc3ccc(cc3)OC C16912613
CC[C@H](C(=O)[O-])Oc1ccc(cc1OCC)/C=C/2\C(=O)N(C(=O)S2)c3cccc(c3)C(F)(F)F C16918906
Cc1ccc(c(c1)NC(=O)CCN2C(=O)/C(=C/c3ccccc3OC(F)F)/SC2=S)C(=O)[O-] C16922650
c1c(cc(cc1OCC(C(F)F)(F)F)OCC(F)(F)F)NC(=O)[C@H]2[C@@H]3C=C[C@H]([C@@H]2C(=O)[O-])O3 C20428818
CCN(CC)S(=O)(=O)c1cc(ccc1OCC)[N-]S(=O)(=O)c2cc(sc2Cl)Cl C20628880
COc1cc(ccc1OC(=O)c2cccs2)/C=C\3/C(=O)N(C(=S)S3)CCCCCC(=O)[O-] C20922527
c1ccc(cc1)CC(=O)N[C@@H]2[C@H]3N(C2=O)C(=C(CS3)[O-])C(=O)OC(c4ccccc4)c5ccccc5 C21991799
c1ccc(cc1)CC(=O)N[C@H]2[C@H]3N(C2=O)C(=C(CS3)[O-])C(=O)OC(c4ccccc4)c5ccccc5 C21991805
Cc1c(sc(n1)NC(=O)COc2ccccc2C3SCCS3)c4nnc(n4CC=C)[S-] C22890587
Cc1cc(ccc1OCC=C)c2c(cn(n2)c3ccccc3)/C=C\4/C(=O)N(C(=S)S4)CC(=O)[O-] C27018969
Cc1c(sc(n1)N2[C@@H](C(=C(C2=O)[O-])C(=O)c3cccc(c3)OC)c4cccs4)C(=O)OCC=C C33382310
CCCCOc1ccc(cc1OCC)[C@H]2C(=C(C(=O)N2Cc3ccncc3)[O-])C(=O)c4cccs4 C33500443
Cc1c(sc(n1)N2[C@@H](C(=C(C2=O)[O-])C(=O)c3ccc(cc3)F)c4cccc(c4)OCC=C)C(=O)C C35280944
CCOC(=O)c1c(nc(s1)N2[C@H](C(=C(C2=O)[O-])C(=O)/C=C/c3ccccc3)c4ccccc4F)C C35420634
CCOc1cc(ccc1OCC=C)[C@@H]2C(=C(C(=O)N2c3nccs3)[O-])C(=O)/C=C/c4ccccc4 C35420869
CCOc1cc(ccc1OCC=C)[C@H]2C(=C(C(=O)N2c3nccs3)[O-])C(=O)/C=C/c4ccccc4 C35420871
CCOc1cccc(c1)[C@H]2C(=C(C(=O)N2c3nc(c(s3)C(=O)C)C)[O-])C(=O)/C=C/c4ccccc4 C35421001
COCCN1[C@@H](C(=C(C1=O)[O-])C(=O)/C=C/c2ccccc2)c3ccc(c(c3)OC)OCc4ccccc4 C35443183
CCN(CC)C(=O)c1cc(c(cc1Cl)Cl)S(=O)(=O)[N-]c2cc(c(cc2OC)OC)Cl C36309583
C[C@@H](CC(=O)OC)[C@@H]1CC[C@@H]2[C@@]1(C(=O)C[C@@H]3[C@@H]2CC[C@@H]4[C@@]3(CC[C@@H](C4)OC(=O)CCC(=O)[O-])C)C C37245964
C[C@H](CC(=O)OC)[C@@H]1CC[C@@H]2[C@@]1(C(=O)C[C@@H]3[C@@H]2CC[C@@H]4[C@@]3(CC[C@@H](C4)OC(=O)CCC(=O)[O-])C)C C37245965
C[C@@H](CC(=O)OC)[C@H]1CC[C@@H]2[C@@]1(C(=O)C[C@@H]3[C@@H]2CC[C@@H]4[C@@]3(CC[C@@H](C4)OC(=O)CCC(=O)[O-])C)C C37245966
CCCCCn1c(c(c(c(c1=O)C#N)C)C(=O)CN2C(=O)/C(=C/c3cccs3)/SC2=S)[O-] C38616845
Cc1cccn2c1nc(c2C(=O)C3=C(C(=O)N([C@@H]3c4cccc(c4)OCCC(C)C)CCOC)[O-])C C40003571
COc1cc(cc(c1OC)OC)[C@H]2C(=C(C(=O)N2CC=C)[O-])C(=O)c3ccc(cc3)Br C40025999
CC(C)CCOc1ccc(cc1OC)[C@H]2C(=C(C(=O)N2CC=C)[O-])C(=O)c3ccc4c(c3)OCCO4 C40028099
Cc1cc(ccc1OC)C(=O)C2=C(C(=O)N([C@H]2c3cc(ccc3OC)Br)CCCO)[O-] C40048746
C[C@@H]1Cc2cc(ccc2O1)C(=O)C3=C(C(=O)N([C@H]3c4c(cccc4Cl)Cl)CCOCCO)[O-] C40095212
CCOc1ccc(cc1S(=O)(=O)N(C)C)[N-]S(=O)(=O)c2ccc(c(c2)C(F)(F)F)Cl C14867993
COc1cc(cc(c1OCC=C)CC=C)/C=C\2/C(=NC(=O)N(C2=O)c3cccc(c3)Br)[O-] C59198462
CC\1=NC(=C([C@@H](/C1=C(\[O-])/OCC=C)c2ccc(cc2)Cl)C#N)SCC(=O)Nc3nccs3 C17526776
CN(C)S(=O)(=O)c1cccc(c1)c2c(cn(n2)c3ccccc3)/C=C/4\C(=O)N(C(=S)S4)CCCC(=O)[O-] C01900020
Cc1c(c(nn1[C@H](C)C(=O)N[C@@H]2[C@@H]3N(C2=O)C(=C(CS3)COC(=O)C)C(=O)[O-])C(F)(F)F)Cl C08715732
CC(=O)OCC1=C(N2[C@@H]([C@@H](C2=O)NC(=O)Cn3c(c(c(n3)C(F)F)Cl)C4CC4)SC1)C(=O)[O-] C08715743
CC(=O)OCC1=C(N2[C@H]([C@H](C2=O)NC(=O)Cn3c(c(c(n3)C(F)F)Cl)C4CC4)SC1)C(=O)[O-] C08715747
CC(=O)[C@]1(CC[C@@H]2[C@@]1(CC[C@@H]3[C@H]2CCC4=C/C(=N/OCC(=O)N[C@H](CCSC)C(=O)[O-])/CC[C@]34C)C)O C12296799
CC(=O)[C@]1(CC[C@@H]2[C@@]1(CC[C@H]3[C@H]2CCC4=C/C(=N/OCC(=O)N[C@H](CCSC)C(=O)[O-])/CC[C@]34C)C)O C12296801
Cc1cccn2c1nc(c(c2=O)/C=C\3/C(=O)N(C(=S)S3)CCCC(=O)[O-])NCCCn4ccnc4 C06143914
Cc1c(c(nn1[C@@H](C)C(=O)N[C@@H]2[C@H]3N(C2=O)C(=C(CS3)COC(=O)C)C(=O)[O-])C(F)(F)F)Cl C13640310
COc1ccc(cc1OC)CCN2C(=O)/C(=C\c3ccc(c(c3)OC)OCCC(=O)[O-])/SC2=S C16912001
COc1cc(ccc1OCCC(=O)[O-])/C=C/2\C(=O)N(C(=S)S2)NC(=O)c3ccc(cc3)[N+](=O)[O-] C16912049
CC[C@@H](C(=O)[O-])Oc1ccc(cc1OC)/C=C/2\C(=O)N(C(=S)S2)CCc3ccc(c(c3)OC)OC C16912621
C[C@@]12CCC(=O)C=C1CC[C@H]3[C@H]2[C@H](C[C@@]4([C@@H]3CC[C@]4(C(=O)COC(=O)CC(C)(C)CC(=O)[O-])O)C)O C16969316
Cc1c(c(nn1CCC(=O)N[C@H]2[C@H]3N(C2=O)C(=C(CS3)COC(=O)C)C(=O)[O-])C(F)(F)F)Cl C22835189
CC(=O)N[C@H]1[C@H]([C@@H]2[C@@H](COC(O2)(C)C)O[C@@H]1Oc3ccc(cc3)C(=O)/C=C/c4ccccc4)OCC(=O)[O-] C27516477
CCOC(=O)c1c(c(c([nH]1)C)C(=O)C2=C(C(=O)N([C@@H]2c3ccc(cc3)[N+](=O)[O-])CCN4CCOCC4)[O-])C C33515747
CCOC(=O)c1c(c(c([nH]1)C)C(=O)C2=C(C(=O)N([C@H]2c3ccc(cc3)[N+](=O)[O-])CCN4CCOCC4)[O-])C C33515748
CCOc1cc(ccc1OCC=C)[C@H]2C(=C(C(=O)N2CCCN3CCOCC3)[O-])C(=O)c4ccncc4 C33808336
CCCCCOc1ccc(cc1OCC)[C@H]2C(=C(C(=O)N2c3nnc(s3)C)[O-])C(=O)c4ccncc4 C33808490
CCOC(=O)[C@@H]1CCCN(C1)c2c(c(c(c(=O)n2C)C#N)C)/C=C/3\C(=O)N(C(=S)S3)CCC(=O)[O-] C33812356
CCOC(=O)[C@H]1CCCN(C1)c2c(c(c(c(=O)n2C)C#N)C)/C=C\3/C(=O)N(C(=S)S3)CCC(=O)[O-] C33812357
CCOC(=O)C1CCN(CC1)c2c(c(c(c(=O)n2C)C#N)C)/C=C\3/C(=O)N(C(=S)S3)CCC(=O)[O-] C33812369
CC[C@@H](C)Oc1ccc(cc1OC)c2nc(c(nn2)CCC(=O)N3CCN(CC3)CC(=O)N4CCCC4)[O-] C34767100
COc1cc(cc(c1OC)OC)[C@H]2C(=C(C(=O)N2Cc3ccncc3)[O-])C(=O)c4ccc5c(c4)OCCO5 C35025930
c1cc(ccc1/C=C\2/C(=O)N(C(=O)S2)CCNC(=O)c3ccc(c(c3)[N+](=O)[O-])Sc4[n-]ncn4)F C13524861
Cc1c(sc(n1)C)C(=O)C2=C(C(=O)N([C@@H]2c3ccccc3F)c4nc(c(s4)C(=O)OCC=C)C)[O-] C35565865
CC(=O)[C@]1(CC[C@H]2[C@@]1(CC[C@H]3[C@@H]2CCC4=C/C(=N/OCC(=O)N[C@@H](CCSC)C(=O)[O-])/CC[C@]34C)C)O C36369752
Cc1c(sc(n1)c2ccccc2)C(=O)C3=C(C(=O)N([C@@H]3c4cccnc4)CCCN5CCOCC5)[O-] C33812945
COc1cc(cc(c1OC)OC)[C@@H]2C(=C(C(=O)N2C[C@H]3CCCO3)[O-])C(=O)c4ccc5c(c4)OCCO5 C08441429
Cc1c(c(=O)n(c(c1C(=O)CCCN2C(=O)/C(=C/c3ccc(cc3)OC)/SC2=S)[O-])C(C)C)C#N C38617160
Cc1c(c(=O)n(c(c1C(=O)CCCN2C(=O)/C(=C/c3ccc(cc3)F)/SC2=S)[O-])CCOC)C#N C38620611
Cc1ccc(cc1)/C=C\2/C(=O)N(C(=S)S2)CC(=O)c3c(c(c(=O)n(c3[O-])CCCOC(C)C)C#N)C C38621915
CCn1c(c(c(c(c1=O)C#N)C)/C=C/2\C(=O)N(C(=S)S2)CC(=O)[O-])N3CCC(CC3)C(=O)OCC C39769494
CCCn1c(c(c(c(c1=O)C#N)C)/C=C/2\C(=O)N(C(=S)S2)CCCC(=O)[O-])N3C[C@@H](C[C@@H](C3)C)C C39770169
CCn1c(c(c(c(c1=O)C#N)C)/C=C/2\C(=O)N(C(=S)S2)CCC(=O)[O-])NCc3ccccc3Cl C39851447
CCCS(=O)(=O)c1ncc(c(n1)C(=O)Nc2ccc(cc2)S(=O)(=O)[N-]c3nccc(n3)C)Cl C39909454
CCn1c(c(c(c(c1=O)C#N)C)/C=C\2/C(=O)N(C(=S)S2)CC(=O)[O-])N3CCC(CC3)C(=O)OCC C39989845
CCN1c2ccccc2[C@]3(C1=O)C(=C(C(=O)N3CCOC)[O-])C(=O)c4cccc(c4)S(=O)(=O)N(C)C C40015289
CCCn1c(c(c(c(c1=O)C#N)C)/C=C\2/C(=O)N(C(=S)S2)CCC(=O)[O-])NCc3ccc(cc3)F C40066872
CN(C)S(=O)(=O)c1ccc(cc1)C(=O)C2=C(C(=O)N([C@@H]2c3ccc(c(c3)OC)OCC=C)CCO)[O-] C40110743
C#CCN1C(=O)[C@H]2[C@H](N[C@@]([C@@H]2C1=O)(Cc3ccc(cc3)[N+](=O)[O-])C(=O)[O-])c4cccc(c4)OC(F)(F)F C33928410
Cc1ccccc1[C@H]2[C@H]3[C@@H](C(=O)N(C3=O)CCc4ccccn4)[C@@](N2)(Cc5ccc(cc5)[N+](=O)[O-])C(=O)[O-] C43218323
c1ccc(cc1)/C=C\CN2C(=O)[C@H]3[C@H](N[C@@]([C@@H]3C2=O)(Cc4ccc(cc4)[N+](=O)[O-])C(=O)[O-])c5nccs5 C43218339
Cc1c(ccc(c1OC)[C@@H]2[C@H]3[C@@H](C(=O)N(C3=O)C(C)(C)C)[C@@](N2)(Cc4ccc(cc4)[N+](=O)[O-])C(=O)[O-])OC C33860916
CC(=O)OCC(=O)[C@H]1CC[C@@]2([C@]1(CC[C@H]3[C@@H]2CC[C@@]4([C@]3(CC[C@@H](C4)OC(=O)C)C(=O)[O-])OC(=O)C)C)O C43742922
CC(=O)[C@@]1(CC[C@@H]2[C@]1(CC[C@@H]3[C@@H]2CCC4=C/C(=N/OCC(=O)N[C@@H](CCSC)C(=O)[O-])/CC[C@@]34C)C)O C43746933
CC(=O)[C@@]1(CC[C@H]2[C@]1(CC[C@@H]3[C@@H]2CCC4=C/C(=N/OCC(=O)N[C@@H](CCSC)C(=O)[O-])/CC[C@@]34C)C)O C43746934
CC(=O)[C@@]1(CC[C@H]2[C@]1(CC[C@H]3[C@@H]2CCC4=C/C(=N/OCC(=O)N[C@@H](CCSC)C(=O)[O-])/CC[C@@]34C)C)O C43746936
CCCOCCN1C(=O)[C@H]2[C@H]([NH2+][C@@]([C@@H]2C1=O)(CC(=O)[O-])C(=O)[O-])c3ccc(cc3)/C=C/c4ccccc4 C44173291
CCO/C(=C\1/[C@H](C(=C(N=C1COCc2nnc(s2)C)C)C(=O)OC)c3cccc(c3Cl)Cl)/[O-] C26467921
Cc1c(c(=O)n(n1C)c2ccccc2)/N=C/c3c([nH]c(=O)n(c3=O)CCc4ccc(c(c4)OC)OC)[O-] C13749828
CCOc1cc(cc(c1OCC(=O)[O-])CC=C)/C=C/2\C(=O)NC(=O)N(C2=O)c3cc(cc(c3)C)C C09311100
COc1cc(ccc1OCc2ccc(c(c2)Cl)Cl)/C=N/N=C/3\NC(=O)[C@@H](S3)CC(=O)[O-] C09763427
Cc1cc(c(s1)C)c2csc(n2)NS(=O)(=O)c3cc(cc(c3OC)OC)/C=C/C(=O)[O-] C13030963
C[C@H](Cn1c(=O)c2ccc(cc2nc1SCC(=O)N(C)Cc3ccc(s3)Cl)C(=O)[O-])O C13052172
c1ccc(c(c1)CCNC(=O)CSc2nnc(n2CCC(=O)[O-])c3cccs3)OC(F)F C13193045
c1cc(sc1)c2nnc(n2CC(=O)[O-])SCC(=O)Nc3cc(ccc3n4cncn4)Cl C13203946
CCn1c(=O)c2c(c(sc2nc1SCC(=O)Nc3cc(c(cc3C(=O)[O-])OC)OC)C)C C13246273
c1ccc(cc1)Cn2c(nnc2SCC(=O)Nc3cc(ccc3n4cncn4)Cl)CC(=O)[O-] C13247417
C[C@@H](C(=O)Nc1cc(ccc1Cl)[N+](=O)[O-])Sc2nnc(n2Cc3ccccc3)CC(=O)[O-] C13247576
C=CCn1c(=O)c2c(csc2nc1SCC(=O)N[C@@H](Cc3ccccc3)C(=O)[O-])c4ccco4 C13254673
CCOc1ccc(cc1S(=O)(=O)N2CCCCC2)NC(=O)/C=C/c3ccc(o3)CCC(=O)[O-] C13394261
Cc1c(c(n2c(n1)nc(n2)SCC(=O)N[C@@H](c3ccccc3)c4nccn4C)C)CCC(=O)[O-] C13404645
Cc1c(c(n2c(n1)nc(n2)SCC(=O)N[C@H](c3ccccc3)c4nccn4C)C)CCC(=O)[O-] C13404649
Cc1ccc(cc1)c2nnc(n2CCC(=O)[O-])SCC(=O)Nc3ccccc3N4CCCC4=O C13444190
CCOc1cc(ccc1OC(=O)c2ccc(cc2)Cl)/C=N/N=C/3\NC(=O)[C@H](S3)CC(=O)[O-] C15857422
CCOc1cc(ccc1OC(=O)c2ccc(cc2)Cl)/C=N/N=C/3\NC(=O)[C@@H](S3)CC(=O)[O-] C15857424
COc1cc(ccc1OC(=O)c2cccc3c2cccc3)/C=N/N=C/4\NC(=O)[C@@H](S4)CC(=O)[O-] C16115375
CCc1ccc(cc1)[C@H]2CC(=NN2C3=NC(=O)[C@H](S3)CC(=O)NCCC(=O)[O-])c4ccccc4 C28067131
CCc1ccc(cc1)[C@H]2CC(=NN2C3=NC(=O)[C@@H](S3)CC(=O)NCCC(=O)[O-])c4ccccc4 C28067140
CC(C)c1ccc(cc1)[C@@H]2CC(=NN2C3=NC(=O)[C@H](S3)CC(=O)NCC(=O)[O-])c4ccccc4 C28067389
CC(C)c1ccc(cc1)[C@H]2CC(=NN2C3=NC(=O)[C@H](S3)CC(=O)NCC(=O)[O-])c4ccccc4 C28067393
Cc1ccc(cc1)[C@@H]2CC(=NN2C3=NC(=O)[C@H](S3)CC(=O)NCCC(=O)[O-])c4ccc(cc4)C C28155543
Cc1ccc(cc1)[C@H]2CC(=NN2C3=NC(=O)[C@H](S3)CC(=O)NCCC(=O)[O-])c4ccc(cc4)C C28155548
Cc1ccc(cc1)[C@@H]2CC(=NN2C3=NC(=O)[C@@H](S3)CC(=O)NCCC(=O)[O-])c4ccc(cc4)C C28155552
CCc1ccc(cc1)[C@H]2CC(=NN2C3=NC(=O)[C@H](S3)CC(=O)NCC(=O)[O-])c4ccc(cc4)C C28156150
CCc1ccc(cc1)[C@@H]2CC(=NN2C3=NC(=O)[C@@H](S3)CC(=O)NCC(=O)[O-])c4ccc(cc4)C C28156155
CCc1ccc(cc1)[C@H]2CC(=NN2C3=NC(=O)[C@@H](S3)CC(=O)NCC(=O)[O-])c4ccc(cc4)C C28156158
Cc1cccc(c1NC(=O)CSC2=C([C@@H]([C@H](C(=N2)[O-])C(=O)OC)c3ccccc3OC)C#N)C C02309583
CCc1c(n2c(nc1[O-])nnc2S[C@@H](C)C(=O)N[C@@H]3[C@@H](C4=C(S3)CCC4)C(=O)OCC)C C39732225
CCc1c(n2c(nc1[O-])nnc2S[C@@H](C)C(=O)N[C@H]3[C@@H](C4=C(S3)CCC4)C(=O)OCC)C C39732229
COc1ccc(c(c1OC)C(=O)[O-])/C=N\N=C\2/NC(=O)[C@@H](S2)CC(=O)c3ccc(cc3)Cl C39843224
CCOc1cc(ccc1OCc2ccccc2)[C@@H]3C(=C(C(=O)N3CCCO)[O-])C(=O)c4ccco4 C40046529
CCOc1cccc(c1)C(=O)C2=C(C(=O)N([C@H]2c3ccc(c(c3)OC)OCC(C)C)CCCO)[O-] C40054167
Cc1cc(ccc1C(=O)C2=C(C(=O)N([C@H]2c3ccc(cc3)N(C)C)CCOCCO)[O-])OCC=C C40083035
CCOc1ccc(cc1C)C(=O)C2=C(C(=O)N([C@@H]2c3ccc(c(c3)OCC)OCC=C)CCO)[O-] C40085761
Cc1cc(ccc1OCC=C)C(=O)C2=C(C(=O)N([C@@H]2c3ccc(cc3)N(C)C)CCOCCO)[O-] C40092034
Cc1cc(ccc1OCC=C)C(=O)C2=C(C(=O)N([C@H]2c3ccc(cc3)N(C)C)CCOCCO)[O-] C40092035
CCOc1ccc(cc1OCC)[C@H]2C(=C(C(=O)N2CCO)[O-])C(=O)c3ccc(c(c3)C)OCC=C C40092213
Cc1cc(ccc1OCC=C)C(=O)C2=C(C(=O)N([C@@H]2c3ccc(c(c3)OC)OCC=C)CCO)[O-] C40092293
Cc1cc(ccc1OCC=C)C(=O)C2=C(C(=O)N([C@H]2c3ccc(c(c3)OC)OCC=C)CCO)[O-] C40092294
CCOc1cccc(c1)[C@H]2C(=C(C(=O)N2CCOCCO)[O-])C(=O)c3ccc(c(c3)C)OC(C)C C40093217
CCCCOc1ccc(cc1OC)[C@@H]2C(=C(C(=O)N2CCO)[O-])C(=O)c3ccc4c(c3)C[C@@H](O4)C C40095436
CCCCOc1ccc(cc1OC)[C@H]2C(=C(C(=O)N2CCO)[O-])C(=O)c3ccc4c(c3)C[C@H](O4)C C40095440
CCCOc1ccc(cc1OCC)[C@@H]2C(=C(C(=O)N2CCO)[O-])C(=O)c3ccc4c(c3)C[C@@H](O4)C C40095539
CCCOc1ccc(cc1OCC)[C@@H]2C(=C(C(=O)N2CCO)[O-])C(=O)c3ccc4c(c3)C[C@H](O4)C C40095542
CCOc1cc(ccc1OCC=C)[C@@H]2C(=C(C(=O)N2CCO)[O-])C(=O)c3ccc4c(c3)C[C@@H](O4)C C40095545
c1cc(c(c(c1)Cl)[C@@H]2C(=C(C(=O)N2CCOCCO)[O-])C(=O)c3ccc4c(c3)OCCO4)F C40096449
CCCCOc1ccc(cc1OC)[C@@H]2C(=C(C(=O)N2CCO)[O-])C(=O)c3ccc4c(c3)OCCO4 C40096559
COc1ccc(c(c1OC)C(=O)[O-])/C=N/N=C/2\NC(=O)[C@H](S2)CC(=O)c3ccc(cc3)Cl C40142551
COc1ccc(c(c1)[N-]C2=NC(=O)C[C@@H](S2)C(=O)Nc3cc(c(cc3OC)Cl)OC)OC C02419165
CC[C@H](C(=O)[O-])Oc1ccc(cc1OC)/C=C/2\C(=O)N(C(=S)S2)NC(=O)c3ccc(cc3)Cl C16912733
CCOc1ccc2c(c1)sc(n2)N3[C@@H](C(=C(C3=O)[O-])C(=O)c4ccc(o4)C)c5cccc(c5)[N+](=O)[O-] C08987733
CCc1ccc(cc1)N2C(=O)/C(=C\c3cc(n(c3C)c4ccc(cc4)C(=O)OCC)C)/C(=NC2=S)[O-] C20192374
Cc1ccc(cc1)[C@H]2C(=C(C(=O)N2c3nc(c(s3)C(=O)OC)C)[O-])C(=O)c4ccc(c(c4)Cl)OC C09186655
Cc1ccc(o1)C(=O)C2=C(C(=O)N([C@H]2c3ccc(cc3)O)c4nnc(s4)SCc5ccccc5)[O-] C09328429
Cc1ccc(cc1)CSc2nnc(s2)N3[C@H](C(=C(C3=O)[O-])C(=O)c4ccco4)c5ccc(cc5)O C09360032
CCCCOc1ccc(cc1OCC)[C@H]2C(=C(C(=O)N2CCCOC)[O-])C(=O)c3ccc4c(c3)C[C@@H](O4)C C09312457
CCOC(=O)[C@@H]1CCCN(C1)c2c(c(c(c(=O)n2C)C#N)C)/C=C/3\C(=O)N(C(=S)S3)CC(=O)[O-] C33812352
CCOC(=O)[C@H]1CCCN(C1)c2c(c(c(c(=O)n2C)C#N)C)/C=C\3/C(=O)N(C(=S)S3)CC(=O)[O-] C33812353
CCOC(=O)[C@H]1CCCN(C1)c2c(c(c(c(=O)n2C)C#N)C)/C=C/3\C(=O)N(C(=S)S3)CC(=O)[O-] C33812354
CCOC(=O)C1CCN(CC1)c2c(c(c(c(=O)n2C)C#N)C)/C=C\3/C(=O)N(C(=S)S3)CC(=O)[O-] C33812367
CCOC(=O)C1CCN(CC1)c2c(c(c(c(=O)n2C)C#N)C)/C=C/3\C(=O)N(C(=S)S3)CC(=O)[O-] C33812368
CCOc1ccc(cc1OC)[C@@H]2C(=C(C(=O)N2c3nc4ccc(cc4s3)F)[O-])C(=O)c5ccc(o5)C C34917857
Cc1ccc(c(c1)C(=O)C2=C(C(=O)N([C@@H]2c3ccc(cc3)N(C)C)c4nc(c(s4)C(=O)OC)C)[O-])C C34953352
CC[C@H](C)[C@@H](C(=O)[O-])NC(=O)CCC(=O)O[C@@H]1CC[C@@H]2[C@@]1(CC[C@@H]3[C@@H]2CCC4=CC(=O)CC[C@]34C)C C35361849
Cc1c(sc(n1)N2[C@@H](C(=C(C2=O)[O-])C(=O)/C=C/c3ccccc3)c4ccccc4F)C(=O)OCC=C C35420684
CCOc1cc(ccc1OCc2ccccc2)[C@H]3C(=C(C(=O)N3CCOC)[O-])C(=O)/C=C/c4ccccc4 C35443241
COCCCN1[C@H](C(=C(C1=O)[O-])C(=O)/C=C/c2ccccc2)c3ccc(c(c3)OC)OCc4ccccc4 C35443349
COc1cc(cc(c1O)Br)[C@H]2C(=C(C(=O)N2Cc3ccco3)[O-])C(=O)/C=C/c4ccccc4 C35444317
CCCCCOc1ccc(cc1OCC)[C@@H]2C(=C(C(=O)N2CCOC)[O-])C(=O)c3c(nc(s3)C)C C35566709
CCCCCCOc1ccc(cc1OC)[C@@H]2C(=C(C(=O)N2CCOC)[O-])C(=O)c3c(nc(s3)C)C C35566774
CCCCCCOc1ccc(cc1OC)[C@H]2C(=C(C(=O)N2CCOC)[O-])C(=O)c3c(nc(s3)C)C C35566776
CCCCOc1ccc(cc1OCC)[C@H]2C(=C(C(=O)N2CCCOC)[O-])C(=O)c3c(nc(s3)C)C C35566919
CCOc1cc(ccc1OCCC(C)C)[C@H]2C(=C(C(=O)N2CCCOC)[O-])C(=O)c3c(nc(s3)C)C C35566927
Cc1ccc(cc1)CSc2nnc(s2)N3[C@@H](C(=C(C3=O)[O-])C(=O)c4ccncc4)c5ccccc5 C35569071
Cc1ccc(cc1)CSc2nnc(s2)N3[C@H](C(=C(C3=O)[O-])C(=O)c4ccncc4)c5ccccc5 C35569072
Cc1ccc(cc1)[C@H]2C(=C(C(=O)N2c3nnc(s3)SCc4ccccc4F)[O-])C(=O)c5ccncc5 C35569124
c1ccc(cc1)S(=O)(=O)[N-]c2ccccc2C3=NN([C@@H](C3)c4ccco4)S(=O)(=O)c5ccccc5 C35683994
c1ccc(cc1)S(=O)(=O)[N-]c2ccccc2C3=NN([C@H](C3)c4ccco4)S(=O)(=O)c5ccccc5 C35683995
CC1=C([C@@H](N2C(=CSC2=N1)/C=C(/NCCc3ccccn3)\[O-])c4ccc(cc4)F)C(=O)N5CCCC5 C35698036
CCCOc1ccc(cc1OCC)[C@@H]2C(=C(C(=O)N2Cc3ccco3)[O-])C(=O)c4ccc5c(c4)OCCO5 C09425167
C[C@@H]1Cc2cc(ccc2O1)C(=O)C3=C(C(=O)N([C@@H]3c4ccc(cc4)C(C)C)CCCN5CCOCC5)[O-] C15837171
C[C@H]1Cc2cc(ccc2O1)C(=O)C3=C(C(=O)N([C@H]3c4ccc(cc4)C(C)C)CCCN5CCOCC5)[O-] C15837160
CCN(CC)C(=O)c1ccc2c(c1)[C@H]3[C@H](C[C@@H]([C@@H]3Cl)Sc4ccccc4[N+](=O)[O-])[C@@H](N2)C(=O)[O-] C08741215
Cc1c(c(=O)n(c(c1C(=O)/C=C/c2cn(nc2c3ccccc3)c4ccccc4)[O-])Cc5ccco5)C#N C38619173
CCCCCCn1c(c(c(c(c1=O)C#N)C)C(=O)CN2C(=O)/C(=C/c3ccc(cc3)C)/SC2=S)[O-] C38627419
CCCCCCn1c(c(c(c(c1=O)C#N)C)C(=O)CN2C(=O)/C(=C/c3ccc(cc3)F)/SC2=S)[O-] C38627425
CCn1cc(c(=O)c2c1cc(c(c2)F)N3CCN(CC3)C(=S)NC(=O)Cc4cccs4)C(=O)[O-] C39557462
c1cc(oc1)[C@H]2C(=C(C(=O)N2c3nnc(s3)SCc4ccc(cc4)Cl)[O-])C(=O)c5ccco5 C39835268
c1cc(ccc1C(=O)C[C@H]2C(=O)N/C(=N\c3ccc(cc3)S(=O)(=O)[N-]c4nccs4)/S2)Cl C39843309
CCSc1nnc(s1)N2[C@@H](C(=C(C2=O)[O-])C(=O)c3c(nc(s3)C)C)c4ccc(cc4)C(C)C C40000540
CCSc1nnc(s1)N2[C@H](C(=C(C2=O)[O-])C(=O)c3c(nc(s3)C)C)c4ccc(cc4)C(C)C C40000541
CCCCCOc1ccc(cc1OC)[C@@H]2C(=C(C(=O)N2CCCOC)[O-])C(=O)c3c(nc4n3cccc4C)C C40003607
COc1ccc(cc1[C@@H]2C(=C(C(=O)N2CCCO)[O-])C(=O)c3ccc4c(c3)OCCO4)Br C40053036
CCCCN1[C@@H](C(=C(C1=O)[O-])C(=O)c2ccc(cc2)Br)c3cc(c(c(c3)OC)OC)OC C40077096
CCCCN1[C@H](C(=C(C1=O)[O-])C(=O)c2ccc(cc2)Br)c3cc(c(c(c3)OC)OC)OC C40077097
C[C@H]1Cc2cc(ccc2O1)C(=O)C3=C(C(=O)N([C@H]3c4ccc(cc4)Br)CCOCCO)[O-] C40094905
CCOC(=O)COc1ccc(cc1)[C@@H]2c3c(nc(s3)[O-])S[C@H]4[C@@H]2C(=O)N(C4=O)c5ccc(cc5)C C47147656
CCOc1cc(cc(c1OCC=C)Cl)/C=C/2\C(=NC(=O)N(C2=O)c3ccc(cc3)Br)[O-] C59198250
CCOc1cc(cc(c1OCC=C)Cl)/C=C/2\C(=NC(=O)N(C2=O)c3cccc(c3)Br)[O-] C59198446
CC(=O)[C@H]1CC[C@@H]2[C@@]1(CC[C@@H]3[C@H]2CCC4=C/C(=N\OCC(=O)NCC(C)(C)[C@H](C(=O)[O-])O)/CC[C@@]34C)C C12296652
C[C@]12CC[C@@H]3[C@@H]([C@@H]1CC[C@@H]2O)CCC4=C/C(=N\OCC(=O)NC[C@@H](CC(=O)[O-])c5ccccc5)/CC[C@]34C C12296998
Cc1c2cc3c(coc3c(c2oc(=O)c1CC(=O)N[C@@H](CCSC)C(=O)[O-])C)c4ccc(cc4)Cl C02117054
CCCCOc1ccc(cc1C)c2c(cn(n2)c3ccccc3)/C=C\4/C(=O)N(C(=S)S4)CCC(=O)[O-] C16730190
CCOc1ccc2c(c1)sc(n2)N3[C@@H](C(=C(C3=O)[O-])C(=O)c4ccc(o4)C)c5cccc(c5OC)OC C09008613
C[C@H]1Cc2cc(ccc2O1)C(=O)C3=C(C(=O)N([C@H]3c4cccc(c4)OCCC(C)C)CCCn5ccnc5)[O-] C09359973
CCCOc1ccc(cc1C)c2c(cn(n2)c3ccccc3)/C=C\4/C(=O)N(C(=S)S4)CCCC(=O)[O-] C27018584
Cc1c(sc(n1)N2[C@@H](C(=C(C2=O)[O-])C(=O)c3cc4ccccc4o3)c5ccc(cc5)O)C(=O)OCC=C C33366686
CCOc1ccc(cc1OCC)[C@H]2C(=C(C(=O)N2c3nc4ccc(cc4s3)C)[O-])C(=O)c5ccncc5 C33380161
CCOc1cc(ccc1OCc2ccccc2)[C@H]3C(=C(C(=O)N3Cc4ccco4)[O-])C(=O)c5cccs5 C33499610
CCCCCOc1ccc(cc1OCC)[C@H]2C(=C(C(=O)N2CCCn3ccnc3)[O-])C(=O)c4cccs4 C33508422
CCCCCOc1ccc(cc1OCC)[C@@H]2C(=C(C(=O)N2CCCn3ccnc3)[O-])C(=O)c4cccs4 C33508424
CCCOc1cccc(c1)C(=O)C2=C(C(=O)N([C@@H]2c3cccc(c3)OC)c4nc(c(s4)C(=O)OC)C)[O-] C33766974
CCCCCOc1ccc(cc1OCC)[C@H]2C(=C(C(=O)N2CCCn3ccnc3)[O-])C(=O)c4ccncc4 C33808510
CCOc1cc(ccc1OCCC(C)C)[C@@H]2C(=C(C(=O)N2CCCn3ccnc3)[O-])C(=O)c4ccncc4 C33808587
CCCCCOc1ccc(cc1OCC)[C@@H]2C(=C(C(=O)N2CCOC)[O-])C(=O)c3c(nc4n3cccc4)C C33814231
CCCCCOc1ccc(cc1OC)[C@@H]2C(=C(C(=O)N2CCCOC)[O-])C(=O)c3ccc4c(c3)C[C@@H](O4)C C35003642
CCCCCOc1ccc(cc1OC)[C@H]2C(=C(C(=O)N2CCCOC)[O-])C(=O)c3ccc4c(c3)C[C@@H](O4)C C35003645
Cc1c(sc(n1)N2[C@H](C(=C(C2=O)[O-])C(=O)/C=C/c3ccccc3)c4cccc(c4)OCC=C)C(=O)OC C35420574
CCOc1cc(ccc1OCc2ccccc2)[C@@H]3C(=C(C(=O)N3CCCOC)[O-])C(=O)/C=C/c4ccccc4 C35443405
CCCCCOc1ccc(cc1OCC)[C@@H]2C(=C(C(=O)N2CCOC)[O-])C(=O)c3c(n4cccc(c4n3)C)C C35484192
CCCCCOc1ccc(cc1OCC)[C@H]2C(=C(C(=O)N2CCOC)[O-])C(=O)c3c(n4cccc(c4n3)C)C C35484193
CCCCCOc1ccc(cc1OCC)[C@H]2C(=C(C(=O)N2CCCOC)[O-])C(=O)c3c(nc(s3)C)C C35566923
CCCCCCOc1ccc(cc1OC)[C@H]2C(=C(C(=O)N2CCCOC)[O-])C(=O)c3c(nc(s3)C)C C35566999
CCOc1cc(ccc1OCC=C)[C@@H]2C(=C(C(=O)N2CCc3ccccc3)[O-])C(=O)c4c(nc(s4)C)C C35568053
c1cc(ccc1[C@@H]2CC(=C(C(=O)C2)/C=N/CCN3CCN(CC3)CC(=O)Nc4ccc(cc4)Cl)[O-])Cl C22861177
CCOC(=O)[C@@H]1[C@H](C(=C(N=C1[O-])SCC(=O)Nc2cccc(c2C)Cl)C#N)c3ccccc3Cl C02310660
CCOc1cc(ccc1OCCC(C)C)[C@H]2C(=C(C(=O)N2CCOC)[O-])C(=O)c3ccc4c(c3)C[C@H](O4)C C09308649
CCCCOc1ccc(cc1OCC)[C@@H]2C(=C(C(=O)N2CCCOC)[O-])C(=O)c3ccc4c(c3)OCCO4 C09424779
CCCCOc1ccc(cc1OCC)[C@H]2C(=C(C(=O)N2CCCOC)[O-])C(=O)c3ccc4c(c3)OCCO4 C09425069
CCCCOc1ccc(cc1OC)[C@@H]2C(=C(C(=O)N2c3ccccn3)[O-])C(=O)c4ccc5c(c4)C[C@H](O5)C C38249462
CCCCCOc1ccc(cc1OC)[C@@H]2C(=C(C(=O)N2CCCOC)[O-])C(=O)c3ccc4c(c3)C[C@H](O4)C C38249629
CCCCCOc1ccc(cc1OC)[C@H]2C(=C(C(=O)N2CCCOC)[O-])C(=O)c3ccc4c(c3)C[C@H](O4)C C38249630
CCCCCn1c(c(c(c(c1=O)C#N)C)C(=O)CCCN2C(=O)/C(=C/c3ccc(cc3)C)/SC2=S)[O-] C38616853
CCCCCCn1c(c(c(c(c1=O)C#N)C)C(=O)CCN2C(=O)/C(=C/c3cccs3)/SC2=S)[O-] C38627407
Cc1ccc2nc(c(c(=O)n2c1)/C=C/3\C(=O)N(C(=S)S3)CCCCCC(=O)[O-])N4C[C@@H](C[C@@H](C4)C)C C33452775
CCCn1c(c(c(c(c1=O)C#N)C)/C=C/2\C(=O)N(C(=S)S2)CCCC(=O)[O-])N3C[C@H](C[C@@H](C3)C)C C39770171
CCSc1nnc(s1)N2[C@@H](C(=C(C2=O)[O-])C(=O)c3ccc(cc3)C)c4ccc(c(c4)OC)OCC=C C39999836
CCCCCOc1ccc(cc1OCC)[C@@H]2C(=C(C(=O)N2CCOC)[O-])C(=O)c3c(nc4n3cccc4C)C C40003581
CCCCCOc1ccc(cc1OC)[C@H]2C(=C(C(=O)N2CCCOC)[O-])C(=O)c3c(nc4n3cccc4C)C C40003608
CCOc1cc(ccc1OCC=C)[C@H]2C(=C(C(=O)N2Cc3ccco3)[O-])C(=O)c4c(nc5n4cccc5C)C C40004020
CCOc1ccc(cc1OC)[C@H]2C(=C(C(=O)N2CCc3ccccc3)[O-])C(=O)c4c(nc5n4cccc5C)C C40004156
CCOc1ccc(cc1C)C(=O)C2=C(C(=O)N([C@@H]2c3ccc(c(c3)OC)OCC(C)C)CCOCCO)[O-] C40085667
Cc1cc(ccc1OC(C)C)C(=O)C2=C(C(=O)N([C@@H]2c3cc(c(c(c3)Br)O)OC)CCO)[O-] C40093378
CCCCOc1ccc(cc1OCC)[C@H]2C(=C(C(=O)N2CCOCCO)[O-])C(=O)c3c(nc(s3)C)C C40098651
CCOC(=O)C1=C(N=C(/C(=C(/[O-])\OCC)/[C@@H]1c2ccccc2C(F)(F)F)C[S@@](=O)c3ccccn3)C C26379421
CCO/C(=C\1/[C@@H](C(=C(N=C1COCCNC(=O)c2cnccn2)C)C(=O)OC)c3ccccc3Cl)/[O-] C27655651
c1ccc(cc1)[C@@]23c4ccccc4C(=O)N2CCN3/C(=N/P(=O)(OCC(F)(F)F)OCC(F)(F)F)/[S-] C01823555
CCOc1cc(cc(c1OCc2ccc(cc2)C(=O)[O-])I)/C=C(/C#N)\C(=O)N(C)C C59334699
COc1cc(cc(c1OC)OC)[C@H]2C(=C(N=C3C2=C(CCC3)[O-])SCC(=O)Nc4ccc(cc4)F)C#N C02450155
CC[C@@H](C)Sc1nnc(n1c2ccc(cc2)Cl)Cc3cc(=O)[nH]c(=O)[nH]3 C04061445
COc1ccc(cc1[N+](=O)[O-])C(=O)NC(=S)Nc2ccccc2Cl C00881999
C=CCNC(=O)c1c2c(sc1NC(=O)c3ccccc3[N+](=O)[O-])CCCC2 C02677504
c1ccc(cc1)[C@@H](C(=NNC(=O)c2ccc(cc2)[N+](=O)[O-])c3ccccc3)O C00826137
c1cc(cc(c1)[N+](=O)[O-])C(=O)NC(=S)Nc2ccc(cc2)N3CCCCC3 C01173016
CCOC(=O)c1ccc(cc1)NC(=O)C[C@H]2C(=O)Nc3cc(ccc3O2)C C05069776
Cc1ccc(c(c1)S(=O)(=O)Nc2c3ccccc3[nH]c2C(=O)OC)OC C02352627
COc1cc(c(cc1C(=O)OCc2nnc(o2)c3cccs3)Cl)N C08394369
Cc1cc(c(n1c2ccc(cc2)C(=O)OC)C)/C=N/NC(=O)c3ccc(cc3)O C09265470
COc1cc(cc(c1OC)Cl)C(=O)OCc2nc3ccccc3c(n2)N C09208178
Cc1cccc(c1)Nc2nnc(s2)SCC(=O)Nc3cc(nn3C)C C09804341
CCc1cc(=O)[nH]c(n1)n2c(cc(n2)c3cccs3)NC(=O)CC(C)C C11854515
CCCCC(=O)Nc1cc(nn1c2[nH]c(=O)c(c(n2)C)C)c3cccs3 C11854863
Cc1cc2c(c(c1)c3cnccn3)O[C@@H](C2)CNC(=O)c4cc(n[nH]4)CC(C)C C11880404
CSc1nc2c(c(n1)Nc3cccc(c3)OC(=O)[C@H]4CCC(=O)N4)CCC2 C12236609
CCCc1cc(=O)[nH]c2n1c(nn2)SCC(=O)Nc3cc(ccc3C)C C04250159
C[C@H](c1[nH]c2ccccc2n1)NC(=O)[C@@H](C)Sc3ccc(cc3)[N+](=O)[O-] C12540495
CCOC(=O)NNC(=O)c1cc(n(n1)c2ccc(cc2F)F)c3cccs3 C24929443
CCc1ccccc1NC(=O)CNC(=O)CN2c3ccccc3O[C@H](C2=O)C C25062105
Cc1cccn2c1nc(c2)CSc3nnc(n3N)COc4ccccc4F C25605920
C[C@H](C(=O)NNC(=O)c1ccccc1Cl)Sc2ccc(cc2)[N+](=O)[O-] C28772215
CCN(CC)c1ccc(c(c1)O)/C=N\NC(=O)[C@@H]2COc3ccccc3O2 C31875854
c1ccc(cc1)c2cc([nH]c(=S)n2)CCC(=O)Nc3ccccc3[N+](=O)[O-] C06575876
CCNC(=O)N1CCN(C[C@@H]1C)C(=O)[C@@H](C(C)C)NC(=O)C(C)(C)CCl C34998197
CCCSc1nnc(n1c2cc(ccc2C)C)Cc3cc(=O)[nH]c(=O)[nH]3 C04057373
CCOc1cccc(c1O)/C=N/NC(=O)[C@H]2C=C(N=N2)c3ccccc3Cl C39707921
COc1ccc(cc1OC)Nc2nc(cs2)C(=O)Nc3ccc(cc3)C#N C44249170
Cc1c(cnn1C)[C@@H](C)NC(=O)Nc2cccc(c2)Cn3ccnc3C(C)C C47006200
CCCNC(=O)[C@@H]1CCCN(C1)C(=O)Nc2cc3c(cc2OCC)C[C@H](O3)C C51587196
c1ccc2c(c1)[nH]c(n2)COC(=O)c3ccc(s3)NC(=O)c4ccco4 C55292768
Cc1ccc(cc1NCC(=O)N[C@@H](C)c2ccccc2Cl)n3cnnn3 C55855875
Cc1cc(n(n1)C[C@@H](C)CNC(=O)Nc2cccc(c2)c3nc(c(o3)C)C)C C56731849
COc1ccc(cc1)c2csc3c2c(ncn3)Nc4cnn(c4)CCO C57148977
C[C@H](C(=O)NNC(=O)[C@H]1COc2ccccc2O1)Oc3cccc(c3)C(C)C C59298558
Cc1cc(c(c(c1)C)CSc2[nH]c(nn2)N/N=C/c3c(nn(c3C)C)C)C C59309934
Cn1cc(cn1)/C=N/Nc2[nH]nc(n2)SCc3ccc(c(c3)Cl)Cl C59310825
Cc1ccc(c(c1)[C@@H](C)NC(=O)[C@H](C)NC(=O)c2cccc(c2)[N+](=O)[O-])C C42671432
Cc1cccc(c1n2c(nnn2)CS/C(=N\c3cccc(c3)OC)/N)C C60511508
CCn1c2ccccc2nc1[C@H](C)NC(=O)Nc3ccc(cc3)Cn4cccn4 C62411892
Cc1c(c([nH]c1C(=O)[C@H](C)S[C@H]2NN=NN2C3CCCCC3)C)C(=O)C C39777496
CC(C)c1ccc2c(c1)N=C(C2)C(=O)NC[C@H](c3ccc(cc3)[N+](=O)[O-])O C40071200
Cc1cc(sc1C(=O)Nc2cc(nn2C)CC(C)C)NC(=O)c3ccco3 C64434087
Cc1cc(=O)oc2c1cc(c(c2)OC(=O)COc3ccc(cc3)C(=O)N)Cl C64682282
COc1cc(c(cc1NC(=O)NCc2ccccc2n3cccn3)Cl)OC C65357984
Cc1ccc(c(c1)C)CCNC(=O)C(=O)Nc2ccc(cc2Cl)[N+](=O)[O-] C65721778
C[C@H](c1ccc2ccccc2c1)NC(=O)CNc3cc(ccc3F)n4cnnn4 C66469398
C[C@H]1CCC[C@H](C1)NC(=O)CN2CCN(CC2)C(=O)N[C@@H](C)Cc3ccco3 C66596744
CCCC(=O)N1CSC[C@H]1C(=O)Nc2ccccc2c3[nH]nc(n3)C(C)C C66629005
Cc1cc(cc(c1)OCCNC(=O)C(=O)Nc2ccc3c(c2)OC(O3)(C)C)C C67420245
CCCC(=O)Nc1cccc(c1C)NC(=O)c2csc(n2)c3cnn(c3)C C67501328
C1CCC(=NNC(=O)CSc2nnc(s2)SCC(=O)NN=C3CCCCC3)CC1 C06003888
CCOc1cc(ccc1OC)/C=N/NC(=O)c2ccccc2NS(=O)(=O)c3cccs3 C06093549
CCc1cc(c(s1)NC(=O)CN2C(=O)[C@](NC2=O)(CC)c3ccc(cc3)F)C(=O)OCC C08891557
CCc1ccccc1NC(=O)CN(C)C(=O)CN2C(=O)[C@@](NC2=O)(CC)c3ccc(cc3)F C08987059
Cc1c(c(n(n1)C)C)NC(=O)CSc2nnc(s2)Nc3ccc(cc3)OC(F)(F)F C09223069
c1ccc2c(c1)c(cn2CCNC(=O)c3ccc(cc3)[N+](=O)[O-])SCC(=O)NC4CCCC4 C09277306
CCC(=O)Nc1nnc(s1)SCC(=O)Nc2c(c3c(s2)CCCCC3)C(=O)OCC C09347475
c1ccc(cc1)/C=C/S(=O)(=O)Nc2ccc(cc2)C(=O)OCC(=O)Nc3cccc(c3)C#N C09442111
Cc1ccc(c(c1)NC(=O)CNC(=O)CSc2nnc(n2C)c3ccccc3Cl)OC C09810713
CCOc1cc2c(cc1CNC(=O)CSc3nnc(o3)c4c[nH]c5c4cccc5)O[C@H](C2)C C09875328
CCCCN1C[C@@H](CC1=O)C(=O)Nc2ccc(cc2)C(=O)Nc3cc(c(cc3OC)Cl)OC C10462093
CCOC(=O)c1c2c(sc1NC(=O)COC(=O)c3cccc(c3)NC(=O)C)C[C@@H](CC2)C C10585023
Cc1ccc(c(c1)C)c2csc(n2)NC(=O)CNC(=O)c3cc(c(c(c3)OC)OC)OC C11358134
C=CCNC(=O)CSc1nc(c(s1)NC(=O)c2ccccc2[N+](=O)[O-])c3ccccc3 C12894626
CCCCn1c2ccc(cc2nc1S[C@H](C)c3nnc(o3)c4ccccc4)S(=O)(=O)N C09466458
CC[C@@H](C)C(=O)Nc1c2cc(cnc2n(c1C(=O)OC)C[C@H]3CCCO3)N[C@@H]4CCSC4 C14537612
C=CCN(c1nc(cs1)c2ccccc2)C(=O)CSc3ccc(cc3[N+](=O)[O-])C(=O)N C14723579
CCOC(=O)c1c(c(sc1NC(=O)CN2C(=O)[C@H](NC2=O)C(C)C)C)c3ccc(cc3)C C15396664
COc1ccc(cc1Cl)NC(=O)[C@@H](CCSC)NC(=O)c2ccc(c(c2)[N+](=O)[O-])Cl C15656539
CCOc1ccc(cc1[N+](=O)[O-])C(=O)NC(=S)Nc2ccc(c(c2)Br)OC C16693003
CC/C(=N/NC(=O)CSc1nnc(n1c2ccc(cc2)C)c3ccncc3)/c4ccc(cc4)O C16712555
CCOc1c(cc(cc1Br)C(=O)O[C@@H](C)C(=O)NC(=O)NC2CCCC2)OC C16824767
CCOc1c(cc(cc1Br)C(=O)O[C@H](C)C(=O)NC(=O)NC2CCCC2)OC C16824768
CCOC(=O)C1=C(OC(=C([C@@H]1c2cc(c(c(c2)OC)OC)OC)C#N)N)c3ccc(cc3)Cl C18200233
C[C@@H](C(=O)NC(=O)NC1CCCCC1)Sc2nnc(n2CC=C)COc3ccccc3F C21367089
c1ccc(cc1)c2nc(co2)COC(=O)CNC(=O)CNC(=O)c3ccc(cc3Cl)Cl C24290459
CCOC(=O)C1=C(NC(=O)N[C@@H]1c2ccc(o2)C)CSc3nc(c(n3C4CCCC4)C)C C25671451
CCOC(=O)c1c(csc1NC(=O)CSc2[nH]nc(n2)c3cccs3)c4ccco4 C26075272
CCCOc1cccc(c1)C(=O)NC(=S)Nc2cc(ccc2C)c3nn4c(nnc4s3)C C32126628
c1cc(cc(c1)F)c2nc([nH]n2)SCc3nc(on3)CCC(=O)Nc4cc(cc(c4)F)F C33270956
C[C@H]1CC2=C([C@@H](C(=C(N2)C)C(=O)OCCOC(C)C)c3ccc(cc3)O)C(=O)[C@@H]1C(=O)OC C04761936
CC(C)Oc1ccc(cc1OC)/C=C/C(=O)Nc2cccc(c2)S(=O)(=O)/N=C\3/CCCN3 C13097003
CCOc1cc(ccc1O)/C=C/2\C(=O)C(=C(S2)Nc3ccc(c(c3)OC)OC)C(=O)OC C36257610
Cc1ccc(c(c1)NC(=O)CNC(=O)CSc2nncn2c3ccc(c(c3)Cl)C)OC C36719462
CCOc1ccc(cc1OCC)[C@H](C)NC(=O)CN2C(=O)[C@@]3(C[C@@H](CC(C3)(C)C)C)NC2=O C36758832
CCOc1ccc(cc1OCC)[C@H](C)NC(=O)CN2C(=O)[C@]3(C[C@@H](CC(C3)(C)C)C)NC2=O C36758834
CCn1c2ccccc2c3c1ccc(c3)NC(=O)[C@@H](C)OC(=O)c4ccc(cc4)NC(=O)CC#N C32876764
c1c(oc(c1)Br)/C=N/NC(=O)CCCC(=O)N/N=C/c2oc(cc2)Br C02359432
COc1ccc(cc1OC)[C@@H]2c3ccc(cc3OC(=C2C#N)N)OC(=O)COc4ccccc4 C38658376
Cc1cccc(c1)OCC(=O)Oc2ccc3c(c2)OC(=C([C@@H]3c4ccc(c(c4)OC)OC)C#N)N C38658488
COc1cc(cc(c1OC)OC)NC(=O)Cc2csc(n2)NC(=O)/C=C/c3ccccc3 C38739507
CCCN(C[C@H]1NN=C(O1)c2cccs2)C(=O)CSc3[nH]nc(n3)c4ccccc4F C39990942
CCc1ccc(cc1)c2nc(on2)CCC(=O)NNC(=O)Cc3nc(cs3)c4ccccc4 C40040021
Cc1ccc(cc1F)C(=O)/N=C(\NCCc2c(nn(c2C)C)C)/Nc3cccc(c3)C(=O)OC C32973665
CCOC(=O)c1c(c(sc1NC(=O)N2CCC(=CC2)c3ccc(cc3)O)C(=O)OCC)C C58692741
COc1cc(cc(c1O)Br)/C=N/NC(=O)CSCc2ccc(cc2)[N+](=O)[O-] C28217689
C[C@H](C(=O)Nc1ccc(cc1)C(=O)C)Sc2nnc(n2Cc3ccco3)c4ccc(cc4)O C00915743
Cc1ccc(cc1)N2[C@@H](N(N=C2C(=O)C)c3ccccc3)c4ccc(c(c4)OC)OCC(=O)N C59716898
Cc1ccc(cc1)N2[C@H](N(N=C2C(=O)C)c3ccc(cc3)C)c4ccc(c(c4)OC)OCC(=O)N C59717629
CCOc1ccc(cc1OC)[C@@H]2[C@@H]3C(=NN=C3C(=O)N2CCCO)c4cc(c(cc4O)C)Cl C09124277
CCOc1cc(ccc1O)/C=N/NC(=O)C(=O)Nc2c(c3c(s2)CCC3)C(=O)OC C02418211
CCOC(=O)c1cc(sc1NC(=O)Cn2c(nnc2SCC#N)N)c3ccccc3 C01923423
CCOC(=O)c1cnc(nc1N)SCC(=O)Nc2c(c3c(s2)CCC3)C(=O)OC C09153488
CCOC(=O)c1c(csc1NC(=O)COC(=O)c2c(nccn2)N)c3cccs3 C09464510
CCCn1c(c(c(=O)[nH]c1=O)C(=O)CSc2nnc(n2C3CC3)Cc4cccs4)N C09871399
C[C@@H](C(=O)OCC(=O)NC(=O)NCc1ccco1)SCC(=O)Nc2ccc(cc2)F C10472583
CCn1c(nnc1SCC(=O)Nc2c(c(c(n2C3CCCC3)C)C)C#N)CCC(=O)N C12481364
c1cc2c(cc1Cl)nc([nH]c2=O)CSc3nnc(n3C[C@@H]4CCCO4)CCC(=O)N C12996941
Cc1cccc2c1nc([nH]c2=O)CSc3nnc(n3C[C@H]4CCCO4)CCC(=O)N C13003756
CCOC(=O)c1cnc(nc1N)SCC(=O)Nc2c(c(c(s2)C)C)C(=O)OCC C06089630
CCc1ccc(cc1)OC[C@@H](Cn2c3c(=O)[nH]c(=O)n(c3nc2SC[C@@H](C)O)C)O C08934461
CCn1c2ccc(cc2nc1CCC(=O)NNC(=S)NC(C)C)S(=O)(=O)N(C)C C10741428
Cc1cccc(c1C)NC(=O)COc2ccc(cc2OC)/C=N/NC(=O)C(=O)NC3CC3 C13942557
CCOC(=O)C1=C(Oc2c3ccccc3[nH]c(=O)c2[C@@H]1c4ccc(c(c4OC)OC)OC)N C14608303
CCCCn1c(c(c(=O)[nH]c1=O)N(C)C(=O)/C=C/c2ccc(c(c2)OC)OC(F)F)N C14656142
Cc1ccc2c(c1)occ2CC(=O)N(CCOC)c3c(n(c(=O)[nH]c3=O)CC(C)C)N C14721396
c1ccc(cc1)CCCNc2c3ccccc3nc(n2)CNC(=O)Cn4c(=O)ccc(=O)[nH]4 C14993217
Cc1cc(no1)NC(=O)[C@H](c2ccccc2)Sc3nnc(n3CC(C)C)CCC(=O)N C16133743
CS(=O)(=O)NCCc1ccc(s1)C(=O)OCC(=O)NC(=O)NC2CCCCC2 C17247653
Cc1c(n(c(c1C#N)NC(=O)COC(=O)c2ccccc2NCCO)Cc3ccco3)C C20049601
Cc1c(cn(n1)C)/C=N/Nc2[nH]nc(n2)SCC(=O)NCCc3ccc(cc3)Cl C20424130
Cc1c(cn(n1)C)/C=N/Nc2[nH]nc(n2)SCC(=O)Nc3ccccc3SCC=C C20424197
CC(C)n1cc(cn1)/C=N/Nc2[nH]nc(n2)SCC(=O)Nc3ccc(c(c3)Cl)F C20910301
Cc1c(c([nH]c1C(=O)OCC(=O)Nc2ccccc2C(=O)NC3CC3)C)C(=O)OC(C)C C22307517
Cc1c(c([nH]c1C(=O)[C@@H](C)Sc2nnc(n2CCC(=O)N)c3ccco3)C)C(=O)C C22524030
Cc1nnc(s1)NC(=O)CSc2[nH]c(=O)cc(n2)CC(=O)NCCc3ccccc3 C22629742
CCOC(=O)c1c(csc1NC(=O)COC(=O)c2ccc(cc2)C(=O)N)c3ccco3 C23045977
Cc1nnc(s1)NC(=O)CSc2[nH]c(=O)cc(n2)CC(=O)NCc3cccs3 C23145305
Cc1cc(c(c(c1)C)NC(=O)CNC(=O)COC(=O)c2c(c(c([nH]2)C)C(=O)OC)C)C C23876291
Cc1cc(ccc1O[C@@H](C)C(=O)N(CCOC)c2c(n(c(=O)[nH]c2=O)CC(C)C)N)Cl C24015261
CCN(CC)C(=O)c1ccc(cc1)NC(=O)CSc2ccc(cc2[N+](=O)[O-])C(=O)N C27222388
c1ccc(c(c1)/C=N\NC(=O)Cn2nc(nn2)N)OCc3cccc(c3)Br C31870167
CC[C@H](C(=O)Nc1nnc(s1)COC)n2c(nnc2SCCc3ccccc3)N C32535573
CCS(=O)(=O)Nc1ccc(cc1)c2nnc(o2)SCC(=O)Nc3cccc(c3)O C35291694
CCCCNC(=O)[C@H](c1ccc(c(c1)OC)O)N(Cc2ccco2)C(=O)[C@@H]3CCC(=O)N3 C36504738
COCCn1c2ccccc2nc1SCC(=O)Nc3ccc(c(c3)S(=O)(=O)N)OC C09491873
CC(C)[C@H](C(=O)OCC(=O)NC(=O)NCc1ccco1)NC(=O)c2c(cccc2F)F C39194385
CCOC(=O)C1=C([C@H]([C@@H](S1)NC(=O)CSc2[nH]ncn2)C(=O)Nc3ccccc3)C C39969441
CCOC(=O)C1=C([C@H]([C@H](S1)NC(=O)CSc2[nH]ncn2)C(=O)Nc3ccccc3)C C39969443
c1ccc2c(c1)N(C(=O)CO2)CC(=O)OCC(=O)Nc3c(c4c(s3)CCC4)C(=O)N C45256678
CC(C)CC(=O)NNC(=O)c1ccc(cc1)NC(=O)C[C@@H]2C(=O)N=C(S2)N3CCCC3 C45592690
COc1cc(cc(c1OC)OC)[C@@H]2c3c(n[nH]c3C(=O)N2CCCO)c4ccccc4O C09124098
c1cc(ccc1n2c(c(c(n2)CCCNC(=O)c3ccc(nc3)n4ccnc4)C#N)N)F C25166112
Cc1c(c(n(n1)C)C)/C=N/Nc2[nH]nc(n2)SCC(=O)NC3C4CC5CC(C4)CC3C5 C59309817
CC[C@@H](c1ccc2c(c1)OCCO2)NC(=O)CSc3ccc(cc3[N+](=O)[O-])C(=O)N C59824088
Cc1c(c(n(n1)CC=C)C)/C=N/Nc2[nH]nc(n2)SCC(=O)Nc3c(cccc3F)F C59831159
COCCn1cc(cn1)/C=N/Nc2nnc(n2N)SCc3cccc(c3)Br C59914022
c1cc(ccc1NC(=O)CSc2[nH]c3c(cnn3CCO)c(=O)n2)OC(F)(F)F C15881230
Cc1cc(c(c(c1)O)c2c3c([nH]n2)C(=O)N([C@@H]3c4cc(c(c(c4)OC)OC)OC)CCO)C C08606626
CCCSC1=NC(=O)[C@H]2[C@@H](CC(=O)NC2=N1)c3ccc(c(c3)OCC)OCC(=O)N C64773368
COc1ccc2c(c1OC)C(=O)O[C@@H]2Nc3ccc(cc3)S(=O)(=O)Nc4nccs4 C06110424
Cc1cccc(c1NCc2nnc(n2C)SCC(=O)Nc3cc(ccc3C)[N+](=O)[O-])C C00888388
COc1cc(cc(c1OC)OC)N2C[C@H](OC2=O)CNC(=O)Nc3c(cccc3F)F C08867659
Cc1c2cnn(c2nc(c1CCC(=O)NNC(=O)c3cncn3c4ccc(cc4)F)C)C(C)C C09467366
CCCNC(=O)[C@@H]1CN(c2ccccc2O1)CC(=O)Nc3cc(ccc3n4cncn4)Cl C09670257
CC(=O)Nc1ccc(cc1)NC(=O)Cn2c3cccnc3c(=O)n(c2=O)CCc4ccccc4 C09843740
Cc1cc(c(c(n1)SCC(=O)NN2C(=O)[C@@](NC2=O)(C)c3ccc(cc3)OC)C#N)C(F)(F)F C10686460
CCOC(=O)c1c(oc2c1c(nc(n2)CSc3nccn3c4ccc(cc4)OC)N)C C10271622
CC1CCN(CC1)c2nnc(n2Cc3ccco3)SCC(=O)NC(=O)NC(C)(C)C C11374113
CCNC(=O)NC(=O)[C@@H](C)Sc1nnc(n1Cc2ccco2)N3C[C@H](C[C@@H](C3)C)C C11427475
C1CCC(CC1)NC(=O)NC(=O)CSc2nnc(n2C[C@@H]3CCCO3)N4CCCCC4 C11431625
CCOc1ccc(cc1OC)[C@H]2[C@H]([C@H](Nc3n2ncn3)C)C(=O)Nc4ccccc4OC C11694907
Cc1cc(ccc1S(=O)(=O)NCCc2c([nH]c3c2cc(cc3)OC)C)N4C(=O)CCS4(=O)=O C11904130
Cc1c(nc([nH]c1=O)n2c(cc(n2)C3CC3)NC(=O)/C=C\c4ccc(c(c4)OC)OC)C C12127099
C[C@H]1CS(=O)(=O)N(C1=O)c2ccc(c(c2)S(=O)(=O)NCCc3c[nH]c4c3cccc4)OC C13691499
Cc1ccc(cc1)/C=C\2/C(=O)N(C(=S)S2)CCC(=O)NNC(=O)c3ccc(cc3)[N+](=O)[O-] C13799613
C[C@@H](C(=O)c1c(n(c(=O)n(c1=O)C)C)N)Sc2nnc(n2C3CC3)Cc4cccs4 C14075869
CC(C)C(=O)N1CCN(CC1)c2ccccc2NC(=S)NC(=O)c3cccc(c3)[N+](=O)[O-] C14271623
c1ccc(cc1)c2c(cn(n2)c3ccccc3)C(=O)NNC(=O)CCn4c5ccccc5oc4=O C15602290
Cc1ccc(c(c1)C)NC(=O)NC(=O)COC(=O)CCN2c3ccccc3O[C@@H](C2=O)C C16193768
C[C@@H]1CCCC[C@H]1NS(=O)(=O)c2cc(ccc2OC)C(=O)N(C)Cc3[nH]c(=O)c4ccccc4n3 C18099831
c1ccc(c(c1)c2nc(no2)CSc3nnc(n3CCC(=O)N)c4ccco4)Cl C23008229
c1c(c[nH]c1C(=O)OCC(=O)Nc2cc(c(cc2Cl)Cl)Cl)S(=O)(=O)N3CCOCC3 C25263922
C[C@@H]1CCCC[C@@H]1NC(=O)NC(=O)COC(=O)CCn2cnc3c(c2=O)c4c(s3)CCCC4 C30403616
C[C@H]1CCCC[C@H]1NC(=O)NC(=O)COC(=O)CCn2cnc3c(c2=O)c4c(s3)CCCC4 C30403623
CC(C)[C@H](c1ccc2c(c1)OCCO2)NC(=O)CCc3[nH]c(=O)c4cnn(c4n3)c5ccccc5 C32740881
C[C@@H](C(=O)Nc1ncccn1)Sc2nnc(n2C[C@@H]3CCCO3)c4c[nH]c5c4cccc5 C32879768
Cn1c(c(c(=O)n(c1=O)C)C(=O)CSc2nc3cc(ccc3n2CCOC)Cl)N C32881777
CCCNC(=O)[C@@H]1CCCN(C1)c2nc3c(s2)c(=O)n(cn3)CC(=O)Nc4ccccc4Cl C33141307
CCCNC(=O)[C@@H]1CCCN(C1)c2nc3c(s2)c(=O)n(cn3)CC(=O)Nc4ccc(cc4)Cl C33141309
CCCNC(=O)[C@H]1CCCN(C1)c2nc3c(s2)c(=O)n(cn3)CC(=O)Nc4ccccc4C C33141332
Cn1c(nnc1SCC(=O)NCC(=O)Nc2ccc(c(c2F)F)F)N3CCOCC3 C33142586
Cc1c(c2n(n1)C(=O)CCC(=O)N2)c3ccc(c(c3)S(=O)(=O)NCCC(C)C)OC C33276598
Cc1c(c2n(n1)C(=O)CCC(=O)N2)c3ccc(c(c3)S(=O)(=O)NCCc4cccs4)OC C33276621
c1ccc(c(c1)C(=O)NC[C@H]2CCCO2)N3CCC(CC3)NC(=O)c4ccc(cc4)[N+](=O)[O-] C35810554
CCOc1ccc(cc1OC)[C@@H]2[C@@H]([C@@H](Nc3n2ncn3)C)C(=O)Nc4ccccc4OC C36701698
COc1ccc(cc1OC)C2=N[C@@H](SC2)NC(=O)CSc3c4c(nc[nH]4)ncn3 C39152992
Cc1c(cc(n1C[C@@H]2CCCO2)c3csc(n3)c4ccc(c(c4)[N+](=O)[O-])OC)C(=O)N C43212873
c1ccc(c(c1)NC(=O)C(=O)NCC2CCN(CC2)C(=O)Cc3cccs3)[N+](=O)[O-] C43942390
Cn1c(nnc1Sc2c3c4c(sc3nc(n2)CN5CCOCC5)CCC4)CCC(=O)N C45351845
CC(=O)Nc1ccc(c(c1)F)c2csc(n2)NC(=O)COc3cccc(c3)[N+](=O)[O-] C45714848
Cc1cc(c(o1)C)c2cc(c3cnn(c3n2)C(C)C)C(=O)Nc4cccc(c4)OCC(=O)NC C46696390
CC(C)[C@@H](C(=O)NCc1cn2ccsc2n1)NC(=O)c3ccc(cc3Cl)[N+](=O)[O-] C58305340
C[C@H]1C[C@@H](CN(C1)c2nnc(n2Cc3ccco3)S[C@@H](C)C(=O)NC(=O)NC4CC4)C C11987963
CCOC(=O)/C=C/c1ccc(cc1)NC(=O)CN2C(=O)[C@](NC2=O)(C)c3cc(oc3C)C C60350033
COc1cc(cc(c1OC)OC)C(=O)N[C@@]2(C(=O)N(C(=O)N2)c3ccccc3F)C(F)(F)F C09108833
COc1ccc(cc1OC)S(=O)(=O)Nc2ccc(cc2)S(=O)(=O)/N=C/3\CCCCCN3 C13040790
CCCc1nnc(s1)NC(=O)CSc2nc(nc3n2[nH]c(=O)c3)c4ccccc4F C21537238
Cc1cc(c(cc1Cl)C2=NN=C3[C@@H]2[C@@H](N(C3=O)CCO)c4cc(c(c(c4)OC)OC)OC)O C09446327
Cc1cc(c(cc1Cl)C2=NN=C3[C@@H]2[C@H](N(C3=O)CCO)c4cc(c(c(c4)OC)OC)OC)O C09446326
CCOC(=O)C1=C(N2C(=O)[C@@H](SC2=C([C@@H]1c3ccc(c(c3)OC)OC(C)C)C(=O)OCC)C)N C01076753
CCOC(=O)C1=C(N2C(=O)[C@H](SC2=C([C@@H]1c3ccc(c(c3)OC)OC(C)C)C(=O)OCC)C)N C01076751
CCOC(=O)C1=C(N2C(=O)[C@@H](SC2=C([C@H]1c3ccc(c(c3)OC)OC(C)C)C(=O)OCC)C)N C01076752
CCc1nnc(s1)NC(=O)CSc2nnc(n2C)CC(=O)Nc3cccc(c3)C(F)(F)F C09302409
COc1ccc(c2c1cc(c(=O)[nH]2)CCNC(=O)/C=C\c3cc(c(c(c3)OC)OC)OC)OC C09428199
C[C@H](c1ccc(cc1)n2cncn2)NC(=O)c3ccc(c(c3)S(=O)(=O)NC4CCCC4)OC C09586946
COC(=O)c1c(c(sc1N)C(=O)OC)COC(=O)[C@H]2CS[C@@]3(N2C(=O)CC3)c4ccccc4 C09637042
C[C@H]1CCCC[C@H]1NC(=O)CSc2nnc(n2C)CNC(=O)/C=C/c3ccc(c(c3)OC)OC C10041653
CCOC(=O)c1c(csc1NC(=O)COC(=O)c2cccc(c2NC(=O)C)C)c3ccc(o3)C C11811961
COc1cc2c(cc1OC)n(cn2)c3cc(c(s3)C(=O)N)OCc4ccccc4S(=O)(=O)C C11906992
CCN(CC)c1ccc(cc1)C(=O)NNC(=O)COC(=O)[C@H]2CC(=O)N(C2)c3ccc(cc3)C C09220807
COc1ccc(cc1)NC(=O)N(Cc2cc3cc(c(cc3[nH]c2=O)OC)OC)C[C@H]4CCCO4 C12709282
Cc1c(c(=O)[nH]c(n1)SC(F)F)CCC(=O)N(CCOC)Cc2[nH]c(=O)c3ccccc3n2 C12868272
CCOC(=O)c1c(c(sc1NC(=O)COC(=O)C[C@@H]2C(=O)Nc3ccccc3S2)C(=O)C)C C13075110
Cc1ccc(cc1)N([C@@H](c2cccnc2)C(=O)NC3CCCC3)C(=O)CCC(=O)Nc4cc(on4)C C13505806
Cc1cc(c(c(c1)C)NC(=O)CNC(=O)CSc2nnc(n2c3ccccc3)N4CCOCC4)C C17278990
C[C@H](c1nnc(n1C)SCc2[nH]c(=O)c3ccccc3n2)NC(=O)Cc4ccc(cc4)OC C18219739
Cc1c(c(n(n1)c2ccc(cc2)F)Cl)C(=O)OCC(=O)Nc3cc(ccc3OC)NC(=O)C C19044663
CCOc1cc(ccc1OC)C(=O)OCC(=O)c2cc(n(c2C)c3ccc(cc3)S(=O)(=O)N)C C21463846
C[C@H](Cn1c2c(=O)[nH]c(=O)n(c2nc1N3CCN(CC3)CCO)C)CSc4ccc(cc4)Cl C21727830
CN(c1ccccc1C(=O)NCc2ccco2)C(=O)CSc3nnc(s3)NC[C@@H]4CCCO4 C21737899
CCn1c(=O)c(c(n(c1=O)Cc2ccccc2)N)C(=O)CSc3nc4ccccc4n3CCOC C21992291
COc1ccc(cc1OC)C(=O)CCC(=O)Nc2nc(cs2)c3ccc(cc3)NS(=O)(=O)C C22064531
CCN(CC)S(=O)(=O)c1ccc2c(c1)c(cc(=O)[nH]2)C(=O)O[C@@H](C)C(=O)Nc3ccccc3F C22506083
CCn1c2ccccc2n(c1=O)CCC(=O)Nc3cccc(c3)S(=O)(=O)NCc4ccco4 C22678136
CCN(CC)S(=O)(=O)c1ccc(cc1)C(=O)Nc2nc(cs2)Cc3n[nH]c(=S)n3CC=C C23041821
CCCc1nc(on1)CCC(=O)Nc2ccc(c(c2)Cl)NC(=O)c3cccc(c3)S(=O)(=O)C C23053975
C[C@H](C(=O)OCC(=O)Nc1cc2c(cc1C(=O)C)OCO2)SCC(=O)Nc3ccc(cc3)F C23550575
COc1cc(ccc1N2CCCC2=O)NC(=O)/C=C/c3ccc(cc3)S(=O)(=O)NCc4ccco4 C25066900
CCOc1cc(ccc1OC(F)F)/C=C/C(=O)Nc2ccc(cc2)NC(=O)[C@@H](C)n3cncn3 C25295028
CCOc1cc(ccc1OC(F)F)/C=C/C(=O)Nc2ccc(cc2)NC(=O)[C@H](C)n3cncn3 C25295030
Cc1cc(cc(c1)C(=O)NCC(=O)O[C@@H](C)C(=O)Nc2c(n(n(c2=O)c3ccccc3)C)C)C C28420572
CCOc1ccc(cc1OC)C(=O)NNC(=O)COc2c(cc(cc2Br)C#N)OCC C31223180
Cc1ccc(o1)[C@H](C(=O)NC2CCCC2)N(c3ccc(cc3)F)C(=O)CCC(=O)Nc4cc(on4)C C13150888
COc1ccc(cc1OC)/C=C/C(=O)NCCn2c3c(cn2)c(ncn3)NCc4ccc(cc4)F C38484727
Cc1cc(no1)NC(=O)C(=O)NC[C@@H](c2ccc(cc2)N(C)C)N3CCN(CC3)c4ccc(cc4)F C38666235
Cc1cc(no1)NC(=O)C(=O)NC[C@H](c2ccc(cc2)N(C)C)N3CCN(CC3)c4ccc(cc4)F C38666236
c1ccc(cc1)/C=C/C(=O)Nc2nc(cs2)CC(=O)NCCn3c(=O)ccc(n3)c4ccco4 C38739530
CCn1c(nnc1SCC(=O)Nc2nnc(s2)C(C)C)CC(=O)Nc3cccc(c3)SC C39745031
CC[C@H](C(=O)Nc1nccs1)Sc2nnc(n2C)CC(=O)Nc3ccc(cc3)OCC C39762769
CCc1c(sc(n1)NC(=O)[C@@H](C)Sc2nnc(n2C)CC(=O)Nc3ccc(cc3)OC)C C39768296
CN(Cc1ccc(c(c1)F)OC)C(=O)CSc2nnc(n2N)COc3cccc(c3)OC C45399782
CCOc1ccc(cc1OCC)C(=O)/N=C(\NCc2ccncc2)/Nc3ccc4c(c3)OCCO4 C45939786
CC(=O)N(C)Cc1cccc(c1)NC(=O)[C@H](CCSC)NC(=O)c2ccc(c(c2)[N+](=O)[O-])Cl C46768844
CCN(CC)c1ccc(cc1)N/C=C/2\C(=O)NC(=O)N(C2=O)CCc3ccc(c(c3)OC)OC C09087679
CC(C)c1nnc(o1)CNC(=O)CSc2nnc(n2c3ccccc3)CNc4ccc(cc4)Cl C59878111
CCOc1ccc(cc1)c2nc(cs2)CC(=O)NCC(=O)Nc3ccc(cc3)n4cncn4 C60362275
CCCN1C(=O)c2c(ncn2C[C@@]1(C)C(=O)NC3CCCC3)C(=O)NCCc4ccccc4OC C35427717
CC(=O)Nc1ccc(cc1OC)C(=O)CSc2nnc(n2C[C@@H]3CCCO3)c4ccc(cc4)O C12467953
CC(C)CNC(=O)CCc1c(=O)n(c2ccccc2n1)CC(=O)Nc3ccc4c(c3)OCCO4 C65101690
CCN(CC)C(=O)COc1ccc(cc1OC)[C@H]2c3c(c4ccccc4oc3=O)OC(=C2C#N)N C01026232
CCOC(=O)[C@@H]1[C@@H](NC(=O)N([C@@]1(C(F)(F)F)O)C)c2cc(c(c(c2)OC)OC)OC C08433056
CCOc1ccc(cc1)N2C(=O)/C(=C/c3c4ccccc4[nH]c3C(=O)OCC)/C(=O)NC2=O C08445679
CCOC(=O)C1=C2N(C(=O)C=C(S2)C(=O)OC)C(=C([C@@H]1c3ccc(cc3)OC)C#N)N C03771941
CC(C)N(C)S(=O)(=O)c1ccc(cc1)NC(=O)CN2C(=O)[C@](NC2=O)(C)c3ccc4c(c3)CCC4 C08754432
Cc1ccccc1n2c(nnc2SCC(=O)NC(=O)NCc3ccco3)c4cccnc4 C03486926
CC(C)CC(=O)Nc1ccc(cc1)C(=O)CN2C(=O)[C@](NC2=O)(C)c3ccc4c(c3)OCCO4 C09315430
Cc1cc2nc(c(c(n2n1)C)CCC(=O)Nc3ccc(cc3)S(=O)(=O)Nc4nccs4)C C09367411
Cn1ccnc1SCC(=O)Nc2ccc(cc2)C(=O)N(C)Cc3[nH]c(=O)c4ccccc4n3 C09726038
Cc1cc(c(c(n1)SCC(=O)NN2C(=O)[C@](NC2=O)(C)c3ccc(cc3)OC)C#N)C(F)(F)F C10686461
Cc1cc(no1)CSc2c(cccn2)C(=O)O[C@H](C)C(=O)NC(=O)Nc3ccccc3 C11013906
CC(=O)Nc1ccc(cc1)N2C(=O)c3ccc(cc3C2=O)C(=O)OCC(=O)NC4CCCC4 C03471265
CCn1c2c(cn1)c(cc(n2)c3cccs3)C(=O)OCC(=O)NC(=O)NC4CCCC4 C11302082
C1CCC(CC1)NC(=O)NC(=O)CSc2nnc(n2C[C@H]3CCCO3)N4CCCCC4 C11431629
CCOc1ccc(cc1OC)[C@@H]2[C@H]([C@H](Nc3n2ncn3)C)C(=O)Nc4ccccc4OC C11694906
CCNC(=O)NC(=O)[C@H](C)Sc1nnc(n1Cc2ccco2)N3C[C@@H](C[C@H](C3)C)C C12929170
Cc1cccc(c1NCc2nnc(n2C)SCC(=O)Nc3ccc(cc3C)[N+](=O)[O-])C C06443443
CC(C)CNC(=O)NC(=O)CSc1nnc(n1c2ccccc2)[C@H]3COc4ccccc4O3 C03335782
CS(=O)(=O)c1ccc(c(c1)[N+](=O)[O-])NCCNc2c3c4c(sc3ncn2)CCCC4 C15142019
c1ccc(c(c1)C(=O)NC[C@H]2CCCO2)NC(=O)c3ccc(c(c3)[N+](=O)[O-])N4CCCC4 C15638252
C[C@H]1CCCC[C@@H]1NS(=O)(=O)c2cc(ccc2OC)C(=O)N(C)Cc3[nH]c(=O)c4ccccc4n3 C18099829
Cc1c(cccc1Cl)NC(=O)CNC(=O)COC(=O)c2c(nn(n2)c3ccccc3)C C20079460
Cc1cc(ccc1NC(=O)C(=O)NC[C@@H](c2cccn2C)N3CCc4ccccc4C3)[N+](=O)[O-] C21155960
CCn1c2c(cn1)c(cc(n2)c3cccs3)C(=O)NN4C(=O)[C@@](NC4=O)(C)CCc5ccccc5 C21394144
CCOc1cc(c(cc1OC)C(=O)Nc2ccc(cc2C(F)(F)F)NC(=O)C)[N+](=O)[O-] C21901130
c1ccc2c(c1)cccc2[C@H](CNC(=O)/C(=N/c3ncc(s3)[N+](=O)[O-])/[O-])[NH+]4CCCC4 C23976422
C[C@@H]1C[C@@H](CN(C1)c2nnc(n2Cc3ccco3)SCC(=O)NC(=O)NC(C)C)C C12941598
Cc1ccc(cc1)NC(=O)CN2C(=O)/C(=C\c3cc(n(c3C)c4ccccc4C(=O)OC)C)/NC2=O C27572117
COC(=O)[C@@H](c1ccccc1Cl)N2CCN(CC2)C(=O)C3=NN([C@@H](C3)C(=O)N)c4ccccc4 C29992259
c1cc(oc1)c2nc([nH]n2)SCc3nc(on3)CCC(=O)Nc4cc(cc(c4)F)F C33087467
CCCNC(=O)[C@H]1CCCN(C1)c2nc3c(s2)c(=O)n(cn3)CC(=O)Nc4ccc(cc4)Cl C33141310
CCCNC(=O)[C@H]1CCCN(C1)c2nc3c(s2)c(=O)n(cn3)CC(=O)Nc4cc(ccc4F)F C33141330
CC(C)(C)NC(=O)[C@@H](c1cc(ccc1Cl)[N+](=O)[O-])N(C(=O)[C@@H]2CCC(=O)N2)C(C)(C)C C36591468
Cc1cc2c(cc1S(=O)(=O)[C@@H](C)CC(=O)Nc3c(cc(cc3Cl)OC)OC)OCC(=O)N2 C08590571
COc1cc(c(cc1OC)OC)/C=N/N2[C@@H](NN[C@@H]2S)[C@@H]3C=C(N=N3)c4ccccc4 C38970996
CCNC(=O)NC(=O)[C@H](C)Sc1nnc(n1Cc2ccco2)N3C[C@@H](C[C@@H](C3)C)C C12929158
CCOc1ccc(cc1OCC)[C@@H]2c3c(n[nH]c3C(=O)N2[C@@H]4CCS(=O)(=O)C4)c5ccccc5O C38701775
CC(C)n1c(nnn1)COc2cccc(c2)C(=O)Nc3c(c4c(s3)CCCC4)C(=O)NC C40794826
Cc1c(cc(n1C[C@H]2CCCO2)c3csc(n3)c4ccc(c(c4)[N+](=O)[O-])OC)C(=O)N C43212874
Cc1c(sc(n1)NC(=O)c2csc(n2)Nc3ccc(c(c3)OC)OC)C(=O)N(C)C C44249130
CCN(CC)S(=O)(=O)c1ccc(cc1)C(=O)Nc2c(c3c(s2)CCC3)C(=O)NC(=O)N(C)C C44452694
COc1ccccc1C/N=C/2\NC(=O)[C@@H](S2)CC(=O)Nc3cc(ccc3Cl)[N+](=O)[O-] C03539492
CCOC(=O)c1ccn(n1)c2ccc(cc2)NC(=O)COc3ccc4c(c3)CCC(=O)N4 C57986522
CC(C)[C@H](C(=O)NCc1cn2ccsc2n1)NC(=O)c3ccc(cc3Cl)[N+](=O)[O-] C58305341
C[C@@H]1C[C@@H](CN(C1)c2nnc(n2Cc3ccco3)S[C@@H](C)C(=O)NC(=O)NC4CC4)C C14374908
CCOC(=O)c1c(cc(s1)NC(=O)CN2C(=O)[C@](NC2=O)(C)c3cccc(c3)C#N)C C60346508
Cc1ccc(c(c1)NC(=O)CS[C@H]2N=NC(=O)[C@@H]3N2N[C@@H](C3)c4ccc(c(c4)OC)OC)C C64701505
C[C@@]1(Cn2cnc(c2C(=O)N1C3CC3)C(=O)Nc4ccccc4Br)C(=O)NCCOC C64954544
C[C@]1(Cn2cnc(c2C(=O)N1C3CC3)C(=O)Nc4ccccc4Cl)C(=O)NCCOC C64954551
CCOC(=O)Cn1c2c(nc(nc2n(c1=O)c3ccc(cc3)F)c4cccc(c4F)F)C(=O)N C64966037
CCN(CC)S(=O)(=O)c1cccc(c1)c2nnc(n2N)SCc3ccc4c(c3)OCCO4 C03269870
CCOC(=O)c1c(c(sc1NC(=S)NC(=O)c2ccc3c(c2)OCCO3)C(=O)OC)C C02880691
CCn1cc(c2c1cccc2)C(=O)CSc3nnc(n3C)[C@H](CO)NC(=O)c4ccc(cc4)OC C09095915
CCn1c(nnc1S[C@@H](C)C(=O)Nc2ccc3c(c2)OCO3)CC(=O)Nc4ccccc4F C09303400
COC(=O)c1c(c(sc1N)C(=O)OC)COC(=O)[C@@H]2CS[C@]3(N2C(=O)CC3)c4ccccc4 C09637046
C[C@@H]1CCCC[C@H]1NC(=O)CSc2nnc(n2C)CNC(=O)/C=C/c3ccc(c(c3)OC)OC C10041652
CCc1cccc(c1)OC[C@@H](Cn2c3c(=O)[nH]c(=O)n(c3nc2N(C)Cc4ccccc4)C)O C10385266
Cc1ccc(cc1)c2nc(cs2)CC(=O)NCCNc3ccc(cc3[N+](=O)[O-])S(=O)(=O)C C09933036
Cc1cc(ccc1OCCCC(=O)OCC(=O)NN2C(=O)C3(CCC(CC3)C)NC2=O)Cl C10869700
CCOC(=O)c1c(oc2c1c(nc(n2)COC(=O)c3ccccc3CSC4=NCCS4)N)C C11197624
CCCc1cc(n[nH]1)CN(C)C(=O)c2cc3c(c(c2)NC(=O)COC)n(c(n3)c4ccccc4)C C11838808
c1cc(cc(c1)NC(=O)CSc2nnc(n2Cc3ccco3)N4CCCCC4)C(=O)NC5CC5 C12216284
CCOc1ccc(cc1)C(=O)NCC(=O)OCC(=O)Nc2c(c(c(n2C3CCCC3)C)C)C#N C12472411
C[C@H](c1nnc(o1)SCc2c(c(sc2C(=O)OC)N)C(=O)OC)Oc3ccc(cc3)F C12877521
CC(C)(C)C(=O)COC(=O)c1ccccc1SCC(=O)NN2C(=O)C3(CCCCC3)NC2=O C12931201
Cc1ccc(c(c1)NC(=O)CNC(=O)CSc2nnc(o2)[C@@H](C)Oc3ccccc3F)OC C13008087
CCCC1(C(=O)N(C(=O)N1)CC(=O)NCCN2C(=O)/C(=C/c3ccccc3)/SC2=O)CCC C13059519
CCOC(=O)Cc1csc(n1)NC(=O)CSc2ccc(nn2)NC(=O)c3ccccc3F C13805149
Cn1c(nnc1SCC(=O)Nc2nc3ccc(cc3s2)OC)CC(=O)Nc4ccc(cc4)F C13856338
CCn1c(nnc1SCC(=O)Nc2nnc(s2)C(C)C)CC(=O)Nc3ccc(cc3C)C C13956297
Cc1cc(c(c(c1)Cl)NC(=O)CCc2nc3c(n2CCOC)c(=O)[nH]c(=O)n3CC(C)C)C C14668899
Cc1cccc(c1)c2nc(cs2)CC(=O)NCCNc3ccc(cc3[N+](=O)[O-])S(=O)(=O)C C16144317
c1ccc(cc1)n2c(=O)c3ccccc3c(n2)C(=O)OCC(=O)N(CCC(=O)N)c4ccc(cc4)F C16565422
CCOc1ccc(cc1)O[C@@H](C)C(=O)NNC(=O)CCn2cnc3c(c2=O)c4c(s3)CCCC4 C18071859
CCn1cnnc1SCC(=O)Nc2c(c(c(s2)C(=O)Nc3ccccc3)C)C(=O)OCC C18966982
COC(=O)C(=C1Nc2ccccc2N1)C(=O)CSc3nnc(o3)COc4ccccc4Cl C20819575
CCN(CC)S(=O)(=O)c1cccc(c1)c2nnc(n2N)SCC(=O)N(CC)C3=CCCC3 C21985258
C[C@@H](C(=O)NCC(=O)Nc1ccc(c(c1F)F)F)OC(=O)c2ccc(c(c2OC)OC)OC C03403963
CCOc1cc(cc(c1OC)Cl)/C=C/C(=O)Nc2ccc(cc2)NC(=O)[C@H](C)n3cncn3 C25294772
CCCCN1[C@@H]([C@@H](CCC1=O)C(=O)NNC(=O)c2ccc(c(c2)OC)OC)c3ccccc3OC C27601214
C[C@@H]1CCc2c(sc(c2C(=O)OC(C)C)NC(=O)COC(=O)CNC(=O)c3ccco3)C1 C28680478
CCCCC(=O)Nc1ccc2c(c1)c(cc(n2)N3CC[NH+](CC3)CC(=O)N4CCCC4)C(=O)[O-] C33260688
Cc1ccc(cc1)CN2[C@@H]([C@H](OC2=O)c3ccc(cc3)NC(=O)c4ccco4)C(=O)NCCOC C35751590
CC(C)CCOc1ccc(cc1OC)C(=O)NNC(=O)C2CCN(CC2)c3ccc(cn3)C#N C39539064
CCOC(=O)C1=C(NC(=O)N[C@@H]1c2ccccc2)COC(=O)c3cc(ccc3Cl)S(=O)(=O)C C39575761
COc1cc(cc(c1OC)OC)NC(=O)COC(=O)CNC(=O)C23CC4CC(C2)CC(C4)C3 C39640261
Cc1cccc(c1)C(=O)N[C@H](C(C)C)C(=O)OCC(=O)Nc2cc(ccc2n3cncn3)Cl C39658732
CCOC(=O)[C@@H]1[C@@H]([C@@H](S[C@@H]1NC(=O)CSc2[nH]nc(n2)c3ccc(cc3)OC)C(=O)C)C C39707723
CC[C@@H](C(=O)Nc1nccs1)Sc2nnc(n2CC)CC(=O)Nc3ccccc3OC C39758438
CCCc1cc2c(c(=O)n1C[C@@H]3CCCO3)[C@@H](C(=C(O2)N)C(=O)OC)c4cccc(c4OC)OC C40569700
CCCc1cc2c(c(=O)n1C[C@@H]3CCCO3)[C@H](C(=C(O2)N)C(=O)OC)c4cccc(c4OC)OC C40569702
Cc1c2c(cc(nc2on1)C3CC3)C(=O)OCC(=O)Nc4ccccc4C(=O)NC5CCCC5 C45681142
CC1(C(=O)N(C(=O)N1)CCCSc2nnc(n2C[C@@H]3CCCO3)c4c[nH]c5c4cccc5)C C46690115
CC1(C(=O)N(C(=O)N1)CCCSc2nnc(n2C[C@H]3CCCO3)c4c[nH]c5c4cccc5)C C46690118
C[C@@]1(C(=O)N(C(=O)N1)CC(=O)Nc2cc(c(c(c2)OC)OC)OC)c3cccc(c3)C(F)(F)F C46877816
CCOc1cc(ccc1O)/C=N/Nc2nc(cs2)c3cccc(c3)S(=O)(=O)N4CCOCC4 C17206349
CC(C)C[C@H](c1[nH]c2ccccc2n1)NC(=O)[C@H]3CC(=O)N(C3)c4cc(c(c(c4)OC)OC)OC C58678684
COc1cc(cc(c1OC)OC)C(=O)NC(=S)Nc2ccc3c(c2)nn(n3)c4ccc(cc4)F C59438273
CCOc1ccc(cc1)N2[C@H](NN=C2SCC(=O)NC3=C[C@H]4C(=CN=N4)C=C3)c5cccnc5 C63795380
CCOC(=O)c1ccccc1NC(=O)CS[C@@H]2N=NC(=O)[C@@H]3N2NC(=C3)c4ccc(cc4)F C64390280
CC(C)[C@H](C(=O)OC)NC(=O)[C@@H]1[C@H](CCN1C(=O)CSC)NC(=O)NC(C)C C03839207
c1cc(oc1)CNS(=O)(=O)c2cc(c(cc2Cl)Cl)C(=O)NNC(=O)c3ccco3 C02634949
Cc1ccc(c(c1)OCC(=O)N(CCOC)c2c(n(c(=O)[nH]c2=O)CC(C)C)N)C C07724767
CN(C)c1ccc(cc1)c2ccnc(n2)N[C@H]3CO[C@H]4[C@@H]3OC[C@@H]4NC(=O)NCC=C C08254477
C=CCn1c(c(c(=O)[nH]c1=S)[C@@H](c2ccncc2)[C@H]3C(=O)NC(=S)N(C3=O)CC=C)O C08385492
CCCS(=O)(=O)c1ncc(c(n1)C(=O)NCCc2ccc(cc2)S(=O)(=O)N)Cl C08868485
CCSc1nc(=O)c2c(n1C)NC(=O)C[C@@H]2c3ccc(c(c3)OC)OCC(=O)N C09249966
c1cc(cc(c1)N2CCCC2=O)NC(=O)COC(=O)c3c(ccs3)S(=O)(=O)N C10938109
Cc1ccc(cc1)C(=O)NCC(=O)OCc2c(c(sc2C(=O)OC)N)C(=O)OC C11510732
CN(C)C(=O)c1ccc(cc1)NC(=O)CCCC[C@@H]2[C@H]3[C@@H](CS2(=O)=O)NC(=O)N3 C12786370
C[C@H](C(=O)Nc1c(ccs1)C(=O)N)Sc2nnc(n2C3CC3)N4CCOCC4 C12985696
C[C@@H](C(=O)Nc1c(ccs1)C(=O)N)Sc2nnc(n2C3CC3)N4CCOCC4 C12985698
CCc1ccccc1OCC(=O)N(CCOC)c2c(n(c(=O)[nH]c2=O)CC(C)C)N C13039827
CC[C@@]1(C(=O)N(C(=O)N1)CC(=O)Nc2cc(ccc2OC)NC(=O)C)c3ccccc3 C14793006
CC(C)Cn1c(nnc1SCC(=O)Nc2cccc3c2nsn3)CCC(=O)N C19105793
CCCCN(c1c(n(c(=O)[nH]c1=O)CC(C)C)N)C(=O)Cn2ccc(n2)C(F)(F)F C21336392
COc1cc(ccc1OCC(=O)N)C(=O)OCC(=O)Nc2c(cc(cn2)Cl)Cl C21738573
C=CCn1c(nnc1SCC(=O)Nc2c(ccs2)C(=O)N)[C@H]3CCS(=O)(=O)C3 C21740223
CC[S@@](=O)c1ccccc1C(=O)OCc2nc(nc(n2)Nc3ccccc3OC)N C21740678
CCCCN(c1c(n(c(=O)[nH]c1=O)CC(C)C)N)C(=O)CCc2c(nn(c2C)C)C C22134405
C[C@@H](C(=O)Nc1ccc(cn1)Cl)Sc2nnc(n2Cc3ccco3)CCC(=O)N C22408128
C[C@H](C(=O)Nc1ccccc1C#N)Sc2nnc(n2Cc3ccco3)CCC(=O)N C22749672
CCCn1c2ccc(cc2nc1CCC(=O)N(CC)CC(=O)NC(C)(C)C)S(=O)(=O)N C24633111
C[C@H](C(=O)NCc1ccccc1CS(=O)(=O)NC)NC2=NS(=O)(=O)c3c2cccc3 C24752630
COCCn1c(c(c(=O)[nH]c1=O)C(=O)Cn2cc(cc(c2=O)Cl)C(F)(F)F)N C24772018
c1c(c[nH]c1C(=O)N2CCCC2)C(=O)CSc3nnc(n3CCC(=O)N)C4CC4 C25143887
Cc1ccc(cc1)[C@@H](CC(=O)Nc2ccc(cc2)NC(=O)[C@H](C)n3cncn3)NC(=O)C C25295483
CC(C)NC(=O)CCn1c(=O)c2cc(ccc2n3c1nnc3SCC(=O)N)Cl C33292139
CCCNC(=O)c1cccn2c1ncc(c2=O)NCC(=O)NCc3ccccc3OC C35023617
C=CCNc1nc(cs1)C(=O)N2CCN(CC2)CC(=O)N[C@@H]3CCCCNC3=O C35939318
c1ccc2c(c1)[C@H](CCO2)NC(=O)CSc3nnc(n3Cc4ccco4)CCC(=O)N C36802733
CCn1c(nnc1SCC(=O)c2c(n(c(=O)[nH]c2=O)C3CC3)N)Cc4ccccc4 C09497007
Cc1cc(nn1C)C(=O)N2C[C@@H](C3(C2)CC[NH2+]CC3)C(=O)NCCCCCC(=O)[O-] C39660211
Cc1cc(n(n1)C(C)(C)C)C(=O)N2C[C@@H](C3(C2)CC[NH2+]CC3)C(=O)NCCCC(=O)[O-] C39663547
c1ccc2c(c1)OC[C@@H](O2)C(=O)N3C[C@@H](C4(C3)CC[NH2+]CC4)C(=O)NCCCCC(=O)[O-] C39682827
CCOC(=O)c1c(c(c(s1)NC(=O)c2cccc(c2)N3C(=O)CCC3=O)C(=O)N)C C39737850
CCCCn1c(c(c(=O)[nH]c1=O)N(CCCC)C(=O)[C@@H]2CC(=O)N(C2)CC(F)(F)F)N C45713660
Cc1c(sc(n1)NC(=O)CSc2nnc(n2Cc3ccco3)CCC(=O)N)C C45842401
c1ccc2c(c1)[C@@H](CCO2)NC(=O)CSc3nnc(n3CCC(=O)N)c4ccco4 C45850497
CCCN(c1c(n(c(=O)[nH]c1=O)Cc2ccccc2)N)C(=O)COC(=O)/C=C/C=C/C C18222065
C[C@@H]1CCC[C@@H]([C@@H]1C)NC(=O)COC(=O)c2cc(c(c(c2)OC)OCC(=O)N)OC C58360661
C[C@H]1CCC[C@@H]([C@@H]1C)NC(=O)COC(=O)c2cc(c(c(c2)OC)OCC(=O)N)OC C58360663
C[C@@H]1CCC[C@H]([C@@H]1C)NC(=O)COC(=O)c2cc(c(c(c2)OC)OCC(=O)N)OC C58360664
CCOC(=O)c1c(c(c(s1)NC(=O)CCSc2nnc(n2N)C3CC3)C#N)C C59912622
COC(=O)C[C@@H](c1ccc(cc1)F)NC(=O)CSc2ccc(cc2[N+](=O)[O-])C(=O)N C59959569
c1ccc2=[NH+]CC(=c2c1)C[C@@H](C(=O)[O-])NC(=O)CS[C@H]3NN=NN3C4CCCC4 C64684841
CCOc1cc(ccc1OCC(=O)N)[C@H]2CC(=O)NC3=NC(=NC(=O)[C@H]23)SCC C64773366
CC(C)COC(=O)C[C@H]1C(=O)NCCN1C(=O)CNc2cccc(c2)NC(=O)C(C)(C)C C66087781
CCCOC(=O)C[C@H]1C(=O)NCCN1C(=O)CNc2ccc(c(c2)NC(=O)CC)C C66110800
CCCOC(=O)C[C@@H]1C(=O)NCCN1CC(=O)Nc2cccc(c2)C(=O)NC(C)C C66225083
CC1=C([C@]2(c3ccccc3N(C2=O)CC=C)C(=C(O1)N)C#N)C(=O)OCCOC C01781455
CC1=C([C@@]2(c3ccccc3OC(=C2C#N)N)C(=O)N1CC=C)C(=O)OCCOC C04517074
C=CCN(c1nc(cs1)c2ccccc2)C(=O)COC(=O)c3c(nccn3)N C05040525
CC(C)[C@@H](C(=O)OCC(=O)N1CCNC1=O)NC(=O)c2ccc(cc2)C(C)(C)C C05222696
COc1ccccc1C(=O)NC(=O)COC(=O)C[C@H]2C(=O)Nc3ccccc3S2 C03504738
COCCCn1c(cc(=O)[nH]c1=O)NC(=O)CSc2nc3ccccc3s2 C01913457
CCOC(=O)c1c(c(c(s1)N)C#N)COC(=O)[C@@H]2CS[C@]3(N2C(=O)CC3)C C03420365
CNC(=O)NC(=O)COC(=O)/C=C/c1cn(nc1c2cccs2)c3ccccc3 C05989260
Cc1ccc(cc1S(=O)(=O)NC)NC(=O)CCc2nc(no2)c3ccsc3 C07242877
c1cc(cc(c1)NC(=O)CCn2c(=O)oc(n2)c3cccs3)C(=O)NC4CC4 C08230807
CCn1c(nnc1SCC(=O)Nc2ccccc2C(=O)NC3CC3)c4ccco4 C08620642
COc1cc(cc(c1)OC)C(=O)Nc2nc(cs2)CC(=O)Nc3nccs3 C09659243
CCOC(=O)c1c(c(c(s1)N)C#N)COC(=O)c2cncn2c3ccccc3 C09914469
CC[C@H](C(=O)Nc1ccccc1)OC(=O)c2ccccc2CN3C(=O)CNC3=O C12793240
COCCN(Cc1[nH]c(=O)c2ccccc2n1)C(=O)c3cc([nH]n3)c4ccccc4 C12525390
CCOC(=O)c1c(n(c(c1S(=O)(=O)NCCc2[nH]c3ccccc3n2)C)C)C C06974102
Cc1cccc(c1O[C@H](C)C(=O)NNC(=O)[C@@H]2CC(=O)N(C2)Cc3ccco3)C C13629828
CC(=O)c1cccc(c1)NC(=O)CSc2ccc(nn2)NC(=O)c3ccco3 C13805660
CCn1c(nnc1SCC(=O)NC2CCCCC2)CC(=O)Nc3nccs3 C13955991
CNS(=O)(=O)Cc1ccc(cc1)CNS(=O)(=O)c2cccc3c2nsn3 C19099438
CC(=O)Nc1cccc(c1)NC(=O)CSc2nnc(n2c3ccccc3)COC C20426319
C/C(=N\Nc1[nH]nc(n1)SCc2nnc(o2)C(F)(F)F)/c3ccc(cc3)F C20835514
c1cc(sc1)c2nn(c(=O)o2)CCC(=O)Nc3ccc(cc3)C(=O)NC4CC4 C22193330
C[C@H](C(=O)NC(=O)Nc1ccccc1C#N)Sc2nnc(n2CC=C)C3CC3 C25766355
Cc1ccc(cc1)c2nnc(o2)[C@@H](C)Sc3nnc(n3CCC(=O)N)C4CC4 C28909281
Cc1ccc(cc1)NC(=O)CN(C)C(=O)COC(=O)c2c(c(c([nH]2)C)C(=O)C)C C03479818
CC(=O)Oc1ccc(cc1OC)/C=N/NC(=O)c2ccc(cc2)NC(=O)C3CC3 C00674450
COc1ccc(cc1OC)CCN2C(=O)/C(=C/Nc3cccc(c3)F)/C(=O)NC2=O C09357843
CCOc1cc(ccc1OC)/C=C/2\C(=O)N(C(=O)N2)CC(=O)Nc3cccc(c3)C C13120157
CCN1c2ccccc2[C@H]([C@H](C1=O)C(=O)Nc3nc(cs3)CC(=O)OCC)O C39024589
CCOC(=O)[C@H]1[C@H]([C@@H](S[C@@H]1NC(=O)CSc2c3c(nc[nH]3)ncn2)C)C C39152502
CCOC1=C2Nc3ccccc3C[NH+]2[C@H](C1)C(=O)N(OCC)S(=O)(=O)C(C)C C39546041
C[C@H](C(=O)N[C@@](C)(C#N)C(C)C)Sc1nncn1c2cccc(c2)NC(=O)C C46584975
COC(=O)COc1ccc(cc1)NC(=O)C(=O)NC[C@@H]2Cc3ccccc3OC2 C49309123
c1cc(ccc1CCNC(=O)c2c(ccs2)NC(=O)c3ccncc3)[N+](=O)[O-] C56147257
Cc1cc(n(n1)C[C@H](C)CNC(=O)CN2C(=O)[C@@](NC2=O)(C)c3ccccc3)C C57710053
CC[C@H](C)[C@@H](C(=O)NO[C@H]1CCCCO1)NC2=NS(=O)(=O)c3c2cccc3 C58415901
C[C@H](c1nnc(o1)C2CCC2)Sc3nc([nH]n3)N/N=C(\C)/c4ccc(cc4)F C59881035
CC(=O)Nc1cccc(c1)NC(=O)CSc2nncn2c3ccccc3OC C06082009
Cc1ccc(cc1)NC(=O)CN(C)C(=O)CSc2[nH]nc(n2)c3cccnc3 C60530481
c1cc(ccc1CNc2ccsc2[N+](=O)[O-])S(=O)(=O)NC[C@@H]3CCCO3 C63262906
CCOc1cccc(c1)[C@@H](C)NC(=O)C(=O)Nc2cc3cnn(c3nc2)C(C)C C63425995
COCCCN1[C@H]([C@H]2C(=NN=C2C1=O)c3ccccc3O)c4ccc(c(c4)OC)O C05343739
COC(=O)CSc1nnc(n1C[C@H]2CCCO2)c3c(c4cccnc4s3)N C64794601
C=CCN(C[C@H]1NC(=NO1)c2ccccc2)C(=O)[C@H]3C=C(N=N3)c4ccccc4O C65388021
CC[C@H](C)n1c(ccn1)NC(=O)CNC(=O)[C@H]2c3ccccc3C(=O)N2C4CC4 C66661232
COC(=O)c1cc(c[nH]1)c2csc(n2)NC(=O)Cn3ccc(n3)C(F)(F)F C66961523
CC[C@](c1ccccc1)(C(=O)OC)NC(=O)Cc2c(nc3cc(=O)[nH]n3c2C)C C67027566
C[C@@H](COc1ccccc1F)NC(=O)C(=O)Nc2cc3cnn(c3nc2)C(C)C C67424861
CCOc1ccc(cc1C)NC(=O)C(=O)NCCCc2nnc3n2CCCCC3 C67569768
CCOC(=O)C1=C(OC(=C([C@]12c3ccccc3N(C2=O)C)C(=O)OC)CC(=O)OC)N C00989175
CC[C@@]1(C(=O)N(C(=O)N1)NC(=O)CSc2nnc(n2CC)CN3CCCCCC3=O)C C08941924
Cn1c2ccccc2c3c1nc(nn3)SCC(=O)Nc4cc(=O)[nH]c(=O)n4CCCOC C01921181
CC(=O)NCCNC(=O)CCCc1nnc2n1c3ccsc3c(=O)n2CCCOC C09431367
CCOCCCn1c(nnc1SCC(=O)NC(=O)NCc2ccco2)c3ccncc3 C09506797
Cc1ccc(c(c1)OCC(=O)NNC(=O)Cn2cnc3c2c(=O)n(c(=O)n3C)C)C(C)C C09662144
Cn1c2c(c(=O)n(c1=O)CCCO)n3c(n2)N(N=C(C3)c4ccc(cc4)F)CCCO C09707565
CCn1c(nnc1SCC(=O)Nc2ccc3c(c2)OCO3)c4c(non4)NC(=O)C C09877514
CC(=O)Nc1c(non1)c2nnc(n2C)SCC(=O)Nc3ccc(cc3)C(=O)OC C09878046
C[C@@H](C(=O)NC(=O)NC(C)(C)C)Sc1nnc(n1C[C@H]2CCCO2)N3CCOCC3 C11375843
c1cc(c(cc1C(=O)N)[N+](=O)[O-])CSc2nnc(n2C[C@H]3CCCO3)N4CCOCC4 C11376030
CC(=O)c1ccc(cc1O)O[C@H]2[C@H]([C@H]([C@@H]([C@@H](O2)COC(=O)C)OC(=O)C)OC(=O)C)NC(=O)C C12938882
CCn1cc(c(=O)c2c1cc3c(c2)OCO3)C(=O)NCCC(=O)NCc4nc(no4)c5ccccc5 C13625369
CC(=O)Nc1ccccc1O[C@@H]2[C@@H]([C@H]([C@@H]([C@@H](O2)COC(=O)C)OC(=O)C)OC(=O)C)NC(=O)C C14181576
CCOC(=O)C1=NO[C@H](C1)Cc2c(c(c3c(c2OC)OCO3)OC)/C=C(\C#N)/C(=O)N C15084729
CCOC(=O)C1=NO[C@@H](C1)Cc2c(c(c3c(c2OC)OCO3)OC)/C=C(\C#N)/C(=O)N C15084731
C[C@@H](c1ccc(cc1)n2cncn2)N(C)C(=O)CSc3ccc(cc3[N+](=O)[O-])C(=O)N C15095896
COc1cc(cc(c1OC)OC)C(=O)NCC(=O)OCC(=O)Nc2c(ccs2)C#N C15276953
CCCNC(=O)NC(=O)COC(=O)CCc1c(nc2nc(nn2c1C)C(F)(F)F)C C16256699
CCCOc1ccc(cc1OCCC)N2C(=O)C(=O)N(C2=O)CC(=O)NC(=O)NCc3ccco3 C22113206
CCCCn1c(=O)ccc(n1)C(=O)OCC(=O)NC(=O)Nc2ccc3c(c2)OCCO3 C22701908
CCCCn1c(=O)ccc(n1)C(=O)OCC(=O)c2c(n(c(=O)n(c2=O)C)CC(C)C)N C22721844
Cc1c(c(n2c(n1)nc(n2)C(F)(F)F)C)CC(=O)O[C@@H](C)C(=O)NC(=O)NC(C)C C10576037
c1ccc2c(c1)OC[C@@H](O2)CNC(=O)COC(=O)CN3C(=O)C4(CCCCC4)NC3=O C23220859
Cc1csc(=O)n1CCCC(=O)OCC(=O)NN2C(=O)C3(CCC(CC3)C)NC2=O C26585809
CCCN(CCC)S(=O)(=O)N1CCN(CC1)S(=O)(=O)c2cc(n(c2)C)C(=O)N C26766364
Cc1cc2c(cc1C)nc(c(=O)[nH]2)[C@@H](C(=O)C(=O)Nc3ccc(cc3)[N+](=O)[O-])C(=O)OC C16957922
CCOC(=O)CC[C@@H](C(=O)OCC)NC(=O)N1CCN(CC1)c2c(nc([nH]c2=O)C)C C17256915
CC(C)OC(=O)C[C@H](c1ccccc1[N+](=O)[O-])NC(=O)C2=NN(C(=O)CN2)c3ccccc3 C32807782
CC(=O)Nc1ccc(cc1)O[C@@H]2[C@@H]([C@@H]([C@@H]([C@@H](O2)COC(=O)C)OC(=O)C)OC(=O)C)NC(=O)C C35146950
CC(=O)Nc1ccc(cc1)O[C@H]2[C@H]([C@@H]([C@@H]([C@@H](O2)COC(=O)C)OC(=O)C)OC(=O)C)NC(=O)C C35146955
c1cc(c(cc1O)[O-])c2csc([n+]2/N=C/c3cc4c(cc3[N+](=O)[O-])OCO4)NC[C@H]5CCCO5 C36652178
Cc1c(cco1)c2nnc(n2CC=C)S[C@H](C)C(=O)c3c(n(c(=O)n(c3=O)C)C)N C13109058
c1ccc2c(c1)c(c[nH]2)C(=O)C(=O)NCCn3c4c(cn3)c(ncn4)N5CCN(CC5)c6ncccn6 C38483753
C[C@H]1N[C@H](N=N1)NC(=O)CN2C[C@@H]3N(CCC(=O)N3[C@H](C2=O)CC(C)C)Cc4cncs4 C39225698
CCCC1=NN([C@@H]2C1=NC(=NC2=O)c3cc(ccc3OCC)S(=O)(=O)NCCO)C C39557201
CCCC\1=CN=C2[C@H](/C1=N/OCC(=O)Nc3cccc(c3)NC(=O)C)C(=O)N(C(=O)N2C)C C39728472
CC(=O)N[C@@H]1[C@@H]([C@@H]([C@@H](O[C@@H]1Oc2ccc(c(c2)O)C=O)COC(=O)C)OC(=O)C)OC(=O)C C40487576
COc1ccc(cc1OC)CCNc2c(c(ncn2)N3CCN(CC3)CCO)[N+](=O)[O-] C40583668
CS(=O)(=O)CCNc1c(cnc(n1)NCCc2ccncc2)c3nnc(o3)C4CC4 C40893732
CC(C)COC(=O)/C=C/c1cn(c(=O)[nH]c1=O)[C@H]2[C@@H]([C@H]([C@H](O2)COC(=O)C)OC(=O)C)O C44608088
c1cc(ccc1C(=O)NNC(=O)c2cnn(c2)c3ccc(cc3)[N+](=O)[O-])S(=O)(=O)N4CCCC4 C46762347
Cc1nc(no1)CSCC(=O)NCCNc2ccc(cc2[N+](=O)[O-])S(=O)(=O)C C46865445
c1cc(c(cc1N2C[C@@H](OC2=O)COc3ccon3)F)C4=CCN(CC4)C(=O)[C@H](CO)O C03982516
CCC/C(=N/Nc1[nH]nc(n1)SCC(=O)N2CCN(CC2)Cc3nnc(o3)CC)/C C59890258
Cn1c2c(c(n1)Br)c(=O)n(cn2)CC(=O)N(CCC(=O)N)c3ccccc3OC C60361792
CCCn1c(=O)[nH]nc1SCC(=O)NC2=C([C@@H]([C@@H](S2)C(=O)OC)C)C(=O)OC C39940834
CC(C)C[C@@H](C(=O)OCC(=O)c1c(n(c(=O)n(c1=O)C)C)N)N2C(=O)[C@@H]3CC=CC[C@@H]3C2=O C09580072
COc1ccc(cc1OC)[C@H]2C[C@@H]3C(=O)N=N[C@@H](N3N2)SCC(=O)NCc4ccco4 C64701640
CC(C)CNC(=O)c1ccc2c(c1)n3c(nn(c3=O)CC(=O)NCc4ccco4)n(c2=O)CC=C C45943486
CC1=C([C@@]2(c3ccccc3NC2=O)C(=C(O1)N)C(=O)OCC=C)C(=O)OCCOC C02490479
CC1=C([C@]2(c3ccccc3NC2=O)C(=C(O1)N)C(=O)OCC=C)C(=O)OCCOC C02490477
CCOC(=O)c1cnc(nc1N)SCC(=O)c2ccc(c(c2)OC)NC(=O)C C04171079
COc1ccc(cc1Cl)NC(=O)Cn2c(nnc2SCC(=O)OC)N C01923484
c1cc(cc(c1)[N+](=O)[O-])/C=C(/C(=O)NCCCO)\NC(=O)/C=C/c2ccco2 C12658180
C[C@@H](CCO)Nc1cc2c(c(n(c2nc1)C[C@H]3CCCO3)C(=O)OC)NC(=O)C C14537115
CCOC(=O)c1c(c([nH]c1C)C(=O)OCC(=O)NC(=O)NCC(F)(F)F)C C16713781
CCOC(=O)CN1c2ccccc2/C(=N/NC(=O)Cc3csc(n3)N)/C1=O C19926937
CCCCN(c1c(n(c(=O)[nH]c1=O)CCC)N)C(=O)CSc2nncs2 C23644904
c1ccc(c(c1)NC(=O)CSc2nnc(s2)SCC(=O)N)[N+](=O)[O-] C25134142
c1ccc(cc1)Cc2cc(c(s2)NC(=O)Cn3cc(cn3)[N+](=O)[O-])C(=O)N C27489526
CCCCN(c1c(n(c(=O)[nH]c1=O)CC(C)C)N)C(=O)CSc2nncs2 C28864700
CCOc1ccccc1c2nnc(n2N)SCC(=O)Nc3cc(nn3C)C C29441653
CCOc1ccc(cc1OCC)NC(=O)Cc2c(nc3nc(nn3c2C)N)C C31032241
CCOC(=O)c1c(nc(s1)NC(=O)[C@H](C)n2c(nnc2SCC)N)C C32535517
CCc1nc([nH]n1)SCC(=O)NN2C(=O)[C@@](NC2=O)(CC)c3ccccc3 C36648942
CCOC(=O)CSc1nnc(n1[C@@H](C)C(=O)Nc2ccc(cc2)C(=O)C)N C40174404
C[C@H](c1ccc2c(c1)OCCO2)NC(=O)CSCc3nc(nc(n3)N(C)C)N C45872894
C[C@H](C(=O)NNC(=O)NCc1nncn1c2ccccc2)Oc3ccccc3F C46966178
CC(C)Cn1c2c(c(cc(n2)C(C)C)C(=O)NCC(=O)NCC#C)c(=O)[nH]c1=O C50665548
COc1cc(c(c(c1)OC)CNC(=O)CSc2ncc(c(n2)N)C#N)OC C53549208
C[C@@H](c1ccc(c(c1)OC)OCCO)Nc2ccc(cc2[N+](=O)[O-])C(=O)NC C53575069
CC(C)[C@@H](CNC(=O)Cn1cc(cc(c1=O)C(=O)N)[N+](=O)[O-])c2ccccc2 C53766943
Cc1c(cccc1NC(=O)C(=O)NCCc2ccc(cc2)[N+](=O)[O-])C(=O)NC C54899747
Cc1c(sc(n1)NC(=O)CCOc2ccccc2[N+](=O)[O-])SCC(=O)N C55192250
CCN(C1CCCC1)C(=O)CCNc2ccc(cc2[N+](=O)[O-])S(=O)(=O)N C58366062
Cc1ccc(o1)/C=N/NC(=O)CCCSc2nnc(n2N)c3ccncc3 C06278804
COc1ccccc1CNC(=O)CSc2nc([nH]n2)N/N=C/c3ccco3 C06249062
CCCCCc1nnc(s1)NC(=O)CCc2c(nc3c(cnn3c2C)C(=O)N)C C47518311
C/C(=N/Nc1[nH]nc(n1)SCC(=O)NCc2ccccc2OC)/c3ccccn3 C06213002
Cc1ccc(cc1C)NC(=O)CSc2nc([nH]n2)N/N=C/c3cnn(c3)C C59310848
CCN(C)C(=O)[C@@H](C)Sc1nc([nH]n1)N/N=C/c2ccc(c(c2)OCC)O C59820531
Cc1c(c(n(n1)C(C)C)C)/C=N/Nc2[nH]nc(n2)S[C@@H](C)C(=O)NC3CC3 C59820875
Cc1c(c(n(n1)C(C)C)C)/C=N/Nc2[nH]nc(n2)S[C@@H](C)C(=O)NCC=C C59820896
Cc1c(c(n(n1)C(C)C)C)/C=N/Nc2[nH]nc(n2)S[C@H](C)C(=O)NCC=C C59820900
Cc1c(c(n(n1)CC=C)C)/C=N/Nc2[nH]nc(n2)SCC(=O)NC(C)(C)C C59830978
Cc1c(c(n(n1)CC=C)C)/C=N/Nc2[nH]nc(n2)SCC(=O)NC3CCCC3 C59831189
C=CCn1cc(cn1)/C=N/Nc2[nH]nc(n2)SCC(=O)Nc3cccc(c3)F C59831701
C=CCn1cc(cn1)/C=N/Nc2[nH]nc(n2)SCC(=O)NC3CCCCC3 C59832358
C=CCc1cccc(c1O)/C=N/Nc2[nH]nc(n2)SCc3nnc(o3)C4CCC4 C59878794
C[C@@H](c1nnc(o1)C(C)C)Sc2nnc(n2N)CNc3ccc(cc3)OC C59880086
CCOCSc1nnc(s1)NC(=O)CSc2nnc(n2N)C(C)C C59913308
CC(=O)NCc1ccc(s1)S(=O)(=O)NCCNc2ccccc2[N+](=O)[O-] C26357374
CCSc1ccc(cn1)NC(=O)C(=O)NCCNc2ccc(cc2)[N+](=O)[O-] C63823201
Cc1c2c(cc(nc2n(n1)C(C)(C)C)C3CC3)C(=O)NNC(=O)NCCOC C64898724
COc1cc(cc2c1OCCO2)/C=C/C(=O)NNC(=O)NCCc3ccccn3 C65145161
Cc1ccc(c(c1)S(=O)(=O)NCCNC(=O)NCCCc2nc(no2)C)C C67043092
CCOCCCNC(=O)NNC(=O)c1cnn2c1nccc2c3ccccc3 C67310794
c1cc(c(cc1[N+](=O)[O-])Cl)NC(=O)C(=O)NCCC(=O)NC2CCCC2 C67378765
Cc1cccc(c1OC[C@@H](CNC(=O)Nc2ccc(cc2)n3cnnn3)O)C C67559274
c1ccc(c(c1)COc2ccc(cc2/C=C/3\C(=O)N(C(=S)S3)CCC(=O)[O-])[N+](=O)[O-])Cl C01889482
COc1cc(cc(c1OC)S(=O)(=O)Nc2nc(cs2)c3ccc(cc3Cl)F)/C=C/C(=O)[O-] C13032880
COC(=O)c1c2c(sc1NC(=O)CSc3ncc(n3c4ccccc4)C(=O)[O-])CCCCC2 C13089900
Cc1cc(c(n1c2ccc(cc2)C(C)C)C)C(=O)CSc3nc4nc(c(c(n4n3)C)CC(=O)[O-])C C13222269
COc1cc(c(cc1C(=O)[O-])Cl)NC(=O)CSc2nc3cc(ccc3c(=O)n2CC=C)Cl C13243187
CC(C)(C)c1ccc(cc1)c2nnc(n2C)SCC(=O)Nc3cc(c(cc3Cl)C(=O)[O-])OC C13243515
CC(C)[C@H](C(=O)[O-])n1c(nnc1SCC(=O)Nc2cc(ccc2OC)Cl)c3cccs3 C13271359
CC1CCN(CC1)c2ccc(cc2)NC(=O)CSc3nnc(n3[C@@H](C)C(=O)[O-])c4cccs4 C13333203
c1cc(sc1)c2nnc(n2C[C@H]3CCCO3)SCC(=O)Nc4cc(ccc4Cl)C(=O)[O-] C13341725
CCOC(=O)c1c2c(sc1NC(=O)/C(=C/c3ccc(o3)c4ccc(cc4)C(=O)[O-])/C#N)CCCC2 C14150994
CCOC(=O)c1c(nc(s1)N2[C@@H](C(=C(C2=O)[O-])C(=O)c3ccco3)c4ccc(cc4)C(C)(C)C)C C09271557
Cc1cc(ccc1OC)C(=O)C2=C(C(=O)N([C@H]2c3ccc(cc3)C(C)C)c4nc(c(s4)C(=O)OC)C)[O-] C09271512
CCOc1cc(ccc1OCC=C)[C@H]2C(=C(C(=O)N2Cc3ccco3)[O-])C(=O)c4ccc5c(c4)C[C@@H](O5)C C09354474
C[C@@H](C(=O)Nc1cccc(c1)C#N)OC(=O)c2ccccc2[N-]S(=O)(=O)c3ccc(s3)Cl C21225388
C[C@@H](c1nnc(o1)c2cccs2)OC(=O)c3cccc(c3)[N-]S(=O)(=O)c4ccc(c(c4)F)F C22196134
CCCN(Cc1[nH]c(=O)c2ccc(cc2n1)Cl)C(=O)CCn3c(nnc3[S-])c4cccs4 C22745794
Cc1c(c(=O)n(n1C)c2ccccc2)N[C@H](C/C=C/C(=O)c3c(=O)c4ccccc4n(c3[O-])C)c5ccccc5 C04267263
CCOc1cc(ccc1OCCC(C)C)[C@@H]2C(=C(C(=O)N2c3nnc(s3)C)[O-])C(=O)c4cccs4 C33510579
Cc1cc(no1)N2[C@@H](C(=C(C2=O)[O-])C(=O)c3ccc(cc3)Cl)c4ccc(c(c4)OC)OCCC(C)C C09243379
CCOc1ccc2c(c1)sc(n2)N3[C@H](C(=C(C3=O)[O-])C(=O)c4ccccc4)c5ccc(c(c5)OCC)O C33546747
Cc1c(n2ccccc2n1)C(=O)C3=C(C(=O)N([C@H]3c4cccc(c4)OCCC(C)C)CCCOC)[O-] C33814315
Cc1ccc(c(c1)C(=O)C2=C(C(=O)N([C@@H]2c3ccncc3)c4nc(c(s4)C(=O)OCC=C)C)[O-])C C34953736
CCOc1ccc(cc1OC)[C@H]2C(=C(C(=O)N2Cc3ccco3)[O-])C(=O)c4ccc5c(c4)C[C@@H](O5)C C35024133
Cc1c(sc(n1)N2[C@@H](C(=C(C2=O)[O-])C(=O)c3ccccc3)c4cccc(c4)OCC=C)C(=O)OC C35263430
CC(=O)O[C@H]1CC[C@@]2([C@@H](C1)C[C@@H]([C@@H]3[C@@H]2C[C@@H]([C@@]4([C@@H]3CC[C@@H]4CCCC(=O)[O-])C)OC(=O)C)OC(=O)C)C C35268906
CC1=C([C@@H](N2C(=CSC2=N1)/C=C(/NCCc3ccccn3)\[O-])c4ccccc4OC)C(=O)OC C36053348
CCOC(=O)[C@H]1CCCN(C1)/C(=C/C2=CSC3=NC(=C([C@@H](N23)c4ccc(cc4C)C)C(=O)OC)C)/[O-] C36053677
CCC1=C([C@H](N2C(=CSC2=N1)/C=C(/NCc3ccncc3)\[O-])c4ccccc4OC)C(=O)OC C36063158
Cc1ccc(c(c1)[N+](=O)[O-])SC(C)(C)[C@@H]2OC[C@H]([C@@H](O2)c3cccnc3)C/C=C\CCC(=O)[O-] C36242469
Cc1c(c(=O)n(c(c1C(=O)COc2ccc(cc2Cl)Cl)[O-])CCc3ccc(c(c3)OC)OC)C#N C38625028
CCc1cccc(c1Nc2nnc(s2)SCC3=NC(=O)C4=C([C@H](SC4=N3)C(=O)[O-])C)CC C39693155
C=CCSc1nnc(s1)/N=C(/C(=C/c2cn(nc2c3cc4ccccc4o3)c5ccccc5)/C#N)\[O-] C39998051
CCCCSc1nnc(s1)/N=C(/C(=C/c2ccc(o2)c3ccc(cc3)C(=O)OCC)/C#N)\[O-] C39998178
CCCCCOc1cccc(c1)[C@@H]2C(=C(C(=O)N2c3nccs3)[O-])C(=O)c4c(nc5n4cccc5C)C C40003329
Cc1cc(ccc1OCC=C)C(=O)C2=C(C(=O)N([C@H]2c3cc(c(c(c3)OC)OC)OC)CC=C)[O-] C40027439
CCCCN1[C@H](C(=C(C1=O)[O-])C(=O)c2ccc3c(c2)OCCO3)c4ccc(c(c4)OCC)OCC=C C40096847
CCOc1ccc(cc1OCC)[C@@H]2c3c([nH]nc3C(=O)N2Cc4ccco4)c5cc(ccc5[O-])Cl C39898791
CCOc1ccc(cc1OCC)[C@H]2c3c([nH]nc3C(=O)N2Cc4ccco4)c5cc(ccc5[O-])Cl C39898792
Cc1c(c(n2c(n1)nc(n2)S[C@@H](c3ccccc3)C(=O)c4c[nH]c5c4cccc5)C)CCC(=O)[O-] C13210066
CCOC(=O)C1=C(Nc2nc(nn2[C@@H]1c3ccc(cc3)C(=O)[O-])SCc4ccccc4Cl)C C01282892
CCOC(=O)C1=C(Nc2nc(nn2[C@H]1c3ccccc3C(=O)[O-])SCc4ccccc4Cl)C C01282929
CC1=C([C@@H](n2c(nc(n2)SCc3ccccc3F)N1)c4ccc(cc4)C(=O)[O-])C(=O)OCC=C C54641834
CCCCOC(=O)c1ccc(cc1)c2ccc(o2)/C=C\3/C(=NC(=O)N(C3=O)c4ccc(cc4)Cl)[O-] C13809806
CCc1ccc(cc1)/N=C\2/C(=C(/C(=C\c3ccc(c(c3)OC)OCC(=O)OCC)/S2)[O-])C(=O)OCC C59105383
CCN(CC)C(=O)[C@@H]1CCCN(C1)c2ccc(cc2/N=C/c3cc(ccc3[O-])[N+](=O)[O-])C(F)(F)F C59463208
C[C@@H](c1ccccc1)NC(=O)CSc2nc3ccc(cc3s2)/N=C/c4cc(ccc4[O-])[N+](=O)[O-] C59500297
c1ccc(cc1)CS(=O)(=O)[N-]/N=C/c2ccccc2Oc3ccc(cc3[N+](=O)[O-])C(F)(F)F C59500348
CC[C@@H](C(=O)C)Oc1ccccc1/C=C\2/C(=O)N(/C(=N\c3ccc(cc3C(=O)[O-])O)/S2)CC=C C16927179
CC1=C([C@H](/C(=C(\[O-])/OCC=C)/C(=N1)C)c2cn(nc2c3ccco3)c4ccccc4)C(=O)OCC=C C19800690
CC[C@H](C(=O)C)Oc1ccccc1/C=C\2/C(=O)N(/C(=N/c3ccc(cc3C(=O)[O-])O)/S2)CC=C C16927175
CCCCn1c(=O)c2ccc(cc2nc1SCC(=O)Nc3ccc(cc3)N4CCCC4)C(=O)[O-] C13044458
CC(C)[C@H](C(=O)[O-])n1c(=O)c2ccccc2nc1SCC(=O)N(Cc3ccco3)c4ccccc4 C13238227
c1cc(ccc1/C=C/2\C(=O)N(C(=S)S2)CCCCC(=O)[O-])Oc3ccc(cc3[N+](=O)[O-])Cl C13343383
c1cc(sc1)c2nnc(n2C[C@@H]3CCCO3)SCC(=O)Nc4cc(ccc4C(=O)[O-])Cl C13355976
CCc1c(sc2c1c(=O)n(c(n2)SCC(=O)Nc3ccccc3C(=O)[O-])C[C@@H]4CCCO4)C C13363115
CCc1c(sc2c1c(=O)n(c(n2)SCC(=O)Nc3cccc(c3)C(=O)[O-])C[C@@H]4CCCO4)C C13364366
CCOc1cc(cc(c1OS(=O)(=O)c2ccc(cc2C(=O)OC)Br)Cl)C(=O)[O-] C13463339
CCOC(=O)c1ccc(cc1)Nc2cnn(c(=O)c2Cl)C34C[C@@H]5C[C@H](C3)CC(C5)(C4)CC(=O)[O-] C16687885
c1ccc2c(c1)nc(c(n2)CSc3[n-]nc(n3)C(F)(F)F)CSc4[nH]nc(n4)C(F)(F)F C20032174
CCOC(=O)c1ccc(cc1)N2[C@@H](C(=C(C2=O)[O-])C(=O)c3cccs3)c4ccc(c(c4)OC)OC C08904615
Cc1cc(no1)N2[C@@H](C(=C(C2=O)[O-])C(=O)c3ccc(c(c3)Cl)OC)c4cccc(c4)OCC=C C08996867
Cc1cc(ccc1OC)C(=O)C2=C(C(=O)N([C@@H]2c3ccc(cc3)C(C)C)c4nc(c(s4)C(=O)OC)C)[O-] C09271513
CCOC(=O)c1c(nc(s1)N2[C@@H](C(=C(C2=O)[O-])C(=O)c3ccc(c(c3)Cl)OC)c4ccccc4)C C09071853
C[C@H](c1nnc(o1)c2cccs2)OC(=O)c3cccc(c3)S(=O)(=O)[N-]c4cccc(c4)Cl C22195562
CCOC(=O)c1c2c(sc1Nc3c(nc4ccccc4n3)[N-]S(=O)(=O)c5ccccc5)CCC2 C06146093
CCOC(=O)c1c2cc(ccc2oc1c3ccccc3)[N-]S(=O)(=O)c4cc(ccc4Cl)[N+](=O)[O-] C27569507
CCOc1cc(ccc1OCC=C)[C@@H]2C(=C(C(=O)N2c3nc4ccc(cc4s3)C)[O-])C(=O)c5ccco5 C33529409
CCOc1ccc2c(c1)sc(n2)N3[C@@H](C(=C(C3=O)[O-])C(=O)c4ccccc4)c5ccc(c(c5)OCC)O C33546748
CCCCOc1ccc(cc1OC)[C@H]2C(=C(C(=O)N2CCOC)[O-])C(=O)c3cc4ccccc4o3 C33758131
CC1=C([C@H](N2C(=CSC2=N1)/C=C(/NCCC3OCCO3)\[O-])c4ccc(cc4)Cl)C(=O)OC C34923641
CC(=O)O[C@H]1CC[C@]2([C@@H](C1)C[C@@H]([C@@H]3[C@@H]2C[C@@H]([C@@]4([C@@H]3CC[C@@H]4CCCC(=O)[O-])C)OC(=O)C)OC(=O)C)C C35268908
CCOc1ccc(cc1OCC)[C@@H]2C(=C(C(=O)N2c3nnc(s3)C)[O-])C(=O)c4ccc(cc4)Cl C35273790
CCCCOc1ccc(cc1OC)[C@@H]2C(=C(C(=O)N2Cc3ccco3)[O-])C(=O)c4ccc5c(c4)C[C@H](O5)C C05918812
CCOC(=O)C1CCN(CC1)/C(=C/C2=CSC3=NC(=C([C@H](N23)c4ccccc4F)C(=O)OC(C)C)C)/[O-] C35705395
C[C@@H](C(=O)[O-])Oc1ccc(cc1OC)/C=C\2/C(=O)N(/C(=N\c3ccccc3)/S2)Cc4ccco4 C13122147
CCOC(=O)[C@@H]1CCCN(C1)/C(=C/C2=CSC3=NC(=C([C@H](N23)c4ccc(cc4C)C)C(=O)OC)C)/[O-] C36053678
CCOC(=O)[C@H]1CCCN(C1)/C(=C/C2=CSC3=NC(=C([C@@H](N23)c4cccc(c4)F)C(=O)OC(C)C)C)/[O-] C36071896
CCCN([C@H](c1ccc(cc1)C(F)(F)F)C(=O)NC(C)(C)C)C(=O)c2cc(ccc2[O-])[N+](=O)[O-] C36570139
CCCN([C@H](c1c(cccc1Cl)Cl)C(=O)NC(C)(C)C)C(=O)c2cc(ccc2[O-])[N+](=O)[O-] C36570229
CC(C)(C)NC(=O)[C@@H](c1ccc(cc1)C(F)(F)F)N(C(=O)c2cc(ccc2[O-])[N+](=O)[O-])C(C)(C)C C36585832
CCOc1cc(ccc1OCC=C)[C@@H]2C(=C(C(=O)N2c3nccs3)[O-])C(=O)c4c(nc5n4cccc5)C C33813915
CCn1c(c(c(c(c1=O)C#N)C)/C=C/2\C(=O)N(C(=S)S2)CCCCCC(=O)[O-])N3C[C@@H](C[C@@H](C3)C)C C33813452
CCCOc1ccc(cc1OC)[C@@H]2C(=C(C(=O)N2c3nnc(s3)CC)[O-])C(=O)c4ccc(cc4)C C39849283
COc1cc(cc(c1OC)OC)/C=C(\C#N)/C(=N/c2nnc(s2)SCc3ccccc3F)/[O-] C39997644
CCc1nnc(s1)/N=C(/C(=C/c2cn(nc2c3ccc(cc3)OCC=C)c4ccccc4)/C#N)\[O-] C39997944
CC(C)Cc1nnc(s1)/N=C(/C(=C/c2cn(nc2c3ccc(c(c3)Cl)OC)c4ccccc4)/C#N)\[O-] C39997958
CCSc1nnc(s1)N2[C@@H](C(=C(C2=O)[O-])C(=O)c3ccccc3)c4ccc(c(c4)OC)OC C39999684
CCSc1nnc(s1)N2[C@@H](C(=C(C2=O)[O-])C(=O)c3ccc(c(c3)C)OC)c4cccc(c4)OCC=C C40000140
CCOc1ccc(cc1C)C(=O)C2=C(C(=O)N([C@@H]2c3ccc(cc3)O)c4nnc(s4)SCC)[O-] C40000160
c1ccc(cc1)/C=C/CSc2nnc(s2)N3[C@@H](C(=C(C3=O)[O-])C(=O)c4ccco4)c5ccc(cc5)O C40000554
CCCCN1[C@H](C(=C(C1=O)[O-])C(=O)c2ccc3c(c2)OCCO3)c4ccc(c(c4)OC)OCC=C C40096922
CCCCCN1[C@@H](c2c([nH]nc2C1=O)c3cc(ccc3[O-])Cl)c4cc(c(c(c4)OC)OC)OC C39898551
COC(=O)Cc1c2c(nc(nc2sc1C(=O)OC)CSc3nc(cs3)c4ccccc4)[O-] C45795356
Cc1cccc(c1)OCc2nnc(n2CC=C)SCc3cc(=O)[nH]c4c3c(c(s4)C(=O)[O-])C C13396988
Cc1c(c(n2c(n1)nc(n2)S[C@H](c3ccccc3)C(=O)c4c[nH]c5c4cccc5)C)CCC(=O)[O-] C13210065
CC[C@H](C)c1ccccc1OCCn2cc(c3c2cccc3)/C=C\4/C(=NC(=O)N(C4=O)Cc5ccco5)[O-] C13660106
CCOC(=O)C1=C(Nc2nc(nn2[C@H]1c3ccc(cc3)C(=O)[O-])SCc4ccccc4Cl)C C01282891
CC[C@H](C(=O)C)Oc1ccccc1/C=C\2/C(=O)N(/C(=N\c3ccc(cc3C(=O)[O-])O)/S2)CC=C C16927175
CCOC(=O)c1ccc(cc1)NC(=O)CSC2=C([C@H](C3=C(CCCC3=N2)[O-])c4ccco4)C#N C02212356
CCn1c(c(c(n1)C)CCN(C)c2ccc(cc2NS(=O)(=O)c3cc(ccc3C)C)C(=O)[O-])C C33254136
Cc1cc(c(cc1Cl)OC)NC(=O)[C@@H](C)Sc2nnc(n2[C@@H](C)C(=O)[O-])c3cccs3 C13020422
Cc1c(c(n2c(n1)nc(n2)SCc3cc(c(cc3OC)Br)OC)C)CCC(=O)[O-] C13210466
c1cc(sc1)c2nnc(n2C[C@@H]3CCCO3)SCC(=O)Nc4ccc(cc4C(=O)[O-])Cl C13242377
Cc1cccc(c1NC(=O)CSc2nc3c(c(cs3)c4ccco4)c(=O)n2CC=C)C(=O)[O-] C13245841
CC(C)[C@@H](C(=O)[O-])n1c(nnc1SCC(=O)Nc2cc(ccc2OC)Cl)c3cccs3 C13271358
CN(C)C(=O)COc1c(cc(cc1Br)/C=N/Nc2ccc(c(c2)C(=O)[O-])Cl)OC C13350249
Cc1c(sc2c1c(=O)n(c(n2)SCC(=O)Nc3cc(ccc3C(=O)[O-])Cl)CCOC)C C13356291
CCN(Cc1ccc(c(c1)F)OC)C(=O)CSc2nnc(n2CCC(=O)[O-])c3cccc(c3)C C13403707
CC(C)(C)c1ccc(cc1)Oc2ccc(cc2[N+](=O)[O-])/C=C(/c3ccc4ccccc4n3)\C(=O)C(=O)[O-] C14360337
CCCCOc1ccc(cc1OCC)[C@@H]2C(=C(C(=O)N2Cc3ccco3)[O-])C(=O)c4ccc5c(c4)C[C@H](O5)C C09328950
CCOC(=O)c1ccc2c(c1)sc(n2)NC(=O)c3ccccc3[N-]S(=O)(=O)c4ccccc4 C20569553
COc1cc(cc(c1[O-])[N+](=O)[O-])/C=N/NC(=O)C=C(Sc2ccccc2)Sc3ccccc3 C21327026
C[C@H](c1nnc(o1)c2cccs2)OC(=O)c3cccc(c3)[N-]S(=O)(=O)c4ccc(c(c4)F)F C22196131
C[C@@H](C(=O)Nc1c(ccs1)C#N)OC(=O)c2cccc(c2)[N-]S(=O)(=O)c3ccc(c(c3)F)F C22196151
CCOC(=O)C1=C(N=c2n(c(=O)/c(=C\c3cccc(c3)OCC(=O)[O-])/s2)[C@H]1c4cccs4)C C26464714
CCCN(Cc1ccc(cc1)c2ccccc2c3n[n-]nn3)c4c(cccn4)NC(=O)C(F)(F)F C13832865
CCn1c(c(c(n1)C)CCN(C)c2ccc(cc2C(=O)[O-])NS(=O)(=O)c3ccc(cc3C)C)C C33253786
CCCCOc1ccc(cc1OC)[C@H]2C(=C(C(=O)N2CCOC)[O-])C(=O)c3ccc(c(c3)C)OC C16701258
Cc1c(sc(n1)N2[C@H](C(=C(C2=O)[O-])C(=O)c3ccco3)c4cccc(c4)OCCC(C)C)C(=O)C C33525220
CCOC(=O)c1ccc(cc1)N2[C@@H](C(=C(C2=O)[O-])C(=O)c3ccccc3)c4ccc(c(c4)OC)OC C09373872
Cc1ccc(c(c1)C(=O)C2=C(C(=O)N([C@@H]2c3ccco3)c4nc(c(s4)C(=O)OCC=C)C)[O-])C C34953742
C[C@@H]1Cc2cc(ccc2O1)C(=O)C3=C(C(=O)N([C@H]3c4ccc(c(c4)OC)OCCC(C)C)c5ccccn5)[O-] C34990478
CCOc1ccc(cc1OCC)[C@H]2C(=C(C(=O)N2c3nc(c(s3)C(=O)OC)C)[O-])C(=O)c4ccccc4 C35264230
CCN(CC)C1=C(C(=O)N(C1=O)C[C@@H]2CCCO2)c3c(nn(c3[O-])c4ccc(c(c4)Cl)Cl)COC C35621731
CC1=C([C@H](N2C(=CSC2=N1)/C=C(/NCCc3ccccn3)\[O-])c4ccccc4OC)C(=O)OC C36053349
CCC1=C([C@@H](N2C(=CSC2=N1)/C=C(/NCc3ccncc3)\[O-])c4ccccc4OC)C(=O)OC C36063157
CCOC(=O)[C@@H]1CCCN(C1)/C(=C/C2=CSC3=NC(=C([C@@H](N23)c4cccc(c4)F)C(=O)OC(C)C)C)/[O-] C36071895
CCOC(=O)[C@@H]1CCCN(C1)/C(=C/C2=CSC3=NC(=C([C@H](N23)c4cccc(c4)F)C(=O)OC(C)C)C)/[O-] C36071897
CCCOc1cccc(c1)[C@H]2C(=C(C(=O)N2c3nc(c(s3)C(=O)C)C)[O-])C(=O)c4ccc(o4)C C08384327
CCCOc1ccc(cc1C)C(=O)C2=C(C(=O)N([C@H]2c3ccc(cc3)C)c4nc(c(s4)C(=O)OC)C)[O-] C05355587
C[C@H]1Cc2cc(ccc2O1)C(=O)C3=C(C(=O)N([C@@H]3c4ccc(c(c4)OC)OCCC(C)C)C[C@@H]5CCCO5)[O-] C00703059
CCCCCOc1ccc(cc1OC)[C@H]2C(=C(C(=O)N2Cc3ccco3)[O-])C(=O)c4ccc5c(c4)C[C@H](O5)C C38256197
c1ccc(c(c1)C(=O)OCC(=O)c2cc(ccc2F)F)[N-]S(=O)(=O)c3ccc4c(c3)OCCO4 C39615566
CCC1=C[C@H]2[C@@H](S1)N=C(N(C2=O)CCC(C)C)SCc3[nH]c(=O)c4ccc(cc4n3)C(=O)[O-] C39724294
Cc1ccc(cc1)CSc2nnc(s2)/N=C(/C(=C/c3cc(c(c(c3)OC)OC)OC)/C#N)\[O-] C39997557
Cc1cc(ccc1OCC=C)c2c(cn(n2)c3ccccc3)/C=C(\C#N)/C(=N/c4nnc(s4)C)/[O-] C39997806
c1ccc(cc1)CSc2nnc(s2)/N=C(/C(=C/c3cn(nc3c4ccco4)c5ccccc5)/C#N)\[O-] C39998061
CCSc1nnc(s1)N2[C@@H](C(=C(C2=O)[O-])C(=O)c3cccs3)c4ccc(c(c4)OC)OCC=C C39999470
CCOc1ccc(cc1C)C(=O)C2=C(C(=O)N([C@@H]2c3ccc(cc3)N(C)C)c4nnc(s4)SCC)[O-] C40000184
CCOc1ccc(cc1OCC)[C@@H]2C(=C(C(=O)N2c3nccs3)[O-])C(=O)c4c(nc5n4cccc5C)C C40003333
CCCOc1ccc(cc1)[C@H]2C(=C(C(=O)N2Cc3ccco3)[O-])C(=O)c4c(nc5n4cccc5C)C C40003984
CCCCN1[C@H](C(=C(C1=O)[O-])C(=O)c2ccc(c(c2)C)OCC)c3cc(c(c(c3)OC)OC)OC C40085870
CCCCCN1[C@H](c2c([nH]nc2C1=O)c3cc(ccc3[O-])Cl)c4cc(c(c(c4)OC)OC)OC C39898552
CC1=C([C@H](/C(=C(\[O-])/OC(C)C)/C(=N1)C)C2=CC=CN(C2)C(=O)Oc3ccccc3)C(=O)OC(C)C C27729293
CCOc1ccc(c(c1)N2C(=O)/C(=C/c3cc(c(c(c3)Cl)OCC)Cl)/C(=NC2=O)[O-])OCC C59104981
Cc1ccc(cc1)S(=O)(=O)[N-]c2ccc3c(c2)sc(n3)SCc4cc(ccc4OC)[N+](=O)[O-] C59489713
C/C(=N\[N-]C1=NC(=O)[C@@H](S1)CC(=O)Nc2ccc(cc2)/N=N/c3ccccc3)/Cc4ccccc4 C22506834
CCn1c(c(c(n1)C)C[N-]/C(=N/C(=O)c2ccc(c(c2)OC)OC)/Nc3cccc(c3C)Cl)C C32971722
COc1cc(cc(c1OC)OC)[C@@H]2C(=C(N=C3C2=C(CCC3)[O-])SCC(=O)Nc4ccc(cc4)F)C#N C02450156
CC[C@@H](C(=O)C)Oc1ccccc1/C=C\2/C(=O)N(/C(=N/c3ccc(c(c3)O)C(=O)[O-])/S2)CC=C C16927465
CCOc1ccccc1[C@@H]2C(=C(N=c3n2c(=O)/c(=C\c4cccc(c4)OCC(=O)[O-])/s3)C)C(=O)OCC C08452220
Cc1c(c(n2c(n1)nc(n2)S[C@H](C)C(=O)N[C@H](C)c3ccc(cc3Cl)Cl)C)CCC(=O)[O-] C13210332
Cc1cccc(c1)N2CCN(CC2)C(=O)CSc3nnc(n3[C@@H](C(C)C)C(=O)[O-])c4cccs4 C13446868
CCCOc1ccc(cc1OCC)[C@@H]2[C@H]3[C@@H](C(=O)N(C3=O)c4ccc(cc4)C(=O)[O-])ON2c5ccccc5 C09291436
Cc1ccc(cc1)[C@@H]2C(=C(C(=O)N2c3nc(c(s3)C(=O)OCC=C)C)[O-])C(=O)c4ccc(c(c4)C)OC C09185673
CC[C@@H](C)c1ccccc1OCCCn2cc(c3c2cccc3)/C=C\4/C(=NC(=O)N(C4=O)Cc5ccco5)[O-] C20267677
CCOC(=O)c1c2c(sc1/N=C/c3cc(cc(c3[O-])CC=C)[N+](=O)[O-])CN(CC2)Cc4ccccc4 C16680094
C[C@H](C(=O)Nc1c(ccs1)C#N)OC(=O)c2ccccc2[N-]S(=O)(=O)c3ccc(s3)Cl C22196165
CCOC(=O)c1c(nc(s1)N2[C@@H](C(=C(C2=O)[O-])C(=O)c3ccc(cc3)Cl)c4ccc(cc4)OC)C C00631377
CCOc1ccc(cc1OCC)[C@H]2C(=C(C(=O)N2Cc3ccco3)[O-])C(=O)c4ccc5c(c4)C[C@@H](O5)C C09451971
CCCOc1cccc(c1)C(=O)C2=C(C(=O)N([C@H]2c3ccc(cc3)CC)c4nc(c(s4)C(=O)OC)C)[O-] C33766967
CCCCCOc1ccc(cc1OC)[C@H]2C(=C(C(=O)N2CCOC)[O-])C(=O)c3ccc4c(c3)C[C@@H](O4)C C35002741
CCOc1ccc(cc1C)C(=O)C2=C(C(=O)N([C@@H]2c3ccc(cc3)C)c4nc(c(s4)C(=O)OCC)C)[O-] C00635402
CCOC(=O)c1c(nc(s1)N2[C@H](C(=C(C2=O)[O-])C(=O)c3ccccc3)c4cccc(c4)OCC=C)C C35263433
CCCOc1ccc(cc1OCC)[C@H]2C(=C(C(=O)N2c3nc(c(s3)C(=O)C)C)[O-])C(=O)c4ccccc4 C35269565
CCCOc1ccc(cc1OCC)[C@H]2C(=C(C(=O)N2Cc3ccccc3)[O-])C(=O)c4c(nc5n4cccc5)C C35420372
Cc1c(sc(n1)N2[C@@H](C(=C(C2=O)[O-])C(=O)/C=C/c3ccccc3)c4ccc(cc4)O)C(=O)OCC=C C35420664
Cc1nnc(s1)N2[C@H](C(=C(C2=O)[O-])C(=O)/C=C/c3ccccc3)c4ccc(c(c4)OC)OCCC(C)C C35421111
CCc1ccc(cc1)[C@@H]2C(=C(C(=O)N2c3nc(c(s3)C(=O)OCC)C)[O-])C(=O)c4c(nc(s4)C)C C35565819
CCCc1c(c(n(n1)c2ccc(cc2C)C)[O-])C3=C(C(=O)N(C3=O)Cc4ccco4)N(C)Cc5ccccc5 C35621389
CCOC(=O)[C@@H]1CCCN(C1)/C(=C/C2=CSC3=NC(=C([C@H](N23)c4ccc(cc4)Cl)C(=O)OC)C)/[O-] C35694103
CCOC(=O)[C@@H]1CCCN(C1)/C(=C/C2=CSC3=NC(=C([C@H](N23)c4ccccc4F)C(=O)OCC)C)/[O-] C35694416
CCOC(=O)[C@H]1CCCN(C1)/C(=C/C2=CSC3=NC(=C([C@@H](N23)c4ccc(cc4)C)C(=O)OC)C)/[O-] C35697612
CCOC(=O)[C@@H]1CCCN(C1)/C(=C/C2=CSC3=NC(=C([C@@H](N23)c4ccccc4F)C(=O)OCC=C)C)/[O-] C35701723
CCOC(=O)[C@@H]1CCCN(C1)/C(=C/C2=CSC3=NC(=C([C@H](N23)c4ccccc4F)C(=O)OCC=C)C)/[O-] C35701730
CCN(C)/C(=C/C1=CSC2=NC(=C([C@H](N12)c3ccc(c(c3)OC)OC)C(=O)OCC)c4ccccc4)/[O-] C35705045
CCC1=C([C@@H](N2C(=CSC2=N1)/C=C(/N3CCC[C@@H](C3)C(=O)OCC)\[O-])c4ccccc4)C(=O)OC C36058531
CCC1=C([C@H](N2C(=CSC2=N1)/C=C(/N3CCC[C@H](C3)C(=O)OCC)\[O-])c4ccccc4OC)C(=O)OC C36063246
CCOC(=O)[C@@H]1CCCN(C1)/C(=C/C2=CSC3=NC(=C([C@@H](N23)c4ccsc4)C(=O)OC(C)C)C)/[O-] C36071855
CC(C)(C)CC(C)(C)NC(=O)[C@@H](c1ccc(cc1)C(F)(F)F)N(C)C(=O)c2cc(ccc2[O-])[N+](=O)[O-] C36530122
CCCN([C@H](c1ccc(cc1)N(C)C)C(=O)NC(C)(C)CC(C)(C)C)C(=O)c2cc(ccc2[O-])[N+](=O)[O-] C36570301
CC1=C2C(=NC(=NC2=O)CSc3nnc(n3CC=C)c4ccc(cc4)C(C)(C)C)S[C@@H]1C(=O)[O-] C39692402
CCCCn1c(c(c(c(c1=O)C#N)C)/C=C/2\C(=O)N(C(=S)S2)CCCC(=O)[O-])N3C[C@@H](C[C@H](C3)C)C C39770691
COc1cc(cc(c1OC)OC)/C=C(\C#N)/C(=N/c2nnc(s2)SCc3ccccc3Cl)/[O-] C39997310
CCCc1nnc(s1)/N=C(/C(=C/c2cn(nc2c3ccc(cc3C)OCC)c4ccccc4)/C#N)\[O-] C39997856
CCOc1ccc(cc1F)c2c(cn(n2)c3ccccc3)/C=C(\C#N)/C(=N/c4nnc(s4)C(C)C)/[O-] C39997895
Cc1cc(ccc1OCC(C)C)c2c(cn(n2)c3ccccc3)/C=C(\C#N)/C(=N/c4nnc(s4)C(C)C)/[O-] C39997900
CCCSc1nnc(s1)/N=C(/C(=C/c2cn(nc2c3cc4ccccc4o3)c5ccccc5)/C#N)\[O-] C39998036
CCSc1nnc(s1)N2[C@H](C(=C(C2=O)[O-])C(=O)c3ccco3)c4cccc(c4)OCCC(C)C C39999547
CCSc1nnc(s1)N2[C@@H](C(=C(C2=O)[O-])C(=O)c3ccc(o3)C)c4cccc(c4)OCCC(C)C C39999638
CCSc1nnc(s1)N2[C@@H](C(=C(C2=O)[O-])C(=O)c3ccc(cc3)C)c4ccc(c(c4)OC)OC C39999782
C[C@H]1Cc2cc(ccc2O1)C(=O)C3=C(C(=O)N([C@@H]3c4cccc(c4)Oc5ccccc5)CCOCCO)[O-] C40094937
c1ccc(c(c1)Cn2cccc2C[C@H](C(=O)[O-])NC(=O)OCC3c4ccccc4-c5c3cccc5)[N+](=O)[O-] C44320768
CC1=C([C@@H](n2c(nc(n2)SCc3ccccc3Cl)N1)c4ccc(cc4)C(=O)[O-])C(=O)OC(C)C C01282894
COc1ccc(cc1OCc2ccccc2)/C=C(\C#N)/C(=N/c3ccc(cc3C(F)(F)F)[N+](=O)[O-])/[O-] C13388094
CCOC(=O)c1ccc(cc1)c2ccc(o2)/C=C(\C#N)/C(=N/c3ccc(cc3C(F)(F)F)[N+](=O)[O-])/[O-] C13388130
CCCCC1(OC(=O)C(=Cc2cc(c(c(c2)I)OCC(=O)[O-])OC)C(=O)O1)C C59337003
CCCOc1c(cc(cc1Br)/C=C\2/C(=NC(=O)N(C2=O)c3ccc(cc3)OCC)[O-])OCC C59484156
CCCCOC(=O)c1cc(ccc1Cl)c2ccc(o2)/C=C/3\C(=NC(=O)N(C3=O)CCc4ccccc4)[O-] C59862134
COc1cc(cc(c1OC)OC)[C@@H]2C(=C(N=C3C2=C(CCC3)[O-])SCC(=O)Nc4ccccc4F)C#N C01270688
Cc1ccc2nc(c(c(=O)n2c1)/C=C\3/C(=O)N(C(=S)S3)CCCCCC(=O)[O-])N4CCOCC4 C08872581
CCCN([C@H]1CCS(=O)(=O)C1)C(=O)CSc2nnc(n2CCC(=O)[O-])c3ccc(cc3)C C13033674
CCCCn1c(=O)c2ccc(cc2nc1SCC(=O)N(CC)[C@@H]3CCS(=O)(=O)C3)C(=O)[O-] C13044264
CCCCn1c(=O)c2ccc(cc2nc1SCC(=O)NC[C@@H]3COc4ccccc4O3)C(=O)[O-] C13044444
CCCCn1c(=O)c2ccc(cc2nc1S[C@H](C)C(=O)N(C)[C@@H]3CCS(=O)(=O)C3)C(=O)[O-] C13044610
COc1cc(ccc1OC(F)F)c2c(cn(n2)CCC#N)/C=C/C(=O)c3cccc(c3)OCC(=O)[O-] C13060266
Cc1ccc(cc1)c2nnc(n2CCC(=O)[O-])SCC(=O)c3cc(n(c3C)CCC(=O)OC)C C13197404
CC[C@H](C)N([C@@H]1CCS(=O)(=O)C1)C(=O)CSc2nnc(n2CC(=O)[O-])c3ccc(cc3)C C13220586
CCOc1cc2c(cc1CNC(=O)CSc3nc4ccccc4c(=O)n3CC(=O)[O-])O[C@@H](C2)C C13223334
CCn1c(nnc1Sc2ccc(cc2[N+](=O)[O-])C(=O)c3ccccc3C(=O)[O-])N4CCOCC4 C13273387
CCOc1cc2c(cc1NC(=O)CSc3nnc(n3CC(=O)[O-])c4ccc(cc4)C)O[C@H](C2)C C13281051
C=CCn1c(nnc1SCC(=O)Nc2cc(ccc2Cl)C(=O)[O-])[C@@H]3COc4ccccc4O3 C13342463
CCOc1cc(cc(c1OCC(=O)N(C)C)Cl)/C=C/C(=O)c2ccc(c(c2)OC)OCC(=O)[O-] C13357528
COc1cc(ccc1OCc2ccc(o2)C(=O)OC)/C=C\3/C(=O)N(C(=S)S3)CCCC(=O)[O-] C13362918
CCn1c(=O)c2ccc(cc2nc1SCC(=O)Nc3cc4c(cc3OCC)C[C@@H](O4)C)C(=O)[O-] C13444806
c1cc(ccc1n2c(cnc2SCC(=O)Nc3ccc(c(c3)C(F)(F)F)[N+](=O)[O-])C(=O)[O-])F C13452341
COCCOc1cc(c(cc1OC)C(=O)[O-])NC(=O)c2ccc3c(c2)C[C@@H](OC3=O)c4ccccc4 C13453119
Cc1cccc(c1C)N2C(=O)/C(=C\c3cc(c(cc3[N+](=O)[O-])OCCC(C)C)OC)/C(=NC2=O)[O-] C16349996
CCOc1ccc2c(c1)sc(n2)N3[C@H](C(=C(C3=O)[O-])C(=O)c4ccco4)c5ccc(c(c5)OC)OC C09070434
CCOc1ccccc1N2C[C@@H](CC2=O)C(=O)Nc3nc(c(s3)c4nnc(n4CC=C)[S-])C C22972662
Cc1ccc(cc1F)C(=O)C2=C(C(=O)N([C@H]2c3cccc(c3)[N+](=O)[O-])CCCN4CCOCC4)[O-] C26532782
CCOc1cccc(c1)C(=O)C2=C(C(=O)N([C@@H]2c3cccnc3)c4nc(c(s4)C(=O)OCC)C)[O-] C33364518
CCCOc1ccc(cc1OCC)[C@H]2C(=C(C(=O)N2c3nnc(s3)C)[O-])C(=O)c4ccncc4 C33381812
c1cc(cc(c1)[N+](=O)[O-])[C@@H]2C(=C(C(=O)N2CCCN3CCOCC3)[O-])C(=O)c4ccc5c(c4)OCO5 C33515149
CCOc1cc(ccc1OCC=C)[C@H]2C(=C(C(=O)N2CCCn3ccnc3)[O-])C(=O)c4ccc(o4)C C33555224
CCOc1cc(ccc1OCC=C)[C@@H]2C(=C(C(=O)N2c3nc(c(s3)C(=O)C)C)[O-])C(=O)c4ccc(o4)C C33555233
CCOc1ccc(cc1OC)[C@@H]2C(=C(C(=O)N2c3nc(c(s3)C(=O)OC)C)[O-])C(=O)c4ccncc4 C33752981
CCOc1ccc(cc1OCC)[C@@H]2C(=C(C(=O)N2CCOC)[O-])C(=O)c3c(nc4n3cccc4)C C33814223
CCOc1ccc(cc1OCC)[C@H]2C(=C(C(=O)N2CCCOC)[O-])C(=O)c3ccc4c(c3)OCCO4 C09425259
CCOc1ccc(cc1OCC)[C@@H]2C(=C(C(=O)N2CCOC)[O-])C(=O)c3ccc4c(c3)OCCO4 C09455259
C[C@@H]1Cc2cc(ccc2O1)C(=O)C3=C(C(=O)N([C@H]3c4cc(c(c(c4)OC)OC)OC)CCOC)[O-] C35003010
CCOc1cc(ccc1OCCC(C)C)[C@H]2C(=C(C(=O)N2CCOC)[O-])C(=O)c3c(n4cccc(c4n3)C)C C35484195
Cc1ccc(cc1[N+](=O)[O-])S(=O)(=O)[N-]/N=C/c2ccc(c(c2)OC)OCc3ccc(cc3)C(=O)OC C12599566
CC1=C([C@H](N2C(=CSC2=N1)/C=C(/NCCOC)\[O-])c3cc(ccc3OC)OC)C(=O)OCC=C C36058748
c1cc2c(cc1CN3CC[NH+](CC3)[C@@H](c4cn(c5c4ccc(c5)F)CCC(=O)[O-])C(=O)[O-])OCO2 C36354944
Cc1ccccc1[C@@H](C(=O)NC(C)(C)C)N(Cc2ccc(o2)C)C(=O)c3cc(ccc3[O-])[N+](=O)[O-] C36596619
Cc1ccccc1[C@H](C(=O)NC(C)(C)C)N(Cc2ccc(o2)C)C(=O)c3cc(ccc3[O-])[N+](=O)[O-] C36596621
Cc1c(c(n(c(=O)c1C#N)C)N2C[C@H](O[C@H](C2)C)C)/C=C\3/C(=O)N(C(=S)S3)CCCCCC(=O)[O-] C33813437
C[C@H]1C(=C2C(=NC(=NC2=O)CSc3nc4ccccc4c(=O)n3[C@@H](C)CCCC(C)C)O1)C(=O)[O-] C39692505
CCCCn1c(=O)c2ccc(cc2nc1SCC(=O)N([C@H]3CCS(=O)(=O)C3)C4CC4)C(=O)[O-] C13044478
CC1=C(C(=N[C@H]1C(=O)CSc2nc3cc(ccc3c(=O)n2C[C@@H]4CCCO4)C(=O)[O-])C)C(=O)C C13053040
CCCCn1c(c(c(c(c1=O)C#N)C)/C=C/2\C(=O)N(C(=S)S2)CCC(=O)[O-])N3C[C@@H](O[C@H](C3)C)C C39770792
CCSc1nnc(s1)N2[C@H](C(=C(C2=O)[O-])C(=O)c3ccc(o3)C)c4ccc(c(c4)OC)OC C39999597
c1ccc(c(c1)[C@@H]2C(=C(C(=O)N2CCOCCO)[O-])C(=O)c3ccc(cc3)Br)[N+](=O)[O-] C40076942
CCCCN1C(=O)[C@H]2[C@H](N[C@@]([C@@H]2C1=O)(Cc3ccc(cc3)[N+](=O)[O-])C(=O)[O-])c4cc(ccc4C)C C33860040
CCOC(=O)c1c(c([nH]c1C)C(=O)CSc2nc3ccccc3c(=O)n2[C@@H](C(C)C)C(=O)[O-])C C13025005
CC(C)[C@@H](C(=O)[O-])n1c(=O)c2ccccc2nc1SCC(=O)c3cc([nH]c3)C(=O)N4CCCC4 C13238241
CC(C)Cn1c(=O)c2ccc(cc2nc1SCC(=O)c3cc([nH]c3)C(=O)N4CCCC4)C(=O)[O-] C13049589
CCO/C(=C\1/[C@@H](C(=C(N=C1COCc2nnc(o2)C)C)C(=O)OC)c3cccc(c3Cl)Cl)/[O-] C26477278
Cc1cc(c(n1c2[n-]cnn2)C)C(=O)CSc3ccc(cn3)S(=O)(=O)N(C)C4CCCCC4 C09154279
COc1cc(cc(c1OC)OC)/C=C/2\C(=O)N(C(=S)S2)CC(=O)Nc3ccccc3C(=O)[O-] C02451746
Cc1ccc(cc1)NC(=O)COc2c(cc(cc2Cl)/C=C/3\C(=O)N(C(=O)S3)CC(=O)[O-])OC C09324077
CCCN([C@@H]1CCS(=O)(=O)C1)C(=O)CSc2nnc(n2CCC(=O)[O-])c3ccc(cc3)C C13033672
CCCCn1c(=O)c2ccc(cc2nc1SCC(=O)N(CCC)[C@@H]3CCS(=O)(=O)C3)C(=O)[O-] C13044325
COc1ccc(c(c1)[N+](=O)[O-])c2ccc(o2)/C=C\3/C(=O)N(C(=S)S3)[C@H](CCSC)C(=O)[O-] C13073925
COc1ccc(cc1)c2nnc(n2CCC(=O)[O-])SCC(=O)N(Cc3ccco3)CC(F)(F)F C13179239
Cc1ccc(c(c1)NC(=O)CN(C)C(=O)CSc2nnc(n2CCC(=O)[O-])c3cccs3)C C13193118
Cc1ccc(cc1)c2nnc(n2CC(=O)[O-])SCC(=O)c3cc(n(c3C)CCCC(=O)OC)C C13205610
CCN(Cc1ccc(c(c1)OC)OC)C(=O)CSc2nnc(n2CCC(=O)[O-])c3cccs3 C13219329
Cc1c(c(n2c(n1)nc(n2)SCC(=O)Nc3ccc(cc3)N4CCCCCC4)C)CCC(=O)[O-] C13223447
CN(C[C@@H]1COc2ccccc2O1)C(=O)CSc3nnc(n3CC(=O)[O-])c4ccc(cc4)Cl C13232579
COc1cc(c(cc1OC)NC(=O)CSc2nnc(o2)c3ccccc3Br)C(=O)[O-] C13245851
COc1ccccc1c2nnc(n2Cc3ccco3)SCC(=O)Nc4cc(ccc4C(=O)[O-])F C13245942
CC(C)OC(=O)c1ccc(cc1)NC(=O)CSc2nc3cc(ccc3c(=O)n2CC=C)C(=O)[O-] C13266077
COc1ccc(cc1OC)C(=O)Oc2ccc(cc2OC)/C=C\3/C(=O)N(C(=S)S3)CC(=O)[O-] C13350366
C=CCn1c(nnc1SCC(=O)Nc2cc(ccc2C(=O)[O-])Cl)[C@@H]3COc4ccccc4O3 C13356268
CC[C@H](C)N([C@@H]1CCS(=O)(=O)C1)C(=O)CSc2nc3cc(ccc3c(=O)n2CC=C)C(=O)[O-] C13363605
CC(C)Oc1c(cc(cc1Cl)/C=C/C(=O)Nc2c(cc(c(c2OC)OC)OC)C(=O)[O-])OC C13444215
CCOc1cc(cc(c1OC)Cl)/C=C/C(=O)Nc2cc(c(cc2C(=O)[O-])OC)OCCOC C13450701
CC[C@@H](C(=O)[O-])Oc1cccc(c1)/C=C/2\C(=O)N(C(=S)S2)NC(=O)c3cccc(c3)[N+](=O)[O-] C16908604
CCOc1ccc2c(c1)sc(n2)N3[C@@H](C(=C(C3=O)[O-])C(=O)c4ccco4)c5ccc(c(c5)OC)OC C09070428
CCCN1c2ccccc2[C@]3(C1=O)C(=C(C(=O)N3CCCOC)[O-])C(=O)c4ccc5c(c4)OCCO5 C13127384
C[C@@H](c1nnc(o1)c2ccccc2)OC(=O)c3ccccc3[N-]S(=O)(=O)c4cccc(c4)[N+](=O)[O-] C22611282
Cc1c(cc(cc1[N+](=O)[O-])S(=O)(=O)[N-]c2cccc(c2)c3ccc(nn3)OCC(C)C)[N+](=O)[O-] C23802255
Cc1c(sc(n1)N2[C@H](C(=C(C2=O)[O-])C(=O)c3ccncc3)c4ccc(cc4)OC)C(=O)OCC=C C33363714
CCOc1cccc(c1)C(=O)C2=C(C(=O)N([C@H]2c3ccco3)c4nc(c(s4)C(=O)OCC=C)C)[O-] C33386615
CCOc1cc(ccc1OCC=C)[C@@H]2C(=C(C(=O)N2CCCN3CCOCC3)[O-])C(=O)c4ccco4 C33528987
CCOC(=O)c1c(nc(s1)N2[C@H](C(=C(C2=O)[O-])C(=O)c3ccc(cc3)OCC=C)c4ccco4)C C08893216
CCOc1ccc(cc1OC)[C@@H]2C(=C(C(=O)N2CCCOC)[O-])C(=O)c3c(nc4n3cccc4)C C33814261
CCCCOc1ccc(cc1OC)[C@@H]2C(=C(C(=O)N2CCCOC)[O-])C(=O)c3c(nc4n3cccc4)C C33814289
CCOc1ccc(cc1OCC)[C@H]2C(=C(C(=O)N2CCOC)[O-])C(=O)c3ccc4c(c3)OCCO4 C09455263
CCOc1cc(ccc1O)[C@H]2C(=C(C(=O)N2CCCN3CCOCC3)[O-])C(=O)c4ccc5c(c4)C[C@@H](O5)C C35004778
CCCCCOc1ccc(cc1OC)[C@H]2C(=C(C(=O)N2c3nnc(s3)C)[O-])C(=O)c4ccncc4 C35529871
CCOc1cc(ccc1OCC=C)[C@H]2C(=C(C(=O)N2c3nnc(s3)C)[O-])C(=O)c4c(nc(s4)C)C C35566206
CC1=C([C@H](N2C(=CSC2=N1)/C=C(/NCc3ccncc3)\[O-])c4ccc(cc4)[N+](=O)[O-])C(=O)OC C36050739
CC1=C([C@@H](N2C(=CSC2=N1)/C=C(/N3CCCC3)\[O-])c4ccc(cc4)[N+](=O)[O-])C(=O)OCCOC C36058369
Cc1ccc(cc1)[C@@H](C(=O)NC(C)(C)C)N(Cc2ccc(o2)C)C(=O)c3cc(ccc3[O-])[N+](=O)[O-] C36596753
Cc1ccc(cc1)[C@H](C(=O)NC(C)(C)C)N(Cc2ccc(o2)C)C(=O)c3cc(ccc3[O-])[N+](=O)[O-] C36596755
CCCCCn1c(=O)c2ccc(cc2nc1SCC3=NC(=O)C4=C([C@@H](OC4=N3)C)C(=O)[O-])Cl C39690213
Cc1ccc(cc1)c2nnc(n2CC(=O)[O-])SCC(=O)N([C@H]3CCS(=O)(=O)C3)C4CCCC4 C13209507
CCCCn1c(c(c(c(c1=O)C#N)C)/C=C/2\C(=O)N(C(=S)S2)CCC(=O)[O-])N3C[C@H](O[C@H](C3)C)C C39770790
CCCCn1c(c(c(c(c1=O)C#N)C)/C=C\2/C(=O)N(C(=S)S2)CCC(=O)[O-])N3C[C@H](O[C@H](C3)C)C C39991359
c1ccc(c(c1)[C@H]2C(=C(C(=O)N2CCOCCO)[O-])C(=O)c3ccc(cc3)Br)[N+](=O)[O-] C40076943
CCOC(=O)c1c(c(c([nH]1)C)C(=O)CSc2nc3ccccc3c(=O)n2[C@@H](C(C)C)C(=O)[O-])C C13405640
CCO/C(=C\1/[C@H](C(=C(N=C1COCc2nnc(o2)C)C)C(=O)OC)c3cccc(c3Cl)Cl)/[O-] C26477271
Cc1cccc(c1)OCCCOc2ccc(cc2OC)/C=C/3\C(=O)N=C(N(C3=O)Cc4ccco4)[O-] C08767815
CC[C@H](C(=O)Nc1nc(c(s1)C(=O)OCC)C)Sc2nc(c(c(n2)[O-])C#N)c3ccccc3 C59402706
CCCC\1=NN(C(=O)/C1=C(\C)/Nc2ccc(cc2)S(=O)(=O)[N-]c3nccc(n3)C)c4ccccc4 C20287056
CC/C(=N\[N-]C1=NC(=O)[C@@H](S1)CC(=O)Nc2cccc(c2)[N+](=O)[O-])/CC(C)(C)c3ccccc3 C22507330
C[C@@H]1CCCC([C@@H]1/C=C/C(=N/[N-]C2=NC(=O)[C@@H](S2)CC(=O)Nc3cccc(c3)[N+](=O)[O-])/C)(C)C C36124301
CCOC(=O)[C@H](C)N1C(=O)/C(=C/c2cc(c(c(c2)Br)OCC(=O)[O-])OC)/SC1=O C03005572
CCOc1cc(ccc1OCC(=O)Nc2ccccc2OC)/C=C/3\C(=O)N(C(=S)S3)CC(=O)[O-] C09310593
CCN([C@@H]1CCS(=O)(=O)C1)C(=O)[C@@H](C)Sc2nnc(n2CCC(=O)[O-])c3ccc(cc3)C C13018800
CCN([C@H]1CCS(=O)(=O)C1)C(=O)[C@H](C)Sc2nnc(n2CCC(=O)[O-])c3ccc(cc3)C C13018806
CCN([C@H]1CCS(=O)(=O)C1)C(=O)[C@H](C)Sc2nnc(n2CCC(=O)[O-])c3cccc(c3)C C13019012
CC(C)Cn1c(nnc1SCC(=O)Nc2c(cc(cc2Cl)Cl)C(=O)[O-])N3CCOCC3 C13035980
CN(C)S(=O)(=O)c1ccc(c(c1)C(=O)[O-])Sc2nnc(n2C[C@H]3CCCO3)c4cccs4 C13036622
CCOc1ccccc1c2nc(on2)CSc3nc4cc(ccc4c(=O)n3CCCOC)C(=O)[O-] C13048472
CCCc1nnc(n1CC(=O)[O-])SCC(=O)N(C)CC(=O)Nc2ccccc2Br C13203417
Cc1cccc(c1)c2nnc(n2CC(=O)[O-])SCC(=O)c3cc(n(c3C)CCCC(=O)OC)C C13205811
CC[C@@H](C)N([C@@H]1CCS(=O)(=O)C1)C(=O)CSc2nnc(n2CC(=O)[O-])c3ccc(cc3)C C13220584
Cc1cccc(c1NC(=O)CSc2nnc(n2Cc3ccco3)c4ccccc4OC)C(=O)[O-] C13245940
Cc1ccc(cc1)c2nnc(n2CCC(=O)[O-])SCc3cc(c(cc3[N+](=O)[O-])OC(F)F)OC C13270683
COc1cc(cc(c1OC)S(=O)(=O)Oc2ccc(cc2c3cccs3)[N+](=O)[O-])/C=C/C(=O)[O-] C13313041
C[C@H](C(=O)[O-])n1c(=O)c2ccccc2nc1SCC(=O)Nc3c(c4c(s3)CCC4)C(=O)OC C13333638
C[C@H](C(=O)Nc1cc(ccc1Cl)[N+](=O)[O-])Sc2nc3cc(ccc3c(=O)n2CC=C)C(=O)[O-] C13364241
CCn1c2ccc(cc2nc1SCC(=O)N3CCC[C@H](C3)C(=O)[O-])S(=O)(=O)N(CC)CC C13395160
C[C@H](C(=O)[O-])n1c(=O)c2ccccc2nc1SCC(=O)N[C@H](c3ccc(cc3)F)c4nccn4C C13405232
CCCCn1c2ccc(cc2nc1SCC(=O)N3CCC[C@H](C3)C(=O)[O-])S(=O)(=O)N(C)C C13409492
C=CCn1c(nnc1SCC(=O)Nc2ccc(cc2)/C=C/C(=O)[O-])[C@@H]3COc4ccccc4O3 C13417680
CCOc1c(cc(cc1Cl)/C=C/C(=O)Nc2cc(c(cc2C(=O)[O-])OC)OCCOC)OC C13451136
Cc1cc(ccc1OCC(C)C)C(=O)C2=C(C(=O)N([C@@H]2c3cccc(c3)[N+](=O)[O-])CCCOC)[O-] C13551092
C=CCOc1ccc(cc1)C(=O)C2=C(C(=O)N([C@H]2c3cccc(c3)[N+](=O)[O-])CCCn4ccnc4)[O-] C09302137
CCOc1cc(ccc1OCC=C)[C@@H]2C(=C(C(=O)N2CCOC)[O-])C(=O)c3ccc4c(c3)OCCO4 C09460817
CCOc1ccc(cc1OC)[C@@H]2C(=C(C(=O)N2c3cc(on3)C)[O-])C(=O)c4ccc(cc4)OC(C)C C09461923
CCOc1ccc(cc1OC)[C@H]2C(=C(C(=O)N2CCCOC)[O-])C(=O)c3c(nc4n3cccc4)C C33814262
CCOc1ccc(cc1OCC)[C@H]2C(=C(C(=O)N2CCCOC)[O-])C(=O)c3c(nc4n3cccc4)C C33814318
CCOc1cc(ccc1OCCC(C)C)[C@@H]2C(=C(C(=O)N2CCOC)[O-])C(=O)c3c(n4cccc(c4n3)C)C C35484194
CCOc1ccc(cc1OC)[C@H]2C(=C(C(=O)N2CCCOC)[O-])C(=O)c3c(n4cccc(c4n3)C)C C35484223
CCOc1cc(ccc1OCC=C)[C@@H]2C(=C(C(=O)N2Cc3ccco3)[O-])C(=O)c4c(n5cccc(c5n4)C)C C35484694
CC1=C([C@H](N2C(=CSC2=N1)/C=C(/N3CCCC3)\[O-])c4ccc(cc4)[N+](=O)[O-])C(=O)OCCOC C36058370
COc1cc(ccc1O)[C@@H]2[C@H]3[C@@H](C(=O)N(C3=O)CCCCCC(=O)[O-])SC4=NC(=O)S[C@@H]24 C39356127
CCc1ccc(c(c1)N2CCN[C@H](C2)S(=O)(=O)C(C)C)[N-]S(=O)(=O)S(=O)(=O)C(C)C C39481267
C[C@@H]1C(=C2C(=NC(=NC2=O)CSc3nc4ccccc4c(=O)n3[C@@H](C)CCCC(C)C)O1)C(=O)[O-] C39692504
C[C@@H]1C(=C2C(=NC(=NC2=O)CSc3nc4ccccc4c(=O)n3[C@H](C)CCCC(C)C)O1)C(=O)[O-] C39692506
CC1=C2C(=NC(=NC2=O)CSc3nnc(n3Cc4ccco4)Cc5ccccc5)S[C@H]1C(=O)[O-] C39693304
CCCn1c(c(c(c(c1=O)C#N)C)/C=C/2\C(=O)N(C(=S)S2)CCCC(=O)[O-])N3C[C@H](O[C@H](C3)C)C C39770416
CCCn1c(c(c(c(c1=O)C#N)C)/C=C\2/C(=O)N(C(=S)S2)CCCC(=O)[O-])N3C[C@@H](O[C@H](C3)C)C C39990276
CCOc1ccc(cc1OC)[C@@H]2C(=C(C(=O)N2c3nnc(s3)SCC)[O-])C(=O)c4ccco4 C39999496
CCSc1nnc(s1)N2[C@@H](C(=C(C2=O)[O-])C(=O)c3ccc(o3)C)c4ccc(c(c4)OC)OC C39999596
CCOc1cc(ccc1O)[C@H]2C(=C(C(=O)N2CCCOC)[O-])C(=O)c3c(nc4n3cccc4C)C C40003622
COc1cc(cc(c1OC)OC)[C@@H]2C(=C(C(=O)N2CCCO)[O-])C(=O)c3cccc(c3)OCC=C C40054524
CCCOc1ccccc1[C@@H]2C(=C(C(=O)N2CCOCCO)[O-])C(=O)c3ccc4c(c3)OCCO4 C40096458
CC(C)COc1ccc(cc1OC)[C@@H]2C(=C(C(=O)N2CCO)[O-])C(=O)c3ccc4c(c3)OCCO4 C40096705
c1ccc(c(c1)OCc2nnc(n2C3CC3)SCc4[nH]c(=O)c5ccc(cc5n4)C(=O)[O-])Cl C13353016
CCO/C(=C\1/[C@@H](C(=C(N=C1COCc2nnn(n2)C)C)C(=O)OC)c3cccc(c3Cl)Cl)/[O-] C26403210
Cc1ccc(cc1C)OCCCOc2ccc(cc2OC)/C=C/3\C(=O)N=C(N(C3=O)Cc4ccco4)[O-] C13552498
Cc1c(c(n(n1)c2ccc(cc2OC)[N+](=O)[O-])C)/C=N/N=C(/C(C(C(F)(F)F)(F)F)(F)F)\[O-] C59155015
CC[C@@H](C(=O)Nc1nnc(s1)C(C)C)Sc2nc(c(c(n2)[O-])C#N)c3ccc(cc3)N(C)C C15931329
CCOC(=O)C1=C(C(=N[C@@H]1C)C)C(=O)COC(=O)c2c(cn(n2)c3ccccc3C(F)(F)F)[O-] C39943231
CCOc1cc(cc(c1[O-])/C=C\2/C(=O)C(=C(S2)NC(=O)c3ccc(cc3)C)C(=O)OCC)[N+](=O)[O-] C03004581
Cc1c2cc3c(cc2oc(=O)c1CC(=O)N[C@H](c4ccccc4)C(=O)NCCCC(=O)[O-])OC(CC3)(C)C C08765488
COC(=O)c1ccc(cc1)/C=C\2/C(=O)N(C(=S)S2)CCCC(=O)Nc3ccc(c(c3)O)C(=O)[O-] C08819600
Cc1c(oc2c1cc3c(c(c(=O)oc3c2)CC(=O)N4CCC(CC4)C(=O)NCCCCCC(=O)[O-])C)C C09129406
Cc1cc(cc(c1[O-])/C=N/NC(=O)/C(=C\c2ccc(cc2)N(C)C)/NC(=O)c3ccccc3Cl)[N+](=O)[O-] C09434361
CCOc1cc(ccc1OCc2cccs2)/C=N/n3c(nnc3SCC(=O)[O-])c4ccoc4C C13092493
CCOc1ccc(cc1)c2nnc(n2CC(=O)[O-])SCc3cc(=O)n4c5c(sc4n3)CCCC5 C13196000
CCn1c2ccc(cc2nc1CSc3nnc(n3[C@H](C)COC)COc4ccccc4F)C(=O)[O-] C13218371
Cc1c(c(n2c(n1)nc(n2)SCC(=O)N(CC(F)(F)F)c3ccccc3OC)C)CCC(=O)[O-] C13270862
COc1cc(cc(c1OC)S(=O)(=O)Oc2ccc(cc2Cc3ccccc3)[N+](=O)[O-])/C=C/C(=O)[O-] C13314881
Cc1cccc(c1)n2c(nnc2SCc3c(cco3)C(=O)[O-])c4cccc(c4)S(=O)(=O)N(C)C C13415501
CCCOC(=O)C1[C@H](C2=C(C[C@@H](CC2=O)c3cccs3)N=C1C)c4cc(c(c(c4)OC)[O-])[N+](=O)[O-] C15277222
CCOc1cc(cc(c1[O-])[N+](=O)[O-])[C@H]2C3=C(C[C@H](CC3=O)c4cccs4)NC(=C2C(=O)OCC)C C12411391
CCOC(=O)N(C)CCc1cc2c(c(c1/C=C/3\C(=NC(=O)N(C3=O)c4ccc(c(c4)C)C)[O-])OC)OCO2 C17195646
Cc1cc(no1)[N-]S(=O)(=O)c2ccc(cc2)NC(=S)Nc3c(c4c(s3)CCCCC4)C(=O)OC C20356904
CC[C@@H](C(=O)Nc1cc(cc(c1)OC)OC)Sc2nc(c(nn2)c3cc(ccc3NC(=O)C)C)[O-] C21882671
CCCOc1cccc(c1)[C@H]2C(=C(C(=O)N2c3nc(c(s3)C(=O)OCC)C)[O-])C(=O)c4ccco4 C33511356
CCOc1ccc2c(c1)sc(n2)N3[C@@H](C(=C(C3=O)[O-])C(=O)c4ccco4)c5ccc(c(c5)OC)OCC C33551954
CCOc1ccc(cc1OCC)[C@@H]2C(=C(C(=O)N2c3nc(c(s3)C(=O)C)C)[O-])C(=O)c4ccc(o4)C C33553208
CCOC(=O)c1c(nc(s1)N2[C@@H](C(=C(C2=O)[O-])C(=O)c3cc4ccccc4o3)c5cccc(c5)OC)C C33776901
CC1=C([C@@H](N2C(=CSC2=N1)/C=C(/NCCCN3CCCC3=O)\[O-])c4ccccc4OC)C(=O)OC C34923744
Cc1cccn2c1nc(c2C)C(=O)C3=C(C(=O)N([C@H]3c4ccc(c(c4)OC)OCCC(C)C)CCCOC)[O-] C35484248
CCOc1ccc(cc1OC)[C@@H]2C(=C(C(=O)N2Cc3ccco3)[O-])C(=O)c4c(n5cccc(c5n4)C)C C35484638
CC(=O)N/C(=C/c1cc(c(c(c1)I)OCc2ccc(cc2)[N+](=O)[O-])OC)/C(=O)[O-] C35667519
CCN(C)/C(=C/C1=CSC2=NC(=C([C@@H](N12)c3ccc(cc3)[N+](=O)[O-])C(=O)OCC)c4ccccc4)/[O-] C35705062
CCC1=C([C@H](N2C(=CSC2=N1)/C=C(/NC[C@@H]3CCCO3)\[O-])c4ccc(c(c4)OC)OC)C(=O)OC C35705211
CC1=C([C@H](N2C(=CSC2=N1)/C=C(/N3CCN(CC3)C(=O)C)\[O-])c4ccccc4OC)C(=O)OCC=C C36058652
CCOC(=O)C1=C(N=C2N([C@H]1c3ccc(c(c3)OC)OC)C(=CS2)/C=C(/NC[C@H]4CCCO4)\[O-])C C36058900
CCN(C)/C(=C/C1=CSC2=NC(=C([C@H](N12)c3cccc(c3)[N+](=O)[O-])C(=O)OCC)c4ccccc4)/[O-] C36064313
CCC1=C([C@@H](N2C(=CSC2=N1)/C=C(/NC[C@H]3CCCO3)\[O-])c4cc(cc(c4)OC)OC)C(=O)OC C36064494
CC(C)(C)NC(=O)[C@H](c1c2ccccc2ccc1OC)N(C(=O)c3cc(ccc3[O-])[N+](=O)[O-])C(C)(C)C C36585870
CCOC(=O)C1=C(N=c2n(c(=O)/c(=C/c3cccc(c3)OCC(=O)[O-])/s2)[C@H]1c4ccccc4OC)C C02049508
CCOc1ccc(cc1)NC2=C(C(=O)/C(=C/c3ccc(c(c3)OC)OCC(=O)[O-])/S2)C(=O)OCC C08438472
CCCCOc1ccc(cc1OC)[C@@H]2C(=C(C(=O)N2c3nccs3)[O-])C(=O)c4c(nc5n4cccc5)C C33813885
CCOc1cc(ccc1OC(=O)c2ccc(cc2)C(C)(C)C)[C@H](c3c(n[nH]c3[O-])C)C4=C(N=N[C@@H]4O)C C39034793
CCO[C@H]1CN(CCN1)c2cc(ccc2[N-]S(=O)(=O)S(=O)(=O)Oc3ccccc3)CC(C)C C39481832
C[C@@H](Cn1cc(c2c1ccc(c2)C(=O)OC)C[N-]S(=O)(=O)Oc3ccccc3)S(=O)(=O)C(C)C C39491348
C[C@@H]1CCCC[C@H]1N([C@@H]2N=NC(=S)S2)S(=O)(=O)c3cc(cc(c3OC)OC)/C=C/C(=O)[O-] C39679924
CCSc1nnc(s1)N2[C@H](C(=C(C2=O)[O-])C(=O)c3ccc(c(c3)C)OC)c4cccc(c4)[N+](=O)[O-] C40000107
CSc1nnc(s1)N2[C@@H](C(=C(C2=O)[O-])C(=O)c3ccc(cc3)OCC=C)c4cccc(c4)[N+](=O)[O-] C40003108
CCCOc1ccc(cc1OCC)[C@@H]2C(=C(C(=O)N2CCCOC)[O-])C(=O)c3c(nc4n3cccc4C)C C40003671
c1ccc2c(c1)nc(s2)SCC(=O)Nc3ccc(cc3)S(=O)(=O)[N-]c4ncc(s4)[N+](=O)[O-] C40176664
Cc1c(c(=O)n(c(c1C(=O)c2ccc(c(c2)[N+](=O)[O-])Cl)[O-])CCc3ccc(c(c3)OC)OC)C#N C40523458
COc1cc(ccc1OCCOc2ccccc2Cl)/C=C/3\C(=O)N=C(N(C3=O)Cc4ccco4)[O-] C08768797
Cc1c(c(n(n1)c2ccc(cc2[N+](=O)[O-])[N+](=O)[O-])C)/C=N/N=C(/C(C(C(F)(F)F)(F)F)(F)F)\[O-] C59161227
CCOc1ccc2c(c1)sc(n2)Sc3ccc(cc3[N+](=O)[O-])/C=N/[N-]S(=O)(=O)c4ccccc4 C59459220
CCOC(=O)c1c(nc(s1)NC(=O)C[C@@H]2C(=O)N=C(S2)[N-]/N=C\3/CCCCCCCCCC[C@H]3C)C C22506415
COc1ccccc1OCCCn2cc(c3c2cccc3)/C=C/4\C(=NC(=O)N(C4=O)Cc5ccco5)[O-] C09011720
CCOC(=O)[C@@H]1[C@@H](SC2=C1CCCC2)NC(=O)CSc3[n-]c(nn3)c4cc(cc(c4)OC)OC C39964924
CCCn1cc(c(n1)C)C[N-]/C(=N/C(=O)c2ccc(cc2)NC(=O)C)/Nc3cc(ccc3OC)Cl C32972836
COc1cc(ccc1Oc2ccc(cc2[N+](=O)[O-])[N+](=O)[O-])/C=C/3\C(=O)N(C(=S)S3)CC(=O)[O-] C03765901
CN(C)c1nc(nc(n1)N/N=C/c2cc(cc(c2[O-])[N+](=O)[O-])Br)NCc3ccccc3 C08383262
CCCCn1c(=O)c2ccc(cc2nc1SCC(=O)N3CCc4c3ccc(c4)[N+](=O)[O-])C(=O)[O-] C13044636
C[C@H](C(=O)Nc1ccc(cc1Cl)[N+](=O)[O-])Sc2nc3cc(ccc3c(=O)n2CCO)C(=O)[O-] C13045493
c1ccc2c(c1)c(=O)n(c(n2)SCc3cc(cc4c3OCOC4)[N+](=O)[O-])CCCCCC(=O)[O-] C13055626
Cc1c(cco1)c2nnc(n2/N=C/c3cn(nc3c4cccc(c4)Cl)CCC#N)SCC(=O)[O-] C13078036
Cc1ccc(cc1)c2nnc(n2CCC(=O)[O-])S[C@@H](C)C(=O)Nc3ccc(cc3Cl)[N+](=O)[O-] C13196573
c1ccc(c(c1)C(=O)[O-])NS(=O)(=O)c2ccc(c(c2)[N+](=O)[O-])NCCCn3cnc4c3cccc4 C13212634
CCc1c(sc(c1C(=O)OCC)NC(=O)CSc2nc3nc(c(c(n3n2)C)CC(=O)[O-])C)C C13221856
Cn1c(nnc1SCC(=O)Nc2cc(c(cc2C(=O)[O-])OC)OC)[C@H]3COc4ccccc4O3 C13242211
COc1ccccc1c2nnc(n2CC=C)SCC(=O)Nc3cc(c(cc3C(=O)[O-])OC)OC C13243418
Cc1ccc(cc1)c2nnc(n2CCC(=O)[O-])SCC(=O)N3CCCc4c3ccc(c4)[N+](=O)[O-] C13244731
CC(C)[C@H](C(=O)[O-])n1c(nnc1SCC(=O)N2CCc3c2ccc(c3)[N+](=O)[O-])c4cccs4 C13245775
COc1ccc(cc1OC)c2nnc(o2)SCC(=O)Nc3cc(c(cc3Cl)C(=O)[O-])OC C13246121
CC(C)[C@@H](C(=O)[O-])n1c(nnc1SCC(=O)Nc2cc(ccc2F)[N+](=O)[O-])c3cccs3 C13271382
CCOC(=O)C1=C(NC(=O)N[C@@H]1C)CSc2nnc(n2[C@@H](C(C)C)C(=O)[O-])c3cccs3 C13271816
CCCNc1nnc(s1)Sc2ccc(cc2[N+](=O)[O-])S(=O)(=O)Nc3ccccc3C(=O)[O-] C13273421
c1cc(sc1)CCn2c(nnn2)Sc3ccc(cc3C(=O)[O-])S(=O)(=O)N4CCOCC4 C13462499
c1ccc(cc1)C(=O)N/C(=C\c2ccc(cc2)[N+](=O)[O-])/C(=O)N/N=C/c3ccccc3OCC(=O)[O-] C15219304
CC[C@@H](C(=O)[O-])Oc1ccc(cc1)/C=C/2\C(=O)N(C(=S)S2)NC(=O)c3cccc(c3)[N+](=O)[O-] C16907450
CC[C@H](C(=O)[O-])Oc1ccccc1/C=C/2\C(=O)N(C(=S)S2)NC(=O)c3cccc(c3)[N+](=O)[O-] C16910940
COc1cc(cc(c1OC)OC)[C@H]2CC3=C([C@H](n4c(ncn4)N3)c5ccccc5OCC(=O)[O-])C(=O)C2 C18198102
CCSc1nnc(s1)NC(=O)CSc2nnc(s2)/N=C(/c3ccc(cc3)[N+](=O)[O-])\[O-] C08792869
CCCOC(=O)C1=C(NC2=C([C@@H]1c3cc(c(c(c3)OC)[O-])[N+](=O)[O-])C(=O)[C@H]([C@H](C2)C)C(=O)OC)C C20561109
COc1cc(cc(c1[O-])[N+](=O)[O-])/C=N/Nc2[nH]nc(n2)SCC(=O)N3CCc4ccccc4C3 C20836332
CCOc1cc(cc(c1[O-])[N+](=O)[O-])[C@@H]2C3=C(C[C@H]([C@@H](C3=O)C(=O)OC)C)NC(=C2C(=O)OCC)C C33687655
Cc1c(sc(n1)N2[C@@H](C(=C(C2=O)[O-])C(=O)c3ccncc3)c4ccc(c(c4)OC)O)C(=O)OCC=C C33761800
COc1cc(ccc1OCC(=O)[O-])/C=C\2/C(=O)N(/C(=N\NC(=O)c3ccccc3O)/S2)CC=C C33780864
Cc1c(n2ccccc2n1)C(=O)C3=C(C(=O)N([C@H]3c4cc(c(c(c4)OC)OC)OC)CCCOC)[O-] C33814273
CCCOC(=O)C1=C(NC2=C([C@@H]1c3cc(c(c(c3)OC)[O-])[N+](=O)[O-])C(=O)[C@H]([C@@H](C2)C)C(=O)OC)C C33834386
CC(=O)N[C@H]1[C@H]([C@@H]2[C@@H](CO[C@@H](O2)c3ccco3)O[C@@H]1Oc4ccc(cc4)C(C)(C)C)OCC(=O)[O-] C35057977
Cc1ccc(o1)CN([C@H](c2cccc(c2)O)C(=O)NC(C)(C)C)C(=O)c3cc(ccc3[O-])[N+](=O)[O-] C36596586
CCCCNC(=O)[C@H](c1cccc(c1)O)N(Cc2ccc(o2)C)C(=O)c3cc(ccc3[O-])[N+](=O)[O-] C36596592
Cc1ccc(o1)CN([C@H](c2ccc(cc2)O)C(=O)NC(C)(C)C)C(=O)c3cc(ccc3[O-])[N+](=O)[O-] C36596594
CCCCNC(=O)[C@H](c1ccccc1O)N(Cc2ccc(o2)C)C(=O)c3cc(ccc3[O-])[N+](=O)[O-] C36596635
c1ccc(c(c1)[N+](=O)[O-])S(=O)(=O)[N-]c2ccc(cc2)C(=O)Nc3nnc(o3)c4ccc(cc4)[N+](=O)[O-] C39760143
Cc1cccn2c1nc(c2C(=O)C3=C(C(=O)N([C@H]3c4cc(c(c(c4)OC)OC)OC)CCOC)[O-])C C40003530
Cc1cc(ccc1C(=O)C2=C(C(=O)N([C@@H]2c3cccc(c3)[N+](=O)[O-])CCOCCO)[O-])OCC=C C40082875
CCCOc1ccc(cc1C)C(=O)C2=C(C(=O)N([C@H]2c3ccccc3[N+](=O)[O-])CCOCCO)[O-] C40091515
Cc1cc(ccc1OCC=C)C(=O)C2=C(C(=O)N([C@H]2c3cccc(c3)[N+](=O)[O-])CCOCCO)[O-] C40091914
Cc1cc(ccc1OCC=C)C(=O)C2=C(C(=O)N([C@H]2c3ccc(cc3)[N+](=O)[O-])CCOCCO)[O-] C40091920
c1ccc2c(c1)-c3ccccc3C2COC(=O)N[C@H](Cc4ccc(o4)Cn5cc(cn5)[N+](=O)[O-])C(=O)[O-] C44322345
Cc1c2c(=O)[nH]c(nc2sc1C(=O)[O-])CSc3nnc(n3CC=C)c4cccc(c4)[N+](=O)[O-] C13447093
Cc1c(c2c(=O)[nH]c(nc2o1)CSc3nnc(n3CCCOC)c4ccccc4Cl)C(=O)[O-] C13255095
COc1cc(c(cc1OC)[N+](=O)[O-])CCNC(=O)c2cnn(c2C(F)(F)F)c3ccc(nn3)[O-] C46641765
CCO/C(=C/1\C(=O)/C(=C/c2ccc(c(c2OC)OC)OC)/S\C1=N/c3ccc(cc3)[N+](=O)[O-])/[O-] C49584036
Cn1cnnc1Sc2ccc(cc2[N+](=O)[O-])/C(=N/c3nnc(s3)SCc4ccccc4)/[O-] C14582745
CN(C)c1nc(nc(n1)N/N=C/c2cc(cc(c2[O-])Br)[N+](=O)[O-])NCc3ccccc3 C22001233
CC(=NOc1nc(nc(n1)N(C)C)N/C(=N/S(=O)(=O)c2ccc(cc2C(F)(F)F)[N+](=O)[O-])/[O-])C C59366548
CC[C@@H](C(=O)Nc1ccc(cc1)C(=O)OC)Sc2nc(c(nn2)c3ccccc3NC(=O)CC)[O-] C35377995
COc1cc(cc(c1OC)S(=O)(=O)Nc2cc(c(cc2C(=O)OC)OC)OC)/C=C/C(=O)[O-] C06260511
Cc1ccccc1OCc2ccc(o2)C(=O)N[C@H]3[C@@H]4N(C3=O)C(=C(CS4)COC(=O)C)C(=O)[O-] C08927972
CC(=O)OCC(=O)[C@H]1CC[C@]2([C@@]1(CC[C@@H]3[C@H]2CC[C@]4([C@@]3(CC[C@@H](C4)OC(=O)C)C(=O)[O-])OC(=O)C)C)O C08951958
CCc1ccccc1N2C(=O)/C(=C\c3ccc(c(c3)OC)OCc4ccc(o4)C(=O)[O-])/C(=O)NC2=O C09260118
C[C@@H](Cn1c(=O)c2ccc(cc2nc1SCC(=O)Nc3cc(ccc3Cl)[N+](=O)[O-])C(=O)[O-])O C13051348
CCOc1ccccc1c2nc(on2)CSc3nc4cc(ccc4c(=O)n3C[C@@H](C)O)C(=O)[O-] C13052639
c1cc(cc(c1)[N+](=O)[O-])NC(=O)CSc2nc3cc(ccc3c(=O)n2C[C@@H]4CCCO4)C(=O)[O-] C13052866
c1cc(c(cc1C(=O)N)[N+](=O)[O-])CSc2nc3cc(ccc3c(=O)n2C[C@@H]4CCCO4)C(=O)[O-] C13053638
Cc1c(cco1)c2nnc(n2/N=C/c3ccc(c(c3)[N+](=O)[O-])N(C)c4ccccc4)SCC(=O)[O-] C13077983
Cc1ccc(cc1)c2nnc(n2CCC(=O)[O-])SCC(=O)N(CCC(=O)N)c3ccccc3OC C13244724
CC1=C(Nc2nnnn2[C@H]1c3ccc(c(c3)OC)OCCC(C)C)c4ccc(cc4)OCC(=O)[O-] C13268594
C/C(=N\NC(=O)c1cc(cn1C)[N+](=O)[O-])/c2ccc(cc2)S(=O)(=O)Nc3ccc(cc3)C(=O)[O-] C13269078
Cc1cccc(c1)c2nnc(n2CC(=O)[O-])SCc3cc(c(cc3[N+](=O)[O-])OC(F)F)OC C13270557
C[C@@H](C(=O)[O-])n1c(nnc1SCc2cc(c(cc2[N+](=O)[O-])OC(F)F)OC)c3cccs3 C13270603
CC(C)[C@H](C(=O)[O-])n1c(nnc1SCC(=O)Nc2ccc(cc2OC)[N+](=O)[O-])c3cccs3 C13271387
CC(C)[C@@H](C(=O)[O-])n1c(nnc1SCC(=O)Nc2ccc(cc2[N+](=O)[O-])F)c3cccs3 C13271466
CCOC(=O)C1=C(NC(=O)N[C@H]1C)CSc2nnc(n2[C@@H](C(C)C)C(=O)[O-])c3cccs3 C13271818
CCn1c(nnc1Sc2ccc(cc2[N+](=O)[O-])S(=O)(=O)Nc3ccccc3C(=O)[O-])C4CC4 C13273346
COc1ccc(cc1OC)c2nc(on2)CSc3nnc(n3CC(=O)[O-])c4ccc(cc4)Cl C13280717
CC[C@H](C(=O)[O-])Oc1cccc(c1)/C=C/2\C(=O)N(C(=S)S2)NC(=O)c3ccc(cc3)[N+](=O)[O-] C16908598
CCOc1cc(ccc1O[C@@H](C)C(=O)[O-])/C=C/2\C(=O)N(C(=S)S2)Nc3ccc(cc3)[N+](=O)[O-] C16916933
c1cc(ccc1[C@@H]2C(=C(C(=O)N2CCCCCC(=O)[O-])O)C(=O)c3ccc(cc3)[N+](=O)[O-])[N+](=O)[O-] C09010219
COc1cc(cc(c1OC)OC)[C@H]2CC3=C([C@@H](n4c(ncn4)N3)c5ccccc5OCC(=O)[O-])C(=O)C2 C18198106
COc1cc(cc(c1OC)OC)c2nnc(n2/N=C/c3ccc(o3)c4ccccc4[N+](=O)[O-])[S-] C08691807
COc1ccc(cc1OC)CCn2c(=O)c(c(nc2[O-])[O-])[C@@H]3c4cc(c(cc4CC[NH2+]3)OC)OC C20113987
CCOc1cc(cc(c1[O-])[N+](=O)[O-])[C@@H]2C3=C(C[C@@H]([C@H](C3=O)C(=O)OC)C)NC(=C2C(=O)OCC)C C20175565
Cc1cc(no1)N2[C@H](C(=C(C2=O)[O-])C(=O)c3ccc(c(c3)OC)OC)c4cccc(c4OC)OC C08996259
COc1ccc(cc1Cl)C(=O)C2=C(C(=O)N([C@@H]2c3cccc(c3)[N+](=O)[O-])CCCN4CCOCC4)[O-] C09274714
CCCOC(=O)C1=C(NC2=C([C@H]1c3cc(c(c(c3)OC)[O-])[N+](=O)[O-])C(=O)[C@H]([C@H](C2)C)C(=O)OC)C C20561112
CCOC(=O)/C=c\1/n(c(=O)/c(=C/c2ccc(c(c2)[N+](=O)[O-])[O-])/s1)CC(=O)Nc3cccc(c3)F C21314746
Cc1cc(no1)N2[C@@H](C(=C(C2=O)[O-])C(=O)c3c(c([nH]c3C)C(=O)NC)C)c4cccc(c4)OCC=C C25107531
CCOC(=O)c1c(c(sc1NC(=O)CSc2nc(c(c(n2)[O-])CCO)C)C(=O)OCC)C C32522919
Cc1cccn2c1nc(c2C)C(=O)C3=C(C(=O)N([C@H]3c4cc(c(c(c4)OC)OC)OC)CCOC)[O-] C35484144
CC(C)(C)CC(C)(C)NC(=O)[C@@H](c1ccc(c(c1)OC)O)N(C)C(=O)c2cc(ccc2[O-])[N+](=O)[O-] C36530322
CCCCNC(=O)[C@@H](c1cccc(c1)O)N(Cc2ccc(o2)C)C(=O)c3cc(ccc3[O-])[N+](=O)[O-] C36596591
COc1cc(cc(c1OC)OC)[C@H]2C(=C(C(=O)N2Cc3ccco3)[O-])C(=O)c4ccc5c(c4)OCCO5 C15885016
CCCC(=O)N[C@](C(=O)OCC)(C(F)(F)F)Nc1ccc(cc1)S(=O)(=O)[N-]c2cc(on2)C C03957233
Cc1ccc(c(c1)C)N2C(=O)/C(=C\[C@H]3C(=c4ccccc4=[NH+]3)CCNC(=O)CCC(=O)[O-])/C(=O)N=C2[O-] C38557262
C[C@@H](c1nnc(o1)c2ccc(cc2)[N+](=O)[O-])Sc3nc4cc(ccc4c(=O)n3CC(C)C)C(=O)[O-] C13280369
CCOc1cc(cc(c1OCC)OCC)CC(=O)Nc2cc(nn2c3nc(cc(n3)[O-])C(C)C)C C09017762
c1ccc(c(c1)C(=O)Nc2nnc(o2)c3ccc(cc3)[N+](=O)[O-])[N-]S(=O)(=O)c4ccccc4[N+](=O)[O-] C39763788
c1cc(c(cc1[N+](=O)[O-])Cl)c2ccc(o2)/C=C/3\C(=O)N(C(=S)S3)[C@@H](CCC(=O)N)C(=O)[O-] C39862155
CCCOc1ccc(cc1C)C(=O)C2=C(C(=O)N([C@@H]2c3cccc(c3)[N+](=O)[O-])CCOCCO)[O-] C40085995
CCOC(=O)c1c(c(sc1[N-]S(=O)(=O)c2cccc(c2)[N+](=O)[O-])C)c3ccc(cc3)[N+](=O)[O-] C40945911
CCc1c(sc2c1c(=O)n(c(n2)SCc3[nH]c(=O)c4c(c(oc4n3)C)C(=O)[O-])CCOC)C C13428664
Cc1c2c(=O)[nH]c(nc2sc1C(=O)[O-])CSc3nnc(n3CC=C)c4ccc(cc4)[N+](=O)[O-] C13363509
CCO/C(=C\1/[C@H](C(=C(N=C1COCc2nnnn2C)C)C(=O)OC)c3cccc(c3Cl)Cl)/[O-] C26475025
COc1ccc(cc1Cl)Nc2c3cccc4c3c(cc2[N+](=O)[O-])C(=O)N(C4=O)CCCC(=O)[O-] C59859454
COc1ccc(c(c1OC)C(=O)[O-])/C=N/N=C\2/NC(=O)[C@H](S2)CC(=O)Nc3ccc(cc3)Cl C13661496
CC[C@@H](C(=O)Nc1ccc(cc1)C(=O)OC)Sc2nc(c(nn2)c3ccccc3NC(=O)C)[O-] C35377914
CC(=O)OCC1=C([C@H](c2cc3c(cc2O1)OCO3)c4cc(c(c(c4)OC)OC(=O)C)OC)C(=O)[O-] C05809271
Cc1c(c(n(n1)Cn2ccc(n2)C(=O)N/N=C(/C)\c3ccc(cc3)OCc4ccc(o4)C(=O)[O-])C)[N+](=O)[O-] C08815649
CCc1ccccc1N2C(=O)/C(=C/c3ccc(c(c3)OC)OCc4ccc(o4)C(=O)[O-])/C(=O)NC2=O C10059457
CCOc1ccccc1c2nc(on2)CSc3nc4cc(ccc4c(=O)n3C[C@H](C)O)C(=O)[O-] C13052640
c1cc2c(cc1C(=O)[O-])nc(n(c2=O)C[C@H]3CCCO3)SCC(=O)NC(=O)NCC(F)(F)F C13053535
c1ccc(c(c1)C(=O)c2ccc(c(c2)[N+](=O)[O-])NCCCN3C(=O)C4(CCCC4)NC3=O)C(=O)[O-] C13180973
Cc1c(c(n2c(n1)nc(n2)SCC(=O)N(C)CC(=O)Nc3ccccc3Cl)C)CCC(=O)[O-] C13210350
CCOc1cc2c(cc1CNC(=O)CSc3nc4nc(c(c(n4n3)C)CCC(=O)[O-])C)O[C@H](C2)C C13223446
CCOc1ccccc1Nc2nnc(s2)SCC(=O)Nc3cc(c(cc3C(=O)[O-])OC)OC C13241695
CC1=C(Nc2nnnn2[C@@H]1c3ccc(cc3OC(F)F)OC(F)F)c4ccc(cc4)OCC(=O)[O-] C13268561
CCOC(=O)C1=C(NC(=O)N[C@H]1C)CSc2nnc(n2[C@H](C(C)C)C(=O)[O-])c3cccs3 C13271819
CC(C)Cn1c(=O)c2ccc(cc2nc1SCC(=O)Nc3ccc(cc3C#N)[N+](=O)[O-])C(=O)[O-] C13280270
CN(C)S(=O)(=O)c1ccc2c(c1)CCN2S(=O)(=O)c3cc(cc(c3OC)OC)/C=C/C(=O)[O-] C13317446
Cc1cccc(c1)c2nnc(n2CC(=O)[O-])SCC(=O)Nc3cc4c(cc3[N+](=O)[O-])OCC(=O)N4 C13443195
c1cc(sc1)c2nc(co2)CNc3ccc(cc3S(=O)(=O)N4CCC(CC4)C(=O)[O-])[N+](=O)[O-] C13461650
CCOc1cc(ccc1O[C@H](C)C(=O)[O-])/C=C/2\C(=O)N(C(=S)S2)Nc3ccc(cc3)[N+](=O)[O-] C16916939
c1cc(cc(c1)[N+](=O)[O-])[C@H]2C(=C(C(=O)N2CCCCCC(=O)[O-])O)C(=O)c3ccc(cc3)[N+](=O)[O-] C09010222
COc1ccc(cc1Cl)C(=O)C2=C(C(=O)N([C@H]2c3cccc(c3)[N+](=O)[O-])CCCN4CCOCC4)[O-] C09234312
COc1ccc(cc1F)C(=O)C2=C(C(=O)N([C@@H]2c3cccc(c3)[N+](=O)[O-])CCCN4CCOCC4)[O-] C16266318
CCOc1ccccc1N2C(=O)/C(=C\c3c(cc4c(c3OC)OCO4)CCN(C)C(=O)C)/C(=NC2=O)[O-] C20410817
CCCOC(=O)C1=C(NC2=C([C@@H]1c3cc(c(c(c3)OC)[O-])[N+](=O)[O-])C(=O)[C@@H]([C@H](C2)C)C(=O)OC)C C20561115
COC(=O)c1ccc(c(c1)S(=O)(=O)[N-]c2ccc3c(c2)sc(n3)N4CCOCC4)C(=O)OC C20629305
CC(=O)OC[C@H]1[C@@H]([C@@H]([C@@H]([C@H](O1)OC(=[N-])C(Cl)(Cl)Cl)OC(=O)C)OC(=O)C)OC(=O)C C22066756
Cc1cc(no1)N2[C@H](C(=C(C2=O)[O-])C(=O)c3c(c([nH]c3C)C(=O)NC)C)c4cccc(c4)OCC=C C25107536
COc1ccc(cc1Cl)NC(=O)/C(=N\Nc2ccc(cc2)S(=O)(=O)[N-]c3ncccn3)/C#N C09507839
CC(=O)OC[C@@H]1[C@@H]([C@@H]([C@@H]([C@@H](O1)OC(=[N-])C(Cl)(Cl)Cl)OC(=O)C)OC(=O)C)OC(=O)C C33777843
Cc1cccn2c1nc(c2C)C(=O)C3=C(C(=O)N([C@@H]3c4cc(c(c(c4)OC)OC)OC)CCOC)[O-] C35484145
CCOC(=O)C1=C(N=C2N([C@@H]1c3cccc(c3)[N+](=O)[O-])C(=CS2)/C=C(/NCc4ccncc4)\[O-])C C35694226
COC(=O)[C@H]1[C@@H](C(=C(N=C1[O-])SCC(=O)OCc2ccccc2)C#N)c3ccccc3[N+](=O)[O-] C16972608
Cc1ccc(cc1[N+](=O)[O-])S(=O)(=O)[N-]/N=C(\C)/c2ccc(cc2)S(=O)(=O)NCc3ccco3 C09661884
CC(C)(C)NC(=O)[C@@H](c1ccc(cc1)N(C)C)N(Cc2ccco2)C(=O)c3cc(ccc3[O-])[N+](=O)[O-] C36499840
CC(C)(C)NC(=O)[C@H](c1ccc(cc1)N(C)C)N(Cc2ccco2)C(=O)c3cc(ccc3[O-])[N+](=O)[O-] C36499842
CCCCNC(=O)[C@@H](c1ccc(cc1)N(C)C)N(Cc2ccco2)C(=O)c3cc(ccc3[O-])[N+](=O)[O-] C36499847
Cc1ccc(o1)CN([C@@H](c2cccc(c2)O)C(=O)NC(C)(C)C)C(=O)c3cc(ccc3[O-])[N+](=O)[O-] C36596585
Cc1ccc(o1)CN([C@@H](c2ccc(cc2)O)C(=O)NC(C)(C)C)C(=O)c3cc(ccc3[O-])[N+](=O)[O-] C36596593
CCN(CC(=O)NCc1cccs1)C(=O)c2ccc(cc2)[N-]S(=O)(=O)c3cccc(c3)[N+](=O)[O-] C12535927
CCOc1cc(ccc1OS(=O)(=O)c2ccccc2)[C@H](c3c(n[nH]c3[O-])C)C4=C(N=N[C@@H]4O)C C39422235
C[C@H]1[C@@H](c2c(=O)[nH]c(nc2O1)CSc3nnc(n3Cc4ccco4)c5ccccc5OC)C(=O)[O-] C39692349
CC1=C2C(=CC(=O)N=C2S[C@@H]1C(=O)[O-])CSc3nnc(n3CC=C)c4ccc(cc4)[N+](=O)[O-] C39692477
Cc1cc(ccc1C(=O)C2=C(C(=O)N([C@H]2c3ccccc3[N+](=O)[O-])CCOCCO)[O-])OCC=C C40083024
Cc1cc(ccc1OCC=C)C(=O)C2=C(C(=O)N([C@@H]2c3ccc(cc3)[N+](=O)[O-])CCOCCO)[O-] C40091918
Cc1cc(ccc1OC(C)C)C(=O)C2=C(C(=O)N([C@@H]2c3ccccc3[N+](=O)[O-])CCOCCO)[O-] C40093238
c1cc(c(cc1Cl)Cl)OCC(=O)NNc2c(c(ncn2)N3CCC(CC3)C(=O)[O-])[N+](=O)[O-] C40659572
c1ccc2c(c1)-c3ccccc3C2COC(=O)N[C@@H](Cc4ccc(o4)Cn5cc(cn5)[N+](=O)[O-])C(=O)[O-] C44322342
CC(=O)N(CCC(=O)OC)c1ccc(cc1)Nc2c(nc3ccccc3n2)[N-]S(=O)(=O)c4ccccc4 C02346906
c1cc(cc(c1)[N+](=O)[O-])/C=C/C(=O)NC(=S)Nc2ccc(cc2)S(=O)(=O)[N-]c3nccs3 C10010867
COc1c(cc(cc1Cl)C(=O)[O-])NC(=S)NC(=O)c2cc(ccc2N3CCCCC3)[N+](=O)[O-] C20153208
C[C@H](Cn1c(=O)ccc(n1)c2ccco2)C(=O)Nc3ccc(cc3)S(=O)(=O)[N-]c4nccs4 C61984049
Cc1ccc(c(c1)C)N2C(=O)/C(=C\[C@@H]3C(=c4ccccc4=[NH+]3)CCNC(=O)CCC(=O)[O-])/C(=NC2=O)[O-] C38557259
CC[C@H](C(=O)Nc1ccc(cc1)C(=O)OC)Sc2nc(c(nn2)c3ccccc3NC(=O)CC)[O-] C35377997
CCCCn1c(=O)c2ccc(cc2nc1SCC(=O)NC(=O)Nc3ccc(cc3C)C)C(=O)[O-] C13044411
C[C@H](C(=O)Nc1ccc(cc1)C(=O)C)Sc2nc3cc(ccc3c(=O)n2C[C@@H]4CCCO4)C(=O)[O-] C13052908
CCOc1cc(ccc1OCc2ccccc2)/C=N/n3c(nnc3SCC(=O)[O-])c4ccoc4C C13077976
C[C@H](C(=O)Nc1ccc(cc1C(F)(F)F)[N+](=O)[O-])Sc2ncc(n2c3ccccc3)C(=O)[O-] C13090026
CCCc1nnc(n1CC(=O)[O-])SCC(=O)N2[C@H](CC(=N2)c3ccc(cc3)Cl)c4ccco4 C13201921
CCOC(=O)CN(c1ccc(cc1)F)C(=O)CSc2nnc(n2CC(=O)[O-])c3cccc(c3)C C13205780
C[C@H]1CCCC[C@H]1NC(=O)NC(=O)CSc2nnc(n2[C@@H](C(C)C)C(=O)[O-])c3cccs3 C13271914
COc1cc(cc(c1OC)OC)c2nnc(n2c3ccccc3F)Sc4c(cccn4)C(=O)[O-] C13279722
COc1ccc(cc1OC)c2c(cn(n2)c3ccccc3)/C=C(\C#N)/C(=O)Nc4ccccc4C(=O)[O-] C13345093
COc1cc(ccc1OCC(=O)[O-])C(=O)/C=C/c2ccc(c(c2)[N+](=O)[O-])Oc3ccccc3Cl C13350711
COc1cc(ccc1OCC(=O)[O-])C(=O)/C=C/c2ccc(cc2)Oc3ccc(cc3[N+](=O)[O-])Cl C13350815
CCOc1ccccc1c2nc(on2)CSc3nnc(n3[C@@H](C(C)C)C(=O)[O-])c4cccs4 C13405765
CC(C)Oc1c(cc(cc1Cl)/C=C/C(=O)Nc2cc(c(cc2C(=O)[O-])OC)OCCOC)OC C13451205
CCc1nnc(s1)/N=C/2\N(C(=O)/C(=C\c3ccc(c(c3)OCC)O[C@H](CC)C(=O)[O-])/S2)CC C16919475
CCc1ccccc1n2c(nnc2[S-])CSc3nnc(n3C[C@@H]4CCCO4)c5ccn(n5)C C02793339
CC[C@H](C(=O)Nc1ccc(cc1)OCC)Sc2nc(c(nn2)c3cc(ccc3NC(=O)C)C)[O-] C21882646
COc1ccc(c(c1OC)C(=O)[O-])/C=N\NC(=O)c2c(c3cc(ccc3[nH]2)[N+](=O)[O-])c4ccccc4 C27475114
CC([C@H](NC(=O)c1cc(cc(c1)OC)OC)N/C(=N/C#N)/[N-]c2ccc(nc2)Cl)(Cl)Cl C28866467
CCOC(=O)c1c(nc(s1)N2[C@@H](C(=C(C2=O)[O-])C(=O)c3ccncc3)c4cccc(c4)OCC=C)C C33371015
CCOC(=O)c1c(nc(s1)N2[C@@H](C(=C(C2=O)[O-])C(=O)c3ccc(cc3)C)c4ccc(c(c4)OC)OC)C C00631332
Cc1ccc(o1)C(=O)C2=C(C(=O)N([C@H]2c3cccc(c3)OCC=C)c4nc(c(s4)C(=O)OC)C)[O-] C33547728
Cc1c(n2ccccc2n1)C(=O)C3=C(C(=O)N([C@@H]3c4ccc(c(c4)OC)OCCC(C)C)CCOC)[O-] C33814190
CCOc1cc(cc(c1OCc2ccc(cc2)[N+](=O)[O-])Br)/C=C(\C(=O)[O-])/NC(=O)C C35667525
CC1=C([C@@H](N2C(=CSC2=N1)/C=C(/NC[C@@H]3CCCO3)\[O-])c4ccc(c(c4)OC)OC)C(=O)OC C35697770
CC1=C([C@H](N2C(=CSC2=N1)/C=C(/NCCOC)\[O-])c3ccc(cc3)[N+](=O)[O-])C(=O)OCCOC C35701076
CCN/C(=C/C1=CSC2=NC(=C([C@@H](N12)c3cccc(c3)[N+](=O)[O-])C(=O)OCC)c4ccccc4)/[O-] C35705034
CCN/C(=C/C1=CSC2=NC(=C([C@H](N12)c3ccc(cc3)[N+](=O)[O-])C(=O)OCC)c4ccccc4)/[O-] C35705059
CCN(CC)C1=C(C(=O)N(C1=O)c2cc(ccc2OC)C)c3c(nn(c3[O-])c4ccc(cc4)OC)C C35960785
COc1ccc(cc1)[N-]S(=O)(=O)c2cc(ccc2N/N=C/c3cc(cc(c3)OC)OC)[N+](=O)[O-] C36287892
Cc1cc(no1)N2[C@@H](C(=C(C2=O)[O-])C(=O)c3ccc(cc3)OC(C)C)c4cc(c(c(c4)OC)OC)OC C08894821
CCCCNC(=O)[C@@H]([C@@H](C)c1ccccc1)N(Cc2ccc(o2)C)C(=O)c3cc(ccc3[O-])[N+](=O)[O-] C36596644
CCCCNC(=O)[C@H]([C@H](C)c1ccccc1)N(Cc2ccc(o2)C)C(=O)c3cc(ccc3[O-])[N+](=O)[O-] C36596647
C[NH+](CCC/N=C/c1c(oc2c(c1=O)cccc2)[O-])CCC/N=C/c3c(oc4c(c3=O)cccc4)[O-] C22130407
CCOc1cc(ccc1OC(=O)c2ccccc2Cl)[C@H](c3c(n[nH]c3[O-])C)C4=C(N=N[C@@H]4O)C C39422171
C[C@H]1CCC[C@@H]([C@@H]1C)NC(=O)NC(=O)CSc2nnc(n2[C@@H](C(C)C)C(=O)[O-])c3cccs3 C39665443
C[C@H]1[C@H](c2c(=O)[nH]c(nc2O1)CSc3nnc(n3CC=C)c4ccc(cc4)C(C)(C)C)C(=O)[O-] C39692407
CC1=C2C(=CC(=O)N=C2S[C@@H]1C(=O)[O-])CSc3nnc(n3CC=C)c4cccc(c4)[N+](=O)[O-] C39693214
CCc1nnc(s1)N2[C@H](C(=C(C2=O)[O-])C(=O)c3ccc(cc3)C)c4cc(c(c(c4)OC)OC)OC C39849286
CCOc1cc(ccc1OC(=O)c2ccc(cc2)Cl)[C@@H](c3c(n[nH]c3[O-])C)C4=C(N=N[C@@H]4O)C C39960867
CCN(CC)C(=O)C1=C(N=C2N([C@H]1c3ccc(cc3)[N+](=O)[O-])C(=CS2)/C=C(/NCC(C)C)\[O-])C C40400770
COCCCN1[C@H](c2c([nH]nc2C1=O)c3cc(ccc3[O-])Cl)c4cc(c(c(c4)OC)OC)OC C39898254
COCC1=NN(C(=O)[C@H]1C/C(=C/c2ccc(cc2)[N+](=O)[O-])/C(=O)[O-])c3ccc(cc3)Br C33875077
COc1cc(ccc1OCc2ccc(o2)C(=O)OC)/C=N/NC(=O)c3c(cn(n3)c4ccccc4)[O-] C45334247
CCc1cc2c(s1)nc(n(c2=O)CCC(C)C)SCc3[nH]c(=O)c4c(c(oc4n3)C)C(=O)[O-] C13438611
COc1ccccc1c2nnc(n2Cc3ccco3)SCc4[nH]c(=O)c5ccc(cc5n4)C(=O)[O-] C13347085
CCO/C(=C\1/[C@H](C(=C(N=C1COCc2nnc(s2)N)C)C(=O)OC)c3cccc(c3Cl)Cl)/[O-] C26470671
CCOc1ccc(c(c1)N2C(=O)/C(=C/c3ccc(c(c3)OCC)OCC=C)/C(=NC2=O)[O-])OCC C59104766
CCOc1cc(ccc1OCC(=O)OCC)/C=C/2\C(=O)N(/C(=N\c3cccc(c3)C(=O)[O-])/S2)C C59599617
Cc1ccc(c(c1)C)N2C(=O)/C(=C\c3cc(c(cc3[N+](=O)[O-])OCCC(C)C)OC)/C(=NC2=O)[O-] C59861048
CC[C@@H](C(=O)Nc1cccc(c1)C(=O)C)Sc2nc(c(nn2)c3ccccc3NC(=O)CC)[O-] C45900354
COc1ccc(cc1OC(=O)c2ccccc2Cl)/C=C(\C#N)/C(=O)Nc3ccccc3C(=O)[O-] C09763304
CC[C@@H](C)c1ccc(cc1)NC(=O)CSc2nc3cc(ccc3c(=O)n2Cc4ccco4)C(=O)[O-] C13050682
CC[C@H](C)c1ccc(cc1)NC(=O)CSc2nc3cc(ccc3c(=O)n2Cc4ccco4)C(=O)[O-] C13050683
CCOC(=O)C1=C(N(C(=O)N[C@H]1c2ccc(c(c2)Br)OC)c3ccc(cc3)C(=O)[O-])C C13060273
Cc1cc(ccc1Br)NC(=O)CSc2nc3nc(c(c(n3n2)C)CCC(=O)[O-])C C13209708
Cc1c(c(n2c(n1)nc(n2)SCC(=O)N[C@@H](c3ccc(cc3)C(C)C)C(C)C)C)CCC(=O)[O-] C13223457
CCCCc1ccc(cc1)n2c(nnn2)SCC(=O)Nc3c(cc(cc3Cl)Cl)C(=O)[O-] C13341615
c1cc(ccc1c2c(cn(n2)CCC#N)/C=N/Nc3c(c(nc(c3Cl)Cl)C(=O)[O-])Cl)F C13356726
c1ccc2cc(c(cc2c1)C(=O)NCCc3nnc4n3cccc4)[N-]S(=O)(=O)c5cccs5 C22507202
CCOC(=O)C1=C(N=C2N([C@@H]1c3ccc(cc3OC)OC)C(=CS2)/C=C(/NCC(C)C)\[O-])C C35696149
CCOC(=O)C1=C(N=C2N([C@H]1c3ccc(cc3OC)OC)C(=CS2)/C=C(/NCC(C)C)\[O-])C C35696151
Cc1ccc(cc1)[C@H]2C(=C(N=C3N2C(=CS3)/C=C(/NCc4ccco4)\[O-])C)C(=O)OCCOC C35696216
CC1=C([C@@H](N2C(=CSC2=N1)/C=C(/NCc3ccco3)\[O-])c4ccccc4OC)C(=O)OCC=C C35701650
CC1=C([C@H](N2C(=CSC2=N1)/C=C(/NCc3ccco3)\[O-])c4ccccc4OC)C(=O)OCC=C C35701653
CCC1=C([C@@H](N2C(=CSC2=N1)/C=C(/NCC(C)C)\[O-])c3cc(cc(c3)OC)OC)C(=O)OC C35705188
CCC1=C([C@@H](N2C(=CSC2=N1)/C=C(/N[C@@H](C)CC)\[O-])c3cc(cc(c3)OC)OC)C(=O)OC C35705190
CCC1=C([C@@H](N2C(=CSC2=N1)/C=C(/N[C@H](C)CC)\[O-])c3cc(cc(c3)OC)OC)C(=O)OC C35705192
CCC1=C([C@@H](N2C(=CSC2=N1)/C=C(/NCC(C)C)\[O-])c3ccc(c(c3)OC)OC)C(=O)OC C35705200
CCC1=C([C@H](N2C(=CSC2=N1)/C=C(/NCC(C)C)\[O-])c3ccc(c(c3)OC)OC)C(=O)OC C35705201
CC[C@H](C)N/C(=C/C1=CSC2=NC(=C([C@@H](N12)c3cc(cc(c3)OC)OC)C(=O)OCC)C)/[O-] C36050955
CC1=C([C@@H](N2C(=CSC2=N1)/C=C(/NC(C)C)\[O-])c3cc(cc(c3)OC)OC)C(=O)OCC=C C36053187
CC1=C([C@@H](N2C(=CSC2=N1)/C=C(/NCC3CC3)\[O-])c4cc(cc(c4)OC)OC)C(=O)OCC=C C36053205
CC1=C([C@@H](N2C(=CSC2=N1)/C=C(/NC(C)C)\[O-])c3ccc(cc3OC)OC)C(=O)OCC=C C36058687
CC1=C([C@@H](N2C(=CSC2=N1)/C=C(/NCC3CC3)\[O-])c4cccc(c4OC)OC)C(=O)OCC=C C36058737
CC1=C([C@H](N2C(=CSC2=N1)/C=C(/NC(C)C)\[O-])c3cc(ccc3OC)OC)C(=O)OCC=C C36058752
CC[C@@H](C)N/C(=C/C1=CSC2=NC(=C([C@@H](N12)c3ccc(c(c3)OC)OC)C(=O)OCC)C)/[O-] C36058887
CCC1=C([C@H](N2C(=CSC2=N1)/C=C(/NC[C@H]3CCCO3)\[O-])c4ccccc4OC)C(=O)OC C36063218
CCC1=C([C@@H](N2C(=CSC2=N1)/C=C(/NCC(C)C)\[O-])c3ccc(cc3OC)OC)C(=O)OC C36064534
CCC1=C([C@H](N2C(=CSC2=N1)/C=C(/N[C@H](C)CC)\[O-])c3ccc(cc3OC)OC)C(=O)OC C36064545
CCC1=C([C@H](N2C(=CSC2=N1)/C=C(/NCC(C)C)\[O-])c3cccc(c3OC)OC)C(=O)OC C36064583
CCC1=C([C@H](N2C(=CSC2=N1)/C=C(/N[C@@H](C)CC)\[O-])c3cc(ccc3OC)OC)C(=O)OC C36064629
CC1=C([C@@H](N2C(=CSC2=N1)/C=C(/NC(C)C)\[O-])c3ccc(cc3OC)OC)C(=O)OC(C)C C36071672
CC1=C([C@H](N2C(=CSC2=N1)/C=C(/NC(C)C)\[O-])c3cccc(c3OC)OC)C(=O)OC(C)C C36071705
CC(C)(C)NC(=O)[C@@H](c1ccco1)N(c2ccccc2Cl)C(=O)c3cc(ccc3[O-])[N+](=O)[O-] C36544672
CCCCNC(=O)[C@H](c1ccc(cc1)C(F)(F)F)N(CCC)C(=O)c2cc(ccc2[O-])[N+](=O)[O-] C36570143
CCOC(=O)c1c(nc(s1)NC(=O)Cc2c(nc(nc2[O-])S[C@H](C)c3ccccc3)C)C C38899089
Cc1c(c(nc(n1)S[C@H](C)c2ccccc2)[O-])CC(=O)Nc3nc(c(s3)C(=O)N(C)C)C C38899091
CC1=C([C@H](N2C(=CSC2=N1)/C=C(/NCCN3CCOCC3)\[O-])c4cccc(c4)Cl)C(=O)OC(C)(C)C C40400920
CC1=C([C@@H](N2C(=CSC2=N1)/C=C(/NC(C)C)\[O-])c3cc(cc(c3)OC)OC)C(=O)OC(C)C C40401128
CC1=C([C@H](N2C(=CSC2=N1)/C=C(/NC(C)C)\[O-])c3cc(cc(c3)OC)OC)C(=O)OC(C)C C40401131
Cc1c(c2ccccc2[nH]1)C(=O)CSc3nc4cc(ccc4c(=O)n3C[C@H]5CCCO5)C(=O)[O-] C13052975
c1cc(cc(c1)Cl)n2c3c(cn2)c(nc(n3)SCC(=O)Nc4ccc(cc4)OC(F)(F)F)[O-] C09521284
c1cc2c(cc1/N=C/c3cc(ccc3[O-])[N+](=O)[O-])sc(n2)SCC(=O)NC4CCCCC4 C59462482
c1cc(ccc1NC(=O)CSc2nc3ccc(cc3s2)/N=C/c4cc(ccc4[O-])[N+](=O)[O-])F C59502567
CC[C@@H](C(=O)C)Oc1ccccc1/C=C\2/C(=O)N(/C(=N\c3ccc(cc3C(=O)[O-])O)/S2)CC C16927967
CC[C@H](C(=O)C)Oc1ccccc1/C=C\2/C(=O)N(/C(=N\c3ccc(cc3C(=O)[O-])O)/S2)CC C16927963
COc1cc(cc(c1OCc2ccccc2)Br)/C=C/c3c(c([nH]c(=O)n3)[O-])[N+](=O)[O-] C15722510
CSCC[C@@H](C(=O)O[C@H]1CC(=NC1=O)[O-])NC(=O)OCC2c3ccccc3-c4c2cccc4 C64219234
CCCCn1c2ccccc2c(c1O)/N=N/C(=O)c3ccccc3[N-]S(=O)(=O)c4cccs4 C08685556
COc1cc(cc(c1)OC)Nc2c(nc3ccccc3n2)[N-]S(=O)(=O)c4cccc(c4)Cl C02235044
COc1cc(ccc1OCc2ccc(o2)C(=O)[O-])/C=C(/C#N)\C(=O)NCCc3c[nH]c4c3cccc4 C09974812
CCCCn1c(=O)c2ccc(cc2nc1SCC(=O)Nc3cccc(c3)N4CCCC4=O)C(=O)[O-] C13044655
COCCCn1c(=O)c2ccc(cc2nc1SCc3cc(cc4c3OCOC4)[N+](=O)[O-])C(=O)[O-] C13047716
C[C@H](C(=O)[O-])Oc1ccc(cc1)C2=C[C@@H](n3c(nnn3)N2)c4ccc(cc4OC(F)F)OC(F)F C13077452
Cc1c(cco1)c2nnc(n2/N=C/c3ccc(c(c3)OC)OCc4ccccc4)SCC(=O)[O-] C13077917
CCOc1c(cc(cc1Br)/C=N/n2c(nnc2SCC(=O)[O-])c3ccoc3C)OC C13077955
CCOC(=O)CN(c1ccc(cc1)F)C(=O)CSc2nnc(n2CCC(=O)[O-])c3cccs3 C13192789
Cc1ccc(cc1)c2nnc(n2CCC(=O)[O-])SCC(=O)Nc3c(c(c(s3)C)C)C(=O)OC C13196592
CCCc1nnc(n1CC(=O)[O-])S[C@@H](c2ccccc2)C(=O)Nc3ccc(cc3Cl)[N+](=O)[O-] C13202053
COc1ccccc1Nc2nnc(s2)SCC(=O)Nc3cc(c(cc3Cl)C(=O)[O-])OC C13241362
C=CCn1c(nnc1SCC(=O)Nc2cc3ccccc3cc2C(=O)[O-])c4ccc(cc4)[N+](=O)[O-] C13246051
C=CCN(c1nc(cs1)c2ccc(cc2)[N+](=O)[O-])S(=O)(=O)c3ccc(c(c3)C(=O)[O-])Cl C13247234
CC1=C(Nc2nnnn2[C@H]1c3ccc(cc3OC(F)F)OC(F)F)c4ccc(cc4)OCC(=O)[O-] C13268562
c1cc(sc1)c2nc(on2)CCCCCNc3cnn(c(=O)c3Cl)c4ccc(cc4)C(=O)[O-] C13299063
CCOc1cc(ccc1OCCn2c(ncc2[N+](=O)[O-])C)/C=N/Nc3ccc(c(c3)C(=O)[O-])Cl C13350171
CCOc1cc2c(cc1NC(=O)CSc3nnc(n3CCC(=O)[O-])c4cccs4)O[C@@H](C2)C C13443854
C=CCn1c(nnc1SCC(=O)Nc2cc3ccccc3cc2C(=O)[O-])c4cccc(c4)[N+](=O)[O-] C13447101
CC(C)c1nnc(n1Cc2ccco2)Sc3ccc(cc3C(=O)[O-])S(=O)(=O)N4CCCCC4 C13462756
CCCN\1C(=O)/C(=C\c2ccc(c(c2)OC)O[C@H](CC)C(=O)[O-])/S/C1=N\c3nnc(s3)CC C16913467
CCCN\1C(=O)/C(=C\c2ccc(c(c2)OCC)O[C@@H](C)C(=O)[O-])/S/C1=N\c3nnc(s3)CC C16918104
CCOc1cc(cc(c1[O-])[N+](=O)[O-])[C@H]2C3=C(C[C@@H]([C@@H](C3=O)C(=O)OC)C)NC(=C2C(=O)OCC)C C20175559
CC(=O)Nc1ccc(cc1)/C=N/Nc2ccc(cc2S(=O)(=O)[N-]c3ccccc3Cl)[N+](=O)[O-] C20755349
Cc1ccc(cc1S(=O)(=O)[N-]c2ccc(cc2)C(=O)O[C@@H](C)C(=O)Nc3cc(on3)C)[N+](=O)[O-] C22196289
Cc1cc(no1)N2[C@H](C(=C(C2=O)[O-])C(=O)c3c(c(c([nH]3)C)C(=O)OC)C)c4ccc(cc4)OC(C)C C25077020
CCCOc1ccc(cc1OCC)[C@H]2C(=C(C(=O)N2c3nc(c(s3)C(=O)C)C)[O-])C(=O)c4ccc(o4)C C33554733
CCC1=C([C@H](N2C(=CSC2=N1)/C=C(/NCCC3OCCO3)\[O-])c4cccc(c4)OC)C(=O)OC C34923251
CCCCOc1ccc(cc1OC)[C@@H]2C(=C(C(=O)N2Cc3ccco3)[O-])C(=O)c4c(n5cccc(c5n4)C)C C35484664
CC1=C([C@@H](N2C(=CSC2=N1)/C=C(/NCCOC)\[O-])c3ccc(cc3)[N+](=O)[O-])C(=O)OCCOC C35701074
CCN/C(=C/C1=CSC2=NC(=C([C@@H](N12)c3ccc(cc3)[N+](=O)[O-])C(=O)OCC)c4ccccc4)/[O-] C35705058
COc1ccccc1[N-]S(=O)(=O)c2cc(ccc2N/N=C/c3cc(cc(c3)OC)OC)[N+](=O)[O-] C36287847
Cc1cc(no1)N2[C@H](C(=C(C2=O)[O-])C(=O)c3ccc(cc3)OC(C)C)c4cc(c(c(c4)OC)OC)OC C08894825
Cc1ccc(cc1)[C@H]2[C@H](C(=NC(=C2C#N)SCC(=O)Nc3ccc(cc3C)[N+](=O)[O-])[O-])C(=O)OC C12250322
CC(C)(C)CC(C)(C)NC(=O)[C@@H](c1ccc(cc1)[N+](=O)[O-])N(C)C(=O)c2cc(ccc2[O-])[N+](=O)[O-] C36530242
Cc1cccc(c1OCCOc2ccc(cc2OC)/C=C/3\C(=O)N=C(N(C3=O)Cc4ccco4)[O-])C C34261724
CCCN([C@H](c1c2ccccc2ccc1OC)C(=O)NC(C)(C)C)C(=O)c3cc(ccc3[O-])[N+](=O)[O-] C36570177
CCCCNC(=O)[C@@H]([C@H](C)c1ccccc1)N(Cc2ccc(o2)C)C(=O)c3cc(ccc3[O-])[N+](=O)[O-] C36596646
COc1ccccc1c2nc(on2)CSc3nnc(c4n3nc(c4)c5ccc(c(c5)OC)OC)[O-] C38655093
C[C@H](c1nnc(o1)c2ccc(cc2)[N+](=O)[O-])Sc3nc4cc(ccc4c(=O)n3CC(C)C)C(=O)[O-] C13280370
CCc1cc2c(s1)nc(n(c2=O)CCC(C)C)SCC3=NC(=O)C4=C([C@@H](OC4=N3)C)C(=O)[O-] C39680504
C[C@@H](c1ccc2c(c1)OCO2)NC(=O)CSc3nc4cc(ccc4c(=O)n3CC(C)C)C(=O)[O-] C13049316
COCCCN1[C@H](N=N[C@@H]1SCc2[nH]c(=O)c3ccc(cc3n2)C(=O)[O-])c4ccccc4Cl C39703803
CCOC(=O)[C@H]1[C@H](SC(=C1C)C(=O)OCC)NC(=O)CSc2nnc3n2c4c(c(n3)[O-])CCCC4 C39733521
CCc1nnc(s1)N2[C@@H](C(=C(C2=O)[O-])C(=O)c3ccc(cc3)C)c4cc(c(c(c4)OC)OC)OC C39849285
Cc1c(c(=O)n(c(c1/N=N/c2cc(ccc2OC)Cl)[O-])CCc3ccc(c(c3)OC)OC)C#N C39871031
CCOc1cc(ccc1OCc2ccc(cc2)[N+](=O)[O-])[C@H](c3c(n[nH]c3[O-])C)C4=C(N=N[C@@H]4O)C C39960409
CN(CCc1ccc(c(c1)OC)OC)C(=O)CCc2c(nc(nn2)c3ccc(cc3)OCC=C)[O-] C40426028
COCCCN1[C@@H](c2c([nH]nc2C1=O)c3cc(ccc3[O-])Cl)c4cc(c(c(c4)OC)OC)OC C39898253
CCCc1c2c(c(nc(n2)c3cc(ccc3OCC)C(=O)CN4CCN(CC4)CCO)[S-])n(n1)C C44136419
CCOc1cc(cc(c1OCC(=O)OC)Cl)/C=C\2/C(=NC(=O)N(C2=O)c3cc(cc(c3)C)C)[O-] C59533891
CC[C@H](C(=O)Nc1ccc2c(c1)OCCO2)Sc3nc(c(nn3)c4ccccc4NC(=O)CC)[O-] C35377982
CCOc1ccccc1NC(=O)[C@@H](C)Sc2nc3cc(ccc3c(=O)n2CC=C)C(=O)[O-] C13016385
CCn1c(=O)c2ccc(cc2nc1S[C@@H](C)C(=O)Nc3ccccc3OC(F)F)C(=O)[O-] C13019400
C[C@@H](C(=O)[O-])n1c(nnc1S[C@@H](C)C(=O)Nc2ccc(c(c2)Cl)OC)c3cccs3 C13020411
CC(C)[C@@H](C(=O)[O-])n1c(=O)c2ccccc2nc1SCC(=O)Nc3ccccc3C(=O)C C13025103
CC(C)[C@H](C(=O)[O-])n1c(=O)c2ccccc2nc1SCC(=O)Nc3ccccc3C(=O)C C13025105
CCCCn1c(=O)c2ccc(cc2nc1SCC(=O)Nc3cc(ccc3C#N)Cl)C(=O)[O-] C13043957
CCCCn1c(=O)c2ccc(cc2nc1SCC(=O)Nc3ccccc3C(=O)C)C(=O)[O-] C13044165
CC(C)c1ccc(cc1)NC(=O)CSc2nc3cc(ccc3c(=O)n2C[C@H]4CCCO4)C(=O)[O-] C13052705
COc1cc(cc(c1OC)Cl)/C=C/C(=O)c2cccc(c2)S(=O)(=O)NCCC(=O)[O-] C13060236
CCn1c(nnc1SCC(=O)Nc2ccccc2C(=O)[O-])c3ccc(cc3)N(CC)CC C13062105
CCCCOC(=O)c1ccc(cc1)NC(=O)CSc2ncc(n2c3ccccc3)C(=O)[O-] C13089918
Cc1cccc(c1)c2nnc(n2CCC(=O)[O-])S[C@H](C)C(=O)Nc3ccc(cc3)N(C)C C13198439
Cc1cccc(c1)c2nnc(n2CCC(=O)[O-])S[C@@H](C)C(=O)Nc3ccc(cc3)N(C)C C13198441
Cc1cccc(c1)c2nnc(n2CC(=O)[O-])S[C@@H](C)C(=O)Nc3cc(ccc3OC)Cl C13205284
Cc1cccc(c1)c2nnc(n2CC(=O)[O-])S[C@H](C)C(=O)Nc3ccc(cc3)OC(F)F C13205600
Cc1cccc(c1)c2nnc(n2CC(=O)[O-])S[C@@H](C)C(=O)Nc3ccc(cc3)OC(F)F C13205603
Cc1ccc(cc1)c2nnc(n2CC(=O)[O-])SCC(=O)Nc3cccc(c3)c4csc(n4)C C13206073
C[C@H](C(=O)[O-])n1c(=O)c2ccccc2nc1SCC(=O)NCCCN(C)c3ccccc3 C13336532
c1ccc(c(c1)OCc2nnc(o2)SCC(=O)Nc3cc(ccc3Cl)C(=O)[O-])Cl C13342063
COCCOc1cc(c(cc1OC)C(=O)[O-])NC(=O)COc2ccc(cc2F)Br C13450953
Cc1cc(ccc1OC(C)C)C(=O)C2=C(C(=O)N([C@@H]2c3ccc(cc3)O)CCN4CCOCC4)[O-] C13569826
Cn1c2ccc(cc2n(c1=O)C)COc3ccc(cc3OC)CNc4ccc(c(c4)Cl)C(=O)[O-] C20879270
Cc1ccc(cc1)C2=NN([C@H](C2)c3ccc(cc3)C(C)C)C4=NC(=O)[C@@H](S4)CC(=O)N[C@@H](C)C(=O)[O-] C28156285
CCOC(=O)C1=C(N=C2N([C@@H]1c3cccc(c3)OC)C(=CS2)/C=C(/NCCCOC)\[O-])C C34922798
CCC1=C([C@@H](N2C(=CSC2=N1)/C=C(/NCCCOC)\[O-])c3ccccc3OC)C(=O)OC C34923058
CC1=C([C@@H](NC(=S)N1C)c2ccc(cc2)[N-]S(=O)(=O)c3cccc4c3nccc4)C(=O)OCC(C)C C35304131
CC1=C([C@@H](N2C(=CSC2=N1)/C=C(/NC(C)C)\[O-])c3cccc(c3)OC)C(=O)OCCOC C35696531
CC1=C([C@@H](N2C(=CSC2=N1)/C=C(/NC(C)C)\[O-])c3ccccc3OC)C(=O)OCCOC C35701025
CC1=C([C@H](N2C(=CSC2=N1)/C=C(/NC(C)C)\[O-])c3ccccc3OC)C(=O)OCCOC C35701028
CCN/C(=C/C1=CSC2=NC(=C([C@H](N12)c3ccc(c(c3)OC)OC)C(=O)OCC=C)C)/[O-] C36058622
CC1=C([C@@H](N2C(=CSC2=N1)/C=C(/NCCOC)\[O-])c3ccccc3OC)C(=O)OCC=C C36058639
CC1=C([C@H](N2C(=CSC2=N1)/C=C(/NCCOC)\[O-])c3ccccc3OC)C(=O)OCC=C C36058640
CCN/C(=C/C1=CSC2=NC(=C([C@@H](N12)c3cccc(c3OC)OC)C(=O)OCC=C)C)/[O-] C36058723
CCC1=C([C@@H](N2C(=CSC2=N1)/C=C(/NC3CC3)\[O-])c4ccc(c(c4)OC)OC)C(=O)OC C36064512
CC1=C([C@H](N2C(=CSC2=N1)/C=C(/NCCOC)\[O-])c3ccccc3OC)C(=O)OC(C)C C36064943
Cc1cc(c(cc1Br)C(C)C)OCC(=O)Nc2ccc(cc2)S(=O)(=O)[N-]c3cc(on3)C C00674724
CCOC(=O)c1c(nc(s1)NC(=O)Cc2c(nc(nc2[O-])SCc3ccccc3)C)C C38897591
C[C@H](C(=O)Nc1ccc(cc1)C(=O)C)Sc2nnc(n2[C@@H](C(C)C)C(=O)[O-])c3cccs3 C13271416
CCOc1ccc(cc1)NC(=O)C[C@@H]2C(=O)N(/C(=N\c3ccc(cc3)C(=O)[O-])/S2)CC=C C33379389
CCOc1cc(ccc1OCc2ccccc2)[C@H]3C(=C(C(=O)N3CCCO)[O-])C(=O)c4ccc(o4)C C40046814
Cc1cc(ccc1OCC=C)C(=O)C2=C(C(=O)N([C@@H]2c3cc(ccc3OC)OC)CCCO)[O-] C40052110
Cc1cc(ccc1OCC=C)C(=O)C2=C(C(=O)N([C@H]2c3cc(ccc3OC)OC)CCCO)[O-] C40052112
Cc1cc(ccc1C(=O)C2=C(C(=O)N([C@H]2c3cccc(c3)OC)CCOCCO)[O-])OC(C)C C40084236
Cc1cc(ccc1C(=O)C2=C(C(=O)N([C@@H]2c3ccc(cc3)OC)CCOCCO)[O-])OC(C)C C40084252
COc1ccc(cc1OC)[C@@H]2C(=C(C(=O)N2CCO)[O-])C(=O)c3cccc(c3)OCc4ccc(cc4)Cl C40103032
CCCn1cc(c(n1)C)C[N-]/C(=N/C(=O)c2cccc(c2)Cl)/Nc3cccc(c3)C(=O)OC C32972987
CCCSc1[nH]c(=O)c2c(n1)N=C(/C(=C(\[O-])/OCC=C)/[C@@H]2c3ccc(cc3)C(=O)OC)C C13114408
CCS(=O)(=O)[N-]c1ccc(cc1)NC(=O)c2c(nc(s2)c3ccc(c(c3)OC)OC)C C59885388
CCN(CC[NH+](C)C)c1c(cc(cn1)C(=O)[O-])[N-]S(=O)(=O)c2ccc(cc2)Br C35479691
COCCNC(=O)c1cccnc1Oc2cccc(c2)[N-]S(=O)(=O)c3ccc(s3)Cl C65059799
CCOC(=O)c1c2c(sc1NC(=O)c3ccc(c(c3)[N+](=O)[O-])SCC(=O)[O-])CCCC2 C01895106
c1ccc(c(c1)[C@H]2C(=C(C(=O)N2CCCCCC(=O)[O-])O)C(=O)c3ccc(cc3)[N+](=O)[O-])F C08926495
CC(C)Cn1c(=O)c2ccc(cc2nc1SCC(=O)Nc3ccc(cc3)[N+](=O)[O-])C(=O)[O-] C13048740
COc1ccc(cc1S(=O)(=O)N(Cc2[nH]c(=O)c3ccccc3n2)C[C@H]4CCCO4)C(=O)[O-] C13072978
CC(=O)N[C@H]1[C@H]([C@@H]2[C@@H](CO[C@H](O2)c3ccccc3)O[C@H]1OCc4ccccc4)OCC(=O)[O-] C13151802
Cc1ccc(cc1)c2nnc(n2CCC(=O)[O-])SCC(=O)Nc3ccc(cc3[N+](=O)[O-])C C13196481
Cc1cccc(c1)c2nnc(n2CCC(=O)[O-])SCC(=O)Nc3ccc(cc3[N+](=O)[O-])C C13197960
CCCc1nnc(n1CC(=O)[O-])SCC(=O)c2cc(n(c2C)NC(=O)c3ccccc3)C C13203226
c1cc(sc1)c2nnc(n2CC(=O)[O-])SCC(=O)Nc3ccc(cc3)N4CCCC4=O C13204619
Cc1cccc(c1)c2nnc(n2CC(=O)[O-])SCC(=O)Nc3c(c(ccc3[N+](=O)[O-])C)C C13206142
Cc1c(c(n2c(n1)nc(n2)SCC(=O)Nc3ccccc3SCC#N)C)CCC(=O)[O-] C13210450
Cc1ccc(cc1Cl)n2cnnc2SCC(=O)Nc3cc(c(cc3C(=O)[O-])OC)OC C13244408
COc1cc(c(cc1OC)NC(=O)CSc2nc3ccsc3c(=O)n2CC=C)C(=O)[O-] C13272345
CCN\1C(=O)C[C@@H](S/C1=N\c2ccc(cc2)C(=O)OCC)C(=O)Nc3ccc(cc3)C(=O)[O-] C13424098
Cc1cccc(c1)c2nnc(n2CC(=O)[O-])SCC(=O)Nc3ccccc3N4CCCC4=O C13443188
c1ccc(c(c1)NC(=O)CSc2nnc(n2CC(=O)[O-])c3cccs3)N4CCCC4=O C13443409
CCOC(=O)c1ccsc1NC(=O)CSc2nnc(n2[C@@H](C)C(=O)[O-])c3cccs3 C13443564
COc1ccc(cc1N2C[C@H](CC2=O)C(=O)Nc3c(cc(c(c3OC)OC)OC)C(=O)[O-])Cl C13445174
Cc1c(c(n2c(n1)nc(n2)SCC(=O)Nc3cc(c(cc3OC)Cl)OC)C)CC(=O)[O-] C13445393
c1ccc(cc1)n2c(cnc2SCC(=O)Nc3ccc(c(c3)C(F)(F)F)[N+](=O)[O-])C(=O)[O-] C13452497
CCOc1cc(ccc1OC(=O)c2ccc(cc2)C)/C=N/N=C/3\NC(=O)[C@@H](S3)CC(=O)[O-] C16115709
CCOc1cc(ccc1O)[C@@H]2C(=C(C(=O)N2Cc3ccco3)[O-])C(=O)c4cccc(c4)[N+](=O)[O-] C09110968
CC(C)(C)c1ccc(cc1)[C@H]2C(=C(C(=O)N2CCOCCO)[O-])C(=O)c3ccc(cc3)[N+](=O)[O-] C09459622
CC(C)(C)c1ccc(cc1)[C@H]2C(=C(C(=O)N2CCOCCO)[O-])C(=O)c3cccc(c3)[N+](=O)[O-] C09424170
COc1ccc(cc1NC(=O)CSc2nnc(s2)/N=C(/c3cccc(c3)[N+](=O)[O-])\[O-])Cl C08822937
Cc1cc(no1)NC(=O)[C@@H](C)OC(=O)c2cccc(c2)[N-]S(=O)(=O)c3ccc(c(c3)F)F C22196154
Cc1cc(no1)NC(=O)[C@H](C)OC(=O)c2cccc(c2)[N-]S(=O)(=O)c3ccc(c(c3)F)F C22196157
Cc1cc(no1)NC(=O)[C@@H](C)OC(=O)c2ccccc2[N-]S(=O)(=O)c3ccc(s3)Cl C22196171
Cc1c(sc(n1)NC(=O)CCc2nc(no2)c3ccncc3)c4nnc(n4CC=C)[S-] C22972901
Cc1nccc(n1)c2cccc(c2)NS(=O)(=O)c3cc(cc(c3OC)OC)/C=C/C(=O)[O-] C31776581
CCOC(=O)c1c2c(sc1NC(=O)CSc3nnc(s3)/N=C(\[O-])/OCC)CCC2 C32891722
COc1cc(ccc1OCC(=O)[O-])/C=C\2/C(=O)N(C(=O)S2)CCC(=O)Nc3ccccc3 C35147070
CCOc1cc(ccc1O)[C@@H]2C(=C(C(=O)N2CCOC)[O-])C(=O)c3c(n4cccc(c4n3)C)C C35484140
Cc1cccn2c1nc(c2C)C(=O)C3=C(C(=O)N([C@@H]3c4ccc(c(c4)OC)O)CCCOC)[O-] C35484231
CC(=O)N/C(=C/c1cc(c(c(c1)Br)OCc2cccc(c2)[N+](=O)[O-])OC)/C(=O)[O-] C35667542
CC(=O)N[C@@H]1[C@@H]([C@@H]2[C@@H](CO[C@@H](O2)c3ccccc3)O[C@@H]1OCc4ccccc4)OCC(=O)[O-] C06073706
COc1ccc(cc1OC)c2cc3c(nnc(n3n2)SCC(=O)NCc4cccs4)[O-] C38653866
CC1=C(C(=N[C@H]1C(=O)CSc2nc3cc(ccc3c(=O)n2C[C@@H](C)O)C(=O)[O-])C)C(=O)C C13051575
Cc1cc(ccc1OCC(C)C)C(=O)C2=C(C(=O)N([C@@H]2c3ccc(cc3)[N+](=O)[O-])CCCO)[O-] C40052508
CC(=O)N[C@@H]1[C@H]([C@@H]2[C@H](CO[C@@H](O2)c3ccccc3)O[C@H]1OCc4ccccc4)OCC(=O)[O-] C44167526
Cc1c(c(n2c(n1)nc(n2)SCC(=O)c3cc([nH]c3)C(=O)N4CCCC4)C)CCC(=O)[O-] C13238551
Cc1cc(c(n1c2ccc(cc2)C(=O)OC)C)C(=O)CSc3[nH]c(=O)c(c(n3)C)CCC(=O)[O-] C13448334
Cc1cccc(c1)c2nnc(n2CCC(=O)[O-])S[C@@H](C)C(=O)c3c(c(c([nH]3)C)C(=O)OC)C C13198787
CC(C)c1nc([nH]n1)c2ccccc2[N-]S(=O)(=O)c3cc(cc(c3)C(=O)OC)C(=O)OC C58174430
CCOc1ccc(cc1)[N-]S(=O)(=O)C2=NN=C(C2)C(=O)Nc3ccc(cc3)OC(F)(F)F C32984990
C=CCn1c(nnc1[S-])CC2=N[C@@H](SC2)NC(=O)CCN3C(=O)c4ccccc4C3=O C64058056
CCOC(=O)[C@H]1CCCN(C1)c2c(cc(cn2)NS(=O)(=O)c3cc(ccc3C)C)C(=O)[O-] C35397282
CCCn1c(cc(n1)C)CN(C)c2c(cc(cn2)NS(=O)(=O)c3ccc(cc3)CC)C(=O)[O-] C35397888
CCOC(=O)[C@@H]1CCCN(C1)c2c(cc(cn2)C(=O)[O-])NS(=O)(=O)c3cc(c(cc3C)C)C C64843695
CCOC(=O)[C@H]1CCCN(C1)c2c(cc(cn2)C(=O)[O-])NS(=O)(=O)c3cc(c(cc3C)C)C C64843697
CCOc1ccc(cc1)N2C(=O)/C(=C\c3ccc(c(c3)OCC)O[C@@H](C)C(=O)[O-])/C(=O)NC2=O C06508344
CN(C)c1ccc(cc1)[C@@H]2CC(=NN2C(=O)CCC(=O)[O-])c3cccc(c3)NS(=O)(=O)C C09382215
c1ccc(cc1)C(=O)C2=C(C(=O)N([C@H]2c3cccc(c3)[N+](=O)[O-])c4ccc(cc4)OCC(=O)[O-])O C08846455
CCOC(=O)c1c(c(sc1NC(=O)CSc2c(c(cc(n2)C)C)C(=O)[O-])C(=O)OC)C C13023173
CCCOc1ccc(cc1OCC)[C@@H]2C(=C(Nc3n2nnn3)c4ccc(cc4)OCC(=O)[O-])C C13077722
c1ccc(cc1)n2c(cnc2SCC(=O)Nc3ccc(cc3C(F)(F)F)[N+](=O)[O-])C(=O)[O-] C13089806
CC(=O)N[C@H]1[C@H]([C@@H]2[C@@H](CO[C@H](O2)c3ccccc3)O[C@@H]1OCc4ccccc4)OCC(=O)[O-] C13151800
c1cc(sc1)c2nnc(n2CCC(=O)[O-])SCC(=O)Nc3cc(ccc3Cl)[N+](=O)[O-] C13192124
C[C@@H](c1ccc(cc1)n2cncn2)NS(=O)(=O)c3cc(cc(c3OC)OC)/C=C/C(=O)[O-] C13199354
CCCc1nnc(n1CC(=O)[O-])SCC(=O)N(CC(=O)Nc2cccc(c2C)C)[C@@H](C)CC C13202677
Cc1cccc(c1)c2nnc(n2CC(=O)[O-])SCC(=O)Nc3cc(ccc3Cl)[N+](=O)[O-] C13205015
CCOc1ccc(cc1OCC)NC(=O)CSc2nc3nc(c(c(n3n2)C)CC(=O)[O-])C C13222106
Cc1cc(ccc1N2CCCC2)NC(=O)CSc3nc4nc(c(c(n4n3)C)CCC(=O)[O-])C C13238556
c1cc(cc(c1)S(=O)(=O)Nc2ccc(c(c2)C(=O)[O-])OS(=O)(=O)c3cccs3)[N+](=O)[O-] C13262670
Cc1cc(cc(c1C)S(=O)(=O)N[C@@H](c2cc(cc(c2)OC)OC)c3nccn3C)C(=O)[O-] C13269927
Cn1c(nnc1Sc2ccc(cc2[N+](=O)[O-])S(=O)(=O)Nc3cccc(c3)C(=O)[O-])C4CC4 C13273183
C=CCn1c(nnc1SCC(=O)Nc2cc(ccc2C(=O)[O-])F)[C@H]3CCS(=O)(=O)C3 C13273472
Cc1c(c(n2c(n1)nc(n2)SCC(=O)N[C@H](c3ccccc3)c4nccn4C)C)CC(=O)[O-] C13405055
Cc1c(c(n2c(n1)nc(n2)SCC(=O)Nc3ccccc3N4CCCC4=O)C)CCC(=O)[O-] C13444917
CCOC(=O)c1c(cc(s1)NC(=O)CSc2nc3ccccc3c(=O)n2CC(=O)[O-])C C13445187
COc1ccc(cc1OC)c2nc(cs2)C(=O)Nc3c(cc(c(c3OC)OC)OC)C(=O)[O-] C13445409
CCOc1ccc(cc1S(=O)(=O)N(C)C)NC(=O)COc2ccc(cc2Cl)C(=O)[O-] C13456685
CC[C@H](C(=O)[O-])Oc1ccc(cc1)/C=C/2\C(=O)N(C(=S)S2)Nc3ccc(cc3)[N+](=O)[O-] C16907396
CC(C)(C)c1ccc(cc1)[C@@H]2C(=C(C(=O)N2CCOCCO)[O-])C(=O)c3ccc(cc3)[N+](=O)[O-] C09459620
CC(C)(C)c1ccc(cc1)[C@@H]2C(=C(C(=O)N2CCOCCO)[O-])C(=O)c3cccc(c3)[N+](=O)[O-] C09424169
CCN(CC)C(=O)Cn1c(=O)c2c(c(sc2n(c1=O)CC(=O)Nc3ccccc3)C(=O)[O-])C C34779129
COCCCN1[C@@H](C(=C(C1=O)[O-])C(=O)c2ccc3c(c2)OCCO3)c4ccc(c(c4)OC)O C35003761
CCOc1cc(ccc1OCc2ccc(cc2[N+](=O)[O-])C(F)(F)F)/C=C(\C(=O)[O-])/NC(=O)C C35667575
CC1=C([C@@H](N2C(=CSC2=N1)/C=C(/NCCOC)\[O-])c3cccc(c3OC)OC)C(=O)OC C35697866
CC1=C([C@@H](N2C(=CSC2=N1)/C=C(/NCCOC)\[O-])c3ccccc3OC)C(=O)OCCOC C36058355
C[C@H](C(=O)N[C@@H]1CCS(=O)(=O)C1)Sc2nnc(n2[C@@H](C(C)C)C(=O)[O-])c3cccs3 C13234941
CC1=C(C(=N[C@H]1C(=O)[C@@H](C)Sc2nc3cc(ccc3c(=O)n2C[C@@H](C)O)C(=O)[O-])C)C(=O)C C13052342
Cc1ccc(cc1)C(=O)C[C@@H]2C(=O)N/C(=N\N=C/c3ccc(c(c3C(=O)[O-])OC)OC)/S2 C39843220
Cc1cccn2c1nc(c2C(=O)C3=C(C(=O)N([C@H]3c4ccc(c(c4)OC)O)CCCOC)[O-])C C40003620
Cc1cc(ccc1OCC(C)C)C(=O)C2=C(C(=O)N([C@H]2c3ccc(cc3)[N+](=O)[O-])CCCO)[O-] C40052510
CCCOc1ccccc1/C=C(\C#N)/C(=O)Nc2ccc(cc2)S(=O)(=O)[N-]c3ncccn3 C40948960
Cc1c(c(on1)C)C(=O)N[C@H](C)c2nc3cc(ccc3n2CCCN4CCOCC4)C(=O)[O-] C43254852
Cc1c(c2c(=O)[nH]c(nc2o1)CSc3nnc(n3CCOC)Cc4ccccc4)C(=O)[O-] C13409117
CCOC(=O)c1c(c(c([nH]1)C)C(=O)CSc2nnc(n2CCC(=O)[O-])c3cccc(c3)C)C C13403769
Cc1ccc(cc1)c2nnc(n2CCC(=O)[O-])S[C@@H](C)C(=O)c3c(c(c([nH]3)C)C(=O)OC)C C13197290
Cc1cccc(c1)c2nnc(n2CCC(=O)[O-])S[C@H](C)C(=O)c3c(c(c([nH]3)C)C(=O)OC)C C13198785
CCc1nnc(s1)[N-]S(=O)(=O)c2ccc(cc2)NC(=O)CCn3cnc4c3cccc4 C54360559
c1ccc(c(c1)[N-]S(=O)(=O)c2ccc(c(c2)[N+](=O)[O-])N3CCC[C@H](C3)CO)OC(F)F C15210078
Cn1cnnc1Sc2ccccc2NS(=O)(=O)c3ccc(c(c3)F)OCCCC(=O)[O-] C60353801
CCOC(=O)[C@@H]1[C@H](N/C(=N\C(=O)[C@@H](C)Sc2nc(cc(n2)OC)[O-])/S1)c3ccccc3 C39248134
C=CCn1c(nnc1[S-])CC2=N[C@H](SC2)NC(=O)CCN3C(=O)c4ccccc4C3=O C64058058
CCOC(=O)[C@@H]1CCCN(C1)c2c(cc(cn2)NS(=O)(=O)c3ccc(cc3C)C)C(=O)[O-] C35397293
CCOC(=O)[C@H]1CCCN(C1)c2c(cc(c[nH+]2)[N-]S(=O)(=O)c3cc(ccc3F)F)C(=O)[O-] C35397312
Cc1cc(c(cc1C)S(=O)(=O)Nc2cc(c(nc2)N(C)CCc3c(noc3C)C)C(=O)[O-])C C64843519
CCN(CC[NH+](C)C)c1c(cc(cn1)C(=O)[O-])[N-]S(=O)(=O)c2cc(ccc2OC)Cl C64843913
c1cc(cc(c1)NC(=O)CCCCCN2C(=O)/C(=C/c3ccc4c(c3)OCO4)/SC2=S)C(=O)[O-] C08820001
Cc1ccc(c(c1)NC(=O)CN(C)C(=O)CSc2nc3cc(ccc3c(=O)n2CCO)C(=O)[O-])C C13046263
C[C@@H](C(=O)N[C@H]1CCCc2c1cccc2)Sc3nc4cc(ccc4c(=O)n3CCCOC)C(=O)[O-] C13047992
CC(C)[C@@H](c1cccs1)NC(=O)CSc2nc3cc(ccc3c(=O)n2Cc4ccco4)C(=O)[O-] C13051037
C[C@H](C(=O)NCCC1=CCCCC1)Sc2nc3cc(ccc3c(=O)n2C[C@@H]4CCCO4)C(=O)[O-] C13053196
CCCCOC(=O)c1ccc(cc1)NC(=O)CSc2nnc(n2CCC(=O)[O-])c3cccs3 C13192273
Cc1ccc(cc1)c2nnc(n2CCC(=O)[O-])SCC(=O)Nc3ccc(c(c3)Cl)OC(F)F C13196954
Cc1c(c(n2c(n1)nc(n2)SCC(=O)Nc3ccccc3C(=O)NC4CCCC4)C)CCC(=O)[O-] C13210523
CCc1cc(sc1C)C(=O)NNC(=O)CSc2nnc(n2CC(=O)[O-])c3ccc(cc3)Cl C13232575
CCc1c(sc2c1c(=O)n(c(n2)SCC(=O)Nc3ccc(cc3C(=O)[O-])Cl)CCOC)C C13245234
CCOC(=O)c1c(c(sc1NC(=O)CC2(CCCC2)C(=O)[O-])C(=O)Nc3ccc(cc3C)C)C C13250984
CCOCCCNC(=O)NC(=O)CSc1nc2cc(ccc2c(=O)n1Cc3ccco3)C(=O)[O-] C13266034
COCCCn1c(=O)c2c3c(sc2nc1SCC(=O)Nc4ccccc4C(=O)[O-])CCCC3 C13354642
Cc1c(c(=O)[nH]c(n1)SCC(=O)Nc2ccc(cc2C(=O)c3ccccc3)Cl)CCC(=O)[O-] C13447424
CCCc1nc(c(n1Cc2ccc(cc2)c3ccccc3c4[n-]nnn4)C(=O)OCc5c(oc(=O)o5)C)C(C)(C)O C14294279
CC(=O)[C@]1(CC[C@@H]2[C@@]1(CC[C@@H]3[C@H]2CCC4=C/C(=N/OCC(=O)NCCCCC(=O)[O-])/CC[C@@]34C)C)O C15956808
c1ccc(c(c1)/C=C\2/C(=O)N(C(=S)S2)CCCC(=O)Nc3ccc(c(c3)C(=O)[O-])O)OC(F)F C16922732
CCOc1ccccc1[C@@H]2C(=C(NC(=C2C(=O)OCC)[O-])SCC(=O)Nc3c(cccc3C)C)C#N C20025995
CCS(=O)(=O)[N-]c1cc(c2c(c1)nc(n2C)c3ccccc3)C(=O)NCCCc4c(ncs4)C C20211162
Cc1c(c(n(n1)C)C)CCCN(C)c2ccc(cc2NS(=O)(=O)c3ccccc3Cl)C(=O)[O-] C21883435
CCn1c(c(c(n1)C)CCN(C)c2ccc(cc2C(=O)[O-])NS(=O)(=O)c3ccccc3Cl)C C33253792
CC1=C([C@@H](N2C(=CSC2=N1)/C=C(/NCCCN3CCCC3=O)\[O-])c4cccc(c4)Cl)C(=O)OC C34923672
CC1=C([C@@H](N2C(=CSC2=N1)/C=C(/NC[C@@H]3CCCO3)\[O-])c4ccc(cc4)F)C(=O)OCCOC C35693198
CC1=C([C@H](N2C(=CSC2=N1)/C=C(/NC[C@H]3CCCO3)\[O-])c4ccc(cc4)F)C(=O)OCCOC C35693204
CCN(CC)C(=O)C1=C(N=C2N([C@@H]1c3ccccc3C)C(=CS2)/C=C(/NCCN4CCOCC4)\[O-])C C35695927
CC1=C([C@H](N2C(=CSC2=N1)/C=C(/NCC3CC3)\[O-])c4ccc(c(c4)OC)OC)C(=O)OCCOC C35701006
CCC1=C([C@@H](N2C(=CSC2=N1)/C=C(/NCc3ccncc3)\[O-])c4ccc(c(c4)OC)OC)C(=O)OC C35705196
CC1=C([C@H](N2C(=CSC2=N1)/C=C(/NCc3ccco3)\[O-])c4cccc(c4)F)C(=O)OCCOC C36052736
CC[C@@H](C)N/C(=C/C1=CSC2=NC(=C([C@H](N12)c3ccc(c(c3)OC)OC)C(=O)OCCOC)C)/[O-] C36058334
COc1ccc(cc1S(=O)(=O)[N-]c2ccccc2Cl)NC(=O)COc3ccccc3[N+](=O)[O-] C12537739
CC(C)c1ccc(cc1)[C@@H]2[C@H](C(=NC(=C2C#N)SCC(=O)Nc3ccc(cc3)C(=O)C)[O-])C(=O)OC C02312491
CCCCNC(=O)[C@@H](c1ccc2c(c1)OCO2)N(Cc3ccco3)C(=O)c4cc(ccc4[O-])[N+](=O)[O-] C36499869
COc1ccc(cc1OC)/C=C\2/C(=O)N(C(=S)S2)CCCC(=O)Nc3ccccc3C(=O)[O-] C08819461
C[C@@H](C(=O)Nc1ccccc1OC(F)F)Sc2nnc(n2[C@H](C(C)C)C(=O)[O-])c3cccs3 C13272237
CN(C)[C@@H](CNc1ccc(cc1[N+](=O)[O-])S(=O)(=O)Nc2ccccc2C(=O)[O-])c3cccs3 C13211508
CN(C)[C@H](CNc1ccc(cc1[N+](=O)[O-])S(=O)(=O)Nc2ccccc2C(=O)[O-])c3cccs3 C13211509
CCCCCOc1ccc(cc1OC)[C@H]2C(=C(C(=O)N2CCCO)[O-])C(=O)c3ccc(c(c3)C)OC C40048632
CCCOc1ccc(cc1C)C(=O)C2=C(C(=O)N([C@H]2c3cc(c(c(c3)Br)O)OC)CCO)[O-] C40091617
CCOc1ccccc1[C@H]2C(=C(C(=O)N2CCOCCO)[O-])C(=O)c3ccc(c(c3)C)OCC(C)C C40093834
COc1cc(cc(c1O)Br)[C@H]2C(=C(C(=O)N2CCOCCO)[O-])C(=O)c3ccc(cc3)F C40094379
CCN(CC)c1ccc(cc1)[C@@H]2C(=C(C(=O)N2CCOCCO)[O-])C(=O)c3ccc4c(c3)C[C@@H](O4)C C40095176
CC(C)COc1ccc(cc1OC)[C@@H]2c3c([nH]nc3C(=O)N2CCOC)c4cc(ccc4[O-])Cl C39898219
CC(C)OCCCN1[C@H](c2c([nH]nc2C1=O)c3cc(ccc3[O-])Cl)c4ccc(c(c4)OC)OC C39899294
CCOc1cc(ccc1O)[C@H]2c3c([nH]nc3C(=O)N2CCCOC(C)C)c4cc(ccc4[O-])Cl C39899300
C[C@@]12CC[C@@H]3[C@@H]([C@H]1CC[C@@H]2OC(=O)CCC(=O)NCC(C)(C)[C@H](C(=O)[O-])O)CCC4=CC(=O)CC[C@@]34C C43743533
CCOCCCn1c(=O)c2ccccc2nc1SCc3cc(=O)[nH]c4c3c(c(s4)C(=O)[O-])C C13415195
COc1cc(ccc1OS(=O)(=O)c2ccc(cc2)C(=O)[O-])[C@H](C[N+](=O)[O-])c3c[nH]c4c3cccc4 C13071442
CCOc1cc(ccc1OCC(=O)Nc2cccc(c2)SC)/C=C/c3c(c(=O)[nH]c(n3)[O-])[N+](=O)[O-] C09234643
C=CCn1c(nnc1SC/C(=N/c2[nH]ncn2)/[O-])CCc3ccc(cc3)I C59265386
CCn1c(c(c(n1)C)CCN(C)c2c(cc(cn2)NS(=O)(=O)c3ccc(cc3C)C)C(=O)[O-])C C64843534
Cc1cc(nc(c1C(=O)[O-])SCC(=O)N(CCOC)c2c(n(c(=O)[nH]c2=O)CC(C)C)N)C C13022552
Cc1cccc(c1)c2nnc(n2CCC(=O)[O-])SCC(=O)NC[C@@H]3COc4ccccc4O3 C13035500
c1ccc(c(c1)NC(=O)CSc2nnc(n2CCC(=O)[O-])c3cccs3)SCC(=O)N C13035577
CN(CC(=O)Nc1ccc(cc1)F)C(=O)CSc2nnc(n2CCC(=O)[O-])c3cccs3 C13192855
c1cc(sc1)c2nnc(n2CCC(=O)[O-])SCC(=O)Nc3ccc(cc3)N4CCCC4=O C13193382
CCOc1ccc(cc1)c2nnc(n2CCC(=O)[O-])SCC(=O)Nc3ccc4c(c3)OCO4 C13193586
Cc1cccc(c1)c2nnc(n2CC(=O)[O-])SCC(=O)Nc3c(c(c(s3)C)C)C(=O)OC C13205162
Cc1c(c(n2c(n1)nc(n2)SCC(=O)Nc3ccc(cc3)OC(F)(F)F)C)CCC(=O)[O-] C13209670
Cc1c(c(n2c(n1)nc(n2)SCC(=O)Nc3ccc(cc3)C(=O)OC(C)C)C)CCC(=O)[O-] C13210543
CCc1cc(sc1C)C(=O)NNC(=O)CSc2nnc(n2CC(=O)[O-])c3cccc(c3)C C13232676
COCCn1c(nnc1SCC(=O)Nc2cc(c(cc2C(=O)[O-])OC)OC)Cc3ccccc3 C13243308
CCN(CC)C(=O)CSc1nnc(s1)Sc2ccc(cc2C(=O)[O-])S(=O)(=O)NC C13273197
CN(c1ccc(cc1)c2csc(n2)NC(=O)/C=C/c3ccc(o3)CCC(=O)[O-])S(=O)(=O)C C13394880
C[C@@H](C(=O)[O-])n1c(nnc1SCC(=O)Nc2cccc(c2)C(=O)NC3CC3)c4cccs4 C13443637
c1ccc(c(c1)NC(=O)CSc2nnc(n2CCC(=O)[O-])c3cccs3)N4CCCC4=O C13443801
Cc1cccc(c1)c2nnc(n2CCC(=O)[O-])SCC(=O)N(CCC(=O)N)Cc3ccccc3 C13444431
c1cc(ccc1[C@@H]([C@H](CO)Nc2ccc(cc2C(=O)[O-])S(=O)(=O)N3CCCCC3)O)[N+](=O)[O-] C13461688
[H]/N=C(\N/N=C(\C)/C=C/c1ccc(cc1)N(C)C)/S[C@H]2CC(=O)N(C2=O)c3ccc(cc3)C(=O)[O-] C08863756
CC[C@H](C)[C@@H](C(=O)[O-])NC(=O)CNC(=O)CCc1c(c2cc3c(c(oc3cc2oc1=O)C)C)C C15954311
CC[C@H](C(=O)[O-])Oc1ccc(cc1OC)/C=C/2\C(=O)N(C(=S)S2)NC(=O)c3ccccc3OC C16912676
CS(=O)(=O)Nc1cccc(c1)C2=NN([C@@H](C2)c3cccc(c3)[N+](=O)[O-])C(=O)CCCC(=O)[O-] C16975061
CCOc1cc(ccc1O)[C@H]2C(=C(C(=O)N2CCOCCO)[O-])C(=O)c3cccc(c3)[N+](=O)[O-] C09358769
CCOc1cc(ccc1O)[C@H]2C(=C(C(=O)N2CCCOC)[O-])C(=O)c3ccc(cc3)S(=O)(=O)N(C)C C09013470
CCOc1cc(ccc1O)[C@@H]2C(=C(C(=O)N2CCCOC)[O-])C(=O)c3ccc(cc3)S(=O)(=O)N(C)C C09014782
COc1cc(ccc1Cl)NC(=O)CSc2nc([nH]n2)N/N=C/c3cc(c(c(c3)OC)[O-])[N+](=O)[O-] C21084176
CCOc1ccc(cc1)NC(=O)CCSc2nc([nH]n2)N/N=C/c3cc(c(c(c3)OC)[O-])[N+](=O)[O-] C21084257
Cc1cc(cc(c1C)NS(=O)(=O)c2cc(cc(c2OC)OC)/C=C/C(=O)[O-])S(=O)(=O)N(C)C C21633139
Cc1cccc(c1)c2nnc(n2CC(=O)NCCNc3ccc(cc3[N+](=O)[O-])S(=O)(=O)C)[S-] C09933065
CC(=O)Nc1cccc(c1)NC(=O)CSc2nc(cc(n2)[O-])CC(=O)NCCc3ccccc3 C22629817
Cc1cc(no1)N2[C@@H](C(=C(C2=O)[O-])C(=O)c3c(c([nH]c3C)C(=O)OC)C)c4ccc(cc4)OCC=C C25106652
Cc1cc(no1)N2[C@H](C(=C(C2=O)[O-])C(=O)c3c(c([nH]c3C)C(=O)OC)C)c4ccc(cc4)OCC=C C25106657
CCCOc1cccc(c1)C(=O)C2=C(C(=O)N([C@@H]2c3ccc(c(c3)OCC)O)CCCn4ccnc4)[O-] C33474853
CCc1cccc(c1N2C(=O)[C@H]3[C@H]([NH2+][C@@]([C@@H]3C2=O)(CC(=O)[O-])C(=O)[O-])c4ccc(cc4)C(=O)OC)CC C33634442
Cc1cccc(c1)NC(=O)CCN2C(=O)/C(=C/c3ccc(c(c3)OC)OCC(=O)[O-])/SC2=O C35147074
COc1ccc(cc1)[C@@H]2[C@@H](C(=NC(=C2C#N)SCC(=O)Nc3ccc(cc3)OC)[O-])C(=O)OC C09088778
CCc1ccc(c(c1)N2CCN[C@@H](C2)OCC)[N-]S(=O)(=O)S(=O)(=O)Oc3ccccc3 C39481224
Cc1cc(ccc1OC)C(=O)C2=C(C(=O)N([C@@H]2c3cc(c(c(c3)OC)OC)OC)CCCO)[O-] C40048649
CCOc1cc(ccc1O)[C@@H]2C(=C(C(=O)N2CCOCCO)[O-])C(=O)c3ccc(cc3C)OC C40079622
CCOc1ccc(c(c1)C)C(=O)C2=C(C(=O)N([C@H]2c3ccc(c(c3)OC)O)CCOCCO)[O-] C40081292
CCOc1ccc(cc1C)C(=O)C2=C(C(=O)N([C@H]2c3cccc(c3)[N+](=O)[O-])CCOCCO)[O-] C40085540
CCOc1ccc(cc1C)C(=O)C2=C(C(=O)N([C@H]2c3ccc(c(c3)OC)O)CCOCCO)[O-] C40085564
CCOc1ccc(cc1C)C(=O)C2=C(C(=O)N([C@@H]2c3ccccc3[N+](=O)[O-])CCOCCO)[O-] C40085627
C[C@H]1Cc2cc(ccc2O1)C(=O)C3=C(C(=O)N([C@H]3c4ccc(c(c4)OC)O)CCOCCO)[O-] C40094946
c1ccc(cc1)/C=C/c2ccc(cc2)[C@@H]3[C@H]4[C@@H](C(=O)N(C4=O)CCc5ccccn5)[C@@]([NH2+]3)(CC(=O)[O-])C(=O)[O-] C44173259
c1ccc(c(c1)C(=O)NCCCN2CCCCCC2=O)[N-]S(=O)(=O)c3cccc(c3)[N+](=O)[O-] C45458484
c1ccc2c(c1)c(c[nH]2)[C@@H](CNc3ccc(cc3[N+](=O)[O-])C(=O)NCC(=O)[O-])c4ccccc4Cl C13211380
c1ccc2c(c1)c(c[nH]2)[C@H](CNc3ccc(cc3[N+](=O)[O-])C(=O)NCC(=O)[O-])c4ccccc4Cl C13211381
COc1ccc(c(c1)[N-]C2=NC(=O)C[C@H](S2)C(=O)Nc3cc(cc(c3)C(=O)OC)C(=O)OC)OC C02393337
COc1cc(cc(c1OC)S(=O)(=O)Nc2ccccc2c3[nH]nc(n3)C4CC4)/C=C/C(=O)[O-] C12788123
CCn1c(c(c(n1)C)CCN(C)c2c(cc(cn2)C(=O)[O-])NS(=O)(=O)c3cccc(c3)C)C C64844257
CC1(CC(=O)c2c(cc(cc2O1)OCC(=O)N[C@H](CC(=O)[O-])c3ccc(c(c3)OC)OC)O)C C08879869
CC[C@@H](C)[C@H](C(=O)[O-])NC(=O)CNC(=O)CCc1c(c2cc3c(c(oc3cc2oc1=O)C)C)C C11865456
Cc1cc2c(c(c1)OCC(=O)N[C@@H](C)C(=O)NCCCCCC(=O)[O-])c3c(c(=O)o2)CCCC3 C11866885
Cc1cc(nc(c1C(=O)[O-])SCC(=O)Nc2c(c(c(s2)C(=O)N)C)C(=O)OCCOC)C C13022271
COc1cc(c(c(c1OC)OC)NS(=O)(=O)c2cc(cc(c2)C(=O)OC)C(=O)OC)C(=O)[O-] C13032728
CCCCn1c(=O)c2ccc(cc2nc1SCC(=O)NC(=O)NCCCOC(C)C)C(=O)[O-] C13044383
CCN(CC)c1ccc(cc1)NC(=O)CSc2nc3cc(ccc3c(=O)n2CCO)C(=O)[O-] C13045331
CCOCCCNC(=O)NC(=O)CSc1nc2cc(ccc2c(=O)n1C[C@@H]3CCCO3)C(=O)[O-] C13053354
CCOCCCNC(=O)NC(=O)CSc1nc2cc(ccc2c(=O)n1C[C@H]3CCCO3)C(=O)[O-] C13053355
CC(C)Cn1c(c(c(=O)n(c1=O)C)C(=O)CSc2nnc(n2CC(=O)[O-])c3cccs3)N C13203314
Cc1ccc(c(c1)NC(=O)CN(C)C(=O)CSc2nnc(n2CC(=O)[O-])c3cccs3)C C13204270
Cc1c(c(n2c(n1)nc(n2)S[C@H](C)C(=O)Nc3ccc(cc3OC)[N+](=O)[O-])C)CCC(=O)[O-] C13210241
CCN(CC)C(=O)c1ccc(cc1)NC(=O)CSc2nc3nc(c(c(n3n2)C)CC(=O)[O-])C C13222195
CCN(CC)C(=O)c1cccc(c1)NC(=O)CSc2nc3nc(c(c(n3n2)C)CC(=O)[O-])C C13222460
CCOC(=O)c1c(c(sc1NC(=O)CSc2nc3ccccc3c(=O)n2CC(=O)[O-])C)C C13222765
CCc1ccccc1NC(=O)CN(C)C(=O)CSc2nc3ccccc3c(=O)n2CC(=O)[O-] C13222963
c1ccc2c(c1)OC[C@@H](O2)CNC(=O)CSc3nnc(n3CCC(=O)[O-])c4ccc(cc4)F C13233188
Cc1c(c(n2c(n1)nc(n2)SCC(=O)N(CCC(=O)N)c3ccccc3OC)C)CC(=O)[O-] C13245520
Cc1c(c(n2c(n1)nc(n2)SCC(=O)N(CCC(=O)N)c3ccc(cc3)F)C)CCC(=O)[O-] C13245602
CNS(=O)(=O)Cc1ccc(cc1)CNS(=O)(=O)c2cc(cc(c2OC)OC)/C=C/C(=O)[O-] C13270098
CCOc1cc(cc(c1OCC)OCC)C(=O)N/N=C(\C)/c2ccc(c(c2)OC)OCC(=O)[O-] C13356437
CCCCn1c(c(c(=O)[nH]c1=O)N(Cc2ccccc2)C(=O)/C=C/c3ccc(o3)CCC(=O)[O-])N C13390547
CCCc1nnc(n1CC(=O)[O-])SCC(=O)Nc2cc(cc(c2C)C)S(=O)(=O)N(C)C C13442824
CCn1c(nnc1SCC(=O)N/N=C/c2ccccc2C(=O)[O-])c3ccc(c(c3)OC)OC C02273061
c1cnc(nc1)[N-]S(=O)(=O)c2ccc(cc2)NC(=S)NNS(=O)(=O)c3ccc(cc3)[N+](=O)[O-] C20534559
Cc1cc(cc(c1)NC(=O)CSc2nc([nH]n2)N/N=C/c3cc(c(c(c3)OC)[O-])[N+](=O)[O-])C C20836312
COC(=O)c1ccccc1NC(=O)CSc2nc([nH]n2)N/N=C/c3cc(ccc3[O-])[N+](=O)[O-] C21075416
Cc1cccc(c1)NC(=O)CCSc2nc([nH]n2)N/N=C/c3cc(c(c(c3)OC)[O-])[N+](=O)[O-] C21084213
CCNC(=O)NC(=O)[C@H](C)OC(=O)c1ccc(cc1)[N-]S(=O)(=O)c2cc(ccc2C)[N+](=O)[O-] C21364583
Cc1c2c(c(c(c1OC)C/C=C(\C)/CCC(=O)OC)O[C@@H]3[C@H]([C@H]([C@@H]([C@@H](O3)C(=O)[O-])O)O)O)C(=O)OC2 C22063375
Cc1ccc(cc1)NC(=O)CCN2C(=O)/C(=C/c3ccc(c(c3)OC)OCC(=O)[O-])/SC2=O C35147075
CCC(=O)N[C@](C(=O)OCC)(C(F)(F)F)Nc1ccc(cc1)S(=O)(=O)[N-]c2cc(on2)C C04001717
CCOC(=O)C1=C(NC(=O)N[C@@H]1c2ccccc2)COC(=O)Cn3c(=O)c4ccccc4c(n3)[O-] C39534831
CCOC(=O)C1=C(NC(=O)N[C@H]1c2ccccc2)COC(=O)Cn3c(=O)c4ccccc4c(n3)[O-] C39534832
COc1cc(cc(c1OC)S(=O)(=O)N2CCN(CC2)[C@@H](c3ccccc3)C(=O)N)/C=C/C(=O)[O-] C13252355
CC(C)CCOc1ccc(cc1OC)[C@H]2C(=C(C(=O)N2CCOCCO)[O-])C(=O)c3ccco3 C40067949
CCOc1cc(ccc1O)[C@H]2C(=C(C(=O)N2CCOCCO)[O-])C(=O)c3ccc(cc3C)OC C40079624
CCOc1ccc(cc1OCC)[C@H]2C(=C(C(=O)N2CCO)[O-])C(=O)c3ccc4c(c3)OCCO4 C40096608
CCOc1cc(ccc1O)[C@@H]2C(=C(C(=O)N2CCOCCO)[O-])C(=O)c3ccc(cc3)OCC=C C40099328
CCCOc1cccc(c1)C(=O)C2=C(C(=O)N([C@@H]2c3ccc(c(c3)OC)O)CCOCCO)[O-] C40101178
CN(C)S(=O)(=O)c1ccc(cc1)C(=O)C2=C(C(=O)N([C@H]2c3ccc(cc3)[N+](=O)[O-])CCOCCO)[O-] C40110428
Cc1c(c([nH]c1C(=O)CSc2nc3ccccc3c(=O)n2[C@H](C(C)C)C(=O)[O-])C)C(=O)OC C13025344
CCOC(=O)c1ccc(cc1)NC(=O)C[C@@H]2C(=O)N=C(S2)[N-]c3ccc(cc3)S(=O)(=O)N C02668710
c1ccnc(c1)CCN2CC[NH+](CC2)[C@H](c3c[nH]c4c3ccc(c4)NC(=O)CCC(=O)[O-])C(=O)[O-] C31819555
COc1ccc(c(c1)OC)N/C(=N/c2nc(cc(n2)[O-])CSc3nnnn3c4ccccc4)/N C20503054
Cc1c(c(n(n1)C)C)C[N-]/C(=N/C(=O)c2cc(c(c(c2)OC)OC)OC)/Nc3cccc(c3)F C32972723
CCOC(=O)c1c2c(sc1NC(=O)[C@@H](C)Sc3nc4c(cnn4CCO)c(n3)[O-])CCC2 C15881243
CCOC(=O)C1=C2CC[C@H](C[C@@H]2S[C@@H]1NC(=O)COC(=O)c3ccc(cc3)c4[n-]nnn4)C C39944083
CCCCN1[C@H]([C@@H](C(=NC1=O)[O-])N(CCC(C)C)CC2=NC(=O)C3=C4CCC[C@@H]4SC3=N2)N C64012143
Cc1cc(nc(n1)N/C(=N/C(=O)CSc2nccn2C)/[N-]CCc3c[nH]c4c3cc(cc4)F)C C18077318
CCOC(=O)c1c2c(sc1NC(=O)/C=C/C(=O)[O-])CO[C@@H](C2)C(C)C C02355662
c1ccc2c(c1)CCCN2CC(=O)N/N=C/c3ccc(cc3)OCC(=O)[O-] C08124477
CN(C)c1ccc(cc1)/C=C/C(=O)Nc2cc(cs2)/C(=N/OC)/C(=O)[O-] C01084214
Cc1ccc(cc1)c2nnc(n2CCC(=O)[O-])S[C@@H]3CCCCNC3=O C12786571
COc1cc(ccc1N2CCCC2=O)NC(=O)CC3(CCCCC3)CC(=O)[O-] C12981561
c1ccc(cc1)Cn2cc(cn2)/C=C(\C#N)/C(=O)Nc3ccccc3C(=O)[O-] C13033237
c1ccc(c(c1)[C@@H](CC(=O)[O-])NC(=O)/C=C/c2ccc(cc2)[N+](=O)[O-])Cl C13172495
c1ccc(c(c1)NC(=O)CSc2nnc(n2CC(=O)[O-])c3cccs3)F C13203037
C[C@@H](c1ccco1)NC(=O)CSc2ncc(n2c3ccc(cc3)F)C(=O)[O-] C13218830
COc1cc(c(cc1OC)NS(=O)(=O)c2ccc(cc2F)Cl)C(=O)[O-] C13263168
Cc1ccccc1NS(=O)(=O)c2cc(cc(c2OC)OC)/C=C/C(=O)[O-] C13344325
CN(CCC#N)c1ccc(cc1)/C=C(\C#N)/C(=O)Nc2ccccc2C(=O)[O-] C13345144
COc1cc(cc(c1OC)Cl)/C=C/C(=O)Nc2nc(cs2)CC(=O)[O-] C13405156
Cc1cccc(c1NC(=O)/C=C/c2cc(c(cc2OC)OC)OC)C(=O)[O-] C13432282
Cc1cccc(c1NC(=O)/C=C/c2cc(c(c(c2)OC)OC)OC)C(=O)[O-] C13432709
COc1cc(c(c(c1OC)OC)NC(=O)c2cc3c(s2)CCC3)C(=O)[O-] C13443864
CCCCN1c2c(c(cc(n2)C)COC)C(=O)N[C@H]1c3ccccc3C(=O)[O-] C22145379
[H]/N=c\1/c(c([n-]s1)C)C(=O)OCc2nnc(o2)c3ccc(cc3)C(C)(C)C C09500239
Cc1c(ccc2c1oc(=O)c3c2CCCC3)OCC(=O)NCCCC(=O)[O-] C02417705
CC(C)C(=O)Nc1cccc(c1)[N-]S(=O)(=O)c2ccsc2C(=O)OC C31669166
Cn1c2c(c(cc(n2)C3CC3)C(=O)NCCCOC4CCCCC4)c(n1)[O-] C32046824
CCOc1cc(ccc1O[C@H](C)C(=O)[O-])/C=C(/C#N)\c2[nH]c3ccccc3n2 C33432431
CCOc1cc(ccc1O)/C=N/n2c(nnc2[S-])COc3ccccc3 C01244117
CCOc1cc(ccc1O[C@@H](C)C(=O)[O-])/C=C(\C#N)/c2[nH]c3ccccc3n2 C04453049
CCCc1cc(nc(n1)SCC(=O)NC[C@H]2COc3ccccc3O2)[O-] C13120835
CCCOc1ccc(cc1)/C=N/N2[C@@H](NN=C2[S-])[C@H]3C4=C(CCC4)N=N3 C38979443
CCOC(=O)[C@H]1[C@@H]([C@@H](S[C@@H]1NC(=O)CSc2nccc(n2)[O-])C)C C39370832
CCOC(=O)[C@H]1[C@H]([C@@H](S[C@@H]1NC(=O)CSc2nccc(n2)[O-])C)C C39370834
Cc1cc(cc(c1C)S(=O)(=O)NC[C@H]2CN(CCO2)CC(C)C)C(=O)[O-] C13196334
C[C@H](c1ccccc1)Oc2ccc(cn2)C(=O)Nc3nc([n-]n3)C(F)(F)F C40153408
CC(=O)C1=C(C(=O)N([C@@H]1c2ccccc2O)CCc3ccc(c(c3)OC)OC)[O-] C40357903
CCCCS(=O)(=O)NCc1nc(cs1)c2ccc3c(c2)oc(n3)[O-] C41263159
Cc1ccc(cc1C)n2c(=O)ccc(n2)O/C=C(/NCCc3ccco3)\[O-] C43860063
CC(C)(C)C(=O)NCCC(=O)[C@H](C#N)c1nc2cc(ccc2c(n1)[O-])Cl C47373948
CN(C[C@H]1COCCO1)c2ccc(cc2C(=O)[O-])NC(=O)c3ccccc3F C35510966
c1ccc(cc1)c2c(oc(n2)SC/C(=N/c3[nH]ncn3)/[O-])c4ccccc4 C19849935
Cc1cccc(c1)N/C(=C(\C#N)/C(=O)CCc2nnc(o2)c3ccccc3)/[O-] C50753961
CCOc1ccccc1N/C(=C(\C#N)/C(=O)c2csc(n2)c3ccco3)/[O-] C50903110
COc1ccccc1/C=C/C(=C(/C#N)\C(=O)Nc2ccc(c(c2)OC)OC)/[O-] C50941004
COc1ccc(cc1Cl)N/C(=C(\C#N)/C(=O)c2ccc(cc2)/C=N\OC)/[O-] C50975119
COc1cccc(c1OC(F)F)/C=C/C(=C(/C#N)\C(=O)Nc2ccccn2)/[O-] C54729397
Cc1cc(c(cc1Cl)OC)N/C(=C(\C#N)/C(=O)CCc2cnn(c2)C)/[O-] C54810612
Cc1ccccc1OCCN(C)C(=O)c2cc(ccc2O)[N-]S(=O)(=O)C C55137943
CC(C)n1c(ccn1)NC(=O)c2ccc(cc2)[N-]S(=O)(=O)c3cccs3 C22292236
CCC(=O)Nc1cccc(c1)[N-]S(=O)(=O)c2cc(ccc2F)C(=O)OC C63150872
CS(=O)(=O)[N-]c1cccc2c1CCCN2CCC(=O)Nc3ccc(cc3)C#N C63506907
Cc1ccc(s1)S(=O)(=O)[N-]c2nc(cs2)c3cc([nH]c3)C(=O)OC C66250934
Cc1c(c(=O)n(n1C)c2ccccc2)N/C(=C(\C#N)/C(=O)C[C@H](C)C(C)(C)C)/[O-] C66729422
CCCc1nnc(n1CC(=O)Nc2ccc(cc2)SC(=O)N(C)C)[S-] C67048991
CCCCN(C)C(=O)c1ccccc1S(=O)(=O)[N-]c2ccc3c[nH]nc3c2 C67244097
CCc1ccc(cc1)NC(=O)[C@@H](Cc2cccc(c2OC)OC)c3[n-]nnn3 C05667433
CCCCn1cnnc1NS(=O)(=O)c2cc(c(cc2SCC(=O)[O-])Cl)C C01637835
CCc1ccc(cc1)N2C(=O)/C(=C/c3ccc(cc3)OCC(=O)[O-])/C(=O)N=C2O C02589573
c1ccc(c(c1)C2=NO[C@](C2)(CC(=O)[O-])C(=O)Nc3ccc(cc3)F)OCC#N C08994416
CCC(CC)(CC(=O)Nc1c(c(c(s1)C(=O)OC)C)C(=O)OC)C(=O)[O-] C10168617
c1ccc2c(c1)CCC[C@H]2NC(=O)COc3ccc(cc3[N+](=O)[O-])C(=O)[O-] C13054010
C[C@@H](C(=O)N[C@@H]1CCCc2c1cccc2)Oc3ccc(cc3[N+](=O)[O-])C(=O)[O-] C13054326
CCc1nc2ccccc2n1CC(=O)N/N=C/c3ccccc3OCC(=O)[O-] C08045881
Cc1ccc(cc1)c2nnc(n2CCC(=O)[O-])S[C@H](C)C(=O)NCc3ccco3 C13197141
c1ccc(c(c1)C(=O)[O-])NC(=O)CSc2nnnn2Cc3cccs3 C13234144
Cc1c(c(=O)n(n1C)c2ccccc2)NC(=O)[C@H](C)Oc3ccccc3C(=O)[O-] C13409783
Cc1c(sc(n1)C)C(=O)Nc2cc(c(cc2C(=O)[O-])OC)OCCOC C13451184
CN(C)S(=O)(=O)c1cc(ccc1OC)NC(=O)[C@@H]2CC=CC[C@@H]2C(=O)[O-] C13467865
CC(C)CCOC(=O)C[C@@H]1C(=O)NCCN1C(=O)[C@@H]2CCCC[C@@H]2C(=O)[O-] C14773537
CCCOc1ccc(cc1OC)c2nc(c(nn2)CCC(=O)NC(C)C)[O-] C34767165
Cc1c(c(sc1C(=O)OC)NC(=O)[C@@H]2CCCC[C@@H]2C(=O)[O-])C(=O)OC C04892199
CCOc1ccc(cc1OC)/C=N/N2[C@@H](NN=C2[S-])[C@@H]3C4=C(CCC4)N=N3 C38971613
CCOc1ccc(cc1OC)/C=N/N2[C@H](NN=C2[S-])[C@@H]3C4=C(CCC4)N=N3 C38971614
C[C@H]1c2cc(c(cc2OC(=O)[C@H]1CC(=O)Nc3[n-]ncn3)OCC(=C)C)Cl C39232355
COc1ccccc1c2n[nH]c(=S)n2/N=C/c3ccc(cc3)OCC(=O)[O-] C13352472
COc1cc(cc(c1)OC)c2n[nH]c(=S)n2/N=C/c3ccccc3C(=O)[O-] C13365231
C=CCOc1ccc(cc1)C(=O)C2=C(C(=O)N[C@@H]2c3cccc(c3)[N+](=O)[O-])[O-] C40125138
C=CCOc1cccc(c1)C(=O)C2=C(C(=O)N[C@H]2c3cccc(c3)[N+](=O)[O-])[O-] C40126055
CCCNC(=O)Cn1c(=O)c2c(csc2nc1c3ccccn3)C(=O)[O-] C40695393
CCCCc1cc(nc(n1)SCC(=O)Nc2nnc(s2)COC)[O-] C41628081
CCOc1ccc(cc1S(=O)(=O)N(C)C)NC(=O)CC(C)(C)CC(=O)[O-] C44830010
CCOc1cc(ccc1OC)/C=N/NC(=O)c2c(cn(n2)c3ccccc3)[O-] C08529796
CC(C)n1c(=O)c2ccccc2c(n1)/C(=C(\C#N)/C(=O)NCCCOC)/[O-] C49103081
CCCCCCN/C(=C(\C#N)/C(=O)CN1C(=O)C2(CCCCC2)N(C1=O)C)/[O-] C49228271
CCCCCn1c(=O)c2c(ccs2)nc1SC/C(=N/c3[nH]ncn3)/[O-] C33175266
Cc1ccc(s1)c2nc([n-]n2)NC(=O)CCCn3c4ccccc4oc3=O C50006517
c1ccc(c(c1)N/C(=C(\C#N)/C(=O)COc2cccc(c2)[N+](=O)[O-])/[O-])Cl C50811530
CCc1nc(on1)CCC/C(=C(/C#N)\C(=O)Nc2ccccc2OCC)/[O-] C50903480
CC(C)c1nc(on1)CCC/C(=C(\C#N)/C(=O)Nc2ccccc2OC)/[O-] C50937171
CC(C)Oc1ccc(cn1)/C(=C(/C#N)\C(=O)Nc2ccc(cc2)C(=O)N(C)C)/[O-] C51474680
CCn1c(nnc1SC/C(=C(/C#N)\C(=O)NC2CCCC2)/[O-])c3ccco3 C51651363
CS(=O)(=O)[N-]c1ccccc1CNc2ccc(c3c2nccc3)[N+](=O)[O-] C52190224
CCn1c2ccccc2nc1SC/C(=N/c3[nH]nc(n3)c4ccccn4)/[O-] C53526121
COc1ccc(cc1S(=O)(=O)Nc2cccc3c2OCCO3)/C=C/C(=O)[O-] C55685732
[H]\N=C(\C)/C(=C(/C)\[O-])/C(=O)COC(=O)c1cc(nn1c2ccccc2)c3ccco3 C58481561
c1cc(cc(c1)S(=O)(=O)[N-]c2ccc(cc2)C(=O)NCC3CC3)[N+](=O)[O-] C27458954
C=CCn1c(nnc1SC/C(=N/c2[nH]ncn2)/[O-])c3cccc(c3)Cl C59794776
CS(=O)(=O)[N-]c1ccc(cc1)OC(=O)c2ccc([nH]c2=O)c3ccco3 C62676843
COc1ccccc1N/C(=C(\C#N)/C(=O)/C=C/c2ccc(cc2[N+](=O)[O-])F)/[O-] C64101301
CCCc1nnc(n1CC(=O)NCc2cc(c(c(c2)OC)OCC)OC)[S-] C49992222
CCS(=O)(=O)[N-]c1ccccc1C(=O)N[C@H](C)c2cccc(c2)[N+](=O)[O-] C65872792
c1ccc(cc1)CCn2c(ccn2)[N-]S(=O)(=O)c3ccc4c(c3)oc(=O)[nH]4 C66252905
CCn1c(cc(n1)C)C(=O)Nc2nc(c(s2)c3nnc(n3CC=C)[S-])C C66621213
C[C@H](CC#N)Sc1ccccc1NS(=O)(=O)c2ccc(c(c2)[N+](=O)[O-])[O-] C66814013
CCc1nc(cs1)[C@@H]2C(=C(N(C(=O)N2)CCCCC(=O)[O-])C)C(=O)OC C67029814
COc1cc(ccc1OCC#N)/C=C/C(=O)OCC(=O)NC(=O)NCc2ccco2 C04318941
CC(=O)N[C@@H]1[C@H]([C@@H]([C@@H](O[C@@H]1SC(=O)NCCCl)COC(=O)C)OC(=O)C)OC(=O)C C05766152
CC(=O)N[C@H]1[C@H]([C@@H]([C@@H](O[C@@H]1SC(=O)NCCCl)COC(=O)C)OC(=O)C)OC(=O)C C05766154
CCN(CC)C(=O)C1=C(Oc2c(nc(o2)COC)[C@H]1c3ccc(c(c3)OC)OCC#N)N C08781298
CCOC(=O)CNC(=O)CSc1nnc(s1)NC(=O)c2cc(c(c(c2)OC)OC)OC C08822345
CC(C)CN([C@H]1CCS(=O)(=O)C1)C(=O)COC(=O)c2ccc(c(c2)[N+](=O)[O-])N C08825928
CCOC(=O)CCNC(=O)NC[C@@H]1CN(C(=O)O1)c2cc(c(c(c2)OC)OC)OC C08867646
CCCn1c(c(c(=O)n(c1=O)C)C(=O)CSc2nnc(o2)Cc3csc(n3)C)N C09254534
Cc1cc(c(n1c2ccc(cc2)S(=O)(=O)N)C)C(=O)CSc3nnnn3C[C@@H]4CCCO4 C09477977
CC(C)[C@H](C(=O)OC)NC(=O)CCc1nnc2n1nc(cc2)NCCCN3CCCC3=O C09746416
CC(=O)Nc1cccc(c1)NC(=O)COc2coc(cc2=O)CSc3nncn3C C10220374
Cc1ccc(cc1)Cn2c(c(c(n2)C)/C=C/C(=O)OCC(=O)c3c(n(c(=O)n(c3=O)C)C)N)C C11379102
CC(=O)N[C@H]1[C@@H]([C@@H]([C@@H](O[C@@H]1SC[C@@H](CCl)O)COC(=O)C)OC(=O)C)OC(=O)C C08867569
c1ccc(c(c1)CNC(=O)Cn2ccnc(c2=O)NCC(c3ccccn3)(F)F)n4cnnn4 C13579424
COC(=O)C(=C1Nc2ccccc2N1)C(=O)CSc3nnnn3C[C@H]4CCCO4 C14676523
CCCn1c(c(c(=O)n(c1=O)C)C(=O)CN2CCc3c2ccc(c3)S(=O)(=O)N(CC)CC)N C15400441
CCOC(=O)CNC(=O)CCc1nnc2n1nc(cc2)NCCCN3CCCC3=O C15776719
c1cc2nnc(n2nc1NCCCN3CCCC3=O)CCC(=O)NC[C@@H]4CCCO4 C15776751
C[NH+](C)CCOC(=O)[C@H]1[C@H]2C=C[C@@H]([C@@H]1C(=O)[O-])[C@H]([C@@H]2C(=O)[O-])C(=O)OCC[NH+](C)C C16163151
CC1=C(C(=O)NC(=O)[C@@H]1/C=N/CCCCCC/N=C/C2C(=C(C(=O)NC2=O)C#N)C)C#N C16694043
CCc1nnc(o1)CN(CC)C(=O)CSc2nc([nH]n2)N/N=C/c3ccc(cc3)C(=O)OC C20906100
CC(=O)O[C@@H]1[C@@H]([C@H](O[C@H]([C@H]1OC(=O)C)Oc2ccccc2N)C(=O)OC)OC(=O)C C22048816
CCn1c(nnc1SCC(=O)OCC(=O)NC(=O)NCCOC)c2cccs2 C09619359
Cn1cnnc1SCc2ccc(cc2)C(=O)NNC(=O)c3ccc(=O)n(n3)CCOC C24350342
Cc1cc(no1)NC(=O)[C@H](C)SCC(=O)N[C@@H](CC(=O)OC(C)C)c2ccccc2[N+](=O)[O-] C24482948
Cc1cc(no1)NC(=O)[C@@H](C)SCC(=O)N[C@@H](CC(=O)OC(C)C)c2ccccc2[N+](=O)[O-] C24482960
CC(C)Cn1c(c(c(=O)n(c1=O)C)C(=O)CSc2nncn2c3ccccc3OC)N C28872351
CCN([C@H]1CCS(=O)(=O)C1)C(=O)[C@@H](C)Sc2nnc(n2Cc3ccco3)CCC(=O)N C32895045
CC[C@@H](C)NC(=O)c1ccc2c(c1)n3c(nn(c3=O)CC(=O)NC(C)C)n(c2=O)CC=C C35481502
CCOC(=O)c1c(nc(s1)NC(=O)CNC(=O)Cn2cnc3c(c2=O)c(c(s3)C)C)C C02924826
CCCOc1ccc(cc1OCC)C(=O)OCC(=O)c2c(n(c(=O)n(c2=O)C)C)N C05978201
COCCNc1c2cnn(c2ncn1)CCNC(=O)/C=C/c3ccc(cc3)[N+](=O)[O-] C38484160
CCOC(=O)CC1=NN=C2[C@H]1[C@H](C(=C(O2)N)C#N)c3ccc(c(c3OC)OC)OC C00663145
C[NH+](C)CCOC(=O)[C@H]1[C@H]2C=C[C@@H]([C@H]1C(=O)[O-])[C@H]([C@H]2C(=O)[O-])C(=O)OCC[NH+](C)C C33742111
Cn1cc(c(n1)OC)C(=O)N2CCN(CC2)CCNC(=O)Nc3cc(c(c(c3)OC)OC)OC C44455210
CCCOc1ccc(cc1C2=N[C@@H]3C(=NN=N3)C(=O)N2)NC=C(C(=O)OCC)C(=O)OCC C44709948
COCCn1c(nnc1SCC(=O)NC(=O)Nc2ccc3c(c2)OCCO3)c4ccncc4 C45247368
Cn1c(nnc1SCc2c(c(sc2C(=O)OC)N)C(=O)OC)N3CCOCC3 C46691496
CCOC(=O)Cn1c(nnn1)CN(CCCO)Cc2cc3ccc(c(c3[nH]c2=O)C)C C57640344
c1ccc(cc1)CCn2c(nnn2)CN(CCCO)Cc3cc4cc5c(cc4[nH]c3=O)OCO5 C13494307
CC[C@@H](c1nnnn1CC(=O)OCC)N(CCCO)Cc2cc3cc(ccc3[nH]c2=O)C C13496004
CC[C@H](c1nnnn1C[C@@H]2CCCO2)N(CCCO)Cc3cc4cc(ccc4[nH]c3=O)OCC C13496032
CCc1nnc(o1)CN(CC)C(=O)CSc2nc([nH]n2)N/N=C/c3c(nn(c3C)CC=C)C C59831491
C[C@H](c1nnc(o1)C2CCC2)Sc3nc([nH]n3)N/N=C/c4cnn(c4)CCOC C59883889
Cc1nnc(o1)CSc2nnc(s2)NC(=O)CSc3[nH]nc(n3)c4ccncc4 C59886515
COCCn1cc(cn1)/C=N/Nc2[nH]nc(n2)SCC(=O)Oc3ccc(cc3)OC C59887468
COc1cc(c(cc1OC)OC)C(=O)NCC(=O)Nc2ccc(cc2)n3cncn3 C60376131
Cc1nc(nn1c2[n-]nc(n2)C(F)(F)F)C(=O)N[C@H](CC3=c4ccccc4=[NH+]C3)C(=O)OC C63111007
COC(=O)CC1=C([C@H](S[C@H]1C(=O)OC)NC(=O)CSc2[nH]nc(n2)C3CC3)C(=O)OC C38676529
C[C@H](Cn1cnc2c1ncnc2N)OC[P@@](=O)(OC)OCOC(=O)OC(C)C C65747867
CNC(=O)/C(=c\1/n(c(=O)/c(=C/2\C(=O)NC(=O)S2)/s1)c3ccccc3)/C#N C04540087
C[C@@H](c1ccc2c(c1)OCCOCCOc3cc(ccc3OCCOCCO2)[C@H](C)O)O C04577320
c1ccc2c(c1)CCC[C@@]23C(=O)N(C(=O)N3)CC(=O)N[C@H]4CCS(=O)(=O)C4 C03531217
Cc1c2cc3c(cc2oc(=O)c1CC(=O)N[C@@H]4CS(=O)(=O)C[C@@H]4O)OC(CC3)(C)C C08764288
CCOC(=O)C1=C(OC2=C([C@]13c4ccccc4N(C3=O)C(=O)C)C(=O)C[C@@H](C2)C)N C10339245
CCn1cc(c(=O)c2c1nc(cc2)C)C(=O)Nc3ccc4c(c3)NC(=O)[C@H](O4)C C12785095
CCc1[nH]c(nn1)S[C@H](C)C(=O)Nc2c(n(n(c2=O)c3ccccc3)C)C C14116527
Cc1cc(c(n1c2ccc(cc2)F)C)C(=O)NNC(=O)C3=NN(C(=O)CC3)C C17444969
C[C@H](c1ccc2c(c1)OCCOCCOc3ccc(cc3OCCOCCO2)[C@H](C)O)O C18029503
Cn1c(=O)cc(cn1)N2CC[C@H](C2)CNC(=O)c3cn[nH]c3c4cccs4 C23145976
c1ccc2c(c1)c(nn(c2=O)CC(=O)Nc3nc(cs3)C[NH+]4CCCC4)[O-] C12786793
CSc1ccc(cc1)N2C[C@@H](CC2=O)C(=O)Nc3ccc(nc3)N4CCNC(=O)C4 C31718203
C1CN(CCC1C(=O)N)CN2C(=O)C(=O)N(C2=O)C34CC5CC(C3)CC(C5)C4 C32532750
c1cc(cc(c1)S(=O)(=O)N2CCNC(=O)C2)C(=O)N[C@@H]3CCCc4c3cco4 C32771150
Cn1cc(c(c1c2nc3cc(ccc3n2C)NC(=O)C4CC4)O)C(=O)N5CCCC5 C36370054
c1ccc(c(c1)n2c(c(cn2)C(=O)NNC(=O)c3ccccn3)n4cccc4)F C36397661
CC1=C2[C@@H](SCC(=N[C@@H]2N(N1)C3=NC=NC4=NC=N[C@@H]43)O)c5cccc(c5)F C38576128
CC1=C2[C@H](SCC(=N[C@H]2N(N1)C3=NC=NC4=NC=N[C@@H]43)O)c5ccccc5F C38587268
CC1=C2[C@@H](SCC(=N[C@@H]2N(N1)C3=NC=NC4=NC=N[C@@H]43)O)c5cccs5 C38588169
c1cc(oc1)c2ccc(=O)n(n2)CCNC(=O)C(=O)Nc3ccc(cc3)Cl C38717867
c1ccc(c(c1)NC(=O)C(=O)NCCn2c(=O)ccc(n2)c3ccco3)Cl C38946078
CCn1cc(cn1)NC(=O)NCCN2C(=O)/C(=C\c3ccccc3)/SC2=O C43060615
CC1(Oc2ccc(cc2O1)NC(=O)C(=O)N3CCC[C@H](C3)C(=O)NC4CC4)C C51839006
[H]\N=C\1/C(=C\c2ccc(c(c2)OC)OC)/C(=O)N=C3N1N=C(S3)c4ccc(cc4)O C18119324
CCn1c(=O)c2c(ccs2)n(c1=O)CC(=O)Nc3cccc(c3)NC(=O)C C57478757
Cc1ccc2c(c1)cc(c(=O)[nH]2)[C@@H](c3nnnn3C4CCCC4)N5CCC(CC5)O C57589461
Cc1cc(nc(n1)n2c(c(c(n2)C)CC(=O)N(CC(=O)N)C3CCCC3)C)C C58396571
CC(=O)Nc1ccc(c(c1)F)C(=O)CSc2nnnn2c3ccc(cc3)O C07293810
c1cc2c(cc1S(=O)(=O)N3CCc4cc5c(cc4C3)OCCO5)[nH]c(=O)[nH]2 C62617556
CC(=O)Oc1ccc2c(c1)occ(c2=O)[C@H]3[C@@H]4C(=c5ccccc5=[NH+]4)C[C@@H](N3)C(=O)[O-] C63349975
CC1=C2[C@H](SCC(=O)N[C@@H]2N(N1)C3=NC=NC4=NC=N[C@@H]43)c5ccccc5F C38587260
CC1=C2[C@@H](SCC(=O)N[C@@H]2N(N1)C3=NC=NC4=NC=N[C@@H]43)c5ccc(c(c5)F)F C38585606
CN(C)S(=O)(=O)NC(=O)Cc1csc(n1)NC(=O)c2ccccc2F C52768370
Cc1ccc(cc1)N2C[C@H](CC2=O)[C@H]3NC(=NO3)c4ccc5c(c4)[nH]c(=O)n5C C64891003
CCc1nc(cs1)CC(=O)NNC(=O)c2c3ccccc3c(=O)n(n2)CC C55091654
Cc1ccc(cc1NC(=O)c2nc3ncc(cn3n2)Br)NC(=O)C C65640604
CCc1nnc(s1)NC(=O)C(=O)N[C@@H](C)c2ccc(cc2)N3CCCC3=O C65996209
CC(=O)N[C@@H](CC(=O)Nc1cccc(c1)n2cnnn2)c3c(cccc3F)F C66272749
CCn1c(c(c(n1)C)CNC(=O)CN2C(=O)[C@]3(CCc4c3cccc4)NC2=O)C C66478240
C[C@H]1CCC[C@@H](C1)NC(=O)CN2CCN(CC2)[C@@H](C)C(=O)Nc3ncccn3 C66566600
Cc1c(scn1)CN(C)C(=O)Nc2ccc(c(c2)OC)S(=O)(=O)NC C66680255
Cn1c(c(c(=O)n(c1=O)C)C(=O)CN2CCO[C@H](C2)c3ccc(c(c3)F)F)N C66850937
Cc1cc(ccc1NC(=O)NCCCn2cncn2)C(=O)N3CCCC[C@H]3C C66967249
CC[C@@H](C)NC(=O)[C@@H]1CSCN1C(=O)Cc2c(nc3cc(=O)[nH]n3c2C)C C67044271
CCn1c(c(c(n1)C)CNC(=O)Nc2ccc(c(c2)OC)N3CCCC3=O)C C67256618
c1cc2c(c(c1)Cl)OCC[C@H]2NC(=O)C(=O)Nc3cccnc3n4cccn4 C67399213
Cc1cc(cc(c1)C(=O)NCC(=O)N2CCN(CC2)C(=O)C(=O)NC(C)C)C C41846224
CC(=O)N[C@H]1CCCN(C1)C(=O)C(=O)Nc2ccc(c(c2)Cl)n3cccn3 C67530074
CCn1c(c(c(n1)C)CNC(=O)C(=O)Nc2ccc(nc2)N3CCCCC3)C C67596956
CCn1c(c(c(n1)C)CNC(=O)C(=O)Nc2cc(ccc2C)C(=O)N(C)C)C C67597032
Cc1cccn2c1nc(c(c2=O)/C=C\3/C(=O)N(C(=S)S3)CCCC(=O)[O-])N(C)Cc4ccccc4 C02508685
C[C@]12CC[C@H]3[C@@H]([C@@H]1CC[C@@H]2O)CCC4=C/C(=N\OCC(=O)NC[C@@H](CC(=O)[O-])c5ccccc5)/CC[C@]34C C12296999
CC(C)C[C@@H](C(=O)[O-])NC(=O)CCC(=O)O[C@H]1CC[C@H]2[C@@]1(CC[C@@H]3[C@H]2CCC4=CC(=O)CC[C@]34C)C C12661511
Cc1cc(ccc1OC(C)C)c2c(cn(n2)c3ccccc3)/C=C\4/C(=O)N(C(=S)S4)CCC(=O)[O-] C16742117
C[C@@]12C[C@@H]([C@@H]3[C@@H]([C@H]1CC[C@]2(C(=O)COC(=O)CC(C)(C)CC(=O)[O-])O)CCC4=CC(=O)C=C[C@@]34C)O C16890014
CC[C@H](C(=O)[O-])Oc1ccc(cc1OCC)/C=C/2\C(=O)N(C(=S)S2)c3ccc(cc3)N(CC)CC C16918352
Cc1c(cnn1c2ccccc2)C(=O)C3=C(C(=O)N([C@@H]3c4ccc(cc4)F)CCCN5CCOCC5)[O-] C09176867
CCOc1cc(ccc1O)[C@@H]2C(=C(C(=O)N2CCCn3ccnc3)[O-])C(=O)c4ccc5c(c4)C[C@@H](O5)C C09361334
c1ccc2c(c1)c(c[nH]2)CCNC(=O)/C(=C\c3cc(c(c(c3)Br)OCC(=O)[O-])Cl)/C#N C22826336
Cc1c(sc(n1)N2[C@H](C(=C(C2=O)[O-])C(=O)c3ccncc3)c4cccc(c4)OCCC(C)C)C(=O)C C33379319
CCOc1cc(ccc1OCC=C)[C@@H]2C(=C(C(=O)N2CCCN3CCOCC3)[O-])C(=O)c4cccs4 C33498022
CCOc1cc(ccc1OCCC(C)C)[C@@H]2C(=C(C(=O)N2Cc3ccncc3)[O-])C(=O)c4cccs4 C33509894
CCOc1ccc(cc1)C(=O)C2=C(C(=O)N([C@H]2c3ccc(c(c3)OCC)OCC=C)Cc4ccco4)[O-] C34920406
CCOc1cccc(c1)C(=O)C2=C(C(=O)N([C@H]2c3cc(c(c(c3)Br)O)OC)CCCOC)[O-] C35278507
CCOc1ccc(cc1OCC)[C@@H]2C(=C(C(=O)N2c3nc(c(s3)C(=O)C)C)[O-])C(=O)c4ccc(cc4)F C35297662
CCCCOc1ccc(cc1OC)[C@@H]2C(=C(C(=O)N2CCCOC)[O-])C(=O)c3ccc4c(c3)C[C@@H](O4)C C05918774
CCOC(=O)c1c(nc(s1)N2[C@H](C(=C(C2=O)[O-])C(=O)/C=C/c3ccccc3)c4ccc(c(c4)OC)O)C C35420614
Cc1c(sc(n1)N2[C@@H](C(=C(C2=O)[O-])C(=O)/C=C/c3ccccc3)c4ccc(c(c4)OC)OC)C(=O)C C35420933
CCCOc1ccc(cc1OCC)[C@@H]2C(=C(C(=O)N2c3nnc(s3)C)[O-])C(=O)/C=C/c4ccccc4 C35421177
Cc1c(sc(n1)C)C(=O)C2=C(C(=O)N([C@@H]2c3ccc(cc3)F)c4nc(c(s4)C(=O)OCC=C)C)[O-] C35565857
CCCOc1cccc(c1)[C@@H]2C(=C(C(=O)N2c3nc(c(s3)C(=O)C)C)[O-])C(=O)c4c(nc(s4)C)C C35566071
CCCOc1ccc(cc1OCC)[C@H]2C(=C(C(=O)N2Cc3ccccc3)[O-])C(=O)c4c(nc(s4)C)C C35568197
CCOC(=O)C1=C(N=C2N([C@@H]1c3ccc(c(c3)OC)OC)C(=CS2)/C=C(/N4CCN(CC4)C(=O)C)\[O-])C C35702361
CC(=O)[C@@H]1CC[C@@H]2[C@@]1(CC[C@@H]3[C@@H]2CCC4=C/C(=N\OCC(=O)NCC(C)(C)[C@@H](C(=O)[O-])O)/CC[C@@]34C)C C36369741
C[C@]12CCC(=O)C[C@@H]1CC[C@@H]3[C@@H]2CC[C@]4([C@H]3CC[C@@H]4OC(=O)CCC(=O)N[C@@H](CCSC)C(=O)[O-])C C12878117
CCOP(=O)([C@]1(C=C(C(=O)c2c1cccc2)Br)[N-]S(=O)(=O)c3ccccc3)OCC C02274961
CCCCCn1c(c(c(c(c1=O)C#N)C)C(=O)CCCN2C(=O)/C(=C/c3cccs3)/SC2=S)[O-] C38616847
Cc1c(c(=O)n(c(c1C(=O)CCN2C(=O)/C(=C/c3ccc(cc3)OC)/SC2=S)[O-])CC(C)C)C#N C38617593
Cc1c(c(=O)n(c(c1C(=O)CCN2C(=O)/C(=C/c3ccc(cc3)F)/SC2=S)[O-])CCOC)C#N C38620608
CCOCCCn1c(c(c(c(c1=O)C#N)C)C(=O)CN2C(=O)/C(=C/c3ccc(cc3)F)/SC2=S)[O-] C38621452
CCCCCCn1c(c(c(c(c1=O)C#N)C)C(=O)CN2C(=O)/C(=C/c3cccs3)/SC2=S)[O-] C38627404
COc1cc(ccc1OC(=O)CSCC=C)/C=N\c2ccc(cc2)S(=O)(=O)[N-]c3nccs3 C33776582
CCCCn1c(c(c(c(c1=O)C#N)C)/C=C/2\C(=O)N(C(=S)S2)CCC(=O)[O-])N3CCC(CC3)C C39770591
c1cc(cc(c1)Br)[C@H]2C(=C(C(=O)N2CCCN3CCOCC3)[O-])C(=O)/C=C/c4ccco4 C39849494
Cc1cc(ccc1OCC(C)C)c2c(cn(n2)c3ccccc3)/C=C/4\C(=O)N(C(=S)S4)CC(=O)[O-] C39983419
c1ccc(cc1)/C=C/CSc2nnc(s2)N3[C@H](C(=C(C3=O)[O-])C(=O)c4ccco4)c5cccnc5 C40000557
Cc1ccc(o1)C(=O)C2=C(C(=O)N([C@H]2c3cccnc3)c4nnc(s4)SC/C=C/c5ccccc5)[O-] C40000565
CCCOc1ccc(cc1OCC)[C@H]2C(=C(C(=O)N2CCO)[O-])C(=O)c3ccc(cc3)Br C40077013
C=CCOc1ccc(cc1)C(=O)C2=C(C(=O)N([C@@H]2c3ccccc3Br)CCOCCO)[O-] C40099410
COc1cc(ccc1OCc2ccccc2)[C@H]3c4c([nH]nc4C(=O)N3CCO)c5cc(ccc5[O-])Cl C39897970
CC(C)Oc1c(cc(cc1Br)/C=C\2/C(=O)N(C(=S)S2)CCCCCC(=O)[O-])OC C40927797
CCOc1cc(cc(c1OCCC(C)C)Br)/C=C/2\C(=O)N(C(=S)S2)CCC(=O)[O-] C40937779
CCCCN1C(=O)[C@H]2[C@H](N[C@@]([C@@H]2C1=O)(Cc3ccccc3)C(=O)[O-])c4cc(ccc4OC)Br C43221131
CC[C@@H](C)[C@H](C(=O)[O-])NC(=O)CO/N=C/1\CC[C@]2([C@@H]3CC[C@@]4([C@@H]([C@H]3CCC2=C1)CC[C@@]4(C(=O)C)O)C)C C43743486
C[C@@]12CCC(=O)C[C@H]1CC[C@H]3[C@H]2CC[C@@]4([C@@H]3CC[C@@H]4OC(=O)CCC(=O)N[C@@H](CCSC)C(=O)[O-])C C43743558
C[C@@]12CCC(=O)C[C@H]1CC[C@H]3[C@H]2CC[C@@]4([C@@H]3CC[C@H]4OC(=O)CCC(=O)N[C@H](CCSC)C(=O)[O-])C C43743561
C[C@@]12CC[C@@H]3[C@H]([C@@H]1CC[C@@]2(C)O)CCC4=C/C(=N/OCC(=O)NC[C@@H](CC(=O)[O-])c5ccccc5)/C=C[C@@]34C C43743691
CCOC(=O)C1=C(N=C(/C(=C(/[O-])\OCC)/[C@H]1c2ccccc2C(F)(F)F)C[S@@](=O)c3ccccc3)C C26381895
C[C@]12CC/C(=N\OCC(=O)N[C@H](CCSC)C(=O)[O-])/C=C1CC[C@@H]3[C@H]2CC[C@]4([C@@H]3CC[C@]4(C)O)C C51347578
CCOc1ccc(cc1)[C@H]2C(=C(N=C3C2=C(CCC3)[O-])SCC(=O)Nc4ccc(cc4)NC(=O)C)C#N C02310212
CCOc1ccc(cc1C)c2c(cn(n2)c3ccccc3)/C=C\4/C(=O)N(C(=S)S4)CCCC(=O)[O-] C02308800
Cc1cccn2c1nc(c(c2=O)/C=C\3/C(=O)N(C(=S)S3)CCC(=O)[O-])NC[C@H](c4ccccc4)O C01885438
CC(=O)[C@@H]1CC[C@H]2[C@@]1(CC[C@@H]3[C@H]2CCC4=C/C(=N\OCC(=O)NCC(C)(C)[C@H](C(=O)[O-])O)/CC[C@@]34C)C C12296649
CC[C@@H](C)[C@H](C(=O)[O-])NC(=O)CCC(=O)O[C@@H]1CC[C@H]2[C@@]1(CC[C@@H]3[C@H]2CCC4=CC(=O)CC[C@]34C)C C12661520
C[C@]12CC[C@@H]3[C@H]([C@H]1CC[C@H]2OC(=O)CCC(=O)N[C@@H](CCSC)C(=O)[O-])CCC4=CC(=O)CC[C@]34C C12661541
CC(C)C[C@@H](C(=O)[O-])NC(=O)CO/N=C/1\CC[C@@]2([C@H]3CC[C@]4([C@H]([C@@H]3CCC2=C1)CC[C@@]4(C(=O)C)O)C)C C12873122
C[C@]12CC/C(=N\OCC(=O)N[C@@H](CCSC)C(=O)[O-])/C=C1CC[C@@H]3[C@@H]2CC[C@]4([C@H]3CC[C@]4(C)O)C C12875790
CC(C)C[C@H](C(=O)[O-])NC(=O)CO/N=C/1\CC[C@@]2([C@@H]3CC[C@]4([C@H]([C@@H]3CCC2=C1)CC[C@]4(C(=O)C)O)C)C C15956714
CCOc1cc(ccc1OCCC(=O)[O-])/C=C/2\C(=O)N(C(=S)S2)c3ccc(cc3)Br C16919600
CCOc1cc(ccc1OCCC(=O)[O-])/C=C/2\C(=O)N(C(=S)S2)CCc3ccc(c(c3)OC)OC C16919685
Cc1c(cnn1c2ccccc2)C(=O)C3=C(C(=O)N([C@@H]3c4ccccc4F)CCCN5CCOCC5)[O-] C08986387
C[C@H]1Cc2cc(ccc2O1)C(=O)C3=C(C(=O)N([C@H]3c4ccc(cc4)N(C)C)CCCN5CCOCC5)[O-] C09311956
CC(C)Oc1ccc(cc1F)C(=O)C2=C(C(=O)N([C@H]2c3ccc(cc3)C(=O)OC)CCN4CCOCC4)[O-] C09015254
CCOc1cc(ccc1OCC=C)[C@H]2C(=C(C(=O)N2CCCOC)[O-])C(=O)c3ccc4c(c3)C[C@@H](O4)C C09312161
CCOc1cc(ccc1OCC=C)[C@H]2C(=C(C(=O)N2CCCOC)[O-])C(=O)c3ccc4c(c3)C[C@H](O4)C C09313044
Cc1cc(ccc1OCC=C)C(=O)C2=C(C(=O)N([C@@H]2c3ccc(cc3)N(C)C)CCN4CCOCC4)[O-] C24116528
Cc1ccc(c(c1)C(=O)C2=C(C(=O)N([C@H]2c3cc(c(c(c3)Br)O)OC)CCCOC)[O-])C C34943760
CCOc1ccc(cc1OC)[C@@H]2C(=C(C(=O)N2Cc3ccncc3)[O-])C(=O)c4ccc5c(c4)OCCO5 C35025814
c1cc(ccc1C(=O)C2=C(C(=O)N([C@@H]2c3ccc(cc3Cl)Cl)CCOCCO)[O-])Br C35225612
CCOc1cc(ccc1OCC=C)[C@@H]2C(=C(C(=O)N2Cc3ccncc3)[O-])C(=O)c4ccc(cc4)Cl C35275723
CCOc1cccc(c1)C(=O)C2=C(C(=O)N([C@@H]2c3cc(c(c(c3)Br)O)OC)CCCOC)[O-] C35278511
CC(C)C[C@H](C(=O)[O-])NC(=O)CCC(=O)O[C@H]1CC[C@@H]2[C@@]1(CC[C@@H]3[C@@H]2CCC4=CC(=O)CC[C@]34C)C C35361846
CCCOc1cccc(c1)[C@H]2C(=C(C(=O)N2c3nc(c(s3)C(=O)C)C)[O-])C(=O)c4c(nc(s4)C)C C35566072
Cc1c(sc(n1)C)C(=O)C2=C(C(=O)N([C@@H]2c3ccc(c(c3)OC)OCC(C)C)c4nnc(s4)C)[O-] C35566259
Cc1c(sc(n1)C)C(=O)C2=C(C(=O)N([C@H]2c3ccc(c(c3)OC)OCCC(C)C)CCCOC)[O-] C35566856
C[C@H]1Cc2cc(ccc2O1)C(=O)C3=C(C(=O)N([C@@H]3c4cc(c(c(c4)OC)OC)OC)C[C@@H]5CCCO5)[O-] C15880023
CCn1c(c(c(c(c1=O)C#N)C)/C=C\2/C(=O)N(C(=S)S2)CCCCCC(=O)[O-])N3CCCCC3 C33813443
Cc1c(c(=O)n(c(c1C(=O)CN2C(=O)/C(=C/c3ccc(cc3)F)/SC2=S)[O-])CCCOC)C#N C38620999
CC/C(=C/c1[n+](c2cc(ccc2s1)Cl)CCC(=O)[O-])/C=C\3/N(c4ccccc4S3)CCC(=O)[O-] C38646291
CCCn1c(c(c(c(c1=O)C#N)C)/C=C\2/C(=O)N(C(=S)S2)CCCC(=O)[O-])N3CCC(CC3)C C39990040
CCCCn1c(c(c(c(c1=O)C#N)C)/C=C\2/C(=O)N(C(=S)S2)CCC(=O)[O-])N3CCC[C@@H](C3)C C39990436
c1ccc(cc1)/C=C/CSc2nnc(s2)N3[C@@H](C(=C(C3=O)[O-])C(=O)c4ccco4)c5cccnc5 C40000556
C=CCOc1ccccc1[C@H]2C(=C(C(=O)N2CCOCCO)[O-])C(=O)c3ccc(cc3)Br C40076959
CCOc1ccc(cc1C)C(=O)C2=C(C(=O)N([C@H]2c3ccc(cc3)Br)CCOCCO)[O-] C40085550
Cc1cc(ccc1OCC=C)C(=O)C2=C(C(=O)N([C@H]2c3cc(ccc3OC)Br)CCO)[O-] C40092282
C=CCOc1ccc(cc1)C(=O)C2=C(C(=O)N([C@H]2c3ccccc3Br)CCOCCO)[O-] C40099411
CCCCn1c(c(c(c(c1=O)C#N)C)C(=O)CCCN2C(=O)/C(=C/c3cccs3)/SC2=S)[O-] C40522293
CC[C@@H](C)n1c(c(c(c(c1=O)C#N)C)C(=O)CCCN2C(=O)/C(=C/c3ccc(cc3)F)/SC2=S)[O-] C40522665
CC[C@H](C)[C@H](C(=O)[O-])NC(=O)CCC(=O)O[C@@H]1CC[C@@H]2[C@]1(CC[C@@H]3[C@@H]2CCC4=CC(=O)CC[C@@]34C)C C43740630
C[C@@]12CC[C@@H]3[C@H]([C@@H]1CC[C@@H]2OC(=O)CCC(=O)N[C@@H](CCSC)C(=O)[O-])CCC4=CC(=O)CC[C@@]34C C43740654
C[C@@]12CC/C(=N\OCC(=O)N[C@@H](CCSC)C(=O)[O-])/C=C1CC[C@H]3[C@H]2CC[C@@]4([C@@H]3CC[C@@]4(C)O)C C43743421
CC[C@@H](C)[C@@H](C(=O)[O-])NC(=O)CO/N=C/1\CC[C@]2([C@@H]3CC[C@@]4([C@@H]([C@H]3CCC2=C1)CC[C@@]4(C(=O)C)O)C)C C43743484
CC[C@H](C)[C@H](C(=O)[O-])NC(=O)CO/N=C/1\CC[C@]2([C@@H]3CC[C@@]4([C@@H]([C@H]3CCC2=C1)CC[C@@]4(C(=O)C)O)C)C C43743487
C[C@@]12CCC(=O)C[C@H]1CC[C@H]3[C@H]2CC[C@@]4([C@@H]3CC[C@H]4OC(=O)CCC(=O)N[C@@H](CCSC)C(=O)[O-])C C43743559
C[C@@]12CC[C@H]3[C@H]([C@@H]1CC[C@@]2(C)O)CCC4=C/C(=N/OCC(=O)NC[C@@H](CC(=O)[O-])c5ccccc5)/C=C[C@@]34C C43743692
C[C@@]12CC[C@H]3[C@@H]([C@@H]1CC[C@@H]2O)CCC4=C/C(=N\OCC(=O)NC[C@@H](CC(=O)[O-])c5ccccc5)/CC[C@@]34C C43746950
c1ccc(cc1)CCN2C(=O)[C@H]3[C@@H]([NH2+][C@@]([C@@H]3C2=O)(CC(=O)[O-])C(=O)[O-])c4ccc(cc4)/C=C/c5ccccc5 C44173247
COc1ccccc1NC(=O)CN2C(=O)/C(=C/c3cc(ccc3OCC(=O)[O-])Br)/NC2=O C59315972
Cc1ccc2c(c1)[C@@]3([C@H]4[C@@H]([C@H](N3)CCC(=O)[O-])C(=O)N(C4=O)CCc5ccc(c(c5)OC)OC)C(=O)N2 C43746500
COc1ccccc1OCCn2cc(c3c2cccc3)/C=C/4\C(=O)N=C(N(C4=O)Cc5cccs5)[O-] C09090000
C[C@]12CCC(=O)C=C1CC[C@@H]3[C@@H]2CC[C@]4([C@H]3CC[C@@]4(C#C)OC(=O)CCC(=O)[O-])C C04083831
c1cc2c(ccc(c2nc1)/N=C/c3cc(cc(c3[O-])Br)[N+](=O)[O-])Cl C01230204
CC[C@@H](C)[C@H](C(=O)[O-])N1C(=O)c2c(c(c(c(c2Cl)Cl)Cl)Cl)C1=O C00938089
CCc1ccccc1N2C(=O)[C@H]3C4c5ccccc5C([C@@H]3C2=O)(c6c4cccc6)C(=O)[O-] C03635194
Cc1ccc(cc1C)n2c(cc(c2C)C(=O)CSc3c(c(cc(n3)C)C)C(=O)[O-])C C13022164
C[C@@H]1Cc2c(c3ccccc3nc2/C(=C/c4cc(cc5c4OCOC5)F)/C1)C(=O)[O-] C13272781
c1ccc2c(c1)N(C[C@@H](O2)C(=O)[O-])C(=O)/C=C/c3ccc(c(c3)Cl)Br C13434374
CCc1ccccc1N2C(=O)/C(=C\c3ccccc3OCC(=O)[O-])/SC2=S C16909836
c1ccc(c(c1)/C=C/2\C(=O)N(C(=S)S2)c3ccc(c(c3)Cl)F)OCCC(=O)[O-] C16911408
c1cc(ccc1[C@@H]2C(=C(C(=O)N2c3nccs3)[O-])C(=O)c4ccc(cc4)F)F C05818992
CCc1nnc(n1/N=C/c2cc(n(c2C)c3ccc(cc3)Br)C)[S-] C05576558
Cc1cc(c(n1c2cccc(c2)F)C)/C=C/3\C(=NC(=O)N(C3=O)C4CCCCC4)[O-] C10058949
CCCn\1c(=O)c(=C2C=Cc3ccccc3N2C)s/c1=C/4\C(=NC(=S)S4)[O-] C13634233
Cc1c(sc(n1)N2[C@H](C(=C(C2=O)[O-])C(=O)c3cccs3)c4ccccc4F)C C04312430
Cc1c(sc(n1)N2[C@@H](C(=C(C2=O)[O-])C(=O)c3cccs3)c4ccccc4F)C C04312429
Cc1c(sc(n1)N2[C@H](C(=C(C2=O)[O-])C(=O)c3cccs3)c4ccc(cc4)F)C C08837987
Cc1c(sc(n1)N2[C@@H](C(=C(C2=O)[O-])C(=O)c3cccs3)c4ccc(cc4)F)C C08837986
Cc1c(sc(n1)N2[C@H](C(=C(C2=O)[O-])C(=O)c3cccs3)c4cccc(c4)Cl)C C08895884
COc1cccc(c1)c2c(cn(n2)c3ccccc3)/C=C\4/C(=NC(=S)S4)[O-] C17196443
CCCn1cc(c2c1cccc2)/C=C/3\C(=NC(=S)N(C3=O)C4CCCCC4)[O-] C17249110
Cc1ccc(cc1C)C2=C(C(=NS2(=O)=O)[N-]c3ccc(c(c3)Cl)OC)C C20465713
COc1ccc(cc1)c2c(cn(n2)c3ccccc3)/C=C\4/C(=NC(=S)S4)[O-] C23200502
CCN(c1nc(cs1)/C=C/c2ccc3c(cc(c(c3n2)[O-])Cl)Cl)C(=O)C C28625455
CN(C)C(=O)c1ccc(c(c1)[N-]S(=O)(=O)c2cc(cc(c2)Cl)Cl)Cl C31776275
Cc1ccc(cc1)N2C(=O)/C(=C\c3cc4c5c(c3)CCCN5CCC4)/C(=NC2=S)[O-] C16956449
COc1ccc(cc1)c2nnc(n2/N=C\c3ccc(s3)Br)[S-] C16712425
c1ccc(cc1)C(=O)C2=C(C(=O)N([C@@H]2c3ccccc3F)c4ccc(cn4)Br)[O-] C01219298
c1ccc2c(c1)cc(c(n2)Cl)/C=C(\C#N)/c3nc4ccc(cc4c(n3)[O-])Br C09090433
c1cc(oc1)CN2[C@@H](C(=C(C2=O)[O-])C(=O)c3cccs3)c4ccc(c(c4)Cl)Cl C34934456
c1cc(oc1)CN2[C@@H](C(=C(C2=O)[O-])C(=O)c3ccc(cc3)Br)c4cccs4 C34934683
c1cc(c(cc1Br)Cl)OCc2nnc(n2C[C@H]3CCCO3)[S-] C17083046
CCc1ccc(cc1)N2C(=O)/C(=C/c3cc(n(c3C)c4ccc(cc4)C)C)/C(=NC2=S)[O-] C02307008
Cc1c(c(=O)n(c(c1C(=O)c2c(c3c(s2)cccc3Cl)Cl)[O-])C)C#N C38615863
c1cc(c(cc1Cl)S(=O)(=O)[N-]c2cc3c4c(c2)CCC(=O)N4CCC3)Cl C38692071
c1ccc(c(c1)c2ccc(o2)C3=NC(=O)C4=C5CCCC[C@@H]5SC4=N3)C(=O)[O-] C38984237
CC(C)Cn1c2ccccc2c3c1-c4nc5cc(c(cc5c(=O)n4CC3)Br)[O-] C39541517
Cc1c(sc(n1)Cl)S(=O)(=O)[N-]c2cc(ccc2OC)Br C49569218
Cc1ccc(cc1)/C=C\S(=O)(=O)[N-]c2cc(ccc2Cl)N3CCCC3=O C55588351
CCO/C(=C/1\C(=O)/C(=C/c2ccc(o2)C)/S\C1=N/c3ccc(cc3)Br)/[O-] C59105426
CCN1C(=O)/C(=C/c2cc(n(c2C)c3ccc(c(c3)C)Br)C)/C(=NC1=S)[O-] C59182300
COc1ccc(cc1Cl)C(=O)n2c(c3cc(ccc3nc2=S)Br)[O-] C20258686
CC(C)CCSC1=NC(=O)[C@H]2[C@H](C3=C(CC(CC3=NC2=N1)(C)C)[O-])c4cccs4 C39775852
c1ccc(cc1)C(c2ccccc2)N3CCN(CC3)c4cnnc(c4Br)[O-] C14233541
Cc1cc(on1)c2c(sc(c2S(=O)(=O)[N-]c3cccc(c3C)Cl)C)C C64845457
Cc1ccc(cc1F)[N-]S(=O)(=O)c2c(sc(c2c3c(c(no3)C)C)C)C C64845857
Cc1cc(c(c(c1)C)[N-]S(=O)(=O)C2=C(S[C@H](C2)[C@H]3C(=C(N=N3)C)C)C)C C65137813
CC1=C(N=N[C@@H]1[C@H]2CC(=C(S2)C)S(=O)(=O)[N-]c3ccc(c(c3)Cl)F)C C65137840
C[C@@H]1C=C2C(=C(C(=N2)/C(=N/c3ccc(cc3Cl)Cl)/[O-])CN4CCOCC4)S1 C65139069
CC1(Cc2c(sc(n2)[N-]S(=O)(=O)c3ccc(c(c3)Cl)C#N)C(=O)C1)C C66247100
Cc1ccc(cc1F)/C=C(/c2nc(c3c(c(sc3n2)C(=O)OC)C)[O-])\Cl C67427940
c1cc(cc(c1)[N+](=O)[O-])C2=NO[C@H]3[C@@H]2[C@H]4C[C@@H]3[C@H]5[C@@H]4C(=O)N(C5=O)CC(=O)[O-] C05244717
c1cc2c(cc1S(=O)(=O)[O-])C(=O)c3c(ccc(c3C2=O)Cl)[N+](=O)[O-] C04091254
CN(C)c1ccc(cc1[N+](=O)[O-])/C=C\2/C(=O)N(C(=S)S2)CC(=O)[O-] C13343747
c1cc(c(cc1[N+](=O)[O-])/C=N\N2C(=O)[C@H]3[C@@H]4C=C[C@H]([C@@H]3C2=O)[C@H]5[C@@H]4C5)[O-] C15767856
CCc1nnc(s1)[N-]S(=O)(=O)c2ccc(cc2)N3C(=O)C=CC3=O C19767097
Cc1ccc(cc1[N+](=O)[O-])n2c(cc(c2C)/C=C/3\C(=NC(=S)N(C3=O)C)[O-])C C04674076
C=CCN1C(=O)[C@@]2(Cc3cc(ccc3N4[C@@H]2COCC4)[N+](=O)[O-])C(=NC1=S)[O-] C04624646
CCN(CC)c1ccc(cc1)/C=C/2\C(=NN(C2=O)c3nc(c(nn3)C)[O-])C C05091574
c1ccc(c(c1)/C(=N/c2nnnn2/N=C/c3ccc(cc3)F)/[O-])[N+](=O)[O-] C00717860
Cc1cc2n(n1)[C@H](CCN2C(=O)c3cnn(c3)[C@@H](C)C(=O)[O-])C(F)(F)F C20324859
CCC(=Nc1c(n(n(c1=O)c2ccccc2)C)C)c3c(n(c(=O)n(c3=O)C)C)[O-] C17250347
C[C@H](c1cccc(c1)[N+](=O)[O-])N(C)C(=O)c2ccc3c(c2)nc(=S)n(c3[O-])C C25836521
Cn1c2c(c(c(c1=O)/C=N/c3ccc(cc3)[N+](=O)[O-])[O-])c(=O)n(c(=O)n2C)C C03953347
Cc1c(nc2nnc(n2n1)SCC(=O)N(c3ccccc3)C(C)C)[O-] C04251406
CCn1c(c2ccc(cc2nc1=S)C(=O)N3CCN(CC3)c4ccc(cc4)[N+](=O)[O-])[O-] C16601093
c1cc(cc(c1)S(=O)(=O)[N-]c2ccc(cc2)C#N)S(=O)(=O)[C@H]3CCS(=O)(=O)C3 C31773065
CN(C)c1ccc(cc1)N\2[C@@H]3CS(=O)(=O)C[C@@H]3S/C2=N\C(=O)CCC(=O)[O-] C32502727
CCCn1c2c(c(c(s2)C(=O)[O-])C)c(=O)n(c1=O)CC(=O)N(C)C C34779080
CCc1nn2c(=O)c(c(nc2s1)C)S(=O)(=O)[N-]c3ccc(c(c3)Cl)OC C08594365
CN1[C@@H](N=N[C@@H]1SCc2[n-]nnn2)Cn3c4ccccc4c(=O)c5c3cccc5 C39217838
CCc1cc2c(s1)ncnc2SCC3=NC(=O)C4=C([C@H](OC4=N3)C)C(=O)[O-] C39680031
Cc1cccc(c1)n2c(nnc2SCC3=NC(=O)C4=C([C@H](SC4=N3)C(=O)[O-])C)C C39690038
C[C@H]1C(=C2C(=NC(=NC2=O)CSc3nnc(o3)C4CCCCC4)O1)C(=O)[O-] C39692513
C[C@H]1CCCCN1c2c(c(ncn2)N3CCC(CC3)C(=O)[O-])[N+](=O)[O-] C40612827
Cc1c(c(n(n1)C)C)C(=O)C2=C(C(=O)N([C@@H]2c3cccc(c3)[N+](=O)[O-])C)[O-] C41539032
c1cc(cc(c1)[N+](=O)[O-])C2=NO[C@@H]3[C@H]2[C@@H]4C[C@H]3[C@@H]5[C@H]4C(=O)N(C5=O)CC(=O)[O-] C43730059
CC\1=NN(C(=O)/C1=C\c2ccc(o2)c3cccc(c3)[N+](=O)[O-])c4[n-]nnn4 C12412892
Cc1c(c(n(c(=O)c1C#N)C)[O-])/C=N/c2ccc(cc2[N+](=O)[O-])[N+](=O)[O-] C39893601
c1cc(ccc1[N-]S(=O)(=O)c2ccc(cc2)[N+](=O)[O-])N3C(=O)CCCC3=O C57498918
Cc1c(c(on1)C)S(=O)(=O)[N-]c2ccccc2c3nnc4n3CCCCC4 C24346182
CCN1C(=O)/C(=C\c2cc(cc(c2[O-])[N+](=O)[O-])[N+](=O)[O-])/SC1=S C59514309
c1cc(cc(c1)n2c(=O)ccc(n2)[O-])C(=O)N3CCCN(CC3)c4nccs4 C61430958
c1cc2c(ccn2C/C(=C(\C#N)/C(=O)N3CCCCC3)/[O-])cc1[N+](=O)[O-] C62675529
CC(=O)Nc1ccc2c(c1)nc3c(n2)c(n(c(=O)n3)C4CCCCC4)[O-] C13569700
CC\1=NC2=NC(=NC(=O)[C@@H]2[C@H](/C1=C(/[O-])\OC)c3ccc(cc3)[N+](=O)[O-])SC C39731776
Cc1ccnc(n1)SCc2cc(=O)n3c(n2)nc([n-]3)c4cccnc4 C09483253
c1cc(ccc1[C@H]2CC(=O)N=C3N2N=C([N-]3)N4C(=O)[C@H]5CC=CC[C@@H]5C4=O)Cl C17208289
CC1=CC[C@@H](O1)CN(C)C(=O)c2cnn(c2C(F)(F)F)c3ccc(nn3)[O-] C64059607
Cc1cc(nc(n1)[N-]S(=O)(=O)c2ccc(cc2)N3C(=O)[C@@H]4CC=C(C[C@H]4C3=O)Cl)C C04001685
c1cc(ccc1CS(=O)(=O)/N=C(/c2ccc3c(c2)COC3)\[O-])[N+](=O)[O-] C50204918
c1cc(cc(c1)F)[N-]S(=O)(=O)c2cc(cs2)c3nnc(o3)C(=O)N4CCCC4 C65098782
Cc1c(cc(o1)[C@@H]2C(=CN=N2)C(=O)N3CCCC3)S(=O)(=O)[N-]c4cc(ccc4F)F C65258983
Cc1ccc(c(c1)F)[N-]S(=O)(=O)c2cc(oc2C)[C@H]3C(=CN=N3)C(=O)N4CCCC4 C65259084
Cc1ccccc1[N-]S(=O)(=O)c2cc(oc2C)[C@H]3C(=CN=N3)C(=O)N(C)C C65259292
Cc1c(c2ccccc2[nH]1)/C(=C(/C#N)\C(=O)Cc3nc4ncccn4n3)/[O-] C66004452
Cn1cccc1c2csc(n2)[N-]S(=O)(=O)c3ccc(cc3F)[N+](=O)[O-] C66254044
Cn1cc(c(n1)c2ccc(cc2)[N+](=O)[O-])/C(=N/S(=O)(=O)N3CCCCC3)/[O-] C66520064
CC1CCC(CC1)N2C[C@H](CC2=O)/C(=N/c3[nH]nc(n3)c4ccco4)/[O-] C66927481
Cc1c(nnn1c2ccc3c(c2)cccn3)/C(=C(/C#N)\C(=O)N4CCCC4)/[O-] C67001463
C[C@@H]1C[C@H](CC(C1)(C)C)C/C(=N/S(=O)(=O)c2cn(c(=O)n(c2=O)C)C)/[O-] C67600618
COC(=O)c1ccccc1N2C(=O)[C@@H]3[C@@H]([NH2+][C@]4([C@@H]3C2=O)c5ccccc5NC4=O)Cc6ccccc6 C08789151
Cn1c2c(c(=O)n(c1=O)C)n(c(n2)C[NH+]3CCC(CC3)C(=O)N)Cc4ccc(cc4Cl)Cl C10249586
Cc1cc(c2c(c1)cc(c(=O)[nH]2)[C@@H](c3nnnn3C(C)(C)C)[NH+]4CCN(CC4)c5ccc(cc5)O)C C06177893
C[NH+]1CCc2c(sc3c2C(=O)N[C@H](N3)c4ccc(c(c4)OC)OC(=O)c5ccc(cc5)OC)C1 C08874816
Cc1cccc(c1C)NC(=O)C[NH+]2CCN(CC2)CN3C(=O)[C@](NC3=O)(C)c4ccc5c(c4)CCC5 C20639304
C[NH+]1CCN(CC1)[C@@H](CNC(=O)C(=O)Nc2ccc3c(c2)OCO3)c4ccc5c(c4)CCCN5C C22735047
c1cc(c(cc1NS(=O)(=O)c2ccc3c(c2)CCCC3)C(=O)N4CCCCCC4)N5CC[NH2+]CC5 C33121115
CC1=C([C@@H](N2CCCSC2=[NH+]1)c3cccc(c3)NC(=O)N(C)C)C(=O)Nc4ccccc4OC C35337722
c1ccc(cc1)C[C@@H](C(=O)N2CCC3(CC2)[C@@H]4C(=NC=N4)CC[NH2+]3)NC(=O)c5ccc6c(c5)OCO6 C38573605
CSCC[C@H](C(=O)N1CCC2(CC1)[C@H]3C(=NC=N3)CC[NH2+]2)NC(=O)c4ccc5ccccc5c4 C39034817
c1ccc(cc1)C[C@H](C(=O)N2CCC3(CC2)[C@@H]4C(=NC=N4)CC[NH2+]3)NC(=O)c5ccc6c(c5)OCO6 C39232255
c1ccc(cc1)C[P@@]2(=O)N[NH+]3C[C@@H]4C=C(C(=C[C@@H]4C[C@@H]3CO2)O)S(=O)(=O)Oc5ccccc5 C39466720
CSC1=C[C@@H]2C[NH+]3[C@@H](C[C@@H]2C=C1S(=O)(=O)Oc4ccccc4)CO[P@@](=O)(N3)c5ccccc5O C39467572
c1ccc(cc1)OS(=O)(=O)C2=C[C@@H]3C[C@H]4CO[P@@](=O)(N[NH+]4C[C@@H]3C=C2F)c5ccccc5O C39467585
c1ccc(cc1)CC2=C[C@@H]3C[C@H]4CO[P@@](=O)(N[NH+]4C[C@@H]3C=C2O)S(=O)(=O)Oc5ccccc5 C39469600
COC(=O)[C@@H]1CC2=C3CC=CC=C3N=C2[C@@H]4N1[C@@H](C[C@H](C4)[NH2+]CCO)c5ccc(cc5)OC(F)(F)F C39560782
CCn1c(c(c(n1)C)Br)C(=O)N2C[C@H](C3(C2)CC[NH2+]CC3)C(=O)NCc4ccc(cc4C)C C39607181
Cc1ccc(cc1C)CCNC(=O)[C@@H]2CN(CC23CC[NH2+]CC3)C(=O)[C@@H]4COc5ccccc5O4 C39609320
Cc1ccc(cc1C)CCNC(=O)[C@H]2CN(CC23CC[NH2+]CC3)C(=O)[C@H]4COc5ccccc5O4 C39609323
Cc1cc(=O)oc2c1cccc2OCC(=O)N3C[C@@H](C4(C3)CC[NH2+]CC4)C(=O)N[C@H]5CCC[C@@H]([C@@H]5C)C C39637471
Cc1cc(=O)oc2c1cccc2OCC(=O)N3C[C@H](C4(C3)CC[NH2+]CC4)C(=O)N[C@H]5CCC[C@@H]([C@@H]5C)C C39637472
CCc1ccc(cc1)CCNC(=O)[C@@H]2CN(CC23CC[NH2+]CC3)C(=O)[C@@H]4COc5ccccc5O4 C39654517
Cc1cc(n(n1)C(C)(C)C)C(=O)N2C[C@@H](C3(C2)CC[NH2+]CC3)C(=O)N[C@H](C)c4ccc(cc4)Br C39657096
C[C@@H](CNC(=O)[C@@H]1CN(CC12CC[NH2+]CC2)C(=O)c3cccnc3Cl)Oc4ccccc4Cl C39666437
C[C@H]1C(=C(N=N1)C)[C@@H](C)NC(=O)[C@@H]2CN(CC23CC[NH2+]CC3)C(=O)c4ccc(c(c4)C(F)(F)F)F C39674267
c1ccc(c(c1)CCNC(=O)[C@H]2CN(CC23CC[NH2+]CC3)C(=O)[C@@H]4COc5ccccc5O4)Br C39683738
c1ccc(c(c1)CCNC(=O)[C@@H]2CN(CC23CC[NH2+]CC3)C(=O)[C@H]4COc5ccccc5O4)Br C39683739
c1ccc(c(c1)CNC(=O)[C@H]2CN(CC23CC[NH2+]CC3)C(=O)c4csc5c4cccc5)N6CCOCC6 C39694379
CCc1ccc(cc1)[C@@H](C)NC(=O)[C@H]2CN(CC23CC[NH2+]CC3)C(=O)c4c(noc4c5cc(on5)C)C C39696204
c1cc2c(cc1C(=O)N3CCCN(CC3)c4ccc(c[nH+]4)NC(=O)Nc5ccc(c(c5)F)F)OCO2 C40415848
Cc1ccc(cc1N2CCCC2=O)NC(=O)C(=O)NC[C@@H](c3ccc4c(c3)CCCN4C)[NH+](C)C C49508587
C[C@]12CCC(=O)C=C1CC[C@@H]3C2=CC[C@]4([C@H]3CC[C@@]4(C(=O)CN5CC[NH+](CC5)Cc6c(ccc[nH+]6)[O-])O)C C40466450
C[C@H](C(=O)Nc1nc(cs1)c2ccc(c(c2)F)F)[NH+]3CCC(CC3)n4c5ccccc5[nH]c4=O C45513228
c1ccc(cc1)n2c(cc(=O)nc2SCC(=O)N3CC[NH+](CC3)C45CC6CC(C4)CC(C6)C5)N C12377087
Cc1c(sc2c1c(=O)[nH]c(n2)C[NH+]3CCN(CC3)CC(=O)N4c5ccccc5NC(=O)C[C@@H]4C)C C22247923
Cc1cccc(n1)N2C(=O)c3ccccc3/C(=C/Nc4ccccc4[C@@H]5C(=O)NC(=S)N=[NH+]5)/C2=O C39948560
c1ccc(cc1)CCN2C(=O)[C@@H]3[C@@H](N[C@]4([C@@H]3C2=O)c5ccccc5NC4=O)CC6=c7ccccc7=[NH+]C6 C63376020
c1ccc(cc1)CN2C(=O)[C@@H]3[C@H](N[C@]4([C@@H]3C2=O)c5cccc(c5NC4=O)Cl)CC6=c7ccccc7=[NH+]C6 C63376035
COCCN1C(=O)[C@@H]2[C@@H](N[C@]3([C@@H]2C1=O)c4cc(ccc4NC3=O)Cl)CC5=c6ccccc6=[NH+]C5 C63376181
Cc1ccc(cc1)CNC(=O)[C@H](C)NC(=O)[C@@H]2CC3=c4ccccc4=[NH+][C@H]3[C@H]5N2C(=O)c6c5cccc6 C63383456
C[C@@H](C(=O)NCc1ccccc1Cl)NC(=O)[C@@H]2CC3=c4ccccc4=[NH+][C@H]3[C@H]5N2C(=O)c6c5cccc6 C63383475
CC(C)[C@@H](C(=O)NC1CCCC1)NC(=O)[C@@H]2CC3=c4ccccc4=[NH+][C@@H]3[C@H]5N2C(=O)c6c5cccc6 C63383853
CC(C)[C@@H](C(=O)NC1CCCC1)NC(=O)[C@@H]2CC3=c4ccccc4=[NH+][C@H]3[C@H]5N2C(=O)c6c5cccc6 C63383856
c1cc(ccc1CN2CCOCC2)NC(=O)CNC(=O)N3CCC4=c5cc(ccc5=[NH+][C@H]4C3)Cl C63389440
c1ccc(cc1)CN2C(=O)[C@@H]3[C@H](N[C@]4([C@@H]3C2=O)c5cc(ccc5NC4=O)F)CC6=c7ccccc7=[NH+]C6 C63472931
c1ccc2=[NH+]CC(=c2c1)C[C@@H]3[C@H]4[C@H](C(=O)N(C4=O)C[C@H]5CCCO5)[C@]6(N3)c7cc(ccc7NC6=O)Cl C63479777
c1ccc2=[NH+]CC(=c2c1)C[C@H]3[C@H]4[C@H](C(=O)N(C4=O)C[C@H]5CCCO5)[C@]6(N3)c7cc(ccc7NC6=O)Cl C63479779
c1ccc2=[NH+]CC(=c2c1)C[C@H]3[C@H]4[C@H](C(=O)N(C4=O)C[C@@H]5CCCO5)[C@]6(N3)c7cccc(c7NC6=O)Cl C63479816
c1ccc2=[NH+]CC(=c2c1)C[C@H]3[C@H]4[C@H](C(=O)N(C4=O)C[C@H]5CCCO5)[C@]6(N3)c7cc(ccc7NC6=O)F C63480043
Cc1ccc2=[NH+][C@@H](C=c2c1)C(=O)NCC3=N[C@H](O[C@@H]3C)c4cccc(c4)NC(=O)c5cc(oc5C)C C64002202
C[C@@H]1[C@H]([C@@H]([C@@H]([C@@H](O1)n2ccc(nc2=O)NC(=O)C)OC(=O)C)OC(=O)C)NC(=O)C C05103607
C[C@H](C(=O)OCC(=O)c1c(n(c(=O)n(c1=O)C)C)N)NS(=O)(=O)c2cccc3c2nsn3 C03422047
CC[C@@H](C)[C@@H](c1nnc(o1)S(=O)(=O)C)NS(=O)(=O)[C@@H]2CS(=O)(=O)C[C@@H]2O C08971675
c1cc(ccc1CS(=O)(=O)c2nnc(o2)CCNS(=O)(=O)C3=CCS(=O)(=O)C3)F C09025048
Cc1ccc(cc1)N2C(=O)/C(=C\NNc3nc4c(n3C)c(=O)n(c(=O)n4C)C)/C(=O)NC2=S C09292744
C=CCn1c(=O)n(c(=O)n(c1=O)CC(=O)Nc2c(c3c(s2)CCC3)C(=O)N)CC=C C09442467
c1ccc2c(c1)C(=NS2(=O)=O)NCCCC(=O)NNC(=O)c3ccc(cc3)n4cnnn4 C09508343
C[C@@]1(C(=O)N(C(=O)N1)CC(=O)c2ccc(cc2)N(C)S(=O)(=O)C)c3cccc(c3)n4cnnn4 C09548463
CNC(=O)NC(=O)[C@@H](c1ccccc1)OC(=O)CCNC2=NS(=O)(=O)c3c2cccc3 C09551569
c1ccc2c(c1)C(=NS2(=O)=O)NCCC(=O)NNC(=O)c3ccc(cc3)n4cnnn4 C09994362
COCCn1c(c(c(=O)[nH]c1=O)C(=O)CN2C(=O)/C(=C/c3cccs3)/SC2=O)N C10538745
C[C@]1(C(=O)N(C(=O)N1)CC(=O)NC(=O)NCc2ccco2)c3ccc4c(c3)OCCO4 C11316452
CCSc1nnc(s1)NC(=O)CSc2c3c(nc(n2)C)n(c(=O)n(c3=O)C)C C11758061
CCCN([C@H]1CCS(=O)(=O)C1)C(=O)CN2C(=O)[C@](NC2=O)(C)c3cccc(c3)n4cnnn4 C12745912
c1ccc2c(c1)OC[C@@H](O2)c3nnc(o3)SCC(=O)c4c(n(c(=O)[nH]c4=O)C5CC5)N C13116047
Cc1c(c(n(n1)[C@@H]2CCS(=O)(=O)C2)C)CN(C)C(=O)CN3C(=O)[C@@]4(CCCC[C@@H]4C)NC3=O C14247035
CC[C@@]1(C(=O)N(C(=O)N1)NC(=O)COC(=O)[C@H](C)NC2=NS(=O)(=O)c3c2cccc3)C C15752922
c1cc(ccc1CNS(=O)(=O)c2ccc(cc2)N3C(=O)CCS3(=O)=O)S(=O)(=O)N C16669767
Cn1c(c(c(=O)n(c1=O)C)C(=O)CSc2nnc(o2)C[C@@H]3CCS(=O)(=O)C3)N C18622019
Cc1c2c(cc(nc2n(n1)[C@H]3CCS(=O)(=O)C3)C4CC4)C(=O)OCC(=O)N5CCNC5=O C21441849
C[C@]1(C(=O)N(C(=O)N1)CC(=O)c2c(n(c(=O)n(c2=O)C)C)N)c3ccc(c(c3)OC)OC C24875375
C[C@@]1(C(=O)N(C(=O)N1)CC(=O)c2c(n(c(=O)n(c2=O)C)C)N)c3ccc4c(c3)OCCO4 C24875404
Cn1cc(c(=O)n(c1=O)C)/C=C/C(=O)Nc2ccc(cc2)NC(=O)NC[C@@H]3CCCO3 C27980395
Cc1c2c(n(n1)c3ccc4nncn4n3)NC(=O)C[C@@H]2c5ccc(c(c5)OC)OCC(=O)N C33011476
Cn1cnnc1SCC(=O)Nc2ccc(cc2)C(=O)N3CCN(CC3)CC(=O)N4CCCCC4 C12749780
c1ccc(cc1)n2c3c(cn2)c(nc(n3)C4CC4)SCC(=O)Nc5c[nH]c(=O)[nH]c5=O C13150652
Cc1cc(cc(c1C(=O)O[C@H]2[C@H](O[C@@H]([C@@H]2OC(=O)C)n3ccc(=O)[nH]c3=O)CO)OC)O C35270875
c1cc(ccc1NC(=O)CCc2csc(n2)NC(=O)c3ccc(=O)[nH]c3)n4cnnn4 C38517132
CC(=O)OCO[P@@]1(=O)OC[C@@H]2[C@@H](O1)[C@H]([C@@H](O2)n3c4c(c(ncn4)N)nc3Cl)O C38580972
CC(=O)O[C@@H]1[C@H]2[C@@H]([C@@H](C(=O)O2)OC(=O)C)O[C@@H]1n3cc(c(=O)[nH]c3=O)Br C36644209
c1ccn2c(c1)nnc2Sc3c4c(ncn3)n(cn4)[C@H]5[C@@H]([C@@H]([C@H](O5)C(=O)NC6CC6)O)O C39265532
CCCC1=NN([C@H]2C1=NC(=NC2=O)c3cc(ccc3OCC)S(=O)(=O)N4CCNCC4)C C39937006
C1CS(=O)(=O)C[C@@H]1Cc2nnc(o2)SCC(=O)c3c(n(c(=O)[nH]c3=O)C4CC4)N C13115890
Cn1cc(c(=O)n(c1=O)C)S(=O)(=O)N[C@@H](CCSC)c2nnc3n2cccc3 C40563087
Cc1ccccc1[C@H]2[C@H]3[C@@H](C(=O)N(C3=O)c4cccc(c4)[N+](=O)[O-])[C@@]([NH2+]2)(CO)C(=O)[O-] C33916984
c1cc(cc(c1)[N+](=O)[O-])N2C(=O)[C@H]3[C@@H]([NH2+][C@@]([C@@H]3C2=O)(CO)C(=O)[O-])c4ccc(cc4)C#N C33913993
C[C@@H]([C@@]1([C@@H]2[C@@H]([C@@H]([NH2+]1)c3ccc4c(c3)OCCO4)C(=O)N(C2=O)c5cccc(c5)[N+](=O)[O-])C(=O)[O-])O C43221050
c1c(nc(cn1)N2CCC3(CC2)OCCO3)/C(=[NH+]/N=C(\N4CCC5(CC4)OCCO5)/[S-])/N C44552148
CCN([C@H]1CCS(=O)(=O)C1)C(=O)[C@H](C)Sc2nnnn2c3cccc(c3)NC(=O)C C46580247
Cc1cc(c(o1)C)c2cc(c(=O)n(n2)CC(=O)Nc3ccc(c(c3)OC)n4cnnn4)N C57744276
CC[C@]1(C(=O)N(C(=O)N1)NC(=O)CN2CCN(CC2)C(=O)c3c4ccccc4[nH]n3)C C58218452
C[C@H]1NC(=NN1c2[nH]ncn2)C(=O)NCCN3C(=O)/C(=C/c4ccccc4)/SC3=O C39795266
C[C@H]([C@@H](C(=O)[O-])NC(=O)[C@H](CC1=c2ccccc2=[NH+]C1)N3C(=O)[C@@H]4C=CC=CC4=NC3=O)O C63374267
C[C@H]([C@@H](C(=O)[O-])NC(=O)[C@H](C(C)C)N1C(=O)[C@@]2([C@@H]3C(=c4ccccc4=[NH+]3)CCN2C1=O)C)O C63374910
C[C@@H](C(=O)N[C@@H](C)C(=O)[O-])NC(=O)[C@H](CC1=c2ccccc2=[NH+]C1)N3C(=O)[C@@H]4C=CC=CC4=NC3=O C63376005
C[C@@H](C(=O)N[C@@H](C)C(=O)[O-])NC(=O)[C@H](CC1=c2ccccc2=[NH+]C1)N3C(=O)[C@H]4C=CC=CC4=NC3=O C63376006
C[C@@H]([C@H](C(=O)[O-])NC(=O)[C@@H](CC1=c2ccccc2=[NH+]C1)N3C(=O)[C@@H]4C=CC=CC4=NC3=O)O C63384347
[H]/N=C\1/C(=C\c2ccc(c(c2)OC)OS(=O)(=O)C)/C(=O)N=C3N1N=C(S3)S(=O)(=O)CC C20208360
c1ccc(cc1)C2=NN=C(C2)C(=O)NNC(=O)CCNC3=NS(=O)(=O)c4c3cccc4 C38643151
Cc1c(c(=O)[nH]c(n1)N2CCOCC2)CCC(=O)N(C)CC3=NC(=O)[C@@H]4C(=N3)C=CS4 C38701533
CN(C)S(=O)(=O)n1cc(c2c1cccc2)/C=C(/C(=O)NCC[NH+]3CCOCC3)\NC(=O)c4ccccc4 C08766764
c1cc(ccc1NS(=O)(=O)c2cc(ccc2Cl)C(=O)N3CC[NH+](CC3)CC(=O)NC4CC4)F C09385667
C[C@@H]1CCCC[NH+]1CCNC(=O)CCC(=O)Nc2nc(cs2)c3cc4ccc(cc4oc3=O)OC C09590298
C[C@H]1CCCC[NH+]1CCNC(=O)CCC(=O)Nc2nc(cs2)c3cc4ccc(cc4oc3=O)OC C09590302
CCCn1c2ccc(cc2nc1C[NH+]3Cc4ccccc4C[C@H]3C(=O)N)S(=O)(=O)N5CCOCC5 C09731453
c1cc2c(cc1C[NH+]3CCC(CC3)(c4ccc5c(c4)cc(o5)C(=O)NC[C@@H]6CCCO6)O)OCCO2 C12135423
Cc1ccc(cc1)NC(=S)N(CC[NH+]2CCOCC2)Cc3cc4cc5c(cc4[nH]c3=O)OCCO5 C12468099
C[C@H](C(=O)NC(=O)Nc1ccc2c(c1)OCCO2)[NH+]3CCC(CC3)C(=O)c4ccc5c(c4)OCCO5 C14329287
c1cc(cc(c1)NC(=O)C[C@H]2C(=O)NCCN2C(=O)C[NH+]3CCN(CC3)C(=O)c4ccco4)C(F)(F)F C19818658
c1ccc(c(c1)N2CC[NH+](CC2)CCCNC(=O)CCn3c(=O)c4cc5c(cc4[nH]c3=S)OCO5)F C20644459
C[NH+]1CCN(CC1)c2c(cccc2Cl)NC(=S)NC(=O)c3ccc(c(c3)[N+](=O)[O-])N4CCOCC4 C20976535
Cc1cccc(c1)Cn2c3c(nc2N4CCC(CC4)(C(=O)N)[NH+]5CCCCC5)n(c(=O)n(c3=O)C)C C21313832
CC[NH+]1CCN(CC1)c2ccc(c(c2)C)NC(=O)c3ccc(cc3)NC(=O)CSc4nnnn4C C22086923
C[C@@H](C(=O)c1c(n(c(=O)n(c1=O)C)C)N)[NH+]2CCN(CC2)C(c3ccc(cc3)F)c4ccc(cc4)F C23291991
c1cc(sc1)[C@H](CNC(=O)c2ccc(cc2)S(=O)(=O)N[C@@H]3CCS(=O)(=O)C3)[NH+]4CCCC4 C25383501
c1cc2[nH+]cc(n2c(c1)N3CCN(CC3)C(=O)CCS(=O)(=O)c4ccc5cc(ccc5c4)Cl)N C29055794
CCOC(=O)c1c2c(sc1NC(=O)C3=CC=CN4C3=NS(=O)(=O)CC4)C([NH2+]C(C2)(C)C)(C)C C32738596
Cc1ccc(cc1)NC(=O)c2nnc(s2)C(=O)N3CCC(CC3)CC(=O)NCC[NH+]4CCCCCC4 C33024858
C[C@H]1CCC[NH+](C1)CCCNC(=O)CC2CCN(CC2)C(=O)c3nnc(s3)C(=O)Nc4ccccc4 C33024963
C[NH+](C)CCNC(=O)[C@@H]1[C@@H](OC(=O)N1Cc2ccccc2)c3ccc(cc3)NC(=O)c4cccs4 C35750018
C[NH+](C)CCNC(=O)[C@H]1[C@@H](OC(=O)N1Cc2ccccc2)c3ccc(cc3)NC(=O)c4cccs4 C35750020
C[NH+](C)CCNC(=O)[C@@H]1[C@H](OC(=O)N1Cc2ccccc2)c3ccc(cc3)NC(=O)c4cccs4 C35750022
COc1ccc(c(c1)OC)C2=NN([C@@H](C2)c3ccc4c(c3)OCO4)C(=O)C[NH+]5CCC(CC5)C(=O)N C36342428
COc1cc(cc(c1OC)OC)C(=O)N[C@@H](Cc2ccccc2)C(=O)N3CCC4(CC3)[C@H]5C(=NC=N5)CC[NH2+]4 C38573561
CC(C)NC(=O)c1ccccc1NC(=O)[C@@H]2CCC[NH+](C2)Cc3nc(no3)c4ccc(c(c4)OC)OC C38893275
CSCC[C@H](C(=O)N1CCC2(CC1)[C@H]3C(=NC=N3)CC[NH2+]2)NC(=O)c4ccc(o4)Br C39272575
Cc1cc(n(n1)C(C)(C)C)C(=O)N2C[C@@H](C3(C2)CC[NH2+]CC3)C(=O)NC[C@H](C)Oc4ccc(cc4)F C39596329
Cc1cc(no1)c2c(c(no2)C)C(=O)N3C[C@H](C4(C3)CC[NH2+]CC4)C(=O)NC[C@@H](C)Oc5ccc(cc5)F C39596340
Cc1cc(no1)c2c(c(no2)C)C(=O)N3C[C@@H](C4(C3)CC[NH2+]CC4)C(=O)NC[C@H](C)Oc5ccc(cc5)F C39596345
Cc1cc(=O)oc2c1cccc2OCC(=O)N3C[C@@H](C4(C3)CC[NH2+]CC4)C(=O)NCCCOC(C)C C39605236
c1ccc(cc1)CO[C@@H]2CCC[C@H]2NC(=O)[C@@H]3CN(CC34CC[NH2+]CC4)C(=O)[C@@H]5COc6ccccc6O5 C39609096
c1ccc(cc1)CO[C@@H]2CCC[C@H]2NC(=O)[C@H]3CN(CC34CC[NH2+]CC4)C(=O)[C@H]5COc6ccccc6O5 C39609099
CCOc1cccc(c1)CCNC(=O)[C@@H]2CN(CC23CC[NH2+]CC3)C(=O)[C@@H]4CCCN4C(=O)C(F)(F)F C39609424
CCOc1cccc(c1)CCNC(=O)[C@H]2CN(CC23CC[NH2+]CC3)C(=O)[C@@H]4CCCN4C(=O)C(F)(F)F C39609425
CCOc1cccc(c1)CCNC(=O)[C@@H]2CN(CC23CC[NH2+]CC3)C(=O)c4cccc(c4C)OC(=O)C C39609524
CC(=O)Oc1ccccc1C(=O)N2C[C@H](C3(C2)CC[NH2+]CC3)C(=O)NCCc4ccc(c(c4)OC)OC C39634486
Cc1cc(n(n1)C(C)(C)C)C(=O)N2C[C@@H](C3(C2)CC[NH2+]CC3)C(=O)NCc4cccc(c4OC)OC C39638451
CC1(OC[C@@H](O1)CNC(=O)[C@@H]2CN(CC23CC[NH2+]CC3)C(=O)c4cc(c(c(c4)Cl)OC)Cl)C C39659625
Cc1cc(=O)oc2c1cccc2OCC(=O)N3C[C@H](C4(C3)CC[NH2+]CC4)C(=O)N[C@@H]5CCSC5=O C39661357
CCn1c(c(c(n1)C)Br)C(=O)N2C[C@@H](C3(C2)CC[NH2+]CC3)C(=O)N[C@H](C#N)c4ccccc4 C39662516
CCn1c(c(c(n1)C)Br)C(=O)N2C[C@@H](C3(C2)CC[NH2+]CC3)C(=O)NCc4ccc5c(c4)CCO5 C39668306
c1cnc(nc1)N2CCC[C@@H](C2)CNC(=O)[C@@H]3CN(CC34CC[NH2+]CC4)C(=O)c5cc(cc(c5)F)F C39669350
Cc1cc(=O)oc2c1cccc2OCC(=O)N3C[C@@H](C4(C3)CC[NH2+]CC4)C(=O)NCCc5ccco5 C39671058
Cc1cc(=O)oc2c1cccc2OCC(=O)N3C[C@@H](C4(C3)CC[NH2+]CC4)C(=O)NCCCn5c(cc(n5)C)C C39671814
c1cc(c(nc1)Cl)C(=O)N2C[C@H](C3(C2)CC[NH2+]CC3)C(=O)NCC4(CCCCC4)N5CCOCC5 C39672842
c1ccc(c(c1)CNC(=O)[C@@H]2CN(CC23CC[NH2+]CC3)C(=O)[C@@H]4COc5ccccc5O4)N6CCCCC6 C39678344
Cc1cc(n(n1)C(C)(C)C)C(=O)N2C[C@H](C3(C2)CC[NH2+]CC3)C(=O)NCCOc4ccccc4Cl C39681350
c1ccc2=[NH+]CC(=c2c1)CCNC(=O)C(=O)NC[C@H]3N(CCCO3)S(=O)(=O)c4cc(ccc4F)F C63679638
c1ccc2=[NH+]CC(=c2c1)C[C@@H]3C(=O)N(C(=O)N3)CC(=O)Nc4ccc(cc4)S(=O)(=O)N5CCCC5 C63874488
C[C@@H]1CCCCN1C(=O)c2cc(cnc2N3CC[NH2+]CC3)NS(=O)(=O)c4ccc5c(c4)CCCC5 C35513988
Cc1ccc2cc(c(=O)[nH]c2c1C)[C@H](c3nnnn3CCOC)[NH+]4CCOCC4 C04212280
Cn1c(nnc1SCC(=O)Nc2ccc3c(c2)OCCO3)C[NH+]4CCOCC4 C04258245
Cn1cnc2c1c(=O)n(c(=O)n2C)CC(=O)NC[C@H](c3ccco3)[NH+]4CCCC4 C09377536
c1csc2n1c(=O)cc(n2)C[NH+]3CCN(CC3)C(=O)CN4C(=O)C5(CCCC5)NC4=O C09446957
Cc1c(n2c3c(nc2n1CC[NH+]4CCOCC4)n(c(=O)n(c3=O)CC(=O)N)C)C C10233611
Cn1c(cc(=O)n(c1=O)C)C[NH+](Cc2[nH]c(=O)c3ccccc3n2)C[C@@H]4CCCO4 C11338160
COc1ccc2c(c1)cc(c(=O)[nH]2)[C@H](c3nnnn3C[C@@H]4CCCO4)[NH+]5CCOCC5 C06282710
Cc1cccc[n+]1[C@@H]2[C@H](C(=C(N[C@]2(C3CC3)O)C(C#N)C#N)C#N)c4ccc(cc4)[N+](=O)[O-] C19805040
Cc1cccc[n+]1[C@H]2[C@H](C(=C(N[C@]2(C3CC3)O)C(C#N)C#N)C#N)c4ccc(cc4)[N+](=O)[O-] C19805042
Cc1cccc[n+]1[C@@H]2[C@@H](C(=C(N[C@]2(C3CC3)O)C(C#N)C#N)C#N)c4ccc(cc4)[N+](=O)[O-] C19805044
Cc1cccc2c1[nH]c(=O)c(c2)[C@@H](c3nnnn3CCOC)N4CC[NH+]5CCC[C@@H]5C4 C20082844
Cc1cccc2c1[nH]c(=O)c(c2)[C@H](c3nnnn3CCOC)N4CC[NH+]5CCC[C@@H]5C4 C20082847
Cc1ccc(cc1)S(=O)(=O)Cc2nc(on2)[C@@H]3C[C@H](CN3Cc4[nH]cc[nH+]4)O C15674585
Cc1cc(c(cc1NC(=O)O[C@H]2CC[N+]3=C2Nc4ccccc4C3)OC)[N+](=O)[O-] C20517716
C[NH+]1CCN(CC1)CCNC(=O)[C@H]2CCCN(C2)c3nnc(s3)N4CCCC4=O C21027036
CC(C)CCNC(=O)[C@]1(Cn2c(cc(n2)C(=O)N3CC[NH+](CC3)C)C(=O)N1C)C C21875925
Cc1cc(no1)NC(=O)C[NH+]2CCN(CC2)C(=O)Cc3c(nc4nc(nn4c3C)SC)C C25404279
C[C@@H](C(=O)c1c(n(c(=O)n(c1=O)C)C)N)[NH+]2CCN(CC2)C(=O)c3cccc4c3cccc4 C27893228
CC[C@H](C(=O)Nc1cc(on1)C)[NH+]2CCN(CC2)S(=O)(=O)N3C[C@@H](O[C@H](C3)C)C C32825377
Cc1c(sc2c1c(=O)[nH]c(n2)C[NH+]3CCN(CC3)Cc4cc(=O)n(c(=O)n4C)C)C C32865285
c1ccc(cc1)NC(=O)Nc2[n+](c(=O)n(s2)c3ccccc3)c4ccc(cc4)[N+](=O)[O-] C35614424
Cn1c(nn(c1=S)C[NH+]2CCC[C@@H](C2)CNS(=O)(=O)C)[C@@H]3COc4ccccc4O3 C36390974
Cc1cccc[n+]1[C@H]2[C@@H](C(=C(N[C@@]2(C3CC3)O)C(C#N)C#N)C#N)c4ccc(cc4)[N+](=O)[O-] C33778144
Cn1c(cc(=O)n(c1=O)C)NC(=O)CSC2=N[C@@H]3C(=c4ccccc4=[NH+]3)N=N2 C38784362
Cc1ccc(nc1)[n+]2c(=O)c3ccccc3[nH]c2S[C@@H](C)C(=O)Nc4ccc(cc4)[N+](=O)[O-] C36660016
CC1(OC[C@H](O1)CNC(=O)[C@H]2CN(CC23CC[NH2+]CC3)C(=O)c4cncn4C)C C39659692
C[C@@H]1C(=C(N=N1)C)[C@@H](C)NC(=O)[C@@H]2CN(CC23CC[NH2+]CC3)C(=O)[C@@H]4C=C(N(N4)C)C C39674576
Cn1cccc1C(=O)N2C[C@@H](C3(C2)CC[NH2+]CC3)C(=O)NCc4[nH]c(=O)c5ccccc5n4 C39676266
CN(C)C(=O)CNC(=O)[C@@H]1CN(CC12CC[NH2+]CC2)C(=O)[C@H]3COc4ccccc4O3 C39680655
CC(C)[C@@H](C(=O)NC(C)(C)C)NC(=O)[C@@H]1CN(CC12CC[NH2+]CC2)C(=O)c3cncn3C C39685906
Cc1cccn2c1nc3c(c2=O)cc(c([n+]3Cc4ccco4)N)C(=O)Nc5nccs5 C39841070
Cc1cccn2c1nc3c(c2=O)cc(c([n+]3[C@@H](C)c4ccccc4)N)C(=O)Nc5nnc(s5)C C39841166
C[NH+](C)CCn1ccc2c(c1=O)cc3c(n2)ccn(c3=O)c4[nH]nc(n4)COC C40398984
C[NH+](C[C@@H]1COc2ccccc2O1)CC(=O)NC(=O)N[C@@H]3CCS(=O)(=O)C3 C16378707
Cc1c(c(n(n1)C)C)NC(=O)[C@@H](C)[NH+]2CCN(CC2)Cc3nnc4n3CCCCC4 C48253159
Cc1[nH+]ccn1CCNC(=O)C(=O)Nc2ccc3c(c2)N(CCC3)S(=O)(=O)C C49524436
Cc1cc(c(n1c2ccc(cc2)OC)C)/C=C\3/C(=[NH2+])N4C(=NC3=O)SN=C4S(=O)(=O)C C20206092
Cn1c2c(=O)[nH]c(=O)n(c2nc1N3CC[NH+](CC3)Cc4ccc5c(c4)CCO5)C C53553172
Cc1c(c(=O)[nH]c(=O)[nH]1)CCC(=O)N2CCN(CC2)Cc3cn4ccccc4[nH+]3 C54421450
C=CC[n+]1cc2c(c(c1)C(=O)Nc3ccc(cc3)[N+](=O)[O-])nn(c2O)c4ccccc4 C56904731
C[C@@H]1CN(CCO1)c2ccc(c[nH+]2)CNC(=O)Nc3ccc(cc3)n4cnnn4 C58532732
c1cc(cc(c1)NC(=O)C2=NN(C(=O)CC2)[C@@H]3CCS(=O)(=O)C3)c4cn5c([nH+]4)CCCC5 C59588595
c1cc(cc(c1)NC(=O)C2=NN(C(=O)CC2)[C@H]3CCS(=O)(=O)C3)c4cn5c([nH+]4)CCCC5 C59588598
Cc1nnc(o1)C[NH+]2CCCN(CC2)C(=O)CSc3nnc(n3N)C(C)C C59913555
c1cc(ccc1NC(=O)C(=O)NCc2ccc([nH+]c2)N3CCCC3)n4cnnn4 C62061543
c1cc(c([nH+]c1)N2CCOCC2)CNC(=O)Nc3ccc(c(c3)F)n4cncn4 C62413813
Cc1c2c(cc([n+]1CCC3=c4ccccc4=[NH+]C3)[O-])nn(c2O)c5ccc(cc5)[N+](=O)[O-] C63316035
Cn1c2c(c(n1)C(=O)NCCCN3CCOCC3)CN(CC2)C(=O)[C@@H]4C=c5ccccc5=[NH+]4 C63994082
Cc1c([nH+]c[nH]1)[C@H]2CC(=O)N[C@@H]3C2=CNN3Cc4ccc(c(c4OC)OC)OC C65430279
Cc1c(c(on1)C)C[NH+]2CCN(CC2)[C@H](C)C(=O)Nc3ccc4c(c3)[nH]c(=O)[nH]4 C65681388
Cc1cc(n(n1)CCc2nc3c4cc(c(cc4nc(n3n2)SCC(=O)N)OC)OC)C C04176358
COc1cc(cc(c1OC)OC)C(=O)N[C@H]2CO[C@H]3[C@@H]2OC[C@H]3OC(=O)Nc4ccccc4 C04222806
CS(=O)(=O)c1ccc(cc1[N+](=O)[O-])C(=O)OCC(=O)C(=C2Nc3ccccc3N2)C#N C02656639
Cn1c2c(c(=O)n(c1=O)C)n(c(n2)SCc3nc(nc(n3)N4CCOCC4)N)CC=C C08846335
Cc1nnc(s1)NC(=O)CSc2nnc(s2)NC(=O)[C@H]3CC(=O)N(C3)c4ccccc4 C08904343
CCOC(=O)NC(=O)c1c2c(sc1NC(=O)c3ccc4c(c3)OCCO4)CN(CC2)C(=O)OC C09325597
CCn1c(nnc1S[C@@H](C)C(=O)Nc2nccs2)CNC(=O)c3ccc4c(c3)OCO4 C09328063
C[C@@H](C(=O)c1c(n(c(=O)n(c1=O)C)C)N)Sc2nnc(n2C3CC3)COc4ccccc4Cl C09414244
C[C@@]1(C(=O)N(C(=O)N1)NC(=O)CSc2nnnn2Cc3cccs3)c4ccccc4 C09730503
C[C@]1(C(=O)N(C(=O)N1)NC(=O)CSc2nnnn2Cc3cccs3)c4ccccc4 C09730504
c1ccc(c(c1)C(=O)NCC(=O)OCC(=O)Nc2cc3c(cc2[N+](=O)[O-])OCCCO3)F C09801536
Cc1cc(c(c(c1)C)NC(=O)CNC(=O)Cn2c3c(nc2Cl)n(c(=O)n(c3=O)C)C)C C09884702
Cc1c2c(nc3n(c2=O)CCC3)sc1C(=O)OCC(=O)NC(=O)NC[C@@H]4COc5ccccc5O4 C09956993
Cc1c(c([nH]c1C(=O)CN2C(=O)[C@@](NC2=O)(C)c3ccc4c(c3)OCCO4)C)C(=O)OC C11316609
C/C=C/Cn1c(=O)c2c(nc3n2c(c(n3c4ccc(cc4)S(=O)(=O)N)C)C)n(c1=O)C C12289045
Cn1c(c(c(=O)n(c1=O)C)[C@@H](C[N+](=O)[O-])c2ccc(c(c2)OC)OCc3ccccc3)N C03298518
CCOC(=O)C1=C(NC(=O)N[C@@H]1c2cccs2)Cn3cnc4c3c(=O)n(c(=O)n4C)C C10392958
COc1ccccc1n2c(nnn2)SCC(=O)NC(=O)Nc3ccc4c(c3)OCCO4 C15226930
Cn1c(c(c(=O)n(c1=O)C)C(=O)CN2C[C@H](Oc3c2cccc3)C(=O)N4CCCCC4)N C15545994
Cc1c(cco1)c2nnc(n2C)SCC(=O)NN3C(=O)[C@@](NC3=O)(C)c4ccccc4 C16045597
Cc1cc(n(n1)c2nc3c(n2C[C@@H](COc4ccccc4Cl)O)c(=O)[nH]c(=O)n3C)C C16839436
COc1cccc(c1OC)CNC(=O)CSc2n[nH]c(=O)c3n2nc(c3)c4ccco4 C16844492
Cc1nc(nc(n1)N(C)C)NC(=O)NS(=O)(=O)c2c3ccccc3n(c2C(=O)OC)C C18194533
CCCn1c(c(c(=O)n(c1=O)C)C(=O)CSc2nnc3n2c4ccccc4c(=O)n3C)N C16680686
Cc1cc(n(n1)c2[nH]c3c(c(=O)n2)CCC3)NC(=O)c4cc(c(cc4[N+](=O)[O-])OC)OC C09822665
C[C@@H](C(=O)c1c(n(c(=O)n(c1=O)C)C)N)Sc2nnc(n2C[C@@H]3CCCO3)c4ccc(cc4)F C21168701
Cc1cc2c(cc1S(=O)(=O)N(C)CC(=O)N3CC(=O)Nc4c3cccc4)O[C@@H](C(=O)N2)C C21717689
Cc1ccnc(n1)SC[C@@H](C)Cn2c3c(=O)[nH]c(=O)n(c3nc2N4CCN(CC4)CCO)C C21727760
Cc1c(c(n2c(n1)nc(n2)SC)C)CCC(=O)NNC(=O)c3csc(n3)N4CCOCC4 C21967459
Cn1cnc2c1c(=O)n(c(=O)n2C)CCCSc3nnc(n3N)COc4ccc(cc4)F C22988772
Cn1c2c(c(=O)[nH]c1=O)n(c3n2c(nn3)c4cccc(c4O)OC)CCN5CCOCC5 C23834365
COc1ccc(cc1OC)C(=O)NNC(=O)c2cc3cc(cc(c3oc2=O)OC)[N+](=O)[O-] C26842675
c1ccc(cc1)n2cnn(c2=O)CC(=O)N/N=C\c3ccccc3OC(=O)/C=C\4/C(=O)NC(=O)S4 C32509092
CC(C)N1[C@@H]([C@H](C(=O)NC1=O)[C@@H]2c3cccc(c3OC4=NC(=O)N(C(=O)[C@@H]24)C(C)C)OC)O C38701820
CC(C)S(=O)(=O)[P@]1(=O)NN2CCc3cc(c(cc3[C@@H]2CO1)S(=O)(=O)Oc4ccccc4)O C39466197
CC(C)S(=O)(=O)C1=C2Nc3ccccc3C[NH+]2[C@H](C1)C(=O)N(OC)S(=O)(=O)Oc4ccccc4 C39545707
CC(C)S(=O)(=O)N(C(=O)[C@@H]1CC(=C2[NH+]1Cc3ccccc3N2)S(=O)(=O)Oc4ccccc4)[O-] C39545937
c1cc(cc(c1)OC(F)(F)F)[C@@H]2[C@H]3[C@@H]([C@@H]([NH2+]2)C(=O)[O-])C(=O)N(C3=O)Cc4ccc(o4)[N+](=O)[O-] C33933218
CCNC(=O)Nc1cn2c(cc(cc2n1)c3ccn(c(=O)c3)CCOC)c4ncc(cn4)C C45321210
c1ccn2c(c1)nnc2[C@H]3CCCN(C3)C(=O)CSc4ccc(cc4[N+](=O)[O-])C(=O)N C45894467
C[C@H](C(=O)Nc1ccc(c(c1)OC)OC)Sc2nnnn2c3cccc(c3)NC(=O)C C46580613
Cn1c2c(c(=O)n(c1=O)C)n(c(n2)NCCCO)C[C@H]3CC(=NO3)c4ccccc4OC C09327439
Cc1c(c(n2c(n1)nc(n2)SC)C)CC(=O)O[C@H](c3ccccc3)C(=O)NC(=O)NC C19614895
C[C@@]1(C(=O)N(C(=O)N1)C[C@H](COc2cccc(c2)[N+](=O)[O-])O)c3ccc4c(c3)OCCO4 C24097256
CCOC(=O)c1cnc(nc1N)S[C@H]2CC(=O)N(C2=O)c3ccc(cc3OC)[N+](=O)[O-] C33777076
CCOC(=O)C1=C(Oc2cc(oc(=O)c2[C@]13c4ccccc4N(C3=O)CC(=O)OC)C)N C59293304
COc1cc(ccc1N2C(=O)C[C@H](C2=O)Sc3nc4ccccc4c(=O)n3N)[N+](=O)[O-] C40375319
c1cc(ccc1NC(=O)CNC(=O)c2ccc(c(c2)[N+](=O)[O-])Br)n3cncn3 C60362336
CC[C@@H](C)NC(=O)c1ccc2c(c1)n3c(nn(c3=O)CC(=O)NC4CCCC4)n(c2=O)C C64581305
CCCCN1C(=O)/C(=C\2/C[C@H](N(N2)C(=O)C)c3cc(c(c(c3)OC)OC)OC)/C(=O)NC1=O C64788870
Cc1cccn2c1nc(c(c2=O)/C=C\3/C(=O)N(C(=S)S3)C)N4CCNC(=O)[C@H]4CC(=O)OC C02712511
CC\1=C(C(=O)N(C(=O)/C1=C\Nc2ccc(cc2)S(=O)(=O)N)[C@@H]3CCS(=O)(=O)C3)C#N C08991223
CCOC(=O)c1cnc(n(c1=O)CC(=O)Nc2c(n(n(c2=O)c3ccccc3)C)C)SC C09002807
Cn1c(nnn1)SCC(=O)Nc2ccc(cc2)C(=O)N(C)Cc3ccc4c(c3)OCCO4 C09216846
C[C@@]1(C(=O)N(C(=O)N1)CC(=O)N(C)[C@H]2CCS(=O)(=O)C2)c3ccc4c(c3)OCCO4 C09633977
C[C@@]1(C(=O)N(C(=O)N1)CC(=O)N(C)C[C@H]2COc3ccccc3O2)c4cccc(c4)n5cnnn5 C09744635
Cn1c2c(c(=O)[nH]c1=O)n(c(n2)N(C)C)CCCn3c4c(=O)[nH]c(=O)n(c4nc3N(C)C)C C10049597
CC[C@H](C(=O)Nc1nnc(s1)CC(=O)OCC)n2cnc3c2c(=O)n(c(=O)n3C)C C09975075
Cc1nnc(s1)SC[C@H](C)Cn2c3c(=O)[nH]c(=O)n(c3nc2N4CCOCC4)C C10249317
Cc1cc(n(n1)[C@@H]2CCS(=O)(=O)C2)NC(=O)CSc3nnnn3C4CCCC4 C11265001
CS(=O)(=O)c1ccc(c(c1)[N+](=O)[O-])N2CCN(CC2)C(=O)c3cc4ccccc4[nH]c3=O C11711551
Cc1ccc(cc1S(=O)(=O)Nc2ccc(cc2)S(=O)(=O)N)N3C(=O)CCS3(=O)=O C11858306
c1cc(sc1)CC(=O)N[C@H]2CO[C@H]3[C@@H]2OC[C@@H]3n4c(nnn4)Oc5ccc(cc5)n6cncn6 C04259850
CCCN(Cc1[nH]c(=O)c2c(n1)ccs2)C(=O)c3cc4c(nc3)n(c(=O)n(c4=O)C)C C12756478
C1CCC2(CC1)C(=O)NC(=O)CN2C(=O)CSc3nnc(o3)[C@H]4CCS(=O)(=O)C4 C12788949
c1cc(c(cc1Cl)NC(=O)C2=NN(C(=O)CC2)[C@H]3CCS(=O)(=O)C3)n4cncn4 C12813608
C[C@@H](C(=O)Nc1ccc(cc1)N(C)C)OC(=O)C2=NN(C(=O)CC2)[C@@H]3CCS(=O)(=O)C3 C12597965
c1ccc2c(c1)nc(s2)NCC(=O)NNC(=O)C3=CN4CCS(=O)(=O)N=C4C=C3 C13001491
C[C@@H](C(=O)N[C@@H]1CCS(=O)(=O)C1)Sc2nnc(n2Cc3ccco3)N4CCOCC4 C14113152
Cc1c(c(n(n1)[C@H]2CCS(=O)(=O)C2)C)CN(C)C(=O)CCN3C(=O)C4(CCCC4)NC3=O C14114715
Cc1c(c(n(n1)[C@@H]2CCS(=O)(=O)C2)C)CN(C)C(=O)CN3C(=O)[C@]4(CCCC[C@@H]4C)NC3=O C14247033
CC(=O)N1[C@H](CC(=N1)c2c(n(c(=S)n(c2=O)C)C)O)c3cc(c(c(c3)OC)OC(=O)C)OC C15834832
Cn1c2c(c(=O)n(c1=O)C)n(cn2)CCC(=O)OCC(=O)N[C@H]3CCCc4c3cccc4 C16161391
CCN1C(=O)C2(CCN(CC2)S(=O)(=O)c3ccc(c(c3OC)OC)OC)NC1=O C17288357
CC(=O)N1CCc2c1ccc(c2)NC(=O)COC(=O)[C@@]34CCC(=O)N3c5ccccc5C(=O)N4C C19164441
c1c2cc3c(cc2[nH]c(=O)c1[C@H](c4nnnn4C5CCCC5)N6CCOCC6)OCCO3 C19292493
c1c2cc3c(cc2[nH]c(=O)c1[C@@H](c4nnnn4C[C@H]5CCCO5)N6CCOCC6)OCCO3 C19292518
CC[C@@H](Cn1c2c(cccn2)oc1=O)NC(=O)Cn3cnc4c3n(c(=O)n(c4=O)C)C C19520560
CC(C)(C)n1c(nnn1)[C@@H](c2cc3cc4c(cc3[nH]c2=O)OCCO4)N5CCOCC5 C20084365
Cc1c(c(n(n1)C)NC(=O)Cn2cc(c(n2)c3cnn(c3)c4ccccc4)[N+](=O)[O-])C#N C20294243
c1ccc2c(c1)C(=NS2(=O)=O)NCC(=O)N3CCN(CC3)Cc4cc(=O)n5ccsc5n4 C23873192
CCOC(=O)/C=c\1/n(c(=O)/c(=C\c2cn(c(=O)n(c2=O)C)C)/s1)CC(=O)Nc3cccc(c3)F C25523834
CCN(CC)S(=O)(=O)N1CCN(CC1)[C@H](C)C(=O)c2c(n(c(=O)n(c2=O)C)C)N C34889442
Cc1cc2c(cc1S(=O)(=O)N(C)CC(=O)N3CCC4(CC3)OCCO4)OCC(=O)N2 C35452083
Cc1c(c(n(n1)[C@H]2CCS(=O)(=O)C2)C)CN(C)C(=O)CN3C(=O)[C@]4(CCCC[C@@H]4C)NC3=O C37205236
Cn1c2c(c(=O)n(c1=O)C)ncn2CC(=O)NN/C=C/3\C=C(C(=O)C(=C3)OC)[N+](=O)[O-] C16363767
c1ccc2c(c1)ncn2CC(=O)NCCn3c4c(cn3)c(ncn4)N5CCN(CC5)c6ncccn6 C38483732
Cn1c2c(c(=O)n(c1=O)C)n(cn2)CC(=O)Nc3ccc4c(c3)N(CCC4)S(=O)(=O)C C38692784
CC(C)S(=O)(=O)c1cc2c(c3c(n(c2=O)S(=O)(=O)C(C)C)C(=O)C[C@H](N3)OC)nc1 C39449844
CCOc1ccc(cc1C2=NC(=O)[C@H]3C(=N2)C(=NN3C)C(C)(C)C)S(=O)(=O)N4CCNCC4 C39557272
CCC\1=CN=C2[C@H](/C1=N/OCC(=O)Nc3ccc(c(c3)OC)OC)C(=O)N(C(=O)N2C)C C39728286
[H]/N=c\1/c(=C/c2ccc(c(c2)OCC)O)/c(=O)nc-3s/c(=C/C(=O)N4CCOCC4)/[nH]n13 C41085359
Cc1c(c(n(n1)[C@@H]2CCS(=O)(=O)C2)C)CC(=O)NCCn3c(=O)ccc(n3)c4ccco4 C44441133
Cn1c2c(ccc(n2)C(=O)NCCN3C(=O)/C(=C/c4ccccc4F)/SC3=O)c(=O)n(c1=O)C C46582865
CC(C)NC(=O)C(=O)N1CCN(CC1)C(=O)c2ccc3c(c2)S(=O)(=O)N(C3=O)C(C)C C59368715
CC[C@@H](c1ccc2c(c1)OCCO2)NC(=O)CCCn3cnc4c3c(=O)n(c(=O)n4C)C C59824350
c1ccc(cc1)N2C[C@H](CC2=O)c3nnc(o3)NC(=O)c4cccc(c4)N5C(=O)CCC5=O C62165950
CN1[C@@H]2[C@H](C(=O)N(C1=O)C)N[C@@H](N2Cc3ccccc3F)SCC4=Nc5ncnn5C(=O)C4 C39224756
CCOC(=O)C1=C(N=C([C@@H]1S(=O)(=O)NCC(=O)N2CCC3(CC2)OCCO3)C)C C63635743
CCn1c(=O)c(nn(c1=O)c2ccc(cc2)F)c3nc(on3)C(=O)NC[C@H]4CCCO4 C35481709
CC\1=NN(C(=O)/C1=C\c2cc(c(c(c2)Br)O)OC)c3ccc(c(c3)C(=O)[O-])Cl C08443512
c1ccc(c(c1)N2C(=O)/C(=C\c3ccc(o3)c4ccc(cc4)C(=O)[O-])/C(=O)NC2=S)F C09190890
c1ccc2c(c1)[nH]c(n2)C3=NN([C@@H](C3)c4ccc(cc4)Br)C(=O)CCC(=O)[O-] C09260504
Cc1ccc(cc1C)N2C(=O)/C(=C\c3cccn3c4cccc(c4)C(=O)[O-])/C(=O)NC2=S C09263197
Cc1cccc(c1C)N2C(=O)/C(=C/c3cn(c4c3cccc4)CC(=O)[O-])/C(=O)NC2=S C09264472
CC(C)n1cc(c2c1cccc2)/C=C\3/C(=O)NC(=S)N(C3=O)c4ccc(cc4)C(=O)[O-] C01101677
Cc1c2cc3c(coc3c(c2oc(=O)c1CC(=O)NCC(=O)[O-])C)c4ccc(cc4)Cl C02113005
c1cc2c(cc1S(=O)(=O)Oc3ccc(cc3C(=O)[O-])I)CCC(=O)N2 C13197194
COc1cc(ccc1O)[C@@H]2C(=C(C(=O)N2c3nccs3)[O-])C(=O)c4ccc(cc4)Cl C09354496
CC\1=NN(C(=O)/C1=C\c2cc(c(c(c2)I)O)OC)c3cccc(c3)C(=O)[O-] C22146312
[H]/N=C/1\C(=C\c2ccc(o2)c3ccc(cc3)C(=O)[O-])\C(=O)N=C4N1C(=CS4)c5ccccc5 C32654839
Cc1c(c(n(n1)c2ccccc2)[O-])/C=C/3\C(=O)NN(C3=O)c4ccc(cc4)Br C00847557
c1cc2c3c(c1)c(=O)c(c(n3CCC2)[O-])C(=O)Nc4ccc5c(cc(=O)oc5c4)C(F)(F)F C02310078
Cc1cc(c2c(c1)sc(n2)N3[C@H](C(=C(C3=O)[O-])C(=O)c4ccncc4)c5cccc(c5)O)C C33370004
c1cc(ccc1[C@H]2C(=C(C(=O)N2c3nc4ccc(cc4s3)Cl)[O-])C(=O)c5ccncc5)O C33601577
COC(=O)c1ccccc1NC(=O)C[C@@H]2C(=O)N=C(S2)[N-]c3ccc(c(c3)Cl)F C18155444
c1cc(oc1)C(=O)C2=C(C(=O)N([C@H]2c3ccc(cc3)O)c4nc5ccc(cc5s4)F)[O-] C34917486
c1cc(cc(c1)O)[C@@H]2C(=C(C(=O)N2c3nc4ccc(cc4s3)F)[O-])C(=O)c5ccco5 C34917833
Cc1cc(cc(c1O)C)[C@@H]2C(=C(C(=O)N2c3nccs3)[O-])C(=O)c4c(nc(s4)C)C C35566013
Cc1cc(cc(c1O)C)[C@H]2C(=C(C(=O)N2c3nccs3)[O-])C(=O)c4c(nc(s4)C)C C35566014
c1cc(cc(c1)Cl)N2C(=O)/C(=C/NN3CCCC[C@@H]3c4cccnc4)/C(=NC2=S)[O-] C09311167
COc1ccc2c(c1)ccc(n2)/C=C/3\C(=O)N(C(=S)S3)c4ccc(c(c4)O)C(=O)[O-] C37645417
c1cc(cc(c1)C(=O)[O-])c2ccc(o2)/C=C(\C#N)/[C@@H]3N[C@H]4C(=N3)C=C(C=N4)Br C38915287
c1cc(ccc1N2C(=O)/C(=C/c3ccc(o3)S[C@@H]4N[C@@H]5C=CC=CC5=N4)/C(=NC2=S)[O-])Cl C39289912
CO[C@@H]1CC(=O)c2c(c3c(cc4c(n3)cccc4SC)c(=O)n2c5ccccc5[O-])N1 C39452804
Cc1c(c2c(n1[O-])-c3c(c(ccn3)S(=O)(=O)c4ccccc4)C(=O)CC2)c5ccccc5O C39459316
COC(=O)[C@@]\1(C(=C(O/C1=N\c2ccccc2)C(=O)c3ccc(cc3)Br)[O-])O C39929497
c1ccc(cc1)[C@@H]2c3c([nH]nc3C(=O)N2[C@@H]4CCS(=O)(=O)C4)c5cc(ccc5[O-])Cl C38701991
c1ccc(cc1)[C@@H]2c3c([nH]nc3C(=O)N2[C@H]4CCS(=O)(=O)C4)c5cc(ccc5[O-])Cl C40548105
c1cc(ccc1[C@H]2c3c([nH]nc3C(=O)N2[C@@H]4CCS(=O)(=O)C4)c5cc(ccc5[O-])Cl)F C38702009
c1ccc(c(c1)[C@H]2c3c([nH]nc3C(=O)N2[C@@H]4CCS(=O)(=O)C4)c5cc(ccc5[O-])Cl)F C38702042
COc1cc(ccc1O)[C@@H]2c3c(nc(s3)[O-])S[C@H]4[C@@H]2C(=O)N(C4=O)c5ccccc5 C47146623
Cc1ccccc1NC(=O)c2cnn3c2N=C(C[C@H]3c4cccc(c4)Br)C(=O)[O-] C44859518
Cc1ccc2c(c1)nc([nH]2)/C(=C\c3cc(c(c(c3)Br)OCC(=O)[O-])OC)/C#N C16383912
COc1cc(cc(c1O)Cl)/C=C/2\C(=NC(=O)N(C2=O)c3cccc(c3)Br)[O-] C13801468
Cc1cc(c(n1c2cccc(c2)O)C)/C=C\3/C(=NC(=O)N(C3=O)c4ccc(cc4)Cl)[O-] C13811706
Cc1cc(c(n1c2ccc(cc2)O)C)/C=C\3/C(=NC(=O)N(C3=O)c4ccc(cc4)Cl)[O-] C13540139
C=CCn1c(=O)c2ccc(cc2nc1[S-])C(=O)N3CCC(CC3)c4[nH]c5ccccc5n4 C28937369
COc1cc(cc(c1O)Br)/C=C\2/C(=NC(=O)N(C2=O)c3ccc(cc3)F)[O-] C59106167
COc1cc(c(c(c1O)Cl)Br)/C=C/2\C(=NC(=O)N(C2=O)c3ccc(cc3)F)[O-] C59336666
Cc1ccc(cc1C)N2C(=O)/C(=C\c3cc(c(c(c3)Br)O)OC)/C(=NC2=O)[O-] C33926127
CCOc1cc(cc(c1O)Br)/C=C/2\C(=NC(=O)N(C2=O)c3ccccc3C)[O-] C14132687
c1cc(ccc1F)S(=O)(=O)[N-]c2nc3ccc(cc3s2)C(=O)N[C@H]4N=CCS4 C39979965
c1cc(ccc1N2C(=O)/C(=C/NN3CCCCCC3)/C(=O)N=C2[O-])I C13749782
Cc1cc(c(n1c2cccc(c2)O)C)/C=C\3/C(=O)N=C(N(C3=O)c4ccc(cc4)Cl)[O-] C13811706
COc1cc(cc(c1O)Cl)/C=C/2\C(=O)N=C(N(C2=O)c3cccc(c3)Br)[O-] C13801468
c1cc(cc(c1)NC(=O)[C@@H]2c3nc(=O)c4cc(ccc4n3C(=S)S2)Br)C(=O)[O-] C64460593
Cc1cccc(c1)NC(=O)c2cnn3c2N=C(C[C@@H]3c4ccccc4Br)C(=O)[O-] C35463133
Cc1ccccc1NC(=O)c2cnn3c2N=C(C[C@@H]3c4ccccc4Br)C(=O)[O-] C65102114
Cc1ccccc1NC(=O)c2cnn3c2N=C(C[C@H]3c4ccccc4Br)C(=O)[O-] C65102116
CC(C)(C)OC(=O)N[C@@H](CCSC)C(=O)NCC1CCC(CC1)C(=O)N2CCC[C@H]2C(=O)[O-] C08790184
COc1ccc(c(c1)OC)/C=C/2\C(=O)c3ccc(cc3O2)OCC(=O)N[C@H](CCSC)C(=O)[O-] C08876348
CCCN(CCC)c1c(c(=O)n2cc(ccc2n1)C)/C=C\3/C(=O)N(C(=S)S3)CCCC(=O)[O-] C09210284
CC[C@@H](C)N([C@@H]1CCS(=O)(=O)C1)C(=O)CSc2nnc(n2CCC(=O)[O-])c3cccc(c3)C C13198602
Cn1ccnc1[C@H](c2ccccc2OC)NS(=O)(=O)c3cc(cc(c3OC)OC)/C=C/C(=O)[O-] C13268868
CC(C)[C@H](C(=O)[O-])n1c(=O)c2ccccc2nc1SCC(=O)N(Cc3ccco3)CC(F)(F)F C13272981
COc1cc(cc(c1OC)S(=O)(=O)NNC(=O)c2cc(c(c(c2)OC)OC)OC)/C=C/C(=O)[O-] C13344493
COc1ccc(cc1OC)c2c(cn(n2)CCC#N)/C=C(\CCC(=O)[O-])/c3nc4ccccc4s3 C13361697
CCOc1cc(cc(c1OCC(=O)N(C)C)Cl)/C=C\2/C(=O)N(C(=S)S2)CCCC(=O)[O-] C13362934
Cc1cc(c(n1CCCC(=O)OC)C)C(=O)CSc2nc3cc(ccc3c(=O)n2CC=C)C(=O)[O-] C13364283
COc1ccc(cc1OC)CCN2C(=O)/C(=C\c3ccc(c(c3)OC)OCC(=O)[O-])/SC2=S C16915108
CCOc1cc(ccc1O[C@@H](C)C(=O)[O-])/C=C/2\C(=O)N(C(=S)S2)CCc3ccc(c(c3)OC)OC C16916901
CCOc1cc(ccc1O)[C@H]2C(=C(C(=O)N2CCOC)[O-])C(=O)c3ccc(cc3)S(=O)(=O)N(C)C C09089210
CCCOc1ccc(cc1OCC)[C@H]2C(=C(C(=O)N2CCCn3ccnc3)[O-])C(=O)c4ccncc4 C33381942
CCOc1cc(ccc1O)[C@H]2C(=C(C(=O)N2c3nc(c(s3)C(=O)OCC=C)C)[O-])C(=O)c4ccncc4 C33762569
CCCCOc1ccc(cc1OC)[C@@H]2C(=C(C(=O)N2CCCOC)[O-])C(=O)c3ccc4c(c3)OCCO4 C16735039
CCOc1cc(ccc1OCC=C)[C@@H]2C(=C(C(=O)N2CCN3CCOCC3)[O-])C(=O)c4ccc(cc4)F C35298979
Cc1c(sc(n1)C)C(=O)C2=C(C(=O)N([C@H]2c3ccc(c(c3)OC)OCC(C)C)CCCOC)[O-] C35567011
CCCCOc1ccc(cc1OC)[C@@H]2C(=C(C(=O)N2Cc3ccco3)[O-])C(=O)c4c(nc(s4)C)C C35567653
CCCCOc1ccc(cc1OC)[C@H]2C(=C(C(=O)N2Cc3ccco3)[O-])C(=O)c4c(nc(s4)C)C C35567654
Cc1c(sc(n1)C)C(=O)C2=C(C(=O)N([C@H]2c3ccc(c(c3)OC)OCCC(C)C)C[C@@H]4CCCO4)[O-] C35568419
CC1=C[C@H]2[C@@](CC1)([C@@]3([C@@H](C[C@@H]([C@@]34CO4)O2)OC(=O)/C=C/C=C/C(=O)[O-])C)COC(=O)/C=C(\C)/CCO C37538465
CCOC(=O)c1c(c(c([nH]1)C)C(=O)C2=C(C(=O)N([C@H]2c3cccs3)CCCN4CCOCC4)[O-])C C08836937
CCOC(=O)c1c(c(c([nH]1)C)C(=O)C2=C(C(=O)N([C@H]2c3cccnc3)CCCN4CCOCC4)[O-])C C04039899
CCCn1c(c(c(c(c1=O)C#N)C)/C=C/2\C(=O)N(C(=S)S2)CCCCCC(=O)[O-])N3CCOCC3 C33813458
CCCn1c(c(c(c(c1=O)C#N)C)/C=C\2/C(=O)N(C(=S)S2)CCCCCC(=O)[O-])N3CCCC3 C33813461
C[C@@H]1Cc2cc(ccc2O1)C(=O)C3=C(C(=O)N([C@@H]3c4cc(c(c(c4)OC)OC)OC)CCCOC)[O-] C08383917
CCCCCOc1ccc(cc1OC)[C@H]2C(=C(C(=O)N2CCOCCO)[O-])C(=O)c3cccs3 C40067065
CCOc1cc(ccc1OCCC(C)C)[C@H]2C(=C(C(=O)N2CCOCCO)[O-])C(=O)c3ccco3 C40068032
CCOc1ccc(cc1OC)[C@H]2C(=C(C(=O)N2CCOCCO)[O-])C(=O)c3ccc(cc3)Br C40076915
CCCOc1ccc(cc1OCC)[C@@H]2C(=C(C(=O)N2CCOCCO)[O-])C(=O)c3ccc(cc3C)OC C40079711
Cc1cc(ccc1C(=O)C2=C(C(=O)N([C@@H]2c3ccc(c(c3)OC)OCC=C)CCOCCO)[O-])OC C40079799
CCOc1ccc(c(c1)C)C(=O)C2=C(C(=O)N([C@H]2c3ccc(c(c3)OC)OCC=C)CCOCCO)[O-] C40081464
CCOc1cc(ccc1O)[C@H]2C(=C(C(=O)N2CCOCCO)[O-])C(=O)c3ccc(cc3C)OC(C)C C40084223
CCOc1ccc(cc1OCC)[C@H]2C(=C(C(=O)N2CCOCCO)[O-])C(=O)c3ccc(c(c3)C)OC C40085148
CCOc1ccc(cc1OC)[C@H]2C(=C(C(=O)N2CCOCCO)[O-])C(=O)c3ccc(c(c3)C)OCC(C)C C40093765
COc1cccc(c1OC)[C@@H]2C(=C(C(=O)N2CCOCCO)[O-])C(=O)c3ccc4c(c3)OCCO4 C40096434
Cc1c(sc(n1)C)C(=O)C2=C(C(=O)N([C@H]2c3ccc(c(c3)OC)OCC=C)CCOCCO)[O-] C40098734
CCN(CC)c1ccc(cc1)[C@H]2C(=C(C(=O)N2CCOCCO)[O-])C(=O)c3ccc(cc3)OCC=C C40099403
CCOc1cccc(c1)C(=O)C2=C(C(=O)N([C@H]2c3ccc(c(c3)OC)OCC(C)C)CCOCCO)[O-] C40100825
CCOc1cc(ccc1OCC(=O)N2CCOCC2)/C=C/3\C(=O)N(C(=S)S3)CCCC(=O)[O-] C40938449
CCCOCCN1C(=O)[C@H]2[C@H](N[C@@]([C@@H]2C1=O)(Cc3ccc(cc3)[N+](=O)[O-])C(=O)[O-])c4ccccc4C C43218327
Cc1c(c(on1)C)C(=O)N[C@@H](CCSC)c2nc3cc(ccc3n2CCCN4CCOCC4)C(=O)[O-] C43254858
CCO/C(=C\1/[C@@H](C(=C(N=C1COCCn2cc(nn2)C(=O)N)C)C(=O)OC)c3ccccc3Cl)/[O-] C29485122
COC(=O)[C@H]1[C@H](N([C@H]([C@H](C1=O)C(=O)OC)c2ccccn2)CCCCCCCC(=O)[O-])c3ccccn3 C52637210
Cc1c(cc(o1)C(=O)[O-])CS[C@H]2[C@H]([C@@H]([C@@H]([C@@H](O2)COC(=O)C)OC(=O)C)OC(=O)C)OC(=O)C C59499385
Cc1c(cc(o1)CS[C@@H]2[C@H]([C@@H]([C@@H]([C@@H](O2)COC(=O)C)OC(=O)C)OC(=O)C)OC(=O)C)C(=O)[O-] C59499391
CSCC[C@H](C(=O)[O-])NC(=O)/C(=C\c1cccc(c1)[N+](=O)[O-])/NC(=O)c2cccc(c2)[N+](=O)[O-] C59730202
CCOC(=O)C1=C([C@@H](C(=N1)C)C(=O)C2=C(C(=O)N([C@H]2c3cccnc3)CCCN4CCOCC4)[O-])C C04039899
CCOC(=O)C1=C([C@H](C(=N1)C)C(=O)C2=C(C(=O)N([C@@H]2c3cccnc3)CCCN4CCOCC4)[O-])C C04039903
Cc1c(c(=O)n(n1C)c2ccccc2)NS(=O)(=O)c3cc(ccc3Cl)C(=O)NCc4ccco4 C03224696
COc1cc(cc(c1OC)OC)C(=O)Nc2c(c3c(s2)CCCC3)C(=O)N[C@H]4CCS(=O)(=O)C4 C08738693
CCOC(=O)c1ccc(cc1)NC(=O)C[C@@H](C)S(=O)(=O)c2cc3c(cc2C)NC(=O)CO3 C09151772
C[C@H](c1nnc(n1C)S[C@@H](C)C(=O)Nc2nccs2)NC(=O)c3ccc(cc3)OC C09263348
C[C@@H](C(=O)Nc1ccc2c(c1)OCO2)Sc3nnc(n3C)CC(=O)Nc4ccccc4F C09264024
C[C@H](c1[nH]c(=O)c2ccccc2n1)Sc3nnc(n3C)CC(=O)Nc4ccccc4OC C09304237
c1ccc2c(c1)c(=O)n(c(=O)n2CC(=O)Nc3cc(cc(c3)Cl)Cl)CC(=O)NCc4ccco4 C09617686
CC(C)S(=O)(=O)c1cccc(c1)C(=O)/N=c\2/n(c3ccc(cc3s2)S(=O)(=O)N)CCOC C09621939
CC(C)S(=O)(=O)c1ccc(cc1)C(=O)/N=c\2/n(c3ccc(cc3s2)S(=O)(=O)N)CCOC C09623529
c1ccc2c(c1)C(=NS2(=O)=O)NCCCC(=O)Nc3cccc(c3)S(=O)(=O)N4CCCC4 C09635124
CCNC(=O)NC(=O)[C@@H](C)Sc1nc2cc(ccc2n1CC)S(=O)(=O)N3CCCCC3 C09755621
COCCNC(=O)NC(=O)CSc1nc2c(c3c(s2)CCCC3)c(=O)n1Cc4ccco4 C10682641
CCn1c(nnc1SCC(=O)NN2C(=O)[C@@](NC2=O)(C)c3ccccc3)c4cccs4 C03347257
COCCNC(=O)Cn1cc(c2c1cccc2)/C=C/3\C(=O)NC(=O)N(C3=O)c4ccc5ccccc5c4 C06136186
CCOC(=O)CN1C(=O)/C(=C/c2cc(n(c2C)c3ccc(cc3)S(=O)(=O)N)C)/SC1=O C02818937
Cc1c(c(=O)oc2c1c(cc3c2CCC(O3)(C)C)OC)CC(=O)NCCNC(=O)c4ccncc4 C13682901
Cc1cc(c(n1c2ccc(cc2)S(=O)(=O)N)C)C(=O)COC(=O)c3ccc(cc3)n4cccn4 C21471705
Cn1c(c(c(=O)n(c1=O)C)C(=O)CSc2nc3cc(sc3c(=O)n2CC=C)c4ccccc4)N C21494380
CCSc1nnc(s1)SCC(=O)NN2C(=O)[C@](NC2=O)(C)c3ccc(cc3)OC C22064861
CCSc1nnc(s1)SCC(=O)NN2C(=O)[C@@](NC2=O)(C)c3ccc(cc3)OC C22064865
Cn1ccnc1[C@@H](c2ccc(cc2)F)NC(=O)c3cccc(c3)NC(=O)CSc4nncn4C C23778328
Cc1cccc(c1NC(=O)CNC(=O)CSc2nnc3n2c4ccccc4c(=O)n3CC=C)C C25679869
Cn1cnnc1SCc2ccc(cc2)C(=O)NNC(=O)/C=C/c3c(nc4n3ccs4)Cl C30058333
Cc1ccccc1NC(=O)CN2C(=O)/C(=C/c3ccc(c(c3)[N+](=O)[O-])SCCO)/SC2=O C32124909
CCC(=O)Nc1nc2cc(ccc2s1)NC(=O)C3CCN(CC3)S(=O)(=O)N(CC)CC C33019985
c1cc(cnc1)c2nc([nH]n2)SCc3nc(on3)CCC(=O)Nc4cc(cc(c4)F)F C33271054
CC(C)NC(=O)CCn1c(=O)c2cc(ccc2n3c1nnc3SCC(=O)NC(C)C)Cl C33292141
CC(=O)N[C@H]1[C@@H]([C@@H]2[C@@H](CO[C@@H](O2)c3ccco3)O[C@@H]1Oc4ccccc4/C=C/C(=O)c5ccccc5)O C35056807
CCCC(=O)N1CCN(C[C@H]1C)c2cc(nc(n2)SCC(=O)N3CCC(CC3)C(=O)N)Cl C35293702
c1cc(ccc1N2C[C@H](CC2=O)C(=O)Nc3nnc(s3)SCC(=O)NC[C@H]4CCCO4)F C09517967
C/C(=C/1\C(=O)NC(=O)N(C1=O)c2ccc(cc2)Br)/NCc3cc(c(c(c3)OC)OC)OC C25178971
c1cc(sc1)S(=O)(=O)N2CCCC[C@@H]2CCNC(=O)C(=O)Nc3ccc4c(c3)OCO4 C38562148
CCON(C(=O)[C@@H]1CC(=C2[NH+]1Cc3ccccc3N2)S(=O)(=O)c4ccccc4)S(=O)(=O)C(C)C C39546043
C[C@H]1[C@@H](C(=O)N(N1C)c2ccccc2)NC(=O)CSc3[nH]nc(n3)COc4ccccc4 C39749568
C[C@H]1[C@H](C(=O)N(N1C)c2ccccc2)NC(=O)CSc3[nH]nc(n3)COc4ccccc4 C39749570
Cc1nnc(s1)NC(=O)[C@@H](C)Sc2nnc(n2C)[C@H](C)NC(=O)c3ccc(c(c3)Cl)Cl C39762683
c1ccn2c(c1)nc(c(c2=O)/C=C(\C#N)/C(=O)Nc3cccc(c3)C(F)(F)F)N4CCN(CC4)CCO C39993832
C[C@@H](CN1CCCC1=O)NC(=O)c2ccccc2NC(=O)c3ccc(cc3Cl)[N+](=O)[O-] C40157738
CCCC[C@@]1([C@H]2[C@@H]([C@@H]([NH2+]1)c3c(n(n(c3=O)c4ccccc4)C)C)C(=O)N(C2=O)C5CCCCC5)C(=O)[O-] C43212254
Cc1c(cc(n1Cc2ccccc2F)C(=O)CN3CCN(CC3)C(=O)c4ccc5c(c4)OCO5)C(=O)N C43254551
Cn1cnnc1SCC(=O)Nc2cccc(c2)C(=O)Nc3ccc(nc3)N4CCCCC4 C45772187
c1cc(sc1)CC(=O)N2CCC(CC2)CNC(=O)C(=O)Nc3ccc(cc3)N4CCCS4(=O)=O C49523352
Cc1ccc(cc1)n2c(cc(n2)C)NC(=O)COC(=O)CCc3c(c(c(=O)[nH]c3C)C#N)C C17224623
CC[C@@H](C)[C@@H](C(=O)[O-])NC(=O)[C@H](C(C)C)N1C(=O)[C@@]2([C@@H]3C(=c4ccccc4=[NH+]3)CCN2C1=O)C C63373719
c1ccc2=[NH+]CC(=c2c1)C[C@@H](C(=O)[O-])NC(=O)COc3ccc4c(c3)O/C(=C\c5ccco5)/C4=O C63375207
CCOc1ccc(cc1OC)C2=NN=C3[C@@H]2[C@@H](C(=C(O3)N)C#N)c4cccc(c4OC)OC C09437077
Cc1cc(c(c(c1)O)C2=C3[C@H](N(C(=O)[C@H]3N=N2)CCO)c4cc(c(c(c4)OC)OC)OC)C C08606626
COc1ccc(cc1OC)[C@H]2C[C@H]3C(=O)N=N[C@@H](N3N2)SCC(=O)Nc4ccc(cc4F)Cl C64703314
COc1ccccc1c2c(n3ccncc3n2)NCCC(=O)Nc4ccc5c(c4)OCCO5 C64759213
Cc1cc(ccc1NC(=O)c2c3n(cn2)C[C@](N(C3=O)C4CC4)(C)C(=O)NCCOC)F C64954624
CCOC(=O)CN1c2ccccc2[C@]3(C1=O)C(=C(OC(=C3C(=O)OC)C)N)C#N C00989180
CC(=O)c1ccc(cc1)NC(=O)c2c[nH]c(=O)n(c2=O)c3ccc(c(c3)OC)OC C04033852
CCOC(=O)C1=C(N(C(=O)[C@]12c3ccccc3OC(=C2C#N)N)CC(=O)OC)C C04517060
c1ccc2c(c1)OC[C@@H](O2)CNC(=O)CSc3nnnn3c4ccc(cc4)O C04961428
Cc1ccc(cc1)NC(=O)C(=O)NCCOC(=O)Cn2c3ccccc3oc2=O C05014575
CCCn1c(nnc1SCC(=O)NC(=O)NCc2ccco2)c3ccncc3 C05430404
CCOC(=O)c1c([nH]c(c1C(=O)COC(=O)c2c3ccccc3c(=O)[nH]n2)C)C C05166112
Cc1c(c([nH]c1C(=O)OCC(=O)N[C@@]2(CCS(=O)(=O)C2)C)C)C(=O)OC(C)C C07413070
Cc1c(c([nH]c1C(=O)OCC(=O)N[C@]2(CCS(=O)(=O)C2)C)C)C(=O)OC(C)C C07413072
CNC(=O)c1ccc(cc1)NC(=O)COC(=O)CCn2c3ccccc3oc2=O C07547238
c1cc(ccc1n2c(nnn2)SCC(=O)c3cc([nH]c3)C(=O)N4CCCC4)O C08074665
Cc1ccc(cn1)C(=O)NCCNC(=O)c2ccc(c(c2)[N+](=O)[O-])N3CCCC3 C09192532
Cc1cc2c(cc1C)occ2CC(=O)OCC(=O)c3c(n(c(=O)n(c3=O)C)C)N C09436684
CCNC(=O)NC(=O)[C@@H](C)OC(=O)c1cn(nn1)c2ccccc2C(F)(F)F C12940743
C=CCn1c(=O)c2ccccc2n3c1nnc3SCC(=O)NC(=O)NC4CC4 C05277472
CCCNC(=O)NC(=O)COC(=O)c1ccc2c(c1)C[C@H](N2S(=O)(=O)C)C C07936313
CCc1cc(=O)n(c(n1)n2c(cc(n2)C)C)CC(=O)Nc3ccc(cc3)NC(=O)C C17317058
Cc1ccc(c(c1)OCCNC(=O)Cn2cnc3c2c(=O)[nH]c(=O)n3C)C(C)C C19134391
COc1ccccc1/C=N/Nc2[nH]nc(n2)SCc3nnc(o3)C(F)(F)F C20834716
CC[C@]1(C(=O)N(C(=O)N1)NC(=O)CSc2nncn2C3CC3)c4ccccc4 C21589638
Cc1c(c([nH]c1C(=O)COC(=O)C[C@H]2C(=O)Nc3ccccc3O2)C)C(=O)OC C24091729
C[C@@H](C(=O)Nc1cccc(c1)NC(=O)c2ccc(cc2)n3cncn3)n4cccn4 C27086717
c1ccc2c(c1)nnn2CCS(=O)(=O)NCCNc3c4ccsc4ncn3 C32927558
Cc1ccc(c(c1)OCC(=O)OCC(=O)c2c(n(c(=O)n(c2=O)C)C)N)C(C)C C03356031
CSc1nc2c(cnn2CCNC(=O)c3ccc(=O)[nH]c3)c(n1)N4CCCC4 C36655501
Cn1cc(cn1)c2nc(cs2)C(=O)NCCCN3C(=O)C4(CCCC4)NC3=O C40143577
C[C@@H]1CN(C[C@@H](O1)C)CCCNC(=O)C(=O)Nc2ccc(cc2Cl)[N+](=O)[O-] C41275763
Cc1cc(n(n1)C[C@H](C)CNC(=O)C(=O)Nc2ccc3c(c2)C(=O)N(C3=O)C)C C42052268
C[C@@H](C(=O)NC(=O)NCC=C)Sc1nnc(n1CC(C)C)N2CCOCC2 C25480635
C[C@@H](C(=O)N[C@@](C)(C#N)C(C)C)Sc1nnnn1c2cccc(c2)NC(=O)C C46581018
CN(C)C(=O)Cc1ccc(cc1)NC(=O)C(=O)NCCc2ccc(cc2)[N+](=O)[O-] C54899701
COc1ccc(c(c1OC)OC)CNC(=O)Nc2ccccc2Cn3cncn3 C56733575
CCOC(=O)Cc1csc(n1)NC(=O)CNC(=O)[C@H]2COc3ccccc3O2 C12322227
C[C@@H](COC)/N=C/1\NC(=O)[C@@H](S1)CC(=O)Nc2cc(ccc2Cl)[N+](=O)[O-] C06671561
CC(=O)Nc1ccc(cc1)NC(=O)CSc2nnnn2c3ccccc3OC C15227196
C[C@@H](c1nnc(o1)C2CCC2)Sc3[nH]nc(n3)N/N=C/c4ccc(cc4)OC C59878602
C[C@H](c1nnc(o1)C2CCC2)Sc3[nH]nc(n3)N/N=C/c4ccc(cc4)OC C59878604
CN(C)c1cccc(c1)C(=O)OCC(=O)NNC(=O)[C@H]2COc3ccccc3O2 C07434797
CCCCN1C(=O)/C(=C/Nc2c(n(n(c2=O)c3ccccc3)C)C)/C(=O)NC1=O C06783081
CCn1c(=O)c2ccccc2n3c1nnc3CO/N=C(\Cc4csc(n4)C)/N C63456790
CCc1nc(on1)CCCC(=O)Nc2ccc3c(c2)nc([nH]3)CN4CCOCC4 C64051267
CCOC(=O)c1c(c(sc1NC(=O)CN2C(=O)[C@@](NC2=O)(C)COC)C)C C66083920
CC(C)NC(=O)CN(C)C(=O)C(=O)Nc1ccc(cc1)c2nnc3n2CCCC3 C66997083
CCN(CC)C(=O)c1ccccc1NC(=O)C(=O)NCc2ccccc2[N+](=O)[O-] C67342873
c1cnc(nc1)N2CCC[C@@H](C2)NC(=O)NCCCc3nnc4n3CCCCC4 C67391848
Cc1ccc(cc1n2cnnn2)NC(=O)C(=O)N[C@H](C)COc3ccccc3F C67424974
C[C@H](COc1ccccc1F)NC(=O)C(=O)Nc2cccc(c2)c3nnnn3C C67425379
CCOC(=O)C1=C(NC(=O)N[C@@H]1C)CN2CCC(CC2)c3nnc4n3cccc4 C67443262
CCOC(=O)C1=C(NC(=O)N[C@H]1C)CN2CCC(CC2)c3nnc4n3cccc4 C67443264
COC(=O)c1cccc(c1)NC(=O)C(=O)NCCCc2nnc3n2CCCCC3 C67569952
COCCN(Cc1[nH]c(=O)c2ccccc2n1)C(=O)Cc3c4ccccc4c(=O)[nH]n3 C07735822
CCNC(=O)COc1ccc(cc1OC)/C=N/N2C(=O)C3(CCC(CC3)C)NC2=O C08521418
COC(=O)NC(=O)c1c2c(sc1NC(=O)Cc3ccccc3)CN(CC2)C(=O)OC C09325517
Cn1c(nnc1SCC(=O)NNC(=O)c2cccs2)[C@@H]3COc4ccccc4O3 C09509359
CCOc1ccc(cc1)n2c(=O)c3c(ccs3)n(c2=O)CC(=O)Nc4cc([nH]n4)C C09598603
COc1cc(ccc1OCc2ccc(o2)C(=O)OC)C=C3C(=O)NC(=S)NC3=O C10131266
c1cc(c(cc1NC(=O)CSc2c3c(n(c(=O)n2)CCCO)CCC3)[N+](=O)[O-])F C10256794
Cc1c(sc(n1)N2CCOCC2)C(=O)NNC(=O)c3ccc(cc3)Cn4cccn4 C10291940
Cc1ccccc1OC[C@@H](Cn2c3c(=O)[nH]c(=O)n(c3nc2S[C@H](C)C(=O)C)C)O C00863235
CCn1c2ccc(cc2nc1SCC(=O)NC(=O)NC)S(=O)(=O)N(CC)CC C06153629
Cn1c2c(c(=O)[nH]c1=O)n(c(n2)N/N=C/c3ccc(cc3)Br)CCOC C05297007
CC(C)Cn1c(c(c(=O)n(c1=O)C)C(=O)COC(=O)c2ccc(cc2)n3cccc3)N C17182846
CCOc1ccc(cc1)c2n[nH]c(=S)n2CCC(=O)NCc3nnc4n3cccc4 C18124270
CCCc1nnc(s1)NC(=O)c2cccc(n2)C(=O)Nc3nnc(s3)CCC C17028586
Cn1c2c(c(n1)C(=O)NCCCN3CCOCC3)CN(CC2)C(=O)c4cc5ccccc5[nH]4 C14749580
C[C@@H]1C[C@@H]1c2ccc(o2)/C=C/C(=O)N3CCN(CC3)S(=O)(=O)c4cc(n(c4)C)C(=O)N C22023690
COc1ccc(cc1OC)[C@@H](c2c(n3c(s2)ncn3)[O-])[NH+]4CCN(CC4)CCO C22031196
Cn1c(nnc1SCC(=O)NNC(=O)c2ccccc2)[C@@H]3COc4ccccc4O3 C22165449
C[C@@H](c1nnc(o1)c2cccs2)Sc3nnc(n3CCC(=O)N)c4ccco4 C22523928
Cc1c(c(=O)[nH]c(n1)N2CCOCC2)CCC(=O)NC[C@H]3CN(CCO3)CC(C)C C22693894
Cc1nnc(n1CC=C)SCC(=O)Nc2cccc(c2)S(=O)(=O)/N=C/3\CCCN3 C23565879
CC(=O)Nc1cc(ccc1SC)C(=O)COC(=O)CN2C(=O)C3(CCCC3)NC2=O C24534689
Cc1c(c(nc(=O)[nH]1)SCC(=O)N[C@@H](C)c2ccc3c(c2)OCCO3)C(=O)OC C31617849
COc1ccc(cc1OC)c2csc(n2)NC(=O)CSc3c4c(nc[nH]4)ncn3 C32697561
CCn1c(=O)c2ccccc2n3c1nnc3CNc4ccccc4C(=O)NCCOC C32770292
Cn1ccnc1[C@@H](c2ccccc2OC)NC(=O)COCc3[nH]c(=O)c4ccccc4n3 C32908414
CC[C@H](C)NC(=O)Cn1cnc2c(c1=O)sc(n2)N3CCC[C@@H](C3)C(=O)NCC C33141272
CC(C)Cn1c(c(c(=O)n(c1=O)C)C(=O)COC(=O)C2C[C@@H]3CCC[C@H](C2)C3=O)N C04319416
Cc1ccc(o1)[C@H]2C(=C(C(=O)N2CC[NH+](C)C)[O-])C(=O)c3c(c([nH]c3C)C(=O)OC)C C13127327
CCn1c(nnc1SCC(=O)Nc2nncs2)CC(=O)Nc3ccccc3F C09303399
c1cc(sc1)[C@H](CNC(=O)C(=O)Nc2ccc(c(c2)[N+](=O)[O-])F)N3CCOCC3 C38483110
C[C@@H]1C[C@]2(CC(C1)(C)C)C(=O)N(C(=O)N2)CC(=O)O[C@@H](C)C(=O)NCc3ccco3 C05364989
C[C@H](C(=O)OCC(=O)Nc1cc(ccc1n2cncn2)Cl)NC(=O)c3ccccc3 C39621820
C=CCn1cnnc1SCC(=O)Nc2cccc(c2)S(=O)(=O)/N=C\3/CCCN3 C22712045
Cc1nnnn1c2cccc(c2)NC(=O)C(=O)NCc3c4ccccc4ccc3OC C40284323
C[C@H](c1nc2ccccc2n1CC(=O)Nc3ccc4c(c3)OCCO4)NC(=O)COC C40298588
c1cc(c(nc1)n2cncn2)CNC(=O)CCNS(=O)(=O)c3ccc4c(c3)CCCC4 C48251438
COc1ccccc1C(=O)NCC(=O)N/N=C\2/c3ccccc3N(C2=O)CCCC#N C05896167
Cn1c2ccccc2nc1CC(=O)NNC(=O)CCCc3nnc(o3)c4ccccc4 C43005555
CCOC(=O)c1cnc(nc1N)S[C@H]2CC(=O)N(C2=O)c3cc(ccc3OC)C C02227199
C=CCn1cc(cn1)/C=N/Nc2[nH]nc(n2)SCC(=O)N3CCc4ccccc4C3 C59832415
CCOC(=O)c1c(c(c(s1)N)C#N)COC(=O)CN2C(=O)[C@H]3CCCC[C@@H]3C2=O C12631630
C[C@H]1CC(=C(N1c2[nH]ncn2)C)C(=O)CSc3nnc(s3)NC[C@@H]4CCCO4 C39934420
c1cc(c2c(c1S(=O)(=O)NCCNC(=O)C3=CC4=CC=N[C@@H]4C=C3)non2)Cl C39958901
COc1cc(cc(c1OC)OC)[C@@H]2C3=C(N=N[C@@H]3C(=O)N2CCO)c4ccccc4O C09243727
COc1cc(cc(c1OC)OC)[C@@H]2C3=C(N=N[C@H]3C(=O)N2CCO)c4ccccc4O C09243727
CCOC(=O)c1c(c(c(s1)N)C#N)COC(=O)CN2C(=O)[C@@H]3CCCC[C@@H]3C2=O C12631630
Cn1c2c(c(=O)n(c1=O)CCCSc3[nH]nc(n3)Cc4cccs4)N(CN2)C C64186220
CC[C@H](C)NC(=O)CS[C@H]1N=NC(=O)[C@@H]2N1N[C@@H](C2)c3ccc(c(c3)OC)OC C64701782
CN(C)S(=O)(=O)c1cc(ccc1OC)NS(=O)(=O)c2ccc3c(c2)CCC(=O)N3 C18708121
C[C@@H]1CCc2c(sc3c2c(ncn3)SCC(=O)N4CCC[C@@H](C4)C(=O)[O-])C1 C13256508
CN(c1ccccc1C(=O)[O-])C(=O)[C@H]2CC(=O)N(C2)c3ccccc3Cl C13441579
c1ccc(cc1)N\2C(=O)[C@@H](S/C2=N\N=C/c3ccccc3Cl)CC(=O)[O-] C13547924
CC1=CC[C@@]23CC[C@@H]([C@@]2(CC1)OC(=O)C)[C@@](OC3=O)(C)/C=C\C=C(\C)/C(=O)[O-] C17176181
CC(C)c1ccc(cc1)[C@H]2C(=C(C(=O)N2c3nncs3)[O-])C(=O)c4cccs4 C08996666
Cc1cc(=O)oc2c1ccc(c2C)OCc3nnc(n3c4ccccc4)[S-] C19923625
COc1ccc(cc1OC)/C=N/n2c(nnc2[S-])c3cccc(c3)Cl C06007193
Cc1c(sc(n1)N2[C@H](C(=C(C2=O)[O-])C(=O)c3ccc(cc3)F)c4ccco4)C C05800393
Cc1nc(no1)c2cc(sc2)S(=O)(=O)[N-]c3ccc(cc3F)Cl C21701860
c1cc(sc1)c2cc(c3c(n2)nc(nc3[O-])S[C@@H]4CCOC4=O)C(F)(F)F C03234745
Cc1ccc(cc1)C(=O)c2coc3c2C(=O)C(=O)C(=C3/C(=C(/C)\[O-])/C(=O)C)Cl C03984974
Cn1cnnc1c2ccc(cc2)[N-]S(=O)(=O)c3ccccc3C(F)(F)F C32833655
CC(=O)c1cccc(c1)S(=O)(=O)[N-]c2ccccc2n3cc(cn3)Br C32926314
c1ccc(cc1)[C@@H]2OC[C@@H]3[C@@H](O2)C=C(C(=O)O3)/N=C/C=C(/c4ccccc4)\[O-] C06188349
Cc1ccc(cc1Cl)N2C(=O)/C(=C\c3ccc(cc3)[N+](=O)[O-])/N=C2[S-] C34902169
Cc1ccc(c(c1)S(=O)(=O)[N-]c2nc3ccc(cc3s2)S(=O)(=O)C)C C32610293
CCOc1cc(ccc1OC(=O)c2ccco2)/C=C/3\C(=NC(=S)S3)[O-] C01213485
Cn1c(nnc1SCc2nnc(n2c3ccccc3)[S-])c4ccccc4 C02523152
Cc1ccc(cc1S(=O)(=O)[N-]c2ccc(cn2)Cl)c3c(c(no3)C)C C08600193
CCc1nc2n(n1)c(c(s2)[C@H](c3cccs3)N4C[C@H](O[C@H](C4)C)C)[O-] C41635734
c1c(cc(c(c1[N+](=O)[O-])O[C@@]2(CCSC2)C(=O)[O-])Br)Cl C41962005
Cn1cnnc1c2ccccc2[N-]S(=O)(=O)c3ccccc3C(F)(F)F C47992021
Cc1c(c(nc(n1)SC)[O-])CCC(=O)Oc2cccc3c2OC(C3)(C)C C48867577
c1cc(c(cc1Cl)[N+](=O)[O-])[N-]S(=O)(=O)c2c(ccs2)Br C49061165
Cc1ccc(cc1)n2c3c(c(n2)/C(=C(\C#N)/C(=O)c4ccoc4C)/[O-])CCC3 C49168628
c1c(csc1[N+](=O)[O-])/C=C(/c2nc(c3c4c(sc3n2)CCC4)[O-])\Cl C53105108
c1ccc(c(c1)/N=C(/C(=C/c2ccc(s2)Br)/C#N)\[O-])[N+](=O)[O-] C06829336
COc1ccccc1S(=O)(=O)[N-]c2nc-3c(s2)COc4c3cccc4 C57689840
CCn1c2ccccc2nc1SCc3nc4c5ccccc5oc4c(n3)[O-] C57916152
c1cc2c(c(c1)S(=O)(=O)[N-]c3ccc(c(c3)F)N4CCCC4)nsn2 C48230941
c1ccc(c(c1)/C=C\2/C(=NC(=S)S2)[O-])OCc3ccc(cc3)[N+](=O)[O-] C33323342
Cc1cc(cc(c1)n2c(cc(c2C)/C=C\3/C(=NC(=O)N(C3=O)c4ccc(cc4)F)[O-])C)C C33343266
Cc1ccc(c(c1)C)N2C(=O)/C(=C/c3ccccc3OC(C)C)/C(=NC2=O)[O-] C59860280
CCn1cc(c2c1cccc2)/C=C/3\C(=NC(=O)N(C3=O)c4cccc(c4)C)[O-] C01278429
CN(C)c1ccc(cc1)[C@@H]2[C@@H]3C(=NC(=NC3=O)SC)N=C4C2=C(CCC4)[O-] C39730676
CN(C)c1ccc(cc1)[C@H]2[C@@H]3C(=NC(=NC3=O)SC)N=C4C2=C(CCC4)[O-] C39730679
Cc1cccc(c1)[N-]C2=NC(=O)/C(=C/c3cn(nc3c4cccnc4)C)/S2 C63276245
CCN1CCc2c1ccc(c2)/C=C\3/C(=O)N=C(N(C3=O)c4ccccc4Cl)[O-] C17196083
c1cc(=O)oc2c1cc(cc2)S(=O)(=O)[N-]c3ccc4c(c3)sc(n4)C5CC5 C63879307
CCCc1cc(nc(n1)S[C@@H](C)C2=NC(=O)C3=C([C@@H](SC3=N2)C)C)[O-] C64055205
CCc1ccc(cc1)N2C(=O)/C(=C/c3ccc(o3)Br)/C(=O)N=C2[O-] C13569378
Cn1c2cc(c(cc2n(c1=O)C)Cl)[N-]S(=O)(=O)c3ccc(s3)Br C46009486
Cc1ccc(c(c1)[N-]S(=O)(=O)c2c(sc(c2c3ccno3)C)C)OC C64845222
Cc1ccc(c(c1)Cl)[N-]S(=O)(=O)c2ccc(s2)c3nnc(o3)C4CC4 C64920249
Cc1ccc(c(c1)[N-]S(=O)(=O)c2cc(cs2)c3nnc(o3)C4CC4)C C65098710
CCc1nn2c(c(nc2s1)C)S(=O)(=O)[N-]c3ccccc3Br C65183784
CCc1nn2c(c(nc2s1)C)S(=O)(=O)[N-]c3cccc(c3)Br C65183819
Cc1c(n2c(n1)sc(n2)C(C)C)S(=O)(=O)[N-]c3cccc(c3)SC C65183857
c1ccc(cc1)n2cc(cn2)S(=O)(=O)[N-]c3nc4cc(c(cc4s3)F)F C66254402
C/C=C/c1ccc(c(c1)OC)OC(=O)c2ccc3c(c2)nc(=S)n(c3[O-])C C41792708
C[C@@H]1C(=O)Nc2cc(ccc2S1)C(=O)OCC(=O)Nc3ccc(cc3Br)[N+](=O)[O-] C08716487
Cc1ccc2c(cc(c(c2n1)OCC(=O)OCc3nc(nc(n3)N(C)C)N)Cl)Cl C08726426
CC1=C([C@@H](n2c(ncn2)N1)c3ccc(c(c3OC)OC)OC)C(=O)Nc4ccc(cc4)Cl C09942317
CN(C)c1nc(nc(n1)N)/C(=C/c2ccc(c(c2)OC)OC(=O)c3ccccc3F)/C#N C11297842
Cc1cc(c2c(c1)sc(n2)NC(=O)c3ccc(cc3)NC(=O)CSc4nnnn4C)C C11916162
C[C@@H](C(=O)Nc1cc(nn1c2[nH]c(=O)c3c(n2)CCC3)c4ccco4)Oc5ccccc5 C12009805
C/C(=N/NC(=O)/C(=C/c1ccc(cc1)[N+](=O)[O-])/NC(=O)c2ccccc2)/c3ccccn3 C12342848
c1ccc(c(c1)C(=O)Nc2ccc(nn2)SCC(=O)Nc3cccc(c3)[N+](=O)[O-])F C13805067
CCNC(=O)NC(=O)[C@@H](C)OC(=O)c1cc(nc2c1cnn2C(C)C)c3ccc(cc3)C C11679100
Cc1cc(ccc1[N+](=O)[O-])C(=O)NCC(=O)N[C@H](c2ccc3c(c2)OCCO3)C(C)C C15027055
c1ccc(cc1)n2cc(c(n2)c3ccc(o3)c4ccc(cc4)[N+](=O)[O-])/C=C(/C#N)\C(=O)N C01196856
CCc1[nH]c2nc(cc(=O)n2n1)CSc3nc4ccc(cc4s3)NC(=O)c5ccco5 C15785780
Cc1cc2c(cc1O[C@@H](C)C(=O)n3c(c(c(n3)N)C(=O)OC)SC)c(cc(=O)o2)C C16284577
c1cc(=O)oc2c1cc(cc2)NC(=S)NC(=O)c3ccc(c(c3)[N+](=O)[O-])N4CCCCC4 C16383660
CC(C)c1ccc(cc1)c2nc(on2)CCC(=O)NNC(=O)[C@H]3COc4ccccc4O3 C23401618
CNC(=O)NC(=O)[C@H](c1ccccc1)OC(=O)c2ccc(c(c2)[N+](=O)[O-])Br C23552590
Cc1cccc(c1)n2c(nnc2S[C@H](C)C(=O)C(=C3Nc4ccccc4N3)C#N)N5CCOCC5 C24270717
Cc1ccc(cc1C)n2c(nnc2SCc3nc(nc(n3)N(C)C)N)c4ccncc4 C24908000
Cc1ccc(c(c1)C)NC(=O)NC(=O)[C@@H](C)Sc2nnnn2c3ccccc3OC C25060658
CCOC(=O)C1=C(NC(=O)N[C@@H]1C)COC(=O)c2cc3c(c(c2)Cl)OCCCO3 C26571814
CC[C@@]1(C(=O)N(C(=O)N1)NC(=O)CSc2nnc3n2cc(cc3Cl)Cl)c4ccccc4 C27833527
C/C(=N\N=C\1/NC(=O)[C@@H](S1)CC(=O)Nc2ccccc2Br)/c3ccc(cc3)[N+](=O)[O-] C28049685
Cc1ccc(cc1)c2nnc(n2N)SCC(=O)N3[C@H](CC(=N3)c4ccco4)c5ccco5 C32856231
Cc1ccccc1c2nnc(o2)SCCC(=O)NC(=O)Nc3ccc4c(c3)OCCO4 C32870960
c1cc(ccc1c2nc(on2)C3CCCC3)C(=O)NCC(=O)Nc4ccc5c(c4)OCCO5 C33258446
c1ccc(cc1)OCc2nc3n(n2)c(=O)/c(=C/c4ccc(o4)c5ccc(cc5)S(=O)(=O)N)/s3 C33568191
CCN(CC)C(=O)c1cc(ccc1N2CCCC2)NC(=O)Nc3ccc(cc3)[N+](=O)[O-] C35266409
CCNc1nc2nnc(n2c(n1)NCC)SCC(=O)N3C[C@@]4(C[C@H]3CC(C4)(C)C)C C03291298
CCNc1nc2nnc(n2c(n1)NCC)SCC(=O)N3C[C@]4(C[C@@H]3CC(C4)(C)C)C C08692231
Cc1c(c2ccccc2[nH]1)C(=O)C(=O)NCCOc3ccc4nnc(n4n3)c5ccccc5 C38499844
Cc1ccc(c(c1)[N+](=O)[O-])NC(=O)C(=O)NC[C@@H](c2ccco2)N3CCc4c3cccc4 C38631918
COc1ccc(cc1)C2=C[C@@H](N=N2)[C@@H]3NN[C@@H]4N3N=C(S4)COc5ccc(cc5)OC C38743441
COc1cc(cc(c1O)Br)/C=N/NC(=O)COc2ccc(cc2)[N+](=O)[O-] C40840495
C[C@@H](c1ccc(cn1)F)Nc2nc(cc(n2)N3CCOCC3)Nc4ncc(s4)C#N C43200598
CCOC(=O)c1c(oc2c1c(nc(n2)CSc3nnc(o3)c4ccccc4C)N)C C45335169
Cc1c(cco1)c2nnc(n2c3ccccc3)SCc4ccc(cc4[N+](=O)[O-])C(=O)N C45555803
c1cc2c(cc1C(=O)OCC(=O)Nc3ccc(cc3[N+](=O)[O-])C(F)(F)F)CCC(=O)N2 C45556249
Cc1c2c(cc(nc2on1)c3cccs3)C(=O)OCC(=O)NC(=O)N[C@@H]4CCCC[C@@H]4C C45680675
Cc1c2c(cc(nc2on1)c3cccs3)C(=O)OCC(=O)NC(=O)N[C@H]4CCCC[C@@H]4C C45680678
Cc1c(cco1)C(=O)Nc2cc(ccc2F)NC(=O)c3ccc(c(c3)[N+](=O)[O-])N4CCCC4 C46791000
CC1=Nc2nc(nn2[C@H]([C@@H]1C(=O)N)c3ccc(cc3)[N+](=O)[O-])SCc4ccccc4F C02718905
Cc1cccc(c1C)NC(=O)C2=C(Nc3ncnn3[C@H]2c4cc(c(c(c4)OC)OC)OC)C C54617094
CCOc1ccccc1NC(=O)C2=C(Nc3ncnn3[C@@H]2c4ccc(cc4)C(=O)OC)C C54617645
C/C(=N\N=C/1\NC(=O)[C@@H](S1)CC(=O)Nc2ccc(cc2)Cl)/c3ccc(cc3)[N+](=O)[O-] C12378789
c1ccc(c(c1)NC(=O)CSc2nnc(s2)NC(=O)c3cccc(c3)[N+](=O)[O-])F C08791120
c1cc2cnn(c2cc1[N+](=O)[O-])CCC(=O)NNC(=O)c3cc4c(s3)CCCCC4 C57994263
CCOc1ccc(cc1[N+](=O)[O-])C(=O)NC(=S)Nc2c(ccc3c2nsn3)Cl C59294169
CCc1nnc(s1)NC(=O)c2ccccc2NC(=O)c3ccc(c(c3)[N+](=O)[O-])Cl C59328587
Cc1ccc(c(c1)C)NC(=O)C2=C(Nc3ncnn3[C@@H]2c4cc(c(cc4OC)OC)OC)C C12467831
Cc1cc2c([nH]1)c(=O)n(c(n2)SCC(=O)Nc3ccc4c(c3)OCCO4)Cc5ccco5 C67236490
Cc1cc(nc(n1)NS(=O)(=O)c2ccc(cc2)Nc3[n+](c(cs3)c4ccc(cc4)Cl)CC=C)C C01455138
CCc1ccc2c(c1)cc(c(=O)[nH]2)[C@@H](c3nnnn3C[C@H]4CCCO4)[NH+]5CCN(CC5)c6ccc(cc6)F C06135240
COc1ccc(cc1)Cn2c(nnn2)[C@@H](c3cc4cc(ccc4[nH]c3=O)OC)[NH+]5CCc6ccccc6C5 C06239817
Cc1ccc2c(c1)cc(c(=O)[nH]2)[C@@H](c3nnnn3CCOC)[NH+]4CCN(CC4)c5cc(ccc5C)Cl C06281615
CCOC(=O)[C@H](C(=O)C)n1c(nc2c1c(=O)[nH]c(=O)n2C)C[NH+]3CCN(CC3)c4cc(ccc4C)Cl C09278450
Cc1cc(c2c(c1)cc(c(=O)[nH]2)[C@H](c3nnnn3C[C@H]4CCCO4)[NH+]5CCN(CC5)c6ccc(cc6)F)C C06178092
Cc1ccc2cc(c([nH+]c2c1)N3CCC[C@H](C3)O)CN(CCCN4CCCC4=O)C(=O)c5cncs5 C12470721
Cc1cc(c2cc(c(=O)[nH]c2c1)[C@H](c3nnnn3C[C@@H]4CCCO4)[NH+]5CCN(CC5)C(=O)c6ccco6)C C06301874
Cc1cc(c2cc(c(=O)[nH]c2c1)[C@H](c3nnnn3C[C@H]4CCCO4)[NH+]5CCN(CC5)C(=O)c6ccco6)C C06301905
Cc1cc(c2cc(c(=O)[nH]c2c1)[C@@H](c3nnnn3C[C@H]4CCCO4)[NH+]5CCN(CC5)C(=O)c6ccco6)C C06301712
CC(=O)c1cccc(c1)N2C(=O)[C@@H]3[C@@H]([NH2+][C@@]([C@H]3C2=O)(CCSC)C(=O)OC)c4ccc(cc4)N(C)C C12498333
CC(=O)c1cccc(c1)N2C(=O)[C@@H]3[C@H]([NH2+][C@]([C@H]3C2=O)(CCSC)C(=O)OC)c4ccc(cc4)N(C)C C12498336
Cc1ccc2c(c1)cc(c(=O)[nH]2)C[NH+](Cc3ccccc3OC)Cc4nnnn4Cc5ccc(cc5)OC C12717328
COc1ccc2c(c1)cc(c(=O)[nH]2)[C@@H](c3nnnn3C4CCCCC4)[NH+](Cc5ccco5)C[C@@H]6CCCO6 C06282601
CC[C@H](c1nnnn1Cc2ccc(cc2)F)[NH+](Cc3cc4cc(ccc4[nH]c3=O)OC)C[C@@H]5CCCO5 C13064156
CC[C@H](c1nnnn1C[C@@H]2CCCO2)[NH+](Cc3ccc(cc3)F)Cc4cc5ccc(cc5[nH]c4=O)OC C13064275
c1ccc(cc1)CC[NH+](Cc2cc3cc4c(cc3[nH]c2=O)OCO4)Cc5nnnn5Cc6ccc(cc6)F C13065560
Cc1ccc2cc(c(=O)[nH]c2c1)[C@H](c3nnnn3C[C@@H]4CCCO4)[NH+](Cc5ccccc5)Cc6ccco6 C06410046
Cc1cccc2c1[nH]c(=O)c(c2)[C@H](c3nnnn3CCOC)[NH+]4CCN(CC4)c5cc(ccc5C)Cl C06443816
Cc1cccc(c1NC(=O)C[NH+](CC(=O)Nc2c(cccc2C)C)[C@H](C)C(=O)Nc3ccccc3C#N)C C13134526
C=CCN1c2ccccc2[C@]3(C1=O)C(=C(C(=O)N3CC[NH+]4CCOCC4)O)C(=O)c5cc6ccccc6o5 C09282272
c1cc2cccc3c2c(c1)C(=O)N(C3=O)CC[NH+]4CCN(CC4)C[C@@H](COCc5ccc6c(c5)OCO6)O C19790747
CCOc1ccc2c(c1)cc(c(=O)[nH]2)[C@H](c3nnnn3Cc4ccco4)N5CC[NH+](CC5)C6CCCCC6 C01362073
CC[NH+]1CCN(CC1)CCCNC(=O)[C@H]2c3cc(c(cc3C(=O)N4[C@H]2c5ccccc5CC4)OC)OC C20208962
c1ccc(c(c1)C(=O)N2CCOCC2)NC(=O)[C@@H]3CCC[NH+](C3)Cc4nc(no4)c5ccc(cc5)Cl C31045608
c1ccc(c(c1)CNC(=O)[C@@H]2CCC[NH+](C2)Cc3nc(no3)c4ccccc4Cl)CN5CCCC5=O C31050634
c1ccc(c(c1)C(=O)N2CCOCC2)NC(=O)[C@@H]3CCC[NH+](C3)Cc4nc(no4)c5cccc(c5)Cl C31052654
CCN(CC)C(=O)C[NH+]1CCN(CC1)c2nc3c(c4c(s3)CCC4)c(=O)n2CC(=O)Nc5ccccc5 C34748048
c1cc2c(cc1CN3CC[NH+](CC3)Cc4cc(=O)[nH]c(n4)N5CCCN(CC5)C(=O)C6CCC6)OCO2 C35926375
CCOC(=O)CCC(=O)N1CCN(CC1)c2[nH]c(=O)cc(n2)C[NH+]3CCN(CC3)c4ccc(c(c4)C)C C35926653
C[NH+](C)CCNC(=O)[C@H]1COC2(N1C(=O)c3ccc(cc3)F)CCN(CC2)C(=O)c4ccc(cc4)Cl C35981919
Cc1cccc(c1N2CCN(CC2)C(=O)c3coc(n3)C[NH+]4CCN(CC4)C[C@H](COC(C)(C)C)O)C C34677779
CC1(C[C@@H](c2ccccc2O1)NC(=O)[C@@H]3CCC[NH+](C3)Cc4nc(no4)c5ccc(c(c5)OC)OC)C C38893494
Cc1ccc2c(c1)c(c[nH]2)CCNC(=O)[C@@H]3CN(CC34CC[NH2+]CC4)C(=O)[C@H]5CC(=NN5C(C)(C)C)C C39656089
CCSc1c(cccn1)C(=O)N2C[C@H](C3(C2)CC[NH2+]CC3)C(=O)NCCc4c[nH]c5c4cccc5C C39684166
CC(C)[C@@H](C(=O)NC(C)(C)C)NC(=O)[C@@H]1CN(CC12CC[NH2+]CC2)C(=O)c3c(cccc3Cl)Cl C39685714
CCCCCC[n+]1c(c(cc2c1nc3c(cccn3c2=O)C)C(=O)N4CCC(CC4)Cc5ccccc5)N C39841368
C[NH+](C)CCNC(=O)c1ccc(o1)CN2c3cc(ccc3OCC2=O)C(=O)COc4ccccc4Cl C40410628
Cc1ccc2c(c1)c(c[nH]2)CCNC(=O)[C@H]3CN(CC34CC[NH2+]CC4)C(=O)c5cc(oc5C(F)(F)F)C C44707852
C[C@H]1CCCC[NH+]1CCNC(=O)CN2c3cc(ccc3SCC2=O)S(=O)(=O)N4CCC(CC4)C C44858537
C[C@@H]1CCCC[NH+]1CCNC(=O)CN2c3cc(ccc3SCC2=O)S(=O)(=O)N4CCC(CC4)C C20687489
Cc1cc(cc(c1)Oc2c(c([nH]c(=O)c2I)C)C[NH+]3CCC(CC3)OC(=O)N)C C45253047
C[NH+](C)CCn1c2c(cn1)c(nc(n2)c3ccc(cc3)NC(=O)Nc4cccnc4)N5C[C@H]6CC[C@@H](C5)O6 C45253944
CCC1=NN2C(=[NH2+])/C(=C/c3ccc(c(c3)OC)OCCOc4ccccc4[C@H](C)CC)/C(=O)N=C2S1 C27549735
CCS(=O)(=O)C1=NSC2=NC(=O)/C(=C\c3ccc(c(c3)Cl)OCc4ccc(cc4)F)/C(=[NH2+])N21 C20206844
CCS(=O)(=O)C1=NN2C(=[NH2+])/C(=C\c3ccc(cc3)OCCOc4ccc(c(c4)C)C)/C(=O)N=C2S1 C20208163
CCS(=O)(=O)C1=NN2C(=[NH2+])/C(=C\c3ccc(cc3)OCCCOc4cccc(c4)C)/C(=O)N=C2S1 C20208422
CCOc1cc(ccc1OCCOc2ccc(cc2)Br)/C=C\3/C(=[NH2+])N4C(=NC3=O)C=C(O4)C C20235934
CC[NH+]1CCN(CC1)c2cc(c3c(c2)[nH]c(n3)[C@H]4C(=CC=NC4=O)NC[C@H](c5cccc(c5)Cl)O)C C52572043
CC(C)(C)NC(=O)CN([C@H]1Cc2cc(ccc2N(C1)Cc3c[nH+]cn3C)C#N)S(=O)(=O)c4cccnc4 C13644655
COc1ccc(cc1c2ccc3c(c2)C(=O)N4CC[C@@H](C[C@H]4C(=O)N3)NC(=O)c5cnccn5)Cl C04222224
Cc1cc2c(c(=O)n1C[C@H]3CCCO3)[C@H](C(=C(O2)N)C#N)c4cc5c(c(c4)OC)OCO5 C01852708
c1cc2c(cc1NS(=O)(=O)c3ccc4c(c3)c(=O)c(c[nH]4)C(=O)N5CCCCC5)OCCO2 C09680213
Cc1c2c(cc(nc2n(n1)[C@@H]3CCS(=O)(=O)C3)c4cccs4)C(=O)N5CCC(CC5)C(=O)N C11696255
c1cc(cc(c1)N2CCNC2=O)NC(=O)[C@H]3CC34CCN(CC4)C(=O)[C@@H]5CC(=O)OC56CCCCC6 C12155986
C[C@@H](c1ccc2c(c1)OCCO2)NC(=O)CN3C(=O)[C@@]4(CCOc5c4cccc5)NC3=O C12819955
c1cc(ccc1S(=O)(=O)N)S(=O)(=O)N2CCN(CC2)c3c4ccsc4ncn3 C15118247
C[C@@H]1C[C@@H](n2c(cc(n2)[C@@H]3CCC[NH+]3Cc4c(n(c(=O)n(c4=O)C)C)[O-])N1)C(F)(F)F C19574842
Cc1c(sc2c1c(=O)n(c(n2)S[C@H](C)C(=O)c3c(n(c(=O)n(c3=O)C)C)N)C)C C24474557
C1CCC(CC1)c2nnc(n2N)SCC(=O)N3CCN(CC3)[C@@H]4CCS(=O)(=O)C4 C25452347
C1CS(=O)(=O)C[C@@H]1N2C(=O)CCC(=N2)C(=O)NNC(=O)C34CC5CC(C3)CC(C5)C4 C31153376
CN(Cc1[nH]c(=O)c2ccccc2n1)C(=O)CN3C(=O)[C@@]4(CCc5c4cccc5)NC3=O C32997849
Cn1cc(c(c1c2nc3cc(ccc3n2C)NC(=O)[C@H]4CCCO4)O)C(=O)N5CCCC5 C36370030
Cc1cccc(c1)NC(=O)[C@@H](C)NC(=O)[C@H]2[C@@H]3[C@@H]([C@@H]4[C@@H](O2)OC(O4)(C)C)OC(O3)(C)C C36597000
Cn1c2c(c(n1)NC(=O)[C@H]3CC(=O)N(C3)c4ccc(cc4)F)[C@@H](CC(=O)N2)c5ccco5 C38519862
Cn1c2c(c(n1)NC(=O)[C@H]3CC(=O)N(C3)c4ccc(cc4)Cl)[C@@H](CC(=O)N2)c5ccco5 C38520043
Cc1ccc(cc1C)N2C[C@H](CC2=O)C(=O)Nc3c4c(n(n3)C)NC(=O)C[C@H]4c5ccco5 C38520050
c1cc2c(cc1Br)[nH]cc2[C@H](C(=O)[O-])[NH+]3CCN(CC3)[C@H]4C5=NC=NC5=NC=N4 C38576033
CC1=C2[C@H](SCC(=N[C@H]2N(N1)C3=NC=NC4=NC=N[C@@H]43)O)c5cccc(c5)OCC#C C38588103
CS[C@@H]1CC(=O)c2c(c3c(cc(cn3)O)c(=O)n2S(=O)(=O)Oc4ccccc4)N1 C39450107
CSn1c2c(c3c(c1=O)cc(cn3)O)N[C@@H](CC2=O)S(=O)(=O)Oc4ccccc4 C39452042
CC(C)S(=O)(=O)c1cc2c(cc1O)CCN3[C@@H]2CO[P@@](=O)(N3)S(=O)(=O)C(C)C C39466198
CC(C)S(=O)(=O)c1cc2c(cc1O)[C@H]3CO[P@@](=O)(NN3CC2)S(=O)(=O)C(C)C C39466424
CC(C)S(=O)(=O)c1cc2c(cc1O)[C@H]3CO[P@](=O)(NN3CC2)S(=O)(=O)C(C)C C39466427
COC1=C[C@H]2C[C@@H]3CO[P@@](=O)(N[NH+]3C[C@@H]2C=C1S(=O)(=O)Oc4ccccc4)[O-] C39468902
CC(=O)Nc1cccc(c1)NC(=O)C2=CN([C@H]3C2=NC(=O)N(C3=O)c4ccc(cc4)F)C C39727558
CC(=O)Nc1ccc(cc1)NC(=O)C2=CN([C@H]3C2=NC(=O)N(C3=O)c4ccc(cc4)F)C C39727560
Cc1c(c(n(n1)[C@@H]2CCS(=O)(=O)C2)C)CC(=O)Nc3ccc4c(c3)NC(=O)[C@@H](O4)C C38536470
Cc1c(c(n(n1)[C@H]2CCS(=O)(=O)C2)C)CC(=O)Nc3ccc4c(c3)NC(=O)[C@@H](O4)C C38536471
Cc1c(c(n(n1)[C@H]2CCS(=O)(=O)C2)C)CC(=O)Nc3ccc4c(c3)NC(=O)[C@H](O4)C C38536473
CCc1c(sc(c1C#N)NC(=O)[C@@H]2C[C@@H](NS(=O)(=O)N2C)c3cn(nc3C)C)C C57730617
CCc1c(sc(c1C#N)NC(=O)[C@H]2C[C@@H](NS(=O)(=O)N2C)c3cn(nc3C)C)C C57730621
c1cc2c(cc1S(=O)(=O)N3CCN(CC3)c4nccc(n4)C(F)(F)F)[nH]c(=O)[nH]2 C58666346
c1cc2c(cc1C(=O)C3CCN(CC3)C(=O)c4cc(cc(c4N)[N+](=O)[O-])F)OCCO2 C59363085
CC(C)(C=C)[C@]12CC(=O)C(=O)N\3[C@@]1(NC(=O)/C3=C\c4cnc[nH]4)N(c5c2cccc5)OC C14588063
C[C@H]1C(=O)N(N=C(N1)C(=O)N[C@@H]2CS(=O)(=O)C[C@@H]2N3CCCCC3)c4ccccc4 C60362646
C[C@@H]1C(=O)N(N=C(N1)C(=O)N[C@H]2CS(=O)(=O)C[C@@H]2N3CCCCC3)c4ccccc4 C60362647
C1CCC2(CC1)C(=O)N(C(=O)N2)NC(=O)CCC3=NC(=O)C4=C5CCC[C@H]5SC4=N3 C39774542
CC1(CC(=O)C2([C@@H]3[C@@H](C(=O)N(C3=O)CCNc4c(cc(cn4)C(F)(F)F)Cl)ON2)C(=O)C1)C C18245906
CC1(CC(=O)C2([C@H]3[C@@H](C(=O)N(C3=O)CCNc4c(cc(cn4)C(F)(F)F)Cl)ON2)C(=O)C1)C C18245906
c1ccc2c(c1)[C@@H]([NH2+]S2)N3CCN(CC3)C(=O)C[N-]C4=NC(=NC5=NC=N[C@H]54)Cl C39232331
c1cc(ccc1N2C(=O)C=C[C@@H](N2)N3CCCN(CC3)S(=O)(=O)c4c[nH]cn4)Cl C63628280
COc1cc(cc(c1OC)OC)[C@H]2[C@H]3C(=NC(=O)NC3=O)NC4=C2C(=O)c5c4cccc5 C63637913
c1cc(cc(c1)Br)C2=NO[C@@H](N2)CCn3c(=O)c4cc5c(cc4[nH]c3=O)OCO5 C64438388
CC(C)n1c2ccc(cc2[nH]c(=O)c1=O)C3=NO[C@H](N3)[C@@H]4CC(=O)N(C4)c5ccccc5 C64491653
CC(C)n1c2ccc(cc2[nH]c(=O)c1=O)C3=NO[C@H](N3)[C@H]4CC(=O)N(C4)c5ccccc5 C64491655
Cc1ccc(c(c1)C)S(=O)(=O)N2CCN(CC2)C(=O)CSC3=NC(=O)CC(=N3)N C64672700
CCn1c2ccc(cc2[nH]c(=O)c1=O)C3=NO[C@@H](N3)[C@H]4CC(=O)N(C4)c5ccc(c(c5)C)C C64890618
CCn1c2ccc(cc2[nH]c(=O)c1=O)C3=NO[C@@H](N3)[C@H]4CC(=O)N(C4)c5cccc(c5)Cl C64890627
Cc1c(c(=O)n(n1C)c2ccccc2)NC(=O)NCN3C(=O)[C@H]4[C@@H]5CC[C@H]([C@H]4C3=O)C=C5 C65007517
CSCC(=O)N1CC[C@H]2[C@H]1C(=O)N3C[C@H](C[C@@H]3C(=O)N2)NC(=O)c4ccc(c(c4)Cl)F C03839375
CCOC(=O)C1=C(n2c(=O)/c(=C/c3cccnc3)/sc2=C([C@H]1c4cccnc4)C#N)N C03663053
CC(=O)N[C@H]1CCc2c(c(c(c(c2-c3c1cc(=O)c(cc3)OC)OC)OC)OC)CO C04974825
COC(=O)[C@@H]1[C@@H](CC[C@@H]2[C@@H]1C[C@@H]3c4c(c5ccccc5[nH]4)CC[NH+]3C2)OS(=O)(=O)[O-] C05048145
COC(=O)[C@H]1[C@@H](CC[C@@H]2[C@@H]1C[C@@H]3c4c(c5ccccc5[nH]4)CC[NH+]3C2)OS(=O)(=O)[O-] C05048146
COC(=O)[C@@H]1[C@H](CC[C@@H]2[C@@H]1C[C@@H]3c4c(c5ccccc5[nH]4)CC[NH+]3C2)OS(=O)(=O)[O-] C05048147
c1cc2c(cc1C(=O)NC[C@@H]3CCCO3)[nH]c(=S)n(c2=O)CCCN4CCCC4=O C02970725
c1cc2c(cc1C(=O)NC[C@H]3CCCO3)[nH]c(=S)n(c2=O)CCCN4CCCC4=O C02970724
CC(C)[C@@H](C(=O)OCC(=O)N[C@@H]1CCS(=O)(=O)C1)NC(=O)c2c(cccc2F)F C08745400
CCn1c(=O)c2cc(ccc2n(c1=O)CC(=O)N3CCC(CC3)C(=O)N)Br C09698394
Cn1cc(cc1C(=O)N)S(=O)(=O)N2CCN(CC2)C(=O)c3ccc(cc3Br)F C12851447
COC(=O)[C@@H]1[C@H](CC[C@H]2[C@@H]1C[C@H]3c4c(c5ccccc5[nH]4)CC[NH+]3C2)OS(=O)(=O)[O-] C13099319
COC(=O)[C@H]1[C@@H](CC[C@H]2[C@@H]1C[C@H]3c4c(c5ccccc5[nH]4)CC[NH+]3C2)OS(=O)(=O)[O-] C13099324
CCOc1cc(ccc1OC(=O)/C=C/2\C(=O)NC(=O)S2)/C=C\3/C(=S)NC(=O)S3 C14904645
CCNC(=S)N(CCN1CCOCC1)Cc2cc3cc4c(cc3[nH]c2=O)OCCO4 C00891218
Cc1c2c([nH]n1)NC3=C([C@H]2c4cc(c(c(c4)Br)OC(=O)C)OC)C(=O)OC3 C20086581
CN1CCN(CC1)C(=O)CN2CC[NH+](CC2)[C@@H](c3c[nH]c4c3c(ccc4)Cl)C(=O)[O-] C20744909
c1cc2c3c4c1c5ccc6c7c5c(c4C=C[C@H]3C(=O)N(C2=O)CCO)CC=C7C(=O)N(C6=O)CCO C22013697
C[C@@H](C(=O)N[C@@H](c1cccc(c1)F)c2nccn2C)NC3=NS(=O)(=O)c4c3cccc4 C23780142
COc1cccc(c1OC)/C=C\2/C(=O)N(C(=S)S2)CC(=O)NCCc3cnc[nH]3 C08992558
CC(=O)N[C@@H](CC(=O)N(Cc1[nH]c(=O)c2ccccc2n1)C[C@H]3CCCO3)c4ccccc4 C27285060
C[C@H]1C(=O)NCC(=O)N([C@@H](C(=O)N([C@@H](C(=O)N1)Cc2ccccc2)C)Cc3ccccc3)C C31168294
CC(=O)Nc1cccc(c1)NC(=O)CCCN2C(=O)c3ccccc3N4[C@@]2(CCC4=O)C C31873080
CC(=O)Nc1cc(cc(c1)NC(=O)C)C(=O)N(C)Cc2nc3ccccc3n2C(F)F C32903353
c1cc(cc(c1)Cl)NC(=O)c2nnc(s2)C(=O)N3CCC[C@H](C3)C(=O)NC4CC4 C33263336
c1cc(cc(c1)Cl)NC(=O)c2nnc(s2)C(=O)N3CCC[C@@H](C3)C(=O)NC4CC4 C33263337
Cc1cccn2c1nc(c(c2=O)/C=C/3\C(=O)N(C(=S)S3)CCCOC)NCCO C02321803
CCOC(=O)C1=C2N(C(=O)[C@@H](S2)CC(=O)OC)C(=C([C@@H]1c3cccc(c3)F)C#N)N C33431891
CC[C@H](C)[C@]1([C@@H]2[C@@H]([C@@H]([NH2+]1)c3ccc(cc3)OC(=O)C)C(=O)N(C2=O)C(C)(C)C)C(=O)[O-] C33497890
c1cc(ccc1N2C(=O)[C@H]3[C@H](N(O[C@@H]3C2=O)CC(=O)N)c4ccncc4)Br C33687691
COCCCN1[C@H](c2c(=O)c3cc(ccc3oc2C1=O)F)c4ccc(cc4)OCC(=O)N C35488230
C[C@]12CC[C@](C1(C)C)(OC2=O)C(=O)NCCCCCNC(=O)[C@@]34CC[C@@](C3(C)C)(C(=O)O4)C C33931401
c1ccc(cc1)[C@@H](C(=O)N2CCN3[C@H](C2)C(=O)N[C@H](C3=O)CC4=C5CC=CC=C5N=C4)O C39564134
C[C@]12CC[C@](C1(C)C)(C(=O)C2=O)C(=O)NCCCNC(=O)[C@]34CC[C@](C3(C)C)(C(=O)C4=O)C C26503090
C[C@H](CNc1c(c(=O)n2ccccc2n1)/C=C\3/C(=O)N(C(=S)S3)CCCOC)O C40007640
Cc1cccn2c1nc(c(c2=O)/C=C\3/C(=O)N(C(=S)S3)CCOC)NC[C@@H](C)O C40007755
C[NH+]1CCC[C@H]2[C@@H]1CN(C2)c3c(cc4c(c3OC)n(cc(c4=O)C(=O)[O-])c5ccc(cc5)O)F C40743383
Cc1cccc(n1)[C@@H]2[C@H]3[C@@H](C(=O)N(C3=O)c4ccc(cc4)Br)ON2CC(=O)N C43210894
CC(C)(C)N1C(=O)[C@H]2[C@@H]([NH2+][C@@]([C@@H]2C1=O)(COCc3ccccc3)C(=O)[O-])c4ccccn4 C43212301
CC(C)(C)N1C(=O)[C@H]2[C@H]([NH2+][C@@]([C@@H]2C1=O)(COCc3ccccc3)C(=O)[O-])c4ccccn4 C43212302
CC[C@H](C)[C@@]1([C@@H]2[C@@H]([C@@H]([NH2+]1)c3ccc4c(c3)OCCO4)C(=O)N(C2=O)C(C)(C)C)C(=O)[O-] C43221797
Cn1cccc(c1=O)C(=O)N2CCC(CC2)CNC(=O)C(=O)Nc3cc(ccc3F)F C43942649
Cn1cccc(c1=O)C(=O)N2CCC(CC2)CNC(=O)C(=O)Nc3cccc(c3)SC C43942664
CN1CCN(CC1)C(=O)CN2CC[NH+](CC2)[C@H](c3c[nH]c4c3cc(cc4)Cl)C(=O)[O-] C44577392
c1ccc(cc1)C(=O)Nc2cc3c(cc2NC(=O)c4ccccc4)[n+](=O)c5ccccc5n3[O-] C48524505
CN(C)S(=O)(=O)c1cc(ccc1Cl)C(=O)N[C@@H](CC2=c3ccccc3=[NH+]C2)C(=O)[O-] C63209049
CN1[C@@H]2CC(=C(C=C2C[C@@H]1C(=O)NCCC(=O)/N=c\3/[nH]c4ccccc4s3)OC)OC C39977307
Cc1c(c(n(n1)C)C)CNC(=O)C(=O)N[C@H]2c3ccccc3N(C2=O)Cc4ccccc4 C13629507
c1cc(sc1)/C=C/2\C(=O)N(C(=S)S2)[C@H]3CC(=O)N(C3=O)c4ccc(cc4)S(=O)(=O)N C12580453
c1ccc2=[NH+]CC(=c2c1)C[C@H](C(=O)[O-])NC(=O)CS[C@H]3N=N[C@@H]4N3c5ccccc5S4 C64684262
CCOC(=O)c1c2c(sc1NC(=O)C(=O)Nc3c(c4c(s3)CCCC4)C(=O)OCC)CCCC2 C03069507
CS(=O)(=O)Nc1ccc(cc1)c2nnc(o2)SCC(=O)Nc3cc(ccc3Cl)C(F)(F)F C01329790
CCOC(=O)c1c2c(sc1NC(=O)[C@@H](C)OC(=O)/C(=C/c3ccccc3)/NC(=O)C)C[C@H](CC2)C C08773969
CC(=O)c1ccc(cc1)NC(=O)CSc2nnc(s2)NC(=O)COc3ccc(cc3Cl)Cl C08822727
CCOC(=O)C1=C(N(C2=C([C@H]1c3cc(c(c(c3)OC)OC)OC)C(=O)CC(C2)(C)C)c4cccc(c4)C)N C01062379
CCOC(=O)c1c2c(sc1NC(=O)[C@H](C)Sc3nnc(s3)NC(=O)CC(C)C)CCCC2 C09347451
CN(c1ccccc1C(=O)NCc2ccco2)C(=O)CSc3nnc(s3)Nc4cccc(c4)F C09503977
COC(=O)c1ccc(cc1)CNC(=O)COC(=O)c2c3c(sc2NC(=O)C4CCCCC4)CCC3 C10933567
Cc1c(n(c(c1C#N)NC(=O)COC(=O)[C@H](C(C)C)NC(=O)c2ccccc2Cl)C3CCCC3)C C12263448
COc1ccc(cc1OC)[C@@H]2CC(=NN2C(=O)COC(=O)c3ccc(c(c3)N)Cl)c4cccs4 C12533010
CCOC(=O)Cn\1c2ccc(cc2s/c1=N\C(=O)CCCSc3ccc(cc3)C)S(=O)(=O)N C12629238
CCc1nnc2n1nc(s2)c3ccc(c(c3)C)NC(=S)NC(=O)c4ccc(c(c4)Cl)OCC C08832759
CCOC(=O)c1ccc(cc1)NC(=O)C(=O)N/N=C/c2cc(n(c2C)c3ccccc3C(F)(F)F)C C04091335
CCCCNC(=O)c1ccccc1NC(=O)[C@H]2CN(c3ccccc3O2)S(=O)(=O)Cc4ccccc4 C13681658
CCOC(=O)[C@@H](C)Oc1ccc(cc1OC)[C@H]2C(=C(NC(=O)N2)c3ccccc3)C(=O)c4ccccc4 C01127013
c1ccc(cc1)CON/C(=N\C(=O)NC(=O)/C(=N\OCc2ccccc2)/c3ccccc3)/c4ccccc4 C17005386
CCCCCn1c(=O)c2ccccc2c(n1)C(=O)NNC(=O)c3c(c4c(cccc4s3)F)COC C17398016
CC(=O)NCCN1[C@H](C(=O)N(C1=S)c2ccc(c(c2)Cl)OC)CC(=O)Nc3ccc(cc3)Cl C20114908
CCOC(=O)C1=C(NC(=C([C@@H]1c2ccco2)C#N)SCC(=O)Nc3ccccc3OC)c4ccccc4 C20136776
CCOC(=O)C1=C(NC(=C([C@H]1c2ccco2)C#N)SCC(=O)Nc3cccc(c3)OC)c4ccccc4 C01137408
COc1ccc(c(c1)NC(=O)c2c3c(sc2NCc4cc(c(cc4OC)OC)OC)CCCC3)OC C02909402
Cc1ccccc1NCc2nnc(n2c3ccccc3)SCC(=O)Nc4nnc(s4)SC(C)C C20831471
C=CCNC(=O)NC(=O)CSc1nnc(n1c2ccccc2)CSc3nc4ccccc4s3 C20882376
Cc1cc(nc(n1)N/C(=N\C(=S)Nc2cc(c(cc2OC)Cl)OC)/N3CCc4ccccc4C3)C C14159958
C[C@H](C(=O)Nc1cc(ccc1Cl)Cl)OC(=O)c2cccc(c2)S(=O)(=O)NCc3ccco3 C21869221
Cc1c(c(n(n1)Cc2c(cccc2Cl)Cl)Cl)/C=C/C(=O)OCC(=O)NC(=O)c3ccc[nH]3 C24843613
CCOC(=O)c1c(c(sc1NC(=O)COC(=O)/C=C/c2ccc(c(c2)Cl)Cl)C(=O)NC)C C28852321
CC1=C([C@@H](c2c(=O)[nH]c(nc2N1)SCc3ccccc3F)c4ccc(c(c4)OC)OC)C(=O)OC C32655315
Cc1ccc(cc1)c2nc([nH]n2)SCc3nc(on3)CCC(=O)Nc4cccc(c4)Br C33270924
CCc1cc(c(s1)NC(=O)CN2C(=O)[C@](NC2=O)(C)c3ccc(cc3Cl)Cl)C(=O)OCC C23448742
c1ccc(cc1)Cn2c3ccccc3c4c2nc(nn4)SCCCCC(=O)N[C@H]5CCCCNC5=O C35701231
CCc1ccccc1NC(=O)CNC(=O)CSc2nnc(n2C[C@H]3CCCO3)c4ccc(cc4)F C36784573
c1c(ccc(c1)Cl)C2=N/C(=C/NCCCCN/C=C\3/N=C(OC3=O)c4ccc(cc4)Cl)/C(=O)O2 C20032826
CCOc1ccc(cc1OC)[C@@H]2c3ccc(cc3OC(=C2C#N)N)OC(=O)[C@H](C)Oc4ccc(cc4)F C38659593
COc1cc(ccc1OCC=C)[C@H]2c3ccc(cc3OC(=C2C#N)N)OC(=O)COc4ccc(cc4)F C38680889
CC(C)COc1ccc(cc1OC)[C@H]2c3ccc(cc3OC(=C2C#N)N)OC(=O)COc4ccccc4 C38684143
CCOC(=O)[C@@H]1[C@@H](OC(=C1C(=O)C)C)NC(=O)CSc2[nH]c(c(n2)c3ccccc3)c4ccccc4 C39154541
CCOC(=O)[C@H]1[C@@H](OC(=C1C(=O)C)C)NC(=O)CSc2[nH]c(c(n2)c3ccccc3)c4ccccc4 C39154542
CCOC(=O)[C@@H]1[C@H](OC(=C1C(=O)C)C)NC(=O)CSc2[nH]c(c(n2)c3ccccc3)c4ccccc4 C39154543
C[C@H](c1ccc(c(c1)Cl)Cl)NC(=O)COC(=O)c2cc(c(cc2NC(=O)C(C)C)OC)OC C09922290
CCCCCN1CNN=C1SCC2=NC(=O)C3=C([C@H](SC3=N2)C(=O)Nc4ccc(cc4C)C)C C39730298
Cc1ccccc1OCCN2c3ccccc3/C(=N/NC(=O)CCNC(=O)c4ccccc4Cl)/C2=O C40137463
CCCOc1ccc(cc1OC)C(=O)NNC(=O)c2cnn(c2C(F)(F)F)c3ccc(cc3)Cl C45590976
Cc1ccc(cc1NC(=O)CSc2nnc(n2Cc3ccco3)c4ccc(cc4)Cl)C(=O)NC C46644100
C[C@@H](C(=O)Nc1cccc(c1)NC(=O)/C=C/c2cc(c(c(c2)Cl)OCC(C)C)OC)n3cccn3 C27081921
C=CCn1c(nnc1SCC(=O)Nc2nc3ccccc3s2)CCNC(=O)c4ccc(cc4)Cl C59179458
COc1ccccc1NCc2nnc(n2c3ccccc3)SCC(=O)Nc4ccc(c(c4)Cl)OC C20291177
C[C@@H](CSc1nnc(n1C)c2ccc(cc2)NC(=O)/C=C/c3ccccc3)C(=O)Nc4nccs4 C59857479
C[C@H](CSc1nnc(n1C)c2ccc(cc2)NC(=O)/C=C/c3ccccc3)C(=O)Nc4nccs4 C59857484
CSCC[C@@H](C(=O)Nc1nc2ccc(cc2s1)[N+](=O)[O-])NC(=O)c3ccc(cc3Cl)Cl C09169088
CCn1c(nnc1SCC(=O)Nc2ccc(c(c2)C)C)CNC(=O)COc3c(cccc3C)C C09305551
CCOC(=O)[C@@H]1[C@@H](C(=C(NC1=O)SCC(=O)Nc2ccc3ccccc3c2)C#N)c4ccccc4OC C02312520
CCOC(=O)c1c2c(sc1NC(=O)[C@H](C)Sc3nnc(s3)NC(=O)C(C)(C)C)CCC2 C09444108
Cc1c2c(ncn(c2=O)CC(=O)Nc3ccccc3OC)sc1C(=O)NCCC4=CCCCC4 C02922770
C[C@@H](C(=O)c1ccc(cc1)NS(=O)(=O)C)Sc2nnc(n2C3CC3)c4c[nH]c5c4cccc5 C09467660
C[C@H](C(=O)c1ccc(cc1)NS(=O)(=O)C)Sc2nnc(n2C3CC3)c4c[nH]c5c4cccc5 C09467662
c1cc(ccc1NC(=O)CSCc2csc(n2)NC(=O)c3cc(ccc3Cl)[N+](=O)[O-])F C09590544
CCN(CC)c1ccc(c(c1)C)NC(=O)Cc2csc(n2)NC(=O)c3ccc(c(c3)OC)OC C09573727
C=CCn1c(=O)c2ccc(cc2[nH]c1=S)C(=O)NCCCCCc3nc(no3)c4cccs4 C09930121
CC(C)C[C@H](C(=O)OCC(=O)Nc1cccc(c1)N2CCCC2=O)NC(=O)c3ccc(cc3)Cl C10633058
CCOC(=O)c1c(c(sc1NC(=O)COC(=O)C2(CCCC2)c3ccc(cc3)F)C(=O)NC)C C10799386
c1ccc(cc1)CSCC(=O)Nc2cc(nn2c3[nH]c(=O)cc(n3)c4ccccc4)c5ccco5 C12009280
CCOC(=O)c1c(c2c(nc(nc2s1)CSc3nnc(n3Cc4ccccc4)C5CC5)N)C C12724604
CCOC(=O)c1cccc(c1)NC(=O)[C@H]2[C@H]3C=C[C@@]4([C@H]2C(=O)N(C4)CCc5c[nH]c6c5cccc6)O3 C12895097
c1cc(c(cc1C(=O)NC(=S)Nc2cc(ccc2N3CCCC3)C(F)(F)F)[N+](=O)[O-])N4CCCC4 C14276287
C[C@@H](CSC)Nc1cc2c(c(n(c2nc1)Cc3ccccc3)C(=O)OC)NC(=O)[C@@H]4CCCO4 C14741063
CC[C@@H](C)C(=O)Nc1c2cc(cnc2n(c1C(=O)OC)C[C@H]3CCCO3)NCc4ccc(cc4)F C14747576
CC[C@H](C)C(=O)Nc1c2cc(cnc2n(c1C(=O)OC)C[C@@H]3CCCO3)NCc4ccc(s4)C C14752294
Cn1ccnc1[C@H](c2ccc(cc2)Cl)NC(=O)CCNc3ccc(cc3[N+](=O)[O-])C(F)(F)F C16263048
Cc1c(sc(c1C(=O)OC)NC(=O)COC(=O)[C@H](C(C)C)NC(=O)c2ccccc2Cl)C C18243359
CC(C)[C@@H](C(=O)OCC(=O)NC(=O)c1ccc(cc1)OC(F)F)NC(=O)c2ccccc2Cl C18243468
COc1ccc(cc1OC)[C@H]2CC(=NN2C(=O)COC(=O)c3ccc(cc3N)F)c4cccs4 C18749941
CCSCCOC(=O)C1=C(NC2=C([C@H]1c3ccc(c(c3)OC)O)C(=O)[C@H]([C@H](C2)C)C(=O)OC)C C20190455
CCC(CC)C(=O)Nc1cccc(c1)C(=O)Nc2nnc(s2)[C@@H]3CC(=O)N(C3)c4ccc(c(c4)C)C C20583212
Cc1ccccc1NS(=O)(=O)c2ccc(cc2)NC(=O)CSc3nnc(n3CC=C)C(F)(F)F C20840262
c1cc(oc1)c2nnc(n2CCC(=O)N)SCC(=O)N(Cc3ccc(cc3)F)C4CCCCC4 C22523983
CCCCCn1c(=O)c2cc(ccc2nc1SCC(=O)NC(=O)NCCOC)Br C23564779
Cc1c(n(c(c1C#N)NC(=O)CSc2nnc(s2)Nc3cccc(c3)F)C[C@@H]4CCCO4)C C24510055
c1ccc(cc1)N2[C@H](CC(=N2)C(=O)OCC(=O)N(CC(F)(F)F)c3ccc(cc3)Cl)C(=O)N C24923786
Cc1cc(c(n1c2nccs2)C)/C=C/C(=O)OCC(=O)Nc3ccccc3C(=O)NCC(C)C C25272884
CCOc1ccc(cc1OCC)[C@H](C(C)C)NC(=O)CN2C(=O)[C@](NC2=O)(C)c3ccc(cc3)F C25461122
CCOc1ccc(cc1OCC)[C@@H](C(C)C)NC(=O)CN2C(=O)[C@@](NC2=O)(C)c3ccc(cc3)F C25461138
CCn1c(c(c(n1)C)CC/N=C(/Nc2ccc3c(c2)OCCO3)\NC(=O)c4cccc(c4)Cl)C C32973457
C[C@]1(C(=O)N(C(=O)N1)CC(=O)NCCc2ccc(c(c2)OC)OC)c3ccc(cc3Cl)Cl C03595197
CCN(CC)C(=O)C1=C(N=C2N([C@@H]1c3ccc(cc3)OC)C(=CS2)/C=C(/NCC[NH+](C)C)\[O-])C C35695923
CC(C)(C)CC(C)(C)NC(=O)[C@H](c1ccc(c(c1)OC)O)N(Cc2ccco2)C(=O)c3ccco3 C36498954
CCCn1c(=O)[nH]nc1SCC(=O)Nc2c(c(c(s2)Cl)c3ccccc3)C(=O)OCC C36801890
COc1ccccc1OCC(=O)Oc2ccc3c(c2)OC(=C([C@@H]3c4ccc(cc4)OCC=C)C#N)N C38658052
CCOC(=O)c1c([nH]c(c1c2cc(ccc2OC)OC)C(=O)C(=O)Nc3ccccc3SC)C C38790347
CCOC(=O)Cc1csc(n1)NC(=O)CS[C@@H]2N[C@@H]3[C@@H](C(=C(S3)C)C)C(=O)N2c4ccccc4 C38915635
CC[C@@H](C)CC1=C2C(=NC(=NC2=O)SCc3nc4ccccc4c(=O)n3CC(=O)N)S[C@@H]1C C39444275
Cc1cccc2c1nc(s2)NC(=O)CSc3nnc(n3CC=C)[C@H](C)NC(=O)c4ccccc4F C39763041
CC(C)COc1ccc(cc1OC)[C@@H]2c3c(n[nH]c3C(=O)N2Cc4ccncc4)c5ccccc5O C38610110
[H]/N=C\1/N(C(=O)/C(=C/c2ccccc2OCC(=O)Nc3ccc(cc3)F)/S1)c4ccc(cc4)C(=O)OCC C15053701
CCOc1cc(ccc1OCC=C)[C@H]2c3c(n[nH]c3C(=O)N2Cc4cccnc4)c5ccccc5O C08845313
CN(C)c1ccc(cc1)NC(=O)CSc2nnc(n2c3ccccc3)CNc4ccccc4OC C59353212
CCOC(=O)c1c2c(sc1NC(=O)[C@H](C)N(C)Cc3[nH]c(=O)c4ccccc4n3)C[C@H](CC2)C C13100317
CCOc1cc(ccc1OCc2ccccc2)[C@H]3C4=C(N=N[C@@H]4C(=O)N3CCO)c5ccccc5O C09409288
CCOc1cc(ccc1OCc2ccccc2)[C@H]3C4=C(N=N[C@H]4C(=O)N3CCO)c5ccccc5O C09409288
CCc1ccc(cc1)NC(=O)Cn2c3ccccc3c(=O)n(c2=O)CCCCC(=O)NC4CCCC4 C45898851
Cc1ccccc1C(=O)Oc2ccc(cc2)/C=N/NC(=O)C(=O)Nc3cccc(c3C)Cl C02518730
Cc1cccc(c1)C(=O)Oc2ccc3ccccc3c2/C=N/NC(=O)C(=O)Nc4ccc(cc4)F C02531530
c1ccc(cc1)C(=O)Oc2ccc3ccccc3c2/C=N/NC(=O)C(=O)Nc4ccccc4Cl C02391598
c1cc(cc(c1)OC(=O)c2ccc(cc2)Cl)/C=N/NC(=O)C(=O)Nc3ccc(cc3)Cl C02518738
C[C@H](C12CC3CC(C1)CC(C3)C2)NC(=S)NC(=O)c4ccc(c(c4)[N+](=O)[O-])N5CCCCC5 C09064661
Cc1c(nc([nH]1)S[C@H](C)C(=O)Nc2cc(ccc2Cl)[N+](=O)[O-])Cc3ccccc3 C09946637
CCc1cc2c(cc(=O)oc2cc1O)CSc3nnc(s3)Nc4cccc(c4)OC C10267629
COc1cc(ccc1OCc2ccccc2)/C=N/Nc3cn[nH]c(=O)c3Br C13150322
CCc1cc(c(cc1OCc2ccc(cc2)OC)O)c3c(c[nH]n3)c4ccc5c(c4)OCCCO5 C09409996
C[C@@H](C12CC3CC(C1)CC(C3)C2)NC(=S)NC(=O)c4ccc(c(c4)[N+](=O)[O-])N5CCCC5 C14269932
CCOC(=O)c1c(c(sc1NC(=O)C)/C(=N/Nc2cc(c3cc(cc(c3n2)C)C)C)/C)C C14358585
c1ccc2c(c1)c(=O)[nH]c(n2)CSc3nnc(s3)Nc4ccc(cc4)OC(F)(F)F C16675416
CC(C)c1ccc(cc1)OCc2nnc(n2N)SCc3cn4cc(ccc4n3)Cl C17190873
CCc1ccc(cc1)Nc2nnc(s2)SCC(=O)Nc3cccc4c3nsn4 C19076984
c1ccc(cc1)CNc2cc(ccc2[N+](=O)[O-])N3CCN(CC3)Cc4c5ccccc5ccc4O C16425651
CCc1ccc(cc1)N(c2nc(cs2)CSc3nnc(n3N)c4ccc(cc4)C)C(=O)C C21465015
CCOc1ccccc1Nc2nnc(s2)S[C@@H](C)c3[nH]c(=O)c4ccccc4n3 C23631696
Cc1ccc2c(c1)sc(n2)NC(=O)CSc3nnc(s3)Nc4ccccc4OC C24504766
c1ccc(cc1)Nc2nc(nc(n2)N3CCCC3)N/N=C\c4cccc(c4)C(F)(F)F C30293647
c1cc(oc1)CNc2ncc(c(n2)C(=O)Nc3ncc(s3)Cc4ccc(cc4)Cl)Cl C32915807
CCOc1ccccc1NC(=O)Nc2ccccc2SCc3cc(=O)n4cc(ccc4n3)C C33026489
Cc1cc(n(n1)c2nc(c3c(c(sc3n2)C)C)N(NCc4ccccc4)Nc5ccccc5)C C34787027
CC[C@@H](C)[C@@H](C(=O)N1CCN([C@@H](C1)C)C(=O)C2CC2)NC(=O)Nc3ccc(cc3)C(C)C C34998968
c1ccc(cc1)OCCOc2cccc3c2N[C@@H]([C@@H]4[C@@H]3C=CC4)c5cc(ccc5O)[N+](=O)[O-] C14476114
Cc1c(cnc(c1Cl)NC(=O)CSc2nnc(s2)Nc3ccccc3OC)Cl C36772755
COc1ccccc1Nc2nnc(s2)SCC(=O)Nc3nc4ccc(cc4s3)F C36833694
CCOc1ccc(cc1)C(=O)Oc2ccc3c(c2)OC(=C([C@H]3c4ccc(cc4)OC)C#N)N C38650322
CCCOc1cccc(c1)C(=O)Oc2ccc3c(c2)OC(=C([C@H]3c4ccc(o4)C)C#N)N C38659325
CCOc1ccc(cc1OC)[C@@H]2c3ccc(cc3OC(=C2C#N)N)OC(=O)c4cccc(c4)C C38659434
Cc1c2ccccc2oc1C(=O)Oc3ccc4c(c3)OC(=C([C@H]4c5cccc(c5)OCC=C)C#N)N C38701070
CCCOc1ccc(cc1)C2=NN=C3[C@H]2[C@H](C(=C(O3)N)C#N)c4ccc(cc4)OC(C)C C09360006
CCCC1=C2[C@@H](C(=C(O[C@@H]2N=N1)N)C#N)c3ccc(c(c3)OC)OCc4ccc(cc4)C C39243279
CCOC(=O)c1c(c2ccccc2nc1CSc3nnc(n3N)c4cccs4)C C39535145
CC(C)C[C@H](C(=O)NCC(C)C)N1CC2=C(C1=O)[C@H](NC(=O)N2C)c3ccc(cc3)Cl C40389570
CCCOc1ccc(cc1)[C@@H]2c3c(n[nH]c3C(=O)N2Cc4ccco4)c5cc(cc(c5O)C)C C39912194
CCCCN1[C@H](c2c(n[nH]c2C1=O)c3cc(c(cc3O)C)Cl)c4ccc(c(c4)OC)OC C39914321
c1cc(ccc1Nc2c(c(ncn2)NCCC3=CCCCC3)[N+](=O)[O-])I C40622084
c1cc(c(cc1Br)F)Nc2c(c(ncn2)NCCC3=CCCCC3)[N+](=O)[O-] C40622277
c1cc(ccc1CNc2c(c(ncn2)Nc3ccc(c(c3)C(F)(F)F)Cl)[N+](=O)[O-])Cl C40657123
c1cc(ccc1CNc2c(c(ncn2)Nc3ccc(cc3)C(F)(F)F)[N+](=O)[O-])Cl C40657156
CCCSc1nc2n(n1)[C@H](C(=C(N2)C)C(=O)Nc3ccccc3OC)c4c(ccs4)C C40982864
C=CCOc1ccccc1CN2c3ccccc3/C(=N/NC(=O)c4ccccc4O)/C2=O C46084975
c1ccc(c(c1)/C=N/NC(=O)C(=O)Nc2ccccc2Cl)OC(=O)c3ccc(cc3)Cl C48573315
c1ccc(cc1)Cn2c3ccccc3nc2N/N=C(/c4ccccc4)\N=N\c5ccccc5O C08926297
CCOC(=O)C1=C(Nc2nc(nn2[C@H]1c3ccc(cc3)O)SCc4ccccc4F)C C54641751
Cc1cc(c(cc1NC(=S)NC(=O)/C=C/c2ccc(o2)c3ccccc3)Cl)[N+](=O)[O-] C57313241
Cc1ccc(cc1Cl)c2ccc(o2)/C=C/C(=O)NC(=S)Nc3ccc(cc3C)[N+](=O)[O-] C22537851
Cc1ccc(cc1NC(=O)COC(=O)c2c(c3ccccc3[nH]2)Br)C(=O)OC C58940472
c1ccc2c(c1)ccc(c2/C=N/NC(=O)CSc3ccc(cc3[N+](=O)[O-])C(F)(F)F)O C59202508
CCOc1ccc2c(c1)sc3n2c(c(n3)c4cc(c(c(c4)OC)O)OC)NC(C)(C)C C65319383
Cc1cc(no1)NC(=O)c2cc(cs2)S(=O)(=O)NC[C@@H]3CCCO3 C06681829
C[C@@H](C(=O)Nc1ccc(c(c1F)F)F)OC(=O)Cn2ccc(=O)[nH]c2=O C07666696
Cc1csc(=O)n1CCC(=O)OCC(=O)C(=C2Nc3ccccc3N2)C#N C07985858
C[C@@H](C(=O)NCc1ccc(cc1)N2CCCC2=O)NC3=NS(=O)(=O)c4c3cccc4 C09503878
CCc1nnc(s1)NC(=O)CSc2c3c(n(c(=O)n2)CCO)CCC3 C10256603
c1cc(oc1)CNC(=O)NCCn2cnc3c2ccc(c3)C(=O)N4CCCC4 C13360188
CN(C)C(=O)c1ccc(cc1)NC(=S)NC(=O)c2ccccc2[N+](=O)[O-] C13625957
CCOC(=O)C[C@@H]1C(=O)NCCN1C(=O)/C(=C\c2ccccc2)/NC(=O)C C14011859
Cc1c(nc([nH]c1=O)n2c(c(c(n2)C)CCC(=O)NC[C@@H]3CCCO3)C)C C16980756
c1ccc(c(c1)CN2CCc3nnc(n3CC2)CCNC(=O)c4ccoc4)O C19730895
Cc1c(c(n[nH]1)C)C(=O)C2=C(C(=O)N([C@H]2c3ccccn3)CCC[NH+](C)C)[O-] C13722092
c1cc(ccc1CN2CCc3nnc(n3CC2)CCNC(=O)[C@H]4CCCO4)O C23130479
Cc1cc(c(n1C)C)C(=O)CSc2nnc(n2CC(=O)N)c3ccco3 C23348545
Cc1cccc2n1c(=O)cc(n2)CSc3nnc(n3CCC(=O)N)C4CC4 C23365645
Cc1cc(c(c(c1)C)NC(=O)CNC(=O)c2ccc(=O)n(n2)CCOC)C C24936810
C[C@@H](C(=O)N1CCC[C@H](C1)C(=O)N)Sc2nnnn2Cc3cccs3 C28181312
C[C@@H](c1ccc(cc1)n2cncn2)N(C)C(=O)c3cccc(c3)OCC(=O)N C28440257
CS(=O)(=O)NCCc1ccc(s1)C(=O)NCc2nnc3n2cccc3 C32207420
Cc1nnc(n1c2ccccc2)SCC(=O)NC(=O)NCc3ccco3 C03409771
CC(=O)Nc1ccc(cc1)[C@@H]2[C@@H](CON2C)S(=O)(=O)NC[C@@H]3CCCO3 C35820216
CCOC(=O)C1=C(Oc2cc(n(c(=O)c2[C@@H]1c3ccncc3)CCOC)C)N C40568047
Cc1ccc(c(c1)NC(=O)C(=O)NCCc2nnc3n2CCCCC3)OC C41223350
CN(C)C(=O)c1cc(ccc1Cl)NC(=O)C(=O)NCCCn2cccn2 C41454910
C[C@@H](CNC(=O)C(=O)Nc1ccc2c(c1)nc(o2)C3CC3)N4CCOCC4 C41602259
Cc1cc(no1)NC(=O)[C@H](C)SCC(=O)N2CCC(CC2)CNC(=O)C C48357105
CCn1c2ccccc2nc1SCC(=O)NNC(=O)[C@H]3CCS(=O)(=O)C3 C52398689
COc1c(cccn1)NC(=O)CCCNC2=NS(=O)(=O)c3c2cccc3 C53747252
CCOC(=O)Nc1nn(c(=S)s1)CN2CCC(CC2)CNC(=O)C C54517701
CN(C)C(=O)Cc1ccccc1NC(=O)NCc2cccnc2n3cccn3 C56622842
COc1cc(cc(c1OC)CC=C)C(=O)NNC(=O)[C@@H]2CCS(=O)(=O)C2 C57817879
CC(C)c1cc(on1)NC(=O)COC(=O)[C@@H]2CC(=O)Nc3c2ccc(c3)F C12942152
CNC(=O)Cn1cc(cn1)NC(=O)/C=C/c2cn(c3c2cccc3)CCC#N C58536609
c1c(cn(n1)CC(=O)NC2CCCC2)NC(=O)[C@@H]3CC(=O)N(C3)CC4CC4 C61563969
CC(C)[C@@H]1Nc2ccccc2C(=O)N1CC(=O)Nc3nnc(s3)COC C61719347
COc1ccc(cc1OC)CNC(=O)[C@H]2NC(=NO2)C3=CC4=CC=N[C@H]4C=C3 C39955197
CCOC(=O)C1=C(NC(=O)NC1)CN2CCN(CC2)C(=O)CC(F)(F)F C64012370
Cc1nc(nn1c2ccccc2Cl)C(=O)NCCCNS(=O)(=O)C C64025199
CC[C@]1(CCC(=O)NC1=O)c2ccc(cc2)NC(=O)CCCc3nc(no3)C C54198357
c1cc(cnc1)NC(=O)CCNC(=O)Cc2csc(n2)N3CCCC3=O C66099100
CCC[C@H](C(=O)N1CCc2c(ccs2)C1)NC(=O)NCc3nc(no3)C C66203578
Cc1c(sc2c1c(=O)nc([nH]2)CCC(=O)NCCCc3nc(no3)C)C C66716138
C[C@H](C(=O)N[C@@H](c1nnc2n1cccc2)C(C)C)NC(=O)C3CCOCC3 C66836068
Cc1nc(on1)CCCNC(=O)NCCC(=O)N2CCc3c(ccs3)C2 C67082394
c1ccc2c(c1)n(c(=O)o2)CCC(=O)NCCc3n[nH]c(=S)n3C4CC4 C67093802
CN(Cc1nnc2n1CCC2)C(=O)CCCC[C@@H]3[C@H]4[C@@H](CS3)NC(=O)N4 C67144771
CN(Cc1nnc2n1CCC2)C(=O)CCCC[C@H]3[C@H]4[C@@H](CS3)NC(=O)N4 C67144772
CCNC(=O)Cn1ccc(n1)NC(=O)[C@@H]2CC(=O)N(C2)c3ccc(cc3F)C C67241954
CCNC(=O)Cn1ccc(n1)NC(=O)/C=C/c2ccc(cc2)N3CCCC3=O C67243897
Cc1ccc(cc1NC(=O)C(=O)N[C@H](C)Cc2ccco2)N3C(=O)CCC3=O C67498716
CCOc1ccc(cc1NC(=O)C(=O)NCCC(=O)N2CCN(CC2)C)F C67529690
CC(C)(C)NC(=O)CSc1nnc(n1Cc2ccco2)c3ccc(cc3)NS(=O)(=O)C C06074367
COc1ccc(cc1OC)CCNC(=O)c2c[nH]c3ccc(cc3c2=O)S(=O)(=O)N4CCCCCC4 C06180944
COCCCNc1ccc(cc1S(=O)(=O)Nc2cc(ccc2F)F)C(=O)N3CCC4(CC3)OCCO4 C03017558
CCOC(=O)Cc1csc(n1)SCC(=O)Nc2cccc(c2)S(=O)(=O)/N=C/3\CCCN3 C08882050
CC(C)CNc1c2cnn(c2nc(n1)SC)CCNC(=O)[C@H]3CC(=O)N(C3)c4ccccc4 C08942955
CCSc1nc(c2cnn(c2n1)CCNC(=O)[C@@H]3CC(=O)N(C3)c4ccccc4)NC(C)C C08948702
COc1cc(cc(c1OCC#N)Br)/C=N/NC(=O)CNC(=O)COc2ccccc2 C09305849
CCOc1ccc(cc1S(=O)(=O)N2CCCC2)NC(=O)CSc3nnc(s3)NC4CC4 C09602688
COC(=O)c1c(c(sc1N)C(=O)OC)COC(=O)[C@H]2CS[C@]3(N2C(=O)CC3)c4ccccc4 C09637051
Cc1cccc(c1)NC(=O)CSc2nnc(n2C)CNC(=O)/C=C/c3ccc(c(c3)OC)OC C10041624
CCOC(=O)NC(=O)c1c2c(sc1NC(=O)c3ccc(cc3)S(=O)(=O)N(C)C4CC4)CCC2 C10099912
CCOC(=O)c1c(c(sc1NC(=O)CSc2nnc(n2c3ccccc3C)C)C(=O)NC)C C10246238
CCNc1ccc(cc1NCC(=O)N(c2ccccc2)[C@H]3CCS(=O)(=O)C3)S(=O)(=O)N(C)C C10173355
c1ccc(c(c1)C(=O)NC2CC2)NC(=O)CSc3nnc(n3Cc4ccco4)N5CCCCC5 C12215991
COc1ccc(c(c1)NC(=O)CSC2=C([C@@H](CC(=O)N2)c3ccc(c(c3)OC)OC)C#N)OC C12250478
Cc1ccc(c(c1)C)N([C@H](C)C(=O)NC(C)(C)C)C(=O)C[S@](=O)CC(=O)Nc2ccc3c(c2)OCO3 C12708841
COc1ccc(cc1OC)C(=O)NCC(=O)OCC(=O)Nc2c(cc(cn2)C(F)(F)F)Cl C03271803
CCCC1(C(=O)N(C(=O)N1)CC(=O)NCCN2C(=O)/C(=C/c3cccs3)/SC2=O)CCC C13059801
CCOc1cc(ccc1OCC(=O)N2CCCCC2)C(=O)NNC(=O)c3ccccc3n4cccc4 C10037766
CCn1c2ccc(cc2nc1CCC(=O)N(C)Cc3c(nn(c3C)c4ccccc4)C)S(=O)(=O)N C09672138
COc1ccccc1NS(=O)(=O)c2cc(ccc2N3CCCC3)NC(=O)CN4CSCC4=O C09672374
CCn1cc(c(n1)C(=O)NCc2ccco2)NC(=O)CCn3c(c(c(n3)C(F)(F)F)Cl)C C02793943
C[C@H](C(=O)NCC(=O)Nc1ccc(c(c1F)F)F)OC(=O)c2ccc(cc2)CN3C(=O)CCC3=O C17597103
C[C@@H](C(=O)NCC(=O)Nc1ccc(c(c1F)F)F)OC(=O)c2ccc(cc2)CN3C(=O)CCC3=O C17597104
C[C@@H]1CCCC[C@]12C(=O)N(C(=O)N2)CC(=O)OCC(=O)NCCc3ccc(cc3)OC(F)F C18970048
c1cc(cc(c1)F)N(CC(=O)NC2CCCCC2)C(=O)C[S@@](=O)CC(=O)Nc3ccc4c(c3)OCO4 C19941265
C[C@@H](c1ccccc1)NC(=O)c2c3c(n(n2)CCO)CCN(C3)Cc4cccn4c5ncccn5 C14748422
CCOc1ccc(cc1OC)[C@H]2c3c(cc(n(c3=O)CCCN4CCOCC4)C)OC(=C2C#N)N C20517743
CCOc1ccc(cc1OC)[C@@H]2c3c(cc(n(c3=O)CCCN4CCOCC4)C)OC(=C2C#N)N C20517745
Cc1cccc(c1NC(=O)CNC(=O)[C@@H](C)Sc2nnc(n2Cc3ccco3)c4cccnc4)C C21331169
Cc1ccc(o1)c2c(cn(n2)c3ccccc3)C(=O)OCC(=O)Nc4ccccc4C(=O)NC5CC5 C23500190
CCn1c(=O)c(c(n(c1=O)Cc2ccccc2)N)C(=O)CSc3nnc(n3c4ccccc4)C C09875714
Cc1cccc(c1)OCc2nnc(s2)C(=O)Nc3cccc(c3)C(=O)NCCc4c(noc4C)C C33027418
Cc1ccc(cc1)CN2[C@@H]([C@@H](OC2=O)c3ccc(cc3)NC(=O)c4ccco4)C(=O)NCCOC C35751586
CCOC(=O)c1ccc(cc1)NC(=O)CSc2nc3ccccc3c(=O)n2CCNC(=O)C C02971768
Cc1cccc(c1)N([C@H](c2ccc(o2)C)C(=O)NC3CCCC3)C(=O)CCC(=O)Nc4cc(on4)C C13150886
c1ccc(cc1)OS(=O)(=O)c2c(ccc(c2O)[C@@H](CC=O)NC=O)S(=O)(=O)c3ccccc3 C39496813
Cn1c(nnc1SCC(=O)Nc2ccc3c(c2)OCCO3)CC(=O)Nc4cccc(c4)C(F)(F)F C39747790
CCOc1ccc(cc1OCC)NC(=O)CSc2nnc(n2c3cccc(c3)NC(=O)C)C C46587487
c1cc(ccc1c2cc(n[nH]2)C(=O)OCC(=O)Nc3cc(ccc3n4cncn4)C(F)(F)F)F C46657921
Cc1cc(c(n1c2ccc(cc2)OC(F)(F)F)C)C(=O)COC(=O)CC[C@@H]3C(=O)NC(=O)N3 C22718757
C[C@@]1(C(=O)N(C(=O)N1)C[C@@H](COc2ccc(cc2OC)CC=C)O)Cc3ccc4c(c3)OCO4 C24100244
CCOc1ccccc1N/C(=N/C(=O)c2ccc(c(c2)OC)OC)/NCc3c(nn(c3C)C)C C32972364
c1ccc(cc1)[C@@H]2CS/C(=N\C(=O)CC(=O)C[C@@H](c3cccc(c3)[N+](=O)[O-])NC(=O)c4ccccc4)/N2 C59434835
c1ccc(cc1)[C@@H]2CS/C(=N\C(=O)CC(=O)C[C@H](c3cccc(c3)[N+](=O)[O-])NC(=O)c4ccccc4)/N2 C59434837
COC(=O)CN1c2ccccc2/C(=N\NC(=O)CNC(=O)C(c3ccccc3)c4ccccc4)/C1=O C18284161
CC(C)NC(=O)Cn1c2ccccc2c(=O)n(c1=O)c3ccc(cc3)CC(=O)NCc4ccco4 C35377806
CC(=O)Nc1ccc(cc1OC)C(=O)CSc2nnc(n2C[C@H]3CCCO3)c4ccc(cc4)O C12467962
COc1ccc(c(c1)S(=O)(=O)NCc2nnc(s2)C(=O)Nc3ccc(cc3F)F)OC C64991815
CC1CCN(CC1)C(=O)c2cccc(c2)NC(=O)CN3CCNC(=O)[C@@H]3CC(=O)OCC(C)C C66229204
CN1C(=O)C(=Cc2cc(ccc2N3CCC(CC3)C(=O)N)[N+](=O)[O-])C(=O)N(C1=O)C C04030404
Cc1c(c([nH]c1C(=O)OCC(=O)NCCN2C(=O)CSC2=O)C)C(=O)C C02642380
CC(=O)O[C@@]1([C@@](O[C@@]([C@@]1(C)OC(=O)C)(C)n2ccc(=O)[nH]c2=O)(C)CO)C C05383287
CCn1c(=O)c2c(ccs2)n3c1nnc3CCCC(=O)NCCNC(=O)C C06868425
c1cc(ccc1/C=N/NC(=O)Cn2cncn2)OC(=O)C[C@H]3C(=O)NC(=O)S3 C09244761
CCC1(C(=O)N(C(=O)N1)CC(=O)OCC(=O)NC(=O)c2cccn2C)CC C10166506
Cc1c(cnn1C)C(=O)OCC(=O)NN2C(=O)C3(CCC(CC3)C)NC2=O C13297401
COCCOCc1nc2n(n1)[C@H](C(=O)N2)CC(=O)Nc3ccc4c(c3)OCCO4 C13719355
COCCN1C(=O)/C(=C\Nc2nc(cs2)CC(=O)OC)/C(=O)NC1=S C16097459
C[C@@H]1CN(C[C@H](O1)C)Cc2nc3c(n2C[C@@H](CO)O)c(=O)n(c(=O)n3C)C C20533398
CC(C)Cn1c(nnc1SCC(=O)N2CCN(CC2)C(=O)C)CCC(=O)N C22092984
c1cc(oc1)CNC(=O)CSc2nnc(o2)CCn3ccc(=O)[nH]c3=O C23128125
c1cc(oc1)CNC(=O)NC(=O)CCSc2nnnn2C[C@@H]3CCCO3 C23491957
Cc1cc(c(n1[C@H](C)COC)C)C(=O)Cn2cc(cc(c2=O)C(=O)N)[N+](=O)[O-] C27053601
CC[NH+]1CCC[C@H]1CNC(=C2C(=O)N(C(=O)N(C2=O)C)C)/C(=C(/[O-])\OC)/F C28843161
CCOCCc1nnc(s1)NC(=O)N2CCN(CC2)c3cc(=O)[nH]nc3 C32598130
CC[C@]1(C(=O)N(C(=O)N1)NC(=O)CSc2nnc3n2c(nc(c3)C)C)C C33032108
CCOC(=O)c1c(c(c([nH]1)C)C(=O)OCC(=O)N[C@@H]2CCS(=O)(=O)C2)C C03378448
C[C@H]1C(=O)N=C2N=N[C@H](N2N1)SCC(=O)Nc3ccc4c(c3)OCCO4 C39143573
COCCn1cnnc1SCC(=O)NN2C(=O)C3(CCCCC3)NC2=O C39579596
Cc1nc2n(n1)C[C@@H](C(=O)N2)CC(=O)Nc3cc(c(c(c3)OC)OC)OC C40386791
Cc1ccc(cc1NC(=O)C(=O)NCc2cccnc2n3cncn3)[N+](=O)[O-] C41564256
Cc1nc(cs1)Cc2nnc(o2)S[C@@H](C)C(=O)NC(=O)NCCOC C42101469
C[C@@H](C(=O)NC(=O)NC(C)C)OC(=O)Cn1c(=O)n(nn1)c2cccs2 C11717721
Cn1c(c(c(=O)n(c1=O)C)C(=O)CSc2nncn2Cc3ccco3)N C45681063
CCN(CC)C(=O)CN(C)C(=O)CCc1c(nc2c(cnn2c1C)C(=O)N)C C48339378
CCS(=O)(=O)NCCCNC(=O)Cn1c(=O)c2c(ncn2C)n(c1=O)C C51448745
CC[C@H](C)NC(=O)CN1CCN(CC1)c2nc3c(n2C)c(=O)[nH]c(=O)n3C C53557541
Cc1cc(n(n1)c2nnc(n2N)SCC(=O)N(C)Cc3cnn(c3)C)C C53617678
CN(CC(=O)N1CCCC1)C(=O)c2cc(c(c(c2)OC)OCC(=O)N)OC C23242475
CN(C)S(=O)(=O)c1ccc(=O)n(c1)CC(=O)NC(=O)NCc2ccco2 C25033485
CCCn1c(c(c(=O)n(c1=O)C)C(=O)COC(=O)Cc2c(noc2C)C)N C21493479
C[C@H](C(=O)N1CCNC1=O)Sc2nnnn2c3cccc(c3)NC(=O)C C58666947
CN1CCN(CC1)C(=O)CCNC(=O)Cc2csc(n2)N3CCNC3=O C58920758
COc1ccccc1N(CCC(=O)N)C(=O)Cn2c(noc2=O)c3ncccn3 C60330788
COCCN1C(=O)/C(=C\Nc2ccc(cc2C#N)[N+](=O)[O-])/C(=O)NC1=S C60861014
Cn1c2c(cc(cn2)NC(=O)NCCCn3ccccc3=O)c(=O)n(c1=O)C C61378465
C[C@H]1CN(C[C@@H](O1)C)CCNC(=O)C(=O)Nc2ccc(cc2)n3cnnn3 C62017288
CCc1nnc(o1)N2CCN(CC2)S(=O)(=O)c3ccc4c(c3)[nH]c(=O)[nH]4 C62121752
Cc1c(c(on1)C)CNC(=O)C(=O)Nc2cccc(c2)c3nnnn3C4CC4 C63230712
Cc1csc(n1)CCCCNC(=O)C(=O)Nc2ccc(cc2)n3cnnn3 C66224250
C[C@@H](CS(=O)(=O)C)N(C)C(=O)CSc1ccc(cc1[N+](=O)[O-])C(=O)N C66368682
Cc1cc(no1)NC(=O)[C@H](C)SCC(=O)Nc2cnn(c2)CC(=O)N(C)C C66385455
c1cc(sc1)[C@H](CNC(=O)CNC(=O)Cn2cncn2)N3CCOCC3 C66446207
C[C@H](c1cccc(c1)S(=O)(=O)NC)NC(=O)Cn2ccc(=O)n(c2=O)C C66751549
Cc1nc(on1)CCCNC(=O)NCCS(=O)(=O)N2C[C@@H](O[C@H](C2)C)C C67062900
Cc1nc(on1)CCCNC(=O)CNC(=O)c2ccc(cc2)N3CCCC3=O C67178201
CCNC(=O)Cn1ccc(n1)NC(=O)CCc2nnc(o2)c3ccsc3 C67242213
CCNC(=O)Cn1ccc(n1)NC(=O)c2ccc(cc2Cl)n3cnnn3 C67244033
CC(C)(C)OC(=O)NCCNC(=O)Cn1c(=O)c2c(ncn2C)n(c1=O)C C67340901
C[C@@]12CC[C@H]([C@@]([C@H]1Cc3c(nc(s3)NC(=O)CC(C)(C)C)[C@H]2CC(=O)N(C)CC#C)(C)CO)O C03841088
c1ccc(cc1)CCC(=O)N[C@@]2(c3c(=O)[nH]c(=O)n(c3NC2=O)Cc4ccccc4)C(F)(F)F C03622573
CC(=O)Nc1ccc(cc1)NC(=O)CSc2nc(cs2)CC(=O)NCc3ccccc3Cl C08850462
Cc1ccc(c(c1)OC)NC(=O)Cc2csc(n2)SCC(=O)Nc3ccc(cc3)NC(=O)C C08850714
Cc1c(c(=O)n(n1C)c2ccccc2)NC(=S)N[C@@H](C(Cl)(Cl)Cl)NC(=O)c3ccccc3 C00872936
C[C@@H]1CCc2c(sc(c2C(=O)N)NC(=O)CSc3nnc(n3c4ccccc4)C5CC5)C1 C09056292
C[C@H](C(=O)Nc1c(c2c(s1)CCC2)C(=O)N)Sc3nnc(n3C4CC4)Cc5cccs5 C09549065
CCc1cc2c(s1)nc(n(c2=O)CC=C)SCC(=O)Nc3c(c4c(s3)CCC4)C(=O)N C09661937
c1cc(ccc1F)SCCC(=O)OCC(=O)Nc2cc3c(cc2Br)[nH]c(=O)[nH]3 C10022256
Cc1ccc(cc1)NC(=O)CSc2ccccc2C(=O)OCC(=O)NNC(=O)c3ccccc3 C11682606
C[C@H]1CCCC[C@@H]1NC(=O)NC(=O)COC(=O)C[C@@H](c2ccccc2)NC(=O)c3ccccc3Cl C11778750
C[C@H]1CCCC[C@H]1NC(=O)NC(=O)COC(=O)C[C@@H](c2ccccc2)NC(=O)c3ccccc3Cl C11778756
C[C@H](C(=O)Nc1ccc(cn1)Br)Sc2nc(=O)cc(n2CCc3ccccc3)N C12364861
COc1ccc(cc1Cl)NC(=O)Cn2c(c(c(n2)SC)S(=O)(=O)c3ccc(cc3)F)N C12415319
c1ccc(cc1)c2c(sc(n2)SCC(=O)NC3CC3)NC(=O)C(=O)c4c[nH]c5c4cccc5 C13575691
c1ccc(cc1)/C=C/C=C\2/C(=O)N(C(=O)S2)CCCC(=O)Nc3ccc(cc3)S(=O)(=O)N C13658856
Cc1c(c2ccccc2[nH]1)[C@@H]3c4ccccc4C(=O)N3CCC(=O)NNC(=O)Cc5ccccc5 C13955611
CC(C)NC(=O)c1cccc(c1)NC(=S)NC(=O)c2ccc(c(c2)Br)OCCOC C14835588
COc1ccc(cc1OC)/C=C/C(=O)NC(=S)Nc2cccc(c2)C(=O)NC[C@@H]3CCCO3 C14839072
C[C@@H](C(=O)Nc1ccc(cc1Cl)Cl)OC(=O)/C=C/c2ccc(c(c2)OC)OCC(=O)N C16285538
Cc1c(cccc1Cl)NC(=O)CNC(=O)COC(=O)[C@H](C(C)C)NC(=O)c2cccs2 C17177247
c1cc(cc(c1)S(=O)(=O)N)NC(=O)CSc2c(c(cc(n2)c3cccs3)C(F)(F)F)C#N C18025938
CCOc1cc(ccc1O)[C@H]2CC(=O)NC(=C2C#N)SCC(=O)Nc3ccc(cc3)Br C01251754
COc1cc(ccc1OCC(=O)N)/C=N/NC(=O)CSCc2ccccc2Br C20228580
Cc1ccc(cc1C)NC(=S)Nc2cc(ccc2N3C[C@H]4C[C@@H](C3)c5cccc(=O)n5C4)C(=O)NC6CC6 C03045911
Cc1cc(cc(c1C)S(=O)(=O)N)C(=O)OCC(=O)N[C@@H](C)c2ccc(cc2)Br C21485613
C[C@H](C(=O)Nc1ccccc1c2ccccc2)Sc3nnc(n3Cc4ccco4)CCC(=O)N C22749648
C[C@@H](C(=O)Nc1ccccc1c2ccccc2)Sc3nnc(n3Cc4ccco4)CCC(=O)N C22749653
Cc1c(c(c(nc1C)SCC(=O)OCC(=O)N[C@@H](C)c2ccc(cc2)Br)C(=O)N)C C23298159
c1cc(cc(c1)Br)OCC(=O)OCC(=O)Nc2c(c3c(s2)CCCC3)C(=O)N C23512824
CCOC(=O)c1c(csc1NC(=O)CSc2nc(c(s2)CC(=O)N)C)c3ccc(o3)C C24901629
CCCNC(=O)CSc1nnc(s1)SCC(=O)Nc2ccccc2C(=O)NC3CC3 C26219595
CCc1cccc(c1N2C(=O)[C@H]3[C@H]([NH2+][C@@]([C@@H]3C2=O)(Cc4ccc(cc4)O)C(=O)[O-])c5ccccc5OC)CC C33625384
CC(C)S(=O)(=O)c1ccc(c(c1c2ccccc2O)c3ccccc3O)[C@H](CC=O)NC=O C39495559
CC(C)S(=O)(=O)c1c(ccc(c1c2ccccc2O)[C@@H](CC=O)NC=O)c3ccccc3O C39495784
CC(C)S(=O)(=O)c1c(ccc(c1c2ccccc2O)c3ccccc3O)[C@H](CC=O)NC=O C39498631
CC(C)CNC(=O)c1ccccc1NC(=O)COC(=O)[C@H](C(C)C)NC(=O)c2ccccc2F C39654188
C[C@@H](C(=O)NC1CCCCC1)Sc2nnc(n2CC=C)[C@H](CO)NC(=O)c3ccccc3F C39759795
Cc1ccc(c(c1)C)NC(=O)CSc2nnc(n2CC=C)[C@@H](CO)NC(=O)c3ccccc3F C39766713
Cc1c2c(nc(nc2sc1C(=O)NNC(=S)NCCc3ccc(c(c3)OC)OC)C4CC4)C C40060250
CCc1cccc(c1N2C(=O)[C@H]3[C@@H]([NH2+][C@@]([C@@H]3C2=O)([C@@H](C)O)C(=O)[O-])c4ccc(c5c4cccc5)OC)CC C43221872
CC[C@H](C)NC(=O)[C@H](CCSC)NC(=O)[C@H]1Cc2c3ccccc3[nH]c2[C@H]4N1C(=O)c5c4cccc5 C43746666
Cc1c(sc2c1c(=O)[nH]c(n2)CS[C@H](C)C(=O)Nc3ccccc3C(=O)NCC(C)C)C C29761919
Cc1c(cccc1NC(=O)CCCC[C@H]2[C@@H]3[C@H](CS2)NC(=O)N3)C(=O)N4CCc5c(ccs5)C4 C45915649
c1ccc(cc1)[C@@H](C(=O)Nc2ccccc2)Sc3nnc(n3C[C@@H]4CCCO4)CCC(=O)N C58556181
COc1ccccc1Nc2c(cccn2)C(=O)Nc3cccc(c3)S(=O)(=O)/N=C\4/CCCN4 C29894582
c1cc(ccc1[C@@H](CNC(=O)CCCC[C@H]2[C@@H]3[C@H](CS2)NC(=O)N3)N4CCOCC4)Cl C60167326
Cc1cc(cc(c1S(=O)(=O)N2CCN(CC2)C(=O)[C@@H](CCSC)NC(=O)N)C)C(C)(C)C C15742053
COCCNC(=O)[C@H]1[C@@H](SC2=C1CCCC2)NC(=O)CSc3[nH]nc(n3)Cc4cccs4 C39934484
c1cc(oc1)CNC(=O)c2ccc(cc2)NC(=O)CNc3ccc(cc3)C(=O)N4CCCCCC4 C66085453
CCc1cc(c(s1)NC(=O)COC(=O)c2ccc(c(c2)S(=O)(=O)N)Cl)C(=O)OCC C03531124
COc1ccc(cc1)NC(=O)COc2ccc(cc2OC)[C@@H]3C(=C(OC4=C3C(=O)CCC4)N)C#N C00847144
c1cc(oc1)C(=O)NNC(=O)C(=O)NC[C@H](c2ccc(cc2)Cl)S(=O)(=O)c3cccs3 C08970602
CCCn1c(cc(c1C)/C=C/C(=O)N(Cc2ccccc2)c3c(n(c(=O)[nH]c3=O)CCOC)N)C C09216651
CCOC(=O)c1c(c(c([nH]1)C)C(=O)O[C@@H](C)C(=O)NCC(=O)Nc2ccc(c(c2F)F)F)C C03483866
CCN(CC)S(=O)(=O)c1cc(ccc1C)NC(=O)CSc2nnc(n2N)C(F)(F)F C09254163
Cc1c(c(sc1C(=O)N)NC(=O)CSc2ccc3c(c2)OCCCO3)C(=O)OCCOC C10603363
Cc1ccccc1SCC(=O)N(C)CC(=O)N(CC(C)C)c2c(n(c(=O)[nH]c2=O)CC(C)C)N C10708146
CC(C)CNC(=O)NC(=O)COC(=O)c1ccccc1SCC(=O)Nc2cccc(c2)C#N C11684212
C[C@@H](CNC(=O)c1cn(cc(c1=O)C(=O)NCCC2=CCCCC2)Cc3ccccc3OC)O C11881208
C[C@@H](C(=O)NNC(=O)CCCOc1ccc(cc1Cl)Cl)NC2=NS(=O)(=O)c3c2cccc3 C12740880
C[C@@H](CCCC(C)(C)O)NC(=O)c1cc(cc2c1n(c(n2)c3ccncc3)C)NC(=O)COC C14888260
COCCNC(=O)c1c2c(sc1NC(=O)CSc3nnc(s3)NC4CC4)CCCC2 C19241340
CCOc1cc(cc(c1OCC(=O)N)Br)/C=N/NC(=O)CSc2nnc(s2)C C20175608
CCCCCN(c1c(n(c(=O)[nH]c1=O)CCCC)N)C(=O)C[C@H]2c3ccccc3C=CN2C(=O)C C21588941
Cc1ccc(c(c1)OCc2nnc(n2N)S[C@@H](C)C(=O)N[C@@H]3CCS(=O)(=O)C3)C(C)C C21605450
C=CCn1c(nnc1SCC(=O)Nc2ccc(cc2)S(=O)(=O)N)COc3ccccc3F C21683604
CN(C)C(=O)CSc1ccccc1C(=O)OCc2nc(nc(n2)Nc3ccc(cc3)Cl)N C22019401
c1ccc(cc1)c2cnc(n2C[C@@H]3CCCO3)SCC(=O)c4c(n(c(=O)[nH]c4=O)C5CC5)N C22239654
CCCC[C@@H](C(=O)NNC(=O)[C@H](C)Oc1ccccc1F)NC2=NS(=O)(=O)c3c2cccc3 C22242549
CC(=O)Nc1cccc(c1)NC(=O)C(=O)NC[C@H](c2ccc3c(c2)CCCN3C)N4CCOCC4 C23859451
CC(C)[C@@H](C(=O)NCCc1ccc(c(c1)OC)OC)NC(=O)Cc2c3ccccc3c(=O)[nH]n2 C25108452
CC(C)[C@H](C(=O)NCCc1ccc(c(c1)OC)OC)NC(=O)Cc2c3ccccc3c(=O)[nH]n2 C25108458
Cc1c(c(c(nc1C)SCC(=O)N(CCOC)Cc2[nH]c(=O)c3ccccc3n2)C(=O)N)C C25588085
c1ccc(cc1)[C@H](c2cccs2)NC(=O)CSc3nnc(n3CCC(=O)N)c4ccco4 C25956908
CCOC(=O)c1cc(n(c1C)CC(=O)NCCCc2c(c(n(n2)c3ccc(cc3)F)N)C#N)C C31118639
CCCN(CC(=O)Nc1nc(cs1)CC(=O)N[C@H]2CCCCNC2=O)C(=O)c3ccc(cc3)Cl C33580962
CCc1ccccc1NC(=O)CNC(=O)CN(Cc2[nH]c(=O)c3ccccc3n2)C[C@H]4CCCO4 C32836144
Cc1cc(ccc1OC)C(=O)C2=C(C(=O)N([C@@H]2c3ccc(cc3)OCC(=O)N)CC[NH+](C)C)[O-] C35023180
CC(=O)OC[C@@H]([C@@H]1CC[C@@]2([C@@]1(CC[C@@H]3[C@@H]2CC[C@@]4([C@@]3(CC[C@@H](C4)OC(=O)C)COC(=O)C)O)C)O)O C36371998
CC(=O)OC[C@H]([C@H]1CC[C@@]2([C@@]1(CC[C@@H]3[C@@H]2CC[C@@]4([C@@]3(CC[C@@H](C4)OC(=O)C)COC(=O)C)O)C)O)O C36372001
Cn1cc(c2c1cccc2)/C=C(/C(=O)NCCCO)\NC(=O)c3cc(c(c(c3)OC)OC)OC C10004073
Cc1ccc(c(c1C)O)C2=NN=C(C2)C(=O)N[C@@H]3[C@@H](C4=C(S3)CCCC4)C(=O)NCCOC C39016394
CCCCN(c1c(n(c(=O)[nH]c1=O)CCC)N)C(=O)COC(=O)c2ccc(s2)Br C39476237
CCn1c(nnc1SCC(=O)Nc2nc(c(s2)C)C)[C@H](CO)NC(=O)c3ccc(cc3)Cl C39750284
Cc1csc(n1)NC(=O)CSc2nnc(n2CC=C)[C@H](CO)NC(=O)c3ccccc3F C39750751
Cc1csc(n1)NC(=O)CSc2nnc(n2c3ccccc3)[C@@H](CO)NC(=O)c4ccccc4F C39752468
CCn1c(nnc1S[C@H](C)C(=O)Nc2nc(cs2)C)[C@H](CO)NC(=O)c3cccc(c3)C C39761478
Cc1cccc(c1)C(=O)N[C@H](CO)c2nnc(n2c3ccccc3)SCC(=O)Nc4nc(c(s4)C)C C39763660
CCn1c(nnc1SCC(=O)Nc2cc(ccc2C)F)[C@@H](CO)NC(=O)c3ccccc3OC C39766390
C[C@@H](C(=O)Nc1nccs1)Sc2nnc(n2CC=C)[C@H](CO)NC(=O)c3ccccc3F C39772305
C[C@H](C(=O)/N=C\1/NCCS1)Sc2nnc(n2CC(C)C)[C@@H](CO)NC(=O)c3ccc(cc3)Cl C39773081
CCc1cccc(c1N2C(=O)[C@H]3[C@H]([NH2+][C@@]([C@@H]3C2=O)([C@@H](C)O)C(=O)[O-])c4ccc(cc4)C(=O)OC)CC C43221843
C[C@@H](C(=O)Nc1c(ccs1)C(=O)N)OC(=O)Cc2csc(n2)c3ccc(c(c3)OC)OC C45492614
c1cc2c(cc1C3(CCCC3)NC(=O)CSc4nnc(n4CCC(=O)N)C5CC5)OCCO2 C45512355
C=CCn1c(nnc1SCC(=O)Nc2nnc(s2)SCC(=O)N)c3ccc(cc3)Cl C59795037
C[C@@H](C(=O)NNC(=O)C1CCC1)Sc2nnc(n2c3ccccc3)CNc4ccccc4OC C59878072
[H]/N=C\1/[C@H](SC(=C1C(=O)N2CCOCC2)NCCCC)C(=O)Nc3c(c4c(s3)CCC4)C(=O)OC C18036935
C[C@@H](c1cccc(c1)C(=O)c2ccccc2)C(=O)O[C@@H]3[C@@H]([C@@H]([C@@H]([C@@H](O3)C(=O)OCC=C)O)O)O C65743113
CCCOC(=O)C[C@H]1C(=O)NCCN1C(=O)CNc2ccc(cc2)NC(=O)c3cccc(c3)C C66094612
Cc1ccc(c(c1)C)NC(=S)N[C@@H](C(Cl)(Cl)Cl)NC(=O)c2cccc(c2)[N+](=O)[O-] C01446595
c1ccc(c(c1)/C=N/NC(=O)C(=O)Nc2ccccc2C(=O)Nc3ccc(cc3)Br)Cl C04282916
CCOc1cc(ccc1O)[C@H]2C3=C(C[C@@H](CC3=O)c4ccc(c(c4)OC)OC)Nc5ccccc5N2 C00781107
c1cc(ccc1c2ccc(s2)/C=C(\C#N)/C(=O)Nc3c(c4c(s3)CCCC4)C(=O)N)[N+](=O)[O-] C06142262
C[C@@H]1CCc2c(sc(c2C(=O)OC(C)C)NC(=O)c3cc(c(cc3Cl)Cl)S(=O)(=O)N)C1 C02745396
Cc1ccc(c(c1)NC(=S)N[C@@H](C(Cl)(Cl)Cl)NC(=O)c2cccc(c2)[N+](=O)[O-])C C01232142
c1ccc(cc1)CN/C(=C/2\C(=O)NC(=O)N(C2=O)c3ccc(cc3)Br)/Nc4ccccc4Cl C08757712
c1cc(ccc1NNC(=S)NC(=O)c2cc(ccc2Cl)I)[N+](=O)[O-] C08892878
Cc1ccccc1Nc2nc(nc(n2)N)CSc3nn(c(=S)s3)c4ccc(cc4)Cl C09634185
CCOc1ccc(cc1OC)[C@H]2CC3=C([C@@H](Nc4ccccc4N3)c5ccc(c(c5)O)OC)C(=O)C2 C01122902
Cc1ccc(cc1)c2c3c([nH]n2)OC(=C([C@H]3c4ccc(c(c4)OC)OCc5ccc(cc5)F)C#N)N C10013821
CC(C)Oc1cccc(c1)C(=O)NC(=S)NNC(=O)COc2ccc3ccccc3c2Br C10471850
c1ccn(c1)c2nc3ccc(cc3s2)C(=O)NCC(=O)NCCc4c[nH]c5c4cc(cc5)Cl C12407404
c1cc2c(cc1NC(=O)CNC(=O)CNC(=O)c3ccc(cc3Cl)Cl)OC4(O2)CCCC4 C12591252
CC(C)c1ccc(cc1)OCC(=O)NNC(=S)NC(=O)c2ccc(c(c2)Br)OC C13981175
CCCc1c2c([nH]n1)OC(=C([C@H]2c3cccc(c3OCc4ccc(cc4)Br)OC)C#N)N C01114219
CCCc1c2c([nH]n1)OC(=C([C@@H]2c3cccc(c3OCc4ccc(cc4)Br)OC)C#N)N C01114221
c1ccc(c(c1)NC(=O)NC(=O)CSc2nnc(s2)Nc3cccc(c3)Br)F C16543324
Cc1ccc(c(c1)Br)NC(=O)[C@@H](C)Sc2nnc(n2N)COc3cc(cc(c3)C)C C18744549
Cc1ccc(cc1C)NC(=O)CSC2=C([C@H](C(=C(N2)C)C(=O)Nc3ccccc3)c4ccco4)C#N C19831174
CCOc1cc(cc(c1OCc2ccc(cc2)C)Br)[C@H]3c4c(n[nH]c4OC(=C3C#N)N)C C20175682
Cc1ccc(c(c1)Cl)NC(=S)N/N=C\c2c[nH]c3c2cc(cc3)S(=O)(=O)N4CCCCC4 C20183259
c1cc(ccc1c2nnc(n2N)SCCC(=O)Nc3ccc(cc3)OC(F)(F)F)Br C20830457
CCOc1ccc(cc1OC)[C@H]2CC3=C([C@H](Nc4ccccc4N3)c5ccc(c(c5)OC)O)C(=O)C2 C20881875
CCOc1ccc(cc1OC)[C@@H]2CC3=C([C@H](Nc4ccccc4N3)c5ccc(c(c5)OC)O)C(=O)C2 C20881876
c1ccc(cc1)C(c2ccccc2)NC(=O)CCSc3nc([nH]n3)N/N=C/c4ccc(cc4)F C21077370
c1ccc(c(c1)C(=O)N/C(=C\c2cccc(c2)[N+](=O)[O-])/C(=O)Nc3ccc(cc3)O)Br C27521091
C[C@H](C(=O)Nc1nc2ccc(cc2s1)Cl)n3c(nnc3SCc4ccccc4Cl)N C32535634
c1ccc(cc1)c2csc3c2c(nc(n3)c4cccnc4)NCCc5ccc(s5)S(=O)(=O)N C32927094
c1ccc2c(c1)CCN(C2)c3ccc(cc3C(=O)NC[C@@H]4CCCO4)NC(=O)Nc5ccccc5F C00736021
CC[C@H](C)[C@H](C(=O)N1CCN([C@@H](C1)C)C(=O)NC(C)C)NC(=O)NC23CC4CC(C2)CC(C4)C3 C35004429
CC(C)(C)CC(C)(C)NC(=O)[C@@H](c1cccc(c1)O)N(c2ccccc2Cl)C(=O)[C@@H]3CCC(=O)N3 C36548325
CCc1ccccc1NC(=O)CSCC2=C3[C@@H](C(=C(O[C@@H]3N=N2)N)C#N)c4ccc(cc4)Cl C39143314
c1cc(c(c(c1)Cl)CSC2=NN[C@@H](N2c3ccc(cc3)Cl)Cc4cc(=O)[nH]c(=O)[nH]4)F C39363160
CCc1cccc(c1NC(=S)N[C@@H](C(Cl)(Cl)Cl)NC(=O)c2cccc(c2)[N+](=O)[O-])CC C39859393
CCc1cccc(c1NC(=S)N[C@@H](C(Cl)(Cl)Cl)NC(=O)c2ccc(cc2)[N+](=O)[O-])CC C39859395
Cc1ccc(cc1)c2c(c(=O)c3ccccc3o2)O[C@H](C)C(=O)Nc4c(c(c(s4)C)C)C(=O)N C40168093
CCN\1c2ccccc2N/C1=C\Cc3ccc(cc3)NC(=O)N[C@@H](CC(=O)OCC)c4ccccc4 C13348315
C[C@@H]1CCc2c(sc3c2c(nc(n3)S[C@H](C)C(=O)c4ccc(cc4)NS(=O)(=O)C)N)C1 C45336041
C[C@H]1CCc2c(sc3c2c(nc(n3)S[C@H](C)C(=O)c4ccc(cc4)NS(=O)(=O)C)N)C1 C45336044
CSc1c(c(n(n1)CC(=O)Nc2ccc(cc2F)Cl)N)c3nc(no3)c4ccc(cc4)Cl C46915420
c1cc(cc(c1)NC(=O)Nc2ccc(cc2Cl)Cl)c3cn4ccnc4c(n3)NCc5ccncc5 C49033606
CCCCn1c(c(c(=O)[nH]c1=O)N(Cc2ccccc2)C(=O)CSc3ccc(cc3)C(C)C)N C27684006
c1cc(ccc1/C=N/NC(=O)CSc2nnc(n2N)c3ccc(cc3)Br)Br C58989636
C=CCSc1ccccc1NC(=O)CSc2nc([nH]n2)N/N=C/c3cccc(c3)Br C58994039
c1cc(c(cc1Br)Br)NC(=O)CSc2nc([nH]n2)NN=C3CCCCC3 C59040314
Cc1ccn2c(c1)nc(c2CC(=O)NCCc3ccc(cc3)S(=O)(=O)N)c4ccc(c(c4)C)C C62049338
CC[NH+](CC)c1ccc(cc1)/C=C/2\C(=O)c3ccc(c(c3O2)C[NH+]4C[C@@H]5C[C@H](C4)c6cccc(=O)n6C5)O C62977213
Cc1cccc(c1)NC(=O)c2ccccc2NC(=O)CSc3nc([nH]n3)/C=C/c4cccs4 C14809632
Cc1ccc(cc1NC(=O)CSc2ncc(c(n2)N)S(=O)(=O)c3ccc(s3)Cl)Cl C45925077
c1ccc2c(c1)cc(c(n2)Cl)/C=N/NC(=O)C(=O)Nc3ccccc3C(=O)NC4CCCCC4 C04282061
Cc1ccc(c(c1)NC(=O)COc2ccc(cc2OC)[C@@H]3C(=C(OC4=C3C(=O)CC(C4)(C)C)N)C#N)C C00648705
CCOC(=O)C1=C(NC(=O)N[C@H]1c2ccc(cc2)Cl)COC(=O)C34C[C@H]5C[C@@H](C3)CC(C5)(C4)O C09591576
Cc1cn2c3c(nc2n1c4ccc(cc4)F)n(c(=O)n(c3=O)C[C@@H](C)CNc5ccccc5N)C C10048571
COc1cc(cc(c1OC)OC)C(=O)NC(=S)Nc2ccc3c(c2)N[C@H](O3)Cc4ccc(cc4)Cl C10004184
Cc1ccc(c2c1c(c([nH]2)C(=O)NCc3c(oc(n3)c4ccccc4NC(=O)[C@@H]5CCCO5)C)C)C C12079160
Cc1ccc(c2c1c(c([nH]2)C(=O)NCc3c(oc(n3)c4ccccc4NC(=O)[C@H]5CCCO5)C)C)C C12079161
c1ccc(cc1)[C@]2([C@H]([C@@H](NC(=O)N2)c3ccc(o3)c4cccc(c4)[N+](=O)[O-])C(=O)C(F)(F)F)O C12376031
C[C@@H](C(=O)Nc1cccc(c1)S(=O)(=O)N(C)C)Sc2nc(c3c4c(sc3n2)CCCC4)N C12607056
Cc1ccc(cc1S(=O)(=O)Nc2ccccc2Cl)NC(=O)Cc3c4ccccc4c(=O)[nH]n3 C13148994
CCc1ccc(cc1)NC(=O)Nc2cc(ccc2N3C[C@H]4C[C@@H](C3)c5cccc(=O)n5C4)C(=O)NC6CC6 C03041077
C[C@H](C(=O)NC(=O)NC1CC1)Sc2nnc(n2c3ccc(cc3)Cl)c4c[nH]c5c4cccc5 C10395775
Cc1c(n(c(c1C#N)NC(=O)CSc2nnc(n2N)c3ccccc3Cl)c4ccccc4)C C11329666
Cc1ccc(cc1)CNc2cc3c(c(n(c3nc2)CCc4c[nH]c5c4cccc5)C(=O)OC)NC(=O)C C14731329
COCCOc1ccc(cc1C(=O)NC(=S)NNC(=O)Cn2ccc3c2cccc3)Br C14776661
Cc1c(n(c(c1C#N)NC(=O)CSc2nnc(n2N)c3ccccc3Cl)Cc4ccccc4)C C16620021
Cc1c(c([nH]c(=O)c1C#N)C)CCC(=O)NNC(=O)c2cc(nc3c2cccc3)c4ccc(cc4)Cl C17360775
Cc1ccc(cc1)c2c3c([nH]n2)OC(=C([C@H]3c4ccc(c(c4)OC)OC(=O)c5cccs5)C#N)N C08557884
Cc1ccc(cc1)c2c3c([nH]n2)OC(=C([C@@H]3c4ccc(c(c4)OC)OC(=O)c5cccs5)C#N)N C08557877
CC[C@]1(C(=O)N(C(=O)N1)NC(=O)CSc2[nH]c(=O)c3c(csc3n2)c4ccc(cc4)F)C C19355861
Cc1cccc(c1)C(=O)N[C@@H](C(Cl)(Cl)Cl)NC(=S)Nc2cc(ccc2OC)[N+](=O)[O-] C19799920
Cc1ccccc1n2c(nnc2SCC(=O)NNC(=O)c3cccs3)c4c[nH]c5c4cccc5 C20818598
c1ccc2c(c1)nc(s2)NC(=O)CCSc3nc([nH]n3)N/N=C/c4ccc(cc4)Br C20833719
CC(C)(C)c1nnc(n1N)SCC(=O)Nc2nnc(s2)SCc3cccc(c3)Br C20841805
CCOc1ccc(cc1)/C=N/Nc2[nH]nc(n2)SCCC(=O)Nc3cccc(c3)Br C21077103
COc1ccc(cc1O)[C@@H]2C3=C(C[C@@H](CC3=O)c4cc(c(c(c4)OC)OC)OC)Nc5ccccc5N2 C21233343
Cc1c2cccc(c2oc1C(=O)N(Cc3ccccc3)c4c(n(c(=O)[nH]c4=O)Cc5ccccc5)N)F C32537921
Cn1c2ccccc2c(=O)c(c1[O-])C(=O)C[C@@H](c3ccc4c(c3)OCO4)Nc5cccc6c5c(ccc6)N C16364051
C[C@H](c1[nH]c(=O)c2c(csc2n1)c3cccs3)Sc4nnc(n4N)c5ccccc5OC C22148649
CC(C)(C)CC(C)(C)NC(=O)[C@H](c1ccc(c(c1)OC)O)N(c2ccccc2Cl)C(=O)[C@@H]3CCC(=O)N3 C36548571
CCOC(=O)[C@@H]1C=C(O[C@H]1N(C(C)C)C(=O)C2CCC(CC2)C)c3ccc(cc3)c4cc(n[nH]4)N C39126635
Cc1ccc(cc1)C2=C[C@@H](N=N2)[C@H]3N=N[C@@H](N3N)SCC(=O)Nc4ccc(cc4C(F)(F)F)Cl C39592236
C=CCn1c(nnc1SCC(=O)Nc2ccccc2O)CCNC(=O)c3ccc(c(c3)Cl)Cl C39754088
C[C@H](C(=O)Nc1c(c2c(s1)CCC2)C(=O)N)OC(=O)c3cc(c(c(c3)Cl)OCC(C)C)OC C21604889
CCOC(=O)c1c2c(sc1NC(=O)[C@@H](C)n3c(nnc3SCCc4ccccc4)N)CCCC2 C40172718
Cc1ccc(cc1)c2csc(c2C(=O)N)NC(=O)[C@@H](C)n3c(=O)cc(c4c3n(nc4C)c5ccccc5)C C40175207
CCCCOc1ccc(cc1OC)[C@@H]2c3c(n[nH]c3C(=O)N2CCCO)c4cc(cc(c4O)C)C C39911544
CCOc1cc(ccc1OCC=C)[C@@H]2c3c(n[nH]c3C(=O)N2CCCO)c4cc(c(cc4O)C)Cl C39914014
CCCCc1cccc(n1)c2c(nc([nH]2)Cc3ccc(cc3)S(=O)(=O)N)c4ccc5c(c4)nccn5 C40916756
CCCc1c2c([nH]n1)OC(=C([C@]23c4ccccc4N(C3=O)Cc5ccc(cc5)Cl)C(=O)OC)N C08568292
CCOc1cc(ccc1O)[C@@H]2c3c(n[nH]c3C(=O)N2CCc4ccc(cc4)OC)c5ccccc5O C09409175
CCOc1cc(ccc1O)[C@H]2c3c(n[nH]c3C(=O)N2CCc4ccc(cc4)OC)c5ccccc5O C09409176
CN(C)c1ccc(cc1)/C=N/NC(=O)CCCSc2nnc(n2N)c3ccccc3Br C58988541
Cc1ccc(c(c1)NC(=O)CSc2nc([nH]n2)N/N=C/c3cc(ccc3OC)Br)C C59019101
CCCCSc1nnc(s1)NC(=O)CSc2nnc(n2N)c3ccccc3Br C59044944
c1ccc(cc1)CCc2nnc(n2N)SCC(=O)Nc3nnc(s3)SCc4ccccc4Cl C59047048
C[C@H](C(=O)N/N=C(\C)/c1ccccc1O)Sc2nnc(n2CC=C)CNc3ccc(cc3)Cl C59829643
c1ccc(cc1)C(=O)[C@@H]2[C@H](NC(=[NH+][C@@]2(C(F)(F)F)[O-])O)c3ccc(o3)c4ccccc4[N+](=O)[O-] C09354433
c1ccc(cc1)C(=O)[C@H]2[C@H](NC(=[NH+][C@@]2(C(F)(F)F)[O-])O)c3ccc(o3)c4ccccc4[N+](=O)[O-] C09354434
CCN(c1ccccc1)C(=O)c2ccc(cc2)NC(=O)CNc3cccc(c3)C(=O)NC[C@H]4CCCO4 C66087204
Cc1cccc(c1)NC(=O)c2ccccc2NC(=O)C(=O)N/N=C/c3ccc(c(c3)OC)OC C02520227
CCOc1cc(ccc1OCC(=O)Nc2ccc(cc2)OC)[C@H]3C(=C(OC4=C3C(=O)CCC4)N)C#N C00873421
Cc1ccccc1NC(=O)CSc2nnc(n2c3ccc(cc3)Cl)Cc4cc(=O)[nH]c(=O)[nH]4 C09382073
Cc1c(c(nc(n1)SCC(=O)N)C)CCC(=O)Nc2cccc(c2)c3nnc4n3CCCCC4 C09416016
CC[C@@H]1CCc2c(cc(s2)c3nnc(n3C)SCC(=O)c4c(n(c(=O)[nH]c4=O)C5CC5)N)C1 C09496998
CC[C@H]1CCc2c(cc(s2)c3nnc(n3C)SCC(=O)c4c(n(c(=O)[nH]c4=O)C5CC5)N)C1 C09497002
C[C@@H]1CCc2c(sc(c2C(=O)N)NC(=O)COC(=O)c3ccc4c(c3)C(=O)N(C4=O)CC=C)C1 C09963878
C[C@H]1CCc2c(sc(c2C(=O)N)NC(=O)COC(=O)c3ccc4c(c3)C(=O)N(C4=O)CC=C)C1 C09963879
CCCCn1c(c(c(=O)[nH]c1=O)N(CC)CC(=O)N2c3ccccc3OC[C@H]2c4ccccc4)N C10276731
Cc1c(n(c(c1C#N)NC(=O)CSc2nnc(n2N)COc3ccccc3F)c4ccccc4)C C10420523
CC(C)Cn1c(c(c(=O)[nH]c1=O)N(CC(C)C)C(=O)CN(C)C(=O)c2ccc(cc2)C(C)(C)C)N C10708214
CCOC(=O)c1c2c(sc1NC(=O)[C@H](C)Sc3nnc(n3N)c4ccco4)CCCC2 C11668823
CCCCn1c(c(c(=O)[nH]c1=O)N(CC(C)C)C(=O)c2c(c3c(nc(nc3s2)C4CC4)C)C)N C12802052
C[C@@H](C(=O)Nc1c(c2c(s1)CCC2)C(=O)N)Sc3nnc(n3Cc4ccco4)c5cccnc5 C12846686
CC(C)OCCCNC(=O)c1c2c(nc3ccccc3n2)n(c1N)c4ccc(c(c4)OC)OC C02406236
COc1cc(cc(c1OC)OC)c2nnc(n2N)SCC(=O)Nc3cccc(c3)Br C13748980
CCCCn1c(c(c(=O)[nH]c1=O)N(Cc2ccco2)C(=O)Cc3coc4c3cc5c(c4)CCC5)N C14652652
CCOC(=O)c1c(c(c(s1)N)C#N)COC(=O)c2c(cc(s2)NC(=O)c3ccco3)C C14710889
CCCCN(c1c(n(c(=O)[nH]c1=O)CC(C)C)N)C(=O)[C@@H]2CC(=O)N(C2)c3cccc4c3cccc4 C14720385
Cc1csc(n1)Sc2ccc(cc2[N+](=O)[O-])C(=O)N[C@H](C)c3ccc(cc3)S(=O)(=O)N C15555619
Cc1ccc(cc1)C(=O)[C@@H]2C(=NO[C@@]23c4ccccc4NC3=O)c5ccc(c(c5)OC)OCC(=O)N C15972263
Cc1ccc(cc1)C(=O)[C@@H]2C(=NO[C@]23c4ccccc4NC3=O)c5ccc(c(c5)OC)OCC(=O)N C15972265
COc1ccccc1n2c(cnc2SCC(=O)c3c(n(c(=O)[nH]c3=O)C4CC4)N)c5ccccc5 C16674282
CC(=O)c1ccc(cc1)NC(=O)COC(=O)c2ccc(cc2)[C@@H]3Nc4ccccc4S(=O)(=O)N3 C16845339
CC(=O)c1ccc(cc1)NC(=O)COC(=O)c2ccc(cc2)[C@H]3Nc4ccccc4S(=O)(=O)N3 C16845341
CCCN(c1c(n(c(=O)[nH]c1=O)Cc2ccccc2)N)C(=O)CSc3nc4ccccc4n3CC C18353761
Cc1ccc(cc1)NCc2nnc(n2CC=C)SCC(=O)Nc3ccc4c(c3)C(=O)NC4=O C20367884
Cc1c(c(n(n1)C(C)C)C)/C=N/Nc2nnc(n2N)SCC(=O)c3ccc(cc3)Br C20805292
Cc1c(c(n(n1)C(C)C)C)/C=N/Nc2[nH]nc(n2)SCC(=O)Nc3ccc(cc3)Br C20904954
CCN(CC)c1ccc(cc1)c2nnc(o2)SCC(=O)Nc3ccc(c(c3)S(=O)(=O)N)C C22025602
CC[NH+](CC(=O)Nc1ccc2c(c1)OCCO2)C/C(=N/c3nc(cs3)c4c[nH]c5c4cccc5)/[O-] C22194293
c1cc2c(cc1c3c(c[nH]n3)C(=O)NNC(=O)CCCOc4ccc(cc4Cl)Cl)OCCO2 C24955475
C[C@H](C(=O)Nc1nc(cs1)c2ccccc2)OC(=O)C3=NN([C@H](C3)C(=O)N)c4ccc(cc4)F C25054367
Cn1cnnc1SCc2ccc(cc2)C(=O)NNC(=O)c3ccccc3NC(=O)c4cccs4 C25518470
C[C@@H](C(=O)Nc1c(ccs1)C(=O)N)OC(=O)c2cc(n(n2)c3cccc(c3)Cl)c4ccco4 C25786036
COc1ccc(cc1OC)C(=O)CSc2nnc(n2N)c3cc(n[nH]3)c4ccc(cc4)Cl C28382137
CC[C@H](C(=O)Nc1c(c(c(o1)C)C(=O)OCC)C(=O)N)n2c(=O)cc(c3c2c(cc(c3)C)C)C C32527488
CCOC(=O)C1=C(NC(=O)N[C@@H]1c2ccc(o2)C)COC(=O)C34C[C@H]5C[C@@H](C3)CC(C5)(C4)O C32754874
CCOC(=O)C1=C(NC(=O)N[C@@H]1c2ccccc2)COC(=O)c3ccc4c(c3)NC(=O)CS4 C36245643
CCc1cc(sc1C)C(=O)N(C)CC(=O)N(CC(C)C)c2c(n(c(=O)[nH]c2=O)CC(C)C)N C10708184
CC1=C([C@@H](N2C(=[NH+]1)N=C([N-]2)SCc3ccccc3F)c4cc(c(c(c4)OC)OC)OC)C(=O)N C00958595
Cc1c(c(=O)[nH]c(n1)SCC(=O)N[C@H]2[C@@H](C3=C(S2)CCCCC3)C(=O)OC)CCC(=O)O C39667861
CCOC(=O)C1=C(NC(=C([C@H]1c2ccccc2)C#N)SCC(=O)N)c3ccc(cc3)[N+](=O)[O-] C39932427
Cc1c2c(cc(nc2on1)c3cccs3)C(=O)OCC(=O)Nc4c(c5c(s4)CCCC5)C(=O)N C45680470
CC(C)Oc1ccc(cc1)c2c3c([nH]n2)OC(=C([C@H]3c4cc(c(cc4OC)OC)OC)C#N)N C51331031
Cc1c(c(n(n1)c2ccccc2)C)NC(=O)CCSc3nnc(n3N)c4ccccc4OC C58490430
COc1ccc(cc1OC)/C=N/Nc2[nH]nc(n2)SCC(=O)Nc3ccccc3Br C58995366
c1cc(ccc1/C=N/Nc2[nH]nc(n2)SCC(=O)Nc3ccc4c(c3)OCCO4)Br C59015559
c1ccc(c(c1)CSc2nnc(s2)NC(=O)CSc3nnc(n3N)c4ccncc4)Cl C59044386
c1ccc2c(c1)cccc2Cn3c(ccn3)NC(=O)CSc4ccc(cc4[N+](=O)[O-])C(=O)N C59282374
Cc1ccc(cc1)C(=O)[C@@H]2[C@@H](NC(=O)N[C@@]2(C(F)(F)F)O)c3ccc(o3)c4ccccc4[N+](=O)[O-] C01153869
COc1ccccc1NS(=O)(=O)c2cccc(c2)C(=O)N/N=C/3\c4cc(cc(c4NC3=O)Cl)Cl C06250917
COc1cc(cc(c1OCc2cccc3c2cccc3)Br)/C=N/NC(=O)Cc4nnc(s4)N C01792930
Cc1cccc(c1)NC(=O)c2c3c(nc4ccccc4n3)n(c2N)/N=C/c5cccc(c5OC)OC C02265777
CCOc1cc(ccc1O)[C@H]2C3=C(C[C@H](CC3=O)c4cc(c(c(c4)OC)OC)OC)Nc5ccccc5N2 C00719930
Cc1ccc(cc1)C(=O)[C@@H]2[C@H](NC(=O)N[C@@]2(C(F)(F)F)O)c3ccc(o3)c4ccccc4[N+](=O)[O-] C08915308
Cc1ccc(c(c1)NC(=O)c2c3c(nc4ccccc4n3)n(c2N)/N=C/c5ccc(c(c5)OC)OC)C C09424535
Cc1cccc(c1)n2c(c(n3c2nc4c3c(=O)n(c(=O)n4C)C[C@@H](C)CNc5ccccc5N)C)C C10048427
Cc1cccc(c1C)n2c(cn3c2nc4c3c(=O)n(c(=O)n4C)C[C@@H](C)CNc5ccccc5N)C C10048459
Cc1cn2c3c(nc2n1c4cccc(c4)Cl)n(c(=O)n(c3=O)C[C@H](C)CNc5ccccc5N)C C10048530
Cc1ccc(cc1C)Nc2nnc(s2)SCC(=O)NN3C(=O)[C@](NC3=O)(C)c4ccccc4 C10212310
Cc1ccc(cc1C)N(c2nc(cs2)/C=C(\C#N)/c3nc(nc(n3)Nc4ccccc4)N)C(=O)C C11296893
Cc1ccc(cc1)C(=O)[C@@H]2[C@@H](NC(=O)N[C@]2(C(F)(F)F)O)c3ccc(o3)c4ccccc4[N+](=O)[O-] C12946450
C[C@@H](C(=O)N1c2ccccc2NC(=O)C1(C)C)Sc3nnc(n3N)c4ccc(cc4)OC(F)F C16792326
Cc1ccc(c(c1)n2c(nnc2SCC(=O)Nc3ccccc3F)Cc4cc(=O)[nH]c(=O)[nH]4)C C17026666
Cc1ccc(cc1)NC(=O)CSC2=C([C@@H](C(=C(N2)C)C(=O)OCC=C)c3ccc(c(c3)OC)O)C#N C20101741
c1ccc(cc1)CCCSc2nnc(s2)NC(=O)CSc3nnc(n3N)c4ccccc4 C20522079
CC[C@@H]1CCCC[NH+]1CCNC(=O)c2ccc3c(c2)n4c(c(sc4=S)C(=O)NC5CCCC5)nc3[O-] C20617752
c1ccc(c(c1)/C=N/Nc2[nH]nc(n2)SCCC(=O)Nc3ccc(cc3)OC(F)(F)F)Cl C20833373
C/C(=N\Nc1[nH]nc(n1)SCCC(=O)Nc2ccc(cc2)OC(F)(F)F)/c3ccc(cc3)F C20835440
COc1cccc(c1O)[C@H]2C3=C(C[C@H](CC3=O)c4cc(c(c(c4)OC)OC)OC)Nc5ccccc5N2 C20885376
CC(C)Cn1c(c(c(=O)[nH]c1=O)N(CC(C)C)C(=O)c2c(c(c(c(n2)Cl)Cl)Cl)Cl)N C21082716
CCC(C)(C)[C@H]1CCc2c(sc(c2C#N)NC(=O)CSc3nnc(n3N)c4ccoc4C)C1 C21247759
CCOC(=O)C1=C(NC(=O)N[C@H]1c2ccc(cc2)Cl)CSc3nnc4n3c5ccccc5[nH]4 C24833016
Cc1cc(c(cc1C)c2csc(n2)NC(=O)CSc3nnc(n3N)c4ccccc4OC)C C28851113
c1ccc(c(c1)C(=O)Nc2cccc(c2)NC(=S)NC(=O)/C=C/c3cccc(c3)[N+](=O)[O-])Cl C01180018
Cc1ccc2c(c1)sc(n2)c3ccc(cc3)NC(=O)CS[C@@H]4N=N[C@H](N4N)[C@@H]5C=C(N=N5)C C38984761
CCOC(=O)c1c(cc2cc(c(cc2c1c3cccc(c3)c4ccccc4O)O)O)Cn5cncn5 C39502522
Cc1ccc2=[NH+]C(=O)[C@H](C=c2c1)[C@H]([C@@H]3N=NNN3C(C)(C)C)[NH+](Cc4ccccc4)Cc5ccco5 C39710267
CC[C@@H](C(=O)Nc1c(c2c(s1)CCCC2)C(=O)OCC)n3c(nnc3SCc4ccccc4)N C40172995
Cc1ccc(c(c1)n2c(c(nn2)C(=O)Nc3nc(c(s3)Cc4ccc(cc4)S(=O)(=O)N)C)C)C C36640049
Cc1ccc(cc1n2c(c(nn2)C(=O)Nc3nc(c(s3)Cc4ccc(cc4)S(=O)(=O)N)C)C)Cl C36640136
CCCCOc1ccc(cc1OCC)[C@H]2c3c(n[nH]c3C(=O)N2CCO)c4cc(cc(c4O)C)C C39911527
CCOc1cc(ccc1OCCC(C)C)[C@H]2c3c(n[nH]c3C(=O)N2CCO)c4cc(cc(c4O)C)C C02228149
COc1cc(cc(c1O)Br)/C=N\NC(=O)Nc2c(c3c(s2)CCCC3)C(=O)OC C40844722
CCCCSc1nc2n(n1)[C@@H](C(=C(N2)C)C(=O)N)c3ccc(c(c3)OC)OCc4ccccc4F C40986754
CCCCSc1nc2n(n1)[C@H](C(=C(N2)C)C(=O)N)c3ccc(c(c3)OC)OCc4ccccc4F C40986756
Cc1ccccc1NC(=O)[C@@H]2[C@H]([C@@H]([C@@](CC2=O)(C)O)C(=O)Nc3ccccc3C)c4ccc(cc4)[N+](=O)[O-] C41006555
COc1ccccc1c2nnc(n2N)SCC(=O)N3c4ccccc4NC(=O)C[C@H]3C(F)(F)F C45726154
Cc1cc(c(cc1Cl)c2c3c([nH]n2)C(=O)N([C@H]3c4ccc(c(c4)OC)OCc5ccccc5)CCO)O C09124104
CCCCCOc1ccc(cc1OC)[C@@H]2c3c(n[nH]c3C(=O)N2CCO)c4c(cc(cc4O)C)C C09184763
C=CCSc1nc2ccc(cc2s1)NC(=O)CSc3nc([nH]n3)N/N=C/c4ccccc4F C59015040
C/C(=N/Nc1[nH]nc(n1)SCC(=O)Nc2c(c3c(s2)CCC3)C#N)/c4ccc(cc4)Br C59020902
COc1ccc(cc1Br)C(=O)NC(=S)NCCCNc2ccc(cc2Cl)[N+](=O)[O-] C59438451
c1ccc(c(c1)CSc2nnc(s2)NC(=O)CSc3nnc(n3N)c4ccc(cc4)F)Cl C59803849
c1ccc(c(c1)c2ccc(o2)[C@@H]3[C@@H]([C@@](NC(=O)N3)(C(F)(F)F)O)C(=O)c4ccc(cc4)F)[N+](=O)[O-] C08915386
c1ccc(c(c1)c2ccc(o2)[C@H]3[C@@H]([C@@](NC(=O)N3)(C(F)(F)F)O)C(=O)c4ccc(cc4)F)[N+](=O)[O-] C08691773
c1ccc(c(c1)c2ccc(o2)[C@@H]3[C@H]([C@@](NC(=O)N3)(C(F)(F)F)O)C(=O)c4ccc(cc4)F)[N+](=O)[O-] C08691774
CCOc1ccc(cc1)C2=NN=C3[C@@H]2[C@@H](C(=C(O3)N)C#N)c4cc(c(c(c4)Br)O)OCC C09282264
CC(C)(C)N[C@H]1C(=N[C@@H]2N1N=C(S2)N(C)CC(=O)NCCC3=c4ccccc4=[NH+]C3)c5ccc(cc5)F C64491444
Cc1cc(c(n1C[C@H]2COc3ccccc3O2)C)C(=O)COC(=O)c4ccc(cc4)NC(=O)N C03408694
CC[C@H](C(=O)Nc1c(c2c(s1)CCCC2)C(=O)N)OC(=O)c3cn(c4c(c3=O)ccc(n4)C)CC C02751215
C[C@@]12CC[C@H]([C@@]([C@H]1Cc3c(nc(s3)NC(=O)OCC=C)[C@H]2CC(=O)N4CCOCC4)(C)CO)O C04237010
Cc1cc(=O)oc2c1ccc(c2)OCC(=O)OCC(=O)Nc3c(c4c(s3)CCCC4)C(=O)N C08825261
CCCn1c(c(c(=O)[nH]c1=O)C(=O)CSc2nc3ccc(cc3c(=O)n2CC(C)C)Cl)N C09091535
c1ccc(c(c1)c2nnc(n2N)SCC(=O)Nc3cccc(c3)S(=O)(=O)N4CCCC4)F C09127639
COCCN(c1c(n(c(=O)[nH]c1=O)Cc2ccccc2)N)C(=O)/C=C/c3nc4ccccc4s3 C09172675
c1cc(ccc1NC(=O)CSc2nnc(n2c3ccc(cc3)Cl)Cc4cc(=O)[nH]c(=O)[nH]4)F C09382082
c1cc(ccc1n2c(nnc2SCC(=O)NC3CCCCC3)Cc4cc(=O)[nH]c(=O)[nH]4)Cl C09382086
CCCCn1c(c(c(=O)[nH]c1=O)N(C)C(=O)c2cn(nc2c3cccs3)c4ccccc4)N C09513141
c1ccc(c(c1)C(=O)Nc2ccc(cc2)F)NC(=O)CSc3nnnn3c4ccc(cc4)O C09665703
CCNc1nnc(s1)SCC(=O)NN2C(=O)C(NC2=O)(c3ccccc3)c4ccccc4 C09995142
Cc1c(c(=O)n(n1C)c2ccccc2)NC(=O)[C@@H](C)OC(=O)c3cc(c(cc3OC)N)Cl C11456548
CC(C)Cn1c(c(c(=O)[nH]c1=O)N(CCOC)C(=O)COc2cc(c(cc2Cl)Cl)Cl)N C11462204
COc1ccc(cc1OC)C(=O)NCC(=O)OCc2nc(c3c4c(sc3n2)CCCCC4)N C10395120
CCCn1c2ccc(cc2nc1SCC(=O)Nc3ccc4c(c3)OCCCO4)S(=O)(=O)N C09672259
C[C@@]1(C(=O)N(C(=O)N1)CC(=O)Nc2ccccc2C(=O)NCc3ccco3)c4ccc(c(c4)F)F C14246583
CCN(c1c(n(c(=O)[nH]c1=O)Cc2ccccc2)N)C(=O)c3c(nn(c3Cl)Cc4ccccc4)C C14584268
CCCCn1c(c(c(=O)[nH]c1=O)N(C)C(=O)c2cc(c(c(c2)Br)OCC)OC)N C14655034
Cc1cnc(cn1)C(=O)N(CCC2=CCCCC2)c3c(n(c(=O)[nH]c3=O)Cc4ccccc4)N C14697656
CCCCn1c(c(c(=O)[nH]c1=O)N(Cc2ccccc2OC)C(=O)c3ccc4ccccc4n3)N C14699485
CCCCn1c(c(c(=O)[nH]c1=O)N(Cc2ccccc2OC)C(=O)c3cccc(c3)N(C)C)N C14699527
COC(=O)c1c2c(sc1NC(=O)COC(=O)c3ccc(c(c3)S(=O)(=O)N)Cl)CCC2 C15274535
CSCC[C@@H](C(=O)NNC(=O)c1cccc(c1)Cl)NC(=O)c2ccc(c(c2)[N+](=O)[O-])Cl C15902985
CNc1nnc(s1)c2c3csc(c3c(=O)n(n2)c4ccc(cc4)OC)NC(=S)NC C16189506
CCOC(=O)c1c(oc(c1C(=O)N)NC(=O)CSc2c3cc(sc3ncn2)c4ccccc4)C C18473840
Cc1cccc(c1OCc2nnc(n2N)SCC(=O)Nc3ccc(cc3)N4CCCC4=O)C C18764564
CCOC(=O)c1c(oc(c1C(=O)N)NC(=O)CSc2c3ccccc3nc(n2)C(F)(F)F)C C19392840
CC(C)n1cc(cn1)/C=N/Nc2[nH]nc(n2)SCCC(=O)Nc3ccccc3Br C20910919
Cc1c(sc2c1c(ncn2)N3CCC(CC3)C(=O)O[C@H](C)C(=O)Nc4c(ccs4)C(=O)N)C C21605265
c1ccc(cc1)c2nc(nn2c3ccccc3)C(=O)NNC(=O)CNC(=O)c4ccccc4Cl C21899678
CC(C)Cn1c(c(c(=O)[nH]c1=O)N(CCOC)C(=O)COc2cc(ccc2Cl)Cl)N C22020302
CC(C)Cn1c(c(c(=O)[nH]c1=O)N(CC(C)C)C(=O)[C@@H]2CC(=O)N(C2)CCc3ccccc3)N C22402235
Cc1cc(nc(c1C#N)SCC(=O)N(CC(C)C)c2c(n(c(=O)[nH]c2=O)CC(C)C)N)C C22465879
CCCn1c2ccc(cc2nc1S[C@@H](C)C(=O)c3c(c(c([nH]3)C)C(=O)OC)C)S(=O)(=O)N C23044359
CC(=O)Nc1cccc(c1)NC(=O)CSc2nnc(n2C[C@@H]3CCCO3)c4c[nH]c5c4cccc5 C23516839
Cn1cc(cn1)/C=C\C(=O)N(CCC2=CCCCC2)c3c(n(c(=O)[nH]c3=O)Cc4ccccc4)N C24071468
C[C@H](c1ccccc1)NC(=O)c2ccccc2NC(=O)COC(=O)C[C@H]3C(=O)Nc4ccccc4O3 C24091614
CN(c1ccccc1C(=O)NCc2ccco2)C(=O)CSc3nnc(n3N)c4ccc(cc4)F C24140331
CC[C@@]1(C(=O)N(C(=O)N1)NC(=O)CSc2nc([nH]n2)/C=C/c3cccs3)c4ccccc4 C25007066
CC(C)Cn1c(c(c(=O)[nH]c1=O)N(CCOC)C(=O)Cc2csc(n2)c3ccccc3Cl)N C26364508
CC(=O)N1C=Cc2ccccc2[C@@H]1CC(=O)OCc3nc(nc(n3)Nc4ccc(cc4)Cl)N C32854396
CCn1c(c(c(n1)C)C/N=C(/Nc2cc(ccc2OC)Cl)\NC(=O)c3ccc(cc3)NC(=O)C)C C32971934
CCC(=O)Nc1ccc(cc1)C(=O)NCCNC(=O)[C@@H](C)n2c(=O)ccc(n2)c3ccc(cc3)C C49060089
CN(CCCc1c(c([nH]n1)N)C#N)c2c3c4c(sc3nc(n2)CN5CCOCC5)CCCC4 C57877007
CCCCN(c1c(n(c(=O)[nH]c1=O)CC(C)C)N)C(=O)Cc2c(nn(c2C)c3ccccc3)C C26769135
CCCCN(c1c(n(c(=O)[nH]c1=O)CC(C)C)N)C(=O)CSc2ccc3c(c2)OCCCO3 C57933583
CCSc1nc2ccc(cc2s1)NC(=O)CSc3nc([nH]n3)N/N=C/c4cccnc4 C59016008
CCc1nnc(s1)NC(=O)c2ccccc2NC(=O)c3cc(c(cc3OC)NC(=O)C)Cl C59330278
COc1ccc(cc1OC)/C=N/Nc2nnc(n2N)SCC(=O)c3ccc(cc3)Br C20292744
CCCc1c2c([nH]n1)OC(=C([C@H]2c3ccc(c(c3)OC)OC(=O)c4ccccc4)C#N)N C00706757
c1ccc(cc1)c2nnc(n2c3ccccc3)SCC(=O)Nc4ccc5c(c4)[nH]c(=O)[nH]5 C03452235
CS(=O)(=O)Nc1ccccc1C(=O)OCc2nc(c3c4c(sc3n2)CCCCC4)N C08720254
CC[C@@H](C)NC(=O)c1c2c(nc3ccccc3n2)n(c1N)/N=C/c4ccc(cc4)N(C)C C02265310
CC[C@H](C)NC(=O)c1c2c(nc3ccccc3n2)n(c1N)/N=C/c4ccc(cc4)N(C)C C02265312
c1ccc2c(c1)nc3c(c(n(c3n2)/N=C/c4ccccn4)N)C(=O)NCCC5=CCCCC5 C02398538
CC1=C([C@]2(c3cc(ccc3NC2=O)Br)C(=C(O1)N)C(=O)OC(C)(C)C)C(=O)OC(C)C C01247816
c1ccc(c(c1)c2nnc(n2N)SCC(=O)Nc3ccc4c(c3)OC(O4)(F)F)Br C09092203
Cc1ccccc1Nc2nc(nc(n2)N)CSc3nc4c(c5c(s4)CCC5)c(=O)n3C C09014616
c1cc(ccc1/C=C/C(=O)NC(=S)NNC(=O)c2ccc(cc2Cl)Cl)[N+](=O)[O-] C09229818
c1ccc(cc1)CCCNC(=O)c2c3c(nc4ccccc4n3)n(c2N)/N=C/c5ccco5 C02264312
CC(=O)c1ccccc1NC(=O)COC(=O)c2ccc3c(c2N)C(=O)c4ccccc4C3=O C10959313
c1ccc(cc1)Nc2nc(nc(n2)N)/C(=C/c3cnn(c3)Cc4ccccc4Cl)/C#N C11297074
Cc1c(c(nc(n1)SCC(=O)N)C)CCC(=O)Nc2ccc3c(c2)OC4(O3)CCCC4 C12567290
C[C@@H]1CCc2c(cc(s2)c3nnc(o3)S[C@H](C)C(=O)Nc4ccc5c(c4)[nH]c(=O)[nH]5)C1 C09481053
CCCCNc1nc(cs1)c2cc(n(c2C)NC(=O)c3c4ccccc4c(=O)[nH]n3)C C12910353
C[C@H]1CCc2c(cc(s2)c3nnc(o3)SCC(=O)Nc4ccc5c(c4)[nH]c(=O)[nH]5)C1 C13016053
CCCc1c2c([nH]n1)OC(=C([C@H]2c3ccc(c(c3)OC(=O)c4ccccc4)OC)C#N)N C05294671
Cc1cccc(c1)n2c(nnc2S[C@@H](C)C(=O)NC(=O)NC3CC3)c4c[nH]c5c4cccc5 C10395840
Cc1ccc(cc1)Nc2nc(nc(n2)N)CSc3nnc(n3c4ccccc4)C5CC5 C09469768
Cc1cc(nc2c1c(c(s2)C(=O)OCC(=O)Nc3cc4c(cc3Cl)OCO4)N)C C14152377
CCOC(=O)C1=C(OC(=C([C@@H]1c2ccccc2F)C#N)N)CSc3nc(cc(n3)O)C C16682551
Cc1c2c(n(n1)c3ccc(cc3)C(=O)OCC(C)C)OC(=C([C@H]2c4ccc(cc4)O)C#N)N C16856612
Cc1c(sc(c1C(=O)OCC(=O)NC(=O)NC2CCCCC2)NC(=O)C(C)(C)C)C C17133609
c1cc2c(cc1C(=O)NC[C@H]3CCCO3)[C@@H]4C=CC[C@H]4[C@H](N2)c5cc(ccc5O)[N+](=O)[O-] C20710279
Cc1ccc(cc1)c2nnc(n2N)SCC(=O)Nc3c(nn(c3C)c4ccc(cc4)C)C C23586256
Cc1ccc(cc1Cl)Nc2c(=O)n(c(nn2)SCc3ccc(c(c3)OC)OC)N C28535910
COC(=O)C(=C1Nc2ccccc2N1)C(=O)CSc3[nH]nc(n3)c4ccc(cc4)Cl C28869284
Cc1ccc2nc(cc(=O)n2c1)CSCc3nc(nc(n3)Nc4ccc(cc4)Cl)N C32855754
Cc1ccccc1Nc2nc(nc(n2)N)CSc3nc4c(ccs4)c(=O)n3CC=C C36805856
COc1ccc(cc1OC)c2c3c(n(nc3nc(n2)NC4CC4)c5ccc(cc5)Cl)N C37357832
COc1ccccc1c2c3c(n(nc3nc(n2)NC[C@H]4CCCO4)c5cccc(c5)F)N C37358157
COc1ccccc1c2c3c(n(nc3nc(n2)NC[C@H]4CCCO4)c5ccc(cc5)F)N C37359257
CCOc1cc(ccc1O)/C=N/NC(=O)NN(C)c2c(cc(cn2)C(F)(F)F)Cl C12860481
CCOC(=O)c1c2c(sc1NC(=O)C(=O)N/[NH+]=C/c3ccccc3[O-])C[C@@H](CC2)C C04282790
C[C@H](C(=O)Nc1ccnn1C(C)C)Sc2nnc(n2N)c3ccc(cc3Cl)Cl C08644253
Cc1cc2nc(c3ccccc3n2n1)NCCCc4c(c(n(n4)c5ccc(cc5)F)N)C#N C40149294
Cc1cc(cc(c1O)C)[C@H]2[C@H]3[C@@H](C(=O)N(C3=O)c4ccc(cc4)C(=O)C)[C@@]([NH2+]2)(c5ccccc5)C(=O)[O-] C43219016
CCOC(=O)Cc1c2c([nH]n1)OC(=C([C@H]2c3ccc(c(c3)Oc4ccccc4)F)C#N)N C04010294
CCOc1ccc(cc1[N+](=O)[O-])C(=O)NC(=S)Nc2cc(c(c(c2)Cl)O)Cl C09426141
CC(C)Oc1ccc(cc1)[C@@H]2c3c(n[nH]c3OC(=C2C#N)N)c4cc(ccc4OC)OC C00806400
CC(C)Oc1ccc(cc1)[C@H]2c3c(n[nH]c3OC(=C2C#N)N)c4cc(ccc4OC)OC C00806399
Cc1ccc(c(c1)C)NS(=O)(=O)c2cccc(c2)C(=O)N/N=C/3\c4ccccc4NC3=O C03233724
Cc1ccc(c(c1)OCc2nnc(n2N)S[C@@H](C)c3[nH]c(=O)c4ccccc4n3)C(C)C C23328425
Cc1ccc(c(c1)OCc2nnc(n2N)S[C@H](C)c3[nH]c(=O)c4ccccc4n3)C(C)C C23328428
CCc1ccccc1Nc2nc(nc(n2)N)CN3CCC[C@@H]3c4ccc5c(c4)OCCCO5 C13016098
CCCC\1=NN(C(=O)/C1=C(\C)/Nc2ccc(cc2)S(=O)(=O)N)c3nc4ccccc4s3 C20287053
Cc1cccc(c1)n2c(cc(=O)nc2SCC(=O)Nc3nnc(s3)c4ccccc4)N C59942078
C[C@@H](CC(C)C)N(c1ccc2c(c1)cc[nH]2)S(=O)(=O)c3ccc4c(c3)c(=O)[nH]c(=O)[nH]4 C60348714
c1ccc(cc1)[C@]2(C(=O)N(C(=O)N2)CC(=O)NC(=O)NC34CC5CC(C3)CC(C5)C4)C(F)(F)F C62620781
CN(C)c1ccc(cc1)/C=N/n2c(c(c3c2nc4ccccc4n3)C(=O)NCCCOC)N C02250168
c1cc(c(cc1[N+](=O)[O-])Br)NC(=O)CSc2nnc(n2N)C3CCCCC3 C08985922
c1cc(ccc1/C=C(\C#N)/C(=O)Nc2ccc(cc2Br)[N+](=O)[O-])OCC(=O)N C09057439
COc1ccc(cc1OC)c2nnc(n2N)SCC(=O)Nc3ccc(c(c3)Cl)OC C02367696
Cc1ccccc1n2c3c(cn2)c(nc(n3)SCC(=O)Nc4cccc(c4)NC(=O)C)O C09522194
C[C@@H](C(=O)Nc1ccc2c(c1)[nH]c(=O)[nH]2)Sc3ccc(cn3)S(=O)(=O)N4CCCCCC4 C09607934
Cc1cccc(c1)NC(=O)Nc2nc(cs2)CC(=O)Nc3c(n(n(c3=O)c4ccccc4)C)C C09784430
CCOc1ccc2c(c1)sc(n2)NC(=O)Cc3csc(n3)NC(=O)NCc4ccco4 C09785860
Cc1ccc(cc1)n2c3c(cn2)c(=O)[nH]c(n3)SCC(=O)Nc4ccc(cc4)NC(=O)C C10612932
CC(C)(C)NS(=O)(=O)c1cc(ccc1OC)C(=O)OCc2nc3ccccc3c(n2)N C11394500
C[C@@H](C(=O)Nc1nc2ccccc2s1)NC(=O)c3cc4cc(c(c(c4[nH]3)OC)OC)OC C12407095
CCC(=O)N(c1nnc(s1)SCc2nc(nc(n2)Nc3ccc(cc3)F)N)C4CC4 C12689756
CCCCn1c(c(c(=O)[nH]c1=O)N(Cc2ccco2)C(=O)Cc3coc4c3ccc(c4)C)N C14652650
CCOC(=O)c1c(oc(c1C(=O)N)NC(=O)COc2c(cc(c3c2nc(cc3)C)Cl)Cl)C C16214596
CCNc1nc2nnc(n2c(n1)NCC)SCC(=O)Nc3cccc(c3)Br C16689844
Cc1ccc(cc1)N/C(=C\2/C(=O)NC(=O)N(C2=O)c3ccc(cc3C)C)/NCCCn4ccnc4 C08775461
CC(C)c1ccc(cc1)OCc2nnc(n2N)SCC(=O)Nc3ccc4c(c3)OCCO4 C17190139
c1cc(c(c(c1)Cl)Cl)/C=C\2/C(=O)N(C(=O)S2)CCNC(=O)c3ccc(c(c3)[N+](=O)[O-])N C17193767
CC1=C([C@H](n2c(nc(n2)CCCO)N1)c3ccccc3OC)C(=O)Nc4ccccc4OC C17243196
Cc1ccc(c(c1)S(=O)(=O)Nc2ccc(cc2)C(=O)NNC(=O)c3c(nc4n3cccc4)C)C C17583215
CCOc1ccc(cc1)[C@@H]2C3=C(C[C@H](CC3=O)c4ccc(c(c4)OC)OC)Nc5n2nc(n5)N C18198982
CCCN(c1c(n(c(=O)[nH]c1=O)Cc2ccccc2)N)C(=O)CSc3c4ccccc4ncn3 C20894214
Cc1ccc(cc1)n2c(cc(n2)C)NC(=O)CSc3nnc(n3N)c4ccccc4OC C21259946
c1cc(ccc1c2nnc(n2N)SCC(=O)Nc3ccnn3C4CCCC4)OC(F)F C21284770
CC(C)Cn1c(c(c(=O)[nH]c1=O)C(=O)CSc2c3ccccc3nc(n2)c4ccco4)N C22189276
CC(=O)N(c1nnc(s1)SCc2nc(nc(n2)Nc3ccc(cc3)Cl)N)C4CC4 C22521025
CC(C)Cn1c(c(c(=O)[nH]c1=O)N(Cc2cc(=O)n3cc(ccc3n2)Cl)CC(C)C)N C23358343
CCN(c1c(n(c(=O)[nH]c1=O)Cc2ccccc2)N)C(=O)CSc3nccc(n3)C(F)(F)F C26478790
CCCCn1c(c(c(=O)[nH]c1=O)N(CC(C)C)C(=O)c2cc3c(c(c2)Cl)OCCO3)N C32531251
c1cc(n(c1)c2ccc(cc2)[N+](=O)[O-])/C=C(/C#N)\C(=O)Nc3c(c4c(s3)CCCC4)C(=O)N C35516828
C[C@@H](C(=O)NC(=O)N)OC(=O)/C=C/c1cn(nc1c2cc3ccccc3o2)c4ccccc4 C10384988
CCCCn1c(c(c(=O)[nH]c1=O)N(CC(C)C)C(=O)[C@@H]2CC(=NO2)c3cccc(c3)F)N C36760149
COC(=O)c1c(c(sc1N)C(=O)OC)CSc2nnc(o2)c3c[nH]c4c3cccc4 C39491990
CC(=O)c1cc2c(cc1NC(=O)COC(=O)c3c(c(c(c(n3)Cl)Cl)N)Cl)OCO2 C39561245
CCOC(=O)C1=C(NC(=O)N[C@@H]1c2ccccc2)COC(=O)c3cc(=O)[nH]c4c3cccc4 C39611377
CC(C)CCn1c2c(=O)[nH]c(=O)n(c2nc1N/N=C\c3cc(ccc3O)Br)C C39733477
Cc1ccccc1NC(=O)COc2ccc(cc2OC)[C@H]3C(=C(O[C@H]4C3=C(N=N4)C)N)C#N C39958059
Cc1ccc(c(c1)C)NC(=O)NC(=O)[C@@H](C)Sc2nncn2c3cccc(c3)NC(=O)C C46585324
c1cc(ccc1NC(=O)c2c(cnc(n2)N3CCCC3)Cl)NC(=O)NC[C@H]4CCCO4 C48252026
c1cc(cc(c1)NC(=O)Nc2cccc(c2)c3cn4ccnc4c(n3)NCc5ccncc5)C#N C49034228
CSCC[C@@H](C(=O)N=c1[nH]c2ccccc2[nH]1)NC(=O)c3cc(ccc3Cl)[N+](=O)[O-] C09224065
c1ccc(cc1)c2c(cn(n2)c3ccccc3)CNc4ccc(cc4S(=O)(=O)N)[N+](=O)[O-] C22813391
C/C(=N/Nc1[nH]nc(n1)SCC(=O)Nc2cc(ccc2F)F)/c3ccc4c(c3)OCO4 C59016568
Cc1cc(n(n1)C(=O)CSc2nc([nH]n2)N/N=C/c3cc(ccc3O)Br)C C59016993
C/C(=N/Nc1[nH]nc(n1)SCC(=O)Nc2c(c3c(s2)CCC3)C#N)/c4ccc(cc4)OC C59039415
Cc1cc(no1)NC(=O)CSc2nc([nH]n2)N/N=C(\C)/c3ccc(cc3)Br C59819653
C[C@@H](c1ccccn1)Nc2ccc(cc2[N+](=O)[O-])C(=O)Nc3cc(c(cc3NC(=O)C)F)F C60351858
c1cc(ccc1/C=C/c2[nH]nc(n2)SCC(=O)NC(=O)Nc3ccc4c(c3)OCCO4)F C14897825
CCCNC(=O)CN1CCN(CC1)c2cc(c3cc(ccc3[nH+]2)NC(=O)C4CCC4)C(=O)[O-] C33260880
CCOc1ccc(cc1OC)[C@@H]2N[C@H](ON2)c3ccc4c(c3)[nH]c(=O)n(c4=O)c5ccc(cc5)C C64870076
Cc1ccc2c(c1C)nc(s2)NNC(=O)c3ccc(c(c3)OC)OC C04121428
CCOC(=O)CSc1nc(c2c3c(sc2n1)COC(C3)(C)C)N C01196304
c1ccc(c(c1)C(=O)NC(=S)Nc2ccc3c4c2cccc4CC3)[N+](=O)[O-] C01173579
C[C@H]1CCC[C@H](C1)OC(=O)C2=C(NC(=O)N[C@@H]2c3ccc(cc3)N(C)C)C C05002883
C1C[C@@H](CC=C1)C(=O)OCC(=O)NC(=O)NC23CC4CC(C2)CC(C4)C3 C06291094
Cc1c(sc(n1)NC(=O)C)c2csc(n2)Nc3ccc(cc3)N(C)C C00853356
CC(C)CCNC(=O)CN1C(=O)[C@]2(CCCCc3c2cccc3)NC1=O C09737720
COc1ccc(cc1)c2nnc(n2N)SCc3cc(ccc3F)C#N C11364455
Cc1ccc(cc1)n2c(nnc2SCC(=O)N)c3cc4ccccc4o3 C15018948
Cc1ccc(c(c1)S(=O)(=O)N/N=C/c2c[nH]nc2c3ccc(cc3)F)C C20357306
CC(C)c1ccccc1NC(=O)CSc2nnc3n2c4ccccc4[nH]3 C06503555
Cc1c2c(nc(nc2sc1C(=O)NNC(=O)CC(C)C)C(C)(C)C)C C22508100
c1ccc(c(c1)c2nc(no2)COc3ccc(cc3C(=O)N)Cl)Cl C23007227
Cc1cc(nc(n1)NNC(=O)c2cc(cc(c2OC(F)F)Cl)Cl)C C25325175
CC(C)c1ccc(cc1)SCC(=O)NN2C(=O)C3(CCCCC3)NC2=O C27682737
CCn1c2ccccc2nc1S[C@@H](C)C(=O)NC(=O)Nc3ccccc3 C28976885
Cc1ccc(cc1)c2nnc(n2N)SCC(=O)N(C)c3ccccc3 C03478198
c1cc(oc1)COc2ccc(cc2)c3[nH]c(=O)c(c([nH+]3)[O-])C4CCCC4 C35288147
Cc1ccc(cc1)c2nc(c(o2)NNC(=O)C(c3ccccc3)(F)F)C#N C35681929
CC(C)Oc1cccc(c1)c2n[nH]c(=S)n2/N=C/c3ccccc3O C02399264
Cc1cc(cc(c1S(=O)(=O)NNc2nc(cc(n2)C)C)C)C(C)(C)C C07813865
CCOC(=O)C1=C(/C(=C/2\CSC(=NN2)NC3CCCCC3)/N=C1C)C C06671550
Cc1ccccc1c2nnc(n2C)S[C@H](C)C(=O)Nc3ccccc3O C39760133
CCOC(=O)c1ccc(cc1)/N=C\2/C(=C/c3ccc(cc3)O)/SC(=O)N2 C39886157
Cc1cc(c(c(c1)c2c3c([nH]n2)C(=O)N([C@@H]3c4ccccc4)CCOC)O)C C39911575
CCCNC(=O)c1c(c\2c(o1)CCC/C2=N\NC(=O)c3ccc(cc3)C)C C40804589
CC(C)c1ccc(cc1)N2C[C@@H](OCC2=O)CNC(=O)Nc3ccccc3 C41418861
Cc1ccc(cc1F)c2nc(on2)[C@@H](C)Nc3cccc(c3)C(=O)NC C42359700
CC(C)(C)c1nnc(s1)NC(=O)c2csc(n2)NC3CCCC3 C44921828
Cc1ccc(c(c1)NC(=O)[C@H](C)OC(=O)c2ccc3c(c2)CCC(=O)N3)C C45557432
Cc1cccc(c1)NC(=O)[C@H](C)Nc2ccc(cc2)N3CCCS3(=O)=O C45873564
c1ccc2c(c1)c(c([nH]2)C(=O)OCC(=O)NC3(CCCCC3)C#N)Cl C46767571
CCCc1c(snn1)C(=O)Nc2ccc3c(c(c(=O)[nH]c3c2)CC)C C49472169
c1ccc(c(c1)c2nc([nH]n2)SCC(=O)Nc3nc4c(s3)CCC4)F C53264902
COc1ccccc1NC(=O)/C(=C/c2cc(c(c(c2)Cl)O)OC)/C#N C03547066
COc1cc(cc(c1O)OC)/C=N/Nc2c(cc(c(n2)Cl)Cl)Cl C57420446
Cn1c(nnc1SCC(=O)Nc2ccccc2Cl)c3ccc(cc3)O C04130211
C[C@@H](c1ccccc1OC)N(C)C(=O)Nc2cc(ccc2Cl)C(=O)NC C57805816
c1ccc(cc1)c2cc(no2)CSc3nnc(n3N)c4cccs4 C18526720
CCOC(=O)c1c(c([nH]c1C)C2=NN/C(=N\c3ccccc3)/SC2)C C05156922
CCOc1cc2c(cc1NC(=O)C(=O)NC3CCCCCC3)O[C@@H](C2)C C57963273
Cc1ccc(cc1)Nc2ccccc2[N-]S(=O)(=O)c3cn(c([nH+]3)C)C C58358195
Cc1ccc2c(c1)sc(n2)NC(=O)Cc3csc(n3)NC(=O)C(C)C C44277638
CC(C)c1ccc(cc1)[C@@H]2C3=C(N=N[C@@H]3C(=O)N2CCO)c4ccccc4O C06753051
Cc1ccc(c(c1)C)OCC(=O)Nc2ccc(cc2)c3[nH]c(=O)cc(n3)C C64359172
CCN(Cc1[nH]c(=O)c2ccccc2n1)C(=O)N[C@H](C)c3ccc(s3)C C65527514
CC(C)(C)c1ccc(cc1)[C@H](C#N)NC(=O)c2cccc(c2)N3CCNC3=O C66396697
Cc1cc(ccc1N2CCNC2=O)C(=O)Nc3cc(ccc3OC(C)C)F C66678612
c1cc(cc(c1)NC(=O)N(CC2CCCCC2)C3CC3)c4ccc(=O)[nH]n4 C66678733
c1cnn(c1NC(=O)CNC(=O)c2cc3c(s2)CCCC3)C4CCCC4 C67044335
COc1cc(ccc1OC(=O)c2ccc(c(c2)Cl)Cl)/C=N/NC(=O)C(=O)Nc3ccccc3 C02544434
COc1ccc(cc1OC)Nc2c(nc3ccccc3n2)NS(=O)(=O)c4cccc(c4)Cl C02433046
c1ccc(cc1)S(=O)(=O)c2c3c(nc4ccccc4n3)n(c2N)CCCOC(=O)C5CCCCC5 C03274474
c1ccc2c(c1)C(=O)c3cccc(c3C2=O)NC(=O)COC(=O)c4ccccc4NCc5ccco5 C09023268
CCCCn1c2ccc(cc2nc1SCc3nc(no3)c4ccccc4Cl)S(=O)(=O)N C09669354
CCOc1ccccc1NC(=O)CSc2nc3c4ccccc4[nH]c3c(=O)n2c5ccccc5OC C10244190
CCOC(=O)C1=C(NC(=O)N[C@H]1c2cccc(c2)[N+](=O)[O-])CSc3cc(ccc3Cl)Cl C01422928
CCOC(=O)C1=C(NC(=O)N[C@@H]1C)CSc2nnc(n2c3ccc(c(c3)C)C)c4ccccc4 C14356875
Cc1ccc(c(c1)S(=O)(=O)Nc2ccc(cc2)Nc3cc(nc(n3)C)N4CCCCC4)OC C15671351
CCOc1ccccc1NC(=O)c2cc(cc(c2NC(=O)c3cccc(c3)[N+](=O)[O-])Cl)Cl C01140662
C[C@H](C(=O)Nc1ccccc1[N+](=O)[O-])Sc2nnc(s2)Nc3cccc(c3)Br C16543283
Cc1cc(c(cc1Cl)S(=O)(=O)Nc2ccc(cc2)Nc3nc(cc(n3)N4CCCC4)C)OC C17010298
CC[C@H](C)OC(=O)C1=C(NC2=C([C@@H]1c3ccc(c(c3)OCC)O)C(=O)[C@H]([C@H](C2)C)C(=O)OC)C C04146895
CCc1ccc(cc1)/C=c/2\c(=O)oc3=C([C@H](c4c(oc(n4)N)-n23)c5ccc(cc5)CC)C(=O)OCC C20192076
C[C@@H]1CC2=C([C@H](C(=C(N2)C)C(=O)OC3CCCCC3)c4ccc(c(c4)O)OC)C(=O)[C@H]1C(=O)OC C20569582
CCCN(CCC)S(=O)(=O)c1ccc2c(c1)[C@H]3C=CC[C@H]3[C@H](N2)c4cc(ccc4O)[N+](=O)[O-] C20709484
Cc1cccc(c1)Nc2nnc(s2)SCC(=O)Nc3ccc(cc3Br)[N+](=O)[O-] C20787861
Cc1ccc(cc1)n2c(c(c(n2)C)NC(=O)CSc3nnc(s3)Nc4ccc(cc4)OC)C C21283796
Cc1c(cccc1Cl)NC(=O)Nc2ccccc2SCc3cc(=O)n4c(n3)ncn4CC(C)C C21800996
COc1ccccc1Nc2nnc(s2)SCC(=O)NC3(CCCC3)c4ccc5c(c4)OCCO5 C24710799
CC(C)(C)c1csc(n1)NC(=O)c2cc(cc(c2OC)OC)S(=O)(=O)Nc3ccccc3F C25447086
COc1ccc(cc1Cl)NC(=O)/C(=C/c2cccc(c2)[N+](=O)[O-])/NC(=O)c3ccccc3F C27522077
CCOC(=O)C1=C(NC(=O)N[C@@H]1c2ccccc2)CSc3nnc(n3C)c4ccccc4Cl C29810493
c1ccc2cc(ccc2c1)NC(=O)CCc3nc(no3)CSc4[nH]nc(n4)c5ccc(cc5)Cl C33087450
Cc1ccc(c(c1)NC(=O)CCc2nc(no2)CSc3[nH]nc(n3)c4ccccc4Cl)C C33270835
Cc1ccc(cc1)c2nc([nH]n2)SCc3nc(on3)CCC(=O)Nc4ccc(cc4C)Cl C33270927
CCCCNC(=O)N1CCN(C[C@H]1C)c2cc(nc(n2)SCC(=O)N[C@@H](C)C(C)C)Cl C34856147
C[C@H]1CN(CCN1C(=O)NC(C)(C)C)c2cc(nc(n2)SCC(=O)NCCC(C)C)Cl C35727210
C[C@H]1CC2=C([C@@H](C(=C(N2)C)C(=O)OC3CCCCC3)c4ccc(c(c4)O)OC)C(=O)[C@@H]1C(=O)OC C04787885
CCOC(=O)c1c(c2c(=O)[nH]c(nc2s1)[C@H](C)Sc3nnc(s3)Nc4ccc(cc4)F)C C24506786
C/C(=N\NC(=O)c1cc(nc2c1cccc2)c3cc(c(c(c3)OC)OC)OC)/c4ccccc4O C36288164
CCCCNC(=O)[C@@H](c1cccc(c1)O)N(c2ccccc2Cl)C(=O)c3cccc(c3)[N+](=O)[O-] C36548586
CCCCNC(=O)[C@H](c1ccc(cc1)O)N(c2ccccc2Cl)C(=O)c3cccc(c3)[N+](=O)[O-] C36548593
c1ccc(cc1)C(c2ccccc2)C(=O)Oc3ccc4c(c3)OC(=C([C@H]4c5ccc(cc5)[N+](=O)[O-])C#N)N C38655055
CCCOc1cccc(c1)C(=O)Oc2ccc3c(c2)OC(=C([C@H]3c4cccc(c4OC)OC)C#N)N C38658952
C=CCOc1cccc(c1)[C@H]2c3ccc(cc3OC(=C2C#N)N)OC(=O)c4cc5ccccc5oc4=O C38701057
CCOc1cc(ccc1O)/C=N/N=c\2/[nH]c(cs2)c3cccc(c3)S(=O)(=O)N4CCCCCC4 C39774684
CCCSc1nc2n(n1)[C@@H](C(=C(N2)C)C(=O)Nc3ccccc3OC)c4cccc(c4)OCC C40981989
CC[C@@H](C)c1ccc(cc1)n2c(=O)c3ccccc3nc2S[C@@H](C)c4nc(nc(n4)N(C)C)N C45599468
CC(C)(C)c1ccc(cc1)NC(=O)O[C@@H]2CO[C@H]3[C@@H]2OC[C@@H]3Nc4nccc(n4)c5ccccc5 C05434049
CCCSc1nc2n(n1)[C@H](C(=C(N2)C)C(=O)Nc3ccccc3OCC)c4ccccc4OC C54616624
COc1ccccc1n2c(nnc2SCC(=O)Nc3cc(ccc3OC)Cl)c4ccccc4O C00915837
CCOc1ccccc1NS(=O)(=O)c2ccc3c(c2)[C@H]4C=CC[C@H]4[C@H](N3)c5cccc(c5)[N+](=O)[O-] C58849152
c1ccc(cc1)[C@@H](CCC(=O)N/N=C\c2ccc(o2)c3cc(c(c(c3)Cl)Br)[N+](=O)[O-])O C58891169
c1ccc2c(c1)c(c[nH]2)CCNC(=O)/C(=C\c3cn(c4c3cccc4)Cc5cccc(c5)[N+](=O)[O-])/C#N C59105219
c1ccc(c(c1)NC(=O)CSc2nc3ccc(cc3s2)NC(=O)c4ccc(cc4)[N+](=O)[O-])F C59507246
C[C@@H](c1nnc(o1)C(C)C)Sc2nc([nH]n2)N/N=C/c3ccc4ccc5cccc6c5c4c3cc6 C59879714
CCOc1cc(ccc1OC(=O)c2cccs2)[C@H]3[C@@H]4C(=NN=C4OC(=C3C#N)N)c5ccc(cc5)C C08569254
Cc1cc(nc(n1)N/C(=N/C(=O)c2ccccc2OC)/[N-]CCC3=c4cc(ccc4=[NH+]C3)Cl)C C63784133
CCOc1cc(ccc1O)[C@@H]2C(=C(Nc3n2c4ccccc4n3)c5ccc(cc5)OC)C(=O)OCC C21005697
Cn1c2c(c(=O)[nH]c1=O)n(c(n2)SCc3cccc(c3)Br)C[C@H](COc4ccccc4)O C00632681
CCn1c(nnc1SCC(=O)Nc2ccccc2F)[C@@H](C)NC(=O)c3ccccc3Br C02852424
C[C@H](c1nnc(n1C)SCC(=O)Nc2cccc(c2)SC)NC(=O)c3ccccc3Br C02858707
Cc1cc(cc(c1NC(=O)CSc2nnc(n2C)[C@@H](C)NC(=O)c3ccccc3)C)Br C00669163
CC[C@H](CO)Nc1c(c(=O)n2cccc(c2n1)C)/C=C\3/C(=O)N(C(=S)S3)Cc4ccc(cc4)C C01480748
Cc1ccccc1N2C[C@@H](CC2=O)C(=O)Nc3nnc(s3)SCC(=O)Nc4cc(cc(c4)C)C C08904726
Cc1cccc(c1)N2C[C@@H](CC2=O)C(=O)Nc3nnc(s3)SCC(=O)Nc4cc(ccc4C)C C08905557
Cc1ccc(cc1)N2C[C@H](CC2=O)C(=O)Nc3nnc(s3)SCC(=O)Nc4ccc(cc4C)C C08906222
CC[C@@H](CO)Nc1c(c(=O)n2cccc(c2n1)C)/C=C\3/C(=O)N(C(=S)S3)[C@H](C)c4ccccc4 C08913983
Cc1ccc(cc1)N2C[C@@H](CC2=O)C(=O)Nc3nc(cs3)CSCC(=O)Nc4ccc(cc4)F C09590694
Cc1ccc(cc1)N2C[C@H](CC2=O)C(=O)Nc3nc(cs3)CC(=O)Nc4cc(ccc4OC)Cl C09698877
c1cc(cc(c1)F)N2C[C@H](CC2=O)C(=O)Nc3nc(cs3)CC(=O)NCCc4ccc(cc4)Cl C09701290
CC[C@@H](C)OC(=O)C[C@@H]1C(=O)NCCN1C(=S)NC(=O)c2ccc(c(c2)I)C C09783496
COC(=O)[C@H]1[C@@H](C(=C(NC1=O)SCC(=O)Nc2ccccc2C(F)(F)F)C#N)c3ccccc3F C12250474
COCCOc1ccc(cc1NC(=O)COC(=O)C[C@@H]2C(=O)Nc3ccccc3S2)C(F)(F)F C12425137
CCOC(=O)c1c(c([nH]c1C)C(=O)COC(=O)C[C@@H]2C(=O)Nc3cc(ccc3S2)C(F)(F)F)C C12425942
Cc1ccccc1CCN(Cc2cc3cc(c(cc3[nH]c2=O)OC)OC)C(=S)NC[C@@H]4CCCO4 C00896033
Cc1ccc2c(c1)cc(c(=O)[nH]2)CN(C[C@H]3CCCO3)C(=S)NCCc4ccc(c(c4)OC)OC C06408269
Cc1ccc2cc(c(=O)[nH]c2c1)CN(C[C@H]3CCCO3)C(=S)NCCc4ccc(c(c4)OC)OC C06409622
CCOCCCN1[C@H](NC2=C(C1=O)[C@H](NC(=S)N2C[C@@H]3CCCO3)c4ccccc4)c5ccccc5 C12612087
c1ccc(cc1)CNC(=O)[C@@H]2[C@@]34C=C[C@@H](O3)[C@@H]([C@H]4C(=O)N2Cc5cccs5)C(=O)Nc6ccccc6F C01380905
c1ccc(cc1)c2c(sc(n2)SCC(=O)NC3CC3)NC(=O)[C@H]4CC(=O)N(C4)c5cccc(c5)F C12894137
c1ccc(cc1)c2c(sc(n2)SCC(=O)NC3CC3)NC(=O)[C@@H]4CC(=O)N(C4)c5ccc(cc5)F C12894172
CCCCN1C(=O)/C(=C/c2c(nc3c(cccn3c2=O)C)NC[C@@H](c4ccccc4)O)/SC1=S C13751726
CN(Cc1cn(nc1c2ccccc2)Cc3ccccc3Cl)C(=O)c4cccc(c4)S(=O)(=O)N C14113445
COCCOc1ccc(cc1Br)C(=O)NC(=S)Nc2ccccc2C(=O)N3CCCC3 C14662015
Cc1ccccc1C(=O)NCc2nnc(n2C)SCC(=O)Nc3ccc(c(c3)Br)Cl C01096378
C[C@H](C(=O)Nc1ccc(cc1F)Br)OC(=O)CCNC(=O)CCC(=O)c2cccs2 C16368504
CC(=O)NCCCc1ccc(cc1)c2csc(n2)NC(=O)/C=C/c3cc(c(c(c3)OC)OC)OC C18706389
Cc1c(sc(n1)Sc2ccccc2)C(=O)C3=C(C(=O)N([C@H]3c4cccc(c4)O)CC[NH+](C)C)[O-] C19902084
c1ccc(cc1)CN(Cc2cc3cc4c(cc3[nH]c2=O)OCCO4)C(=S)NCCCN5CCOCC5 C19940520
CC(C)Oc1ccc(cc1)C(=O)C2=C(C(=O)N([C@@H]2c3cccc(c3)Br)CCN4CC[NH2+]CC4)[O-] C20281818
CCOC(=O)C1=C(NC(=O)N[C@H]1c2cccc(c2)Br)CS(=O)(=O)c3ccc(cc3)F C20328695
Cc1cc(c(c(c1)C)NC(=O)CNC(=O)CSc2nnc(n2CC=C)COc3ccccc3F)C C21327342
Cc1ccc(cc1)n2c(c(c(n2)C)NC(=O)COC(=O)[C@H](C)SCC(=O)Nc3ccc(cc3)F)C C23595916
Cc1cccc(c1NC(=O)CNC(=O)[C@@H](C)Sc2nnc(n2CC=C)COc3ccccc3F)C C23943838
CNS(=O)(=O)c1cccc(c1)CNC(=O)CCCN2C(=O)/C(=C\c3cccs3)/SC2=S C27308171
Cc1ccccc1C(=O)N[C@@H](CC(C)C)C(=O)NCCN2C(=O)/C(=C/c3ccccc3F)/SC2=O C27700608
Cn1cc(c(=O)c2c1sc(c2)CN(C)C[C@@H](c3ccc(cc3)C#N)O)C(=O)NCc4ccc(cc4)Cl C28901599
c1ccc(c(c1)CC(=O)N2C[C@@H](C[C@@H]2C(=O)OCC(=O)Nc3ccc(cc3F)Br)O)F C32933331
C[C@H](c1ccccc1)NC(=O)CC2CCN(CC2)C(=O)c3nnc(s3)C(=O)Nc4cccc(c4)Cl C33024884
CC[C@@H](C)[C@]1([C@@H]2[C@@H]([C@@H]([NH2+]1)c3cccc(c3)C(F)(F)F)C(=O)N(C2=O)c4ccc(cc4)C(=O)C)C(=O)[O-] C33457771
Cn1c(nnc1SCC(=O)c2ccc(cc2Cl)Cl)[C@@H](CO)NC(=O)c3ccccc3OC C39748444
COc1cc(ccc1OC(=O)COc2ccc(cc2Br)Br)/C=C(\C#N)/C(=O)N C40877837
CC(C)(C)N1C(=O)[C@H]2[C@@H]([NH2+][C@@]([C@@H]2C1=O)(COCc3ccccc3)C(=O)[O-])c4ccc-5c(c4)Cc6c5cccc6 C43212313
COc1ccccc1[C@@H]2[C@H]3[C@@H](C(=O)N(C3=O)CCSc4ccccc4)[C@@]([NH2+]2)(Cc5ccccc5)C(=O)[O-] C33892987
Cc1ccc(cn1)[C@H](CNC(=O)CCC(=O)O[C@H]2CC[C@@H]3[C@]2(CC[C@@H]4[C@@H]3CCC5=CC(=O)CC[C@@]45C)C)O C43737463
Cn1ccnc1[C@@](CCNC(=O)c2cnn(c2C(F)(F)F)c3ccc(cc3)Cl)(C(F)(F)F)O C48354484
COCCCNC(=O)Cn1cc(c2c1ccc(c2)Br)/C=C(\C#N)/C(=O)NCc3cccs3 C59087072
Cc1cccc(c1)NC(=O)CSc2nnc(s2)NC(=O)[C@H]3CC(=O)N(C3)c4cccc(c4)Cl C59317651
COC(=O)c1ccccc1NC(=S)N(Cc2cccs2)Cc3cc4cc5c(cc4[nH]c3=O)OCCO5 C06136138
COc1ccc(c(c1)OC)NC(=O)CSc2nnc(n2C[C@@H]3CCCO3)CNc4ccc(cc4)F C06924567
COc1ccc(cc1OC)/C=C\2/C(=O)N(C(=S)S2)CCCCCC(=O)NNC(=O)c3ccncc3 C08819969
CCOC(=O)NC(=O)c1c2c(sc1NC(=O)CCSc3ccc(cc3)C)CN(CC2)C(=O)OC C09325639
COc1cc(ccc1O)[C@@H]2[C@H]3C(=NC(=C2C#N)SCC(=O)Nc4ccc(cc4)[N+](=O)[O-])CCCC3=O C09088945
Cc1cc(ccc1[N+](=O)[O-])C(=O)NCC(=O)OCC(=O)Nc2ccc(cc2)I C03271514
CCOc1ccc(cc1)NC(=O)Cn2c3ccsc3c(=O)n(c2=O)CC(=O)Nc4ccc(cc4)F C09410009
c1ccc(cc1)N2C[C@H](CC2=O)C(=O)Nc3nnc(s3)SCC(=O)Nc4ccc5c(c4)OCO5 C09517873
Cc1ccc(c(c1)Cl)NC(=O)Cn2c3ccccc3c(=O)n(c2=O)CCCC(=O)NCc4ccco4 C09616591
Cn1c2ccc(cc2cc1C(=O)NNC(=O)COCC(=O)N3CCN(CC3)c4cccc(c4)Cl)Cl C09849899
CC(C)Oc1c(cc(cc1Br)/C=N/NC(=O)CNC(=O)c2ccc(c(c2)OC)OC)OC C10002812
CCn1c(nnc1SCC(=O)Nc2ccccc2Cl)CNC(=O)/C=C/c3ccc(c(c3)OC)OC C10041205
CCn1c(nnc1SCC(=O)Nc2cccc(c2)C)CNC(=O)/C=C/c3ccc(c(c3)OC)OC C10041263
CCn1c(nnc1SCC(=O)N[C@@H]2CCCC[C@H]2C)CNC(=O)/C=C/c3ccc(c(c3)OC)OC C10041381
CCn1c(nnc1SCC(=O)Nc2ccc(cc2)C)CNC(=O)/C=C/c3ccc(c(c3)OC)OC C10127436
CCOC(=O)c1c(c(sc1NC(=O)COC(=O)/C=C/c2ccc(o2)Br)C(=O)NC)C C11194126
CC[C@@]1(C(=O)N(C(=O)N1)CCc2c(ncs2)C)C3CCN(CC3)C(=O)c4ccc(cc4)NC(=O)C C11783915
CC[C@]1(C(=O)N(C(=O)N1)CCc2c(ncs2)C)C3CCN(CC3)C(=O)c4ccc(cc4)NC(=O)C C11783916
Cc1cccc(c1C)n2c(nnc2SCC(=O)Nc3nccs3)CNC(=O)COc4ccccc4 C09404956
CC(=O)c1ccc(cc1)NC(=O)COC(=O)c2ccc(c(c2)NC(=O)CSc3nccn3C)Cl C12550232
COc1cc(cc(c1OC)OC)[C@H]2[C@@H]3CC=C[C@@H]3c4cc(ccc4N2)S(=O)(=O)NC[C@@H]5CCCO5 C13641714
CC(C)CCOc1ccc(cc1Br)C(=O)NC(=S)N2CCNC(=O)[C@@H]2CC(=O)OC C14645889
C[C@H](COC)n1c(nnc1S[C@@H](C)C(=O)Nc2ccc(cc2)NC(=O)C)COc3ccccc3F C15912763
CC(=O)Nc1ccc(cc1)N2C(=O)c3ccc(cc3C2=O)C(=O)O[C@@H](c4ccccc4)C(=O)NC5CC5 C17702350
Cc1ccc(c(c1)C)NC(=S)N(CCCN2CCOCC2)Cc3cc4cc(c(cc4[nH]c3=O)OC)OC C00895521
COc1cc(cc(c1OC)OC)[C@H]2[C@@H]3CC=C[C@H]3c4cc(ccc4N2)S(=O)(=O)NC[C@H]5CCCO5 C20683736
C[C@H](C(=O)NCCN1C(=O)/C(=C/c2ccc(c(c2)OC)OC(F)F)/SC1=O)NC(=O)C(C)(C)C C22871492
C[C@H](C(=O)NCC(=O)Nc1ccc(c(c1F)F)F)OC(=O)/C=C/c2cc(c(c(c2)OC)OC)OC C23419106
CC(C)CN(CC(=O)Nc1nc(cs1)CC(=O)NCc2ccccn2)C(=O)c3ccccc3Cl C00698968
CCOc1ccc(cc1Cl)C(=O)C2=C(C(=O)N([C@@H]2c3ccc(c(c3)OCC)O)CCCn4cc[nH+]c4)[O-] C16733689
CC[NH+](CC)CCCN1[C@@H](C(=C(C1=O)[O-])C(=O)c2c(nc3n2cccc3)C)c4ccc(c(c4)OCC)O C35420385
CC(C)(C)NC(=O)[C@@H](c1ccc(c(c1)OC)OC)N(Cc2ccco2)C(=O)CNC(=O)c3ccccc3 C36504391
CC(C)(C)CC(C)(C)NC(=O)[C@H](c1ccc(c(c1)OC)OC)N(Cc2ccco2)C(=O)[C@@H]3CCC(=O)N3 C36504648
Cc1ccc(o1)CN([C@@H](c2ccc(c(c2)OC)OC)C(=O)NC(C)(C)CC(C)(C)C)C(=O)[C@@H]3CCC(=O)N3 C36601194
CC(C)CCn1cc(c(=O)c(c1)C(=O)NCC(C)C)C(=O)NC[C@H](c2ccncc2)N3CCOCC3 C20779600
Cc1cccc(c1NC(=O)CNC(=O)[C@@H](C)OC(=O)c2ccccc2SCc3c(noc3C)C)C C39606678
CCc1nnc(s1)NC(=O)[C@H](C)Sc2nnc(n2CC=C)[C@@H](C)NC(=O)c3ccc(cc3)Cl C39741686
CCc1nnc(s1)NC(=O)[C@@H](C)Sc2nnc(n2CC=C)[C@H](C)NC(=O)c3ccc(cc3)Cl C39741689
CCc1nnc(s1)NC(=O)CSc2nnc(n2CC(C)C)[C@@H](C)NC(=O)c3ccc(cc3)Cl C39743191
CCn1c(nnc1S[C@H](C)C(=O)/N=C\2/NCCS2)[C@H](CCSC)NC(=O)c3ccc(cc3)OC C39757049
CC[C@@H](C(=O)Nc1nnc(s1)C)Sc2nnc(n2CC=C)CCNC(=O)c3ccc(cc3)Cl C39761059
CCc1nnc(s1)NC(=O)[C@@H](C)Sc2nnc(n2CC=C)CCNC(=O)c3ccc(cc3)Cl C39766113
c1ccc(cc1)n2c(nnc2SCC(=O)NCc3ccccc3Cl)CCNC(=O)c4ccco4 C39767188
c1cc(c(cc1[N+](=O)[O-])C(=O)NC(=S)Nc2cc(ccc2N3CCOCC3)Cl)N4CCOCC4 C22830002
Cc1c(c(=O)[nH]c(n1)N2CCOCC2)CCC(=O)NCc3cn(nc3c4ccccc4)c5ccccc5 C11405971
Cc1c(c(n(n1)C)C)CN/C(=N\C(=O)c2cc(c(c(c2)OC)OC)OC)/Nc3cccc(c3)SC C32972721
[H]/N=C\1/C2=C(N=NC2=N[C@@H](N1c3ccc(cc3)CC)SCC(=O)NCCc4ccc(c(c4)OC)OC)C C63731571
COc1ccc(cc1OC)[C@@H]2C[C@@H]3C(=O)N=N[C@@H](N3N2)SCC(=O)Nc4nc5ccccc5s4 C64703355
COc1ccc(cc1OC)[C@H]2C[C@H]3C(=O)N=N[C@@H](N3N2)SCC(=O)Nc4nc5ccccc5s4 C64703361
Cc1cc2c([nH]1)c(=O)n(c(n2)SCC(=O)Nc3cc(c(c(c3)OC)OC)OC)c4ccc(cc4)F C67237528
C[C@@H]1[C@@H]([C@@H]([C@@H]([C@@H](O1)Oc2ccc3c(c2OC)nc4c(c3OC)cco4)OC(=O)C)OC(=O)C)OC(=O)C C08740106
CCOC(=O)Cn\1c2ccc(cc2s/c1=N\C(=O)c3cc(cc(c3)[N+](=O)[O-])[N+](=O)[O-])S(=O)(=O)C C09078287
Cn1c2c(c(ccn2)SCC(=O)N3[C@@H](CC(=N3)c4cccs4)c5ccc(cc5)F)c(=O)n(c1=O)C C09471969
Cn1c2ccc(cc2n(c1=O)C)S(=O)(=O)N3CCN(CC3)c4c(nc5ccccc5n4)c6ccccc6 C09614336
Cc1ccc2c(c1)sc(n2)N(C(=O)c3cccc(c3)N4C(=O)CCC4=O)/N=C/c5ccc(cc5)[N+](=O)[O-] C09628778
Cc1ccc(cc1)N2CCN(C[C@@H]2C)C(=O)c3c(c4c(s3)ncn(c4=O)CC(=O)N5CCOCC5)C C10013199
CC(C)CCOc1ccc(cc1OC)[C@@H]2c3c(=O)c4ccccc4oc3C(=O)N2[C@@H]5CCS(=O)(=O)C5 C12062811
c1cc2n(c(=O)c1)C[C@@H]3C[C@H]2CN(C3)C(=O)CCN4C(=O)/C(=C\c5ccc6c(c5)OCO6)/SC4=S C12659663
Cc1ccc(cc1C)OCCOc2c(cc(cc2Br)C=C3C(=O)N(C(=O)N(C3=O)C)C)OC C13941979
C[C@@H]1CN(C[C@H](O1)C)c2c(nc(o2)/C=C/3\C(=O)N(C(=S)S3)CCc4ccc(c(c4)OC)OC)C#N C15227216
CC(=O)N1CCN(CC1)C(=O)c2csc(n2)CSc3nnc(n3c4ccccc4F)c5ccco5 C16464402
CN(C)c1c(cc2c(ccc(c2n1)OC)OC)CN(C[C@H]3CCCO3)C(=O)c4ccc(cc4)n5cccn5 C19229066
Cc1c(c2ccccc2n1CC(=O)N3CCCC3)C4=CCN(CC4)S(=O)(=O)c5cccc(c5)[N+](=O)[O-] C20320789
Cc1cc(n(n1)C)C(=O)N(Cc2ccc3c(c2)OCO3)Cc4cc5ccc(cc5nc4N6CCOCC6)F C15003372
Cn1c2c(c(=O)n(c1=O)C)n(c(n2)N3CCN(CC3)C(=O)c4ccccc4F)Cc5ccc(cc5)Cl C21314786
CCOc1cc(cc(c1OCC)OCC)C(=O)N2CCN(CC2)Cc3nnnn3c4ccc(c(c4)F)F C23233127
CN1C(=O)C(C(=O)N(C1=O)C)(Cc2c(cccc2Cl)Cl)CN3C[C@H]4C[C@@H](C3)c5cccc(=O)n5C4 C16030996
CCN(CC)c1ccc(cc1)N\2[C@H]3CS(=O)(=O)C[C@@H]3S/C2=N\C(=O)Cc4ccc(c(c4)OC)OC C32503106
Cc1c(c(nc(n1)C)C(=O)N2CCN([C@@H](C2)C)C(=O)C(c3ccccc3)c4ccccc4)C(=O)OCC=C C33371231
CCCc1c(c(nc(n1)C)C(=O)N2CCN([C@@H](C2)C)C(=O)c3ccc(c(c3)[N+](=O)[O-])Cl)C(=O)OCC C33392010
CC[C@@H]1CCCCN1c2c(c(=O)n3ccccc3n2)/C=C/4\C(=O)N(C(=S)S4)[C@@H]5CCS(=O)(=O)C5 C33459484
CCOC(=O)N1CCN(CC1)c2c(c(=O)n3cccc(c3n2)C)/C=C/4\C(=O)N(C(=S)S4)CCOC C34705479
c1cc(ccc1n2c3c(cn2)c(nc(n3)C4CC4)N5CCN(CC5)S(=O)(=O)c6ccc(cc6)Cl)F C35647114
Cc1ccc(cc1)C(=O)N(Cc2ccco2)CC(=O)N3CCN(CC3)c4ccc(nn4)c5ccc(cc5)F C36072608
CC(=O)N1CCN(CC1)C(=O)c2c(=O)n(c(=O)n(n2)c3ccc(c(c3)OC)OC)Cc4cccc(c4)F C36088267
CCn1cc(c(=O)c2c1nc(cc2)C)C(=O)OCC(=O)c3cc(n(c3C)c4ccc(cc4)OC(F)F)C C03355199
COCCn1cc-2c(=O)n(nc2c(c1)C(=O)N3CCN(CC3)C(=O)/C=C/c4ccccc4)c5ccccc5 C38485077
c1cc(ccc1c2c3c(c(=O)n(n2)CC(=O)c4ccc5c(c4)OCCO5)nc(s3)N6CCOCC6)F C38486080
CCOc1cc(ccc1OCC=C)[C@@H]2c3c(=O)c4cc(ccc4oc3C(=O)N2[C@H]5CCS(=O)(=O)C5)C C38648611
Cc1cc2c(cc1C)oc3c(c2=O)[C@H](N(C3=O)[C@@H]4CCS(=O)(=O)C4)c5ccc(c(c5)OC)OCC=C C38649129
CCOc1ccc2c(c1)oc3c(c2=O)[C@H](N(C3=O)c4nnc(s4)C)c5cc(c(c(c5)OC)OC)OC C38727982
COc1cc(cc(c1OC)OC)/C=C\C(=O)N2CCN(CC2)c3nc4c(s3)cccc4S(=O)(=O)C C36704732
Cc1ccc2c(c1)sc(n2)N(CCCN3CCOCC3)C(=O)Cn4cnc5c4c(=O)n(c(=O)n5C)C C36707164
CCOn1c(c(c2c1-c3c(c(ccn3)S(=O)(=O)C(C)C)C(=O)CC2)S(=O)(=O)Oc4ccccc4)C C39459535
CCCn1c(c(c(c(c1=O)C#N)C)/C=C/2\C(=O)N(C(=S)S2)C[C@H]3CCCO3)N4C[C@H](O[C@H](C4)C)C C39770394
Cc1cccn2c1nc(c(c2=O)/C=C/3\C(=O)N(C(=S)S3)C[C@@H]4CCCO4)Oc5ccccc5OC C39836094
CCOCCCN1C(=O)/C(=C\c2c(nc3c(cccn3c2=O)C)Oc4ccccc4OC)/SC1=S C39836099
CCCn1c(c(c(c(c1=O)C#N)C)/C=C\2/C(=O)N(C(=S)S2)CCC)N3CCC[C@H](C3)C(=O)OCC C39990165
CCCn1c(c(c(c(c1=O)C#N)C)/C=C\2/C(=O)N(C(=S)S2)CC=C)N3CCC(CC3)C(=O)OCC C39990182
CCCn1c(c(c(c(c1=O)C#N)C)/C=C\2/C(=O)N(C(=S)S2)C[C@H]3CCCO3)N4C[C@H](O[C@H](C4)C)C C39990262
CCCCn1c(c(c(c(c1=O)C#N)C)/C=C\2/C(=O)N(C(=S)S2)CCCOC)N3C[C@H](O[C@@H](C3)C)C C39991334
CC(C)c1nnc(s1)N2[C@@H](c3c(=O)c4cc(ccc4oc3C2=O)F)c5cc(c(c(c5)OC)OC)OC C40014115
CC(C)N(c1ccccc1)C(=O)Cn2c3ccccc3nc2[C@H]4CC(=O)N(C4)c5ccc6c(c5)OCCO6 C40182431
CC(=O)N1CCN(CC1)C(=O)Cn2c3cc(nn3c(=O)c4c2C(=O)N(C4)C[C@H]5CCCO5)c6ccccc6 C40389013
c1cc(c(cc1c2nc(on2)C3CC3)F)N4CCC[C@H](C4)C(=O)N5CCN(CC5)CC(=O)N6CCCC6 C40878002
C[C@H]1CN(CCN1C(=O)CC(C)(C)C)c2cc(nc(n2)SCC(=O)N3CCN(CC3)C(=O)C)Cl C00737277
CCOC(=O)C1CCN(CC1)C(=O)c2cc(nc3c2c(nn3[C@@H]4CCS(=O)(=O)C4)C)c5ccccc5 C57310657
CC(C)c1nnc(o1)CN2CCN(CC2)C(=O)CSc3nnc(n3CC=C)c4ccc(cc4)[N+](=O)[O-] C59792266
CCn1cc(c2c1ccc(c2)OC)/C=C\3/C(=O)c4cc5c(c(c4O3)C)OCN(C5)[C@H]6CCS(=O)(=O)C6 C41589218
COc1c(cc2c(c1OC)OCO2)[C@@H]3CC(=O)N(c4c3sc(=O)n4CC(=O)OC)c5ccc(cc5)F C66089747
CCOC(=O)C1=C(OC(=C([C@@]12c3ccccc3N(C2=O)CC#C)C#N)N)C C02222691
Cc1cc2cc(c3nnc(n3c2cc1C)SCC(=O)NNC(=O)C)C C01223252
CCCc1c(c(n(n1)C)O)/C=C\2/C(=O)N(C(=O)N2)Cc3ccccc3F C04354610
CC(C)[C@](C)(C#N)NC(=O)CN1C(=O)[C@]2(CCCc3c2ccs3)NC1=O C05679819
c1ccc2c(c1)c(c[nH]2)C[C@H]3C(=O)N(C(=O)N3)C[C@@H]4COc5ccccc5O4 C06601226
c1ccc(cc1)n2c(cc(n2)C3CC3)C(=O)N4C[C@H](Oc5c4cccc5)C(=O)N C06649135
CCOc1ccc(cc1OC)[C@@H]2CC(=O)Nc3c2c(=O)[nH]c(n3)SC C06748267
c1ccc(cc1)S(=O)(=O)NN2[C@@H](Nc3ccccc3C2=O)c4ccoc4 C06644292
Cc1cc2nnc(n2c3c1cccc3)SCC(=O)N4CCC(CC4)C(=O)N C05886249
C[C@H](C(=O)NC(=O)NC(C)(C)C)OC(=O)c1ccc(o1)Br C15705970
CCC(=O)NC(=S)Nc1cccc(c1C)c2nn3c(nnc3s2)C C09064002
Cc1nnc2n1nc(s2)c3ccccc3NC(=S)NC(=O)C(C)C C09064113
c1cc(c(=O)[nH]c1)C(=O)/N=c\2/[nH]c(cs2)CCC(=O)N3CCCCC3 C21689734
C[C@H](C(=O)NC(=O)NC)Sc1nc2ccsc2c(=O)n1c3ccccc3 C26092151
Cc1c(sc2c1c(=O)n(cn2)CCC(=O)Nc3ccc4cn[nH]c4c3)C C29373898
Cc1ccc(cc1)[C@]2(C(=O)N(C(=O)N2)CC(=O)Nc3nc(cs3)C)C C29775447
COc1ccc(c2c1CN(C[C@@H]2O)Cc3cc4c(cc3O)OCO4)OC C29543387
Cc1c(c2ccccc2[nH]1)C(=O)C(=O)Nc3cccc(c3)c4nncn4C C31124287
C[C@H]1C(=O)Nc2cc(ccc2O1)NS(=O)(=O)c3ccc(c(c3)F)OC C32589151
Cc1cc(c2cc(c(=O)[nH]c2c1)[C@@H](c3nnnn3Cc4ccccc4)O)C C08674187
Cc1c(cccc1Cl)NN=C2C(=C(C(=O)N(C2=O)CCCO)C#N)C C06796237
C[C@H]1CCc2c(sc3c2c(ncn3)OCC(=O)NC(=O)NC4CC4)C1 C39561789
c1cc(ccc1NC(=O)C[C@H]2C[C@H]3CC[C@@H]2C3)n4c5c(cn4)c(=O)[nH]cn5 C40087182
C[C@@H]1CN(C[C@@H](O1)C)[C@@H](C)CNC(=O)Nc2ccccc2n3cccn3 C48151615
C[C@H]1CN(C[C@@H](O1)C)[C@@H](C)CNC(=O)Nc2ccccc2n3cccn3 C48151618
c1ccc(c(c1)c2nnc(o2)S[C@@H]3CC(=O)N(C3=O)c4ccc(cc4)F)N C39891896
CCSc1[nH]c(=O)c2c(n1)NC(=O)C[C@H]2c3cccc(c3OC)OC C04944321
Cc1cc(c2c(=O)[nH]n(c2n1)C)C(=O)N[C@@H](C)COc3ccccc3F C56321626
CC[C@@H](c1ccc2c(c1)OCCO2)NC(=O)Nc3cccc4c3OCCO4 C56719319
Cc1ccnn1c2cccc(c2)NC(=O)c3cccc(c3)N4CCNC4=O C58008903
C[C@H]([C@H]1C[C@H]2CC[C@@H]1C2)NC(=O)NC(=O)Cn3c4ccccc4oc3=O C58022923
Cc1cc(c(n1c2cccnc2)C)C(=O)Nc3ccccc3c4[nH]nc(n4)C C58301085
C=CCN(c1ccccc1)S(=O)(=O)c2ccc3c(c2)c(=O)[nH]c(=O)[nH]3 C58646519
c1ccc(cc1)n2c(cc(n2)C3CC3)NC(=O)c4cc5c([nH]c4=O)CCCC5=O C60375142
C1CC[C@@H]2[C@@H](C1)C(=O)N(C2=O)CC(=O)NNC(=O)C34CC5CC(C3)CC(C5)C4 C17158046
Cc1ccn2c(c1)nc(c(c2=O)C(=O)NCCC[NH+]3CCCC[C@@H]3C)[O-] C15962663
Cc1c2c(n(n1)c3ccc(cc3)OC)NC(=O)C[C@@H]2c4ccc(c(c4)OC)O C08739579
Cc1c(c(n(n1)c2ccc(cc2)F)C)[C@H]3Nc4cc(c(cc4C(=O)N3)OC)OC C63775244
COc1cc(cc(c1O)OC)[C@@H]2CC(=Nc3c2ncn3c4ccc(cc4)F)O C36355010
Cc1ccc(cc1NC(=O)C)NC(=O)c2nc(n(n2)c3ccccc3Cl)C C63936598
Cc1cccn2c1nc(=O)c(c2[O-])C(=O)NCCC[NH+]3CCCC[C@H]3C C15962669
c1cc(n(c1)c2ccc(cn2)Cl)CN3CCN(CC3)c4ccnc(n4)N C65451127
c1cc(cc(c1)F)[C@@H]2C[C@@H]2NC(=O)C(=O)Nc3cc(ccc3F)[N+](=O)[O-] C65626243
CN(C)C(=O)c1ccc(c(c1)NC(=O)Nc2cccc3c2nccc3)OC C65816798
Cc1ccc(cc1)N2C(=O)CNC(=N2)C(=O)N[C@@H](C#N)c3ccccc3C C66404553
C[C@@H](Cc1c(cccc1F)F)NC(=O)Nc2cccnc2n3cncn3 C66670096
Cc1ccccc1c2nc(on2)CS(=O)(=O)c3ccccc3C(=O)N C66980025
Cc1c(c(n2c(n1)cc(=O)[nH]2)C)CC(=O)Nc3cc(ccc3F)n4cccc4 C67020729
c1cnn(c1)c2ccc(cn2)NC(=O)C(=O)N[C@@H]3CCc4c3ccc(c4)Cl C67430737
Cc1c(c(n(n1)C)C)[C@H](C)NC(=O)N(C)Cc2ccc(cc2)C(=O)NC C67535673
c1cc2cccc3c2c(c1)C(=O)N(C3=O)c4ccc(cc4)C(=O)OCC(=O)N C03475736
Cc1c(c(n(n1)c2ccccc2)O)/C=C\3/C(=O)N(C(=O)N3)Cc4ccccc4F C04346908
c1ccc2c(c1)n3c(=O)cc(nc3s2)CSc4nnc(n4N)C5CC5 C03355243
CCCn1c(c(c(=O)n(c1=O)C)c2csc(n2)c3ccccc3OC)N C08296912
c1cc(c(cc1Cl)Cl)c2nnc(n2N)SCC(=O)N3CCCC3=O C08644652
Cc1c(sc2c1c(=O)n(c(n2)SCC(=O)NC(=O)NC)C3CCCC3)C C12821810
CCCn1c(c(c(=O)n(c1=O)C)c2csc(n2)c3ccc(cc3)OC)N C14242733
c1cc(ccc1c2nnc(o2)CSc3nnc(n3N)C(F)(F)F)Cl C15223640
Cc1c(sc(n1)c2cccs2)C(=O)NNC(=O)[C@@H]3COc4ccccc4O3 C15663501
C[C@@]1(C(=O)N(C(=O)N1)CC(=O)Nc2c(ccs2)C#N)c3ccc4c(c3)CCC4 C16665943
COc1ccc(cc1OC)NS(=O)(=O)c2ccc3c(c2)CCCC(=O)N3 C21531851
Cc1c(sc(c1C(=O)NNC(=O)[C@@H]2COc3ccccc3O2)n4cccc4)C C25153496
C[C@H](C(=O)NC(=O)Nc1ccccc1C#N)Sc2c3c(ccs3)ncn2 C26835857
Cc1c(c(=O)[nH]c2c1c(=O)[nH]n2C)CCC(=O)N3CCC(=CC3)c4ccccc4 C30598029
CN(CC(=O)NNC(=O)c1cc2c(s1)CCCCCC2)c3cnccn3 C31553242
CN1c2cc(ccc2SCC1=O)NC(=O)Nc3ccc(c(c3)OC)OC C05133675
c1cc(sc1)c2c(n3cc(ccc3n2)N)CN4CCN(CC4)c5ncccn5 C36270432
c1ccc2c(c1)C[C@H](O2)CNC(=O)C(=O)Nc3ccc4c(c3)OC(O4)(F)F C41849356
Cc1cc(c(c2c1C(=O)/C(=C/c3cc(c(c(c3)OC)OC)OC)/O2)CO)O C45918970
COc1ccc(cc1OC)[C@H]2c3c(nn(c3NC(=O)CS2)C4CCCC4)O C05433104
Cc1c(sc2c1c(=O)[nH]c(n2)CN3CCN(CC3)C(=O)NCC(C)C)C C53517532
c1ccc(cc1)C(=O)C[C@H]2C(=O)N/C(=N\N=C/3\c4ccccc4NC3=O)/S2 C16737613
Cc1c(sc2c1c(nc(n2)CSc3nncn3Cc4ccco4)N)C C54762205
COc1ccccc1N/C=C\2/C(=O)NC(=O)N(C2=O)c3ccccc3Cl C02892774
Cn1ccnc1c2c(nc(s2)NC(=O)c3ccc(=O)[nH]c3)c4ccccc4 C55454017
COc1cc(=O)[nH]c(n1)SCC(=O)Nc2ccc(cn2)Br C04999551
C[C@H](c1nncn1C)NC(=O)Nc2ccccc2CN3CCc4c3cccc4 C56689553
CCOc1ccc(cc1NC(=O)N2CCc3c(cccc3NC(=O)C)C2)C#N C56802511
Cc1c(c(n[nH]1)C)N2CCN(CC2)CC(=O)Nc3nc4ccccc4s3 C56937911
c1cc(oc1)/C=C(/C#N)\C(=O)Nc2ccc(c(c2)Cl)N3CCNC(=O)C3 C57160489
C[C@@]1(C(=O)N(C(=O)N1)CC(=O)NC2(CCCC2)C#N)c3ccc4c(c3)CCC4 C07218431
CN(C)c1ccc(cc1)NC(=O)CN2C(=O)[C@@]3(CCc4c3cccc4)NC2=O C57498415
Cc1ccc(o1)[C@@]2(C(=O)N(C(=O)N2)CC(=O)N[C@@H](C)c3ccc(cc3)F)C C58223793
C[C@H](C(=O)Nc1cc(ccc1F)F)Sc2nnnn2c3ccc(cc3)O C07766125
Cc1cc(=O)c(nn1c2ccccc2)C(=O)NNC(=O)c3ccccc3Cl C07754969
CNC(=O)c1ccc(cc1NC(=O)c2ccc(=O)n(n2)c3ccc(cc3)F)Cl C54212552
Cc1cc(nc(n1)NNC(=O)[C@H](C(C)C)n2cnc3c2cc(c(c3)F)F)C C61375508
CC(=O)Nc1cc(cc(c1)NC(=O)C)C(=O)Oc2ccc(cc2Cl)C#N C61445103
c1ccc2c(c1)c(c[nH]2)CC(=O)N3CCN(CC3)c4cc(n[nH]4)c5cccnc5 C62007424
COc1cc(cc(c1O)OC)[C@H]2CC(=Nc3c2ncn3c4cccc(c4)F)O C40288016
c1cc(sc1)c2ccc(c(=O)[nH]2)C(=O)Nc3cc(ccc3n4cncn4)Cl C63899876
Cc1cc(ccc1F)NC(=O)C[C@H]2N=NC(=O)[C@@H]3N2N[C@@H](C3)c4cccs4 C65248231
Cc1cc(ccc1F)NC(=O)C[C@H]2N=NC(=O)[C@H]3N2N[C@@H](C3)c4cccs4 C65248233
Cc1ccsc1C(=O)NNC(=O)/C=C/c2cc3c(c(c2)OC)OCCO3 C66557790
C[C@@H](c1ccccc1C(F)(F)F)NC(=O)Nc2cccnc2n3cncn3 C66671315
Cc1c2c(nc(nc2sc1C(=O)Nc3ccc(nc3)NC(=O)C4CC4)C)C C66796956
c1ccc2c(c1)CCC[C@@]2(CNC(=O)c3ccc(cc3Cl)n4cnnn4)O C66929656
C/C(=C/C(=O)Nc1ccccc1n2c3c(cn2)c(=O)[nH]cn3)/c4ccc(cc4)F C67041048
C[C@](C#N)(C1CC1)NC(=O)c2cccc(c2)N3C(=O)[C@H]4CC=CC[C@@H]4C(=O)N3 C67572235
C[C@H]1CCCCN1C(=O)[C@H](C)NC(=O)Nc2c(cccc2F)n3cccn3 C67577605
Cc1cc2c(c(c1)O[C@H](C)C(=O)N[C@@H](CCSC)C(=O)[O-])c3c(c(=O)o2)CCCC3 C02115282
Cc1c(ccc2c1oc(=O)c3c2CCCC3)O[C@H](C)C(=O)N[C@@H](CCSC)C(=O)[O-] C02101549
c1cc(cc(c1)C(F)(F)F)c2ccc3c(c2)C(=O)N4CCN(C[C@H]4C(=O)N3)C(=O)CCC(=O)[O-] C12605124
Cc1c(oc2c1cc3c(c(c(=O)oc3c2C)CC(=O)N[C@@H](CCSC)C(=O)[O-])C)C C02096613
Cc1coc2c1cc3c(c(c(=O)oc3c2C)CCC(=O)N[C@@H](CCSC)C(=O)[O-])C C02103142
c1cc(cc(c1)N2CCCC2=O)NS(=O)(=O)c3cc(c(cc3Cl)Cl)C(=O)[O-] C13032200
C[C@@H](C(=O)N[C@@H]1CCCc2c1cccc2)Sc3nc4cc(ccc4c(=O)n3C)C(=O)[O-] C13200227
C[C@@H](C(=O)N[C@H]1CCCc2c1cccc2)Sc3nc4cc(ccc4c(=O)n3C)C(=O)[O-] C13200231
c1ccc2c(c1)CCC[C@H]2NC(=O)CSc3nnc(n3CC(=O)[O-])c4cccs4 C13203278
CC[C@H](c1ccc(cc1)C)NC(=O)CSc2nnc(n2CC(=O)[O-])c3cccs3 C13204426
c1ccc2c(c1)[C@H](CCO2)NC(=O)CSc3ncc(n3c4ccc(cc4)F)C(=O)[O-] C13218772
CCN(CC)C(=O)c1c(c(c(s1)NC(=O)[C@@H]2CC=CC[C@@H]2C(=O)[O-])C(=O)OCC)C C13249638
CCN(CC)C(=O)c1c(c(c(s1)NC(=O)[C@H]2CC=CC[C@H]2C(=O)[O-])C(=O)OCC)C C13249644
CC(C)[C@@H](C(=O)[O-])n1c(nnc1SCC(=O)N[C@@](C)(C#N)C2CC2)c3cccs3 C13271806
CC(C)[C@@H](C(=O)[O-])n1c(nnc1SCC(=O)N[C@](C)(C#N)C2CC2)c3cccs3 C13271808
CCOC(=O)c1c(c(sc1NC(=O)/C(=C/c2ccccc2OCC(=O)[O-])/C#N)C)C C13343913
C/C(=N\NC(=O)c1ccc(s1)Br)/c2ccc(c(c2)OC)OCC(=O)[O-] C13356901
CC[C@H](C(=O)[O-])NC(=O)Cc1c(c2cc3c(cc2oc1=O)OC4(CCCCC4)CC3)C C13629244
COc1ccccc1/C=C\2/C(=O)N(C(=S)S2)CC(=O)Nc3ccccc3C(=O)[O-] C16921810
COc1cc(ccc1O)[C@H]2C(=C(C(=O)N2C[C@@H]3CCCO3)[O-])C(=O)c4ccc(cc4)F C06239339
C[NH+](C)CCCN1[C@H](C(=C(C1=O)[O-])C(=O)c2ccc3ccccc3c2[O-])c4cccnc4 C20309110
C[NH+](C)CCCN1[C@@H](C(=C(C1=O)[O-])C(=O)c2ccc3ccccc3c2[O-])c4cccnc4 C20309112
COc1ccc(cc1OC)CCNC(=O)CCCn2c(c3c(ccs3)nc2=S)[O-] C20645848
c1ccc(cc1)c2ccc(cc2)c3c(cn(n3)CCC#N)/C=C/4\C(=O)NC(=S)N=C4[O-] C22130524
Cc1c(c(n(n1)c2ccccc2)C)C(=O)C(=O)Nc3ccc(c(c3)[N-]S(=O)(=O)C)F C24831037
COc1ccc(cc1OC)[C@H]2C(=C(C(=O)N2CCCO)[O-])C(=O)c3ccc(cc3)Cl C09272702
CCOc1cc(ccc1O)[C@H]2C(=C(C(=O)N2CC(OC)OC)[O-])C(=O)c3ccccc3 C01441887
Cc1cc(cc(c1O)C)[C@H]2C(=C(C(=O)N2CCCOC)[O-])C(=O)c3c(nc(s3)C)C C35567001
Cc1nnc(s1)SCC2=C(N3[C@@H]([C@@H](C3=O)NC(=O)c4c(cccc4F)F)SC2)C(=O)[O-] C02785592
Cc1nnc(s1)SCC2=C(N3[C@@H]([C@H](C3=O)NC(=O)c4c(cccc4F)F)SC2)C(=O)[O-] C02785590
c1cc(c(cc1C(=O)N(CC(=O)Nc2nc(cs2)CC(=O)[O-])C3CC3)Cl)Cl C35770999
c1ccc(cc1)CC(=O)Nc2ccc(cc2)[C@@H]3[C@H](N(C(=O)O3)Cc4ccccc4)C(=O)[O-] C36149607
Cc1cc2c(c(c(c(=O)o2)CC(=O)N[C@@H](CCSC)C(=O)[O-])C)c3c1c(c(o3)C)C C08877317
COc1cc(ccc1O)[C@@H]2C(=C(C(=O)N2C[C@H]3CCCO3)[O-])C(=O)c4ccc(cc4)F C00794967
CCCc1ccc(c(c1)N2CCN[C@H](C2)OCC)[N-]S(=O)(=O)S(=O)(=O)C(C)C C39481441
c1ccc(c(c1)[C@@H]2C(=C(C(=O)N2CCCO)[O-])C(=O)c3ccc4c(c3)OCCO4)Cl C40053010
Cc1ccc(cc1F)C(=O)C2=C(C(=O)N([C@@H]2c3ccc(c(c3)OC)OC)CCCO)[O-] C40053712
Cc1ccc(o1)C(=O)C2=C(C(=O)N([C@@H]2c3ccc(cc3)C(C)(C)C)CCOCCO)[O-] C40075449
CCOc1ccc(cc1C)C(=O)C2=C(C(=O)N([C@@H]2c3ccc(cc3)C(=O)OC)CCO)[O-] C40085737
CN(C)c1ccc(cc1)[C@@H]2C(=C(C(=O)N2CCOCCO)[O-])C(=O)c3ccc(cc3)F C40094433
C[C@H]1Cc2cc(ccc2O1)C(=O)C3=C(C(=O)N([C@@H]3c4cccs4)CCOCCO)[O-] C40095145
C[C@H]1Cc2cc(ccc2O1)C(=O)C3=C(C(=O)N([C@H]3c4cccc(c4)OCC=C)CCO)[O-] C40095501
C[C@@H]1Cc2cc(ccc2O1)C(=O)C3=C(C(=O)N([C@H]3c4ccccc4OCC=C)CCO)[O-] C40095721
CCc1ccc(cc1)[C@H]2C(=C(C(=O)N2CCOCCO)[O-])C(=O)c3c(nc(s3)C)C C40098552
CCN(CC)c1ccc(cc1)[C@H]2C(=C(C(=O)N2CCO)[O-])C(=O)c3c(nc(s3)C)C C40098972
Cc1ccc(cc1F)C(=O)C2=C(C(=O)N([C@@H]2c3ccccc3OC)CCOCCO)[O-] C40099834
c1ccc(c(c1)[C@@H]2[C@@H](C(=NC(=C2C#N)SCC(=O)Nc3nccs3)[O-])C#N)Cl C40486450
c1ccc(c(c1)[C@@H]2[C@H](C(=NC(=C2C#N)SCC(=O)Nc3nccs3)[O-])C#N)Cl C40486454
C[C@@]12CCC(=O)C=C1C[C@H]([C@H]3[C@@]24[C@@H](O4)C[C@@]5([C@@H]3CC[C@]5(CCC(=O)[O-])O)C)C(=O)OC C44020164
Cc1cc(c(n1Cc2ccco2)C)C(=O)CSc3[nH]c(=O)c(c(n3)C)CCC(=O)[O-] C13448340
Cn1c(nnn1)SCC2=C(N3[C@@H]([C@@H](C3=O)NC(=O)c4cc(c(cc4Cl)F)F)SC2)C(=O)[O-] C09944315
Cc1cc(c(n1C2CC2)C)C(=O)CSc3nc4cc(ccc4c(=O)n3C[C@@H](C)O)C(=O)[O-] C13052015
Cc1c(c(n(n1)c2ccccc2)C)[C@@H]3C=C(Nc4n3nnn4)c5ccc(cc5)O[C@@H](C)C(=O)[O-] C13077319
Cc1c(c(n(n1)c2ccccc2)C)[C@H]3C=C(Nc4n3nnn4)c5ccc(cc5)O[C@H](C)C(=O)[O-] C13077320
c1cc2c(cc1S(=O)(=O)Oc3ccc(cc3C(=O)[O-])S(=O)(=O)N4CCCC4)CCC(=O)N2 C13196888
CCn1c(=O)c2ccc(cc2nc1SCC(=O)Nc3ccc4c(c3)CCN4C(=O)C)C(=O)[O-] C13202643
Cc1cccc(c1NC(=O)CN(C)C(=O)CSc2nc3nc(c(c(n3n2)C)CC(=O)[O-])C)C C13222350
C[C@H](C(=O)N[C@H]1CCS(=O)(=O)C1)Sc2nnc(n2CCC(=O)[O-])c3ccc(cc3)F C13233218
c1ccc(cc1)Cn2c(nnc2SCC(=O)NC[C@@H]3COc4ccccc4O3)CC(=O)[O-] C13277695
c1ccc(cc1)Cn2c(nnc2SCC(=O)NC[C@H]3COc4ccccc4O3)CC(=O)[O-] C13277696
Cc1c(cco1)c2nnc(n2c3ccccc3)SCc4[nH]c(=O)c5c(c(oc5n4)C)C(=O)[O-] C13397445
Cc1c(c2c(=O)[nH]c(nc2o1)CSc3nc4ccccc4c(=O)n3Cc5ccco5)C(=O)[O-] C13427009
Cc1c(c(n2c(n1)nc(n2)SCC(=O)Nc3cc4c(cc3Cl)OCCCO4)C)CC(=O)[O-] C13445462
Cc1nnc(s1)SCC2=C(N3[C@@H]([C@@H](C3=O)NC(=O)c4ccccc4Cl)SC2)C(=O)[O-] C02786379
CCn1cc(c(=O)c2c1cc(c(c2)F)NN3[C@H]([C@@H](C3=O)Cl)c4ccc(cc4)N(C)C)C(=O)[O-] C15219581
CCOc1cc(ccc1OCC(=O)[O-])/C=C/2\C(=O)N(C(=S)S2)NC(=O)c3ccoc3C C16916091
Cc1nnc(s1)SCC2=C(N3[C@@H]([C@@H](C3=O)NC(=O)c4ccccc4F)SC2)C(=O)[O-] C02805414
[H]/[S+]=c/1\nc(c(c(n1CCCC)[O-])C2=[NH+]c3ccccc3S[C@@H]([C@@H-]2)c4ccc(cc4)[N+](=O)[O-])[O-] C20899299
C[C@H](C(=O)Nc1cc(ccc1F)F)Sc2c3c(nc(n2)C4CC4)n(c(nc3=O)[O-])C5CC5 C22419118
Cc1cc(n(n1)CCCNC(=O)c2ccccc2[N-]S(=O)(=O)c3cccc(c3)[N+](=O)[O-])C C24211365
COc1ccc(cc1OC)/C=C/2\C(=O)N(C(=S)S2)CC(=O)Nc3ccccc3C(=O)[O-] C27530619
C[C@@H]1Cc2cc(ccc2O1)C(=O)C3=C(C(=O)N([C@@H]3c4ccc(c(c4)OC)O)C[C@@H]5CCCO5)[O-] C01019935
COc1cc(cc(c1O)Br)[C@H]2C(=C(C(=O)N2Cc3ccco3)[O-])C(=O)c4ccncc4 C33777472
C[C@H]1Cc2cc(ccc2O1)C(=O)C3=C(C(=O)N([C@H]3c4ccc(cc4)O)CCN5CCOCC5)[O-] C35005089
C[C@H](C(=O)[O-])O[C@@H]1[C@@H]([C@@H](O[C@@H]2[C@@H]1O[C@@H](OC2)c3ccccc3)Oc4ccccc4)NC(=O)C C35056990
CC(=O)N[C@@H]1[C@@H]([C@@H]2[C@@H](CO[C@@H](O2)c3ccccc3)O[C@@H]1Oc4ccccc4OC)OCC(=O)[O-] C35057655
CC(=O)N[C@H]1[C@@H]([C@@H]2[C@@H](CO[C@@H](O2)c3ccccc3)O[C@@H]1Oc4ccccc4OC)OCC(=O)[O-] C35057658
Cc1cc(cc(c1)C(=O)N[C@@H]2[C@@H]3N(C2=O)C(=C(CS3)CSc4nnc(s4)C)C(=O)[O-])C C02803209
C[C@H]1Cc2cc(ccc2O1)C(=O)C3=C(C(=O)N([C@H]3c4cccc(c4)O)CCN5CCOCC5)[O-] C12468476
C[C@@H](C(=O)/N=C\1/[C@H]2C(=NC=N2)N=C[N-]1)OC(=O)C3=CN(N[C@@H]3c4ccccc4)c5ccccc5 C39460330
C[C@@H]1[C@@H](c2c(=O)[nH]c(nc2O1)CSc3nnc(n3c4ccc(cc4)F)c5ccncc5)C(=O)[O-] C39690015
C[C@H]1[C@@H](c2c(=O)[nH]c(nc2O1)CSc3nnc(n3c4ccc(cc4)F)c5ccncc5)C(=O)[O-] C39690017
C[C@H]1[C@@H](c2c(=O)[nH]c(nc2O1)CSc3nnc(n3c4cccc(c4)Cl)N5CCCC5)C(=O)[O-] C39692948
CCOc1ccc(cc1C)C(=O)C2=C(C(=O)N([C@@H]2c3cccc(c3OC)OC)CCCO)[O-] C40048901
CCOc1ccc(cc1C)C(=O)C2=C(C(=O)N([C@H]2c3cccc(c3OC)OC)CCCO)[O-] C40048902
COc1ccccc1[C@H]2C(=C(C(=O)N2CCOCCO)[O-])C(=O)c3ccc4c(c3)OCCO4 C40096403
c1ccc(c(c1)[C@H]2C(=C(C(=O)N2CCOCCO)[O-])C(=O)c3ccc4c(c3)OCCO4)Cl C40096409
c1cc(ccc1NC(=O)c2c3c(n(n2)[C@@H]4CCS(=O)(=O)C4)CCCC3)S(=O)(=O)[N-]c5nccs5 C40987528
Cc1ccnc(n1)[N-]S(=O)(=O)c2ccc(cc2)NS(=O)(=O)c3ccc4c(c3)OCCO4 C44883774
COCCCn1c(=O)c2ccc(cc2nc1[S-])C(=O)NC3CCN(CC3)C(=O)c4ccoc4 C45914491
CCOC(=O)c1c(c(c([nH]1)C)C(=O)CSc2nc3nc(c(c(n3n2)C)CCC(=O)[O-])C)C C13404674
Cc1c(noc1[N-]S(=O)(=O)c2ccc(cc2)NC(=O)CN3C(=O)[C@H]4CC[C@@](C3=O)(C4(C)C)C)C C54645511
Cc1cc(no1)[N-]S(=O)(=O)c2ccc(cc2)NC(=O)CN3C(=O)[C@@H]4CC[C@](C3=O)(C4(C)C)C C54645708
c1cc(c(cc1[N+](=O)[O-])Br)c2ccc(o2)/C=N/N=C/3\NC(=O)[C@H](S3)CC(=O)[O-] C16115066
Cc1cc(c(c(c1[N-]S(=O)(=O)C)C)S(=O)(=O)Nc2ccccc2CS(=O)(=O)C)C C60212810
Cc1cc(c(c(c1[N-]S(=O)(=O)C)C)S(=O)(=O)Nc2cc(ccc2F)n3c(nnn3)C)C C60376683
Cc1c(c(=O)n(n1C)c2ccccc2)/N=C\3/N(C(=O)[C@H](S3)CC(=O)[O-])/N=C/c4ccccc4O C13659573
c1cc(ccc1NC(=O)CCN2C(=O)[C@H]3CC=CC[C@@H]3C2=O)S(=O)(=O)[N-]c4nccs4 C12577118
COc1cc(cc(c1OC)OC)C(=O)NC2=NN3[C@@H](CC(=O)N=C3[N-]2)c4ccc(cc4)Cl C02439555
Cc1c(sc(n1)c2cc(cn2C)S(=O)(=O)[N-]c3ccc(cc3)NC(=O)C)C(=O)N4CCCC4 C65137446
C/C(=C/c1ccccc1)/C=C\2/C(=O)N(C(=S)S2)CCC(=O)Nc3ccc(c(c3)C(=O)[O-])O C01792598
CC(C)(C)[C@@H]1CCc2c(sc(c2C(=O)Nc3ccccc3Cl)NC(=O)CCC(=O)[O-])C1 C04008922
c1ccc2c(c1)c(c[nH]2)CCNC(=O)/C(=C/c3ccc(o3)c4cc(ccc4Cl)C(=O)[O-])/C#N C00885612
c1cc(c(cc1[N+](=O)[O-])NC(=S)NC(=O)/C=C/c2ccc(o2)c3ccc(cc3Cl)Cl)[O-] C08835221
c1ccc2c(c1)c(c[nH]2)CCNC(=O)/C(=C/c3ccc(o3)c4ccc(c(c4)C(=O)[O-])Cl)/C#N C08951814
C/C(=C\c1ccccc1)/C=C\2/C(=O)N(C(=S)S2)CCC(=O)Nc3ccc(c(c3)C(=O)[O-])O C12017096
Cc1cc(c(c(c1)Cl)Nc2nnc(s2)SCC(=O)Nc3ccc(cc3)CC(=O)[O-])C C13245406
Cc1cccc(c1NC(=O)CSc2nnc(s2)Nc3c(cc(cc3Cl)C)C)C(=O)[O-] C13245408
CCCCNc1nnc(s1)SCC(=O)Nc2ccc(cc2C(=O)[O-])I C13245827
c1ccc(c(c1)Nc2nnc(s2)SCC(=O)Nc3ccc(cc3C(=O)[O-])Br)F C13341498
CCOc1ccccc1Nc2nnc(s2)SCC(=O)Nc3cc(ccc3Cl)C(=O)[O-] C13341814
c1ccc(cc1)Nc2nnc(s2)SCC(=O)Nc3ccc(cc3C(=O)[O-])Br C13342758
c1ccc2c(c1)c(c[nH]2)CCNC(=O)/C(=C\c3ccc(o3)c4cc(ccc4Cl)C(=O)[O-])/C#N C13425326
CCOc1cc(cc(c1OCc2ccc(cc2)C(=O)[O-])Cl)[C@@H]3C(=C(NC(=S)N3)C)C(=O)C C13915268
COc1ccc(cc1/C=C/C(=O)NC(=S)Nc2ccc(cc2C(=O)[O-])Cl)Br C16226460
Cc1cc(cc(c1Cl)C)OCC(=O)NC(=S)Nc2c(cc(cc2Cl)Cl)C(=O)[O-] C16269400
CC(C)Oc1ccc(cc1)C(=O)NC(=S)Nc2ccc(cc2C(=O)[O-])I C16575627
Cc1ccc(cc1C)NC(=O)CSC2=C([C@@H](C(=C(N2)[O-])C(=O)OC)c3ccc(cc3)C(C)C)C#N C19883067
Cc1ccc(cc1C)NC(=O)CSC2=C([C@H](C(=C(N2)[O-])C(=O)OC)c3ccc(cc3)C(C)C)C#N C19883069
CC(C)(C)NC(=O)COc1ccc(cc1CNc2ccc(c(c2)Cl)C(=O)[O-])Br C20879300
CC[C@@H](C(=O)Nc1cccc(c1C)C)Sc2nc(c(nn2)c3cc(ccc3NC(=O)CC)C)[O-] C21882721
CC[C@H](C(=O)Nc1ccc(cc1C)C)Sc2nc(c(nn2)c3cc(ccc3NC(=O)CC)C)[O-] C21882728
CC([C@H](NC(=O)c1cccc(c1)Cl)N/C(=N/C#N)/[N-]c2ccc(nc2)Cl)(Cl)Cl C28866428
CC1=C([C@H](N2C(=CSC2=N1)/C=C(/NC[C@H]3CCCO3)\[O-])c4ccccc4)C(=O)Nc5ccccc5 C35692644
c1ccc(c(c1)/C=[NH+]/[N-]C2=NC(=O)[C@H](S2)CC(=O)Nc3cc(ccc3Cl)C(F)(F)F)[O-] C00992285
c1ccc(cc1)C(c2ccccc2)(C(=O)N/N=C/c3ccc(o3)c4cc(ccc4Cl)C(=O)[O-])O C02251553
CC(C)(C)c1cc(cc(c1O)C(C)(C)C)SCC(=O)N/N=C/C2=C3C=CC=C([C@H]3N=C2)C(=O)[O-] C38600862
CCOc1cc(ccc1OCc2ccc(cc2)Cl)[C@H](c3c(n[nH]c3[O-])C)C4=C(N=N[C@@H]4O)C C39422219
c1ccc(cc1)N2[C@H](N=N[C@@H]2SCC(=O)Nc3cccc(c3)C(=O)[O-])c4cc5ccccc5[nH]4 C39704795
CCN1c2ccc(cc2N[C@H]1CSc3[nH]nc(n3)COc4ccc(cc4C)Cl)C(=O)[O-] C39715611
CC(C)(C)c1ccc(cc1)[C@@H]2NN=C(N2CC=C)SCc3[nH]c(=O)c4ccc(cc4n3)C(=O)[O-] C39722552
CC(C)(C)c1ccc(cc1)[C@H]2NN=C(N2CC=C)SCc3[nH]c(=O)c4ccc(cc4n3)C(=O)[O-] C39722553
Cc1ccc(o1)C(=O)C2=C(C(=O)N([C@H]2c3cc(c(c(c3)C(C)(C)C)O)C(C)(C)C)CCCO)[O-] C40046854
CC(C)(C)c1cc(cc(c1O)C(C)(C)C)[C@H]2C(=C(C(=O)N2CCCO)[O-])C(=O)c3ccccc3 C40047117
CC(C)(C)c1cc(cc(c1O)C(C)(C)C)[C@H]2C(=C(C(=O)N2CCO)[O-])C(=O)c3ccc(cc3)F C40094589
CCCSc1nc2n(n1)[C@H](C(=C(N2)C)C(=O)Nc3cccc(c3C)C)c4ccccc4C(=O)[O-] C41020294
C[C@@H](CCc1ccccc1S(=O)(=O)[O-])Nc2ccc(c3c2C(=O)c4ccccc4C3=O)NC(C)C C31490544
C[C@H](CCc1ccccc1S(=O)(=O)[O-])Nc2ccc(c3c2C(=O)c4ccccc4C3=O)NC(C)C C31490546
CN(C)c1ccc(cc1)[C@H](CNc2ccc(cc2[N+](=O)[O-])/C=C/C(=O)[O-])c3c[nH]c4c3cccc4 C13190998
c1ccc2c(c1)c(c[nH]2)c3nnc(n3C4CC4)SCC(=O)Nc5cc(ccc5Cl)C(=O)[O-] C13194691
Cc1ccc(cc1)c2nnc(n2CC(=O)NCC3=CN(N[C@@H]3c4ccccc4)c5ccccc5)[S-] C39448169
Cc1ccc(cc1)c2nnc(n2CC(=O)NCC3=CN(N[C@H]3c4ccccc4)c5ccccc5)[S-] C39448170
c1cc(cc(c1)Oc2cccc3c2[nH]c(=O)[nH]3)[N-]S(=O)(=O)c4cccc(c4)OC(F)(F)F C45384505
COc1ccccc1[N-]S(=O)(=O)c2cc(ccc2Cl)NC(=S)Nc3ccccc3F C16216602
c1ccc(c(c1)[C@@H](CNc2ccc(cc2[N+](=O)[O-])S(=O)(=O)[N-]c3ccccc3Cl)O)F C59386024
CC[C@@H](C(=O)Nc1ccc(cc1C)C)Sc2nc(c(nn2)c3ccccc3NC(=O)CC)[O-] C35378011
Cc1cc(c(c(c1)c2c(nc(nn2)SCC(=O)Nc3ccc(cc3)C(C)C)[O-])NC(=O)C)C C64774493
CC[C@@H](C(=O)Nc1cccc(c1C)C)Sc2nc(c(nn2)c3cc(cc(c3NC(=O)C)C)C)[O-] C64774552
CC(C)c1ccc(cc1)NC(=O)CSc2nc(c(nn2)c3ccccc3NC(=O)C(C)C)[O-] C64774588
CCC(=O)Nc1ccc(cc1c2c(nc(nn2)S[C@H](C)C(=O)Nc3ccc(c(c3)C)C)[O-])C C64774929
c1cc(cc(c1)F)N2C(=O)[C@@H]3[C@@H](CCN3C(=O)CSCC(=O)[O-])N(C2=O)Cc4cccs4 C04236376
c1cc(oc1)CN([C@@H]2CCS(=O)(=O)C2)S(=O)(=O)c3cc(c(cc3Cl)Cl)C(=O)[O-] C13070779
c1cc(oc1)CN([C@H]2CCS(=O)(=O)C2)S(=O)(=O)c3cc(c(cc3Cl)Cl)C(=O)[O-] C13070781
CCn1cc(c(=O)c2c1cc(c(c2)F)N3CCN(CC3)C(=O)c4ccccc4[N+](=O)[O-])C(=O)[O-] C13178736
CCn1cc(c(=O)c2c1cc(c(c2)F)N3CCN(CC3)C(=O)c4cccc(c4C)[N+](=O)[O-])C(=O)[O-] C13178932
CCn1cc(c(=O)c2c1cc(c(c2)F)N3CCN(CC3)C(=O)/C=C/c4ccc5c(c4)OCO5)C(=O)[O-] C13178953
CCn1cc(c(=O)c2c1cc(c(c2)F)N3CCN(CC3)C(=O)COc4cc(cc(c4)C)C)C(=O)[O-] C13179012
CCn1cc(c(=O)c2c1cc(c(c2)F)N3CCN(CC3)C(=O)CCOc4ccccc4C)C(=O)[O-] C13179055
CCn1cc(c(=O)c2c1cc(c(c2)F)N3CCN(CC3)C(=O)/C=C/c4ccc(cc4)C#N)C(=O)[O-] C13179263
c1cc(sc1C(=O)N2CCN(CC2)c3cc4c(cc3F)c(=O)c(cn4C5CC5)C(=O)[O-])[N+](=O)[O-] C13179541
c1cc(c(cc1C(=O)[O-])Br)OCC(=O)N(C[C@@H]2CCCO2)[C@@H]3CCS(=O)(=O)C3 C13231570
c1cc2c(cc1CC(=O)N3CCN(CC3)c4cc5c(cc4F)c(=O)c(cn5C6CC6)C(=O)[O-])CCO2 C13256631
CCn1cc(c(=O)c2c1cc(c(c2)F)N3CCN(CC3)C(=O)c4ccc(cc4)n5cccn5)C(=O)[O-] C13258516
C1CCN([C@H](C1)C(=O)[O-])C(=O)CSc2nc3c(c4c(s3)CCC4)c(=O)n2C[C@@H]5CCCO5 C13397281
C1CCN([C@@H](C1)C(=O)[O-])C(=O)CSc2nc3c(c4c(s3)CCC4)c(=O)n2C[C@H]5CCCO5 C13397284
C1CCN([C@H](C1)C(=O)[O-])C(=O)CSc2nc3c(c4c(s3)CCC4)c(=O)n2C[C@H]5CCCO5 C13397287
CS(=O)(=O)N1CCc2c1ccc(c2)C(=O)N3CCN(CC3)S(=O)(=O)c4cc(cs4)C(=O)[O-] C13401279
c1cc(oc1)Cn2c(=O)c3c4c(sc3nc2SCC(=O)N5CCCC[C@@H]5C(=O)[O-])CCCC4 C13410551
c1ccc(cc1)n2c(nnc2SCC(=O)N3CCC[C@@H](C3)C(=O)[O-])[C@@H]4COc5ccccc5O4 C13412912
c1cc(oc1)Cn2c(=O)c3c4c(sc3nc2SCC(=O)N5CCCC[C@H]5C(=O)[O-])CCC4 C13428270
c1cc(oc1)Cn2c(=O)c3c4c(sc3nc2SCC(=O)N5CCCC[C@@H]5C(=O)[O-])CCC4 C13428271
CCn1cc(c(=O)c2c1nc(nc2)N3CCN(CC3)C(=S)N[C@@H]4CCS(=O)(=O)C4)C(=O)[O-] C13644295
C[C@@]12CC[C@@H]3[C@H]([C@@H]1CC[C@@H]2OC(=O)CCC(=O)N[C@@H](CO)C(=O)[O-])CCC4=CC(=O)CC[C@@]34C C16041637
C[C@@]12CC[C@H]3[C@H]([C@@H]1CC[C@@H]2OC(=O)CCC(=O)N[C@@H](CO)C(=O)[O-])CCC4=CC(=O)CC[C@@]34C C16041639
c1cc(c(cc1c2ccc(o2)/C=C\3/C(=O)N(C(=O)S3)CC(=O)N4CCOCC4)C(=O)[O-])Cl C16115961
C[C@@H](C(=O)N(C)[C@H]1CCS(=O)(=O)C1)Sc2c3c(nc(n2)C4CC4)n(c(nc3=O)[O-])C5CC5 C25149928
c1cc(c(cc1C(F)(F)F)N\2[C@H]3CS(=O)(=O)C[C@H]3S/C2=N\C(=O)COCC(=O)[O-])Cl C32634912
c1cc(c(cc1Br)F)N\2[C@H]3CS(=O)(=O)C[C@@H]3S/C2=N\C(=O)COCC(=O)[O-] C32634981
c1cc(c(cc1Br)F)N\2[C@@H]3CS(=O)(=O)C[C@@H]3S/C2=N\C(=O)COCC(=O)[O-] C32634983
Cc1cc(cc(c1N\2[C@@H]3CS(=O)(=O)C[C@@H]3S/C2=N\C(=O)COCC(=O)[O-])C)Br C32635234
c1cc(c(cc1Br)Cl)N\2[C@H]3CS(=O)(=O)C[C@@H]3S/C2=N\C(=O)COCC(=O)[O-] C32639301
c1cc(c(cc1N\2[C@H]3CS(=O)(=O)C[C@@H]3S/C2=N\C(=O)COCC(=O)[O-])C(F)(F)F)Cl C32639421
c1cc(c(cc1N\2[C@@H]3CS(=O)(=O)C[C@H]3S/C2=N\C(=O)COCC(=O)[O-])C(F)(F)F)Cl C32639422
c1cc(cc(c1)I)N\2[C@@H]3CS(=O)(=O)C[C@@H]3S/C2=N\C(=O)COCC(=O)[O-] C32639577
Cc1c(c(n(c(=O)c1C#N)C)N2CCC(CC2)C)/C=C\3/C(=O)N(C(=S)S3)CCCC(=O)[O-] C33811942
Cc1c(n2ccccc2n1)C(=O)C3=C(C(=O)N([C@@H]3c4cccc(c4)[N+](=O)[O-])Cc5cccnc5)[O-] C38282881
CC1=C2C(=NC(=NC2=O)CSc3nnc(n3C)C[C@@H]4CCS(=O)(=O)C4)S[C@@H]1C(=O)[O-] C39639669
CC1=C2C(=NC(=NC2=O)CSc3nnc(n3C)C[C@H]4CCS(=O)(=O)C4)S[C@H]1C(=O)[O-] C39639672
CC1=C2C(=NC(=NC2=O)CSc3nnc(n3C)[C@H]4COc5ccccc5O4)S[C@@H]1C(=O)[O-] C39691862
CC1=C2C(=NC(=NC2=O)CSc3nnc(n3C)[C@@H]4COc5ccccc5O4)S[C@H]1C(=O)[O-] C39691863
Cc1c(c(n(c(=O)c1C#N)C)N2C[C@H](O[C@@H](C2)C)C)/C=C/3\C(=O)N(C(=S)S3)CCC(=O)[O-] C39769197
CCn1c(c(c(c(c1=O)C#N)C)/C=C/2\C(=O)N(C(=S)S2)CC(=O)[O-])N3C[C@H](O[C@@H](C3)C)C C39769642
CCn1c(c(c(c(c1=O)C#N)C)/C=C/2\C(=O)N(C(=S)S2)CC(=O)[O-])N3C[C@@H](O[C@H](C3)C)C C39769645
Cc1c(c(n(c(=O)c1C#N)C)N2C[C@H](O[C@H](C2)C)C)/C=C\3/C(=O)N(C(=S)S3)CCC(=O)[O-] C39989607
CCn1c(c(c(c(c1=O)C#N)C)/C=C\2/C(=O)N(C(=S)S2)CCC(=O)[O-])N3CCC(CC3)C C39989672
CCn1c(c(c(c(c1=O)C#N)C)/C=C\2/C(=O)N(C(=S)S2)CC(=O)[O-])N3C[C@H](O[C@@H](C3)C)C C39989908
Cc1ccccc1[C@H]2[C@H]3[C@@H](C(=O)N(C3=O)Cc4cccc5c4cccc5)[C@@]([NH2+]2)(CC(=O)[O-])C(=O)[O-] C43218413
Cc1ccccc1[C@@H]2[C@H]3[C@@H](C(=O)N(C3=O)CCSc4ccccc4)[C@@]([NH2+]2)(CC(=O)[O-])C(=O)[O-] C43218414
c1cc(ccc1[C@H]2[C@H]3[C@@H](C(=O)N(C3=O)C4CCCCC4)[C@@]([NH2+]2)(CC(=O)[O-])C(=O)[O-])Br C33923260
c1cc(c(cc1Br)F)[N-]S(=O)(=O)C2=CN=C(C2)c3nnc(o3)C(=O)N4CCCC4 C65035190
CCc1ccc(cc1)N2C(=O)/C(=C/c3ccc(c(c3)Br)OCC(=O)[O-])/C(=O)NC2=S C02883970
Cc1cc(c(n1c2cccc(c2C)C(=O)[O-])C)/C=C/3\C(=O)NC(=S)N(C3=O)c4ccc(cc4OC)OC C08451796
CCn1cc(c(=O)c2c1cc(c(c2)F)N3CCN(CC3)C(=S)Nc4ccc(c(c4)Cl)F)C(=O)[O-] C01252966
COc1cc(cc(c1OCC(=O)[O-])Br)/C=C/2\C(=O)NC(=O)N(C2=O)c3ccc(cc3)Cl C02285410
CCOc1ccccc1N2C(=O)/C(=C/c3cc(n(c3C)c4ccc(c(c4)C(=O)[O-])Cl)C)/C(=O)NC2=O C09934787
CCn1cc(c(=O)c2c1nc(nc2)N3CCN(CC3)C(=S)Nc4cc(cc(c4)Cl)Cl)C(=O)[O-] C01127081
Cc1c2cc3c(cc2oc(=O)c1CC(=O)N[C@H](Cc4ccc(cc4)Cl)C(=O)[O-])oc5c3CCCC5 C02100737
CC[C@@H](c1ccc(cc1)Br)NC(=O)CSc2nc3cc(ccc3c(=O)n2C)C(=O)[O-] C13200484
C[C@@H](C(=O)[O-])NC(=O)c1ccc(c(c1)[N+](=O)[O-])N2CCC(CC2)c3nc4cc(ccc4s3)Cl C13272765
c1ccc(cc1)c2csc(n2)N3C(=O)/C(=N\Nc4ccc(cc4)S(=O)(=O)[O-])/C(=N3)c5ccccc5 C13898529
CC[C@H](C(=O)[O-])Oc1ccc(cc1OCC)/C=C/2\C(=O)N(C(=S)S2)CCc3ccc(cc3)O C16918478
CN(CCCNC(=O)c1nc2ccccc2c(n1)[O-])C(=O)c3ccc(cc3)c4cc5ccccc5oc4=O C22471568
CCCS(=O)(=O)c1nc2ccc(cc2s1)[N-]S(=O)(=O)c3ccc(c(c3)Cl)NC(=O)C C33299061
COc1ccc2c(c1)sc(n2)N3[C@H](C(=C(C3=O)[O-])C(=O)c4ccncc4)c5ccc(c(c5)OC)O C33761809
Cc1c(sc(n1)N2[C@H](C(=C(C2=O)[O-])C(=O)c3ccc4c(c3)C[C@@H](O4)C)c5ccc(cc5)O)C(=O)OC C35006517
CC(=O)N[C@@H]1[C@@H]([C@@H]2[C@@H](COC(O2)(C)C)O[C@@H]1Sc3ccc(cc3)Br)OCC(=O)[O-] C35057564
CCOc1cc(ccc1O)[C@@H]2C(=C(C(=O)N2c3nccs3)[O-])C(=O)c4c(n5cccc(c5n4)C)C C35483685
CCOC(=O)[C@H]1[C@@H](C(=C(N=C1[O-])SCC(=O)Nc2c(cc(cc2C)C)C)C#N)c3ccccc3F C09015041
c1ccc(c(c1)[N-]S(=O)(=O)c2ccccc2F)SCC(=O)Nc3nnc(s3)C(F)(F)F C08667137
CCOc1cc(ccc1O)[C@H]2C(=C(C(=O)N2Cc3ccncc3)[O-])C(=O)c4ccc5c(c4)C[C@H](O5)C C38256724
CN(CCCNC(=O)c1nc2ccccc2c(n1)[O-])C(=O)[C@H]3[C@@H](c4ccc(cc4S3)Cl)Cl C38741927
CN(CCCNC(=O)c1nc2ccccc2c(n1)[O-])C(=O)[C@@H]3[C@H](c4ccc(cc4S3)Cl)Cl C38741928
C=CCn1c(nnc1[S-])CC2=N[C@H](SC2)NC(=O)c3ccc(cc3)SCc4cscn4 C38798896
CN(C)S(=O)(=O)c1ccc(cc1)C(=O)NCc2nnc(n2c3ccc(c(c3)Cl)Cl)[S-] C16913770
CSS(=O)(=O)[N-]c1ccc(cc1N2CCN[C@H](C2)Br)S(=O)(=O)c3ccccc3 C39482676
Cc1c(c2c(=O)[nH]c(nc2o1)CS[C@H]3N=C4C(=C5CCCCC[C@H]5S4)C(=O)N3CC=C)C(=O)[O-] C39680163
CC[C@H]1CCc2c(cc(s2)c3nnc(n3C)SCc4[nH]c(=O)c5c(n4)O[C@H]([C@H]5C(=O)[O-])C)C1 C39690099
Cc1c2c(=O)[nH]c(nc2sc1C(=O)[O-])CSC3=N[C@@H]4[C@@H](C5=C(S4)CCC5)C(=O)N3CC=C C39722680
CCN1[C@@H](N=C2C(=C(CS2)c3cccs3)C1=O)SCc4[nH]c(=O)c5ccc(cc5n4)C(=O)[O-] C39722787
Cc1c(c(n(c(=O)c1C#N)C)NCc2ccccc2Cl)/C=C/3\C(=O)N(C(=S)S3)CC(=O)[O-] C39851610
c1ccc(c(c1)NS(=O)(=O)c2cccc3c2nccc3)[N-]S(=O)(=O)c4cccc5c4nccc5 C39908688
CCOc1cc(ccc1O)[C@H]2C(=C(C(=O)N2c3nccs3)[O-])C(=O)c4c(nc5n4cccc5C)C C40003294
COc1cc(cc(c1O)Br)[C@@H]2C(=C(C(=O)N2CC=C)[O-])C(=O)c3ccc4c(c3)OCCO4 C40028106
Cc1c(c(n(c(=O)c1C#N)C)NCc2ccccc2Cl)/C=C\3/C(=O)N(C(=S)S3)CC(=O)[O-] C40066694
CC(C)Oc1ccc(cc1)C(=O)C2=C(C(=O)N([C@H]2c3cc(ccc3OC)Br)CCO)[O-] C40079348
C[C@H]1Cc2cc(ccc2O1)C(=O)C3=C(C(=O)N([C@@H]3c4ccc(cc4Cl)Cl)CCOCCO)[O-] C40095139
C[C@@H]1Cc2cc(ccc2O1)C(=O)C3=C(C(=O)N([C@@H]3c4c(cccc4Cl)Cl)CCOCCO)[O-] C40095207
CCCCN1[C@@H](C(=C(C1=O)[O-])C(=O)c2c(nc(s2)C)C)c3cc(c(c(c3)Br)O)OC C40099136
CCOc1ccc(cc1OC)[C@@H]2c3c([nH]nc3C(=O)N2[C@H]4CCS(=O)(=O)C4)c5cc(ccc5[O-])Cl C40548169
Cc1ccccc1[C@@H]2[C@H]3[C@@H](C(=O)N(C3=O)C4CCCCC4)[C@@](N2)(Cc5ccc(cc5)[N+](=O)[O-])C(=O)[O-] C33416717
c1ccc2c(c1)cccc2[C@@H]3[C@H]4[C@@H](C(=O)N(C4=O)C5CCCCC5)[C@@](N3)(Cc6ccc(cc6)[N+](=O)[O-])C(=O)[O-] C33858601
Cc1ccc(c(c1)[C@@H]2[C@H]3[C@@H](C(=O)N(C3=O)C4CCCCC4)[C@@](N2)(Cc5ccc(cc5)[N+](=O)[O-])C(=O)[O-])C C33860909
c1ccc(cc1)C[C@@]2([C@H]3[C@@H]([C@@H](N2)c4cccc5c4cccc5)C(=O)N(C3=O)c6cccc(c6)[N+](=O)[O-])C(=O)[O-] C43221122
Cc1ccc(c(c1)[C@@H]2[C@H]3[C@@H](C(=O)N(C3=O)c4cccc(c4)[N+](=O)[O-])[C@@](N2)(Cc5ccccc5)C(=O)[O-])C C33526350
CS(=O)(=O)c1ccc(cc1)S(=O)(=O)[N-]c2ccc(cc2)S(=O)(=O)/N=C/3\CCCCCN3 C45520845
c1ccc(cc1)c2c3cc(ccc3[nH]c(=O)c2C4=NN([C@@H](C4)c5cccnc5)C(=O)CCC(=O)[O-])Cl C19074330
c1ccc2c(c1)/C(=C\3/C(=O)N(C(=S)S3)CCC(=O)[O-])/C(=O)N2CC(=O)Nc4cccc(c4)Br C01828854
c1ccc2c(c1)c(cn2CC(=O)NC[C@@H]3CCCO3)/C=C/4\C(=NC(=O)N(C4=O)c5ccccc5F)[O-] C08663736
Cc1c(c(n(n1)C)C)C[N-]/C(=N/C(=O)c2cccc(c2)Br)/Nc3ccc4c(c3)OCCO4 C32972624
COc1ccc(cc1OC)NC(=O)c2cnn3c2N=C(C[C@@H]3c4ccccc4Br)C(=O)[O-] C65102117
Cc1ccc(cc1)/C=C/2\C(=O)N(C(=S)S2)CCC(=O)NCCCCCC(=O)[O-] C05552883
c1cc(cc(c1)NC(=O)[C@@H]2[C@@H]3C[C@H]([C@@H]2C(=O)OCC(C(F)F)(F)F)C=C3)C(=O)[O-] C06576650
C[C@@](CC(=O)Nc1ccc(cc1Br)SC#N)(c2ccccc2)C(=O)[O-] C13254348
CCOC(=O)c1c2c(sc1NC(=O)C[C@@](C)(c3ccccc3)C(=O)[O-])CCCC2 C13255017
Cc1ccc(cc1)[C@H](CC(=O)[O-])NC(=O)/C=C/c2cc3c(c(c2)Cl)OCCCO3 C13258172
C[C@H](C(=O)NCCC1=CCCCC1)Sc2ncc(n2c3ccc(cc3)F)C(=O)[O-] C13354193
c1cc(c2c(c1)sc(c2CSc3nnc(s3)NC[C@H]4CCCO4)C(=O)[O-])F C13406602
c1ccc(cc1)Sc2ccccc2NC(=O)CSc3nc(cs3)CC(=O)[O-] C13414810
c1cc(sc1)[C@H](c2ccc(cc2)F)NC(=O)CSc3nc(cs3)CC(=O)[O-] C13416676
C[C@@H](C(=O)Nc1ccc(cc1C(F)(F)F)Cl)Sc2nc(cs2)CC(=O)[O-] C13416862
Cc1ccc(c(c1)Br)NC(=O)[C@H](C)Sc2nc(cs2)CC(=O)[O-] C13416881
c1ccc(cc1)CCNc2cnn(c(=O)c2Cl)C34C[C@@H]5C[C@H](C3)CC(C5)(C4)C(=O)[O-] C13541319
c1cc(ccc1C(=O)[O-])NC(=O)[C@@H]2[C@@H]3C[C@H]([C@@H]2C(=O)OCC(C(F)F)(F)F)C=C3 C15188439
c1cc(sc1)c2nnc(n2CCC(=O)NCc3ccc(cc3)COCC(F)(F)F)[S-] C21522264
CS(=O)(=O)[N-]c1ccc(c(c1)Cl)C(=O)NCCSc2ccc(cc2)Cl C22530019
CC(=O)Nc1ccc(c(c1)C(F)(F)F)[N-]S(=O)(=O)c2cccc(c2)OC(F)(F)F C22959250
CCN(CCCNC(=O)CCCn1c(c2c(ccs2)nc1=S)[O-])c3ccccc3 C02932322
CC(C)C/C(=N/[N-]C1=NC(=O)[C@@H](S1)CC(=O)Nc2ccc(cc2Cl)Cl)/C C18066323
COc1ccc2cc(ccc2c1CSCCNC(=O)CCC(=O)[O-])Br C33601008
Cc1ccc(cc1)/C=C\2/C(=O)N(C(=S)S2)CCC(=O)NCCCCCC(=O)[O-] C35655967
CCCCOc1c(cc(cc1I)/C=C(\C(=O)[O-])/NC(=O)C)OC C35667599
CC1=C([C@@H](N2C(=CSC2=N1)/C=C(/NCC(C)C)\[O-])c3ccc(cc3)F)C(=O)N(C)C C35702191
c1cc(ccc1[C@@H]2CC(=O)NC2)S(=O)(=O)[N-]c3cc(cc(c3)C(F)(F)F)C(F)(F)F C01058417
CCn1c(=O)c2ccc(cc2nc1S[C@@H](C)C(=O)N[C@@H]3CCC[C@@H]([C@@H]3C)C)C(=O)[O-] C39711787
CCn1c(=O)c2ccc(cc2nc1S[C@@H](C)C(=O)N[C@H]3CCC[C@@H]([C@@H]3C)C)C(=O)[O-] C39711789
Cc1ccc(cc1)c2nnc(n2CC(=O)N(C)CC(=O)Nc3cccc(c3C)C)[S-] C12752016
Cc1ccc(c(c1)C)NC(=O)COc2ccc(cc2OC)/C=C\3/C(=NC(=S)S3)[O-] C39794029
CCCOc1ccc(cc1C)C(=O)C2=C(C(=O)N([C@H]2c3ccc(cc3)F)CCCO)[O-] C40048950
CCCOc1ccc(cc1C)C(=O)C2=C(C(=O)N([C@@H]2/C=C/c3ccccc3)CCCO)[O-] C40051945
Cc1ccc(cc1)[C@@H]2C(=C(C(=O)N2CCCO)[O-])C(=O)c3ccc(c(c3)C)OCC=C C40051951
CCc1ccc(cc1)[C@H]2C(=C(C(=O)N2CCCO)[O-])C(=O)c3ccc(c(c3)C)OCC=C C40051984
Cc1cc(ccc1C(=O)C2=C(C(=O)N([C@@H]2c3ccccc3Cl)CCO)[O-])OC(C)C C40084449
CCCOc1ccc(cc1C)C(=O)C2=C(C(=O)N([C@H]2c3ccc(cc3)Cl)CCO)[O-] C40091559
Cc1cc(ccc1OC(C)C)C(=O)C2=C(C(=O)N([C@@H]2c3ccccc3Cl)CCO)[O-] C40093441
Cc1cc(ccc1OCC(C)C)C(=O)C2=C(C(=O)N([C@@H]2c3ccccc3F)CCO)[O-] C40093983
Cc1ccc(cc1F)C(=O)C2=C(C(=O)N([C@H]2c3cccc(c3)OCCC(C)C)CCO)[O-] C40099975
Cc1cc(ccc1OCC=C)C(=O)C2=C(C(=O)N[C@H]2c3ccc(cc3)Br)[O-] C40123855
c1ccc(c(c1)[N-]S(=O)(=O)c2ccc(cc2)/C=C/C(=O)NCC(F)(F)F)Cl C42236746
c1cc(c(c(c1)Cl)Cl)S(=O)(=O)[N-]c2ccc(cc2)C(=O)NCC(F)(F)F C45328577
c1ccc2c(c1)nc(s2)/C(=C/c3cccc(c3)NC(=O)C(F)(F)F)/SCC(=O)[O-] C45667834
Cc1ccc(cc1)SCC(=O)Nc2nc(c(s2)c3nnc(n3CC=C)[S-])C C45900608
c1ccc(c(c1)NC(=O)c2cccc(c2)[N-]S(=O)(=O)c3cccs3)N4CCCC4 C46918363
c1cc(cc(c1)[N-]S(=O)(=O)c2ccc(c(c2)Cl)Cl)C(=O)NCC(F)(F)F C12651762
CCn1c(c(c(n1)C)C[N-]/C(=N/C(=O)c2ccc(cc2)Cl)/Nc3ccc(cc3)F)C C32971562
Cc1c(c(n(n1)C)C)CC[N-]/C(=N/C(=O)c2cccc(c2)Cl)/Nc3ccc(cc3)F C32973759
c1cc(cc(c1)[N-]S(=O)(=O)c2csc(n2)c3ccc(cc3)F)NC(=O)C4CC4 C58162403
C[C@@H](c1ccccc1)NC(=O)CSc2nc(c(c(=O)n2c3ccccc3)C(C)C)[O-] C59203153
CCc1c(nc(n(c1=O)c2ccc(cc2)F)SCC(=O)N[C@@H](C)c3ccccc3)[O-] C59203350
CCCN(CCC)S(=O)(=O)Nc1ccc(cc1C(=O)[O-])I C62824197
c1ccc(cc1)NC(=O)c2c(n(c(=S)s2)c3ccccc3)/N=C(/CCCCl)\[O-] C64981064
C[C@@H]1CCC[C@@H](N1C(=O)COc2ccc(cc2OC)/C=C(\CC(=O)[O-])/c3nc4ccccc4s3)C C09509126
C[C@H]1CCC[C@@H](N1C(=O)COc2ccc(cc2OC)/C=C(\CC(=O)[O-])/c3nc4ccccc4s3)C C09509127
CCOc1cc(ccc1OCc2ccccc2F)/C=C\3/C(=O)N(C(=S)S3)c4cccc(c4)C(=O)[O-] C09957302
CCOC(=O)c1ccc(cc1)c2ccc(o2)/C=C\3/C(=O)N(C(=S)S3)[C@H](c4ccccc4)C(=O)[O-] C12414308
CCc1ccccc1N(c2nc(cs2)CSc3ncc(n3c4ccc(cc4)F)C(=O)[O-])C(=O)C C13015839
Cc1ccc(cc1)c2nnc(n2CC(=O)[O-])SCC(=O)c3cc(n(c3C)c4ccc(cc4)Cl)C C13205312
CCCCN([C@@H](C)CC)C(=O)CSc1nc2ccccc2c(=O)n1[C@@H](Cc3ccccc3)C(=O)[O-] C13333020
CCOc1cc(ccc1OCc2ccccc2F)/C=C/3\C(=O)N(C(=S)S3)c4cccc(c4)C(=O)[O-] C15011972
CC(C)COc1ccc(cc1OC)/C=C\2/C(=NN(C2=O)c3ccc(c(c3)C(=O)[O-])Cl)C(F)(F)F C16266005
CC[C@@H](C(=O)[O-])Oc1ccc(cc1OCC)/C=C/2\C(=O)N(C(=S)S2)c3ccc(c(c3)Cl)Cl C16918336
CC[C@@H](C)c1ccc(cc1)N2C(=O)/C(=C\c3ccc(c(c3)OCC)O[C@H](CC)C(=O)[O-])/SC2=S C16919018
CC(C)c1ccc(cc1)[C@@H]2C(=C(C(=O)N2CCCN3CCOCC3)[O-])C(=O)c4ccc5c(c4)OCO5 C20193112
CCOC(=O)c1c(nc(s1)N2[C@@H](C(=C(C2=O)[O-])C(=O)c3ccc(c(c3)C)OC)c4cccc(c4)F)C C08837777
Cc1ccccc1OCCOCCOc2ccc(cc2/C=C\3/C(=NC(=S)S3)[O-])Br C20419043
Cc1ccc(cc1C)OCCOCCOc2c(cc(cc2Cl)/C=C/3\C(=NC(=S)S3)[O-])OC C27531801
C=CCOc1ccc(cc1)C(=O)C2=C(C(=O)N([C@@H]2c3ccc(c(c3)Cl)Cl)Cc4ccncc4)[O-] C27988923
CCc1ccc(cc1)N2C(=O)/C(=C\c3cccn3CCOc4cccc(c4)C(F)(F)F)/C(=NC2=O)[O-] C33331012
CCCCCOc1ccc(cc1OCC)[C@@H]2C(=C(C(=O)N2Cc3ccco3)[O-])C(=O)c4cccs4 C33508344
CCCCCOc1ccc(cc1OCC)[C@H]2C(=C(C(=O)N2c3nccs3)[O-])C(=O)c4cccs4 C33508426
Cc1ccc(cc1F)C(=O)C2=C(C(=O)N([C@H]2c3ccccc3F)c4nc(c(s4)C(=O)OCC=C)C)[O-] C16730398
CCCCOc1cccc(c1)C(=O)C2=C(C(=O)N([C@@H]2c3cccnc3)c4nc5ccc(cc5s4)F)[O-] C33803906
Cc1c(sc(n1)N2[C@@H](C(=C(C2=O)[O-])C(=O)c3ccc(cc3)Cl)c4cccc(c4)OCC=C)C(=O)C C34932299
Cc1c(sc(n1)N2[C@H](C(=C(C2=O)[O-])C(=O)c3ccc(cc3)Cl)c4cccc(c4)OCC=C)C(=O)C C34932301
CCOc1ccc(cc1Cl)C(=O)C2=C(C(=O)N([C@H]2c3ccc(cc3)Br)CCOC)[O-] C16733262
CCOc1ccc(cc1Cl)C(=O)C2=C(C(=O)N([C@@H]2c3ccc(cc3)Br)CCOC)[O-] C16733259
CCN(CC)c1ccc(cc1)[C@@H]2C(=C(C(=O)N2Cc3ccco3)[O-])C(=O)c4ccc(cc4)Br C35277550
CCOC(=O)c1c(nc(s1)N2[C@@H](C(=C(C2=O)[O-])C(=O)/C=C/c3ccccc3)c4ccc(cc4)Cl)C C35420584
CCOC(=O)c1c(nc(s1)N2[C@@H](C(=C(C2=O)[O-])C(=O)/C=C/c3ccccc3)c4cccc(c4)Cl)C C35420636
CCOc1cc(ccc1OCC=C)[C@@H]2C(=C(C(=O)N2Cc3ccccc3)[O-])C(=O)/C=C/c4ccccc4 C35444667
CCOc1cc(ccc1OCC=C)[C@H]2C(=C(C(=O)N2Cc3ccccc3)[O-])C(=O)/C=C/c4ccccc4 C35444669
CCOC(=O)c1c(nc(s1)N2[C@@H](C(=C(C2=O)[O-])C(=O)c3cccs3)c4ccc(cc4)C(C)C)C C08779295
Cc1c(c(=O)n(c(c1C(=O)[C@@H]2[C@H](C2(C)C)C=C(Cl)Cl)[O-])CCc3ccc(c(c3)OC)OC)C#N C38625055
COc1ccc2cc(ccc2c1)C(=O)C3=C(C(=O)N([C@@H]3c4ccc(cc4)OCC=C)c5nccs5)[O-] C39848839
Cc1ccc(cc1)c2c(cn(n2)[C@@H]3CC=CC=C3)[C@@H]4CC(=NN4C(=O)CCCC(=O)[O-])c5ccccc5 C39987222
Cc1c(sc(n1)Sc2ccccc2)C(=O)C3=C(C(=O)N([C@@H]3c4ccc(cc4)F)CCCOC)[O-] C39991540
Cc1c(sc(n1)Sc2ccccc2)C(=O)C3=C(C(=O)N([C@H]3c4ccc(cc4)F)CCCOC)[O-] C39991542
Cc1ccc(cc1)Sc2nc(c(s2)C(=O)C3=C(C(=O)N([C@@H]3c4ccccc4)CCCOC)[O-])C C39991679
Cc1ccc(cc1)Sc2nc(c(s2)C(=O)C3=C(C(=O)N([C@H]3c4ccccc4)CCCOC)[O-])C C39991681
CCOc1ccc(cc1C)C(=O)C2=C(C(=O)N([C@@H]2c3ccc(cc3)C)c4nnc(s4)SCC)[O-] C40000156
CCCOc1ccc(cc1C)C(=O)C2=C(C(=O)N([C@@H]2c3ccccc3)c4nnc(s4)SCC)[O-] C40000186
CCSc1nnc(s1)N2[C@@H](C(=C(C2=O)[O-])C(=O)c3ccc(c(c3)C)OCC=C)c4ccccc4 C40000208
CCOc1cc(ccc1OCCC(C)C)[C@H]2C(=C(C(=O)N2CC=C)[O-])C(=O)c3ccc(c(c3)C)OC C40027021
Cc1cc(ccc1OCC=C)C(=O)C2=C(C(=O)N([C@H]2c3cc(ccc3OC)Br)CC=C)[O-] C40027535
CCCCN1[C@@H](C(=C(C1=O)[O-])C(=O)c2ccc3c(c2)C[C@@H](O3)C)c4ccc(c(c4)OCC)OCCC C40096052
CCCCN1[C@H](C(=C(C1=O)[O-])C(=O)c2ccc3c(c2)C[C@@H](O3)C)c4ccc(c(c4)OCC)OCCC C40096054
CCCCN1[C@H](C(=C(C1=O)[O-])C(=O)c2ccc3c(c2)C[C@H](O3)C)c4ccc(c(c4)OCC)OCCC C40096058
Cc1ccc(c(c1)Br)c2ccc(o2)/C=C\3/C(=O)N(C(=S)S3)CCCCCC(=O)[O-] C40567499
c1cc(c(c(c1)Cl)COc2ccc(cc2)/C=C/3\C(=O)N(C(=S)S3)CCCCCC(=O)[O-])F C40927866
Cc1ccc(cc1)COc2ccc(cc2/C=C/3\C(=O)N(C(=S)S3)CCCC(=O)[O-])Br C40938505
COc1cc(cc(c1OCc2ccccc2F)CC=C)/C=C/3\C(=NC(=S)N(C3=O)c4ccccc4F)[O-] C59136380
Cc1ccc(cc1)N2C(=O)/C(=C/c3cc(ccc3OCC(=O)[O-])Br)/C(=O)NC2=O C02947195
c1ccc(cc1)[C@@H]2CC3=C([C@@H](N(c4ccccc4N3)C(=O)CCC(=O)[O-])c5cccnc5)C(=O)C2 C06473921
CCOC(=O)c1c2c(sc1NC(=O)Cn3c(=O)c4ccccc4c(n3)C(=O)[O-])CCC2 C03323692
C[C@H](Cn1c(=O)c2ccc(cc2nc1SCc3cc(=O)n4ccsc4n3)C(=O)[O-])O C13051632
CCn1c(=O)c2ccc(cc2nc1SCC(=O)Nc3ccc4c(c3)OCCCO4)C(=O)[O-] C13202250
CCCc1nnc(n1CC(=O)[O-])SCC(=O)N[C@@H](C)c2ccccc2Br C13203257
CCCc1nnc(n1CC(=O)[O-])SCC(=O)N[C@H](C)c2ccccc2Br C13203259
Cc1ccc(cc1)c2nnc(n2CC(=O)[O-])SCC(=O)Nc3ccc4c(c3)OCCCO4 C13205749
Cc1c(c(n2c(n1)nc(n2)S[C@H](C)C(=O)Nc3cccc(c3)C(=O)C)C)CCC(=O)[O-] C13209904
Cc1c(c(n2c(n1)nc(n2)S[C@@H](C)C(=O)Nc3cccc(c3)C(=O)C)C)CCC(=O)[O-] C13209905
COc1cc(c(cc1C(=O)[O-])Cl)NC(=O)[C@H]2CC(=O)N(C2)c3ccc4c(c3)OCCO4 C13261102
COc1cc(c(cc1C(=O)[O-])Cl)NC(=O)[C@@H]2CC(=O)N(C2)c3ccc4c(c3)OCCO4 C13261103
c1ccc(cc1)n2c(=O)n(nn2)CC(=O)Nc3ccc(cc3C(=O)[O-])I C13273511
CN(C)S(=O)(=O)c1cc(ccc1Cl)C(=O)Nc2cc3c(cc2C(=O)[O-])OCCCO3 C13332731
Cc1c(c2c(=O)[nH]c(nc2o1)CSc3nnc4n3cc(cc4Cl)C(F)(F)F)C(=O)[O-] C13394776
CCOC(=O)c1c2c(sc1NC(=O)CC3(CCCCCC3)C(=O)[O-])[S@](=O)CCC2 C13469394
c1cc(ccc1n2c(nnn2)c3cnc(nc3c4cc(cc(c4)F)F)NCC(=O)[O-])Cl C16429841
Cc1ccc(cc1)C(=O)NN2C(=O)/C(=C\c3ccccc3OCCC(=O)[O-])/SC2=S C16911481
CC[C@H](C(=O)[O-])Oc1ccc(cc1OC)/C=C/2\C(=O)N(C(=S)S2)c3cccc(c3)O C16912397
CCOc1cc(ccc1OCCC(=O)[O-])/C=C/2\C(=O)N(C(=S)S2)Nc3ccccc3 C16919695
COc1ccc(cc1OC)[C@@H]2CC3=C([C@H](n4c(ncn4)N3)c5ccc(cc5)C(=O)[O-])C(=O)C2 C18198024
Cc1ccc(cc1)C(=O)Oc2cc(ccc2OC)/C=N/N=C/3\NC(=O)[C@H](S3)CC(=O)[O-] C19883027
COc1ccc(cc1CN2CCOCC2)/C=N/n3c(=O)c4c(c5cc(ccc5[nH]4)F)nc3[O-] C13550117
C[C@H]1Cc2cc(ccc2O1)C(=O)C3=C(C(=O)N([C@@H]3c4cccc(c4)O)Cc5ccncc5)[O-] C09243562
C[C@@H]1Cc2cc(ccc2O1)C(=O)C3=C(C(=O)N([C@H]3c4cccc(c4)O)Cc5ccncc5)[O-] C09243564
C[C@H]1Cc2cc(ccc2O1)C(=O)C3=C(C(=O)N([C@H]3c4cccc(c4)O)Cc5ccncc5)[O-] C09243566
C[C@@H]1Cc2cc(ccc2O1)C(=O)C3=C(C(=O)N([C@H]3c4ccc(cc4)O)Cc5ccncc5)[O-] C35025673
c1cc(ccc1[C@H]2C(=C(C(=O)N2Cc3ccncc3)[O-])C(=O)c4ccc5c(c4)OCCO5)O C35025676
Cc1c(sc(n1)C)C(=O)C2=C(C(=O)N([C@H]2c3ccc(c(c3)OC)O)c4nccs4)[O-] C35565910
Cc1cc(cc(c1O)C)[C@@H]2C(=C(C(=O)N2C[C@@H]3CCCO3)[O-])C(=O)c4c(nc(s4)C)C C35568590
Cc1cc(cc(c1O)C)[C@H]2C(=C(C(=O)N2C[C@H]3CCCO3)[O-])C(=O)c4c(nc(s4)C)C C35568593
CS(=O)(=O)[N-]c1nc2ccc(cc2s1)NC(=O)CN3c4cc(ccc4OCC3=O)Cl C21883081
c1cc(cc(c1)O)[C@H]2C(=C(C(=O)N2Cc3ccncc3)[O-])C(=O)c4ccc5c(c4)OCCO5 C09292395
CCSc1ncc(c(n1)C(=O)Nc2ccc(cc2)S(=O)(=O)[N-]c3ncccn3)Cl C08606745
Cc1c(c(c(s1)C2=C3C(=O)NC(=O)N=C3N=C2c4ccc(c(c4)F)OC)[O-])C(=O)OC C39224799
CCN1[C@@H](N=C2C(=C([C@H](S2)C)C)C1=O)SCc3[nH]c(=O)c4c(c(oc4n3)C)C(=O)[O-] C39680479
Cc1c(c2c(=O)[nH]c(nc2o1)CS[C@@H]3N=C4C(=C(CS4)c5ccc(cc5)F)C(=O)N3C)C(=O)[O-] C39691871
CCOc1ccc(cc1OC)[C@H]2C(=C(C(=O)N2CCCO)[O-])C(=O)c3ccc(c(c3)F)C C40053709
Cc1ccc(cc1F)C(=O)C2=C(C(=O)N([C@H]2c3ccc(c(c3)OC)OCC=C)CCO)[O-] C40100033
CCCn1c(nnc1SCc2[nH]c(=O)c3c(c(sc3n2)C(=O)[O-])C)c4ccncc4 C13218950
CCOC(=O)C1CCN(CC1)c2cc(c3c4c2noc4-c5ccccc5C3=O)NCC(=O)[O-] C58012534
Cc1c(c(n(n1)C)Cl)S(=O)(=O)[N-]c2ccc(cc2)S(=O)(=O)/N=C\3/CCCCCN3 C59007115
c1ccc(cc1)n2c(nnc2SC/C(=N/c3[nH]ncn3)/[O-])COc4ccc(cc4)Cl C59353462
Cc1cccc(n1)c2nc([nH]n2)/N=C(/c3cccc(c3)S(=O)(=O)N4C[C@@H](C[C@H](C4)C)C)\[O-] C59403410
CCCN1[C@@H](C(=C(C1=O)[O-])C(=O)c2ccc(c(c2)OC)OC)c3ccc(c(c3)OCC)O C14001422
CCCN1[C@H](C(=C(C1=O)[O-])C(=O)c2ccc(c(c2)OC)OC)c3ccc(c(c3)OCC)O C14001420
CCOC(=O)[C@H]1C(=C([C@H](S1)NC(=O)CSc2[n-]c(nn2)Cc3ccccc3)C#N)C C39968087
CC(C)c1nnc(s1)N/C(=C\2/CN(c3cc(c(cc3C2=O)F)N4CCN(CC4)C(=O)C)C5CC5)/[O-] C63314931
c1cc(ccc1N[C@H]2CC(=O)N(C2=O)c3nc(cs3)CC(=O)[O-])I C16902298
COc1cc(c(c2c1OCO2)OC)[C@H]3CC(=O)Nc4c3n(cc4C(=O)[O-])c5cccc(c5)F C66087932
CCn1cc(c(=O)c2c1cc(c(c2)F)N3CCN(CC3)C(=S)Nc4ccc(cc4)C)C(=O)[O-] C02330137
Cc1ccc(cc1)c2coc3c2cc4c(c(c(=O)oc4c3)CC(=O)N[C@@H](CSC)C(=O)[O-])C C02131092
Cc1c2cc3c(cc2oc(=O)c1CCC(=O)N[C@@H](CCSC)C(=O)[O-])oc4c3CCCC4 C02107671
CCSCC[C@@H](C(=O)[O-])NC(=O)CCc1c(c2cc3c(c(oc3c(c2oc1=O)C)C)C)C C02108442
C[C@@H](C(=O)[O-])Oc1ccc(cc1OC)/C=C/2\C(=O)NC(=S)N(C2=O)c3cccc(c3)Cl C03465696
C[C@H](C(=O)[O-])Oc1ccc(cc1OC)/C=C/2\C(=O)NC(=S)N(C2=O)c3cccc(c3)Cl C03004653
C[C@H](C(=O)[O-])NC(=O)CCC(=O)O[C@@H]1CC[C@H]2[C@@]1(CC[C@@H]3[C@H]2CCC4=CC(=O)CC[C@]34C)C C12661565
C[C@H](C(=O)[O-])NC(=O)CCC(=O)O[C@H]1CC[C@H]2[C@@]1(CC[C@@H]3[C@H]2CCC4=CC(=O)CC[C@]34C)C C12661567
CC1(CCc2c(cc(c3c2oc(=O)c4c3CCC4)OCC(=O)N[C@@H](CSC)C(=O)[O-])O1)C C12890668
c1ccc(cc1)n2c(cnc2SCC(=O)Nc3cc(ccc3n4cncn4)Cl)C(=O)[O-] C13090081
Cc1ccc(cc1)c2nnc(n2CCC(=O)[O-])SCC(=O)N[C@H]3CCOc4c3cccc4 C13219683
Cc1ccc(cc1)c2nnc(n2CCC(=O)[O-])S[C@@H](C)C(=O)N[C@@H]3CCS(=O)(=O)C3 C13232337
Cc1ccc(cc1)c2nnc(n2CCC(=O)[O-])S[C@H](C)C(=O)N[C@H]3CCS(=O)(=O)C3 C13232338
C[C@@H](C(=O)N[C@@H]1CCS(=O)(=O)C1)Sc2nnc(n2CCC(=O)[O-])c3ccc(cc3)F C13233215
c1ccc(cc1)Cn2c(nnc2SCC(=O)Nc3ccccc3SCC#N)CC(=O)[O-] C13247771
CCN(CC)C(=O)CSc1nnc(s1)SCC(=O)Nc2c(cccc2C(=O)[O-])C C13273192
Cn1c(=O)c2ccc(cc2nc1SCC(=O)Nc3cccc(c3)N4CCCC4=O)C(=O)[O-] C13444560
C[C@H](C(=O)[O-])n1c(=O)c2ccccc2nc1SCC(=O)Nc3cccc(c3)N4CCCC4=O C13445635
COc1cc2c(cc1OC)[C@H](N(CC2)C(=O)N[C@@H](CCSC)C(=O)[O-])c3ccc(cc3)F C13609176
CCn1cc(c(=O)c2c1cc(c(c2)F)N3CCN(CC3)C(=S)N[C@@H]4C[C@H]5C[C@@H]4C=C5)C(=O)[O-] C15319013
c1ccnc(c1)CSc2nc3n(n2)[C@@H](C4=C(N3)CCCC4=O)c5ccc(cc5)OCC(=O)[O-] C18198637
Cc1nnc(s1)SCC2=C(N3[C@H]([C@H](C3=O)NC(=O)c4ccc(cc4)Cl)SC2)C(=O)[O-] C02805403
CC1(CC(=C(C(=O)C1)/C=N/CCN2CCN(CC2)CC(=O)NC3Cc4ccccc4C3)[O-])C C21344417
c1cc(ccc1[C@H]2CC(=NN2C3=NC(=O)[C@@H](S3)CC(=O)NCC(=O)[O-])c4ccc(cc4)F)F C28157173
c1cc(ccc1[C@@H]2CC(=NN2C3=NC(=O)[C@H](S3)CC(=O)NCC(=O)[O-])c4ccc(cc4)F)F C28157188
c1cc(sc1)[C@H]2CC(=NN2C3=NC(=O)[C@@H](S3)CC(=O)NCC(=O)[O-])c4ccc(cc4)F C28158079
c1cc(sc1)C2=NN([C@H](C2)c3ccc(cc3)F)C4=NC(=O)[C@H](S4)CC(=O)NCC(=O)[O-] C28160707
Cn1c(c2ccc(cc2nc1=S)C(=O)N(C)Cc3ccc(cc3)C(=O)NCC(F)(F)F)[O-] C29381537
C[C@H]1Cc2cc(ccc2O1)C(=O)C3=C(C(=O)N([C@H]3c4ccc(c(c4)OC)O)CCCOC)[O-] C35003759
C[C@H](C(=O)[O-])NC(=O)CCC(=O)O[C@@H]1CC[C@@H]2[C@@]1(CC[C@@H]3[C@@H]2CCC4=CC(=O)CC[C@]34C)C C35361858
COc1ccccc1N2C(=O)[C@H]3[C@H](N[C@@]([C@@H]3C2=O)(Cc4ccccc4)C(=O)[O-])c5ccccc5F C20138177
CCOc1cc(ccc1O)[C@H]2C(=C(C(=O)N2CCOC)[O-])C(=O)c3ccc4c(c3)C[C@H](O4)C C38249578
COc1cc(ccc1O)[C@H]2C(=C(C(=O)N2C[C@H]3CCCO3)[O-])C(=O)c4ccc5c(c4)OCCO5 C16735139
CC(C)S(=O)(=O)c1ccc(c(c1)N2CCN[C@@H](C2)Br)[N-]S(=O)(=O)SC C39483016
CCN1C(=O)/C(=C/c2cn(c3c2cc(cc3)Br)CC(=O)NCCOC)/N=C1[S-] C39556620
Cc1c(c(n(c(=O)c1C#N)C)NCc2ccccc2)/C=C/3\C(=O)N(C(=S)S3)CC(=O)[O-] C39851511
CCOc1ccc(cc1OC)[C@@H]2C(=C(C(=O)N2CCCO)[O-])C(=O)c3ccc(c(c3)C)OC C40048635
CCOc1ccc(cc1OC)[C@H]2C(=C(C(=O)N2CCCO)[O-])C(=O)c3ccc(c(c3)C)OC C40048636
c1cc(cc(c1)Br)[C@@H]2C(=C(C(=O)N2CCCO)[O-])C(=O)c3ccc4c(c3)OCCO4 C40052914
COc1cccc(c1OC)[C@@H]2C(=C(C(=O)N2CCO)[O-])C(=O)c3ccc(cc3)Br C40077028
Cc1cc(ccc1OCC=C)C(=O)C2=C(C(=O)N([C@H]2c3ccc(c(c3)OC)OC)CCO)[O-] C40092127
C[C@@H]1Cc2cc(ccc2O1)C(=O)C3=C(C(=O)N([C@@H]3c4ccc(cc4)SC)CCOCCO)[O-] C40095246
C[C@@H]1Cc2cc(ccc2O1)C(=O)C3=C(C(=O)N([C@H]3c4ccc(cc4)SC)CCOCCO)[O-] C40095248
Cc1c(sc(n1)C)C(=O)C2=C(C(=O)N([C@H]2c3ccc(cc3)C(C)(C)C)CCOCCO)[O-] C40098534
Cc1cc(c(c(=O)n1CCOC)C2(CC[NH+](CC2)C)c3c(cc(n(c3=O)CCOC)C)[O-])[O-] C16267039
c1ccc2cc(ccc2c1)C[C@@]3([C@H]4[C@@H]([C@@H](N3)c5ccccc5C#N)C(=O)N(C4=O)Cc6ccccn6)C(=O)[O-] C43218476
C[C@H](C(=O)[O-])NC(=O)CCC(=O)O[C@@H]1CC[C@@H]2[C@]1(CC[C@@H]3[C@@H]2CCC4=CC(=O)CC[C@@]34C)C C43740684
C[C@H](C(=O)[O-])NC(=O)CCC(=O)O[C@H]1CC[C@@H]2[C@]1(CC[C@@H]3[C@@H]2CCC4=CC(=O)CC[C@@]34C)C C43740687
CS(=O)(=O)c1ccc(cc1)S(=O)(=O)[N-]c2cccc(c2)S(=O)(=O)/N=C\3/CCCN3 C45866012
COc1ccc(cc1)n2cc(c3c2[C@@H](CC(=O)N3)c4cc(c(cc4OC)OC)OC)C(=O)[O-] C40310130
COc1ccc(cc1OC)/C=C\2/C(=O)c3ccc(cc3O2)OCC(=O)NCCCC(=O)[O-] C08791002
CCOc1ccc(cc1OC)/C=C/2\C(=O)N(C(=S)S2)CCC(=O)NCCC(=O)[O-] C08870145
Cc1cc(n(n1)C)C(=O)N[C@@H]2[C@@H]3N(C2=O)C(=C(CS3)CSc4nnc(s4)C)C(=O)[O-] C02782753
Cc1cc(n(n1)C)C(=O)N[C@@H]2[C@H]3N(C2=O)C(=C(CS3)CSc4nnc(s4)C)C(=O)[O-] C02782755
Cc1c(c(n(n1)CC(=O)N[C@H]2[C@H]3N(C2=O)C(=C(CS3)COC(=O)C)C(=O)[O-])C)Cl C09431467
Cc1c(cn(n1)[C@@H](C)C(=O)N[C@@H]2[C@@H]3N(C2=O)C(=C(CS3)COC(=O)C)C(=O)[O-])Cl C09431502
Cc1c(cn(n1)[C@H](C)C(=O)N[C@H]2[C@@H]3N(C2=O)C(=C(CS3)COC(=O)C)C(=O)[O-])Cl C09431506
Cc1c(cn(n1)[C@@H](C)C(=O)N[C@H]2[C@@H]3N(C2=O)C(=C(CS3)OCC(=O)C)C(=O)[O-])Cl C09974939
CC[C@H](C(=O)[O-])NC(=O)COc1cc2c(c3c1c4c(c(=O)o3)CCCC4)CCC(O2)(C)C C12898209
C[C@@H](C(=O)[O-])NC(=O)c1ccc(c(c1)[N+](=O)[O-])N2CCC[C@H]2c3ccc4c(c3)OCCO4 C13037059
Cc1c(c(n2c(n1)nc(n2)SCC(=O)Nc3ccc4c(c3)OCCCO4)C)CC(=O)[O-] C13222201
C[C@@H](C(=O)[O-])n1c(nnc1S[C@H](C)C(=O)N[C@H]2CCS(=O)(=O)C2)c3cccs3 C13232976
Cc1c(c(n2c(n1)nc(n2)S[C@H](C)C(=O)N[C@@H]3CCS(=O)(=O)C3)C)CCC(=O)[O-] C13234588
Cn1c(nnc1SCC(=O)Nc2ccc(cc2)CC(=O)[O-])[C@@H]3COc4ccccc4O3 C13242222
Cn1c(nnc1SCC(=O)Nc2ccc(cc2)CC(=O)[O-])C[C@H]3CCS(=O)(=O)C3 C13273438
CC(=O)OCC1=C(N2[C@@H]([C@H](C2=O)NC(=O)c3c(cnn3C)Br)SC1)C(=O)[O-] C13640301
CC(=O)OCC1=C(N2[C@@H]([C@@H](C2=O)NC(=O)c3c(cnn3C)Br)SC1)C(=O)[O-] C13640305
CC(=O)OCC1=C(N2[C@H]([C@H](C2=O)NC(=O)Cn3ccc(n3)C(F)(F)F)SC1)C(=O)[O-] C13847964
CC(=O)OCC1=C(N2[C@H]([C@@H](C2=O)NC(=O)Cn3ccc(n3)C(F)(F)F)SC1)C(=O)[O-] C13847970
Cc1c(cn(n1)CCC(=O)N[C@@H]2[C@H]3N(C2=O)C(=C(CS3)COC(=O)C)C(=O)[O-])Cl C19637195
Cc1c(cn(n1)CCC(=O)N[C@@H]2[C@@H]3N(C2=O)C(=C(CS3)COC(=O)C)C(=O)[O-])Cl C19637199
Cc1c(cn(n1)CCC(=O)N[C@H]2[C@@H]3N(C2=O)C(=C(CS3)COC(=O)C)C(=O)[O-])Cl C19637207
Cc1cc(nn1CC(=O)N[C@H]2[C@@H]3N(C2=O)C(=C(CS3)COC(=O)C)C(=O)[O-])C(F)F C19640159
C[NH+](C)CCCN1[C@H](C(=C(C1=O)[O-])C(=O)c2cc(ccc2[O-])Br)c3ccncc3 C20310593
Cc1c(oc2c1cc3c(c(c(=O)oc3c2)CCC(=O)N[C@@H](CC[S@](=O)C)C(=O)[O-])C)C C20412805
c1ccc2c(c1)CN(C[C@H](O2)c3ccccc3F)CCNC(=O)Cn4c(=O)ccc(n4)[O-] C20784710
CC(=O)OCC1=C(N2[C@H]([C@H](C2=O)NC(=O)c3c(cn(n3)C)Br)SC1)C(=O)[O-] C22566334
CC(=O)OCC1=C(N2[C@@H]([C@H](C2=O)NC(=O)c3c(cn(n3)C)Br)SC1)C(=O)[O-] C22566339
CC(=O)OCC1=C(N2[C@H]([C@@H](C2=O)NC(=O)c3c(cn(n3)C)Br)SC1)C(=O)[O-] C22566343
Cc1cc(n(n1)C)C(=O)N[C@H]2[C@H]3N(C2=O)C(=C(CS3)CSc4nnc(s4)C)C(=O)[O-] C02782754
Cc1cccn2c1nc(c(c2=O)/C=C\3/C(=O)N(C(=S)S3)CC(=O)[O-])N4CCN(CC4)CCO C16741406
Cc1cccc(c1)NC(=O)CN2c3ccccc3/C(=C/4\C(=O)N(C(=S)S4)CCS(=O)(=O)[O-])/C2=O C25580910
Cc1ccc2nc(c(c(=O)n2c1)/C=C/3\C(=O)N(C(=S)S3)CC(=O)[O-])N4CCN(CC4)CCO C33446958
CCC[C@@H](C(=O)[O-])NC(=O)CCN1C(=O)/C(=C/c2ccc(c(c2)OC)OC)/SC1=S C34112134
CC[C@@H](C(=O)[O-])NC(=O)CCN1C(=O)/C(=C/c2ccc(c(c2)OC)OCC)/SC1=S C34112161
CC[C@H](C(=O)[O-])NC(=O)CCN1C(=O)/C(=C/c2ccc(c(c2)OC)OCC)/SC1=S C34112163
COCCN1[C@H](C(=C(C1=O)[O-])C(=O)c2ccc3c(c2)OCCO3)c4ccc(c(c4)OC)O C35002976
Cc1c(cn(n1)[C@H](C)C(=O)N[C@H]2[C@@H]3N(C2=O)C(=C(CS3)OCC(=O)C)C(=O)[O-])Cl C09974940
Cc1c(cnn1[C@@H](C)C(=O)N[C@@H]2[C@@H]3N(C2=O)C(=C(CS3)COC(=O)C)C(=O)[O-])Cl C35678695
Cc1c(cnn1[C@H](C)C(=O)N[C@H]2[C@@H]3N(C2=O)C(=C(CS3)COC(=O)C)C(=O)[O-])Cl C35678701
Cn1cc(c2c1ccc(c2)C(=O)[O-])[C@@H](C(=O)[O-])[NH+]3CCN(CC3)CC(=O)N4CCOCC4 C36359136
CCOS(=O)(=O)[N-]c1ccc(cc1N2CCN[C@@H](C2)SC)S(=O)(=O)C(C)C C39482906
CCOS(=O)(=O)[N-]c1ccc(cc1N2CCN[C@H](C2)SC)S(=O)(=O)C(C)C C39482907
CC1=C2C(=NC(=NC2=O)CSc3nnc(s3)NC[C@H]4CCCO4)S[C@@H]1C(=O)[O-] C39693089
COc1ccc(cc1OC)[C@@H]2C(=C(C(=O)N2CCO)[O-])C(=O)c3ccc4c(c3)OCCO4 C40096521
COc1cccc(c1OC)[C@H]2C(=C(C(=O)N2CCO)[O-])C(=O)c3ccc4c(c3)OCCO4 C40096661
COc1cccc(c1OC)[C@@H]2C(=C(C(=O)N2CCO)[O-])C(=O)c3cccc(c3)OCC=C C40102306
CCCCN1C(=O)[C@H]2[C@H](N[C@@]([C@@H]2C1=O)(Cc3ccc(cc3)[N+](=O)[O-])C(=O)[O-])c4ccccn4 C33870626
COc1ccc(c(c1)OC)n2c(=O)c3ccccc3nc2SC/C(=N/c4[nH]ncn4)/[O-] C33175319
CCCSc1nnc(s1)NC(=O)CSC2=C(C3=NC(=O)C=C([C@@H]3S2)[O-])C#N C13990397
C[C@]12C[C@H]([C@@H]3[C@@H]([C@@H]1CC[C@@]2(C(=O)COC(=O)CCC(=O)[O-])O)CCC4=CC(=O)C=C[C@@]34C)O C03831374
C[C@]12CC/C(=N\OCC(=O)N[C@@H](CO)C(=O)[O-])/C=C1CC[C@@H]3[C@@H]2CC[C@]4([C@H]3CC[C@@]4(C#C)O)C C08789853
C[C@]12C[C@@H]([C@@H]3[C@H]([C@@H]1CC[C@]2(C(=O)COC(=O)CCC(=O)[O-])O)CCC4=CC(=O)C=C[C@@]34C)O C11616177
C[C@H]([C@@H](C(=O)[O-])NC(=O)CO/N=C/1\CC[C@@]2([C@@H]3CC[C@]4([C@@H]([C@@H]3CCC2=C1)CC[C@@H]4O)C)C)O C12860976
C[C@@H]([C@@H](C(=O)[O-])NC(=O)CO/N=C/1\CC[C@@]2([C@@H]3CC[C@]4([C@@H]([C@@H]3CCC2=C1)CC[C@@H]4O)C)C)O C12860987
C[C@@H](C(=O)[O-])NC(=O)c1ccc(c(c1)[N+](=O)[O-])N2CCC(CC2)n3c4ccccc4[nH]c3=O C13037429
C[C@H](C(=O)Nc1ccc(cc1)S(=O)(=O)N2CCCC2)n3cc(cc(c3=O)C(=O)[O-])[N+](=O)[O-] C13316763
C[C@H](C(=O)Nc1ccc(c(c1)S(=O)(=O)N(C)C)Cl)n2cc(cc(c2=O)C(=O)[O-])[N+](=O)[O-] C13316935
C[C@]12C[C@@H]([C@@H]3[C@@H]([C@@H]1CC[C@@]2(C(=O)COC(=O)CCC(=O)[O-])O)CCC4=CC(=O)C=C[C@]34C)O C15449271
C[C@H]([C@H](C(=O)[O-])NC(=O)CO/N=C/1\CC[C@]2([C@@H]3CC[C@@]4([C@@H]([C@@H]3CCC2=C1)CC[C@@H]4O)C)C)O C15953456
C[C@H]([C@@H](C(=O)[O-])NC(=O)CO/N=C/1\CC[C@]2([C@@H]3CC[C@@]4([C@@H]([C@@H]3CCC2=C1)CC[C@@H]4O)C)C)O C15953458
C[C@@]12C[C@@H]([C@@H]3[C@H]([C@@H]1CC[C@@]2(C(=O)COC(=O)CCC(=O)[O-])O)CCC4=CC(=O)C=C[C@@]34C)O C16157422
[H]/N=C\1/C(=C\c2ccc(c(c2)OCC)OCc3ccc4c(c3)OCO4)/C(=O)N=C5N1C(=CS5)[CH2-] C20037497
C[C@@]1([C@@H](N2[C@H](S1)/C(=C\c3ccccn3)/C2=O)C(=O)[O-])COC(=O)Cc4ccc(c(c4)O)O C28759747
C/C=C\CN1C(=O)[C@H]2[C@H]([NH2+][C@@]([C@@H]2C1=O)(CC(=O)[O-])C(=O)[O-])c3ccc(o3)c4ccc(cc4)[N+](=O)[O-] C33581048
CC(=O)N[C@@H]1[C@@H]([C@@H]2[C@@H](CO[C@@H](O2)c3ccco3)O[C@@H]1Oc4ccccc4OC)OCC(=O)[O-] C35057902
CC(=O)N[C@@H]1[C@H]([C@@H]2[C@@H](CO[C@@H](O2)c3ccco3)O[C@@H]1Oc4ccccc4OC)OCC(=O)[O-] C35057907
CC(=O)N[C@H]1[C@H]([C@@H]2[C@@H](CO[C@@H](O2)c3ccco3)O[C@@H]1Oc4ccccc4OC)OCC(=O)[O-] C35057910
CN1CCN(CC1)C(=O)CN2CC[NH+](CC2)[C@@H](c3cn(c4c3cccc4)CC(=O)[O-])C(=O)[O-] C36358090
Cc1cc(=O)oc2c1c(cc3c2CCC(O3)(C)C)OCC(=O)NCCC(=O)N[C@@H](C)C(=O)[O-] C08876440
C[C@]12C[C@@H]([C@@H]3[C@H]([C@H]1CC[C@@]2(C(=O)COC(=O)CCC(=O)[O-])O)CCC4=CC(=O)C=C[C@]34C)O C03881479
c1cc2c(cc1C(=O)[O-])nc([nH]c2=O)CSc3nnc(o3)CN4N[C@H](N=N4)c5ccsc5 C39653351
CCn1c2ccc(cc2nc1SCC3=NC(=O)C4=C([C@H](OC4=N3)C)C(=O)[O-])S(=O)(=O)N C39692569
Cc1ccc(o1)C(=O)C2=C(C(=O)N([C@H]2c3cc(c(c(c3)Br)O)OC)CCO)[O-] C40075645
C#CCN1C(=O)[C@H]2[C@@H](N[C@@]([C@@H]2C1=O)(Cc3ccc(cc3)[N+](=O)[O-])C(=O)[O-])c4ccccc4C#N C33518010
C#CCN1C(=O)[C@H]2[C@H](N[C@@]([C@@H]2C1=O)(Cc3ccc(cc3)[N+](=O)[O-])C(=O)[O-])c4ccccc4C#N C33518014
c1ccc(cc1)/C=C\CN2C(=O)[C@H]3[C@@H]([NH2+][C@@]([C@@H]3C2=O)(CC(=O)[O-])C(=O)[O-])c4ccccc4C#N C43218352
c1cc(cc(c1)C(F)(F)F)[C@@H]2[C@H]3[C@@H](C(=O)NC3=O)[C@@](N2)(Cc4ccc(cc4)[N+](=O)[O-])C(=O)[O-] C43219073
c1cc(cc(c1)C(F)(F)F)[C@H]2[C@H]3[C@@H](C(=O)NC3=O)[C@@](N2)(Cc4ccc(cc4)[N+](=O)[O-])C(=O)[O-] C43219074
CC(C)(C)N1C(=O)[C@H]2[C@H]([NH2+][C@@]([C@@H]2C1=O)(CC(=O)[O-])C(=O)[O-])c3cccc(c3)OC(F)(F)F C33919962
CCCCN1C(=O)[C@H]2[C@@H]([NH2+][C@@]([C@@H]2C1=O)(CC(=O)[O-])C(=O)[O-])c3cc(ccc3OC)Br C33923178
CCCCN1C(=O)[C@H]2[C@H]([NH2+][C@@]([C@@H]2C1=O)(CC(=O)[O-])C(=O)[O-])c3cc(ccc3OC)Br C33923179
CCCCN1C(=O)[C@H]2[C@H]([NH2+][C@@]([C@@H]2C1=O)(CC(=O)[O-])C(=O)[O-])c3ccc(cc3)Br C33923258
Cc1ccc(c(c1)[C@H]2[C@H]3[C@@H](C(=O)N(C3=O)c4cccc(c4)[N+](=O)[O-])[C@@]([NH2+]2)(CC(=O)[O-])C(=O)[O-])C C33925292
C[C@@]12C[C@@H]([C@H]3[C@@H]([C@@H]1CC[C@@]2(C(=O)COC(=O)CCC(=O)[O-])O)CCC4=CC(=O)C=C[C@@]34C)O C43735356
C[C@@]12CC/C(=N\OCC(=O)N[C@@H](CO)C(=O)[O-])/C=C1CC[C@H]3[C@H]2CC[C@@]4([C@@H]3CC[C@@]4(C)O)C C43743743
C[C@@]12CC/C(=N\OCC(=O)N[C@@H](CO)C(=O)[O-])/C=C1CC[C@H]3[C@H]2CC[C@@]4([C@@H]3CC[C@@]4(C#C)O)C C43743747
C[C@@]12CC/C(=N\OCC(=O)N[C@H](CO)C(=O)[O-])/C=C1CC[C@H]3[C@H]2CC[C@@]4([C@@H]3CC[C@@]4(C#C)O)C C43743748
CC(=O)c1ccc(cc1)N2C(=O)[C@H]3[C@@H]([NH2+][C@@]([C@@H]3C2=O)(CC(=O)[O-])C(=O)[O-])/C=C/c4ccccc4 C33929153
c1ccc(cc1)/C=C/[C@H]2[C@H]3[C@@H](C(=O)N(C3=O)c4cccc(c4)[N+](=O)[O-])[C@@]([NH2+]2)(CC(=O)[O-])C(=O)[O-] C33929174
C[C@H](C(=O)NCCCC(=O)[O-])N1C(=O)/C(=C/c2cc(c(c(c2)OC)O)OC)/SC1=S C15048259
COCCN1C(=O)[C@@H]2[C@@H](N[C@]3([C@@H]2C1=O)c4cc(ccc4NC3=O)Br)CCC(=O)[O-] C16024591
COc1cc(cc(c1OC)OC)[C@@H]2C(=C3N(C(=O)[C@@H](S3)CC(=O)[O-])C(=C2C(=O)OC)N)C#N C59293878
CCOC(=O)C1=C(N2C(=O)[C@H](SC2=C([C@@H]1c3ccc(c(c3)OC)OC)C#N)CC(=O)[O-])N C59293967
CCOC(=O)C1=C(N2C(=O)[C@H](SC2=C([C@H]1c3ccc(c(c3)OC)OC)C#N)CC(=O)[O-])N C59293969
CCOC(=O)C1=C(N2C(=O)[C@@H](SC2=C([C@@H]1c3cccc(c3OC)OC)C#N)CC(=O)[O-])N C59293978
Cc1nnc(c(=O)n1N/C(=N/S(=O)(=O)c2cc(ccc2Cl)[N+](=O)[O-])/[O-])c3ccccc3 C59366597
CC1=C([C@@H](/C(=C(\[O-])/OC)/C(=N1)C)c2ccccc2OCc3c(no[n+]3[O-])C(=O)N)C(=O)OC C27622085
CC1=C([C@@H](/C(=C(\[O-])/OC)/C(=N1)C)c2ccccc2OCc3c([n+](on3)[O-])C(=O)N)C(=O)OC C27627636
CC1=NC(=NC(=O)[C@@H]1CCC(=O)N(Cc2ccccc2)[C@@H]3[C@@H](N(C(=NC3=O)[O-])CCOC)N)C C63901083
C/C(=C\c1ccccc1)/C=C\2/C(=O)N(C(=S)S2)CCC(=O)Nc3ccc(c(c3)O)C(=O)[O-] C09444155
COc1ccc(cc1/C=C/C(=O)NC(=S)Nc2cc(ccc2Cl)C(=O)[O-])Br C09762897
CC(C)Oc1ccc(cc1)/C=C(/C(=O)Nc2ccc(cc2)C(=O)[O-])\NC(=O)/C=C/c3ccco3 C12657971
CC[C@@H](C)c1ccc(cc1)NC(=O)[C@H](C)Sc2nc3cc(ccc3c(=O)n2CCO)C(=O)[O-] C13045848
CC[C@H](C)c1ccc(cc1)NC(=O)[C@@H](C)Sc2nc3cc(ccc3c(=O)n2C[C@@H](C)O)C(=O)[O-] C13051879
CC[C@H](C)c1ccc(cc1)NC(=O)[C@H](C)Sc2nc3cc(ccc3c(=O)n2C[C@@H](C)O)C(=O)[O-] C13051881
c1cc(c(cc1Br)C(=O)[O-])NC(=O)CSc2nnc(s2)NC3CCCCC3 C13341828
Cc1c(c(=O)[nH]c(n1)S[C@H](C)C(=O)Nc2cc(c(cc2Cl)Cl)Cl)CCC(=O)[O-] C13447872
Cc1ccc(cc1C)Sc2ccc(cc2)NC(=O)CSc3[nH]c(=O)c(c(n3)C)CCC(=O)[O-] C13449172
Cc1ccc(c(c1)C)Sc2ccc(cc2)NC(=O)CSc3[nH]c(=O)c(c(n3)C)CCC(=O)[O-] C13449178
CCOc1cc(cc(c1OCc2ccc(cc2)C(=O)[O-])Cl)[C@H]3C(=C(NC(=S)N3)C)C(=O)C C13915267
CCOc1ccc(cc1Br)C(=O)NC(=S)Nc2c(cc(cc2Cl)Cl)C(=O)[O-] C16692130
c1ccc(cc1)OCC(=O)N[C@@H](C(Cl)(Cl)Cl)N/C(=N/c2ccccc2C(=O)[O-])/S C08687502
c1ccc(cc1)OCC(=O)N[C@H](C(Cl)(Cl)Cl)N/C(=N/c2ccccc2C(=O)[O-])/S C08672688
CC(C)(C)NC(=O)COc1ccc(cc1CNc2ccc(c(c2)C(=O)[O-])Cl)Br C20879161
CCC(=O)Nc1ccc(cc1c2c(nc(nn2)S[C@@H](C)C(=O)Nc3cccc(c3C)C)[O-])C C21882718
c1cc(c(cc1Cl)Cl)/C=C(/C(=O)NCCC(=O)[O-])\NC(=O)c2ccc(cc2Cl)Cl C26804431
c1cc(c(cc1Cl)Cl)/C=C(/C(=O)NCCCC(=O)[O-])\NC(=O)c2ccc(cc2Cl)Cl C26804436
CC([C@@H](NC(=O)c1ccc(cc1)Cl)N/C(=N/C#N)/[N-]c2ccc(nc2)Cl)(Cl)Cl C28866235
C=C(c1ccc(cc1Cl)Cl)NNC(=O)c2ccc(cc2)[N-]S(=O)(=O)c3cccs3 C06016045
COc1ccc(cc1/C=C/C(=O)NC(=S)Nc2ccc(c(c2)C(=O)[O-])Cl)Br C12467325
CCOC(=O)c1c(c(sc1N)C(C(F)(F)F)(C(F)(F)F)[O-])c2ccc(cc2OC)OC C03167526
Cc1ccc(cc1)N2C(=O)/C(=C(\NCc3ccccc3C(F)(F)F)/Nc4ccccc4)/C(=NC2=O)[O-] C03771603
CC(C)(C)c1cc(cc(c1O)C(C)(C)C)SCC(=O)N/N=C/C2=C3C=CC=C([C@@H]3N=C2)C(=O)[O-] C38600860
c1ccc2c(c1)c(c[nH]2)CCNC(=O)c3ccc(c(c3)S(=O)(=O)[N-]c4ccc(cc4)F)Cl C17296143
CC[C@H](C)NC(=O)c1ccccc1NC(=O)c2ccc(c(c2)Cl)[N-]S(=O)(=O)c3ccccc3 C38757036
CCOc1cc(ccc1OCc2cccc3c2cccc3)[C@@H](c4c(n[nH]c4[O-])C)C5=C(N=N[C@@H]5O)C C39287273
Cc1c(c([nH]n1)[O-])[C@@H](c2ccc(c(c2)OC)OCc3cccc4c3cccc4)C5=C(N=N[C@@H]5O)C C39350916
c1ccc(c(c1)/C=C(\C#N)/C(=O)NCCc2c[nH]c3c2cccc3)OCc4cccc(c4)C(=O)[O-] C19877238
Cc1cc(ccc1OCc2nc([nH]n2)SCC(=O)Nc3ccc(cc3C(=O)[O-])Cl)Cl C13244194
CCN1c2ccc(cc2N[C@@H]1CSc3[nH]nc(n3)COc4ccc(cc4C)Cl)C(=O)[O-] C39715610
c1ccc2c(c1)c(c[nH]2)CCNC(=O)c3ccc(c(c3)[N-]S(=O)(=O)c4ccc(cc4)F)Cl C13000926
C[C@@H](c1ccc(cc1)C(C)(C)C)NC(=S)Nc2ccc(cc2)S(=O)(=O)[N-]c3nccs3 C39968948
CC(C)CCOc1cccc(c1)[C@H]2c3c([nH]nc3C(=O)N2CCCO)c4cc(ccc4[O-])Cl C39898098
Cc1c(sc(n1)NC(=O)CNC(=O)c2ccc(cc2)C(C)(C)C)c3nnc(n3CC=C)[S-] C45886916
COc1cc(c(cc1C(=O)[O-])Cl)NC(=O)CSc2[nH]c(cn2)c3ccc(cc3)Br C13245122
Cc1c2c(cc(=O)[nH]c2sc1C(=O)[O-])CSc3nnc(s3)Nc4ccccc4OC C13414266
Cc1c2c(cc(=O)[nH]c2sc1C(=O)[O-])CSc3[nH]nc(n3)COc4ccc(cc4)Cl C13395286
C[C@@H](Cc1ccn(n1)c2ccc(cn2)O)C(=O)NC3=C(CC[C@H](C3)c4cccc(c4)F)C(=O)[O-] C49089482
Cc1ccccc1NC(=S)Nc2ccc(c(c2)S(=O)(=O)[N-]c3ccccc3OC)Cl C16216600
CC(C)[C@H](c1[nH]c2ccccc2n1)NC(=O)c3cccc(c3)S(=O)(=O)[N-]c4ccccc4F C57886518
c1ccc(c(c1)[C@H](CNc2ccc(cc2[N+](=O)[O-])S(=O)(=O)[N-]c3ccccc3Cl)O)F C59386025
CCc1ccc(cc1)NC(=O)[C@@H](CC)Sc2nc(c(nn2)c3ccccc3NC(=O)CC)[O-] C35377944
CCc1ccc(cc1)NC(=O)[C@H](CC)Sc2nc(c(nn2)c3ccccc3NC(=O)CC)[O-] C35377945
CC[C@H](C(=O)Nc1cccc(c1C)C)Sc2nc(c(nn2)c3ccccc3NC(=O)CC)[O-] C35377978
CCc1cccc(c1)NC(=O)[C@H](CC)Sc2nc(c(nn2)c3ccccc3NC(=O)CC)[O-] C35378006
CC[C@H](C(=O)Nc1ccc(cc1C)C)Sc2nc(c(nn2)c3ccccc3NC(=O)CC)[O-] C35378013
Cc1cccc(c1)NC(=O)CSc2nc(c(nn2)c3ccccc3NC(=O)c4ccccc4)[O-] C35378068
Cc1ccc(c(c1)C)NC(=O)[C@@H](C)Sc2nc(c(nn2)c3ccccc3NC(=O)C(C)C)[O-] C64774623
Cc1cc(cc(c1)NC(=O)[C@@H](C)Sc2nc(c(nn2)c3ccccc3NC(=O)C(C)C)[O-])C C64774633
c1cc2c(cc1c3ccsc3)C(=O)N4CCN(C[C@@H]4C(=O)N2)C(=O)CC5(CCCC5)CC(=O)[O-] C04222683
CSCC[C@@H](C(=O)[O-])N1C(=O)/C(=C/2\c3cc(ccc3NC2=O)Br)/SC1=S C01750296
c1ccc2c(c1)NC3=C([C@@H](N2C(=O)CCC(=O)[O-])c4cccs4)C(=O)C[C@@H](C3)c5ccco5 C08856126
c1ccc2c(c1)NC3=C([C@@H](N2C(=O)CCC(=O)[O-])c4cccs4)C(=O)C[C@H](C3)c5ccco5 C08856128
COc1c(cc(cc1Br)/C=N/N=C/2\NC(=O)[C@H](S2)CC(=O)[O-])Br C09299704
c1cc(ccc1N2C(=O)/C(=C/c3ccc(c(c3)Br)OCC(=O)[O-])/C(=O)NC2=O)F C02305901
c1cc(ccc1N2C(=O)/C(=C/c3cc(c(c(c3)Cl)OCC(=O)[O-])Cl)/C(=O)NC2=S)F C02259820
c1ccc2c(c1)NC3=C([C@@H](N2C(=O)CCC(=O)[O-])c4cccnc4)C(=O)C[C@H](C3)c5ccc(cc5)F C09425272
Cc1ccc(cc1)N2C(=O)/C(=C/c3cc(c(c(c3)Cl)OCC(=O)[O-])Cl)/C(=O)NC2=S C09934521
c1cc(cnc1)[C@H]2c3c([nH]c(=O)s3)S[C@H]4[C@H]2[C@@H]5C[C@H]4[C@H]6[C@H]5C(=O)N(C6=O)CCCC(=O)[O-] C12080381
CC(C)C[C@H](C(=O)[O-])N1C(=O)[C@H]2[C@H]3C[C@@H]([C@H]2C1=O)[C@@H]4[C@@H]3[C@H](c5c([nH]c(=O)s5)S4)c6cccnc6 C13017332
c1ccc(c(c1)C(=O)N2CCCC2)NS(=O)(=O)c3cc(ccc3Br)C(=O)[O-] C13059563
c1ccc(c(c1)[N+](=O)[O-])S[C@@H]2C[C@@H]3[C@@H]([C@@H]2Cl)c4cccc(c4N[C@@H]3C(=O)[O-])C(=O)N5CCOCC5 C06445736
CC(C)[C@H](C(=O)[O-])n1c(nnc1SCC(=O)Nc2c(ccs2)C#N)c3cccs3 C13238860
[H]/[S+]=c/1\nc(c(c(n1CCCC)[O-])C2=[NH+]c3ccccc3S[C@H]([C@H-]2)c4ccc(cc4)Cl)[O-] C20899277
Cc1c(c(c([nH]1)C)S(=O)(=O)[N-]c2ccc(c(c2)C(F)(F)F)Cl)C(=O)N3CCCC3 C20989769
c1cc(cc(c1)[N-]S(=O)(=O)c2ccc3c(c2)NC(=O)[C@H](CS3)CC(=O)N4CCCC4)C#N C33290378
c1cc(ccc1[C@@H]2C(=C(C(=O)N2CCOCCO)[O-])C(=O)c3ccc(cc3)Br)F C33717178
CSCC[C@H](C(=O)[O-])N1C(=O)/C(=C\2/c3cc(ccc3NC2=O)Br)/SC1=S C01750298
CC(=O)[C@H]1CC[C@@H]2[C@@]1(CC[C@@H]3[C@@H]2CCC4=C/C(=N/OCC(=O)N5C[C@@H](C[C@@H]5C(=O)[O-])O)/CC[C@]34C)C C35361244
CC(=O)[C@H]1CC[C@H]2[C@@]1(CC[C@@H]3[C@@H]2CCC4=C/C(=N/OCC(=O)N5C[C@@H](C[C@@H]5C(=O)[O-])O)/CC[C@]34C)C C35361250
Cc1c(sc(n1)C)C(=O)C2=C(C(=O)N([C@H]2c3ccc(cc3)O)c4nc(c(s4)C(=O)C)C)[O-] C35566038
Cc1c(sc(n1)C)C(=O)C2=C(C(=O)N([C@H]2c3cccc(c3)O)c4nc(c(s4)C(=O)C)C)[O-] C35566070
Cc1c(c(n(n1)C[C@H](C)C(=O)N[C@@H]2[C@@H]3N(C2=O)[C@@H](C(S3)(C)C)C(=O)[O-])C)Br C35678194
C[C@H]1C(=O)N(c2ccccc2O1)CC(=O)Nc3ccc4c(c3)sc(n4)[N-]S(=O)(=O)C C21883095
Cc1ccc(c(c1)N2CCN[C@H](C2)Br)[N-]S(=O)(=O)S(=O)(=O)c3ccccc3 C39480975
Cc1ccc(c(c1)N2CCN[C@@H](C2)I)[N-]S(=O)(=O)S(=O)(=O)C(C)C C39480994
c1cc(c(cc1NC(=O)CSC2=C(C3=NC(=CC(=O)[C@H]3S2)[O-])C#N)C(F)(F)F)Cl C13568719
c1cc(c(cc1Br)/C=C\2/C(=NC(=S)S2)[O-])OCC(=O)Nc3nccs3 C39793877
Cc1ccc(cc1)C(=O)C2=C(C(=O)N([C@H]2c3ccccc3Br)CCOCCO)[O-] C40076323
C[C@@H]1Cc2cc(ccc2O1)C(=O)C3=C(C(=O)N([C@@H]3c4cccc(c4)Br)CCO)[O-] C40095295
C[C@@H]1Cc2cc(ccc2O1)C(=O)C3=C(C(=O)N([C@H]3c4cccc(c4)Br)CCO)[O-] C40095299
C[C@H]1Cc2cc(ccc2O1)C(=O)C3=C(C(=O)N([C@@H]3c4ccc(cc4)Br)CCO)[O-] C40095322
C[C@H]1Cc2cc(ccc2O1)C(=O)C3=C(C(=O)N([C@@H]3c4ccccc4Br)CCO)[O-] C40095695
C[C@H]1Cc2cc(ccc2O1)C(=O)C3=C(C(=O)N([C@H]3c4ccccc4Br)CCO)[O-] C40095698
c1cc(c(cc1[C@@H]2C(=C(C(=O)N2CCO)[O-])C(=O)c3ccc4c(c3)OCCO4)Cl)Cl C40096499
c1cc(ccc1[C@H]2C(=C(C(=O)N2CCO)[O-])C(=O)c3ccc4c(c3)OCCO4)Br C40096504
c1cc2c(cc1C(=O)C3=C(C(=O)N([C@H]3c4ccc(cc4Cl)Cl)CCO)[O-])OCCO2 C40096641
c1cc(c(c(c1)Cl)[C@H]2C(=C(C(=O)N2CCO)[O-])C(=O)c3ccc4c(c3)OCCO4)Cl C40096678
CC(C)CCOc1ccc(cc1OC)[C@H]2C(=C(C(=O)N2)[O-])C(=O)c3ccc4c(c3)OCCO4 C40124537
C#CCN1C(=O)[C@@H]2[C@H](N[C@@]([C@@H]2C1=O)(Cc3ccc4ccccc4c3)C(=O)[O-])c5ccccc5C#N C43218481
CC(=O)[C@@H]1CC[C@@H]2[C@]1(CC[C@@H]3[C@@H]2CCC4=C/C(=N/OCC(=O)N5C[C@@H](C[C@@H]5C(=O)[O-])O)/CC[C@@]34C)C C43736716
CC(=O)[C@H]1CC[C@@H]2[C@]1(CC[C@@H]3[C@@H]2CCC4=C/C(=N/OCC(=O)N5C[C@@H](C[C@@H]5C(=O)[O-])O)/CC[C@@]34C)C C43736717
CC(=O)[C@@H]1CC[C@H]2[C@]1(CC[C@@H]3[C@@H]2CCC4=C/C(=N/OCC(=O)N5C[C@@H](C[C@@H]5C(=O)[O-])O)/CC[C@@]34C)C C43736718
CC(=O)[C@H]1CC[C@H]2[C@]1(CC[C@@H]3[C@@H]2CCC4=C/C(=N/OCC(=O)N5C[C@@H](C[C@@H]5C(=O)[O-])O)/CC[C@@]34C)C C43736719
Cc1c(sc2c1c(=O)n(c(n2)SCc3[nH]c(=O)c4c(c(oc4n3)C)C(=O)[O-])C(C)C)C C13393469
Cc1c(c2c(=O)[nH]c(nc2o1)CSc3nc4c(c5c(s4)CCC5)c(=O)n3C(C)C)C(=O)[O-] C13393499
C[C@@H](C(=O)NCC(=O)[O-])N1C(=O)/C(=C/c2c3ccccc3cc4c2cccc4)/SC1=S C15047823
Cn1c(cc(n1)I)C(=O)Oc2cccc(c2)[C@@H]3N[C@@H](CS3)C(=O)[O-] C55028010
COc1cc(c(c2c1OCO2)OC)[C@@H]3CC(=O)Nc4c3n(cc4C(=O)[O-])c5ccc(cc5)F C66087940
CCc1cc(=O)oc2c1ccc(c2)O[C@@H](C)C(=O)N[C@@H](CCSC)C(=O)[O-] C02094114
CC[C@@H](C(=O)[O-])NC(=O)CCc1c(c2cc3c(coc3c(c2oc1=O)C)C)C C02102947
CCCC[C@@H](C(=O)[O-])NC(=O)COc1ccc2c3c(c(=O)oc2c1C)CCC3 C02117945
CCc1cc2c(cc(=O)oc2cc1OCC(=O)N[C@@H](CCSC)C(=O)[O-])C C03068973
COc1ccc(cc1/C=N/N=C/2\NC(=O)[C@H](S2)CC(=O)[O-])Br C04802343
C[C@@H](C(=O)[O-])Oc1ccc(cc1OC)/C=C/2\C(=O)NC(=S)N(C2=O)CC=C C02817715
C/C(=C/c1ccccc1)/C=C/2\C(=O)N(C(=S)S2)CCC(=O)NCC(=O)[O-] C06854918
c1cc(oc1)c2cc(c(c(n2)SCC(=O)NCC(=O)[O-])C#N)C(F)(F)F C08382611
CNC(=O)[C@@H]1CN(c2ccccc2O1)C(=O)CSc3ccccc3C(=O)[O-] C12755779
CCn1c(=O)c2ccc(cc2nc1SCC(=O)NC[C@@H]3CCCO3)C(=O)[O-] C13201234
C[C@@H](COC)NC(=O)CSc1nnc(n1[C@@H](C)C(=O)[O-])c2cccs2 C13233017
C[C@@H](C(=O)[O-])NC(=O)c1ccc(c(c1)[N+](=O)[O-])Sc2ccc3c(c2)CCC3 C13276249
CCc1cc(=O)oc2c1ccc(c2C)OCC(=O)N[C@H](CCSC)C(=O)[O-] C16042111
c1ccc(c(c1)/C=C/2\C(=O)N(C(=O)S2)c3ccc(cc3)O)OCCC(=O)[O-] C16911676
COC(CN1[C@H](C(=C(C1=O)[O-])C(=O)c2ccccc2)c3ccc(cc3)O)OC C05799975
COCCN1[C@H](C(=C(C1=O)[O-])C(=O)c2ccccc2)c3ccc(c(c3)OC)O C06786347
c1ccc(c(c1)[C@H]2C(=C(C(=O)N2CCOCCO)[O-])C(=O)c3ccco3)Cl C09243238
c1cc(cc(c1)F)[C@H]2C(=C(C(=O)N2CCOCCO)[O-])C(=O)c3cccs3 C09411171
COc1cc(ccc1O)[C@H]2C(=C(C(=O)N2CC(OC)OC)[O-])C(=O)c3ccccc3 C05445627
C/C(=C\c1ccccc1)/C=C/2\C(=O)N(C(=S)S2)CCC(=O)NCC(=O)[O-] C27533125
CS(=O)(=O)[N-]c1ccc(cc1Cl)NC(=O)[C@@H]2CC(=O)N(C2)CC3CC3 C32354603
COCCN1[C@H](C(=C(C1=O)[O-])C(=O)c2ccncc2)c3ccc(c(c3)OC)O C33761924
c1cc(ccc1[C@H]2C(=C(C(=O)N2CCN3CCOCC3)[O-])C(=O)c4ccncc4)O C35529827
Cc1ccc(cc1)/C=C\2/C(=O)N(C(=S)S2)CCC(=O)NCCCC(=O)[O-] C35655966
CC(C)S(=O)(=O)c1ccc(c(c1)N2CCN[C@H](C2)F)[N-]S(=O)(=O)OC C39482946
COc1ccc(cc1)[C@@H]2NN=C(N2CCC(=O)[O-])SCC(=O)[C@H]3C=CC=N3 C39639562
Cc1ccc(cc1F)C(=O)C2=C(C(=O)N([C@@H]2c3ccco3)CCOCCO)[O-] C40099850
Cc1ccc(o1)[C@@H]2C(=C(C(=O)N2CCO)[O-])C(=O)c3cccc(c3)OCC=C C40102308
CCOc1ccc(cc1OC)[C@H]2C(=C(C(=O)N2)[O-])C(=O)c3c(nc(s3)C)C C40124995
Cc1ccccc1[C@@H]2[C@H]3[C@@H](C(=O)N(C3=O)CC#C)[C@@](N2)(Cc4ccccc4)C(=O)[O-] C33893030
C[C@@H](C(=O)[O-])NC(=O)CN1C(=O)/C(=C/C(=C/c2ccccc2)/C)/SC1=S C15036941
C[C@@H](C(=O)[O-])NC(=O)CN1C(=O)/C(=C/c2c3ccccc3cc4c2cccc4)/SC1=S C15036995
C[C@H](C(=O)NCCCC(=O)[O-])N1C(=O)/C(=C/c2ccc(cc2)Cl)/SC1=S C15048235
CCOCCCN/C(=C(\C#N)/C(=O)[C@@H]1CC(=O)N(C1)c2cccc(c2C)C)/[O-] C48937701
COCCCN/C(=C(\C#N)/C(=O)[C@@H]1CC(=O)N(C1)c2ccc3c(c2)CCC3)/[O-] C49104952
CC(C)OCCCN/C(=C(\C#N)/C(=O)[C@@H]1CC(=O)N(C1)c2ccccc2F)/[O-] C49221220
CN(C)C(=O)c1ccc(cc1)N/C(=C(\C#N)/C(=O)CCSc2ccccc2)/[O-] C51474052
c1ccnc(c1)N/C(=C(\C#N)/C(=O)[C@@H]2CC(=O)N(C2)c3ccc(cc3F)F)/[O-] C54731441
COc1ccc(cc1)/C=C\C(=O)Oc2ccc(cc2)[C@@H]3N[C@H](CS3)C(=O)[O-] C57311834
COc1ccc(cc1)/C=C\C(=O)Oc2ccc(cc2)[C@H]3N[C@H](CS3)C(=O)[O-] C57311837
CN(C)C(=O)Cc1ccccc1NC(=O)c2cccc(c2)n3c(=O)ccc(n3)[O-] C61428779
c1ccc(c(c1)CS(=O)(=O)/N=C(/c2ccc([nH]c2=O)c3ccco3)\[O-])C#N C62674479
CS(=O)(=O)[N-]c1ccc(cc1C(=O)Nc2ccc(c(c2)F)n3cncn3)F C64299000
CN(C)C(=O)c1ccc(cc1)N/C(=C(\C#N)/C(=O)[C@H]2C[C@H]2c3cccc(c3)F)/[O-] C65651730
CCS(=O)(=O)[N-]c1ccccc1C(=O)Nc2cccc(c2)N3CCCC3=O C65836373
CC(=O)Nc1ccc(cc1)c2csc(n2)[N-]S(=O)(=O)c3cc(cnc3)F C66247042
c1ccc(cc1)N/C(=C(\C#N)/C(=O)[C@H]2CC(=O)N(C2)c3cc(cc(c3)F)F)/[O-] C66507926
c1cc(oc1)Cn2c(c3ccc(cc3nc2=S)C(=O)NC[C@H]4CCCO4)[O-] C55527944
Cc1nccn1Cc2ccc(cc2)[N-]S(=O)(=O)c3ccc(cc3)C(=O)NC C66737740
CC(C)(C)c1nc(cs1)[C@H]2/C(=C(/[O-])\OC)/C(=NC(=S)N2)CC(=O)OC C67028559
c1ccc(cc1)C[C@@H](C(=O)[O-])N2C(=O)/C(=C/c3c[nH]c4c3cccc4)/SC2=S C02942568
Cc1c(c(n(n1)c2ccc(cc2)F)C)[C@H]3C[C@@H](C=C3)NC(=O)CC(C)(C)CC(=O)[O-] C12603362
c1ccc(cc1)n2c(cnc2SCC(=O)N[C@H]3CCCc4c3cccc4)C(=O)[O-] C13089884
Cc1c(sc2c1c(nc(n2)C)SCC(=O)Nc3ccc(cc3)/C=C/C(=O)[O-])C C13399396
c1cc(c(c(c1)Cl)NC(=O)CSc2nc(cs2)CC(=O)[O-])C(F)(F)F C13414932
Cc1ccc(c(c1)C)Nc2nnc(s2)SCC(=O)N3CCC[C@@H](C3)C(=O)[O-] C13416788
Cc1c(c(on1)C)CCC(=O)Nc2ccc(cc2C(=O)[O-])I C13438099
C[C@@](CC(=O)Nc1ccc(cc1Br)[N+](=O)[O-])(c2ccccc2)C(=O)[O-] C13469545
COC1(/C(=N/C[C@@H](COc2ccccc2)O)/C(=C([C@@]1(CC=C)Cl)[O-])Cl)OC C03984364
CC(C)N(Cc1c(c2c(n1C)cc(c(c2O)OC)Br)C(=O)[O-])C(=O)C C22147367
Cc1ccc(cc1F)C(=O)C2=C(C(=O)N([C@H]2c3cccc(c3)O)Cc4ccco4)[O-] C06025314
Cc1ccc(cc1F)C(=O)C2=C(C(=O)N([C@@H]2c3ccc(cc3)O)Cc4ccco4)[O-] C06420784
CC(=O)Nc1cc(ccc1F)[N-]S(=O)(=O)c2cc(ccc2Cl)C(F)(F)F C25510018
CCCC[C@@H](c1ccncc1)n2c(=O)c3c(c(n2)[O-])[nH]c4cc(ccc4c3=O)Cl C13553702
CSc1cccc(c1)[N-]C2=NC(=O)[C@H](S2)CC(=O)Nc3ccc(c(c3)F)F C01045175
CC(C)c1ccc(cc1)[C@H]2C(=C(C(=O)N2CCOCCO)[O-])C(=O)c3ccccc3 C06782339
c1cc(cc(c1)F)[C@@H]2C(=C(C(=O)N2CCc3cnc[nH]3)[O-])C(=O)c4ccc(cc4)F C04626067
CC(=O)Nc1ccc(cc1)N2[C@H](C(=C(C2=O)[O-])C(=O)c3ccccc3)c4ccccc4F C09379810
CCCN1C(=O)/C(=C/c2c(nn(c2[O-])c3ccc(c(c3)Cl)Cl)CC)/NC1=O C04346918
CCOc1ccc(cc1OC)[C@@H]2NC(=O)C(=C(N2c3ccc(cc3)Cl)[S-])C#N C04514012
c1cc2c(cc1Br)n(cc2[C@@H](C(=O)[O-])[NH+]3CCCCC3)CCC(=O)[O-] C36365394
C=CCn1c(nnc1[S-])CC2=N[C@H](SC2)NC(=O)c3cc4ccccc4s3 C38798788
CCc1ccc(c(c1)N2CCN[C@H](C2)Cl)[N-]S(=O)(=O)S(=O)(=O)C(C)C C39481177
C=CCN1[C@@H](C(=C(C1=O)[O-])C(=O)c2ccc(cc2)Br)c3ccc(cc3)O C40025980
C=CCN1[C@@H](C(=C(C1=O)[O-])C(=O)c2ccc(cc2)Br)c3cccc(c3)O C40026022
CCOc1cc(ccc1O)[C@@H]2C(=C(C(=O)N2CC=C)[O-])C(=O)c3ccc(c(c3)F)C C40028886
CCOc1cc(ccc1O)[C@H]2C(=C(C(=O)N2CC=C)[O-])C(=O)c3ccc(c(c3)F)C C40028887
CCN(CC)c1ccc(cc1)[C@@H]2C(=C(C(=O)N2CCCO)[O-])C(=O)c3ccccc3 C40047098
CCOc1ccc(cc1C)C(=O)C2=C(C(=O)N([C@@H]2c3cccc(c3)Cl)CCCO)[O-] C40048845
Cc1cc(ccc1OCC=C)C(=O)C2=C(C(=O)N([C@@H]2c3ccccc3)CCCO)[O-] C40051947
C=CCOc1ccccc1[C@@H]2C(=C(C(=O)N2CCCO)[O-])C(=O)c3ccc(cc3)F C40052890
CCOc1ccc(cc1C)C(=O)C2=C(C(=O)N([C@@H]2/C=C/c3ccccc3)CCO)[O-] C40085829
Cc1cc(ccc1OC(C)C)C(=O)C2=C(C(=O)N([C@H]2c3ccccc3F)CCO)[O-] C40093385
C[C@@H]1Cc2cc(ccc2O1)C(=O)C3=C(C(=O)N([C@@H]3c4ccc(cc4)Cl)CCO)[O-] C40095276
C[C@H]1Cc2cc(ccc2O1)C(=O)C3=C(C(=O)N([C@@H]3c4ccccc4Cl)CCO)[O-] C40095605
Cc1ccc(cc1F)C(=O)C2=C(C(=O)N([C@@H]2c3c(cccc3Cl)F)CCO)[O-] C40100030
C=CCOc1cccc(c1)C(=O)C2=C(C(=O)N([C@@H]2c3cccc(c3)Cl)CCO)[O-] C40102248
CCOc1cc(ccc1OCC=C)[C@H]2C(=C(C(=O)N2)[O-])C(=O)c3ccc(cc3)Cl C40117257
CC(C)COc1ccc(cc1OC)[C@@H]2C(=C(C(=O)N2)[O-])C(=O)c3ccc(cc3)Cl C40117382
C=CCOc1cccc(c1)C(=O)C2=C(C(=O)N[C@H]2c3cccc(c3)Br)[O-] C40126057
c1cc(c(c(c1)F)S(=O)(=O)[N-]c2ccc(cc2)CC(=O)NCC(F)(F)F)F C44038066
Cc1ccc(cc1)CSCCNC(=O)c2ccc(c(c2)Cl)[N-]S(=O)(=O)C C44839723
C[C@H](C(=O)NCCCCCC(=O)[O-])N1C(=O)/C(=C/c2cccs2)/SC1=S C15048062
CNS(=O)(=O)c1cccc(c1)[N-]S(=O)(=O)c2c(ccs2)Br C48441023
COc1cc(ccc1OC(=O)c2cccc3c2cccc3)[C@H]4N[C@@H](CS4)C(=O)[O-] C57311880
c1ccc(cc1)Cc2ccccc2[N-]S(=O)(=O)c3cc([nH]c3)C(=O)N4CCCC4 C29435755
CCS(=O)(=O)[N-]c1ccc(cc1)NC(=O)CCC(=O)c2ccc3c(c2)CCCC3 C59885391
CCCS(=O)(=O)[N-]c1ccc(cc1)NC(=O)CCC(=O)c2cc(sc2C)C C60091794
c1ccnc(c1)[C@H]2C(=C(C(=O)N2CCCO)[O-])C(=O)c3ccc(cc3Cl)Cl C15109813
Cc1ccc(cc1Cl)NC(=O)C2=CN=N[C@@H]2S(=O)(=O)[N-]c3ccc(cc3)Cl C65055856
CCCC[C@@H](C(=O)[O-])NC(=O)CCc1c(c2cc3c(c(oc3c(c2oc1=O)C)C)C)C C02107613
CC1(CC2=C(C(C3=C(N2CC(=O)[O-])CC(CC3=O)(C)C)c4ccc(c(c4)OC)O)C(=O)C1)C C01567019
c1cc(sc1)c2cc(c(c(n2)SCC(=O)NCC(=O)[O-])C#N)c3ccc(cc3)F C08382668
c1cc2c(cc1Br)/C(=C\3/C(=O)N(C(=S)S3)CCCC(=O)[O-])/C(=O)N2 C01765984
c1ccc(c(c1)/C=C\2/C(=O)N(C(=S)S2)NC(=O)c3ccccc3Br)C(=O)[O-] C08765918
c1ccc(c(c1)[C@H](CC(=O)[O-])NC(=O)/C=C/c2ccc(o2)I)Cl C13172558
CCCc1nnc(n1CC(=O)[O-])SCC(=O)Nc2ccc(cc2Br)C C13201843
CCCc1nnc(n1CC(=O)[O-])SCC(=O)Nc2ccc(c(c2)Br)C C13202996
Cc1cccc(c1NC(=O)CSc2nnc(n2C3CC3)Cc4cccs4)C(=O)[O-] C13245152
C1CCN(CC1)C(=O)c2c3c(sc2NC(=O)[C@H]4[C@H]5C[C@@H]([C@H]4C(=O)[O-])C=C5)CCCC3 C17096065
C1CCN(CC1)C(=O)c2c3c(sc2NC(=O)[C@H]4[C@H]5CC[C@@H]([C@@H]4C(=O)[O-])O5)CCCC3 C17098013
CCn1c(c2ccc(cc2nc1=S)C(=O)NCCSCc3ccccc3C#N)[O-] C25573519
C[C@H]1C[C@@H](CN(C1)C(=O)c2cc(=O)[nH]c3c2cc(cc3)S(=O)(=O)[N-]c4ccc(cc4)F)C C17167174
CC(=O)O[C@H]1CC[C@]2([C@@H]3CC[C@@]4([C@@H](CC=C4[C@@H]3CC[C@@]2(C1)O)C5=CC(=O)OC5)C)C(=O)[O-] C33669465
Cc1cc(cc(c1O)C)[C@H]2C(=C(C(=O)N2Cc3ccco3)[O-])C(=O)c4c(nc(s4)C)C C35567748
Cc1c(c(n(n1)c2ccc(cc2)F)[O-])/C=C\3/C(=O)N(C(=O)N3)Cc4ccccc4Cl C35829534
CCC[C@@](C)(C(=O)[O-])NC(=O)c1cc(c(cc1OC)I)Cl C36338250
COc1cc(c(cc1C(=O)N[C@@H](CCSC)C(=O)[O-])Cl)I C37431290
CN(CCCC(=O)[O-])C(=O)c1cc(cc(c1O)I)I C37455983
c1cc(ccc1N(CC(=O)[O-])C(=O)c2cc(c(s2)Br)Br)O C37583902
c1c(cc(c(c1C(=O)N(CC(=O)[O-])C2CC2)O)I)I C37589111
c1cc(cc(c1)NC(=O)CCCN2C(=O)/C(=C\c3cccs3)/SC2=S)C(=O)[O-] C08764043
c1cc2c(cc1Br)c(=O)n(c(n2)[S-])CCCC(=O)NC[C@@H]3CCCO3 C02973785
CC1=C(S[C@H]2[C@H]1C(=O)N([C@@H](N2)SCC3=CC(=O)N=C4C3=C([C@@H](S4)C(=O)[O-])C)C)C C39680423
c1cc(cc(c1)Br)[C@@H]2C(=C(C(=O)N2CCCO)[O-])C(=O)c3ccc(cc3)F C40052754
Cc1c(sc(n1)C)C(=O)C2=C(C(=O)N([C@H]2c3c(cccc3Cl)F)CCCO)[O-] C40053515
c1cc(oc1)C(=O)C2=C(C(=O)N([C@@H]2c3ccc(c(c3)Cl)Cl)CCOCCO)[O-] C40067892
c1ccc(cc1)C(=O)C2=C(C(=O)N([C@H]2c3ccc(c(c3)Cl)Cl)CCOCCO)[O-] C40075905
c1cc(cc(c1)Cl)[C@H]2C(=C(C(=O)N2CCOCCO)[O-])C(=O)c3ccc(cc3)Cl C40076613
CCOc1cccc(c1)[C@@H]2C(=C(C(=O)N2CCO)[O-])C(=O)c3ccc(cc3)Br C40077002
C[C@H]1Cc2cc(ccc2O1)C(=O)C3=C(C(=O)N([C@@H]3c4ccc(cc4)SC)CCO)[O-] C40095742
Cc1c(sc(n1)C)C(=O)C2=C(C(=O)N([C@@H]2c3ccc(c(c3)Cl)Cl)CCO)[O-] C40098789
Cc1ccc(cc1F)C(=O)C2=C(C(=O)N([C@H]2c3cccc(c3)Br)CCO)[O-] C40099899
Cc1ccc(cc1F)C(=O)C2=C(C(=O)N([C@@H]2c3ccccc3Br)CCO)[O-] C40100026
CCOc1cccc(c1)C(=O)C2=C(C(=O)N([C@H]2c3ccc(cc3)Br)CCO)[O-] C40100845
CCOc1cccc(c1)C(=O)C2=C(C(=O)N([C@H]2c3ccccc3Br)CCO)[O-] C40100965
C[C@H]1CCCC[C@]1(C(=O)[O-])NS(=O)(=O)c2cc(sc2Br)Br C41038225
C[C@@]12CC[C@@H]3[C@@H]([C@@H]1C[C@](C2)(C(=O)CSCCC(=O)[O-])O)CCC4=CC(=O)CC[C@@]34C C43736203
C[C@@]12CC[C@H]3[C@@H]([C@@H]1C[C@](C2)(C(=O)CSCCC(=O)[O-])O)CCC4=CC(=O)CC[C@@]34C C43736204
C[C@@]12CC/C(=N/OCC(=O)N3CCC[C@H]3C(=O)[O-])/C=C1CC[C@@H]4[C@@H]2CC[C@@]5([C@@H]4CC[C@]5(C#C)O)C C43736787
C[C@H](C(=O)Nc1ccc(cc1)C(=O)[O-])N2C(=O)/C(=C/c3ccccc3F)/SC2=S C15047313
C[C@@H](C(=O)NCCC(=O)[O-])N1C(=O)/C(=C/c2cccc(c2Cl)Cl)/SC1=S C15047907
CCNc1c(cc(cn1)Br)S(=O)(=O)[N-]c2ccc(cn2)Br C50650150
CCOc1cc(ccc1OC)/C=C\2/C(=O)N=C(S2)/C=C(/Nc3ccccc3OC)\[O-] C09509519
COc1c(cc(cc1I)I)/C=N/Nc2[n-]nnn2 C36046983
c1cc(ccc1F)S(=O)(=O)[N-]c2nc3ccc(cc3s2)C(=O)N[C@@H]4N=CCS4 C39979964
c1cc(c(cc1[N-]S(=O)(=O)c2ccc3c(c2)NC(=O)[C@@H](S3)C(=O)N4CCCC4)Cl)F C65021474
Cc1ccc(cc1)NC(=O)Cn2c3c(sc2=O)[C@H]([C@@H]4[C@@H](S3)C(=NC4=O)[O-])c5ccccc5 C39884117
Cc1ccc(cc1)NC(=O)Cn2c3c(sc2=O)[C@H]([C@H]4[C@@H](S3)C(=NC4=O)[O-])c5ccccc5 C39884117
c1ccc(cc1)[C@@H]2c3c(n(c(=O)s3)CC(=O)Nc4ccc(cc4)F)S[C@@H]5[C@@H]2C(=NC5=O)[O-] C39884127
COc1cc(ccc1OCC=C)C2C3=C(CCCC3=O)N(C4=C2C(=O)CCC4)CC(=O)[O-] C06906923
C[C@]12CC[C@@H]3[C@@H]([C@@H]1CC[C@@H]2OC(=O)CCC(=O)N4CCC[C@@H]4C(=O)[O-])CCC5=CC(=O)CC[C@@]35C C08836273
C[C@]12CC[C@H]3[C@@H]([C@@H]1CC[C@@H]2OC(=O)CCC(=O)N4CCC[C@@H]4C(=O)[O-])CCC5=CC(=O)CC[C@@]35C C08836275
CCOc1cc(cc(c1OCC(=O)[O-])Br)C=C2C(=O)N(C(=S)N(C2=O)C)C C09311469
c1cc(c(cc1C(F)(F)F)N\2[C@@H]3CS(=O)(=O)C[C@@H]3S/C2=N\C(=O)CCC(=O)[O-])Cl C09309670
COc1ccc2c(c1)ccc(n2)/C=C/3\C(=O)N(C(=S)S3)[C@H](CCSC)C(=O)[O-] C09423243
C#CCN1C(=O)/C(=C\c2ccc(c(c2)I)OCC(=O)[O-])/SC1=O C12342662
Cc1c(c(on1)C)COc2ccc(cc2OC)/C=C\3/C(=O)N(C(=S)S3)CC(=O)[O-] C13067043
Cc1cc(c(n1c2ccnn2C(C)C)C)/C=C\3/C(=O)N(C(=S)S3)CCCC(=O)[O-] C13079733
CCn1cc(c(=O)c2c1cc(c(c2)F)N3CCN(CC3)C(=O)c4ccccc4SC)C(=O)[O-] C13179144
CCn1cc(c(=O)c2c1cc(c(c2)F)N3CCN(CC3)C(=O)CSc4ccccc4F)C(=O)[O-] C13179223
CCc1c(cc(s1)C(=O)N2CCN(CC2)c3cc4c(cc3F)c(=O)c(cn4C5CC5)C(=O)[O-])C C13179693
Cn1cc(c(n1)c2ccc3c(c2)OCCCO3)/C=C\4/C(=O)N(C(=S)S4)CCCC(=O)[O-] C13317338
c1cc2c(cc1S(=O)(=O)N3CCCC3)CCN2S(=O)(=O)c4cc(cs4)C(=O)[O-] C13317414
COc1cc(ccc1OC(=O)c2ccco2)/C=C\3/C(=O)N(C(=S)S3)CCC(=O)[O-] C13350203
CCN([C@@H]1CCS(=O)(=O)C1)C(=O)CSc2ncc(n2c3ccc(cc3)F)C(=O)[O-] C13353798
COCCn1c(=O)c2c3c(sc2nc1SCC(=O)N4CCC(CC4)C(=O)[O-])CCC3 C13354279
Cc1c(sc2c1c(=O)n(c(n2)SCC(=O)N3CCC[C@H](C3)C(=O)[O-])CCOC)C C13393515
c1cc(ccc1F)SCC(=O)N2CCN(CC2)S(=O)(=O)c3cc(cs3)C(=O)[O-] C13399212
CSc1ccc(c(c1)C(=O)N2CCN(CC2)S(=O)(=O)c3cc(cs3)C(=O)[O-])Cl C13400269
c1ccn(c1)c2ccc(cc2)C(=O)N3CCN(CC3)S(=O)(=O)c4cc(cs4)C(=O)[O-] C13401274
COCCn1c(=O)c2c3c(sc2nc1SCC(=O)N4CCCC[C@H]4C(=O)[O-])CCC3 C13404834
CCCn1c(=O)c2c3c(sc2nc1SCC(=O)N4CCCC[C@@H]4C(=O)[O-])CCC3 C13416000
C=CCn1c(=O)c2c3c(sc2nc1SCC(=O)N4CCCC[C@H]4C(=O)[O-])CCC3 C13416165
C=CCn1c(=O)c2c3c(sc2nc1SCC(=O)N4CCCC[C@@H]4C(=O)[O-])CCC3 C13416167
C[C@]12CC[C@@H]3[C@H]([C@@H]1CC[C@@H]2OC(=O)CCC(=O)N4CCC[C@@H]4C(=O)[O-])CCC5=CC(=O)CC[C@@]35C C16036330
CC\1=NN(C(=O)/C1=C\C=C/C=C\N(c2ccccc2)C(=O)C)c3ccc(cc3)S(=O)(=O)[O-] C17424499
c1cc(cc(c1)S(=O)(=O)[N-]c2c(cccc2F)F)S(=O)(=O)[C@H]3CCS(=O)(=O)C3 C31773071
COc1ccc(cc1Cl)N\2[C@H]3CS(=O)(=O)C[C@H]3S/C2=N\C(=O)CCCC(=O)[O-] C32507664
COc1ccc(cc1Cl)N\2[C@@H]3CS(=O)(=O)C[C@H]3S/C2=N\C(=O)CCCC(=O)[O-] C32507663
COc1ccc(cc1Cl)N\2[C@H]3CS(=O)(=O)C[C@@H]3S/C2=N\C(=O)CCCC(=O)[O-] C32507662
COc1ccc(cc1N\2[C@@H]3CS(=O)(=O)C[C@H]3S/C2=N\C(=O)CCCC(=O)[O-])Cl C32634488
c1cc(c(cc1Br)F)N\2[C@H]3CS(=O)(=O)C[C@H]3S/C2=N\C(=O)CCCC(=O)[O-] C32634976
c1cc(c(cc1Br)F)N\2[C@H]3CS(=O)(=O)C[C@@H]3S/C2=N\C(=O)CCCC(=O)[O-] C32634977
c1cc(c(cc1N\2[C@@H]3CS(=O)(=O)C[C@H]3S/C2=N\C(=O)CCCC(=O)[O-])F)Cl C32639130
Cc1cc(cc([n+]1c2cccc(c2)S(=O)(=O)[N-]c3nnc(s3)[S-])C)c4ccccc4 C16268908
Cc1c(c(n(c(=O)c1C#N)C)N2CCCCC2)/C=C\3/C(=O)N(C(=S)S3)CCCC(=O)[O-] C33811863
Cc1nnc(s1)N2[C@H](C(=C(C2=O)[O-])C(=O)c3ccccc3)c4ccc(c(c4)OC)OC C09991405
Cc1c(sc(n1)C)C(=O)C2=C(C(=O)N([C@@H]2c3cccc(c3OC)OC)c4nccs4)[O-] C35565989
CN(C)c1ccc(cc1)[C@H]2C(=C(C(=O)N2CCOC)[O-])C(=O)c3ccc4c(c3)OCCO4 C09424499
Cc1c(c(=O)n(c(c1C(=O)CCCN2C(=O)/C(=C/c3cccs3)/SC2=S)[O-])C)C#N C38616036
Cc1c(c(=O)n(c(c1C(=O)CCN2C(=O)/C(=C/c3ccc(cc3)F)/SC2=S)[O-])C)C#N C38616051
CCn1c(c(c(c(c1=O)C#N)C)C(=O)CCN2C(=O)/C(=C/c3cccs3)/SC2=S)[O-] C38616291
CCn\1c(=O)/c(=C\C=C/2\N(CCS2)CC)/s/c1=C\3/C(=O)N(C(=S)S3)CC(=O)[O-] C38644949
CCn\1c(=O)/c(=C/C=C\2/N(CCS2)CC)/s/c1=C\3/C(=O)N(C(=S)S3)CC(=O)[O-] C38644952
CCCn1c(c(c(c(c1=O)C#N)C)/C=C/2\C(=O)N(C(=S)S2)CC(=O)[O-])N3CCCCC3 C39769774
CCn1c(c(c(c(c1=O)C#N)C)/C=C\2/C(=O)N(C(=S)S2)CCC(=O)[O-])N3CCCC3 C39989657
CCO/C(=C(\c1nc(cs1)C)/C(=O)CSc2nnnn2c3ccc(cc3)Cl)/[O-] C57876604
CCCN(CC1=NC(=O)[C@H]2C(=N1)C=CS2)C(=O)c3cccc(c3)[N-]S(=O)(=O)CC C39792091
CCOC(=O)[C@@H]1[C@@H](CC2=C(C1=O)[C@@H](/C(=C(/[O-])\OCC)/C(=N2)C)c3ccccn3)c4ccco4 C04013965
c1ccc2c(c1)c3c([nH]2)CN([C@H](C3)C(=O)[O-])C(=O)OCC4c5ccccc5-c6c4cccc6 C02568205
c1cc(ccc1[C@@H]2[C@@H]3CC=C[C@@H]3c4cc(cc5c4N2C[C@@H]6[C@@H]5C=CC6)C(=O)NCC(=O)[O-])F C06444974
c1cc(ccc1[C@@H]2[C@H]3CC=C[C@@H]3c4cc(cc5c4N2C[C@@H]6[C@@H]5C=CC6)C(=O)NCC(=O)[O-])F C06444979
c1cc(ccc1[C@H]2[C@H]3CC=C[C@@H]3c4cc(cc5c4N2C[C@@H]6[C@@H]5C=CC6)C(=O)NCC(=O)[O-])F C06444989
c1cc(ccc1[C@H]2[C@H]3CC=C[C@H]3c4cc(cc5c4N2C[C@H]6[C@@H]5C=CC6)C(=O)NCC(=O)[O-])F C00858200
C[C@]12CC[C@@H]3[C@H]([C@@H]1C[C@@](C2)(C(=O)CSCCC(=O)[O-])O)CCC4=CC(=O)CC[C@]34C C08740127
c1ccc(cc1)N2C(=O)/C(=C/c3ccc(o3)c4ccc(c(c4)C(=O)[O-])Cl)/C(=O)NC2=S C02248229
Cc1cc(c(n1c2ccc(c(c2)C(=O)[O-])Cl)C)/C=C/3\C(=O)NC(=S)N(C3=O)c4ccccc4F C02968767
C[C@H](C(=O)Nc1ccccc1SC)Sc2nnc(n2CC(=O)[O-])c3cccs3 C13203729
C[C@@H](C(=O)Nc1ccccc1SC)Sc2nnc(n2CC(=O)[O-])c3cccs3 C13203731
Cc1c(sc2c1c(=O)n(c(n2)SCC(=O)Nc3ccc(cc3)CC(=O)[O-])CC=C)C C13241868
c1cc(ccc1NC(=O)CSc2nc(cs2)CC(=O)[O-])I C13414596
Cc1ccc(c(c1)Br)NC(=O)[C@@H](C)n2cnc3c(c2=O)c(c(s3)C(=O)[O-])C C13418497
c1cc(sc1)[C@H]2c3c([nH]c(=O)s3)S[C@H]4[C@H]2[C@@H]5C[C@H]4[C@@H]6[C@H]5C(=O)N(C6=O)CCC(=O)[O-] C13574515
c1cc(ccc1[C@@H]2C(=C(C(=O)N2CCO)[O-])C(=O)c3ccc(cc3)Cl)Br C09087143
c1cc(ccc1[C@H]2C(=C(C(=O)N2CCO)[O-])C(=O)c3ccc(cc3)Br)Cl C06445653
c1cc(ccc1[C@@H]2C(=C(C(=O)N2CCO)[O-])C(=O)c3ccc(cc3)Br)Cl C06445601
Cc1cc2c(c(c1)S(=O)(=O)[N-]c3ccc(c(c3)Cl)n4ccnc4)NC(=O)C[C@H]2C C20356915
CN(CCCNC(=O)c1nc2ccccc2c(n1)[O-])C(=O)CSc3ccc(cc3)Cl C22471572
Cc1ccc2c(c1)sc(n2)N3[C@H](C(=C(C3=O)[O-])C(=O)c4ccncc4)c5cccc(c5)O C33370002
Cc1ccc2c(c1)sc(n2)N3[C@H](C(=C(C3=O)[O-])C(=O)c4ccncc4)c5ccc(cc5)O C33601578
C[C@@H]1C[C@@H](C[NH+](C1)[C@@H](c2cn(c3c2ccc(c3)Br)CCC(=O)[O-])C(=O)[O-])C C36360455
CCCN(CC(=O)[O-])C(=O)c1cc(cc(c1O)I)I C38019983
CC1=C(S[C@@H]2[C@H]1C(=O)N([C@@H](N2)SCC3=CC(=O)N=C4C3=C([C@@H](S4)C(=O)[O-])C)C)C C39680422
c1cc(cc(c1)Cl)[C@@H]2C(=C(C(=O)N2CCO)[O-])C(=O)c3ccc(cc3)Br C40076994
c1cc(c(c(c1)Cl)[C@H]2C(=C(C(=O)N2CCO)[O-])C(=O)c3ccc(cc3)Br)F C40077041
CC(C)Oc1ccc(cc1)C(=O)C2=C(C(=O)N([C@@H]2c3c(cccc3Cl)F)CCO)[O-] C40079353
Cc1ccc(cc1F)C(=O)C2=C(C(=O)N([C@@H]2c3ccc(cc3)Br)CCO)[O-] C40099906
CCOc1ccc(cc1OCC)[C@@H]2C(=C(C(=O)N2)[O-])C(=O)c3ccc(cc3)Br C40117508
CCOc1ccc(cc1OCC)[C@H]2C(=C(C(=O)N2)[O-])C(=O)c3ccc(cc3)Br C40117510
COc1cc(ccc1OCC=C)[C@H]2C(=C(C(=O)N2)[O-])C(=O)c3ccc(cc3)Br C40117600
CSc1ccc(cc1)[C@H]2c3c([nH]nc3C(=O)N2[C@H]4CCS(=O)(=O)C4)c5cc(ccc5[O-])Cl C40548326
c1ccc(cc1)[C@@H](C(=O)[O-])N2C(=O)/C(=C\c3ccc(c(c3)Br)O)/SC2=S C40936144
C[C@@H]1CCCC[C@@]1(C(=O)[O-])NS(=O)(=O)c2cc(sc2Br)Br C41038222
C[C@H](CN(C)C(=O)c1cc(cc(c1O)I)I)C(=O)[O-] C42696069
Cc1cc(c(n1c2ccccc2F)C)C(=O)CSc3[nH]c(=O)c(c(n3)C)CCC(=O)[O-] C13448460
c1ccc(c(c1)/C=C\2/C(=O)N(C(=S)S2)CCCC(=O)Nc3ccc(cc3)C(=O)[O-])F C15040010
C[C@@H](C(=O)[O-])NC(=O)[C@H](C)N1C(=O)/C(=C/c2c3ccccc3cc4c2cccc4)/SC1=S C15048721
[H]/N=C\1/N(C(=O)/C(=C/c2ccc(o2)c3ccc(cc3C(=O)[O-])Cl)/S1)c4nccs4 C08867189
COc1cc(ccc1OC(=O)c2ccc(cc2)Br)[C@H]3N[C@H](CS3)C(=O)[O-] C57311773
C[C@H]1C(=O)NCCN1C(=O)c2cccc(c2)S(=O)(=O)[N-]c3ccc(cc3)Br C58310822
c1ccc(c(c1)[C@@H]2C(=C(C(=O)N2CCO)[O-])C(=O)c3ccc(cc3)Br)Cl C15919908
c1cc(cc(c1)Br)[C@H]2C(=C(C(=O)N2CCO)[O-])C(=O)c3ccc(cc3)Br C15919939
CCOc1cc(cc(c1O)Br)/C=C/2\C(=NC(=O)N(C2=O)c3ccccc3)[O-] C16688228
c1c(cc(c(c1/C=C/2\C(=O)N(C(=S)S2)CCC(=O)[O-])O)Br)Br C13350192
c1ccc(cc1)NC(=O)Cn2c3c(sc2=O)[C@H]([C@H]4[C@H](S3)C(=NC4=O)[O-])c5ccc(cc5)Cl C39884106
c1cc(sc1)[C@@H]2c3c(n(c(=O)s3)CC(=O)Nc4ccc(cc4)Cl)S[C@H]5[C@H]2C(=NC5=O)[O-] C39884115
c1cc(sc1)c2nnc(n2CC(=O)NCCSCC3=CC[C@@H](S3)Br)[S-] C64147259
CC1CCN(CC1)C(=O)[C@@H]2C(=O)Nc3cc(ccc3S2)S(=O)(=O)[N-]c4cccc(c4)F C65021566
c1cc(ccc1[C@@H]2CC(=Nc3n2ncc3C(=O)Nc4ccc(cc4)F)C(=O)[O-])Br C65102124
C[C@]12CCC[C@]([C@@H]1CCC(=C)[C@@H]2CCc3ccoc3/C=C/C(=O)[O-])(C)C(=O)OC C04028896
c1cc(c(c(c1)Cl)Cl)/N=C/c2cc(cc(c2[O-])Br)[N+](=O)[O-] C03090374
CC(C)Cc1c2c(c3c4c(c(nc(n4)SC)SCC(=O)[O-])sc3n1)CCC2 C02406613
c1cc(sc1)c2nnc(n2CCC(=O)[O-])SCc3c(c(c(c(c3F)F)F)F)F C13193087
CC(C)[C@@H](C(=O)[O-])n1c(nnc1SCc2c(cccc2Cl)F)c3cccs3 C13271126
c1cc(c(cc1/C=C/C(=O)[O-])[N+](=O)[O-])Sc2ccc(c(c2)C(F)(F)F)Cl C13275770
Cc1ccccc1c2nnc(n2C)SCc3c4c(cccc4sc3C(=O)[O-])F C13396786
c1cc(cc(c1)Cl)n2cnnc2SCc3c4c(cccc4sc3C(=O)[O-])F C13398113
Cc1cc(c(c(=O)o1)C2=Nc3ccccc3S[C@H](C2)c4ccc(cc4)N(C)C)[O-] C05783403
c1ccc(cc1)Cn2cc(c3c2cccc3)/C=C\4/C(=NC(=S)N(C4=O)c5ccccc5)[O-] C09339659
CN(C)c1ccc(cc1)[C@H]2C(=C(C(=O)N2CC=C)[O-])C(=O)c3ccc(cc3)Br C09087398
c1ccc(c(c1)/C=N\N2CCN(CC2)C3c4ccccc4-c5c3cccc5)C(=O)[O-] C12466004
CCOc1cccc(c1)c2nnc(n2/N=C/c3ccc(s3)Br)[S-] C05408640
COc1ccc(cc1)c2nnc(n2/N=C/c3ccc(s3)Br)[S-] C06007010
CC[C@H](C)Oc1ccc(cc1Cl)/C=C\2/C(=NC(=S)N(C2=O)c3ccc(cc3)F)[O-] C19877607
Cc1ccc2c(c1)sc(n2)N3[C@@H](C(=C(C3=O)[O-])C(=O)c4ccccc4)c5ccccc5 C09271588
Cc1ccc(cc1)C(=O)C2=C(C(=O)N([C@H]2c3cccs3)c4nc(c(s4)C)C)[O-] C17146360
CCCCOC(=O)c1cc(ccc1Cl)c2ccc(o2)/C=C\3/C(=NC(=S)S3)[O-] C27499759
COc1ccccc1n2c(nnc2[S-])c3cccc(c3)OC(C(F)F)(F)F C06911440
c1ccc(cc1)c2nnc(n2/N=C/c3cc(c(o3)Br)Br)[S-] C01191118
CN(C)c1ccc(cc1)/C=N\n2c(nnc2[S-])c3ccc(cc3Cl)Cl C02341106
c1ccc(cc1)C(=O)C2=C(C(=O)N([C@H]2c3ccc(c(c3)Cl)Cl)Cc4ccco4)[O-] C01118589
Cc1ccc(c(c1)C(=O)C2=C(C(=O)N([C@H]2c3cccc(c3)Cl)c4nccs4)[O-])C C33700464
Cc1ccc(cc1)C(=O)C2=C(C(=O)N([C@@H]2c3cccc(c3)Br)C[C@@H]4CCCO4)[O-] C34934000
c1ccc(c(c1)Oc2c(n3ccsc3n2)/C=C/C(=O)[O-])I C35454932
Cc1ccc(cc1)n2c(cc(c2C)/C=C\3/C(=NC(=S)N(C3=O)c4cccc(c4)C)[O-])C C13749957
Cn1c2ccccc2cc1/C=C/3\C(=NC(=S)N(C3=O)c4cccc(c4)C(F)(F)F)[O-] C13715214
Cc1cc(ccc1Br)[N-]S(=O)(=O)c2c(nc3n2ccs3)Cl C37555509
Cc1c2c(nc(nc2[O-])C(F)(F)F)n(n1)c3cc(ccc3Cl)C(F)(F)F C18207761
c1cc(sc1)c2csc(n2)/N=C(/C(=C/c3ccc(o3)c4ccc(cc4)F)/C#N)\[O-] C03207652
c1ccc(cc1)CC2=NC(=O)C3=C(C(=S)SC3=N2)/N=C(/c4csc5c4cccc5)\[O-] C38803940
CCCSc1nnc(s1)/N=C(/C(=C/c2c(cccc2Cl)Cl)/C#N)\[O-] C39994977
Cc1ccc(cc1Cl)[N-]S(=O)(=O)c2cc3c(cc2Br)C[C@@H](N3C(=O)C)C C40450728
Cc1ccc(cc1Cl)[N-]S(=O)(=O)c2cc3c(cc2Br)C[C@H](N3C(=O)C)C C40450729
COc1ccc(cc1/C=C(\C#N)/C(=N/c2nc3ccccc3s2)/[O-])Br C41120667
C=CCOc1ccc(cc1/C=C(\C#N)/C(=N/c2nc3ccccc3s2)/[O-])Cl C41120673
Cc1ccc(cc1)N2C(=O)[C@H](C(=N2)C)C/C(=C/c3ccc(cc3)Br)/C(=O)[O-] C33889457
c1cc(ccc1/C=C(\C#N)/c2nc3cc(ccc3c(n2)[O-])Cl)OC(F)(F)F C46485760
C[C@H]1CCc2c(cc(s2)C(=O)[C@@H](C#N)c3nc4cc(ccc4c(n3)[O-])Cl)C1 C47374720
c1csc(c1Br)S(=O)(=O)[N-]c2c(cc(c3c2nsn3)Cl)Cl C49061193
CC1(CCC(c2c1ccc(c2)[C@H]3CN(Cc4c3nc(o4)/C=C/C(=O)[O-])C)(C)C)C C26158053
CCO/C(=C/1\[C@@H](c2c3ccccc3ccc2O\C1=N/C(=O)C(F)(F)F)c4ccccc4)/[O-] C40844504
Cc1cc(c(n1CC(C)C)C)/C=C(/C#N)\c2nc3ccc(cc3c(n2)[O-])Br C58172826
CCN1C(=O)/C(=C/c2cn(c3c2cccc3)Cc4ccc(cc4)Cl)/C(=NC1=S)[O-] C59182247
COCCn1ccc2c1ccc(c2)[N-]S(=O)(=O)c3cc(ccc3Cl)C(F)(F)F C60318332
C[C@H](C(=O)[O-])Oc1cccc(c1)/C=C/2\CCc3c(sc(n3)c4ccccc4)C2=O C60374681
Cc1cc(ccc1Br)[N-]S(=O)(=O)c2cc(sc2C)[C@@H]3C=CN=N3 C64452870
CC(C)c1ccc(cc1)N2[C@@H](C(=C(C2=O)[O-])S(=O)(=O)c3ccccc3)c4ccccc4 C64557960
Cc1ccc(c(c1)Cl)[N-]S(=O)(=O)c2c(sc(c2c3c(c(no3)C)C)C)C C64845804
COc1ccc(cc1)[C@@H]2c3c(nc(s3)[S-])S[C@H]4[C@@H]2C(=O)N(C4=O)c5ccccc5 C38892382
C[NH+](C)CCCN(Cc1cc2cc3c(cc2[nH]c1=O)OCO3)C(=S)NCc4ccccc4 C06198471
Cc1ccc(c(c1)S(=O)(=O)[C@@H](CNC(=O)C(=O)NCCC[NH+](C)C)c2cccs2)C C09106631
CC[NH+]1CCC[C@H]1CNC(=O)c2cc(c(s2)N3CCOCC3)Cc4c([nH]nc4C)C C09687472
CN(C)c1ccc(cc1)[C@H](CNC(=O)C(=O)NC[C@@H]2CCCO2)[NH+]3CCc4ccccc4C3 C10188461
c1ccc-2c(c1)Cc3c2ccc(c3)C[NH+]4CCC[C@H](C4)n5cc(nn5)C(=O)NCCO C12026698
CC(C)[C@H](c1nnc2n1CC[NH+](CC2)Cc3cc4ccccc4[nH]3)NS(=O)(=O)C C12029539
CCOC(=O)[C@]1([C@@H]2[C@@H]([C@H]([NH2+]1)c3ccc(c(c3)OC)O)C(=O)N(C2=O)C)c4ccccc4 C12495694
Cc1ccc2cc(c(=O)[nH]c2c1)CN(CCC[NH+]3CCOCC3)C(=S)NC[C@@H]4CCCO4 C06409523
Cc1ccc2cc(c(=O)[nH]c2c1)CN(CCC[NH+]3CCOCC3)C(=S)NCc4ccco4 C12498106
CC[NH+](CC)[C@H](CNC(=O)CCNC1=NS(=O)(=O)c2c1cccc2)c3ccccc3Cl C12995676
Cc1cccc2c1[nH]c(=O)c(c2)CN(CCC[NH+]3CCOCC3)C(=S)NC[C@H]4CCCO4 C06443358
C[NH+](C)CCN1[C@H](C(=C(C1=O)O)C(=O)c2ccc3c(c2)OCCO3)c4cccc(c4)O C09447605
CC[NH+](CC)[C@@H](CNC(=O)CNC(=O)c1ccc(cc1)N2CCCC2=O)c3ccccc3 C14076170
c1ccc2c(c1)C(=NS2(=O)=O)NCCC(=O)NC[C@@H](c3ccccc3Cl)[NH+]4CCCC4 C15787722
Cc1ccc(o1)C[NH+](C)CC(=O)Nc2ccc(cc2)[C@@H]3NC(=O)c4cccnc4N3C C19216413
C[NH+]1CCN(CC1)CCCNC(=S)Nc2ccc3c(c2)c(=O)n4c(n3)CCCCC4 C20105249
c1cc(ccc1C(=O)N2CC[NH+](CC2)CC(=O)NC(=O)NCCC3=CCCCC3)F C29659985
CCOC(=O)C1=C(NC(=O)N[C@@H]1C)C[NH+]2CCC[C@H]2c3ccc4c(c3)OCCCO4 C32541803
CC(C)Cc1nnc(s1)C(=O)Nc2cccc(c2)C(=O)NCCC[NH+]3CCCC3 C33022919
Cc1c(sc2c1c(nc(n2)SCC(=O)N)N3CC[NH+](CC3)CC(=O)N4CC4)C C34759547
CCOC(=O)C1=C(NC(=O)N[C@H]1C)C[NH+]2CCC[C@@H]2c3ccc4c(c3)OCCCO4 C34892068
COC[C@H](C[NH+](CC=C)Cc1[nH]c(=O)c2c(csc2n1)c3ccccc3OC)O C35747018
CC(C)[NH+](Cc1[nH]c(=O)c2c(csc2n1)c3cccc(c3)OC)C[C@H](COCC#C)O C35747525
C=CCOC[C@H](C[NH+](Cc1ccco1)Cc2[nH]c(=O)c3c4c(sc3n2)CCCC4)O C36156874
CC[C@@H](C[NH+](CCOC)Cc1[nH]c(=O)c2c(csc2n1)c3cccc(c3)OC)O C36206351
CCOC[C@H](C[NH+](Cc1[nH]c(=O)c2c(csc2n1)c3ccccc3OC)C4CC4)O C36206569
C[NH+](Cc1[nH]c(=O)c2c(csc2n1)c3ccc(c(c3)OC)OC)C[C@@H](CCC=C)O C36207755
CCC[NH+](Cc1[nH]c(=O)c2c(csc2n1)c3ccc(cc3)OC)C[C@@H](COC)O C36207873
C[NH+](C)CCNC(=O)C(=O)NC[C@@H](c1ccc(cc1)N(C)C)N2CCc3ccccc3C2 C36683765
CC(C)[C@@H]([C@H]1N=N[C@@H]2N1CC[NH+](CC2)Cc3cc4ccccc4[nH]3)NS(=O)(=O)C C39353541
CC(C)[C@H]([C@H]1N=N[C@@H]2N1CC[NH+](CC2)Cc3cc4ccccc4[nH]3)NS(=O)(=O)C C39353542
c1ccc(cc1)Sc2c(cccn2)C(=O)N3C[C@@H](C4(C3)CC[NH2+]CC4)C(=O)NC[C@@H]5CCCO5 C39604873
CCSc1c(cccn1)C(=O)N2C[C@H](C3(C2)CC[NH2+]CC3)C(=O)NCc4ccc5c(c4)CCO5 C39668271
CCC[C@H](C)C(=O)N1C[C@@H](C2(C1)CC[NH2+]CC2)C(=O)NCC(C)(C)N3CCOCC3 C39669597
Cc1cccc(c1)C(=O)N2C[C@@H](C3(C2)CC[NH2+]CC3)C(=O)NCCCn4c(cc(n4)C)C C39671630
Cc1cc(n(n1)CCNC(=O)[C@H]2CN(CC23CC[NH2+]CC3)C(=O)c4ccccc4C(F)(F)F)C C39674925
Cc1ccc(cc1)CC(=O)N2C[C@H](C3(C2)CC[NH2+]CC3)C(=O)NCCn4c(cc(n4)C)C C39675119
CC(C)OC(=O)CNC(=O)[C@@H]1CN(CC12CC[NH2+]CC2)C(=O)c3csc4c3cccc4 C39678808
Cc1ccc(c(c1)C)C(=O)N2C[C@H](C3(C2)CC[NH2+]CC3)C(=O)NCC(=O)OC(C)C C39678817
COc1ccc(cc1)NC(=O)C[C@@H]2C(=O)N/C(=N/N=C/C3=c4ccccc4=[NH+]C3)/S2 C39843504
CCCc1cc2c(c(=O)n1CC[NH+](C)C)[C@H](C(=C(O2)N)C#N)c3ccc4c(c3)OCO4 C40569533
C[C@H](C(=O)NC1CC1)N2CC[NH+](CC2)Cc3[nH]c(=O)c4c(csc4n3)c5ccccc5 C45682076
c1cc2c(cc1NC(=O)NC(=O)CC[NH+]3CCN(CC3)CC(F)(F)F)OCCO2 C54429544
Cc1ccc(n[nH+]1)NCCNC(=O)[C@@H]2CC(=O)N(C2)c3ccccc3Br C60376876
C[C@@H](C(=O)Nc1nc2ccccc2s1)NC(=O)[C@@H]3C=c4c(ccc(c4=[NH+]3)OC)OC C63295079
c1ccc(cc1)C(=O)N[C@]2(C(=O)N(C(=N2)O)CCC3=c4ccccc4=[NH+]C3)C(F)(F)F C63314744
CC[C@@H]1NN(C(=O)c2n1c3ccoc3c2)[C@@H](C)C(=O)NCCC4=c5ccccc5=[NH+]C4 C63513808
Cc1c(sc(n1)NC(=O)[C@H](CC2=c3ccccc3=[NH+]C2)NC(=O)C)c4nccn4C C64202507
CCOCCCNC(=O)[C@@H]1[C@H](c2c(ncnc2S1)NCCC3=c4ccccc4=[NH+]C3)C C64640246
CCOc1ccc(cc1S(=O)(=O)NCCNc2ccc(n[nH+]2)C)Br C65363845
c1cc(oc1)CNc2c(=O)n(c3ccc(cc3n2)Cl)CCNc4c(cc(c[nH+]4)C(F)(F)F)Cl C08762285
CCC(=O)Nc1ccc(c(c1)C)S(=O)(=O)NC[C@@H](c2ccc3c(c2)CCCN3C)[NH+]4CCCCC4 C08800273
C[C@@H](c1nc2ccccc2s1)[NH+](C)CC(=O)NN3C(=O)C(NC3=O)(c4ccccc4)c5ccccc5 C09376285
CC[NH+](Cc1[nH]c(=O)c2c(csc2n1)c3ccc(s3)C)CC(=O)Nc4ccc5c(c4)OCCO5 C09666455
Cc1ccc(cc1)N([C@@H]2C[C@@H](N(c3c2cc(cc3)C)C(=O)c4ccco4)C)C(=O)C[NH+]5CCC(CC5)C(=O)N C10383859
Cc1ccc(cc1)N([C@H]2C[C@H](N(c3c2cc(cc3)C)C(=O)c4ccco4)C)C(=O)C[NH+]5CCC(CC5)C(=O)N C10383882
CCCCCn1c(=O)c2ccc(cc2[nH]c1=O)C(=O)NCCC[NH+]3CCN(CC3)c4cccc(c4)Cl C04766371
C[C@H]1CN(CCN1C(=O)NC(C)(C)C)c2cc(nc(n2)SCC(=O)NCC[NH+]3CCCCC3)Cl C16604962
C[C@H](C(=O)NCC(=O)Nc1ccc(c(c1F)F)F)[NH+]2CCN(CC2)c3ccc(cc3[N+](=O)[O-])Cl C16637983
C[NH+]1CCN(CC1)c2c(cccc2Cl)NC(=S)NC(=O)c3ccc(c(c3)[N+](=O)[O-])N4CCCC4 C20496967
Cc1c2c(cc(/c(=[NH+]/c3cc(cc(c3)OC)OC)/o2)C(=O)Nc4cc(ccc4OC)Cl)c(cn1)CO C20617490
c1cc(ccc1CS(=O)(=O)C[C@@H]2C(=O)Nc3cc(ccc3N2)C(=O)N4CC[NH+](CC4)C5CCCCC5)F C20767978
CCCCN(CC)C(=O)c1cc(ccc1N2CC[NH2+]CC2)NS(=O)(=O)c3ccc4c(c3)CCCC4 C21664304
C[C@H](CCc1ccco1)NC(=O)N2CC[NH+](CC2)Cc3[nH]c4c(c(cs4)c5cccs5)c(=O)n3 C24528367
c1ccc(c(c1)c2nc(on2)C[NH+]3CCC(CC3)C(=O)Nc4ccccc4C(=O)NC[C@H]5CCCO5)Cl C30984143
CCOc1cc(ccc1OC(=O)c2ccccc2Cl)[C@H]3Nc4c(c5c(s4)C[NH+](CC5)C)C(=N3)O C33161943
COc1ccc(cc1OC)CC[NH2+]Cc2cc-3c([n-]n(c3[nH+]c2=O)c4ccccc4)c5cccc(c5)F C13564739
CC[NH+]1CCN(CC1)c2ccc(cc2S(=O)(=O)N[C@H]3CCCc4c3cccc4)NC(=O)CCCCl C34919597
CCOC(=O)C1=C(N(C(=O)N[C@H]1c2ccc(cc2)F)CC=C)C[NH+]3CCCN(CC3)C(=O)NC(C)C C35664797
C[C@@H]1CCCC[C@@H]1NC(=O)[C@@H]2[C@@]34C=C[C@@H](O3)[C@@H]([C@@H]4C(=O)N2CC[NH+](C)C)C(=O)Nc5ccc(cc5)C(C)C C36066464
CC(C)(C)OC[C@@H](C[NH+](Cc1ccco1)Cc2[nH]c(=O)c3c(csc3n2)c4ccccc4Cl)O C36205440
c1cc(oc1)C[NH+](Cc2[nH]c(=O)c3c4c(sc3n2)CCCCC4)C[C@@H](COc5ccc(cc5)Cl)O C36313544
CC(C)[NH+]1CCN(CC1)c2nc(c3c(n(nc3n2)c4ccc(cc4)Cl)N)c5ccc(c(c5)OC)OC C37358513
CCOc1cc(ccc1OC(=O)c2ccccc2Cl)[C@@H]3Nc4c(c5c(s4)C[NH+](CC5)C)C(=N3)O C33161942
COc1ccc(cc1OC)[C@H]2C[C@H](N3C(=[NH+]2)C=C(N3)C(=O)Nc4cccc(c4)CCC#N)C(F)(F)F C03012428
CCCC(=O)Nc1ccc(cc1)S(=O)(=O)NC[C@H](c2ccc3c(c2)CCCN3C)N4CC[NH+](CC4)C C38673171
CN1[C@@H]2[C@H](C(=O)N(C1=O)C)N(C(=[NH+]2)NCCc3c[nH]c4c3cccc4)Cc5ccc(c(c5)Cl)Cl C38685113
C[C@H](c1ccccc1)NC(=O)c2ccccc2NC(=O)[C@@H]3CCC[NH+](C3)Cc4nc(no4)c5ccc(cc5)F C38893985
C[C@@H](c1ccccc1)NC(=O)c2ccccc2NC(=O)[C@H]3CCC[NH+](C3)Cc4nc(no4)c5ccc(cc5)F C38893986
c1ccc(c(c1)C(=O)NC[C@H]2CCCO2)NC(=O)[C@H]3CCC[NH+](C3)Cc4nc(no4)c5ccc(cc5)Cl C38905756
CCOC(=O)[C@@H]1CCCC[C@@H]1NC(=O)c2ccc(cc2)c3ccc4c(c3)[C@H](CC5(O4)CC[NH+](CC5)C)O C39226270
CCOC1=C[C@@H]2C[NH+]3[C@@H](C[C@@H]2C=C1S(=O)(=O)Oc4ccccc4)CO[P@@](=O)(N3)c5ccccc5O C39467595
Cc1cc(n(n1)C(C)(C)C)C(=O)N2C[C@H](C3(C2)CC[NH2+]CC3)C(=O)N[C@@H]4CCC[C@H]4OCc5ccccc5 C39609095
CCn1c(c(c(n1)C)Br)C(=O)N2C[C@H](C3(C2)CC[NH2+]CC3)C(=O)NCCc4ccc(c(c4)C)C C39609319
c1ccc(cc1)N2[C@H](N[C@H]3[C@@H](C2=O)C4=C(S3)CCCC4)SCC(=O)N/N=C/C5=c6ccccc6=[NH+]C5 C39926560
Cc1c(cccc1NC(=O)c2ccc(cc2)c3ccc(nc3)OC)Cn4c(=O)cc(cn4)N5CC[NH2+]CC5 C40917971
c1ccc2c(c1)c(c[nH]2)CCC(=O)NC3CC[NH+](CC3)Cc4nc(no4)c5ccc(cc5)C(F)(F)F C40961023
c1ccc(cc1)CCNC(=O)c2ccccc2NC(=O)[C@@H]3CCC[NH+](C3)Cc4nc(no4)c5ccc(cc5)F C44813329
CC(C)C(=O)N1CCCc2c1cc(cc2)NC(=O)C(=O)NC[C@H](c3ccc4c(c3)CCCN4C)[NH+](C)C C49508597
CC(C)C(=O)N1CCCc2c1cc(cc2)NC(=O)C(=O)NC[C@@H](c3ccc4c(c3)CCCN4C)[NH+]5CCCC5 C49508644
CC[C@@H](C)[C@@H]1C(=O)N(C2([NH2+]1)CCN(CC2)C(=S)Nc3cccc(c3)Cl)Cc4ccc5c(c4)OCO5 C36029008
CC[C@@H](C)[C@H]1C(=O)N(C2([NH2+]1)CCN(CC2)C(=S)Nc3cccc(c3)Cl)Cc4ccc5c(c4)OCO5 C36029010
CC[C@H](C)[C@H]1C(=O)N(C2([NH2+]1)CCN(CC2)C(=S)Nc3cccc(c3)Cl)Cc4ccc5c(c4)OCO5 C36029011
C[C@](CC1=c2ccccc2=[NH+]C1)(C(=O)NCCc3ccccn3)NC(=O)OC4C5CC6CC(C5)CC4C6 C52603393
Cc1c2c(cc(/c(=[NH+]/c3ccc(cc3)[N+](=O)[O-])/o2)C(=O)Nc4cccc(c4)C(F)(F)F)c(cn1)CO C20617292
CCOC(=O)c1c(c(sc1NC(=O)C2=CC3=[NH+][C@@H](C[C@H](N3N2)C(F)(F)F)c4cccs4)C)C C13121890
c1ccc(cc1)C[NH+]2CCc3c(sc4c3C(=N[C@@H](N4)c5cccc(c5)OC(=O)/C=C/c6ccco6)O)C2 C15947360
C[C@@H](C(=O)NCCc1ccccc1F)NC(=O)[C@@H]2CC3=c4ccccc4=[NH+][C@H]3[C@@H]5N2C(=O)c6c5cccc6 C63383745
CSCC[C@@H](C(=O)NC1CCCCC1)NC(=O)[C@@H]2CC3=c4ccccc4=[NH+][C@@H]3[C@H]5N2C(=O)c6c5cccc6 C63384176
C[C@@H]1[C@@H](C(=O)c2ccc(cc2O1)OC(=O)[C@@H](CC3=c4ccccc4=[NH+]C3)N)c5ccc6c(c5)OCCCO6 C64428100
CCONC(=O)CSc1ncc(c(n1)N)C#N C11267827
CCn1cc(c(n1)C)[C@@H](C)NC(=O)c2c(cn(n2)C)N C15933583
C1C[C@H](C([C@@H](C1)O)NC(=O)N(CCF)N=O)O C05459537
CCc1nnc(s1)NC(=O)c2c(nccn2)N C21289392
CCC[C@H]1C(=O)N(C(=O)N1)CN2CCC(CC2)C(=O)N C24600967
CCn1cncc1CNc2cc(nc(n2)N)OC C32592917
Cc1c(c(=O)[nH]c(=O)[nH]1)S(=O)(=O)NC2CCCC2 C33327138
Cc1c(c(nc(=O)[nH]1)C)CC(=O)Nc2c([nH]nc2C)C C36733687
CCC[C@H]1C(=O)N(C(=O)N1)CCn2cc(ccc2=O)N C37065396
Cc1cnc(s1)NC(=O)CSc2nnc(n2N)C C04679131
CNS(=O)(=O)c1ccccc1NCc2nc[nH]n2 C37919984
Cc1cc(ccc1S(=O)(=O)NCc2nc(no2)C)N C40347312
c1nc2c(c(n1)NC[C@H]3CCCO3)NC(=O)CN2 C41121643
Cc1ccc(o1)CNc2c3c(ncn2)NCC(=O)N3 C41121689
CN(CCC(=O)OC)C(=O)c1c2cc(ccc2[nH]n1)N C42550488
CC(C)CC(=O)NNC(=O)N[C@@H]1CCS(=O)(=O)C1 C42872587
Cc1cc([nH+]c(c1C(=O)N)N2CCO[C@H](C2)C(=O)[O-])C C44471290
C[C@H](c1[n-]nnn1)[NH2+]Cc2ccc(c(c2)OC)O C44888002
Cc1cc2c(c(c1)F)NC(=O)[C@H]2[NH2+]Cc3[n-]nnn3 C44929216
CC(C)(C)NC(=O)CNC(=O)C(=O)Nc1nccs1 C48000886
CCNC(=O)[C@H](C)NC(=O)N[C@@H](C)c1cnn(c1C)C C48094201
c1cnc(nc1)NNC(=O)c2cc(c(=O)[nH]c2)Cl C48696313
CC(C)C(=O)NNC(=O)Nc1nnc(s1)C2CC2 C48767973
c1cc(ncc1C(=O)NNC(=O)c2cc[nH]n2)Cl C48791858
CC(C)C(=O)Nc1nc(cs1)CC(=O)NNC(=O)C C48823332
C[C@@H](c1ccc2c(c1)CC(=O)N2)NC(=O)c3cn[nH]n3 C48999296
CCN1CCc2c(sc(n2)NC(=O)NNC(=O)C)C1 C49206587
Cc1c(sc(n1)NC(=O)Nc2cnn(c2)CCO)C C49211381
Cc1cnc(s1)NC(=O)Nc2cnn(c2)CCO C49338561
C1CC[NH+]2CC[C@@H]([C@@H]2C1)NC(=O)NC(=O)/C=C/C(=O)[O-] C49570688
CCC[C@@H]1C(=O)N(C(=O)N1)CCn2cc(cn2)N C50614970
Cc1c(c(n[nH]1)C)NC(=O)c2ccc(nn2)NC C50754232
c1csc2c1c(nc(n2)CN(CC#N)CC#N)NN C51147009
Cc1c(nnc(c1/C(=N/O)/N)OCC2CCOCC2)C C52154614
Cn1ccc(n1)[N-]S(=O)(=O)c2cc[nH+]c(c2)N C50660002
Cc1cnc(nc1)Sc2c(nccn2)/C(=N/O)/N C54396417
C/C(=N\NC(=O)c1cnc[nH]c1=O)/c2ccc(cc2)O C55116568
CC[C@@H](C)N1CCN(CC1)C(=O)c2nc([nH]n2)N C55169839
Cn1cnnc1SC2=C/C(=C(/N)\N=O)/C=CN2 C19847847
C[C@@H](c1[n-]nnn1)[NH2+]Cc2ccc(c(c2)O)OC C44888734
CC(C)N(CC/C(=N/O)/N)c1c(=O)n(ccn1)C C61748035
CC(C)(C)n1ccnc(c1=O)NCCS(=O)(=O)N C61763198
CNS(=O)(=O)Nc1cccc2c1OCC(=O)N2 C62508398
Cn1c2c(cn1)c(nc(n2)COCC3CC3)NN C63084299
C[C@@H](C/C(=N/O)/N)N(C)c1c(=O)n(ccn1)C(C)C C63090332
C[C@@H]([C@H]1CCCCN1Cc2cc(n3c(n2)ncn3)[O-])[NH3+] C63194748
C[C@H]([C@H]1CCCCN1Cc2cc(n3c(n2)ncn3)[O-])[NH3+] C63194749
CC(=O)Nc1ccc(s1)C(=O)Nc2nc[nH]n2 C63244264
C[C@H]1C(=C(NN1C)C)CCC(=O)Nc2[nH]ncn2 C64029071
CONC(=O)c1ccc(cc1)n2c(c(cn2)C#N)N C66240290
CCOC(=O)c1c(c(sc1NC(=O)[C@@H]2CC=CC[C@@H]2C(=O)[O-])C(=O)OCC)C C05021027
Cc1c(c(sc1C(=O)N(C)C)NC(=O)[C@H]2CCCC[C@@H]2C(=O)[O-])C(=O)OC(C)C C02760202
c1ccc(cc1)[C@@H]2CC(=O)N(C2)CC(=O)N/N=C/c3ccc(o3)c4ccccc4C(=O)[O-] C00716927
c1cc(oc1)Cn2c(=O)c3ccc(cc3nc2SCC(=O)Nc4ccc5c(c4)CCC5)C(=O)[O-] C13050791
c1cc2c(cc1C(=O)[O-])nc(n(c2=O)C[C@H]3CCCO3)SCC(=O)NCC4CCCCC4 C13052797
CCCNC(=O)[C@H]1CN(c2ccccc2O1)S(=O)(=O)c3cc(c(cc3Cl)Cl)C(=O)[O-] C13077007
CN(CC(=O)Nc1c(cccc1Cl)Cl)c2ccc(cc2[N+](=O)[O-])/C=C/C(=O)[O-] C13191270
Cc1c(cco1)c2nnc(n2/N=C/c3ccc(cc3)Nc4ccccc4)SCC(=O)[O-] C13191575
C[C@H](C(=O)Nc1ccc(cc1)N(C)C)Sc2nc3cc(ccc3c(=O)n2CCC(=O)[O-])Cl C13207098
Cc1ccccc1[C@@H](C)NC(=O)CSc2nc3nc(c(c(n3n2)C)CCC(=O)[O-])C C13210550
Cc1c(c(n2c(n1)nc(n2)SCC(=O)Nc3ccc(cc3Cl)Cl)C)CC(=O)[O-] C13221705
CC(C)Cn1c(nnc1SCC(=O)Nc2ccc(cc2C(=O)[O-])Cl)c3ccco3 C13244122
CC1=C([C@H](NC(=O)N1c2ccc(cc2)C(=O)[O-])c3ccccc3F)C(=O)OCCOC C13268505
Cc1ccc(c(c1)C)n2c(nnn2)SCC(=O)Nc3ccc(cc3C(=O)[O-])Cl C13275454
c1ccc2c(c1)c(=O)n(c(n2)SCC(=O)Nc3ccc(cc3)/C=C/C(=O)[O-])C[C@H]4CCCO4 C13395776
Cc1ccc(c(c1)n2c(nnn2)SCC(=O)Nc3ccc(cc3)/C=C/C(=O)[O-])C C13417143
Cc1c(c(=O)n(n1C)c2ccccc2)NC(=O)[C@H](C)Oc3c(cc(cc3Cl)C(=O)[O-])Cl C13423123
Cc1c(c(n2c(n1)nc(n2)SCC(=O)Nc3cccc(c3)C(C)C)C)CC(=O)[O-] C13445404
CC(C)c1nnc(n1Cc2ccco2)SCC(=O)Nc3ccc(cc3C(=O)[O-])Cl C13462742
c1cc2cccnc2c(c1)OCC(=O)N/N=C/c3ccc(o3)c4ccc(cc4)C(=O)[O-] C09260284
CCn1c(nnc1SC2=C(CC(CC2=O)(C)C)[O-])c3ccc(cc3)NS(=O)(=O)C C06132300
c1cc(cc(c1)S(=O)(=O)[N-]c2ccc(cc2)C(=O)NCCC3=CCCCC3)[N+](=O)[O-] C21003178
Cc1cccc(c1)N2CCN(C[C@@H]2C)c3c(cc(c[nH+]3)[N-]S(=O)(=O)c4ccccc4)C(=O)[O-] C21883365
Cc1c(nc(nn1)SCC(=O)Nc2c(c3c(s2)C[C@H](CC3)C)C(=O)OC)[O-] C32522399
Cc1c(c(on1)/C=C/c2ccc(s2)S(=O)(=O)[N-]c3cccc(c3)C#N)NC(=O)C C33306449
CC(C)OC(=O)c1cccc(c1)NC(=O)CSc2nc(c(nn2)c3ccccc3)[O-] C01282221
CCCCCc1nc2ccccc2c(=O)n1NC(=O)c3c(=O)c4ccccc4n(c3[O-])C C02285986
COCc1c(c(n(n1)c2ccc(cc2)Cl)[O-])/C=C\3/C(=O)N(C(=O)N3)Cc4cccc(c4)Cl C35829473
CC(=O)c1ccc(cc1)N2CC[NH+](CC2)[C@@H](c3cn(c4c3ccc(c4)C(=O)[O-])C)C(=O)[O-] C36352711
CC(C)CCc1c(=O)[nH]c(nc1[O-])SCC(=O)N2C[C@H]3C[C@@H](C2)c4cccc(=O)n4C3 C15955560
C[C@H](c1ccccc1)[C@@H](C(=O)NC(C)(C)C)N(C)C(=O)c2cc(ccc2[O-])[N+](=O)[O-] C36530147
Cc1cc2c(c(c1)OCC(=C)C)[C@H]([C@H](C(=O)O2)CC(=O)/N=c\3/[nH]c(cs3)CC(=O)[O-])C C39272584
CC(C)(C)OC(=O)c1cc([nH]c2c1cc3c(cc(=O)nc3c2)C(=O)OC(C)(C)C)[O-] C06855506
Cc1c(c(n2c(n1)nc(n2)SCC(=O)N[C@@H]3CCC[C@@H]([C@@H]3C)C)C)CCC(=O)[O-] C39711859
Cc1c(c(n2c(n1)nc(n2)SCC(=O)N[C@@H]3CCC[C@H]([C@@H]3C)C)C)CCC(=O)[O-] C39711864
Cc1ccc(cc1NC2=NC(=O)/C(=C/c3ccc(c(c3OC)OC)OC)/S2)C(=O)[O-] C39870069
CCOc1ccc(cc1)N2[C@H](NC(=O)C(=C2[S-])C#N)c3cc(c(c(c3)OC)OC)OC C39887634
Cc1cc(cc(c1OCC(C)C)C)C(=O)C2=C(C(=O)N[C@@H]2c3ccc(cc3)[N+](=O)[O-])[O-] C40124172
CCCC(=O)Nc1nc2ccc(cc2s1)[N-]S(=O)(=O)c3cc(ccc3OC)OC C40146647
COc1ccccc1[N-]S(=O)(=O)c2cc(ccc2Cl)C(=O)Nc3nncs3 C45829265
Cc1ccc(cc1)[C@@H]2CC(=Nc3n2nc(n3)NC(=O)CCCC(=O)[O-])c4ccc(cc4)Cl C19809471
CCOc1ccc(cc1)NC(=O)c2cnn3c2N=C(C[C@@H]3c4ccc(cc4)F)C(=O)[O-] C44859463
CC(=O)c1ccc(cc1)NC(=O)CSc2nc3c(cnn3c4cccc(c4)Cl)c(n2)[O-] C09521296
C[C@H](c1ccccc1)NC(=O)c2ccccc2[N-]S(=O)(=O)c3ccccc3[N+](=O)[O-] C16097101
Cc1cccc(c1C)NC(=O)c2ccccc2[N-]S(=O)(=O)c3cccc(c3)[N+](=O)[O-] C57530750
CCc1nnc(s1)[N-]S(=O)(=O)c2ccc(cc2)/N=C/c3ccc(c(c3)OCC)O C59482893
COc1cc(c(cc1OC)OC)[C@@H]2CC(=O)Nc3c2n(cc3C(=O)[O-])c4ccccc4Cl C40266281
CCOC(=O)[C@H]1[C@H]([C@@H]([C@@H](S1)NC(=O)CSc2[n-]c(nn2)c3ccccc3)C#N)C C38688963
COc1cccc(c1)c2[n-]c(nn2)SCc3cc(=O)n4c(n3)S[C@H](N4)C5CC5 C63646850
C[C@@H]1CC2=C([C@@H](/C(=C(/[O-])\OC(C)C)/C(=N2)C)c3ccc(c(c3)O)OC)C(=O)[C@@H]1C(=O)OC C17780995
C=CCn1c(nnc1SCC(=O)Nc2ccc(c(c2)Cl)C(=O)[O-])c3cccnc3 C06073560
Cc1c(c(sc1C(=O)N(C)C)NC(=O)[C@@H]2CCCC[C@@H]2C(=O)[O-])C(=O)OC(C)C C02760203
C=CCn1c(nnc1SCC(=O)Nc2ccc(c(c2)C(=O)[O-])Cl)c3ccncc3 C09236081
Cc1ccc(cc1)NC(=O)CN2C(=O)C(=Cc3cccn3c4ccc(cc4)C(=O)[O-])SC2=O C09265552
c1ccc(cc1)NC(=O)CN2C(=O)/C(=C/c3cccn3c4cccc(c4)C(=O)[O-])/SC2=O C12468173
Cc1ccc2c(cc(=O)oc2c1)CSc3nc4cc(ccc4c(=O)n3CCO)C(=O)[O-] C13045628
CC(C)Cn1c(=O)c2ccc(cc2nc1SCC(=O)N[C@@](C)(C#N)C3CC3)C(=O)[O-] C13049188
CC[C@H](c1ccc(cc1)Br)NC(=O)COc2ccc(cc2[N+](=O)[O-])C(=O)[O-] C13054512
CCCC(=O)Nc1ccc(c(c1)C(=O)C)OS(=O)(=O)c2ccc(c(c2)C(=O)[O-])Cl C13072656
C[C@H](C(=O)[O-])Oc1ccc(cc1)C2=C[C@@H](n3c(nnn3)N2)c4cccc(c4)C(F)(F)F C13077240
Cc1ccc(cc1)NC(=O)CN(C)C(=O)CSc2ncc(n2c3ccccc3)C(=O)[O-] C13089980
CCn1c(=O)c2ccc(cc2nc1SCC(=O)Nc3ccc(cc3)N(C)C)C(=O)[O-] C13201159
Cc1ccc(cc1NC(=O)CSc2nc3nc(c(c(n3n2)C)CCC(=O)[O-])C)Cl C13209688
Cc1c(c(n2c(n1)nc(n2)S[C@H](C)C(=O)Nc3ccc(cc3)Cl)C)CCC(=O)[O-] C13210224
Cc1c(c(n2c(n1)nc(n2)SCC(=O)N[C@@H](C)c3ccc(cc3)Cl)C)CCC(=O)[O-] C13210567
Cc1c(c(n2c(n1)nc(n2)SCC(=O)Nc3cc(cc(c3)Cl)Cl)C)CC(=O)[O-] C13221676
CCCN(Cc1[nH]c(=O)c2c(n1)ccs2)S(=O)(=O)c3cc(ccc3Cl)C(=O)[O-] C13252449
COc1ccccc1N2[C@H](Nc3ccccc3C2=O)c4ccc(c(c4)OC)OCC(=O)[O-] C13263800
COc1cc(c(c(c1OC)OC)NC(=O)Cc2coc3c2cc4c(c3)CCC4)C(=O)[O-] C13444028
c1ccc(c(c1)C(=O)[O-])NC(=O)Cn2c(=S)n(c(n2)C3CCCCC3)n4cccc4 C16778011
c1ccc(c(c1)[N-]S(=O)(=O)c2ccc(cc2)C(=O)NCc3nnc4n3cccc4)Cl C19603797
CCOc1cc(ccc1O)[C@@H]2C(=C(C(=O)N2Cc3ccco3)[O-])C(=O)c4ccc(cc4)OC C08837822
CCN\1C(=O)[C@H](S/C1=N\c2ccccc2OC)CC(=O)Nc3ccc(cc3)C(=O)[O-] C20608975
CCN\1C(=O)[C@@H](S/C1=N\c2ccccc2OC)CC(=O)Nc3ccc(cc3)C(=O)[O-] C20608976
C/C(=C(\C(=O)C)/Sc1nc2c3ccccc3[nH]c2c(=O)n1c4ccc(c(c4)OC)OC)/[O-] C10245104
c1ccc2c(c1)CCN2C(=O)CSc3nnc(s3)NC(=O)c4ccccc4C(=O)[O-] C03671661
CN(CCCNC(=O)c1nc2ccccc2c(n1)[O-])C(=O)COc3ccc(cc3Cl)Cl C22471420
Cc1ccc(cc1)CS(=O)(=O)Nc2ccc(cc2)S(=O)(=O)[N-]c3nc(cc(n3)C)C C22525690
Cn1c2ccccc2c(=O)c(c1[O-])C(=O)C[C@@H](c3cccs3)Nc4cccc(c4)[N+](=O)[O-] C03846499
Cc1c(c(nc(n1)SC(F)F)[O-])CCC(=O)Nc2c(n(n(c2=O)c3ccccc3)C)C C25462371
COc1cc(cc(c1OC)OC)/C=C/2\C(=O)N(C(=S)S2)c3ccc(c(c3)O)C(=O)[O-] C27530365
Cc1cc(c(cc1C)S(=O)(=O)Nc2ccc(cc2C(=O)[O-])N3CCN(CC3)CCC#N)C C33007067
CCOc1ccc(cc1)[C@@H]2CC(=Nc3n2ncc3C(=O)Nc4cccc(c4)Cl)C(=O)[O-] C33141860
Cc1ccc(cc1)NC(=O)CN2C(=O)/C(=C\c3cccn3c4ccc(cc4)C(=O)[O-])/SC2=O C35488945
c1ccc2c(c1)c(nn(c2=O)CC(=O)OCC(=O)Nc3c(cccc3Cl)C(F)(F)F)[O-] C09032847
Cc1ccc(c(c1)S(=O)(=O)Nc2ccc(cc2)S(=O)(=O)[N-]c3c(c(no3)C)C)C C02636140
c1ccc(cc1)S(=O)(=O)N/N=C/c2cccc(c2)/C=N/[N-]S(=O)(=O)c3ccccc3 C01617218
CCc1ccc(c(c1)N2CCN[C@H](C2)OCC)[N-]S(=O)(=O)S(=O)(=O)c3ccccc3 C39481223
Cc1c(n2ccsc2n1)/C=N/NC(=O)c3ccccc3[N-]S(=O)(=O)c4cccs4 C40161306
CN(C)c1ccc(cn1)NC(=O)c2ccc(c(c2)S(=O)(=O)[N-]c3ccccc3OC)Cl C45755064
Cc1c2c(=O)[nH]c(nc2sc1C(=O)[O-])CSc3nnc(n3C)Cc4cccs4 C13440441
Cc1c(noc1[N-]S(=O)(=O)c2ccc(cc2)N/C=C(\C#N)/c3nc4ccccc4s3)C C08744271
Cc1cc(c(n1c2[n-]ncn2)C)c3csc(n3)NCCc4ccc(c(c4)OC)OC C13062990
CCOC(=O)c1c(c2cc(cnc2s1)S(=O)(=O)[N-]c3ccc(cc3)C(=O)NC)C C58245618
CCOc1cc(ccc1O)/C=N/c2ccc(cc2)S(=O)(=O)[N-]c3nc(cc(n3)C)C C59482896
COc1ccc(c(c1OC)OC)[C@@H]2CC(=O)Nc3c2n(cc3C(=O)[O-])c4ccccc4F C61719465
Cc1cc(c(n1c2[n-]cnn2)C)c3csc(n3)NCCc4ccc(c(c4)OC)OC C13062990
CCn1c(c(c(n1)C)CCN(C)c2c(cc(cn2)NC(=O)c3ccccc3Cl)C(=O)[O-])C C64978945
c1cc(sc1)CNc2nc3nc(cc(n3n2)[O-])CN4CCN(CC4)c5ccc(cc5)F C65323201
COc1c(nccn1)[N-]S(=O)(=O)c2ccc(cc2)NC(=O)/C=C/c3ccc(cc3)Cl C66200386
COc1cc(c(cc1NC(=O)Cc2c3ccccc3[nH]c2C(=O)[O-])Cl)OC C02461780
Cc1cc(ccc1[N+](=O)[O-])C(=O)NC(=S)Nc2ccc(c(c2)C(=O)[O-])Cl C02833175
CCn1cc(c(n1)C(=O)NCC(C)C)NC(=O)[C@@H]2CC(=C(C[C@H]2C(=O)[O-])C)C C05962259
CCn1cc(c(n1)C(=O)NC2CCCCC2)NC(=O)[C@@H]3CCCC[C@@H]3C(=O)[O-] C02809388
CCn1cc(c(n1)C(=O)NC2CCCCC2)NC(=O)[C@H]3CCCC[C@@H]3C(=O)[O-] C02809387
CC(C)c1ccc(c(c1)Br)OCC(=O)NNC(=O)[C@H]2CCCC[C@H]2C(=O)[O-] C12489306
Cc1ccc(cc1S(=O)(=O)Nc2ccccc2F)Nc3c(cccn3)C(=O)[O-] C13091160
CCC(C)(C)C1CCC(CC1)Nc2ccc(cc2[N+](=O)[O-])C(=O)NCC(=O)[O-] C13212729
CC[C@@H](C)Nc1nnc(s1)SCC(=O)Nc2cc(ccc2C(=O)[O-])F C13245685
Cc1cc(cc(c1O[C@@H](C)C(=O)NNC(=O)[C@H]2CC=CC[C@@H]2C(=O)[O-])C)Cl C13255504
C/C(=N\NC(=S)Nc1ccc(cc1Cl)Cl)/c2ccc(c(c2)OC)OCC(=O)[O-] C13356512
c1c(cc(c(c1Cl)OCC(=O)NC(=O)NCC(F)(F)F)Cl)C(=O)[O-] C13423714
CC[C@@H](C)c1ccccc1NC(=O)[C@@H](C)Sc2[nH]c(=O)c(c(n2)C)CCC(=O)[O-] C13448828
CC[C@@H](C)c1ccccc1NC(=O)[C@H](C)Sc2[nH]c(=O)c(c(n2)C)CCC(=O)[O-] C13448834
Cc1ccccc1NC(=O)c2c3c(sc2NC(=O)CCCC(=O)[O-])CCC3 C17078894
CCCCn1c2ccccc2c(=O)c(c1[O-])C(=O)N/N=C/c3ccc(c(c3)OC)O C06778842
Cc1cccc(c1)OCCn2c3c(c(ncn3)N)nc2S[C@@H](C(C)C)C(=O)[O-] C22611561
Cc1ccc(c(c1)NC(=O)CSc2nc(cc(n2)[O-])CC(=O)NCC=C)C C22628934
C=CCNC(=O)CSc1nc(cc(n1)[O-])CC(=O)NCCc2ccccc2 C22629875
Cc1ccc(cc1S(=O)(=O)Nc2ccccc2c3[nH]nc(n3)C4CC4)C(=O)[O-] C26541394
COc1cc(c(c(c1C2=CC(=O)O[C@@H]2CC(=O)[O-])O)OC)c3ccc(cc3)O C31161071
COc1cc(c(c(c1c2ccc(cc2)O)O)OC)C3=CC(=O)O[C@@H]3CC(=O)[O-] C31170150
c1ccc(cc1)C(c2ccccc2)(C(=O)N/N=C/c3cccc(c3[O-])[N+](=O)[O-])O C03027167
c1ccc(c(c1)[C@@H](c2cc(c3cccnc3c2O)Cl)Nc4cccnc4)OCC(=O)[O-] C06457189
Cc1c(c([nH]n1)[O-])[C@@H](c2cccc(c2)OCc3ccc(cc3)F)C4=C(N=N[C@@H]4O)C C39962444
CC(C)CC(=O)C1=C(C(=O)N([C@@H]1c2ccc(cc2O)O)CCCOC(C)C)[O-] C40358642
Cc1c(sc(n1)[S-])CC(=O)Nc2nc(cs2)c3cc([nH]c3)C(=O)OC C43484833
CCCCNc1nnc(s1)SCc2[nH]c(=O)c3ccc(cc3n2)C(=O)[O-] C13352929
Cc1c(cnn1c2ccc(cn2)O)C[C@@H](C)C(=O)NC3=C(CCCC3)C(=O)[O-] C49034779
C[C@@H]1CCC(=C(C1)NC(=O)[C@H](C)Cc2ccn(n2)c3ccc(cn3)O)C(=O)[O-] C49089754
Cc1ccc(c(c1)C)c2nnc(s2)/N=C(/C(=O)NCC(=O)NCC(C)C)\[O-] C50177526
c1ccc-2c(c1)CCc3c2n[nH]c3C(=O)N/N=C/c4ccccc4OCC(=O)[O-] C25763837
CCCOc1ccc(cc1OC)C(=O)NNC(=O)Cc2c(nc(s2)[S-])C C53656496
CCN(CC)c1ccc(c(c1)O)C(=O)Nc2ccc(cc2)[N-]S(=O)(=O)CC C54097361
CNC(=O)c1ccc(c(c1)[N-]S(=O)(=O)c2ccc(c(c2)C(=O)OC)O)Cl C55620297
CC[C@H](C)Oc1cccc(c1)[N-]S(=O)(=O)c2cccc(c2)S(=O)(=O)N C57126225
c1cc(cc(c1)Cl)NCc2cc(n3c(n2)nc(n3)NCc4cccs4)[O-] C46020368
CCCc1nnc(n1CC(=O)NNC(=O)c2cc(ccc2OC)Cl)[S-] C25415529
CC1CCC(CC1)NC(=O)[C@@H](C)Nc2ccc(c(c2)[N-]S(=O)(=O)C)OC C58755137
CCCCCCC(=O)NN/C(=C/1\C(=NC(=O)N(C1=O)c2ccc(cc2)C)[O-])/C C09316275
Cc1ccc(cc1)[N-]S(=O)(=O)C[C@H](C)C(=O)Nc2ccc3c(c2)oc(=O)[nH]3 C62220474
CCCS(=O)(=O)[N-]c1ccc(cc1)N[C@@H](C)C(=O)NC2(CCCCC2)C#N C63632781
CCCCOc1ccccc1[C@@H]2CC(=O)N[C@@H]3C2=C(NN3c4ccc(nn4)[O-])C C63822377
Cc1ccc(cc1)c2nnc(n2CC(=O)NCC(=O)Nc3c(cccc3C)C)[S-] C17857428
CCCS(=O)(=O)[N-]c1cccc(c1C)NC(=O)c2cc(cc3c2nc[nH]3)F C64901061
c1ccc(c(c1)CNc2nc3nc(cc(n3n2)[O-])CNc4ccc(cc4)F)Cl C65322962
Cc1ccccc1NCc2cc(n3c(n2)nc(n3)NCc4ccccc4OC)[O-] C65323112
c1ccc(c(c1)/C=C/S(=O)(=O)[N-]c2cccc(c2)CS(=O)(=O)N)Cl C66584022
CCc1ccc(cc1S(=O)(=O)[N-]c2cc(ccc2Cl)C(=O)N)[N+](=O)[O-] C67123924
CCNC(=O)c1cc(ccc1NC(=O)C[C@@](C)(c2ccccc2)C(=O)[O-])Cl C67452823
CCOc1ccc(cc1OCC)[C@@H]2c3c(cc(n(c3=O)CC[NH+]4CCOCC4)C)OC(=C2C#N)N C02247389
Cn1cnnc1SCC(=O)Nc2ccc(cc2)C(=O)N[C@@H](C[NH+]3CCOCC3)c4ccccc4 C08709497
C[C@H]1c2c(c3ccccc3[nH]2)C[C@@H]4N1C(=O)N(C4=O)c5ccccc5C(=O)NCC[NH+]6CCOCC6 C08791269
Cc1c(c(n(n1)c2ccccc2)C)SCC(=O)Nc3cccc(c3)S(=O)(=O)NC4=[NH+]CCC4 C08922857
COc1cc2c(cc1OC)[C@H]([NH+](CC2)Cc3nc4ccccc4c(=O)n3CC(=O)N)c5cccs5 C08943964
COc1cc(ccc1N2C(=O)[C@@H]3[C@@H]([NH2+][C@@]4([C@@H]3C2=O)c5ccccc5NC4=O)CCSC)[N+](=O)[O-] C09011818
C[C@@H](CN(C[C@H](C)O)c1c2c(c3c4c(c([nH+]c3s2)N5CCOCC5)COC(C4)(C)C)ncn1)O C09159439
c1ccc2c(c1)[nH]c(=O)n2C3CC[NH+](CC3)CC(=O)Nc4cc(ccc4n5cncn5)C(F)(F)F C09548073
CC[NH+]1CCN(CC1)c2ccc(cc2)NC(=O)c3ccc(cc3)NC(=O)CSc4nnnn4C C09716859
COc1ccc(cc1)n2ccnc2SCC(=O)Nc3cccc(c3)S(=O)(=O)NC4=[NH+]CCC4 C09731589
Cc1ccccc1n2c(cn3c2nc4c3c(=O)n(c(=O)n4C)C[C@@H](C)C[NH+]5CCC(CC5)C(=O)N)C C10049926
Cc1ccc(cc1C)n2c(cn3c2nc4c3c(=O)n(c(=O)n4C)CCC[NH+]5CCC(CC5)C(=O)N)C C10106705
CC(C)C[C@H](c1nnc2n1CC[NH+](CC2)Cc3cc(c(c(c3)OC)O)OC)NC(=O)c4ccco4 C12042614
CC[C@@H](c1nnnn1C2CCCCC2)[NH+](CCCO)Cc3cc4cc5c(cc4[nH]c3=O)OCCO5 C13064451
CC(C)[C@@H](c1nnnn1C2CCCCC2)[NH+](CCO)Cc3cc4cc5c(cc4[nH]c3=O)OCCO5 C13498797
c1cc2c(cc1NC(=O)C3CC[NH+](CC3)CC(=O)Nc4cc(ccc4n5cncn5)Cl)OCO2 C14019651
Cc1ccc(cc1Cl)NC(=O)C[C@@H]2C(=O)NCCN2C(=O)C[NH+]3CCN(CC3)c4ncccn4 C19820883
CC[NH+](Cc1[nH]c(=O)c2cc(c(cc2n1)OC)OC)CC(=O)Nc3cc4c(cc3Cl)OCCO4 C22058868
C[NH+]1CCN(CC1)[C@@H](CNC(=O)C(=O)Nc2cc(ccc2C#N)Cl)c3ccc4c(c3)CCN4C C22734375
C[NH+]1CCN(CC1)[C@@H](CNC(=O)C(=O)Nc2ccc(c(c2)OC)OC)c3ccc4c(c3)CCN4C C22734438
C[C@@H](C(=O)NC(=O)NC)[NH+]1CCN(CC1)S(=O)(=O)c2cc(cc(c2)C(F)(F)F)C(F)(F)F C23818539
Cc1c(c(n(n1)c2ccccc2)C)[C@H]3C(=O)NCC[NH+]3CC(=O)Nc4ccc5c(c4)OC(O5)(F)F C24215003
Cc1c(c(n(n1)c2ccccc2)C)[C@@H]3C(=O)NCC[NH+]3CC(=O)Nc4ccc5c(c4)OC(O5)(F)F C24215011
C[C@@H]1CCC[NH+](C1)Cc2csc(n2)NC(=O)c3ccc(cc3)NC(=O)CSc4nnnn4C C24888544
Cc1cc(c(c(c1)C)S(=O)(=O)Nc2cc(cnc2N3CC[NH2+]CC3)C(=O)N4CCCC[C@H]4C)C C33278284
CC1(Cc2c(sc3c2c(=O)n(c(n3)N4CC[NH+](CC4)CC(=O)N)CCc5ccccc5)CO1)C C34734964
COC(=O)C[C@H](C(=O)OC)NC(=O)N1CCc2c([nH+]c[nH]2)[C@@H]1c3ccc(cc3F)Br C36569530
CCN(CC)S(=O)(=O)c1ccc2c(c1)c(cc(=O)[nH]2)C(=O)NC[C@@H](c3ccco3)[NH+]4CCCC4 C09644938
CCOc1ccc(cc1)CC(=O)N[C@@H](CCSC)C(=O)N2CCC3(CC2)[C@@H]4C(=NC=N4)CC[NH2+]3 C38573828
CCOc1ccc(cc1)CC(=O)N[C@@H](CCSC)C(=O)N2CCC3(CC2)[C@H]4C(=NC=N4)CC[NH2+]3 C38573829
c1cc(ccc1c2ccc(o2)C(=O)N3C[C@H](C4(C3)CC[NH2+]CC4)C(=O)NCCN5CCOCC5)F C39625890
CC[C@@H](COC)NC(=O)[C@H]1CN(CC12CC[NH2+]CC2)C(=O)c3c(c(nn3CC)C)Br C39638161
CCSCCNC(=O)[C@H]1CN(CC12CC[NH2+]CC2)C(=O)COc3cccc4c3oc(=O)cc4C C39656645
Cc1cc(=O)oc2c1cccc2OCC(=O)N3C[C@@H](C4(C3)CC[NH2+]CC4)C(=O)N[C@H]5CCSC5=O C39661358
CC(=O)Oc1ccccc1C(=O)N2C[C@H](C3(C2)CC[NH2+]CC3)C(=O)NC[C@@H]4CCCN(C4)c5ncccn5 C39669301
CC(=O)Oc1ccccc1C(=O)N2C[C@H](C3(C2)CC[NH2+]CC3)C(=O)NCCOc4ccccc4F C39685024
c1ccc2c(c1)OC[C@H](O2)C(=O)N3C[C@H](C4(C3)CC[NH2+]CC4)C(=O)NCCOc5ccccc5F C39685170
c1cc(cc(c1)F)OCCNC(=O)[C@H]2CN(CC23CC[NH2+]CC3)C(=O)[C@@H]4CCCN4C(=O)C(F)(F)F C39685292
c1ccc2c(c1)OC[C@H](O2)C(=O)N3C[C@@H](C4(C3)CC[NH2+]CC4)C(=O)NCc5cccc(c5)n6cccc6 C39694165
c1ccc2c(c1)-c3c(cccc3C(=O)N4C[C@@H](C5(C4)CC[NH2+]CC5)C(=O)NCCn6cccn6)C2=O C39694462
C[C@@H](C(=O)O[C@@H]1CCC[NH2+][C@H]1CC(=O)Cn2cnc3cc(c(cc3c2=O)Cl)Br)O C45201944
Cn1c2ccccc2nc1CN3CCC[C@H]3c4nc(no4)c5cc[nH+]c(c5)N6CCC(CC6)C(=O)N C49155064
C[NH+]1CCN(CC1)[C@@H](CNC(=O)C(=O)Nc2cccc(c2)N3CCCCC3=O)c4ccc(cc4)F C49490531
CN1CCCc2c1ccc(c2)[C@@H](CNC(=O)C(=O)Nc3cc4c5c(c3)CCC(=O)N5CCC4)[NH+](C)C C49508603
c1cc(cc(c1)c2nnnn2[C@H]3CO[C@H]4[C@@H]3OC[C@@H]4NC(=O)NC5CCCCC5)C[NH+]6CCCC6 C04259644
C[C@H]1CC=C(C(=O)N1CC(=O)NCc2ccc3c(c2)N=[NH+]C3)NS(=O)(=O)c4ccc5c(c4)CCO5 C52603622
c1cc2c(cc1CNC(=O)CC[C@H]3C(=O)N(C(=O)N3)CCC4=c5cc(ccc5=[NH+]C4)Cl)OCO2 C64417339
Cc1cc(c(cc1C)S(=O)(=O)Nc2cc(c(nc2)N3CC[NH2+]CC3)C(=O)N4CCCC[C@@H]4C)C C35514030
Cc1cc(c(cc1C)S(=O)(=O)Nc2cc(c(nc2)N3CC[NH2+]CC3)C(=O)N4CCCC[C@H]4C)C C35514033
Cc1cc(c(c(c1)C)S(=O)(=O)Nc2cc(c(nc2)N3CC[NH2+]CC3)C(=O)N4CCCC[C@H]4C)C C35514051
CCOc1ccccc1/C=N/NC(=O)C(=O)Nc2c(c3c(s2)CCCC3)C#N C04210300
CCOC(=O)COc1ccc(cc1)[C@H]2C(=C(OC3=C2C(=O)CC(C3)(C)C)N)C#N C00818640
Cc1ccc(cc1)NC(=O)CN2C(=O)/C(=C\c3cc(c(cc3C)OC)C(C)C)/NC2=O C04704803
CCN(c1cccc2c1cccc2)C(=O)CSc3nnc(n3N)c4ccco4 C03431501
c1ccc2c(c1)n(c(=O)o2)CCCC(=O)NNC(=O)c3cc4c(s3)CCCCC4 C08166944
CCc1cc2c(cc(=O)oc2cc1O)COC(=O)c3cccc(c3NC(=O)C)C C11812388
CCc1cc(=O)[nH]c(n1)n2c(cc(n2)c3cccs3)NC(=O)CC4CCCC4 C11854524
CCCc1cc(=O)[nH]c(n1)n2c(cc(n2)c3cccs3)NC(=O)c4cccs4 C11854813
CCC(CC)C(=O)Nc1cc(nn1c2[nH]c(=O)c3c(n2)CCC3)c4cccs4 C11855702
CCc1ccccc1NC(=O)CCc2c(nn(c2C)c3[nH]c(=O)c(c(n3)C)C)C C16981101
Cc1ccc(cc1)/C=N/NC(=O)Cc2nnc(s2)NC(=O)c3ccccc3C C13571471
CCCn1c2c(c(cc(n2)C(C)C)C(=O)Nc3ccccc3CC)c(=O)[nH]c1=O C24450197
CCn1cnnc1c2cccc(c2)NC(=O)c3c(cc(s3)NC(=O)C4CC4)C C24581717
COc1cc(cc(c1OC)OC)[C@@H]2c3c(c4ccccc4[nH]3)C[C@@H](N2)C(=O)OC C36025423
COc1cc(cc(c1OC)OC)[C@@H]2c3c(c4ccccc4[nH]3)C[C@H](N2)C(=O)OC C36025425
CCOc1cc(ccc1OCc2ccccc2)[C@@H]3C(=C(O[C@H]4C3=C(N=N4)C)N)C#N C38577701
CCC[C@]12CN(C[C@@H]1C(=O)NC(=O)N2)C(=O)CO[C@H]3C[C@H](CC[C@@H]3C(C)C)C C38738849
CCOC(=O)c1ccc(o1)[C@H]2C(=NN=C2C(F)(F)F)c3c(cc(cc3O)O)C C05634120
CCOc1ccc(cc1OCc2ccccc2)[C@@H]3C(=C(O[C@@H]4C3=C(N=N4)C)N)C#N C39579420
CCCN1[C@H](c2c(=O)c3c(cc(cc3oc2C1=O)C)C)c4ccc(cc4)OCC(=O)N C40061938
C=CCN(c1nc2c(s1)CCCC2)C(=O)C3=NN([C@@H](C3)C(=O)N)c4ccccc4 C40062673
CCc1ccc2c(c1)sc(n2)NC(=O)Cc3csc(n3)NC(=O)c4ccoc4C C40129461
Cc1cc(c(cc1Cl)c2c3c([nH]n2)C(=O)N([C@@H]3c4cccc(c4)OC)CCOC)O C39914059
Cc1ccc(c(c1)NC(=O)[C@@H](C(C)C)Sc2nnnn2c3ccc(cc3)O)C C42986618
Cc1cccc(c1C)NC(=O)[C@H](C(C)C)Sc2nnnn2c3ccc(cc3)O C42986657
C[C@@H](CCc1ccco1)NC(=O)Nc2cccc(c2)c3nnc4n3CCCCC4 C43439557
CCCc1c(snn1)C(=O)NCC2CCN(CC2)C(=O)Nc3cccs3 C44004262
Cc1cc(ccc1NC(=O)N[C@@H](c2ccccc2OC)c3nccn3C)N(C)C C46030672
CCC(=O)Nc1cc(nn(c1=O)CC(=O)Nc2ccccc2F)c3ccc(cc3)C C46079294
Cc1cccc(c1OCCNC(=O)Nc2c(n(n(c2=O)c3ccccc3)C)C)C C47126363
C[C@@H]1CCC[C@@H]([C@@H]1C)NC(=O)C(=O)Nc2cc(c(cc2Cl)C(=O)OC)OC C48684340
C[C@H]1CCC[C@H]([C@@H]1C)NC(=O)C(=O)Nc2cc(c(cc2Cl)C(=O)OC)OC C48684349
Cc1ccccc1NC(=O)C2=C(Nc3ncnn3[C@@H]2c4ccccc4OCC=C)C C04736952
Cc1ccc(cc1NC(=O)CNC(=O)CC(C)(C)C)c2nnc3n2CCCCC3 C53300740
C[C@H](c1ccccc1)n2c(nnc2SCC(=O)NC(=O)NC)c3ccccc3 C53833450
c1cc(ccc1NCC(=O)Nc2cc(ccc2Cl)C(F)(F)F)n3cnnn3 C60465885
Cc1ccccc1c2nnc(n2C)SCCC(=O)NC(=O)Nc3ccccc3 C61730426
Cc1ccc(c(c1)C)n2cnnc2SCCC(=O)NC(=O)Nc3ccccc3 C61739389
CN(CCNC(=O)C(=O)Nc1ccc2c(c1)OC3(O2)CCCC3)c4ccccc4 C41194993
Cc1cc(cc(c1)OCc2nnc(n2N)SCc3cccc4c3OCCO4)C C63562053
Cc1cc(c(cc1Cl)C2=NN=C3[C@@H]2[C@H](N(C3=O)CCCO)c4ccc(cc4)OC)O C09446272
CCOc1ccc(cc1)[C@@H]2[C@@H]3C(=NN=C3C(=O)N2CCO)c4cc(c(cc4O)C)Cl C08845378
Cc1ccc(c(c1)F)NC(=O)c2ccc(c(c2)[N+](=O)[O-])N[C@@H](C)c3ccccn3 C52935555
CCc1ccccc1NC(=O)c2ccc3c(c2)N(C(=O)CO3)CC(=O)NC(C)C C64956626
C[C@H]1C[C@@H](CC(C1)(C)C)CC(=O)Nc2ccc(cc2)NC(=O)[C@@H](C)n3cncn3 C66303942
CCc1c(cnn1c2ccc(cc2)C)C(=O)Nc3ccc(c(c3)NC(=O)OC)F C66488740
c1cc(ccc1c2nnc3n2CCCC3)NC(=O)CCNC(=O)C4CCCCC4 C66802880
Cc1cc2c([nH]1)c(=O)n(c(n2)SCC(=O)Nc3ccccc3)Cc4ccco4 C67236376
Cc1c2ccccc2oc1[C@H](C)NC(=O)NCCCc3nnc4n3CCCCC4 C67407757
CCCC(=O)Nc1cccc(c1C)NC(=O)c2c(nc(s2)c3ncccn3)C C67501339
CC\1=NN(C(=O)/C1=C\c2ccc(c(c2)OC)OCC(=O)[O-])c3ccccc3Cl C04919232
CC(C)C[C@H](C(=O)[O-])N1C(=O)/C(=C/c2cccc(c2)[N+](=O)[O-])/SC1=S C05284636
Cc1ccc(cc1)C2=NN([C@H](C2)c3ccc4c(c3)nccn4)C(=O)CCC(=O)[O-] C11692670
CCCc1nnc(n1CC(=O)[O-])S[C@H](C)C(=O)N2CCc3c2cccc3 C13202591
CC(C)CSc1ccc(cc1[N+](=O)[O-])C(=O)N2[C@H]3CCCC[C@H]3C[C@H]2C(=O)[O-] C13225707
C[C@H]1C(=O)N(c2ccccc2O1)CCC(=O)N(C)c3ccccc3C(=O)[O-] C13441839
CN(c1ccccc1C(=O)[O-])C(=O)CN2C(=O)/C(=C/c3ccco3)/SC2=S C16922306
CC[C@@H](C)[C@H](C(=O)[O-])N1C(=O)/C(=C/c2ccccc2[N+](=O)[O-])/SC1=S C16935459
CC[C@H](C)[C@@H](C(=O)[O-])N1C(=O)/C(=C/c2cccc(c2)[N+](=O)[O-])/SC1=S C16935467
CC[C@@H](C)[C@H](C(=O)[O-])N1C(=O)/C(=C/c2ccc(cc2)[N+](=O)[O-])/SC1=S C16935481
CN(Cc1ccc(cc1)F)C(=O)c2cnn(c2C(F)(F)F)c3ccc(nn3)[O-] C32765694
CCCc1cc(nc(n1)S[C@H](C)C(=O)N(CC)[C@H]2CCS(=O)(=O)C2)[O-] C14230096
COC(=O)CSC1=C([C@@H]([C@H](C(=N1)[O-])C(=O)OC)c2ccc(cc2)Cl)C#N C02300867
c1ccc(cc1)C2=NN([C@@H](C2)c3ccc4c(c3)nccn4)C(=O)CCCC(=O)[O-] C00808244
CCc1nnc(s1)N2[C@@H](C(=C(C2=O)[O-])C(=O)c3ccc(cc3)C)c4ccco4 C39849287
CCc1nnc(s1)N2[C@H](C(=C(C2=O)[O-])C(=O)c3ccc(cc3)C)c4ccco4 C39849288
c1ccc(cc1)n2cc(c(n2)c3ccco3)/C=C(\C#N)/C(=N/c4nccs4)/[O-] C39997746
C=CCN1[C@@H](C(=C(C1=O)[O-])C(=O)c2cccs2)c3ccc(cc3)[N+](=O)[O-] C40022486
CCOC(=O)c1ccc(nc1)N2CCN(CC2)C(=O)Cc3c(nc(s3)[S-])C C40072300
CCN(c1cccc(c1)C)C(=O)Cn2c(nc3c(c2=O)c(cs3)C(=O)[O-])C C40691652
CCCCCn1cnc2c(c1=O)c(c(s2)C(=O)N3CCC[C@H](C3)C(=O)[O-])C C41293098
Cc1c(c(n(n1)c2ccccc2)C)C(=O)/C(=N/c3nc(cs3)c4ccco4)/[O-] C47171708
CO/N=C\c1ccc(cc1)C(=O)[C@H](C#N)c2nc3cc(ccc3c(n2)[O-])Cl C48849324
COc1ccc(c2c1cccc2)S(=O)(=O)[N-]c3ccccc3n4cncn4 C55583590
c1ccc(c(c1)C#N)S(=O)(=O)[N-]c2ccccc2Oc3c(cccn3)C#N C55591934
COCCOc1ccc(cc1F)[N-]S(=O)(=O)c2cccc3c2nsn3 C57124269
Cn1cc(cn1)S(=O)(=O)[N-]c2ccc(c(c2)F)Oc3ccccc3OC C57125556
CCOC(=O)c1c(c([n-]c1C)C(=O)/C(=C/c2cnn(c2)c3ccccc3)/C#N)C C07908803
CN(C)S(=O)(=O)c1cccc(c1)S(=O)(=O)[N-]c2ccc(c(c2)C#N)Cl C24375343
Cc1cc(c(s1)C)S(=O)(=O)[N-]c2ccc(cc2)c3nnnn3C4CC4 C26538381
CCOc1cc(ccc1OC)/C=C/2\C(=NC(=O)N(C2=O)c3ccccc3C)[O-] C06354949
CCC(=O)N1[C@@H](CC(=N1)c2ccccc2[N-]S(=O)(=O)CC)c3ccco3 C60101660
Cc1ccccc1OCCCN(C)C(=O)c2cccc(c2)n3c(=O)ccc(n3)[O-] C61411145
CN(C[C@H]1CC=C(O1)c2ccc(cc2)Cl)C(=O)c3cccc(c3)c4[n-]nnn4 C40002253
CC[C@@H]1C=C2C(=NC(=NC2=O)c3ccc(c(c3)OCC)OCC(=O)[O-])S1 C64191105
CO/N=C/c1ccc(cc1)/C(=N/S(=O)(=O)c2ccc(c3c2cccn3)F)/[O-] C64358561
CCOC(=O)C1=CN=N[C@@H]1S(=O)(=O)[N-]c2ccc(cc2Br)C C64526127
Cc1ccccc1c2c(cn(n2)c3ccccc3)/C(=N/S(=O)(=O)N(C)C)/[O-] C52768639
Cc1ccc(cc1Cl)[N-]S(=O)(=O)C2=CN=C(C2)[C@@H]3N=N[C@H](O3)C4CC4 C64924332
CCc1ccccc1[N-]S(=O)(=O)[C@H]2C(=C(N=C2C)c3nnc(o3)C4CCC4)C C65186388
CCc1nnc(o1)c2c(c(c(n2C)C)S(=O)(=O)[N-]c3cccc(c3)SC)C C65186514
Cc1ccc(cc1[N-]S(=O)(=O)c2c(n(c(c2c3nnc(o3)C4CC4)C)C)C)F C65194182
CCc1nc(on1)C2=C(N=C([C@@H]2S(=O)(=O)[N-]c3ccc(c(c3)C)F)C)C C65194379
CCc1nc(on1)C2=C(N=C([C@H]2S(=O)(=O)[N-]c3ccc(cc3F)C)C)C C65194382
Cc1ccccc1[N-]S(=O)(=O)[C@H]2C(=NC(=C2c3nc(no3)C4CC4)C)C C65194468
Cc1ccc(c(c1)[N-]S(=O)(=O)[C@@H]2C(=NC(=C2c3nc(no3)C4CC4)C)C)C C65194473
Cc1ccc(c(c1)n2ccc(n2)/C(=N/S(=O)(=O)c3cccs3)/[O-])OC C65484363
C/C(=C\C(=N\S(=O)(=O)Cc1ccc(cc1)[N+](=O)[O-])\[O-])/c2ccccc2F C66003059
Cc1c(sc(n1)[N-]S(=O)(=O)c2ccccc2C(=O)OC)SCC#N C66253635
Cc1c(cccc1S(=O)(=O)[N-]c2nc3c(s2)C(=O)CCC3)C(=O)OC C66737564
C/C(=N\NC(=O)C(=O)Nc1ccc(c(c1)Cl)F)/c2ccco2 C05195681
Cc1c(c([nH]c1C(=O)Nc2ccc(cc2)C(=O)N(C)C)C)C(=O)C C12926375
c1ccc(c(c1)NC(=O)CCN2c3ccccc3OCC2=O)O C13001078
Cc1cc(c2c(c1)occ2CC(=O)NCc3cc(=O)[nH]cn3)C C23429021
c1cc2c(cc1Cl)nc(cn2)NCCc3cc(=O)[nH]cn3 C23478664
CC1=C([C@@H](NC(=S)N1)c2ccccc2C(=O)OC)C(=O)N(C)C C24273964
CC[C@@]1(C(=O)N(C(=O)N1)NC(=O)c2ccccc2)c3ccccc3 C08158162
Cc1cc(c(o1)C)c2nnc(o2)CSc3ccc(nc3)N C37192072
Cc1c(cn[nH]1)S(=O)(=O)Nc2ccc(c(c2)Cl)N(C)C C37791355
Cc1cc(n(n1)CCC#N)NC(=O)N[C@@H]2CCC[C@@H]([C@@H]2C)C C43795307
C#Cc1cccc(c1)NC(=O)NCCc2nnc3n2CCCCC3 C43984369
Cn1cc(cn1)c2nc(cs2)CSc3nnc(s3)N C47171454
c1ccc(c(c1)NC(=O)C(=O)NC[C@@H]2COc3ccccc3O2)F C48703577
c1cc(sc1C2=NO[C@H](C2)C(=O)NCc3cc[nH]n3)Cl C48779074
c1cocc1CNC(=O)Nc2nnc(s2)c3ccsc3 C49003722
Cn1c(nnc1SCC(=O)N2CCC[C@@H]2c3cccs3)N C49126058
C[C@@H](C(C)C)N(C)S(=O)(=O)c1c(nc2n1ccs2)N C50657752
CNc1cc(cc[nH+]1)S(=O)(=O)[N-]c2cccc(c2C#N)F C50658865
C[C@H](c1cccs1)N(C)C(=O)c2cc(ccc2[N+](=O)[O-])N C50707061
Cc1[nH]c2ccc(cc2n1)NC(=O)CSc3nncs3 C51226919
CNc1c(ccc[nH+]1)S(=O)(=O)[N-]c2ccc(c(c2)C#N)F C51638846
C[C@@H](C(=O)NC(=O)NC(C)C)Sc1c2c(ccs2)ncn1 C26963864
c1cc(cc(c1)O)/C=N/NC(=O)c2ccc(cc2)N3CCCC3=O C59921750
Cc1cc(n(n1)c2nnc(n2N)SCC(=C)Br)C C60428207
CNC(=O)c1ccccc1NC(=O)Cc2cn3ccsc3n2 C61445901
Cc1ccc(cc1NC(=O)N[C@H](C)[C@H]2CCCO2)C(=O)N(C)C C61555315
c1ccc(c(c1)c2c(nnn2c3ccc(cc3)C(=O)N)C=O)F C62218391
c1cc(c(cc1c2c(nnn2C[C@@H](CO)O)C#N)Cl)Cl C62306136
COCCNC1=NS(=O)(=O)c2c(cc(cc2Cl)Cl)N1 C62323592
c1cc(ccc1N[C@@H]2CCS(=O)(=O)C2)Sc3[nH]ncn3 C62962039
C1[C@H]2C[C@H]([C@@H]1C=C2)CNC(=O)[C@@H]3NC(=NO3)C4=C[C@@H]5C(=CC=N5)C=C4 C39955250
Cc1c(sc2c1c(=O)nc([nH]2)CCC(=O)NC3CCOCC3)C C63295282
c1cc2c(cc1C(=O)NCCC3=C4C=C[C@H](C=C4N=C3)F)nn[nH]2 C63987767
Cc1ccc(o1)[C@@H](C)NC(=O)c2ccc(cc2)N3CCNC3=O C48234603
Cc1c(sc(c1C(=O)Nc2nncs2)NC(=O)C3CC3)C C64298256
CCc1c(cn[nH]1)C(=O)Nc2cccc(c2C)N3CCCC3=O C64997170
c1ccc(cc1)n2cnnc2CNC(=O)Nc3cccc(c3F)F C65426150
CC(C)c1cc(nn1C(C)(C)C)C(=O)N2CC[C@@H](C2)C(=O)N C53895071
C[C@@H]1[C@@H](Oc2ccccc2O1)C(=O)NCC(=O)NC(C)(C)C C14314291
Cc1c(c(on1)C)[C@@H](C)C(=O)N[C@@H](C)c2ccc3c(c2)CC(=O)N3 C65575348
Cc1c(c(n(n1)C)C)[C@H](C)NC(=O)C(=O)Nc2ccccc2Cl C65615867
C1C[C@@H](OC1)CNC(=O)N2CCC(CC2)NC(=O)C3CCC3 C66149403
Cc1nc(on1)CNC(=O)N[C@@H]2CCCC[C@H]2C(F)(F)F C66177096
c1cc(sc1)c2nc([nH]n2)CNC(=O)c3c(ccs3)C#N C66427375
Cc1ccsc1C(=O)NNC(=O)[C@@H]2CC(=NO2)c3ccccc3 C66557044
CCn1c(c(c(n1)C)C(=O)NNC(=O)c2c(ccs2)C)C C66783181
C[C@@H](C(C)C)N(C1CC1)C(=O)C2CCC3(CC2)C(=O)NC(=O)N3 C67269486
CNc1cc(ccn1)C(=O)N(C)Cc2c3c([nH]n2)CCCCC3 C67447154
C[C@@H](c1cccc(c1)O)N(C)C(=O)Nc2nnc(s2)C(F)F C67549893
COc1ccc(cc1Cl)NC(=O)/C(=C\c2[nH]ccn2)/C#N C67647767
c1cc(sc1/C=N/N2C(=O)CSC2=S)Cl C01711075
C1CCN(CC1)P(N2CCCCC2)N3CCCCC3 C01653804
C[C@@H]1C(=O)N([C@H](S1)c2ccccc2)c3nccs3 C01572864
C[C@H]1C(=O)N([C@H](S1)c2ccccc2)c3nccs3 C01572863
Cn1c(cc(c1Br)Br)C(=O)OC C01616675
C1CCN(CC1)P(=O)(C(Cl)Cl)N2CCCCC2 C04948778
CN1CCN(CC1)/N=C/c2ccc(s2)Br C19681321
c1cc(sc1CN2CCN(CC2)C(=O)CCl)Cl C20268514
Cc1cc(c2c(c1)C(=O)C(=O)N2CCBr)C C22130255
C[C@H]1CN(CCO1)Cn2c3ccccc3sc2=S C28754386
c1cc(c(cc1Cl)C(F)(F)F)N2C[C@H](CC2=O)C#N C33443180
CC[C@@H]1CO[C@@H](CN1C(=O)[C@@H](C(C)C)Br)C C36133930
c1cc(c(c(c1)Cl)[C@H](C#N)C(=O)c2ccncc2)F C37344699
c1cc2c(c(c1)F)nc(n2C3CCOCC3)CCl C37423216
c1cnccc1/C=C(\C#N)/c2nc3c(s2)CCCC3 C05174483
c1cc(c(cc1C#N)Cn2cc(cn2)Br)F C38054255
c1cc(ccc1n2c(=S)sc(n2)SCC#N)F C03448195
CN1Cc2c(ccs2)[C@@H](C1)c3ccc(c(c3)OC)OC C38157576
CC(C)S(=O)(=O)[C@H]1CC[C@]2(C1)C[C@@H](CN2Cl)Cl C39506217
CC(C)S(=O)(=O)N1C[C@H](C[C@@]12CC[C@@H](C2)F)SC C39509017
CCO[C@H]1CCCN([C@@]12CC[C@@H](C2)Br)OC C39512755
CC(C)S(=O)(=O)n1cc(c(c1)Br)SC C39540973
c1ccc(cc1)[C@H]2C=C3C(=NC(=NC3=O)CCl)S2 C40148321
c1cc2c(cc1[C@H]([C@H]3CCCO3)Br)OCCO2 C40281647
C[C@@H]1CN(CCO1)[C@@H](C#N)c2cccc(c2)Br C41484646
c1ccc2c(c1)nc(s2)[C@@H](C#N)C(=O)c3ccsc3 C41502906
C[C@@H](c1nc(cs1)CCl)N2CCOC(C2)(C)C C43520411
C[C@H](c1nc(cs1)CCl)N2CCO[C@@H]3[C@@H]2CCC3 C43521320
c1cnccc1c2cc(c(nc2)c3ccncc3)Cl C47215182
CN1C(=O)/C(=C\c2ccccc2OC(F)F)/SC1=S C48402522
CCc1ncc(s1)C(=O)N2CCc3c(ccs3)[C@@H]2C C49156431
c1ccc2c(c1)cc(nc2N3CCS(=O)CC3)CCl C49692314
c1c(cnc(c1CCl)N2CCOCC2)Br C50043200
CCSC1=NC(=O)C[C@@H]([C@H]1C#N)c2c(ccs2)C C51238236
CSc1ccc(cc1)n2cc(nn2)CBr C52224939
c1cc(c(c(c1n2cc(nn2)CBr)F)F)F C52225017
c1cc(c(nc1)Cl)CN2c3ccc(cc3CCC2=O)F C52719682
c1cc(c(nc1)N2CCC[C@H](C2)C=O)Br C54268559
CN(Cc1ccsc1)c2nc3c(s2)C(=O)CCC3 C54862114
CCN1C(=O)/C(=C\c2ccc(c(c2)C)OC)/SC1=S C06178413
c1cc(cc(c1)Br)CCN2CCCS2(=O)=O C57632501
c1ccc(c(c1)c2nnc(o2)CS)Br C57965706
CN(C)C(=O)/C(=C\c1ccc(cc1Cl)Cl)/C#N C59333588
C[C@H]1CC[C@H]([C@@H](C1)N2CCN(CC2)CC(F)(F)F)C#N C61941360
Cc1ccc(cn1)Cn2c3cccc(c3nc2CCl)F C62057427
Cc1c(nc2ccccc2n1)[C@@H](CBr)C#N C63064997
C=CCN1C(=O)C2=C3CCCC[C@@H]3SC2=NC1=S C39732528
C[C@@H](c1ccccc1F)N(C)C(=O)c2ccc3c(c2)COC3 C64388510
Cc1nnc(o1)[C@@H](C)Sc2c(cccc2Cl)Cl C66408710
c1ccc(c(c1)[C@H]2CN(CCO2)Cc3cscn3)F C66846692
COc1ccc(cc1)C2=N[C@@H]([NH2+][C@H](C2)c3ccccc3O)c4ccc(c(c4)OC)OC C04729305
CCCCN1C(=O)[C@H]2[C@@H]([NH2+][C@@]3([C@@H]2C1=O)c4cccc(c4NC3=O)Cl)CC(C)C C08995014
C[NH+](C)CCCNC(=O)C(=O)/N=c\1/[nH]c(cs1)C23CC4CC(C2)CC(C4)C3 C08995120
Cc1nn2cc(nc2s1)C[NH2+]Cc3c[nH]nc3c4ccc(cc4)c5ccccc5 C11664108
CC(C)n1cc(cn1)[C@@H]2c3c(c4ccccc4[nH]3)CC[NH+]2Cc5ccc(cc5)NC(=O)C C12708798
C[NH+](CC(=O)Nc1ccccc1Br)CC(=O)Nc2ccc(cn2)Cl C12981225
CCOC(=O)c1c(c2c3c(c([nH+]c2s1)N4CCOCC4)CSC(C3)(C)C)N C13769511
c1cc(ccc1n2c(c[nH]c2=S)C(=O)/N=c\3/[nH]c(cs3)C[NH+]4CCCCC4)F C22290206
Cc1ccc(cc1)c2c-3cc(c(=O)[nH+]c3n([n-]2)c4ccccc4)C[NH2+]C[C@H]5CCCO5 C26440818
Cc1c(sc2c1c(nc(n2)SCC(=C)C)N3CC[NH+](CC3)CC(=O)N)C C34758600
CC[C@H](C)N1C(=O)[C@H]2[C@@H]([NH2+][C@@]3([C@@H]2C1=O)c4cccc(c4NC3=O)Cl)CC(C)C C35877133
Cc1ccc(cc1)c2cn(/c(=N/C(=O)C[NH2+]C[C@@H]3CCCO3)/[nH]2)c4ccc(cc4)C C36039456
COc1cccc(c1OC)[C@H]2c3cccn3CCC[NH+]2Cc4cccc(c4O)O C36347976
CC1(Cc2c(c(sc2C([NH2+]1)(C)C)NC(=O)Cc3ccc(c(c3)OC)OC)C#N)C C00894742
CC1(CC(CC([NH2+]1)(C)C)NS(=O)(=O)c2cc(c(cc2OC)Cl)OC)C C04302743
C[NH+]1CCN(CC1)[C@H](CNC(=O)Nc2ccccc2)c3ccc4c(c3)CCCN4C C38517705
Cc1cccc([nH+]1)N[C@H](c2ccccn2)c3c(c(sc3NC(=O)c4ccco4)C)C C38547609
C[NH+]1CCN(CC1)[C@H](CNC(=O)Nc2c(cccc2F)F)c3ccc4c(c3)CCCN4C C38673229
CCOC(=O)c1c2c(sc1NC(=O)c3cc(oc3C)C)C([NH2+]C(C2)(C)C)(C)C C38806362
c1ccc(cc1)[C@H]2CN(CC[NH2+]2)c3ccc(cn3)C(=O)Nc4ccc5c(c4)scn5 C39229424
CCOC1=C[C@@H]2C[C@H]3CO[P@@](=O)(N[NH+]3C[C@@H]2C=C1c4ccccc4O)SC C39468619
C[C@@H](C(=O)Nc1ccc(cc1Cl)F)S[C@@H]2NN=C(O2)C3=c4ccccc4=[NH+]C3 C39737126
C[C@H](C(=O)Nc1ccc(cc1Cl)F)S[C@H]2NN=C(O2)C3=c4ccccc4=[NH+]C3 C39737129
Cc1cccc(c1)N2[C@@H](NN=C2C3=c4ccccc4=[NH+]C3)SCC(=O)NC(C)C C39991172
CCCc1cc2c(c(=O)n1CC[NH+](C)C)[C@@H](C(=C(O2)N)C#N)c3cccc(c3)Cl C40569520
CC[C@H](C)N1C(=O)[C@H]2[C@H]([NH2+][C@]3([C@H]2C1=O)c4cccc(c4NC3=O)Cl)CC(C)C C16022122
CC(C)C[C@@H]1[C@H]2[C@H](C(=O)N(C2=O)C(C)(C)C)[C@]3([NH2+]1)c4cccc(c4NC3=O)Cl C16025224
Cc1c(cccc1Cl)NC(=O)C(=O)NC[C@H](c2ccco2)[NH+]3CCCCC3 C48731061
Cc1ccc(c(c1)Cl)NC(=O)C(=O)NC[C@@H](c2ccco2)[NH+]3CCCCC3 C48731088
CC(C)C[C@H]1[C@@H]2[C@@H](C(=O)N(C2=O)CCc3ccccc3)[C@@]4([NH2+]1)c5ccccc5NC4=O C05345845
C[NH+](C)[C@@H](CNC(=O)Nc1nnc(s1)c2ccsc2)c3ccc(cc3)F C52496177
C[C@@H]1CCC[C@@](C1)(CNC(=O)NCCc2cc(cc3c2OCOC3)F)[NH+](C)C C52548806
Cc1c2c(=O)[nH]c(nc2sc1C(=O)NC3(CCCCC3)C[NH+]4CCCCC4)C C14187926
C[C@H]1CCCC[NH+]1CCCCNC(=O)Nc2cc3c(cc2Cl)OCCCO3 C58536591
c1cc(oc1)[C@@H]2C[C@H](N3C(=[NH+]2)C(=CN3)C(=O)Nc4ccc5c(c4)CCC5)C(F)(F)F C13124474
C[C@@H]1CCC[NH+](C1)CCCNC(=O)N2CCC(CC2)NC(=O)C3CCCCC3 C62485842
Cc1csc(n1)Sc2ccc(cc2)NC(=O)NCc3ccc[nH+]c3N(C)C C63162725
Cc1csc(n1)Sc2ccc(cc2)NC(=O)NCc3ccc([nH+]c3)N(C)C C63162969
C[C@@H](C(=O)NCCC1=c2ccccc2=[NH+]C1)Sc3[nH]c(=O)c4ccccc4n3 C63272848
Cc1c(ccc2c1OC(=O)[C@@H]([C@@H]2C)CCC(=O)NCCC3=c4ccccc4=[NH+]C3)O C63376070
Cc1csc2n1c(=O)cc([nH+]2)CNc3ccc(cc3)C(=O)NC4CCCCC4 C63469976
Cc1cc(c2c(c1)OC(=O)[C@@H]([C@@H]2C)CC(=O)NCCC3=c4cc(ccc4=[NH+]C3)F)O C63490949
c1cc2c(nc1)S[C@H](N2)N3CCC[C@@H](C3)C(=O)NCCC4=c5cc(ccc5=[NH+]C4)Cl C63655797
COc1cccc(c1)[C@H]2N[C@H](N=[NH+]2)SCc3cc(=O)c4cccc(c4[nH]3)Cl C63686451
COc1ccc(cc1)[C@@H]2N[C@H](N=[NH+]2)SCc3cc(=O)c4cccc(c4[nH]3)Cl C63686454
Cc1ccc2=[NH+]CC(=c2c1)CCN3C[C@H](CC3=O)C(=O)N[C@@H]4Nc5c(cccc5S4)C C63941258
C[C@@H]1c2cc(c(cc2OC(=O)[C@@H]1CC(=O)N[C@@H](C)CC3=c4ccccc4=[NH+]C3)O)Cl C64600226
CC(C)C1=CC(=O)N2[C@H](CS[C@@H]2N1)CC(=O)NCCC3=c4ccccc4=[NH+]C3 C64652827
CC(C)C1=CC(=O)N2[C@H](CS[C@H]2N1)CC(=O)NCCC3=c4ccccc4=[NH+]C3 C64652829
CC1(CC(CC([NH2+]1)(C)C)NC(=O)N(C)[C@@H](c2ccc(cc2)F)c3ncccn3)C C66975847
CCc1cccc2c1NC(=O)[C@]23[C@H]4[C@@H]([C@H]([NH2+]3)CCSC)C(=O)N(C4=O)C5CCCC5 C02136026
CSCC[C@@H]1[C@@H]2[C@@H](C(=O)N(C2=O)CCc3ccccc3)[C@]4([NH2+]1)c5ccccc5NC4=O C08790083
Cc1ccc(cc1)NC(=O)C(=O)NC[C@H](c2ccc3c(c2)CCCN3C)[NH+]4CCCC4 C09135501
c1ccc(cc1)C[NH+]2CCc3c(sc(n3)NC(=O)c4ccc5c(c4)NC(=O)CS5)C2 C09254294
Cc1cc2c(c(=O)n1CC[NH+](C)C)[C@@H](C(=C(O2)N)C#N)c3cccc(c3)Br C02247688
c1ccc(c(c1)N2CC[NH+](CC2)Cc3[nH]c(=O)c4c(csc4n3)c5cccs5)O C09516936
COc1ccc(cc1Cl)NC(=O)c2cnn(c2C3CC[NH2+]CC3)c4ccc(cc4)F C09639125
CC1(Cc2c(cnn2c3cccc(c3)F)[C@@H](C1)[NH2+]Cc4cc(c(c(c4)OC)O)OC)C C11878198
Cc1ccc(cc1C)NC(=O)C(=O)NC[C@@H](c2cccn2C)[NH+]3CCc4ccccc4C3 C11898502
Cn1cccc1[C@H](CNC(=O)C(=O)Nc2ccc(c(c2)Cl)F)[NH+]3CCCCCC3 C11898764
Cc1c(sc(n1)CNC(=O)C[C@H]2C(=O)NCC[NH+]2Cc3c(cccc3Cl)F)C C12209703
c1ccc(cc1)C[NH+]2CCc3c(sc(n3)NC(=O)[C@H]4CC(=O)Nc5c4ccc(c5)F)C2 C12826829
Cc1ccc(cc1)NC(=O)C(=O)NC[C@@H](c2ccc3c(c2)CCN3C)[NH+]4CCCCC4 C13007876
CN1CCc2c1ccc(c2)[C@H](CNC(=O)C(=O)Nc3ccccc3F)[NH+]4CCCCC4 C13007983
Cc1ccccc1NC(=O)C(=O)NC[C@H](c2ccc3c(c2)CCN3C)[NH+]4CCCCC4 C13008114
CN1CCCc2c1ccc(c2)[C@@H](CNC(=O)C(=O)Nc3ccc(c(c3)Cl)F)[NH+](C)C C13008618
Cc1ccc(cc1F)NC(=O)C(=O)NC[C@@H](c2ccc3c(c2)CCN3C)[NH+]4CCCC4 C08964115
CCCn1c2c(c(n1)C(=O)N3CCSCC3)C[C@@H](CC2)[NH2+]CC4(CCCCC4)O C14543206
C[C@@H]1CC(=O)Nc2cc(ccc2S1)S(=O)(=O)NCC[NH+]3CCc4ccccc4C3 C15730956
C[C@H]1CC(=O)Nc2cc(ccc2S1)S(=O)(=O)NCC[NH+]3CCc4ccccc4C3 C15730957
c1ccc2c(c1)[C@H](CC3(O2)CC[NH+](CC3)C[C@H](c4ccc(cc4)N5CCCC5=O)O)O C19374912
Cn1c2cc(ccc2c(n1)C3=CC[NH+](CC3)CC[C@H]4c5ccc(cc5CCO4)C(=O)N)F C26495823
CC[C@H]1CCc2c(cc(s2)c3nn(c(=S)n3C)C[NH+]4CCC(CC4)C(=O)N)C1 C26552078
C[C@H](C(=O)Nc1nc2ccc(cc2s1)F)[NH+]3CCC(CC3)NC(=O)c4ccccc4 C28106262
c1cc(ccc1/C=C/2\C(=O)Nc3cc(ccc3O2)C(=O)NCC[NH+]4CCCCC4)Cl C32983529
c1ccc(c(c1)/C=C\2/C(=O)Nc3cc(ccc3O2)C(=O)NCCC[NH+]4CCCC4)Cl C32983893
c1ccc(c(c1)C[NH+]2CCC(CC2)CNS(=O)(=O)c3ccc4c(c3)ccc(=O)[nH]4)F C33077200
Cc1cc([n+](s1)/C(=N/c2ccc(c(c2)Cl)Cl)/Nc3cc(on3)C(C)(C)C)N C35740174
Cc1ccc(cc1)C2=NN([C@@H](C2)c3cccc(c3)F)C(=O)C[NH+]4CCC(CC4)C(=O)N C35785616
C[NH+]1CCN(CC1)[C@H](CNC(=O)NCc2cccs2)c3ccc4c(c3)CCCN4C C38517751
c1ccc2=[NH+]CC(=c2c1)/C=N/NC(=O)[C@H]3C=CN(N3)Cc4cccc(c4)Br C39167733
CC(C)CCNC(=O)[C@@H]1CN(CC12CC[NH2+]CC2)C(=O)c3csc(c3OC)Cl C39601320
CC(C)CNC(=O)[C@H]1CN(CC12CC[NH2+]CC2)C(=O)c3ccc(o3)c4ccccc4F C39624655
c1ccc(c(c1)c2ccc(o2)C(=O)N3C[C@H](C4(C3)CC[NH2+]CC4)C(=O)NC5CCC5)F C39635390
CCSc1c(cccn1)C(=O)N2C[C@H](C3(C2)CC[NH2+]CC3)C(=O)N[C@@H]4CCCC[C@@H]4C C39635975
CC[C@@H](COC)NC(=O)[C@H]1CN(CC12CC[NH2+]CC2)C(=O)c3cc(cc(c3)Cl)Cl C39637933
Cc1cc(c(o1)C(F)(F)F)C(=O)N2C[C@@H](C3(C2)CC[NH2+]CC3)C(=O)NC4CCCCCCC4 C39659901
c1ccc(cc1)[C@@H](C#N)NC(=O)[C@H]2CN(CC23CC[NH2+]CC3)C(=O)CCC4CCCC4 C39662284
c1cc2c(cc1CNC(=O)[C@H]3CN(CC34CC[NH2+]CC4)C(=O)[C@@H]5CCC=CC5)CCO2 C39668327
c1cc2c(cc1CNC(=O)[C@H]3CN(CC34CC[NH2+]CC4)C(=O)[C@H]5CCC=CC5)CCO2 C39668329
CCC[C@@H](C)C(=O)N1C[C@H](C2(C1)CC[NH2+]CC2)C(=O)NC[C@@H]3c4ccccc4CCO3 C39668870
CCC(CC)C(=O)N1C[C@H](C2(C1)CC[NH2+]CC2)C(=O)NC[C@H]3c4ccccc4CCO3 C39669019
c1cc(oc1)CCNC(=O)[C@@H]2CN(CC23CC[NH2+]CC3)C(=O)c4cc(ccc4F)Cl C39671010
Cc1cc(ccc1Br)C(=O)N2C[C@@H](C3(C2)CC[NH2+]CC3)C(=O)N[C@@H](C)c4ccncc4 C39680951
c1ccc2c(c1)[nH]c(n2)c3cc(n[n+](c3N)c4ccc(cc4)Cl)C(=O)c5cccs5 C19815690
CCc1nc2n(n1)c(c(s2)[C@@H](c3cccc(c3)Br)[NH+]4CCC(CC4)O)O C12341965
CCc1nc2n(n1)c(c(s2)[C@H](c3ccc(cc3Cl)Cl)[NH+]4CCC(CC4)O)O C12341976
c1ccc2c(c1)OC[C@H](O2)CNC(=O)C[NH+]3CCC(=CC3)c4c[nH]c5c4ccc(c5)F C59001463
Cc1cc(c(c2c1C(=O)/C(=C/C=C/c3ccccc3)/O2)C[NH+]4CCN(CC4)CCO)O C41514099
CC1=C(S[C@@H]2[C@H]1C(=O)N3CCCCC[C@@H]3N2)C(=O)NCCC4=c5ccccc5=[NH+]C4 C63541375
Cc1ccc(cc1)C(=O)Oc2ccc(cc2OC)[C@@H]3Nc4c(c5c(s4)C[NH+](CC5)C)C(=O)N3 C08771721
CN1CCCc2c1ccc(c2)[C@H](CNC(=O)C(=O)Nc3cccc(c3)Cl)[NH+]4CCCCC4 C09138096
CN1CCCc2c1ccc(c2)[C@H](CNC(=O)C(=O)Nc3ccc(c(c3)Cl)F)[NH+]4CCCCC4 C09138293
Cc1cccc(c1C)NC(=O)C(=O)NC[C@H](c2ccc(cc2)N(C)C)[NH+]3CCc4ccccc4C3 C10129701
c1ccc(cc1)C[NH+]2CCc3c(sc(n3)NC(=O)C[C@@H]4C(=O)Nc5ccccc5S4)C2 C10420807
C[C@H]1CC(=O)Nc2ccccc2N1C(=O)C[NH+](C)[C@@H](C)C(=O)Nc3cccc(c3)Br C11073772
Cc1nc(cs1)CNC(=O)C[C@H]2C(=O)NCC[NH+]2CC(c3ccccc3)c4ccccc4 C11874406
Cc1ccc(cc1Cl)NC(=O)C(=O)NC[C@H](c2cccn2C)[NH+]3CCc4ccccc4C3 C11898503
Cc1cc(ccc1OC)C[NH+]2CCNC(=O)[C@@H]2CC(=O)N3CCc4c5ccccc5[nH]c4C3 C12091145
C[NH+](C)CCN(Cc1[nH]c(=O)c2ccccc2n1)C(=S)Nc3cccc(c3)C(F)(F)F C03414838
Cc1cc2c(cc1Cl)[C@@H](CC3(O2)CC[NH+](CC3)C[C@H](c4ccc(c(c4)OC)OC)O)O C19125644
CS(=O)(=O)N1CCCc2c1ccc(c2)[C@H](C[NH+]3CCC(CC3)(c4ccc(cc4)F)O)O C19572437
CS(=O)(=O)N1CCCc2c1ccc(c2)[C@H](C[NH+]3CCC(CC3)(c4ccccc4F)O)O C19572443
CC(C)(CO)[NH2+]Cc1cc(c(c(c1)Br)OCc2ccc3c(c2)OCCO3)OC C20876825
c1ccc(c(c1)[C@H](CNC(=O)CNC(=O)c2ccc(o2)Br)[NH+]3CCCC3)Cl C22619382
CC1CC[NH+](CC1)[C@@H](CNC(=O)c2cccc(c2)S(=O)(=O)NCC=C)c3cccs3 C22681197
C[C@H]1CCC[NH+](C1)Cc2csc(n2)NC(=O)[C@H](C(C)C)NC(=O)c3c(cccc3F)F C24887963
CC1CC[NH+](CC1)[C@@H](CNC(=O)c2cccc(c2)S(=O)(=O)NCC#C)c3cccs3 C25382122
c1cc2c(cc1C(F)(F)F)NC(=O)[C@H](S2)CC(=O)NCc3cc[nH+]c(c3)N4CCCC4 C26000883
CCCS(=O)(=O)Nc1cccc(c1)C(=O)NC[C@@H](c2ccccc2Cl)[NH+]3CCCC3 C29504252
C[C@H](C(=O)Nc1ccccc1SC(F)F)[NH+]2CCC(CC2)C(=O)Nc3ccccc3OC C29910646
C[C@H]1CCCC[NH+]1CCCNC(=O)c2ccc3c(c2)NC(=O)/C(=C\c4ccc(cc4)Cl)/O3 C32983606
c1ccc2c(c1)CC[NH+](C2)CCCNC(=O)c3ccc4c(c3)NC(=O)/C(=C/c5ccc(cc5)Cl)/O4 C32983625
c1ccc2c(c1)CC[NH+](C2)CCCNC(=O)[C@H]3CCCN(C3)c4[nH]c5ccc(cc5n4)Cl C33071561
CC[NH+](CC)CCNC(=O)c1cc(ccc1N2CCC(CC2)C)NC(=O)c3ccccc3F C35266277
CC[NH+](CC)CCNC(=O)c1cc(ccc1N2CCC(CC2)C)NC(=O)c3cccc(c3)F C35266279
c1ccc(c(c1)C(=O)NCC[NH+]2CCCCC2)N3CCC(CC3)NC(=O)c4cccc(c4)Cl C35810658
CCOC[C@@H](C[NH+](Cc1[nH]c(=O)c2c(csc2n1)c3ccccc3F)C4CCCCC4)O C36206266
CC(C)[NH+](Cc1[nH]c(=O)c2c(csc2n1)c3cccc(c3)Cl)C[C@@H](COCC#C)O C36207926
Cc1ccc(c(c1)[C@@H]2CC(=NN2C(=O)C[NH+]3CCC(CC3)C(=O)N)c4cc(ccc4C)C)C C36342716
c1ccc(cc1)CO[C@@H]2CCC[C@H]2NC(=O)[C@@H]3CN(CC34CC[NH2+]CC4)C(=O)[C@H]5CCC=CC5 C39609110
Cc1ccc(cc1C)CCNC(=O)[C@@H]2CN(CC23CC[NH2+]CC3)C(=O)c4ccc5ccccc5n4 C39609372
CCSCCNC(=O)[C@@H]1CN(CC12CC[NH2+]CC2)C(=O)c3ccc(o3)c4ccccc4F C39656655
CCSc1c(cccn1)C(=O)N2C[C@@H](C3(C2)CC[NH2+]CC3)C(=O)NC4CCCCCCC4 C39659851
CCC[C@H](C)C(=O)N1C[C@@H](C2(C1)CC[NH2+]CC2)C(=O)NCc3ccccc3N4CCCCC4 C39678225
c1ccc(c(c1)OCCNC(=O)[C@H]2CN(CC23CC[NH2+]CC3)C(=O)[C@@H]4CCC=CC4)Cl C39681370
CCCC[C@@H](C)C(=O)N1C[C@H](C2(C1)CC[NH2+]CC2)C(=O)NCc3ccc(cc3)n4cccc4 C39690291
C[C@H](C(=O)Nc1ccccc1C(C)C)[NH+]2CCC(CC2)C(=O)Nc3ccc(cn3)Br C40149609
c1ccc(cc1)/C=C/c2nc(c3c4c(sc3n2)CCCC4)N5CCC[NH+](CC5)CC(=O)N C40155537
Cc1ccc(c(c1)c2c(c[nH]n2)C[NH+]3CCN([C@@H](C3)CCO)Cc4ccc(c(c4)C)OC)C C43041445
CN(C)CC[NH2+][C@H]1C[C@H](N2[C@@H](Cc3c4ccccc4[nH]c3[C@H]2C1)C(=O)OC)c5ccccc5F C22927009
c1cc(ccc1CNC(=O)N(c2ccc(cc2)Cl)C3CC[NH+](CC3)Cc4cc[nH]c(=O)c4)F C49071732
COc1ccccc1N(CCC(=O)N)C(=O)C[NH+]2CCC[C@H]2Cc3c(cccc3Cl)F C57985003
Cc1ccc(cc1S(=O)(=O)Nc2ccc(cc2)F)C(=O)NCCC[NH+]3CCCC[C@@H]3C C57997101
Cc1c(sc(n1)NC(=O)[C@H](C)[NH+](C)CC(=O)Nc2ccc(c(c2)C(F)(F)F)Cl)C C26922011
c1cc(sc1)[C@H](CNC(=O)Nc2cc(ccc2n3cccn3)C(F)(F)F)[NH+]4CCCC4 C58880443
Cc1ccc(cc1S(=O)(=O)Nc2ccc(cc2)F)C(=O)NC[C@H]3CCC[NH+](C3)C(C)C C60339552
CC1CC[NH+](CC1)Cc2csc(n2)NC(=O)[C@@H](C(C)C)NC(=O)c3c(cccc3F)F C22291481
C/C(=N\NC(=[NH2+])S[C@@H]1CC(=O)N(C1=O)c2ccc(cc2)Br)/c3ccc(cc3)F C18101353
c1ccc2=[NH+]CC(=c2c1)CCNC(=O)CCC(=O)N3CCC[C@H]3[C@@H]4Nc5ccccc5S4 C63899668
C[C@@H](c1nnc(n1c2ccc(cc2)Cl)SCC(=O)NC(=O)NC3CCCC3)[NH+](C)C C03376288
C[C@H](c1nnc(n1c2ccc(cc2)Cl)SCC(=O)NC(=O)NC3CCCC3)[NH+](C)C C03376291
c1ccc(cc1)[C@H]2C[NH+](Cc3ccccc3O2)CC(=O)NCCc4[nH]nc(n4)c5ccncc5 C12154627
Cc1ccc2c(c1)c(c([nH]2)C(=O)OC)NC(=O)[C@H](C)[NH+]3C[C@H]4C[C@@H](C3)c5cccc(=O)n5C4 C02134065
CC[NH+]1CCC[C@H]1CN(Cc2cc3cc4c(cc3[nH]c2=O)OCCO4)C(=O)Nc5ccccc5 C12710583
c1ccc(cc1)CCCn2c3c(c(n2)C(=O)N4CCC(CC4)O)C[NH+](CC3)Cc5cccc(c5)O C14535880
c1cnn(c1)c2ccc(cc2)C[NH2+]C3CCN(CC3)c4ccc(cc4)C(=O)N5CCC[C@@H](C5)O C14880009
c1cc2c(cc1C3(CC[NH+](CC3)Cc4ccc(cc4F)F)O)cc(o2)C(=O)NC[C@@H]5COCCO5 C15003847
Cc1nn2cc(nc2s1)CNC(=O)C[C@@H]3C(=O)NCC[NH+]3Cc4cccc5c4cccc5 C15074314
c1ccc2c(c1)C[NH+](C[C@@H](O2)c3ccsc3)CC(=O)NCCc4nc([nH]n4)c5ccncc5 C19299946
c1ccc(cc1)[C@@H]2C[NH+](Cc3ccccc3O2)CC(=O)NCCc4nc([nH]n4)c5ccncc5 C19742039
Cc1cc(c(c2c1C(=O)/C(=C/c3cccc(c3OC)OC)/O2)C[NH+]4CCN(CC4)CCO)O C20590128
Cc1c(n(c(c1C#N)NC(=O)CN2CC[NH+](CC2)CC(=O)NC3CC3)c4cccc(c4)F)C C22787938
C[C@@H](c1nnc(n1c2ccc(cc2)F)SCC(=O)NC(=O)NC3CCCCC3)[NH+](C)C C23483073
Cc1c(c(n(n1)c2ccccc2)C)[C@H]3C(=O)NCC[NH+]3CCC(=O)Nc4c(ccs4)C#N C24215202
C1CCN(CC1)C(=O)CSc2nc(c3c4c(sc3n2)CCC4)N5CC[NH+](CC5)CC(=O)N C34757873
c1ccc(c(c1)C[NH+]2CCC[C@H]2c3nc(no3)c4ccc(nc4)N5CCC(CC5)C(=O)N)F C35425341
C[C@@H](C(=O)NCC[NH+]1CCCCC1)N2CC3=C(C2=O)[C@@H](NC(=O)N3C)c4ccccc4Cl C35934689
Cc1cc2c(c(=O)n1CCCn3cc[nH+]c3)[C@H](C(=C(O2)N)C(=O)OC)c4cccc(c4)Cl C02201163
CCOC(=O)CCNC(=O)c1ccc(cc1)c2ccc3c(c2)[C@@H](CC4(O3)CC[NH+](CC4)C)O C39226231
c1cc(c(cc1C(=O)N2C[C@@H](C3(C2)CC[NH2+]CC3)C(=O)NCCCN4CCOCC4)Cl)Cl C39624749
CCSc1c(cccn1)C(=O)N2C[C@H](C3(C2)CC[NH2+]CC3)C(=O)NC[C@@H]4c5ccccc5CCO4 C39669089
CC(C)(CNC(=O)[C@@H]1CN(CC12CC[NH2+]CC2)C(=O)c3cc(cc(c3)Cl)Cl)N4CCOCC4 C39669638
CC(C)(CNC(=O)[C@@H]1CN(CC12CC[NH2+]CC2)C(=O)c3cc(cc(c3)F)C(F)(F)F)N4CCOCC4 C39669652
Cc1cc(n(n1)CCNC(=O)[C@@H]2CN(CC23CC[NH2+]CC3)C(=O)c4ccc(cc4F)C(F)(F)F)C C39674954
Cc1cc(n(n1)CCNC(=O)[C@@H]2CN(CC23CC[NH2+]CC3)C(=O)c4ccc(cc4)Br)C C39674970
Cc1cc(n(n1)CCNC(=O)[C@@H]2CN(CC23CC[NH2+]CC3)C(=O)c4c(ccc(c4F)Cl)F)C C39675132
Cc1nc(cs1)CNC(=O)[C@H]2CN(CC23CC[NH2+]CC3)C(=O)c4cc(c(c(c4)Cl)OC)Cl C39682176
C[C@@H](C(C)(C)C)NC(=O)[C@@H]1CN(CC12CC[NH2+]CC2)C(=O)c3cc(c(c(c3)OC)OC)OC C39684447
C[C@@H](C(C)(C)C)NC(=O)[C@H]1CN(CC12CC[NH2+]CC2)C(=O)c3cc(c(c(c3)OC)OC)OC C39684449
c1ccc2c(c1)OC[C@@H](O2)C(=O)N3C[C@@H](C4(C3)CC[NH2+]CC4)C(=O)NCCOc5ccc(cc5)F C39688292
c1ccc2c(c1)OC[C@@H](O2)C(=O)N3C[C@H](C4(C3)CC[NH2+]CC4)C(=O)NCCOc5ccc(cc5)F C39688294
C[C@@H](C(=O)Nc1ccc2c(c1)OCCO2)S[C@@H]3NN=C(N3C4CC4)C5=c6ccccc6=[NH+]C5 C39942463
CCC(=O)NC[C@H]1CN(C(=O)O1)c2ccc(c(c2)F)c3ccc(nc3)C4([C@H]5[C@@H]4C[NH2+]C5)C#N C40938176
Cc1ccc(cc1)[C@H](CNC(=O)C(=O)Nc2ccc3c(c2)N(CCC3)S(=O)(=O)C)[NH+](C)C C49488684
CN1CCCc2c1ccc(c2)[C@H](CNC(=O)C(=O)Nc3cccc(c3)N4CCCC4=O)[NH+](C)C C49508585
CN1CCCc2c1ccc(c2)[C@H](CNC(=O)C(=O)Nc3cc4c5c(c3)CCN5C(=O)CC4)[NH+]6CCCCC6 C49508695
C[NH+]1[C@@H]2CCN([C@@H]2C(=O)NC[C@@H]1CCC(=O)Nc3ccccc3)Cc4ccc(cc4)N(C)C C35442473
CC1(N2C[C@H]3C(=c4ccccc4=[NH+]3)C[C@H]2C(=O)N1[C@@H](CC(=O)N)C(=O)OCc5ccccc5)C C52636820
Cc1c(n(c(c1C#N)NC(=O)C[NH+]2CCC[C@@H]2C(=O)NCc3ccco3)c4ccc(cc4)F)C C31558014
C[C@H]1C[C@@H](C[NH+](C1)Cc2ccc(cc2)CNC(=O)CNC3=NS(=O)(=O)c4c3cccc4)C C59410431
c1ccc2=[NH+]CC(=c2c1)C3=NN[C@@H](N3Cc4ccco4)SCC(=O)NC5(CCCC5)C#N C39768932
C[C@H](C(=O)Nc1ccc(cc1)N2CCOCC2)S[C@H]3NN=C(O3)C4=c5ccccc5=[NH+]C4 C39795514
c1ccc2=[NH+]CC(=c2c1)C3=NN[C@@H](N3C[C@@H]4CCCO4)SCC(=O)NC5(CCCC5)C#N C39932203
c1ccc2=[NH+]CC(=c2c1)C3=NN[C@@H](N3C[C@H]4CCCO4)SCC(=O)NC5(CCCC5)C#N C39932205
c1ccc(cc1)NC(=O)CS[C@@H]2Nc3c(nccn3)C(=O)N2CCC4=c5ccccc5=[NH+]C4 C63541324
CN1CC=N[C@@H]1C(=O)c2ccc(cc2)NC(=O)C(=O)NCCC3=c4cc(ccc4=[NH+]C3)Cl C63818233
Cc1cc(c(o1)C)C(=O)Nc2cccc(c2)[C@H]3N=C([C@H](O3)C)CNC(=O)[C@@H]4C=c5ccccc5=[NH+]4 C64002210
c1ccc2=[NH+]CC(=c2c1)C3=NN[C@H](O3)SCCC(=O)Nc4ccc(cc4)N5CCCC5=O C64175256
CC[C@H](C(=O)NCCC1=c2cc(ccc2=[NH+]C1)OC)N3c4ccccc4C5=CNN(C(=O)[C@@H]53)C C64839426
CSCC[C@@H]1[C@@H]2[C@@H](C(=O)N(C2=O)CCc3ccccc3)[C@@]4([NH2+]1)c5cccc(c5NC4=O)Cl C08790340
C[C@H]1CCc2c(c(c3ccccc3n2)C(=O)Nc4cccc(c4)S(=O)(=O)NC5=[NH+]CCC5)C1 C08880669
c1cc(sc1)/C=C/2\CCC[C@@H]3C2=NN([C@H]3c4cccs4)C(=O)C[NH+]5CCC(CC5)C(=O)N C09846787
COC(=O)[C@@]1([C@@H]2[C@@H]([C@@H]([NH2+]1)c3ccc(cc3)O)C(=O)N(C2=O)c4ccc(cc4)F)c5ccccc5 C12496750
COC(=O)[C@@]1([C@@H]2[C@@H]([C@H]([NH2+]1)c3ccc(cc3)O)C(=O)N(C2=O)c4ccc(cc4)F)c5ccccc5 C12496758
c1ccc(cc1)C2(C(=O)N(C(=O)N2)NC(=O)C[NH+]3CCC[C@@H]3c4cccs4)c5ccccc5 C12691253
Cc1cccc2c1NC(=O)[C@@]23[C@H]4[C@@H]([C@H]([NH2+]3)Cc5ccccc5)C(=O)N(C4=O)CCc6ccccc6 C12885754
Cc1c(cccc1Cl)NC(=O)C(=O)NC[C@H](c2ccc3c(c2)CCN3C)[NH+]4CCCCC4 C13008083
C[NH+](C)[C@@H](CN1[C@@H](C(=C(C1=O)O)C(=O)c2cccs2)c3ccc(cc3)O)c4cccs4 C09410820
C[NH+]1CCN(CC1)C(=O)c2ccccc2NC(=S)NC(=O)/C=C/c3cccc4c3cccc4 C14006889
CCn1c2c(cc(c1=O)c3ccc(c(c3)F)C)C[NH+](CC2)Cc4cn(c5c4cccc5)CC(=O)N C14743430
Cc1cccc(c1)n2c(c(cn2)C(=O)Nc3cc(c(cc3OC)OC)Cl)C4CC[NH2+]CC4 C15726889
c1ccc(c(c1)C[NH+]2CCC(CC2)CNS(=O)(=O)c3ccc4c(c3)NC(=O)CCS4)F C15732080
CC[NH+]1CCc2c(sc(c2[C@H](C)NC(=O)Nc3ccc4c(c3)OCCO4)n5cccc5)C1 C20532250
C[NH+]1CCc2c(sc(c2CNC(=O)Nc3cc(c(cc3OC)OC)Cl)n4cccc4)C1 C20927225
C[NH+](Cc1cc(ccc1OC)Br)CC(=O)N(CCC(=O)N)c2ccc(cc2)F C27350683
c1ccc(cc1)/C=C\2/C(=O)Nc3cc(ccc3O2)C(=O)NCCC[NH+]4CCc5ccccc5C4 C32984087
C[C@H]1C[C@H](C[NH+](C1)Cc2csc(n2)NC(=O)C[C@@H]3C(=O)Nc4cc(ccc4S3)Cl)C C36037754
c1cc(ccc1c2cc3c(s2)c(=O)[nH]c(n3)C[NH+]4CCN(CC4)CC(=O)NC5CC5)Cl C22791590
c1ccc(c(c1)C(=O)NCC[NH+]2CCCCC2)N3CCC(CC3)NC(=O)c4cccc(c4)F C37524774
Cn1c(cc2c1c3ccccc3[nH]c2=O)C(=O)NCCC[NH+]4CCN(CC4)c5ccccc5F C20237795
Cc1c(cnn1c2ccccc2)C(=O)Nc3c(c4c(s3)C([NH2+]C(C4)(C)C)(C)C)C(=O)OC C38806348
CC(C)OCCCNC(=O)[C@@H]1CN(CC12CC[NH2+]CC2)C(=O)c3ccc(cc3Cl)Cl C39605034
CC[C@@H](C)CNC(=O)[C@H]1CN(CC12CC[NH2+]CC2)C(=O)c3cc(c(c(c3)Cl)OC)Cl C39606636
CCOc1cccc(c1)CCNC(=O)[C@H]2CN(CC23CC[NH2+]CC3)C(=O)c4c(ccs4)C C39609607
CCSc1c(cccn1)C(=O)N2C[C@@H](C3(C2)CC[NH2+]CC3)C(=O)NCCCc4ccccc4 C39623692
Cc1c(cccc1OC(=O)C)C(=O)N2C[C@H](C3(C2)CC[NH2+]CC3)C(=O)N[C@H]4CCC[C@@H]([C@@H]4C)C C39637352
CCSc1c(cccn1)C(=O)N2C[C@@H](C3(C2)CC[NH2+]CC3)C(=O)N[C@H]4CCC[C@@H]([C@@H]4C)C C39637359
CCc1ccc(cc1)CCNC(=O)[C@H]2CN(CC23CC[NH2+]CC3)C(=O)c4cccc(c4)OCC C39654608
c1ccc(c(c1)C(=O)N2C[C@@H](C3(C2)CC[NH2+]CC3)C(=O)NCc4ccc5c(c4)CCO5)C(F)(F)F C39668172
c1ccc(c(c1)CNC(=O)[C@H]2CN(CC23CC[NH2+]CC3)C(=O)[C@@H]4CCC=CC4)N5CCCCC5 C39678359
Cc1cc(ccc1F)C(=O)N2C[C@H](C3(C2)CC[NH2+]CC3)C(=O)NCCOc4ccccc4F C39685118
CCc1ccc(cc1)[C@@H](C)NC(=O)[C@@H]2CN(CC23CC[NH2+]CC3)C(=O)c4cccnc4Cl C39696022
COc1cc(cc(c1O)Br)/C=C/c2[nH]c(=O)c3c(n2)CC[NH+](C3)Cc4ccccc4 C40146054
Cc1c(sc(n1)c2cnccn2)[C@H]3CSC[C@H]([NH2+]3)C(=O)NCCc4cccc(c4)Cl C44164754
c1ccc2c(c1)[nH]c(=O)n2C3CC[NH+](CC3)CCC(=O)Nc4c(c5c(s4)CCCCC5)C#N C45513233
c1cc(c(c(c1)Cl)[C@H](CNS(=O)(=O)c2ccc3c(c2)CCCC(=O)N3)[NH+]4CCCC4)F C48288634
C[C@H](C(=O)Nc1c(c2c(s1)CCCCC2)C#N)N3CCC[NH+](CC3)CC(=O)NC(C)(C)C C22792102
c1ccc(c(c1)C(=O)NCC(=O)Nc2ccc(cc2)c3cn4c([nH+]3)CCCC4)Br C59987501
Cc1cc(c(c2c1C(=O)/C(=C/c3ccc(cc3Cl)Cl)/O2)C[NH+]4CCN(CC4)CCO)O C41514035
c1ccc2=[NH+]CC(=c2c1)CCNC(=O)CNC(=O)N3CC[C@H]4[C@H](C3)N=C5[C@@H]4C=C(C=C5)Cl C63271320
c1cc2=[NH+]CC(=c2cc1Cl)CCNC(=O)CNC(=O)N3CC[C@@H]4[C@H](C3)N=C5[C@@H]4C=CC=C5 C63271495
CCCCN1C(=O)[C@@H]2[C@H](N[C@]3([C@@H]2C1=O)c4cc(ccc4NC3=O)Cl)CC5=c6ccccc6=[NH+]C5 C63376155
CCCCN1C(=O)[C@@H]2[C@@H](N[C@@]3([C@@H]2C1=O)c4cccc(c4NC3=O)Cl)CC5=c6ccccc6=[NH+]C5 C63383529
C[C@@]12C[C@@H](c3ccccc3O1)NC(=O)N2c4cccc(c4)C(=O)NCCC5=c6ccccc6=[NH+]C5 C63467911
C[C@H]1C(=c2ccccc2=[NH+]1)CCN3[C@H]4[C@@H](C(=NC3=O)[O-])C([NH+]=C(N4)C)(C(F)(F)F)C(F)(F)F C63514076
Cc1ccc2c(c1)S[C@H](N2)NC(=O)[C@H]3CC(=O)N(C3)CCC4=c5cc(ccc5=[NH+]C4)Cl C63557069
Cc1ccc2=[NH+]CC(=c2c1)CCN3C[C@@H](CC3=O)C(=O)NC4=NN[C@H](S4)C5CCCCC5 C63941204
c1ccc2=[NH+]CC(=c2c1)CCN/C=C/3\C(=O)NC(=S)N(C3=O)c4cccc(c4Cl)Cl C63980062
Cc1ccc2=[NH+]CC(=c2c1)CCNC(=O)CN3[C@@H]4C=C(NN4CCC3=O)c5cccc(c5)Cl C64538241
c1cc(oc1)C(=O)Nc2c(c3c(s2)CCCC3)C(=O)NCCC[NH+]4CCOCC4 C04056426
CCOC(=O)C1=C(Oc2cc(n(c(=O)c2[C@@H]1c3ccccc3F)CC[NH+](C)C)C)N C04570638
CN1CCc2c3ccccc3n(c2C1=O)C[C@H](C[NH2+]CCc4ccc(c(c4)OC)OC)O C01821761
CC[C@@]1(C(=O)N(C(=O)N1)CC(=C)C)C2CC[NH+](CC2)Cc3ccc(s3)NC(=O)C C11965771
CC[C@]1(C(=O)N(C(=O)N1)CC(=C)C)C2CC[NH+](CC2)Cc3ccc(s3)NC(=O)C C11965774
c1ccc2c(c1)C[NH+](C[C@@H](O2)c3ccccc3F)CCNC(=O)CCC4=NNC(=O)CC4 C12035375
c1ccc2c(c1)c(c[nH]2)CCNC(=O)C[NH+](Cc3ccco3)[C@@H]4CCS(=O)(=O)C4 C12916323
CC(C)CCNC(=O)c1cn(cc(c1=O)C(=O)NCC[NH+]2CCCC2)C3CCCC3 C14975717
c1c(c(=O)c(cn1CC2CCCCC2)C(=O)NC3CC3)C(=O)NCCC[NH+]4CCCC4 C15068345
CC[C@H](C(=O)N(CC)CC)Sc1nc2c(c([nH]n2)C)c(=[NH2+])n1c3cccc(c3)C C04686296
Cc1[nH]nc(n1)CC[NH2+]Cc2cc3ccc(cc3n(c2=O)Cc4ccccc4F)OC C20998125
CCC[NH+]1CCN(CC1)CCCNC(=O)c2ccc(cc2)NC(=O)C3=CSCCO3 C21019316
C[NH+](C)[C@H](CNC(=O)CCn1c2ccccc2c(=O)[nH]c1=O)c3ccccc3Cl C23483444
C[C@H](c1ccc2c(c1)OCCO2)NC(=O)C[NH+](Cc3ccc(cc3)C(=O)NC4CC4)C5CC5 C25184825
CC1CC[NH+](CC1)[C@H](CNC(=O)c2ccccc2CN3C(=O)CNC3=O)c4cccs4 C25382158
Cc1cc(no1)NC(=O)CSCC(=O)NC[C@@H](c2ccccc2Cl)[NH+]3CCCC3 C27343927
C#CCNS(=O)(=O)c1cccc(c1)C(=O)NC[C@H](c2ccco2)[NH+]3CCCCC3 C29898120
CC[NH+]1CCC[C@H]1CNC(=O)[C@H](C)NC(=O)c2ccc3c(c2)sc(n3)n4cccc4 C31815243
CC1CC[NH+](CC1)[C@@H](CNC(=O)c2ccc(cc2)CN3C(=O)CNC3=O)c4cccs4 C32736351
Cc1ccc(cc1)NC(=O)c2nnc(s2)CCCC(=O)NCC[NH+]3CCCC[C@@H]3C C32995154
c1cc(cc(c1)F)NC(=O)c2nnc(s2)CCCC(=O)NCC[NH+]3CCCCCC3 C32995445
CCc1nnc(s1)C(=O)Nc2ccc(cc2)C(=O)NCCC[NH+]3CCCC[C@@H]3C C33011431
CCCc1nnc(s1)C(=O)Nc2cccc(c2)C(=O)NCCC[NH+]3CCCCCC3 C33022770
Cc1ccc(cc1)NC(=O)c2nnc(s2)C(=O)NCCC[NH+](C)Cc3ccccc3 C33060420
Cc1c(sc2c1c(=O)[nH]c(n2)C[NH+](Cc3ccco3)C[C@H](COC(C)(C)C)O)C C35745506
Cc1c2c(=O)[nH]c(nc2sc1C(=O)OC)C[NH+](Cc3ccccc3)CC(C)(C)O C35746897
CCN1CCC[C@@H]1C[NH2+]Cc2ccc(cc2)OC[C@@H](c3ccc4c(c3)n(c(=O)n4C)C)O C35805165
Cc1c(c(n(n1)c2ccccc2)C)[C@H]3C(=O)NCC[NH+]3C[C@@H](COc4ccc(cc4)F)O C36033831
CC(C)[NH+](C)C[C@@H](CN1CCN(CC1)c2ccc(cn2)NC(=O)/C=C/c3ccccc3)O C34668027
Cc1ccc(c(c1)NC(=O)c2coc(n2)C[NH+]3CCN(CC3)C[C@@H](CCC=C)O)F C34677334
c1cc(c(c(c1)Cl)C[NH+]2CCNC(=O)[C@H]2CC(=O)NCCCN3CCCC3=O)F C11841219
C[NH+](C)[C@@H](CNC(=O)C(=O)Nc1ccc(c(c1)Cl)OC)c2ccc(cc2)N(C)C C38635582
CCCC[C@@H](C)C(=O)N1C[C@@H](C2(C1)CC[NH2+]CC2)C(=O)NCCn3c(cc(n3)C)C C39675066
C[C@@H](C(=O)NC[C@@H]1CCCO1)S[C@@H]2NN=C(N2C3CC3)C4=c5ccccc5=[NH+]C4 C39947219
C[C@@H]1CCC[C@@H](N1S(=O)(=O)c2ccc(cc2)NC(=S)NCCCn3cc[nH+]c3)C C39970735
CCCCNC(=O)CS[C@@H]1NN=C(N1C[C@@H]2CCCO2)C3=c4ccccc4=[NH+]C3 C40018355
CCOC(=O)C1=C(Oc2cc(n(c(=O)c2[C@@H]1c3ccc(cc3)F)CC[NH+](C)C)C)N C40568135
c1ccc(cc1)[C@@H](CNC(=O)CNC(=O)c2ccc(cc2)N3CCCC3=O)[NH+]4CCCC4 C14076274
c1cc(oc1)[C@H](CNC(=O)C(=O)NCC(F)(F)F)[NH+]2CCN(CC2)c3ccc(cc3)F C49486344
Cc1ccc(cc1)[C@@H](CNC(=O)CCc2c(nc([nH]c2=O)c3cccnc3)C)[NH+](C)C C60354226
Cc1ccc(cc1)[C@H](CNC(=O)CCc2c(nc([nH]c2=O)c3cccnc3)C)[NH+](C)C C60354227
Cc1cc(cc(c1)NC(=O)CC[C@@H]2C(=O)N(C(=N2)O)CCC3=c4ccccc4=[NH+]C3)C C63376211
c1cc2=[NH+]CC(=c2cc1Cl)CCN3C(=O)[C@@H](NC3=O)CCC(=O)NC4CCCC4 C63386850
c1ccc2=[NH+]CC(=c2c1)C[C@H](C(=O)N/N=C/c3cccnc3)NC(=O)c4cccs4 C63857813
c1ccc(cc1)SCCNC(=O)CN2C(=O)[C@H](NC2=O)CC3=c4ccccc4=[NH+]C3 C64131449
c1ccc(cc1)CCN2C(=O)[C@@H](NC2=O)CCC(=O)NCCC3=c4ccccc4=[NH+]C3 C64480285
CCCN(CCC)C(=O)c1cc(cnc1N2CC[NH2+]CC2)NC(=O)c3ccccc3F C65025355
c1c(ncnc1N2CCC[C@H](C2)CCC(=O)NCC[NH+]3CCCCCC3)NC4CC4 C65245359
c1c(ncnc1N2CCC(CC2)CCC(=O)NCC[NH+]3CCCCCC3)NC4CC4 C65274300
CCOC(=O)C1=C(NC(=O)N[C@@H]1c2ccc(cc2)SC)CN3CCC[NH+](CC3)C C67287055
c1ccc(c(c1)C=O)SCCSc2ccccc2C=O C02028374
CCN(CC)C(=O)CSc1c(cc2cc(ccc2n1)C)C C00412444
CCN1C(=O)/C(=C\C=C\C/C=N/c2ccccc2)/SC1=S C04964630
c1ccc(cc1)C(CCCC#N)(CCCC#N)c2ccccc2 C01707318
COCCCn1c2c(c(=S)nc1c3ccccc3)CCCC2 C05477576
CCCCN1C(=O)/C(=C\c2ccccc2OC)/SC1=S C05847285
CCN1C(=O)/C(=C\c2ccc(cc2)OCC=C)/SC1=S C05926610
c1ccc(cc1)N(CCC#N)C(=O)COC(=O)c2ccc(c(c2)N)Cl C03273308
COC(CSc1ccc(cc1)I)OC C15042049
CS/C(=N\C#N)/SC(=S)Oc1cccc(c1)Cl C15443998
c1ccc(cc1)N(CCC#N)Cc2ccc(s2)Br C19482288
COc1ccc(cc1OCc2ccc(s2)Br)C=O C19484665
c1cc(sc1S(=O)(=O)CCCCBr)Cl C19788860
C[C@H]1C[C@H]1c2ccc(o2)CN(C)C(=O)/C=C/c3ccc(cc3)F C29243986
COc1cccc(c1OC[C@H]2CCCCO2)CBr C36231316
c1cc(cc(c1)Br)C(=O)COC[C@@H]2CCCCO2 C37344974
CCCN(CC(F)(F)F)C(=O)c1ccccc1Br C37506640
CCOc1cc(cc(c1OCC(F)F)Br)CCl C37756230
c1csc2c1[C@@H](N(CC2)S(=O)(=O)CCCCl)C3CC3 C37842514
CC(C)N(CC(F)(F)F)c1c(n2ccccc2n1)CCl C42773525
CC[C@H](C#N)Oc1c(cc(cc1Br)CCl)OC C43543201
CCCN(CCC)C(=O)c1ccc(c(c1)F)Br C43578656
Cc1nnc(s1)SCCOc2c(cccc2Cl)Cl C47822686
CC(C)(C)SCC(=O)N(C)Cc1cc(cs1)Br C48069557
c1cc(cc(c1)OCCOCC(F)(F)F)C#CCCCl C49311766
c1ccc(c(c1)CBr)OCCCOCC(F)(F)F C49312714
c1cc(sc1)CCOCCCc2nc(cs2)CCl C49585811
CN(CCc1ccncc1)Cc2ccc(c(c2)Br)F C49595603
CN(Cc1cc(cs1)Br)CC(=O)c2c(cccc2F)F C50145359
Cc1ccccc1[C@H](CBr)OC[C@H]2CCCCO2 C50480671
Cc1cccc(c1)[C@@H](CBr)OC[C@@H]2CCCCO2 C50480770
CC(C)OCCO[C@H](CBr)c1ccc(cc1)F C50481223
CCC(CC)N(CC(F)(F)F)C(=O)c1cccc(c1F)F C54213484
c1cc(c(cc1Cl)Cl)OCCN2CCCC[C@H]2C=O C54238521
CN(Cc1cc(cs1)Br)[C@@H](CC#N)c2ccccc2 C55020498
C[C@@H](CC#CCN1CCCC[C@@H]1c2cccnc2)OC(C)(C)C C55214649
c1ccc2c(c1)cccc2CSc3nnc(n3C4CC4)C5CC5 C05400115
CCCc1nc(cs1)CSc2c(c(cc(n2)C)C)C#N C58605262
CCc1ccc2c(cc(=O)oc2c1)CN(C)Cc3cccs3 C57024648
C=CCn1c(nnc1S[C@@H]2CCCc3c2cccc3)C4CC4 C58986454
Cc1ccc(cc1)N(C)C(=O)CCSc2ccccc2F C60352341
CC(=O)c1ccc(c(c1)Br)N(CC(F)(F)F)C2CC2 C61694193
Cc1ccc(s1)[C@@H](C)N(C)C(=O)c2csc(n2)CC(C)C C63648084
CS/C(=N\C#N)/SCOc1cccc(c1Cl)Cl C15441942
Cc1ccc(c(c1)Cl)S(=O)(=O)N(C)C(C2CC2)C3CC3 C65266655
CCN([C@@H]1CCCC[C@H]1C)C(=O)Cc2csc(n2)C(C)C C66415126
C=CCN(Cc1ccc(s1)Cl)[C@@H]2CCS(=O)(=O)C2 C66560590
C[C@@H]1C[C@@H](CC(C1)(C)C)CC(=O)N(C[C@@H]2CCOC2)C3CC3 C66631846
C[C@H](CSC)C(=O)N(C)Cc1cc(sc1)Br C66766416
CCc1ncc(s1)CN(C)C(=O)/C=C/c2ccc(s2)C C67213896
Cc1cc2c(c(=O)n1C[C@@H]3CCCO3)[C@@H](C(=C(O2)N)C#N)c4cc5c(c(c4)OC)OCO5 C01852715
CCOC(=O)C1=C(Oc2ccccc2[C@@]13C4=C(CCCC4=O)N(C3=O)CC(=O)OC)N C06545797
CC(C)Cn1c(c(c(=O)n(c1=O)C)c2csc(n2)Cc3nnc4n3CCCCC4)N C08745528
CC(C)Cn1c(=O)c2cc(ccc2nc1SCC(=O)c3c(n(c(=O)n(c3=O)C)C)N)Cl C09091626
CCn1c(c(c(=O)nc1S)[C@H](c2ccccn2)c3c(nc(n(c3=O)CC)S)O)O C09190744
COC(=O)NC(=O)c1c2c(sc1NC(=O)c3ccccc3F)CN(CC2)C(=O)OC C09325500
c1ccc2c(c1)[C@@]3(CCO2)C(=O)N(C(=O)N3)CC(=O)Nc4nc(cs4)c5ccccn5 C09671467
c1ccc2c(c1)[C@]3(CCO2)C(=O)N(C(=O)N3)CC(=O)Nc4nc(cs4)c5ccccn5 C09671468
Cc1c(c2ccccc2n1C)/C=C\3/C(=O)N(C(=O)N3)CC(=O)Nc4ccc5c(c4)OCO5 C10035225
CC(C)n1c2c(cn1)c(cc(n2)C3CC3)C(=O)NN4C(=O)[C@](NC4=O)(C)c5ccccc5 C10802154
Cc1c(c(n[nH]1)C)S(=O)(=O)Nc2cc(nn2[C@H]3CCS(=O)(=O)C3)c4ccccc4 C11795935
CCOc1cc2c(cc1/C=C/3\C(=O)N(C(=O)N3)CC(=O)Nc4ccccc4F)OCO2 C12629146
CC1CCN(CC1)C(=O)CSc2nnc(n2c3ccccc3)Cc4cc(=O)[nH]c(=O)[nH]4 C17245842
Cc1ccc(cc1)[C@]2(C(=O)N(C(=O)N2)CC(=O)N(C)Cc3[nH]c(=O)c4ccccc4n3)C C18099906
CCn1c2c(c(nc(n2)c3ccsc3)C(=O)N)n(c1=O)CC(=O)N4CCC[C@@H](C4)C C19524222
Cc1cc2c(c(=O)n1CCN3CCOCC3)[C@@H](C(=C(O2)N)C#N)c4ccc5c(c4)OCO5 C19859312
Cc1cc(nc(n1)n2c3c(c(n2)C)[C@H](SCC(=O)N3)c4cc(c(c(c4)OC)O)OC)C C20891443
Cc1c(sc2c1c(=O)n(cn2)CCC(=O)NN3C(=O)C4(CCC(CC4)C)NC3=O)C C22412787
c1ccc(cc1)c2cc(n3cnc(c3n2)C(=O)N)C(=O)N4CCN(CC4)c5nccs5 C22753345
c1ccc2c(c1)OC[C@@H](O2)C(=O)NNC(=O)CSc3nncn3c4cccc(c4)Cl C24828509
Cc1ccc(cc1C)c2csc3c2c(=O)n(cn3)CC(=O)c4c(n(c(=O)n(c4=O)C)C)N C24876726
CC1CCC2(CC1)C(=O)N(C(=O)N2)NC(=O)CSc3nc4ccsc4c(=O)n3C C26105446
c1cc2c(cc1NC(=O)c3ccnc(c3)C(=O)Nc4ccc5c(c4)OCCO5)OCCO2 C28708364
C[C@]1(C(=O)N(C(=O)N1)CC(=O)N(C)Cc2[nH]c(=O)c3ccccc3n2)c4ccc(cc4)F C28714919
C[C@@]1([C@H]2[C@@H]([C@@H]([NH2+]1)c3cccc4c3cccc4)C(=O)N(C2=O)c5cccc(c5)[N+](=O)[O-])C(=O)[O-] C34772299
C[C@]1([C@H]2[C@@H]([C@@H]([NH2+]1)c3cccc4c3cccc4)C(=O)N(C2=O)c5cccc(c5)[N+](=O)[O-])C(=O)[O-] C34772300
c1ccc2c(c1)CCC[C@@H]2NC(=O)c3c4c([nH]n3)CCN(C4)C(=O)c5ccc(cc5)[N+](=O)[O-] C34789577
Cc1ccccc1NC(=O)[C@@H](C)NC(=O)[C@H]2[C@@H]3[C@@H]([C@@H]4[C@@H](O2)OC(O4)(C)C)OC(O3)(C)C C36597023
C[C@H](C(=O)NNC(=O)[C@H]1CC(=O)N(C1)c2ccc3c(c2)OCCO3)Oc4ccccc4F C12909377
CCCn1c(=O)c2ccccc2c(n1)C(=O)NNC(=O)[C@H]3CS[C@@]4(N3C(=O)CC4)C C12986294
C[C@@H]1C[C@]2(CC(C1)(C)C)C(=O)N(C(=O)N2)CC(=O)N(C)Cc3[nH]c(=O)c4ccccc4n3 C08965516
Cn1c2c(c(n1)NC(=O)[C@@H]3CC(=O)N(C3)c4ccc(cc4)Cl)[C@H](CC(=O)N2)c5ccco5 C38520045
Cn1c2c(c(n1)NC(=O)CN3C(=O)c4ccccc4C3=O)[C@@H](CC(=O)N2)c5cccs5 C38520257
c1ccc2c(c1)NC(=O)c3cc(ccc3O2)NS(=O)(=O)CCN4C(=O)CCCC4=O C38715259
C[C@H](C(=O)c1c(n(c(=O)n(c1=O)C)C)N)Sc2nc3ccccc3c(=O)n2C(C)C C21371551
CO[P@]1(=O)NN2CCc3cc(c(cc3[C@@H]2CO1)S(=O)(=O)Oc4ccccc4)O C39464685
CO[P@]1(=O)NN2CCc3cc(c(cc3[C@@H]2CO1)O)S(=O)(=O)Oc4ccccc4 C39464815
Cc1ccc(cc1)N2C(=O)[C@H]3C(=NC2=O)C(=CN3C)C(=O)Nc4cccc(c4)NC(=O)C C39727760
Cc1ccc(cc1)N2C(=O)[C@H]3C(=NC2=O)C(=CN3C)C(=O)Nc4ccc(cc4)NC(=O)C C39727762
Cc1c(sc(n1)C)c2ccc(=O)n(n2)CCNC(=O)Nc3ccc4c(c3)OCCO4 C49467152
CC(=O)c1ccc(cc1)NC(=O)[C@@H]2CC(=O)Nc3n2ncc3c4ccc(c(c4)OC)OC C35685344
Cn1c(=O)c2ccsc2nc1SCC(=O)NC(=O)Nc3ccc4c(c3)OCCCO4 C28077210
Cc1c2c(n(n1)c3c4c([nH]cn4)ncn3)NC(=O)CS[C@H]2c5cccc(c5)OCC#C C31807500
CC1=C2C(=NC(=NC2=O)CSC)S[C@@H]1C(=O)NN3C(=O)[C@](NC3=O)(C)c4ccccc4 C39930480
CCOC(=O)CC1=NN=C2[C@H]1[C@]3(c4cc(ccc4N(C3=O)C)Br)C(=C(O2)N)C#N C01423736
CC1=C2[C@@H](SCC(=O)N[C@@H]2N(N1)C3=NC=NC4=NC=N[C@@H]43)c5cccc(c5)OCC#C C38588093
CC1=C2[C@H](SCC(=O)N[C@H]2N(N1)C3=NC=NC4=NC=N[C@@H]43)c5cccc(c5)OCC#C C38588103
Cc1ccc(cc1)N2C[C@H](CC2=O)[C@@H]3NC(=NO3)c4ccc5c(c4)[nH]c(=O)c(=O)n5C(C)C C64491649
CCC(=O)N1[C@@H](CC(=C2C(=O)N(C(=O)N(C2=O)C)C)N1)c3ccc(cc3)[NH+](CC)CC C26580661
CCC(=O)N1[C@H](CC(=C2C(=O)N(C(=O)N(C2=O)C)C)N1)c3ccc(cc3)[NH+](CC)CC C26580662
c1ccc(cc1)NC(=O)/C(=c\2/n(c(=O)/c(=C/3\C(=O)NC(=O)S3)/s2)c4ccccc4)/C#N C08828093
C[NH+]1CCc2cc3c(c(c2[C@H]1c4c(=O)nc(n(c4O)c5ccc(cc5)F)[S-])OC)OCO3 C01322981
Cc1ccc(cc1)c2csc3c2c(=O)n(cn3)CC(=O)Nc4ccc5c(c4)NC(=O)[C@@H](O5)C C09641758
Cc1ccc(cc1)n2c(=O)c3ccccc3nc2SCC(=O)NC(=O)NCc4ccco4 C10442155
CC(C)NC(=O)NC(=O)CSc1nc2c(c3c(s2)CCCC3)c(=O)n1Cc4ccco4 C10682159
c1cc(oc1)C(=O)Nc2ccc(cc2)NC(=O)CCn3cnc4c(c3=O)c5c(s4)CCCC5 C11216013
CC[C@@H](c1cccc(c1)NS(=O)(=O)c2ccc(cn2)C#N)c3c(c4c(oc3=O)CCC4)O C13759634
CN(Cc1nc2ccccc2s1)C(=O)CN3C(=O)[C@@H](NC3=O)Cc4c[nH]c5c4cccc5 C14067600
Cc1c2c(nc3n(c2=O)CCCCC3)sc1C(=O)NNC(=O)c4cn(c5c4cccc5)C C15823862
CCn1c(nc2c1ccc(c2)C(=O)NNC(=O)c3ccc(cc3)n4c(c(c(n4)C)Cl)C)C C16501894
CC[C@@]1(Cc2c(sc3c2c(=O)n(c4n3c(nn4)SCC(=O)N)c5ccccc5)CO1)C C16846764
C[C@@]1(C(=O)N(C(=O)N1)CC(=O)Nc2cccc3c2nsn3)c4cccc(c4)Br C19107087
Cc1cccc(c1)c2c3c(ccn(c3=O)c4ccc(cc4)S(=O)(=O)N)nc(c2C(=O)OC)C C19821620
CC(C)c1cc([nH]n1)C(=O)N2CCC(CC2)[C@]3(C(=O)N(C(=O)N3)C4Cc5ccccc5C4)C C19837355
Cc1ccc(cc1S(=O)(=O)NC)NC(=O)c2c(=O)cc(n(n2)c3ccccc3Cl)C C22702284
c1ccc2c(c1)CCN(C2)[C@@H](CNC(=O)C(=O)Nc3ccc4c(c3)OCCO4)c5ccco5 C22907533
Cc1cc(c(o1)C)c2cc(c3cnn(c3n2)C(C)C)C(=O)Nc4cc(ccc4F)NC(=O)C C23003579
Cc1ccc(cc1)[C@]2(C(=O)N(C(=O)N2)CC(=O)N[C@@H](c3ccccc3F)c4nccn4C)C C30000171
Cc1c(sc(n1)C)c2nnc(o2)SCC(=O)NC(=O)NC34CC5CC(C3)CC(C5)C4 C32905929
c1ccc(cc1)C(c2ccccc2)N3CCN(CC3)C(=O)CSc4[nH]c(=O)c5c(n4)[nH]cn5 C33027531
c1ccc2c(c1)N(C[C@@H](O2)C(=O)N)CC(=O)N3[C@@H](CC(=N3)c4ccc(cc4)Cl)c5ccco5 C35262630
CNC(=O)c1cn(c(c1OC)c2nc3cc(ccc3n2C)NC(=O)c4ccc(cc4)Cl)C C36370062
Cc1ccc(cc1)C2=NN([C@@H](C2)c3ccco3)C(=O)CSc4nnc(n4N)C(F)(F)F C36806082
CC1=C2[C@H](SCC(=N[C@@H]2N(N1)C3=NC=NC4=NC=N[C@@H]43)O)c5ccccc5C(F)(F)F C38581871
CC1=C2[C@H](SCC(=N[C@@H]2N(N1)C3=NC=NC4=NC=N[C@@H]43)O)c5ccc(cc5)C(F)(F)F C38586932
CCn1cc(cn1)[C@H]2[C@@H]3C(=c4c(=NC3=O)c5c(cc(nc5s4)C(F)(F)F)C)NC(=O)N2 C39246226
c1ccc(cc1)S(=O)(=O)c2cc3c(c4c(n(c3=O)F)C(=O)C[C@@H](N4)c5ccccc5O)nc2 C39449407
C[C@@H]1[C@@H](C(=N[C@@H]2N1Nc3c2cccc3)C)CCC(=O)N(C)Cc4[nH]c(=O)c5c(n4)ccs5 C39469066
Cc1ccc(cc1)n2c(c(c(n2)C)NC(=O)COC(=O)c3ccc4c(c3)NC(=O)[C@H](S4)C)C C39606693
COc1cc(cc(c1OC)OC)C2=NN=C3[C@H]2[C@H](C(=C(O3)N)C#N)c4c(cccc4Cl)F C04168144
CN1C[C@H](C(=O)N(C1=O)C)S(=O)(=O)NC[C@H](c2cccs2)c3c[nH]c4c3cccc4 C39990946
Cc1cc(c2c(c1)c(=O)c3c(o2)C(=O)N([C@H]3c4ccc(cc4)OCC(=O)N)Cc5ccco5)C C40041732
Cc1c\2c(oc1C(=O)NCCOC)CCC/C2=N\NC(=O)c3cc(cnc3)Br C40822897
CCOC(=O)C1=C(NC(=O)N[C@@H]1c2ccccc2)Cn3cnc4c(c3=O)c5c(s4)CCC5 C45632097
Cc1cc(c(cc1Cl)OC)NC(=O)C[C@H]2C(=O)N/C(=N/c3ccc4c(c3)OCCO4)/S2 C24034087
C[C@H]1C[C@]2(CC(C1)(C)C)C(=O)N(C(=O)N2)CC(=O)NCCc3cc(cc4c3OCOC4)F C58394112
CCOc1cc(ccc1Oc2c(n(c(=O)n(c2=O)C)C)N)/C=C/3\C(=O)c4ccccc4S3 C59599521
Cc1cc(n(n1)c2ccccc2)NC(=O)c3cnn4c3N[C@H](C[C@@H]4C(F)(F)F)c5ccco5 C12845639
CCc1nc([nH]n1)SCC(=O)Nc2c(cc(cc2Br)Br)[N+](=O)[O-] C59938125
CCc1nc([nH]n1)SCC(=O)Nc2c(cc(cc2Br)[N+](=O)[O-])Br C11711389
C[C@H]1CCc2c(sc(c2C(=O)OC)NC(=O)CN3C(=O)[C@](NC3=O)(C)c4ccsc4)C1 C60346586
c1cc2c(cc1NC(=O)NC(=O)COC(=O)C34C[C@H]5C[C@@H](C3)CC(C5)(C4)Cl)OCCO2 C20868668
Cc1c2c(on1)NC3=C([C@H]2c4ccc(c(c4)OC)O)C(=O)C[C@H](C3)c5ccc(c(c5)OC)OC C13552864
Cn1c(nnc1SCc2[nH]c(=O)c3ccccc3n2)CC(=O)Nc4ccc(c(c4)Cl)F C09030962
CC1=N/C(=N\C(=O)/C=C/c2ccc(c(c2)OC)OC)/S[C@@H]1[C@@H]3N[C@@H](NO3)c4cccs4 C63807213
CC1=N/C(=N\C(=O)/C=C/c2ccc(c(c2)OC)OC)/S[C@H]1[C@H]3N[C@@H](NO3)c4cccs4 C63807216
CC(C)c1ccc(cc1)[C@@H]2C/C(=C/3\C(=O)NC(=O)N(C3=O)c4ccc(cc4)Cl)/NN2C(=O)C C64789007
CC(C)c1ccc(cc1)[C@H]2C/C(=C/3\C(=O)NC(=O)N(C3=O)c4ccc(cc4)Cl)/NN2C(=O)C C64789008
c1cc2c(c(sc2nc1)c3nnc(n3C4CCCCC4)SCC(=O)N5CCOCC5)N C64793865
c1cc[nH]/c(=N\S(=O)(=O)c2ccc3c(c2)NC(=O)[C@H](S3)C(=O)N4CCCCCC4)/c1 C65021947
c1cc(cc2c1ccc(c2)NS(=O)(=O)N3CCCCC3)NS(=O)(=O)N4CCCCC4 C01576545
Cc1ccc(c(c1)S(=O)(=O)c2c3c(nc4ccccc4n3)n(c2N)/N=C/c5ccncc5)C C02414814
CCOC(=O)N1CCc2c(sc3c2C(=O)N[C@@H](N3)c4c(nn(c4Cl)c5ccccc5)C)C1 C08722151
CC(C)[C@@H](c1ccc2c(c1)OCCO2)NC(=O)CN3C(=O)[C@@]4(CCCc5c4cccc5)NC3=O C08750807
CC(C)[C@@H](c1ccc2c(c1)OCCO2)NC(=O)CN3C(=O)[C@]4(CCCc5c4cccc5)NC3=O C08750818
C[NH+]1CCc2cc3c(c(c2[C@@H]1c4c(=O)nc(n(c4O)c5ccc(cc5)Br)[S-])OC)OCO3 C01322722
CCc1nnc2n1N[C@@H]([C@@H](S2)C(=O)Nc3ccccc3OC)c4ccc(c(c4)Cl)OC C09239345
CCOc1cc2c(cc1CNC(=O)CN3C(=O)[C@@]4(CCCc5c4cccc5)NC3=O)O[C@H](C2)C C09460144
Cc1c(=O)n(c(nn1)SCC(=O)N2[C@H](CC(=N2)c3ccc4ccccc4c3)c5ccccc5)N C09715287
Cc1c(sc2c1c(nc(n2)CSc3nnnn3c4ccc(cc4)OC(F)(F)F)N)C C10536102
c1cc(oc1)c2nnc(n2N)SCC(=O)N3[C@@H](CC(=N3)c4cccs4)c5cccs5 C11668431
c1cc(sc1)S(=O)(=O)Nc2ccc(cc2)C(=O)Nc3nc4cc5c(cc4s3)OCCO5 C11752514
c1ccc2c(c1)cccc2c3nc4n(n3)c(=O)/c(=C/5\c6ccccc6N(C5=O)CC(=O)N)/s4 C11915387
c1cc(cc(c1)NC(=O)c2ccc(cc2Cl)Cl)[C@H]3C=C(Nc4n3nnn4)c5cccnc5 C09157928
Cc1cccc(c1)n2c(=O)c3c4c(sc3n5c2nnc5SCC(=O)N)CO[C@H](C4)C(C)C C01829734
CC1([C@H](C(=O)NC(=C1C#N)SCC(=O)Nc2cc(nn2c3ccccc3)C(C)(C)C)C#N)C C14014021
c1cc(c(cc1C(=O)NC(=S)Nc2ccc(cc2Cl)Cl)[N+](=O)[O-])N3CCOCC3 C14269609
CC1CCC2(CC1)C(=O)N(C(=O)N2)NC(=O)COC(=O)c3c(ccc(c3Cl)Cl)Cl C14671642
CCc1nnc(s1)NC(=O)c2cccc(c2)N3C(=O)N[C@@H]4C[C@]3(Oc5c4cc(cc5)Cl)C C20131286
CCOC(=O)c1c(c2c(s1)nc(n(c2=O)N)SCC(=O)N3CCCc4c3cccc4)C C20237709
Cn1c2cn(c(c2c(=O)n(c1=O)C)c3ccc(c(c3)OC)OC)c4cc(c(c(c4)Cl)N)Cl C20718619
Cc1c2c(c(sc2nc(n1)C)C(=O)O[C@H](C)C(=O)N(c3nccs3)C4CCCCC4)N C23076889
Cc1c2c(on1)NC3=C([C@H]2c4cc(c(c(c4)OC)OC)OC)C(=O)C[C@@H](C3)c5ccc(cc5)O C28053060
CC(=O)Nc1ccc(cc1)[C@H]2C3=C(c4ccccc4O2)Nc5nnnn5[C@@H]3c6ccccc6F C28057367
CC(C)Sc1[nH]c(=O)c2c(n1)NC3=C([C@H]2c4cc(c(cc4OC)OC)OC)C(=O)CCC3 C33810068
Cc1ccc2c(c1)c(=O)c3c(o2)C(=O)N([C@@H]3c4ccc(cc4)OCC(=O)N)c5ccc(cn5)C C35514904
Cc1ccc2c(c1)c(=O)c3c(o2)C(=O)N([C@H]3c4ccc(cc4)OCC(=O)N)c5ccc(cn5)C C35514906
CC[C@]1(C(=O)N(C(=O)N1)CC(=O)Nc2c(nn(c2C)c3ccc(cc3)C)C)c4ccc(cc4)F C36740757
C[C@H]1CC(=O)Nc2ccccc2N1C(=O)COC(=O)C34C[C@H]5C[C@@H](C3)CC(C5)(C4)NC(=O)C C21113409
CCCCN1C(=O)/C(=C\2/C[C@H](Sc3ccccc3N2)c4ccc5c(c4)OCO5)/C(=O)NC1=O C26599862
Cc1ccc(c2c1oc-3c(c(=O)c(c(c3n2)C(=O)[C@H]4CCCCO4)N)C)C(=O)[C@@H]5CCCCO5 C36378548
CN1c2ccccc2C(=O)[C@@H]3[C@@H]1N[C@@H](N(C3=O)Cc4ccco4)CSc5[nH]c6ccccc6n5 C38798609
CN1c2ccccc2C(=O)[C@H]3[C@@H]1N[C@@H](N(C3=O)Cc4ccco4)CSc5[nH]c6ccccc6n5 C38798610
CCn1cc(c(=O)c2c1nc(cc2)C)C(=O)Nc3ccc4c(c3)C(=O)Nc5cc(ccc5O4)Cl C38945256
Cc1c(c(n(n1)Cc2cc(ccc2OC)[C@@H]3C(=C(O[C@@H]4C3=C(N=N4)C)N)C#N)C)Br C39315419
Cc1c(c(n(n1)Cc2cc(ccc2OC)[C@@H]3C(=C(O[C@H]4C3=C(N=N4)C)N)C#N)C)Br C39315421
CCOc1ccc(cc1)[C@@H]2C3=C(N=N[C@@H]3NC4=C2C(=O)C[C@H](C4)c5ccc(c(c5)OC)OC)O C39359260
c1ccc(cc1)S(=O)(=O)n2c3c(c4c(c2=O)cc(cn4)c5ccccc5O)N[C@H](CC3=O)F C39450829
CC(C)S(=O)(=O)c1cc2c(c(c1)O)N(c3c(c(ncn3)Cl)N=C(C2)c4ccccc4O)C C39480589
C[C@@]1(C(=O)N(C(=O)N1)CC(=O)N2c3ccccc3NC(=O)C2(C)C)c4ccc(cc4)C(C)(C)C C08947787
COc1cc(cc(c1OC)OC)C2=NN=C3[C@H]2[C@H](C(=C(O3)N)C#N)c4c(cccc4Cl)Cl C00985148
Cc1ccnc(c1)N2[C@@H](c3c(=O)c4cc(cc(c4oc3C2=O)C)C)c5ccc(cc5)OCC(=O)N C40044825
Cc1cc(c(c(c1)O)c2c3c([nH]n2)C(=O)N([C@H]3c4ccc(c(c4)OC)OC)C[C@H]5CCCO5)C C40550277
CN(C)NC(=O)c1c2c(sc1NC(=O)c3cc4cc(ccc4s3)[N+](=O)[O-])CCCCC2 C44452799
c1ccc2c(c1)CC[C@@]23C(=O)N(C(=O)N3)CC(=O)N4c5ccccc5NC(=O)C[C@H]4C(F)(F)F C45726184
c1ccc(cc1)[C@H](CNC(=O)Nc2nnc(s2)C(F)(F)F)N3C(=O)c4ccccc4C3=O C54200851
CC(=O)Oc1c(cc(cc1Br)c2c(c(n3c4ccccc4nc3c2C#N)N)C#N)OC C59639132
COc1ccc(cc1)C2=NN=C3[C@@H]2[C@@H](C(=C(O3)N)C#N)c4cc5c(cc4Br)OCO5 C04166681
CC(=O)Oc1ccc(cc1OC)[C@H]2[C@H]3C(=NN=C3OC(=C2C#N)N)c4ccc(c(c4)Cl)Cl C00985570
Cc1ccc(cc1NC(=O)NC2CCN(CC2)c3c(=O)n(c4c(n3)cccn4)CC=C)Cl C64579435
CCOC(=O)c1c(c(sc1NC(=O)C[C@H]2C(=O)N(/C(=N/c3ccccc3)/S2)c4ccccc4)C)C C01768940
C[C@H]1CN(C[C@@H](O1)C)C(=O)/C(=C/c2cn(nc2c3cccs3)c4ccccc4)/NC(=O)c5ccccc5 C08741761
C[C@H](c1ccccc1)Nc2c3c(ccs3)n4c(n2)c(nn4)S(=O)(=O)c5ccc(cc5)Br C08756676
CCOC(=O)c1c2c(sc1NC(=O)Cn3cnc4c(c3=O)c(cs4)c5ccc(cc5)C)CCCC2 C01965498
Cc1ccc(cc1)CNc2c3c(ccs3)n4c(n2)c(nn4)S(=O)(=O)c5ccc(cc5)Br C09116934
Cc1cccc(c1C)OCCCn2cc(c3c2cccc3)/C=C\4/C(=O)NC(=O)N(C4=O)c5ccc(cc5)F C02220985
Cc1cccc(c1)NC(=O)Cn2c3c(c4c(s3)COC(C4)(C)C)c(=O)n(c2=O)c5ccc(cc5)Cl C02233622
Cc1ccc(cc1)c2cc(n3c(n2)c(cn3)C(=O)Nc4ccn(n4)Cc5c(cccc5Cl)F)C(F)F C02770425
Cn1c2ccccc2c3c1nc(nn3)SCC(=O)Nc4c(cc(cn4)Br)Br C09782772
c1ccc(cc1)S(=O)(=O)Nc2ccc(cc2)C(=O)N(C[C@H]3CCCO3)c4nc5c(cccc5s4)F C10019914
COc1ccc(c(c1)[C@H]2c3c(c4ccccc4[nH]3)C[C@@H]5N2C(=O)CN(C5=O)CCc6ccccc6F)OC C02100458
CCOC(=O)c1c(c(c(s1)NC(=O)CSc2c(c(c3c(n2)CCC3)c4cccs4)C#N)C#N)C C08451147
Cc1cc(ccc1Br)NC(=O)C[C@@H]2CSc3n2c(=O)c4cnn(c4n3)c5ccc(cc5)F C14012767
Cc1ccc(cc1)n2c(nnc2SCc3nc(cs3)C(=O)Nc4ccc(c(c4)C)C)c5ccncc5 C00965991
C[C@@H]1CN(C[C@H](O1)C)c2c3c(nc(n2)c4ccccc4)CCN(C3)C(=O)Nc5ccccc5C(F)(F)F C16533491
CCOC(=O)C1=C(NC2=C([C@@H]1c3coc4ccc(cc4c3=O)C)C(=O)C[C@@H](C2)c5ccc(cc5)N(C)C)C C01074849
CCOC(=O)C1=C(NC2=C([C@H]1c3coc4ccc(cc4c3=O)C)C(=O)C[C@@H](C2)c5ccc(cc5)N(C)C)C C01074847
CCOC(=O)c1c(csc1NC(=O)Cn2cnc3c(c2=O)c4c(s3)C[C@H](CC4)C)c5ccc(cc5)C C01965479
CCNC(=O)N1CCC(CC1)CC(=O)N2CCN(CC2)[C@H]3c4ccc(cc4CCc5c3nccc5)Cl C27992610
Cc1c2c(n(n1)c3ccccc3)-n4cccc4[C@@H](N(C2)C(=O)NCc5ccco5)c6ccc(cc6)SC C33051163
CCS(=O)(=O)Oc1ccc(cc1OC)c2c(n3cc(ccc3n2)Br)NC4CCCCC4 C35191187
CCC1=C([C@H](N2C(=CSC2=N1)/C=C(/N3CC[NH+](CC3)C)\[O-])c4ccc(cc4)C(F)(F)F)C(=O)OC C35701147
Cc1ccc(cc1C)c2cc(n(n2)c3ccc(cc3)F)C(=O)N4CCC(CC4)n5c6ccccc6[nH]c5=O C35708576
CCONC(=O)CN1c2c(c(nn2c3ccc(cc3C)C)C(C)(C)C)[C@@H](SCC1=O)c4cccs4 C35848562
Cc1cc(nn1c2cccc(c2)Cl)c3c(nc4n(c3=O)c(cs4)CC(=O)Nc5ccc(cc5)F)C C35911697
COc1ccc(cc1OC)[C@@H]2C3=C(c4ccccc4O2)N=C5NC=NN5[C@@H]3c6ccc(cc6)Br C00843546
CC(C)Cc1nnc(s1)N2[C@@H](c3c(=O)c4cc(ccc4oc3C2=O)Br)c5cccc(c5)O C39838561
Cc1cc2c(cc1C)oc3c(c2=O)[C@H](N(C3=O)C[C@@H]4CCCO4)c5cc(c(c(c5)Br)O)OC C39840006
CCOc1ccc(cc1)N\2C(=O)[C@H](S/C2=C(\C#N)/C(=O)NCc3ccco3)Cc4ccc(cc4)Cl C39896518
C=CCn1c(nnc1SCC(=O)Nc2ccc(cc2Cl)Br)c3ccc4c(c3)OCO4 C39965740
CCc1ccc2c(c1)c(=O)c3c(o2)C(=O)N([C@H]3c4cc(c(c(c4)Br)O)OC)Cc5ccco5 C40042398
Cc1ccc2c(=O)c3c(oc2c1C)C(=O)N([C@@H]3c4cc(c(c(c4)Br)O)OC)Cc5ccco5 C40064842
Cc1cc(c2c(c1)oc3c(c2=O)[C@H](N(C3=O)C[C@H]4CCCO4)c5cc(c(c(c5)Br)O)OC)C C38595839
Cc1c\2c(oc1C(=O)Oc3cccc4c3nccc4)CCC/C2=N\NC(=O)c5ccc(cc5)Br C40811814
C[C@@H](c1ccccc1)NC(=O)c2cc3ccc(cc3oc2=O)OC(=O)COc4ccc(cc4Cl)Cl C40895149
CCOc1cc(ccc1OCc2ccccc2Cl)[C@H]3C4=C(CCCC4=O)Nc5n3nc(n5)SCC C41004212
CCc1ccc(c(c1)c2c(non2)NC(=O)CCN3C(=O)/C(=C/c4ccc(cc4)F)/SC3=S)CC C47133745
CN(C1CCCCC1)S(=O)(=O)c2ccc3c(c2)[C@@H]4C=CC[C@H]4[C@H](N3)c5cc(c(c(c5)OC)OC)OC C20683102
Cc1ccc(cc1)NC(=O)C[C@H]2C(=O)N=C(S2)N3[C@H](CC(=N3)c4ccccc4)c5ccc(cc5)N(C)C C54201761
Cc1ccccc1NC(=O)C[C@H]2C(=O)N=C(S2)N3[C@H](CC(=N3)c4ccccc4)c5ccc(cc5)N(C)C C54201778
CC1(CC2=C([C@H](n3c(nc(n3)SCc4ccccc4Cl)N2)c5cccc(c5OC)OC)C(=O)C1)C C22835288
Cc1cc(c2c(c1)sc(n2)N3CCN(CC3)CCNC(=O)c4cc5c6ccccc6ccc5oc4=O)C C38776458
Cc1ccc(cc1)c2cc(c3c(nn(c3n2)[C@H]4CCS(=O)(=O)C4)C)C(=O)Nc5ccc(c(c5)Cl)C C57310541
c1ccc(cc1)Cc2nnc3n2N[C@H](S3)c4cc(ccc4OC(=O)/C=C/c5ccco5)Br C59168916
Cc1cc(c(n1c2ccc(cc2)F)C)/C=N/NC(=O)CN(c3cc(cc(c3)Cl)Cl)S(=O)(=O)C C59436982
Cc1ccc(cc1)[S@](=NC(=S)NC(=O)c2cnn3c2nc(cc3C(F)(F)F)C(F)(F)F)(=O)C C13466328
Cc1ccc(cc1)N2C(=O)[C@@H]3[C@H]4c5ccccc5C=CN4[C@@H]([C@@H]3C2=O)C(=O)Nc6cc(ccc6OC)Cl C15990416
Cc1cc(c(c(c1)C2=NN=C3[C@H]2[C@@H](N(C3=O)CCc4ccc(c(c4)OC)OC)c5cccc(c5)Cl)O)C C09123900
CCCCNC(=O)C1=CC(=NC2=NN=C([C@@H]12)c3ccc(cc3)Br)c4ccc(c(c4)OC)OC C33085736
Cc1ccc(cc1)N2C(=O)[C@H]3[C@@H](C2=O)Sc4c(sc(=O)n4CC(=O)Nc5ccccc5C)C3(C)C C18143798
CC(=O)Nc1ccc(cc1)NC(=O)CSc2nnc3n2cnc4c3c5c(s4)CCCC5 C06073793
Cc1c(c(no1)c2c(cccc2Cl)F)C(=O)Nc3ccc4c(c3)cc(c(=O)o4)NC(=O)C C01040705
C[C@@H](C(=O)c1c(n(c(=O)n(c1=O)C)C)N)Sc2nc(c(o2)c3ccccc3)c4ccccc4 C08755553
CCOC(=O)c1c2c(sc1NC(=O)CN3C(=O)[C@@]4(CCc5c4cccc5)NC3=O)CCC2 C08889991
Cc1c2cc3c4c(oc3c(c2oc(=O)c1CC(=O)N[C@H]5CS(=O)(=O)C[C@H]5O)C)CCCC4 C08991086
Cc1cc(n2c(n1)nc(n2)C(=O)N/N=C/c3cc(cc(c3O)Br)Br)C C09044671
COC(=O)CCn\1c2ccc(cc2s/c1=N\C(=O)c3c(cccc3F)F)S(=O)(=O)N C09581685
Cc1ccc(c(c1)C)n2c(c3c(n2)CS(=O)(=O)C3)NC(=O)C(=O)N[C@@H]4C[C@H](CC(C4)(C)C)C C10034162
Cc1nnc(s1)NC(=O)CSc2nc3c4ccccc4[nH]c3c(=O)n2c5ccccc5F C10244026
Cn1c(=O)c2ccc(cc2c(=O)n1C)C(=O)Nc3ccccc3C(=O)Nc4ccccc4Cl C12427757
CCS(=O)(=O)Nc1ccc(cc1)C(=O)N/N=C/2\N(C(=O)CS2)c3cc(ccc3C)Cl C13561479
Cc1ccc(cc1)n2c(=O)c3c4c(sc3n5c2nnc5SCC(=O)N)COC(C4)(C)C C02271490
C[C@H](C12CC3CC(C1)CC(C3)C2)N4C(=O)/C(=C/c5cc(c(c(c5)OC)O)OC)/C(=O)NC4=O C16576053
C[C@@]1(C(=O)N(C(=O)N1)CC(=O)N(C)CC(=O)Nc2cccc(c2)F)c3ccc4ccccc4c3 C18006286
c1ccc(cc1)n2c(nnc2SCC(=O)c3ccc(c(c3)O)O)[C@@H]4COc5ccccc5O4 C18320324
c1ccc(cc1)C(c2c([nH+]c3n(c2=O)CCCS3)[O-])c4c([nH+]c5n(c4=O)CCCS5)[O-] C13144214
c1c(cc(c(c1[C@H]2C(=C(OC3=C2C(=O)CCC3)N)C#N)OC(=O)N4CCOCC4)Cl)Cl C20076902
C[NH+]1CCc2cc3c(c(c2[C@H]1c4c([nH]c(=S)n(c4=O)c5ccccc5Cl)[O-])OC)OCO3 C17124252
c1ccc(c(c1)C(=O)Nc2ccc3c(c2)OCO3)NC(=O)[C@H]4CC(=O)N(C4)c5ccccc5F C23227824
c1ccc(c(c1)C(=O)Nc2ccc3c(c2)OCO3)NC(=O)[C@@H]4CC(=O)N(C4)c5ccccc5F C23227825
c1ccc2c(c1)CC[C@]23C(=O)N(C(=O)N3)CC(=O)Nc4cc5c(cc4Br)OCCO5 C24945829
c1ccc(cc1)c2cc(n3cnc(c3n2)C(=O)N)C(=O)N4CCN(CC4)c5cccc(c5)Cl C25450967
Cc1cc([nH]c(=O)c1CNC(=O)c2cc3c(cc2Cl)N4CCCCCC4=NS3(=O)=O)C C27147457
Cc1c2c(on1)NC3=C([C@H]2c4ccc(cc4)NC(=O)C)C(=O)C[C@H](C3)c5ccc(c(c5)OC)OC C28052720
CCOC(=O)c1c2c(sc1N/C=C/3\C(=O)NC(=O)N(C3=O)c4ccc(cc4)C)CCCC2 C08440462
c1cc(cc(c1)Cl)[C@H]2Cc3c(cnc4c3c(=O)[nH]c(n4)NCCN5CCOCC5)C(=O)C2 C38829514
c1ccc(cc1)OS(=O)(=O)C2=C[C@@H]3C[C@@H]4CO[P@@](=O)(N[NH+]4C[C@@H]3C=C2Br)[O-] C39469266
CCOC1=C[C@H]2C[C@@H]3CO[P@@](=O)(NN3C[C@@H]2C=C1c4ccccc4O)S(=O)(=O)C(C)C C39469981
c1cc(oc1)C(=O)NNC(=O)c2ccc(cc2)n3c-4c(c(n3)C(F)(F)F)CCc5c4cco5 C39852185
CC1([C@H]2CC[C@@]1(c3c2nc(c(n3)C#N)C#N)C(=O)NNC(=O)c4ccc(cc4)Br)C C39855343
Cc1cccc(c1)CN2c3ccccc3[C@@]4(C2=O)[C@@H]5C(=CC(=NC5=O)C)OC(=C4C(=O)OC)N C39918516
CCCOc1c(cc(cc1Br)C(=O)N2CCC[C@@H](C2)[C@H]3C(=O)NC(=O)N3)OC C40158537
[H]/N=c\1/c(=C/c2ccc(o2)c3ccc(c(c3)Cl)C)/c(=O)nc-4s/c(=C/C(=O)N5CCCC5)/[nH]n14 C20266229
[H]/N=c\1/c(=C/c2ccc(o2)c3ccccc3Cl)/c(=O)nc-4s/c(=C/C(=O)N5CCCC5)/[nH]n14 C31944915
[H]/N=c\1/c(=C\c2cc(n(c2C)c3ccc(c(c3)Cl)F)C)/c(=O)nc-4s/c(=C/C(=O)N5CCCC5)/[nH]n14 C20503098
C[C@]1(C(=O)N(C(=O)N1)C[C@H](COc2cc(ccc2Cl)Cl)O)c3ccc4c(c3)OCCO4 C58012943
CCOC(=O)C1=C(Oc2cc(oc(=O)c2[C@@]13c4cc(ccc4N(C3=O)C)Br)C)N C59293291
CCOC(=O)C1=C(Oc2cc(oc(=O)c2[C@]13c4cc(ccc4N(C3=O)C)Br)C)N C59293292
COc1cc(ccc1O)/C=N/NC(=O)CN(c2ccc3c4c2cccc4CC3)S(=O)(=O)C C59463983
C[C@]1(C(=O)N(C(=O)N1)CC(=O)NC2(CCCC2)c3ccc4c(c3)OCCO4)c5ccsc5 C60346632
Cc1cc(c(o1)C)c2cc(c3cnn(c3n2)C(C)C)C(=O)Nc4cc(c(cc4NC(=O)C)F)F C60347902
c1ccc2c(c1)c(cc(n2)c3cccs3)C(=O)NCC(=O)Nc4ccc(cc4)n5cncn5 C60362322
[H]/N=c\1/c(=C\c2cc(n(c2C)c3cccc(c3)C)C)/c(=O)nc-4s/c(=C/C(=O)N5CCCCC5)/[nH]n14 C20437058
[H]/N=c\1/c(=C\c2cc(n(c2C)c3ccc(c(c3)C)C)C)/c(=O)nc-4s/c(=C/C(=O)N5CCCC5)/[nH]n14 C20462091
Cc1cccc(c1)NC(=O)C2=C([C@@H]3C(=NC(=NC3=O)c4cc5ccc(cc5oc4=O)O)S2)C C08588213
CC1=N/C(=N\C(=O)/C=C/c2ccc(c(c2)OC)OC)/S[C@H]1[C@@H]3N[C@@H](NO3)c4cccs4 C63807214
CCC(=O)N1[C@@H](C/C(=C/2\C(=O)NC(=O)N(C2=O)c3cccc(c3)Cl)/N1)c4c(ccs4)C C64789441
CC(=O)Nc1ccc(cc1)N2C(=O)c3cc(nn3C[C@@]2(C)C(=O)NC(C)(C)C)c4cccs4 C64815944
Cc1cc(ccc1NC(=O)c2c3n(cn2)C[C@@](N(C3=O)C4CC4)(C)C(=O)NC5CCCC5)Cl C64954431
Cc1cc(ccc1Br)NC(=O)NCCn2c3ccc(cc3nn2)C(=O)N4CCCC4 C65075487
CCOc1ccc(cc1)NC(=S)N(Cc2ccco2)Cc3cc4cc5c(cc4[nH]c3=O)OCO5 C06089979
Cc1ccccc1N2C[C@@H](CC2=O)C(=O)Nc3nnc(s3)SCC(=O)Nc4c(cc(cc4C)C)C C08904732
CCOc1cc(ccc1O)/C=C\2/C(=O)N(C(=N2)SCC(=O)NC)c3ccc(cc3)OC(F)F C09031595
Cc1ccc(c(c1)N2C[C@@H](CC2=O)C(=O)Nc3nnc(s3)CCNC(=O)c4ccccc4Cl)C C09142642
COc1cc(ccc1OCC(=O)Nc2ccc(cc2)F)/C=C/3\C(=O)N(C(=O)N3)Cc4ccccc4F C09260776
CCOc1cccc(c1O)/C=C\2/C(=O)N(C(=O)S2)CC(=O)Nc3cc(ccc3OC)C(F)(F)F C01106525
Cc1ccc(cc1)NC(=O)[C@H](c2ccccc2)OC(=O)CCNC3=NS(=O)(=O)c4c3cccc4 C09551001
COc1ccc(cc1Cl)NC(=O)Cc2csc(n2)NC(=O)[C@H]3CC(=O)N(C3)c4ccccc4 C09592530
c1cc(cc(c1)I)C(=O)OCC(=O)NC(=O)Nc2ccc3c(c2)OCCO3 C03435910
C[C@@H](c1ccc(cc1)Br)NC(=O)CN2C(=O)[C@@](NC2=O)(C)c3ccc4c(c3)OCCO4 C11315352
C[C@H](c1ccc(cc1)Br)NC(=O)CN2C(=O)[C@](NC2=O)(C)c3ccc4c(c3)OCCO4 C11315379
COc1ccccc1NC(=O)N(Cc2cccs2)Cc3cc4cc5c(cc4[nH]c3=O)OCCO5 C01335895
CCCNC(=O)NC(=O)COC(=O)/C(=C/c1cc(n(c1C)c2ccc(cc2)Br)C)/C#N C09093997
c1cc2n(c(=O)c1)C[C@@H]3C[C@H]2CN(C3)c4ccc(cc4NC(=O)c5cccs5)C(=O)NCc6ccco6 C09490776
CCc1ccccc1N2C[C@H](CC2=O)c3nnc(s3)NC(=O)c4cccc(c4)NC(=O)C(C)C C13944520
CN(Cc1[nH]c(=O)c2ccccc2n1)C(=O)[C@@H](CCSC)NS(=O)(=O)c3ccccc3F C14933079
CN(Cc1[nH]c(=O)c2ccccc2n1)C(=O)[C@H](CCSC)NS(=O)(=O)c3ccccc3F C14933081
CCOC(=O)c1c2c(sc1NC(=O)C(=O)Nc3c(c4c(s3)CCC4)C(=O)OCC)CCC2 C15229763
C=CCn1c(=O)c2c3c(sc2nc1SCc4nc5ccccc5c(=O)n4CC(=O)N)CCCC3 C16210216
CC[C@]1(C(=O)N(C(=O)N1)CC(=O)N2CC(=O)Nc3c2ccc(c3)C(F)(F)F)c4ccc(cc4)F C16713348
Cc1c(sc2c1c(=O)[nH]c(n2)CS[C@H](C)C(=O)NCc3cc(c(c(c3)OC)OC)OC)C C17641969
Cc1c(sc2c1c(=O)[nH]c(n2)CS[C@@H](C)C(=O)NCc3cc(c(c(c3)OC)OC)OC)C C17641971
Cc1ccc(cc1)NS(=O)(=O)c2cc(ccc2C)C(=O)N(C)Cc3[nH]c(=O)c4ccccc4n3 C18100652
Cc1c(c([nH]c1C(=O)[C@@H](C)OC(=O)[C@@H]2C[C@@H](CN2C(=O)C34CC5CC(C3)CC(C5)C4)O)C)C(=O)C C18375042
Cc1cc(=O)c(nn1c2ccccc2Cl)C(=O)Nc3nc(cs3)c4ccc(s4)CNC(=O)C C20014388
Cc1cccc(c1NC(=O)CSc2nnc3n2nc(s3)SCC(=O)Nc4c(cccc4C)C)C C20418160
CCC(=O)N1CCN(CC1)c2c(cccc2Cl)NC(=S)NC(=O)c3ccc4c(c3)OCO4 C20496905
CC(C)OC(=O)C[C@H](c1ccccc1Cl)NC(=O)CN2C(=O)[C@]3(CCCc4c3cccc4)NC2=O C21972101
C[C@H]1CCc2c(sc3c2c(=O)n(c(n3)SCC(=O)NC(=O)NCC=C)C[C@H]4CCCO4)C1 C22299760
CC[NH+](CC)CCCN1[C@@H](C(=C(C1=O)[O-])C(=O)c2c(n3cccc(c3n2)C)C)c4cccc(c4)O C35484802
CCCS(=O)(=O)c1c2ccc(cn2c(c1S(=O)(=O)CCC)C(=O)c3ccccc3)C(=O)N C01229022
CC(=O)Nc1cccc(c1)NC(=O)CSc2nnc(n2c3ccc(cc3)F)Cc4cccn4C C04057651
Cc1ccc(cc1)S(=O)(=O)[C@@H](CNS(=O)(=O)c2ccc3c(c2)[C@@H](C(=O)N3)C)c4ccc(cc4)N(C)C C09080149
Cc1ccc(cc1)S(=O)(=O)[C@H](CNS(=O)(=O)c2ccc3c(c2)[C@@H](C(=O)N3)C)c4ccc(cc4)N(C)C C09080150
CC[C@H](C(=O)Nc1nccs1)Sc2nnc(n2C)[C@@H](C)NC(=O)c3ccccc3Br C39748107
c1ccc(cc1)n2c(nnc2SCC(=O)N3CCc4c3cccc4)[C@H](CO)NC(=O)c5ccccc5F C39755346
COc1ccc(cc1Cl)N2[C@H](c3c(=O)c4cc(ccc4oc3C2=O)F)c5ccc(cc5)OCC(=O)N C39877102
CCn1c(cc2c(c1=O)[C@]3(c4ccccc4N(C3=O)Cc5ccccc5C)C(=C(O2)N)C(=O)OC)C C39918599
CC[NH+](CC)CCCN1[C@H](C(=C(C1=O)[O-])C(=O)c2c(nc3n2cccc3C)C)c4cccc(c4)O C40004128
C[C@@H]1CCCN(C1)S(=O)(=O)c2cc(ccc2Cl)C(=O)Nc3ccc(cc3)N4CCNC4=O C45828027
c1ccc2=[NH+]CC(=c2c1)C[C@@H](C(=O)[O-])NC(=O)c3ccc4c(c3)nc(n4C5CCCCC5)c6ccccn6 C52618919
CN(Cc1nc2ccccc2s1)CC(=O)NN3C(=O)C(NC3=O)(c4ccccc4)c5ccccc5 C57315542
C[C@H](c1ccc2c(c1)CCCC2)NC(=O)COC(=O)CNC(=O)c3ccc(cc3)N4CCCC4=O C19467611
c1cc2c(cc1/C=C/C(=O)NC[C@H](C3CC3)NC(=O)/C=C/c4ccc5c(c4)OCCO5)OCCO2 C58213592
c1cc(ccc1NC(=O)CSc2ccc3c(c2)OCCO3)S(=O)(=O)/N=C\4/CCCCCN4 C15355386
C[C@@H]1c2ccc(cc2OC(=O)[C@@H]1CC(=O)N[C@@H](CC3=c4ccccc4=[NH+]C3)C(=O)[O-])OCC(=C)C C63384935
[H]/N=C/1\C2=C(N=NC2=N[C@H](N1c3ccc(cc3)Br)S[C@H](CC)C(=O)NCc4ccco4)C C63731450
c1cc(ccc1N2[C@H](NN=C2SCC(=O)NC3=C[C@H]4C(=CN=N4)C=C3)c5ccncc5)Br C63786532
c1ccc2c(c1)c(cc(n2)c3ccccc3Cl)C(=O)NNC(=O)CN4C(=O)[C@H]5CC=CC[C@@H]5C4=O C12538487
Cc1ccc(cc1S(=O)(=O)[N-]c2cc(c[nH+]c2N3CCC[C@H](C3)C[NH+]4CCCC4)C(=O)[O-])F C64844200
CCCN1C(=O)/C(=C/c2c(nn(c2O)C(C)(C)C)C)/NC1=O C04355394
c1cnc(nc1)NC(=O)c2c(c3c(n(c2=O)C4CC4)CCCC3)O C04487150
CN(C)C(=O)N[C@@H](C(Cl)(Cl)Cl)Nn1cnnc1 C03130434
Cc1c(nc(=O)[nH]n1)N/N=C/c2ccc(o2)Br C03947324
c1ccc(c(c1)Cn2c3c(c(ncn3)NCCO)nn2)Cl C04966658
CC(C)(C)N1C(=O)/C(=C/c2ccc(c(c2)O)OC)/C(=O)NC1=O C00440851
C[C@@H]1CCCC[C@H]1NC(=O)NC(=O)CSc2nncn2C C06063603
COc1cc2c(cc1Cl)N/C(=C\C(=O)OC)/C(=O)NC2=O C16972396
Cc1cc(n2c(n1)nnc2SCC(=O)/C(=C(\C)/N)/C#N)C C23479608
c1cc(c(nc1)NCCCN2C(=O)C3(CCCC3)NC2=O)C#N C25673865
Cc1cc(no1)NC(=O)NC[C@@H]2CN(CCO2)CC(C)C C29077256
CCc1nnc(o1)CSc2nnc(n2N)c3cccs3 C29865028
CCCn1cc(c(n1)N)S(=O)(=O)N(C)c2ccccn2 C37558466
Cc1cc(c(cc1NS(=O)(=O)c2cn[nH]c2C)OC)OC C37731208
CCc1c(nc2n(c1=O)N[C@@H](S2)Sc3[nH]ncn3)C C39159912
CC1=C[C@@H](N=N1)C(=O)N/N=C/c2cc3ccccc3[nH]c2=O C39354443
Cc1nc([nH]n1)CNc2nc(cnn2)c3cccc4c3cccc4 C11843120
CC(C)(C)c1nc(on1)CCC(=O)N[C@@H]2CCCCNC2=O C40522099
C[C@H](C(=O)N)Sc1nnc(n1C(C)C)c2ccnn2C C41387766
c1c(c(cc(c1N)F)F)c2nnnn2C[C@@H]3COCCO3 C42029533
C[C@@H](c1nc(no1)C(C)C)Sc2nnc(n2N)C3CC3 C27775354
CC(=O)Nc1cccc(c1)NC(=O)c2cnn(c2n3cccc3)C C44919668
COc1cc(cc(c1OC)Cl)C(=O)NNc2ncccn2 C45520770
Cc1nc([nH]n1)c2ccccc2NC(=O)/C=C/c3cnn(c3)C C47264808
CN(CC(=O)NCC(F)(F)F)C(=O)Nc1nncs1 C47498086
C[C@H]1CCCC[C@@H]1NC(=O)C(=O)Nc2ccccc2n3cncn3 C48689543
CC(C)(C)c1nnc(s1)NC(=O)NCCC(=O)N(C)C C48697071
Cn1c(nnc1SCC(=O)N(C)C2(CCCCC2)C#N)N C49125995
c1cc2ccc(nc2c(c1)NC(=O)c3ccc(=O)[nH]c3)n4ccnc4 C49415846
CN(CC(=O)Nc1cc[nH]n1)C(=O)c2ccc(o2)Br C49449530
Cc1c(c(n[nH]1)C)S(=O)(=O)[N-]c2ccc([nH+]c2)N3CCCC3 C20359766
c1csc2c1c(nc(n2)CSc3nnnn3C4CC4)N C50834225
CC1=Nc2ncnn2[C@@H]([C@H]1C(=O)N)c3ccc(cc3)N(C)C C02700262
C[C@@H](c1nncn1C)NC(=O)Nc2cc(c(c(c2)F)OC)F C56716045
CN1C(=O)CCC(=N1)C(=O)Nc2cccc(c2)c3ccn[nH]3 C47489830
CCOC(=O)[C@@H]1CCCN(C1)C(=O)C[C@H]2C(=O)NCCN2 C59283000
Cc1c(c(n[nH]1)C)NC(=O)CCCn2c3ccccc3oc2=O C60879811
Cc1nnc(n1N)SCc2nnc(o2)c3cccs3 C08140184
COc1cc(c(cc1OC)OC)[C@H]2CC(=O)Nc3c2c[nH]n3 C20714423
C[C@H](CNC(=O)N1CCO[C@@H](C1)C(=O)[O-])C[NH+]2CCCC2 C62074873
c1ccc(cc1)S(=O)(=O)c2c(n(nn2)c3nccs3)N C62425605
Cc1c(c(n(n1)C)C)[C@@H](C)NC(=O)N[C@H](C)c2cnn(c2C)C C63068454
COc1cc(ccc1O)/C=N/NC2=CN=NC(=O)[C@@H]2Cl C63409620
c1cc(sc1/C(=N/OC(=O)[C@@H]2CCCS2)/N)[N+](=O)[O-] C04394534
Cc1c(c([nH]c1C(=O)[C@H](C)S[C@@H]2NN=NN2C)C)C(=O)C C63820605
C[C@@H](C1=CNN(C1)c2ccccc2F)NC3=NC=NC4=NC=N[C@@H]43 C63855868
CS[C@H]1N=CCN1c2ccc(cc2)C(=O)Nc3[nH]ncn3 C63952348
Cc1ccc2c(c1)cc(c(=O)[nH]2)c3nc(on3)CCC(=O)NC C64789948
Cn1c(c(cn1)C(=O)Nc2ccc3c(c2)c(=O)[nH]cn3)C(F)F C66353685
Cc1cc(c2c(=O)[nH]n(c2n1)C)C(=O)N[C@@H](C)c3cc(oc3C)C C67331480
CCOc1ccc2ccccc2c1/C=N/Nc3cn[nH]c(=O)n3 C03947304
CCOC(=O)[C@H]1[C@@H](Nn2c(nnc2S1)C)c3ccc(cc3)O C04717303
CCOC(=O)[C@H]1[C@H](Nn2c(nnc2S1)C)c3ccc(cc3)O C04717305
COc1cc(cc(c1OC)OC)[C@@H]2Cc3c(cnc(n3)N)C(=O)C2 C00257720
C[C@@H](C(=O)NC(=O)NC)OC(=O)c1c(ccc(n1)Cl)Cl C04767406
C[C@@H]1CCc2c(sc3c2c(ncn3)OCC(=O)NC(=O)NC)C1 C03516499
CC(=O)NCC(=O)Nc1ccc(cc1)c2nnc3n2CCCCC3 C08980433
c1ccc2c(c1)C[C@@H](O2)C(=O)NNC(=O)[C@@H]3COc4ccccc4O3 C12847078
c1cc(ccc1C(=O)C[C@]2(c3cc(ccc3NC2=O)F)O)[N+](=O)[O-] C15865754
CC(=O)O[C@@]1([C@@]2([C@](OC(O2)(C)C)(O[C@@]1(C)[C@](C)(CO)O)C)C)C C20310318
Cc1c(c(on1)C)CCC(=O)Nc2ccc3c(c2)NC(=O)[C@@H](O3)C C21601181
Cc1cc(no1)NC(=O)NCC(C)(C)N2C[C@H](O[C@@H](C2)C)C C12872106
Cc1c(c(no1)c2c(cccc2Cl)F)C(=O)Nc3[nH]cnn3 C23140911
c1cc(cc(c1)n2cnnn2)NC(=O)c3cc(c[nH]3)Br C27228709
CCc1c(snn1)C(=O)Nc2ccc3c(c2)NC(=O)[C@@H](O3)C C32772938
CCCS(=O)(=O)c1cnc(nc1N)[C@H]2COc3ccccc3O2 C00171041
C[C@H]1CC(=O)Nc2c1c(nn2C)NC(=O)COc3ccccc3F C38519359
COc1cccc(c1)C2=NN=C3[C@H]2[C@H](C(=C(O3)N)C#N)c4ccoc4 C05817958
Cc1cccc(c1C)NC(=O)[C@@H](C)S[C@H]2C(=O)NC(=O)N=N2 C38827452
COCC1=C2[C@@H](C(=C(O[C@@H]2N=N1)N)C#N)c3cccc(c3)OC C39315391
C[C@@H](c1nnc2n1cccc2)NC(=O)c3ccc4c(c3)CCC(=O)N4 C40474104
C[C@H](c1nnc2n1cccc2)NC(=O)c3ccc4c(c3)CCC(=O)N4 C40474105
CCn1c(c(c(n1)C)NC(=O)[C@]2(C(=O)Nc3cc(ccc3O2)C)C)C C40779004
CCn1c(ccn1)CNC(=O)[C@@]2(C(=O)Nc3cc(ccc3O2)C)C C41547440
c1cc(c(nc1)S(=O)(=O)Cc2cc(ccc2[N+](=O)[O-])F)N C42193580
Cc1c(cnn1C)[C@H](C)NC(=O)Nc2ccccc2n3cccn3 C48151876
Cn1c2c(cn1)[C@H](CCC2)NC(=O)Nc3cccc(c3)OCC#N C48515886
CC[C@@H]1COCCN1C(=O)c2cc(c(c(c2)Cl)N)[N+](=O)[O-] C50703849
CN(Cc1cscn1)C(=O)c2cc(c(c(c2)Cl)N)[N+](=O)[O-] C50706481
CC1=NN/C(=N\c2cncc(n2)N[C@@H](C)c3ccc(cn3)F)/C1 C45261387
Cc1c(c(n2c(n1)nc(n2)N)C)CC(=O)N(C)C3CCCCC3 C53574330
C[C@H](c1nncn1C)NC(=O)Nc2cccc(c2OC)Cl C56659561
CCn1cc(cn1)NS(=O)(=O)c2ccc3c(c2)C(C(=O)N3)(C)C C57279927
c1cc(c(nc1)n2cncn2)CNC(=O)Nc3ccc4c(c3)CCC4 C58531663
Cc1cc(ccc1N2CCCCS2(=O)=O)NS(=O)(=O)NC C62366787
COc1ccc(cc1)C2=NN=C3[C@@H]2[C@@H](C(=C(O3)N)C#N)c4ccoc4 C00426228
c1cc(cnc1)N2[C@@H](NN[C@@H]2S)[C@@H]3C=C(N=N3)c4ccco4 C39953103
Cc1cc(no1)NC(=O)CSc2c3c(nc(=O)[nH]2)CCCC3 C04317059
CCN1C[C@@H](CC1=O)NC(=O)Nc2nnc(s2)C(C)(C)C C63871800
C/C(=C/1\C(=O)NC(=O)N(C1=O)C2CCCCC2)/NC[C@@H]3CCCO3 C05816531
CN(C[C@@H]1COc2ccccc2O1)C(=O)N[C@H]3CCCCNC3=O C45666114
CC(C)C1=C[C@@H](NO1)[C@@H]2CCCN2S(=O)(=O)c3c[nH]cn3 C64517032
CCCn1c2ccc(cc2[nH]c1=O)C3=NO[C@@H](N3)c4ccco4 C64891220
CCc1c(noc1N)C2CCN(CC2)C(=O)c3ccnn3CC C65168153
C1CCc2c(c([nH]n2)C(=O)N3CCC(CC3)c4[nH]nc(n4)C5CC5)C1 C65287482
Cc1cc(c(o1)C)[C@@H](C)NC(=O)Nc2ccc(cc2)n3cncn3 C65360554
c1cnn(c1)CC(=O)N2CCC(CC2)NC(=O)NC3CCCCC3 C65675304
C[C@H]1C[C@@H](c2c1cccc2)NC(=O)Nc3cccnc3n4cncn4 C66670565
c1cc(c2nccn2c1)C(=O)Nc3ccc(nc3)NC(=O)C4CC4 C66842146
c1ccn\2c(c1)n[nH]/c2=N\C(=O)CNC(=O)c3ccc4c(c3)CCC4 C67150589
CCc1nnc(s1)NC(=O)CSc2nnc(n2CC)c3ccc(cc3)NS(=O)(=O)C C06088670
C[C@@]1(C(=O)N(C(=O)N1)CC(=O)Nc2cc(ccc2n3cncn3)Cl)c4ccc(cc4)[N+](=O)[O-] C08646043
CCOC(=O)NC(=O)c1c2c(sc1NC(=O)c3ccc(cc3)[N+](=O)[O-])CN(CC2)C(=O)OC C09325557
CCOC(=O)NC(=O)c1c2c(sc1NC(=O)c3cccc(c3)[N+](=O)[O-])CN(CC2)C(=O)OC C09325558
CSCC[C@@H]1C(=O)N(C(=O)N1)CC(=O)Nc2ccc(c(c2)S(=O)(=O)N3CCOCC3)Cl C09562621
CCn1c(cc2c(c1=O)[C@]3(c4ccccc4N(C3=O)CC(=O)OCC)C(=C(O2)N)C(=O)OCC)C C09743009
CCOC(=O)c1c(c(c(s1)N)C#N)CSc2nnc(n2C[C@@H]3CCCO3)N4CCOCC4 C11374392
CC(C)Cn1c(c(c(=O)n(c1=O)C)C(=O)CSc2nnc(o2)c3cc(cc(c3)OC)OC)N C12170864
CNc1ccc(cc1[N+](=O)[O-])C(=O)NCCN2C(=O)/C(=C/c3ccc4c(c3)OCO4)/SC2=O C12607446
CC[C@@H](C)NC(=S)NCCc1cc2c(c(c1C=C3C(=O)N(C(=O)N(C3=O)C)C)OC)OCO2 C02103709
CCCCn1c2c(c(=O)[nH]c1=O)n(c(n2)CN3C(=O)[C@@]4(CCOc5c4cccc5)NC3=O)CC C09467761
COC(=O)Cn\1c2ccc(cc2s/c1=N\C(=O)c3ccc(cc3)N4C(=O)CCC4=O)S(=O)(=O)N C09809070
c1ccnc(c1)C(CNc2c(=O)n(ccn2)CC(=O)NCc3cc(ccc3n4cnnn4)Cl)(F)F C13579426
C[C@@]1(C(=O)N(C(=O)N1)CC(=O)Nc2cc(c(c(c2)OC)OC)OC)c3ccc4c(c3)OCCO4 C14358364
CCCn1c2ccccc2n(c1=O)CC(=O)OCC(=O)NC(=O)Nc3ccc4c(c3)OCCO4 C17244534
CCOC(=O)C1=C(NC(=O)NC1)COC(=O)[C@H]2CCCN(C2)C3=NS(=O)(=O)c4c3cccc4 C18348843
C[C@@]1(C(=O)N(C(=O)N1)CC(=O)NCc2cc(c(cc2OC)OC)OC)c3ccc(cc3)[N+](=O)[O-] C18416436
Cc1cc(n2c(n1)nnc2SCC(=O)N3CCNC(=O)[C@@H]3CC(=O)Nc4ccc(cc4)C(=O)C)C C19819752
Cc1cc(n2c(n1)nnc2SCC(=O)N3CCNC(=O)[C@H]3CC(=O)Nc4ccc(cc4)C(=O)C)C C19819754
Cc1c(c([nH]c1C(=O)OC)C)C(=O)C2=C(C(=O)N([C@H]2c3ccc(cc3)[N+](=O)[O-])CC[NH+](C)C)[O-] C09070902
c1cc(c(cc1Cl)Cl)OCC(=O)NCCNC(=O)c2nc(no2)Cn3cc(cn3)Cl C20435884
CCn1c(=O)c(c(n(c1=O)Cc2ccccc2)N)C(=O)CSc3nncn3Cc4ccco4 C22193778
CC1CCC2(CC1)C(=O)N(C(=O)N2)NC(=O)COC(=O)/C=C/c3cc(c(cc3OC)OC)OC C24761473
CCOC(=O)C1=C(NC(=O)N[C@@H]1c2ccco2)CN3C(=O)C(=O)N(C3=O)CCC4=CCCCC4 C27574866
CCCNC(=O)[C@@H]1CCCN(C1)c2nc3c(s2)c(=O)n(cn3)CC(=O)Nc4ccc5c(c4)OCO5 C33141325
CCCNC(=O)[C@H]1CCCN(C1)c2nc3c(s2)c(=O)n(cn3)CC(=O)Nc4ccc5c(c4)OCO5 C33141326
CCOc1ccccc1N2C(=O)/C(=C(/C)\NCc3cc(c(c(c3)OC)OC)OC)/C(=O)NC2=O C01407392
c1cc(ccc1C(=O)N2CCC(CC2)NC(=O)c3c(nccn3)NC(=O)CC4CCCC4)[N+](=O)[O-] C35896775
COc1cn(nc1C(=O)Nc2nnc(s2)SCC(=O)NC[C@H]3CCCO3)c4ccc(cc4)F C38509182
c1cc(oc1)c2ccc(=O)n(n2)CCNC(=O)Cc3csc(n3)NC(=O)c4ccc5c(c4)OCO5 C38549224
CC(C)S(=O)(=O)[C@H]1CC(=O)c2c(c3c(cc(cn3)O)c(=O)n2S(=O)(=O)Oc4ccccc4)N1 C39452389
CCn1c(nnc1SCC(=O)Nc2ncc(s2)[N+](=O)[O-])CNC(=O)c3ccccc3F C39750111
C[C@H](c1nnc(n1C)SCC(=O)Nc2ncc(s2)[N+](=O)[O-])NC(=O)c3ccccc3F C39761451
COc1cccc(c1)OCc2nnc(n2N)SCC(=O)N([C@@H]3CCS(=O)(=O)C3)C4CCCC4 C19298914
Cc1cc(ccc1NC(=O)C(=O)NCC2CCN(CC2)C(=O)c3cccnc3SC)[N+](=O)[O-] C43942770
c1cc(c(cc1C(=O)NCC(=O)OCC(=O)Nc2cc(ccc2n3cncn3)Cl)[N+](=O)[O-])Cl C45255640
Cn1c(nnc1Sc2ccc(cc2[N+](=O)[O-])S(=O)(=O)N3CCCCCC3)CCC(=O)N C45351814
CCCn1c(c(c(=O)n(c1=O)C)C(=O)CN2CCN(CC2)c3ccc(cc3[N+](=O)[O-])Cl)N C16637802
CCOC(=O)CN1c2ccccc2/C(=N/NC(=O)CNC(=O)[C@H]3COc4ccccc4O3)/C1=O C01258688
CCc1nnc2n1nc(s2)c3cc(c(c(c3)NC(=O)CN4CCOCC4)C)NC(=O)CN5CCOCC5 C57335500
CC(=O)N/C(=C\c1cccc(c1)[N+](=O)[O-])/C(=O)N2CCNC(=O)[C@H]2CC(=O)OC3CCCCC3 C33565085
CCOC(=O)c1cc(c(c(c1N/C=C\2/C(=O)NC(=O)N(C2=O)c3ccccc3)OC)OC)OC C59383154
Cc1c(c(c(c(=O)n1CC(=O)N/N=C/c2ccc(c(c2)[N+](=O)[O-])O)C#N)COC)Br C59639789
CC1=C[C@H](N=N1)NC(=O)CS[C@H]2Nc3c(cccn3)C(=O)N2CCc4ccc(c(c4)OC)OC C63493813
COc1ccc(c(c1)C2=NN=C3[C@@H]2[C@]4(c5ccccc5N(C4=O)CC(=O)OC)C(=C(O3)N)C#N)OC C08925926
CC1=C[C@H](N=N1)NC(=O)CS[C@@H]2Nc3c(nccn3)C(=O)N2CCc4ccc(c(c4)OC)OC C63541335
CC(=O)Oc1c(cc(cc1OC)[C@@H]2[C@@H]3C(=NN=C3OC(=C2C#N)N)c4cc(c(c(c4)OC)OC)OC)OC C08410178
CC(=O)Oc1c(cc(cc1OC)[C@H]2[C@H]3C(=NN=C3OC(=C2C#N)N)c4cc(c(c(c4)OC)OC)OC)OC C08410182
CCOC(=O)C1=C(CS[C@@H]1NC(=O)COC(=O)C2=NC(=O)NC(=O)C2)c3ccccc3Cl C40013179
Cc1cc(=O)nc([nH]1)N/N=C/c2c(nc3ccccn3c2=O)Sc4nnnn4c5ccccc5 C15905868
C[C@@H](C(=O)OCC(=O)Nc1cccc(c1)F)NC2=NS(=O)(=O)c3c2cccc3 C03380530
C[C@H](C(=O)OCC(=O)Nc1cccc(c1)F)NC2=NS(=O)(=O)c3c2cccc3 C03380532
c1cc(c(cc1Cl)Cl)C(=O)NCC(=O)OCC(=O)N[C@@H]2CCS(=O)(=O)C2 C03387119
CCN([C@@H]1CCS(=O)(=O)C1)C(=O)CSc2nnc(n2N)c3ccc(cc3)C C05850412
Cc1ccc(cc1)n2c(=O)c3c4c(sc3n(c2=O)CC(=O)N)CN(CC4)C(=O)C C06805067
Cc1cc(no1)NC(=O)[C@H](C)SCC(=O)Nc2cccc(c2)N3CCCC3=O C06988352
Cc1ccc(o1)C(=O)C2=C(C(=O)N([C@@H]2c3ccc(c(c3)OC)O)C[C@@H]4CCCO4)O C06622107
Cc1c(sc(n1)C)C(=O)C2=C(C(=O)N([C@H]2c3ccc(c(c3)OC)O)CCOC)O C08548629
Cc1cccn2c1nc(c(c2=O)/C=C\3/C(=O)N(C(=S)S3)C)NCCOCCO C02339376
CC\1=C(C(=O)N(C(=O)/C1=C\Nc2ccc3c(c2)cc[nH]3)[C@@H]4CCS(=O)(=O)C4)C#N C08991226
C[C@H](C(=O)N[C@H]1CCS(=O)(=O)C1)Sc2nnc(s2)NCc3ccco3 C09502393
COC(CNC(=O)c1ccc(cc1)NC2=N[C@@H]3CS(=O)(=O)C[C@@H]3S2)OC C04193514
Cn1cc(cc1C(=O)NNC(=O)c2ccc(cc2)Cn3cncn3)Br C11214658
Cc1c(c2c(cn1)CN(CC2)C(=O)c3cc(n[nH]3)C(C)C)CNC(=O)[C@H]4CCCO4 C12240830
Cc1ccc(cc1)n2c(c3c(n2)CS(=O)(=O)C3)NC(=O)C(=O)NCCC(C)C C10219953
C[C@]1(CCS(=O)(=O)C1)NC(=O)CSc2nnc(s2)NCc3ccco3 C13127366
C[C@@]1(CCS(=O)(=O)C1)NC(=O)CSc2nnc(s2)NCc3ccco3 C13127369
CCOP(=O)(C[C@H]1C(C(=C(N1c2ccc(cc2)C)N)C#N)(C#N)C#N)OCC C15084178
C[C@@H](c1ccc(cc1)n2ccnc2)NC(=O)[C@H](C)NC3=NS(=O)(=O)c4c3cccc4 C18048991
C[C@@H]1CN(C[C@@H](O1)C)C(C)(C)CNC(=O)CCNC2=NS(=O)(=O)c3c2cccc3 C14246012
c1cc(cc(c1)S(=O)(=O)N2CCc3c(ccs3)C2)NCC(=O)N4CCNC4=O C26799826
CC1CCC(CC1)NC(=O)COC(=O)[C@@H](C)NC2=NS(=O)(=O)c3c2cccc3 C14120061
Cc1cc(c(cc1S(=O)(=O)[C@H]2CS(=O)(=O)C[C@@H]2NCCNC(=O)C)C)OC C32536740
C[C@H](c1nnc(n1C)SCC(=O)/N=C\2/NCCS2)NC(=O)c3ccccc3F C09263943
C[C@@H](c1nnc(n1C)SCC(=O)/N=C\2/NCCS2)NC(=O)c3ccccc3F C09263942
c1ccc(c(c1)CNC(=O)C(=O)NCCn2c(=O)ccc(n2)c3ccco3)Cl C38946184
c1ccc2c(c1)c(=O)[nH]c(=O)n2CC(=O)N3CCC(=CC3)c4c[nH]c5c4cccn5 C40057670
C1CCC2(C1)C(=O)N(C(=O)N2)CCCNC(=O)[C@H]3CC(=O)N(C3)CC(F)(F)F C40073720
c1cc(cc(c1)Cl)N2CCN(CC2)c3c(c(ncn3)N(CCC#N)CCC#N)N C40728045
Cc1cccc2c1[nH]c(=O)c(c2)CNS(=O)(=O)c3ccc4c(c3)oc(=O)n4C C41157952
COc1ccc(cc1Cl)NC(=O)C(=O)NCc2ccccc2Cn3cncn3 C41523973
c1ccc(cc1)N2C(=O)[C@H]3[C@@H](N(O[C@@H]3C2=O)CC(=O)N)c4ccc5ccccc5n4 C43211073
CC(=O)Nc1cccc(c1)n2cnnc2SCC(=O)N[C@H]3CCOc4c3cccc4 C46584714
CN(C[C@H](c1ccc(cc1)O)O)C(=O)CCN2C(=O)/C(=C/c3ccco3)/SC2=O C33582953
Cc1ccc2cc(c3nn(c(=O)n3c2c1)CCNC(=O)[C@@H]4CSCC(=O)N4)C C57740206
C[C@H](C(=O)Nc1nc(cs1)c2ccc(o2)CNC(=O)C)S(=O)(=O)C(C)C C58068994
CCCS(=O)(=O)NC1CCN(CC1)CN2C(=O)C3(CCC(CC3)C)NC2=O C47272301
c1ccc2c(c1)c(=O)c(c[nH]2)C(=O)NCC(=O)N(Cc3ccco3)Cc4ccco4 C42107701
CCOC(=O)C1=C(N2C(=O)CCSC2=C([C@H]1c3ccc(c(c3)OC)OC)C#N)N C59293755
CC(C)[C@H](C(=O)Nc1cccc(c1)S(=O)(=O)/N=C\2/CCCN2)N3CCCC3=O C60295094
Cc1cc(c(o1)C)C(=O)NNC(=O)[C@H](CC(C)C)N2C(=O)[C@H]3CC=CC[C@@H]3C2=O C15835057
CCN(CC)C(=O)c1ccc(cc1)NC(=O)C(=O)NCc2cn3ccsc3n2 C61978953
CC1=C[C@H](N=N1)NC(=O)CS[C@@H]2Nc3c(cccn3)C(=O)N2Cc4ccccc4 C63493767
C[C@H]1[C@H](S[C@@H](N1)N(CCOC)C(=O)C)C(=O)Nc2nnc(s2)C(C)(C)C C63807344
CC(=O)c1ccc(cc1)NC(=O)CCC2=N[C@@H](SC2)NC(=O)C3=CCC(=O)N=C3 C64409390
Cc1cc(c(c(c1)C)NC(=O)CNC(=O)CSc2nnc(o2)C3=NC=CC3)C C39738673
CCN(CC)C(=O)c1ccc(cc1)NC(=O)C(=O)N[C@@H](C)c2c(nn(c2C)C)C C65615564
c1cc(ncc1NC(=O)C(=O)N2CCC(CC2)NC(=O)C3CCC3)N4CCCC4 C66220923
Cc1cc2nc(c(c(n2n1)C)CCC(=O)NCCc3n[nH]c(=S)n3C4CC4)C C67078512
CCNC(=O)Cn1ccc(n1)NC(=O)c2c(c3c(nc(nc3s2)C4CC4)C)C C67243348
c1cc(cc(c1)O)/C=C\2/C(=O)N=C(S2)N3CCN(CC3)C4=NC(=O)/C(=C/c5cccc(c5)O)/S4 C02071289
COc1cc(ccc1O)/C=N/N2CC(=O)N3[C@H](C2=O)Cc4c5ccccc5[nH]c4[C@@H]3c6ccccc6 C02107148
CCOc1ccc(cc1OC)[C@@H]2c3c(c4ccccc4[nH]3)C[C@@H]5N2C(=O)CN(C5=O)C[C@@H](c6ccccc6)O C02122403
Cc1ccc(cc1Cl)N2C[C@H](CC2=O)C(=O)Nc3nnc(s3)CCNC(=O)c4ccccc4Cl C09142570
Cc1nnc2n1N[C@@H]([C@@H](S2)C(=O)Nc3ccccc3OC)c4ccc(c(c4)Br)OC C09237821
Cc1nnc2n1N[C@H]([C@@H](S2)C(=O)Nc3ccccc3OC)c4ccc(c(c4)Br)OC C09237822
Cc1nnc2n1N[C@@H]([C@H](S2)C(=O)Nc3ccccc3OC)c4ccc(c(c4)Br)OC C09237823
C[C@H]1CN(C[C@@H](O1)C)S(=O)(=O)c2ccc(cc2)C(=O)NNc3nc4c(cc(cc4s3)F)F C09381928
COc1ccc(cc1NC(=O)Cc2csc(n2)NC(=O)[C@H]3CC(=O)N(C3)c4cccc(c4)F)Cl C09701200
Cc1ccc(c(c1)NC(=O)CSC(=C2C(=O)N(C(=O)N(C2=O)C)C)Nc3ccc(c(c3)C)C)C C09973849
Cc1cc(no1)N2C3=C([C@H](C(=C2N)C#N)c4cc(cs4)Cn5cnc6c5cccc6)C(=O)CC(C3)(C)C C12446666
C[C@@H]1CCc2c(sc(c2C(=O)N[C@H]3CCS(=O)(=O)C3)NC(=O)c4cc5ccccc5oc4=O)C1 C13777226
CCOC(=O)c1c(nc(s1)NC(=O)[C@H]2CC(=O)N(C2)CCc3c[nH]c4c3cc(cc4)Cl)C C13944794
COc1cc(ccc1O)/C=N/N2CC(=O)N3[C@@H](C2=O)Cc4c5ccccc5[nH]c4[C@H]3c6ccccc6 C15953689
Cc1ccc2c(c1)c(=O)c3c(o2)C(=O)N([C@@H]3c4ccc(cc4)OCC(=O)N)c5nc(c(s5)C)C C01117957
C[NH+]1CCc2cc3c(c(c2[C@H]1c4c([nH]c(=S)n(c4=O)c5cccc(c5)C(F)(F)F)[O-])OC)OCO3 C17146763
CCOC(=O)C1=C(OC2=C([C@]13c4cc(ccc4N(C3=O)C)Br)C(=O)C[C@@H](C2)c5ccco5)N C20677039
CCc1ccc(cc1)NC(=O)c2c3n(cn2)C[C@@](N(C3=O)C4CC4)(C)C(=O)NCc5ccc(cc5)C C21154677
c1ccc(cc1)c2cn(c(n2)SCC(=O)N3CCc4c3ccc(c4)S(=O)(=O)N5CCCCC5)N C21760638
C[C@]1(C(=O)N(C(=O)N1)NC(=O)CSc2c3ccccc3nc(n2)C(F)(F)F)c4ccccc4 C22248870
C[C@@H]1CN(C[C@@H](O1)C)S(=O)(=O)c2ccc(cc2)C(=O)NNc3nc4c(cc(cc4s3)F)F C17247130
c1cc(cc(c1)Cl)NC(=O)c2nnc(s2)C(=O)N3CCC[C@H](C3)C(=O)NC4CCCCCC4 C33024715
CC(=O)N[C@H]1[C@@H]([C@@H]2[C@@H](COC(O2)(C)C)O[C@@H]1Oc3ccccc3/C=C/C(=O)c4ccc(cc4)Cl)O C35056549
CC(=O)N[C@H]1[C@H]([C@@H]2[C@@H](CO[C@@H](O2)c3ccccc3)O[C@@H]1Oc4ccccc4/C=C/C(=O)c5ccccc5)O C35056663
C[C@@H]1C(=O)Nc2cc(ccc2O1)S(=O)(=O)N3CCC[C@@H](C3)C(=O)Nc4ccc(c(c4)Cl)F C35220025
CCOc1ccc(cc1OC)[C@@H]2c3c(c4ccccc4[nH]3)C[C@H]5N2C(=O)CN(C5=O)C[C@@H](c6ccccc6)O C35304157
[H]/N=c\1/c(=C\c2ccc(c(c2)OC)OCc3ccccc3C)/c(=O)nc-4sc(=C5C=CC(=O)C=C5)[nH]n14 C09973082
c1ccnc(c1)N2[C@H](c3c(=O)c4cc(ccc4oc3C2=O)Br)c5ccc(cc5)OCC(=O)N C35514368
COC(=O)[C@H]1[C@@H](CC2=C(C1=O)[C@@H](C(=C(N2c3ccccc3)N)C(=O)OC)c4cccnc4)c5ccccc5 C08892449
Cc1ccc(cc1)Cn2c(c(c(n2)C)C(=O)Nc3nc(cs3)c4ccc(o4)CNC(=O)C)Cl C36796217
C[C@@H]1[C@H]2[C@@H](C(=O)N(C2=O)c3ccccc3)[C@@]4(N1)c5ccccc5N(C4=O)CC(=O)Nc6ccccc6 C20807595
CC(=O)Nc1ccc(cc1)NC(=O)CSc2nc3c(c4cc(ccc4n3C)Br)nn2 C01118533
c1ccc(cc1)C2(CCN(CC2)C(=O)[C@@H]3CC=CC[C@@H]3C(=O)NNc4nccc(n4)C(F)(F)F)C#N C38729525
CC1=NC(=O)[C@@H]2C(=C1)OC(=C([C@]23c4ccccc4N(C3=O)Cc5ccccc5Cl)C(=O)OC)N C39361266
CC1=NC(=O)[C@H]2C(=C1)OC(=C([C@]23c4ccccc4N(C3=O)Cc5ccccc5Cl)C(=O)OC)N C39361267
c1ccc(cc1)OS(=O)(=O)c2cc3c(cc2F)CCN4[C@H]3CO[P@@](=O)(N4)c5ccccc5O C39464422
c1ccc(cc1)OS(=O)(=O)c2cc3c(cc2F)[C@@H]4CO[P@@](=O)(NN4CC3)c5ccccc5O C39464521
c1ccc(cc1)OS(=O)(=O)c2cc3c(cc2F)[C@@H]4CO[P@](=O)(NN4CC3)c5ccccc5O C39464523
CCOC1=C[C@@H]2C[C@@H]3CO[P@@](=O)(NN3C[C@@H]2C=C1S(=O)(=O)c4ccccc4)c5ccccc5O C39467534
CC1=NC(=O)[C@@H]2C(=C1)OC(=C([C@]23c4ccccc4N(C3=O)Cc5cccc(c5)Cl)C(=O)OC)N C39918502
Cc1cc2c(c(=O)n1Cc3ccccc3)[C@@]4(c5ccccc5N(C4=O)C[C@H]6CCCO6)C(=C(O2)N)C#N C39918704
C[C@H]1CCCN(C1)S(=O)(=O)c2cc(ccc2Cl)C(=O)Nc3ccc4c(c3)NC(=O)[C@@H](O4)C C45501122
Cc1ccc(cc1)Cn2c(c(c(n2)C)/C=C/C(=O)Nc3cccc(c3)CN4C(=O)CNC4=O)Cl C46644456
Cc1cccc(c1N(CC(=O)N/N=C\2/c3cc(ccc3NC2=O)Br)S(=O)(=O)C)C C16362183
c1ccc(cc1)c2csc3c2c(=O)[nH]c(n3)CN(Cc4[nH]c(=O)c5ccccc5n4)C[C@H]6CCCO6 C62566562
CCCCn1c2ccc(cc2nc1SCC3=NC(=O)C4=C([C@@H](SC4=N3)C)C)S(=O)(=O)N C40017032
Cc1ccc(c(c1)Cl)NC(=O)[C@H]2CCCN(C2)S(=O)(=O)c3cc4c(cc3C)NC(=O)CO4 C35378839
Cc1ccc(cc1S(=O)(=O)[N-]c2cc(c([nH+]c2)N3CCC[C@H](C3)C[NH+]4CCCC4)C(=O)[O-])F C35397847
CC(=O)Nc1ccc(cc1)N2C(=O)c3cc(nn3C[C@]2(C)C(=O)NC4CCCC4)c5cccs5 C64815799
CC1(c2c(n(c(=O)s2)CC(=O)Nc3ccc(cc3)O)S[C@H]4[C@H]1C(=O)N(C4=O)c5ccccc5)C C15087793
Cc1ccc(cc1)n2c(=O)c(c([nH]c2=O)O)/C=C/3\C(=O)NC(=O)N(C3=O)c4ccc(cc4)C C02738840
CC1CCN(CC1)c2ccc(cc2[N+](=O)[O-])/C=C(\C#N)/c3c(c(n(n3)CCO)N)C#N C04455860
CC(C)[C@H](C(=O)NC(=O)N)Sc1nnc(n1CC=C)[C@H]2COc3ccccc3O2 C06910565
Cc1ccc(cc1)[C@]2(C(=O)N(C(=O)N2)CC(=O)NC(=O)Nc3ccc4c(c3)OCCO4)C C03461316
c1ccc(cc1)n2c3c(cn2)c(=O)[nH]c(n3)SCC(=O)NC(=O)NCc4ccco4 C09377670
c1ccc(cc1)Nc2nc(nc(n2)N)Cn3cc(ccc3=O)S(=O)(=O)N4CCCC4 C09780743
C[C@@H]1C(=O)Nc2cc(ccc2O1)NC(=O)CN3C(=O)[C@@]4(CCOc5c4cccc5)NC3=O C09834470
C[C@@H](C(=O)Nc1c(c2c(s1)CCC2)C(=O)N)Sc3nnnn3C[C@H]4CCCO4 C09949725
c1ccc2c(c1)CCC[C@@]23C(=O)N(C(=O)N3)CC(=O)NN4C(=O)C5(CCCCC5)NC4=O C11256094
c1cc(oc1Cn2cc(cn2)[N+](=O)[O-])C(=O)Nc3c(c4c(s3)CCCC4)C(=O)N C02766870
CCCCn1c(c(c(=O)[nH]c1=O)N(C)C(=O)c2ccc3c(c2)nc4n(c3=O)CCCCCC4)N C14120184
CCOC(=O)C1=C(NC(=O)N[C@H]1C)CN2C(=O)[C@]3(CCOc4c3cccc4)NC2=O C14160097
CC(=C)[C@@H]1Cc2c(cc(c3c2O[C@@H]4[C@H](Oc5cc(c(cc5[C@@]4(C3=O)O)OC)OC)O)O)O1 C14829202
COc1cc(cc(c1OC)OC)c2nc(c3c(n2)n(c(=O)[nH]3)c4ccccc4F)C(=O)N C09738893
CCOC(=O)C1=C2N(C(=O)C=C(S2)C(=O)OC)C(=C([C@@]13c4ccccc4NC3=O)C#N)N C03771351
CC1=C([C@@H](n2c(nc(n2)c3ccncc3)N1)c4cc(c(c(c4)OC)OC)OC)C(=O)N C17243888
c1ccc2c(c1)CCCN2CC(=O)NNC(=O)CNC(=O)c3ccc(cc3)N4CCCC4=O C17402562
[H]/N=C\1/[C@]2([C@]([C@]23c4cc(ccc4NC3=O)C)(C(N1)(ON=C(C)C)ON=C(C)C)C#N)C#N C15023791
c1cc(cc(c1)NS(=O)(=O)c2cccc(c2)S(=O)(=O)N)c3nnnn3C4CC4 C22411226
CCCCn1c(c(c(=O)[nH]c1=O)N(C)C(=O)c2c(nn(n2)c3ccc(cc3C)C)C)N C23122264
CCn1c2ccc(cc2nc1SCC(=O)Nc3ccnn3C(C)C)S(=O)(=O)N C23175718
Cn1c2c(c(=O)[nH]c1=O)n(c(n2)N/N=C\c3cc(c(c(c3)Br)O)OC)CC=C C33145671
CC(=C)[C@H]1Cc2c(cc(c3c2O[C@@H]4[C@@H](Oc5cc(c(cc5[C@@]4(C3=O)O)OC)OC)O)O)O1 C35455308
COc1cc(cc(c1O)/C=N/NC(=O)C[C@@H]2C(=O)Nc3ccccc3S2)[N+](=O)[O-] C35839900
C[C@H]1[C@H]2[C@@H](CC(=N[C@@H]2N(N1)c3ccc(=O)[nH]n3)O)[C@@H]4C=NN=C4c5ccc(cc5)OC C38576126
Cc1cs/c(=N\C(=O)[C@@H](C)NC(=O)CN2CNc3cc(c(cc3C2=O)OC)OC)/[nH]1 C38576327
CN1[C@@H]2[C@H](C(=O)N(C1=O)C)N(C(=N2)Sc3nc([nH]n3)N)Cc4ccccc4Cl C39287438
Cc1c2c(n(n1)c3ccccc3)OC(=C([C@H]2c4cc(c(c(c4)O)OC)[N+](=O)[O-])C#N)N C39324294
COc1cc(cc(c1O)[N+](=O)[O-])[C@@H]2C3=C(N=N[C@@H]3NC4=C2C(=O)C[C@H](C4)c5cccs5)O C39359235
CC(C)[C@@H](C(=O)NC(=O)N)OC(=O)c1ccc2c(c1)SC3=NS(=O)(=O)CCN23 C39566621
c1cc(cc(c1)n2cnnn2)C(=O)Nc3ncc(s3)Cc4ccc(cc4)S(=O)(=O)N C36639854
C[C@@H]1CCCN(C1)c2[nH]c(=O)c3c(n2)NC(=O)C[C@@H]3C(=O)Nc4ccc5c(c4)OCCO5 C40388850
C[C@H]1CCCN(C1)c2[nH]c(=O)c3c(n2)NC(=O)C[C@@H]3C(=O)Nc4ccc5c(c4)OCCO5 C40388852
Cn1c2c(c(c(c(n2)N)C(=O)Nc3cc(ccc3OC)Cl)c4ccco4)c(=O)n(c1=O)C C40570491
Cc1ccc(cc1)n2c(nnn2)SCC(=O)c3c(n(c(=O)[nH]c3=O)CC(C)C)N C45638131
CN1c2ccc(cc2[C@]3(C1=O)c4c([nH]nc4OC(=C3C#N)N)CC(=O)OC)Br C01423738
CCOC(=O)C1=C(Oc2c(=O)cc(oc2[C@H]1c3ccc(c(c3)Cl)[N+](=O)[O-])CO)N C12859279
c1ccc2c(c1)c(c[nH]2)/C=N/N=C/3\NC(=O)[C@@H](S3)CC(=O)Nc4ccc(cc4)[N+](=O)[O-] C40460622
CC(C)Cn1c2c(=O)[nH]c(=O)n(c2nc1N/N=C/3\c4cc(ccc4NC3=O)Br)C C13549875
Cn1c(cc2c1c(c(c(c2)OC)OC)OC)C(=O)NCC(=O)N=c3[nH]c4ccccc4[nH]3 C13693244
Cc1cccc(c1NC(=O)CNC(=O)[C@H](C)OC(=O)c2c3ccccc3c(=O)[nH]n2)C C57840856
C/C(=N/Nc1[nH]nc(n1)SCC(=O)Nc2nccs2)/c3ccc4c(c3)OCO4 C59016560
CCOC(=O)N1c2ccc(cc2[C@@]3(C1=O)c4c(n[nH]c4OC(=C3C(=O)OC)N)C)Br C59292979
C[C@@H]1C[C@@H](CN(C1)C(=O)c2ccccc2NC(=O)CCc3[nH]c4c(=O)[nH]c(=O)n(c4n3)C)C C60059839
C[C@H]1C[C@]2(CC(C1)(C)C)C(=O)N(C(=O)N2)CC(=O)NNc3c(nc(o3)C(C)C)C#N C60209056
Cc1ccccc1NC(=O)C(=Cc2nc3c(n2C)c(=O)[nH]c(=O)n3C)C(=O)Nc4ccccc4C C60374649
Cc1c2c(n(n1)c3c4c([nH]cn4)ncn3)NC(=O)CS[C@H]2c5ccc(c(c5)OC)O C31809732
c1ccc2c(c1)[C@]3(CC(=O)Nc4c3cnn4c5nc6ccccc6s5)C(=O)N2CC(=O)N C32104333
c1ccc2c(c1)C(=O)N([C@@H](N2)SCC(=O)Nc3ccc4c(c3)OCO4)c5[nH]ncn5 C64148209
c1ccc2c(c1)C(=O)N([C@H](N2)SCC(=O)Nc3ccc4c(c3)OCO4)c5[nH]ncn5 C64148211
Cc1cn2c3c(nc2n1c4ccccc4F)n(c(=O)n(c3=O)CC(=O)N)C C04370442
C[C@@H]1CCCC[C@H]1NC(=O)NC(=O)CN2C(=O)C(=O)N(C2=O)C3CCCC3 C05628925
CC[C@@]1(C(=O)N(C(=O)N1)NC(=O)CSc2nnc3n2CCCCC3)C C08987303
CCc1nnc(s1)NC(=O)CSc2nnc3n2c(c(c(=O)[nH]3)C)C C09829363
Cc1c(nc([nH]c1=O)N2CCC(CC2)NC(=O)c3cnn4c3nccc4)C C12146192
Cc1c(n2c3c(nc2n1c4ccccc4)n(c(=O)n(c3=O)CC(=O)N)C)C C04303940
Cc1ccccc1n2c(c(n3c2nc4c3c(=O)n(c(=O)n4C)CC(=O)N)C)C C04303944
Cc1c(n(c2n1c3c(n2)n(c(=O)n(c3=O)CC(=O)N)C)C4CCCCC4)C C04314160
Cc1ccc(cc1)N2C[C@H](CC2=O)C(=O)Nc3c(nc4ncnn4c3O)C C13364228
Cc1ccc(cc1)N2C[C@@H](CC2=O)C(=O)Nc3c(nc4ncnn4c3O)C C13364230
Cn1c2c(c(=O)n(c1=O)C)[nH]c(n2)SCc3c(=O)[nH]c4ccccc4n3 C16363710
C[C@@H]1[C@H]2[C@H](O2)[C@H]([C@@H](O1)n3cnc4c3ncnc4NC(=O)c5ccccc5)O C16952136
c1ccc2c(c1)N(C(=O)CO2)CC(=O)NN3C(=O)C4(CCCCC4)NC3=O C17114318
c1ccc2c(c1)C(=O)NCC3(O2)CCC(CC3)NC(=O)CCn4cnnn4 C19374831
Cc1c(cnn1C)c2cc(no2)C(=O)Nc3ccc4c(c3)NC(=O)[C@H](O4)C C19554150
CCNC(=O)NC(=O)[C@@H](C)Sc1nnc(n1C)[C@@H]2COc3ccccc3O2 C22298386
C[C@H](C(=O)NNC(=O)[C@@H]1COc2ccccc2O1)n3c4ccccc4oc3=O C25005225
Cc1c(c(n2c(n1)c(cn2)C#N)C)CCC(=O)Nc3ccc4c(c3)[nH]c(=O)o4 C25113365
Cn1c(c(cn1)C(=O)Nc2ccc(nc2)N3CCNC(=O)C3)n4cccc4 C27266747
C[C@H]1Cc2c(nn(c2NC1=O)C)NC(=O)c3cc(c(c(c3)OC)OC)OC C38519145
Cc1nnnn1c2cccc(c2)NC(=O)C(=O)NC[C@@H]3Cc4ccccc4O3 C41846571
Cc1c(cnn1C)[C@H](C)NC(=O)C(=O)Nc2ccc(cc2Cl)[N+](=O)[O-] C41957839
Cc1nnc(o1)c2ccccc2NC(=O)NCc3cccnc3n4cccn4 C47881283
c1ccn2c(c1)nnc2CNC(=O)C(=O)Nc3ccc4c(c3)OC(O4)(F)F C48960464
Cn1c(nnc1SCC(=O)NC(=O)Nc2ccc3c(c2)OCCO3)C4CC4 C04946424
Cc1cc(n(n1)c2ccc(cc2)CCNc3nc4c(n3C)c(=O)[nH]c(=O)n4C)C C53562582
Cc1c(nnn1c2nccs2)C(=O)Nc3cc(ccc3OC)NC(=O)C C56932739
Cc1ccc(cc1)n2c(c(nn2)C(=O)NNC(=O)[C@H]3COc4ccccc4O3)C C54871332
CC(C)(C)n1c2c(cn1)c(=O)[nH]c(n2)N3CCN(CC3)CC(=O)NC4CC4 C60377937
c1cc(c(cc1NC(=O)Cc2csc(n2)N3CCNC3=O)[N+](=O)[O-])F C47248457
c1cc2c(cc1C(=O)NNC(=O)c3ccoc3)SC4=NS(=O)(=O)CCN24 C61633612
Cc1c2c(n(n1)c3ccc(nn3)OC)NC(=O)C[C@H]2c4ccc(c(c4)O)OC C32100940
c1cc(c(cc1NC(=O)NCCc2nnc3n2CCCCC3)F)n4cncn4 C62413311
Cc1c2c(n(n1)c3ncccn3)N=C(C[C@H]2c4cc(c(c(c4)OC)O)OC)O C20739078
Cc1nc(on1)NC(=O)c2cccc(c2)N3C(=O)[C@H]4CC=CC[C@@H]4C(=O)N3 C63467705
Cc1cccc(c1)n2ccnc2S(=O)(=O)Cc3nc(nc(n3)N(C)C)N C63545920
C[C@H]1CC(=NO1)NC(=O)CN2CCN(CC2)C(=O)c3c4ccccc4[nH]n3 C64003502
Cn1cc(cn1)S(=O)(=O)NCC(=O)/N=c/2\[nH]c3cc(ccc3n2C)Cl C64091353
Cc1nc(c(n1CC(=O)NC(=O)NCC(F)(F)F)Br)[N+](=O)[O-] C64332807
Cn\1ccs/c1=N\C(=O)c2cc(nc3n2cnc3C(=O)N)c4ccco4 C53796108
Cc1cc(ccc1n2cnnn2)NC(=O)C(=O)N[C@@H](C)c3cc(oc3C)C C65616771
c1cc(c(cc1NC(=O)C(=O)Nc2cc(ccc2F)n3cnnn3)Cl)C#N C65872518
CS(=O)(=O)c1nc(c2n1cccc2)C(=O)Nc3ccc4c(c3)[nH]c(=O)o4 C66312039
CC(=O)Nc1cc(c(cc1F)F)NCCn2cnc3c2c(=O)n(c(=O)n3C)C C66375565
c1cc(=O)[nH]c2c1[C@@H](CCC2)NC(=O)c3cc(cc4c3OCCO4)[N+](=O)[O-] C66605835
C[C@H](c1ccc(cc1)n2ccnc2)NC(=O)Nc3cccnc3n4cncn4 C66671287
C[C@@H](c1nncn1C)NC(=O)Nc2ccc(cc2)c3nnc4n3CCCC4 C66956397
C[C@H]1CCCCN1C(=O)[C@@H](C)NC(=O)Nc2cc(ccc2F)n3cnnn3 C67575382
Cc1nc(on1)NC(=O)c2cccc(c2)N3C(=O)[C@@H]4CC=CC[C@H]4C(=O)N3 C67592045
COC(=O)c1cc2n(n1)CCN(C2)C(=O)c3cc(n[nH]3)c4ccc(cc4)O C67605317
C[C@H](C(=O)N(CCC#N)c1ccccc1)OC(=O)CCNC2=NS(=O)(=O)c3c2cccc3 C08744777
C[C@]1(C(=O)N(C(=O)N1)CC(=O)N(C[C@@H]2CCCO2)[C@@H]3CCS(=O)(=O)C3)c4ccccc4 C08861783
c1ccc(cc1)CS(=O)(=O)c2nnc(o2)CCNS(=O)(=O)[C@H]3CCS(=O)(=O)C3 C09024487
CCOc1ccc(cc1OCC)N2C(=O)C(=O)N(C2=O)CC(=O)N[C@@H]3CCS(=O)(=O)C3 C09125219
Cn1c(nnc1SCC(=O)NC[C@@H]2COc3ccccc3O2)[C@@H]4CCS(=O)(=O)C4 C09155208
CCn1c(nnc1SCC(=O)N[C@@]2(CCS(=O)(=O)C2)C)CN3CCCCCC3=O C09216973
CC(=O)[C@H](C(=O)N(C)C)Sc1nnc(s1)NC(=O)[C@@H]2CC(=O)N(C2)c3ccccc3 C09517891
CC[C@H](C)N([C@@H]1CCS(=O)(=O)C1)C(=O)COC(=O)CNC(=O)c2ccc3c(c2)OCO3 C09612616
C1CCN(C(=O)C1)c2nnc(s2)N3CCC[C@H](C3)C(=O)NCCCN4CCCC4=O C09747794
CN1[C@@H]([C@@H](c2cc(c(cc2C1=O)OC)OC)C(=O)NCCOC)c3ccc(c(c3)OC)OC C03621622
Cc1c(c(n(n1)[C@@H]2CCS(=O)(=O)C2)C)CN(C)C(=O)CCc3[nH]c(=O)c4ccccc4n3 C10282231
c1ccc(c(c1)NC(=O)COC(=O)CN2C(=O)[C@H]3[C@@H]4C[C@H]([C@H]3C2=O)C=C4)N5CCCC5=O C11652269
CC(C)[C@H](c1nnc2n1CCN(CC2)C(=O)CSc3ccncc3)NC(=O)c4ccoc4 C11965652
CC(C)[C@@H](c1nnc2n1CCN(CC2)C(=O)/C=C/c3ccccn3)NC(=O)[C@@H]4CCOC4 C11786820
Cc1c(c(n(n1)C)C)CN(C2CC2)C(=O)c3ccc(cc3)n4cc(cn4)NC(=O)[C@H]5CCOC5 C12055005
COc1ccc(cc1S(=O)(=O)Nc2cc(c(c(c2)OC)OC)OC)N3C(=O)CCCC3=O C12203897
Cc1c(c(on1)C)CC(=O)N2CCc3c(cnc(c3CNC(=O)c4ccc(o4)COC)C)C2 C12248132
COCCNC(=O)[C@@H](c1ccncc1)N(Cc2ccco2)C(=O)Cn3c4ccccc4nn3 C13509273
Cn1c(nnc1SCC(=O)NC[C@H]2COc3ccccc3O2)C[C@@H]4CCS(=O)(=O)C4 C14109199
Cc1c(cnc(n1)C)C(=O)C2=C(C(=O)N([C@@H]2c3cccc(c3OC)OC)CCC[NH+](C)C)[O-] C13688479
Cn1c2ccc(cc2oc1=O)C(=O)C3=C(C(=O)N([C@H]3c4cccnc4)CCC[NH+](C)C)[O-] C13691272
Cc1c(cnc(n1)C)C(=O)C2=C(C(=O)N([C@@H]2c3ccc(c(c3)OC)OC)CC[NH+](C)C)[O-] C20677286
Cc1c2c(cc(nc2n(n1)[C@@H]3CCS(=O)(=O)C3)C4CC4)C(=O)O[C@@H](C)C(=O)NC5CC5 C21441687
CCn1c(c(c(n1)C)CCNC(=O)CCC(=O)N2CCCn3c2cc(n3)c4cccn4C)C C21533033
CCn1cc(c(=O)n(c1=O)CC(=O)Nc2ccc(c(c2)S(=O)(=O)N(CC)CC)C)C#N C21593039
Cc1c(nn(c(=O)c1C#N)CC(=O)NCCN2C(=O)/C(=C/c3ccccc3F)/SC2=O)C C22313108
CC(=O)Nc1cccc(c1)n2c(nnc2SCC(=O)O[C@H]3CCS(=O)(=O)C3)C4CC4 C23139739
C1CCC2(CC1)C(=O)N(C(=O)N2)CN(CCCN3CCOCC3)[C@H]4CCS(=O)(=O)C4 C13164205
CCc1cccc(c1NC(=O)Cn2c3cnn(c3cnc2=O)[C@@H]4CCS(=O)(=O)C4)CC C32616620
Cc1ccc(c(c1)S(=O)(=O)N(C)Cc2nc3cc(ccc3n2C)C(=O)N(C)C)NC(=O)C C33275904
Cn1cc-2c(=O)n(nc2c(c1)C(=O)N3CCN(CC3)CC(=O)NCCOC)c4ccccc4 C16839090
Cc1c(c(n(n1)[C@H]2CCS(=O)(=O)C2)Cl)/C=C/C(=O)N3CCN(CC3)CC(=O)NC4CC4 C14169615
CN(C)C(=O)Cn1c2c(c3c(s2)CCC3)c(=O)n(c1=O)CC(=O)Nc4ccccc4OC C37640718
COc1ccc(cc1OC)c2nnc3n2nc(cc3)OCCNC(=O)Cn4cnccc4=O C38500339
Cc1c(c(n(n1)[C@@H]2CCS(=O)(=O)C2)C)CC(=O)Nc3cc(c(c(c3)OC)OC)OC C38536476
Cn1c2c(c(n1)C(=O)NCCCN3CCOCC3)CN(CC2)C(=O)C4=CC5=CC=N[C@H]5C=C4 C39337772
CN1C(=O)/C(=C/c2cn(c3c2cccc3)CC(=O)NCCOC)/N(C1=S)CC(=O)OC C39556436
CC(C)Cn1c(nnc1SC)CCCNC(=O)c2ccc3c(n2)n(c(=O)n(c3=O)C)C C40090082
[H]/N=C\1/C(=C/c2ccc(c(c2)OC)OC)/C(=O)N=C3N1N=C(S3)S(=O)(=O)CC(C)C C41085292
CN(CCC#N)C(=O)COC(=O)c1ccc(c(c1)S(=O)(=O)NC[C@@H]2CCCO2)Cl C45240747
[H]\N=C\1/C(=C/c2ccc(c(c2)OCC)OS(=O)(=O)C)/C(=O)N=C3N1C(=NS3)SC C20205496
[H]/N=C/1\C(=C\c2ccc(c(c2)OC)OCC=C)\C(=O)N=C3N1C(=NS3)S(=O)(=O)C(C)C C20207369
COc1ccc2cc(c(=O)[nH]c2c1)CN(Cc3ccco3)Cc4nnnn4C[C@H]5CCCO5 C57607799
[H]/N=C\1/C(=C\c2ccc(c(c2)OC)OC)/C(=O)N=C3N1N=C(S3)S(=O)(=O)CC(C)C C20208642
COC(=O)C[C@H](c1ccc(cc1)F)NC(=O)C2=NN(C(=O)CC2)[C@H]3CCS(=O)(=O)C3 C59959633
Cc1c(c(c(o1)C)S(=O)(=O)N2CCN(CC2)C(=O)CNC(=O)CCC(C)C)C(=O)OC C60375598
C1CCN(C1)C(=O)C2=NCC(=C2)C(=O)CS[C@@H]3NN=C(O3)C[C@H]4CCS(=O)(=O)C4 C39936708
CC(=O)Oc1ccc(cc1OC)C(=O)Nc2cc3c(cc2N(C)C)n(c(=O)c(=O)n3C)C C64526264
c1cc2c(nc1)sc(n2)N3CCN(CC3)C(=O)CCC(=O)NCCCN4CCCC4=O C64955495
c1cc(ccc1CCNS(=O)(=O)C2=CN=C(C2)c3nnc(o3)C(=O)N4CCCC4)Cl C65035140
Cc1cccc2c1[nH]c(=O)c(c2)CN(CCO)C(=S)NCCC[NH+]3CCOCC3 C04131773
CCCn1c(c(c(=O)[nH]c1=O)C(=O)C[NH+]2CCc3c(ccs3)[C@H]2C4CC4)N C07880174
c1cc(sc1)[C@@H](CNC(=O)NCc2ccc(cc2)NC(=O)C3CC3)[NH+]4CCOCC4 C08849824
CC(C)Cc1cc(nc(n1)N)C(=O)N2CCC(CC2)[NH+]3CCC(CC3)C(=O)NC(C)C C15069341
CCN(CC)C(=O)CC[C@@H]1CNC(=O)[C@H]2[NH+]1C[C@H](C2)NC(=O)Nc3ccccc3 C15708646
CC(C)(CO)[NH2+]Cc1ccc(cc1)OC[C@H](c2ccc3c(c2)n(c(=O)n3C)C)O C16323344
CC1CC[NH+](CC1)CC2(CCCCC2)NC(=O)Cn3c(nc(n3)C(F)(F)F)N C19654760
C[C@H](C(=O)Nc1c2cc(ccc2[nH]c1C(=O)OC)Cl)[NH+]3CCN(CC3)CCO C20129779
CCOC(=O)c1c2c(sc1NC(=O)C[NH+]3CCC(CC3)C(=O)N)C[C@@H](CC2)C C21131234
Cc1c([nH]c(c1C(=O)NCCCN2CC[NH+](CC2)C)C)/C=C\3/c4cc(ccc4NC3=O)F C23361628
Cc1cc(c(c(c1)C)NC(=O)C[NH+](C)[C@H](C)C(=O)NC(=O)NCC(F)(F)F)C C24378634
CN(C)c1ccc(cc1)C(=O)NC[C@@H]2[C@@H]([C@@H]([C@@H](O2)CO)O)[NH+]3CCc4ccccc4C3 C30879611
Cc1cc(nc([nH+]1)C(C)C)N2CCN(CC2)CCC(=O)Nc3ccc(cc3)C(=O)N C28891251
c1c(cnc(c1Cl)N2CC[NH+](CC2)CCNc3c[nH]c(=O)[nH]c3=O)C(F)(F)F C20365241
C[NH+]1CCc2c(sc(c2C(=O)OC)N/C(=N/O)/C(=N/O)/c3ccccc3)C1 C39448634
Cc1c(nccn1)C2=CC(=O)N[C@H](N2)c3cccc(c3)C[NH+](C)Cc4cc[nH]n4 C39541629
C[C@H](CCCC(C)(C)O)NC(=O)[C@@H]1CN(CC12CC[NH2+]CC2)C(=O)c3ccccn3 C39631604
C[C@@]1(CC[C@]2([C@@H](C1)C(C[C@@H]2NC(=O)c3ccco3)(C)C)CCC(=O)NCC[NH+](C)C)O C12531527
CCC(CC)[C@H](CNC(=O)C(=O)Nc1cccc(c1)NC(=O)C)[NH+]2CCCC2 C41327349
CCC(CC)[C@H](CNC(=O)C(=O)Nc1cccc(c1)C(=O)NC)[NH+]2CCCC2 C41327953
C[C@H](c1ccc(cc1)OC(F)F)[NH2+][C@@H](C)C(=O)c2c(n(c(=O)n(c2=O)C)C)N C44802830
CC[NH+](CC)[C@@H](CC(C)C)CNC(=O)NNC(=O)c1ccc2c(c1)OCCO2 C45538055
CC[NH+](CC)[C@H](C)CNC(=O)NNC(=O)c1ccc(cc1)n2c(ccc2C)C C46280450
C[NH+](C)C[C@@H](CNC(=O)Nc1cccnc1n2cccn2)[C@@H](c3ccccc3)O C48197870
C[C@H]1CCC[C@@](C1)(CNC(=O)C(=O)Nc2ccc(c(c2)C(=O)NC)F)[NH+](C)C C50173415
CCS(=O)(=O)NCCCNC(=O)NC[C@@H](c1ccccc1Cl)[NH+](C)C C51676974
Cc1cc(ccc1NC(=O)C(=O)NC[C@H](C(C)C)[NH+](C)C)C(=O)NCC(C)C C51786283
C[C@H]1CCCC[NH+]1[C@@H](C)CNC(=O)C(=O)Nc2ccc(cc2)C(=O)NCC=C C52679567
CNC(=O)c1ccc(cc1Cl)NC(=O)NC[C@@H](c2ccco2)[NH+]3CCCC3 C56695026
C[C@@H](c1ccc(c(c1)OC)OCCO)NC(=O)NCc2cc[nH+]c(c2)N(C)C C57037782
CCCNC(=O)NC(C)(C)C(=O)NCc1ccc(nc1)N2CC[NH+](CC2)CC C58350392
CCOC(=O)c1c(c(sc1NC(=O)CNc2ccccc2[NH+]3CCC(CC3)O)C)C C59807111
c1cc(cc(c1)Cl)[C@H](CNC(=O)CCn2cc(cn2)S(=O)(=O)N)[NH+]3CCCC3 C60332582
c1ccc(c(c1)C[NH+]2CCSCC2)NC(=O)NCCNc3c(cccn3)C#N C61788071
CCN1CC[NH+](CC1)CCCCNC(=O)Nc2cc(c[nH]c2=O)C(F)(F)F C63162052
CCCC(=O)Nc1cccc(c1C)NC(=O)C(=O)NCCCn2cc[nH+]c2C C63207696
Cc1ccc2=[NH+]CC(=c2c1)CCN3C[C@@H](CC3=O)C(=O)Nc4ccc(cc4)C(=O)N C63948102
C[C@@H](C(=O)C1=c2ccccc2=[NH+]C1)S[C@@H]3NN=C(N3C4CC4)CCC(=O)N C64188126
COc1ccc2=[NH+]CC(=c2c1)CCNC(=O)CCCN3[C@H](Nc4ccccc4C3=O)O C64417680
C[C@@H]1C(=C(NO1)C)S(=O)(=O)NCCC(=O)NCCC2=c3ccccc3=[NH+]C2 C64735100
CCCCn1c(c(c(=O)[nH]c1=O)N(CC)C(=O)C[NH+](C2CCCC2)C3CC3)N C64808683
CC[NH+](CC)[C@H](CNC(=O)Nc1ccc(c(c1)NC(=O)C)OC)c2ccco2 C65360508
CC[NH+](CC)[C@H](CNC(=O)C(=O)Nc1cccc(c1)NC(=O)C)c2ccco2 C65602494
C[C@@H](c1ccc(c(c1)F)N2CC[NH+](CC2)C)N[C@@H](C)C(=O)NC(=O)NC(C)C C66390661
CCC[NH+]1Cc2cccc(c2C1)NC(=O)C3=NN([C@@H](C3)C(=O)N)c4ccccc4 C66514531
C[C@H]1CCCC[NH+]1[C@@H](C)CNC(=O)C(=O)Nc2ccc(nc2)NC(=O)C3CC3 C66984471
Cc1ccn2cc([nH+]c2c1)CNC(=O)CCCC[C@H]3[C@@H]4[C@@H](CS3)NC(=O)N4 C67214463
Cc1ccc(cc1)[C@H](CNC(=O)CCc2c(nc3nc(nn3c2C)N)C)[NH+](C)C C67267965
CC[NH+](CC)[C@@H](CNC(=O)C1=NN([C@H](C1)C(=O)N)c2ccccc2)c3ccco3 C67275281
CC[NH+]1CCN(CC1)CCCNC(=O)CCCC[C@@H]2[C@H]3[C@@H](CS2)NC(=O)N3 C67613152
COc1ccccc1NC(=O)CSc2nnc(n2Cc3ccco3)c4ccc(cc4)NS(=O)(=O)C C06088776
COc1cc(cc(c1OC)OC)/C=C/C(=O)Nc2nnc(s2)SCC(=O)Nc3cccc(c3)F C08822259
CCN(CC)S(=O)(=O)c1ccc(cc1)C(=O)NCCn2c3c(cn2)c(nc(n3)SCC)NC(C)C C08948683
CCSc1nc(c2cnn(c2n1)CCNC(=O)[C@H]3CC(=O)N(C3)c4ccc(cc4)OC)NCC(C)C C08949039
c1ccc(cc1)OCCOC(=O)C[C@H]2C(=O)NCCN2C(=S)NC(=O)/C=C/c3ccc(cc3)[N+](=O)[O-] C09229671
c1ccc(cc1)CCCOC(=O)C[C@@H]2C(=O)NCCN2C(=S)NC(=O)/C=C/c3ccc(cc3)[N+](=O)[O-] C09229672
CCOC(=O)CC1=C([C@@]2(c3ccccc3N(C2=O)CC(=O)OCC)C(=C(O1)N)C(=O)OC)C(=O)OCC C09427408
CCOC(=O)CCn\1c2ccc(cc2s/c1=N\C(=O)/C=C/c3cccc(c3)[N+](=O)[O-])S(=O)(=O)N C09545585
COc1ccc(cc1)NC(=O)CSCc2csc(n2)NC(=O)c3cc(c(cc3[N+](=O)[O-])OC)OC C09591231
CCOC(=O)CC1=C([C@]2(c3ccccc3N(C2=O)CC(=O)OCC)C(=C(O1)N)C(=O)OC)C(=O)OCC C09695493
CCCCOc1c(cc(cc1Br)/C=N/NC(=O)CNC(=O)c2ccc(c(c2)OC)OC)OC C10001007
c1ccc(cc1)OCCOC(=O)C[C@H]2C(=O)NCCN2C(=S)NC(=O)/C=C/c3cccc(c3)[N+](=O)[O-] C10403000
c1ccc(cc1)CCCOC(=O)C[C@@H]2C(=O)NCCN2C(=S)NC(=O)/C=C/c3cccc(c3)[N+](=O)[O-] C10403020
CCCCCCn1c(=O)c2ccccc2c(n1)C(=O)OCC(=O)NC(=O)Nc3ccc4c(c3)OCCO4 C12541488
CCCCn1c(c(c(=O)[nH]c1=O)N(CCCC)C(=O)[C@@H]2CCCN(C2)C(=O)c3ccc(cc3)Cl)N C12906646
c1cc(sc1c2cc(cnc2)[C@@H](CC(=O)[O-])NC(=O)[C@H]3CCCN(C3)C(=O)CCC4CC[NH2+]CC4)Cl C13803161
CCCCCCOc1ccc(cc1Br)C(=O)NC(=S)N2CCNC(=O)[C@H]2CC(=O)OC C14641035
CCCOc1ccc(cc1Br)C(=O)NC(=S)N2CCNC(=O)[C@H]2CC(=O)OCCC(C)C C14775288
CCOC(=O)c1csc(n1)N(C(=O)Nc2ccc(cc2)C)NC(=O)c3cc(c(c(c3)OC)OC)OC C16956802
CCOC(=O)CC1=C([C@@]2(c3ccccc3N(C(=C2C(=O)OCC)N)CC(=O)OC)C(=O)O1)C(=O)OCC C20167533
CC[NH+](CC)CCCN1[C@H](C(=C(C1=O)[O-])C(=O)c2cc(ccc2O)C)c3cc(c(c(c3)OC)OC)OC C20310723
COc1ccc(cc1OCn2cccn2)/C=N/Nc3[nH]nc(n3)SCC(=O)c4ccc(c(c4)OC)OC C20424406
CC[C@H](C(=O)NCCCOC)SC1=Nc2ccccc2C3=N[C@H](C(=O)N31)CCC(=O)NCc4ccco4 C20642941
CCc1nnc(o1)CN(CC)C(=O)CSc2nc([nH]n2)NN=C(Cc3ccccc3)Cc4ccccc4 C20909072
COc1ccccc1c2nc(on2)CCC(=O)Nc3nnc(s3)SCCC(=O)Nc4ccccc4 C21122520
CCOC(=O)c1c(c(sc1NC(=S)NC(=O)c2cc(c(c(c2)OC)OC)OC)C(=O)OCC)C C32109315
CC[NH+](CC)CCN1[C@H](C(=C(C1=O)[O-])C(=O)c2c(c([nH]c2C)C(=O)OCC)C)c3ccc(cc3)C(=O)OC C33515782
CC[NH+](CC)CCN1[C@@H](C(=C(C1=O)[O-])C(=O)c2c(c([nH]c2C)C(=O)OCC)C)c3cccc(c3OC)OC C33515789
CC(C)CCNC(=O)Cc1csc(n1)NC(=O)CN(CCOC)C(=O)c2ccc(cc2Cl)Cl C33781955
Cc1c(cc(n1CCc2ccc(c(c2)OC)OC)c3csc(n3)CCSCC(=O)OC)C(=O)N C35214476
CC1=C([C@H](N2C(=CSC2=N1)/C=C(/NCC[NH+](C)C)\[O-])c3cc(cc(c3)OC)OC)C(=O)OCCOC C35700966
CC1=C([C@H](N2C(=CSC2=N1)/C=C(/NCC[NH+](C)C)\[O-])c3ccc(c(c3)OC)OC)C(=O)OCCOC C35701001
CCCCNC(=O)[C@H](c1ccc(c(c1)OC)OC)N(Cc2ccco2)C(=O)CNC(=O)c3ccccc3 C36504396
CCCCNC(=O)[C@H](c1ccc(c(c1)OC)OC)N(Cc2ccc(o2)C)C(=O)CNC(=O)c3ccccc3 C36600967
CCCCCn1c(=O)c2ccc(cc2nc1SCC(=O)CC(=O)OCC)C(=O)N3CCC(CC3)C(=O)N C04177708
COc1cc(cc(c1OC)OC)C(=O)N[C@@H](CCSC)C(=O)OCC(=O)NC(=O)C2CCCCC2 C13146676
COCCNC(=O)Cn1c2ccsc2c(=O)n(c1=O)CCCCCC(=O)NCc3ccccc3Cl C08593232
CC[C@@H](C(=O)Nc1ccc(cc1)[N+](=O)[O-])Sc2nnc(n2C)[C@@H](C)NC(=O)Cc3ccc(cc3)OC C39773001
CC[C@@H](C(=O)Nc1ccc(cc1)[N+](=O)[O-])Sc2nnc(n2C)[C@H](C)NC(=O)Cc3ccc(cc3)OC C39773003
CCOC(=O)C1CCN(CC1)c2c(c(ncn2)NNC(=O)C(c3ccccc3)c4ccccc4)[N+](=O)[O-] C40618836
CCN(CC)C(=O)COc1ccc(cc1OC)[C@H]2C(=C(Nc3n2ncn3)C)C(=O)Nc4cccc(c4)C C41023668
Cc1ccc(cc1)C(=O)OC[C@@H]2[C@H](C[C@@H](O2)n3cc(c(=O)[nH]c3=O)CCO)OC(=O)c4ccc(cc4)C C43771784
CCOc1cc(c(cc1OCC(=O)OCC)Br)/C=N\NC(=O)CC[C@H](c2ccccc2)O C58891670
COC(=O)c1ccccc1NC(=O)CSc2nnc(n2CC=C)CCNC(=O)c3ccccc3Cl C59178174
CCNS(=O)(=O)c1ccc(cc1)NC(=O)CSc2nnc(n2CC=C)Cn3c4ccccc4nn3 C59265414
Cc1c(nc[nH]1)CSCCN/C(=C\2/C(=NN(C2=O)c3ccc(cc3)[N+](=O)[O-])c4ccc(cc4)OC)/C C20288907
COc1ccc(cc1)OC(=O)CSc2nc([nH]n2)N/N=C/c3ccc(c(c3)OCn4cccn4)OC C59817891
CCCCCC[C@@H]1[C@@H](c2ccc(cc2OC1=O)OCC(=O)N[C@@H](CC3=c4ccccc4=[NH+]C3)C(=O)[O-])C C63350398
CCCCCC[C@H]1[C@@H](c2ccc(cc2OC1=O)OCC(=O)N[C@H](CC3=c4ccccc4=[NH+]C3)C(=O)[O-])C C64277669
CCN(CC)S(=O)(=O)c1ccc2c(c1)nnn2CCNC(=O)Nc3cc(ccc3C(=O)OC)Cl C64956759
Cc1cc(=O)oc(c1C(=O)NCCCCNC(=O)c2c(cc(=O)oc2C)C)C C02110433
CCn1c(=O)c2ccccc2nc1SCC(=O)NC(=O)NCc3ccco3 C05213677
CCn1c2ccccc2c3c1nc(nn3)SCC(=O)N4CCC(CC4)C(=O)N C05490821
CC(=O)c1ccc(c(c1)OCC(=O)Nc2ccc3c(c2)OCCCO3)NC(=O)C C08945680
Cc1nnc2n1N[C@@H]([C@@H](S2)C(=O)NCCOC)c3ccc(c(c3)Cl)OC C09238648
Cc1nnc2n1N[C@@H]([C@H](S2)C(=O)NCCOC)c3ccc(c(c3)Cl)OC C09238650
c1cc(sc1)S(=O)(=O)Nc2ccc(cc2)S(=O)(=O)Nc3ncccn3 C13948403
c1cc(ncc1C(=O)NN2C(=O)C3(CCCCC3)NC2=O)OCC(F)(F)F C14290573
c1cc(cc(c1)NC(=S)NC(=O)c2ccc(cc2)[N+](=O)[O-])C(=O)N3CCCC3 C14560548
c1ccc(c(c1)C(=O)NC(=S)Nc2ccc(cc2)C(=O)N3CCCC3)[N+](=O)[O-] C14834535
Cc1c(sc(n1)C)C(=O)N[C@H](c2cc(=O)[nH]c(n2)N3CCOCC3)C(C)C C19560259
c1ccc(c(c1)/C=N/Nc2[nH]nc(n2)SCc3nnc(o3)C(F)(F)F)F C20833353
CCCN1C(=O)c2cc(nn2C[C@]1(C)C(=O)NC3CCCC3)C(=O)NC4CC4 C21531034
Cc1ccc(cc1C)n2c(nnn2)S[C@@H](C)C(=O)N3CCC[C@H](C3)C(=O)N C26206247
CCN(CC)S(=O)(=O)c1ccc(=O)n(c1)Cc2nc3ccccc3c(n2)N C32788841
Cc1cc(no1)NC(=O)[C@H](C)OC(=O)C23C[C@H]4C[C@@H](C2)CC(C4)(C3)NC(=O)C C16826912
C[C@H]([C@@H]1CCCO1)NC(=O)C(=O)Nc2cccc(c2)c3nnc4n3CCCCC4 C41918339
c1cc(c(c(c1)Cl)n2cncn2)NC(=O)CCNC(=O)/C=C\c3ccco3 C46360613
CN(C)C(=O)c1cc(c(cc1N/C=C/2\c3ccccc3C(=O)NC2=O)OC)OC C46454892
C[C@@]1(C(=O)N(C(=O)N1)NC(=O)Cc2cnn(c2)c3ccccc3)c4ccccc4 C48272833
c1ccc2c(c1)ccn2CCCNC(=O)C(=O)Nc3ccc(cc3)n4cncn4 C48885294
c1ccc2c(c1)ncn2CCCNC(=O)C(=O)Nc3cccc(c3)n4cccn4 C49125821
Cc1cc(ccc1NC(=O)C(=O)N(C)Cc2cc(on2)C)C(=O)NCC(C)C C51785667
CCCNC(=O)[C@H]1CCCN(C1)C(=O)C(=O)Nc2cc(ccc2OCC)C#N C51836826
CCOC(=O)c1ccc(nc1)N2CCN(CC2)c3c(cc(cn3)C(=O)N)Cl C54057508
CC[C@H](C)NC(=O)c1ccc(cc1)NC(=O)C(=O)N(C)Cc2c(noc2C)C C54878207
CN(C1CCCCC1)C(=O)c2ccc(cc2)NC(=O)NCc3nnc4n3CCC4 C56766175
CC(C)(C)NC(=O)CN(C)C(=O)CN1C(=O)[C@]2(CCc3c2cccc3)NC1=O C07278665
CNS(=O)(=O)c1cc(n(c1)C)C(=O)Nc2cccc(c2n3cccn3)Cl C58495545
C[C@H](c1nnc(o1)C2CCC2)Sc3nc([nH]n3)N/N=C/c4ccc(cc4)F C59879031
Cc1c(c(n(n1)CCO)C)/C=N/NC(=O)CSc2nc3ccccc3n2C C59914351
c1ccc2c(c1)NC(=NS2(=O)=O)CN3CCC[C@@H]3C(=O)NCc4ccco4 C60374287
c1cc(cc(c1)N2CCNC2=O)NC(=O)COc3ccc(cc3)N4CCCC4=O C47041303
C[C@H](c1ccc(cc1)S(=O)(=O)C)NC(=O)NCCc2nnc3n2cccc3 C48157968
Cc1c(c(on1)C)CNC(=O)C(=O)Nc2nnc(s2)c3ccccc3Cl C63230095
CCOc1c(cccc1OC)[C@@H]2[C@@H]3C(=NN=C3OC(=C2C#N)N)c4ccncc4 C00718721
CCOc1c(cccc1OC)[C@H]2[C@@H]3C(=NN=C3OC(=C2C#N)N)c4ccncc4 C08569187
CCOc1c(cccc1OC)[C@@H]2[C@H]3C(=NN=C3OC(=C2C#N)N)c4ccncc4 C00718721
c1ccc2c(c1)ncn2c3ccc(cn3)CNC(=O)C(=O)Nc4ccc(cc4)C#N C64282592
Cc1cc(nc2c1N(CCS2)C(=O)NCC(=O)NCCN3CCOCC3)C C64816868
C[C@H](c1cccc(c1)N2CCCC2=O)NC(=O)Nc3ccccc3n4cncn4 C65993442
CCn1c(n[nH]c1=S)CNC(=O)c2c(n(nn2)c3ccc(cc3)C)C(C)C C66636014
CC[C@@H](C)n1c2c(cn1)c(cc(n2)C)C(=O)NCc3n[nH]c(=S)n3C(C)C C66639945
Cc1cc(nc(c1CNC(=O)Cc2csc(n2)N3CCCNC3=O)OC)C C66779453
Cc1cnc(o1)c2cccc(c2)NC(=O)C(=O)NC[C@H]3COc4ccccc4O3 C66982158
c1ccn2c(c1)nnc2CNC(=O)NC[C@H](c3cccc(c3)F)N4CCOCC4 C66986472
CN(C(=O)c1ccc(cc1)NC(=O)C(=O)Nc2ccc(c(c2)Cl)C#N)OC C67049176
Cc1ccc(cc1NC(=O)c2ccncc2)NC(=O)c3ccc(nc3)n4ccnc4 C67273585
C[C@H](CNC(=O)C(=O)Nc1ccc(c(c1)Cl)n2cccn2)Cn3cccn3 C67533031
Cc1cccc(c1)S(=O)(=O)NCCNc2cc(nc(n2)C)n3ccnc3C C67630278
COc1cc(ccc1OC(=O)c2ccc3c(c2)OCO3)[C@H]4[NH2+][C@@H](CS4)C(=O)[O-] C04554640
COc1cc(ccc1OC(=O)c2ccc3c(c2)OCO3)[C@H]4[NH2+][C@H](CS4)C(=O)[O-] C04554642
Cc1cccc(c1)N2C[C@@H](CC2=O)C(=O)Nc3nnc(s3)SCC(=O)NC C05076570
[H]/N=C\1/C(=C\c2cc(c(c(c2)OC)O)OC)/C(=O)N=C3N1N=C(S3)C(CC)CC C05556913
CC[C@@H](C(=O)Nc1nnc(s1)C)SC2=NC(=O)[C@H](C(=O)N2)c3ccccc3 C05718988
C[C@H](C(=O)Nc1ccc(cc1)NC(=O)C)OC(=O)[C@@H]2CS[C@@]3(N2C(=O)CC3)C C05875753
CCCNC(=O)c1c(cnn1C)NC(=O)[C@@H](C)n2cc(c(n2)C)Br C06264886
CCn1cc(cn1)C(=O)NNC(=O)[C@@H](C)Cn2c(c(c(n2)C)Br)C C02785484
CN([C@@H]1CCS(=O)(=O)C1)C(=O)COC(=O)c2cc(c(cc2OC)N)Cl C07155604
C[C@@]1(CCS(=O)(=O)C1)NC(=O)CN2C(=O)[C@]3(CCc4c3cccc4)NC2=O C09548986
C[C@@H](c1ccc(cc1)n2ccnc2)NC(=O)CNC3=NS(=O)(=O)c4c3cccc4 C08162527
C[C@H](c1ccc(cc1)n2ccnc2)NC(=O)CNC3=NS(=O)(=O)c4c3cccc4 C08162544
CC(=O)Nc1ccc2c(c1)nc(n2C)CCNC(=O)[C@@H]3COc4ccccc4O3 C13690475
C[C@@H](C(=O)Nc1ccc2c(c1)OCCO2)NC3=NS(=O)(=O)c4c3cccc4 C17304794
Cc1nn2c(=O)c(cnc2s1)C(=O)N[C@@H]3CCC(=O)N[C@H]3[C@@H]4CCC=CC4 C19288311
CS(=O)(=O)Cc1ccc(cc1)C(=O)NNC(=O)C[C@H]2CCS(=O)(=O)C2 C24126804
COCCN(Cc1[nH]c(=O)c2ccccc2n1)C(=O)c3ccc4c(c3)CCC(=O)N4 C25587971
Cn1c(=O)ccn(c1=O)CC(=O)NNC(=O)c2cc3c(s2)CCCCCC3 C31553267
C[C@H](c1nnc(n1C)SCC(=O)/N=C\2/NCCS2)NC(=O)c3ccccc3 C04736562
COC(=O)[C@H](CO)NC(=O)c1cc(ccc1I)[N+](=O)[O-] C38102931
c1cc(cnc1)C2=NN([C@H](N2)NCC3=CC4=CC=N[C@@H]4C=C3)C(=O)c5ccco5 C38581456
C[C@H]1C(=N[C@H](O1)c2ccccc2NC(=O)C3CCC3)CNC(=O)[C@@H]4N=CC(=N4)C C39353570
CCOC1=C[C@@H]2C[C@H]3CO[P@@](=O)(N[NH+]3C[C@@H]2C=C1S(=O)(=O)C(C)C)[O-] C39469247
c1ccc(c(c1)CNC(=O)C(=O)Nc2ccc3c(c2)OCCO3)Cn4cccn4 C41201381
CCc1ccc(cc1)N2C(=O)[C@H]3[C@H](N(O[C@@H]3C2=O)CCC(=O)N)c4cccnc4 C43210731
CC(C)C[C@]1([C@H]2[C@@H]([C@@H]([NH2+]1)c3cn(c4c3cccc4)C(=O)C)C(=O)N(C2=O)C)C(=O)[O-] C43211668
Cc1ccc(cc1)n2c3c(c(n2)C)c(=O)c(c[nH]3)C(=O)NCCCN4CCCC4=O C43922274
CC(C)n1cnnc1SCC(=O)NNC(=O)c2cc(cn2C)Br C28501467
C1CCN(CC1)c2nnc(n2C3CC3)SCC(=O)N[C@@H]4CCCCNC4=O C47973231
CSc1nnc(s1)SCC(=O)NNC(=O)[C@@H]2COc3ccccc3O2 C49536636
C1C[C@H](CN(C1)C(=O)NC[C@H]([C@@H]2CCOC2)N3CCOCC3)C(=O)NC4CC4 C51682595
c1ccn(c(=O)c1)CCCNC(=O)Nc2cccc(c2)N3CCCS3(=O)=O C57519286
c1cc(ccc1C(=O)NCC(=O)Nc2ccc3c(c2)OCCO3)N4CCCC4=O C17304763
Cc1ccc(c(n1)SCc2nnc(n2N)CSc3c(ccc(n3)C)C#N)C#N C58835045
c1cc2c(cc1c3c(c[nH]n3)CNCc4ccc(nc4)n5ccnc5)OCCO2 C59369082
Cc1nccn1c2ccc(cn2)CNCc3c[nH]nc3c4ccc5c(c4)OCCO5 C59369191
CCCn1c2c(cc(cn2)C(=O)N[C@H]3CCN(C3)CC(F)(F)F)c(=O)[nH]c1=O C61582306
Cc1ccc2c(c1)cc(c(=O)[nH]2)CCNC(=O)CCc3nn4c(nnc4s3)C C62094617
c1cc2c(c(c1)S(=O)(=O)NCCNC(=O)C3=CC4=CC=N[C@@H]4C=C3)nsn2 C39959148
Cn1c(=O)c2c(cn1)c3ccccc3n2CCCC(=O)N4CCC(CC4)C(=O)N C35372225
Cc1c2c(nc(n1)CNCC(=O)Nc3nnc(s3)[C@@H]4CCCO4)CCCC2 C65417280
Cc1cc(c(o1)C)[C@@H](C)NC(=O)C(=O)Nc2ccc(c(c2)OC)N3CCCC3=O C65616922
CCS(=O)(=O)N1CCc2c(cccc2NC(=O)C(=O)NC[C@H]3CCCO3)C1 C66206258
CC(=O)NC12C[C@@H]3C[C@H](C1)CC(C3)(C2)C(=O)Nc4cnn(c4)CC(=O)N(C)C C66385848
CCOC(=O)c1c(c([nH]c1C)C(=O)Nc2cc(ccc2C)N3C(=O)CCC3=O)C C66419518
c1csc2n1c3cc(sc3n2)C(=O)NCC(=O)NCCN4CCOCC4 C66452773
Cc1cc(n(n1)Cc2cccc(c2)NC(=O)C(=O)N[C@@H](C)c3cnn(c3C)C)C C66719412
C[C@H](c1ccc(cc1)n2cncn2)NC(=O)NCc3ccc(cc3)n4ccnc4 C66890405
Cc1cc(n(n1)c2ccc(c(n2)C(=O)NCCc3n[nH]c(=S)n3C)Cl)C C67051135
Cc1nc(on1)C2CCN(CC2)C(=O)CCCC[C@@H]3[C@H]4[C@@H](CS3)NC(=O)N4 C67212161
Cc1cccc(c1)NC(=O)CN2C(=O)/C(=C\c3ccc4c(c3)n(c(=O)n4C)C)/NC2=O C04699384
CCOC(=O)C1CCN(CC1)c2c(c(=O)n3cccc(c3n2)C)/C=C(\C#N)/C(=O)N C02201129
Cc1cc2c(c(=O)n1Cc3cccnc3)[C@H](C(=C(O2)N)C#N)c4ccc(cc4)[N+](=O)[O-] C05066106
c1ccc2c(c1)ccc(n2)C(=O)OCC(=O)NC(=O)Nc3ccc4c(c3)OCCO4 C03513692
Cc1ccc(cc1)n2c(c(c(=O)[nH]c2=O)[C@@H]3c4ccc(c(c4C(=O)O3)OC)OC)O C02415515
CCOC(=O)[C@H]1CCCN(C1)c2c(c(=O)n3cccc(c3n2)C)/C=C(\C#N)/C(=O)N C05529652
CC1=C([C@@H](c2c(n(c(=O)n(c2=O)C)C)N1)c3ccc(c(c3)OC)O)C(=O)OCC=C C08236907
c1ccc(cc1)S(=O)(=O)c2c3c(nc(c(n3)C#N)C#N)n(c2N)Cc4cccnc4 C09156350
CC(=O)c1cc2c(cc1NC(=O)CN3C(=O)[C@@]4(CCc5c4cccc5)NC3=O)OCO2 C09170669
c1cc2c(cc1NC(=O)CSc3nnc4n3c5c(c(=O)[nH]4)CCCC5)OCCO2 C09520416
Cc1ccc(cc1)n2c3c(cn2)c(=O)[nH]c(n3)SCC(=O)Nc4nnc(s4)C C02717938
CC1CCC2(CC1)C(=O)N(C(=O)N2)CC(=O)O[C@H](C)c3[nH]c(=O)c4ccccc4n3 C10056157
CCNC(=O)NC(=O)COC(=O)c1c(c2c(s1)nc3n(c2=O)CCCCC3)C C11062950
CC1CCN(CC1)c2nnc(n2Cc3ccco3)S[C@H](C)C(=O)NC(=O)NC C11374434
c1cc(oc1)C(=O)Nc2ccc(nn2)SCC(=O)Nc3ccc4c(c3)OCCO4 C11739164
Cc1ccc(cc1)NC(=O)CN2C(=O)/C(=C\c3cc4c(c(c3)OC)OCO4)/NC2=O C12447828
Cn1c2c(=O)[nH]c(=O)n(c2nc1N/N=C/c3cc(ccc3OC)Br)C C06622386
CC1CCN(CC1)c2nnc(n2C[C@@H]3CCCO3)S[C@@H](C)C(=O)NC(=O)NC C14113314
c1ccc2c(c1)c3c([nH]2)[C@H](N4[C@H](C3)C(=O)N(CC4=O)CCO)c5cccc(c5)[N+](=O)[O-] C16031401
Cn1cc(cc1C(=O)NNC(=O)c2ccc(c(c2)[N+](=O)[O-])N(C)C)Br C16270481
C[C@@H]1CS(=O)(=O)N(C1=O)c2ccc(cc2)S(=O)(=O)Nc3ccc4cn[nH]c4c3 C16677341
COc1cc2c(cc1/C=C/3\C(=O)N(C(=O)N3)CC(=O)Nc4ccccc4F)OCO2 C20036263
COC(=O)CC1=C([C@]2(c3ccccc3-c4c2nc(o4)N)C(=O)N1CC#C)C(=O)OC C20220475
C[C@H](C(=O)c1c(n(c(=O)n(c1=O)C)C)N)Sc2nnc3n2c4ccccc4s3 C21617635
C[C@@H](C(=O)c1c(n(c(=O)n(c1=O)C)C)N)Sc2nnc3n2c4ccccc4s3 C21617639
c1cc(c(=O)[nH]c1)C(=O)/N=c\2/[nH]c(cs2)CCC(=O)N3CCC4(CC3)OCCO4 C21689740
CNC(=O)NC(=O)[C@H](c1ccccc1)OC(=O)C2=NN(C(=O)CC2)c3ccccc3 C23470311
COc1cc(cc2c1OCCO2)/C=C/C(=O)Nc3ccc(nc3)N4CCNC(=O)C4 C27261366
c1cc(cc(c1)[N+](=O)[O-])C(=O)NNC(=O)[C@H]2CC(=O)N(C2)c3ccc4c(c3)CCC4 C32795000
Cc1ccc(cc1S(=O)(=O)NCCOC)c2c(nn3c2NC(=O)CCC3=O)C C33123103
Cc1ccc(cc1)NC(=O)c2cnc(n(c2=O)C)SCC(=O)Nc3cc(on3)C C04376199
CC/C(=C/1\C(=O)NC(=O)N(C1=O)CC=C)/Nc2c(n(n(c2=O)c3ccccc3)C)C C09242406
c1ccc2c(c1)cc(c(=O)o2)NC(=O)Cc3csc(n3)NC(=O)c4cnccn4 C36657924
CCOC(=O)C1=CN=N[C@H]1N/C(=C\2/C(=NN(C2=O)[C@@H]3Nc4ccccc4S3)C)/C C39210789
C[C@@]12CC[C@@](C1(C)C)(C(=O)C2=O)C(=O)NNC(=O)c3ccc(c(c3)[N+](=O)[O-])Cl C07260255
Cn1c2c(c(=O)n(c1=O)CCCSc3[nH]nc(n3)c4cccs4)N(CN2)C C39942453
c1ccc(c(c1)C(F)(F)F)n2cc(nn2)C(=O)NN3C(=O)C4(CCCCC4)NC3=O C40072509
c1cc(ccc1C(=O)NNC(=O)Cc2csc(n2)c3ccsc3)n4cnnn4 C45530086
c1ccc2c(c1)[nH]c(=O)c(n2)/C=C/N3/C(=C\c4cccc(c4)[N+](=O)[O-])/C(=O)NC3=S C48547840
CCOc1cc(cc(c1OC)Br)[C@H]2[C@@H](C(=Nc3n2nnn3)C)C(=O)N C01789469
c1ccc(c(c1)C#N)NC(=S)NC(=O)c2cc(ccc2N3CCOCC3)[N+](=O)[O-] C17088858
Cc1ccc2cc(c3nn(c(=O)n3c2c1)CCNC(=O)CCC4=NNC(=O)CC4)C C57740224
CCCCn1c2c(c(=O)[nH]c1=O)n(c(n2)CN3CCN(CC3)c4ccc(cc4)O)C C58019321
Cc1c(nnn1c2cccc(c2)Cl)C(=O)NNC(=O)[C@@H]3COc4ccccc4O3 C54871334
Cc1ccc(s1)c2cc([nH]n2)NC(=O)c3cc(cc(c3)S(=O)(=O)C)[N+](=O)[O-] C60322251
CC(=O)Nc1cccc(c1)n2c(nnn2)SC[C@@H]3CNC(=NO3)c4ccccc4 C60376481
C=CCn1c2c(cccn2)nc(c1=O)N3CCC(CC3)NC(=O)NC[C@@H]4CCCO4 C35527766
CC(C)Cn1c2ccc(cc2[nH]c(=O)c1=O)C3=NO[C@@H](N3)[C@H]4C5=C(CCCC5)N=N4 C64890960
c1cc(sc1)[C@@H]2C[C@@H]3C(=O)N=N[C@@H](N3N2)CC(=O)Nc4ccc5c(c4)OCCO5 C65248154
c1cc(sc1)[C@@H]2C[C@H]3C(=O)N=N[C@@H](N3N2)CC(=O)Nc4ccc5c(c4)OCCO5 C65248156
CN(C)c1ccc(cc1Br)/C=N/NC(=O)Cc2nnc(s2)NC(=O)c3ccco3 C04107686
C[C@H]1[C@@H]([C@@]2([C@@H](C2(C)C)[C@@H]3[C@@]1([C@@H]4C=C(C(=O)[C@@]4(CC(=C3)COC(=O)C)O)C)O)OC(=O)C)OC(=O)C C05273711
Cc1ccc(cc1[N+](=O)[O-])C(=O)NC(=S)Nc2ccc(c(c2)Cl)N3CCN(CC3)C(=O)C C08897589
Cc1c(cccc1[N+](=O)[O-])C(=O)NC(=S)Nc2ccc(c(c2)Cl)N3CCN(CC3)C(=O)C C08897596
COC(=O)NC(=O)c1c2c(sc1NC(=O)c3ccc(cc3Cl)Cl)CN(CC2)C(=O)OC C09325457
COc1cccc(c1OC)/C=c\2/c(=O)n3c(=C([C@H](C(=C3N)C#N)c4cccc(c4OC)OC)C#N)s2 C02285034
c1ccc(c(c1)/C=C/2\C(=O)N(C(=S)S2)CCC(=O)NNC(=O)c3cccc(c3)[N+](=O)[O-])Cl C01812871
COc1ccc(cc1OC)[C@H]2c3cc(c(cc3CC(=O)N2NC(=O)c4c[nH]c5c4cccc5)OC)OC C09553932
CN(C)S(=O)(=O)c1ccc(cc1)C2=C[C@H](n3c(nc(n3)C(F)(F)F)N2)c4ccc(c(c4)OC)O C09951529
C[C@]1(C(=O)N(C(=O)N1)CC(=O)Nc2cc(ccc2n3cncn3)C(F)(F)F)c4ccc5c(c4)CCC5 C12569209
c1ccc(cc1)n2c(=O)c3ccsc3nc2SCC(=O)NNC(=O)[C@H]4COc5ccccc5O4 C12799580
Cc1c(c(n(n1)c2ccc(cc2)F)Cl)/C=C/C(=O)NNC(=O)c3ccc4c(c3)nc5n(c4=O)CCC5 C12854343
COc1ccc(c(c1)N2C(=O)/C(=C\c3cc(c(c(c3)Br)O)OC)/C(=O)NC2=O)OC C09334969
c1ccc(c(c1)/C=C\2/C(=O)N(C(=S)S2)CCC(=O)NNC(=O)c3cccc(c3)[N+](=O)[O-])Cl C13800818
COc1cccc(c1OC)/C=c\2/c(=O)n3c(=C([C@@H](C(=C3N)C#N)c4cccc(c4OC)OC)C#N)s2 C13801451
Cc1c(c(nn1[C@H](C)C(=O)Nc2cnn(c2C(=O)NCc3ccco3)C)C(F)(F)F)Br C02793584
CC(=O)Nc1cccc(c1)NC(=O)C[C@H]2CSc3n2c(=O)c4cnn(c4n3)c5ccc(cc5)Cl C14012173
CC(=O)Nc1ccc(cc1)NC(=O)C[C@@H]2CSc3n2c(=O)c4cnn(c4n3)c5ccc(cc5)Cl C14012175
CCOCCn\1c2ccc(cc2s/c1=N\C(=O)c3ccccc3S(=O)(=O)C)S(=O)(=O)N C14060044
COc1ccc(cc1OC)/C=c/2\c(=O)n3c(=C([C@H](C(=C3N)C#N)c4ccc(c(c4)OC)OC)C#N)s2 C16227168
Cc1c(sc2c1c(=O)n(cn2)CC(=O)NNC(=O)c3cn(nc3c4ccccc4)c5ccccc5)C C16260584
c1cc(cc(c1)Cl)N2C(=O)/C(=C\Nc3ccc(cc3)S(=O)(=O)N4CCCCC4)/C(=O)NC2=O C17281759
Cn1c(nnc1SCC(=O)NC(=O)NC23CC4CC(C2)CC(C4)C3)C[C@H]5CCS(=O)(=O)C5 C18668091
Cc1c(cc(s1)[C@@H]2C(=C(N(C3=C2C(=O)CCC3)c4cccc(c4)[N+](=O)[O-])N)C#N)CN5CCOCC5 C12372401
Cc1c(cc(s1)[C@H]2C(=C(N(C3=C2C(=O)CCC3)c4cccc(c4)[N+](=O)[O-])N)C#N)CN5CCOCC5 C12372402
COc1cc(cc(c1OC)OC)[C@H]2CC(=C3C(=O)NC(=O)N(C3=O)CC=C)Nc4ccccc4S2 C20899094
c1cc(ccc1NC(=O)Cn2cnc3c(c2=O)c4c(s3)CCC4)S(=O)(=O)/N=C/5\CCCCCN5 C23104080
Cc1c(c(=O)n(n1C)c2ccccc2)NC(=O)c3cccc(c3)NC(=O)c4cccnc4N5CCCC5 C12978836
Cc1ccc(c(c1)F)NC(=O)Cn2cnc3c(c2=O)sc(n3)N4CCC[C@H](C4)C(=O)NC(C)C C33141469
Cc1ccc(c(c1)NC(=O)Cn2cnc3c(c2=O)sc(n3)N4CCC[C@@H](C4)C(=O)NC(C)C)C C33287048
COC(=O)C1=c2n(c(=O)/c(=C\c3ccco3)/s2)C(=C([C@H]1c4ccco4)S(=O)(=O)c5ccccc5)N C34389353
COc1cc(cc(c1OC)OC)[C@@H]2C/C(=C/3\C(=O)NC(=O)N(C3=O)CC=C)/Nc4ccccc4S2 C20899092
Cc1cc(no1)NC(=O)[C@@H]2[C@H]3C(=O)N([C@@H]([C@@]34C=C[C@@]2(O4)C)C(=O)NC(C)(C)C)c5cccc(c5)F C33939928
Cc1c(nc(o1)c2ccccc2NS(=O)(=O)N(C)C)CNC(=O)C3=CC=CC4=C(C(=N[C@H]43)C)C C39355197
C[C@@H]1C[C@]2(CC(C1)(C)C)C(=O)N(C(=O)N2)CC(=O)NCCN3C(=O)/C(=C/c4ccccc4)/SC3=O C28582011
CC(C)S(=O)(=O)C1=C2Nc3ccccc3C[NH+]2[C@H](C1)C(=O)N(S(=O)(=O)Oc4ccccc4)Cl C39545807
Cc1nnc(s1)NC(=O)[C@H](C)Sc2nnc(n2C)[C@H](C)NC(=O)c3ccc(c(c3)Cl)Cl C39762684
Cc1cc(c2c(c1)c(=O)c3c(o2)C(=O)N([C@@H]3c4ccc(cc4)OCC(=O)N)c5nnc(s5)C)C C40041413
COc1ccc(cc1OC)[C@H]2c3c(n[nH]c3C(=O)N2[C@@H]4CCS(=O)(=O)C4)c5cc(ccc5O)Cl C38702024
Cc1cc(c(c(c1)c2c3c([nH]n2)C(=O)N([C@H]3c4ccc(c(c4)OC)OC)[C@@H]5CCS(=O)(=O)C5)O)C C38702107
Cc1cc(c(c(c1)c2c3c([nH]n2)C(=O)N([C@@H]3c4ccc(c(c4)OC)OC)[C@H]5CCS(=O)(=O)C5)O)C C40548440
Cc1cc(c(c(c1)c2c3c([nH]n2)C(=O)N([C@H]3c4ccc(c(c4)OC)OC)[C@H]5CCS(=O)(=O)C5)O)C C40548443
Cc1cc(c(cc1C)O)c2c3c([nH]n2)C(=O)N([C@H]3c4ccc(c(c4)OC)OC)[C@@H]5CCS(=O)(=O)C5 C38702223
C[C@]1([C@H]2[C@@H]([C@@H]([NH2+]1)c3ccc(cc3)/C=C/c4ccccc4)C(=O)N(C2=O)c5cccc(c5)[N+](=O)[O-])C(=O)[O-] C44173348
c1cc(cc(c1)F)c2nc3n(n2)c(cs3)CCNC(=O)C(=O)Nc4cccc(c4)N5CCCCC5=O C49505007
COc1ccc(cc1)N2C(=O)[C@H]3[C@H](c4c([nH]c(=O)s4)S[C@H]3C2=O)c5cc(c(c(c5)OC)O)OC C47146506
Cc1c(cnn1C)CNC(=O)c2c(c3n(n2)[C@H](C[C@@H](N3)c4ccc(c(c4)OC)OC)C(F)(F)F)Cl C00647195
Cc1c(cnn1C)CNC(=O)c2c(c3n(n2)[C@@H](C[C@H](N3)c4ccc(c(c4)OC)OC)C(F)(F)F)Cl C00647197
Cc1c2c(cc(nc2n(n1)[C@@H]3CCS(=O)(=O)C3)c4ccco4)C(=O)NCCc5c[nH]c6c5cccc6 C57309986
COc1cccc(c1OC)/C=c/2\c(=O)n3c(=C([C@H](C(=C3N)C#N)c4cccc(c4OC)OC)C#N)s2 C16228185
c1cc(ncc1S(=O)(=O)N2CCCC2)SCC(=O)N3CCNC3=O C05261717
CN(CCC#N)C(=O)CC(=O)Nc1ccc2c(c1)c(=O)n3c(n2)CCCCC3 C06806531
CN(Cc1nnc2n1CCC2)C(=O)c3ccc(cc3)S(=O)(=O)NCC=C C08767563
Cc1c(c(sn1)NC)C(=O)O[C@H](C)C(=O)N(C)[C@H]2CCS(=O)(=O)C2 C12700583
CC1(Cc2c(cnc(n2)N3CCOCC3)[C@H](C1)NC(=O)c4cc[n+](cc4)[O-])C C12718173
CCn1cc(c(=O)c2c1cc(c(c2)F)N3CCN(CC3)C(=O)C)C(=O)NCc4ccco4 C03335882
Cc1c(c(n(n1)C)C)C(=O)C2=C(C(=O)N([C@@H]2c3ccccn3)CCC[NH+](C)C)[O-] C13690509
C[NH+]1CCC[C@@H]2[C@H]1CN(C2)c3c(cc4c(c3F)n(cc(c4=O)C(=O)[O-])C/C=N/OC)F C26953895
CS(=O)(=O)N1CCc2c1ccc(c2)C(=O)NC3CCN(CC3)C(=O)c4ccoc4 C30878600
CC(=O)N1CCN(CC1)c2cc3c(cc2F)c(=O)c(cn3C4CC4)C(=O)Nc5ccncc5 C32616683
C[C@@H]1C[C@]2(C[C@@](OC2=O)(C)C(=O)CSc3[nH]nc(n3)c4ccccc4Cl)C(=O)O1 C16319864
C[C@H]1CN(C[C@@H](O1)C)C(=O)CN2CCN(CC2)C(=O)c3csc(n3)NC C35939211
CCN(CC(=O)N[C@@H]1CCS(=O)(=O)C1)S(=O)(=O)N2CCC[C@@H](C2)C C37449083
C[C@@H]1C[C@@]2(C[C@](OC2=O)(C)C(=O)CSc3[nH]nc(n3)c4ccccc4Cl)C(=O)O1 C08014925
CCc1nnc(s1)NC(=O)Cc2c(nn(c2C)[C@H]3CCS(=O)(=O)C3)C C38488421
C[C@@H]1C(=C(N=N1)C)C(=O)C2=C(C(=O)N([C@@H]2c3cccnc3)CCC[NH+](C)C)[O-] C39148738
C[C@H]1C(=C(N=N1)C)C(=O)C2=C(C(=O)N([C@H]2c3cccnc3)CCC[NH+](C)C)[O-] C39148741
C[C@H]1C(=C(N=N1)C)C(=O)C2=C(C(=O)N([C@H]2c3ccncc3)CCC[NH+](C)C)[O-] C39148757
CC(C)S(=O)(=O)[P@]1(=O)NN2C[C@@H]3CC(=O)C(=C[C@@H]3C[C@@H]2CO1)OC C39469851
C[C@@]12CCC(=O)N1c3ccccc3C(=O)N2CCCC(=O)Nc4ccn(n4)C C40073847
c1c2c(cc(c1C(=O)Cn3c(=O)c(cn(c3=O)C4CC4)C#N)F)NC(=O)CC2 C42157140
C[C@@H](C(=O)N[C@@H]1CCS(=O)(=O)C1)Sc2nnc(n2C)c3cccnc3 C45481448
Cn1c2c(cn1)[C@H](CCC2)NC(=O)N3CCN(CC3)CC(=O)N4CCCC4 C47003075
COCCn1cnnc1S(=O)(=O)CC(=O)N[C@@H]2CCCc3c2cccc3 C47960999
c1ccc(c(c1)CN2C(=O)CNC2=O)C(=O)N3CCN(CC3)c4nccs4 C48309829
c1cc(=O)n(nc1)CCCNC(=O)Cn2cnc(cc2=O)c3cccs3 C49028364
CCCNC(=O)[C@H]1CCCN(C1)S(=O)(=O)c2cn(c(=O)n(c2=O)C)C C51161019
C[C@H](C1CC1)NC(=O)CN2CCN(CC2)S(=O)(=O)N3CCN(CC3)C C51768140
CC[C@H](C)NC(=O)[C@@H](C)N1CCN(CC1)S(=O)(=O)N2CCN(CC2)C C51768553
CCc1c(cc(o1)C(=O)N2CCN(C(=O)[C@@H]2C)CC(=O)[O-])C[NH+]3CCCC3 C55036053
CC(=O)N1CCN(CC1)C(=O)CSc2nnc(s2)NCc3ccco3 C07161721
c1csc(n1)NC(=O)C2CCC(CC2)C/N=C\3/[C@@H](C(=O)C3=O)N4CCOCC4 C58078856
C[C@H](C(=O)NC[C@@H]1CCCO1)N2CCN(CC2)Cc3nnc4n3CCCCC4 C55528210
C[C@H](C(=O)NC[C@H]1CCCO1)N2CCN(CC2)Cc3nnc4n3CCCCC4 C55528212
C[C@@H](C(=O)N(C)CC(=O)N1CCc2c(cccc2NC(=O)C)C1)n3cccn3 C60399242
c1ccn(c(=O)c1)CCCNC(=O)[C@@H]2CC(=O)N(C2)c3ccc4c(c3)OCCO4 C60792369
c1cc2c(cc1CN3CCN(CC3)C(=O)CSc4[nH]ncn4)OCCO2 C32720500
c1ccc(cc1)n2cc(c(n2)c3ccncc3)CNC(=O)Cn4cccnc4=O C61606746
C[C@@H](CNC(=O)CN1C(=O)c2ccccc2N3[C@@]1(CCC3=O)C)Cn4cccn4 C63760537
Cc1c(c(on1)C)CN2CCN(CC2)CN3C(=O)[C@@]4(CCSC4)NC3=O C64111594
COc1ccc(cc1OC)C2=NO[C@@H](N2)CSC3=NC(=O)[C@H]4C(=N3)C=CS4 C64390219
c1c(nc(s1)N2CCCC2=O)CC(=O)NS(=O)(=O)N3CCCCC3 C52795652
Cc1ccc(o1)CNS(=O)(=O)[C@@H]2C(=NC(=C2c3nnc(o3)C4CC4)C)C C65193859
COC(=O)C[C@H]1C(=O)NCCN1C(=O)[C@H]2CC(=NO2)c3cc(ccc3F)F C66374621
c1ccc(c(c1)C(=O)NCCN2CCN(CC2)C(=O)CCn3cncn3)F C66423530
Cc1c(scn1)CN(C)CC(=O)N2CCN(CC2)C(=O)C(=O)NC(C)C C66564248
Cc1c2c(nc(nc2sc1C(=O)Nc3cnn(c3)CC(=O)N(C)C)C)C C66672850
Cc1ccc(cc1NC(=O)c2ccc(cc2)n3cncn3)N4C(=O)CCC4=O C66677829
Cc1c(c(n2c(n1)cc(=O)[nH]2)C)CC(=O)N3CSC[C@@H]3C(=O)N4CCCC4 C67044268
Cc1c(c(n(n1)CC(=O)N[C@@H](C)C(=O)N2CCS(=O)(=O)CC2)C)Cl C67278506
CCn1c(nnc1SCC(=O)NC(=O)NC(C)C)CN2CCCCCC2=O C05538277
Cc1cc(=O)oc2c1ccc(c2)NC(=O)[C@H]3CCC(=O)N3C(=O)[C@H]4CCC(=O)N4 C05792750
Cn1c(c(c(=O)n(c1=O)C)C(=O)/C(=C/c2ccc(c(c2)OC)OCC=C)/C#N)N C08199735
CC[C@@]1(C(=O)N(C(=O)N1)NC(=O)CSc2nnc(n2C3CC3)C4CC4)C C08756391
C1CCc2nnc(n2CC1)SCC(=O)NC(=O)N[C@@H]3CCS(=O)(=O)C3 C09729432
Cc1nnc(n1c2cccc(c2)NC(=O)C)SCC(=O)N3CCNC3=O C12539401
CCn1c(c(cn1)c2csc(n2)NC(=O)CCCN3C(=O)CNC3=O)C C19524073
C[C@H](C(=O)c1c(n(c(=O)n(c1=O)C)C)N)Sc2nnc(n2C)C(F)(F)F C21122411
Cn1cc(cc1C(=O)N)S(=O)(=O)N2C[C@H](Oc3c2cccc3)C(=O)N(C)C C23058001
Cn1cc(cc1C(=O)N)S(=O)(=O)N2CCN(CC2)C(=O)c3ccc4c(c3)CCO4 C23110528
Cc1c(sc2c1c(=O)n(cn2)CC(=O)c3c(n(c(=O)n(c3=O)C)C)N)C C24875033
CC(C)Cn1c(c(c(=O)n(c1=O)C)C(=O)CSc2nnc(n2C)C3CC3)N C25043181
c1ccc2c(c1)c(=O)n(c(n2)CSc3nncn3Cc4ccco4)CC(=O)N C25078782
CC1CCC2(CC1)C(=O)N(C(=O)N2)NC(=O)c3cc4cnn(c4nc3)C(C)C C28638469
CCN(CC)C(=O)Cn1c2c(c(c(s2)C(=O)C)C)c(=O)n(c1=O)CC(=O)N C34778032
Cc1cc(no1)C(=O)N(CCC(=O)N2CCC[C@@H](C2)C(=O)N)C[C@H]3CCCO3 C34922573
Cc1c(cn(n1)C)[C@H]2C[C@@H](N(S(=O)(=O)N2)C)C(=O)Nc3ccc(cc3)C#N C35360859
CS(=O)(=O)c1ccccc1C(=O)OCC(=O)NC(=O)NCc2ccco2 C05534407
[H]/N=C\1/C(=C/c2ccc(c(c2)OC)O)/C(=O)N=C3N1N=C(S3)S(=O)(=O)CC C41084049
Cc1cc(n(n1)C[C@H](C)CNC(=O)C(=O)Nc2ccc(cc2)n3cncn3)C C42051763
C[C@@H](C(=O)NC(=O)NC1CC1)Sc2nnc(n2C)[C@@H]3CCS(=O)(=O)C3 C45650271
CC(=O)Nc1nc(cs1)C(=O)OCC(=O)c2cc([nH]c2)C(=O)N3CCCC3 C46766332
CC1CCC2(CC1)C(=O)N(C(=O)N2)NC(=O)c3csc(n3)c4cnn(c4)C C46899143
C[C@@]1(C(=O)N(C(=O)N1)NC(=O)c2cnc3ccccn3c2=O)c4ccccc4 C48290521
CN(C)C(=O)CNC(=O)C(=O)Nc1ccc2c(c1)sc(n2)N3CCOCC3 C48974886
CNC(=O)c1cc(ccc1F)NC(=O)C(=O)N2CCN(CC2)CCC(=O)OC C50176984
CCCCN(C)C(=O)C1CCN(CC1)CC(=O)c2c(n(c(=O)n(c2=O)C)C)N C53239792
CCn1c(nnc1SCC(=O)NC(=O)NCC(F)(F)F)N2CCOCC2 C07872624
C[C@H](C(=O)NC(=O)Nc1ccc2c(c1)OCCO2)N3CCN(CC3)C(=O)C C14914701
COc1ccc(cn1)NC(=O)/C(=C\2/c3cc4c(cc3NC2=O)OCCO4)/C#N C61720239
c1ccc(cc1)NC(=O)NC(=O)CCSc2nnc(o2)CN3CCCC3=O C61739545
Cc1nc2ccc(cc2o1)NC(=O)C(=O)NCc3ccc(nc3)n4ccnc4 C62004595
CC(C)[C@@H](CNS(=O)(=O)c1nnc(s1)NC(=O)C)N2CCOCC2 C62027216
Cc1c(cccc1N2CCCC2=O)NC(=O)C(=O)Nc3cnn(c3)CCOC C62687602
COCCn1cc(cn1)NC(=O)C(=O)Nc2cc(ccc2F)N3CCCC3=O C62687623
CCC(=O)N1[C@H](C/C(=C/2\C(=O)NC(=O)N(C2=O)C)/N1)c3ccc(cc3)N(C)C C09173841
c1cc(ncc1NC(=O)C(=O)N2CCC[C@@H](C2)C(=O)NC3CC3)n4ccnc4 C65400668
CS(=O)(=O)c1nc(c2n1cccc2)C(=O)NCCCNS(=O)(=O)C C66312453
CN(C)C(=O)Cn1cc(cn1)NC(=O)CCCc2[nH]c(=O)c3ccccc3n2 C66385503
c1c(cc(cc1S(=O)(=O)N2CCO[C@H](C2)C(=O)N)Br)[N+](=O)[O-] C66576866
CN(C)C(=O)Cn1cc(cn1)NS(=O)(=O)c2ccc3c(c2)CCC(=O)N3 C66585244
c1c(cn2c(n1)nc(n2)C(=O)NCc3n[nH]c(=S)n3C4CC4)Br C66638113
Cc1c(c([nH]c1C(=O)Nc2cnn(c2)CC(=O)N(C)C)C)C(=O)OC(C)C C66672902
C[C@H](c1cccc(c1)S(=O)(=O)NC)Nc2c(c(=O)n(c(=O)n2C)C)C#N C66818307
Cc1c(nnn1c2ccc3c(c2)cccn3)C(=O)NCCNS(=O)(=O)C C66821460
CN(C[C@@H](COC)O)C(=O)C(=O)Nc1ccc(cc1)c2nnc3n2CCCC3 C66998210
CN(C[C@H](COC)O)C(=O)C(=O)Nc1ccc(cc1)c2nnc3n2CCCC3 C66998211
Cc1c(c(n2c(n1)cc(=O)[nH]2)C)CC(=O)Nc3c(cccn3)OCCCC#N C67044106
CCn1c(=O)c2ccccc2n(c1=O)CC(=O)NCCc3n[nH]c(=S)n3C C67051972
Cc1c(nnn1c2ccc3c(c2)OCCO3)C(=O)N4C[C@@H](CC[C@@H]4C)C(=O)N C67137879
COc1cc(ccc1Oc2c(cnc(n2)Cl)F)C=C3C(=O)NC(=S)NC3=O C05675541
Cc1cc2c(c(=O)n1CCOC)[C@H](C(=C(O2)N)C#N)c3cccc(c3OC)OC C02346167
Cc1c(c([nH]c1C(=O)CN2C(=O)[C@]3(CCOc4c3cccc4)NC2=O)C)C(=O)C C06469553
Cc1cc([nH]n1)NC(=O)CN(c2ccccc2)C3=N[C@@H]4CS(=O)(=O)C[C@H]4S3 C06752516
CC[C@]1(C(=O)N(C(=O)N1)NC(=O)CSc2nnc(s2)C)c3ccccc3 C08504952
Cn1c2c(c(=O)n(c1=O)C)[C@](C(=O)N2)(C(F)(F)F)NC(=O)c3ccc(cc3Cl)Cl C03622575
CC(=O)N1CCN(CC1)C(=O)c2csc(n2)NC(=O)Nc3ccc(cc3)F C09320229
C[C@]1(CCS(=O)(=O)C1)NC(=O)CN2C(=O)[C@]3(CCc4c3cccc4)NC2=O C09548987
CN(C)c1ccc(cc1NC(=O)c2ccc(=O)[nH]c2)S(=O)(=O)N3CCCCC3 C09339381
c1ccc2c(c1)[nH]c(=O)n2C3CCN(CC3)S(=O)(=O)c4ccc5c(c4)CC(=O)N5 C12688648
COc1cc(ccc1OC(F)F)C(=O)NNC(=O)[C@@H]2COc3ccccc3O2 C12942848
CN(C)S(=O)(=O)c1cc(ccc1OC)NCc2[nH]c(=O)c3c(n2)ccs3 C12558494
CCn1c(c(c(n1)C)CCNS(=O)(=O)c2cc3c(cc2C)NC(=O)CO3)C C15822124
Cc1c(c([nH]c1C(=O)CN2C(=O)[C@](NC2=O)(C)c3ccc(cc3)C#N)C)C(=O)C C19314413
Cn1c2c(c(=O)n(c1=O)C)[C@](C(=O)N2)(C(F)(F)F)Nc3nc4ccccc4s3 C20069816
C[C@H](C(=O)N(C)[C@@H]1CCS(=O)(=O)C1)OC(=O)c2ccc3c(c2)sc(n3)N C24894583
Cc1ccccc1n2ccnc2S[C@H](C)C(=O)c3c(n(c(=O)n(c3=O)C)C)N C27999100
CC(=O)NNC(=O)CSc1nnc(n1c2ccccc2Cl)N3CCCC3 C29966132
c1ccc2c(c1)ccc(n2)C(=O)NNC(=O)CCc3nnc(o3)c4ccsc4 C30887604
c1cc(sc1)c2nn(c(=O)o2)CC(=O)NCC(=O)Nc3ccc(c(c3)F)F C30971779
C[C@@H](C(=O)Nc1ccc2c(c1)ccc(=O)o2)NC(=O)[C@H]3CC(=O)N(C3)c4ccccc4 C32103583
CCN(Cc1[nH]c(=O)c2ccccc2n1)CC(=O)N3CC(=O)Nc4c3cccc4 C34868062
CN(C)N1C2=C([C@H](C(=C1N)C#N)c3cc(c(c(c3)OC)OC)OC)C(=O)CCC2 C01010339
C[NH+]1CCN(CC1)N/C=C\2/C(=NC(=O)N(C2=O)c3ccc(cc3)I)[O-] C02393405
CCn1c(cc2c(c1=O)[C@@]3(c4ccccc4N(C3=O)C[C@@H]5CCCO5)C(=C(O2)N)C#N)C C39918992
CCn1c(cc2c(c1=O)[C@@]3(c4ccccc4N(C3=O)C[C@H]5CCCO5)C(=C(O2)N)C#N)C C39918994
COc1ccc(cc1NC(=O)C(=O)NCCc2nnc3n2CCCCC3)Cl C41223311
CCc1ccc(cc1)N2C[C@@H](OCC2=O)CNS(=O)(=O)c3c([nH]nc3C)C C41418781
c1cc(c(nc1)n2cncn2)CNC(=O)C(=O)Nc3cc(cc(c3)Cl)Cl C41564340
Cn1ccnc1[C@H](c2ccc(c(c2)OC)OC)NC(=O)c3ccc4c(c3)nc[nH]4 C41568939
c1ccc(c(c1)Cn2cccn2)NC(=O)C(=O)NC[C@H]3COc4ccccc4O3 C48704349
c1ccc(c(c1)NC(=O)C(=O)NC[C@H]2COc3ccccc3O2)N4CCCC4=O C48704706
CN1C(=O)C(=C(c2cc3ccccc3c(=O)[nH]2)NC4CCCC4)C(=O)N(C1=O)C C54503311
C/C(=C/1\C(=O)NC(=S)N(C1=O)CCOC)/Nc2ccc3c(c2)OC(O3)(F)F C10513034
CC[C@H](c1ccc2c(c1)OCCO2)NC(=O)Nc3ccccc3Cn4cncn4 C56733374
CN(C)C(=O)c1cc(c(cc1NC(=O)c2ccc3c(c2)CCC(=O)N3)OC)OC C25219432
C[C@@]1(C(=O)N(C(=O)N1)NC(=O)c2cc(c(c(c2)Cl)OC)OC)c3ccccc3 C13099922
C[NH+]1CCN(CC1)N/C=C/2\C(=O)N=C(N(C2=O)c3ccc(cc3)I)[O-] C17196629
CC1=C[C@H](N=N1)NC(=O)CS[C@@H]2Nc3ccccc3C(=O)N2Cc4ccco4 C63708439
Cc1cc2c(cc1S(=O)(=O)N3CCC[C@@H](C3)C(=O)NC4CC4)O[C@@H](C(=O)N2)C C35379128
Cc1c(c(=O)[nH]c(n1)C)CCC(=O)Nc2ccc3c(c2)ccn3CC(=O)N(C)C C65317890
Cc1cc(n(n1)CCC#N)NC(=O)N2CCC(CC2)NC(=O)c3ccccc3F C65790722
c1cc(ccc1C(=O)N(C[C@H]2CCCO2)C[C@H]3CCCO3)n4c(c(cn4)C#N)N C66240665
c1cc(cc(c1)Cl)N(CC#N)S(=O)(=O)c2ccc3c(c2)[nH]c(=O)c(=O)[nH]3 C66369980
C[C@H](c1ccc(cc1)n2cncn2)NC(=O)COc3ccc4c(c3)CCC(=O)N4 C29695461
CCNC(=O)Cn1ccc(n1)NC(=O)[C@H]2CC(=O)N(C2)c3ccc4c(c3)CCC4 C67243920
C[C@H]1CN(C[C@@H](O1)C)C[C@@H]2CCCN2C(=O)C3CCC4(CC3)C(=O)NC(=O)N4 C67270000
Cc1cc(n(n1)C[C@@H](C)NC(=O)C(=O)Nc2cccc(c2)c3nc(c(o3)C)C)C C67374546
c1ccc(cc1)n2ccc(n2)NC(=O)C(=O)NCc3cc(cc4c3OCOC4)F C67567015
CN(Cc1cnc(nc1)N)C(=O)c2coc(n2)COc3ccc(cc3Cl)F C67650390
COc1ccc(cc1OC)/C=N/N=C/2\NC(=O)[C@@H](S2)CC(=O)NC[C@H]3CCCO3 C06582700
CCN1C(=O)/C(=C/c2cn(c3c2cccc3)CC(=O)NC[C@@H]4CCCO4)/C(=O)NC1=O C08660964
Cc1cc(no1)CSc2c(cccn2)C(=O)NCC(=O)Nc3c(nn(c3C)C)C C08745475
CC(=O)Nc1cc(cs1)/C(=N/OC)/C(=O)NN2CC(=O)S[C@@H]2c3ccccn3 C08925967
Cc1ccc(cc1C)S(=O)(=O)[C@@H](CNS(=O)(=O)[C@H]2CS(=O)(=O)C[C@@H]2O)c3ccco3 C09081723
Cc1ccc(cc1C)S(=O)(=O)[C@H](CNS(=O)(=O)[C@H]2CS(=O)(=O)C[C@@H]2O)c3ccco3 C09081724
CN([C@@H]1CCS(=O)(=O)C1)C(=O)COC(=O)c2ccc(c(c2)S(=O)(=O)N)Cl C09662642
CN1C(=O)C(=C(Nc2ccccc2)SCC(=O)NC[C@H]3CCCO3)C(=O)N(C1=O)C C09974240
Cc1ccc(cc1)n2c(c3c(n2)CS(=O)(=O)C3)NC(=O)C(=O)NC[C@H]4CCCO4 C10250486
CN(C)S(=O)(=O)c1ccc(=O)n(c1)CC(=O)Nc2cccc(c2)C(=O)NC3CC3 C10915023
Cc1c(c(n(n1)[C@@H]2CCS(=O)(=O)C2)C)S(=O)(=O)Nc3ccc(cc3)NC(=O)C C12236011
CCc1cccc(c1NC(=O)CSc2nnc(o2)CCn3ccc(=O)[nH]c3=O)C C12444074
C[C@H](C(=O)Nc1c(ccs1)C#N)OC(=O)CNC2=NS(=O)(=O)c3c2cccc3 C12723278
c1ccc(c(c1)C(=O)NCC(F)(F)F)NC(=O)C2=NN(C(=O)CC2)[C@H]3CCS(=O)(=O)C3 C12785872
COCCCNC(=O)C(=O)Nc1c2c(nn1c3ccc(cc3)Cl)CS(=O)(=O)C2 C10219858
c1ccc2c(c1)C(=NS2(=O)=O)NCCC(=O)OCC(=O)Nc3cccnc3Cl C13109333
CC(=O)Nc1cc(cs1)/C(=N/OC)/C(=O)NN2CC(=O)S[C@H]2c3ccccn3 C08925968
CC(C)CCn1c2c(c(n1)C(=O)NCCOC)CN(CC2)C(=O)[C@@H]3CSC(=O)N3 C14742596
CCOc1cc(ccc1OC(=O)C[C@H]2C(=O)NC(=O)S2)/C=C\3/C(=O)NC(=O)S3 C14904634
COc1ccc(cc1Cl)NC(=O)CS(=O)(=O)c2ccc3c(c2)S(=O)(=O)N=CN3 C15780172
Cc1cc(ccc1S(=O)(=O)NCCNC(=O)C)N2C(=O)C(CS2(=O)=O)(C)C C16701196
COc1ccc(c(c1OC)OC)[C@H]2[C@H]3[C@@H]([C@@H]([NH2+]2)C(=O)[O-])C(=O)N(C3=O)c4ccc(cc4)F C09938146
c1cc(sc1)c2nnc(n2N)SCC(=O)N3CCN(CC3)[C@@H]4CCS(=O)(=O)C4 C25445716
c1cc(sc1)c2nnc(n2N)SCC(=O)N3CCN(CC3)[C@H]4CCS(=O)(=O)C4 C25445720
CC(C)[C@@H](C(=O)NC1CCN(CC1)C(=O)c2ccoc2)NC3=NS(=O)(=O)c4c3cccc4 C31038828
CC(C)NC(=O)Cn1cnc2c(c1=O)sc(n2)N3CCC[C@H](C3)C(=O)NC4CC4 C33141537
CC(C)NC(=O)Cn1cnc2c(c1=O)sc(n2)N3CCC[C@@H](C3)C(=O)NC4CC4 C33141538
Cc1c(ccc(c1OC)[C@H]2[C@H]3[C@@H](C(=O)N(C3=O)c4ccc(cc4)C(=O)C)[C@@]([NH2+]2)(C)C(=O)[O-])OC C34772441
CNC(=O)CSc1nnc(s1)NC(=O)[C@@H]2CC(=O)N(C2)c3ccccc3OC C08906680
c1ccc(cc1)n2c3c(cn2)c(=O)[nH]c(n3)SCC(=O)N[C@H]4CCS(=O)(=O)C4 C13878639
c1ccc(cc1)n2c3c(cn2)c(=O)[nH]c(n3)SCC(=O)N[C@@H]4CCS(=O)(=O)C4 C18202200
c1ccc2c(c1)C(=NS2(=O)=O)NCCC(=O)OCC(=O)NC3(CCCCC3)C#N C09551367
Cc1c(c(=O)n(n1C)c2ccccc2)[C@@H]3[C@H]4[C@@H](C(=O)N(C4=O)C(C)(C)C)[C@@]([NH2+]3)(CC(C)C)C(=O)[O-] C43212269
Cc1c(sc(c1C(=O)NC(=O)OC)NC(=O)c2cccc(c2)N3C(=O)CCC3=O)C C43898622
Cc1ccc(c(c1)NC(=O)C(=O)NCC2CCN(CC2)C(=O)c3cccn(c3=O)C)OC C43942656
c1ccc2c(c1)OC[C@H](O2)C(=O)N3CCN(CC3)c4nnc(s4)SCC(=O)N C49367645
c1cc(cc(c1)N2CCCC2=O)NC(=O)C(=O)NC[C@H](c3ccco3)N4CCOCC4 C49490015
Cn1cccc1[C@H](CNC(=O)C(=O)Nc2cccc(c2)N3CCCC3=O)N4CCOCC4 C49512876
CS(=O)(=O)N1CCC(CC1)CNC(=O)C(=O)Nc2cc3c4c(c2)CC(=O)N4CCC3 C49522856
CCn1c2ccc(cc2[nH]c(=O)c1=O)C(=O)N3CCN(CC3)CC(=O)Nc4c(cccc4C)C C18126951
Cc1cc(c2c(c1)cc(c(=O)[nH]2)[C@@H](c3nnnn3C[C@@H]4CCCO4)N5CCC(CC5)O)C C57589780
Cc1cc(c2c(c1)cc(c(=O)[nH]2)[C@@H](c3nnnn3C[C@H]4CCCO4)N5CCC(CC5)O)C C57589787
Cc1cc(c2c(c1)cc(c(=O)[nH]2)[C@H](c3nnnn3C[C@H]4CCCO4)N5CCC(CC5)O)C C57589790
C[C@@H](c1ccc(cc1)n2cncn2)N(C)Cc3nc4ccccc4c(=O)n3CC(=O)N C16695231
CCOC(=O)c1c(c(sc1NC(=O)CN2CCS(=O)(=O)CC2)C(=O)NC)C C59332196
CSc1nnc(s1)CN2CCN(CC2)S(=O)(=O)c3ccc(cc3)S(=O)(=O)N C60168194
CC[S@](=O)c1ccccc1C(=O)OCC(=O)NNC(=O)[C@@H]2COc3ccccc3O2 C60380636
C[C@H](C(=O)NN1CC(=O)NC1=O)SCC2=NC(=O)C3=C4CCCC[C@H]4SC3=N2 C39795352
COC(=O)C1CCN(CC1)C(=O)CCC2=N[C@@H](SC2)NC(=O)c3ccc[nH]c3=O C64409202
c1ccc(c(c1)NC(=O)c2nnc(s2)[C@H]3CCCN3S(=O)(=O)c4c[nH]cn4)F C64941726
COC(=O)CN1c2ccccc2[C@@]3(C1=O)c4c(c5ccccc5oc4=O)OC(=C3C#N)N C00989163
c1ccc2c(c1)[C@]3(CCO2)C(=O)N(C(=O)N3)CC(=O)Nc4ccc5c(c4)OCCO5 C02662699
Cc1cc2c(cc1Br)NC(=O)[C@]2(c3c(n(c(=O)n(c3=O)C)C)O)C(C#N)C#N C01194045
CC1=C([C@]2(c3ccccc3OC(=C2C#N)N)C(=O)N1CC(=O)OC)C(=O)OC(C)C C04517095
c1ccc(cc1)c2c(=O)nc3n(n2)c(=O)/c(=C/4\c5ccccc5N(C4=O)CC(=O)N)/s3 C02695474
CC1=C([C@H](c2c(n(c(=O)n(c2=O)C)C)N1)c3ccc(c(c3)OC)O)C(=O)OCC=C C08236915
Cc1c(cnn1C)[C@@H]2C(=C(N(C3=C2C(=O)CC(C3)(C)C)c4cccc(c4)[N+](=O)[O-])N)C#N C00679854
CN1C(=O)C(=C2C[C@@H](Nc3ccccc3N2)c4ccc(c(c4)OC)OC)C(=O)N(C1=O)C C09303037
CN1C(=O)C(=C2C[C@H](Nc3ccccc3N2)c4ccc(c(c4)OC)OC)C(=O)N(C1=O)C C09303039
Cc1ccc(cc1)n2c(=O)c3c(c(cn3C)C(=O)Nc4ccc5c(c4)OCCO5)[nH]c2=O C09820921
c1ccc(cc1)n2cc(c(n2)c3cc4ccccc4oc3=O)C=C5C(=O)NC(=O)NC5=O C03188093
C[C@@]1(C(=O)N(C(=O)N1)NC(=O)CCc2nc(no2)c3ccsc3)c4ccccc4 C12984210
Cc1cc2c(cc1S(=O)(=O)Nc3cc(c(c(c3)OC)OC)OC)OCC(=O)N2 C15677154
Cc1cc2c(cc1Br)NC(=O)[C@@]2(c3c(n(c(=O)n(c3=O)C)C)O)C(C#N)C#N C01194046
Cn1c(c(c(=O)n(c1=O)C)C(=O)COC(=O)C2=Cc3cc(ccc3OC2)Cl)N C16699266
CCc1cc(c2c(=O)[nH]c(=O)n(c2n1)C)C(=O)N[C@@H](CC)c3c(nn(c3C)CC)C C19663537
CN1C2=NNC(=N[C@]2(C(=O)N(C1=O)C)c3c[nH]c4c3cccc4)c5ccc(cc5)N(C)C C19702977
CN1C2=NNC(=N[C@@]2(C(=O)N(C1=O)C)c3c[nH]c4c3cccc4)c5ccc(cc5)OC C19703369
COc1cc2c(c(c1[C@H]3c4cc5c(cc4C[C@H]6[C@@]3(C(=O)OC6)O)OCO5)O)OCO2 C31161820
COc1cc2c(c(c1[C@@H]3c4cc5c(cc4C[C@@H]6[C@@]3(C(=O)OC6)O)OCO5)O)OCO2 C31161824
COc1cc2c(c(c1[C@H]3c4cc5c(cc4C[C@@H]6[C@@]3(C(=O)OC6)O)OCO5)O)OCO2 C31161828
Cc1cc2c(c(=O)n1C)[C@@]3(c4ccccc4N(C3=O)CC(=O)OC)C(=C(O2)N)C#N C35168727
c1ccc(cc1)n2c(nnc2SCC(=O)N3CCCC3)Cc4cc(=O)[nH]c(=O)[nH]4 C04057682
Cn1c2c(c(n1)NC(=O)[C@@H]3CC(=O)N(C3)c4ccccc4)[C@H](CC(=O)N2)c5ccco5 C38520026
c1ccc(cc1)n2c(=O)c3ccc(cc3[nH]c2=O)C(=O)N4CCC[C@@H]4[C@@H]5NN=C6N5C=CC=C6 C39446228
c1ccc(cc1)OS(=O)(=O)n2c3c(c4c(c2=O)cc(cn4)Br)N[C@@H](CC3=O)O C39450534
CC(C)S(=O)(=O)n1c2c(c3c(c1=O)cc4c(n3)cccc4O)N[C@@H](CC2=O)OC C39453024
CC(C)S(=O)(=O)[C@H]1CC(=O)c2c(c3c(cc4c(n3)cccc4O)c(=O)n2OC)N1 C39456280
Cc1cc(c2c(n1)n3c(n2)CCCCC3)C(=O)NNC(=O)[C@H]4COc5ccccc5O4 C39554672
C[C@H]1CCc2c(sc(c2C(=O)N(C)C(=O)NC)NC(=O)CN3C(=O)CCC3=O)C1 C39700532
c1ccc(cc1)N2C(=O)[C@H]3[C@@H](N(O[C@@H]3C2=O)CC(=O)N)c4ccc5c(c4)OCCO5 C43210957
c1ccc(cc1)N2C(=O)[C@H]3[C@H](N(O[C@@H]3C2=O)CC(=O)N)c4ccc5c(c4)OCCO5 C43210958
Cc1ccccc1[C@H]2[C@H]3[C@@H](C(=O)N(C3=O)c4cccc(c4)[N+](=O)[O-])[C@@]([NH2+]2)(C)C(=O)[O-] C43218518
[H]\N=c\1/c(=C\c2cc(n(c2C)c3cc(ccc3C)[N+](=O)[O-])C)/c(=O)nc-4sc(=C)[nH]n14 C01892572
Cn1c(=O)c2c(n(c1=O)C)OC(=C([C@@]23c4ccccc4N(C3=O)Cc5ccccc5F)C#N)N C55104521
Cc1c(cnn1C)[C@H]2C[C@H](N(S(=O)(=O)N2)C)C(=O)Nc3c(c4c(s3)CCC4)C#N C57730541
Cc1c(cn(n1)C)[C@H]2C[C@H](N(S(=O)(=O)N2)C)C(=O)Nc3c(c4c(s3)CCC4)C#N C57730656
Cc1c(cnn1C)C2=NS(=O)(=O)N(C(=C2)C(=O)Nc3cc(ccc3O)Br)C C57742056
C[C@H]1C(=O)Nc2cc(ccc2O1)S(=O)(=O)N3[C@@H]4CC[C@H]3CC(C4)(c5nccn5C)O C19462226
C#CCn\1c2ccc(cc2s/c1=N\C(=O)CN3C(=O)CCC3=O)S(=O)(=O)N C13146764
Cc1c2c(n(n1)c3c4c([nH]cn4)ncn3)NC(=O)CS[C@@H]2c5ccccc5OC C31810490
CN1c2ccc(cc2[C@]3(C1=O)[C@H]4C(=NN=C4OC(=C3C#N)N)CC(=O)OC)Br C01423738
CC1=C2[C@H](SCC(=O)N[C@H]2N(N1)C3=NC=NC4=NC=N[C@@H]43)c5ccc(cc5)OC C38599280
CC(=O)N1[C@H](C/C(=C/2\C(=O)NC(=O)N(C2=O)c3ccc(cc3)Cl)/N1)c4ccc(cc4)N(C)C C64789006
CC(=O)N1[C@@H](C/C(=C/2\C(=O)NC(=O)N(C2=O)c3cccc(c3)Cl)/N1)c4ccc(cc4)N(C)C C64789111
Cc1ccc(cc1)N2C[C@H](CC2=O)[C@@H]3NC(=NO3)c4ccc5c(c4)[nH]c(=O)c(=O)n5C C64890550
Cc1ccc(cc1)N2C[C@H](CC2=O)[C@H]3NC(=NO3)c4ccc5c(c4)[nH]c(=O)c(=O)n5C C64890552
CCn1c2ccc(cc2[nH]c(=O)c1=O)C3=NO[C@@H](N3)[C@H]4CC(=O)N(C4)c5ccccc5 C64890633
Cc1cc(no1)NC(=O)CN2CCN(CC2)C(=O)c3ccc4c(c3)NC(=O)[C@H](S4)C C65552131
Cc1c2c(n(n1)c3c4c([nH]cn4)ncn3)N=C(CS[C@@H]2c5ccccc5OC)O C31810490
Cc1ccc2c(c1)[C@]3(C(=O)N2CC(=O)OC)N(N=C(S3)NC(=O)C)C(=O)C C03644989
COC(=O)c1c2c(sc1NC(=O)C3=COCCO3)CN(CC2)C(=O)OC C05255172
c1cc(cnc1)c2nnc(n2Cc3ccco3)SCC(=O)N4CCNC4=O C08183707
Cc1c(c(=O)n(n1C)c2ccccc2)NC(=O)/C=C/c3cn(c(=O)n(c3=O)C)C C11762293
Cc1cc(n2c(n1)nnc2SCC(=O)NCCN3C(=O)CSC3=O)C C03347264
CC(C)c1nnc(s1)NC(=O)C2=NN(C(=O)CC2)[C@H]3CCS(=O)(=O)C3 C12806234
c1cc(sc1CNc2ccc3nnnn3n2)S(=O)(=O)N4CCOCC4 C12910757
Cn1ccnc1[C@@H](c2ccccc2)NS(=O)(=O)c3cn(c(=O)n(c3=O)C)C C17521647
CS(=O)(=O)c1cnc2ncnn2c1C3CCN(CC3)C(=O)c4c5c([nH]n4)CCCC5 C19573791
c1ccc(cc1)c2c3c(ncnc3OCC(=O)N[C@H]4CCS(=O)(=O)C4)on2 C21703503
c1ccc2c(c1)CCN2C(=O)CSc3nnc(o3)Cn4ccc(=O)[nH]c4=O C21704431
Cn1c2c(cn1)c(=O)n(cn2)CC(=O)Nc3c4c(nn3c5ccccc5)CCC4 C22283090
Cn1c2c(c(=O)n(c1=O)C)n(cn2)CC(=O)NC[C@@H](c3cccs3)N(C)C C22759690
C[C@@H](c1ccc2c(c1)OCCO2)NC(=O)C3=NN(C(=O)CC3)[C@@H]4CCS(=O)(=O)C4 C24751967
CCOC(=O)c1c(c([nH]c1C)C(=O)/C(=C/c2cn(c(=O)n(c2=O)C)C)/C#N)C C25251557
C[C@H](c1cccc(c1)[N+](=O)[O-])N(C)C(=O)c2cc3c(=O)[nH]c(=O)n(c3nc2)C C25604734
CCCn1c(nnn1)CN2C(=O)[C@](NC2=O)(C)c3ccc4c(c3)OCCCO4 C27019645
CCCn1c(nnn1)CN2C(=O)[C@@](NC2=O)(C)c3ccc4c(c3)OCCCO4 C27019651
CCCn1c2c(cc(cn2)C(=O)N3CCC[C@@H](C3)C(=O)OCC)c(=O)[nH]c1=O C29570316
CCCn1c2c(c(=O)[nH]c1=O)n(c(n2)c3ccccn3)CCN4CCOCC4 C32668217
CCCNC(=O)c1c(=O)n(c(=O)n(n1)c2ccc(cc2)S(=O)(=O)C)CC C36088647
Cc1nnc(s1)NC(=O)[C@H]2CS(=O)(=O)CN2C(=O)[C@H]3CCC(=O)N3CC=C C36593738
Cc1cc(n(n1)c2ccc(cn2)NC(=O)/C=C/c3cn(c(=O)n(c3=O)C)C)C C36764171
CC(=O)N1CCc2ccc(cc2C1)NC(=O)Cn3cnc4c3c(=O)n(c(=O)n4C)C C38709811
c1ccc2c(c1)[C@H](CCO2)NC(=O)COC(=O)c3cccnc3n4cncn4 C39555540
COc1cc(cc(c1)OC)N2C[C@H](CC2=O)c3nc(on3)c4ccc[nH]c4=O C44418173
Cc1ccc(cc1NC(=O)C2=CN3CCS(=O)(=O)N=C3C=C2)n4cnnn4 C44600580
Cc1c(c(n(n1)CC(=O)Nc2cnn(n2)C)C)c3ccc(cc3)C(=O)N(C)C C48159126
CCOC(=O)[C@H]1CCCN(C1)C(=O)C(=O)Nc2ccc3c(c2)n(c(=O)n3C)C C50167652
Cn1cc(cn1)CN(C)C(=O)CN2C(=O)[C@]3(CCOc4c3cccc4)NC2=O C53283461
Cc1ccc(s1)C(=O)N2CCN(CC2)c3nc4c(n3C)c(=O)[nH]c(=O)n4C C53576836
CC(=O)N1CCN(CC1)CC(=O)Nc2cccc(c2)c3nn4cnnc4s3 C57333829
CC(C)Cn1c2c(c(cc(n2)C(C)C)C(=O)N(CC#N)CC#N)c(=O)[nH]c1=O C60332040
Cc1c(sc(c1C(=O)OC)NC(=O)C2=NN(C(=O)CC2)[C@@H]3CCS(=O)(=O)C3)C C22403599
Cn1c2c(cc(cn2)NC(=O)N3CCN(CC3)CC(F)F)c(=O)n(c1=O)C C61751479
Cc1nc([nH]n1)n2ccc3c(c2=O)cc4c(n3)ccn(c4=O)Cc5ccccn5 C36125591
Cn1c2ccc(cc2oc1=O)S(=O)(=O)NCCc3csc4n3ncn4 C36113061
c1cn(nc1c2[n-]n3cnc-4n[nH+]cc4c3n2)Cn5cc(cn5)Br C06449088
C[C@H]1CC(=NO1)NC(=O)CN2CCN(CC2)CC3=NC(=O)[C@H]4C(=N3)C=CS4 C39792080
CCc1nc(cs1)CN(C)C(=O)C(=O)Nc2cccc(c2)c3nnnn3C C63232164
CS(=O)(=O)c1nc(c2n1cccc2)C(=O)Nc3ccccc3n4cnnn4 C63594661
Cc1nnc(s1)NC(=O)[C@H]2CCCN(C2)C3=NC(=NC4=NC=N[C@@H]43)Cl C63824569
Cc1ccc(c(c1)NC(=O)c2cc(=O)n(c3c2c(=O)n(c(=O)n3C)C)C)OC C35422454
CC(C)Nc1cc(ncn1)N2CCCn3c(cc(n3)C(=O)N4CCOCC4)C2 C65373383
Cc1c(c(n(n1)C)N2CCOCC2)[C@H]3CC(=O)NC4=NN=C([C@@H]34)c5ccco5 C65395858
CCOC(=O)c1c(nn2c1nc(cc2[O-])C[NH+]3CCC[C@@H](C3)C(=O)N(C)C)C C66497284
C[C@H](C(=O)N1CSC[C@H]1C(=O)N(C)C)NC(=O)c2cccc(c2)[N+](=O)[O-] C66657864
CCCCn1c2c(c(=O)[nH]c1=O)n(c(n2)CN3CCN(CC3)C(=O)C(C)C)C C49973746
Cn1cc(cc1C(=O)Nc2ccncc2[N+](=O)[O-])S(=O)(=O)N3CCCC3 C67168790
CN(C)C(=O)Cn1cc(nn1)C(=O)Nc2nc3cc4c(cc3s2)OCCO4 C67571757
CC1(CC2=C([C@H](C(=C(N2c3nc[nH]n3)N)C#N)c4cc(c(c(c4)OC)OC)OC)C(=O)C1)C C00691153
COc1cc(cc(c1OC)OC)C(=O)NCC(=O)N/N=C/c2cc3ccccc3[nH]c2=O C02519883
CC(C)C(=O)Nc1[nH]c(=O)c2c(n1)n(cn2)[C@@H]3C[C@@H]([C@@H](O3)CO)OC(=O)c4ccccc4 C04556533
Cc1cc(=O)oc2c1ccc(c2)NC(=S)NNC(=O)[C@@H](C)n3cc(c(n3)OC)[N+](=O)[O-] C02855918
c1cc2c(cc1C(=O)OCC(=O)NC(=O)Nc3ccc4c(c3)OCCO4)NC(=O)CS2 C09074703
CC1=C([C@H](c2c([nH]c(=O)[nH]c2=O)N1)c3cn(nc3c4ccccc4)CCC#N)C(=O)OC C09086875
CCN(CC)S(=O)(=O)c1ccc(s1)CNC(=O)NNC(=O)c2c(nc3n2cccc3)C C09760714
CC1CCC2(CC1)C(=O)N(C(=O)N2)NC(=O)COC(=O)c3ccc(c(c3)[N+](=O)[O-])NC C09924439
c1cc(c(cc1C(=O)OCC(=O)NN2C(=O)C3(CCCCC3)NC2=O)[N+](=O)[O-])NC4CC4 C09868983
Cc1ccc(c(c1)Cn2c(=O)c3c(nc4n3CC(=NN4CC(=O)NN)C(C)(C)C)n(c2=O)C)C C10363635
CC(C)(C)c1ccc(cc1)C(=O)NCC(=O)OCC(=O)c2c(n(c(=O)n(c2=O)C)C)N C10610871
COc1cc(cc(c1OC)OC)NC(=O)Cc2csc(n2)NC(=O)c3ccc(=O)[nH]c3 C12440094
COc1cc(cc(c1OC)OC)NC(=O)Cc2csc(n2)NC(=O)c3ccc[nH]c3=O C12880240
Cc1ccc(o1)[C@H]2/C(=C(/c3c(c([nH]c3C)C(=O)NC)C)\O)/C(=O)C(=O)N2c4cc(on4)C C13569627
c1cc(oc1)CN2C[C@@H](CC2=O)C(=O)NNC(=S)NC(=O)c3ccc(cc3)[N+](=O)[O-] C13630202
CCCCn1c(c(c(=O)[nH]c1=O)N(Cc2ccccc2OC)C(=O)c3cnc(cn3)C)N C14699539
CCn1c(nc2c1ccc(c2)C(=O)NNC(=O)CS[C@@H](C)C(=O)Nc3cc(on3)C)C C15347865
Cn1c2c(c(=O)n(c1=O)C)n(c(n2)Cl)CC(=O)Nc3c(c4c(s3)CCC4)C(=O)N C15706403
C[C@H](C(=O)Nc1ccc2c(c1)[nH]c(=O)[nH]2)Sc3nnc(n3CCOC)c4ccncc4 C15852614
c1cc(cc(c1)N2CCCC2=O)NC(=O)CSc3nc([nH]n3)N/N=C/c4cccnc4 C21039034
CC(C)[C@H](C(=O)NC(=O)N)OC(=O)c1ccc2c(c1)S(=O)(=O)N=C3N2CCCCC3 C21231945
C[C@H](C(=O)Nc1c(ccs1)C(=O)N)OC(=O)Cn2cnc3c4ccccc4oc3c2=O C21620447
C[C@@H](C(=O)Nc1c2c(nc[nH]2)ncn1)OC(=O)C[C@H]3C(=O)Nc4cc(ccc4S3)Cl C22188250
CCCCn1c(c(c(=O)[nH]c1=O)N(CCC)C(=O)c2cccc(c2)N3C(=O)CCC3=O)N C23688185
CCN(CC)S(=O)(=O)c1ccc(nc1)NNS(=O)(=O)c2ccc3c(c2)CC(=O)N3 C24106154
C[C@@]1(C(=O)N(C(=O)N1)CC(=O)NC(=O)Nc2ccccc2C#N)c3ccc(cc3)[N+](=O)[O-] C24366032
CCOC(=O)C1=C(NC(=O)N[C@@H]1c2ccco2)CN3C(=O)[C@](NC3=O)(C)c4ccccc4 C27189956
CCOC(=O)C1=C(NC(=O)N[C@H]1c2ccco2)CN3C(=O)[C@](NC3=O)(C)c4ccccc4 C27189965
CC(=O)Oc1c(cc(cc1OC)[C@H]2c3c(n[nH]c3OC(=C2C#N)N)c4cccc(c4)[N+](=O)[O-])OC C27551122
Cn1cnnc1Sc2ccc(cc2[N+](=O)[O-])C(=O)Nc3ccc(c(c3)C(=O)N)Cl C29017834
CNC(=O)[C@@H]1CN(c2ccccc2O1)C(=O)CSc3ccc(cc3[N+](=O)[O-])C(=O)N C29767512
Cc1ccc2c(c1)c(cc(=O)[nH]2)C(=O)NNC(=O)CSc3nnnn3c4ccccc4 C32637874
COc1cc(c(c2c1cc([nH]2)C(=O)NCCCN3C(=O)C4(CCCC4)NC3=O)OC)OC C32969759
c1ccc2c(c1)OC[C@@H](O2)C(=O)N3CCN(CC3)CC(=O)Nc4ccc5c(c4)[nH]c(=O)[nH]5 C35380235
CCCCN(c1c(n(c(=O)[nH]c1=O)CC(C)C)N)C(=O)CN2C(=O)[C@H]3CC=CC[C@H]3C2=O C14719967
CCOc1ccc(cc1)c2c(nnn2c3c(non3)N)C(=O)N/N=C(\C)/c4ccncc4 C09109292
C=CCn1c(nnc1SCC(=O)Nc2ccc(cc2)S(=O)(=O)N)c3cnccn3 C02207677
c1ccc2c(c1)/C(=N/N=C/3\NC(=O)[C@@H](S3)CC(=O)Nc4ccc(cc4)[N+](=O)[O-])/C(=O)N2 C39843480
CC1CCN(CC1)c2[nH]c(=O)c3c(n2)NC(=O)C[C@@H]3C(=O)Nc4ccc(cc4OC)[N+](=O)[O-] C40375703
c1ccc(c(c1)C(=O)NNc2c(c(ncn2)NC[C@@H]3CCCO3)[N+](=O)[O-])Br C40585872
CCn1cc(c(n1)C(=O)NCCOC)NC(=O)[C@@]2(C(=O)Nc3cc(ccc3O2)Cl)C C41549226
c1ccc(cc1)n2c(=O)cc([nH]c2=O)Nc3ccc(cc3)S(=O)(=O)Nc4ncccn4 C44019863
COc1cc(cc(c1O)OC)/C=C\2/C(=O)N(C(=O)N2)CC(=O)Nc3ccc(cc3)[N+](=O)[O-] C47154050
c1cc(ccc1n2c(nnn2)SCC(=O)NC(=O)Nc3ccc4c(c3)OCCCO4)O C28081883
Cc1c2c(cc(nc2on1)c3ccco3)C(=O)Nc4cccc(c4)[C@@]5(C(=O)NC(=O)N5)C C58982657
Cc1c(c(n(n1)C)C)/C=N/Nc2[nH]nc(n2)SCC(=O)Nc3ccc4c(c3)OCCO4 C59309852
Cc1nnc(s1)SCC(=O)NNC(=O)CSc2[nH]c3ccc(cc3n2)[N+](=O)[O-] C59449016
Cc1ccc(cc1)C(=O)N/N=C/c2ccc(c(c2)OC)Oc3c(n(c(=O)n(c3=O)C)C)N C59599501
Cn1c(c(c(=O)n(c1=O)C)Oc2ccc(cc2)/C=N/NC(=O)c3ccc(cc3)[N+](=O)[O-])N C59599502
CNc1ccc(cc1NS(=O)(=O)c2ccc(c(c2)[N+](=O)[O-])Cl)S(=O)(=O)NC C60341732
Cc1ccc(cc1)S(=O)(=O)Oc2cc(ccc2OC)C=C3C(=O)NC(=O)NC3=O C02954545
CCn1c(nnc1SCC(=O)NN2C(=O)[C@@](NC2=O)(C)c3ccccc3)C4CC4 C08272316
CCn1c(nnc1SCC(=O)NN2C(=O)[C@](NC2=O)(C)c3ccccc3)C4CC4 C08272324
Cc1cc(c(n1[C@@H]2CCS(=O)(=O)C2)C)C(=O)CN3C(=O)[C@H](NC3=O)Cc4c[nH]c5c4cccc5 C08755671
c1cc2c(cc1/C=C\3/C(=O)N(C(=S)S3)CCC(=O)NNC(=O)c4ccncc4)OCO2 C08766118
CC[C@]1(C(=O)N(C(=O)N1)NC(=O)CSc2nc(n(n2)c3ccccc3)C4CC4)C C08766692
Cn1c(c(c(=O)n(c1=O)C)C(=O)CSc2nnc(n2Cc3ccccc3)C4CC4)N C08861176
Cc1c(n2c3c(=O)[nH]c(=O)n(c3nc2n1CCNc4ccc(c(c4)Cl)OC)C)C C10049307
Cc1ccc(cc1)c2nnc(n2C)S[C@@H](C)C(=O)c3c(n(c(=O)n(c3=O)C)C)N C10264247
Cc1ccc(cc1)c2nnc(n2C)S[C@H](C)C(=O)c3c(n(c(=O)n(c3=O)C)C)N C10264248
CC(=O)Nc1ccc(cc1)N2C[C@@H](CC2=O)C(=O)Nc3ccc(cc3Cl)[N+](=O)[O-] C11098628
Cc1ccc(c(c1)C)n2c(c3c(n2)CS(=O)(=O)C3)NC(=O)C(=O)NCCCOC C10034142
c1ccc2c(c1)OC[C@@H](O2)C(=O)NCCNS(=O)(=O)c3cccc4c3nsn4 C12390416
CC(=O)c1ccc(cc1)O[C@H]2[C@@H]([C@H]([C@H]3[C@H](O2)CO[C@H](O3)c4ccco4)O)NC(=O)C C12900365
CCn1c(c(cn1)Br)C(=O)Nc2cnn(c2C(=O)NCc3ccco3)C C02793205
CC(=O)Nc1c2cc(cnc2n(c1C(=O)OC)C[C@@H]3CCCO3)NC4CCOCC4 C14538402
Cn1cnnc1Sc2ccc(cc2)NS(=O)(=O)c3ccc4c(c3)NC(=O)CO4 C14898559
Cn1c(nnc1SCC(=O)NC(=O)NC2CCCC2)C[C@@H]3CCS(=O)(=O)C3 C18667952
Cn1c(nnc1SCC(=O)NC(=O)NC2CCCC2)C[C@H]3CCS(=O)(=O)C3 C18667953
CN(C)S(=O)(=O)c1ccc(c(c1)NS(=O)(=O)c2cccc3c2nsn3)O C19079774
Cc1c(cn(n1)C)c2csc(n2)NC(=O)CCC(=O)N3CC(=O)Nc4c3cccc4 C19718101
CC(=O)Nc1ccc(cc1)N2C[C@@H](CC2=O)C(=O)Nc3cc(ccc3Cl)[N+](=O)[O-] C20370798
CC(C)c1c2c(c(c(n1)N3CCN(CC3)C(=O)C(=O)NCCO)C#N)CC(OC2)(C)C C20646810
Cc1ccccc1c2nnc(n2C)S[C@@H](C)C(=O)c3c(n(c(=O)n(c3=O)C)C)N C21674662
Cc1ccc(c(c1)C)n2cnnc2S[C@H](C)C(=O)c3c(n(c(=O)n(c3=O)C)C)N C24483791
c1ccc(c(c1)c2nnc(n2N)SCC(=O)N3CCN(CC3)[C@@H]4CCS(=O)(=O)C4)F C25446849
CN(Cc1[nH]c(=O)c2ccccc2n1)C(=O)c3cc(c[nH]3)S(=O)(=O)N4CCCC4 C32780869
c1ccc(cc1)C(=O)Nc2cnc3c(cccn3c2=O)C(=O)NCC(=O)N4CCCC4 C35023647
CC(=O)c1ccccc1O[C@H]2[C@H]([C@@H]([C@@H]3[C@@H](O2)CO[C@@H](O3)c4ccco4)O)NC(=O)C C35056720
CC(=O)c1ccc(cc1)O[C@@H]2[C@@H]([C@@H]([C@@H]3[C@@H](O2)CO[C@@H](O3)c4ccco4)O)NC(=O)C C35056722
CC(C)(C)NC(=O)[C@@H](c1ccc(c(c1)OC)O)N(C)C(=O)c2ccc(cc2)[N+](=O)[O-] C36539587
C[C@H](C(=O)c1c(n(c(=O)n(c1=O)C)C)N)Sc2nc(n(n2)c3ccccc3)C4CC4 C15940500
CC(=O)Nc1ccc(cc1)NC(=O)C2=CN([C@@H]3C2=NC(=O)N(C3=O)Cc4ccccc4)C C39727988
CC[C@]1(C(=O)N(C(=O)N1)NC(=O)CSc2nc3ccccc3c(=O)n2CC=C)C C18419981
Cc1cc(n(n1)[C@H]2CCS(=O)(=O)C2)NC(=O)COc3ccc4c(c3)CCC(=O)N4 C48353649
Cc1cc(n(n1)[C@H]2CCS(=O)(=O)C2)NC(=O)CCc3c(c(c(=O)[nH]c3C)C#N)C C48354388
COc1cccc(c1O)/C=N/n2c(n[nH]c2=S)c3cc(c(c(c3)OC)OC)OC C06007371
CCOc1ccccc1N(CC(=O)N/N=C\2/c3ccccc3NC2=O)S(=O)(=O)C C16693449
Cc1cc2ccccc2n3c1nn(c3=O)CCNC(=O)CN[C@@H]4CS(=O)(=O)C=C4 C19126985
Cc1cc2ccccc2n3c1nn(c3=O)CCNC(=O)CN[C@H]4CS(=O)(=O)C=C4 C19126989
COc1cc(cc(c1OC)OC)[C@H]2C(=C3N(C(=O)CCS3)C(=C2C(=O)OC)N)C#N C59293711
CC(C)NC(=O)c1ccc(cc1NC(=O)C2=NN(C(=O)CC2)[C@H]3CCS(=O)(=O)C3)Cl C59316537
CC(C)NC(=O)c1ccc(c(c1)NC(=O)C2=NN(C(=O)CC2)[C@@H]3CCS(=O)(=O)C3)Cl C59338128
CC(C)NC(=O)c1ccc(c(c1)NC(=O)C2=NN(C(=O)CC2)[C@H]3CCS(=O)(=O)C3)Cl C59338129
CC(C)[C@@H](C(=O)[O-])NC(=O)[C@H](C(C)C)N1C(=O)[C@@]2([C@@H]3C(=c4ccccc4=[NH+]3)CCN2C1=O)C C63374294
Cc1nnc(s1)NC(=O)CSc2nc(nc3n2[nH]c(=O)c3)c4ccccc4F C21537236
Cc1c(c(n[nH]1)C)NC(=O)CN2CCN(CC2)CC3=NC(=O)C4=C([C@@H](SC4=N3)C)C C38654386
Cc1c(c(n[nH]1)C)NC(=O)CN2CCN(CC2)CC3=NC(=O)C4=C([C@H](SC4=N3)C)C C38654391
c1cc2c(cc1c3nc(on3)C4=C[C@@H]5C(=CC=N5)C=C4)NNN2CCN6CCOCC6 C65255032
c1cc2c(cc1c3nc(on3)C4=CC=C[C@@H]5C4=CC=N5)NNN2CCN6CCOCC6 C65255034
Cn1cnnc1SCC(=O)Nc2cccc(n2)NC(=O)CSc3nncn3C C03663647
CC(=O)OC[C@@H]1[C@@H]([C@@H]([C@@H](O1)n2cnc3c2nc(nc3Cl)N)OC(=O)C)OC(=O)C C04802707
Cc1c(c(n(n1)C(F)F)C)S(=O)(=O)Nc2cnn(c2C(=O)Nc3cnn(c3C)C)C C02804353
CC1(O[C@@H]2[C@H](O1)[C@@H](O[C@@H]3[C@@H]2OC(O3)(C)C)C(=O)NCCC(=O)Nc4nccs4)C C06232658
CC1CCC2(CC1)C(=O)N(C(=O)N2)NC(=O)CSc3nnnn3C[C@H]4CCCO4 C08704058
CCOC(=O)c1c2c(sc1NC(=O)Cn3cnc4c3c(=O)[nH]c(=O)n4C)CCCC2 C08871588
Cn1c2c(c(=O)[nH]c1=O)n(c(n2)N3CCOCC3)C[C@@H](c4ccc(cc4)[N+](=O)[O-])O C08926127
CCOc1ccc(cc1S(=O)(=O)N2CCCC2)NC(=O)CCn3c(=O)ccc(=O)[nH]3 C09223992
CCOc1ccc(cc1OC)/C=C/C(=O)OCC(=O)c2c(n(c(=O)n(c2=O)C)C)N C09552763
CC(C)Cn1c(nnc1SCC(=O)c2c(n(c(=O)n(c2=O)C)C)N)c3ccco3 C09567226
CC(=O)Nc1c(non1)c2nnc(n2C)SCC(=O)Nc3ccc4c(c3)OCO4 C09878009
CC(=O)Nc1c(non1)c2nnc(n2C)SCC(=O)Nc3ccc4c(c3)OCCO4 C09878014
Cc1cccc(c1)N2C(=O)CCC(=N2)C(=O)NNC(=O)c3ccc(cc3)n4cnnn4 C10215143
Cn1c(c(c(=O)n(c1=O)C)C(=O)COC(=O)c2ccc(c(c2)[N+](=O)[O-])N3CCCC3)N C10734219
CC1(O[C@H]2[C@@H](O1)[C@H](O[C@@H]3[C@H]2OC(O3)(C)C)C(=O)NCCC(=O)Nc4nccs4)C C11024063
c1ccc2c(c1)c(=O)[nH]c(=O)n2CC(=O)OCC(=O)NC[C@@H]3COc4ccccc4O3 C13003539
c1cc2c(cc1NC(=O)NC(=O)Cn3cc(ccc3=O)S(=O)(=O)N4CCCC4)OCCO2 C13117039
CCOC(=O)C[C@@H]1C(=O)NCCN1C(=O)/C(=C/c2cccc(c2)[N+](=O)[O-])/NC(=O)C C14019578
c1cnc(nc1)NC(=O)CSc2nnc(s2)SCC(=O)Nc3ncccn3 C20534543
Cn1cccc1[C@H](CNC(=O)C(=O)Nc2ccc(c(c2)[N+](=O)[O-])F)N3CCOCC3 C21156207
Cc1c2c(cc(nc2n(n1)[C@H]3CCS(=O)(=O)C3)C4CC4)C(=O)OCC(=O)NC(=O)NC C21441571
Cc1c(n2ccccc2n1)C(=O)NNC(=O)CN3c4cc(ccc4OCC3=O)[N+](=O)[O-] C24586018
Cn1c(c(c(=O)n(c1=O)C)C(=O)COC(=O)c2cccc(c2)OC[C@@H]3CCCO3)N C26441923
Cn1c2ccccc2nc1CC(=O)NNC(=O)CN3c4cc(ccc4OCC3=O)[N+](=O)[O-] C26538452
C[C@@H](C(=O)N1CC(=O)Nc2c1cccc2)OC(=O)c3cc(cn3C)S(=O)(=O)NC C32850549
CCN(CC)C(=O)Cn1c(=O)c2c(c(sc2n(c1=O)CC(=O)N)C(=O)OCC)C C34776536
CC(=O)N[C@H]1[C@H]([C@@H]2[C@@H](CO[C@@H](O2)c3ccco3)O[C@@H]1Oc4ccc(cc4)[N+](=O)[O-])O C35270639
c1ccc(cc1)n2c(=O)c-3cn(cc(c3n2)C(=O)N4CCN(CC4)CC(=O)N)C[C@@H]5CCCO5 C17192366
Cn1c(c(c(=O)n(c1=O)C)C(=O)CN2CCN(CC2)S(=O)(=O)/C=C/c3ccccc3)N C37227781
Cc1c(c(=O)[nH]c(n1)N2CCOCC2)CCC(=O)N(C)CC(=O)NC[C@@H]3CC=CO3 C38751811
Cc1c(c(=O)[nH]c(n1)N2CCOCC2)CCC(=O)N(C)CC(=O)NC[C@H]3CC=CO3 C38751814
CCOC(=O)Cn\1c2ccc(cc2s/c1=N\C(=O)CN(C)S(=O)(=O)C)S(=O)(=O)N C38931748
Cc1c(c(=O)[nH]c(n1)SCC(=O)N2CCN(CC2)S(=O)(=O)C)CCC(=O)O C13451225
COc1ccc(cc1N2CCCCC2=O)NC(=O)C(=O)Nc3ncc(s3)[N+](=O)[O-] C39706669
CCC\1=CN=C2[C@H](/C1=N/OCC(=O)Nc3cccc(c3)NC(=O)C)C(=O)N(C(=O)N2C)C C39728312
C1[C@H]2[C@@H](CS1(=O)=O)N(C(=O)N2)CCCCCCN3[C@H]4CS(=O)(=O)C[C@@H]4NC3=O C40167880
CCc1[nH]nc(n1)NC(=O)[C@H](CC(C)C)N2CC[C@]3(C2=O)CCCN3C(=O)CCC(=O)C C39225613
CC[C@@]1(C(=O)N(C(=O)N1)NC(=O)Cn2cnc3c2c(=O)n(c(=O)n3C)C)c4ccccc4 C45441712
Cn1c(c(c(=O)n(c1=O)C)C(=O)COC(=O)CCc2nc(no2)c3cccs3)N C45495032
COCCN([C@@H]1CCS(=O)(=O)C1)C(=O)CN2C(=O)[C@H](NC2=O)Cc3c[nH]c4c3cccc4 C47946950
COc1cc(cc(c1OC)OC)N2C(=O)/C(=C/NCCN3CCOCC3)/C(=O)NC2=S C20477129
Cc1c(nn(c(=O)c1C(=O)OCC(=O)NNC(=O)[C@H]2COc3ccccc3O2)C)C C58635735
CC/C(=N/Nc1[nH]nc(n1)SCC(=O)N2CCN(CC2)Cc3nnc(o3)C(C)C)/C C59889236
Cn1c(c(c(=O)n(c1=O)C)C(=O)CN2CCC(CC2)C(=O)c3ccc4c(c3)OCCO4)N C14328204
Cc1cc(nc(n1)n2c(c(c(n2)C)CC(=O)NCC(=O)Nc3ccc(cc3)n4cncn4)C)C C60362269
CCOC(=O)C1=C(NC(=O)N[C@@H]1C)COC(=O)CCN2C(=O)[C@@H]3CC=CC[C@@H]3C2=O C17952366
CC(C)C[C@H](C(=O)OCC(=O)c1c(n(c(=O)n(c1=O)C)C)N)N2C(=O)[C@@H]3CC=CC[C@@H]3C2=O C12311869
c1ccc(cc1)C2=NO[C@@H](N2)CCNC(=O)C3CCN(CC3)C4=NC=NC5=NC=N[C@H]54 C64480035
CCOC(=O)C1=C(NC(=O)N[C@H]1C)COC(=O)CCN2C(=O)[C@H]3CC=CC[C@@H]3C2=O C06085449
COc1ccc(cc1OC)[C@H]2C[C@@H]3C(=O)N=N[C@@H](N3N2)SCC(=O)NC[C@@H]4CCCO4 C64701789
c1ccc(c(c1)C(=O)N2CCOCC2)NC(=O)C(=O)N/N=C/c3ccc(c(c3)Cl)[N+](=O)[O-] C04210370
C[C@@H]1Cc2ccccc2N1S(=O)(=O)c3cccc(c3)C(=O)OCC(=O)c4c(n(c(=O)n(c4=O)C)C)N C03248988
CC1(O[C@H]2[C@@H](O1)[C@@H](O[C@@H]3[C@@H]2OC(O3)(C)C)C(=O)NCC(=O)Nc4ccc(cc4)[N+](=O)[O-])C C08914848
Cc1ccc(c(c1)n2c(nnn2)SCC(=O)c3c(n(c(=O)n(c3=O)C)CC(C)C)N)OC C09128531
CCn1cc(c(=O)c2c1cc3c(c2)OCO3)C(=O)NCC(=O)Nc4ccc5c(c4)ccc(=O)o5 C09184331
Cc1ccnc(n1)SCCn2c3c(nc2N4CCC(CC4)C(=O)N)n(c(=O)n(c3=O)C)C C09184807
COC(=O)NC(=O)c1c2c(sc1NC(=O)c3ccccc3[N+](=O)[O-])CN(CC2)C(=O)OC C09325498
CC1(C(=O)N(C(=O)N1)CC(=O)OCC(=O)Nc2nc(cs2)c3cc(ccc3OC)OC)C C09388251
CC(C)Cn1c(c(c(=O)n(c1=O)C)C(=O)Cn2c3c(nc2Cl)n(c(=O)n(c3=O)C)C)N C09477027
C[C@H](c1ccc(cc1)n2ccnc2)NC(=O)c3ccc(cc3)NC(=O)CSc4nnnn4C C09513188
Cc1ccc(c(c1)C)n2c(c3c(n2)CS(=O)(=O)C3)NC(=O)C(=O)NCCCN4CCCC4=O C10034218
C[C@@H]1CCCN(C1)c2ccc(cc2[N+](=O)[O-])C(=O)OCC(=O)c3c(n(c(=O)n(c3=O)C)C)N C10210528
CC1CCN(CC1)c2nc3c(n2C[C@@H](COc4ccc(cc4)[N+](=O)[O-])O)c(=O)[nH]c(=O)n3C C10385163
Cc1c(c(nc2c1c(nn2C)C)C)CCC(=O)NNC(=O)c3csc(n3)N4CCOCC4 C11605912
Cc1cc(=O)[nH]c(n1)n2c(cc(n2)c3ccco3)NC(=O)[C@@H]4CC(=O)N(C4)c5ccc(cc5)F C12006507
c1ccc(cc1)n2cnn(c2=S)CC(=O)N/N=C/c3ccc(cc3)OC(=O)C[C@@H]4C(=O)NC(=O)S4 C13017227
c1ccc(c(c1)CNC(=O)Cn2c(cnc(c2=O)NCC(c3ccccn3)(F)F)Cl)n4cnnc4 C13579389
Cc1c(c(n[nH]1)C)S(=O)(=O)NCCOc2ccc3nnc(n3n2)c4ccc(c(c4)OC)OC C13951836
Cc1cc(c(o1)C)c2cc(c3cnn(c3n2)C(C)C)C(=O)OCC(=O)NC(=O)NCCOC C10955515
c1cc(ccc1[C@H](CNc2ccc(cc2[N+](=O)[O-])S(=O)(=O)N3CCOCC3)O)[N+](=O)[O-] C15207041
CCOc1c(cc(cc1OC)/C=C/2\C(=NN(C2=O)c3ccc(cc3)S(=O)(=O)N)C)[N+](=O)[O-] C15239922
Cc1cc(=O)c(nn1c2ccccc2F)C(=O)NCCNc3ccc(cc3[N+](=O)[O-])S(=O)(=O)C C16785389
CCn1c(=O)c2ccccc2c(n1)C(=O)NNC(=O)C(=O)c3c(nn(c3C)c4ccccc4)C C17190651
c1cc(cc(c1)[N+](=O)[O-])C(=O)NNC(=O)CSc2ccc(cn2)S(=O)(=O)N3CCCC3 C17226182
COc1ccc(c(c1OC)OC)[C@H]2CC(=O)NC(=N2)NC(=O)c3cc(c(c(c3)OC)OC)OC C20530875
c1cc2c(cc1C(=O)OCC(=O)NC(=O)Nc3ccc4c(c3)OCCO4)nc5n(c2=O)CCC5 C03419750
C[C@H](C(=O)c1c(n(c(=O)n(c1=O)C)C)N)Sc2nnc(n2C)[C@@H]3COc4ccccc4O3 C21140772
CCOC(=O)C1=C(NC(=O)N[C@@H]1c2ccco2)COC(=O)c3c(oc4c3c(=O)n(cn4)C)C C24176083
c1ccc(c(c1)[N+](=O)[O-])S(=O)(=O)N2CCN(CC2)c3c(c(c(c(n3)N)C#N)CC#N)C#N C25500142
c1ccnc(c1)C(CNc2ccc(c([n+]2[O-])CC(=O)NCc3c(cccn3)n4cncn4)Cl)(F)F C28524164
CC(C)(C)c1nc2c(c(n1)SCC(=O)NNC(=O)c3ccccc3)c(=O)n(c(=O)n2C)C C28690377
CCn1c(=O)c(c(n(c1=O)Cc2ccccc2)N)C(=O)CSc3nnnn3c4ccccc4 C13117351
CC(C)OC(=O)C[C@@H](c1ccccc1[N+](=O)[O-])NC(=O)C2=NN(C(=O)CN2)c3ccccc3 C32807783
C[C@H](C(=O)Nc1ncccn1)OC(=O)c2ccc(cc2)NC3=NS(=O)(=O)c4c3cccc4 C32878916
Cn1c2c(c(=O)n(c1=O)C)n(cn2)CC(=O)N/N=C\c3cc(c(c(c3)Br)O)OC C33097016
c1ccc(cc1)N2C(=O)CCC(=N2)C(=O)OCC(=O)NC(=O)Nc3ccc4c(c3)OCCO4 C36187095
COc1ccc2c(c1)[C@@H]([C@@H]3C(=NC(=O)N(C3=O)CC=C)O2)[C@@H]4[C@@H](N(C(=O)NC4=O)CC=C)O C38701671
CC1(O[C@H]2[C@@H](O1)[C@@H](O[C@@H]2C(=O)NC3CC3)n4cnc5c4ncnc5N6CCC[C@@H](C6)CO)C C39264798
CCCC\1=CN=C2[C@H](/C1=N/OCC(=O)Nc3ccc(cc3)NC(=O)C)C(=O)N(C(=O)N2C)C C39728474
C[C@H](C(=O)c1ccc(cc1)NS(=O)(=O)C)Sc2nnnn2c3cccc(c3)NC(=O)C C46580269
CCOC(=O)CN1c2ccccc2/C(=N/NC(=O)CNC(=O)[C@@H]3COc4ccccc4O3)/C1=O C01258692
COCCNC(=O)/C(=C\1/c2ccccc2C(=N1)NC(=O)c3cc(c(c(c3)OC)OC)OC)/C#N C09187224
COC(=O)CN1c2ccccc2/C(=N/NC(=O)CNC(=O)[C@@H]3COc4ccccc4O3)/C1=O C13766255
Cc1cc(c(c(c1)C)NC(=O)CNC(=O)CN2CCN(CC2)c3c4cnn(c4ncn3)C)C C14813344
CCN(CC)C(=O)[C@H]1CCCN(C1)S(=O)(=O)c2cc(ccc2N3CCC(CC3)C(=O)N)[N+](=O)[O-] C59422448
CCCn1c(=O)c2ccccc2c(n1)C(=O)NNS(=O)(=O)c3cccc(c3)n4cnnn4 C60060275
CC1=C[C@@H](N=N1)NC(=O)CS[C@H]2Nc3c(cccn3)C(=O)N2CCc4ccc(c(c4)OC)OC C63493810
CC(C)Oc1ccc(cc1OC)C2=NO[C@@H](N2)Cn3c(=O)c4cc5c(cc4[nH]c3=O)OCO5 C64391004
COc1cc(cc(c1)OC)C2=NO[C@@H](N2)CCCn3c(=O)c4cc5c(cc4[nH]c3=O)OCO5 C64438426
COc1cc(cc(c1)OC)C2=NO[C@H](N2)CCCn3c(=O)c4cc5c(cc4[nH]c3=O)OCO5 C64438427
COc1cc(cc(c1OC)OC)[C@@H]2C(=C(N(C3=C2C(=O)CCC3)N4CCOCC4)N)C#N C00691502
Cc1cc(c(n1[C@H]2CCS(=O)(=O)C2)C)C(=O)CN3C(=O)[C@@H](NC3=O)Cc4c[nH]c5c4cccc5 C08755660
CCC(=O)N1CCN(CC1)c2ccccc2NC(=S)NC(=O)c3ccccc3[N+](=O)[O-] C08831678
COCCn1c2ccccc2nc1SCC(=O)NC(=O)Nc3ccc4c(c3)OCCO4 C09285055
c1ccc2c(c1)c(=O)[nH]c(n2)CCC(=O)OCC(=O)Nc3ccc4c(c3)OC(O4)(F)F C09634729
CC1CCC2(CC1)C(=O)N(C(=O)N2)NC(=O)COC(=O)c3c(ccc(n3)Cl)Cl C09646226
Cc1cccc(c1)n2c(nnc2SCC(=O)NC(=O)Nc3ccc4c(c3)OCCO4)C C09815571
Cc1cccc(c1)n2c(nnc2SCC(=O)NN3C(=O)C4(CCCCC4)NC3=O)C C09815847
COCCCn1cc-2c(=O)n(nc2c(c1)C(=O)Nc3[nH]c4ccccc4n3)c5ccccc5 C10062963
Cc1nnc(n1N)SCC(=O)N2[C@@H]([C@@H]3CCC/C(=C\c4ccco4)/C3=N2)c5ccco5 C10213165
Cc1nnc(n1N)SCC(=O)N2[C@H]([C@@H]3CCC/C(=C\c4ccco4)/C3=N2)c5ccco5 C10213167
Cc1ccccc1n2c(nnc2SCC(=O)NN3C(=O)[C@](NC3=O)(C)c4ccccc4)C C10246419
CC(C)Cn1c(nnc1SCC(=O)N2C[C@H](Oc3c2cccc3)C(=O)N)c4ccco4 C11136696
Cc1c(c(n2c(n1)nc(n2)SC)C)CC(=O)Nc3ccc(cc3)NC(=O)c4ccco4 C11215400
CC(=O)Nc1ccc(cc1)NC(=O)Cn2c3cccnc3c(=O)n(c2=O)Cc4cccs4 C11613199
Cc1cc(=O)[nH]c(n1)n2c(cc(n2)c3cccs3)NC(=O)Cn4cnc5c4cccc5 C11854505
Cc1cc(ccc1S(=O)(=O)Nc2ccc(cc2)NC(=O)C)N3C(=O)CCS3(=O)=O C11858101
Cc1c(c(c(nc1C)SCC(=O)N2CCN(CC2)c3ccccc3[N+](=O)[O-])C(=O)N)C C12540434
Cc1cc(=O)c(nn1c2ccccc2Cl)C(=O)NC[C@H](c3ccc(cc3)[N+](=O)[O-])O C12999753
c1cc(c(cc1C(=O)N)[N+](=O)[O-])N2CCN(CC2)S(=O)(=O)c3ccc(s3)Cl C12528425
CC[C@@]1(C(=O)N(C(=O)N1)NC(=O)Cn2cnc3c(c2=O)c(cs3)c4ccc(cc4)C)C C13116973
Cc1cc(no1)N2[C@H](/C(=C(/c3c(c[nH]c3C)C)\O)/C(=O)C2=O)c4ccc(c(c4)OC)OC C13553143
Cn1c(cc2c1c(ccc2OC)OC)C(=O)NCCC(=O)Nc3ccc4c(c3)OCCO4 C13690787
Cc1ccc(cc1)[C@@]2(C(=O)N(C(=O)N2)CC(=O)N(C)Cc3[nH]c(=O)c4c(n3)ccs4)C C14371228
Cc1c([n+](c2ccccc2[n+]1[O-])[O-])C(=O)C/C(=N/O)/C(=O)Nc3cc(c(cc3Cl)Cl)Cl C16957367
COc1cc(cc(c1OC)OC)[C@H]2CC3=C([C@@H](n4c(ncn4)N3)c5cccc(c5)O)C(=O)C2 C18198279
COc1cc(cc(c1OC)OC)[C@@H]2CC3=C([C@@H](n4c(ncn4)N3)c5cccc(c5)O)C(=O)C2 C18198281
Cc1ccc(s1)c2c(cnc(n2)NCCNC(=O)c3cnn(c3C)C)c4cc(no4)C C19217454
Cc1ccc2cc(c3nn(c(=O)n3c2c1)CCNC(=O)c4cc(n[nH]4)c5cccn5C)C C19234290
CN(C)S(=O)(=O)c1ccc(cc1)S(=O)(=O)N2CCc3c2ccc(c3)S(=O)(=O)N C22023416
C=CCn1c(=O)c2ccccc2n3c1nnc3SCC(=O)NNC(=O)c4ccccc4 C03599453
C1CS(=O)(=O)C[C@H]1N2C(=O)CCC(=N2)C(=O)NNC(=O)CC34CC5CC(C3)CC(C5)C4 C22403542
CN1c2ccccc2N(C1=C(C#N)C(=O)COC(=O)c3cc(sc3)S(=O)(=O)N)C C22747990
Cc1c(c2ccccc2[nH]1)c3csc(n3)NC(=O)Cn4c(=O)n(nn4)c5cccs5 C11201097
C/C(=N\NC(=O)c1ccc(cc1)NC(=O)c2cccs2)/c3ccc(cc3)n4cnnn4 C25782891
CC1(Cc2c(cc3c(n2)n(c(=O)n(c3=O)CCO)CC(=O)Nc4cccs4)CO1)C C27826560
c1cc2c(cc1NC(=O)NC(=O)CSc3ccc(cn3)C(=O)N4CCCC4)OCCO2 C32907194
Cc1ccc2c(c1)c(=O)c3c(o2)C(=O)N([C@@H]3c4ccc(cc4)OCC(=O)N)c5ncccn5 C33390066
c1cc(c(cc1[N+](=O)[O-])C(=O)NCC(=O)Nc2ccc(c(c2F)F)F)N3CCOCC3 C36728748
CCC(=O)N1CCN(CC1)c2ccccc2NC(=S)NC(=O)c3cccc(c3)[N+](=O)[O-] C12843066
C[C@H]1C(=C(N=N1)C)S(=O)(=O)N[C@@H]2C[C@@H](NN2[C@@H]3CCS(=O)(=O)C3)c4ccccc4 C39596205
Cn1c2ccc(cc2nc1CN3CCN(CC3)S(=O)(=O)c4ccc(o4)C(=O)N)Cl C40154133
c1cc(oc1)CNc2c3cnn(c3nc(n2)N4CCN(CC4)CCO)c5ccc(cc5)F C40288591
CCn1c(nc2c1ccc(c2)C(=O)NNC(=O)c3cnn(c3C(C)C)c4ccccn4)C C46659300
Cc1ccc(cc1NC(=O)C2=NN(C(=O)CC2)[C@H]3CCS(=O)(=O)C3)NC(=O)C(C)C C46881048
C[C@@H](C(=O)NC(=O)NC1CC1)OC(=O)c2cc(nc3c2cnn3C(C)C)c4cccs4 C11052385
C[C@H](C(=O)NC(=O)NC1CC1)OC(=O)c2cc(nc3c2cnn3C(C)C)c4cccs4 C11052388
CC1=C2C(=NC(=NC2=O)CSC)S[C@@H]1C(=O)NN3C(=O)[C@@](NC3=O)(C)c4ccccc4 C39930476
c1cc(sc1)[C@@H]2NN(C(=O)O2)CCc3n[nH]c(=S)n3Cc4ccc5c(c4)OCO5 C64108101
c1cc2c(cc1c3nc(on3)C4=CC=C[C@@H]5C4=CC=N5)NNN2CCC(=O)N6CCCC6 C64649864
c1cc2c(c(c1)NC(=O)c3cc[n+](cc3)[O-])C(=O)NC2=O C03306286
CO[C@H]1[C@H]([C@@H]([C@@H]2[C@@H](O1)COc3ccccc3O2)NC#N)O C05181712
Cn1cnnc1SCC(=O)N2CCC(CC2)C(=O)N C08249569
Cc1cc(n(n1)c2nc3c(c(=O)n2CC(=O)N)CCC3)C C09520766
CC(C)(C)CN1C[C@@H](CC1=O)NC(=O)C2=NNC(=O)CC2 C12072727
CCc1c(nc(n(c1=O)CC(=O)N)n2c(cc(n2)C)C)C C13959461
Cc1ccc(c(c1)NC(=O)[C@@H]2CC(=O)Nc3n2ncn3)C C14164323
Cc1cc(c(o1)C)C(=O)NNC(=O)/C=C/c2cnn(c2)C C14187624
CC(C)N1Cc2c(=O)[nH]c(=O)n(c2NC1)Cc3ccco3 C20546559
CCn1cc(c(n1)C(=O)NNC(=O)[C@@H]2CCCO2)Cl C28575189
c1nc2c(c(=O)n1CC(=O)N)sc(n2)N3CCCCC3 C35483584
COC1=C([C@@H](C(=C(O1)N)C(=O)OC)c2ccncc2)C#N C00125768
Cc1c(c[nH]n1)CNS(=O)(=O)N2C[C@@H](O[C@H](C2)C)C C38012341
Cc1c(cc(cn1)N)C(=O)N2CCN(CC2)CC(=O)OC C40332626
CN(C)c1ccncc1NS(=O)(=O)c2ccc(=O)[nH]c2 C40824980
c1cc(c(nc1)N2CCCC2)NC(=O)C3=NNC(=O)CC3 C40829857
Cc1ccc(cc1N)c2nnnn2CCS(=O)(=O)C C42014348
CS(=O)(=O)CCn1c(nnn1)c2ccc(cc2F)N C43575539
COc1ccc(cc1OC)C(=O)[C@H]2CC(=Nc3c2c[nH]n3)O C39984576
Cc1cc(no1)CNS(=O)(=O)c2c([nH]c(=O)s2)C C44728706
C[C@H](c1[n-]nnn1)[NH2+][C@H]2CCS(=O)(=O)c3c2cccc3 C44925912
CN(Cc1ccco1)C(=O)c2ccc(o2)S(=O)(=O)N C47932181
Cn1cnnc1[C@H]2CCCN(C2)c3cc(nc(n3)N)Cl C48558559
c1cc(cc(c1)N)c2nnnn2C[C@@H]3CCS(=O)(=O)C3 C50604449
CN(Cc1cscn1)S(=O)(=O)c2cnc(nc2)N C50670026
C[C@@H]1CN(CC(O1)(C)C)S(=O)(=O)c2cnc(nc2)N C50673231
C[C@H]1CN(CC(O1)(C)C)S(=O)(=O)c2cnc(nc2)N C50673232
C[C@@]1(CCS(=O)(=O)C1)n2c(=O)c(c(n2C)COC)N C51698791
c1cc(ccc1C(=O)N[C@H]2CCCC[C@@H]2O)n3cnnn3 C51991132
CC1CCC(CC1)(CO)Nc2c(=O)n(c(=O)n(n2)C)C C53109597
Cc1c([nH+]nc(c1C(=O)[O-])N[C@H]2CCS(=O)(=O)C2)C C54527366
C1CC1NC(=O)NC(=O)CN2CCC3(CC2)OCCO3 C28077946
CC[C@@H](C)N1C(=O)/C(=C\Nc2cc(on2)C)/C(=O)NC1=S C13548731
CC1(C(=O)N(c2cc(cc(c2O1)OC)C=O)CC(=O)N)C C57906346
Cc1c(sc2c1c(=O)nc([nH]2)CNCc3nc(no3)C)C C38034752
Cc1csc(n1)NC(=O)c2c(oc3c2c(=O)[nH]cn3)C C28777299
Cc1nnc(o1)[C@H](C)Sc2nnc(n2N)C(C)(C)C C59882268
Cn1ccn(c(=O)c1=O)Cc2cc(cc3c2OCOC3)N C61796467
Cn1c2cc(ccc2oc1=O)NC(=O)c3ccc(=O)[nH]c3 C62220362
c1cn2c([nH+]1)CN(CC2)C(=O)NC3(CCCCC3)C(=O)[O-] C62328314
C[NH+](C)C[C@H]1CCCN1C(=O)Nc2cc(cnc2)C(=O)[O-] C62948200
C[C@@H]1C(=C(C(=N1)C(=O)N[C@@H]2CCCNC2=O)C)C(=O)OC C64303371
c1cc(c(=O)[nH]c1)C(=O)N2CCC(CC2)C(=O)N[C@H]3N=CCS3 C64375729
Cc1c(c(n(n1)C)C)CCC(=O)N2CCO[C@@H](C2)C(=O)N C50856280
CN(Cc1cnc(nc1)N)c2cc(ncn2)N3CCCCC3 C65382870
CC1(C[C@@H]2[C@@H](C(=O)NC1)NC(=N2)c3csc(n3)c4ncccn4)C C65491213
COCC1=NN=C2[C@@H]1[C@@H](C(=C(O2)N)C#N)c3ccncc3 C04937503
CC(=O)N1CCC(CC1)NC(=O)NC[C@@H]2CCS(=O)(=O)C2 C65611074
Cc1ccsc1C(=O)NNC(=O)c2ccc(=O)n(n2)C C66558186
Cc1cc(c(o1)C)[C@H](C)NC(=O)C(=O)Nc2cc(on2)C C67335434
Cn1c2c(c(=O)[nH]c1=O)n(c(n2)Br)C[C@H](CCl)O C00175415
CCCOC[C@@H]1C[C@]2(C[C@](OC2=O)(C)c3csc(n3)N)C(=O)O1 C03999409
c1ccc2c(c1)OC[C@H](O2)C(=O)NCC(=O)Nc3nccs3 C13723342
c1cc(cc(c1)Nc2ncccn2)C(=O)N[C@H]3CCS(=O)(=O)C3 C24970965
C[C@H](c1ccncc1)NC(=O)CNC2=NS(=O)(=O)c3c2cccc3 C27403869
CCCc1c(c(=O)[nH]c(n1)SCC(=O)N2CCNCC2)C#N C31946772
Cn1c-2c(c(n1)C(=O)NCCO)Cc3c2cc(c(c3)OC)OC C32124501
CCOC[C@H]1C[C@]2(C[C@@](OC2=O)(C)c3csc(n3)N)C(=O)O1 C32498132
CC(C)CNC(=O)c1c2c(n[nH]1)CCN(C2)C(=O)[C@@H]3CCCO3 C34809861
C[C@H](CNC(=O)Cn1ccc(=O)[nH]c1=O)N2CCc3c2cccc3 C36392367
CCOC(=O)C1=C([C@@H](C(=C(O1)N)C#N)c2cccnc2)C(=O)C C00499627
COC(=O)c1c(c2cc(ccc2[nH]1)F)NC(=O)C3=COCCO3 C00547466
CCCOC[C@H]1C[C@@]2(C[C@@](OC2=O)(C)c3csc(n3)N)C(=O)O1 C17440238
c1ccc2=[NH+]CC(=c2c1)/C=N/N=C/3\NC(=O)[C@H](S3)CC(=O)[O-] C38626330
c1cc(ccc1NC(=S)N[C@H]2CS(=O)(=O)C=C2)[N+](=O)[O-] C40167179
Cc1c2c(cc(nc2on1)C3CC3)C(=O)N4CCC[C@@H](C4)C(=O)N C40480668
Cc1cc(n(n1)CCNC(=O)C[C@@H]2C(=O)Nc3ccccc3O2)C C40789382
Cn1cc(cc1C(=O)N)S(=O)(=O)Oc2ccc(cc2)CC#N C44761531
Cc1c(c(on1)N)C(=O)OCC(=O)N2CCc3c(ccs3)C2 C14310416
c1cc(c(cc1F)NC(=O)N2CCN(CC2)C(=O)C(=O)NC3CC3)F C47334237
c1ccc(c(c1)NC(=O)C(=O)NC[C@H]2CCCO2)n3cccn3 C48587519
CN([C@@H]1CCSC1)S(=O)(=O)c2ccc(cc2[N+](=O)[O-])N C50652992
CC(C)(C)c1cc(n(n1)[C@H]2CCS(=O)(=O)C2)S(=O)(=O)N C52306709
c1cc2c(cc1S(=O)(=O)N)CCN2Cc3nc(on3)C4CC4 C53605049
c1ccc2c(c1)c([nH]n2)NS(=O)(=O)[C@H]3CCS(=O)(=O)C3 C54433153
Cc1ccc(c(c1)OCC(=O)N(C)C)NC(=O)c2ccc(=O)[nH]c2 C56339583
C[C@@H](C(=O)c1c(n(c(=O)n(c1=O)C)C)N)N2CCc3c(ccs3)C2 C57395842
c1cc(cc(c1)N2CCCS2(=O)=O)C(=O)Nc3c[nH]ccc3=O C47672320
C[C@@H]1C[C@H](C(=O)O1)Sc2nnc(n2N)c3ccccc3OC C60888022
CNc1c(n2ccsc2n1)S(=O)(=O)NC[C@H]3CCOC3 C61148617
Cc1c(c(n[nH]1)C)S(=O)(=O)N2CCNC(=O)[C@@H]2c3ccccc3F C62688963
C[C@@H]1CN(C[C@@H](O1)C)C(=O)CSc2nnc(n2C(C)C)N C62798203
COc1cc(cc(c1O)OC)[C@H]2[C@@H]3C=NN=C3NC(=O)CS2 C20737982
C[C@@H]1CC[C@@H](CN1C(=O)c2cc3c(c(c2)OC)OCCO3)C(=O)N C63768449
C1CN(CC(=O)N1)C(=O)CCCC(=O)NC2=C[C@@H]3C(=CC=N3)C=C2 C63807464
C[C@H](c1ccccc1F)N(C)CC(=O)c2c(n(c(=O)n(c2=O)C)C)N C48366273
c1cc(nnc1C(=O)NC[C@@H]([C@@H]2CC=CO2)[NH+]3CCCCC3)[O-] C64231105
C[C@H](c1nnc(o1)c2cccs2)SC3=NC(=O)CC(=N3)N C64697078
c1ccc(c(c1)NC(=O)NCCc2nccs2)n3cncn3 C65367285
C[C@@H]1CN(CC(O1)(C)C)C(=O)C(=O)Nc2cc(ccc2F)NC(=O)C C65717456
Cc1ccc(c(c1)OCC(=O)N(C)C)NC(=O)[C@@H]2CCC(=O)NC2 C56338842
c1cc(ncc1NC(=O)[C@@H]2CCS(=O)(=O)C2)NC(=O)C3CC3 C66789470
C[C@@H](C(=O)NC(C)(C)C)NC(=O)c1ccc(nc1)n2ccnc2 C66923241
Cc1c(c(nc(n1)C)S[C@@H](C)C(=O)NC(=O)NC(C)C)C#N C25961943
Cc1ccc(c(=O)[nH]1)C(=O)NCCCc2nnc3n2CCCCC3 C67175674
C1CCc2nnc(n2CC1)CCCNC(=O)[C@H]3CCC(=O)NC3 C67175799
CCn1c(c2ccc(cc2nc1=S)C(=O)NCCn3cc[nH+]c3)[O-] C41816496
CCNC(=O)Cn1ccc(n1)NC(=O)[C@@H]2Cc3ccccc3O2 C67242460
CN1c2cc(ccc2OC[C@H]1CC(=O)NCCO)C(=O)N(C)C C67432761
c1ccc(cc1)n2ccc(n2)NC(=O)C(=O)N[C@@H]3CCCc4c3cco4 C67530778
c1ccc(cc1)CSc2nnc(n2Cc3cc(cc4c3OCOC4)[N+](=O)[O-])N C01922752
c1cc(c(cc1[N+](=O)[O-])[N+](=O)[O-])NNC(=O)c2c(c(c(c(c2F)F)F)F)F C04991091
CN(C)c1ccc(cc1[N+](=O)[O-])/C=C(\C#N)/c2c(c(n(n2)c3ccccc3)N)C#N C05017538
Cc1c(sc(c1C(=O)NC(=O)OC)NC(=O)c2cc(ccc2Cl)[N+](=O)[O-])C C05145110
c1ccc(c(c1)[N+](=O)[O-])OCc2ccc(o2)[C@@H]3C(=C(OC4=C3C(=O)CCC4)N)C#N C02770095
c1ccc(c(c1)[N+](=O)[O-])OCc2ccc(o2)[C@H]3C(=C(OC4=C3C(=O)CCC4)N)C#N C02770094
C[C@H]1CC(=O)Nc2ccccc2N1C(=O)CSc3nnnn3c4ccc(cc4)O C07293807
CC(C)(C)c1cc(=O)[nH]c2n1c(nn2)SCC(=O)Nc3ccc4c(c3)OCCO4 C09018751
COC(=O)NC(=O)c1c2c(sc1NC(=O)c3ccc(s3)[N+](=O)[O-])CCCC2 C09297912
Cc1cccc(c1C)n2c3c(cn2)c(nc(n3)SCC(=O)Nc4nnc(s4)C)O C09521646
Cc1cccc(c1)n2c(cn3c2nc4c3c(=O)n(c(=O)n4C)CC(=O)N)c5ccccc5 C09713230
Cn1c2c(c(=O)[nH]c1=O)n(c3n2c(nn3)c4cccc(c4)O)CCCc5ccccc5 C10967382
CC1(CC2=C([C@@H](Nc3c(non3)N2)c4cc(c(c(c4)OC)OC)OC)C(=O)C1)C C12407573
CCn1c(nnc1SCc2cc3c(cc2Br)OCO3)c4c(non4)N C12413693
C[C@@H](C(=O)NC(=O)NC)Sc1nc2cc(ccc2n1c3ccc(cc3)F)[N+](=O)[O-] C11388982
Cc1ccccc1N2C(=O)[C@@H](SC2=O)CC(=O)Nc3ccc(cc3O)[N+](=O)[O-] C16923112
Cc1ccc(cc1)N2C(=O)[C@@H](SC2=O)CC(=O)Nc3ccc(cc3O)[N+](=O)[O-] C16923442
Cc1ccc(cc1)N2C(=O)[C@H](SC2=O)CC(=O)Nc3ccc(cc3O)[N+](=O)[O-] C16923446
c1cc(ccc1Cn2cc(cn2)Br)NC(=O)c3c(c([nH]n3)[N+](=O)[O-])Cl C17094592
COc1cc(cc(c1)OC)[C@H]2C3=C(C[C@@H](CC3=O)c4ccco4)Nc5c(non5)N2 C20718722
Cc1ccccc1NC(=O)[C@@H]2[C@H](Nc3ncnn3[C@@H]2c4ccc(cc4)[N+](=O)[O-])C C20803780
c1cc(c(cc1C(=O)Nc2nc3cc4c(cc3s2)OCCO4)[N+](=O)[O-])NC5CC5 C21768838
c1cc(ccc1NC(=O)NC(=O)CSc2nccc(n2)C(F)(F)F)[N+](=O)[O-] C27039718
Cc1ccccc1NC(=O)C2=C(Nc3nnnn3[C@H]2c4cccc(c4OC)OC)C C27755565
Cc1cc2c(c(cnc2[nH]1)Nc3c4c(c(cn4ncn3)c5nnc(o5)C)C(C)C)F C29047425
C[C@]1(C(=O)N(C(=O)N1)CC(=O)Nc2ccc(c(c2)[N+](=O)[O-])F)c3ccc4c(c3)CCC4 C31711943
c1cc(ccc1CC(=O)N2CCc3c(c(n[nH]3)C(=O)NC4CCCCC4)C2)[N+](=O)[O-] C34797079
COc1cc(cc(c1O)[N+](=O)[O-])[C@@H]2c3cc(c(cc3NC4=C2C(=O)CCC4)OC)OC C18196925
CC(C)c1nnc(s1)NC(=O)[C@H]2CCCN(C2)c3c4c(nc[nH]4)nc(n3)Cl C36360651
CC(C)(C)[C@H]1CCc2c(sc(n2)NC(=O)CN3[C@@H]4[C@@H](NC3=O)N(C(=O)N4C)C)C1 C36748663
CC1=C2[C@@H](CC(=N[C@@H]2N(N1)C3=NC=NC4=NC=N[C@@H]43)O)c5cccc(c5)OCC(C)C C38587988
CC1=C2[C@H](CC(=N[C@@H]2N(N1)C3=NC=NC4=NC=N[C@@H]43)O)c5cccc(c5)OCC(C)C C38587993
c1ccc(cc1)C2=C[C@H](N=N2)[C@H]3NN[C@@H]4N3N=C(S4)c5cccc(c5)[N+](=O)[O-] C38742931
c1ccc(cc1)C2=C[C@@H](N=N2)[C@@H]3NN[C@@H](N3/N=C/c4cccc(c4)[N+](=O)[O-])S C38975558
c1ccc2c(c1)CCN2c3c(c(ncn3)NNC(=O)c4ccc(cc4)F)[N+](=O)[O-] C40586183
c1cc(oc1)C(=O)NNc2c(c(ncn2)Sc3ccc(cc3)Cl)[N+](=O)[O-] C40607746
CC(C)NC(=O)c1ccc(c(c1)[N+](=O)[O-])N2CCC(CC2)n3c4ccccc4[nH]c3=O C45683452
c1cc(cc(c1)Cl)N2C(=O)/C(=C\Nc3ccc(cc3[N+](=O)[O-])Cl)/C(=O)NC2=O C08429927
c1cc2c(cc1C(=O)NC(=S)Nc3nc4ccc(cc4s3)[N+](=O)[O-])OCCO2 C17090560
Cc1nc([nH]n1)c2ccccc2NC(=O)c3ccc(c(c3)[N+](=O)[O-])N4CCCC4 C58300380
Cc1ccccc1NC(=O)[C@H]2[C@@H](Nc3ncnn3[C@@H]2c4ccc(cc4)[N+](=O)[O-])C C59669661
Cc1ccccc1NC(=O)[C@H]2[C@H](Nc3ncnn3[C@@H]2c4ccc(cc4)[N+](=O)[O-])C C59669665
Cc1ccc(c(c1)F)N2C[C@@H](CC2=O)C(=O)Nc3cc(n[nH]3)c4cccc(c4)[N+](=O)[O-] C60297119
Cc1ccc(cc1C)N2C(=O)/C(=C/NNC(=O)c3cccc(c3)[N+](=O)[O-])/C(=N2)C C04714456
c1ccc(c(c1)[N+](=O)[O-])OCC(=O)N/N=C\2/c3cc(ccc3NC2=O)Br C00918857
Cc1ccc(cc1C)N2C(=O)/C(=C\NNC(=O)c3cccc(c3)[N+](=O)[O-])/C(=N2)C C04714456
c1cc(c(cc1C(=O)OCC2=NC(=O)C3=C4CCCC[C@H]4SC3=N2)[N+](=O)[O-])N C40009811
c1c2c(cc(c1[N+](=O)[O-])N3CCC[C@H](C3)C(=O)NC4CCCCC4)nc[nH]c2=O C65946229
CC(=O)Nc1cc(c(cc1NC(=O)c2cc(cc3c2OCCO3)[N+](=O)[O-])F)F C66361521
Cc1ccsc1C(=O)NNC(=O)c2cc(c(cc2OC)n3cnnn3)Cl C66556895
Cc1cccc(c1)n2c(nnc2S[C@@H](C)C(=O)OC)Cc3cc(=O)[nH]c(=O)[nH]3 C04061380
Cc1cccc(c1)n2c(nnc2S[C@H](C)C(=O)OC)Cc3cc(=O)[nH]c(=O)[nH]3 C04061381
Cc1ccc(c(c1)n2c(nnc2SCC(=O)OC)Cc3cc(=O)[nH]c(=O)[nH]3)C C04061390
c1cc2c(cc1C(=O)OCC(=O)NC(=O)Nc3ccc4c(c3)OCCO4)scn2 C02627917
c1ccc2c(c1)NC(=O)[C@H](S2)CC(=O)OCC(=O)Nc3ccccc3[N+](=O)[O-] C05291009
c1cc(ccc1C(=O)NNC(=O)CSc2ccc3c(c2)OCCCO3)[N+](=O)[O-] C06436804
COc1ccc(c(c1)OC)c2nc(on2)CSc3nnc(n3N)C(F)(F)F C07082224
Cc1cc(no1)NC(=O)[C@@H](C)OC(=O)c2ccc(c(c2)S(=O)(=O)NC)Cl C07770086
Cc1cc(no1)NC(=O)[C@H](C)OC(=O)c2ccc(c(c2)S(=O)(=O)NC)Cl C07770088
CCCNC(=O)NC(=O)COC(=O)c1ccc2c(c1)nc3n(c2=O)CCCCCC3 C07996309
Cc1ccc(cc1)n2c(nnn2)SCC(=O)C(=C3Nc4ccccc4N3)C(=O)OC C08824704
CCc1c(n2c([nH]c1=O)nnc2SCC(=O)Nc3ccc4c(c3)OCCO4)C C09018418
CC(C)c1cc(=O)[nH]c2n1c(nn2)SCC(=O)Nc3ccc4c(c3)OCCO4 C09018581
CCOC(=O)[C@H]1[C@H](n2c3ccccc3nc2NC1=O)c4cc(c(c(c4)OC)O)OC C09262289
Cc1cn2c3c(=O)[nH]c(=O)n(c3nc2n1CCNc4ccc(c(c4)Cl)OC)C C10049288
CCOC(=O)C1=C(NC(=O)N[C@@H]1c2ccccc2)CSc3nc4ncccn4n3 C10079280
CCOC(=O)C1=C(NC(=O)N[C@H]1c2ccccc2)CSc3nc4ncccn4n3 C10079288
CCOC(=O)C(=O)Nc1cc(nn1c2[nH]c(=O)cc(n2)C(C)C)c3cccs3 C11855691
Cn1c2c(c(=O)[nH]c1=O)n(c(n2)N/N=C/c3ccc(cc3)F)CCOc4ccccc4 C05356315
Cc1cccc(c1)/C=C\2/C(=O)N(C(=O)S2)CC(=O)Nc3ccc(cc3O)[N+](=O)[O-] C16921000
COc1ccc(cc1OC)c2c(c[nH]n2)/C=C(/C#N)\C(=O)Nc3ccc4c(c3)OCO4 C17091382
Cc1ccc(cc1OC)C(=O)OCC(=O)NC(=O)Nc2ccc3c(c2)OCCO3 C18657662
CCOC(=O)CN1C(=C([C@@]2(C1=O)c3ccccc3-c4c2nc(o4)N)C(=O)OCC)C C20167607
CCOC(=O)c1c(c2cc3c(cc2[nH]1)OCO3)NC(=O)CN4C[C@@H](O[C@H](C4)C)C C20171788
C[C@@H](C(=O)Nc1c2c(nc[nH]2)ncn1)OC(=O)c3csc(n3)c4ccsc4 C24877667
Cc1ccc(cc1[N+](=O)[O-])C(=O)NCC(=O)NCC(C)(C)N2C[C@H](O[C@H](C2)C)C C25408438
CCOc1cc(cc(c1O)[N+](=O)[O-])/C=C/2\C(=O)N(C(=O)N2)Cc3ccccc3F C34795922
c1ccc(c(c1)N2CCN(CC2)CC(=O)NC(=O)NCc3cccs3)[N+](=O)[O-] C14923820
c1cc(cc(c1)OCC(=O)Nc2ccc(nc2)n3cccn3)NC(=O)c4ccco4 C36392679
Cn1c2c(c(n1)NC(=O)Cc3ccc(cc3)[N+](=O)[O-])[C@@H](CC(=O)N2)c4ccccc4 C38519741
C[C@@H](C(=O)/[NH+]=C/1\C=CC2=NC(=NC2=C1)[O-])Sc3n[nH]c(=O)n3Cc4ccccc4 C39441326
COc1cc(ccc1O)/C=N/N=C/2\NC(=O)[C@@H](S2)Cc3cccc(c3)[N+](=O)[O-] C39888177
CC[C@](C)(CNC(=O)Nc1ccc(cc1)c2nnnn2C3CC3)N4CCOCC4 C40104601
Cc1nn2c(=O)cc(nc2s1)CSc3nnc(n3N)c4ccc(cc4)OC C40119293
c1ccc(c(c1)C(F)(F)F)Nc2c(c(ncn2)N3CCN(CC3)CCO)[N+](=O)[O-] C40588643
Cc1c\2c(oc1C(=O)N(CC#N)CC#N)CCC/C2=N\NC(=O)c3ccccc3O C40826424
C[C@H](c1ccc(c(c1)OC)OC)NC(=O)CNc2c3nncn3c4ccccc4n2 C40843716
C[C@@H](C(=O)NC(=O)NCC(C)C)Sc1nnc2n1c3ccccc3c(=O)n2C C14144992
Cc1cc(cc(c1O[C@@H](C)C(=O)NNC(=O)c2cccc(c2)n3cnnn3)C)Cl C46867814
Cc1cc(cc(c1O[C@H](C)C(=O)NNC(=O)c2cccc(c2)n3cnnn3)C)Cl C46867816
CCOC(=O)c1c(c2cc3c(cc2[nH]1)OCO3)NC(=O)CN4C[C@H](O[C@H](C4)C)C C13661438
COc1cc(ccc1OC(F)F)NC(=O)c2c(c([nH]n2)[N+](=O)[O-])Br C06412863
CC\1=NN(C(=O)/C1=C\NNC(=O)c2ccc(cc2)[N+](=O)[O-])c3ccc(cc3)Cl C16160686
c1ccc2c(c1)nc(s2)NN[C@H]3CC(=O)N(C3=O)c4ccc(c(c4)[N+](=O)[O-])F C06865002
CC(=O)NC12C[C@@H]3C[C@H](C1)CC(C3)(C2)C(=O)OCC(=O)Nc4ccccc4[N+](=O)[O-] C20975600
CC(=O)Oc1c(cc(cc1OC)[C@@H]2[C@H]3C(=NN=C3OC(=C2C#N)N)C(C)(C)C)OC C05408076
CCCn1c(=O)[nH]nc1SC[C@H]2NN=C(O2)c3c(onc3c4ccccc4)C C39941007
COc1ccc(c(c1)OC)[C@@H]2N=C3NCN(CN3c4n2c5ccccc5n4)CCO C19960333
CNC(=O)c1ccc(c(c1)NC(=O)c2ccn(n2)c3ccc(cc3)[N+](=O)[O-])Cl C67054358
CNC(=O)c1ccc(cc1NC(=O)c2ccn(n2)c3ccc(cc3)[N+](=O)[O-])Cl C67056271
C[C@H](C(=O)NC(=O)N)Sc1nc2ccccc2n1CCOC C02622797
CC1=C([C@H](n2c(ncn2)N1)c3ccc(cc3)OC(F)F)C(=O)N C06849277
c1ccc2c(c1)nc(s2)NC(=O)CSc3nncn3N C08333356
CCOc1cc(ccc1O)/C=N/NC(=O)c2ccc(nc2)CO C00220645
c1cc(sc1)/C=C/C(=O)NC(=S)NNC(=O)c2cnccn2 C02235197
Cc1c(sc(n1)NC(=O)CSc2ncc(c(n2)N)C#N)C C10323223
CCCCn1c(c(c(=O)[nH]c1=O)N(C)C(=O)[C@H]2CCC=CC2)N C14655843
CC(C)(C)n1c2c(c(n1)[C@@H]([C@@H](CO)O)O)nc3ccccc3n2 C16323335
Cc1cc(ccc1NC(=O)CSc2c(=O)[nH]c(=O)[nH]n2)Cl C01282719
Cc1nnc(n1N)S[C@H](C)C(=O)Nc2cccc3c2cccn3 C23281300
c1cnc2c(c1NC3CCCC3)ncn2[C@@H]4C[C@@H]([C@@H](O4)CO)O C26509246
CCc1nc([nH]n1)S[C@@H](C)C(=O)NC(=O)NCC(F)(F)F C26867584
CCn1cc(c(n1)N)S(=O)(=O)Nc2ccc(cn2)Cl C37558609
CCSc1nnc(n1[C@@H](C)C(=O)c2ccc(cc2)NC(=O)C)N C40172416
CC(C)(C(=O)N)NC(=O)c1ccc(c(c1)[N+](=O)[O-])Br C40690838
C[C@@H]1CCCCN1c2c(c(ncn2)NCCN3CCOCC3)N C40732524
Cc1cc(n(n1)CCC(=O)N/N=C\c2ccc(cc2O)O)C C45022593
c1cn(nc1C(F)(F)F)CC(=O)NNC(=O)NCC(F)(F)F C46916768
c1ccc(c(c1)C(=O)NC[C@@H]2CCCO2)NC(=O)c3cc[nH]n3 C47990089
CCc1c(c([nH]c1C(=O)NNC(=O)c2cc(oc2C)C)C)C(=O)C C48185786
c1cnc(cn1)NNC(=O)Nc2nc(cs2)C(F)(F)F C49209329
CCc1nnc(s1)NC(=O)N[C@@H](C)C(=O)N[C@@H](C)CC C49459124
c1cc(ccc1F)Sc2c(cc(cn2)[N+](=O)[O-])/C(=N\O)/N C50442626
C[C@H](C1CC1)NS(=O)(=O)c2c(cc(cc2F)[N+](=O)[O-])N C50655147
CC1(C[C@@H]1NS(=O)(=O)c2c(cc(cc2F)[N+](=O)[O-])N)C C50671480
c1cc(ccc1n2c(nnn2)SCc3ccnc(c3)N)O C52756440
c1cc2c(cc1NC(=O)CNC(=O)c3ccsc3)[nH]c(=O)o2 C55214932
CCCc1nnc(s1)NC(=O)N[C@H]2CCCCNC2=O C57821110
CC(=O)/N=C/1\NC(=O)/C(=C/c2ccc(cc2)OCC(=O)N)/S1 C15229383
Cn1c(=O)[nH]nc1Sc2cc(c(cc2F)N)C(=O)OC C61593037
CCCn1c(=O)[nH]nc1SCc2nc(c3ccsc3n2)N C61608317
CC(C)Cc1c(nnn1c2ccc(cc2)S(=O)(=O)N)CO C62244951
c1ccc(cc1)N2C(=O)C[C@@H](C2=O)NNc3[nH]c4ccccc4n3 C18088205
c1ccc2c(c1)c(n[nH]2)C(=O)NCC[C@H]3NN=C4N3C=CC=C4 C39760278
Cc1csc(n1)SCc2nc(c3cnn(c3n2)C)NN C63084341
c1cscc1CNS(=O)(=O)c2c(cc(cc2F)[N+](=O)[O-])N C63151801
Cc1c(nc(s1)c2ccco2)C(=O)NNC(=O)NC(C)C C63269284
c1ccc(cc1)[C@H]2NN=C(S2)NC(=O)CSc3[nH]ncn3 C63416467
c1cc(oc1)C(=O)Nc2ccc(s2)C(=O)Nc3cc[nH]n3 C63496834
CCOC(=O)[C@H]1c2ccccc2O[C@@H]1CSc3nc([nH]n3)N C64310220
CSc1nccn1c2cccc(c2)C(=O)NNC(=O)NC3CC3 C64427537
c1ccc(c(c1)n2cc(cn2)C(=O)NNC(=O)NC3CC3)Cl C64496841
c1ccc(cc1)N2C(=O)C[C@H](C2=O)NNc3[nH]c4ccccc4n3 C18088205
Cn1c2c(cn1)[C@@H](CCC2)NC(=O)CNC(=O)NCC3CCCC3 C50562111
c1cc2c(cc1C(=O)NNC(=O)NC[C@@H]3CCCO3)CCO2 C65146333
CC[C@H](C)NC(=O)CCNC(=O)c1ccc2c(c1)NC(=O)CN2C C65790900
c1cc(sc1)c2nc([nH]n2)CNC(=O)N[C@@H]3CCCOC3 C66704156
c1cc(ccc1NC(=O)[C@@H]2CCOC2)NC(=O)NC[C@@H]3CCCO3 C66899001
c1cc(ccc1NC(=O)[C@H]2CCOC2)NC(=O)NC[C@H]3CCCO3 C66899008
C[C@H](c1nncn1C)NC(=O)NC[C@@]2(CCCc3c2cccc3)O C66926714
C/C(=N/NC(=O)c1c2c(n[nH]1)CCC2)/c3ccc(c(c3)OC)O C04427476
C[C@@H](c1ccc(cc1)Cl)NC(=O)COC(=O)c2c(nccn2)N C05040535
c1cc(cc(c1)[N+](=O)[O-])/C=C/C(=O)Nc2cccc(c2)C(=O)N C00038703
CCc1cccc(c1NS(=O)(=O)c2c([nH]c(=O)[nH]c2=O)C)CC C00423285
CC(=O)Nc1ccc(c(c1)NC(=O)c2ccc3c(c2)nc[nH]3)OC C11657593
CC[C@H]1CN(c2cc(ccc2O1)N)CC(=O)Nc3nnc(s3)C C19761518
CCc1nnc(s1)NC(=O)CN2C[C@H](Oc3c2cc(cc3)N)C C19761634
C/C(=N\Nc1nnc(n1N)SCc2ccccc2)/c3ccncc3 C21324395
c1cc2c(cc1NCC(=O)NC(=O)NC3CC3)OC(O2)(F)F C21700274
c1ccnc(c1)c2ccnc(n2)Nc3cccc(c3)S(=O)(=O)N C26648728
Cc1csc(n1)NC(=O)C2=NN([C@H](C2)C(=O)N)c3ccccc3 C29442131
CC(=O)NNC(=O)CSc1nnc(s1)Nc2ccccc2F C29825998
c1ccc2c(c1)[nH]c(n2)CCC(=O)Nc3ccc4c(c3)[nH]c(=O)o4 C29891101
Cn1c2c(cn1)c(nc(n2)Nc3cccc(c3)F)NCCCO C32092445
COc1ccc(cc1C(=O)NNC(=O)c2ccc(=O)[nH]c2)Cl C13778751
c1ccc(c(c1)c2nc(no2)CSc3nc([nH]n3)N)Cl C37022914
CN(C1CCCC1)S(=O)(=O)c2c(nc3n2cccc3)NN C37556205
c1ccc(cc1)C2=CN=N[C@H]2N/C(=N/O)/C(=N/O)/c3ccccc3 C39448714
Cc1c(c([nH]c1C(=O)[C@H](C)SC2=NNNN2C(C)C)C)C(=O)C C39737337
CCOC(=O)C1=C(O[C@@H]2C(=C(N=N2)C)[C@@H]1c3ccc(cc3)O)N C39940540
C[NH+](C)CCNC(=O)Nc1cc(c(cc1Cl)C(=O)[O-])OC C40530496
C[C@H](COC)Nc1c(c(ncn1)Oc2cccc3c2nccc3)N C40752226
Cc1ccc2cccc(c2n1)Oc3c(c(ncn3)N[C@@H](C)COC)N C40752386
Cc1cc(n(n1)CC(=O)NNC(=O)N[C@H]2CCC[C@@H]([C@@H]2C)C)C C43042625
CCOC(=O)c1cc(c(c(c1)Cl)OCC(=O)NC(=O)N)Cl C44865810
C[C@H](CN(C)C(=O)N[C@@H](C)c1cccc(c1)S(=O)(=O)N)C#N C45125388
C[C@@H](c1cccc(c1)OC(F)F)NC(=O)NNc2ncccn2 C46609174
CCOc1c(cc(cc1Br)C(=O)NNC(=O)NC)OC C48949339
Cc1cc(oc1C(=O)NNC(=O)NC[C@H]2CCCO2)Br C49182672
COc1cc(c(cc1NC(=O)c2ccc(nn2)N)Cl)OC C50695239
CO[C@H]1CCC[C@@H]1NC(=O)c2cc(c(c(c2)Cl)N)[N+](=O)[O-] C50705362
c1c(cc(c(c1[N+](=O)[O-])N)Cl)C(=O)NC[C@H]2CCCOC2 C50708852
c1cc(ccc1CCNc2c(cc(cn2)C(=O)N)Cl)[N+](=O)[O-] C53578127
C[C@@H]1CCC[C@H](C1)Sc2c(cc(cn2)[N+](=O)[O-])/C(=N/O)/N C54691081
c1ccc2c(c1)c(=O)[nH]c(n2)CCCC(=O)Nc3c(ccc[nH+]3)[O-] C22262588
C[C@@H](COC)NC(=O)Nc1ccc(c(c1)Cl)N2CCNC(=O)C2 C57886871
Cc1ccc(cc1)CSc2nnc(n2N)N/N=C/c3cccnc3 C20292626
CCN(CC)c1ccc(cc1)[C@@H]2C(=C(N=C3N2NC=N3)C)C(=O)N C04193627
c1cc(c(cc1[N+](=O)[O-])S(=O)(=O)NC(C2CC2)C3CC3)N C50677639
CNc1nc2c(s1)[C@H](CC(=O)N2)c3cc(c(c(c3)OC)O)OC C61719808
CCC(=O)Nc1ccc(c(c1)NC(=O)NCc2cc(no2)C)C C61768860
c1ccc2c(c1)C(=O)N(NN2)CCC(=O)NC3=C[C@H]4C(=CC=N4)C=C3 C63807296
c1cc(c2c(c1)OCCO2)C(=O)NNC(=S)NC[C@@H]3CCCO3 C63837718
C[C@@H](C(=O)Nc1ccc(cc1)n2c(c(cn2)C#N)N)OCC(C)C C55301147
Cc1cc([nH]n1)CN2Cc3c(nc(nc3c4ccc(cc4)OC)N)C2 C65370134
Cc1cc(ccc1NC(=O)N[C@H](C)c2c(nn(c2C)C)C)C(=O)NC C65411099
CCNC(=O)Nc1cccc(c1C(=O)N[C@H](C)Cn2cccn2)F C65517378
COC(=O)Nc1cc(ccc1F)NC(=O)c2cc3c([nH]c2=O)CCC3 C66488337
Cn1c2c(cn1)[C@@H](CCC2)NC(=O)NNC(=O)CC3CCCCC3 C67063640
CCn1cc(cn1)NC(=O)NCCNc2ccc3ccccc3n2 C67540958
c1cc(c(cc1[N+](=O)[O-])NC(=O)CCN2C(=O)/C(=C/c3ccc(cc3Cl)Cl)/SC2=S)[O-] C01776481
Cc1ccc(cc1)[C@@H]2C3=C(C[C@@H](CC3=O)c4cccc(c4)[N+](=O)[O-])Nc5ccccc5N2C(=O)CCC(=O)[O-] C00651979
CC(C)(C)c1ccc(cc1)N2C(=O)/C(=C\c3ccc(c(c3)Br)OCC(=O)[O-])/C(=NC2=O)O C08914008
COc1ccc(cc1OC)[C@@H]2C3=C(C[C@@H](CC3=O)c4ccccc4)Nc5ccccc5N2C(=O)CCC(=O)[O-] C01457411
Cc1c2cc3c4c(oc3c(c2oc(=O)c1CCC(=O)N[C@H](Cc5ccc(cc5)Cl)C(=O)[O-])C)CCCC4 C02152329
c1ccc(cc1)Sc2ccccc2NC(=O)CSc3nnc(n3CCC(=O)[O-])c4cccs4 C13192086
C[C@@H](c1ccc(cc1Cl)Cl)NC(=O)[C@H](C)Sc2nnc(n2CCC(=O)[O-])c3cccs3 C13192874
Cc1ccsc1/C=C\2/C(=O)OC(=N2)c3ccc(cc3)NS(=O)(=O)c4cc(ccc4OC)C(=O)[O-] C13218237
c1ccc(c(c1)n2cnnc2SCC(=O)Nc3ccc(cc3C(=O)[O-])I)F C13244529
CCn1c(=O)c2cc3ccccc3cc2nc1SCC(=O)Nc4cc(c(cc4Cl)C(=O)[O-])OC C13244598
COc1cc(cc(c1OC)S(=O)(=O)N[C@@H](c2ccc3c(c2)CCC3)c4cccs4)/C=C/C(=O)[O-] C13269362
Cc1c(sc2c1c(=O)n(c(n2)SCC(=O)Nc3c(cc(cc3Cl)Cl)C(=O)[O-])CC=C)C C13341847
CCOc1cc2c(cc1NC(=O)COc3ccc(cc3C(=O)[O-])I)O[C@H](C2)C C13457197
CCOc1ccc(cc1)[C@H]2c3c(nn(c3NC4=C2C(=O)C[C@H](C4)c5cccs5)c6ccccc6C(=O)[O-])C C18198595
CC1=C([C@@H](C2=C(N1)C[C@@H](CC2=O)c3cccs3)c4cc(c(c(c4)OC)[O-])[N+](=O)[O-])C(=O)OC(C)C C19955440
c1ccc(cc1)c2nnc(s2)/N=C(/C(=O)N/N=C/c3cn(nc3c4ccc(cc4)F)c5ccccc5)\[O-] C25584367
CC(=O)c1ccc(cc1)NC(=O)C(=C([C@H]2c3ccccc3C(=O)O2)C(=O)c4ccc(c(c4)Cl)Cl)[O-] C17213260
c1ccc2c(c1)NC3=C([C@@H](N2C(=O)CCC(=O)[O-])c4cccc(c4)[N+](=O)[O-])C(=O)C[C@H](C3)c5ccc(cc5)Cl C01097618
Cc1ccc(cc1)C(=O)C2=C(C(=O)N([C@@H]2c3ccc(c(c3)OC)OC)CCc4c[nH]c5c4cccc5)[O-] C01414708
CCOc1cc(ccc1O)[C@@H]2C(=C(C(=O)N2c3nc4c(cc(cc4s3)C)C)[O-])C(=O)c5ccncc5 C33763485
CCOc1cc(ccc1O)[C@H]2C(=C(C(=O)N2Cc3ccco3)[O-])C(=O)c4ccc(cc4)Br C34934653
CCOc1cc(ccc1O)[C@@H]2C(=C(C(=O)N2c3nc4c(cc(cc4s3)C)C)[O-])C(=O)c5ccc(o5)C C35263621
CCOc1ccc2c(c1)sc(n2)N3[C@H](C(=C(C3=O)[O-])C(=O)/C=C/c4ccccc4)c5cccc(c5)O C35421391
COc1cc(ccc1O)[C@@H]2C(=C(C(=O)N2c3nc4ccc(cc4s3)Cl)[O-])C(=O)/C=C/c5ccccc5 C35421432
Cc1ccccc1n2c(c(c(n2)Cc3ccc(cc3)F)/C=C\4/C(=O)N(C(=O)N4)Cc5ccccc5F)[O-] C35455757
CCN(CC)C(=O)C1=C(N=C2N([C@@H]1c3ccc(cc3)C)C(=CS2)/C=C(/NCCc4ccccn4)\[O-])C C35698129
Cc1cccc(c1)CN2C(=O)/C(=C/c3c(nn(c3[O-])c4ccc(cc4C)C)c5ccccc5OC)/NC2=O C35829463
Cc1cc(c(c(c1)C)NC(=O)CSC2=C([C@@H]([C@H](C(=N2)[O-])C(=O)OC)c3ccc(cc3)Cl)C#N)C C09332281
C[C@@H]1[C@@H]2[C@@H](C(=O)[C@@]3([C@@H]([C@@]2(CCC1=O)C)CC[C@@H]\4[C@@]3(C[C@@H](/C4=C(\CCC=C(C)C)/C(=O)[O-])OC(=O)C)C)C)O C35457239
CCc1ccc(cc1)NC(=O)CSC2=C([C@H]([C@@H](C(=N2)[O-])C(=O)OCC)c3ccccc3Cl)C#N C36685799
C[C@H](C(=O)Nc1ccc(cc1Cl)Cl)Sc2nnc(n2[C@H](C(C)C)C(=O)[O-])c3cccs3 C13271429
C[C@H](C(=O)Nc1cccc(c1Cl)Cl)Sc2nnc(n2[C@@H](C(C)C)C(=O)[O-])c3cccs3 C13271440
C[C@H](C(=O)Nc1ccccc1C(F)(F)F)Sc2nnc(n2[C@@H](C(C)C)C(=O)[O-])c3cccs3 C13272162
C=CCN1[C@H](N=C2C(=C3CCCCC[C@@H]3S2)C1=O)SCc4[nH]c(=O)c5ccc(cc5n4)C(=O)[O-] C39722386
CCc1ccccc1N2[C@H](NC(=O)C(=C2[S-])C#N)c3cn(nc3c4ccc(cc4)OC)c5ccccc5 C39887424
Cc1cc(ccc1OC(C)C)C(=O)C2=C(C(=O)N([C@H]2c3ccccc3Br)CCOCCO)[O-] C40093270
COc1cc(ccc1OCC=C)[C@@H]2c3c([nH]nc3C(=O)N2Cc4ccccc4)c5cc(ccc5[O-])Cl C39898887
CCCOc1ccc(cc1)[C@H]2c3c([nH]nc3C(=O)N2[C@@H]4CCS(=O)(=O)C4)c5cc(ccc5[O-])Cl C38702034
C=CCOc1ccc(cc1)[C@H]2c3c([nH]nc3C(=O)N2[C@H]4CCS(=O)(=O)C4)c5cc(ccc5[O-])Cl C40548239
C=CCOc1cccc(c1)[C@@H]2c3c([nH]nc3C(=O)N2[C@H]4CCS(=O)(=O)C4)c5cc(ccc5[O-])Cl C40548293
Cc1c(c2c(=O)[nH]c(nc2o1)CSc3nc4c(c5c(s4)C[C@H](CC5)C)c(=O)n3CC=C)C(=O)[O-] C13254241
CCn1c(=O)c2c(csc2nc1SCc3[nH]c(=O)c4ccc(cc4n3)C(=O)[O-])c5cccs5 C13353241
Cc1ccc2c(c1)sc(n2)NC(=O)/C(=C(/[C@@H]3c4ccccc4C(=O)O3)\C(=O)/C=C/c5ccccc5)/[O-] C48547557
CN(C)c1ccc(cc1)[C@H]2C3=C(C[C@H](CC3=O)c4ccc(cc4)Cl)Nc5ccccc5N2C(=O)CCC(=O)[O-] C00718108
CN(C)c1ccc(cc1)[C@@H]2C3=C(C[C@@H](CC3=O)c4ccc(cc4)Cl)Nc5ccccc5N2C(=O)CCC(=O)[O-] C00718111
c1cc(c(cc1Br)Cl)OCc2ccc(o2)C(=O)N/N=C/C(=C(/C(=O)[O-])\Cl)/Cl C13959372
Cc1ccc(cc1)[C@@H]2[C@H]3C(=NC(=NC3=O)SCC(=O)NCc4ccco4)N=C5C2=C(CC(C5)(C)C)[O-] C63447982
CCO/C(=C\1/[C@H]([C@H](C(=NC1=O)SCC(=O)Nc2cccc(c2C)Cl)C#N)c3ccccc3Cl)/[O-] C57328079
CCSc1nc(c(nn1)c2cc(ccc2/N=C/c3c(nn(c3O)c4ccccc4)C)Br)[O-] C15962496
c1ccc(cc1)C(c2ccccc2)N3CCN(CC3)/C(=N\c4cccc(c4)C(=O)[O-])/NC[C@@H]5CCCO5 C35446305
COC(=O)c1ccccc1NC(=S)N(CCO)Cc2cc3cc4c(cc3[nH]c2=O)OCO4 C06136127
c1cc(cc(c1)S(=O)(=O)N2CCCC2)NC(=O)CNC(=O)C(=O)NCCC3=CCCCC3 C08718675
CC[C@]1(C(=O)N(C(=O)N1)CC(=O)NCC(=O)Nc2cc(ccc2OC)C)c3ccc(cc3)F C08891905
CCCCn1c(c(c(=O)[nH]c1=O)N(Cc2ccccc2OC)C(=O)/C=C/c3ccc(o3)C)N C09126422
Cn1c2ccccc2nc1CC(=O)NNC(=O)CSc3nnc(s3)NC4CCCCC4 C09129973
CC(=O)Nc1cc(cc(c1)NC(=O)C)C(=O)NCCCc2nnc(n2C3CCCC3)SC C09502592
CCn1c2ccc(cc2nc1SCC(=O)Nc3ccsc3C(=O)OC)S(=O)(=O)N C10380010
CCCn1c2ccc(cc2nc1SCC(=O)c3c(n(c(=O)[nH]c3=O)CCOC)N)Cl C10960665
CCCn1c(nnc1SCC(=O)c2c(n(c(=O)[nH]c2=O)CC(C)C)N)c3cccc(c3)C C11323584
C[C@@H](C(=O)[O-])NC(=O)c1ccc(c(c1)[N+](=O)[O-])NC[C@H](c2c(cccc2Cl)F)[NH+](C)C C13037043
Cc1cc(cc(c1)C(=O)N(C)CC(=O)N(CC(C)C)c2c(n(c(=O)[nH]c2=O)CC(C)C)N)C C13039133
CCCn1c(=O)c2ccccc2c(n1)C(=O)OCC(=O)Nc3c(c4c(s3)CCC4)C(=O)N C13163556
Cc1c(n(c(c1C#N)NC(=O)CN2c3ccc(cc3C[C@@H]2C)S(=O)(=O)N)CCCOC)C C12533091
Cc1c(c(n(n1)c2ccccc2)C)NC(=O)CSc3nnc(n3CC(C)C)CCC(=O)N C17275029
Cc1c(c(sc1C(=O)N)NC(=O)CSc2nnc(n2C)c3cccs3)C(=O)OC C20295046
CC(C)n1cc(cn1)/C=N/Nc2[nH]nc(n2)SCC(=O)Nc3ccc(cc3Cl)Cl C20910553
CCCCn1c2ccc(cc2nc1COC(=O)CNC(=O)c3ccc(cc3)C)S(=O)(=O)N C21191669
CCNC(=O)NC(=O)[C@@H](C)OC(=O)c1cc(c(cc1Cl)Cl)S(=O)(=O)NC2CC2 C21724444
CCCn1c(c(c(=O)n(c1=O)C)C(=O)CSc2nnc(s2)NCc3ccc(cc3)F)N C21738024
CCOC(=O)c1ccsc1NC(=O)CSc2nnc(n2N)COc3c(cccc3C)C C22069039
CC(C)[C@@H](c1ccc2c(c1)OCCO2)NC(=O)CSc3nnc(n3CCC(=O)N)C4CC4 C22407515
CCCCn1c(c(c(=O)[nH]c1=O)N(CCC(C)C)C(=O)CSCc2c(noc2C)C)N C22987646
C[C@H](c1ccc(cc1)NC(=O)C2CC2)NC(=O)CNC(=O)c3cc(c(c(c3)OC)OC)OC C23103015
CC(C)Cn1c(c(c(=O)[nH]c1=O)C(=O)CSc2nnc(n2CC(C)C)c3ccccc3F)N C24765939
CN(CC(=O)NCc1ccco1)C(=O)CNC(=O)CNC(=O)c2ccc(cc2Cl)Cl C27388765
C[C@@H](C(=O)Nc1cccc2c1cccn2)Sc3nnc(n3C[C@@H]4CCCO4)CCC(=O)N C28946696
COc1ccc(c(c1OC)OC)C(=O)NCCCc2c(c(n(n2)c3ccc(cc3)F)N)C#N C31778709
CC[C@@H](C(=O)Nc1nc(c(s1)C(=O)OCC)C)n2c(nnc2SCc3ccccc3)N C32535623
CCN(CC)C(=O)CSc1nnc(n1N)SCc2[nH]c(=O)c3c(c(sc3n2)C)C C23294262
Cc1ccc(o1)CN([C@@H](c2ccc(c(c2)OC)O)C(=O)NC(C)(C)C)C(=O)[C@@H]3CCC(=O)N3 C36601278
CCCCNC(=O)[C@H](c1ccc(c(c1)OC)O)N(Cc2ccc(o2)C)C(=O)[C@@H]3CCC(=O)N3 C36601286
CC(C)Cn1c(c(c(=O)[nH]c1=O)N(CCOC)C(=O)CCCc2nc3ccccc3s2)N C32994555
CCCn1c2ccc(cc2nc1CCC(=O)N[C@@H](C(C)C)C(=O)N3CCCC3)S(=O)(=O)N C39610718
CC(C)[C@H](C(=O)OCC(=O)NC(=O)NCc1ccco1)NC(=O)c2ccc(cc2)C(C)(C)C C39642019
c1ccc2c(c1)OC[C@H](O2)C(=O)N3C[C@@H](C4(C3)CC[NH2+]CC4)C(=O)NCCCCCC(=O)[O-] C39660146
Cc1c(c(=O)[nH]c(n1)SCC(=O)N[C@H](c2ccc(cc2)F)c3nccn3C)CCC(=O)O C13407904
CCn1c(nnc1S[C@H](C)C(=O)Nc2ccccc2O)CC(=O)Nc3ccccc3OC C39750410
CCn1c(nnc1S[C@H](C)C(=O)Nc2nccs2)[C@@H](CO)NC(=O)c3cccc(c3)C C39772358
CCn1c(nnc1S[C@H](C)C(=O)Nc2nccs2)[C@H](CO)NC(=O)c3cccc(c3)C C39772360
CCOC(=O)c1c(oc(c1C(=O)N)NC(=O)[C@H](C)Sc2cc(ncn2)c3ccccc3)C C40171595
CC[C@@H](C)[C@@H](C(=O)NC(C)C)NC(=O)CNC(=O)COc1ccc2c(cc(=O)oc2c1C)C C43746710
Cc1ccc(c(c1)c2c3c([nH]n2)C(=O)N([C@H]3c4cc(c(c(c4)OC)OC)OC)CCCO)O C11916402
CCCn1cc(c(n1)C)CN/C(=N/C(=O)c2ccc(cc2)NC(=O)C)/Nc3ccccc3OC C32972961
C/C(=N/Nc1[nH]nc(n1)SCC(=O)NCc2ccccc2Cl)/c3ccc(c(c3)OC)OC C59016074
C/C(=N\Nc1[nH]nc(n1)SCC(=O)Nc2nnc(s2)SCC=C)/c3cccs3 C59038886
CCn1cc(cn1)/C=N/Nc2[nH]nc(n2)SCC(=O)NCc3ccc(c(c3)Cl)Cl C59311957
c1ccc(cc1)n2c(nnc2SCC(=O)Nc3nnc(s3)SCC(=O)N)C4CCC4 C59908338
C[C@@]1(C(=O)N(C(=O)N1)CC(=O)N(CCC(=O)N)c2ccccc2OC)c3ccc(s3)Cl C60374828
c1ccc2=[NH+]CC(=c2c1)C[C@@H](C(=O)[O-])NC(=O)CS[C@@H]3NN=NN3c4ccc(cc4)Cl C64684097
c1ccc2=[NH+]CC(=c2c1)C[C@@H](C(=O)[O-])NC(=O)CS[C@@H]3NN=NN3c4cccc(c4)Cl C64684660
CCCNC(=O)Cn1cnc2c(c1=O)c(c(s2)C(=O)N[C@H]3CCC[C@@H]([C@@H]3C)C)C C04730221
Cn1c(nnc1SCC(=O)NNC(=O)c2ccccc2)c3ccccc3Cl C05448173
CCC(=O)NC[C@H]1c2cc(c(cc2CCN1C(=O)Nc3ccccc3F)OC)OC C06694907
c1ccc(c(c1)NCC(=O)Nc2cc(ccc2n3cncn3)Cl)N4CCCCC4 C08193998
c1cc2c(cc1Cl)c(=O)[nH]c(n2)CSc3nnc(s3)NC[C@H]4CCCO4 C08356511
Cc1c(c(n(n1)C)C)NC(=O)[C@H](C)Sc2nnc(s2)Nc3cccc(c3)F C10465002
CC[C@H](CNC(=O)c1cnn(c1C2CC2)c3ncc4c(n3)-c5ccccc5CCC4)O C12030509
CC[C@@H](CNC(=O)c1cnn(c1C2CC2)c3ncc4c(n3)-c5ccccc5CCC4)O C12030511
C[C@H]1CCCC[C@H]1NC(=O)NC(=O)CSc2nnc(n2c3ccccc3)C4CC4 C06128931
c1ccc(c(c1)C(=O)NCc2ccco2)NC(=O)Cc3cc4c(c(c3)Cl)OCCO4 C14704070
Cc1cc(c2c(c1)sc(n2)NC(=O)CS[C@H](C)C(=O)Nc3cc(on3)C)C C14861750
Cc1cc(=O)oc2c1ccc(c2)OCC(=O)NCC(=O)Nc3ccc(c(c3)F)F C06287831
C[C@H]1CCc2c(cc(s2)C(=O)NNC(=O)CCCn3c4ccccc4oc3=O)C1 C15557142
CCC(=O)Nc1cc(ccc1C)c2ccc(=O)n(n2)CC(=O)Nc3c(cccc3C)C C16649878
C[C@H](c1cc(=O)[nH]c(n1)c2ccccn2)NC(=O)CCc3cn(c4c3cccc4)C C19458408
CCOC(=O)C1=C(NC2=C([C@@H]1c3cccc(c3)O)C(=O)[C@@H]([C@H](C2)C)C(=O)OC)C C20028914
COc1cc(ccc1OCC=C)[C@@H]2CC(=O)Nc3c2c(=O)[nH]c(n3)c4ccccc4 C08739192
Cc1ccc(cc1C)NC(=S)/N=C(\Nc2nc(cc(n2)C)C)/N3CCOCC3 C14160549
CCCNC(=O)c1ccccc1NC(=O)c2cc(nc3c2c(no3)C)c4cccs4 C22276504
Cc1nnc(n1Cc2ccccc2)S[C@H](C)C(=O)C(=C3Nc4ccccc4N3)C#N C24225649
Cc1c(c(no1)c2c(cccc2Cl)F)C(=O)Nc3cccc(c3)OCC(=O)NC C26971127
CC(C)[C@H](C(=O)Nc1ccccc1Cl)Sc2nnnn2c3ccc(cc3)O C32325786
Cc1ccc(cc1)NS(=O)(=O)c2ccc(s2)/C=C/c3c(c(no3)C)NC(=O)C C33306470
COc1ccc(cc1c2nc([nH]n2)SCC(=O)NC(=O)c3ccccc3)Cl C06463911
CCOC(=O)C1=C(NC2=C([C@H]1c3cccc(c3)O)C(=O)[C@H]([C@@H](C2)C)C(=O)OC)C C33936349
Cn1c(nn(c1=O)CCNC(=O)NCc2cccc3c2cccc3)c4cccs4 C38533136
CCCNC(=O)NC(=O)COc1c2c(csc2ncn1)c3ccc(cc3)Cl C39561597
C/C(=N\NC(=O)CCC(=O)[O-])/[C@@H]1C(=c2cc(ccc2=[NH+]C1=O)Cl)c3ccccc3 C39770466
Cc1c2c(cc(nc2n(n1)C(C)(C)C)C3CC3)C(=O)Nc4ccc(cc4)CC(=O)NC C40132838
Cc1c\2c(oc1C(=O)NCCOC)CCC/C2=N\NC(=O)c3ccc(cc3)Cl C40811593
CC(C)NC(=O)Nc1ccccc1C(=O)OCC(=O)N2CCc3c(ccs3)C2 C14307629
CC[C@H](C(=O)Nc1cccc(c1C)C)n2c(=O)c(cc(n2)c3ccccc3)NC(=O)C C46079190
C[C@@H]1CCC[C@@H]([C@@H]1C)NC(=O)[C@@H](C)Sc2nncn2c3cccc(c3)NC(=O)C C46585019
c1cc(c(c(c1)F)c2cnc(o2)CCC(=O)Nc3ccc(cc3)N4CCNC(=O)C4)F C46668539
CCOC(=O)C1=C(NC(=O)N[C@H]1c2ccco2)CN3CCCc4c3ccc(c4)F C46780207
Cc1ccc(cc1)NC(=O)CSCC(=O)Nc2ncc3c(n2)CC(CC3=O)(C)C C04693975
Cc1cc(n(n1)C[C@H](C)CNC(=O)Nc2ccc(cc2)N3C[C@H](O[C@H](C3)C)C)C C50080921
CC[NH+](CC)c1ccc(c(c1)C)NC(=O)c2nn3c(nnc3s2)C(F)(F)F C57806819
CC[C@H](C)NC(=O)CN1CCN(CC1)C(=O)Nc2ccccc2N3CCCCC3 C57878701
C[C@H](c1ccc(c(c1)F)OC)NC(=O)CN2C(=O)[C@@](NC2=O)(C)c3ccccc3 C57909523
CC(C)c1ccccc1OC[C@H](CN2C(=O)[C@]3(CCOc4c3cccc4)NC2=O)O C24095358
COc1ccc(cc1c2nc([nH]n2)SC[C@@H]3CNC(=NO3)c4ccccc4)Cl C58297659
Cc1cc(c(n1c2ccc(cc2)Cl)C)/C=N/NC(=O)C(=O)Nc3ccccc3OC C58913332
CCCNC(=O)CN1c2ccccc2/C(=N\NC(=O)C34CC5CC(C3)CC(C5)C4)/C1=O C59158172
CC(C)Cc1nnc(s1)NC(=O)c2cccc(c2)NC(=O)[C@@H]3Cc4ccccc4O3 C59298638
COc1c(cc(cc1Cl)C(=O)NC(=S)Nc2cccc(c2)[N+](=O)[O-])Cl C59438219
C[C@H](C(=O)N(C)C)Sc1nc([nH]n1)N/N=C/c2c3ccccc3cc4c2cccc4 C59816581
CCCCSC1=NC(=O)[C@@H]2[C@@H](CC(=O)NC2=N1)C(=O)Nc3ccc(c(c3)Cl)C C64740361
Cc1c(cc(s1)c2nc(on2)C3CCC3)NC(=O)[C@@H](C)NC(=O)c4ccccc4 C35555143
C[C@@H]1C[C@H]1C(=O)Nc2ccc(cc2C(=O)Nc3ccc(cc3)C(=O)N(C)OC)F C67049252
Cc1ccc(cc1)C(=O)Oc2cc(ccc2OC)/C=N/NC3=NC(=O)[C@H](S3)CC(=O)[O-] C06797985
CCc1ccc(cc1)N2C(=O)/C(=C/c3cc(c(c(c3)Cl)OCC(=O)[O-])OC)/C(=O)NC2=O C03463124
CCCOc1cc(ccc1OC)[C@H]2C=C(Nc3n2nnn3)c4ccc(cc4)O[C@H](C)C(=O)[O-] C13077527
Cc1nc2ccccc2n1CCNS(=O)(=O)c3cc(cc(c3OC)OC)/C=C/C(=O)[O-] C13185681
Cc1ccc(cc1)c2nnc(n2CC(=O)[O-])SCC(=O)Nc3cc(ccc3C)[N+](=O)[O-] C13205154
Cc1c(c(n2c(n1)nc(n2)S[C@H](C)C(=O)Nc3ccc4c(c3)OCCO4)C)CCC(=O)[O-] C13210055
Cc1c(c(n2c(n1)nc(n2)S[C@@H](C)C(=O)Nc3ccc4c(c3)OCCO4)C)CCC(=O)[O-] C13210056
CC1=C(Nc2nnnn2[C@H]1c3cccc(c3OC(C)C)OC)c4ccc(cc4)OCC(=O)[O-] C13268606
Cc1c(c(n2c(n1)nc(n2)S[C@H](C)C(=O)Nc3ccc(c(c3)Cl)OC)C)CC(=O)[O-] C13270976
Cc1c(c(n2c(n1)nc(n2)S[C@@H](C)C(=O)Nc3ccc(c(c3)Cl)OC)C)CC(=O)[O-] C13270977
CCn1c(nnc1SCC(=O)Nc2cc3ccccc3cc2C(=O)[O-])N4CCOCC4 C13273381
Cc1cc(=O)oc2c1cc(c(c2)OCC(=O)Nc3cc(c(cc3C(=O)[O-])OC)OC)Cl C13276067
COC(=O)c1ccc(c(c1)S(=O)(=O)Nc2ccc(cc2SC)C(=O)[O-])C(=O)OC C13278916
c1ccc(cc1)n2c(=O)c3ccccc3c(n2)C(=O)N/N=C/c4ccccc4OCC(=O)[O-] C13361561
C[C@@H](c1ccc2c(c1)OCO2)NC(=O)CSc3nc4cc(ccc4c(=O)n3CC=C)C(=O)[O-] C13364734
Cc1c2c(=O)[nH]c(nc2sc1C(=O)[O-])CSc3nnc(n3CC(C)C)c4ccco4 C13402970
CCOc1cc2c(cc1CNC(=O)Cn3cnc4c(c3=O)c(c(s4)C(=O)[O-])C)O[C@@H](C2)C C13418376
CCOc1cc2c(cc1CNC(=O)Cn3cnc4c(c3=O)c(c(s4)C(=O)[O-])C)O[C@H](C2)C C13418377
CCCOc1ccc(cc1OCCC)NC(=O)Cn2cnc3c(c2=O)c(c(s3)C(=O)[O-])C C13418608
C[C@@H](C(=O)[O-])n1c(nnc1SCC(=O)Nc2ccsc2C(=O)OC)c3cccs3 C13443568
CCCOc1ccccc1NC(=O)CSc2nc3nc(c(c(n3n2)C)CCC(=O)[O-])C C13444885
c1cc(cc(c1)OCCC(=O)[O-])/C=C/2\C(=O)N(C(=S)S2)Nc3ccc(cc3)[N+](=O)[O-] C16908183
COCCOc1cc(c(cc1OC)C(=O)[O-])NS(=O)(=O)c2cccc3c2nsn3 C19079592
CC(=O)NCCN1[C@H](C(=C(C1=O)[O-])C(=O)c2ccc(cc2)Cl)c3cccc(c3)[N+](=O)[O-] C09370573
CC(=O)NCCN1[C@@H](C(=C(C1=O)[O-])C(=O)c2ccc(cc2)Cl)c3cccc(c3)[N+](=O)[O-] C09370572
CCc1ccc(cc1)[C@H]2C(=C(C(=O)N2CCOCCO)[O-])C(=O)c3cccc(c3)[N+](=O)[O-] C09451922
C[C@@H](C(=O)Nc1ccccc1C(=O)C)Sc2c3c(nc(n2)C4CC4)n(c(nc3=O)[O-])C5CC5 C22419151
COc1ccccc1n2c(cc(nc2=O)[O-])NC(=O)CSc3nnc(s3)c4ccccc4 C01921460
Cc1ccc(cc1)NC(=O)COc2ccc(cc2OC)/C=N/n3c(c(nnc3=S)C)[O-] C09119343
Cc1ccc(cc1)S(=O)(=O)Oc2ccccc2/C=N/N=C/3\NC(=O)[C@@H](S3)CC(=O)[O-] C06328124
CCOC(=O)c1c([nH]c(c1c2cc(ccc2OC)OC)C(=O)/C(=N/c3nccs3)/[O-])C C38790370
C=CCn1c(=O)c2ccc(cc2nc1SCC(=O)Nc3cccc4c3nsn4)C(=O)[O-] C39724272
CCc1cc(nc(n1)SCC(=O)N[C@H]2C(=C([C@@H](S2)C(=O)OCC)C)C(=O)OCC)[O-] C39724700
CCOc1ccc(cc1C)C(=O)C2=C(C(=O)N([C@H]2c3cccc(c3)[N+](=O)[O-])CCCO)[O-] C40048784
CCOc1ccc(cc1C)C(=O)C2=C(C(=O)N([C@@H]2c3ccc(cc3)[N+](=O)[O-])CCCO)[O-] C40048787
CCCOc1cccc(c1)C(=O)C2=C(C(=O)N([C@@H]2c3cccc(c3)[N+](=O)[O-])CCCO)[O-] C40054176
Cc1cc(ccc1C(=O)C2=C(C(=O)N([C@@H]2c3ccc(cc3)[N+](=O)[O-])CCO)[O-])OC(C)C C40084353
CCCOc1ccc(cc1C)C(=O)C2=C(C(=O)N([C@H]2c3ccccc3[N+](=O)[O-])CCO)[O-] C40091665
Cn1c(nnc1SCc2[nH]c(=O)c3ccc(cc3n2)C(=O)[O-])COc4ccccc4Cl C13058010
C[C@@H](C(=O)NCCCCCC(=O)[O-])N1C(=O)/C(=C/c2ccc(cc2)[N+](=O)[O-])/SC1=S C47152426
c1cc(cc(c1)Cl)N2CCN(C2=O)CC(=O)Nc3ccc(cc3)S(=O)(=O)[N-]c4ncccn4 C49381920
COc1ccc(c(c1)OC)n2cc(c3c2[C@@H](CC(=O)N3)c4cccc(c4OC)OC)C(=O)[O-] C49543317
COc1ccc(c(c1)OC)n2cc(c3c2[C@H](CC(=O)N3)c4cccc(c4OC)OC)C(=O)[O-] C49543319
CCCc1nnc(s1)NC(=O)CSc2nc(c(c(n2)[O-])C#N)c3ccc4c(c3)OCO4 C59565099
Cc1cc(c2c(n1)nc(nc2[O-])SCC(=O)N[C@@H](C)c3cc(ccc3OC)OC)C(=O)OC C60110525
Cc1cc(c2c(n1)nc(nc2[O-])SCC(=O)N[C@H](C)c3cc(ccc3OC)OC)C(=O)OC C60110530
CCSc1nnc(s1)NC(=O)CSc2nnc3n2c(cc(n3)[O-])c4ccccc4 C15881785
Cc1ccc(cc1)S(=O)(=O)Oc2ccccc2/C=N/N=C/3\NC(=O)[C@H](S3)CC(=O)[O-] C16115604
CC1=C([C@H](N=N1)S(=O)(=O)[N-]c2ccc(cc2)Cl)C(=O)Nc3ccc(c(c3)OC)OC C64520174
CCc1c(c(on1)NC(=O)C)c2ccc(c(c2)S(=O)(=O)[N-]c3ccc(cc3)C#N)OC C65116184
c1cc(c(cc1Br)Cl)N\2[C@H]3CS(=O)(=O)C[C@@H]3S/C2=N\C(=O)CCCC(=O)[O-] C09237868
c1cc(c(cc1Br)Cl)N\2[C@@H]3CS(=O)(=O)C[C@@H]3S/C2=N\C(=O)CCCC(=O)[O-] C09240628
CCn1cc(c(=O)c2c1cc(c(c2)F)N3CCN(CC3)C(=O)/C=C/c4ccc(cc4)SC)C(=O)[O-] C13179171
CCn1cc(c(=O)c2c1cc(c(c2)F)N3CCN(CC3)C(=O)/C=C/c4ccc(c(c4)Cl)C)C(=O)[O-] C13179257
c1ccc(cc1)n2c(=O)c3c(csc3nc2SCC(=O)N4CCC[C@@H](C4)C(=O)[O-])c5ccco5 C13254791
Cc1ccc(cc1)n2c(=O)c3c4c(sc3nc2SCC(=O)N5CCC[C@H](C5)C(=O)[O-])CCCC4 C13415003
Cc1ccccc1n2c(=O)c3c4c(sc3nc2SCC(=O)N5CCC[C@H](C5)C(=O)[O-])CCCC4 C13415487
c1c(cc(cc1C(F)(F)F)N\2[C@@H]3CS(=O)(=O)C[C@H]3S/C2=N\C(=O)CCC(=O)[O-])C(F)(F)F C16740969
Cc1c(c(=O)n(n1C)c2ccccc2)N3C(=O)/C(=C\c4ccc(cc4)O[C@@H](C)C(=O)[O-])/SC3=S C16907070
Cc1c(c(=O)n(n1C)c2ccccc2)N3C(=O)/C(=C\c4cccc(c4)O[C@@H](C)C(=O)[O-])/SC3=S C16909371
Cc1ccc(cc1)C(=O)C2=C(C(=O)N([C@H]2c3ccccc3F)c4c(n(n(c4=O)c5ccccc5)C)C)[O-] C08996149
COc1cc(c(cc1[N-]S(=O)(=O)c2cc(c(cc2Cl)Cl)C(=O)N3CCCC3)Cl)OC C21003996
c1cc(ccc1[N+](=O)[O-])S(=O)(=O)Oc2ccc(cc2/C=C\3/C(=NC(=S)S3)[O-])Br C22170779
c1ccn2c(c1)nnc2[C@H]3CCCN3C(=O)c4ccc(c(c4)S(=O)(=O)[N-]c5ccc(cc5)F)Cl C25450420
c1ccn2c(c1)nnc2[C@@H]3CCCN3C(=O)c4ccc(c(c4)S(=O)(=O)[N-]c5ccc(cc5)F)Cl C25450424
c1ccc(cc1)n2cc(c(n2)c3cccc(c3)S(=O)(=O)N4CCCC4)/C=C/5\C(=NC(=S)S5)[O-] C01839162
Cc1c(sc(n1)N2[C@@H](C(=C(C2=O)[O-])C(=O)c3ccncc3)c4ccc(cc4)Br)C(=O)C C33599949
Cc1c(sc(n1)N2[C@H](C(=C(C2=O)[O-])C(=O)c3ccc4c(c3)C[C@@H](O4)C)c5cccs5)C(=O)OC C35006509
c1cc(oc1)CN2[C@H](C(=C(C2=O)[O-])C(=O)c3ccc4c(c3)OCCO4)c5ccc(cc5)Br C16741262
c1cc(ccc1[C@H]2C(=C(C(=O)N2C[C@@H]3CCCO3)[O-])C(=O)c4ccc5c(c4)OCCO5)Br C35025239
Cc1cccn2c1nc(c2C)C(=O)C3=C(C(=O)N([C@@H]3c4ccc(cc4)F)c5nc(c(s5)C(=O)C)C)[O-] C35483764
Cc1c(sc(n1)C)C(=O)C2=C(C(=O)N([C@@H]2c3ccc(cc3)C(C)C)c4nc(c(s4)C(=O)C)C)[O-] C35566079
Cc1c(sc(n1)C)C(=O)C2=C(C(=O)N([C@H]2c3c(cccc3Cl)F)c4nc(c(s4)C(=O)C)C)[O-] C35566110
Cc1c(c(=O)n(n1C)c2ccccc2)N3[C@H](C(=C(C3=O)[O-])C(=O)c4ccc(cc4)Cl)c5ccccc5 C09460839
Cc1c(c(=O)n(n1C)c2ccccc2)N3[C@@H](C(=C(C3=O)[O-])C(=O)c4ccc(cc4)Cl)c5ccccc5 C09460838
c1ccc(cc1)N2C(=O)C(=Cc3ccc(o3)c4ccccc4C(=O)[O-])C(=O)N(C2=S)c5ccccc5 C04665410
c1cc(cc(c1)Br)[C@H]2C(=C(C(=O)N2C[C@H]3CCCO3)[O-])C(=O)c4ccc5c(c4)OCCO5 C38256325
c1cc(ccc1[C@@H]2C(=C(C(=O)N2C[C@H]3CCCO3)[O-])C(=O)c4ccc5c(c4)OCCO5)Br C38256388
Cc1c(c(=O)n(c(c1C(=O)CCN2C(=O)/C(=C/c3ccccc3)/SC2=S)[O-])C4CCCC4)C#N C38618049
Cc1c(c(=O)n(c(c1C(=O)CN2C(=O)/C(=C/c3cccs3)/SC2=S)[O-])C4CCCCC4)C#N C38618448
C[C@]12C[C@H](CC(C1)(C)C)N(C2)C(=O)c3cc(cc4c3n(cn4)CCc5ccccc5)[N-]S(=O)(=O)C C11790097
CCn1c(nnc1SCC2=NC(=O)C3=C([C@@H](SC3=N2)C(=O)[O-])C)c4ccc(cc4Cl)Cl C39722738
Cc1cccn2c1nc(c(c2=O)/C=C/3\C(=O)N(C(=S)S3)CC(=O)[O-])Oc4ccc(c(c4)C)Cl C39836019
Cc1cccc(c1C)Oc2c(c(=O)n3cccc(c3n2)C)/C=C/4\C(=O)N(C(=S)S4)CCC(=O)[O-] C39836078
CC(=O)Oc1ccc(cc1C(=O)[O-])N2C(=O)[C@@H]3[C@H](C2=O)C4(c5ccccc5C3c6c4cccc6)[N+](=O)[O-] C16264901
Cc1ccc2nc(c(c(=O)n2c1)/C=C\3/C(=O)N(C(=S)S3)CCC(=O)[O-])Oc4cccc(c4C)C C39999302
CCSc1nnc(s1)N2[C@H](C(=C(C2=O)[O-])C(=O)c3ccc4c(c3)OCCO4)c5ccc(cc5)C C40000397
Cc1cccn2c1nc(c2C(=O)C3=C(C(=O)N([C@H]3c4ccc(cc4)F)c5nc(c(s5)C(=O)C)C)[O-])C C40003342
Cc1nnc(s1)[N-]S(=O)(=O)c2ccc3c(c2)CCCN3C(=O)c4ccc(c(c4)[N+](=O)[O-])Cl C40176101
CC[C@@H](C)n1c(c(c(c(c1=O)C#N)C)C(=O)CN2C(=O)/C(=C/c3ccc(cc3)Cl)/SC2=S)[O-] C40522689
Cc1cccc(c1C)n2c(c3ccc(cc3nc2=S)C(=O)N(C)Cc4cnn(c4)c5ccccc5)[O-] C45899737
COc1ccc(cc1OC)[C@@H]2c3c(nc(s3)[O-])S[C@H]4[C@@H]2C(=O)N(C4=O)c5ccc(cc5)[N+](=O)[O-] C47145967
Cc1c(c(n(c(=O)c1C#N)CC=C)[O-])/C=N/c2c(cc(cc2Br)[N+](=O)[O-])Br C39894535
CCOC(=O)[C@H]1[C@@H]2[C@@H](C(=N1)C3=C(c4ccccc4C3=O)[O-])C(=O)N(C2=O)c5ccc(cc5Cl)Cl C13395541
Cc1nc(no1)CN2c3cc(ccc3OCC2=O)S(=O)(=O)[N-]c4ccc(cc4F)Br C46145520
Cc1c(sc(n1)c2cc(c(n2C)C)S(=O)(=O)[N-]c3ccc(c(c3)F)F)C(=O)N4CCCCC4 C65035999
Cc1c(sc(n1)c2cc(c(n2C)C)S(=O)(=O)[N-]c3ccc(c(c3)F)F)C(=O)N4CCOCC4 C65036126
Cc1ccc(c(c1)Br)[N-]S(=O)(=O)c2cc(cs2)c3nc(on3)C(=O)N4CCCC4 C65097411
Cc1cc(ccc1Br)[N-]S(=O)(=O)c2cc(cs2)c3nc(on3)C(=O)N4CCCC4 C65097423
Cc1c(sc(n1)c2cc(cn2C)S(=O)(=O)[N-]c3ccc(c(c3)Cl)F)C(=O)N4CCCCC4 C65137520
Cc1ccc(cc1)c2c(cn(n2)c3ccccc3)/C=N/NC(=O)C(=O)Nc4nnc(s4)c5ccccc5 C04209676
CCOC(=O)C1=C(N=c2n(c(=O)/c(=C\c3ccc(c(c3)OC)OCC(=O)N)/s2)[C@@H]1c4ccccc4)C C04461130
COc1cccc(c1)N=C2N(C(=O)[C@@H](S2)CC(=O)Nc3ccccc3)CCc4c[nH]c5c4cc(cc5)OC C08771320
CCOC(=O)c1c(c(sc1N[C@@H]2c3ccc(c(c3C(=O)O2)OC)OC)C(=O)Nc4ccccc4C)C C02202388
Cc1ccc(cc1)NC(=O)CSc2c3c(nc(n2)c4ccccc4OC)Oc5c(ncc(c5C3)CO)C C09116182
COc1cccc(c1OC)C(=O)Nc2nnc(s2)SCC(=O)Nc3ccc(cc3)Br C09368316
CC[C@H](C(=O)NCc1ccc(cc1)C)Sc2nc3ccccc3c4n2nc(n4)CCc5c([nH]nc5C)C C02969657
CCOC(=O)c1c2c(sc1NC(=O)[C@H](C)Sc3[nH]c(=O)c4cnn(c4n3)c5ccccc5)CCC2 C02717796
CCn1c(nnc1SCC(=O)Nc2nc3ccccc3s2)[C@H](C(C)C)NC(=O)c4cccc(c4)C C09849921
CC(C)[C@H](C(=O)N/N=C/c1cc(c(cc1OC)OC)Br)NC(=O)c2ccc3c(c2)OCO3 C10000897
CC(C)c1ccccc1NC(=O)CSc2nnc(n2C)[C@@H](C(C)C)NC(=O)c3ccc4c(c3)OCO4 C10002447
CC(C)c1ccccc1NC(=O)CSc2nnc(n2C)[C@H](C(C)C)NC(=O)c3ccc4c(c3)OCO4 C10002448
CC(C)c1ccc(cc1)NC(=O)CSc2nnc(n2C)[C@@H](C(C)C)NC(=O)c3ccc4c(c3)OCO4 C10002813
C[C@H](c1nnc(n1CC=C)SCC(=O)Nc2nc3ccccc3s2)NC(=O)c4cccc(c4)Cl C12384023
Cc1ccc(c(c1)C)N([C@H](c2ccccc2Cl)C(=O)NC(C)(C)C)C(=O)CCC(=O)Nc3cc(on3)C C12491666
CCOc1cc(cc(c1OC)I)/C=C(\C#N)/C(=O)Nc2ccc(cc2O)[N+](=O)[O-] C12586087
C[C@@H](C(=O)Nc1ccc(cc1)[N+](=O)[O-])Sc2nnc(n2c3ccccc3)CNc4ccccc4Cl C06177165
CCOC(=O)C1=C(OC(=C([C@H]1c2ccc(c(c2)OC)OC)C#N)N)SCc3c(c(cc(n3)C)C)C#N C09086422
Cc1cc(ccc1NCc2nnc(n2c3ccccc3)S[C@H](C)C(=O)N/N=C/c4cccnc4)Cl C02739745
CCOc1cc(ccc1O)[C@H]2C(=C(N=c3n2c(=O)/c(=C/c4ccc(c(c4)OC)O)/s3)C)C(=O)OCC C02776963
CCOC(=O)N1CCc2c(sc3c2C(=O)N[C@H](N3)c4ccc(c(c4)OC)OC(=O)c5ccccc5)C1 C15945234
COc1cccc(c1)[C@@H]2c3c(c4ccccc4[nH]3)C[C@H]5N2C(=O)N(C5=O)c6ccccc6C(=O)NCC=C C16032774
COc1ccc(cc1OC)[C@H]2CC3=C([C@@H](Nc4ccccc4N3)c5cc(c(c(c5)OC)OC)OC)C(=O)C2 C18142672
CCc1ccccc1N2C[C@@H](CC2=O)c3nnc(s3)NC(=O)c4ccc(cc4)NC(=O)C(CC)CC C20584112
c1ccc2c(c1)C3=N[C@@H](C(=O)N3C(=N2)SCC(=O)NCc4ccco4)CCC(=O)NC5CCCCC5 C20642962
CC(C)(C)[C@H]1CCc2c(sc(c2C(=O)Nc3cccc(c3)[N+](=O)[O-])NC(=O)CCN4CCOCC4)C1 C15946947
Cc1ccc(cc1Cl)NC(=O)c2ccc(c(c2)[N+](=O)[O-])NCCCN3C(=O)[C@H]4[C@@H]5C[C@H]([C@H]4C3=O)C=C5 C35354296
CC[C@@H](C)NC(=O)CN1CN(C2(C1=O)CCN(CC2)C(=O)Nc3ccc(cc3)SC)c4ccccc4 C35744267
COc1cc(ccc1OCC=C)[C@@H]2c3ccc(cc3OC(=C2C#N)N)OC(=O)COc4ccccc4Cl C38681031
COc1cc(ccc1OCC=C)[C@H]2c3ccc(cc3OC(=C2C#N)N)OC(=O)COc4ccccc4Cl C38681036
CCc1c(sc(n1)NC(=O)[C@H](C)Sc2nnc(n2CC=C)[C@H](C)NC(=O)c3ccc(cc3)Cl)C C39745271
CCc1nc2ccccc2c(=O)n1N3[C@@H](C=C([C@@H]3C)/C=C(/C#N)\C(=O)NCCc4c[nH]c5c4cccc5)C C39939203
Cc1ccccc1OCCN2c3ccccc3/C(=N/NC(=O)CCCNC(=O)c4ccccc4Cl)/C2=O C40137468
Cc1cc(c(c(c1)O)c2c3c([nH]n2)C(=O)N([C@@H]3c4ccc(c(c4)OC)OCC(C)C)C[C@@H]5CCCO5)C C38706138
CCOC(=O)c1ccccc1NC(=O)c2c(c\3c(o2)CCC/C3=N\NC(=O)c4ccc5ccccc5n4)C C40825930
CCCSc1nc2n(n1)[C@@H](C(=C(N2)C)C(=O)Nc3ccc(cc3)C)c4cc(c(c(c4)OC)OC)OC C40982549
Cc1cc(nc(n1)N/C(=N\C(=O)c2ccc(c(c2)OC)OC)/[N-]CCc3c[nH]c4c3cc(cc4)Cl)C C18222782
COc1ccc(cc1OC)[C@H]2C[C@@H](n3c(c(cn3)C(=O)Nc4ccc(c(c4)Cl)OC)N2)C(F)(F)F C03012425
[H]/N=c\1/c(=C/c2ccc(c(c2)OC)OCCOc3cc(cc(c3)CC)C)/c(=O)nc-4s/c(=C\CC)/[nH]n14 C01793052
[H]\N=c\1/c(=C\c2ccc(c(c2)OCC)OCCOc3ccc(cc3)[C@@H](C)CC)/c(=O)nc-4s/c(=C\C)/[nH]n14 C01883069
CCCOc1ccc(cc1[C@H]2C(=C(Nc3n2nnn3)C)C(=O)Nc4ccccc4OCC)Br C54616938
CCSc1nc2n(n1)[C@H](C(=C(N2)C)C(=O)Nc3cccc(c3C)C)c4cc(c(c(c4)OC)OC)OC C54617152
CCN\1C(=O)C[C@@H](S/C1=N\c2cc(c(c(c2)Cl)O)Cl)C(=O)Nc3ccc(cc3)C(=O)OCC C33722708
CCCc1cc(=O)[nH]c(n1)SCC(=O)Nc2c(cc(cc2Br)Br)[N+](=O)[O-] C33690254
CCCc1cc(=O)[nH]c(n1)SCC(=O)Nc2c(cc(cc2Br)[N+](=O)[O-])Br C34780423
COc1ccc(cc1[N+](=O)[O-])C(=O)NC(=S)Nc2cc(ccc2Cl)c3cc4ccccc4oc3=O C59438706
Cc1ccc(cc1C)N2[C@@H](N(N=C2C(=O)C)c3ccc(cc3)Cl)c4ccc(c(c4)OC)OCC(=O)N C59719594
CCOc1cc(ccc1OC(=O)c2cccs2)[C@@H]3[C@@H]4C(=NN=C4OC(=C3C#N)N)c5ccc(cc5)OC C08569253
CCCCNC(=O)Cc1ccc(cc1)n2c(=O)c3ccccc3n(c2=O)CC(=O)Nc4ccccc4Cl C45899607
CCn1c(nnc1SCc2[nH]c(=O)c3ccccc3n2)[C@H](CC(C)C)NC(=O)c4ccc(cc4)Cl C67189994
Cc1ccc(cc1[N+](=O)[O-])C(=O)Nc2ccc(c(c2)C(=O)NC[C@H]3CCCO3)N4CCc5ccccc5C4 C00735767
CC(=O)c1ccc(cc1)N([C@@H](c2ccc(cc2)O)C(=O)NC3CCCCC3)C(=O)[C@@H]4COc5ccccc5O4 C00930912
Cc1ccc(cc1S(=O)(=O)Nc2ccc(cc2)F)C(=O)O[C@@H](C)C(=O)c3c(c(c([nH]3)C)C(=O)OC)C C03379726
C[C@@H]1c2c(sc(n2)NS(=O)(=O)c3ccc(cc3)Cl)C[C@@]4([C@H]1[C@H]([C@@H](CC4)[C@H](C)C(=O)N(C)CCC#N)O)C C04150016
COc1cc(cc(c1OC)OC)NC(=O)c2cc3n(n2)[C@@H](C[C@H](N3)c4ccc(cc4)Br)C(F)(F)F C00721009
Cc1cccc(c1C)NC(=O)CSc2nnc(s2)NC(=O)/C=C/c3cc(c(c(c3)OC)OC)OC C08794381
CCc1ccc(cc1)n2nc3ccc(cc3n2)NC(=S)NC(=O)c4ccc(c(c4)[N+](=O)[O-])N5CCCC5 C08833170
CCc1nnc(n1NC(=S)NC(=O)c2ccc(c(c2)[N+](=O)[O-])N3CCCC3)SCc4ccccc4 C08833187
Cc1cccc(c1C)n2c(nnc2SCC(=O)Nc3ccc(cc3)F)CNC(=O)COc4ccccc4 C09279040
CCOC(=O)c1c2c(sc1NC(=O)CSc3nnc(s3)NC(=O)c4ccc(cc4)OC)CCC2 C09347306
C[C@@H]1CCC[C@@H]([C@@H]1C)NC(=O)[C@@H]2[C@@]34C=C[C@@H](O3)[C@@H]([C@@H]4C(=O)N2CCC(C)C)C(=O)Nc5ccc(cc5)OC C09777217
CCC(C)(C)NC(=O)[C@H](c1ccccc1Cl)N(c2cccc(c2)C)C(=O)CCC(=O)Nc3cc(on3)C C12491425
CCC(C)(C)NC(=O)[C@@H](c1ccccc1Cl)N(c2cccc(c2)F)C(=O)CCC(=O)Nc3cc(on3)C C12491455
Cc1cc(c(n1c2ccc(cc2)Br)C)C(=O)COC(=O)c3cc(ccc3NCCO)[N+](=O)[O-] C12532018
CCC(C)(C)NC(=O)[C@@H](c1ccc(cc1)O)N(c2ccccc2C(=O)C)C(=O)Cn3c4ccccc4nn3 C13032324
CCOC(=O)C1=C(NC(=O)N[C@H]1c2ccccc2)COC(=O)c3nc(n(n3)c4ccccc4)c5ccccc5 C13102530
COc1cc(cc(c1OC)OC)C(=O)Oc2ccccc2/C=N\NC(=O)[C@@H]3[C@@H](CNC3=O)c4ccccc4 C13602548
Cc1ccc(cc1)n2nc3ccc(cc3n2)NC(=S)NC(=O)c4ccc(c(c4)[N+](=O)[O-])N5CCCCC5 C14274358
CN(C)c1ccc(cc1)/C=C(/C(=O)N/N=C/c2cc(c(c(c2)OC)OC)OC)\NC(=O)c3cccc(c3)F C02744324
c1ccc(c(c1)C(F)(F)F)NC(=O)c2ccc(c(c2)[N+](=O)[O-])NCCN3C(=O)[C@H]4[C@H]5C[C@@H]([C@H]4C3=O)C=C5 C16361851
CCOC(=O)C1=C(N=c2n(c(=O)/c(=C\c3ccc(c(c3)OC)OCC(=O)N)/s2)[C@H]1c4cccs4)C C17296826
CC[C@H]1[C@@H]2[C@H](C(=O)N(C2=O)Cc3ccccc3)[C@]4(N1)c5ccccc5N(C4=O)CC(=O)Nc6ccc(cc6)C C16285840
c1ccc(cc1)CCNC(=O)C[C@@H]2C(=O)N3C(=N2)c4ccccc4N=C3SCC(=O)NCc5ccco5 C02968700
CN(C)c1ccc(cc1)/C=C(/C(=O)N/N=C/2\c3ccccc3N(C2=O)CC(=O)OC)\NC(=O)c4ccccc4 C22637467
C[C@H]1CCCC[C@H]1NC(=O)[C@@H]2[C@@]34C=C[C@@H](O3)[C@@H]([C@@H]4C(=O)N2C[C@@H]5CCCO5)C(=O)Nc6ccc(cc6)C(C)C C33707603
c1cc(ccc1/C=C/C(=O)N2CCC[C@H](C2)C(=O)N[C@H]3CCCC[C@H]3NC(=O)c4ccc(cc4)F)[N+](=O)[O-] C34900277
CC(C)(C)NC(=O)[C@@H](c1cc(ccc1Cl)[N+](=O)[O-])N(Cc2ccco2)C(=O)CNC(=O)c3ccccc3 C36504367
CCOC(=O)C1=C(OC(=C([C@@H]1c2ccc(cc2)Cl)C#N)N)CSc3c(cc4c(n3)CCN(C4)C)C#N C19597418
COc1ccc(cc1OC)c2[nH]c(c(n2)c3ccc(cc3)F)SCC(=O)Nc4ccc5c(c4)OCCO5 C08594769
C[C@@H](C(=O)Oc1ccc2c(c1)OC(=C([C@H]2c3ccc(c(c3)OC)OCC=C)C#N)N)Oc4ccccc4F C38681086
CC(C)CCCN1[C@H]([C@H](C(=O)NC1=O)[C@@H]2c3ccccc3OC4=NC(=O)N(C(=O)[C@@H]24)CCCC(C)C)O C38701856
Cc1ccc(cc1)c2cc(n(n2)c3ccccc3)NC(=O)COC(=O)C45C[C@H]6C[C@@H](C4)CC(C6)(C5)NC(=O)C C39549876
Cc1cccc(c1)C(=O)N[C@@H](CO)c2nnc(n2c3ccccc3)SCC(=O)c4cccc(c4)[N+](=O)[O-] C39757272
C[C@@H](c1nnc(n1CC=C)S[C@H](C)C(=O)Nc2ccc3c(c2)OCO3)NC(=O)c4ccc(cc4)Cl C39766612
CC1=C2[C@H](C(=C(O[C@H]2N=N1)N)C#N)c3cc(c(c(c3)Br)OCc4cccc(c4)[N+](=O)[O-])OC C39962554
CCOc1ccc(cc1OCC)/C=C(\C#N)/C(=O)Nc2c(c3c(s2)CCCC3)C(=O)NC[C@@H]4CCCO4 C39992681
COCCNC(=O)c1c2c(sc1NC(=O)/C(=C/c3ccc(o3)c4ccccc4[N+](=O)[O-])/C#N)CCCC2 C39992788
CCOc1cc(ccc1OCCC(C)C)[C@H]2c3c(n[nH]c3C(=O)N2Cc4ccncc4)c5ccccc5O C38610087
CCOc1cc(cc(c1OC)Br)[C@H]2C(=C(Nc3n2nnn3)C)C(=O)Nc4ccc(cc4C)C C38185109
C[C@H]1CCc2c(sc(c2C(=O)N[C@H]3CCS(=O)(=O)C3)NC(=O)CCc4ncc(o4)c5ccccc5)C1 C41019560
CCCOc1c(cc(cc1Br)[C@H]2C(=C(Nc3n2nnn3)C)C(=O)Nc4cccc(c4)C)OC C41023764
CCOc1cc(ccc1O)/C=N\N=C\2/N(C(=O)/C(=C/c3cc(c(c(c3)OC)O)OC)/S2)Cc4ccco4 C47137660
Cc1cccc(c1)NC(=O)C2=C(Nc3ncnn3[C@@H]2c4cc(c(c(c4)Br)OC(C)C)OC)C C54593533
CCOc1cc(cc(c1OC)Br)[C@@H]2C(=C(Nc3n2nnn3)C)C(=O)Nc4cccc(c4C)C C54613677
COc1cc(cc(c1O)[N+](=O)[O-])[C@H]2C3=C(CCCC3=O)Nc4n2nc(n4)SCc5ccccc5Cl C54624367
Cn1c(nnc1SCC(=O)Nc2ccc(c(c2)C(=O)OC)Cl)c3cc(ccc3O)Br C02882262
Cc1cccc(c1)C(=O)NCCc2nnc(n2CC=C)SCC(=O)Nc3c(c4c(s3)CCCC4)C#N C59177670
CCOc1cc(ccc1Oc2c(n(c(=O)n(c2=O)C)C)N)/C=C\3/C(=O)N(/C(=N/c4ccc(cc4)C)/S3)C C59599052
CCOc1cc(ccc1OCc2ccccc2)[C@@H]3[C@@H]4C(=NN=C4C(=O)N3CCO)c5cc(cc(c5O)C)C C08569259
COc1cccc(c1OCc2ccc(cc2)F)[C@H]3[C@@H]4C(=NN=C4OC(=C3C#N)N)c5ccc6c(c5)OCO6 C08568241
COc1ccc(cc1OC)[C@@H]2C[C@@H](n3c(c(c(n3)C(=O)Nc4ccc(c(c4)OC)OC)Cl)N2)C(F)(F)F C00674314
CCOC(=O)C1=C(n2c(=O)/c(=C/c3ccc(cc3)OC)/sc2=C([C@@H]1c4ccc(cc4)OC)C(=O)OC(C)C)N C01902483
CCCOc1ccc(cc1OCC)[C@@H]2CN3C(=O)CN(C(=O)[C@@]3(c4c2c5ccccc5[nH]4)C)CCCCCO C08789678
CCOC(=O)C1=C(N(C2=C([C@H]1c3cc(c(c(c3)OC)OC)OC)C(=O)CC(C2)(C)C)c4ccc(cc4)C)N C00706182
Cc1cc2c(c(c(c(=O)o2)C)C)c(c1)O[C@@H](C)C(=O)NCCCCCC(=O)N3CC[C@]4(CCCC[C@H]4C3)O C08918079
CCOC(=O)c1c2c(sc1NC(=O)[C@H](C)Sc3nnc(s3)NC(=O)c4ccco4)CCCCC2 C09347473
CCOc1cc(ccc1OCc2ccc(cc2)C)[C@@H]3C(=C(Nc4n3ncn4)C)C(=O)Nc5ccccc5OC C09907139
CCn1c(nnc1SCC(=O)Nc2ccc(cc2)OCC)[C@@H](C(C)C)NC(=O)c3ccc4c(c3)OCO4 C10002131
CCOC(=O)c1c2c(sc1NC(=O)CSc3nnc(s3)NC(=O)CCC4CCCC4)CCCC2 C12032711
CCCCCCc1nc2c(c(n1)S[C@H](c3ccccc3)C(=O)NC(=O)NC)c(=O)n(c(=O)n2CCC)C C13109644
CCOC(=O)C1=C(NC(=O)N[C@H]1c2ccccc2)COC(=O)c3cn(nc3c4ccccc4)c5ccccc5 C13109784
CCN(CC)c1ccc(cc1)C(=O)NNC(=O)COC(=O)c2cc(n(c2C)c3cc(ccc3OC)Cl)C C12524909
COc1cc(cc(c1OC)OC)C=C2CCCC3=C2OC(=C([C@H]3c4cc(c(c(c4)OC)OC)OC)C#N)N C13881914
CCn1c(nnc1SCC(=O)Nc2nc(cs2)c3ccc(cc3)C)CC(=O)Nc4ccc(c(c4)C)C C13955952
CC(C)CCOC(=O)C[C@H]1C(=O)NCCN1C(=S)NC(=O)c2cc(ccc2OC(C)C)Br C14775329
Cc1ccc(o1)[C@@H]2C3=C(C[C@H](CC3=O)c4ccc(c(c4)OC)OC)NC(=C2C(=O)Nc5ccc(cc5)OC)C C09598339
CCC(CC)C(=O)Nc1ccc(cc1)C(=O)Nc2nnc(s2)[C@H]3CC(=O)N(C3)c4ccc(c(c4)Cl)C C20584122
CCOC(=O)C1=c2/c(=C/c3ccccc3OC)/c(c(n2C(=O)[C@@H](S1)c4ccccc4OC)C(=O)OC)N C20609509
CC[C@H](C)NC(=O)CSC1=Nc2ccccc2C3=N[C@H](C(=O)N31)CCC(=O)NCc4ccccc4OC C20642873
Cc1ccc(cc1C)NC(=S)N/N=C\2/c3cc(ccc3N(C2=O)CC=C)S(=O)(=O)N4CCC(CC4)C C03037198
c1ccnc(c1)COc2ccc(cc2Cl)Nc3c4c(cccc4OC[C@@H]5CCCN5C(=O)CO)ncn3 C28950739
CCCn1c(=O)c2ccc(cc2n3c1nnc3SCC(=O)Nc4ccc(cc4)CC)C(=O)N[C@H](C)CC C33256610
C=CCn1c2ccccc2c3c1nc(nn3)SCC(=O)Nc4ccc(cc4)S(=O)(=O)/N=c/5\[nH]ccs5 C03619797
CCOC(=O)c1cc(c(=O)[nH]c1NN=C2CCN(CC2)c3c(cc(cn3)C(F)(F)F)Cl)C(=O)OCC C12860295
CCOC(=O)C1=C(N(C(=O)N[C@H]1c2ccccc2C(F)(F)F)C)CN3CCN(CC3)C(=O)NC(C)(C)C C36005530
CC(C)OCCCN1[C@H]([C@@]23C=C[C@@H](O2)[C@@H]([C@@H]3C1=O)C(=O)Nc4ccc(cc4)Cl)C(=O)NC5CCCCC5 C36066318
Cc1ccc(cc1)CN2[C@@H]([C@@H](OC2=O)c3ccc(cc3)NC(=O)c4cccc(c4)C)C(=O)NCc5ccco5 C36217072
Cc1ccc(cc1)CN2[C@H]([C@@H](OC2=O)c3ccc(cc3)NC(=O)c4cccc(c4)C)C(=O)NCc5ccco5 C36217073
Cc1ccc(cc1)CN2[C@H]([C@H](OC2=O)c3ccc(cc3)NC(=O)c4cccc(c4)C)C(=O)NCc5ccco5 C36217077
CCCCNC(=O)[C@H](c1ccc(cc1)[N+](=O)[O-])N(c2ccccc2Cl)C(=O)CNC(=O)c3ccccc3 C36548249
CC(C)(C)CC(C)(C)NC(=O)[C@H](c1ccc(cc1)[N+](=O)[O-])N(c2cccc(c2)Cl)C(=O)[C@@H]3CCC(=O)N3 C36552957
Cc1ccc(o1)CN([C@H](c2ccc(cc2)[N+](=O)[O-])C(=O)NC(C)(C)CC(C)(C)C)C(=O)c3ccc(cc3)O C36597320
Cc1ccc(o1)CN([C@H](c2cccc(c2)O)C(=O)NC(C)(C)CC(C)(C)C)C(=O)c3ccc(cc3)[N+](=O)[O-] C36602996
Cc1ccc(o1)CN([C@H](c2ccc(cc2)O)C(=O)NC(C)(C)CC(C)(C)C)C(=O)c3ccc(cc3)[N+](=O)[O-] C36603004
CCCN1C(=O)/C(=N/NC(=O)CCCC(=O)N/N=C\2/C(=O)N(c3c2cc(cc3)C)CCC)/c4c1ccc(c4)C C38180216
COc1ccc(cc1Cl)C(=O)Oc2ccc3c(c2)OC(=C([C@H]3c4cc(c(c(c4)OC)OC)OC)C#N)N C38700420
Cc1cccc(c1)NC(=O)CN2C(=O)/C(=C\c3c(n(c4c3cccc4)Cc5ccc(cc5)[N+](=O)[O-])C)/NC2=O C39556241
CC[C@H](C(=O)Nc1cccc(c1)C(=O)C)Sc2nnc(n2CC(C)C)CC(=O)Nc3ccc(cc3C)C C39772507
Cc1ccc(c(c1)O[C@H](C)c2nnc(n2C)SCC(=O)Nc3ccc(cc3)C(=O)NC4CCCC4)Cl C39972553
CCOc1ccccc1c2nc([nH]n2)SCC(=O)N[C@@H]3C(=C([C@H](O3)c4ccccc4)c5ccccc5)C#N C39973180
CCOc1ccccc1NC(=O)C2=C(Nc3nnnn3[C@H]2c4ccc(c(c4)OC)OCc5ccccc5C)C C41022520
CCOc1ccccc1NC(=O)C2=C(Nc3nnnn3[C@H]2c4ccc(c(c4)OC)OCc5ccc(cc5)C)C C41022558
CCCCN1C(=O)[C@H]2[C@@H]([NH2+][C@@]([C@@H]2C1=O)(c3ccccc3)C(=O)[O-])c4cccc(c4OCc5ccccc5)OC C43218823
COc1cccc(c1O)/C=N/NC(=O)CSc2nc3ccccc3c(=O)n2c4ccc(cc4)Br C01773677
COc1ccc(cc1OC)C(=C)NNC(=O)CSc2nnc(n2c3ccccc3)c4ccc(cc4)Cl C01824773
COc1cc(cc(c1OC)OC)c2nnc(n2c3ccccc3)SCC(=O)NNC(=C)c4ccc(cc4)Cl C01869678
COc1ccc(cc1OC)[C@@H]2[C@@H]3CC=C[C@@H]3c4cc(ccc4N2)S(=O)(=O)Nc5ccc(c(c5)OC)OC C58849547
COc1ccc(cc1OC)NS(=O)(=O)c2ccc3c(c2)[C@H]4C=CC[C@H]4[C@H](N3)c5ccc(cc5)C(=O)OC C58849561
CC[C@@H](C)Sc1nnc(s1)NC(=O)CSc2nnc(n2c3ccccc3)CNc4cccc(c4)C C59262668
C/C(=C/1\C(=NN(C1=O)c2ccc(cc2)[N+](=O)[O-])c3ccc(cc3)OC)/NCCc4c[nH]c5c4cc(cc5)OC C20288822
CC(C)Cc1nnc(s1)N2[C@@H](c3c(=O)c4ccccc4oc3C2=O)c5ccc(cc5)OCC(=O)N C02433794
CCOc1ccc(cc1)/C=C\2/C(=O)N(C(=S)S2)CC(=O)Nc3ccc(cc3O)[N+](=O)[O-] C08819105
Cn1c(nnn1)SCC(=O)Nc2ccc(cc2)C(=O)Nc3nc(cs3)c4ccc5c(c4)CCC5 C08825413
CC[C@]1(C(=O)N(C(=O)N1)CC(=O)Nc2cc(c(c(c2)OC)OC)OC)c3ccc(cc3)F C08891355
CCCC(=O)Nc1ccc(cc1)C(=O)CN2C(=O)[C@](NC2=O)(C)c3ccc4c(c3)OCO4 C09125985
Cc1ccc(cc1)NC(=O)COC(=O)c2cccn3c2ncc(c3=O)NC(=O)c4ccc(cc4)F C03529790
C=CCn1c(nnc1SCC(=O)NN2C(=O)C3(CCCCC3)NC2=O)c4ccccc4 C09447933
c1cc(cc(c1)NC(=O)c2cccc(c2)S(=O)(=O)NC[C@@H]3CCCO3)c4nnc5n4CCCCC5 C09532661
c1cc(cc(c1)NC(=O)c2cccc(c2)S(=O)(=O)NC[C@H]3CCCO3)c4nnc5n4CCCCC5 C09532669
CCc1[nH]c2nc(cc(=O)n2n1)CSc3nnc(s3)NC(=O)CCc4ccccc4 C09587484
Cn1c(nnn1)SCC(=O)Nc2c(c3c(s2)CCCC3)C(=O)Nc4ccc(cc4)OC C09730034
Cc1cccc(c1)n2c(nnc2SCC(=O)c3c(n(c(=O)n(c3=O)C)CC(C)C)N)C C09815361
COc1cc(cc(c1OCC#C)Cl)/C=N/NC(=O)CNC(=O)c2ccc3c(c2)OCO3 C10001434
Cc1ccc(c(c1)OC[C@H](Cn2c3c(=O)[nH]c(=O)n(c3nc2N4CCC(CC4)C)C)O)C(C)C C10385537
CCn1c(nnc1SCC(=O)NC(=O)NC23CC4CC(C2)CC(C4)C3)CN5CCCCCC5=O C11379617
Cc1c(n(c(c1C#N)NC(=O)COC(=O)Cc2c3ccccc3c(=O)[nH]n2)c4ccccc4)C C12262368
Cc1c(n(c(c1C#N)NC(=O)COC(=O)Cc2c3ccccc3c(=O)[nH]n2)C4CCCC4)C C12262391
c1cc(oc1)c2c(nnc(n2)SCC(=O)NNC(=O)c3ccc(cc3)Cl)c4ccco4 C12494291
CCC(=O)N1CCN(CC1)c2ccccc2NC(=S)NC(=O)c3ccc(c(c3)[N+](=O)[O-])C C12856378
CCN(CC)S(=O)(=O)c1ccc(c(c1)NC(=O)c2c3ccccc3c(=O)[nH]n2)N4CCCC4 C09631622
C[C@H](C(=O)NNC(=O)c1ccc(c(c1)Br)OC)Oc2ccc(cc2)[N+](=O)[O-] C14037976
c1ccc2c(c1)n(c(=O)o2)CCCC(=O)Nc3cccc(c3)S(=O)(=O)/N=C/4\CCCCCN4 C15904557
C[C@@H](C(=O)Nc1cc(ccc1F)F)OC(=O)CNC(=O)c2ccc(c(c2)[N+](=O)[O-])Cl C16217349
Cc1ccc(cc1Cl)NC(=O)c2ccc(c(c2)[N+](=O)[O-])NCCCN3C(=O)CCC3=O C16400000
CC1=C([C@H](n2c(ncn2)N1)c3ccc(c(c3)OC)OC(F)F)C(=O)Nc4ccccc4OC C16740774
c1ccc(cc1)NC(=O)NC(=O)CSc2nnnn2c3ccc(cc3)OC(F)(F)F C18594917
CCOc1ccc(cc1S(=O)(=O)N2CCCCC2)NC(=O)Cc3c4ccccc4c(=O)[nH]n3 C18835889
C[C@H](C(=O)Nc1ccc(c(c1)[N+](=O)[O-])F)OC(=O)c2c3c(sc2NC(=O)C)CCCC3 C21682559
C[C@@H](C(=O)Nc1ccc(c(c1)[N+](=O)[O-])F)OC(=O)c2c3c(sc2NC(=O)C)CCCC3 C21682561
CC(C)OC(=O)c1c2c(sc1NC(=O)CN3C(=O)[C@@](NC3=O)(C)c4ccco4)CCCC2 C24964118
CCn1c2c(cn1)c(cc(n2)c3cccs3)C(=O)Nc4ccc(cc4)NC(=O)CN5CCOCC5 C25077223
COc1ccc(nn1)n2c(c(cn2)C(=O)Nc3cccc(c3)NC(=O)C4CC4)C(F)(F)F C31137644
Cn1c2ccc(cc2nc1CCC(=O)Nc3cccc(c3)c4ccn[nH]4)S(=O)(=O)N5CCCCC5 C31588787
CCCn1c2c(c(cc(n2)C(C)C)C(=O)Nc3cc(c(cc3C)OC)OC)c(=O)[nH]c1=O C32060962
CCNC(=O)[C@H]1CCCN(C1)c2nc3c(s2)c(=O)n(cn3)CC(=O)Nc4ccc(cc4)C(C)C C33141182
CC(C)c1ccc(cc1)NC(=O)Cn2cnc3c(c2=O)sc(n3)N4CCC[C@H](C4)C(=O)NC5CC5 C33141473
CCCCn1c2ccc(cc2nc1CSc3nnnn3c4ccccc4)S(=O)(=O)N C20822693
COC(=O)c1c(c(sc1N)C(=O)OC)CSc2nnnn2c3ccc(cc3)Cl C36772746
CC(=O)Nc1cccc(c1)c2nnc(n2C)SCC(=O)Nc3ccccc3C(=O)OC C01019427
Cc1c(c(=O)n(n1C)c2ccccc2)NC(=S)N/N=C/C=C/c3ccc(cc3)[N+](=O)[O-] C08684188
COc1cc(c(c(c1)OC)/C=N/N2[C@H](NN[C@@H]2S)[C@@H]3C=C(N=N3)c4ccccc4)OC C38965818
c1cc(c(cc1Br)F)Nc2c(c(ncn2)NCCN3CCOCC3)[N+](=O)[O-] C40660078
Cc1ccc2c(c1)nc([nH]2)SCC(=O)NCCN3C(=O)/C(=C/c4ccc5c(c4)OCO5)/SC3=O C09509371
Cc1ccc(c(c1)S(=O)(=O)Oc2ccc(cc2OC)/C=N/Nc3[nH]c(=O)cc(n3)C)C C14361281
CCCOc1ccc(cc1OC)/C=C/C(=O)Nc2ccccc2n3c4c(cn3)c(=O)[nH]cn4 C58762611
Cc1ccc(c(c1)Br)OCC(=O)NNS(=O)(=O)c2ccccc2[N+](=O)[O-] C12581976
c1cc(c(cc1C(=O)NC2CCCCC2)[N+](=O)[O-])NCCN3C(=O)[C@H]4CC=CC[C@@H]4C3=O C16393367
c1cc(c(cc1C(=O)NC2CCCCC2)[N+](=O)[O-])NCCN3C(=O)[C@@H]4CC=CC[C@H]4C3=O C16393367
CCSc1nc2c(s1)c(=O)n(c(=O)n2CC(=O)Nc3ccc(cc3)NC(=O)C)c4ccccc4 C65100779
Cc1ccc(cc1S(=O)(=O)Nc2ccc(cc2)C(=O)OC)c3c(noc3NC(=O)C)C C65115881
C[C@@H](C(=O)O[C@@H](c1ccccc1)C(=O)Nc2ccc(cc2)F)NC3=NS(=O)(=O)c4c3cccc4 C03380645
c1cc-2c(cc1S(=O)(=O)NC[C@@H]3CCCO3)Cc4c2ccc(c4)S(=O)(=O)NC[C@@H]5CCCO5 C00633550
CCOC(=O)NC(=O)c1c2c(sc1NC(=O)CS(=O)(=O)c3ccc(cc3)F)C[C@H](CC2)C C09298337
Cc1ccccc1N(CC(=O)Nc2nc(cs2)c3ccc(s3)CNC(=O)C)S(=O)(=O)C C09594325
C[C@@H]1CCc2c(sc(c2C(=O)NC(=O)OC)NC(=O)c3ccc(cc3)S(=O)(=O)C(C)C)C1 C09624028
Cc1cc(c(n1C2CC2)C)C(=O)Nc3cccc(c3)C(=O)Nc4c(n(n(c4=O)c5ccccc5)C)C C09742339
C[C@@H]1CCc2c(sc(c2C(=O)NC(=O)OC)NC(=O)CCCS(=O)(=O)c3ccc(cc3)F)C1 C09915234
Cc1ccc(cc1)NC(=C2C(=O)N(C(=O)N(C2=O)C)C)SCC(=O)Nc3c(cc(cc3C)C)C C09973988
Cc1ccc(cc1C)NC(=C2C(=O)N(C(=O)N(C2=O)C)C)SCC(=O)Nc3c(cc(cc3C)C)C C09974213
CCn1c(=O)c(c(n(c1=O)Cc2ccccc2)N)C(=O)CSc3c4ccccc4nc(n3)C5CC5 C10945942
CC(=O)Nc1cc(c2c(c1)nc(n2CCOC)c3ccccn3)C(=O)N[C@H]4CCCc5c4cccc5 C11789514
Cc1csc(n1)NC(=O)[C@@H](C)Sc2nnc(n2C)CNC(=O)c3ccc(c(c3)Cl)Cl C13568106
c1ccc(cc1)[C@H](CNc2c(c(=O)n3ccccc3n2)/C=C\4/C(=O)N(C(=S)S4)C[C@@H]5CCCO5)O C13749429
C[C@@H](C(=O)O[C@@H](C)C(=O)Nc1ccc(cc1)Br)NC2=NS(=O)(=O)c3c2cccc3 C15752327
COCCn1c(=O)c2c3c(sc2nc1SCC(=O)NC(=O)NCC(F)(F)F)CCCC3 C16073665
Cc1ccc(cc1)N2C(=O)/C(=C\c3cn(c4c3cccc4)CC(=O)NCc5cccs5)/C(=O)NC2=O C16266154
Cc1c(sc(n1)c2ccc(c(c2)OC)OC)C(=O)NNC(=O)c3cc(cn3C)Br C16271140
CC(=O)Nc1ccc(cc1)NC(=O)CN2c3ccccc3S[C@@H](CC2=O)c4ccc(c(c4)OC)OC C16890451
Cc1cc(c(=O)[nH]c1C)C(=O)N(CCOC)Cc2cc3ccc(cc3nc2N4CCC[C@H](C4)CO)Cl C20119367
c1ccc(c(c1)CNC(=O)CCn2c(=O)c3c(ccs3)n(c2=O)CC(=O)Nc4ccccc4F)Cl C20151593
Cc1csc(n1)NC(=O)C2CCC(CC2)CNS(=O)(=O)c3ccc4c(c3)C[C@H](N4C(=O)C)C C20530207
c1ccc(cc1)c2nc([nH]n2)SCC(=O)NCCN3C(=O)/C(=C/c4ccccc4F)/SC3=O C21259541
Cc1c(c(=O)n(n1C)c2ccccc2)NC(=O)c3cccc(c3)NC(=O)c4ccc(nc4)C(F)(F)F C22535443
Cc1c(c(n(n1)c2ccccc2)C)C(=O)C(=O)NNC(=O)[C@H](C)Oc3cccc(c3)Br C24312825
Cc1c(c(=O)n(n1C)c2ccccc2)NC(=O)CSCC(=O)Nc3cc(cc4c3nccc4)Cl C25600381
CCN(CC)S(=O)(=O)c1ccc2c(c1)c(cc(=O)[nH]2)C(=O)N[C@@H](c3ccccc3)c4ccccn4 C29713380
CCN(CC)S(=O)(=O)c1ccc2c(c1)c(cc(=O)[nH]2)C(=O)N[C@H](c3ccccc3)c4ccccn4 C29713383
C[C@H](c1ccc2c(c1)OCCO2)NC(=O)CSCc3nnc(s3)C(=O)Nc4ccc(cc4)F C32987190
C[C@@H](c1ccc2c(c1)OCCO2)NC(=O)CSCc3nnc(s3)C(=O)Nc4ccc(cc4)F C32987191
CC(=O)c1ccc(cc1)NS(=O)(=O)c2ccc3c(c2)NC(=O)[C@H](CS3)CC(=O)N4CCCC4 C33290310
c1cc(sc1)CC(=O)N2CCC(CC2)NC(=O)c3c(nccn3)NC(=O)c4ccc(c(c4)F)F C34716937
CCN1C2=C([C@@H](NC1=O)c3ccc(cc3)C(F)(F)F)C(=O)N(C2)CCC(=O)NC[C@@H]4CCCO4 C35967050
CCCN(CC(=O)Nc1ccc(c(c1F)F)F)C(=O)CN2C(=O)[C@@]3(CCc4c3cccc4)NC2=O C36719140
c1ccc2c(c1)OC[C@@H](O2)C(=O)N(C[C@H]3CCCO3)[C@@H](c4ccc(cc4)O)C(=O)NC5CCCC5 C04383510
CC(C)N1c2c(cc(cn2)NC(=O)CSCC3=NC(=O)C4=C(CSC4=N3)c5cccs5)CN1 C38770374
CC(C)C[C@@H](C(=O)Nc1ccccc1C(C)C)N2CC[C@]3(C2=O)CCCN3C(=O)c4ccc[nH]c4=O C39201064
Cc1cccc(c1NC(=O)CN2C(=O)/C(=C\c3ccc(o3)S[C@H]4N[C@H]5C=CC=CC5=N4)/SC2=O)C C39287261
CC1=C2C=C(S[C@H]2N(N1)Cc3ccccc3)C(=O)N(CCOC)Cc4[nH]c(=O)c5ccccc5n4 C39431684
C[C@H](c1ccc(cc1Cl)Cl)NC(=O)COC(=O)[C@@H](C)NC2=NS(=O)(=O)c3c2cccc3 C39569389
CCn1c(nnc1SCC(=O)N2c3ccccc3C[C@H]2C)[C@H](CO)NC(=O)c4cccc(c4)C C39749021
CC(=O)c1ccc(cc1)N2[C@@H](c3c(=O)c4cc(ccc4oc3C2=O)F)c5ccc(cc5)OCC(=O)N C39877105
CC(=O)c1ccc(cc1)N2[C@H](c3c(=O)c4cc(ccc4oc3C2=O)F)c5ccc(cc5)OCC(=O)N C39877106
CC(=O)c1ccc(cc1)N2C(=O)[C@H]3[C@@H]([NH2+][C@@]([C@@H]3C2=O)(CC4CCCCC4)C(=O)[O-])c5ccc(cc5)N(C)C C33897393
CC[C@H](C)[C@@H](C(=O)N1CCC[C@@H](C1)c2[nH]c3ccccc3n2)NC4=NS(=O)(=O)c5c4cccc5 C45731045
Cn1c(c(c(=O)n(c1=O)C)C(=O)CN2CCN(CC2)Cc3ccc(s3)c4ccccc4Cl)N C46569550
c1ccc(cc1)NC(=O)CSc2nnc(s2)N3CCN(CC3)C(=O)c4c[nH]c5c4cccc5 C49368415
c1ccc2c(c1)CCN(C2)[C@@H](CNC(=O)C(=O)Nc3cc4c5c(c3)CCC(=O)N5CCC4)c6ccco6 C49490844
CC(=O)c1ccc(c(c1)F)N2CCN(CC2)CC(=O)Nc3ccccc3C(=O)NCc4ccco4 C57315197
Cc1ccc(cc1)CNC(=O)Cn2c3ccccc3c(=O)n(c2=O)c4ccc(cc4)CC(=O)NC5CC5 C45900129
c1ccc(cc1)/C=C/C=C\2/C(=O)N(C(=S)S2)[C@H]3CC(=O)N(C3=O)CC(=O)Nc4ccc(cc4)O C16051098
CC(=O)N[C@@H]1[C@H]([C@@H]([C@H](O[C@H]1Oc2ccc(cc2Cl)Cl)COC(=O)C)OC(=O)C)OC(=O)C C08834021
CCOCCCN1C(=O)/C(=C/c2c(nc3ccccn3c2=O)NCCCOC(C)C)/SC1=S C08914769
Cc1cc(c(cc1C)S(=O)(=O)NCCCc2nnc(o2)S(=O)(=O)Cc3ccccc3F)OC C09027384
CCC(=O)Nc1nnc(s1)SCc2cc(=O)c(co2)OC(=O)COc3ccc(cc3)OCC C09147507
CCOC(=O)CNC(=O)CN1c2ccccc2S[C@@H](CC1=O)c3cc(c(c(c3)OC)OC)OC C09345598
CCOc1cc(ccc1OCC(=O)N(C)C)/C=N/NC(=O)Cn2c3ccccc3nc2C(F)(F)F C09635130
COc1ccc(cc1OC)CCNC(=O)CSc2nnc(n2C[C@@H]3CCCO3)N4CCCCC4 C12107724
CCCCn1c2ccc(cc2nc1SCC(=O)NC(=O)NCc3ccco3)S(=O)(=O)N(C)C C10016623
CCOC(=O)c1ccccc1O[C@H]2[C@H]([C@@H]([C@@H]([C@H](O2)COC(=O)C)OC(=O)C)OC(=O)C)NC(=O)C C12342002
Cc1cccc(c1)NC(=O)CSCC(=O)OCC(=O)N(c2ccccc2)[C@H]3CCS(=O)(=O)C3 C12690580
CCOCCCN([C@@H](c1cccs1)C(=O)NC(C)(C)C)C(=O)Cn2nc(nn2)c3ccc(o3)C C06600089
CC1=NC(=C([C@H](C1C(=O)OC)C(=O)OCC(=O)Nc2cc3c(cc2C(=O)C)OCO3)C(=O)OC)C C12520377
CC[C@@H](c1ccc(cc1)C)NC(=O)Cn2c(=O)c3c(ncn3CCOC)n(c2=O)Cc4ccccc4 C14043372
C[C@H](c1ccccc1OC)NC(=O)Cn2c(=O)c3c(ncn3CCOC)n(c2=O)Cc4ccccc4 C14068294
COc1ccc(cc1OC)CCNC(=O)C[C@H]2C(=O)N(/C(=N/c3ccccc3)/S2)Cc4ccccn4 C15910924
COc1cc(cc(c1OC)OC)/C=C\2/C(=O)N(C(=O)S2)CCNC(=O)CCCc3cccs3 C15994937
CCOC(=O)Cc1csc(n1)NC(=O)CSc2nnc(n2C)CSc3nc(cc(n3)C)C C02713962
CCC(=O)Oc1ccc(cc1OC)C=NNc2nncn2/N=C\c3ccc(c(c3)OC)OC(=O)CC C16610010
CCn1c(nnc1SCC(=O)Nc2c(ccs2)C(=O)OC)c3cc(c(c(c3)OC)OC)OC C20214289
COc1ccc(cc1OC)COC[C@H](CSc2nnc(n2CC=C)[C@H]3COc4ccccc4O3)O C24828022
Cc1ccc2c(c1)cc(c(=O)[nH]2)CN(CCN3CCOCC3)C(=S)NCCCN4CCOCC4 C26099884
Cc1c(c(on1)C)COc2ccc(cc2OC)C(=O)OCC(=O)NCCc3ccc(c(c3)OC)OC C28832171
CCOC(=O)c1c(c(oc1NC(=O)CSc2nnc(n2c3ccccc3)c4ccncc4)C)C(=O)C C32691198
Cc1nnc(s1)NC(=O)CCCCCN2C(=O)/C(=C\c3ccc(cc3)C(=O)OC)/SC2=S C32701773
CCOCCCN1C(=O)/C(=C\c2c(nc3ccc(cn3c2=O)C)NCCOCCO)/SC1=S C33562286
C[C@@H]1CN(C[C@H](O1)C)C(=O)COC(=O)[C@@H](CCSC)NC(=O)c2ccc(cc2Cl)[N+](=O)[O-] C34889458
CC[C@@H](C)N(CCC(=O)NCCc1ccc(c(c1)OC)OC)C(=O)c2cc(c(c(c2)OC)OC)OC C34969365
CCOC(=O)c1ccc(cc1)NC(=O)N(CCOC)CC(=O)N(Cc2cccn2C)Cc3ccco3 C35129004
CCCN(Cc1cccn1Cc2nc(cs2)C(=O)NCCN3CCOCC3)C(=O)c4ccc(cc4)F C16534396
CCCCOc1ccc(cc1OC)[C@H]2C(=C(C(=O)N2CCC[NH+](C)C)[O-])C(=O)c3c(nc(s3)C)C C35566560
CCOc1cc(ccc1OCC=C)[C@H]2C(=C(C(=O)N2CCC[NH+](C)C)[O-])C(=O)c3c(nc(s3)C)C C35566580
Cc1c(sc(n1)C)C(=O)C2=C(C(=O)N([C@@H]2c3ccc(c(c3)OC)OCC(C)C)CCC[NH+](C)C)[O-] C35566631
CC[NH+](CC)CCN1[C@H](C(=C(C1=O)[O-])C(=O)c2c(nc(s2)C)C)c3ccc(c(c3)OCC)OCC C35567449
c1ccc(cc1)c2c(c(on2)N3CCOCC3)CN(CCN4CCOCC4)C[C@@H](c5ccccc5)O C35760478
c1ccc(cc1)c2c(c(on2)N3CCOCC3)CN(CCN4CCOCC4)C[C@H](c5ccccc5)O C35760481
c1cc2c(cc1C(=O)COc3ccc(cc3F)F)N(C(=O)CO2)CCCC(=O)NC[C@H]4CCCO4 C35797285
Cc1cccc(c1C)OCC(=O)c2ccc3c(c2)N(C(=O)CO3)Cc4nc(co4)C(=O)NCCOC C37512551
COCC(=O)Nc1cc(c2c(c1)ncn2CCc3ccccc3)C(=O)N(C[C@H]4CCCO4)CC5CC5 C12099084
CCOC(=O)c1nc(cs1)c2cc(c(n2CCc3ccc(c(c3)OC)OC)C)C(=O)NCCCOC C43252583
CC(=O)NCCCc1ccc(cc1)C(=O)COC(=O)/C=C/c2ccc(c(c2)S(=O)(=O)NC)OC C45399138
CCN(Cc1[nH]c(=O)c2cc(c(cc2n1)OC)OC)C(=O)/C=C/c3cccc(c3OC(F)F)OC C45456533
Cc1c(c([nH]c1C(=O)N2CCN(CC2)Cc3ccc(c(c3OC)OC)OC)C)C(=O)OCCOC C46915792
[H]/N=C\1/C(=C\c2ccc(c(c2)OC)OCCOc3ccccc3CC=C)/C(=O)N=C4N1N=C(S4)CC C09144652
[H]/N=C\1/C(=C/c2ccc(c(c2)OC)OCCOCCOc3ccccc3C)/C(=O)N=C4N1N=C(S4)CCC C09043810
CC[C@@H](c1nnnn1CCOC)N(Cc2ccc3c(c2)OCO3)Cc4cc5ccc(cc5[nH]c4=O)C C57640852
CC[C@@H](c1nnnn1CCOC)N(Cc2ccc(cc2)OC)Cc3cc4ccc(cc4[nH]c3=O)OC C57641230
CC[C@@H](c1nnnn1C2CCCCC2)N(Cc3cc4cc(c(cc4[nH]c3=O)OC)OC)C[C@@H]5CCCO5 C57641380
CC[C@@H](c1nnnn1Cc2ccco2)N(Cc3cc4cc(ccc4[nH]c3=O)OCC)C[C@@H]5CCCO5 C13495535
CCOC(=O)Cn1c(nnn1)[C@H](C(C)C)N(Cc2ccco2)Cc3cc4cc(cc(c4[nH]c3=O)C)C C13500459
[H]/N=C\1/C(=C/c2ccc(c(c2)OC)OCCOc3ccccc3OC)/C(=O)N=C4N1N=C(S4)CCCC C27549326
CCOC(=O)c1c(c([nH]c1C)C(c2c(c(c([nH]2)C)C(=O)OCC)C)c3c(c(c([nH]3)C)C(=O)OCC)C)C C04896805
c1ccc(cc1)C(=O)OC[C@@H]2[C@H]([C@@H]([C@@H](O2)NC(=S)N)OC(=O)c3ccccc3)OC(=O)c4ccccc4 C04901146
c1ccc(cc1)C(=O)OC[C@@H]2[C@H]([C@@H]([C@@H](O2)NC(=O)N)OC(=O)c3ccccc3)OC(=O)c4ccccc4 C05179654
CCOC(=O)c1c2c(sc1NC(=S)NNC(=O)[C@H](C)Oc3ccc(cc3[N+](=O)[O-])C)CCCCC2 C02851770
CCc1cc(cc(c1)OCCOc2c(cc(cc2Cl)/C=N/NC(=O)Cc3nnc(s3)N)OCC)C C08952408
CCOc1cc(ccc1OCC(=O)OC)/C=N/NC(=O)[C@@H](CC(C)C)NC(=O)c2ccc(cc2)Cl C10001237
CCOc1cc(cc(c1OCC)OCC)C(=O)NC(=S)Nc2c(c3c(s2)C[C@H](CC3)C)C(=O)N C10039404
CCOC(=O)c1cc(sc1NC(=O)CN2[C@@H](C(=C(NC2=O)C)C(=O)OCC)c3ccccc3)C(=O)C C12644662
CCOC(=O)C1=C(NC(=O)N[C@H]1c2ccc(o2)C)COC(=O)CCc3ncc(o3)c4ccccc4Cl C12822054
CCOCCCNC(=S)NNC(=O)c1cc2n(n1)[C@@H](C[C@H](N2)c3ccc(cc3)Cl)C(F)(F)F C02794651
CCCCCC(=O)Nc1cccc(c1)NC(=S)NC(=O)c2ccc(c(c2)Br)OCCOC C14560434
C[C@@H](CC(C)(C)O)Nc1cc2c(c(n(c2nc1)CCCc3ccccc3)C(=O)OC)NC(=O)[C@@H]4CCCO4 C14746530
CCOC(=O)c1c(c(sc1NC(=S)Nc2cc(c(cc2C(=O)OC)OC)OC)C(=O)OCC)C C16361120
CCOP(=O)(CCC[C@H](CNc1c(c(nc(n1)N)Cl)/N=N/c2ccc(cc2)Cl)O)OCC C17258669
Cc1cccc(c1COc2ccc(o2)/C=N/Nc3[nH]nc(n3)SCC(=O)N[C@H](C)c4ccccc4)Cl C20425156
CCCCOC(=O)C1=C(N(c2ccccc2[C@]13C(=C(OC3=O)C)C(=O)OC(C)C)CC(=O)OCC)N C20583207
CCN(CC)c1ccc(cc1)/C=N/Nc2[nH]nc(n2)SCC(=O)Nc3nc4ccc(cc4s3)OCC C20832822
CCN(CC)c1ccc(cc1)/C=N/Nc2[nH]nc(n2)SCCC(=O)Nc3ccc(cc3)C(F)(F)F C20832830
CCN(CC)c1ccc(cc1)/C=N/Nc2[nH]nc(n2)SCC(=O)Nc3nnc(s3)SC(C)C C20832854
C/C(=N\Nc1[nH]nc(n1)SCCC(=O)Nc2ccc(cc2)OC(F)(F)F)/c3ccc(cc3)[N+](=O)[O-] C20837946
CCCCSc1nnc(s1)NC(=O)CSc2nc([nH]n2)N/N=C/c3ccc(cc3)C(=O)OC C20905881
COc1ccc(cc1OC)CCNC(=O)CSc2nnc(n2N)N/N=C/c3cccc4c3cccc4 C20912423
COC(=O)c1ccc(cc1)/C=N/Nc2nnc(n2N)SCCC(=O)N(c3ccccc3)c4ccccc4 C20914092
c1ccc(cc1)CCCSc2nnc(s2)NC(=O)CSc3nc([nH]n3)N/N=C/c4ccccc4 C21036497
CC[C@H](C)Sc1nnc(s1)NC(=O)CSc2nc([nH]n2)N/N=C/c3cccc(c3O)CC=C C21075855
COc1cccc(c1O)/C=N/Nc2[nH]nc(n2)SCCC(=O)NC(c3ccccc3)c4ccccc4 C21079972
c1ccc(cc1)NC(=O)OC[C@@H]2C([C@@H](OCO2)COC(=O)Nc3ccccc3)OC(=O)Nc4ccccc4 C16891106
CC(C)COC(=O)c1ccc(cc1)OCc2cc(ccc2OC)/C=N\NC(=O)c3cc(c(c(c3)O)O)O C33090804
CCOCCCNC(=O)c1cc(ccc1N2CCc3ccccc3C2)NC(=O)Nc4ccccc4OCC C33452248
CCOc1cc(ccc1O)[C@H]2C3=C(C[C@H]([C@@H](C3=O)C(=O)OC)C)NC(=C2C(=O)OCCSCC)C C09672892
CCOC(=O)CNC(=O)N(CCCOC)CC(=O)Nc1cc(nn1c2ccccc2Cl)C(C)(C)C C35143725
CCCC[NH+](CCCC)CCCN1[C@H](C(=C(C1=O)[O-])C(=O)c2ccc(cc2)F)c3ccc(c(c3)OC)O C35164736
CCCCCN(c1c(n(c(=O)[nH]c1=O)CCCC)N)C(=O)CCC(=O)OCc2ccc(cc2)C(C)(C)C C15934733
CCC(C)(C)NC(=O)[C@@H](c1cccc(c1OC)OC)N(CCC(C)C)C(=O)CCC(=O)Nc2cc(on2)C C12491391
CCCn1c(c(c(=O)n(c1=O)CCC)NC(=O)[C@H](CC)c2ccc(cc2)NCC(=O)OC(C)(C)C)N C39125255
CC[C@H](C(=O)Nc1nccs1)Sc2nnc(n2CC=C)[C@@H](C)NC(=O)Cc3ccc(cc3)OC C39743462
CCOc1cc(ccc1OCCC(C)C)[C@H]2c3c(n[nH]c3C(=O)N2CCCO)c4c(cc(cc4O)C)C C38705940
Cc1cc(c(cc1Nc2c(c(ncn2)N(CCOC)CCOC)N)Cl)[C@H](C#N)c3ccc(cc3)Cl C40688674
CCOC(=O)c1c(c(sc1NC(=O)N/N=C\c2ccc(c(c2)OC)OCc3ccccc3)C(=O)C)C C40847031
COC(=O)[C@@](c1ccc(cc1)N[C@](C(=O)OC)(C(F)(F)F)NC(=O)c2ccc(cc2Cl)Cl)(C(F)(F)F)O C01790813
CCOc1ccc(cc1)[C@H](CCC(=O)N/N=C\c2ccc(c(c2)OCC)OCc3ccc(cc3)[N+](=O)[O-])O C58892666
CCOc1ccc(cc1)[C@H](CCC(=O)N/N=C\c2ccc(c(c2)OC)OCc3ccc(cc3)[N+](=O)[O-])O C58892997
CCOc1ccc(cc1)[C@@H](CCC(=O)N/N=C\c2cn(c3c2cccc3)Cc4ccc(cc4)[N+](=O)[O-])O C58894720
c1ccc(cc1)CCc2nnc(n2N)SCCCC(=O)N/N=C/c3ccccc3OCc4ccccc4 C58990416
COc1ccccc1/C=N/Nc2[nH]nc(n2)SCC(=O)Nc3ccccc3SCc4ccc(cc4)F C59018898
CCOc1ccc(cc1OCC)CC/C(=N\O[C@@](C(=O)OC)(C(F)(F)F)NC(=O)c2ccc(cc2)C)/N C59087322
C[C@@H](CSc1nc2ccc(cc2s1)NC(=O)CCC=C)C(=O)NCCc3ccc(c(c3)OC)OC C59721162
CCC/C(=N/Nc1[nH]nc(n1)SCCC(=O)Nc2ccc(cc2)S(=O)(=O)Nc3ccc(cc3C)C)/C C59890441
CCOCCCNC(=S)NNC(=O)c1cc2n(n1)[C@@H](C[C@H](N2)c3ccc(cc3)C(C)C)C(F)(F)F C13959897
CC(C)OC(=O)CCC/C=C\C[C@H]1[C@H](C[C@H]([C@@H]1[C@H]2[C@H](O2)[C@H](COc3cccc(c3)C(F)(F)F)O)O)O C64857902
CC(C)(C)[NH2+]C[C@@H](CCl)OC(=O)[C@H]([C@@H](C(=O)[O-])OC(=O)c1ccccc1)OC(=O)c2ccccc2 C04277181
CCOC(=O)c1c(c(sc1N[C@@H](C(Cl)(Cl)Cl)NC(=O)Cc2ccccc2)C(=O)OCC)C C06599507
CCOCCCNC(=S)N(CCc1cccc(c1)C)Cc2cc3cc4c(cc3[nH]c2=O)OCCO4 C06195274
CCC[C@@]1(C(=O)N(C(=O)N1)CC(=O)Nc2cc(ccc2OCCOC)C(F)(F)F)c3ccccc3 C08943923
CCOc1ccc2ccccc2c1C(=O)NCCn3c4c(cn3)c(nc(n4)SCC)NCCOC C08949238
CCN(c1ccccc1)C(=O)c2ccccc2NC(=S)NC(=O)CCCC(=O)OCCCc3ccccc3 C09229290
CC(C)CCNC(=O)CSc1nc2ccsc2c(=O)n1CCCCCC(=O)Nc3ccc(cc3)OC C09474680
CCOC(=O)c1c(c(oc1NC(=O)COC(=O)c2ccccc2NCCC3=CCCCC3)C)C(=O)C C12521684
CC(C)(C)c1ccc(cc1)C(=O)NC(=S)N2CCNC(=O)[C@H]2CC(=O)OCCCc3ccccc3 C13997741
COC(=O)c1c2c(sc1NC(=S)NC(=O)c3cccc(c3)OCCOc4ccccc4)CCC2 C14040991
COCCn1c(c(c2c1ncc(c2)NC3CCSCC3)NC(=O)CCc4ccccc4)C(=O)OC C14542647
C[C@H](COC)Nc1cc2c(c(n(c2nc1)CCCc3ccccc3)C(=O)OC)NC(=O)[C@@H]4CCCO4 C14742729
CCOc1cc(cc(c1OCC)OCC)C(=O)NC(=S)Nc2nc(cs2)c3ccc(cc3)Cl C16688393
CNc1ccc(cc1[N+](=O)[O-])C(=O)c2ccccc2C(=O)OCC(=O)NCCSc3ccccc3 C20073763
Cc1cccc(c1)NC(=O)[C@@H](C)OC(=O)[C@@H](CCSC)NC(=O)c2ccc(cc2Cl)[N+](=O)[O-] C20982564
CCCNC(=O)c1c(c(c(s1)NC(=O)CCCOc2ccc(cc2Cl)Cl)C(=O)OCC)C C21240659
CCOC(=O)C1=C(NC(=C(C1C(=O)OCC(=O)Nc2cc(cc(c2)Cl)Cl)C(=O)OCC)C)C C23242862
CCCOc1cccc(c1)C(=O)C2=C(C(=O)N([C@H]2c3ccc(c(c3)OCC)O)CCC[NH+](CC)CC)[O-] C33723549
CCCN(CC(=O)Nc1cc(nn1c2ccccc2Cl)c3ccccc3)C(=O)NCC(=O)OCC C35172015
CC1=C([C@H](N2C(=CSC2=N1)/C=C(/NCC[NH+](C)C)\[O-])c3cccc(c3)Cl)C(=O)OCCOC C35696377
CCc1cccc2c1[nH]cc2[C@H](CC(=O)NCCc3ccc(c(c3)OC)OC)c4ccc(c(c4)OC)OC C35888754
CC1=C([C@@H](N2C(=CSC2=N1)/C=C(/NCC[NH+](C)C)\[O-])c3ccc(c(c3)OC)OC)C(=O)OCC=C C36058625
CC1=C([C@@H](N2C(=CSC2=N1)/C=C(/NCC[NH+](C)C)\[O-])c3ccc(cc3OC)OC)C(=O)OC(C)C C36071680
CC1=C([C@@H](N2C(=CSC2=N1)/C=C(/NCC[NH+](C)C)\[O-])c3cccc(c3OC)OC)C(=O)OC(C)C C36071714
Cc1ccccc1[C@H](C(=O)NC[C@H]2CCCO2)N(CCC(C)C)C(=O)CCC(=O)Nc3cc(on3)C C13505840
CC(C)[C@H](C(=O)OCC(=O)NCCc1ccc(c(c1)OC)OC)NC(=O)c2ccc(cc2)C(C)(C)C C39642088
CC(C)Oc1ccc(cc1)C(=O)NCC(=O)OCc2csc(n2)CC(=O)Nc3ccccc3OC C39657562
c1ccc(cc1)C(=O)N/C(=C/c2ccc(cc2)OCCOc3ccccc3F)/C(=O)NCc4ccco4 C39984750
CCCCOc1ccc(cc1OCC)/C=C(\C#N)/C(=O)Nc2c(c3c(s2)CCCC3)C(=O)NCC C39992178
CCCCOc1ccccc1/C=C(\C#N)/C(=O)Nc2c(c3c(s2)CCCC3)C(=O)NCCCOC C39992526
CCCC[NH+](CCCC)CCCN1[C@H](C(=C(C1=O)[O-])C(=O)c2c(nc(s2)C)C)c3ccc(cc3)O C40019776
CCCC[NH+](CCCC)CCCN1[C@@H](C(=C(C1=O)[O-])C(=O)c2c(nc(s2)C)C)c3cccc(c3)O C40019799
CCCCCOc1ccc(cc1OC)[C@H]2c3c(n[nH]c3C(=O)N2CCCOCC)c4ccccc4O C38610527
CCOCCCN1[C@H](c2c(n[nH]c2C1=O)c3ccccc3O)c4ccc(c(c4)OC)OCCC(C)C C38610556
CCCCOc1ccc(cc1OCC)[C@@H]2c3c(n[nH]c3C(=O)N2CCCOCC)c4ccccc4O C40522054
CCOc1ccc(cc1S(=O)(=O)N2CCCC2)NC(=O)c3c(c(c([nH]3)C)C(=O)OCCOC)C C46911681
CCCCCOc1ccc(cc1OCC)[C@@H]2c3c(n[nH]c3C(=O)N2CCCOC)c4ccccc4O C09409087
CCOc1cc(ccc1OCCC(C)C)[C@@H]2c3c(n[nH]c3C(=O)N2CCCOC)c4ccccc4O C09409089
CCCOc1ccc(cc1OCC)[C@H]2c3c(n[nH]c3C(=O)N2CCCOC(C)C)c4ccccc4O C09409132
CCOc1ccc(cc1)[C@@H](CCC(=O)N/N=C\c2cc(n(c2C)c3cc(ccc3OC)[N+](=O)[O-])C)O C58894361
CCn1c(nnc1SCC(=O)Nc2cccc(c2)C(=O)OCC)CCNC(=O)c3ccccc3C C59176998
Cc1ccc(cc1)C(=O)NCCc2nnc(n2CC=C)SCC(=O)Nc3cc(ccc3OC)Cl C59178713
CCOc1ccc(cc1)NC(=O)CSc2nnc(n2CC=C)CCNC(=O)c3ccc(cc3)Cl C59179390
CCOc1cc(c(cc1OCC(=O)OCC)Br)/C=N/NC(=O)Nc2ccc(cc2)OC C59597488
Cc1c(c(n(n1)CC=C)C)/C=N/NC(=O)CSc2nnc(n2CC=C)CNc3ccc(cc3)Cl C59829810
CCCn1cc(c(n1)C)CN/C(=N/C(=O)c2cc(c(c(c2)OC)OC)OC)/Nc3cc(cc(c3)C)C C32973018
CCn1c(c(c(n1)C)CCN/C(=N\C(=O)c2cccc(c2OC)OC)/Nc3ccc(cc3)OCC)C C32973142
CCOc1ccc(cc1OCC)CCNC(=O)CSC2=Nc3ccccc3NC(=C2)CC(=O)OC C49421629
CCCN(CCC)C(=O)c1ccc(cc1)NCC(=O)Nc2ccc(cc2)C(=O)N(CC)c3ccccc3 C66082447
CC[C@H](C)OC(=O)C[C@H]1C(=O)NCCN1C(=S)NC(=O)C(C)(C)CCCOc2cc(ccc2C)C C66201676
CCOc1cc(cc(c1OCC)OCC)C(=O)NC(=S)Nc2cc(cc(c2)C(=O)OC)C(=O)OC C08443417
COc1cc(ccc1OC(=O)c2cc(c(c(c2)OC)OC)OC)/C=N/NC(=O)[C@H](c3ccccc3)O C01508624
CCOC(=O)C1=C(NC(=O)N[C@@H]1C)COC(=O)[C@H](C(C)C)NC(=O)c2cc(ccc2Cl)[N+](=O)[O-] C09493672
CCCCN(c1c(n(c(=O)[nH]c1=O)CCC)N)C(=O)COC(=O)CCSc2ccccc2Cl C10404853
CCOC(=O)C1=C(NC(=O)N[C@@H]1c2ccccc2)COC(=O)/C=C/c3cc(c(cc3OC)OC)OC C10781731
CCCCN(c1c(n(c(=O)[nH]c1=O)CCC)N)C(=O)COC(=O)/C=C/c2ccc(cc2Cl)Cl C10865448
CCCCCn1c(nc2c1c(=O)[nH]c(=O)n2CCCC)CCC(=O)Nc3cc(c(cc3C)OC)OC C11641489
c1ccc(cc1)CCCOC(=O)CCCC(=O)NC(=S)Nc2ccccc2C(=O)NCc3ccco3 C12137353
Cc1c(c(sc1C(=O)N)NC(=O)COC(=O)CCCc2nc3ccccc3s2)C(=O)OCCOC C12579270
COC(=O)CCCC(=O)NC[C@@H]1[C@H]([C@H]([C@@H](O1)Cc2nc(no2)c3ccc(cc3)OC(F)(F)F)O)O C12603490
CCc1ccccc1NC(=O)CN(C)C(=O)COC(=O)CNC(=O)c2ccc(c(c2)OCC)OCC C08826009
CC(C)CCn1c(c(c2c1ncc(c2)NCc3cc(cc(c3)OC)OC)NC(=O)COC)C(=O)OC C14533935
C[C@H](CCO)Nc1cc2c(c(n(c2nc1)CCCc3ccccc3)C(=O)OC)NC(=O)[C@@H]4CCOC4 C14538728
CC(C)CCn1c(c(c2c1ncc(c2)NCc3cc(c(cc3OC)OC)OC)NC(=O)C)C(=O)OC C14541290
C[C@H](CCO)Nc1cc2c(c(n(c2nc1)CCCc3ccccc3)C(=O)OC)NC(=O)[C@@H]4CCCO4 C14740966
C[C@H](CCO)Nc1cc2c(c(n(c2nc1)CCCc3ccccc3)C(=O)OC)NC(=O)[C@H]4CCCO4 C14740967
COC(=O)c1c(c2cc(cnc2n1CCCc3ccccc3)NCc4ccoc4)NC(=O)[C@@H]5CCOC5 C14748464
CCOc1cc(ccc1OCC(=O)NCc2ccccc2)/C=N/NC(=O)C(=O)NCCCOC(C)C C15014063
Cc1cc(c(n1CCC2=CCCCC2)C)C(=O)COC(=O)/C=C/c3ccc(c(c3)OC)OCC(=O)N C16285766
CCOc1ccccc1NC(=O)Cn2c3cc(c(cc3c(=O)n(c2=O)CCC(=O)NCCOC)OC)OC C20117093
CCCCNC(=O)CC[C@H]1C(=O)N2C(=N1)c3ccccc3N=C2S[C@@H](CC)C(=O)NCCCOC C20642757
c1cc(cc(c1)[N+](=O)[O-])/C=N/Nc2[nH]c(nn2)SCCC(=O)Nc3ccc(cc3)OC(F)(F)F C20831829
c1cc(ccc1/C=N/Nc2[nH]c(nn2)SCCC(=O)Nc3ccc(cc3)OC(F)(F)F)[N+](=O)[O-] C20831901
COc1cc(cc(c1OC)OC)/C=N/Nc2[nH]nc(n2)SCC(=O)Nc3ccccc3C(=O)OC C20909659
CCOC(=O)CCN(c1ccccn1)C(=O)c2ccc(c(c2)NC(=O)CNc3ccc(cc3)C#N)NC C22011573
c1cc(nc(c1)C(=O)OCC(=O)NCCC2=CCCCC2)C(=O)OCC(=O)NCCC3=CCCCC3 C22623397
CCn1cc(c(n1)C)CN(CC)CC2=C([C@@H](NC(=O)N2)c3ccc(c(c3)COC)OC)C(=O)OCC C22820741
COc1ccc(cn1)[C@H](Cc2csc(n2)CCCCNc3cc(cc[nH+]3)N4CCCC4)CC(=O)[O-] C28568706
c1ccc(cc1)CCCOC(=O)CCCC(=O)NC(=S)N2CCNC(=O)[C@@H]2CC(=O)OC[C@@H]3CCCO3 C33564081
c1ccc(cc1)CCCOC(=O)CCCC(=O)NC(=S)N2CCNC(=O)[C@@H]2CC(=O)OC[C@H]3CCCO3 C33564083
CCCCCCNC(=O)Cc1csc(n1)NC(=O)CN(CCOC)C(=O)c2ccccc2Cl C33567605
CCCCN(c1c(n(c(=O)[nH]c1=O)CCC)N)C(=O)COC(=O)[C@H](C)Oc2ccc(cc2C)Cl C36204313
CCCCNC(=O)[C@@H](c1ccc(cc1)O)N(Cc2ccco2)C(=O)c3cc(cc(c3)[N+](=O)[O-])[N+](=O)[O-] C36497569
CCCCNC(=O)[C@H](c1ccc(c(c1)OC)O)N(C(=O)c2cc(cc(c2)[N+](=O)[O-])[N+](=O)[O-])C(C)(C)C C36583840
Cc1ccccc1[C@@H](C(=O)NC[C@H]2CCCO2)N(CCC(C)C)C(=O)CCC(=O)Nc3cc(on3)C C13505841
CCCCCN(c1c(n(c(=O)[nH]c1=O)CCCC)N)C(=O)CCC(=O)OCC(=O)N2CCC[C@H](C2)C C12897492
COCCN(c1c(n(c(=O)[nH]c1=O)Cc2ccccc2)N)C(=O)COC(=O)CCC(=O)c3cccs3 C12872792
CC1([C@@H](CC=[N+]1[O-])COC(=O)CCSSCCNC(=O)CCCC[C@@H]2[C@@H]3[C@@H](CS2)NC(=O)N3)C C39935819
CCOC(=O)c1c(c([nH]c1C[C@H](CC2=N[C@H](C(=C2C(=O)OCC)C)C(=O)OCC)O)C(=O)OCC)C C39947918
CCCC[NH+](CCCC)CCCN1[C@@H](C(=C(C1=O)[O-])C(=O)c2c(nc(s2)C)C)c3ccc(c(c3)OC)O C40019781
C1CS(=O)(=O)C[C@@H]1CNC(=S)OCCCCCCOC(=S)NC[C@@H]2CCS(=O)(=O)C2 C40167982
CC[C@@H](C(=O)Nc1c(c2c(s1)CCCC2)C(=O)OCC)n3c(nnc3SCC(=O)OCC)N C40174586
CC1([C@@H](CC=[N+]1[O-])COC(=O)CCSSCCNC(=O)CCCC[C@H]2[C@H]3[C@@H](CS2)NC(=O)N3)C C44699186
CC(=O)NCCCc1ccc(cc1)C(=O)COC(=O)c2cccc(c2)S(=O)(=O)NCc3ccco3 C45399078
CCOC(=O)c1ccccc1NC(=O)COC(=O)CC(C)(C)CC2=NS(=O)(=O)c3ccccc3N2 C08608469
CCOc1ccc(cc1)[C@@H](CCC(=O)N/N=C\c2cc(c(c(c2)OC)OCC(=O)OCC)CC=C)O C58895304
CCOC(=O)c1c2c(sc1NC(=O)CSc3nc([nH]n3)N/N=C/c4cccc(c4)[N+](=O)[O-])CCC2 C58993154
C/C(=N/Nc1[nH]nc(n1)SCC(=O)Nc2cc(c(c(c2)OC)OC)OC)/c3ccc(c(c3)OC)OC C59016113
Cc1c(c(n(n1)CC=C)C)/C=N/Nc2[nH]nc(n2)SCCC(=O)Nc3ccc(cc3)OC(F)(F)F C59831526
CCOC(=O)c1c2c(sc1NC(=O)CSc3nc([nH]n3)N/N=C/c4ccccc4[N+](=O)[O-])CCC2 C59844117
c1cc2c(c(c1)[N+](=O)[O-])C(=O)N(C2=O)CC(=O)OCC(=O)Nc3c(c4c(s3)CCC4)C(=O)N C08632865
Cn1cnnc1Sc2ccc(cc2[N+](=O)[O-])C(=O)OCC(=O)Nc3c(ccs3)C(=O)N C08825070
c1ccc2c(c1)c(=O)[nH]n(c2=O)CC(=O)OCC(=O)NC(=O)Nc3ccc4c(c3)OCCO4 C03502260
CC(C)C[C@@H](C(=O)OCC(=O)c1c(n(c(=O)n(c1=O)C)C)N)NC(=O)c2ccc(cc2)Cl C09258692
C[C@H](C(=O)Nc1ccc2c(c1)[nH]c(=O)[nH]2)Sc3nnc(n3C)C[C@@H]4CCS(=O)(=O)C4 C09883708
CC(C)Cn1c(c(c(=O)[nH]c1=O)C(=O)CSc2nnc(o2)c3cc(c(c(c3)OC)OC)OC)N C09940590
CC(C)(C)C(=O)Nc1cc(c(cc1C(=O)OCC(=O)c2c(n(c(=O)n(c2=O)C)C)N)OC)OC C11173948
CC1CCN(CC1)c2nnc(n2C3CC3)SCC(=O)c4c(n(c(=O)[nH]c4=O)CCOC)N C11986645
CC(C)Cn1c(c(c(=O)[nH]c1=O)N(CCCOC)C(=O)[C@H]2CS[C@]3(N2C(=O)CC3)C)N C12759624
CCCCn1c(c(c(=O)[nH]c1=O)N(C2CCCC2)C(=O)Cn3c(=O)n(nn3)c4ccccc4)N C12908739
C[C@@H](c1ccc(cc1)S(=O)(=O)N)NC(=O)c2ccc(c(c2)[N+](=O)[O-])Sc3nnnn3C C13131527
CCOC(=O)c1c2c(sc1NC(=O)[C@H](C)OC(=O)CC[C@H]3C(=O)NC(=O)N3)CCCC2 C13134432
Cc1ccccc1OC[C@@H](Cn2c3c(=O)[nH]c(=O)n(c3nc2N/N=C/c4ccc(c(c4)OC)OC)C)O C13232336
CS(=O)(=O)O[C@H]1[C@H]([C@@H](O[C@@H]1n2cnc3c2ncnc3N)CO)SCc4ccccc4 C04775765
CCOC(=O)c1c2c(sc1NC(=O)C(=O)N/N=C(\C)/C(=N\O)/C(=O)OCC)CCCC2 C13770969
CCCCN(c1c(n(c(=O)[nH]c1=O)CC(C)C)N)C(=O)CCCn2c3ccccc3oc2=O C14720187
C[C@@H](C(=O)OCC(=O)Nc1cc(ccc1OC)NC(=O)C)NC2=NS(=O)(=O)c3c2cccc3 C15752936
Cc1c(c(n2c(n1)nc(n2)N)C)CC(=O)NCCN3C(=O)/C(=C/c4ccccc4)/SC3=O C17261865
CCn1c(=O)c(c(n(c1=O)Cc2ccccc2)N)C(=O)CSc3nnc(o3)c4ccc[nH]4 C18364826
CCCCn1c(c(c(=O)[nH]c1=O)N(Cc2ccccc2)C(=O)CSc3nncn3CC)N C18966965
CCCCn1c(c(c(=O)[nH]c1=O)N(CCOC)C(=O)CSc2c(c(cc(n2)C)C)C#N)N C19139140
c1cc(ccc1NC(=O)CSc2nnc3n2N=CN(C3)c4ccc(cc4)F)S(=O)(=O)N C19897495
COCCCN(c1c(n(c(=O)[nH]c1=O)Cc2ccccc2)N)C(=O)CSc3nncs3 C20897298
CCc1nnc(o1)CN(C)C(=O)CSc2nc([nH]n2)N/N=C/c3c4ccccc4ccc3O C20907707
CC(C)n1cc(cn1)/C=N/Nc2[nH]nc(n2)SCCC(=O)Nc3ccc4c(c3)OCCO4 C20911042
CCCn1c(c(c(=O)[nH]c1=O)C(=O)CSc2nnc(n2C)[C@H]3COc4ccccc4O3)N C21171546
CCOC(=O)c1c(nc(s1)NC(=O)CCc2csc(n2)NC(=O)c3ccc(=O)[nH]c3)C C21690101
CCOC(=O)Cc1csc(n1)NC(=O)CCc2csc(n2)NC(=O)c3ccc(=O)[nH]c3 C21690281
CCCCN(c1c(n(c(=O)[nH]c1=O)CC(C)C)N)C(=O)c2ccc3c(n2)n(c(=O)n(c3=O)C)C C23112679
CCOc1ccc(cc1OCC)NC(=O)NC(=O)COC(=O)C[C@H]2C(=O)Nc3ccccc3O2 C24091935
C[C@@H](c1ccc2c(c1)OCCO2)NC(=O)CSc3nnc(n3CCC(=O)N)c4ccco4 C25956635
CCCCn1c2c(c(=O)[nH]c1=O)n(c(n2)CCC(=O)NNC(=O)c3cc(oc3C)C)CC(C)C C27068988
Cc1ccc(cc1)n2c(cc(n2)C)NC(=O)CSc3nnc(n3C[C@H]4CCCO4)CCC(=O)N C31252447
c1ccc(cc1)n2c(c(c(n2)CCCNC(=O)C3=CN4CCS(=O)(=O)N=C4C=C3)C#N)N C33022635
COCCN(CC(=O)Nc1nc(cs1)CC(=O)N[C@H]2CCCCNC2=O)C(=O)c3ccco3 C33382272
COc1ccccc1CNC(=O)CNc2cnc3ccc(cn3c2=O)C(=O)NCc4ccco4 C35023643
C[C@]1(C(=O)N(C(=O)N1)NC(=O)CN(C)Cc2[nH]c3ccccc3c(=O)n2)CCc4ccccc4 C35267929
CCCCn1c(c(c(=O)[nH]c1=O)N(CCCC)C(=O)CN2C(=O)[C@H]3[C@@H]4C[C@H]([C@H]3C2=O)C=C4)N C36836538
Cc1nnc(s1)NC(=O)CS[C@H]2N=N[C@@H](N2c3ccc(cc3)F)Cc4cc(=O)[nH]c(=O)[nH]4 C39362875
CC(C)OC[C@H](Cn1c2c(=O)[nH]c(=O)n(c2nc1N/N=C\c3ccc(c(c3)OC)OC)C)O C33927012
Cc1c2c(=O)c(c[nH]c2n(n1)c3ccc(cc3)OC)C(=O)Nc4cc(ccc4OC)NC(=O)C C43921538
c1cc(cc(c1)[N+](=O)[O-])/C=C\2/C(=O)N(C(=O)S2)CC(=O)Nc3ccc(cc3)S(=O)(=O)N C47152468
CCOC(=O)c1c2c(sc1NC(=O)[C@H](C)OC(=O)CC[C@@H]3C(=O)NC(=O)N3)C[C@@H](CC2)C C57421458
CCCCn1c(c(c(=O)[nH]c1=O)N(Cc2ccccc2OC)C(=O)CCc3c(noc3C)C)N C23123205
CC(C)Cn1c(c(c(=O)[nH]c1=O)N(CC(C)C)C(=O)CN2CCN(CC2)C(=O)C(C)C)N C31541577
c1cc(ccc1/C=N/NC(=O)C(=O)Nc2ccc(cc2)[N+](=O)[O-])OCC(=O)NC[C@@H]3CCCO3 C58882193
CC(C)CSc1nnc(s1)NC(=O)CSc2nc([nH]n2)N/N=C/c3cnn(c3)C C59310928
Cn1c(c(c(=O)n(c1=O)C)Oc2cc(c(cc2OC)/C=N/NC(=O)CC#N)Br)N C59599169
CC(C)c1nnc(o1)CNC(=O)CSc2nc([nH]n2)N/N=C(\C)/c3ccc4c(c3)OCO4 C59879418
c1cc(ccc1[N+](=O)[O-])S(=O)(=O)c2cnc(s2)NC(=O)CSC3=NC(=O)CC(=N3)N C63348709
Cc1c(c2c(o1)ncn(c2=O)[C@@H](C)C(=O)Nc3ccc(cc3Cl)[N+](=O)[O-])C(=O)[O-] C13056383
CCOc1cc2c(cc1NC(=O)Cn3cnc4c(c3=O)c(c(o4)C)C(=O)[O-])O[C@H](C2)C C13057846
CCCc1nnc(n1CC(=O)[O-])SCC(=O)Nc2ccc(cc2)N3CCCC3=O C13194606
Cc1c(c(n2c(n1)nc(n2)SCC(=O)Nc3ccc(cc3)[N+](=O)[O-])C)CCC(=O)[O-] C13209846
Cc1ccc(cc1[N+](=O)[O-])NC(=O)CSc2nc3nc(c(c(n3n2)C)CC(=O)[O-])C C13221743
CN(C)S(=O)(=O)c1ccc(=O)n(c1)CC(=O)Nc2cc(ccc2C(=O)[O-])Cl C13276522
COc1cc(c(cc1OC)[N+](=O)[O-])CCNS(=O)(=O)c2cc(cs2)C(=O)[O-] C13314220
c1ccc(c(c1)/C=C(\C#N)/C(=O)Nc2cc3c(cc2[N+](=O)[O-])OCCO3)OCC(=O)[O-] C13343916
COc1ccc(cc1NS(=O)(=O)c2cc(cc(c2OC)OC)/C=C/C(=O)[O-])[N+](=O)[O-] C13344298
c1ccc(cc1)/N=C\2/N(C(=O)[C@@H](S2)CC(=O)[O-])NC(=O)c3ccc(cc3)[N+](=O)[O-] C16451106
CCOc1cc(ccc1OCC(=O)[O-])/C=C(\C#N)/C(=O)Nc2cccc(c2)[N+](=O)[O-] C16688949
c1ccc(c(c1)/C=C\2/C(=O)NC(=O)N=C2[O-])OS(=O)(=O)c3ccc(cc3)[N+](=O)[O-] C02950047
c1cc(ccc1[C@@H]2C(=C(C(=O)N2CCCO)[O-])C(=O)c3ccc(cc3)[N+](=O)[O-])[N+](=O)[O-] C08854757
COc1cc(cc(c1OC)OC)[C@H](c2cc3c(cc2O)OCO3)C4=C(COC4=O)[O-] C06170051
c1ccc(cc1)[C@H]2C(=C(C(=O)N2CCOCCO)[O-])C(=O)c3cccc(c3)[N+](=O)[O-] C06424064
c1ccc(c(c1)[C@H]2C(=C(C(=O)N2CCOCCO)[O-])C(=O)c3cccs3)[N+](=O)[O-] C09459576
c1ccc(c(c1)[C@@H]2C(=C(C(=O)N2CCOCCO)[O-])C(=O)c3cccs3)[N+](=O)[O-] C09459574
c1cc(cc(c1)[N+](=O)[O-])[C@H]2C(=C(C(=O)N2CCO)[O-])C(=O)c3ccc(cc3)[N+](=O)[O-] C09129053
Cn1cc(c2c1c(=O)n(c(n2)[O-])c3ccccc3)C(=O)Nc4ccc(cc4OC)[N+](=O)[O-] C12069970
Cc1ccc(cc1)[C@@H](CNC(=O)/C(=N/c2ncc(s2)[N+](=O)[O-])/[O-])N3CCOCC3 C23974592
Cc1ccc(cc1)[C@H](CNC(=O)/C(=N/c2ncc(s2)[N+](=O)[O-])/[O-])N3CCOCC3 C23974595
c1cc(ccc1[C@@H](CNC(=O)/C(=N/c2ncc(s2)[N+](=O)[O-])/[O-])N3CCOCC3)F C23975593
c1ccc(cc1)n2c(nnn2)SCC(=O)N/N=C/c3ccccc3OCC(=O)[O-] C27499346
C[C@@H]1[C@@H]2[C@H](C(=O)N2C(=C1c3cn4cnc(c4s3)C(=O)c5ccncc5)C(=O)[O-])[C@@H](C)O C28641416
Cc1c(c(=O)n(n1C)c2ccccc2)/N=C(/NC(=O)c3cccc(c3)[N+](=O)[O-])\[S-] C01462270
CCOC(=O)[C@H]1[C@@H]([C@@H](S[C@@H]1NC(=O)CSc2nc(c(nn2)C)[O-])C(=O)C)C C39403909
CCOC(=O)[C@@H]1[C@H]([C@@H](S[C@@H]1NC(=O)CSc2nc(c(nn2)C)[O-])C(=O)C)C C39403910
C[C@@H]1C=C([C@H]([NH+]1Cc2ccco2)C)C(=O)CSc3nc(c(nn3)CCC(=O)[O-])[O-] C39704116
Cc1c(sc(n1)C)C(=O)C2=C(C(=O)N([C@@H]2c3ccc(cc3)[N+](=O)[O-])CCCO)[O-] C40053384
Cc1ccc(o1)C(=O)C2=C(C(=O)N([C@H]2c3cccc(c3)[N+](=O)[O-])CCOCCO)[O-] C40075430
Cc1ccc(o1)C(=O)C2=C(C(=O)N([C@H]2c3ccccc3[N+](=O)[O-])CCOCCO)[O-] C40075535
Cc1ccc(o1)C(=O)C2=C(C(=O)N([C@H]2c3cc(c(c(c3)OC)OC)OC)CCO)[O-] C40075623
c1ccc(cc1)C(=O)C2=C(C(=O)N([C@@H]2c3cccc(c3)[N+](=O)[O-])CCOCCO)[O-] C06813854
c1ccc(cc1)C(=O)C2=C(C(=O)N([C@@H]2c3ccccc3[N+](=O)[O-])CCOCCO)[O-] C06813857
c1cc(cc(c1)NC(=O)Cn2c(=O)n(nn2)c3cccs3)Cn4c(=O)ccc(n4)[O-] C40152458
CCOc1ccccc1n2c(nnn2)SCc3[nH]c(=O)c4c(c(oc4n3)C)C(=O)[O-] C13414431
Cc1cc(cc(c1)n2c(nnn2)SCc3[nH]c(=O)c4c(c(oc4n3)C)C(=O)[O-])C C13399760
Cn1c2c(c(cc(n2)C3CC3)C(=O)NCCc4cc(c(cc4[N+](=O)[O-])OC)OC)c(n1)[O-] C46875248
C[C@@H](C(=O)NCCCC(=O)[O-])N1C(=O)/C(=C/c2cccc(c2)[N+](=O)[O-])/SC1=S C47152428
C[C@@H](C(=O)NCCCC(=O)[O-])N1C(=O)/C(=C/c2ccc(cc2)[N+](=O)[O-])/SC1=S C47152430
COc1cc(cc(c1OC)OC)/C(=N/C2=N[C@@H](CC(=O)N2)c3cccc(c3)[N+](=O)[O-])/[O-] C20135808
CCOc1cc(ccc1Oc2ccc(cc2[N+](=O)[O-])[N+](=O)[O-])[C@H]3N[C@H](CS3)C(=O)[O-] C55202271
CC\1=NC(=O)[C@@](/C1=C(/[O-])\OC)(C(F)(F)F)Nc2nc3ccc(cc3s2)[N+](=O)[O-] C16382298
[H]\N=C(\C)/C(=C(/COC(=O)c1cc(nc2c1c(no2)C)c3cc(oc3C)C)\[O-])/C(=O)C C58489530
c1ccc(cc1)n2c(nnc2SC/C(=N/c3[nH]ncn3)/[O-])n4c5ccccc5nn4 C59353508
COc1cc(cc(c1OC)OC)N2C(=O)/C(=C\c3c[nH]c4c3cccc4)/C(=NC2=O)[O-] C59402349
Cc1ccc(cc1)n2c3c(cn2)c(nc(n3)SCC(=O)Nc4nnc(s4)C)[O-] C02717938
COc1cc(cc(c1O)OC)C2=NC3=NN=C([C@@H]3C(=C2)C(=O)[O-])c4cccc(c4)[N+](=O)[O-] C20492303
CC(C)Cc1nnc(s1)NC(=O)[C@@H]2CCCN(C2)[C@@H]3[C@@H]4C(=NC=N4)[N-]C(=N3)Cl C63808329
CCO/C(=C/1\[C@@H](CC(=O)N=C1C)C(=O)Nc2cc(cc(c2)C(=O)OC)C(=O)OC)/[O-] C08570151
CCOc1cc(ccc1OCC(=O)[O-])C=C2C(=O)N(C(=O)N(C2=O)C)C C04351356
COc1cc(cc(c1[O-])/C=C(\C#N)/C(=O)NC[C@H]2CCCO2)[N+](=O)[O-] C04525036
COc1cc(ccc1OS(=O)(=O)C)/C=C/2\C(=O)N(C(=S)S2)CC(=O)[O-] C02990048
C[C@H](C(=O)N(C)[C@@H]1CCS(=O)(=O)C1)Oc2ccc(cc2[N+](=O)[O-])C(=O)[O-] C13054814
C[C@@H](C(=O)N(C)[C@@H]1CCS(=O)(=O)C1)Oc2ccc(cc2[N+](=O)[O-])C(=O)[O-] C13054815
Cc1c(c(n2c(n1)nc(n2)S[C@@H](C)C(=O)NC3CC3)C)CC(=O)[O-] C13222032
COc1cc(c(cc1OC)[N+](=O)[O-])/C=C\2/C(=O)N(C(=S)S2)CC(=O)[O-] C13343803
Cc1c(cn(n1)C)C(=O)N[C@H]2[C@@H]3N(C2=O)C(=C(CS3)COC(=O)C)C(=O)[O-] C17080545
Cc1c(cnn1C)C(=O)N[C@H]2[C@@H]3N(C2=O)C(=C(CS3)COC(=O)C)C(=O)[O-] C17080549
CC(=Nn1c(nnn1)/N=C(/CSc2nnnn2c3ccccc3)\[O-])C C20161447
Cc1c(cnn1C)CN2CCN(CC2)C(=O)c3c(cn(n3)C)C(=O)[O-] C20319326
CCn1cc(cn1)CN2CCN(CC2)C(=O)[C@H](C)n3cc(cn3)C(=O)[O-] C20327906
Cn1c2c(c(c(c1=O)/C=N/Cc3cccnc3)[O-])c(=O)n(c(=O)n2C)C C20458970
C1Cc2c(sc3c2c(=O)n(c(=O)n3CCN4CCOCC4)CC(=O)[O-])C1 C20591304
Cc1c(sc(n1)N(C2CC2)C(=O)c3c(cnn3C)C(=O)[O-])C(=O)C C20614497
Cn1c-2cc(=NS(=O)(=O)c3ccc(cc3)[N+](=O)[O-])ccc2[n+](c(c1[O-])[O-])C C20988812
CCn1c(c(c(n1)n2cnnc2)[N-]S(=O)(=O)c3ccc(cc3)N4CCCC4=O)C C21367220
C[C@@H](C(=O)[O-])Oc1ccc(cc1)C(=O)/C=C/c2cn(c(=O)n(c2=O)C)C C25251706
c1ccc(c(c1)/C=C/2\C(=O)N(C(=S)S2)CCS(=O)(=O)[O-])[N+](=O)[O-] C27533521
C=CCN\1[C@H]2CS(=O)(=O)C[C@H]2S/C1=N\C(=O)COCC(=O)[O-] C32504411
CCOC(=O)[C@@H]1CCCN(C1)C(=O)c2cc(nc3c2c(nn3C)[O-])C C32656644
Cn1c(c(c(=O)n(c1=O)C)/C=C\C=C/C=C2C(=O)N(C(=O)N(C2=O)C)C)[O-] C38634540
COC(=O)[C@H]1[C@@H](C=C(S1)C2N=NN=N2)S(=O)(=O)/N=C(\[O-])/OC C39294100
COC(=O)[C@H]1CC(=C(C(=O)C1)CC2C(=O)CC(CC2=O)C(=O)OC)[O-] C03843490
Cc1ccc(o1)[C@@H]2C(=C(C(=O)N2CCOC)[O-])C(=O)c3c(nn(c3C)C)C C41539579
Cc1ccc(o1)[C@H]2C(=C(C(=O)N2CCOC)[O-])C(=O)c3c(nn(c3C)C)C C41539583
Cc1c2ccn(c(=O)c2n(n1)C)/C=C(/N3CCC4(CC3)OCCO4)\[O-] C43219713
Cc1ccc(cc1S(=O)(=O)[N-]Cc2cccnc2n3cncn3)[N+](=O)[O-] C45745583
c1cc(ccc1/C=C\2/C(=O)N(C(=O)S2)CC(=O)NCC(=O)[O-])[N+](=O)[O-] C47152484
Cn1cc(cn1)S(=O)(=O)/N=C(/CCc2nc(no2)c3cccs3)\[O-] C48647992
C=CCN\1[C@@H]2CS(=O)(=O)C[C@@H]2S/C1=N\C(=O)COCC(=O)[O-] C08554609
Cc1nc(cn1C/C(=N/S(=O)(=O)c2cc(cc(c2)F)[N+](=O)[O-])/[O-])[N+](=O)[O-] C62676883
Cc1cccc(c1C(=O)O[C@@H](C)/C(=N/C2=NC=NC3=NC=N[C@H]32)/[O-])[N+](=O)[O-] C39462623
CN(C)S(=O)(=O)/N=C(/c1c2ccccn2c(n1)S(=O)(=O)C)\[O-] C58278112
Cn1cc(c(=O)n(c1=O)C)S(=O)(=O)/N=C(/c2ccc3c(c2)COC3)\[O-] C50205158
CC1=C(N=C([C@@H]1S(=O)(=O)[N-]c2ccc(cc2)C(=O)C)C)c3nnc(o3)C4CC4 C65186251
CC1=NC(=C([C@H]1S(=O)(=O)[N-]c2ccc(cc2)C(=O)C)c3nnc(o3)C4CC4)C C65193784
CC1=NC(=C([C@H]1S(=O)(=O)[N-]c2cccc(c2)C(=O)C)c3nnc(o3)C4CC4)C C65193842
CCn1cc(cn1)S(=O)(=O)[N-]c2cccn3c2nnc3C4CCC4 C65228828
C[C@@H]1N=NC(=O)[C@H]2N1C=C(C2)S(=O)(=O)[N-]c3cc(cc(c3)OC)OC C65246841
CCOC(=O)C1=C(N=C([C@H]1S(=O)(=O)N2CCC[C@@H](C2)C(=O)[O-])C)C C65335189
CCn1ccc(n1)c2nnc(n2c3cc(nn3C)C)SCC(=O)[O-] C65396780
CCc1nc(cs1)C/C(=N/S(=O)(=O)c2cccc(c2)n3cnnn3)/[O-] C65763998
C[C@@H](/C(=N/c1[nH]nc(n1)c2ccccn2)/[O-])Sc3nnnn3C4CC4 C65880113
CCn1cc(cn1)S(=O)(=O)[N-]c2ccc(cc2)CN3C(=O)CSC3=O C66584429
CN(C)C(=O)[C@@H]1CSCN1C(=O)c2cc3cccc(c3[n-]2)[N+](=O)[O-] C66649165
Cc1c(nnn1c2ccc(cc2)OC(F)F)/C(=N/S(=O)(=O)N(C)C)/[O-] C66729858
CCN([C@@H]1CC(=NC1=O)[O-])C(=O)c2c(n(nn2)c3cccc4c3nccc4)C C67271947
Cn1c(c(cn1)/C(=N/S(=O)(=O)c2ccsc2C(=O)OC)/[O-])C(F)F C67600189
c1cnc(cn1)c2nc(cs2)C/C(=N/S(=O)(=O)C[C@H]3CCCCO3)/[O-] C67632597
c1ccc(cc1)[C@H](CC(=O)[O-])CN2[C@H](C(=C(C2=O)O)C(=O)c3ccccc3)c4ccccc4F C04074231
C/C(=C\c1ccccc1)/C=C/2\C(=O)N(C(=S)S2)CCC(=O)N[C@H](CCSC)C(=O)[O-] C08870205
Cc1c2cc3c(cc2oc(=O)c1CCC(=O)N[C@@H](CSC)C(=O)[O-])occ3C(C)(C)C C02116795
Cc1c2cc3c(cc2oc(=O)c1CC(=O)N[C@@H](CCSC)C(=O)[O-])occ3C(C)(C)C C02118541
C[C@]12CC[C@@H]3[C@@H]([C@@H]1CC[C@@H]2OC(=O)CCC(=O)NCC(=O)[O-])CCC4=CC(=O)CC[C@@]34C C09136253
CCOc1cc(cc(c1[O-])[N+](=O)[O-])/C=C/2\C(=O)N(C(=S)S2)NC(=O)c3ccccc3 C09225168
c1cc(c(cc1OCCO)Br)/C=C\2/C(=O)N(C(=S)S2)CCCC(=O)[O-] C11291119
Cc1c(oc2c1cc3c(c(c(=O)oc3c2C)CCC(=O)N[C@H](C4=CCC=CC4)C(=O)[O-])C)C C11865626
C[C@@H](C(=O)[O-])NC(=O)c1ccc(c(c1)[N+](=O)[O-])Sc2nncn2c3cccc(c3)Cl C13273245
c1ccc(c(c1)/C=C/2\C(=O)N(C(=S)S2)NC(=O)c3ccccc3F)OCCC(=O)[O-] C16911502
COc1cc(ccc1OCC(=O)[O-])/C=C/2\C(=O)N(C(=S)S2)NC(=O)c3ccncc3 C16915196
CCOc1cc(ccc1O[C@@H](C)C(=O)[O-])/C=C/2\C(=O)N(C(=S)S2)c3ccc(cc3)O C16916486
CCOc1cc(ccc1OCCC(=O)[O-])/C=C/2\C(=O)N(C(=S)S2)c3ccc(cc3)O C16919527
[H]\N=C\1/C(=C/c2ccc(c(c2)OCC)OC(=O)c3cccc(c3)C)/C(=O)N=C4N1C(=CS4)[CH2-] C19831434
[H]\N=C\1/C(=C\c2ccc(c(c2)Cl)OCCOc3cccc(c3)C)/C(=O)N=C4N1C(=CS4)[CH2-] C20032289
[H]\N=C\1/C(=C\c2ccc(c(c2)Cl)OCCOc3ccc(cc3)C)/C(=O)N=C4N1C(=CS4)[CH2-] C20032294
[H]/N=C\1/C(=C\c2ccc(c(c2)Cl)OCCOc3cc(cc(c3)C)C)/C(=O)N=C4N1C(=CS4)[CH2-] C20032392
C[C@@]12CCC(=O)C=C1CC[C@@H]3[C@H]2[C@H](C[C@]4([C@H]3CC[C@@H]4C(=O)CC(=O)OCCC(=O)[O-])C)O C20568452
CCn1c(c(cn1)Br)C(=O)N[C@H]2[C@H]3N(C2=O)C(=C(CS3)COC(=O)C)C(=O)[O-] C20602277
CCn1c(c(cn1)Br)C(=O)N[C@@H]2[C@@H]3N(C2=O)C(=C(CS3)COC(=O)C)C(=O)[O-] C20602278
Cc1c(c(n(n1)C)C(=O)N[C@@H]2[C@@H]3N(C2=O)C(=C(CS3)COC(=O)C)C(=O)[O-])Br C20602281
CCn1c(c2ccc(cc2nc1=S)C(=O)N[C@H](c3ccccc3OC)c4nccn4C)[O-] C25585734
c1cc(sc1)[C@@H]2C(=C(C(=O)N2CCOCCO)[O-])C(=O)c3ccc(cc3)Br C33652659
c1ccc(cc1)[C@H]2C(=C(C(=O)N2CCOCCO)[O-])C(=O)c3ccc(cc3)Br C34771148
Cc1ccccc1O[C@H]2[C@@H]([C@@H]([C@@H]3[C@@H](O2)CO[C@@H](O3)c4ccco4)OCC(=O)[O-])NC(=O)C C35057872
Cc1ccccc1O[C@@H]2[C@H]([C@@H]([C@@H]3[C@@H](O2)CO[C@@H](O3)c4ccco4)OCC(=O)[O-])NC(=O)C C35057875
Cc1c(c(n(n1)[C@@H](C)C(=O)N[C@@H]2[C@@H]3N(C2=O)C(=C(CS3)COC(=O)C)C(=O)[O-])C)Cl C36007467
Cc1c(c(n(n1)[C@H](C)C(=O)N[C@H]2[C@@H]3N(C2=O)C(=C(CS3)COC(=O)C)C(=O)[O-])C)Cl C36007470
c1cc2c(cc1F)n(cc2[C@@H](C(=O)[O-])N3CC[NH+](CC3)CC(=O)N4CCCC4)CC(=O)[O-] C36356878
c1cc(sc1)C(=O)C2=C(C(=O)N([C@@H]2c3ccc(cc3)Br)CCOCCO)[O-] C09453026
CSS(=O)(=O)[N-]c1ccc(cc1N2CCN[C@@H](C2)F)S(=O)(=O)c3ccccc3 C39482636
C[C@H]1[C@H](c2c(=O)[nH]c(nc2O1)CSc3nnc(n3C4CC4)N5CCC(CC5)C)C(=O)[O-] C39693277
CC(=O)OCC(=O)[C@]1(CC[C@@H]2[C@@]1(CC(=O)[C@@H]3[C@@H]2CC[C@@H]4[C@@]3(CC[C@H](C4)OS(=O)(=O)[O-])C)C)O C39941967
CC(=O)OCC(=O)[C@]1(CC[C@@H]2[C@]1(CC(=O)[C@@H]3[C@@H]2CC[C@@H]4[C@@]3(CC[C@H](C4)OS(=O)(=O)[O-])C)C)O C39941969
CC(=O)OCC(=O)[C@]1(CC[C@H]2[C@]1(CC(=O)[C@@H]3[C@@H]2CC[C@@H]4[C@@]3(CC[C@H](C4)OS(=O)(=O)[O-])C)C)O C39941970
Cc1c(sc(n1)C)C(=O)C2=C(C(=O)N([C@@H]2c3ccccc3Br)CCCO)[O-] C40053510
Cc1c(sc(n1)C)C(=O)C2=C(C(=O)N([C@H]2c3ccc(c(c3)OC)OC)CCOCCO)[O-] C40098537
CCOc1cccc(c1)[C@H]2C(=C(C(=O)N2CCOCCO)[O-])C(=O)c3c(nc(s3)C)C C40098624
Cc1c(sc(n1)C)C(=O)C2=C(C(=O)N([C@H]2c3ccc(cc3)N(C)C)CCOCCO)[O-] C40098688
Cn1c2ccccc2c(c1C(=O)[O-])[C@H](C(=O)[O-])[NH+]3CCN(CC3)CC(=O)N4CCN(CC4)C C40288219
CCOc1cc(cc(c1O)Br)/C=C\2/C(=O)N(C(=S)S2)CCCC(=O)[O-] C40938420
Cc1cc(oc1C)[C@H]2[C@H]3[C@@H](C(=O)N(C3=O)CCCSC)[C@@](N2)(Cc4ccccc4)C(=O)[O-] C33905870
Cc1c(c2c(=O)[nH]c(nc2o1)CSc3nnc(n3c4ccccc4)c5ccco5)C(=O)[O-] C13416637
c1ccc2c(c1)cc3ccccc3c2/C=C\4/C(=O)N(C(=S)S4)CCCC(=O)NCC(=O)[O-] C15040292
c1cc(c(c(c1)Cl)Cl)/C=C\2/C(=O)N(C(=S)S2)CCCC(=O)NCCC(=O)[O-] C15040345
c1cc(cc(c1)Br)/C=C\2/C(=O)N(C(=S)S2)CCCC(=O)NCCC(=O)[O-] C15040357
C[C@@H](C(=O)[O-])NC(=O)CCCCCN1C(=O)/C(=C/c2cccc(c2Cl)Cl)/SC1=S C15045020
CCOc1cc(ccc1OC(=O)c2ccc(cc2)Br)[C@@H]3N[C@@H](CS3)C(=O)[O-] C57311748
CCOc1cc(ccc1OC(=O)c2ccc(cc2)Br)[C@H]3N[C@H](CS3)C(=O)[O-] C57311759
c1ccc(cc1)C(=O)C2=C(C(=O)N([C@@H]2c3cccc(c3)Br)CCOCCO)[O-] C15230019
Cc1nnc(s1)NC(=O)CSc2nnc(n2c3ccccc3)CNC(=O)COc4ccccc4 C08792757
c1ccc(cc1)CCOC(=O)C[C@H]2C(=O)NCCN2C(=S)NC(=O)/C=C/c3ccc(cc3)[N+](=O)[O-] C09229701
Cc1ccc(c(c1)n2c(nnc2SCC(=O)Nc3nnc(s3)C)CNC(=O)c4cccs4)C C09279056
CCOC(=O)c1c2c(sc1NC(=O)CSc3nnc(n3C)CNC(=O)Cc4ccccc4)CCC2 C09475191
c1ccc(c(c1)C(=O)NC2CC2)NC(=O)CSc3nnc(n3c4cccc(c4)F)N5CCOCC5 C09468706
c1cc(oc1)CNC(=O)CCCn2c(=O)c3c(ccs3)n(c2=O)CC(=O)NCCC4=CCCCC4 C09598756
c1ccc(cc1)[C@H](C(=O)Nc2ccc(cc2)F)OC(=O)CCCNC3=NS(=O)(=O)c4c3cccc4 C09633852
COc1ccc(cc1OC)C(=O)NCC(=O)N/N=C/c2cc(c(c(c2)Br)OCC#C)OC C10000825
Cn1c(nnc1SCC(=O)Nc2ccc(cc2)Cl)CNC(=O)/C=C/c3ccc(c(c3)OC)OC C10041392
Cc1cc(c(o1)C)c2cc(c3c(noc3n2)C)C(=O)NCc4ccc(cc4)CS(=O)(=O)NC(C)C C10575162
CCOC(=O)c1c2c(sc1NC(=O)COC(=O)c3ccc(c(c3)S(=O)(=O)NC)OC)CCC2 C10793224
Cn1cc(c2c1cccc2)/C=C(/C(=O)NCCC(=O)OC)\NC(=O)c3cc(c(c(c3)OC)OC)OC C12325031
CC[C@H](C(=O)OCC)Sc1nc2c(n1C[C@@H](COc3ccc(cc3)Cl)O)c(=O)[nH]c(=O)n2C C12523688
Cc1ccc(cc1F)n2c(cc(c2C)C(=O)CSc3nnc(n3C[C@@H]4CCCO4)CCC(=O)N)C C12557499
Cc1ccc(cc1)n2c(nnc2SCC(=O)Nc3ccc(cc3)S(=O)(=O)NCc4ccco4)C C12557769
Cc1ccc(cc1C)n2c(cc(c2C)C(=O)CSc3nnc(n3C[C@@H]4CCCO4)CCC(=O)N)C C12557790
Cc1ccccc1C(=O)N[C@H](CCSC)C(=O)OCC(=O)Nc2c(n(n(c2=O)c3ccccc3)C)C C14356826
CC(C)CCOc1ccc(cc1Br)C(=O)NC(=S)N2CCNC(=O)[C@H]2CC(=O)OC C14645891
CSCC[C@H](C(=O)OCC(=O)Nc1cccnc1Cl)NC(=O)c2ccc(cc2Cl)[N+](=O)[O-] C16043811
CS(=O)(=O)c1ccc(c(c1)[N+](=O)[O-])NCCNC(=O)Cn2c3ccccc3nc2SC(F)F C16785390
COc1ccccc1N2C(=O)[C@H]3[C@@H]([NH2+][C@@]([C@@H]3C2=O)(Cc4ccccc4)C(=O)[O-])c5ccc(c(c5)OC)OC C09598236
CC(C)[C@@H](c1ccc2c(c1)OCCO2)NC(=O)CN3C(=O)[C@](NC3=O)(C)c4ccc(c(c4)OC)OC C18493007
Cc1cc(c2c(c1)cc(c(=O)[nH]2)CN(CCN3CCOCC3)C(=S)NCCCN4CCOCC4)C C19823865
CC(=O)N1CCN(CC1)c2c(cccc2Cl)NC(=S)NC(=O)c3cc(c(c(c3)OC)OC)OC C20498524
C[C@@H](C(=O)Nc1nc(cs1)c2ccccc2)OC(=O)CNC(=O)c3cc(c(c(c3)OC)OC)OC C20819243
C[C@H](C(=O)Nc1nc(cs1)c2ccccc2)OC(=O)CNC(=O)c3cc(c(c(c3)OC)OC)OC C20819247
CCCCN([C@@H]1CCS(=O)(=O)C1)C(=O)COC(=O)CCNC(=O)NC23CC4CC(C2)CC(C4)C3 C22104647
CCN(CC)S(=O)(=O)c1ccc2c(c1)c(cc(=O)[nH]2)C(=O)O[C@H](C)C(=O)Nc3cccc(c3)C#N C22506098
CC(=O)N1CCN(CC1)c2ccc(cc2)NC(=S)NC(=O)c3cc(ccc3N4CCCC4)[N+](=O)[O-] C30826826
COCCCNC(=O)c1ccccc1NC(=O)[C@H]2CCN(c3cc(ccc3O2)Cl)S(=O)(=O)C C30942002
CCOc1ccccc1NC(=O)Cn2cnc3c(c2=O)sc(n3)N4CCC[C@H](C4)C(=O)NC(C)C C33141455
Cc1c(c(=O)n(n1C)c2ccccc2)c3c(n(c(c3C(=O)N)C)CCc4cccs4)CCC(=O)OC C33624789
COc1ccccc1N2C(=O)[C@@H]3[C@@H]([NH2+][C@@]([C@@H]3C2=O)(Cc4ccccc4)C(=O)[O-])c5ccc(c(c5)OC)OC C20138419
Cc1cc(no1)NC(=O)CCC(=O)N([C@H](c2cccc(c2OC)OC)C(=O)NC(C)(C)C)C(C)(C)C C08772903
CCOc1ccc(cc1OC)[C@@H]2C(=C(C(=O)N2CC[NH+](C)C)[O-])C(=O)c3c(c([nH]c3C)C(=O)OC)C C33813331
CCOC(=O)c1c([nH]c(c1c2ccccc2)C(=O)C(=O)N3CCN(CC3)CCNC(=O)C(F)(F)F)C C38790421
C[C@@H]1c2cc(ccc2NC1=O)S(=O)(=O)NCCc3nnc(o3)S(=O)(=O)Cc4cccc(c4)Cl C09025894
c1c2c(nc(c1C#N)SCCC(=O)NCCNC(=O)CCSc3c(cc4c(n3)CCC4)C#N)CCC2 C39327874
Cn1cc(c2c1cccc2)/C=C(\C(=O)NCCCN3CCOCC3)/NC(=O)c4ccc(c(c4)OC)OC C39557102
CCn1c(nnc1SCC(=O)c2ccc(c(c2)OC)OC)[C@H](CO)NC(=O)c3ccc(cc3)Cl C39741215
C[C@@H](C(=O)/N=C\1/NCCS1)Sc2nnc(n2CC=C)[C@@H](C(C)C)NC(=O)c3ccc(cc3)OC C39743123
CCn1c(nnc1S[C@@H](C)C(=O)/N=C\2/NCCS2)[C@H](CCSC)NC(=O)c3ccc(cc3)OC C39757048
Cc1ccc(cc1[N+](=O)[O-])C(=O)CSc2nnc(n2CC=C)[C@H](CO)NC(=O)c3ccccc3F C39759286
CCOCCCNC(=O)c1c2c(sc1NC(=O)c3c(cnc(n3)S(=O)(=O)CC)Cl)CCC2 C39909407
Cc1c(cc(n1Cc2cccs2)C(=O)CN3CCN(CC3)S(=O)(=O)c4ccc(cc4)C#N)C(=O)N C43254691
c1ccc(cc1)/C=C/[C@@H]2[C@H]3[C@@H](C(=O)N(C3=O)C4CCCCC4)[C@@]([NH2+]2)(Cc5ccc(cc5)[N+](=O)[O-])C(=O)[O-] C33860927
C[C@]12CCC(=O)C=C1CC[C@H]3[C@H]2CC[C@]4([C@@H]3CC[C@@]4(C(=O)COC(=O)CCC(=O)NCC(OC)OC)O)C C49942362
CC(=O)Nc1ccc(cc1)NC(=O)CSc2nnc(n2c3ccccc3)Cn4c5ccccc5nn4 C59811942
CC[C@@H](C(=O)Nc1ccc2c(c1)sc(n2)SCC(=O)NC[C@H]3CCCO3)Sc4nncn4C C59853987
CCn1c(c(c(n1)C)CN/C(=N/C(=O)c2cc(c(c(c2)OC)OC)OC)/Nc3ccccc3OC)C C32972237
C[C@@]12CC[C@H]([C@@]([C@H]1CCC(=C)[C@H]2/C=C/C3=CCOC3=O)(C)COC(=O)CCC(=O)[O-])OC(=O)CCC(=O)[O-] C04273374
c1cc(ccc1/N=N/c2ccc3cc(cc(c3c2)S(=O)(=O)[O-])S(=O)(=O)[O-])N(C[C@H]4CO4)C[C@@H]5CO5 C04773759
CC(=O)[C@@]1(CC[C@@H]2[C@@]1(CC[C@@H]3[C@@H]2CCC4=C/C(=N/OCC(=O)N[C@@H](CCC(=O)[O-])C(=O)[O-])/CC[C@@]34C)C)O C08739736
CC(=O)[C@@]1(CC[C@H]2[C@@]1(CC[C@@H]3[C@@H]2CCC4=C/C(=N/OCC(=O)N[C@@H](CCC(=O)[O-])C(=O)[O-])/CC[C@@]34C)C)O C08739738
CCOc1cc(cc(c1OCC(=O)[O-])CC=C)/C=C/2\C(=O)NC(=S)N(C2=O)c3cccc(c3)C(=O)[O-] C09933356
C[C@]12CC[C@@H]3[C@@H]([C@@H]1CC[C@@H]2OC(=O)CCC(=O)N[C@@H](CCC(=O)[O-])C(=O)[O-])CCC4=CC(=O)CC[C@]34C C12661513
C[C@@]12CC[C@H]([C@@]([C@H]1CCC(=C)[C@@H]2/C=C/C3=CCOC3=O)(C)COC(=O)CCC(=O)[O-])OC(=O)CCC(=O)[O-] C12867941
Cc1cc(c(n1C[C@H]2CCCO2)C)C(=O)CSc3nc4cc(ccc4c(=O)n3C[C@@H](C)O)C(=O)[O-] C13051642
CCCOc1ccc2ccccc2c1CN(C)S(=O)(=O)c3cc(cc(c3OC)OC)/C=C/C(=O)[O-] C13198726
C[C@]12CC[C@@H]([C@@]([C@H]1CCC(=C)[C@@H]2/C=C/C3=CCOC3=O)(C)COC(=O)CCC(=O)[O-])OC(=O)CCC(=O)[O-] C15955476
C[C@]12CC[C@H]([C@@]([C@H]1CCC(=C)[C@@H]2/C=C/C3=CCOC3=O)(C)COC(=O)CCC(=O)[O-])OC(=O)CCC(=O)[O-] C15955478
CC(=O)[C@]1(CC[C@H]2[C@@]1(CC[C@@H]3[C@H]2CCC4=C/C(=N/OCC(=O)N[C@@H](CCC(=O)[O-])C(=O)[O-])/CC[C@@]34C)C)O C15958565
C[C@@]12CC[C@H]3[C@H]([C@@H]1CC[C@@H]2OC(=O)CCC(=O)N[C@@H](CCC(=O)[O-])C(=O)[O-])CCC4=CC(=O)CC[C@@]34C C16041533
CC[C@@H](C(=O)[O-])Oc1ccc(cc1OCC)/C=C/2\C(=O)N(C(=S)S2)NC(=O)c3ccc(cc3)C C16918507
c1cc(ccc1C(=O)C2=C(C(=O)N([C@H]2c3ccc4c(c3)OCO4)CCCCCC(=O)[O-])[O-])Br C19787389
c1ccc(c(c1)[C@H]2C(=C(C(=O)N2CCCCCC(=O)[O-])[O-])C(=O)c3ccc(cc3)Br)[N+](=O)[O-] C19787917
c1cc(ccc1[C@H]2C(=C(C(=O)N2CCCCCC(=O)[O-])[O-])C(=O)c3ccc(cc3)Br)[N+](=O)[O-] C19854953
CCCOc1ccc(cc1OCC)[C@@H]2C(=C(C(=O)N2Cc3ccco3)[O-])C(=O)c4ccc5c(c4)C[C@H](O5)C C09312967
Cc1ccc(cc1)C2=NN([C@@H](C2)c3ccc(cc3)C(C)C)C4=NC(=O)[C@H](S4)CC(=O)NCCC(=O)[O-] C28156288
C/C=C/C=C/C=C/C(=O)O[C@@H]1[C@@H](C2=C(C(=O)N(C2)[C@@H](CCC(=O)[O-])C(=O)[O-])[C@@]3([C@@H]1C(CCC3)(C)C)C)O C31161396
CCOc1cccc(c1)C(=O)C2=C(C(=O)N([C@@H]2c3ccccc3F)c4nc(c(s4)C(=O)OCC)C)[O-] C33366848
CCOc1cccc(c1)[C@@H]2C(=C(C(=O)N2c3nc(c(s3)C(=O)OCC=C)C)[O-])C(=O)c4cccs4 C33479933
CCCCCOc1ccc(cc1OC)[C@@H]2C(=C(C(=O)N2c3nccs3)[O-])C(=O)c4cccc(c4)OC C33482240
CCOc1cc(ccc1OCC=C)[C@@H]2C(=C(C(=O)N2c3nc4ccc(cc4s3)F)[O-])C(=O)c5ccco5 C33529407
CCOc1ccc(cc1OCC)[C@H]2C(=C(C(=O)N2c3nc(c(s3)C(=O)C)C)[O-])C(=O)c4ccc(cc4)C C33540563
CC(=CCC[C@@]1([C@@H](c2coc3c2c(cc4c3CN(C4=O)[C@@H](CCC(=O)[O-])C(=O)[O-])O1)CCC(=O)C)C)C C35270965
CCOc1cccc(c1)[C@@H]2C(=C(C(=O)N2c3nc(c(s3)C(=O)OCC=C)C)[O-])C(=O)c4ccc(cc4)F C35283149
CCCOc1cccc(c1)[C@H]2C(=C(C(=O)N2c3nc(c(s3)C(=O)OC)C)[O-])C(=O)/C=C/c4ccccc4 C35420570
CCOc1ccc(cc1OC)[C@H]2C(=C(C(=O)N2c3nc(c(s3)C(=O)C)C)[O-])C(=O)/C=C/c4ccccc4 C35420927
C/C=C/C=C/C=C/C(=O)O[C@@H]1[C@H](C2=C(C(=O)N(C2)[C@@H](CCC(=O)[O-])C(=O)[O-])[C@@]3([C@@H]1C(CCC3)(C)C)C)OC C35466056
Cc1c(sc(n1)C)C(=O)C2=C(C(=O)N([C@H]2c3ccc(c(c3)OC)OCCC(C)C)c4nccs4)[O-] C35565928
CCCCCCOc1ccc(cc1OC)[C@H]2C(=C(C(=O)N2C[C@H]3CCCO3)[O-])C(=O)c4c(nc(s4)C)C C35568589
CC1=C[C@H]2[C@](CC1)([C@@]3([C@@H](C[C@@H]([C@@]34CO4)O2)OC(=O)/C=C/C=C/C(=O)[O-])C)COC(=O)/C=C(\C)/CCO C37538469
CCOC(=O)c1c(c(c([nH]1)Cc2c(c(c([nH]2)C(=O)OCC)C)C[C@@H](C#N)C(=O)[O-])C[C@@H](C#N)C(=O)[O-])C C37624758
CCn1c(c(c(c(c1=O)C#N)C)/C=C/2\C(=O)N(C(=S)S2)CCCCCC(=O)[O-])N3CCC(CC3)C C33813448
COc1ccccc1[N-]S(=O)(=O)c2ccc(c(c2)[N+](=O)[O-])N/N=C/c3ccccc3OCC(=O)[O-] C12563681
C(CCC(=O)[O-])CCN1C(=O)/C(=C\C=C/2\C(=O)N(C(=S)S2)CCCCCC(=O)[O-])/SC1=S C16779107
CCOC(=O)c1c(c(c([nH]1)CC2=N[C@@H](C(=C2C[C@H](C#N)C(=O)[O-])C)C(=O)OCC)C[C@@H](C#N)C(=O)[O-])C C39568429
CCCOc1ccc(cc1OCC)[C@H]2C(=C(C(=O)N2c3cc(ccc3Cl)C(=O)[O-])[O-])C(=O)C4CC4 C13276808
CCOC(=O)[C@@H]1C(=C([C@@H](S1)NC(=O)CSc2nc(c(nn2)CCC(=O)[O-])[O-])C(=O)OCC)C C39703840
COc1cc(ccc1OCC=C)[C@@H]2C(=C(C(=O)N2c3ccc(cc3)CC(=O)[O-])[O-])C(=O)c4ccccc4 C13194483
COc1cc(ccc1OCC=C)[C@H]2C(=C(C(=O)N2c3ccc(cc3)CC(=O)[O-])[O-])C(=O)c4ccccc4 C13194481
CCCCn1c(c(c(c(c1=O)C#N)C)/C=C\2/C(=O)N(C(=S)S2)CCCC(=O)[O-])N3CCCCCC3 C39991295
CCOc1ccc(cc1OC)[C@@H]2C(=C(C(=O)N2c3nnc(s3)SCC)[O-])C(=O)c4cccs4 C39999410
CCOc1cc(ccc1OCc2ccccc2)[C@@H]3C(=C(C(=O)N3CC=C)[O-])C(=O)c4ccc5c(c4)OCCO5 C40028138
Cn1c(nnn1)SCC2=C(N3[C@H](CC2)[C@](C3=O)(NC(=O)[C@@H](c4ccc(cc4)O)C(=O)[O-])OC)C(=O)[O-] C40724190
Cc1ccc(cc1)NC(=O)COc2ccccc2/C=C\3/C(=O)N(C(=S)S3)[C@H](CC(=O)[O-])C(=O)[O-] C15034680
Cc1ccc(cc1)NC(=O)COc2ccccc2/C=C\3/C(=O)N(C(=S)S3)[C@@H](CCC(=O)[O-])C(=O)[O-] C15034853
CCO/C(=C/1\C(=O)/C(=C/c2cc(c(c(c2)Cl)OCC(=O)[O-])OC)/S\C1=N/c3ccc(cc3)OC)/[O-] C59105457
CCOc1ccc(cc1)/N=C\2/C(=C(/C(=C/c3ccc(c(c3)OCC)OCC(=O)[O-])/S2)[O-])C(=O)OCC C59247347
CC(=O)[C@]1(CC[C@H]2[C@@]1(CC[C@@H]3[C@@H]2CCC4=C/C(=N/OCC(=O)N[C@@H](CCC(=O)[O-])C(=O)[O-])/CC[C@@]34C)C)O C08739739
C[C@@]12CC[C@H]([C@@]([C@@H]1CCC(=C)[C@H]2/C=C/C3=CCOC3=O)(C)COC(=O)CCC(=O)[O-])OC(=O)CCC(=O)[O-] C12867955
Cc1cc(c(n1CCC(C)C)C)C(=O)CSc2nc3cc(ccc3c(=O)n2CCCOC)C(=O)[O-] C13047999
Cc1cc(c(n1C[C@@H]2CCCO2)C)C(=O)CSc3nc4cc(ccc4c(=O)n3C[C@H](C)O)C(=O)[O-] C13051641
Cc1ccc(cc1)c2nnc(n2CCC(=O)[O-])Sc3ccc(cc3[N+](=O)[O-])C(=O)N[C@@H](C)C(=O)[O-] C13274366
C[C@]12CC[C@@H]([C@]([C@H]1CCC(=C)[C@@H]2/C=C/C3=CCOC3=O)(C)COC(=O)CCC(=O)[O-])OC(=O)CCC(=O)[O-] C15955477
COc1ccc(cc1OCC(=O)[O-])/C=N/NC(=O)C(=O)NN=Cc2ccc(c(c2)OC)OCC(=O)[O-] C16227608
CC[C@H](C(=O)[O-])Oc1ccc(cc1OCC)/C=C/2\C(=O)N(C(=S)S2)NC(=O)c3ccccc3C C16918520
c1cc(ccc1C(=O)C2=C(C(=O)N([C@@H]2c3ccc4c(c3)OCO4)CCCCCC(=O)[O-])[O-])Br C19787391
c1cc(ccc1[C@@H]2C(=C(C(=O)N2CCCCCC(=O)[O-])[O-])C(=O)c3ccc(cc3)Br)[N+](=O)[O-] C19854955
CCCOc1ccc(cc1OCC)[C@H]2C(=C(C(=O)N2Cc3ccco3)[O-])C(=O)c4ccc5c(c4)C[C@H](O5)C C09312968
CCCCCOc1cccc(c1)[C@H]2C(=C(C(=O)N2CCCn3ccnc3)[O-])C(=O)c4ccc5c(c4)C[C@@H](O5)C C09357850
CCCCCOc1cccc(c1)[C@@H]2C(=C(C(=O)N2CCCn3ccnc3)[O-])C(=O)c4ccc5c(c4)C[C@H](O5)C C09357861
CCOC(=O)C1=CN(C=C(C1c2cc(c(c(c2)OC)[O-])[N+](=O)[O-])C(=O)OCC)Cc3ccc(cc3)F C02796777
CC1(CCc2c(cc(c3c2oc(=O)cc3c4ccccc4)OCC(=O)N[C@H](CCSC)C(=O)[O-])O1)C C25108222
c1cc(ccc1C(=O)C2=C(C(=O)N([C@@H]2c3ccc(cc3Cl)Cl)CCCCCC(=O)[O-])[O-])[N+](=O)[O-] C27551459
C/C=C/C=C/C=C/C(=O)O[C@@H]1[C@@H](C2=C(C(=O)N(C2)[C@H](CCC(=O)[O-])C(=O)[O-])[C@@]3([C@@H]1C(CCC3)(C)C)C)O C31161399
CC(=CCC/C(=C\CC/C(=C/COc1c(cc2c(c1O)CN(C2=O)[C@H](CCC(=O)[O-])C(=O)[O-])OC)/C)/C)C C31161407
CCOC(=O)c1c(nc(s1)N2[C@@H](C(=C(C2=O)[O-])C(=O)c3cccs3)c4cccc(c4)OCC=C)C C33371122
CCOc1cccc(c1)[C@H]2C(=C(C(=O)N2c3nc(c(s3)C(=O)OCC)C)[O-])C(=O)c4cccs4 C33479924
COc1ccc(cc1OCC(=O)[O-])/C=N/NC(=O)C(=O)N/N=C\c2ccc(c(c2)OC)OCC(=O)[O-] C35188671
CC(=CCC[C@]1([C@@H](c2coc3c2c(cc4c3CN(C4=O)[C@@H](CCC(=O)[O-])C(=O)[O-])O1)CCC(=O)C)C)C C35270970
CCCOc1cccc(c1)C(=O)C2=C(C(=O)N([C@@H]2c3ccc(c(c3)OC)OCCC(C)C)CCOC)[O-] C35275188
Cc1ccc(o1)C(=O)C2=C(C(=O)N([C@@H]2c3ccc(c(c3)OC)OCc4ccccc4)Cc5ccco5)[O-] C35282118
CCOc1ccc(cc1OC)[C@@H]2C(=C(C(=O)N2c3nc(c(s3)C(=O)C)C)[O-])C(=O)/C=C/c4ccccc4 C35420925
C/C=C/C=C/C=C/C(=O)O[C@H]1[C@@H](C2=C(C(=O)N(C2)[C@@H](CCC(=O)[O-])C(=O)[O-])[C@@]3([C@@H]1C(CCC3)(C)C)C)OC C35466054
Cc1c(sc(n1)C)C(=O)C2=C(C(=O)N([C@@H]2c3ccc(c(c3)OC)OCCC(C)C)c4nccs4)[O-] C35565927
CCCCCCOc1ccc(cc1OC)[C@@H]2C(=C(C(=O)N2C[C@@H]3CCCO3)[O-])C(=O)c4c(nc(s4)C)C C35568586
CCCCCCOc1ccc(cc1OC)[C@@H]2C(=C(C(=O)N2C[C@H]3CCCO3)[O-])C(=O)c4c(nc(s4)C)C C35568588
CCOc1ccc(cc1OC)/C=C\2/C(=O)N(C(=S)S2)CCC(=O)N[C@H](CCSC)C(=O)[O-] C35656037
CC1=C([C@H](N2C(=CSC2=N1)/C=C(/NCc3ccccn3)\[O-])c4cccc(c4)[N+](=O)[O-])C(=O)OCC=C C36058612
CCOc1cc(ccc1OCCC(C)C)[C@H]2C(=C(C(=O)N2CCCOC)[O-])C(=O)c3ccc4c(c3)C[C@H](O4)C C09290667
CC(=CCC/C(=C/CC[C@]1([C@H](Cc2c(cc3c(c2O1)CN(C3=O)[C@@H](CCC(=O)[O-])C(=O)[O-])O)O)C)/C)C C31164022
CCCCOc1ccc(cc1OC)[C@H]2C(=C(C(=O)N2C[C@@H]3CCCO3)[O-])C(=O)c4ccc5c(c4)C[C@@H](O5)C C08441504
CCOC(=O)c1c(c(c([nH]1)CC2=N[C@H](C(=C2C[C@@H](C#N)C(=O)[O-])C)C(=O)OCC)C[C@@H](C#N)C(=O)[O-])C C39568428
CC(C)COc1ccc(cc1OC)[C@H]2C(=C(C(=O)N2c3cc(ccc3Cl)C(=O)[O-])[O-])C(=O)C4CC4 C13276794
CCCCOc1ccc(cc1OC)[C@@H]2C(=C(C(=O)N2c3cc(ccc3Cl)C(=O)[O-])[O-])C(=O)C4CC4 C13276799
CCCOc1ccc(cc1OCC)[C@@H]2C(=C(C(=O)N2c3cc(ccc3Cl)C(=O)[O-])[O-])C(=O)C4CC4 C13276809
CCOC(=O)[C@H]1C(=C([C@@H](S1)NC(=O)CSc2nc(c(nn2)CCC(=O)[O-])[O-])C(=O)OCC)C C39703841
CCOC(=O)[C@H]1C(=C([C@H](S1)NC(=O)CSc2nc(c(nn2)CCC(=O)[O-])[O-])C(=O)OCC)C C39703843
CCOc1ccc(cc1OC)[C@@H]2C(=C(C(=O)N2c3nnc(s3)SCC)[O-])C(=O)c4ccc(cc4)F C40000272
CN(C)c1ccc(cc1)[C@@H]2C(=C(C(=O)N2c3nnc(s3)SC)[O-])C(=O)c4ccc(cc4)OCC=C C40003150
CCOc1cc(ccc1OCc2ccccc2)[C@H]3C(=C(C(=O)N3CC=C)[O-])C(=O)c4ccc5c(c4)OCCO5 C40028139
CCCCN1[C@@H](C(=C(C1=O)[O-])C(=O)c2ccc(cc2)S(=O)(=O)N(C)C)c3ccc(cc3)N(CC)CC C40110951
Cn1c(nnn1)SCC2=C(N3[C@H](CC2)[C@@](C3=O)(NC(=O)[C@@H](c4ccc(cc4)O)C(=O)[O-])OC)C(=O)[O-] C40724187
Cc1ccc(cc1)NC(=O)COc2ccccc2/C=C\3/C(=O)N(C(=S)S3)[C@H](CCC(=O)[O-])C(=O)[O-] C15034857
CCOC(=O)/C(=C/C(=O)c1ccc(cc1)N2CCN(CC2)c3ccc(cc3)/C(=C/C(=O)C(=O)OCC)/[O-])/[O-] C05315801
CCOc1cc(cc(c1OCC(=O)OCC)Cl)/C=C/2\C(=NC(=S)N(C2=O)c3ccccc3F)[O-] C59136298
CCOc1cc(cc(c1OCC(=O)OCC)CC=C)/C=C/2\C(=NC(=S)N(C2=O)c3ccccc3F)[O-] C59136406
CC(C)c1ccc(cc1)N2C(=O)/C(=C\c3c(c4ccccc4[nH]3)CCNC(=O)CCC(=O)[O-])/C(=O)N=C2[O-] C17198347
CC(=O)O[C@@H]1CO[C@H]([C@@H]([C@@H]1OC(=O)C)OC(=O)C)n2cc(c3c2cccc3)C(=O)C(=O)[O-] C06073936
CC(=O)O[C@H]1CO[C@@H]([C@@H]([C@@H]1OC(=O)C)OC(=O)C)n2cc(c3c2cccc3)C(=O)C(=O)[O-] C06073950
CC[C@@H](C)[C@@H](C(=O)NCC(=O)[O-])NC(=O)Cc1c(c2ccc(c(c2oc1=O)OC)OC)C C08790236
COc1cc(c(cc1OC(F)F)[N+](=O)[O-])/C=C\2/C(=O)N(C(=S)S2)CCCC(=O)[O-] C11291109
CC[C@@H](C)[C@@H](C(=O)[O-])NC(=O)CNC(=O)Cc1c(c2cc(c(cc2oc1=O)OC)OC)C C02117617
COc1cc(c(cc1OC)OC)/C=C\2/C(=O)c3ccc(cc3O2)OCC(=O)NCC(=O)[O-] C12884109
CCCN([C@H]1CCS(=O)(=O)C1)C(=O)CSc2nnc(n2CC(=O)[O-])c3cccs3 C13033659
CCN([C@@H]1CCS(=O)(=O)C1)C(=O)CSc2nnc(n2CCC(=O)[O-])c3cccc(c3)C C13034221
CCCN([C@@H]1CCS(=O)(=O)C1)S(=O)(=O)c2cc(cc(c2OC)OC)/C=C/C(=O)[O-] C13070941
Cc1c(cco1)c2nnc(n2/N=C/c3cc(c(cc3[N+](=O)[O-])OC)OC)SCC(=O)[O-] C13078010
Cc1c(cco1)c2nnc(n2/N=C/c3ccc(c(c3)OC)OCC(=O)N)SCC(=O)[O-] C13078030
COc1cc(cc(c1OC)S(=O)(=O)NCCNc2ccccc2[N+](=O)[O-])/C=C/C(=O)[O-] C13185115
Cc1cc(c(n1CCOC)C)C(=O)CSc2nnc(n2CCC(=O)[O-])c3cccs3 C13192383
CCOCCCNC(=O)NC(=O)CSc1nnc(n1CCC(=O)[O-])c2ccc(cc2)C C13197352
CCCc1nnc(n1CC(=O)[O-])SCC(=O)Nc2cc(ccc2C(=O)OC)C(=O)OC C13201761
CCCc1nnc(n1CC(=O)[O-])SCC(=O)Nc2cc(cc(c2)C(=O)OC)C(=O)OC C13202307
CCCc1nnc(n1CC(=O)[O-])SCC(=O)N2[C@@H](CC(=N2)c3ccc(o3)C)c4ccco4 C13203123
CCCc1nnc(n1CC(=O)[O-])SCC(=O)c2cc(n(c2C)[C@H]3CCS(=O)(=O)C3)C C13203241
c1ccc2c(c1)c(cn2CCC#N)C(=O)CSc3nnc(n3CC(=O)[O-])c4cccs4 C13204148
CCOC(=O)C1CCN(CC1)C(=O)CSc2nc3nc(c(c(n3n2)C)CCC(=O)[O-])C C13209643
Cc1cc(c(n1CCOC)C)C(=O)CSc2nc3nc(c(c(n3n2)C)CCC(=O)[O-])C C13210007
Cc1cc(c(n1[C@@H](C)COC)C)C(=O)CSc2nc3nc(c(c(n3n2)C)CC(=O)[O-])C C13222378
CCCCN([C@H]1CCS(=O)(=O)C1)S(=O)(=O)c2cc(cc(c2OC)OC)/C=C/C(=O)[O-] C13249917
COc1cc(ccc1OCC(=O)N(C[C@@H]2CCCO2)[C@H]3CCS(=O)(=O)C3)/C=C/C(=O)[O-] C13318141
COc1cc(ccc1OCC(=O)N(C[C@H]2CCCO2)[C@H]3CCS(=O)(=O)C3)/C=C/C(=O)[O-] C13318142
COc1cc(cc(c1OC)S(=O)(=O)NNC(=O)c2ccc(cc2)[N+](=O)[O-])/C=C/C(=O)[O-] C13344302
CC(=O)O[C@H]1CO[C@@H]([C@H]([C@@H]1OC(=O)C)OC(=O)C)n2cc(c3c2cccc3)C(=O)C(=O)[O-] C13550966
CCOC(=O)[C@H](C)N1C(=O)/C(=C/c2cc(c(c(c2)Cl)OCC(=O)[O-])OC)/SC1=O C13894537
Cc1ccc(o1)C(=O)C2=C(C(=O)N([C@H]2c3cc(c(c(c3)OC)OC)OC)CCCOC)[O-] C08987963
CCN(Cc1ccc(c(c1)F)OC)C(=O)COC(=O)Cn2c(=O)c3ccccc3c(n2)[O-] C21240173
CCOC(=O)[C@@H](C)N1C(=O)/C(=C\c2cc(c(c(c2)Cl)OCC(=O)[O-])OC)/SC1=O C32109722
CCOC(=O)[C@H](C)N1C(=O)/C(=C\c2cc(c(c(c2)Cl)OCC(=O)[O-])OC)/SC1=O C32109723
CC(C)CCOc1ccc(cc1OC)[C@@H]2C(=C(C(=O)N2CCOC)[O-])C(=O)c3ccncc3 C33773654
CCOc1ccc(cc1OC)[C@@H]2C(=C(C(=O)N2CCOC)[O-])C(=O)c3c(nc4n3cccc4)C C33814161
Cc1c(n2ccccc2n1)C(=O)C3=C(C(=O)N([C@H]3c4ccc(c(c4)OC)OC)CCCOC)[O-] C33814265
CCOc1ccc(cc1OC)[C@@H]2C(=C(C(=O)N2CCOC)[O-])C(=O)c3ccc4c(c3)OCCO4 C35002939
Cc1c(sc(n1)C)C(=O)C2=C(C(=O)N([C@H]2c3ccc(c(c3)OC)OC)CCCOC)[O-] C35566827
Cc1c(sc(n1)C)C(=O)C2=C(C(=O)N([C@@H]2c3cc(ccc3OC)OC)CCCOC)[O-] C35566973
c1cc(ccc1NS(=O)(=O)CCCS(=O)(=O)[N-]c2ccc(cc2)[N+](=O)[O-])[N+](=O)[O-] C35587993
CCc1c2c(c(nc(n2)c3cc(cnc3OCCOC)C(=O)C)[O-])nn1CCN4CCOCC4 C14955611
CCOC(=O)CC(=O)CSC1=C([C@@H]([C@@H](C(=N1)[O-])C(=O)OCC)c2ccccc2F)C#N C02367828
COc1ccc(cc1OC(=O)[C@H](CCC(=O)[O-])N)/C=C/c2cc(c(c(c2)OC)OC)OC C16957783
CC1=C(C(=N[C@H]1C(=O)[O-])C)C(=O)/C=C/c2cc(c(cc2[N+](=O)[O-])OCc3ccccc3)OC C39667764
C[C@@H]1C(=C2C(=NC(=NC2=O)CSc3nnc(n3CCOC)Cc4ccccc4)O1)C(=O)[O-] C39690119
CCN(CC)C(=O)COc1ccc(cc1OC)/C=C/2\C(=O)N(C(=S)S2)CCC(=O)[O-] C40937760
CCCCN1C(=O)[C@H]2[C@@H]([NH2+][C@@]([C@@H]2C1=O)(CC(=O)[O-])C(=O)[O-])c3cccc(c3)OC(F)(F)F C33919926
C[C@@H](C(=O)[O-])NC(=O)CCCCCN1C(=O)/C(=C/c2ccc(c(c2)OC)O)/SC1=S C15044949
C[C@H](C(=O)[O-])NC(=O)CCCCCN1C(=O)/C(=C/c2ccc(c(c2)OC)O)/SC1=S C15044952
C[C@H](C(=O)[O-])NC(=O)CCCCCN1C(=O)/C(=C/c2cc(c(c(c2)OC)O)OC)/SC1=S C15045002
COc1ccc(c(c1)S(=O)(=O)[N-]/N=C\[C@@H]2C=NN=C2c3ccc(c(c3)OC)OC)OC C63772210
CC[C@H](C(=O)N[C@@H](c1cccc(c1)[N+](=O)[O-])C(=O)Nc2c(cccc2C)C)N3C(=O)c4ccccc4C3=O C02025250
CN(C)c1cccc(c1)Oc2nnnn2[C@H]3CO[C@H]4[C@@H]3OC[C@@H]4NC(=O)Nc5cccc(c5)C(F)(F)F C04147673
Cc1ccc(cc1)n2nc3cc(c(cc3n2)Cl)NC(=S)NC(=O)c4cc(c(c(c4)OC)OC)OC C00678682
CCOc1ccccc1NC(=O)CSc2nnc(s2)NC(=O)[C@H]3CC(=O)N(C3)c4ccccc4C C08904816
Cc1ccc(cc1C)N2C[C@H](CC2=O)C(=O)Nc3nnc(s3)SCC(=O)Nc4ccc(cc4)C(=O)C C08909101
c1ccc2c(c1)C3=N[C@@H](C(=O)N3C(=N2)SCC(=O)NC[C@H]4CCCO4)CCC(=O)NC5CCCCC5 C09471941
Cc1ccc(c(c1)NC(=O)CSc2nnc(n2C)[C@@H](C(C)C)NC(=O)c3ccc4c(c3)OCO4)OC C10001586
COc1ccc(cc1NC(=S)NC(=O)c2cc(c(c(c2)OC)OC)OC)c3cc4ccccc4oc3=O C10004169
CCc1c(nc([nH]c1=O)n2c(cc(n2)c3cccs3)NC(=O)[C@H]4CC(=O)N(C4)c5ccc(cc5)Cl)C C11855180
c1cc(sc1)c2cc(n(n2)c3[nH]c(=O)c4c(n3)CCCC4)NC(=O)[C@H]5CC(=O)N(C5)c6ccc(cc6)F C11856013
CC(=O)Nc1ccc(cc1)N([C@H](c2ccccc2F)C(=O)NC(C)(C)C)C(=O)Cn3c4ccccc4nn3 C12713634
Cc1cc(nc(n1)N/C(=N/C(=S)Nc2cc(ccc2OC)Cl)/N3CCN(CC3)c4ncccn4)C C14160481
Cc1ccc(cc1[N+](=O)[O-])/C(=N/N2/C(=N/c3cccnc3)/SC[C@]2(c4ccc5c(c4)NC(=O)CO5)O)/C C15980731
COC(=O)c1c2c(sc1NC(=O)C[C@@H]3C(=O)N/C(=N\N=C\c4ccc(cc4)[N+](=O)[O-])/S3)CCCC2 C12080328
COc1cc(cc(c1OC)OC)[C@@H]2CC3=C([C@H](C(=C(O3)N)C#N)c4cc(c(c(c4)OC)OC)OC)C(=O)C2 C18200238
Cc1ccc(cc1)NC(=O)C[C@H]2C(=O)N(/C(=N\N=C\c3ccc(c(c3)OC)OC)/S2)c4ccc(cc4)O C33524584
Cc1ccc(cc1)NC(=O)C[C@@H]2C(=O)N(/C(=N\N=C\c3ccc(c(c3)OC)OC)/S2)c4cccc(c4)O C34953108
CC1CCN(CC1)c2ccc(cc2C(=O)NCCN3CCOCC3)NC(=O)/C=C/c4ccc(cc4)[N+](=O)[O-] C35227391
CN1C2=C([C@@H](NC1=O)c3cccc(c3)[N+](=O)[O-])C(=O)N(C2)[C@H](Cc4ccccc4)C(=O)NC[C@@H]5CCCO5 C35965120
c1cc(cc(c1)F)C(=O)NNC(=O)CO[C@H]2[C@H](O[C@@H]3[C@@H]2OC4(O3)CCCCC4)[C@@H]5COC6(O5)CCCCC6 C36185397
CCN(CC)c1ccc2cc(c(=O)oc2c1)C(=O)NNC(=O)c3ccc(cc3)S(=O)(=O)N4CCCCC4 C00922654
CC(=O)c1cccc(c1)N([C@H](c2ccc(c(c2)O)OC)C(=O)NC(C)(C)C)C(=O)Cn3c4ccccc4nn3 C06074224
CC[C@@](C)(C(=O)NC1CCCC1)N(c2c(n(n(c2=O)c3ccccc3)C)C)C(=O)CNC(=O)c4ccccc4 C09720383
c1ccc2c(c1)C3=N[C@H](C(=O)N3C(=N2)SCC(=O)Nc4ccc(cc4)F)CCC(=O)NCc5ccco5 C02967604
CCOC(=O)c1ccc(cc1)N2C(=O)c3ccccc3/C(=C/NNC(=O)[C@@H]4COc5ccccc5O4)/C2=O C08692195
CCCCN1[C@H]([C@H](C(=O)NC1=O)[C@@H]2c3cc(cc(c3OC4=NC(=O)N(C(=O)[C@@H]24)CCCC)OC)Cl)O C38752917
CC(=O)Nc1cccc(c1)NC(=O)CS[C@H]2N=C3c4ccccc4N=C3C(=O)N2c5ccccc5OC C39725773
CCCS(=O)(=O)c1ncc(c(n1)C(=O)Nc2c(c3c(s2)CCCC3)C(=O)NCc4ccco4)Cl C39909441
Cc1cc(c2c(c1)c(=O)c3c(o2)C(=O)N([C@H]3c4ccc(cc4)OCC(=O)N)c5nnc(s5)CC(C)C)C C40041420
Cc1ccc2c(=O)c3c(oc2c1C)C(=O)N([C@H]3c4ccc(cc4)OCC(=O)N)c5nnc(s5)CC(C)C C40066153
CCCCOc1ccc(cc1OC)[C@H]2c3c(n[nH]c3C(=O)N2[C@@H]4CCS(=O)(=O)C4)c5ccccc5O C38701689
CCCCOc1ccc(cc1OCC)[C@@H]2c3c(n[nH]c3C(=O)N2[C@@H]4CCS(=O)(=O)C4)c5ccccc5O C38701794
Cc1c\2c(oc1C(=O)NCCc3ccc(c(c3)OC)OC)CCC/C2=N\NC(=O)c4ccc(cc4)[N+](=O)[O-] C40812169
CCN(CC)C(=O)COc1ccc(cc1OC)[C@@H]2C(=C(Nc3n2nnn3)C)C(=O)Nc4cccc(c4C)C C41023683
CCN(CC)C(=O)COc1ccc(cc1OC)[C@H]2C(=C(Nc3n2nnn3)C)C(=O)Nc4cccc(c4C)C C41023686
CC(=O)[C@@H]1CC[C@@H]2[C@]1(CC[C@@H]3[C@@H]2CCC4=C/C(=N\OCC(=O)N[C@@H](Cc5c[nH]cn5)C(=O)OC)/CC[C@@]34C)C C43736751
c1ccc2c(c1)/C(=N/NC(=O)CNC(=O)[C@H]3COc4ccccc4O3)/C(=O)N2Cc5ccc(c(c5)Cl)Cl C01250966
Cc1cc2c(c(=O)n1CCc3ccc(c(c3)OC)OC)[C@H](C(=C(O2)N)C#N)c4cc5c(cc4Br)OCO5 C01796357
Cc1ccc(cc1Cl)n2c(nnc2SCC(=O)c3c(n(c(=O)n(c3=O)C)C)N)COc4ccc(cc4)OC C03323810
CCOc1c(cc(cc1Br)[C@@H]2C(=C(Nc3n2nnn3)C)C(=O)Nc4ccccc4OC)OC C00959427
Cc1ccccc1N2C[C@@H](CC2=O)C(=O)Nc3nnc(s3)SCC(=O)Nc4cccc(c4)[N+](=O)[O-] C08904843
Cc1ccc(cc1)N2C[C@H](CC2=O)C(=O)Nc3nnc(s3)SCC(=O)Nc4cccc(c4)[N+](=O)[O-] C08906327
Cc1cccc(c1)NC(=O)CN2C(=O)/C(=C/c3ccc(c(c3)OC)OCc4ccc(cc4)[N+](=O)[O-])/NC2=O C59292772
CCC(=O)N1CCN(CC1)c2ccc(cc2Cl)NC(=S)NC(=O)c3ccc(c(c3)[N+](=O)[O-])OCC C59331704
c1cc(c(cc1I)/C=N/Nc2nc(nc(n2)N3CCOCC3)N4CCOCC4)O C15222948
CC1=NN(C(=O)[C@@H]1[C@]2(C(=NN(C2=O)c3ccccc3)C)[C@@H]4C(=NN(C4=O)c5ccccc5)N)c6ccccc6 C16607799
COc1cc(cc(c1OC)OC)C2=NN=C3[C@@H]2[C@@H](C(=C(O3)N)C#N)c4cccc(c4)OC(=O)c5ccco5 C09010530
COc1cc(cc(c1OC)OC)C2=NN=C3[C@H]2[C@@H](C(=C(O3)N)C#N)c4cccc(c4)OC(=O)c5ccco5 C09010530
COc1cc(cc(c1OC)OC)C2=NN=C3[C@@H]2[C@H](C(=C(O3)N)C#N)c4cccc(c4)OC(=O)c5ccco5 C09010529
Cc1ccc(c(c1)C)NC(=O)Cn2c(=O)n3c4cc(ccc4c(=O)n(c3n2)C(C)C)C(=O)NC5CCCC5 C64581478
CC(=O)Nc1ccc(cc1)N2C[C@@]34C=C[C@@H](O3)[C@H]([C@@H]4C2=O)C(=O)Nc5cc(c(c(c5)OC)OC)OC C08764502
Cc1c(nnn1c2ccc(cc2)F)C(=O)/N=c\3/c(nn(s3)c4ccc(cc4)C(=O)N)C(=O)N5CCOCC5 C08770585
CCc1nnc(s1)NC(=O)CSc2nnc(s2)NC(=O)[C@H]3CC(=O)N(C3)c4cccc(c4)C C08905733
Cc1cc(no1)NC(=O)CSc2nnc(s2)NC(=O)[C@H]3CC(=O)N(C3)c4ccccc4OC C08907042
Cn1c2ccc(cc2n(c1=O)C)NC(=O)CSc3nnc(n3CC=C)CNC(=O)c4ccco4 C09699397
Cn1c2c(c(=O)n(c1=O)C)n(cn2)CCCC(=O)Nc3nc(cs3)c4ccc5c(c4)CC(=O)N5 C09791375
CC(=O)Nc1c(non1)c2nnc(n2c3ccccc3)SCC(=O)Nc4ccc5c(c4)OCCO5 C09878434
Cc1c(c(n2cnc(c2n1)C(=O)N)C)CCC(=O)N3CCC(=CC3)c4c(cc(cc4OC)OC)OC C10889219
CCn1c2ccc(cc2nc1CSc3nnc(n3N)c4ccco4)S(=O)(=O)N5CCOCC5 C11594941
Cc1cc(=O)[nH]c(n1)n2c(cc(n2)c3cccs3)NC(=O)C[C@H]4CSc5n4c(=O)cc(n5)C C11854494
Cc1cc(=O)[nH]c(n1)n2c(cc(n2)c3cccs3)NC(=O)C[C@@H]4CSc5n4c(=O)cc(n5)C C11854495
CCOCCn1c2c(=O)[nH]c(=O)n(c2n3c1nnc3c4cc(c(c(c4)Br)O)OC)C C10967696
CCCCn1c2c(c(=O)[nH]c1=O)n(c(n2)CN3C(=O)[C@@](NC3=O)(C)c4ccc5c(c4)OCO5)CC C12627456
COc1cc(c(cc1C2=NO[C@@H](C2)C(=O)Nc3cnn(c3)CC(=O)NCc4ccco4)Cl)OC C12845872
CC(=O)Nc1ccc(cc1)N2C[C@@]34C=C[C@@H](O3)[C@@H]([C@H]4C2=O)C(=O)Nc5cc(c(c(c5)OC)OC)OC C12897044
c1cc(oc1)CNc2nnc(s2)SCC(=O)Nc3ccc(cc3)S(=O)(=O)N4CCOCC4 C13164397
CC(C)Cn1c(c(c(=O)n(c1=O)C)C(=O)CSc2nnc3n2c4ccccc4c(=O)n3CC=C)N C03424999
Cc1c(nc(o1)c2ccccc2NS(=O)(=O)c3cccc(c3)F)CNC(=O)[C@H](C)n4cncn4 C12246704
CC(=O)N/C(=C\c1cccc(c1)[N+](=O)[O-])/C(=O)N2CCNC(=O)[C@@H]2CC(=O)OCc3ccccc3 C14019587
Cn1cc(cc1C(=O)NNC(=O)c2ccc(c(c2)[N+](=O)[O-])Sc3nncn3C)Br C16269940
CC(C)(CNC(=O)c1cc(cc2c1n(c(n2)c3ccncc3)C)NC(=O)COC)N4CCOCC4 C14968856
Cc1cc(n2c(n1)nnc2SCC(=O)N3CCNC(=O)[C@@H]3CC(=O)Nc4ccc5c(c4)OCO5)C C19819761
C[C@H](C(=O)NCCNC(=O)c1nc(no1)Cn2cc(cn2)Cl)Oc3cccc(c3)Br C20312049
CC(C)c1nnc(o1)CN2CCN(CC2)C(=O)CSc3nc([nH]n3)N/N=C/c4cccc5c4cccc5 C20905502
CCCn1c(c(c(=O)n(c1=O)C)C(=O)CSc2nnc(n2CC=C)[C@@H]3COc4ccccc4O3)N C21459799
c1cc(oc1)c2nnc(n2CCC(=O)N)SCC(=O)N3CCN(CC3)c4ccc(cc4)[N+](=O)[O-] C22765203
Cn1c2c(c(=O)n(c1=O)C)nc(n2CC(=O)C(=C3Nc4ccccc4N3)C(=O)OC)Br C23058054
c1cc(cc(c1)S(=O)(=O)N2CCCCC2)c3nnc(o3)SCC(=O)N4CCC[C@@H](C4)C(=O)N C24139070
CC(C)Cn1c(c(c(=O)n(c1=O)C)C(=O)COC(=O)c2cnc(n2c3ccc(cc3)F)SC)N C25050221
CCCn1c2ccc(cc2nc1CCC(=O)N3CCC[C@@H]3c4nnc5n4cccc5)S(=O)(=O)N C25450362
CC(=C)C(=O)O[C@H]1C[C@@]([C@]2(CC[C@@]([C@@H]([C@@]23C1=C(C(=O)O3)COC)OC(=O)C)(C)O)O)(C)OC(=O)C C31162783
c1ccc(cc1)n2cnn(c2=O)CC(=O)N/N=C\c3ccc(cc3)OC(=O)C[C@@H]4C(=O)NC(=O)S4 C32509090
c1cc(c(cc1NC(=O)CSc2[nH]nc(n2)c3ccncc3)S(=O)(=O)N4CCOCC4)Cl C32707884
c1cc(ccc1NC(=O)c2nnc(s2)C(=O)N3CCC(CC3)CC(=O)NCCCN4CCCC4=O)F C33024801
CCOC(=O)c1ccccc1NC(=O)Cn2cnc3c(c2=O)sc(n3)N4CCC[C@@H](C4)C(=O)NC C33141104
c1cc2c(cc1NC(=O)Cn3cnc4c(c3=O)sc(n4)N5CCC[C@@H](C5)C(=O)NC6CC6)OCO2 C33141494
COc1cn(nc1C(=O)Nc2nnc(s2)SCC(=O)NC[C@@H]3CCCO3)c4ccc(cc4)F C38509181
C[C@H]1CC=C(O1)[C@@H](CNC(=O)CCc2[nH]c(=O)c3cnn(c3n2)c4ccccc4)N5CCOCC5 C38757948
CCOC(=O)[C@H]1[C@H]([C@@H]([C@@H](S1)NC(=O)CS[C@@H]2N/C(=N\N=C\c3ccc(o3)C)/N=N2)C#N)C C39404392
c1ccc2=[NH+][C@@H]3C(=c2c1)N=NC(=N3)SCC(=O)Nc4ccc(cc4)S(=O)(=O)[N-]c5ncccn5 C39962649
CC(C)OC(=O)C[C@H](c1ccccc1[N+](=O)[O-])NC(=O)CN2C(=O)[C@@]3(CCc4c3cccc4)NC2=O C45537316
CC(C)OC(=O)C[C@H](c1ccccc1[N+](=O)[O-])NC(=O)CN2C(=O)[C@]3(CCc4c3cccc4)NC2=O C45537319
CCCn1c(=O)c2ccccc2c(n1)C(=O)NNC(=O)c3c(ccs3)S(=O)(=O)N4CCCC4 C45861369
Cc1cc(no1)NC(=O)CN(C)C(=O)c2ccc(cc2)NC(=O)C[C@H]3C(=O)N=C(S3)N4CCCC4 C46843892
Cc1cccc(c1)N2C(=O)/C(=C\NC[C@@H]3c4c(cc5c(c4OC)OCO5)CCN3C)/C(=O)NC2=O C20113151
Cc1ccccc1N2C(=O)/C(=C\NC[C@@H]3c4c(cc5c(c4OC)OCO5)CCN3C)/C(=O)NC2=O C20411160
CC1=C[C@@H](N=N1)NC(=O)Cn2c3ccc(cc3c(=O)n(c2=O)CCCC(=O)NCc4ccco4)Cl C63453544
CC1=C[C@@H](N=N1)NC(=O)CS[C@H]2Nc3c(nccn3)C(=O)N2CCc4ccc(c(c4)OC)OC C63541336
CN1CCc2cc3c(c(c2[C@@H]1CN/C=C/4\C(=O)NC(=O)N(C4=O)c5ccccc5OC)OC)OCO3 C20410757
CC(C)NC(=O)c1ccc2c(c1)n3c(nn(c3=O)CC(=O)Nc4cc(ccc4F)F)n(c2=O)C5CC5 C64581561
CCCCn1c(c(c(=O)[nH]c1=O)N(Cc2ccco2)C(=O)/C=C/c3ccco3)N C03348216
Cc1c(c(n2c(n1)nc(n2)N)C)CCC(=O)OCC(=O)NC3CCCCCC3 C05561579
Cc1c(c(n2c(n1)nc(n2)N)C)CCC(=O)OCC(=O)N[C@H]3CCCC[C@H]3C C05561740
c1cc(c(cc1O)O)C(=O)OCC(=O)Nc2cc(ccc2n3cncn3)Cl C07255061
C[C@H]1C[C@@H](CN(C1)c2nnc(n2Cc3ccco3)SCC(=O)NC(=O)N)C C08753845
Cc1ccc2c(c1)nc(s2)NC(=O)Cn3c(nnc3SCC(=O)OC)N C01923490
Cc1ccc(cc1[N+](=O)[O-])C(=O)NCC(=O)NNC(=O)c2cc3c(s2)CCC3 C10623653
CCCCn1c(c(c(=O)[nH]c1=O)N(CC(C)C)C(=O)/C=C/c2cnn(c2)C)N C12938015
CCn1c(c(c2c1ncc(c2)N[C@H](C)CO)NC(=O)[C@@H]3CCOC3)C(=O)OC C14542008
COc1cc(cc(c1OC)OC)C(=O)NNC(=O)c2cc([nH]n2)c3ccccc3 C15426738
CC[C@]1(C(=O)N(C(=O)N1)Cc2ccc(cc2[N+](=O)[O-])C(=O)N)c3ccc(cc3)F C16764940
CCc1nnc(o1)CSc2nnc(n2N)N/N=C/c3cccc4c3cccc4 C20912974
CCCOC(=O)c1ccc(cc1)NCC(=O)NC(=O)N[C@@H]2CCS(=O)(=O)C2 C22810512
Cc1c(c(=O)[nH]c(=O)[nH]1)CCC(=O)Nc2nc(c(s2)C(=O)OCC(C)C)C C23141942
CCCn1c(nnc1S[C@@H](C)C(=O)Nc2cc(ccc2OC)NC(=O)C)O C23762728
Cc1ccc(cc1[N+](=O)[O-])NC(=O)CSc2nnc(s2)SCC(=O)N C24453263
Cc1cccc(c1NC(=O)CSc2nnc(s2)SCC(=O)N)[N+](=O)[O-] C25035427
C[C@H](c1ccc(cc1)Cl)OC[C@H](Cn2cc(cc(c2=O)C(=O)N)[N+](=O)[O-])O C25245446
CC(=O)N/C(=C/c1cccc(c1)[N+](=O)[O-])/C(=O)Nc2ccc(cc2)CC(=O)NC C30834888
CC[C@H](C)OC(=O)c1ccc(cc1)NC(=O)CSc2nnc(c(=O)n2N)C C32521163
CCSc1nnc(n1[C@@H](C)C(=O)Nc2nc(c(s2)C(=O)OC(C)C)C)N C32535518
Cc1c(sc(n1)NC(=O)[C@H](C)n2c(nnc2SC)N)C(=O)OCC(C)C C32535482
CCc1ccccc1NC(=O)CSc2nnc(o2)Cc3c([nH]c(=O)[nH]c3=O)C C38924814
CC1=C[C@@H](N=N1)C(=O)NNC(=S)NC(=O)/C=C/c2ccc(c(c2)OC)OC C39404422
CC[C@H](C(=O)Nc1c(cnn1c2ccccc2)C#N)n3c(nnc3SCC)N C40172401
C[C@H](C(=O)Nc1nc2ccc(cc2s1)OC)n3c(nnc3SCC#N)N C40173279
Cc1ccc2c(c1)sc(n2)NC(=O)Cn3c(nnc3SCC(=O)OC)N C40173592
CCOC(=O)CSc1nnc(n1CC(=O)Nc2nc3ccccc3s2)N C40174124
CCCc1cc2c(c(=O)n1CCO)[C@@H](C(=C(O2)N)C#N)c3ccccc3[N+](=O)[O-] C40569238
CCCc1cc2c(c(=O)n1CCO)[C@H](C(=C(O2)N)C#N)c3cccc(c3)[N+](=O)[O-] C40569241
c1ccc(c(c1)OCC(=O)NNC(=O)NCCc2nnc3n2CCCCC3)F C45860641
Cc1c(c(n(n1)C)C)CCC(=O)[C@@H](C#N)c2nc(nc(n2)Nc3ccccc3)N C49393722
Cc1c(c(n(n1)C)C)CCC(=O)[C@H](C#N)c2nc(nc(n2)Nc3ccccc3)N C49393725
c1ccc(c(c1)C#N)OCC(=O)NNC(=O)NCCCn2cnc3c2cccc3 C54046967
CC(C)(C)c1nc(no1)c2ccc(cc2)NC(=O)C(=O)NCCNC(=O)C3CC3 C54844072
c1cc(ccc1CCNC(=O)C(=O)Nc2ccc(cc2)C(=O)NC3CC3)[N+](=O)[O-] C54901048
c1cc(oc1)CNc2nnc(s2)SCC(=O)NC(=O)NCc3ccco3 C17983339
C[C@@H](C(=O)Nc1ccc(c(c1)OC)OC)Sc2nnc(n2N)c3ccco3 C07449970
CCCCCn1c(=O)c2ccccc2c(n1)C(=O)NNC(=O)c3ccc(=O)[nH]c3 C17397876
CN(C)c1ccc(cc1)/C=N/NC(=O)CSc2nnc(n2N)c3ccncc3 C05929791
c1cc2c(cc1NC(=O)CCSc3[nH]nc(n3)c4ccncc4)C(=O)NC2=O C59886284
COc1ccc(c(c1OC)OC)C(=O)Nc2ccc(cc2)n3ccc(n3)C(=O)N C60362459
CC(C)(C)n1c2c(cn1)c(=O)[nH]c(n2)NCc3ccc(s3)S(=O)(=O)NC C60377941
COCCNC(=O)NC(=O)CSc1[nH]nc(n1)c2cc(ccc2OC)Cl C60385127
CCCn1c2ccccc2n(c1=O)CCC(=O)NNC(=O)NC[C@@H]3CCCO3 C65146851
Cc1c(c(n(n1)CC(=O)NNC(=S)Nc2ccccc2C(C)C)C)[N+](=O)[O-] C66123283
CCNC(=O)NC1CCC(CC1)OC(=O)Cc2csc(n2)N3CCNC3=O C66536401
CCN(CCCNC(=O)Nc1cccc(c1)c2ccc(=O)[nH]n2)S(=O)(=O)C C66679045
CC[C@H](C(=O)Nc1ccc(c(c1)NC(=O)C)C)Nc2nnnn2c3ccccc3 C67267486
Cc1ccc2cccc(c2n1)NC(=O)C(=O)NCCNc3ccccc3[N+](=O)[O-] C67493067
COC(=O)NC(=O)c1ccsc1NC(=O)c2cccc(c2)N3C(=O)CCC3=O C04281568
Cn1c(=O)c2c(n(c1=O)C)OC(=C([C@H]2c3ccc(cc3)N(C)CCC#N)C#N)N C03263447
CC(C)N1C(=O)C(=O)N(C1=O)CC(=O)NCC(=O)Nc2ccc(c(c2F)F)F C06436174
c1ccc2c(c1)C(=NS2(=O)=O)NCCC(=O)NCc3nnc4n3cccc4 C07989074
C1CCc2nnc(n2CC1)SCC(=O)NC(=O)N[C@H]3CCS(=O)(=O)C3 C09729436
Cc1cc(c(n1[C@H]2CCS(=O)(=O)C2)C)C(=O)COC(=O)c3c(nccn3)N C10138474
Cc1ccc(cc1)n2c(c3c(n2)CS(=O)(=O)C3)NC(=O)C(=O)NCCOC C10250470
Cn1c2c(/c(=N/OCC(=O)Nc3ccccc3F)/cc[nH]2)c(=O)n(c1=O)C C12310051
Cn1c(nnc1SCC(=O)NNC(=O)c2cccs2)c3cnccn3 C15023305
C[C@H](c1ccc(cc1)n2cncn2)NC(=O)Cn3c(=O)c4ccccc4c(=O)[nH]3 C18157824
Cc1c(cncn1)C(=O)N[C@@H](c2cc(=O)[nH]c(n2)N3CCOCC3)C(C)C C19553015
CCc1cc(c2c(=O)[nH]c(=O)n(c2n1)C)C(=O)NCCc3c(nn(c3C)C)C C19714554
Cn1cnnc1SCc2ccc(cc2)C(=O)NNC(=O)C3=COCCO3 C25444630
CC(C)n1c2c(cn1)c(cc(n2)c3ccccc3)C(=O)NN4CC(=O)NC4=O C25612729
COC(=O)c1cc(c(=O)n(c1)CC(=O)NC(=O)Nc2ccccc2F)C#N C25964300
c1ccc2c(c1)c(=O)[nH]c(n2)CN(C[C@@H]3CCCO3)CC(=O)N4CCNC4=O C34870170
c1cnc(cn1)C(=O)Nc2c3c(nn2CC(=O)NC[C@@H]4CCCO4)CSC3 C35596860
CC[C@H](C(=O)N1CCC(CC1)C(=O)N)n2c(=O)c3cc4c(n3c(n2)C)cco4 C06807459
CN1[C@H](CC(=O)N(C1=O)C)CNC(=O)CCNC(=O)C2=CC3=CC=N[C@@H]3C=C2 C39041478
CCOn1c2c(c3c(c1=O)cc(cn3)S(=O)(=O)C(C)C)N[C@@H](CC2=O)O C39450492
C[C@@]12CC[C@@](C1(C)C)(C(=O)C2=O)C(=O)NNC(=O)c3cccc(c3)[N+](=O)[O-] C07260263
Cc1ccc2c(c1)NC(=O)[C@@H](O2)CC(=O)Nc3c(nn(c3C(=O)OC)C)C C40801635
c1cc(c(nc1)n2cccn2)CNC(=O)C(=O)Nc3ccc4c(c3)OCCO4 C41563428
c1cc(c(nc1)n2cncn2)CNC(=O)C(=O)Nc3ccc(cc3)N4CCCC4 C41564773
c1cc(c(nc1)n2cncn2)CNC(=O)C(=O)Nc3ccc(c(c3)C#N)Cl C41565009
CC1(Oc2ccc(cc2O1)NC(=O)C(=O)NCc3nncn3c4ccccc4)C C41911545
c1cc(oc1)/C=C/C(=O)N2CCC(CC2)CNC(=O)C(=O)Nc3ccon3 C43942793
Cc1nc(no1)CSCC(=O)NN2C(=O)[C@@](NC2=O)(C)c3ccccc3 C45032535
CC(C)(C)NC(=O)NC(=O)CSc1nnc(n1C)[C@@H]2CCS(=O)(=O)C2 C45869913
C[C@H]1Cc2cc(ccc2N1C(=O)C(=O)N3CCC(CC3)CC(=O)N)[N+](=O)[O-] C48032222
c1cc(c(c(c1)Cl)n2cncn2)NC(=O)C(=O)NCCN3CCOCC3 C48635537
Cc1nnnn1c2cccc(c2)NC(=O)C(=O)N[C@@H]3CCOc4c3cccc4 C48763337
Cc1cc(no1)C(=O)N2CCC(CC2)CNC(=O)C(=O)N[C@@H]3CCSC3=O C49523232
c1ccc(c(c1)Cn2cncn2)NC(=O)C(=O)N3CCC[C@H](C3)C(=O)NC4CC4 C51839501
CC1(CN(CCO1)Cc2cn(nn2)C3CCN(CC3)c4ccnc(n4)N)C C23339189
Cc1cc(nc(n1)N)N2CCC[C@@H](C2)Cn3cc(nn3)CN4CCOCC4 C23540784
Cn1c2c(=O)[nH]c(=O)n(c2nc1NC[C@]3(CCSC3)N4CCOCC4)C C53560837
Cc1ccc(c(c1)OCC(=O)N(C)C)NC(=O)NCc2nnc3n2CCC3 C56594462
CS(=O)(=O)c1ccccc1NC(=O)NCc2cccnc2n3cncn3 C58536899
Cc1c(c(on1)C)S(=O)(=O)NCc2cc3cc4c(cc3[nH]c2=O)OCCO4 C41159382
c1cc2c(cc1S(=O)(=O)NCc3nn4c(nnc4s3)C5CC5)CC(=O)N2 C62027055
c1ccc2c(c1)OC[C@@H](O2)C(=O)NNC(=O)CN3C(=O)[C@@H]4CC=CC[C@@H]4C3=O C06051909
Cc1cc(no1)CNC(=O)C(=O)Nc2ccc(c(c2)N3CCCC3=O)OC C63213713
CN1c2c(c(=O)n(cn2)CCC(=O)Nc3nc(cs3)C4=NC=CC4)CN1 C64009007
Cc1ccc(cc1n2cnnn2)NC(=O)c3ccc([nH]c3=O)c4ccncc4 C65737743
c1cc(c(cc1NC(=O)Cc2csc(n2)N3CCNC3=O)F)n4cncn4 C56092089
CCS(=O)(=O)N1CCc2c(cccc2NC(=O)N[C@H](C)c3nncn3C)C1 C66173485
c1cc(ccc1NC(=O)C(=O)N2CCC(CC2)NC(=O)C3CCC3)n4cncn4 C66221000
CN(Cc1nnc2n1cccc2)C(=O)c3ccc(cc3)n4c(c(cn4)C#N)N C66241427
c1cc(oc1C(=O)N)S(=O)(=O)N2CCN(CC2)Cn3cc(cn3)Cl C66350378
C/C(=C\c1ccccc1)/C=C/2\C(=O)N(C(=S)S2)CCC(=O)NCCCC(=O)[O-] C05374991
C/C(=C/c1ccccc1)/C=C/2\C(=O)N(C(=S)S2)CCC(=O)NCCCC(=O)[O-] C06854920
CCOC(=O)c1c2c(sc1NC(=O)[C@@H]3CC(=CC[C@@H]3C(=O)[O-])Cl)CC[C@@H](C2)C C08861813
CCC[C@@H](c1ccccc1)NC(=O)CSc2ncc(n2c3ccc(cc3)F)C(=O)[O-] C13089663
COc1ccc(cc1CSCC(=O)[O-])C(=O)/C=C/c2cc(c(c(c2)Cl)O)OC C13094401
Cc1cc(ccc1NC(=O)CSc2c(cccn2)C(=O)[O-])I C13188524
C[C@H]1CCc2c(sc(c2C(=O)OC)NC(=O)CSc3ccccc3C(=O)[O-])C1 C13189479
c1cc(c(cc1I)C(=O)[O-])NC(=O)CSC2=NCCS2 C13273090
c1cc(ccc1c2ccc(o2)CNC(=O)CSc3nc(cs3)CC(=O)[O-])Cl C13416448
c1cc(c(cc1NC(=O)CSc2nc(cs2)CC(=O)[O-])C(F)(F)F)Br C13417006
CCOC(=O)c1c2c(sc1NC(=O)[C@H]3[C@@H]4CC[C@H]([C@@H]3C(=O)[O-])C=C4)CC[C@H](C2)C C16158261
CCc1cc(cc(c1NC(=O)[C@@H]2[C@@H]3C=C[C@H]([C@@H]2C(=O)[O-])[C@H]4[C@@H]3C4)CC)Br C16193227
CCOc1cc(c(cc1OCC(=O)[O-])Cl)[C@@H]2CC(=O)Nc3c2c4ccccc4cc3 C16448447
Cc1ccc(cc1)/C=C\2/C(=O)N(C(=S)S2)CC(=O)Nc3cc(ccc3C(=O)[O-])C C16921773
Cc1c(c(n(n1)Cc2c(cccc2Cl)Cl)C)NC(=O)[C@@H]3CC=CC[C@H]3C(=O)[O-] C02761378
Cc1c(c(n(n1)Cc2c(cccc2Cl)Cl)C)NC(=O)[C@H]3CC=CC[C@H]3C(=O)[O-] C02761377
C[C@H]1CCc2c(sc(c2C#N)NC(=O)C[C@@H]3C(=O)N=C(S3)[N-]c4ccccc4)C1 C20572183
CCOC(=O)c1c([nH]c(c1S(=O)(=O)[N-]c2ccc(c(c2)C(F)(F)F)Cl)C)C C20574822
Cc1ccc(cc1)NC(=O)COc2cc(c(cc2OC)/C=C/C(=O)[O-])Br C22638106
Cc1c(sc(n1)NC(=O)c2cccc(c2)CSC)c3nnc(n3CC=C)[S-] C22972838
CCCc1nnc(n1CC(=O)NC[C@H]2CC3c4ccccc4C2c5c3cccc5)[S-] C24924492
c1ccc(c(c1)Cn2cc(c(n2)NC(=O)[C@@H]3CCCC[C@@H]3C(=O)[O-])Br)F C32610574
CC(=O)Nc1ccc(cc1)N2[C@@H](C(=C(C2=O)[O-])C(=O)c3ccccc3)c4ccc(cc4)F C09272881
CC(=O)N/C(=C/c1cc(c(c(c1)Br)OCC=C)Br)/C(=O)[O-] C35667005
CC(=C)COc1c(cc(cc1Br)/C=C(\C(=O)[O-])/NC(=O)C)Br C35667488
CCCCOc1c(cc(cc1I)/C=C(\C(=O)[O-])/NC(=O)C)OCC C35667607
CCOC(=O)c1c2c(sc1NC(=O)[C@@H]3[C@H]4CC[C@@H]([C@@H]3C(=O)[O-])C=C4)C[C@@H](CC2)C C35898123
Cc1ccc(cc1)C(=O)C2=C(C(=O)N([C@H]2c3ccc(cc3Cl)Cl)C[C@H](C)O)[O-] C08715684
CCc1c(nc(n(c1=O)CC=C)SCC(=O)Nc2ccc(cc2)Br)[O-] C15979469
C[C@H](c1ccccc1Br)NC(=O)Cn2c(nnc2[S-])c3cccs3 C13001880
c1cc(cc(c1)Br)[C@H]2C(=C(C(=O)N2CCCO)[O-])C(=O)c3cccs3 C40046284
CCN(CC)c1ccc(cc1)[C@@H]2C(=C(C(=O)N2CCCO)[O-])C(=O)c3ccc(cc3)C C40047387
Cc1ccc(cc1)C(=O)C2=C(C(=O)N([C@@H]2c3c(cccc3Cl)Cl)CCCO)[O-] C40047415
c1cc(sc1)[C@@H]2C(=C(C(=O)N2CCCO)[O-])C(=O)c3ccc(cc3)Br C40047819
CCc1ccc(cc1)[C@@H]2C(=C(C(=O)N2CCCO)[O-])C(=O)c3ccc(c(c3)C)OCC C40048813
CCOc1ccc(cc1C)C(=O)C2=C(C(=O)N([C@@H]2/C=C/c3ccccc3)CCCO)[O-] C40048935
Cc1ccc(cc1F)C(=O)C2=C(C(=O)N([C@H]2c3cccc4c3cccc4)CCCO)[O-] C40053807
Cc1ccc(cc1F)C(=O)C2=C(C(=O)N([C@H]2c3ccc(cc3Cl)Cl)CCO)[O-] C40100003
Cc1ccc(cc1F)C(=O)C2=C(C(=O)N([C@@H]2c3c(cccc3Cl)Cl)CCO)[O-] C40100028
Cc1cc(c(c(c1)Br)NC(=O)N(CCC(=O)[O-])C2CC2)Br C40546271
C/C(=C\c1ccccc1)/C=C\2/C(=O)N(C(=S)S2)CCCC(=O)NCCC(=O)[O-] C15040376
c1ccc(c(c1)F)S(=O)(=O)[N-]c2ccc(cc2NC(=O)CCOCC(F)(F)F)Cl C58788927
c1cc(sc1)C(=O)N/N=C/c2ccc(c(c2)I)OCC(=O)[O-] C33748864
CCc1cccc(c1NC(=O)CSc2nc(c(c(=O)n2c3ccccc3)CC)[O-])C C59203073
CCCS(=O)(=O)[N-]c1ccccc1C(=O)NCc2ccc(s2)Br C56847541
Cc1ccc(cc1)[N-]C2=NC(=O)[C@@H](S2)CC(=O)Nc3ccc(cc3)Br C09318966
c1cc(c(cc1I)C(=O)[O-])NC(=O)CCOCC(F)(F)F C62824065
Cc1cccc(c1)NC(=O)CSC2=C([C@@H](C3=C(CCCC3=N2)[O-])c4ccco4)C#N C02310945
C=CCn1c(nnc1[S-])CC2=N[C@H](SC2)NC(=O)C34CC5CC(C3)CC(C5)C4 C64064733
C[C@@H](c1cccc(c1)Cl)NC(=O)C2=NC=C(C2)S(=O)(=O)[N-]c3ccccc3F C64103676
c1ccc(cc1)[C@H]2CCc3c(c(c(c(n3)SCC(=O)NCC(=O)[O-])C#N)C(F)(F)F)C2 C08382618
Cc1cc2c(c(c(c(=O)o2)CC(=O)N[C@@H](Cc3ccc(cc3)Cl)C(=O)[O-])C)c(c1)OC C02113916
Cc1c2cc3c4c(oc3c(c2oc(=O)c1CC(=O)N[C@@H](CSC)C(=O)[O-])C)CCCC4 C02158654
Cc1ccc(cc1C)NC(=O)CN2C(=O)/C(=C\c3ccccc3OCC(=O)[O-])/SC2=O C09236028
C[C@@H](C(=O)[O-])Oc1ccc(cc1OC)/C=C\2/C(=O)NC(=S)N(C2=O)c3ccccc3F C02815948
C[C@]12CC[C@@H]3[C@H]([C@@H]1CC[C@@H]2OC(=O)CCC(=O)NCC(=O)[O-])CCC4=CC(=O)CC[C@]34C C12661569
c1ccc2c(c1)CCC[C@H]2NC(=O)CSc3nnc(n3CCC(=O)[O-])c4cccs4 C13192303
C[C@H](c1ccc(cc1)n2cncn2)NS(=O)(=O)c3cc(c(cc3Cl)Cl)C(=O)[O-] C13199330
C[C@@H](c1ccc(cc1)n2cncn2)NS(=O)(=O)c3cc(c(cc3Cl)Cl)C(=O)[O-] C13199333
C[C@H](C(=O)N[C@H]1CCCc2c1cccc2)Sc3nnc(n3CC(=O)[O-])c4cccs4 C13203795
c1c(c(cc2c1OCCO2)Br)NC(=O)CSc3nc(cs3)CC(=O)[O-] C13417014
CC[C@@H](C(=O)[O-])Oc1cccc(c1)/C=C/2\C(=O)N(C(=S)S2)NC(=O)c3ccncc3 C16908616
c1ccc(cc1)CC(=O)NN2C(=O)/C(=C\c3ccccc3OCCC(=O)[O-])/SC2=S C16911702
Cc1cc(ccc1OC)C(=O)C2=C(C(=O)N([C@@H]2c3ccc(c(c3)OC)O)CCCOC)[O-] C17112299
[H]\N=C\1/C(=C\c2ccc(c(c2)Br)OCCOc3ccc(cc3)C)/C(=O)N=C4N1C(=CS4)[CH2-] C20032482
c1cc(ccc1[C@@H]2C(=C(C(=O)N2CCCN3CCOCC3)[O-])C(=O)c4ccc(cc4)F)O C20190395
c1ccc(c(c1)C(=O)Nc2nccs2)[N-]S(=O)(=O)c3ccc(cc3)N4CCCC4=O C06270554
[H]/[S+]=c/1\nc(c(c(n1CCCC)[O-])C2=[NH+]c3ccccc3S[C@H]([C@H-]2)c4ccc(cc4)OC)[O-] C20899257
c1ccc(c(c1)C(=O)NCC(F)(F)F)[N-]S(=O)(=O)c2ccc(cc2)N3CCCC3=O C28810434
c1ccc(cc1)[C@@H]2C(=C(C(=O)N2CCOCCO)[O-])C(=O)c3ccc(cc3)Br C34771147
CCOc1cccc(c1)C(=O)C2=C(C(=O)N([C@H]2c3ccc(c(c3)OCC)O)CCOC)[O-] C34934728
CCOc1cccc(c1)C(=O)C2=C(C(=O)N([C@@H]2c3ccc(c(c3)OC)O)CCCOC)[O-] C35278375
C[C@@]12CC[C@@H]3[C@@H]([C@@H]1CC[C@@]2(C(=O)CC(=O)OCCC(=O)[O-])O)CCC4=CC(=O)C=C[C@@]34C C35351995
C[C@@]12CC[C@H]3[C@@H]([C@@H]1CC[C@@]2(C(=O)CC(=O)OCCC(=O)[O-])O)CCC4=CC(=O)C=C[C@@]34C C35351997
Cc1c(sc(n1)C)C(=O)C2=C(C(=O)N([C@H]2c3ccc(c(c3)OC)O)Cc4ccco4)[O-] C35567634
Cc1c(sc(n1)C)C(=O)C2=C(C(=O)N([C@H]2c3ccc(c(c3)OC)O)C[C@@H]4CCCO4)[O-] C35568387
Cc1c(sc(n1)C)C(=O)C2=C(C(=O)N([C@H]2c3ccc(c(c3)OC)O)C[C@H]4CCCO4)[O-] C35568389
c1ccc2c(c1)nc(c(n2)N3CCN(CC3)CCO)[N-]S(=O)(=O)c4cc(ccc4F)F C25765000
CC(C)S(=O)(=O)c1ccc(c(c1)N2CCN[C@H](C2)SC)[N-]S(=O)(=O)SC C39482900
C/C(=C/c1ccccc1)/C=C/2\C(=O)N(C(=S)S2)CCC(=O)N[C@H](CCSC)C(=O)[O-] C39910106
Cc1ccc(cc1)C(=O)C2=C(C(=O)N([C@@H]2c3cc(c(c(c3)OC)OC)OC)CCCO)[O-] C40047229
Cc1c(sc(n1)C)C(=O)C2=C(C(=O)N([C@@H]2c3ccc(cc3Cl)Cl)CCCO)[O-] C40053486
CCN(CC)c1ccc(cc1)[C@@H]2C(=C(C(=O)N2CCCO)[O-])C(=O)c3c(nc(s3)C)C C40053498
Cc1c(sc(n1)C)C(=O)C2=C(C(=O)N([C@@H]2c3c(cccc3Cl)Cl)CCCO)[O-] C40053512
CCOc1cccc(c1)C(=O)C2=C(C(=O)N([C@@H]2c3cccc(c3OC)OC)CCCO)[O-] C40054134
c1ccc(c(c1)[C@H]2C(=C(C(=O)N2CCOCCO)[O-])C(=O)c3cccs3)Br C40067208
Cc1ccc(o1)C(=O)C2=C(C(=O)N([C@H]2c3ccc(c(c3)OC)OCCC(C)C)CCO)[O-] C40075637
CN(C)c1ccc(cc1)[C@H]2C(=C(C(=O)N2CCOCCO)[O-])C(=O)c3ccc(cc3)Cl C40076647
Cc1cc(ccc1OC)C(=O)C2=C(C(=O)N([C@H]2c3ccccc3OC)CCOCCO)[O-] C40085160
Cc1cc(ccc1OC(C)C)C(=O)C2=C(C(=O)N([C@@H]2c3ccncc3)CCOCCO)[O-] C40093283
C[C@H]1Cc2cc(ccc2O1)C(=O)C3=C(C(=O)N([C@H]3c4ccccc4F)CCOCCO)[O-] C40095023
Cc1ccc(cc1F)C(=O)C2=C(C(=O)N([C@@H]2c3ccc(cc3)N(C)C)CCOCCO)[O-] C40099846
c1cc(ccc1[N-]S(=O)(=O)c2cc(ccc2Cl)C(=O)NCC(=O)N3CCCC3)F C45828345
c1cc(cc(c1)Br)/C=C\2/C(=O)N(C(=S)S2)CC(=O)NCCCC(=O)[O-] C15036743
c1cc(cc(c1)Br)/C=C\2/C(=O)N(C(=S)S2)CCC(=O)NCCC(=O)[O-] C15038377
c1cc(c(c(c1)Cl)Cl)/C=C\2/C(=O)N(C(=S)S2)CCC(=O)NCCCC(=O)[O-] C15038581
c1cc(cc(c1)Br)/C=C\2/C(=O)N(C(=S)S2)CCC(=O)NCCCC(=O)[O-] C15038594
Cc1cccc(c1)OC[C@@H](CSc2c3c(nc(n2)C4CC4)n(c(nc3=O)[O-])C5CC5)O C23401880
c1ccc(cc1)CN2C(=O)/C(=C\c3cn(c4c3cccc4)CC(=O)NC5CC5)/C(=NC2=O)[O-] C33301044
COc1cc(cc(c1OC)OC)[C@@H]2CC(=O)Nc3c2n(cc3C(=O)[O-])c4ccc(cc4)F C40266565
Cc1cc(n(n1)C[C@H](COc2ccc(cc2)OC[C@@H](Cn3c(cc(n3)C)C)O)O)C C00823422
CCCn1c(nnc1SCC(=O)Nc2cccc(c2)NC(=O)C)c3ccccn3 C01362822
CCOc1ccccc1NC(=O)/C(=C\c2ccc(c(c2)OC)OC(=O)C)/NC(=O)C C04957568
CCc1cc2c(s1)nc(n(c2=O)CCCOC)S[C@H](C)C(=O)NC(=O)NC C05571829
c1ccc(cc1)C(=O)COC2=C(C(=O)O[C@@H]2[C@H](CO)O)OCC(=O)c3ccccc3 C01605226
CCCn1c(cc(c1C)/C=C(\C#N)/C(=O)OCC(=O)Nc2ccc(cc2)NC(=O)C)C C05870593
Cc1c(c(nc(n1)SC)C)CCC(=O)OCC(=O)Nc2cccc(c2)C(=O)NC C07569836
Cc1cc(c(n1Cc2ccco2)C)C(=O)COC(=O)c3ccc(cc3)OCC(=O)N C07581167
CCOc1ccc(cc1)[C@H]2[C@@H](N3C=C(C=C[C@H]3[C@@]2(C#N)C(=O)OCC)C(=O)C)C(=O)N C12657278
c1ccc(cc1)[C@@H](C(=O)NC2CC2)OC(=O)CCCN3C(=O)C4(CCCC4)NC3=O C12976278
CCOc1ccc(cc1OCC)CCNC(=O)Cn2c(=O)c3ccccc3c(=O)[nH]2 C07949022
COCCCNC(=O)Cn1cc(c2c1cccc2)/C=C(\C#N)/C(=O)NCc3ccco3 C05015239
CCCOC(=O)C[C@@H]1C(=O)NCCN1C(=S)NC(=O)/C=C/c2ccccc2OC C13990786
CCCOC(=O)C[C@H]1C(=O)NCCN1C(=S)NC(=O)/C=C/c2ccccc2OC C13990790
Cc1cc(cc(c1)C(=O)NCC(=O)N[C@@H](CC(=O)OC)c2ccc(c(c2)OC)OC)C C14137024
Cc1cc(no1)NC(=O)[C@@H](C)SCC(=O)Nc2cc(c(cc2OC)OC)Cl C14716558
Cc1cc(no1)NC(=O)CSCC(=O)O[C@H](C)C(=O)Nc2ccccc2Cl C17103358
Cc1c(c(n[nH]1)C)C(=O)C2=C(C(=O)N([C@H]2c3ccc(cc3)OC(C)C)CC[NH+](C)C)[O-] C13732317
COCCNS(=O)(=O)c1cc(ccc1OC)C(=O)Nc2cccc3c2nccc3 C22284011
CCN(CC)C(=O)CSc1nnc(n1N)SCC(=O)N(CC)C2=CCCC2 C23290957
CCN(CC)c1ccc(cc1)c2nnc(o2)SCC(=O)N3CCC[C@H](C3)C(=O)N C24139914
C[C@@H](C(=O)N(C)c1ccccc1)Sc2nnc(n2Cc3ccco3)CCC(=O)N C24753662
CCN(CC)S(=O)(=O)c1ccc(nc1)NCc2ccccc2CS(=O)(=O)NC C14279879
CCOC(=O)C(=O)NC1CCC(CC1)CC2CCC(CC2)NC(=O)C(=O)OCC C08709674
CC(=O)c1ccccc1OCCOC(=O)C2CCN(CC2)c3ccc(cn3)C(=O)N C32873903
Cc1ccc(cc1)NC(=O)c2nnc(s2)COCC(=O)N[C@@H](C)Cc3ccco3 C32987474
Cc1ccc(cc1)NC(=O)c2nnc(s2)COCC(=O)N[C@H](C)Cc3ccco3 C32987475
Cc1c(c(on1)C)CCNC(=O)c2cccc(c2)NC(=O)c3nnc(s3)CC(C)C C33022902
c1ccc(cc1)C(=O)NCCCC[C@H](C(=O)N/N=C/c2ccccn2)N3CCOCC3 C33959472
CCOC(=O)c1c(c([nH]c1C)C(=O)[C@@H](C)N(C)Cc2[nH]c3ccccc3c(=O)n2)C C36383611
CCOC(=O)c1c(c([nH]c1C)C(=O)[C@H](C)N(C)Cc2[nH]c3ccccc3c(=O)n2)C C36383612
CC(C)c1nnc(n1C2CC2)SCC(=O)N(CCC(=O)N)c3ccccc3OC C36797624
Cc1ccc(c(c1)OC)OCC(=O)c2ccc3c(c2)N(C(=O)CO3)CCCC(=O)N C37519851
CCC(C)(C)NC(=O)CN(C[C@H]1CCCO1)C(=O)CCC(=O)Nc2nccs2 C04388969
CCOc1ccc(cc1)NC(=O)/C(=C\c2ccc(c(c2)OC)OC(=O)C)/NC(=O)C C32650270
C[C@H](C(=O)NCc1ccco1)OC(=O)CCNS(=O)(=O)c2cccc(c2)Cl C39566163
CCOc1ccc(cc1OC)NC(=O)Cc2csc(n2)NC(=O)c3ccoc3C C40130719
Cc1c(c(n(n1)C)C)CCC(=O)OCC(=O)Nc2ccccc2C(=O)NCC(C)C C45651251
CCCNC(=O)Cn1c2ccccc2c(=O)n(c1=O)CCCCC(=O)NC3CCCC3 C45922250
CSCC[C@H](C(=O)Nc1ccc(nc1)n2cccn2)NC(=O)COc3ccccc3 C46538294
Cc1cccc(c1C)O[C@@H](C)C(=O)NNC(=O)CCc2c(nn(c2C)CCC#N)C C46544022
CNC(=O)c1cc(c(cc1NC(=O)c2ccc(c(c2)OC)OC(F)F)OC)OC C46709207
COc1ccc(cc1OC)C(=O)COC(=O)c2ccc(c(c2)S(=O)(=O)N)Cl C14674328
Cc1cc(c(n1c2ccc(cc2)C(C)C)C)C(=O)COC(=O)CC[C@H]3C(=O)NC(=O)N3 C22718713
CCN(Cc1[nH]c2ccccc2c(=O)n1)C[C@H](COc3ccc(cc3OC)C(=O)C)O C58140033
CCN(CC)C(=O)[C@H](c1ccccc1)NC(=O)NCCc2nnc3n2CCCCC3 C56828161
COc1cc(cc(c1)OC)NC(=O)CSc2nnc(s2)NC(=O)C(F)(F)F C59041835
c1ccc(cc1)n2ccc(n2)CSc3nnc(n3C[C@@H]4CCCO4)CCC(=O)N C60279051
Cc1c(c([nH]c1C(=O)[C@H](C)OC(=O)C2=C(CN(N2)c3ccccc3)OC)C)C(=O)C C39778894
COC(=O)CNC(=O)Cc1ccc(cc1)NC(=O)c2cccnc2N3CCCCC3 C44584253
c1ccc(cc1)C(=O)c2ccccc2NC(=O)COC(=O)c3ccc(cc3)NC(=O)CC#N C08883336
CCn1c(=O)c2c(c(sc2nc1SCc3c(c(sc3C(=O)OC)N)C(=O)OC)C)C C09357628
CC[C@]1(C(=O)N(C(=O)N1)CC(=O)OCC(=O)N[C@H](C)c2ccc(cc2)F)c3ccccc3 C09465864
CC(C)(C)NC(=O)NC(=O)CSc1nnc(n1C2CC2)COc3ccccc3Cl C09722768
CCNC(=O)NC(=O)[C@H](c1ccccc1)Sc2nnc(o2)COc3ccccc3Cl C09730416
CC(C)c1ccccc1NC(=O)COc2ccc(cc2OC)/C=N/NC(=O)c3cccnc3 C10039606
c1ccn2cc(c(c2c1)C#N)COC(=O)CNC(=O)CNC(=O)c3ccc(cc3Cl)Cl C10125420
COCCNC(=O)NC(=O)CSc1nnc(n1Cc2ccccc2)c3ccccc3F C10812649
C[C@@H](C(=O)NCC(=O)Nc1ccc(c(c1F)F)F)OC(=O)c2cccc(c2OC)OC C03385678
CCOc1ccc(c(c1)NC(=O)CSc2nc3c(c4cc(ccc4[nH]3)F)nn2)OCC C12498538
CC[C@H](C)c1ccccc1N2C[C@@H](CC2=O)C(=O)OCC(=O)NC(=O)Nc3ccccc3F C12780328
C[C@@H](CC(F)(F)F)Nc1cc2c(c(n(c2nc1)C[C@H]3CCCO3)C(=O)OC)NC(=O)C C14541797
C[C@@H]1CCC[C@H]([C@@H]1C)NC(=O)COC(=O)c2ccc(cc2)S(=O)(=O)NCc3ccco3 C15184927
C[C@H]1CCC[C@H]([C@@H]1C)NC(=O)COC(=O)c2ccc(cc2)S(=O)(=O)NCc3ccco3 C15184929
CCOc1cc(ccc1OCC(=O)N2CCCCC2)/C=N/n3cc(nc3N)c4ccccc4 C17372588
Cc1c(sc(c1C(=O)OC)NC(=O)CSc2nnc(s2)NCc3ccco3)C C17983085
CCCn1c(=O)[nH]nc1SCC(=O)Nc2c(c3c(s2)C[C@@H](CC3)C)C(=O)OCC C21686189
CN(C)C(=O)c1ccc(cc1)NC(=O)CSc2nnc(s2)Nc3ccccc3OC C23532308
CCCCNC(=O)NC(=O)[C@H](C)Sc1nc2cc(ccc2c(=O)n1CCOC)Cl C24585291
CCCCn1c2c(c(=O)[nH]c1=O)n(c(n2)CCC(=O)Nc3cc(cc(c3)F)F)CC(C)C C26888492
C[C@H](C(=O)NCc1ccco1)OC(=O)c2ccc(c(c2)S(=O)(=O)NC(C)(C)C)Cl C27365122
CC(C)Cn1c(nnc1SCC(=O)NCC(=O)Nc2ccc(c(c2)F)F)c3ccco3 C27576408
Cc1cccc(c1NC(=O)CNC(=O)[C@H](C)Sc2nnc(n2CC(C)C)c3ccco3)C C29812457
CC1=C([C@H](NC(=O)N1)c2cn(nc2c3cccs3)c4ccccc4)C(=O)OCCOC C09168203
Cc1ccc(c(c1)C)NC(=O)CSCC(=O)OCC(=O)Nc2cccc3c2nsn3 C19078085
Cn1cc(c2c1cccc2)[C@@H](CNC(=O)Nc3cc(c(c(c3)OC)OC)OC)c4cccnc4 C33062492
Cc1ccc(o1)CNS(=O)(=O)c2ccc(s2)/C=C/c3c(c(no3)C)NC(=O)C4CC4 C33306660
CCOCCOC(=O)C1=C(NC2=C([C@H]1c3cccc(c3)O)C(=O)[C@@H]([C@@H](C2)C)C(=O)OC)C C33834401
CCOCCOC(=O)C1=C(NC2=C([C@@H]1c3cccc(c3)O)C(=O)[C@H]([C@@H](C2)C)C(=O)OC)C C33834402
c1cc(ccc1C(=O)NCC(=O)OCC(=O)Nc2ccc3c(c2)OC(O3)(F)F)C(F)(F)F C36186073
COc1cc(cc(c1OC)OC)C(=O)Nc2c(c3c(s2)CCCC3)C(=O)NCc4ccco4 C01160342
C[C@H]1[C@H](C(=O)N(N1C)c2ccccc2)NC(=O)CCSc3[nH]nc(n3)CC4CCCC4 C38769799
CCOC(=O)c1c([nH]c(c1c2ccc(cc2)F)C(=O)C(=O)Nc3ccc(c(c3)OC)OC)C C38790207
Cc1cccc(c1)NC(=O)[C@H](C)Sc2nnc(n2C)CC(=O)Nc3ccccc3OC C39768442
CCOc1cc(ccc1OCC2=NN[C@H](N2C)SCc3[nH]c(=O)c4ccccc4n3)C C39969385
CCCc1cc2c(c(=O)n1C[C@@H]3CCCO3)[C@H](C(=C(O2)N)C(=O)OC)c4cccc(c4)OC C40569706
C=CCN(c1ccc(cc1)F)S(=O)(=O)c2cc(ccc2Cl)C(=O)NNc3ncccn3 C45520802
Cc1c(sc(n1)SCc2nc(no2)c3ccc(c(c3)OC)OC(F)F)CC(=O)N C45755455
CCOC(=O)c1ccsc1NC(=O)CN2C(=O)[C@](NC2=O)(C)c3cccc(c3)C(F)(F)F C46877487
CN(Cc1ccccc1OC)C(=O)CSc2nnc(n2N)c3ccc(cc3)OC(F)F C21114841
C[C@H](C(=O)Nc1nc(cs1)c2ccc(s2)CNC(=O)C)Sc3ccc(cc3)[N+](=O)[O-] C21903412
CCn1c(c(c(n1)C)CN/C(=N/C(=O)c2ccc(c(c2)OC)OC)/Nc3ccc(cc3)C)C C32971728
CCN1c2ccccc2[C@]3(C1=O)C(=C(OC(=C3C(=O)OCC)N)c4ccccc4)C(=O)OCC C59293370
CCc1nnc(s1)NC(=O)c2ccccc2NC(=O)c3ccc(c(c3)OCC)OCC C59328892
CN(CC(=O)NCCNc1ccccc1[N+](=O)[O-])C(=O)c2ccc(s2)Br C59368472
CCN(CC)c1ccc(cc1S(=O)(=O)Nc2ccccc2OC)NC(=O)[C@H]3CCOC3 C60128440
Cc1cnc(c(c1OC)C)CNC(=O)[C@@H]2CCC[C@H](C2)C(=O)NCc3c(c(c(cn3)C)OC)C C60248757
CC(C)CCOc1ccc(cc1OC)[C@@H]2C3=C(N=N[C@@H]3C(=O)N2CCO)c4ccccc4O C09243161
CCCOc1ccc(cc1OCC)[C@H]2C3=C(N=N[C@H]3C(=O)N2CCO)c4cc(ccc4O)C C09184756
CCCN1C(=O)c2c(ncn2C[C@@]1(C)C(=O)NC3CCCC3)C(=O)NCCC4=CCCCC4 C35504797
Cn1cccc1C(=O)N[C@H]2CCN3[C@@H](C2)C(=O)N4CC[C@@H]([C@H]4C3=O)NC(=O)CSC C03839858
COCCCNC(=O)Cn1cc(c2c1cccc2)/C=C/3\C(=O)NC(=O)N(C3=O)Cc4ccco4 C02993828
C1CCC2(CC1)C(=O)N(C(=O)N2)NC(=O)CSc3nnnn3C[C@@H]4CCCO4 C08778255
C1CCC2(CC1)C(=O)N(C(=O)N2)NC(=O)CSc3nnnn3C[C@H]4CCCO4 C08778256
c1cc(cnc1)[C@@H](CNC(=O)C(=O)N[C@@H]2CCS(=O)(=O)C2)S(=O)(=O)c3cccs3 C09005265
CCn1c(nnc1SCC(=O)Nc2nnc(s2)C)[C@H](C)NC(=O)c3ccco3 C09615155
Cc1nc(cs1)Cc2nnc(o2)SCC(=O)c3c(n(c(=O)n(c3=O)C)C)N C09920685
CCC1CCC2(CC1)C(=O)N(C(=O)N2)CC(=O)OCC(=O)NC(=O)c3cccn3C C10132916
Cc1nc(cs1)Cc2nnc(o2)SCC(=O)c3c(n(c(=O)n(c3=O)C)CC(C)C)N C11105021
CCn1c(nnc1SCC(=O)NC(=O)NCc2ccco2)CN3CCCCCC3=O C11381156
CCn1c2c(cc(cc2nc1c3ccccc3F)NC(=O)C)C(=O)N4CCNC(=O)[C@@H]4CC(=O)OC C12078552
C[C@H](Cn1cc(cn1)[N+](=O)[O-])C(=O)NNC(=O)c2c(cn(n2)C)I C02785872
Cn1c(c(c(=O)n(c1=O)C)C(=O)CSc2nnc(n2C[C@@H]3CCCO3)c4cccs4)N C15230412
C1C[C@@H](OC1)CNP2(=O)OCC3(CO2)COP(=O)(OC3)NC[C@@H]4CCCO4 C17375565
CC[C@@]1(C(=O)N(C(=O)N1)NC(=O)COC(=O)c2ccc3c(c2)nc4n(c3=O)CCC4)C C18553514
CC[C@]1(C(=O)N(C(=O)N1)NC(=O)COC(=O)c2ccc3c(c2)nc4n(c3=O)CCC4)C C18553517
c1cc(cc(c1)S(=O)(=O)NC2CC2)NC(=O)C3=NN(C(=O)CC3)[C@@H]4CCS(=O)(=O)C4 C21069791
Cn1cccc1c2cc3n(n2)CCCN3C(=O)CCC(=O)N4CCC(CC4)C(=O)N C21532895
CN([C@@H]1CCS(=O)(=O)C1)C(=O)CCn2c3ccc(cc3oc2=O)S(=O)(=O)N C23027877
COc1cc(ccc1OCC(=O)NNC(=O)c2ccc(cc2)n3cnnn3)CC=C C24061918
CN1C(=O)c2ccccc2N3[C@@]1(CCC3=O)C(=O)OCC(=O)NCC(=O)Nc4ccc(c(c4)F)F C24175652
C=CCn1c(nnc1SCc2nc3ccccc3c(=O)n2CC(=O)N)[C@H]4CCS(=O)(=O)C4 C24509171
C[C@H](C(=O)N(C)[C@@H]1CCS(=O)(=O)C1)OC(=O)c2cc(cc(c2)NC(=O)C)NC(=O)C C25066696
c1ccc2c(c1)c(=O)[nH]c(n2)CN(C[C@@H]3CCCO3)C(=O)Cn4ccc(=O)[nH]c4=O C27290645
c1ccc2c(c1)c(=O)[nH]c(n2)CN(C[C@H]3CCCO3)C(=O)Cn4ccc(=O)[nH]c4=O C27290649
CC(=O)Nc1cccc(c1)NC(=O)CSc2nnc(o2)[C@H]3CCS(=O)(=O)C3 C32777752
CS(=O)(=O)CC[C@@H]1C(=O)N(C(=O)N1)CC(=O)Nc2c(c3c(s2)CCC3)C#N C32789111
c1cc(oc1)CNC(=O)Cn2cnc3c(c2=O)sc(n3)N4CCC[C@@H](C4)C(=O)NC5CC5 C33141534
CCCCC[n+]1cccc(c1)C(=O)N2c3c(nc(nc3[O-])NC(=O)C(C)C)N[C@@H]([C@@H]2C)C C08384361
CCCCC[n+]1cccc(c1)C(=O)N2c3c(nc(nc3[O-])NC(=O)C(C)C)N[C@H]([C@@H]2C)C C08384364
CCCCC[n+]1cccc(c1)C(=O)N2c3c(nc(nc3[O-])NC(=O)C(C)C)N[C@H]([C@H]2C)C C08384369
c1ccc(c(c1)C(=O)OCC(=O)N[C@@H]2CCS(=O)(=O)C2)SCC(=O)N[C@H]3CCS(=O)(=O)C3 C13138964
c1ccc(c(c1)C(=O)OCC(=O)N[C@H]2CCS(=O)(=O)C2)SCC(=O)N[C@@H]3CCS(=O)(=O)C3 C13138965
C[C@@H]1c2cc(ccc2NC1=O)S(=O)(=O)NCCCc3nnc(o3)S(=O)(=O)C C08971905
C1CS(=O)(=O)C[C@@H]1N(C2CC2)C(=O)CSc3nnc(n3C4CC4)CCC(=O)N C12766108
Cn1c(c(c(=O)n(c1=O)C)C(=O)COC(=O)CN2C(=O)[C@H]3[C@@H]4C[C@H]([C@H]3C2=O)C=C4)N C45274856
Cc1c(c(n2c(n1)ncn2)C)CCC(=O)NCCCN3C(=O)C4(CCCC4)NC3=O C45731502
c1cc(oc1)CNC(=O)NC(=O)COC(=O)C2CCN(CC2)c3ccc(cn3)C#N C45779814
CC1=C([C@H]([n+]2c(c(sc2N1C)c3ccccc3)[O-])c4ccc(c(c4)OC)OCC(=O)N)C(=O)OC C47155752
Cn1cc(c(n1)OC)C(=O)N2CCC(CC2)CNC(=O)C(=O)N[C@@H]3CCSC3=O C49523312
Cn1cccc(c1=O)C(=O)N2CCC(CC2)CNC(=O)C(=O)Nc3cc4c5c(c3)CCC(=O)N5CCC4 C49523528
Cn1cccc(c1=O)C(=O)N2CCC(CC2)CNC(=O)C(=O)Nc3cc4c5c(c3)CCN5C(=O)CC4 C49523530
CC(C)(C)NC(=O)CN1CCN(CC1)C(=O)CN2CCN(CC2)C(=O)C(=O)NC3CC3 C59038716
CC(C)c1nnc(o1)CN2CCN(CC2)C(=O)CSc3nnc(n3N)C4CC4 C59912643
c1cc(ccc1S(=O)(=O)N)S(=O)(=O)N2CCN(CC2)c3ccncc3[N+](=O)[O-] C60375256
C[C@@H](C(=O)[O-])NC(=O)[C@H](CC1=c2ccccc2=[NH+]C1)N3C(=O)[C@H]4C=CC=CC4=NC3=O C63372157
C[C@H](C(=O)[O-])NC(=O)[C@H](CC1=c2ccccc2=[NH+]C1)N3C(=O)[C@H]4C=CC=CC4=NC3=O C63373267
c1ccc2=[NH+]CC(=c2c1)C[C@@H](C(=O)[O-])NC(=O)CCN3C(=O)[C@@H]4C=CC=CC4=NC3=O C63373939
C[C@@H](C(=O)[O-])NC(=O)[C@H](C)N1C(=O)[C@@]2([C@@H]3C(=c4cc(ccc4=[NH+]3)OC)CCN2C1=O)C C63374952
COc1ccc(cc1OC)[C@H]2C[C@H]3C(=O)N=N[C@@H](N3N2)SCC(=O)NC[C@@H]4CCCO4 C64701797
```
