## Supplementary material for "Using Single Protein/Ligand Binding Models to Predict Active Ligands for Unseen Proteins": Code and dataset: CHEMBL284 (part 1 of 3)

```
c1cc(oc1)C(=O)Nc2ccc3n(c2=O)C[C@H]4C[C@@H]3CN(C4)C(=O)c5ccc(cc5)F C04258914
Cc1cc2c(s1)nc(n(c2=O)NC(=O)c3c(cn(n3)C)I)C C00651135
c1csc2c1[C@]3(CCC2)C(=O)N(C(=O)N3)Cc4cc(=O)n5ccsc5n4 C05679556
Cc1c(sc2c1c(=O)n(cn2)CC(=O)NC[C@H]3COc4ccccc4O3)C C06111183
CCn1cc(c(n1)C(=O)Nn2c(nc3c(c2=O)cc(s3)C)C)Br C02780167
Cc1nc2ccccc2c(=O)n1c3ccc(cc3)C(=O)N[C@@]4(CCS(=O)(=O)C4)C C08071419
Cc1c(c2ccccc2[nH]1)[C@@H]3c4ccccc4C(=O)N3CC(=O)N5CCN(CC5)C=O C09581871
Cc1cc(c2cccc(c2n1)OC)NC(=O)c3ccc(cc3)N4C(=O)CCC4=O C12325143
c1cc2c(cc1N3C[C@@H](CC3=O)C(=O)Nc4nc5c(s4)CCC5)OCCO2 C12569000
CC(=O)N1CCC(CC1)Nc2ccc3n(c2=O)C[C@H]4C[C@@H]3CN(C4)C(=O)c5ccccc5 C04260305
CC1(c2c(c3ccccc3[nH]2)C[C@@H]4N1C(=O)CN(C4=O)CCCn5ccnc5)C C12661337
Cn1c2c(c(=O)n(c1=O)C)[C@H](C3=C(N2)c4ccccc4C3=O)c5ccncc5 C12640117
Cc1cc(c(n1c2cccnc2)C)/C=C/3\C(=O)NC(=O)N(C3=O)c4ccc(cc4)F C01093829
Cc1c(cn(n1)CC(=O)Nn2c(nc3c(c2=O)c4c(s3)CCC4)C)Br C02776994
Cc1ccc(s1)C(=O)N2CCC(CC2)n3c(ccn3)NC(=O)[C@H]4CCOC4 C15066093
Cc1ccc(cc1)[C@H]2C3=C(CN(C3=O)[C@@H]4CCS(=O)(=O)C4)N(C(=O)N2)C C15106383
Cc1ccc(cc1)[C@@H]2C3=C(CN(C3=O)[C@H]4CCS(=O)(=O)C4)N(C(=O)N2)C C15106392
CC1(c2c(c3ccccc3[nH]2)C[C@H]4N1C(=O)N(C4=O)[C@H]5CCS(=O)(=O)C5)C C16040983
Cc1c(cnn1CC(=O)Nn2c(nc3c(c2=O)c4c(s3)CCC4)C)Br C02776906
Cc1c(c(n(n1)C)C)[C@@H](C)NS(=O)(=O)c2ccc3c(c2)CCCN3C(=O)C C19577671
Cc1cc2c(s1)nc(n(c2=O)NC(=O)[C@H](C)n3c(c(cn3)Br)C)C C20616390
Cc1cc2c(s1)nc(n(c2=O)NC(=O)[C@@H](C)n3c(c(cn3)Br)C)C C20616391
CCN(c1nc(cs1)CN2C(=O)[C@@]3(CCc4c3cccc4)NC2=O)C(=O)C C22978674
Cn1c2c(cc(cn2)C(=O)Nc3ccccc3SC(F)F)c(=O)n(c1=O)C C23007453
Cn1cc(c(=O)n(c1=O)C)/C=C(\C#N)/C(=O)Nc2ccc(cc2Cl)Cl C25251438
Cn1cc(c(=O)n(c1=O)C)/C=C(\C#N)/C(=O)Nc2cccc(c2Cl)Cl C25251469
Cc1nc2c(s1)ccc3c2sc(n3)NC(=O)c4ccc(cc4)N5C(=O)CCC5=O C27528281
Cc1cc(c(s1)C)c2cc(c3c(noc3n2)C)C(=O)N[C@H]4CCS(=O)(=O)C4 C32870533
Cc1nnc(s1)N2[C@H](c3c(=O)c4cc(ccc4oc3C2=O)F)c5ccc(cc5)O C35485891
Cc1nnc(s1)N2[C@@H](c3c(=O)c4cc(ccc4oc3C2=O)F)c5cccc(c5)O C35485936
c1cc(c(cc1[N+](=O)[O-])C(=O)N[C@@H]2CCS(=O)(=O)C2)I C37253280
c1cc(c(cc1[N+](=O)[O-])C(=O)NC[C@@H]2COCCO2)I C38062963
c1cc2c(cc1Br)C(=O)CC3(O2)CCN(CC3)C(=O)C4=NNC(=O)CC4 C39226684
C[C@@H]1C(=C2C(=NC(=NC2=O)[C@@H](C)S[C@@H]3NN=C(N3C)c4ccco4)S1)C C39760786
Cc1cc(cc(c1)NC(=O)CS(=O)(=O)c2ccc3c(c2)n(c(=O)n3C)C)C C45969894
Cc1ccc(c(c1)Br)NC(=O)[C@@H](C)S(=O)(=O)c2nncn2C C47622876
c1cc(oc1)CN2C(=O)/C(=C/c3cc4cc5c(cc4[nH]c3=O)OCO5)/SC2=S C51330852
c1ccc2c(c1)[C@@H](CCS2)NC(=O)c3ccc(c(c3)[N+](=O)[O-])n4ccnc4 C32339955
Cc1nc2c(ccs2)c(=O)n1NC(=O)Cc3csc(n3)c4ccccn4 C57808529
[H]/N=C\1/C(=C\c2cc(n(c2C)c3ccccc3)C)/C(=O)N=C4N1N=C(S4)N5CCCC5 C20356280
CN1c2ccc(cc2CC1=O)S(=O)(=O)N3CC[C@@H](c4c3ccc(c4)OC)O C62552413
C[C@H](C(=O)N1CC(=O)Nc2c1cccc2)OC(=O)C3=NC=C(C3)Br C64000499
Cc1cc(n(n1)[C@H]2CCS(=O)(=O)C2)NC(=O)Cn3cc(c4c3cccc4)C C50296398
CCN1c2c(cnn(c2=O)CC(=O)Nc3cc(ccc3C)C)SCC1=O C65132559
COc1ccc(cc1OC)S(=O)(=O)N2CC[C@@]3(C2)c4ccccc4NC3=O C65248782
COc1ccc(cc1OC)S(=O)(=O)N2CC[C@]3(C2)c4ccccc4NC3=O C65248783
Cc1cc(ccn1)n2c(nc(n2)C(C)C)[C@@H]3CC(=O)N(C3)c4cccc(c4)O C65507072
c1ccc2c(c1)C(=O)N(C2=O)NC(=O)c3ccc(cc3)S(=O)(=O)C(F)F C15003247
Cc1c(cnn1c2ccccn2)C(=O)Nc3cc(c(c(c3)F)S(=O)(=O)C)F C66552436
CC[C@H]1CN(CCO1)C(=O)c2cccc(c2)N3C(=O)[C@H]4CC=CC[C@@H]4C(=O)N3 C67145236
Cc1nc2c(c3c(s2)CC[C@@H](C3)C)c4n1nc(n4)C(=O)NCC[NH+](C)C C02206027
CCCS(=O)(=O)Nc1ccc2n(c1=O)C[C@H]3C[C@@H]2C[NH+](C3)C4CCOCC4 C03841431
c1ccc(cc1)S(=O)(=O)Nc2c(nc3ccccc3n2)[n+]4c[nH]c5c4cccc5 C03169554
Cc1ccc2c(c1)cc(c(n2)O)[C@@H](c3nnnn3C[C@H]4CCCO4)[NH+]5CCOCC5 C08582468
Cc1c(sc2c1c(nc(n2)C[NH+]3CCOCC3)N[C@@H]4CCS(=O)(=O)C4)C C09054613
CCc1nnc(s1)NC(=O)c2ccc(c(c2)[N+](=O)[O-])N3CC[NH+](CC3)C C09338760
Cn1cc(cn1)CN(C)C(=O)C[C@@H]2C(=O)NCC[NH+]2C3Cc4ccccc4C3 C11934854
Cc1cc(c(o1)C)C(=O)NCc2nnc3n2CC[NH+](CC3)Cc4cc5ccccc5o4 C12031410
CS(=O)(=O)N1CCCc2c1ccc(c2)[C@H](C[NH+]3CCN(C(=O)C3)C4CCCC4)O C12291480
CS(=O)(=O)N1CCCc2c1ccc(c2)[C@@H](C[NH+]3CCN(C(=O)C3)C4CCCC4)O C12291483
Cc1coc2c1cc3c(c(c(=O)oc3c2)CC(=O)N4CC[NH+](CC4)CCO)C C12895553
Cc1cccc2c1nc(c(c2)[C@H](c3nnnn3C[C@H]4CCCO4)[NH+]5CCOCC5)O C08582552
Cc1cccc2c1nc(c(c2)[C@@H](c3nnnn3C[C@@H]4CCCO4)[NH+]5CCOCC5)O C08617179
Cc1c(c2c(cn1)C[NH2+]CC2)c3nc(on3)[C@@H]4CCCN(C4)Cc5ccco5 C19301116
COC(=O)C[C@]12[C@H]3[C@@H]([C@H]([NH+]1CCNC2=O)c4ccccc4)C(=O)N(C3=O)c5ccccc5 C19960823
C[NH+]1CCN(CC1)CCCNC(=O)c2ccc3c(c2)nc4n(c3=O)CCCCC4 C20414523
CC1=C(C2(CCN(CC2)C(=O)C)OC1=O)C(=O)NCCCN3CC[NH+](CC3)C C20531847
C[NH+](C)CCNC(=O)[C@H]1CCCN(C1)c2nn3c(=O)c4c(nc3s2)CCCC4 C21663867
Cc1cc(no1)CN2CC[NH+](CC2)Cc3[nH]c(=O)c4c(csc4n3)c5ccco5 C22775906
Cc1c(sc(n1)C)C[NH+]2CCC[C@@H]2c3ccc(s3)C(=O)Nc4ncn(n4)C C23145904
Cc1ncc(s1)C[NH+]2CCC[C@H]2c3ccc(s3)C(=O)Nc4cnn(n4)C C23581516
CC(=O)Oc1ccc(cc1)N2C(=O)[C@@H]3[C@@H]4CCC[NH+]4[C@]5([C@@H]3C2=O)c6ccccc6NC5=O C16009926
C[C@@H](C(=O)Nc1cccc2c1cccn2)[NH+]3CCN(CC3)c4c5cnn(c5ncn4)C C28178421
CC(=O)[NH+]=c1ccc-2c(cc(oc2c1)O)COC(=O)c3cccc(c3)N4C(=O)CCC4=O C32910891
Cc1c(c(n(n1)C)Cl)S(=O)(=O)N[C@@H](c2ccccc2)c3[nH+]ccn3C C32934643
Cc1c2ccn(c(=O)c2n(n1)C)CC(=O)NCc3ccc(cc3)N4CC[NH+](CC4)C C33171683
C[C@@H]1CCCC[NH+]1CCNC(=O)C2CCN(CC2)c3c(=O)n(c4c(n3)cccn4)C C33259079
C[C@H]1CCCC[NH+]1CCNC(=O)C2CCN(CC2)c3c(=O)n(c4c(n3)cccn4)C C33259080
CN1[C@H]([C@@H](CO1)S(=O)(=O)NC[C@@H]2CCCO2)c3cc[nH+]c4c3cccc4 C34739561
c1cc(ccc1N2C(=O)/C(=C\[C@@H]3C=c4cc5c(cc4=[NH+]C3=O)OCCO5)/SC2=S)O C38787553
c1cc2c(cc1OS(=O)(=O)c3ccc4=[NH+]C(=O)[NH+]=c4c3)occ2CC(=O)[O-] C39708404
C[C@H]1CC=C(O1)[C@@H](CNC(=O)C2=c3ccccc3=[NH+]C(=O)C2)N4CCOCC4 C39734325
c1cc2c(c(c1)S(=O)(=O)n3ccc4c3cc(cn4)N5CC[NH2+]CC5)non2 C43019550
COc1ccc(c(c1)S(=O)(=O)N2CCN(CC2)c3ncc4c(n3)CC[NH2+]C4)OC C44606365
Cc1ccc(cc1n2c(cc(c2C)/C=C/3\C(=[NH2+])N4C(=NC3=O)SC=N4)C)[N+](=O)[O-] C20479653
C[C@@H]1C(=O)N(C2([NH2+]1)CCN(CC2)S(=O)(=O)c3cccc4c3nccc4)Cc5ccco5 C36024653
c1ccnc(c1)C[NH+]2CCC(CC2)Nc3c(c(=O)n4ccccc4n3)[N+](=O)[O-] C52407618
COCc1c2ccccc2oc1C(=O)N[C@@H]3CS(=O)(=O)C[C@@H]3[NH+]4CCCCC4 C58217435
Cc1c(cc(cc1OC)C(=O)N[C@@H]2CS(=O)(=O)C[C@H]2[NH+]3CCCCC3)OC C60364023
c1ccc2=[NH+][C@@H]3[C@H](N4[C@@H](CC3=c2c1)C(=O)N(CC4=O)CCCO)c5cccc(c5)[N+](=O)[O-] C63140137
C[C@@H]1C(=C(NN1Cc2nc(on2)[C@@H]3C=c4ccccc4=[NH+]3)C)S(=O)(=O)N5CCCC5 C63620019
c1ccc2=[NH+]CC(=c2c1)C[C@@H]3C(=O)N(C(=O)N3)CC(=O)c4ccc5c(c4)OCCO5 C63809646
c1ccc2=[NH+][C@@H]3[C@@H](N4[C@H](CC3=c2c1)C(=O)N(CC4=O)CCCO)c5cccc(c5)[N+](=O)[O-] C64348688
c1ccc2=[NH+][C@H]3[C@@H](N4[C@H](CC3=c2c1)C(=O)N(CC4=O)CCCO)c5cccc(c5)[N+](=O)[O-] C64348690
c1ccc2=[NH+][C@H]3[C@H](N4[C@H](CC3=c2c1)C(=O)N(CC4=O)CCCO)c5cccc(c5)[N+](=O)[O-] C64348693
Cc1nc(n(n1)c2ccccn2)[C@@H]3C(=c4ccccc4=[NH+]3)C[C@H](C)NC(=O)C C65497835
Cc1nc(n(n1)c2ccccn2)[C@H]3C(=c4ccccc4=[NH+]3)C[C@H](C)NC(=O)C C65497839
CCS(=O)(=O)N(C)C1CCN(CC1)C(=O)N[C@@H]2CC[NH+]3[C@@H]2CCCC3 C66926373
C[NH+](C)[C@@H]1Cc2ccccc2N(C1)C(=O)Cn3c(=O)c4ccccc4[nH]c3=O C67206258
Cn1c(cc(n1)c2cccs2)C(=O)N3CCC4(CC3)C(=O)NCC[NH+]4C C67587489
Cc1cc[nH+]c(c1)N[C@@H](c2cc(c(c(c2)OC)OC)OC)c3c([nH]c4c3cccc4)C C00956938
CC1(Cc2c(c([nH+]c3c2c(c(s3)c4ccc(cc4)[N+](=O)[O-])N)N5CCCC5)CO1)C C09012316
Cc1cc(c2c(c1)[C@@]3([C@@H](C[C@@H]4[NH+]3CCC4)C(=O)Nc5cc(ccc5OC)Cl)C(=O)N2)C C09042178
c1ccc(cc1)[C@@H](C(=O)Nc2ccc(cc2Cl)[N+](=O)[O-])[NH2+]C[C@@H]3COc4ccccc4O3 C09119967
Cc1ccc2c(c1)c(c([nH]2)C(=O)OC)NC(=O)C[NH+]3CCN(CC3)c4cccc(c4C)C C02269611
Cc1cccc(c1C)NC(=O)C[NH+](C)[C@@H](C)C(=O)Nc2cc(c(cc2OC)Cl)C C14931133
CCOC(=O)c1c2c(sc1NC(=O)c3ccc(cc3)[N+](=O)[O-])C([NH2+]C(C2)(C)C)(C)C C15962376
c1ccc(cc1)n2cc(c(n2)c3ccc4c(c3)OCO4)C[NH2+]Cc5c6c(n[nH]5)CCCCC6 C19300808
Cc1ccc(cc1)S(=O)(=O)N/[NH+]=c\2/c(cc3ccccc3o2)C(=O)Nc4ccc(c(c4)F)F C20323649
Cc1cc(ccc1Br)NC(=O)Nc2ccc3c(c2)c(cc([nH+]3)N4CCN(CC4)C)C C20574580
CCc1cccc(c1)/[NH+]=c\2/c(cc3c(cnc(c3o2)C)CO)C(=O)Nc4ccc(cc4OC)OC C20617187
CCc1ccc(cc1)/[NH+]=c\2/c(cc3c(cnc(c3o2)C)CO)C(=O)Nc4ccccc4OC C20617375
COc1ccc(cc1)[C@H]2CC3=C([C@H](n4c5ccccc5[nH+]c4N3)c6c[nH]c7c6cccc7)C(=O)C2 C22568015
Cc1cc(c(cc1S(=O)(=O)Nc2ccc(cc2)Nc3[nH+]c(cc(n3)N(C)C)C)C)OC C33078174
CCOC(=O)/[NH+]=c\1/ccc-2c(cc(oc2c1)O)CSc3[nH]c4cc(ccc4n3)OC C36801769
CC1(Cc2c(c(sc2C([NH2+]1)(C)C)NC(=O)/C=C/c3ccc(cc3)[N+](=O)[O-])C(=O)OC)C C38205077
Cc1cc[nH+]c(c1)N[C@H](c2cccc(c2)OC)c3cc(sc3NC(=O)c4ccco4)C C38546909
Cc1cc[nH+]c(c1)N[C@@H](c2ccccc2OC)c3cc(sc3NC(=O)c4ccco4)C C38546919
CCOC(=O)c1c2c(sc1NC(=O)Cc3ccc(cc3)[N+](=O)[O-])C([NH2+]C(C2)(C)C)(C)C C38806274
Cc1ccc(cc1)N2[C@@H](NN=C2SCC(=O)N/N=C/C3=c4ccccc4=[NH+]C3)c5ccccc5 C38935876
Cc1ccc(cc1)N2[C@H](NN=C2SCC(=O)N/N=C/C3=c4ccccc4=[NH+]C3)c5ccccc5 C38935877
Cc1ccc(o1)[C@H]2[C@H](CN(N2)c3cccc(c3)F)C[NH2+]C[C@@H]4C5=C(CCCCC5)N=N4 C39515829
CCOc1ccc(cc1)[C@@H]2[C@@H]3C(=c4ccccc4=[NH+]C3=O)NC(=N2)Nc5nc6ccccc6o5 C39916374
Cc1ccc(cc1)CN2c3ccccc3N[C@H]2SCC(=O)N/N=C/C4=c5ccccc5=[NH+]C4 C39923406
C[C@]12C[C@H](CC(C1)(C)C)N(C2)c3c(c(ncn3)NC4CC([NH2+]C(C4)(C)C)(C)C)[N+](=O)[O-] C40613609
C[C@@]12C[C@@H](CC(C1)(C)C)N(C2)c3c(c(ncn3)NC4CC([NH2+]C(C4)(C)C)(C)C)[N+](=O)[O-] C40613610
Cc1ccc2c([nH+]1)cccc2Nc3c(c(ncn3)Nc4ccc(cc4)Br)[N+](=O)[O-] C40649257
Cc1ccc2c([nH+]1)cccc2Nc3c(c(ncn3)Nc4ccc(cc4F)Br)[N+](=O)[O-] C40660103
Cc1ccccc1NC(=O)Nc2ccnn2C3CC[NH+](CC3)CC4=CC[C@@H]5C[C@H]4C5(C)C C43641959
c1cc(sc1)[C@@H](CNC(=O)Nc2ccc(nc2)Oc3ccc(cc3)F)[NH+]4CCCC4 C48286838
Cc1cccc(c1C)N2CCN(CC2)c3c(c([nH+]cn3)N(C)c4ccccc4C(=O)OC)N C54550993
CC1CC[NH+](CC1)c2ccc(cc2)N[C@H](C)C(=O)Nc3ccc(cc3Cl)[N+](=O)[O-] C12558857
CC(C)(C)c1c2cc(c(=O)[nH]c2n(n1)c3ccc(cc3)Cl)C[NH2+]Cc4ccccc4OC C57720591
c1ccc2c(c1)nc(o2)c3ccc(cc3)NC(=O)NC[C@@H](c4ccco4)[NH+]5CCCC5 C58883731
Cc1cc(nc(n1)NC2=[NH+][C@@H]3CCCC[C@@H]3N2C(=O)Nc4cc(cc(c4)Cl)Cl)C C15988937
Cc1ccccc1NS(=O)(=O)c2ccc(c(c2)C(=O)N[C@H](C)C[NH+]3C[C@@H](C[C@@H](C3)C)C)C C60016058
Cc1ccccc1NS(=O)(=O)c2ccc(c(c2)C(=O)N[C@@H](C)C[NH+]3C[C@H](C[C@@H](C3)C)C)C C60016060
Cc1c(c([nH]c1C(=O)NC[C@H](c2ccc(cc2)OC)C3=c4ccccc4=[NH+]C3)C)C(=O)C C63159848
c1ccc2=[NH+]CC(=c2c1)C3=NN[C@H](O3)SCC(=O)Nc4ccc5c(c4)OC6(O5)CCCCC6 C39938595
CCOC(=O)Cc1ccc(cc1)NC(=O)Nc2ccc(cc2)[C@@H]3C=c4ccccc4=[NH+]3 C63743764
COc1cc(cc(c1OC)OC)NC(=O)Nc2ccc(cc2)[C@@H]3C=c4cc(ccc4=[NH+]3)Cl C63743842
Cc1cc(nc(n1)N/C(=N/C(=O)C(C)(C)C)/NCCC2=c3cc(ccc3=[NH+]C2)Cl)C C63744076
CC(C)c1ccc(cc1)S(=O)(=O)c2ccc(cc2)NNC(=O)CC3=c4ccccc4=[NH+]C3 C63775619
Cc1ccc(c(c1)S(=O)(=O)/N=C\2/[C@@H]([NH+]=c3ccccc3=N2)Nc4ccc(cc4)C(=O)O)C C38984177
c1ccnc(c1)NC(=O)c\2cc3ccc(cc3o/c2=[NH+]\c4cccc(c4)OC(F)(F)F)O C67293346
Cc1ccc(nc1)NC(=O)c\2cc3ccc(cc3o/c2=[NH+]\c4ccc5c(c4)OCO5)O C67294286
CCOC(=O)c1cccc(c1)/[NH+]=c\2/c(cc3ccc(cc3o2)O)C(=O)Nc4ccc(cn4)C C67294299
Cc1ccc(nc1)NC(=O)c\2cc3ccc(cc3o/c2=[NH+]\c4ccc(cc4)C(=O)OC)O C67294302
Cc1ccc(nc1)NC(=O)c\2cc3ccc(cc3o/c2=[NH+]\c4cccc(c4)OC(F)(F)F)O C67294377
Cc1ccc(cc1Cl)/[NH+]=c\2/c(cc3ccc(cc3o2)O)C(=O)NC[C@@H]4CCCO4 C67298821
c1ccc2c(c1)c(c3ccccc3[nH+]2)NCCNc4c5ccccc5[nH+]c6c4cccc6 C05208882
C[C@@H]1C[C@H](C[NH+](C1)[C@@H](C[NH3+])c2cccc(c2Cl)Cl)C C21012389
CCOc1ccc2c(c1)OC3(CC2)CC[NH+](CC3)CCC[NH3+] C36144210
CCOc1ccc2c(c1)CCC3(O2)CC[NH+](CC3)CCC[NH3+] C36144212
CC(C)(C)[C@@H]1CC[C@@H]([C@@H](C1)[NH+](C)C2CCCCCC2)C[NH3+] C36328166
CC(C)(C)[C@H]1CC[C@@H]([C@@H](C1)[NH+](C)C2CCCCCC2)C[NH3+] C36328167
CC(C)(C)[C@H]1CC[C@H]([C@@H](C1)[NH+](C)C2CCCCCC2)C[NH3+] C36328169
CCC(C)(C)[C@@H]1CC[C@@H]([C@@H](C1)[NH+](C)C2CCCCCC2)[NH3+] C36328474
CCC(C)(C)[C@@H]1CC[C@H]([C@@H](C1)[NH+]2CCCCCCC2)C[NH3+] C37158736
C1CCC(CC1)[NH+](CC2CCC(CC2)[NH3+])C3CCCCC3 C37630800
CC[NH+]([C@@H]1CCCCCCCCCC[C@@H]1[NH3+])C2CCCC2 C35765972
C[C@H]1CCC[C@](C1)(C[NH2+][C@@H](C)c2ccc(cc2)O)[NH+](C)C C40668269
C[C@H]1CCC[C@@](C1)(C[NH2+][C@@H](C)c2cccc(c2)O)[NH+](C)C C40668412
C[C@@H]1CCC[C@](C1)(C[NH2+][C@@H](C)c2cccc(c2)O)[NH+](C)C C40668414
C[C@H]1CCC[C@@](C1)(C[NH2+]CC2(CCCCCC2)O)[NH+](C)C C40669162
CCC(C)(C)[C@@H]1CC[C@@H]([C@@H](C1)[NH+]2CCC(CC2)OCC)[NH3+] C40689288
CCC(C)(C)[C@H]1CC[C@H]([C@@H](C1)[NH+]2CCC(CC2)OCC)[NH3+] C40689291
Cc1cc(c(c(c1)C)OC(C)(C)C[NH+]2CCC(CC2)C[NH3+])C C41530877
CCCO[C@@H]1CCC[NH+](C1)[C@@H]2C[C@@H](CC[C@@H]2[NH3+])C(C)(C)C C42421882
C[C@@H]1C[C@](CC(C1)(C)C)(C[NH3+])[NH+](Cc2ccco2)C3CC3 C42692853
CC[C@@H]([C@@H](c1cccc(c1)Br)[NH+](C)C(C)C)[NH3+] C43019902
CC[C@@H]([C@@H](c1ccc(s1)Cl)n2cc[nH+]c2C(C)C)[NH3+] C43254456
C[NH+](C)C1(CCCCC1)C[NH2+]Cc2ccc(c(c2)Cl)O C43477004
CC(C)[NH+](Cc1ccccc1)Cc2c(ccs2)C#CC[NH3+] C43683506
CCC[C@@H]1CC[C@H]([C@@H](C1)[NH+]2CCN(CC2)C(C)(C)C)C[NH3+] C48926543
CCC[C@H]1CC[C@H]([C@@H](C1)[NH+]2CCN(CC2)C(C)(C)C)C[NH3+] C48926545
C[NH+](Cc1ccc(cc1F)C[NH3+])Cc2ccc(s2)Cl C48971575
CC[C@@H]([C@H](c1ccsc1)[NH+]2CCC(CC2)C(C)(C)C)[NH3+] C50345512
C[C@@H]([C@@H](c1ccc(s1)Cl)[NH+]2CCC(CC2)C(C)(C)C)[NH3+] C50345733
CC[C@@H]([C@@H](c1ccc(o1)C)[NH+]2CCC(CC2)C(C)(C)C)[NH3+] C50345886
C1CCC(CC1)[NH+](C[C@@]2(CCOC2)C[NH3+])C3CCCCC3 C51211878
Cc1c(cco1)C[NH+](C)Cc2c3ccccc3sc2C[NH3+] C52346553
C[NH+](Cc1c2ccccc2sc1C[NH3+])C[C@@H]3CCCCO3 C52507434
CC(C)(C)[C@H]1CC[C@H]([C@@H](C1)C[NH+]2CCC[C@@H](C2)CO)[NH2+]C C53860214
CCC[NH+]1CCN(CC1)C[C@H]2C[C@@H](CC[C@@H]2[NH3+])C(C)(C)C C53860707
Cc1ccc(o1)C[NH+](C)C[C@H]2C[C@@H](CC[C@@H]2[NH3+])C(C)(C)C C53866276
CCOC1CC[NH+](CC1)C[C@H]2C[C@@H](CC[C@@H]2[NH3+])C(C)(C)C C53870208
CC(C)C[NH+]1CCN(CC1)[C@@H](C[NH3+])c2ccc(s2)Cl C55077097
Cc1ccsc1[C@@H]([C@@H](C)[NH3+])N2CC[NH+](CC2)CC(C)C C55077181
CC(C)(C[NH2+]Cc1ccc(c(c1)Br)O)[NH+](C)C C57987453
CC(C)Oc1cccc(c1)[C@@H](C[NH3+])[NH+]2CCC(CC2)(C)C C61818935
CCOc1ccc(cc1)c2ccc([nH+]n2)NC3CC[NH2+]CC3 C62202707
CC(C)c1cccc2c1OCCC[C@@]2(CC[NH+](C)C)C[NH3+] C62706764
CCC[C@]1(CC[NH2+]C1)C(=O)NCC2C[C@H]3CC[C@@H](C2)[NH+]3C C62896729
CCC[C@@H]1CC[C@@H]([C@@H](C1)[NH+]2CCC3(CCCC3)CC2)C[NH3+] C62952288
CCC(C)(C)[C@H]1CC[C@@H]([C@@H](C1)N2CC[C@@H](C2)[NH+](C)C)C[NH3+] C62964396
CCC(C)(C)[C@H]1CC[C@H]([C@@H](C1)N2CC[C@@H](C2)[NH+](C)C)C[NH3+] C62964398
c1ccc2=[NH+]C([NH+]=c2c1)c3cc(ccc3O)NC(=O)C45CC6CC(C4)CC(C6)C5 C63172527
C[C@H]1[NH+]=c2ccc(cc2=[NH+]1)C(=O)N/N=C/c3ccccc3O C63503191
CCc1cc(c(cc1O)O)C(=O)CC2[NH+]=c3ccccc3=[NH+]2 C63698159
C[C@@]12CCC(=O)C=C1CC[C@@H]3[C@@]2([C@@H](C[C@@]4([C@@H]3CC[C@@]4(C(=O)CO)O)C)O)F C03830852
C[C@]12CCC(=O)C=C1CC[C@@H]3[C@@]2([C@@H](C[C@@]4([C@@H]3CC[C@@]4(C(=O)CO)O)C)O)F C03830853
C[C@@]12C[C@@H]([C@@H]3[C@@H]([C@@H]1CC[C@@]2(C(=O)CO)O)C[C@@H](C4=CC(=O)C=C[C@@]34C)F)O C03872591
C[C@]12CCC(=O)C=C1CC[C@@H]3[C@@H]2[C@@H](C[C@]4([C@@H]3CC[C@@]4(C(=C)CO)O)C)O C04026564
C[C@]12CCC(=O)C=C1[C@H](C[C@@H]3[C@@H]2CC[C@@]4([C@@H]3CC[C@@]4(C(=O)CO)O)C)O C04416472
c1ccc(c(c1)NC(=S)NC(=O)c2cc(cnc2)Br)O C00678551
C[C@@]12CCC3(CC1=CC[C@H]4[C@@H]2[C@@H](C[C@@]([C@@H]4O)(CC=C)CO)O)OCCO3 C04831288
C[C@@]12C[C@@H]([C@H]3[C@H]([C@@H]1CC[C@@]2(C(=O)CO)O)CCC4=CC(=O)C=C[C@@]34C)O C05275965
C[C@@]12CCC(=O)C=C1CC[C@H]3[C@@H]2[C@@H](C[C@]4([C@H]3CC[C@]4(C(=O)CO)O)C)O C02113528
C[C@]12C[C@H]([C@@H]3[C@H]([C@@H]1CC[C@]2(C(=O)CO)O)CCC4=CC(=O)C=C[C@@]34C)O C11592735
C[C@@]12C[C@@H]([C@@H]3[C@H]([C@@H]1CC[C@]2(C(=O)CO)O)CCC4=CC(=O)C=C[C@@]34C)O C11592736
CCc1c2c(n[nH]1)OC(=C([C@@H]2c3cc(cs3)Br)C#N)N C05646171
C[C@H]1[C@@H]([C@H]([C@H]([C@@H](O1)Oc2ccc3ccc(cc3c2)Br)O)O)O C15205505
CCOc1cc(cc(c1OCC(=O)N)I)CO C02554788
c1ccc(c(c1)C(=O)NC(=S)Nc2ccc(cc2)O)Br C06392564
CC[C@H](C)S(=O)(=O)CC(=O)Nc1ccc(cc1Br)N C35320108
c1cc2c(cc1NCc3ccc(s3)Br)[nH]c(=O)c(=O)[nH]2 C37073577
Cc1cc(ccc1NC(=O)CSc2ccncc2N)Br C37189932
Cc1ccc(c(c1)N)SCC(=O)N[C@H]2CS(=O)(=O)C[C@H]2Cl C37192776
C[C@]12C[C@@H]([C@@H]3[C@@H]([C@@H]1CC[C@@]2(C(=O)CO)O)CCC4=CC(=O)C=C[C@]34C)O C03977924
C[C@@]12CCC(=O)C=C1CC[C@H]3[C@H]2[C@H](C[C@@]4([C@@H]3CC[C@]4(C(=O)CO)O)C)O C03953837
C[C@]12CCC(=O)C=C1CC[C@@H]3[C@@H]2[C@@H](C[C@@]4([C@@H]3CC[C@@]4(C(=O)CO)O)C)O C03872833
C[C@]12CCC(=O)C=C1CC[C@@H]3[C@H]2[C@H](C[C@]4([C@@H]3CC[C@@]4(C(=O)CO)O)C)O C03978058
Cc1cccc(c1C)n2c(nnc2[S-])[C@@H]3[C@@H](c4cccnc4S3)[NH3+] C38777128
Cc1cccc(c1C)n2c(nnc2[S-])[C@H]3[C@@H](c4cccnc4S3)[NH3+] C38777129
COC1=C2[C@@]3(C[C@@H](CCC[C@@]34C=C[C@@H](C[C@@H]4O2)O)C(=O)N)CC(=C1)Br C39292954
COC1=C2[C@@]3(C[C@H](CCC[C@@]34C=C[C@@H](C[C@@H]4O2)O)C(=O)N)CC(=C1)Br C39292958
C[C@]12C[C@@H]([C@@H]3[C@@H]([C@@H]1C[C@H]([C@]2(C)C(=O)CO)O)CCC4=CC(=O)C=C[C@@]34C)O C39581747
c1cc(ccc1c2ccc(cc2)N3[C@H]4CS(=O)(=O)C[C@@H]4NC3=S)N C40167334
CC(C)N(CCCO)S(=O)(=O)c1ccc(cc1N)Br C40347807
c1cc(c(cc1Br)N)S(=O)(=O)NCC[C@@H]2CCCO2 C40348642
c1cc(c(cc1Br)S(=O)(=O)NCC[C@@H]2CCCO2)N C40348668
COCc1c(cccc1Br)NC(=O)Cc2ccc(cc2)N C40491875
c1ccc(c(c1)NC(=O)C(=O)NC[C@@H](C(F)(F)F)O)Br C41416880
C[C@@]12CCC(=O)C=C1CC[C@H]3[C@H]2[C@H](C[C@@]4([C@@H]3CC[C@@]4(C(=O)CO)O)C)O C42685578
c1cc(cc2c1cc(cc2)Br)O[C@H]3[C@H]([C@@H]([C@@H](CO3)O)O)O C43193640
C[C@@]12CCC(=O)C=C1CC[C@H]3[C@@H]2[C@H](C[C@@]4([C@@H]3CC[C@@]4(C(=O)CO)O)C)O C43721889
C[C@]12CCC(=O)C[C@H]1CC[C@@H]3[C@@H]2CC[C@@]4([C@@]3(CC[C@]4(C(=O)CO)O)O)C C43722473
C[C@@]12CCC(=O)C=C1CC[C@@H]3[C@H]2[C@@H](C[C@@]4([C@@H]3CC[C@]4(C(=C)CO)O)C)O C43736329
C[C@]12CCC(=O)C=C1[C@H](C[C@@H]3[C@@H]2CC[C@@]4([C@@H]3CC[C@]4(C(=O)CO)O)C)O C43758774
C[C@@]12C[C@H]([C@@H]3[C@@H]([C@H]1CC[C@@]2(C(=O)CO)O)CCC4=CC(=O)C=C[C@@]34C)O C43919291
c1cc(cc2c1cc(cc2)Br)O[C@H]3[C@@H]([C@H]([C@H](CO3)O)O)O C44167784
C[C@@H](c1ccccc1[N-]S(=O)(=O)c2c(ccs2)Br)[NH3+] C49060870
c1cc(c(cc1C[S@@](=O)c2[nH]c3cc(ccc3n2)N)Br)F C49600398
c1cc(c(cc1Br)Br)NC(=O)c2ccc(nn2)N C50710697
C[C@H](c1nc2cc(ccc2n1c3ccc(cc3F)Br)N)O C53736052
CC[C@H](CC(=S)N)NS(=O)(=O)c1ccc(cc1)Br C54162838
C[C@H](CN(C)S(=O)(=O)c1cc(cc(c1Br)N)Cl)O C61882553
c1ccc2=[NH+][C@@H]3[C@@H](N[C@@H](CC3=c2c1)C(=O)[O-])c4cc(ccc4O)Br C63156295
CC(C)(C#Cc1ccc(cc1)[C@H]2CC(=O)Nc3c2cc(c(c3)O)OC)O C65407144
CCOC(=O)[C@H]1[C@@H](NC(=S)N[C@@]1(C(F)(F)F)O)c2ccc(cc2)O C00946524
CCOC(=O)[C@H]1[C@H](NC(=S)N[C@@]1(C(F)(F)F)O)c2ccc(cc2)O C03901557
CC(=O)CSc1[nH]c(=O)c(c(n1)N)NC(=O)c2ccc(cc2)Br C05081524
Cc1ccc(cc1)NC(=O)C2=C(NC(=O)N[C@H]2c3ccc(c(c3)O)OC)C C06053151
c1cc(ccc1[C@H]2Nc3cc(c(cc3S(=O)(=O)N2)S(=O)(=O)N)Cl)Cl C03262532
Cc1cc(c2c(c1)NC(=O)[C@]2(c3c(nc(s3)N)c4ccc5c(c4)OCCO5)O)C C07716331
c1cc(ccc1/C=c\2/c(=O)n3c(=C([C@H](C(=C3N)C#N)c4ccc(cc4)O)C#N)s2)O C02208345
Cc1c2c(on1)NC3=C([C@@H]2c4ccc(c(c4)O)O)C(=O)C[C@@H](C3)c5ccc(cc5)O C09575748
Cc1cc(nc2c1c(c(s2)C(=O)N/N=C\c3ccc(c(c3)OC)O)N)C C12340721
Cc1nc2ccc(cc2s1)N[C@@H](C)C(=O)Nc3ccc4c(c3)[nH]c(=O)[nH]4 C12588227
c1c(cnc2c1nc([nH]2)SCC(=O)Nc3c(c4c(s3)CCCC4)C(=O)N)Cl C09552934
c1cc(c(c2c1[nH]cc2O[C@H]3[C@@H]([C@@H]([C@H](CO3)O)O)O)Cl)Br C15206568
Cc1cccc(c1C)NC(=S)NNC(=O)c2ccc3c(c2)OCC(=O)N3 C21298387
c1ccc2c(c1)c(=O)[nH]c(n2)CCC(=O)Nc3c(c4c(s3)CCCC4)C(=O)N C23079060
Cc1nc2cc(ccc2o1)NC(=O)C[C@H](c3cccc(c3)Br)NC(=O)N C29477127
C[C@@H]1CCc2c(sc3c2c(nc(n3)SCC(=O)NC(=O)NC)N)C1 C36812043
CCCc1c2c([nH]n1)OC(=C([C@@H]2c3c[nH]nc3c4ccc(cc4)F)C#N)N C18140266
C[C@@H]1[C@H]([C@@H](C[C@@H](O1)c2cc3c(c(=O)cc(o3)c4ccccc4)c(c2O)O)O)O C31161115
C[C@@H](C(=O)NC(=O)N)Sc1[nH]nc(n1)c2ccccc2Br C07252101
C[C@H](C(=O)NC(=O)N)Sc1[nH]nc(n1)c2ccccc2Br C07252105
Cc1ccc(cc1C)N2[C@@H](N=C([C@@H](C2=O)[C@@H]3c4c(c5ccccc5[nH]4)CCN3)O)O C39006608
Cc1ccc(c(c1)N2[C@H](N=C([C@H](C2=O)[C@@H]3c4c(c5ccccc5[nH]4)CCN3)O)O)C C39024688
CC(C)(C)[C@@H]1CCC2=C3[C@H](N[C@@H](NC3=O)c4cc(=O)[nH]c(=O)[nH]4)S[C@@H]2C1 C39357547
c1cc(ccc1CC(=O)NCC(=O)Nc2ccc3c(c2)[nH]c(=O)[nH]3)Br C39558777
CCC(CC)(/C(=N/O)/N)NS(=O)(=O)c1ccc(cc1)Br C40376945
CN(C)c1ccc(cc1)[C@H]2c3c(nc(=S)[nH]c3NC4=C2C(=O)CCC4)N C06911008
Cc1c(c(=O)[nH]c(n1)Nc2ccc(cc2)S(=O)(=O)N)Cc3ccccc3 C41596725
CN(Cc1cc(sc1)Br)c2cc(cc(c2)S(=O)(=O)N)N C42362102
C[C@H]1[C@@H]([C@H]([C@@H]([C@@H](O1)Oc2c[nH]c3c2c(c(cc3)Br)Cl)O)O)O C44167840
c1c2c(cc(c1Cl)S(=O)(=O)N)S(=O)(=O)N[C@H](N2)[C@@H]3C[C@H]4C[C@@H]3C=C4 C00642979
c1c(c[nH]c1C(=O)NNC(=O)NCc2cc(cs2)Br)Br C48685213
c1cc(ccc1/C(=N\O)/N)C(=O)Nc2ccc(cc2Br)Br C49188547
c1ccc2c(c1)c3c(s2)cc(s3)C(=O)[C@H](C#N)c4nc(nc(n4)N)N C49436351
c1ccc(cc1)n2c(=O)c(c([nH]c2=O)[O-])[C@H]3c4c(c5ccccc5[nH]4)CC[NH2+]3 C20411478
c1ccc2c(c1)c3c([nH]2)[C@H]([NH2+]CC3)c4c(=O)[nH]c(=O)n(c4[O-])C5CCCCC5 C20611078
CCCCn1c(=O)c(c([nH]c1=O)[O-])[C@H]2c3c(c4cc(ccc4[nH]3)C)CC[NH2+]2 C20611183
c1c(cc(c(c1Br)S(=O)(=O)N[C@H]2CCCC[C@@H]2O)Br)N C51994090
c1ccc2c(c1)NC(=O)[C@H](S2)CC(=O)Nc3ccccc3SCC(=O)N C52955647
Cc1ccc(c(c1)[C@@H](C)NC(=O)NNC(=O)c2cc(c[nH]2)Br)OC C54090045
[H]/N=C\1/NC(=O)/C(=C/c2ccccc2OCC(=O)Nc3ccc(cc3)O)/S1 C15056836
CC1(C(=[N+]([C@]\2(N1O)CCCC/C2=N\NC(=S)N)[O-])c3cccs3)C C58158077
CC(C)(C)[C@H]1CCc2c(cc(s2)C(=O)N[C@@H]3CCCc4c3cc(c(=O)[nH]4)C(=O)N)C1 C58521985
Cc1c2c(n(n1)C(=S)N)OC(=C([C@@H]2c3ccc(cc3)Br)C#N)N C58899963
c1cc(c(cc1Br)/C=N/NC(=O)CSc2nnc(s2)N)O C06329112
Cc1ccc2c(c1)[nH]c(n2)SCC(=O)Nc3cc(ccc3C)S(=O)(=O)N C59444905
CC1(C(=[N+]([C@@]\2(N1O)CCCCC/C2=N\[NH+]=C(/N)\[S-])[O-])c3cccs3)C C08579810
CCCCOc1ccc(cc1Br)c2c(c(n[nH]2)C)C(=O)NN C66134827
CCCCOc1ccc(cc1Br)c2c(c(nc(n2)N)C)C(=O)N C66135777
Cc1ccc(cc1C(=O)N)NC(=O)NCc2ccc(s2)Br C67309550
c1ccc2cc(ccc2c1)[C@@H](CNC(=O)NNC(=O)[C@@H]3Cc4ccccc4O3)O C67478188
Cc1coc2c1cc3c(c(c(=O)oc3c2C)CCC(=O)N[C@@H](C(C)C)C(=O)[O-])C C02096998
CC[C@@H](C(=O)[O-])NC(=O)Cc1c(c2cc3c4c(oc3c(c2oc1=O)C)CCCC4)C C02153155
CC[C@H](C(=O)[O-])NC(=O)Cc1c(c2cc3c4c(oc3c(c2oc1=O)C)CCCC4)C C02153157
CC(=O)NC1=NC(=O)/C(=C\c2ccc(o2)c3ccc(c(c3)C(=O)[O-])Cl)/S1 C05668713
CN(c1ccc(cc1)O)C2=NC(=O)/C(=C\c3ccccc3OCC(=O)[O-])/S2 C05795455
CCC[C@@H](C(=O)[O-])NC(=O)Cc1c(c2cc3c(cc2oc1=O)OC(CC3)(C)C)C C12901676
CN(C)S(=O)(=O)c1cc(ccc1Cl)C(=O)Nc2ccc(cc2)/C=C/C(=O)[O-] C13402447
c1c(c(cc2c1OCCO2)Cl)NC(=O)CSc3nc(cs3)CC(=O)[O-] C13416994
Cc1cc(c(c(c1)C)NC(=O)[C@@H](C)n2cnc3c(c2=O)c(c(s3)C(=O)[O-])C)C C13418097
Cn1c(=O)c2ccsc2nc1SCC(=O)Nc3ccc(cc3)/C=C/C(=O)[O-] C13418139
Cn1ccnc1C(=O)c2ccc(cc2)NC(=O)CC3(CCCCCC3)C(=O)[O-] C13469320
c1ccc(cc1)N2C(=O)[C@@H](C(=O)NC2=S)/C=N/CC3(CCCCC3)CC(=O)[O-] C09059691
Cc1cccc(c1)/C=C\2/C(=O)N(C(=O)S2)CC(=O)Nc3ccc(cc3)CC(=O)[O-] C16920946
COc1cc(ccc1O)/C=C/2\C(=NC(=O)N(C2=O)c3cccc(c3)C(F)(F)F)[O-] C09045947
Cc1cccc2c1[nH]c(=O)c(c2)[C@H]3CC(=NN3C(=O)CCC(=O)[O-])c4ccccc4 C20057221
Cc1ccccc1NC(=O)c2cnn3c2N=C(C[C@@H]3c4ccccc4)C(=O)[O-] C15830473
c1ccc2c(c1)C[C@@H](S2)C(=O)Nc3ccc(cc3)S(=O)(=O)[N-]c4ncccn4 C24950223
C[C@@H]1CN(C[C@@H](O1)C)C(C)(C)CNC(=O)c2ccc3c(c2)nc(=S)n(c3[O-])C C25408010
Cc1ccsc1C(=O)Nc2ccc(cc2)S(=O)(=O)[N-]c3cc(on3)C C27933459
C[C@H](C(=O)Nc1ccccc1C(=O)[O-])N2C(=O)/C(=C\c3ccco3)/SC2=S C28296937
Cc1nc(cs1)c2ccc(cc2)NS(=O)(=O)c3ccc4c(c3)oc(n4)[O-] C32869164
c1cc(ccc1NC(=O)CSc2[n-]c3cc(cnc3n2)Cl)N4CCCC4=O C06932703
Cc1coc2c1cc3c(c(c(=O)oc3c2C)CC(=O)N[C@@H](CC(C)C)C(=O)[O-])C C02156074
Cc1ccc(cc1)N2C(=O)[C@@](N=C2[O-])(C(F)(F)F)NS(=O)(=O)c3ccccc3 C15935208
c1cc(cc(c1)F)/C=C/C(=O)Nc2ccc(cc2)S(=O)(=O)[N-]c3ncccn3 C05652584
Cc1nc2ccccc2n1CCNC(=O)Cn3c(nnc3[S-])c4cccs4 C10737373
c1cc(ccc1CSc2nnc(s2)/N=C(/C=C\3/C(=O)NC(=O)S3)\[O-])Cl C39794568
COc1cccc2c1oc(c2)C(=O)C3=C(C(=O)N([C@H]3c4cccs4)CCO)[O-] C40098141
Cc1cc2cccc(c2nc1)S(=O)(=O)[N-]c3cccc(c3)c4[nH]nc(n4)C C40152679
C[C@H](c1ccccc1)Oc2ccc(cn2)C(=O)Nc3nc([n-]n3)C(F)(F)F C40153408
C[C@H](c1[n-]nnn1)NS(=O)(=O)c2c(cc(cc2Cl)Br)Cl C44930132
Cc1cc(c(c(=O)o1)/C(=N/NS(=O)(=O)c2ccc(cc2)Br)/C)[O-] C06255167
Cc1nc(no1)CSC/C(=C(\C#N)/C(=O)Nc2cc(cc(c2)Cl)Cl)/[O-] C50982235
CCn1c(c2ccc(cc2nc1=S)C(=O)Nc3nnc(s3)CC(C)C)[O-] C21746782
CCc1c(nc(n(c1=O)c2ccc(cc2)F)SCC(=O)Nc3nccs3)[O-] C59203373
C/C(=N\N=C\1/NC(=O)[C@@H](S1)CC(=O)[O-])/c2ccc3c(c2)c4ccccc4o3 C59255989
c1ccc(cc1)S(=O)(=O)Oc2cccc(c2)/C=C\3/C(=O)NC(=S)N=C3[O-] C59464230
Cc1ccc(cc1)[N-]S(=O)(=O)c2ccsc2C(=O)NCc3c(noc3C)C C60337305
Cc1ccc(cc1)S(=O)(=O)/N=C(/Nc2ccc(cc2)N3CCOC[C@H]3C)\[O-] C62553842
CC(=O)Nc1cc(ccc1Cl)[N-]S(=O)(=O)c2ccc(cc2)C(=O)OC C63443951
Cc1cc(c(n1c2[n-]cnn2)C)c3csc(n3)NCc4ccccc4OC C08156066
C[C@@H]1C(=C(C(=N1)/C(=N/c2[nH]nc(n2)c3ccc(cc3)Br)/[O-])C)C(=O)C C63987286
COc1cc(ccc1O)/C=C/2\C(=O)N=C(N(C2=O)c3cccc(c3)C(F)(F)F)[O-] C09045947
Cc1ccc(cc1[N-]S(=O)(=O)C)NC(=O)/C=C/c2ccc(cc2)n3ccnc3 C64492406
CCC1=NN[C@@H](O1)C2=NC=C(C2)S(=O)(=O)[N-]c3cccc(c3)Br C64924121
Cc1ccc(cc1)[N-]S(=O)(=O)[C@H]2C(=CN=N2)C(=O)Nc3ccc(cc3)SC C65055461
CC(C)(C)OC(=O)NC/C(=N/S(=O)(=O)c1ccc(s1)Br)/[O-] C65643025
c1cc(cc(c1)N2CCNC2=O)/C(=N/S(=O)(=O)c3ccc4c(c3)CCCC4)/[O-] C66004153
C[C@H](c1ccc(s1)S(=O)(=O)[N-]c2nc3c(s2)C(=O)CCC3)NC(=O)C C66255249
CCNC(=O)Cn1ccc(n1)[N-]S(=O)(=O)c2c(c(c(c(c2C)C)C)C)C C67244914
CC[C@H](c1cc(ccc1O)Br)[NH2+]C2CCC(CC2)C C21814260
c1cc(c(cc1[C@@H]2[C@H]3CCCC[C@]3(CC[NH2+]2)O)Br)F C02472560
C[C@H]1Cc2cc(ccc2O1)[C@@H](c3ccc(s3)Br)[NH3+] C35081840
C[C@H]1Cc2cc(ccc2O1)[C@H](c3ccc(s3)Br)[NH3+] C35081842
C[NH+](Cc1cccc(c1)N)Cc2ccc(cc2Br)F C35359941
C[NH+](Cc1cccc(c1)N)Cc2ccc(cc2F)Br C35359980
C[NH+](Cc1ccccc1N)Cc2ccc(cc2Br)F C35360826
C[NH+](Cc1ccccc1N)Cc2ccc(cc2F)Br C35360885
Cc1ccc(c(c1)Br)OCc2ccc(cc2F)C[NH3+] C35727075
CC[C@@](C)(c1nc(c(s1)C)c2ccc(cc2)Br)[NH3+] C41163700
Cc1c(cccc1N)C[NH+](C)Cc2cc(sc2)Br C42360479
Cc1c(cccc1N)C[NH+](C)Cc2cc(cs2)Br C42398153
C[C@@H](c1ccc(cc1)N)[NH+](C)Cc2cc(cs2)Br C42398183
Cc1ccccc1[C@@H](C[NH3+])Oc2ccc(cc2F)Br C43039777
Cc1ccccc1[C@H](C[NH3+])Oc2ccc(cc2F)Br C43039780
C[C@@H]([C@@H](c1ccccc1F)Oc2ccccc2Br)[NH3+] C43047847
Cc1ccc(c(c1)Br)O[C@H](c2ccccc2F)[C@@H](C)[NH3+] C43047996
C[C@@H]([C@@H](c1ccccc1Br)Oc2ccccc2F)[NH3+] C43094196
C[C@@H]([C@@H](c1cccs1)Oc2c(c(c(c(c2F)F)F)F)F)[NH3+] C43111633
Cc1ccc(c(c1)Br)O[C@H](c2ccsc2)[C@@H](C)[NH3+] C43125197
Cc1ccc(s1)[C@H]([C@H](C)[NH3+])Oc2ccccc2Br C43245067
Cc1ccsc1[C@@H]([C@@H](C)[NH3+])Oc2cccc(c2)Br C43249578
Cc1ccsc1[C@@H]([C@H](C)[NH3+])Oc2cccc(c2)Br C43249580
Cc1ccsc1[C@H]([C@@H](C)[NH3+])Oc2ccccc2Br C43249943
Cc1ccsc1[C@@H](C[NH3+])Oc2c(c(c(c(c2F)F)F)F)F C43250374
Cc1cccc(c1C)O[C@@H](C[NH3+])c2ccc(s2)Br C43263836
Cc1cc(cc(c1)O[C@@H](C[NH3+])c2ccc(s2)Br)C C43263980
Cc1cc(cc(c1)O[C@H](C[NH3+])c2ccc(s2)Br)C C43263982
Cc1cccc(c1)O[C@@H](c2ccc(s2)Br)[C@H](C)[NH3+] C43264008
Cc1ccccc1O[C@H](c2ccc(s2)Br)[C@@H](C)[NH3+] C43264026
Cc1ccc(c(c1)C)O[C@H](C[NH3+])c2cc(cs2)Br C43288385
Cc1cccc(c1C)O[C@@H](C[NH3+])c2cc(cs2)Br C43288444
Cc1ccc(c(c1)O[C@H](C[NH3+])c2cc(cs2)Br)C C43288564
Cc1cc(cc(c1)O[C@@H](C[NH3+])c2cc(cs2)Br)C C43288586
Cc1cc(cc(c1)O[C@H](C[NH3+])c2cc(cs2)Br)C C43288588
Cc1ccccc1O[C@@H](c2cc(cs2)Br)[C@@H](C)[NH3+] C43288608
Cc1ccc(cc1)O[C@@H](c2cc(cs2)Br)[C@@H](C)[NH3+] C43288877
CC1CCC(CC1)N(C)[C@@H](C[NH3+])c2cccc(c2)Br C48970078
CC1CCC(CC1)N(C)[C@H](C[NH3+])c2cccc(c2)Br C48970079
C[C@H](c1cccs1)[NH+](C)Cc2ccc(cc2Br)N C49725951
Cc1ccc(cc1)N(C)[C@H](C[NH3+])c2ccc(s2)Br C50000899
CC1(Cc2c(sc(n2)c3cc(cc(c3)Cl)Cl)[C@@H](C1)[NH3+])C C50335349
Cc1cc(ccc1C[NH3+])N(C)Cc2cc(sc2)Br C50584039
C[C@@H]1CC[C@@H]([C@@H](C1)N(C)Cc2ccccc2Br)C[NH3+] C48892184
CC[C@@H](C[NH3+])Oc1ccc(cc1Br)Br C61676204
CC[C@H](C[NH3+])Oc1ccc(cc1Br)Br C61676205
Cc1c(c(c2cccc(c2[nH+]1)I)N)C(C)C C61687689
CCC1(CCN(CC1)[C@@H](C[NH3+])c2ccccc2Br)C C62951379
C[NH+](Cc1ccc(c(c1)F)N)Cc2ccccc2Br C63011375
Cc1ccc(cc1Cl)[C@H](c2cc3c(cc2Cl)OCCO3)[NH3+] C63021378
Cc1cc(cc(c1O)C[NH+](C)Cc2cc(cc(c2O)C)Cl)Cl C01679481
CCc1ccc(s1)[C@H](c2cccc(c2)I)[NH3+] C20480663
Cc1cc(c(s1)C)[C@H](c2cccc(c2)I)[NH3+] C20480687
Cc1cc(c(s1)C)[C@@H](c2cccc(c2)I)[NH3+] C20480688
Cc1c2ccc(cc2oc1[C@H](c3ccccc3Br)[NH3+])OC C20592670
Cc1c2cc(ccc2oc1[C@H](c3ccccc3OC)[NH3+])Br C20593027
c1cc(c(cc1Br)[C@H](c2ccsc2)[NH3+])Br C35380266
c1cc(sc1)[C@@H](c2cc(sc2Br)Br)[NH3+] C35382537
CC[C@@H](c1ccc(s1)c2c(cc(cc2Br)C)Br)[NH3+] C36927846
c1cc(cc(c1)I)c2ccc(s2)[C@@H](C3CC3)[NH3+] C36927886
c1cc(cc(c1)I)c2ccc(s2)[C@H](C3CC3)[NH3+] C36927887
Cc1cc(c(c(c1)Br)c2ccc(s2)[C@H](C3CC3)[NH3+])Br C37335688
Cc1cc(c(c(c1)Br)c2ccc(s2)[C@H](C(C)C)[NH3+])Br C37335692
Cc1cc(c(c(c1)Br)c2c(cc(s2)[C@@H](C)[NH3+])C)Br C42734368
C[C@@H]([C@@H](c1ccccc1F)Sc2ccccc2Br)[NH3+] C43049871
CC[C@@H]([C@@H](c1ccccc1Br)Sc2cccs2)[NH3+] C43096115
CC[C@H]([C@@H](c1ccccc1Br)Sc2cccs2)[NH3+] C43096117
CC[C@@H]([C@H](c1ccccc1Br)Sc2cccs2)[NH3+] C43096119
c1ccc(c(c1)[C@H](C[NH3+])Sc2ccccc2Br)Br C43096200
CC[C@H]([C@H](c1ccc(s1)C)Sc2ccccc2Br)[NH3+] C43246734
Cc1ccc(s1)[C@H]([C@@H](C)[NH3+])Sc2ccccc2Br C43246741
CC[C@@H]([C@H](c1ccc(s1)C)Sc2ccc(cc2)Br)[NH3+] C43246751
Cc1ccsc1[C@H]([C@H](C)[NH3+])Sc2ccccc2Br C43251318
C[C@@H]([C@H](c1ccc(s1)Cl)Sc2ccccc2Br)[NH3+] C43257782
c1cc(ccc1S[C@H](C[NH3+])c2ccc(s2)Cl)Br C43257791
Cc1ccc(cc1)S[C@@H](c2ccc(s2)Br)[C@@H](C)[NH3+] C43283351
C[C@H]([C@@H](c1ccc(s1)Br)Sc2ccccc2Cl)[NH3+] C43283403
C[C@H]([C@H](c1ccc(s1)Br)Sc2ccccc2Cl)[NH3+] C43283406
Cc1ccc(c(c1)C)S[C@@H](C[NH3+])c2ccc(s2)Br C43283408
Cc1ccc(c(c1)S[C@H](C[NH3+])c2ccc(s2)Br)C C43283689
c1ccc(c(c1)S[C@@H](C[NH3+])c2ccc(s2)Br)Br C43283884
C[C@H]([C@@H](c1cc(cs1)Br)SCc2ccccc2)[NH3+] C43290272
Cc1ccc(c(c1)C)S[C@@H](c2cc(cs2)Br)[C@@H](C)[NH3+] C43290381
Cc1ccc(c(c1)C)S[C@H](c2cc(cs2)Br)[C@@H](C)[NH3+] C43290382
Cc1ccc(c(c1)C)S[C@H](C[NH3+])c2cc(cs2)Br C43290390
Cc1ccc(cc1C)S[C@@H](c2cc(cs2)Br)[C@@H](C)[NH3+] C43290545
Cc1ccc(cc1C)S[C@H](c2cc(cs2)Br)[C@@H](C)[NH3+] C43290547
Cc1ccc(cc1C)S[C@H](c2cc(cs2)Br)[C@H](C)[NH3+] C43290551
Cc1ccc(c(c1)S[C@H](C[NH3+])c2cc(cs2)Br)C C43290655
CC[C@H]([C@@H](c1cc(cs1)Br)Sc2cccs2)[NH3+] C43290744
CC[C@@H]([C@H](c1cc(cs1)Br)Sc2cccs2)[NH3+] C43290746
c1cc2c(cc1S[C@@H](C[NH3+])c3cc(cs3)Br)CCC2 C43290816
C[C@@H]([C@H](c1cc(cs1)Br)Sc2ccccc2Br)[NH3+] C43290844
C[C@H]([C@H](c1cc(cs1)Br)Sc2ccccc2Br)[NH3+] C43290846
c1ccc(c(c1)C[C@H](Cc2ccc(s2)Cl)C[NH3+])Br C52948635
c1cc(ccc1C[C@@H](Cc2cc(cs2)Br)[NH3+])Br C53816948
c1cc(c(c(c1)F)F)[C@H](c2cc(sc2Br)Br)[NH3+] C54190051
c1cc(cc(c1)Br)S[C@@H](C[NH3+])c2ccc(s2)Br C55307151
c1ccc(c(c1)[C@H](C[NH3+])Sc2cccc(c2)Br)Br C55307397
Cc1cccc(c1)CNC2=[NH+]CCNC23CCC(CC3)c4ccccc4 C46153260
CCO[C@@H]1C(C(=O)NC(=O)N1)(Br)Br C04529943
c1cc2c(nc1)C(=O)C(=C(C2=O)SCCO)SCCO C01615743
[H]/N=C\1/NC(=O)/C(=C(\C(=O)c2ccc(cc2)C)/Br)/O1 C05543358
CN1C(=O)[C@@]2(CC3=CC=C[C@@H]([C@H]3N2C(=O)[C@@]1(CO)SC)O)SC C05599818
C1CS(=O)(=O)C[C@@H]1NC(=S)N[C@@H]2CS(=O)(=O)C=C2 C03881051
Cn1cccc1C[C@@H]2[C@@H](c3ccccc3S(=O)(=O)N2CCO)O C13724447
Cc1nnc(s1)SCC(=O)NC(=O)NCC(F)(F)F C07776609
c1ccc(cc1)C2=[NH+][C@@H](C(=O)Nc3c2cc(cc3)Cl)C(=O)[O-] C28973446
c1ccc2c(c1)c(c(s2)C(=O)NN3CC(=O)NC3=O)Cl C29018718
CC(C)[C@@H](C(=O)[O-])NC(=O)C[NH+]1C(CC(=O)CC1(C)C)(C)C C32076076
C[C@]1(CCS(=O)(=O)C1)NC(=O)c2ccc3c(c2)NC(=O)CCS3 C32970992
CCN(CC(=O)N(C)C)S(=O)(=O)c1cc(c(cc1N)C)C C36196966
CCN(CC(=O)N(C)C)S(=O)(=O)c1c(ccc(c1C)N)C C36197088
CN([C@@H]1CCS(=O)(=O)C1)S(=O)(=O)c2cccc(c2)C(=S)N C36870212
CN([C@@H]1CCS(=O)(=O)C1)C(=O)CSc2ccc(nc2)N C37192478
CCN(CC(=O)N(C)C)S(=O)(=O)c1c(cc(cc1F)N)F C37928530
CNS(=O)(=O)c1ccccc1NC[C@@H]2CCS(=O)(=O)C2 C38084272
C1CS(=O)(=O)C[C@@H]1SCC(=O)NC2CCC(CC2)O C35113093
CC(C)S(=O)(=O)C1=C2Nc3ccccc3C[NH+]2[C@@H](C1)C(=O)N(C)F C39543262
c1cc(sc1C#CCO)C(=O)NC2CCS(=O)(=O)CC2 C40233211
c1cc2c(cc1[C@@H]([C@H]3CCCO3)Br)[nH]c(=O)c(=O)[nH]2 C40281861
Cn1c2c(cn1)[C@H](CCC2)NC(=O)C(=O)Nc3cccc(c3)SC C41954933
c1ccc2c(c1)C[C@H]([C@H]2NS(=O)(=O)[C@@H]3CCS(=O)(=O)C3)O C42191700
c1c(cc(c(c1F)S(=O)(=O)[C@H]2CCS(=O)(=O)C2)F)N C42194030
c1cc2c(cc1N)sc(n2)[S@](=O)[C@H]3CCS(=O)(=O)C3 C42195253
CN(C)c1ccc(cc1C(=O)N(C)[C@@H]2CCS(=O)(=O)C2)N C42269322
Cc1ccccc1[C@H]2[C@H]3[C@@H]([C@@H]([NH2+]2)C(=O)[O-])C(=O)N(C3=O)CCC=C C33923190
C1CCCC(CC1)(C(=S)N)C(=O)N2CCS(=O)(=O)CC2 C44776664
c1cc[n+](c(c1)C(=O)Nc2ccc(cc2O)Br)[O-] C48576578
c1c(cc(c2c1OCCO2)Cl)CS(=O)(=O)CCC(=O)N C48642895
c1cc(sc1CCNC(=O)Cn2ccc(=O)[nH]c2=O)Cl C49009087
COc1ccc(cn1)NC(=O)C(=O)NCC(=C)Br C49301847
c1cc(c(cc1N)S(=O)(=O)N2CCS(=O)CC2)Cl C49692464
Cc1nc(cn1C)S(=O)(=O)N2c3ccc(cc3C[C@@H]2C)N C50252805
c1cc(nc2c1cc(cc2)S(=O)(=O)N3CCS(=O)CC3)N C50671308
C[C@]1(CCS(=O)(=O)C1)NC(=O)c2cccc3c2NCCC3 C50958126
Cc1nc(cs1)CNC[C@]2(CCCN(C2=O)CC3CC3)O C55270119
C#CCN([C@@H]1CCS(=O)(=O)C1)C(=O)Cc2csc(n2)N C55272678
CC[C@H](C)N1C(=O)/C(=C/NC[C@@H]2CCCO2)/C(=O)NC1=S C20267464
c1ccc2c(c1)/C(=C\N[C@H]3CCS(=O)(=O)C3)/C(=O)NC2=O C27164298
C[C@@H](Cn1c2cc3c(cc2nc1COC)OCCO3)C(=S)N C57868502
Cc1c(c(=O)[nH]c(n1)CS(=O)(=O)c2ccccc2)CCO C58057091
c1ccc2c(c1)c(=O)c(c[nH]2)C(=O)N[C@@H]3CCS(=O)(=O)c4c3cccc4 C32967088
Cn1cc(cn1)CN2c3cc(ccc3[C@@H](C2=O)N)Br C50541030
Cn1cc(cn1)CN2c3c(cccc3Br)[C@@H](C2=O)N C50541080
c1cc(ncc1C#CCCO)C(=O)N[C@H]2CCS(=O)(=O)C2 C61860652
Cc1cc(=O)c(c(n1[C@H](C(C)C)C(=O)[O-])C[NH+]2CCCC2)O C62386154
CCn1c(n[nH]c1=S)CNC(=O)c2cc(cs2)C(=O)C C66636084
CC(=O)NCc1ccc(s1)C(=O)N[C@H]2CCCc3c2cnn3C C67161556
Cn1cc(c(=O)n(c1=O)C)CNC[C@@H](c2ccc(c(c2)F)F)O C67186060
CC(=O)Oc1ccc2c(c1)CC[C@H]3[C@@]2([C@@H](C[C@@]4([C@@H]3CCC4=O)C)O)O C03902460
Cc1cc2c(c(=O)o1)[C@@H](C(=C(O2)N)C#N)c3cccc(c3F)F C00377139
c1cc(cc(c1)O)N2C(=O)/C(=C/c3ccc(cc3)O)/SC2=O C01235782
c1cc2c(cc1Br)[C@H](C(=C(O2)N)C#N)C(C#N)C#N C00079847
c1cc(ccc1[C@H]2C3=C(COC3=O)NC(=O)N2)Br C01344507
Cc1cccc(c1C)N2CC(=O)C(=C2N)c3nc4ccccc4n3C C05214019
c1cc2c(cc1[C@@H]3C4=C(CCCC4=O)NC(=S)N3)OCCO2 C05257580
C[C@]12CCC(=O)C[C@@H]1CC(=O)[C@H]3[C@@H]2CC[C@@]4([C@@H]3C[C@@H](C4)O)CO C05276379
[H]/N=C/1\C(=C/c2ccc(cc2)O)\C(=O)N=C3N1c4ccccc4S3 C05370029
c1c(cc(c2c1[C@H](NC(=O)O2)O)Br)Br C05665140
C[C@]12CCC(=O)C[C@H]1CC(=O)[C@@H]3[C@@H]2CC[C@@]4([C@@H]3C[C@@H](C4)O)CO C06824722
c1cc(sc1)C2CC(=O)C(=C3N[C@@H]4CCCC[C@@H]4N3)C(=O)C2 C09287755
Cc1cc(ccn1)NC(=O)c2ccc3c(c2)NC(=O)[C@H](S3)C C12549452
CN(C)c1ccc(cc1Br)/C=C\2/C(=O)NC(=O)N2 C13471332
CCC1([C@@H](NC(=C(C1(C#N)C#N)C#N)Br)O)CC C19933579
Cc1cc(cc(c1NCCN2CCNC2=O)C)Br C20071170
C[C@@H]1CC2=C(C1=O)[C@H]3[C@@H](C4=C(C(=O)O[C@@H]4CCC3=C)C)[C@@]([C@@H]2O)(C)O C31169214
c1cc2c(cc1N)c3c(c(=O)o2)S(=O)(=O)[C@H](C3)C(F)(F)F C36433211
c1c(cc(cc1F)Br)c2cc(n(n2)[C@@H]3CCS(=O)(=O)C3)N C37034455
Cc1cccc(c1)N2CC(=O)C(=C2N)c3nc4ccccc4n3C C12374324
CC1CCN(CC1)S(=O)(=O)N2CCSc3c2cc(cc3)N C38051317
C[C@@H]1CCCN(C1)S(=O)(=O)N2CCSc3c2cc(cc3)N C38051326
c1cc(c(c(c1)Cl)[C@H]2C3=C(N=N[C@H]3NC4=C2C(=O)CCC4)O)F C39358645
CC1(CC2=C([C@H](C3=C(N=N[C@@H]3N2)O)c4ccsc4)C(=O)C1)C C39358978
Cc1c(cco1)[C@H](c2ccc3c(c2)NC(=O)CC(=O)N3)Br C40281482
CN(C)c1ccc(cc1NC(=O)c2c[nH]nc2)Br C40834481
Cc1ccc2n1CCN([C@H]2C)S(=O)(=O)c3cc(cs3)N C41068438
Cc1cccc(c1NC(=O)[C@]2(C(=O)Nc3ccccc3O2)C)C C41546556
Cc1cc(c(c(c1)C)NC(=O)N[C@@H]2CCCc3c2cnn3C)C C43150020
c1cc(c(cc1N)Cl)S(=O)(=O)N2CCO[C@H]3[C@@H]2CCC3 C43424142
Cc1c(c(n(n1)[C@H]2CCS(=O)(=O)C2)N)I C43664883
C[C@H](c1ccc2c(c1)OCCO2)n3c(c(cn3)Br)N C43666122
C[C@@]12CCC(=O)C[C@H]1CC[C@@H]3[C@@H]2C[C@@H]([C@@]4([C@@H]3[C@H](CC4=O)O)C)O C43756906
C[C@]12CC[C@@H](C[C@H]1CC[C@H]3[C@@H]2C(=O)C[C@]4([C@@H]3CCC(=O)[C@]4(C)O)C)O C43759968
Cc1cc(cc(c1C)S(=O)(=O)N2C[C@H](OC(C2)(C)C)C)N C45665955
c1cc2c(cn[nH]2)c(c1)NC(=O)c3cc(cnc3)Br C48400431
Cn1c2c(cn1)[C@H](SCC(=O)N2)c3ccc(c(c3)Cl)O C49546560
Cc1cc2c(o1)CC(C[C@@H]2NC(=O)c3cc(c(=O)[nH]c3)Cl)(C)C C55392479
Cc1c(c(n(n1)C)C)N[C@@H]2c3c(ccc(c3NC2=O)F)Cl C42118716
Cc1n[nH]c(=S)n1/N=C/c2cc(ccc2O)Br C05410217
Cc1c(c(n(n1)C)C)N[C@@H]2c3c(cccc3Br)NC2=O C20135395
Cc1c(c(n(n1)[C@H](C)c2cnn(c2)C)N)I C44500839
Cc1c(c(n(n1)C)C)[C@H](C)n2c(c(c(n2)C)Br)N C45173196
c1c(cc(c2c1OCCCO2)Cl)CN[C@@H]3CCCNC3=O C50394846
Cc1c(c(n(n1)c2ccnc(c2)C(=S)N)C)Br C61813388
c1cc2c(cc1[C@@H](c3ccc(cn3)Br)Cl)[nH]c(=O)c(=O)[nH]2 C61870556
Cc1c2c([nH]n1)NC3=C([C@@H]2c4ccc(cc4)C(F)(F)F)C(=O)OC3 C20086424
c1c(c(cc2c1OCCCO2)Br)[C@@H](c3c[nH]nc3)O C62778608
c1cn[nH]c1[C@H](c2cc3c(cc2Br)OCCCO3)O C62778611
c1cc(c(cc1Br)/C=N/N=C\2/NC(=O)CS2)O C12428439
CC[NH+]1CCC(CC1)[NH2+][C@H]2CC(Cc3c2cnn3c4ccccc4)(C)C C12028874
Cc1c[nH]c(n1)C[NH+]2CC[C@@]3(C2)CCC[NH+](C3)CC4CCCCC4 C11661954
Cc1cc(c2c(c1)nc(c(c2O)C[NH+](C)C3CC[NH+](CC3)C)C)C C08717430
C[NH+](C)[C@@H]1c2ccccc2C3([C@H]1O)CC[NH+](CC3)Cc4ccc(s4)Cl C19147889
c1ccc2c(c1)[C@H]([C@@H](C23CC[NH+](CC3)C/C=C/c4ccco4)O)[NH+]5CCCC5 C19853273
CC[NH+]1CC[C@]2(C1)CC[NH+](C2)CCc3c4ccccc4[nH]n3 C20995853
CC(C)COc1cccc2c1[C@H](C[C@]3(O2)CC[NH2+]C3)[NH+](C)C C36147649
CC[NH+](CC)[C@@H]1C[C@@]2(CC[NH2+]C2)Oc3c1ccc4c3cccc4 C36148046
C[C@H](c1ccccc1Br)[NH2+][C@@H](C)C2CC[NH+](CC2)C C36945386
C[NH+](C1CC1)[C@H](C[NH3+])c2cc3c(c(c2)Cl)OCCCO3 C37080771
c1cc(c(cc1Br)C[NH2+][C@@H]2CCC[C@H]2n3cc[nH+]c3)F C37106417
c1cc(c(c(c1)Cl)C[NH2+][C@H]2CCC[C@@H]2n3cc[nH+]c3)Cl C37106874
C[C@@H](c1cccc(c1)Br)[NH2+][C@@H]2CCC[C@@H]2n3cc[nH+]c3 C37107091
C[NH+]1CC[C@@H](C1)C[NH2+][C@@H]2CCOc3c2cc(cc3Cl)Cl C37647018
c1cc2c(cc[nH+]c2cc1Cl)NC[C@@H]3CC[NH+](C3)C4CC4 C37649779
c1cc2c(cc[nH+]c2cc1Cl)NC[C@H]3CC[NH+](C3)C4CC4 C37649780
c1c(csc1C[NH+]2CCC[C@@H](C2)[C@@H]3CCC[NH2+]3)Br C37916108
C[C@@H](c1ccc(s1)Cl)[NH2+]CC2C[C@H]3CC[C@@H](C2)[NH+]3C C38019169
C[C@@H](c1ccc2=[NH+]C(=O)[NH+]=c2c1)Nc3cccc(c3)I C39578643
CC(C)(C)c1ccc(cc1)[C@@H]([C@H]2C=CC=[NH+]2)N3CC[NH2+]CC3 C39781530
CC(C)(C)c1ccc(cc1)[C@H]([C@H]2C=CC=[NH+]2)N3CC[NH2+]CC3 C39781531
CC[NH+]1CCC(CC1)[NH2+][C@@H]2CCc3c2ccc(c3)Br C40227693
C[NH2+]C[C@@H]1CCC[NH+](C1)Cc2cc(cs2)Br C42276527
C[NH+](Cc1ccccc1Br)C[C@H]2CCCC[NH2+]2 C42441279
C[C@@H]([C@@H](c1ccc(s1)Cl)N(C)C2CC[NH+](CC2)C)[NH3+] C43251958
CC[C@H]([C@@H](c1ccc(s1)Br)n2cc[nH+]c2)[NH3+] C43263233
C[NH+](Cc1ccc(cc1)Cl)Cc2ccc(s2)C#CC[NH3+] C43684021
CC1CCC(CC1)[NH+](C)[C@@H]2CC3(CC[C@@H]2[NH2+]C)OCCO3 C43966979
C[NH+]1CC[C@@H](C1)C[NH2+]Cc2cc(c(o2)Br)Br C50360749
C[NH2+]Cc1cc(cnc1N(C)C2CC[NH+](CC2)C)Br C51434902
CC(C)[NH2+]Cc1cc(cnc1N2CCC[NH+](CC2)C)Br C51437433
C[C@H]1CC[NH+]([C@@H](C1)C)Cc2c(sc3c2c(ccc3)F)C[NH3+] C52510023
CCC[NH+]1CCC(CC1)NC2=[NH+][C@@]3(CCC[C@H](C3)C)CS2 C53100754
C[C@@H]1CCC[C@@]2(C1)CSC(=[NH+]2)NC[C@@H](C)[NH+]3CCCCC3 C53101146
C[C@@H]1CCC[C@@]2(C1)CSC(=[NH+]2)NC[C@@H]3CC[NH+](C3)C(C)C C53101279
Cc1cccc2c1[nH+]c(cc2C)N3CCN(CC3)CCC[NH3+] C58020338
Cc1ccccc1n2c(cc([nH+]2)C[NH+]3C[C@@H](C[C@H](C3)C)C)N C58084088
CC[NH+]1CCC[C@@H]1C[NH2+][C@@H]2CCc3c2ccc(c3)Br C40226335
C[NH2+]CC1CC[NH+](CC1)Cc2ccc(s2)Br C51756182
CC[NH2+][C@H]1CC(Cc2c1sc([nH+]2)N3CCCOCC3)(C)C C61936816
CC(C)(C)[C@H]1CC[C@@H]([C@@H](C1)[NH+](C)CC2CC[NH+](CC2)C)O C63121539
C[NH2+]C[C@H]1CCCC[NH+]1Cc2cc(cc3c2OCOC3)Cl C63168347
C[NH2+]C[C@H]1CCCC[NH+]1Cc2cc3c(c(c2)Cl)OCO3 C63168617
Cc1c(c(n(n1)C)Cl)C[NH+]2CCC(CC2)[C@H]3CCC[NH2+]3 C63200896
c1ccc2=[NH+][C@@H]3[C@H]4[C@H]5CC[C@@H](N4CCC3=c2c1)[C@@H]6[C@H]5[NH2+]CCC6 C63225503
c1cc2=[NH+][C@H]3[C@@H](CCCC3=c2cc1Br)[NH2+]CCO C63236323
CCc1c(c(cc(n1)C)CSC2[NH+]=c3ccccc3=[NH+]2)O C63761376
c1ccc(cc1)[C@@H](C[NH+]2CCC(=CC2)C3=c4ccccc4=[NH+]C3)O C64025360
COc1cc(cc(c1O)Br)C[NH+]2CCC3=c4ccccc4=[NH+][C@H]3C2 C65356996
CC(C)Oc1cccc(c1c2ccc3=[NH+][C@H]([NH+]=c3c2)CO)F C65525991
C1[C@@H]([C@]2(C(=C([C@@]1(C2(Cl)Cl)Cl)Cl)Cl)Cl)C[NH3+] C01576546
CCC(CC)[C@H](c1cc(ccc1Br)Br)[NH3+] C20023499
CC(C)c1cc(cc2c1nc(s2)CCC[NH3+])Br C31895396
C[NH+](Cc1ccc(cc1)F)Cc2c(cccc2Br)N C36797661
CC(C)[C@@H](c1ccc(s1)c2ccc(cc2)I)[NH3+] C36927879
CC(C)[C@H](c1ccc(s1)c2ccc(cc2)I)[NH3+] C36927880
CC(C)C[C@H](c1cc(sc1Br)Br)[NH3+] C36962060
c1c(c(sc1Br)Br)[C@@H](CC(F)(F)F)[NH3+] C36962079
CC(C)(C)[C@@H](c1cc(sc1Br)Br)[NH3+] C37380168
CC(C)CC[C@@H](c1cc(sc1Br)Br)[NH3+] C37380377
CC(C)(C)C[C@@H](c1cc(sc1Br)Br)[NH3+] C37380536
Cc1cc(ccc1Br)c2ccc(s2)[C@@H](C(C)C)[NH3+] C36666921
c1cc(ccc1C[C@@H](c2cc3c(s2)CCC3)[NH3+])Br C38128451
c1c(c(sc1Br)Br)[C@H](CC2CCCC2)[NH3+] C38137952
CC[C@H](c1cc(c(s1)c2ccc(cc2F)Br)C)[NH3+] C42735078
c1ccc(c(c1)O[C@H](C[NH3+])c2ccc(cc2)F)I C42942496
c1cc(sc1)S[C@@H](C[NH3+])c2ccc(cc2)Br C42959271
c1cc(cc(c1)F)[C@H](C[NH3+])Oc2cccc(c2)I C42974102
c1cc(cc(c1)Br)[C@@H](C[NH3+])Sc2cccs2 C43024736
Cc1ccc(c(c1)Br)O[C@H](C[NH3+])c2cccs2 C43110343
C[C@@H]([C@@H](c1ccsc1)Oc2ccccc2Br)[NH3+] C43125080
C[C@@H]([C@H](c1ccsc1)Oc2ccccc2Br)[NH3+] C43125083
C[C@@H]([C@H](c1ccsc1)Oc2ccccc2I)[NH3+] C43125524
Cc1ccc(s1)[C@H](C[NH3+])Oc2cccc(c2)Br C43244366
c1ccc(cc1)S[C@H](C[NH3+])c2ccc(s2)Br C43283254
CC1CCC(CC1)O[C@H](C[NH3+])c2cc(cs2)Br C43289066
c1cc(ccc1F)S[C@H](C[NH3+])c2cc(cs2)Br C43290407
c1ccnc(c1)S[C@H](C[NH3+])c2cc(cs2)Br C43290478
CC(C)(C)[C@H](C[NH3+])Oc1ccc(cc1)I C43297031
Cc1ccc(o1)[C@@H](C[NH3+])Sc2ccccc2Br C43367523
Cc1ccc(c(c1)Br)O[C@@H]([C@@H](C)[NH3+])C(F)(F)F C43384573
Cc1ccc(c(c1)Br)O[C@H]([C@H](C)[NH3+])C(F)(F)F C43384579
CC[C@@H](CC(Br)(Br)Br)[NH3+] C44399644
C[C@@H](c1ccccc1N(C)Cc2cccc(c2)Br)[NH3+] C48891609
C[C@@H]1CCC[C@@H](C1)N(C)[C@@H](C[NH3+])c2cc(ccc2F)Br C49010470
C[C@H]1CCC[C@@H](C1)N(C)[C@@H](C[NH3+])c2cc(ccc2F)Br C49010472
c1c(c(sc1Br)Br)[C@H](CC2CC2)[NH3+] C49729498
Cc1ccc(o1)[C@@H](c2cccc(c2)I)[NH3+] C43619079
CN(c1cccc(c1)F)[C@H](C[NH3+])c2ccc(cc2F)Br C50002552
C[C@H](c1cc(ccc1OCc2ccc(s2)Br)Cl)[NH3+] C50209355
C[C@@H]1C[C@@H](C[NH+](C1)CC[C@@H](c2ccccc2Br)N)C C54015260
CC[C@@H](c1ccc(o1)c2c(cc(cc2Br)F)F)[NH3+] C54107232
c1cc(c2c(c1Br)CCCC[C@@H]2[NH3+])Br C54742642
Cc1csc(n1)C[C@@H](Cc2c(ccs2)Br)[NH3+] C55267907
C[C@H]([C@H](c1ccsc1)Sc2cccc(c2)Br)[NH3+] C55307406
c1ccc(c(c1)[C@H](Cc2ccc(s2)Br)[NH3+])Br C60699902
c1ccc(c(c1)[C@H](Cc2c(ccs2)Br)[NH3+])Br C60700003
CC1(CC[NH+](CC1)CC[C@@H](c2cccc(c2)Br)N)C C61822520
C[C@H]1CCc2c(ccc(c2[C@H](C1)[NH3+])Br)Br C61831782
Cc1cc(ccc1O[C@@H](C[NH3+])c2cccs2)Br C63061699
CC(=O)NNC(=O)CSc1nccn1c2cccc(c2)F C29906907
Cc1c(c(=O)[nH]c(n1)C)CC(=O)NCCc2csc(n2)C C31272151
c1c(nc(s1)N2CCNC2=O)CC(=O)NCC(F)(F)F C32930987
c1cc(ccc1S(=O)(=O)CC[NH2+]CC(=O)[O-])Br C35384818
CNC(=O)Cn1cc(cn1)NCc2ccc(o2)Br C37787071
C1CS(=O)(=O)C[C@H]1NC(=S)N[C@H]2CCS(=O)(=O)C2 C03681343
c1ccc2c(c1)nc(n2CCO)CN[C@H]3CCS(=O)(=O)C3 C37900756
CN([C@H]1CCS(=O)(=O)C1)S(=O)(=O)c2c(cc(cc2F)N)F C37928545
C[C@H]1[C@@H](CN(N1)[C@@H](C)C(=O)NC[C@@H]2C=CN=N2)Br C39237627
c1cc(ccc1C(=O)NN2C(=O)/C(=C\[C@H]3C=CC=N3)/SC2=S)O C39910054
Cc1cc(cc(c1C)S(=O)(=O)N(C)Cc2cnn(c2)C)N C40346759
Cc1c(c(n[nH]1)C)S(=O)(=O)N[C@@H](C)c2c(nc(s2)C)C C40519436
COc1ccccc1[S@](=O)CCCn2cc(ccc2=O)N C41031205
Cc1cc(c2c(c1)cc(c(=O)[nH]2)CNS(=O)(=O)N(C)C)C C41159728
Cc1cc2cc(c(=O)[nH]c2cc1C)CNS(=O)(=O)N(C)C C41168734
Cc1c(c(on1)C)CN(C)S(=O)(=O)Cc2ccc(cc2)N C41662575
CCC(C)(C)C1CCC(CC1)(C(=O)[O-])[NH2+]CCS(=O)(=O)C C41723980
CN(C)C(=O)c1cc(ccc1Cl)NC(=O)c2ccc(=O)[nH]c2 C41933063
CCN([C@@H]1CCS(=O)(=O)C1)C(=O)COc2ccccc2N C42256482
CCN([C@H]1CCS(=O)(=O)C1)C(=O)COc2ccccc2N C42256486
CCN(C[C@@H](C)C(=S)N)C1=NS(=O)(=O)c2c1cccc2 C42444885
C[C@@]1(CCS(=O)(=O)C1)NS(=O)(=O)c2ccc(cc2)NC C44934568
CCCNC(=O)C(=O)Nc1ccc(c(c1)C(=O)N(C)C)Cl C48670230
c1cc(ncc1C(=O)NNC(=O)/C=C/c2nccs2)Cl C48791900
CCN(C[C@@H]1CCCO1)S(=O)(=O)c2ccc(cc2C#N)N C48953048
Cc1nc(cs1)C(=O)NNC(=O)c2cc(cn2C)Br C49307783
CC(C)S(=O)(=O)c1ccc(cc1)CC(=O)NCC2(CC2)CO C49462096
c1c2c(cc(c1S(=O)(=O)N3CC[C@H](C3)CO)Cl)NC(=O)C2 C51886163
c1ccc2cc(ccc2c1)CC(=O)NNC(=O)c3ccc[n+](c3)[O-] C53605070
C/N=C/1\NC(=O)[C@@H](S1)CC(=O)Nc2ccc(cc2)N(C)C C55117151
C[C@H]1CC[C@@H](CN1S(=O)(=O)C[C@@]23CC[C@@H](C2(C)C)CC3=O)C(=O)N C56100488
C[C@@H]1CC[C@H](CN1S(=O)(=O)C[C@@]23CC[C@@H](C2(C)C)CC3=O)C(=O)N C56100490
CN(C)C(=O)c1ccc(cc1Cl)NC(=O)c2ccc(=O)[nH]c2 C56435603
CC[C@@H](C)N1C(=O)/C(=C/NC[C@@H]2CCCO2)/C(=O)NC1=S C20267462
CC(=O)N[C@@H]1CCOc2c1cc(cc2[C@H]([C@@H]3CCCO3)O)F C58135571
CC(=C)CNC(=S)Nc1ccc(cc1)N2C(=O)CCCC2=O C36846577
CCn1cc(cn1)CN2c3cccc(c3[C@@H](C2=O)N)Br C50541029
CN(CCC(=S)N)C(=O)CN1CCN(CC1)CC(F)(F)F C61941391
COc1cccc2c1OC[C@@H]([C@@H]2O)N3CCN(CC3)CCO C62176084
COc1cccc2c1OC[C@H]([C@H]2O)N3CCN(CC3)CCO C62176094
CCOc1cccc2c1[C@@H]([C@@H](C(O2)(C)C)[NH+](C)CC(=O)[O-])O C62182003
Cc1cc(=O)c(c(n1C[C@H](C)O)CN2C[C@H](O[C@@H](C2)C)C)O C62384137
Cc1cc(=O)c(c(n1C2CC2)CN3CCN(CC3)CCO)O C62387675
CCC[NH2+][C@H](CCn1c(c(c(n1)C)Br)C)C(=O)[O-] C62538371
c1ccc2c(c1)CCC[C@H]2NC(=O)C(=O)Nc3nnc(s3)C(F)F C63202539
C1Cc2c(nc(=O)[nH]c2SCC(=O)NC[C@@H]3CCCO3)C1 C04316893
Cc1cc(nc(n1)N[C@H](CC2=c3ccccc3=[NH+]C2)C(=O)[O-])C C63818671
Cc1c(c(n(n1)C)C)[C@H](C)NC(=O)C(=O)Nc2cccc(c2)C#C C65615653
Cc1cc([nH]c(=O)c1CNC(=O)c2cnn(c2C(F)F)C)C C66602767
C[C@@H](C(=O)N[C@@H]1CCCc2c1cco2)NC(=O)C3CCOCC3 C66821679
CNC(=O)CSc1nnc(s1)SCC(=O)NC C06062614
Cc1csc2n1c(=O)cc(n2)C[NH2+][C@H](C(C)C)C(=O)[O-] C35391585
CCN(CC(=O)N(C)C)S(=O)(=O)c1cccc(c1C)N C36197024
C[C@@H](C(=O)c1ccc2c(c1)[nH]c(=O)c(=O)[nH]2)Br C36903492
c1c(cc(c2c1OCCO2)Cl)[C@@H]3[NH2+][C@@H](CS3)C(=O)[O-] C37324536
Cc1ncc(c(n1)N)CN(C=O)[C@]2([C@@H](CCO2)SC)C C37637872
Cc1c(c(n[nH]1)C)S(=O)(=O)N(CCO)CC(F)(F)F C37841021
Cc1c(c(=O)[nH]c(n1)C2CC2)C(=O)N(CCCO)C(C)C C38098893
CNC(=O)CSc1c2c(n(c(=O)n1)CCCO)CCC2 C38479715
Cc1cccc(c1S(=O)(=O)N(CCC#N)CCC#N)N C40336270
C1C[C@@H]([NH+](C1)C2CCN(CC2)C(=O)NCC3CC3)C(=O)[O-] C40531988
COC(=O)CCNS(=O)(=O)c1ccccc1C#CCO C41041509
C[C@@H](CN1CCN(CC1)S(=O)(=O)N(C)C)C(=S)N C41484332
CCN(CC)C(=O)C[S@](=O)c1nc2ccc(cc2o1)N C42195461
c1cc2c(cc1N)oc(n2)[S@](=O)[C@H]3CCS(=O)(=O)C3 C42195767
CC(C)[C@H](C(=O)[O-])[NH2+][C@H]1CCS(=O)(=O)c2c1cccc2 C43430854
C[C@@H]1CC[C@H]([NH+]1[C@@H](C)C(=O)N[C@@]2(CCSC2)C(=O)[O-])C C43559688
CCOC[C@H](C)NS(=O)(=O)c1cc(cnc1)C#CCO C44682514
C[C@@]1(CCS(=O)(=O)C1)[NH2+][C@@](C)(CC(C)(C)OC)C(=O)[O-] C44883658
CC(C)CC[C@@](C)(C(=O)[O-])[NH2+][C@]1(CCS(=O)(=O)C1)C C44883779
C1C[C@H](C=C1)CC(=O)NCC(=O)N[C@H]2CCS(=O)(=O)C2 C45833352
C1CCC(=O)[C@@H](C1)Sc2nnc(n2CC(=O)N)C3CC3 C47565238
CCc1nnc(o1)CSc2nc(c(s2)CC(=O)N)C C48399552
CCCSCC(=O)NNC(=O)[C@@H]1CCS(=O)(=O)C1 C48674811
C[C@@H](C(=O)NC1CC1)SCCN2C(=O)C(NC2=O)(C)C C48675483
CN(C)C(=O)CNC(=O)C(=O)Nc1ccc(cc1)SC C48974930
C[C@H]1CC[C@@H]([C@@](C1)(C(=O)[O-])[NH2+][C@@H](C)C(=O)N(C)C)C(C)C C49116176
C[C@H]1CC[C@H]([C@@](C1)(C(=O)[O-])[NH2+][C@@H](C)C(=O)N(C)C)C(C)C C49116184
C[C@H](C(=O)NCC(F)(F)F)NC(=O)[C@H](C)n1ccnc1 C49350715
[H]/N=C\1/C(=C2CCC[C@@H]2S1)C(=O)N[C@H]3CCS(=O)(=O)C3 C37869025
Cc1cc(c(cc1C)S(=O)(=O)N2CCS(=O)CC2)N C49692477
C[C@@H]1CC[C@@H]([C@@](C1)(C(=O)[O-])[NH2+]Cc2nncn2C)C(C)C C50422759
Cc1c(sc(c1C#N)NC(=O)C[NH+](C)[C@@H](C)C(=O)[O-])C C54069223
C[C@@H](C(C)C)N/C=C\1/C(=O)NC(=S)N(C1=O)CCOC C48403090
CC(C)[C@@H](C(=O)[O-])[NH2+][C@H]1CC(=O)N(C1=O)C2CCCCC2 C36854990
CCC[C@@H](C(=O)[O-])[NH2+][C@H]1CC(=O)N(C1=O)C2CCCCC2 C36855215
CCOc1cccc2c1OC[C@@H]([C@H]2N)CN3CCOCC3 C62187072
CCC1(CC[NH2+]CC1)C(=O)N2CCN(CC2)CCC(=O)[O-] C62849567
CS(=O)(=O)CCCN1c2cc(ccc2[C@@H](C1=O)N)Br C63015990
Cc1cc(c2c(c1)N(C(=O)[C@@H]2N)CCCS(=O)(=O)C)C C63016025
CS(=O)(=O)CCCN1c2cccc(c2[C@@H](C1=O)N)Cl C63016047
C[C@@H](CC(=S)N)N(C)S(=O)(=O)C1CCS(=O)(=O)CC1 C63088441
C[C@H](C(=O)[O-])[NH+]1CCN(CC1)C(=O)NCCC(F)(F)F C63101712
Cc1csc(n1)CCNS(=O)(=O)c2ccc(=O)[nH]c2 C63140238
Cc1c(c(=O)cc[nH]1)OCC(=O)NC2=C[C@@H]3C(=CC=N3)C=C2 C63807096
C1C[C@H](OC1)CCC(=O)NNC(=O)C2=NCC(=C2)Br C64031385
c1ccc2c(c1)c(=O)ccn2CC(=O)Nc3c[nH]ccc3=O C58424917
Cn1c(n[nH]c1=S)CNC(=O)c2ccc(nc2)SC C66625355
CCn1c(n[nH]c1=S)CNC(=O)CCc2nccs2 C66636627
C[C@H](C(=O)NC(C)(C)C)NC(=O)[C@H]1CC(=O)N(C1)C2CC2 C66923182
C[C@@H]1C[C@@H](C(=O)[C@H](C1)[C@H](CC2CC(=O)NC(=O)C2)O)C C11592912
C[C@]12C[C@@H]([C@@H]3[C@@H]([C@@H]1[C@@H](CC[C@@H]2O)C=O)OC(=O)C3=C)O C13337766
C[C@]12C[C@@H]([C@@H]3[C@H]([C@@H]1[C@H](CC[C@@H]2O)C=O)OC(=O)C3=C)O C14782914
CN(CCC(=S)N)C1=NS(=O)(=O)c2c1cccc2 C20431892
c1cc(ccc1/C=C\2/[NH2+][C@@H](CS2)C(=O)[O-])n3ccnc3 C20445337
COc1ccc(cc1)C2CC(=O)C(=C3NCCN3)C(=O)C2 C20674339
Cc1c(c(nn1C)C(=O)NCCCO)Br C32611389
CCC[C@@]12C[NH+]3C[C@@]([C@@H]1O)(CN(C2)[C@@]3(C)C(=O)[O-])CC C26442078
Cn1ccnc1Sc2ccc(cc2N)S(=O)(=O)C C35059287
Cc1c(c(n(n1)C)C)/C=C/C(=O)NC2CCC(CC2)O C35101088
C1C[NH+]2CCC1[C@@H](C2)NC(=O)[C@@H]3CC=CC[C@@H]3C(=O)[O-] C35721555
c1cc[n+](c(c1)SCC(=O)c2ccc(cc2O)O)[O-] C36772946
Cc1cccc(n1)C(=O)Nc2cccc(n2)C#CCCO C37550469
Cc1csc(n1)CN[C@H](C)c2c(nc([nH]c2=O)C)C C38091156
C1[C@@H]2CO[P@](=O)(N[NH+]2C[C@@H]3[C@@H]1C=C(C(=C3)F)F)[O-] C39469047
C[C@@]12CC[C@@](C1(C)C)(C(=O)C2=O)C(=O)NNC(C)(C)C C08236784
c1cc(ccc1/C=N/N=C/2\NC(=O)[C@@H](S2)CCO)F C39843744
c1cc(sc1C#CCO)C(=O)NC[C@H]2COCCO2 C40233666
c1cc2c(cc1[C@H]([C@@H]3CCCO3)Cl)[nH]c(=O)c(=O)[nH]2 C40269868
C[C@@]1(C(=O)Nc2ccccc2S1)C(=O)NCCOC C40808121
c1c(cnc(c1N)N2CCN(CC2)C=O)Br C41460309
c1cc2c(cc1NC3CCS(=O)CC3)NC(=O)CO2 C42335964
C[C@H](C1CC1)NS(=O)(=O)c2cc(cnc2)C#CCO C44245153
CCN(C[C@@H]1CCCO1)c2ccc3c(c2)NC(=O)[C@@H]3O C48964899
Cc1nnc(s1)NC(=O)NCC(=C)Br C49284024
Cc1csc(n1)CNS(=O)(=O)c2ccc(cc2)O C49539386
Cc1c(sc(n1)C)[C@H](C)NC(=O)NC(=O)CCl C49540222
Cc1c(c(on1)C)C(=O)NCc2ccccc2C#CCO C49587937
C[C@@H](c1ccc(cc1)C#CCO)NS(=O)(=O)N(C)C C49590838
C[C@@H](Cc1ccco1)NC(=O)c2cc(cnc2)C#CCO C49628839
Cc1ncc(s1)CNC(=O)c2cc(cnc2)C#CCO C49628885
CC(C)COc1c(ccc(n1)N2CCS(=O)CC2)N C49692528
Cc1nc(cs1)c2cc([nH]c2)C(=O)N(C)C[C@@H](C)O C51818033
C[C@H](CN(C)C(=O)c1ccc2c(c1)NC(=O)CS2)O C51818404
C[C@H](CN(C)S(=O)(=O)c1ccc(cc1)C#CCO)O C51843269
c1cc2c(cc1N)C(=O)N(S2(=O)=O)CC(F)(F)F C52125879
c1cc2c(cc1N)N(CCS2)C(=O)[C@@H]3COCCO3 C55297561
CN1C(=O)/C(=C/Nc2ccc(cc2)F)/C(=O)NC1=S C05818748
CS(=O)(=O)CCN1CCN(CC1)c2ccc(cc2)N C57940050
Cc1cc2c(c(c1)[C@@H](COC)O)OCC[C@H]2NC(=O)C C58131615
CN(CC(=O)N)C(=O)c1c2ccccc2nc3c1CCC3 C58254438
c1cc2c(cc1N)nc(o2)[S@](=O)C[C@H]3CCCCO3 C48758814
CC(C)N1CC[C@H](C1)CN[C@@H]2CS(=O)(=O)C[C@@H]2O C45134675
Cc1ccnc(c1)NC(=O)c2ccc(cn2)C#CCCO C61861629
CC(C)c1cccc2c1OC[C@@H]([C@@H]2O)[NH+](C)CC(=O)[O-] C62172204
CC(C)c1ccc2c(c1)[C@H]([C@@H](CO2)[NH+](C)CC(=O)[O-])O C62173041
CC1([C@H]([C@@H](c2cc(ccc2O1)F)O)[NH+](C)CC(=O)[O-])C C62180316
CCC1(CCN(CC1)C(=O)C2(CC[NH2+]CC2)C)C(=O)[O-] C62845326
C[C@]1(CCC[NH2+]C1)C(=O)N(CC(=O)[O-])c2ccccc2 C62858749
c1c(c(n(n1)[C@@H]2CCS(=O)(=O)C2)N)Br C62962317
c1ccc(cc1)N2C=Nc3c4c2ccnc4sc3C(=O)NC=O C00333900
Cc1cc(cc(c1)N2C(=O)/C(=C/c3ccncc3)/C(=O)NC2=O)C C00277637
Cc1nc2c(c3c(s2)CCCC3)c(=O)n1NC(=O)[C@H]4CCCO4 C04750320
Cc1nc2c(c(=O)n1CC(=O)Nc3nc4c(s3)CCCC4)CCC2 C05609027
Cc1c(c(n(n1)C)C(=O)N2[C@@](CC(=N2)C)(C(F)(F)F)O)Cl C06184286
Cc1c(c(n(n1)C)C(=O)N2[C@](CC(=N2)C)(C(F)(F)F)O)Cl C06184287
Cc1c(c(n(n1)[C@H](C)C(=O)N2[C@@](CC(=N2)C)(C(F)F)O)C)Cl C06921051
CCN1C(=O)/C(=C/c2cc(n(c2C)C3CCCC3)C)/C(=O)NC1=O C00479435
c1cc(oc1)/C=C/C=C/2\C(=O)NC(=O)N(C2=O)c3ccc(cc3)F C00503787
C[C@H]1CS(=O)(=O)N(C1=O)c2cccc(c2)C(=O)NC(C)(C)C C12003174
c1cnc(cn1)C(=O)Nc2cc3c(cc2Br)OCCO3 C16008993
c1ccc2c(c1)ncn2NC(=O)c3ccc(cc3)N4CCCC4=O C16490832
c1ccc(cc1)n2c3c(c(n2)CC4CC(=O)NC(=O)C4)C(=O)CCC3 C16676237
Cc1c(c(n(n1)[C@@H](C)C(=O)N2[C@](CC(=N2)C)(C(F)F)O)C)Cl C06921047
Cc1nc(n(n1)CC(=O)Nc2nc3c(s2)CCCCCC3)C C19285817
Cn1c2c(c(cc(n2)c3cccs3)C(=O)OC)c(=O)[nH]c1=S C20604513
c1ccc(cc1)c2nc(co2)CN3C(=O)[C@]4(CCSC4)NC3=O C22934251
c1ccc(cc1)c2nc(co2)CN3C(=O)[C@@]4(CCSC4)NC3=O C22934254
Cn1c2c(cn1)[C@H](CCC2)NS(=O)(=O)c3ccc(nc3)Cl C26850985
CC1([C@H]([C@@H](c2cc(ccc2O1)C#N)n3cccc(c3=O)OC)O)C C27557099
c1cc2c(cc1Cl)c(=O)n(cn2)CC(=O)Nc3nccs3 C31740235
Cc1c(c(on1)C)CN2C(=O)[C@@](NC2=O)(C)c3ccc(c(c3)F)F C32814456
C1CCN(CC1)C(=O)Cn2c(=O)c3c4c(sc3[nH]c2=O)CCC4 C34730226
Cc1cc([nH]n1)c2ccc(s2)S(=O)(=O)N3CCN(CC3)C C37008941
Cc1ccc2n1CCN([C@@H]2C)S(=O)(=O)c3c([nH]c(=O)s3)C C37859215
Cn1c2c(cn1)[C@@H](CCC2)NS(=O)(=O)c3cccnc3Cl C38108369
c1cc(cc(c1)Br)C2=NO[C@@H](C2)C(=O)N[C@@H]3C=CN=N3 C39248115
Cc1cc(cc2c1N(C(=O)C2=O)C[C@@H]3CNC(=O)O3)Br C42118009
Cc1cc(cc2c1N(C(=O)C2=O)C[C@H]3CNC(=O)O3)Br C42118011
Cc1nc(on1)CNc2cc3c(cc2Br)OCCO3 C42120810
c1cc(cc(c1)Br)n2c(=O)cc([nH]c2=O)N3CCOCC3 C44019420
c1cnn(c1)c2ccc(cc2NC(=O)[C@H]3CCS(=O)(=O)C3)Cl C46725259
C[C@H](c1nncn1C)NC(=O)[C@@H]2Cc3cc(ccc3OC2)Cl C47314718
c1cc(ccc1NC(=O)c2nn3cnnc3s2)Br C49659946
CCSc1nc2n(n1)[C@@H](C3=C(N2)CCCC3=O)c4ccncc4 C17067048
Cc1c2c(cc(=O)n1Cc3ccncc3)[nH]n(c2=O)c4ccccc4 C12324580
Cc1c(c(n(n1)C)C)N/C=C\2/C(=NN(C2=O)c3ccc(cc3)F)C C06469527
COC1=CC=C/C(=C/2\C=CC(=O)C(=C2)CN3CCN(CC3)C=O)/N1 C15004716
COc1ccccc1[C@@H]2CC(=O)Nc3c2ncn3c4cccnc4 C40283552
Cc1c(cn(n1)C)[C@@H]2c3cnn(c3NC(=O)CS2)c4ccccc4 C44891229
Cc1cccc2c1N(CCC2=O)S(=O)(=O)c3c([nH]nc3C)C C62063762
Cc1cc(=O)c2cc(ccc2[nH]1)C(=O)/N=C/3\N=N[C@@H](S3)C(C)C C39983857
CC(C)CN1c2ccc(cc2[C@]3(C1=O)CC(=O)NC4=NN=C[C@@H]34)F C31810553
Cc1ccc(c(c1)C(=O)c2cnn(c2)[C@@H]3CCS(=O)(=O)C3)O C58341165
Cc1cc(c2c(noc2n1)C)C(=O)N[C@H](C)c3c(nc(s3)C)C C56023337
Cn1c2c(cn1)c(=O)[nH]c(n2)CN3CCCSc4c3cccc4 C52799157
c1ccc2c(c1)C(=O)[C@H](CO2)[C@H]3CC(=O)N[C@@H]4C3=CC5=CN=NC5=C4 C65500129
CN1CC(=O)Nc2c1ccc(c2)C(=O)N3CCO[C@H]4[C@H]3CCCC4 C65786184
c1nc2c(c3c(s2)CCCC3)c(=O)n1NC(=O)[C@H]4CCOC4 C66894836
Cc1cc(on1)NC(=O)Cn2c3ccccc3c(=O)c4c2cccc4 C66965387
Cc1cccc(c1)NC(=O)[C@@H]2CC(=O)O[C@@]23CCOC(C3)(C)C C00202733
CCCN1c2ccccc2[C@](C1=O)([C@H]3CC(=O)CC(O3)(C)C)O C00616278
Cc1cc(c(c(c1)C)NC(=O)CN2C(=O)CS[C@H](C2=O)C)C C02711105
Cc1cccc(c1)N2C(=O)/C(=C\c3cccn3C)/C(=O)NC2=S C04825105
Cc1c(cnn1C)S(=O)(=O)Nc2c(c(c(c(c2F)F)F)F)F C02789673
CN(C)N1C(=O)C[C@]2([C@]1(c3ccccc3C2=O)O)c4ccccc4 C06490389
C[C@]12C[C@H](c3ccccc3O1)[C@@H](C(=O)N2)S(=O)(=O)c4ccccc4 C04315548
C[C@]1(CCS(=O)(=O)C1)NS(=O)(=O)c2ccc3c(c2)CCC3 C07304348
Cc1nc(cs1)[C@@H]2Nc3ccccc3C(=O)N2C[C@@H]4CCCO4 C08775985
CNC(=O)c1ccc(c(c1)S(=O)(=O)N(C)C)Br C14862092
CC\1=NOC(=O)/C1=C\c2cc(c(c(c2)Br)O)OC C15227535
c1csc2c1c(=O)n(cn2)CC(=O)Nc3cc(cc(c3)F)F C24777058
Cc1cc(c(n1c2ccccc2)C)C(=O)N[C@@H]3CCCc4c3cnn4C C24996963
CC1(CC(=O)C(=CNc2cccc(c2)N3CCCC3=O)C(=O)C1)C C29003333
c1c(nc(s1)NC(=O)[C@H]2CCS(=O)(=O)C2)C(F)(F)F C32832698
Cc1c(sc2n1nc(n2)C(F)(F)F)c3ccnc(=S)[nH]3 C00124341
Cc1cccc(c1C)N2C[C@H](CC2=O)C(=O)NC3=NCCS3 C36724676
c1ccc(cc1)c2c(c(n(n2)[C@@H]3CCS(=O)(=O)C3)Cl)CO C37343388
CN1CCN(CC1)S(=O)(=O)c2ccc(cc2Cl)C#CCO C37576756
c1c(csc1Br)C(=O)Nc2nnc(o2)C3CC3 C37844117
Cn1cc(cc1C(=O)Nc2cccnc2N(C)C)Br C37844646
CCCN1c2ccccc2[C@@](C1=O)([C@@H]3COC(CC3=O)(C)C)O C00360784
Cc1ccc(cc1)NC(=O)[C@@H]2CC(=O)O[C@]23CCOC(C3)(C)C C00202656
CN1C(=O)/C(=C/c2coc3ccc(cc3c2=O)O)/SC1=S C02357442
CNS(=O)(=O)c1ccc(cc1)n2cc(cn2)Br C38537802
CC1=C2[C@H](C3=C(COC3=O)N[C@H]2N=N1)c4c(cccc4Cl)F C38710030
C1CCC(=NNC(=O)[C@@H]2C(=CN=N2)I)C1 C39462673
c1cc(ccc1C(=O)NN2C(=O)/C(=C\[C@@H]3C=CC=N3)/SC2=S)F C39910061
C[C@@H](C(=O)[O-])N1C(=O)/C(=C\C2=c3ccccc3=[NH+]C2)/SC1=S C39957509
Cc1c(sc(=O)[nH]1)S(=O)(=O)N2CCC[C@@H](C2)C(F)(F)F C40431580
CCn1c2ccc(cc2c(=O)c(n1)C(=O)Nc3ccc(cc3C)C)F C40803061
C[C@@]1(C(=O)N(c2ccccc2S1)C)C(=O)Nc3nccs3 C40804352
CC[C@H]1c2ccsc2CCN1S(=O)(=O)N3CCNCC3 C40860662
CCC(=O)N1CCN(CC1)Cc2cc3ccc(c(c3[nH]c2=O)C)C C41377574
CN([C@H]1CCc2c1cccc2)C(=O)c3ccc4c(c3)NC(=O)CO4 C42638933
c1c(cc(c2c1OCCO2)Cl)[C@H]([C@@H]3CCS(=O)(=O)C3)O C43303702
C[C@@H]1C[C@H]2[C@@H]3[C@]([C@]1(CCc4ccoc4)O)(CCC(=O)[C@]3(C(=O)O2)C)C C43866975
c1cc(oc1/C=C\C(=O)N[C@@H]2CCS(=O)(=O)C2)Br C48380764
CN(C(=O)c1c(c(n[nH]1)C2CC2)Br)C3(CCC3)C#N C49313783
CNc1c(cc(cn1)Br)C(=O)N2CCO[C@H]3[C@@H]2CCC3 C50777424
CC(=O)c1cc(ccc1O[C@@H]2CS(=O)(=O)C[C@@H]2O)Br C52067866
c1cc2c(cc1[C@H]([C@H]3COCCO3)Br)oc(=O)[nH]2 C55304905
Cc1ccc(s1)[C@@H]2Nc3cc(c(cc3C(=O)N2C)OC)OC C30540865
c1ccc2c(c1)C(=CC(=O)C2=O)[C@H]3[C@H](C(=O)c4ccccc4C3=O)O C05604691
CC(C)c1cc(cs1)C(=O)NN2C(=O)[C@@H]3CC=CC[C@@H]3C2=O C20550142
CCn1ccc2c(c1=O)cc(n2C)C(=O)Nc3c(cccc3C)C C65118633
Cc1c(sc(n1)C)C(=O)NC2=C(S[C@@H](C2)[C@@H]3C=CN=N3)C C65218342
C[C@@H](c1ccncn1)N(C)C(=O)c2cccc(c2)C#CC(C)(C)O C65462607
C[C@@H]1CCCC[C@@H]1N(C)C(=O)c2cc3c([nH]c2=O)CCCC3=O C30377713
Cn1c(c(cn1)C(=O)N[C@H]2CCOc3c2cccc3Cl)C(F)F C66333432
Cc1cc(c(n1c2ccc3c(c2)OCO3)C)/C=C/4\C(=O)NC(=S)N(C4=O)CC=C C00634913
[H]/N=C\1/N(C(=O)/C(=C/c2cn(nc2c3ccccc3)C(=O)C)/S1)c4nccs4 C04754130
C[C@@H]1CCc2c(sc3c2c(ncn3)OCC(=O)N[C@@H]4CCS(=O)(=O)C4)C1 C03332407
Cc1c(sc2c1c(ncn2)N3CCC(CC3)C(=O)N[C@]4(CCS(=O)(=O)C4)C)C C06654627
CCn1ccc(n1)C(=O)Nc2c(c3c(s2)C[C@@H](CC3)C)C(=O)N4CCOCC4 C06730548
Cc1cc(n2c(n1)nc(n2)CNS(=O)(=O)c3ccc(s3)Br)C C06808185
Cc1ccccc1NC(=O)/C(=C/c2c(nn(c2C)[C@H]3CCS(=O)(=O)C3)C)/C#N C08055282
c1cc(cc(c1)NC(=O)C[C@H]2CCS(=O)(=O)C2)c3nnc4n3CCCCC4 C08192435
c1ccc(cc1)Nc2nn(c(=S)n2c3ccccc3)[C@H]4CC(=O)[C@@H]5OC[C@H]4O5 C06659528
CN(C)S(=O)(=O)c1cc(ccc1Cl)NC(=O)[C@H]2COc3ccccc3O2 C09484636
Cc1cc(ccc1N/C=C\2/C(=C(C(=O)N(C2=O)[C@H]3CCS(=O)(=O)C3)C#N)C)Cl C09576098
c1ccc2c(c1)c(=O)n(cn2)CC(=O)Nc3cc4c(cc3Br)OCCO4 C11232847
Cc1c(c(on1)C)C(=O)N2CCC3(CC2)c4cccn4-c5ccc(cc5N3)OC C12117297
COc1cccc(c1OC)[C@H]2CC(=O)N3C(=C2C#N)SC[C@]3(c4ccco4)O C12275687
CNC(=O)[C@H]1CN(c2ccccc2O1)C(=O)CSc3c4ccsc4ncn3 C12620114
Cc1c2c(ncn(c2=O)C)sc1C(=O)N(C)CC(=O)Nc3cccc(c3)F C12887870
Cc1cccc(c1)N2C(=O)CCC(=N2)C(=O)Nc3cccc(c3)N4CCCC4=O C12977629
Cn1ccnc1[C@@H](c2ccc(cc2)F)NC(=O)c3ccc4c(c3)C(=O)N(C4=O)C C14406154
Cc1cc(c(n1c2ccc(cc2)F)C)/C=C\3/C(=O)NC(=O)N(C3=O)Cc4ccco4 C15800089
CC[C@@H]1C[C@@H](n2c(cc(n2)[C@@H]3CCCN3C(=O)[C@@H]4CC(=O)N(C4)C)N1)C(F)(F)F C19520675
Cc1c(cnn1C(F)F)S(=O)(=O)N2CCC[C@@H](C2)c3[nH]c4ccccc4n3 C19553065
Cc1c(oc2c1cc3c(c(c(=O)oc3c2)CC(=O)N4CCN(CC4)CCO)C)C C13655298
C[C@@H]1CCC[C@H]([C@@H]1C)NC(=O)[C@@H]2CCCN2c3nnc(s3)N4CCCC4=O C20901527
Cn1c(c2c(n1)CCC2)NC(=O)C3CCN(CC3)S(=O)(=O)c4cccs4 C23135704
Cc1cc(=O)c(nn1c2ccccc2Cl)C(=O)Nc3nnc(s3)C4CC4 C23325033
c1ccc-2c(c1)Cc3c2ccc(c3)NC(=O)C4=NN(C(=O)CC4)[C@H]5CCS(=O)(=O)C5 C26790890
c1cc(cc(c1)Br)c2nc(on2)CN3C(=O)[C@@]4(CCSC4)NC3=O C27490984
Cc1cccnc1NC(=O)c2ccn(n2)Cn3c(c(c(n3)C)Br)C C27973425
Cc1c(c(n(n1)Cc2nc(on2)C(=O)NC3CCC(CC3)C)C)Br C04727251
CN(C)c1c(cccn1)C(=O)Nc2ccc(c(c2)Cl)N3CCCS3(=O)=O C36195864
CCn1cc(c(=O)c2c1nc(cc2)C)C(=O)NC[C@H]3COC4(O3)CCCCC4 C38568655
Cc1ccc(cc1NC(=O)[C@H]2COc3ccccc3O2)N4CCCS4(=O)=O C38695292
CCO[C@@H]1CC(=O)c2c(c3c(cc(cn3)I)c(=O)n2OC)N1 C39451756
C[C@H](c1ccccc1)NC(=O)C2=CN([C@@H]3C2=NC(=O)N(C3=O)c4ccccc4)C C39726917
CC(=O)N1C=Cc2ccccc2[C@@H]1CC(=O)Nc3cccc(c3n4cncn4)Cl C40074102
Cc1cccc(c1C)N2C[C@@H](CC2=O)C(=O)NC3CCN(CC3)C(=O)c4ccco4 C45772116
c1cc(c(c(c1)Cl)Cl)C(=O)N2CCN(CC2)C(=O)Nc3nncs3 C47497921
c1ccc(cc1)[C@@H]2C[C@H](n3c(nc(n3)N4C(=O)CCC4=O)N2)c5ccccc5Cl C02435019
C[C@@H](c1cccs1)N(C)C(=O)CN2C(=O)[C@]3(CCOc4c3cccc4)NC2=O C53314637
CC1CCC(CC1)N(C)C(=O)CN2C(=O)[C@]3(CCOc4c3cccc4)NC2=O C22026227
[H]/N=C\1/C(=C\c2ccc(cc2)Cl)/C(=O)N=C3N1N=C(S3)S(=O)(=O)CC(C)C C20208649
CS(=O)(=O)N1CCc2c1ccc(c2)C(=O)Nc3ccccc3N4CCCC4=O C16105977
Cn1ccnc1[C@@H](c2cccc(c2)F)NC(=O)c3ccc4c(c3)C(=O)N(C4=O)C C29084915
CC(C)(c1ccc(cc1)Br)NS(=O)(=O)c2cn(c(=O)n(c2=O)C)C C32475348
c1ccc(c(c1)NC(=O)CSc2nn3cnnc3o2)I C06227125
c1cc(ccc1NC(=O)Cn2cnc3c(c2=O)snc3c4ccncc4)Cl C49401660
C[C@H]1CN(C[C@H](O1)c2ccccc2)C(=O)C(=O)Nc3ccccc3n4cccn4 C63229353
Cn1cc(c(n1)S(=O)(=O)N2CCSCC2)C(=O)Nc3ccc4c(c3)CCC4 C65151985
c1cnn(c1)c2ccc(cc2Cl)NC(=O)Cn3cnc4c(c3=O)ccs4 C66418658
Cc1c(c(nc(n1)C)S[C@@H](C)C(=O)N2c3ccccc3NC(=O)C2(C)C)C#N C25961925
c1ccc2c(c1)[nH]c(n2)C3CC[NH+](CC3)[C@@H]4CC(=O)N(C4=O)c5ccc(cc5)Cl C01459411
c1cc(ccc1Cn2c(nnn2)C[NH+]3CCC(CC3)(c4ccc(cc4)F)O)F C04967719
CC[C@@H](C)N1C(=O)[C@@H]2[C@@H]3CCC[NH+]3[C@@]4([C@@H]2C1=O)c5cc(ccc5NC4=O)Cl C05351112
Cn1c(=O)c2ccccc2c(n1)C(=O)NC[C@@H](c3cccs3)[NH+]4CCCC4 C07686899
CC(C)(C)NC(=O)C[NH+](C)CN1c2ccc(cc2C(=O)C1=O)Br C08147852
CC(C)(C)N1C(=O)[C@@H]2[C@@H]3CCC[NH+]3[C@@]4([C@@H]2C1=O)c5cc(ccc5NC4=O)Br C09253524
CC[NH+]1CCN(CC1)c2ccc(cc2NC(=O)/C=C/c3cnn(c3)C)Cl C09368345
c1cc2ccc(nc2c(c1)F)C[NH+]3CCC(CC3)n4c(ccn4)NC(=O)C5CC5 C11817648
Cc1cnc(c(n1)c2ccc(c3c2O[C@@H](C3)CNC(=O)[C@H]4CCCC[NH+]4C)F)C C12048829
CC(=O)Nc1ccnn1C2CC[NH+](CC2)Cc3ccc(s3)[C@@H]4CCCCO4 C12477033
Cc1c(c(=O)n(n1C)c2ccccc2)NC(=O)[C@H](C)[NH+]3C[C@@H](C[C@H](C3)C)C C12601452
c1ccc2c(c1)c(ccn2)C[NH+]3CCC(CC3)n4c(ccn4)NC(=O)C5CC5 C12307822
c1ccc(c(c1)C2(C[C@@H]3CC[C@H](C2)[NH+]3Cc4nnnn4Cc5cccs5)O)F C13563702
CC(=O)N1CCc2c3ccccc3[nH]c2[C@@]14c5ccccc5N(C4=O)C[NH+](C)C C13635445
c1ccc2c(c1)[C@H]([C@@H](C23CCN(CC3)C(=O)c4cscn4)O)n5cc[nH+]c5 C19222919
Cc1cc(c(o1)C)c2cc(=O)[nH]c(n2)c3ccc(cc3)CN4CC[NH+](CC4)C C19762593
Cc1cc(c(c(c1C[NH+]2CCC(CC2)n3cc(nn3)[C@H](C)O)C)C(=O)C)C C20211992
c1cc(sc1)c2nn(c(=S)o2)C[NH+]3CCN(CC3)c4ccc(cc4)O C21320085
Cc1ccc2c(c1)c(c(n2C)C(=O)NCC[NH+]3CCCC[C@@H]3C)N4CCCC4=O C21529968
CC1CC[NH+](CC1)Cc2csc(n2)NC(=O)[C@H]3CC(=O)N(C3)C4CCCC4 C22291666
C[NH+]1CCC(CC1)Nc2c3c4c(sc3nc(n2)CN5CCOCC5)CCCC4 C25607953
c1ccc(cc1)[C@H](Cn2cnc3c4c(sc3c2=O)SCC(=O)N4)[NH+]5CCCC5 C32624501
CO/C=C(/[C@@H]1C[C@@H]2[C@@]3(CC[NH+]2C[C@@H]1C=C)c4ccccc4NC3=O)\C(=O)OC C36378782
c1ccc(c(c1)C2(CC[NH+](CC2)Cc3nnnn3Cc4ccc(cc4)F)O)F C04967717
Cc1ccccc1C(=O)Nc2ccnn2C3CC[NH+](CC3)Cc4cccc(n4)C C12308165
[H]/N=C\1/C(=CC2=c3ccccc3=[NH+]C2)C(=O)N=C4N1C(=NS4)SCc5ccccc5 C39159832
Cc1cnc(c(n1)c2cc3c(c(c2)F)O[C@H](C3)CNC(=O)[C@H]4CCCC[NH+]4C)C C39551959
Cc1ccccc1C(=O)Nc2nc(cs2)C(=O)N3CC[NH+](CC3)C(C)C C40355410
c1ccc2c(c1)[C@@]3([C@@H]4[C@H]([C@@H]5[NH+]3CCC5)C(=O)N(C4=O)c6ccccc6F)C(=O)N2 C36007032
CC[NH+]1CCN(CC1)c2ccccc2NC(=O)c3ccc(cc3)N4CCCC4=O C45905602
CCSC1=NSC2=NC(=O)/C(=C\c3cc(n(c3C)c4ccc(cc4)F)C)/C(=[NH2+])N21 C20114708
CCSC1=NSC2=NC(=O)/C(=C\c3ccc(c(c3)Br)N(C)C)/C(=[NH2+])N21 C20114721
Cc1ccccc1n2c(cc(c2C)/C=C/3\C(=[NH2+])N4C(=NC3=O)SC(=N4)CC(C)C)C C20477134
Cc1cc(ccc1Br)n2c(c(nn2)C[NH+]3CCC(CC3)O)c4ccncc4 C57345049
COc1ccc(cc1)[C@H]2CCCCC[NH+]2CC(=O)N[C@@H]3CCS(=O)(=O)C3 C29155747
C[C@@H]1C(=O)N(c2ccccc2O1)[C@@H](C)C(=O)NC[C@@H](C)[NH+]3CCC(CC3)C C19496773
Cc1cc2n(c(=O)c3ccccc3n2n1)C[C@H](C[NH+]4CCc5ccccc5C4)O C60042806
Cc1c2c(nc3n(c2=O)CCC3)sc1C(=O)NCCC[NH+]4CCC(CC4)C C22740857
C[C@@H]1C[C@@H](CN(C1)CC2=N[C@@H](SC2)NC(=O)[C@@H]3C=c4ccccc4=[NH+]C3=O)C C63403754
COc1ccc(c(c1)CNC(=O)[C@@H]2C=C3C(=c4ccccc4=[NH+]C3=O)S2)OC C63479134
Cc1c2c(nc3n(c2=O)CCC3)sc1C(=O)NC[C@H]4CCC[NH+](C4)C(C)C C63695126
c1ccc(cc1)[C@H]2C3=C(CCN(C3)C(=O)C[C@H]4c5ccccc5C(=O)N4)N=[NH+]2 C63848399
Cc1cc(c2c(n1)ON[C@@H]2C)C(=O)N3CCC(=CC3)C4=c5ccccc5=[NH+]C4 C64011821
C[C@H]1[C@@H](c2ccccc2N1CC(C)C)C[NH+]3CCN(CC3)c4cc(=O)[nH]nc4 C65371572
Cc1cc(c2=[NH+]C(=O)[C@H](C=c2c1)[C@H]3CC(=O)NC[C@@H]4[C@@H]3N5C=CC=CC5=N4)C C65532795
Cc1c2ccccc2oc1C(=O)Nc3ccc(cc3)C(=O)N4CC[NH+](CC4)C C56299421
CCC[NH+]1Cc2cccc(c2C1)NC(=O)Cn3c(=O)c4ccccc4c(n3)C C66514902
Cc1csc2n1c(=O)cc([nH+]2)CN3CCC(CC3)NC(=O)CC4CCCC4 C66878242
c1cc(sc1)c2cnc(o2)C[NH+]3CCC[C@@H](C3)C(=O)Nc4nccs4 C67377573
COc1cc(cc2c1OCCN(C2)Cc3c[nH]c[nH+]3)c4ccc(cn4)C(F)(F)F C67540966
C[C@@H]1C[C@]2([C@@H](O2)C)C(=O)O[C@@H]3CC[NH+](C/C=C(\C3=O)/COC(=O)[C@]1(C)O)C C04082247
CCCn1c(nc2c1c(=O)[nH]c(=O)n2C)C[NH+]3CCOCC3 C00253068
CN1C(=O)[C@H]2[C@H]3CCC[NH+]3[C@@]4([C@@H]2C1=O)c5ccccc5NC4=O C04722470
CC(=O)C[C@@]1(c2ccccc2N(C1=O)C[NH+]3CCOCC3)O C00190587
CC(=O)C[C@]1(c2ccccc2N(C1=O)C[NH+]3CCOCC3)O C00190586
Cn1c2c(c(=O)n(c1=O)C)C[NH+](CN2)CCCn3ccnc3 C00069736
c1cc([nH+]cc1CNc2ccc3nnnn3n2)N4CCOCC4 C12913554
Cc1c(n2c3c(=O)[nH]c(=O)n(c3nc2n1CC[NH+](C)C)C)C C13815382
c1cc(c2c(c1)OCO2)C[NH+]3C[C@@H]([C@H](C3)O)N4CCOCC4 C19791447
Cn1c2c(c(=O)n(c1=O)C)CN(CN2)CC[NH+]3CCCCC3 C20320195
c1cc2c(cc1C[NH+]3C[C@@H]([C@H](C3)O)N4CCOCC4)non2 C20538206
CC(C)(C(=O)N1CCNCC1)[NH+](C)[C@H]2CCS(=O)(=O)C2 C32067559
C1CS(=O)(=O)C[C@@H]1N2[C@@H]3CS(=O)(=O)C[C@@H]3SC2=[NH2+] C04226919
C1CS(=O)(=O)C[C@H]1N2[C@@H]3CS(=O)(=O)C[C@@H]3SC2=[NH2+] C04226920
Cc1c(sc2c1c(=O)n(c(n2)C[NH+](C)C)CC(=O)NC)C C36070487
CCN1C(=O)C[C@H](C1=O)[NH2+]C2CCN(CC2)S(=O)(=O)C C36851767
CCN([C@H]1CCS(=O)(=O)C1)C(=O)C[NH+]2CCCNCC2 C37400024
CCN(C1CC[NH2+]CC1)S(=O)(=O)N2C[C@H](O[C@@H](C2)C)C C37537845
C1CC[NH2+][C@H](C1)CCS(=O)(=O)N2CCS(=O)(=O)CC2 C37662156
CC(=O)N1CCN(CC1)S(=O)(=O)CCC2CC[NH2+]CC2 C37663560
CC[C@@H](C)[n+]1c(c(cc2c1nc3ccc(cn3c2=O)C)C#N)N C19974404
Cc1c(sc(=O)[nH]1)S(=O)(=O)N(C)C2CC[NH+](CC2)C C37859113
CCOC(=O)[C@@]1([C@H]2[C@@H]([C@@H]([NH2+]1)c3ccco3)C(=O)N(C2=O)C)C C04883589
CCOC(=O)[C@@]1([C@@H]2[C@@H]([C@@H]([NH2+]1)c3ccco3)C(=O)N(C2=O)C)C C20150349
CCOC(=O)[C@]1([C@@H]2[C@@H]([C@@H]([NH2+]1)c3ccco3)C(=O)N(C2=O)C)C C20150350
c1cc(c2c(c1)non2)C[NH+]3C[C@@H]([C@H](C3)O)N4CCOCC4 C23373740
C[NH+]1CCN(CC1)Nc2c(c(ncn2)N3CCCC3)[N+](=O)[O-] C40608982
CCOC(=O)C1(CCS(=O)(=O)CC1)N2CCC[NH2+]CC2 C42332976
C[C@@H](C(=O)N(C)Cc1cc(cs1)C#CC[NH3+])n2cncn2 C42400594
c1c(c(nn1CCN2CC[NH2+]CC2)[N+](=O)[O-])Br C43500117
Cn1c[nH+]c(c1Cl)S(=O)(=O)[N-][C@@H]2CC[NH+](C2)C3CC3 C44412023
CN([C@H]1CCS(=O)(=O)C1)C(=O)C[NH+]2CCC(CC2)CO C46091277
CN([C@@H]1CCS(=O)(=O)C1)S(=O)(=O)CC2CC[NH2+]CC2 C49643966
Cc1c(sc(=O)[nH]1)S(=O)(=O)N(C)[C@@H]2CCC[NH+](C2)C C53250305
Cn1c2c(cn1)c(=O)n(cn2)CC[NH2+][C@@H]3CCS(=O)(=O)C3 C53533231
c1ccc(cc1)n2c(nnn2)C[NH2+]C3CCS(=O)(=O)CC3 C54050605
c1ccn2c(c1)nc(cc2=O)C[NH2+]C3CCS(=O)(=O)CC3 C54346905
CN(CC(=O)N(C)[C@H]1CCS(=O)(=O)C1)C2CC[NH2+]CC2 C36300611
Cc1c(c(n([nH+]1)C)N)CN2C=Nc3ccccc3S2(=O)=O C50830011
Cc1c(sc(=O)[nH]1)S(=O)(=O)N2CCC[C@H]2C[NH+](C)C C61655415
CS(=O)(=O)N1CCN(CC1)S(=O)(=O)C2CC[NH2+]CC2 C62082614
c1cc2c(cc1S(=O)(=O)CC[NH+]3CCCC3)NC(=O)CO2 C62563815
CCCS(=O)(=O)N1CCN(CC1)C(=O)[C@@]2(CC[NH2+]C2)C C62896009
C1CN(C[C@@H]1N2CCOCC2)[C@@]3(CCS(=O)(=O)C3)C[NH3+] C62978714
C[NH2+]C[C@@H]1CCCCN1S(=O)(=O)[C@@H]2CCS(=O)(=O)C2 C63168124
c1cocc1C[NH+]2CCC(CC2)c3nc([nH]n3)c4cnccn4 C65287312
Cc1ccc(cc1)NC(=O)c2c(oc3c2C4=NCC[N+]4=CN3)C C65330579
Cc1cccc(c1C)NC(=O)c2c(oc3c2C4=NCC[N+]4=CN3)C C65330605
Cc1cn2c([nH+]1)CC[C@@H](C2)NC(=O)c3c(nn4c3nccc4)C C65463369
Cn1c2c(cn1)c(=O)n(cn2)CC(=O)NC[C@H]3CC[NH+](C3)C C66652635
CC(=O)N[C@]1(c2c(=O)[nH]c(=O)n(c2NC1=O)c3ccc(cc3)F)C(F)(F)F C02601350
Cc1cc(c(o1)C)C(=O)NNC(=O)CN2C(=O)C(NC2=O)(C)C C03248713
c1ccc(cc1)C2(C3C(=O)NC(=O)C2C(=O)NC3=O)c4cc[nH]c4 C01624722
c1ccc(cc1)n2c3c(c(=O)[nH]c2=O)[C@@](C(=O)N3)(C(F)(F)F)O C04751679
COC(=O)N1CCc2c(sc(c2C(=O)N)NC(=O)C3=COCCO3)C1 C05255331
Cc1c(cccc1Cl)NC(=O)C(=O)C2C(=O)NC(=O)NC2=O C01630095
CC1(C(=O)N(S(=O)(=O)N1)c2ccc(cc2)S(=O)(=O)N)C C02385416
Cc1ccc2c(c1)[C@]3(C(=O)N2)N(N=C(S3)NNC(=O)C)C(=O)C C06488451
c1csc(c1C(=O)N)NC(=O)Cn2cnc3ccsc3c2=O C08328625
Cn1cc(c(n1)C(=O)N)NC(=O)c2c(cnn2C)I C02766541
c1cc(ccc1N2C(=O)C[C@H](C2=O)Nc3cc(=O)[nH]c(=O)[nH]3)Br C00629182
CN1C(=O)C(=CNNC(=O)c2ccccc2O)C(=O)N(C1=S)C C05982160
Cc1c(c(=O)[nH]c(=O)[nH]1)CCC(=O)Nc2cc3c(nn(c3nc2)C)C C23098906
C[C@@]1(CCS(=O)(=O)C1)NS(=O)(=O)c2ccc3c(c2)[nH]c(=O)c(=O)[nH]3 C25146874
Cn1c(c(c(=O)n(c1=O)C)C(=O)CSc2[nH]c(=O)ccn2)N C06995398
c1ccc(cc1)c2cc([nH]n2)C(=O)NNC(=O)c3ccc[n+](c3)[O-] C28814095
Cn1cc(cc1C(=O)Nc2cnn(c2)CC(=O)N)Br C37844600
Cn1c(=O)c2c(n(c1=O)C)OC(=C([C@@]23c4ccccc4NC3=O)C#N)N C00714334
c1c(c(=O)[nH]c(=O)n1[C@H]2C[C@@H]([C@H](O2)CO)O)I C03834173
c1c2c(cc(c1S(=O)(=O)NCc3nc[nH]n3)Cl)NC(=O)C2 C37921402
CNC(=O)NC(=O)CN1C(=O)[C@]2(CCOc3c2cccc3)NC1=O C03437225
c1cc(c(cc1N)C#N)S(=O)(=O)NC[C@H]2CCS(=O)(=O)C2 C40348729
c1cc2c(cc1NS(=O)(=O)N3CCNCC3)NC(=O)CS2 C40860975
c1cc2c(cc1S(=O)(=O)NNC(=O)c3ccncc3)oc(=O)[nH]2 C41124995
c1ccc2c(c1)OC[C@H](O2)CNC(=O)C(=O)Nc3c[nH]ccc3=O C44890815
C[C@@H](C(=O)NNC(=O)c1cc(c[nH]1)Br)n2ccnc2 C44956233
C[C@@H](C(=O)NC(=O)N)Sc1nnc(n1C)[C@H]2CCS(=O)(=O)C2 C45739994
C[C@H](C(=O)NC(=O)N)Sc1nnc(n1C)[C@H]2CCS(=O)(=O)C2 C45739997
Cn1c(nnc1SCC(=O)N[C@H]2CS(=O)(=O)C[C@@H]2Cl)N C49125922
c1cc(c(cc1[N+](=O)[O-])NN)S(=O)(=O)N2CCS(=O)CC2 C49693027
c1c(cnc(c1S(=O)(=O)NC[C@@H]2COCCO2)N)Br C50662677
C[C@@H](c1nncn1C)NC(=O)c2cc(cnc2N)Br C50705498
c1cc2c(cc1S(=O)(=O)N[C@H]3CCCNC3=O)CCC(=O)N2 C51156861
CCn1c(c(c(=O)[nH]c1=O)C(=O)CN2CCC3(CC2)OCCO3)N C52533046
[H]/N=C/1\C(=C\c2ccc(c(c2)O)O)\C(=O)N=C3N1C(=NS3)S(=O)(=O)CC C20206758
c1ccc2c(c1)c(=O)c(c[nH]2)C(=O)NCC(=O)Nn3cnc4c3cccc4 C58916157
CN1C(=O)C(=CNc2ccc(cc2)S(=O)(=O)N)C(=O)N(C1=O)C C59168873
Cc1ccc2c(c1)c(=O)n(cn2)CC(=O)c3c(n(c(=O)[nH]c3=O)C)N C60816537
Cc1c(nc2cc(ccc2n1)C(=O)NNC(=O)C(=O)NC(C)C)C C61088508
CC1CCC2(CC1)C(=O)N(C(=O)N2)NC(=O)[C@@H](C)NS(=O)(=O)C C63090453
COc1cc(cc2c1OCO2)[C@H]3CC(=O)NC4=NC(=NC(=O)[C@H]34)N C63393370
C[C@H]1CC(=O)N[C@@H]2C1=C(NN2C)NC(=O)[C@@H]3C=C(N=N3)c4ccco4 C64410592
Cc1cc(=O)[nH]c(n1)N2[C@H](C(=CN2)C(=O)Nc3nnc(s3)C)C C64410942
c1ccc(cc1)c2c(c([nH]n2)C(=O)NN3CC(=O)NC3=O)Br C65214766
Cc1c(c(n(n1)C)C)NS(=O)(=O)c2ccc3c(c2)[nH]c(=O)c(=O)[nH]3 C23371834
Cc1nc(on1)[C@H](C)NC(=O)c2ccc(cc2)n3c(c(cn3)C#N)N C66241706
CCn1c(n[nH]c1=S)CNC(=O)c2c[nH]c3ccccc3c2=O C66636516
Cc1c(c2c(=O)[nH]cnc2o1)C(=O)NCc3n[nH]c(=S)n3C(C)C C66640286
c1cc(sc1)c2nc([nH]n2)CNC(=O)N[C@@H]3CCS(=O)(=O)C3 C66687784
c1cc(sc1)c2nc([nH]n2)CNC(=O)N[C@H]3CCS(=O)(=O)C3 C66687787
c1ccc(cc1)c2ncc(cn2)/C=C/3\C(=O)NC(=O)N(C3=O)c4ccccc4F C02856443
CCc1nnc(s1)NC(=O)c2ccc3c(c2)S(=O)(=O)c4ccccc4C3=O C03428476
Cc1c(c(=O)n(n1C)c2ccccc2)NS(=O)(=O)c3cccc4c3nccc4 C00639793
CCCCN1c2c(cc(cc2[C@]3(C1=O)N(N=C(S3)NC(=O)C)C(=O)C)C)C C06647770
CCn1ccc(n1)C(=O)Nc2c(c3c(s2)C[C@H](CC3)C)C(=O)N4CCOCC4 C06730552
CC(C)(C)c1ccc(cc1)NC(=O)C2=NN(C(=O)CC2)[C@H]3CCS(=O)(=O)C3 C07669631
CNC(=O)[C@@H]1CN(c2ccccc2O1)C(=O)/C=C/c3cnn(c3)c4ccccc4 C07827935
CCn1cc(c(=O)c2c1nc(cc2)C)C(=O)N[C@@H](C)c3ccc4c(c3)OCCO4 C07990884
Cc1ccc(cc1)NC(=O)/C(=C/c2c(nn(c2C)[C@@H]3CCS(=O)(=O)C3)C)/C#N C08055390
c1cc(cc(c1)NC(=O)C[C@@H]2CCS(=O)(=O)C2)c3nnc4n3CCCCC4 C08192423
CN(C)c1ccc(cc1)/C=N/N2CC(=O)N3Cc4c(c5ccccc5[nH]4)C[C@@H]3C2=O C02098150
c1ccc(cc1)c2cc3c(=O)n(ncn3n2)CC(=O)N[C@@H]4CCCc5c4cccc5 C09727193
c1cc(sc1)c2nc(nn2c3ccc(cc3)F)C(=O)N[C@H]4CCS(=O)(=O)C4 C11716852
c1ccc2c(c1)C=CC23CCN(CC3)C(=O)Cn4cc(cn4)NC(=O)c5ccco5 C11841619
C[C@H]1CS(=O)(=O)N(C1=O)c2ccc(cc2)S(=O)(=O)Nc3ccccc3F C11904983
Cc1c(c(n(n1)[C@H]2CCS(=O)(=O)C2)C)S(=O)(=O)Nc3ccccc3Cl C12235985
Cc1ccc(cc1F)N2C[C@H](CC2=O)C(=O)N(C)Cc3[nH]c(=O)c4c(n3)ccs4 C12924084
Cc1c(c(sc1c2ccccc2)NC(=O)C3=COCCO3)C(=O)N4CCOCC4 C12926948
CNc1c(c(=O)n2ccccc2n1)/C=C\3/C(=O)N(C(=S)S3)Cc4ccco4 C13618195
Cc1c2c(n(n1)c3nc(cnn3)c4ccccc4)NC(=O)C[C@H]2c5ccsc5 C15670378
Cc1ccc(o1)CNc2c3c(c(sc3ncn2)C(=O)N4CCN(CC4)C)C C20599259
c1cc2cccnc2c(c1)NC(=O)c3cc(n(n3)[C@@H]4CCS(=O)(=O)C4)C5CC5 C21000103
Cc1ccc(c(c1)N2C(=O)CCC(=N2)C(=O)Nc3ccc(cc3)S(=O)(=O)C)C C22403721
c1cc(sc1)c2csc3c2c(=O)n(cn3)NC(=O)[C@@H]4CC(=O)N(C4)C5CC5 C24771487
Cc1ccc(cc1)S(=O)(=O)N2Cc3ccccc3C[C@@H]2C(=O)Nc4cnn(c4)C C25310262
Cc1ccc(cc1)n2c(c(c(n2)C)NC(=O)[C@@H](C)N3C(=O)[C@H]4CC=CC[C@@H]4C3=O)C C25573357
c1ccc-2c(c1)Cc3c2ccc(c3)NC(=O)C4=NN(C(=O)CC4)[C@@H]5CCS(=O)(=O)C5 C26790885
Cc1cnc(s1)NC(=O)c2ccn(n2)Cn3c(c(c(n3)C)Br)C C27973616
Cc1c(sc2c1c(=O)n(cn2)CC(=O)NCc3cn4cc(ccc4n3)Cl)C C32902290
CC(=O)N1CCc2c1ccc(c2)NC(=O)[C@H]3[C@H]4C=C[C@@]5([C@@H]3C(=O)N(C5)C6CCCC6)O4 C36748693
Cc1ccc(cc1NC(=O)[C@@H]2COc3ccccc3O2)N4CCCS4(=O)=O C38695289
CC1(C[C@@H](c2ccccc2O1)NC(=O)[C@H]3CN(c4ccccc4O3)S(=O)(=O)C)C C44918667
Cc1c(cccc1Cl)NC(=O)CS(=O)(=O)c2ccc3c(c2)n(c(=O)n3C)C C45969936
Cc1c2c(n(n1)c3cccc(c3)F)NC(=O)C[C@@H]2C(=O)c4ccc5c(c4)OCCO5 C46057713
CN(C)CN1c2ccc(cc2/C(=N/NC(=O)c3cccnc3)/C1=O)Br C19790867
[H]/N=C\1/C(=C/c2cc(n(c2C)c3ccccc3)C)/C(=O)N=C4N1N=C(S4)c5ccco5 C41108172
[H]/N=C\1/C(=C\c2cccn2c3cc(ccc3OC)C)/C(=O)N=C4N1N=C(S4)CC C32964091
c1cc(c2ccncc2c1NC(=O)c3cnc4n(c3=O)CCS4)N5CCCCC5 C30013277
CC(C)N(Cc1[nH]c(=O)c2ccccc2n1)C(=O)c3cc4ccccc4oc3=O C42670094
COc1cccc2c1O[C@@H](N3[C@H]2C/C(=C/4\C=CC(=O)C(=C4)OC)/N3)c5cccnc5 C13036489
COc1ccc(cc1OC)C2=C3[C@@H](C(=O)N(C3=O)c4ccc(cc4)Cl)ON2 C16037109
CC1=NC(=NC(=O)[C@@H]1CCC(=O)Nc2cc3c(cc2Br)OCCO3)C C63083789
CN1[C@H]([C@@H](c2ccccc2S1(=O)=O)O)C[C@@H]3C=NN=C3c4ccc(cc4)OC C39954576
CCN1c2c(cnn(c2=O)CC(=O)Nc3cccc(c3C)Cl)SCC1=O C65132562
Cc1cccc(c1)NC(=O)Cn2c(nc3c(c2=O)snc3c4ccncc4)C C65170997
COc1ccc(c(c1)S(=O)(=O)N2CC[C@@]3(C2)c4ccccc4NC3=O)OC C65248780
C[C@]1(C(=O)N(C(=O)N1)CC(=O)c2ccc3c(c2)CCN3C=O)c4ccccc4F C65694657
Cc1cc(n2c(n1)c(c(n2)C)C(=O)Nc3cc(ccc3Cl)N4CCCC4=O)C C65818470
C[C@]1(C(=O)N(C(=O)N1)CN2CCC3(CC2)OCCO3)c4ccc(s4)Cl C66792367
Cc1cc(cc2c1N(CCC2)C(=O)C(=O)NCc3cccnc3n4cccn4)F C66984215
CC[C@H](C)N1C(=O)[C@@H]2[C@@H]3CCC[NH+]3[C@@]4([C@@H]2C1=O)c5cc(ccc5NC4=O)Cl C05351116
c1ccc2c(c1)[C@]3([C@H]4[C@@H]([C@H]5[NH+]3CCC5)C(=O)N(C4=O)c6cccc(c6)F)C(=O)N2 C02234809
Cn1c(=O)c2ccccc2c(n1)C(=O)NC[C@H](c3cccs3)[NH+]4CCCC4 C07686906
Cc1c(sc2c1c(nc(n2)C[NH+]3CCC(CC3)C)N4CCNC(=O)C4)C C08719272
Cc1cc(ccc1Br)S(=O)(=O)N2CC[NH+](CC2)[C@H]3CCCCNC3=O C08935742
CC[C@@H](C)N1C(=O)[C@@H]2[C@H]3CCC[NH+]3[C@@]4([C@@H]2C1=O)c5cc(ccc5NC4=O)Br C09348203
c1csc2n1c(=O)c(cn2)C(=O)NCC3(CCCCC3)[NH+]4CCCCC4 C09514864
Cc1ccc(cc1)S(=O)(=O)N2CC[NH+](CC2)[C@@H]3C(=O)Nc4ccccc4S3 C09612509
c1cc2c(cc1Cl)C=C(CO2)C(=O)NCc3ccc([nH+]c3)N4CCOCC4 C11153470
c1ccc(cc1)n2c(nnc2S[C@H]3CCCCNC3=O)C[NH+]4CCCCC4 C10992283
Cc1ccc(c(c1)C[NH2+][C@H]2CCCc3c2cnn3c4ccccn4)n5cccn5 C11821544
COc1ccc(cc1)n2cc(c(n2)c3cccc(c3)F)C[NH+]4CCC(=O)NCC4 C12056393
CN1C(=O)[C@@H]2[C@@H]([NH2+][C@@]([C@H]2C1=O)(c3ccccc3)C(=O)OC)c4ccc(cc4)F C12495624
Cc1c(c(=O)n(n1C)c2ccccc2)NC(=O)[C@H](C)[NH+]3C[C@@H](C[C@@H](C3)C)C C12601457
Cc1cccc(c1)c2ncc(cn2)C[NH2+][C@H]3CCCc4c3cnn4c5ccccn5 C12307942
c1ccc(c(c1)C(=O)Nc2ccnn2C3CC[NH+](CC3)Cc4ccncc4)Cl C12447925
CC(=O)N1CCc2c3ccccc3[nH]c2[C@]14c5ccccc5N(C4=O)C[NH+](C)C C13635447
Cc1cc(n(n1)c2ccc(cc2)NC(=O)C3CC[NH+](CC3)C[C@@H]4CCOC4)C C19144114
Cc1c2c(ncn(c2=O)C)sc1C(=O)NCCC[NH+]3C[C@H](C[C@H](C3)C)C C12205164
c1ccc(cc1)N2C(=O)[C@@H]3[C@@H]4CCC[NH+]4[C@@]5([C@@H]3C2=O)c6cc(ccc6NC5=O)F C16009788
C[C@H]1CN(CCC[NH+]1Cc2ccccc2c3[nH]c(=O)cc(n3)c4cccnc4)C C23398869
CN1C(=O)c2ccc(cc2C1=O)C(=O)NC[C@H](c3cccs3)[NH+]4CCCC4 C27607572
c1ccc(cc1)[C@@H](Cn2cnc3c4c(sc3c2=O)SCC(=O)N4)[NH+]5CCCC5 C32624499
CN1[C@H]([C@@H](CO1)S(=O)(=O)NCc2ccccc2)c3cc[nH+]c4c3cccc4 C35917209
Cc1c(sc2c1c(=O)n(c(n2)C[NH+](C)C)CC(=O)c3c[nH]c4c3cccc4)C C36070506
C[NH+]1CC[C@H](C1)CNC(=O)c2cc(ccc2I)[N+](=O)[O-] C37646997
c1ccc(cc1)c2c3c(=[NH2+])n(cnc3oc2c4ccccc4)CCN5CCOCC5 C20472811
c1ccc(cc1)CC2=NN3[C@H](NC2=O)S/C(=C\C4=c5ccccc5=[NH+]C4)/C3=O C38776472
c1ccc(cc1)S(=O)(=O)NN2C(=O)/C(=C/C3=c4ccccc4=[NH+]C3)/SC2=S C39909749
c1cc(c(cc1[N+](=O)[O-])C(=O)N[C@H]2CC[NH+](C2)C3CC3)I C44725681
Cn1c2c(cn1)[C@@H](CCC2)NC(=O)N3CCC(CC3)C[NH+]4CCCCCC4 C47002233
CC[C@@H](C)c1ccc(cc1)n2c(cc(c2C)/C=C/3\C(=[NH2+])N4C(=NC3=O)SC(=N4)C)C C20358656
Cc1ccc(c(c1)C)S(=O)(=O)NCc2ccc([nH+]c2)N3CCO[C@@H](C3)C C56064908
c1ccc2c(c1)OC[C@@H](O2)C(=O)Nc3cccc(c3)c4cn5c([nH+]4)CCCC5 C53546853
C[C@@H]1C(=O)N(c2ccccc2O1)[C@H](C)C(=O)NC[C@H](C)[NH+]3CCC(CC3)C C19496770
C[C@@H]1C(=O)N(c2ccccc2O1)[C@@H](C)C(=O)NC[C@H](C)[NH+]3CCC(CC3)C C19496772
Cc1cc(c2c(n1)ON[C@H]2C)C(=O)N3CCC(CC3)C4=c5ccccc5=[NH+]C4 C63102927
c1ccc2=[NH+]CC(=c2c1)C3CCN(CC3)C(=O)/C=C\4/CS[C@H](N4)N5CCCC5=O C63111990
[H]/N=C\1/C(=C/C2=c3ccccc3=[NH+]C2)/C(=O)N=C4N1N=C(S4)c5ccccc5C C39959953
Cc1c(c(n(n1)C)Cl)S(=O)(=O)NC2CC[NH+](CC2)CC3CCCC3 C63311247
C[C@H]1C[C@@H](CN(C1)CC2=N[C@@H](SC2)NC(=O)[C@@H]3C=c4ccccc4=[NH+]C3=O)C C63403755
c1ccc2=[NH+]CC(=c2c1)C[C@@H]3C(=O)N(C(=O)N3)Cc4nc5ccccc5s4 C63827953
Cc1c2c(ncn(c2=O)C)sc1C(=O)NCC(C)(C)[NH+]3CCC[C@@H](C3)C C53392422
C[C@@H]1[C@H](c2ccccc2N1CC(C)C)C[NH+]3CCN(CC3)c4cc(=O)[nH]nc4 C65371573
Cc1ccn2c(c1)[nH+]c3c2[C@H](CC(=O)NC3)c4cnc(nc4)C5CCCCC5 C65384707
Cc1cc(c2=[NH+]C(=O)[C@@H](C=c2c1)[C@H]3CC(=O)NC[C@@H]4[C@@H]3N5C=CC=CC5=N4)C C65532792
Cc1c(cco1)C(=O)NC2CC[NH+](CC2)CC(=O)N3c4ccccc4CC[C@@H]3C C66890713
Cc1c(cco1)C(=O)NC2CC[NH+](CC2)Cc3cc(on3)c4cccs4 C66890782
Cc1cc(c2c(c1)N(CCC2)C(=O)C(=O)NCC(C)(C)N3CC[NH+](CC3)C)C C67495456
CCc1nc(cs1)CN(C)C(=O)Nc2ccccc2N3CC[NH+](CC3)C C67544935
Cc1c(cccc1Cl)c2ccc(o2)/C=C/3\C(=O)NN(C3=O)c4ccccc4 C01178812
c1ccc2c(c1)c(=O)cc(o2)C(=O)Nc3c(c4c(s3)CCCCC4)C#N C03892570
Cc1cccc(c1)n2c(c(nn2)C(=O)Nc3ccc(cc3)Br)C C02699066
COc1ccc2ccccc2c1/C=C/3\C(=O)NN(C3=O)c4ccc(cc4)Cl C00859648
c1ccc2c(c1)c(=O)c(co2)C(=O)Nc3nc-4c(s3)CSc5c4cccc5 C04200631
COc1ccc2c(c1)cc(c(=O)o2)C(=O)Nc3cc(cc(c3)Cl)Cl C04537158
CC(=O)Nc1c2c(c3ccccc3oc2=O)c4c(n1)CC[C@@H](C4)C(C)(C)C C00759034
Cc1ccc(cc1)C(=O)Nc2ccc(cc2)n3c(nc4ccccc4c3=O)C C04585387
Cc1ccc2c(c1)[C@H]3[C@H]([C@@](O2)(N(C(=S)N3)c4ccccc4C)C)C(=O)N(C)C C04598623
CC1(CC2=C([C@@H]([C@H]3C(=O)CC(C[C@@]3(O2)O)(C)C)c4ccccc4OC)C(=O)C1)C C04666720
c1cc2c(c(c1)S(=O)(=O)Nc3ccc(cc3)Br)nsn2 C03620115
COc1ccc2c(c1)cc(c(=O)o2)C(=O)Nc3cccc(c3)Br C05361411
Cc1c(sc2c1c(=O)n(cn2)[C@H](C)C(=O)Nc3cccc(c3C)Cl)C C05554014
c1cc(ccc1S(=O)(=O)Nc2ccc3c(c2)c4c(o3)CCCC4=O)Cl C00844078
CCOc1cc(cc(c1O)Cl)/C=c/2\c(=O)n3c4ccccc4nc3s2 C01062782
Cc1ccc(cc1Cl)N2C(=O)/C(=C/c3cccc4c3cccc4)/C(=O)NC2=O C01173324
c1ccc2c(c1)C[C@@H](CO2)C(=O)Nc3ccc(cc3)c4cn5ccccc5n4 C10322288
CC(=O)NC(=O)c\1cc2c3ccccc3ccc2o/c1=N\c4ccc(cc4F)F C12437868
c1ccc2c(c1)C[C@@H](O2)C(=O)Nc3c(nc4n3ccs4)c5ccc(cc5)F C12627426
Cc1cc(c(c(c1C)C)C)C(=O)CN2C(=O)[C@]3(CCc4c3cccc4)NC2=O C12782886
c1ccc(cc1)[C@H]2CC3=C([C@H](n4c5ccccc5nc4N3)c6cccnc6)C(=O)C2 C07496146
Cc1c2c(nc3n(c2=O)CCCCC3)sc1C(=O)N[C@@H]4CCCC[C@@H]4C C15662429
CC(=O)N1c2ccccc2NC3=C([C@@H]1c4ccco4)C(=O)C[C@H](C3)c5ccccc5 C18116158
CC(C)C(=O)N1c2ccccc2NC3=C([C@@H]1c4ccco4)C(=O)CC(C3)(C)C C18244452
c1ccc(cc1)n2cc(cn2)c3c(=O)c4ccc(cc4oc3C(F)(F)F)O C05650196
c1cc(c(cc1C(=O)Nc2ccc(cc2Br)F)[N+](=O)[O-])Cl C20430887
Cc1nc2n(n1)c(c(s2)[C@H](c3cccc(c3)F)[NH+]4C[C@H](C[C@@H](C4)C)C)[O-] C23157377
c1ccc(cc1)C2=C[C@]3(c4ccccc4NC3=O)O/C(=N/c5ccccc5)/O2 C01091654
c1ccc(cc1)N2C(=O)[C@@H]3[C@@H](C2=O)C4(c5ccccc5C3c6c4cccc6)/C=N/O C05377560
Cc1cc(cc2c1nc(s2)NC(=O)[C@@H]3[C@@H](Oc4ccccc4O3)C)Cl C36695523
Cc1cc(ccc1I)NC(=O)c2ccc(cc2)[N+](=O)[O-] C39372853
c1ccc2c(c1)[C@H]3C=CC[C@@H]3[C@@H](N2)C(=O)N4CCC5=C(C4)[C@@H](N=N5)C6CCC6 C39437316
CCOn1c(c(c2c1-c3c(c(c4ccccc4n3)SC)C(=O)CC2)O)C C39456808
Cc1cccc(c1)N2[C@H](c3c(=O)c4cc(ccc4oc3C2=O)F)c5cccc(c5)O C39876694
c1cc(c(cc1Br)[C@@H](c2ccc(o2)[N+](=O)[O-])O)Br C40245413
Cc1cc(ccc1C(=O)Nc2cccc(c2)I)[N+](=O)[O-] C44747771
CC1(CC2=C([C@@H](n3c(nc(n3)C(F)(F)F)N2)c4ccc(cc4)Cl)C(=O)C1)C C18202932
Cc1ccc(cc1)[C@H]2C3=C(C[C@@H](CC3=O)c4ccc(cc4)F)Nc5n2ncn5 C04814169
C[C@H](C(=O)/N=c/1\[nH]nc2n1cccc2)Sc3ccc(cc3)Br C52620346
c1cc(ccc1[C@@H]2C[C@@H](n3c(nnn3)N2)c4ccc(cc4)Br)Cl C02914688
CC1=C/C(=C\2/C[C@@H](N(N2)C(=O)c3ccncc3)c4ccc(cc4)Cl)/C=CC1=O C35013060
c1ccc2c(c1)CC[C@@H](C(=O)N2)n3c(=O)ccc(n3)c4ccc(cc4)Cl C40268144
Cc1ccc(cc1)/C=C\2/C(=O)c3c(cc(c(c3O2)CN4CCOCC4)O)C C41513075
Cc1ccc(cc1C)N2C(=O)c3ccccc3/C(=C\Nc4ccccn4)/C2=O C12546884
CC1(CC2=C([C@@H]([C@H]3C(=NN(C3=O)c4ccccc4)N2)c5cccs5)C(=O)C1)C C05408212
Cc1cccc(c1NS(=O)(=O)c2cc3c4c(c2)[C@@H](C(=O)N4CCC3)C)C C05153975
c1cc(c(cc1F)Br)NC(=O)c2cc(c(cc2[N+](=O)[O-])F)F C65668164
Cn1c2ccccc2nc1c3ccc(cc3)NC(=O)c4ccc5c(c4)COC5 C66574498
c1cc(c(c(c1)F)NC(=O)c2csc(n2)c3ccc4c(c3)OCCO4)F C66752140
Cc1cc(cc(c1NC(=O)c2cccc3c2OCCO3)OC)Br C67055686
Cc1ccc(cc1)c2c(cn(n2)c3ccccc3)/C=C/4\C(=O)NC(=S)N4 C00991634
CCc1ccc(s1)[C@@H]2C(=C(N(C3=C2C(=O)CC(C3)(C)C)N(C)C)N)C#N C01144739
CCSc1cc(c(o1)C)[C@@H]2C(=C(OC3=C2C(=O)CC(C3)(C)C)N)C#N C00814488
CN(C)N1C2=C([C@H](C(=C1N)C#N)c3cccs3)C(=O)C[C@@H](C2)c4ccccc4 C00691068
CC1=CC(=C(C(=O)C1)C(c2ccccc2OC)C3=C(C=C(CC3=O)C)O)O C01676947
Cc1cc(c(c(c1)S(=O)(=O)N)C)S(=O)(=O)c2ccc(cc2)Cl C01196708
C[C@@H]1C(=O)Nc2cc(ccc2S1)S(=O)(=O)NCc3ccccc3Cl C06892758
c1ccc2c(c1)NC(=O)[C@@H](O2)CC(=O)Nc3ccc(cc3)Br C07914149
c1ccc2c(c1)[nH]c(n2)CNC(=O)COc3cccc(c3)Br C09746099
Cc1cc(ccc1N2C(=O)/C(=C/c3ccc(cc3)C(=O)NC)/NC2=S)Cl C12942980
c1ccc(c(c1)NC(=O)CSc2cn[nH]n2)I C07344140
c1cc(ccc1CN2C(=O)/C(=C\c3ccc(c(c3)O)O)/SC2=O)Cl C15008802
CCc1ccccc1N2C(=O)/C(=C\c3ccc(c(c3)O)OC)/NC2=S C15282326
c1ccc2c(c1)CC[C@@H]2NC(=O)CCc3[nH]c(=O)c4c5c(sc4n3)CCC5 C25008682
CC1=C([C@H](NC(=S)N1)c2ccc(c(c2)Br)OC)C(=O)N(C)C C28724659
Cc1cc(no1)NC(=O)CNc2cccc(c2)I C29396818
CS(=O)(=O)Nc1ccc(c(c1)C(=O)Nc2c(cccc2F)F)Cl C30853854
Cc1cc(cc(c1S(=O)(=O)/N=C(/[C@H](COC)Cl)\N)Cl)Cl C02148764
CCOc1ccc(cc1[C@H]2C(=C(NC(=O)N2)C)C(=O)C)Br C36624094
c1cc2c(cc1NCc3ccc(o3)I)[nH]c(=O)o2 C37316386
c1cc(ccc1N)OCc2nnc(o2)c3ccc(s3)Br C38055503
CNC(=O)c1c2c(sc1NC(=O)Cc3coc4c3cc(cc4)F)CCCC2 C39882802
Cn1ccnc1[C@@H](c2ccccc2)NC(=O)c3cc(c[nH]3)Br C40013088
Cc1ccc(cc1)S(=O)(=O)NCc2cc3cc(c(cc3[nH]c2=O)C)C C41168738
Cc1c(cnn1C)[C@@H](C)NC(=O)NCc2cc(sc2)Br C41439317
COc1cc(c(cc1OC)Br)Cn2c(c(cn2)Br)N C43666486
C[C@@H]1CC[C@]23CCC(=O)[C@@H]2[C@]1([C@@H](C[C@]([C@H]([C@@H]3C)O)(C)C=C)OC(=O)CO)C C44021899
CN(Cc1ccc(o1)Br)S(=O)(=O)c2c(cccc2Cl)N C45166459
CNS(=O)(=O)c1ccc(c(c1)C(=O)Nc2ccc(cc2)Br)F C46469557
CNC(=O)c1cc(ccc1Cl)NC(=O)c2cc(cnc2)Br C47899865
Cc1cc(cc(c1NC(=O)NCCN2C[C@H](O[C@H](C2)C)C)C)Br C48467143
CN(C[C@@H]1CCCCO1)S(=O)(=O)c2c(cc(cc2Cl)Cl)N C48947165
C[C@H](c1cccc(c1)OC(F)F)NC(=O)c2cc(=O)c3ccccc3[nH]2 C55995152
Cc1ccc(cc1NC(=O)CNC(=O)c2cc(oc2C)C)Br C56902550
Cc1cc(c(c(c1)C)NC(=O)[C@@H](C)N2CCN(CC2)c3ccc(cc3)O)C C57024315
Cc1c(c2ccccc2[nH]1)CC(=O)N[C@@H](C)c3ccc(cc3)n4ccnc4 C24558441
Cc1ccc(c(c1)Br)NC(=O)NC[C@@H](C)N2CCOCC2 C43328288
C[C@@H](c1ccccc1Br)NC(=O)c2ccc3c(c2)NC(=O)CO3 C17964730
C(CN1C(=O)c2c(c(c(c(c2Cl)Cl)Cl)Cl)C1=O)C(=O)N C15246821
Cc1cc(c(c(c1)C)NC(=O)CSc2c3c(nc(=O)[nH]2)CCCC3)C C04316970
Cc1cc(c(o1)C)[C@@H](C)NC(=O)C(=O)Nc2cc(cc(c2)Cl)Cl C65617145
c1ccc2c(c1)C(=O)N([C@H](N2)c3ccc(c(c3)Cl)O)C[C@H]4CCCO4 C65888002
CC[C@@H](c1[nH]c2ccccc2n1)NC(=O)c3cc(cnc3)Br C66524445
Cc1ccsc1C(=O)NNS(=O)(=O)c2ccccc2Br C66588770
c1cc(cc(c1)Br)/C=C/S(=O)(=O)N[C@@H]2CCCCNC2=O C66910314
Cc1c(cn(n1)c2ccccc2)C(=O)NC[C@@]3(CCCc4c3cccc4)O C66931436
C[C@@]1(C(=O)N(C(=O)N1)C[C@@H](c2ccc(cc2)F)O)c3ccc(s3)Cl C66969175
CC(=O)NCc1ccc(s1)C(=O)Nc2cccc(c2)C#Cc3ccccn3 C67033205
C[C@@H](c1ccc(c(c1)Cl)F)NC(=O)C(=O)Nc2cccc3c2nccc3 C67433289
Cc1ccc2cccc(c2n1)NC(=O)C(=O)N[C@@H](C)c3ccc(s3)Cl C67498236
CC[C@H](C)/N=C/1\NC(=O)[C@H](S1)CC(=O)Nc2ccccc2Cl C06671610
CCc1[nH]c(nn1)SCC(=O)Nc2ccccc2Br C11711164
Cc1ccc(cc1)CC(=O)NNC(=O)c2cc(cn2C)Br C12393562
CNC(=O)/C(=C/c1ccco1)/NC(=O)c2cccc(c2)Br C12658947
Cn1cc(cc1C(=O)NNC(=O)CCC2CCCC2)Br C16269746
c1ccc2c(c1)CCC[C@H]2NS(=O)(=O)c3ccc4c(c3)C(=O)NC4 C21113632
Cc1nc2cc3c(cc2n1Cc4ccc(cc4)C(=S)N)OCCO3 C31943582
Cc1ccn2c(c1)nc(c2CC(=S)N)c3ccc4c(c3)OCCO4 C31916428
COc1cc(ccc1C(=O)C[C@@]2(c3cc(ccc3NC2=O)Cl)O)F C32646457
CN(c1ccccc1C(=O)N)S(=O)(=O)C2=Cc3ccccc3CC2 C32679002
Cc1cc(ccc1NS(=O)(=O)c2ccc(=O)[nH]c2)Br C36828789
CCC[NH2+][C@@H](c1cc2c(c(c1)Br)OCCCO2)C(=O)[O-] C37182510
Cc1cc(=O)n2c(n1)sc(n2)CSc3c(cccc3Cl)N C37203964
Cc1ccc(cc1NC(=O)c2cc(cn2C)Br)C(=O)NC C37844847
Cc1cc(ccc1F)S(=O)(=O)NCc2cc3ccccc3[nH]c2=O C41157482
Cc1ccccc1CS(=O)(=O)NCc2cc3ccccc3[nH]c2=O C41157540
c1ccc2c(c1)cc(c(=O)[nH]2)CCC(=O)Nc3cccc4c3nccc4 C41336103
c1ccc2c(c1)C[C@H](O2)CNC(=O)C(=O)Nc3cccc(c3F)Cl C41848683
c1cc2c(cc1Cl)C=C(CO2)/C=C\C(=O)N[C@H]3CCCCNC3=O C42479021
C/C=C\C(=O)O[C@@H]1C[C@H]2[C@H](O2)[C@@H]([C@@]3([C@@]1([C@](CC3)(C(C)C)O)C)C)O C43763951
C=CCN1C(=O)/C(=C\c2c[nH]c3c2cc(cc3)Br)/NC1=O C44598985
Cc1cc(no1)C[NH2+][C@](C)(c2cccc(c2)Br)C(=O)[O-] C44728872
C[C@@H](c1ccc2c(c1)CC(=O)N2)NC(=O)c3ccc(o3)Br C44969167
C[C@@]1(C(=O)N(C(=O)N1)C[C@H](c2cc(ccc2Cl)Cl)O)C3CC3 C44974525
CNC(=O)C1(CCCCC1)NC(=O)c2cc(cnc2)Br C47183992
Cc1ccc(cn1)CC(=O)NNC(=O)c2cc3c(s2)CCCCC3 C47817124
Cc1ccc(c(c1)F)NC(=O)[C@H](C)NS(=O)(=O)c2cccs2 C47910642
CCNC(=O)CN(C)C(=O)c1cc2cc(ccc2[nH]1)Br C48735199
C[C@H](c1cc2c(cc1Br)OCCO2)NC(=O)NCC=C C48844400
Cc1c(sc(n1)C)C(=O)Nc2ccc3c(cc(=O)[nH]c3c2)C(C)C C49473181
Cc1c(c[nH]n1)NC(=O)[C@H](C)Oc2ccc(cc2Br)F C49476161
CCNc1ccc(nn1)C(=O)Nc2ccc(cc2F)Br C50720644
CCCn1c(c(c(=O)n1c2ccc(cc2)Br)N)COC C51698930
C[C@@H]1CCc2c(cc(s2)C(=O)NNC(=O)/C=C\c3nccs3)C1 C56126247
c1cc([nH]c1)[C@@H]2CCCN2Cc3[nH]c(=O)c4c5c(sc4n3)CCC5 C36394046
C[C@@]1(CC1(Cl)Cl)C(=O)NNC(=O)c2cn(c3c2cccc3)C C24476496
CCOc1c(cccn1)N[C@@H]2c3cccc(c3NC2=O)Br C42081111
c1c[nH]nc1NS(=O)(=O)c2c(cc(cc2Br)F)F C42414733
C[C@H](c1ccc(cc1)I)[NH2+][C@H](C)c2[n-]nnn2 C44925983
c1cc(oc1)c2ccc(c(=O)[nH]2)C(=O)NCCc3cc(cc(c3)F)F C60309832
CN(C)c1ccc(cc1)/C(=N/OCc2ccc(c3c2nccc3)F)/N C60454224
C[C@@H](Cc1cccs1)NC(=O)C(=O)Nc2cccc3c2cccn3 C62175236
Cc1cc([nH]c(=O)n1)SCC(=O)Nc2ccccc2C(F)(F)F C04314609
c1ccc2c(c1)CC[C@]23C(=O)N(C(=O)N3)C[C@@H](c4ccc(cc4)F)O C58343288
CN(Cc1ccc(o1)c2ccc(cc2)Br)S(=O)(=O)N C65434351
C[C@H](c1ccc2c(c1)CC(=O)N2)NC(=O)Cc3cn(c4c3cccc4)C C65856347
Cc1ccsc1C(=O)NNC(=O)c2cc(cnc2)Br C66557987
c1ccc2c(c1)C[C@H]([C@H]2Nc3c4c(nc(n3)c5ccncc5)CCC4)O C66812389
C[C@H]1C[C@@H](CN(C1)C(=O)CCCC[C@@H]2[C@@H]3[C@@H](CS2)NC(=O)N3)C C67125667
CCn1c(c(c(n1)C)CNC(=O)NCc2csc3c2cccc3)C C67390305
Cc1c(sc2c1c(=O)n(cn2)CC(=O)N[C@H]3CCC[C@@H]([C@@H]3C)C)C C03913462
c1ccc2c(c1)c(=O)n(cn2)Nc3c(cc(cn3)C(F)(F)F)Cl C03128284
CCC(=O)Nc1ncc2c(n1)C[C@H](CC2=O)c3ccccc3Cl C00308569
Cc1ccn2c(c1)ncc(c2=O)C(=O)Nc3ccc(cc3)C(F)(F)F C00253460
Cc1ccc(cc1)n2cc(cc(c2=O)C#N)C(=O)c3cc(ccc3O)C C03350564
c1ccc2c(c1)cccc2/C=N/NC3=NS(=O)(=O)c4c3cccc4 C04690998
c1cc2c(cc(=O)oc2cc1O)CSc3c4ccsc4ncn3 C06115456
c1ccc(cc1)c2cc3c(ncnc3s2)N[C@@H]4CCS(=O)(=O)C4 C08132072
C[C@]1(C(=O)N(C(=O)N1)Cc2cccc(c2)C#N)c3ccc(cc3)Cl C08622849
Cc1cccc(c1)n2ccc(=O)c(n2)C(=O)Nc3c(cccc3C)C C09205588
Cn1cnnc1Sc2c(c3ccccc3[nH]c2=O)c4ccccc4 C10490580
Cc1c(sc2c1c(=O)n(cn2)CC(=O)N[C@H]3CCC[C@@H]([C@H]3C)C)C C13117460
Cc1ccc(nc1)N2[C@H](c3ccccc3C2=O)Nc4nc(cs4)C C04917249
Cc1cc(cc(c1)NC(=O)C[C@H]2CSc3n2c(=O)c(c(n3)C)C)C C14035186
c1c(c(sc1Cl)Cl)C(=O)CN2C(=O)C3(CCCC3)NC2=O C14164178
COc1ccc(cc1)n2c3c(cn2)C(=O)C[C@@H](C3)c4ccccc4O C14164206
CN1C(=O)c2ccc(cc2C1=O)NCc3ccc(o3)Br C19906259
Cc1ccc(c(c1)N2C(=O)CCC(=N2)C(=O)Nc3cccc(c3)C#C)C C23359449
C1CCC2(CC1)C(=O)N(C(=O)N2)CN3CCC[C@H](C3)C(F)(F)F C23384414
Cc1ccsc1[C@@H](c2c(n3c(s2)nc(n3)C)[O-])[NH+]4CCCC4 C23748773
c1cc(ccc1n2cc(nn2)C(=O)Nc3ccc(cc3F)F)Cl C24842013
Cc1cccc(c1NC(=O)c2cc(nc3c2c(nn3C)C)C(C)C)C C25051220
Cc1nc(no1)C2(CCCCC2)NC(=O)[C@@]3(CC3(Cl)Cl)C C26124418
C[C@H]1CCc2c(sc(c2C#N)NC(=O)CN3CCOC[C@@H]3C)C1 C26451073
c1ccc(cc1)/C=C/C(=O)Nc2c(sc3n2c(=O)ccn3)Cl C27986085
CC(C)NC(=O)c1cc(ccc1I)[N+](=O)[O-] C32477106
CCc1nnc(s1)N2C(=O)c3ccccc3[C@]2(c4ccccc4)O C00106944
C/C(=N\NC(=O)[C@H]1COc2ccccc2O1)/c3ccc(s3)Cl C05164210
c1ccn(c1)c2nc(cs2)C(=O)Nc3nc4c(s3)CCCC4 C38679053
C/C(=N\NC(=O)[C@@H]1C2=C(c3ccccc3CC2)N=N1)/c4cccs4 C38814843
CCOC(=O)NC12[C@@H]3[C@@H]4C1[C@@H]5[C@H]2C3C6(C45Br)OCCO6 C04114143
Cc1c(sc(n1)C)Cc2cc(=O)n3c(n2)cc([nH]3)c4cccs4 C23192909
CN(C)c1c(cccc1Cl)NC(=O)[C@@H]2Cc3ccccc3C(=O)O2 C40122766
Cc1cc(nc(n1)SC)C(=O)Nc2ccc3c(c2)sc(n3)C C40760907
C[C@@]1(CC1(Cl)Cl)C(=O)Nc2cccc(c2n3cncn3)Cl C48354069
Cc1cc2n(c(=O)c3ccccc3n2n1)C[C@H](c4cccc(c4)F)O C51288983
C[C@H]1C[C@H]1NC(=O)c2cc(ccc2I)[N+](=O)[O-] C52288517
Cc1cccc(n1)NC(=O)C2CCN(CC2)C(=O)C=C3CCCCC3 C56080545
Cc1ccc(c(c1)C)S(=O)(=O)N2CC(C2)c3[nH]c4ccccc4n3 C56924232
c1cc(ccc1c2cnco2)C(=O)Nc3ccc(cn3)Br C58062222
Cc1ccc2c(c1)cc(c(n2)C)C(=O)Nc3ccc(cc3)n4ccnc4 C23890333
c1ccc2c(c1)c(cc(n2)c3ccncc3)C(=O)Nc4ccc(cn4)F C60368901
C[C@H]1CCC[C@@H](C12C(=O)N(C(=O)N2)Cc3csc(n3)C(C)C)C C47354794
c1ccc(cc1)S(=O)(=O)N2CCNC(=O)[C@@H]2c3ccc(cc3)Cl C62123888
C[C@H](c1ccccc1Cl)N(C)C(=O)N[C@@H]2CCCc3c2cnn3C C58214153
CCSc1nc2n(n1)[C@@H](C3=C(N2)C[C@H](CC3=O)C)c4cccs4 C19959597
c1cc(c2nc(nn2c1)C3CCC3)NC(=O)c4ccc(cc4Cl)F C65283746
Cc1c2c(n(n1)c3ccccc3)NC(=O)C[C@@H]2c4ccccc4OC C65365047
Cc1ccc2c(c1)CCCN2C(=O)C(=O)N[C@H](C)c3cc(oc3C)C C65616611
CCN1[C@@H](NC2(C1=O)CCCCC2)c3cnn(c3)c4ccc(cc4)F C66739393
CCOc1cccc2c1O[C@]3(C[C@@H]2NC(=S)N3)C C00424789
CC1(CC(=O)C(=CNc2ccccc2O)C(=O)C1)C C00171583
c1ccc(cc1)[C@H]2C(=O)N[C@H](C(=O)N2)c3ccccc3 C04824137
CC(=O)NC12CCCCC1(CCCC2)NC(=O)C C01722426
Cc1ccc(cc1Br)C(=O)NNC(=O)C C00510788
c1ccc(cc1)[C@@]2(C(=O)NC(=O)N2)C(F)(F)F C06116331
Cc1nc2c(c3c(s2)CCCC3)c(=O)n1N C00061857
CC1=C([C@H](NC(=S)N1)c2ccco2)C(=O)C C00291418
c1cc2c3c(ccc4c3c1CC4)C(=O)N(C2=O)N C00344199
Cc1cc(ccc1OC)/C=C\2/C(=O)NC(=S)N2 C02093040
COC(=O)c1c(sc(n1)N)Br C02508347
C[C@@H]1C[C@H]1c2ccc(o2)/C=C\3/C(=O)NC(=S)N3 C08117596
c1ccc2c(c1)c(n(c(=S)n2)C[C@@H]3CCCO3)N C19944238
c1ccc2c(c1)c(n(c(=S)n2)C[C@H]3CCCO3)N C19944241
Cn1cc(c(n1)[C@@H]2NNC(=S)S2)Cl C04394808
CC(C)[C@@]1(CC(=O)N(C1=O)c2ccccc2N)C C35056398
Cc1c(n(c(c1C#N)N)[C@H](C)[C@@H]2CCCO2)C C35736483
Cc1c(n(c(c1C#N)N)[C@@H](C)[C@H]2CCCO2)C C35736484
C[C@@H]1C(=O)N(Cc2cc(ccc2O1)N)CC(C)C C35872691
Cc1c(sc2n1c(c(n2)c3ccncc3)N)C C36290169
CN(C)S(=O)(=O)c1c(cc(cc1Cl)N)Cl C37063445
Cn1cccc1C(=O)Nc2ccccc2C#CCO C37548318
Cc1c(cco1)C(=O)Nc2ccccc2C#CCO C37548399
c1csc2c1c(ncn2)NC3CCC(CC3)O C03363491
CC(C)NC(=O)[C@@]1(C(=O)Nc2ccccc2S1)C C40773655
c1cc2cn[nH]c2cc1NC3CCS(=O)CC3 C42353366
Cc1ccc(c(n1)N2C[C@H](OC[C@@H]2C)C)C(=S)N C43396678
C[C@H](c1ccccn1)n2c(c(cn2)Br)N C43666062
c1csc(c1Br)Cn2cnc(n2)N C43675526
Cc1cc2c(o1)CC(C[C@H]2NC(=O)NC)(C)C C47717419
CNC(=O)C(=O)Nc1cccc2c1CCCC2 C48498607
c1cc2c(cc1[C@@H]([C@@H]3CCOC3)O)CCCC(=O)N2 C48629364
C1C[C@@H]2[C@@H](CC[NH+]2C1)Nc3nnc(s3)[S-] C49569179
c1csc2c1c(nc(n2)C[C@H]3CCCO3)N C50841290
c1c(c(nn1CC2CCOCC2)N)Br C52172760
c1cc(cc(c1)Br)n2c(ncn2)N C54404555
c1cc(ccc1n2c(ncn2)N)Br C54404561
C[C@@H]1CCc2c(csc2C1)C(=O)NNC(=O)C C57980331
C[C@]12CC[C@H](C1(C)C)C[C@@H]2NC(=O)[C@H]3CCC(=O)N3 C58800610
C1CCc2c(nc(s2)NC(=O)[C@@H]3CSCN3)C1 C49559532
CC(=O)Nc1c(c(sc1Cl)Cl)NC(=O)C C03032841
CC(C)c1ccccc1n2c(=O)[nH][nH]c2=S C61591138
c1cc2c(cc1[C@@H](C3CCOCC3)O)CCC(=O)N2 C61673218
CCc1cc(c2c(c1)N(C(=O)C[C@@H](O2)C)C)N C62531723
Cc1c(c2c(cc1N)N(C(=O)C[C@@H](O2)C)C)C C62531738
Cc1c(c2c(cc1N)N(C(=O)C[C@H](O2)C)C)C C62531741
Cc1cc(c2c(c1N)O[C@@H](CC(=O)N2C)C)C C62531758
CC1(COc2c(cc(cc2F)N)N(C1=O)C)C C62532614
CN1c2c(cc(c(c2Cl)N)Cl)OCCC1=O C62538996
c1cc(sc1)c2cn(cn2)c3cnccc3N C65405095
c1c(cn(c(=O)c1Cl)CC(=O)N)C(F)(F)F C03467639
c1cc(ccc1C(=O)/C=C/2\C(=O)NC(=S)N2)F C05513227
c1cc(ccc1/C=C/2\C(=O)NC(=S)N2)C#N C00100640
c1csc(n1)C2=NN[C@](C2)(C(F)(F)F)O C01040232
CC(=O)N[C@@H]1CCC=C1C2=CCC[C@H]2NC(=O)C C01713278
c1cc([nH]c1)/C=C\2/C(=O)N(C(=S)S2)CCO C16904915
c1cc(ccc1N)N2CCS(=O)(=O)CC2 C15021993
C[C@@H](CO)NC(=O)c1cc(cnc1)Br C35204599
C[C@@H]1C(=O)N(Cc2cc(ccc2O1)N)C3CC3 C35872754
c1cc(ncc1N)S[C@H]2CCS(=O)(=O)C2 C36854760
C1CCCC(CCC1)(C(=O)[O-])[NH+]2CCCNCC2 C37959025
CS(=O)(=O)N1CCSc2c1cc(cc2)N C38051301
c1cc2c(cc1N)N(CCS2)[C@H]3CCOC3=O C38051445
c1ccc(c(c1)N)N2C(=O)CC3(CCCC3)CC2=O C40223582
C[C@@H](c1ccc2c(c1)[nH]c(=O)c(=O)[nH]2)Cl C40269901
C1CCC2(CC1)CC(=O)N(C(=O)C2)CC(=S)N C40349632
CC(C)[C@@]1(CC(=O)N(C1=O)C(C)(C)C(=S)N)C C40350148
C[C@H](C(=S)N)N1C(=O)CC2(CCCC2)CC1=O C40365082
C[C@H](C(=S)N)N1C(=O)CC2(C1=O)CCCCC2 C40365108
CC[C@H](C(=S)N)N1C(=O)CC2(C1=O)CCCC2 C40365214
CC1(Cc2c(ccn2CC(=O)N)C(=O)C1)C C41705225
C/C=C\C=C/C(=O)N[C@@H]1CCCCNC1=O C42479126
C/C=C/C=C/C(=O)N[C@@H]1CCCCNC1=O C42479132
C[C@H](C#N)[S@](=O)c1nc2ccc(cc2s1)N C43519302
Cc1cc(ccc1C(=O)N(C)C[C@H]2CCCO2)N C44749009
CN(CC(=S)N)C(=O)c1c2ccccc2ccn1 C45061109
c1c(cn(n1)CC(=O)N)I C47218731
CS(=O)(=O)NCc1cc(ccc1F)C#CCO C49590866
CC(C)(C)NC(=O)c1cc(cnc1)C#CCO C49628175
C[C@@H](CC(=S)N)N1C(=O)CC2(C1=O)CCCC2 C50391092
C[C@H](CC(=S)N)N1C(=O)CC2(C1=O)CCCC2 C50391094
C/C(=C/C(=O)N[C@H]1CCCNC1=O)/C2CC2 C50637722
COCCC(=O)N1CCSc2c1cc(cc2)N C53730812
C[C@@H](CN1C(=O)CC2(C1=O)CCCC2)C(=S)N C54154635
CN([C@H]1CCSC1)C(=O)c2csc(n2)N C55185394
Cc1cc2c(nc1)n(c(n2)C)C[C@H](C)C(=S)N C57877618
c1cc(ccc1N)S(=O)(=O)C[C@@H]2CCCCO2 C42375841
CC(=O)N[C@H]1c2cccc(c2NC1=O)Cl C08048053
Cc1c(c(c(c[nH+]1)CN2CCSCC2)CO)[O-] C19924810
CC12C[C@H](C(C(=O)N1)C(=O)N2)c3cccs3 C61722192
CC1(CC(=O)N(C(=O)C1)c2cc(ccc2F)N)C C61824436
CC1(CC(=O)N(C(=O)C1)c2ccc(cc2F)N)C C61824469
Cc1cc(ccc1N)N2C(=O)CC(CC2=O)(C)C C61824471
CC1CC(=O)N(C(=O)C1)c2cc(ccc2Cl)N C61828491
CC[C@H](C)NC(=O)c1ccc(cn1)C#CCO C61860504
C1C[C@@H]([C@H](C1)N2C(=O)[C@@H]3C[C@@H]3C2=O)C(=S)N C61887945
CC1CC(=O)N(C(=O)C1)[C@H]2CCC[C@@H]2C(=S)N C61887974
CN(c1ccc(cc1)C(=S)N)[C@H]2CCOC2=O C61952968
C1CN[C@H]([C@H]2C1=NCN2)C3=CC4=CC=N[C@@H]4C=C3 C65393820
c1cc2n(c(=O)c1)C[C@H]3C[C@@H]2CN(C3)C(=S)N C66089423
C[C@@H](C(=O)[O-])[NH2+]Cc1c(ccc2c1oc(=O)c3c2CCC3)O C00101172
C[C@@]1(C(=O)N(C(=O)N1)CCCC(=S)N)c2ccco2 C19511940
c1cc(ccc1CS(=O)(=O)N[C@H]2CCS(=O)(=O)C2)N C20561261
c1c2c(cc(c1S(=O)(=O)NCCO)Cl)NC(=O)C2 C35610820
c1cc(ncc1N)SCC(=O)N[C@@H]2CCS(=O)(=O)C2 C37191578
CCS(=O)(=O)NCc1ccc(s1)S(=O)(=O)N C37467419
Cc1ccc(cc1S(=O)(=O)N(C)CC(=O)N)C#CCO C37578605
Cc1ccc(c(c1)C#CCO)S(=O)(=O)N(C)CC(=O)N C37578606
Cc1ccc(cc1S(=O)(=O)NCCCS(=O)(=O)C)N C40347416
Cc1nccc(n1)CNS(=O)(=O)c2cccc(c2)N C40347673
c1cc2c(c(c1)S(=O)(=O)N(CCO)CCO)CCNC2 C40750865
Cc1c(c(n(n1)CC(=O)NCc2cnc(s2)C)C)N C40997253
c1cc(c(cc1N)C#N)S(=O)(=O)NCc2nccs2 C41011768
c1c(csc1S(=O)(=O)N2CCN(CC2)CCO)N C41067904
CN(C)C(=O)CCNS(=O)(=O)c1cc(cs1)N C41068539
CC(C)N(C)C(=O)C[S@@](=O)c1[nH]c2cc(ccc2n1)N C42196302
Cc1c(cn[nH]1)S(=O)(=O)N(C)C[C@@H](C)C(=S)N C42457173
CC(C)C[C@H](C(=O)[O-])NC(=O)NC[C@@H]1CCC[NH+](C1)C C44560067
C[NH+]1CCCC[C@H]1CNC(=O)NC2(CCCC2)C(=O)[O-] C44565783
CC(C)(C)[C@H](C(=O)[O-])NC(=O)N[C@H]1CC[NH+](C1)C2CC2 C44680915
CCNC(=O)CNC(=O)c1c[nH]c2ccccc2c1=O C44881220
C[C@H]1CCC[C@](C1)(C(=O)[O-])NC(=O)NC[C@@H](C)[NH+](C)C C45111936
CC(C)[NH+]1CC[C@H](C1)CNC(=O)NC2(CCCC2)C(=O)[O-] C45140145
CN(C[C@@H](COC)O)S(=O)(=O)c1c(cccc1F)N C45148188
CN(CC(=O)N)C(=O)C[C@H]1C(=O)Nc2ccccc2S1 C47109670
CC(=O)NCCNC(=O)C(=O)Nc1cccc(c1F)Cl C48497645
C1CN(CC[NH2+]1)CCNC(=O)[C@H]2CC=CC[C@@H]2C(=O)[O-] C48838295
CC1CCC(CC1)(C(=S)N)NS(=O)(=O)CC(=O)OC C49061485
COC(=O)CS(=O)(=O)[N-]c1ccc(cc1F)C#CC[NH3+] C49061557
CC(C)[C@H](C[NH+](C)C)NC(=O)NC1(CCCCC1)C(=O)[O-] C49230559
Cc1c(sc(n1)C)[C@@H](C)NC(=O)NCCNC(=O)C C49267626
CCC[NH+]1CCC(CC1)NC(=O)N[C@@](C)(C2CC2)C(=O)[O-] C49560781
CC1CCC(CC1)(C(=O)[O-])NC(=O)N[C@H](C)CC[NH+](C)C C49561422
CCC[C@@](C)(C(=O)[O-])NC(=O)N[C@H]1CC[NH+]2[C@@H]1CCCC2 C49571139
CCC[C@](C)(C(=O)[O-])NC(=O)N[C@@H]1CC[NH+]2[C@@H]1CCC2 C49571630
CCNC(=O)[C@@H](C)NC(=O)c1cc(cnc1)C#CCCO C49628859
c1ccc(c(c1)CS(=O)(=O)N[C@@H]2CCS(=O)(=O)C2)N C50102067
CC[C@](C)(C(=S)N)NS(=O)(=O)c1cnn(c1)C C50253936
CCCn1cc(nc1C)S(=O)(=O)N[C@@H](C)C(=S)N C50265730
CC[C@@H](C(=S)N)NS(=O)(=O)c1cn(c(n1)C)CC C50265736
CC[C@](C)(C(=S)N)NS(=O)(=O)c1cn(c(n1)C)CC C50265748
CCC(CC)(C(=S)N)C(=O)N[C@@H](C)c1nncn1C C50420211
Cn1cc(nc1)S(=O)(=O)NC2(CCCC2)C(=S)N C52096336
CC[C@@](C)(C(=S)N)NS(=O)(=O)c1cn(cn1)C C52096341
C[C@@H]1CCC[C@@](C1)(C(=O)[O-])NC(=O)NCC[NH+]2CCCC2 C54109447
CC(=O)NCCNC(=O)C[C@@H]1C(=O)Nc2ccccc2S1 C58063959
CC(C)n1cc(cn1)NC(=O)C2(CCOCC2)C(=S)N C61683797
Cn1cc(nc1)S(=O)(=O)N[C@@H]2CCC[C@@H]2C(=S)N C61886503
Cn1cc(nc1)S(=O)(=O)N[C@H]2CCC[C@@H]2C(=S)N C61886505
Cn1cc(nc1)S(=O)(=O)N[C@H]2CCC[C@H]2C(=S)N C61886507
COc1cc(ccc1O)C=C2C(=O)N(C(=O)N(C2=O)c3ccccc3)c4ccccc4 C00910909
CCCNC(=O)Cn1cnc2c(c1=O)c(c(s2)C(=O)N3C[C@H](C[C@@H](C3)C)C)C C02937471
Cc1cc(c(n1C2CCCC2)C)/C=C\3/C(=O)NC(=O)N(C3=O)c4ccc(cc4)OC C02399014
c1ccc2c(c1)C(=O)N(S2(=O)=O)CC(=O)Nc3c(cc(cn3)C(F)(F)F)Cl C03270233
Cc1ccc2c(c1)c3c(n2C[C@H](CN4C(=O)c5ccccc5S4(=O)=O)O)C(=O)CCC3 C01132644
Cc1c(c(c(c(=O)n1CC(=O)NN=C2CCCCC2)C#N)COC)Br C06200324
c1ccc2c(c1)C(=NS2(=O)=O)Nc3ccc(cc3)S(=O)(=O)N4CCCCCC4 C05050962
CC(=O)N1C=Cc2ccccc2[C@H]1CC(=O)OCc3cc(=O)oc4c3ccc(c4)O C07315730
CN([C@H]1CCCc2c1cccc2)C(=O)CN3C(=O)[C@]4(CCOc5c4cccc5)NC3=O C09451140
Cc1ccc(c(c1)Br)NS(=O)(=O)c2ccc3c(c2)n(c(=O)c(=O)n3C)C C09693212
CN(Cc1c(cccc1Cl)F)C(=O)CN2C(=O)[C@]3(CCOc4c3cccc4)NC2=O C11591469
Cc1cc(cc(c1)n2c3c(cn2)[C@@H](CCC3)NC(=O)Cn4cnc5ccccc5c4=O)C C11816253
Cc1csc(n1)CNC(=O)c2cnn(c2C)c3ncc4c(n3)-c5ccccc5CCC4 C12160247
Cc1c2c(ncnc2sc1C(=O)N3CCN(CC3)C=O)N[C@@H](C)c4cccs4 C12162428
Cn1c2ccc(cc2oc1=O)S(=O)(=O)NCC3(CCOCC3)c4ccccc4 C12239648
Cc1cccc(c1C)n2c3c(cn2)[C@@H](CCC3)NC(=O)Cn4c5ccccc5oc4=O C12714329
Cc1ccc(cc1)NC(=O)c2cc(nc3c2c(nn3[C@H]4CCS(=O)(=O)C4)C)C5CC5 C12763365
c1cscc1c2nnc(o2)CCC(=O)Nc3cc4c(cc3Cl)OCCCO4 C12891326
c1ccc(cc1)c2c(c[nH]n2)C(=O)N3CCN(CC3)S(=O)(=O)c4ccc(s4)Cl C14094271
c1cc2c(c(c1)C(=O)N3CCOCC3)N[C@@H]([C@H]4[C@@H]2C=CC4)c5ccc(c(c5)[N+](=O)[O-])Cl C14470917
Cc1ccc(cc1)c2cnnc(n2)n3c4c(c(n3)C)[C@@H](CC(=O)N4)c5ccsc5 C15670159
COc1cccc(c1O)/C=C\2/C(=O)N(C(=S)S2)/C=C\3/C(=O)c4ccccc4OC3=O C16958374
Cc1cccc2c1ncn(c2=O)CC(=O)N[C@H](c3ccccc3F)c4nccn4C C24536095
Cc1cc(=O)c(nn1c2ccccc2Cl)C(=O)Nc3ccc(cc3)S(=O)(=O)C C25911557
Cc1cc(=O)c(nn1c2ccc(cc2)Cl)C(=O)Nc3ccc4c(c3)CCN4C(=O)C C26901772
c1cc(oc1)CN2C[C@H](CC2=O)C(=O)Nc3ccc(cc3)c4cn5ccsc5n4 C28490873
Cc1c2c(c(=O)n(c(n2)C)c3ccc(cc3)NC(=O)[C@H]4C[C@H]4c5ccccc5)n(n1)C C28558156
Cc1cc(c(c(c1)C)NC(=O)CN(C)C(=O)c2cc(nc3c2nc4n3CCCCC4)C)C C29506551
C[C@@H]1CN(C[C@H](O1)C)C(=O)c2ccccc2NC(=O)c3csc(n3)c4ccco4 C29694129
Cc1c(cn(n1)c2ccc(cc2)c3nc(on3)C)C(=O)N[C@H]4CCCc5c4cccc5 C33258495
CCN1c2ccccc2[C@]3(C1=O)c4c(=O)c5cc(ccc5oc4C(=O)N3CCO)Cl C02390658
Cc1cccc2=C[C@@H](C(=O)[NH+]=c12)[C@H]3CC(=NN3C(=O)CCC(=O)[O-])c4ccccc4 C38610293
CSn1c2c(c3c(c1=O)cc(cn3)S(=O)(=O)c4ccccc4)N[C@@H](CC2=O)Cl C39450984
Cc1c(cccc1Cl)NC(=O)COC(=O)[C@@H]2C(=C3C(=NC(=NC3=O)C)S2)C C39698910
C[C@@H](c1nnc2n1cccc2)NC(=O)c3cc4c(c(c3)Br)OCCO4 C40563053
Cc1c2c(ncn(c2=O)Cc3ccncc3)sc1C(=O)Nc4ccccc4OC C41023817
c1cc(oc1)C(=O)Nc2cc(nn2[C@@H]3CCS(=O)(=O)C3)c4ccc(cc4)Cl C41025308
[H]/N=C\1/C(=C/c2cccn2c3ccccc3OC)/C(=O)N=C4N1N=C(S4)C5CCCCC5 C41076349
c1cc(ccc1[C@H]2C[C@H](Nc3n2nc(n3)N4C(=O)CCC4=O)c5ccc(cc5)Cl)F C02407052
COc1ccc(cc1OC)[C@@H]2C3=C(C[C@@H](CC3=O)c4cccs4)Nc5n2ncn5 C04435996
Cc1c(c(n(n1)c2ccccc2)C)[C@@H]3C(=O)NCCN3Cn4c5ccccc5oc4=S C12522774
Cc1cc(c(o1)C)C(=O)N2CCN(CC2)C(=O)Nc3ccc4c(c3)sc(n4)SC C58099449
Cc1cn2cc(ccc2n1)NC(=O)CCn3cnc4c(c3=O)c5c(s4)CCCC5 C58179012
Cc1nc(cn1CC(=O)Nc2cc(c(c(c2)F)I)F)[N+](=O)[O-] C60323934
CNC(=O)CN1c2ccccc2C(=O)N([C@@H]1C3=C(N=NC3)c4ccc(cc4)Cl)C C64031243
c1cc(ccc1CNC(=O)Cn2c(=O)n3cnc4c(c3n2)c5c(s4)CCCC5)F C64945728
CCN(C)S(=O)(=O)c1cc2c(cc1N3CCSCC3)Oc4ccccc4NC2=O C64986650
Cc1cc(c(c(c1)C)NC(=O)Cn2c(=O)ccc(n2)C(=O)N3c4ccccc4C[C@H]3C)C C65076529
CCc1ccccc1NC(=O)Cn2c(nc3c(c2=O)snc3c4ccncc4)C C65170991
Cn1c(=O)c2cc(cnc2n(c1=O)c3ccccc3)C(=O)Nc4cc(cc(c4)F)F C65197089
Cc1c(c(nn1CC(=O)NC2CC([NH2+]C(C2)(C)C)(C)C)C(F)(F)F)Cl C02781990
c1cc(ccc1CN2CCC[C@](C2=O)(C[NH2+]Cc3ccc(s3)Cl)O)F C12206196
c1cc2c(cc1[C@@H](C[NH+]3CCC4(CC3)C[C@@H](c5cc(ccc5O4)F)O)O)CCC2 C12330207
Cc1cccc(c1NC(=O)C[NH+](C)CC(=O)Nc2c(cccc2C(C)C)C)C C13041161
c1cc(cc(c1)F)C[NH+](Cc2c[nH]nc2c3ccc(cc3)O)C[C@H]4CCCO4 C12116777
c1cc(cc(c1)Br)CNC(=O)c2csc(n2)C3CC[NH2+]CC3 C33468332
CCNC(=O)[C@@H](C)[NH2+]Cc1cc(cc(c1OCC)Br)Br C34993344
CCNC(=O)[C@@H](C)[NH2+]Cc1cc(c(c(c1)Br)OCC)Br C34993356
CC[NH2+]CCCNS(=O)(=O)c1cc(sc1Br)Br C36299467
CC(=O)NCC[NH2+]Cc1cc(c(c(c1)Br)OC)Br C36325068
c1c(cc(c(c1NC(=O)[C@@H]2CSC[NH2+]2)OC(F)F)Br)Cl C37020243
CC(C)CCNC(=O)[C@H]1CN(CC12CC[NH2+]CC2)C(=O)c3cccc(c3)Br C39601065
C[C@H]1CCC[C@@H]([C@@H]1C)NC(=O)[C@@H]2CN(CC23CC[NH2+]CC3)C(=O)[C@@H]4CCC=CC4 C39637466
CCSCCNC(=O)[C@@H]1CN(CC12CC[NH2+]CC2)C(=O)c3c(ccc(c3F)Cl)F C39656727
Cc1ccc(cc1C)CNC(=O)[C@H]2CN(CC23CC[NH2+]CC3)C(=O)c4c(ccs4)C C39673213
Cc1ccsc1CNC(=O)[C@H]2CN(CC23CC[NH2+]CC3)C(=O)c4c(ccs4)C C39677341
Cc1cccc(c1)C(=O)N2C[C@@H](C3(C2)CC[NH2+]CC3)C(=O)NCCc4ccccc4C C39691060
Cc1ccc(cc1)NC(=S)N(CCO)C[C@@H]2C=c3cc(ccc3=[NH+]C2=O)C C39709240
c1c(c(sc1Br)Br)S(=O)(=O)NC2C[C@H]3CC[C@@H](C2)[NH2+]3 C40741005
C[C@@H]1CCC[NH+](C1)[C@@H](C)CNC(=O)C(=O)Nc2ccccc2Br C41651240
CC(C)c1ccccc1NC(=O)C(=O)NCCC[NH+]2CCc3ccccc3C2 C41732507
CN(Cc1cc(sc1)Br)S(=O)(=O)c2ccc(s2)C[NH3+] C42366329
CN(Cc1cc(cs1)Br)S(=O)(=O)c2ccc(s2)CC[NH3+] C42402813
CCN1CC[NH+](CC1)CCCCNC(=O)Nc2ccccc2Br C43132921
CCN1CC[NH+](CC1)CCCCNC(=O)Nc2ccc(cc2)Br C43133886
c1c(csc1[C@H](C[NH3+])Sc2nnc(n2C3CC3)C4CC4)Br C43290350
c1cc(sc1)[C@@H](CNC(=O)C(=O)Nc2ccc3c(c2)CCC3)[NH+]4CCCC4 C48854049
C[NH+](CCO)CC(=O)Nc1c(cc(cc1Br)Br)Br C49633560
CC[NH+](CCO)CC(=O)Nc1ccc(cc1Br)Br C49754266
C[C@@H]1CN([C@@H](CO1)C)[C@@H](C[NH3+])c2cc(c(o2)Br)Br C50361848
C[NH+](Cc1cc(cs1)Br)CC(=O)NNC(=O)c2ccccc2 C52847745
Cc1ccc(cc1)/C(=[NH+]\C(=S)N2CCN(CC2)CCO)/Nc3ccccc3 C23643534
c1ccc(cc1)C[C@H](c2nnc(o2)SCc3c(cccc3Cl)Cl)[NH3+] C12418162
Cc1c2c([nH]c1C(=O)NCc3ccccc3C[NH+]4CCCCC4)CCCC2=O C24182267
C[C@H]1C(=O)Nc2cc(ccc2S1)C(=O)NCCC[NH+](C)Cc3ccccc3 C09981294
C[C@@H]1CCC[NH+](C1)[C@H](C)CNC(=O)C(=O)Nc2ccccc2Br C62120936
c1ccc(cc1)C2=c3cc(ccc3=[NH+]C(=O)[C@H]2N4CCC(CC4)C(=O)N)Cl C38612277
C[C@@H]1CC=C(O1)[C@@](CCNC(=O)CC2=c3ccccc3=[NH+]C2)(C(F)(F)F)O C64066177
C[C@H]1CC=C(O1)[C@@](CCNC(=O)CC2=c3ccccc3=[NH+]C2)(C(F)(F)F)O C64066178
C[C@@H]1CC=C(O1)[C@](CCNC(=O)CC2=c3ccccc3=[NH+]C2)(C(F)(F)F)O C64066179
Cc1ccc2cc(c(=O)[nH]c2c1)CCC(=O)NCC[NH+]3CCc4ccccc4C3 C65245616
Cc1ccc(c(c1)C)CCNC(=O)C(=O)Nc2ccccc2C[NH+]3CCCC3 C65721363
CNS(=O)(=O)c1ccc(s1)C[NH2+]Cc2cnc(s2)c3ccccc3 C66991157
C[NH+](CCCS(=O)(=O)N)[C@@H]1CCSc2c1cc(cc2)Br C67117334
Cc1c(c(n(n1)CCO)C)C[NH2+]C[C@H]2CC3c4ccccc4C2c5c3cccc5 C67215932
CCn1c2ccccc2nc1C[NH2+]Cc3ccc(cc3)N4CCC(CC4)CO C67247381
C[NH+](CCNC(=O)C(=O)Nc1cccc(c1Cl)Cl)Cc2ccccc2 C67380144
C[NH+](CCNC(=O)C(=O)Nc1cc(cc(c1)Cl)Cl)Cc2ccccc2 C67380206
CCCC[NH+]1Cc2cccc(c2C1)NC(=O)C(=O)N[C@@H](C)c3ccc(cc3)F C67491254
CCCC[NH+]1Cc2cccc(c2C1)NC(=O)C(=O)N[C@H](C)c3ccc(cc3)F C67491256
C[C@@H]1CCCC[NH+]1CCCNC(=O)c2cc(c([nH]2)Br)Br C04038185
c1ccc2c(c1)CC[NH2+][C@H]2C3=C([C@@H]([C@@H](CC3=O)c4ccc(cc4)F)n5cncn5)O C04024448
C[NH+](Cc1ccsc1)CC(=O)Nc2ccccc2C(=O)Nc3ccc(cc3)F C07806524
Cc1cccc(c1NC(=O)CNC(=O)[C@@H](C)[NH+](C)Cc2cccc(c2Cl)Cl)C C07917608
CC(=C)Cn1c2c(c(=O)[nH]c1=S)C([NH+]=C(N2)c3ccccc3)(C(F)(F)F)C(F)(F)F C09305766
C[C@@H](c1cccs1)NC(=O)c2ccc([nH]c2=O)C[NH+]3CCC(=CC3)c4ccc(cc4)F C12001555
COc1cccc(c1)[C@H](C[NH+]2CCC(CC2)(c3cccc(c3)C(F)(F)F)O)O C12292517
COc1cccc(c1)[C@@H](C[NH+]2CCC(CC2)(c3ccc(cc3)C(F)(F)F)O)O C12292535
c1ccc(cc1)[C@H]2c3ccsc3CC[NH+]2CC(=O)N(CCC(=O)N)c4ccccc4 C13002424
Cc1ccc2c(c1)[C@H]3C[NH+](CC[C@H]3N2C(=O)c4c(c5c(cc(nc5s4)C)COC)N)C C15107422
c1ccc2c(c1)[C@H]([C@@H](C23CCN(CC3)C(=O)CC4CCCC4)O)[NH+]5CCNC(=O)C5 C19112723
Cc1ccc2c(c1)[C@@H](CC3(O2)CC[NH+](CC3)C[C@H](c4ccc5c(c4)OCCCO5)O)O C19219287
Cc1ccc(cc1F)NC(=S)NC[C@H](c2cccs2)N3CC[NH+](CC3)C C21630243
CC(=O)Nc1c(c2c(s1)CCCC2)[C@@H](c3ccccc3Cl)[NH+]4CCN(CC4)CCO C22030919
CC1CC[NH+](CC1)[C@@H](CNC(=O)c2c[nH]c(=S)n2c3ccc(cc3)F)c4cccs4 C22680938
CC(=O)Nc1cccc2c1ccc(n2)C[NH+]3CCC(CC3)(CCc4ccccc4)CO C23250486
CCOC1=C[C@@H]2C[NH+]3[C@@H](C[C@@H]2C=C1Cl)CO[P@@](=O)(N3)c4ccccc4O C39467399
CCOC1=C[C@H]2C[NH+]3[C@@H](C[C@@H]2C=C1Cl)CO[P@@](=O)(N3)c4ccccc4O C39467401
CCOC1=C[C@@H]2C[C@@H]3CO[P@@](=O)(N[NH+]3C[C@@H]2C=C1Cl)c4ccccc4O C39467509
Cc1ccc(c(c1)C)CNC(=O)[C@@H]2CN(CC23CC[NH2+]CC3)C(=O)c4csc5c4cccc5 C39607216
C[C@H]1CCCC[C@H]1NC(=O)[C@@H]2CN(CC23CC[NH2+]CC3)C(=O)c4cccc(c4)Br C39635782
Cc1ccc(c(c1F)C(=O)N2C[C@@H](C3(C2)CC[NH2+]CC3)C(=O)N[C@@H]4CCCC[C@@H]4C)Cl C39635919
Cc1ccc(c(c1F)C(=O)N2C[C@@H](C3(C2)CC[NH2+]CC3)C(=O)N[C@H]4CCCC[C@@H]4C)Cl C39635921
C[C@H]1CCC[C@H]([C@@H]1C)NC(=O)[C@@H]2CN(CC23CC[NH2+]CC3)C(=O)c4csc5c4cccc5 C39637464
CCCCC(=O)N1C[C@H](C2(C1)CC[NH2+]CC2)C(=O)NCCc3ccc(cc3)Br C39652831
CCSCCNC(=O)[C@@H]1CN(CC12CC[NH2+]CC2)C(=O)c3ccc(c(c3)F)C(F)(F)F C39656392
CCSCCNC(=O)[C@@H]1CN(CC12CC[NH2+]CC2)C(=O)c3cc(cc(c3)F)C(F)(F)F C39656397
CCCCCCNC(=O)[C@@H]1CN(CC12CC[NH2+]CC2)C(=O)c3csc4c3cccc4 C39660419
CCCCCCNC(=O)[C@@H]1CN(CC12CC[NH2+]CC2)C(=O)c3ccc(cc3C)C C39660427
Cc1cccc(c1C)CNC(=O)[C@@H]2CN(CC23CC[NH2+]CC3)C(=O)c4csc5c4cccc5 C39667638
Cc1cccc(c1C)CNC(=O)[C@H]2CN(CC23CC[NH2+]CC3)C(=O)c4csc5c4cccc5 C39667639
CCC[C@@H](C)NC(=O)[C@H]1CN(CC12CC[NH2+]CC2)C(=O)c3c(ccc(c3F)C)Cl C39673676
CCCCC(=O)N1C[C@@H](C2(C1)CC[NH2+]CC2)C(=O)NCCc3cc(ccc3C)C C39676874
CCCCC(=O)N1C[C@@H](C2(C1)CC[NH2+]CC2)C(=O)NCCc3ccccc3Br C39683635
CCCCC(=O)N1C[C@H](C2(C1)CC[NH2+]CC2)C(=O)NCCc3ccccc3Br C39683636
Cc1ccccc1CCNC(=O)[C@@H]2CN(CC23CC[NH2+]CC3)C(=O)c4csc5c4cccc5 C39691242
C[NH+](C)[C@H](CNC(=O)C(=O)Nc1ccccc1Br)c2cccs2 C48741842
C[NH+](C)[C@@H](CNC(=O)C(=O)Nc1ccccc1c2ccccc2)c3cccs3 C48742780
Cc1cc(ccc1NC(=O)C[NH+]2CCCC[C@@H]2CCO)I C49801212
C[NH+](Cc1cccc(c1)C(=O)Nc2ccccc2)CC(=O)Nc3cccc(c3)C#C C54245014
Cc1ccc(s1)[C@H](C)NC(=O)C(=O)Nc2ccc(cc2)CC[NH+]3CCCCC3 C54949225
CN1CCC(CC1)N(C)[C@@H](C[NH3+])c2cc(c(o2)Br)Br C50361589
CCN(Cc1ccncc1)[C@H](C[NH3+])c2cc(c(o2)Br)Br C50362223
CC[NH2+]C[C@@H](C)C(=O)Nc1c(cc(cc1Br)Br)C(=O)OC C61234966
c1ccc(cc1)C2=c3cc(ccc3=[NH+]C(=O)[C@H]2SC4=NC(=O)CC(=N4)N)Cl C63237262
CC(C)[NH+]1CCC2(CC1)N[C@@H](CC(=N2)c3ccc4c(c3)OCO4)c5ccccc5O C65297919
C[C@@H](C(=O)Nc1ccc(cc1)N(C)C)[NH2+]CC2(CCOCC2)c3cccc(c3)F C66390130
CCC[NH+]1Cc2cccc(c2C1)NC(=O)CS[C@H](C)c3[nH]c4ccccc4n3 C66515155
C[C@@H]1Cc2cc(c(cc2O1)C[NH2+]Cc3ccc(cc3)N4CCC(CC4)CO)OC C67247398
CCC[NH+]1Cc2cccc(c2C1)NC(=O)C(=O)NCCc3c(cc(cc3C)C)C C67530193
c1cc(cc(c1)S(=O)(=O)NC2=[NH+]CCC2)NC(=S)NC3CCCCC3 C05693336
CC[NH+](CC)CCNC(=O)C(=O)Nc1c2ccccc2[nH]c1c3ccccc3 C09340370
COc1c(cc(cc1Br)C[NH2+]CCNCCO)Br C20967600
Cc1ccccc1C[NH+](C)[C@@H](C)C(=O)N[C@@H](C)c2ccc(cc2)S(=O)(=O)N C26198725
CCc1cccc(c1NC(=O)Cn2c3ccccc3[nH+]c2NC[C@H](C)O)CC C28914731
CC1(CC(CC([NH2+]1)(C)C)NC(=O)[C@H](CCSC)NC(=O)c2ccco2)C C29788091
CC[NH+](CC)[C@H](CNC=C1C(=O)NC(=S)NC1=O)c2ccccc2Cl C29006100
CCOc1c(cc(cc1Br)Br)C[NH2+][C@@H](C)C(=O)N C35047417
CC(C)C[C@H](CNS(=O)(=O)c1cc(sc1Br)C(=O)OC)[NH3+] C36298847
Cc1ccccc1CC(=O)N2C[C@H](C3(C2)CC[NH2+]CC3)C(=O)N[C@H](C)CCCC(C)(C)O C39632117
CCC[C@H](C)C(=O)N1C[C@@H](C2(C1)CC[NH2+]CC2)C(=O)NCCNc3ccccc3 C39655209
Cc1cccc(c1)CC(=O)N2C[C@@H](C3(C2)CC[NH2+]CC3)C(=O)NCCNc4ccccc4 C39655713
Cn1ccnc1[C@@H](c2ccc(cc2)F)NC(=O)NCCC[NH2+]C3CCCCC3 C43036964
CCCC[C@@H](c1nc(co1)C(=O)N[C@@H](C)c2ccc(cc2)Br)[NH3+] C33886917
CCCC[C@H](c1nc(cs1)C(=O)NCc2ccc(cc2)Br)[NH3+] C33928440
C[C@@H](c1ccc(cc1)OC(F)F)[NH2+][C@@H](C)C(=O)NC(=O)NCC(F)(F)F C44803545
Cc1ccc(cc1)SCC(=O)NNC(=O)NC2CC[NH+](CC2)CC(C)C C45463750
C[C@H](C(=O)Nc1c(ccs1)C(=O)N)[NH+](C)Cc2ccc3cc(ccc3c2)OC C45510988
CC(C)(CNC(=O)NCCNc1c(cc(cn1)C(F)(F)F)Cl)[NH+](C)C C45563263
C[NH+](CCCNC(=O)c1cc(ccc1Cl)S(=O)(=O)N)CC(F)(F)F C47136300
c1cc(c(cc1Br)Br)NC(=O)C[NH+](CCO)CCO C49753277
CC(C)C[C@H](C[NH+](C)C)NS(=O)(=O)c1cc(cnc1N)Br C50671592
Cc1ccsc1C[NH+](C)[C@@H](C)C(=O)NCCc2ccc(cc2)S(=O)(=O)N C52661779
Cc1ccsc1C[NH+](C)[C@H](C)C(=O)NCCc2ccc(cc2)S(=O)(=O)N C52661780
CC(=O)N[C@H](CC(=O)NC1CC([NH2+]C(C1)(C)C)(C)C)c2ccc(cc2)Cl C54704878
Cc1nccn1c2ccccc2C[NH2+]Cc3cn(c4c3cccc4)CCC(=O)N C55099885
Cc1ccc(cc1)SCC(=O)NNC(=O)NC[C@@H](C)C[NH+]2CCCCC2 C57043251
Cc1ccc(cc1)SCC(=O)NNC(=O)NC[C@H](C)C[NH+]2CCCCC2 C57043253
Cc1cc(c(n1C2CC2)C)C(=O)Nc3cccc(c3)C[NH+]4CCC(CC4)C(=O)N C58425381
c1ccc2c(c1)CCC[C@@H]2NC(=O)CO/N=C(\c3cccc(c3)C[NH+]4CCCCC4)/N C60112972
c1ccc2c(c1)CCC[C@H]2NC(=O)CO/N=C(\c3cccc(c3)C[NH+]4CCCCC4)/N C60112981
Cc1cc([nH]c(=O)c1CNC(=O)NCc2ccccc2C[NH+]3CCCCC3)C C61551494
Cc1cc([nH]c(=O)c1CNC(=O)NCC2(CCCC2)[NH+]3CCSCC3)C C61551979
C[NH+](CCNS(=O)(=O)c1cc(cc(c1Br)N)Cl)CCOC C61882607
CC[NH+](CC)Cc1cccc(c1)CNC(=O)Nc2cc(c[nH]c2=O)C(F)(F)F C63161529
C[C@@H](CCNS(=O)(=O)c1ccc(cc1Br)Br)[NH3+] C63170898
c1ccc2=[NH+][C@H](C=c2c1)C(=O)NCCCC(=O)N[C@@H]3Nc4ccccc4S3 C63295564
Cc1cc(sc1C(=O)NCc2ccccc2C[NH+]3CCCC3)S(=O)(=O)N C63854681
CCOc1ccccc1CNC(=O)NC[C@@H](C[NH+]2CCc3ccccc3C2)O C54604921
Cc1c(sc2c1c(nc(n2)CC[NH3+])N[C@@H](C)c3ccc(cc3)S(=O)(=O)C)C C65506377
Cc1c(sc2c1c(nc(n2)CC[NH3+])N[C@H](C)c3ccc(cc3)S(=O)(=O)C)C C65506379
CC[C@H](C)[NH+](C)CCNC(=O)c1cc(ccc1Br)S(=O)(=O)N C66126442
c1cc(ccc1C(=O)NCCNC(=O)NCC[NH+]2CCc3c(ccs3)C2)F C66384747
CCCCNC(=O)NC(=O)[C@@H](C)[NH2+]CC1(CCOCC1)c2cccc(c2)F C66390118
CCC[NH+]1Cc2cccc(c2C1)NC(=O)/C=C/c3ccc(cc3)OCC(=O)N C66761211
c1ccc2c(c1)cc(o2)c3c(c[nH]n3)C[NH2+]C[C@H](COc4ccc(cc4)F)O C67252233
C[C@@H](C(=O)NCC=C)[NH+]1CCc2c(cccc2NC(=O)Nc3ccc(cc3)F)C1 C67401498
CC(C)c1ccc(cc1)CN2CCC[C@](C2=O)(C[NH2+]Cc3ccc[nH]c3=O)O C67433231
CCCC[NH+]1Cc2cccc(c2C1)NC(=O)C(=O)NC[C@H](c3cccc(c3)F)O C67556880
CCCC[NH+]1Cc2cccc(c2C1)NC(=O)C(=O)NCc3ccccc3CO C67566154
COc1ccccc1NC(=O)COc2ccccc2C=C3C(=O)NC(=S)NC3=O C02749139
CO[C@H](c1ccccc1)C(=O)NNC(=S)NC(=O)c2cc3ccccc3oc2=O C03669156
COCCOC(=O)C1=C(Oc2c(=O)cc(oc2[C@H]1c3ccc(cc3)Cl)CO)N C02242381
c1cc(cnc1)C(=O)[C@H]2[C@@H](NC(=O)N[C@@]2(C(F)(F)F)O)c3ccc(cc3)[N+](=O)[O-] C05523790
CCc1c(sc2c1c(=O)n(c(n2)SCC(=O)NC(=O)N)C[C@@H]3CCCO3)C C05571490
c1ccc(c(c1)[C@@H]2[C@H]([C@@](NC(=O)N2)(C(F)(F)F)O)C(=O)c3cccnc3)[N+](=O)[O-] C05573368
CCOC(=O)C1=C(NC(=O)N[C@@H]1c2ccc(cc2)O)CS(=O)(=O)c3ccccc3 C05031468
C[C@]1(C(=O)N(C(=O)N1)CC(=O)NC(=O)NCC=C)c2cccc(c2)Br C03593210
C[C@@]1(C(=O)N(C(=O)N1)CC(=O)Nc2ccc(cc2)C(=O)NC)c3ccc4c(c3)CCC4 C07335074
C[C@@H]1C(=O)Nc2cc(ccc2O1)NC(=O)c3ccc(c(c3)S(=O)(=O)NC)Cl C08014620
c1cc(cc(c1)[N+](=O)[O-])[C@@H]2[C@@H]([C@@](NC(=O)N2)(C(F)(F)F)O)C(=O)c3cccnc3 C04263341
Cc1cc(n(n1)c2[nH]c(=O)c(c(n2)C)C)NC(=O)C(=O)N[C@@H]3C[C@@H](CC(C3)(C)C)C C09038794
Cc1cc(c(c(=O)n1C)C(c2ccc(c(c2)OC)O)c3c(cc(n(c3=O)C)C)O)O C10217719
Cn1cc(c2c1cccc2)C(=O)NNC(=O)Cn3c(n[nH]c3=S)c4cccs4 C10736889
c1cc(cc(c1)[N+](=O)[O-])[C@H]2[C@@H]([C@@](NC(=O)N2)(C(F)(F)F)O)C(=O)c3cccnc3 C04263342
Cn1c(=O)c2c3c(sc2nc1SCC(=O)NNC(=O)c4cccc(c4)O)CCC3 C12498418
CC[C@@]1(C(=O)N(C(=O)N1)NC(=O)c2cc([nH]n2)c3ccc(s3)C)c4ccccc4 C12544717
CCCCn1c(c(c(=O)[nH]c1=O)N(Cc2ccccc2)C(=O)c3cccc(n3)C)N C13002642
CCC[C@]1([C@@H]2[C@@H]([C@H]([NH2+]1)c3cccc(c3O)OC)C(=O)N(C2=O)c4ccccc4)C(=O)[O-] C13133420
Cc1cc(=O)c(nn1c2ccccc2)C(=O)NNC(=O)c3cc(n[nH]3)c4ccccc4 C07774977
CCOc1cc(ccc1O)/C=C\2/C(=O)N(C(=O)N2)CC(=O)Nc3ccc(cc3)Cl C15051692
Cc1ccc(cc1)c2n[nH]c(=S)n2CC(=O)NN3C(=O)C4(CCCCC4)NC3=O C17115129
C[C@@H](C(=O)N1CC(=O)Nc2c1cccc2)OC(=O)c3cc(sc3)S(=O)(=O)N C18389031
Cc1ccc2cc(c3nn(c(=O)n3c2c1)CCNC(=O)c4ccc(cc4F)C(=O)N)C C19234291
C[C@H]1C(=O)Nc2cc(ccc2O1)NC(=O)C(C)(C)NS(=O)(=O)c3cccs3 C19462078
CC(C)Cn1c(c(c(=O)[nH]c1=O)C(=O)Cn2cc(cc(c2=O)Cl)C(F)(F)F)N C22060277
CCCCn1c(c(c(=O)[nH]c1=O)N(Cc2ccccc2)C(=O)c3ccc(nc3)C)N C22414157
Cc1c(c(=O)[nH]c(=O)[nH]1)CCC(=O)N(C)CC(=O)Nc2c(cccc2Cl)Cl C24736288
C[C@@H](C(=O)Nc1c(ccs1)C(=O)N)OC(=O)CSc2cnc3ccccc3n2 C26587558
C/C=C\[C@@H](C(=O)NCS(=O)(=O)c1ccc(cc1)C)N(C)C(=O)c2cccc(c2O)O C36531432
CC(C)Cn1c(c(c(=O)[nH]c1=O)N(CCOC)C(=O)c2cc3c(s2)CCC3)N C32994506
Cc1ccc(cc1OC(=O)C)C(=O)Nc2c(n(c(=O)n(c2=O)C)c3ccccc3)N C39125194
C1COCCC1C(=O)N2C[C@@H](C3(C2)CC[NH2+]CC3)C(=O)NCCCCCC(=O)[O-] C39660209
C[C@@H](c1ccc(cc1)S(=O)(=O)N)N(C)Cc2[nH]c(=O)c3c(n2)c4ccccc4o3 C39990668
Cc1c(sc(n1)c2ccccn2)C(=O)Nc3cccc(c3)[C@@]4(C(=O)NC(=O)N4)C C40111151
C[C@@]1(C(=O)Nc2cc(ccc2O1)Cl)C(=O)Nc3ccc(cc3)S(=O)(=O)NC C41549495
CCn1c2ccc(cc2[nH]c(=O)c1=O)C(=O)Nc3cc(ccc3C)NC(=O)C4CC4 C46845749
Cc1cc(ccc1NC(=O)COC(=O)c2ccc(o2)S(=O)(=O)N)Br C46863885
CCCCN1C(=O)[C@@H]2[C@@H]([NH2+][C@@]3([C@@H]2C1=O)c4cccc(c4NC3=O)CC)CCC(=O)[O-] C20548403
COCCN1C(=O)[C@@H]2[C@H](N[C@]3([C@@H]2C1=O)c4cc(ccc4NC3=O)Cl)Cc5ccc(cc5)O C16022178
CCn1c(nnc1SCC(=O)Nc2cc(cc(c2C)C)S(=O)(=O)N)C3CC3 C16928339
C[C@]1(C[C@@H](CC(C1)(C)C)O)CN/C=C\2/C(=O)NC(=O)N(C2=O)c3ccccc3OC C05977504
CCOCC(=O)N(Cc1ccccc1)c2c(n(c(=O)[nH]c2=O)Cc3ccccc3)N C58688202
Cc1cccc(c1)N2C(=O)/C(=C/c3cccn3c4ccc(cc4)S(=O)(=O)N)/C(=O)N2 C01132994
CN(C)C(=O)CCSc1nc([nH]n1)N/N=C/c2cc(ccc2O)Br C59816037
CCOC(=O)c1c2c(sc1NC(=O)CSc3nnc(n3N)C4CC4)CCC2 C03484228
CN(C)S(=O)(=O)c1cccc(c1)NC(=S)N/N=C/c2ccc(c(c2)OC)O C08687913
C[C@]1(C[C@@H](CC(C1)(C)C)O)CN/C=C/2\C(=O)NC(=O)N(C2=O)c3ccccc3OC C05977504
C[C@@]1(C[C@H](CC(C1)(C)C)O)CN/C=C/2\C(=O)NC(=O)N(C2=O)c3ccccc3OC C19460985
Cc1c2c(n(n1)c3ccc(cc3)OC)N=C(C[C@H]2c4ccc(cc4)OCC(=O)N)O C13550923
CC[C@@H]1CCC(=O)[C@H](C1)[C@@]2(c3ccccc3NC2=O)O C04379909
CC[C@H]1CCC(=O)[C@H](C1)[C@@]2(c3ccccc3NC2=O)O C04379910
Cc1c2c([nH]n1)NC(=O)[C@@H](S[C@H]2c3ccccc3)C C06678148
Cc1cc(cc(c1O)C)/C=C/2\C(=O)NC(=O)S2 C04504421
CC(C)[C@@H]1C(=O)N(c2ccc(cc2O1)N)C(C)C C20276206
C/C=c/1\c(=O)[nH]/c(=C\c2ccc(cc2)Cl)/c(=O)[nH]1 C17108904
CC(C)c1nnc2n1cc(cc2N)Br C31863162
CC(C)(C)c1ccc(cc1)n2c(=O)[nH][nH]c2=S C04289392
CSc1c(c(n(n1)c2ccccc2F)N)C#N C34975294
c1cc2c(ccc(c2nc1)Sc3ncccn3)N C35060274
Cc1cc(n(n1)c2cc3c(cc2N)sc(n3)C)C C35060414
c1cc(sc1C(=O)Nc2c[nH]nc2)Br C35247794
Cc1cc(c(c(c1)C)NC(=O)NC(=O)[C@@H](C)Cl)C C37327610
Cc1c(nn(c1N)c2ccccc2)c3ccncc3 C37352349
Cc1cccc(c1C)N[C@@H]2CS(=O)(=O)C[C@H]2O C37491718
Cc1ccc(c(c1)C#CCO)NC(=O)c2cccn2C C37549033
Cc1nnc(s1)Sc2ccc(c3c2ccnc3)N C37668789
c1cc2c(cc1O[C@@H]3CCC[C@H]3O)CCC(=O)N2 C37696262
CCCc1nc2c(c3c(s2)CCC3)c(=O)n1N C00313838
c1cc(ncc1C(=S)N)n2cc(cn2)Br C38054314
C[C@@H]1CCC[C@@H]([C@@H]1C)NC(=O)NC(=O)CCl C03887962
c1ccc(cc1)C2=NNC(=O)[C@@H]3[C@@H]2Nc4c3cccc4 C39557161
c1ccc(cc1)C2=NNC(=O)[C@@H]3[C@H]2Nc4c3cccc4 C39557163
C[C@]12C[C@@H]3[C@@H]([C@@H]4[C@@H]1CC(C4)(C)C)O[C@@H]([C@@]3(O2)O)O C35465399
CC(C)[C@@H](c1ccc2c(c1)NC(=O)CC(=O)N2)Cl C40269597
Cc1c(nnc(c1C(=S)N)N2CC[C@@H](C2)C)C C40724984
c1ccc(c(c1)c2csc(n2)c3cnccn3)N C40887321
Cc1c(c[nH]n1)Cn2ccc3c2CC(C[C@H]3O)(C)C C41710332
c1cnc(nc1)Sc2nc3ccc(cc3s2)N C42143795
Cn1cc(cn1)Sc2c(cc(cn2)Br)N C42405943
Cc1cc(c(o1)C)[C@H](C)n2c(c(cn2)Br)N C43666414
c1cc2c(cc([nH]2)C(=O)/N=C\3/NCCS3)c(c1)F C44007636
Cc1c(cnc(c1c2ccncc2)N)c3ccncc3 C47212450
CCc1nc(c(s1)N)c2ccc3c(c2)OCCO3 C50308231
c1c(cc(c2c1[C@H](CCO2)S(=O)(=O)N)Cl)Cl C50349654
Cc1ccc(o1)[C@@H](C)n2c(nc3c2ccc(c3)N)C C52854213
Cc1cc(c(o1)C)[C@H](C)n2c(nc3c2ccc(c3)N)C C52855148
[H]/N=C/1\C=C[C@@H](S1)c2nc([nH]n2)c3cccs3 C54700115
Cc1ccc(c(n1)C)[C@@H](c2ccc3c(c2)CCC(=O)N3)O C55331258
Cc1ccc(c(n1)C)[C@H](c2ccc3c(c2)CCC(=O)N3)O C55331259
c1ccc2c(c1)/C(=N\O)/C[C@@](O2)(C(F)(F)F)O C04567721
Cc1cc(c2c(c1)C(C(=O)N2)(C)C)[C@@H]([C@@H]3CCCO3)O C58092316
Cc1cc(cc2c1NC(=O)C2(C)C)[C@H]([C@@H]3CCCO3)O C58096208
Cc1c(c2c(cc1[C@H](c3ccco3)O)CC(=O)N2)C C58098966
c1cc(oc1)[C@@H](c2cc3c(c(c2)Cl)NC(=O)C3)O C58109210
C[C@@H]1CC(=O)N(C1=O)C2(CCCCCCC2)C(=S)N C40366487
Cc1ccc(c(c1)C)NC(=O)c2ccc(cn2)C#CCO C61860402
c1c2c(cc(c1[C@H]([C@H]3CCCOC3)O)Cl)NC(=O)C2 C62240037
Cc1c(c2c(c(c1N)C)O[C@@H](CC(=O)N2C)C)C C62535777
Cc1c(nc(s1)N)c2cc3c4c(c2)[C@H](C(=O)N4CC3)C C41629070
C[NH+]1CCc2cc3c(c(c2[C@H]1C[C@@H](c4ccc5c(c4)OCO5)O)OC)OCO3 C04028861
Cc1ccc(cc1)N2C(=O)C[C@H](C2=O)[NH2+]CC3CCN(CC3)c4nc(cc(n4)C)C C04772625
COc1ccc(cc1OC)c2coc3c(c2=O)ccc(c3C[NH+]4CCOCC4)O C05354566
C[C@@H]1CCCC[C@]12C(=O)N(C(=O)N2)C[NH+](C)Cc3ccc(cc3)N4CCOCC4 C08162061
Cc1cc2cc(c(=O)[nH]c2cc1C)[C@@H](c3nnnn3C4CCCC4)[NH+]5CCCC5 C00893703
c1ccc(cc1)[C@@H](C[NH+]2CCN(CC2)c3ccc(c4c3ccnc4)[N+](=O)[O-])O C08726250
C[C@@H](c1nnc(o1)c2cccs2)[NH+]3CCC(CC3)n4c5ccccc5[nH]c4=O C09516175
Cc1c(nc(c(n1)C)C[NH+]2CCCC[C@@H]2C(=O)Nc3ccc(cc3)n4cccn4)C C11753659
Cn1cc(c(n1)c2ccc3c(c2)OCCO3)C[NH+](C)Cc4c5c([nH]n4)CCCC5 C12299014
Cc1c(nc(c(n1)C)C[NH+]2CCC[C@H](C2)C(=O)Nc3cccc(c3)n4cccn4)C C12303440
CC1(C(=O)NCC[NH+]1Cc2cn(nc2c3ccc4c(c3)OCO4)c5ccccc5)C C12703322
c1ccc2c(c1)[nH]c(n2)C3CC[NH+](CC3)Cc4nnnn4Cc5cccs5 C05626469
Cc1c(cnn1c2ccccn2)[C@@H](C)NC(=O)C[NH+]3CCOc4ccccc4C3 C12320891
COc1ccc(cc1)C(=O)C2CC[NH+](CC2)CC(=O)N3CC(=O)Nc4c3cccc4 C14325567
Cn1cc(c(n1)c2ccc3c(c2)OCCO3)C[NH+](C)Cc4c5c(n[nH]4)CCCC5 C19334337
CCn1cc(cn1)C[NH+]2CCc3c(c(n[nH]3)c4c(onc4c5ccccc5)C)C2 C20119354
Cn1ccnc1C(=O)[C@@H]2CCC[NH+](C2)Cc3c[nH]nc3c4cc5ccccc5o4 C20781371
Cc1c(n2ccccc2n1)CN(C)C(=O)C[C@@H]3C(=O)NCC[NH+]3C4CCCC4 C20877555
Cc1cccc(c1C)N2CCN(CC2)CN3C(=O)C4(CC[NH+](CC4)C)NC3=O C23652435
CCc1c[nH+]c2c(c1NOCc3cccc(c3)Cl)c(=O)n(c(=O)n2C)C C12309584
CC(C)c1c[nH+]c2c(c1NOCc3ccc(cc3)F)c(=O)n(c(=O)n2C)C C12309955
COc1ccc(cc1)CN2CC[NH+](CC2)Cc3[nH]c4c5ccccc5oc4c(=O)n3 C29189282
c1cc(cc(c1)Cl)C[NH+]2CCN(CC2)c3[nH]c(=O)cc(n3)CN4CCOCC4 C35925364
Cc1ccc(cc1)Cc2nc(c3c(noc3n2)c4cccnc4)N5CC[NH2+]CC5 C35936896
Cc1c(c(on1)C)S(=O)(=O)Nc2ccc(cc2)N3CC[NH+](CC3)C(C)C C36078432
C[NH+]1CCN(CC1)c2ccccc2NC(=O)c3c(cn(n3)c4ccccc4)OC C36783564
CCn1c(=O)cc(n(c1=O)C)NC2=[NH+]C[C@@H](CN2c3cccc(c3)Cl)C C04079873
C[C@@H]1CN(C[C@@H](O1)C)[C@@H](C)C(=O)NC2=c3cc(ccc3=[NH+][C@@H]2C(=O)OC)Cl C38611601
Cc1c(sc(n1)NC(=O)[C@@H]2C=c3ccccc3=[NH+]C2=O)c4nccn4C(F)F C38769326
c1ccc(cc1)N2C[NH+](Cn3c2nc4c(c3=O)c5c(cn4)CCCC5)CCO C40375913
Cc1[nH+]ccn1c2ccccc2CNC(=O)c3ccc(c(c3)[N+](=O)[O-])Cl C44900046
Cc1ccc(cc1)Cn\2cccc/c2=[NH+]\C(=O)Cn3c4ccccc4c(=O)[nH]c3=O C45947030
c1ccc(cc1)n2c(nnn2)NCc3ccc([nH+]c3)N4CCc5ccccc5C4 C52409655
C[C@H]1CCC[NH+](C1)C(C)(C)CNS(=O)(=O)c2ccc3c(c2)C(=O)N(C3=O)C C53698913
Cc1c(c(n(n1)C)Cl)S(=O)(=O)NCc2ccc([nH+]c2)N3CCCCCC3 C55244992
c1cc(=O)oc2c1cc(cc2)S(=O)(=O)NCc3ccc([nH+]c3)N4CCCCC4 C56071136
Cn1c[nH+]c(c1Cl)S(=O)(=O)[N-]Cc2ccc([nH+]c2)N3CCCCCC3 C56075417
Cc1cc(ccc1NC(=O)CCn2c3ccccc3oc2=O)N4CC[NH+](CC4)C C57707876
C[C@@H]1c2ccc(cc2OC(=O)[C@@H]1CC(=O)N3CCc4c([nH]c[nH+]4)C3)OCC(=C)C C63270226
CN(C1CCCCC1)C(=O)CN2C(=O)[C@H](NC2=O)CC3=c4ccccc4=[NH+]C3 C63907432
Cc1c2c(=O)[nH]c(nc2sc1C(=O)O[C@@H](C)C(=O)C3=c4ccccc4=[NH+][C@@H]3C)C C64052926
Cn1cccc1C(=O)N(C)CCC2=NO[C@@H](N2)[C@@H]3C=c4cc(ccc4=[NH+]3)Cl C64526076
Cc1ccc2=[NH+][C@H](C(=c2c1)C)[C@@H]3NC(=NO3)CCN(C)C(=O)c4ccc(cc4)C#N C65182743
CC(C)[NH+]1CC[C@H](C1)NS(=O)(=O)c2cc(cc(c2)Br)[N+](=O)[O-] C66576562
C[NH+]1CCC[C@@H](C1)CNS(=O)(=O)c2cc(cc(c2)Br)[N+](=O)[O-] C66580203
Cc1c(nnn1c2cccc3c2cccn3)C(=O)Nc4cccc(c4)C[NH+](C)C C66760022
c1cc(c([nH+]c1)N2CCOCC2)CNc3c4c(nc(n3)c5ccncc5)CCC4 C66808206
Cc1c(nnn1c2cccc3c2cccn3)C(=O)NC[C@@H](C)[NH+]4CCC(CC4)C C66830523
Cc1c(nnn1c2cccc3c2nccc3)C(=O)Nc4ccc(cc4)C[NH+](C)C C67135573
CCc1nc(cs1)CN(C)C(=O)Nc2ccc([nH+]c2)N3C[C@@H](O[C@H](C3)C)C C67546225
C[NH+](Cc1cccc(c1)O)CC2CC[NH+](CC2)CCc3ccc(cc3)OC C12072745
CC[NH+](Cc1ccc(cc1)O)CC2CC[NH+](CC2)CCc3ccccc3C C12386787
CC[NH+](Cc1c[nH]c(n1)C)CC2CC[NH+](CC2)CCc3ccccc3C C12307368
C[NH+](Cc1c[nH]nc1c2cccc(c2)F)CC3CC[NH+](CC3)CCc4cccc(c4)F C12316945
Cc1ccc2c(c1)/c(=[NH+]/C[C@H](c3ccccc3OC)[NH+](C)C)/cc(o2)O C19897801
C[C@H](c1ccccc1Br)[NH2+]Cc2ccccc2C[NH+](C)C C20128625
C[C@@H]1CCCC[NH+]1CCC[NH2+]Cc2cc(sc2)Br C35251391
c1cc(c(cc1c2ccc(o2)C[NH2+]CCCn3cc[nH+]c3)Cl)F C35268964
CCOc1cc(cc(c1OCC[NH+](C)C)Br)C[NH2+]C(C)C C36824778
c1cc(ccc1C2CC(C2)[NH2+]CCC[NH+]3CCCCC3)Br C36843479
C[C@H](c1ccc(cc1)Br)[NH2+][C@H](Cn2cc[nH+]c2)C(C)(C)C C37156357
CC(C)(C)[C@H](Cn1cc[nH+]c1)[NH2+]Cc2cc(sc2)Br C37156716
CC(C)C[C@H](C[NH+](C)C)[NH2+]Cc1cc(ccc1OC)Br C37166922
CC[NH+](CC)CCC[C@@H](C)[NH2+][C@H](C)c1c(ccs1)Br C37200938
CC[NH+](CC)CCC[NH2+]Cc1ccc(o1)I C37210945
CC[C@@H](c1ccc(c(c1)Cl)Cl)[NH2+][C@@H](CC(C)C)C[NH+](C)C C37321533
c1cc(cc(c1)OCc2c(cccc2Cl)F)C[NH2+]CCCn3cc[nH+]c3 C40719756
CCC[NH2+][C@H](c1ccc(cc1C)Br)c2[nH+]ccn2CCC C41114304
CN1CC[NH+](CC1)CCCCNc2c3ccccc3[nH+]c4c2CSC4 C41473134
CC[NH+](CC)CCNc1cc([nH+]c2c1cccc2Br)C C41474342
CC[C@H](c1cccc(c1)Br)[NH2+]CCCC[NH+](C)C(C)C C45684477
CCC[NH2+]Cc1cccc(c1OCCC[NH+]2CCCC2)Br C49332036
CCCOc1ccc(cc1C[NH2+][C@@H](C)CC[NH+](C)C)Br C49554015
C[NH+](CCC[C@H]1CCC[NH2+]C1)Cc2cc(cs2)Br C43600472
CCCN(CC[NH+](C)C)c1c(cc(cn1)Br)C[NH2+]CC C51490044
CC[NH2+]Cc1ccc(o1)C[NH+](C)Cc2ccc(cc2)Br C52371765
C[NH+](Cc1cccc(c1)C[NH2+]C2CC2)Cc3cc(cs3)Br C52516982
C[NH+](Cc1cccc(c1)Br)Cc2ccoc2C[NH2+]C3CC3 C52545154
CCC[NH2+]Cc1cc(oc1)C[NH+](C)Cc2cccc(c2)Br C52545175
C[NH+](Cc1ccccc1C[NH2+]C2CC2)Cc3cc(sc3)Br C52547692
CCC[NH+]1CCN(CC1)CC[NH2+]Cc2cc(cs2)Br C53344753
C[C@@H](c1ccco1)[NH2+]CC[NH+](C)Cc2cccc(c2)Br C53437492
CC(C)(C)[NH+]1CCN(CC1)CC[NH2+]Cc2cc(cs2)Br C53442514
C[C@H](C[NH2+]Cc1ccco1)[NH+](C)Cc2ccc(cc2)Br C53498522
CC(C)C[NH2+]CC1CC[NH+](CC1)Cc2cc(cs2)Br C53660851
CC(C)C[NH+]1CCN(CC1)c2c(cc(cn2)Br)C[NH2+]C C55082533
C[NH+](C)CC[NH2+]CCCCOc1ccc(cc1Cl)Br C20418843
CC[C@H](c1ccc(c(c1)Cl)Cl)[NH2+]CC[NH+](C(C)C)C(C)C C37188683
CC[NH+]1CCC[C@@H]1C[NH2+]Cc2ccc(o2)c3cc(cc(c3)Cl)Cl C35805114
C[NH2+]Cc1ccc(cc1)C[NH+](C)Cc2ccc(cc2)Br C52371823
CCC[NH2+]Cc1ccc(cc1)C[NH+](C)Cc2cc(sc2)Br C52547654
C[C@H](c1ccc(c(c1)Br)N(C)CC[NH+]2CCCC2)[NH2+]C C63052231
COc1ccc(cc1)C[NH2+]CC2=c3ccccc3=[NH+][C@H]2c4ccccc4 C63108440
C[C@@H]1C(=c2cc(ccc2=[NH+]1)C(=O)NCCC[NH+](C)C3CCCCC3)C C63647331
CCN1CC[NH+](CC1)CCCC[NH2+]Cc2cc(cc(c2OC)Cl)Cl C65890890
CC(C)[NH+](C)Cc1cccc(c1)C[NH2+]Cc2ccccc2OCC#C C65976644
CCc1ccc(s1)C[NH2+][C@H](C)c2ccc(cc2)N3CC[NH+](CC3)C C66593428
CC[NH+]1CCN(CC1)CC[NH2+]Cc2cnc(s2)c3ccccc3 C66972080
C[NH+](C)CCCOc1ccc(cc1)C[NH2+]Cc2ccc(s2)Br C66989734
C[C@H](C[NH2+]Cc1c2ccccc2ccc1OC(F)F)Cn3cc[nH+]c3 C67500919
CC(=O)OCC(=O)[C@@]1(CC[C@H]2[C@@]1(C[C@@H]([C@]3([C@@H]2CCC4=CC(=O)CC[C@@]43C)F)O)C)O C05226960
Cc1ccc2cc(c(=O)[nH]c2c1)CCNC(=O)c3ccc(cc3)S(=O)(=O)N(C)C C04032849
CCOc1cc(cc(c1OC)Br)C(=O)NNC(=O)c2cc(oc2C)C C07000246
c1cc2c(cc1c3csc(n3)NC(=O)[C@@H]4CC(=O)N(C4)C5CCCC5)CC(=O)N2 C08073189
[H]/N=C/1\C(=C/c2ccc(c(c2)OC)O)\C(=O)N=C3N1N=C(S3)C45CC6CC(C4)CC(C6)C5 C08411277
Cc1cc(ccc1NC(=O)C[C@H](C)S(=O)(=O)c2ccc3c(c2)NC(=O)CO3)Cl C09151593
COc1cc(cc(c1OC)O)/C=C\2/C(=O)NC(=S)N(C2=O)c3ccc(cc3)Cl C09259371
Cc1cnc(c(n1)c2cc(cc3c2O[C@@H](C3)CNC(=O)[C@H](C(C)C)NC(=O)C)F)C C11881626
Cn1ccnc1[C@@H](c2ccccc2OC)NC(=O)c3ccc4c(c3)NC(=O)CS4 C12520045
CSCC[C@@H](c1nnc2n1cccc2)NC(=O)c3ccc4c(c3)NC(=O)CS4 C12993089
c1ccc(cc1)c2ccc(c(=O)[nH]2)C(=O)N[C@H]3CCCc4c3cnn4c5ccccn5 C12306220
c1cc(cc(c1)O)C(=O)NN2C(=O)/C(=C\c3ccc4c(c3)nccn4)/SC2=S C13733509
CCCC(=O)Nc1nc2c(s1)C(=O)C[C@@H](C2)C(=O)N[C@@H](C)c3nc(cs3)C C14989594
c1cc(ccc1c2nnc(n2N)SCc3nnc(o3)C(F)(F)F)Br C20830534
Cc1nc2n(n1)c(c(s2)[C@@H](c3ccccc3Cl)[NH+]4CCN(CC4)CCO)[O-] C22468516
c1ccc2c(c1)N(c3ccccc3S2)CCCNC(=O)Cn4ccc(=O)[nH]c4=O C24646604
Cc1cc(c(n1c2ccccc2F)C)C(=O)NNC(=O)[C@@H]3COc4ccccc4O3 C25465166
CN([C@@H]1CCCc2c1cccc2)C(=O)COC(=O)c3cc(sc3)S(=O)(=O)N C29592973
Cc1cc(c2cc(ccc2n1)C(=O)OC(C)C)NC(=O)c3c[nH]c4ccc(cc4c3=O)F C32606136
C[C@@H]1C(=O)Nc2cc(ccc2O1)NC(=O)[C@@H]3CC(=O)N(C3)c4cccc(c4)SC C32772890
CCc1ccc(cc1)N2C(=O)[C@H]3[C@H]([NH2+][C@@]([C@@H]3C2=O)(C)C(=O)[O-])c4ccc(c5c4cccc5)OC C33709686
c1ccc(cc1)C[C@@H]2[C@H]3[C@@H](C(=O)N(C3=O)C[C@@H]4CCCO4)[C@@]5(N2)c6ccccc6NC5=O C16026501
CN(CC(=O)OC)S(=O)(=O)c1c(cc(cc1Br)Br)N C37064052
CC1(Cc2c(sc3c2c(=O)n(c(=O)n3CC(=O)N)c4ccc(cc4)Cl)CO1)C C02215661
CCCn1c(c(c(=O)n(c1=O)C)C(=O)COc2ccc(cc2F)Br)N C03413206
Cc1ccccc1n2c3c(cn2)[C@@H](CC(C3)(C)C)NC(=O)CCC4=NNC(=O)CC4 C11710546
CC[C@@H]1NN=C(S1)NC(=O)CSCC2=NC(=O)C3=C4CCC[C@@H]4SC3=N2 C38762404
CCOC(=O)CC1=NN=C2[C@H]1[C@@H](C(=C(O2)N)C#N)c3cc(cs3)Br C05615622
CCc1cccc2c1n(cc2/C=C\3/C(=O)N(C(=S)N3C)c4ccccc4)CC(=O)N C39556707
C[C@]12CC[C@](C1(C)C)(CC2=O)C(=O)NCCNC(=O)[C@]34CC[C@](C3(C)C)(C(=O)C4)C C06394608
c1cc(oc1)/C=N\N=C\2/NC(=O)[C@H](S2)CC(=O)Nc3ccc(cc3)Br C35302621
Cc1ccc2c(c1)c(=O)c(nn2C)C(=O)Nc3c(c4c(s3)CCCC4)C(=O)NC C40802454
Cc1c([nH]c(c1C(=O)C2=C(C(=O)N([C@@H]2c3ccco3)CC[NH+]4CCCCC4)[O-])C)C C41543874
CN1C(=O)[C@H]2[C@@H](N(O[C@@H]2C1=O)CC(=O)N)c3c4ccccc4c(c5c3cccc5)Cl C43209312
CC(C)[C@@H]1[C@@H]2[C@@H](C(=O)N(C2=O)CCCOC)[C@]3(N1)c4cc(ccc4NC3=O)Br C20566101
CC(C)[C@H]1[C@H]2[C@H](C(=O)N(C2=O)C[C@@H]3CCCO3)[C@]4(N1)c5cccc(c5NC4=O)Cl C16033218
C[C@@]12C[C@@](CC(C1)(C)C(=O)NNC(=O)c3ccccc3Br)(C(=O)N(C2=O)C)C C35553200
Cc1cc(c(cc1Cl)OC)NC(=O)C[C@@H]2C(=O)N/C(=N/C[C@H]3CCCO3)/S2 C07882650
c1ccc(c(c1)C(=O)N2CCC(=CC2)c3c[nH]c4c3cccn4)NC(=O)c5ccco5 C32935998
CN(C)S(=O)(=O)c1ccccc1CNC(=O)c2ccc([nH]c2=O)c3ccccc3 C59251308
CN(C)C(=O)C1=c2n(c(=O)/c(=C\c3ccccc3F)/s2)C(=C([C@H]1c4ccccc4F)C#N)N C59293506
C[C@H]1Cc2cc(ccc2N1Cc3ccc(cc3)OCc4nccn4C)S(=O)(=O)N C59421074
Cc1c(c(=O)[nH]c(n1)c2ccncc2)CC(=O)NCc3cccc(c3)Br C56736241
CC[C@@]1(CCC(=O)NC1=O)c2ccc(cc2)NC(=O)CN(C)C(=O)c3cccs3 C54198346
C[C@@H](C(=O)NNC(=O)C1CC1)SCC2=NC(=O)C3=C4CCCC[C@@H]4SC3=N2 C39795282
Cc1c(cnn1C)CNC(=O)c2cnn3c2N[C@H](C[C@H]3C(F)(F)F)c4ccccc4 C13124039
CC[C@H](C)NC(=O)c1ccc2c(c1)n3c(nc2=O)[C@@H](SC3=S)C(=O)NC(C)C C63704973
CCOC(=O)[C@H]1Cc2cc(ccc2S1)NC(=O)c3cc4c([nH]c3=O)CCCC4=O C64076588
C=CCSC1=NC(=O)[C@@H]2[C@@H](CC(=O)NC2=N1)C(=O)Nc3cccc(c3)Br C64740656
C=CCSC1=NC(=O)[C@@H]2[C@@H](CC(=O)NC2=N1)C(=O)Nc3ccc(cc3)Br C64740665
Cc1ccc(cc1)OC[C@H](Cn2c3ccccc3n(c2=[NH2+])CC[NH+]4CCCCC4)O C04082732
c1cc(oc1)CNC(=S)NC[C@H]2C[C@@H]3CC[NH+]2C[C@@H]3C[NH+]4CCSCC4 C08635623
CC1(CC(CC([NH2+]1)(C)C)[NH+](C)C[C@]2(CCCN(C2=O)CC3CCC3)O)C C12443054
CC(=CC[NH+]1CCNC(=O)[C@@H]1CC(=O)N(C)C2CC([NH2+]C(C2)(C)C)(C)C)C C12713727
C[NH+]1[C@@H](C[C@@H]([C@@H]1c2ccccc2F)C[NH2+]Cc3cccc4c3nccc4)CO C20601768
CC[NH+]1[C@H]([C@H](C[C@@]1(C)CO)C[NH2+]Cc2ccncc2)c3ccc(cc3)Cl C20855448
CC1(CC(CC([NH2+]1)(C)C)NC(=S)N(CC[NH+](C)C)Cc2ccc(cc2)OC)C C21264005
CC1(CC(CC([NH2+]1)(C)C)NC(=S)N(CC[NH+](C)C)Cc2ccncc2)C C21264022
C[NH+](Cc1cccc(c1)c2[nH]c(=O)cc(n2)[C@H]3CCC[NH2+]C3)Cc4cccs4 C23379930
CC[C@@H](C)C[NH+](C)[C@@H](C[NH3+])c1cc2c(c(c1)Br)OCCO2 C37172674
CC[NH+]1CC[C@@H](C1)C[NH2+]C[C@@H](COc2cccc(c2)Br)O C37893911
Cc1ccc(c(c1)Br)OC[C@@H](C[NH2+]C[C@H]2CC[NH+](C2)C)O C37894262
C[NH+](C)CCCNC(=O)[C@@H]1C[C@H]2c3cccc4c3c(c[nH]4)C[C@@H]2[NH+](C1)CC=C C38496027
C[NH+](C)C1(CCCCC1)C[NH2+]C[C@H](COc2ccc(cc2)CC#N)O C38780511
CCCCCCC(=O)N1C[C@@H](C2(C1)CC[NH2+]CC2)C(=O)N[C@@H]3C[NH+]4CCC3CC4 C39663173
COc1cc(cc(c1O)Br)C[NH2+]CC[NH+]2CCCCCC2 C40433199
CC[C@H](c1cc(ccc1O)Br)[NH2+]CCCCn2cc[nH+]c2 C45094654
CCCN(CC[NH+](C)C)[C@@H](C[NH3+])c1cc(ccc1OC)Br C45665923
Cc1ccc(c(c1)Br)OC[C@@H](C[NH2+][C@H](C)CC[NH+](C)C)O C49557249
C[NH+](CCCNC(=O)Nc1cccc(c1)c2c[nH+]co2)Cc3ccccc3 C52471945
CC[C@@H](C)[NH+]1CCN(CC1)[C@H](C[NH3+])c2cc(c(o2)Br)Br C55064372
C[C@@H](C[NH2+][C@H]1c2c(cccc2Br)NC1=O)C[NH+]3CCCC3 C62077776
C[C@H](Cn1cc[nH+]c1)NC(=O)NC2CC[NH+](CC2)CC3CCCCC3 C62465982
CCOc1ccc2=[NH+][C@H]([NH+]=c2c1)SCC(=O)N[C@@H]3Nc4c(cccc4S3)C C63075083
CCOc1ccc2=[NH+][C@@H]([NH+]=c2c1)SCC(=O)N[C@H]3Nc4c(cccc4S3)C C63075085
c1ccc(cc1)[C@H]2NN[C@H](N2Cc3ccco3)SCC4[NH+]=c5ccccc5=[NH+]4 C63162923
c1ccc2c(c1)N[C@@H](S2)NC(=O)CSCC3[NH+]=c4ccccc4=[NH+]3 C63295716
CCN1[C@@H](C(=C(N1)C)NC(=O)CS[C@@H]2[NH+]=c3cc(cc(c3=[NH+]2)C)C)C C63340102
CCN1[C@H](C(=C(N1)C)NC(=O)CS[C@@H]2[NH+]=c3cc(cc(c3=[NH+]2)C)C)C C63340103
C[C@@H]1C(=C[NH+]=C2N1NC(=C2c3ccccc3)C)C(=O)NCCC4=c5ccccc5=[NH+]C4 C63648773
C[C@H]1C(=C[NH+]=C2N1NC(=C2c3ccccc3)C)C(=O)NCCC4=c5ccccc5=[NH+]C4 C63648774
c1ccc(cc1)CS[C@@H]2N=N[C@@H](O2)[C@H](CC3=c4ccccc4=[NH+]C3)[NH3+] C63720158
COc1ccc2=[NH+][C@H]([NH+]=c2c1)SC[C@H]3Nc4ccc(cc4N3CCO)Cl C63743056
C[C@@H]1C(=CNN1c2ccc(cc2F)F)[C@@H](C)NCC3[NH+]=c4ccccc4=[NH+]3 C64040629
Cc1ccc2=[NH+][C@@H]([NH+]=c2c1)SCC(=O)N[C@H](C)C3=CNN([C@@H]3C)c4ccccc4 C64045235
CN(CCC[NH+]1CCCCCC1)[C@@H]2c3ccccc3C4([C@H]2O)CC[NH2+]CC4 C20909819
C1CCC(C1)(CNC(=O)NC2CC[NH+](CC2)CC(F)F)[NH+]3CCSCC3 C64255371
c1ccc(cc1)/C=C/CS[C@H]2N=N[C@H](O2)[C@H](CC3=c4ccccc4=[NH+]C3)[NH3+] C64428551
CC(C[NH+]=Cc1cc(ccc1O)OC)C/[NH+]=C/c2cc(ccc2O)OC C16676503
CC[C@H](C)[C@H](C(=O)NC1[NH+]=c2ccccc2=[NH+]1)NC(=O)c3ccc(cc3)C C65305954
CC[C@H](C)[C@H](C(=O)NC1[NH+]=c2ccccc2=[NH+]1)NC(=O)c3cccc(c3)C C65305986
c1ccc(cc1)[C@@H]2[C@@H](N(CN2)C[C@@H](c3ccco3)[NH+]4CCCC4)c5[nH]cc[nH+]5 C65371743
CCOc1cc2c(cc1C[NH2+]C[C@@H](C[NH+]3CCC(CC3)C)O)O[C@@H](C2)C C66475954
C[NH+]1CCN(CC1)c2c(cccn2)C[NH2+]Cc3c[nH]nc3c4ccc(cc4)Cl C66876879
Cc1ccc(cc1)[C@@H](CNC(=O)NC[C@H](c2cccs2)[NH+](C)C)[NH+](C)C C67003195
CC1CC[NH+](CC1)C[C@H](C[NH2+]Cc2cccc(c2OC(C)C)OC)O C67122093
CC1CC[NH+](CC1)C[C@@H](C[NH2+]Cc2cccc(c2OC(F)F)OC)O C67122332
CC1CC[NH+](CC1)C[C@@H](C[NH2+]Cc2csc(n2)c3cccs3)O C67122426
c1ccc2c(c1)CC[NH+](C2)C[C@@H](C[NH2+]Cc3csc(n3)c4ccsc4)O C67187486
CCCC[NH+]1Cc2cccc(c2C1)NC(=O)C(=O)NC[C@@H]3CC[NH+](C3)CCC C67554394
C[NH+](C)Cc1cc(cc(c1O)Cc2cc(cc(c2O)C[NH+](C)C)Cl)Cl C01671245
C[NH+](C[C@@H](COc1ccccc1C[NH2+]C2CCOCC2)O)C3CCCCC3 C12301245
Cc1ccccc1CC[NH+]2CCC(CC2)C[NH+](C[C@@H](CO)O)C3CCCC3 C12372787
Cc1ccc(cc1C)c2c(c[nH]n2)C[NH2+]CC3CC[NH+](CC3)CCOC C20149128
CC1=C(C(CCC1)(C)C)CC[NH+]2CCC(CC2)n3cc(nn3)C(C)(C)[NH3+] C23339404
CC[C@@H](c1ccccc1)[NH+](C)Cc2ccc(cc2)c3[nH]c(=O)c4c(n3)CC[NH2+]C4 C23429932
C[C@H](C[NH+]1CCCCC1)[NH2+]Cc2cc(c(c(c2)Br)O)OC C35258866
CC[NH+]1CCN(CC1)Cc2ccc(cc2)c3nc4ccccc4n3CCC[NH3+] C36301902
CC[NH+](CC)CCOc1c(cc(cc1Br)C[C@H](C)[NH3+])OC C37724929
C[NH+]1CCN(CC1)C[C@@H](COc2ccc(cc2)C[NH2+]Cc3ccc(s3)Cl)O C23358562
CCCC[C@@H](C)C(=O)N1C[C@H](C2(C1)CC[NH2+]CC2)C(=O)NCC(C)(C)C[NH+](C)C C39630951
Cc1cc(cc(c1OCC(=O)N)Br)/C=C(/C#N)\C2[NH+]=c3ccccc3=[NH+]2 C39934808
Cc1ccc(c(c1C)OC[C@@H](C[NH2+]C[C@@H](c2ccccc2)[NH+](C)C)O)C C25637822
CC(C)Oc1c(cc(cc1OC)Br)C[NH2+]CC2CC[NH2+]CC2 C40719569
Cc1c(sc2c1c(=O)[nH]c(n2)[C@@H](C)[NH2+]Cc3cccc(c3)C[NH+]4CCCC4)C C30448939
CC[C@H]([C@@H](c1ccc(cc1)Br)[NH+](C)Cc2cc(on2)C)[NH3+] C42953773
COc1ccc(cc1)c2ccccc2NC(=O)[C@@H]3CCC[NH+]3Cc4[nH]cc[nH+]4 C46072981
CC(C)(CNC(=O)Nc1cccc(c1)c2c[nH+]co2)[NH+]3CCc4ccccc4C3 C52469568
CCc1cc2c(cc(=O)oc2cc1O)C[NH2+]Cc3ccccc3C[NH+](CC)CC C52816764
c1cc2cccnc2c(c1)N3CC[NH+](CC3)CCc4ccc(cc4)c5cccc([nH+]5)N C26575573
Cc1c([nH+]c[nH]1)CN(Cc2ccccc2F)C3CC([NH2+]C(C3)(C)C)(C)C C19577018
c1cc(c(cc1)O)/C=[NH+]/CCSSCC/[NH+]=C/c2c(cccc2)O C17175033
C[NH+](C)CC(=O)Nc1cccc(c1)C[NH+]=Cc2cc(ccc2O)Br C44011561
C[C@@H]1CCC[NH+](C1)Cc2ccc(cc2)C[NH2+]C[C@@H]3CNc4ccnn4C3 C58308381
CC(C/[NH+]=C/c1c(ccc(c1)OC)O)C/[NH+]=C/c2c(ccc(c2)OC)O C16676503
CCOc1ccc2c(c1)S[C@H](N2)NC(=O)CS[C@@H]3[NH+]=c4ccc(cc4=[NH+]3)C C63075058
c1ccc(cc1)[C@@H]2NN[C@@H](N2Cc3ccco3)SCC4[NH+]=c5ccccc5=[NH+]4 C63162919
CCN1[C@H](NN[C@@H]1SCC2[NH+]=c3ccccc3=[NH+]2)c4ccc(cc4)C C63162940
Cc1ccc(cc1)N2[C@H](NN[C@@H]2SCC3[NH+]=c4ccccc4=[NH+]3)c5ccccn5 C63165444
c1ccc2=[NH+]C([NH+]=c2c1)SCC(=O)N/N=C/c3cc(ccc3O)Br C63165457
C[C@@H]1[C@@H]([C@@H](N(N1)Cc2ccccc2)C)NC(=O)CS[C@@H]3[NH+]=c4ccc(cc4=[NH+]3)F C63340092
c1ccc(cc1)N2[C@@H](NN[C@@H]2SCC3[NH+]=c4ccccc4=[NH+]3)c5cccnc5 C63363209
C[C@@H](c1ccc(cc1)c2ccc(o2)C[NH2+]CCC3=c4ccccc4=[NH+]C3)O C63393492
Cc1ccc(cc1N2CNc3c2[nH+]ccc3)C(=O)NCCC4=c5ccccc5=[NH+]C4 C63567376
Cc1c(c(c(cn1)CS[C@H]2[NH+]=c3ccc(cc3=[NH+]2)C(F)(F)F)CO)O C63591083
Cc1ccc(cc1)N2[C@@H](NN[C@@H]2SCC3[NH+]=c4ccccc4=[NH+]3)c5ccncc5 C63619748
c1ccc(c(c1)CS[C@H]2N=N[C@H](O2)[C@H](CC3=c4ccccc4=[NH+]C3)[NH3+])Cl C63720244
c1cc2=[NH+][C@@H](C=c2cc1F)CNC(=O)C[C@H]3C(=O)NCC[NH+]3CC4CCCCC4 C64058504
CC1CC[NH+](CC1)[C@H](CNC(=O)NC2CC[NH+](CC2)CC(F)F)C(C)C C64255292
c1ccc(cc1)/C=C/CS[C@@H]2N=N[C@@H](O2)[C@H](CC3=c4ccccc4=[NH+]C3)[NH3+] C64428542
C[C@@H]1C(=CNN1c2ccccc2)[C@@H](C)[NH2+]C[C@@H]3C(=c4cc(ccc4=[NH+]3)OC)C C64610090
C[C@@H](CCC1=c2ccccc2=[NH+]C1)[NH+]3CC[C@@H]4NN[C@@H](N4CC3)Cc5ccccc5 C64640446
C[C@H](C(=O)Nc1ccccc1)[NH2+]C[C@H]([C@@H]2CC=CS2)C3=c4ccccc4=[NH+]C3 C64715626
CC(C)C[C@H](C(=O)NC1[NH+]=c2ccccc2=[NH+]1)NC(=O)Cc3ccccc3Cl C65305818
CC[C@H](C)[C@@H](C(=O)NC1[NH+]=c2ccccc2=[NH+]1)NC(=O)c3ccc(cc3C)C C65305904
C[C@@H](c1cccc(c1)[C@H]2[C@@H](NCN2Cc3[nH]cc[nH+]3)c4ccccc4)[NH+](C)C C65403863
COc1ccc(cc1)[C@@H]2NN[C@@H](N2CC=C)SCC3[NH+]=c4ccccc4=[NH+]3 C65550472
CC[C@H](C)[NH+](C)CCNC(=O)NC[C@@H](c1cccs1)[NH+]2CCCC2 C66174920
CC1CC[NH+](CC1)C[C@H](C[NH2+]Cc2cc(ccc2OC)Br)O C67122335
CC1CC[NH+](CC1)C[C@@H](C[NH2+]Cc2ccc(c(c2)Cl)OCC=C)O C67122544
CC1(O[C@@H]2[C@@H](O1)[C@@H](O[C@@H]3[C@@H]2OC(O3)(C)C)C(=O)N/N=C/c4cccc(c4)Br)C C06232620
CN(C)c1ccc(cc1)/C=C\2/C(=O)N(C(=S)S2)NC(=O)c3cccc(c3)[N+](=O)[O-] C01737926
c1ccc(cc1)c2nnnn2[C@H]3CO[C@H]4[C@@H]3OC[C@@H]4NC(=O)c5ccc(cc5)C(F)(F)F C04259556
C[C@]12CC[C@H]3[C@H]([C@@]1(CC[C@@H]2C4=CC(=O)OC4)O)CC[C@@H]5[C@@]3(CC[C@@H](C5)O[N+](=O)[O-])C=O C09059046
Cn1c2c(c(=O)n(c1=O)C)[C@H](C3=C(N2)c4ccccc4C3=O)c5cc(ccc5OC)OC C00869115
CC1(C(=O)Nc2ccccc2N1C(=O)CSc3c4cnn(c4ncn3)c5ccccc5)C C03534478
C[C@H]1CCCC[C@@]12C(=O)N(C(=O)N2)CC(=O)N3[C@@H](CC(=N3)c4cccs4)c5ccco5 C11380983
Cc1ccc(cc1NS(=O)(=O)c2ccc(cc2C)N3C(=O)CCS3(=O)=O)OC C11858092
Cc1cc(nc2c1c3c(s2)c(=O)n(cn3)CC(=O)Nc4ccc(cc4OC)OC)C C12415017
Cc1cccc(c1)n2c3c(cn2)c(=O)n4c(n3)SC[C@H]4CC(=O)Nc5c(cccn5)C C12663944
Cc1c(c(sc1C(=O)N(C)C)NC(=O)c2cnn3c2nc(cc3C(F)F)C4CC4)C#N C02779306
c1cc(c(cc1C(=O)Nc2ccc(cn2)I)[N+](=O)[O-])N3CCOCC3 C14272419
Cc1cc(c(s1)C)c2cc(c3cnn(c3n2)C(C)C)C(=O)NCc4nnc5n4cccc5 C14304342
c1ccc(c(c1)NC(=O)CN2C(=O)c3cccc(c3C2=O)[N+](=O)[O-])I C03598250
Cc1cc(c(o1)C)c2cc(c3c(noc3n2)C)C(=O)Nc4ccc5c(c4)CCN5C(=O)C C14522100
Cc1ccc(cc1)n2c3c(cn2)[C@H](CC(C3)(C)C)NC(=O)c4ccc(cc4)Cn5cnnn5 C15070977
Cc1ccc(cc1)c2cnnc(n2)n3c4c(c(n3)C)[C@@H](CC(=O)N4)c5ccccc5OC C15670082
C[C@H](c1ccc2c(c1)OCCO2)NC(=O)CN3c4ccccc4Oc5c(cccn5)C3=O C15679951
Cc1cc(ccc1S(=O)(=O)Nc2ccc(cc2)C(=O)C)N3C(=O)C(CS3(=O)=O)(C)C C16701494
Cc1cccc(c1C)N2C[C@@H](CC2=O)C(=O)O[C@@H](C)C(=O)N3CC(=O)Nc4c3cccc4 C16795119
Cc1cc(cc(c1C)NS(=O)(=O)c2cccc3c2nsn3)S(=O)(=O)N(C)C C19095914
Cc1cc(c2c(c1)cc(c(=O)[nH]2)[C@@H](c3nnnn3Cc4ccc(cc4)F)N5CCOCC5)C C19568194
Cc1c2c(nc3n(c2=O)CCC3)sc1C(=O)O[C@H](C)c4[nH]c(=O)c5ccccc5n4 C21332207
Cc1ccc(c(c1)N2C(=O)c3c(ncn3C[C@]2(C)C(=O)NC4CCCC4)C(=O)OC)C C21872799
CCc1nc2n(n1)c(c(s2)[C@@H](c3cccc(c3)OC)[NH+]4CCC5(CC4)OCCO5)[O-] C22854127
CC(=O)N1CCc2c1ccc(c2)NC(=O)COc3c(cc(cc3Br)F)[N+](=O)[O-] C25063347
c1ccc(c(c1)NC(=O)c2ccc3c(c2)C(=O)N(C3=O)Cc4ccco4)N5CCCC5=O C29766406
c1cc(ccc1c2nnnn2C3CC3)NC(=O)[C@H]4CC(=O)N(C4)c5ccc6c(c5)CCC6 C32458470
Cc1ccc(cc1S(=O)(=O)N2CCCC[C@H]2C)c3c(nn4c3NC(=O)CCC4=O)C C33276524
C[C@H]1CC(=O)Nc2ccccc2N1C(=O)CN3CCN(CC3)S(=O)(=O)c4cccs4 C35413777
Cc1cc(n(n1)c2cc(nc(n2)C)N3CCN(CC3)C(=O)Nc4cccc(c4)SC)C C35597328
C[C@H](c1[nH]c(=O)c2c(csc2n1)c3ccco3)Sc4nnc(n4C)c5cccnc5 C28088849
Cc1cnc2n(c1=O)[C@@H](CS2)CC(=O)NCc3cc(on3)c4ccc5c(c4)O[C@H](C5)C C38755199
CS(=O)(=O)c1ccc(cc1)c2nnc(o2)NC(=O)C3c4ccccc4Oc5c3cccc5 C36693439
CSc1cc2c(c3c(n(c2=O)S(=O)(=O)Oc4ccccc4)C(=O)C[C@@H](N3)F)nc1 C39450846
CC(C)S(=O)(=O)c1cccc2c1cc3c(n2)c4c(n(c3=O)OC)C(=O)C[C@@H](N4)SC C39453100
C[C@]12CC[C@](C1(C)C)([C@@H](C2=O)Br)C(=O)Nc3cc4c(cc3[N+](=O)[O-])OCO4 C39753050
Cc1cc(c(n1C2=NO[C@@H](C2)C)C)C(=O)CN3CCC(CC3)n4c5ccccc5[nH]c4=O C39727191
C[C@H]1CCc2c(sc3c2c(=O)n(cn3)[C@H](C)C(=O)N/N=C\4/c5ccccc5N(C4=O)C)C1 C06166518
CC(C)c1ccc(cc1)[C@]2(C(=O)N(C(=O)N2)CCN3C(=O)c4ccccc4S3(=O)=O)C C22495860
Cc1c(cn(n1)C)[C@@H]2C[C@@H](N(S(=O)(=O)N2)C)C(=O)N(C3CCCCC3)C4CCCCC4 C57730584
Cc1ccc(cc1)c2c(sc3c2c(=O)[nH]c(n3)Cn4cc(cc(c4=O)C#N)C(=O)OC)C C31805901
Cc1c2c(cc(nc2on1)c3ccccc3)C(=O)Nc4ccccc4S(=O)(=O)N(C)C C59934837
CCn1c2ccccc2nc1CN(C)C(=O)CN3C(=O)[C@]4(C[C@@H](CC(C4)(C)C)C)NC3=O C60163396
c1ccc(c(c1)n2cc(nn2)C(=O)Nc3cc(ccc3n4cncn4)Br)Cl C60271725
CCc1ccccc1NC(=O)CN2[C@H]3[C@@H](C(=O)N(C3=O)c4ccc(c(c4)Cl)F)N=N2 C09675473
COc1ccc(c(c1OC)OC)[C@@H]2[C@@H]3C(=NN(C3=O)c4ccccc4)NC5=C2C(=O)CCC5 C12348497
Cc1cccc(c1C)N2CCN(CC2)S(=O)(=O)[C@H]3C=C(N=C3)[C@H]4NN=C(O4)C5CC5 C64924315
Cc1ccccc1NC(=O)Cn2c3c(cn2)c(ncn3)N4CCN(CC4)c5ccccc5 C65295389
Cc1nc(cc2n1c(=O)n(n2)CC(=O)Nc3ccccc3Cl)c4ccc(cc4)OC C67226522
c1cc2c(cc1Br)OCCC[C@H]2[NH2+]C3CCC(CC3)O C37201928
CCCC[C@@H](CC)[C@H](c1cc2c(cc1Br)OCCO2)[NH3+] C37331865
c1c(c(cc2c1OCCO2)Br)[C@H](CC3CCCCC3)[NH3+] C37331879
C[NH+](C)C[C@H](CNc1ccc(cc1C(F)(F)F)Br)O C37893687
CN(CC(F)(F)F)[C@H](C[NH3+])c1ccc(c(c1)Br)OC C38052177
CCCn1cc[nH+]c1[C@@H](c2ccccc2I)N C41109989
CCCn1cc[nH+]c1[C@H](c2ccccc2I)N C41109991
CCN(Cc1ccncc1)[C@@H](C[NH3+])c2ccc(s2)Br C42318461
CCN(Cc1ccncc1)[C@H](C[NH3+])c2ccc(s2)Br C42318465
C[NH+](CCOc1ccc(cc1)N)Cc2cc(sc2)Br C42360356
CCCO[C@H]1CCC[NH+](C1)[C@@H](CN)c2cc(cs2)Br C42421379
Cc1c(scn1)CCO[C@@H](C[NH3+])c2ccc(cc2)Br C42957524
Cc1c(scn1)CCO[C@@H](C[NH3+])c2cccc(c2)Br C43023165
c1ccc(cc1)N(CCC#N)[C@@H](C[NH3+])c2ccccc2Br C43091013
c1ccc(cc1)N(CCC#N)[C@H](C[NH3+])c2ccccc2Br C43091016
c1ccc(cc1)N(CCC#N)[C@H](C[NH3+])c2ccc(s2)Br C43259265
c1ccc(cc1)N(CCC#N)[C@@H](C[NH3+])c2cc(cs2)Br C43284944
CCN(Cc1ccco1)[C@@H](c2cc(cs2)Br)[C@@H](C)[NH3+] C43286535
C[C@@H]([C@H](c1cc(cs1)Br)[NH+](C)C[C@@H]2CCCCO2)N C43286698
C[C@H]([C@@H](c1cc(cs1)Br)N(Cc2ccco2)C3CC3)[NH3+] C43287682
C[C@H]([C@H](c1cc(cs1)Br)N(Cc2ccco2)C3CC3)[NH3+] C43287686
CC[C@@H]([C@@H](c1ccco1)N(C)Cc2cc(cs2)Br)[NH3+] C43335961
CC[C@H]([C@@H](c1ccco1)N(C)Cc2cc(cs2)Br)[NH3+] C43335962
CC[C@@H]([C@@H](c1ccccn1)[NH+](C)Cc2cccc(c2)Br)N C43339847
CC[C@H]([C@@H](c1ccncc1)[NH+](C)Cc2ccc(cc2)Br)N C43354004
CC[C@H]([C@H](c1ccncc1)[NH+](C)Cc2cccc(c2)Br)N C43354016
CC[C@H]([C@@H](c1ccncc1)N(C)Cc2cc(cs2)Br)[NH3+] C43354434
CC[C@H]([C@H](c1ccncc1)N(C)Cc2cc(cs2)Br)[NH3+] C43354436
CSc1cccc(c1)NC(=S)NC[C@H]2C[C@H]3CC[NH+]2C[C@@H]3C#C C43526492
COc1cccc(c1OCc2c(ccs2)Br)CC[NH3+] C43677068
c1cc(c(cc1Br)F)CS/C(=[NH+]/C[C@H]2CCCO2)/N C46171962
CN(CCc1ccncc1)[C@H](C[NH3+])c2ccc(s2)Br C48259621
c1cc(oc1[C@@H](C[NH3+])N(Cc2ccsc2)C3CC3)Br C48953331
CCN(C[C@@H]1CCCO1)[C@@H](C[NH3+])c2ccc(cc2F)Br C48953373
CCN(C[C@H]1CCCO1)[C@@H](C[NH3+])c2cc(ccc2F)Br C48953625
CCN(Cc1ccncc1)[C@@H](C[NH3+])c2cc(cs2)Br C49023831
c1cc(=O)[nH]c2c1[C@H](CCC2)[NH2+]Cc3cc(cs3)Br C49395412
C[C@@H](C[NH+]1CCCCC1)NC[C@H](c2cccc(c2)Br)O C49501207
Cc1ccc(c(c1)[C@H](C)[NH3+])OCCOc2ccc(cc2)Br C49595958
Cc1c(scn1)CCOc2ccc(cc2CC[NH3+])Br C50285456
C[C@@H](c1cc(ccc1O[C@H](C)C(=O)NCC#C)Br)[NH2+]C C52067120
CC[C@@H]([C@H](c1cc(cs1)Br)OCC2CCOCC2)[NH3+] C52149473
CN[C@H](CC[NH+]1CCC(CC1)CO)c2cccc(c2)Br C53936918
CN[C@H](CC[NH+]1CCC[C@@H](C1)CO)c2cccc(c2)Br C53936975
CN(CC[C@H](c1ccccc1Br)[NH3+])c2ccccc2OC C54020325
CN(CC[C@@H](c1ccccc1Br)[NH3+])c2ccc(cc2)OC C54020458
CN(CC[C@H](c1ccccc1Br)[NH3+])c2ccc(cc2)OC C54020460
C[C@H](C(=O)Nc1ccc(cc1Cl)I)[NH2+]C C54074373
CCCOc1ccccc1Oc2ccc(cc2Br)[C@@H](C)[NH3+] C61698891
CN(Cc1cc(sc1)Br)c2cc[nH+]c(c2)C(=S)N C61813029
CC1(Cc2cccc(c2O1)[C@](c3ccccc3)(C(=O)O[C@@H]4C[NH+]5CCC4CC5)O)C C01640714
C[C@H]1CCCC[NH+]1CCCNC(=O)c2cc(nc3c2cc(cc3)F)c4cccs4 C06199806
Cn1cccc1[C@H]2CCC[NH+]2Cc3[nH]c(=O)c4c(csc4n3)c5ccc(cc5)F C06999856
C[C@H](c1[nH]c(=O)c2ccccc2n1)[NH+](C)Cc3cc(ccc3OC)Br C07487685
CCOC(=O)c1c2c(sc1NC(=O)[C@@]34CC[C@@H](C3)C(C4=C)(C)C)C[NH+](CC2)C C08228777
Cc1cccc(c1C)N2CC[NH+](CC2)C[C@@H]3[C@@H]4[C@@H](CC5=CCC[C@H]([C@]5([C@H]4O)C)C)OC3=O C08740463
[H]/N=C/1\C(C2=CC[NH+](C[C@H]2[C@@H](C1(C#N)C#N)c3ccccc3C(F)(F)F)C(C)C)C#N C04115129
CN1CCCc2c1ccc(c2)[C@@H](CNS(=O)(=O)c3cccs3)[NH+]4CCCC4 C08799001
COCCn1c2cc(ccc2cc(c1=O)C[NH+]3CCc4c5ccccc5[nH]c4C3)F C12021168
Cc1cc(n(n1)c2ccc(cc2)NC(=O)C3CC[NH+](CC3)Cc4cccc(c4)F)C C12432093
Cc1c(c(n(n1)c2ccccc2)C)NC(=O)C[NH+](C)Cc3ccc(cc3)Br C12994470
C[NH+]1CCN(CC1)C(=O)c2cccc3c2N[C@@H]([C@H]4[C@@H]3C=CC4)c5c6ccccc6ccc5OC C14544300
CC(=O)Nc1cccc2c1ccc(n2)C[NH+]3CCC[C@H](C3)C(=O)c4ccccc4SC C19145752
Cc1c(sc(c1[C@@H](c2ccccn2)N3CC[NH+](CC3)C)NC(=O)c4ccccc4)C C20193521
CC[NH+]1CCN(CC1)CCCNC(=O)C2=Cc3c(c4c(s3)CCCC4)CS2 C20557552
c1cc(sc1)CN2CC[NH+](C[C@@H]2CCO)C3CCN(CC3)c4ccc5c(c4)CCC5 C20599611
Cc1c2n(c([nH+]1)CCCc3ccccc3)CCN(C2)Cc4cc(=O)c5ccccc5[nH]4 C14731958
Cc1[nH+]ccn1c2ccc(cc2)CNS(=O)(=O)Cc3ccc(c(c3)Cl)Cl C22514319
c1ccc(cc1)c2csc3c2c(=O)[nH]c(n3)CN4CC[NH+](CC4)Cc5ccsc5 C22788019
Cc1cccc(c1)CC(=O)NC[C@H](c2ccc3c(c2)CCN3C)N4CC[NH+](CC4)C C22806026
CN1CCCc2c1ccc(c2)[C@H](CNC(=O)c3ccc(o3)Br)[NH+](C)C C23858355
Cc1cccc(c1)CC(=O)NC[C@H](c2ccc3c(c2)CCCN3C)N4CC[NH+](CC4)C C23859126
COc1c(cc(cc1Br)Br)C[NH2+]Cc2cccnc2OC C30901304
Cc1ccc(cc1)c2c(sc([n+]2CC=C)Nc3cccc(c3)C(F)(F)F)NC(=O)C C35047408
CCC(=O)Nc1c([n+](c(s1)Nc2ccc(cc2)Br)CC=C)c3ccccc3 C35047443
C[C@@H](Cn1cccn1)[NH2+]Cc2cc(c(c(c2)Br)OC)Br C36325290
CN(C)c1cc[nH+]cc1NCc2cc(cc(c2OC)Br)Br C37275358
CCOc1c(cc(cc1Br)C[NH2+]CCC(=O)N(C)C)Br C37751959
Cc1cc(n(n1)c2ccccc2C(=O)NCC3CC[NH+](CC3)Cc4ccsc4)C C39301842
CCOC1=C[C@@H]2C[C@H]3CO[P@@](=O)(N[NH+]3C[C@@H]2C=C1Br)Cc4ccccc4 C39466912
C[NH+](C)CCCCNS(=O)(=O)c1cc(ccc1Br)Br C41684981
C[NH+]1CCCC[C@H]1CNS(=O)(=O)c2cc(ccc2Br)Br C44560377
Cc1ccc(cc1C)N2C[C@@H](CC2=O)C(=O)NC[C@@H](c3ccccc3Cl)[NH+](C)C C49409535
Cc1ccc(cc1C)N2CC[NH+](CC2)C[C@@H]3[C@@H]4[C@@H](CC5=CCC[C@@H]([C@]5([C@H]4O)C)C)OC3=O C08964924
CC1(CC(CC([NH2+]1)(C)C)N(Cc2ccccn2)Cc3cnn(c3)c4ccccc4)C C36740517
CC(C)[NH+](C)CCNS(=O)(=O)c1ccc(cc1Br)Br C54127737
CSc1ccc(cc1)CN2CCOc3ccc(cc3C2)C[NH+]4CCCC[C@@H]4CO C55575923
C[C@@H](CNS(=O)(=O)c1cc(ccc1Br)Br)C[NH+]2CCCC2 C58118402
C[NH+](CCNS(=O)(=O)c1c(cc(cc1Cl)Br)Cl)C2CC2 C58938329
c1cc(oc1)[C@H](CNCc2cc(c(o2)Br)Br)[NH+]3CCCC3 C50358692
Cc1c(cnn1c2ccc(cc2)Br)C(=O)NC[C@H](C)[NH+]3CCC(CC3)C C60156481
c1cc(ccc1C2(CCC2)C(=O)NC3CC[NH+](CC3)CCc4ccncc4)Br C60345730
c1cc(c(cc1CN(CC[NH+]2CCCC2)C(=O)c3ccc4c(c3)NC(=O)CS4)Cl)Cl C62580655
C[C@H]1C(=c2ccccc2=[NH+]1)CCNC(=O)[C@@H]3Cc4cc(ccc4OC3=O)Br C63513851
Cc1ccc(cc1)SC2=c3ccc(cc3=[NH+][C@@H]2C(=O)NCc4cccnc4)OC C63531128
c1ccc2=[NH+]CC(=c2c1)[C@@H](CNC(=O)Cn3ccccc3=O)c4ccccc4Cl C63842623
c1ccc2=[NH+]CC(=c2c1)C3CCN(CC3)C(=O)C[C@H]4C(=O)Nc5ccccc5S4 C63908552
Cc1cccc2=[NH+]CC(=c12)C(=O)/C(=C/c3cc(c(c(c3)Br)O)OC)/C#N C64365029
CCn1cc(c2c1cccc2)C[NH+]3CCC(CC3)C(=O)N[C@@H]4CCCc5c4cccc5 C64669853
COC(=O)[C@H]1C(=c2cc(ccc2=[NH+]C1=O)F)NCc3ccccc3Br C64887888
Cc1cc(cc(c1NC(=O)CSc2c(c(cc(n2)C)COC)C#N)C)Br C00983226
Cc1ccccc1NC(=O)[C@H]2c3ccccc3C(=O)N([C@H]2c4cccs4)CCOC C06875700
CN(C)c1ccc(c(c1)OC)/C=C\2/C(=O)N(C(=S)N2)c3ccc(cc3)Br C02153808
COc1ccc(cc1O)/C=C\2/C(=O)N(C(=O)S2)Cc3ccc(cc3)Br C01010983
COc1cc(cc(c1OCCO)I)C=C2C(=O)c3ccccc3C2=O C02105053
c1ccc(cc1)c2csc(n2)NC(=O)CN3C(=O)/C(=C\c4cccs4)/SC3=S C08820227
CCOC(=O)[C@@H]1[C@H](C(=C(NC1=O)SC)C#N)c2ccccc2I C00726119
c1ccc(cc1)CN2c3ccc(cc3[C@@](C2=O)(CC(=O)c4ccncc4)O)Br C01075492
CN1C(=O)/C(=C/c2cc(c(c(c2)Br)OCc3ccccc3)OC)/NC1=S C09295842
COCCN1[C@H]([C@@H](c2ccccc2C1=O)C(=O)Nc3ccc(cc3)F)c4cccs4 C09432508
Cc1c(c(=O)n(n1C)c2ccccc2)NC(=O)CSCc3cccc(c3)Br C09434489
Cc1c(c(n(n1)c2ccccc2)C)CNS(=O)(=O)c3ccc(cc3)Br C12863758
Cc1ccc(cc1)c2csc3c2c(=O)n(cn3)CC(=O)N[C@H]4CCSc5c4cccc5 C13119673
c1ccc(c(c1)/C=C\2/C(=O)N(C(=S)S2)CCCC(=O)Nc3nccs3)Cl C13800675
c1cc(ccc1c2cc(=O)n(cn2)CC(=O)Nc3ccc(cc3F)Br)F C13808204
c1cc(ccc1OC[C@@H](Cn2cnc3c(c2=O)c4c(s3)CCC4)O)Br C14184120
Cc1c(c(n(n1)CCCNS(=O)(=O)c2ccc(cc2)Br)C)Br C14247411
CCc1cccc(c1NC(=O)c2ccc(c(c2)S(=O)(=O)N(C)C)Br)C C14427983
Cn1ccnc1[C@@H](c2cccc(c2)F)NS(=O)(=O)c3ccc(cc3)Br C17521856
CN(Cc1ccc(s1)Br)C(=O)c2ccccc2NC(=O)c3ccco3 C18107803
c1ccc2c(c1)c(nc(n2)C(F)(F)F)SCC(=O)N[C@H]3CCOc4c3cccc4 C19354824
[H]\N=C\1/C(=C/c2ccc(c(c2)Br)OCc3ccccc3)/C(=O)N=C4N1C=CS4 C20032273
Cc1ccc(c(c1)C)NC(=O)c2ccc3c(c2)N(C(=O)C[S@]3=O)Cc4ccc(cc4)F C20243350
c1ccc(c(c1)NS(=O)(=O)c2ccc(cc2)N3CCCC3=O)I C21631775
c1cc(ccc1/C=C/2\C(=O)N(C(=S)S2)NC(=O)c3ccc(cc3)Br)C=O C27533418
c1cc(cc(c1)I)NS(=O)(=O)c2ccc(cc2)N3CCCC3=O C28807912
Cc1c(c(=O)n(c(n1)SCC(=O)NC(C)C)C)Cc2ccc(cc2)Br C35158809
Cc1ccc(cc1)C(=O)N2[C@@H](CS[C@@H]2c3ccoc3)C(=O)N[C@@H](C)c4ccccc4 C35196177
Cc1ccc(cc1)C(=O)N2[C@@H](CS[C@H]2c3ccoc3)C(=O)N[C@@H](C)c4ccccc4 C35196179
c1cc(cc(c1)NC(=O)CCN2C(=O)/C(=C/c3ccco3)/SC2=S)C(F)(F)F C35640497
c1ccc(cc1)C#CCNC(=O)CCSCC2=NC(=O)C3=C4CCC[C@H]4SC3=N2 C38785282
Cc1cc(ccc1NC(=O)[C@H]2C(=C3C(=NC(=NC3=O)CSC)S2)C)Br C39455779
c1ccc(cc1)C(=O)c2c3c(sc2NC(=O)CSc4cccc[n+]4[O-])CCCC3 C36676843
Cc1ccc(s1)CN(CCc2ccccc2)C(=O)c3cc4c([nH]c3=O)CCCC4=O C40057727
CN(C)S(=O)(=O)c1ccc(c(c1)C(=O)Nc2ccc(cc2)F)I C40140096
c1c(cc(c(c1Cl)S(=O)(=O)NC[C@@H]2CCS(=O)(=O)C2)Cl)Br C40432453
C[C@@H](CN1CCCC1=O)NS(=O)(=O)c2ccc(cc2Br)Br C40446406
C[C@H](CN1CCCC1=O)NS(=O)(=O)c2ccc(cc2Br)Br C40446407
CC(C)C(=O)C1=C(C(=O)N([C@@H]1c2cccc(c2)Br)CC[NH+]3CCCCC3)[O-] C41535810
C1CC[C@H]2[C@@H](C1)C(=O)N(C2=O)CCC(=O)Nc3c(c(c(c(c3F)F)C(F)(F)F)F)F C36614065
CCN(CC(=O)Nc1ccccc1C(F)(F)F)C(=O)c2cc(cnc2)Br C18094945
c1c(c(sc1Br)Br)C(=O)CSc2n[nH]c(=O)n2C3CC3 C58340882
c1ccc(cc1)C[C@]2(C(=O)N(C(=O)N2)Cc3cc(cc4c3nccc4)F)c5ccccc5 C31607661
Cc1c(c(c(o1)C)Br)C(=O)NC[C@H](c2ccccc2Cl)N3CCOCC3 C58744145
CN/C(=N\c1ccccc1)/S[C@H]2CC(=O)N(C2=O)c3ccc(cc3)Br C59446475
Cc1ccc(cc1)N2C(=O)C[C@@H](C2=O)SCCC(=O)Nc3cccc(c3)Br C02890526
COC(=O)C[C@@H](c1cccc(c1)Br)NC(=O)c2ccc(nc2Cl)Cl C60246020
Cc1cc(ccc1NC(=O)CS[C@H]2CCS(=O)(=O)C2)Sc3nc(cs3)C C60372038
c1cc(cc(c1)Br)NC(=O)CSCC2=NC(=O)C3=C4CCC[C@@H]4SC3=N2 C39932215
C[C@H](c1cccc2c1cccc2)NC(=O)CS[C@H]3CC(=O)N(C3=O)c4ccccc4 C32986373
CC1(CC(CC([NH2+]1)(C)C)NC(=S)Nc2ccc(cc2)Br)C C01162306
Cc1ccc(c2c1sc3ccccc3c2=O)NCC[NH2+]CC(C)(C)O C04366919
c1ccc(cc1)[C@@H](C[NH2+]C[C@@H](c2cccs2)c3c[nH]c4c3cccc4)O C02638950
C[C@H](C(=O)Nc1c(c2c(s1)CCC2)C(=O)N)[NH+](C)Cc3ccc(s3)Cl C08473859
c1ccc(cc1)[C@H](C[NH2+]C[C@H](c2ccccc2)O)c3c[nH]c4c3cccc4 C02639145
Cc1cc2cc(ccc2[nH]1)C[NH2+]C[C@@]3(CCCN(C3=O)CC(C)(C)C)O C12595385
CC1(CC(CC([NH2+]1)(C)C)NC(=S)Nc2ccc(cc2)C(F)(F)F)C C17074140
c1cc(c(cc1NC(=O)CCCCCC[NH3+])C(F)(F)F)Br C37014788
c1cc(c(cc1Br)Br)NC(=O)CCCCC[NH3+] C37016044
c1cc(c(cc1Br)Br)NC(=O)CCCCCC[NH3+] C37016054
c1cc(c(cc1I)Cl)NC(=O)CCCCCC[NH3+] C37045429
c1cc(c(cc1Br)NC(=O)CCCCCC[NH3+])Br C37047056
c1cc(ccc1Oc2ccc(c(c2)C(F)(F)F)C(=[NH2+])N)Br C37306725
CCCC[C@@H](C(=O)Nc1ccc(cc1Br)Br)[NH3+] C37619894
CCCC[C@H](C(=O)Nc1cc(ccc1Br)Br)[NH3+] C37620643
CCCCNC(=O)[C@@H](C)Oc1ccc(cc1C[C@H](C)[NH3+])Br C37725318
CC[C@@H](C)NC(=O)CC[NH2+][C@@H](CC)c1cc(ccc1O)Br C38013757
CC[C@H](C)NC(=O)CC[NH2+][C@@H](CC)c1cc(ccc1O)Br C38013758
CCc1ccc(cc1)[C@@H](CNI)N2CC[NH2+][C@@H](C2)O C39532247
C[NH+](Cc1cc(cs1)Br)C[C@H](COc2cccc(c2)N)O C42398047
c1cc(cnc1)CC/C=C/c2cc3ccc(cc3c(c2)Br)C(=[NH2+])N C43017546
C[C@@H]([C@@H](c1ccccc1Br)Sc2[nH]c3ccccc3n2)[NH3+] C43095834
C[C@H]([C@@H](c1ccccc1Br)Sc2[nH]c3ccccc3n2)[NH3+] C43095836
CC[C@@H]([C@@H](c1ccc(s1)Br)[NH+](CCO)C2CCCCC2)N C43262809
CC[C@@H]([C@H](c1ccc(s1)Br)[NH+](CCO)C2CCCCC2)N C43262813
CC[C@@H]([C@@H](c1cc(cs1)Br)N2CCCC[C@@H]2CCO)[NH3+] C43284739
CC[C@H]([C@H](c1cc(cs1)Br)N2CCCC[C@@H]2CCO)[NH3+] C43284748
C[C@H]([C@@H](c1cc(cs1)Br)[NH+](CCO)C2CCCCC2)N C43287447
CC[C@@H]([C@@H](c1cc(cs1)Br)[NH+](CCO)C2CCCCC2)N C43287453
C[C@@H]([C@@H](c1cc(cs1)Br)Sc2[nH]c3ccccc3n2)[NH3+] C43290408
C[C@H]([C@@H](c1cc(cs1)Br)Sc2[nH]c3ccccc3n2)[NH3+] C43290410
C[C@H]([C@H](c1cc(cs1)Br)Sc2[nH]c3ccccc3n2)[NH3+] C43290413
Cc1cc(c(n1c2c(cc(cc2Cl)C(F)(F)F)Cl)C)C[C@H](CO)[NH3+] C44464794
Cn1c2ccccc2c(c1Sc3ccc(cc3)Br)C[C@@H](CO)[NH3+] C44465135
Cn1c2ccccc2c(c1SCc3ccc(cc3)Cl)C[C@@H](CO)[NH3+] C44465155
CCC[C@@H](C)NC(=O)COc1ccc(cc1C[C@H](C)[NH3+])Br C49289485
CC[C@H]([C@@H](c1cc(cs1)Br)N2CCC[C@@H]2CCCO)[NH3+] C52757370
CN(Cc1cc(cs1)Br)c2ccc(cc2C(=[NH2+])N)Cl C52860146
CN(Cc1cc(sc1)Br)c2cccc(c2C(=[NH2+])N)Cl C52905624
CN(Cc1cc(cs1)Br)c2cccc(c2C(=[NH2+])N)Cl C52905633
C[C@@H](C[NH3+])C(=O)Nc1cc(cc(c1OC(F)F)Br)Cl C54338875
CC(C)[NH2+][C@@](C)(CCCSc1cccc(c1)Br)C(=O)N C55309536
CC[C@@H]([C@@H](c1cc(cs1)Br)N(CCO)C2CCCC2)[NH3+] C43287472
CC[C@H]([C@@H](c1cc(cs1)Br)N(CCO)C2CCCC2)[NH3+] C43287474
Cc1ccc2c(c1)nc([nH]2)S[C@H](C[NH3+])c3cccc(c3)Br C61440076
Cc1ccc2c(c1)[nH]c(n2)S[C@H](C[NH3+])c3cc(cs3)Br C61440140
CCCn1c(=O)[nH]nc1S[C@H](c2cc(cs2)Br)[C@@H](CC)[NH3+] C61594872
CN(Cc1cc(sc1)Br)c2ccc(c(c2)Cl)C(=[NH2+])N C61856695
CN(Cc1cc(cs1)Br)c2ccc(c(c2)Cl)C(=[NH2+])N C61856698
CCC[C@H](C)NC(=O)COc1ccc(cc1Br)C[C@@H](C)[NH3+] C62704593
c1cc(ccc1/C=C\2/C(=O)N(C(=O)S2)CC[NH3+])F C03194382
C[C@H](c1ccc2c(c1)N(C(=O)C(O2)(C)C)CC(=C)C)[NH3+] C19769305
CCN(c1ccc2c(c1)OCCO2)[C@H](C)C[NH3+] C20261428
c1c(cnc2c1nc(n2CC[NH3+])C(F)(F)F)Cl C36254133
Cc1c(nc(s1)C)[C@@H](C)[NH2+][C@H]2CCCCNC2=O C36976551
c1ccc2c(c1)CC[C@H]2[NH2+][C@@H]3CS(=O)(=O)C[C@@H]3O C37489158
Cc1c(c(=O)[nH]c(n1)C)[C@@H](C)[NH2+]CC2CCC2 C37642967
C[C@H](c1cccc(c1)O)[NH2+]C[C@@H]2COCCO2 C38060475
C[C@H](c1cccc(c1)O)[NH2+]C[C@H]2COCCO2 C38060477
Cc1c(sc(n1)C)[C@@H](C)[NH2+][C@H]2CCCCNC2=O C40447387
CN1c2ccccc2[C@H](C1=O)[NH2+]C3CCC(CC3)O C42063475
Cc1ccccc1[C@@H](C)[NH2+][C@H]2CS(=O)(=O)C[C@@H]2O C42210289
C[C@H]1C[C@@H](CN(C1)C2(CCS(=O)(=O)CC2)C[NH3+])C C42332197
C[C@@H]1C[C@H](CN(C1)C2(CCS(=O)(=O)CC2)C[NH3+])C C42332199
CC[C@](C)(c1nc2c(s1)CS(=O)(=O)CC2)[NH3+] C42332471
Cc1c(cco1)C[NH+](C)Cc2csc(n2)N C42449552
C[C@H]([C@H](c1cnn(c1)C)N(C)C2CCCC2)[NH3+] C43127009
Cc1nc2ccccc2n1[C@H](c3ccccn3)[C@H](C)[NH3+] C43341356
Cc1cc(c(s1)C)[C@@H](C)NC(=O)[C@@H]2C[NH2+]CCO2 C43708313
Cc1c(c(n[nH]1)C)C[NH2+]C[C@@H]2CCCCN2C C44561259
CC[C@@H](c1cccs1)[NH2+][C@H]2CC(=O)NC2=O C49529737
C[C@@H](CC[NH3+])N(C)c1ccc2c(c1)OCCO2 C49828193
C[NH2+]CC[C@H](c1ccc2c(c1)OCCCO2)O C49828718
C(c1nnc(o1)c2c(c(c(c(c2F)F)F)F)F)[NH3+] C50283502
CCO[C@@H]1CCC[NH+](C1)Cc2ccc(nc2)N C50818019
c1cc(c(nc1)n2ccnc2CC[NH3+])Br C52304669
c1c(nc(s1)C[NH3+])CN2CCO[C@@H]3[C@@H]2CCCC3 C52573142
CCO[C@@H]1CCC[NH+](C1)Cc2ccnc(c2)N C52731185
CCO[C@H]1CCC[NH+](C1)Cc2ccnc(c2)N C52731187
CC1CCC(CC1)(CO)[NH2+]Cc2cnn(c2)C C53113665
C[C@H]1CCC[C@@](C1)(CO)NCc2[nH+]ccn2C C53117196
C[C@@H]1CC[C@H]([C@@H](C1)CN(C)[C@@H]2CCS(=O)(=O)C2)[NH3+] C53868725
CC[NH2+]Cc1c(nn(c1C)[C@@H]2CCC[C@@H]2O)C C54599499
CC[NH2+]Cc1cnn(c1C)[C@@H]2CCCC[C@@H]2O C54600033
C[C@@H]1CCC[C@](C1)(CO)[NH2+]Cc2ccncn2 C54789942
Cc1c(cco1)CN(C)c2ncc(s2)C[NH3+] C54898560
Cc1ccc(cc1C[NH+](C)[C@@H]2CCS(=O)(=O)C2)N C57556433
C[NH2+]C[C@H]1C[C@@H](c2c1cc(cc2OC)OC)O C57955090
C[C@@H](C[NH3+])N1CCN(CC1)c2nc3c(s2)CCC3 C58022238
c1ccc2c(c1)[C@H](C(=O)N2)N[C@H]3CC[NH+](C3)C4CC4 C44684069
c1cc(c(nc1)C[NH3+])Cn2cc(cn2)Br C61657092
CC1CC(=O)N(C(=O)C1)c2ccc(cc2)C(C)(C)C[NH3+] C61828505
C1CCC2(CC1)CC(=O)N(C2=O)[C@H]3CCC[C@@H]3C[NH3+] C61884259
CCc1ccc(o1)[C@H](C[NH3+])N2CCCOCC2 C61916462
C1C[C@H]2[C@H](C1)OCCN2[C@@]3(CCN(C3)C4CC4)C[NH3+] C61990709
C[C@@H](Cc1ccc2cc3c(cc2n1)OCCO3)C[NH3+] C62626649
CC(C)O[C@H](C[NH3+])c1ccc2c(c1)OCCO2 C62711786
C[C@@]1(CCC[NH2+]C1)C(=O)Nc2nc(cs2)C3CC3 C62859952
C[C@]1(CCC[NH2+]C1)C(=O)Nc2nc(cs2)C3CC3 C62859953
CN(C1CCCCCC1)[C@]2(CCS(=O)(=O)C2)C[NH3+] C62962495
CC[NH+](CC)CCNC(=O)c1c[nH]c2cc(ccc2c1=O)C C04861608
CCn1ccc(n1)c2cc(nc(n2)SCC[NH3+])C(F)F C02538518
Cc1[nH]cc(n1)CN2CC[NH+]([C@H](C2)CCO)CC=C(C)C C19227836
C[NH+](CCCOc1ccccc1N)[C@@H]2CCS(=O)(=O)C2 C19731988
Cc1cc(c(cc1S(=O)(=O)N(CC[NH3+])C(C)C)C)OC C20183340
c1ccc(cc1)[C@H](C[NH3+])c2nnc(o2)COc3ccccc3 C20223000
CC(C)NC(=O)NC[C@H]1C[C@@H]2CC[NH+]1C[C@@H]2CN(C)CC#C C20503937
C[C@H](c1nnc(o1)SCC[NH3+])Oc2ccc(c(c2)F)F C32185711
CN(C1CCOCC1)[C@@H](C[NH3+])c2cc(cc(c2)OC)OC C36320799
CCC[NH2+]C[C@@H](CN1c2cc(ccc2OCC1=O)Cl)O C36950924
CCC[NH2+]C[C@H](CN1c2cc(ccc2OCC1=O)Cl)O C36950925
CC[C@H](c1cccc(c1)S(=O)(=O)Nc2cccnc2)[NH2+]C C37682308
CCC[NH2+]Cc1cccc(c1)O[C@H]2CS(=O)(=O)C[C@@H]2O C37704051
c1ccc2c(c1)CCC[C@@H]2[NH2+]C[C@@H](COc3cnsn3)O C37893483
CCOc1cc(ccc1O)C[NH2+]C[C@H]2CCS(=O)(=O)C2 C37982541
CCOC(=O)c1ccsc1NC(=O)CC2CC[NH2+]CC2 C40851904
C[C@@H]1C[C@@H](CC(C1)(C)C)OC(=O)[C@@H](CCS(=O)(=O)C)[NH3+] C40951477
c1cc2c(cc1CCC[NH+]3CCN(CC3)CCO)NCCO2 C41139240
c1cc(c(cc1CC[NH3+])Cl)OCc2nc(no2)C3CC3 C43490988
CCCCCN(C)S(=O)(=O)c1cc(cnc1)C#CC[NH3+] C44258344
CCN(CC)C(=O)CN(C)C(=O)C1(CCCCCC1)C[NH3+] C44763497
CCC[NH+]1CC[C@H](C1)CNC(=O)NCc2csc(n2)C C48921034
CCN(C[C@H]1CCCO1)S(=O)(=O)c2ccc(cc2)C[NH3+] C48966153
CCC[C@H](c1cccs1)NS(=O)(=O)N2CC[NH2+]CC2 C49548201
Cc1c(sc(c1C#N)NC(=O)C[NH+](CCO)C(C)C)C C49825245
c1cc2c(cc1[C@@H](CC[NH2+]C[C@H]3CCCO3)O)OCCCO2 C49917493
CCN([C@]1(CCC[C@@H](C1)C)C[NH3+])S(=O)(=O)N(C)C(C)C C50092978
Cc1c(cn[nH]1)CCCNC(=O)[C@H](C)[NH+]2[C@H](CC[C@@H]2C)C C50183657
CC(C)[NH+](C)CCNS(=O)(=O)c1ccc2c(c1)CCN2 C54108957
Cc1ccc(cc1)SCC(=O)O/N=C(/c2cc[nH+]cc2)\N C05047638
CCNc1ccc(c(n1)C[NH+]2CCN(CC2)CCO)Cl C61630988
CC[NH2+]CCS(=O)(=O)[N-]c1cccc2c1[nH+]c(cc2)C C61875497
CC[NH+](CCO)C[C@H](c1ccc2c(c1)NC(=O)CO2)Cl C62344746
Cc1ccc(cc1)[C@H](CNS(=O)(=O)NC)[NH+]2CCCC2 C62361890
CC(C)CCn1c(cc(=O)c(c1C[NH+]2CCCCC2)O)CO C62387861
CC[C@@H]1CCCC[NH+]1Cc2cc(=O)c(cn2CCCO)O C62388290
CC[C@H]1CCCC[NH+]1Cc2cc(=O)c(cn2CCCO)O C62388292
C[NH+](Cc1cc(=O)c(cn1CCCO)O)C2CCCCC2 C62388325
CCCn1cc(c(=O)cc1C[NH+]2CCCC[C@H]2CCO)O C62388641
CCCC1(CC[NH2+]CC1)C(=O)N[C@H](C)CN2CCOCC2 C62848511
CC[C@]1(CCC[NH2+]C1)C(=O)N[C@H](CC(C)C)C(=O)N(C)C C62854759
CC[C@]1(CC[NH2+]C1)C(=O)N(C)CC(=O)NCC(F)(F)F C62895618
CS(=O)(=O)NCCNC1=[NH+][C@@H](CS1)c2ccccc2 C63001941
Cc1c(nc[nH]1)C[NH2+]CC[C@H]2[C@@H](N=C3[C@H]2C=C(C=C3)OC)C C63514022
Cc1ccc(s1)C(=O)NCC(=O)NC[C@@H](C)[NH+]2CCCC2 C63733184
CN(C)[C@H](C[NH2+]C[C@@H]1CNc2ccnn2C1)c3ccccc3 C58325231
CN(C)[C@H](C[NH2+]C[C@H]1CNc2ccnn2C1)c3ccccc3 C58325234
COc1cccc(c1)[C@@H](c2cccnc2)NCc3[nH]cc[nH+]3 C66594130
C[C@H](c1cccc(c1)S(=O)(=O)NC)[NH2+]Cc2cscn2 C67010280
CCC[NH+]1Cc2cccc(c2C1)NC(=O)C(=O)N[C@@H](C)CC C67488802
Cc1csc(c1C(=O)NC)NC(=O)C(F)(F)F C00080627
CN(C)C(=O)CSc1nc2ccc(cc2s1)N C05929758
c1cc(ccc1CO)C(=O)Nc2nccs2 C06938747
C1CC[NH+](CC1)C[P@](=O)([C@H]2CCCC[C@H]2O)[O-] C13154933
Cc1cccc(c1)CNC(=O)c2ccc[nH]c2=O C26023209
CC(C)(CO)NC(=O)c1cc(cnc1)Br C35103063
c1ccnc(c1)c2c(n3ccccc3n2)CC(=S)N C36221878
Cc1cc(c(o1)C)C(=O)N(C)[C@@H](C)c2cccc(c2)N C36738150
Cc1c(cco1)C(=O)N(C)[C@H](C)c2cccc(c2)N C36738193
CC(C)N(C)C(=O)Cn1ccc2c1cc(cc2)N C37222347
c1cc(cc(c1)C(=O)Nc2ccncc2)C#CCO C37567133
Cc1cnc(c(n1)N(C)Cc2cccc(c2)N)C C37672567
c1ccc(c(c1)C(=S)N)O[C@@H]2CCS(=O)(=O)C2 C38084782
CNC(=O)c1ccsc1NC(=O)C2CCC2 C38828601
C[C@@H]1[C@H]([C@@H]2C=C(C=CC2=N1)OC)c3cnc(s3)N C39976996
c1cc2c(cc1[C@H]([C@H]3CCCO3)O)CCC(=O)N2 C40248531
Cc1ncc(s1)CN(C)C(=O)c2c(ccs2)N C40328675
C[C@@H](C(=S)N)N1C(=O)CC2(CCCCC2)CC1=O C40365068
C[C@H](C(=S)N)N1C(=O)CC2(CCCCC2)CC1=O C40365069
CC[C@@H](C(=S)N)N1C(=O)CC2(C1=O)CCCCC2 C40365203
Cc1cc(=O)n(cn1)Cc2ccc(cc2)C(=S)N C40728357
CC(C)(C)[S@](=O)Cc1cc2c(cc1N)OCCO2 C40966414
CC1(Cc2c(ccn2CC(=O)NC3CC3)[C@H](C1)O)C C41716746
Cc1cc2c(n1CCC(=O)NC)CC(C[C@H]2O)(C)C C41721412
c1cc2c(cc1N)nc(o2)[S@@](=O)C3CCCC3 C42196538
CC(C)(C[NH+]1CCc2ccccc2[C@@H]1C(=O)[O-])O C43594342
CC(C)(C[NH+]1CCc2ccccc2[C@H]1C(=O)[O-])O C43594344
Cc1nc(cs1)CN(C)C(=O)c2c(ccs2)N C44595003
Cc1cc(ccc1C(=O)N(C)C[C@H]2CCCCO2)N C44749011
C[C@@H]1CC[C@H](CN1C(=O)C[C@@H]2CCC=C2)C(=O)N C49098947
C[C@H]1CC[C@H](CN1C(=O)C[C@@H]2CCC=C2)C(=O)N C49098950
Cc1c(n(c(c1C#N)N)Cc2cnc(s2)C)C C49534569
Cc1c(cco1)C(=O)NCc2ccccc2C#CCO C49588017
C[C@H](CC(=S)N)N1C(=O)CC2(C1=O)CCCCC2 C50391083
Cc1cc(c(o1)C)C(=O)N[C@@H]2CCCC[C@H]2O C52000798
c1cc2c(cc1N)CC(=O)N2CC3CCOCC3 C52172741
CS(=O)(=O)Cc1nc(cs1)c2cccc(c2)N C52789279
Cc1c(c(n(n1)[C@@H](C)COC)N)Br C53197665
C[C@H](CN1C(=O)CC2(C1=O)CCCCC2)C(=S)N C54154627
CCN(c1cccc(c1)C)[C@@H]2CS(=O)(=O)C[C@@H]2N C54493098
Cc1ccc(c(n1)C)[C@@H](c2ccc3c(c2)CC(=O)N3)O C55331274
Cc1cc2c(s1)ncn(c2=O)C[C@@H](C)C(=S)N C57838865
Cc1cc(c(s1)C)[C@H](C)NC(=O)[C@@H]2CC(=O)NC2 C58028781
CC1(c2cc(cc(c2NC1=O)[C@@H](COC)O)F)C C58103365
Cc1c2c([nH]n1)NC(=O)CS[C@@H]2c3ccsc3 C20898809
CC1(CC(=O)N(C(=O)C1)c2cc(ccc2Cl)N)C C61824470
c1c(cnc(c1C#N)SC2CCOCC2)N C62053806
Cc1cc(cc2c1NC(=O)[C@@H]2C)[C@H]([C@@H]3CCCO3)O C58094856
[H]/N=C/1\NC(=O)[C@@H](S1)CC(=O)c2ccc(cc2)C C18127283
[H]/N=C\1/NC(=O)[C@@H](S1)CC(=O)c2ccc(cc2)C C18127283
CC1(Cc2c(cnc(n2)NC3CCCC3)C(=O)C1)C C00477301
Cc1cccc(c1)N2C(=O)N(C(C[C@]2(C)O)(C)C)C C01504654
Cc1ccc(cc1)C2=N/C(=C\c3ccc(cc3)O)/C(=O)O2 C04712800
c1ccc2c(c1)c(ncn2)N3CCNc4c3cccc4 C01682796
CC(C)(C)c1ccc(cc1)C2=C(C(=O)NC2=O)OC C01752280
Cc1c2cc[n+](cc2c(c3c1[nH]c4c3cc(cc4)OC)C)[O-] C01762403
Cc1ccc(o1)N2[C@@]([C@H]3CCCCC3=N2)(C(F)(F)F)O C07881316
c1ccc(cc1)N2[C@H](Nc3ccccc3C2=O)c4ccco4 C07884326
c1ccc2c(c1)/C(=N/N=C/c3ccc(cc3)F)/C(=O)N2 C00041662
Cc1c(ccc2c1O/C(=C/c3ccc(cc3)OC)/C2=O)O C02136055
CCCc1cc(=O)oc2c1cc(c(c2C)O)C(=O)C C08991172
Cc1ccc(cc1)Nc2ncc3c(n2)C[C@H](CC3=O)C C10156835
Cc1cc(cc2c1c(=O)c(co2)c3ccc(cc3)OC)O C11865148
CC(C)C(=O)c1c(c2ccccc2c3c1sc(=O)o3)O C16574988
Cc1c2cc(c(nc2[nH]n1)[C@H]3CCOC3)c4ccccc4 C20537709
C[C@H]1CCCCN1c2[nH]c(=O)cc(n2)C(F)(F)F C22450776
CCc1nc2n(n1)c3c(s2)[C@@H](NCC3)c4cccs4 C28429153
c1nc2n(n1)c3c(s2)[C@H](NCC3)C4CCCCC4 C28429342
CC(C)c1nc2n(n1)c3c(s2)[C@@H](NCC3)C(C)(C)C C28429667
Cc1c[nH]/c(=N\S(=O)(=O)c2ccc3c(c2)CCC3)/s1 C28577674
c1ccc(cc1)c2[nH]c(=O)c(cn2)Oc3ccccc3 C18187744
c1ccc(c(c1)C2=NN/C(=C/3\C=CC=CC3=O)/O2)F C30824220
C[C@H]1[C@H](Sc2nnc(n2N1)c3ccc(cc3)Cl)C C36150875
C[C@@H]1CCC[C@H](C1)Nc2cccc(c2)n3cnnc3 C36991033
Cc1c2cc(cnc2n(n1)C)N[C@@H]3CCC[C@@H](C3)C C37084705
c1cc2cnccc2c(c1)Nc3c(nsn3)Cl C37373205
Cc1cc(nc(n1)Oc2ccc3ccc(cc3c2)O)C C37674535
Cc1c(sc2c1c(ncn2)Oc3cccc(c3)O)C C37674671
c1ccc(cc1)S(=O)(=O)/N=c\2/ccc3ccccc3[nH]2 C00152049
CSc1[nH]c(=O)c(c(n1)c2ccc(cc2)Cl)C#N C13554721
COc1cc(c2c(=O)cc(oc2c1)c3ccccc3)O C18136415
c1cc(oc1)/C=C\2/C(=N/c3ccc(cc3)F)/NC(=O)S2 C39886144
CC1(Oc2ccc(cc2O1)NCc3cscn3)C C40504250
Cc1cc(nc(c1C#N)Nc2cccc3c2nccc3)C C40508823
c1ccc(c(c1)NC(=O)c2c(c3ccccn3n2)Cl)F C40798463
c1cc2c3c(c(ncn3)NC4CCCCC4)sc2nc1 C41472605
Cc1ccc(c(n1)Oc2ccc3ccc(cc3c2)O)C#N C43396095
Cc1cccc2c1c(=O)[nH]c(n2)c3ccc(cc3)OC C48606505
CSc1[nH]c(=O)c2c(csc2n1)c3ccco3 C49068514
CC1(Oc2ccc(cc2O1)NCc3cccn3C)C C50595267
Cc1cc(nc(c1C#N)Nc2ccc(c(c2)C#N)F)C C51638066
c1cnc(c(n1)C#N)Nc2cc(cc(c2)Cl)Cl C54379053
CNc1c2c3c(sc2nc(n1)c4ccco4)CCC3 C54456625
Cc1cc(c2c(c1)-c3cc(nn3[C@@H](N2)c4ccco4)C)C C00818046
Cc1ccc(cc1)[C@@H]2C[C@H](Nc3n2ncn3)c4ccccc4 C02487919
Cc1ccc2c(c1)/C(=N\N(C)c3ccccc3)/C(=O)N2 C59049391
Cc1cc(ccc1F)Nc2c(c(c(nn2)C)C)C#N C61119753
c1ccc(cc1)/N=C/2\NC(=O)/C(=C\c3cccnc3)/S2 C18996645
CC1=C2[C@H](NC(=O)[C@@H]2N=N1)c3ccc(cc3)C(C)(C)C C21367602
c1cc2c(c(c1)F)C3(CCCC3)CN2C(=O)c4cc[nH]n4 C65563151
C[C@H]1CC2=C([C@H](C(=C(O2)N)C#N)c3ccco3)C(=O)C1 C00293436
Cn1c2c(cccn2)nc1/C(=C/c3ccc(cc3)N)/C#N C04075353
CC(C)(C)n1cccc1C=C2C(=O)NC(=S)NC2=O C00199192
c1cc(ccc1C(=O)N2[C@@](CC=N2)(C(F)(F)F)O)O C05751492
c1cc(c(cc1[N+](=O)[O-])/C=C(/C#N)\C(=S)N)Cl C05943980
Cc1c(cco1)C(=O)NNC(=O)c2cc(cc(c2)F)F C08351018
Cn1cccc1/C=C/2\C(=NN(C2=O)c3ccccc3)N C18195195
c1ccc2c(c1)CC[C@@H](N2)C(=O)N[C@@H]3CCS(=O)(=O)C3 C19428726
Cc1cc(cc(c1)NC(=O)Cc2c(nc([nH]c2=O)C)C)C C19937406
Cc1cc(ccc1N)O[C@@H]2CS(=O)(=O)C[C@@H]2N(C)C C31977761
C[C@@H]1C(=O)N(C(=S)N1)c2ccc(cc2)CC(=O)NC C32778567
Cc1c(cccc1S(=O)(=O)N2CCOC[C@H]2C)N C35773834
c1ccc2c(c1)C(=NS2(=O)=O)Oc3ccc(cc3)N C36984698
Cc1ccc(c(c1C)S(=O)(=O)N2CCO[C@@H](C2)C)N C37054954
c1ccc2c(c1)C(=NS2(=O)=O)OCc3ccc(cc3)N C36667362
Cc1ccc(n1C)C(=O)Nc2ncc(s2)C#CCO C37548107
Cc1cc(ccc1NC(=O)c2cnoc2C)C#CCO C37549193
Cc1ncc(s1)CNc2ccc3c(c2)C(=O)NC3=O C37797075
Cc1ccc(s1)C(=O)NNC(=O)c2cc(oc2C)C C05823369
Cc1ccsc1[C@H]2C3=C(N=N[C@H]3NC4=C2C(=O)CCC4)O C39358984
C[C@@H]1C2=C(N=N[C@@H]2NC3=C1C(=O)C[C@H](C3)c4cccs4)O C39359354
CC1=CC(=C)NC(=O)[C@H]1[C@H]2NC(=NO2)c3ccsc3 C39466907
C[C@H](C(=O)NC)NC(=O)c1cc(nc(c1)Cl)Cl C42350863
Cc1c(n(c2c1c(nc(n2)C)N)[C@H](C)c3ccncc3)C C43531443
Cc1cc(c(o1)C)[C@H](C)NC(=O)NC(=O)[C@@H](C)Cl C44731761
c1cc(c(c2c1C(=O)/C(=C/c3ccncc3)/O2)CO)O C45918922
C[C@@H]1CCC[C@@H]([C@@H]1C)NC(=O)N[C@@H]2CCS(=O)(=O)C2 C47594500
CCc1c(c([nH]c1C(=O)/N=C\2/NCCS2)C)C(=O)C C48222079
Cc1nnc(s1)NC(=O)c2c(cc(cc2F)F)O C49447345
Cc1c(n(c2c1c(nc(n2)C)N)Cc3cnc(s3)C)C C49534573
C[C@H](c1ccc(cc1)C#CCO)NC(=O)c2cnn(c2)C C49588441
Cc1c(c(n(n1)C)n2c(c(c(n2)C)Br)C)N C50588535
C[C@H]1CCCN(C1)S(=O)(=O)N[C@@H]2CCCC[C@@H]2O C52004523
Cc1c(c(=O)[nH]n1C(=O)c2c(cccc2F)F)CCO C01390476
Cc1cc(c(n1C)C)CNc2ccc3c(c2)NC(=O)CO3 C52789687
CCn1c2c(cc(c1=O)Br)cnc(n2)N C33358870
Cc1ccc2c(c1)[C@@H](C(=O)N2)Nc3ccc(=O)n(c3)C C37785492
c1ccc2c(c1)N=CN(S2(=O)=O)Cc3ccc(cc3)N C48505720
c1cc(ncc1Br)C(=O)Nc2cc[nH]n2 C61863816
Cc1c2c([nH]n1)NC(=O)C[C@@H]2c3ccc(cc3)N(C)C C04170138
Cc1cccc(c1)[C@](C)(C(=O)[O-])[NH+]2CCC(=O)NCC2 C62101984
c1cc2c(cc1NC(=O)c3cscn3)CCC(=O)N2 C62660522
c1cc(ccc1c2c[nH]cn2)NC(=O)c3cscn3 C62661207
CCC1(CCN(CC1)S(=O)(=O)c2cccnc2N)C C62960829
Cc1cccn(c1=O)Cc2nc(c3ccsc3n2)N C62986475
CN(C)c1c(cccc1Cl)NC(=O)[C@H]2CCC(=O)N2 C63842930
CC1(CC2=N[C@@H](N[C@@H]2C(=O)NC1)C3=CC=C[C@@H]4C3=CC=N4)C C65403519
CC1(CC2=N[C@H](N[C@H]2C(=O)NC1)C3=CC=C[C@@H]4C3=CC=N4)C C65403522
CC1=C([C@@H](NC(=S)N1)c2cscn2)C(=O)OC C67029154
Cc1c2c([nH]n1)C[C@]([C@H]([C@@H]2c3ccco3)C(=O)C)(C)O C03766579
c1ccc(c(c1)[C@H]2C3=C(CNC3=O)Nc4ccccc4N2)O C00448048
c1cc2c(cc1c3ccc4c(c3)sc(n4)N)sc(n2)N C00366006
CCc1c(sc(c1C(=O)N)NC(=O)Nc2ccc(cc2)C)C C01001940
Cc1cccc(c1C)NC(=S)Nc2ccc3c(c2)[nH]c(=O)[nH]3 C03354534
Cc1ccccc1NC(=S)NNC(=O)c2ccccc2O C06632906
C[C@@H](C(=O)c1ccc2c(c1)CCC2)Sc3nc(cc(n3)N)N C06533219
Cc1ccc(cc1)NC(=S)N/N=C(/C)\c2cccc(c2)N C13112035
c1cc(sc1)c2ccc3c4c(c(nc(n4)N)N)sc3n2 C05286226
C/C=C\1/CN2[C@@H]3Cc4c5cc(ccc5[nH]c4[C@@]2(C[C@@H]1[C@@H]3CO)O)O C13304253
C[C@@H]1Cc2cc(c(cc2[C@H]([C@@H]1C)c3ccc(c(c3)O)O)O)O C14726789
c1ccc(cc1)Cc2c(c([nH]n2)N)c3[nH]c4ccccc4n3 C19721428
Cc1cc(c(cc1OC)C)[C@H]2C(=C(NC(=S)N2)C)C(=O)N C02480159
Cc1cc(c(cc1OC)C)[C@@H]2C(=C(NC(=S)N2)C)C(=O)N C02480161
Cc1cc(c(c(c1)C)C2C(=C(SC(=C2C#N)N)N)C#N)C C20344369
CC(C)CCNC(=O)Nc1c(c2c(s1)CCC2)C(=O)N C28286438
c1cc2c(ccc(c2nc1)CSc3nc(cc(n3)N)N)F C32331934
Cc1ccc(cc1F)Nc2ccc(cc2N)S(=O)(=O)NC C35339983
Cc1cccc(c1C)Nc2ccc(cc2N)S(=O)(=O)NC C35340008
Cc1c(cccc1Cl)NS(=O)(=O)c2ccccc2NN C35354160
Cc1ccc(c(c1)Cl)NS(=O)(=O)c2ccc(cc2)NN C35354708
c1cc(c(cc1F)Cl)Nc2cc3c(cc2N)OCC(=O)N3 C35453195
Cc1ccc(cc1)c2nc3c(cccc3n2C[C@H](CO)O)N C36284376
C[C@@H](c1cccc(c1)O)NC(=O)c2ccc(c(c2)N)Cl C37005163
Cc1ccc(cc1N[C@H](C)c2ccccc2O)S(=O)(=O)N C37135456
c1cc(c(cc1N)O)c2[nH]c3cc(ccc3n2)Br C37441245
c1cc(cc(c1)Br)N[C@H](c2ccc(cc2)O)C(=O)N C37944488
Cn1c2ccc(cc2nc1c3ccc4c(c3)sc(n4)N)N C00809914
C[C@@H](c1ccccc1Br)NC(=O)c2cc(c[nH]2)N C40309532
c1c(cc(c(c1C(=O)[O-])NC(=O)C2(CCCC2)[NH3+])Cl)Cl C40481201
c1cc(ccc1Sc2c(cc(cn2)N)C(=O)N)Br C42140161
C[C@@H]1CCC[C@H]([C@@H]1C)NC(=O)C2(CCCCC2)/C(=N/O)/N C44784294
CCCNC(=O)[C@H](C)Nc1ccc(cc1N)Br C49194258
CCC[C@H](c1cccs1)NC(=O)Nc2cccc(c2)N C49548212
C[C@H](c1ccc(s1)Cl)NC(=O)c2ccccc2NN C51095279
C[C@@H]1CCC[C@@H]([C@@H]1C)NC(=O)c2cc(cnc2NN)Br C51096232
CC[C@@H]1CCCC[C@@H]1NC(=O)c2cc(nc(c2)Cl)NN C51123794
CC(C)(C)CC(C)(C)NC(=O)c1cc(nc(c1)Cl)NN C51124416
c1ccc(cc1)C(c2ccccc2)(c3[nH]c4cc(ccc4n3)N)O C06813872
c1c2c(sc1C(=O)NCCC/C(=N\O)/N)CCCCC2 C54135921
C[C@@H](Cn1c2ccccc2nc1c3cccc(c3)N)C(=S)N C57868247
C[C@@H](Cn1c2ccccc2nc1c3ccc(cc3)N)C(=S)N C57868257
Cc1cc(ccc1Br)NC(=O)c2cccnc2NN C51090108
c1c(cc(c(c1Nc2cc3c(cc2N)CC(=O)N3)F)F)F C61099522
Cc1ccc(c(c1)C(=O)Nc2cc(cc(c2F)F)F)NN C61123190
c1cc2c(cc1N)c(c[nH]2)C(=O)Nc3cc(cc(c3)Cl)Cl C62832393
Cc1cc(ccc1NN)C(=O)Nc2nc3c(s2)CCCC3 C63059170
Cc1ccc(s1)[C@H](C)NC(=O)c2ccc(c(c2)C)NN C63059418
Cc1cc(ccc1Oc2ccc(cc2N)C(=O)N)Br C63061554
Cc1ccccc1N/C(=[NH+]\N=C\c2ccc(cc2O)O)/[S-] C13597877
CCc1ccsc1C(=O)Nc2ccc(cc2)CNC(=O)N C67238893
CC[C@@H]1CCCC[NH+]1[C@@H](C[NH3+])c2ccc(cc2O)O C32026636
C[C@@H]1CCC[C@H]([NH+]1[C@@H](C[NH3+])c2ccc(cc2O)O)C C32026641
C[NH+]1CCC(CC1)N(C)[C@@H](C[NH3+])c2cc(c(c(c2)Cl)O)OC C32088427
CN1CC[NH+](CC1)CCNc2ccc(c3c2cc[nH+]c3)N C37759554
C[NH+]1[C@@H]2CC[C@H]1CC(C2)C[NH2+]Cc3ccc(c(c3)O)O C38019071
CC[NH+]1CC[C@@H](C1)CNc2c(c(cc([nH+]2)C)C)C(=S)N C40514881
c1cc(c(c(c1)O)O)C[NH2+][C@H]2CCC[C@H]2n3cc[nH+]c3 C41117436
CC(C)(C)[C@@H](Cn1cc[nH+]c1)[NH2+]Cc2cccc(c2O)O C41117612
CNC(=O)[C@H]1CCCC[NH+]1[C@@H]2CCCCC[C@@H]2C[NH3+] C42408633
CC[C@@H]1CC[C@H]([C@@H](C1)[NH+]2C[C@@H](CC[C@@H]2C)C(=O)N)C[NH3+] C42428237
c1cc(ccc1C[NH+](CC(F)(F)F)C2CC2)C(=[NH2+])N C42767841
CC[C@H]([C@@H](c1ccsc1)[NH+]2CCC(CC2)CO)[NH3+] C43116465
CC[C@@H]([C@@H](c1ccc(o1)C)[NH+]2CCC(CC2)CO)[NH3+] C43364002
CC(C)N(CCCO)c1c(cc2c([nH+]1)CCC2)C[NH3+] C43405510
CC[NH+](Cc1ccc(s1)C#CC[NH3+])CC(=O)NC(C)C C43684070
CCC[NH+](Cc1ccc(s1)C#CC[NH3+])CC(=O)NC C43684078
c1cc(c2cc[nH+]cc2c1N)N[C@H]3CC[NH+](C3)C4CC4 C44689334
CC[NH+](CC)C[C@@H](C)Nc1ccc(c2c1[nH+]ccc2)N C45688367
Cc1cc([nH+]c(c1C(=S)N)N[C@H](C)Cn2cc[nH+]c2)C C49237618
c1cc2c(ccc(c2N)N[C@H]3CC[NH+]4[C@@H]3CCC4)[nH+]c1 C49564663
C[C@H](c1ccc(cc1O)O)[NH2+]CC[NH+]2CCCCC2 C49574555
CC1(CC(CC([NH2+]1)(C)C)[NH2+]Cc2c(ccc3c2oc(=O)c4c3cccc4)O)C C06760055
CC[NH2+][C@H](C[NH3+])c1cc(c(cc1Br)OC)OC C50270053
CCC[NH2+][C@@H](C[NH3+])c1cc2c(c(c1)Cl)OCCO2 C50270621
c1ccc(cc1)C[NH+](CCO)Cc2ccc(s2)C#CC[NH3+] C50515564
C[NH+](C)CC1CC[NH+](CC1)C[C@H](c2ccccc2N)O C51327003
C[C@H](c1ccc2c(c1)OCCO2)[NH2+]C3CCC(CC3)[NH3+] C51693638
C=CCOc1ccccc1C[NH2+]C2CCC(CC2)[NH3+] C51694069
C[C@@H]1CC[NH+]([C@@H](C1)C)CC[C@@](C)(C(=O)N)[NH2+]C2CC2 C51747626
C[C@H]1CCC[C@@](C1)(CNC(=[NH2+])NC(C)(C)C)[NH+](C)C C52043360
c1ccc(cc1)[C@@H](C[NH3+])NC(=O)[C@H]2CC=C(S2)C3=c4cccnc4=[NH+]C3 C52565257
Cc1cc(nc([nH+]1)N)N[C@H](C)C[NH+]2C[C@@H](C[C@@H](C2)C)C C48962911
Cc1cc(nc([nH+]1)N)NC[C@H](C)[NH+]2CCCC[C@@H]2C C52101607
CC[C@@H]1CC[C@@H]([C@@H](C1)C[NH+](CCO)C2CCCCC2)[NH3+] C53875370
C[C@H]1CC[C@H](C[C@@H]1C(=O)NCC[NH+](C(C)C)C(C)C)[NH3+] C55125042
c1cc(cc(c1)c2nc(cs2)CC[NH3+])C[NH+]3CCCNCC3 C57662218
CCCC[NH+]1CCC2(CC1)C(=O)N(C(=O)N2)CC(C)(C)[NH3+] C57846825
C[C@@H](C[NH2+]Cc1ccc(c(c1)O)O)C[NH+]2CCCC2 C57994264
Cc1c([nH+]nc(c1C(=S)N)NCC(C)(C)C[NH+](C)C)C C40290877
CCC(C)(C)[C@H]1CC[C@H]([C@@H](C1)[NH+]2CC[C@@H](C2)O)C[NH3+] C61710096
CC[NH+]1CCC(CC1)CNc2cc[nH+]c(c2)C(=S)N C61813185
CC[C@H](CC(=[NH2+])N)[NH+](C)[C@@H](C)c1ccccc1Cl C62014840
C[C@@H]1CCC[C@H]([C@@H]1[NH3+])C(=O)NC[C@@H](C)C[NH+]2CCCC2 C62073232
C[C@H]1CC[C@H](C[C@@H]1C(=O)NC[C@@H](C)C[NH+]2CCCC2)[NH3+] C62073249
C[C@@H](CNC(=O)C1(CCCC1)C[NH3+])C[NH+]2CCCC2 C62073545
c1ccc(cc1)[C@H](CC(=[NH2+])N)[NH+]2CCC3(CCCC3)CC2 C62954380
c1cc(ccc1[C@@H](C[NH+]2CC[C@@H](C2)[NH+]3CCCCC3)O)N C62977673
Cc1ccc(c(c1)N(C)CC[NH+]2CCCC2)C(=[NH2+])N C63052100
C[NH+]1CCC(CC1)C[NH+](C)Cc2ccc(c(c2)N)O C63119747
C[C@H](c1ccc(cc1O)O)[NH+]2CCCC[C@@H]2C[NH2+]C C63166528
c1ccc2c(c1)c(c[nH]2)[C@H]3c4c(c5ccccc5[nH]4)CC[NH2+]3 C04090269
Cc1cc(cc(c1Oc2ccc(cc2)C(=[NH2+])N)C)Cl C19866292
C[C@H](c1ccc(cc1)F)[NH2+][C@H](C)c2ccc(cc2O)O C20095570
c1ccc(c(c1)[C@H](c2cc3c(cc2Cl)NC(=O)C3)[NH3+])F C35359425
c1ccc2c(c1)c(c(cn2)C(=[NH2+])N)Sc3ccccc3F C36914297
C[C@H]1CCCC[NH+]1C[C@@H](c2ccc(cc2)C(=S)N)O C37143849
C[C@@H](Cc1[nH]c(cn1)c2ccc(cc2)Br)[NH3+] C37476855
Cc1cc(cc(c1Cl)C)Oc2ccc(cc2)C(=[NH2+])N C36683349
Cc1ccc(cc1NC(=O)CSC(C)(C)C)C#CC[NH3+] C37551942
C[C@H](Cc1[nH]c(c(n1)c2ccccc2)c3ccccc3)[NH3+] C37608896
Cc1cc(ccc1Oc2cc(c(c(c2)C)Cl)C)C(=[NH2+])N C37734443
C[C@@H](c1cc(ccc1O)O)[NH2+][C@H](C)c2c(cccc2F)F C37771701
CC1(C[C@@H]([C@@H](C([NH2+]1)(C)C)CC[C@@H](c2ccccc2)O)O)C C04102044
Cc1cc(cc(c1O)C)[C@@H](CO)[NH2+]C2CCCCCC2 C38122575
C[C@@]12CC[C@@H](C1(C)C)C[C@H]2[NH2+]Cc3ccc(cc3O)O C36957957
c1cc(c(cc1O)O)C[NH2+]Cc2cc3c(s2)CCC3 C40625318
C[C@H](c1ccc(cc1O)O)[NH2+]Cc2cc3c(s2)CCC3 C40625482
C[C@@H](c1ccc(s1)Br)[NH2+]C(C)(C)C(=O)N C40674761
CC(C)(C)N/C(=[NH+]/N)/c1c(c(c(c(c1F)F)F)F)F C42037154
c1ccc2c(c1)[nH]c(n2)S[C@@H](C[NH3+])c3cccs3 C43112898
CC(C)(C)CC(C)(C)NC(=O)c1ccc(s1)C#CC[NH3+] C43438588
C[C@@H](C(=[NH2+])N)N(C)Cc1cc(cs1)Br C43515559
c1cc(c(cc1c2ccc(o2)C[C@@H](CO)[NH3+])Cl)Cl C44467177
C[NH+](Cc1ccc(cc1)Cl)Cc2ccc(c(c2)N)O C48879851
CC[C@@H]1CCCC[C@@H]1NC(=O)c2ccc(s2)C#CC[NH3+] C49124781
C[C@H](c1ccccc1F)Nc2ccc(c3c2cc[nH+]c3)N C49528803
Cc1ccc(s1)C(=O)N[C@H](C)c2ccc(cc2)C#CC[NH3+] C49586776
Cc1cc(cc(c1O)C)c2nc3c(s2)[C@@H](CCC3)[NH3+] C50330410
c1cc2c(c(c1)Br)[nH+]c3c(c2NN)CCCC3 C51170003
c1cc(cc(c1)N)[C@H](C[NH+]2CC[C@@H]3CCCC[C@@H]3C2)O C51326580
Cc1ccc(c(c1)Oc2cc(ccc2C(=[NH2+])N)C)C(C)C C51580841
Cc1ccc(c(c1)Oc2ccc(c(c2)C)Cl)C(=[NH2+])N C51580861
Cc1cccc(c1)CCNc2ccc3c(c2N)ccc[nH+]3 C51669353
C[C@H](c1ccc2ccccc2c1O)[NH2+][C@@H]3CCCC[C@@H]3O C51991393
c1c(cc(c(c1C[NH2+][C@@H]2CCCC[C@@H]2O)O)Cl)Cl C51992122
Cc1ccc(cc1C)Oc2cccc(c2C(=[NH2+])N)Cl C52906642
Cc1cc(cc(c1)Oc2cccc(c2C(=[NH2+])N)Cl)C C52906647
c1cc(c(cc1C[NH2+]Cc2ccc(c(c2)Cl)F)O)O C53155433
Cc1ccc(c(c1)Br)Nc2ccc([nH+]c2)N C20584708
C[C@H](c1cccc(c1)Br)Nc2ccc([nH+]c2)N C49564051
C[C@H]1CCC[C@@H](C1)Sc2c(cc3c(n2)CCC3)C(=[NH2+])N C54691448
C[C@@H]1CCC[C@@H]([C@@H]1C)NC(=O)[C@@H]2CCC[C@@H](C2)CC[NH3+] C55145683
CCc1cc(c2c(c1)C(C(=O)N2)(C)C)[C@H](c3ccccc3)[NH3+] C58093958
Cc1ccc2c(c1)[nH]c(n2)S[C@@H]3C[C@@H](CC[C@@H]3C[NH3+])C C61440514
c1cc(c(cc1C#CC[NH3+])NC(=O)c2ccc(s2)Cl)Cl C61692027
Cc1ccc(c(c1)Oc2ccc(c(c2)Cl)C(=[NH2+])N)C C61856833
c1ccc2c(c1)CCC[C@H]2Oc3ccc(c(c3)Cl)C(=[NH2+])N C61856883
CN(Cc1c(cccc1Cl)F)c2cccc(c2)C(=[NH2+])N C61951390
C[C@H](c1ccccc1F)[NH+](C)Cc2ccc(c(c2)N)O C62012725
c1ccc(cc1)[C@@H](CO)[NH2+][C@H]2CCCc3c2ccc(c3)O C63000820
C[C@@H]1CCc2c(sc(c2C(=O)N)NC(=O)c3ccc(cc3)O)C1 C01788415
CC1=C([C@@H](NC(=S)N1)c2ccc(cc2)O)C(=O)Nc3ccccc3F C04276382
Cc1ccc(o1)c2cc(c3c(c(sc3n2)C(=O)N)N)C(F)(F)F C00534548
c1c(c(cc(c1Cl)Cl)Cl)OCC(=O)NNC(=S)N C01709776
c1ccc2c(c1)c(c(s2)/C=N/NC(=O)c3ccc(cc3O)O)O C00266467
C[C@@H]1CCc2c(sc(c2C(=O)N)NC(=S)NC(=O)C(C)C)C1 C00559976
c1ccc2c(c1)ccc(c2/C=N/NC(=O)c3cc(cc(c3)O)O)O C06660259
Cc1ccc2c(cc(=O)oc2c1C)CSc3nc(cc(n3)N)N C06533302
CCCNC(=O)c1cccc2c1N[C@@H]([C@H]3[C@@H]2C=CC3)c4ccc(cc4O)O C13640152
CC(=O)NC(=S)Nc1c(c2c(s1)C[C@H](CC2)C(C)(C)C)C(=O)N C14257840
Cc1c([nH]c2c1cc(cc2)C(=O)NNC(=O)c3ccccc3O)C C17525987
c1ccc(cc1)Cc2c(c(n(n2)CCO)N)c3[nH]c4ccccc4n3 C19721541
c1cc(ccc1NC(=O)c2ccc(s2)Br)NC(=O)N C26353338
CC(C)(C)c1ccc(cc1)CNc2cc(ccn2)c3nc([nH]n3)N C29393476
c1cc(cc(c1)NC(=O)N)NC(=O)/C=C/c2ccc(o2)Br C29615996
Cc1c(c(nc2c1C(=Cc3ccc(cc3O)O)C(=C2C#N)C)N)C#N C32186382
c1ccc(c(c1)NN)S(=O)(=O)Nc2ccccc2Br C35354510
c1c(cc(c(c1Br)O)Br)/C=N/NC(=O)N C36617127
c1cc(c(c(c1)Cl)NC(=O)CCSc2nc([nH]n2)N)Cl C37022570
c1ccc(c(c1)CNc2ccc(cc2Br)S(=O)(=O)N)O C37137951
c1cc2c3cc(ccc3[nH]c2cc1C(F)(F)F)NS(=O)(=O)N C38223491
Cc1ccc(cc1)[C@@H]2NN=C(N2N)SCc3[nH]c4ccccc4n3 C39927305
c1cc2c(cn[nH]2)c(c1)NS(=O)(=O)c3ccc(cc3N)Br C40315423
c1cc(sc1C(=O)NC2(CCCC2)/C(=N\O)/N)Br C40372030
Cc1ccc(s1)S(=O)(=O)NC2(CCCCCC2)/C(=N/O)/N C40377295
Cc1cccnc1Nc2c(c(ncn2)Nc3ccccc3Cl)N C40758024
c1ccc2c(c1)[nH]c(n2)c3ccnc(c3)NC(=O)c4cccc(c4)N C40818474
c1cc(c(cc1N)C(=O)N)Oc2ccc(cc2F)Br C41081113
CN(C)c1ccc(cc1)/C=C/C(=O)Nc2ccc(cc2)NC(=O)N C42063622
c1c(csc1Br)CSc2c(c(cc(n2)N)N)C#N C42153572
C[C@@H]([C@]1(CC[C@H]2[C@@]1(C[C@@H]([C@@H]3[C@@H]2CC[C@@H]4[C@@]3(CC[C@@H](C4)O)C)O)C)O)O C43757370
CCC(CC)(/C(=N/O)/N)C(=O)Nc1c(cc(cc1C)Br)C C44783010
Cc1ccc(c(c1)Br)NC(=O)C2(CCCC2)/C(=N/O)/N C44783732
Cc1c(c(n[nH]1)C(=O)Nc2ccc(cc2C(F)(F)F)Br)N C50305770
CC(C)c1c(c(n[nH]1)C(=O)Nc2ccccc2Br)N C50309657
Cc1cc(cc(c1NC(=O)c2cc(nc(c2)Cl)NN)C)Br C51088557
Cc1ccc(c(c1)C)NC(=O)c2cc(cnc2NN)Br C51096266
CCc1ccccc1NC(=O)c2cc(cnc2NN)Br C51112181
c1cc(sc1)[C@H](c2cc3c(cc2Br)[nH]c(=O)[nH]3)N C52094214
Cc1ccc(s1)[C@@H](c2cc3c(cc2Br)[nH]c(=O)[nH]3)N C52094227
c1cc2c(cc1c3nc4ccc(cc4s3)N)nc([nH]2)CCCO C06423889
Cc1cc(ccc1NC(=O)[C@@H](C(C)C)NC(=O)N)I C36684595
Cc1c(sc2c1c(nc(n2)[C@H](C)Sc3nnc(s3)N)N)C C10658088
Cc1cc(c(c(c1)C)[C@@H]2C3=C(CC(CC3=O)(C)C)OC(=C2C(=O)N)N)C C58949908
Cc1cc(cc(c1C)NC(=O)c2ccc3cc[nH]c3c2)S(=O)(=O)N C58996868
c1cc2c(cn[nH]2)c(c1)NC(=O)c3cc(c(cc3Br)F)N C61079855
C[C@]1(C[C@H]([C@@H]([C@@]2(C1)NC(=S)NN2)C(=O)OC)c3ccccc3)O C66088184
Cc1ccc(cc1C(=O)Nc2ccc(cc2)CNC(=O)N)SC C67240715
Cc1ccc(c(c1)C)/C=C/C(=O)Nc2ccc(cc2)CNC(=O)N C67241173
CCc1ccc(cc1S(=O)(=O)N)NC(=O)c2cc3ccccc3[nH]2 C67329131
c1cc(cc(c1)N2C(=O)c3ccc(cc3C2=O)Oc4cccc(c4)N)N C00258708
c1ccn2c(c1)c(c(c2C(=O)c3ccc(cc3)Br)N)C(=O)N C04585201
c1cc(ccc1[C@H]2c3ccc(cc3OC(=C2C#N)N)N)Br C00196777
c1cc(cc(c1)I)[C@H]2c3cc(ccc3OC(=C2C#N)N)N C00995035
c1cc(c(c(c1)Cl)/C=N/NC(=O)c2cc(c(c(c2)O)O)O)Cl C00253294
C[C@@H]([C@@]1(CC[C@@H]2[C@@]1(C[C@@H]([C@@H]3[C@@H]2CC[C@@H]4[C@@]3(CC[C@@H](C4)O)C)O)C)O)O C05275266
c1c(cc(cc1O)O)C(=O)N/N=C/c2cc(cc(c2O)Cl)Cl C00288649
c1cc(c(c(c1)Cl)NC(=O)CSc2[nH]c(=O)cc(n2)N)Cl C07343048
C[C@H](C(=O)Nc1ccc(c(c1)C(F)(F)F)Cl)Sc2[nH]c(nn2)N C10715983
c1cc(ccc1C(=O)NNC(=S)NC(=O)c2ccc(cc2Cl)Cl)O C12501410
c1ccc(cc1)c2c(nc([nH]2)SCC(=O)NC(=O)N)c3ccccc3 C13141267
c1cc2c(cc1O)c(c[nH]2)C(=O)c3c4c(ccn3)c5cc(ccc5[nH]4)O C13393233
CC(C)(C)NC(=O)c1cccc2c1N[C@H]([C@@H]3[C@@H]2C=CC3)c4ccc(cc4O)O C13640065
c1c(cc(c(c1[C@H]2c3c([nH]nc3O)NC4=C2C(=O)CCC4)O)Cl)Cl C18195904
CC(C)(CCc1cc2c(cc1O)O[C@@H]3[C@H]2COc4c3ccc(c4O)O)O C31161235
CC(C)(CCc1cc2c(cc1O)O[C@@H]3[C@@H]2COc4c3ccc(c4O)O)O C31161239
c1ccc2c(c1)C3=C(C2=O)[C@@H](c4c([nH]c(nc4=O)N)N3)c5ccc(cc5)Cl C08767139
c1cc(ccc1C(=O)Nc2c(cc(cc2Br)N)Br)O C36738355
Cc1cc(c(c(c1)Br)NC(=O)c2cn[nH]c2N)Br C36939844
C[C@H](c1ccccc1Br)Nc2cccc(c2)NS(=O)(=O)N C37130868
c1cc(c(cc1S(=O)(=O)N)Br)NCc2cc(ccc2O)Cl C37138035
C[C@@H](c1c(ccs1)Br)Nc2cccc(c2)NS(=O)(=O)N C37316595
c1cc(ccc1NCc2ccc(o2)I)NC(=O)N C37317641
c1ccc(c(c1)NC(=O)c2c[nH]c3c2ccc(c3)N)I C40302263
C[C@@H](c1cccc(c1)Br)NS(=O)(=O)c2ccc(c(c2)N)O C40347082
c1cc(ccc1S(=O)(=O)NC2(CCCCC2)/C(=N\O)/N)Br C40377224
c1ccc(cc1)[C@H](/C(=N/O)/N)NS(=O)(=O)c2ccc(s2)Br C40377452
Cc1ccc(cc1)[C@@H]2c3c([nH]c(nc3=O)N)NC4=C2C(=O)c5c4cccc5 C40382591
c1cc(c(c(c1)Cl)Cl)[C@H]2c3c(nc(=S)[nH]c3NC4=C2C(=O)CCC4)N C08512500
CNc1c(c(ncn1)Nc2ccc(cc2)I)N C40706982
Cc1ccccc1NC(=O)[C@H](C)Oc2cccc3c2nc(cc3)NN C41671643
C[C@H]([C@@]1(CC[C@H]2[C@]1(C[C@@H]([C@@H]3[C@@H]2CC[C@@H]4[C@]3(CC[C@H](C4)O)C)O)C)O)O C44559573
Cc1cc(c(c(c1)Br)NC(=O)C(C)(C)/C(=N/O)/N)Br C44783070
CC1(CCCCC1)NS(=O)(=O)c2cc(cnc2NN)Br C45047320
c1ccc(c(c1)NC(=O)c2c3cc(ccc3[nH]n2)N)I C48277952
CC[C@@H]1CCCC[C@@H]1NS(=O)(=O)c2cc(cnc2NN)Br C49122888
Cc1ccc(c(c1)Br)Oc2cc(c(cc2F)N)C(=O)N C50035112
CC(C)(C)CC(C)(C)NC(=O)c1cc(cnc1NN)Br C51124409
c1cc(ccc1c2[nH]c(=O)c3c4c(sc3n2)SCCC4)NC(=O)N C55502723
Cc1cc(ccc1NC(=O)[C@H](C(C)C)NC(=O)N)I C36684596
c1cc(ccc1CNC(=O)c2c[nH]c3c2cc(cc3)N)Br C62832359
Cc1ccc(c(c1)Br)NC(=O)c2c[nH]c3c2cc(cc3)N C62832375
CCCCNC(=O)NNC(=O)c1cc2ccc(cc2[nH]1)Br C64883534
Cc1c([nH]c2c1cc(cc2)CNC(=O)Nc3cccc(c3C)C(=O)NC)C C65454324
c1c(cc(c(c1Cl)N)Cl)NS(=O)(=O)c2cc3c(cc2F)NC(=O)CC3 C55574093
c1cc(ccc1CC(=O)N)NC(=O)c2ccc(cc2O)Br C66044872
C[C@@]1(C[C@H]([C@@H]([C@@]2(C1)NC(=S)NN2)C(=O)OC)c3ccccc3)O C66088182
Cc1ccc2c(c1)[nH]cc2CCNC(=O)NNC(=O)c3c(ccs3)C C67102194
Cc1c(sc(c1C(=O)Nc2ccc(cc2)CNC(=O)N)n3cccc3)C C67240974
Cc1ccc2c(coc2c1C)CC(=O)Nc3ccc(cc3)CNC(=O)N C67263122
CC(=O)N1[C@@H]([C@H]2CN(C(=O)[C@@H]2N1)C3CCCCC3)c4ccc(cc4)N(C)C C05106182
c1cc(cc(c1)N2CCCS2(=O)=O)NC(=O)c3ccc(o3)Br C05075877
C[C@@]1(CCS(=O)(=O)C1)NC(=O)c2ccc3c(c2)C[C@H](OC3=O)c4ccccc4 C06648193
Cc1ccc(cc1C)S(=O)(=O)[C@H]2[C@H]3C[C@@](NC2=O)(Oc4c3cc(cc4)OC)C C06808446
COc1ccc(c(c1)OC)/C=C/2\C(=O)NC(=S)N(C2=O)c3ccccc3 C01195891
COc1ccc(cc1)N2C(=O)/C(=C/c3ccc(s3)Br)/C(=O)NC2=O C01192431
CS(=O)(=O)N1CCCc2c1ccc(c2)NS(=O)(=O)c3cccs3 C05329100
Cc1cc(c(c(c1)C)NC(=O)c2ccc(c(c2)N3C(=O)CCS3(=O)=O)Cl)C C12206072
Cc1cc(c(o1)C)C(=O)NCc2nnc3n2cc(cc3Cl)C(F)(F)F C12781759
Cc1cccc(n1)NC(=O)c2ccc(cc2)n3c(nc4ccccc4c3=O)C C12523231
Cc1c2c(nc(nc2sc1C(=O)N[C@@H]3CCS(=O)(=O)C3)C(C)(C)C)C C13012508
c1ccc2c(c1)c(=O)c3c(o2)C(=O)N([C@H]3c4ccc(cc4)O)Cc5ccncc5 C13207186
Cc1ccc2nc(c(n2c1)NC(=O)[C@H]3CCS(=O)(=O)C3)c4ccccc4 C12547625
C[C@@H]1CCc2c(sc(c2C#N)NC(=O)[C@H]3CCCCN3S(=O)(=O)C)C1 C13792545
Cc1ccc(nc1)n2c(cc(c2C)/C=C\3/C(=O)N(C(=O)N3)c4ccccc4)C C14010229
CCc1cccc(c1NC(=O)c2ccc(cc2)N3C(=O)CCS3(=O)=O)C C15842540
Cc1c(c(sc1C(=O)N(C)C)NC(=O)/C(=C/c2cccs2)/C#N)C#N C17075923
Cc1cc(c(n1c2cccnc2)C)/C=C/3\C(=O)N(C(=O)N3)c4ccc(cc4)Cl C20058655
CC(=O)[C@@H]1Cc2c3ccccc3[nH]c2[C@@H]4N1C(=O)c5c4ccc(c5OC)OC C20353152
CN(C)C(=O)c1cccc2c1N[C@@H]([C@H]3[C@H]2C=CC3)c4cc(ccc4Cl)[N+](=O)[O-] C20706098
Cc1nc2c(ccs2)c(=O)n1NC(=O)Cc3coc4c3cc5c(c4)CCC5 C21904061
c1ccc2c(c1)CC[C@]23C(=O)N(C(=O)N3)Cc4nc5ccccc5n4C(F)F C31634803
COc1cc(cc(c1O)Cl)/C=N\N2C(=O)[C@@H]3[C@@H]4C=C[C@H]([C@@H]3C2=O)[C@H]5[C@@H]4C5 C32115574
C[C@@H]1CN(C[C@@H](O1)C)CN2C(=O)[C@@](NC2=O)(C)c3ccc(cc3)Br C14189760
COc1ccc(cc1)C(=O)[C@@H]2[C@H]3[C@H]4CO[C@H](O4)C(=O)[C@H]3[C@H]5[NH+]2C=Cc6c5cccc6 C38573698
Cc1c(snn1)C(=O)NCC2CCC(CC2)c3nc4ccccc4n3C C38671805
CC1(CO[C@H](CN1S(=O)(=O)c2ccc3c(c2)CC(=O)N3)c4ccccc4)C C41174825
Cc1cc(c(c(c1)Cl)NC(=O)c2cc(n(n2)[C@@H]3CCS(=O)(=O)C3)C)C C49683174
COc1ccc(cc1)N2C(=O)[C@@H]3C(=C(NO3)c4ccc(cc4)Br)C2=O C06646582
Cc1cc(c(c(c1)C)S(=O)(=O)N(C)C(=O)[C@@H]2CC(=O)Nc3c2cccc3)C C51205318
c1ccc2c(c1)C(=O)N([C@@H](N2)c3cccc4c3OCCCO4)Cc5ccco5 C54426551
CCc1cccc(c1NC(=O)c2ccc3c(c2)S(=O)(=O)N(C3=O)CC)C C54849709
CCN1C(=O)c2ccc(cc2S1(=O)=O)C(=O)Nc3cccc(c3F)Cl C54958002
Cc1cc(=O)c(nn1c2ccccc2)C(=O)Nc3ccc(cn3)Br C57807626
C[C@]1(C(=O)N(C(=O)N1)Cc2nc3ccccc3n2C)c4ccc(c(c4)F)F C58282360
C[C@@H](C(=O)N1c2ccccc2NC(=O)C1(C)C)Sc3nccn3C4CC4 C11895021
Cc1c(c(n(n1)C)C)C(=O)N(C)CC(=O)Nc2c(cccc2Cl)Cl C24861089
c1ccc2c(c1)ncn2c3ccc(cc3)NC(=O)C[C@@H]4CCS(=O)(=O)C4 C61196898
Cc1ccc(cc1)n2c(=O)c(c([nH]2)C)/C=C/3\C(=NN(C3=O)c4ccccc4)C C05504569
Cc1c2c(n(n1)c3ncccn3)NC(=O)CS[C@H]2c4ccc(cc4)C(F)(F)F C20745447
Cc1c2c(n(n1)c3ncccn3)N=C(CS[C@@H]2c4ccccc4C(F)(F)F)O C20745254
C[C@H]1C(=C2C(=NC(=NC2=O)[C@@H](C)Nc3ccc4c(c3)OCCCO4)S1)C C64220658
c1ccc2c(c1)CCC[C@@H]2NC(=O)c3ccc(cc3)n4c5c(cccn5)nn4 C35482285
Cc1nc2n(n1)[C@H](C3=C(N2)C[C@@H](CC3=O)c4ccco4)c5ccc(cc5)SC C19959951
CC1(Cc2cccc(c2O1)[C@H]3CC(=O)Nc4c3cnn4Cc5cccnc5)C C65423389
Cc1ccc2cccc(c2n1)NC(=O)c3ccc(cc3)N4CCCS4(=O)=O C66462513
c1cc(c2cn[nH]c2c1)C(=O)[C@@H](C#N)c3nc(cs3)c4ccc(cc4)C#N C66545483
C[C@H]1CO[C@@H](CN1S(=O)(=O)c2ccc3c(c2)CCC(=O)N3)c4ccccc4 C66934596
Cc1cc(cc2c1N(CCC2)C(=O)C(=O)NCc3nc4ccccc4n3C)F C66983011
Cc1cc(cc(c1)N(C)C(=O)C(=O)NCc2ccc3c(c2)OCCCO3)C C67598962
Cc1ncc(cn1)C[NH+]2CC[C@@]3(C2)CCC[NH+](C3)Cc4cccc(c4OC)OC C11874510
COc1cccc(c1OC)C[NH+]2CCC[C@@]3(C2)CC[NH+](C3)Cc4cccnc4 C11821433
CCN(CC1CC[NH+](CC1)C2CC[NH+](CC2)C)C(=O)Cc3cn4ccsc4n3 C12315658
Cc1ccc(cc1)N2CC[NH+](CC2)CCC[NH+](C)[C@@H]3CCS(=O)(=O)C3 C19772697
CCN(Cc1[nH+]ccn1C)C(=O)c2ccc(nc2)N(C)[C@H]3CC[NH+](C3)C C20202630
c1c(nnn1C2CC[NH+](CC2)C3CCC3)C[NH+]4CCCCCC4 C23582073
C[NH+]1CCN(CC1)CC[NH2+]Cc2ccc(o2)I C37759933
CC[C@@H](c1cccc(c1)Br)[NH2+]CCN2CC[NH+](CC2)C C37759958
CC[C@H](c1cccc(c1)Br)[NH2+]CCN2CC[NH+](CC2)C C37759959
C[C@@H](C(=O)NC1=c2ccc(cc2=[NH+][C@@H]1C(=O)OC)OC)[NH+]3CCCCC3 C38690236
C[NH+]1CCCC[C@@H]1CSc2c3c(n(c(=O)n2)CC[NH+](C)C)CCC3 C38786424
CC[NH+](Cc1cccc(c1)C2=NC(=O)[C@H]3CCCCC3=N2)Cc4[nH+]ccn4C C39518698
CCN(CC)C(=O)CSC1=N[C@H]2C(=c3ccccc3=[NH+]2)C=[NH+]1 C39777815
c1cn(c[nH+]1)CCC[NH2+]Cc2cc(c(o2)Br)Br C50359239
CC(C)(C)[NH2+]CC1(CCCC1)C[NH+](C)[C@@H]2CCS(=O)(=O)C2 C51248904
C[NH+](CC1(CCCCC1)C[NH2+]C2CC2)[C@H]3CCS(=O)(=O)C3 C51248955
C[NH+]1CCCN(CC1)c2c(cc(cn2)Br)C[NH2+]C3CC3 C51437435
C[NH+](C)CC1CC[NH+](CC1)CC[C@H](c2ccccc2Br)N C54019892
C=CC[n+]1c(csc1Nc2cc[nH+]cc2)c3ccc(cc3)F C59186663
C[C@@H]1CCC[NH+](C1)CCS(=O)(=O)CC[NH+]2CCC[C@@H](C2)C C60160185
C[C@H]1CCC[NH+](C1)CCS(=O)(=O)CC[NH+]2CCC[C@@H](C2)C C60160187
Cn1cc[nH+]c1CN(C)c2cc(ccc2C[NH2+]C3CC3)Br C62255072
Cc1[nH+]ccn1CCOc2ccc(cc2Br)C[NH2+]C C62700698
C/C(=N/NC(=O)CSC1[NH+]=c2ccccc2=[NH+]1)/c3ccncc3 C63135122
CC[NH+](CC)CCCN1CC(=O)N2[C@H](C1=O)CC3=c4ccccc4=[NH+][C@H]3C2(C)C C63138798
Cc1cccc2=C3[C@H]([NH+]=c12)N=C([NH+]=N3)N/N=C(/C)\c4ccccn4 C39412467
CCc1nnc(s1)NC(=O)CS[C@@H]2[NH+]=c3ccc(cc3=[NH+]2)OC C63284567
c1ccc2=[NH+]CC(=c2c1)/C=N/N3[C@@H](N=[NH+]C3=S)c4cccnc4 C38903803
c1ccc2=[NH+]CC(=c2c1)/C=N/N3[C@H](N=[NH+]C3=S)c4cccnc4 C38903804
Cc1ccc(cc1)S(=O)(=O)C[C@@H]2C(=O)[NH+]=c3ccccc3=[NH+]2 C63349040
C[C@H]1[C@@H](C(=O)C=C(N1CCC2[NH+]=c3ccccc3=[NH+]2)C)C(=O)C C63526438
CC(C)C[C@H]1CC(=O)O[C@]1(C)C(=O)CSC2[NH+]=c3ccccc3=[NH+]2 C63720240
Cc1csc(n1)[C@H](C#N)C(=O)CS[C@@H]2[NH+]=c3ccc(cc3=[NH+]2)OC C63739834
Cc1[nH+]c(cc(n1)NC[C@H](c2cccs2)OC)C3CC[NH+](CC3)C C63870297
C[C@H](Cn1cccn1)C(=O)NC[C@H]2[NH+]=c3ccc(cc3=[NH+]2)OC C63870398
c1ccc(cc1)Cn2cncc2C3=Nc4cc5=[NH+]C(=O)Nc5cc4=[NH+]3 C63883078
COc1ccc(cc1OC)/C=N/N2[C@@H](N=[NH+]C2=S)c3cccc[nH+]3 C38999305
CN(C)c1ccc(cc1)/C=N/N2[C@H](N=[NH+]C2=S)c3cccc[nH+]3 C39000918
C[C@H](c1ccc2=[NH+]C(=O)[NH+]=c2c1)NC(=O)c3cn(c4c3cccc4)CCOC C64120466
c1cc(sc1)CN(C[C@H]2CCCO2)S(=O)(=O)c3ccc4=[NH+]C(=O)[NH+]=c4c3 C08059697
c1ccc2=[NH+]CC(=c2c1)C[NH+]3CCC(CC3)[C@@H](c4ccccn4)O C65288615
Cc1c[nH+]ccc1N2CCN(CC2)c3[nH+]cc(c(n3)N(C)C)C C65372422
C[NH+](C)CCN(Cc1ccsc1)C(=O)[C@H]2C=c3cc(ccc3=[NH+]2)F C65387013
Cc1[nH+]c2c(c(n1)NCc3cc(on3)CC(C)C)CC[NH+](CC2)C C65489808
CCc1ccccc1OCCN(C)C(=O)c2ccc3=[NH+]C(=O)C(=O)[NH+]=c3c2 C65497726
Cc1ccc2=[NH+][C@H]([NH+]=c2c1C)CCC(=O)N[C@@H]3C[C@H](N(C3)C)C(=O)OC C65504397
C[C@@H](CC[NH+](C)C)NC(=O)N(C)C1CC[NH+](CC1)C2CCOCC2 C66191109
c1cn(c([nH+]1)CN2CCC[C@H]2C[NH+]3CCCC3)CC(F)(F)F C66536126
Cn1cc[nH+]c1c2ccc([nH+]n2)NCCc3cnn(c3)c4ccccc4 C67605350
CCc1[nH]c(c([nH+]1)C)c2c(ncn2CCn3cc[nH+]c3)c4ccccc4 C67649407
CC[NH+]1CCc2c(sc(c2C(=O)OCC)NC(=O)CCl)C1 C03268056
CCCC[N+]12CC[C@]34[C@@H]1C[C@@H](/C(=C\C)/C2)C(=C3Nc5c4cccc5O)C=O C12654278
c1cc(ccc1S(=O)(=O)CC[NH+]2CCC(CC2)O)Br C12822261
COc1ccc(cc1Br)C[NH+]2CCN(CC2)CCO C19607071
Cc1ccccc1CN2CC[NH+](C[C@@H]2CCO)Cc3cccc(n3)C C20905950
c1ccc(cc1)C2=[NH+]C(=S)[C@@H]3CCCC[C@H]3N2CCOCCO C25493445
c1ccc(cc1)C[n+]2c3ccccc3n(c2N)CCOc4ccccc4 C00202322
CC[NH2+]Cc1cc(ccc1O[C@H](C)C(=O)N(C)C)Br C34659504
COc1cc(c(cc1OC)Br)C[NH2+]Cc2cccnc2 C34991002
CCC[n+]1c2ccccc2n(c1N)CCOc3ccc(cc3)Br C04747763
C[C@@H](COC)[NH2+]Cc1nnc(o1)c2ccccc2Br C36962753
Cc1ccccc1[C@H](C(=O)NCc2ccc[nH+]c2N(C)C)N(C)C C39442975
Cn1cc[nH+]c1CCNC(=O)c2cc(ccc2Br)F C40639898
Cc1cc(n(n1)CC(=O)NC[C@H](c2cccs2)[NH+]3CCCC3)C C41953275
Cc1c(sc2c1c(nc(n2)C[NH+](C)C[C@@H](COC)O)Cl)C C42503203
Cc1cc(c(o1)C)C[NH+]2CCC(CC2)CNS(=O)(=O)C(C)C C43954083
c1cc(ccc1S(=O)(=O)CC[NH+]2CCC[C@@H](C2)CO)Br C47865358
c1cc(ccc1S(=O)(=O)CC[NH+]2CCC[C@H](C2)CO)Br C47865360
CCC[NH2+]CCCN1c2c(cc(cc2Br)F)C(=O)C1=O C48785441
CCN(CC(=O)N(C)C)c1cc(ccc1C[NH2+]C)Br C49024751
c1c(c(cc2c1OCCO2)Br)C[NH+]3CCC[C@@H]3CO C50114352
CC[NH2+]Cc1cc(cnc1N2CCC(CC2)OCC)Br C51448230
Cc1nnc(o1)SCC[NH2+]Cc2cc(cs2)Br C53623863
CC[NH2+][C@@H](CCN1CCS(=O)(=O)CC1)c2cccc(c2)Br C53940072
C[NH2+][C@H](CCN(C)[C@@H]1CCS(=O)(=O)C1)c2ccccc2Br C54018449
Cc1c(c2ccccc2n1CC[NH2+]CCS(=O)(=O)C)Br C55331961
CCc1c(cc(o1)C(=O)N2[C@@H]3CC[C@H]2CC(C3)O)C[NH+](CC)CC C55393501
C[NH+](C)CCNCc1nc2c(c3c(s2)CCC3)c(=O)n1C4CC4 C31934848
CCc1nnc(o1)COc2ccc(cc2Br)C[NH2+]C C62700778
CCC[NH2+]Cc1ccc(c(c1)Br)O[C@@H]2CCOC2=O C62701509
COCC[NH2+]Cc1c(nc2n1ccs2)N3CCCSCC3 C62736829
COCC[NH2+]Cc1ccc(cc1N2CCS(=O)CC2)Br C62737398
Cc1ccc(n1c2ccsc2C(=O)NCCCn3cc[nH+]c3)C C63663086
c1ccc(cc1)[C@@H](C(=O)C2=c3ccccc3=[NH+]C2)N4CCC(CC4)O C63908911
c1cc(ccc1CNCc2ccc([nH+]c2)N3CCCC3)n4ccnc4 C30900232
CCC1=C(C(=N[C@@H]1C(=O)NC[C@@H]2CCC[NH+](C2)C(C)C)C)C(=O)C C64303325
CCC1=C(C(=N[C@H]1C(=O)NC[C@@H]2CCC[NH+](C2)C(C)C)C)C(=O)C C64303326
CC1CC[NH+](CC1)C[C@H](CN(C)C[C@@H]2COc3ccccc3O2)O C65172001
C[C@@H]1CN(C[C@@H](O1)C)C[C@H](CN(C)C2CC[NH+](CC2)C(C)C)O C65172434
CC[NH+]1CCC(CC1)N(C2CC2)C(=O)c3cc(cc4c3nc[nH]4)F C58261128
C[NH+](Cc1ccccc1)C[C@H](Cn2cnc3ccsc3c2=O)O C65515337
C[C@@H]1CN(C[C@@H](O1)C)C[C@@H](CN(C)C2CC[NH+](CC2)C(C)C)O C66482816
CCCC[NH+]1Cc2cccc(c2C1)NC(=O)CN3CSCC3=O C66513848
CCC[NH+]1Cc2cccc(c2C1)NC(=O)CCN3CCSC3=O C66514787
CCC[NH+]1Cc2cccc(c2C1)NC(=O)c3cccc(c3)C[S@@](=O)C C66761188
C[C@H]1CCCC[NH+]1[C@@H](C)CNCc2cn(nc2c3ccncc3)C C67188160
C[C@H]1C[C@@H](C[NH+](C1)CCNCc2cn(nc2c3ccncc3)C)C C67188530
CSCC[C@@H]1C(=O)N(C(=S)N1)CC[NH+]2CCc3c(ccs3)C2 C67256134
Cc1ncc(cn1)C[NH+]2CC[C@H](C2)CNC(=O)CC3=CCCCC3 C67434673
CCn1c(c(cn1)C[NH+]2CC[C@@H](C2)CNC(=O)c3ccsc3)C C67641732
CC[NH+](CC)CCCNC(=O)[C@@H]1c2ccccc2C(=O)N([C@H]1c3cccs3)C C02455927
CCOC(=O)[C@]1([C@H]2[C@@H]([C@@H]([NH2+]1)c3cccs3)C(=O)N(C2=O)C)Cc4ccccc4 C04883503
Cc1cc(cc(c1)NC(=O)Cn2cc(c(=O)cc2C[NH+]3CCCCCC3)OC)C C09622042
CCC(=O)N[C@@H]1c2ccccc2C3([C@H]1OCC)CC[NH+](CC3)Cc4cnc(s4)C C11788429
c1ccnc(c1)C[NH+]2CCC(CC2)C(=O)N[C@H](Cc3ccsc3)c4nccs4 C12227068
C[C@]12CCC[C@@]3([C@H]1C[C@H]4[C@@H](C2)OC(=O)[C@H]4C[NH2+]CCc5ccc(cc5)OC)CO3 C12660029
Cc1ccc(s1)C[NH+](CCc2ccccc2)CC(=O)N[C@@H]3CCS(=O)(=O)C3 C16397184
C[NH+](C)CCCNC(=O)Cn1c(c(c(n1)C(F)(F)F)Br)C2CC2 C02775022
c1cc(cc(c1)F)n2cc(cn2)C[NH+]3CCN([C@@H](C3)CCO)Cc4cccs4 C19299931
c1ccc(c(c1)C[NH+]2CCCC2)C(=O)Nc3ccc(cc3)N4CCCS4(=O)=O C19654667
CC(=O)N1CCN(CC1)c2c(cc3ccc(cc3n2)SC)C[NH2+][C@H]4CCCc5c4cccc5 C14969919
c1cc[nH+]c(c1)N2CCN(CC2)[C@@H](c3ccc4cccnc4c3O)c5ccccn5 C20192743
CCOC(=O)c1c(csc1NC(=O)[C@H](C)[NH+]2CCc3c(ccs3)C2)C4CC4 C28175649
c1cc(cc(c1)S(=O)(=O)c2cn(c3c2cccn3)[C@@H]4CCC[NH2+]C4)C(F)(F)F C28862336
c1ccc2c(c1)N(C(=O)CS2)CCC(=O)NC[C@H](c3cccs3)[NH+]4CCCC4 C32761771
Cc1ccc(cc1)NC(=O)c2ccc(o2)C[NH+]3CCC(CC3)(c4ccccc4)C(=O)C C34684994
C=CC[n+]1c(c(sc1Nc2ccccc2Cl)NC(=O)c3ccco3)c4ccccc4 C35047463
C[C@H]1CCCC[NH+]1CCCNC(=O)c2cc(nc3c2cc(cc3)F)c4cccn4C C35218518
c1ccc2c(c1)c(c([nH]2)c3ccc(cc3)F)C(=O)CN4CC[NH+](CC4)[C@H]5CCS(=O)(=O)C5 C22926790
COc1ccc(cc1)C(=O)Nc2c([n+](c(s2)Nc3ccccc3)CC=C)c4ccccc4 C35671549
Cc1ccccc1c2nc(c(o2)C)C[NH+]3CCC(CC3)C(=O)NC[C@@H]4CCCO4 C04078206
CC[NH+]1CCC[C@H]1CNC(=O)Cn2c3ccc(cc3c4c2CCN(C4)C)Br C39228676
COc1ccc(c(c1)F)C[NH+]2CCN([C@@H](C2)CCO)Cc3ccc(cc3F)OC C39399544
Cc1cccc(c1)OC[C@@H](C[NH+](Cc2cccc(c2)F)[C@@H]3CCS(=O)(=O)C3)O C40313597
Cc1ccccc1OC[C@@H](C[NH+](Cc2ccc(cc2)F)[C@@H]3CCS(=O)(=O)C3)O C40313673
Cc1ccc(cc1C)OC[C@@H](C[NH+](Cc2cccs2)[C@@H]3CCS(=O)(=O)C3)O C40314879
Cc1ccc(cc1C)OC[C@H](C[NH+](Cc2cccs2)[C@@H]3CCS(=O)(=O)C3)O C40314881
Cc1ccc(cc1)C[NH+](C[C@@H](COc2ccccc2F)O)[C@@H]3CCS(=O)(=O)C3 C40316404
CCN(CC)C(=O)c1cccc(c1)NC(=O)[C@@H](C)[NH+]2CCC[C@@H]2c3cccs3 C42356084
C[C@H]1CCC[C@@]2([C@@]13[C@@H](O3)[C@H]4[C@@H](C2)OC(=O)[C@@H]4C[NH2+]CCc5ccccc5OC)C C43746305
COc1ccc(cc1F)S(=O)(=O)NCC2CC[NH+](CC2)Cc3ccsc3 C43953917
CC(C)(C)OC(=O)NCC[n+]1c(csc1Nc2cccc(c2)Cl)c3ccccc3 C44944560
CC[NH+](CC)CCNC(=O)Cn1c2ccc(cc2c3c1CCN(C3)C)Br C39231196
Cc1ccc(cc1)[C@H](c2ccccc2)OC[C@@H](C[NH+](C)[C@@H]3CCS(=O)(=O)C3)O C46545166
Cc1ccc(cc1)[C@H](c2ccccc2)OC[C@H](C[NH+](C)[C@@H]3CCS(=O)(=O)C3)O C46545170
C[NH+](Cc1nnc(s1)C(=O)NCc2ccc(cc2)F)[C@H]3CCCc4c3cccc4 C46582491
c1cc(ccc1CNC(=O)c2nnc(s2)C[NH+]3CCC[C@@H]3c4ccsc4)F C48276814
CC[NH+](CC(=O)NC(C)(C)C)CC(=O)N(C)Cc1ccccc1Br C48810970
COc1cc(c(cc1OC)Cl)C[NH+]2CCN([C@H](C2)CCO)Cc3cccs3 C23358363
C[C@H]1CCC[NH+](C1)Cc2ccc(cc2)CNS(=O)(=O)c3c(n(cn3)C)Cl C56058519
C[NH+](CCNS(=O)(=O)c1ccc(cc1Br)Br)CCOC C61400570
COc1ccc2=[NH+][C@@H](C(=c2c1)N3CCCC3=O)C(=O)NCc4cccc(c4)Br C63491862
CS(=O)(=O)c1ccc(cc1)[C@H](C[NH+]2CCC[C@@H]2CN3CCc4c3cccc4)O C65539740
c1c(cc(c2c1OCCCO2)Br)C[NH2+]CCCCN3CCOCC3 C65931976
c1ccc(cc1)n2c(nnc2SC[C@@H](c3ccc(cc3)F)O)C[NH+]4CCCC4 C66606868
Cc1c(cc2cnn(c2n1)C(C)C)C(=O)NC[C@H](c3cccs3)[NH+]4CCCC4 C32762189
c1ccnc(c1)COc2cccc(c2)C[NH2+]C[C@@]3(CCSC3)N4CCOCC4 C67218428
c1ccc(cc1)Cc2nnc(o2)C[NH+]3CCC(CC3)[C@@H](c4ccc(cc4)Cl)O C67400488
c1ccc(cc1)Cc2nnc(o2)C[NH+]3CCC(CC3)[C@H](c4ccc(cc4)Cl)O C67400489
Cc1c(cnn1c2ccc(cc2)F)[C@@H](C)[NH2+]Cc3cc4c(c(c3)OC)OCCO4 C67504675
C[C@H](C[NH2+]C[C@@H](COc1cc(ccc1Cl)Cl)O)O C02639612
C[C@@H](C[NH2+]C[C@H](COc1cc(ccc1Cl)Cl)O)O C02639613
C=CC[NH2+]Cc1cc(ccc1OCC(=O)N)Br C06746423
CC[C@H](c1ccccc1OCC(=O)Nc2ccccc2C)[NH3+] C22224177
Cc1ccc2c(c1)c(c(n2C[C@H](C[NH2+]CCCO)O)C)C C28297046
CCN(Cc1ccccc1)[C@@H](C[NH3+])c2ccc(c(c2)O)OC C32066783
CCOc1ccc(cc1[C@@H](C[NH3+])N(C)CCO)Br C32072067
c1cc(c(c(c1)Cl)[C@@H](C[NH3+])N2CCN(CC2)CCO)Cl C32072413
CCOc1cc(ccc1O)[C@H](C[NH3+])N(C)Cc2ccccc2 C32077603
C[C@@H](CO)[NH2+]Cc1cc(c(c(c1)Br)O)OC C35603748
CCC[C@H](C)NC(=O)[C@@H](C)Oc1ccc(cc1[C@@H](C)[NH3+])C C35629283
c1ccc(cc1)CNS(=O)(=O)c2ccc(s2)CC[NH3+] C35679188
C[NH+](Cc1ccsc1)C[C@H](COc2ccccc2N)O C35718375
CCOc1cc(cc(c1OCCO)Br)C[NH3+] C36824682
c1cc(ccc1C(=S)N)OCC[NH+]2CCC(CC2)CO C37144379
c1cc(ccc1CC(=S)N)OCC[NH+]2CCC(CC2)CO C37144380
Cc1ccc(cc1NC(=O)CC[NH+](C)[C@@H]2CCSC2)N C37174196
CCCC[C@H](C(=O)N[C@H]1CC(Cc2c1cc(o2)C)(C)C)[NH3+] C37620613
CCCC[C@@H](c1[nH]c(cn1)c2ccc(cc2)OC(F)F)[NH3+] C37620924
CCCC[C@H](c1[nH]c(cn1)c2ccc(cc2)OC(F)F)[NH3+] C37620925
Cc1ccc(c(c1)Br)OC[C@@H](C[NH2+]C[C@H](C)O)O C37853018
C[C@@H](C[NH2+]C[C@H](COc1cccc(c1)Br)O)O C37853060
C[C@H](C[NH2+]C[C@H](COc1c(cccc1Cl)Cl)O)O C37853097
C[C@@H](CO)[NH2+]C[C@@H](COc1cccc(c1)Br)O C37888509
CC[NH+](CC)CCN[C@]1(CCSc2c1cccc2)C(=O)N C37943668
CC[C@H](C[NH3+])NS(=O)(=O)c1ccccc1C(F)(F)F C40367055
CCCC[NH+](Cc1ccc(cc1C#CCO)F)CC(=O)N C42691951
CCN(c1ccc(c(c1)C(F)(F)F)C(=[NH2+])N)[C@@H](C)COC C42767434
CCN(CC(=O)NC)[C@@H](c1ccccc1Br)[C@@H](C)[NH3+] C43091807
COc1cc(cc(c1OCCCO)Br)C[NH3+] C43444028
c1cc(cc(c1)OCc2cnc(s2)Cl)C[C@@H](CO)[NH3+] C44465947
CC[NH+](CC)[C@@H](Cn1c(c(c2c1cccc2)[C@@H](C)C[NH3+])C)[O-] C44474178
C[C@H](C(=O)NC(C)C)Oc1c(cccc1Br)CC[NH3+] C48797927
C[C@@H](C(=O)NC(C)C)Oc1c(cccc1Br)CC[NH3+] C48797928
Cc1ccc(cc1NC(=O)CCC[NH+]2CCCSCC2)N C48895931
c1cc(ccc1C(=S)N)OC[C@@H](C[NH+]2CCCSCC2)O C48896169
Cc1cc(cc(c1OCC(=O)NCC(F)(F)F)C)C[NH3+] C49309532
CC[C@@H](c1cccs1)NS(=O)(=O)c2cccc(c2)[C@@H](C)[NH3+] C49532510
c1cc(c(cc1OCC2CCOCC2)C(F)(F)F)C(=[NH2+])N C52154730
C[C@@H](c1cccc(c1)Br)NC(=O)[C@@H](CCOC)[NH3+] C52791845
COCC[C@@H](C(=O)Nc1ccccc1c2cccs2)[NH3+] C52792511
COCCN[C@@H](C[NH3+])c1ccc(c(c1)Br)OC C53255753
COCCN/C(=[NH+]/N)/c1cc(cc(c1)Br)F C53293752
CC(C)NC(=O)CCOc1ccc(cc1CC[NH3+])Br C54048893
CN(CCC(=O)Nc1c(cccc1Cl)Cl)CC[NH3+] C54418858
C[C@H]([C@@H](c1ccc(s1)Cl)N(C)C[C@@H](COC)O)[NH3+] C43253948
C[C@H]([C@H](c1ccc(s1)Cl)N(C)C[C@@H](COC)O)[NH3+] C43253952
CCCC1(CC[NH2+]CC1)C(=O)NC[C@H](c2ccccc2)O C62848135
C[C@@H]([C@@H](c1ccccc1S(=O)(=O)NC(C)C)C(C)C)[NH3+] C63027431
c1cc(sc1CC[NH3+])S(=O)(=O)NCCC(F)(F)F C63101573
Cc1c(cnn1C)c2cc(nn2CCC[NH3+])C(F)(F)F C12396005
c1cc(ccc1C2=CC[NH2+]CC2)OCCN3CCNC3=O C19810898
CC[NH+]1CCNC(=O)[C@@H]1CC(=O)NCc2ccsc2 C20454788
Cc1c(c(n(n1)C)C)c2cc(cc(c2OC)OC)CC[NH3+] C33428541
Cc1c(c(n(n1)C)C)c2cc(c(c(c2)OC)OC)CC[NH3+] C33428542
Cc1c(c(n(n1)C)N2CCC(CC2)CO)C[NH2+]C3CC3 C34824551
C[C@@H](c1ccccn1)[NH2+]Cc2c[nH]nc2c3cccnc3 C37218982
CCNC(=O)[C@H](C)[NH2+]Cc1c(nc2n1c(cs2)C)C C37268303
CC[NH2+]C[C@@H](CN1c2cc(ccc2OCC1=O)Cl)O C37372378
c1cc(ccc1C#CCCO)NC(=O)CCn2cc[nH+]c2 C37549874
Cc1cc(c(n1c2ccccc2)C)C[NH2+]Cc3nc[nH]n3 C37919605
Cc1c(c[nH]n1)CN[C@H](c2cccs2)c3[nH+]ccn3C C38011419
Cc1cccc2c1NC(=O)[C@H]2[NH2+]CCCS(=O)(=O)C C40453785
CCOC(=O)c1ccsc1NC(=O)[C@H]2CCC[NH2+]C2 C40851747
COc1cc(c(cc1OC)OC)C2(CCOCC2)C[NH3+] C41437467
C[C@H]([C@H](c1ccsc1)Sc2nnnn2C3CC3)[NH3+] C43126009
CC[C@@H]([C@H](c1cnn(c1)C)Sc2nnc(s2)C)[NH3+] C43238367
Cc1nnc(o1)COc2ccc(cc2Cl)C[C@@H](C)[NH3+] C43491286
c1ccc2c(c1)CCN[C@@H]2C(=O)NCCCn3cc[nH+]c3 C43512512
Cc1c(cnn1C)[C@@H](C)NC(=O)CC[C@H]2CCC[NH2+]C2 C43588436
CN(Cc1ccoc1)S(=O)(=O)c2cccc(c2)C[NH3+] C48910806
CN(Cc1ccoc1)S(=O)(=O)c2ccc(cc2)C[NH3+] C48910809
C[C@@H]1Cc2ccccc2N1S(=O)(=O)N(C)CCC[NH3+] C49061227
CCN(C1CC1)C(=O)Cn2cc[nH+]c2c3ccc(cc3)N C49302788
Cc1[nH+]ccn1CCOC(=O)c2cc(c(cc2F)F)N C49331553
CNC(=O)C(=O)NC[C@H](c1ccccc1Cl)[NH+](C)C C49490199
Cc1c(cnn1C)[C@@H](C)NC(=O)CCC2CC[NH2+]CC2 C50943338
Cc1c(cnn1C)[C@H](C)NC(=O)CCC2CC[NH2+]CC2 C50943340
Cc1c(cnn1C)[C@@H](C)NC(=O)CC[C@H]2CCCC[NH2+]2 C50943348
Cc1c(sc(c1C#N)NC(=O)C[NH+](C)C[C@H](C)O)C C51837394
Cc1ccc(o1)C[NH2+]C[C@@H](c2ccc3c(c2)OCCO3)O C53037245
CCOCCC(=O)Nc1c(c2c(s1)C[NH2+]CC2)C#N C53733642
CC[NH+]1CCN(CC1)Cc2cc(cc(c2OC)OC)N C58267455
C[NH+](C)CCN1CCc2c(sc(c2C(=O)OC)N)C1 C41583040
C1C[C@H](NC1)[C@@H]2CCC[NH+]2CC(=O)NC[C@@H]3CCCO3 C51359873
C1C[C@H](NC1)[C@H]2CCC[NH+]2CC(=O)NC[C@@H]3CCCO3 C51359875
CCS(=O)(=O)c1ccc(cc1)NC(=O)C(C)(C)[NH2+]C C61300822
CC(C)Cn1ccnc(c1=O)N2CCC(CC2)CC[NH3+] C61794929
c1cnc(cc1Sc2nnc(n2C3CC3)C4CC4)C[NH3+] C61812278
C[NH+](CCO)C[C@@H](c1ccc2c(c1)NC(=O)CO2)Cl C62344753
CCCn1c(cc(=O)c(c1C[NH+]2CCCCC2)O)CO C62383657
CC[C@@H]1CCCC[NH+]1Cc2cc(=O)c(cn2CCO)O C62388184
CCC1(CC[NH2+]CC1)C(=O)N(C)CC(=O)NC(C)(C)C C62848943
CC(=O)N[C@H](CC1=c2ccccc2=[NH+]C1)C(=O)NC3CC3 C63067733
c1ccc2c(c1)[C@@H](CN2Cc3nc(no3)C4CC4)CC[NH3+] C63128464
c1ccc2c(c1)[C@H](CN2Cc3nc(no3)C4CC4)CC[NH3+] C63128466
CC[NH+]1CC[C@@H](C1)CNC(=O)NCc2csc(n2)C C65419213
C[NH+]1CC[C@@H](C1)CNC(=O)C2(CCC2)C(=O)NC3CC3 C66653047
c1c[nH]nc1C[NH2+]C[C@@]2(CCSC2)N3CCOCC3 C66989460
c1c[nH]nc1C[NH2+]C[C@]2(CCSC2)N3CCOCC3 C66989461
CCN1C(=O)[C@H]2[C@@H]([NH2+][C@@]3([C@@H]2C1=O)c4ccccc4NC3=O)C C04127286
C[C@@]1([C@]2([C@@]1(C([NH+]=C2N)(OC)OC)C#N)C#N)c3ccccc3 C04776693
Cc1c(cc(s1)C(=O)N)S(=O)(=O)N2CC[NH+](CC2)C C06679977
Cc1ccnc(c1)n2c(c(c3c2ncn(c3=[NH2+])CCO)C)C C13690936
Cc1c(nc2n1cc(cc2)[N+](=O)[O-])c3ccc(cc3)[C@@H](C)[NH3+] C19767850
CCN1CCN(C(=O)C1=O)[C@H]2C[C@@H](CC[C@@H]2[NH3+])C(C)(C)C C20261689
c1ccc(cc1)[C@]23CCC(=O)N2C(=NC(=[NH+]3)N4CCCC4)N C20274588
C[NH+]1CCCN(CC1)S(=O)(=O)c2cc(ccc2OC)N C22148222
CS(=O)(=O)Nc1ccc2c(c1)C(=O)C[C@@]3(O2)CC[NH2+]C3 C36141183
Cc1c(c(on1)C)S(=O)(=O)N2C[C@H]3CC[C@H](C[C@H]3C2)[NH3+] C36267227
Cc1cc(no1)CS(=O)(=O)N2C[C@H]3CC[C@@H](C[C@H]3C2)[NH3+] C36267244
Cc1cc(no1)CS(=O)(=O)N2C[C@H]3CC[C@H](C[C@H]3C2)[NH3+] C36267245
Cc1c(c(=O)[nH]c(n1)C)[C@@H](C)[NH2+][C@@]2(CCS(=O)(=O)C2)C C37643071
Cc1c(c(=O)[nH]c(n1)C)[C@@H](C)[NH2+][C@]2(CCS(=O)(=O)C2)C C37643073
Cc1ccc(cc1)[C@H]2[C@]3([C@@]2(C([NH+]=C3N)(OC)OC)C#N)C#N C03639020
Cc1c(cn[nH]1)S(=O)(=O)N2CCC[C@H]2[C@@H]3CCC[NH2+]C3 C37916427
Cn1cc[nH+]c1CN(C)S(=O)(=O)c2cc(ccc2F)N C40334973
CC(C)(C)NC(=O)C[NH+]1CCC[C@@H]1C(=O)N2CCNCC2 C40508526
CC(C)(C)NC(=O)C[NH+]1CCC[C@H]1C(=O)N2CCNCC2 C40508528
C[NH+]1CCC(CC1)NC(=O)C[C@@H]2C(=O)Nc3ccccc3O2 C40815594
c1cc(=O)[nH]cc1S(=O)(=O)N[C@H]2CC[NH+]3[C@@H]2CCCC3 C40826856
c1ccc2c(c1)C[C@H](O2)CNS(=O)(=O)N3CC[NH2+]CC3 C40862179
C[C@@H](c1nc(on1)c2ccc(c(c2)Br)OC)[NH3+] C41122073
C[C@H](c1nc(on1)c2ccc(c(c2)Br)OC)[NH3+] C41122076
c1cc(ccc1[C@H]2C(=O)N(C(=O)N2)CN3CC[NH2+]CC3)Cl C41580445
COc1ccc2c(c1)NC(=O)[C@H]2[NH2+]C3CCS(=O)(=O)CC3 C42069983
COc1ccc2c(c1)[C@H](C(=O)N2)[NH2+][C@@H]3CCS(=O)(=O)C3 C42101653
C[C@H](C(=O)N(C)Cc1cc(cs1)C#CC[NH3+])n2cccn2 C42400591
CN(C)C(=O)c1ccc(cc1NC(=O)[C@@H]2C[NH2+]CCO2)Cl C43708319
CN(C)C(=O)c1ccc(cc1NC(=O)[C@H]2C[NH2+]CCO2)Cl C43708320
CCS(=O)(=O)c1ccccc1NC(=O)[C@@H]2C[NH2+]CCO2 C43708329
Cc1c(sc(n1)C)[C@H](C)[NH2+][C@H](C)C(=O)N2CCNC2=O C48674934
Cc1c(s/c(=N/C(=O)C[NH+]2CCC[C@H]2C(=O)NC)/[nH]1)C C49068195
Cc1c(sc(n1)C)[C@H](C)NC(=O)[C@H](C)N2CC[NH2+]CC2 C49539372
Cc1nc(cn1C)S(=O)(=O)N[C@@H]2CC[C@H]3C[NH2+]C[C@H]3C2 C50252940
Cc1c(c(n(n1)[C@H](C[NH3+])c2cnn(c2)C)C)Br C50588787
CNc1ccc(cn1)S(=O)(=O)N[C@H]2C[NH+]3CCC2CC3 C50641335
CNc1cc(cc[nH+]1)S(=O)(=O)[N-][C@@H]2C[NH+]3CCC2CC3 C50641376
CC[NH+](Cc1ccncc1)Cc2nc(c3ccsc3n2)N C50815596
C1CC[NH+](CC1)C2CCN(CC2)[C@@H]3CS(=O)(=O)C[C@H]3N C54493115
Cc1c([nH+]n(c1N)[C@@H]2CCS(=O)(=O)C2)C3CCOCC3 C61672538
CN1C(=O)/C(=C/NCC[NH+]2CCCCC2)/C(=O)NC1=S C20025086
C[C@@H]1C(=O)Nc2cc(ccc2O1)[C@@H](C[NH+](C)CCO)Cl C62344591
C[C@@H]1C(=O)Nc2cc(ccc2O1)[C@H](C[NH+](C)CCO)Cl C62344594
c1cc2c(cc1S(=O)(=O)C[C@H]3CCC[NH2+]3)NC(=O)CO2 C62561246
C[C@@]1(CCC[NH2+]C1)C(=O)Nc2ccc(nc2)S(=O)(=O)C C62854766
CCNC(=O)CN1CCN(CC1)C(=O)[C@]2(CCC[NH2+]C2)C C62856759
c1ccc2c(c1)CN(CCO2)[C@@]3(CCS(=O)(=O)C3)C[NH3+] C63012462
Cc1c(cn[nH]1)S(=O)(=O)N2CCC(CC2)[C@H]3CCC[NH2+]3 C63199435
c1ccnc(c1)c2nc3c(c(n2)N4CC(C4)O)CC[NH2+]CC3 C65454414
C1CCc2c(c3c(nc(nc3s2)C[NH+]4CCNC(=O)C4)N)C1 C08710547
COc1ccc(cc1)/N=c/2\[nH]c(nc(n2)C[NH+]3CCOCC3)N C01253804
c1cc(ccc1C2OCC3(CO2)C(=O)N[C@H](S3)[NH3+])[N+](=O)[O-] C05673284
Cc1ccc(cc1NC(=O)[C@@H](C)[NH+]2CCC(CC2)C(=O)N)[N+](=O)[O-] C25523042
Cc1c(cccc1[N+](=O)[O-])NC(=O)[C@@H](C)[NH+]2CCC(CC2)C(=O)N C25523062
CN(C)c1nc(nc(n1)N)C[NH+]2CCN(CC2)c3ccc(cc3)O C27342334
CC1CC[NH+](CC1)CC(=O)c2c(n(c(=O)[nH]c2=O)CC(C)C)N C28928031
Cc1cc2c(cc1C)n(nn2)Cc3ccc(o3)C(=O)NCC[NH3+] C31947078
Cc1ccc(cc1NC(=O)[C@H](C)[NH+]2CCS(=O)(=O)CC2)N C36159808
c1c(cc(c2c1OCO2)Cl)[C@H](C(=O)N)[NH2+]C[C@H]3CCCO3 C37943263
C[NH+]1CC[C@@H]2C(=C(N=C3C2=C(N=N3)N)Nc4ccc(cc4)OC)C1 C38752082
CCN1CCC2=C(C1)[C@H](N=C3C2=C(N=N3)[NH3+])NCc4ccco4 C38752827
CN1c2ccccc2[C@H](N1)c3[nH]c(=O)cc(n3)[C@@H]4CCC[NH2+]C4 C39557682
c1cc(c(cc1S(=O)(=O)N2CC[NH+]3CCCC[C@@H]3C2)N)O C40320500
C[NH+]1CCC(CC1)N(CCO)S(=O)(=O)c2ccc(cc2)N C40335859
Cn1cc(cc1C(=O)N)S(=O)(=O)N[C@H]2CC[NH+]3[C@@H]2CCCC3 C40528209
Cc1c(c(n[nH]1)C)S(=O)(=O)NC2CC([NH2+]C(C2)(C)C)(C)C C40808958
Cc1cccc(c1)OCCCN2[C@@H](C3(CC[NH2+]CC3)NC2=O)O C41599708
Cc1cc(nc([nH+]1)C)NCCc2ccc(s2)S(=O)(=O)N C44976059
CCc1c(cc(s1)C(=O)NNC(=O)C[NH+]2CCC[C@H](C2)O)C C48290000
CCn1cc(nc1C)S(=O)(=O)NC2(CCCCCC2)C[NH3+] C50265174
C[NH+]1CC[C@@H](C1)CNS(=O)(=O)c2ccc(cc2[N+](=O)[O-])N C50660107
C[NH+]1CC[C@@H](C1)CNS(=O)(=O)c2cc(ccc2N)[N+](=O)[O-] C50660111
C[NH+]1CC[C@@H](C1)CNS(=O)(=O)c2ccc(cc2N)[N+](=O)[O-] C50660115
C[NH+]1CC[C@@H](C1)CNS(=O)(=O)c2c(nc3n2ccs3)N C50660227
C[NH+](Cc1ccc(c(c1)[N+](=O)[O-])NN)[C@@H]2CCS(=O)(=O)C2 C51144523
c1c2c(cc(c1S(=O)(=O)N[C@@H]3CC[NH2+]C3)Cl)NC(=O)C2 C52093490
CNS(=O)(=O)c1ccc(c(c1)N)N(C)[C@@H]2CCC[NH+](C2)C C53205960
Cc1cc(=O)[nH]c(n1)/N=C(\N)/N2CCC(CC2)[NH+]3CCCCC3 C20423489
CC[C@@H](C)[NH+]1CCN(CC1)S(=O)(=O)c2ccnc(c2)NN C55083817
Cc1c(c(n(n1)c2ccccc2)O)/C=[NH+]/C(=S)NNC(=O)C C16958482
CC[C@]1(C(=O)N(C(=O)N1)[C@@H](C)C[NH3+])c2ccc3c(c2)OCCO3 C57845460
CN1C(=O)C2(CC[NH+](CC2)CCOc3ccc(cc3)N)NC1=O C57849832
C[C@H]1C[C@@H](C[NH+](C1)CC(=O)c2c(n(c(=O)[nH]c2=O)C3CC3)N)C C27342530
CC[NH2+]C[C@@H](C)C(=O)Nc1cc2c(cc1Cl)NC(=O)CO2 C61231871
C[NH+]1CCC(CC1)CN(C)S(=O)(=O)c2cccnc2NN C63125206
Cc1cc(c(cc1C)S(=O)(=O)N[C@@H]2CCC[C@@H]2[NH3+])[N+](=O)[O-] C63174702
Cc1cc(cc(c1C)[N+](=O)[O-])S(=O)(=O)N[C@@H]2CCC[C@@H]2[NH3+] C63174754
C[C@H](C(=O)NCCc1c[nH+]c[nH]1)N2CNc3ccccc3C2=O C63271268
c1ccc(cc1)C2(CCOCC2)CNC3=NC(=[NH+][C@H]4C3=CN=N4)N C63844325
CC1=[NH+][C@@H](N(N1)c2cccc3c2nccc3)c4cc(=O)[nH]c(=O)[nH]4 C63884463
C[C@H]1CCc2c(sc(c2C#N)NC(=O)C[NH+](C)CC(=O)N)C1 C52830752
CCc1[nH]c(c([nH+]1)C)[C@H]2CC(=O)NC3=C2[C@@H]4N=C(C=C(N4N3)C)C C65369869
c1ccc(cc1)C2=C([NH+]=N[C@@H]2C(=O)N3[C@@H]4CC[C@H]3CNC(=O)C4)N C65372992
CCCc1c[nH+]c(nc1N2CCN(CC2)c3cc(=O)[nH]c(n3)N)C C65373633
c1ccc(cc1)[C@@H]2[C@@H](N(CN2)[C@H]3CCCCNC3=O)c4[nH]cc[nH+]4 C65405787
CCN(CC)c1nc(cc(n1)N2C[C@@H]([C@H](C2)O)[NH+]3CCCC3)N C65407371
CC1(C(=O)NCC[NH+]1CCc2ccc(cc2)S(=O)(=O)N)C C66529397
c1ccc2c(c1)CCC[C@]2(CNC(=O)NCCn3cc[nH+]c3)O C66975707
C[C@H](C(=O)NC(=O)NC(C)C)[NH+]1CCC[C@@H](C1)CNC(=O)C C67416121
CCOc1ccc(cc1)NC(=O)C2=C(NC(=O)N[C@@H]2c3ccccc3Cl)C C00708953
c1ccc2c(c1)ccc(c2/C=N/NC(=O)CNC(=O)c3ccc(cc3)Cl)O C03113468
Cc1ccccc1C(=O)Oc2ccc(cc2/C=N/NC(=O)N)Br C02532226
CCn1c(nnc1SCC(=O)Nc2cccc3c2cccc3)c4ccc(cc4)N C00679528
CCOc1ccc(cc1)NC(=O)c2ccc(cc2)n3c(cc4ccccc4c3=O)N C02615954
c1ccc(cc1)c2nnc(n2N)SCC(=O)Nc3c(cccc3Cl)Cl C05257229
c1ccc(cc1)c2nnc(n2N)SCC(=O)Nc3cccc(c3Cl)Cl C05257231
Cc1cc(ccc1Br)OCC(=O)N/N=C/c2ccc(cc2O)O C05960190
CC1=C([C@H](NC(=O)N1)c2ccccc2OC)C(=O)Nc3cccc(c3)C(F)(F)F C06053162
c1ccc2c(c1)c(c(s2)C(=O)NNC(=S)NC(=O)/C=C/c3ccco3)Cl C06885934
c1cc(cc(c1)F)Nc2nnc(s2)SCC(=O)c3ccc(c(c3)O)O C07577119
C[C@H]1C[C@@H](CC(C1)(C)C)NC(=O)Cc2csc(n2)NC(=O)NC3CCCC3 C09785300
CC(C)c1ccc(cc1)n2c(cnc2SCC(=O)NC(=O)N)c3ccccc3 C06977378
CC(C)[C@@](C)(C#N)NC(=O)CSc1nc(c2c3c(sc2n1)CCCC3)N C03552521
Cc1cccc(c1C)NC(=O)CNC(=O)c2c[nH]nc2c3ccc(cc3)Cl C14080453
c1ccc(cc1)c2c3cc(ccc3no2)C(=O)NNC(=S)Nc4ccccc4 C14840120
c1cc(cc(c1)O)/C=N/Nc2[nH]nc(n2)SCc3ccc(cc3)Br C20906686
c1ccc(cc1)CSc2nnc(n2N)N/N=C/c3ccc(cc3)Br C21315879
Cc1ccccc1NS(=O)(=O)c2ccc(cc2)C(=O)Nc3ccccc3O C22024274
CCc1cccc(c1NC(=O)[C@H](C)Sc2nnc(n2N)c3ccc(cc3)C)C C23357817
Cc1ccc(c(c1)O)NC(=O)[C@H](C)NS(=O)(=O)c2c(c(cc(c2C)C)C)C C24584355
C[C@@H]1CCC[C@@H]([C@@H]1C)NC(=S)NNC(=O)c2csc(n2)c3ccco3 C29642790
Cc1cc(c(c(c1)Cl)NC(=O)CSc2nnc(n2N)C3CCCCC3)C C02391920
Cc1cc(nc2c1c(c(s2)C(=O)O[C@H](C)C(=O)N[C@H]3CCCC[C@@H]3C)N)C C36713189
C/C(=C\C(=O)Nc1ccccc1OC)/NNC(=O)C23CC4CC(C2)CC(C4)C3 C04713796
C[C@@H]1C(=C(NO1)C)S(=O)(=O)NC[C@@H](c2cccs2)c3c[nH]c4c3cccc4 C39736381
CCCNC(=O)c1c2c(sc1NC(=O)/C(=C/c3cccc(c3)O)/C#N)CCCC2 C39992310
COc1ccc(cc1)CNc2c(c(ncn2)Oc3ccc(cc3)Br)N C40754078
CC[C@@H](C)Nc1c(c(ncn1)Oc2ccc(c3c2nccc3)Br)N C40796850
C[C@@H](c1ccc2c(c1)CCCC2)NC(=O)Nc3cccc(c3)NC(=O)COC C44109497
c1ccc2c(c1)[nH]c(n2)C3CCC(CC3)CNC(=O)c4cc(n[nH]4)c5cccs5 C44442038
CC(C)NC(=O)Nc1ccccc1NS(=O)(=O)C2=Cc3ccccc3CC2 C47383609
C[C@@H]1CCCC[C@@H]1NC(=S)NNC(=O)c2cnn(c2)c3ccccc3Cl C49994388
CCCCc1ccc(cc1)n2c(=O)c(c([nH]c2=O)[O-])[C@@H]3c4ccccc4CC[NH2+]3 C17056651
c1ccc(c(c1)C(=O)NC(=S)Nc2ccc(c(c2)c3nc4ccccc4o3)O)F C00678616
C/C(=N\NC(=O)c1ccccc1NC(=O)c2ccccc2F)/c3ccccc3O C05162852
CCCOc1ccc(cc1)c2c3c([nH]n2)OC(=C([C@H]3c4cccc(c4)F)C#N)N C05456773
CC(C)NC(=O)Nc1ccccc1NC(=O)c2cn(c3c2cccc3)CC=C C57433955
C[C@@H](C(=O)Nc1ccccc1C(C)C)Sc2nnc(n2N)C3CCCCC3 C21665453
C[C@H](C(=O)Nc1ccccc1C(C)C)Sc2nnc(n2N)c3cccs3 C16790697
Cc1ccccc1CCNC(=O)Nc2ccc(c(c2)NC(=O)c3ccoc3C)F C46011826
CCS(=O)(=O)c1ccc(c(c1)NC(=O)c2cc3ccc(cc3[nH]2)C(C)(C)C)O C58948376
c1cc(ccc1NS(=O)(=O)c2ccc(cc2)/N=C/c3ccc(cc3O)O)F C06221782
C[C@]1(C(=O)NC(=O)N1)c2cccc(c2)NC(=O)Cc3ccc(cc3)c4ccccc4 C47167267
CC1=C([C@H](NC(=S)N1)c2ccccc2OC)C(=O)N/N=C/c3ccccc3F C59385376
C[C@]1\2CC[C@H](C1(C)C)C/C2=N/NC(=O)COC(=O)c3ccc(c(c3)N)Cl C60382344
CCC(C)(C)NC(=O)c1ccc(cc1)NC(=O)c2cc3ccccc3c(=O)[nH]2 C64836570
CC[C@H](c1[nH]c2ccccc2n1)NC(=O)c3ccc([nH]c3=O)c4cccc(c4)C C66523186
COc1cc(cc(c1OC)OC)/C=C/C(=O)Nc2cc(c(c(c2)Cl)N)Cl C41819659
C[C@@H]1CNC(=O)N1c2ccc(cc2)[C@H](C)NC(=O)Nc3ccc(cc3)CSC C67348841
CCCCN(c1c(n(c(=O)[nH]c1=O)CCC)N)C(=O)CCCCl C02650114
Cc1cc(c(s1)C)C(=O)CCC(=O)O[C@@H](C(C)C)C(=O)NC(=O)N C04883492
c1cc(cc(c1)F)OCC(=O)OCC(=O)Nc2c(ccs2)C(=O)N C03448222
Cc1cccc(c1)C(=O)NCc2nnc(n2CC=C)SCC(=O)N C08783709
Cc1cc([nH]c(=O)c1CNC(=O)[C@H](CCSC)NC(=O)c2ccco2)C C10459653
CCOC(=O)/C=C/C(=O)NC(=S)Nc1ccccc1C(=O)NCC=C C13996225
CCOCCC(=O)NNC(=S)NC(=O)c1ccc(o1)Br C14663518
CC(C)CCNC(=S)NNC(=O)c1ccc(cc1)N2C(=O)CCC2=O C27268391
CC[C@H](C)NC(=O)[C@H](C(C)C)Sc1nnc(n1CCC(=O)N)C2CC2 C30789998
Cc1c(c(n(n1)C)C)CCC(=O)NNC(=S)NC[C@H]2CCCO2 C31491648
c1ccc2c(c1)nc(n2CC(=O)[O-])c3cccc(c3)C[NH+](CCO)CCO C36302766
CC[C@@H](C)CC(=O)N1C[C@H](C2(C1)CC[NH2+]CC2)C(=O)NCCCC(=O)[O-] C39663591
CCN(CC)S(=O)(=O)NCCc1ccc(s1)S(=O)(=O)N C40218156
CN(CC(=O)NNC(=S)NCC=C)S(=O)(=O)c1ccc(cc1)F C41961246
C[C@H](C(C)C)NC(=O)CSc1nnc(n1CC(C)C)CCC(=O)N C26225603
Cc1c(c([nH]c1C(=O)NCc2ccccc2CO)C)C(=O)OCCOC C50001773
CCCCOCCCNC(=O)C(=O)Nc1ccc(c(c1)C(=O)NC)F C50144576
CCS(=O)(=O)NCCCNC(=O)C(=O)c1c([nH]c2c1cccc2)C C51447659
CCS(=O)(=O)NCCCNC(=O)C(=O)Nc1cccc(c1F)Cl C51845137
CCc1ccccc1NC(=O)C(=O)NCCCNS(=O)(=O)CC C51845150
CCc1cccc(c1)NC(=O)C(=O)NCCCNS(=O)(=O)CC C51845251
CCS(=O)(=O)NCCCNC(=O)C(=O)Nc1cc(ccc1C)C C51845334
C=CCNC(=S)NNC(=O)COc1ccc(cc1)N2CCCC2=O C52934789
CC(C)(C)c1ccc(cc1)NC(=O)C(=O)NCCC(=O)NCCOC C54950135
Cc1ccc(cc1C(F)(F)F)NC(=O)C(=O)NCCC(=O)NCCOC C54979423
CCCOc1cccc(c1)CNS(=O)(=O)c2cc(n(c2)C)C(=O)N C56096229
CC(C)NC(=O)CCNC(=O)NCc1cccc(c1)Cn2cccn2 C57257099
CCNS(=O)(=O)c1cccc(c1)C(=O)N[C@@H](CC(C)C)C(=O)NC C61986679
CCNS(=O)(=O)c1ccc(cc1)CCNS(=O)(=O)NC(C)C C62371172
Cc1c(c[nH]n1)NC(=O)c2ccccc2SCC(=O)NCCOC C63342017
CCCNS(=O)(=O)c1ccc(cc1)/C=C/C(=O)N(C)CC(=O)N C63806563
CC(C)CNS(=O)(=O)c1ccc(cc1)C(=O)NCC(=O)NCC#C C50665243
CC(C)C[C@@H](C(=O)NC)NC(=O)CNS(=O)(=O)c1cccs1 C65153471
CCS(=O)(=O)NCCCNC(=O)/C=C/c1ccc(cc1)NC(=O)C C65323602
CNC(=O)c1cccc(c1)OC(=O)COc2ccc(cc2)CC(=O)N C65490892
CCCCN(CCO)C(=O)C(=O)Nc1cc(c(cc1F)F)NC(=O)C C65561306
CCOC(=O)/C=C/C(=O)NC(=S)Nc1ccc(c(c1)NC(=O)C)C C66185229
CCOC(=O)/C=C/C(=O)NC(=S)Nc1ccc(cc1)CCC(=O)NC C66197497
Cc1ccc(cc1)NC(=O)CS[C@H](C)C(=O)Nc2cnn(c2)CCO C66381789
CCOCC(=O)NNC(=O)NCCCc1nc2c(s1)CCCC2 C66703154
CC(C)CCC(=O)NNC(=O)C[C@@](c1nccn1C)(C(F)(F)F)O C66790675
CC(C)CCC(=O)NNC(=O)[C@H](CCSC)NC(=O)c1ccco1 C66791149
CCN(CC)c1ccc(cc1F)CNC(=O)NCCNS(=O)(=O)C C66927101
C[C@@H](CC#N)Sc1ccccc1NC(=O)C(=O)NCCNC(=O)C(C)C C66982665
C[C@H](CNC(=O)CCCC[C@H]1[C@@H]2[C@@H](CS1)NC(=O)N2)N3CCOCC3 C67161871
CCNC(=O)CN(CC)C(=O)CCCC[C@H]1[C@@H]2[C@@H](CS1)NC(=O)N2 C67211638
CC(C)COC[C@H](CNC(=O)C(=O)Nc1cccc(c1OC)Cl)O C67370992
C[C@@H](CCOC)NC(=O)N[C@H](C)c1cccc(c1)S(=O)(=O)NC C67417519
CCOc1ccc(cc1NC(=O)C(=O)NCCC(=O)NC(C)C)F C67495719
CCN(CC(=O)NC)C(=O)CCCC[C@@H]1[C@H]2[C@@H](CS1)NC(=O)N2 C67595243
CCOC(=O)[C@@]1([C@H]2[C@@H]([C@@H]([NH2+]1)c3ccccc3C)C(=O)N(C2=O)C)C C04883630
CCN1C(=O)[C@H]2[C@@H]([NH2+][C@@]([C@@H]2C1=O)(C)C(=O)OC)c3ccccc3C C04884550
c1ccc(cc1)S(=O)(=O)[C@@H]([C@@H]2c3ccccc3CC[NH2+]2)[N+](=O)[O-] C05279587
C[NH+](C)CCCNC(=O)c1cc2c(s1)nc3ccccn3c2=O C06791993
Cc1ccc(cc1)C(=O)[C@H](NC(=O)c2ccco2)[NH+]3CCOCC3 C00858351
CCOC(=O)[C@@]1([C@@H]2[C@@H]([C@H]([NH2+]1)c3ccc(cc3)C)C(=O)N(C2=O)C)C C12495247
Cc1cc(ccc1NC(=O)c2c(noc2C)C)N3CC[NH+](CC3)C C12542112
Cc1ccc(c(c1)N2C(=O)C[C@H](C2=O)[NH+]3CCCC[C@@H]3CCO)OC C08491658
c1ccc(cc1)CN2CC[NH+](CC2)CC[C@H]3C(=O)Nc4c(cccn4)O3 C20218647
Cc1ccc(c(c1)S(=O)(=O)N2CC[NH+](CC2)[C@@H](C)C(=O)NCC#C)C C25563709
c1cc(c[n+](c1)[O-])C(=O)/N=c\2/[nH]c(cs2)C[NH+]3CCCCCC3 C29636067
C[NH+]1CC[C@@H](C1)CNS(=O)(=O)c2c(nc3n2cccc3)Cl C37647094
CCN1C(=O)[C@H]2[C@H]([NH2+][C@@]([C@@H]2C1=O)(C)C(=O)OCC)c3ccccc3F C04884607
C[NH+]1[C@@H]2CC[C@H]1CC(C2)CNS(=O)(=O)c3cnc(nc3)Cl C38110341
Cn1cccc1[C@H](CNC(=O)[C@@H]2COc3ccccc3O2)[NH+](C)C C38674633
c1cc(oc1)C[NH+]2CCC[C@@H](C2)C(=O)NC[C@@H]3C4=C(CCC4)N=N3 C39447221
C[C@@H]1C=C([C@H](N1c2cccnc2)C)C[NH+]3CCC(CC3)c4cc(=O)[nH]cn4 C39500563
C[C@H]1C(=c2ccccc2=[NH+]1)C(=O)CN3C(=O)[C@@H](NC3=O)CC(C)C C39586140
CC[NH+]1CCC[C@@H](C1)NS(=O)(=O)c2c(nc3n2ccs3)Cl C40691976
Cn1cc[nH+]c1[C@H](c2ccccc2Cl)NS(=O)(=O)N(C)C C41565022
Cn1cc[nH+]c1[C@@H](c2ccccc2)Nc3cnn(c(=O)c3Cl)C C42676596
Cc1ccccc1n2c(=O)cc([nH]c2=O)N(C)C3CC[NH+](CC3)C C44019568
Cc1[nH+]ccn1CCNC(=O)c2ccc3c(c2)ncn3c4ccccc4 C44120975
c1ccn(c(=O)c1)Cc2ccc(o2)C(=O)N[C@H]3CC[NH+]4[C@@H]3CCCC4 C44941755
Cc1c(c(n(n1)C)C)S(=O)(=O)NC[C@@H](C)[NH+]2CCC[C@@H](C2)C C53666916
Cc1c(c(on1)C)S(=O)(=O)N[C@@H]2CC[NH+](C2)[C@@H](C)c3ccccc3 C53686642
Cc1cc([nH+]c2c1cc(c(c2)OC)OC)N3CCN(CC3)CCO C55073896
Cc1c(c(n(n1)C)Cl)S(=O)(=O)NC[C@H](C)[NH+]2CCC[C@@H](C2)C C55240549
CC[NH+]1CCC(CC1)CNC(=O)c2cc3cnn(c3nc2)C(C)C C57000717
CC(C)[NH+]1CC[C@H](C1)CNC(=O)Cn2cnc3ccccc3c2=O C63530521
c1ccc2=[NH+]CC(=c2c1)C(=O)CS[C@H]3NN=C(O3)c4ccco4 C38719988
c1ccc2=[NH+]CC(=c2c1)CC(=O)NCc3ccnc(c3)n4cccn4 C64031392
CC1=C(N=C([C@@H]1C(=O)N[C@@H]2CCC[NH+](C2)C3CCN(CC3)C)C)C(=O)C C19641486
CC1=N[C@@H](SC1)C[NH2+]CC2=C(N=NC2)c3ccc4c(c3)OCO4 C64266485
CCn1c(n[nH]c1=O)C2CC[NH+](CC2)Cc3ccc4c(c3)C[C@@H](O4)C C65376004
Cc1c(c(nc(c1Cl)C)N2CCN(CC2)Cc3c[nH]c([nH+]3)C)C#N C65508539
C1CC[NH+](C1)CC2CCN(CC2)C(=O)N[C@@H]3CCS(=O)(=O)C3 C42872047
Cn1c2c(cn1)c(ncn2)NC[C@@H](c3cccs3)[NH+]4CCCC4 C65595571
CC[NH+]1CCC(CC1)n2c(ccn2)NC(=O)/C=C/c3cscn3 C66662982
C[C@@H](C(=O)Nc1cc(ccc1n2cccn2)Br)n3cc[nH+]c3 C66840661
Cc1c(c(n(n1)C)C)CNCc2ccc([nH+]c2)N3C[C@H](O[C@@H](C3)C)C C67120815
C[C@@H]1Cc2cc(c(cc2O1)C[NH2+][C@@H](C)c3nnc4n3CCC4)OC C67186901
C[C@H]1Cc2cc(c(cc2O1)C[NH2+][C@@H](C)c3nnc4n3CCC4)OC C67186902
C[C@@H]1Cc2cc(c(cc2O1)C[NH2+][C@H](C)c3nnc4n3CCC4)OC C67186903
Cc1c2ccccc2oc1[C@H](C)[NH2+]Cc3cn(c(=O)n(c3=O)C)C C67213901
CC[NH+]1CCC(CC1)CNC(=O)c2cnn(c2n3c(ccc3C)C)C C67233102
CC1CC[NH+](CC1)[C@@H](C)CNC(=O)c2ccc(nc2)n3ccnc3 C67271117
CCc1c(cc(c(=O)n1C)C(=O)NCc2ccc[nH+]c2N(C)C)C C67473002
CCC[NH+]1Cc2cccc(c2C1)NC(=O)C(=O)N3CCn4cccc4[C@@H]3C C67526775
CC(C)[NH+]1CC[C@H](C1)CNC(=O)CN2c3ccccc3OCC2=O C67633877
CC1(O[C@H]2[C@H]([C@H](O[C@@H]2O1)[C@@H](CO)O)OCc3ccccc3)C C05727823
Cc1cc([nH]c(=O)c1CNC(=O)Cc2cn3ccsc3n2)C C09931372
c1cc(c(nc1)C(=O)Nc2nccs2)NC(=O)C(F)(F)F C13521840
Cc1nnc(s1)SCC(=O)c2ccc(c(c2)NC(=O)C)O C14018462
c1cc(ncc1Br)[N-]S(=O)(=O)N2CC[NH2+]CC2 C20373583
Cc1ccc(cc1)NC(=O)/C=C/2\NC(=O)[C@H](S2)CC(=O)OC C03768421
CCc1nc(c2c(c(sc2n1)C(=O)NCCNC(=O)C)C)C C27672211
C[C@H](CN/C=C/1\c2ccccc2C(=O)NC1=O)N3CCOCC3 C32080277
C[C@H]1CCC[C@H](C1)NC(=O)Cn2cc(c(=O)[nH]c2=O)Br C33183603
C/C=C\[C@@H](C(=O)NC1CCCCC1)N(C)C(=O)[C@@H]2CCC(=O)N2 C36537390
C/C=C\[C@H](C(=O)NC1CCCCC1)N(C)C(=O)[C@@H]2CCC(=O)N2 C36537392
CC(C)CN(C)S(=O)(=O)c1ccccc1S(=O)(=O)N C37109078
COc1cc(cc(c1OC)OC)NC(=O)c2ccc[nH]c2=S C14064689
Cn1ccnc1Sc2ccc(cc2N)S(=O)(=O)N(C)C C37365762
CCNC(=O)[C@@H](C)NS(=O)(=O)c1c(nc(s1)Cl)C C38105806
CCNC(=O)[C@H](C)NS(=O)(=O)c1c(nc(s1)Cl)C C38105807
CC(C)S(=O)(=O)c1cc(ccc1N2CCN[C@@H](C2)OC)O C39530749
CC(C)CN(C(=O)[C@@H]1CC(=O)[C@H]2[NH+]1Cc3ccccc3N2)OC C39544818
Cc1c(c(n(n1)C)C)S(=O)(=O)Nc2ccc(cc2)CCO C40715660
c1ccn2c(c1)cnc2SCC(=O)N[C@H]3CCCCNC3=O C42152694
CS(=O)(=O)CCS(=O)(=O)c1nc2ccc(cc2s1)N C42192289
CCN([C@@H]1CCS(=O)(=O)C1)S(=O)(=O)c2ccc(cc2N)C C44353852
CN(CC(=O)Nc1cccc(c1)Cl)C(=O)c2ccc(=O)[nH]c2 C44459065
C[C@H](c1ccc(cc1)S(=O)(=O)N[C@@]2(CCS(=O)(=O)C2)C)O C44882938
Cn1ccnc1[C@H](c2ccc(cc2)F)NC(=O)c3ccc[nH]c3=O C45749282
Cc1c(c([nH]n1)C(=O)N[C@@H](C)Cn2cccn2)Br C48892041
Cc1c(c([nH]n1)C(=O)N[C@H](C)Cn2cccn2)Br C48892043
Cc1cc(ccc1C#CCO)S(=O)(=O)N[C@H](C)C(=O)OC C49365183
C[C@@H](CN1CCOCC1)[NH2+]Cc2nc3ccsc3c(n2)[O-] C49505180
Cc1ccc(cc1)[C@@H](CNS(=O)(=O)c2c(noc2C)C)O C49922306
c1cc(sc1S(=O)(=O)NNC(=O)[C@H]2CCCO2)Cl C55590208
Cc1ccccc1C(=O)NNC(=O)[C@H]2CS[C@]3(N2C(=O)CC3)C C57677056
Cc1cc(c(c(c1)C)CCNC(=O)Cn2ccc(=O)[nH]c2=O)C C58518523
C[C@H](CNC(=O)c1cc2ccccc2[nH]c1=O)Cn3cccn3 C60846102
CN(CC1CCC1)S(=O)(=O)c2ccccc2S(=O)(=O)N C61486874
Cc1nc(cn1C)S(=O)(=O)N(C)c2ccc(cc2)C(=S)N C61952338
c1cc(cc(c1)S(=O)(=O)/N=C/2\CCCN2)NC(=O)CCl C13142400
Cc1cc(c(n1C(C)C)C)C(=O)CSc2nnc(n2N)C C62687830
CCOc1ccc(cc1)[C@@H]2c3c(n[nH]c3NC4=C2C(=O)OC4)C C20086551
C[C@H](CC#N)N(C)S(=O)(=O)c1cc(cnc1N)Br C63098264
C[C@H]1c2cc(cc3c2N(C1=O)CCC3)NC(=O)C(=O)NC(C)C C09738152
Cc1nc(cs1)/C=C/C(=O)Nc2ccc3c(c2)c(=O)[nH]cn3 C63828880
C[C@@H](c1ccc2c(c1)OCCCO2)NC(=O)[C@H]3CCC(=O)NC3 C48220569
Cc1c(c(n(n1)C)C)/C=C/C(=O)N[C@H](C)C(=O)NC(C)(C)C C65896987
Cc1ccccc1NC(=O)C(=O)NCc2ccc(nc2OC)C C66221425
Cc1c(c(on1)C)CC(=O)Nc2ccccc2C(=O)NCC#C C66287907
C[C@H](COC)NC(=O)Cc1[nH]c(=O)c2c3c(sc2n1)CCC3 C55493748
C[C@@H](C(=O)Nc1ccc(nc1)SC)NC(=O)C2CCOCC2 C66837088
Cc1c(c(n(n1)CC(=O)N[C@H](C)C(=O)NC(C)(C)C)C)Cl C66922866
c1ccc(cc1)NC(=O)C(=O)NCc2ccccc2n3ccnc3 C67426178
CC[C@H](CO)[NH2+]Cc1ccccc1OCC(=O)Nc2ccc(cc2)C C04868115
C=CCOc1cccc(c1)C[NH2+]CCc2ccc(cc2)S(=O)(=O)N C02181808
CCCC[NH2+]Cc1cc(c(c(c1)Br)OCC(=O)N)OC C07261620
CCOc1cc(cc(c1OCC(=O)N)Br)C[NH2+]CC=C C08253716
Cc1cc(c(cc1Cl)C(C)C)OC[C@H](C[NH+](CCO)CCO)O C06790353
c1ccc(cc1)COc2ccc3ccccc3c2C[NH2+]CCNCCO C19370664
CCC(C)(C)NC(=O)[C@H](C)Oc1ccc(cc1C[NH3+])Br C20483311
CCOc1cc(ccc1OCCO)C[NH2+]CCc2c[nH]c3c2cccc3 C20934738
CCCOc1ccc(cc1C[NH2+]CCNC[C@@H](C)O)Br C20967845
C[C@H](C[NH+](C[C@@H](C)O)C[C@@H](COC12CC3CC(C1)CC(C3)C2)O)O C35590863
CC[C@@H](CO)[NH2+]Cc1ccc(c(c1)OC)OC[C@@H](c2ccccc2)O C04840496
CC[C@H](CO)[NH2+]Cc1ccc(c(c1)OC)OC[C@@H](c2ccccc2)O C04840497
CCCC[NH2+]Cc1cc(c(cc1Br)OCC(=O)N)OCC C02863797
c1cc(cc(c1)OCc2cccc(c2)Cl)C[NH2+]CCNCCO C40720360
CC[C@H](CO)[NH2+]Cc1cccc(c1)OCC(=O)Nc2ccc(cc2)C C40739081
Cc1ccc(cc1)NC(=O)COc2cccc(c2)C[NH2+]CCCCO C40744301
CC[NH+](CCC(=S)N)CC(=O)Nc1cccc(c1)Br C42452857
CCCCN(CC(=O)N)c1cc(ccc1C[NH2+]CC)Br C42691756
CCCCN(CC(=O)N)c1cc(ccc1C[NH2+]CCC)Br C42691757
CC[NH2+]Cc1ccc(cc1N(CC(C)C)CC(=O)N)Br C42691801
C[C@H]([C@H](c1cccc(c1)Br)N(C)CC(=O)NC(C)C)[NH3+] C43021864
C[C@H]([C@@H](c1cccc(c1)Br)N(C)CC(=O)NC(C)C)[NH3+] C43021865
C=CC[NH2+]C[C@H]([C@H](c1ccc(c(c1)Cl)Cl)[NH2+]CC=C)C(=O)[O-] C43208993
C=CC[NH2+]C[C@@H]([C@H](c1ccc(cc1)Br)[NH2+]CC=C)C(=O)[O-] C43208996
C=CC[NH2+]C[C@H]([C@H](c1ccc(cc1)Br)[NH2+]CC=C)C(=O)[O-] C43208997
C[C@@H](CCCC(C)C)NC(=O)[C@H]1C[NH2+]C[C@@H]1C(=O)NCCSC C43223237
CCCNC(=O)CC[NH2+]C[C@H](COc1cccc(c1)Br)O C45073873
CC(C)[NH2+][C@](C)(CCSc1ccccc1Br)C(=O)N C45552279
Cc1ccc(cc1)[C@@H](c2ccccc2)OC[C@@H](C[NH+](C)CC(=O)N)O C51827094
Cc1ccc(cc1)[C@H](c2ccccc2)OC[C@@H](C[NH+](C)CC(=O)N)O C51827096
Cc1ccc(cc1)[C@H](c2ccccc2)OC[C@H](C[NH+](C)CC(=O)N)O C51827100
Cc1ccccc1[C@@H](c2ccccc2)OC[C@@H](C[NH+](C)CC(=O)N)O C51827106
Cc1ccccc1[C@H](c2ccccc2)OC[C@@H](C[NH+](C)CC(=O)N)O C51827108
Cc1ccccc1[C@@H](c2ccccc2)OC[C@H](C[NH+](C)CC(=O)N)O C51827111
C[NH+](C)CCCNC(=S)NCCc1c[nH]c2c1cc(cc2)OC C59272919
CC(C)(C)NC(=O)COc1ccc2ccccc2c1CNCCC[NH2+]C C20873006
Cc1ccc(cc1)[C@H](CNCc2ccc(cc2)OCC(=O)N)[NH+](C)C C62423303
CC[C@@H](C(=O)N)Oc1c(cccc1Br)C[NH2+]CCOC C62733826
c1cc(ccc1C[C@H](C[NH2+]C[C@H]2CNc3ccnn3C2)CO)Cl C58327577
c1ccc(cc1)OCc2ccccc2CN/C(=[NH+]/Cc3ccco3)/N C66242670
c1ccc(cc1)COc2ccccc2CN/C(=[NH+]/Cc3ccco3)/N C66243985
c1ccc(cc1)COc2cccc(c2)CN/C(=[NH+]/Cc3ccco3)/N C66244045
c1ccc(cc1)OCc2cccc(c2)CN/C(=[NH+]/Cc3ccco3)/N C66244438
CCc1c(sc(n1)CCNC(=[NH2+])NCCc2ccc(cc2)OC)C C66246014
CC(C)c1nc(cs1)CCNC(=[NH2+])NCCc2ccc(cc2)OC C66246027
Cc1cc(ccc1NC(=O)CC[NH2+]Cc2cc[nH]n2)Br C66992154
CCN(CC[NH2+]Cc1ccc(cc1)OCC(=O)N)c2ccccc2C C67120869
c1ccc(cc1)C(c2ccccc2)[NH+](CCCO)CCCS(=O)(=O)N C67399302
CC1CC[NH+](CC1)C[C@@H](CNC(=O)Nc2ccccc2SC)O C67487872
Cc1ccc(cc1)[C@@H](CNCc2ccc(cc2)OCC(=O)N)[NH+](C)C C67505910
CC[NH+](CC)CCn1c2ccccc2n(c1=[NH2+])C[C@H](COc3ccc(cc3)Cl)O C05016324
C[NH+](C)CC[C@H](c1ccccc1)c2nc(nc(n2)N)[C@@H](CC[NH+](C)C)c3ccccc3 C01731195
CCOC(=O)c1c2c(sc1NC(=O)C[NH2+]CCC[NH+](C)C)CCCC2 C03164079
CC[NH+]1CCc2c(sc(c2C(=O)OCC)NC(=O)C[NH2+]CCC(C)C)C1 C02635067
CCOC(=O)c1c2c(sc1NC(=O)C[NH2+]CCC[NH+](C)C)CCC2 C06049256
c1ccc2c(c1)ccn2CC[NH2+]Cc3ccc(cc3)OC[C@@H](C[NH+]4CCCCC4)O C11818504
CCn1cc(cn1)C[NH2+]Cc2ccccc2OC[C@@H](C[NH+]3CCCCC3)O C12112081
Cc1c(scn1)CC[NH2+]Cc2cccc(c2)OC[C@@H](C[NH+]3CCOCC3)O C12316050
CC[C@H](c1nnc(n1c2ccccc2)SCC[NH2+]CCO)[NH+](C)C C02655154
COc1cc(cc(c1OC)C[NH2+]CC2CC[NH2+]CC2)Br C20968298
CCCCCOc1cc(ccc1[C@@H](C[NH3+])[NH+]2CCCCC2)OC C32077492
CCCCCCOc1c(cccc1OC)[C@H](C[NH3+])[NH+]2CCCC2 C32077495
CCCCCCOc1cc(ccc1[C@@H](C[NH3+])[NH+]2CCCC2)OC C32077498
CCOc1c(cccc1OC)[C@H](C[NH3+])[NH+](CC(C)C)CC(C)C C32086453
CCC[NH+](CCC)[C@H](C[NH3+])c1cc(c(c(c1)Cl)OC)OCC C32088971
CC[NH+]([C@@H](C[NH3+])c1cc(c(c(c1)Cl)OC)OCC)C(C)(C)C C32088987
CCCOc1c(cc(cc1Cl)[C@@H](C[NH3+])[NH+](CC)CC)OCC C32089027
CC[NH+](CC)CCC[C@@H](C)[NH2+]C[C@H](c1cccc(c1)Br)O C37860096
C[NH+](C)[C@H](C[NH2+]C[C@@H](COc1ccc(cc1)C#N)O)c2ccccc2OC C23248959
C[NH+](C)[C@@H](C[NH2+]C[C@H](COc1ccc(cc1)C#N)O)c2ccccc2OC C23248958
C[C@H]1C(=C(N=N1)C)CC[NH2+]Cc2ccc(cc2)OC[C@H](C[NH+]3CCCCC3)O C39379522
CCCC[C@H](C)C(=O)N1C[C@@H](C2(C1)CC[NH2+]CC2)C(=O)NCC[NH+](CC)CC C39627014
CCCC[C@H](C)C(=O)N1C[C@H](C2(C1)CC[NH2+]CC2)C(=O)NCC[NH+](CC)CC C39627018
C[NH+](C)[C@H](C[NH2+]C[C@H](COCc1cccs1)O)c2ccccc2 C22876267
CC(C)Oc1c(cc(cc1Cl)C[NH2+]CC2CC[NH2+]CC2)Cl C40719678
Cc1ccc(cc1)NC(=O)COc2ccccc2C[NH2+]CCCn3cc[nH+]c3 C40719724
C[C@@H](CC(C)C)[NH+](C)[C@@H](C[NH3+])c1ccc(c(c1)Br)OC C42563489
CC[C@@H](C)[NH+](CCOC)[C@@H](c1cccc(c1)Br)[C@@H](CC)[NH3+] C43021841
CC[C@H]([C@@H](c1cc(cs1)Br)N(CC[NH+](C)C)CC(C)C)[NH3+] C43287752
CC[C@@H](CNC(=O)NCCn1cc[nH+]c1)[NH+]2CCc3ccccc3C2 C43311327
C[NH+](CC=C)C[C@H]1C[NH+]2CC[C@@H]1C[C@@H]2CNC(=S)NCc3ccco3 C43526788
CC[C@@H]([C@@H](c1ccc(cc1)Br)[NH+](C)Cc2csc(n2)C)[NH3+] C44595109
CC[NH+](CC)[C@H](CC(C)C)CNC(=O)N[C@@H](C)Cn1cc[nH+]c1 C45538347
Cc1ccc(c(c1)Br)OC[C@@H](C[NH2+]CCCC[NH+](C)C)O C45697551
CC[NH+](CC)Cc1cccc(c1)CNC(=O)N[C@@H](C)Cn2cc[nH+]c2 C45986454
CC[NH+](CC)CCC[C@@H](C)NS(=O)(=O)C[C@H]1CCCC[NH2+]1 C49630732
C[C@@H]1CCCC[NH+]1CCCNS(=O)(=O)CCC[NH2+]C(C)C C49641062
CCC(CC)[NH+](CCOC)[C@@H](C[NH3+])c1ccc(s1)Br C42615093
CC[NH+](Cc1ccccc1)[C@@H](C[NH3+])c2cc(c(o2)Br)Br C50361714
CC(C)(C)NC(=O)C[NH+](C)C/C=C/C[NH+](C)CC(=O)NC(C)(C)C C51905842
CCC[NH+](CC(=O)NC)CC(=O)NC[C@H]1CC[NH+](C1)CC(F)(F)F C56508314
CCOc1cccc(c1OCc2ccc(cc2)Cl)C[NH2+]CCN3CC[NH2+]CC3 C22937349
C[NH+](C)CCN1CCN(CC1)[C@H](C[NH3+])c2cccc(c2)Br C61642396
CCCc1ccc(cc1)[C@H](CN2CC[NH2+]CC2)[NH+](CC)CCO C62271435
CC[C@H]([C@@H](c1ccc(s1)Br)N(C)CC2CC[NH+](CC2)C)[NH3+] C63119936
CC[NH+](CC)CCCC[NH2+]Cc1c[nH]nc1c2ccc(cc2)Cl C65934604
Cc1ccc(cc1)[C@@H](CNC(=O)NCCCn2cc[nH+]c2)[NH+](C)C C67003295
CCOc1cccc(c1OC(F)F)C[NH2+]C[C@H](C[NH+]2CCC(CC2)C)O C67122161
CC1CC[NH+](CC1)C[C@@H](C[NH2+]Cc2ccc(cc2OC(F)F)OC(F)F)O C67122330
CCCC[NH+]1Cc2cccc(c2C1)NC(=O)C(=O)NC[C@@H](C)[NH+](CC)CC C67497125
COc1ccc(cc1)/C=C/2\C(=O)N(C(=O)S2)CC[NH3+] C03208522
COc1cccc2c1OCC[C@@]2(C[NH3+])N3CCOCC3 C19623808
CCN1[C@@H](CN(S1(=O)=O)c2ccc(c(c2)C)C)C[NH3+] C19724275
CC[C@@H](c1nc2ccccc2n1Cc3c(noc3C)C)[NH3+] C19750097
c1cc2c(cc1[C@@]34CCC(=O)N3CCC[NH2+]4)CCC(=O)N2 C19947506
C[C@@H](C(=O)NC(=O)NCC(F)(F)F)[NH+]1CCCCC1 C24223375
c1ccc2c(c1)n(c(c([n+]2=O)c3ccc(cc3)Cl)N)O C19800229
C/C=C/C(=O)Nc1c(c2c(s1)C[NH2+]CC2)C(=O)OC C35216884
Cc1ccc(cc1C)S(=O)(=O)NC[C@@H]2C[NH2+]CCO2 C36284287
C[NH+](Cc1cc(cc2c1OCOC2)N)C3CCOCC3 C36320305
C[NH+](Cc1ccncc1)Cc2cc3c(cc2N)OCCO3 C36771820
c1cc(ccc1C[NH2+][C@@H]2CCCCNC2=O)n3ccnc3 C37282706
Cc1ccc(c(n1)c2cccc(c2)[C@@H]3C=CN=[NH+]3)C(=O)N C39461189
C1CC[C@H]([C@H](C1)[NH+]2CCC[C@@H]2C(=O)N3CCNCC3)O C40508697
Cc1c(nn(c1C)C[C@H](c2ccc3c(c2)OCCO3)[NH3+])C C40729756
CCc1cc2c(ncnc2s1)N3CCO[C@H](C3)C[NH3+] C41162139
C[C@H]([C@@H](c1cnn(c1)C)n2cc(cn2)Br)[NH3+] C43232805
C1C[C@H]2[C@H](C1)OCCN2[C@@H]3CC4(CC[C@@H]3[NH3+])OCCO4 C43425136
CC1(C[C@H](c2ccc(cc2O1)OCCn3ccnc3)[NH3+])C C43460189
C[C@H](Cn1cc[nH+]c1)NC(=O)[C@H]2c3ccccc3CCN2 C43512765
CCN(C(C)C)S(=O)(=O)c1cc(cnc1)C#CC[NH3+] C44258637
Cc1cc(c(o1)C)[C@H](C)NC(=O)[C@@H](C)N2CC[NH2+]CC2 C44731595
CC[NH2+]Cc1c(nc2n1ccs2)N3CCC[C@H](C3)O C48965640
Cc1cc(=O)n(cn1)CCOc2cccc(c2)C#CC[NH3+] C49610234
Cc1cn2c(c(nc2s1)C)C[NH2+][C@@H]3CCCNC3=O C50394974
C[NH+](Cc1nc(c2ccsc2n1)N)C[C@@H]3CCCO3 C50815883
Cc1c(c(n(n1)C(C)C)C)NC(=O)C[C@H]2CCC[NH2+]C2 C54307650
c1ccc(cc1)n2c(nnn2)C[C@@]3(C[C@H]4CC[C@@H]3C4)C[NH3+] C54634778
CN(C)C(=O)c1cc(ccc1Cl)NCc2c[nH+]c[nH]2 C54764596
c1cn(c[nH+]1)CCN[C@@H]2c3cc(cc(c3NC2=O)F)F C42113952
CC(C)C[NH+]1CCC(CC1)NC(=O)[C@H]2CCC(=O)NC2 C47852151
C[C@@H]1C(=O)N(c2ccccc2O1)Cc3cccnc3C[NH3+] C61657056
c1csc2n1c(c(n2)N3CC[C@H](C3)O)C[NH2+]C4CC4 C61711317
C[C@H](C[NH+]1CCCC1)NC(=O)c2ccc(cn2)C#CCO C61862425
CC[C@H](c1nc(on1)c2ccc(cn2)Br)[NH3+] C61871274
CC1([C@H]([C@@H](c2cccc(c2O1)OC)O)[NH+](C)CCO)C C62180817
CC1([C@H]([C@@H](c2c(cccc2OC)O1)O)[NH+](C)CCO)C C62181854
CC1([C@H]([C@H](c2c(cccc2OC)O1)O)[NH+](C)CCO)C C62181861
CCn1cc(cn1)Cn2c3ccccc3cc(c2=O)C[NH3+] C62336486
Cc1cc(=O)c(c(n1CCO)C[NH+]2CCC[C@@H](C2)C)O C62382973
Cc1cc(=O)c(c(n1C[C@H](C)O)C[NH+]2CCCCC2)O C62384224
C[C@H]1C[C@@H](C[NH+](C1)Cc2cc(=O)c(cn2CCO)O)C C62388175
C[C@@H](Cn1cc(c(=O)cc1C[NH+]2CCCCCC2)O)O C62389462
C[C@H]1CC(=O)Nc2cc(cc(c2O1)N3CC[NH2+]CC3)F C62557357
C[NH+](C)[C@@H]1CCN(C1)Cc2nc(c3ccsc3n2)N C62969315
c1c(nc(s1)C[NH3+])CN2CC[C@H](C2)N3CCOCC3 C62973900
C[NH+]1CCC(CC1)CN(C)c2c(nccn2)C(=S)N C63124861
c1c(occ(c1=O)O)CN2CCCC[C@@H]2[C@@H]3CCC[NH2+]3 C63189957
c1ccc2=[NH+]CC(=c2c1)NC(=O)[C@@H]3[C@@H]4C=CC=CC4=NN3 C63835608
c1ccc2c(c1)[C@H](CCO2)[NH2+]C[C@H]3CNc4ccnn4C3 C58341993
CCc1ccc(cc1)NC(=O)C(=O)NCCCC[C@H]2CCC[NH2+]C2 C02992097
C[C@H](C[NH+](Cc1cc(ccc1O)OCc2ccccc2)C[C@@H](C)O)O C01724244
CC(C)C[NH+]1CCNC(=O)[C@@H]1CC(=O)NCC2(CCCCC2)O C12439984
CC(C)C[NH+]1CCNC(=O)[C@H]1CC(=O)NCC2(CCCCC2)O C12439985
C[C@H](CNCC[NH2+]Cc1c2ccccc2ccc1OCc3ccc(cc3)F)O C19872070
c1cc(c(cc1CC[NH3+])S(=O)(=O)NCCC2=CCCCC2)F C20190179
c1ccc2c(c1)ccc(c2C[NH2+]Cc3cccs3)OCC(=O)N C20872777
C[C@H](C[NH2+]Cc1cc(ccc1OCC(=O)NC(C)(C)C)Cl)O C20873465
c1ccc(cc1)CCN(Cc2ccccc2)C(=O)CSC(=[NH2+])N C29334504
CC(C)c1ccc2=[NH+]C(=O)C(=c2c1)NNC(=O)CNc3ccccc3 C06297632
CCC[NH+](CC1CC1)CC(=O)Nc2c(cc(cc2Cl)N)Cl C36198100
Cc1c2c(nc(nc2sc1C(=O)OC(C)C)Cl)NCC[NH3+] C36276813
CCC[C@H](C)[NH+](C)CC(=O)Nc1ccc(cc1Br)N C36789697
CCCC[C@@H](C(=O)Nc1ccc(cc1Br)[N+](=O)[O-])[NH3+] C37620398
CCCC[C@H](C(=O)Nc1ccc(cc1Br)[N+](=O)[O-])[NH3+] C37620399
C[C@H]1C(=C[NH2+]N1C)[C@@H](C)NCc2cc([nH]n2)c3ccc(cc3)OC C39305826
CO[C@H]1C[NH+](CCN1)[C@@H](CNO)c2ccc(cc2)c3ccccc3 C39533675
CCN(c1cccc(c1)C)c2c(c(nc[nH+]2)NC[C@@H]3CCCO3)N C40661695
CC(C)C[C@@H]1CSC(=[NH+]1)NCc2ccc(cc2)S(=O)(=O)N C40795624
CCc1ccc(s1)[C@H](C)[NH2+]Cc2cccc(c2)S(=O)(=O)N C41631628
c1c(cc(c(c1N)NC(=O)C[NH+](CCC#N)C2CC2)Cl)Cl C42530945
C[NH+](CCC(=O)Nc1cc(ccc1N)Cl)Cc2cscn2 C42857992
CC(C)C[NH+](CCC(=S)N)CC(=O)Nc1cccc(c1)Cl C43418577
CC(C)[NH+](C)CCCCNC(=O)c1ccc(c(c1)N)Br C45661098
C[C@@H](COC)[NH+](C)[C@@H](C)C(=O)Nc1c(cc(cc1Cl)Cl)N C49025775
C[C@@H]1CCC[C@](C1)(CNC(=O)NCC(=O)NC(C)(C)C)[NH+](C)C C52519673
CC(C)(C)CC(C)(C)[NH2+]CCOc1ccc(cc1)S(=O)(=O)N C53123741
CC[NH+](CC[C@@H](c1ccc(c(c1)N)OCC)O)Cc2ccccc2 C57662767
CCCOc1ccc(cc1N)[C@H](CC[NH+](C)Cc2ccccc2)O C57663028
Cc1cccc(c1)COc2ccc(cc2N)CCC[NH2+]CCOC C57897237
Cc1ccc(cc1)COc2ccc(cc2N)CCC[NH+](C)CCO C57898660
CCCC[NH+](CC(=O)N)CC(=O)N[C@@H](C)c1ccccc1Cl C45805111
CCCC[NH+](C[C@H](CO[C@@H]1CCCc2c1cccc2)O)CC(=O)N C61349354
CC(C)C[NH2+]Cc1cc(ccc1OCCC(=O)N)Br C62729983
CC[C@H](C)Oc1ccc(cc1Cl)C[NH2+]Cc2csc(n2)N C63869599
CCNC(=O)NC(=O)CNc1cccc2c1C[NH+](C2)[C@@H](C)C(C)C C65477261
Cc1ccc2c(c1)[nH]cc2CCNC(=O)NCCc3[nH+]ccn3C C66234388
c1cc(oc1)C/[NH+]=C(/N)\NCCOc2ccc(cc2)C(F)(F)F C66243946
CC1(Cc2cccc(c2O1)OCCNC(=[NH2+])Nc3ccccc3)C C66244232
c1cc(c(c(c1)Cl)Cl)OCCN/C(=[NH+]\C[C@H]2CCCO2)/N C66244266
Cc1cc(ccc1OCCCN/C(=[NH+]/C[C@@H]2CCCO2)/N)Cl C66244653
CCN/C(=[NH+]/CC)/NC[C@H](COc1ccc(cc1)C(F)(F)F)O C66244711
C[NH+](C)C1(CCCC1)CNC(=O)NNC(=O)CC2CCCCC2 C67381782
C[C@@H]1CCC[NH+](C1)CCNC(=O)NNC(=O)CC2CCCCC2 C67389667
CCC[NH+]1CC[C@@H](C1)CNC(=O)NNC(=O)c2c(ccs2)C C67408721
CCC[NH+]1CC[C@H](C1)CNC(=O)NNC(=O)c2c(ccs2)C C67408724
C[C@@H]1CCC[NH+](C1)C[C@@H](C)NC(=O)NNC(=O)CC2CCCCC2 C67409152
CC(C)[NH+]1CC[C@@H](C1)NC(=O)NNC(=O)CCC2CCCCC2 C67411150
CC(C)[NH+]1CC[C@@H](C1)CNC(=O)NNC(=O)CC2CCCCC2 C67412227
CC(C)[NH+]1CC[C@H](C1)CNC(=O)NNC(=O)CC2CCCCC2 C67412229
CC(C)[NH+]1CCc2c(sc(c2C(=O)N)NC(=O)c3ccc(cc3)C(C)(C)C)C1 C04087048
CCCCc1ccc(cc1)NC(=O)C(=O)NC2CC([NH2+]C(C2)(C)C)(C)C C02291414
c1cc(sc1)c2cc(c3c(c(sc3n2)C4=[NH+]CCN4)N)C(F)(F)F C00643072
CCOc1ccc(c(c1)O)[C@H]2Nc3c(c4c(s3)C[NH+](CC4)C)C(=O)N2 C05100333
Cc1ccccc1Nc2nc(nc(n2)N)C[NH+]3CCC[C@@H]3c4cccs4 C07620707
C1CC[C@H]2C[NH+](CC[C@@H]2C1)CC(=O)Nc3c(c4c(s3)CCC4)C(=O)N C08268283
Cc1cc(ccc1NC(=O)C[NH+]2Cc3ccccc3C[C@H]2C(=O)N)Cl C09495845
Cc1cc2cc(ccc2[nH]1)C[NH2+]Cc3c[nH]nc3c4cc5ccccc5o4 C11935268
Cc1cc[nH+]c(c1)N[C@H](c2ccc(cc2)O)c3ccc4cccnc4c3O C04881658
COC(=O)C[NH2+][C@H](c1ccccc1Cl)c2cc(ccc2N)Br C00977724
CC(C)(C)[C@@](C)([C@H]1C[C@]23CC[C@]1([C@H]4[C@@]25CC[NH2+][C@@H]3Cc6c5c(c(cc6)O)O4)OC)O C22065365
CC(C)c1ccc2c(c1)cc3c(c(sc3[nH+]2)C(=O)NC[C@@H]4CCCO4)N C35314298
CC(C)C[NH+](CC(C)C)CC(=O)Nc1ccc(cc1Br)N C36196885
c1c(cc(c(c1Cl)S(=O)(=O)N[C@H]2C[C@H]2[NH3+])Cl)Br C36264031
COc1c(cc(cc1Br)Cl)NC(=O)C2(CCCCC2)[NH3+] C37019695
C[C@@](C1CC1)(C(=O)Nc2cc(cc(c2OC(F)F)Br)Cl)[NH3+] C37615099
CCCC[C@H](C(=O)Nc1cc(cc(c1OC(F)F)Br)Cl)[NH3+] C37620031
Cc1ccccc1Nc2nc(nc(n2)N)C[NH+](C)Cc3ccccc3Cl C03327672
COc1ccc(cc1[C@@H](C(=O)N)[NH2+]Cc2cccs2)Br C37946605
CC1=C([C@@H](N2C(=[NH+]1)N=C(N2)c3cccs3)c4ccc(cc4)Cl)C(=O)N C00940748
C[C@@H](Cc1cc(ccc1O[C@@H](C)C(=O)NCC(C)C)Br)[NH3+] C37725303
c1ccc(cc1)C2=c3cc(ccc3=[NH+]C(=O)[C@H]2Sc4[nH]c(=O)cc(n4)N)Cl C39252917
Cc1ccc(cc1)[C@@H](CNc2ccccc2O)[NH+]3CCN[C@@H](C3)SC C39531653
c1cc(ccc1Oc2c(c(ncn2)Nc3cc[nH+]cc3)N)Br C40687699
c1ccc2c(c1)c(c3c([nH+]2)CSC3)Nc4ccc(cc4)S(=O)(=O)N C41495033
C[NH+](Cc1cc(cs1)Br)CC(=O)Nc2cccc(c2)N C42397938
CC1(CC(CC([NH2+]1)(C)C)NC(=O)C(=O)Nc2cccc(c2Cl)Cl)C C42645909
Cc1ccc(c(c1)OCCOC)NC(=O)NC2CC([NH2+]C(C2)(C)C)(C)C C47853104
c1ccc(c(c1)CNS(=O)(=O)c2ccc(s2)C[NH3+])Br C48869871
C[C@H]1CCC[C@@H](C1)[NH+](C)CC(=O)Nc2ccc(cc2Br)N C49008620
c1cc(cc(c1)Br)OCCOc2ccc(cc2Cl)C(=[NH2+])N C49596370
C[NH2+][C@H](c1ccccc1Br)c2cc3c(cc2Br)[nH]c(=O)[nH]3 C52094512
c1ccc2c(c1)[nH]c([nH+]2)C3=C(NC(=S)N[C@H]3c4ccsc4)c5cccs5 C22303681
Cc1ccc2c(n1)cccc2Nc3c(c(nc[nH+]3)N4CCc5c4cccc5)N C40687473
CCN(c1cccc2c1cccc2)c3c(c([nH+]cn3)Nc4ccncc4)N C40687492
Cc1ccc2c(n1)cccc2Nc3c(c(nc[nH+]3)N(C)c4ccccc4)N C40757956
C[C@H]1Cc2cc(ccc2O1)C[NH2+]Cc3cn(c4c3cccc4)CCC(=O)N C55119850
C[C@H]1CCC[C@H]([C@@H]1C)[NH+](Cc2c(cccc2Cl)F)CC(=O)NC(=O)N C58174402
CCCn1c(=O)[nH]nc1S[C@H](c2cc(cs2)Br)[C@H](CC)[NH3+] C61594874
CC[NH2+][C@@H](c1cc2c(cc1Br)[nH]c(=O)[nH]2)[C@@H]3CCCOC3 C62235148
C[C@@H]1CCCC[C@H]1NC(=S)NNC(=O)CCC2=c3ccccc3=[NH+]C2 C63230348
c1ccc(cc1)C(=O)N[C@H]2Nc3ccc(cc3S2)NC(=O)[C@H]4C=c5ccccc5=[NH+]4 C63600782
Cc1cc(c2c(c1)[nH]c(cc2=O)CS[C@H]3NN[C@H]([NH+]3C)c4ccco4)C C63686409
CC1CC[NH+](CC1)[C@H](C)CNC(=O)NCc2ccc(cc2)c3ccn[nH]3 C65479555
CC(C)(C)c1ccc(cc1)C(=O)Nc2ccc(cc2)NC(=O)C3CC[NH2+]CC3 C66152549
CCC[NH+]1Cc2cccc(c2C1)N[C@H](C)C(=O)NC(=O)Nc3ccc(cc3)C C66967844
CC(C)NC(=O)c1cccc(c1)C[NH2+]Cc2c[nH]nc2c3cccs3 C66995119
c1ccc2c(c1)nc3n2[C@@H](NC(=[NH2+])N3)c4ccc(c(c4)Cl)OC(F)F C67454081
Cc1cc(c(c(c1)Cl)NC(=O)NC[C@H](C[NH+]2CCC(CC2)C)O)C C67537205
Cc1cc(ccc1NC(=O)NC[C@@H](C[NH+]2CCC(CC2)C)O)SC(C)(C)C C67551417
CCN(CC)C(=O)c1cccc(c1)NC(=O)C[NH+]2CCc3c(ccs3)C2 C10341860
c1cc(cc(c1)OC[C@H]2CCCO2)C[NH+]3CCC(CC3)(c4cccnc4)O C12363731
Cc1nc(cs1)C[NH+](C)C[C@@]2(CCCN(C2=O)Cc3ccc(cc3)F)O C12470826
CC(C)Cn1c2cc(ccc2cc(c1=O)C[NH2+][C@@H]3CCS(=O)(=O)C3)F C14978183
Cc1cccc(c1)CN2CCC[C@@](C2=O)(C[NH+](C)Cc3ccc(o3)C)O C15080399
Cc1c(c(nn1C)C(=O)N[C@@H](C)C[NH+](C(C)C)C(C)C)Br C02780835
Cc1c(n2ccsc2n1)C[NH+]3CCN([C@H](C3)CCO)Cc4ccc(cc4)F C19839316
c1cc(c2c(c1)OCO2)C[NH+]3CCN([C@@H](C3)CCO)Cc4cccs4 C20534496
c1cc(c([nH+]c1)N2CCOCC2)CNCc3ccc(s3)[C@H]4CCCO4 C20997945
C[NH+]1CCN(CC1)[C@@H](CNS(=O)(=O)c2cccs2)c3ccsc3 C22767095
Cc1cccc(n1)C[NH+]2CCN(C[C@@H]2CCO)Cc3cccc4c3nccc4 C22914392
c1cc2c(cc1CN3CC[NH+]([C@H](C3)CCO)Cc4ccsc4)nsn2 C23128545
CN1C(=O)/C(=C\c2ccc(cc2)C(=O)NCCC[NH+](C)C)/SC1=S C28296834
CC(C)C[NH2+][C@H]1CS(=O)(=O)C[C@@H]1S(=O)(=O)c2ccc(cc2)C(C)C C32535946
C[NH+](C)[C@@H](CNC(=O)[C@H]1CC(=O)N(C1)c2ccccc2)c3ccsc3 C32369008
COCCc1ncc(cn1)C[NH+]2C[C@H]3CC[C@@]([C@@H]3C2)(c4ccc(cc4)F)O C36740005
c1ccc(cc1)CN(Cc2nccs2)c3cc(ncn3)[C@H]4CCC[NH2+]C4 C39445309
Cc1ccc[nH+]c1N2CCN(CC2)C(=O)[C@@]34CC[C@@](C3(C)C)([C@@H](C4)O)C C39485964
c1cc(c2c(c1)OCO2)CN3CC[NH+]([C@@H](C3)CCO)Cc4ccsc4 C23373760
CC[C@@H](C)c1ccccc1NC(=O)[C@@H](C)[NH+]2CCC(CC2)C(=O)N(C)C C41106306
C[C@@]12CCCC(=C)[C@@H]1C[C@H]3[C@@H](C2)OC(=O)[C@@H]3C[NH2+]CCCN4CCCC4=O C43737218
Cc1[nH+]ccn1c2ccccc2CNS(=O)(=O)Cc3ccccc3F C44886430
Cc1cc(on1)NC(=O)[C@H](C)[NH+](C)Cc2cc(cs2)Br C48575420
CN(Cc1cc(sc1)Br)C(=O)NCCCn2cc[nH+]c2 C48963568
CCC[NH2+]Cc1cc(cnc1N(C)[C@@H]2CCS(=O)(=O)C2)Br C51447723
C[NH2+]Cc1cn(nn1)CCOc2cccc(c2)I C52696451
C[C@H]1CCC[C@@H]([C@@H]1C)NC(=O)[C@@H](C)N2CCN(CC2)CC[NH+]3CCCC3 C53101347
C[C@@H]1CCC[C@H]([C@@H]1C)NC(=O)[C@@H](C)N2CCN(CC2)CC[NH+]3CCCC3 C53101349
CN(C)C(=O)C1CC[NH+](CC1)C[C@@H](COc2cccc3c2cccc3)O C53399283
CN(C)C(=O)C1CC[NH+](CC1)C[C@H](COc2cccc3c2cccc3)O C53399284
CCCOc1ccc2c(c1)c(=O)c(c([nH]2)C)CN(C)C3CC[NH+](CC3)C C19793234
C[C@H](CNS(=O)(=O)c1cc(cnc1)Br)C[NH+]2CCCC2 C59894456
c1ccc(cc1)SCC(=O)N[C@H]2CS(=O)(=O)C[C@@H]2[NH+]3CCCCC3 C60378248
c1ccc(cc1)SCC(=O)N[C@H]2CS(=O)(=O)C[C@H]2[NH+]3CCCCC3 C60378250
Cc1cc(n(n1)CC(=O)Nc2ccc(cc2)CC[NH+]3CCSCC3)C C61288512
Cc1c(cccc1NC(=O)c2csc(n2)COC)C[NH+]3CCSCC3 C61307171
Cc1cccc(n1)CN2CCN(C[C@@H]2CCO)C[C@@H]3C(=c4ccccc4=[NH+]3)C C64143617
c1ccc2=[NH+]CC(=c2c1)[C@@H](CNC(=O)CN3CSCC3=O)[C@H]4CC=CS4 C64212915
C[NH+](C)CCN(Cc1cccc(c1)F)C(=O)c2cc(cc3c2nc[nH]3)F C65939391
C[C@H]1CN(C[C@@H](O1)C)C[C@@H](C[NH+](C)Cc2ccc(o2)Br)O C66483132
CCC[NH+]1Cc2cccc(c2C1)NC(=O)c3ccc(cc3)CS(=O)(=O)C C66515139
C[C@H](C(=O)N(C)C)[NH+](C)CC(=O)Nc1ccc(c(c1)C(F)(F)F)Cl C66865048
Cc1c(c(n(n1)c2ccc(cc2)C(=O)NCC[NH+](C)C3CC3)C)Br C66924182
CC[NH+](C)CCNC(=O)[C@@H]1CC(=O)N(C1)c2ccc(cc2)Br C66958492
Cn1c2ccccc2nc1CNCc3ccccc3CN4CC[NH+](CC4)C C66973707
Cn1cc(c(n1)c2ccncc2)CNC3CC[NH+](CC3)Cc4ccccc4 C67182585
Cc1ccccc1C[NH+]2CCC(CC2)NCc3cn(nc3c4ccncc4)C C67213145
c1cnc(nc1)c2nc(cs2)C[NH2+]CCN3CCc4c(ccs4)C3 C67219279
C[NH+](CCNC(=O)[C@@H]1CC(=O)N(C1)c2ccccc2Br)C3CC3 C67282608
CCC[NH+]1Cc2cccc(c2C1)NC(=O)C(=O)N(C)Cc3ccccc3C C67526881
C[C@H]1CCC=C2[C@@]1([C@@H]([C@H]3[C@@H](C2)OC(=O)[C@@H]3C[NH+]4CCC(CC4)[NH+]5CCCCC5)O)C C04062994
CCSC1([C@]2(C3=C(CCC3)[NH2+][C@@H]([C@@]2(C(=[NH+]1)N)C#N)c4ccccc4)C#N)SCC C04328531
Cc1cc([nH+]c2c1cc(cc2)NC(=O)/C=C/c3cccnc3)N4CC[NH+](CC4)C C04760988
C[NH+](C)CCCn1cnc2c(c1=[NH2+])[C@H](c3c4ccccc4ccc3O2)c5ccccc5 C05345383
C[NH+](C)CCCn1cnc2c(c1=[NH2+])[C@H](c3ccc4ccccc4c3O2)c5ccco5 C05348931
CCOc1cccc(c1)C[NH+]2CCOc3ccc(cc3C2)C4(CC[NH+](CC4)C)O C11971893
c1cc(cnc1)C2(CC[NH+](CC2)Cc3ccc4c(c3)C[NH+](CCO4)Cc5ccsc5)O C11790387
c1cc(cnc1)C2(CC[NH+](CC2)Cc3ccc4c(c3)C[NH+](CCO4)C[C@@H]5CCC=CC5)O C15002506
Cc1[nH+]cc(n1C)CN(Cc2ccc(cc2)F)C3CC([NH2+]C(C3)(C)C)(C)C C19287307
Cc1c(n2ccsc2n1)C[NH+]3CCOc4ccc(cc4C3)C[NH+]5CCC(CC5)O C19731047
Cc1[nH+]ccn1[C@@H]2c3ccccc3C4([C@H]2O)CC[NH+](CC4)CCCSC C19732445
Cc1cc(nc2c1cc(cc2)NC(=S)N3CC[NH+](CC3)C)N4CC[NH+](CC4)C C20153690
c1ccc2c(c1)[C@H]([C@@H](C23CC[NH+](CC3)Cc4ccc(cc4)O)O)[NH+]5CCCC5 C20864941
C[C@H]1C[C@@H]1c2ccc(o2)C[NH+](C)Cc3cc(oc-4c/c(=[NH+]\C(=O)C)/ccc34)O C34889350
C[C@H]1C[C@H]1c2ccc(o2)C[NH+](C)Cc3cc(oc-4c/c(=[NH+]\C(=O)C)/ccc34)O C34889352
Cn1cc2c3c1cccc3[C@@H]4C[C@@H](C[NH+]([C@@H]4C2)C)C/[NH+]=C(\O)/OCc5ccccc5 C35024844
C[C@@H](C(=O)NC1=c2ccccc2=[NH+][C@H]1C(=O)OC)[NH+]3CCc4ccccc4C3 C38605397
C[C@H](C(=O)NC1=c2cc(ccc2=[NH+][C@H]1C(=O)OC)Cl)[NH+]3CCSCC3 C38610192
C[C@H]1CCC[NH+](C1)[C@@H](C)C(=O)NC2=c3cc(ccc3=[NH+][C@@H]2C(=O)OC)Cl C38611530
c1ccc(cc1)S(=O)(=O)Nc2ccccc2[C@H]3C(=O)[NH+]=c4ccccc4=[NH+]3 C39404663
C[NH+]1CCC(CC1)N2C[C@H]3C[C@H]([NH+]4[C@]3(C2=O)CCC4)c5ccc(c(c5)O)OC C43641408
c1ccnc(c1)C[NH+]2CCC(CC2)/[NH+]=C/c3cc(ccc3O)Br C44012014
C[NH+]1CCN(CC1)c2ccc(c[nH+]2)CNc3c4c(csc4ncn3)c5ccccc5 C45765592
C[C@@H](C(=O)N[C@H]1CCS(=O)(=O)C1)[NH+]2CCC(CC2)C[NH+]3CCCCCC3 C48564006
C[C@H]1CCC=C2[C@@]1([C@H]([C@H]3[C@@H](C2)OC(=O)[C@@H]3C[NH+]4CCC(CC4)[NH+]5CCCCC5)O)C C04063002
c1c(oc(c1Br)Br)C[NH2+]C[C@@H]2CC[NH+](C2)C3CC3 C50360760
CC1=CC=CC2=[NH+][C@@H]([C@@H](N12)NC3CCCC3)[C@@H]4C=c5ccc(cc5=[NH+]C4=O)OC C38872117
c1cc(c(cc1Br)/C=N/N2[C@@H](N=[NH+]C2=S)c3cc[nH+]cc3)O C38904365
c1ccc2=[NH+]CC(=c2c1)CC[NH2+][C@@H]3CC(=O)N(C3=O)c4ccc(cc4)Br C63330594
C[C@]12CCCC(=C)[C@H]1C[C@H]3[C@@H](C2)OC(=O)[C@@H]3C[NH2+]CCC4=c5ccccc5=[NH+]C4 C63349941
CN1[C@H]([C@@H](c2ccccc2C1=O)C(=O)NC3[NH+]=c4ccccc4=[NH+]3)c5ccccc5 C63831359
c1ccc2=[NH+]C([NH+]=c2c1)NC(=O)Cn3ccc4c3cccc4Br C63832061
COc1ccc2=[NH+][C@@H]([NH+]=c2c1)CN3CN[C@H]4[C@@H](C3=O)C5=C(S4)CCCC5 C63855776
Cc1ccc2=[NH+]CC(=c2c1)CC[NH2+][C@H]3CC(=O)N(C3=O)c4ccc(c(c4)C)C C63867170
COc1cccc(c1OC)[C@H]2[C@@H]3C(=c4ccccc4=[NH+]3)CCN2Cc5[nH]cc[nH+]5 C64044966
c1ccc(cc1)C2=N[C@@H]3N(C2)C(=CS3)C(=O)NCCC4[NH+]=c5ccccc5=[NH+]4 C64074682
c1ccc2=[NH+][C@@H](C=c2c1)C(=O)NC[C@@H]3CCC[NH+](C3)C4CSCCSC4 C64093483
c1ccc2=[NH+]CC(=c2c1)C[NH+]3CCC[C@H](C3)Cn4cc(nn4)C5(CCCC5)O C64103296
Cc1ccc(cc1NC(=O)c2ccc3=[NH+]C(=O)C(=O)[NH+]=c3c2)Br C64120268
Cc1c(c2c(cn1)C[NH2+]CC2)c3nc(on3)[C@H]4CCCC5=c6ccccc6=[NH+][C@@H]45 C64143568
Cc1c(sc(n1)C)C(=O)NCC2CCC(CC2)C3[NH+]=c4ccccc4=[NH+]3 C64414504
C[NH+]1CCc2c(c(c3c4=NC(=O)CC(=c4sc3[nH+]2)O)c5cccs5)C1 C17198044
CC[NH+]1CCN(CC1)c2cc(cc[nH+]2)CNc3c4c(c(sc4ncn3)C)C C64550418
Cc1ccc2=[NH+][C@H](C(=c2c1)C)CN3CCN([C@@H](C3)CCO)C4CC[NH+](CC4)C C64651446
Cc1ccccc1[C@@H]2N=C[C@@H](S2)C[NH2+]C[C@H]3C=c4ccc(cc4=[NH+]C3=O)F C65371167
c1cc2=[NH+][C@H]([NH+]=c2cc1F)C3=C[C@H]4CN(CCCN4N3)C(=O)[C@@H]5CC56CCC6 C65406535
CCn1c[nH+]cc1[C@H]2[C@@H](NCN2C[C@@H]3C=c4ccccc4=[NH+]3)c5ccccc5 C65460577
C[C@@H]1C[C@H](C[NH+](C1)CCNC(=O)N(C)C2CC[NH+](CC2)C3CCOCC3)C C66178486
CC[NH+]1CCN(CC1)c2cc(cc[nH+]2)CNc3ncc(cn3)Br C67370434
CCCn1cc[nH+]c1CN2CCc3c([nH+]c[nH]3)[C@H]2c4ccnc5c4cccc5 C67650095
c1ccc(cc1)n2c(c(cn2)C(=O)NC3(C(=O)c4ccccc4C3=O)O)C(F)(F)F C01029907
c1cc(ccc1N2C(=O)/C(=C\NN3CCCCC3)/C(=O)NC2=O)I C04506032
[H]/N=C\1/C(=C/c2ccc(c(c2)OCC)O)/C(=O)N=C3N1N=C(S3)Cc4ccccc4 C04725401
CCOc1ccc(cc1)N2C(=O)/C(=C/c3ccc(c(c3)OC)O)/C(=O)NC2=S C05060854
Cc1ccc(cc1S(=O)(=O)NNC(=O)Cn2c(cc(n2)C)C)Br C07421054
Cc1c(c(on1)C)S(=O)(=O)N[C@@H](C)C(=O)Nc2ccc(cc2)Br C07755722
Cc1cc(nc2c1cccc2)SCC(=O)NC(=O)N[C@H]3CCS(=O)(=O)C3 C08231162
C[C@H](CNC(=O)c1cc(cnc1)Br)NC(=O)c2cc(cnc2)Br C02311525
c1cc2c(cc1S(=O)(=O)CCC(=O)Nc3ccc(cc3F)Br)NC(=O)CO2 C09151563
Cn1cc(c2c1c(=O)n(c(=O)[nH]2)c3ccccc3)C(=O)NCc4ccc(cc4)F C09659537
C#CCN1c2ccccc2[C@@]3(C1=O)C(=C(N(C4=C3C(=O)OC4)c5ccc(c(c5)Cl)F)N)C#N C12361937
COc1cc(ccc1O)/C=C\2/C(=O)NC(=O)N(C2=O)c3ccc(cc3)Br C14010805
c1ccc2c(c1)CCC[C@H]2NC(=O)[C@H]3Cc4c(sc(n4)NC(=O)c5ccncc5)C(=O)C3 C14996971
Cc1cc(c(cc1C)Br)N2C(=O)[C@@H](C(=O)NC2=O)/C=N/CCCO C16267909
CC[C@@H]1C[C@@H](n2c(cc(n2)C(=O)N[C@@]3(CCS(=O)(=O)C3)C)N1)C(F)(F)F C19520588
CC1(O[C@H]2[C@H](O[C@H]([C@@H]2O1)n3cc(c(nc3=O)N)F)CI)C C22055849
c1cc(ccc1/C=C\2/C(=O)N(C(=S)S2)NC(=O)CSc3[nH]ncn3)Br C32638003
C=CCN([C@@H]1CCc2c1cccc2)S(=O)(=O)c3ccc4c(c3)[nH]c(=O)c(=O)[nH]4 C32916401
C[C@H]1C[C@H]2[C@@H]3[C@@](CCC[C@@]3([C@@]14CC[C@@]5(O4)[C@@H]([C@@H](O[C@@H]5O)OC)O)C)(C(=O)O2)C C35271260
C[C@@H]1C[C@@H]2[C@H]3[C@](CCC[C@]3([C@@]14CC[C@@]5(O4)[C@@H]([C@@H](O[C@@H]5OC)O)O)C)(C(=O)O2)C C36378732
CC(C)(C)c1ccc(cc1)n2c3c(cn2)[C@H](CCC3)NC(=O)C4=NNC(=O)CC4 C12595650
c1ccc2c(c1)C(=O)N([C@@H](N2)S)NC(=O)[C@H]3C(=CN=N3)I C39237757
Cc1cc(nc2c1C3=NC(=O)C4=C([C@@H]3S2)OC(=C([C@H]4c5cccnc5)C#N)N)C C39315628
CN(Cc1[nH]c(=O)c2ccccc2n1)C(=O)CNC(=O)[C@@H]3[C@@H](c4ccccc4S3)Cl C39443921
CCOc1cc2c(c3c(n(c2=O)I)C(=O)C[C@H](N3)O)nc1 C39450451
CCOn1c2c(c3c(c1=O)cc(cn3)O)N[C@H](CC2=O)I C39451655
CCCn1c(=O)[nH]nc1SCC2=CC(=O)N3C=C(C=C[C@@H]3N2)Br C39455752
CCO[P@@]1(=O)NN2C[C@@H]3C=C(C(=C[C@@H]3C[C@@H]2CO1)OC)c4ccccc4O C39469369
CC(C)S(=O)(=O)N(C(=O)[C@@H]1CC(=C2[NH+]1Cc3ccccc3N2)SC)Br C39545995
Cc1cccn2c1nc(c(c2=O)/C=C\3/C(=O)N(C(=S)S3)C(C)C)NC[C@H](C)O C40007741
Cc1c(c(=O)n(n1C)c2ccccc2)NC(=O)c3c[nH]c4c(c3=O)cccc4C(F)(F)F C40177012
Cc1cc(cc(c1NC(=O)C(=O)N[C@@H](C)c2cnn(c2C)C)C)Br C41957952
c1ccc(cc1)/C=C/CN2C(=O)[C@H]3[C@@H]([NH2+][C@@H]([C@@H]3C2=O)C(=O)[O-])c4ccc(s4)Br C33923214
Cc1ccc(cc1Cl)N2C(=O)[C@H]3[C@@H]([NH2+][C@@]([C@@H]3C2=O)(C)C(=O)[O-])c4cc5ccccc5o4 C43218670
CN(C)NC(=O)c1c2c(sc1NC(=O)[C@@H]3COc4ccccc4O3)CCCCC2 C44452842
CCn1c2ccccc2c3c1ccc(c3)NC(=O)C(=O)N[C@@H]4CCS(=O)(=O)C4 C48589230
CCn1c2ccccc2c3c1ccc(c3)NC(=O)C(=O)N[C@H]4CCS(=O)(=O)C4 C48589231
CC1=C([C@@H](NC(=O)N1)c2cc(c(cc2Br)OC(=O)C)OC)C(=O)C C06857134
c1cc(sc1)CN(Cc2cccs2)C(=O)c3ccc4c(c3)[nH]c(=O)c(=O)[nH]4 C57743614
Cc1nc(c2c3c(sc2n1)CCC3)N4CCN(CC4)c5c(cccn5)C(=O)N C58142771
CCN([C@@H]1CCS(=O)(=O)C1)S(=O)(=O)c2ccc(cc2Br)N C41662205
Cc1ccnn1c2ccc(cc2)C(=O)N(C)[C@H](C)c3ccc(cc3)S(=O)(=O)N C29472648
Cc1ccc(n1C)CNC(=O)c2ccc(cc2)NC3=NS(=O)(=O)c4c3cccc4 C23575048
c1cc(cc(c1)Br)c2nnc(n2N)SCC(=O)N3CCCC3=O C07158068
CCn1c2ccc(cc2[nH]c(=O)c1=O)C3=NO[C@H](N3)c4ccccc4Br C64890673
Cc1c2c([nH]c1C(=O)Nc3ccc4c(c3)ccn4CC(=O)N(C)C)CCCC2=O C51436440
CN(CC(=O)NNC(=O)c1c(c2ccc(cc2s1)F)Cl)S(=O)(=O)C C66044908
CS(=O)(=O)c1c(cc(cc1F)NC(=O)c2ccc([nH]c2=O)c3ccco3)F C66552123
C[C@H](c1cccc(c1)S(=O)(=O)N(C)C)NC(=O)c2cc(=O)c3ccccc3[nH]2 C66754875
CS(=O)(=O)c1c(cc(cc1F)NC(=O)C(=O)NCC(=C)Br)F C67557230
C[C@@H]1C[C@H]2[C@@H]3CCC4=CC(=O)C=C[C@@]4([C@@H]3C(=O)C[C@@]2([C@@]1(C(=O)CO)O)C)C C03831037
Cc1c(c(=O)n(n1C)c2ccccc2)NC(=S)NC(=O)c3ccccc3F C01112475
c1c(cc(c2c1[C@@](C(=O)N2)(N3CCOCC3)O)Br)Br C04437669
CC1(CC2=C(C(=O)C1)[C@]3(c4ccccc4OC(=C3C#N)N)C(=O)N2CC#C)C C04517097
C[C@]12CC[C@H]3[C@H]([C@@]1(CC[C@@H]2C4=CC(=O)OC4)O)CCC5=C[C@@H](CC[C@@]35C=O)O C05377457
Cc1cc(c(s1)C)[C@H]2C(=C(N(C3=C2C(=O)CCC3)c4cccnc4)N)C#N C06727973
C[C@H](C(=O)N[C@H]1CCCc2c1cccc2)NC3=NS(=O)(=O)c4c3cccc4 C07785015
Cc1cc(c(c(c1)C)NC(=O)C[C@@H](C)S(=O)(=O)c2ccc3c(c2)NC(=O)CS3)C C09152693
C[C@]12CC[C@H](C[C@@H]1CC[C@@H]3[C@@H]2C(=O)C[C@@]4([C@@]3(CC[C@@H]4C5=CC(=O)OC5)O)C)O C13337266
CN1C(=O)/C(=C/c2cc(c(c(c2)I)O)OC)/C(=O)NC1=S C13894636
CC(=O)Nc1ccc(s1)C(=O)N[C@@H](c2ccc(cc2)F)c3nccn3C C14406061
C[C@H]1C[C@H]2[C@@H]3CCC4=CC(=O)C=C[C@@]4([C@@H]3C(=O)C[C@@]2([C@]1(C(=O)CO)O)C)C C21983619
Cc1c(cccc1NC(=O)C[C@H]2c3ccccc3C=CN2C(=O)C)NC(=O)C C23174953
CN(Cc1[nH]c(=O)c2ccccc2n1)CC(=O)N[C@@H]3CCCc4c3cccc4 C34886364
CN1c2ccccc2C(=O)/C(=C/3\C[C@H](N(C(=N3)N)C#N)c4ccccc4)/C1=O C03846521
c1c(cc(c(c1Br)S(=O)(=O)N2CCOCC2)Br)N C37054358
CC1(CC2=C([C@H](C(=C(N2N3CCOCC3)N)C#N)c4cccs4)C(=O)C1)C C00691059
C[C@H]1C(=C(C(=N1)C(=O)NNC(=O)c2ccc(cc2)Br)C)C(=O)C C38787575
COC1=C[C@H]2C[C@H]3CO[P@@](=O)(NN3C[C@@H]2C=C1Br)c4ccccc4O C39467184
CO[P@@]1(=O)NN2C[C@@H]3C=C(C(=C[C@@H]3C[C@@H]2CO1)I)O C39468017
COC1=C[C@@H]2C[NH+]3[C@@H](C[C@@H]2C=C1I)CO[P@@](=O)(N3)[O-] C39469176
CN(C(=O)[C@H]1CC(=O)[C@@H]2[NH+]1Cc3ccccc3N2)I C39543413
c1ccc(cc1)C(=O)C[C@H]2C(=O)N/C(=N\N=C\3/CCSC(=S)N3)/S2 C39886339
Cc1ccc(cc1NC(=O)C[C@H]2c3ccccc3C=CN2C(=O)C)C(=O)NC C40074101
Cc1cccc(c1C)NC(=O)C(=O)NC[C@]2(CCSC2)N3CCOCC3 C42030112
C[C@@]12CC[C@@H]3[C@@H]([C@@]1(CC[C@@H]2C4=CC(=O)OC4)O)CCC5=C[C@H](CC[C@@]35C=O)O C43743321
C[C@]12CC[C@H]3[C@@H]([C@@]1(CC[C@@H]2C4=CC(=O)OC4)O)CC[C@H]5[C@@]3(CC[C@@H](C5)O)C=O C43866972
CC1=N[C@]2([C@@H](O1)C[C@@H]3[C@@]2(C[C@@H]([C@@H]4[C@H]3CCC5=CC(=O)C=C[C@]45C)O)C)C(=O)CO C44963053
c1ccc2c(c1)CCC[C@H]2NC(=O)C(=O)Nc3cccc(c3)Cn4cccn4 C48648764
c1cc2c(cc1N)S(=O)(=O)N(C2=O)Cc3cc(cs3)Br C52125807
Cc1ccc(s1)CNC(=O)C(=O)Nc2cccc(c2C)N3CCCC3=O C52677670
C/C(=C/1\C(=O)NC(=S)N(C1=O)CCOC)/Nc2ccc(cc2Cl)F C09769474
Cc1ccc(s1)[C@H](C)NC(=O)C(=O)Nc2ccccc2N3CCCC3=O C54947356
Cc1c(c(=O)[nH]c(n1)c2ccncc2)CC(=O)NCc3ccc4c(c3)CCC4 C58334514
Cc1cc(cc2c1NC(=O)[C@@H]2N[C@]3(CCS(=O)(=O)C3)C)Br C42117646
COCCN1C(=O)/C(=C\Nc2ccc(cc2Cl)Cl)/C(=O)NC1=S C60861280
[H]/N=C\1/C(=C/c2cc(ccc2O)Br)/C(=O)N=C3N1N=C(S3)C(C)C C04664743
c1cc2c(cc1[C@@H](c3ccc(cn3)Br)Br)[nH]c(=O)c(=O)[nH]2 C61870839
c1ccc2c(c1)C(=O)N[C@@]3(N2C(=O)CC3)C(=O)Nc4cccc(c4)Br C40288458
C[C@@H](c1ccccc1Br)NC(=O)CC[C@@H]2C(=O)NC(=S)N=N2 C39764175
C[C@@H](c1ccccc1Br)NC(=O)CC[C@H]2C(=O)NC(=S)N=N2 C39764177
Cc1ccc2c(c1)occ(c2=O)[C@H]3[C@@H]4C(=c5ccccc5=[NH+]4)C[C@@H](N3)C(=O)[O-] C63225297
c1cc(cc(c1)Br)C(=O)NCCNC2=CN=NC(=O)[C@H]2Cl C63991236
CCN1c2cc3c(cc2OCC1=O)NC(=O)C[C@@H]3c4cc(cs4)C#CCO C65459725
c1cc(ccc1C2SCCS2)C(=O)N3CCC4(CC3)C(=O)NC(=O)N4 C54705295
C[C@@H](c1ccc(cc1)N2CCCC2=O)NC(=O)C(=O)Nc3cccc(c3F)F C65574437
Cc1cccc(c1NC(=O)CNC2=NS(=O)(=O)c3c2cccc3)C(C)C C66061323
Cn1c(n[nH]c1=S)CNC(=O)Cc2csc(n2)c3ccc(c(c3)F)F C66626023
Cc1ccc(n1c2c(ccs2)C(=O)NCc3n[nH]c(=S)n3C(C)C)C C66640273
CN1c2ccccc2[C@](C1=O)([C@H]3c4cc(ccc4NC3=O)Br)O C36245353
C[C@@H]1[C@H]2[C@]34C=C[C@H](O3)[C@@H]([C@@H]4C(=O)N2[C@@H](CC1=O)c5ccco5)C(=O)NCc6ccc(cc6)OC C08764298
COc1ccc(cc1)N2C[C@@H](CC2=O)C(=O)Nc3c4c(nn3c5ccc(cc5)F)CS(=O)(=O)C4 C08910311
Cc1ccc2nc(c(c(=O)n2c1)/C=C/3\C(=O)N(C(=S)S3)[C@H]4CCS(=O)(=O)C4)NCCOC C09003851
Cc1c(c(n(n1)[C@H]2CCS(=O)(=O)C2)C)[C@@H]3Nc4ccccc4C(=O)N3Cc5ccc6c(c5)OCO6 C09799060
c1cc(sc1)C2=NN([C@H](C2)c3ccc(cc3)F)C(=O)Cn4cnc5c(c4=O)cnn5CCO C10188031
Cc1cc(c(n1c2ccc(cc2)F)C)c3csc(n3)NC(=O)Cn4cnc5c(c4=O)cnn5C C10188968
Cn1c2c(cc(cc2nc1c3ccncc3)NC(=O)COC)C(=O)N4CCCC[C@@H]4c5nccs5 C12026888
CCc1cc(no1)C(=O)N2CCC(CC2)[C@@]3(C(=O)N(C(=O)N3)Cc4ccsc4)c5cccnc5 C12036728
Cn1c2c(cc(cc2nc1c3ccncc3)NC(=O)COC)C(=O)N4CCC[C@H]4c5nccs5 C12131971
CN(Cc1[nH]c(=O)c2ccccc2n1)C(=O)c3ccc4c(c3)S(=O)(=O)N=C5N4CCCCC5 C12635279
C[C@H]1[C@@H]2[C@]34C=C[C@H](O3)[C@@H]([C@@H]4C(=O)N2[C@H](CC1=O)c5ccco5)C(=O)NCc6ccc(cc6)OC C12896917
Cc1c(c(on1)C)C(=O)N2CCC(CC2)[C@]3(C(=O)N(C(=O)N3)CCc4cccs4)c5ccccn5 C12152642
Cc1c(c(n(n1)C)C)c2ccnc3n2nc(c3)C(=O)Nc4nc5ccc(cc5s4)S(=O)(=O)C C13644733
CC[C@@H](C)N([C@@H]1CCS(=O)(=O)C1)C(=O)CN2C(=O)[C@](NC2=O)(C)c3cc4ccccc4o3 C14128854
Cc1c(cn(n1)C)CN(C)C(=O)c2cc3c(c(c2)NC(=O)[C@H]4CCCO4)n(c(n3)C5CCC5)C C14986943
Cc1ccc(c(c1)C)N2C[C@@H](CC2=O)C(=O)Nc3nnc(s3)CS(=O)(=O)c4ccccc4 C15466584
c1ccc2c(c1)OC[C@@H](O2)C3=Nc4ccc(cc4S(=O)(=O)N3)S(=O)(=O)N5CCCCC5 C15682393
C[C@]1(Cn2c(cc(n2)C(=O)N3CCC4(CC3)OCCO4)C(=O)N1C)C(=O)NC5CCCCCC5 C15723753
c1ccc2c(c1)c(cn2CC(=O)N3CCOCC3)/C=C\4/C(=O)NC(=S)N(C4=O)Cc5ccco5 C16266339
C[C@H](c1cc2ccccc2o1)NC(=O)COC(=O)[C@]34CCC(=O)N3c5ccccc5C(=O)N4C C19164566
CC1CCN(CC1)C(=O)c2cn(cc(c2=O)C(=O)NCC3(CCCC3)N4CCOCC4)C(C)C C15069259
Cc1c(oc(=O)o1)C[NH+]2CCN(CC2)c3cc4c(cc3F)C(=O)[C@@H]([C@H]5N4[C@H](S5)C)C(=O)[O-] C21985526
Cc1ccc(cc1S(=O)(=O)N2CCN(CC2)C(=O)c3ccc4c(c3)NC(=O)CCS4)[N+](=O)[O-] C22898269
Cn1ccnc1[C@@H](c2ccc(cc2)Cl)NC(=O)C3=NN(C(=O)CC3)[C@@H]4CCS(=O)(=O)C4 C29769099
Cc1cccn2c1nc(c(c2=O)/C=C/3\C(=O)N(C(=S)S3)[C@H]4CCS(=O)(=O)C4)NCc5ccco5 C33723919
Cc1ccc2nc(c(c(=O)n2c1)/C=C/3\C(=O)N(C(=S)S3)[C@H]4CCS(=O)(=O)C4)NCc5ccco5 C33723923
Cc1cccn2c1nc(c(c2=O)/C=C/3\C(=O)N(C(=S)S3)[C@H]4CCS(=O)(=O)C4)NCCOC C33723947
Cc1ccc(cc1)[C@H]2C3=C(CN(C3=O)CC(=O)N4CCN(CC4)C(=O)c5ccco5)N(C(=O)N2)C C34792032
Cc1cc(c2ccccc2[nH+]1)[C@H]3N([N-]/C(=C\4/C=C(C=C(C4=[O+]C(=O)C)[N+](=O)[O-])Br)/O3)C(=O)C C35337325
c1ccc(c(c1)C(=O)N2CCC3(CC2)N([C@H](CO3)C(=O)NC[C@@H]4CCCO4)C(=O)c5ccco5)Cl C35988206
Cc1c(c(n(n1)[C@H]2CCS(=O)(=O)C2)C)CN(C)CN3C(=O)[C@]4(C[C@H](CC(C4)(C)C)C)NC3=O C36394640
Cc1c(c2c(s1)ncn(c2=O)CC(=O)N[C@@H]3CCC[C@@H]([C@@H]3C)C)S(=O)(=O)N4CCOCC4 C36999021
CC(C)S(=O)(=O)n1c2c(c3c(c1=O)cc(cn3)OC)N[C@@H](CC2=O)I C39451676
CC(C)S(=O)(=O)[C@@H]1CC(=O)c2c(c3c(cc(cn3)SC)c(=O)n2S(=O)(=O)C(C)C)N1 C39452402
c1ccn2c(c1)nc(c(c2=O)/C=C/3\C(=O)N(C(=S)S3)C[C@H]4CCCO4)NCc5ccco5 C02347276
c1coc2c1cncc2C3=C(C(=O)NC3=O)C4=CN5CCN(CC6=CC=C[C@@H]4[C@@H]65)C(=O)N7CCOCC7 C40781842
Cc1c(c2c(s1)ncn(c2=O)CC(=O)NC[C@@H]3CCCO3)S(=O)(=O)N4C[C@@H](C[C@@H](C4)C)C C09935621
COC(=O)c1cccc(c1)C#Cc2cccc(c2)NC(=O)C3=NN(C(=O)CC3)[C@H]4CCS(=O)(=O)C4 C45889490
CN(OC)S(=O)(=O)c1cc(ccc1Cl)C(=O)Nc2ccc(cc2)N3C(=O)CCCC3=O C46775679
[H]/N=C\1/C(=C/c2cc(n(c2C)c3cccc(c3C)C)C)/C(=O)N=C4N1N=C(S4)S(=O)(=O)CC C41083831
[H]/N=C\1/C(=C\c2cc(n(c2C)c3ccc(cc3)OCC)C)/C(=O)N=C4N1N=C(S4)N5CCCC5 C20356361
Cc1c2c(cc(nc2n(n1)C)c3cccs3)C(=O)Nc4cc5c(nc4)n(c(=O)n(c5=O)C)C C58550512
CC(C)(C)OC(=O)NCC(=O)/N=C\1/N([C@@H]2CS(=O)(=O)C[C@H]2S1)c3ccc(cc3F)F C32634806
C[C@]1(C(=O)N(C(=O)N1)CC(=O)N2CCCc3c2ccc(c3)S(=O)(=O)N(C)C)c4ccccn4 C60379377
[H]/N=C\1/C(=C/c2cc(n(c2C)c3ccc(cc3OC)OC)C)/C(=O)N=C4N1N=C(S4)N5CCCC5 C41085181
C[C@@H]1CCC2=C(C1)C[C@@H](S2)c3nnc(o3)SCC(=O)NC4=C5C(=C(N=NC5=O)C)[C@@H](O4)C C39936064
C[C@H]1C(=C2C(=NC(=NC2=O)CN3CCN(CC3)[C@H](C)C(=O)N4CC(=O)Nc5c4cccc5)S1)C C39937737
[H]\N=C\1/C(=C/c2cc(n(c2C)c3ccc(cc3)OCC)C)/C(=O)N=C4N1C(=NS4)S(=O)(=O)CC C20206905
[H]/N=C\1/C(=C\c2ccc(c(c2)OC)OCc3cccc(c3)C)/C(=O)N=C4N1N=C(S4)S(=O)(=O)C C20207776
[H]/N=C\1/C(=C\c2ccc(cc2)OC(=O)c3cccs3)/C(=O)N=C4N1N=C(S4)N5CCOCC5 C20356665
C[C@@H]1CCCC[C@@]12C(=O)N(C(=O)N2)CC(=O)OCC(=O)N3[C@@H](CCC[C@@H]3C)C C05068336
CC(=O)c1cccc(c1)N(CC(=O)N2CC(=O)Nc3c2cccc3)S(=O)(=O)C C05060774
Cc1cc(nc(n1)n2c3c(c(n2)C)[C@H](CC(=O)N3)c4ccc(c(c4)OC)OC)C C06767921
c1ccc2c(c1)c(=O)[nH]c(n2)CN(C[C@H]3CCCO3)C(=O)c4cn5ccccc5n4 C07979249
Cc1ccc(c(c1)C)Cc2nnc(o2)NC(=O)c3cccc(c3)N4C(=O)CCC4=O C08922468
C[C@H]1CN(C[C@@H](O1)C)S(=O)(=O)c2ccc(cc2)C(=O)Nc3c4c(no3)CCC4 C08976390
Cc1cc2c(cc1NS(=O)(=O)c3ccc(c(c3)OC)OC)n(c(=O)n2C)C C09526590
CN1C[C@H](CC1=O)C(=O)Nc2ccc(cc2)c3cn4c5c(nnc4n3)CCCC5 C12116030
C[C@H](c1nc2ccccc2n1C(F)F)NC(=O)Cn3c(=O)n4c(n3)CCCCC4 C12535882
Cn1c2c(cn1)c(=O)n(cn2)CC(=O)NCc3ccc(o3)c4ccc(cc4)Cl C12977243
[H]/N=C\1/C(=C/c2cc(n(c2C)c3cc(ccc3C)[N+](=O)[O-])C)/C(=O)N=C4N1C=CS4 C05487262
Cc1cccc(c1)n2c3c(cn2)c(=O)n4c(n3)SC[C@@H]4CC(=O)Nc5ccncc5 C12663939
Cc1ccc(cc1)n2c3c(cn2)c(=O)n4c(n3)SC[C@H]4CC(=O)Nc5ccncc5 C12664120
CC1(CC(=O)c2c(cc(cc2O1)OCC(=O)N3CCC4(CC3)OCCO4)O)C C13569668
c1cc2c(cc1N3C[C@]45C=C[C@H](O4)[C@@H]([C@@H]5C3=O)C(=O)Nc6nccs6)OCO2 C13629806
COc1cc(c(c(c1)OC)/C=C/2\C(=O)NC(=O)N(C2=O)c3ccc(cc3)F)OC C13800836
Cc1ccc(cc1)C2=NS(=O)(=O)N(C(=C2)C(=O)Nc3cnn(c3)C(C)C)C C15673348
COc1ccc(cc1OC)[C@H]2CC3=C([C@H](n4c(ncn4)N3)c5ccncc5)C(=O)C2 C18200856
Cc1c(c(n(n1)C)C)C[C@H](C)NC(=O)CN2C(=O)C3(CCCCC3)N(C2=O)C C19661420
Cc1ccc(cc1)[C@]2(CCN(C2)C(=O)c3cc4nccc(n4n3)c5cnn(c5C)C)O C19719014
CCN1CCN(CC1)C(=O)CCc2c(nn(c2C)c3[nH]c(c(c(=O)n3)C)C)C C16980713
C[C@H]1Cc2cc(ccc2N1S(=O)(=O)C)C(=O)Nc3ccc(nc3)n4ccnc4 C24903004
Cn1c(cc(=O)n(c1=O)C)NC(=O)c2ccc(o2)COc3ccc(cc3F)F C27983682
CN(C)S(=O)(=O)c1ccc(c(c1)C(=O)Nc2ccc(nc2)n3cccn3)Cl C29196724
Cc1cc2c3c(c(=O)n(cn3)CC(=O)Nc4ccc(cc4)C(=O)C)oc2nc1C C32096787
CN(C[C@@H]1COc2ccccc2O1)C(=O)CCN3C(=O)C4(CCCC4)NC3=O C32722109
Cc1cc(c2c(n1)n3c(n2)CCCCC3)C(=O)N(C)Cc4[nH]c(=O)c5c(n4)ccs5 C22991915
CCCN([C@@H]1CCS(=O)(=O)C1)C(=O)CN2C(=O)C3(CCCCCC3)NC2=O C03439697
CC(C)S(=O)(=O)c1cccc2c1cc3c(n2)c4c(n(c3=O)F)C(=O)C[C@@H](N4)OC C39452914
CC(C)S(=O)(=O)c1cccc2c1cc3c(n2)c4c(n(c3=O)F)C(=O)C[C@H](N4)OC C39452915
C[C@@H](c1[nH]c(=O)c2ccccc2n1)OC(=O)c3ccc(cc3)N4C(=O)CCC4=O C39477226
CC(C)S(=O)(=O)c1cc2c(c(c1)OC)N(c3c(c(ncn3)Cl)/N=C(/C2)\O)C C39480614
COc1cc(cc(c1OC)Br)[C@H]2C3=C(CCCC3=O)Nc4n2nnn4 C38223086
Cc1c2c(c(nc(n2)C)Nc3ccc(cc3)C(=O)N4C[C@H](O[C@H](C4)C)C)nn1C C41070259
Cc1cccc(c1)NC(=O)CN(C)S(=O)(=O)c2ccc3c(c2)n(c(=O)n3C)C C47163902
c1ccc2c(c1)cc(o2)c3c(n(c4ccccc4[n+]3=O)OCc5[nH]c6ccccc6n5)[O-] C20170990
C[C@H](C(=O)Nc1ccnn1C(C)C)SC2=NC(=O)[C@H](C([C@H]2C#N)(C)C)C#N C49771082
COc1ccc(c(c1)[C@H]2C3=C(C[C@@H](CC3=O)c4ccco4)Nc5n2ncn5)OC C22608695
Cc1cnc(c(c1OC)C)CN(C)C(=O)CN2C(=O)[C@]3(CCCC[C@@H]3C)NC2=O C60216054
Cn1cc(cc1C(=O)Nc2nc3c(s2)C(=O)CCC3)S(=O)(=O)N4CCCCC4 C60362014
Cc1c2c(n(n1)c3ncccn3)NC(=O)C[C@@H]2c4ccc(c(c4)OC)OC(C)C C20731350
c1ccc(cc1)n2c(c(cn2)C#N)NC(=O)CSc3nnc4n3CCCCC4 C63560854
Cc1ccc2nc(cn2c1)CNC(=O)/C(=C/c3ccc(cc3)F)/n4c(nnn4)C C64313548
CC(C)Cn1c(=O)c2c(ccs2)n3c1nn(c3=O)CC(=O)NC4CCCC4 C35514509
COc1ccc(cc1S(=O)(=O)N2CCOCC2)c3c4c(c(=O)[nH]n3)CCCC4 C64580460
COc1ccc2c(c1)[C@]3(CCN(C3)S(=O)(=O)c4ccc5c(c4)OCCO5)C(=O)N2 C65249019
CC(C)(C)n1cc(cn1)NC(=O)c2c(ccs2)S(=O)(=O)N3CCOCC3 C65923484
CCn1cc(cn1)NC(=O)C2CCN(CC2)S(=O)(=O)N3C[C@H](C[C@@H](C3)C)C C65971138
Cc1c(nnn1c2ccc3c(c2)OCCO3)C(=O)NC[C@H]4Cc5ccccc5O4 C67136505
Cc1ccccc1n2c(c(c(n2)C)CN(C)C(=O)C(=O)Nc3nc(c(o3)C)C)C C67416632
CCOc1cccc(c1)N2C(=O)C[C@@H](C2=O)[NH+]3CCC(CC3)c4[nH]c5ccccc5n4 C04624939
CC[C@]1([C@H]2[C@@H]([C@@H]([NH2+]1)c3ccc(cc3)N(C)C)C(=O)N(C2=O)CC)C(=O)OC C04856746
CN(CC=C)C(=O)[C@H]1C[NH+]2CC[C@@H]1C[C@@H]2Cn3cc(nn3)C4(CCCC4)O C08299864
Cc1ccccc1NC(=O)CSc2c3c(n(c(=O)n2)N4CC[NH+](CC4)C)CCC3 C09816531
Cc1cnc(nc1c2cccs2)n3c(c(cn3)C(=O)NC[C@H]4CCC[NH+](C4)C)C C12031803
Cc1c(cnn1c2ncc3c(n2)-c4ccccc4CC3)C(=O)NC[C@@H]5CCC[NH+](C5)C C12133026
Cc1cccc2c1ncn(c2=O)CC(=O)Nc3nc(cs3)C[NH+]4CCC(CC4)C C14527728
CCN1C(=O)[C@@H]2[C@@H]([NH2+][C@@]([C@H]2C1=O)(C)C(=O)OCC)c3ccc(cc3)N(C)C C12496195
COc1cccc(c1O)/C=N/N=C(/c2ccccc2)\C34C[NH+]5CN(C3)CN(C4)C5 C19333534
Cc1c(c(n2c(n1)ncn2)C)CCC(=O)NC(C)(C)C[NH+]3CCC[C@@H](C3)C C19578535
Cn1cc(c2c3ccccc3n(c2c1=O)C)C(=O)NCCCN4CC[NH+](CC4)C C20137372
Cn1ccnc1[C@@H](C2CC[NH+](CC2)Cc3nc(no3)c4ccc(cc4)Cl)O C20450152
CCn1cc(c(=O)c2c1nc(cc2)C)C(=O)NCC3(CCCCC3)N4CC[NH+](CC4)C C20676505
CC[NH+]1CCN(CC1)S(=O)(=O)c2cccc(c2)NC(=O)c3ccc(o3)Cl C25014727
c1ccc2c(c1)cnn(c2=O)CC(=O)Nc3nc(cs3)C[NH+]4CCCCCC4 C30610347
CCN1c2c(cccn2)C(=O)NC13CC[NH+](CC3)Cc4cc(cc(c4)OC)OC C36735045
CC[C@]1([C@@H]2[C@@H]([C@@H]([NH2+]1)c3ccc(cc3)N(C)C)C(=O)N(C2=O)C)C(=O)OCC C19500730
COc1ccccc1N2C(=O)/C(=C\C3[NH+]=c4ccccc4=[NH+]3)/C(=NC2=S)[O-] C38596240
C[C@@H]1CN(C[C@@H](O1)C)CC(=O)NC2=c3c(=[NH+][C@@H]2C(=O)OC)cccc3Cl C38669545
CC1=N[C@H](N=C1)CN(C)C(=O)C[C@@H]2C(=O)NCC[NH+]2C3Cc4ccccc4C3 C39447391
c1cc(ccc1N2CC[NH+](CC2)CC(=O)N([C@@H]3CCS(=O)(=O)C3)C4CCCCC4)O C39617474
COc1ccc2=C[C@@H](C(=O)[NH+]=c2c1)CCNC(=O)[C@H]3Cc4ccccc4OC3=O C39724386
[H]/N=C\1/C(=C/C2=c3ccccc3=[NH+]C2)/C(=O)N=C4N1N=C(S4)COc5ccccc5C C39961028
COc1ccc2c(c1)[C@@]3([C@@H]4[C@H]([C@@H]5[NH+]3CCC5)C(=O)N(C4=O)c6ccccc6)C(=O)N2 C37242812
CC[NH+]1CCN(CC1)c2ccccc2NC(=O)[C@@H](C)Sc3nncn3C C45621505
Cc1c[nH+]c(c(c1OC)C)CNS(=O)(=O)c2cnn(c2)c3ccccc3 C51162698
Cc1c[nH+]c(c(c1N2CCOCC2)Cl)C[S@](=O)c3[nH]c4cc(ccc4n3)OC C29570810
c1ccc(cc1)c2csc3n2c(=O)cc([nH+]3)CN4CCC(CC4)N5CCNC5=O C48289126
CC[NH+]1CCC(CC1)NC(=O)CSc2nnnn2c3cccc(c3C)C C07687043
CC1=NN2[C@@H](C3=C(C[C@H](CC3=O)c4ccco4)[NH+]=C2N1)c5ccc(cc5)N(C)C C19959922
Cc1c(nc(o1)c2ccc3c(c2)OCO3)CC(=O)NC[C@@H](C)[NH+]4CCCC4 C62348595
CCS(=O)(=O)N1CCC(CC1)C(=O)N[C@H]2N=C(CS2)C3=c4ccccc4=[NH+][C@@H]3C C39763948
CC(C)NS(=O)(=O)c1cc(n(c1)C)C(=O)N2CCC(=CC2)C3=c4ccccc4=[NH+]C3 C39780416
Cc1c(oc2c1cc3c(c2)OC(=O)[C@@H]([C@@H]3C)CC(=O)N4CCc5c([nH]c[nH+]5)C4)C C63270099
c1ccc2=[NH+]CC(=c2c1)CCNC(=O)c3ccc(c(c3)N4C(=O)CCS4(=O)=O)Cl C63294231
c1ccc2c(c1)[C@@H](OC2=O)N3[C@@H](CCC3=O)C(=O)NCCC4=c5ccccc5=[NH+]C4 C63351009
Cc1cc2=[NH+]C(=O)C(=O)[NH+]=c2cc1S(=O)(=O)[N-]c3cccc(c3)Br C20932949
C[C@@H]1CS(=O)(=O)N(C1=O)c2cccc(c2)C(=O)NCCC3=c4ccccc4=[NH+]C3 C63767303
Cc1nnnn1/C(=C\c2ccc(cc2)F)/C(=O)NCC3(CCCC3)[NH+](C)C C63836477
c1ccc2=[NH+][C@@H]3[C@@H](N(CCC3=c2c1)C(=O)c4cccc(c4)N5CCNC5=O)c6ccccn6 C64636554
c1ccc(cc1)C2=CCN(CC2)C(=O)CN3C(=O)[C@H](NC3=O)CC4=c5ccccc5=[NH+]C4 C64733468
CC[NH+]1CCN(CC1)c2ncc(cn2)N3CCC(CC3)C(=O)NCC(C)C C65166779
C[C@H]1CN2C=[NH+]C(=CC2=N1)N3CCN(CC3)C(=O)Nc4cc(cc(c4)F)F C65265508
CCn1c(nn(c1=O)Cc2cc(no2)C3CCCCC3)CC4CC[NH2+]CC4 C65403274
Cc1cnc(s1)NC(=O)c2cccc(c2)C[NH+](C)[C@H](C)c3nc(no3)C C65431776
CCn1c(n[nH]c1=O)CC2CC[NH+](CC2)Cc3ccc(o3)[C@@H]4CCCCO4 C65452436
CC1CCC(CC1)[NH+]2CCC(CC2)N(C)C(=O)NCc3nc(no3)C4CC4 C66186584
Cc1cccc(n1)NC(=O)[C@@H]2CCC[NH+](C2)Cn3c(=O)ccc(n3)C(C)(C)C C66792829
CCS(=O)(=O)N(C)C1CCN(CC1)C(=O)NC[C@H]2CC[NH+](C2)C(C)C C66952728
CC[NH+]1CCC(CC1)CNC(=O)N2CCC(CC2)N(C)S(=O)(=O)CC C66978091
CCOc1ccc(cc1)CC(=O)NCc2cc(=O)n(c(=O)n2C)C C06719481
CN(C)S(=O)(=O)NCCn1c(=O)ccc(n1)c2cccs2 C08954878
CNC(=O)COC(=O)c1ccc(c(c1)S(=O)(=O)N(C)C)Cl C11109280
Cc1ccc(o1)c2cnnc(n2)NCCSc3nnc(s3)C C11998465
Cc1nn(c(=O)c2n1c3c(c2)ccs3)CC(=O)NCCOC=C C12114251
CC(C)NC(=O)c1cc(c(cc1N(C)S(=O)(=O)C)OC)OC C13582502
Cn1cc(cn1)CCC(=O)N[C@H]2CCCc3c2cnc(n3)N(C)C C15076002
Cc1c(=O)n(c(=S)[nH]n1)/N=C/c2ccc(c(c2)OC)OCC=C C08228566
CCOc1cc2c(cc1CNC(=O)[C@@H](C)n3cncn3)O[C@H](C2)C C27582521
CCOc1cc2c(cc1CNC(=O)[C@H](C)n3cncn3)O[C@H](C2)C C27582536
CCn1cc(c(=O)n(c1=O)C[C@H](COc2ccc(cc2)F)O)C#N C28919898
CC[C@@](C)(CNS(=O)(=O)c1c(noc1C)C)N2CCOCC2 C30425679
CCOc1c(cccn1)CNS(=O)(=O)N2C[C@@H](O[C@H](C2)C)C C32808773
COCCn1c(=O)ccc(n1)C(=O)NC[C@H]2Cc3ccccc3O2 C33116955
COC(=O)c1c(noc1N[C@@H]2CCS(=O)(=O)C2)c3ccccc3 C35510029
Cc1c(c(on1)C)S(=O)(=O)NCCCc2ncc3n2cccc3 C36055965
C[C@H]1[C@@H](ON=C1c2ccc(cc2)F)C(=O)NC[C@@H](C)n3cncn3 C36741109
Cc1cc(n(n1)CC2=NN=C(C2)C(=O)NCC[C@H]3CCCCO3)C C39438273
c1ccc(c(c1)OCC2=C[C@@H](N=N2)C(=O)NC[C@H]3COCCO3)F C39447473
Cc1c(c(on1)C)S(=O)(=O)NCCCN2CCCCCC2=O C40485767
C[C@H]1CN(C[C@@H](O1)C)CCNC(=O)c2cnn(c2n3cccc3)C C40521156
Cc1ccc2c(c1)c(=O)c(nn2C)C(=O)N[C@@H](C(C)C)C(=O)OC C40815837
Cc1cccc(c1)S(=O)(=O)NCc2nnc(o2)c3ccncc3 C41135054
Cc1c(c(on1)C)S(=O)(=O)NCc2ccc(cc2)n3cccn3 C45811979
CN(C)c1cc(cc[nH+]1)C[N-]S(=O)(=O)c2ccc3c(c2)OCCCO3 C46763302
Cn1cc(cn1)S(=O)(=O)NCc2ccc(cc2)Cn3cccn3 C48010264
C[C@@H]1[C@H](Oc2ccccc2O1)C(=O)NCCCn3c(=O)cccn3 C49362907
C[C@H]1[C@H](Oc2ccccc2O1)C(=O)NCCCn3c(=O)cccn3 C49362911
c1cc(oc1)C(=O)NCCc2nn3c(nnc3s2)C(F)(F)F C49735383
CCCNc1c(n2ccsc2n1)S(=O)(=O)N3CCOCC3 C50636578
C/C(=N\NC(=O)c1ccncc1)/c2cc(c(c(c2)OC)OC)OC C32286538
COCCn1cc(cn1)NC(=O)/C=C/c2ccc3c(c2)OCCO3 C58458615
C[C@H](c1nncn1C)NC(=O)c2ccc(nc2)OCC(F)(F)F C47314058
CCN(CC)c1ccc(c(c1)OC)/C=C/2\C(=O)NC(=O)N(C2=O)C C59860010
CCCS(=O)(=O)N1CCC(CC1)C(=O)Nc2cnn(c2)CC C60061995
CCOCCN1C(=O)[C@@](NC1=O)(C)c2ccc3c(c2)OCCCO3 C60751920
CC(=O)N1CCCc2c1ccc(c2)S(=O)(=O)NOCCOC C62577992
CC(C)Oc1ccc(cc1NC(=O)c2cccc[n+]2[O-])C(=O)OC C63716352
CCn1cc(cn1)S(=O)(=O)NCCc2cn(c3c2cccn3)C C65163071
C[C@@H]1N=NC(=O)[C@H]2N1C=C(C2)S(=O)(=O)NCCC3=CCCCC3 C65246905
Cc1c(c2c(o1)ncn(c2=O)CC(C)C)C(=O)NC[C@H]3CCCO3 C65329615
Cc1nccn1c2ccc(cc2F)NC(=O)CN(C)c3cnccn3 C56110338
CC(C)N(c1ccccc1)C(=O)CN2C(=O)[C@@](NC2=O)(C)COC C66084208
CCCN(Cc1ccccc1O)C(=O)Cn2ccc(=O)n(c2=O)C C66096382
Cc1ccc(c(n1)OC)CNS(=O)(=O)c2c(n(cn2)C)Cl C66105072
Cc1c(sc(n1)[N-]S(=O)(=O)c2cn(c[nH+]2)C)SCC#N C66253688
Cc1c(sc(n1)NC(=O)c2cnn(c2C(F)F)C)C(=O)OC C66277160
C[C@H](C(=O)NC1CCCC1)S(=O)(=O)c2nnc(s2)N(C)C C66718081
c1cc(c2nccn2c1)C(=O)NCCCc3nnc4n3CCCCC4 C67175445
Cc1ccc(cc1n2ccn(c(=O)c2=O)CC(=O)NCCOC)F C67320238
Cc1cc(c(n1c2ccc(cc2)NC(=O)C)C)C=C3C(=O)N(C(=S)N(C3=O)C)C C01185776
Cc1c(sc2c1c(=O)n(cn2)CC(=O)Nc3ccc(cc3)C(=O)N(C)C)C C05319496
Cn1c(=O)c2c(c3c(s2)CCCC3)n(c1=O)CC(=O)NC[C@H]4CCCO4 C06764462
Cc1cc2c(s1)nc(n(c2=O)NC(=O)c3c(cn(n3)C)Br)C C02736084
CC1(O[C@H]2[C@@H](O[C@@H]([C@@H]2O1)n3cc(c(=O)[nH]c3=O)F)CI)C C07041325
C[C@H](C(=O)c1ccc(cc1)Br)n2cnc3c2c(=O)[nH]c(=O)n3C C08048437
CN([C@@H]1CCOC1)C(=O)[C@@H]2Cc3c(sc(n3)NC(=O)C4CCC4)C(=O)C2 C11814594
Cc1ccc(s1)S(=O)(=O)N2CCC[C@H](C2)C(=O)N[C@@H]3CCS(=O)(=O)C3 C12766773
Cc1cc(ccc1NC(=O)C2=NN(C(=O)CC2)[C@@H]3CCS(=O)(=O)C3)Cl C12782719
CCOC(=O)c1c2c(sc1NC(=O)N3CCSCC3)CN(CC2)C(=O)C C13443756
CN(C)C(=O)c1ccc(cc1)n2cc(cc(c2=O)C#N)C(=O)c3ccccc3O C14165398
c1cc(oc1)C(=O)N2CCN(CC2)C(=O)c3ccc4c(c3)NC(=O)CCS4 C14200535
c1cc(ccc1/C=C\2/C(=O)N(C(=O)N2)CC(=O)N3CCOCC3)Br C15052400
CC1(Cc2c(cnc(n2)c3ccncc3)[C@@H](C1)NC(=O)[C@H]4CC(=O)N(C4)C5CC5)C C19461473
CC[NH+]1CCN(CC1)C(=O)c2ccc3c(c2)nc(n(c3=O)C[C@@H]4CCCO4)[S-] C20643706
CC(=O)N1C[C@H](Oc2c1cccc2)C(=O)Nc3ccccc3N4CCCC4=O C21600123
C[C@@]12CCC(=O)N1c3ccccc3C(=O)N2CCC(=O)Nc4cccc5c4cccn5 C29760883
c1cc(cc(c1)Br)n2cc(nn2)C(=O)N[C@H]3CCS(=O)(=O)C3 C32816384
C[C@@H]1CN(C[C@H](O1)C)C(=O)c2ccccc2NC(=O)c3cc(cn3C)C(=O)C C32909958
[H]/N=C\1/C(=C/c2ccc(o2)Br)/C(=O)N=C3N1N=C(S3)c4cccnc4 C33468334
[H]\N=C\1/C(=C/c2cc(n(c2C)c3ccc(cc3)OCC)C)/C(=O)N=C4N1N=CS4 C34798609
CC(C)S(=O)(=O)[C@H]1CC(=O)c2c(c3c(cc(cn3)SC)c(=O)n2F)N1 C39452277
CCO[P@@]1(=O)NN2CCc3cc(c(cc3[C@@H]2CO1)F)S(=O)(=O)C(C)C C39465802
CC(C)S(=O)(=O)C1=C[C@H]2CN3[C@@H](C[C@@H]2C=C1Cl)CO[P@@](=O)(N3)OC C39467968
CCO[P@]1(=O)NN2C[C@@H]3C=C(C(=C[C@@H]3C[C@@H]2CO1)S(=O)(=O)C(C)C)F C39469588
CN(C)C(=O)[C@H]1CN(c2ccccc2O1)C(=O)c3cc(=O)[nH]c4c3cccc4 C40005308
C[C@H](c1nncn1C)NS(=O)(=O)c2cc(cnc2Cl)Br C41066551
Cc1cc(c2c(n1)n3c(n2)CCCCC3)C(=O)N4CCC(CC4)CNC(=O)C C44637625
Cn1ccnc1[C@@H](c2ccccc2F)NC(=O)c3cnc4n(c3=O)ccs4 C48231431
CNc1c(cc(cn1)Br)S(=O)(=O)N(C)[C@H]2CCS(=O)(=O)C2 C50659713
Cc1cc(c2c(=O)[nH]n(c2n1)C)C(=O)N3CCN(CC3)CCc4cccs4 C56302632
c1ccc(c(c1)NC(=O)c2cccc(c2)N3C(=O)CCC3=O)N4CCOCC4 C57350411
[H]/N=C/1\C(=C\c2ccc(cc2)Br)\C(=O)N=C3N1C(=NS3)S(=O)(=O)C C20205779
Cc1c(c(n(n1)C)C)C(=O)C(=O)NCc2cc3c(c(c2)Cl)OCCCO3 C57572223
CSc1cc2c(cc1NC(=O)[C@H]3CCCN(C3)S(=O)(=O)C)OCCO2 C58324811
C[C@@]1(C(=O)N(C(=O)N1)Cc2cc(cc3c2nccc3)F)c4ccc5c(c4)OCCO5 C46027197
Cc1ccccc1[C@@H](C)NC(=O)C2=NN(C(=O)CC2)[C@H]3CCS(=O)(=O)C3 C23679584
Cn1c2c(c(=O)n(c1=O)C)[C@H](CC(=O)N2)c3ccc(c(c3)Br)OC C20724189
Cc1ccc(cc1)N2C(=O)C[C@@H](C2=O)N(C(=O)C)NC(=O)c3ccccc3Cl C01069694
C[C@H]1CN(C[C@H](O1)c2ccccc2)C(=O)C(=O)Nc3nnc(s3)C(F)F C63228407
CCN1CCN(C(=O)C1=O)CCc2[nH]c(=O)c3c4c(sc3n2)SCCC4 C63925691
c1cc(cnc1)C2=C[C@@H](N=N2)N3CCC(CC3)NC(=O)C4=C[C@@H]5C(=CC=N5)C=C4 C65256524
Cc1ccc(cc1NC(=O)c2c(c3c(o2)CCCC3=O)C)N4C(=O)CCC4=O C66419074
CC(C)(C)C1CCC2(CC1)CC(=O)N(C2=O)CC(=O)N[C@@H]3CCS(=O)(=O)C3 C66469116
CS(=O)(=O)c1c(cc(cc1F)NC(=O)Cn2cnc3c(c2=O)ccs3)F C66552958
C[C@H](c1cccnc1)N2C(=O)C[C@H](C2=O)N3CCN(CC3)c4ccccc4O C66583997
CN(C)C(=O)[C@H]1CSCN1C(=O)c2ccc3c(c2)[nH]c(=O)n3C4CCCC4 C66648748
Cc1cc(c(o1)C)[C@H](C)NC(=O)c2ccc3c(c2)S(=O)(=O)N(C3=O)C4CC4 C67076769
c1cc2c(cc1OC(F)F)CCCN2C(=O)C(=O)N[C@H]3CCS(=O)(=O)C3 C67314534
Cc1cccc(c1C)NC(=O)C(=O)N2CCN(CC2)C(=O)c3cc(oc3C)C C67443747
Cc1cccc2c1[nH]c(=O)c(c2)[C@H](c3nnnn3C(C)(C)C)[NH+]4CCOCC4 C00782287
C[C@@H]1CCCc2c1c3c4nc(nn4cnc3s2)C(=O)NCCC[NH+](C)C C02239850
C[C@@H]1CCC=C2[C@@]1([C@@H]([C@H]3[C@@H](C2)OC(=O)[C@H]3C[NH+]4CCN(CC4)c5ncccn5)O)C C02103749
C[NH2+][C@H]1c2ccccc2C(=O)c3c1cc4c(c3)OCCOCCOCCOCCO4 C06378931
c1cc(sc1)S(=O)(=O)Nc2ccc(cc2)C[NH+]3CCS(=O)(=O)CC3 C04334629
CC(=O)N1/C(=C/c2cc3ccc(cc3[nH+]c2N4CCOCC4)OC)/C(=O)NC1=S C02198387
Cc1cccc(c1NC(=O)C[NH+]2CCN(CC2)C(=O)Cc3cn4ccsc4n3)C C08216686
CC[NH+]1CC[C@@]2(C1)CCN(C2)C(=O)c3cc([nH]n3)Cn4ccnc4C(C)C C12302974
Cn1cc(c(n1)c2ccc3c(c2)OCCO3)C[NH+]4CCC(CC4)[C@H](c5ccccn5)O C12449228
CC(C)[NH+]1CCc2c(sc(c2C(=O)OC)NC(=O)c3ccnn3C)C1 C13655080
CC(=O)Oc1ccc(cc1)N2C(=O)[C@H]3[C@@H]4CCC[NH+]4[C@@]5([C@@H]3C2=O)c6ccccc6NC5=O C08743391
c1ccc(cc1)CN2C(=O)C3(CC[NH+](CC3)Cc4cnn5c4nccc5)NC2=O C19715801
CCn1cncc1C[NH+]2CCc3c(c(n[nH]3)[C@@H]4COc5ccccc5O4)C2 C20781884
CC[C@H]1CCCC[NH+]1CCn2c(c(n3c2nc4c3c(=O)[nH]c(=O)n4C)C)C C23989857
Cc1ccc(nc1)[n+]2c(=O)c3ccccc3[nH]c2SCC(=O)Nc4cccc(c4C)C C25200264
CN1[C@H]([C@@H](CO1)S(=O)(=O)NCc2ccco2)c3cc[nH+]c4c3cccc4 C34739555
Cc1c2c(=O)[nH]c(nc2sc1C(=O)OC(C)C)CN3CC[NH+](CC3)C C36204334
COc1cc(cc(c1OC)OC)C(=O)N2CCC3(CC2)[C@@H]4C(=NC=N4)CC[NH2+]3 C38767310
C[C@]12CCC(=O)N1[C@@H](CS2)C(=O)NC[C@@H](c3ccco3)[NH+]4CCCCC4 C36709268
Cc1ccc2=C[C@@H](C(=O)[NH+]=c2c1)CCNC(=O)C(=O)[C@H]3[C@@H](N=C4[C@@H]3C=CC=C4)C C39364085
CC[NH+]1CCN(CC1)C2(Cc3ccccc3C2)C(=O)NCc4cnc(cn4)C C20599835
COC1=C[C@@H]2C[C@H]3CO[P@@](=O)(N[NH+]3C[C@@H]2C=C1OC)Cc4ccccc4 C39466547
Cc1c(n2c3c(=O)[nH]c(=O)n(c3nc2n1CCC[NH+]4C[C@@H](C[C@@H](C4)C)C)C)C C13515727
Cc1c(cn(n1)C)c2ccnc(n2)NC3CC[NH+](CC3)Cc4ccncc4 C48187659
C[C@H]1CCC=C2[C@@]1([C@H]([C@H]3[C@@H](C2)OC(=O)[C@H]3C[NH+]4CCN(CC4)c5ncccn5)O)C C02103741
CCC1=NN2C(=[NH2+])/C(=C\c3cc(n(c3C)c4ccccc4F)C)/C(=O)N=C2S1 C49723400
CCCC1=C([C@@H](C2=C(N1)[NH+]=NC2)c3cccc(c3Br)C#N)c4nnc(o4)C C52637693
C[NH+](C)C1(CCCCC1)CNC(=O)C2=CN3CCS(=O)(=O)N=C3C=C2 C52837312
Cc1c(c2c(cn1)C[NH2+]CC2)c3nc(on3)CN4CCOc5ccccc5C4 C19112373
C[C@H]([C@@H]1CCCO1)NC(=O)N2CCN(CC2)Cc3cc(=O)n4ccsc4[nH+]3 C45683289
COCc1c2ccccc2oc1C(=O)N[C@H]3CS(=O)(=O)C[C@@H]3[NH+]4CCCCC4 C58217436
C[C@@H]1CCC[C@](C1)(CNC(=O)C2=CN3CCS(=O)(=O)N=C3C=C2)[NH+](C)C C59890701
COc1cccc(c1)[C@H]2[C@H]3C(=c4ccccc4=[NH+]3)C[C@@H]5N2C(=O)CN(C5=O)CCCO C63137941
COc1ccccc1[C@H]2[C@H]3C(=c4ccccc4=[NH+]3)C[C@@H]5N2C(=O)CN(C5=O)CCCO C63142367
C[C@]12[C@@H]3C(=c4ccccc4=[NH+]3)CCN1C(=O)CN(C2=O)/N=C/c5ccc(c(c5)OC)O C63350822
C[C@@H](C(=O)NC(C)C)N1C(=O)[C@@]2([C@@H]3C(=c4cc(ccc4=[NH+]3)OC)CCN2C1=O)C C63362711
CN(C)C(=O)[C@H]1CCC[NH+](C1)Cn2c(=S)[nH]c(n2)/C=C/c3ccccc3 C63735178
c1ccc2c(c1)c(=O)c(co2)CN3CCOc4ccc(cc4C3)C[NH+]5CCC(CC5)O C64002293
Cc1ccc2=[NH+][C@H](C=c2c1)C(=O)N3CCC(=O)N(CC3)C[C@@H]4CN5C=CC=C([C@@H]5N4)C C64044997
Cc1ccc2=[NH+][C@H](C=c2c1)C(=O)N3CCC(=O)N(CC3)C[C@H]4CN5C=CC=C([C@@H]5N4)C C64044999
C[NH+]1CCN(CC1)CCNC(=O)[C@@]23CCC(=O)N2c4cc(ccc4S3)Cl C64782761
C[NH+]1CCN(CC1)c2cc3c(cc2S(=O)(=O)N(C)C)C(=O)Nc4ccccc4O3 C64986530
CCn1c(n[nH]c1=O)C2CC[NH+](CC2)CC3=Cc4cccc(c4OC3)OC C65492702
Cc1[nH+]c(cn1C)S(=O)(=O)/N=c\2/[nH]c(cs2)CN3C[C@H](O[C@H](C3)C)C C66250750
Cc1[nH+]c(cn1C)S(=O)(=O)/N=c\2/[nH]c(cs2)CN3C[C@@H](O[C@H](C3)C)C C66250752
Cc1c(nnn1c2ccc3c(c2)cccn3)C(=O)Nc4c[nH+]ccc4N(C)C C66762710
CC(=O)NC[C@H]1CCC[NH+](C1)CN2c3cccc(c3C(=O)C2=O)Br C67382469
CC(=O)NC[C@@H]1CCC[NH+](C1)CN2c3cc(ccc3C(=O)C2=O)Br C67382861
Cc1cc(nc([nH+]1)C)N2CCN(CC2)C(=O)Nc3cc(c(cc3F)OC)OC C67577673
Cc1cc(nc([nH+]1)C)N2CCN(CC2)C(=O)NC3CCC4(CC3)OCCO4 C67617885
c1cc(oc1)CNC(=S)NC[C@H]2C[C@@H]3CC[NH+]2C[C@@H]3C[NH+]4CCOCC4 C08635554
COCCNC(=S)NC[C@H]1C[C@@H]2CC[NH+]1C[C@@H]2C[NH+]3CCSCC3 C08635622
CC(C)[NH+]1CCC(CC1)[NH2+][C@H]2CCCc3c2cnc(n3)N4CCC(CC4)CO C12432158
CC(C)[NH2+]Cc1ccc(c(c1)OC)OC[C@H](C[NH+]2CCSCC2)O C12593346
C[C@H](c1nnc(n1c2ccc(cc2)F)SCC[NH2+]CCO)[NH+]3CCCCC3 C02639167
CCC[NH+](C)[C@@H]1c2ccccc2C3([C@H]1O)CC[NH+](CC3)Cc4c[nH]c(n4)C C19147305
CCCC[NH+](C)[C@@H]1c2ccccc2C3([C@H]1O)CCN(CC3)Cc4[nH]cc[nH+]4 C20205570
CCOc1ccc(cc1)N/C(=[NH+]/c2ccc(cc2C)C)/[n+]3c(cc(s3)C)N C35739905
CN(C)C1CC[NH+](CC1)[C@H](C[NH3+])c2cc(ccc2OC)Br C36191609
C[NH+]1CCC(CC1)N(C)[C@H](C[NH3+])c2ccc(c(c2)Br)OC C38052067
CCCCc1[nH]c(c[nH+]1)CN2CC[NH+]([C@@H](C2)CCO)Cc3cccc(n3)C C22851547
C[NH+]1CCN(CC1)C[C@H]2C[NH+]3CC[C@H]2C[C@@H]3CNC(=S)NCc4ccco4 C22926982
CCCCC(=O)N1C[C@@H](C2(C1)CC[NH2+]CC2)C(=O)NCC[NH+](CC)CC C39626641
CCCC[C@H](C)C(=O)N1C[C@H](C2(C1)CC[NH2+]CC2)C(=O)NCCC[NH+](C)C C39627613
CCCCC(=O)N1C[C@H](C2(C1)CC[NH2+]CC2)C(=O)N[C@@H]3C[NH+]4CCC3CC4 C39662919
CCCCC(=O)N1C[C@H](C2(C1)CC[NH2+]CC2)C(=O)N[C@H]3C[NH+]4CCC3CC4 C39662921
C[NH+](C)CCCCNC(=O)[C@@H]1CN(CC12CC[NH2+]CC2)C(=O)CCC3CCCC3 C39678918
C[NH+]1CC[C@@H](C1)CNC(=O)[C@@H]2CN(CC23CC[NH2+]CC3)C(=O)CCC4CCCC4 C39689600
c1ccc2c(c1)c(cn2CCC(=O)N)/C=C(\C#N)/C3[NH+]=c4ccccc4=[NH+]3 C39968181
CC(C)Oc1c(cc(cc1Br)C[NH2+]CC2CC[NH2+]CC2)OC C40719586
C[NH+]1CCN(CC1)C[C@H]2C[NH+]3CC[C@@H]2C[C@@H]3CNC(=S)NCc4ccco4 C43527235
Cc1ccc(cc1)[C@H]2CSC[C@H]([NH2+]2)C(=O)NCCCn3cc[nH+]c3 C44170389
c1cc2c(cc1Br)[C@H](C(=O)N2)[NH2+]CCCCn3cc[nH+]c3 C45105593
CC[C@H](CNC(=O)NCCCn1cc[nH+]c1)[NH+]2CCc3ccccc3C2 C47597220
C[NH+](C)Cc1cccc(c1)NC(=O)C(=O)NC[C@H](c2cccs2)[NH+](C)C C48743860
C[NH+](Cc1ccncc1)[C@@H](C[NH3+])c2cc(c(o2)Br)Br C50361866
CC(C)[NH2+]Cc1[nH+]ccn1CC(=O)Nc2ccccc2Br C51005644
c1cc(c(cc1Br)C[NH2+]C[C@@H](C[NH+]2CCCC2)O)OC(F)F C60270324
C[C@@H]([C@@H](c1ccc(s1)Br)N2CCN(CC2)CC[NH+](C)C)[NH3+] C61642412
C[C@H]([C@H](c1ccc(s1)Br)N2CCN(CC2)CC[NH+](C)C)[NH3+] C61642415
C[C@@H](C[NH2+][C@H]1c2cccc(c2NC1=O)Br)C[NH+]3CCCC3 C62079273
CC[C@@H]([C@@H](c1cc(cs1)Br)N(C)Cc2[nH+]ccn2C)[NH3+] C62247534
CC[C@H]([C@@H](c1cc(cs1)Br)N(C)Cc2[nH+]ccn2C)[NH3+] C62247538
c1ccc(c(c1)C[NH2+]C[C@@]2(CCC[NH+]3[C@@H]2CCCC3)O)Cn4cccn4 C63833383
c1ccc(c(c1)C[NH+]2CCN(CC2)C[C@@]3(CCC[NH+]4[C@@H]3CCCC4)O)CO C63833898
Cc1[nH+]c2c(c(n1)NCCOc3cccc4c3nccc4)CC[NH2+]CC2 C65371446
C[C@H](c1ccc(cc1)[C@@H]2[C@@H](NCN2Cc3[nH]cc[nH+]3)c4ccccc4)[NH+](C)C C65396351
Cc1ccc(cc1)[C@@H](C)NC(=O)C[NH+]2CCC(CC2)(Cn3cc[nH+]c3)O C65459807
Cc1c(c(n(n1)CCO)C)C[NH2+]Cc2cccc(c2)C[NH+](C)C(C)C C65976472
CC1CC[NH+](CC1)C[C@@H](C[NH2+]Cc2cc(c(cc2OC)OC)OC)O C66475930
CC1CC[NH+](CC1)C[C@H](C[NH2+]Cc2ccc(cc2)N3CCOCC3)O C67122103
CC1CC[NH+](CC1)C[C@H](C[NH2+]Cc2cnn(c2)c3ccc(cc3)F)O C67122267
CC1CC[NH+](CC1)C[C@H](C[NH2+]CC2=Cc3cc(ccc3OC2)Cl)O C67122531
Cc1c(c(n(n1)CCO)C)C[NH2+]Cc2ccccc2C[NH+](C)C(C)C C67187985
Cc1c(c(n(n1)CCO)C)C[NH2+][C@H](C)c2ccc(cc2)N3CC[NH+](CC3)C C67250625
CCC[NH+]1Cc2cccc(c2C1)NC(=O)C(=O)NCC[NH+](C(C)C)C(C)C C67490799
CCCC[NH+]1Cc2cccc(c2C1)NC(=O)C(=O)NC[C@@H](C)[NH+]3CCCC3 C67496972
CCC[NH+]1Cc2cccc(c2C1)NC(=O)C(=O)NC[C@H](C)[NH+](CC)CC C67497140
CCC[NH+]1Cc2cccc(c2C1)NC(=O)C(=O)NC[C@@H](C)[NH+]3CCC[C@@H](C3)C C67497489
CCCC[NH+]1Cc2cccc(c2C1)NC(=O)C(=O)NC[C@@H]3CC[NH+](C3)C4CC4 C67524851
Cc1cc(cc(c1)NC(=O)c2c[nH]c(=O)n(c2=O)c3ccc(cc3)F)C C04225757
CCc1ccccc1N2C(=O)/C(=C\c3ccc(cc3)O)/C(=O)NC2=O C04724613
C[C@H]1CCc2c(sc(c2C(=O)NC(=O)OC)NC(=O)C3CC3)C1 C05145892
Cc1ccc(cc1)n2c(c(c(=O)[nH]c2=O)/C=C/3\C=Nc4c3cccc4)O C05730576
Cc1cc2c(cc1C)oc3c(c2=O)[C@H](NC3=O)c4ccc(c(c4)OC)O C02442098
Cn1c(c(c2c1nc3ccccc3n2)S(=O)(=O)c4ccccc4)N C01294833
Cc1cc([nH]c(=O)c1CNC(=O)c2c(c3cc(ccc3o2)OC)C)C C07118158
Cc1ccc(c(c1)S(=O)(=O)Nc2ccc3c(c2)NC(=O)[C@@H](O3)C)C C07729433
c1ccc(c(c1)NC(=O)C2CCN(CC2)c3c4c(ccs4)ncn3)O C08753191
Cc1cc2c(cc1S(=O)(=O)N[C@H]3CCC[C@H]([C@@H]3C)C)OCC(=O)N2 C09432333
Cc1ccc(s1)S(=O)(=O)Nc2ccc3c(c2)C(=O)NC[C@H](O3)C C08961956
Cc1c(cccc1F)NS(=O)(=O)c2ccc3c(c2)NC(=O)[C@@H](O3)C C12372501
Cc1cccc2c1[nH]c(=O)c(c2O)/C=C\3/C(=NN(C3=O)c4ccccc4)C C13409523
Cc1cc(c(o1)C)C(=O)NNC(=O)c2c(c3cccc(c3o2)Cl)C C15427431
Cc1ccc(cc1NS(=O)(=O)c2cc3c(cc2C)NC(=O)CO3)F C15822117
CNC(=O)c1cccc2c1N[C@@H]([C@H]3[C@H]2C=CC3)c4ccc(cc4)[N+](=O)[O-] C20757009
Cc1ccc(cc1)c2c3c([nH]n2)C(=O)N([C@@H]3c4ccc(c(c4)OC)O)C C21523424
C[C@H]1CCc2c(sc3c2c(=O)[nH]c(n3)[C@@H](C)[NH+]4CCC(CC4)C(=O)[O-])C1 C23995936
Cc1ccc(cc1)C(=O)[C@H]2[C@@H](Nn3c(nnc3S2)C)c4ccc(cc4)O C27525604
Cc1cc(cc(c1O)C)[C@@H]2N(C(=O)c3ccccc3N2CC(=O)NC)C C28924224
COc1cc(cc(c1O)Br)/C=N\NC(=O)c2ccco2 C30725478
c1ccc2c(c1)/C(=C/c3c(n4c(nc3=O)sc(n4)C(F)(F)F)N)/C=N2 C04489104
Cc1cc([nH]n1)C(=O)N/N=C/c2ccc(o2)I C18241810
Cc1cccc(c1C)NS(=O)(=O)c2cc3c(cc2C)NC(=O)CO3 C15941795
c1ccc(c(c1)N)OCc2nnc(o2)c3ccc(o3)Br C38055916
Cc1cccc(c1)C(=O)Nc2c3c(n(n2)C)NC(=O)C[C@H]3c4ccccc4 C38519666
Cc1cc(c2c(c1)c(=O)c3c(o2)C(=O)N([C@H]3c4ccc(cc4)O)CCO)C C40041522
Cc1ccc2c(=O)c3c(oc2c1C)C(=O)N([C@@H]3c4ccc(cc4)O)CCO C40063628
Cc1c([nH]c2c1cc(cc2)C(=O)Nc3ccc(nc3)n4ccnc4C)C C40118526
Cc1ccc2c(c1)NC(=O)[C@](O2)(C)C(=O)Nc3cccc(c3)C(=O)C C40778450
Cc1c(sc(c1C#N)NC(=O)[C@]2(C(=O)Nc3ccccc3O2)C)C C41545532
C[C@]1(C(=O)Nc2cc(ccc2O1)Cl)C(=O)Nc3cccc4c3nccc4 C41550317
Cc1ccc(cc1)C(=O)Nc2c(c3c(s2)CCC3)C(=O)NC(=O)N(C)C C44452687
Cc1ccc2c(c1)nc(o2)c3ccc(c(c3)N4C[C@@H](CC4=O)C(=O)N)Cl C45887291
CC1(C(=O)Nc2cc(ccc2O1)NS(=O)(=O)c3cccs3)C C46088677
Cc1cc(oc1C(=O)NNC(=O)c2ccc(nc2)Cl)Br C48791894
CCCCN1C(=O)[C@@H]2[C@H](N[C@]3([C@@H]2C1=O)c4ccc(c(c4NC3=O)C)C)C C33585149
CCCCN1C(=O)[C@@H]2[C@@H](N[C@]3([C@@H]2C1=O)c4cc(cc(c4NC3=O)C)C)C C16024740
c1ccc(c(c1)N/C=C\2/C(=O)NC(=O)N(C2=O)c3ccc(cc3)Cl)F C02892780
c1cc(c2c(c1)OCCO2)C(=O)NNC(=O)c3cc4c(s3)CCC4 C58431866
CNC(=O)c1cccc(c1)NC(=O)c2cc3c(s2)nc4n3ccs4 C23321223
Cc1ccc2cc(c(nc2c1)C)C(=O)Nc3ccccc3NC(=O)N(C)C C58443263
Cc1ccc2c(c1Br)/C(=N/NC(=O)c3ccoc3C)/C(=O)N2 C06034460
Cc1ccc(c(c1)[C@H](C)NC(=O)c2ccc3c(c2)NC(=O)CO3)OC C15031909
Cc1cc(nc(n1)NNC(=O)/C=C/c2ccc3c(c2)CCCN3C)C C61374157
Cc1cccc(c1C)NC(=O)N2CCc3c(nc[nH]3)[C@@H]2c4ccncc4 C65164530
CCOc1ccccc1NC(=O)N2CC[C@@]3(C2)c4ccccc4NC3=O C65248836
c1cc(cc(c1)[C@@H]2CC(=O)Nc3c2cc4cn[nH]c4c3)Cn5cccn5 C65370958
c1cc(cc(c1)N2CCNC2=O)C(=O)Nc3cccc(n3)Br C65879513
Cc1c(n[nH]c(=O)c1C(=O)Nc2ccc3c(c2)sc(n3)C(C)C)C C66284108
CCC[NH+]1Cc2c(=O)[nH]c(=O)n(c2NC1)c3ccccc3C C05485924
C[NH+]1Cc2c(nc(nc2/C(=C/c3ccco3)/C1)N)c4ccco4 C05811841
c1ccc(cc1)[C@H](CNc2c3cn[nH]c3ncn2)[NH+]4CCCC4 C12556515
c1cc(ccc1NC(=O)c2c3c(on2)CC[NH2+]C3)N4CCCC4 C19682073
Cc1c(nc2n1c(cs2)CC[NH3+])c3cccc(c3)[N+](=O)[O-] C19754627
CC[C@H](C)[NH+]1CCc2c(c(n(n2)c3nc(cc(n3)C)C)N)C1 C20383396
Cc1cc(c(cc1C)OCc2nnc3n2nc(s3)C[NH3+])C C32196315
CCc1cc2c(cc(=O)oc2cc1O)C[NH+]3CCNC(=O)C3 C33040272
Cc1c(ccc2n1cc([nH+]2)c3ccc4c(c3)N(C(=O)CO4)C)N C36243819
c1cc(c(cc1c2cnc([nH]2)[C@H]3CCC[NH2+]C3)[N+](=O)[O-])Cl C36876448
CCOC1([C@]2([C@](C23CCCCC3)(C(=[NH+]1)N)C#N)C#N)OCC C19848407
C[C@@H]1C=C([C@@H](N1c2[nH]ncn2)C)c3csc([nH+]3)NCC=C C39438934
C[C@@H]1C=C([C@H](N1c2[nH]ncn2)C)c3csc([nH+]3)NCC=C C39438938
C[C@H]1C=C([C@H](N1c2[nH]ncn2)C)c3csc([nH+]3)NCC=C C39438940
c1cc2c(cc1C3=CN=[NH+][C@@H]3c4ccc(cc4O)O)OCCO2 C39573691
CC1(CC(=NNC(=O)[C@@H]2C3=C(CCC3)N=N2)CC([NH2+]1)(C)C)C C39700760
CC1(CC(=NNC(=O)[C@H]2C3=C(CCC3)N=N2)CC([NH2+]1)(C)C)C C39700761
C[C@@H]1C[C@@H]2C[NH2+]C[C@@H]2N1S(=O)(=O)c3c[nH]c4c3cccn4 C40503979
Cc1ccc(o1)[C@@H]([C@@H](C)[NH3+])Sc2nnnn2C3CCCC3 C43367323
Cc1ccc(o1)[C@H]([C@H](C)[NH3+])Sc2nnnn2C3CCCC3 C43367326
C[C@H](C(=O)NC(=O)NC[C@@H]1CCCO1)[NH+]2CCCCCCC2 C43563938
C[C@@H](C(=O)NC(=O)NC[C@H]1CCCO1)[NH+]2CCCCCCC2 C43563939
CC[NH2+]CC(=O)Nc1ccc(cc1Br)[N+](=O)[O-] C44286339
Cc1nc2cc(c(cc2s1)[N+](=O)[O-])NCC3CC[NH2+]CC3 C44509280
c1cc(c(cc1Cl)c2nnnn2[C@@H]3CC[NH+](C3)C4CC4)N C44727681
CCc1cc(nc(n1)n2c(cc(n2)C)C)N[C@@H]3CCC[NH2+]C3 C45947429
C[NH+](C)C1(CCCCCC1)CNS(=O)(=O)c2c[nH]nc2 C48904790
CCCNc1ccc(c[nH+]1)S(=O)(=O)/N=c\2/cccc([nH]2)C C50634634
CNc1ccc(c[nH+]1)S(=O)(=O)Nc2ccc(c(c2)F)OC C50654064
Cc1cc(ccc1OC)NS(=O)(=O)c2ccc[nH+]c2NC C50670351
C=CCNC1=[NH+]N=C(CS1)c2ccc3c(c2)NC(=O)CO3 C52803930
c1c(cnc(c1[N+](=O)[O-])NC[C@@H]2CCC[NH2+]2)Br C53255470
C[C@H](C(=O)Nc1ccc(cc1Br)[N+](=O)[O-])[NH2+]C C54074099
Cc1nc2cc(c(cc2s1)[N+](=O)[O-])OC3CCC(CC3)[NH3+] C55143498
Cc1ccc2c(c1)[C@@H]3C[NH+](CC[C@@H]3N2C(=O)Nc4c[nH]nc4)C C56522696
CC(C)(C)NC(=O)NC(=O)C[NH+]1CCC[C@H]1c2cccn2C C07039346
Cc1ccccc1n2c3c(cn2)c(ncn3)NC4CC[NH2+]CC4 C62202749
c1cc(cc(c1)[N+](=O)[O-])[C@@H]2[C@H](CCC(=O)N2C3CCCC3)[NH3+] C62213493
CC(C)c1ccc2c(c1)S(=O)(=O)N=C(N2)NCC[NH+](C)C C62324033
C1C[C@H](OC1)CS(=O)(=O)/N=c\2/[nH]c3c(s2)C[NH2+]CC3 C63156451
C[C@H]1C=C(NN1CCC(=O)N/N=C/C2=c3ccccc3=[NH+]C2)C C38596522
Cc1c2ccccc2oc1C(=O)NNC(=O)C[NH+](C)C(C)C C63465275
Cc1cc(on1)CNC(=O)N[C@H](C)C[NH+]2C[C@@H](C[C@@H](C2)C)C C64227507
CCc1nnc(s1)NC(=O)NC[C@H](C)[NH+]2CCC(CC2)C C65357484
C[C@@H]1[C@@H](C(=O)N(N1C)c2ccccc2)[C@@H]3c4c([nH]c[nH+]4)CCN3 C65386405
C[C@H]1[C@@H](C(=O)N(N1C)c2ccccc2)[C@@H]3c4c([nH]c[nH+]4)CCN3 C65386408
COc1ccc(cc1Cn2cccn2)[C@H]3c4c(nc[nH]4)CC[NH2+]3 C65395789
CN(C)c1ccc(c[nH+]1)CNC(=O)Nc2ccc(nc2)Cl C65789122
CN(C)c1cc(cc[nH+]1)CNC(=O)Nc2ccc(nc2)Cl C65789525
C[C@H](Cn1cc[nH+]c1)NC(=O)N(C)[C@H](C)c2cccc(c2)O C67580625
Cc1ccc2c(c1)[C@@](C(=O)N2)(CC(=O)c3ccc(cc3)[N+](=O)[O-])O C00316449
Cc1ccc2c(c1)[C@](C(=O)N2)(CC(=O)c3cccc(c3)[N+](=O)[O-])O C00302842
CCCCN1C(=O)/C(=C/c2c(nn(c2O)C(C)(C)C)C)/NC1=O C04355334
COc1cccc(c1OC)/C=N/NC(=O)c2c3c([nH]n2)CCC3 C04518166
CN1C2=C([C@@H](NC1=O)c3ccc(cc3)O)C(=O)N(C2)Cc4ccco4 C04686654
[H]/N=C\1/NC(=O)/C(=C\c2ccc(o2)c3ccc(cc3)[N+](=O)[O-])/S1 C04952620
CCOc1ccc(cc1/C=N/n2c(nnn2)N)Br C05336587
CC(C)[C@H]1C(=O)N(C(=O)N1)c2ccc3c(c2)O[C@@H](N3)c4ccncc4 C05351875
CNC(=O)NC(=O)COC(=O)C1c2ccccc2Oc3c1cccc3 C05506785
CC[C@@]1(C(=O)N(C(=O)N1)Nc2c3c4c(sc3ncn2)CCC4)C C05938676
Cc1cccc(c1O)C(=O)OCC(=O)NC(=O)c2cccn2C C03531671
c1ccc(c(c1)/C=N/c2ccc(cc2)S(=O)(=O)N)[N+](=O)[O-] C00131023
CC(C)c1cc(=O)[nH]c2n1c(nn2)SCC(=O)NC(C)(C)C C09018676
c1ccn2c(c1)nc(cc2=O)CSc3ncc(c(n3)N)C#N C06549060
C[C@@H]1C[C@@H](CN(C1)c2ccc(cc2S(=O)(=O)N)[N+](=O)[O-])C C15205995
Cn1cccc1c2cc(n[nH]2)C(=O)N/N=C/c3ccccc3OC C09089541
Cc1cc(n(n1)C(=O)CSc2nnc(n2N)C(C)(C)C)C C20841832
CN(C)c1ccc(cn1)NC(=O)Cc2c3ccccc3c(=O)[nH]n2 C22395547
c1cc(ccc1CNc2cc3c(cc2[N+](=O)[O-])c(=O)nc[nH]3)F C29187053
c1cnn(c1)Cc2ccc(cc2)C(=O)Nc3ccc4c(c3)[nH]c(=O)o4 C31256953
c1ccc2c(c1)c3c(o2)c(=O)n(cn3)CC(=O)c4ccc(cc4O)O C31744256
COC(=O)c1ccc(c(c1)S(=O)(=O)Nc2c[nH]nc2)Cl C35764678
c1ccc(cc1)c2nnc(s2)NC(=O)CSc3[nH]ncn3 C18083138
CSc1nnc(s1)NC(=O)[C@H]2C=C(N=N2)c3ccccc3O C38703501
C/C(=N\NC(=O)[C@@H]1C=C(N=N1)c2ccco2)/c3ccc(cc3)O C39834390
c1ccc(cc1)[C@@H](CNc2c3c([nH]cn3)ncn2)N4CCOCC4 C40512420
Cc1c2c(c(ncn2)Nc3cccc(c3)Cn4ccnc4)[nH]n1 C41528216
COc1ccc(cc1Br)Cn2c(c(cn2)[N+](=O)[O-])N C43670086
CC1=C([C@@H](n2c(ncn2)N1)c3cccc(c3Cl)O)C(=O)OC C44973354
CC1=C([C@@H](NC(=S)N1)c2cc(sc2)[N+](=O)[O-])C(=O)OC C48666169
Cc1ccc(o1)[C@@H](CNC(=O)c2ccc(c(c2)C)[N+](=O)[O-])O C49410535
c1cc(c(nc1)S(=O)(=O)Cc2ccc(cc2Cl)[N+](=O)[O-])N C49964326
C[C@@H]1CCC[C@H](N1S(=O)(=O)c2ccc(cc2N)[N+](=O)[O-])C C50635618
C[C@@H]1C[C@H](CN(C1)S(=O)(=O)c2cc(ccc2N)[N+](=O)[O-])C C50648857
CC[C@@H]1CCCN(C1)S(=O)(=O)c2ccc(cc2N)[N+](=O)[O-] C50658284
c1ccc(c(c1)CS(=O)(=O)N[C@@H]2CCCC[C@H]2O)[N+](=O)[O-] C52003358
c1cc(ccc1CS(=O)(=O)N[C@@H]2CCCC[C@H]2O)[N+](=O)[O-] C52003574
C[C@H]1C[C@@H]1NS(=O)(=O)c2c(cc(cc2F)[N+](=O)[O-])NC C52302633
COC(=O)c1c2cc(ccc2[nH]n1)NC(=O)/C=C\c3ccccn3 C56640162
CCNc1ccc(cc1C(=O)Nc2ncc(s2)C)[N+](=O)[O-] C50728232
C[C@H]1CCN([C@@H](C1)C)S(=O)(=O)c2cc(ccc2[N+](=O)[O-])N C51751679
CCc1nnc(s1)NC(=O)c2ccc(cc2)N3[C@@H](C=NN3)C C39979306
Cc1nc(c2c(n1)oc(n2)C)NCCc3c4c(n[nH]3)CCCC4 C63847450
Cc1c(nnc(c1C#N)NCc2cc(c(c(c2)OC)O)OC)C C64113740
Cc1cc(c(o1)C)[C@@H](C)NC(=O)Nc2ccc(nc2)n3cccn3 C65410816
Cc1ccccc1N(Cc2cc(=O)n3c([nH]2)ccn3)CC(=O)NC C66497496
CC(C)(C)c1cc(n(n1)C(C)(C)C)NC(=O)C2CC(=O)NC(=O)C2 C66664484
C[C@@H](C(=O)NC(C)(C)C)NC(=O)c1ccc(cc1F)[N+](=O)[O-] C66922697
CC(C)n1cc(cn1)NC(=O)Nc2cc(cn2C(C)(C)C)C#N C67016673
c1ccc2cc(ccc2c1)[C@@H](CNc3ccc4nnnn4n3)O C67373025
Cc1nc2n(n1)c(c(s2)[C@@H](c3ccc(cc3)[N+](=O)[O-])[NH+]4CCC(CC4)C(=O)N)O C04176334
Cc1nc2n(n1)c(c(s2)[C@H](c3ccc(cc3)[N+](=O)[O-])[NH+]4CCC(CC4)C(=O)N)O C04176336
[H]/N=C\1/[C@@H]([C@H](C(=C(S1)N)C#N)c2ccc(c(c2)OCC)OCC[NH+]3CCOCC3)C#N C04036757
C[C@@]1(C(=O)N(C(=O)N1)NC(=O)C[NH+](C)Cc2[nH]c(=O)c3ccccc3n2)CCc4ccccc4 C08993831
C[C@]1(C(=O)N(C(=O)N1)NC(=O)C[NH+](C)Cc2[nH]c(=O)c3ccccc3n2)CCc4ccccc4 C08993832
CCc1nc2n(n1)c(c(s2)[C@H](c3ccc(cc3)[N+](=O)[O-])[NH+]4CCC(CC4)C(=O)N)O C10166994
CCN(CC)S(=O)(=O)N1CC[NH+](CC1)[C@@H](C)c2nc(nc(n2)Nc3ccccc3)N C10433336
CC1CCC2(CC1)C(=O)N(C(=O)N2)NC(=O)C[NH+]3CCC(CC3)n4c5ccccc5[nH]c4=O C14160575
CC(C)(C(=O)[O-])[NH2+][C@H](c1ccc(cc1)[C@H]([NH2+]C)n2c3ccccc3nn2)n4c5ccccc5nn4 C15769489
CC(C)(C(=O)[O-])[NH2+][C@H](c1ccc(cc1)[C@@H]([NH2+]C)n2c3ccccc3nn2)n4c5ccccc5nn4 C15769491
CC(C)(C(=O)[O-])[NH2+][C@@H](c1ccc(cc1)[C@H]([NH2+]C)n2c3ccccc3nn2)n4c5ccccc5nn4 C15769493
CC(C)(C(=O)[O-])[NH2+][C@@H](c1ccc(cc1)[C@@H]([NH2+]C)n2c3ccccc3nn2)n4c5ccccc5nn4 C15769496
COCCCN1C(=O)[C@H]2[C@@H]([NH2+][C@@]3([C@@H]2C1=O)c4ccccc4NC3=O)Cc5ccc(cc5)O C09058731
COc1cccc(c1)Nc2nc(nc(n2)N)C[NH+]3CCN(CC3)Cc4ccc5c(c4)OCO5 C19899230
CC1(Cc2c(c(nc3c2c4c(s3)c(ncn4)NCC[NH3+])N5CCOCC5)CO1)C C20051705
c1cc(cc(c1)[N+](=O)[O-])/C=C(/C(=O)NCCN2CC[NH2+]CC2)\NC(=O)c3ccco3 C26805844
COc1ccc2c(c1)cc(/c(=[NH+]/NC(=O)c3cc(c(c(c3)OC)OC)OC)/o2)C(=O)N C32601345
Cc1cc(no1)CN2CC[NH+](CC2)Cc3nc(nc(n3)Nc4ccccc4OC)N C32797323
CC(C)[NH+]1CCc2c(sc(c2C(=O)N)NC(=O)c3cc(c(cc3[N+](=O)[O-])OC)OC)C1 C36629505
CCC[NH+]1CCc2c(sc(c2C(=O)N)NC(=O)c3cc(c(cc3[N+](=O)[O-])OC)OC)C1 C36629507
CCCn1c2c(=O)[nH]c(=O)n(c2nc1NNC3=c4cc(ccc4=[NH+]C3=O)Br)C C13549872
CCn1c2c(=O)[nH]c(=O)n(c2nc1NNC3=c4cc(ccc4=[NH+]C3=O)Br)C C05295915
c1cc(cc(c1)[N+](=O)[O-])NC(=O)C(=O)NNC2=c3cc(ccc3=[NH+]C2=O)Br C15773604
c1cc(ccc1c2ccc(o2)/C=N/N=c\3/[nH]c4=N[C@@H]5C=CC=CC5=c4[nH+]n3)S(=O)(=O)N C38690169
CC(C)[C@@H](C(=O)NC(C)(C)C)NC(=O)[C@@H]1CN(CC12CC[NH2+]CC2)C(=O)c3cccn3C C39685814
CC1CCC2(CC1)C(=O)N(C(=O)N2)NC(=O)CS[C@@H]3NN=C(O3)C4=c5ccccc5=[NH+]C4 C39730771
CCN(CC)c1ccc2cc(c(=O)oc2c1)C(=[NH2+])NNC(=O)c3ccc(cc3)[N+](=O)[O-] C01500095
c1ccc(c(c1)C(=O)NNc2c(c(ncn2)Nc3cc[nH+]cc3)[N+](=O)[O-])Br C40586424
CC[NH+]1CCN(CC1)c2c(c(ncn2)Nc3cc(cc(c3)C(=O)OC)C(=O)OC)N C40705607
CCOc1ccccc1C(=O)N2C[C@H](C3(C2)CC[NH2+]CC3)C(=O)N[C@@H](C)c4c([nH]nc4C)C C44713867
C[C@H](C(=O)Nc1ccc2c(c1)[nH]c(=O)[nH]2)Sc3ccc(cn3)S(=O)(=O)N4CC[NH+](CC4)C C18524984
COc1cc(c(cc1OC)OC)[C@H]2NC(=[NH+]c3n2c4cc5c(cc4n3)OCCCO5)N C12507610
CCCCn1c2c(c(=O)[nH]c1=O)n(c(n2)COC(=O)c3c(c4c(cc([nH+]c4s3)C)C)N)C C57944206
c1cc(ccc1C(=O)NCC(=O)NNC2=c3cc(ccc3=[NH+]C2=O)[N+](=O)[O-])Br C15880049
CN(c1c(n(c(=O)[nH]c1=O)Cc2ccccc2)N)C(=O)COC(=O)CC3=c4ccccc4=[NH+]C3 C63150007
CC[C@@]1(C(=O)N(C(=O)N1)NC(=O)CS[C@@H]2NN=C(O2)C3=c4ccccc4=[NH+]C3)C C39933494
CC[C@@]1(C(=O)N(C(=O)N1)NC(=O)CS[C@H]2NN=C(O2)C3=c4ccccc4=[NH+]C3)C C39933496
CC[C@]1(C(=O)N(C(=O)N1)NC(=O)CS[C@H]2NN=C(O2)C3=c4ccccc4=[NH+]C3)C C39933497
CC[C@@]1(C(=O)N(C(=O)N1)NC(=O)CS[C@@H]2NN=C(N2C3CC3)C4=c5ccccc5=[NH+]C4)C C39934520
CC[C@@]1(C(=O)N(C(=O)N1)NC(=O)CS[C@H]2NN=C(N2C3CC3)C4=c5ccccc5=[NH+]C4)C C39934522
CC[C@]1(C(=O)N(C(=O)N1)NC(=O)CS[C@H]2NN=C(N2C3CC3)C4=c5ccccc5=[NH+]C4)C C39934523
COc1ccc2=[NH+]CC(=c2c1)CCNC(=O)c3ccc4c(c3)S[C@@H](N4)NS(=O)(=O)C C63279866
CC[C@@H]1C(=CNN1c2ccc(nn2)OC)C(=O)NNC(=O)CC3=c4ccccc4=[NH+]C3 C63405385
c1ccc2=[NH+]CC(=c2c1)C3=NN[C@H](N3C4CC4)SCC(=O)N5CCC[C@@H](C5)C(=O)N C40069264
c1ccc2=[NH+]CC(=c2c1)CC(=O)OCC(=O)Nc3c(cc(cc3Cl)S(=O)(=O)N)Cl C63900608
COc1ccc2=[NH+][C@@H]3[C@@H](NCCC3=c2c1)[C@@H]4C(=N[C@@H](N(C4=O)c5cc(ccc5OC)OC)O)O C64044487
COc1ccc2=[NH+][C@H]3[C@@H](NCCC3=c2c1)[C@@H]4C(=N[C@@H](N(C4=O)c5cc(ccc5OC)OC)O)O C64044488
Cc1cc(c(c(c1)C)S(=O)(=O)Nc2cc(c(nc2)N3CC[NH2+]CC3)C(=O)NC(C)C)C C35514041
CC[C@@H]1CC2=c3ccccc3=[NH+][C@H]2[C@@H](N1)[C@@H]4C(=N[C@@H](N(C4=O)Cc5ccc(cc5)OC)O)O C64600383
CCn1c2ccc(cc2[nH]c(=O)c1=O)C3=[NH+][C@H](ON3)[C@H](C(C)C)NS(=O)(=O)c4ccccc4 C64890615
C[C@H]1CCc2c(sc(c2C(=O)N)NC(=O)COC(=O)Cn3cnc4c3cccc4)C1 C03359134
CC1=C([C@@H](NC(=O)N1)c2cc(c(c(c2)Br)O)OC)C(=O)OCCOC C04142341
CC(C)c1ccc(cc1)n2ccnc2SCC(=O)c3c(n(c(=O)[nH]c3=O)C4CC4)N C08901017
c1ccc2c(c1)c(cn2CC(=O)N)/C=C\3/C(=O)NC(=O)N(C3=O)c4ccc(cc4)Br C09260248
CC1(C(=O)N(C(=O)N1)CCCC(=O)NNC(=O)c2ccc(s2)c3ccc(cc3)F)C C10735651
Cn1cc(cc1C(=O)NNC(=O)CCn2c(=O)c3ccccc3[nH]c2=S)Br C12393606
c1ccc(cc1)c2cc(n3cnc(c3n2)C(=O)N)C(=O)Nc4cccc5c4nccc5 C12602750
Cc1cc(c2c(c1)[C@@]3([C@H]4[C@@H]([C@H]([NH2+]3)CCC(=O)[O-])C(=O)N(C4=O)CCc5ccccc5)C(=O)N2)C C12882743
Cc1ccccc1C(=O)NCC(=O)Nc2ccc(cc2)S(=O)(=O)Nc3nccs3 C09352284
C[C@H](C(=O)NC(=O)N)Sc1nnc(n1c2ccccc2)COc3ccccc3F C02621413
CC(=O)O[C@@H]1CCC([C@@H]2[C@@]1([C@@H]3[C@H](C[C@@]4([C@H]([C@@]3([C@@H](C2)O)C(=O)C4=C)O)O)OC(=O)C)C)(C)C C13407149
CSCC[C@@H](c1[nH]c2ccccc2n1)NC(=O)CN3C(=O)C4(CCCC4)NC3=O C12541286
Cc1cc2c(c(=O)n1CCc3ccccc3)[C@]4(c5ccccc5NC4=O)C(=C(O2)N)C(=O)OC C13607085
Cc1ccc2c(cc(c(c2n1)OCC(=O)NNC(=O)CCNC(=O)C)Cl)Cl C08720862
c1cc2c(cc1S(=O)(=O)NCc3cc4c(c(c3)Cl)OCCCO4)[nH]c(=O)[nH]2 C14242456
Cc1c(c([nH]c1C(=O)COC(=O)c2ccc(c(c2)S(=O)(=O)N)Cl)C)C(=O)C C15274528
CC(=O)NCCc1c2ccccc2[nH]c1/C=C/3\C(=O)NC(=S)N(C3=O)c4ccccc4OC C02102844
COc1ccc(cc1OC)[C@@H]2CC3=C([C@H](c4c([nH]c(=O)[nH]c4=O)N3)c5cccs5)C(=O)C2 C18200564
C1CS(=O)(=O)C[C@@H]1CC(=O)NNC(=O)CCNC(=O)C23CC4CC(C2)CC(C4)C3 C24128864
c1ccc2c(c1)CCC[C@]23C(=O)N(C(=O)N3)CC(=O)NNC(=O)c4cc5c(s4)CCCC5 C24704624
Cc1ccc(c(c1)S(=O)(=O)NCCNC(=O)NC[C@@H]2COc3ccccc3O2)C C31044394
C[C@@H](c1nnc2n1cccc2)NC(=O)NCCNC(=O)c3ccc(cc3)C(F)(F)F C32802344
Cc1cccc(c1NC(=O)CNC(=O)[C@@H](C)N(C)Cc2[nH]c(=O)c3ccccc3n2)C C35334193
CC(C)(C)NC(=O)[C@H](c1ccco1)N(Cc2ccco2)C(=O)c3c(cccc3O)O C36500583
C/C=C\[C@@H](C(=O)NCS(=O)(=O)c1ccc(cc1)C)N(C)C(=O)c2c(cccc2O)O C36531136
COCCNC(=O)c1cccc2c1N[C@H]([C@H]3[C@@H]2C=CC3)c4cc(ccc4O)[N+](=O)[O-] C14476149
CC(C)Cn1c(c(c(=O)[nH]c1=O)N(CC(C)C)C(=O)CN2CCc3c2cccc3)N C02644464
CCc1ccc(cc1)C(=O)NNC(=O)CN2C(=O)[C@@](NC2=O)(CC)c3ccccc3 C12989105
CCc1ccccc1n2c(cc(n2)C(=O)NCCCO)c3ccc4c(c3)NC(=O)CO4 C39197221
C[C@H](C(=O)OC)Sc1ccccc1C(=O)Nc2cccc(c2)[C@@]3(C(=O)NC(=O)N3)C C40157724
C1CCc2c(c(nn2[C@@H]3CCS(=O)(=O)C3)C(=O)Nc4c(c5c(s4)CCCC5)C(=O)N)C1 C40987508
CC(C)C[C@H](CNC(=O)Nc1cc2c(cc1Cl)NC(=O)CO2)N3CCOCC3 C44271232
Cc1c(cccc1Cl)NC(=S)NNC(=O)Cn2c(=O)oc(n2)c3cccs3 C46772845
COc1cc(c(cc1OC)OC)[C@H]2c3c(n[nH]c3OC(=C2C#N)N)c4cccs4 C00806337
CCOc1cccc(c1)N2C(=O)/C(=C\NCCc3c[nH]c4c3cccc4)/C(=O)NC2=O C06000594
Cc1cccc(c1NS(=O)(=O)c2ccc(cc2)n3c(=O)c(c(cn3)Cl)Cl)C(=O)N C26539086
C[C@@]1(C(=O)NC(=O)N1)c2cccc(c2)NC(=O)Cc3cc4c(c(c3)Cl)OCCO4 C47167350
c1ccc(c(c1)NC(=O)CSc2nc([nH]n2)N/N=C/c3ccncc3)Br C59310963
COc1cc(c(cc1OCC#N)Br)/C=N/NC(=O)Cc2csc(n2)N C59645058
CC[C@]1(CCC(=O)NC1=O)c2ccc(cc2)NC(=O)c3cc4c([nH]c3=O)CCCC4=O C60017273
Cc1cccc(c1C(=O)NC)NC(=O)c2cccc(c2)N3C(=O)[C@@H]4CC=CC[C@H]4C(=O)N3 C60365246
CCCCC(=O)N[C@]1(c2c(=O)[nH]c(=O)n(c2NC1=O)Cc3ccccc3)C(F)(F)F C01860885
c1ccc(cc1)n2c3c(c(=O)[nH]c2=O)[C@@](C(=O)N3)(C(F)(F)F)NC(=O)c4ccc(cc4)Cl C01765567
COc1cc(cc(c1O)Br)[C@@H]2C3=C(N=N[C@@H]3C(=O)N2CCCO)c4ccccc4O C09409205
CCOc1cc(ccc1O)[C@H]2C3=C(N=N[C@@H]3C(=O)N2CCO)c4cc(ccc4O)C C06753192
c1ccc2=[NH+]CC(=c2c1)C[C@@H](/C(=N/c3[nH]ncn3)/[O-])NC(=O)c4ccccc4Cl C64070136
c1cc(c(=O)[nH]c1)C(=O)Nc2nc(cs2)CCC(=O)N[C@H]3N=C4CCCC[C@@H]4S3 C64409341
CN(C)S(=O)(=O)c1cccc(c1)N/C(=[NH+]/N=C/c2ccc(c(c2)OC)O)/[S-] C08687913
CCN(CCNC(=O)C1=NNN2[C@@H]1C(=O)Nc3c2ccc(c3)F)c4cccc(c4)C C65238101
Cc1c(n[nH]c1CCC(=O)Nc2ccccc2C3=NN4[C@@H](NC3=O)SC=C4C)C C65500642
Cc1c(c(=O)n(n1C)c2ccccc2)N(C)C(=S)NN C00497409
Cc1cc([nH]c(=O)c1CNC(=O)[C@@H](C(C)C)NC(=O)C)C C07118313
Cn1cnnc1SCc2ccc(cc2F)/C(=N/O)/N C19847872
c1cnc(=O)n(c1)CCCC(=O)Nc2ccc(cc2Cl)N C21818801
Cc1ccc(cc1NC(=O)[C@@H](C)S(=O)(=O)CCOC)N C35322126
c1ccc(c(c1)NC(=O)COc2c[nH]c(cc2=O)CO)F C36261957
c1cc(cc(c1)N)CS(=O)(=O)NC2CCS(=O)(=O)CC2 C36330894
Cc1cc(c(cc1C)S(=O)(=O)NCC(=O)N(C)C)N C37225189
Cc1c(cc(cc1Cl)S(=O)(=O)NCC(=O)N(C)C)N C37225197
c1cc(ccc1CN(C2CC2)S(=O)(=O)c3c[nH]nc3)N C37744390
Cc1nnc(s1)SCC(=O)Nc2c(ccs2)C(=O)N C03354457
c1ccc(c(c1)NC[C@H]2CCS(=O)(=O)C2)S(=O)(=O)N C38084271
Cc1c(nnc(c1C(=S)N)NCCS(=O)(=O)C)C C40291297
CCCN(CCO)S(=O)(=O)c1ccc(cc1C#N)N C40318359
Cc1csc(n1)CNS(=O)(=O)c2cc(ccc2OC)N C40348222
c1cc(cc(c1)N)CS(=O)(=O)NC[C@@H]2CCS(=O)(=O)C2 C40348724
Cc1cc2cc(ccc2[nH]c1=O)CC(=O)NCCCNC(=O)C C40669151
Cc1nc(cs1)CNS(=O)(=O)c2cc(ccc2OC)N C41010261
CCCNC(=O)[C@@H](C)[S@](=O)c1nc2cc(ccc2o1)N C42196630
C[C@H](C(=O)NC(C)C)[S@](=O)c1nc2cc(ccc2o1)N C42196661
Cc1cc(cc(c1C)S(=O)(=O)N(C)C[C@H](COC)O)N C42483598
c1cc(=O)n(cc1Br)CC(=O)NCCCC(=O)N C42924675
Cc1c(c(n(n1)C)Cl)/C=C\C(=O)NCCCC(=O)N C42925766
COC(=O)c1c(ccs1)c2ccc(o2)[C@H](CC(=O)[O-])[NH3+] C44215340
c1c(cncc1Br)S(=O)(=O)NCCC(=O)N C44244006
C[C@]1(CCS(=O)(=O)C1)NS(=O)(=O)Cc2cccc(c2)N C44886817
CC(=O)NCCC(=O)Nc1cc(c[nH]c1=O)C(F)(F)F C45837712
Cc1nc(cs1)c2ccc(cc2)NC(=O)C(=O)NCCCO C48602819
Cc1nc(cs1)c2ccc(cc2)NC(=O)C(=O)NC[C@H](C)O C48668559
Cc1cccc(c1NC(=O)C(=O)NCCNC(=O)C)C(C)C C48736165
CC(=O)NCCNC(=O)c1c(c(n[nH]1)C2CC2)Br C49168018
c1ccc(cc1)[C@H](CO)/N=C\2/[C@@H](C(=O)C2=O)Nc3cc[nH+]cc3 C49538495
CC(C)(C)[C@@H](C(=O)[O-])NC(=O)N[C@H]1CC[NH+]2[C@@H]1CCCC2 C49571125
c1ccc(c(c1)CNS(=O)(=O)c2c[nH]nc2)C#CCO C49590686
Cn1cc(cn1)CNCCc2ccc(cc2)S(=O)(=O)N C49773121
Cc1c(c(n(n1)C)C)S(=O)(=O)NC2(CCCC2)C(=S)N C50253915
CCn1cc(nc1C)S(=O)(=O)NC2(CCCC2)C(=S)N C50265743
Cc1nc(cs1)CN(C)C(=O)c2c(c(n[nH]2)C3CC3)N C50324679
CCn1cc(cn1)C[S@](=O)c2[nH]c3cc(ccc3n2)N C50543640
Cc1nc(cs1)CNS(=O)(=O)c2ccc(nc2)N C50672907
CN(C[C@H](COC)O)C(=O)c1cc(cnc1N)Br C50710896
c1ccn(c1)c2ccc(cc2)CC(=O)NCCS(=O)(=O)N C56862963
CCCCN(CC(=O)N)C(=O)c1ccc(cn1)C#CCO C61862826
CC(=O)NCCCCNC(=O)c1cc2ccc(cc2[nH]c1=O)F C62224642
c1c(cncc1S(=O)(=O)N2CCCC[C@H]2CCO)N C62431362
CC(=O)NCCCNC(=O)/C=C/c1cc2ccccc2[nH]c1=O C62509135
c1c(c(n[nH]1)C(=O)N(C[C@@H]2CCCO2)[C@H]3CCSC3)N C62811458
CC1=NN[C@@H](S1)SCCCNC(=O)c2[nH]ccn2 C63871192
c1cc(sc1C(=O)N)C(=O)NC[C@H]2CCS(=O)(=O)C2 C65552503
CCCn1c(cc(c1C)/C=C(/C#N)\C(=O)NCC(=O)N)C C67509174
C[C@@H]1CCCC[C@H]1NC(=O)NC(=O)C[NH+]2CCNC(=O)C2 C16389019
c1ccc(cc1)n2c(nnn2)Sc3ccc(cc3)C(=[NH2+])N C19866508
Cc1ccc(c(c1)[C@H](C)[NH2+][C@@H](C)C(=O)NC(=O)NC)OC C24865241
Cc1ccc(c(c1)[C@@H](C)[NH2+][C@@H](C)C(=O)NC(=O)NC)OC C24865253
CC(C)Cn1c(c(c(=O)[nH]c1=O)C[NH+]2CCCCCC2)N C31890987
Cc1ccc(c(c1)[C@H](C)[NH2+]C)O[C@H](C)C(=O)NC(=O)NC C35629543
C[NH+](CC(=O)Nc1ccccc1N)[C@@H]2CCS(=O)(=O)C2 C36869422
c1cc(c(cc1C(=[NH2+])N)F)Sc2nnnn2C3CCCC3 C36888178
CC[NH2+]C[C@@H](CN1C(=O)C2(CCCCCCC2)NC1=O)O C37372161
CC[NH2+]C[C@H](CN1C(=O)C2(CCCCCCC2)NC1=O)O C37372163
CC(C)n1c(ccn1)NS(=O)(=O)c2ccc(cc2)C[NH3+] C37572866
Cc1c(c[nH]n1)S(=O)(=O)Nc2ccc(cc2)[C@H](C)[NH2+]C C37730518
C/[NH+]=C(\N)/SCc1[nH]c(=O)c2ccc(cc2n1)C(=O)OC C07286489
CC1=C2[C@@H](C(=C(N[C@H]2N=N1)[NH3+])C#N)c3ccc(cc3)[N+](=O)[O-] C38971591
CCc1nc2c(o1)NC(=C(C23CC[NH+](CC3)C(C)C)C#N)N C39323827
CC[NH+]1CCN(CC1)c2c(c(ncn2)Nc3ccccn3)N C40726631
CC1CC[NH+](CC1)CCNS(=O)(=O)c2cn(nc2N)C C40771190
CC[C@H](C)Nc1c(c(ncn1)N(C)C2CC[NH+](CC2)C)N C40800732
CCC[C@@H](C(=O)Nc1cc2c(cc1[N+](=O)[O-])OCCO2)[NH3+] C40859139
Cc1nnc(s1)NC(=O)NC[C@H](C[NH+]2CCCCC2)O C43406808
COc1cc(ccc1O)/C=N/[NH+]=C(/c2cncc(n2)Cl)\N C44549984
CC[C@H]1CO[C@H](CN1c2c(c(c([nH+]n2)C)C)/C(=N/O)/N)C C48915206
Cc1cc(ccc1NS(=O)(=O)CC(=O)OC)C#CC[NH3+] C49061560
C[C@H](C[NH+]1CCCCC1)NS(=O)(=O)c2cn(nc2N)C C49500719
C[C@@H](CNS(=O)(=O)c1c(nc2n1ccs2)N)[NH+](C)C C50673064
C[C@@H](CNS(=O)(=O)c1c(nc2n1cccc2)N)[NH+](C)C C50673072
C[NH+]1CC[C@H](C1)NS(=O)(=O)c2c(nc3n2ccs3)N C50673601
CC(C)(CNC(=O)c1cc(c(cc1[N+](=O)[O-])F)N)[NH+](C)C C50710830
CC[C@@H]([C@@H](c1cccnc1)Sc2c3c(nc[nH]3)ncn2)[NH3+] C51036367
C[C@@H]1CCCC[NH+]1[C@@H](C)CNC(=O)C(C)(C)NC(=O)NC C53506595
Cc1c([nH]c[nH+]1)CNc2cc3c(cc2Cl)NC(=O)CO3 C54795216
C[C@@H]1CN(C[C@@H](O1)C)S(=O)(=O)NCC2(CCCCC2)[NH3+] C36266694
C[C@H](C[NH3+])N1C(=O)[C@@](NC1=O)(C)c2ccc(cc2)OC(C)C C57845694
C[C@]1(C(=O)N(C(=O)N1)CC(C)(C)[NH3+])c2cccc(c2)[N+](=O)[O-] C57846710
Cc1cn2c(c(nc2s1)c3ccc4c(c3)oc(=O)[nH]4)C[NH3+] C31973737
CC1=[NH+]C2=[NH+]C(=C[C@H](N2N1)c3ccc(c(c3)OC)O)C(=O)[O-] C19962513
CC(C)(C)NC(=O)NC(=O)C[NH+]1CCC[C@@H]1[C@@H]2CCCN2 C51359678
C[C@H](C(C)C)NC(=O)CN1C(=O)C2(CC[NH2+]CC2)NC1=O C61409660
Cc1cc(ccc1NC(=O)NCCn2cc[nH+]c2)C(=O)NC C48182349
c1cc(c(cc1Sc2nnnn2C3CC3)Cl)C(=[NH2+])N C61857003
C[C@@H](C(=O)Nc1nccs1)[NH+]2Cc3c(sc(n3)N)C2 C62215448
Cc1cc(cc(c1C)S(=O)(=O)NC(C)(C)C[NH3+])[N+](=O)[O-] C63020544
Cc1cccc(c1S(=O)(=O)N[C@H]2CCC[C@H]2[NH3+])[N+](=O)[O-] C63175921
CCCCNC(=O)C(=O)N[C@@H]1C(=c2ccccc2=[NH+]C1=O)O C08996065
c1ccc2=[NH+]CC(=c2c1)C[C@@H]3N[C@@H](ON3)C(=O)NCC4CC4 C63303155
c1ccc2=[NH+]CC(=c2c1)/C=N\NC(=O)[C@@H]3C4=C(CCC4)NN3 C39977931
CC1(Cc2c([nH+]c([nH]2)CCNc3cccnc3)C(=O)NC1)C C65405856
c1cc(sc1)c2nc(on2)C[NH+]3C[C@H](C[C@@H]3C(=O)N)O C67128878
CC1CC[NH+](CC1)[C@@H](C)CNC(=O)C(C)(C)NC(=O)NC C67269421
Cc1cc([nH]n1)C(=O)NC[C@@H]2CC[NH+](C2)Cc3c[nH]c(n3)C C67539942
Cc1cccc(c1C)n2c(c3c(n2)C[S@](=O)C3)NC(=O)c4cccc(c4)[N+](=O)[O-] C04224833
Cc1ccc(cc1C)n2c3c(cn2)c(ncn3)SCC(=O)Nc4cc(on4)C C01346451
Cc1ccc(cc1C)c2cc(n3c(n2)cc(n3)C(=O)Nn4cnnc4)C(F)(F)F C01055728
CCOc1ccc(cc1)N2C(=O)/C(=C/c3cn(c4c3cccc4)C(=O)C)/C(=O)NC2=O C00904397
Cc1c(sc2c1c(=O)[nH]c(n2)CSc3nnnn3c4ccc(cc4)OC)C C04829983
Cn1c(nnc1SC[C@@H]2NS(=O)(=O)N=C3N2CCCCC3)c4ccccc4 C02655141
CCc1nnc2n1nc(s2)c3cccc(c3)NC(=O)c4ccc5c(c4)OCCO5 C08071416
Cc1c2cc3c(coc3c(c2oc(=O)c1CC(=O)Nn4cnnc4)C)c5ccccc5 C09341984
Cn1c(=O)c2c3c(sc2nc1SCC(=O)Nc4ccccc4[N+](=O)[O-])CCC3 C09509635
Cc1ccc2nc(c(n2c1)NC(=O)Cn3c(=O)n4c(n3)CCCCC4)c5ccccc5 C12535815
c1ccc2c(c1)c(=O)c3ccccc3n2CC(=O)N/N=C/c4ccc(cc4)[N+](=O)[O-] C05053793
COc1ccc(cc1)/C=C\2/C(=O)N(C(=S)S2)NC(=O)c3cccc(c3)[N+](=O)[O-] C13739405
Cc1cc(c(o1)C)c2cc(c3c(noc3n2)C)C(=O)Nc4ccc(cc4)OCC#N C14490713
Cc1cc(cc(c1C)S(=O)(=O)N(C)C)C(=O)Nc2cc3cnn(c3nc2)C(C)C C17573773
C[C@@H](C(=O)N1c2ccccc2NC(=O)C1(C)C)Sc3nnnn3c4cccc(c4)F C18593524
Cc1ccc(cc1)[C@@]2(CCN(C2)C(=O)COc3ccc(nn3)n4c(cc(n4)C)C)O C19718868
Cc1c2c(c(=O)n(nn2)Cc3ccc(cc3)NC(=O)[C@@H]4C[C@@H]4c5ccccc5)n(n1)C C28557896
Cc1cc(c(cc1C)O)CN2CCN(CC2)S(=O)(=O)c3ccccc3[N+](=O)[O-] C28940937
c1ccc2c(c1)ncn2c3ccc(cn3)NC(=O)CCN4c5ccccc5OCC4=O C32796675
Cc1cc(on1)c2ccc(c(c2)S(=O)(=O)N3CC(=O)Nc4c3cccc4)OC C07005484
Cc1cccc(c1C)N2CCN(CC2)S(=O)(=O)c3ccc(o3)c4ccc(=O)[nH]n4 C06901935
Cc1ccc2c(c1)N(C[C@H](O2)C(=O)Nc3ccccc3C(=O)OC)S(=O)(=O)C C38834559
CN1[C@H]2N=N[C@H](N2c3ccccc3C1=O)CSc4[nH]nc(n4)CC5CCCC5 C39470463
Cc1c2ccccc2oc1c3nnc(n3C)SCC(=O)Nc4nnc(s4)C C39759322
c1ccc(c(c1)/C=C\2/C(=O)N(C(=O)S2)CC(=O)Nc3ccccc3[N+](=O)[O-])Cl C39794000
Cc1cc(c2c(c1)oc3c(c2=O)[C@@H](N(C3=O)CCO)c4ccc(cc4)[N+](=O)[O-])C C40057379
CC(C)C(=O)Nn1ccc2c(c1=O)cnc3n2nc(c3c4ccc(cc4)F)COC C40397198
Cc1ccc(o1)[C@H](c2c(n3c(s2)nc(n3)c4ccco4)[O-])N5CC[NH+](CC5)C C41635898
Cc1ccc(cc1)N2C[C@@H](CC2=O)C(=O)Nc3nc4ccc(cc4s3)[N+](=O)[O-] C43878292
Cc1ccc2c(c1)c(=O)n(c3n2c(nn3)CSc4nnc(s4)NC5CC5)C C47222115
Cc1ccc(cc1)c2ccc3nn(c(=O)n3n2)CC(=O)Nc4ccc(cc4)C(=O)C C49009342
C[C@H](C(=O)Nc1cccc2c1nsn2)n3c(=O)ccc(n3)c4ccc(cc4)OC C49058702
COc1ccccc1[C@H]2N=C3NCN(CN3c4n2c5ccccc5n4)Cc6cccnc6 C20101495
COc1cc(cc(c1)OC)c2nc3n(n2)[C@@H](C4=C(N3)CCCC4=O)c5cccnc5 C04189675
Cc1c(nnn1c2nc3c(s2)CCCC3)C(=O)Nc4cc(ccc4OC)OC C56934028
CCc1ccc(cc1)N2C(=O)[C@@H]3[C@H](C2=O)N(N=N3)CC(=O)Nc4cccc(c4C)C C06770196
C[C@@H]1c2cc(ccc2NC1=O)C(=O)CSc3nnc(o3)c4ccc5c(c4)OCO5 C07152942
Cc1c2c(n(n1)c3ccc(nn3)Cl)N=C(C[C@H]2c4ccc(c(c4)OCC#C)OC)O C32091951
Cc1ccc(cc1F)N2C(=O)[C@H]3[C@@H](C=CS3)N(C2=O)CC(=O)N[C@@H]4C=C(N=N4)C C63448259
Cc1ccc(cc1)C2=N/C(=N/N=C/c3cccc(c3)[N+](=O)[O-])/S[C@@H]2NC(=O)C C64277697
Cc1c(nc(o1)c2ccccc2)CS[C@@H]3N=NC(=O)[C@H]4N3N[C@@H](C4)c5ccco5 C64403357
COc1ccc(cc1)/N=C\2/C3=CN=N[C@H]3NC(=N2)N4CCN(CC4)c5ccccc5F C64408421
Cc1ccc(c(c1)C)NC(=O)CN2[C@@H]3[C@H](C(=O)N(C3=O)c4ccc(c(c4)Cl)F)N=N2 C09675393
COc1ccccc1NC(=O)Cn2c(=O)n3cnc4c(c3n2)c5c(s4)CCCC5 C64945692
c1ccc(c(c1)NC(=O)c2ccc(cc2)N3C(=O)[C@H]4[C@@H]5CC[C@H]([C@H]4C3=O)C=C5)[N+](=O)[O-] C65007297
c1ccc(c(c1)Oc2c3nn(c(=O)n3ccn2)CC(=O)Nc4ccc(cc4)F)Cl C65150867
Cc1ccc(cc1)NC(=O)Cn2c(=O)n3ccnc(c3n2)N4C[C@@H](C[C@H](C4)C)C C65151861
CN1c2c(cccn2)Oc3ccc(cc3C1=O)S(=O)(=O)Nc4ccc(cc4)OC C65241508
CCc1ccc(cc1)[C@@H]2CC(=O)Nc3c2c(nn3c4ccc(nn4)N5CCOCC5)C C65365884
Cc1cc(n(n1)c2ccc(cc2)[N+](=O)[O-])NC(=O)[C@@H]3CSc4ccccc4O3 C66660525
c1ccc(cc1)c2c(cn(n2)c3ccccc3)C(=O)Nc4ccc(cc4)S(=O)(=O)Nc5nccs5 C03195778
C[C@@H]1c2c(sc(n2)NC(=O)CS(=O)(=O)c3ccccc3)C[C@@]4([C@H]1[C@H]([C@H](CC4)[C@H](C)C(=O)N(C)CC#C)O)C C04222086
CCCOc1ccc(cc1OCC)[C@@H]2CN3C(=O)CN(C(=O)[C@@]3(c4c2c5ccccc5[nH]4)C)CCCO C08788892
COc1ccc(cc1)C(=O)NCc2nnc(n2c3cccc(c3)F)SCC(=O)Nc4ccc(cc4)F C08793390
c1cc(ccc1C(=O)Nc2nnc(s2)SCC(=O)NCc3ccc4c(c3)OCO4)Br C08822629
C[C@H]1CCc2c(sc(c2C(=O)N[C@@H]3CCS(=O)(=O)C3)NC(=O)c4c(cnc(n4)SC)Cl)C1 C08868290
Cc1ccccc1Cn2c(c(c(n2)C)NC(=O)c3cnn4c3N[C@H](C[C@H]4C(F)(F)F)c5ccco5)C C09435591
C[C@]1(C(=O)N(C(=O)N1)CC(=O)Nc2ccccc2C(=O)c3ccccc3)c4ccc5c(c4)OCCCO5 C09533605
Cc1cc(ccc1NC(=O)Cc2csc(n2)NC(=O)[C@H]3CC(=O)N(C3)c4ccccc4)Br C09592396
c1ccc(cc1)c2cc(n(n2)c3ccccc3)NC(=O)COC(=O)C[C@@H]4C(=O)Nc5ccccc5S4 C02658193
Cc1cccc(c1NS(=O)(=O)c2ccc(cc2)NC(=O)CN3C(=O)c4ccccc4S3(=O)=O)C C09184873
Cc1c(sc(c1C(=O)NC(=O)OC)NC(=O)[C@@H]2CCCCN2S(=O)(=O)c3ccc(s3)Cl)C C10813700
CCc1cc(=O)[nH]c(n1)n2c(cc(n2)c3cccs3)NC(=O)[C@H]4CC(=O)N(C4)c5ccc(cc5)Cl C11854655
CCNC(=O)CSc1nc(c(s1)NC(=O)[C@@H]2CC(=O)N(C2)c3ccc(c(c3)C)C)c4ccccc4 C12893459
Cc1ccc(cc1)N2C[C@@H](CC2=O)C(=O)Nc3c(nc(s3)SCC(=O)NCC=C)c4ccccc4 C12894898
COc1ccc(cc1)n2nc3ccc(cc3n2)NC(=S)NC(=O)c4c(c(c(c(c4F)F)OC)F)F C14274890
Cc1ccccc1NC(=O)Cn2c3ccsc3c(=O)n(c2=O)CCC(=O)NCc4ccccc4Cl C20151583
CSc1ccc2cc(c(nc2c1)N3CCC(CC3)O)CN(CCC4=CCCCC4)C(=O)/C=C/c5c[nH]cn5 C14993184
COc1ccccc1NCc2nnc(n2c3ccccc3)SCC(=O)N[C@@H]4CCCc5c4cccc5 C20831291
Cc1ccc(c(c1)C)NC(=O)NC(=O)[C@@H](C)Sc2nnc(n2c3cccc(c3)F)N4CCOCC4 C22762617
C[C@@H]1CN(CCN1C(=O)C2CCCC2)c3cc(nc(n3)SCC(=O)N4CCC(CC4)C(=O)N)Cl C00750853
CC(=O)N[C@H]1[C@@H]([C@@H]2[C@@H](CO[C@@H](O2)c3ccccc3)O[C@@H]1Oc4ccc(cc4)C(=O)/C=C/c5ccccc5)O C35056630
CC(=O)N[C@H]1[C@H]([C@@H]2[C@@H](CO[C@@H](O2)c3ccccc3)O[C@@H]1Oc4ccc(cc4)/C=C/C(=O)c5ccccc5)O C35056654
Cc1ccc(cn1)[C@@H](CNC(=O)CCC(=O)O[C@@H]2CC[C@@H]3[C@@]2(CC[C@@H]4[C@@H]3CCC5=CC(=O)CC[C@]45C)C)O C08964728
C=CCN1C2=C([C@@H](NC1=O)c3ccc(cc3)F)C(=O)N(C2)[C@@H](c4ccccc4)C(=O)NCc5ccco5 C35968585
Cc1cc(no1)NC(=O)[C@@H]2[C@@H]3C(=O)N([C@@H]([C@@]34C=C[C@@]2(O4)C)C(=O)NC(C)(C)C)c5ccccc5Cl C33939930
Cc1ccc(cc1)S(=O)(=O)CNC(=O)[C@@H](c2ccc(cc2)C(F)(F)F)N(C)C(=O)c3ccc(cc3)O C36530702
Cc1ccc(cc1)S(=O)(=O)CNC(=O)[C@@H](c2ccc(cc2C)C)N(c3ccccc3Cl)C(=O)CO C36547641
Cc1ccc(cc1)S(=O)(=O)CNC(=O)[C@@H](c2cccc(c2)O)N(c3cccc(c3)Cl)C(=O)CCl C36551802
Cc1c(sc2c1c(ncn2)Sc3ccccc3C(=O)OCC(=O)NNC(=O)c4cccs4)C C36654588
CC[C@H]1C(=O)Nc2cc(ccc2S1)S(=O)(=O)CCC(=O)Nc3c(cc(cc3Cl)OC)OC C09430281
Cc1cccc(c1)c2c(cn(n2)c3ccccc3)C(=O)Nc4cccc(c4)S(=O)(=O)/N=C\5/CCCN5 C13027088
C[C@@H]1c2cc(ccc2NC1=O)S(=O)(=O)NC[C@@H](c3cccs3)S(=O)(=O)c4ccc(cc4)C(C)C C09104543
C[C@H]1C[C@]2(CC(C1)(C)C)C(=O)N(C(=O)N2)CC(=O)NCCN3C(=O)/C(=C/c4ccccc4)/SC3=O C28582010
CSc1cc2c(c3c(n(c2=O)S(=O)(=O)Oc4ccccc4)C(=O)C[C@@H](N3)c5ccccc5O)nc1 C39449513
CSn1c2c(c3c(c1=O)cc(cn3)c4ccccc4O)N[C@H](CC2=O)S(=O)(=O)Oc5ccccc5 C39452037
CCn1c(nnc1SCC(=O)N2c3ccccc3C[C@@H]2C)[C@@H](CO)NC(=O)c4ccc(cc4)Cl C39763080
CCn1c(nnc1SCC(=O)N2c3ccccc3C[C@@H]2C)[C@H](CO)NC(=O)c4ccc(cc4)Cl C39763082
C[C@@H]1CCc2c(sc(c2C(=O)N[C@H]3CCS(=O)(=O)C3)NC(=O)Cc4coc5c4cc(cc5)Cl)C1 C39883244
Cc1ccc(cc1)S(=O)(=O)c2ccc(o2)C(=O)Nc3c(c4c(s3)CCC4)C(=O)NC[C@H]5CCCO5 C40322314
C=CCOc1ccc(cc1)[C@H]2c3c(n[nH]c3C(=O)N2[C@@H]4CCS(=O)(=O)C4)c5cc(ccc5O)Cl C38702038
COC(=O)c1ccc(cc1)[C@H]2c3c(n[nH]c3C(=O)N2[C@H]4CCS(=O)(=O)C4)c5cc(ccc5O)Cl C40548262
CCc1ccc(cc1)N2C(=O)[C@H]3[C@@H]([NH2+][C@@]([C@@H]3C2=O)(CC4CCCCC4)C(=O)[O-])c5ccc6c(c5)OCCO6 C33912838
CCCOc1ccc(cc1)[C@H]2[C@H]3[C@@H](C(=O)N(C3=O)c4ccccc4C)[C@@]([NH2+]2)(CC5CCCCC5)C(=O)[O-] C33598554
Cc1ccc(cc1)n2c3c(c(=O)[nH]c2=O)C(N=C(N3)c4cccc(c4)[N+](=O)[O-])(C(F)(F)F)C(F)(F)F C01440407
Cn1c(c(c(=O)n(c1=O)C)C(=O)COC(=O)c2cc(nc3c2cccc3)c4ccc(cc4)Br)N C03369520
COc1ccc(cc1)N2C(=O)[C@H]3[C@H](c4c([nH]c(=O)s4)S[C@H]3C2=O)c5cc(c(c(c5)OC)O)OC C47146506
Cc1ccc(cc1)c2cc(c3c(nn(c3n2)[C@H]4CCS(=O)(=O)C4)C)C(=O)NCCc5c[nH]c6c5cccc6 C57311963
Cc1c(c(c(c(=O)n1CC(=O)N/N=C/c2cc(ccc2O)Br)C#N)COC)Br C59639845
c1cc(ccc1N2[C@@H](NN=C2SCC(=O)NC3=C[C@@H]4C(=CN=N4)C=C3)c5ccncc5)Br C63786527
Cc1ccc2cccc(c2n1)OCc3nnc(n3C)SCC(=O)N C00612564
COC(=O)c1c2c(sc1NC(=O)C(=O)NC[C@@H]3CCCO3)CCC2 C04855439
c1ccc2c(c1)NC(=O)[C@H](S2)CC(=O)NCc3nnc4n3cccc4 C07898685
CCNC(=O)NC(=O)[C@@H](C)OC(=O)c1cc(cnc1)Br C11027907
CC(=O)NCCC(=O)OCc1[nH]c(=O)c2c3c(sc2n1)CCCC3 C12736904
Cc1ccc(cc1C(=O)Nc2nnc(s2)C3CC3)S(=O)(=O)NC C21293579
Cc1ccc(c(c1)OCC(=O)NNC(=O)c2ccc[n+](c2)[O-])C(C)C C23722662
Cc1ccc(cc1)[C@@H](CNC(=O)/C(=N/c2nnc(s2)C)/[O-])[NH+](C)C C23974503
Cc1cc(c(o1)C)C(=O)Nc2nc(cs2)Cc3n[nH]c(=S)n3C C32787089
CCN(CC(=O)NC[C@@H]1CC=CS1)C(=O)c2ccc3c(c2)nn[nH]3 C39751191
C[C@@H](c1ccc(cc1)n2ccnc2)NC(=O)[C@H](C)NC(=O)c3ccoc3 C40152412
Cc1ccc(c2c1nccc2)NC(=O)C(=O)NC[C@H](C)N3CCOCC3 C41601036
CCNC(=O)c1cc(=O)[nH]c2c1cc(cc2)S(=O)(=O)N(CC)CC C45165561
CC(C)(C)c1nc(cs1)CS(=O)(=O)CCC(=O)NC(=O)NC C46184727
Cc1ccc(cc1NC(=O)C)C(=O)NCc2nncn2c3ccccc3 C47101836
Cc1ccc(cn1)CC(=O)NCCCN2C(=O)C3(CCCC3)NC2=O C47624252
C[C@H](c1ccccn1)NC(=O)C(=O)Nc2cccc(c2)Cn3cccn3 C48774879
c1cc2c(cc1S(=O)(=O)N(Cc3ccncc3)C4CC4)[nH]c(=O)[nH]2 C12606606
Cc1c(cnn1C)[C@H](C)NC(=O)Nc2ccccc2CC(=O)N(C)C C56662531
CCN(CC)S(=O)(=O)c1cc(ccc1Cl)NC(=O)C(=O)NC C57935844
CCC(=O)Nc1ccc(cc1)c2csc(n2)CN3C(=O)CNC3=O C58281384
Cc1nc(cs1)CC(=O)NNC(=O)[C@H](C)Oc2ccccc2C#N C59922916
CCOc1nnc(s1)Cn2c(ccc(c2=O)C(=O)N)C(F)(F)F C60539519
Cc1ccc(cc1NC(=O)[C@H]2CC(=O)N(C2)C(C)C)S(=O)(=O)NC C60548873
Cc1ccc(c(c1)N/C=C\2/C(=O)NC(=S)N(C2=O)CCOC)OC C60861862
Cc1ccc(cc1)S(=O)(=O)N(C)CCNC(=O)c2ccc(=O)[nH]c2 C62223954
Cc1c(c(on1)C)CNC(=O)/C=C/c2ccc(cc2)S(=O)(=O)NC C62520498
Cc1c(c(on1)C)CNS(=O)(=O)c2cc3c(cc2F)NC(=O)CC3 C63198981
CC(C)[C@@H](CNC(=O)NC[C@@H]1CCS(=O)(=O)C1)N2CCOCC2 C48253200
CC(C)[C@H](CNC(=O)NC[C@@H]1CCS(=O)(=O)C1)N2CCOCC2 C48253202
Cc1cc(n(n1)c2ccc(cn2)CNC(=O)[C@@H](C(C)C)NC(=O)C)C C46309940
C#CCNC(=O)CCNC(=O)c1cnn2c1nccc2c3ccccc3 C64512846
C[C@H]1CN(C[C@@H](O1)C)C[C@@H](CSc2[nH]nc(n2)c3ccncc3)O C65168534
C[NH+]1CCN(CC1)[C@@H](CNC(=O)c2ccc(nn2)[O-])c3cccs3 C48333871
CC[C@@](C)(CNC(=O)NC[C@H]1CCS(=O)(=O)C1)N2CCOCC2 C42343911
CC[C@](C)(CNC(=O)NC[C@H]1CCS(=O)(=O)C1)N2CCOCC2 C42343914
Cn1cccc1C(=O)NCCNC(=O)[C@H]2CC(=O)N(C2)C3CCCC3 C65402367
Cn1cc(cn1)CNC(=O)Nc2ccccc2S(=O)(=O)C(F)F C65444343
Cc1c(cc(o1)CNC(=O)C(=O)Nc2cccc(c2F)F)C(=O)OC C65559153
C[C@H](C(=O)NCc1ccco1)NC(=O)[C@H]2CC(=O)N(C2)C3CCCC3 C65779339
CC(C)c1nc2ccc(cc2s1)NC(=O)Cn3ccc(=O)[nH]c3=O C66347577
c1ccc2c(c1)cc(c(=O)[nH]2)C(=O)NCc3ccc(nc3)n4cccn4 C66351645
CSc1nccn1c2cccc(c2)C(=O)Nc3cnn(c3)CCO C66381043
CCn1c(n[nH]c1=S)CNC(=O)Cc2coc3c2ccc(c3)OC C66637064
CC(C)n1cc(cn1)NC(=O)C[C@](c2nccn2C)(C(F)(F)F)O C66673191
CS(=O)(=O)NCCCN1C(=O)[C@@]2(CCc3ccccc3C2)NC1=O C67006500
Cn1c(n[nH]c1=S)CNC(=O)/C=C/c2c(nc3n2cccc3)Cl C67050246
CCn1c(n[nH]c1=S)CCNC(=O)Cc2cn3cccc(c3n2)C C67077699
CCNC(=O)Cn1ccc(n1)NC(=O)C[C@@H]2c3ccsc3CCO2 C67244024
c1coc2c1[C@H](CCC2)NC(=O)NCCCc3nnc4n3CCCCC4 C67390633
c1c(c[nH+]c(c1Cl)N2CCN(CC2)c3c[nH]c(=O)[nH]c3=O)C(F)(F)F C01401530
c1ccc2c(c1)CC[NH2+][C@H]2C3=C([C@H]([C@H](CC3=O)c4ccco4)n5cncn5)O C04024727
Cc1cccc(c1C)n2c3c(c(=O)[nH]c2=O)C[NH+](CN3)Cc4cccnc4 C05485708
c1ccc2c(c1)CC[NH2+][C@@H]2C3=C([C@H](C(CC3=O)c4ccco4)n5cncn5)O C04024725
Cc1ccc(cc1Cl)NC(=O)C(=O)NC[C@H](c2cccn2C)[NH+](C)C C11899020
C[C@@]1(C(=O)NC(=O)N1)C2CC[NH+](CC2)Cc3cc4c(cc3Cl)OCO4 C12185517
COc1ccc2c(c1)c(c[nH]2)CC[NH2+][C@@H]3CC(=O)N(C3=O)c4ccccc4 C18223025
Cc1ccc(cc1)[C@@H](CNS(=O)(=O)c2c([nH]nc2C)C)[NH+]3CCCC3 C19715926
Cc1c(c2c(cn1)C[NH2+]CC2)c3nc(on3)c4cc5c([nH]c4=O)CCCC5 C19794698
CC[NH+](C)[C@@H]1c2ccccc2C3([C@H]1O)CCN(CC3)C(=O)Nc4c(noc4C)C C20774722
c1cc(sc1)c2c3c(n[nH]2)CCN(C3)c4[nH+]c(ccn4)N5CC[C@@H](C5)O C23214099
c1cc(cc(c1)C#N)C[NH+]2CCC3(CC2)Nc4cc[nH+]cc4S(=O)(=O)[N-]3 C24906073
Cc1cc(ccc1NC(=O)c2ccc3c(c2)OCC(=O)N3)N4CC[NH+](CC4)C C25067337
c1cc2c3c(c1)c(cn3CC[NH2+]C2)C4=C(C(=O)NC4=O)c5cncc6c5occ6 C28136372
CN1CCc2c(c([nH+]c3c2c(c(s3)C(=O)OC)N)N4CCOCC4)C1 C31817638
CCn1c(=O)c2c3c(sc2nc1N4CC[NH+](CC4)CC(=O)N)CCC3 C34747974
Cc1c(c(n[nH]1)C)S(=O)(=O)NC[C@@H](c2ccc(cc2)F)[NH+]3CCCC3 C36098617
c1cc2c(cc1c3c(n4cc(ccc4n3)F)CN5CC[NH2+]CC5)NC(=O)CO2 C36270234
Cc1cc(cc(c1)C(=O)NCC(=O)N2CCC3(CC2)[C@@H]4C(=NC=N4)CC[NH2+]3)C C38768161
C[C@@H](C(=O)N/N=C/C1=c2ccccc2=[NH+]C1)N3CNc4ccccc4C3=O C38818510
c1ccc2=[NH+]CC(=c2c1)/C=N/NC(=O)[C@@H]3[C@@H](c4cccc5c4N(C3=O)CCC5)O C39313679
CCOC1=C[C@@H]2C[C@H]3CO[P@@](=O)(N[NH+]3C[C@@H]2CC1=O)c4ccccc4O C39467498
CCOC1=C[C@H]2C[C@H]3CO[P@@](=O)(N[NH+]3C[C@@H]2CC1=O)c4ccccc4O C39467499
Cn1cncc1C(=O)N2C[C@@H](C3(C2)CC[NH2+]CC3)C(=O)NC4CCCCCCC4 C39659955
CCC(=O)N1C[C@@H](C2(C1)CC[NH2+]CC2)C(=O)N[C@H](C)C3=C(N=N[C@@H]3C)C C39674304
CCn1c(c(c(n1)C)Br)C(=O)N2C[C@@H](C3(C2)CC[NH2+]CC3)C(=O)NC C39681599
CC(=O)N1C[C@H](C2(C1)CC[NH2+]CC2)C(=O)NCCOc3ccccc3F C39685006
Cc1cc(cc(c1)NC(=O)C(=O)NC[C@H](C(C)C)N2CC[NH+](CC2)C)C C41329881
Cc1[nH+]ccn1c2ccc(cc2)NC(=O)[C@]3(C(=O)Nc4ccccc4O3)C C41546037
c1cc(c(cc1F)Br)NC(=O)C(=O)NCCCn2cc[nH+]c2 C48598713
c1ccc(c(c1)NC(=O)C(=O)NC[C@@H](c2ccco2)[NH+]3CCCC3)Cl C48767451
c1ccc(c(c1)NC(=O)C(=O)NC[C@H](c2ccco2)[NH+]3CCCC3)Cl C48767453
C[NH+](C)Cc1cccc(c1)NC(=O)C(=O)NC[C@@H]2Cc3ccccc3OC2 C49309450
CC(C)[C@@H](CNS(=O)(=O)c1ccc2c(c1)CC(=O)N2)[NH+]3CCCCC3 C49736601
Cc1ccccc1N2CCN(CC2)c3c(cccn3)CNCc4[nH]cc[nH+]4 C19743865
C[C@@H]1C[C@@H](C[NH+](C1)CCNC(=O)Nc2ccccc2CC(=O)N(C)C)C C56625462
Cc1cc(ccc1NC(=O)c2cc3c(n[nH]c3nc2)C)N4CC[NH+](CC4)C C47477605
CC(C)(C)n1c(=O)c(c([nH]c1=O)[O-])[C@@H]2[C@@H]3C(=c4ccccc4=[NH+]3)CC[NH+]2C C63375287
CC[C@H](C)n1c(=O)c(c([nH]c1=O)[O-])[C@@H]2[C@@H]3C(=c4ccccc4=[NH+]3)CC[NH+]2C C63375376
CC[C@H](C)n1c(=O)c(c([nH]c1=O)[O-])[C@H]2[C@@H]3C(=c4ccccc4=[NH+]3)CC[NH+]2C C64062356
c1cc(oc1)C[NH+]2CCC[C@H]2[C@@H]3CC[C@@H](S3)C(=O)NCc4[nH]ccn4 C64622472
CCn1c(=O)c2ccc(cc2[nH]c1=O)[C@@H]3[NH+]=C(NO3)c4cccc(c4)Cl C64870760
COc1ccc2c(c1)C[NH+](CC2)CCOc3ccc(cc3)S(=O)(=O)N C65162909
CC(C)Oc1ccc(cc1)C2=NO[C@@H](N2)[C@@H]3C(=c4ccccc4=[NH+]C3=O)O C65248292
C[C@H](c1cccc(c1)S(=O)(=O)NC)[NH2+]Cc2cccc3c2OCCO3 C67010248
CC1CCC2(CC1)C(=O)N(C(=O)N2)NC(=O)C[NH+]3CCC[C@@H]4[C@@H]3CCCC4 C67132627
CC1CCC2(CC1)C(=O)N(C(=O)N2)NC(=O)C[NH+]3CCC[C@H]4[C@@H]3CCCC4 C67132628
C[NH+](C)[C@@H](CNC(=O)c1cc(=O)c2ccccc2[nH]1)c3cccc(c3)OC C67181806
CC(C)[NH+]1CCN(CC1)c2ncc(c(n2)N)S(=O)(=O)c3ccccc3 C67336203
Cc1cc(n2c(n1)c(cn2)CN3CCc4c([nH+]c[nH]4)[C@@H]3c5cccc(c5)O)C C67447019
CC1(C[C@@H](CCO1)NC(=O)CCC(=O)N2C[C@H]3C[C@@H](C2)c4cccc(=O)n4C3)C C02132523
CC1(C[C@H](CCO1)NC(=O)CCC(=O)N2C[C@H]3C[C@@H](C2)c4cccc(=O)n4C3)C C02132522
c1ccc2c(c1)C(=NS2(=O)=O)N3CCC(CC3)C(=O)NC4=NCCS4 C06553511
CC\1=C(C(=O)N(C(=O)/C1=C\Nc2ccccc2)[C@@H]3CCS(=O)(=O)C3)C#N C09422877
CC\1=C(C(=O)N(C(=O)/C1=C\Nc2ccccc2)[C@H]3CCS(=O)(=O)C3)C#N C09422878
CC(C)(C)N1C[C@@H](CC1=O)C(=O)N2CCC(CC2)C(=O)N[C@H]3CCSC3=O C11094593
CC(C)(C)N1C[C@H](CC1=O)C(=O)N2CCC(CC2)C(=O)N[C@H]3CCSC3=O C11094596
C[C@]1(CCS(=O)(=O)C1)NC(=O)c2ccc(c(c2)S(=O)(=O)N(C)C)Cl C12781946
CN(Cc1[nH]c(=O)c2ccccc2n1)C(=O)c3ccccc3N4CCCC4=O C12846807
CCS(=O)(=O)N1CCC(CC1)C(=O)N2[C@@](CC(=N2)C)(C(F)(F)F)O C13960053
c1ccc(cc1)n2cc(c(n2)c3cccnc3)C(=O)N[C@@H]4CCS(=O)(=O)C4 C17636517
c1ccc(cc1)n2cc(c(n2)c3cccnc3)C(=O)N[C@H]4CCS(=O)(=O)C4 C17636519
CC1(Cc2c(cnc(n2)c3ccncc3)[C@H](C1)NC(=O)[C@@H]4CC(=O)N(C4)C)C C19461471
c1ccc2c(c1)C(=NS2(=O)=O)N3CCC[C@H](C3)C(=O)NC4=NCCS4 C19630225
CC(=O)N1c2ccccc2[C@@H](C1=O)/C=C\3/C(=O)N(C(=O)S3)c4cccc(c4)O C20227433
c1ccc2c(c1)CCN[C@H]2[C@@H]3C(=O)C[C@@H]([C@H](C3=O)n4cncn4)c5ccco5 C20405412
CCC(=O)N1[C@H](CC(=C2C(=O)N(C(=S)N(C2=O)C)C)N1)c3ccccc3 C21788617
c1cscc1CN2CCN(CC2)C(=O)CN3C(=O)C4(CCCC4)NC3=O C12898590
CS(=O)(=O)c1ccc(cc1)NC(=O)Cn2cnc3c(c2=O)c4c(s3)CCC4 C24764078
Cc1c(sc2c1c(nc(n2)CN3CCOCC3)N[C@@H]4CS(=O)(=O)C=C4)C C12805862
Cc1c(sc2c1c(nc(n2)CN3CCOCC3)N[C@H]4CS(=O)(=O)C=C4)C C12805866
Cc1cc(c(n1c2ccc3c(c2)OCCO3)C)C(=O)N[C@@H]4CCS(=O)(=O)C4 C28993973
COc1ccc(c2c1CN(C[C@H]2O)CN3C(=O)CC4(C3=O)CCCC4)OC C31783718
c1ccc(c(c1)NC(=O)c2ccc(cc2)N3C(=O)CCC3=O)N4CCCC4=O C32769089
CS(=O)(=O)N1CCC(CC1)C(=O)Nc2cc3c4c(c2)CCC(=O)N4CCC3 C38682226
CC(C)S(=O)(=O)C1=C[C@@H]2C[C@H]3CO[P@@](=O)(NN3C[C@@H]2C=C1F)OC C39468183
CC(C)S(=O)(=O)[P@@]1(=O)NN2C[C@@H]3C=C(C(=C[C@@H]3C[C@@H]2CO1)OC)SC C39469852
CC(C)S(=O)(=O)[P@]1(=O)NN2C[C@@H]3C=C(C(=C[C@@H]3C[C@@H]2CO1)SC)OC C39469867
C[C@H]1Cc2ccccc2N1C(=O)CC3=N[C@@H](SC3)NC(=O)C4=CCC(=O)N=C4 C39590358
CC(C)NS(=O)(=O)c1ccc(cc1)N2[C@@H]3CS(=O)(=O)C[C@@H]3CC2=O C40154917
CCN1CCN(CC1)C(=O)CCc2cc3cc4c(cc3[nH]c2=O)OCCO4 C41187258
C[C@@H]1Cc2cc(ccc2N1S(=O)(=O)C)C(=O)N3CCC(CC3)CNC(=O)C C48352713
c1ccc(cc1)[C@H](c2nn(c(=S)n2c3ccccc3)[C@@H]4CC(=O)[C@H]5OC[C@@H]4O5)O C01426360
Cn1c2c(cn1)[C@H](CCC2)NC(=O)N3CCN(CC3)C(=O)c4ccsc4 C56877630
[H]/N=C\1/C(=C/c2cc(n(c2C)c3ccc(cc3)OC)C)/C(=O)N=C4N1N=C(S4)C C34716310
c1ccc2c(c1)CC[C@@H]2NC(=O)C3=NN(C(=O)CC3)[C@@H]4CCS(=O)(=O)C4 C53475878
c1ccc2c(c1)CC[C@@H]2NC(=O)C3=NN(C(=O)CC3)[C@H]4CCS(=O)(=O)C4 C53475881
[H]/N=C\1/C(=C\c2cc(n(c2C)c3ccc(cc3)OC)C)/C(=O)N=C4N1N=C(S4)C C05487252
Cc1c(sc(n1)NC(=O)[C@@]23CCC(=O)N2c4ccccc4C(=O)N3C(C)C)C C40287491
Cn1c2c(cccn2)n(c(=O)c1=O)CC(=O)NCc3cccc(c3)Br C35449631
Cc1c(cco1)C(=O)N2CCN(CC2)Cn3c(=S)[nH]c(n3)c4cccs4 C64537279
C[C@@H](CNC(=O)c1cnc2ccc(cn2c1=O)Br)N3CCOCC3 C55224671
Cc1cc(cc(c1NC(=O)c2cn(nn2)CC(=O)N(C)C)C)Br C65734167
Cc1c(sc2c1c(=O)[nH]c(n2)CCC(=O)N3CSC[C@H]3C(=O)N(C)C)C C66648288
c1cc(c(c(c1)F)F)NC(=O)C2=NN(C(=O)CC2)[C@H]3CCS(=O)(=O)C3 C67088893
Cc1ccnc(c1)NC(=O)[C@]23CCC(=O)N2c4ccccc4C(=O)N3C(C)C C67183340
Cc1cc(oc1C(=O)N[C@@H](C)C(=O)N2CCS(=O)(=O)CC2)Br C67277545
C[C@@H]1Cc2cc(ccc2N1C(=O)C)S(=O)(=O)N3CCC[C@@H](C3)CNC(=O)C C67436694
Cc1nc2c(c(=O)n1C)CCN(CC2)C(=O)c3c[nH]nc3c4ccccc4F C67446813
Cc1ccc2cccc(c2n1)NC(=O)C(=O)N3CCN(CC3)Cc4ccncc4 C67527169
CN1C(=O)[C@H]2[C@@H]([NH2+][C@@]3([C@@H]2C1=O)c4ccccc4N(C3=O)CC=C)CCSC C04686542
Cc1c(sc(n1)C)S(=O)(=O)NCc2ccc(cc2)N3CC[NH+](CC3)C C04362648
CC(=O)N1CCC(CC1)[NH+]2C[C@@H]3C[C@H](C2)c4c(ccc(=O)n4C3)NC(=O)c5ccco5 C08300409
CCn1c2ccccc2[nH]c1=[N+]3C(=CC(=N3)C)NC(=O)c4cccc(c4)Br C02223132
Cc1ccsc1[C@H]2C(=C(Nc3n2ncn3)C)C(=O)N4CC[NH+](CC4)C C10157146
Cc1c(n2c3c(=O)[nH]c(=O)n(c3nc2n1CC[NH+]4C[C@H](C[C@H](C4)C)C)C)C C10233897
Cc1c(n2c3c(=O)[nH]c(=O)n(c3nc2n1CC[NH+]4C[C@@H](C[C@H](C4)C)C)C)C C10233899
c1cocc1C[NH+]2C[C@@H](C[C@H]2C(=O)NC3CCCCCC3)n4cnnn4 C12047991
CSCC(=O)Nc1ccc2n(c1=O)C[C@H]3C[C@@H]2C[NH+](C3)C4CCOCC4 C04259179
Cc1ccc(cc1)C(=O)Nc2cc([nH][n+]2c3nc4ccccc4n3Cc5ccccc5)C C06507510
c1cc(oc1)[C@@H](CNC(=O)C2=CN3CCS(=O)(=O)N=C3C=C2)[NH+]4CCCCC4 C18185859
CCc1cc2c(s1)ncn(c2=O)CC(=O)Nc3ccnn3C4CC[NH+](CC4)C C19665640
CC[n+]1c(c(cc2c1nc3ccc(cn3c2=O)C)S(=O)(=O)c4ccc(c(c4)C)C)N C02890397
Cc1c(c2c(cn1)C[NH2+]CC2)c3nc(on3)c4cccc(c4)n5cnnc5 C20454066
c1cc(ccc1C[NH+]2CCS(=O)(=O)CC2)c3[nH]c(=O)c4c(n3)CCC4 C23478960
Cc1ccc(nc1)[n+]2c(=O)c3ccccc3[nH]c2S[C@H](C)C(=O)NC4CCCCC4 C23613112
Cn1ncc(n1)NC(=O)Cn2c3ccccc3nc2C[C@H]4CCC[NH+](C4)C C23619600
Cc1c(n2c3c(=O)[nH]c(=O)n(c3nc2n1CC[NH+]4[C@@H](CCC[C@H]4C)C)C)C C23989858
Cc1ccnc(c1)[n+]2c(=O)c3ccccc3[nH]c2SCC(=O)N[C@@H]4CCCC[C@@H]4C C24231239
c1ccn2c(c1)nn(c2=O)C[NH+]3CCC(CC3)NS(=O)(=O)c4cccs4 C27535043
Cc1c([nH]c2c1cc(cc2)C(=O)N3CCN(CC3)S(=O)(=O)N4CC[NH+](CC4)C)C C30699746
Cc1c([nH]c[nH+]1)CN2CCc3c(cnc(c3c4nc(on4)c5ccoc5)C)C2 C23466319
c1ccc2c(c1)NC(=[N+]3CCOCC3)c4cc(ccc4O2)NC(=O)Cc5cccs5 C34789102
C=CCNC(=O)[C@H]\1C=c2c(=[NH+]/C1=N\C[C@@H]3CCCO3)nc4ccccn4c2=O C39970179
Cc1c(sc2c1c(=O)[nH]c(n2)[C@H](C)[NH+]3CCC(CC3)C(=O)N(C)C)C C41106329
C[C@H]1Cc2cc(ccc2N1C(=O)C(=O)NC[C@@H](C)[NH+]3CCCC3)[N+](=O)[O-] C47998695
C[C@@H]1Cc2cc(ccc2N1C(=O)C(=O)NC[C@H](C)[NH+]3CCCC3)[N+](=O)[O-] C47998696
C[C@H]1Cc2cc(ccc2N1C(=O)C(=O)NC[C@H](C)[NH+]3CCCC3)[N+](=O)[O-] C47998697
C[NH+]1CCC2(CC1)C[C@H](c3ccccc3O2)NC(=O)c4ccccc4n5cnnn5 C48302779
Cc1cc(c(n1c2cccc(c2)Cl)C)/C=C/3\C(=[NH2+])N4C(=NC3=O)SC(=N4)C C20394895
Cc1cc(c(n1c2ccc(cc2)Cl)C)/C=C/3\C(=[NH2+])N4C(=NC3=O)SC(=N4)C C20502907
C[NH+]1CCN(CC1)Cc2cccc(c2)c3nc(cs3)CC(=O)N4CCNCC4 C49752678
Cc1c(scn1)C(=O)NC2CC[NH+](CC2)Cn3c(=S)n(cn3)C4CC4 C50924492
Cc1c(c(=O)c2cc(cc(c2[nH]1)OC)OC)CN(C)C3CC[NH+](CC3)C C19793374
C[C@@H]1C[NH2+]CCN1S(=O)(=O)c2cc(sc2Br)C(=O)OC C54371435
c1cc(ccc1n2c(c(nn2)C[NH+]3CCC(CC3)O)c4ccncc4)Br C57345024
Cc1ccc2=[NH+]CC(=c2c1)CC[n+]3c(c4c(cc3[O-])nn(c4O)c5ccc(cc5)F)C C63315208
Cc1c2c(cc([n+]1CCC3=c4cc(ccc4=[NH+]C3)Cl)[O-])nn(c2O)c5ccccc5 C63328795
C[C@@H](C(=O)NC[C@H]1CCCO1)N2C(=O)[C@@]3([C@H]4C(=c5ccccc5=[NH+]4)CCN3C2=O)C C63362249
[H]/N=C/1\C(=CC2=c3ccccc3=[NH+]C2)C(=O)N=C4N1C(=NS4)S(=O)(=O)CC(C)C C63467924
C[C@@H]1C[C@H](CN(C1)C(=O)C2CCC(CC2)C/N=c/3\c(=[N+]4CCCCC4)c(c3O)O)C C36119358
Cc1c2c(c(=O)n(nc2C(=O)NC[C@]3(CCC[C@H](C3)C)[NH+](C)C)C)no1 C66076315
C1CC[NH+](C1)[C@H]2CCN(C2)C(=O)NC[C@H]([C@@H]3CCOC3)N4CCOCC4 C66176887
CCOC(=O)c1c(nn2c1[nH]c(cc2=O)CN3CCC[NH+]4CCC[C@@H]4C3)C C66497156
CC[NH+]1CCC(CC1)n2c(ccn2)NC(=O)c3ccc(=O)n(n3)c4ccccc4 C66663349
Cc1c(nnn1c2ccc3c(c2)cccn3)C(=O)NCc4cc[nH+]c(c4)N(C)C C66760058
Cc1c(nnn1c2cccc3c2cccn3)C(=O)NCCN4CC[NH+](CC4)C C66820459
Cn1c(nnc1C2CC2)C[NH+]3CCC(CC3)c4nc([nH]n4)c5ccccc5 C66831210
C[NH+]1CCN(CC1)C(=O)c2ccc(c(c2)NC(=O)c3cn4ccccc4n3)OC C67068572
Cc1cc(nc([nH+]1)C)N2CCN(CC2)C(=O)NCc3ccnc(c3)OC C67614344
C[N+]12CC[C@]34[C@]1(C[C@H]5[C@H]6[C@H]3N(c7c4cc(c(c7)OC)OC)C(=O)C[C@H]6OCC=C5C2)O C03954349
CCN(CC)c1ccc(cc1)[C@@H]2[C@@H](C(=O)NC(=C2C#N)O)[n+]3ccccc3 C04561437
COc1ccc(cc1)[C@H]([C@@H](c2ccccc2[N+](=O)[O-])O)[n+]3ccccc3 C01556116
c1cc[n+](cc1)[C@@H](c2ccc(cc2)[N+](=O)[O-])[C@H](c3ccccc3[N+](=O)[O-])O C04900431
CCN(CC)c1ccc(cc1)[C@@H]2[C@H](C(=O)NC(=O)[C@@H]2[n+]3ccccc3)C#N C05014820
CC(C)CS(=O)(=O)c1ccc(cc1)[C@@]2(C[N+](CCO2)(C)CCO)O C00701977
Cc1ccc(cc1)S(=O)(=O)N=C2C(=C(C(=O)[C@H](C2=O)[n+]3ccccc3)C)C C05603557
Cc1ccc(cc1)C(=O)C[n+]2cc(n(c2C)CCO)[N+](=O)[O-] C11566399
CC(=O)N[C@@H]1[C@@H]([C@@H]([C@@H](O[C@@H]1OC)C[NH3+])OC(=O)C)OC(=O)C C13437938
CC(=O)N[C@H]1[C@@H]([C@@H]([C@@H](O[C@@H]1OC)C[NH3+])OC(=O)C)OC(=O)C C13437939
C[N+](C)(C)CC(=O)NNC(=O)CCn1c(=O)c(c(c(=O)[nH]1)Cl)Cl C01614031
c1cc(cc(c1)[N+](=O)[O-])C(=O)C[N+]23CN4CN(C2)CN(C4)C3 C19319176
c1c(cc(c2c1COCO2)C[N+]34CN5CN(C3)CN(C5)C4)F C19333087
COCC[N+]\1=CCN/C1=c/2\[n-]c3=CN=[N+](c3n2)Cc4ccc(cc4)Cl C20109450
C[C@H](c1ccnc2n1nc(n2)NC=[N+](C)C)Oc3ccc(cc3)[N+](=O)[O-] C20365422
C[C@H](c1ccnc2n1nc(n2)NC=[N+](C)C)Oc3ccccc3F C20365450
Cn1c(nc(n1)NC=[N+](C)C)Sc2ccc(cn2)[N+](=O)[O-] C20458720
CCOc1ccc(cc1)[N+]2=C3N=[N+](C(=C(N3CC2)[O-])O)Cc4cccc(c4)[N+](=O)[O-] C20904740
Cc1ccc(cc1)[N+]2=C3N=[N+](C(=C(N3CC2)[O-])O)Cc4cccc(c4)[N+](=O)[O-] C20904746
CC(=O)c1cc[n+](cc1)CC(=O)Nc2c(c3c(s2)CCC3)C(=O)OC C22378254
Cc1c(c([nH]c1C(=O)[C@@H](C)[n+]2ccc(cc2)C(=O)C)C)C(=O)OC C22380658
C[C@H](C(=O)Nc1ccc(cc1Cl)[N+](=O)[O-])[n+]2cccc(c2)C(=O)C C22402508
Cc1ccc(c(c1)[N+](=O)[O-])NC(=O)C[n+]2ccc(cc2)N(C)C C22451188
Cn1c(=O)c-2c(cc[nH]c2[n+](c1=O)C)NOCC(=O)NC[C@@H]3CCCO3 C23960523
Cc1n(c(c[n+]1CC(=O)c2cccc3c2cccc3)[N+](=O)[O-])CCO C27529724
Cc1c(sc(c1C(=O)OC)NC(=O)[C@H](C)[n+]2ccc(cc2)C(=O)C)C C29344143
Cc1ccc(cc1)NC(=O)CN(C)C(=O)C[n+]2ccc(cc2)N(C)C C29404436
Cc1csc2n1c(=O)cc(n2)C[N+]34CN5CN(C3)CN(C5)C4 C29559491
CN1[C@H](CCC1=O)c2ccc[n+](c2)[C@@H]3[C@@H]([C@@H]([C@H]([C@@H](O3)CO)O)O)O C35643595
c1cc(ccc1n2ncn[n+]2c3ccc(cc3)[N+](=O)[O-])[N+](=O)[O-] C36425246
Cc1c(cnn1C)[C@H](C)NC(=O)[C@H](CCS(=O)(=O)C)[NH3+] C37001432
C[N+]1(CCOCC1)C[C@H](COC[C@H]2COc3ccccc3O2)O C02692815
C[C@@H](c1ccnc2n1nc(n2)NC=[N+](C)C)Oc3ccccc3F C20365452
C[C@@H]1[C@H](CC(=[N+]1C(C)C)C)C(=O)OCC(=O)[C@@H]2C(=C(C(=N2)C)C(=O)C)C C39431763
CC(=O)N1C[C@@H](C2(C1)CC[NH2+]CC2)C(=O)NCCOCCO C39601512
C[C@H]1CCC2=C3C(=NC(=NC3=O)[C@H](C)OC(=O)[C@@H]4CCC=[N+]4C)S[C@@H]2C1 C39738691
Cc1nnc(s1)NC(=O)c2cc3c(nc4ccccn4c3=O)[n+](c2N)CCCOC C39841021
Cc1cc(nc(n1)N2[C@H]3[C@H]4CC=CC=C4C(=O)[C@@H]2[C@@H]5CC=[N+]([C@H]3C5=O)c6nc(cc(n6)C)C)C C33906629
Cc1cn(c(=O)[nH]c1=O)[C@@H]2C[C@H]([C@@H](O2)COC(=O)C3=C[N+](=CCC3)C)N=[N+]=[N-] C40818075
C[N+](=CNc1[nH]c(=O)c2c(n1)n(c(n2)Br)[C@H]3C[C@@H]([C@H](O3)CO)O)C C43771757
CN1[C@@H](CCC1=O)c2ccc[n+](c2)[C@@H]3[C@@H]([C@@H]([C@@H]([C@@H](O3)CO)O)O)O C44019595
[H]/N=C/1\C(=C\c2ccc(o2)c3cc4c(cc3[N+](=O)[O-])OCO4)\C(=O)N=C5[N+]1=C(CS5)C C53651288
[H]/N=C/1\C(=C\c2coc3ccccc3c2=O)\C(=O)N=C4[N+]1=C(CS4)c5ccccc5 C57270553
[H]\N=C\1/C(=C/c2cc(n(c2C)c3ccc(cc3)OCC)C)/C(=O)N=C4[N+]1=C[C@@H](S4)C C57360207
c1cc(ccc1C2=[N+]3CCS(=O)(=O)N=C3SC2)[N+](=O)[O-] C57641157
CN(C)c1[nH]c(=O)c2c(n1)n(c[n+]2Cc3ccccc3)CC(=O)OC C59366624
CC(=O)N1c2ccccc2C(=CC1(C)C)C[N+]34CN5CN(C3)CN(C5)C4 C59370564
c1ccc(c(c1)NC(=O)Cn2c[n+](cn2)N[N+](=O)[O-])[N+](=O)[O-] C59435374
C[NH+]1CCN(CC1)Cc2c(c(=O)cc(n2CCCO)CO)O C62383196
CC(C)OC(=O)C[N+](C)(C)CCN1C(=O)[C@H]2CC=C(C[C@H]2C1=O)Cl C26957444
Cn1c(cc(=O)n(c1=O)C)NN=Cc2ccc(cc2Cl)Cl C04141907
COc1ccc2c(c1OC)C(=O)N(C2)c3ccc4cn[nH]c4c3 C00107229
Cc1ccc(cc1)NC(=O)c2cn3c(s2)nc(=O)c(n3)C C00113497
Cc1cc(cc(c1)N2C(=O)/C(=C/c3cccn3C)/C(=O)NC2=O)C C04592216
Cc1cc(cc(c1)N2C(=O)/C(=C\c3ccco3)/C(=O)NC2=O)C C04704496
CC(=O)O[C@H]1c2c(ccc3c2oc(=O)cc3)OC([C@@H]1O)(C)C C05434334
Cc1cc(oc(=O)c1NC(=O)c2cnccn2)c3cccs3 C01652871
Cc1ccccc1N2C(=O)/C(=C/C=C/c3ccco3)/C(=O)NC2=O C00086605
CCn1c2c(cc3cccc(c3n2)C)c(n1)NS(=O)(=O)C C06800796
c1ccc2c(c1)CC[C@@]23C(=O)N(C(=O)N3)Cc4cn5ccccc5n4 C08130815
CN(Cc1[nH]c(=O)c2ccccc2n1)c3c4c(ccs4)ncn3 C08723809
CN1[C@H](c2c(=O)c3ccccc3oc2C1=O)c4ccc(c(c4)OC)O C12062492
CCc1nn2c(=O)c(cnc2s1)NC(=O)c3cccc(c3)C C14291584
CS(=O)(=O)N1[C@@H](CC(=N1)c2ccccc2O)c3ccco3 C19815974
Cc1c2c(nc(n1)N3CCN(CC3)CCO)CC(CC2=O)(C)C C20064268
CC[NH+]1CCN(CC1)c2c3c(c(sc3nc(n2)C)C(=O)[O-])C C20327855
Cc1cc(no1)NC(=O)c2c3c(n(n2)C)-c4ccccc4SC3 C20484949
Cc1cc(c2c(noc2n1)C)C(=O)Nc3ccccc3C(=O)C C21996190
Cc1ccc(cc1)n2c(c(c(n2)C)NC(=O)c3cnc(cn3)C)C C30821166
c1ccn2c(c1)nnc2NC(=O)c3ccc(o3)Br C30712722
Cc1cc(c2c(c1)sc(n2)NC(=O)C3=NN(C(=O)CC3)C)C C28835458
Cn1c(c(cn1)C#N)NC(=O)Cc2coc3c2cc4c(c3)CCC4 C32865892
Cc1nnc2n1N[C@H]([C@@H](S2)C(=O)OC)c3ccc(cc3)F C35669038
Cc1nnc2n1N[C@H]([C@H](S2)C(=O)OC)c3ccc(cc3)F C35669042
CN1CC(=O)N(C1=O)CC(=O)Nc2cc(cc(c2)Cl)Cl C03264925
Cn1cc(c(n1)OC)C(=O)Nc2nc3c(cc(cc3s2)F)F C36695622
c1cc2c(c(c1)Cl)[C@@H]([C@H](S2)C(=O)NC3N=NN=N3)Cl C39164529
Cc1c2c(ncn(c2=O)C)sc1C(=O)N(C)c3ccc(cc3)O C41293431
c1csc2n1c(c(n2)Cl)/C=C\C(=O)Nc3nncs3 C46438390
Cc1c2ccccc2oc1[C@@H](C)NC(=O)c3ccc(=O)n(n3)C C46649764
Cc1nnc2n1nc(s2)C(=O)Nc3ccccc3C(C)C C49660349
c1ccc(cc1)[C@@H]2C3=C(C[C@H](CC3=O)c4ccco4)Nc5n2ncn5 C04435931
C[C@@H]1CC2=C([C@H](n3c(ncn3)N2)c4ccc(cc4)OC)C(=O)C1 C18219404
CNc1c(cc(cc1Cl)C(=O)N2C[C@@H]3CC[C@H]2C3)[N+](=O)[O-] C50778500
C[C@@H]1CCN([C@@H](C1)C)S(=O)(=O)c2c(nc3n2ccs3)NC C51751725
CCOc1ccccc1[C@H]2C3=C(CCCC3=O)Nc4n2ncn4 C00222568
COc1ccc(cc1)n2c(nnn2)c3c[nH]c4c3cc(cc4F)F C05055036
Cc1c(n2c(csc2n1)c3ccc4c(c3)oc(=O)[nH]4)C=O C31975342
Cc1csc2n1c(c(n2)c3ccc4c(c3)oc(=O)[nH]4)C=O C31977296
CC(C)C(=O)Nc1ncc2c(n1)C[C@@H](CC2=O)c3ccco3 C05632748
c1c2c(cc3c1S[C@H](N3)[C@H]4C=CN=N4)sc(n2)[C@@H]5C=CN=N5 C63427077
Cn1cc(cn1)NC(=O)c2ccc(cc2)n3cnc4c3cccc4 C25306412
Cc1ccc(c(c1)C2=C[C@@H](N=N2)[C@H]3NC(=NO3)c4ccccn4)C C64951766
CN(c1ccccc1OC)C(=O)c2ccc3c(c2)OCC(=O)N3 C65160185
Cn1c2c(cn1)c(nc(n2)C[NH+](C)[C@H]3CCc4c3cccc4)[O-] C54418012
Cc1ccc2c(c1)sc(n2)[N-]S(=O)(=O)c3cn(c[nH+]3)C C66247013
Cn1c(c(cn1)C(=O)Nc2ccc3c(c2)ccc(=O)o3)C(F)F C66331058
Cc1ccc2cccc(c2n1)NC(=O)Cn3c4ccccc4nn3 C66462625
Cc1nc2c3ccccc3nc(n2n1)N[C@@H](C)c4nccs4 C66467237
Cn1c2ccc(cc2n(c1=O)C)NC(=O)c3ccc(cc3)C=O C66643032
COc1ccc(cc1)N2C(=O)/C(=C\3/c4ccccc4NC3=O)/SC2=O C02070653
CSc1nc2c(nn1)-c3ccccc3N[C@H](O2)c4cccnc4 C00086189
Cc1c(c(=O)n(n1C)c2ccccc2)N=C=C3c4ccccc4NC3=O C00332780
c1nc2c3c4c(sc3nc(n2n1)NC[C@H]5CCCO5)CCCC4 C02453876
c1ccn2c(c1)nnc2SCc3[nH]c(=O)c4c(n3)ccs4 C04830454
C[C@H]1CN(C[C@@H](O1)C)S(=O)(=O)c2ccc3c4c2cccc4C(=O)N3 C04671177
Cc1ccccc1[C@@H]2C3=C(C[C@H](CC3=O)c4ccco4)Nc5n2ncn5 C09484301
Cc1c(c2n/c(=N\[C@@H]3CCS(=O)(=O)C3)/c4ccccc4n2[nH]1)Cl C09603122
c1cc(ncc1[N+](=O)[O-])NC(=O)c2c(c(c(c(c2F)F)F)F)F C05394908
Cc1cc(=O)n(c(=O)n1c2[nH]c3ccccc3n2)c4ccccc4 C13216510
c1cc(cnc1)NC(=O)c2ccc(c(c2)[N+](=O)[O-])Br C15435779
c1cc(cc(c1)Br)[C@@H]2C3=C(CCCC3=O)Nc4n2nnn4 C18195993
Cc1cc(n(n1)c2[nH]c3c(c4c(s3)COC(C4)(C)C)c(=O)n2)C C09354168
Cc1cc2c(cc1S(=O)(=O)N3CCc4c3cccc4)OCC(=O)N2 C20491630
Cc1nc2c(c3c(s2)CN(CC3)C)c4n1nc(n4)c5cccc(c5)O C20548271
Cc1nc(on1)c2ccccc2NC(=O)c3ccc4ccccc4n3 C22462666
Cc1c(oc(c1C(=O)Nc2nc3cc4c(cc3s2)OCCO4)C)C C25409003
Cc1cn2c(n1)sc(n2)N3CCC(=CC3)c4c[nH]c5c4cccn5 C29588046
c1cc(ccc1c2nnn(n2)[C@@H]3CCCCNC3=O)Br C31731898
c1ccc2cc3c(cc2c1)OC[C@H](O3)C(=O)N/N=C\c4cccnc4 C32614470
c1cc(c2c(c1)nccn2)C(=O)Nc3ccc(cc3)N4CCOCC4 C35311253
c1c(cc(c(c1F)F)F)NC(=O)C2(CCCCC2)n3cnnn3 C36359936
Cc1cccc(n1)NC(=O)c2ccc(c(c2)[N+](=O)[O-])Br C37247625
COc1ccc(cc1)S(=O)(=O)N2CC(=O)Nc3c2cccc3 C00798162
c1ccc(cc1)C2=NN=C[C@H]2/C=C/3\C(=O)NN(C3=O)c4ccccc4 C39210557
CCOc1cc2c(c3c(n(c2=O)Cl)C(=O)C[C@@H](N3)Cl)nc1 C39451062
Cc1cccc(c1)N2C(=O)/C(=C/[C@@H]3C=c4ccccc4=[NH+]3)/C(=NC2=O)[O-] C39736878
c1ccc2c(c1)N(CCO2)S(=O)(=O)c3ccc4c(c3)CCC(=O)N4 C40504723
Cc1ccccc1n2c(c3c(n2)CSC3)NC(=O)c4cnccn4 C42379348
c1ccc(cc1)c2cc(no2)C(=O)Nc3c4c(no3)CSC4 C44451167
Cc1ccc2c(c1)NC(=O)c3cc(ccc3O2)S(=O)(=O)N(C)C C46077453
C[C@@H]1CCC[NH+](C1)Cc2nc3c(cnn3c4ccccc4)c(n2)[O-] C48274524
Cc1c(c(n(n1)C)Cl)C(=O)Nc2nnc(s2)C(C)(C)C C48818667
c1ccc2c(c1)ccc(n2)C(=O)Nc3nnc(o3)c4ccsc4 C49448761
Cc1cc(c(c(c1)Cl)NC(=O)c2nn3c(nnc3s2)C)C C49660387
Cc1ccc(n1c2c(cnn2C)C(=O)Nc3cccc(c3)C#N)C C57192992
CCN1c2c(cccc2[C@]3(C1=O)CC(=O)Nc4c3cnn4C(C)(C)C)C C32102831
Cn1c2ccc(cc2oc1=O)NC(=O)c3ccc(cc3)n4cccc4 C62083137
Cn1c2ccc(cc2oc1=O)NC(=O)c3cccc(c3)n4cccc4 C62083143
c1ccc(c(c1)c2[n-]n3cnc-4n[nH+]cc4c3n2)Br C06829371
CN1c2ccccc2[C@]3(C1=O)CC(=Nc4c3cnn4c5ccccc5)O C20746051
CC1(C(=O)N(C(=O)N1)Cc2ncc(o2)c3ccc(cc3)Cl)C C21585316
Cc1ccc2c(n1)cccc2NC(=O)[C@H]3C=C(N=N3)c4ccco4 C64414538
Cc1cc(cc(c1)NC(=O)[C@@]2(C(=O)N(c3c(cccn3)O2)C)C)C C65241730
CC1=C([C@@H](N=N1)NC(=O)[C@H]2COc3ccccc3O2)c4ccccc4 C65300771
CC1=C([C@H](N=N1)NC(=O)[C@H]2COc3ccccc3O2)c4ccccc4 C65300773
Cc1ccc2nc3c(n2c1)[C@@H](CC(=O)NC3)c4coc(n4)C(C)C C65526909
c1ccc(cc1)C2=C3[C@H](CC(=O)N[C@@H]3N=N2)c4cccc5c4nsn5 C65527486
Cc1cc(n2c(n1)c3c(n2)NC(=O)C[C@@H]3c4ccc(cc4)N(C)C)C C65535769
c1cc(c2c(c1)OCCO2)[C@@H]3CCCN3c4c5cc[nH]c5ncn4 C66818715
[C@H]1([C@@H]([C@@H](O[C@@H]([C@@H]1O)O)C(=O)N)O)O C03872698
CC(C)P(=O)(CC(C(=O)NN)C(=O)NN)C(C)C C03161082
C([C@@H]([C@H]([C@@H](/C=N/NC(=S)N)O)O)O)O C04018030
C([C@H]([C@H]([C@@H](C1NNC(=S)NN1)O)O)O)O C04018039
C1[C@H]([C@@H]([C@H]([C@@H](O1)O[C@@H]2CO[C@H]([C@@H]([C@H]2O)O)O)O)O)O C04095691
C[C@@](CO)([C@H]([C@@]12C(=O)N[C@@](C(=C)CCO1)(C(=O)N2)O)O)O C04099039
C([C@H]([C@@H]([C@@H]([C@@H](CO)O)O)O)O)[N+](=O)[O-] C01621863
C1[C@H]([NH2+][C@@H](S1)[C@@H]([C@H]([C@@H]([C@@H](CO)O)O)O)O)C(=O)[O-] C04336675
C1[C@H]([NH2+][C@H](S1)[C@@H]([C@@H]([C@H]([C@H](CO)O)O)O)O)C(=O)[O-] C04343218
C([C@@H]([C@H]([C@@H]([C@@H](C(=O)N)O)O)O)O)O C04403197
C1(C(=O)NC(=O)NC1=O)N=C2C(=O)NC(=O)NC2=O C01752873
C[C@@](CO)([C@@H]([C@]12C(=O)N[C@](C(=C)CCO1)(C(=O)N2)O)O)O C00967751
C(C/N=C/C1C(=O)NC(=O)NC1=O)/N=C/C2C(=O)NC(=O)NC2=O C04654546
C1(=O)C(C(=O)NC(=O)N1)(NC(=O)N)O C01695839
C1[C@@H]([C@](C[C@@H]([C@@]1(CO)O)O)(CO)O)O C04900381
c1cn(c(=O)[nH]c1=O)[C@H](CCO)C(=O)N C01640364
C([C@@H]1C(=O)N[C@@H](C(=O)N1)CON)ON C01708922
C([C@@H]1C(=O)N[C@@H](C(=O)N1)CONC(=O)N)ONC(=O)N C01615047
CC(=O)NC[C@@H]1[C@@H]([C@@H]([C@@H]([C@@H](O1)O)O)O)O C05372103
CCc1nn(c(=O)n1N)CC(=O)NN C01106863
CC(=O)N1c2c(=O)[nH]c(nc2NC[C@@H]1[C@@H]([C@@H](CO)O)O)N C05726163
c1c(c(=O)[nH]c(=O)[nH]1)NS(=O)(=O)O C04429444
CO[C@]1(C[C@@H]([C@@H]([C@@H](O1)[C@@H]([C@@H](CO)O)O)[NH3+])O)C(=O)[O-] C06169887
c1c(=O)[nH]c(=O)n(n1)[C@H]2[C@H]([C@@H]([C@@H](O2)[C@@H](CO)O)O)O C05605666
[C@H]12[C@H](NC(=C(N1)O)O)NC(=O)NC2=O C17175734
CC(=O)NC1=C(N=C(N(C1)C)OC)N[C@@H]2[C@H]([C@@H]([C@@H](CO2)O)O)O C05602219
CC(=O)N[C@@H]1[C@H]([C@H](OC1=O)[C@@H](CO)O)O C22046612
C1C=CC[C@@H]([C@@H]1C(=O)NN)C(=O)NN C17377908
CC(=O)NOC[C@@H]1C(=O)N[C@H](C(=O)N1)CONC(=O)C C17141086
C1[C@H]([NH2+][C@@H](S1)[C@@H]([C@@H]([C@H](CO)O)O)O)C(=O)[O-] C32107333
CC(=O)N[C@H]\1[C@@H]([C@@H]([C@@H](O/C1=N\O)CO)O)O C06363390
C(c1nc(nc(n1)N)N)SC[C@@H](C(=O)[O-])[NH3+] C35083487
C[C@](CO)([C@H]([C@]12C(=O)N[C@](C(=C)CCO1)(C(=O)N2)O)O)O C00967754
CC(C)[N+]1=C2C=C(/C(=N\NC(=O)N)/C=C2[C@H](C1)[O-])O C35565269
C[C@H]([C@H](C1=N/C(=C\C2=C3C(=[NH2+])C=CC=C3[N-]C2)/C(=O)N1CCO)N)O C12500949
C[C@](C1CC1)(C(=O)[O-])NC(=O)NCC[NH3+] C42420431
C([C@H]1[C@@H]([C@H]([C@@H]([C@@H]2N1C(=O)C(=O)N2)O)O)O)O C43772684
C1[C@H]([C@H]([C@H]([C@H](O1)N[C@H]2[C@H]([C@H]([C@H](CO2)O)O)O)O)O)O C12362889
c1nc(nn1CC(=O)NCCCS(=O)(=O)N)N C45063765
CCCNC(=O)CCNC(=O)C(=O)NN C45091583
C[C@@](CSc1[nH]ncn1)(C(=O)[O-])[NH3+] C45557304
C1[C@H]([C@@H]([C@@H](O[C@@H]1O[C@@H]2[C@@H](O[C@@H]([C@@H]([C@@H]2O)O)N=[N+]=[N-])CO)CO)O)O C48045967
CN(CC(=O)N)C(=O)c1nc([nH]n1)N C55164759
C1CS(=O)(=O)C[C@H]1NC(=O)CNC(=O)c2[nH]c(=O)[nH]n2 C49347899
CN(CCO)C(=O)COCC(=O)NN C58854885
C(C(=O)N)N(CC(=O)N)C(=O)C(=O)NN C61809564
CC(=O)NC([C@@H]([C@H](CO)O)O)NC(=O)C C62721774
CC(=O)N[C@H]1[C@H](C[C@](O[C@H]1[C@@H]([C@@H](CO)O)O)(C(=O)OC)O)O C64220345
C1CNC(=O)[C@H]([C@@H]1O[C@H]2[C@H]([C@H]([C@@H](CO2)O)O)O)O C65734347
CC(C)[C@@H](C(=O)[O-])[NH2+]C[C@]1([C@H]([C@@H]([C@@H](CO1)O)O)O)O C65742711
CC1(OC[C@@H]2[C@H](O1)[C@@H]3[C@@](O2)(OC(O3)(C)C)CO)C C04429963
CC1(O[C@H]2CO[C@@]3([C@@H]([C@@H]2O1)OC(O3)(C)C)CO)C C04582405
CC1=NN([C@@](C1)(C(F)(F)F)O)C(=O)c2ccn(n2)C C00374570
CC1=NN([C@](C1)(C(F)(F)F)O)C(=O)c2ccn(n2)C C00374569
CC1(O[C@H]2CO[C@H]3[C@@]([C@@H]2O1)(OC(O3)(C)C)CO)C C04783093
CC1(OC[C@H]2[C@@H](O1)[C@H]3[C@@](O2)(OC(O3)(C)C)CO)C C01608611
Cc1cc(n(c(=O)c1)NC(=O)c2c(nn(c2C)C)C)C C02797610
Cc1cccn2c1nc(c(c2=O)NC(=O)COC)C C09617434
Cc1c2cc(cnc2sn1)C(=O)N(C)C(=O)NC C10024830
CC1(O[C@H]2[C@H](O[C@@H]3[C@H]([C@H]2O1)OC(O3)(C)C)CO)C C13410081
Cc1c2c(nc(n1)NS(=O)(=O)C)C[C@H](CC2=O)C C13636347
COC(=O)[C@@H]\1C(=S)Nc2ccccc2O/C1=N\C=O C16189853
C[C@@H]1CN(CCO1)CN2C(=O)[C@](NC2=O)(C)C3CC3 C12941621
Cc1c2c(c(nc(n2)C)NC[C@@H]3CCCO3)n(n1)C C32650344
C[C@H](c1cccs1)Nc2c(=O)n(c(=O)n(n2)C)C C35179382
c1cc2c(c3c1C=C[C@]4(O3)CC[NH+](C4)CC(=O)[O-])OCO2 C36144332
Cc1c(c(n(n1)C)N2CCC(CC2)[NH+](C)C)C(=O)[O-] C36192502
CC[C@@H]1COCCN1S(=O)(=O)c2c([nH]nc2C)C C36327746
Cc1ccc2n1CCN([C@H]2C)S(=O)(=O)c3c[nH]nc3 C37839927
CN1C(=O)C(=CC2=c3ccccc3=[NH+]C2)C(=O)N=C1[O-] C38573981
C1=C([C@H](N=N1)[C@@H]2Nn3c(nnc3S2)C(F)F)Cl C39246244
C[C@@H](C1CC1)N2[C@@H]3C(=N[C@@H](N3)c4nccn4C)C=N2 C39357700
CN1C(=O)/C(=C/[C@H]2C=c3ccccc3=[NH+]2)/C(=NC1=O)[O-] C39396388
C[C@@H]([C@H]1NC(=NO1)C2=CC=C[C@@H]3C2=CC=N3)n4ccnc4 C39430683
c1cc2c(cc1C3=N[C@@H](N=C3)[C@H]4CC(=O)NC4)OCCO2 C39516080
Cc1cccc(n1)NC(=O)c2c(=O)c3ccccc3n(n2)C C40807253
CCn1c2ccccc2c(=O)c(n1)C(=O)N=c3cc[nH]cc3 C40807318
Cc1c(cn[nH]1)S(=O)(=O)N2C[C@@H](OC(C2)(C)C)C C41684698
Cn1c(=O)c(c(cn1)N[C@H]2CCS(=O)(=O)C2)Cl C42669612
c1c(csc1[N+](=O)[O-])[C@@H]([C@H]2CCS(=O)(=O)C2)O C43303808
CC1(O[C@H]2CO[C@@]3([C@H]([C@H]2O1)OC(O3)(C)C)CO)C C02571356
Cc1c(oc(c1C(=O)NC2=NC(=O)N(CC2)C)C)C C48602197
Cn1c2c(cn1)c(nc(n2)C[NH+]3C[C@H]4CC[C@@H]3C4)[O-] C48872135
CC1(COCCN1CCN2C(=O)C(NC2=O)(C)C)C C49000538
Cc1c(c(n(n1)C)C)[C@@H](C)NC(=O)c2cnns2 C49379043
CN1CCC(=NC1=O)NC(=O)[C@H]2C[C@H]2c3ccco3 C49399780
Cn1cc([nH+]c1)S(=O)(=O)[N-]c2cccc(c2C#N)F C52096275
Cc1c2cc(cnc2n(n1)C)NCc3ccnc(n3)C C54790483
CNC(=O)Cn1cnc2c3ccccc3oc2c1=O C08486090
Cc1c(c(n(n1)C)N2CC[C@@H](C2)[NH+]3CCCC3)C(=O)[O-] C62981023
Cc1c(c(on1)C)CNc2cnn(c(=O)c2Cl)C C63255229
C[C@@H]1C(=C2C(=NC=NC2=O)O1)C(=O)NC3CCC(CC3)C C64048542
c1ccc(cc1)[C@@]2(CCN(C2)C3=NC=NC4=NC=N[C@@H]43)O C64137126
c1ccc(cc1)[C@@]2(CCN(C2)C3=NC=NC4=NC=N[C@H]43)O C64137128
c1ccc(cc1)[C@]2(CCN(C2)C3=NC=NC4=NC=N[C@H]43)O C64137129
CC1(OC[C@@H](O1)[C@H]2[C@H]3[C@@H]([C@H](O2)O)OC(O3)(C)C)C C05455018
C1=CN=N[C@H]1[C@@H]2Nn3c(nnc3S2)C(F)(F)F C64428910
Cc1ccoc1C(=O)N[C@@H](C)c2nnc3n2CCC3 C41789356
Cn1c(c(cn1)[C@@H]2CC(=O)NC3=NN=C[C@@H]23)C4CC4 C65418228
Cn1c(c(cn1)[C@H]2CC(=O)NC3=NN=C[C@H]23)C4CC4 C65418258
CN1C(=O)C(=Cc2ccc(c(c2)OC)O)C(=O)N(C1=S)C C00198501
CN1C(=O)/C(=C/c2ccc(cc2)N3CCCC3)/C(=O)NC1=O C02847418
C[C@@]1(CCS(=O)(=O)C1)N2[C@@H]3CS(=O)(=O)C[C@@H]3NC2=S C06931076
C[C@]1(CCS(=O)(=O)C1)N2[C@@H]3CS(=O)(=O)C[C@@H]3NC2=S C06932902
Cc1nnc(s1)NC(=O)c2cncn2c3ccc(cc3)F C07735113
c1ccc2c(c1)C(=NS2(=O)=O)N3CCN(CC3)CCO C19866612
C[C@@H]1CCCN(C1)S(=O)(=O)[NH+]2CCCC[C@@H]2C(=O)[O-] C20257745
CCCNC(=O)C1=C(C(=O)OC12CCN(CC2)C(=O)C)C C20531775
Cc1c(c(n(n1)C)C)CC(=O)N[C@]2(CCS(=O)(=O)C2)C C22553053
Cc1c(c(n(n1)C)C)CC(=O)N[C@@]2(CCS(=O)(=O)C2)C C22553054
Cc1ccc(cn1)C(=O)N[C@@H](C)c2nnc3n2CCCCC3 C29893577
CN([C@H]1CCS(=O)(=O)C1)C(=O)c2cc(=O)[nH]c3c2cccc3 C32780635
c1ccn2c(c1)nc(cc2=O)C[NH+]3CCCC[C@H]3C(=O)[O-] C35297955
Cc1cccn2c1nc(cc2=O)C[NH+]3CCC[C@@H]3C(=O)[O-] C35302968
Cc1cccn2c1nc(cc2=O)C[NH+]3CCC[C@H]3C(=O)[O-] C35302969
c1csc2c1ncnc2N3CC[NH+](CC3)CC(=O)[O-] C35680485
C[C@@H](C(=O)[O-])[NH+]1CC[C@@]2(C1)CCc3cc4c(cc3O2)OCO4 C36148778
c1ccc2c(c1)C(=NS2(=O)=O)NC3CCS(=O)(=O)CC3 C36332293
Cn1cnnc1CNC(=O)c2cc(nc(c2)Cl)Cl C37986547
Cc1cccc(c1)CC(=O)Nc2cc(=O)n(c(=O)n2C)C C02711306
c1cc(=O)occ1C(=O)Nc2cc3c4c(c2)CCN4C(=O)CC3 C38680018
CN1CCOc2ccc(cc2C1=O)NS(=O)(=O)C3CC3 C38708399
COCCN1C(=O)c2ccc3c4c2[C@H](C1=O)CC=C4C(=O)N3 C38800151
COC1=C[C@@H]2C[C@@H]3CO[P@@](=O)(NN3C[C@@H]2C=C1F)OC C39467779
COC1=C[C@H]2CN3[C@@H](C[C@@H]2C=C1F)CO[P@@](=O)(N3)OC C39467898
C[C@@]1(CCS(=O)(=O)C1)NC(=O)CN2CSCC2=O C41904037
CCc1[nH+]ccn1C2(CCS(=O)(=O)CC2)C(=O)[O-] C42334409
C1C[C@H]2[C@H](C1)OCCN2S(=O)(=O)N3CCNCC3 C43425937
C[C@]1(CCS(=O)(=O)C1)NC(=O)[C@H]2CCN(C(=O)C2)C C44368286
CN(C1CC1)C(=O)CN2C(=O)C3(CCCCC3)NC2=O C46406006
Cn1c2c(cn1)[C@@H](CCC2)NC(=O)[C@@H]3CC(=O)N(C3)C4CC4 C47490949
C[C@]12CCC(=O)N1[C@@H](CS2)C(=O)N[C@@H]3CCS(=O)(=O)C3 C48425418
C[C@@H](C(=O)N[C@@H]1CCCc2c1cnn2C)n3cccn3 C48771905
c1cc2c(cc1NC(=O)[C@H]3CCS(=O)(=O)C3)nccn2 C48795782
C1CCC(C1)NC(=O)c2nn3c(nnc3s2)C4CC4 C49661456
C[C@H](C(=O)[O-])[NH+]1CCN(CC1)c2c3c(ccs3)ncn2 C51659214
CN1CCC(=NNC(=O)[C@H]2COc3ccccc3O2)CC1 C57415285
CN1c2ccccc2[C@@]3(C1=O)[C@H]4[C@@H](CN3)C(=O)N(C4=O)C C59086932
C[C@@]12CCC(=O)N1[C@@H](CS2)C(=O)N3CCC(=O)NCC3 C59883564
CC1=C2[C@@H](CCS2(=O)=O)[C@H]3[C@@H](C1)C(=O)C=C(C3=O)NC(=O)C C12296193
CN([C@@H]1CCS(=O)(=O)C1)C(=O)c2c3c([nH]n2)CCCC3 C62089250
[H]/N=C\1/C2=C3CC(OC[C@H]3C(=O)N(C2=NC=N1)c4ccccc4)(C)C C38555498
CN1c2ccc(cc2[C@@]3(C1=O)CC(=O)NC4=NN=C[C@H]34)F C31807143
Cc1cccc2c1N(C(=O)[C@]23CC(=O)NC4=NN=C[C@@H]34)C C31808450
Cc1cc(nc(n1)C(C)C)NC(=O)c2ccn(c(=O)c2)C C63440115
CN(C)S(=O)(=O)c1ccc(cc1)c2c[nH]c(=O)nc2 C65346989
CC(=O)N1CCC[C@@H](C1)C(=O)N[C@@H]2CCCc3c2cnn3C C47490568
Cc1nnc2n1C[C@@H](CC2)Nc3c4ccsc4ncn3 C65540550
Cc1nnc2n1C[C@H](CC2)Nc3c4ccsc4ncn3 C65540552
Cc1c2cc(cnc2[nH]n1)C(=O)N(C)Cc3c(ncs3)C C66407100
Cc1cc(n(n1)CC(=O)N2[C@@](CC(=N2)C)(C(F)(F)F)O)C C00374335
c1cc(cc(c1)N2C(=O)CCC2=O)C(=O)Nc3c(ccs3)C#N C04330569
c1ccc2c(c1)cc(oc2=O)C(=O)NN3C(=O)CSC3=S C05033525
C[C@H](c1ccc2c(c1)OCCOCCOCCOCCO2)O C05211670
C[C@@]12CCC(=O)N1[C@@H](CS2)C(=O)Nc3nnc(s3)C4CC4 C12885813
C[C@]12CCC(=O)N1[C@@H](CS2)C(=O)Nc3nnc(s3)C4CC4 C12885818
C[C@H]1C(=O)N(C(=S)N1)c2cccc(c2)S(=O)(=O)N(C)C C15569407
Cc1ccn(n1)[C@@H](C)C(=O)N2[C@@](CC(=N2)C)(C(F)(F)F)O C06789937
c1cc2c(cc1S(=O)(=O)N3CCC(CC3)C=O)CC(=O)N2 C19678475
CCn1c(c(cn1)Br)C(=O)Nc2nnc(s2)C C28227955
Cc1c(c(n(n1)CC(=O)Nc2cnn(c2C)C)C)Br C28574996
c1cc(=O)n(cc1Br)CC(=O)Nc2nncs2 C30038833
Cc1c2c(nc(n(c2=O)C)C)sc1C(=O)NC[C@@H]3CCCO3 C31868371
Cc1c2c(nc(n(c2=O)C)C)sc1C(=O)NC[C@H]3CCCO3 C31868372
c1ccc2c(c1)CCC[C@H]2NC(=O)Cc3nc4ncccn4n3 C32926029
COc1ccc2c(c1)C(=O)CC3(O2)CC[NH+](CC3)CC(=O)[O-] C36143393
Cc1c(c2c(=O)[nH]cnc2s1)S(=O)(=O)N3CCCCC3 C20848063
Cc1c(sc(=O)[nH]1)S(=O)(=O)N2CCC[C@@H]2c3ccncc3 C37859586
C[C@@]1(CCS(=O)(=O)C1)NS(=O)(=O)c2cnc(s2)Cl C38107024
C[C@]1(CCS(=O)(=O)C1)NS(=O)(=O)c2cnc(s2)Cl C38107025
CC(C)(C)n1c(c2c(n1)C[S@](=O)C2)NC(=O)c3ccco3 C06498272
C1C[C@@H]2[C@@H](C=CS2)[C@@]3(C1)C(=O)N(C(=O)N3)CC(=O)[C@@H]4C=CC=N4 C39445145
C1C[C@@H]2[C@H](C=CS2)[C@@]3(C1)C(=O)N(C(=O)N3)CC(=O)[C@@H]4C=CC=N4 C39445149
[H]\N=C\1/C(=C\c2cn(c3c2cccc3)CC)/C(=O)N=C4N1OC(=C4)C C41078279
Cn1c(=O)c2c3c(sc2nc1NCC(=O)N(C)C)CCCC3 C41531348
C[C@H]1CN([C@@H](CO1)C)S(=O)(=O)c2ccc(cc2)C(=O)NC C44910750
Cn1c[nH+]c(c1Cl)S(=O)(=O)/N=C(/c2ccsc2)\[O-] C49501975
C1CCC(C1)(C#N)NS(=O)(=O)C2CCS(=O)(=O)CC2 C50351283
CNc1ccc(c(n1)C(=O)N(C)[C@H]2CCS(=O)(=O)C2)Cl C50769625
c1ccc2c(c1)c(c(o2)C[NH+]3CCS(=O)(=O)CC3)C(=O)[O-] C51360901
C1CC[C@@H]2[C@@H](C1)N(CCO2)CN3C(=O)[C@@]4(CCSC4)NC3=O C54545624
[H]/N=C/1\C(=C\c2ccco2)\C(=O)N=C3N1C(=NS3)SC(C)C C32957612
CN1CCN(CC1)S(=O)(=O)c2ccc3c(c2)NC(=O)CS3 C36139314
Cn1c2c(cn1)[C@H](CCC2)NC(=O)c3cncn3c4ccccc4 C24988968
CCOc1ccc(cc1)N2[C@H]3CS(=O)(=O)C[C@H]3N[C@H](C2=O)C C58425605
c1cc(ncc1Br)C(=O)Nc2nnc(o2)C3CC3 C61873585
Cn1cc(c(=O)cc1C(=O)Nc2nc3c(s2)CCC3)OC C49550825
c1ccn2c(c1)c(nc2C3CC3)C(=O)N[C@H]4CCS(=O)(=O)C4 C62088980
C[C@@H]1CC[C@@H]([C@@H](C1)[NH+]2CCN(CC2)S(=O)(=O)C)C(=O)[O-] C62756957
C[C@@H]1CC[C@H]([C@@H](C1)[NH+]2CCN(CC2)S(=O)(=O)C)C(=O)[O-] C62756959
COc1ccc(cc1OC)[C@@H]2[C@@H]3C=NN=C3NC(=O)CS2 C20744962
Cc1ccc(cn1)C(=O)N2CCc3c2ccc(c3)S(=O)(=O)NC C63498030
CNS(=O)(=O)c1ccc2c(c1)CCN2C(=O)c3ccoc3 C63498101
C[C@@H]1[C@H](Oc2ccccc2O1)C(=O)NC[C@@H]3CCS(=O)(=O)C3 C44723644
Cn1cc(cn1)NC(=O)[C@@H]2CC(=O)N(C2)c3ccc4c(c3)CCC4 C25310875
CN1CCCc2c1ccc(c2)CNC(=O)C3=NN(C(=O)CC3)C C58290407
Cc1c(oc(n1)c2cccc(c2)NC(=O)c3ccc[n+](c3)[O-])C C54113543
CN(C[C@H]1COc2ccccc2O1)C(=O)[C@@H]3CCC(=O)NC3 C47700562
CC(=O)N1C[C@H]2CN(C[C@]2(C1)C(=O)[O-])c3cc[nH+]c4c3cccc4 C65454582
C[C@H]1CN(CC(O1)(C)C)C(=O)[C@H](C)NC(=O)C2CCOCC2 C66829727
CCn1c(c(cn1)Br)c2nnc(n2C)SCC(=O)NN C02521330
CC1([C@@H]2CC[C@]1(/C(=N\NC(=O)C3CC[NH2+]CC3)/C2)CS(=O)(=O)[O-])C C05482312
Cc1cccc(c1NC(=O)CN(C)C(=O)CN2C(=O)C(=O)N(C2=O)CC=C)C C07020578
c1cc(oc1)CN2C(=O)C(=O)N(C2=O)CC(=O)N[C@@H]3CCS(=O)(=O)C3 C08880771
Cc1c(c(n(n1)CC(=O)N[C@]2(CCS(=O)(=O)C2)C)C)S(=O)(=O)N(C)C C08884255
CC(C)C[C@@H](c1nnc(o1)S(=O)(=O)C)NS(=O)(=O)[C@@H]2CS(=O)(=O)C[C@H]2O C08971608
CS(=O)(=O)c1nnc(o1)[C@@H]2CCCN2S(=O)(=O)c3ccc4c(c3)oc(=O)[nH]4 C08971723
CS(=O)(=O)c1nnc(o1)[C@@H]2CCCN2S(=O)(=O)[C@@H]3CS(=O)(=O)C[C@@H]3O C08971738
CC(C)n1c(nnn1)SCC(=O)NC(=O)N[C@@H]2CCS(=O)(=O)C2 C09671564
CCS(=O)(=O)N1CCN(CC1)S(=O)(=O)CCNC(=O)CCl C10705859
COCCNC(=O)c1cn(nn1)C[C@@H]2CCCN(C2)C(=O)c3cnn4c3cncc4 C12145299
CC(=O)O[C@@H]1[C@@H]2[C@H]([C@@H](C(=O)O2)OC(=O)C)O[C@@H]1n3ccc(=O)[nH]c3=O C12318181
c1cc(ccc1c2csc(n2)C3=C(N(CC3=O)[C@H]4CS(=O)(=O)C[C@@H]4O)N)Cl C13690309
c1ccc(cc1)c2csc(n2)C3=C(N(CC3=O)[C@H]4CS(=O)(=O)C[C@@H]4O)N C13724041
C[C@@H](C(=O)c1c(n(c(=O)n(c1=O)C)C)N)Sc2nnnn2C3CC3 C15050495
Cn1c(c(c(=O)n(c1=O)C)C(=O)COC(=O)c2ccc(cc2)CN3C(=O)CCC3=O)N C17596390
C1[C@@H](C=CS1(=O)=O)OC(=O)NCCNC(=O)O[C@@H]2CS(=O)(=O)C=C2 C16661225
Cc1cc(c2n(nc[n+]2n1)CC(=O)N/N=C/c3ccc4c(c3)OCO4)[O-] C16133980
CC(C)[C@]1([C@H]2[C@@H]([C@@H]([NH2+]1)c3ccc(c(c3)O)OC)C(=O)N(C2=O)C)C(=O)[O-] C33772303
CC1(O[C@@H]2[C@@H](O[C@@H]([C@@H]2O1)n3cnc4c3nc[nH]c4=O)COS(=O)(=O)C)C C34201462
Cc1csc(=O)n1CCC(=O)OCC(=O)c2c(n(c(=O)n(c2=O)C)C)N C10022369
CC(=O)O[C@@H]1[C@H]2[C@@H]([C@@H](C(=O)O2)OC(=O)C)O[C@@H]1n3ccc(=O)[nH]c3=O C08738368
c1cc2=[NH+][C@@H]3C(=c2cc1Br)N=CN(C3=O)/N=C/c4ccc(o4)S(=O)(=O)[O-] C38597065
C[C@@H]1[C@@H](S[C@@H](N1)NC(=O)CSc2c3c(nc[nH]3)ncn2)C(=O)C C39152759
c1cc(sc1)[C@H]2NN[C@H](N2CC(=O)[O-])SCC(=O)[C@@H]3C=CC=[NH+]3 C39639575
CN1C2=NC=C/C(=N/OCC(=O)NC[C@@H]3CCCO3)/[C@@H]2C(=O)N(C1=O)C C39729137
Cn1c2c(c(=O)n(c1=O)C)C([C@@H](C2=O)c3cc(c(c(c3)OC)OC)OC)(O)O C40546163
Cc1c(cnn1[C@@H]2CCS(=O)(=O)C2)C(=O)N[C@H]3CCS(=O)(=O)C3 C49658163
c1c(cnc(c1S(=O)(=O)N2CCS(=O)CC2)NN)Br C49693036
CCOC(=O)c1c2c(sc1NC(=O)c3c([n-]n4[n+]3nc(c4[N+](=O)[O-])C)C)CCC2 C12413889
C[C@@H]([C@H]1[C@@H]2[C@@H](C(=O)N(C2=O)CCOC)[C@@]3(N1)c4ccccc4NC3=O)O C20548770
Cc1c(c(n(n1)[C@H]2CCS(=O)(=O)C2)C)N3CCN(CC3)C(=O)c4ccc[nH]c4=O C56936057
C[C@@H](C(=O)N(C)C)OC(=O)CCNC1=NS(=O)(=O)c2c1cccc2 C07501874
CN(C)c1nc(nc(n1)N)CN2CCN(CC2)S(=O)(=O)N3CCCC3 C58169116
Cn1cc(cn1)CN(C)C(=O)CCNC2=NS(=O)(=O)c3c2cccc3 C25048661
CN1C(=O)[C@H]2[C@@H]([NH2+][C@@]([C@@H]2C1=O)(CCSC)C(=O)[O-])c3ccccc3O C59086918
Cn1cc(cn1)/C=N/Nc2[nH]nc(n2)SCc3nnc(o3)C4CCC4 C59879878
Cc1c(c(on1)C)S(=O)(=O)NCC(=O)N(C)[C@H]2CCS(=O)(=O)C2 C40640663
CC(=O)Nc1nnc(s1)S(=O)(=O)N(C)[C@H]2CCS(=O)(=O)C2 C36182667
Cc1c(c(=O)[nH]c(n1)C)CCC(=O)N2CCN(CC2)CCC(=O)OC C64065802
Cc1c(oc2c1c(=O)n(cn2)CCC(=O)N[C@@H]3CCS(=O)(=O)C3)C C35378527
CC(=O)N1[C@@H](CC(=C2C(=O)N(C(=O)N(C2=O)C)C)N1)c3ccc(c(c3OC)OC)OC C64788773
c1cn2c(c(n1)N3CCSCC3)nn(c2=O)CC(=O)NC[C@H]4CCCO4 C65151714
Cc1nc(on1)CNC(=O)NCCS(=O)(=O)N2C[C@H](O[C@@H](C2)C)C C66178559
CCn1c(=O)c2ccc(cc2[nH]c1=O)C(=O)Nc3cnn(c3)CC(=O)N(C)C C66383282
CN(C)C(=O)Cn1cc(cn1)NC(=O)Cn2cnc3ccccc3c2=O C66385795
Cn1c2c(cn1)c(=O)n(cn2)CC(=O)NCc3[nH]nc(n3)c4cccs4 C66427482
CN(C)C(=O)Cn1cc(cn1)NC(=O)Nc2cccnc2n3cccn3 C67016739
Cc1nnc(o1)[C@H](C)OC(=O)C[C@@H](c2c(cccc2F)F)NC(=O)C C67222731
Cc1nnc(o1)[C@H](C)OC(=O)C[C@H](c2c(cccc2F)F)NC(=O)C C67222736
CC(=O)O[C@H]1[C@H]2[C@H]([C@@H](C(=O)O2)OC(=O)C)O[C@@H]1n3ccc(=O)[nH]c3=O C01082620
c1cc(ccc1NC(=O)C(=O)C2C(=O)NC(=O)NC2=O)Br C01627926
CS(=O)(=O)O[C@H]1[C@@H](O[C@@H]([C@@H]1O)n2ccc(=O)[nH]c2=O)COC(=O)c3ccccc3 C04897252
Cc1csc(=O)n1CCC(=O)OCC(=O)N[C@H]2CCS(=O)(=O)C2 C07782248
CN1C(=O)C(=C([C@H](C(=O)OC)F)Nc2ccncc2)C(=O)N(C1=O)C C09874271
Cn1c2c(cn1)c(=O)n(cn2)CC(=O)NCc3cccc(c3)NS(=O)(=O)C C11360651
CS(=O)(=O)N(CCC#N)Cc1ccc(o1)C=C2C(=O)NC(=O)NC2=O C12285406
CC(=O)O[C@H]1CO[C@@H]([C@H]([C@@H]1OC(=O)C)OC(=O)C)n2c(=O)[nH]c(=S)cn2 C12657387
CC1CCC2(CC1)C(=O)N(C(=O)N2)NC(=O)CN3C(=O)[C@@H]4CCCN4C3=O C12747235
Cn1cc(c(=O)n(c1=O)C)S(=O)(=O)NCc2ccc(nc2)n3cccn3 C12516514
COCCN(Cc1[nH]c(=O)c2ccccc2n1)C(=O)Cn3ccc(=O)[nH]c3=O C13017254
c1c(nc(s1)N2C(=O)C[C@@H](C2=O)[NH+]3CCC4(CC3)OCCO4)CC(=O)[O-] C19766994
CCOC(=O)c1c(oc2c1c(=O)nc([nH]2)CN3CCN(CC3)C(=O)C)C C21578571
c1cn(c(=O)[nH]c1=O)Cc2nnc(o2)SCC(=O)N[C@H]3CCS(=O)(=O)C3 C21704385
Cc1c(c(n(n1)C)C)CNC(=O)Cn2c3cccnc3n(c(=O)c2=O)C C21716270
C[C@H](C(=O)N1CCNC1=O)OC(=O)CCn2cnc3c(c2=O)ccs3 C21833067
C[C@H](C(=O)c1c(n(c(=O)n(c1=O)C)C)N)Sc2nnc(o2)C[C@H]3CCS(=O)(=O)C3 C22011822
C1COCCN1Cc2c(n(nn2)c3c(non3)N)CN4CCOCC4 C22205633
Cn1c(ccn1)CNC(=O)C2=NN(C(=O)CC2)[C@@H]3CCS(=O)(=O)C3 C23193591
CCCn1c(c(c(=O)n(c1=O)C)C(=O)Cn2c(=O)c(c(c(n2)C)C)C#N)N C24834192
Cc1c(c(=O)[nH]c(=O)[nH]1)CCC(=O)OCC(=O)N(C)[C@H]2CCS(=O)(=O)C2 C32871458
CCN(CC)C(=O)N1CCN(CC1)CC(=O)c2c(n(c(=O)n(c2=O)C)C)N C36383414
Cc1csc(n1)NC(=O)[C@H]2CS(=O)(=O)CN2C(=O)[C@H]3CCC(=O)N3CC=C C36596399
Cc1nnc(s1)NC(=O)[C@H]2CS(=O)(=O)CN2C(=O)[C@@H]3CCC(=O)N3C C36596768
Cc1c(c(n(n1)CC(=O)N[C@H]2CCS(=O)(=O)C2)C)S(=O)(=O)N(C)C C08881203
c1cc(oc1)c2ccc(=O)n(n2)CCNC(=O)C(=O)Nc3ncccn3 C38723492
c1cc(sc1)[C@@H]2NN[C@H](N2CC(=O)[O-])SCC(=O)[C@@H]3C=CC=[NH+]3 C39639574
CC\1=CN=C2[C@@H](/C1=N/OCC(=O)NCCOC)C(=O)N(C(=O)N2C)C C39728187
Cc1cc(n(n1)CCNC(=O)c2nc(no2)CC(=O)Nc3cc(on3)C)C C40284899
Cn1cccc1C(=O)NC(=O)Cn2cc(cc(c2=O)[N+](=O)[O-])C(=O)OC C41744331
C[C@H]([C@@H]1[C@@H]2[C@@H](C(=O)N(C2=O)CCOC)[C@@]3(N1)c4ccccc4NC3=O)O C16022080
CCN(CCCNc1nc2c(n1C)c(=O)[nH]c(=O)n2C)S(=O)(=O)C C53575668
CCN(CC)S(=O)(=O)N1CCN(CC1)C(=O)NCC(=O)N(C)C C53977229
CC(C)[C@@H](C(=O)OC)NC(=O)C1=NN(C(=O)CC1)[C@H]2CCS(=O)(=O)C2 C57349027
Cn1c2c(cn1)c(=O)n(cn2)CC(=O)N3C[C@@H](Oc4c3cccc4)C(=O)N C29499668
C[C@@H]([C@H]1CCCO1)NC(=O)C2=NN(C(=O)CC2)[C@@H]3CCS(=O)(=O)C3 C46218771
C[C@@H](C(=O)NCCCn1c(=O)n2c(n1)CCCC2)Sc3nncn3C C58412571
CNS(=O)(=O)CCNS(=O)(=O)c1ccc2c(c1)oc(=O)n2C C36131236
c1cc(nc2c1[C@H]([C@@H](S2)C(=O)Nc3nncs3)N)c4ccncc4 C63795898
CCN(CC)C(=O)CNC(=O)Nc1cc2c(nc1)n(c(=O)n(c2=O)C)C C64530163
CC1=C[C@@H]2[C@@]([C@@H](C1=O)O)([C@@]3([C@@H]([C@@H]([C@@H]([C@@]34CO4)O2)O)OC(=O)C)C)CO C65742729
c1cc(c[n+](c1)[O-])C(=O)NCCNS(=O)(=O)c2ccc(cc2)[N+](=O)[O-] C57443741
C[C@]12CCC(=O)N1[C@@H](CS2)C(=O)Nc3cnn(c3)CC(=O)N(C)C C66385828
CN(C)C(=O)Cn1cc(cn1)NC(=O)[C@H]2CC(=O)N(C2)Cc3ccco3 C66385891
CCn1c(c(c(n1)C)CNC(=O)C2=NN(C(=O)CC2)[C@@H]3CCS(=O)(=O)C3)C C66479111
Cc1c(c(n(n1)C)Cl)S(=O)(=O)Nc2cnn(c2)CC(=O)N(C)C C66585123
CCCCn1c2c(c(=O)[nH]c1=O)n(c(n2)CN3CCN(CC3)C(=O)C)C C66861636
Cc1c(c(n2c(n1)cc(=O)[nH]2)C)CC(=O)N([C@@H]3CCS(=O)(=O)C3)N(C)C C67019520
Cc1nnc(o1)[C@@H](C)OC(=O)C[C@H](c2c(cccc2F)F)NC(=O)C C67222734
CC(=O)NC[C@H]1CCCN(C1)C(=O)C2=NN(C(=O)CC2)[C@H]3CCS(=O)(=O)C3 C67365538
CC(=O)Nc1ccn(c(=O)n1)[C@H]2C[C@H]([C@H](O2)COC(=O)C)OC(=O)C C04321695
CC(=O)OC[C@@H]1[C@H]2[C@@H]([C@@H](O1)n3ccc(=S)[nH]c3=O)OC(O2)(C)C C05383243
Cc1cccc(c1N/C(=C(/C(=O)c2ccc(cc2)[N+](=O)[O-])\[n+]3ccccc3)/[S-])C C06367099
Cc1ccc(cc1[N+](=O)[O-])C(=O)/C(=C(\Nc2ccccc2F)/[S-])/[n+]3ccccc3 C06433708
Cc1ccc(cc1)N/C(=C(/C(=O)c2ccc(cc2)[N+](=O)[O-])\[n+]3ccccc3)/[S-] C06367189
Cc1c(c(n(c(=O)c1C#N)C)N2CCNC(=O)[C@@H]2CC(=O)OC)C=O C06933329
CC1(O[C@@H]2[C@@H](O[C@@H]([C@@H]2O1)n3c(=O)[nH]c(=O)cn3)CS(=O)(=O)C)C C06015234
C[N+](C)(C)CCO[P@](=O)([O-])Oc1c[nH]c2c1c(c(cc2)Br)Cl C15205359
CS(=O)(=O)N1CCC(CC1)C(=O)NCCn2cc(cn2)[N+](=O)[O-] C17071985
Cc1c(c(n[nH]1)C)S(=O)(=O)N2CCN(CC2)c3cc(=O)n(nc3)C C23192354
c1cc2c(cc1S(=O)(=O)N3CCN(CC3)[C@@H]4CCS(=O)(=O)C4)CC(=O)N2 C23702575
Cn1cc(c(=O)n(c1=O)C)S(=O)(=O)NCc2ccc(cc2)COC C26971489
CCN/C(=C(/C(=O)c1cc(ccc1OC)OC)\[n+]2cccc(c2)[O-])/S C27056859
CCCN/C(=C(/C(=O)c1ccc(cc1)NC(=O)C)\[n+]2cccc(c2)[O-])/S C27318203
CCc1c(sc(c1C(=O)OCC)NC(=O)[C@@H](C)[n+]2cccc(c2)[O-])C C29565033
C[C@]1(CCS(=O)(=O)C1)NC(=O)Cn2c(=O)n(c(=O)n(c2=O)CC=C)CC=C C32736554
C1CS(=O)(=O)C[C@@H]1S(=O)(=O)N2CC[NH+](CC2)CCC(=O)[O-] C35687069
c1cc(=O)n(nc1)CCNS(=O)(=O)CCN2C(=O)CCCC2=O C38510298
C[N+](=C1CC[C@@H](O1)/C=C(/C(=O)[O-])\Sc2[nH]nc(n2)c3ccc(cc3)Cl)C C39126531
CN(C)C1=NC(=O)[C@H]2[C@H](C(=O)N1)N=CN2Cc3ccc4ccccc4n3 C39509937
CCN1C(=O)c2ccccc2N3[C@@]1(CCC3=O)C(=O)Nc4nnc(s4)C C40287761
Cn1c(=O)ccn(c1=O)CC(=O)N2CCN(CC2)c3ccccc3O C40513951
Cc1c2cc(cnc2n(n1)C)C(=O)NCCCN(C)S(=O)(=O)C C41950547
c1c(nc(s1)CN2CCOCC2)CC(=O)N[C@H]3CCS(=O)(=O)C3 C49666273
c1cnn(c1)CCCNC(=O)Cn2c(=O)c(cn(c2=O)C3CC3)C#N C53797768
CN(C)C(=O)CN(CC(F)(F)F)CN1C(=O)[C@]2(CCSC2)NC1=O C54492992
Cn1cc(cn1)S(=O)(=O)NCCCn2c(=O)n3c(n2)CCCC3 C56095203
CCCN/C(=C(\C(=O)c1ccc(cc1)[N+](=O)[O-])/[n+]2ccccc2)/[S-] C22803610
CCc1cccc[n+]1/C(=C(/NC)\[S-])/C(=O)c2ccc(cc2)[N+](=O)[O-] C22733720
Cn1cc(c(n1)OC)C(=O)N2CCC(CC2)C(=O)N[C@H]3CCSC3=O C56906723
CC(C)Cn1c(nnc1S(=O)(=O)CC(=O)NC)N2CCOCC2 C58112390
C[NH+](C)[C@H](C/N=C\1/[C@@H](C(=O)C1=O)N2CCN(CC2)C=O)c3ccccc3 C61718423
c1cc(oc1)C/N=C\2/[C@@H](C(=O)C2=O)NC[C@@H](c3ccco3)N4CCOCC4 C61718614
Cc1c(c(n[nH]1)C)S(=O)(=O)N(C)CC(=O)N2CCN(CC2)C=O C41209339
COC(=O)N1CCC(CC1)NC(=O)CS[C@@H]2CCS(=O)(=O)C2 C57455258
CC1=CC(=NC(=O)[C@H]1CNC(=O)Cn2cnc3c(c2=O)cnn3C)C C63078083
C1CCN(C1)C(=O)C2=NCC(=C2)C(=O)CS[C@@H]3NN=C(O3)[C@@H]4CCS(=O)(=O)C4 C39936888
C#CCN(Cc1ccco1)C(=O)c2cc3c(=O)[nH]c(=O)n(c3nc2)C4CC4 C63250729
C1CCN(C1)C(=O)C2=NCC(=C2)C(=O)N[C@@H]3N=C(CS3)CN4CCOCC4 C63952247
Cn1c2cc(c(cc2n(c(=O)c1=O)C)N3CCOCC3)NC(=O)COC C64526327
Cc1nnc(o1)C2=C(N=C([C@H]2S(=O)(=O)N[C@H](C)c3ccccn3)C)C C65307303
CCn1cncc1C[NH+]2C[C@@H]3CN(C[C@@]3(C2)C(=O)[O-])S(=O)(=O)C C65395123
CC(=O)N1CCN(CC1)CCNC(=O)c2cnn(c2n3cccc3)C C46823359
CCCN(Cc1[nH]c(=O)c2cnn(c2n1)C)[C@H]3CCS(=O)(=O)C3 C65434449
Cc1csc(n1)[C@@H]2CN(CCO2)Cc3[nH]c(=O)c4cnn(c4n3)C C65512295
Cc1c(sc(n1)c2ncccn2)C(=O)Nc3cnn(c3)CC(=O)N(C)C C66383362
C[C@H]1[C@@H](Oc2ccccc2O1)C(=O)Nc3cnn(c3)CC(=O)N(C)C C66384146
Cn1c(=O)ccn(c1=O)CC(=O)Nc2ccc(cc2)C(=O)N(C)OC C67026264
Cc1c(nnn1c2ccc3c(c2)OCCO3)C(=O)N[C@@H](C)C(=O)N(C)C C67137263
Cc1c(nnn1c2ccc3c(c2)OCCO3)C(=O)NCCS(=O)(=O)C C67137795
CC1(O[C@H]2[C@@H](O[C@@H]([C@@H]2O1)n3ccc(=O)[nH]c3=O)CO)C C04159862
C1[C@H]([C@H](CS1(=O)=O)S[C@@H]2CS(=O)(=O)C[C@@H]2O)O C05631133
Cn1c(c(c(=O)n(c1=O)C)C(=O)/C=C/C(=O)OC)N C01635755
Cc1c(c(=O)[nH]n1C)NC(=O)C[C@H]2C[C@H](OC2=O)C C16809079
Cc1cn(c(=O)[nH]c1=O)[C@H]2C/C(=N/OC)/[C@H](O2)CO C17252604
CN1C(=O)C(=O)N(C1=O)Cc2cc(cc3c2OCOC3)N C20580818
CNS(=O)(=O)c1cc(n(c1)C)C(=O)NCC(=O)OC C30695595
c1[nH]c(=O)c2c(n1)n(cn2)[C@H](C[C@@H](CO)C=O)C=O C17047161
CC(C)C(=O)NCCNC(=O)Cn1cccnc1=O C31781871
CC(C)[C@H](C(=O)[O-])[NH2+]CCn1c(=O)n2ccccc2n1 C35406416
Cc1c(nn(c(=O)c1C(=O)N[C@@H](CO)C(=O)OC)C)C C36816389
CNC(=O)CN1CCN(CC1)C(=O)C2=NNC(=O)CC2 C37493756
c1cn(c[nH+]1)CCC(=O)Nc2cnn(c2)CC(=O)[O-] C38029793
CN([C@@H]1CCS(=O)(=O)C1)C(=O)Cn2cnc(n2)N C38038849
Cc1c(cn[nH]1)S(=O)(=O)NC[C@@H]2COCCO2 C38062372
CCOc1ccccc1NC(=O)C(=O)NCc2nnc(o2)C C38946150
Cc1c(c(n(n1)C)C)S(=O)(=O)N(CCO)CCO C40764491
CCN(CC(=O)NC)S(=O)(=O)N1CCNCC1 C40861932
CCn1cnnc1CNC(=O)NCc2ccnn2C C41313649
CCCNC(=O)[C@H](C)Nc1c(=O)n(c(=O)n(n1)C)C C42294118
C1C[NH+]2CCC1[C@@H](C2)NC3(CCS(=O)(=O)CC3)C(=O)[O-] C42333288
C1C[C@H]2[C@H](CC[NH+]2C1)NC3(CCS(=O)(=O)CC3)C(=O)[O-] C42334265
Cc1c(c(n(n1)[C@@H]2CCS(=O)(=O)C2)C)S(=O)(=O)N C42415237
CC(=O)NCCNC(=O)N(C)[C@H]1CCS(=O)(=O)C1 C43140413
C[C@H](CNC(=O)N(CC(=O)[O-])[C@H]1CCS(=O)(=O)C1)[NH+](C)C C45111766
Cc1cc(n(n1)CC(=O)NNC(=O)C2=COCCO2)C C47466246
c1c(nsn1)C(=O)NNC(=O)C[C@H]2CCS(=O)(=O)C2 C48723498
Cc1nnc(s1)NC(=O)[C@@H](C)NS(=O)(=O)C C49037917
Cc1nnc(s1)NC(=O)[C@H](C)NS(=O)(=O)C C49037918
Cc1c(c(n(n1)C)C)S(=O)(=O)NCCC(=O)NC C49155000
C[C@@H](C(=O)Nc1cnn(c1)CC(=O)NC)n2ccnc2 C49215742
C[C@H](C(=O)Nc1cnn(c1)CC(=O)NC)n2ccnc2 C49215745
CC(=O)NCC(=O)NCC(=O)N(C)Cc1ccoc1 C49313593
C1COC[C@H]1C(=O)NCCC(=O)N[C@H]2CCS(=O)(=O)C2 C49342546
CCn1cc(c(n1)N)S(=O)(=O)N2CCS(=O)CC2 C49692503
CCn1cc(nc1C)S(=O)(=O)NCc2nc[nH]n2 C50265981
c1c(cnc(n1)N)S(=O)(=O)N2CCS(=O)CC2 C50671311
C[C@@H](C(=O)[O-])[NH+]1CCN(CC1)CC(=O)NC(=O)OC C51659371
Cn1c(c(c(=O)n1[C@H]2CCS(=O)(=O)C2)N)COC C51698746
Cn1cc(c(=O)n(c1=O)C)S(=O)(=O)N[C@H]2CCCC[C@H]2O C52005498
CC(=O)NCCn1ccc(=O)[nH+]c1SCC(=O)[O-] C52313532
C[C@]1(CCS(=O)(=O)C1)[NH2+][C@@](C)(COC)C(=O)[O-] C53197555
Cn1cc(nn1)CNc2cnn(c2)CC(=O)NC3CC3 C54860700
c1cn(cn1)CCCN/C=C/2\C(=O)NC(=S)N(C2=O)C3CC3 C01854805
CCN1C(=O)C[C@@H](C1=O)Nc2cnn(c2)CC(=O)NC C37789555
c1c(c(=O)n2c(n1)SCC2)C(=O)Nc3nc[nH]n3 C58386831
c1ccc2c(c1)C[C@H]([NH+](C2)[C@@H]3CS(=O)(=O)C[C@@H]3O)C(=O)[O-] C61449488
Cc1c(nnn1CC(=O)Nc2nnc(s2)C)CO C62315623
CC(C)[C@@H](C(=O)[O-])NC(=O)N(C)Cc1[nH+]ccn1C C62328614
CCN1C(=O)CCC(=N1)C(=O)NCCc2n[nH]c(=S)n2C C67051324
C1C[C@@H](OC1)CNC(=O)N[C@@H]2CCS(=O)(=O)C2 C02449821
Cc1c(sc(n1)C2=C(N(CC2=O)[C@H]3CCS(=O)(=O)C3)N)C C13724170
CN1C(=O)/C(=C\c2ccc(c(c2)O)OC)/C(=O)NC1=O C15276812
CCN(c1nc(cs1)C[NH2+][C@H](C)C(=O)[O-])C(=O)C C35387725
CC[C@H](CO)NS(=O)(=O)[C@H]1CCS(=O)(=O)C1 C35610137
c1cc(ccc1N2C(=O)CCC2=O)OCC(=S)N C36683041
CC(C)[NH+](CCCC(=O)[O-])[C@H]1CS(=O)(=O)C[C@@H]1O C37693407
CCN(CCO)C(=O)CCc1c(nc([nH]c1=O)C)C C37860892
CC(C)[NH+](Cc1[nH]c(=O)c2c(n1)ccs2)CC(=O)[O-] C37995331
CC1=C(S[C@H](N1)NC(=O)C2=CCC(=O)N=C2)C(=O)C C39440787
Cc1cc(=O)n(cn1)CCC(=O)N(C)CCC(=S)N C40728391
CN(C)S(=O)(=O)N1CCN(CC1)CCC(=S)N C41436216
C1CS(=O)(=O)C[C@@H]1C[NH2+]C2(CCSCC2)C(=O)[O-] C41834007
c1cc(c2c(c1)OCO2)C[NH2+]C3(CCOCC3)C(=O)[O-] C41834665
CC(C)C[C@@H](C(=O)[O-])[NH2+]Cc1cn2cccnc2n1 C43442698
CCN(CC(=S)N)S(=O)(=O)c1c(noc1C)C C45062745
Cc1ccc(s1)C(=O)NNC(=O)c2cc[n+](cc2)[O-] C49044976
C[C@@H]1CCC[C@](C1)(C(=O)[O-])[NH2+][C@@H](C)Cn2cccn2 C49082169
C[C@H]1C[C@H](C(=O)O1)Sc2nnc(n2N)C(F)(F)F C49304906
c1cc(cc(c1)C#CCO)CNC(=O)Cn2cncn2 C49588052
C[C@H](C(=O)OC)NC(=O)c1cc(cnc1)C#CCO C49628876
CN(C)C(=O)CCNCc1[nH]c2ccsc2c(=O)n1 C44992521
C[C@H](CN(C)S(=O)(=O)c1cnn(c1)C)C(=S)N C50253996
Cc1nc(cn1C)S(=O)(=O)NC2CCC(CC2)O C50254399
CCC1CCC(CC1)(C(=O)[O-])[NH2+]Cc2nncn2C C50422583
C[C@@H](CN(C)C(=O)c1cc(cnc1)C#CCCO)O C51843181
c1cc2c(cc1N)C(=O)N(S2(=O)=O)Cc3cnoc3 C52125935
CN(c1ccc(cc1)S(=O)(=O)N)C(=O)CCOC C53732227
C[C@H](C(=O)[O-])N(C)C(=O)N[C@@H]1CC[NH+]2[C@@H]1CCCC2 C54055454
c1cnc(cn1)CN[C@H]2CCCc3c2cnn3CCO C54766420
c1cncnc1CN[C@H]2CCCc3c2cnn3CCO C54789564
c1cc2c(cc1C(=O)[C@@H]3COCCO3)[nH]c(=O)c(=O)[nH]2 C55298003
c1cc2c(cc1C(=O)[C@H]3COCCO3)[nH]c(=O)c(=O)[nH]2 C55298006
C[C@@H](CO)CS(=O)(=O)N[C@H]1CCS(=O)(=O)C1 C57566502
CN(C)C(=O)CNCc1[nH]c2ccsc2c(=O)n1 C37207180
Cc1c(cc(cn1)N)C(=O)N(C)[C@H]2CCS(=O)(=O)C2 C38095265
Cn1c(=O)[nH]nc1S[C@H]2CS(=O)(=O)C[C@H]2O C58443211
CN(C)C(=O)CN1c2cccc(c2[C@H](C1=O)N)Br C37052429
CCn1cc(cn1)CN2c3c(cc(cc3F)C)[C@@H](C2=O)N C50541106
C[C@@H](C(=O)NCC=C)N1CCC[NH+](CC1)CC(=O)[O-] C61146258
CCN(C[C@@H](C)C(=O)[O-])C(=O)C[NH+]1CCCNCC1 C61274890
C[C@@H](Cn1cccn1)[NH2+][C@]2(CCCSC2)C(=O)[O-] C61577550
C[C@H](C(=O)N(C)C)NC(=O)c1ccc(cn1)C#CCO C61862359
c1cc2c(cc1S(=O)(=O)N3CC(C3)O)NC(=O)CO2 C62809584
CC1(CC[NH+](CC1)[C@H]2CS(=O)(=O)C[C@@H]2O)C(=O)[O-] C62843993
C[C@]1(CCCN(C1)C(=O)C[NH+]2CCCNCC2)C(=O)[O-] C62870184
C[C@@]1(CCCN(C1)C(=O)CN2CC[NH2+]CC2)C(=O)[O-] C62870477
C[C@@]1(CC[NH2+]C1)C(=O)N2CCN(CC2)CCC(=O)[O-] C62898345
Cc1cnc(=O)n(c1)CC(=O)N(C)CCC(=S)N C63050000
C[C@H](CC(=S)N)N(C)S(=O)(=O)c1cn(cn1)C C63088460
CN1C(=O)[C@H]2C=CC=C[C@@H]2N=C1SCC(=O)N C00133764
Cc1cn(c(=O)[nH]c1=O)[C@H]2C[C@@H]([C@H](O2)CF)O C01727052
c1cc(ccc1[C@@H]2[NH2+][C@H](CS2)C(=O)[O-])[N+](=O)[O-] C00077895
Cc1nnc(s1)SCC(=O)N[C@@H](C)CO C05669899
Cc1cn(c(=O)[nH]c1=O)[C@H]2C[C@H]([C@@H](O2)CO)F C00025054
c1cc(c(=O)[nH]c1)C(=O)N[C@@H]2CCS(=O)(=O)C2 C23027325
Cc1cc(c(s1)C)C(=O)NN2CC(=O)NC2=O C29019109
Cc1c(c(c(o1)C)S(=O)(=O)N(C)C)C(=O)N C32500909
Cc1c(c(n[nH]1)C)S(=O)(=O)N2CCNCC2 C34677943
Cc1c(nn(c1C)C[C@H]2[NH2+][C@H](CS2)C(=O)[O-])C C34926138
C[C@]12CCC(=O)N1[C@@H](CS2)C(=O)NCCO C35113764
C[C@@H](CO)NC(=O)c1cnc2n(c1=O)ccs2 C35203927
CNC(=O)CNC1=NS(=O)(=O)c2c1cccc2 C37207029
Cc1cccc(c1N)C(=O)N(C)CC(=O)N(C)C C37269984
c1c(csc1[N+](=O)[O-])[C@@H]2[NH2+][C@H](CS2)C(=O)[O-] C37472338
C1CO[C@@H](CO1)CN[C@@H]2CS(=O)(=O)C[C@@H]2O C38061328
C[C@@H](C(=O)NC(=O)NC[C@H]1COCCO1)Cl C38063261
Cc1c(c(n[nH]1)C)C(=O)NC[C@H]2CCS(=O)(=O)C2 C38084341
C[C@@](CC(C)(C)OC)(C(=O)[O-])[NH+]1CCCNCC1 C37959064
c1cc(sc1)[C@H]2[C@H]3C(=NC=N3)C[C@@H]([NH2+]2)C(=O)[O-] C39375384
Cc1c(c(=O)cc[nH]1)OCC(=O)Nc2ccncc2 C40287770
COCC[S@](=O)CCn1cc(ccc1=O)N C40970410
Cn1cc(cn1)CN[C@H]2CS(=O)(=O)C[C@@H]2O C41054832
Cn1cc(cn1)CN[C@@H]2CS(=O)(=O)C[C@H]2O C41054834
C1CCC(CC1)(C(=S)N)N2C(=O)COCC2=O C41071533
CCN(C[C@H](C)C(=S)N)C(=O)c1cnn(c1)C C42443421
CCN(C[C@@H](C)C(=S)N)S(=O)(=O)N(C)C C42444075
C[C@H](Cn1cccn1)N[C@H]2CS(=O)(=O)C[C@@H]2O C42540152
C[C@]1(CCS(=O)(=O)C1)[NH2+][C@](C)(C2CC2)C(=O)[O-] C44883479
CC1(COCCN1CC[C@](C)(C(=O)[O-])[NH2+]C)C C45278865
Cc1nc(cs1)CC(=O)NNc2ncccn2 C48433411
C[C@H](Cn1ccnc1)[NH2+]C2(CCCCC2)C(=O)[O-] C49240175
C[C@@H]1C[C@H](C(=O)O1)Sc2nnc(n2N)C3CC3 C49304892
Cn1cc(cn1)[N-]S(=O)(=O)C[C@H]2CCC[NH2+]2 C49643465
c1c(nc(s1)N)CC(=O)N2CCN(CC2)C=O C49663769
CCS(=O)(=O)CC[S@](=O)c1ccncc1N C50478050
c1cncc(c1[S@](=O)[C@@H]2CCS(=O)(=O)C2)N C50478069
CNC(=O)[C@@H]1CCC[NH+]1C[C@@H]2CC[C@@H](O2)C(=O)[O-] C51395562
CC[NH2+][C@@](C)(CSc1cc(nn1C)C)C(=O)[O-] C52312248
CN(C)C(=O)CN(C)c1c(nccn1)C(=S)N C54397269
CN(Cc1ccoc1)[C@H]2CS(=O)(=O)C[C@@H]2N C54493625
C[C@@H]1CN(C[C@@H](O1)C)S(=O)(=O)NC[C@@H](C)O C35611248
c1cnccc1[C@@H](CN2CCN(CC2)CCO)O C57538784
CC(C)(C(=O)[O-])N(C)c1cc[nH+]c(c1)C(=O)NC C61171238
Cc1cnc(cn1)CN[C@@H]2CS(=O)(=O)C[C@@H]2O C61320998
c1nc(nn1[C@@H]2CCS(=O)(=O)C2)C(=S)N C61843467
CN[C@H](CC[NH+]1CCO[C@@H]2[C@@H]1CCCC2)C(=O)[O-] C62524873
c1c(cn(n1)CC[C@@H](C(=O)[O-])[NH2+]C2CC2)Cl C62536139
c1c[nH]c2c1c(ncn2)[NH+]3C[C@@H]4C[C@@H]4[C@@H]3C(=O)[O-] C66323423
Cc1ncc(s1)C(=O)Nc2cnn(c2)CCO C66380544
Cc1c(sc(n1)NC(=O)C)c2cn3cccnc3n2 C00088142
CC(C)n1c2c(=O)[nH]c(=O)n(c2nc1Br)C C00180634
CN1C(=O)C(=Cc2cc(ccc2O)Cl)C(=O)N(C1=O)C C04704471
Cc1cc(nn1C)C(=O)N2[C@@](CC(=N2)C)(C(F)(F)F)O C01012140
C/C(=N\NC(=O)[C@H]1COc2ccccc2O1)/c3ccncc3 C06303442
Cc1nc2ccc(cc2s1)NC(=O)c3ccc(=O)n(n3)C C06789712
C[C@H](C(=O)N1CCNC1=O)Sc2c3c(ccs3)ncn2 C08329098
CCN1C(=O)/C(=C\c2cc(n(c2C)C3CC3)C)/C(=O)NC1=O C08568520
C[C@@H]1CC2=C([C@@H](n3c(ncn3)N2)c4ccccn4)C(=O)C1 C09483791
C[C@@H]1CC2=C([C@H](n3c(ncn3)N2)c4ccccn4)C(=O)C1 C09483799
Cc1nc2n(n1)[C@H](C3=C(N2)C[C@@H](CC3=O)C)c4cccnc4 C10339535
Cc1cc(c2c(noc2n1)C)C(=O)NC3=NCCS3 C12776342
C[C@@]1([C@@H]2[C@@H]([C@H](N1)c3cccs3)C(=O)N(C2=O)C)C(=O)OC C20150356
CC1(C([N+](=C(N1O)c2ccc3c(c2)OCO3)[O-])(C)C)C C21301548
CC1=C([C@H](NC(=S)N1C)c2cnn(c2)C)C(=O)OC C25070978
c1ccc2c(c1)nnn2CC(=O)N[C@H]3CCCc4c3cco4 C32771145
[H]/N=C\1/N(C(=O)CS1)c2c(n(n(c2=O)c3ccccc3)C)C C33570188
CN(C)C(=O)Cn1c2c(c3c(s2)CCCC3)c(=O)[nH]c1=O C34728867
Cc1c(c(n(n1)C)Cl)CN2C(=O)C(NC2=O)(C)C C37408798
Cc1ccc2n1CCN([C@H]2C)S(=O)(=O)c3cn[nH]c3C C37839931
c1c(cn[nH]1)S(=O)(=O)N2CCO[C@H]3[C@@H]2CCCC3 C37840534
CC1=C2C(=NC(=NC2=O)C)S[C@@H]1C(=O)Nc3nccs3 C38787370
COc1cc2c(c3c(n(c2=O)F)C(=O)C[C@H](N3)F)nc1 C39450703
c1ccc(cc1)C2=C[C@@H](N=N2)C(=O)N[C@H]3CS(=O)(=O)C=C3 C39510319
c1ccc2c(c1)C[C@@H](OC2=O)C(=O)N[C@H]3CCS(=O)(=O)C3 C40467986
Cc1ccc2c(c1)c(=O)c(nn2C)C(=O)Nc3cccc(n3)C C40807399
C[C@@H]1CN([C@@H](CO1)C)CN2C(=O)[C@@](NC2=O)(C)C3CC3 C45723434
CC1(C(=O)Nc2ccc(cc2O1)S(=O)(=O)N(C)C)C C46088685
c1cc(c2c(c1)OCCO2)NC(=O)[C@@H]3CCS(=O)(=O)C3 C48811403
C[C@@H]1C[C@@H]1/C(=N/S(=O)(=O)c2c(n(c[nH+]2)C)Cl)/[O-] C49502125
C[C@@H]1CC2=C([C@@H](n3c(ncn3)N2)c4cccnc4)C(=O)C1 C09010008
CS(=O)(=O)Cc1nc(on1)[C@H]2c3ccsc3CCN2 C52788529
C[C@@]1\2CC[C@@](C1(C)C)(C(=O)/C2=N\O)C(=O)N3CCN(CC3)C C33957315
c1c2c(cc3c1OCCCO3)nc([nH]2)[C@H]4COCCO4 C55302583
Cc1c(c(n(n1)C)C)NC(=O)[C@@H]2CC(=O)OC23CCCCC3 C57355681
[H]/N=C\1/C(=C/c2ccco2)/C(=O)N=C3N1N=C(S3)CC(C)C C04170638
c1nc([nH]n1)S[C@H]2CC(=O)N(C2=O)C3CCCCC3 C06219547
Cn1c(n[nH]c1=S)c2ccc3c(c2)N(C(=O)CO3)C C15019484
CCN([C@@H]1CCS(=O)(=O)C1)C(=O)c2ccc3cn[nH]c3c2 C60481688
C[C@@H](c1nncn1C)NC(=O)c2ccc(cn2)Br C61873746
c1cnccc1c2c(n3c(n2)sc(n3)[C@H]4CCCO4)CO C62397437
c1cc(cc(c1)n2cnnc2)NC(=O)c3cscn3 C62660939
c1ccnc(c1)C2=NO[C@@H](N2)C3=NN=C(C3)c4cccs4 C39984429
c1ccc2=[NH+]CC(=c2c1)C=C3C(=NC(=O)N(C3=O)C4CC4)[O-] C38661571
c1ccnc(c1)C2=NO[C@@H](N2)[C@@H]3C=C(N=N3)c4cccs4 C63821682
C1CCCC2(CC1)C(=O)N(C(=O)N2)CC(=O)C3=NC=CC3 C63824050
Cc1cnc(cn1)C(=O)NC2=NN=C(C2)C3=CC[C@H](S3)C C64313308
C[C@@H](c1nc2cc(ccc2n1C)N3Cc4c(cccn4)C3=O)O C65527747
Cc1nccn1c2ccc(cn2)NC(=O)[C@@H]3CCOC3 C66917914
c1cnn(c1)c2ccc(cn2)C(=O)Nc3nccs3 C55553969
c1cc(cc(c1)O)/C=C\2/C(=O)N(C(=S)S2)N C05214126
Cc1c(nc(s1)N)c2ccc(cc2)CNC(=O)C C11566640
Cc1c(c(=O)c2cc(ccc2[nH]1)N)CCC(=O)C C08716707
c1cc(cc(c1)Br)NC(=O)CC(=S)N C20433195
c1cc(c(nc1)NCc2ccncc2)C(=S)N C21507890
Cc1cccc(n1)C(=O)Nc2ccc(cc2N)F C22217796
c1ccc(c(c1)S(=O)(=O)[N-][NH3+])Br C34957457
C[C@H](C(=O)NC)Oc1cccc(c1C(=S)N)F C36308147
Cc1cccc(n1)C(=O)Nc2ccc(cc2Br)N C36738524
c1cc2c(cc1[C@@H](C(C(F)(F)F)(F)F)N)NC(=O)CO2 C37034664
c1ccc(c(c1)N)SCc2cc(=O)c(co2)O C37034989
c1cc(c(cc1Br)F)OCC(=O)NN C37387974
Cc1csc(n1)CNC(=O)Cc2ccccc2N C40339082
C[C@@H](C(=S)N)NC(=O)c1cc2c(s1)CCC2 C40351437
C[C@H](C(=S)N)NC(=O)c1cc2c(s1)CCC2 C40351439
c1ccc2cc(c(cc2c1)C(=O)N(CCO)C3CC3)N C40628907
c1cc(c(cc1N)C(F)(F)F)NC(=O)[C@@H]2CCOC2 C40941461
CC(C)(C)[S@@](=O)CC(=O)Nc1cc(ccc1F)N C40966171
C[C@H](C(=O)Nc1ccc(cc1Cl)N)[S@](=O)C C40972165
Cc1nc(cs1)CNC(=O)Cc2ccc(cc2)N C41010241
C[C@@H]1C[C@@](CC(C1)(C)C)(C(=O)[O-])SCC[NH3+] C42006895
c1ccc2c(c1)CCC[C@@]2(C(=O)[O-])SCC[NH3+] C42006977
c1ccc2c(c1)CCC[C@]2(C(=O)[O-])SCC[NH3+] C42006980
c1ccc(cc1)/N=C(/c2ccc3ccccc3n2)\NN C42038210
CN(Cc1cc(sc1)Br)C(=O)NN C42366848
CC[C@H](C(=S)N)N1CC(=O)Nc2c1cccc2 C43539617
CN(Cc1ccc(cc1)O)C(=O)c2ccc(cc2F)N C43571510
CC1(CCc2cc(ccc2O1)[C@@H](CC(=O)[O-])[NH3+])C C44215259
Cc1cccc(n1)NC(=O)C2(CCCC2)C(=S)N C44773959
Cc1ccc(c(n1)NC[C@H]2CCCOC2)C(=S)N C44984269
C[C@@H](CO)NC(=O)N[C@@H]1CCSc2c1cccc2 C48311806
Cc1cc(ccc1NC[C@@H]2CCS(=O)(=O)C2)N C50602174
C[C@@](c1cccc(c1)Br)(C(=O)N)O C50976509
C[C@@H]1CN([C@@H](CO1)C)C[C@@H](c2ccc(cc2)N)O C51324100
c1cc(ccc1[C@@H](CN2CCO[C@@H]3[C@@H]2CCCC3)O)N C51324731
c1cc(ccc1[C@@H](CSc2nccs2)O)N C51325681
Cn1cc(cn1)SC[C@@H](c2ccccc2N)O C51328593
Cn1cc(cn1)SC[C@H](c2cccc(c2)N)O C51328598
C[C@](C#N)(c1ccc(s1)Br)NN C57535339
C[C@H](CN[C@@H]1c2cc(c(cc2NC1=O)F)Br)O C42135212
CCC1CCN(CC1)c2ccc3c(c2)NC(=O)[C@H]3N C48908157
c1cc2c(cc1O)CCC[C@H]2N[C@@H]3CCCCNC3=O C44747167
Cc1ccc(cc1C)[C@@](C)(C(=O)[O-])[NH+]2CC[C@@H](C2)N C50244851
c1cnc(cc1N)C(=O)Nc2cc(c(cc2F)F)F C61095288
C1CCO[C@@H](C1)C(=O)N[C@@H]2CCC[C@@H]2C(=S)N C61884566
Cc1c(cco1)C(=O)N[C@@H]2CCC[C@@H]2C(=S)N C61885903
c1cc(ccc1c2csc(=O)n2CCCO)N C62466928
CNC(=O)Cn1ccc2c1cc(cc2SC)N C63022816
CC1(CCC[NH+]1C2(C[C@H]3CC[C@@H](C2)N3C)CN)C C63066443
CCN(c1ccc(cc1)N)[C@H]2CCCCNC2=O C63114963
C1CC[NH+]2C[C@@H]3C[C@H]([C@@H]2C1)C[NH+]4[C@@H]3CCC[C@H]4C(=O)[O-] C12867319
c1ccc2c(c1)C3=[NH+]CCN3[C@]2(c4ccccn4)O C13491076
c1ccc2c(c1)C3=[NH+]CCN3[C@]2(c4ccncc4)O C13491080
Cc1c(oc2c1c(=[NH2+])n(cn2)Cc3ccccc3)C C13655159
Cc1c(sc(n1)[C@H](c2ccccn2)N3CC[NH2+]CC3)C C19729292
c1ccc2c(c1)[C@H](CS2(=O)=O)[NH2+]C[C@@H]3CCCO3 C35688034
Cc1c(c(n(n1)C)Cl)CN(C)C2CC[NH2+]CC2 C36300294
c1ccc2c(c1)[C@H](CS2(=O)=O)[NH2+]C3CCOCC3 C36319605
C[C@@H](c1ccccc1N2C(=O)CCCCC2=O)[NH2+]C C36881078
C[C@H](c1ccc(cc1)N2C(=O)CCCCC2=O)[NH2+]C C36881139
C[C@@H]1C[C@H]([C@@H](C[NH+]1C)C)NC2CCS(=O)(=O)CC2 C36908729
Cn1c2c(cn1)[C@@H](CCC2)N[C@@H]3CC[NH+]4[C@@H]3CCCC4 C36997103
Cn1c2c(cn1)[C@@H](CCC2)N[C@H]3CC[NH+]4[C@@H]3CCCC4 C36997105
C[C@@H](c1nncn1C)[NH2+][C@@H]2CCSc3c2cccc3 C37016921
Cn1c2c(cn1)[C@@H](CCC2)NC3CC[NH+](CC3)C4CC4 C37141085
C[C@@H](c1ccco1)[NH2+][C@H]2CC(=O)N(c3c2cccc3)C C37510593
CN([C@H]1CCC[NH2+]C1)S(=O)(=O)c2ccc(cc2)F C37540657
Cc1nc(cs1)C[NH2+]C2CCC3(CC2)OCCO3 C40443715
Cc1ncc(s1)C[NH2+]C2CCC3(CC2)OCCO3 C40443717
CC(C)[NH2+][C@H]1CCCS(=O)(=O)c2c1cccc2OC C41030861
C1C[C@H]2CC(C[C@@H]1[NH2+]2)N3C(=O)[C@@H]4CC=CC[C@@H]4C3=O C41158248
C1CCC2(C1)CC(=O)N(C2=O)C3C[C@H]4CC[C@@H](C3)[NH2+]4 C41158262
C1CC[C@H]2[C@H](C1)N(CCO2)CCN3CC[NH2+]CC3 C43428093
CCOC1CC[NH+](CC1)[C@H]2COc3ccccc3[C@H]2O C44162054
C[C@@H]1c2ccsc2CC[NH+]1[C@@H]3CS(=O)(=O)C[C@@H]3O C49538417
CC1(CN(CC([NH2+]1)(C)C)[C@H]2CCS(=O)(=O)C2)C C39779909
CN1CCc2c1ccc(c2)C[NH2+][C@@H]3CCS(=O)(=O)C3 C50285796
c1ccnc(c1)c2nc(cs2)C[NH+]3CCC(CC3)O C50499246
C[NH2+]Cc1c(ccc(n1)N2CCS(=O)CC2)Cl C51484642
C1CC[NH2+][C@@H](C1)c2nc3c(s2)CS(=O)(=O)CC3 C53251985
C[C@]1(CCS(=O)(=O)C1)N2[C@@H]3CC[C@H]2CC(C3)[NH2+]C C54629090
Cc1ccc2c(cc(=O)oc2c1)C[NH+]3CCC(CC3)O C09515570
C[C@@H]1CCN(C[C@@H](C[NH2+]1)C)C2CCS(=O)(=O)CC2 C49666349
C[C@H]1CCN(C[C@@H](C[NH2+]1)C)C2CCS(=O)(=O)CC2 C49666351
CC[NH2+][C@@H]1CCN([C@@H](C1)C)C2CCS(=O)(=O)CC2 C49711460
CC1CCC(CC1)[NH2+][C@H]2CC(=O)N(C2=O)C(C)C C36851110
c1ccnc(c1)c2nc(cs2)C[NH+]3CC[C@@H](C3)O C61709155
c1ccnc(c1)c2nc(cs2)C[NH+]3CC[C@H](C3)O C61709156
CC1(CC(=O)N(C(=O)C1)CC[C@@H]2CCC[NH2+]C2)C C61824827
C[C@@H](c1ccccc1N2C(=O)CC(CC2=O)(C)C)[NH2+]C C61824890
c1ccc2c(c1)C[C@H](CN2)[NH+]3CCn4ccnc4C3 C62252828
c1ccc2c(c1)CC[C@@H]([C@@H]2O)N3CCn4cc[nH+]c4C3 C62255959
Cc1ccc(cc1)[C@H](CN2CCn3cc[nH+]c3C2)O C62256202
Cc1cc(=O)c(c(n1C)C[NH+]2CCC[C@@H](C2)C)O C62386730
C[C@@H]1C[C@H](C[NH+](C1)Cc2cc(=O)c(cn2C)O)C C62392373
CC[C@]1(CCC[NH2+]C1)C(=O)N2C[C@H](O[C@H](C2)C)C C62851774
CC[C@@]1(CCC[NH2+]C1)C(=O)N2C[C@@H](OC[C@@H]2C)C C62853896
C[NH2+]C[C@@H]1CCCCN1C2CCS(=O)(=O)CC2 C63167114
CC1=[N+]([C@H]([C@@](C1)(c2ccccc2)O)[NH+]3CCCCC3)[O-] C19327706
c1cncc(c1C[NH+]2CCC3(CC2)CC(=O)NC3)Cl C65532776
Cc1c(ccc2c1oc(=O)c3c2CCC3)OCC(=O)N[C@@H](CC(C)C)C(=O)[O-] C02091382
CN1C(=O)/C(=C/c2cc(c(cc2Br)OCC(=O)[O-])OC)/NC1=S C05674983
Cc1c(c(n(n1)C)C(=O)N[C@H]2[C@@H]3N(C2=O)C(=C(CS3)C)C(=O)[O-])Cl C02782634
COc1cc(cc(c1O)OC)/C=C\2/C(=O)N(C(=S)S2)CCC(=O)[O-] C07166455
c1ccc2c(c1)c(nn(c2=O)CC(=O)c3ccc4c(c3)CC(=O)N4)C(=O)[O-] C08074646
c1cc(ccc1C(=O)N/N=C\c2ccc(o2)S(=O)(=O)[O-])Br C04498792
CN1C(=O)/C(=C\c2cn(c3c2cccc3)Cc4ccc(o4)C(=O)[O-])/C(=O)NC1=S C09265513
Cc1c(c2c(o1)ncn(c2=O)CC(=O)N[C@H]3CCCC[C@H]3C)C(=O)[O-] C13056517
Cc1c(c2c(o1)ncn(c2=O)CC(=O)Nc3cc(cc(c3)F)F)C(=O)[O-] C13057840
CN(C)C(=O)c1ccc(cc1)NC(=O)CSc2nc(cs2)CC(=O)[O-] C13416112
CCOC(=C1[C@H](C(=C(NC1=O)SC)C#N)c2ccccc2[N+](=O)[O-])[O-] C19798516
COc1cc(cc(c1O)Br)[C@H]2CC(=Nc3n2ncn3)C(=O)[O-] C21157968
Cn1c2ccc(cc2/c(=N\NS(=O)(=O)C)/cc1c3ccccc3)S(=O)(=O)[O-] C31761466
COc1cc(ccc1O)/C=C/2\C(=NC(=O)N(C2=O)c3ccc(cc3)F)[O-] C09013349
Cc1cc(n(n1)c2nc(c3c4c(sc3n2)COC(C4)(C)C)NCC(=O)[O-])C C34788293
C[C@H](C(=O)[O-])N1C(=O)/C(=C/c2cc(ccc2O)[N+](=O)[O-])/SC1=S C16937716
C[C@H](C(=O)N[C@@H]1CCS(=O)(=O)C1)Sc2c3c(nc[n-]3)nc(n2)Cl C08992924
Cn1c(c(cn1)C(=O)[O-])C(=O)Nc2c(c3c(s2)CCC3)C(=O)OC C36615415
C[C@@H](Cn1ccnc1)NS(=O)(=O)c2cc(sc2Br)C(=O)[O-] C37000859
CC[C@@H](C)[C@H](C(=O)[O-])NC(=O)c1ccc(c(c1)[N+](=O)[O-])Br C37411112
c1cc(oc1C(=O)Nc2nnc(s2)CCC(=O)[O-])Br C36238873
CC1([C@@H](N2[C@H](S1)[C@@H](C2=O)NC(=O)[C@@H](c3ccccc3)N=C)C(=O)[O-])C C03874216
C[C@@H]1c2cc(c(cc2OC(=O)[C@@H]1CC(=O)Nc3[n-]ncn3)OC)Cl C38581495
CCSCCN1C=N[C@@H]2[C@@H]1C(=O)N=C(NC2=O)[N-]c3ccc(cc3)Cl C39515346
COCCN1C=N[C@@H]2[C@H]1C(=O)N=C(NC2=O)[N-]c3ccc(cc3)Cl C39552570
Cc1ccc(o1)C(=O)C2=C(C(=O)N([C@H]2c3ccc(cc3)N(C)C)CCO)[O-] C40075701
CC(C)Oc1ccc(cc1)C(=O)C2=C(C(=O)N([C@H]2c3ccncc3)CCO)[O-] C40079364
C[C@@H]1CCC[C@@](C1)(C(=O)[O-])Nc2c(cc(cn2)Br)[N+](=O)[O-] C41035086
c1cc2cc(cc3c2c(c1)C(=O)NC3=O)S(=O)(=O)[N-]c4nccs4 C41124635
c1c(cc(c(c1F)S(=O)(=O)NCc2[n-]nnn2)Br)F C44930936
CCN(CC)C(=O)CN(C)C(=O)c1ccc2c(c1)nc(=S)[nH]c2[O-] C47063805
c1cc(nnc1n2c(c(cn2)C(=O)NCc3ccoc3)C(F)(F)F)[O-] C48235771
Cn1cc(cn1)S(=O)(=O)/N=C(/c2cc3ccc(cc3[nH]2)Br)\[O-] C48676278
CN(Cc1ccccc1)S(=O)(=O)/N=C(/c2cc3c([nH]c2=O)CCCC3=O)\[O-] C48677676
CCn1c(c2ccc(cc2nc1=S)C(=O)N[C@H](C)C(=O)OCC)[O-] C56165047
CCS(=O)(=O)[N-]c1cccc(c1)C(=O)N[C@H]2CCCc3c2cnn3C C24994315
Cc1cc(n(n1)C[C@@H](C)CNC(=O)c2cc(ccc2[N-]S(=O)(=O)C)F)C C58333161
c1ccc2c(c1)c(=O)c(co2)/C=N/N=C/3\NC(=O)[C@H](S3)CC(=O)[O-] C06283448
CCN1C(=O)/C(=C/c2cn(c3c2cccc3)CC(=O)NC4CC4)/C(=NC1=O)[O-] C06517616
c1cc(ncc1Br)C(=O)Nc2nnc(s2)SCC(=O)[O-] C61860599
c1cc(=O)n(cc1Br)CC(=O)Nc2c(nccn2)C(=O)[O-] C63215758
COCCN1C=N[C@@H]2[C@H]1C(=O)N=C(N=C2[O-])Nc3ccc(cc3)Cl C39552570
CCCc1nnc(n1CC(=O)Nc2ccc3c(c2)n(c(=O)n3C)C)[S-] C64672787
Cc1ccc(cc1[N-]S(=O)(=O)C)NC(=O)c2cccnc2N(C)C C64883927
C[C@@H]1C(=C(N=N1)C)[C@H](C(=O)[O-])NC(=O)c2ccccc2OC(C(F)F)(F)F C65503644
CCn1c(=O)c2ccc(cc2[nH]c1=O)/C(=N/S(=O)(=O)c3cccs3)/[O-] C65763402
CCN(CC)c1ccc(cc1)/C=N\N=C\2/NC(=O)[C@H](S2)CC(=O)[O-] C09189452
CCn1cc(cn1)S(=O)(=O)[N-]c2cccc(c2)c3[nH]c(=O)cc(n3)C C66580975
C1CC1n2c(nnc2[S-])CNC(=O)[C@H]3CC(=O)N(C3)CC(F)(F)F C66638146
c1cnn(c1)c2ccc(cc2[N-]S(=O)(=O)c3c[nH]nc3)Br C66813846
Cn1ccnc1/C=N/CCc2ccc(cc2)S(=O)(=O)N C05387403
Cc1cccc(c1S(=O)(=O)N(C)CC(=O)N(C)C)N C35347196
CCN(Cc1ccc(cc1)N)S(=O)(=O)N2CCOCC2 C35361245
C[C@@H](C(=O)[O-])[NH2+]Cc1cc(=O)n2cc(ccc2n1)Cl C35387843
c1ccc2c(c1)[nH]c(=O)c(n2)C[NH+](CC3CC3)CC(=O)[O-] C36885894
c1c(cn(n1)C[C@@H]2CCCO2)NC(=O)[C@H]3CSCN3 C37041574
c1cc(cc(c1)NC(=O)CCn2cncn2)C#CCCO C37549993
COCCNC(=O)CSc1c2c([nH]c(=O)n1)CCC2 C38786317
COCCN([C@@H]1CCSC1)C(=O)Cn2cc(cn2)N C40325183
C=CCNC(=O)N1CCC(CC1)[NH+]2CCC[C@H]2C(=O)[O-] C40521549
CCC[C@@](C)(C(=O)[O-])NC(=O)N(C)C1CC[NH+](CC1)C C40549530
COc1ccc2c(c1)cc(c(=O)[nH]2)CNS(=O)(=O)C C41158989
C1CCC(C1)c2nc([nH]n2)CN[C@H]3CCS(=O)(=O)C3 C41161537
C1CC[NH+]2CC[C@@H]([C@@H]2C1)NC(=O)N(CC(=O)[O-])C3CC3 C42323527
CNC(=O)[C@H]1CCCC[NH+]1Cc2csc(n2)C(=O)[O-] C42423118
CN(C[C@H](COC)O)S(=O)(=O)c1ccc2c(c1)CCN2 C42526650
CC[NH2+][C@H](CSc1nnc2n1CCCCC2)C(=O)[O-] C45582881
CCNC(=O)c1ccccc1NC(=O)CS(=O)(=O)CC C48892065
CCCN(CCO)C(=O)c1c(nc([nH]c1=O)C(C)C)C C48921901
C[C@H](C(=O)N[C@@H]1CCCNC1=O)Sc2nncs2 C49500329
C[C@H](C(=O)N[C@@H]1CCCNC1=O)OC[C@@H]2CCCCO2 C49500864
C1C[C@H]2[C@@H](CC[NH+]2C1)NC(=O)N(CC3CC3)CC(=O)[O-] C49571516
c1cc(ccc1C#CCO)OCCn2ccc(=O)[nH]c2=O C49619309
CC(C)[C@H](C(=O)OC)NC(=O)c1cc(cnc1)C#CCO C49628556
CCS(=O)(=O)NCC[C@@H]1C(=O)Nc2ccccc2O1 C49739890
CCc1nc(c(s1)C(=O)NNC(=O)[C@H]2CCCO2)C C50578321
CC(C)OCCN1C(=O)c2ccc(cc2S1(=O)=O)N C52125814
Cc1ccc(cc1)CN2CNC(=NC2)NS(=O)(=O)C C40387234
C[C@@](C1CC1)(C(=O)[O-])NC(=O)N(C)[C@@H]2CCC[NH+](C2)C C53249369
CC(C)C[C@H](C(=O)[O-])NC(=O)N(C)[C@H]1CCC[NH+](C1)C C53249429
Cc1ccc2nc(cc(=O)n2c1)C[NH2+][C@@H](C3CC3)C(=O)[O-] C54522607
Cc1ccc2nc(cc(=O)n2c1)C[NH2+][C@H](C3CC3)C(=O)[O-] C54522608
Cc1ccn2c(c1)nc(cc2=O)C[NH2+][C@H](C3CC3)C(=O)[O-] C54522878
Cc1nccc(n1)CN[C@@H]2CCCc3c2cnn3CCO C54790665
CC(C)CN/C=C\1/C(=O)NC(=S)N(C1=O)CCOC C48402995
CNC(=O)Cn1cc(cn1)NC(=O)/C=C/c2ccsc2 C58536664
CC(C)[C@@H](C(=O)[O-])[NH2+][C@H]1CC(=O)N(C1=O)C2CCCC2 C36854986
C[C@H](Cn1ccnc1)NC(=O)c2ccc(cn2)C#CCO C61862501
C1CCC(C1)NS(=O)(=O)N[C@H]2CCS(=O)(=O)C2 C62089095
CN(C)Cc1c(c(=O)cc(n1C[C@@H]2CCCO2)CO)O C62385588
CN(CCO)Cc1cc(=O)c(cn1C[C@H]2CCCO2)O C62390648
C[C@]1(CCC[NH2+]C1)C(=O)N2CCN(CC2)CCC(=O)[O-] C62858675
CCC[C@]1(CC[NH2+]C1)C(=O)N2C[C@@H](C[C@@H]2C(=O)[O-])OC C62898114
CCC[C@]1(CCN(C1)C(=O)CN2CC[NH2+]CC2)C(=O)[O-] C62918769
CN(CC[NH+]1CCCC1)C(=O)NC2(CCCC2)C(=O)[O-] C63054655
C[NH+]1CCC(CC1)CN(C)C(=O)N[C@@H](C2CC2)C(=O)[O-] C63125365
CC(C)N(C(C)C)C(=O)CSC1=NC(=O)CC(=N1)N C63885711
CCS(=O)(=O)CC(=O)NNC(=O)c1cccc(c1)C C66558517
C1C[C@H](OC1)C(=O)NCCc2n[nH]c(=S)n2C3CC3 C67079336
CCc1ncc(s1)CN(C)[C@@H](C)C(=O)NC(=O)NC C67403375
COc1ccc(cc1)C[NH+]2CCc3c(c(=O)[nH]c(=O)[nH]3)C2 C04315124
C[C@@H](c1ccc2c(c1)NC(=O)CO2)[NH2+][C@H]3CCOC3=O C20085131
CCc1nn2c(=O)cc(nc2s1)CS/C(=[NH+]/C)/N C24514394
Cc1csc(=O)n1CCC(=O)Nc2c(ccc[nH+]2)O C28813826
c1cc(=O)occ1C(=O)Nc2nc3c(s2)C[NH2+]CC3 C36233090
CO[C@H]1C[NH2+]C[C@H]1NC2=NS(=O)(=O)c3c2cccc3 C36268230
CC(=O)N1CCN(CC1)CCc2cn3cc(ccc3[nH+]2)N C36276613
CCc1c([nH+]n(c1N)[C@H]2CCS(=O)(=O)C2)CCOC C36916454
Cc1c([nH+]n(c1N)[C@@H]2CCS(=O)(=O)C2)c3ccoc3 C37352560
Cc1cc(c(o1)C)c2cc(n([nH+]2)[C@@H]3CCS(=O)(=O)C3)N C37352580
Cc1c(c(=O)[nH]c(n1)C)[C@H](C)[NH2+][C@@H]2CCS(=O)(=O)C2 C37642570
Cc1cnc(c(n1)N2CCN(CC2)c3cc[nH+]cc3N)C C37673539
Cc1ccc(o1)c2c(c[nH]n2)C[NH2+]C[C@H]3COCCO3 C38061075
Cc1c(c(n[nH]1)C)S(=O)(=O)NCC2CC[NH+](CC2)C C38572957
Cc1c(c(n[nH]1)C)S(=O)(=O)N2CCC[C@H](C2)C[NH2+]C C40597866
CC(C)[C@H](CNC(=O)c1c[nH]nc1)N2CC[NH+](CC2)C C40770663
Cc1c(cn[nH]1)S(=O)(=O)N[C@H]2CC[NH+]3[C@@H]2CCCC3 C40826860
C1CCCN(CC1)S(=O)(=O)N2CCO[C@@H](C2)C[NH3+] C41161951
C[C@@H](Cn1ccnc1)[NH2+][C@H]2c3ccc(cc3NC2=O)OC C42070103
Cc1c(sc(=O)[nH]1)S(=O)(=O)N[C@@H]2CC[NH+](C2)C C42550060
CC(C)(c1nc(on1)Cn2ccc(=O)c3c2cccc3)[NH3+] C43402439
C[NH2+]Cc1[nH]c(cn1)c2ccc(cc2)S(=O)(=O)N(C)C C44493879
Cc1c(c(n[nH]1)C)S(=O)(=O)NC[C@@H]2CCC[NH+](C2)C C44560240
c1cc2c(cc1C(=O)NCCn3cc[nH+]c3)CCC(=O)N2 C44889968
c1cc(oc1)/C=C/C(=O)NCC(=O)/[NH+]=C\2/NCCS2 C47428240
Cc1c(c(=O)[nH]c(n1)C)CC(=O)NC2CC[NH+](CC2)C C48609087
C1C[C@H]2[C@@H](CC[NH+]2C1)NC(=O)N[C@@H]3CCS(=O)(=O)C3 C48730703
c1nc([nH]n1)SCC(=O)N[C@@H]2CC[NH+]3[C@@H]2CCCC3 C48780973
Cn1cc(cn1)CN(C)c2c(n3ccsc3n2)C[NH3+] C48985820
c1csc2c1ncnc2N3CC[NH+](CC3)CC(=O)N C49320744
Cc1c(c(n(n1)C)C)NC(=O)C[NH+]2CCCC[C@H]2CO C49752268
COc1c(n2ccsc2n1)C[NH2+][C@H]3CCCNC3=O C50395169
C[NH+]1CCC[C@@H](C1)N(C)S(=O)(=O)c2ccnc(c2)N C53250872
C[NH2+][C@H](c1ccc2c(c1)NC(=O)CO2)[C@@H]3COCCO3 C55299699
C[C@@]1(C(=O)N(C(=O)N1)CC2CC[NH2+]CC2)c3ccccn3 C57848156
C1C[C@@H](OC1)C(=O)Nc2nnc(s2)C3CC[NH2+]CC3 C58232468
Cc1cc(no1)NC(=O)CC[NH+]2CCC[C@H]2[C@@H]3CCCN3 C51359420
CC[NH2+]C(C)(C)C(=O)Nc1ccc(nc1)S(=O)(=O)C C61290494
C[C@H]([C@H](c1cnn(c1)C)Sc2nnc3n2cccc3)[NH3+] C61405844
C[C@@H](c1nnc2n1CCCCC2)NC(=O)[C@H]3CC[NH2+]C3 C62114021
c1c([nH+]n(c1N)[C@@H]2CCS(=O)(=O)C2)[C@@H]3CCCOC3 C62236495
c1cc(oc1c2c(nnn2CC#N)C[NH3+])Br C62296024
Cc1c2cc(cnc2n(n1)C)NC(=O)C3(CC[NH2+]CC3)C C62840250
C[C@H](c1nnc2n1CCC2)NC(=O)[C@]3(CCC[NH2+]C3)C C62854665
CCC[C@@]1(CCC[NH2+]C1)C(=O)N[C@@H](C)c2nncn2C C62855270
C[C@]1(CCC[NH2+]C1)C(=O)Nc2ccc(nc2)n3ccnc3 C62855319
CC[C@@]1(CC[NH2+]C1)C(=O)N[C@@H](C)c2nnc3n2CCC3 C62891682
Cc1nccn1c2c(cccn2)NC(=O)[C@]3(CC[NH2+]C3)C C62894114
COC(=O)[C@H]1C(=c2cc(ccc2=[NH+]C1=O)F)NCCO C64887852
c1cc([nH]c1)[C@H]2CCC[NH+]2CCCN3C(=O)CNC3=O C66422131
CC1(C(=O)N(C[C@H](O1)C[NH3+])c2ccc(cc2)N(C)C)C C11632297
c1ccc2c(c1)OC[C@H](O2)C(=O)NC[C@@H]3CCC[NH2+]C3 C19267173
C[NH+]1CCCN(CC1)S(=O)(=O)c2ccccc2N C20217576
C[C@H]1CCCCN1S(=O)(=O)NC[C@@H]2CCC[NH2+]C2 C20257881
Cc1ccc(o1)[C@@H](C[NH3+])N(C)[C@@H]2CCS(=O)(=O)C2 C36869681
Cc1c(c(=O)[nH]c(n1)C)[C@@H](C)N[C@H]2C[NH+]3CCC2CC3 C37655321
CS(=O)(=O)N1CCC(CC1)[NH2+][C@H]2CCCC[C@@H]2O C37691563
C[C@@H](c1ccc2ccccc2c1OCc3ncon3)[NH3+] C37710355
Cc1nnc(o1)COc2c3ccccc3ccc2[C@H](C)[NH3+] C37710358
c1cc(ccc1c2[nH+]ccn2CCN3CCOCC3)N C37974222
c1ccc2c(c1)cc(c(=O)[nH]2)C[NH2+]C[C@@H]3COCCO3 C38060638
CCC[NH+]([C@@H]1CS(=O)(=O)C[C@@H]1O)C2CCNCC2 C37693428
c1c(sc(n1)N2C(=O)CC3(CCCC3)CC2=O)C#CC[NH3+] C40224111
C[NH+]1CCC[C@H](C1)NCc2c[nH]nc2c3cccnc3 C40673088
Cc1ccc(c(c1)[C@@H](Cn2cnc(cc2=O)C)[NH3+])OC C40728063
C1CCN(CC1)S(=O)(=O)N2[C@@H]3CC[C@H]2CC(C3)[NH3+] C40749897
C1C[NH2+]Cc2c1c(c(s2)NC(=O)[C@@H]3CCOC3)C#N C40930177
CC[C@H](c1nc(cs1)c2ccc(c(c2)[N+](=O)[O-])C)[NH3+] C41162353
CC[C@@H](c1nc(c(s1)C)c2cccc(c2)[N+](=O)[O-])[NH3+] C41162441
c1cc(ccc1c2csc(n2)[C@@H](C3CC3)[NH3+])[N+](=O)[O-] C41163084
C[C@H]1CN([C@@H](CO1)C)C2(CCS(=O)(=O)CC2)C[NH3+] C42332303
CC(C)(C)CC(C)(C)NC(=O)C(=O)N1CC[NH2+]CC1 C43438449
CSC(=N/[NH+]=C(/c1cncc(n1)Cl)\N)SC C38331973
Cc1cc(no1)C[NH2+]Cc2cc3ccccc3[nH]c2=O C44692601
Cn1cc(cn1)[C@@H](C[NH3+])n2ccnc2c3cccs3 C45047757
c1cc(ccc1C#CCO)C(=O)NCCn2cc[nH+]c2 C49081322
c1cc(ccc1C#CCO)OCC[NH+]2CCNC(=O)C2 C49616810
c1csc2n1c(c(n2)N3CCS(=O)CC3)C[NH3+] C49692226
C[C@@H]([C@H]1CCCC[NH2+]1)NS(=O)(=O)C2CCOCC2 C50199672
c1cc(oc1c2nnc(o2)CCC[NH3+])Br C50283696
C[C@H](c1nncn1C)n2ccc3c2CC(C[C@@H]3[NH3+])(C)C C50422289
C[NH+](Cc1cc2ccccc2nc1N)CC(=O)N(C)C C50813434
CCn1c2ccc(cc2oc1=O)[C@H]([C@@H]3CCCCO3)[NH3+] C51363189
c1cc(ncc1C[NH3+])N2C(=O)CC3(C2=O)CCCCC3 C51953246
C1C[C@@H](C[NH2+]C1)CC(=O)NC[C@H]2CCS(=O)(=O)C2 C54292742
Cn1c2c(cn1)[C@@H](CCC2)NC(=O)C[C@H]3CCC[NH2+]C3 C54307377
C[C@@H]1C[NH2+]CCN1Cc2cc(=O)oc3c2ccc(c3)O C54373241
CC(C)(C)[NH+]1CCN(CC1)[C@@H]2CS(=O)(=O)C[C@@H]2N C54493158
CC[NH2+][C@H](c1ccc2c(c1)CC(=O)N2)[C@@H]3COCCO3 C55300115
c1cc2c(cc(=O)oc2cc1O)C[NH+]3CCC[C@H](C3)O C55421963
Cc1ccc(cc1)[C@H]2C(=O)N(C(=O)N2)C3CC[NH2+]CC3 C57846886
C[C@]1(CCS(=O)(=O)C1)NCCN2CCC[NH2+]CC2 C61275681
c1ccn2c(c1)nnc2S[C@@H](C[NH3+])c3ccncc3 C61406478
Cn1ccn(c(=O)c1=O)Cc2cc(cs2)C#CC[NH3+] C61797255
C[C@H]1C[NH+](CCCO1)CC(=O)N(C)c2ccc(cc2)N C61913058
c1cnc(c(n1)C[NH3+])N2CCN(CC2)CC(F)(F)F C61940699
CC1(CC(=O)N(c2cc(ccc2O1)C(=O)CC[NH3+])C)C C62556823
CC[C@]1(CCC[NH2+]C1)C(=O)N[C@H]2CCS(=O)(=O)C2 C62852313
CC[C@]1(CC[NH2+]C1)C(=O)NC[C@@H]2CCS(=O)(=O)C2 C62896949
Cc1ccc(o1)C[NH+](C)[C@@]2(CCS(=O)(=O)C2)CN C62962450
C1CS(=O)(=O)C[C@@H]1N(C[C@H](CO)O)C(=S)S C02427073
C1CS(=O)(=O)C[C@H]1SCC(=O)NCCCO C35607120
Cc1c(sc(=O)[nH]1)S(=O)(=O)N2CCC(CC2)O C35612108
C[C@@H]1CCC[C@H]([NH+]1[C@@H](C)C(=O)N[C@@H](C(C)C)C(=O)[O-])C C36100981
CCC[C@@](C)(C(=O)[O-])[NH2+]Cc1cn2ccccc2n1 C36808336
C1CN(CCC12C(=O)NC(=O)N2)C(=O)CCCl C37832744
C[C@@H](c1ccc(cc1)S(=O)(=O)N(C)CCO)O C37899739
C1CCNC(=O)[C@H](C1)NC(=O)[C@H]2CCS(=O)(=O)C2 C40521613
Cc1cc(c(s1)C)S(=O)(=O)N(CCO)CCO C40764489
CCC[C@@](C)(C(=O)[O-])[NH2+]C1CCS(=O)(=O)CC1 C41805935
C1CCC(C1)(C(=O)[O-])[NH2+]C[C@@H]2CCS(=O)(=O)C2 C41833919
C1CCC(C1)(C(=O)[O-])[NH2+]C[C@H]2CCS(=O)(=O)C2 C41833920
CCN(CCC#N)c1ccc(cc1N)S(=O)(=O)C C42450619
CN(C[C@@H](COC)O)C(=O)c1ccccc1C#CCCO C42527617
C[C@@]1(CCS(=O)(=O)C1)[NH2+]C2(CCCC2)C(=O)[O-] C44883742
C[C@@H]1CN([C@@H](CO1)C)CCC[C@@](C)(C(=O)[O-])[NH2+]C C45390065
CCC[NH2+][C@@](C)(Cn1cc(cn1)Br)C(=O)[O-] C45437578
CC[NH2+][C@@H](Cn1ccnc1c2ccccc2)C(=O)[O-] C45437628
C[C@@](Cn1ccnc1c2ccccc2)(C(=O)[O-])[NH2+]C C45437781
CC(C)[NH2+][C@@H](Cn1ccc(n1)C(F)(F)F)C(=O)[O-] C45459957
CC(C)[NH2+][C@@](C)(Cn1ccc(n1)C(F)(F)F)C(=O)[O-] C45460224
Cc1ccc2cccc(c2n1)OC[C@@H](C(=O)[O-])[NH2+]C(C)C C45542737
Cc1nnc(s1)SC[C@H](C(=O)[O-])[NH2+]C2CC2 C45592947
C[C@@H]1CN(CC(O1)(C)C)CC[C@@](C)(C(=O)[O-])[NH2+]C C45709548
CC[C@H]1CO[C@H](CN1CC(=O)N(C)CCC(=S)N)C C48915077
CCCC1CCC(CC1)(C(=O)[O-])[NH2+][C@@H](C)C(=O)N(C)C C49115894
C1C[C@@H](C(=O)NC1)NC(=O)[C@H]2CCS(=O)(=O)C2 C49499359
Cc1c(c(n(n1)C[C@H](C(=O)[O-])[NH2+]C2CC2)C)Cl C50588149
CCCC[C@@H](C)[NH2+]C1(CCS(=O)(=O)CC1)C(=O)[O-] C50891156
CN(C[C@@H](COC)O)C(=O)c1cccc2c1NCCC2 C50958023
C[C@@H](CN(C)C(=O)c1c[nH]c2ccccc2c1=O)O C51818655
CC[C@H](C)N(CCOC)[C@@H]1CS(=O)(=O)C[C@@H]1N C54493380
C[C@@H](C(=O)N(C)C)[NH2+]C1(CCC(CC1)C(C)C)C(=O)[O-] C54557853
C[C@H](C(=O)N(C)C)[NH2+]C1(CCC(CC1)C(C)C)C(=O)[O-] C54557854
Cc1ccc2c(c1C)N(C(=O)[C@@H]2N)CCCC(=O)N(C)C C43453850
CN(CCC(=O)OC)C(=O)C1(CCCC1)C(=S)N C44781770
CCC1CCC(CC1)(C(=O)[O-])[NH2+]Cc2cnc(cn2)C C61323807
CC[NH2+][C@@H](CCn1cc(cn1)Br)C(=O)[O-] C62536271
c1c(cn(n1)CC[C@H](C(=O)[O-])[NH2+]C2CC2)Br C62536305
Cc1c(c(n(n1)CC[C@H](C(=O)[O-])[NH2+]C)C)Br C62538454
C[NH2+][C@H](CCn1cc(cn1)c2ccccc2)C(=O)[O-] C62538883
Cc1ccc2cccc(c2n1)OCC[C@H](C(=O)[O-])[NH2+]C C62594721
CCC[C@]1(CCC[NH2+]C1)C(=O)N(CC(=O)[O-])C2CC2 C62858771
CCC[C@@]1(CCC[NH2+]C1)C(=O)N(C)C(C)(C)C(=O)[O-] C62861248
C[C@H](CC(=S)N)N(C)c1c(=O)n(ccn1)C(C)C C63089446
CN(CCC(=S)N)S(=O)(=O)C[C@@H]1CCCO1 C63155939
CC(C)[C@@H](C(=O)[O-])NC(=O)CC1=c2ccccc2=[NH+]C1 C63479713
CCn1c(n[nH]c1=S)CNC(=O)[C@H](C)CSC C66928273
C[C@H](CSC)C(=O)NCCc1n[nH]c(=S)n1C C67050999
C[C@H](COCC(F)(F)F)NC(=O)[C@@H]1CCC(=O)N1 C67298818
Cc1ccc(cc1)NC(=O)C[C@H]2C(=O)n3c(ncn3)S2 C00556275
Cc1ccc(cc1)N2C(=O)/C(=C\c3ccc(o3)C)/C(=O)NC2=O C05043680
C[C@@H]1CCCCN1S(=O)(=O)c2ccc3c(c2)NC(=O)CO3 C04597919
CC1([C@H]2CC[C@@]1([C@@H](C2)/N=C/C3C(=NC(=O)N(C3=O)C)O)C)C C06664353
C=CCN1C(=O)/C(=C\c2[nH]c3ccccc3n2)/C(=O)N=C1S C06780774
Cc1cc(on1)CN2C(=O)[C@@]3(CCCc4c3ccs4)NC2=O C08156001
c1cc(sc1/C=N/N2CC(=O)NC2=O)N3CCCCC3 C08217210
Cc1cccc(c1)N2C(=O)/C(=C/c3ccco3)/C(=O)NC2=O C00227217
Cn1cccc1/C=C\2/C(=NC(=O)N(C2=O)c3ccccc3F)O C08995010
Cc1cc\2c(c(=O)[nH]1)C(=O)O/C2=C\c3ccc(c(c3)OC)OC C12446909
Cc1c(c(n(n1)C)C)NC(=O)c2cc3ccccc3oc2=O C12895332
C[C@@H]1CCc2c(cnc3n2ncc3C(=O)NC[C@H]4CCCO4)C1 C15723150
Cc1cc(c(cc1Cl)C)S(=O)(=O)Nn2cnnc2 C16780776
c1cc(oc1)CN2C(=O)/C(=C\c3cccs3)/C(=NC2=O)O C17145715
Cc1ccc(cc1)[C@H]2[C@@H]3[C@H](C(=O)N(C3=O)C)[C@](N2)(C)C(=O)OC C19209065
CN1C(=O)c2ccc(cc2C1=O)N[C@H]3CCS(=O)(=O)C3 C19270717
Cc1ccc(cc1)C(=O)Nc2nnc(s2)S(=O)(=O)C C17044586
C[C@H]1CCCCN1S(=O)(=O)N[C@@H]2CCCc3c2cnn3C C26849722
Cc1c(c(n(n1)c2ccccc2)C)C(=O)Nc3cnn(c3C)C C28236206
Cc1cc(n(c(=O)c1C#N)N/C=C/2\C=CC=C(C2=O)OC)C C04582485
Cc1ccccc1NC(=O)C2=CC=CN3C2=NS(=O)(=O)CC3 C07016100
C[C@H](c1nncn1C)NC(=O)c2c(ccc(n2)Cl)Cl C37990976
c1cc(ccc1/C=C/2\C(=O)NC(=O)S2)Oc3cnccn3 C04108329
CC1=C2[C@@H](C3=C(COC3=O)N[C@@H]2N=N1)c4ccc(cc4)OC C38709872
COC(=O)N1[C@@H](c2c(c(c(s2)Cl)Cl)S1(=O)=O)O C39293688
CCOn1c(c(c2c1-c3c(c(ccn3)OC)C(=O)CC2)O)C C39458125
c1ccc2c(c1)OC[C@@H](O2)C(=O)NC[C@@H]3C4=C(CCC4)N=N3 C39485722
c1cc(sc1)c2cc3nc(cc(=O)n3[nH]2)c4cnccn4 C23505267
C/C(=N\N=C/1\NC(=O)CS1)/c2cc3ccccc3oc2=O C33479059
C[C@H](c1ccc(s1)Cl)Nc2c(=O)n(c(=O)n(n2)C)C C42374387
Cc1cc(cc2c1ncn(c2=O)[C@@H](C)c3[nH]ncn3)Cl C43135959
COc1c(cccn1)C(=O)Nc2nc3c(s2)C(=O)CCC3 C44450628
Cc1c(snn1)C(=O)Nc2nc3c(s2)C(=O)CCC3 C44450679
CSc1nnc(s1)CN2C(=O)C3(CCCCC3)NC2=O C49418290
Cc1c(c(n(n1)C)C)S(=O)(=O)NC2(CCCCC2)C#N C49538219
Cc1c2c([nH]n1)C(=O)N([C@@H]2c3cc(ccc3OC)OC)C C04909126
C[C@@H]1CCCN1S(=O)(=O)c2c(nc3n2cccc3)NC C50631086
CC1(C(=O)N(C(=O)N1)Cc2nc3c(ccs3)c(n2)Cl)C C50840582
C[C@]1\2CC[C@H](C1(C)C)C/C2=N/NC(=O)C3=NN(C(=O)CC3)C C23533249
Cc1ccc(cc1)[C@H]2[C@@H]3[C@H](C(=O)N(C3=O)C)[C@@](N2)(C)C(=O)OC C19209062
Cc1ccc(cc1)/C=C\2/C(=O)NC(=O)N(C2=O)Cc3ccco3 C06190035
Cc1nnc(s1)n2c(c(nn2)CO)C(Cl)(Cl)Cl C62426592
c1csc2n1c(c(n2)N3CC[C@H](C3)[NH+]4CCCC4)C(=O)[O-] C62981030
c1ccc2c(c1)CC[C@@H](C(=N2)O)SC3=NC=NC4=NC=N[C@@H]43 C63316095
c1ccc2c(c1)CC[C@H](C(=N2)O)SC3=NC=NC4=NC=N[C@@H]43 C63316096
CC1=CC(=NC(=O)[C@H]1CNC(=O)[C@H]2COc3ccccc3O2)C C64147509
CC1=C2[C@H](SCC(=O)N[C@@H]2N=N1)c3ccc4c(c3)OCCO4 C63795178
Cc1ccoc1C(=O)N[C@@H](C)c2nnc3n2CCCCC3 C54536955
C[C@@H]1Cc2ccccc2N1C(=O)N[C@@H](C)c3nncn3C C46964606
c1ccc2c(c1)CC[C@@]3(C2)C(=O)N(C(=O)N3)CCn4cccn4 C66408476
c1cc2n(c(=O)c1)C[C@@H]3C[C@H]2C[NH+](C3)C[C@@H](/C=N/c4nccs4)O C04482139
Cc1ncc2n1c3ccccc3nc2N4CC[NH+](CC4)CCO C01499839
c1cc2c(c(c1)S(=O)(=O)NCC[NH+]3CCCC3)nsn2 C00174933
CC(C)C(=O)NCc1c2c(c(c3c1OCO3)OC)C[NH+](CC2)C C08765219
Cc1cc(c(c(c1)C)NC(=O)C[NH+](C)[C@H]2CC(=O)N(C2=O)C3CC3)C C10169054
C[NH+]1CCc2nc3cc(ccc3c(=O)n2CC1)C(=O)NCC=C C19590761
COC(=O)C1(CCOCC1)C[C@H]2CC(=NO2)[C@H]3CCC[NH2+]C3 C19592454
c1cc2cc(ccc2nc1)OCc3nc(on3)C4CC[NH2+]CC4 C19786421
Cn1c2c(c(=O)n(c1=O)C)C[NH+](CN2)CCc3ccc(cc3)SC C20320200
Cn1cc(cn1)c2ccnc(n2)NC[C@@]3(CCSC3)[NH+](C)C C23214992
Cc1cnc(cn1)C(=O)Nc2ccccc2N3CC[NH+](CC3)C C32675963
CC[C@H](c1cccc(c1)[N+](=O)[O-])[NH2+]C2CCS(=O)(=O)CC2 C36331419
Cc1c(c(n[nH]1)C)S(=O)(=O)N2CC[NH+](CC2)CCC(C)C C37840863
Cc1c(c(n[nH]1)C)S(=O)(=O)N2CCC[C@H](C2)[NH+]3CCCC3 C37840893
c1cc2c(cc1F)c3c([nH]2)c(=O)n(cn3)CCCn4cc[nH+]c4 C08579052
Cc1c(c(on1)C)S(=O)(=O)N2CCC[C@@H](C2)[C@@H]3CCC[NH2+]3 C37917585
CN1CCc2c1ccc(c2)[C@@H](CNC(=O)c3ccno3)[NH+](C)C C38669928
[H]/N=C\1/C(=C\C2=c3ccccc3=[NH+]C2)/C(=O)N=C4N1N=C(S4)CCC C38915394
C[C@@H]1C[C@H](C(=O)O1)S[C@@H]2NN=C(O2)C3=c4ccccc4=[NH+]C3 C39957703
CN(C)c1cc(cc[nH+]1)CNS(=O)(=O)N2CCCCCC2 C40087753
Cc1c(c(on1)C)S(=O)(=O)NCC[NH+]2C[C@@H](C[C@@H](C2)C)C C40105670
Cc1c(c(on1)C)S(=O)(=O)NCC[NH+]2C[C@H](C[C@@H](C2)C)C C40105671
C[C@@]1(C(=O)N(c2ccccc2S1)C)C(=O)NCCCn3cc[nH+]c3 C40808232
Cc1ccc2c3c(c(=O)n(cn3)CCc4c[nH]c[nH+]4)sc2n1 C42475868
CC1(C(=O)N(C(=O)N1)CCC[NH+]2CCOc3ccccc3C2)C C44978271
C[C@H](C(=O)N[C@@](C)(C#N)C(C)C)[NH+]1CCC2(CC1)OCCO2 C45749160
c1c(ncs1)C[NH+]2CCC[C@@H](C2)C(=O)Nc3nncs3 C48839044
CNc1cc(ccn1)S(=O)(=O)N2CCC(CC2)C[NH+](C)C C50671269
CC(C)(C)[NH2+]Cc1ccc(nn1)N(C)[C@@H]2CCS(=O)(=O)C2 C51447705
Cc1cccc2c1ncn(c2=O)CC(=O)NCC(C)(C)[NH+](C)C C53367693
c1ccc2c(c1)N=CN(S2(=O)=O)CC[NH2+]C[C@@H]3CCOC3 C53541976
CC[C@H](C)[NH+]1CCN(CC1)S(=O)(=O)c2ccc(nc2)NC C55085205
CC(C)C[NH+]1CCN(CC1)S(=O)(=O)c2cccnc2NC C55085243
c1cc(ncc1C(=O)N[C@H]2CC[NH+]3[C@@H]2CCCC3)n4ccnc4 C58299302
CC(C)(C)n1cc(cn1)C[NH2+][C@@H]2CCCN(C2)S(=O)(=O)C C62258900
Cn1c2c(cn1)c(nc(n2)C[NH+]3CCC[C@H]3CCCO)Cl C63077712
Cc1c(c(on1)C)CNC(=O)c2ccc(cc2)CN3CC[NH+](CC3)C C63111720
Cc1c(c(n(n1)C)Cl)C(=O)NC[C@@H](C)Cn2cc[nH+]c2C C63661031
c1ccc2c(c1)[C@@H]([NH+]=NC2=O)CC(=O)NC3=C[C@@H]4C(=CC=N4)C=C3 C64435063
c1ccc2c(c1)[C@@H]([NH+]=NC2=O)CC(=O)NC3=C[C@H]4C(=CC=N4)C=C3 C64435065
c1ccc2c(c1)[C@H]([NH+]=NC2=O)CC(=O)NC3=CC4=CC=N[C@@H]4C=C3 C64435313
C[NH+]1CCN(C[C@@H]1CCO)c2ncc(c(n2)N3CCCC3)F C65382444
CC(C)c1c(c(n(n1)C)N(C)C)C[NH2+][C@H]2CCc3nccn3C2 C65487953
Cc1nnc2n1C[C@H](CC2)[NH2+]Cc3cccc4c3OCCCO4 C65542871
CCC[NH+]1Cc2cccc(c2C1)NC(=O)c3ccc(=O)n(n3)C C66515199
Cc1c2ccccc2c(=O)n(n1)CC(=O)NC[C@@H]3CC[NH+](C3)C C66652630
Cn1c(=O)c2ccccc2c(n1)CC(=O)NC[C@H]3CC[NH+](C3)C C66652862
Cc1nnc(o1)[C@H](C)[NH+](C)CC(=O)Nc2cc(cc(c2)F)F C66836287
C[C@@H]1C[NH+](CCN1CC(=O)NCC(C)(C)N2CCOCC2)C C67118294
c1cc(oc1C[NH+]2CCCC2)C(=O)Nc3cnc4n3CCCC4 C67650226
Cn1c2c(c(=O)n(c1=O)C)C(=O)/C(=C/Nc3ccccc3)/C(=O)N2c4ccccc4 C02550981
C[C@@H]1[C@H]2[C@@H](N(C(=O)N([C@H]2N(C(=O)N1C)C)C)C)c3ccc(c(c3)OC)O C01025817
CC(C)(C)n1c(c2c(n1)C[S@@](=O)C2)NC(=O)c3cccc(c3)[N+](=O)[O-] C04106099
Cn1c2ccccc2c3c1nc(nn3)SCC(=O)NC4=NC(=O)CS4 C02746226
Cn1c2c(c(=O)n(c1=O)C)ncn2CC(=O)Nc3cccc(c3)SC C02853906
[H]/N=C/1\C(=C\c2ccc(cc2)OC(=O)c3ccco3)\C(=O)N=C4N1OC(=C4)C C05013810
c1cc(cc(c1)[N+](=O)[O-])C(=O)N[C@@]2(C(=O)N3CCSC3=N2)C(F)(F)F C01874512
C[C@H]1C=C(C(=O)[C@H](O1)n2cc(c(=O)[nH]c2=O)F)OC(=O)c3ccccc3 C01620057
Cc1cc(no1)NC(=O)c2ccc(cc2)S(=O)(=O)N3C[C@H](O[C@@H](C3)C)C C00888945
C[C@H]1[C@@H]2[C@@]34C=C[C@@H](O3)[C@@H]([C@@H]4C(=O)N2[C@@H](CC1=O)c5ccco5)C(=O)Nc6nccs6 C08764738
CC\1=C(C(=O)N(C(=O)/C1=C\Nc2cccc3c2cccn3)[C@H]4CCS(=O)(=O)C4)C#N C08993378
c1cc(cc(c1)Cl)n2c3c(cn2)c(=O)n(cn3)NC(=O)[C@@H]4CCCO4 C10251729
C[C@@H]1CS(=O)(=O)N(C1=O)c2ccc(c(c2)Cl)C(=O)N[C@@H]3CCS(=O)(=O)C3 C12024188
Cc1nc2c(ccs2)c(=O)n1NC(=O)c3c4ccccc4c(=O)n(n3)C C12615800
c1cc2cccnc2c(c1)NC(=O)C3=NN(C(=O)CC3)[C@@H]4CCS(=O)(=O)C4 C12622926
CC(=O)N1CCc2c(sc(c2C#N)NC(=O)[C@H]3CCCCN3S(=O)(=O)C)C1 C13792803
c1cc(oc1c2nnc(o2)CN3C(=O)C4(CCCC4)NC3=O)Br C14020857
Cc1cc(no1)NC(=O)C2=CC(=NS(=O)(=O)N2C)c3ccc(cc3)F C15673361
CCn1c2ccc(cc2nn1)C(=O)N(C)Cc3[nH]c(=O)c4ccccc4n3 C18099882
Cc1csc2n1c(=O)cc(n2)CN3C(=O)[C@](NC3=O)(C)c4ccco4 C22133132
c1cc(c(nc1)n2cccn2)NC(=O)c3ccc(cc3)N4C(=O)CCC4=O C23177318
COc1cc(cc2c1OCO2)[C@@H]3CC(=O)Nc4c3ncn4c5cccnc5 C35324359
CCNC(=O)/C(=C/c1c(nc2ccccn2c1=O)N3C[C@H](O[C@@H](C3)C)C)/C#N C05023706
Cc1cccc(c1)N2C(=O)C(=CN3CCN(CC3)C(=O)c4ccco4)C(=O)NC2=S C17393178
Cc1c(c(on1)C)S(=O)(=O)N2CCN(CC2)c3[nH]c4ccccc4n3 C38554336
CC1=NN([C@@](C1)(C(F)F)O)C(=O)[C@@H]2C=C(N=N2)c3ccc4c(c3)OCO4 C39237737
CC1=C(c2nc3ccccc3n2C(=O)[C@H]1/C=N/N4C(=O)CNC4=S)C#N C39336695
CC1(C(=O)N(C(=O)N1)CC(=O)N([C@@H]2CCS(=O)(=O)C2)C3CCCC3)C C09365906
C[C@@]12[C@@H]([C@@H]3[C@@H]([C@H]([C@H]1OC(O2)(C)C)OC4(CCOCC4)OC)OC(O3)(C)C)O C44889044
C[C@@]1(C(=O)N(C(=O)N1)CCn2c(=O)n3ccccc3n2)c4ccc(cc4)F C46581983
Cc1cc(no1)CN(C)S(=O)(=O)c2cc3c(cc2Cl)NC(=O)CO3 C46722529
c1ccc2c(c1)CCC[C@@H]2NC(=O)Cn3cnc4cc(ccc4c3=O)[N+](=O)[O-] C58103841
C[C@@]1(C(=O)N(C(=O)N1)Cc2nnnn2c3ccccc3)c4ccc(cc4)F C58361905
Cn1c(=O)c2ccccc2n3c1nnc3CNc4ccccc4N5CCCC5=O C53137371
CN1C(=O)CCC(=N1)C(=O)Nc2ccc(cc2)CN3C(=O)CSC3=O C60290886
c1cc(c(=O)[nH]c1)C(=O)N2CCN(CC2)CC3=NC(=O)C4=C5CCCC[C@H]5SC4=N3 C39792951
Cc1c2c(n(n1)c3ncccn3)N=C(C[C@H]2C(=O)c4ccc(cc4)OC)O C20717726
Cc1cc(c2c(nn(c2n1)C)C)C(=O)N3CCc4c3ccc(c4)S(=O)(=O)NC C63498068
Cc1cc(n2c(n1)c(cn2)[C@@H]3CC(=O)Nc4c3c(nn4c5ccccn5)C)C C65493707
Cn1c2c(c(n1)c3ccccn3)[C@H](CC(=O)N2)c4cc5c(c(c4)OC)OCO5 C65534920
C[C@@H]1CN(CC(O1)(C)C)C(=O)c2cc3c(=O)[nH]c(=O)n(c3nc2)C4CC4 C65610867
Cc1cc(ccc1NC(=O)C(=O)N2C[C@H](O[C@H](C2)C)C)Oc3ncccn3 C65707373
COC(=O)[C@@H]1Cc2ccccc2N1C(=O)CN3C(=O)C4(CCCC4)NC3=O C65726913
Cc1cc(ccc1n2cnnn2)C(=O)Nc3cc(c(c(c3)F)S(=O)(=O)C)F C66552273
C[C@H]1CCCC[C@@]12C(=O)N(C(=O)N2)CC(=O)N3CSC[C@@H]3C(=O)N(C)C C66657946
Cc1ccc(cc1NC(=O)c2cc(on2)c3ccco3)N4C(=O)CCC4=O C66684049
Cc1cnc(o1)c2cccc(c2)NC(=O)C3=CC=CN4C3=NS(=O)(=O)CC4 C66809632
C[C@@H](c1nncn1C)NC(=O)c2csc(n2)c3ccc4c(c3)OCCO4 C66823406
CCN(C1CCN(CC1)C(=O)NC2CCC3(CC2)OCCO3)S(=O)(=O)C C66976820
c1cncc(c1NC(=O)[C@H]2CC(=O)N(C2)c3cc(cc(c3)F)F)[N+](=O)[O-] C67169053
Cc1ccc2cc(c(=O)[nH]c2c1)[C@@H](c3nnnn3CCOC)[NH+]4CCCCC4 C04162234
CC(=C)Cn1c2c(=O)[nH]c(=O)n(c2nc1SCC[NH+]3CCOCC3)C C00634471
CC(C)(C)n1c(nnn1)[C@H](c2cc3cc(c(cc3[nH]c2=O)OC)OC)[NH+]4CCCC4 C01222815
COc1cccc(c1)c2nnnn2[C@H]3CO[C@H]4[C@@H]3OC[C@@H]4[NH2+]Cc5ccco5 C04270660
Cc1cccc2c1[nH]c(=O)c(c2)[C@@H](c3nnnn3CCOC)[NH+]4CCCCC4 C04537432
C[C@@H](C(=O)NN=C1CC[NH+](CC1)C)N(c2ccc(cc2)OC)S(=O)(=O)C C01191739
COCCn1c(nnn1)[C@@H](c2cc3cc4c(cc3[nH]c2=O)OCO4)[NH+]5CCCCCC5 C06239128
CC[C@H](c1nnc(o1)SCC(=O)N2CC(=O)Nc3c2cccc3)[NH+](C)C C07781792
COc1ccc2c(c1)cc(c(=O)[nH]2)[C@H](c3nnnn3C[C@@H]4CCCO4)[NH+]5CCCC5 C00893114
COc1ccc2c(c1)cc(c(=O)[nH]2)[C@H](c3nnnn3C[C@H]4CCCO4)[NH+]5CCCC5 C00893109
CNC(=O)[C@H]1CN(c2ccccc2O1)C(=O)C[NH+](C)Cc3cnn(c3)c4ccccc4 C09976750
C[C@@H](c1nnc2n1CC[NH+](CC2)Cc3ccc4cccc(c4n3)OC)NC(=O)C5CC5 C11790302
C[C@@H]1CCC[NH+](C1)[C@@H](c2cc3cc4c(cc3[nH]c2=O)OCO4)c5nnnn5CCOC C06283163
C[C@H]1CCC[NH+](C1)[C@@H](c2cc3cc4c(cc3[nH]c2=O)OCO4)c5nnnn5CCOC C06283275
Cc1ccc2c(c1)cc(c(=O)[nH]2)[C@H](c3nnnn3CCOC)N4CC[NH+]5CCC[C@@H]5C4 C19220899
Cc1cc(c2c(c1)cc(c(=O)[nH]2)[C@H](c3nnnn3CCOC)N4CC[NH+](CC4)C)C C19568159
Cc1ccc2cc(c(=O)[nH]c2c1C)[C@H](c3nnnn3CCOC)N4CC[NH+](CC4)C C20082799
Cc1cc2cc(c(=O)[nH]c2cc1C)[C@H](c3nnnn3CCOC)N4CC[NH+](CC4)C C20083663
Cn1cc[nH+]c1CN2CCN(CC2)c3c(nc4c(n3)non4)NCc5ccccc5 C20208014
CCCC[NH+]1CCN(CC1)CCn2c(c(n3c2nc4c3c(=O)[nH]c(=O)n4C)C)C C20816331
Cc1c[nH]c([nH+]1)CN2CCC3(CC2)C(=O)N(C(=O)N3CCc4ccc(cc4)OC)C C14541213
CC[NH+]1CCN(CC1)c2c3cnn(c3nc(n2)NCCN4CCOCC4)C C21930081
Cc1c(nc(o1)c2ccc(cc2)C(=O)NC)C[NH+]3CCN(CC3)S(=O)(=O)N(C)C C21941788
CC1CC[NH+](CC1)Cc2nnnn2CC(=O)NC[C@H]3c4ccccc4CCO3 C23581659
Cc1c(c(n(n1)CC(=O)N2CC[NH+](CC2)CC(=O)NC(C)C)C)[N+](=O)[O-] C26267530
CC1CC[NH+](CC1)[C@@H](CNS(=O)(=O)c2cn(c(=O)n(c2=O)C)C)c3cccs3 C31075531
COc1ccc2c(c1)cc(c(=O)[nH]2)[C@@H](c3nnnn3C[C@@H]4CCCO4)[NH+]5CCCCC5 C00893120
CC[NH+]1CCN(CC1)C(C)(C)CNS(=O)(=O)c2ccc3c(c2)oc(=O)n3C C36090128
C[NH+](C)CCCn1ccc2c(c1=O)cc3c(n2)ccn(c3=O)c4[nH]nc(n4)SC C40398874
C[NH+](C)[C@@H](CNC(=O)c1c2c(n(n1)[C@H]3CCS(=O)(=O)C3)CCCC2)c4ccco4 C40988118
CN1C(=O)c2ccc(cc2C1=O)S(=O)(=O)NC[C@@H](c3ccco3)[NH+](C)C C42625935
Cc1c(c(on1)C)C[NH+](C)CC(=O)Nc2cc3c(cc2C(=O)C)OCO3 C46407135
CN1CC[NH+](CC1=O)Cc2ccc(cc2)c3[nH]c(=O)cc(n3)CCn4cccn4 C48156038
C[C@H]1CN(C[C@@H](N1CCC[NH+](C)C)C)S(=O)(=O)c2ccc3c(c2)oc(=O)[nH]3 C36125317
CC(C)(CNC(=O)C1CCN(CC1)c2c3cnn(c3ncn2)C)C[NH+](C)C C49980100
Cc1nc(on1)C2CC[NH+](CC2)[C@@H](C)C(=O)Nc3ccc(cc3[N+](=O)[O-])OC C53640680
Cc1nc2c(cnn2C)c(n1)N3CCC(CC3)C(=O)NCC(C)(C)C[NH+](C)C C57139876
CNC(=O)c1ccc(c(c1)[N+](=O)[O-])Sc2nnc(o2)C[NH+]3CCCC3 C53551575
COc1ccc2=[NH+]CC(=c2c1)CCNC(=O)c3nc(no3)C4=CN=C5[C@@H]4C=CC=C5 C63271669
COC(=O)[C@@H]1[C@H]2CCN(CCN2C(=O)C[C@@H]1OC3CCCC3)Cc4[nH]cc[nH+]4 C64044258
c1cc(c(cc1[N+](=O)[O-])NC(=O)C(=O)N2CCC[NH+](CC2)C3CC3)OC(F)F C64305018
CC[NH+]1CCN(CC1)CCNC(=O)c2ccc(cc2)n3c4c(cccn4)nn3 C64896415
Cn1c2ccc(cc2sc1=O)S(=O)(=O)N3CCC(CC3)C(=O)NCC[NH+](C)C C65022012
CN(CCC1=NO[C@H](N1)[C@@H]2C=c3ccc(cc3=[NH+]2)OC)C(=O)c4ccoc4 C65181647
Cc1cc(nc([nH+]1)C)N2CCC[C@@H](C2)OC(=O)CN(C)c3c4c([nH]cn4)ncn3 C66732133
Cc1c(nnn1c2ccc3c(c2)OCCO3)C(=O)NC[C@H](c4ccco4)[NH+](C)C C67133138
Cc1c(nnn1c2cccc3c2nccc3)C(=O)NC[C@H](C)Cn4cc[nH+]c4C C67138435
C[NH+]1CCN(CC1)CCCNC(=O)c2cc(cc3c2OCCO3)[N+](=O)[O-] C67190698
CC(=O)NC[C@H]1CCC[NH+](C1)Cn2cnc(n2)c3ccc(cc3)[N+](=O)[O-] C67382152
c1cc2nc(cn2cc1Cl)CN3CC[NH+](CC3)CCCN4C(=O)CNC4=O C67411367
CC[C@@H](C(=O)[O-])NC(=O)Cc1c(c2cc(c(cc2oc1=O)OC)Cl)C C02120918
CC1([C@@H](N2[C@@H](S1)[C@H](C2=O)NC(=O)[C@@H](c3ccccc3)N=C)C(=O)[O-])C C03977817
Cc1c(ccc2c1oc(=O)c3c2CCC3)OCC(=O)N[C@@H](C(C)C)C(=O)[O-] C02146399
CC(C)[C@@H](C(=O)[O-])N1C(=O)/C(=C/c2cc(c(c(c2)OC)O)OC)/SC1=S C01800913
CC(=O)Oc1ccc(cc1)/N=N/c2c3ccc(cc3ccc2O)S(=O)(=O)[O-] C03844577
CC1=C(N2[C@@H]([C@H](C2=O)NC(=O)c3cc(nn3C)C(F)(F)F)SC1)C(=O)[O-] C02784991
CC1=C(N2[C@H]([C@@H](C2=O)NC(=O)c3cc(nn3C)C(F)(F)F)SC1)C(=O)[O-] C02784992
Cc1coc2c1cc3c(c(c(=O)oc3c2)CCC(=O)N[C@H](C(C)C)C(=O)[O-])C C11865396
CN1C(=O)N([C@@]2([C@]1(NC(=O)N2CC(=O)[O-])c3ccccc3)c4ccccc4)C C12416593
Cc1ccc(c(c1)C)NC(=O)Cn2cnc3c(c2=O)c(c(o3)C)C(=O)[O-] C13056158
Cc1cc(c(c(c1)C)NC(=O)Cn2cnc3c(c2=O)c(c(o3)C)C(=O)[O-])C C13056197
Cc1cccc(c1NC(=O)[C@@H](C)n2cnc3c(c2=O)c(c(o3)C)C(=O)[O-])C C13057682
CNC(=O)CN(C)S(=O)(=O)c1cc(c(cc1Cl)Cl)C(=O)[O-] C13077207
CN([C@H]1CCS(=O)(=O)C1)S(=O)(=O)c2ccc(c(c2)C(=O)[O-])O C13196645
Cc1cccc(c1NC(=O)CSc2nnc(n2CC=C)C)C(=O)[O-] C13245454
COc1ccc2c(c1)cc(c(=O)o2)c3csc(n3)NC(=O)C=CC(=O)[O-] C22135284
Cn1c(c2ccc(cc2nc1=S)C(=O)Nc3ccccc3n4cncn4)[O-] C25005574
Cc1cc(no1)N2[C@@H](C(=C(C2=O)[O-])C(=O)c3c(c[nH]c3C)C)c4ccco4 C25077169
CC(=O)N(C)Cc1cccc(c1)NC(=O)c2ccc3c(c2)nc(=S)n(c3[O-])C C25961492
CC(C)n1c2c(cc(cn2)[N-]S(=O)(=O)c3ccc(cc3)C(=O)NC)cn1 C32098029
CC[C@H]1C(=O)Nc2cc(c(cc2O1)S(=O)(=O)N3CCC(CC3)C(=O)[O-])C C32918086
Cc1[nH]c(=O)c(c(n1)/C=C/c2cccc(c2OC)OC)[C@@H](C)C(=O)[O-] C16852485
Cc1cc(nc(n1)C)[N-]S(=O)(=O)c2ccc(cc2)NC(=O)c3ccco3 C01299185
Cc1cc(no1)N2[C@H](C(=C(C2=O)[O-])C(=O)c3ccco3)c4ccc(cc4)O C09329364
Cc1c(c(nn1C)C(=O)N[C@@H]2[C@H]3N(C2=O)C(=C(CS3)C)C(=O)[O-])Cl C02758713
c1cc(ccc1NC(=O)CSc2ccncc2)S(=O)(=O)[N-]c3nccs3 C06145915
CS(=O)(=O)CCCNS(=O)(=O)c1ccc(c(c1)C(=O)[O-])Br C38047301
Cc1c(c(n(n1)c2cccc(c2)Cl)[O-])S[C@@H]3C(=O)NC(=O)N=N3 C38819179
Cc1ccc(o1)[C@@H]2C(=C(C(=O)N2CCO)[O-])C(=O)c3ccc4c(c3)C[C@@H](O4)C C40095666
COc1cc(cc(c1OC)OC)[C@@H]2C(=C(C(=O)N2)[O-])C(=O)c3cccs3 C40115622
Cn1c(c(cn1)C(=O)[O-])NS(=O)(=O)c2cc(cnc2)Br C44242954
Cc1cc(no1)CNS(=O)(=O)c2cc(sc2Br)C(=O)[O-] C44721030
c1c(cnc(c1S(=O)(=O)NCc2[n-]nnn2)Cl)Br C44931957
Cc1cc(cc(c1C)[N-]S(=O)(=O)c2c[nH]nc2)S(=O)(=O)N(C)C C48232093
C[C@@H](/C(=N/S(=O)(=O)N(C)C)/[O-])NC(=O)c1ccc(s1)Br C48868551
CCNc1c(cc(cn1)Br)S(=O)(=O)[N-]c2ncccn2 C50634528
Cc1cc(n(n1)C/C(=C(\C#N)/C(=O)Nc2ccc(cc2)C(=O)N(C)C)/[O-])C C51474609
CC(C)N(CCO)S(=O)(=O)c1cc(oc1Br)C(=O)[O-] C55313620
COc1ccc(cc1)N2C[C@@H](CC2=O)/C(=N/c3[nH]nc(n3)C(F)(F)F)/[O-] C26251547
c1cc2c(cc1Cl)N(C(=O)CO2)C/C(=N/c3[nH]nc(n3)C(F)(F)F)/[O-] C37171447
Cc1c(cnn1c2ccc(cc2)Br)C(=O)Nc3[n-]nnn3 C60380381
CCNc1c(cc(cn1)Br)S(=O)(=O)[N-]c2cnoc2 C61685912
c1ccc2c(c1)c(c(c(=O)o2)/C=N/[C@H](CC3=c4ccccc4=[NH+]C3)C(=O)[O-])[O-] C63624894
C[C@@H]1C(=C(N=N1)C)[C@H](C(=O)[O-])NC(=O)c2cc(nc3c2cccc3)OC C65386026
COC(=O)c1ccc(cc1S(=O)(=O)[N-]c2ccc3c(c2)NC(=O)CO3)F C66578093
CC(C)CS(=O)(=O)[N-]c1ccccc1n2c3c(cn2)c(=O)[nH]cn3 C66580243
c1ccc(cc1)S(=O)(=O)Cc2ccccc2/C(=N/C3=NC(=O)CN3)/[O-] C66621650
CCn1c(c(c(n1)C)CNC(=O)c2ccccc2[N-]S(=O)(=O)CC)C C66733367
Cc1nccn1Cc2ccc(cc2)[N-]S(=O)(=O)c3c[nH]c4c3cccn4 C66737864
Cc1c(c(n(n1)C)C)[C@H](C)NC(=O)c2ccc3c(c2)nc(=S)n(c3[O-])C C67304693
c1c(c(=O)[nH]c(=O)n1[C@H]2[C@@H]([C@H]([C@H](CO2)O)O)O)F C01434684
c1nc(c2n1c(c(nn2)C(=O)N)N)C(=O)N C04477884
c1cn(c(=O)[nH]c1=O)[C@H]2[C@H]([C@@H]([C@@H](S2)CO)O)O C04958357
c1c(c(=O)[nH]c(=O)n1[C@@H]2C[C@@H]([C@@H](O2)CO)O)CNC(=O)CCl C05437236
Cn1c(=O)c(c(nc1OC)N)N[C@@H]2[C@H]([C@@H]([C@@H](CO2)O)O)O C05846946
CC(=O)N[C@H]1[C@@H](C=C(O[C@@H]1[C@@H]([C@@H](CO)O)O)C(=O)OC)O C06562927
C(c1c(c(=O)[nH]o1)Cl)[C@@H](C(=O)[O-])[NH3+] C06854860
c1cc(ccc1N)S(=O)(=O)NC2=NC(=O)[C@@H](C(=O)N2)[N+](=O)[O-] C06088990
C[C@@H]1[C@H]([C@@H]([C@@H]([C@@H](O1)n2c(=O)[nH]c(=O)cn2)O)O)O C05385822
CC(=O)N[C@@H]1[C@H]([C@@H]([C@@H](O[C@@H]1O)CO)O)OC C13304555
C([C@H]([C@H]([C@H](c1c(=O)[nH]c(=O)[nH]n1)O)O)O)O C16136245
c1cn(c(=O)[nH]c1=O)[C@H]2C=C([C@H]([C@@H]2O)O)CO C17142521
c1[nH]c(c(n1)/N=N/SC[C@H](C(=O)[O-])[NH3+])C(=O)N C05605513
C1=CN(C(=C2C(=CC=C[N+]2=O)N)C(=C1)N)[O-] C19801068
CC(=O)N[C@H]1[C@H]([C@@H]([C@@H](O[C@H]1O)CO)O[C@H]2[C@H]([C@@H]([C@@H](O2)CO)O)O)O C22046440
CC(=O)N[C@@H]1[C@H]([C@@H]([C@@H](O[C@H]1O)CO)O[C@H]2[C@H]([C@@H]([C@@H](O2)CO)O)O)O C22046444
CC(=O)N[C@H]\1[C@H]([C@@H]([C@H](O/C1=N/O)CO)O)O C22046514
c1nc2c(n1C[C@@H](C(=O)N)O)c(=O)[nH]c(n2)N C22053878
c1cn(c(=O)nc1N)[C@H]2[C@H]([C@@H]([C@@H](S2)CO)O)O C17378674
Cc1nc(nn1[C@H]2[C@H]([C@@H]([C@@H](CO2)O)O)O)N C17192793
COC(=O)NC(=O)CSC[C@H](C(=O)[O-])[NH3+] C35083070
CC(=O)N[C@H]1[C@H]([C@@H]([C@H](O[C@H]1OC[C@@H](C(=O)[O-])[NH3+])CO)O)O C35636159
c1c([nH]cn1)C[C@H](C(=O)NN)NC(=O)[C@H]2CCC(=O)N2 C06445058
C([C@@H]1[C@@H]([C@@H]([C@@H]([C@@]2(O1)C(=O)NC(=S)N2)O)O)O)O C03872694
C1[C@H]2C[C@@H]([C@@H]1C[C@@H]2C(=O)NN)C(=O)NN C05290545
C1CO[C@@H](CO1)CNC(=O)C(=O)NCC(=S)N C38063037
[C@H]1([C@H](C([C@H]([C@H](C1[N+](=O)[O-])O)O)[N+](=O)[O-])O)O C18067210
C[C@@H]1C(=O)N(C(=O)N1CCC(=O)NN)C[C@@H](C)C(=O)NN C38656822
C[C@@H]([C@@H](C1=N/C(=C\C2=C3C(=[NH2+])C=CC=C3[N-]C2)/C(=O)N1CCO)N)O C12500955
C([C@@H]1[C@H]([C@@H]([C@@H]([C@@](O1)([C@@H]([NH3+])[O-])N=[N+]=[N-])O)O)O)O C38665087
[C@H]1(C(=O)NC(=O)N=N1)S(=O)(=O)NN C38810745
C[C@]1([C@@H]2C(=c3cc(c(cc3=[NH+]2)O)O)C[C@@H]([NH2+]1)C(=O)[O-])C(=O)[O-] C39738214
C1[C@H]([C@@H]([C@@H]([C@@H](O1)S[C@@H]2C(=O)NC(=O)N=N2)O)O)O C39777165
[H]/N=C\1/NN/C(=N/[H])/C1=NNC2=NC=N[C@@H]2C(=O)NC C39929518
C1=CC(=N[C@H]1CC(=O)NN)CC(=O)NN C39947881
C1CC[C@H]([C@H](C1)[NH3+])NC(=O)N[C@@H](CCO)C(=O)[O-] C42431235
Cc1ccccc1[C@@H]2[C@H]3[C@@H](C(=O)N(C3=O)CCO)[C@@]([NH2+]2)(CO)C(=O)[O-] C33880050
C[C@H](C(=O)[O-])[NH+](CC(=O)N)C1CCNCC1 C43630587
CC(=O)N[C@H]1[C@H]([C@@H]([C@@H](O[C@H]1O)CO)O)OC C44830912
CC(=O)N[C@@H]1[C@@H](C[C@](O[C@@H]1[C@@H]([C@@H](C[NH3+])O)O)(C(=O)[O-])O)O C44889054
C[C@H]1[C@@H]([C@@H]([C@H]([C@H](O1)O[C@H]2[C@H](O[C@H]([C@H]([C@H]2O)O)O)CO)O)O)O C44963401
CC(C)NC(=O)C(=O)NNC(=O)CCNC(=O)C C48482435
c1c([nH]cn1)C[C@@H](C(=O)NN)NC(=O)[C@H]2CCC(=O)N2 C13381972
C1CS[C@@H](N1)[C@@H]([C@@H]([C@H]([C@@H](CO)O)O)O)O C13614922
c1cc(c(cc1N)N)C(=O)N(CC(=O)N)CC(=O)N C61805737
CC(=O)NC([C@H]([C@@H](CO)O)O)NC(=O)C C62721773
C[C@@]1(CC[NH2+]C1)C(=O)N[C@H](CCC(=O)N)C(=O)[O-] C62897985
C[C@H]1C(=CN(N1)C)CNC(=O)C(=O)Nc2c[nH]c(=O)[nH]c2=O C39958658
CC(=O)C(=O)[C@@H]([C@H]([C@@H]([C@@H](CO)O)O)O)O C64219378
C[C@@H](C(=O)[O-])[NH2+]C[C@@]1([C@@H]([C@@H]([C@@H](CO1)O)O)O)O C65742691
CCOC(=O)c1c2c(sc1NC(=O)C=CC(=O)[O-])CN(CC2)C(=O)C C04538624
C[C@@H](C(=O)[O-])NC(=O)[C@@H]1[C@@H]2[C@@H]([C@@H]3[C@@H](O1)OC(O3)(C)C)OC(O2)(C)C C04817631
Cc1ccc(cc1)CN\2[C@H]3CS(=O)(=O)C[C@H]3S/C2=N\C(=O)COCC(=O)[O-] C05307912
CCc1ccc2c(c1)/C(=C/3\C(=O)N(C(=S)S3)CCS(=O)(=O)[O-])/C(=O)N2 C05552917
c1ccc(c(c1)c2ccc(o2)/C=C/3\C(=O)N(C(=S)S3)CCS(=O)(=O)[O-])[N+](=O)[O-] C08821477
c1cc2c(cc1N\3[C@H]4CS(=O)(=O)C[C@@H]4S/C3=N\C(=O)CCC(=O)[O-])OCCO2 C09123835
Cc1c(c(n(n1)C)C(=O)N[C@@H]2[C@H]3N(C2=O)C(=C(CS3)COC(=O)C)C(=O)[O-])Cl C09201613
c1ccc2c(c1)C3c4ccccc4C2[C@@H]5[C@@H]3C(=O)N(C5=O)[C@H](Cc6cnc[nH]6)C(=O)[O-] C11024206
CCn1c(=O)c2ccc(cc2nc1SCC(=O)NCC(=O)N(C)C)C(=O)[O-] C13232503
C[C@@H](C(=O)[O-])n1c(nnc1SCC(=O)N[C@@H]2CCS(=O)(=O)C2)c3cccs3 C13232891
Cc1c(c(n2c(n1)nc(n2)S[C@@H](C)C(=O)N(C)[C@H]3CCS(=O)(=O)C3)C)CC(=O)[O-] C13234403
CC(=O)N1CCN(CC1)C(=O)CSc2nnc(n2CC(=O)[O-])c3cccs3 C13236505
CCN(c1nc(cs1)/C=C\2/C(=O)N(C(=S)S2)CCC(=O)[O-])C(=O)C C13269113
Cc1cccc(c1NC(=O)Cn2cc(ccc2=O)S(=O)(=O)N(C)C)C(=O)[O-] C13276530
CC(C)c1ccc(cc1)N2C(=O)[C@@H](C(=O)N=C2S)/C=N/[C@@H](Cc3c[nH]cn3)C(=O)[O-] C09312989
CCOc1cc(ccc1OC)/C=N/N=C/2\NC(=O)[C@H](S2)CC(=O)[O-] C19885066
CCCc1nc(c2n1nc([nH]c2=O)c3cc(ccc3OCC)S(=O)(=O)[O-])C C22009323
CCN1C(=O)C(=CNc2cc(ccc2[O-])S(=O)(=O)CC)C(=O)N(C1=S)CC C08484633
Cc1nnc(s1)N2[C@H](C(=C(C2=O)[O-])C(=O)c3ccncc3)c4ccc(c(c4)OC)O C33761807
Cc1c2c(=O)n(c(=O)n(c2sc1C(=O)[O-])CC(=O)N(C)C)CC(=O)N(C)C C34779093
CS(=O)(=O)CC[C@H](C(=O)[O-])NC(=O)c1cc(cnc1)Br C34957905
Cc1nnc(s1)N2[C@@H](C(=C(C2=O)[O-])C(=O)c3ccco3)c4ccccn4 C13725437
c1cc(ccc1/C=C/2\C(=O)NC(=O)N=C2[O-])OCC(=O)N3CCOCC3 C01160890
Cc1ccnc(n1)[N-]S(=O)(=O)c2ccc(cc2)NC(=O)CN3C(=O)CCC3=O C02709479
Cn1c(c(c(=O)n(c1=O)C)/C=C\C=C/C=C2C(=O)N(C(=O)N(C2=O)C)C)[O-] C38634540
C=CCn1c(nnc1[S-])CC2=N[C@@H](SC2)NC(=O)C3=COCCO3 C38798731
COC(=O)C1CCN(CC1)C(=O)C/N=C\2/C3=NC=N[C@H]3N=C([N-]2)Cl C39040971
CCN1C[C@H](c2c1cccc2)C(=O)O[C@@H](C)C(=O)/N=C\3/[C@@H]4C(=NC=N4)N=C[N-]3 C39462616
CCCn1c(=O)[nH]nc1SCC2=NC(=O)C3=C([C@H](OC3=N2)C)C(=O)[O-] C39692068
CC1=C(C(=N[C@@H]1C(=O)[O-])C)C(=O)/C=C/c2cc(c(cc2[N+](=O)[O-])OC)OC C39701128
c1ccc2c(c1)c(ccc2S(=O)(=O)[O-])NC(=O)c3ccc(=O)oc3 C39930697
C#CCN1C(=O)[C@H]2[C@H](N[C@@]([C@@H]2C1=O)(Cc3ccc(cc3)[N+](=O)[O-])C(=O)[O-])c4nccs4 C43218343
CS(=O)(=O)/N=C(/CN1c2ccc(cc2OCC1=O)Br)\[O-] C48487320
Cn1cc(cn1)S(=O)(=O)/N=C(/C=C\c2cc(c(cc2OC)OC)OC)\[O-] C48647624
c1c(cncc1Br)S(=O)(=O)/N=C(/CN2CCSC2=O)\[O-] C49135822
Cn1c2ccc(cc2oc1=O)S(=O)(=O)N3CCC[C@H](C3)/C(=N/C4=NC(=O)CN4C)/[O-] C49687441
C[C@H](C(=O)[O-])N1C(=O)C[C@@H](C1=O)N2C(=O)/C(=C/c3ccc(cc3)OC)/SC2=S C15051224
Cc1c(c(n(n1)CC(=O)[O-])C)NS(=O)(=O)N2C[C@@H](O[C@H](C2)C)C C55119584
Cc1c(c(n(n1)[C@H]2CCS(=O)(=O)C2)C)N3CCN(CC3)C(=O)c4ccc(nn4)[O-] C56936135
CN(C)S(=O)(=O)c1ccccc1S(=O)(=O)/N=C(/Nc2cc(nc(n2)F)F)\[O-] C59369801
CC(C)[C@H](C(=O)[O-])NC(=O)Cn1c(=O)c2c(ccc(c2OC)OC)cn1 C61719696
CN(C)S(=O)(=O)n1cc(c2c1cccc2)/C=C/3\C(=O)NC(=O)N=C3[O-] C13692702
CCCn1c2c(c(cc(n2)C3CC3)/C(=N/S(=O)(=O)N(C)C)/[O-])c(=O)[nH]c1=O C52767541
CS(=O)(=O)c1nc(c2n1cccc2)/C(=N/S(=O)(=O)N3CCCCC3)/[O-] C65654331
Cc1c2c(c(=O)n(nc2/C(=N/S(=O)(=O)c3ccc(cc3)C(=O)C)/[O-])C)no1 C66229777
Cc1ccc(s1)S(=O)(=O)/N=C(/c2c3c(onc3c(=O)n(n2)C)C)\[O-] C66229887
CCN([C@@H]1CC(=NC1=O)[O-])C(=O)c2c(n(nn2)c3cccc4c3cccn4)C C66833423
CCNC(=O)Cn1ccc(n1)[N-]S(=O)(=O)c2cc3c(nn(c3nc2)C)C C67245022
CCNC(=O)Cn1ccc(n1)[N-]S(=O)(=O)c2ccc3c(c2)oc(=O)n3C C67245095
Cc1c(c(n(n1)C)C)S(=O)(=O)/N=C(/c2cnn(c2C(F)F)C)\[O-] C67600278
Cc1c[nH]c(n1)C[NH+](C)Cc2c[nH]nc2c3ccccc3F C19771073
CC1CCN(CC1)S(=O)(=O)NCC[C@@H]2CCCC[NH2+]2 C20255715
C1CCCN(CC1)S(=O)(=O)NCC[C@H]2CCCC[NH2+]2 C20255722
CCOc1ccc(cc1)O[C@H]2CC3(CC[C@H]2[NH3+])OCCO3 C23069852
Cc1ccc(o1)CN(C)S(=O)(=O)c2ccc(s2)C[NH3+] C35700316
COc1ccccc1C[NH2+]Cc2[nH]c(=O)c3c(n2)ccs3 C37328655
COc1cccc(c1)C[NH2+]Cc2[nH]c3ccsc3c(=O)n2 C37485882
C[C@H](c1ccc2c(c1)NC(=O)CO2)[NH2+]C[C@@H]3CCCOC3 C38044375
CCN(CC)C(=O)[C@H](C)[NH2+][C@H]1c2cccc(c2NC1=O)C C40453692
Cc1cc(c2c(c1)cc(c(=O)[nH]2)C(=O)NCCC[NH+](C)C)C C40641532
Cc1cccc(c1)NC(=O)C(=O)NC[C@H](C)[NH+]2CCCC2 C41597112
Cc1ccccc1[C@@H]([C@H](C)[NH3+])Sc2nnnn2C3CC3 C43041053
c1cc(sc1[C@@H](C[NH3+])Sc2nnnn2C3CC3)Cl C43257266
Cc1cc(c(o1)C)[C@H](C)NS(=O)(=O)C[C@@H]2CCCC[NH2+]2 C44731561
Cc1cc(c(o1)C)[C@@H](C)NS(=O)(=O)C[C@H]2CCCC[NH2+]2 C44731562
CC[C@@H]([C@H](c1cnn(c1)C)n2ccnc2c3cccs3)[NH3+] C45047765
c1ccc2c(c1)[nH]c(=O)n2CCC[NH+]3CCC(CC3)CO C48347329
C[C@@H]1CCc2ccccc2N1S(=O)(=O)N(C)CCC[NH3+] C49061239
C[C@H]1CCc2c(cc(c(=O)[nH]2)C(=O)NCCC[NH+](C)C)C1 C49551699
c1ccc2c(c1)[nH]c(=O)n2CCC[NH+]3CCCC[C@@H]3CO C49751810
CCN(C1(CCCC1)C[NH3+])S(=O)(=O)N2CCCCCC2 C50093173
c1cc(cc(c1)Br)OCCn2cc(nn2)C[NH3+] C50224883
Cc1c(c(n(n1)CC[C@](C)(C(=O)OC)[NH3+])C)Br C50595092
CCCN1C(=O)[C@H]([NH2+]C12CCN(CC2)C(=S)NCC)C C36026894
CCN(c1nc(cs1)C[NH2+][C@@H]2CCCC[C@@H]2O)C(=O)C C51997852
CCN(c1nc(cs1)C[NH2+][C@H]2CCCC[C@@H]2O)C(=O)C C51997855
c1cc(c(c2c1nc(n2CCCCn3cc[nH+]c3)N)F)F C53170323
c1ccc2c(c1)[C@@](CCO2)(C(=O)[O-])[NH2+]CC[NH+]3CCCC3 C54131071
c1ccc2c(c1)[C@](CCO2)(C(=O)[O-])[NH2+]CC[NH+]3CCCC3 C54131074
C[NH+]1CCC(CC1)CNc2ccccc2NS(=O)(=O)C C54242499
Cc1[nH]cc([nH+]1)CNc2ccccc2S(=O)(=O)C(F)F C54822027
Cc1csc(n1)Cc2nc(on2)c3ccc(cc3)CC[NH3+] C55266332
CC(C)(Cn1c2cc(c(cc2nc1C3CC3)OC)OC)[NH3+] C57802490
CC[NH2+]Cc1c(nc2n1ccs2)N3CCCC[C@H]3CO C48858239
CC[NH2+]C[C@H](C)C(=O)Nc1cc2c(cc1Cl)OCCO2 C61230875
Cc1c(c(n(n1)C)N2CCC(CC2)CO)C[NH2+]C(C)(C)C C62735021
CC(C)C[NH2+]Cc1c(nc2n1ccs2)N3CC[C@@H](C3)O C62738278
CC(C)C[NH2+]Cc1c(nc2n1ccs2)N3CC[C@H](C3)O C62738279
CCC1(CC[NH2+]CC1)C(=O)Nc2ccsc2C(=O)OC C62849759
CCC[C@]1(CCC[NH2+]C1)C(=O)N[C@@H](C)c2cnn(c2C)C C62854567
CCN(CC)c1ccc(cn1)NC(=O)[C@@]2(CCC[NH2+]C2)C C62855250
CCN(CC)c1ccc(cn1)NC(=O)[C@]2(CCC[NH2+]C2)C C62855251
CC[C@@]1(CCC[NH2+]C1)C(=O)Nc2ccsc2C(=O)OC C62859366
CC[C@]1(CCC[NH2+]C1)C(=O)Nc2ccsc2C(=O)OC C62859367
CCCn1cc(cc1C(=O)N(C)CC2CC[NH+](CC2)C)N C63119628
Cc1c2cc(cnc2[nH]n1)C[NH2+]CC[C@H]3N=C(CS3)C C63958159
C[C@H](Cc1[nH]c2c(n1)C(=O)NCC(C2)(C)C)[NH+]3CCCC3 C65428491
Cc1c2c([nH]c1C(=O)NCC[NH+](C)C3CC3)CCCC2=O C66924687
CC1CC[NH+](CC1)[C@@H](C)CNC(=O)c2cc(c[nH]2)C(=O)C C67272073
Cc1nc(cc(n1)Cl)NC[C@@H](C[NH+]2CCC(CC2)C)O C67373304
CC1=[N+](C2(CCCC2)N(C1(C)C)O)[O-] C01639016
CCN1C(=O)/C(=C/c2ccsc2)/NC1=O C00564119
c1cc2c(nc1)NC(=O)C(C2=O)(Cl)Cl C04531930
CC(=O)C(=C1Nc2ccccc2O1)C(=O)C C00040599
Cc1cc(c(n1C)C)/C=C\2/C(=NC(=O)S2)O C08914419
Cc1c(sc(=S)n1C)NC(=O)OC C16808322
Cc1nc2n(n1)c3c(s2)CN[C@H](C3)C C19624354
Cc1nc2c(c3c(s2)CNCC3)c(=O)n1C C19767119
Cn1c2c(cn1)c(cc(=O)[nH]2)CCl C20349005
CC1CCN(CC1)c2n[nH]c(=S)n2C C21948914
C1CC(=O)N=C2N(C1)NC(=S)S2 C03866079
C[C@@H]1[C@H](Sc2nnc(n2N1)C3CC3)C C36150620
Cn1ccnc1[C@]2(NCCCO2)C(F)(F)F C37245208
C[NH+]1CC[C@H](C1)Cn2cnnc2[S-] C37485222
Cn1cnnc1S[C@H]2CCCC[C@H]2O C37491066
Cc1cc([nH]c(=O)c1S(=O)(=O)C(C)C)C C13597039
CC1=N[C@H]2C(=N1)C=CC(=C2CN(C)C)O C38574169
C[C@H]1CNC2=C(C(=O)C(=O)C(=C2O1)C)C C39096696
C[C@]12CC[C@H](C1(C)C)C(=O)N(C2=O)CO C28120390
C[C@]12C=NN[C@@H]1S(=O)(=O)c3c2cccc3 C39293966
CCN1C=C([C@@H](N1)C)[C@@H]2C(=CN=N2)Cl C39299583
C[C@@H]1[C@@H]([C@@H](S[C@@H]1C#N)c2[nH]ncn2)C C39332256
C[C@@]12CC[C@@](C1(C)C)(CC2=O)C(=O)NOC C08236800
CC(C)(CO)N1C(=O)[C@H]2[C@@H]3C[C@H]([C@@H]2C1=O)C=C3 C40619712
Cc1c2c(=O)c3c([nH]c2n(n1)C)CCC3 C40976534
Cc1c(c(n(n1)[C@@H](C)C(=O)NC)C)Cl C41367816
Cc1nc(n(n1)c2cccc(c2[C@H](C)O)F)C C41634013
CCc1nnc(n1[C@H]2CC[NH+](C2)C)[S-] C42548376
c1cc2n[nH]c(=O)n2cc1Br C40435282
c1cc(sc1Cn2cncn2)C#CCO C43682264
c1c(cn2c1c(=O)[nH]cn2)Br C44136896
CC[C@@H]1CO[C@H](CN1[C@@H]2COCC[C@@H]2O)C C44176008
c1ccc2c(c1)CCC[C@H]([C@@H]2O)n3cncn3 C44183387
CCO[C@@H]1CC2(CC[C@@H]1O)OCCO2 C44193228
CCC(=O)Nc1c2c(no1)CSC2 C44449703
C=CCn1c(=O)c2c(ccs2)[nH]c1=O C45950008
Cc1ccoc1C(=O)NC2=NCCS2 C46551770
c1nnc(n1[C@H]2CC[NH+]3[C@@H]2CCCC3)[S-] C49569234
Cc1ccc(cc1)[C@@H]2C(=O)NC(=O)N2C C49812826
C1CC(C1)O[C@H]2CC3(CC[C@H]2O)OCCO3 C50521242
CNc1c2c(nc(n1)[C@H]3CCOC3)CCC2 C51691709
CCc1c(nc([nH]c1=O)C2CCOCC2)C C52175956
C1CCC2(C1)CO[C@@H]3CS(=O)(=O)C[C@@H]3N2 C53068217
Cn1c(ncn1)[C@@H]2Cc3ccccc3N2 C54498606
Cn1c(ncn1)[C@@H]2c3ccsc3CCN2 C54498706
Cc1c(cnn1[C@@H]2CCCC[C@H]2O)C=O C54599967
CC1(CC(=O)N(C(=O)C1)C(C)(C)CO)C C61824914
Cc1[nH+]ccn1[C@H]2CCCC[C@@H]2C(=O)[O-] C62757471
c1c(c2c(c(c1F)F)c(=O)oc(=O)[nH]2)F C62821947
CC1(CCCN1c2ccc(nn2)CO)C C63072145
C[C@H](CO)NC(=O)[C@H]1C[NH+]([C@H]2Cc3c[nH]c4c3c(ccc4)C2=C1)C C02572144
C[C@H](c1ccccc1Oc2ccc3c(c2)CCC(=O)N3)[NH3+] C19873448
c1cc2c(c3c1[C@H]([C@H](C4(O3)CCCCC4)[NH3+])O)OCCO2 C19950782
c1cc(c(cc1C[NH2+]Cc2ccc3c(c2)OCCO3)O)O C20120795
C[C@H]1CCC[NH+](C1)S(=O)(=O)[N-]c2ccc(cc2)C[NH3+] C20257520
Cc1ccc(c(c1)C)S(=O)(=O)Nc2cccc(c2)[C@@H](C)[NH3+] C20432079
c1cc(cc(c1)Br)[C@@H]2c3c([nH]c[nH+]3)C[C@@H]([NH2+]2)C(=O)[O-] C22107340
c1c(cn(c1C(=O)N[C@H]2C[C@@H]2[NH3+])C3CC3)Br C36857904
CCCn1c2ccc(cc2nc1[C@H]([C@H](C)O)[NH3+])Br C37441656
c1cc(oc1)CCC(=O)Nc2ccc(cc2F)C#CC[NH3+] C37551320
Cc\1ccc[nH]/c1=N\S(=O)(=O)c2cccc(c2)C#CC[NH3+] C37581641
Cc1cc[nH]/c(=N\S(=O)(=O)c2ccc(cc2)C#CC[NH3+])/c1 C37581853
c1ccc2c(c1)c(ncn2)Sc3cc(ccn3)C(=[NH2+])N C37715960
c1cc(c(cc1Br)[C@@H]2C(=O)NC(=S)N=[NH+]2)N C39698518
C[C@@H](C(=O)Nc1c(c2c(s1)CCCC2)C(=O)OC)[NH3+] C40414583
COc1ccc2c(c1)c(c[nH]2)C3=CC[NH+](CC3)CC(=O)N C40554265
C[C@H](C(=O)NC(=O)NC)[NH2+]Cc1cc2c(s1)CCC2 C40627194
CC(C)n1c2ccc(cc2nc1[C@H](CCO)[NH3+])Br C40710335
Cc1ccc2c(c1C)NC(=O)[C@H]2[NH2+][C@H]3CCCCNC3=O C42075872
c1cc2c(c(c1)Br)NC(=O)[C@H]2[NH2+]CCCO C42080536
c1cc2cc(oc2c(c1)Br)C(=O)NCC[NH3+] C42411313
CN(Cc1ccc(s1)Cl)c2c(cccn2)C(=[NH2+])N C42488975
c1ccnc(c1)[C@H](C[NH3+])Oc2ccc3c(c2)CCC(=O)N3 C43341770
CN(Cc1ccsc1)c2c(cc3c(n2)CCC3)C(=[NH2+])N C43406550
c1cnc(nc1)Sc2c(cc3c(n2)CCCC3)C(=[NH2+])N C43410560
CC(C)n1cc(cc1C(=O)N[C@@H]2CC[NH+]3[C@@H]2CCCC3)N C49562650
Cc1c(c(on1)C)C(=O)NCc2ccc(cc2)C#CC[NH3+] C49586225
C[C@@H](c1cccc(c1)C#CC[NH3+])NC(=O)Cn2cccn2 C49587086
c1cc(c(cc1C#CC[NH3+])CNS(=O)(=O)C(F)F)F C49587587
CCC[C@H]1C(=O)N(C(=O)N1)Cc2cccc(c2)C#CC[NH3+] C49610017
c1ccc2c(c1)c(c(c[nH+]2)/C(=N\O)/N)N3C[C@H]4CC[C@@H]3C4 C49716204
CCOc1cc(ccc1O)c2ncc3c(n2)CCC[C@@H]3[NH3+] C50101380
Cc1ccccc1[C@H](C[NH3+])Sc2c3c(nc[nH]3)ncn2 C51035984
c1csc2c1c(nc(n2)C[NH+]3CCSCC3)NN C51146505
C[NH+]1CCC[C@@H](C1)N(C)CCc2[nH]c3cc(ccc3n2)N C53205318
C[C@H](c1nc2cc(ccc2n1C[C@H]3CCC[NH+](C3)C)N)O C53737023
c1c(cc(c2c1CCC(=O)N2)Cl)[C@@H]([C@H]3CCCO3)[NH3+] C58114049
CC[C@@]1(C[C@@H](c2cc(c(c(c2O1)C)C)[C@@H](C)[NH3+])NC(=O)C)C C58127631
CCN(Cc1cccs1)c2ccc3c(c2)NC(=O)[C@@H]3[NH3+] C48970631
Cc1c(cco1)C(=O)Nc2cc(ccc2Cl)C#CC[NH3+] C61692005
c1ccc(c(c1)Cc2[nH]nc(n2)CC[NH3+])Br C61844056
CCc1cc(cc2c1NC(=O)[C@@H]2CC)[C@@H]([C@@H]3CCCO3)[NH3+] C58097774
Cc1ccc2c(c1C)OC[C@H]([C@H]2[NH+]3CCC(CC3)C(=O)N)O C62189903
c1c(cc2c(c1C(F)(F)F)O[C@H](C(=O)N2)C[NH3+])Cl C62557558
C[C@H]1CN[C@@H](C[NH2+]1)C(=O)Nc2ccccc2OC(F)F C62814357
Cc1ccc(cc1NC(=O)[C@@]2(CCC[NH2+]C2)C)C(=O)NC C62855716
CCC[C@]1(CC[NH2+]C1)C(=O)N2C[C@H](CC[C@@H]2C)C(=O)N C62896152
c1ccc2c(c1)[C@H](CN2S(=O)(=O)c3cc[nH]c3)CC[NH3+] C63128375
c1cc(sc1S(=O)(=O)N[C@H]2CCC[C@H]2[NH3+])Cl C63176030
CC1CCN(CC1)S(=O)(=O)N[C@H]2CCCCC[C@@H]2[NH3+] C63213528
Cc1cc(c(c(c1)C)NC(=O)CNC(=O)CN2C(=O)C(=O)N(C2=O)C(C)C)C C05365363
Cn1c(c(c(=O)n(c1=O)C)C(=O)COC(=O)c2cccnc2SC)N C03362484
c1cn(cn1)CCCNC(=O)C(=O)Nc2cc3c4c(c2)CCN4C(=O)CC3 C09708569
c1ccc(cc1)n2c(c3c(n2)CS(=O)(=O)C3)NC(=O)C(=O)NC[C@H]4CCCO4 C10219684
Cc1nnc(s1)NC(=O)CSc2c3c(n(c(=O)n2)CCO)CCC3 C10256601
Cc1ccc(cc1S(=O)(=O)NCCNC(=O)C)N2C(=O)CCS2(=O)=O C11906006
CCn1cc(c(=O)c2c1cc3c(c2)OCO3)C(=O)N[C@@H](C)C(=O)NCCOC C13625416
Cc1cccc(c1NC(=O)CNC(=O)Cn2cnc3c(c2=O)cnn3C)C C14045856
CN(C)S(=O)(=O)c1ccc(=O)n(c1)CC(=O)NC(=O)NCC(F)(F)F C17016178
CCOC(=O)[C@H]1CCc2c1c3c(s2)ncn(c3=O)CC(=O)NC(=O)NC C19797233
Cn1ccnc1[C@H](c2ccc(cc2)OC)NC(=O)Cn3ccc(=O)[nH]c3=O C22471206
Cc1cc(c(n1CCOC)C)/C=C(\C#N)/C(=O)c2c(n(c(=O)n(c2=O)C)C)N C25306869
Cc1c(c2c(=O)[nH]cnc2o1)C(=O)N(C)Cc3[nH]c(=O)c4ccccc4n3 C27987873
CS(=O)(=O)c1ccc(cc1)/C=[NH+]/[C@@H]([C@H](c2ccc(cc2)[N+](=O)[O-])O)C(=O)[O-] C33770517
Cc1ccc(cc1)S(=O)(=O)OC[C@@H]2[C@@H](C[C@@H](O2)n3ccc(=O)[nH]c3=O)O C34319538
CC(C)S(=O)(=O)N(C(=O)[C@@H]1CC(=C2[NH+]1Cc3ccccc3N2)OC)F C39545945
CC(C)S(=O)(=O)N(C(=O)[C@H]1CC(=C2[NH+]1Cc3ccccc3N2)OC)F C39545946
Cc1csc(n1)CNC(=O)C(=O)Nc2ccc(cc2)S(=O)(=O)N(C)OC C41220241
CCCCN1C(=O)[C@H]2[C@H]([NH2+][C@@]([C@@H]2C1=O)(CC(C)C)C(=O)[O-])c3ccncc3 C43211205
Cc1c(scn1)CCN2C(=O)[C@H]3[C@H]([NH2+][C@@H]([C@@H]3C2=O)C(=O)[O-])c4nccs4 C33933374
CCCCN1C(=O)[C@H]2[C@@H]([NH2+][C@@]([C@@H]2C1=O)(C)C(=O)[O-])c3ccc(cc3)OC(=O)C C43221404
c1cn(c(=O)[nH]c1=O)CCC(=O)NCCN2CCN(CC2)C(=O)c3ccsc3 C44455013
CC1CCC2(CC1)C(=O)N(C(=O)N2)NC(=O)CN3CCN(CC3)C(=O)C C15376996
CCS(=O)(=O)NCCCNC(=O)C1=CN2CCS(=O)(=O)N=C2C=C1 C51461544
C[C@H](C(=O)c1c(n(c(=O)n(c1=O)C)C)N)Sc2nnc(n2C3CC3)C4CC4 C17280291
Cc1ccc(cn1)C(=O)OCC(=O)NNC(=O)[C@@H]2COc3ccccc3O2 C58552893
Cc1ccc(cn1)C(=O)OCC(=O)NNC(=O)[C@H]2COc3ccccc3O2 C58552896
C=CCN1C(=O)C(=O)N(C1=O)CC(=O)NNC(=O)c2ccc(cc2)Cl C58870914
COCCN(CC(F)(F)F)S(=O)(=O)c1ccc2c(c1)[nH]c(=O)c(=O)[nH]2 C60186813
c1cocc1C(=O)NNC(=O)c2c(ccs2)S(=O)(=O)N3CCOCC3 C61499826
CC(C)C[C@@H](C(=O)NC)NC(=O)C1=NN(C(=O)CC1)[C@@H]2CCS(=O)(=O)C2 C61986220
Cc1c(c(n[nH]1)C)S(=O)(=O)NCCS(=O)(=O)N2CCO[C@@H](C2)C C41239633
COCc1cccc(c1)NC(=O)C(=O)NCc2cccnc2n3cncn3 C62088579
CC(=O)NCCCCNC(=O)c1cccc(c1)N2C(=O)CCS2(=O)=O C62316294
CC[C@H](C)N([C@@H]1CCS(=O)(=O)C1)C(=O)CSC2=NC(=O)CC(=N2)N C63216970
Cc1ccc(c(c1)OCC(=O)N(C)C)NC(=O)C(=O)NCc2c(noc2C)C C63230111
CCN(CC)C(=O)c1cc(cnc1N2CC[NH2+]CC2)[N-]S(=O)(=O)CC C35513968
Cc1ccc(c(n1)OC)CNC(=O)C(=O)Nc2cccc(c2)Cn3cncn3 C66221247
Cc1ccc(c(n1)OC)CNC(=O)C(=O)Nc2ccc(nc2)n3ccnc3 C66221275
Cn1c2c(cn1)c(=O)n(cn2)CC(=O)Nc3ccccc3C(=O)NCC#C C66289815
CC[C@@]1(C(=O)N(C(=O)N1)NC(=O)CN(CC#C)[C@@H]2CCS(=O)(=O)C2)C C66538081
Cc1cc(c(c(c1)[N+](=O)[O-])N)C(=O)N2CCN(CC2)CCS(=O)(=O)C C66624935
CCOCC(=O)NNC(=O)c1cc(cn1C)S(=O)(=O)N2CCCCC2 C66654232
C[C@@H](c1cccc(c1)S(=O)(=O)NC)NC(=O)Cn2ccc(=O)n(c2=O)C C66751546
c1ccc2c(c1)c(=O)n(nn2)CC(=O)NCCc3n[nH]c(=S)n3C4CC4 C67079834
CN(C)C(=O)Cn1cc(cn1)NC(=O)CNC(=O)c2cc(cc(c2)F)F C67174075
Cc1ccc(c(c1)OCC(=O)N(C)C)NC(=O)C(=O)NCc2nc(cs2)C C67327689
Cn1cc(c(=O)n(c1=O)C)/C=C/C(=O)NNC(=O)Cc2ccccc2OC C67467514
c1ccc(cc1)n2c(n[nH]c2=O)C3CCN(CC3)C(=O)c4cnn5c4[nH]cc5 C67514536
CCn1c(c(c(n1)C)CNC(=O)C(=O)Nc2ccccc2Cn3cncn3)C C67596801
COCC/[NH+]=C\1/C2(CC[NH2+]CC2)Nc3ccccc3N1 C32918785
C[C@@H]1CCc2c(sc3c2c(nc(n3)C[NH+](C)C)N4CC[NH2+]CC4)C1 C35524085
C[C@@H]([C@@H]1CCC[NH+](C1)C)[NH2+]C2CCS(=O)(=O)CC2 C36331115
C[C@H]([C@H]1CCC[NH+](C1)C)[NH2+]C2CCS(=O)(=O)CC2 C36331120
Cc1[nH+]ccn1[C@H]2C[C@@H](CC[C@@H]2C[NH3+])c3ccccc3 C37159950
CC(C)(C)[C@@H]1CC[C@H]([C@@H](C1)[NH+]2CCC(CC2)OC)[NH3+] C37266199
Cc1c([nH+]c2n1cc(cc2)N3CC[NH2+]CC3)c4ccc5c(c4)OCCO5 C36237426
C[C@H]1CCC[NH+]1[C@@H](C[NH3+])c2ccc(o2)Br C37910482
c1cc2=[NH+][C@@H]3C(=c2cc1Br)N=NC(=[NH+]3)NN C39698089
CC1=CC(=[NH+][C@@H]2C1=C(N=N2)[NH3+])N/N=C/c3cccc(c3)Cl C39773653
Cc1c(c(n(n1)C)Cl)C[NH+]2[C@@H]3CC[C@H]2CC(C3)[NH3+] C40750184
Cc1cc2c(n1[C@@H]3CC[NH+]4[C@@H]3CCCC4)CCC[C@@H]2[NH3+] C41722148
CCC[NH+]1CCC(CC1)n2c(cc3c2CCC[C@@H]3[NH3+])C C41722985
Cc1cc2c(n1C[C@@H]3CCCC[NH+]3C)CC(C[C@@H]2[NH3+])(C)C C41733427
CC1(Cc2c(ccn2[C@H]3CC[NH+](C3)C4CC4)[C@@H](C1)[NH3+])C C41734123
CC(C)(C)[NH+]1CCN(CC1)C2(CCSCC2)C[NH3+] C42335204
Cc1ccc2c(c1C)NC(=O)[C@H]2[NH+]3CCC(CC3)C[NH3+] C44512337
Cc1cccc2c1NC(=O)[C@H]2[NH2+]C[C@H]3CCC[NH+](C3)C C44532569
c1c(nc2n(c1=O)ncs2)C[NH+]3CCCC[C@@H]3C[NH3+] C44558529
C[C@@H]1CC[C@@H]([C@@H](C1)n2cc[nH+]c2c3cccs3)C[NH3+] C45048006
CCC1CC[NH+](CC1)[C@H]2CC3(CC[C@H]2[NH3+])OCCO3 C48907889
C1CCC(C1)N2C(=O)C[C@H](C2=O)[NH2+][C@H]3CC[NH+]4[C@@H]3CCC4 C49564775
CC[NH2+][C@H]1CC[NH+](C[C@@H]1C)C2CCS(=O)(=O)CC2 C49711444
C[C@@H](c1ccc(s1)Br)[NH+]2CC[C@@H](C2)[NH3+] C50228048
C[C@@H]1CN(C[C@@H](O1)C)C2(CC[NH+](CC2)C(C)C)C[NH3+] C19471779
Cc1cn2c(c(nc2s1)C)C[NH2+]C3CCC(CC3)[NH3+] C51693898
CC(C)(C)[C@@H]1CC[C@H]([C@@H](C1)N(C)C2CC[NH+](CC2)C)[NH3+] C52684838
C1CC[NH+](CC1)C2CCN(CC2)C[C@H]3CCCC[C@@H]3[NH3+] C53858563
CC(C)(C)[C@@H]1CC[C@@H]([C@@H](C1)C[NH+]2CCC(CC2)O)[NH3+] C53860584
C[C@@H]1C[C@H](CC[C@@H]1C(=O)N[C@@H]2CC[NH+]3[C@@H]2CCCC3)[NH3+] C55140965
C[C@H](C1CC[NH+](CC1)C)[NH2+][C@H]2CCCc3c2ccs3 C61359978
C1CCC(C1)[NH+]2CCN(CC2)[C@]3(CCCSC3)C[NH3+] C61590310
Cc1ccc2c(c1C)OC[C@H]([C@@H]2[NH3+])C[NH+]3[C@@H](CCC[C@@H]3C)C C62185866
Cc1cccc2c1OC([C@H]([C@H]2[NH3+])C[NH+]3CCCC[C@@H]3C)(C)C C62187591
Cc1ccc2c(c1)[C@@H]([C@@H](C(O2)(C)C)C[NH+]3CCCC[C@@H]3C)[NH3+] C62187779
CC(C)C1CCC(CC1)(C[NH3+])N2CCn3cc[nH+]c3C2 C62248781
CC(C)[NH+]1CCC(CC1)N(C)C(=O)[C@]2(CCC[NH2+]C2)C C62856661
CC[C@@]1(CCC[NH2+]C1)C(=O)NC2CC([NH2+]C(C2)(C)C)(C)C C62859148
c1c(csc1CN2CCC[NH+]3CCC[C@@H]3C2)C#CC[NH3+] C62941469
C[NH+](C)[C@@H]1CCN(C1)c2c(cc3c(n2)CCC3)C(=[NH2+])N C62965925
C1CC[C@H]([C@H](CC1)N2CC[C@@H](C2)[NH+]3CCCCC3)C[NH3+] C62978114
C1CC[NH+](C1)[C@H]2CCN(C2)[C@@]3(CN4CCC3CC4)C[NH3+] C62978496
c1cnc2nc(cn2c1)C[NH+]3CCC(CC3)[C@@H]4CCC[NH2+]4 C63200879
C[C@@H]1[C@@H](SC(=N1)C)C(=O)NC2[NH+]=c3ccccc3=[NH+]2 C63281461
c1ccc2=[NH+]C([NH+]=c2c1)CS[C@@H]3N[C@@H]4C(=N3)C=C(C=N4)Cl C63446582
c1ccc2c(c1)C(=O)[C@@H]([C@H](O2)N)C3[NH+]=c4ccccc4=[NH+]3 C63818477
Cc1ccc(c([nH+]1)N)c2ccc3=[NH+][C@H]4C(=c3c2)CCCC4=O C32511779
Cc1cccc2=[NH+][C@H]([NH+]=c12)C3=C(N(N[C@@H]3C)CCO)C C63857388
CC(C)(C)/[NH+]=C\1/[C@]2(CCC[NH2+]C2)Nc3ccccc3N1 C65260168
Cc1c(c(c(cn1)CO)C[NH+]2CCC3(C2)CC[NH+](CC3)C)O C67472959
C[C@H]1CCCC[C@H]1[NH2+][C@@H](C)C2CC[NH+](CC2)C C37210033
CC[NH+]1CCC(CC1)[C@@H](C)[NH2+][C@H]2CCC[C@@H]([C@@H]2C)C C37210328
C[C@H]1CCC[C@H]([C@@H]1C)[NH2+][C@@H](C)[C@@H]2CCC[NH+](C2)C C37210341
Cc1ccc(c(c1)C)[C@H](C)[NH2+][C@H]2C[C@@H]([NH+](C[C@@H]2C)C)C C37772213
C[C@@H]1CCC[C@H]([C@@H]1C)[NH2+][C@@H]2C[NH+]3CCC2CC3 C32538764
C[NH2+]C[C@@H]1CCC[NH+](C1)C2CCSCC2 C42335293
CCC1CCC(CC1)[NH+](C)C[C@@H]2CCC[NH2+]C2 C42516978
CCC1CCC(CC1)[NH+](C)C[C@H]2CCCC[NH2+]2 C42516983
C[C@@H]1CCCC[C@H]1[NH+](C)C[C@@H]2CCC[NH2+]C2 C42611054
C1CCC[NH+](CCC1)CCC[C@H]2CCC[NH2+]C2 C43591834
C[C@@H]1CC[C@H]([C@@H](C1)[NH+]2CCCC[C@@H]2C)[NH2+]C C43809766
CC[C@@H]1CC[C@H]([C@@H](C1)[NH+]2CCCCCCC2)[NH2+]C C43819021
C[NH2+][C@@H]1CCC[C@H]1[NH+]2CCC[C@@H]3[C@@H]2CCCC3 C43900177
C[NH2+][C@H]1CCC[C@H]1[NH+]2CCC[C@@H]3[C@@H]2CCCC3 C43900180
C1CCC(C1)[C@H]2CCC[NH+]2C[C@@H]3CCC[NH2+]3 C45074054
CC[C@@]1(C[NH2+]CC[NH+]1c2ccc(c(c2)Cl)C)C C16945432
C1CC[C@H]2[C@@H](C1)CCC[NH+]2[C@@H]3CCC[NH2+]C3 C36827153
C[C@@H]1CCC[C@H]([C@@H]1C)[NH+]2CCC[NH2+]CCC2 C49665219
CC[C@H]1CC[NH+](C[C@@H](C[NH2+]1)C)CC(C)(C)C C49667084
Cc1ccc(s1)C[NH+]2CC[C@H](C[C@@H]2C)[NH2+]C C50225608
C1CC[C@H]2C[NH+](CC[C@@H]2C1)CCCC3CC[NH2+]CC3 C50952769
C[C@H]1CCC[NH+]1C[C@@H]2C[C@@H](CC[C@@H]2[NH2+]C)C(C)(C)C C53860050
C[C@H]1CCC[NH+]([C@@H]1C)C[C@@H]2CCC[C@@H]2[NH2+]C C53869218
C[C@H]1CCC[C@@H](C1)[NH+](C)C[C@@H]2CCC[C@@H]2[NH2+]C C53872693
C[C@H]1CC[C@@H]([C@@H](C1)C[NH+]2CC[C@@H](C[C@@H]2C)C)[NH2+]C C53881052
C[NH+](CC1CCCCC1)[C@H]2CCCC[NH2+]C2 C54135489
CC(C)[NH+]1CC[C@@H](C1)C[NH2+][C@@H]2CCCSC2 C61588942
CC[NH2+][C@H]1CCCC[C@@H]1C[NH+]2CCC(CC2)(C)C C61822508
C[C@@H]1CC[NH+](C[C@@H](C[NH2+]1)C)CCCC(C)C C62097629
C[C@@H]1C[NH2+]C[C@H](C[NH+](C1)CCCC(C)C)C C62097639
C[C@@H]1CC[NH+]([C@@H](C1)C)CC2(CC[NH2+]CC2)C C62841949
CCC1(CC[NH2+]CC1)C[NH+]2C[C@@H](C[C@@H](C2)C)C C62850580
CC[C@]1(CCC[NH2+]C1)C[NH+]2CCC(CC2)C C62861589
CC[C@@]1(CCC[NH2+]C1)C[NH+]2[C@H](CCC[C@@H]2C)C C62861806
CC[C@@]1(CCC[NH2+]C1)C[NH+]2CCCCCCC2 C62861853
C[C@@H]1CCC[C@@H](C1)[NH+](C)C[C@@]2(CCC[NH2+]C2)C C62862557
CCC[C@@]1(CC[NH2+]C1)C[NH+]2CCC3(CCCCC3)CC2 C62912477
CC[C@@H](C[NH+]1CCC2(CCCC2)CC1)[NH2+]C C62953662
CCC1(CC[NH+](CC1)C[C@H]2CCCC[NH2+]2)C C62954054
CCC1(CC[NH+](CC1)C[C@H]2C[C@@H](CC[C@@H]2[NH2+]C)C)C C62957035
CCC1(CC[NH+](CC1)C[C@@H]2CCC[C@@H]2[NH2+]C)C C62957042
CCC1(CC[NH+](CC1)C[C@H]2CCCC[C@@H]2[NH2+]C)C C62957071
C[NH2+][C@H]1CCC[C@@H]1C[NH+]2CCC3(CCCC3)CC2 C62957259
C[NH2+][C@H]1CCCC[C@H]1C[NH+]2CCC3(CCCC3)CC2 C62957287
CC[C@@H]1CC[C@H]([C@@H](C1)[NH+]2CCCC2(C)C)[NH2+]CC C63066685
CC1(CCC[NH+]1CC2(CCCC2)C[NH2+]C)C C63073442
C[C@@H]1CCCC[C@H]1[NH+]2CCC(CC2)C[NH2+]C C63158938
CC(C)C1CCC(CC1)[NH+]2CCCC[C@@H]2C[NH2+]C C63167002
CC(C)CC[NH+]1CCC(CC1)[C@@H]2CCC[NH2+]2 C63197539
c1ccc2=[NH+][C@H]3[C@H]([NH2+]CCC3=c2c1)C4CCCCC4 C63887371
[H]/N=C/1\C(C2=CC[NH+](C[C@@H]2C3(C1(C#N)C#N)CC[NH+](CC3)CC)CCC)C#N C02729486
c1ccc2c(c1)[C@H]([C@@H](C23CC[NH2+]CC3)O)[NH+]4CC(C4)O C23380168
CN(C)c1cccc(c1)C[NH+]2CCC[C@]3(C2)CCC[NH2+]C3 C31995109
c1cc(c(cc1Br)[C@@H](C[NH3+])[NH+]2CCCCC2)O C32066574
CC(C)(C)/[NH+]=C\1/C2(CC[NH2+]CC2)Nc3ccccc3N1 C32918760
C[NH+]1CCC(CC1)/[NH+]=C/2\NC[C@@H](S2)c3ccccc3 C35295411
CCOc1cccc2c1[C@@H](C[C@]3(O2)CC[NH2+]C3)[NH+](C)C C36147625
C[C@H](C1CC[NH+](CC1)C)[NH2+][C@@]2(CCS(=O)(=O)C2)C C36944140
C[C@@H](C1CC[NH+](CC1)C)[NH2+][C@@H]2CCCc3c2cnn3C C37087231
Cc1ccc2=[NH+][C@H]([NH+]=c2c1)C3=C(N(CC3=O)C4CCCCC4)N C38819102
c1cc(ccc1NS(=O)(=O)c2ccc3=[NH+]C(=O)[NH+]=c3c2)Cl C38827290
c1ccc(c(c1)[C@@H]([C@@H]2C=CC=[NH+]2)N3CC[NH2+]CC3)Cl C39781552
C[C@H](C[NH+]1CCCC1)n2ccc3c2CC(C[C@H]3[NH3+])(C)C C41722260
CC1(Cc2c(ccn2C[C@@H]3CCC[NH+](C3)C)[C@@H](C1)[NH3+])C C41733379
C[C@@H]1CC[C@H](C[NH+]1Cc2ccc(s2)Br)C[NH3+] C42427263
C[NH+]1[C@@H]2CC[C@H]1CC(C2)(C[NH3+])N3CCCSCC3 C42443656
CC(C)[NH+]1CCN(CC1)Cc2cc(cs2)C#CC[NH3+] C43688927
Cc1cc(c2c(c1)NC(=O)[C@H]2[NH+]3CCC(CC3)C[NH3+])C C44512331
c1ccn2c(c1)nc(cc2=O)C[NH+]3CCC(CC3)C[NH3+] C44513603
C[NH+]1CCC[C@@H](C1)C[NH2+]C2CCC3(CC2)OCCO3 C44535053
CC(C)(C)[NH+]1CCN(CC1)S(=O)(=O)C2CC[NH2+]CC2 C49644879
CC[NH2+][C@@H]1CC[NH+](C[C@@H]1C)C2CCS(=O)(=O)CC2 C49711442
C[C@@H]1CCC[NH+]([C@@H]1C)[C@@H]2CC3(CC[C@@H]2[NH3+])OCCO3 C50564368
Cc1c(c(n([nH+]1)C)NC)C[NH+]2CCC[C@@H]3[C@@H]2CCCC3 C50814265
Cc1ccsc1[C@@H]([C@H](C)[NH3+])[NH+]2Cc3ccccc3C2 C50910239
C[NH2+][C@@H]1CCC2(C[C@H]1N(C)[C@@H]3CCC[NH+](C3)C)OCCO2 C53245039
C[NH+]1CCC[C@H](C1)N(C)Cc2cc(cs2)C#CC[NH3+] C53247484
C[C@H]1CC[C@H]([C@@H](C1)CN2CCC(CC2)[NH+]3CCCCC3)[NH3+] C53870278
Cc1ccn2c(c1)[nH+]c(cc2=O)CN3CC[NH2+]C[C@H]3C C54373615
C[C@@H]1C[C@@H](CC[C@@H]1[NH3+])C(=O)N[C@@H]2CC[NH+]3[C@@H]2CCCC3 C55140902
Cc1csc2n1c(=O)cc([nH+]2)CN(C)C3CC[NH2+]CC3 C36300608
C[NH2+][C@H]1CCC2(C[C@@H]1N(C)C3CC[NH+](CC3)C)OCCO2 C43815232
C[NH+]1CCC(CC1)NC(=O)NC2CC[NH+](CC2)C3CC3 C47886108
C1CCC(C1)[NH+]2CCN(CC2)[C@@]3(CCCSC3)C[NH3+] C61590309
C1CC[NH+](C1)CC2CC[NH+](CC2)[C@@H]3COCC[C@@H]3O C62034418
CC[NH+]1CCc2c(cc(c(=O)n2C3CCCC3)C[NH3+])C1 C62199099
CC[NH+]1CCc2c(c(nc(n2)N3CCC(CC3)C[NH3+])C)C1 C62202195
Cc1ccc(s1)[C@H]([C@@H](C)[NH3+])N2CCn3cc[nH+]c3C2 C62245862
C[NH2+][C@H]1c2ccc(cc2NC1=O)N3CCn4cc[nH+]c4C3 C62252955
CC(C)[NH+]1CCC(CC1)N(C)C(=O)[C@@]2(CCC[NH2+]C2)C C62856660
C1C[C@@H]2CN(CCC[NH+]2C1)[C@@]3(CCN(C3)C4CC4)C[NH3+] C62940277
C1CCC2(C1)CC[NH+](CC2)[C@@]3(CN4CCC3CC4)C[NH3+] C62952685
C1CC[NH+](C1)[C@@H]2CCN(C2)[C@@]3(CN4CCC3CC4)C[NH3+] C62978495
C1CC[NH+](CC1)[C@H]2CCN(C2)[C@@]3(CCSC3)C[NH3+] C62978637
C[NH+]1CCC(CC1)CN(C)[C@H]2CC3(CC[C@@H]2[NH3+])OCCO3 C63120462
c1cc2=[NH+][C@H]3C(=c2cc1Br)N=[NH+]C(=N3)NN C39698090
Cc1c(c(n(n1)C)C)C[NH+]2CCC(CC2)[C@H]3CCC[NH2+]3 C63197944
c1cc(cc(c1)O)/C=N/N2[C@H](N=[NH+]C2=S)c3cc[nH+]cc3 C38935927
Cc1cccc2=[NH+][C@@H]([NH+]=c12)C3=C(N(N[C@@H]3C)CCO)C C63857386
C1CC[NH+](C1)CC2(CCN(CC2)C3=[NH+]C=NC4=NC=C[C@@H]34)O C65499308
Cc1nnc(s1)NC(=O)CN2C(=O)/C(=C/c3ccc(cc3)Cl)/SC2=O C01210388
c1ccc(cc1)C(=O)N2C[C@@H]3C[C@H](C2)c4ccc(c(=O)n4C3)NC(=O)c5ccco5 C04236145
COc1cccc2c1OC(=O)[C@]3([C@@H]2c4c([nH]c(=O)s4)SC3)CC(=O)OC C06606304
c1cc(c(cc1N2C(=O)CCS2(=O)=O)C(=O)Nc3nccs3)Cl C12004157
c1cc(cc(c1)S(=O)(=O)[C@H]2CCS(=O)(=O)C2)C(=O)Nc3nccs3 C12030739
Cc1c(cccn1)C(=O)N[C@@H]2CC(Cc3c2cnc(n3)N4CCOCC4)(C)C C12056077
c1cc(sc1)CC(=O)N2C[C@@H]3C[C@H](C2)c4ccc(c(=O)n4C3)NC(=O)c5ccncc5 C04258981
Cc1ccc(c(c1)Br)NC(=O)C2=NN(C(=O)CC2)[C@@H]3CCS(=O)(=O)C3 C12914431
Cc1c(c(n(n1)[C@H]2CCS(=O)(=O)C2)C)CN(C)C(=O)Nc3ccccc3F C12935294
COc1cccc2c1nc(cc2)/C=C\3/C(=O)N(C(=S)S3)NC(=O)c4cccnc4 C13730179
Cc1cccc(n1)NC(=O)c2c3c(n(n2)[C@@H]4CCS(=O)(=O)C4)CCCC3 C13730606
c1cc2c(cc1S(=O)(=O)N3CCC(CC3)C(=O)N[C@@H]4CCS(=O)(=O)C4)CCC2 C14241311
C[C@@H]1CC(=O)Nc2cc(ccc2S1)S(=O)(=O)N3CCC4(CC3)OCCO4 C15730479
c1cc(cc(c1)N2C(=O)CCC2=O)C(=O)Nc3ccc4c(c3)OC(O4)(F)F C19358467
Cc1c(c(n(n1)C)C)[C@@H](C)NS(=O)(=O)c2ccc3c(c2)C[C@H](N3C(=O)C)C C19577667
Cc1c(c(n(n1)C)C)CCC(=O)N[C@@H]2C[C@]3(CCC(=O)N(CC3)C)Oc4c2cccc4 C19577687
Cc1nnc(s1)NC(=O)Cn2cnc3c(c2=O)c(cs3)c4cccs4 C19627535
c1ccc2c(c1)N(C(=O)c3cccnc3S2)CC(=O)NC[C@H]4COCCO4 C21163411
Cc1c(c(n(n1)Cn2ccc(n2)C(=O)Nc3ccncc3)C)Br C28235007
C[C@H](C(=O)N[C@@H]1CS(=O)(=O)C=C1)N2C(=O)/C(=C\c3ccco3)/SC2=S C28296951
C1CS(=O)(=O)C[C@H]1N2C(=O)CCC(=N2)C(=O)NCC34CC5CC(C3)CC(C5)C4 C31544860
c1ccc(c(c1)C(=O)N2CCCCC2)NC(=O)Cn3cnc4c(c3=O)ccs4 C35982510
Cc1c(c(=O)n(n1C)c2ccccc2)NC(=O)[C@@H](C)Sc3nccn3C C08389820
Cn1cccc1[C@@H](CNC(=O)[C@H]2COc3ccccc3O2)N4CCOCC4 C38675615
CC(C)S(=O)(=O)c1cc2c(cc1Cl)CCN3[C@H]2CO[P@@](=O)(N3)OC C39464727
CC(C)S(=O)(=O)C1=C[C@@H]2CN3[C@@H](C[C@@H]2C=C1Br)CO[P@@](=O)(N3)OC C39468007
CC1=C2C(=NC(=NC2=O)C)S[C@@H]1C(=O)Nc3ccc(cc3)N4CCOCC4 C39729840
CCCN1c2ccccc2[C@]3(C1=O)c4c(=O)c5cc(ccc5oc4C(=O)N3CCO)F C39890101
COC(=O)c1c2c(sc1NC(=O)[C@H]3CCCN3S(=O)(=O)C)CCC2 C44357292
Cc1nc([nH]n1)SCC(=O)N([C@H]2CCS(=O)(=O)C2)C3CCCCC3 C11701466
CN1CC[C@]2([C@@]13c4cc(ccc4NC3=O)Br)CN(CCC2=O)N=O C49115116
COCCN1C(=O)[C@H]2[C@@H]3CCCN3[C@@]4([C@@H]2C1=O)c5cc(ccc5NC4=O)Br C35374932
Cc1c(c(n(n1)c2ccccc2)O)/C=C\3/C(=O)N(C(=S)S3)[C@H]4CCS(=O)(=O)C4 C08934335
CN(C(=O)[C@@H]1CC(=O)Nc2c1cccc2)S(=O)(=O)c3ccc(cc3)OC C51200667
Cn1ccnc1[C@H](c2ccccc2)NC(=O)Cn3c4ccccc4c(=O)cn3 C53052880
Cc1cc(n(n1)[C@@H]2CCS(=O)(=O)C2)NC(=O)CSc3nccs3 C55096075
c1cc(c(nc1)n2cncn2)CNC(=O)Cc3coc4c3cc5c(c4)CCC5 C58208642
Cc1c(cnn1C)[C@@H](C)NC(=O)c2ccc3c(c2)C[C@@H](N3S(=O)(=O)C)C C25000168
Cc1c(sc2c1c(=O)n(cn2)CCC(=O)N[C@H](C)c3cnn(c3C)C)C C25002925
Cc1ccc(cc1NC(=O)C2=NN(C(=O)CC2)[C@@H]3CCS(=O)(=O)C3)Br C59308977
Cn1cc(c(=O)cc1C(=O)Nc2cnn(c2)C)OCc3ccccc3Cl C61717754
c1ccc(cc1)C2=NN=C(C2)C(=O)N[C@H]3N=C(CS3)CN4CCOCC4 C64020442
C[C@H]1N=C(CS1)CCNC(=O)C2=C(N=NC2)c3ccc4c(c3)OCCO4 C64020871
C[C@H]1C(=C(C(=N1)C(=O)N[C@H]2CCCc3c2cnn3C(C)(C)C)C)C(=O)OC C64110366
c1cc2c(cc1Cl)[C@@]3([C@@H]4[C@@H]([C@@H]5N3CCC5)C(=O)N(C4=O)C[C@@H]6CCCO6)C(=O)N2 C35883667
c1ccc2c(c1)[C@]3(CCN(C3)S(=O)(=O)c4ccc5c(c4)OCCO5)C(=O)N2 C65248809
CN(CC1=NC(=O)[C@H]2C(=N1)C=CS2)C(=O)CCc3c4c(n[nH]3)CCCC4 C65383972
Cc1ccc(cc1F)S(=O)(=O)Nc2cc(nn2[C@H]3CCS(=O)(=O)C3)C C66248602
Cc1ccc(cc1S(=O)(=O)Nc2cc(nn2[C@H]3CCS(=O)(=O)C3)C)F C66248604
CN(C)C(=O)Cn1cc(cn1)NC(=O)c2cnc(s2)c3ccccc3F C66382442
c1ccc2c(c1)c(c[nH]2)[C@H]([NH+]3CCOCC3)P(=O)(N4CCOCC4)N5CCOCC5 C01076429
C[NH+]1CCc2cc3c(c(c2[C@@H]1C/N=C/C4C(=O)NC(=S)N(C4=O)C)OC)OCO3 C03985014
C[C@@H]1CCC[NH+](C1)CN2c3ccccc3C4(C2=O)OCC(CO4)(CO)[N+](=O)[O-] C00784126
C[NH+]1CCc2c(sc(c2C(=O)OC)NC(=O)c3ccc(cc3)N4C(=O)CCC4=O)C1 C08793103
Cn1c(c(c(=O)n(c1=S)C)C(=O)C[C@H]2c3c(cc4c(c3OC)OCO4)CC[NH+]2C)O C02087603
COCCN1C(=O)[C@@H]2[C@H]3CCC[NH+]3[C@@]4([C@@H]2C1=O)c5cc(ccc5NC4=O)Br C08995892
Cc1c(c(n(n1)[C@@H]2CCS(=O)(=O)C2)C)C[NH+](C)CN3C(=O)C4(CCCCC4)NC3=O C09549797
c1ccc2c(c1)c(=O)n(c(n2)C[NH+]3CCOCC3)Cc4nc(cs4)c5ccc[nH]5 C09575694
Cc1nnc(s1)NC(=O)CSc2c3c(n(c(=O)n2)N4CC[NH+](CC4)C)CCC3 C09816789
Cn1ccnc1[C@@H](C2CC[NH+](CC2)Cc3nc(no3)c4ccc5c(c4)OCO5)O C11819379
Cc1c(c(n(n1)C)Cl)C[NH+]2CCC3(CC[C@H](O3)CNC(=O)[C@H]4CCCO4)CC2 C11995207
C[C@@H](c1nnc2n1CC[NH+](CC2)Cc3ccc4cccnc4c3)NC(=O)C5CCOCC5 C12022366
C1CCN(C1)c2c(nc3c(n2)non3)N4CCC(CC4)[NH+]5CCC[C@H](C5)O C12455505
C[NH+]1CCN(CC1)c2ccc(cc2)NC(=O)C3=NN(C(=O)CC3)[C@@H]4CCS(=O)(=O)C4 C12594073
CCn1cc(c(=O)c2c1cc(c(c2)F)N3CC[NH+](CC3)C)C(=O)/N=c/4\[nH]nc(s4)C C08974756
Cc1ccc2c(c1)cc(c(=O)[nH]2)[C@H](c3nnnn3C[C@@H]4CCCO4)N5CC[NH+](CC5)C C19826131
Cc1cccc2c1[nH]c(=O)c(c2)[C@H](c3nnnn3C[C@H]4CCCO4)N5CC[NH+](CC5)C C19826366
CCC[n+]1c(c(cc2c1nc3ccc(cn3c2=O)C)S(=O)(=O)c4ccc(c(c4)C)C)N C02216737
Cc1ccc2nc3c(cc(c([n+]3CC=C)N)S(=O)(=O)c4ccc(c(c4)C)C)c(=O)n2c1 C02890390
CC1(CC2=C([C@@H](c3c(=[NH2+])n(cnc3O2)CCN4CCOCC4)c5ccccc5)C(=O)C1)C C20358925
Cc1ccc(nc1)[n+]2c(=O)c3ccccc3[nH]c2SCC(=O)NC4(CCCCC4)C#N C23613624
Cc1c(c(n(n1)c2ccccc2)C)[C@@H]3C(=O)NCC[NH+]3CCn4c(=O)n5ccccc5n4 C26907991
CCOC(=O)c1c2c(sc1NC(=O)[C@]34CC[C@](C3(C)C)(C(=O)C4=O)C)C[NH+](CC2)C C33514246
C[C@@H](c1[nH]c2ccccc2c(=O)n1)[NH+]3CCN(CC3)c4c5cnn(c5ncn4)C C14813342
C[NH+]1CCN(CC1)NC(=O)c2cc(c(cc2Cl)Cl)S(=O)(=O)N3CCOCC3 C03256944
C[C@H]1C(=CN=N1)C(=O)N2CCC3(CC2)c4ccccc4[C@H]([C@@H]3O)n5cc[nH+]c5 C39364666
CCCCC[n+]1c(c(cc2c1nc3ccccn3c2=O)C(=O)N4C[C@H](C[C@@H](C4)C)C)N C39841204
CCCCC[n+]1c(c(cc2c1nc3c(cccn3c2=O)C)C(=O)N4C[C@H](C[C@@H](C4)C)C)N C39841326
Cc1c(sc2c1c(=O)[nH]c(n2)C[NH+]3CCN(CC3)Cc4nnnn4c5ccccc5)C C22925625
C[C@@H]1C(=C2C(=NC(=NC2=O)[C@@H](C)S[C@@H]3NN=C(N3C4CC4)c5cc[nH+]cc5)S1)C C39982714
C[C@H]1C(=C2C(=NC(=NC2=O)[C@H](C)S[C@@H]3NN=C(N3C4CC4)c5cc[nH+]cc5)S1)C C39982717
C[C@@H]1Cc2cc(ccc2N1C(=O)C(=O)NCc3ccc[nH+]c3N(C)C)[N+](=O)[O-] C47998656
CC(C)CS(=O)(=O)C1=NSC2=NC(=O)/C(=C\c3ccc4c(c3)OCO4)/C(=[NH2+])N21 C20207005
CC(C)S(=O)(=O)C1=NSC2=NC(=O)/C(=C\c3ccc(cc3)Br)/C(=[NH2+])N21 C20207257
CC1(CC2=C([C@@H](c3c([n+](cnc3O2)Cc4ccco4)N)c5ccc(cc5)OC)C(=O)C1)C C02406435
Cc1c2c(n(n1)c3ccccc3)Oc4c(c([n+](cn4)Cc5ccco5)N)[C@@H]2c6ccccc6 C09282090
c1ccc2c(c1)[C@@H](CC(=O)N2)C(=O)N3CCN(CC3)Cc4cn5ccccc5[nH+]4 C55294083
CCn1c2ccc(cc2[nH]c(=O)c1=O)C(=O)N3CCN(CC3)c4cc([nH+]c(n4)C(C)C)C C11010104
C[C@H]1CCC[C@@](C1)(CNC(=O)C2=NN(C(=O)CC2)[C@@H]3CCS(=O)(=O)C3)[NH+](C)C C59924768
C[C@@H](C(=O)NC[C@@H]1CCCO1)N2C(=O)[C@@]3([C@@H]4C(=c5cc(ccc5=[NH+]4)OC)CCN3C2=O)C C63362761
C[C@@H](C(=O)NC[C@@H]1CCCO1)N2C(=O)[C@@]3([C@H]4C(=c5cc(ccc5=[NH+]4)OC)CCN3C2=O)C C63362763
C[C@@H]1C[C@@H](C(=O)O1)S[C@@H]2NN=C(N2C[C@@H]3CCCO3)C4=c5ccccc5=[NH+]C4 C40001936
C[C@H]1CC(=NO1)NC(=O)C2CCN(CC2)C(=O)C[C@H]3C=c4ccccc4=[NH+]C3=O C63921950
c1ccc2=[NH+]C(=O)[C@H](C=c2c1)CC(=O)Nc3nc(cs3)CN4CCOCC4 C64098152
C[NH+]1CCN(CC1)CCNC(=O)c2cc(=O)nc3n2nc(s3)N4CCCCCC4 C64836644
c1ccc2=[NH+][C@@H](C=c2c1)[C@@H]3NC(=NO3)c4ccc5c(c4)nnn5CCN6CCOCC6 C65255043
CCc1nnc(s1)NC(=O)N2CCC(CC2)CC(=O)N3CC[NH+](CC3)CC C66667184
Cc1c(nnn1c2cccc3c2nccc3)C(=O)N[C@@H]4CCC[C@@H]4n5cc[nH+]c5 C67137045
C[NH+](C)[C@@H]1Cc2ccccc2N(C1)C(=O)CNC3=NS(=O)(=O)c4c3cccc4 C67204948
c1cc(cc(c1)[N+](=O)[O-])N2CC[C@@H](C2=O)[NH+]3CCC(CC3)c4nc([nH]n4)C5CC5 C67379245
CC(=O)Nc1cccc2c1C(=O)C(=C(C2=O)Br)N(C(=O)C)C(=O)C C00984398
Cc1cc(c2c(c1)[C@]3(C(=O)N2C(C)C)N(N=C(S3)NC(=O)C)C(=O)C)C C00806628
CC(=O)NC1=NN([C@]2(S1)c3cc(ccc3N(C2=O)C)Br)C(=O)C C04623166
Cc1cc(c(n1c2ccncc2)C)/C=C/3\C(=O)NC(=O)N(C3=O)c4ccc(cc4)F C01151417
Cc1cc(c(n1C[C@H]2CCCO2)C)/C=C\3/C(=O)NC(=O)N(C3=O)C4CCCC4 C04739737
Cn1c2c(c(=O)n(c1=O)C)[C@H](C3=C(N2)CCCC3=O)c4ccc(cc4)N(C)C C05615884
C[C@]1(CCS(=O)(=O)C1)NC(=O)COC(=O)C2C[C@H]3CCC[C@@H](C2)C3=O C07784143
c1cc2c(cc1N3C[C@@H](CC3=O)NC(=O)c4ccc(o4)Br)OCCO2 C04497613
CCSc1nc(=O)c2c(n1C)NC(=O)C[C@@H]2c3ccc4c(c3)OCCO4 C09249940
Cc1c(c2c(cn1)CN(CC2)C(=O)c3c(nc(s3)C)C)CNC(=O)c4cncs4 C11790243
c1cc2cccnc2c(c1)NC(=O)c3cccc(c3)S(=O)(=O)[C@H]4CCS(=O)(=O)C4 C12030787
Cc1ccc(cc1C)n2c3c(cn2)[C@@H](CCC3)NC(=O)C[C@@H]4C(=O)N(C(=O)S4)C C12145620
C[C@@H]1CS(=O)(=O)N(C1=O)c2ccc(c(c2)C(=O)NC3=NCCS3)Cl C12205446
CN1c2ccc(cc2CC1=O)S(=O)(=O)Nc3ccc(cc3)N4CCCC4=O C12508005
Cc1ccc(c(c1)Br)NC(=O)C2=NN(C(=O)CC2)[C@H]3CCS(=O)(=O)C3 C12914433
CCOc1cc(cc(c1O)I)C=C2C(=O)N(C(=O)N(C2=O)C)C C02922680
CCn1cc(c(=O)c2c1nc(cc2)C)C(=O)Nc3ccc(cc3)N4CCCC4=O C17605308
Cc1csc2n1c(=O)c(cn2)C(=O)N[C@@H](c3ccc(cc3)F)c4nccn4C C19240359
Cc1ccc(cc1Cl)N2C[C@H](CC2=O)c3nnc(s3)NC(=O)N(C)C C20583776
C[C@]12CCC(=O)C=C1[C@@H]([C@H]([C@@H]3[C@]24[C@H](O4)C[C@]5([C@H]3CC[C@@]56CCC(=O)O6)C)C(=O)OC)O C22060643
Cc1ccc(cn1)C(=O)Nc2ccc(cc2)S(=O)(=O)N3C[C@H](O[C@@H](C3)C)C C23442234
c1cc(sc1)CN2CCN(CC2)S(=O)(=O)c3ccc4c(c3)NC(=O)CO4 C12893482
COCCN1C(=O)[C@H]2[C@@H]3CCCN3[C@]4([C@@H]2C1=O)c5cc(ccc5NC4=O)Br C16021918
C1CS(=O)(=O)C[C@@H]1N2C(=O)CCC(=N2)C(=O)NCC34CC5CC(C3)CC(C5)C4 C31544856
COC(=O)CN1C(=O)[C@H]2[C@H]3C[C@@H]([C@@H]2C1=O)C4=Cc5c([nH]c(=O)s5)S[C@@H]34 C32597827
CC1CCC(CC1)NC(=O)CSc2nnc(o2)[C@H]3CCS(=O)(=O)C3 C32777782
CCN1c2ccccc2[C@@]3(C1=O)c4c(=O)c5cc(ccc5oc4C(=O)N3CCCO)F C35198383
CC(C)S(=O)(=O)C1=C[C@H]2C[C@H]3CO[P@@](=O)(NN3C[C@@H]2C=C1Br)OC C39468199
C[C@H]1CCC[C@@H](C12C(=O)N(C(=O)N2)CN([C@@H]3CCS(=O)(=O)C3)C4CC4)C C12896948
Cc1cc2c(o1)CC(C[C@@H]2NC(=O)CN(C)C3=NS(=O)(=O)c4c3cccc4)(C)C C44686915
Cc1c(cnn1[C@@H]2CCS(=O)(=O)C2)C(=O)Nc3ccc(cc3)N4CCCC4 C49658494
C[C@H]1CCC=C2[C@@]1([C@H]([C@H]3[C@@H](C2)OC(=O)[C@H]3CN4CCN(CC4)C(=O)c5ccco5)O)C C49662075
c1ccc(cc1)[C@@H]2C[C@H](n3c(nc(n3)N4C(=O)CCC4=O)N2)c5ccccc5 C05577257
Cn1ccnc1[C@@H](c2ccccc2)NC(=O)Cn3c4ccccc4c(=O)cn3 C53052877
Cc1cc(c(c(c1)C)NCc2nnnn2c3ccc(cc3)S(=O)(=O)C)C C58162596
Cc1c(cnn1C)[C@H](C)NC(=O)c2ccc3c(c2)C[C@@H](N3S(=O)(=O)C)C C25000162
Cc1c(c(=O)n(n1C)c2ccccc2)NC(=O)N(C)Cc3cnc(s3)C C58265628
c1ccc2c(c1)c(cc(=O)[nH]2)C(=O)N(C[C@@H]3CCCO3)[C@H]4CCS(=O)(=O)C4 C58846129
c1csc(n1)NC(=O)Cc2csc(n2)N3C(=O)[C@@H]4CC=CC[C@H]4C3=O C59443433
C1CCC2(CC1)C(=O)N(C(=O)N2)CCC(=O)N3CCN(CC3)CC(F)F C61601021
CS(=O)(=O)N1CCC[C@H](C1)NC(=O)[C@@H]2CC(=NO2)c3ccc(s3)Cl C62304204
c1ccc(c(c1)C2=C3[C@H](N(C(=O)[C@@H]3N=N2)Cc4cccnc4)c5cccnc5)O C08845470
C[C@@H]1N=C(CS1)CCNC(=O)C2=C(N=NC2)c3ccc4c(c3)OCCO4 C64020869
C[C@H](c1ccccn1)NC(=O)Cn2c3cccnc3n(c2=O)c4ccccc4 C65307360
CC[C@@]1([C@@H]2[C@H]([C@H](N1)c3nc4c(s3)CCCC4)C(=O)N(C2=O)C)C(=O)OC C65385578
Cc1nc2c(c(=O)n1C)CC[NH+](CC2)Cc3cn(c4c3cccc4)[C@H](C)C(=O)[O-] C65492735
CC(=O)N(C)c1ccc(cc1)NC(=O)Cc2csc(n2)N3CCCC3=O C65807064
CN1CCc2c(sc(n2)NC(=O)Cc3csc(n3)c4cnccn4)C1 C66628106
CCc1ncc(s1)CN(C)C(=O)c2ccc3c(c2)[nH]c(=O)c(=O)n3CC C67342398
Cc1c(c(n(n1)C)C)[C@@H](C)NS(=O)(=O)c2cccc(c2)S(=O)(=O)C C67431593
C[C@@H]1CCC=C2[C@@]1([C@H]([C@H]3[C@@H](C2)OC(=O)[C@@H]3C[NH+]4CCN(CC4)C(=O)c5ccco5)O)C C04063440
CC(=O)NC1=NN([C@]2(S1)c3ccccc3N(C2=O)CC[NH+]4CCCCC4)C(=O)C C02341646
CC(=O)N1CCC(CC1)[NH+]2C[C@@H]3C[C@H](C2)c4c(ccc(=O)n4C3)NC(=O)c5cnccn5 C08300423
C[NH+](C)CCN1[C@@H](c2c(=O)c3cc(ccc3oc2C1=O)F)c4ccc(c(c4)OC)O C08373999
C[C@H](c1nnc2n1CC[NH+](CC2)Cc3ccc4cccnc4c3)NC(=O)c5ccco5 C11881800
C[C@H](c1nnc2n1CC[NH+](CC2)Cc3ccc4cccnc4c3)NC(=O)C5CCOCC5 C12022359
C1CCN(C1)c2c(nc3c(n2)non3)N4CCC(CC4)[NH+]5CCC[C@@H](C5)O C12455508
Cn1ccnc1[C@@H](C2CC[NH+](CC2)Cc3cn(nc3c4ccc5c(c4)OCCO5)C)O C12301568
CC(=O)N1CCC(CC1)[NH+]2C[C@@H]3C[C@H](C2)c4ccc(c(=O)n4C3)NC(=O)CCOC C04259197
C[C@]12CCC[C@@]([C@]1(C[C@H]3[C@@H](C2)OC(=O)[C@H]3C[NH+]4CCC5(CC4)OCCO5)O)(C)OC C12661502
C[NH+]1CCN(CC1)c2ccc(cc2)NC(=O)C3=NN(C(=O)CC3)[C@H]4CCS(=O)(=O)C4 C12594078
c1cc(cnc1)CN2C[C@@H]3C[C@H]([NH+]4[C@@]3(C2=O)CCC4)c5ccc(cc5)N6CCNC6=O C12307673
COc1ccccc1n2cc(cn2)C[NH+]3CC[C@H]([C@@H](C3)O)N4CCOCC4 C19791281
Cc1cccc2c1[nH]c(=O)c(c2)[C@H](c3nnnn3C[C@@H]4CCCO4)N5CC[NH+](CC5)C C19826360
Cc1cccn2c1nc3c(c2=O)cc(c([n+]3CC=C)N)S(=O)(=O)c4ccc(c(c4)C)C C02890589
Cc1cc(c2c(c1)cc(c(=O)[nH]2)[C@@H](c3nnnn3C[C@@H]4CCCO4)N5CC[NH+](CC5)C)C C19940315
CCN1c2c(c(=O)n3cccc(c3[nH+]2)C)C[C@]4([C@@H]1C)C(=O)NC(=O)N(C4=O)C C09348045
COc1cccc(c1OC)C[NH+]2CCC[C@@]3(C2)CCN(C3)C(=O)c4ccc(=O)[nH]c4 C20537598
C[C@H]1CN(C[C@@H](O1)C)S(=O)(=O)N2CC[NH+](CC2)Cn3c(=S)[nH]c(n3)C(C)C C29168088
CCS(=O)(=O)N1CCC(CC1)C(=O)Nc2c3c(c(c4c2OCO4)OC)C[NH+](CC3)C C32123786
C[C@H](c1ccc(cc1)S(=O)(=O)C)[NH2+]Cc2nnc3n2c4ccccc4c(=O)n3C C32797384
C[NH+]1CCN(CC1)c2ccccc2NC(=O)C3=NN(C(=O)CC3)[C@H]4CCS(=O)(=O)C4 C32896834
C[NH+](C[C@H]1CCCO1)C2CCN(CC2)S(=O)(=O)c3ccc4c(c3)ccc(=O)[nH]4 C33269375
Cc1cc(n(n1)c2ccccc2)NC(=O)CN3CC[NH+](CC3)[C@@H]4CCS(=O)(=O)C4 C22776762
CCOC(=O)N1CCC(CC1)Nc2/c(=[N+]/3\CCN([C@@H](C3)C)c4ccc(cc4)C)/c(=O)c2O C36095558
C[C@H](c1[nH]c2ccccc2c(=O)n1)[NH+]3CCN(CC3)c4c5cnn(c5ncn4)C C14813340
C1CCC(CC1)N([C@H]2CCS(=O)(=O)C2)C(=O)C[NH2+][C@@H]3CS(=O)(=O)C[C@@H]3Cl C39287121
c1ccc2c(c1)[nH]c(=O)n2C3CC[NH+](CC3)CC(=O)N([C@@H]4CCS(=O)(=O)C4)C5CC5 C39935404
c1ccc2=[NH+]CC(=c2c1)C3=NN[C@@H](O3)SCC(=O)N4CCN(CC4)C(=O)c5ccco5 C39982471
CCCC[n+]1c(c(cc2c1nc3c(cccn3c2=O)C)C(=O)N4C[C@H](C[C@@H](C4)C)C)N C06264801
c1ccc2c(c1)OC[C@H](O2)C(=O)NC3CC[NH+](CC3)Cc4nc(no4)c5ccncc5 C40956420
c1cc2n(c(=O)c1)C[C@@H]3C[C@H]2CN(C3)C(=O)CCC(=O)NC[C@@H]4CCC[NH+]5[C@H]4CCCC5 C43746991
C[C@]1(C(=O)N(C(=O)N1)CN2CCN(CC2)Cc3cc(=O)n4ccccc4[nH+]3)C5CC5 C22934072
C[C@@H](C(=O)NC(C)(C)C)Sc1nc2c(c3[n+]1CCCCC3)c(n(n2)c4ccccc4)O C58155466
C[C@]1(C(=O)N(C(=O)N1)CC(=O)C2=c3ccccc3=[NH+]C2)c4ccc5c(c4)OCCO5 C39778011
COc1ccc(c(c1)OC)[C@H]2[C@H]3C(=c4ccccc4=[NH+]3)C[C@@H]5N2C(=O)CN(C5=O)CCO C63138544
c1ccc2=[NH+][C@@H]3[C@H](N4[C@@H](CC3=c2c1)C(=O)N(CC4=O)CCO)c5cccc(c5)[N+](=O)[O-] C63139407
COc1ccccc1[C@@H]2[C@@H]3C(=c4ccccc4=[NH+]3)C[C@@H]5N2C(=O)CN(C5=O)CCO C63142125
Cc1c2c(cc([n+]1CCC3=c4cc(ccc4=[NH+]C3)OC)[O-])nn(c2O)c5ccc(cc5)F C63316231
COc1cc(ccc1O)/C=N/N2CC(=O)N3C[C@H]4C(=c5ccccc5=[NH+]4)C[C@@H]3C2=O C63351028
COC(=O)c1cccc(c1)[N-]S(=O)(=O)c2ccc3=[NH+]C(=O)C(=O)[NH+]=c3c2 C64012406
C[C@@H]1CCC[NH+](C1)CCCNC(=O)c2cc3c(=O)n(c(=O)n(c3s2)C)C C64950465
CC[C@@]1(C(=O)N(C(=O)N1)CC(=O)N(C)C2CC[NH+](CC2)C3CCOCC3)C C65040239
c1ccc2=[NH+][C@@H](C=c2c1)C(=O)N[C@H]3CCCN(C3)[C@@H]4C=C(N=N4)c5ccncc5 C65256554
Cc1cccn2c1[nH+]c(c2)CC(=O)Nc3cc(ccc3C)N4C(=O)CCC4=O C66418852
Cc1c(cco1)C(=O)NC2CC[NH+](CC2)Cn3c(=O)oc(n3)c4cccs4 C66795726
Cc1c(nnn1c2cccc3c2nccc3)C(=O)N[C@H]4CCC[C@@H]4n5cc[nH+]c5 C67137046
C[NH+](C)[C@H]1Cc2ccccc2N(C1)C(=O)CNC3=NS(=O)(=O)c4c3cccc4 C67204950
Cc1cc(nc([nH+]1)C)N2CCN(CC2)C(=O)Nc3ccccc3N4CCCC4=O C67538239
CN1CCN(CC1)C(=O)c2cc3n(n2)CC[NH+](C3)Cc4ccc(o4)c5cc[nH]n5 C67540455
COC1=C[C@]23CCC[NH+]2CCc4cc5c(cc4[C@@H]3[C@@H]1O)OCO5 C03978658
C[NH+]1CCN(CC1)C(=O)c2c(=O)c3cccc4c3n(c2O)CC4 C04388403
COc1ccc2c3c1O[C@H]4[C@@]35CC[NH+]([C@@H](C2)C5=CC=C4OC)CCO C01560615
CC(=O)Oc1c(ccc2c1C3=CC(=O)CC[C@]34CC[NH2+][C@H]4C2)OC C01611735
c1c(c[nH+]c(c1Cl)N2CC[NH+](CC2)CC(=O)[O-])C(F)(F)F C05943683
COCCN1CCC[C@](C1=O)(C[NH+]2CCc3c(ccs3)C2)O C11813750
CSCC[C@H]1C(=O)N([C@H]2CS(=O)(=O)C[C@H]2[NH2+]1)c3ccccc3 C11955974
CCC[C@@]12C[NH+]3C[C@@](C1=O)(CN(C2)[C@@]34[C@@H]5C=CC=C[C@@H]5NC4=O)C C19333639
C[NH+](CC(=O)N[C@H]1CCCc2c1cccc2)[C@@H]3CCS(=O)(=O)C3 C19595087
CC(=O)c1cc(cs1)C[NH+]2CC[C@H]([C@@H](C2)O)N3CCOCC3 C19745377
Cc1cccc(c1)[n+]2c(c([nH]c2N3CC[NH+](CC3)C)Cc4ccccc4)[O-] C20988299
Cc1cccn2c1nc3c(c2=O)ccc([n+]3Cc4ccccc4)N C26503215
c1ccc(cc1)c2cc-3[n+](c(c2C#N)N)CCc4c3cc5c(c4)OCCCO5 C05422732
Cc1c(nc(s1)C)[C@H](C)[NH2+]C2CCN(CC2)S(=O)(=O)C C36828166
c1ccc2c(c1)[C@@H](CCS2(=O)=O)[NH2+][C@H]3CCS(=O)(=O)C3 C37187845
C[C@@]1(CCS(=O)(=O)C1)[NH2+][C@@H]2CCS(=O)(=O)c3c2cccc3 C37276141
C[C@@]1(CCS(=O)(=O)C1)[NH2+][C@H]2CCS(=O)(=O)c3c2cccc3 C37276144
CC(=O)c1cc(cc(c1O)C[NH+](C)[C@@H]2CCS(=O)(=O)C2)F C37329100
C[NH+]1CC[C@@]23CC(=O)C(=C[C@@H]2[C@@H]1Cc4c3c(c(cc4)OC)O)OC C01280591
Cc1ccccc1C[n+]2c3ccccc3n(c2N)CC(=O)c4ccco4 C04082934
c1ccc2c(c1)[C@H](CS2(=O)=O)[NH2+]C[C@@H]3CCS(=O)(=O)C3 C38083823
c1ccc2c(c1)[C@H](CS2(=O)=O)[NH2+]C[C@H]3CCS(=O)(=O)C3 C38083825
CCC(=O)N[C@@H]1[C@@H]([C@H](C(=[N+]1CC(C)C)C)C)c2[nH]c3ccccc3n2 C38782834
CCC(=O)N[C@H]1[C@@H]([C@@H](C(=[N+]1C2CCCC2)C)C)c3[nH]c4ccccc4n3 C39041220
C1C[NH+]2CCC1[C@@H](C2)NC(=O)C3=CC(=CC4=NC=N[C@@H]34)Br C39312099
C1C[NH+]2CCC1[C@H](C2)NC(=O)C3=CC(=CC4=NC=N[C@@H]34)Br C39312100
C1C[NH+]2CCC1[C@@H](C2)NC(=O)C3=CC(=CC4=NC=N[C@H]34)Br C39312101
c1cc(ccc1C2CC(=O)C(=CNCC[C@H]3C=[NH+]C=N3)C(=O)C2)F C39431020
COC1=C[C@@H]2C[C@@H]3CO[P@@](=O)(N[NH+]3C[C@@H]2C=C1SC)SC C39468321
COC1=C[C@@H]2C[C@H]3CO[P@@](=O)(N[NH+]3C[C@@H]2C=C1SC)SC C39468324
COC1=C[C@@H]2C[NH+]3[C@@H](C[C@@H]2C=C1Cl)CO[P@@](=O)(N3)SC C39468538
CC(=O)NN1C(=O)/C(=C/C2=c3ccccc3=[NH+]C2)/SC1=S C39909778
CC[N+](=C1C=CC(=C2C(=C(c3cc(ccc3O2)COCC)O)O)C=C1)CC C41104798
c1c[n+](ccc1C(=O)NCC2(CCCC2)[NH+]3CCSCC3)[O-] C41423649
c1cc(c(cc1F)N2CC[NH2+]CC2)O[C@@H]3CCS(=O)(=O)C3 C43461496
c1cc(sc1CN2CCN(CC2)C(=O)[C@@H]3C[NH2+]CCO3)Cl C43709759
CC(C)C[n+]1cnc2c(c1N)[C@H](C3=C(O2)CC(CC3=O)(C)C)c4ccccc4 C02415785
Cc1c(n(c2c1c([n+](cn2)CC(C)C)N)c3ccc(cc3)OC)C C06669721
CNc1ccc(cc1C[NH+](C)[C@@H]2CCS(=O)(=O)C2)[N+](=O)[O-] C50814367
c1cc(=O)n(cc1Br)CC[NH2+][C@@H]2CCS(=O)(=O)C2 C53522889
Cc1c(c(n(n1)CC[NH2+][C@@H]2CCS(=O)(=O)C2)C)Br C53535170
Cc1c(c(n(n1)CC[NH2+][C@H]2CCS(=O)(=O)C2)C)Br C53535174
CC(C)C[NH2+]C[C@@]1(CCS(=O)(=O)C1)[C@@H]2CCS(=O)(=O)C2 C54654363
CC(C)C[NH2+]C[C@@]1(CCS(=O)(=O)C1)[C@H]2CCS(=O)(=O)C2 C54654366
Cc1c(sc(n1)N(C)[C@@H]2CCS(=O)(=O)C2)C[NH2+]C3CC3 C54998026
Cc1cc(cn(c1=O)CC(=O)N2CC[NH2+]CC2)Br C57839037
Cc1ccc(cc1)[C@@H](CNC(=O)c2cccc[n+]2[O-])[NH+]3CCCC3 C61502715
C1C[NH2+]CCC1CS(=O)(=O)N2CCN(CC2)CC(F)(F)F C61948596
CCc1ccc([n+](c1)CC(=O)NC(=O)Nc2ccc(cc2C)C)C C25202536
CC(=O)NC[C@@H]1CCC[NH+](C1)Cn2c(=S)sc(n2)SC C67382454
C[NH+]1CCC(CC1)N(CC[NH+]2CCOCC2)C(=O)CCC(=O)[O-] C01743477
CC(=O)C[C@@H]1[C@]2(C[NH+](C[C@@]1(C(=O)C=C2)[N+](=O)[O-])CCO)[N+](=O)[O-] C03616934
CC(=O)C[C@H]1[C@]2(C[NH+](C[C@@]1(C(=O)C=C2)[N+](=O)[O-])CCO)[N+](=O)[O-] C04573129
Cn1c(c[n+](c1N)CC(=O)c2cccc(c2)[N+](=O)[O-])c3ccc4c(c3)OCO4 C04700040
Cc1ccccc1NC(=O)[C@H]2c3c(cc4c(c3OC)OCO4)CC[N+]2(C)CC(=O)N C01816255
CCNC(=O)c1cc2c(nc3ccccn3c2=O)[n+](c1N)C(C)C C00200198
CCOCCC[n+]1c(c(cc2c1nc3ccc(cn3c2=O)C)C(=O)OC)N C04553121
Cn1c(=O)c-2c(cc([nH]c2[n+](c1=O)C)N(C)C)Nc3ccccc3 C19925074
CCNC(=O)c1cc2c(nc3ccccn3c2=O)[n+](c1N)CC=C C00082391
CCNC(=O)c1cc2c(nc3c(cccn3c2=O)C)[n+](c1N)CC C00092602
Cc1cccn2c1nc3c(c2=O)cc(c([n+]3CC=C)N)C(=O)NC C00092534
CC(C)CNC(=O)c1cc2c(nc3ccccn3c2=O)[n+](c1N)C C05161287
CCNC(=O)c1cc2c(nc3ccc(cn3c2=O)C)[n+](c1N)CC C24193120
Cc1c2c(c(=O)n(nn2)CCC(=O)NCCC[NH+](C)C)n(n1)C C28559942
Cc1c2c(c(=O)n(nn2)[C@@H](C)C(=O)NCCC[NH+](C)C)n(n1)C C28560678
CC[NH+](CC)[C@H](C)CNS(=O)(=O)c1cn(c(=O)n(c1=O)C)C C32073102
Cc1ccc(cc1)N2C(=O)C[C@H](C2=O)[NH2+][C@@H]3CCS(=O)(=O)C3 C35686491
Cc1ccc(cc1)N2C(=O)C[C@H](C2=O)[NH2+][C@H]3CCS(=O)(=O)C3 C35686492
CN([C@H]1CCS(=O)(=O)C1)S(=O)(=O)CCC2CC[NH2+]CC2 C37663746
Cc1c(c(on1)C)C(=O)N2C[C@@H](C3(C2)CC[NH2+]CC3)C(=O)N[C@H]4CCOC4=O C39660926
COCCOC[C@H](C[NH+]1C[C@H]2C[C@@H](C1)c3cccc(=O)n3C2)O C43741117
c1cnccc1c2nn(c(=S)o2)C[NH2+]CCN3CCOCC3 C45288828
C[NH+](CC(=O)NCCCS(=O)(=O)C)[C@H]1CCS(=O)(=O)C1 C48736200
Cc1c(n(c2c1c([n+](cn2)Cc3ccncc3)N)c4ccccc4OC)C C09419104
Cc1c(n(c2c1c([n+](cn2)Cc3ccncc3)N)Cc4ccco4)C C09420396
CC(C)C[n+]1cnc2c(c1N)c(c(o2)c3ccco3)c4ccco4 C08991820
Cc1ccnc(c1)n2c(c(c3c2nc[n+](c3N)Cc4cccnc4)C)C C49765595
CC[NH2+]C1CCN(CC1)S(=O)(=O)C2CCS(=O)(=O)CC2 C50350763
c1cc([nH]c(=O)c1)C(=O)N(CCCn2cc[nH+]c2)Cc3ccncc3 C55052650
Cc1cc(=O)[nH]c(n1)NNC2=CC(=[N+]3CCOCC3)CC(C2)(C)C C15906638
CCN1CCN(C(=O)C1=O)CC(=O)NCCCn2cc[nH+]c2C C58969679
Cc1[nH+]ccn1CCCNC(=O)CS[C@@H]2CCS(=O)(=O)C2 C58970976
Cc1[nH+]ccn1CCCNC(=O)Cn2cnc3c(c2=O)ccs3 C58971026
Cc1c(c2c(o1)ncn(c2=O)C)C(=O)NNc3[n+](c4ccccc4s3)C C61431640
Cc1c(c(n(n1)CC(=O)NCCCN2CC[NH+](CC2)C)C)[N+](=O)[O-] C61524661
C[NH+](C)CCn1cc(cn1)NC(=O)c2cn(nn2)CC(=O)N(C)C C61634884
C[NH+](C)CCn1cc(cn1)NC(=O)CN(C)C2=NS(=O)(=O)c3c2cccc3 C61638178
c1ccc(cc1)N2CC[N+](=c3/c(=N/Cc4ccncc4)/c(c3O)O)CC2 C61719264
CC1=c2ccccc2=[NH+][C@H]1C/[N+](=C\3/[C@@H](N=C4C(=NO[N-]4)N3)N(C)C)/C C64137095
Cc1cc(=O)nc([nH]1)NNC2=CC(=[N+]3CCOCC3)CC(C2)(C)C C15906638
Cc1c(c2c(o1)NC=[N+]3C2=NCC3)C(=O)Nc4ccccc4OC C65330472
Cc1c(c2c(o1)NC=[N+]3C2=NCC3)C(=O)Nc4ccc(cc4OC)OC C65330478
CCc1ccc(cc1)NC(=O)c2c(oc3c2C4=NCC[N+]4=CN3)C C65330512
CCc1ccccc1NC(=O)c2c(oc3c2C4=N[C@H](C[N+]4=CN3)CC)C C65330648
CCn1c(nn(c1=O)Cc2nc(on2)COC)CC3CC[NH2+]CC3 C65408683
CCn1c(n[nH]c1=O)C2CCN(CC2)Cc3[nH+]ccn3CCOC C65463348
CCn1c(nn(c1=O)Cc2nc(no2)CCOC)C3CC[NH2+]CC3 C65533654
CC[NH+]1CCN(CC1)[C@H](C)CNC(=O)[C@@H]2CC(=NO2)C(=O)OC C66651927
CC[NH+]1CCN(CC1)[C@@H](C)CNC(=O)[C@H]2CC(=NO2)C(=O)OC C66651928
Cc1ccc(cc1)C[n+]2ccccc2NC(=O)c3cc4c(n[nH]c4nc3)C C66942333
Cc1c(sc(n1)NC(=O)c2ccc(cc2)N3C(=O)CCC3=O)C(=O)C C04072538
CC(=O)N(Cc1cc2cc3c(cc2[nH]c1=O)OCCO3)C[C@H]4CCCO4 C01378075
CCCn1c2c(c(=O)n(c1=O)C)[C@@H](C3=C(N2)COC3=O)c4ccc(cc4)F C04495891
CCS(=O)(=O)N1CCC(CC1)C(=O)N2[C@@](CC=N2)(C(F)(F)F)O C06488911
Cc1cc(=O)c(nn1c2ccccc2)C(=O)N[C@H]3CCS(=O)(=O)C3 C09314394
Cn1c2c(cn1)c(=O)n(cn2)CCC(=O)N[C@H]3CCSc4c3cccc4 C11742038
CSc1cccc(c1)NC(=O)C2=NN(C(=O)CC2)[C@@H]3CCS(=O)(=O)C3 C12687789
CSc1cccc(c1)NC(=O)C2=NN(C(=O)CC2)[C@H]3CCS(=O)(=O)C3 C12687796
Cc1cc(c(o1)C)C(=O)NN2[C@@H](SCC2=O)c3ccc(cc3)n4ccnc4 C06648127
c1cc(ccc1C(=O)N2CCOCC2)NC(=O)[C@@H]3[C@H]4C[C@H]5[C@H]3C(=O)O[C@H]5C4 C13945355
CC(=O)N1CCN(CC1)C(=O)CCc2[nH]c(=O)c3c4c(sc3n2)CCC4 C14160839
Cc1nc(cs1)c2ccc(o2)CNC(=O)c3cnc4n(c3=O)CCS4 C14197048
c1cc2c(cc1NC(=O)C3=NN(C(=O)CC3)[C@@H]4CCS(=O)(=O)C4)CCC2 C16049775
CN1C(=O)C(=CNc2c(c(c(c(c2F)F)C#N)F)F)C(=O)N(C1=O)C C16188937
CN1CC(=O)c2cccc(c2C1=O)NC(=O)[C@H]3COc4ccccc4O3 C16849562
Cc1cc(c2c(nn(c2n1)c3ccccc3)C)C(=O)NN4CCOCC4 C17072878
Cc1c(c(n(n1)C)C)c2c[nH]c(n2)[C@@H]3CC(=O)N(C3)Cc4ccccn4 C19641998
Cc1ccc(o1)CNC(=O)Cn2c(=O)c3cc4cc(ccc4n3cn2)F C20863012
C[C@@H]1CCCC[C@@H]1NC(=O)C2=NN(C(=O)CC2)[C@@H]3CCS(=O)(=O)C3 C22409200
Cc1cc(c(c(c1)C)NC(=O)/C(=C/c2cn(c(=O)n(c2=O)C)C)/C#N)C C25251415
CNC(=O)c1ccc(cc1)CN(C)C(=O)c2cnc3ccccn3c2=O C25605347
CC(=O)NCn1cc(c(=O)o1)c2ccc(cc2)C3=CCN(CC3)C(=O)C C28460595
Cc1c2c(nc(n(c2=O)C)C)sc1C(=O)NCCN3CCOCC3 C31868370
Cc1cc(on1)CN2CCN(CC2)C(=O)c3cc4ccccc4[nH]c3=O C32831238
c1cc(=O)[nH]c2c1cc(cc2)S(=O)(=O)N3CCC4(CC3)OCCO4 C33077149
C/C=C(/C)\C(=O)O[C@H]1[C@@H]([C@@H]2[C@@H](C[C@@]3([C@@H](O3)CC(=O)C1=C)C)OC(=O)C2=C)O C35458542
c1ccc(cc1)/C=C\2/C(=O)N(C(=O)S2)CC(=O)N[C@@H]3CCS(=O)(=O)C3 C05347359
CC(=O)NC1=C(C(=O)c2ccccc2C1=O)N(C)[C@H]3CCS(=O)(=O)C3 C05495323
c1cc(cnc1)Cn2ccc3c(c2=O)cc4c(n3)ccn(c4=O)CCO C38829159
CC(C)S(=O)(=O)[P@]1(=O)NN2C[C@@H]3C=C(C(=C[C@@H]3C[C@@H]2CO1)OC)F C39469862
CC(C)NS(=O)(=O)c1ccc(cc1)N2[C@@H]3CS(=O)(=O)C[C@H]3CC2=O C40154919
Cc1ccc2c(c1)N(C(=O)[C@@](O2)(C)C(=O)N[C@@H]3CCS(=O)(=O)C3)C C40780097
Cc1ccc2c(c1)N(C(=O)[C@](O2)(C)C(=O)N[C@H]3CCS(=O)(=O)C3)C C40780106
C[C@]12CCC(=O)N1[C@@H](CS2)C(=O)NCc3nnc4n3CCCCC4 C41820533
C[C@]12CCC(=O)N1[C@H](CS2)C(=O)NCc3nnc4n3CCCCC4 C41820536
c1ccc(cc1)n2c(=O)ccc(n2)C(=O)NC[C@H]3CCS(=O)(=O)C3 C44909230
c1cc(sc1)c2ccc(=O)n(n2)CC(=O)N[C@@H]3CCS(=O)(=O)C3 C44920430
C[C@@H](C(=O)[O-])[NH+]1CCN(CC1)c2ccc(cc2Br)[N+](=O)[O-] C51659067
CCN1C(=O)C[C@@H](C1=O)N2CCC3(CC2)C(=O)NCN3c4ccccc4 C19874345
Cn1c2c(cn1)[C@@H](CCC2)NC(=O)N3CCN(CC3)C(=O)c4ccsc4 C56877629
Cc1cc(n(n1)[C@@H]2CCS(=O)(=O)C2)NC(=O)c3c(nc(s3)C)C C58667018
CC(C)(C#N)NC(=O)c1ccc(cc1)S(=O)(=O)[C@@H]2CCS(=O)(=O)C2 C62284355
c1ccc2c(c1)cc(c(=O)[nH]2)/C=C/C(=O)N3CCO[C@H]4[C@H]3CS(=O)(=O)C4 C62451722
c1ccc(cc1)/C=C/2\C(=O)N(C(=O)S2)CC(=O)N[C@H]3CCS(=O)(=O)C3 C33584025
CN(CC1=NC(=O)[C@@H]2C(=N1)C=CS2)C(=O)c3ccc4c(c3)CCC(=O)N4 C64182396
Cc1c(c(n(n1)C(C)C)C)NC(=O)Cn2cnc3ccc(cc3c2=O)F C65004487
CC(=O)N1CCN2[C@H](C1)C=C(N2)C(=O)N(CC3=CC4=CC=N[C@@H]4C=C3)C5CC5 C65387604
Cn1cc([nH+]c1)S(=O)(=O)[N-]c2cc(c(c(c2)F)S(=O)(=O)C)F C66588358
Cc1ccc(cc1NC(=O)c2cccn3c2ncc3)N4C(=O)CCC4=O C67174699
Cc1cc(c(o1)C)[C@H](C)NC(=O)[C@@H]2CC(=O)N(C2)[C@@H]3CCS(=O)(=O)C3 C67331493
Cc1nc2c(c3c(s2)CCC3)c4n1nc(n4)C(=O)NCC[NH+](C)C C02362358
C=CCN1C(=O)[C@H]2[C@@H]3CCC[NH+]3[C@@]4([C@H]2C1=O)c5ccccc5NC4=O C05482706
c1cc(oc1)[C@H](CNC(=O)C2=CN3CCS(=O)(=O)N=C3C=C2)[NH+]4CCCC4 C08232489
Cc1cc(on1)NC(=O)[C@H](C)[NH+]2CCN(CC2)C(=O)c3ccco3 C11154644
Cc1cc(no1)C(=O)NC[C@H]2CCC[NH+](C2)Cc3cnc(s3)C C11713915
C/C=C(\C)/C[NH+]1CCc2nnc(n2CC1)CNC(=O)[C@H]3CCOC3 C11969171
C[C@]1([C@@H]2[C@@H]([C@H]([NH2+]1)c3ccccc3OC)C(=O)N(C2=O)C)C(=O)OC C12495291
CC1CC[NH+](CC1)Cc2nnnn2CC(=O)N[C@H]3CCOC(C3)(C)C C12582865
CN(C1CCOCC1)C(=O)C[C@H]2C(=O)NCC[NH+]2Cc3ccoc3 C12586789
C[C@@]1(CCC[NH2+]C1)C(=O)N2CCC(CC2)Cn3cc(nn3)COC C19220386
COc1ncc(cn1)C[NH+]2CCc3c(c(=O)[nH]c(n3)c4ccncc4)C2 C19572133
Cc1c(n(c2c1c(=[NH2+])n(cn2)CCN3CCOCC3)Cc4ccccc4)C C20573334
CC[NH+]1CCC[C@H](C1)C(=O)N2CCC(CC2)n3cc(nn3)CCO C20878157
Cn1c(=O)cc([nH]c1=O)N2CC[NH+](CC2)Cc3cc(cc(c3)F)F C24902668
Cn1cnn(c1=S)C[NH+]2CCC(CC2)C(=O)NCC(F)(F)F C26689994
Cn1c(cc(=O)n(c1=O)C)NC(=O)c2ccc(o2)C[NH+]3CCCC3 C27984536
CCS(=O)(=O)N1CCC(CC1)[NH2+]Cc2c(nn(c2Cl)C)C C30667968
CCCn1c(nc2c(c1=O)c(c(s2)C(=O)N3CC[NH2+]CC3)C)C C31946212
C[C@@H](C(=O)N1CCNC1=O)Sc2nnc(o2)C[NH+]3CCCCC3 C32776044
Cc1cccc(c1N2C(=O)C[C@H](C2=O)[NH+]3CCN(CC3)CCO)C C36634060
c1cnccc1C(=O)N/N=C/[C@@H]2C=c3cc4c(cc3=[NH+]C2=O)OCO4 C38766109
CN1C(=O)C=C[C@@H](N1)C(=O)N2CCC3=C(C2)[C@H]([NH+]=N3)c4ccccc4 C39537493
C[C@@H]1C(=c2ccccc2=[NH+]1)C(=O)C(=O)NCc3nnnn3c4ccccc4 C39708845
CN(C)c1cc(cc[nH+]1)CNC(=O)Cn2cnc3ccccc3c2=O C40512590
CS(=O)(=O)N[C@H]1CCC[NH+](C1)Cc2csc(n2)c3ncccn3 C48261751
CC(C)NC(=O)CN1CC[NH+](CC1)Cn2c(=O)n3c(n2)CCCCC3 C21994989
CN(C)c1ccc(cc1Br)/C=C/2\C(=[NH2+])N3C(=NC2=O)SC=N3 C20158779
CCC[NH+]1CCC(CC1)NC(=C2C(=O)N(C(=O)N(C2=O)C)C)CC C54502964
Cc1c(c(on1)C)S(=O)(=O)NCc2ccc([nH+]c2)N3CCO[C@@H](C3)C C56064845
CCn1cc(cn1)NC(=O)N2CCC(CC2)CN3CC[NH+](CC3)C C58140899
C[C@@H](C(=O)Nc1cc(ccc1F)N2CCCS2(=O)=O)n3cc[nH+]c3 C58292243
CC(C)(CNC(=O)Cc1nc2ncccn2n1)N3CC[NH+](CC3)C C58842957
C1CCc2nn(c(=O)n2CC1)CC(=O)N[C@H]3CC[NH+]4[C@H]3CCCC4 C60573427
Cn1cc[nH+]c1CN(C)S(=O)(=O)c2ccc3c(c2)CCC(=O)N3 C61035458
CC[NH+]1CCN(CC1)CCNC(=O)c2cnc3n(c2=O)CCS3 C42590941
COC(=O)CCNC(=O)N1CCN(CC1)C(=O)[C@@H]2C=c3ccccc3=[NH+]2 C64417820
c1ccc2c(c1)ccc(n2)C(=O)NN3[C@@H](N=[NH+]C3=S)c4ccco4 C39752248
CC[C@H](C)NC(=O)Cn1c2c(cn1)c(ncn2)N3CC[NH+](CC3)C C65295150
CC(C)(C)NC(=O)Cn1c2c(cn1)c(ncn2)N3CC[NH+](CC3)C C65295151
C[NH+]1CCn2c(cc(n2)C(=O)NC[C@H]3CC(=O)N(C3)C4CCCC4)C1 C65382110
CC(C)(C)n1cc(cn1)C2=CC[NH+](CC2)Cc3nc(no3)C(=O)NC C65396837
Cc1cc(n2c(n1)c3c(n2)NC(=O)C[C@H]3c4ccc[nH+]c4N5CCOCC5)C C65406599
c1ccc(c(c1)N2C[C@@H](CC2=O)C(=O)NCCn3cc[nH+]c3)Cl C43947073
CCn1cc(cn1)C2CC[NH+](CC2)Cc3csc(n3)NC(=O)C C65458647
Cn1ccn2c1c(cn2)C(=O)NC[C@H](c3cccnc3)[NH+]4CCCC4 C65489914
C[C@@H](C(=O)N(C)C1CC[NH+](CC1)C(C)C)NC(=O)C2CCOCC2 C66822238
Cc1c(nnn1c2ccc3c(c2)OCCO3)C(=O)NC[C@@H](C)[NH+](C)C C67136475
Cc1c(c(=O)[nH]c(n1)C)CC(=O)N2C[C@H](Cc3c2cccc3)[NH+](C)C C67339352
Cc1cc(nc([nH+]1)C)N2CCN(CC2)C(=O)NC[C@@H](C)N3CCOCC3 C67618581
CN(Cc1c2c(on1)CCCC2)C(=O)c3cn(nn3)C[C@H]4CCC[NH2+]C4 C67654395
C[C@@H]1c2c(sc(n2)NC(=O)C[NH+](C)C)C[C@@]3([C@H]1[C@H]([C@@H](CC3)[C@H](C)C(=O)NCC[NH+]4CCOCC4)O)C C03840943
Cc1c2c(n(n1)c3ccccc3)Oc4c(c(=[NH2+])n(cn4)CC[NH+]5CCOCC5)[C@@H]2c6ccc(c(c6)OC)OC C09282094
C[C@H](c1nnc2n1CC[NH+](CC2)Cc3cc(cc(c3)OC)OC)NC(=O)C4CC[NH+](CC4)C C11970205
Cc1cccc(c1)C[NH+]2C[C@H](C[C@H]2C(=O)NC[C@@H]3CCC[NH+]4[C@@H]3CCCC4)n5cc(nn5)C(=O)OC C12001658
CC[C@H]1C(=O)NCC[NH+]1Cc2ccc3c(c2)C[NH+](CCO3)Cc4ccc5c(c4)OCCO5 C12079925
CC1(C[C@H](CCO1)C(=O)N2CC[NH+](CC2)CCOc3cccc(c3)C[NH+](C)Cc4[nH]ccn4)C C11911837
COc1ccccc1[C@H]2C[NH+](Cc3ccccc3O2)CCNC(=O)[C@H](c4cccnc4)[NH+]5CCCC5 C12134559
C[C@@H](c1nnc2n1CC[NH+](CC2)Cc3ccccc3OCC=C)NC(=O)C4CC[NH+](CC4)C C12218858
Cc1c(c(n(n1)[C@@H]2CCS(=O)(=O)C2)C)C[NH+](C)CC(=O)N[C@H]3CC[NH+](C3)Cc4ccccc4 C12922625
C[NH+](Cc1cccc(c1)OCC[NH+]2CCN(CC2)C(=O)[C@H]3Cc4ccccc4O3)Cc5[nH]ccn5 C12151424
Cc1ccc2c(c1)c(nc([nH+]2)C[NH+]3CCN(CC3)C(=O)c4ccc(cc4)OC)NCCCOC C20209465
C[NH+]1CCN(CC1)CC[NH2+]Cc2cccn2c3nnc(s3)N4CCN(CC4)Cc5ccccc5 C20576342
Cc1[nH+]ccn1Cc2cccc(c2)CNC(=O)C3CC[NH+](CC3)Cc4nc(no4)c5ccc(cc5)OC C30981145
c1cc(ccc1c2nc(on2)C[NH+]3CCC[C@@H](C3)C(=O)NCCCn4cc[nH+]c4)Br C38905456
COc1ccccc1N2CC[NH+](CC2)CCC(=O)NC3=c4c(=[NH+][C@H]3C(=O)OC)cccc4OC C38990055
COc1ccccc1C(=O)N2C[C@H](C3(C2)CC[NH2+]CC3)C(=O)NC[C@H](c4cccnc4)[NH+]5CCCC5 C39594336
c1cc(c(c(c1)Cl)Cl)C(=O)N2C[C@@H](C3(C2)CC[NH2+]CC3)C(=O)NC[C@@H](c4cccnc4)[NH+]5CCCC5 C39594671
CCSc1c(cccn1)C(=O)N2C[C@@H](C3(C2)CC[NH2+]CC3)C(=O)NC[C@H](c4cccnc4)[NH+]5CCCC5 C39594859
CCSc1c(cccn1)C(=O)N2C[C@H](C3(C2)CC[NH2+]CC3)C(=O)NC[C@H](c4cccnc4)[NH+]5CCCC5 C39594862
Cc1c2c(n(n1)C3[NH+]=c4ccccc4=[NH+]3)NC(=O)C[C@H]2c5ccc(c(c5)OC)OCC(=O)N C39605604
CC[NH+](CC)CCNC(=O)[C@H]1CN(CC12CC[NH2+]CC2)C(=O)[C@@H]3COc4ccccc4O3 C39627006
C[NH+](C)CCCNC(=O)[C@@H]1CN(CC12CC[NH2+]CC2)C(=O)c3ccc(cc3)Br C39627370
c1cc(cc(c1)Cl)OCC(=O)N2C[C@@H](C3(C2)CC[NH2+]CC3)C(=O)NCCCn4cc[nH+]c4 C39630178
Cc1ccc2[nH+]c(cn2c1)CNC(=O)[C@H]3CN(CC34CC[NH2+]CC4)C(=O)c5cccc(c5C)OC(=O)C C39670509
CCOc1ccc(cc1)C(=O)N2C[C@@H](C3(C2)CC[NH2+]CC3)C(=O)NCc4cn5c(cccc5[nH+]4)C C39670676
Cc1cccc2n1cc([nH+]2)CNC(=O)[C@H]3CN(CC34CC[NH2+]CC4)C(=O)c5csc(c5OC)Cl C39670781
CCC[C@@H](C)C(=O)N1C[C@@H](C2(C1)CC[NH2+]CC2)C(=O)NCCC3=c4cc(ccc4=[NH+][C@@H]3C)C#N C39674620
CCSc1c(cccn1)C(=O)N2C[C@H](C3(C2)CC[NH2+]CC3)C(=O)NCCC4=c5cc(ccc5=[NH+][C@@H]4C)C#N C39674769
C[C@H]1C(=c2cc(ccc2=[NH+]1)C#N)CCNC(=O)[C@@H]3CN(CC34CC[NH2+]CC4)C(=O)[C@@H]5COc6ccccc6O5 C39674809
C[C@H]1C(=c2cc(ccc2=[NH+]1)C#N)CCNC(=O)[C@H]3CN(CC34CC[NH2+]CC4)C(=O)c5csc6c5cccc6 C39674823
Cc1cc(no1)c2c(c(no2)C)C(=O)N3C[C@@H](C4(C3)CC[NH2+]CC4)C(=O)NC[C@H](c5ccccc5)[NH+](C)C C39675840
Cc1ccc(cc1)Oc2c(cccn2)C(=O)N3C[C@@H](C4(C3)CC[NH2+]CC4)C(=O)NCCN5CCC[NH+](CC5)C C39685624
CCn1c(c(c(n1)C)Br)C(=O)N2C[C@@H](C3(C2)CC[NH2+]CC3)C(=O)NC[C@@H]4CCC[NH+]4CC C39695606
CN(C)c1ccc(cc1)C[NH2+][C@H]2CO[C@H]3[C@@H]2OC[C@@H]3n4c(nnn4)c5cccc(c5)C[NH+]6CCCC6 C03842018
Cc1ccc(c(c1)S(=O)(=O)N(CC[NH+]2CCCC[C@@H]2C)CCS(=O)(=O)N3CC[NH2+]CC3)C C15869004
c1csc2n1c(=O)cc([nH+]2)CN3CC[NH+](CC3)CCC(=O)Nc4c(c5c(s4)CCCC5)C#N C22808434
CCN(CC)S(=O)(=O)c1ccc(cc1)[C@H](C)NC(=O)CC[C@@H]2C(=O)[NH+]=c3ccccc3=[NH+]2 C39939942
COc1ccc2=C([C@@H]([NH+]=c2c1)C(=O)OC)NC(=O)CN3CCC(CC3)(C(=O)N)[NH+]4CCCCC4 C38685810
COc1ccc(cc1)NC(=O)[C@H](CCSC)NS(=O)(=O)c2ccc3=[NH+]C(=O)C(=O)[NH+]=c3c2 C63731997
C[C@H](C1CCN(CC1)C(=O)[C@@H]2C=c3ccc(cc3=[NH+]2)OC)C(=O)NCCCN4CC[NH+](CC4)C C63738908
C[C@H](C1CCN(CC1)C(=O)[C@H]2C=c3ccc(cc3=[NH+]2)OC)C(=O)NCCCN4CC[NH+](CC4)C C63738915
CC[NH+]1CCN(CC1)CCNC(=O)[C@@H](C)C2CCN(CC2)C(=O)[C@@H]3C=c4ccc(cc4=[NH+]3)OC C63739005
C[C@H](C1CCN(CC1)C(=O)[C@H]2C=c3ccc(cc3=[NH+]2)OC)C(=O)NCCN4CC[NH+](CC4)C C63739065
C[C@H]1CCCC[NH+]1CCN(CCS(=O)(=O)N2CC[NH2+]CC2)S(=O)(=O)c3ccc(cc3)Cl C15868998
COc1cc2cc([nH]c2c(c1OC)OC)C(=O)NCCC(=O)NC3[NH+]=c4ccccc4=[NH+]3 C63821756
CC(=O)N[C@H]1c2cc(c[nH+]c2N([C@@H]1C(=O)OC)CCC3=c4ccccc4=[NH+]C3)NC5CCN(CC5)C(=O)C C63994100
COC1=C([C@@H]2CCN(CCN2C(=O)C1)CC3[NH+]=c4ccccc4=[NH+]3)C(=O)NCc5ccsc5 C64002273
CN(C[C@@H]1[NH+]=c2ccc(cc2=[NH+]1)F)C(=O)Cn3cc(cn3)NC(=O)CCC(=O)c4ccccc4 C64058397
COC(=O)C1=CN(NN1)[C@@H]2C[C@H]([NH+](C2)C3CCCCC3)C(=O)NCCC4=c5ccccc5=[NH+]C4 C64110420
CC[NH+]1CCN(CC1)CCCNC(=O)[C@H](C)C2CCN(CC2)C(=O)[C@@H]3C=c4cc(ccc4=[NH+]3)Cl C64541227
COc1ccc(cc1)N2C(=O)/C(=C/c3ccco3)/C(=O)NC2=O C00494027
Cc1cc(no1)NS(=O)(=O)c2ccc(cc2)N3CCCC3=O C00093378
CN(C)S(=O)(=O)c1cccc(c1)C(=O)Nc2nncs2 C02868713
Cc1cc(no1)NC(=O)c2cc(c(s2)C)S(=O)(=O)N(C)C C06679422
Cn1c2ccc(cc2n(c1=O)C)S(=O)(=O)Nc3ccccn3 C11615511
Cn1cc(cn1)/C=N/NC(=O)c2ccc(cc2)N3CCCC3=O C20428388
CC(C)N1CCc2c(c3nncn3c(c2C#N)NCCOC)C1 C20713786
COc1cc(cc2c1OCCO2)C(=O)Nc3nnc(s3)C4CC4 C22738549
Cc1cn2c(n1)sc(n2)NC3CCN(CC3)S(=O)(=O)C C26700551
CCc1c(snn1)C(=O)NCc2nncn2c3ccccc3 C32912048
c1cc(c(cc1[N+](=O)[O-])Cl)C(=O)N2CCN(CC2)CCO C33376216
C[C@@H](c1ccc(c(c1)[N+](=O)[O-])N(C)[C@@H]2CCS(=O)(=O)C2)O C36870325
Cc1c(c(on1)C)S(=O)(=O)NC[C@@H]2COc3ccccc3O2 C00157849
Cc1ccc(cc1N2CCCS2(=O)=O)NS(=O)(=O)N(C)C C36090387
Cc1c(cnn1C)[C@H](C)NS(=O)(=O)c2cnc(nc2)Cl C38106284
Cc1c(sc(n1)Cl)S(=O)(=O)N[C@H](C)c2nncn2C C38107456
c1cn(cn1)[C@H]2CCC[C@H]2NS(=O)(=O)c3cnc(nc3)Cl C38108693
Cn1c(cc(=O)n(c1=O)C)CSc2[nH]nc(n2)C3CCCC3 C12104354
C[C@H](COC)NC(=O)C1=C(N=NC1)c2ccc3c(c2)OCCO3 C38751992
CO[C@H]1CC(=O)c2c(c3c(cc(cn3)SC)c(=O)n2OC)N1 C39449596
CCOC1=C[C@@H]2CN3[C@@H](C[C@@H]2CC1=O)CO[P@@](=O)(N3)OCC C39469430
CC1=C[C@@H](N=N1)C(=O)N/N=C/c2coc3ccc(cc3c2=O)F C39576094
C[C@@H]1CC(=NO1)NC(=O)CSC2=NC(=O)C3=CCSC3=N2 C39747083
Cc1nc(on1)[C@@H](C)N2Cc3c(ccc(c3[C@@H](C2)O)OC)OC C40511256
CN(C)C(=O)CNC(=O)c1cc2c(=O)c3ccccc3oc2o1 C40815703
Cc1c(c(nn1C)c2nnc(n2C)S[C@H](C)C(=O)NC)Cl C41350130
C[C@@H](C(=O)OC)NS(=O)(=O)c1ccc2c(c1)CC(=O)N2C C42317542
CC(=O)O[C@@H]1[C@H]([C@@H]2[C@@H](CO[C@H](O2)c3ccccc3)O[C@H]1OC)O C44169545
CCn1cnnc1CNC(=O)c2cc3c(s2)nc4n3ccs4 C48344100
CN(C)S(=O)(=O)NC(=O)Cc1csc(n1)c2ccco2 C48868821
Cc1c(c(n(n1)CC(=O)NCC(=C)Br)C)[N+](=O)[O-] C49281264
C[C@@H](CN(C)S(=O)(=O)c1c(nc2n1ccs2)NC)C#N C50670676
C[C@]1(CCC(=C2N1CCN2Cc3ccc(nc3)Cl)[N+](=O)[O-])O C40915225
Cc1nc(c2cnn(c2n1)C)NC[C@@H](C(C)C)N3CCOCC3 C54056496
Cc1c(c(on1)C)S(=O)(=O)N2CC(C2)c3[nH]c4ccccc4n3 C56924238
Cc1cc(no1)NC(=O)CCN2C(=O)CC3(C2=O)CCCCC3 C58013544
Cc1cc(n(n1)c2ccc(cc2)C(=O)N[C@@H](C)c3nncn3C)C C58318223
Cc1c(cnn1C)[C@H](C)NC(=O)c2csc(n2)c3cnn(c3)C C52578414
C[C@H]1CN(CCO1)Cc2[nH]c(=O)c3cnn(c3n2)c4ccccc4 C48275359
Cn1cc(cn1)NC(=O)Cn2c(=O)ccc(n2)c3ccccc3F C61719158
CN(C)c1ccc(cn1)C(=O)Nc2cnn(c2)C[C@H]3CCCO3 C58394060
CC1=C2C(=NC=NC2=O)S[C@@H]1C(=O)Nc3ccc(nc3)OC C64435596
Cn1cc(cn1)CNC(=O)COc2ccc3ccc(=O)oc3c2 C53410509
CC(C)CCNC(=O)c1cnn2c1n(c3c(c2=O)CN(CC3)C)C C64836202
C[C@H](Cn1cccn1)NC(=O)c2cc3c(c(c2)OC)OCCO3 C31395075
Cc1c(c(n(n1)C)C)[C@@H](C)NS(=O)(=O)c2c(n(cn2)C)Cl C65794057
Cc1c(cnn1C)[C@@H](C)NC(=O)c2cnc(s2)c3cnn(c3)C C66374781
CCn1cc(cn1)S(=O)(=O)Nc2c(nn(c2C)C(C)C)C C66582114
c1cnn(c1)c2ccc(cc2Cl)NC(=O)CCn3cncn3 C66677674
c1cnn(c1)c2ccc(cn2)C(=O)Nc3nnc(s3)C(F)F C67551746
C[C@H](C(=O)C)n1c2c(=O)[nH]c(=O)n(c2nc1Br)C C00189497
CCN([C@@H]1CCS(=O)(=O)C1)C(=O)N[C@H]2CCS(=O)(=O)C2 C06654782
Cn1c(=O)c2c(ccs2)n(c1=O)CC(=O)NC[C@H]3CCCO3 C06679515
c1ccc2c(c1)OC[C@@H](O2)C(=O)NC(=O)CSc3cccc[n+]3[O-] C03311033
Cn1c(=O)c2cc(sc2n(c1=O)C)C(=O)NC[C@@H]3CCCO3 C12422720
Cc1nnc(s1)NC(=O)CCn2cnc3c(c2=O)ccs3 C12744937
C[C@H]1Cc2cc(ccc2N1C(=O)C)S(=O)(=O)NCC(=O)N(C)C C12969856
c1c2c(c3c(=O)[nH]c(=O)n(c3n1)C[C@@H]4CCCO4)CCCC2=O C19818741
CC1(Cc2c(cnc3c2c(=O)n(c(=O)n3C)CCO)C(=O)C1)C C22610610
C[C@H](C1CC1)NC(=O)C2=NN(C(=O)CC2)[C@H]3CCS(=O)(=O)C3 C23040881
C[C@H]1CN(C[C@@H](O1)C)C(=O)c2cc(cn2C)S(=O)(=O)NC C25434345
C[C@H](c1ccc2c(c1)OCCO2)NC(=O)Cn3cccnc3=O C25868488
C[C@@H](c1ccc2c(c1)OCCO2)NC(=O)Cn3cccnc3=O C25868494
Cc1cc(c2c(nn(c2n1)C)C)C(=O)N[C@H]3CCS(=O)(=O)C3 C27985119
Cc1c(c(n(n1)C)C)CNC(=O)c2cnc3n(c2=O)ccs3 C28233297
Cn1ccc(cc1=O)C(=O)N(C)Cc2[nH]c(=O)c3ccccc3n2 C28481947
CCn1c(c(c(n1)C)S(=O)(=O)N[C@H]2CCS(=O)(=O)C2)C C28577339
CC[C@H]1CN(CCO1)C(=O)c2cc(cn2C)S(=O)(=O)NC C30852166
Cn1cccc1C(=O)NC(=O)Cn2cnc3ccsc3c2=O C31788238
Cc1cc2c(cc1S(=O)(=O)N3CCNCC3)n(c(=O)n2C)C C36154983
Cn1cnc(c1Cl)S(=O)(=O)NC2CCS(=O)(=O)CC2 C36331780
Cc1c(c(n[nH]1)C)S(=O)(=O)N(CC#C)[C@H]2CCS(=O)(=O)C2 C37840947
Cc1c(sc(=O)[nH]1)S(=O)(=O)N(CC#C)[C@@H]2CCS(=O)(=O)C2 C37926722
CC(C)n1cc(cn1)NC(=O)c2c(=O)c3cc(ccc3n(n2)C)F C40791110
Cc1ccc2c(c1)N(C(=O)[C@](O2)(C)C(=O)NCC(=O)N(C)C)C C40808809
Cn1cnnc1S(=O)(=O)CC(=O)N[C@@H]2CCCc3c2cccc3 C44947040
C[C@H]1COCCN1S(=O)(=O)c2cc([nH]c2)C(=O)N3CCCC3 C46802884
c1cc(c[n+](c1)[O-])C(=O)Nc2ccc3c(c2)c(=O)n4c(n3)CCC4 C47931361
Cc1c(sc(=O)n1CC(=O)NS(=O)(=O)N2CCCC2)C C49015390
Cc1cc(nn1[C@@H]2CCS(=O)(=O)C2)C(=O)NC[C@@H]3CCCO3 C49682722
Cc1nnc2n1nc(s2)CNS(=O)(=O)c3cccs3 C49721886
C1C[C@H](OC1)C(=O)NCc2nn3c(nnc3s2)C(F)(F)F C49735460
Cn1cc(cc1C(=O)[O-])S(=O)(=O)N(C)[C@@H]2CCC[NH+](C2)C C53244733
C[C@@H]1CN(C[C@@H](O1)C)C(=O)c2cc(cn2C)S(=O)(=O)NC C25434343
Cc1c(sc(n1)C)C(=O)NCCn2c(=O)n3ccccc3n2 C57240254
COC(=O)c1c(ccs1)S(=O)(=O)N2CCC(=O)NCC2 C60285961
Cc1c(sc2n1c(=O)c(cn2)C(=O)Nc3nnc(s3)C)C C61718403
CS(=O)(=O)CCS(=O)(=O)N1CC(=O)Nc2c1cccc2 C63143571
C[C@@H](C(=O)[O-])N1C(=O)[C@@]2([C@H]3C(=c4ccccc4=[NH+]3)CCN2C1=O)C C63339460
c1ccc2=[NH+]CC(=c2c1)C[C@H](C(=O)[O-])N3C(=O)[C@H]4C=CC=CC4=NC3=O C63376121
C[C@@H]1C(=C(C(=N1)C(=O)N[C@]2(CCS(=O)(=O)C2)C)C)C(=O)OC C64231132
C[C@@]1(C(=O)N(C(=O)N1)CCS(=O)(=O)C)c2cccc(c2)C#N C58291178
Cc1c(c2c(o1)ncn(c2=O)C)C(=O)NCCc3nccs3 C65002443
c1ccc2c(c1)c(=O)c(co2)CN3CCN4[C@@H](C3)C(=O)NCC4=O C65370778
c1ncn(n1)CCCn2cnc3c(c2=O)c4c(s3)CNCC4 C65381928
CC(C)c1nnc2n1C[C@@H](CC2)NC(=O)CN3CSCC3=O C65539102
C[C@H]1CN(CC(O1)(C)C)C(=O)C(=O)Nc2nnc(s2)C3CC3 C65716769
CN(C)C(=O)Cn1cc(cn1)NC(=O)c2cc(cnc2)Br C66385152
Cc1ccc2cccc(c2n1)NC(=O)Cn3ccc(=O)n(c3=O)C C66462555
Cn1cc(c2c1cccc2)C(=O)Nc3cnn(c3)CC(=O)N(C)C C66672939
Cc1cc(c(n1c2ccccc2O)C)C=C3C(=O)N(C(=O)N(C3=O)C)C C02223499
[H]/N=C\1/C(=C\c2ccc(cc2)F)/C(=O)N=C3N1N=C(S3)S(=O)(=O)CC C04971187
CC(=O)N1CC(=O)N=C1SCC(=O)Nc2nc3c(s2)CCCC3 C03345613
Cc1cnc(cn1)C(=O)Nc2nc3ccc(cc3s2)S(=O)(=O)C C07655153
CC(C)(C)N1C[C@@H](CC1=O)C(=O)Nc2ccccc2C(=O)N3CCOCC3 C08219495
c1cc(oc1)CN2C[C@]34C=C[C@H](O3)[C@@H]([C@H]4C2=O)C(=O)Nc5nccs5 C09306569
C[C@@H](c1ccc(c(c1)F)F)NC(=O)Cn2cnc3c(c2=O)cnn3C C10307247
c1cc(oc1)C(=O)N2CCN3[C@H](C2)C(=O)N[C@H](C3=O)Cc4cccs4 C04260173
[H]/N=C\1/C(=C/c2cccnc2)/C(=O)N=C3N1N=C(S3)COc4ccccc4C C05898474
C[C@@]12c3c(c4ccccc4[nH]3)CCN1C(=O)CN(C2=O)CCn5ccnc5 C03984507
C1CCc2c(c(nn2[C@@H]3CCS(=O)(=O)C3)C(=O)NC[C@@H]4CCCO4)C1 C13688368
c1cc(ccc1n2c3c(cn2)c(ncn3)N[C@H]4CCS(=O)(=O)C4)F C14220340
CC1(CC(=O)[C@H](CO1)[C@]2(c3ccccc3N(C2=O)CN4CCOCC4)O)C C19932582
CC(=O)N1CCc2c1ccc(c2)C(=O)N(C)Cc3[nH]c(=O)c4ccccc4n3 C21924684
C[C@]1(CCS(=O)(=O)C1)NS(=O)(=O)c2ccc(cc2)N3CCCC3=O C24345312
C/C=C(/C)\C(=O)O[C@H]1C[C@@]2([C@H](O2)[C@@H]3[C@@H](O3)C(=C)[C@H]([C@@H]4[C@@H]1C(=C)C(=O)O4)O)C C31159681
C/C=C(/C)\C(=O)O[C@@H]1[C@H]([C@@H]2[C@@H](C[C@@]3([C@@H](O3)CC(=O)C1=C)C)OC(=O)C2=C)O C35458546
c1ccn2c(c1)nc(c2S(=O)(=O)N[C@@H]3CCS(=O)(=O)C3)Cl C37555463
COC(=O)c1c2c(sc1NC(=O)C(=O)N3CCOCC3)CCCC2 C06670103
Cc1c(c(c(o1)C)S(=O)(=O)N2CCCC2)C(=O)Nc3cccnc3 C38489406
[H]/N=C\1/C(=C/c2ccc(o2)SCc3ccco3)/C(=O)N=C4N1N=C(S4)C C41108167
C[C@@H](C(=O)N(C)[C@@H]1CCS(=O)(=O)C1)Nc2c3ccccc3ncn2 C41502590
C[C@@H]1C[C@H]2[C@H]([C@@H]([C@@]3([C@@H]1[C@H](C[C@H]3O)OC(=O)C)C)OC(=O)C)C(=C)C(=O)O2 C43742904
COc1cccc2c1oc(=O)c(c2)C(=O)NC[C@@H]3CCS(=O)(=O)C3 C44457099
Cc1c(c([nH]c1C(=O)[C@@H](C)N2CCN(CC2)C(=O)N(C)C)C)C(=O)C C44933968
c1ccc2c(c1)CC(=O)N(C2=O)c3ccc(cc3)CN4C(=O)CNC4=O C44977818
Cn1c2c(cn1)[C@@H](SCC(=O)N2)c3cc4c(c(c3)OC)OCCO4 C49546705
Cn1cccc1c2csc(n2)NC(=O)C3CCN(CC3)C(=O)N(C)C C49729083
C[C@H](C(=O)[O-])[NH+]1CCN(CC1)c2ccc(cc2Br)[N+](=O)[O-] C51659068
CCN1C(=O)c2ccc(cc2S1(=O)=O)C(=O)N[C@H](C)c3ccccn3 C54832617
C[C@H]1CCC[C@@H]([C@@H]1C)NC(=O)C2=NN(C(=O)CC2)[C@@H]3CCS(=O)(=O)C3 C31001520
C[C@H]1CCC[C@H]([C@@H]1C)NC(=O)C2=NN(C(=O)CC2)[C@@H]3CCS(=O)(=O)C3 C31001514
c1cc2c(cc1S(=O)(=O)N3CCC[C@@H]3c4ccncc4)NC(=O)CO2 C24434918
Cc1cc(c(n1c2nccs2)C)c3csc(n3)CN4C(=O)CNC4=O C58158954
Cc1nc2ccccc2n1CCNC(=O)c3cnc4n(c3=O)CCS4 C16109799
c1cc(ccc1NC(=O)c2cnc3n(c2=O)ccs3)N4CCCC4=O C16109877
CC1(CC[C@@H](c2c1cccc2)NC(=O)Cn3cnc4c(c3=O)cnn4C)C C63620857
CC1=C2C(=N[C@H]1C(=O)NCc3cccnc3n4cccn4)CCCC2=O C64031425
CC1=C2C(=N[C@H]1C(=O)Nc3ccn(n3)Cc4cccnc4)CCCC2=O C64312461
Cc1ccc(c(c1)F)NC(=O)Cn2c(=O)c3c(cn2)SCC(=O)N3C C65132477
CCS(=O)(=O)N1CCN(CC1)c2c3c4c(sc3ncn2)CNCC4 C65369765
CN1C(=O)[C@H]2[C@H](N[C@H]([C@H]2C1=O)C(=O)OC)c3nc(cs3)c4ccccc4 C65409251
C[C@@H](C(=O)OC)NC(=O)c1cnc2ccc(cn2c1=O)Br C55128228
Cc1cc(n(n1)[C@H]2CCS(=O)(=O)C2)NS(=O)(=O)c3cccs3 C66248566
CC1(C(=O)NCCN1CC(=O)N([C@@H]2CCS(=O)(=O)C2)C3CCCCC3)C C66529877
Cc1c(nnn1c2ccc(c(c2)Cl)F)C(=O)N[C@@H](C)C(=O)N(C)C C66621087
Cc1ccc2cccc(c2n1)NC(=O)/C=C/c3cn(c(=O)n(c3=O)C)C C66715701
CCN(c1nc(cs1)[C@@H]2C(=C(N(C(=S)N2)C)C)C(=O)N(C)C)C(=O)C C67028244
CC(C)NC(=O)N1CCN(CC1)C(=O)[C@H]2CS[C@]3(N2C(=O)CC3)C C67303968
Cc1ccc(o1)c2cccc(c2)C(=O)N[C@H]3C[C@H]4C(=O)N(CC(=O)N4C3)C C67588679
CC(C)[C@@H](C(=O)[O-])[NH+]1C(CC(=O)CC1(C)C)(C)C C11993212
CS(=O)(=O)C[C@@](c1ccccc1)(c2cccnc2)O C05550477
C[C@H]1[C@@H]2CC[C@]3([C@@H]([C@@H]2OC1=O)[C@@](C=CC3=O)(C)O)C C14498203
C/C=C/1\[C@@H]2[C@]3(C=C[C@@H]4[C@H]3[C@H](O2)O[C@H](C4)O)OC1=O C17141247
CC1([C@@H]([C@@H](S1(=O)=O)C(C)(C)O)N2CCOCC2)C C19809070
CCc1n[nH]c(=S)n1[C@H]2CCS(=O)(=O)C2 C20589685
c1ccc2c(c1)cc(c(=O)[nH]2)/C=N/[C@@H]3CCS(=O)(=O)C3 C27072412
Cn1c2c(cn1)[C@@H](CCC2)NC(=O)CSC C32828212
C[C@@H](C(=O)N[C@@]1(CCS(=O)(=O)C1)C)Cl C37003336
Cn1ccnc1S[C@@H]2CS(=O)(=O)C[C@H]2O C37487808
c1cc(nc(c1)N2CCCS2(=O)=O)C#CCCO C37556710
C=C(CN1CC[NH+](CC1)CC(=O)[O-])Br C37681852
CN(CCO)C(=O)c1ccc(cc1)n2cccc2 C37855147
CC(=O)Nc1c2c(nn1c3ccccc3)C[S@@](=O)C2 C04105802
C1CS(=O)(=O)C[C@H]1CNC(=O)CCCl C38083233
C1=NN2C=NNC(=O)[C@@H]2[C@@H]1I C39243075
[H]/[O+]=c/1\c(cn2c3=C(CCC2)[C@H]4C=CC=N[C@@H]4C=c13)C(=O)[O-] C39295330
C[C@]12CC[C@](C1(C)C)(C(=O)C2=O)C(=O)Nc3ccncc3 C39354100
C[C@@H]1C[NH+](CC(O1)(C)C)[C@@](C)(C2CC2)C(=O)[O-] C41685882
Cc1cc2c(n1CCS(=O)(=O)C)CCC[C@@H]2O C41710711
CCC1CCC(CC1)(C(=O)[O-])[NH+](C)C2CCN(CC2)C C41850459
C1CCC[NH+](CCC1)C2(CCOCC2)C(=O)[O-] C41853836
C[C@H]1C[NH+]([C@@H](CO1)C)C2(CCSCC2)C(=O)[O-] C41876620
C[C@H]1CCCC[C@]1(C(=O)[O-])[NH+]2CCC(CC2)N(C)C C41877223
C[C@](C1CC1)(C(=O)[O-])[NH+]2CCC(CC2)N(C)C C41877270
C[C@@H]1CC[C@@H]([C@@](C1)(C(=O)[O-])[NH+]2CCS(=O)CC2)C(C)C C41885356
C[C@H]1CC[C@H]([C@@](C1)(C(=O)[O-])[NH+]2CCS(=O)CC2)C(C)C C41885366
C1CN(CCSC1)S(=O)(=O)N2CCNCC2 C42444193
C[C@@H]1CC[C@@H]2CC(=O)O[C@@H]2[C@@]3([C@]1(CCC3=O)O)C C43732301
C[C@@H]1CC2(C[C@@H]3COC(=O)[C@]3(C=C1)O)OCCO2 C43762651
C[C@]1(CCS(=O)(=O)C1)N[C@H]2CCS(=O)(=O)C2 C44298664
C[C@@H]1CN(CC(O1)(C)C)[C@@H]2CS(=O)(=O)C[C@@H]2O C44477714
C1CCC(C1)[C@@H]2CCC[NH+]2C3(CCOCC3)C(=O)[O-] C45092150
Cc1ccc(cn1)CC(=O)NCc2nc(cs2)C C48732668
Cc1cccc(c1NC(=O)c2cc[n+](cc2)[O-])C C49524939
CCc1n[nH]c(=S)n1Cc2nc(cs2)C C49534077
c1ccc2c(c1)CN(C2)S(=O)(=O)c3c[nH]nc3 C50913050
c1csc2c1ncnc2[NH+]3CCC[C@@H]3C(=O)[O-] C57381191
CC[C@@H]1CO[C@@H](C[NH+]1[C@@]2(CCCSC2)C(=O)[O-])C C61577217
C1CCC2(CC1)CC[NH+](CC2)C3(CCOCC3)C(=O)[O-] C61824095
CC1(CC(=O)N(C(=O)C1)c2cccc3c2CCNC3)C C61824826
CC1(CC(=O)N(C(=O)C1)c2cccc(n2)C#CCO)C C61827549
CC1CC(=O)N(C(=O)C1)c2ccccc2C#CCCO C61837650
Cc1c(c(n(n1)C)N2CCCO[C@H](C2)C)CO C61919524
C[C@@H]1C[C@@](CC(C1)(C)C)(C(=O)[O-])[NH+]2CC[C@@H](C2)N(C)C C62984188
CCC(=O)N1[C@@H]([C@H]2C(=c3ccccc3=[NH+]2)C[C@@H]1C(=O)[O-])C C63372622
C1CC1C2=N[C@@H](SC2)NC(=O)[C@@H]3C=CC=NC3=S C64069896
C[C@@H]1CN(CC(O1)(C)C)[C@@H]2CS(=O)(=O)C[C@H]2O C65424908
Cc1nc(cs1)C(=O)N[C@]2(CCSC2)C#N C66916827
Cc1c(c(n(n1)C)C)[C@@H](C)NC(=O)[C@H]2CCCO2 C67306802
c1ccc2c(c1)C(=O)N(S2(=O)=O)S(=O)(=O)c3ccc(cc3)N C05395185
CN(C)c1ccc(cc1CN(C[C@H]2CCCO2)S(=O)(=O)C)N C06724037
Cc1cc2c(cc1S(=O)(=O)N3CCCC[C@@H]3C)[nH]c(=O)c(=O)[nH]2 C06938547
Cc1c2cc(ccc2oc1C(=O)NNC(=O)c3cnccn3)F C11530357
Cc1cccc(n1)[C@H]2Nc3ccccc3C(=O)N2NS(=O)(=O)C C06632559
C[NH+]1CCN(CC1)S(=O)(=O)/N=C(/c2c[nH]c3c2cccc3)\[O-] C20573110
Cc1ccc(s1)S(=O)(=O)N2CCC3(CC2)C(=O)NC(=O)N3 C26814079
CC(=O)N1CCc2c1ccc(c2)C(=O)NNC(=O)c3ccco3 C28581896
Cc1c(cco1)C(=O)NNC(=O)c2ccc3c(c2)CCN3C(=O)C C32199485
c1c2c(cc(c1Cl)S(=O)(=O)N3CCNCC3)OCC(=O)N2 C12505352
c1cc2c(cc1S(=O)(=O)N3CCC(CC3)O)NC(=O)CO2 C35612152
CC[NH2+]Cc1ccccc1[N-]S(=O)(=O)[C@@H]2CCS(=O)(=O)C2 C36299276
CCn1cc(cc1C(=O)NCCNS(=O)(=O)C)Br C36860588
Cc1cc2c(c(=O)o1)[C@@H](C(=C(O2)N)C(=O)OC)c3ccncc3 C00521730
Cc1c(c(=O)n(n1C)c2ccccc2)N[C@H]3CS(=O)(=O)C[C@@H]3O C01080394
CCN(CCO)S(=O)(=O)c1cc(ccc1OC)C#CCO C37900631
Cc1c(sc(n1)C)C(=O)Nc2c3c(n(n2)C)NC(=O)[C@@H](C3)C C38519190
CC1=C2[C@@H](C3=C(COC3=O)N[C@@H]2N=N1)c4cccc(c4O)OC C38710145
CCc1nnc(s1)NC(=O)[C@@H]2[C@H](c3ccccc3N(C2=O)C)O C39024910
c1cc2c3c(c1)[C@@H]([C@H](C(=O)N3CCC2)C(=O)N/N=C/[C@@H]4C=CC=N4)O C39313689
Cc1[nH]c(=O)cc(n1)CNC(=O)[C@@H]2CN3CCc4c3c(ccc4)C2=O C39412841
CCOC1=C[C@@H]2C[C@@H]3CO[P@@](=O)(N[NH+]3C[C@@H]2C=C1OC)[O-] C39469205
CC(C)S(=O)(=O)c1ccc(c(c1Cl)O)[C@@H](CC=O)NC=O C39496701
CN(C)C(=O)NCCc1cc2cc3c(cc2[nH]c1=O)OCCO3 C41170517
c1cc(c(cc1N)Cl)c2nnnn2[C@H]3CCS(=O)(=O)C3 C42015326
c1cc2c(cc1N)oc(n2)S(=O)(=O)[C@H]3CCS(=O)(=O)C3 C42192673
CN(C[C@@H](COC)O)S(=O)(=O)c1cccc2c1CCNC2 C42526431
Cc1c(scn1)C(=O)NN2C(=O)C3(CCC(CC3)C)NC2=O C43285543
C[C@H](C(=O)NCCOC)[NH+]1CCc2c(ccs2)[C@@H]1C(=O)[O-] C44592312
Cc1c(c(=O)[nH]c(n1)C)CC(=O)NCc2cccc(c2)COC C46848580
C[NH+](C)[C@H](CNC(=O)/C(=N/c1nccs1)/[O-])c2ccsc2 C50157797
Cc1csc(n1)CNS(=O)(=O)c2ccc(s2)CNC(=O)C C56005872
CCCC12CN3CC(C1=O)(CN(C2)C3c4c([nH]c(=O)[nH]c4=O)C)C C19326289
COc1cc2c(ccn(c2=O)CCC(=S)N)c(c1OC)OC C57873155
Cc1c(c([nH]c1C(=O)[C@@H](C)N2CCN(CC2)CCO)C)C(=O)C C58029094
Cn1c2c(cn1)[C@H](CCC2)NC(=O)N[C@H]3CCCc4c3cnn4C C31662130
CN(C)C(=O)CCNC(=O)NCc1nc(cs1)c2ccccc2 C59853611
CC(=O)NNC(=O)[C@@H]1c2nc(=O)c3c(n2C(=S)S1)ccs3 C63704365
CC1=NC2=C([C@H]1C(=O)N3C[C@@H]4C[NH2+]C[C@@]4(C3)C(=O)[O-])C(=O)CCC2 C65409983
Cn1c2c(cn1)[C@@H](CCC2)NC(=O)c3cc4c([nH]c3=O)CCCC4=O C24992948
CC1(C[C@H]2[C@@H](C(=O)NC1)NC(=N2)c3csc(n3)c4ncccn4)C C65491216
CC1(C[C@@H]2[C@H](C(=O)NC1)NC(=N2)c3csc(n3)c4ncccn4)C C65491217
CN(C)C(=O)CNC(=O)NCCCc1nc2c(s1)CCCC2 C66140898
CC[C@@]12CCN3C[C@@](C1=O)(CN(C2)[C@@H]3c4c(c(=O)[nH]c(=O)[nH]4)C)C C39950941
CC(C)n1cc(cn1)NC(=O)C[C@@H](c2c(cccc2F)F)NC(=O)C C66386242
CC(C)n1cc(cn1)NC(=O)C[C@H](c2c(cccc2F)F)NC(=O)C C66386244
CCn1c(n[nH]c1=S)CNC(=O)Cc2csc(n2)C(C)C C66636518
CCc1nc(c(s1)C(=O)NCCc2n[nH]c(=S)n2CC)C C67076926
CC(=O)c1cc(sc1)C(=O)NCCc2n[nH]c(=S)n2C3CC3 C67079362
Cc1c(c(n(n1)C)C)[C@@H](C)NC(=O)N[C@@H]2CCCc3c2cnn3C C67535677
Cc1nc2c(c3c(s2)C[C@H](CC3)C)c(=O)n1C[C@@H](CO)O C20157949
CCN([C@@H]1CCS(=O)(=O)C1)C(=O)CCc2ccc(cc2)N C20186632
Cc1c(c2ccccc2[nH]1)CC(=O)N[C@H]3CCS(=O)(=O)C3 C24801335
C[C@H](C(=O)NC(=O)NCC(F)(F)F)SC1=NCCS1 C25263779
C[C@@H](CNC(=O)c1cc(c[nH]1)Br)N2CCOCC2 C29959957
c1ccc(c(c1)NS(=O)(=O)N2CCNCC2)Br C20247628
CN(c1ccc(cc1)N)C(=O)CS(=O)(=O)c2cccs2 C35309109
C[C@@H]([C@@H]1CCCO1)NS(=O)(=O)c2cccc3c2CCNC3 C36201625
CC(=O)NCCn1c(=O)c2c3c(sc2[nH]c1=S)CCCC3 C36746573
Cc1c(sc(n1)N)SCc2csc(n2)CC(=O)N(C)C C37036826
COCCNS(=O)(=O)c1ccc(cc1Cl)C#CCO C37576780
Cc1ncc(s1)CNc2ccc(c(c2)NS(=O)(=O)C)F C37797472
c1cc(cc(c1)I)C(=O)NCc2nc[nH]n2 C37920233
c1cc(ccc1SCC(=O)NCc2nc[nH]n2)Br C37920471
CSc1ccccc1NC(=O)C(=O)N[C@@H]2CCSC2=O C38718297
Cc1cc(cc(c1)S(=O)(=O)N(C)[C@@H](C)c2ccncc2)N C40335408
C[C@H](c1ccncc1)N(C)S(=O)(=O)Cc2cccc(c2)N C40335411
Cc1cc(ccc1NC(=O)C(=O)NCCOC)Br C42646252
CNC(=O)[C@@H]1CCCC[NH+]1Cc2c(ccs2)/C=C/C(=O)[O-] C43685654
CC[C@H](CO)NS(=O)(=O)c1cc(cnc1)Br C44243383
c1cc2c(c(c1)S(=O)(=O)NC[C@H]3CCCOC3)CCNC2 C44984316
C1CCC(C1)SCCNC(=O)N[C@H]2CCS(=O)(=O)C2 C47595330
Cc1cc(c(s1)C)S(=O)(=O)N(CC(=O)N)C2CCCC2 C48667661
CCN(CCO)C(=O)C(=O)Nc1ccc(cc1C)Br C48726027
C[C@@H](C(=O)NCc1ccc(s1)Br)NS(=O)(=O)C C49040316
C[C@H](C(=O)NCc1cc(cs1)Br)NS(=O)(=O)C C49041304
c1cc(cnc1)NC(=O)C(=O)NCc2ccc(s2)Br C49274479
CS(=O)(=O)CCNC(=O)NCc1ccc(s1)Br C49518474
Cc1cc(ccc1C#CCO)S(=O)(=O)NCc2nccs2 C49540468
c1c(sc(n1)[N-]S(=O)(=O)C[C@@H]2CCC[NH2+]C2)Br C49644004
COC(CN[C@@H]1c2c(cccc2Br)NC1=O)OC C37566593
Cc1nccc(n1)CN[C@@H]2c3c(cccc3Br)NC2=O C38037344
CC[C@@]1(C[C@H](c2cc(ccc2O1)[C@@H](COC)O)NC(=O)C)C C58123364
COCc1cccc(c1)CNC(=O)c2c[nH]c3ccccc3c2=O C58314028
Cn1cc(cn1)CN[C@@H]2c3c(cccc3Br)NC2=O C41158780
Cn1cc(cn1)CN[C@@H]2c3cc(ccc3NC2=O)Br C41158910
CC(=O)NNC(=O)COc1ccc(cc1)C2SCCCS2 C60944218
CN(CCC(=O)OC)C(=O)c1cc(c(cc1Br)F)N C61088967
CCCNC(=O)[C@H](C)NC(=O)c1ccc(cn1)Br C61873688
c1cc(ccc1N/C=C\2/C(=O)NC(=S)N(C2=O)C3CC3)F C18038182
Cc1cc(c2c(c1)[C@@H]([C@H](CO2)O)N3CCN(CC3)CCO)C C62189918
c1cc(c(cc1CO)Br)O[C@H]2CS(=O)(=O)C[C@H]2O C62703312
CC[C@@]1(CC[NH2+]C1)C(=O)N(CC(=O)[O-])c2cccc(c2)Cl C62898572
c1ccc(c(c1)C#CCO)S(=O)(=O)NCCc2nccs2 C63140487
c1cc2c(cc1N/C=C/3\C(=O)NC(=S)N(C3=O)C4CC4)CCC2 C17823244
CN(CC(=O)N)C(=O)c1c2c(sc1n3cccc3)CSCC2 C63809859
CN(CC(=O)N)C(=O)c1c2c(sc1n3cccc3)CCCC2 C63810488
C[C@@H](C(=O)NC1[C@@H]2CCC[C@H]1C[NH+](C2)C3CC3)n4ccnc4 C55478010
CC/C(=C/C(=O)NCc1n[nH]c(=S)n1C)/c2ccccc2 C66625470
Cc1ccc(s1)/C=C/C(=O)NCc2n[nH]c(=S)n2C3CC3 C67070383
Cc1ccc(c2c1cc(c(=O)[nH]2)CN(CCO)C(=O)C)C C00416713
COc1ccc(cc1)C#CC(=O)NC[C@H](c2cccnc2)O C20149389
CCN([C@H]1CCS(=O)(=O)C1)C(=O)c2cccc(c2C)N C20194435
Cc1nc2c(c(cs2)c3ccco3)c(=O)n1CC(=S)N C31944291
c1ccc2c(c1)[C@H](CCS2)NC(=O)CSc3[nH]ncn3 C32339538
CC[C@@H]1C(=O)N(c2cc(ccc2O1)[C@@H](C(F)(F)F)N)COC C31919375
C[C@H](c1ccncc1)NC(=O)c2cc3ccccc3[nH]c2=O C32903693
C[C@@H]1CCC[C@@H]([C@@H]1C)NC(=O)C[NH+]2CCCC[C@@H]2C(=O)[O-] C35297857
c1cc2c(c(c1)S(=O)(=O)N3CCC(CC3)CO)CCNC2 C36201522
CNC(=O)CN(C)C(=O)c1cc(ccc1C#CCCO)F C37569251
CN(CCO)S(=O)(=O)c1c(cc(cc1F)F)C#CCCO C37899780
Cc1csc(n1)CNC[C@H](c2ccc3c(c2)OCO3)O C38091445
Cc1cc(nc([nH+]1)C(C)C)N[C@]2(CCC[C@@H](C2)C)C(=O)[O-] C41035139
Cc1nc(cs1)c2cc([nH]c2)C(=O)NC[C@@H]3CCOC3 C41371812
C[C@H]1CC[C@@H]([C@@](C1)(C(=O)[O-])[NH2+][C@@H]2CCS(=O)(=O)C2)C(C)C C41737394
c1ccc2c(c1)CC[C@]2(C(=O)[O-])[NH2+][C@H]3CCS(=O)(=O)C3 C41737594
CSc1ccccc1NC(=O)C(=O)NCc2ccoc2 C42048337
Cc1csc(=O)n1CC(=O)N[C@H]2c3ccccc3C[C@@H]2O C42190358
c1cc2cccnc2c(c1)[N-]S(=O)(=O)[C@H]3CCC[NH2+]C3 C42341380
C[C@@H]1CC[C@H](CN1C(=O)Cc2nc(cs2)CCl)C(=O)N C42440485
Cc1c(c(n(n1)CC(=O)N(CC(F)(F)F)C2CC2)C)N C42736768
COCCS(=O)(=O)N1CCSc2c1cc(cc2)N C42807796
Cc1ccc(s1)CNC(=O)N[C@H]2CCS(=O)(=O)C2 C42869643
CONC(=O)CNC(=O)c1ccc(s1)Br C48345983
Cc1cc(c(s1)C)S(=O)(=O)NCC(=O)NC2CC2 C48381867
Cc1ccc(cc1)NC(=O)C(=O)NCc2csc(n2)C C48721939
C[C@H](c1cccs1)NC(=O)N[C@@H]2CCS(=O)(=O)C2 C48728636
C[C@@H](c1ccccn1)NC(=O)C(=O)Nc2cccc(c2)C#C C48774125
Cc1nc(cs1)CNC(=O)[C@H](C2CCCC2)NC(=O)C C48796517
Cc1c(sc(n1)[S-])CC(=O)N[C@@H](C)Cn2cc[nH+]c2 C48963278
C[C@@H](C(=O)N(C)C)[NH2+][C@@]1(CCSc2c1cccc2)C(=O)[O-] C49115567
CCc1cc([nH]n1)NC(=O)c2cccc(c2)C[S@@](=O)C C49139211
COCCNC(=O)c1c(c(n[nH]1)C2CC2)Br C49156694
Cc1ccc(n1C)C(=O)N[C@@H](C)C(=O)NCC(F)(F)F C49350750
C[C@@H](C(=O)Nc1cccc(c1)S(=O)(=O)NC)SC C49356106
Cc1ccc(cc1S(=O)(=O)NCc2nccs2)C#CCO C49540470
c1cc2c(cc1S(=O)(=O)N[C@H]3CCCNC3=O)CCC2 C51157048
CCc1nc2cc(ccc2n1C[C@H]3CCS(=O)(=O)C3)N C52853226
c1cc2c(cc1N)nc(n2C[C@H]3CCS(=O)(=O)C3)C4CC4 C52853239
c1c2c(cc3c1OCO3)n(c(n2)C4CCC4)CC(=S)N C57866410
c1c(cc(c(c1F)F)F)[N-]S(=O)(=O)N2CC[NH2+]CC2 C61120531
Cn1ccnc(c1=O)N(CCC(=S)N)c2ccccc2 C61747393
c1ccc2c(c1)cc(c(=O)[nH]2)/C=C/C(=O)NCc3ccncc3 C62081002
Cc1ccc2c(c1C)OC[C@@H]([C@H]2O)N3CCN(CC3)CCO C62173178
Cc1cc(c2c(c1)OC([C@H]([C@H]2O)[NH+](C)CC(=O)[O-])(C)C)C C62179941
C1CN(CC[NH2+]1)Cc2nc(c(s2)C(=O)[O-])C(F)(F)F C62492476
COc1ccccc1[C@@H]2[C@H]3C(=c4ccccc4=[NH+]3)C[C@@H](N2)C(=O)[O-] C63180807
c1cc2c(cc1NC(=O)C[C@@H]3CCS(=O)(=O)C3)CCN2 C63180943
CCCC[C@@H]1NN=C(S1)NC(=O)[C@H]2C=CC=NC2=S C63403818
Cn1c(n[nH]c1=S)CNC(=O)/C=C/c2ccccc2F C67050192
c1cc2c(cc1Br)cc(c(=O)o2)C(=O)Nc3nccs3 C02951651
Cc1ccc(o1)C(=O)N2[C@]([C@@H]3CCCCC3=N2)(C(F)(F)F)O C00356160
CSC1=NC=C(C2=N[C@H](NN21)c3c(cccc3Cl)F)C#N C00090570
Cc1ccc(cc1)N2C(=O)/C(=C\c3cccc(c3)C)/C(=O)NC2=O C04703327
Cc1cc(cc(c1)N2C(=O)/C(=C/c3cccs3)/C(=O)NC2=O)C C04853842
Cc1c(c2ccccc2[nH]1)/C=N/N3C(=O)[C@@H]4[C@H]5C=C[C@@H]([C@@H]4C3=O)C56CC6 C05024038
Cc1c(c2ccccc2[nH]1)/C=C(\C#N)/c3nnc4n3CCCCC4 C05525606
Cc1c(sc2c1c(=O)[nH]c(n2)[C@H](C)Sc3ncccn3)C C06291880
Cc1cccc(c1C)N2CCN(CC2)c3c(n[nH]c(=S)n3)C C12112753
Cn1c2c(cn1)-c3c(sc(n3)NC(=O)[C@H]4CCC=CC4)CC2 C19289603
C[C@@H]1CN(C[C@@H](O1)C)C2=NC(=O)/C(=C/c3ccccc3O)/S2 C13784896
c1c(ncs1)C(=O)N2[C@]([C@H]3CCCCC3=N2)(C(F)(F)F)O C33027854
c1csc2n1c(c(n2)Cl)/C=C/C(=O)N3CCC[C@@H](C3)CO C35217792
c1cc2c(cc1C(=O)c3ccc(o3)Br)NC(=O)CO2 C35369223
Cc1c2cc(sc2n(n1)c3ccccc3)C(=O)/N=C\4/NCCS4 C36724870
CC[C@H]1c2ccsc2CCN1S(=O)(=O)c3c([nH]nc3C)C C37496966
C[C@@H]1CN(C[C@H](O1)C)Cc2cc(=O)oc3c2cc(c(c3)O)Cl C20573575
Cc1nc2n(n1)c(c(s2)[C@@H](c3ccccc3)[NH+]4CCCC4)[O-] C38820063
Cc1nc2n(n1)c(c(s2)[C@H](c3ccccc3)[NH+]4CCCC4)[O-] C38820064
Cc1nc2c(c3c(s2)CCC3)c(n1)SC4=C(N=N[C@@H]4O)C C39164376
c1cc(ccc1C(=O)C2=NC(=O)C3=C4CCCC[C@H]4SC3=N2)O C39413588
c1cc(c(c(c1)Cl)[C@H]2N[C@@H]3C(=N2)C=NN3Cc4ccco4)F C39460672
c1ccc2c(c1)[C@H]3CCCC[C@H]3N2C(=O)CSc4[nH]ncn4 C39926919
Cc1nc2n(n1)c(c(s2)[C@H](c3cccs3)[NH+]4CCCC4)[O-] C41637190
Cc1c2c(c(cn1)[C@@H](c3ccc(cc3)OC)O)COC(O2)(C)C C44606591
Cc1cc(c2c(n1)n3c(n2)CCCCC3)C(=O)N[C@H](C)C(C)C C45948456
Cc1nc(c2c3c(sc2n1)CCC3)N[C@H]4CCCc5c4cnn5C C46479469
CC1=NN2[C@@H](C=C(N=C2N1)c3ccc(cc3)Cl)c4ccncc4 C08742752
c1ccc2c(c1)c3c(o2)c(=O)n(cn3)C[C@@H](c4cccc(c4)F)O C51283489
c1cc[n+](c(c1)C(=O)/N=c\2/[nH]c(cs2)c3ccc(c(c3)Cl)F)[O-] C51380039
c1cc2c(cc1[C@H]3C[C@@H](n4c(ccn4)N3)C(F)(F)F)OCCO2 C02766533
Cc1ccc(s1)c2csc3c2c(=O)[nH]c(n3)c4ncccn4 C54751850
Cc1ccc(cc1NCc2cc(=O)n3c(n2)sc(n3)C)Cl C55826540
c1cc(cc(c1)[N+](=O)[O-])/N=C/2\NC[C@@H](S2)CBr C00507858
CNc1ncc2c(n1)CN(C2=O)c3ccc(cc3)Br C57279592
C[C@@H]1CCCCN1S(=O)(=O)c2ccc3c(c2)C(C(=O)N3)(C)C C57279931
Cc1cc(c(c(c1)C)CN2C(=O)[C@@](NC2=O)(C)c3ccccn3)C C60379454
COc1ccc(cc1)n2cnc3c2NC(=O)C[C@@H]3c4cccs4 C36360606
c1ccc(c(c1)c2nn3c(c(nc3s2)c4ccncc4)CO)F C62397451
CSc1nc2n(n1)[C@@H](C3=C(N2)CCCC3=O)c4cccs4 C13124624
c1cc(n(c1)c2c(cc(cn2)C(F)(F)F)Cl)c3[nH]ncn3 C05763719
Cc1c2c(n(n1)c3ccccn3)N=C(CS[C@@H]2c4cccs4)O C44900704
Cc1c2c(n(n1)c3ccccn3)N=C(CS[C@H]2c4ccccc4)O C44903003
CC1=C2[C@@H](SCC(=O)N[C@H]2N=N1)c3cccc(c3)OC(F)F C63807142
c1ccc2c(c1)CCN2S(=O)(=O)c3ccc4c(c3)sc(=O)[nH]4 C35483800
CC1=C2[C@@H](SCC(=O)N[C@H]2N=N1)c3ccccc3OC(C)C C65365533
CC(C)c1c2c(n(n1)c3ccccc3)NC(=O)C[C@@H]2c4ccoc4 C65396178
Cc1cc(c(o1)C)[C@H](C)NC(=O)[C@@]2(Cc3ccccc3C(=O)O2)C C67076017
Cc1cc(c(o1)C)[C@H](C)NC(=O)[C@]2(Cc3ccccc3C(=O)O2)C C67076020
Cc1ccc(c2c1nc(c(c2)C)N3Cc4cnn(c4C3)CCO)F C67654287
c1ccc2c(c1)c(cc(n2)c3ccncc3)C(=O)NN C02576197
C/C=C/N1C(=S)N[C@]2([C@@]1(C(=O)c3c2cccc3)O)O C00172072
c1cc(ccc1Cn2cnc3ccc(cc3c2=O)N)O C11848654
Cc1ccc(cc1F)NC=C2C(=O)NC(=S)NC2=O C17121151
[H]/N=C\1/C(=C2c3ccccc3SC[C@H]2S1)C(=O)N C19259896
Cc1cc(cc(c1NCCC(=O)N)C)Br C34974183
c1c2c(cc(c1N)Sc3nncs3)NC(=O)C2 C35345848
CN(c1cc2c(cc1N)OCC(=O)N2)[C@@H]3CCSC3 C35453261
CN(c1cc2c(cc1N)CCC(=O)N2)C3CCOCC3 C36320444
CN(c1cc2c(cc1N)NC(=O)CC2)C3CCOCC3 C36320450
c1cc2c(cc1[C@H](C(C(F)(F)F)(F)F)N)NC(=O)CO2 C37034665
CCOCC(=O)Nc1ccc(cc1Br)N C37274232
Cc1cc(ccc1N2C[C@H](OC[C@@H]2C)C)/C(=N/O)/N C37734019
Cc1cc(ccc1N2CCOC(C2)(C)C)/C(=N/O)/N C37734040
C[C@]12C[C@]13[C@H](OC[C@@]3([C@H]([C@H]4[C@@H]2CC(C4)(C)C)O)O)O C31159856
CC[C@H](C)[C@H](c1ccc2c(c1)NC(=O)CC(=O)N2)O C40246837
C[C@H]1CN([C@H](CO1)C)C(=O)c2c[nH]c3c2ccc(c3)N C40304000
CC1CCC(CC1)(C(=S)N)NC(=O)[C@H]2CCCO2 C40356910
Cc1ccc(c(c1)C)S(=O)(=O)N[C@H](C)C(=S)N C40362701
Cc1cccc(c1)[S@](=O)[C@@H](C)C(=O)Nc2cccc(c2)N C40972411
c1ccc2c(c1)[C@@](CCS2)(C(=O)[O-])SCC[NH3+] C42006823
Cc1ccc(c(n1)N2C[C@H](C[C@@H](C2)C)C)/C(=N/O)/N C43399520
CC[C@@H]1CCCCN1c2c(ccc(n2)C)/C(=N/O)/N C43399576
c1c(c(sc1[C@H](CC(=O)[O-])[NH3+])Cl)Br C44195906
c1cc(c(cc1c2ccc(o2)[C@@H](CC(=O)[O-])[NH3+])Cl)Cl C44216759
CC(C)(C)[C@H](c1ccc2c(c1)NC(=O)CC(=O)N2)O C44353400
CC(C)[C@@H](C(=O)[O-])[NH2+][C@H]1CCCc2c1ccc(c2)O C44747596
Cc1cc(c(c(c1)C)NC(=O)C(C)(C)C(=S)N)C C44767754
CC(C)c1ccccc1NC(=O)C2(CCOCC2)C(=S)N C44767970
C[C@]1(CCS(=O)(=O)C1)Nc2ccc3cc(ccc3n2)N C44924254
C[C@@]1(CCS(=O)(=O)C1)Nc2ccc(cc2N)C#N C44924344
CC(C)N(CCO)C(=O)c1cc(ccc1Br)N C45623533
Cc1cc(ccc1N2CCOCC2(C)C)/C(=N/O)/N C48945627
Cc1csc(n1)CNc2ccc3cc(ccc3n2)N C49533825
CCc1c(sc(n1)NC(=O)c2ccc(nc2)N)C C50710840
C[C@@H](/C(=N/O)/N)N(C)C(=O)c1ccc(s1)Cl C51173240
c1cc(ccc1[C@H](CN2CCO[C@@H]3[C@@H]2CCCC3)O)N C51324733
c1cc(ccc1[C@H](Cn2ccc(n2)C(F)(F)F)O)N C51324839
Cc1ccc(c(n1)N2CC[C@H](C[C@@H]2C)C)/C(=N/O)/N C51732177
c1ccc2c(c1)NC[C@H](O2)C(=O)N[C@@H]3CCCC[C@@H]3O C52009614
Cc1ccc(o1)CNC(=O)c2ccc(s2)C#CCN C53042222
c1cc2c(cc1N)nc(n2CCc3ccsc3)CO C53737354
c1csc2c1[C@H](CCC2)n3c(cc(=O)[nH]c3=O)N C61364037
CC[C@H](C(=S)N)NC(=O)c1cccc2c1nccc2 C61415225
C[C@@](CC[NH+]1CCC2(CCCCC2)CC1)(C(=O)[O-])N C61821723
c1cc(cc(c1)S(=O)(=O)/N=C/2\CCCCCN2)N C03885501
c1ccc(c(c1)F)S(=O)(=O)/N=c/2\cc[nH]cc2N C62725932
c1c2c(cc(c1[C@H](c3c[nH]nc3)O)Cl)NC(=O)C2 C62778681
c1cc2c(cc1N)[nH]c(n2)C[S@@](=O)CC3CCCC3 C62836671
c1cc(ccc1N)S(=O)(=O)/N=C/2\CCCCCN2 C00203924
CC(=O)c1ccc(cc1)NC(=O)c2ccc(cc2)n3cccn3 C04858314
Cc1ccc(cc1)S(=O)(=O)NCc2cn3ccsc3n2 C06173442
CCC(C)(C)NC(=O)Cn1cnc2c(c1=O)c(c(s2)C)C C07479423
Cc1cc(cc(c1C)NC(=O)CCl)S(=O)(=O)N(C)C C12505009
Cc1csc(=O)n1CCC(=O)Nc2cccc3c2cccn3 C14897082
Cc1csc2n1c(=O)c(cn2)C(=O)NCCC3=CCCCC3 C16649532
Cc1nnc(s1)NC(=O)Cc2csc(n2)c3ccsc3 C19202860
Cc1ccc(cc1)n2cnc(n2)C(=O)N[C@H](C)c3ccccc3 C19910537
Cn1cc([nH+]c1)S(=O)(=O)[N-]c2cccc(c2)C(F)(F)F C21637003
Cc1cccc2c1nc([nH]c2=O)CSc3nccn3C4CC4 C21831587
CCn1c2c(cn1)c(cc(n2)c3cccs3)C(=O)NCC#C C22609946
c1cc(ccc1n2cc(nn2)C(=O)NCC(F)(F)F)Cl C32818111
Cc1ccc(c(c1)C)CN(C)S(=O)(=O)c2c([nH]nc2C)C C35149029
Cc1c(sc(n1)Cl)S(=O)(=O)N[C@@H](C)[C@H]2CCCO2 C35734890
C[C@@H](C1CC1)NS(=O)(=O)c2c(nc3n2ccs3)Cl C37555772
CCN1c2ccccc2[C@@](C1=O)(CC(=O)c3c(coc3C)C)O C00565349
CN(Cc1ccc(cc1)O)S(=O)(=O)c2ccc(nc2)Cl C38109133
[C@H]1(C(=O)NC(=O)N=N1)SC(C(C(F)(F)F)(F)F)(F)F C39922201
C[C@@H]1[C@@H](c2ccccc2N1C)C(=O)CSc3[nH]c(=O)ccn3 C39935685
Cc1c(nc(o1)c2cccs2)C(=O)N[C@@H](C)[C@@H]3CCCO3 C40533954
CC(C)Oc1cccc(c1)CN2C(=O)[C@@]3(CCSC3)NC2=O C40548748
Cc1cc(nc(c1CO)Oc2ccc(cc2)S(=O)(=O)C)C C40882362
C[C@@H](Cn1cccn1)NC(=O)[C@H]2Cc3cc(ccc3O2)Cl C42367705
Cc1nc(cs1)c2ccc(o2)CNc3cncc(n3)Cl C43535156
Cc1c(c(n(n1)C)C)[C@@H](C)Nc2ccccc2S(=O)(=O)C C45170808
C[C@H]1CN(C[C@@H](O1)C)[C@@H](C)CNc2c(c(ns2)Cl)C#N C48558613
C[C@@H](c1nncn1C)NC(=O)c2cc(ccc2Cl)SC C49141867
CCNc1c2ccsc2nc(n1)Cn3c(csc3=O)C C50829453
CCNc1c(nns1)Cn2c(c(c(n2)C)Br)C C50829670
C[NH+]1CCC[C@H](C1)N(C)C(=O)c2ccc(s2)/C=C/C(=O)[O-] C53250808
C#CCN1[C@@H](Nc2ccccc2C1=O)c3ccc(cc3)OCC#N C54702138
Cc1ccnc(c1)C[C@H](C)N(C)C(=O)c2cc(c(=O)[nH]c2)Cl C55404775
CC1(CNc2cc(c(cc2N1Cc3cccnc3)OC)OC)C C57926615
COc1cc(ccc1NC(=O)c2ccc(cc2)n3ccnc3)F C25312771
CCCn1cc(ccc1=O)NC(=O)c2cccc3c2nccc3 C57143720
Cc1ccc(cc1)N[C@@H](C)C(=O)N(C)[C@H]2CCS(=O)(=O)C2 C58392817
c1ccc(cc1)Oc2ccc(cc2)NC(=O)c3cccc[n+]3[O-] C60740547
c1ccc(c(c1)n2c(c(cn2)C(=O)[O-])C[NH+]3CCCC3)Cl C62183755
C[C@]1(CCC[NH+](C1)Cc2csc(n2)c3ccco3)C(=O)[O-] C62876299
CSc1cccc(c1)NC(=O)[C@@H]2C=C(N=N2)c3ccccn3 C63676299
c1cc2c(cc1NC(=O)/C=C/c3cnccn3)sc(n2)C4CC4 C63981016
Cc1ccc2c(c1)cc(c(n2)C)C(=O)N[C@@H](C)Cn3ccnc3 C52749794
c1cc(cc(c1)N2CCOCC2)NC(=O)/C=C/c3cscn3 C50589443
CN(C)S(=O)(=O)c1ccc(cc1)c2ccc(c(c2)O)OC C65342961
C[C@@H](c1ccco1)NC(=O)Cn2cnc3c2cc(c(c3)F)F C24428052
c1cc(sc1)/C=C/C(=O)Nc2ccc(c(c2)F)n3cncn3 C56085044
Cc1nc(cn1C)S(=O)(=O)N[C@@H](C)c2ccc(cc2)Cl C66086341
c1ccc(c(c1)OC(F)F)S(=O)(=O)/N=C/2\NCCS2 C66255460
C[C@H](c1cccnc1)N2C(=O)C[C@@H](C2=O)Nc3cccc(c3)C#C C66584715
CCn1c(c(c(n1)C)CNc2c3c(c(sc3ncn2)C)C)C C66817038
Cc1c(c2ccccc2[nH]1)C(=O)C(=O)N[C@@H]3C[C@H](CC(C3)(C)C)C C04163523
c1ccc2c(c1)ccc(c2/C=N/NC(=O)CBr)O C03187500
c1ccc(cc1)/C=C/C2CC(=O)C(=C3Nc4ccccc4N3)C(=O)C2 C09287746
c1cc(c(cc1[C@@H]2CC(=O)Oc3c2ccc(c3)O)Br)O C11952445
c1cc(ccc1Nc2[nH]c(=O)c3c(n2)CCC3)Br C11991317
Cc1c(sc2c1c(=O)[nH]c(n2)[C@@H](C)Nc3ccc(cc3)F)C C12767166
Cc1cc(nc2c1c3c(s2)C(=O)N[C@@H](N3)c4cccc(c4)F)C C12636600
[H]/N=C/1\NC(=O)/C(=C/c2ccc(o2)c3cc(ccc3Cl)Cl)/S1 C05649206
Cc1c(cc2c3c(c4ccccc4c(n3)N)sc2n1)C(=O)C C19893010
COC(=O)[C@@H]1Cc2c3ccccc3[nH]c2[C@@H](N1)c4cccs4 C20411115
Cc1ccc(cc1NS(=O)(=O)c2ccc3c(c2)CCN3)Cl C20431719
Cc1nc(c2c3c(sc2n1)CCC3)Nc4cccc(c4)[C@H](C)O C28166091
Cc1ccc(c(c1C)Oc2ccc(cc2N)S(=O)(=O)C)C C35330178
Cc1cc2nnc(n2cc1N)c3cccc(c3)Br C36252253
c1cc(cc(c1)Br)c2c(noc2N)c3ccco3 C36765975
c1cc2c(cc1N)CCCN2S(=O)(=O)c3ccc(s3)Cl C36961276
Cc1c(c(n[nH]1)C)N[C@@H]2CCCOc3c2ccc(c3)Br C37261716
c1cc2c(cc1NC(=O)c3cc(ccc3F)Br)cn[nH]2 C37498044
c1ccn(c1)c2cccc(c2)NC(=O)c3cc(c[nH]3)Br C37498772
Cc1ccc(c(c1)NS(=O)(=O)c2ccc3c(c2)CCC3)O C37746320
Cc1cc(c(cc1C)O)NC(=O)c2ccc(o2)Br C00172770
c1ccc2c(c1)c(c(s2)C(=O)NNC3=CC(=O)CCC3)Cl C06829846
Cc1cc(c(n1C2CCCC2)C)c3cc(n(n3)c4ccccc4)N C03211999
c1ccc(cc1)[C@@H]2C(=NO[C@]2(C(F)(F)F)O)c3ccc(cc3)O C39139654
c1ccc2c(c1)[nH]c(n2)CN3c4ccccc4N[C@@H]3C(F)(F)F C39306451
CCO[C@H]1CCC[C@]2(N1c3ccccc3O)CCC[C@@H](C2)O C39521520
c1cc(ccc1/C=C\2/C(=N/c3ccc(cc3)F)/NC(=O)S2)O C39886134
Cc1c(nnc(c1C(=S)N)N2CCC[C@@H]3[C@@H]2CCCC3)C C40291275
Cc1c(nnc(c1C(=S)N)N2CCC[C@H]3[C@@H]2CCCC3)C C40291276
CN(C1CCCCC1)S(=O)(=O)c2cc(c(cc2Cl)F)N C40313829
Cc1ccc(c(c1C)S(=O)(=O)N(C)C2CCC(CC2)C)N C40451923
Cc1c(nc(s1)c2cccc(c2)N)c3ccc4c(c3)OCO4 C41626782
c1cc2c(cc1[C@@H](c3ccc(c(c3)F)Br)O)oc(=O)[nH]2 C43577915
Cc1cc(c(c2c1C(=O)/C(=C/c3ccccc3Cl)/O2)CO)O C45918962
Cc1ccc(c2c1cn[nH]2)NC(=O)c3ccc(cc3)Br C49479952
Cc1cc(sc1C)C(=O)Nc2c(c(n[nH]2)C(F)(F)F)C C49493880
CC(C)(C)CC(=O)c1cc2c(cc1Br)[nH]c(=O)[nH]2 C52094161
c1cc(ccc1/N=C\2/c3cc(ccc3NC2=O)Br)O C06534069
Cc1cc(ccc1c2nnc3n2cc(cc3)N)Br C53146466
CCC(C)(C)C(=O)c1cc2c(cc1Br)[nH]c(=O)[nH]2 C54402222
c1cc(ccc1/C=N/c2ccc3c(c2)[nH]c(=O)[nH]3)Br C16400415
c1cc(c(c(c1)Cl)/C=N/c2ccc(cc2)S(=O)(=O)N)Cl C59457268
Cn1c(c(c(n1)[C@@H]2CCCOC2)c3ccc(c(c3)Cl)Cl)N C62236616
Cn1c(c(c(n1)[C@@H]2CCCOC2)c3ccccc3Br)N C62236662
Cc1ccc(cc1C[C@@H]2C(=O)Nc3ccc(cc3O2)O)Cl C62495376
c1cc(c(c(c1)Cl)Cl)C[C@H]2C(=O)Nc3cc(ccc3O2)O C62495527
Cc1cccc(c1)C[C@@H]2C(=O)N(c3ccc(cc3O2)N)C(C)C C62496610
Cc1ccc(c(c1)C)C[C@@H]2C(=O)N(c3ccc(cc3O2)N)C(C)C C62496616
CCN1c2cc(ccc2O[C@@H](C1=O)Cc3cccc(c3C)C)N C62496702
CCOc1cc(cc(c1O)I)/C=N\O C13914879
C[C@]12CC[C@H]([NH+]1CCNC(=O)C2)C(C)(C)O C01557093
Cc1cc(ncn1)Oc2ccccc2[C@@H](C)[NH3+] C11849417
CC(C)[C@@H](c1nncn1C2CCCCC2)[NH3+] C19477103
C[C@H]1C(=O)N(c2cc(ccc2O1)[C@H](C)[NH3+])CC=C C19768886
CC[C@H](c1ccc2c(c1)N(C(=O)C(O2)(C)C)C)[NH3+] C19769369
CC1(CN(C[C@H](O1)C[NH3+])C[C@@H]2CCCO2)C C19801027
c1cc2n(c(=O)c1)C[C@H]3C[C@@H]2CN(C3)CCC[NH3+] C34650967
c1cc2n(c(=O)c1)C[C@@H]3C[C@H]2CN(C3)CCC[NH3+] C34650968
CC1(CN(CCO1)[C@@H](C[NH3+])[C@@H]2CCOC2)C C36232175
CC[C@@H]1CN(CCO1)C2(CCOCC2)C[NH3+] C36304966
CC1(CN(CCO1)[C@@H]2COCC[C@@H]2[NH3+])C C36305521
C[NH+]1CCCN(CC1)Cc2csc(n2)N C36732541
C1CC[C@H]2[C@@H](C1)CCCN2S(=O)(=O)CC[NH3+] C36826922
C1CC[C@@H]2[C@H](C1)CCCN2S(=O)(=O)CC[NH3+] C36826923
C1CC[C@H]2[C@H](C1)CCCN2S(=O)(=O)CC[NH3+] C36826924
C[C@@](CO)(c1cccnc1)[NH+]2CCCNCC2 C38117241
CN([C@H]1CS(=O)(=O)C[C@@H]1[NH3+])C2CCCCC2 C31990116
CC(C)(C)C[NH2+][C@H]1CS(=O)(=O)C[C@H]1O C40493492
Cc1cccc(c1)[C@@H]([C@@H](C)[NH3+])n2cncn2 C42967733
Cc1cccc(c1)[C@H]([C@@H](C)[NH3+])n2cncn2 C42967734
Cc1ccc(o1)[C@@H]([C@@H]2COc3ccccc3O2)[NH3+] C43610000
Cc1ccc(o1)[C@H]([C@H]2COc3ccccc3O2)[NH3+] C43610008
C[C@H]1C[NH+](CC[C@@H]1N)[C@@]2(CCS(=O)(=O)C2)C C44930976
C[C@@H]1CN(CC(O1)(C)C)[C@@H](C[NH3+])[C@@H]2CCOC2 C45664491
Cc1cc(=O)n(cn1)Cc2cccc(c2)C#CC[NH3+] C49610236
C=CCN1c2ccccc2O[C@H](C1=O)C[NH3+] C49816666
C[C@@H](c1nnc(o1)Cc2ccc3ccccc3c2)[NH3+] C50284280
C[C@H]1CN([C@@H](CO1)C)C[C@@H]2CC[C@@H](O2)C[NH3+] C52476565
Cc1ccc(c(c1)C)[C@H](CN2CCN(C2=O)C)[NH3+] C52885766
C[C@@H](C(=O)N[C@@H]1CCCc2c1cco2)[NH2+]C C54076263
CCC(C)(C)C(=O)N(C)[C@@H]1C[NH2+]C[C@H]1O C54403808
CC(C)c1nc(n(n1)C)[C@H](C2CCCCC2)[NH3+] C54697952
CCc1cc2c(s1)ncn(c2=O)CC[NH3+] C57832265
C1C[C@@H](C[NH+](C1)CC2CC[NH2+]CC2)C(=O)[O-] C58006939
C[C@H](c1nnc2n1c(cs2)c3cccs3)[NH3+] C58021387
CC[C@H](c1cc2c(cc1C)n(c(=O)n2C)C)[NH3+] C58117389
C[C@H](c1ccc(cc1)Oc2c(cccn2)C#N)[NH3+] C58824587
C1CN(C[C@@H]1C[NH3+])Cc2c(snn2)Cl C50247907
Cc1ccc(cc1N2C(=O)CCCCC2=O)C[NH3+] C50430523
CC1CC(=O)N(C(=O)C1)C2CCC(CC2)[NH3+] C61828968
CC(C)CN(C)C(=O)c1ccc(cn1)C#CC[NH3+] C61872200
Cc1ccc(o1)[C@H](C[NH3+])N2CCCOCC2 C61914547
C[C@@H]1CN(CCCO1)CC2(CCOCC2)C[NH3+] C61934465
CC[C@@H]1COCCN1[C@@]2(CCN(C2)C)C[NH3+] C61990318
CC[C@@H]1CO[C@H](CN1[C@@]2(CCN(C2)C)C[NH3+])C C61990462
Cc1cccc(c1N2C(=O)C[C@@H](C2=O)[NH3+])C C57939457
C[C@@]1(CC[NH2+]C1)CN[C@]2(CCS(=O)(=O)C2)C C62912143
CN1CC[C@@](C1)(CN)N2CC[C@@H](C2)[NH+]3CCCC3 C62978431
C[C@H](CCN1C(=O)[C@H]2CC=CC[C@@H]2C1=O)[NH3+] C63171843
c1cc(ccc1[C@@H](C[NH+]2CCC(=O)NCC2)O)F C66610058
COC(=O)C1=C(OC2=C([C@H]1c3cccc(c3)Br)C(=O)C[C@@H](C2)c4ccccc4)N C01010009
Cc1ccc(c(c1)C)S(=O)(=O)Nc2cc(c(c3c2cccc3)O)SC4=NCCS4 C08870708
CCCc1c2c(n(n1)c3ccccc3)OC(=C([C@@H]2c4cccc(c4)Br)C#N)N C01472222
CCOc1cc(c(c(c1O)/C=N/NC(=O)c2cccc(c2)Br)Cl)Cl C09355341
CCOc1cc(cc(c1O)/C=N/NC(=O)c2cccc(c2)Br)Br C09668327
Cc1ccccc1C(=O)Nc2ccc(cc2)C(=O)N/N=C/c3ccc(s3)Br C12578633
C/C(=N\NC(=O)c1ccc(cc1)Br)/CC(=O)Nc2cccc3c2CCCC3 C12629519
C/C(=N/NC(=O)c1ccncc1)/[C@@H]2CC[C@@H]3[C@@]2(CC[C@@H]4[C@H]3CC[C@@H]5[C@@]4(CC[C@@H](C5)O)C)C C12655698
Cc1ccc(cc1)CN(Cc2cc3ccc(c(c3[nH]c2=O)C)C)C(=O)Nc4ccccc4F C01378389
Cc1ccc(c(c1C)OCC(=O)N/N=C/c2ccc(c(c2)I)O)C C12844051
Cc1ccccc1/C=N/NC(=O)c2ccc(cc2)NC(=O)c3ccc(cc3)Br C02754103
CCc1cccc2c1[nH]cc2/C=C\3/C(=O)NC(=S)N(C3=O)c4ccc(c(c4)Cl)Cl C16264995
Cc1ccc(cc1)c2[nH]c(nn2)S[C@H](C)C(=O)Nc3ccc(cc3F)Br C16791929
C/C(=N/NC(=O)c1ccncc1)/[C@H]2CC[C@H]3[C@@]2(CC[C@@H]4[C@H]3CC[C@@H]5[C@]4(CC[C@@H](C5)O)C)C C17146637
c1ccc(cc1)c2c3cc(ccc3[nH]c(=O)c2C(=O)/C=C/c4cc5ccccc5[nH]c4=O)Cl C17191585
Cc1cccnc1NC(=O)C2=C(NC3=C([C@@H]2c4cccc(c4Cl)Cl)C(=O)CCC3)C C04075229
c1cc(c(c(c1)Cl)/C=N/NC(=O)C(=O)Nc2ccc(c(c2)C(F)(F)F)Cl)Cl C20428891
CC(C)(C)NS(=O)(=O)c1ccc2c(c1)[C@@H]3C=CC[C@H]3[C@H](N2)c4ccc(cc4)N(C)C C20686330
c1ccc2c(c1)ccc(c2[C@H]3[C@@H]4CC=C[C@H]4c5cc(ccc5N3)S(=O)(=O)N6CCCC6)O C20751707
Cc1ccc(cc1)c2nc([nH]n2)SCC(=O)Nc3ccccc3I C20765144
CCOc1ccc(cc1OC)[C@H]2C3=C(C[C@@H](CC3=O)c4cccs4)Nc5ccccc5N2 C20882060
CCOc1ccc(cc1OC)[C@@H]2C3=C(C[C@H](CC3=O)c4cccs4)Nc5ccccc5N2 C20882063
Cc1ccc(cc1Cl)n2c(=O)c3c4c(sc3nc2S[C@H](C)C(=O)N)C[C@@H](CC4)C C03429438
c1cc(sc1)C(=O)NC(=S)Nc2ccc3c(c2)nc(o3)c4ccc(cc4)Br C01186655
Cc1ccc(nc1)NC(=O)C2=C(NC3=C([C@@H]2c4ccc(cc4)SC)C(=O)C[C@H](C3)C)C C13567233
Cc1ccc(cc1)NC(=O)/C(=C\c2ccc(o2)C)/NC(=O)c3ccccc3Br C28308350
Cc1cc(c(c(c1)C)NS(=O)(=O)c2cc(sc2C)c3cc([nH]n3)C(F)(F)F)C C33173846
Cc1ccc2c(c1)c(c([nH]2)C(=O)OC)NC(=O)C34C[C@H]5C[C@@H](C3)CC(C5)(C4)Br C13596111
Cc1ccc(cc1)CSc2[nH]c(=O)c3c(n2)NC4=C([C@@H]3c5cccs5)C(=O)CCC4 C33810240
CC[C@H](C)Sc1[nH]c(=O)c2c(n1)NC3=C([C@@H]2c4cccc(c4)Br)C(=O)CCC3 C35449737
CC[C@@H](C)Sc1[nH]c(=O)c2c(n1)NC3=C([C@H]2c4ccc(cc4)Br)C(=O)CCC3 C35449741
CC(C)(C)NC(=O)[C@@H](c1cc2ccccc2c3c1cccc3)N(C)C(=O)c4ccc(cc4)O C36530682
CC(=O)Oc1cc2c(cc1Cl)[C@H](C[C@@]3(O2)CC(NC(=S)N3)(C)C)c4cccs4 C13545844
c1ccc2c(c1)ccc3c2cc(o3)C(=O)NN/C=C/4\C=C(C=C(C4=O)Cl)Br C08437580
c1cc(sc1)[C@@H]2c3ccc(cc3OC(=C2C#N)N)OC(=O)/C=C/c4ccc(cc4)Cl C38656273
Cc1cc2c(c(c1Cl)C)c(co2)CC(=O)NNC(=O)c3ccc(cc3)Br C39893003
C[C@@H](C(=O)Nc1ccc2c(c1)CCC2)Sc3[nH]nc(n3)c4ccccc4Br C16801201
C[C@H](C(=O)Nc1ccc2c(c1)CCC2)Sc3[nH]nc(n3)c4ccccc4Br C16801198
Cc1cc(c(c(c1)c2c3c([nH]n2)C(=O)N([C@H]3c4cccc(c4)Br)CC=C)O)C C39912068
Cc1ccc(cc1)Sc2c(c(ncn2)Oc3ccc(c4c3nccc4)Br)N C40783401
c1ccc(cc1)n2c(c[nH]c2=S)C(=O)Nc3ncc(s3)Cc4cccc(c4Cl)Cl C45800016
Cc1c(cccc1NC(=O)c2cc(c(cc2OC)I)Cl)C(=O)NC C46697958
c1ccc2c(c1)c(c([nH]2)C(=O)OCC(=O)Nc3cccc(c3)I)Cl C46767641
Cc1ccc(c(c1)OCC(=O)N/N=C\c2cc(cc(c2O)Br)Br)C C10109841
c1ccnc(c1)[C@H](c2cc(c3cccnc3c2O)Cl)Nc4ccc(cn4)Br C54200457
[H]/N=C\1/NC(=O)/C(=C/c2ccc(cc2)OC(=O)c3c(c4ccc(cc4s3)Cl)Cl)/S1 C27024986
Cc1c(cc2c(c(sc2n1)C(=O)N(C)C(c3ccccc3)c4ccccc4)N)C(=O)C C57963367
CCOC(=O)/C(=C\1/c2ccccc2CC(N1)(C)C)/C(=O)Nc3ccccc3Br C08691407
Cc1cc2c(cc1C)N(C(=O)C=C(N2)c3cccs3)CC(=O)Nc4cccc(c4)SC C49421579
c1ccc(cc1)[C@H]2CC3=C([C@@H](c4c([nH]n(c4=O)c5ccccc5)N3)c6ccccc6)C(=O)C2 C15973381
CC[C@@H](C)NC(=O)[C@@H]1CSC2([NH2+]1)CCN(CC2)C(=O)c3ccc(c(c3)[N+](=O)[O-])C C04461325
CC[C@H](C)NC(=O)[C@@H]1CSC2([NH2+]1)CCN(CC2)C(=O)c3ccc(c(c3)[N+](=O)[O-])C C04461327
C[C@@H]1CCCC[NH+]1CCNC(=O)C(=O)Nc2ccc3c(c2)c(=O)n4c(n3)CCCCC4 C06808362
Cc1cccc(c1)NC(=S)N(CC[NH+](C)C)Cc2cc3cc4c(cc3[nH]c2=O)OCCO4 C00891532
c1cc(cc(c1)S(=O)(=O)NC2=[NH+]CCC2)NC(=O)CCC(=O)c3ccc(s3)Cl C08708351
Cn1cccc1[C@H](CNC(=O)C(=O)NCc2ccc(cc2)OC)[NH+]3CCc4ccccc4C3 C11898404
CN(CC1CC[NH+](CC1)CCc2ccc(cc2)Cl)C(=O)CC[C@H]3C(=O)NC(=O)N3 C12303469
C[C@@H](C(=O)NC(=O)NC)Sc1nnc(n1c2ccc(cc2)F)C[NH+]3CCCCC3 C05362624
c1cc2c(cc1Br)c(=O)n(c(=O)[nH]2)CCCC(=O)NCCC[NH+]3CCCC3 C04791710
CCOc1ccc(cc1)/C=C/C(=O)NC(=S)Nc2cccc(c2)C(=O)N3CC[NH+](CC3)C C14554900
CCCn1c(c(c(=O)n(c1=O)C)C(=O)C[NH+](CC)Cc2ccc(s2)Br)N C20814897
CC[NH+]1CCN(CC1)S(=O)(=O)c2cccc(c2)NC(=O)[C@@H]3CC(=O)Nc4c3cccc4 C21897283
CC(C)[C@@H](C(=O)NC[C@@H](c1cccc(c1)F)[NH+](C)C)NC2=NS(=O)(=O)c3c2cccc3 C22766952
c1cc(sc1CN2CC[NH+](CC2)CC(=O)NN3C(=O)C4(CCCCC4)NC3=O)Cl C22782832
CC(C)CCNC(=O)C(=O)NC[C@H](c1ccc2c(c1)CCCN2C)N3CC[NH+](CC3)C C22809586
C[NH+]1CCN(CC1)c2ccc(cn2)NC(=O)[C@H](CCSC)NC(=O)c3ccccc3 C12613146
CCOc1ccc(cc1)NC(=S)Nc2ccc(cc2)S(=O)(=O)N3CC[NH+](CC3)C C32579155
Cc1cccc(c1)N2CCN(CC2)C(=O)c3ccc(c(c3)NS(=O)(=O)C)N4CC[NH2+]CC4 C33033136
c1ccc(c(c1)C(=O)N/C(=C/c2cccnc2)/C(=O)NCCCn3cc[nH+]c3)Br C08683419
C[NH+]1CCN(CC1)[C@@H](CNC(=O)C(=O)Nc2cccc(c2)SC)c3ccc(cc3)N(C)C C38636796
C[NH+]1CCN(CC1)[C@@H](CNC(=O)C(=O)Nc2ccccc2SC)c3ccc(cc3)N(C)C C38636804
CCCOCCNC(=O)[C@H]1CN(CC12CC[NH2+]CC2)C(=O)c3cc(cc(c3)F)C(F)(F)F C39607464
CCCCCNC(=O)[C@@H]1CN(CC12CC[NH2+]CC2)C(=O)c3cccc(c3C)OC(=O)C C39623434
CCSc1c(cccn1)C(=O)N2C[C@H](C3(C2)CC[NH2+]CC3)C(=O)NCCc4ccccc4OC C39636340
CCSCCNC(=O)[C@@H]1CN(CC12CC[NH2+]CC2)C(=O)c3cccnc3Oc4ccccc4 C39656571
c1ccc(cc1)[C@@H](C#N)NC(=O)[C@@H]2CN(CC23CC[NH2+]CC3)C(=O)[C@@H]4COc5ccccc5O4 C39662518
CCSc1c(cccn1)C(=O)N2C[C@H](C3(C2)CC[NH2+]CC3)C(=O)NC[C@@H](C)Oc4ccccc4 C39665256
CCSc1c(cccn1)C(=O)N2C[C@@H](C3(C2)CC[NH2+]CC3)C(=O)NC[C@H](C)Oc4ccccc4 C39665257
c1cnccc1C(=O)N2C[C@@H](C3(C2)CC[NH2+]CC3)C(=O)NCC4(CCCCC4)N5CCOCC5 C39672912
c1cnccc1C(=O)N2C[C@H](C3(C2)CC[NH2+]CC3)C(=O)NCC4(CCCCC4)N5CCOCC5 C39672913
c1ccc2c(c1)ccc(n2)C(=O)N3C[C@@H](C4(C3)CC[NH2+]CC4)C(=O)NCc5ccc6c(c5)OCCO6 C39677568
c1ccc2c(c1)ccc(n2)C(=O)N3C[C@H](C4(C3)CC[NH2+]CC4)C(=O)NCc5ccc6c(c5)OCCO6 C39677569
Cc1ccsc1C(=O)N2C[C@H](C3(C2)CC[NH2+]CC3)C(=O)NCCCOCC(C)C C39683370
CCSc1c(cccn1)C(=O)N2C[C@@H](C3(C2)CC[NH2+]CC3)C(=O)NCCOc4cccc(c4)F C39685405
Cc1cccc(c1)CCNC(=O)[C@@H]2CN(CC23CC[NH2+]CC3)C(=O)c4cccc(c4C)OC(=O)C C39689416
Cc1ccccc1CCNC(=O)[C@@H]2CN(CC23CC[NH2+]CC3)C(=O)c4cccc(c4C)OC(=O)C C39691182
Cc1c(c(n(n1)c2ccccc2)C)[C@@H]3C(=O)NCC[NH+]3CC(=O)N[C@@H](C)c4ccco4 C39990659
CCc1c(c(c(n1CCC[NH+](C)C)C)C(=O)N)c2c(n(n(c2=O)c3ccccc3)C)C C43225208
c1cnn(c1)c2ccc(cc2)NC(=S)NC[C@H]3C[C@H]4CC[NH+]3C[C@@H]4CN5CCOCC5 C43526760
Cc1csc(n1)CC(=O)NNC(=O)C[NH+]2CC3(CCCC3)c4cc5c(cc4[C@@H]2C)OCCO5 C58597209
C[C@@H](CNC(=O)CSCc1[nH]c(=O)c2c3c(sc2n1)CCC3)C[NH+]4CCCC4 C59352477
c1cc2=[NH+][C@H]3CN(CCC3=c2cc1Cl)C(=O)NCCCC(=O)N[C@H]4CCS(=O)(=O)C4 C63303013
c1ccc(c(c1)CNC(=O)CC[C@H]2C(=O)N(C(=N2)O)CCC3=c4ccccc4=[NH+]C3)Cl C63366873
Cc1cccc2c1NC(=O)[C@@]23[C@H]4[C@@H]([C@@H](N3)CC5=c6ccccc6=[NH+]C5)C(=O)N(C4=O)CCOC C63383583
COc1cccc(c1)NC(=O)c2ccc3=C([C@@H](C(=O)[NH+]=c3c2)S(=O)(=O)c4ccccc4)O C15934811
COc1ccc(cc1)S(=O)(=O)[C@@H]2C(=c3ccc(cc3=[NH+]C2=O)C(=O)Nc4ccccc4F)O C15936363
COc1ccc(cc1)[C@@H]2[C@@H](C(=NN2C(=O)CN3CCSC3=[NH2+])C4=c5ccccc5=[NH+]C4)[O-] C40014139
COc1ccc(cc1)[C@H]2[C@@H](C(=NN2C(=O)CN3CCSC3=[NH2+])C4=c5ccccc5=[NH+]C4)[O-] C40014142
COCCN1C(=O)[C@H]2[C@H](N[C@@]3([C@@H]2C1=O)c4cccc(c4NC3=O)Cl)CC5=c6ccccc6=[NH+]C5 C63383730
C[C@H]1CCCN(C1)C2=NN3[C@@H](S2)NC(=O)C=C3C(=O)NCCC4=c5ccccc5=[NH+]C4 C64491129
Cc1ccc(o1)/C=N/NC(=O)CNC(=O)c2ccccc2Br C04361239
Cc1ccccc1NC(=O)COC(=O)c2ccc3c(c2)NC(=O)CS3 C04462760
Cc1c(sc(c1C(=O)NC)NC(=O)c2cccc(c2OC)OC)C C04570442
CCCN(c1c(n(n(c1=O)c2ccccc2)C)C)C(=O)c3ccc(cc3)N C01186775
Cc1cccc(c1)OCC(=O)NNC(=O)c2ccc(o2)Br C05272805
c1ccc(cc1)NC(=O)c2cc(cs2)S(=O)(=O)Nc3ccccn3 C05681602
Cc1ccc(o1)C(=O)N/N=C(/C)\c2cccc(c2)NC(=O)C(F)(F)F C06278857
c1cc2cccc3c2c(c1)C(=O)N(C3=O)NC(=S)NC[C@H]4CCCO4 C06602305
c1ccc(cc1)C(c2ccccc2)([C@@H](NC=O)n3c4ccccc4nn3)O C06829429
CCC[C@@H]1C(=O)N(C(=O)N1)CC(=O)Nc2ccc(cc2)Br C08708717
CCOc1cccc(c1O)[C@@H]2Nc3ccccc3C(=O)N2Cc4ccco4 C09156273
c1ccc2c(c1)CCC[C@H]2OC[C@@H](CN3C(=O)C4(CCCC4)NC3=O)O C14254147
Cc1ccccc1n2c(c(cn2)[C@H](C)NC(=O)c3cc(n[nH]3)C4CC4)C C15078391
CCCCN1C(=O)/C(=C\N[C@H]2C[C@@H]3CC[C@]2(C3(C)C)C)/C(=O)NC1=O C01893884
Cc1c(n(c(n1)S[C@H](C)C(=O)NC(=O)NC2CC2)C3CCCC3)C C21977966
Cc1cc(nc(n1)NNC(=O)c2c(nc(s2)Cc3ccccc3)C)C C30683558
COc1ccc(c(c1)OC)NC(=O)C[C@H]2C(=O)Nc3ccccc3S2 C17028225
COc1cccc(c1)/C=N/NC(=O)C[C@H]2C(=O)Nc3ccccc3S2 C35839889
Cc1ccc(cc1)S(=O)(=O)NNC(=O)c2ccccc2n3cccc3 C01394333
CSc1ccccc1NC(=O)C(=O)NC[C@H]2COC3(O2)CCCCC3 C38568818
C[C@H]1Nc2ccccc2N1CCNC(=O)C3=NN=C(C3)c4ccccc4 C39751988
CC1([C@@H](NC=C(C(=O)S1)NC(=O)Cc2ccccc2)C(=O)OC)C C39931754
CCCc1cc2c(c(=O)n1C)[C@H](C(=C(O2)N)C(=O)OC)c3ccccc3 C40569599
Cc1cc(c(c(c1)C)NC(=O)NCc2ccccc2Cn3cncn3)C C43150346
c1cc(ccc1NC(=O)NCc2nnc3n2CCC3)SC4CCCC4 C44344846
Cc1c(cccc1NC(=O)Cc2csc(n2)c3ccco3)C(=O)NC C46769748
CN(Cc1ccccc1)C(=O)CNC(=O)Nc2cccc3c2nccc3 C48056124
Cc1ccc(c2c1nccc2)NC(=O)C(=O)NCc3ccc(cc3)OC C48634016
C[C@H](c1cc2ccccc2o1)NC(=O)C(=O)Nc3cccc(c3)C(=O)C C49203032
CN(C)c1ccc(cc1)C(=O)Nc2ccc3c(cc(=O)[nH]c3c2)COC C49472955
c1ccc2c(c1)NC(=O)[C@H](O2)CNC(=O)COc3ccc(cc3)Cl C49738998
Cc1cccc(c1NC(=O)N[C@H](c2ccccc2OC)c3nccn3C)C C54009353
Cc1ccc(c(c1)S(=O)(=O)Nc2ccc(c(c2)OC)NC(=O)C)C C55616182
Cc1cc(n(n1)CCCNC(=O)c2c(c3c([nH]2)CC(CC3=O)(C)C)C)C C23246457
C[C@H](c1cccc(c1)NC(=O)c2ccccc2)NC(=O)c3csnn3 C58234327
C[C@H](C(=O)NNC(=O)c1c2ccccc2ccn1)Oc3ccc(cc3)F C60201175
Cc1c(cc(cc1OC)C(=O)Nc2cc(c[nH]c2=O)C(F)(F)F)OC C47553324
CC(C)COc1ccc(cc1OC)[C@@H]2c3c[nH]nc3NC(=O)CS2 C20724723
Cc1cccc(c1)C(=O)Nc2ccccc2C(=O)NCc3cc(on3)C C62292415
C[C@@H](c1ccc(cc1)n2ccnc2)NC(=O)c3cc([nH]n3)c4ccccc4 C12541118
c1cnccc1c2nc(cs2)CCNC(=O)c3c4c([nH]n3)CCCC4 C62432435
CCCOc1ccccc1[C@@H]2c3c(=O)[nH]n(c3N=C(CS2)O)C(C)C C05965508
C[C@@H](CN(Cc1[nH]c(=O)c2c(n1)c3ccccc3o2)c4ccccc4)O C65626103
CCn1c2ccccc2nc1CCNC(=O)c3cc(cc4c3nc[nH]4)F C65928538
Cc1cccc(c1)N(C)C(=O)C(=O)NCc2ccc(cc2)c3ccn[nH]3 C66217825
Cc1cc(ccc1C(=O)NC(C)C)NCc2cc(=O)n3ccccc3n2 C66470960
Cc1cc(c(cc1Cl)OC)NC(=O)[C@@H](C)NC(=O)C2CCOCC2 C66815794
Cc1cccc(c1)CNC(=O)C(=O)Nc2cccc(c2)c3ncc(o3)C C66984039
C[C@H](c1cccc(c1)S(=O)(=O)N(C)C)NC(=O)Nc2ccccc2F C67017990
CN(Cc1cccc(c1)O)C(=O)NCc2ccc(c(c2)F)n3ccnc3 C67646122
Cc1cc(ccc1NC(=O)c2ccc(cc2)C(=O)Nc3ccc(cc3C)C4=[NH+]CCN4)C5=[NH+]CCN5 C01692399
Cc1ccc(cc1)[C@H]2c3ccc(cc3Oc4c2c(=[NH2+])n(cn4)CCC[NH+]5CCOCC5)O C09058865
c1ccc2c(c1)c(n[nH]c2=O)C[NH2+]Cc3cccc(c3)OC[C@H](C[NH+]4CCCCCC4)O C11839212
C[NH+]1CCC(CC1)[NH+](CCCOC)Cc2ccc(c(=O)[nH]2)C(=O)NC3c4ccccc4-c5c3cccc5 C12041598
CC1(CC(CC([NH2+]1)(C)C)NC(=O)CCCCC(=O)NC2CC([NH2+]C(C2)(C)C)(C)C)C C04256094
c1ccc(c(c1)C[NH2+]Cc2cc3cc(ccc3[nH]2)F)OC[C@@H](C[NH+]4CCSCC4)O C12385756
COc1ccc(c(c1)C[NH2+]C2CCCCCCC2)OC[C@@H](C[NH+]3CCC(CC3)O)O C12574614
CCN(CC[NH+](C)C)C(=O)c1ccc(c(c1)NS(=O)(=O)c2ccc(cc2C)C)N3CC[NH2+]CC3 C33033325
CCN(CC[NH+](C)C)C(=O)c1ccc(c(c1)NS(=O)(=O)c2cc(c(cc2C)C)C)N3CC[NH2+]CC3 C33033586
CC(C)OCCCNC(=O)c1ccccc1NS(=O)(=O)c2ccc3=[NH+]C(=O)[NH+]=c3c2 C38757997
CCOC(=O)[C@H]1C(=c2cc(ccc2=[NH+]1)Br)NC(=O)CC[NH+]3CCC(CC3)C(=O)N C38989412
CC[NH+](CC)CCNC(=O)[C@@H]1CN(CC12CC[NH2+]CC2)C(=O)c3ccccc3OCC C39626852
CC[NH+](CC)CCNC(=O)[C@H]1CN(CC12CC[NH2+]CC2)C(=O)c3ccccc3OCC C39626854
C[NH+](C)CCCNC(=O)[C@@H]1CN(CC12CC[NH2+]CC2)C(=O)c3cc(c(c(c3)Cl)OC)Cl C39627662
Cc1ccccc1C(=O)N2C[C@@H](C3(C2)CC[NH2+]CC3)C(=O)NCCC[NH+]4CCCC[C@@H]4C C39628288
Cc1ccccc1C(=O)N2C[C@H](C3(C2)CC[NH2+]CC3)C(=O)NCCC[NH+]4CCCC[C@@H]4C C39628290
Cc1ccc(c(c1F)C(=O)N2C[C@H](C3(C2)CC[NH2+]CC3)C(=O)NCCC[NH+]4CCCC[C@@H]4C)Cl C39628466
Cc1cc(ccc1Br)C(=O)N2C[C@@H](C3(C2)CC[NH2+]CC3)C(=O)NCC[NH+](C(C)C)C(C)C C39634779
Cc1ccn2cc([nH+]c2c1)CNC(=O)[C@H]3CN(CC34CC[NH2+]CC4)C(=O)CCCc5ccccc5 C39670171
CCCC[C@H](C)C(=O)N1C[C@@H](C2(C1)CC[NH2+]CC2)C(=O)NCc3cn4c(cccc4[nH+]3)C C39670791
Cc1cccc(c1)CC(=O)N2C[C@@H](C3(C2)CC[NH2+]CC3)C(=O)NCc4cn5c(cccc5[nH+]4)C C39670840
Cc1cccc(c1)CC(=O)N2C[C@H](C3(C2)CC[NH2+]CC3)C(=O)NCc4cn5c(cccc5[nH+]4)C C39670841
C[C@@H]1C(=c2cc(ccc2=[NH+]1)C#N)CCNC(=O)[C@H]3CN(CC34CC[NH2+]CC4)C(=O)C5CCOCC5 C39674874
C[C@H]1C(=c2cc(ccc2=[NH+]1)C#N)CCNC(=O)[C@H]3CN(CC34CC[NH2+]CC4)C(=O)C5CCOCC5 C39674875
Cc1ccccc1C(=O)N2C[C@@H](C3(C2)CC[NH2+]CC3)C(=O)NC[C@@H](c4ccccc4)[NH+](C)C C39675550
CCC[C@H](C)C(=O)N1C[C@H](C2(C1)CC[NH2+]CC2)C(=O)NC[C@@H](c3ccccc3)[NH+](C)C C39675569
CC(=O)Oc1ccccc1C(=O)N2C[C@H](C3(C2)CC[NH2+]CC3)C(=O)NC[C@H](c4ccccc4)[NH+](C)C C39675577
Cc1c(cccc1OC(=O)C)C(=O)N2C[C@H](C3(C2)CC[NH2+]CC3)C(=O)NC[C@@H](c4ccccc4)[NH+](C)C C39675779
C[NH+](C)[C@H](CNC(=O)[C@@H]1CN(CC12CC[NH2+]CC2)C(=O)c3ccc(o3)c4ccccc4)c5ccccc5 C39675891
Cc1ccc(cc1)Oc2c(cccn2)C(=O)N3C[C@@H](C4(C3)CC[NH2+]CC4)C(=O)NCCCC[NH+](C)C C39679036
Cc1cc(=O)oc2c1cccc2OCC(=O)N3C[C@@H](C4(C3)CC[NH2+]CC4)C(=O)NCCCC[NH+](C)C C39679070
Cc1cc(=O)oc2c1cccc2OCC(=O)N3C[C@H](C4(C3)CC[NH2+]CC4)C(=O)NCCCC[NH+](C)C C39679071
CCCC[NH+]1CCC(CC1)CNC(=O)[C@H]2CN(CC23CC[NH2+]CC3)C(=O)c4cccnc4SCC C39683524
Cc1c(c(no1)c2c(cccc2Cl)F)C(=O)N3C[C@H](C4(C3)CC[NH2+]CC4)C(=O)NC[C@H]5CC[NH+](C5)C C39689669
CCN(c1cccc(c1)C)c2c(c(nc[nH+]2)N3CC[NH+](CC3)Cc4ccc5c(c4)OCO5)N C40661955
Cn1c2ccc(cc2n(c1=O)C)[C@H](COc3ccc(cc3)C[NH2+]CC4CC[NH2+]CC4)O C40719426
Cc1c(c(=O)n(n1C)c2ccccc2)Nc3ccc(cc3)C[NH2+]C[C@H](c4ccco4)[NH+](C)C C22925212
Cc1cccc2c1[nH+]c(n2Cc3c(ccc([nH+]3)C)[O-])NC4CC[NH+](CC4)CCCS(=O)(=O)NC C28710359
CC[C@H]1c2cc(ccc2NC1=O)c3cc(cnc3)OC[C@H](CC4=c5ccccc5=[NH+]C4)[NH3+] C52566174
CCOc1ccc2=[NH+][C@H]([NH+]=c2c1)SCC(=O)Nc3nnc(s3)SCC(=O)N C63302006
CCN(CC)C(=O)CS[C@H]1Nc2ccc(cc2S1)NC(=O)CSC3[NH+]=c4ccccc4=[NH+]3 C63400596
CC(C)(C)OC(=O)[C@H]1c2c(nc3ccccc3n2)N([C@@H]1[NH3+])CCC4=c5ccccc5=[NH+]C4 C63411642
COc1ccc2=[NH+]CC(=c2c1)CCNC(=O)[C@H]3C=C4[NH+]=C(C=C(N4N3)C(F)(F)F)c5ccco5 C63547134
COc1ccc2=[NH+]CC(=c2c1)CCNC(=O)C3=CNN([C@H]3C4CC[NH2+]CC4)c5ccc(cc5)F C63570049
COc1ccc2=[NH+][C@@H]([NH+]=c2c1)S[C@@H](c3ccccc3)C(=O)Nc4ccc(cc4)S(=O)(=O)N C63626010
CC(=O)Nc1ccccc1OCC2=[NH+][C@H](ON2)C(=O)NCCC3=c4ccccc4=[NH+]C3 C63796178
CC(C)CNc1cc2c([nH+]c1)N([C@@H]([C@@H]2NC(=O)C)C(=O)OC)CCC3=c4ccccc4=[NH+]C3 C63985561
CC(=O)N[C@@H]1c2cc(c[nH+]c2N([C@@H]1C(=O)OC)CCC3=c4ccccc4=[NH+]C3)NC[C@@H]5CCC=CC5 C63985983
Cc1ccc(cc1N2[C@@H](N[NH2+]N2)SCC(=O)NCCC3=c4ccc(cc4=[NH+]C3)OC)Cl C64197638
CCC[C@H](C(=O)NC1[NH+]=c2ccccc2=[NH+]1)NC(=O)c3cc(c(c(c3)OC)OC)OC C65306060
C[C@@H]1c2c(sc(n2)NC(=O)CSC)C[C@]3([C@H]1[C@H]([C@@H](CC3)[C@H](C)C(=O)NC4CC4)O)C C03840928
CCCS(=O)(=O)Nc1nc2c(s1)C[C@]3(CC[C@H]([C@@H]([C@H]3[C@@H]2C)O)[C@H](C)C(=O)NC4CC4)C C03840834
CCc1ccc(cc1)NS(=O)(=O)c2ccc3c(c2)c(=O)c(c[nH]3)C(=O)NCc4ccc(cc4)F C06181497
Cc1cc(ccc1NC(=O)c2ccco2)NC(=S)NC(=O)c3c(c(c(c(c3F)F)OC)F)F C08833262
c1cc(oc1)C(=O)Nc2ccc(cc2)NC(=S)NC(=O)c3ccc(cc3)Br C01411732
C[C@H]1CCc2c(cc(s2)c3nnc(o3)SCC(=O)Nc4c(ccs4)C(=O)N)C1 C10029182
c1cc(ccc1NC(=S)NC(=O)c2cc(cc(c2)Cl)Cl)S(=O)(=O)Nc3nccs3 C10505322
c1cc(sc1S(=O)(=O)N2CCCC[C@H]2C(=O)Nc3c(c4c(s3)CCCC4)C(=O)N)Cl C10811681
COc1ccc(cc1I)C(=O)NC(=S)NNC(=O)c2cccs2 C12502961
Cc1ccc(cc1Br)C(=O)NNC(=S)NC(=O)Cc2ccc(cc2)OC C12503639
C[C@H]1C(=O)Nc2cc(ccc2O1)NC(=O)[C@@H](CCSC)NC(=O)c3ccc(cc3Cl)Cl C12897704
CC(C)CC(=O)NC(=S)NNC(=O)c1ccc(c(c1)I)OC C13982686
Cc1cc(ccc1OCC(=O)NNC(=O)c2ccc(cc2)NC(=O)C(C)C)Br C13985030
CCCCN(c1c(n(c(=O)[nH]c1=O)CC(C)C)N)C(=O)c2ccc(s2)Br C14720490
CCCCN(c1c(n(c(=O)[nH]c1=O)CC(C)C)N)C(=O)c2cccc(c2)Br C14720588
Cc1c(sc(n1)c2ccccc2)C(=O)NNC(=O)CCNC(=O)c3ccc(cc3)Br C15469224
Cc1c(sc2c1c(=O)[nH]c(n2)CS[C@@H](C)C(=O)Nc3ccc(cc3)NC(=O)C(C)C)C C16016975
CC(=O)NC(=S)Nc1ccc(cc1)NC(=O)/C=C/c2cc(ccc2OC)Br C16139105
CCn1c(=O)c2c3c(sc2nc1SCC(=O)Nc4c(c5c(s4)CCC5)C(=O)N)CCCC3 C16819571
C[C@H](C(=O)Nc1c(ccs1)C(=O)N)OC(=O)c2cc(nc3c2cccc3)c4cccs4 C16911831
Cc1c(sc2c1c(=O)[nH]c(n2)CS[C@@H](C)C(=O)NNC(=O)c3ccccc3Br)C C17639767
CCC[C@@]1([C@@H]2[C@@H]([C@@H]([NH2+]1)c3ccccc3O)C(=O)N(C2=O)c4cccc5c4cccc5)C(=O)[O-] C19848860
Cc1ccc(cc1S(=O)(=O)N)NC(=O)COc2ccc(cc2Br)Br C20823254
c1ccc2c(c1)CCC[C@@H]2NC(=O)CSc3nnc(n3N)c4ccc(cc4)Br C20830470
CC(C)Cn1c(c(c(=O)[nH]c1=O)N(CC(C)C)C(=O)c2ccc(cc2)I)N C20968872
c1cc(ccc1[C@@H](CC(=O)OCCOc2ccc(cc2)Br)NC(=O)N)Cl C20973399
Cc1ccc(c(c1)NC(=O)[C@H](CC(C)C)NS(=O)(=O)c2ccc3c(c2)ccc(=O)[nH]3)C C21090117
C[C@H](C(=O)NC(=O)N)OC(=O)c1cc(nc2c1cc(cc2)Br)c3ccccc3 C03379601
c1cc2c(cc1S(=O)(=O)NCCC(=O)NNC(=O)c3cc4c(s3)CCCC4)CCCC2 C24704695
CCCOc1c(cc(cc1Br)C(=O)Nc2ccc(c(c2)S(=O)(=O)N)C)OC C26903273
c1cc(c(cc1Br)C=O)OCC(=O)Nc2c(c3c(s2)CCCC3)C(=O)N C31676598
CC[C@@H](C)[C@@]1([C@@H]2[C@@H]([C@@H]([NH2+]1)c3cc(c(c(c3)C)O)C)C(=O)N(C2=O)C4CCCCC4)C(=O)[O-] C33629712
CC[C@H](C)[C@]1([C@@H]2[C@@H]([C@@H]([NH2+]1)c3cc(c(c(c3)C)O)C)C(=O)N(C2=O)C4CCCCC4)C(=O)[O-] C33629715
CC(C)[C@@H](C(=O)OC)NS(=O)(=O)c1c(cc(cc1Br)Br)N C35345933
C[C@H]1[C@H]2[C@@H](NC(=O)[C@@]2([C@@H]([C@@H](C1=C)O)/C=C/C[C@@H](C)CCC[C@@H]3CCC(=O)O3)O)Cc4ccccc4 C36372345
c1ccc(c(c1)NC(=O)CNC(=O)CCc2[nH]c(=O)c3c4c(sc3n2)CCCC4)Br C15478823
c1ccc(cc1)CN(c2nc(cs2)c3ccc(cc3)F)C(=O)CSc4nc([nH]n4)N C12850444
CSc1ccc2cc(c(nc2c1)Cl)COC(=O)C[C@@H](c3ccccc3Cl)NC(=O)N C40161874
CCNC(=O)CN(CC)S(=O)(=O)c1c(cc(cc1Br)Br)N C40451970
Cn1ccnc1CCNS(=O)(=O)c2c(cc(cc2Br)Br)N C40638614
CCc1ccc(cc1)N2C(=O)[C@H]3[C@@H]([NH2+][C@@]([C@@H]3C2=O)(Cc4ccc(cc4)O)C(=O)[O-])/C=C/c5ccccc5 C44173730
CCOC(=O)C1=CN(c2c(c(c(cc2C1)N)N3CCC4=C(C3)[C@H](CCS4)O)C)C5CC5 C49036517
COCCNC(=O)NNC(=O)c1ccc(c(c1)Br)I C49144227
CCOc1ccc(cc1OC)c2c3c([nH]n2)OC(=C([C@H]3c4ccc(cc4)SC)C#N)N C09308606
CCCCN(c1c(n(c(=O)[nH]c1=O)CCC)N)C(=O)c2ccccc2I C14823506
c1ccc(cc1)c2c3c(n(n2)c4cccc(c4)F)NC(=O)C[C@H]3c5ccc(cc5)OCC(=O)N C09575662
C[C@@H](c1[nH]c2ccccc2n1)NC(=O)CCSCc3[nH]c(=O)c4c5c(sc4n3)CCCC5 C57744111
Cc1cccc(c1NC(=O)CSc2nc([nH]n2)N/N=C/c3ccc(cc3)Br)C C59015614
Cc1ccc(c(c1)OC[C@@H]2NN[C@@H](N2C)SCc3cc(=O)c4cccc(c4[nH]3)OC)C C63686682
Cc1ccc(cc1NC(=O)C)NC(=S)NC(=O)c2ccc(c(c2)I)OC C66185197
CCCCc1cc2c(cc1OC(=O)[C@@H](Cc3ccc(cc3)O)[NH3+])occ(c2=O)c4csc(n4)C C02116254
C[C@@H](c1ccccc1)NC(=O)c2ccccc2NC(=O)C[NH+](C)Cc3[nH]c(=O)c4ccccc4n3 C08900777
C[C@@H](c1nnc(n1c2ccc(cc2)F)S[C@@H](c3ccccc3)C(=O)NC(=O)N)[NH+]4CCCCC4 C09396526
C[C@@H](c1nnc(n1c2ccc(cc2)F)S[C@H](c3ccccc3)C(=O)NC(=O)N)[NH+]4CCCCC4 C09396529
Cc1c(c(n(n1)c2ccccc2)C)C[NH+](C)CC(=O)Nc3c(c4c(s3)CCC4)C(=O)N C09683442
CCCCn1c(c(c(=O)[nH]c1=O)N(C2CCCC2)C(=O)C[NH+](C)Cc3ccc(cc3C)C)N C12777141
CCOc1cccc(c1O)C[NH+]2CCC(CC2)(c3ccc4c(c3)cc(o4)C(=O)NC[C@H]5CCCO5)O C14961065
Cc1cc(cc(c1C)NC(=O)C[NH+](C)Cc2ccccc2Br)S(=O)(=O)N C15412201
CC[C@H]1c2ccsc2CC[NH+]1CC(=O)N(CC(C)C)c3c(n(c(=O)[nH]c3=O)Cc4ccccc4)N C15547316
CC[C@@H]1c2ccsc2CC[NH+]1CC(=O)N(CC(C)C)c3c(n(c(=O)[nH]c3=O)Cc4ccccc4)N C15547317
CC(=O)NCCNC(=O)C[C@@H]1CC[NH2+]C[C@@H]1Cc2cc(on2)c3ccc(cc3)C(C)(C)C C15673695
CCCCN(c1c(n(c(=O)[nH]c1=O)CC(C)C)N)C(=O)C[NH+](C)[C@@H]2CCCc3c2cccc3 C18935168
COc1ccc2c(c1)[C@H](CC3(O2)CC[NH+](CC3)C[C@H](c4c[nH]c5c4ccc(c5)OC)O)O C19562180
Cc1cccc(c1)NC(=O)CSc2nc3c(c([nH]n3)C)c(=[NH2+])n2c4ccc(cc4)OC C02927451
CC1(CC(CC([NH2+]1)(C)C)NC(=O)CSc2nnc(n2CC=C)CNc3ccccc3)C C20831107
C[C@H]1C[C@H](CN(C1)C(=O)C[NH+]2CCN(CC2)CC(=O)Nc3c(c4c(s3)CCCC4)C(=O)N)C C23372429
CCCCN(c1c(n(c(=O)[nH]c1=O)CCC)N)C(=O)C[NH+]2Cc3ccccc3[C@@H](C2)c4ccccc4 C25455665
c1cc(ccc1C[NH+](CC(=O)Nc2ccc(cc2Br)[N+](=O)[O-])C3CC3)C(=O)N C27907265
Cc1ccccc1NC(=O)CSc2nc(c3c4c(sc3n2)CCC4)N5CC[NH+](CC5)CC(=O)N C34758022
CC(C)[NH+]1CCc2c(sc(c2C(=O)N)NC(=O)c3cc4cc(ccc4s3)[N+](=O)[O-])C1 C09390615
CC[NH+](CC)CCNC(=O)[C@]1(c2cc(ccc2NC(=O)N1c3c(cccc3F)F)Br)O C02496292
Cc1ccc(c(c1)C)C(=O)N2C[C@H](C3(C2)CC[NH2+]CC3)C(=O)N[C@H](C)CCCC(C)(C)O C39631977
Cc1cc(ccc1Br)C(=O)N2C[C@@H](C3(C2)CC[NH2+]CC3)C(=O)NCCNc4ccccc4 C39655425
Cc1ccc(c(c1F)F)C(=O)N2C[C@H](C3(C2)CC[NH2+]CC3)C(=O)NCCNc4ccccc4 C39655453
Cc1cc(n(n1)C(C)(C)C)C(=O)N2C[C@H](C3(C2)CC[NH2+]CC3)C(=O)NCCNc4ccccc4 C39655556
Cc1ccc2c(c1)c(c[nH]2)CCNC(=O)[C@@H]3CN(CC34CC[NH2+]CC4)C(=O)c5ccccc5OC(=O)C C39655800
Cc1ccc2c(c1)c(c[nH]2)CCNC(=O)[C@H]3CN(CC34CC[NH2+]CC4)C(=O)[C@H](C)Oc5ccccc5 C39655953
Cc1ccc2c(c1)c(c[nH]2)CCNC(=O)[C@H]3CN(CC34CC[NH2+]CC4)C(=O)[C@@H]5COc6ccccc6O5 C39656103
Cc1ccc2c(c1)c(c[nH]2)CCNC(=O)[C@H]3CN(CC34CC[NH2+]CC4)C(=O)[C@H]5COc6ccccc6O5 C39656108
CCC[C@H](C)C(=O)N1C[C@@H](C2(C1)CC[NH2+]CC2)C(=O)NCCc3c([nH]c4c3cccc4)C C39673939
Cc1ccc(c(c1F)F)C(=O)N2C[C@H](C3(C2)CC[NH2+]CC3)C(=O)NCCc4c([nH]c5c4cccc5)C C39674027
CCC[C@H](C)C(=O)N1C[C@H](C2(C1)CC[NH2+]CC2)C(=O)NCCc3c[nH]c4c3cccc4C C39684064
Cc1cccc2c1[nH]cc2CCNC(=O)[C@@H]3CN(CC34CC[NH2+]CC4)C(=O)[C@@H]5COc6ccccc6O5 C39684195
Cc1cccc2c1[nH]cc2CCNC(=O)[C@@H]3CN(CC34CC[NH2+]CC4)C(=O)[C@H]5COc6ccccc6O5 C39684197
Cc1cccc2c1[nH]cc2CCNC(=O)[C@@H]3CN(CC34CC[NH2+]CC4)C(=O)c5c(ccs5)C C39684247
Cc1cccc(c1)C(=O)N2C[C@@H](C3(C2)CC[NH2+]CC3)C(=O)N[C@@H](C(C)C)C(=O)NC(C)(C)C C39685700
CCc1ccc(cc1)C(=O)N2C[C@@H](C3(C2)CC[NH2+]CC3)C(=O)N[C@@H](C)c4[nH]c5cc(ccc5n4)C C39695726
CCOc1ccccc1C(=O)N2C[C@@H](C3(C2)CC[NH2+]CC3)C(=O)N[C@@H](C)c4[nH]c5cc(ccc5n4)C C39695772
CCOc1ccccc1C(=O)N2C[C@H](C3(C2)CC[NH2+]CC3)C(=O)N[C@@H](C)c4[nH]c5cc(ccc5n4)C C39695773
c1ccc2=[NH+]CC(=c2c1)/C=N/NC(=O)C(=O)Nc3ccccc3C(=O)Nc4ccc(cc4)Br C39941773
C[C@@]12C[C@@H](CC(C1)(C)C)N(C2)c3cncc(n3)/C(=[NH+]\NC(=S)N4CCN(CC4)c5ccccc5)/N C44552073
Cc1ccc(c(c1)C)C(=O)N2C[C@@H](C3(C2)CC[NH2+]CC3)C(=O)NCCc4c([nH]c5c4cc(cc5)C#N)C C44714633
Cc1ccc(c(c1)C)C(=O)N2C[C@H](C3(C2)CC[NH2+]CC3)C(=O)NCCc4c([nH]c5c4cc(cc5)C#N)C C44714635
Cc1cccc2c1[nH]cc2CCNC(=O)[C@@H]3CN(CC34CC[NH2+]CC4)C(=O)c5csc6c5cccc6 C44728488
Cc1ccccc1n2c(=[NH2+])c3c(n[nH]c3nc2SCC(=O)Nc4ccccc4Cl)C C15899942
C[C@H](c1[nH]c(=O)c2ccccc2n1)N(CCCCCC[NH3+])C(=O)c3ccccc3Br C04157158
Cc1ccc2c(c1)[nH]c(n2)[C@@H](C)NC(=O)[C@H]3CN(CC34CC[NH2+]CC4)C(=O)CCc5ccccc5 C44737071
c1ccc2=[NH+][C@H](C=c2c1)C[C@@H](C(=O)NC3CCCCC3)NS(=O)(=O)c4ccc5c(c4)CCC(=O)N5 C63731999
c1ccc2=[NH+]CC(=c2c1)C[C@@H](C(=O)OCCOc3cccc(c3)Br)NC(=O)N C63778138
Cc1c([nH]c([nH+]1)SCC(=O)N[C@H]2[C@@H]([C@H](C(=N2)CCSC)C)C#N)Cc3ccc(cc3)O C64670831
CCOC(=O)N/N=C(/C)\C1=CC[C@H]2[C@@]1(CC[C@H]3[C@@H]2CC=C4[C@@]3(CC[C@@H](C4)O)C)C C04026744
C[C@@H]1CC[C@@H](C[C@@H]1C)OC(=O)C2=C(NC(=O)N[C@@H]2c3ccc(cc3)Br)C C04066633
c1cc(c(c(c1)Cl)/C=N/NC(=O)C(=O)Nc2ccc(cc2)Br)Cl C02571838
COc1ccc(c(c1)O)C2=Nc3ccccc3S[C@H](C2)c4ccc(c(c4)O)OC C01043903
CCC1=NN([C@@](C1)(c2ccc(cc2)Br)O)C(=O)c3cccc(c3O)C C00799717
CC(C)(C)c1ccc(c(c1)NC(=O)C(Cl)(Cl)Cl)NC(=O)c2ccco2 C01042749
Cc1cc(c2c3c(sc2n1)C(=O)N[C@H](N3)c4ccc(c(c4)Cl)Cl)COC C04574929
Cc1ccccc1NC(=O)c2c3c(sc2NC(=O)c4ccco4)CCCCC3 C00970529
COc1ccc(cc1)C(=O)c2c(c3c(c4c(nc3s2)CCC4)c5cccnc5)N C00663669
Cc1cc(ccc1NC(=O)CSc2[nH]c3c(n2)cc(cn3)Cl)Br C05310180
CC1([C@@H]2CC[C@]([C@H]([C@@]2(CC[C@@H]1O)C)COc3ccc4ccc(=O)oc4c3)(C)O)C C05425854
Cc1c2ccccc2oc1C(=O)Nc3ccccc3C(=O)N[C@@H](C)c4ccccc4 C05632459
c1ccc(cc1)/C=C/C2=NN([C@H](C2)c3ccccc3)c4ccc(cc4)S(=O)(=O)N C04837444
Cc1c2c([nH]n1)NC(=O)[C@H](S[C@H]2c3ccc(cc3)OCc4ccccc4Cl)C C06678742
CCN(CC)c1ccc(cc1)[C@H]2c3c(nc(nc3N)SC)CC4=C2C(=O)CCC4 C06418100
COc1cc(cc(c1O)I)C=NNC(=O)c2ccc(cc2)Cl C10059627
CCc1ccccc1NC(=O)[C@@H]2[C@@H](Nn3c(ccc3S2)C)c4ccc(cc4)OC C11116016
Cc1ccccc1NC(=O)[C@H]2[C@H](Nn3c(ccc3S2)C)c4ccc(cc4)OC C11116898
Cc1ccc(cc1)Oc2ccccc2NC(=O)c3ccc4c(c3)NC(=O)[C@@H](S4)C C13020536
Cc1ccc(c(c1)n2c(=O)c3c4c(sc3nc2S[C@H](C)C(=O)N)C[C@@H](CC4)C)C C03505118
C[C@@H]1CC2=C([C@H](Nc3ccccc3N2)c4ccc(s4)Cl)C(=O)[C@H]1C(=O)OC C13482369
C[C@H](C(=O)NNC(=O)c1c(c2ccccc2s1)Cl)Oc3ccccc3Cl C14026768
Cc1cccc(c1NS(=O)(=O)c2ccc3c(c2)[C@H]4C=CC[C@@H]4[C@@H](N3)c5cccnc5)C C14547403
c1ccc(cc1)C(c2ccccc2)([C@@H](c3ccccc3O)n4c5ccccc5nn4)O C15771927
Cc1ccc(cc1)[C@@H]2[C@H]3[C@H](N(N=C3C(F)(F)F)c4ccccc4)OC(=C2C#N)N C16292230
Cc1c(c(n(n1)c2ccc(cc2)C(C)(C)C)C)[C@H]3C[C@@H](C=C3)NC(=O)NC(C)C C20463603
Cc1cc2c(cc1S(=O)(=O)NCc3ccc(cc3)Cl)[nH]c4c2C(=O)CC(C4)(C)C C20990018
Cc1cc(c(c(c1)C)NS(=O)(=O)c2cc3c(cc2C)c4c([nH]3)CCCC4=O)C C20990251
CCOc1cc(cc(c1O)Cl)[C@@H]2CC(=O)NC3=C2C(=O)C[C@H](C3)c4ccccc4 C21228769
COc1ccc(c(c1)[C@H]2C3=C(C[C@H](CC3=O)c4cccs4)Nc5ccccc5N2)OC C21251561
Cc1ccccc1NC(=O)CN2c3ccccc3NC(=CC2=O)c4ccc(cc4)F C21632080
Cc1c2cc(c(=O)[nH]c2n(n1)c3ccc(cc3)Cl)CNc4ccc5c(c4)CCC5 C05721902
c1ccc(cc1)[C@@H]2CC(=NN2c3ccc(cc3)/C=C/4\C(=O)NC(=S)N4)c5ccccc5 C27474079
CCOC(=O)C1=C(OC2=C([C@@H]1c3ccc(cc3)C)C(=O)C[C@@H](C2)c4ccccc4)N C27533209
Cc1ccc(c(c1)NC(=O)NC[C@@H](c2cccnc2)c3cn(c4c3cccc4)C)C C33267841
Cc1ccc(c(c1)C)NC(=O)NC[C@H](c2cccnc2)c3cn(c4c3cccc4)C C33267878
CCc1ccc(cc1)[C@H]2c3c(=O)[nH]c(nc3NC4=C2C(=O)CCC4)SCC=C C33810029
c1ccc2c(c1)C(=O)N[C@H](N2)c3ccc(cc3)Oc4c(cc(cn4)C(F)(F)F)Cl C35618545
c1ccc2c(c1)[nH]c(n2)SCc3[nH]c(=O)c4c(csc4n3)c5ccc(cc5)F C24072693
CCOC(=O)/C(=C/1\c2ccccc2CC(N1)(C)C)/C(=O)Nc3ccccc3Cl C13483072
Cc1ccc(cc1N/C=C/2\c3ccccc3C(=O)N(C2=O)c4cccc(c4)Cl)O C13161948
c1ccc(c(c1)[C@@H]2c3ccc(cc3OC(=C2C#N)N)OC(=O)c4ccccc4F)F C38652215
COc1cc(c(cc1Cl)OC)NC(=O)c2cc3cc(ccc3[nH]2)Br C40061910
CCCCSc1[nH]c(=O)c2c(n1)NC3=C([C@@H]2c4ccccc4F)C(=O)CCC3 C06856731
Cc1ccc(cc1Cl)Cc2cnc(s2)NC(=O)c3c(c(c([nH]3)C)C(=O)C)C C45872620
COc1cc(c(cc1O)Br)/C=C/2\C(=O)N/C(=N\c3ccccc3)/S2 C15931972
COc1ccccc1C(=O)N/N=C/c2cc(cc(c2O)Br)Br C59417864
c1cc(cc(c1)Cl)C(=O)N/N=C/c2cc(c3cccnc3c2O)Br C59501286
CC(C)(C)[C@H]1CCc2c(sc3c2C(=N[C@@H](N3)c4cccc(c4OC)OC)O)C1 C04783925
Cc1ccc(cc1C(=O)NC(C)C)NC(=O)N(C)Cc2csc3c2cccc3 C66684418
Cc1cc(nc(n1)NS(=O)(=O)c2ccc(cc2)NC(=S)NC(=O)c3ccc(o3)Br)C C02842357
CCOc1ccc(cc1)N2C(=O)/C(=C/c3ccc(o3)c4ccc(cc4)S(=O)(=O)N)/C(=O)NC2=O C06601088
CCOc1ccccc1C(=O)N[C@]2(c3c(=O)[nH]c(=O)n(c3NC2=O)c4ccccc4)C(F)(F)F C03641235
CCOC(=O)c1c(c(sc1NC(=O)CN2C(=O)[C@]3(CCCc4c3cccc4)NC2=O)C(=O)NC)C C08624138
Cc1ccc(cc1NC(=O)c2ccco2)C(=O)Nc3ccc(cc3)S(=O)(=O)Nc4ncccn4 C08861571
Cc1cc(c(n1Cc2ccco2)C)/C=C/C(=O)N(C)c3c(n(c(=O)[nH]c3=O)Cc4ccccc4)N C09255354
CN(c1c(n(c(=O)[nH]c1=O)Cc2ccccc2)N)C(=O)CSc3c4c5c(sc4ncn3)CCC5 C09283469
c1ccc(c(c1)NC(=O)CSc2nnc(n2c3ccc(cc3)F)Cc4cc(=O)[nH]c(=O)[nH]4)F C09382027
CCOC(=O)C1=C(OC2=C([C@]13c4cc(ccc4NC3=O)Br)C(=O)C[C@@H](C2)c5ccco5)N C09926789
CCn1c(=O)c2ccccc2nc1NNC(=O)c3ccc4c(c3)[nH]c(=O)n(c4=O)c5ccccc5 C11163306
c1cc(c(cc1S(=O)(=O)N2CCCC2)NC(=O)CCc3[nH]c(=O)c4c5c(sc4n3)CCC5)O C12844636
Cc1ccc2c(c1C)NC(=O)[C@]23[C@H]4[C@@H]([C@@H]([NH2+]3)CCC(=O)[O-])C(=O)N(C4=O)Cc5ccc6c(c5)OCO6 C12883010
CCCCn1c(c(c(=O)[nH]c1=O)N(C)C(=O)c2ccc3c(c2)S(=O)(=O)c4ccccc4C3=O)N C13040522
Cc1ccccc1n2c(nnc2SCC(=O)Nc3cccc(c3)S(=O)(=O)N)c4ccncc4 C09492712
Cc1c(cccc1NS(=O)(=O)C)C(=O)Nc2ccc(cc2)S(=O)(=O)Nc3nccs3 C13676751
CCCCn1c(c(c(=O)[nH]c1=O)N(C)C(=O)c2c3ccccc3c(=O)n(n2)Cc4ccccc4)N C14656095
Cc1cc(nc(n1)n2cc(c(n2)C)[C@H]3[C@H]([C@](NC(=O)N3)(C(F)(F)F)O)C(=O)c4ccccc4)C C15229606
Cc1ccccc1NS(=O)(=O)c2ccc(cc2)C(=O)NNC(=O)[C@@H]3COc4ccccc4O3 C15795209
Cc1ccccc1NS(=O)(=O)c2ccc(cc2)C(=O)NNC(=O)[C@H]3COc4ccccc4O3 C15795210
C=CCn1c(=O)c2c3c(sc2nc1SCC(=O)c4c(n(c(=O)[nH]c4=O)C5CC5)N)CCCCC3 C16254802
Cc1ccc(cc1C)S(=O)(=O)N2C[C@@H](C[C@H]2C(=O)O[C@@H](C)C(=O)NC(=O)NC(C)(C)C)O C16827142
Cc1cccc2c1ncn(c2=O)CC(=O)NNC(=O)c3ccccc3NS(=O)(=O)c4cccs4 C17577149
Cc1cc2c(c(=O)n1CCc3c[nH]cn3)[C@@H](C(=C(O2)N)C#N)c4cc(c(c(c4)Br)OC)OC C18201159
COc1cc(cc(c1O)OC)[C@H]2CC(=C3C(=O)NC(=O)N(C3=O)CC=C)Nc4ccccc4S2 C20899102
C[C@]1(C(=O)N(C(=O)N1)CC(=O)NNC(=O)c2cn(nc2c3ccccc3)c4ccccc4)C5CC5 C21876203
Cc1cc(ccc1NC(=O)COC(=O)c2cc(ccc2Br)S(=O)(=O)N)[N+](=O)[O-] C23593182
Cn1c2c(c(=O)[nH]c1=O)n3cc(n(c3n2)c4ccc(cc4)S(=O)(=O)N)c5ccc(cc5)Cl C23989655
c1ccc(cc1)C(=O)c2ccc(cc2)N3C(=O)c4ccc(cc4C3=O)C(=O)Nc5c[nH]c(=O)[nH]c5=O C27522792
CCCCn1c(c(c(=O)[nH]c1=O)N(CC(C)C)C(=O)c2c(c3c(s2)nc4n(c3=O)CCC4)C)N C32990891
Cc1ccc2c(c1)sc(n2)n3c4c(c(n3)C)[C@H](CC(=O)N4)c5ccc(c(c5)OC)OCC(=O)N C33271519
CN(Cc1[nH]c(=O)c2ccccc2n1)CC(=O)NN3C(=O)C(NC3=O)(c4ccccc4)c5ccccc5 C35336453
Cc1c(cnn1C)[C@H]2[C@@H](C(=O)C[C@@]([C@@H]2C(=O)Nc3ccccc3OC)(C)O)C(=O)Nc4ccccc4OC C36011675
CCOC(=O)[C@@H]1CC[C@@]2([C@@]1(C[C@H]([C@@H]3[C@@H]2CC[C@@]4([C@@]35COC(O[C@@H]5C[C@@H](C4)OC(=O)C)(C)C)O)O)C)O C36372222
Cc1ccc(cc1)S(=O)(=O)CNC(=O)[C@H](c2ccc3c(c2)OCO3)N(C)C(=O)c4cccc(c4O)O C36531501
CCOc1ccccc1C(=O)N[C@]2(c3c(=O)[nH]c(=O)n(c3NC2=O)c4ccc(cc4)F)C(F)(F)F C03641304
COc1ccc(cc1OC)[C@H]2CC3=C([C@@H](C4=C(N=N[C@H]4N3)O)c5ccc(c(c5)OC)O)C(=O)C2 C39359291
c1ccc2c(c1)-c3c(cccc3C(=O)N4C[C@H](C5(C4)CC[NH2+]CC5)C(=O)NCC6CCC(CC6)C(=O)[O-])C2=O C39662685
CC(=O)O[C@H]1C[C@@H]2[C@](CC[C@@H]([C@]2(C)CO)O)([C@@H]3[C@@]1(Oc4cc(oc(=O)c4[C@@H]3O)c5cccnc5)C)C C40457171
c1ccc2c(c1)n(c(=O)n2c3ccccn3)CC(=O)Nc4ccc5c(c4)C[C@]6(C5)C(=O)NC(=O)N6 C40875634
c1cc2c(c(c1)Cl)NC(=O)[C@]23[C@H]4[C@@H]([C@@H](N3)[C@H](c5ccc(cc5)Cl)O)C(=O)N(C4=O)C[C@@H]6CCCO6 C43732492
CC(=O)Oc1ccc(cc1)N2C(=O)[C@@H]3[C@@H](N[C@]4([C@@H]3C2=O)c5ccccc5NC4=O)Cc6ccc(cc6)O C15958476
CC(=O)Oc1ccc(cc1)N2C(=O)[C@@H]3[C@@H](N[C@]4([C@@H]3C2=O)c5cc(ccc5NC4=O)F)Cc6ccc(cc6)O C16033887
c1cc2c(c(c1)Cl)NC(=O)[C@]23[C@@H]4[C@H]([C@@H](N3)[C@@H](c5ccc(cc5)Cl)O)C(=O)N(C4=O)C[C@H]6CCCO6 C13607841
Cc1ccc(nc1)n2c(=O)c3ccccc3nc2SCC(=O)c4c(n(c(=O)[nH]c4=O)C5CC5)N C49717458
C[C@]1(C(=O)NC(=O)N1)c2cccc(c2)NC(=O)CCCN3C(=O)c4cccc5c4c(ccc5)C3=O C58982005
COc1cc(ccc1O)[C@@H]2C3=C(N=NC(=O)C3=NC4=NNNN24)c5ccc(cc5)Br C10294958
Cn1c(c(c(=O)n(c1=O)C)Oc2cc(c(cc2OC)/C=N/Nc3ccccn3)Br)N C59599414
c1cc(cc(c1)N2C(=O)[C@H]3CC=CC[C@@H]3C(=O)N2)C(=O)Nc4cc5c(cc4Cl)NC(=O)CO5 C60154782
C[C@H](c1cc2c(cc1NC(=O)c3cnn4c3N[C@@H](C[C@@H]4C(F)(F)F)c5ccco5)OCO2)O C12468305
COc1cc(c(cc1NC(=O)NCc2nnc(s2)C(=O)Nc3ccc(cc3)F)Cl)OC C64991266
Cc1cc(nn1C)C(=O)N[C@H]2C[C@H]3C(=O)Nc4ccc(cc4C(=O)N3C2)c5cccc(c5)C(F)(F)F C03839453
Cc1ccc(cc1)S(=O)(=O)CC(=O)Nc2c(c3c(s2)C[C@@H](CC3)C)C(=O)NC(=O)OC C09298174
c1ccc(c(c1)C(c2c(nc3n(c2=O)CCS3)O)c4c(nc5n(c4=O)CCS5)O)Cl C09330641
c1ccc(c(c1)C(=O)Nc2c(c3c(s2)CCCC3)C(=O)N[C@H]4CCS(=O)(=O)C4)[N+](=O)[O-] C09361369
C[C@@H]1C[C@H](CN(C1)S(=O)(=O)c2ccc(cc2)C(=O)Nc3c(ccs3)C(=O)NC(=O)OC)C C09384329
c1cc(sc1)[C@H]2CC(=NN2C(=O)Cn3nc(nn3)c4ccc(cc4)C(=O)N)c5cccs5 C09579856
COC(=O)CCn\1c2ccc(cc2s/c1=N\C(=O)[C@H]3COc4ccccc4O3)S(=O)(=O)N C09581779
Cc1cc(n(n1)c2c3cnn(c3ncn2)c4ccc(cc4)F)NC(=O)C(=O)c5c[nH]c6c5cccc6 C09845592
Cc1ccc(c(c1)C)n2c(c3c(n2)CS(=O)(=O)C3)NC(=O)C(=O)NCc4ccc5c(c4)OCO5 C10034183
C[C@@]1(C(=O)N(C(=O)N1)CC(=O)N(C)Cc2[nH]c(=O)c3ccccc3n2)c4ccc5ccccc5c4 C10217596
c1cc(c(cc1S(=O)(=O)N2CCCCC2)NS(=O)(=O)c3ccc4c(c3)OCCCO4)O C12586793
C[C@@H](C(=O)N1c2ccccc2NC(=O)C1(C)C)OC(=O)CCn3c4ccccc4c(=O)[nH]c3=O C12769255
c1ccc(cc1)n2c(=O)c3ccccc3c(n2)C(=O)NNC(=O)CCn4c5ccccc5oc4=O C12992958
Cc1c2cc3c(cc2oc(=O)c1CC(=O)N[C@H]4CS(=O)(=O)C[C@@H]4O)oc(c3c5ccccc5)C C13730533
COc1ccc(c(c1)N2C(=O)/C(=C\c3cc(c(c(c3)Br)O)OC)/C(=O)NC2=O)OC C09334969
CNC(=O)[C@H]1CN(c2ccccc2O1)C(=O)CN3C(=O)[C@]4(CCCCc5c4cccc5)NC3=O C14236438
c1ccc2c(c1)CCN2C(=O)CSc3nnc(n3c4ccc(cc4)F)Cc5cc(=O)[nH]c(=O)[nH]5 C20285902
C[C@H]1[C@@]2(C(=O)O[C@]3([C@@H](C4=C(C5=C(C=CC(=O)OC5(C)C)[C@H]([C@@]4([C@@]2(C3=C)C(=O)O1)C)O)C)OC(=O)C)C)O C31160778
Cc1cc(n(n1)c2ccccc2)NC(=O)CSc3n[nH]c(=O)n3c4ccc5c(c4)OCCO5 C01033871
COc1ccccc1NC(=O)c2c(snn2)NC(=O)N3C[C@@H]4C[C@H](C3)c5cccc(=O)n5C4 C33435751
CCCCN1C(=O)/C(=C\c2c(nc3ccc(cn3c2=O)C)N4CCC(CC4)C(=O)N)/SC1=S C33437822
Cc1cc2c(cc1S(=O)(=O)N(C)CC(=O)Nc3cccc(c3)c4ccno4)O[C@H](C(=O)N2)C C35452950
Cc1c(sc2c1c(=O)[nH]c(n2)CS[C@H](C)C(=O)Nc3c(n(n(c3=O)c4ccccc4)C)C)C C21139018
C[C@@H](C(=O)Nc1ccc(cc1)Br)NC(=O)[C@@H]2[C@@H]3[C@@H]([C@@H]4[C@@H](O2)OC(O4)(C)C)OC(O3)(C)C C36056688
Cc1c(c(=O)n(n1C)c2ccccc2)NC(=O)c3cnn4c3N[C@@H](C[C@@H]4C(F)(F)F)c5ccco5 C12466034
CC1=C2[C@H](SCC(=N[C@H]2N(N1)C3=NC=NC4=NC=N[C@@H]43)O)c5ccc(c(c5)OCC(C)C)OC C38576260
CC(C)S(=O)(=O)c1cccc2c1cc3c(n2)c4c(n(c3=O)S(=O)(=O)C(C)C)C(=O)C[C@H](N4)O C39453547
c1ccc(cc1)OS(=O)(=O)C2=C[C@@H]3C[C@H]4CO[P@@](=O)(N[NH+]4C[C@@H]3C=C2Br)[O-] C39469268
CCO[P@@]1(=O)NN2C[C@@H]3C=C(C(=C[C@@H]3C[C@@H]2CO1)S(=O)(=O)C(C)C)c4ccccc4O C39469580
C[C@]12CC[C@](C1(C)C)(OC2=O)C(=O)Nc3cccc4c3cccc4NC(=O)[C@]56CC[C@](C5(C)C)(C(=O)O6)C C33514225
Cc1cc2c(c(=O)n1C)[C@@]3(c4ccccc4N(C3=O)Cc5ccccc5F)C(=C(O2)N)C(=O)OC C39918540
CCOC(=O)C1=C(Oc2cc(n(c(=O)c2[C@@]13c4ccccc4N(C3=O)C(C)C)Cc5ccncc5)C)N C39919060
Cc1ccc2c(=O)c3c(oc2c1C)C(=O)N([C@@H]3c4ccc(cc4)OCC(=O)N)c5nnc(s5)C C40066166
Cc1ccc(c(c1)c2c3c([nH]n2)C(=O)N([C@@H]3c4cccc(c4)[N+](=O)[O-])[C@H]5CCS(=O)(=O)C5)O C40547808
Cc1cc(n(n1)[C@@H]2CCS(=O)(=O)C2)NC(=O)CN3C(=O)[C@@](NC3=O)(C)c4cccc5c4cccc5 C45630226
Cc1ccc(s1)c2cc(c3cnn(c3n2)C(C)C)C(=O)NN4C(=O)C5(CCCCC5)NC4=O C45727401
CS(=O)(=O)N(CC(=O)N/N=C\1/c2cc(ccc2NC1=O)Br)c3ccccc3F C16248252
CC\1=NN(C(=O)/C1=C\c2ccc(o2)c3ccc4c(c3)C(=O)OC4)c5ccc(cc5)S(=O)(=O)N C12412766
Cc1ccc(c(c1)C)NC(=O)NC(=O)[C@@H](C)Sc2nnc(n2C)C[C@H]3CCS(=O)(=O)C3 C58603714
CCN1c2ccc(cc2[C@@]3(C1=O)c4c(cc(oc4=O)C)OC(=C3C(=O)OCC)N)Br C59293423
c1cc(ccc1n2c(=O)c3c(c2=O)c(c4c(c3Cl)c(=O)n(c4=O)c5ccc(cc5)O)Cl)O C59505603
Cc1c(c(=O)n([nH]1)c2[nH]c3ccccc3n2)[C@@H]4CC(=O)N(C4=O)c5ccc(cc5)Br C13611150
COc1cccc(c1OC)/C=c/2\c(=O)n3c(=C([C@@H](C(=C3N)C#N)c4cccc(c4OC)OC)C#N)s2 C16228187
[H]/N=c\1/c(=C\c2cc(n(c2C)c3ccc(cc3)C(C)C)C)/c(=O)nc-4s/c(=C/C(=O)N5CCOCC5)/[nH]n14 C20461296
Cc1c2c(n(n1)c3c4c([nH]cn4)ncn3)NC(=O)CS[C@@H]2c5ccc(c(c5)OC)OC(C)C C31809102
COc1ccc(cc1O)[C@H]2C3=C(C[C@H](CC3=O)c4cc(c(c(c4)OC)OC)OC)Nc5n2ncn5 C20086000
Cc1c2c(c(nn1)[O-])/C(=N/C(=O)CSC3=NN[C@H](N3c4ccc(cc4)F)[C@@H](C)[NH+](C)C)/O[C@@H]2C C39936147
Cc1c(oc2c1cc3c(c(c(=O)oc3c2C)CC(=O)N[C@@H](CC4=c5ccccc5=[NH+]C4)C(=O)[O-])C)C C63351325
C[C@H]1c2cc3c(cc2OC(=O)[C@H]1CC(=O)N[C@@H](CC4=c5ccccc5=[NH+]C4)C(=O)[O-])OC(CC3)(C)C C63386180
Cc1c2c(n(n1)c3c4c([nH]cn4)ncn3)N=C(CS[C@@H]2c5ccc(c(c5)OCC(C)C)OC)O C31809213
Cc1ccc2c(c1Br)[C@@]3(C(=C(OC4=C3C(=O)C[C@H](C4)c5ccco5)N)C#N)C(=O)N2 C00717437
c1cc(ccc1N2C(=O)/C(=C/c3ccc(c(c3)Br)O)/C(=O)NC2=O)O C04725074
Cc1ccc2c(c1S(=O)(=O)NCc3ccc(cc3)S(=O)(=O)N)nsn2 C03618459
COc1cc(c(c(c1O)Br)Br)C=C2C(=O)NC(=O)NC2=O C00997865
c1ccc2c(c1)[C@@]3(c4c(c(=O)cc(o4)CO)OC(=C3C#N)N)C(=O)N2Cc5ccc(cc5)Cl C01420986
CCn1c(cc2c1ccc(c2)NS(=O)(=O)c3ccc4c(c3)c(=O)[nH]c(=O)[nH]4)C C12117121
CC1(CC2=C([C@H](c3c([nH]nc3O)N2)c4ccc(c(c4OC)OC)OC)C(=O)C1)C C12348524
CC1([C@@]([C@@](O[C@@]1(C)n2cc(c(=O)[nH]c2=O)I)(C)CO)(C)O)C C12358690
COc1cc(ccc1O)[C@@H]2C3=C(C[C@@H](CC3=O)c4cccs4)Nc5c(non5)N2 C12391447
CCSc1nnc(s1)N2C3=C(C(=O)CCC3)[C@@]4(c5cc(ccc5NC4=O)C)C(=C2N)C#N C12412586
Cc1ccc2c(c1)[C@@]3(C(=C(N(C4=C3C(=O)CCC4)c5ccc(cn5)Cl)N)C#N)C(=O)N2 C13567752
CN(CC(=O)Nc1ccc2c(c1)[nH]c(=O)[nH]2)S(=O)(=O)c3ccc(s3)Cl C15598899
Cc1cccc(c1C)NC(=O)NC(=O)COC(=O)c2ccc3c(c2)NC(=O)CS3 C16627500
c1ccc2c(c1)c(ccn2)[C@H]3c4c([nH]c(=O)[nH]c4=O)NC5=C3C(=O)C[C@H](C5)c6cccs6 C18200543
c1ccc(c(c1)[C@@H]2C3=C(C[C@@H](CC3=O)c4ccco4)Nc5n2nc(n5)N)Br C18200870
c1cc(cc(c1)Br)[C@@H]2C(=C(N(C3=C2C(=O)CCC3)c4nc[nH]n4)N)C#N C05447815
CC[C@@]1(Cc2c(c(nc3c2c4c(s3)c(ncn4)NN)N5CCOCC5)CO1)C C20289755
c1ccc2c(c1)[C@]3(C(=C(N(C4=C3C(=O)OC4)c5cc(cc(c5)Cl)Cl)N)C#N)C(=O)N2 C20745624
CN1C(=O)C(=C2C[C@@H](Sc3ccccc3N2)c4ccc(c(c4)OC)O)C(=O)NC1=O C21149932
c1cc(ccc1CNC(=O)c2cc(=O)c3ccc(cc3o2)Br)S(=O)(=O)N C27988643
c1cc2c3c(c1)N(C[C@H]3CC(=O)N2)CC(=O)Nc4ccc5c(c4)C[C@@]6(C5)c7cccnc7NC6=O C35801967
C[C@H]1CC[C@@]2([C@@H]([C@@]1(C)CC[C@@H]3[C@@H]([C@@H](OC3=O)OC)O)C[C@@H]([C@@H]([C@@]24CO4)O)O)C C36378605
CN1C(=O)[C@H]([C@@H](N(C1=O)c2ccc(cc2)OC)O)[C@@H]3c4c(c5ccccc5[nH]4)CCN3 C38570844
CN1C(=O)[C@@H]([C@H](N(C1=O)c2ccc(cc2)OC)O)[C@@H]3c4c(c5ccccc5[nH]4)CCN3 C38570845
Cc1ccc(c(c1)C2=NN=C(C2)C(=O)N[C@@H]3C(=C4CCCC[C@@H]4S3)C(=O)NC)O C38573441
c1cc(cc(c1)I)[C@@H]2[C@@H]3C(=O)NC(=O)N=C3OC(=C2C#N)N C38577041
COc1cc(cc(c1O)Br)[C@@H]2[C@H]3C(=NN=C3OC(=C2C#N)N)c4cccnc4 C13136834
c1ccc(c(c1)[C@@H]2[C@@H]3C(=O)NC(=O)N=C3OC(=C2C#N)N)I C39323363
c1ccc(c(c1)c2c3c([nH]n2)C(=O)N([C@@H]3c4ccc(cc4)O)[C@@H]5CCS(=O)(=O)C5)O C38701532
Cc1ccc2c(c1)NC(=O)[C@](O2)(C)C(=O)Nc3c(c4c(s3)CCCC4)C(=O)NC C40797596
C[C@]1([C@](C([C@](O1)(C)n2cc(c(=O)[nH]c2=O)I)(C)C)(C)O)CO C43509329
C[C@]12C[C@@H]([C@@]3([C@H]([C@H]1C[C@@H]4[C@@]2(OC(O4)(C)C)C(=O)CO)C[C@H](C5=CC(=O)C=C[C@@]53C)O)F)O C44963698
Cc1c(sc(n1)c2ccccc2)C(=O)NNC(=O)N[C@@H](C)c3cnn(c3C)C C47007293
C[NH+]1CCc2c3ccccc3[nH]c2[C@H]1c4c(=O)[nH]c(=O)n(c4[O-])c5ccc(cc5)OC C20611838
C[NH+]1CCc2c3ccccc3[nH]c2[C@H]1c4c([nH]c(=O)n(c4=O)I)[O-] C16956711
Cc1c2c([nH]n1)OC(=C([C@]23c4cc(cc5c4N(C3=O)C(C=C5C)(C)C)OC)C#N)N C18266461
c1ccc(cc1)c2c(cn(n2)c3ccccc3)C(=O)NNC(=O)Nc4ccncc4 C56498815
COc1cc(c(c(c1)OC)[C@@H]2c3c(n[nH]c3OC(=C2C#N)N)c4cccs4)OC C05408745
CN1C(=O)/C(=C\2/C[C@H](Sc3ccccc3N2)c4ccc(c(c4)O)OC)/C(=O)NC1=S C49735093
Cc1c(sc2c1c(nc(n2)[C@@H](C)Sc3nnnn3c4ccc(cc4)O)N)C C11056649
Cc1c([nH]cn1)C(=O)NNC(=O)c2ccc(c(c2)I)OC C05634636
Cc1cc(cc(c1)n2c3c(cn2)[C@]4(CC(=O)N3)c5ccccc5N(C4=O)CC(=O)N)C C32088346
COc1ccc2=[NH+][C@@H]3[C@@H](NCCC3=c2c1)c4c(=O)[nH]c(=O)n(c4[O-])c5ccc(cc5)Cl C63373364
COc1ccccc1n2c(=O)c(c([nH]c2=O)[O-])[C@@H]3[C@H]4C(=c5ccccc5=[NH+]4)CCN3 C63374750
Cc1ccc(c(c1)n2c3c(cn2)[C@]4(CC(=N3)O)c5ccccc5N(C4=O)CC(=O)N)C C20745388
COc1ccc2=[NH+][C@@H]3[C@H](NCCC3=c2c1)c4c(=O)[nH]c(=O)n(c4[O-])c5ccccc5Cl C63478743
CSc1nc([nH]n1)/N=C(/[C@H]2C=C3[NH+]=CC=C(N3N2)c4ccc5ccccc5c4)\[O-] C39246258
COc1ccc2=[NH+][C@@H]3[C@H](NCCC3=c2c1)c4c([nH]c(=O)n(c4=O)C5CCCCC5)[O-] C63374232
Cc1ccc(c(c1)C)NC(=O)C2=NN=C(C2)c3ccc(c(c3)S(=O)(=O)N)OC C64774655
C[C@]12C[C@@H]([C@]3([C@H]([C@@H]1C[C@@H]4[C@]2(OC(O4)(C)C)C(=O)CO)C[C@H](C5=CC(=O)C=C[C@@]53C)O)F)O C22061283
C[C@@H]/1CC[C@@H]2C[C@@H](C[C@@](O2)([C@@H]3CSC(=O)N3)O)OC(=O)/C=C(\CC/C=C1)/C C03873079
Cc1cc(c(n1c2ccc(cc2)O)C)/C=C/3\C(=O)N(C(=O)N3)c4cccc(c4)Cl C03659158
c1ccc(c(c1)N2C(=O)/C(=C\c3ccc(c(c3)Br)O)/C(=O)NC2=O)F C04724905
Cc1ccc(cc1)N2C3=C(C(=O)CCC3)[C@]4(c5ccccc5N(C4=O)C)C(=C2N)C#N C04944735
Cc1c(cnn1C)[C@@H]2C(=C(N(C3=C2C(=O)CC(C3)(C)C)c4ccccc4Cl)N)C#N C02762046
Cc1ccc(cc1C)N2C(=O)/C(=C/c3ccc(c(c3)Br)O)/C(=O)NC2=O C01172650
CC1(O[C@H]2C[C@@H]3[C@@H]4C[C@H](C5=CC(=O)C=C[C@]5([C@]4([C@H](C[C@]3([C@]2(O1)C(=O)CO)C)O)F)C)F)C C11616556
CC1(O[C@@H]2C[C@@H]3[C@H]4CCC5=CC(=O)C=C[C@]5([C@]4([C@H](C[C@]3([C@@]2(O1)C(=O)CO)C)O)F)C)C C12318055
CC1(CC2=C(C(=O)C1)[C@@]3(c4ccccc4N(C3=O)C)C(=C(N2c5ccccc5F)N)C#N)C C13567621
CC1(CC2=C(C(=O)C1)[C@@]3(c4ccccc4N(C3=O)CC#C)C(=C(N2c5ccccc5)N)C#N)C C13567647
Cc1cccc(c1)N2C3=C(C(=O)CCC3)[C@@]4(c5ccccc5N(C4=O)CC#C)C(=C2N)C#N C13567665
CCN1c2c(cc(cc2Br)Br)/C(=C\3/C(=O)NC(=O)N3)/C1=O C13915122
c1ccc2c(c1)C3c4ccccc4C2[C@@H]5[C@@H]3C(=O)N(C5=O)/N=C/c6ccc(c(c6)O)O C15228150
Cc1c(c(n(n1)c2ccccc2)C)[C@@H]3C(=C(N(C4=C3C(=O)CCC4)c5ccccc5)N)C#N C02761035
CN1c2ccccc2C3=C(S1(=O)=O)[C@@H](C(=C(O3)N)C#N)c4ccccc4Br C20558362
c1ccc(c(c1)C(=O)Nc2cccnc2)NC(=O)c3ccc(o3)Br C22466135
C[C@@H]1CCC[C@H]([C@@H]1C)NC2=NN/C(=C\3/C=C(N=C3)C(=O)N4CCCC4)/CS2 C08943941
COc1cc(cc(c1O)Br)/C=C\2/C(=O)NN(C2=O)c3ccc(cc3)Cl C00842326
Cc1cccc(n1)[C@@H]2c3c(c4ccccc4[nH]3)CCN2C(=O)c5cc6c([nH]c5=O)CCCC6 C15961711
Cc1cc(cc(c1)NC(=O)c2cccc(c2)/N=C\3/N[C@@H]4CS(=O)(=O)C[C@@H]4S3)C C06738991
C[C@]12CCC(=O)C=C1[C@H](C[C@H]3[C@H]2[C@H](C[C@]4([C@@H]3C[C@@H]5[C@]4(OC(O5)(C)C)C(=O)CO)C)O)F C03977853
C[C@]12C[C@@H]([C@]3([C@H]([C@H]1C[C@@H]4[C@]2(OC(O4)(C)C)C(=O)CO)C[C@@H](C5=CC(=O)C=C[C@@]53C)F)F)O C03977980
Cn1c2c(c(n1)NC(=O)c3ccccc3Br)[C@H](CC(=O)N2)c4ccccc4 C38905545
C[C@]12C[C@H]([C@]3([C@@H]([C@H]1C[C@@H]4[C@]2(OC(O4)(C)C)C(=O)CO)CCC5=CC(=O)C=C[C@@]53C)F)O C09270410
CCO[P@@]1(=O)NN2C[C@@H]3C=C(C(=C[C@@H]3C[C@@H]2CO1)Br)c4ccccc4O C39469478
C[C@]12C[C@H]([C@@]3([C@H]([C@H]1C[C@H]4[C@]2(OC(O4)(C)C)C(=O)CO)CCC5=CC(=O)C=C[C@@]53C)F)O C08627076
CN(c1ccc(cc1Br)Br)C(=O)c2ccc3c(c2)[nH]c(=O)c(=O)[nH]3 C40563961
c1ccc(cc1)[C@@H]2CC3=C([C@H](c4c(ccc(n4)c5cccnc5)C(=O)N3)O)C(=O)C2 C40569011
CC(C)CC(=O)NN1C(=O)/C(=C/2\c3cc(ccc3NC2=O)Br)/SC1=S C03079098
C[C@@]12C[C@H]([C@@]3([C@@H]([C@@H]1C[C@@H]4[C@]2(OC(O4)(C)C)C(=O)CO)C[C@@H](C5=CC(=O)C=C[C@]53C)F)F)O C43735477
C[C@]12C[C@H]([C@@]3([C@@H]([C@H]1C[C@H]4[C@]2(OC(O4)(C)C)C(=O)CO)C[C@@H](C5=CC(=O)C=C[C@@]53C)F)F)O C43919811
C[C@@]12C[C@@H]([C@@]3([C@@H]([C@H]1C[C@H]4[C@@]2(OC(O4)(C)C)C(=O)CO)CCC5=CC(=O)C=C[C@]53C)F)O C44028986
Cc1cc(c(n1c2ccc(cc2)F)C)C(=O)Nc3ccc4c(c3)NC(=O)[C@H](O4)C C45501046
CC[C@@H](C)N1C(=O)[C@H]2[C@@H](C1=O)[C@]3(c4cccc(c4NC3=O)Cl)N[C@@H]2C(C)C C16021958
CC(C)[C@@H]1[C@@H]2[C@@H](C(=O)N(C2=O)C(C)(C)C)[C@]3(N1)c4cccc(c4NC3=O)Cl C16022115
c1cc(c(cc1[N+](=O)[O-])C(=O)N[C@H]2CCCC[C@H]2O)I C52008739
Cc1ccc(cc1)n2c3c(c(n2)C)[C@@H](S[C@@H](C(=O)N3)C)c4ccc(c(c4)OC)O C06679015
Cc1c2c(n(n1)c3ccc(cc3)OC)NC(=O)[C@@H](S[C@H]2c4ccc(cc4)O)C C06679320
CC[C@@]1(CCC(=O)NC1=O)c2ccc(cc2)NC(=O)c3c4ccccc4ccn3 C60322090
c1cc2c(c(c1)Cl)NC(=O)[C@@]23CC(=O)Nc4c3cnn4c5ccc(cc5)Cl C20727860
c1cc(cc(c1)Cl)n2c3c(cn2)[C@@]4(CC(=O)N3)c5c(cccc5Cl)NC4=O C20744685
Cc1ccc(cc1)Cn2c3c(cn2)[C@@]4(CC(=O)N3)c5cccc(c5NC4=O)Cl C32070434
Cc1ccc(cc1)Cn2c3c(cn2)[C@@]4(CC(=O)N3)c5cc(ccc5NC4=O)Cl C32100559
Cc1cc(ccc1F)c2cc(nn2C)C(=O)NCc3cc4ccccc4[nH]c3=O C62315247
Cc1ccc(cc1Cl)N2C(=O)[C@H]3[C@H](C(=C(S[C@@H]3C2=O)N)C#N)c4ccco4 C25784538
c1cc(cc(c1)Br)[C@@H]2[C@H]3C(=NC(=O)NC3=O)NC4=C2C(=O)CCC4 C63637622
Cc1ccc(cc1Cl)N2C(=O)[C@@H]3[C@@H]4c5ccccc5OC(=O)C4=C(S[C@@H]3C2=O)N C23425655
C1CCC2=C(C1)[C@@H]([C@H](S2)NC(=O)CSc3[nH]c(=O)c4c(n3)CCC4)C#N C63900061
C1CCc2c(c(=O)[nH]c(n2)SCC(=O)N[C@@H]3[C@@H](C4=C(S3)CCC4)C#N)C1 C63900071
Cc1c2c(oc1C(=O)Nc3cc(c(cc3F)F)NC(=O)C)CC(CC2=O)(C)C C66286177
CCOC(=O)C1=C(Oc2c3ccccc3oc(=O)c2[C@@H]1c4ccc(o4)Br)N C01104391
Cc1ccc(cc1N2C3=C([C@H](C(=C2N)C#N)c4cc(sc4C)C)C(=O)CCC3)[N+](=O)[O-] C02501776
c1ccc2c(c1)nc3n2c(=O)/c(=C/c4ccc(o4)c5ccc(cc5)S(=O)(=O)N)/s3 C00633281
Cc1cc(n(n1)c2[nH]c(=O)c3c(n2)CCCC3)NC(=O)Cc4ccc(cc4)Br C09018101
CCCc1c2c(n(n1)c3ccccc3)OC(=C([C@]24c5ccccc5N(C4=O)CC)C#N)N C02406097
CC1(CC2=C([C@H](C(=C(N2c3cccc(c3)[N+](=O)[O-])N)C#N)c4cccs4)C(=O)C1)C C01057286
c1cc(ccc1NC(=O)CSc2nnc3n2c4c(c(=O)[nH]3)CCCC4)Br C09520653
Cc1ccc(s1)c2csc3c2c(=O)n(cn3)CC(=O)NC(=O)N[C@@H]4CCCC[C@H]4C C09536802
C[C@H]1C(=O)Nc2cc(ccc2O1)NC(=O)c3cn(nc3c4cccs4)c5ccccc5 C09647136
c1cc2c(cc(=O)oc2cc1OCC(=O)N)c3cc4cc(ccc4oc3=O)Br C11866244
CC(=O)O[C@@H]1CC[C@@]2([C@H]3CC[C@@]4([C@@H](CC[C@]4([C@@H]3CC[C@]2(C1)O)O)[C@@H]5C=CC(=O)O5)C)C#N C12657912
Cc1c(c(n[nH]1)NC(=O)c2cc(nc3c2c(no3)C)c4cccs4)Br C13641933
Cc1ccc(s1)[C@@H]2C(=C(N(C3=C2C(=O)CCC3)c4ccc(cc4[N+](=O)[O-])Cl)N)C#N C13916589
c1cc(c(c(c1)Cl)Cl)N2C(=O)/C(=C\c3cccn3c4ccc(cc4)O)/C(=O)NC2=O C15013505
CSc1nc2n(n1)[C@@H]([C@@H]3C(=N2)C[C@H](CC3=O)c4ccccc4O)c5ccc(cc5)O C16995051
CSc1nc2n(n1)[C@H]([C@@H]3C(=N2)C[C@H](CC3=O)c4ccccc4O)c5ccc(cc5)O C16995054
[H]/N=c\1/c(cc2cc3c4c(c2o1)CCCN4CCC3)C(=O)Nc5cc(c(cc5OC)OC)Cl C20237375
C[C@H](C(=O)NC(=O)NC1CCCCC1)Sc2nc3c(c4c(s3)CCC4)c(=O)n2C C22620185
Cc1ccc(cc1)c2csc3c2c(=O)n(cn3)CC(=O)NC(=O)Nc4ccccc4F C22984144
Cc1c(sc2c1c(=O)n(c(n2)S[C@H](C)C(=O)NC(=O)NC3CCCCC3)C)C C24474515
c1ccc(cc1)c2csc3c2c(=O)n(cn3)NC(=O)c4ccc5c(c4)CCC(=O)N5 C24538198
Cc1ccc(cc1)NC(=O)NC(=O)[C@@H](C)Sc2nc3c(c(c(s3)C)C)c(=O)n2C C24763404
c1cc(oc1)C(=O)Nc2ccc(s2)C(=O)Nc3cc4c(cc3Br)OCCO4 C24946856
c1ccc(c(c1)c2nnc3n2CN(CS3)c4ccc(cc4)S(=O)(=O)N)Br C30825228
CC1CCN(CC1)C(=O)c2cccc3c2N[C@H]([C@@H]4[C@@H]3C=CC4)c5cc(ccc5O)[N+](=O)[O-] C14476003
CCn1c(c(c(n1)C)/C=C/2\CCCC3=C2OC(=C([C@@H]3c4c(nn(c4C)CC)C)C#N)N)C C00650543
CC1=C[C@H](N=N1)C(=O)N/N=C\c2c(c(cc(c2Br)Br)OC)O C38611404
COc1ccc(cc1S(=O)(=O)Nc2ccc3c(c2)C(=O)Nc4ccccc4O3)F C38715253
CC1=C2C=C(S[C@H]2N(N1)c3ccc(cc3)F)C(=O)N(C)Cc4[nH]c(=O)c5ccccc5n4 C39441789
CCO[C@@H]1CC(=O)c2c(c3c(cc4c(n3)cccc4O)c(=O)n2I)N1 C39456067
CN(C)c1ccc2c(c1)/C(=C\c3cccc(n3)/C=C\4/c5cc(ccc5NC4=O)N(C)C)/C(=O)N2 C40402337
Cc1ccc2cccc(c2n1)Oc3c(c(ncn3)N4CCN(CC4)c5ccccc5F)N C40752372
CCN1c2ccccc2O[C@@](C1=O)(C)C(=O)Nc3c(c4c(s3)CCCC4)C(=O)NC C40797256
Cc1ccc2c(c1)N(C(=O)[C@@](O2)(C)C(=O)Nc3c(c4c(s3)CCCC4)C(=O)NC)C C40797921
Cc1ccc2c(c1)NC(=O)[C@](O2)(C)C(=O)Nc3cnn(c3)Cc4c(cccc4Cl)F C41547516
Cc1ccc2c(c1)NC(=O)[C@](O2)(C)C(=O)Nc3c(nn(c3C)Cc4ccccc4C)C C41547528
C[C@@]1(C(=O)Nc2cc(ccc2O1)Cl)C(=O)Nc3c(c4c(s3)CCCC4)C(=O)OC C41548888
Cc1cc(sc1C(=O)Nc2cc3c(cc2Cl)OCCO3)NC(=O)c4ccco4 C46718778
Cn1c(=O)c(c(n(c1=O)c2ccc(cc2)Cl)[O-])[C@H]3c4c(c5ccccc5[nH]4)CC[NH+]3C C20756606
CN(C)c1c(cc(o1)/C=C(\C#N)/C2=NN([C@@H]([C@H]2C#N)N)c3ccccc3)Br C59104779
C[C@@H]1[C@H]([C@@H](n2c(ncn2)N1)c3ccc(cc3)Br)C(=O)Nc4ccccc4OC C59669854
Cc1ccc2c(c1)[C@@]3(CC(=O)Nc4c3cnn4c5ccc(cc5)OC(F)(F)F)C(=O)N2 C32095873
c1cc(ccc1n2c3c(cn2)[C@]4(CC(=O)N3)c5cc(ccc5NC4=O)Cl)OC(F)(F)F C32097181
Cc1ccc(cc1)C2=C3C(=NC(=NC3=O)CNc4ccc5c(c4)NC(=O)[C@H](O5)C)S[C@@H]2C C39780840
CC1(CC2=C([C@H]([C@@H]3C(=NC(=O)NC3=O)N2)c4cccc5c4c(ccc5)OC)C(=O)C1)C C63217346
CC1(CC2=C([C@@H]([C@H]3C(=NC(=O)NC3=O)N2)c4cccc5c4c(ccc5)OC)C(=O)C1)C C63217349
COc1cccc(c1OC)[C@@H]2[C@H]3C(=NN=C3OC(=C2C#N)N)c4ccc(cc4)Br C01108362
Cc1ccc(cc1C)n2c(=O)c(c([nH]c2=O)[O-])[C@@H]3[C@@H]4C(=c5ccccc5=[NH+]4)CCN3C C63383465
Cc1ccc(c(c1)n2c(=O)c(c([nH]c2=O)[O-])[C@H]3[C@@H]4C(=c5ccccc5=[NH+]4)CCN3C)C C63383633
c1ccc2c(c1)C3=C(C2=O)[C@@H]([C@H]4C(=NC(=O)NC4=O)N3)c5ccc(cc5)OC(F)(F)F C63637904
C[C@]12CC[C@H]3[C@H]([C@]1(CC[C@@H]2C4=CC(=O)OC4)O)CC[C@]5([C@@]3(CC[C@@H](C5)O)/C=[NH+]/C6CCCCC6)O C08789329
c1ccc(cc1)CCN2C(=O)[C@@H]3[C@@H]([NH2+][C@]4([C@@H]3C2=O)c5cc(ccc5NC4=O)Cl)Cc6ccc(cc6)O C08789985
Cc1ccc2c(c1)[C@]3([C@H](C[C@@H]([NH2+]3)CCSC)C(=O)Nc4cc(ccc4OC)OC)C(=O)N2 C08876820
Cc1ccc2c(c1)[C@@]3([C@@H](C[C@@H]([NH2+]3)CCSC)C(=O)Nc4cc(ccc4OC)OC)C(=O)N2 C08972280
Cc1ccc2c(c1)[C@]3([C@@H](C[C@@H]([NH2+]3)CCSC)C(=O)Nc4cc(ccc4OC)OC)C(=O)N2 C08972282
C[C@]12CC[C@H]3[C@H]([C@]1(CC[C@@H]2C4=CC(=O)OC4)O)CC[C@@]5([C@@]3(CC[C@@H](C5)O)/C=[NH+]/C6CCCCC6)O C09334206
CCOC(=O)c1c(csc1NC(=O)C[NH+]2CCc3c(sc(c3C#N)N)C2)c4ccc(cc4)C C09821180
C[C@H]1C[C@@H](C[NH+](C1)CCCNC(=O)c2ccc3c(c2)[nH]c(=O)c(n3)c4ccccc4NC(=O)C)C C09833430
C[NH+](C)CCNC(=O)[C@@]1(c2cc(ccc2NC(=O)N1c3c(cccc3F)F)Br)O C02457797
Cc1ccccc1Nc2nc(nc(n2)N)C[NH+]3CCN(CC3)c4cccc(c4)C(F)(F)F C09971233
c1ccc(cc1)CCN2C(=O)[C@@H]3[C@H]([NH2+][C@@]4([C@@H]3C2=O)c5cccc(c5NC4=O)Cl)Cc6ccc(cc6)O C12881920
CC(C)CC[C@]1(C(=O)NC(=O)N1)C2CC[NH+](CC2)Cc3c[nH]nc3c4ccc(cc4)Cl C11784567
c1ccc2c(c1)OC[C@@H](O2)CNC(=O)c3ccc([nH]c3=O)C[NH+]4CCC(CC4)(c5ccc(cc5)Cl)O C14992365
C[C@@H](c1cccs1)NC(=O)c2ccc([nH]c2=O)C[NH+]3CCC(CC3)(c4cccc(c4)C(F)(F)F)O C15071120
Cc1ccccc1n2c3c(cn2)[C@H](CC(C3)(C)C)[NH2+]Cc4cn(c5c4cccc5)CC(=O)N C15077983
Cc1ccc2c(c1)[C@@]3([C@@H](C[C@H]([NH2+]3)CCSC)C(=O)Nc4cc(ccc4OC)OC)C(=O)N2 C16027284
CCOc1cc(cc(c1O)I)[C@H]2Nc3c(c4c(s3)C[NH+](CC4)C)C(=O)N2 C20081666
CC1(Cc2c(c(nc3c2c4c(s3)c(nc(n4)SC)NCC[NH3+])N5CCOCC5)CO1)C C20442216
C[C@@H]1c2c(sc([nH+]2)NC)C[C@]3([C@H]1[C@H]([C@H](CC3)[C@H](C)C(=O)NCCN4CCOCC4)O)C C20504485
Cc1c(sc2c1c(nc(n2)C[NH+]3CCCC3)SCc4nc(nc(n4)Nc5ccccc5)N)C C28262683
CC[NH+]1CCc2c(sc(c2C(=O)N)NC(=O)c3ccc(cc3)S(=O)(=O)N(C)c4ccccc4)C1 C09391462
Cc1cc(c(cc1C)S(=O)(=O)Nc2cc(ccc2N3CC[NH2+]CC3)C(=O)NC(C)C)C C33033802
Cc1ccc(cc1)NC(=O)CSc2nc(c3c4c(sc3n2)CCC4)N5CC[NH+](CC5)CC(=O)N C34757995
C=CC[NH+]1CC[C@]23c4c5ccc(c4O[C@H]2/C(=N/NC(=O)c6ccccc6)/CC[C@]3([C@H]1C5)O)O C04475314
c1ccc2c(c1)c(nc(=O)[nH]2)C(=O)NNC3=c4cc(cc(c4=[NH+]C3=O)Br)Br C13301111
COc1cc(c(cc1NC(=O)C[NH+]2CCc3c4ccccc4[nH]c3C2)OC)NC(=O)c5ccccc5 C39228010
C[C@H](CCCC(C)(C)O)NC(=O)[C@@H]1CN(CC12CC[NH2+]CC2)C(=O)c3c(cccc3Cl)Cl C39631244
Cc1ccc2c(c1)c(c[nH]2)CCNC(=O)[C@@H]3CN(CC34CC[NH2+]CC4)C(=O)c5ccc(c(c5)C)C C39656072
Cc1ccc2c(c1)c(c[nH]2)CCNC(=O)[C@@H]3CN(CC34CC[NH2+]CC4)C(=O)[C@@H]5CCC=CC5 C39656139
Cc1cccc(c1)C(=O)N2C[C@@H](C3(C2)CC[NH2+]CC3)C(=O)NCCc4c([nH]c5c4cccc5)C C39673932
Cc1c(c2ccccc2[nH]1)CCNC(=O)[C@H]3CN(CC34CC[NH2+]CC4)C(=O)[C@@H]5CCC=CC5 C39674083
CC[C@@H](c1ccccc1)C(=O)N2C[C@@H](C3(C2)CC[NH2+]CC3)C(=O)NCCc4c[nH]c5c4cccc5C C39684167
CC[C@H](c1ccccc1)C(=O)N2C[C@@H](C3(C2)CC[NH2+]CC3)C(=O)NCCc4c[nH]c5c4cccc5C C39684168
CC[C@H](c1ccccc1)C(=O)N2C[C@H](C3(C2)CC[NH2+]CC3)C(=O)NCCc4c[nH]c5c4cccc5C C39684170
c1ccc(cc1)N2[C@@H](NN[C@@H]2SCC(=O)N/N=C/C3=c4ccccc4=[NH+]C3)c5ccncc5 C39769477
Cc1cccc(n1)Nc2c(c(nc[nH+]2)N3CCN(CC3)C(c4ccccc4)c5ccccc5)N C40685361
C[C@@]12CC[C@@H]3[C@@H]([C@@]1(CC[C@@H]2C4=CC(=O)OC4)O)CC[C@@]5([C@]3(CC[C@@H](C5)O)/C=[NH+]/C6CCCCC6)O C43743640
C[C@]12CC[C@@H]3[C@@H]([C@@]1(CC[C@@H]2C4=CC(=O)OC4)O)CC[C@@]5([C@@]3(CC[C@H](C5)O)/C=[NH+]/C6CCCCC6)O C43867043
c1cc(cc(c1)Br)[C@@H](c2c(n3c(s2)nc(n3)c4ccco4)O)[NH+]5CCC(CC5)C(=O)N C09807983
CCOc1cc(cc(c1OCC=C)Br)[C@@H]2NC(=[NH2+])Nc3n2c4ccccc4n3 C12520455
c1ccc2c(c1)NC(=O)C3(N2C(=O)C[NH+](Cc4cccc(c4)O)C5CCC(CC5)O)CCCC3 C60343226
CCOc1cc(cc(c1OCC=C)Br)[C@H]2NC(=[NH2+])Nc3n2c4ccccc4n3 C12520456
CNC(=O)c1cccc(c1)NC(=O)[C@@H](CC2=c3ccccc3=[NH+]C2)NC(=O)c4cccs4 C63165682
c1ccc2=[NH+]CC(=c2c1)CCNC(=O)/C=C\3/CS[C@H](N3)NC(=O)c4ccc(cc4)Cl C63686722
c1ccc2=[NH+]CC(=c2c1)C[C@@H](C(=O)NC3CCCCCC3)NS(=O)(=O)c4ccc5c(c4)CCC(=O)N5 C63732006
c1ccc2=[NH+]CC(=c2c1)C[C@H](C(=O)NC3CCCCCC3)NS(=O)(=O)c4ccc5c(c4)CCC(=O)N5 C63732007
c1ccc2=[NH+]CC(=c2c1)CCNC(=O)c3ccc(cc3)[C@H]4Nc5ccccc5S(=O)(=O)N4 C64540072
Cc1ccc(cc1NC(=O)[C@H]2c3ccccc3SN2)C(=O)NCCC4=c5cc(ccc5=[NH+]C4)OC C64540110
Cc1ccc(cc1)S(=O)(=O)N[C@@H]2Nc3c(cc(cc3S2)NC(=O)[C@@H]4C=c5ccccc5=[NH+]4)C C64623284
c1ccc2c(c1)ccc(c2/C=N/NC(=[NH2+])S[C@@H]3CC(=O)N(C3=O)c4ccc(cc4)Br)O C04100113
Cc1c(c2c(cn1)CO[C@H]2c3c(=O)[nH]c(=S)n(c3O)c4ccccc4Cl)O C02146267
c1ccc2c(c1)cc(c(=O)[nH]2)/C=N/NC(=O)C(=O)Nc3cccc(c3Cl)Cl C02391556
CCn1c(=O)c2c3c(sc2nc1S[C@@H](C(C)C)C(=O)NC(=O)N)CCCC3 C04950172
c1ccc2c(c1)c(n[nH]c2=O)CC(=O)NNC(=O)c3ccccc3Br C05171138
Cc1cc([nH]n1)C(=O)N/N=C/c2cc(c(c(c2)I)O)OC C05322438
Cc1c2c([nH]n1)OC(=C([C@H]2c3ccc(o3)COc4ccc(cc4Cl)F)C#N)N C05728509
Cc1cc(c(o1)C)C(=O)NNC(=O)c2cc(n[nH]2)c3ccc(cc3)Br C08117971
Cn1c(=O)c2ccccc2c(n1)C(=O)Nc3c(c4c(s3)CCCCC4)C(=O)N C09592668
c1ccc(cc1)[C@H]2CC3=C([C@@H](C(=C(N3c4nc[nH]n4)N)C#N)c5ccc(cc5)F)C(=O)C2 C09993481
c1ccc2c(c1)NC(=O)C3(N2C(=O)COC(=O)c4ccc(cc4N)F)CCCC3 C10919020
c1ccc(cc1)Cc2ccccc2NS(=O)(=O)c3ccc4c(c3)c(=O)[nH]c(=O)[nH]4 C12117096
COc1ccc2c(c1)[nH]c3c2CC[NH+]4[C@H]3C[C@H]5[C@@H](C4)C[C@@H]([C@@H]([C@H]5C(=O)[O-])OC)O C12672225
C[C@@H]1CCc2c(sc3c2c(=O)[nH]c(n3)[C@H](C)Sc4nnc(n4C5CC5)N)C1 C12919102
Cc1c(snn1)C(=O)NNC(=O)Nc2cc(cc(c2)C(F)(F)F)C(F)(F)F C01043844
CCCCn1c(c(c(=O)[nH]c1=O)N(C)C(=O)c2ccc(s2)Br)N C14656215
CCCc1c2c(n[nH]1)OC(=C([C@H]2c3cc4c(cc3Br)OCO4)C#N)N C09069246
c1cc(sc1)[C@H]2CC3=C([C@@H](c4c([nH]nc4O)N3)c5ccc6c(c5)OCO6)C(=O)C2 C18196475
CC1(CC2=C([C@@H](c3c([nH]c(=O)[nH]c3=O)N2)c4ccc(cc4)OC(F)F)C(=O)C1)C C18114786
C[C@]1(C(=O)NC(=O)N1)c2ccc(cc2)NS(=O)(=O)c3ccc(c(c3)Cl)F C32818927
CCOc1cc2c(cc1CNC(=O)c3c(ccs3)S(=O)(=O)N)O[C@H](C2)C C32857674
Cc1ccc(c(c1)Cn2c(=O)c3c(c(sc3n(c2=O)CC(=C)C)C(=O)NN)C)C C34779776
c1cc2c(cc1NC(=O)COC(=O)C34C[C@H]5C[C@@H](C3)CC(C5)(C4)Cl)[nH]c(=O)[nH]2 C32910275
CC1=C[C@@H](N=N1)C(=O)N/N=C/c2cc(c(c(c2O)Br)O)Br C39000882
Cc1ccc(c(c1)O)C2=NN=C(C2)C(=O)N[C@@H]3C(=C4CCCC[C@@H]4S3)C(=O)NC C39007493
c1ccc(cc1)[C@@H]2N/C(=C\C(=O)NNC(=O)C3=NN=C(C3)c4ccccc4)/CS2 C39367809
c1cc2c3c(ccc(c3c1)C4=C[C@H](N=N4)C(=O)N/N=C/c5ccc(c(c5)O)O)CC2 C39573842
COC(=O)[C@H](Cc1cc(c(c(c1[O-])Br)Br)[N+](=O)[O-])[NH3+] C44335585
Cc1cc(ccc1NC(=O)N[C@@H](c2cccc(c2)F)c3nccn3C)C(=O)NC C48184162
CCc1cc(=O)[nH]c(n1)c2cccc(c2)NC(=O)C(=O)N[C@@H]3CCC[C@H]([C@@H]3C)C C48684814
c1cc2c(cc1NS(=O)(=O)c3ccc4c(c3)CC(=O)N4)C5(CCCC5)C(=O)N2 C49741168
C[C@@H](COc1c(cc(cc1Br)[N+](=O)[O-])Br)/C(=N/O)/N C50441391
Cc1cc2c(c(c1)Cl)NC(=O)[C@]23[C@H]4[C@@H]([C@@H](N3)[C@@H](C)O)C(=O)N(C4=O)C5CCCCCC5 C35374794
CC(C)(C)N1C(=O)[C@@H]2[C@H](N[C@]3([C@@H]2C1=O)c4cccc(c4NC3=O)Cl)Cc5ccc(cc5)O C16025114
Cc1cc(ccc1NC(=O)CN(C)C(=O)C(C)(C)NC(=O)NC)Br C53114628
Cc1c(c(n2cnc(c2n1)C(=O)N)C)CCC(=O)N[C@@H]3C[C@H]4CC[C@@]3(C4(C)C)C C54190093
[H]/N=C\1/C(=C\c2c([nH]c3c2cccc3)C)/C(=O)N=C4N1N=C(S4)c5ccc(cc5)O C49735584
[H]/N=C\1/C(=C/c2c([nH]c3c2cccc3)C)/C(=O)N=C4N1N=C(S4)c5ccc(cc5)O C51325981
CC(C)(c1ccc(cc1)Br)NS(=O)(=O)c2ccc3c(c2)c(=O)[nH]c(=O)[nH]3 C58810259
CC(C)(C)N1C(=O)[C@H]2[C@@H](C1=O)[C@]3(c4ccccc4NC3=O)N[C@H]2[C@H](c5ccc(cc5)Cl)O C15972061
Cc1cc(cc(c1)N2C(=O)[C@H]3[C@@H](C2=O)[C@]4(c5ccccc5NC4=O)N[C@H]3[C@H](C)O)C C15958899
Cc1cccc(c1NC(=O)CN(C)C(=O)Nc2cc(c[nH]c2=O)C(F)(F)F)C C63162006
C[C@H]1CCC2=C3C(=NC(=NC3=O)[C@H](C)S[C@@H]4NN=C(N4N)c5cccs5)S[C@@H]2C1 C39940721
Cc1cc(cc(c1)n2c(=O)c(c([nH]c2=O)[O-])[C@@H]3[C@@H]4C(=c5ccccc5=[NH+]4)CCN3)C C63373963
c1ccc2=[NH+][C@H]3[C@H](NCCC3=c2c1)c4c(=O)[nH]c(=O)n(c4[O-])c5ccc(cc5)Cl C63374128
c1ccc2c(c1)cccc2n3c(=O)c(c([nH]c3=O)[O-])[C@H]4[C@@H]5C(=c6ccccc6=[NH+]5)CCN4 C63374668
CCc1ccc(cc1)n2c(=O)c(c([nH]c2=O)[O-])[C@@H]3[C@H]4C(=c5ccccc5=[NH+]4)CCN3 C63375048
Cc1c(sc(c1C(=O)Nc2ccc(cc2)N3CCNC3=O)NC(=O)C4CC4)C C63701299
Cc1c(c(n[nH]1)O)[C@H](c2ccc(c(c2)Br)N(C)C)C3=C(N=N[C@@H]3O)C C39007127
c1ccc2=[NH+][C@H]3[C@@H](NCCC3=c2c1)c4c([nH]c(=O)n(c4=O)c5ccc(cc5)Cl)[O-] C63374125
Cc1ccc(cc1NC(=O)NCc2ccc(c(c2)F)n3ccnc3C)C(=O)NC C67564490
Cc1cc2cc(c(=O)[nH]c2cc1C)CCNC(=O)C(=O)c3c([nH]c4c3cccc4)C C04033749
Cc1cc(c(c(c1)C)C2(CC(C2)/C(=N/NC(=S)N)/CN3C(=O)CCC3=O)C)C C01094982
Cc1ccc(cc1)n2c(c(c(n2)C)[C@@]3(c4ccccc4N(C3=O)CCC(C)C)O)N C03230649
CC1=C([C@@H](NC(=O)N1)c2cc(c(c(c2)I)O)OC)C(=O)C C01131224
Cc1c(c(nn1C)C(=O)NNC(=S)N[C@H]2CCC[C@@H]([C@@H]2C)C)Br C06526695
Cc1cc(c(c(c1Cl)S(=O)(=O)Nc2cccc(c2)S(=O)(=O)N)C)Cl C07053667
c1ccc2c(c1)NC(=O)[C@@H](S2)CC(=O)NNC(=O)c3cc4c(s3)CCCCC4 C08167223
Cc1cc(n(n1)c2ccc(cc2)C(=O)Nc3c(c4c(s3)C[C@@H](CC4)C)C(=O)N)C C08340740
Cc1cc(nc(n1)N)N2[C@](CC(=N2)c3ccc(cc3)Br)(C(F)(F)F)O C08752600
Cc1c2c(nc(c1C#N)SCC(=O)Nc3c(c4c(s3)CCCC4)C(=O)N)CCC2 C11538781
Cc1cc(no1)NC(=O)C2=C(NC(=S)N[C@@H]2c3cc(cs3)Br)C C11551107
Cc1cccc(c1NC(=O)[C@H](C)Sc2nnc(n2N)c3cccs3)C(C)C C11592068
CC1(CC2=C([C@@H](c3c([nH]c(=S)[nH]c3=O)N2)c4ccccc4OC(F)F)C(=O)C1)C C12560786
Cn1cc(cc1C(=O)N)S(=O)(=O)N[C@H](c2ccc3c(c2)CCCC3)c4cccs4 C13013214
C[C@]1(Cc2c(c(n[nH]2)O)[C@@H]([C@@H]1C(=O)OCC=C)c3ccc(cc3)Br)O C06752710
C[C@@]1(Cc2c(c(n[nH]2)O)[C@H]([C@@H]1C(=O)OCC=C)c3cccc(c3)Br)O C06752715
C[C@]1(Cc2c(c(n[nH]2)O)[C@H]([C@@H]1C(=O)OCC=C)c3cccc(c3)Br)O C06752716
Cc1cccc(c1C)n2ccnc2S[C@@H](C)C(=O)Nc3c(ccs3)C(=O)N C07179624
Cc1c(c(c(c(c1Br)O)O)Br)/C=N/NC(=O)c2ccncc2 C00863201
CC(C)(C)NC(=O)c1ccccc1NC(=S)NC(=O)c2ccc(o2)Br C14001732
c1cc(c(cc1[C@@H]2[C@@H]3CC=C[C@@H]3c4cc(ccc4N2)S(=O)(=O)N)[N+](=O)[O-])Cl C14470628
Cc1ccccc1NC(=O)[C@H](C)N2C(=O)/C(=C/c3ccc(cc3O)O)/SC2=S C15045639
Cc1c2c([nH]n1)NC3=C([C@H]2c4ccc(c(c4)O)OC)C(=O)C[C@H](C3)c5cccs5 C18198337
Cc1ccc(cc1)n2c3ccccc3nc2SCC(=O)Nc4c(ccs4)C(=O)N C20864755
c1ccc2c(c1)nc(n2C(F)F)SCC(=O)Nc3c(c4c(s3)CCCC4)C(=O)N C24835273
Cc1c(c(nn1C)C(=O)NNC(=S)N[C@@H]2CCC[C@H]([C@H]2C)C)Br C26771326
c1cc(ccc1c2c3c(sn2)[C@H](CC(=O)N3)c4ccc(cc4)OCC(=O)N)Cl C35316450
CC1([C@@H](N(C(=S)S1)/N=C/c2cc(ccc2O)Br)N(C(=O)NC)O)C C08951469
c1c(cc(c(c1Br)NC(=O)Cn2cnc(n2)N)Br)Br C38038635
Cc1cc(c2c(c1)OC(=O)[C@@H]([C@H]2C)CC(=O)NCCc3c[nH]c4c3cc(cc4)F)O C38782476
Cc1c(ccc2c1OC(=O)[C@H]([C@H]2C)CC(=O)NCCc3c[nH]c4c3cc(cc4)F)O C38782489
c1cc(sc1)[C@@H]2CC3=C([C@H](C4=C(N=N[C@@H]4N3)O)c5cc(ccc5O)Br)C(=O)C2 C39359083
c1ccc2c(c1)C[NH+]3[C@H](CC(=O)[C@@H]3N2)C(=O)N(c4ccccc4O)Br C39545582
C[C@@]1(C(=O)NC(=O)N1)c2cccc(c2)NC(=O)c3cc(ccc3Cl)Br C40110882
CN1CCCc2c1ccc(c2)/C=C(\C#N)/C(=O)Nc3c(c4c(s3)CCCC4)C(=O)N C40113336
C[C@@H](c1ccccc1F)NC(=O)c2cc(c[nH]2)S(=O)(=O)Nc3ccccc3F C40144937
C[C@@H](c1ccc2c(c1)NC(=O)CO2)NC(=O)c3c[nH]cc3c4ccc(s4)Cl C40156368
Cc1c(c2ccccc2[nH]1)/C=C(/C#N)\C(=O)Nc3c(c4c(s3)CCCC4)C(=O)NC C40570684
CC(=O)NNC(=O)c1c2c(sc1NC(=O)c3ccccc3Cl)CCCCC2 C44452862
CCCN(C/C(=N/O)/N)S(=O)(=O)c1c(cc(cc1Cl)Br)Cl C45093036
c1cc(ccc1C[C@@H]2C(=O)N/C(=N\N=C\c3ccc(cc3O)O)/S2)SC(F)F C12192183
C[NH+]1CCc2c3ccccc3[nH]c2[C@@H]1c4c(=O)[nH]c(=O)n(c4[O-])c5ccc(cc5)Br C20611978
C[C@H](C(=O)NC(=O)N)Sc1ncc(n1CC(C)C)c2ccc(cc2)Br C22334021
c1cc(c(cc1OCC(=O)NNC(=O)c2cc(c[nH]2)Br)Cl)Cl C29776792
CNc1c(cnc(n1)N/N=C/c2cc(c(c(c2)Br)O)Br)F C59640051
C[NH+](C)CCCNC(=O)Nc1c(cc(cc1Br)Br)C(=O)[O-] C62825507
c1ccc2=[NH+][C@@H]3[C@@H](NCCC3=c2c1)c4c([nH]c(=S)n(c4=O)c5ccc(cc5)F)[O-] C63350636
COc1ccc(cc1OCc2ccc(cc2)F)[C@H]3CC(=Nc4c3sc(n4)N)O C32093519
Cc1cc(c2c(c1)c(=O)cc([nH]2)CS[C@H]3NN[C@@H](N3C)c4ccc(cc4)OC)C C63686369
Cc1cc(c2c(c1)c(=O)cc([nH]2)CS[C@@H]3NN[C@H](N3C)c4ccc(cc4)OC)C C63686370
COc1ccccc1NC(=O)C(=O)N/N=C/c2cc(ccc2O)Br C03097939
CC[C@H]1CCc2c(cc(s2)c3nnc(n3C)S[C@@H](C)C(=O)NC(=O)N)C1 C05776350
Cc1ccc(cc1)S(=O)(=O)c2c3c(nc4ccccc4n3)n(c2N)CCO C01226928
CC[C@@]1(Cc2c(sc3c2c(=O)n(c(n3)NN)c4ccc(cc4)OC)CO1)C C06393987
CCCn1c(c(c(=O)n(c1=O)C)c2csc(n2)Nc3cc(cc(c3)C)C)N C07321343
Cc1cc(c(cc1Cl)OC)NC(=O)c2cc(cc(c2)NC(=O)C)NC(=O)C C08935369
CCc1cccc(c1NS(=O)(=O)c2ccc3c(c2)NC(=O)CC(=O)N3)CC C09859929
Cc1cc(no1)NC(=O)C2=C(NC(=S)N[C@H]2c3ccccc3OC(F)F)C C11550618
Cc1cc(no1)NC(=O)C2=C(NC(=O)N[C@H]2c3ccc(cc3)Br)C C11552250
Cc1cc(sc1C(=O)N[C@@H](C)c2[nH]c3ccccc3n2)NC(=O)c4ccco4 C12551536
C/C(=N/NC(=O)c1cc(n[nH]1)c2ccc(s2)Cl)/c3ccc(c(c3)OC)O C13714327
Cc1c(c2c(=O)[nH]c(nc2s1)SCC(=O)NNC(=O)C)c3ccccc3 C19988161
CCCNC(=O)c1cccc2c1N[C@@H]([C@@H]3[C@H]2C=CC3)c4cc(ccc4O)[N+](=O)[O-] C20709727
CC[C@@H](C)n1c(c(c(=O)[nH]c1=O)[C@H]2c3c(c4ccccc4[nH]3)CC[NH+]2CC)[O-] C20757980
CC[C@H](C)n1c(c(c(=O)[nH]c1=O)[C@@H]2c3c(c4ccccc4[nH]3)CC[NH+]2CC)[O-] C20757993
CSc1ncc(n1c2ccc(cc2)F)C(=O)Nc3ccc4c(c3)[nH]c(=O)[nH]4 C22008089
Cc1ccccc1NC(=O)C[C@H]2C(=O)N/C(=N/N=C/c3cccc(c3)O)/S2 C05648517
CCOc1ccc(cc1OCC)[C@@H]2[C@@H]3CNCC=C3C(=C(C2(C#N)C#N)N)C#N C01302362
CCOc1ccc(cc1OCC)[C@H]2[C@@H]3CNCC=C3C(=C(C2(C#N)C#N)N)C#N C01302361
c1ccc2c(c1)n3c(s2)nnc3SCC(=O)Nc4c(ccs4)C(=O)N C03495569
Cn1c2c(c(n1)NC(=O)c3c[nH]c4c3cccc4)[C@H](CC(=O)N2)c5cccs5 C36705622
Cc1c(c(=O)[nH][nH]1)[C@H](c2c3ccccc3ccc2OC(C)C)C4=C(N=N[C@@H]4O)C C38532145
Cc1cc(cc(c1)OCC(=O)NNC(=O)c2ccc3c(c2)NC(=O)CS3)C C36688395
C[C@@H](c1nc([nH]n1)c2ccncc2)NC(=O)Nc3ccc(cc3)Br C05001918
Cc1cc(n(n1)c2c(c(ncn2)Nc3c(cc(cn3)C(F)(F)F)Cl)N)C C40802318
Cc1c\2c(oc1C(=O)Oc3cccc4c3nccc4)CCC/C2=N\NC(=S)N C40824639
Cc1csc(n1)CNC(=O)NNC(=O)c2c(nc(s2)c3ccccc3)C C45357402
COc1cc2cc([nH]c2c(c1)OC)C(=O)NNC(=O)c3cc4c(s3)CCC4 C45549043
Cc1cc(c2c(c1)c(ccn2)NC(=O)c3cc(ccc3OC)S(=O)(=O)N)C C41057124
CCc1c(sc2c1c(=O)[nH]c(n2)c3ccc(cc3)[C@@]4(C(=O)NC(=O)N4)C)C C55493370
CC1=C([C@@H](NC(=S)N1)c2cc(sc2)[N+](=O)[O-])C(=O)Nc3ccc(cc3)F C56044358
Cc1c(sc2c1c(=O)[nH]c(n2)[C@H](C)Nc3cccc(c3)N4CCNC4=O)C C56157761
COCc1c2ccccc2oc1C(=O)NNC(=O)c3cc(c[nH]3)Br C28717530
c1ccc(cc1)c2cc([nH]n2)C(=O)NNC(=O)/C=C/c3ccc4ccccc4n3 C28785651
Cc1cc(=O)[nH]c(n1)c2cccc(c2)NC(=O)/C=C/c3ccc(cc3)C(=O)NC C58319271
Cc1cc(nc(n1)S[C@H](C)c2[nH]c(=O)c3c(csc3n2)c4ccco4)N C58414325
CC(C)NC(=O)Nc1ccccc1NC(=O)c2c3ccccn3c(n2)SC C62262250
Cc1cc(c(c(c1)C2=NN=C3[C@@H]2[C@@H](N(C3=O)CCCO)c4cccc(c4)O)O)C C05342288
Cc1cc(c(c(c1)C2=NN=C3[C@H]2[C@H](N(C3=O)CCCO)c4cccc(c4)O)O)C C05342287
Cc1cccc(c1)n2c(=O)c(c([nH]c2=O)[O-])[C@H]3[C@@H]4C(=c5ccccc5=[NH+]4)CCN3 C63351411
Cc1cc(cc(c1)N2C(=O)/C(=C\3/C[C@H](NN3)c4cccs4)/C(=O)NC2=O)C C64788676
Cc1cccc(c1)C(=O)NNC(=O)CCc2[nH]c(=O)c3c(c(sc3n2)C)C C66783661
Cc1cc(no1)NC(=O)C2=C(NC(=S)N[C@H]2c3csc(n3)C(C)(C)C)C C67029087
Cc1ccsc1C(=O)NNC(=O)N[C@@H](c2ccc3c(c2)OCCO3)C(C)C C67040704
Cc1ccsc1C(=O)NNC(=O)NCc2ccc(c(c2)F)n3ccnc3C C67065623
CC[NH+]1CCc2c3ccccc3[nH]c2[C@@H]1c4c([nH]c(=O)n(c4=O)C(C)(C)C)[O-] C20567633
CCc1ccc(cc1S(=O)(=O)N)NC(=O)[C@@]2(Cc3ccccc3C(=O)O2)C C67328975
Cc1ccc(cc1)NC(=O)Nc2cccc3c2CCN(C3)C(=O)c4cn[nH]c4C C67339011
CC(C)(C)c1nnc(s1)NC(=O)C(=O)NC2[C@@H]3CCC[C@H]2C[NH+](C3)C4CC4 C67414841
c1c(c[nH]c(=O)c1NC(=O)Nc2nnc(s2)C3CCCCC3)C(F)(F)F C67539200
Cc1ccc(cc1)NC(=O)c2ccccc2NC(=O)C(=O)N/N=C/c3ccccc3Br C04261120
Cc1ccc(cc1C)n2c3c(c(=O)[nH]c2=O)[C@](C(=O)N3)(C(F)(F)F)NC(=O)c4ccc(cc4)Cl C02863656
c1ccc(cc1)c2ccc(cc2)C(=O)NNC(=O)c3ccc(cc3)NS(=O)(=O)c4cccs4 C02624327
CN(C)c1ccc(cc1)[C@H](CNS(=O)(=O)c2ccc3c(c2)CCC(=O)N3)c4c[nH]c5c4cccc5 C08719552
CC[C@@H](C)[C@@H](C(=O)N[C@H](C)CC)NC(=O)[C@@H]1Cc2c3ccccc3[nH]c2[C@@H]4N1C(=O)c5c4cccc5 C08791604
Cc1cc(cc(c1OC)C(=O)NC(=S)Nc2ccc(cc2)NC(=O)c3ccco3)Br C08833047
CC(C)(C)[C@H]1CCc2c(sc3c2c(=O)n(cn3)CC(=O)Nc4c(c5c(s4)CCCC5)C(=O)N)C1 C08920040
CC1(CC2=C([C@H](c3c([nH]c(=O)[nH]c3=O)N2)c4cn(nc4c5ccccc5)c6ccccc6)C(=O)C1)C C09139814
c1ccc(cc1)CCCNC(=O)c2c3c(nc4ccccc4n3)n(c2N)c5ccc6c(c5)OCCO6 C02448650
Cc1cc(c(c(c1)C)S(=O)(=O)NCc2nc(n(n2)S(=O)(=O)c3c(cc(cc3C)C)C)N)C C09407359
CC(C)Oc1cccc(c1)c2nnc(n2N)SCC(=O)Nc3c(cc(cc3Br)F)F C02371248
C[C@@H]1CCc2c(sc(c2C(=O)N)NC(=O)CSc3nnc(n3C4CC4)c5ccccc5F)C1 C09448744
CCOc1cc(cc(c1O)Br)[C@@H]2C(=C(Nc3n2ncn3)C)C(=O)Nc4ccc(cc4C)C C09584308
c1ccc2c(c1)c(nc3n2nnc3c4ccc(cc4)Cl)NCCc5ccc(cc5)S(=O)(=O)N C09858835
Cc1cc(c(c(c1)Br)NC(=O)COC(=O)c2ccc(c(c2)[N+](=O)[O-])N)Br C10532222
C[C@]1(C(=O)N(C(=O)N1)NC(=O)CNC(=O)c2c(c3ccccc3s2)Cl)CCc4ccccc4 C13164724
COC(=O)c1c2c(sc1NC(=O)Nc3ccc4c(c3)sc(n4)NS(=O)(=O)C)CCCC2 C13348903
Cc1ccc2c(c1)occ2CC(=O)N(Cc3ccccc3)c4c(n(c(=O)[nH]c4=O)Cc5ccccc5)N C14382968
Cc1c(c2ccccc2[nH]1)CC(=O)NCc3c(oc(n3)c4cccc(c4)NC(=O)c5ccoc5C)C C14879626
CC(=O)c1ccc(cc1)NC(=O)CSc2ncc(c(n2)N)S(=O)(=O)c3ccc(s3)Cl C16890729
CC[C@]1(C(=O)N(C(=O)N1)NC(=O)CCc2[nH]c(=O)c3c4c(sc3n2)CCCC4)c5ccccc5 C17804365
COc1ccc(cc1OC)[C@H]2CC3=C([C@H](n4c(nc(n4)N)N3)c5ccc(c(c5)Cl)Cl)C(=O)C2 C18199038
c1cc(c(cc1F)N)C(=O)OCC(=O)Nc2c(cc(cc2Br)[N+](=O)[O-])Br C18749266
COc1ccccc1[C@@H]2CC3=C([C@@H](Nc4ccccc4N3)c5cc(c(c(c5)OC)O)[N+](=O)[O-])C(=O)C2 C20885309
COc1ccc(cc1O)[C@@H]2C3=C(C[C@@H](CC3=O)c4cc(c(c(c4)OC)OC)OC)Nc5ccccc5N2 C21233343
Cc1cc(ccc1Cl)OCc2ccc(cc2)C(=O)NNC(=O)Cc3c4ccccc4c(=O)[nH]n3 C21876348
CCOc1ccc(cc1)NS(=O)(=O)c2ccc3c(c2)c(cc(=O)[nH]3)C(=O)Nc4ccc(cn4)C C27641757
c1cc(c(cc1[N+](=O)[O-])Br)c2ccc(o2)/C=C\3/c4cc(ccc4NC3=O)S(=O)(=O)N C32931545
Cc1c(cco1)c2nnc(n2N)SCC(=O)Nc3c(c4c(s3)CCCC4)C(=O)c5ccccc5 C36800441
COc1c(cc(cc1Br)Br)C(=O)NC(=S)Nc2cc(ccc2O)[N+](=O)[O-] C14275206
Cc1c2c(n(n1)c3cc(c(c(c3Cl)Br)O)OC)OC(=C([C@@H]2c4ccccc4)C#N)N C01131054
CC(C)[C@H](C(=O)NN/C=C/1\C=C(C=C(C1=O)OC)Br)NC(=O)c2ccc(cc2Cl)Cl C10000485
CC1=C2C=C(S[C@H]2N(N1)c3ccccc3)C(=O)Nc4nc(cs4)Cc5n[nH]c(=S)n5CC=C C38798722
Cc1ccc(c(c1)[N+](=O)[O-])c2ccc(o2)[C@H]3c4c([nH]c(=S)[nH]c4=O)NC5=C3C(=O)CC(C5)(C)C C39795063
CCn1c(nnc1SCC(=O)Nc2c(c(c(s2)C)C)C(=O)N)c3csc4c3CCCCC4 C39966550
Cc1ccc(c(c1)C)NC(=O)[C@H]2[C@H]([C@@H]([C@@](CC2=O)(C)O)C(=O)Nc3ccc(cc3C)C)c4ccco4 C41006259
Cc1ccccc1NC(=O)[C@@H]2[C@@H]([C@@H]([C@@](CC2=O)(C)O)C(=O)Nc3ccccc3C)c4ccccc4[N+](=O)[O-] C41006535
c1ccc(cc1)[C@@H]2CNC(=O)[C@@H]2C(=O)N/N=C/3\c4cc(cc(c4NC3=O)Br)Br C08860906
c1cc(ccc1c2cc([nH]n2)C(=O)N/N=C\3/c4cc(ccc4NC3=O)Br)Br C05297165
CCCc1c2c([nH]n1)OC(=C([C@]23c4ccccc4N(C3=O)Cc5ccc(cc5)Cl)C(=O)OC)N C08568292
Cc1cccc(c1)C(=O)Nc2ccc(cc2)C(=O)N/N=C/3\c4cc(ccc4NC3=O)Br C13980245
COc1cccc(c1C(=O)NC(=S)NC2=CC(=O)/C(=C/3\Nc4cc(ccc4O3)Cl)/C=C2)OC C22741310
c1ccc2c(c1)[nH]c(n2)CCNC(=O)/C(=C/c3ccc(cc3)Br)/NC(=O)c4ccco4 C59730511
c1cc(ccc1c2nnc(n2N)SCC(=O)Nc3ccc(cc3)I)[N+](=O)[O-] C59790228
Cc1c2c(n(n1)c3ccccc3)NC4=C([C@H]2c5ccc(c(c5)OC)O)C(=O)C[C@H](C4)c6ccc(cc6)O C13570807
CC1=C([C@H](n2c(nc(n2)CCCO)N1)c3ccc(cc3)Br)C(=O)Nc4ccccc4OC C20605451
Cc1ccc(cc1)n2c(=O)c3ccc(cc3[nH]c2=O)[C@H]4N[C@@H](NO4)c5ccc(cc5)Br C64870034
Cc1ccc(cc1)n2c(=O)c3ccc(cc3[nH]c2=O)[C@H]4N[C@H](NO4)c5ccc(cc5)Br C64870037
Cc1ccc(cc1)Cn2c(=O)c3ccc(cc3[nH]c2=O)[C@@H]4N[C@H](NO4)c5ccccc5Br C64870976
CS(=O)(=O)SCCC(=O)Nc1ccc2c(c1)C(=O)OC23c4ccc(cc4Oc5c3ccc(c5)O)O C65742657
Cc1ccc(c(c1)Br)OCC(=O)Nc2c(c3c(s2)CCCC3)C(=O)N C00633624
COc1ccc(cc1Br)C(=O)NC(=S)Nc2c3ccccc3ccc2O C00678863
Cc1ccc(c(c1)Br)NC(=O)c2c(c3ccc(nc3s2)c4ccncc4)N C00661134
c1ccc(c(c1)NC(=O)COC(=O)c2cc(ccc2N)Br)Br C08758491
c1cc(ccc1c2ccc(o2)CO)NC(=S)NC(=O)c3ccc(cc3)I C08835234
CC1(CC(CC([NH2+]1)(C)C)NC(=O)[C@@H]2C3c4ccccc4C([C@@H]2C(=O)[O-])c5c3cccc5)C C08926481
c1cc(ccc1CNc2[nH]nc(n2)NCc3ccc(cc3)Br)Br C09847122
CC(C)[C@H](C(=O)NNC(=O)c1cc2c(s1)CCCCC2)NC(=O)C3CCCCC3 C10470066
Cc1ccc(cc1)c2c(sc(n2)C)CC(=O)Nc3c(c4c(s3)CCCC4)C(=O)N C02660921
CC(C)[C@H](C(=O)NC(=O)N)Sc1c2c(cc(s2)c3ccc(cc3)Br)ncn1 C12793618
Cc1ccc(cc1S(=O)(=O)Nc2ccccc2F)NC(=O)c3c[nH]c4c3cccc4 C12978681
c1ccc(cc1)C(=O)[C@H]2[C@@H](NC(=O)N[C@]2(C(F)(F)F)O)c3ccccc3C(F)(F)F C13303336
Cc1ccc(cc1)[C@@H]2[C@H]([C@@](NC(=O)N2)(C(F)(F)F)O)C(=O)c3ccc(cc3)Br C13403801
Cc1ccc(cc1)[C@H]2[C@H]([C@](NC(=O)N2)(C(F)(F)F)O)C(=O)c3ccc(cc3)Br C13403806
CCNC(=O)c1ccc(cc1)NC(=S)NC(=O)c2ccc(c(c2)I)C C13631650
CCn1c2ccccc2nc1SCC(=O)Nc3c(c4c(s3)CCCC4)C(=O)N C07153794
c1ccc(c(c1)NC(=O)COc2ccc(cc2Br)Br)SCC(=O)N C14095608
Cc1cc(c(c(c1)Br)NCC(=O)N/N=C/c2ccc(cc2)O)Br C15724366
Cc1c2c([nH]n1)OC(=C([C@H]2c3cc(c(s3)C)CSc4ccc(cc4)Cl)C#N)N C01009287
c1cc(ccc1CSc2nnc(n2N)c3cc(n[nH]3)c4ccc(cc4)F)Br C09452517
c1ccc(cc1)n2c3c(cc(c(=O)[nH]3)CNc4cccc(c4)O)c(n2)c5cccc(c5)F C19374472
COc1cccc(c1O)[C@@H]2[C@@H]3CC=C[C@H]3c4cccc(c4N2)C(=O)Nc5ccccc5 C20693911
Cc1ccc(cc1)/C=N/Nc2nnc(n2N)SCc3ccc(cc3)Br C20918047
C/C(=N\NC(=O)c1ccc(cc1)Br)/c2ccc(cc2)NC(=S)Nc3ccccc3 C23634213
CCOc1cc(ccc1O)/C=N/NC(=O)c2cc(ccc2O)I C27500552
Cc1c(c2cc(ccc2[nH]1)Br)CC(=O)NNC(=O)c3ccccc3Br C31553499
Cc1cc(nc2c1cccc2)SCCC(=O)Nc3c(c4c(s3)CCCC4)C(=O)N C32528697
COc1ccc(cc1N)NS(=O)(=O)c2cc(sc2Br)Br C36288726
CSc1ccccc1N[C@H](c2cnn3c2N[C@H](C[C@@H]3C(F)(F)F)c4ccc(cc4)F)O C36338855
Cc1ccc(cc1)[C@H](C(=O)NC(C)(C)C)N(C(=O)c2cccc(c2O)O)C(C)(C)C C36587100
c1cc(ccc1NC(=O)c2c(c3ccc(nc3s2)c4ccncc4)N)Br C01026426
C[C@@]12CC3=C(C(=O)/C(=N\NC(=S)Nc4ccccc4)/C(C3)(C)C)[C@@](C1)(CC(C2)(C)C)O C17185169
c1ccc(c(c1)c2ccc(c(c2Br)c3ccccc3O)[C@H](CC=O)NC=O)O C39495683
c1cc2c(cc1Br)c(co2)CC(=O)Nc3c(c4c(s3)CCCC4)C(=O)N C39883281
Cc1c2ccc(cc2oc1C(=O)Nc3c(c4c(s3)CCCC4)C(=O)N)Br C40115468
Cc1ccc2c(c1)NC(=O)[C@@](O2)(C)C(=O)NCCc3c([nH]c4c3cc(cc4C)Cl)C C41547256
c1cc(c(cc1Br)C(=O)NNC(=O)NCC(F)(F)F)I C48831948
c1ccc(c(c1)[C@@H]2[C@H]([C@@](NC(=O)N2)(C(F)(F)F)O)C(=O)c3ccc(cc3)Cl)F C04163776
CSc1ccc(cc1)[C@H]2[C@@H](C(=C)NC(=O)N2)C(=O)Nc3ccc(cc3)Br C03357170
Cc1cc(c(s1)C)c2c3c([nH]n2)OC(=C([C@H]3c4ccccc4C(F)(F)F)C#N)N C16293229
COc1cc(cc(c1OCc2ccc(cc2)F)Br)/C=N/NC(=S)N C58823359
[H]/N=C\1/[C@@H](SC(=O)[C@H]1/N=C/c2c[nH]c3c2cccc3)CC(=O)Nc4cc(ccc4Cl)Cl C58837213
C[C@@]1(C(=O)NC(=O)N1)c2cccc(c2)NC(=O)CSc3ccc(cc3)C(C)(C)C C47167498
Cc1cc(cc(c1O)c2nc3ccccc3o2)NC(=S)NC(=O)c4cccc(c4)F C17092656
Cc1cccc(c1)CSc2nnc(n2N)N/N=C/c3cccc(c3)Br C20292174
c1cc(cc(c1)I)C(=O)NC(=S)Nc2ccc(cc2)c3ccc(o3)CO C20437955
c1cc(cc(c1)Br)C(=O)NC(=S)Nc2ccc(c(c2)Cl)c3ccc(o3)CO C20151822
c1ccc2c(c1)C3C[C@@H](C2c4c3cccc4)CNC(=O)CCCC[C@H]5[C@@H]6[C@H](CS5)NC(=O)N6 C59875506
C/C(=N\NC(=O)COc1ccc2ccccc2c1Br)/c3ccc(cc3O)O C12576004
C/C(=N/NC(=O)COc1ccc2ccccc2c1Br)/c3cc(ccc3O)O C20115243
CC(C)Oc1ccc(cc1OC)[C@H]2c3c([nH]c(=O)[nH]c3=O)NC4=C2C(=O)CC(C4)(C)C C00804421
Cc1cc(c(n1c2ccc(cc2)F)C)C(=O)OCC(=O)Nc3ccc4c(c3)[nH]c(=O)[nH]4 C03373405
CCCc1nc2c(c(c(s2)C)C)c(n1)SCC(=O)Nc3c([nH]c(=O)[nH]c3=O)C C04885916
Cn1c(nnc1SCC(=O)Nc2c(c3c(s2)CCCC3)C(=O)N)c4ccco4 C05862718
Cc1cccc(c1)n2c(nnn2)SCC(=O)Nc3c(c4c(s3)CCC4)C(=O)N C03366838
C[C@@H](c1ccc2cccnc2c1O)Nc3ccc(cc3)S(=O)(=O)Nc4ncccn4 C04627698
COc1ccc(cc1OC)/C=C\2/C(=N/c3ccc(cc3)S(=O)(=O)N)/NC(=O)S2 C02708724
Cc1ccc(c(c1)C)NS(=O)(=O)c2cc(ccc2C)NC(=O)C3=NNC(=O)CC3 C06213893
Cc1ccc(cc1)C(=O)N[C@]2(c3c(=O)[nH]c(=O)n(c3NC2=O)c4ccccc4)C(F)(F)F C02885277
Cc1cc2c(c(=O)[nH]1)[C@]3(c4ccccc4N(C3=O)Cc5ccccc5)C(=C(O2)N)C(=O)OC C09189909
CN(Cc1cc(cc2c1OCOC2)Cl)c3c(n(c(=O)[nH]c3=O)Cc4ccccc4)N C09614183
c1ccc(cc1)c2cc(c3ccccc3n2)C(=O)NNC(=O)CNC(=O)c4ccco4 C09882985
Cc1ccc(c(c1)C)NC(=O)NC(=O)CSc2nc3ccccc3c(=O)n2CCO C09884557
C[C@@H](C(=O)NC(=O)N)Sc1nc2c(c3c(s2)CCCC3)c(=O)n1Cc4ccco4 C10682548
Cc1cccc(c1)C(=O)N[C@]2(c3c(=O)[nH]c(=O)n(c3NC2=O)c4ccccc4)C(F)(F)F C02192530
C[C@@H](C(=O)NC(=O)N)Sc1nc2c(c(cs2)c3ccco3)c(=O)n1c4ccccc4 C02642647
Cc1cc(n2c(n1)nnc2SCC(=O)Nc3c(c4c(s3)C[C@@H](CC4)C)C(=O)N)C C02627181
Cc1cc(n2c(n1)nnc2SCC(=O)Nc3c(c4c(s3)C[C@H](CC4)C)C(=O)N)C C02627180
CCn1c2ccccc2n(c1=O)CCC(=O)Nc3cc(cc(c3C)C)S(=O)(=O)N C12758755
Cc1cc(ccc1F)S(=O)(=O)Nc2ccccc2C(=O)NNC(=O)c3ccco3 C12536201
c1ccc(cc1)n2c(=O)c3c(csc3nc2SCC(=O)NC(=O)N)c4ccco4 C09349036
CCOc1ccc(cc1)NC(=O)CN2C(=O)/C(=C/c3cc(ccc3O)Cl)/NC2=O C15051987
c1cc(ccc1c2ccc(o2)/C=C\3/C(=O)NN(C3=O)c4ccc(cc4)Cl)S(=O)(=O)N C16429454
Cc1ccc(cc1)n2c(nnn2)SCC(=O)Nc3c(c4c(s3)CCCC4)C(=O)N C16485763
CC(=O)NCCc1c2ccccc2[nH]c1/C=C\3/C(=O)N=C(N(C3=O)c4ccc(cc4)Cl)O C17196282
c1ccc2c(c1)/C(=C/Nc3[nH]nc(n3)CCCO)/C(=O)N(C2=O)c4ccccc4Cl C18176397
Cc1c2c(c(cn1)CO)Cc3c(nc(nc3SCC(=O)N)c4ccc(cc4)OC)O2 C09116212
C[C@@H]1CCc2c(sc3c2c(=O)n(c(n3)S[C@H](C)C(=O)NC(=O)N)C[C@@H]4CCCO4)C1 C22299815
CCn1c2ccc(cc2nc(c1=O)C)C(=O)Nc3cc(ccc3N4CCCC4)C(=O)N C22355926
c1cc2c(cc1S(=O)(=O)NNc3c(cc(cn3)C(F)(F)F)Cl)NC(=O)CO2 C24257742
CC(=O)c1cc2c(cc1NC(=O)CSc3cc(c4ccccc4n3)C(=O)N)OCO2 C24974930
CC(C)N(C)S(=O)(=O)c1ccc(c(c1)C(=O)Nc2ccc3c(c2)[nH]c(=O)[nH]3)Cl C28327287
Cc1cc(cc(c1C)S(=O)(=O)N(C)C)C(=O)NNC(=O)c2cc(c[nH]2)Br C28717862
Cc1ccc(cc1)NC(=O)C[C@H]2C(=O)N/C(=N\N=C\3/C(=C(C)C)SC(=O)N3)/S2 C16779028
Cc1ccc(c(c1)NC(=O)CSc2nnc(n2N)[C@@H]3COc4ccccc4O3)C C03542167
c1ccc(c(c1)C(=O)NNC(=O)CN2C(=O)/C(=C/c3ccc(cc3)Cl)/SC2=O)O C01090099
CCOC(=O)C1=C([C@]2(c3ccccc3NC2=O)C(=C(O1)N)C#N)C(=O)c4ccccc4 C01053106
CC(C)(C)c1ccc(cc1)c2nnc(n2N)SCC(=O)N[C@@H]3CCS(=O)(=O)C3 C03322766
c1ccc2c(c1)[nH]c(=O)n2CCCSc3c(c(c(c(n3)N)C#N)c4ccncc4)C#N C39327356
c1ccc2c(c1)nc3n2[C@H](N=N3)SCC(=O)N[C@@H]4[C@@H](C5=C(S4)CCCC5)C(=O)N C39617222
C[C@H](C(=O)Nc1ccc(cc1)S(=O)(=O)N)Sc2nnc3n2c4ccccc4cc3 C40169479
CCc1ccc(cc1)N2C(=O)[C@H]3[C@@H](N(O[C@@H]3C2=O)CC(=O)N)c4cc(c(c(c4)C)O)C C43210903
C[C@@H]1C[C@@]2(CC(C1)(C)C)C(=O)N(C(=O)N2)CC(=O)NNC(=O)c3cc4c(s3)CCC4 C21781936
c1ccc2c(c1)c(c[nH]2)C(=O)NNC(=O)c3cn(nn3)c4cccc(c4)Br C48344223
Cc1cc(c2c(c1)[C@]3([C@H]4[C@@H]([C@@H](N3)Cc5ccc(cc5)O)C(=O)N(C4=O)CCOC)C(=O)N2)C C16024527
Cc1cc(c(c(c1)O)c2c3c([nH]n2)C(=O)N([C@@H]3c4ccc(c(c4)OC)OC)CCO)C C06743228
c1ccc2c(c1)/C(=C\Nc3[nH]c(nn3)CCCO)/C(=O)N(C2=O)c4ccccc4Cl C13636395
Cc1c(c(nc2c1sc3c2[C@H](CC(=N3)O)c4cc(c(c(c4)OC)OC)OC)N)C#N C20150234
CCOc1cc(ccc1O)[C@H]2C3=C(N=N[C@@H]3C(=O)N2CCO)c4c(cc(cc4O)C)C C06743238
CCOc1cc(ccc1O)[C@@H]2C3=C(N=N[C@H]3C(=O)N2CCO)c4c(cc(cc4O)C)C C06743236
c1ccc(c(c1)C(=O)NNC(=O)CN2c3cccc4c3c(ccc4)S2(=O)=O)Br C03298537
COc1ccc(cc1)/C=C/C(=O)Nc2c(c3c(s2)CCCC3)C(=O)N[C@H]4CCS(=O)(=O)C4 C06038230
COc1ccccc1/C=c\2/c(=O)n3c(=C([C@@H](C(=C3N)C#N)c4ccccc4OC)C#N)s2 C00988709
Cc1cc(c(c(c1)C)NC(=O)CNC(=O)Cn2cnc3c(c2=O)c4c(s3)C[C@H](CC4)C)C C08705116
c1ccc2c(c1)OC[C@H](O2)C(=O)Nc3c(c4c(s3)CCCC4)C(=O)NC[C@H]5CCCO5 C00907937
Cc1ccccc1NC(=O)[C@H](C(C)C)NS(=O)(=O)c2ccc3c(c2)C[C@@H](N3C(=O)C)C C09429175
CCOc1cc(ccc1O)[C@H]2CC(=O)NC3=C2C(=O)C[C@H](C3)c4cc(ccc4OC)OC C09560004
Cn1cc(c2c1c(=O)n(c(=O)[nH]2)c3ccc(cc3)Cl)C(=O)NCc4c(cccc4F)F C09820090
c1ccc2c(c1)[C@@]3(CCO2)C(=O)N(C(=O)N3)C[C@H](COc4ccc(cc4)Br)O C12855462
CNC(=O)[C@H]1CN(c2ccccc2O1)Cc3[nH]c(=O)c4c(csc4n3)c5cccs5 C12562270
Cc1ccc(c(c1)Br)S(=O)(=O)Nc2ccc(c(c2)NS(=O)(=O)C)OC C12525986
Cc1cccc(c1)CSc2nc(=O)c3c(n2C)NC(=O)C[C@H]3c4ccc(c(c4)OC)O C13567485
CC1(Cc2c(sc3c2c(=O)n(c4n3c(nn4)SCC(=O)N)c5ccccc5)CS1)C C02350651
CCOc1cc(cc(c1OCc2cccc(c2)F)Br)C=C3C(=O)NC(=O)NC3=O C01177190
CC\1=NN(C(=O)/C1=C\c2cc(ccc2OC)Br)c3ccc(cc3)S(=O)(=O)N C16116018
c1ccc(cc1)n2cc(c(n2)c3cccs3)/C=C\4/C(=O)N=C(S4)N5CCC(CC5)C(=O)N C01165016
Cc1cc(cc(c1C)S(=O)(=O)NC)C(=O)N[C@H](c2ccc(cc2)Cl)c3nccn3C C16262685
C[C@@H]1Cc2cc(ccc2N1C(=O)CSc3ncc(n3C)c4ccccc4)S(=O)(=O)N C16544767
COc1ccc(cc1OC)S(=O)(=O)n2c(cc(n2)c3ccc(cc3)Br)N C20330845
c1cc(cc(c1)S(=O)(=O)/N=C\2/CCCN2)NS(=O)(=O)c3cccc(c3)Br C13040980
Cc1ccc(cc1)NC(=O)C(=O)NC[C@@H](c2ccc3c(c2)CCCN3C)N4CCOCC4 C16838404
Cc1cccc(c1)NC(=O)C(=O)NC[C@@H](c2ccc3c(c2)CCCN3C)N4CCOCC4 C21887009
c1cc(sc1)c2n[nH]c(=S)n2CC(=O)Nc3ccc(cc3)c4cn5ccsc5n4 C22131491
Cc1nc2n(n1)c(c(s2)[C@@H](c3ccc(c(c3)Cl)Cl)[NH+]4CCN(CC4)CCO)[O-] C22626933
c1ccc(cc1)Cn2c3c(cc(cn3)C(=O)NNC(=O)c4ccccc4Br)cn2 C25153076
CCCn1c2c(cc(cn2)C(=O)N[C@@H](c3ccc(cc3)F)c4cccs4)c(=O)[nH]c1=O C25812968
Cc1cc(ccc1Br)N2C[C@@H](CC2=O)C(=O)N[C@H](C)c3ccc4c(c3)NC(=O)CO4 C33120536
CC(=O)[C@]1(CC[C@@H]2[C@@]1(CC[C@@H]3[C@@H]2C[C@@H]([C@@]4([C@@]3(CC[C@@H](C4)OC(=O)C)C)O)OC(=O)C)C)O C35229632
C1CCC(C1)NC(=O)[C@H]2[C@H]3C=C[C@@]4([C@@H]2C(=O)N([C@@H]4C(=O)NC5CCCC5)C6CCCC6)O3 C35313228
C[C@]12C=C[C@]3(O1)[C@@H]([C@@H]2C(=O)NC4CCCCC4)C(=O)N([C@@H]3C(=O)NC5CCCC5)C6CC6 C35314558
Cc1c(c2ccccc2[nH]1)C(=O)C(=O)Nc3cnc(n3c4nc(cs4)c5cccs5)C C35682833
C[C@@H]1CCc2c(sc3c2c(=O)n(c(n3)SCC(=O)N4CCC(CC4)C(=O)N)CC=C)C1 C36818201
CC(C)S(=O)(=O)[P@]1(=O)NN2CCc3cc(c(cc3[C@@H]2CO1)SC)c4ccccc4O C39466081
CC(C)S(=O)(=O)C1=C[C@H]2CN3[C@@H](C[C@@H]2C=C1c4ccccc4O)CO[P@@](=O)(N3)SC C39468306
Cc1nc(cs1)c2ccc(cc2)CCNC(=O)c3c[nH]nc3c4ccc5c(c4)OCCO5 C39539028
Cc1cc2c(c(=O)n1CC=C)[C@]3(c4ccccc4N(C3=O)Cc5cccc(c5)F)C(=C(O2)N)C#N C39919099
CC1CCC2(CC1)C(=O)N(C(=O)N2)NC(=O)CN3CCc4c(ccs4)[C@@H]3c5ccccc5 C15034259
Cn1c(cc(c1Br)Br)C(=O)NC[C@@H](c2ccc(cc2)[N+](=O)[O-])O C40068968
Cc1ccc(c(c1)c2c3c([nH]n2)C(=O)N([C@H]3c4ccc(cc4)SC)[C@@H]5CCS(=O)(=O)C5)O C38701986
CC[C@@H](C)N(c1ccc(cc1)C(=O)N)C(=O)CN2c3ccc(cc3OCC2=O)Br C58031288
CC[C@H](C)N(c1ccc(cc1)C(=O)N)C(=O)CN2c3ccc(cc3OCC2=O)Br C58031299
Cc1c(c(on1)C)S(=O)(=O)N[C@@H](C)C(=O)NC[C@H]2CC3c4ccccc4C2c5c3cccc5 C30032425
C[C@@H]1C(=O)Nc2cc(ccc2O1)N[C@@H](C)C3=NC(=O)C4=C(CSC4=N3)c5cccs5 C39791990
C[C@H]1C(=C2C(=NC(=NC2=O)CS[C@@H](C)C(=O)NNC(=O)C34CC5CC(C3)CC(C5)C4)S1)C C39932176
C[C@H]1C(=C2C(=NC(=NC2=O)CS[C@H](C)C(=O)NNC(=O)C34CC5CC(C3)CC(C5)C4)S1)C C39932178
Cc1cccc(c1)NC(=O)c2ccc3c(c2)n4c(nc3=O)[C@@H](SC4=S)C(=O)NC(C)C C63704929
c1ccc(c(c1)NC(=O)CS[C@H]2N=NC(=O)[C@H]3N2N[C@@H](C3)c4cccs4)Br C64392233
c1cc(sc1)[C@H]2C[C@@H]3C(=O)N=N[C@@H](N3N2)SCC(=O)Nc4ccc(cc4)Br C64702004
c1cc(ccc1CSC2=NC(=O)[C@H]3[C@H](CC(=O)NC3=N2)C(=O)Nc4ccc(cc4)Cl)F C64742487
COc1cc(ccc1[C@H]2CC(=O)NC3=NC(=NC(=O)[C@@H]23)SCc4ccccc4Cl)O C64773456
CCCCCCN1C(=O)C(=O)C2=C(O[C@]3([C@]21C(c4c3cccc4)(O)O)O)c5ccc(cc5)F C03624844
C[C@H](c1ccccc1)NC(=O)c2ccccc2NC(=O)c3ccc(cc3)NS(=O)(=O)C C06292409
Cc1ccc(c(c1)C)NS(=O)(=O)c2cccc(c2)C(=O)NNC(=O)Cc3ccsc3 C03331036
CCC(=O)NCCc1c2ccccc2[nH]c1/C=C\3/C(=O)NC(=S)N(C3=O)c4ccccc4 C02405937
c1ccc(c(c1)C(=O)NNC(=O)CCNS(=O)(=O)c2c(cccc2Cl)Cl)Cl C09339511
CN(C)S(=O)(=O)c1cccc(c1)NC(=S)NNc2ccnc3c2ccc(c3)Cl C09562456
c1ccc(cc1)n2c(nnc2SCC(=O)Nc3c(ccs3)C(=O)N)c4cccs4 C09583934
c1cc(c(c(c1)Cl)Cl)NC(=O)COCC(=O)NNC(=O)c2ccc(cc2)Br C09805698
C[C@H](c1ccc(cc1)S(=O)(=O)N)NC(=O)c2cc(nn2c3ccccc3)c4cccs4 C09987207
Cc1c2c(ncnc2sc1C(=O)N(C)C[C@@H](CO)O)NCc3cc4ccccc4s3 C12159911
CC(=O)[C@@H]1[C@H](NC(=O)N[C@]1(C(F)(F)F)O)c2cn(nc2c3ccccc3)c4ccccc4 C01105692
c1ccc2c(c1)ccc(c2Br)OCC(=O)NC(=S)NNC(=O)c3ccncc3 C12503330
Cc1cc(cc(c1OCC(=O)NC(=S)NNC(=O)OC)Br)Br C12572746
Cc1c(cccc1Cl)n2ccnc2SCC(=O)N[C@H](C)c3ccc(cc3)S(=O)(=O)N C12627607
c1ccc2c(c1)c(=O)n(c(n2)SCC(=O)Nc3c(ccs3)C(=O)N)c4ccccc4F C13145477
C=C(c1cccnc1)NNC(=O)c2ccc(cc2)NS(=O)(=O)c3ccc(cc3)Br C03283830
COc1cccc(c1O)[C@H]2[C@@H]3CC=C[C@@H]3c4cc(ccc4N2)S(=O)(=O)NC[C@@H]5CCCO5 C14460023
COc1cccc(c1O)[C@H]2[C@H]3CC=C[C@@H]3c4cc(ccc4N2)S(=O)(=O)NC[C@@H]5CCCO5 C14460025
CCCCn1c(c(c(=O)[nH]c1=O)N(C)C(=O)c2ccccc2I)N C14656377
CCOc1ccc(cc1)NC(=O)CCN2C(=O)/C(=C/c3ccc(cc3O)O)/SC2=S C15038161
c1cc(sc1)S(=O)(=O)Nc2ccc(cc2)C(=O)NNC(=O)c3cc4c(s3)CCC4 C15938778
Cc1ccc(cc1)S(=O)(=O)Nc2ccc(cc2)C(=O)C[C@@]3(c4ccccc4NC3=O)O C16310483
Cc1c2cc(ccc2oc1C(=O)O[C@H](C)C(=O)Nc3c(ccs3)C(=O)N)Br C16769366
c1cc(sc1)S(=O)(=O)c2cnc(nc2N)SCC(=O)Nc3cc(ccc3F)F C16842485
Cc1cc(c(c(c1)C)NC(=O)CNC(=O)[C@H](C)SCc2[nH]c(=O)c3c(c(sc3n2)C)C)C C17640427
CCOCCCNC(=O)[C@]1(c2cc(ccc2NC(=O)N1c3ccccc3)Br)O C09836209
CCCCOC(=O)C1=C(Nc2ccc(cc2[C@@]13C(=C(OC3=O)C)C(=O)C)Br)N C20583316
COc1cccc(c1O)[C@@H]2[C@@H]3CC=C[C@H]3c4cc(ccc4N2)S(=O)(=O)NC[C@H]5CCCO5 C20694612
C[C@@H](C(=O)Nc1ccc2c(c1)[nH]c(=O)[nH]2)Sc3nccn3c4ccc(cc4)Br C21623293
CCSc1c(c(n(n1)CC(=O)Nc2ccccc2F)N)S(=O)(=O)c3ccc(cc3)C C21911040
c1cc(oc1C(=O)NCC(=O)NNC(=O)c2cc3c(s2)CCCCC3)Br C21971075
c1ccc2c(c1)c(=O)n(c(=S)[nH]2)CCC(=O)NNC(=O)c3cc4c(s3)CCCCC4 C21971085
C[C@@H](c1ccccc1Br)NC(=O)c2cc(nc3n2cnc3C(=O)N)c4ccccc4 C25248285
C[C@H](C(=O)NNC(=O)c1ccc2c(c1)NC(=O)CCS2)Oc3cccc(c3)Br C25452540
Cc1cc(ccc1NC(=O)c2ccccc2SC[C@@]3(C(=O)NC(=O)N3)C)N4CCCC4 C32820586
CC(=O)[C@H]1[C@@H](NC(=O)N[C@@]1(C(F)(F)F)O)c2cn(nc2c3cccs3)c4ccccc4 C01480276
Cc1ccc(cc1)/C=C\2/C(=O)N(C(=S)S2)CCC(=O)NNC(=O)c3ccccc3O C02372062
Cn1c(nnc1SCC(=O)Nc2c(ccs2)C(=O)N)c3csc4c3CCCCC4 C39966346
Cc1ccc2c(c1)NC(=O)[C@@H](O2)CC(=O)Nc3c(c4c(s3)CCCC4)C(=O)NC(C)C C40801582
C[C@@]1(CC(=O)[C@H]([C@@H]([C@@H]1C(=O)Nc2ccccc2)c3ccncc3)C(=O)Nc4ccccc4)O C41006666
CCCCN1C(=O)[C@H]2[C@H]([NH2+][C@@]([C@@H]2C1=O)(CC3CCCCC3)C(=O)[O-])c4cc(c(c(c4)C)O)C C33912827
CCc1cccc(n1)c2c([nH]c(n2)CNc3ccc(cc3)C#N)C4=C[C@@H]5[C@@H](C=C4)N=CCN5 C45253878
CCNS(=O)(=O)c1ccc(c(c1)C(=O)NNC(=O)c2cc3c(s2)CC[C@H](C3)C)C C45591190
C[C@@H](CNC(=O)c1ccc(cc1)n2ccccc2=O)NC(=O)c3ccc4c(c3)[nH]cc4Cl C28822824
c1ccc2c(c1)c(c[nH]2)/C=N/N=C/3\NC(=O)[C@@H](S3)CC(=O)Nc4ccc(cc4)Br C01247955
c1ccc(cc1)c2c(cn(n2)c3ccccc3)C(=O)NNC(=O)c4cc(c[nH]4)Br C57961602
c1ccc2c(c1)ncn2c3ccc(cc3)NC(=O)CCCC[C@H]4[C@@H]5[C@H](CS4)NC(=O)N5 C59875750
C[C@@H]1C[C@H](CN(C1)C(=O)c2ccccc2NC(=O)CCCC[C@H]3[C@@H]4[C@H](CS3)NC(=O)N4)C C59876577
CC[C@]1(CCC(=O)NC1=O)c2ccc(cc2)NC(=O)[C@H](c3ccccc3)NC(=O)c4ccccc4 C60017211
COc1ccc(c(c1)[C@H]2[C@@H]([C@@]([NH+]=C(N2)O)(C(F)(F)F)[O-])C(=O)c3ccc(cc3)F)OC C09409660
CCSc1ccsc1[C@@H]2C(=C(N(C3=C2C(=O)CCC3)c4cccc(c4)[N+](=O)[O-])N)C#N C02501765
CCSc1c(ccs1)[C@H]2C(=C(N(C3=C2C(=O)CCC3)c4ccccc4[N+](=O)[O-])N)C#N C04143548
c1ccc2c(c1)c(c(s2)C(=O)NCC(=O)N/N=C/c3ccc4c(c3)OCCO4)Cl C04210014
CN(C)c1ccc(cc1)/C=N/NC2=NC(=O)C[C@H](S2)C(=O)Nc3ccc(cc3)Cl C01248617
c1ccc(cc1)n2c(=O)c3c(n4c2nnc4SCC(=O)N)-c5ccccc5CC36CCCC6 C01146537
c1ccc(cc1)C(=O)Nc2nc(n(n2)c3ccccc3)NC(=O)C(Cl)(Cl)Cl C02336159
c1ccc(cc1)n2c3c(cn2)c(=O)[nH]c(n3)SCC(=O)NCc4ccccc4Cl C09621879
CNS(=O)(=O)c1cc(ccc1OC)/C=C/C(=O)N2CCc3c(c4ccccc4[nH]3)C2 C09901745
CCCCN1c2ccccc2[C@]3(C1=O)C4=C(C[C@H](CC4=O)C)OC(=C3C(=O)OCC)N C09926761
c1ccc(cc1)n2cc(c(n2)c3ccc(cc3)F)CNC(=O)c4c5ccccc5c(=O)[nH]n4 C10908251
Cc1ccc(cc1)n2c3c(c(=O)[nH]cn3)nc2SCC(=O)Nc4ccc(cc4F)F C12462125
Cc1cc(ccc1NC(=O)CNC(=O)c2cc3cnn(c3nc2C)C(C)C)Br C12788533
COCCNC(=O)c1cccc2c1N[C@H]([C@@H]3[C@@H]2C=CC3)c4ccc(c(c4)[N+](=O)[O-])Cl C14471233
c1ccc(cc1)n2cc(c(n2)c3cccnc3)C(=O)NNC(=O)C45CC6CC(C4)CC(C6)C5 C14843247
CC(C)NC(=O)NC(=O)CSc1nc2c(c3c(s2)CCCC3)c(=O)n1c4ccccc4 C15275220
C[C@@H]1CSc2ccc(cc2NC1=O)S(=O)(=O)Nc3c(cc(cc3Cl)OC)OC C15730847
c1ccc(c(c1)F)S(=O)(=O)Nc2cccc(c2)S(=O)(=O)/N=C/3\CCCCCN3 C16154833
CCn1cc(c(n1)C(=O)NC)NC(=O)c2ccc3c(c2)c(c(n3Cc4ccccc4)C)C C02805269
Cc1ccc(c(c1)C)N2C(=O)/C(=C\c3c(c4ccccc4[nH]3)CCNC(=O)C)/C(=O)N=C2S C17250884
Cc1ccccc1NC(=O)Cc2nc(cs2)CN3C(=O)C4(CCCCCC4)NC3=O C18398956
Cc1c(nc(s1)NC(=O)CCn2c(=O)c3ccccc3c(=O)[nH]2)c4ccc(cc4)F C18699505
CCn1c(c(c(n1)C)[C@@H](C)NC(=O)c2cc3n(n2)[C@H](C[C@H](N3)C4CC4)C(F)(F)F)C C19523767
C/C(=N\NC(=O)c1c(cnn1C)Br)/c2ccc(cc2)NC(=O)c3cccc(c3)F C20158598
Cc1cc(c2c3c(sc2n1)C(=O)N([C@H](N3)c4ccc(cc4)O)Cc5ccco5)COC C20446528
Cc1ccc(cc1C)c2csc3c2c(=O)n(cn3)CC(=O)NC(=O)NC4CCCC4 C22455427
CC[C@]1(C(=O)N(C(=O)N1)NC(=O)CN2CCCSc3c2cccc3)c4ccccc4 C24988021
c1ccc(cc1)C(=O)NNC2=CC(=NS(=O)(=O)c3ccccc3)C4=C(C2=O)CC=CC4 C26786660
CNC(=O)NC(=O)CSc1nc2c(c(cs2)c3ccccc3)c(=O)n1c4ccccc4 C28681981
Cc1cc(ccc1Br)NC(=O)[C@H](C)Sc2nnnn2c3ccc(cc3)O C23816438
Cc1ccc(cc1)c2csc(n2)n3c(ncc3NC(=O)C(=O)c4c[nH]c5c4cccc5)C C32616192
c1cc(cc(c1)NC(=O)c2ccco2)NC(=O)c3ccc(cc3)n4cc(cn4)Br C32809961
C[C@@H](C(=O)NC(=O)NC)OC(=O)c1c2ccccc2nc\3c1CC/C3=C\c4cccs4 C08690736
c1ccc2c(c1)OC[C@H](O2)C(=O)Oc3ccc4c(c3)OC(=C([C@H]4c5ccc(cc5)F)C#N)N C38688044
COc1ccc(cc1OC)[C@H]2CC3=C([C@@H](C4=C(N=N[C@@H]4N3)O)c5ccc(cc5)SC)C(=O)C2 C39359282
c1cc(ccc1c2ccc(o2)/C=C\3/C(=O)N(C(=O)S3)c4ccc(cc4)Cl)S(=O)(=O)N C39795190
c1ccc2c(c1)ncn2NC(=O)c3cccc(c3)NC(=O)c4ccc(o4)Br C40144372
COc1ccc(c(c1)OC)c2ccc3c(n2)[C@@H](C4=C(C[C@H](CC4=O)c5ccccc5)NC3=O)O C40568991
Cc1c2c(=O)c(c[nH]c2n(n1)c3ccc(cc3)OC)C(=O)Nc4ccc(cc4)C(F)(F)F C43921215
CCc1cccc(n1)c2c([nH]c(n2)CNc3cccc(c3)C#N)C4=CC=C5[C@@H](C4)OCO5 C45259517
CCc1cccc(n1)c2c([nH]c(n2)CNc3ccc(cc3)C#N)C4=CC=C5[C@H](C4)OCO5 C45317704
C[C@@H](C(=O)N(C)Cc1[nH]c(=O)c2c(n1)ccs2)NC(=O)c3ccc(cc3)C(C)(C)C C22184865
CCCOc1ccc(cc1)[C@@H]2c3c(nn(c3NC(=O)CS2)[C@@H]4CCOC(C4)(C)C)O C09432019
CC(=O)c1ccc(cc1)NC(=O)CCN2C(=O)[C@@](NC2=O)(C)c3cccc4c3cccc4 C58490466
c1c(c(cc2c1OCCO2)Br)NC(=O)NCC3(CCCCC3)N4CCOCC4 C58864404
c1cc(oc1)C(=O)Nc2ccc(cc2)NC(=O)c3cnn(c3)c4ccc(cc4)Br C59278741
[H]/N=C/1\C2=C(N=NC2=N[C@@H](N1c3cccc(c3)Cl)SCC(=O)Nc4cccc(c4)C)C C63731855
CCOc1ccc(cc1)[C@H]2[C@@H]3C(=NN=C3C(=O)N2CCO)c4cc(c(cc4O)C)Cl C08845379
CC(C)NC(=O)c1ccc2c(c1)nc(n2C)CN(C)C(=O)Nc3cccc(c3)SC C65008617
Cc1ccc(cc1)S(=O)(=O)Nc2ccc(n(c2=O)CC(=O)Nc3ccccc3C)C C65212520
CN1[C@@H]([C@H](c2ccccc2C1=O)C(=O)Nc3ccc(cc3OC)OC)c4c[nH]c5c4cccc5 C09559642
Cc1cccc(c1)NC(=O)CN2C(=O)/C(=C/c3ccc(c(c3)Br)OC)/NC2=O C03659362
CC(=O)c1ccccc1NC(=O)CN2C(=O)[C@@](NC2=O)(C)c3ccccc3Br C03594274
C[C@@H]1CCc2c(sc(c2C(=O)N[C@@H]3CCS(=O)(=O)C3)NC(=O)/C=C/c4ccco4)C1 C09281815
c1ccc2c(c1)[nH]c(=O)n2C3CCN(CC3)C(=O)c4cccc(c4)NC(=O)c5cccs5 C09460001
CCNC(=O)c1c2c(sc1NC(=O)c3c(=O)ccn(n3)c4ccc(cc4)F)CCCC2 C11914396
c1cc(ccc1CN2C(=O)CCC2=O)C(=O)NNC(=O)c3cc4c(s3)CCCCCC4 C12698310
Cc1ccc(cc1)c2n[nH]c(=S)n2CC(=O)N(C)CC(=O)Nc3c(cc(cc3C)C)C C12983354
CC1(C[C@H](C[C@](C1)(C)C/N=C/C2C(=O)NC(=O)N(C2=O)c3ccc(cc3)Br)O)C C13614593
COc1cc(cc(c1O)OC)/C=C\2/C(=O)N(C(=S)S2)CC(=O)Nc3ccc(cc3)Cl C15035459
CC1(Cc2c(cnn2c3ccccc3)[C@@H](C1)NC(=O)Cc4ccc(cc4)N5CCNC5=O)C C15074401
Cc1ccc(cc1)COc2c(cc(cc2Br)C=C3C(=O)NC(=O)NC3=O)OC C01182452
Cc1cccc(c1)n2ccnc2SCC(=O)N3c4ccc(cc4C[C@H]3C)S(=O)(=O)N C16126635
Cc1c(c(n(n1)c2ccccc2)Cl)C(=O)NNC(=O)c3cc(cn3C)Br C16270980
Cc1ccccc1n2ccnc2SCC(=O)N3c4ccc(cc4C[C@@H]3C)S(=O)(=O)N C16545068
C[C@H](c1ccc2c(c1)OCO2)NC(=O)CSCc3[nH]c(=O)c4c5c(sc4n3)CCC5 C19213820
Cc1cc2c(c(=O)n1CCN3CCOCC3)[C@H](C(=C(O2)N)C#N)c4ccc(cc4)Br C19859310
c1ccc(cc1)n2c(=O)c3ccsc3nc2SCC(=O)NNC(=O)c4cccs4 C23591700
CCn1c(=O)c2c3c(sc2nc1SCC(=O)N4CCC[C@@H](C4)C(=O)N)C[C@H](CC3)C C24138540
Cc1cc(c(s1)C)c2csc(n2)NC(=O)CN3C(=O)[C@]4(CCc5c4cccc5)NC3=O C24785691
Cc1ccc(cc1C)S(=O)(=O)NNC(=O)C[C@@H](C)n2c(c(c(n2)C)Br)C C28295841
c1cc(cc(c1)S(=O)(=O)Nc2cccc(c2)S(=O)(=O)/N=C\3/CCCN3)C(F)(F)F C13058301
C=CCNS(=O)(=O)c1ccc(cc1)C(=O)Nc2cc3c(cc2Br)OCCO3 C28730937
Cc1cc(n(c(=O)c1C#N)CC(=O)Nc2ccccc2C(=O)NCc3ccc(cc3Cl)F)C C33048849
COC(=O)C1=c2n(c(=O)/c(=C/c3cccs3)/s2)C(=C([C@@H]1c4cccs4)C(=O)OC)N C01830429
CN1CCN(CC1)S(=O)(=O)c2ccc3c(c2)[C@H]4C=CC[C@@H]4[C@@H](N3)c5cccc(c5O)OC C14459749
CN(C)S(=O)(=O)c1cccc(c1)C(=O)NNC(=O)C23C[C@H]4C[C@@H](C2)CC(C4)(C3)Cl C18006358
COc1ccccc1CNC(=O)c2ccc(c(c2)/N=C/3\N[C@@H]4CS(=O)(=O)C[C@H]4S3)Cl C09591426
CC(C)(C)c1ccc(cc1)NC(=O)[C@@H]2CS[C@@H]3N2C(=O)[C@H](CC3)NC(=O)c4ccco4 C39201205
CC1=C[C@@H](C(=O)NC1=C)C(=O)NC[C@@H]2Cc3cccc(c3O2)c4ccc(cc4)S(=O)(=O)C C39353599
CC1=C[C@H](C(=O)NC1=C)C(=O)NC[C@@H]2Cc3cccc(c3O2)c4ccc(cc4)S(=O)(=O)C C39353600
Cc1c2c(c(=O)[nH]n1)[C@@H](O[C@@H]2C)NC(=O)CN3CCc4c(ccs4)[C@@H]3c5cccs5 C39454582
CC(C)S(=O)(=O)c1cc2c(cc1c3ccccc3O)[C@H]4CO[P@](=O)(NN4CC2)SC C39465140
c1ccc(c(c1)CNC(=O)c2ccc3c(c2)OCC(=O)N3)c4ccc(cc4)CN5CCCC5=O C39553157
Cc1ccc(cc1)N2[C@H](c3c(=O)c4cc(ccc4oc3C2=O)F)c5ccc(cc5)OCC(=O)N C39877086
C1CCc2c(c3c(nc(nc3s2)SCC(=O)N([C@H]4CCS(=O)(=O)C4)C5CC5)N)C1 C17669663
Cc1cc(ccc1NC(=O)Cn2c(=O)ccc(n2)C(=O)Nc3cccc(c3)F)Br C40945024
c1ccc2c(c1)OC[C@@H](O2)C(=O)Nc3c(c4c(s3)CCCC4)C(=O)NC[C@H]5CCCO5 C00907939
CC(=O)Nc1ccc(cc1)C2=Nc3nc(nn3[C@@H](C2)c4cccc(c4)Br)CCCO C02667869
c1ccc(c(c1)NC(=O)C[C@@H]2C(=O)N/C(=N/c3ccc4c(c3)OCCO4)/S2)Br C24034049
c1ccc(cc1)N([C@@H]2CS(=O)(=O)C=C2)C(=O)COC(=O)c3cc(ccc3N)Br C60390417
Cc1c(cnn1C)CNC(=O)c2c(c3n(n2)[C@@H](C[C@H](N3)c4ccccc4)C(F)(F)F)Cl C13124033
C[C@H](c1ccccc1)NC(=O)c2ccc3c(c2)n4c(nc3=O)[C@H](SC4=S)C(=O)NC(C)C C63704859
CCCCSC1=NC(=O)[C@H]2[C@H](CC(=O)NC2=N1)C(=O)Nc3ccccc3Br C64604422
c1ccc(cc1)CSC2=NC(=O)[C@@H]3[C@@H](CC(=O)NC3=N2)C(=O)Nc4ccccc4Cl C64740866
c1ccc(cc1)CSC2=NC(=O)[C@@H]3[C@H](CC(=O)NC3=N2)C(=O)Nc4ccccc4Cl C64740872
Cc1cccc(c1)CSC2=NC(=O)[C@@H]3[C@H](CC(=O)NC3=N2)C(=O)Nc4ccccc4F C64741310
COc1ccc(cc1)S(=O)(=O)c2csc3c2NC(=O)C[C@H]3c4ccc(c(c4)O)OC C64799119
Cc1c(cccc1NC(=O)C)C(=O)NCc2ccc(s2)S(=O)(=O)N3CCCCC3 C65031852
c1ccc2c(c1)c(nc(n2)CN3CCN(CC3)C(=O)Cc4csc(n4)c5ccsc5)N C29862807
Cc1c(nnn1CC(=O)Nc2ccc(cc2)Br)C(=O)Nc3ccc(cc3F)F C67322632
CCCNC(=O)O[C@@H]1CC[C@@]2([C@@H]([C@]1(C)CO)CC[C@H]([C@H]2CC(=O)N3CCC(CC3)C)O)C C04236705
CCCNC(=O)O[C@@H]1CC[C@@]2([C@H]([C@]1(C)CO)CC[C@H]([C@H]2CC(=O)N3CCC(CC3)C)O)C C04236706
COc1cc(c(c(c1OC)OC)Br)C(=O)Nc2c(c3c(s2)CCCC3)C(=O)N C00944146
Cc1ccc(cc1C)S(=O)(=O)NCC(=O)NNC(=O)c2ccc(cc2)Br C03353776
CCn1c(nnc1SCC(=O)Nc2c(c3c(s2)CCCC3)C(=O)N)c4cccs4 C06878323
CCCCNC(=O)[C@H](C)NC(=O)[C@@H]1Cc2c3ccccc3[nH]c2[C@@H]4N1C(=O)c5c4cccc5 C08791371
c1ccc(c(c1)C(=O)NNC(=O)CCCN2C(=O)/C(=C\c3cccs3)/SC2=S)O C08871655
C=CCn1c(=O)c2c3c(sc2nc1SCC(=O)Nc4ccc(cc4)C(=O)N)CCCC3 C02394746
c1ccc(cc1)n2cc(c(n2)c3cccs3)/C=C/C(=O)Nc4cccc(c4)S(=O)(=O)N C09630859
C[C@@H](C(=O)Nc1c(c2c(s1)CCC2)C(=O)N)Sc3nnc(n3c4ccccc4)C5CC5 C09647662
C[C@H](C(=O)Nc1c(c2c(s1)CCC2)C(=O)N)Sc3nnc(n3C4CC4)c5cccs5 C09869572
C[C@H]1CCc2c(sc(c2C(=O)N)NC(=O)c3ccc(cc3)S(=O)(=O)N(C)C4CC4)C1 C10099463
c1ccc(cc1)c2c(sc(n2)SCC(=O)N)NC(=O)c3cc4ccccc4oc3=O C12442887
Cc1cc(ccc1NC(=O)CNC(=O)c2ccccc2NS(=O)(=O)C)Br C12605191
CCCCn1c(c(c(=O)[nH]c1=O)N(Cc2ccccc2)C(=O)[C@H]3Cc4ccccc4S3)N C12801037
Cc1cc(cc(c1C)S(=O)(=O)N)C(=O)NC[C@H](C)c2nc3ccccc3n2C(F)F C12551110
C[C@@H]1CCc2c(sc(c2C(=O)N)NC(=O)CSc3nc(n(n3)c4ccccc4)C5CC5)C1 C13113042
Cc1c2cc3c(cc2oc(=O)c1CC(=O)NC[C@H](CO)O)occ3c4ccc(cc4)Cl C09302899
Cc1cc(nc2c1c(c(s2)C(=O)N)NC(=O)[C@@H](C)n3c(cc(n3)C(F)F)C)C(F)F C13960109
CCN(c1c(n(c(=O)[nH]c1=O)Cc2ccccc2)N)C(=O)CSc3ccc4c(c3)CCC4 C14139090
c1cc2cccnc2c(c1)/C=C/C(=O)OCC(=O)Nc3c(c4c(s3)CCCC4)C(=O)N C14811616
CC(C)C(=O)Nc1ccc(cc1)NC(=O)CSCc2[nH]c(=O)c3c4c(sc3n2)CCC4 C15560876
CCN(CC)S(=O)(=O)c1ccc(cc1)C(=O)Nc2c(c3c(s2)CCCC3)C(=O)N C16004285
Cc1ccc(cc1)S(=O)(=O)Nc2ccc(cc2)C(=O)C[C@]3(c4ccccc4NC3=O)O C16310486
Cc1c(sc(n1)c2cccs2)C(=O)OCC(=O)Nc3c(c4c(s3)CCC4)C(=O)N C17830867
CCOCCCNC(=O)[C@@]1(c2cc(ccc2NC(=O)N1c3ccccc3)Br)O C09836208
CCCCOC(=O)C1=C(Oc2ccc(cc2[C@]13C4=C(CCCC4=O)NC3=O)Br)N C20583404
CC(C)(C)c1ccc(cc1)n2c3c(cn2)[C@H](CCC3)NC(=O)CSc4nnc(s4)N C20600060
c1cc(sc1)/C=N/Nc2nnc(n2N)SCC(=O)c3ccc(cc3)Br C21317821
C[C@H](C(=O)Nc1c(c2c(s1)CCC2)C(=O)N)OC(=O)C3=Cc4cc(ccc4OC3)Cl C21735048
CCSc1c(c(n(n1)CC(=O)Nc2c(cccc2C)C)N)S(=O)(=O)c3ccccc3 C21910995
Cc1c(c(n(n1)c2ccccc2)C)/C=C/C(=O)Nc3cc(ccc3N4CCCCC4)C(=O)N C23009481
Cc1ccc(c(c1)C)n2cnnc2SCC(=O)Nc3c(c4c(s3)CCCC4)C(=O)N C24198388
C[C@H](C(=O)NNC(=O)c1ccccc1Br)NC(=O)/C=C/c2ccc(cc2)OC C28089146
Cc1ccccc1NC(=O)[C@H]2[C@H]([C@H]([C@@](CC2=O)(C)O)C(=O)Nc3ccccc3C)c4ccccn4 C28249884
c1cc(cc(c1)S(=O)(=O)/N=C\2/CCCN2)NC(=S)NC(=O)c3ccc(cc3Cl)F C36425515
CC(C)(C)NC(=O)[C@@H](c1ccc(cc1)O)N(c2cccc(c2)Cl)C(=O)[C@@H]3CCC(=O)N3 C36552819
c1cc(ccc1C(=O)NC(=S)Nc2cc(ccc2O)[N+](=O)[O-])I C14270318
Cc1c(c(no1)c2ccccc2)C(=O)NNC(=S)NC(=O)c3ccc(cc3)Br C02257126
Cc1c(sc(c1C(=O)N)NC(=O)c2ccc(cc2)S(=O)(=O)N3C[C@@H](C[C@@H](C3)C)C)C C39737794
c1cc(oc1)/C=C/C(=O)NCC(=O)N/N=C/c2cc(cc(c2O)Br)Br C01922181
c1cc(cc(c1)NC(=O)C[C@@H]2C(=O)N/C(=N\N=C\c3ccc(cc3)O)/S2)C(F)(F)F C39843368
CCc1cccc(c1N2C(=O)[C@H]3[C@@H]([NH2+][C@@]([C@@H]3C2=O)(C)C(=O)[O-])c4cc(c(c(c4)C)O)C)CC C43221442
CCc1cccc(c1N2C(=O)[C@H]3[C@H]([NH2+][C@@]([C@@H]3C2=O)(C)C(=O)[O-])c4cc(c(c(c4)C)O)C)CC C43221443
Cc1c(n(c(c1C#N)NC(=O)CSc2nc(c(s2)CC(=O)N)C)c3ccc(cc3)F)C C45697825
Cc1c(ccc(n1)c2cccs2)C(=O)O[C@H](C)C(=O)Nc3c(c4c(s3)CCC4)C(=O)N C30400857
CCOc1cc(cc(c1OC)I)/C=N/NC(=O)Cc2csc(n2)N C59645334
c1ccc(cc1)S(=O)(=O)N[C@@H]2Nc3ccc(cc3S2)C(=O)NC4=CC5=CC=N[C@@H]5C=C4 C39950169
COc1ccc(c(c1)[C@@H]2[C@H]([C@@]([NH+]=C(N2)O)(C(F)(F)F)[O-])C(=O)c3ccc(cc3)F)OC C09409661
c1ccc(c(c1)C(F)(F)F)NC(=O)NCc2nnc(s2)C(=O)Nc3ccc(cc3)F C64991275
Cc1cccc([nH+]1)N[C@H](c2ccc(c(c2)OC)O)c3ccc4ccc(nc4c3O)C C02470532
c1ccc(cc1)NC(=S)/C(=C(\N)/N2CCN(CC2)c3c(cc(c[nH+]3)C(F)(F)F)Cl)/C#N C01392150
Cc1ccc(cc1)C[NH+]2CCNC(=O)[C@@H]2CC(=O)NCc3[nH]c4cc(ccc4n3)Cl C11661683
Cc1ccc(cc1)C[NH+]2CCNC(=O)[C@H]2CC(=O)NCc3[nH]c4cc(ccc4n3)Cl C11661684
Cc1cc(cc(c1C)NC(=O)C[NH+](C)[C@@H]2CCCc3c2cccc3)S(=O)(=O)N C15404668
C[C@H](c1ccc(cc1)S(=O)(=O)N)[NH+](C)CC(=O)Nc2ccccc2I C23259856
C[C@@H](c1ccc(cc1)S(=O)(=O)N)[NH+](C)CC(=O)Nc2ccccc2I C23259860
C=CCNC(=O)NC(=O)C[NH+]1CCC[C@H]1C(=O)Nc2ccc(cc2Cl)Cl C26457457
C[C@H](C(=O)NC(=O)NCC(F)(F)F)NCC1(CCCC1)[NH+]2CCSCC2 C30514132
C[C@H]1CCCC[C@@H]1NC(=O)NC(=O)C[NH+](C)CC(=O)Nc2ccccc2SC C31036957
Cc1cc(c(cc1Cl)OC)NC(=O)C[NH+](C)[C@H](C)c2ccc(cc2)S(=O)(=O)N C32542030
COc1cccc2c1oc(=O)c(c2)/C(=[NH+]/NC(=O)c3ccc(cc3)Br)/N C32601248
CCNC(=O)c1ccc(c(c1)NS(=O)(=O)c2cccs2)N3CC[NH2+]CC3 C33034143
c1ccc(cc1)C(=O)N2[C@@H](N[C@H](N2)c3cccnc3)[NH2+]CC4=CC5=CC=N[C@@H]5C=C4 C38576871
c1ccc(cc1)c2ccc(o2)C(=O)N3C[C@H](C4(C3)CC[NH2+]CC4)C(=O)NCCCO C39605544
c1ccc(cc1)NCCNC(=O)[C@@H]2CN(CC23CC[NH2+]CC3)C(=O)c4cccc(c4)Br C39655266
c1ccc2c(c1)ccc(n2)C(=O)N3C[C@H](C4(C3)CC[NH2+]CC4)C(=O)NCc5cc6ccccc6[nH]5 C39671597
Cc1ccc(c(c1)C)C(=O)N2C[C@@H](C3(C2)CC[NH2+]CC3)C(=O)NCCc4c([nH]c5c4cccc5)C C39674084
Cc1cccc(c1)CC(=O)N2C[C@@H](C3(C2)CC[NH2+]CC3)C(=O)NCCc4c([nH]c5c4cccc5)C C39674114
Cc1ccsc1C[NH+](C)[C@H](C)C(=O)N[C@@H](C)c2ccc(cc2)S(=O)(=O)N C42474046
C[NH+](C)[C@@H](CNC(=O)Nc1ccc(cc1)NC(=O)c2ccco2)c3cccs3 C43977283
CC[C@H](CNC(=O)Nc1ccccc1CC(=O)NC)[NH+]2CCc3ccccc3C2 C44178696
C[C@@H](CNC(=O)Nc1cccc(c1)OCC(=O)NC)[NH+]2CCc3ccccc3C2 C44302021
Cc1ccc(cc1)C(=O)N2C[C@@H](C3(C2)CC[NH2+]CC3)C(=O)NCCc4c([nH]c5c4cc(cc5)C#N)C C44714370
Cc1ccc(cc1)C(=O)N2C[C@H](C3(C2)CC[NH2+]CC3)C(=O)NCCc4c([nH]c5c4cc(cc5)C#N)C C44714372
C[C@H]1C[C@@H](C[NH+](C1)CCCCNC(=O)NNC(=O)c2cn(c3c2cccc3)C)C C46763207
Cc1ccc2c(c1)[nH]c(n2)[C@@H](C)NC(=O)[C@@H]3CN(CC34CC[NH2+]CC4)C(=O)c5ccc(c(c5)C)F C39695782
Cc1ccc2c(c1)[nH]c(n2)[C@H](C)NC(=O)[C@@H]3CN(CC34CC[NH2+]CC4)C(=O)Cc5ccc(cc5)Cl C44737231
Cc1ccc2c(c1)[nH]c(n2)[C@H](C)NC(=O)[C@@H]3CN(CC34CC[NH2+]CC4)C(=O)c5ccc(c(c5)C)F C39695783
Cc1ccc2c(c1)[nH]c(n2)[C@H](C)NC(=O)[C@H]3CN(CC34CC[NH2+]CC4)C(=O)CCCc5ccccc5 C44737428
COc1cc2c(cc1C[NH2+]Cc3cn(c4c3cccc4)CCC(=O)N)OCCO2 C55042263
Cc1ccc(cc1)C[NH+]2CCNC(=O)[C@H]2CC(=O)NCc3[nH]c4ccc(cc4n3)Cl C53523264
Cc1cc([nH+]c2c1c(c(s2)C(=O)O[C@@H](C)c3[nH]c(=O)c4ccccc4n3)N)C C29033521
Cc1cc([nH]c(=O)c1CNC(=O)NC[C@@H](c2ccccc2)[NH+]3CCC(CC3)C)C C57798994
Cc1c(c(n(n1)C)C)/C=C/C(=O)Nc2cccc(c2)C[NH+]3CCC(CC3)C(=O)N C58425330
C[C@@H](CNC(=O)Nc1cc(ccc1OC)C(=O)NC)[NH+]2CCc3ccccc3C2 C61655954
CC1(C(=O)N(C(=O)N1)C[C@H](C[NH+]2CCC(CC2)(c3ccc(cc3)Cl)O)O)C C61721632
CN1[C@@H](NN[C@@H]1SCC(=O)N/N=C/C2=c3ccccc3=[NH+]C2)c4ccccc4 C63974366
CO[C@@H](c1ccccc1)[C@H]2NN[C@@H](O2)CCC(=O)NC[C@@H]3C=c4ccccc4=[NH+]3 C64053778
c1ccc(cc1)N2[C@@H](CC(=N2)C(=O)NC[C@@H](c3cccs3)C4=c5ccccc5=[NH+]C4)C(=O)N C64064512
c1ccc(cc1)N2[C@H](CC(=N2)C(=O)NC[C@@H](c3cccs3)C4=c5ccccc5=[NH+]C4)C(=O)N C64064515
c1ccc(cc1)N2[C@@H](CC(=N2)C(=O)NC[C@H](c3cccs3)C4=c5ccccc5=[NH+]C4)C(=O)N C64064516
C[C@H]1c2ccc(c(c2OC(=O)[C@H]1CC(=O)NCCC3=c4ccccc4=[NH+]C3)O)O C64165834
CCCCc1ccc(cc1)C(=O)N[C@H](C)C(=O)N2CCC3(CC2)c4c([nH]c[nH+]4)CCN3 C13571524
CC[NH+](CC)[C@H](CNC(=O)Nc1cc(c(cc1F)F)NC(=O)C)c2ccco2 C65420335
C[C@H](c1ccc(cc1)S(=O)(=O)NC)NC(=O)NCC(C)(C)[NH+]2CCCCC2 C54580830
c1ccc(cc1)n2c3c(c(n2)C(=O)N[C@@H]4CCC[NH+](C4)CC(=O)N)CCCCC3 C66448240
c1ccc(cc1)[C@H](CNC(=O)NCc2nc([nH]n2)c3cccs3)[NH+]4CCCC4 C66687657
C[C@]1(C(=O)NC(=O)N1)c2cccc(c2)C[NH2+]Cc3ccccc3N4CCOCC4 C66991741
c1cc(ccc1C(=O)N)/[NH+]=c\2/c(cc3cc(ccc3o2)Br)C(=O)NC[C@@H]4CCCO4 C67292330
COc1cc(ccc1O)[C@@H]2[C@H](Oc3c(cc(c4c3oc(cc4=O)c5ccc(cc5)O)O)O2)CO C05833631
c1ccc2c(c1)nc3c(c(n(c3n2)/N=C/c4ccc(c(c4)O)O)N)S(=O)(=O)c5cccs5 C01876555
c1ccc(c(c1)[C@H]2Nc3cc(c(cc3S(=O)(=O)N2)S(=O)(=O)N)Cl)OC(F)F C03240783
C=CCNC(=O)N[C@H]1C[C@H]2C(=O)Nc3ccc(cc3C(=O)N2C1)/C=C/c4ccc(cc4)O C08297919
Cc1ccc(c(c1)NC(=O)Cn2c(c(nn2)C(=O)Nc3ccc(cc3)Br)N)C C09678097
c1ccc2c(c1)CCC[C@]23C(=O)N(C(=O)N3)Cc4nc(nc(n4)Nc5ccc(cc5)F)N C10026761
C[C@@H](C(=O)Nc1c(c2c(s1)CCC2)C(=O)N)SC3=NN/C(=C/4\C=Nc5c4cccc5)/O3 C10213373
Cc1ccc2c(c1)N[C@H](NS2(=O)=O)C(=O)Nc3ccc(cc3)NC(=O)c4ccco4 C12414562
Cc1ccc(cc1C)N2C(=O)[C@@](NC2=O)(C(F)(F)F)NS(=O)(=O)c3ccc(cc3)N C12462215
COc1ccc(cc1)[C@@H]2Nc3cc(c(cc3S(=O)(=O)N2)S(=O)(=O)N)C(F)(F)F C09186056
Cc1cccc(c1)NS(=O)(=O)c2ccc(c(c2)C(=O)O[C@@H](C)C(=O)NC(=O)N)C C10191124
C[C@H](C(=O)Nc1c(ccs1)C(=O)N)OC(=O)c2cc(ccc2O)Br C15797973
c1ccc2c(c1)c(c[nH]2)/C=N/Nc3[nH]nc(n3)SCC(=O)Nc4ccccc4F C21076625
Cc1ccc(c(c1)NC(=O)CSc2nnc(n2N)N/N=C(\C)/c3ccccn3)C C21325029
CC(C)Cn1c(c(c(=O)n(c1=O)C)C(=O)CSc2nc(c3c4c(sc3n2)CCCC4)N)N C22708973
Cc1ccccc1NS(=O)(=O)c2ccc(cc2)C(=O)NNC(=O)c3cc(c[nH]3)Br C24123882
CCOc1cc(ccc1O)[C@@H]2C(=C(NC(=S)N2)C)C(=O)Nc3cccc(c3)[N+](=O)[O-] C25071189
CC(=O)Oc1ccc2c(c1)Oc3cc(ccc3C24c5cc(c(cc5C(=O)O4)N)N)OC(=O)C C25783476
Cc1cc(cc(c1C)S(=O)(=O)N)C(=O)NNC(=O)[C@H](C)Oc2ccccc2F C26534585
COc1ccc(cc1)[C@]2([C@H]([C@@H](NC(=O)N2)c3ccc(c(c3)OC)O)C(=O)C(F)(F)F)O C27754052
COc1ccc(cc1)[C@@]2([C@H]([C@H](NC(=O)N2)c3ccc(c(c3)OC)O)C(=O)C(F)(F)F)O C27754060
Cc1cc(cc(c1C)S(=O)(=O)NC)C(=O)Nc2ccc(cc2)NC(=O)NC(C)C C30995015
c1cc(cc2c1cc(cc2C(=O)NNC(=O)CSc3[nH]ncn3)O)Br C32637929
c1ccc(cc1)S(=O)(=O)N=C2C=C(C(=O)c3c2cccc3)NNC(=O)c4ccc(cc4)N C18190592
C[C@H]([C@H](/C=C/C=C/C(=O)O[C@@H]1C=C2CO[C@@H]([C@@]2([C@@]3([C@@H]1C(CCC3)(C)C)C)O)O)O)O C37538697
c1ccc(cc1)C(=O)N/C(=C\c2ccncc2)/C(=O)Nc3ccc(cc3)S(=O)(=O)N C13632996
Cc1cc(c(c(c1)Cl)NC(=O)CSC2=NN[C@@H](N2N)[C@@H]3C4=C(CCC4)N=N3)C C39016631
c1ccc(cc1)C2=C(CC(=O)N=N2)NN3C4=C([C@H](C(=C3N)C#N)c5ccc(cc5)O)C(=O)CCC4 C39218230
CCOc1cc(cc(c1OCC(=O)N)Br)[C@H]2C(=C(O[C@@H]3C2=C(N=N3)C)N)C#N C39243252
CCOc1cc(cc(c1OCC(=O)N)Br)[C@@H]2C(=C(O[C@H]3C2=C(N=N3)C)N)C#N C39243253
[H]/N=C\1/N[C@@H](C2=NC=NC2=N1)S[C@H](C)C(=O)N[C@]3(CCCC[C@H]3O)c4ccccc4 C39265541
c1ccc(cc1)c2c(cn(n2)c3ccccc3)C(=O)NCC(=O)Nc4ccc5c(c4)[nH]c(=O)[nH]5 C39558796
Cc1ccccc1NC(=O)[C@H]2CC(=O)Nc3c2c(=O)[nH]c(n3)Nc4ccccc4OC C40399999
Cc1cc(c(c(c1)O)c2c3c([nH]n2)C(=O)N([C@H]3c4ccc(c(c4)OC)O)CCCO)C C38705000
c1ccc(cc1)C(c2ccccc2)C(=O)NNc3c(c(ncn3)n4c5ccccc5nn4)N C40795043
Cc1c(ccc2c1NC(=O)[C@]23[C@H]4[C@@H]([C@H](N3)CCC(=O)N)C(=O)N(C4=O)Cc5ccccc5)Cl C15957699
Cc1ccc2c(c1C)NC(=O)[C@]23[C@H]4[C@@H]([C@H](N3)CCC(=O)N)C(=O)N(C4=O)CCc5ccccc5 C15968725
Cc1cc(c2c(c1)[C@@]3([C@H]4[C@@H]([C@H](N3)CCC(=O)N)C(=O)N(C4=O)CCc5ccccc5)C(=O)N2)C C15969932
Cc1cccc(c1)N2C(=O)[C@@H]3[C@H](N[C@@]4([C@@H]3C2=O)c5ccc(c(c5NC4=O)C)Cl)CCC(=O)N C20517720
CCCCN1C(=O)[C@@H]2[C@@H](N[C@]3([C@@H]2C1=O)c4cc(ccc4NC3=O)F)Cc5ccc(c(c5)O)O C16021988
Cn1c2ccc(cc2nc1Cc3ccc(cc3)C(=[NH2+])N)[N-]S(=O)(=O)c4cccnc4 C13473161
C[C@H](c1ccco1)NC(=O)c2ccccc2NS(=O)(=O)c3ccc4c(c3)[nH]c(=O)[nH]4 C39550994
c1cc(ccc1c2coc3cc(ccc3c2=O)O[C@@H]4[C@H]([C@@H]([C@@H]([C@H](O4)CO)O)O)O)Cl C01152072
Cc1ccc(cc1)Nc2[nH]c(=O)c3c(n2)NC(=O)C[C@@H]3C(=O)Nc4ccccc4OC C54202170
[H]/N=C\1/[C@@H](SC(=O)[C@H]1/N=C/c2ccc(c(c2)O)O)CC(=O)Nc3cc(ccc3Cl)Cl C58836443
Cc1ccc(cc1Cl)n2cnnc2SCC(=O)N[C@@H](C)c3ccc(cc3)NC(=O)N C58912583
C/C(=N\NC(=O)CSc1nnc(n1N)c2ccccc2O)/c3ccc(cc3)OC C05891872
CC1=C([C@H](NC(=O)N1)c2ccc(cc2)OC)C(=O)N/N=C/c3ccc(c(c3)OC)O C59385610
Cc1ccc(c(c1)C)NC(=O)NC(=O)COC(=O)c2ccc(c(c2)S(=O)(=O)N)Cl C03498036
c1ccc(cc1)CCN2C(=O)[C@@H]3[C@@H](N[C@]4([C@@H]3C2=O)c5cc(ccc5NC4=O)Cl)CCC(=O)N C15969093
COc1ccc(cc1[N+](=O)[O-])C(=O)NC(=S)Nc2ccc(cc2F)I C08894983
CCOc1cc(ccc1O)[C@H]2CC(=O)Nc3c2c(=O)nc(n3C)SCc4cccc(c4)C C09249747
CNC(=O)c1c2c(sc1NC(=O)c3ccc(cc3)c4ccccc4)CN(CC2)C(=O)OC C09325362
Cc1cc(c(n1NC(=O)c2c3ccccc3c(=O)[nH]n2)C)C(=O)CSc4ccc(cc4F)F C09643946
C[C@H]1C[C@@H](CC(C1)(C)C)NC(=O)Cc2csc(n2)NC(=O)[C@@H]3CC(=O)N(C3)c4ccc(cc4)F C09699461
Cc1ccc(cc1)c2nc(cs2)CC(=O)Nc3nc(cs3)c4ccc(o4)CNC(=O)C C12052809
Cc1c2c(ncnc2sc1C(=O)NCc3nccs3)NC[C@H]4CCc5ccccc5O4 C12133321
c1ccc2c(c1)NC(=O)[C@H](S2)CC(=O)OCC(=O)Nc3c(c4c(s3)CCCCC4)C#N C12425046
Cc1c(sc(n1)C)C(=O)Nc2cc(ccc2OC)S(=O)(=O)Nc3ccccc3Cl C12821243
Cc1cc(=O)c(nn1c2ccc(cc2)Cl)C(=O)NCC(=O)Nc3ccccc3Br C12926523
Cn1c(nnc1SCC(=O)Nc2ccc(cc2)Cl)C[C@H]3C(=O)Nc4ccccc4S3 C01039270
CC(C)NS(=O)(=O)c1ccc2c(c1)[C@@H]3C=CC[C@@H]3[C@@H](N2)c4cc(c(c(c4)OC)OC)OC C13641045
Cc1cc(cc(c1NC(=S)NC(=O)c2ccc(c(c2)[N+](=O)[O-])N3CCCC3)C)Br C14274769
Cn1c(=O)c2c(csc2nc1SCC(=O)NNC(=O)c3ccccc3)c4cccs4 C15278231
CCCn1c(=O)c2ccccc2c(n1)C(=O)NNC(=O)/C=C/c3ccccc3Br C15947449
Cc1c(c(=O)n(n1C)c2ccccc2)NC(=O)c3cccc(c3)NC(=O)/C=C/c4cccs4 C16021150
COc1ccc(cc1S(=O)(=O)Nc2ccc(cc2)Br)C(=O)Nc3nccs3 C16641413
COc1ccc(cc1)S(=O)(=O)Nc2cc(cnc2)C(=O)Nc3ccc(cc3)C(F)(F)F C16954553
CCCn1nc(nn1)NC(=S)NC(=O)c2cc(ccc2Cl)I C20103018
Cc1cccc(n1)NC(=O)C2=C(NC3=C([C@H]2c4cccnc4)C(=O)C[C@@H](C3)c5ccc(cc5)OC)C C18166268
Cc1c2c(nc(n(c2=O)N)SCC(=O)c3ccc(cc3)Br)sc1C(=O)OC C03018515
CCn1c2ccc(cc2[nH]c(=O)c1=O)C(=O)Nc3ncc(s3)Cc4ccc(cc4)Br C22191334
CN(CC(=O)Nc1c(cccc1Cl)Cl)C(=O)c2ccc(cc2)CSc3[nH]ncn3 C24736392
CCOc1cc(cc(c1O)I)/C=N\NC(=O)[C@@H]2COc3ccccc3O2 C31871059
c1ccc(c(c1)NC(=O)NCCCn2c3c(cccn3)nc2c4ccncc4)Br C33263859
c1ccc(cc1)CNC(=O)c2ccc3nnc(n3c2)SCC(=O)Nc4cc(cc(c4)F)F C33284570
COc1ccccc1[C@@H]2[C@H]3[C@@H](C(=O)N(C3=O)Cc4ccccc4)[C@@]([NH2+]2)(c5ccccc5)C(=O)[O-] C33692653
COc1cc(cc(c1OC)Br)/C=N/NC(=O)CNC(=O)c2ccccc2Cl C33959161
c1ccc(cc1)CCN2[C@H](c3c(=O)c4ccccc4oc3C2=O)c5ccc(cc5)OCC(=O)N C35488327
Cc1c2c(nc(nc2n(n1)c3ccccc3Cl)C)NC4CCC(CC4)NC(=O)C5CCC5 C36000377
Cc1cc(n(n1)c2ccccc2NC(=O)[C@H](C)SCc3[nH]c(=O)c4c(c(sc4n3)C)C)C C36748361
Cc1cccc(c1NC(=O)CNC(=O)[C@H](C)Sc2nncn2c3ccc(c(c3)Cl)C)C C36849722
CCN1c2ccccc2/C(=N/NC(=O)CCCNC(=O)c3ccccc3Br)/C1=O C33959088
Cc1c(sc2c1c(=O)[nH]c(n2)CS[C@H](C)C(=O)Nc3cc(ccc3F)C(=O)OC)C C26499584
Cc1ccc(cc1S(=O)(=O)Nc2cccc(c2)C(=O)N[C@@H]3CCS(=O)(=O)C3)C(C)(C)C C46551760
Cc1cc(c(cc1Cl)OC)N2C(=O)[C@@H]3[C@@H](N[C@]4([C@@H]3C2=O)c5ccccc5NC4=O)CCSC C16011563
C[C@H](C(=O)N/N=C\1/c2ccc(cc2NC1=O)Br)n3c(cc(n3)C(F)(F)F)C4CC4 C02782237
Cc1ccc(cc1)C(=O)NNC(=O)c2ccc(cc2)CN(C)S(=O)(=O)c3ccc(cc3)C C15797784
c1ccc2c(c1)CCN(C2)S(=O)(=O)c3ccsc3C(=O)Nc4cccc(c4)c5ccn[nH]5 C24890365
CCCn1c(=O)c2ccccc2c(n1)C(=O)NNC(=O)C3(CC3)c4ccc(cc4)Br C25355091
Cc1cc(n(n1)c2ccc(cc2NC(=O)c3cccc(c3)NC(=O)[C@@H]4CCCO4)C(F)(F)F)C C58981321
Cc1ccccc1NC(=O)[C@@H](C)OC(=O)[C@@H]2C[C@H](CN2C(=O)C34CC5CC(C3)CC(C5)C4)O C18374210
C[C@@H](C(=O)NNC(=O)C)Sc1nnc(n1c2ccccc2)c3ccc(cc3)Br C59882619
c1ccnc(c1)Sc2ccc(cc2)C(=O)Nc3cccc(c3)S(=O)(=O)/N=C\4/CCCN4 C60295102
Cc1ccc(nc1)NC(=O)CCNC(=O)c2cc3c(nn(c3s2)Cc4ccc(cc4)F)C C60331916
CCc1ccc(cc1)C2=C[C@H]3C(=O)N=N[C@H](N3N2)SCC(=O)Nc4c(cccc4CC)C C64703246
Cc1cccc(c1)CSC2=NC(=O)[C@@H]3[C@H](CC(=O)NC3=N2)C(=O)Nc4ccccc4Cl C64741272
Cc1cccc(c1)CSC2=NC(=O)[C@H]3[C@H](CC(=O)NC3=N2)C(=O)Nc4ccccc4Cl C64741276
Cc1c(cccc1Cl)NC(=O)[C@H]2CC(=O)NC3=NC(=NC(=O)[C@@H]23)SCc4ccc(cc4)F C64742559
Cc1ccc(cc1Cl)NC(=O)[C@H]2CC(=O)NC3=NC(=NC(=O)[C@H]23)SCc4ccc(cc4)F C64742577
CC(C)(C)c1ccc(cc1)S(=O)(=O)N(CCO)Cc2cc3cc4c(cc3[nH]c2=O)OCCO4 C01329257
Cc1nnc(s1)NC(=O)CSc2nnc(s2)NC(=O)c3ccc(cc3)Br C08792857
CC(=O)OCC(=O)[C@]1([C@@H](C[C@@H]2[C@@]1(C[C@@H]([C@]3([C@@H]2CCC4=CC(=O)C=C[C@@]43C)F)OC(=O)C)C)O)O C08837348
c1ccc(cc1)[C@H](CNS(=O)(=O)c2ccc3c(c2)oc(=O)[nH]3)S(=O)(=O)c4ccccc4 C08970707
C[C@H]1C(=O)Nc2cc(ccc2S1)S(=O)(=O)C[C@H](C)C(=O)Nc3cc(ccc3OC)OC C09226393
C[C@@H](C(=O)O[C@H](C)C(=O)Nc1ccc(c(c1F)F)F)NC2=NS(=O)(=O)c3c2cccc3 C09284166
C[C@@H]1C(=O)Nc2cc(ccc2S1)S(=O)(=O)CCC(=O)Nc3cc(ccc3OC)OC C09440774
CN(C)S(=O)(=O)c1cccc(c1)NC(=S)Nn2cnc3c(c2=O)c4c(s3)CCCC4 C09562276
CCOC(=O)NC(=O)c1c2c(sc1NC(=O)Cc3ccc(cc3)S(=O)(=O)C)CCCC2 C09597018
C[C@H]1CCc2c(sc(c2C(=O)NC(=O)OC)NC(=O)Cc3ccc(cc3)S(=O)(=O)C)C1 C09597020
CCc1cccc(c1NC(=O)CSC(=C2C(=O)N(C(=O)N(C2=O)C)C)Nc3ccc(cc3)F)C C09973635
C[C@H](C(=O)NCc1nnc2n1cccc2)SCc3[nH]c(=O)c4c5c(sc4n3)CCCC5 C12844521
CS(=O)(=O)Nc1ccc(cc1)c2csc(n2)NC(=O)Cc3ccc(cc3)N4CCCC4=O C12561160
Cc1ccc2cc(c(=O)[nH]c2c1)CN(CCCO)S(=O)(=O)c3c(ccc4c3nsn4)C C06409541
Cc1cc(c(n1c2ccc(cc2)Br)C)/C=C(\C#N)/C(=O)OCC(=O)NC(=O)NC C09093978
c1cc(oc1)CN2C[C@@H](CC2=O)C(=O)NNC(=O)COc3ccc(cc3Cl)Br C13629468
CCCCN1C(=O)/C(=C/c2c(nc3ccccn3c2=O)N4CCC(CC4)C(=O)N)/SC1=S C02376147
Cc1nc(cs1)COc2ccccc2/C=C/C(=O)NNC(=O)[C@@H]3COc4ccccc4O3 C14290911
Cc1ccc(c(c1)Br)NC(=O)COC(=O)[C@H](C)NC2=NS(=O)(=O)c3c2cccc3 C15752174
CC(=O)OCC(=O)[C@]1([C@@H](C[C@@H]2[C@@]1(C[C@@H]([C@]3([C@H]2CCC4=CC(=O)C=C[C@]43C)F)OC(=O)C)C)O)O C17123594
C[C@@H](c1ccccc1)NC(=O)c2c3c(n(n2)CCO)CCN(C3)Cc4cccc5c4nccn5 C14743542
C[C@@H]1C(=O)Nc2cc(ccc2S1)S(=O)(=O)CCC(=O)Nc3cc(cc(c3)OC)OC C20510374
CC(=O)Nc1cc(cc(c1)NC(=O)C)C(=O)OCc2cc3c(cc2Br)OCCO3 C21371494
CNC(=O)C1CCC(CC1)Cn2c(=O)c3c(ccs3)n(c2=O)CC(=O)Nc4ccccc4F C21921474
C=CCn1c(n[nH]c1=S)Cc2csc(n2)NC(=O)[C@H]3CC(=O)N(C3)c4ccc5c(c4)CCC5 C23111455
CN(Cc1ccc(c(c1)Cl)Cl)C(=O)CCn2c3ccc(cc3oc2=O)S(=O)(=O)N C24751289
Cc1cccc(c1C)N2C[C@H](CC2=O)C(=O)Nc3nc(cs3)c4ccc(o4)CNC(=O)C C24786344
CN(C)S(=O)(=O)c1cccc(c1)C(=O)NNC(=O)COc2ccc(cc2Br)F C26745733
Cc1ccc(cc1)/C=C\2/C(=O)N(C(=O)S2)CCNC(=O)c3cccc(c3)NC(=O)[C@@H]4CCCO4 C27811894
CCS(=O)(=O)c1ccc(c(c1)NC(=O)c2cnn(c2C)c3ccc(cn3)C(F)(F)F)O C30515945
CCN(CC)S(=O)(=O)c1ccc2c(c1)c(cc(=O)[nH]2)C(=O)NC[C@@H]3Cc4ccccc4O3 C30001248
Cc1c(cc(s1)S(=O)(=O)N2CCSCC2)NC(=O)[C@H](C(C)C)NC(=O)c3ccco3 C33278825
CC(=O)OCC(=O)[C@@]1([C@H](C[C@@H]2[C@@]1(C[C@@H]([C@@]3([C@@H]2CCC4=CC(=O)C=C[C@@]43C)F)OC(=O)C)C)O)O C33742792
CSCc1nc2ccccc2n1CC(=O)Nc3cccc(c3)S(=O)(=O)/N=C\4/CCCN4 C35351415
Cc1ccc(cc1)[C@@]2(C(=O)N(C(=O)N2)CC(=O)Nc3ccc(cc3)S(=O)(=O)C(F)F)C C36628156
COc1cc(cc(c1OC)OC)/C=C\2/C(=O)N(C(=S)S2)CC(=O)Nc3ccc(cc3)O C13523566
CC(=O)OCC(=O)[C@]1([C@@H](C[C@H]2[C@@]1(C[C@@H]([C@]3([C@@H]2CCC4=CC(=O)C=C[C@@]43C)F)O)C)OC(=O)C)O C03977907
CCOc1ccc(cc1)CNC(=O)c2cc(=O)[nH]c3c2cc(cc3)S(=O)(=O)N4CCCC4 C03049067
c1cc(sc1)C2=C3C(=NC(=NC3=O)CSCC(=O)Nc4ccc5c(c4)NC(=O)CO5)SC2 C38775540
CC(C)CN(C(=O)[C@@H]1CC(=C2[NH+]1Cc3ccccc3N2)S(=O)(=O)Oc4ccccc4)OC C39544830
CCON(C(=O)[C@@H]1CC(=C2[NH+]1Cc3ccccc3N2)SC)S(=O)(=O)Oc4ccccc4 C39545831
CC[C@@H](C)N1C(=O)/C(=C\c2c(nc3c(cccn3c2=O)C)N4CCC(CC4)C(=O)N)/SC1=S C39716372
C[C@H](C(=O)/N=C\1/NCCS1)Sc2nnc(n2C(C)C)CNC(=O)c3ccccc3F C39753797
CC(=O)OCC(=O)[C@]1([C@@H](C[C@@H]2[C@]1(C[C@H]([C@@]3([C@@H]2CCC4=CC(=O)C=C[C@]43C)F)O)C)OC(=O)C)O C43735491
CC(=O)OCC(=O)[C@]1([C@@H](C[C@H]2[C@]1(C[C@H]([C@@]3([C@@H]2CCC4=CC(=O)C=C[C@]43C)F)O)C)OC(=O)C)O C43735492
COc1ccccc1C2(CCOCC2)CNC(=O)C(=O)Nc3cc4c5c(c3)CC(=O)N5CCC4 C49520816
Cc1nc2ccccc2c(=O)n1c3ccc(cc3)C(=O)NCc4ccccc4CS(=O)(=O)NC C24605606
C[C@@H]1C(=C2C(=NC(=NC2=O)CS[C@@H](C)C(=O)Nc3cc4c(nc3)N(NC4)C(C)C)S1)C C39777376
Cc1c(oc2c1cc3c(c2)OC(=O)[C@@H]([C@H]3C)CCC(=O)N[C@@H](CC4=c5ccccc5=[NH+]C4)C(=O)[O-])C C63351113
Cc1ccc(cc1)CNC(=O)c2c3n(cn2)C[C@](N(C3=O)C4CC4)(C)C(=O)NCc5ccc(cc5)F C64954057
CCOc1cc(ccc1O)[C@H]2C3=C(CC(CC3=O)(C)C)NC(=[NH+]2)Nc4nc5ccccc5o4 C09971124
c1ccc2c(c1)c(cc(n2)C[NH+]3CCC[C@H](C3)C(=O)Nc4ccc(cc4)c5ccn[nH]5)O C12429751
CCc1c(c(cc([nH+]1)C)NCC(=O)[C@]2(CC[C@H]3[C@@]2(CC[C@@H]4[C@@H]3CCC5=CC(=O)CC[C@]45C)C)O)O C12655062
Cc1ccc2c(c1)[C@]3([C@H]4[C@@H]([C@H]([NH2+]3)Cc5c[nH]c6c5cccc6)C(=O)N(C4=O)CCCOC)C(=O)N2 C12886732
COc1ccc(cc1C[NH+]2CCOCC2)[C@H]3c4c(n[nH]c4OC(=C3C#N)N)c5ccc6ccccc6c5 C01113436
Cn1c(=O)c(c(nc1NC[C@H](Cc2ccccc2)[NH3+])c3ccncc3)c4ccc5ccccc5c4 C13982572
Cc1cc(ccc1NC(=O)C[NH+](C)CC(=O)NC(=O)Nc2ccccc2)Br C15419422
CC[NH+]1CCc2c3ccccc3[nH]c2[C@@H]1c4c(nc(n(c4=O)c5ccc(cc5)OCC)O)O C08972018
CC[NH+]1CCc2c3ccccc3[nH]c2[C@H]1c4c(nc(n(c4=O)c5ccc(cc5)OCC)O)O C08972020
C[C@@H]1C[C@H](C[NH+](C1)CCCNC(=O)c2ccc3c(c2)[nH]c(=O)c(n3)c4ccccc4NC(=O)C)C C09833434
CC1(CC(CC([NH2+]1)(C)C)NC(=O)CSc2nnc(n2c3ccccc3)CNc4ccccc4)C C20828999
c1cc(oc1)C[NH2+]CC(=O)Nc2c(c3c(s2)CCC3)C(=O)Nc4ccc(cc4)Br C01160430
Cc1ccc(cc1)Nc2nc(nc(n2)N)C[NH+]3CCN(CC3)Cc4c(cccc4Cl)F C22785111
Cc1ccc(c(c1)C)NC(=O)NC(=O)[C@@H](C)[NH+](C)CC(=O)Nc2ccccc2C(F)(F)F C29294707
C[C@H](c1ccc(cc1)S(=O)(=O)N)[NH+](C)CC(=O)Nc2ccccc2Oc3ccccc3 C32542037
CC(C)Cc1ccc(cc1)S(=O)(=O)Nc2cc(ccc2N3CC[NH2+]CC3)C(=O)NC(C)C C33033787
CCOc1ccc(cc1)NC(=O)c2c(c3c4c(c([nH+]c3s2)N5CCOCC5)COC(C4)(C)C)N C02397873
Cc1ccc(c(c1)C)NC(=O)NC(=O)[C@H](C)S[C@H]2NN=C(N2C3CC3)C4=c5ccccc5=[NH+]C4 C38769726
c1ccc(cc1)CC2=C3N=C(C(=O)N3[C@@H]4Cc5cc(ccc5[C@@H]4[NH2+]2)O)Cc6ccc(cc6)O C39132449
c1ccc(cc1)CC2=C3N=C(C(=O)N3[C@@H]4Cc5cc(ccc5[C@H]4[NH2+]2)O)Cc6ccc(cc6)O C39132451
Cc1ccc2c(c1)c(c[nH]2)CCNC(=O)[C@@H]3CN(CC34CC[NH2+]CC4)C(=O)C5(CCCCC5)C C39655959
c1ccc2c(c1)cc([nH]2)CNC(=O)[C@H]3CN(CC34CC[NH2+]CC4)C(=O)CCC5CCCC5 C39671419
Cc1ccc(cc1C)C(=O)N2C[C@H](C3(C2)CC[NH2+]CC3)C(=O)NCCc4c([nH]c5c4cccc5)C C39674057
CC[C@@H](C)CC(=O)N1C[C@H](C2(C1)CC[NH2+]CC2)C(=O)NCCc3c([nH]c4c3cccc4)C C39674094
Cc1cccc2c1[nH]cc2CCNC(=O)[C@H]3CN(CC34CC[NH2+]CC4)C(=O)c5ccc(cc5)Cl C39684104
Cc1cccc2c1[nH]cc2CCNC(=O)[C@@H]3CN(CC34CC[NH2+]CC4)C(=O)[C@@H]5CCC=CC5 C39684215
CC[C@H](C)CC(=O)N1C[C@@H](C2(C1)CC[NH2+]CC2)C(=O)NCCc3c[nH]c4c3cccc4C C39684228
c1ccc2c(c1)c(cc(c2N)/N=N/c3cccc(c3)/C=C\C4[NH+]=c5ccccc5=[NH+]4)S(=O)(=O)[O-] C39738094
COc1ccc(cc1)N2[C@@H](NN[C@@H]2SCC(=O)N/N=C/C3=c4ccccc4=[NH+]C3)c5ccccc5 C39926565
COc1ccc(cc1)N2[C@H](NN[C@@H]2SCC(=O)N/N=C/C3=c4ccccc4=[NH+]C3)c5ccccc5 C39926566
c1cc(ccc1C2=CC[NH+](CC2)CC(=O)NNC(=O)c3ccc(cc3)Br)O C40018017
Cc1c\2c(oc1C(=O)NC3CC([NH2+]C(C3)(C)C)(C)C)CCC/C2=N\NC(=O)c4cccc(c4)OC C40822463
CCc1c(c(cc([nH+]1)C)NCC(=O)[C@@]2(CC[C@@H]3[C@]2(CC[C@H]4[C@@H]3CCC5=CC(=O)CC[C@@]45C)C)O)O C43735936
COc1ccc(cc1)c2c(cn(n2)c3ccccc3)[C@@H]4NC(=[NH2+])Nc5n4c6ccccc6n5 C25386810
c1ccc\2c(c1)C(=[NH+]/C2=N\NC(=O)COc3ccc(cc3Br)Br)N C08659103
CCCOc1c(cc(cc1Br)[C@@H]2NC(=[NH2+])Nc3n2c4ccccc4n3)OC C12535125
COc1ccc(cc1)NC(=O)c\2cc3ccccc3o/c2=[NH+]\c4ccc(cc4)S(=O)(=O)N C59170488
COc1cccc(c1)NC(=O)c\2cc3ccccc3o/c2=[NH+]\c4ccc(cc4)S(=O)(=O)N C59170506
c1cc(cc(c1)F)COc2ccc(cc2)[C@@H]3NC(=[NH+]c4n3c5cc6c(cc5n4)OCCCO6)N C12548240
Cc1ccc(cc1)[C@@H]2C[C@@H](N3C(=[NH+]2)C(=CN3)C(=O)Nc4cc5c(cc4[C@H](C)O)OCO5)C(F)(F)F C12847177
C[C@H](c1[nH]cc([nH+]1)c2ccccc2)NC(=O)[C@H](C(C)C)NC(=O)c3c(cccc3F)F C60199654
CCOc1ccc(cc1)N2C(=O)C[C@H](C2=O)SC(=[NH2+])N/N=C/c3c4ccccc4ccc3O C13475849
Cc1c([nH]c([nH+]1)SCC(=O)N[C@H]2N=C(CS2)c3ccc(cc3)OC)Cc4ccc(cc4)O C63529240
C[C@@H]1CC(=O)N2[C@@H](N=C(N[C@@H]2N1)NCCC3=c4cc(ccc4=[NH+]C3)OC)c5ccccc5 C63633440
C[C@@H]1CC(=O)N2[C@H](N=C(N[C@@H]2N1)NCCC3=c4cc(ccc4=[NH+]C3)OC)c5ccccc5 C63633443
CN1[C@H]2NN[C@H](N2c3ccsc3C1=O)CCCC(=O)NCCC4=c5ccccc5=[NH+]C4 C63674160
CC(C)C(=O)N[C@@H]1N/C(=C\C(=O)Nc2nc(cs2)C3=c4ccccc4=[NH+]C3)/CS1 C64109005
Cc1ccccc1C(=O)N[C@H]2NC3=C(S2)C(=O)C[C@@H](C3)C(=O)NCCC4=c5ccccc5=[NH+]C4 C64137230
CCN1c2ccc(cc2NN1)C(=O)NC[C@@H](c3cccc(c3OC)OC)C4=c5ccccc5=[NH+]C4 C64218772
C[C@H](C(=O)NCCC1=c2cc(ccc2=[NH+]C1)Cl)NC(=O)Cc3c4ccccc4c(=O)[nH]n3 C64480138
CSc1ccc(cc1)[C@H]2C(=C(OC3=C2C(=O)C[C@H](C3)c4ccccc4)N)C#N C00752405
Cc1ccc(cc1)C(=O)c2c(c3cc4c(nc3s2)CC(CC4=O)(C)C)N C00706761
Cc1ccc(cc1C(=O)C[C@]2(c3cc(ccc3NC2=O)Br)O)C(C)C C01129918
Cc1ccc(cc1)[C@H]2C(=C(OC3=C2C(=O)C[C@H](C3)c4ccccc4Cl)N)C#N C00985296
c1ccc(cc1)CCNc2c-3c4c(cccc4[nH]c2=O)C(=O)c5c3cccc5 C00794937
CC1(CC2=C([C@H](Nc3c2ccc4c3cccc4)c5ccc(c(c5)OC)O)C(=O)C1)C C00684734
c1cc(oc1)c2c3c(nc4c2c(c(s4)C(=O)c5cccs5)N)CCC3 C02924969
CCN(CC)c1ccc(cc1)[C@H]2Nc3c(c4c(s3)C[C@@H](CC4)C)C(=O)N2 C04092276
c1cc(ccc1/C=C/2\CCCC3=C2N/C(=N\C#N)/N[C@@H]3c4ccc(cc4)F)F C05893715
Cc1cc(c(c(c1)Br)O)/C=N/c2cccc(c2)NC(=O)C(C)C C05959415
Cc1cccc(c1)C(=O)NC(=S)Nc2nc3cc(c(cc3s2)C)Cl C06860282
CC1(CC2=C([C@H](c3c(n[nH]c3N2)c4ccccc4)c5ccccc5)C(=O)C1)C C06935528
CC(C)(CO)Nc1nc2ccc(cc2c(n1)c3ccccc3)Br C11692709
Cc1c([nH]c2c1cc(cc2)C(=O)Nc3cccc(c3)/C=C/c4ccccn4)C C12107166
c1ccc(cc1)/C=C\C(=O)NNC(=O)c2cc3c(s2)-c4ccccc4CC3 C12367894
c1cc(sc1)[C@@H]2c3c(n[nH]c3NC4=C2C(=O)CCC4)c5ccc(cc5)Cl C06733071
CCn1cc(c2c1cccc2)NC(=O)Nc3ccc(cc3C)Br C05266190
CC(C)[C@@H]1Cc2c(sc3c2c(nc(n3)SC/C=C(/C)\Cl)N)CO1 C01306330
CCc1cccc2c1[nH]cc2/C=C\3/C(=O)N(C(=S)N3)c4ccc(c(c4)C)C C15256019
Cc1c2c(oc1C(=O)Nc3c(cccc3Cl)Cl)CC(C[C@@H]2O)(C)C C16740266
Cc1ccc2c(c1)c3c([nH]2)[C@]4(c5ccccc5N(C4=O)CCC(C)C)NCC3 C20064216
Cc1ccc(cc1)[C@@H]2CC3=C([C@H](Nc4ccccc4N3)c5ccco5)C(=O)C2 C21227808
c1ccc2c(c1)N[C@H](C3=C(N2)C[C@@H](CC3=O)c4ccc(cc4)F)c5ccco5 C21250931
c1ccc(cc1)[C@H]2CN[C@H](c3c2c4ccccc4[nH]3)c5ccc6c(c5)OCO6 C23956887
Cc1cc(c2c(c1)c(cc(n2)S[C@H](C)C(=O)Nc3cccc(c3)O)C)C C32529256
Cc1cc(cc(c1)S(=O)(=O)Nc2ccc(cc2)c3cc4cc(ccc4[nH]3)F)C C33025856
CNc1nc(cs1)c2ccc(cc2)NC(=O)C34CC5CC(C3)CC(C5)C4 C33767331
c1cc(ccc1/C=C\2/C(=O)N=C(S2)Nc3ccc(cc3)O)C(F)(F)F C05376009
CC(C)(C)c1cc2c(c3c(o2)CCCC3)c(c1O)/C=[NH+]/Cc4ccncc4 C00972636
Cc1c(sc(c1[C@@H](C)NC(=O)Nc2ccccc2Cl)n3cccc3)C C06750465
Cc1c2c(oc1C(=O)Nc3cc(cc(c3)Cl)Cl)CC(C[C@@H]2O)(C)C C39855467
COc1cccc(c1O)C(=O)Nc2ccc(cc2Br)Br C42336114
CCc1ccccc1NC(=O)c2cc([nH]n2)c3ccc(cc3)Br C44837264
Cc1ccc(cc1)[C@H](c2ccc3cccnc3c2O)NC(=O)c4ccccc4 C00972739
[H]/N=C\1/N(C(=O)/C(=C/c2cc(ccc2O)Cl)/S1)c3ccc(c(c3)Cl)Cl C15054117
CC(=O)Nc1cc(c(cc1Cl)/N=C/c2c3ccccc3ccc2O)Cl C03101487
CCOc1ccc(c(c1O)/C=N/c2cc(ccc2O)Cl)Br C05673358
c1ccc(cc1)N/N=C\2/c3cc(cc(c3NC2=O)Br)Br C04963102
Cc1ccc(cc1)c2cc(=O)[nH]c(n2)Nc3ccc(cc3F)Br C57341499
CCOc1cc(ccc1NC(=O)c2c(c3ccccc3[nH]2)Br)F C58448465
Cc1c(c2c(=O)[nH]c(nc2s1)Cc3ccc(cc3)O)c4ccc(cc4)F C55501895
c1ccc(c(c1)Cc2cnc(s2)NC(=O)c3ccc4cc[nH]c4c3)Cl C33229797
Cc1ccccc1CSc2nnc(n2N)c3cccc(c3)Br C07158163
c1ccc(cc1)/N=C(/C=C\2/C(=O)Nc3ccccc3N2)\c4ccc(cc4)Cl C59370081
Cc1cc(ccc1C(=O)N[C@@H](c2[nH]c3ccccc3n2)C(C)C)Br C59741196
c1cc(ccc1c2nccs2)NC(=O)Cc3c[nH]c4c3cc(cc4)Cl C62451250
c1cc(ccc1/C=C\2/C(=O)N/C(=N/c3ccc(cc3)Br)/S2)O C15746288
c1ccc(cc1)[C@]2([C@H]3C(=c4ccccc4=[NH+]3)CCN2)c5ccccc5C(=O)[O-] C64428288
c1ccc(cc1)c2ccccc2NC(=O)c3c(c(n[nH]3)C4CC4)Br C65105660
C[C@H](c1cccc(c1)Br)NC(=O)N(C)[C@H](C)c2cccc(c2)O C67617557
CCc1ccc(cc1)[C@H]2C3=C(C[C@H](CC3=O)c4cccs4)Nc5ccccc5N2 C01077344
Cc1cc(c(cc1NC2=NC(=O)/C(=C/c3ccc(cc3)Cl)/S2)C(C)C)O C04339562
Cc1ccc(cc1)[C@H]2CC3=C([C@@H](Nc4ccccc4N3)c5ccc(cc5)OC)C(=O)C2 C01077596
c1ccc(cc1)[C@H]2CC3=C([C@H](c4c5cccnc5ccc4N3)c6ccc(cc6)O)C(=O)C2 C04622708
Cc1c2c(c(sc2nc(c1Cl)C)C3=NC4(CCCC4)Cc5c3cccc5)N C01425189
c1ccc(cc1)[C@H]2CC3=C([C@H](Nc4ccccc4N3)c5ccc(cc5)C(F)(F)F)C(=O)C2 C00709498
c1ccc2c(c1)N[C@H](C3=C(N2)C[C@H](CC3=O)c4cccs4)c5ccc(s5)Cl C00720501
Cc1ccc(c(c1)C)N[C@@H](C(Cl)(Cl)Cl)NC(=O)c2ccc(cc2)Br C03122769
Cc1ccc(cc1)NC(=O)c2cc(cc(c2O)Br)Br C01606584
CC(C)(C)c1ccc(cc1)S(=O)(=O)c2c(c3cc4c(nc3s2)CCCC4)N C05642573
Cc1cccc(c1C)NC(=S)NC(=O)c2ccc(c(c2)I)C C02861305
c1ccc2c(c1)N[C@@H](C3=C(N2)C[C@H](CC3=O)c4cccs4)c5ccc(c(c5)F)Cl C06475040
c1ccc2cc(ccc2c1)[C@H]3C4=C(C[C@@H](CC4=O)c5cccs5)Nc6ccccc6N3 C00729677
Cc1c(c2c(cn1)CO[C@H]2Sc3cc(c(c(c3)C(C)(C)C)O)C(C)(C)C)O C08657009
CCc1ccc(s1)[C@@H]2C(=C(N(C3=C2C(=O)CC(C3)(C)C)c4ccc(cc4)Cl)N)C#N C06284051
CCc1ccc(s1)[C@H]2C(=C(N(C3=C2C(=O)CCC3)c4cc(cc(c4)Cl)Cl)N)C#N C06284219
Cc1cc(c(cc1NC2=NC(=O)/C(=C\c3ccc(cc3)Cl)/S2)C(C)C)O C13150190
CCCC(=O)Nc1ccc(c2c1[C@@H]3C=CC[C@@H]3[C@@H](N2)c4c(ccs4)C)Cl C14456153
CC[C@@H](C)NC(=O)c1ccc2c(c1)[C@H]3C=CC[C@@H]3[C@@H](N2)c4c(cc(cc4C)C)C C14458162
COc1cccc(c1O)[C@@H]2[C@H]3CC=C[C@@H]3c4c(c(cc(c4Cl)Cl)Cl)N2 C14459714
CC(=O)c1ccc2c(c1)[C@@H]3C=CC[C@@H]3[C@@H](N2)c4cc(ccc4O)Br C14460780
CCCOc1ccc2c(c1)[C@@H]3C=CC[C@H]3[C@@H](N2)c4cc(ccc4O)Br C14461116
CC(C)COc1cccc2c1N[C@@H]([C@H]3[C@@H]2C=CC3)c4cc(ccc4O)Br C14461152
CC[C@@H](C)NC(=O)c1cccc2c1N[C@H]([C@@H]3[C@@H]2C=CC3)c4ccc(cc4)C(C)C C14463369
CC(C)c1ccc(cc1)[C@@H]2[C@H]3CC=C[C@@H]3c4cc(ccc4N2)C(=O)NC(C)(C)C C14463486
CCN(CC)c1ccc2c(c1)[C@@H]3C=CC[C@@H]3[C@@H](N2)c4c5ccccc5ccc4O C14547772
c1cc(sc1)c2cc(nc3c2c4c(s3)C(=O)N[C@@H](N4)c5cccs5)C(F)(F)F C17101353
COc1ccc(cc1)[C@@H]2CC3=C([C@H](Nc4ccccc4N3)c5ccc(cc5)Cl)C(=O)C2 C18143242
Cc1ccc(cc1)[C@H]2C3=C(C[C@@H](CC3=O)c4ccc(cc4)OC)Nc5ccccc5N2 C18283896
CC(C)COc1cccc2c1N[C@@H]([C@@H]3[C@H]2C=CC3)c4cc(ccc4O)Br C20696292
COc1ccc(cc1Cl)[C@H]2C3=C(C[C@H](CC3=O)c4cccs4)Nc5ccccc5N2 C21258246
C[C@@]1(C[C@@H]2C[C@H]1C=C2)C(=O)N[C@@H]3CCc4c(c5c([nH]4)cc(cc5Cl)Cl)C3 C22628365
Cc1ccc(cc1)[C@H]2C3=C(C[C@H](CC3=O)c4ccc(cc4)OC)Nc5ccccc5N2 C01409057
CC(C)(C)[C@@H]1CC=C2[C@H](C1)[C@@H](C(C(=C2C#N)N)(C#N)C#N)c3cccc(c3)Br C08934456
Cc1cc(ccc1N[C@@H](C)c2cc(ccc2O)OC)I C37057323
CCOc1cccc(c1O)CNc2ccc(cc2Cl)I C37105415
COc1cc(ccc1O)/C=C/c2ccc3c(cc(c(c3n2)O)Br)Br C13597225
CC[C@@H]1C/C(=C\c2ccccc2F)/C3=C(C1)[C@H](C(=C(O3)N)C#N)c4ccccc4F C39324451
CCc1ccc(cc1)[C@@H]2[C@@H]3C[C@@H](CC=C3C(=C(C2(C#N)C#N)N)C#N)C(C)(C)C C39325049
Cc1cc(nc2c1c3c(s2)[C@H](C(=C(O3)N)C#N)c4cccc(c4)Br)C C39325575
c1cc(c(cc1c2ccc(o2)[C@@H]3Nc4c(c5c(s4)CCCC5)C(=N3)O)Cl)Cl C03140394
c1ccc(c(c1)NC(=O)c2c(c3cc(ccc3[nH]2)Br)Cl)Cl C40143010
COc1ccc(c(c1)O)CNc2ccc(cc2Br)Br C40906262
C[C@H](CCCC(C)C)[C@H]1CC[C@@H]2[C@]1(CC[C@@H]3[C@@H]2CC(=O)[C@@]4([C@]3(CC[C@@H](C4)O)C)O)C C43772633
C[C@@H](CCCC(C)C)[C@@H]1CC[C@@H]2[C@@]1([C@@H](C[C@@H]3[C@H]2[C@@H](CC4=CC(=O)CC[C@]34C)O)O)C C44963201
c1cc(sc1CCNC(=O)NCc2ccc(s2)Br)Br C49077375
CCc1ccc(c(c1)/N=C/c2cc(cc(c2O)I)Cl)O C01434309
CC[NH+](CC)c1ccc(cc1)[C@H]2c3c4ccccc4ccc3NC5=C2C(=O)CCC5 C04151062
Cc1cc(ccc1NC)C(=O)Nc2c(cc(cc2Cl)Br)Cl C63056695
c1ccc2c(c1)[nH]/c(=N/C(=S)NC(=O)c3cc(ccc3Cl)Br)/s2 C09013959
Cc1c(c2ccccc2[nH]1)/C=N/Nc3c4c5c(sc4ncn3)CCCC5 C04133006
CC1(CC2=C([C@H](C(=C(O2)N)C#N)c3c4ccccc4ccc3OC)C(=O)C1)C C00658918
Cc1cccc2c1nc(c(c2)C(=O)N/N=C/c3c([nH]c4c3cccc4)C)C C00685588
Cc1ccc2c(c1)cc(n2C)C(=O)NNC(=O)c3ccc(cc3)Br C04749277
c1ccc2c(c1)CN(C2)c3cccc(c3)C(=O)N/N=C/c4cccc(c4)O C01059618
[H]/N=C\1/NC(=O)/C(=C/c2cccc(c2)OC(=O)c3cccc(c3)Cl)/S1 C04890790
Cc1cc(c(cc1C)/C=C(\C#N)/c2c(c(n(n2)c3ccccc3)N)C#N)C C05042423
C[C@@]1\2CC[C@@H]3c4ccc(cc4CC[C@@H]3[C@@H]1CC/C2=N\NC(=O)c5cccnc5)O C05370400
CCCC(=O)N1CCc2c3ccccc3[nH]c2[C@]14c5ccccc5NC4=O C06624224
c1ccc(cc1)c2ccccc2NC(=O)C[C@H]3C(=O)Nc4ccccc4O3 C09613996
Cc1cc(c(c(c1)C)NS(=O)(=O)c2ccc(s2)c3cc(n[nH]3)C)C C09686498
c1ccc2c(c1)-c3ccc(cc3C2=O)C(=O)NNC(=O)c4cc5c(s4)CCC5 C10891359
Cc1cc2c(c3c(c(=O)o2)CCC3)c(c1C4=NN[C@H](C4)c5ccc(cc5)F)O C12408689
CC[C@@H]1CCc2c(c(c3c4c(c(=O)[nH]c(=O)[nH]4)sc3n2)C(F)(F)F)C1 C04973636
C[C@@H]1CC2=C([C@@H](Nc3ccccc3N2)c4cccs4)C(=O)[C@H]1C(=O)OC C12385072
COc1cc(cc(c1OC)OC)[C@H]2[C@@H]3CC=C[C@@H]3c4cccc(c4N2)O C13640861
CC[C@H]1CCc2c(sc3c2c(=O)[nH]c(n3)c4ccc(cc4)C(=O)NC)C1 C14245957
COc1ccc(cc1O)[C@H]2[C@@H]3CC=C[C@@H]3c4c(ccc(c4N2)OC)OC C14457081
C[C@@H]1CSc2ccc(cc2NC1=O)S(=O)(=O)Nc3cccc(c3)Cl C15730631
Cc1cccc(c1NS(=O)(=O)c2ccc3c(c2)NC(=O)[C@@H](CS3)C)C C15730655
c1cnccc1c2cc(c3c4c(c(cc(n4)O)O)sc3n2)C(F)(F)F C13401791
Cc1ccc(c2c1N[C@@H]([C@@H]3[C@H]2C=CC3)c4cc(ccc4O)[N+](=O)[O-])Cl C20709624
C[C@H]1C(=O)Nc2cc(ccc2O1)NC(=O)c3c(c4ccccc4s3)Cl C21640991
Cc1ccoc1C(=O)NNC(=O)c2cc3c(s2)CC[C@@H](C3)C(C)(C)C C21969422
Cc1c(c(nc(n1)c2cccc(c2)C[NH+]3CC[C@]4(CCCC[C@H]4C3)O)[O-])F C23153430
c1ccc(cc1)n2c(c(c(=O)c(n2)c3ccccn3)c4ccccc4Cl)N C27586746
Cc1c2c(on1)NC3=C([C@H]2c4cccc(c4)F)C(=O)C[C@H](C3)c5ccc(cc5)O C28053020
c1ccc2c(c1)CN(C2)c3cccc(c3)C(=O)N/N=C\c4cccc(c4)O C32123401
c1ccc(cc1)C2=Nc3ccccc3N=C(C2)NNC(=O)c4ccccc4 C00643189
COc1ccc(cc1)[C@@H]2C(=C(N3c4ccccc4SC3=C2C#N)N)C#N C00850184
c1ccc(cc1)C2CCC3(CC2)[C@H]4C(=NN=C4OC(=C3C#N)N)C(F)(F)F C00809308
Cc1c2c(n(n1)c3ccccc3)O[C@H]([C@@H]([C@@H]2c4ccc(cc4)Cl)C#N)N C39793562
Cc1ccc(c(c1)C)[C@@H](C)NC(=O)[C@]2(C(=O)Nc3cc(ccc3O2)Cl)C C41549179
Cc1ccc(cc1/N=C/c2c3ccccc3ccc2O)S(=O)(=O)NC C44010535
CC(C)N1[C@H](c2c([nH]nc2C1=O)c3ccccc3)c4ccc5c(c4)cc[nH]5 C44568451
c1cc(c(cc1NC2CCC(CC2)O)I)[N+](=O)[O-] C48544179
c1cc(ccc1[C@H]2c3c(nn(c3NC(=O)CS2)C4CCCCCC4)O)F C05763614
Cc1ccccc1C(=O)N/N=C\2/c3c(ccc(c3Br)C)NC2=O C18116592
c1cc(ccc1Oc2ccc(cc2N)[N+](=O)[O-])I C52841759
C[C@@]12C[C@@](CC(C1)(C)C(=O)Nc3cccc(c3Cl)Cl)(C(=O)NC2=O)C C08534723
CC\1=CN(C(=O)/C1=C\c2ccc(o2)c3ccc(cc3)Br)C(=O)N C26771272
Cc1c(sc2c1c(=O)[nH]c(n2)[C@H](C)Nc3cc(c(c(c3)F)OC)F)C C56207570
c1cc(oc1C(=O)NNC(=O)c2cc3c(s2)CCCCC3)Br C24473626
C=CCSc1[nH]c(=O)c2c(n1)NC(=O)C[C@H]2c3cccc4c3cccc4 C04944295
CSc1nc2n(n1)[C@@H](C[C@H](N2)c3cc(ccc3O)F)c4ccccc4 C00638094
Cc1ccc2c(c1)/C(=N/NC(=O)c3ccccc3Br)/C(=O)N2 C05647779
c1ccc(cc1)Cc2ccccc2NC(=O)c3ccc4c(c3)NC(=O)CO4 C08942145
c1ccc(cc1)n2c(c3c(n2)NC4=C([C@@H]3c5ccccc5F)C(=O)CCC4)O C08381726
c1cc(c(c(c1)Cl)[C@@H]2[C@H]3C(=NN=C3OC(=C2C#N)N)c4cccs4)Cl C05409183
Cc1ccsc1C(=O)NNC(=O)c2cc3c(s2)-c4ccccc4OC3 C66558224
Cc1ccccc1[C@H](c2ccc3ccc(nc3c2O)C)Nc4cccc[nH+]4 C01171628
COc1ccc(cc1)C2=NC3(CCCCC3)[NH2+][C@H](C2)c4ccccc4O C04730100
Cc1cc(ccc1Cl)O[C@@H](C)C(=O)NC2CC([NH2+]C(C2)(C)C)(C)C C04842730
Cc1cc(ccc1Cl)O[C@H](C)C(=O)NC2CC([NH2+]C(C2)(C)C)(C)C C04842731
Cc1ccc(cc1S(=O)(=O)NC2CC([NH2+]C(C2)(C)C)(C)C)C(C)(C)C C04744832
Cc1cc(c(cc1C)Br)S(=O)(=O)NC2CC([NH2+]C(C2)(C)C)(C)C C05041362
CCc1ccccc1NC(=O)[C@H]2C[C@@H]3CCC[NH+]3[C@@]24c5ccccc5NC4=O C06894566
CC(C)(C)c1ccc(cc1)[C@H](C[NH+]2CCC3(CC2)C[C@@H](c4cc(ccc4O3)F)O)O C12293568
c1ccc(cc1)c2ccc(cc2)[C@H](C[NH+]3CCC4(CC3)C[C@H](c5ccccc5O4)O)O C12329395
Cc1cc2c(cc1C)OC3(CC[NH+](CC3)C[C@@H](c4ccc5c(c4)CCC5)O)C[C@@H]2O C12330180
Cc1ccc2c(c1)c(c([nH]2)C[NH+]3CCC(CC3)(c4ccccc4OC)O)C C12344587
Cc1c(cnn1c2cccc(c2)F)[C@H](C)[NH2+]Cc3ccc(c(c3)Cl)O C12441802
Cc1ccc(c(c1)NC(=O)[C@@H](C)[NH+]2CCC(=CC2)c3c[nH]c4c3cccc4)C C13017390
Cc1ccc(c(c1)NC(=O)[C@H](C)[NH+]2CCC(=CC2)c3c[nH]c4c3cccc4)C C13017393
Cc1cc(cc(c1C)[N+](=O)[O-])[C@H](c2ccc(cc2F)Br)[NH3+] C20023813
CCc1ccc(cc1[C@@H](c2cc(ccc2F)Br)[NH3+])[N+](=O)[O-] C20545482
Cc1cc(cc(c1C)[C@@H](c2cc(ccc2F)Br)[NH3+])[N+](=O)[O-] C21013287
c1ccc2c(c1)CC[C@H](C2)[NH2+][C@H]3CCCc4c3[nH]c5c4cc(cc5)[N+](=O)[O-] C22077824
c1ccc2c(c1)CC[C@H](C2)[NH2+][C@@H]3CCCc4c3[nH]c5c4cc(cc5)[N+](=O)[O-] C22077827
Cc1cc(c2c(c1)[nH]c3c2C[C@@H](CC3)NC(=O)CC[NH+]4CCCCC4)C C22335438
c1ccc2cc(c(cc2c1)C(=O)NC[C@H](c3ccco3)[NH+]4CCCC4)O C27333891
c1ccc2cc(c(cc2c1)C(=O)NC[C@H](c3cccs3)[NH+]4CCCC4)O C27604248
Cc1cc(c2cc([nH]c2c1)C(=O)NC[C@@H](c3cccc(c3)F)[NH+](C)C)C C29837683
CC(C)(C)[C@@H]1CCc2c(c-3c4cccc(c4oc(c3c(=[NH2+])n2)O)OC)C1 C36057947
C[C@H](C(=O)NC1CC([NH2+]C(C1)(C)C)(C)C)Oc2ccc(cc2)C(C)(C)C C05065471
C[C@@H]1C[C@@H](C[NH+](C1)Cc2c(nc3n2cc(cc3)N)c4ccc(cc4)F)C C36274279
C[C@@H]1C[C@H](C[NH+](C1)Cc2c(nc3n2cc(cc3)N)c4ccc(cc4)F)C C36274284
CCc1[nH]c(c([nH+]1)C)CN2CCc3c4ccccc4[nH]c3[C@H]2C(C)(C)C C32534866
C[C@H](C(=O)Nc1ccccc1C(C)C)[NH+]2CCN(CC2)c3ccccc3O C38702136
c1ccc2cc(c(cc2c1)C(=O)NC[C@@H](c3ccco3)[NH+]4CCCCC4)O C36684478
Cc1ccc(c(c1)C)NC(=O)/C(=C\C2=c3ccccc3=[NH+]C2)/NC(=O)c4ccccc4 C39732683
c1cc(cc(c1)Br)Cc2nc(on2)C3(CCCCCC3)[NH3+] C41033230
CCC(CC)(c1nc(on1)c2ccccc2I)[NH3+] C41151744
C[C@@H]1CCC[NH+](C1)Cc2ccc(cc2)Nc3[nH]c(=O)c4c(n3)CCCC4 C41604970
CC(C)(C)c1c2cc(c(=O)[nH]c2n(n1)c3ccccc3)C[NH2+]C4CCCC4 C45303046
Cc1ccc(c(c1)O[C@H](C)C(=O)NC2CC([NH2+]C(C2)(C)C)(C)C)Cl C45585581
C[C@@H](CNC(=O)Nc1ccccc1Br)C[NH+]2CCCCC2 C48050422
C[C@H](CNC(=O)Nc1ccccc1Br)C[NH+]2CCCCC2 C48050423
C[C@H](c1cccc(c1)C(F)(F)F)[NH2+][C@@H](C)c2[nH]c(=O)c3ccccc3n2 C49581011
C[C@@H](c1cccc(c1)C(F)(F)F)[NH2+][C@H](C)c2[nH]c(=O)c3ccccc3n2 C49581012
c1ccc(c(c1)C[NH+]2CCN([C@H]2c3ccco3)Cc4ccccc4O)O C19320984
Cc1cc(ccc1NC(=O)NC[C@@H](c2cccs2)[NH+]3CCCC3)Br C58863308
COc1ccc(cc1NC(=O)C[NH+]2CCC(=CC2)c3c[nH]c4c3ccc(c4)F)Cl C59001553
CCOc1cccc(c1)/[NH+]=c\2/c(cc3ccc(cc3o2)OC)C(=S)N C59171164
C[C@@H](c1[nH]cc([nH+]1)c2ccccc2)NC(=O)c3cc(sc3Cl)Cl C60199623
C[C@H]1CCC[NH+](C1)[C@H](C)CNC(=O)N[C@H]2CCC[C@@H](C2)C(F)(F)F C61662674
Cc1cccc(c1)C(=O)NC2=c3cc(ccc3=[NH+][C@@H]2C(=O)NCC(C)C)C C64541616
Cc1cccc(c1)C(=O)NC2=c3cc(ccc3=[NH+][C@H]2C(=O)NCC(C)C)C C64541617
Cc1ccc2=[NH+]CC(=c2c1)CCNC(=O)c3ccc4c(c3)O[C@@H](N4)C(C)C C64968343
CCn1c2ccccc2c3c1ccc(c3)C[NH2+]C4CCC(CC4)C(=O)NC C67503745
C[NH+]1CCc2c(sc(c2C(=O)N)NC(=O)c3cc4ccccc4cc3OC)C1 C04087109
CCCCN1C(=O)[C@@H]2[C@H]([NH2+][C@]3([C@@H]2C1=O)c4ccccc4NC3=O)Cc5ccc(cc5)O C05348125
CC[NH+]1CCc2c(sc(c2C(=O)N)NC(=O)c3cc4cccc(c4o3)OCC)C1 C08960119
CC1(Cc2c(c([nH+]c3c2c4c(s3)c(nc(n4)SC)NN)N5CCOCC5)CO1)C C02385238
CC1(CC(CC([NH2+]1)(C)C)NC(=O)CCc2[nH]c(=O)c3c4c(sc3n2)CCCC4)C C10812429
CC[NH+]1CCc2c3ccccc3[nH]c2[C@@H]1c4c([nH]c(=O)n(c4=O)c5cc(cc(c5)C)C)O C12888640
CC[NH+]1CCc2c3ccccc3[nH]c2[C@H]1c4c([nH]c(=O)n(c4=O)c5ccc(cc5)OC)O C12889010
Cc1cc(cc(c1C)NC(=O)C[NH+](C)Cc2ccc3ccccc3c2)S(=O)(=O)N C12927132
Cc1ccc(cc1C)n2c(=O)c(c(nc2O)O)[C@@H]3c4c(c5ccccc5[nH]4)CC[NH+]3C C09318466
CC[NH+]1CCc2c3ccccc3[nH]c2[C@@H]1c4c(nc(n(c4=O)c5ccccc5C)O)O C08994699
Cc1cccc(c1)NC(=O)CSc2nc3c(c([nH]n3)C)c(=[NH2+])n2c4cccc(c4)C C04686294
CC(=O)[NH+]=c1ccc-2c(cc(oc2c1)O)COC(=O)c3cc(c(cc3OC)N)Cl C28939086
c1ccc(cc1)Cn2c(c3c(nc(nc3[nH+]2)NCc4ccccn4)c5ccccc5)N C35929421
c1ccc(c(c1)NC(=O)COc2cccn3c2[nH+]c(c3)c4ccc(cc4)N)Cl C36276353
c1ccc(c(c1)C2=C[C@@H]3C[C@@H]4CO[P@@](=O)(N[NH+]4C[C@@H]3C=C2Cl)c5ccccc5O)O C39467117
c1ccc(c(c1)C2=C[C@@H]3C[C@H]4CO[P@@](=O)(N[NH+]4C[C@@H]3C=C2Cl)c5ccccc5O)O C39467121
Cc1c\2c(oc1C(=O)N(C)C3CC[NH+](CC3)C)CC(C/C2=N\NC(=S)N)(C)C C39856085
Cc1ccc2c([nH+]1)cccc2Nc3c(c(ncn3)Oc4ccc(cc4)C(=O)OC)N C40700821
CC[NH+]1CCN(CC1)c2c(c(ncn2)Nc3cc(c(cc3OC)OC)Cl)N C40726788
Cc1ccc2c([nH+]1)cccc2Nc3c(c(ncn3)Oc4cccc5c4nc(cc5)C)N C40752411
CN(c1ccccc1C(=O)OC)c2c(c([nH+]cn2)Nc3cccc4c3nccc4)N C40758483
CCC/[NH+]=c\1/c2ccccc2oc(c1NC(=O)Nc3ccsc3C(=O)OC)O C45896315
CC1(CC(CC([NH2+]1)(C)C)NC(=O)C(=O)Nc2cc(c(cc2OC)OC)Cl)C C48605154
CCCCC(=O)N1C[C@H](C2(C1)CC[NH2+]CC2)C(=O)N[C@H](C)c3[nH]c4cc(ccc4n3)C C44737021
Cc1ccc(cc1)NC(=O)C[NH+](C)Cc2nc(c3c4c(sc3n2)CCCC4)N C53778769
c1ccc2c(c1)nc3n2[C@@H](NC(=[NH2+])N3)c4cccc(c4)OCc5cccc(c5)C#N C54426001
CC(C)Oc1ccc(cc1)[C@@H]2NC(=[NH+]c3n2c4cc5c(cc4n3)OCCCO5)N C54426189
CCCOc1cccc(c1)[C@H]2NC(=[NH+]c3n2c4cc5c(cc4n3)OCCCO5)N C54426258
c1cc(cc(c1)F)COc2ccc(cc2)[C@H]3NC(=[NH2+])Nc4n3c5cc6c(cc5n4)OCCCO6 C12548239
Cc1cc(cc(c1C)NC(=O)Cc2c(c3ccccc3[nH+]c2C)C)S(=O)(=O)N C57624862
C[C@@H](c1ccc(cc1)NC(=O)C2=CNN3C2=[NH+][C@@H](C[C@@H]3C(F)(F)F)c4ccco4)O C09780705
CC1(CC(CC([NH2+]1)(C)C)NC(=O)CSc2[nH]nc(n2)c3ccc(cc3)Br)C C59787772
Cc1ccc(cc1)[C@H](CNC(=O)Nc2cccc(c2C)C(=O)NC)[NH+]3CCCC3 C61749917
Cc1ccc(cc1)[C@H](CNC(=O)Nc2cc(ccc2C)C(=O)NC)[NH+]3CCCC3 C61749974
Cc1ccc(cc1)[C@H](CNC(=O)Nc2ccc(cc2C)C(=O)NC)[NH+]3CCCC3 C61768193
c1cnc(cc1Oc2c(cc(cc2Br)[N+](=O)[O-])Br)C(=[NH2+])N C61814657
c1ccc2c(c1)nc3n2[C@H](NC(=[NH+]3)N)c4ccc(cc4)OCc5cn6ccccc6n5 C15502208
CC[C@@H]1CC2=c3ccccc3=[NH+][C@@H]2[C@@H]([NH2+]1)c4c(=O)[nH]c(=O)n(c4[O-])Cc5ccc(cc5)OC C63386181
Cc1cc(cc(c1OC)C)[C@H]2NC(=[NH2+])Nc3n2c4cc5c(cc4n3)OCCCO5 C63494992
C[C@@H]1CC(=O)N2[C@@H](N=C(N[C@@H]2N1)NCCC3=c4ccccc4=[NH+]C3)c5ccccc5 C63633456
C[C@H]1CC(=O)N2[C@@H](N=C(N[C@@H]2N1)NCCC3=c4ccccc4=[NH+]C3)c5ccccc5 C63633459
c1ccc2=[NH+]CC(=c2c1)CC(=O)NNC(=O)CN3c4ccccc4N[C@@H]3C(F)(F)F C63800281
CC(C)[C@@H](C(=O)NCCC1=c2ccccc2=[NH+]C1)NC(=O)N3CC(=Nc4c3cccc4)O C63384662
C[C@H]1c2c(cc(cc2OC(=O)[C@@H]1CC(=O)NCCC3=c4cc(ccc4=[NH+]C3)Cl)O)O C64600474
C=C1C=C(N2[C@H]([NH+]=C(N=C2N1)NCCC3=c4ccccc4=[NH+]C3)[C@H]5CCC=CC5)[O-] C64717680
c1ccc(cc1)CC[C@@H]2[NH2+][C@@H](N(N2)c3ccccn3)c4ccccc4c5nc[nH]n5 C65423536
c1ccc(cc1)CC[C@H]2[NH2+][C@@H](N(N2)c3ccccn3)c4ccccc4c5nc[nH]n5 C65423539
c1ccc(cc1)CC[C@H]2[NH2+][C@H](N(N2)c3ccccn3)c4ccccc4c5nc[nH]n5 C65423546
Cc1ccc(cc1)NC(=O)Nc2cccc3c2CC[NH+](C3)[C@H](C)C(=O)NCC=C C67401434
Cc1ccc(cc1)NC(=O)Nc2cccc3c2CC[NH+](C3)[C@H](C)C(=O)NC(C)C C67486762
Cn1c2ccccc2c(c(c1=O)C3=NN[C@H](C3)c4ccc(cc4)N(C)C)O C03846600
Cc1ccc(n1c2ccsc2c3cc4ncc(c(n4n3)N)c5ccccn5)C C01393599
c1cc(cc(c1)S(=O)(=O)N2CCCCC2)/N=C/c3cccc(c3O)O C04979823
c1cc2cc(cc3c2c(c1)C(=O)NC3=O)S(=O)(=O)Nc4ccc(cc4)Cl C05553221
c1ccc(cc1)n2c3c(cn2)c(=O)[nH]c(n3)S[C@@H]4Cc5ccccc5[C@H]4O C07990174
c1cc(c(cc1NS(=O)(=O)c2ccc3c(c2)oc(=O)[nH]3)Cl)Cl C01050092
c1ccc2c(c1)OC[C@H](O2)C(=O)N/N=C/c3cc(ccc3O)Br C02356832
c1ccc2c(c1)NC(=O)c3cc(ccc3O2)NS(=O)(=O)c4cccs4 C08961187
Cc1ccc(cc1)S(=O)(=O)Nc2ccc3c(c2)OCC(C(=O)N3)(C)C C09168745
CC1(COc2cc(ccc2NC1=O)NS(=O)(=O)c3ccc(cc3)Cl)C C09168750
Cc1ccc(c(c1)C)NC(=O)[C@H]2[C@@H](Nn3c(nnc3S2)C)c4ccccc4 C09237865
c1ccc(cc1)N2[C@H](Nc3ccccc3C2=O)c4c[nH]nc4c5cccnc5 C10950704
Cc1ccc(c(c1)C)NC(=O)[C@@H]2[C@@H](Nc3ncnn3[C@H]2c4ccccc4)C C11694766
Cc1ccccc1[C@H]2C3=C(CN(C3=O)Cc4ccc(cc4)OC)NC(=O)N2 C12346082
Cc1c2c(nc3n(c2=O)CCCCC3)sc1C(=O)Nc4ccccc4O C13004978
Cc1c2c(n(n1)c3ccc4ccccc4c3)OC(=C([C@@H]2c5ccncc5)C#N)N C13281418
CSc1nc2ccc(cc2s1)NC(=O)c3ccc4c(c3)NC(=O)CO4 C14184040
C[C@H]1CCc2c(sc3c2c(=O)n(cn3)[C@@H](C)C(=O)Nc4ccc(cc4)O)C1 C16893465
CC(C)Oc1ccc(cc1)[C@H]2[C@@H]3CN(CC=C3C(=C(C2(C#N)C#N)N)C#N)C C20000321
CC1(CC2=C(C(=O)C1)[C@]3(c4ccccc4-c5c3nc(o5)N)C(=O)N2CC=C)C C20568320
Cc1ccccc1NC(=O)[C@@H]2[C@H](Nc3ncnn3[C@@H]2c4ccccc4F)C C20803838
Cc1ccccc1NC(=O)C2=C(Nc3nc(nn3[C@@H]2c4cccs4)C)C C20804721
Cc1c(c(no1)c2c(cccc2Cl)F)C(=O)Nc3cccc4c3[nH]nc4 C26916627
c1ccc2c(c1)c(=O)n(c(n2)/C=C\3/c4ccccc4NC3=O)c5cccc(c5)O C27832277
CC1CCC2(CC1)C(=O)N(C(=O)N2)NC(=O)C3CCC(CC3)C(C)(C)C C18023757
Cc1cc([nH]n1)C(=O)N/N=C/c2cc(c(o2)Br)Br C04059951
Cc1cc(n(n1)c2nc(c3c4c(sc3n2)CCCC4)NC[C@@H](C)O)C C04295500
Cc1cc(cc(c1)C(=O)Nc2c3c(n(n2)C)NC(=O)C[C@@H]3c4cccs4)C C38520149
CC1=C[C@H](N=N1)[C@H]2NN[C@@H]3N2N=C(CS3)c4ccc(cc4)Br C38976558
CC1=C2[C@H](C(=C(O[C@H]2N=N1)N)C#N)c3ccc(c(c3)Br)OC C39323293
Cc1ccc(cc1)N2[C@H]3C(=C(N2)C)[C@@H](C4=C(N3)CCCC4=O)C5N=CC=N5 C39359230
Cc1cccc(c1)C2=NN3[C@@H](NN[C@@H]3S2)[C@@H]4C=C(N=N4)c5ccccc5 C39590811
Cc1ccc2c(c1)c(c([nH]2)C(=O)Nc3cccnc3n4ccnc4C)Cl C40821714
C[C@@]1(C(=O)Nc2cc(ccc2O1)Cl)C(=O)Nc3cccc4c3cccn4 C41548800
C[C@]1(C(=O)Nc2cc(ccc2O1)Cl)C(=O)Nc3cc(ccc3OC)Cl C41550084
Cc1cc(ccc1NC(=O)[C@]2(C(=O)Nc3cc(ccc3O2)Cl)C)OC C41550137
Cc1cccc(c1)n2c(c(cn2)C(=O)Nc3cccc(c3C)C(=O)NC)C C46688330
CCn1c2ccc(cc2nc(c1=O)C)C(=O)Nc3ccc4c(c3)cc([nH]4)C C46793005
Cc1ccc(cc1)[C@H]2C3=C(C[C@H](CC3=O)c4ccccc4O)Nc5n2ncn5 C05203757
COc1c(cccc1Cl)NC(=O)N2CCC(=CC2)c3c[nH]c4c3cccn4 C56755664
Cc1ccc(cc1C)N2C(=O)/C(=C\Nc3ccc4c(c3)[nH]c(n4)C)/C(=N2)C C05446345
c1ccc(cc1)n\2c3ccccc3[nH]/c2=N\C(=O)[C@H]4CC(=O)Nc5c4cccc5 C46497917
COc1ccc(cc1)[C@@H]2c3c4ccccc4ccc3NC5=NC(=O)NC(=O)[C@@H]25 C63216968
Cc1ccc(cc1)N2C(=O)[C@@](N=C2O)(C(F)(F)F)NC(=O)C(C)(C)C C02263808
CC(C)c1ccc2c(c1)[C@@]3(CC(=Nc4c3cnn4c5ccccc5)O)C(=O)N2 C32088592
c1ccc2c(c1)c(ccn2)[C@@H]3CC(=O)Nc4c3c(nn4C5CCCCC5)O C65381804
c1cc(c(cc1Br)O)C(=O)Nc2ccc(nc2)n3ccnc3 C66044186
CC(C)c1nc2ccc(cc2s1)NC(=O)c3cc4c([nH]c3=O)CCCC4=O C66347522
Cc1ccsc1C(=O)NNC(=O)c2c(nc(s2)c3ccc(o3)C)C C66557048
c1cc(c2cn[nH]c2c1)C(=O)Nc3cc(ccc3n4cccn4)Br C66840695
Cc1cc(n(n1)Cc2ccc(o2)C(=O)NC3CC([NH2+]C(C3)(C)C)(C)C)C C02780647
C[NH+]1CCc2c(cc3c(c(sc3n2)C(=O)c4ccc5c(c4)OCO5)N)C1 C00803760
COc1cccc(c1OC)[C@@H]2c3c(c4ccccc4[nH]3)C[C@@H]([NH2+]2)C(=O)OC C00802654
Cc1ccc(c(c1)Cl)NC(=O)C[NH+](C)Cc2[nH]c(=O)c3ccccc3n2 C09451724
Cc1ccc(o1)[C@H](CNC(=O)Nc2ccc(cc2)Cl)[NH+]3CCOCC3 C09750435
Cc1c(ccc2c1oc(=O)cc2C[NH+](C)CC(=O)Nc3cccc(c3)F)O C13041609
CCOC(=O)c1c(c2c3c(c([nH+]c2s1)N4CCOCC4)CCCC3)N C03140112
Cc1c2ccccc2oc1C[NH2+][C@H](C)c3cc(=O)[nH]c(n3)c4ccncc4 C19566421
CC1(CC(CC([NH2+]1)(C)C)NC(=O)CCc2nc(no2)c3ccsc3)C C29787947
CCCn1c2ccccc2n(c1=O)CC(=O)NC3CC([NH2+]C(C3)(C)C)(C)C C29788054
c1ccc2c(c1)c(=O)[nH+]c(s2)NC(=O)CSc3[nH]c4ccccc4n3 C13228212
CC(C)Oc1ccc(cc1)c2c(n3cc(ccc3[nH+]2)N)CN4CCOCC4 C36273339
CC1(Cc2c(c(sc2C([NH2+]1)(C)C)NC(=O)c3ccco3)C(=O)OC)C C04303118
Cc1ccc(c(c1)C)NC(=O)CSC2=N[C@H]3[C@H](c4ccccc4N3)[NH+]=N2 C38536842
C[C@@H](C(=O)NC1CCCCC1)S[C@@H]2NN=C(O2)C3=c4ccccc4=[NH+]C3 C39734037
CCOC1([C@]2([C@](C23CCC(CC3)C(C)(C)C)(C(=[NH+]1)N)C#N)C#N)OCC C19723422
Cc1cccc(c1CNc2cc(cn3c2[nH+]c(c3C)C)N4CCNC4=O)C C40424681
C[NH+]1CCC(CC1)N(C)c2c(c(ncn2)Oc3ccc4ccccc4c3)N C40687903
C[C@]12C[C@H](CC(C1)(C)C)[NH+](C2)Cc3c(nc4n3cc(cc4)N)CC(=O)OC C40691039
Cc1c(c(c2cc(ccc2[nH+]1)F)Nc3ccc4cn[nH]c4c3)CC(=O)OC C41495277
Cc1c(c(c2cc(ccc2[nH+]1)F)Nc3ccc4c(c3)[nH]cn4)CC(=O)OC C41495297
COc1ccccc1Nc2[nH]c(=O)c3c(n2)CC[NH+](C3)Cc4ccccc4 C41597674
CC[NH+]1CCN(CC1)c2ccc(c(c2)C)NC(=O)c3cccc4c3cn[nH]4 C42018246
C[NH+](C)C1(CCCC1)CNC(=O)N2CCC(=CC2)c3c[nH]c4c3cccn4 C43146512
C[NH2+][C@@H](c1ccccc1)C(=O)Nc2ccc(cc2Br)[N+](=O)[O-] C43305037
C[NH2+][C@H](c1ccccc1)C(=O)Nc2ccc(cc2Br)[N+](=O)[O-] C43305038
c1cc2cccnc2c(c1)NC(=O)NC[C@@H](c3ccco3)[NH+]4CCCCC4 C43529613
c1cc2cccnc2c(c1)NC(=O)NC[C@H](c3ccco3)[NH+]4CCCCC4 C43529614
C[C@@H]1C[C@@H](C[NH+](C1)Cc2ccccc2CNC(=O)Nc3nncs3)C C47497874
CC1(Oc2ccc(cc2O1)NC(=O)NC[C@H](c3ccsc3)[NH+](C)C)C C48541570
Cc1cccn2c1[nH+]c(c2CC(=O)NCCc3[nH]c4cc(ccc4n3)F)C C41304372
CC1(CC(CC([NH2+]1)(C)C)NC(=O)N(Cc2ccco2)C[C@H]3CCCO3)C C56541097
Cc1c(cccc1NC(=O)N2CC[NH+](CC2)CCC(C)(C)C)C(=O)NC C56591260
C[NH+](C)[C@@H](CNC(=O)Nc1cccc2c1OCCO2)c3cccc(c3)F C56722283
CCC[NH+]1CCN(CC1)c2ccc(cc2)Nc3[nH]c(=O)c4c(n3)CSC4 C57779353
Cc1cc(=O)oc2c1ccc(c2)NC(=O)NC[C@H](c3cccs3)[NH+](C)C C58066998
CNC(=O)c1ccc(cc1)NC(=O)COC2=C[C@H]3C(=c4ccccc4=[NH+]3)C=C2 C39769593
C[C@H]1C(=c2cc(ccc2=[NH+]1)C(=O)NNC(=O)[C@H](C)Oc3ccc(cc3)F)C C63480216
c1ccc2=[NH+]C([NH+]=c2c1)SCC(=O)Nc3ccc(c(c3)C(=O)[O-])Cl C63562647
CCCC1=NN=C2[C@@H]1C3(CC[NH+](CC3)Cc4ccccc4)C(=C(O2)N)C#N C24981660
Cc1ccc2=[NH+]CC(=c2c1)CCNc3[nH]nc(c(=O)n3)c4ccc(cc4)F C63952576
CCC1=NN[C@@H](O1)c2cc(c(s2)C)NC(=O)CC3=c4ccccc4=[NH+]C3 C65149247
C[C@@H](C(=O)Nc1ccc(cc1)c2[nH]c3cccc(c3n2)Cl)n4cc[nH+]c4 C66715835
C[C@H](C(=O)Nc1ccc(cc1)c2[nH]c3cccc(c3n2)Cl)n4cc[nH+]c4 C66715836
CCCC[NH+]1Cc2cccc(c2C1)NC(=O)c3c4ccccc4c(=O)[nH]n3 C66760768
C[C@@H]1CNC(=O)N1c2ccc(cc2)[C@@H](C)[NH2+]Cc3nc4ccccc4n3C C66991816
CC[NH+]1CCN(CC1)c2ccccc2NC(=O)N[C@@H](C)c3cc(oc3C)C C67527862
C1CCC(CC1)(CNC(=O)Nc2nnc(s2)C(F)F)[NH+]3CCCCC3 C67585907
C[C@H]1C[C@@H](C[NH+](C1)C(C)(C)CNC(=O)Nc2nnc(s2)C(F)F)C C67587586
c1ccc(cc1)C[C@@H]2c3c([nH]c[nH+]3)CCN2Cc4ccc(o4)c5cc[nH]n5 C67642247
CCn1c2c(c(=O)[nH]c1=O)[C@H](C3=C(N2)c4ccccc4C3=O)c5ccc(cc5)F C03646441
CNC(=O)c1c2c(sc1NC(=O)c3cc(=O)c4ccccc4o3)CCCCC2 C04326516
Cc1cc(c(c(c1)C)NC(=O)CN2C(=O)[C@@](NC2=O)(C)c3ccc(cc3)Cl)C C02625434
C[C@H]1CCc2c(sc(c2C#N)NC(=S)NC(=O)c3c(cnn3C)Cl)C1 C00832647
c1nc2c(c3c(s2)CCC3)c(n1)SCC(=O)NC(=O)NC4CCCCC4 C03527606
c1ccc(cc1)c2c3c(n(n2)CCC#N)Nc4ccccc4N[C@H]3c5cccnc5 C07778765
c1cc(ccc1C(=O)NNC(=O)c2cc3c(s2)CCCCCC3)N4CCCC4=O C08316186
c1ccc2c(c1)OC[C@H](O2)C(=O)N/N=C/c3cc(ccc3O)I C02293597
c1ccc(cc1)[C@@H]2c3ccccc3OC(=C2C=C4C(=O)NC(=O)NC4=O)c5ccccc5 C03195798
CCc1ccc(cc1)[C@@H]2c3c(nn(c3NC(=O)[C@H]2NC(=O)c4cccc(c4)C)C)C C06779682
Cn1c2cn(c(c2c(=O)n(c1=O)C)c3ccccc3Br)c4ccccc4N C12428162
Cc1cc(cc(c1C)S(=O)(=O)NC)C(=O)Nc2nc3c(s2)CCCCC3 C12828761
C[C@@H]1C[C@H](CN(C1)c2ccc(cc2)NCc3cc4cc5c(cc4[nH]c3=O)OCCO5)C C13563118
c1ccc2c(c1)OC[C@H](O2)C(=O)N/N=C\c3cc(ccc3O)I C13596087
CC(C)(C)NC(=O)c1cccc2c1N[C@H]([C@@H]3[C@@H]2C=CC3)c4ccc(cc4)[N+](=O)[O-] C14550882
Cc1ccc(cc1NC(=O)c2ccc3c(c2)[nH]c(=O)n(c3=O)c4ccccc4)F C16205938
Cc1cc(c(c(=O)o1)C(c2cccc(c2)Br)c3c(cc(oc3=O)C)O)O C16267068
c1cc(ccc1C(=O)Nc2nccs2)NC(=O)c3ccc(o3)Br C21143021
Cc1csc2n1c(=O)cc(n2)COC(=O)c3cc(ccc3N)Br C22030757
C[C@H]1CCCC[C@H]1NC(=O)C2CCC(CC2)Cn3c(=O)c4c(ccs4)[nH]c3=O C06732957
Cc1c(cnn1c2ccc(cc2)F)[C@@H](C)NC(=O)c3cc4ccccc4c(=O)[nH]3 C32370168
Cc1ccc(cc1)N2C(=O)c3ccccc3/C(=C\NNc4nc(cs4)C)/C2=O C32735806
C=CCSc1[nH]c(=O)c2c(n1)NC3=C([C@H]2c4ccc(cc4)C#N)C(=O)CCC3 C33809989
C[C@H]1[C@H]2[C@@H](NC(=O)[C@@]23[C@@H](/C=C(/CCC(=O)[C@@H](CCC(=O)O3)O)\C)C=C1C)CC(C)C C35455206
Cn1c2c(c(n1)NC(=O)C34CC5CC(C3)CC(C5)C4)[C@@H](CC(=O)N2)c6cccs6 C38520071
c1ccc2c(c1)cc([nH]2)c3nc(cs3)C(=O)NC[C@@H]4COc5ccccc5O4 C38909762
COc1ccc(cc1)c2ccc3c(n2)[C@H](C4=C(C[C@H](CC4=O)c5ccccc5)NC3=O)O C40568996
C[C@@]1(C(=O)Nc2cc(ccc2O1)Cl)C(=O)Nc3c(c4c(s3)CCCC4)C#N C41548724
CC(C)n1c2c(cc(cn2)NC(=O)NCc3cc(cs3)Br)cn1 C47040661
Cc1c(c(=O)n([nH]1)c2ccccc2)[C@H]3Nc4ccccc4C(=O)N3C5CCCCC5 C20294559
CSCC[C@H]1[C@@H]2[C@@H](C(=O)N(C2=O)C3CCCCCC3)[C@@]4(N1)c5ccccc5NC4=O C20610721
CC1=NC(c2c(=O)[nH]c(=O)n(c2N1)c3ccc(cc3)Cl)(C(F)(F)F)C(F)(F)F C19848644
Cc1c2c([nH]n1)C(=O)N([C@@H]2c3ccc(c(c3)OC)O)c4ccc(cc4)Br C05112049
CC(C)[C@H]1[C@@H]2[C@@H](C(=O)N(C2=O)c3ccc(c(c3)Cl)F)[C@@]4(N1)c5ccccc5NC4=O C16009966
c1cc(cc(c1)Cl)[C@@H]2CC3=C([C@H](n4c(ncn4)N3)c5ccc(cc5)O)C(=O)C2 C18219441
c1ccc(c(c1)[C@H]2CC3=C([C@H](n4c(ncn4)N3)c5ccccc5Cl)C(=O)C2)O C17029153
CCCCN1C(=O)[C@H]2[C@@H](C1=O)[C@]3(c4cccc(c4NC3=O)Cl)N[C@@H]2C(C)C C16022242
c1ccc(c(c1)NC(=O)c2cc3n(n2)[C@H](C[C@H](N3)c4ccco4)C(F)(F)F)F C00919315
Cc1ccc(cc1)N2C(=O)[C@H]3[C@H](c4c([nH]c(=O)s4)S[C@H]3C2=O)c5ccc(cc5)O C47145262
Cc1c(c(n(n1)C)Cl)C(=O)NNC(=O)c2ccc(s2)c3ccc(cc3)F C14511626
Cc1c(c2ccccc2[nH]1)C(=O)[C@@H](C)N3CCC(CC3)n4c5ccccc5[nH]c4=O C53517348
c1cc(ccc1NC(=O)[C@H]2C[C@H]3CC[C@@H]2C3)S(=O)(=O)/N=C/4\CCCCCN4 C27451018
Cc1cccn2c1nc(c2)c3ccc(cc3)NC(=O)[C@H]4CC(=O)Nc5c4cccc5 C47505240
CCOc1cc(ccc1O)[C@H]2C3=C(NN(C3=NC(=O)[C@H](S2)C)c4ccc(cc4)F)C C13995380
C[C@H](c1ccc(cc1)Cl)NC(=O)CN2C(=O)[C@]3(CCc4c3cccc4)NC2=O C08890607
c1ccc(c(c1)NC(=O)CSC2=NNC(=C3C=CC(=O)C=C3)O2)Br C15885161
Cc1cccc(c1N2C(=O)[C@H]3[C@@H](C2=O)[C@]4(c5ccccc5NC4=O)N[C@H]3C(C)C)C C15957821
C1CCc2c(c(=O)[nH]c(n2)SCC(=O)N[C@H]3[C@H](C4=C(S3)CCCC4)C#N)C1 C63527234
Cc1c(cco1)C(=O)Nc2cc(ccc2F)Nc3ncc(cn3)Br C67367911
Cc1cc(cc(c1NC(=O)N[C@H](C)c2c(nn(c2C)C)C)OC)Br C67527552
CC(C)(C)C[NH+]1CCNC(=O)[C@@H]1CC(=O)NCc2ccc3c(c2)nsn3 C11718140
Cc1cccc2c1[nH]c(n2)C[NH+](C)Cc3c[nH]nc3c4ccc5c(c4)OCO5 C11663777
COc1ccc(c(c1)C[NH+]2CCC3(CC[C@H](O3)CNC(=O)c4ccco4)CC2)O C11977926
CC(C)CC[NH+]1CCNC(=O)[C@@H]1CC(=O)N(C)Cc2c3c([nH]n2)CCCC3 C11935635
Cc1c2c(nc(n1)CNC(=O)C[C@@H]3C(=O)NCC[NH+]3CC(C)(C)C)CCCC2 C12591135
CCOC(=O)C1=C(NC(=O)N[C@H]1c2ccc(cc2C)C)CN3CC[NH+](CC3)C C20051524
CC(C)c1ccc(cc1)NC(=O)C(=O)NC[C@H](c2cccn2C)N3CC[NH+](CC3)C C21157191
CNc1ccc(cc1[N+](=O)[O-])C(=O)NC[C@H](c2ccccc2Cl)[NH+](C)C C23080321
CNc1ccc(cc1[N+](=O)[O-])C(=O)NC[C@@H](c2ccccc2Cl)[NH+](C)C C23080323
C[C@H](Cc1cc(=O)[nH]c(n1)NC2CC[NH+](CC2)Cc3ccccc3)n4cccn4 C19456749
C[C@@H]([C@H]1NC(=NO1)c2ccccc2)[NH2+]C[C@@H]3C=NN=C3c4cc5ccccc5o4 C39405337
c1ccc(cc1)[C@@H](C(=O)Nc2ccc(c(c2)[N+](=O)[O-])Cl)[NH+]3CCC[C@@H](C3)O C43305296
CC(C)Cc1nnc(s1)NC(=O)NC[C@@H](c2ccco2)[NH+]3CCCCC3 C43374840
CC[NH+]1CCN(CC1)c2ccc(c(c2)C)NC(=O)N[C@@H](C)c3cnn(c3C)C C43522091
Cn1cccc1C[NH+]2CCC(CC2)CNC(=O)Nc3ccc(cc3OC)OC C43974001
CC[NH+]1CCN(CC1)c2ccccc2NC(=O)c3c(c(c([nH]3)C)C(=O)OC)C C45865344
Cc1cc(no1)NC(=O)C[NH+](C)CC(=O)N[C@@H](C)c2cccc3c2cccc3 C46763513
c1ccc(c(c1)NC(=O)NC[C@@H](c2ccco2)[NH+]3CCCCC3)n4cccn4 C48149706
C[C@H]1CCCC[C@@]12C(=O)N(C(=O)N2)CC(=O)NCC3(CCCCC3)[NH+](C)C C49929735
Cc1ccc(cc1)[C@H]2C(=C(NC(=O)N2)CN3CC[NH+](CC3)C(C)C)C(=O)OC C51318348
CC[NH+]1CCN(CC1)CC2=C([C@@H](NC(=O)N2)c3ccc(cc3)C)C(=O)OCC C51318476
c1cc([nH+]cc1CNC(=O)Nc2nnc(s2)c3ccsc3)N4CCCC4 C52496315
CC[NH+](Cc1cccc(c1)Cl)CC(=O)Nc2c3c(c(n[nH]c3=O)C)c(o2)C C52906600
CCCCN(C)C(=O)C1CC[NH+](CC1)[C@H](C)C(=O)NC(=O)NC2CCCCC2 C53240279
C[C@@H]1CCCC[C@]12C(=O)N(C(=O)N2)CC(=O)N[C@@H](C)C[NH+]3C[C@@H](C[C@@H](C3)C)C C55758047
Cc1ccc(c(c1)OC[C@H]2CCCO2)NC(=O)NCc3cc[nH+]c(c3)N(C)C C56624334
Cc1cc(ccc1Oc2cccnc2)NC(=O)NCc3ccc[nH+]c3N(C)C C57483408
C[NH+](C)[C@@H](CNC(=O)Nc1cccc(c1)n2cccn2)c3cccc(c3)OC C57862363
CC[C@@]1(C(=O)N(C(=O)N1)NC(=O)C[NH+](C)Cc2ccccc2C)c3ccccc3 C07681068
c1ccc(cc1)[C@@H](C(=O)Nc2ccc(c(c2)[N+](=O)[O-])Cl)[NH+]3CCC[C@H](C3)O C58616000
C[NH+](C)[C@@H](CNC(=O)Nc1ccccc1n2cccn2)c3ccc(cc3)OC C59041864
CC(C)(C)n1c2c(cn1)c(=O)[nH]c(n2)NCc3cccc(c3)C[NH+]4CCCC4 C60377951
C[C@@H]1C[C@]2(CC(C1)(C)C)C(=O)N(C(=O)N2)CC(=O)NCC[NH+](C(C)C)C(C)C C32244098
C[C@H](CNC(=O)Nc1ccc(nc1)n2cccn2)[NH+]3CCc4ccccc4C3 C48135277
Cc1cc(=O)oc2c1ccc(c2)NC(=O)NC[C@@H]([C@H]3CCOC3)[NH+]4CCCC4 C58381199
Cc1nc2ccc(cc2o1)NC(=O)C(=O)NC3CC[NH+](CC3)CC4CCCCC4 C62637476
c1ccc2=[NH+][C@@H]3CN(CCC3=c2c1)C(=O)NCC(=O)NCCCc4ccco4 C63389642
COc1ccc(cc1OC)/C=C(\[C@H]2NC(=S)[NH+]=N2)/NC(=O)c3ccccc3 C63885303
COc1ccc2=C(C[NH+]=c2c1)CCNc3[nH]nc(c(=O)n3)c4ccc(cc4)F C63952573
c1ccc2=[NH+]CC(=c2c1)CC(=O)NNC(=O)c3ccccc3OC[C@H]4CCCO4 C64188428
CCn1c2ccccc2nc1[C@@H](C)NC(=O)NCc3cn4cc(ccc4[nH+]3)C C66040066
Cc1cc(n(n1)Cc2cccc(c2)NC(=O)NC[C@H](c3ccco3)[NH+](C)C)C C66681649
CC(C)C[C@@H]1C(=O)N(C(=O)N1)C[NH+]2CCC(CC2)NC(=O)CC3CCCC3 C66858978
C[C@@H](Cn1cc[nH+]c1)NC(=O)N2CCC(CC2)NC(=O)CC3CCCCC3 C66925158
CCN(Cc1ccc(cc1)C[NH+](C)C)C(=O)Nc2ccc3c(c2)C(=O)NC3=O C67014814
CC(C)(C)C1CCC2(CC1)C(=O)N(C(=O)N2)CC(=O)NCC(C)(C)[NH+](C)C C41797932
CCC[NH+]1CCN(CC1)c2ncc(c(n2)N)S(=O)(=O)c3ccc(cc3)C C67336168
C[C@H]1CC(=O)Nc2ccccc2N1C(=O)C(=O)NCC[NH+](C)Cc3ccccc3 C67379780
CCC[NH+]1CC[C@H](C1)CNC(=O)C(=O)Nc2cccc(c2n3cccn3)Cl C67393339
c1c(cnc(n1)NC[C@@H]2CCCO2)C[NH+]3CCc4c([nH]cn4)C35CCCCC5 C67542063
CS(=O)(=O)c1ncc(n1CC2CCCCC2)C[NH+]3CCC[C@H]3C(=O)N C12433919
Cn1cc(c(n1)c2ccc3c(c2)OCCO3)C[NH2+]Cc4c5c(n[nH]4)CCC5 C19741093
Cc1ccc(cc1)c2c(c[nH]n2)C[NH+]3CCC(CC3)n4cc(nn4)[C@@H](C)O C19885601
CCOC(=O)C1=C(NC(=O)N[C@H]1c2cccs2)CN3CC[NH+](CC3)C C20559085
CCc1cc(=O)[nH]c(n1)c2ccc(cc2)C[NH+]3CCC(CC3)NS(=O)(=O)C C23398661
C[NH+](C)[C@@H](CNC(=O)c1ccc2c(c1)OCC(=O)N2)c3ccc(cc3)OC C25174666
Cn1cc(cn1)c2ccc3ncc(n3c2)c4cccc(n4)NC5CC[NH2+]CC5 C29044795
Cc1c2c(=O)[nH]c(nc2sc1C(=O)OC(C)C)CN3CC[NH2+][C@H](C3)C C36204330
Cc1ccc(cc1)C[NH+]2CCNC(=O)[C@@H]2CC(=O)NCc3cc(n(n3)C)C C12835982
Cc1ccc(cc1)C[NH+]2CCNC(=O)[C@H]2CC(=O)NCc3cc(n(n3)C)C C12835984
CC1=N[C@H](N=C1)C[NH+](C)Cc2cccc(c2)c3nc4c(c(n3)[O-])C[NH2+]CC4 C39413238
Cc1c2c(c(=O)[nH]n1)[C@@H](O[C@H]2C)NC(=O)C[NH+](C)Cc3ccccc3Br C39462100
Cc1c2c(c(=O)[nH]n1)[C@@H](O[C@H]2C)NC(=O)C[NH+](C)[C@@H](C)c3cccs3 C39462196
Cc1c2c(c(=O)[nH]n1)[C@@H](O[C@@H]2C)NC(=O)C[NH+](Cc3ccccc3)C(C)C C39462207
CCc1ccc(cc1)C(=O)N2C[C@H](C3(C2)CC[NH2+]CC3)C(=O)NC[C@@H]4COC(O4)(C)C C39659083
Cc1ccccc1CC(=O)N2C[C@@H](C3(C2)CC[NH2+]CC3)C(=O)NC[C@@H]4COC(O4)(C)C C39659681
Cc1cccc(c1)CC(=O)N2C[C@@H](C3(C2)CC[NH2+]CC3)C(=O)NC[C@@H]4COC(O4)(C)C C39659685
C[C@@H](C(=O)NCc1ccco1)S[C@H]2NN=C(O2)C3=c4ccccc4=[NH+]C3 C39947331
C[C@H](C(=O)NCc1ccco1)S[C@H]2NN=C(O2)C3=c4ccccc4=[NH+]C3 C39947332
c1ccc2=[NH+]C(=O)[C@H](C=c2c1)/C=N/NC(=O)CNC(=O)c3cccc(c3)Br C39948715
CN(C)c1cc(cc[nH+]1)CNC(=O)C(=O)Nc2ccc(c(c2)Cl)OC C41607750
Cc1ccc(n1c2cccc(c2)NC(=O)C(=O)NCc3ccc([nH+]c3)N(C)C)C C41638414
C[C@@H]1C[C@H](C[NH+](C1)CCNC(=O)C(=O)Nc2ccccc2n3cccn3)C C41725481
C[NH2+]C[C@H](COc1c(cc(cc1I)C#N)[N+](=O)[O-])O C43414879
Cc1c(cccc1N2CCCC2=O)NC(=O)NC[C@H](c3ccco3)[NH+](C)C C47845011
CC(C)(CNC(=O)C(=O)Nc1cccc(c1)n2cccn2)[NH+]3CCCCC3 C48799144
CC(C)(CNC(=O)C(=O)Nc1ccccc1n2cccn2)[NH+]3CCCCC3 C48799151
CC1CCC2(CC1)C(=O)N(C(=O)N2)NC(=O)C[NH+](C)C(C3CC3)C4CC4 C50989137
C[C@H]1CCCC[NH+]1[C@@H](C)CNC(=O)C(=O)Nc2cccc(c2)c3cnco3 C52679543
C[NH+](CC(=O)NC(=O)N[C@@H]1CCS(=O)(=O)C1)CC23CC4CC(C2)CC(C4)C3 C16439184
C[C@H]1C[C@@H](C[NH+](C1)C(C)(C)CNC(=O)C(=O)Nc2ccc(nc2)OC)C C54947226
Cc1c/c(=N\C(=O)C(=O)NC[C@@H](c2ccco2)[NH+](C)C)/c3ccccc3[nH]1 C56965545
Cc1c/c(=N\C(=O)C(=O)NC[C@H](c2ccco2)[NH+](C)C)/c3ccccc3[nH]1 C56965546
CC(C)(CNC(=O)CCN1C(=O)C2(CCCC2)NC1=O)[NH+]3CCCCC3 C60781955
C[C@@H](CNC(=O)NCc1nnc2n1cccc2)[NH+]3CCc4ccccc4C3 C61332170
Cc1c(c(=O)[nH]c2c1c(nn2C)C)CCC(=O)NC[C@H]3CC[NH+](C3)C(C)C C63530721
CC(=O)N1CCCc2c1cc(cc2)NC(=O)C(=O)NCCC3=c4ccccc4=[NH+]C3 C63709155
c1ccc2c(c1)CCC[C@@H]2NC(=O)CN3C(=O)[C@@H](NC3=O)CC4=c5ccccc5=[NH+]C4 C63829834
c1ccc2c(c1)CCC[C@H]2NC(=O)CN3C(=O)[C@@H](NC3=O)CC4=c5ccccc5=[NH+]C4 C63829835
C[C@@H](C(=O)NC1CCCC1)N2C(=O)[C@@H](NC2=O)CC3=c4ccccc4=[NH+]C3 C63907352
c1ccc2=[NH+]CC(=c2c1)/C=C\3/C(=O)N(C(=O)N3)C[C@H](COc4ccccc4F)O C64059547
Cc1coc2c1cc3c(c2)OC(=O)[C@H]([C@H]3C)CC(=O)NCCc4c[nH+]c[nH]4 C53629876
CC1CCC2(CC1)C(=O)N(C(=O)N2)NC(=O)C[NH+](C3CCCC3)C4CC4 C64808333
CC(C)[NH+]1CCNC(=O)[C@@H]1CC(=O)NCC2=CN=N[C@@H]2c3cccs3 C65455453
CC(C)N1CCN2[C@@H](C1)C=C(N2)C(=O)NC[C@@H]3C=c4cc(ccc4=[NH+]3)OC C65466180
CC1CC[NH+](CC1)[C@@H](C)CNC(=O)C(=O)Nc2nnc(s2)c3ccsc3 C65601442
Cc1ccc(cc1)NC(=O)NC(=O)C[NH+](CC=C)[C@@H]2CCS(=O)(=O)C2 C66559469
Cc1ccc(cc1)NC(=O)NC(=O)C[NH+](CC=C)[C@H]2CCS(=O)(=O)C2 C66559470
C[C@@H]1CCC[NH+](C1)C(C)(C)CNC(=O)C(=O)Nc2ccc(nc2)N(C)C C67392694
CC(C)[NH+]1CC[C@H](C1)CNC(=O)CCN2C(=O)C3(CCCCC3)NC2=O C67634486
CCOC(=O)c1c2c(sc1NC(=O)CN3C(=O)CCC3=O)C[NH+](CC2)C C04223456
CC[NH+]1CCc2c(sc(c2C(=O)OC)NC(=O)CN3C(=O)CCC3=O)C1 C04223577
Cn1c(=O)c(nn(c1=O)C)NC[C@H](c2ccccc2OC)[NH+](C)C C08315869
CCN(Cc1nccn1C)C(=O)c2ccc([nH+]c2)N[C@@H]3CCOC3 C12200938
C[NH+](C)CCNC(=O)Cn1ccc(=O)c2c1cccc2[N+](=O)[O-] C01626380
CCN([C@@H]1CCS(=O)(=O)C1)C(=O)c2c3c(on2)CC[NH2+]C3 C19681965
CCN([C@H]1CCS(=O)(=O)C1)C(=O)c2c3c(on2)CC[NH2+]C3 C19681967
CC(C)N1C(=O)C(=O)N(C1=O)C[NH+](C)CC(=O)NC(C)(C)C C23848889
CC(C)c1c[nH+]c2c(c1NOCCOC)c(=O)n(c(=O)n2C)C C12309884
COc1ccc2c(cc(=O)oc2c1)C[NH+]3CCNC(=O)[C@@H]3CC(=O)OC C25787755
Cc1c(c(n(n1)[C@@H]2CCS(=O)(=O)C2)C)CNCC[NH+](C)C C35161786
Cc1c(c(nc(n1)C)C(=O)N2CC[NH2+][C@@H](C2)C)C(=O)OCCOC C35173468
Cc1c(c(nc(n1)C)C(=O)N2CC[NH2+][C@H](C2)C)C(=O)OCCOC C35173469
C[C@H](c1nnc2n1CCCCC2)[NH2+]C3CCS(=O)(=O)CC3 C37140780
CC1(C(=O)N(C(=O)N1)CC(=O)OCC(=O)C2=c3ccccc3=[NH+]C2)C C39617639
Cc1c2c(cnn2[C@@H](C)C(=O)NCCCn3cc[nH+]c3)n(n1)C C41123782
Cc1c2c(cn(n2)[C@@H](C)C(=O)NCCCn3cc[nH+]c3)n(n1)C C41124263
Cc1c(c(n2c(n1)nc(n2)SC)C)CC(=O)NCCn3cc[nH+]c3 C41816565
Cc1cc(no1)N2C[C@]34C=C[C@H](O3)[C@@H]([C@@H]4C2=O)C(=O)NCCC[NH+](C)C C42711641
CCCCn1cc[n+](c1)CC(=O)NC(=O)Nc2ccc(cc2C)C C44795457
CCCCn1cc[n+](c1)[C@@H](C)C(=O)NC(=O)Nc2ccc(cc2)C C44796805
Cn1cc(cn1)S(=O)(=O)NC[C@@H](c2ccsc2)[NH+](C)C C46033662
Cn1cc(cn1)S(=O)(=O)NC[C@H](c2ccsc2)[NH+](C)C C46033663
CCN(c1nc(cs1)C[NH+]2CCN(CC2)CCO)C(=O)C C48694362
Cc1c(cnn1[C@@H]2CCS(=O)(=O)C2)C(=O)NCC[NH+](C)C C49658027
Cc1c(cnn1[C@H]2CCS(=O)(=O)C2)C(=O)NCC[NH+](C)C C49658029
Cc1nc(cn1C)S(=O)(=O)N2CCC[C@@H]2C3CC[NH2+]CC3 C50253606
Cc1nc(cn1C)S(=O)(=O)N2CCC[C@@H](C2)[C@@H]3CCC[NH2+]3 C50254604
Cc1c(cn(n1)CC=C)C[NH2+]C2CCN(CC2)S(=O)(=O)C C55035994
CC[C@@H](C)N1CCN(CC1)S(=O)(=O)CCN2CC[NH2+]CC2 C55083894
CC[NH+](CCCn1c(cc(n1)C)C)[C@H]2CS(=O)(=O)C[C@@H]2O C55243775
Cc1[nH+]ccn1CCCNS(=O)(=O)c2ccc3c(c2)C(=O)N(C3=O)C C56116968
Cn1cc(c(=O)n(c1=O)C)S(=O)(=O)NCc2ccccc2C[NH+](C)C C15360903
Cc1[nH+]ccn1C[C@@H](C)CNC(=O)Cc2nc3ncccn3n2 C58944622
C[C@H]1C[C@@H](C[NH+](C1)CCCNC(=O)Cn2cnc3c(c2=O)cnn3C)C C48268005
Cc1c(c(n(n1)C)C)/C=C/C(=O)Nc2cnn(c2)CC[NH+](C)C C61647096
CC(C)[NH2+]Cc1ccoc1CN2CCN(CC2)S(=O)(=O)C C62096833
C[NH+]1CCC(CC1)(CNC(=O)CCS(=O)(=O)C)N2CCOCC2 C62365357
Cc1c(c(n(n1)C)OC)C[NH2+]CCn2c(=O)n3ccccc3n2 C58406438
Cc1nc(cn1C)S(=O)(=O)N2CCC(CC2)[C@@H]3CCC[NH2+]3 C63199441
CCn1cnnc1CCNc2cc(ncn2)C3CC[NH+](CC3)C C63832948
COC(=O)C=C1N(C(=O)CS1)CCC[NH+]2CCC[C@H](C2)O C65234143
Cc1c(nc(n1C2CC[NH+](CC2)C)C)C(=O)NCCC(=O)OC C65257317
Cc1c(c2c(o1)NC=[N+]3C2=NCC3)C(=O)N[C@@H](c4cccs4)C(C)C C65330582
c1ccc2=[NH+][C@@H](C=c2c1)CN3CC(=O)N4CC[C@H](C[C@H]4C3=O)O C65526590
Cc1ccc(n1c2c(cnn2C)C(=O)NCCn3cc[nH+]c3)C C65780233
Cn1c(c(cn1)C(=O)Nc2ccn(n2)CC[NH+](C)C)C(F)F C66355138
c1c(nc(s1)c2nc[nH]n2)CC(=O)N3CCN(CC3)CC[NH+]4CCCC4 C66651869
CC(C)n1cnn(c1=S)C[NH+]2CCC[C@@H](C2)CNC(=O)C C67382350
C[C@H]1CNC(=O)CCN1C(=O)c2ccccc2c3[nH+]ccn3C C67435136
C/C=C\CN1CC=Nc2c(cccc2O)C1=O C05461294
CNS(=O)(=O)c1cc(c(nc1)Cl)Cl C08377402
CS(=O)(=O)Nc1c(cccn1)Br C06911445
c1cc2c(cc1Br)c(=O)oc(=O)[nH]2 C00396116
C[C@@]12CC[C@H]3[C@@]1(CN([C@@]2(C3)C#N)NC=O)C C00527591
CC[C@@]1(N([C@@H](C(=[N+]1[O-])c2ccccc2)C)O)C C01190665
C[C@@]12CC(=O)N([C@@H]1N(c3c2cc(cc3)O)C)C C01626189
C[C@]12CC(=O)N([C@@H]1N(c3c2cc(cc3)O)C)C C05551807
c1ccc(cc1)[C@@H]2[C@H]([C@@H]3[C@@H](O2)C=CC(=O)O3)O C05664650
c1ccc(cc1)[C@H]2[C@@H]([C@@H]3[C@@H](O2)C=CC(=O)O3)O C05664647
c1ccc(cc1)[C@@H]2[C@@H]([C@@H]3[C@@H](O2)C=CC(=O)O3)O C05664645
CC(C)(C)[C@@H]1CN[P@](=O)(OC1)N(C)C C05641845
Cc1c2c([nH]n1)C[C@H](CC2=O)c3ccco3 C08021491
[H]/N=C/1\C(=S)N([C@@H](O1)c2ccc(cc2)N(C)C)C C05549782
COc1cc2c(cc1SC)nc[nH]c2=O C31777094
C[C@@H](c1c(nc2n1cccc2)c3ccncc3)O C31920080
c1cc2c(cc1C(=O)c3ccoc3)CC(=O)N2 C35368899
[H]/N=C\1/C(=C2CCC[C@@H]2S1)c3nnc4n3CCC4 C36905042
Cc1n[nH]c(=S)n1c2cccc3c2ccnc3 C37373105
CC(C)[C@@]1(CC(=O)N(C1=O)c2cccc(c2)O)C C37687660
Cc1c(c(=O)n(c(=O)[nH]1)C(C)(C)C)Cl C00240079
CNCC1=NC(=O)C2=C3CCCC[C@H]3SC2=N1 C39291636
Cc1c2c(=O)cc[nH]c2nn1c3ccccc3 C40385410
C[C@@H](CO)N1C(=O)CC2(C1=O)CCCCCC2 C40620210
C[C@@H]1C/C(=C\C(=O)O)/c2c1cc3c(c2)OCCO3 C41297007
Cc1cc(on1)Cn2ccc3c2CCC[C@@H]3O C41709636
C1CCc2c(c(=O)[nH]c(n2)C[C@@H]3CCCO3)C1 C42404085
CC(C)(C)[C@H]1CC[C@@H]([C@@H](C1)n2cncn2)O C44183268
c1cc2c(cc1O)CC(=CO2)C3OCCO3 C44231878
C[C@@H]1C[C@@H](C(=O)O1)Sc2[nH]c3ccccc3n2 C49302485
C[C@H]1C[C@@H](C(=O)O1)Sc2[nH]c3ccccc3n2 C49302487
CN1/C(=C\Nc2ccccc2)/C(=O)N(C1=S)C C04579577
c1csc2c1c(ncn2)N3CC[C@@H](C3)CO C51886493
c1csc2c1c(ncn2)N3CC[C@H](C3)CO C51886494
CCn1c(ncn1)[C@H]2c3ccsc3CCN2 C54499056
C1CC[C@H]([C@@H](C1)N2C(=O)[C@@H]3CCCC3=N2)O C54600122
C[C@H](c1cnc(s1)N2CCOCC2(C)C)O C54928279
C[C@H]1CCCN1c2c(n3ccsc3n2)CO C37911421
CCCC1\2CN3CCN(C1)CC(C3)/C2=N\O C22582006
C1CC[C@H]([C@H](CC1)O)N2C(=O)CC(=N2)C(F)F C61628928
c1c2c(cc3c1OCCO3)[nH]c(cc2=O)C(F)F C61629384
Cc1ccc2c(c1C)N=C3[C@H](N2)C(=O)C3=O C13658714
c1c2c(cc3c1OCCO3)NCC24CCOCC4 C62152960
C1CCC(C1)c2nc([nH]n2)[C@H]3CCCOC3 C62238503
C[C@H]1CC(=O)Nc2cccc(c2O1)C(=O)C C62527225
C[C@H]1CC(=NOCC(=O)[C@@H]1O)c2ccccc2 C62722337
c1cscc1[C@H]2[C@@H]3C=NN=C3NC(=O)CS2 C20725767
c1ccc2c(c1)C3(CCC(=O)CC3)OC(=O)N2 C64034234
Cc1cc2c(cc1C(=O)NC)OCCCO2 C35511643
CN(C)C(=O)c1ccc(cc1)c2cc(=O)cc[nH]2 C65356018
CC1(CC2=C([C@@H](C(=C(N2c3nc[nH]n3)N)C#N)c4cccc(c4)Br)C(=O)C1)C C00691163
c1ccc(cc1)C(=O)[C@H]2[C@@H](NC(=S)N[C@@]2(C(F)(F)F)O)c3ccc(cc3)[N+](=O)[O-] C00946537
CC[C@@H](C)OC(=O)C1=C(NC(=O)N[C@@H]1c2cc(c(c(c2)Br)O)OC)C C01060174
C[C@H]1CCc2c(sc3c2c(=O)n(c(n3)SCC(=O)NC(=O)N)CCC(C)C)C1 C03530681
C[C@@H](C(=O)Nc1c(ccs1)C(=O)N)OC(=O)c2c3ccccc3nc4c2CCC4 C07119897
Cn1cc(c2c1cccc2)C(=O)OCC(=O)Nc3c(c4c(s3)CCCC4)C(=O)N C07702439
CC(C)OC(=O)C1=C(OC2=C([C@@]13c4cc(ccc4NC3=O)Br)C(=O)CC(C2)(C)C)N C09730669
C[C@@H](C(=O)Nc1ccc(cc1)S(=O)(=O)N)Sc2nccn2c3cccc(c3)F C09731478
Cc1c2ccccc2oc1C(=O)NC(=S)Nc3cccc(c3)NC(=O)c4ccco4 C09851141
COc1cc(ccc1O)/C=N/NC(=O)c2cc(n[nH]2)c3ccc(s3)Br C00868134
CCOc1cc(ccc1O)[C@H]2C3=C(C[C@@H]([C@H](C3=O)C(=O)OC)C)Nc4ccccc4N2 C13482322
Cc1cc(=O)oc2c1ccc(c2)OCC(=O)Nc3c(c4c(s3)C[C@@H](CC4)C)C(=O)N C16004457
Cc1c2ccc3ccccc3c2oc1C(=O)O[C@@H](C)C(=O)Nc4c(ccs4)C(=O)N C16795908
Cc1ccc(c(c1)C)NC(=S)Nn2c(=O)c3cc(c(cc3[nH]c2=S)OC)OC C17090725
COc1cccc(c1OC)[C@@H]2c3c([nH]nc3O)NC4=C2C(=O)C[C@H](C4)c5cccs5 C18196515
c1cc(oc1)[C@H]2CC3=C([C@H](c4c([nH]c(=O)[nH]c4=O)N3)c5ccc(c(c5)Br)F)C(=O)C2 C18200355
Cc1cc(cc(c1O)c2nc3c(o2)cccn3)NC(=S)NC(=O)c4ccc(cc4)F C20499559
COc1ccc(cc1C(=O)NN=C(c2ccccc2)c3ccccc3)S(=O)(=O)N C24151957
Cc1ccc(cc1)NC(=O)c2ccccc2NCC(=O)N3CC(=O)Nc4c3cccc4 C24843421
Cc1c2c(nc(nc2sc1C(=O)NNC(=O)c3cc(c[nH]3)Br)C4CC4)C C26218186
c1ccc(c(c1)[C@H]2c3c(n[nH]c3OC(=C2C#N)N)c4ccc5c(c4)OCO5)Br C02484005
Cc1ccccc1NC(=O)[C@H]2[C@@H]([C@H]([C@@](CC2=O)(C)O)C(=O)Nc3ccccc3C)c4ccco4 C28249871
CCOc1cc(ccc1OCc2ccc(cc2)C)[C@@H]3c4c(n[nH]c4OC(=C3C#N)N)C C05408534
C[C@H](c1[nH]c(=O)c2c(csc2n1)c3ccccc3)SCCC(=O)NC(=O)NC C32778730
Cc1ccccc1NC(=O)[C@H]2[C@H]([C@@H]([C@@](CC2=O)(C)O)C(=O)Nc3ccccc3C)c4ccco4 C35074109
Cc1cc(nc(c1C#N)SCc2c3c(n[nH]2)OC(=C([C@H]3c4ccc(cc4)F)C#N)N)C C13147205
CCOc1cc2c3c(c1)[C@@]4(c5ccc(cc5OC(=C4C#N)N)O)C(=O)N3C(C=C2C)(C)C C01460206
CCc1nc2c(o1)NC(=C([C@]23c4ccccc4N(C3=O)Cc5cccc(c5)Br)C#N)N C39323847
Cc1c\2c(oc1C(=O)NNC(=O)c3ccc(cc3)Br)CC(C/C2=N\O)(C)C C39855693
c1cc(cc(c1)Br)Oc2ccc(cn2)C(=O)Nc3ccc4c(c3)[nH]c(=O)[nH]4 C40140286
C[C@@H]1C[C@H]2[C@@H]3CCC4=Cc5c(cnn5c6cccnc6)C[C@@]4([C@@H]3[C@@H](C[C@@]2([C@]1(C(=O)CO)O)C)O)C C40499259
C[C@@H]1CC[C@H]2[C@]([C@]13Cc4c(cc5c(c4O3)CNC5=O)O)(C[C@@H]([C@H](C2(C)C)O)OC(=O)C)C C43509944
c1cc(ccc1CNc2cc(c(cc2[N+](=O)[O-])C(F)(F)F)Cl)S(=O)(=O)N C46552272
c1cc(ccc1c2cc([nH]n2)C(=O)Nc3cc4c(cc3Cl)NC(=O)CO4)Br C46653672
CC1(CC2=C([C@H](c3c([nH]n(c3=O)c4ccccc4)N2)c5[nH]c6ccccc6n5)C(=O)C1)C C12346993
Cc1cccc(c1C)n2c(=O)c(c([nH]c2=O)[O-])[C@H]3c4c(c5ccccc5[nH]4)CC[NH+]3C C20611820
COc1ccc(cc1OC)[C@H]2C(=C(NC(=O)N2)c3ccccc3)c4[nH]c5ccccc5n4 C09090771
CCc1c2c([nH]n1)OC(=C([C@@]23c4ccccc4N(C3=O)Cc5ccc(cc5)Cl)C#N)N C09210009
Cc1cccc(c1)N2C(=O)[C@@H]3[C@@H](N[C@@]4([C@@H]3C2=O)c5cc(ccc5NC4=O)F)Cc6ccc(cc6)O C13814846
c1cc(ccc1C[C@@H]2[C@@H]3[C@@H](C(=O)N(C3=O)c4ccc(cc4)F)[C@]5(N2)c6cc(ccc6NC5=O)F)O C20518153
Cc1ccc(cc1)N2C(=O)[C@@H]3[C@@H](N[C@@]4([C@@H]3C2=O)c5cc(ccc5NC4=O)F)Cc6ccc(cc6)O C20518342
CCc1cccc2c1NC(=O)[C@]23[C@H]4[C@@H]([C@H](N3)[C@@H](C)O)C(=O)N(C4=O)C5CCCCCC5 C16020719
CC(C)(C)N1C(=O)[C@@H]2[C@H](C1=O)[C@@]3(c4cc(ccc4NC3=O)F)N[C@H]2[C@@H](c5ccc(cc5)Cl)O C20572271
c1ccc(cc1)n2cc(c(n2)c3cccs3)[C@H]4NC(=Nc5n4c6ccccc6n5)N C13282094
c1cc(ccc1SCCNS(=O)(=O)c2ccc3c(c2)c(=O)[nH]c(=O)[nH]3)Cl C58647222
c1ccc(cc1)c2c(cn(n2)c3ccccc3)C(=O)NNC(=O)c4ccc5cc[nH]c5c4 C32485559
COc1ccccc1NC(=O)CSc2nnc(n2N)c3cccc(c3)Br C22232681
c1cc(cc(c1)Cl)C(=O)NC(=S)NC2=CC(=O)/C(=C/3\Nc4c(cccn4)O3)/C=C2 C30827159
CC[NH+]1CCc2c3ccccc3[nH]c2[C@@H]1c4c(=O)[nH]c(=O)n(c4[O-])c5ccc(cc5)Cl C20567627
c1ccc2=[NH+][C@@H]3[C@H](NCCC3=c2c1)c4c(=O)[nH]c(=O)n(c4[O-])c5ccc(cc5)Br C63351465
CN(C)c1ccc(cc1)/C=C/2\C(=O)NC(=O)N(C2=O)c3ccccc3OC C01233278
CC1(C(=O)Nc2ccccc2N1C(=O)Cn3cnc4ccccc4c3=O)C C05316226
C[C@@H]1CCc2c(c3c4nc(nn4cnc3s2)C(=O)NC[C@H]5CCCO5)C1 C02201112
Cc1c2cc(cnc2n(n1)[C@@H]3CCS(=O)(=O)C3)C(=O)c4cc(ccc4O)F C03383028
COc1cccc(c1)NC2=C(C(=O)N(C2=O)[C@H]3CCS(=O)(=O)C3)Cl C04371865
Cc1ccc(cc1)N2C(=O)/C(=C/c3c(c(c(=O)n(c3O)C)C#N)C)/C(=N2)C C06204653
Cc1ccccc1NS(=O)(=O)c2ccc3c(c2)c(=O)n(c(=O)n3C)C C04619370
Cc1c(cnn1[C@@H](C)C(=O)Nn2c(nc3c(c2=O)c4c(s3)CCC4)C)Cl C02774986
Cc1c2c(ncn(c2=O)C)sc1C(=O)Nc3ccsc3C(=O)OC C06720571
Cc1ccsc1[C@@H]2c3c(n(c(=O)n(c3=O)C)C)NC(=C2C(=O)OC)C C06936835
C[C@H]1CCC[C@@H]([C@@H]1C)N2C[C@@H](CC2=O)C(=O)NCc3nnc4n3cccc4 C08389277
Cc1ccc(cc1[N+](=O)[O-])NC(=O)[C@H]2[C@@H]3C[C@@H]4[C@@H]2C(=O)O[C@@H]4[C@@H]3Br C08474915
c1cc(sc1)S(=O)(=O)N2CC[C@@H]3[C@H]2C(=O)N(C(=O)N3)c4ccc(cc4)F C04260799
c1ccc(cc1)n2c3c(cn2)c(=O)n(cn3)NC(=O)Cc4ccc(cc4)F C10251288
c1ccc2c(c1)C(=O)c3ccc(cc3S2(=O)=O)C(=O)Nc4nncs4 C11054472
Cc1cc(ccc1N2CCCC2=O)NC(=O)c3cnn(n3)c4ccccc4 C11748536
Cc1c(n2ccsc2n1)C(=O)N[C@@H](C)c3cnn(c3C)c4ccccn4 C11663815
Cc1cnc(c(n1)c2ccc3c(c2)C[C@@H](O3)CNC(=O)c4cnsn4)C C11981090
Cc1c(c(n[nH]1)C)S(=O)(=O)N2CCc3c2nc4ccc(cc4c3)OC C12032082
Cc1ccc(cc1C(=O)Nn2cnc3c2cccc3)S(=O)(=O)N(C)C C12939439
Cc1ccc(cc1[N+](=O)[O-])NC(=O)[C@@H]2[C@H]3C[C@H]4[C@@H]2C(=O)O[C@H]4[C@@H]3Br C13857564
CNC(=O)[C@H]1CN(c2ccccc2O1)S(=O)(=O)c3ccc(nc3)Cl C15359362
CN(C)S(=O)(=O)N(C)C1CCC2(CC1)CNC(=O)c3ccccc3O2 C19583631
CCc1nc2c(nn(c2c(=O)n1c3ccc(cc3)NC(=O)C4CCC4)C)C C28558246
c1c(cc(c(c1[N+](=O)[O-])O[C@H]2CS(=O)(=O)C[C@@H]2O)Br)Cl C37694605
c1cc(sc1)S(=O)(=O)N2CCN(CC2)c3ccc4c(c3)[nH]c(=O)o4 C41370730
CCc1nc2n(n1)c(c(s2)[C@H](c3ccc(o3)C)[NH+]4CCC(=O)CC4)[O-] C41635730
c1ccc(c(c1)n2c(=O)cc([nH]c2=O)N3CCC4(CC3)OCCO4)Cl C44018960
C[C@@]1(C(=O)N(C(=O)N1)Cc2cc(=O)n3ccsc3n2)c4c(cccc4F)F C47356253
Cc1ccc(cc1)[C@H]2C[C@H](n3c(nc(n3)N4C(=O)CCC4=O)N2)c5ccccc5 C02424936
Cc1cc2nnc(n2c(n1)C)SCC(=O)Nc3nc4c(s3)CCC4 C53825217
CC(C)c1nnc(s1)NC(=O)CN2C(=O)[C@H]3CC[C@@](C2=O)(C3(C)C)C C54645374
CC(C)c1nnc(s1)NC(=O)CN2C(=O)[C@@H]3CC[C@](C2=O)(C3(C)C)C C54645376
CN1C(=O)c2ccc(cc2C1=O)C(=O)Nc3cccc(c3)Cn4ccnc4 C25178020
CNC(=O)[C@@H]1CN(c2ccccc2O1)C(=O)[C@H]3CC(=NO3)c4ccccc4 C41785241
CCOC(=O)c1c2c(n[nH]1)C(=O)N(C2=O)c3ccc(cc3)Br C18085270
CN1[C@@H](C2=C(N=N[C@@H]2C1=O)c3ccc(cc3)OC)c4ccc(c(c4)OC)O C04909428
Cc1c(cccc1Cl)NC(=O)CS[C@H]2N=C3C(=NC=NC3=O)N2C C63777739
CN1CCOc2ccc(cc2C1=O)NC(=O)[C@H]3C=C(N=N3)c4cccs4 C64423885
Cc1ccsc1C(=O)Nc2cc3c(cc2N(C)C)n(c(=O)c(=O)n3C)C C64526276
Cc1ccccc1NC(=O)Cn2c(cc3c2c(=O)n4c(n3)sc(n4)C)C C64567248
Cc1c(c2c(o1)ncn(c2=O)C)C(=O)Nc3cccc(c3)c4nccs4 C64833718
CN(c1cccc(c1)C(=O)N2CC(=O)Nc3c2cccc3)S(=O)(=O)C C65364440
c1ccc(cc1)n2c3c(cn2)[C@H](CC(=O)N3)Cn4c5ccccc5oc4=O C65371408
COc1ccc(c(c1)[C@H]2CC(=O)NCc3c2n4ccsc4n3)n5cccn5 C65406788
Cc1ccc2cccc(c2[nH+]1)[N-]S(=O)(=O)c3ccc4c(c3)oc(=O)n4C C66587635
CC1CCC(CC1)N2C[C@@H](CC2=O)C(=O)Nc3ccc4c(c3)n(c(=O)n4C)C C66768552
Cc1c2c(c(=O)n(nc2C(=O)Nc3cccc(c3)[C@H](C)SC)C)no1 C67239643
Cc1cccc(c1)N2C(=O)CCC(=N2)C(=O)N[C@@H](C)c3c(nn(c3C)C)C C67306611
Cc1cccc(c1)N2C(=O)CCC(=N2)C(=O)Nc3nnc(s3)C(F)F C67524452
CC[C@H](C)NC(=O)C(=O)NC[C@H](c1cccnc1)S(=O)(=O)c2cccs2 C08022882
CC[C@@H](C)NC(=O)C(=O)NC[C@H](c1cccnc1)S(=O)(=O)c2ccc(cc2)C C08025286
Cc1ccc(c(c1)S(=O)(=O)[C@@H](CNC(=O)C(=O)NCC=C)c2cccnc2)C C08028623
c1ccc(cc1)[C@@H](CNC(=O)C(=O)NCc2ccncc2)S(=O)(=O)c3ccccc3 C08970922
CC(C)NC(=O)Cn1c(cnc1SCC(=O)N2CCc3c2cccc3)CO C09827437
CNC(=O)c1ccsc1NC(=O)CCCS(=O)(=O)c2ccc(cc2)OC C09913839
Cc1c(c(n(n1)C)C)CC(=O)NCc2ccc(cc2)CS(=O)(=O)NC(C)C C10887749
CSCC[C@H](C(=O)Nc1cccc(c1)N2CCCC2=O)NC(=O)c3ccco3 C15176629
CSCC[C@@H](C(=O)Nc1cccc(c1)N2CCCC2=O)NC(=O)c3ccco3 C15176630
c1ccc(cc1)S(=O)(=O)[C@@H](CNC(=O)C(=O)NCc2ccco2)c3cccs3 C17191103
Cc1ccc(cc1)/C=C/2\C(=O)N(C(=S)S2)CCC(=O)NNC(=O)c3ccncc3 C17373728
C[C@H](c1ccccc1)NC(=O)c2c3c(n(n2)CCO)CCN(C3)Cc4nccs4 C14743669
C[C@@H](c1ccccc1)NC(=O)c2c3c(n(n2)CCO)CCN(C3)Cc4ccncc4 C14745004
CC(C)(C)NC(=O)C(=O)NC[C@H](c1ccc2c(c1)CCN2C)N3CCOCC3 C22734136
CC(C)(C)NC(=O)C(=O)NC[C@@H](c1ccc2c(c1)CCN2C)N3CCOCC3 C22734139
COCCNS(=O)(=O)c1ccc(c(c1)C(=O)NC[C@@H]2CCCO2)Br C27397771
CSCC[C@H](c1[nH]c2ccccc2n1)NC(=O)Cn3cnc4ccc(cc4c3=O)F C29973915
Cc1ccccc1NC(=O)c2nnc(s2)CSCC(=O)NC[C@H]3CCCO3 C32987311
c1cc(ccc1N2C[C@H](CC2=O)C(=O)NCCNC(=O)C3=C[C@@H]4C(=CC=N4)C=C3)Cl C38581744
c1cc(ccc1N2C[C@H](CC2=O)C(=O)NCCNC(=O)C3=CC=C[C@@H]4C3=CC=N4)Cl C38585672
CSc1c(ccc(c1S(=O)(=O)Oc2ccccc2)O)[C@@H](CC=O)NC=O C39496487
CSc1c(ccc(c1S(=O)(=O)Oc2ccccc2)O)[C@H](CC=O)NC=O C39496488
C=CCNS(=O)(=O)c1ccc(cc1)NC(=O)Cn2ccc(=O)c3c2c(ccc3)F C39963494
Cc1c(sc(n1)SCC(=O)N2CCN(CC2)C(=O)c3cccs3)CC(=O)N C40025084
CNC(=O)CCCNS(=O)(=O)c1cc(c(cc1Br)OC)OC C40149745
CCN(CC)C(=O)Cc1ccc(cc1)NC(=O)C(=O)NCc2nc(cs2)C C41220067
CCOCc1ccc(cc1)CNC(=O)C(=O)Nc2cc(ccc2C)C(=O)N(C)C C41591047
CCCc1nc(cs1)CS(=O)(=O)CC(=O)Nc2ccc(cc2)C(=O)NC C46161524
c1cnn(c1)c2ccc(cc2NC(=O)C(=O)NCc3ccncc3)C(F)(F)F C48591395
Cc1ccc(cc1NC(=O)C(=O)NCCc2ccccc2OC)S(=O)(=O)C C48884785
CCS(=O)(=O)NCCCNC(=O)C(=O)N1CCCc2c1c(cc(c2)F)F C51845954
Cc1ccc(cc1)c2nc(cs2)CS(=O)(=O)CC(=O)NCCNC(=O)C C55205044
CC[C@@H](c1ccccc1OCC(=O)N(C)C)NC(=O)C(=O)Nc2ccc(cc2)C C55329490
CC[C@H](c1ccccc1OCC(=O)N(C)C)NC(=O)C(=O)Nc2ccc(cc2)C C55329491
CC[C@@H](C(=O)[O-])NC(=O)Cc1csc(n1)c2cccc(c2)CN3CC[NH+](CC3)C C62048675
c1cc(c(cc1C(F)(F)F)NC(=O)C(=O)NCc2ccsc2)n3cncn3 C62087171
c1cc(ccc1N2C[C@@H](CC2=O)C(=O)NCCNC(=O)C3=CC4=CC=N[C@H]4C=C3)Cl C39980258
CNS(=O)(=O)Cc1cccc(c1)CNC(=O)c2ccc(cc2)Cn3ccnc3 C64535054
COCCNC(=O)CCNC(=O)c1cnn(c1)c2ccc(cc2)Br C53321535
Cn1ccnc1[C@](CC(=O)NCCCn2cnc3c2cccc3)(C(F)(F)F)O C65614786
CN(C)C(=O)c1cccc(c1)NC(=O)[C@@H](CCSC)NC(=O)c2ccco2 C21138780
CCOCC(=O)NNC(=O)CS(=O)(=O)Cc1ccc(cc1)Br C66654562
CC(=O)NCCc1ccc(cc1)S(=O)(=O)NCc2ccc(cc2)n3ccnc3 C66871585
CS(=O)(=O)c1ccc(cc1)NC(=O)NCCCS(=O)(=O)c2ccccc2 C66962902
Cc1ccc(c(n1)OC)CNC(=O)C(=O)Nc2ccccc2S[C@H](C)CC#N C66999379
CCn1c(n[nH]c1=S)CNC(=O)[C@@H](C(C)C)S(=O)(=O)C2CCCCC2 C67050424
C1C[C@@H](OC1)CN2CCN(CC2)C(=O)CCCC[C@H]3[C@@H]4[C@@H](CS3)NC(=O)N4 C67131456
C1C[C@H](OC1)CN2CCN(CC2)C(=O)CCCC[C@H]3[C@@H]4[C@@H](CS3)NC(=O)N4 C67131458
COc1c(cccc1Cl)NC(=O)C(=O)NCc2ccc(cc2)S(=O)(=O)C C67348787
CCc1ncc(s1)CN(C)C(=O)c2ccc(cc2)S(=O)(=O)NC[C@H](C)O C67483898
Cc1nnc(s1)N2[C@H](C(=C(C2=O)O)C(=O)c3ccco3)c4ccccc4 C01464657
CN1[C@H](C(=C(C1=O)O)C(=O)Cc2c(=O)oc3ccccc3n2)c4ccccc4 C01413231
CN1[C@@H](C(=C(C1=O)O)C(=O)Cc2c(=O)oc3ccccc3n2)c4ccccc4 C01413232
Cc1cc(c(cc1/C=C/2\C(=O)NC(=O)N(C2=O)C3CCCC3)OC)OC C04999335
CN(C)c1ccc(o1)/C=C/2\C(=O)NC(=O)N(C2=O)c3ccc(cc3)Cl C01214969
CN(c1cccc(c1)NC(=O)[C@H]2COc3ccccc3O2)S(=O)(=O)C C08782319
CCCCN1c2c(cccc2[C@]3(C1=O)N(N=C(S3)NC(=O)C)C(=O)C)C C08843742
CC1(C(=O)N(C(=O)N1)Cc2nnc(o2)c3ccc(cc3)Br)C C09483910
Cn1c(=O)ccc(n1)C(=O)Nc2cc(ccc2n3cccn3)C(F)(F)F C14094034
COc1ccccc1NC(=O)c2cccc(c2)N3C(=O)CCS3(=O)=O C15858549
c1ccc(cc1)N2C(=O)[C@@H]3[C@H]4C=C[C@@]([C@H]3C2=O)(O4)CNC(=O)c5ccco5 C16133862
CC1(C[C@@H](c2ccccc2O1)NC(=O)c3ccc(cc3)Cn4cnnn4)C C19714817
c1cc(ccc1n2cc(nn2)C(=O)Nc3nnc(s3)C(F)(F)F)F C20890857
Cc1ccc(cc1)N2C[C@@H](CC2=O)C(=O)Nc3cccnc3n4cccn4 C23171225
Cn1c(=O)ccc(n1)C(=O)Nc2ccc(cc2C(F)(F)F)n3cccn3 C31967531
CN1C(=O)c2ccc(cc2C1=O)C(=O)Nc3ccc(cc3)N4CCCC4=O C32666051
Cc1cc(n2c(n1)ncn2)N3CCC(CC3)C(=O)N[C@H]4CCCc5c4cccc5 C35312003
Cc1nnc(s1)SCC(=O)Nc2ncc3c(n2)CC(CC3=O)(C)C C02211452
Cc1cccc(c1C)n2c3c(cn2)[C@@H](CCC3)NC(=O)CN4CCOC4=O C11933794
COc1cc(cc(c1OC)Br)[C@H]2[C@@H](CCC(=O)N2)[N+](=O)[O-] C02459179
Cc1cc(n(n1)c2cccc(c2)[C@H]3N[C@@H]4C(=N3)C=NN4Cc5cccnc5)C C39445901
CCOn1c2c(c3c(c1=O)cc(cn3)OC)N[C@H](CC2=O)Br C39451419
COc1ccc(cn1)C(=O)N2CCc3c(c4cccc(c4[nH]3)C(=O)OC)C2 C40081399
Cn1c2ccccc2c(=O)c(n1)C(=O)Nc3cnn(c3)Cc4ccc(cc4)F C40790152
Cn1c2c(c(n1)C(=O)Nc3c(c4c(s3)CCCC4)C#N)CS(=O)(=O)CC2 C41070409
Cc1ccccc1[C@@H](C#N)N2CCN(CC2)S(=O)(=O)c3c([nH]nc3C)C C41258525
Cc1ccc(cc1)S(=O)(=O)N(C)C(=O)c2ccc3c(c2)NC(=O)CO3 C48813876
c1cc2cccnc2c(c1)NC(=O)c3nn4c(nnc4s3)C(F)(F)F C49660875
COc1ccc(cc1OC)C2=C3[C@@H](C(=O)N(C3=O)c4ccccc4F)ON2 C18037811
Cc1c(cnn1C)C2=C3[C@H](C(=O)N(C3=O)c4ccc5ccccc5c4)ON2 C13734567
Cc1cc2c(n1CC(=O)Nc3cc(cc(c3)F)F)c(=O)n4c(n2)sc(n4)C C51357392
Cc1ccc(cc1OC(=O)c2cc3c([nH]c2=O)CCCC3=O)C(=O)N(C)C C51854528
Cc1c2c(ncn(c2=O)CC(=O)N3CCNC3=O)sc1c4ccccc4 C05138947
CC(=O)N(c1ccccc1)c2nc(cs2)CN3C(=O)C(NC3=O)(C)C C58871277
c1ccc(cc1)n\2c3ccccc3[nH]/c2=N\C(=O)CCN4C(=O)CCC4=O C46498244
C[C@@]1(CCS(=O)(=O)C1)NC(=O)c2cc(ccc2Br)[N+](=O)[O-] C45625847
Cn1c(nc2c1c(=O)[nH]c(=O)n2C)/C=C/c3nc(cs3)c4ccc(cc4)F C60374644
CONC(=O)c1cc(n(n1)[C@@H]2CCS(=O)(=O)C2)c3ccc(cc3)Cl C62319491
Cc1c2c(n(n1)c3ncccn3)N=C(CS[C@@H]2c4ccc(cc4)C#N)O C20735653
CCc1ccc(cc1S(=O)(=O)N2CCN(CC2)C)c3ccc(=O)[nH]n3 C35378146
Cc1cc(=O)c(nn1c2ccccc2)C(=O)NC[C@H]3C(=CC(=NC3=O)C)C C64723041
Cc1cc2n(c(=O)c3ccccc3n2n1)C[C@H](CN4C[C@H](O[C@H](C4)C)C)O C65172298
Cc1ccccc1N2CCN(CC2)S(=O)(=O)c3cc4n(c3)CCCNC4=O C65258692
Cc1cc(n2c(n1)c(cn2)[C@@H]3CC(=O)Nc4c3cnn4c5ccccc5)C C65404020
Cc1cc(c(o1)C)[C@@H](C)NC(=O)N2CCN(CC2)C(=O)c3cc(oc3C)C C65496431
CCN1c2cc3c(cc2OCC1=O)[C@@H](CC(=O)N3)c4ccnc(n4)C(C)C C65535740
Cc1c(c(on1)C)CN2CCN(CC2)C(=O)Nc3cccc4c3nccc4 C65801132
Cc1ccc2c(c1)[nH]c(n2)[C@H]3CCCN3S(=O)(=O)c4cn(c(n4)C)C C66102496
CC1CCC(CC1)N2C[C@@H](CC2=O)C(=O)N[C@@H](C)c3nnc4n3cccc4 C66757005
CC1CCC(CC1)N2C[C@@H](CC2=O)C(=O)N[C@H](C)c3nnc4n3cccc4 C66757007
C[NH+]1CCc2cc3c(c(c2[C@H]1C#CC[NH+]4CCOCC4)OC)OCO3 C00487033
C[NH+]1CCC(CC1)N2C[C@@H]3C[C@H]([NH+]4[C@@]3(C2=O)CCC4)c5cccn5c6ccccn6 C12431780
c1cc(n(c1)c2ncccn2)C[NH+]3CC[C@]4(C3)CCC[NH+](C4)CC5CCC5 C12456170
c1ccc(c(c1)C[NH+]2CC[C@H]([C@@H](C2)O)[NH+]3CCOCC3)OC4CCCC4 C12596952
C1COCC[NH+]1[C@@]23[C@@H]4[C@H]5C[C@H]6[C@@H]4[C@@](O2)([C@@H]7[C@H]6[C@H]5[C@H]37)[NH+]8CCOCC8 C16958793
CCSc1c(c2c(c([nH+]1)N3CCOCC3)C[NH+](C(C2)(C)C)C)C#N C04844147
Cn1cc(c(n1)C[NH+]2CCC(CC2)n3cc(nn3)C[NH+](C)C)Cl C23159475
C[NH+](C)Cc1nc(c2c3c(sc2n1)CCCCC3)N4CC[NH2+]CC4 C35548969
Cc1c(cnc(n1)N2CC[NH+](CC2)C)c3cc(=O)[nH]c(n3)N4CC[NH+](CC4)C C36235691
C[NH+]1CCN(CC1)c2[nH+]c3c(c(n2)N(C)C)CN(CC3)C(=O)NCC=C C34676897
COc1ccc(cc1Cl)NS(=O)(=O)c2ccc3=[NH+]C(=O)C(=O)[NH+]=c3c2 C38556647
C[C@@H](C(=O)NC1=c2ccccc2=[NH+][C@@H]1C(=O)OC)[NH+]3CCCCC3 C38603849
C[C@@H]1CCCC[NH+]1CC(=O)NC2=c3ccccc3=[NH+][C@@H]2C(=O)OC C38610658
CC(=O)C([C@@H](c1ccccc1)[C@H]2C(=O)[NH+]=c3ccccc3=[NH+]2)C(=O)C C38688949
c1ccc2c(c1)[C@H]([C@@H]3C(=c4cccnc4=[NH+]C3=O)O2)[C@@H]5C(=c6cccnc6=[NH+]C5=O)O C38804821
c1ccc(cc1)S(=O)(=O)Oc2ccc(cc2)/C=[NH+]/[C@H]3N=C[NH+]=N3 C39344484
COc1cccc(c1O)/C=N/[NH+]=C/2\N[C@H]3C(=c4ccccc4=[NH+]3)N=N2 C39388741
Cc1ccc2=[NH+][C@H](C(=O)[NH+]=c2c1)c3cc(ccc3NC(=O)C)[N+](=O)[O-] C39441729
c1ccc(c(c1)/C=N/[NH+]=C/2\N[C@@H]3C(=c4ccccc4=[NH+]3)N=N2)[N+](=O)[O-] C39719900
c1ccc2=[NH+]C([NH+]=c2c1)/C=C/3\C(=O)N(C(=S)S3)Cc4ccco4 C39909834
Cc1cccc(c1NC(=O)C[NH+](C)Cc2cn3c(cccc3[nH+]2)C)C C60843571
CCN1[C@@H](NN=C1SCC2[NH+]=c3ccccc3=[NH+]2)c4ccncc4 C63151162
c1cc2=[NH+][C@@H]([NH+]=c2cc1OC(F)F)S[C@@H]3CS(=O)(=O)C=C3 C63272089
COc1ccc(c2=[NH+][C@@H](C=c12)C(=O)N3CCC(CC3)[C@H]4N=[NH+]C5=CC=CCN45)OC C63295187
C[C@H](C(=O)N=C1[NH+]=c2ccccc2=[NH+]1)n3c(=O)c4ccccc4nn3 C16021414
Cc1cccc(c1)N2C(=O)C[C@@H](C2=O)[NH2+]CCC3=c4ccccc4=[NH+]C3 C63330602
c1ccc2=[NH+][C@@H]3C(=c2c1)N=C[NH+]=C3N4C[C@H]5C[C@@H](C4)c6cccc(=O)n6C5 C63351568
Cc1ccc2=[NH+]CC(=c2c1)CC[NH2+][C@@H]3CC(=O)N(C3=O)c4ccc(cc4)F C63479989
CN1[C@H](CC(=O)N(C1=O)C)CNC(=O)CCC2[NH+]=c3ccccc3=[NH+]2 C63492523
C[C@H]1C(=C(NN1CC(=O)NCC2[NH+]=c3ccccc3=[NH+]2)C)[N+](=O)[O-] C63526587
C[C@H]1[C@H](c2ccccc2N1C)C(=O)CS[C@@H]3[NH+]=c4cccnc4=[NH+]3 C63558230
Cc1cc2=[NH+]C(=O)C(=O)[NH+]=c2cc1S(=O)(=O)Nc3ccc(cc3)Cl C20932926
Cc1cc2=[NH+]C(=O)C(=O)[NH+]=c2cc1S(=O)(=O)N[C@H]3CCCC[C@H]3C C06938647
Cc1ccc2=[NH+][C@@H]([NH+]=c2c1)CCNC(=O)Cn3c4ccccc4oc3=O C63655458
Cc1ccc2=[NH+][C@H]([NH+]=c2c1)CCNC(=O)Cn3c4ccccc4oc3=O C63655459
Cc1cc2=[NH+][C@@H](C(=O)[NH+]=c2cc1C)c3cc(ccc3NC(=O)C)[N+](=O)[O-] C63704217
CCOc1ccc2=[NH+][C@H]([NH+]=c2c1)SCC(=O)N3CCN(CC3)C(=O)C C63725893
CCN([C@@H]1CCS(=O)(=O)C1)C(=O)[C@@H](C)S[C@@H]2[NH+]=c3ccc(cc3=[NH+]2)Cl C63731001
CCN([C@@H]1CCS(=O)(=O)C1)C(=O)[C@H](C)S[C@@H]2[NH+]=c3ccc(cc3=[NH+]2)Cl C63731003
c1ccc2=[NH+]C(=O)[C@@H]([NH+]=c2c1)CSc3nnc(s3)NC(=O)c4ccco4 C63751900
C[C@H](c1ccccc1F)NS(=O)(=O)c2ccc3=[NH+]C(=O)[NH+]=c3c2 C63996530
C[C@@H]1[C@H](Oc2ccccc2O1)C(=O)N[C@@H](C)c3ccc4=[NH+]C(=O)[NH+]=c4c3 C64120253
c1ccc2=[NH+]C(=O)[C@@H]([NH+]=c2c1)CSc3nnc(s3)NC(=O)C4CC4 C64605620
c1ccc(cc1)N2C(=O)C[C@H](C2=O)[NH2+]CCC3=c4ccccc4=[NH+]C3 C65042965
CC(C)[C@@H]1N=[NH+][C@@H](O1)c2ccc[nH+]c2N3CCN(CC3)C(=O)C4=CC5=CC=N[C@@H]5C=C4 C65117970
CC(C)[C@@H]1N=[NH+][C@H](O1)c2ccc[nH+]c2N3CCN(CC3)C(=O)C4=CC5=CC=N[C@@H]5C=C4 C65117974
Cc1[nH+]c2c(c(n1)N(C)C[C@H]3CC(=O)N(C3)C(C)(C)C)CC[NH+](CC2)C C65383326
Cc1ccc(nc1)C2(CC[NH2+]CC2)C[NH+]3CCC(CC3)C(=O)OC C65383954
c1cc(cc(c1)F)[C@H]2C(=CN=[NH+]2)[C@@H]3CC(=O)Nc4c3cc5c(c4)N=[NH+]C5 C65506468
Cc1c(c(n(n1)C)Oc2ccccc2)C[NH2+][C@H]3CCc4[nH+]ccn4C3 C65512183
Cc1c2c([nH]n1)OC(=C([C@H]2c3cc(ccc3OCc4cccc(c4)F)Br)C#N)N C00646889
COC(=O)[C@@H]\1[C@@H](NC(=O)N/C1=C/Sc2[nH]c3ccccc3n2)c4ccc(cc4)F C03192532
CCOc1cc(cc(c1O)Br)[C@@H]2C(=C(NC(=S)N2)C)C(=O)OCC C00997901
CC1=C([C@H](NC(=O)N1)c2ccc(cc2)Br)C(=O)Nc3ccccc3OC C01191967
c1ccc(cc1)S(=O)(=O)N[C@H]2c3cccc4c3c(ccc4)[C@@H]2Sc5nnc(s5)N C03227085
Cc1ccc(cc1)[C@@H]2C(=C(NC(=O)N2)C)C(=O)Nc3cc(c(cc3OC)Cl)OC C06923583
c1ccc(cc1)C(=O)[C@H]2[C@@H](NC(=O)N[C@@]2(C(F)(F)F)O)c3ccc(cc3)OC(F)F C08432907
Cc1ccc(cc1)S(=O)(=O)Oc2ccc(cc2/C=N/NC(=S)N)Br C08843249
c1ccc2c(c1)[C@]3(C(=O)N2Cc4ccc(cc4)Cl)NC(=Nc5n3c6ccccc6n5)N C09223870
Cc1c(n(c(n1)S[C@H](C)C(=O)Nc2c(c3c(s2)CCC3)C(=O)N)C4CCCCC4)C C09549856
c1ccc(cc1)C(=O)[C@H]2[C@H](NC(=O)N[C@@]2(C(F)(F)F)O)c3ccc(cc3)OC(F)F C08432909
c1ccc(cc1)C(=O)[C@H]2[C@@H](NC(=O)N[C@]2(C(F)(F)F)O)c3ccccc3OC(F)F C13303822
C[C@H]1[C@H]2[C@@H](NC(=O)[C@@]23[C@@H](/C=C(/CC[C@@H]([C@@H](/C=C/C(=O)O3)O)O)\C)C=C1C)CC(C)C C13373825
CCN(CC)S(=O)(=O)c1ccc2c(c1)[C@H]3C=CC[C@@H]3[C@@H](N2)c4ccc(cc4O)O C13639879
Cc1cc(ccc1NC(=O)CNC(=O)c2cc(nc3c2cccc3)O)Br C14387696
CC(C)(C)[C@@H]1CCc2c(cc(s2)C(=O)NNC(=O)c3c4ccccc4c(=O)[nH]n3)C1 C14854778
CC(C)(C)[C@H]1CCc2c(cc(s2)C(=O)NNC(=O)c3c4ccccc4c(=O)[nH]n3)C1 C14854781
Cc1cc(cc2c1nc(s2)NC(=O)C)NC(=O)Nc3ccccc3Br C15729958
c1cc(ccc1C(=O)NCCC(=O)NNC(=O)c2cc3c(s2)CCCCC3)Br C15743657
c1ccc(cc1)NC(=O)c2cccc3c2N[C@H]([C@H]4[C@H]3C=CC4)c5cc(ccc5O)[N+](=O)[O-] C20709004
c1ccc(cc1)NC(=O)c2cccc3c2N[C@@H]([C@H]4[C@H]3C=CC4)c5cc(ccc5O)[N+](=O)[O-] C20709007
Cc1ccc(cc1C)n2c(=O)c3c4c(sc3nc2S[C@H](C)C(=O)NC(=O)N)CCCC4 C03535668
Cc1cc(ccc1NC(=O)CCC(=O)N/N=C/c2ccc(cc2)O)I C01960454
Cc1cccc2c1n(c(=O)cc2C)[C@@H](C)C(=O)Nc3c(c4c(s3)CCCC4)C(=O)N C32527030
Cc1cc(c2c(c1)c(cc(=O)n2CC(=O)Nc3c(c4c(s3)CCCC4)C(=O)N)C)C C32530726
CC(C)c1cc2c(=O)[nH]c(nc2s1)CSCC(=O)Nc3ccc4cc[nH]c4c3 C36358993
CCCNC(=O)[C@]1(c2cc(ccc2NC(=O)N1c3ccc(cc3)Cl)Br)O C03670476
c1cc(ccc1NC(=O)C(=O)N/[NH+]=C/c2cc(ccc2[O-])Br)Br C02568899
Cc1ccc(c(c1)C)N2[C@H](NC(=O)[C@H](C2=O)[C@H]3c4c(c5ccccc5[nH]4)CCN3)S C38966385
Cc1ccc(c(c1)N2[C@@H](NC(=O)[C@H](C2=O)[C@@H]3c4c(c5ccccc5[nH]4)CCN3)S)C C38971628
Cc1c(cc(s1)[C@@H]2[C@@H]3[C@@H](NN=C3C)OC(=C2C#N)N)COc4ccccc4Br C39237451
c1ccc(cc1)N2C(=O)[C@H]3[C@H](C4=C(C[C@@H](CC4=O)c5cccs5)NC3=N2)c6ccc(c(c6)O)O C39359237
CC1(CC2=C([C@@H](c3c([nH]c(=O)[nH]c3=O)N2)c4ccc(o4)c5ccc(cc5)Br)C(=O)C1)C C39795004
c1cc(c(c(c1)Cl)Cl)c2ccc(o2)[C@@H]3c4c([nH]c(=S)[nH]c4=O)NC5=C3C(=O)CCC5 C39795135
Cc1c\2c(oc1C(=O)N)CC(C/C2=N\NC(=O)c3ccc(cc3)Br)(C)C C39853329
c1cc(ccc1Oc2c(c(ncn2)Nc3ccc4c(c3)OCCO4)N)Br C40777678
Cc1c\2c(oc1C(=O)NNC(C)(C)C)CCC/C2=N\NC(=O)c3ccc(cc3)Cl C40811723
Cc1ccccc1NC(=O)[C@@H]2[C@@H]([C@@H]([C@@](CC2=O)(C)O)C(=O)Nc3ccccc3C)c4cccs4 C41006388
CC(=O)NNC(=O)c1c2c(sc1NC(=O)/C=C/c3ccccc3Cl)CCCCC2 C44452912
CC[NH+]1CCc2c3ccccc3[nH]c2[C@H]1c4c(=O)[nH]c(=O)n(c4[O-])c5ccc(cc5C)C C20758148
CCOc1ccc(cc1)[C@H]2C[C@H](n3c(nc(n3)N)N2)c4cccc(c4)Br C02368765
Cc1cc(c(c(c1)c2c3c([nH]n2)C(=O)N([C@H]3c4ccc(cc4)Br)CCO)O)C C09124036
c1cc(c(cc1c2c3c([nH]n2)OC(=C([C@H]3c4ccc5c(c4)OCO5)C#N)N)Cl)Cl C00985576
[H]/N=C\1/NC(=O)/C(=C/c2cc(ccc2OCC(=O)Nc3ccc4ccccc4c3)Cl)/S1 C15056912
CC\1=NN(C(=O)/C1=C(\c2ccccc2)/NNC(=O)c3ccccc3O)c4ccccc4 C13549962
c1cc2c(cc1c3c4c([nH]n3)OC(=C([C@@H]4c5ccc(c(c5)Br)F)C#N)N)OCO2 C00985160
Cc1c(c(=O)n([nH]1)c2ccccc2)[C@@H]3C4=C(CC(CC4=O)(C)C)Nc5ccccc5N3 C06369943
C#CCOc1c(cc(cc1Br)/C=N/NC(=O)Cc2csc(n2)N)Br C59644887
c1cc(c(cc1[N+](=O)[O-])C(=O)Nc2ccc(cc2Br)Br)N C50710690
CC[NH+](CC)c1ccc(cc1)/C=C\2/C(=O)c3ccc(c(c3O2)CN4CC[NH+](CC4)C)O C62957652
c1ccc(cc1)/C=C/2\C(=S)N(C(=O)S2)CC(=O)N C01799980
c1ccc(cc1)C(c2ccccc2)[C@@]3(CCC[NH2+]3)C(=O)[O-] C04241204
c1cc(c(cc1[C@H]2[NH2+][C@H](CS2)C(=O)[O-])Br)F C00138331
Cc1cccc(c1)NC(=S)N[C@H]2CS(=O)(=O)C=C2 C12139622
COc1cc(c(cc1OC)Br)[C@H](C(F)(F)F)N C20426193
c1c(csc1[C@@H]2[NH2+][C@H](CS2)C(=O)[O-])Br C20475012
c1cc(ccc1C2CC(=O)C(=C3NCCN3)C(=O)C2)Cl C20674333
Cc1ccccc1NC(=O)c2c[nH]c3ccc(cc3c2=O)F C32606242
C[C@@H](CNC(=O)c1cc(cn1C2CC2)Br)O C36857885
c1cc(sc1[C@@H]2[NH2+][C@H](CCS2)C(=O)[O-])Br C37736981
CN(C(=O)[C@@H]1CC(=C2[NH+]1Cc3ccccc3N2)F)Br C39543360
C[C@H]1C[C@@](CC(C1)(C)C)(C(=O)[O-])[NH2+]Cc2cccs2 C41658597
C[C@@H]1C[C@@](CC(C1)(C)C)(C(=O)[O-])[NH2+][C@@H](C)[C@@H]2CCCO2 C41803850
c1ccc2c(c1)CCC[C@@H]2[NH2+]C3(CCCCC3)C(=O)[O-] C41806316
c1ccc2c(c1)CCC[C@H]2[NH2+]C3(CCCCC3)C(=O)[O-] C41806317
c1c2c(sc1C[NH2+][C@]3(CCSC3)C(=O)[O-])CCC2 C41834148
C[C@@H]1C[C@@](CC(C1)(C)C)(C(=O)[O-])[NH2+]Cc2nccs2 C41835693
Cc1cc(ccc1C(=O)N(C)CC(=S)N)Br C45061006
CNC(=O)C(=O)Nc1cccc(c1)I C48498611
Cc1ccc(s1)C(=O)N2C[C@@H](CC[C@@H]2C)C(=O)N C49091379
Cc1ccc(s1)C(=O)N2C[C@@H](CC[C@H]2C)C(=O)N C49091384
c1cnn(c1)CC[S@@](=O)c2c(cc(cc2F)N)F C49326777
C[C@H](c1ccc(s1)Br)[NH2+][C@H](C)C(=O)[O-] C49358238
c1cc(c(cc1N)S(=O)(=O)N2C[C@H]3CC[C@@H]2C3)F C49716061
CC(C)(CN(C)[C@@H]1CCS(=O)(=O)C1)C(=S)N C49856080
c1cc2c(c(c1)C(=O)NCC[C@H]3CCCO3)NCCC2 C50958101
C[C@H](CN(C)C(=O)c1cc(ccc1F)C#CCCO)O C51843150
CC1(COCCN1CC[C@H](c2ccccc2Cl)N)C C53983647
Cc1cccc(c1)[C@H](CCN2C[C@@H](OC(C2)(C)C)C)N C54020668
CC[C@H](CC(=S)N)N1C(=O)CC2(C1=O)CCCCC2 C54162906
C1C[C@@H](CN(C1)[C@@H]2CS(=O)(=O)C[C@@H]2N)C(F)(F)F C54493469
CN(CCC(=S)N)C(=O)[C@@H]1CCCc2c1cccc2 C54668989
C[C@@H]1CCC[C@@H](C1)[S@@](=O)CCn2cc(ccc2=O)N C54693903
C[C@H]1CCC[C@@H](C1)[S@@](=O)CCn2cc(ccc2=O)N C54693905
Cc1nc2cc(cnc2n1CC(=S)N)Br C57873750
CCc1cc2c(c(c1)[C@H](C)O)OCC[C@@H]2NC(=O)C C58133489
CCc1cc2c(c(c1)[C@@H](C)O)OCC[C@H]2NC(=O)C C58133496
CCN1c2c(cc(cc2[C@@H](C1=O)N)Br)C C42294059
CCCN1c2cc(c(cc2[C@@H](C1=O)N)Br)F C42135528
CC(C)CCN1c2ccc(cc2[C@H](C1=O)N)Br C37052251
Cc1ccc(cc1)CN2c3ccc(cc3[C@H](C2=O)N)Br C37052288
CC[C@@H]1CCCC[C@H]1[NH2+][C@@]2(CCCSC2)C(=O)[O-] C61577687
Cc1cc(c(s1)C)[C@H](C)[NH2+][C@@]2(CCCSC2)C(=O)[O-] C61578010
CN(CC(=S)N)C(=O)c1ccc(cn1)Br C61863049
Cc1cccc2c1OC([C@@H]([C@@H]2N)CN3CCOCC3)(C)C C62187606
Cc1cc(c2c(c1)[C@H]([C@H](C(O2)(C)C)CN3CCOCC3)N)C C62188006
CS(=O)(=O)CCCN1CCSc2c1cc(cc2)N C63015378
CCSc1cc(cc2c1ccn2CC(=O)N(C)C)N C63022720
CSc1cc(cc2c1ccn2CCS(=O)(=O)C)N C63022792
c1cscc1CNC(=O)c2cc(cnc2)C#CCCO C63151457
c1ccc2c(c1)-c3c(sc(n3)NC(=O)c4ccc(cc4)N5C(=O)CCC5=O)CO2 C04224086
c1ccc2c(c1)C3c4ccccc4C2([C@H]5[C@H]3C(=O)N(C5=O)CCCO)[N+](=O)[O-] C02999830
Cc1c(c(n(n1)C)C(=O)Nn2c(nc3c(c2=O)c4c(s3)CCC4)C)Cl C02774993
Cc1c(c(on1)C)C(=O)Nc2c(c3c(s2)C[C@H](CC3)C)C(=O)N4CCOCC4 C04750203
Cc1ccc(c(c1)NC(=O)CSc2ccnc3c2c(=O)n(c(=O)n3C)C)C C04942171
Cc1ccc(c(c1)C)NC(=O)CSc2ccnc3c2c(=O)n(c(=O)n3C)C C04942172
C[C@H]1CCC[C@@H]([C@@H]1C)NC(=O)C2CCN(CC2)S(=O)(=O)N3CCOCC3 C04436317
Cn1c(=O)c(cn1c2ccccc2)C(=O)NS(=O)(=O)c3ccccc3Cl C01067665
Cc1ccc(cc1C)c2csc3c2c(=O)n(cn3)CC(=O)N4CCNC4=O C06586795
c1cc(ccc1NS(=O)(=O)c2ccc3c(c2)OCCCO3)N4CCCC4=O C07612607
C[C@@H](c1ccc2c(c1)OCCO2)NC(=O)[C@@H]3CN(c4ccccc4O3)C(=O)C C08231116
c1cc(sc1)S(=O)(=O)N2CCC[C@@H](C2)C(=O)Nc3c4c(ncn3)CCC4 C09203550
c1cc(sc1)S(=O)(=O)N2CCC[C@H](C2)C(=O)Nc3c4c(ncn3)CCC4 C09203556
Cc1coc2c1cc3c(c(c(=O)oc3c2)CC(=O)N[C@@H]4CS(=O)(=O)C=C4)C C09481805
Cc1c(c(n2c(n1)c3ccccc3n2)C)CCC(=O)N[C@@H]4CCS(=O)(=O)C4 C10303066
Cc1ccc(c(c1)Br)NC(=O)CCn2cnc3c(c2=O)cnn3C C11457516
Cc1ccc(cc1C)S(=O)(=O)Nc2cc(nn2[C@H]3CCS(=O)(=O)C3)C C11795899
Cc1ccn2c(c1)nc(cc2=O)COC(=O)[C@@H]3CC(=O)Nc4c3ccc(c4)F C12936453
Cc1c(cnn1C)S(=O)(=O)N2CCC[C@H](C2)C(=O)N[C@H]3CCCC[C@H]3C C13960550
Cc1c(c(on1)C)C(=O)N2CCC3(CC2)C[C@@H]3C(=O)Nc4ccc5c(c4)nc(s5)C C14886445
Cc1ccc(cc1)NC(=O)N(C)Cc2c(nn(c2C)[C@@H]3CCS(=O)(=O)C3)C C18182517
CCc1nnc(s1)NC(=O)Cn2c(nc3c(c2=O)c4c(s3)CCCC4)C C19996284
Cc1nc2c(c3c(s2)C[C@H](CC3)C)c(=O)n1CC(=O)Nc4nnc(s4)C C19996291
C[C@]1(CCS(=O)(=O)C1)NC(=O)CN2C(=O)c3cc(c(cc3C2=O)Cl)Cl C21727081
c1cc(cc(c1)Cl)N2C[C@H](CC2=O)C(=O)Nc3ccc(nc3)n4ccnc4 C24908358
Cc1c(nn(c(=O)c1c2nc(c(s2)C(=O)N[C@H](C)[C@@H]3CCCO3)C)C)C C27905607
Cc1c(nn(c(=O)c1c2nc(c(s2)C(=O)N[C@H](C)[C@H]3CCCO3)C)C)C C27905619
C[C@H]1Cc2cc(ccc2N1C(=O)C)S(=O)(=O)Oc3ccc(cc3)C(=O)NC C30361766
C[C@@H]1CN(C[C@@H](O1)C)c2ncc3c(n2)CC(C[C@@H]3NC(=O)[C@@H]4CCOC4)(C)C C19497651
CCOc1ccnc-2c1C(=O)CCc3c2n(c(c3O)C)S(=O)(=O)C(C)C C39459217
CCOC1=C[C@H]2C[C@H]3CO[P@@](=O)(NN3C[C@@H]2C=C1F)S(=O)(=O)C(C)C C39469999
c1cc(cc(c1)NC(=O)C2=NN(C(=O)CC2)[C@@H]3CCS(=O)(=O)C3)C#Cc4cccs4 C45870452
Cc1ccc(c(c1)N2C(=O)CCC(=N2)C(=O)N3CCC(CC3)CNC(=O)C)C C48353132
Cc1c(cnn1[C@H]2CCS(=O)(=O)C2)C(=O)Nc3ccc(c(c3)Cl)OC C49658401
CC(=O)N(C)c1nc(cs1)CN2C(=O)[C@@](NC2=O)(C)c3ccc(c(c3)F)F C52891042
CC(=O)N1CCc2c1ccc(c2)C(=O)Nc3ccc(cc3)C(=O)c4nccn4C C57809905
Cc1c(c(=O)n(n1C)c2ccccc2)NC(=O)[C@]34CCC(=O)N3c5ccccc5S4 C14700673
C[C@]1(Cc2ccccc2C(=O)O1)C(=O)N(C)Cc3[nH]c(=O)c4c(n3)ccs4 C58550820
Cc1c2c(n(n1)c3ncccn3)NC(=O)C[C@@H]2C(=O)c4ccc(cc4)Br C20730858
Cc1ccc(cc1)[C@@H]2C(=O)NCCN2S(=O)(=O)c3ccc4c(c3)OCCO4 C62123684
C[C@H]1[C@H](Oc2ccccc2O1)C(=O)Nc3ccc4c(c3)ccn4CC(=O)N(C)C C63828206
c1ccc(cc1)c2csc3n2c(nn3)SCC(=O)/N=C\4/NC(=O)CS4 C09013816
c1cc(sc1)C2=C[C@H](N=N2)C(=O)N[C@H]3CCCC[C@@H]3N4C(=O)CSC4=O C64422183
Cc1cccc2c1oc(c2C)C(=O)N(C)CC(=O)N[C@@H]3CCS(=O)(=O)C3 C53809080
COc1cccc2c1OCC(=C2)[C@@H]3CC(=O)Nc4c3cnn4Cc5cccnc5 C65425761
Cc1ccc(c(c1)C)S(=O)(=O)Nc2cc(nn2[C@@H]3CCS(=O)(=O)C3)C C66248581
Cc1ccc(s1)c2nc(sn2)NC(=O)Cn3c4ccccc4c(=O)cn3 C66413168
Cc1ccc(cc1NC(=O)c2c(nc3n2cccc3)Cl)N4C(=O)CCC4=O C66677799
CC1CCC(CC1)N2C[C@@H](CC2=O)C(=O)N3C[C@H](Oc4c3cccc4)C(=O)NC C66757059
Cc1c(nnn1c2cccc3c2nccc3)C(=O)N[C@@H](C)c4csc(n4)C C67170688
Cc1ccc(cc1)n2c3c(c(=O)[nH]c2=O)C[NH+](CN3)C4CCCCC4 C05428662
Cc1ccc(cc1C)n2c3c(c(=O)[nH]c2=O)C[NH+](CN3)C4CCCC4 C05485183
c1cc(cnc1)[C@@H](C[NH3+])S(=O)(=O)c2ccc(cc2)Br C11805394
Cc1coc2c1c3c(cc2O)[C@H]4CCCNC(=O)[C@]4(O3)[NH+]5CCCCC5 C02316212
c1ccc2c(c1)[C@H]([C@@H](C23CC[NH2+]CC3)O)N4CCOC5(C4)CCCC5 C23251740
Cc1ccccc1n2c(nn(c2=S)C[NH+]3CCC(CC3)C(=O)N)C C23741861
CC1(CC(CC([NH2+]1)(C)C)NC(=O)CCn2c3ccccc3oc2=O)C C29787769
CN([C@@H]1C[NH2+]C[C@H]1O)C(=O)c2ccccc2I C36261131
CN([C@H]1CCS(=O)(=O)C1)[C@@H](C[NH3+])c2cccc(c2)Br C36869727
Cc1coc2c1c3c(cc2O)[C@H]4CCCNC(=O)[C@@]4(O3)[NH+]5CCCCC5 C04327985
c1cc(c(cc1[N+](=O)[O-])Br)NC(=O)CC2CC[NH2+]CC2 C38075464
c1cc(c(cc1Br)[N+](=O)[O-])NC(=O)CC2CC[NH2+]CC2 C38075489
C[C@H]1CCC2=C([C@H](S[C@@H]2C1)/N=C/C3=c4ccccc4=[NH+]C3)C(=O)N C38591966
c1ccc(cc1)C[P@@]2(=O)N[NH+]3C[C@@H]4CC(=O)C(=C[C@@H]4C[C@@H]3CO2)O C39466701
c1ccc2=[NH+]CC(=c2c1)/C=N/NC(=O)C(=O)Nc3ccc(cc3)Cl C39576771
CC(C)CNC(=O)[C@H]1CN(CC12CC[NH2+]CC2)C(=O)c3cccn3C C39624496
CC(C)C(=O)N1C[C@H](C2(C1)CC[NH2+]CC2)C(=O)N[C@H]3CCSC3=O C39661007
CC(=C)CNC(=O)[C@@H]1CN(CC12CC[NH2+]CC2)C(=O)c3cccn3C C39690924
c1c(cnc(c1[N+](=O)[O-])N[C@@H]2CC[NH2+]C3(C2)CCC3)Br C40713447
C[NH+]1CCN(CC1)Cc2ccc(cc2)Nc3[nH]c(=O)c4c(n3)CCC4 C41599248
CN(C)C(=O)[C@@H]1CCC[NH+]1[C@@H](CN)c2ccc(s2)Br C43260483
Cn1c2ccc(cc2nc1C[NH+]3C[C@H]4C[C@@H](C3)c5cccc(=O)n5C4)N C43959365
CCC(CC)[C@@H](c1cc2c(cc1Br)n(c(=O)n2C)C)[NH3+] C51928560
CCC[C@@H](C)[C@@H](c1cc2c(cc1Br)n(c(=O)n2C)C)[NH3+] C51928601
CC(C)CC[C@@H](c1cc2c(cc1Br)n(c(=O)n2C)C)[NH3+] C51928608
CC(C)(C)C[C@@H](c1cc2c(cc1Br)n(c(=O)n2C)C)[NH3+] C51928654
CC(C)(C)C[C@H](c1cc2c(cc1Br)n(c(=O)n2C)C)[NH3+] C51928656
c1cc(c(cc1[N+](=O)[O-])Br)NC(=O)C[C@@H]2CCC[NH2+]C2 C54307303
c1cc(c(cc1Br)[N+](=O)[O-])NC(=O)C[C@@H]2CCC[NH2+]C2 C54307349
CN(CC[NH3+])S(=O)(=O)c1ccc(cc1)I C54417883
Cc1cc(ccc1NCc2cc(=O)n3c(csc3[nH+]2)C)C(=O)NC C55842890
Cc1cc(cc2c1N(C(=O)[C@@H]2N)CCC[NH+]3CCCC3)Br C49333723
c1c(c(cc2c1OCCO2)Br)NC(=O)[C@@H]3C[NH2+]CCO3 C43708525
Cc1cccc(c1)N/C(=N/c2cccc(c2)C#N)/[n+]3c(cc(s3)C)N C35740057
Cn1cc[nH+]c1CN(C)C(=O)c2cc(c(cc2Br)F)N C61080013
c1c(c(cc2c1OCCCO2)Br)[C@@H](C3CCOCC3)[NH3+] C61671518
CO[C@@H]1C[C@@H](NC1)c2[nH]c(c[nH+]2)c3ccc(c(c3)Br)F C61689864
c1c(c(cc2c1OCCCO2)Br)[C@@H]([C@@H]3CCCOC3)[NH3+] C62230838
CC1(CC[NH2+]CC1)C(=O)Nc2cc(ccc2N(C)C)Br C62840284
C[C@@]1(CCC[NH2+]C1)C(=O)Nc2cc(ccc2N(C)C)Br C62855674
c1cc(c(c(c1)Br)C[NH+]2CC[C@@H](C2)N3CCOCC3)N C62977833
C1CCC(CC1)N2CCC3=C(C2)C(=NC4=N[NH+]=C([C@H]34)N)N5CCCC5 C20548150
Cn1cc(c(n1)c2ccccc2)C3=[NH+]C4=C(NN([C@H]4N3)C)c5ccccc5 C63871873
CC1=c2ccccc2=[NH+]C(=O)[C@@H]1Sc3nnc(n3N)C(F)(F)F C63991437
CC(C)N1c2c(cc(cn2)NC(=O)C3=c4ccc(cc4=[NH+]C3)Cl)CN1 C64121104
CN1CCCc2c1ccc(c2)NC(=O)NCc3cc[nH+]c(c3)N(C)C C64562437
CCC1=NN[C@@H](N1)[C@@H]2CCCN(C2)C(=O)CC3=c4ccccc4=[NH+]C3 C65286995
CCC1=NN[C@H](N1)[C@@H]2CCCN(C2)C(=O)CC3=c4ccccc4=[NH+]C3 C65286997
c1cnccc1[C@H]2c3c([nH+]c[nH]3)CCN2C(=O)[C@@H]4C=C5[C@@H](N4)C=CS5 C65435623
CCc1[nH]c(c([nH+]1)C)CN2CCN(CC2)[C@H]3Nc4cc(ccc4O3)C C65488145
Cc1ccc2c(c1Br)[C@@]3(C(=C(OC4=C3C(=O)CCC4)N)C#N)C(=O)N2 C00756414
Cc1ccccc1N2C3=C(C(=O)CCC3)[C@]4(c5cc(ccc5NC4=O)F)C(=C2N)C#N C04623667
c1cc2c(cc1Br)/C(=C\3/C(=O)N(C(=S)S3)N)/C(=O)N2 C01171715
c1cc(ccc1/C=N/NC(=O)c2c(cn[nH]2)I)O C00787480
C[C@@]12CC[C@@H](C[C@@H]1CC[C@@H]3[C@@H]2[C@@H](C[C@@]4([C@@H]3[C@@H](C[C@@H]4c5ccc(=O)oc5)O)C)O)O C04831713
Cc1ccc2c(c1Br)[C@@]3(C(=C(OC4=C3C(=O)C[C@H](C4)C)N)C#N)C(=O)N2 C04991976
Cc1c2c(n[nH]1)OC(=C([C@H]2c3cc(ccc3OC)Br)C#N)N C05013110
c1cc(cnc1)[C@@H]2c3c([nH]nc3O)NC4=C2C(=O)C[C@H](C4)c5cccs5 C18196567
CCCN1CCc2c(sc3c2c(=O)n(c(n3)NN)c4ccccc4)C1 C19707618
CC(C)([C@@H]1[C@H](c2cc3c(cc2O1)O[C@@H](CC3=O)c4ccc(cc4)O)O)O C31163768
C[C@H]1CCc2c(sc(c2C#N)NC(=O)CSc3nnc(s3)N)C1 C32838699
c1ccc(c(c1)S(=O)(=O)Nc2cc3c(cc2N)OCO3)Br C36742910
c1cc(cc(c1)Br)S(=O)(=O)Nc2cc3c(cc2N)OCO3 C36742911
COc1cc(cc(c1O)OC)[C@H]2Nc3c(c4c(s3)CCCC4)C(=N2)O C08469724
Cc1cc(ccc1NC(=O)C[C@H]2C(=O)NC(=O)N2)I C42856274
C[C@@]12CC[C@@H](C[C@@H]1CC[C@@H]3[C@H]2CC[C@@]4([C@@]3(C[C@@H]([C@@H]4C5=CC(=O)OC5)O)O)C)O C43772768
Cc1ccc(c(c1)Br)NC(=O)c2ccc(o2)S(=O)(=O)N C48812939
Cc1cc(cc(c1NC(=O)C(=O)NCC(=O)NC)Cl)Br C49269962
Cc1c(c[nH]n1)NC(=O)[C@@H](C)NC(=O)c2ccc(s2)Br C49476037
Cc1c(c[nH]n1)NC(=O)[C@H](C)NC(=O)c2ccc(s2)Br C49476038
[H]/N=C\1/NC(=O)/C(=C/2\c3cc(cc(c3NC2=O)Br)Br)/S1 C19851469
c1cc(cc(c1)F)[C@@H]2c3c([nH]nc3O)NC4=C2C(=O)C[C@@H](C4)c5ccco5 C18200780
Cc1ccc(s1)[C@@H]2c3c([nH]nc3O)NC4=C2C(=O)C[C@@H](C4)c5ccco5 C18200787
Cc1ccccc1NC(=O)C[C@@H]2C(=O)N/C(=N\c3ccc(cc3)O)/S2 C12338840
Cc1ccccc1NC(=O)C[C@H]2C(=O)N/C(=N\c3ccc(cc3)O)/S2 C12338839
C[C@@H](c1ccc(s1)Cl)NS(=O)(=O)c2c(nc3n2ccs3)N C50671051
CNc1c(cc(cn1)Br)S(=O)(=O)N[C@@H]2CCCC[C@@H]2O C52016046
c1ccc(c(c1)C2=C(C(=C(C#N)C#N)NC(=C2C#N)N)C#N)I C01421967
c1ccc2c(c1)[C@H](N/C(=N\C(=O)CSc3[nH]c4ccccc4n3)/S2)O C39029535
c1c(cc(c(c1Br)O)Br)/C=N/C(=C(/C#N)\N)/C#N C03135551
c1ccc2c(c1)c(ccn2)[C@@H]3c4c([nH]nc4OC(=C3C#N)N)C(F)(F)F C05590132
Cc1cc\2c(cc1Br)N(C(=O)/C2=N\NC(=S)N)C(=O)C C16134091
Cc1c(cc(cc1F)C(=O)N)NC(=O)c2cc3c(s2)nc4n3ccs4 C58352537
C[C@H](c1ccc2c(c1)[nH]c(=O)[nH]2)NC(=O)/C=C/c3cccc4c3nccc4 C58385718
c1ccc(c(c1)/C=C(\C#N)/c2c(c(n(n2)CCO)N)C#N)Br C05770288
Cc1cc(c(c(c1)C)NC(=O)CNC(=O)c2cc3ccccc3c(=O)[nH]2)C C25041486
C[NH+](C)Cc1ccc(cc1)NC(=O)c2ccc3c(c2)nc(=S)[nH]c3[O-] C47076978
CCn1c(=O)[nH]nc1Sc2c3cc(ccc3ncc2N)Br C61593955
c1ccc(c(c1)NC(=O)c2ccc(cn2)Br)S(=O)(=O)N C61871168
c1cc[nH]/c(=N\S(=O)(=O)c2cc(cc(c2Br)N)Cl)/c1 C61881401
Cc1c2c([nH]n1)NC(=O)CS[C@H]2c3c[nH]nc3c4ccc(cc4)Cl C44892227
Cc1ccc2c(c1)[C@@](C(=O)N2)([C@@H]3c4cc(ccc4NC3=O)Br)O C15016142
Cc1ccc(cc1)NC(=O)C[C@H]2C(=O)N/C(=N\c3cccc(c3)O)/S2 C16712033
Cn1c2c(cn1)c(nc(n2)CSc3cccc(c3)Br)NN C63084385
c1ccc2=[NH+][C@@H]3[C@@H](NCCC3=c2c1)c4c([nH]c(=S)n(c4=O)C5CC5)[O-] C63351167
C[C@@H]1C(=C(NN1)C)Sc2ccccc2NC(=O)C3=CC(=NC(=O)C3)C C63848006
Cc1ccc(cc1C(=O)NC(C)C)NC(=O)c2cc(cc3c2nc[nH]3)F C66426786
Cn1c(n[nH]c1=S)CNC(=O)c2cc3c([nH]2)cccc3Br C66625330
c1cc2c(nc1)N[C@@]3(c4cc(cc(c4NC3=O)Br)F)NC2=O C66739618
Cc1cccc(c1)C(=O)NNC(=O)N[C@H]2CC(Cc3c2cc(o3)C)(C)C C67063365
CNC(=S)N(Cc1cccnc1)Cc2cc3cc4c(cc3[nH]c2=O)OCCO4 C04160496
CC(=O)C1=CN2[C@@H](C=C1)[C@@]([C@@H]([C@@H]2C(=O)N)c3ccccc3F)(C#N)C(=O)OC C04427860
c1cc(cnc1)CNC(=O)c2ccc(cc2)NC3=N[C@H]4CS(=O)(=O)C[C@@H]4S3 C04598372
COCC(=O)N[C@H]1C[C@H]2C(=O)Nc3ccc(cc3C(=O)N2C1)c4ccsc4 C08296980
c1cc2c(cc1S(=O)(=O)N)CCN2C(=O)CSc3nccn3C4CC4 C12647106
Cn1c2c(cn1)[C@@H](CCC2)NC(=O)c3ccc4c(c3)[nH]c(=S)n(c4=O)CC=C C12545109
CN([C@H]1CCS(=O)(=O)C1)C(=O)CSc2nc(cn2N)c3ccccc3 C06160453
CC(=O)N[C@@H]1CCc2cc(c(c(c2-c3c1cc(=O)c(cc3)OC)OC)OC)O C00607806
CC(=O)N[C@@H]1CCc2cc(c(c(c2-c3c1cc(=O)c(cc3)OC)O)OC)OC C01571737
Cc1cccc(c1NC(=O)CN(C)C(=O)c2cc3c([nH]c2=O)CCCC3=O)C C24805305
c1ccc(cc1)C[C@H]2CC(=O)C(C(=O)N2)C(=O)Nc3ccc(cc3)n4ccnc4 C29127471
CSCC[C@H]1C(=O)N(C(=S)N1)c2cccc(c2)CN3C(=O)CNC3=O C32825992
CCN1C(=O)[C@H]2[C@H]([NH2+][C@@]([C@@H]2C1=O)(C(C)C)C(=O)[O-])/C=C\c3ccc(cc3)OC C33587588
COc1cc(ccc1O)/C=C\2/C(=O)N(C(=S)S2)NC(=O)c3cccnc3 C12733633
CC(C)S(=O)(=O)N(C(=O)[C@@H]1CC(=O)[C@H]2[NH+]1Cc3ccccc3N2)SC C39545895
CC(=O)N1CCCc2c1ccc(c2)S(=O)(=O)NCC3(CCOCC3)CO C40636276
CN1c2ccc(cc2CC1=O)S(=O)(=O)NCc3cc4ccccc4[nH]c3=O C41157588
c1cc2c(cc1NC(=O)C(=O)NC[C@@H]([C@@H]3CCOC3)N4CCOCC4)CCC2 C41332442
c1cc(ccc1NC(=O)C(=O)NCCC2=CCCCC2)N3C(=O)CCCC3=O C48660971
c1c(csc1c2nc(on2)CS(=O)(=O)CCC(=O)N)Br C48708017
C[C@@H](c1ccccn1)NC(=O)C(=O)Nc2cc(ccc2Cl)N3CCCC3=O C48774858
c1ccc(c(c1)N2C(=O)/C(=C/NCCN3CCOCC3)/C(=O)NC2=S)Cl C19998018
C#CCNC(=O)CNS(=O)(=O)c1cc2c(cc1Br)OCCO2 C51158254
Cc1cc(n(n1)c2ccc(cc2F)NC(=O)C(=O)NCc3csc(n3)C)C C52691992
COc1ccccc1/C=C\2/C(=O)N(C(=O)S2)CCC(=O)N[C@@H]3CSC[C@H]3O C54361008
CC\1=NN(C(=O)/C1=C\Nc2ccc(cc2)S(=O)(=O)CCO)c3ccccc3 C16160766
Cc1cc(ccc1S(=O)(=O)N2C[C@H](CC[C@@H]2C)C(=O)N)N3CCCC3=O C58210638
CCN(c1nc(cs1)Cn2c(ccc(c2=O)C(=O)N)C(F)(F)F)C(=O)C C23205906
C[C@@H]1Cc2cc(ccc2N1C(=O)CSc3cccc[n+]3[O-])S(=O)(=O)N C16750121
CCOC(=O)C1=C(N2C(=O)[C@H](SC2=C([C@H]1c3cccs3)C(=O)OC)C)N C09695387
c1cc(ccc1/C=C\2/C(=O)N(C(=O)S2)CCNC(=O)c3ccc(=O)[nH]c3)F C12930191
c1ccc2c(c1)CCC[C@H]2NC(=O)CSc3n[nH]c(=O)n3C[C@H]4CCCO4 C07349016
c1cnccc1C(=O)NN[C@H]2CC(=O)N(C2=O)c3cc(cc(c3)Cl)Cl C02427836
Cc1cc2c(o1)CC(C[C@@H]2NC(=O)C(=O)Nc3nnc(s3)C(F)F)(C)C C63205246
CCS(=O)(=O)N1CCC(CC1)NC(=O)c2c(c(n[nH]2)C)Br C53272604
Cc1c(c(n(n1)C)C)C(=O)C(=O)Nc2c(c3c(s2)CCC3)C(=O)NC4CC4 C65067177
CN1C(=O)[C@H]2[C@H](N[C@@]([C@H]2C1=O)(CO)C(=O)OC)c3c(ccc(c3Cl)F)F C65404344
COc1ccc(cc1O)/C=C\2/C(=O)N(C(=S)S2)CCNS(=O)(=O)C C66146059
Cc1cccc(c1NC(=O)NCc2ccc(nc2OC)C)C(=O)N3CCCC3 C66159031
CC(=O)Nc1cc(c(cc1F)F)NC(=O)Cn2cnc3c(c2=O)ccs3 C66284622
CCC(=O)N1CCc2c1ccc(c2)C(=O)NCCC(=O)Nc3cccc(n3)C C66452820
c1ccc(c(c1)/C=C/S(=O)(=O)NNC(=O)[C@@H]2CCS(=O)(=O)C2)Cl C66578421
c1cc(c(cc1Cl)N2CCCC2=O)C(=O)NCc3n[nH]c(=S)n3C4CC4 C66638601
CCn1c(c(c(n1)C)CNC(=O)CCn2c(=O)c3ccccc3[nH]c2=S)C C66733628
C[C@@H](c1cccc(c1)S(=O)(=O)NC)NC(=O)[C@H]2CS[C@@]3(N2C(=O)CC3)C C66750668
C[C@H](c1ccc(cc1)N2CCCC2=O)NC(=O)[C@@H](C)NC(=O)C3CCOCC3 C66829906
CCn1c(n[nH]c1=S)CCNC(=O)CN2c3ccsc3CCCC2=O C67076021
C[C@@H](c1ccc(cc1)C#N)NC(=O)C(=O)Nc2ccccc2CC(=O)N(C)C C67351662
CCN(CC)C(=O)c1ccccc1NC(=O)C(=O)N[C@H]2CCCc3c2cco3 C67371579
C[C@H](c1ccc(s1)S(=O)(=O)N2CCC[C@@H](C2)CNC(=O)C)NC(=O)C C67436021
c1cc(cc(c1)Br)/C=N/NC(=O)CO C00438209
[H]/N=c\1/n(ccs1)CC(=O)c2c([nH]c3c2cccc3)C C07989803
CCN(CC)S(=O)(=O)c1cc(ccc1C)N C03885367
CCCCNC(=O)c1c[nH]c2ccccc2c1=O C05645952
C/C=C/C=C/C(=O)NCc1c(cc([nH]c1=O)C)C C07118000
C[C@H](C[C@@]1(c2ccccc2N(C1=O)CC=C)O)O C08046471
Cc1cc(ccc1[N-]S(=O)(=O)[C@H]2CCC[NH2+]C2)F C19504424
c1c(cc(cc1F)F)[N-]S(=O)(=O)[C@@H]2CCC[NH2+]C2 C19519649
CC(C)(CO)NC(=O)c1csc(n1)SC C20254659
Cc1ccc(cc1C)S(=O)(=O)N[C@H](C)CO C31870346
c1c(c[nH]c1C(=O)NC[C@H]2CCCO2)Br C32819372
C[C@H](CO)NS(=O)(=O)c1cc(cc(c1)F)F C35611036
Cc1cccc2c1nc([nH]c2=O)CSCCO C35611642
c1cc2c(cc(=O)oc2cc1O)CSCCO C35611649
CCOc1ccc(cc1CN2CCOC[C@H]2C)N C35773434
CCOc1cccn(c1=O)Cc2ccc(cc2)N C36223807
c1ccnc(c1)SCCn2cc(ccc2=O)N C37066013
CCn1cc(cc1C(=O)N(C)CC(F)(F)F)N C37663780
c1cc(ccc1CN(c2cnccn2)C3CC3)N C37672006
c1cc2c(cc1F)cc(s2)C(=O)NCc3c[nH]nc3 C37983263
Cc1c(oc(n1)CN2CCc3c(cccc3N)C2)C C38032828
Cc1ccc(cc1)NC(=O)/C=C/2\NC(=O)CS2 C12409063
c1cc2c(cc1[C@@H](CC(F)(F)F)O)oc(=O)[nH]2 C40259085
COc1cccc(c1OC)[C@@H](c2nccs2)N C41182268
CCN(C[C@@H]1CCCO1)c2ccc(cc2C#N)N C42467933
Cc1c(cc(cn1)N)C(=O)N(CC2CC2)C(C)C C42561940
Cc1nc(cs1)CNC(=O)N[C@@H](C)C(C)C C43067113
Cc1nc(cs1)CNC(=O)N[C@H](C)C(C)C C43067116
CCCCC(=O)N[C@@H]1CCCc2c1ccc(=O)[nH]2 C43485731
CN(CCO)C(=O)c1ccc(cc1O)Br C44489803
C1C[NH+](C[C@@H]1Nc2nnc(s2)[S-])C3CC3 C44726340
C[C@H](CCOC)n1c(c(cn1)Br)N C45042935
c1ccc2c(c1)C[C@H](S2)C(=O)NCc3cc[nH]n3 C47952456
Cc1cc(c(s1)C)[C@@H](C)NC(=O)c2ccc[nH]c2=O C48448827
CCN(Cc1ccncc1)c2ccc(cc2C#N)N C49019331
CNc1ccc(cc1)C(=O)NCc2nccs2 C50779244
Cc1ccc(cc1NC(=O)CCOC)C#CCO C53731960
C[C@H](CNC(=O)c1cc(c[nH]1)Br)C#N C54158250
Cc1ccc(cc1)n2ccnc2SCC(=O)N C57536305
Cc1ccsc1C(=O)N(CC(=O)N)C(C)C C58074450
CCc1cc2c(c(c1)[C@@H]([C@@H]3CCCO3)O)NC(=O)C2 C58092631
c1cc(oc1)[C@H](c2cc(cc3c2NC(=O)CC3)Cl)O C58115564
CCN[C@H]1c2cc(cc(c2N(C1=O)CCO)C)C C42068931
CN(Cc1cccs1)c2ccc3c(c2)NC(=O)[C@H]3O C36194402
Cc1cc(ccc1S[C@H]2CC(=O)N(C2=O)C(C)C)N C36854837
C1=C([C@H]2[C@@H](NNC2=O)N=C1C(F)(F)F)C(F)(F)F C59402875
Cc1ccc(o1)CN[C@@H]2c3ccccc3NC2=O C53036022
c1ccc(c(c1)n2c(=O)[nH][nH]c2=S)SC(F)F C61591599
CC[C@@H](C)NC(=O)c1ccc(cn1)C#CCCO C61860505
CCN(CCC#N)c1nc2ccc(cc2s1)N C63104142
CCC(=O)NNC(=O)c1ccc(cc1)Br C00143267
CC(C)(C)NC(=O)C[C@H]1C(=O)Nc2ccccc2S1 C00386709
c1cc(sc1)/C=N/c2ccc(cc2)S(=O)(=O)N C00100814
CCc1ccccc1N[C@H]2CS(=O)(=O)C[C@H]2O C04158576
CCS(=O)(=O)Nc1ccc(c(c1)Br)O C03078427
CCC(=O)NNC(=O)c1ccccc1Br C03612481
CCN1c2ccc(cc2CCC1=O)c3c(sc(n3)N)C C11730027
C1CCC(CC1)(CO)C2=NO[C@@](C2)(C(F)(F)F)O C00054178
CC(C)NS(=O)(=O)c1ccc2c(c1)CCCN2 C20130487
Cc1c(c2ccccc2[nH]1)[C@H](C(=O)[O-])[NH+]3CCCC3 C20720382
c1cc(c(cc1F)F)N/N=C/2\C(=O)NC(=S)S2 C01037865
CN(Cc1ccc2c(c1)OCCO2)c3cccc(c3)N C32118135
c1cc(ccc1C(=S)N)N2C(=O)CC3(C2=O)CCCC3 C35280472
CC[C@@H]1C(=O)N(Cc2cc(ccc2O1)N)[C@H](C)CC C35546462
C#Cc1cccc(c1)NS(=O)(=O)c2ccc(cc2)O C36724039
CN(Cc1ccccn1)c2ccc(c3c2cccn3)N C36777482
Cc1cc(c(c(c1)C)NC(=O)NC(=O)CCCl)C C37327609
Cc1ccc(n1C)C(=O)Nc2ccc(cc2C#CCO)F C37549332
Cc1ccc(cc1NC(=O)c2ccoc2)C#CCCO C37550393
c1ccc2c(c1)[C@@H]3[C@@H]([C@@H]2NC=O)c4ccccc4[C@@H]3NC=O C37637654
CS(=O)(=O)c1ccccc1Oc2cccc(c2)N C38056496
C[C@@H](c1ccc(cc1)N)N2C(=O)C[C@](C2=O)(C)C(C)C C35280966
Cc1cc(c(o1)C)[C@H](c2cc3c(cc2Cl)NC(=O)C3)O C40262833
CN(c1c(cc(cn1)Br)N)C2CCOCC2 C40713815
c1cc(c(cc1N)C(F)(F)F)Oc2cnccn2 C42411074
CN(Cc1cscn1)c2ccc3cc(ccc3n2)N C42860398
CC[C@@H]1CO[C@@H](CN1c2c(ccc(n2)C)C(=S)N)C C43396791
c1cc(oc1)Cn2c(c(cn2)I)N C43666601
C[C@@H](c1ccncc1)NC(=O)Nc2cccc(c2)C#C C43985798
Cc1nc2c(s1)cc(c3c2scc3)OCC(=O)N C47819440
Cc1ccc(c(c1)NC(=O)Cc2csc(n2)C)O C48860446
c1cc2c(c(c1)N)C(=O)N(C2=O)CCc3ccsc3 C49184069
c1c(c[nH]c(=O)c1Cl)C(=O)NC[C@H]2CCC=CC2 C49277912
Cc1ccccc1NC(=O)c2cc(cnc2)C#CCCO C49628405
Cc1nc2cc(c(cc2s1)N)OC[C@H]3CCOC3 C49688449
Cc1ccc(cc1S(=O)(=O)N[C@@H]2C[C@H]2C)C#CCO C52299902
CCc1nc2cc(ccc2n1[C@@H](C)[C@H]3CCCO3)N C52852698
CO[C@H]1CCC[C@@H]1n2c3ccc(cc3nc2C4CC4)N C52853390
Cc1c(sc(n1)C)[C@H](C)n2c(nc3c2ccc(c3)N)C C52854320
c1ccc(c(c1)CCn2cnc3c(c2=O)ccs3)N C52918793
Cc1nccc(n1)Oc2ccc(cc2C(F)(F)F)N C54936673
Cc1c(sc(n1)N)C(=O)N(C)C2CCC(CC2)C C55173495
Cc1cc(c2c(c1)[C@H](C(=O)N2)N[C@H]3CCCN(C3)C)C C42074505
Cc1csc(=O)n1Cc2c(ccc(n2)N)Cl C61639519
c1c2c(cc(c1[C@@H](C3CCOCC3)O)Cl)NC(=O)C2 C61673302
c1c2c(cc(c1[C@H](C3CCOCC3)O)Cl)NC(=O)C2 C61673303
CSc1ccc(cc1)[C@@H]2c3c[nH]nc3NC(=O)CS2 C20736233
Cc1ccccc1C(=O)Nc2nc3c(s2)CNC3 C62215055
c1cc2c(cc1[C@H](c3c[nH]nc3)Br)CC(=O)N2 C62779385
c1cc2c(cc1[C@@H](c3ccn[nH]3)Br)CC(=O)N2 C62779386
Cc1ccsc1C(=O)NNC(=O)c2c(ccs2)C C04281097
Cc1ccsc1/C=N/c2ccc(cc2)S(=O)(=O)N C00288473
CC1=C([C@@H](NC(=S)N1)c2ccsc2)C(=O)OC C09737306
c1cc(sc1)S(=O)(=O)N2CCCc3c2cc(cc3)N C11847717
[H]/N=C\1/NC(=O)/C(=C/c2ccc(o2)c3ccccc3)/S1 C07091932
Cn1cnnc1Sc2ccc(cc2N)C(F)(F)F C19845623
C[C@@H](c1cccc(c1)Cl)NC(=O)c2ccc[nH]c2=O C07139169
C[C@]1(C(=O)NC(=O)N1)C(c2ccccc2)c3ccccc3 C22220962
c1cc(cc(c1)O[C@H]2CCCC[C@H]2N3CCOCC3)N C31977522
Cc1ccc(cc1)Oc2ccc(cc2N)S(=O)(=O)C C35329962
Cc1cc2c(c(c1)Br)OCC[C@@]2(C(=O)OC)N C36142335
CC1CCC(CC1)[NH2+]Cc2nc3ccsc3c(n2)[O-] C36922905
Cc1ccc(o1)CNc2cc3c(cc2Cl)NC(=O)C3 C36990698
CC1CCC(CC1)OCc2cc3c(cc2N)OCCO3 C37065661
c1cc(c(cc1C#N)Br)NCc2cc[nH]n2 C37072372
Cc1c(nc(s1)C)[C@@H](C)Nc2ccc3c(c2)cn[nH]3 C37413548
Cc1cc(cc(c1)N[C@@H](C)c2c(nc([nH]c2=O)C)C)C C37642703
Cc1cccc(c1C)N[C@H](C)c2c(nc([nH]c2=O)C)C C37642742
CCO[C@@H]1CC[C@]2(C1)C[C@@H](CN2c3ccccc3O)O C39503574
CCO[C@@H]1C[C@]2(CC[C@@H](C2)O)N(C1)c3ccccc3O C39503728
C[C@H]1CCc2c(csc2C1)C(=O)N[C@H]3CCCCNC3=O C40092227
c1cc(ccc1[C@H](c2ccc3c(c2)NC(=O)CO3)O)Cl C40260320
CC(C)(C)NC(=O)N(C)Cc1cc(sc1)C#CCO C42364890
Cc1cc(c(s1)C)[C@H](C)NC(=O)Nc2nccs2 C43160520
c1c2c(nc(c1C(=S)N)N3CCO[C@@H]4[C@@H]3CCC4)CCC2 C43427760
Cc1cccc(c1C)NC(=O)NCc2csc(n2)C C45345053
Cc1cc(cc(c1O)C)CNC(=O)c2c(ncs2)C C48602984
Cc1c(c([nH]n1)C(=O)N[C@H](C)C(C)C)Br C48890342
Cc1ccc(s1)[C@H](C)NC(=O)NC(=O)[C@H](C)Cl C49188495
CC[C@@H](C)NC(=O)N[C@H]1CC(Cc2c1cc(o2)C)(C)C C49265599
CN(c1ccccc1N)S(=O)(=O)c2ccccc2F C50014828
c1ccc(cc1)N2C(=S)/C(=C\c3ccccc3O)/NC2=O C04554252
Cc1cc(cc(c1C)S(=O)(=O)N2CCC[C@@H]([C@@H]2C)C)N C50563734
CN(Cc1nc(c2ccsc2n1)N)c3ccccc3 C50792343
c1ccnc(c1)SCc2nc(c3ccsc3n2)N C50834145
[H]/N=C\1/NC(=O)/C(=C/c2cc(cc(c2OC)Cl)Cl)/S1 C12417995
Cc1cc(n(n1)C)Sc2ccc3c(c2N)cccn3 C52308338
c1cc(oc1)Cn2c3ccc(cc3nc2C(F)(F)F)N C52841995
C[C@@H](c1ccccn1)n2c3c(ccc(c3F)F)nc2N C53169890
Cc1ccc(cc1C)[C@@H]2C(=C(NC(=S)N2)C)C(=O)N(C)C C56044712
C[C@H]1CCc2c(csc2C1)C(=O)NCc3cc[nH]n3 C58005978
Cc1c2c(cc(c1Cl)[C@H](c3ccco3)O)CC(=O)N2 C58110733
Cc1cc(ccc1Br)N[C@H]2CC(=O)NC2=O C36853537
CCC(=O)c1cc2c(cc1Br)[nH]c(=O)[nH]2 C52094089
Cc1ccc(o1)C(=O)Nc2cc(ccc2Cl)C#CCO C61691542
CC[C@@H]1c2cc(cc(c2NC1=O)C)[C@@H](c3ccco3)O C58095649
Cc1ccc(c(c1)Br)NS(=O)(=O)NC C62149739
Cc1cc[nH]c(=O)c1C(=O)Nc2ccc(cc2)Br C62636044
Cc1ccnc(c1)NC(=O)c2cc(c(c(c2)F)NC)F C63005016
Cc1cccc(c1)C(=O)NNC(=O)[C@@H]2C[C@H]3CC[C@@H]2C3 C66569753
CC(C)(C)C(=O)/C=C\1/N(C(=O)CS1)CC(=O)N C05403713
CCc1cc2c(s1)nc(n(c2=O)C[C@@H](CO)O)C C20158576
CN(CCC#N)S(=O)(=O)c1cc(c(cc1F)F)N C21804069
CS(=O)(=O)N1CCN(CC1)c2ccc(cc2F)N C01399166
CC(C)N(C)C(=O)CN1c2ccc(cc2CC1=O)N C35322503
Cn1cc(cc1C(=O)N(C)CC(=O)N)Br C36323829
COc1cc(ccc1N2CCS(=O)(=O)CC2)N C36948295
CNC(=O)CN(C)C(=O)c1ccc(cc1)C#CCCO C37567865
C[C@@H](c1cccc(c1)O[C@H]2CS(=O)(=O)C[C@@H]2O)O C37693330
CS(=O)(=O)CCN1c2ccc(cc2CCCC1=O)N C37743913
CCC[C@@H](C(=S)N)N1C(=O)c2cccnc2C1=O C40365245
c1ccc2c(c1)N=CN(S2(=O)=O)CCCC(=S)N C40500364
Cc1c(sc(n1)C)[C@@H](C)N[C@@H]2CS(=O)(=O)C[C@@H]2O C40518694
Cc1nc(cs1)CNc2ccnc(c2)C(=O)NC C41011118
Cc1ccc2cc(c(=O)[nH]c2c1)CNS(=O)(=O)C C41158213
C[C@@H]1C[C@@](CC(C1)(C)C)(C(=O)[O-])[NH2+]Cc2cnn(c2)C C41835070
c1ccc2c(c1)c(=O)c(c[nH]2)C(=O)Nc3ccncc3 C12421822
CN(C)S(=O)(=O)N[C@H]1c2ccccc2C[C@@H]1O C42191586
c1cc2c(cc1N)oc(n2)[S@@](=O)C[C@H]3CCCO3 C42195411
c1ccnc(c1)C[S@](=O)c2nc3ccc(cc3o2)N C42195505
c1ccnc(c1)C[S@](=O)c2nc3cc(ccc3o2)N C42196520
CC(=O)NNC(=O)CSc1c(cccn1)Cl C43895844
CNC(=O)CCNC(=O)c1cc(cnc1)Br C44366713
c1cc(=O)[nH]c2c1[C@H](CCC2)NC(=O)C[C@@H]3CCCO3 C47076853
Cc1c(sc(n1)S[C@H]2CCOC2=O)CC(=O)N C48399521
C1CCC(C1)(CC(=O)N2CCC[NH2+]CC2)CC(=O)[O-] C48822980
CN(C1CC[NH2+]CC1)C(=O)[C@H]2CC=CC[C@H]2C(=O)[O-] C48838212
c1ccc2c(c1)[C@H](CCS2)NC(=O)c3cn[nH]n3 C48892370
CNC(=O)CCNC(=O)c1cccc2c1nccc2 C49176229
Cc1ccc2c(c1)cc(c(n2)C)C(=O)N(C)CC(=O)N C49248728
CN(C)S(=O)(=O)NCc1ccccc1C#CCO C49590701
c1ccc(c(c1)Cn2ccc(=O)[nH]c2=O)C#CCCO C49619302
C[C@H](c1ccccn1)NC(=O)c2cc(cnc2)C#CCO C49628423
Cc1c(cccc1S(=O)(=O)N2CCS(=O)CC2)N C49692478
c1c(nc(s1)CC(=O)N[C@H]2CCCNC2=O)CCl C50398454
Cc1ncc(s1)CNC(=O)c2cccnc2NC C50778625
Cc1ncc(s1)CNC(=O)c2ccc(nc2)NC C50778630
c1cc2c(cc1N)ncn2C[C@H]3CCS(=O)(=O)C3 C52853219
c1cc2c(cc1S(=O)(=O)N)CCN2CCCC#N C53814000
c1csc2c1nc(nc2[O-])C[NH+]3CCC(CC3)O C55420618
CC[C@H]1COCCN1[C@@H]2CC3(CC[C@@H]2N)OCCO3 C36326140
CN(Cc1cc(=O)c(co1)[O-])C2C[C@H]3CC[C@@H](C2)[NH2+]3 C40747158
Cc1ccc(c2c1[C@@H](C(=O)N2)NCC(=O)N(C)C)C C42107250
CCc1cccc2c1OC[C@H]([C@H]2O)[NH+](C)CC(=O)[O-] C62171946
Cc1cc(c2c(c1)OC[C@H]([C@H]2O)[NH+](C)CC(=O)[O-])C C62174210
CN1c2ccc(cc2CCC1=O)[C@H](c3c[nH]nc3)O C62806859
Cc1ccc(cc1S(=O)(=O)N(C)[C@H](C)CC#N)N C63086099
C[C@H](CC(=S)N)N(C)C(=O)c1ccc2c(c1)nccn2 C63088274
c1cscc1[C@@H]2CC(=O)N=C([C@H]2C#N)SCC(=O)N C63985148
C[C@H](c1cccc(c1)S(=O)(=O)NC)NC(=O)C C66752214
Cc1c(cccc1Cl)NC(=O)C[C@@H]2CCS(=O)(=O)C2 C04339157
Cc1cc(cs1)c2n[nH]c(=S)n2C[C@H]3CCCO3 C06425390
COc1ccc(cc1Br)C(=O)Nc2ccncc2 C12527292
c1ccc2c(c1)cc(c(=O)o2)C(=O)NCc3ccsc3 C13698119
c1ccc(cc1)[C@@H](Cn2cnc3c(c2=O)c4c(s3)CCC4)O C14159886
C[P@@](=O)(c1nc2c(s1)CCCC2)Nc3ccccn3 C16778567
C[C@]1(CC1(Cl)Cl)C(=O)NCc2cn3ccccc3n2 C22024441
Cc1cc(c(c(c1)C)NC(=O)Cn2c(csc2=O)C)C C22559638
Cc1cccc(c1)/C=C/C(=O)N[C@H]2CCS(=O)(=O)C2 C31612423
C[C@@H](c1ccccn1)NC(=O)c2cc(cn2C)Br C35180258
CCc1ccc2c(c1)O[C@@]3(CC[NH+](C3)[C@@H](C)C(=O)[O-])C=C2 C36144372
CC1CCC2(CC1)C(=O)N(C(=O)N2)CCCBr C36723800
c1ccc2c(c1)C(=NS2(=O)=O)NCC3CCCCC3 C37247317
CC(C)(C)c1ccc(cc1)O[C@H]2CS(=O)(=O)C[C@@H]2O C37695353
Cc1ccc(cc1)n2c(c(c(n2)C)NC(=O)CCl)C C02619086
Cn1cc(cn1)[C@H](C#N)Nc2ccccc2Br C37938555
Cc1nccc(n1)CNC(=O)c2ccc(cc2)Br C38038215
CC(C)S(=O)(=O)[C@H]1CC[C@]2(C1)[C@@H](CCCN2O)SC C39520144
Cc1ccccc1NC(=O)Cn2ccc(=O)c3c2c(ccc3)F C39963392
c1ccc(c(c1)NC(=O)Cn2ccc(=O)c3c2c(ccc3)F)F C39963421
Cc1c2c(nc(nc2sc1C(=O)NCC(F)(F)F)C)C C44251045
Cc1ccc2c(n1)cccc2NC(=O)Cc3c(nc(s3)C)C C44451273
CC1(Cc2c(sc(n2)NC(=O)CSC)C(=O)C1)C C44742759
Cc1nccc(n1)Cn2c(c[nH]c2=S)c3ccccc3 C45006577
c1ccc(cc1)C#CCOC(=O)[C@@H]2CC(=O)Nc3c2cccc3 C47895874
Cc1cc(ccc1C(=O)N[C@H](C)C(=O)N(C)C)Br C48624614
C[S@](=O)c1ccc(cc1)C(=O)Nc2nc3c(s2)CCC3 C48675058
c1cc(n(c1)Cc2cccs2)C(=O)/N=C\3/NCCS3 C48723175
Cc1ccc(s1)[C@H](C)NC2=NS(=O)(=O)c3c2cccc3 C48742970
c1cc(nc(c1)Br)NC(=O)/C=C/c2cccnc2 C49424310
Cc1csc(=O)n1Cc2cc(ccc2OC)C#CCO C49619352
Cc1cc(c(c(c1)C)[C@@H](CN2CCN(CC2)C=O)O)C C49870417
Cc1cc(c(c(c1)C)[C@H](CN2CCN(CC2)C=O)O)C C49870418
c1ccc2c(c1)C(=NS2(=O)=O)NCc3ccc(cc3F)F C50198822
Cc1c(c(n(n1)[C@H](C)C(=O)NC(C)(C)C)C)Br C50594495
C[C@@H](Cn1cccn1)n2c3cc(ccc3[nH]c2=S)F C52122565
c1c(cc(c(c1F)n2cc(nn2)CCO)Br)F C52221438
CC(C)(C)[C@@H]1CC[C@H]([C@@H](C1)CN2CCS(=O)(=O)CC2)O C53883805
Cc1nc(cs1)CN(C)c2nc3c(s2)[C@@H](CCC3)O C54927873
COc1ccc(cc1Br)[C@H]([C@H]2COCCO2)O C55302939
C[S@@](=O)c1ccc(cc1)C(=O)Nc2ccc3ccccc3n2 C56010037
CN[C@@H]1c2c(cccc2Cl)N(C1=O)Cc3ccncc3 C42136425
Cc1ccc(c(c1)C)[C@@H](CN2C(=O)CC(CC2=O)(C)C)O C61828408
CC1=C(N=C([C@H]1C(=O)N[C@H]2CCCc3c2cccc3)C)C(=O)C C06818841
C[C@@H]1CCC2=C(C1)C[C@@H](S2)C(=O)N/N=C(\C)/C3=NC=CC3 C38639520
Cc1cccc(c1NC(=O)Cn2cc3c(n2)CCCC3)C C05146898
Cc1cc(ccc1Br)NC(=O)C(=O)[C@H]2C=CC=N2 C65083689
c1ccc2c(c1)[C@H](CCS2)NC(=O)c3cc(on3)C4CC4 C32339000
Cc1c(scn1)CN(C)C(=O)c2cc(c[nH]2)Br C66407172
CCN([C@H]1CCCC[C@@H]1C)C(=O)c2ccc([nH]c2=O)C C66414897
C[C@@]12CC([C@H]1NC(=O)NC2=O)(Cl)Cl C01760976
c1ccc2c(c1)[C@@H](CN2)[C@H](c3ccccn3)O C12940939
c1ccc2c(c1)[C@H](CN2)[C@@H](c3ccccn3)O C12940968
c1cc(ccc1c2n[nH]c(=S)o2)O C00295850
C(C(=O)N[C@H](C(Cl)(Cl)Cl)O)Cl C01672783
CC(C)[C@H]1[NH2+][C@H](C(S1)(C)C)C(=O)[O-] C01710261
c1cc(n2c1c(ncn2)N)Br C11919362
COc1c(ccnc1Br)N C19798397
CC1=C2C=C[C@@H]3C[C@H]([C@H](C[C@@H]3[C@@H]2CCC1=O)O)O C19862423
Cc1c(sc(n1)N)c2csc(n2)C C20372936
Cc1c(n2ccsc2n1)C(=S)N C22216956
c1c2c(cc3c1OCO3)[C@H](CNC2)O C24717701
CNC1=CC(=O)c2ccccc2[C@H](N1C)O C12403086
Cn1c2c(c(=S)n(c1=S)C)[nH]c(=S)[nH]2 C06072249
CS(=O)(=O)c1ccc(cc1C(F)(F)F)N C37754451
CN\1C=CC=C/C1=C/2\C(=O)N(C(=S)S2)N C11535982
Cc1c(c(n(n1)C)N2CCC[C@H]2C)N C37910174
Cc1cccc(c1NS(=O)(=O)C)O C38052648
C[C@@](C#CC(C)(C)O)(c1ccncc1)O C05243873
c1c(c(=O)[nH]c(=O)[nH]1)CBr C39121233
Cc1cc(cc(c1Cl)N)S(=O)(=O)C C39320792
C1C[C@]2(C[C@@H]1O)C[C@@H](CN2Cl)O C39506091
CSN1CCC[C@@H]([C@@]12CC[C@@H](C2)O)O C39511858
C1C[C@@H](C[C@]2(C1)CCC[C@@H](N2F)O)O C39523722
c1cc(cc(c1)N)C2CC(=O)CC(=O)C2 C40447824
c1cc(ccc1C[C@@H]2COC(=O)N2)O C02524691
c1ccc(c(c1)N)[S@@](=O)Cc2ccncc2 C42194120
CCn1cc(cn1)c2cnc(s2)N C43462492
C[C@@H](C(=S)N)N1CCOC(C1)(C)C C43514121
C[C@H](C(=S)N)n1ccc(n1)C(F)(F)F C43514882
C[C@@H](c1[nH]nc(n1)C2CCCCC2)O C43647136
C[C@H](c1[nH]nc(n1)C2CCCCC2)O C43647138
[H]/N=C/1\C2=CC=C([C@@H]2N=CN1)Br C44018825
C[C@H]1NC(=S)N2N1C(=S)N[C@@H]2C C00204812
c1cncc(c1[S@@](=O)CC(F)(F)F)N C50478614
CC1(NC(=S)N2N1C(=S)NC2(C)C)C C04548714
Cc1cn2ccc3c(c2n1)cc([nH]3)CO C49067513
CCn1cnnc1c2c(ccs2)N C54497717
CCc1cc(cc2c1NC(=O)CC2)[C@@H](C)O C58113461
[H]/N=C\1/NC(=O)/C(=C\c2ccccc2F)/S1 C12416480
Cc1cc(cc2c1NC(=O)[C@@H]2O)Cl C42041378
c1cc2c(c3c1CCCC3)NC(=O)[C@@H]2O C42041487
Cc1cc(c2c(c1)[C@H](C(=O)N2CCC(C)C)N)C C42068731
c1c2c(cc3c1[nH]c(=O)c(=O)[nH]3)CCCC2 C62152699
Cc1ncc(s1)CSc2ccncc2N C62336801
Cc1cc(cc2c1O[C@@H](CC(=O)N2C)C)N C62528166
C[C@@H]1C(=O)N(c2cc(cc(c2O1)Cl)N)C C62529187
c1ccc2c(c1)NC(=O)C3(N2)CCOCC3 C64551393
c1cc2c(cc1F)c3c([nH]2)c(=O)[nH]cn3 C00184861
C1=CC(=O)[C@@H]2[C@@H](C1=O)C(=CC=C2O)O C17111188
c1cc([nH]c1)C(=O)Cn2cc(cc(c2=O)Cl)C(F)(F)F C04313449
CCOC(=O)c1c([nH]c(=S)c(c1c2ccccc2)C#N)C C00292471
Cc1c(c2ccccc2[nH]1)C(=O)[C@@H](C)Sc3nncs3 C05101225
c1cc(sc1)S(=O)(=O)/C(=C/Nc2ccc(cc2)F)/C#N C00095429
Cc1ccc(cc1)SCCN2C(=O)C3(CCCC3)NC2=O C06553081
C[C@@H](c1ccccc1)NS(=O)(=O)c2ccc(nc2)Cl C08534287
CC(C)c1c(cnn1c2ccc(cc2)Cl)C(=O)NCC#C C12951892
Cn1ccnc1SCC(=O)NC2C3CC4CC(C3)CC2C4 C06700591
Cc1ccsc1CNc2nc(c(s2)c3ccn(n3)C)C C14966709
C[C@](c1ccsc1)([C@H](n2c3ccccc3nn2)SC)O C15780332
Cc1c(c(on1)C)C(=O)Nc2ccc(cc2)SC(F)F C03533474
CSc1ccccc1NS(=O)(=O)c2ccccc2C#N C16130865
Cc1ccn(n1)C[C@H](C)NC(=O)c2cc3c(s2)CCCC3 C20606750
C/C(=C(\[C@@H](C(C)(C)C)O)/n1cncn1)/c2ccc(cc2)Cl C21986195
C[C@H](C(=O)Nc1cccc2c1cccn2)Sc3ccccn3 C23190310
c1ccc(cc1)[C@H]2C[C@H]2C(=O)Nc3ccc(cc3)n4cccn4 C28246286
Cc1cccc(c1NC(=O)N(Cc2cccn2C)C(C)C)C C35278441
C[C@H](c1ccccc1)[NH+](C)Cc2nc3ccsc3c(n2)[O-] C35306338
C[C@H]1C[C@@H](C[NH+](C1)Cc2c(nc(s2)C(C)C)C(=O)[O-])C C36290812
c1cc(c(c(c1)Cl)CNc2cccnc2n3cccn3)F C37122099
Cc1ccc2cccc(c2n1)SC(=O)NC[C@H]3CCCO3 C00124932
C[C@H](c1ccc(cc1)O)N(C)S(=O)(=O)c2cccc(c2)F C38090377
Cc1ccc(cc1)SCC(=O)Nc2c3c(nn2C)CCC3 C38510617
CC[C@H](C#N)NS(=O)(=O)c1cccc(c1)Br C40363186
CCc1cc2c(s1)ncn(c2=O)C[C@@H](c3ccccc3)O C40485485
Cc1cc(n(n1)CC(=O)N[C@@H](C)c2ccc(s2)Cl)C C40510124
c1cc2cccnc2c(c1)OCCc3nc4c(s3)CCN4 C41497696
c1cc2c(cc1c3ccc(c(=O)n3CCCO)C#N)CCCC2 C41603613
C[C@@H](c1ccccc1Cl)N(C)C(=O)c2cc(c[nH]2)C(=O)C C45248716
CCCn1cc(ccc1=O)NC(=O)[C@]2(CC2(Cl)Cl)C C47230868
c1cc(ccc1/C=C/C(=O)Nc2nncs2)C(F)(F)F C48796997
C[C@H](c1ccccc1C(F)(F)F)NC(=O)c2csnn2 C48948137
Cc1cnc(nc1)SCc2cc(ccc2OC)C#CCO C49623867
Cc1ccccc1N(C)S(=O)(=O)c2cccc(c2)[C@@H](C)O C49991609
C[C@@H](c1cc(ccc1OCc2ncc(n2C)Cl)Cl)O C50211114
CCOc1ccc(cc1)[C@@H]2Nc3ccccc3C(=O)N2CC#C C54701995
CCN(Cc1[nH]c(=O)c2ccccc2n1)c3ccc(cc3)F C57620565
Cc1cc(c(c(c1)C)C(=O)[C@@H](C)[NH+]2CCC[C@@H](C2)C(=O)[O-])C C57665055
Cc1c(sc(n1)[C@@H](C)C[NH+]2C[C@@H](C[C@@H](C2)C)C)C(=O)[O-] C58008070
c1csc2c1[C@@H](CCC2)Nc3cnn(c3)C[C@H]4CCCO4 C61327862
C[C@H](c1ccc(s1)Cl)Nc2c(=O)n(ccn2)C(C)C C61764813
C[C@@H](c1ccccc1Cl)N(C)C(=O)c2ccnc(c2)NC C62011969
CC(C)(C)[C@@H]1CC[C@@H]([C@@H](C1)[NH+](C)C2CCOCC2)C(=O)[O-] C62752591
Cc1ccccc1C(=O)N(CC(=O)NC)c2cccc(c2)C#C C63830147
Cc1ccc(s1)c2cc(on2)NC(=O)Cc3ccsc3 C65153315
CCCOc1ccccc1[C@H]2Nc3ccccc3C(=O)N2C C66128458
C[C@H]1CCC[C@@]2(C1)Nc3ccccc3C(=O)N2CCCOC C66128600
C[C@]1(Nc2ccccc2C(=O)N1CCOC)c3cccs3 C66129909
CC(C)(C)c1ccc(=O)n(n1)C[C@@H](c2ccc(cc2)Cl)O C66969298
C[C@@H]1CCCC[C@@H]1N(C)C(=O)c2ccc(s2)CNC(=O)C C67036002
C(C(=O)Nc1nc(=O)[nH]s1)Cl C01572742
CC(C)[C@@H]1C(=O)/C(=C(/C)\NN(C)C)/C(=O)N1 C05733193
Cc1c(c(=O)[nH]c(n1)C)CCC(=O)NC C08777033
CC(C)(CO)NS(=O)(=O)N(C)C C32009389
Cc1c([nH]c(=S)[nH]c1=O)C(OC)OC C16977678
Cc1c(snn1)C(=O)NC[C@@H](C)O C35116084
CC[C@]1(C(=O)N(C(=O)N1)CCCO)C C35117090
CN(C)S(=O)(=O)c1ccc(cn1)N C36222517
CN(OC)S(=O)(=O)c1cccc(c1)N C36825476
Cc1c(c(n(n1)C[C@@H](C)C(=O)N)C)C=O C36867975
C[C@H](C(=O)NC(=O)NCCOC)Cl C36904918
Cc1c(c(n[nH]1)C)S(=O)(=O)NCC#C C36962864
c1cncc(c1SCc2ncon2)N C37190154
CC[NH+]1CC[C@H](C1)CNC(=O)C(=O)[O-] C37484480
C[NH+]1CC[C@@H](C1)CNC(=O)/C=C/C(=O)[O-] C37484676
C1C[C@@H]2[C@@H](CC[NH+]2C1)NC(=O)/C=C/C(=O)[O-] C37796774
C1C[C@H]2[C@@H](CC[NH+]2C1)NC(=O)/C=C/C(=O)[O-] C37796775
Cc1c(c(n[nH]1)C)CC(=O)N(C)CCO C37898509
CCS(=O)(=O)NCc1c[nH]nc1C C38012222
Cc1nc(cs1)CNC(=O)c2c[nH]nc2 C40445221
c1c[nH]c(=O)nc1NC[C@H]2CCCO2 C40449136
CCS(=O)(=O)NCc1cc[nH]n1 C41017056
c1csc(c1N)C(=O)O[C@H]2CCOC2=O C41048178
CC[C@H]1CO[C@@H](CN1S(=O)(=O)N)C C42240564
C[C@@H]1[C@H]([C@@H]([C@@H]([C@@H](O1)OCC=C)OC)O)O C43199079
Cc1nc([nH]n1)SC[C@H](C#N)NC C45366870
c1cnccc1C(=O)c2c[nH]c(=O)[nH]2 C45821584
c1cc(=O)[nH]cc1C(=O)NCc2ccoc2 C49002769
C[C@@H](C(=C)c1c(c(cc(=O)o1)OC)CO)O C49181811
Cc1c(snn1)C(=O)NCC2(CC2)CO C49461690
C[C@H](CO)NS(=O)(=O)C1CCOCC1 C50200022
c1cc(c(=O)n(c1)CCn2cccn2)N C50445665
CNc1cc(ccn1)S(=O)(=O)NC C50637990
CN(C)S(=O)(=O)N[C@@H]1CCCC[C@H]1O C52004531
C1CC[C@H]([C@@H](C1)NS(=O)(=O)CC#N)O C52010176
c1c(nnn1[C@@H]2CCC[C@@H]2O)CCO C52224305
COC(=O)C[C@H]1CSC(=NC1=O)N C22126995
c1cc(ccc1N)OCCn2cnnc2 C54405075
Cc1cc(on1)CNCc2cnc[nH]2 C54765281
Cc1nccc(n1)CNc2c[nH]nc2 C54790230
CC(C)[C@]1(C(=O)N(C(=O)N1)CCO)C C57847815
CCc1nc([nH]n1)SCC(=O)NC C14116565
COc1c(cccn1)[C@H](Cc2[nH]ccn2)O C61445813
c1cc(oc1)CCn2c(=O)[nH][nH]c2=S C61591335
CCOC[C@@H](C)n1c(=O)[nH][nH]c1=S C61591346
C1C[C@@H](COC1)Cn2c(=O)[nH][nH]c2=S C61591369
C1C[C@H](OC1)CCn2c(=O)[nH][nH]c2=S C61591428
CC(C)(CO)Nc1c(=O)n(ccn1)C2CC2 C61762825
Cc1ccc(cn1)Cn2c(=O)[nH][nH]c2=S C62081147
C[C@H](C(=O)NC)[NH+]1CC[C@@](C1)(C)C(=O)[O-] C62935507
Cn1c(c(c(n1)C(F)(F)F)C[NH3+])OC C20443023
c1cc(=O)n(cc1N)CC[NH+]2CCCC2 C33512612
C[C@H]1CN([C@@H](CO1)C)c2c(ccc[nH+]2)N C35783795
CC1(CN(CCO1)c2cc[nH+]cc2N)C C36232021
C1CCC[NH+](CC1)Cc2nnc(s2)N C36239276
Cc1c(n2cc(ccc2n1)N)C[NH+](C)C C36240074
Cc1ccc(o1)c2cnc([nH]2)C3CC[NH2+]CC3 C36874250
CCC[C@@H]1CC[C@H]([C@@H](C1)n2cncn2)[NH3+] C37743470
C[C@H](c1ccn[nH]1)[NH2+][C@H]2CCCc3c2cco3 C37906998
c1ccc(c(c1)C2=N[C@H](N=N2)[NH3+])Br C39277398
CCc1c([nH+]c([nH]1)[C@H]2C[C@@H](CN2)OC)C C40637704
C[C@H](c1cc[nH]n1)N[C@H]2CCC[NH+](C2)C C40673192
C[C@H]1CC[NH+](C1)CCn2cc(ccc2=O)N C40716941
Cc1cc(ccc1OC)[C@@H]2C(=O)NCC[NH2+]2 C41233942
CCOc1ccc(cc1)[C@H]2C(=O)NCC[NH2+]2 C41233949
Cc1nnc(n1C)[C@]2(CCC[C@@H](C2)C)[NH3+] C42013716
Cc1ccccc1[C@H]([C@@H](C)[NH3+])n2cncn2 C43037683
Cc1ccc(s1)c2nnc(o2)CC[NH3+] C43214550
Cc1ccc(o1)[C@H](C[NH3+])n2c(c(c(n2)C)C)C C43365553
Cc1cc(ncn1)NC[C@@H]2CCCC[NH2+]2 C44493559
c1ccc(cc1)[C@H]2C[C@H]2[NH2+][C@@H]3CC(=O)NC3=O C44676610
Cc1c(nc([nH]1)[C@H]2CCCC[NH2+]2)COC C45019227
Cc1c(c(=O)[nH]c(n1)C)[C@@H](C)[NH2+][C@H]2CC2(C)C C45117844
CCc1c(ncnc1N[C@H]2CCC[NH2+]C2)C C45955119
COc1ccc(cc1C2(OCCO2)C[NH3+])F C49820672
C1C[C@@H](C(=O)NC1)[NH2+]C[C@@H]2CCC=CO2 C50395428
C1C[C@@H]2C[C@H]1C[NH+]2Cc3c(snn3)N C50816058
Cc1c([nH+]c(nc1N)C[C@H]2CCCO2)C C50847271
C[C@@H]1CCCCN1c2ccc(nn2)C[NH3+] C51396149
C[C@H]1CN(CC(O1)(C)C)Cc2c(cco2)C[NH3+] C52543478
c1c(coc1Cn2cc(cn2)Cl)C[NH3+] C52577224
Cc1ccc(c([nH+]1)N)OC[C@@H]2CCOC2 C50441044
C[C@H]1CCCCN1c2c(nccn2)C[NH3+] C54376871
c1cnc(c(n1)C[NH3+])Sc2nccs2 C54378856
Cc1c(cnn1[C@H]2CCC[C@@H]2O)[C@@H](C)[NH2+]C C54599600
C[NH2+]Cc1cnn(c1)[C@H]2CCCCC[C@H]2O C54600466
C[C@H]1C(=O)N(c2cc(ccc2O1)Cl)CC[NH3+] C57765430
CCc1c(nc(n(c1=O)CC(C)(C)[NH3+])C)C C58035112
C[C@@H]1CCC[NH+](C1)Cc2cnn(c2N)C C58083163
C[C@H]1CCC[NH+](C1)Cc2cnn(c2N)C C58083170
c1nc2c(c(n1)NC[C@H]3CCC[NH2+]3)CCC2 C61277728
C[C@@H]1C[C@H](CCN1c2cnn(c2)C(C)C)[NH3+] C61683393
Cc1ccc(=O)n(n1)Cc2ccc(cc2)C[NH3+] C61810032
CC(C)C(=O)Nc1ccccc1C2=[NH+]CCN2 C62614765
C1CCc2c(c(n[nH]2)N3CC[NH2+]CC3)C1 C62670015
Cc1cccnc1c2[nH]cc(n2)C[NH2+]C C62820879
CCCC1(CC[NH2+]CC1)c2nc([nH]n2)C C62845996
CCCc1[nH]nc(n1)[C@]2(CCC[NH2+]C2)C C62872575
CC1(CCCN1c2c(nccn2)C[NH3+])C C63065448
CCCn1cc(cn1)C2(CCOCC2)[NH3+] C63077110
c1cc(c(cc1C[C@@H]2CCC(=O)O2)O)O C06091886
c1ccc(cc1)S(=O)(=O)C2=C[C@H](C[C@@H]2O)O C06603187
CNC(=S)N[C@@H]1CS(=O)(=O)C[C@H]1Cl C12175270
CNC(=S)N1CCN(CC1)C(=S)NC C00099245
Cc1cccc2c1NC(=O)[C@]2(CC(=O)C)O C04987954
Cn1ccnc1[C@@](c2ccc[nH]2)(C(F)(F)F)O C16044952
C1CCc2c(c(=S)[nH]c(=O)n2CCCO)C1 C08737643
CC(C)(C)NC(=O)C(=O)NC[C@H]1CS1 C12364986
[H]/N=c\1/n(c2ccccc2n1CC=C)CCO C19720645
Cc1ccc(cc1[C@H](C(F)(F)F)N)[N+](=O)[O-] C19969351
CN(C)S(=O)(=O)Cc1ccc(cc1)N C19982861
CSC(=S)NNC(=O)c1ccncc1 C06425116
CC(=O)CC(=O)/C=C/c1ccc(c(c1)O)O C34181604
c1cc2c(cc1N)CCCC(=O)N2CCCC#N C35058987
C[C@H]1COCCN1Cc2csc(n2)N C35776214
CCN(CC(=O)N(C)C)c1cccc(c1)N C36198096
c1ccc(c(c1)CN2CCCS2(=O)=O)N C36809078
c1cc(c(nc1)S[C@@H]2CCOC2=O)N C37190994
CN(C)C(=O)Cn1ccc2c1cc(cc2)N C37222405
C1CC[C@H]([C@@H](C1)N2CCN(CC2)CCO)O C37490769
C1CCC(C1)[NH+](CC(=O)[O-])[C@@H]2CCC[C@@H]2O C37690811
CS(=O)(=O)CCSc1c(cccn1)N C37744001
CS(=O)(=O)CCN1CCc2c1cc(cc2)N C37744012
c1cc2c(cc1[C@@H]([C@@H]3CCCO3)O)CC(=O)N2 C40255162
c1cc2c(cc1[C@H]([C@H]3CCCO3)O)CC(=O)N2 C40255167
Cc1ccc(o1)[C@H](C)[NH2+]C2(CCCC2)C(=O)[O-] C41812906
CCN(C)C(=O)C[S@@](=O)c1ccccc1N C42194579
Cc1cc(ncn1)N(C)C[C@@H](C)C(=S)N C42458283
Cc1nc(cs1)CNC(=O)NCC#C C43480848
CSC(=S)O/N=C(/c1ccncc1)\N C44551474
Cc1ccc(n1CCCS(=O)(=O)N)C C45087776
Cc1cc(nc(c1[C@H](C)[NH2+][C@H](C)C(=O)[O-])C)C C49357783
CC(C)CNC(=O)c1cc(cnc1)C#CCO C49628195
Cn1cc(cn1)C[S@](=O)c2ccccc2N C50543626
c1c(cn(n1)[C@@H]2CCC[C@@H]2O)CCCO C54669889
c1ccc(cc1)[C@@H](CC(=S)N)n2cncn2 C55025515
c1cc(c2nccn2c1)OCCC(=S)N C57836989
Cc1cc(=O)n(cn1)Cc2ccc(cc2)N C40727790
CCCC#C[C@](C)(C[NH+]1CCC[C@@H]1C(=O)[O-])O C59409387
Cc1ccc(s1)/C=C/C(=O)N(C)CC(=O)N C60564931
c1cc(ccc1CO)N2CCC(=O)NCC2 C62101306
CCc1c(c(=O)ccn1[C@@H](CC)CO)O C62318245
C[C@@H]1CCc2c(nnn2CC(=S)N)C1 C62430452
c1ccc2c(c1)[C@H](C(=O)N2)[C@@H](c3ccccn3)O C62722720
C1C[C@@H](OC1)C[C@]2(CCC[NH2+]C2)C(=O)[O-] C62851481
C[C@@H]1CCCCN1[C@@]2(CCS(=O)(=O)C2)CN C62962331
CC[C@H]1CCCN1[C@@]2(CCS(=O)(=O)C2)CN C62962515
CC1(CCCN1[C@@]2(CCS(=O)(=O)C2)CN)C C63066253
C(Cn1c(=O)[nH][nH]c1=S)C(F)(F)F C63101373
C=CCNC(=O)c1cc(=O)[nH]c2c1cc(cc2)F C64554479
c1cn(c(=O)[nH]c1=O)[C@@H]2C=C[C@H](O2)CO C00137878
c1c(c(=O)[nH]c(=O)n1C[C@@H](CCl)O)F C01091774
c1ccn(c(=O)c1)[C@@H]2C[C@@H]([C@@H](O2)CO)O C01728075
C1CO[C@@]2(C=CC(=O)C=C2N1CCO)O C00307982
CN1CC[C@@]([C@@H](C1=O)O)(c2ccncc2)O C05879305
c1c[n+](cc(c1Cl)S(=O)(=O)N)[O-] C01573393
c1cc(cnc1)C=C2C(=O)NC(=O)NC2=O C15886682
C1[C@H](C=CS1(=O)=O)[NH2+]CCCC(=O)[O-] C03865804
c1ccn(c(=O)c1)[C@@H]2C[C@@H]([C@H](O2)CO)O C16955707
c1cocc1C(=O)NNC(=O)[C@H]2CCCO2 C32259858
C#CCNC(=O)C[NH+]1CCCC[C@@H]1C(=O)[O-] C35297791
CN(CC(=S)N)[C@@H]1CCS(=O)(=O)C1 C36870049
Cc1cn(c(=O)[nH]c1=O)[C@H]2C=C[C@@H](O2)CO C00137890
CC(=O)OCN1[C@@H]2C[C@H](C1=O)[C@@H]([C@@H]2O)O C39097713
c1ccn(c(=O)c1)CC(=O)Nc2c[nH]nc2 C40512165
Cc1ccc(cn1)C(=O)N(CCO)CCO C40751278
C[C@@H](CN1C(=O)COCC1=O)C(=S)N C41044940
C[C@H](COC)[NH2+][C@]1(CCSC1)C(=O)[O-] C41751641
C[C@@H](COC)[NH2+]C1(CCSCC1)C(=O)[O-] C41752175
C[C@@H]([C@@H]1CCCO1)[NH2+]C2(CCSCC2)C(=O)[O-] C41803911
Cc1nccc(n1)C[NH2+]C2(CCSCC2)C(=O)[O-] C41809517
C1CSCCC1(C(=O)[O-])[NH2+]C[C@@H]2COCCO2 C41811936
CCC(CC)(C(=O)[O-])[NH+]1CCNC(=O)C1 C41845481
C[C@H](c1cnn(c1)C)[NH2+][C@H](C(C)C)C(=O)[O-] C44500725
CCN(CC(=S)N)S(=O)(=O)N(C)C C45062754
CC[NH2+][C@](C)(Cn1c(cc(n1)C)C)C(=O)[O-] C45433930
Cc1c(nn(c1C)C[C@H](C(=O)[O-])[NH2+]C)C C45437961
Cc1nnc(s1)SC[C@H](C(=O)[O-])[NH2+]C C45592920
[H]/N=C\1/CN2CC(=O)N(N=C2C=C1)CCCO C36240173
Cc1c(c(n(n1)C[C@H](C(=O)[O-])[NH2+]C)C)Br C50594895
CCn1cc[nH+]c1N[C@@H](C(C)C)C(=O)[O-] C50607795
CCN(CCO)C(=O)c1ccnc(c1)NC C50772369
CCC[NH+]1CCC(CC1)(C(=O)[O-])NCC#C C51963681
CCN(CCOC)[C@@H]1CS(=O)(=O)C[C@@H]1N C54493236
Cc1csc(n1)C[C@@H](c2cncnc2)N C55267511
c1cc(cnc1)/C=N/c2c[nH]c(=O)[nH]c2=O C00186985
C1C[C@H](OC1)CN[C@H]2CS(=O)(=O)C[C@@H]2O C13692040
Cc1cc2c(c(c1)F)N(C(=O)[C@@H]2N)CCCOC C42116752
CC(C)[NH+]1CC[C@H](C1)CN[C@@]2(CCSC2)C(=O)[O-] C45142385
C[C@@](CC[NH+]1CCO[C@@H]2[C@@H]1CCCC2)(C(=O)[O-])NC C45280434
C1C[C@@](CSC1)(C(=O)[O-])N[C@@H]2CC[NH+](C2)C3CC3 C61587641
C1C[C@](CSC1)(C(=O)[O-])N[C@@H]2CC[NH+](C2)C3CC3 C61587642
C1C[C@H](O[C@@H]1C[NH+]2CC[C@@H](C2)O)C(=O)[O-] C61710779
CCC[C@@](C)(C(=O)[O-])[NH+]1CCC(=O)NCC1 C62102085
CCn1cc(c(=O)cc1CN(C)CCO)O C62389882
CC[C@@]1(CC[NH2+]C1)C(=O)N(CC(=O)[O-])C(C)C C62898439
C[C@@]1(CCN(C1)C(=O)N2CC[NH2+]CC2)C(=O)[O-] C62926012
CS(=O)(=O)CCC[C@]1(CCC[NH2+]C1)C(=O)[O-] C63016238
C[C@H](CO)NS(=O)(=O)C[C@@H]1CCCO1 C63156200
c1cc(cnc1)[C@@H]2NC(=NN2)c3cnccn3 C00127475
c1cn(c(=O)[nH]c1=O)[C@@H]2C[C@@H](CSC2)CO C05809250
C1[C@H]2[C@@H](CS1(=O)=O)N(C(=S)N2)CCO C12175534
C1[C@@H]2[C@H](CS1(=O)=O)N(C(=S)N2)CCO C12175539
Cc1c(sc(n1)C)C(=O)O[C@H](C)C(=O)N C06367000
C[C@H](CNC1=NS(=O)(=O)c2c1cccc2)O C10037435
[C@@H]1(C(=O)NC(=O)S1)[C@@H]2C(=O)NC(=O)S2 C12622658
CN(C)Cn1ccnc1[C@@H](c2ccncc2)N C19930654
Cn1cc(cn1)C(=O)N(C)CCC(=S)N C20216140
C[C@H](C(=O)NCC#C)[NH+]1CCC[C@@H](C1)C(=O)[O-] C35296503
C[C@H](C(=O)NCC=C)[NH+]1CCC[C@@H]1C(=O)[O-] C35300541
C1[C@@H]([C@@H](CS1(=O)=O)Cl)NC(=O)CO C36757651
CCc1nnc(o1)CSc2ccncc2N C37190153
Cn1c2c(cn1)[C@@H](CCC2)[NH2+]CCCC(=O)[O-] C37418562
C[C@@](C1CC1)(C(=O)[O-])NC(=O)[C@H]2CC[NH+](C2)C C37758541
Cc1c(c(=O)n(n1C)[C@]2(CCS(=O)(=O)C2)C)N C37760964
CCN(CCO)C(=O)c1c(cc([nH]c1=O)C)C C37897279
c1cnccc1SCC(=O)NCc2c[nH]nc2 C37986857
CC(C)N(CCCO)C(=O)[C@H]1CCC(=O)N1 C38098615
c1c(cn(n1)[C@H]2CCS(=O)(=O)C2)C(=O)N C04002011
CN1[C@H]([C@@H](c2cscc2S1(=O)=O)O)C(=O)NP C39289585
C1=N[C@H](N=N1)N/C=C\2/C(=O)NC(=S)S2 C39362000
c1c(cnc(n1)N2CCS(=O)(=O)CC2)N C40455782
C1CC1CN(CC(=O)[O-])C(=O)C2CC[NH2+]CC2 C40483181
C1[C@H]([C@H](CS1(=O)=O)O)NC(=O)CCl C40537793
C1C[C@H](OC1)CCNC(=O)NC(=O)CCl C44511401
CC1(COCCN1C[C@@](C)(C(=O)[O-])[NH2+]C)C C45278793
Cc1cc(n(n1)CC[C@@](C)(C(=O)[O-])[NH2+]C)C C45433790
Cc1c(nn(c1C)C[C@@H](C(=O)[O-])[NH2+]C2CC2)C C45437975
CC[NH2+][C@@](C)(Cn1c(c(c(n1)C)C)C)C(=O)[O-] C45458886
c1cc(ccc1NC(=O)c2cc[n+](cc2)[O-])O C45930484
CCc1n[nH]c(=S)n1[C@@H](C)C(=O)NCC C49219437
Cc1nc(cs1)C(=O)N[C@@H](C)C(=O)NC C49355208
CN(CCO)C(=O)c1cc(cnc1)C#CCO C49628692
Cn1cc(cn1)C[S@@](=O)c2c(cccn2)N C50543649
CCn1cc(cn1)C[S@@](=O)c2c(cccn2)N C50543651
C1C[NH+](C[C@H]1CNC(=O)CC(=O)[O-])C2CC2 C50914021
C[C@@H](C[NH+](C)Cc1csc(n1)C(=O)[O-])O C51821672
C1C[C@H]2CC(=O)C[C@@H]1N2CCS(=O)(=O)N C54603265
Cc1c(c2c(=O)[nH]cnc2o1)C(=O)NC3CC3 C30057360
CN1C(=O)C[C@H](C1=O)Sc2ccncc2N C36854712
CC(C)n1ccnc(c1=O)N(C)CCC(=S)N C61761045
CN1CCN(C(=O)C1=O)Cc2ccc(nc2)N C61798110
CCC1=[N+]([C@](N(C1(C)C)O)(C)/C(=N\O)/C)[O-] C13154580
C1CC1NC(=O)C[C@@H]2C(=O)N/C(=N/C3CC3)/S2 C12798335
CC1(CC[NH2+]CC1)C(=O)N2CC[C@H](C2)C(=O)[O-] C62841592
CC/N=C\1/N(C(=O)C[C@H](S1)C(=O)N)CC C17749049
CCN/C=C\1/C(=O)NC(=S)N(C1=O)CC=C C19595318
CC(=O)NCCNC(=O)C1=NC=C(C1)Cl C64002790
CN(C)/[NH+]=C(/N[C@H]1CCS(=O)(=O)C1)\[S-] C13865268
CCC1=[N+]([C@](N(C1(C)C)O)(C)/C(=N/O)/C)[O-] C13154580
C[C@H](C(=O)N(C[C@@H]1CCCO1)CC(=O)Nc2nccs2)Cl C00326874
C[C@@H](C(=O)N(C[C@H]1CCCO1)CC(=O)Nc2nccs2)Cl C00326870
Cc1c(sc2c1c(=O)n(cn2)CC(=O)N[C@H](C)c3cccnc3)C C08726099
CCc1c(nc2n(c1=O)[C@@H](CS2)CC(=O)NCc3ccncc3)C C12668692
c1cc(ccc1n2c(nnn2)CNC(=O)CCCBr)F C10594459
Cn1cc(c(=O)n(c1=O)C)/C=C/C(=O)Nc2ccc(cc2)SC C14182406
Cc1cc(c(c(=O)n1Cc2ccccn2)C=O)NCc3cccnc3 C16790067
Cc1cc(c(c(c1)C)NC(=O)[C@H](CC(=O)OC)N2CCOCC2)C C27790963
c1nc2c(c3c(s2)CCCC3)c(=O)n1C[C@H](CN4CCOCC4)O C28689967
CC(C)[C@@H](C(=O)C)NC(=O)Cn1cnc2c(c1=O)c3c(s2)CCC3 C31628611
Cc1ccc(cc1)[C@@H]2C(=C(C(=O)N2CCCn3cc[nH+]c3)[O-])C(=O)C C00273493
CN([C@H]1CCS(=O)(=O)C1)C(=O)CSc2[nH]c3ccccc3n2 C04830098
COCCCn1c(=O)c2cc(ccc2[nH]c1=S)N3CCOCC3 C02976009
c1cc2c(cc1OCC(=O)NCCN3C(=O)CSC3=O)CCC2 C39500954
Cn1cncc1C(=O)N2CCC3=NN[C@@H]([C@@H]3C2)CCc4ccccc4 C39515189
CCc1nnc(s1)NC(=O)Cn2ccc(=O)c3c2ccc(c3)Cl C39963256
Cc1ccc(s1)S(=O)(=O)NCCS(=O)(=O)N2CCCC2 C41238828
CC(C)C(=O)C1=C(C(=O)N([C@H]1c2ccco2)CC[NH+]3CCCC3)[O-] C41535359
CCCCC(=O)NCC1CCN(CC1)C(=O)c2cccn(c2=O)C C43991824
Cc1ccc(s1)C(=O)CCC(=O)N[C@H](C)c2nnc3n2CCC3 C44934646
CCn1cnnc1CNS(=O)(=O)c2ccc(cc2)Br C48667432
CCS(=O)(=O)NCc1ccc(s1)S(=O)(=O)N2CCCC2 C48904592
C[C@@H](C(=O)NCC(=C)Br)Sc1nnnn1C2CC2 C49280254
Cc1cc2cccc(c2nc1)S(=O)(=O)NCCCS(=O)(=O)C C49997751
CCN(C(C)C)S(=O)(=O)c1cc(ccc1NC)S(=O)(=O)C C50652028
c1cnccc1CN2CCN(CC2)C(=O)NCCc3nccs3 C51756984
c1ccc(c(c1)N2CCN(CC2)Cn3c(=S)n(cn3)C4CC4)O C14216405
CN(C)C(=O)c1ccc(c(c1)NC(=O)/C=C/c2nccs2)OC C55842797
CC1([C@H]2CC[C@@]1(C(=O)C2)CS(=O)(=O)NCCc3cnn(c3)C)C C56094986
C[C@H](Cn1cccn1)NC(=O)c2ccc(cc2)S(=O)(=O)C(F)F C24803954
C[C@H](C(=O)NC)S(=O)(=O)Cc1cc(cc2c1OCOC2)Cl C58935145
c1c(nc(s1)N2C(=O)[C@@H]3CC=CC[C@H]3C2=O)CC(=O)NC4CC4 C59443245
CCc1ncc(cn1)CN[C@@H](C)c2cnc(nc2C)c3ccncc3 C15076865
Cc1c2c(nc(c1C#N)SCC(=O)N[C@@H]3CCS(=O)(=O)C3)CCC2 C22121622
C[C@@H]1C(=C(C(=N1)C(=O)Nc2ccc(cc2)N3CCCC3=O)C)C(=O)C C39776382
CC(=O)C1=CC(=NC1)C(=O)Nc2ccc(cc2)CCN3CCOCC3 C63964481
c1csc(c1S(=O)(=O)N2CCCC2)C(=O)NC[C@@H]3CCCO3 C41947502
Cc1ccccc1NC(=O)C[C@H]2C(=NC(=NC2=O)c3ccncc3)C C64261605
Cc1cnn(c1)c2ccc(cc2)C(=O)NC[C@@H]3CCS(=O)(=O)C3 C44478522
CCn1c2ccccc2nc1CNC(=O)C3=C[C@@H](C(=O)N=C3)Cl C64267333
CN(CCCc1[nH]c2ccccc2n1)C(=O)[C@H]3CCS(=O)(=O)C3 C64444300
c1ccc(c(c1)C(=O)N2CCOCC2)NC(=O)/C=C/c3cscn3 C64906508
CCc1nc(c(s1)C(=O)NC[C@H]2CCCN(C2)S(=O)(=O)C)C C65382878
CCCC(C)(C)NC(=O)[C@@H]1CC(=O)N(C1)[C@H]2CCS(=O)(=O)C2 C50808344
Cc1c(c(=O)n(n1C)c2ccccc2)NC(=O)CCc3nccs3 C55092726
CN(C)C(=O)Cn1cc(cn1)NC(=O)CCc2c(cccc2F)F C66383647
Cc1c(c(on1)C)CSCC(=O)N[C@H](C)c2c(nn(c2C)C)C C67306583
C[C@@H](C(=O)NCc1ccccc1n2cccn2)S(=O)(=O)C(C)C C67341917
C[C@H](C(=O)NCc1ccccc1n2cccn2)S(=O)(=O)C(C)C C67341919
CCC[C@@H](C)N1C[C@@H](CC1=O)C(=O)N2CCC[C@@H](C2)CNC(=O)C C67362404
CN(C)C(=O)CNC(=O)c1cn(nc1c2ccccc2)c3ccccc3 C08358933
c1c(cn[nH]1)CCC(=O)N2CC[C@]3(C2)CCCN(C3=O)CC4CCC4 C12752173
c1c(cn[nH]1)CCC(=O)N2CC[C@@]3(C2)CCCN(C3=O)CC4CCC4 C12752177
c1ccc2c(c1)CC(C2)N3C[C@H](CC3=O)NC(=O)CCc4cnccn4 C12760332
COc1ccccc1/C=C\2/C(=O)N(C(=S)S2)NC(=O)c3ccncc3 C13803549
c1ccc(cc1)S(=O)(=O)Cc2ccc(o2)C(=O)NC3=NCCS3 C14818025
C[C@H](C(=O)N[C@H]1CCS(=O)(=O)C1)O/N=C/c2ccc(cc2)Cl C15370163
C[C@@H](C(=O)N[C@H]1CCS(=O)(=O)C1)O/N=C/c2ccc(cc2)Cl C15370165
C1CCC(C1)(CNC(=O)[C@H]2CCC(=O)N(C2)C3CC3)N4CCOCC4 C14951350
CC1=N[C@@](C(=O)N1C[C@@H]2CCCO2)(C(F)(F)F)NC(=O)C(C)C C21032975
CCCNS(=O)(=O)c1c(n(c(c1C(=O)N2CCC(CC2)C)C)C)C C21155840
CN(CCO)c1c2c3c(sc2nc(n1)CN4CCOCC4)CCC3 C21762984
CN(C)c1ccc(cn1)NC(=O)Cn2cccc(c2=O)C(F)(F)F C25953089
Cc1cc(n(n1)[C@H]2CCS(=O)(=O)C2)NC(=O)CSC3CCCC3 C29296590
Cc1c(c(n(n1)C)C)C(=O)NC[C@@H](c2cccs2)N3CCOCC3 C30015039
Cc1nc(cs1)c2ccc(s2)CCNC(=O)c3ccc(=O)n(n3)C C32837332
c1ccc2c(c1)cc(c(=O)[nH]2)CN(Cc3cccnc3)C(=O)c4ccco4 C09010497
Cc1ccc(s1)[C@H]2[C@H](CON2C)S(=O)(=O)NC[C@@H]3CCCO3 C37547468
C[C@H](C(=O)OC)NC(=S)N1C[C@@H]2C[C@H](C1)c3cccc(=O)n3C2 C00490447
c1ccc(cc1)CN2C(=O)[C@H](SC2=O)CC(=O)Nc3nccs3 C01479659
CNC(=O)CSc1c2c(n(c(=O)n1)C[C@@H]3CCCO3)CCCC2 C38828029
CC(C)NC(=O)CS(=O)(=O)Cc1cc2c(c(c1)Cl)OCCO2 C40498738
Cc1cc(c(cc1[C@H](C)NC(=O)[C@@H]2CCS(=O)(=O)C2)OC)OC C40535601
Cc1ccccc1[C@H](c2nccn2C)NC(=O)[C@H](C)N3CCOCC3 C41573253
Cc1ccc(cc1C)N2C[C@H](CC2=O)C(=O)NC[C@H]3CCS(=O)(=O)C3 C44456597
Cc1cc(n(n1)CC(=O)N[C@H](c2ccc(cc2)F)c3nccn3C)C C46811242
c1cc2c(cc1S(=O)(=O)NCCc3nccs3)OCCCO2 C51163068
Cc1cccc(n1)C(=O)N[C@H](c2ccccc2OC)c3nccn3C C48332606
Cc1cc(c(n1CCOC)C)/C=C\2/C(=O)N(C(=O)N2)c3ccccc3 C38201155
CCN1C(=O)C(=CNc2ccc(cc2)C(=O)C)C(=O)N(C1=S)CC C06144972
Cc1cc(on1)CNC(=O)[C@@H]2CC(=O)N(C2)c3ccc(cc3)SC C61623485
CCCOC[C@@H]1C[C@]2(C(=O)N/C(=N\c3ccc(cc3)C)/S2)C(=O)O1 C17247327
C[C@H]1C(=C(C(=N1)C(=O)N[C@@H](c2ccccc2)c3nccn3C)C)C(=O)C C64156347
c1ccc2c(c1)C[C@@H](O2)CNC(=O)CCn3c4ccccc4c(=O)cn3 C46277861
Cc1ccc(cn1)OC(=O)[C@H]2CSCN2C(=O)c3c[nH]c4c3cccc4 C64702619
Cc1cc(c2ccc(cc2n1)F)C(=O)NCCN(C)S(=O)(=O)C C65493678
c1cc(cnc1)S(=O)(=O)N2CCN(CC2)CC3(CCCCC3)O C65510793
C[C@@H](c1cccc(c1)N2CCCC2=O)NC(=O)/C=C/c3cnn(c3)C C65831649
Cn1c(c(cn1)C(=O)Nc2cccc(c2)CS(=O)(=O)C)C(F)F C66353980
CN(C)C(=O)Cn1cc(cn1)NC(=O)[C@@H]2CCC[C@H](C2)C(F)(F)F C66383488
CN(C)C(=O)Cn1cc(cn1)NC(=O)[C@H]2CCC[C@H](C2)C(F)(F)F C66383490
CN(C)C(=O)Cn1cc(cn1)NC(=O)C2(CCC2)c3ccc(cc3)Cl C66385700
Cc1ccc(cc1NC(=O)[C@H](c2ccccc2)OC)N3C(=O)CCC3=O C66419063
CC(C)CN(C(C)C)C(=O)Cn1cc(c(=O)[nH]c1=O)Br C66645850
Cc1c(c(n(n1)C)C)[C@@H](C)NC(=O)c2ccc(cc2)CS(=O)(=O)C C67306439
CC[C@H](C)N(C)C(=O)C(=O)Nc1ccc(c(c1)Cl)C(=O)N(C)C C67374753
Cc1c(c(n(n1)C)C)/C=C/C(=O)NCc2ccc(c(c2)F)n3ccnc3 C67523443
CC(C)Cc1ncc2c(n1)CN(C2)C(=O)C[C@H]3c4ccccc4C(=O)N3 C67541832
CCc1nc(cs1)CN(C)C(=O)Nc2ccc(cc2)S(=O)(=O)C C67544482
CCc1nc(cs1)CN(C)C(=O)Nc2cccc(c2)S(=O)(=O)C C67545037
COc1ccc2c(c1)cc(c(=O)[nH]2)CN(Cc3cccs3)C(=O)[C@H]4CCCO4 C01366779
COc1cc(cc(c1O)Br)/C=C/2\C(=O)N(C(=S)S2)CC(=O)OC C01213362
CCN(CC(=O)N[C@@H]1CCS(=O)(=O)C1)C(=O)c2ccc(s2)Br C06847541
C[C@H](C(=O)N[C@H]1CCS(=O)(=O)C1)Sc2nn(c(=S)s2)c3ccccc3 C07297394
c1ccc2c(c1)CCC[C@@H]2NC(=O)COC(=O)c3cccc(c3)N4CCCC4=O C07621309
c1cc(cnc1)[C@H](CNC(=O)c2ccco2)S(=O)(=O)c3ccc(cc3)Cl C08026458
Cc1c(sc(n1)C)C(=O)C2=C(C(=O)N([C@@H]2c3ccncc3)Cc4ccccc4)O C07277719
CCC(CC)C(=O)N1CCc2c(cnc(c2CNC(=O)c3cncs3)C)C1 C11790359
C[C@H](c1ccc(cc1)n2ccnc2)NC(=O)Cn3cc(ccc3=O)C(F)(F)F C08013573
c1ccc(cc1)/C=C/C(=O)C2=C(C(=O)N([C@@H]2c3cccnc3)Cc4cccnc4)O C08435898
c1cc(cnc1)/C=C\2/C(=O)N(C(=O)S2)CCNC(=O)C[C@@H]3C[C@H]4CC[C@@H]3C4 C04895808
Cc1ccc(cc1)N(C)C(=O)CCS(=O)(=O)c2ccc3c(c2)NC(=O)CS3 C15677746
Cn1ccnc1[C@@H](c2ccc(cc2)Cl)NC(=O)c3ccc(cc3)S(=O)(=O)C C16262355
Cc1c(c(no1)c2cccnc2)C(=O)N[C@@H](Cc3ccsc3)c4nccs4 C19579709
c1ccc2c(c1)C(=Nc3ccccc3[S@]2=O)N4CCN(CC4)CCOCCO C21992966
c1cc(cc(c1)N2CCCC2=O)C(=O)NC[C@@H](c3cccs3)N4CCOCC4 C22517810
Cc1cc(c(n1CC(F)(F)F)C)C(=O)CN2C(=O)[C@]3(CCSC3)NC2=O C22878026
CCN(Cc1ccc(s1)Cl)C(=O)CNC2=NS(=O)(=O)c3c2cccc3 C26854314
CN([C@@H]1CCc2c1cccc2)C(=O)CCCNC3=NS(=O)(=O)c4c3cccc4 C27820607
CCc1cccc(c1NC(=O)CN2C(=O)c3ccccc3N4[C@]2(CCC4=O)C)CC C31470826
CCS(=O)(=O)N1CCC(CC1)NS(=O)(=O)c2ccc(s2)Br C30008871
CCN(CC)C(=O)c1cc(c(=O)n(c1)C)NC(=O)c2ccc(cc2)C(F)(F)F C38492125
Cc1c(cc[nH+]c1C[S@](=O)C2=NC3=C[C@H](C=CC3=N2)[O-])OCC(F)(F)F C39937144
c1cc(cnc1)[C@H]2C(=C(C(=O)N2CC[NH+]3CCCCC3)[O-])C(=O)c4cccs4 C41537830
C[C@@H](C(=O)[C@@H](C#N)c1c(cc(cn1)C(F)(F)F)Cl)NC(=O)c2ccoc2 C49396879
CS(=O)(=O)N1CCN(CC1)C[C@@H](COc2cccc(c2)Br)O C25700573
Cc1ccccc1n2c(cc(c2C)/C=C(/C#N)\C(=O)NCCS(=O)(=O)C)C C53298873
C[C@@H](C(=O)N[C@@H]1CCS(=O)(=O)C1)SCc2coc(n2)c3cccc(c3)F C56244689
COCC(=O)NCCN1C(=O)/C(=C\c2cccc(c2)Br)/SC1=O C57614934
CCN(Cc1ccc(s1)Cl)C(=O)c2ccc(cc2)CN3C(=O)CNC3=O C57741248
COc1ccccc1CN[C@H]2CS(=O)(=O)C[C@@H]2S(=O)(=O)c3cccs3 C13371121
CN(C)C(=O)CSc1ccccc1C(=O)NCc2ccc3c(c2)OCCO3 C20929947
CCOc1cc2c(cc1NC(=O)CS[C@@H]3CCS(=O)(=O)C3)O[C@@H](C2)C C57856758
C1CC1c2nc([nH]n2)SCC(=O)N3CCN(CC3)CC4=CC[C@H](S4)Cl C39774143
C[C@@H]1C(=C2C(=NC(=NC2=O)CSCC(=O)NC3=CC4=CC=N[C@H]4C=C3)S1)C C63824506
Cc1ccc(cc1)NC(=O)Cc2nc(cs2)C3=CC(=NC3)C(=O)N4CCCC4 C40075163
c1cc(ccc1C2=NO[C@@H](N2)CSC3=NC(=O)[C@@H]4C(=N3)C=CS4)Br C64438829
C[C@@H](C(=O)Nc1ccnn1Cc2ccsc2)S(=O)(=O)c3ccc(cc3)F C64720912
CCc1nc(on1)C[S@@](=O)[C@H](C)C(=O)Nc2cccc(c2)Br C64823106
C[C@@H](c1ccc(cc1)N2CCOCC2)NC(=O)CS[C@@H]3CCS(=O)(=O)C3 C65599327
Cc1cc(c(cc1Cl)OC)NC(=O)[C@@H](C)[S@@](=O)Cc2c(noc2C)C C66298707
CCn1c(c(c(n1)C)CNC(=O)[C@@H]2CC(=O)N(C2)c3ccc(cc3)SC)C C66477992
CC(C)c1nc(cs1)CS(=O)(=O)C[C@H](c2ccc3c(c2)OCCCO3)O C66502101
CC(C)c1csc(n1)C(=O)Nc2ccc(cc2)S(=O)(=O)C[C@@H]3CCCO3 C66807533
Cc1cc(cc2c1N(CCC2)C(=O)C(=O)NCCCCn3ccccc3=O)F C66998555
c1cc(oc1)CCNC(=O)c2c(ccs2)S(=O)(=O)N3CCSCC3 C67029876
CN(C)C(=O)Cc1ccccc1NC(=O)C(=O)N(C)Cc2ccccc2Cl C67357550
CCc1nc(cs1)CN2CCN(CC2)C(=O)C(=O)Nc3cc(cc(c3)C)C C67442318
C[C@@H](C(=O)N[C@@H]1CCS(=O)(=O)C1)SCc2ncc(o2)c3cccs3 C67453777
CCc1ncc(s1)CN(C)C(=O)CNC(=O)c2ccc(o2)Br C67483869
COCCNS(=O)(=O)c1cc2c3c(c1)CC(=O)N3CCC2 C04570132
Cc1nc(cs1)Cc2nnc(o2)SCC(=O)NCC#C C07022035
CS(=O)(=O)N[C@H]1CO[C@H]2[C@@H]1OC[C@H]2OCc3ccccc3 C04260456
CCCNS(=O)(=O)c1ccc(cc1)N2C(=O)CCCC2=O C12201705
c1cc2c(cc1C(=O)CSc3nnc(o3)C4CC4)CC(=O)N2 C12923750
c1cc(cnc1)CNC(=O)CN2c3cccnc3SCC2=O C06802393
CS(=O)(=O)Nc1ccncc1S(=O)(=O)c2ccccc2 C13586678
Cc1nnc(n1C2CC2)S[C@H](C)C(=O)NC[C@H]3CCCO3 C14246538
c1c(nc(s1)N2CCCC2=O)CC(=O)NC[C@H]3CCCO3 C21836019
CN1[C@@H]([C@@H](CO1)S(=O)(=O)NCCOC)c2ccsc2 C35820302
CN1[C@H]([C@@H](CO1)S(=O)(=O)NCCOC)c2cccs2 C37547456
Cc1c(cn[nH]1)S(=O)(=O)N(CCOC)[C@H]2CCSC2 C37840323
Cc1nnc(s1)NC(=O)CCS(=O)(=O)c2ccccc2 C04503023
c1cnc(cc1S(=O)(=O)N2CCN(CC2)CCO)Cl C38008739
COCCNC(=O)C[C@@H]1CSc2n1c(=O)c3c(n2)CCC3 C38756162
COCCNC(=O)C[C@H]1CSc2n1c(=O)c3c(n2)CCC3 C38756164
CC(=O)C1=CC(=NC1)C(=O)NCc2cnn(c2)c3ccccc3 C39747623
Cc1c(sc(n1)Cl)S(=O)(=O)N(C)C[C@H](COC)O C42525481
CC[C@H](C(=O)[O-])[NH+](C)Cc1cc(=O)n2cc(ccc2n1)Cl C44620807
C[C@@H]1COCCN1Cn2c(=S)sc(n2)NCCOC C46478076
C[C@H]1COCCN1Cn2c(=S)sc(n2)NCCOC C46478077
c1ccc2c(c1)OC[C@@H](O2)CNC(=O)[C@@H]3CC(=O)N(C3)C4CC4 C47744828
C[C@H]1C[C@H](C(=O)O1)Sc2nnc(s2)NCc3ccco3 C48405422
COC(=O)/C=C/1\N(C(=O)CS1)CC(=O)NCC(F)(F)F C49066311
COCc1nc(cs1)C(=O)Nc2nnc(s2)C(F)F C49175932
Cc1ccc(cc1C(=O)[O-])S(=O)(=O)CCn2cc[nH+]c2C C49330984
Cc1c(sc(n1)C)[C@@H](C)NC(=O)CN(C)S(=O)(=O)C C49448790
CCCc1[nH]c(=S)n(n1)CN(C)[C@H]2CCS(=O)(=O)C2 C49516127
COCCn1cc(cn1)N[C@@H]2CS(=O)(=O)c3c2cccc3 C49543879
Cc1c(c(on1)C)S(=O)(=O)N(CCO)Cc2ccccc2 C50514634
C[C@H]1CN(C[C@@H](O1)C)S(=O)(=O)N2CCC[C@@H]2CCCO C52761061
COC(=O)C[C@@H](c1ccc(cc1)F)NC(=O)c2csnn2 C52874818
Cn1cc(cn1)/C=C\C(=O)Nc2ccccc2CC(=O)N(C)C C56239089
CN(c1nnc(s1)SCCO)[C@@H]2CCS(=O)(=O)C2 C57654256
Cc1cnn(c1)CCC(=O)Nc2ccc(cc2)S(=O)(=O)C C58043479
C[C@H]1C[C@H](C(=O)O1)Sc2n[nH]c(=O)n2Cc3ccccc3 C09793706
CN(CCC(=O)OC)C(=O)C[C@@H]1C(=O)Nc2ccccc2S1 C58487966
CN(C)C(=O)COc1cccc(c1)C(=O)Nc2nccs2 C44257653
CCOC(=O)CS[C@@H]1CC(=O)N(C1=O)c2ccc(cc2)O C16900379
Cn1cc[nH+]c1CN(C)C(=O)c2ccc(s2)/C=C/C(=O)[O-] C62330407
C[NH+]1CCC(CC1)N(C)Cc2nc(c(s2)C(=O)[O-])COC C62492413
C[C@H]1CN(C[C@@H](O1)C)[C@@H](C)CNC(=O)C2=NC=C(C2)C(=O)C C64245559
Cc1nccn1c2c(cccn2)NC(=O)Cc3csc(n3)C C57221816
Cc1cc2c(cc1S(=O)(=O)NCCOC)N(CC2)C(=O)C C64755799
c1csc2c1c(=O)n(cn2)CCC(=O)NC[C@H]3CCOC3 C41369711
CN(C)C(=O)Cn1cc(cn1)NC(=O)[C@H]2C[C@@H]2c3ccccc3 C66382384
CN(C)C(=O)Cn1cc(cn1)NC(=O)/C=C/c2ccccc2F C66385702
Cc1ccc(cc1NC(=O)[C@@H](C)OCC=C)N2C(=O)CCC2=O C66418997
CCN(Cc1ccoc1)C(=O)[C@H](C)NC(=O)C2CCOCC2 C66836592
CS(=O)(=O)CCC(=O)NCc1ccccc1n2cccn2 C67595044
c1c(n(nc1C(F)(F)F)CC(=O)NN2CCOCC2)C3CC3 C00373649
c1ccc2c(c1)C(=O)N(S2(=O)=O)CCC(=O)NCCCl C05272567
COC(=O)C[C@@H](c1ccccc1Cl)NC(=O)c2cnccn2 C08945920
CCc1nnc(s1)NC(=O)CN2C(=O)[C@H](SC2=S)C C11635453
c1ccnc(c1)C#Cc2cccc(c2)NC(=O)CCn3cncn3 C12546057
Cc1ccnn1[C@H](C)C(=O)N2[C@@](CC(=N2)C(F)F)(C(F)F)O C06790022
c1ccc(c(c1)NC(=O)Cn2c(=S)n(cn2)n3cccc3)F C16807260
Cc1c2c(nc(n1)CCNC(=O)[C@@H]3COC(=O)[C@@H]3C)CCCC2 C19851237
Cc1c2c(nc(n1)CCNC(=O)[C@@H]3COC(=O)[C@H]3C)CCCC2 C19851239
C[C@H](C(=O)NCCc1nccs1)n2cnc3ccccc3c2=O C20454591
Cc1ccc(cn1)/C(=N/c2nc(cs2)C[NH+]3CCOCC3)/[O-] C21129732
C[C@@H]1CN(C[C@@H](O1)C)CCNC(=O)CSc2nncs2 C23956670
C[C@H]1CN(C[C@@H](O1)C)CCNC(=O)CSc2nncs2 C23956672
Cn1cc(cn1)/C=C/C(=O)NCc2cccc(c2)Cn3ccnc3 C30584718
Cc1ccc(s1)[C@H]2[C@@H](CON2C)S(=O)(=O)NCCOC C37553284
c1c(cn[nH]1)S(=O)(=O)N(C[C@@H]2CCCO2)[C@@H]3CCSC3 C37840324
CN(CC(=O)NCCOC)C(=O)c1cc(c(nc1)Cl)Cl C37980007
CS(=O)(=O)CCCNS(=O)(=O)c1cnc(s1)Cl C38110428
Cc1nnc(s1)S[C@H](C)C(=O)Nc2nnc(s2)C3CC3 C39762316
Cn1cc(c2c1cccc2)C(=O)NCCN3C(=O)CSC3=O C40554765
Cc1ccc2c(c1)cnn2CCC(=O)N[C@H]3CCS(=O)(=O)C3 C40758735
Cc1ccc(o1)[C@H]2C(=C(C(=O)N2CC[NH+]3CCCC3)[O-])C(=O)C C41533439
CN(CC(=O)Nc1nc(cs1)C(F)(F)F)S(=O)(=O)C C41867368
c1ccc(cc1)n2cc(cn2)CC(=O)N[C@@H]3CCS(=O)(=O)C3 C44896284
Cc1csc(=O)n1CCC(=O)Oc2ccc(cc2)C(=O)NC C46709253
Cc1nc(cs1)CN(C)C(=O)NC[C@@H]2CCS(=O)(=O)C2 C49396941
Cc1cnc(c(c1OC)C)CNC(=O)[C@H]2CC(=O)N(C2)C3CC3 C50448994
CCN1C(=O)C(=C(C)Nc2ccncc2)C(=O)N(C1=S)CC C09874189
CCN(CC(=O)N(C)C)C(=O)CNC(=O)c1ccc(c(c1)C)C C54776579
CCCS(=O)(=O)NCC1(CCN(CC1)C)N2CCOCC2 C40616353
Cc1csc(n1)CNC(=O)CCn2c3ccccc3oc2=O C21482710
CNC(=O)c1ccc(cc1)S(=O)(=O)N(C)Cc2cscn2 C58195577
CCS(=O)(=O)N1CCC[C@H](C1)c2n[nH]c(=S)n2CC=C C13322703
CCCN(CC(=O)NC)C(=O)c1ccc2c(c1)CCN2C(=O)C C60402579
Cc1c(c(=O)c2cc(ccc2n1C)OCC[NH+](C)C)CC(=O)[O-] C62565038
C#CCN(Cc1ccco1)CN2C(=O)[C@@]3(CCSC3)NC2=O C63280590
CC1CCC(CC1)NC(=O)CS(=O)(=O)c2nccn2C3CC3 C63868828
c1ccc(cc1)C2=NN=C(C2)C(=O)NC[C@H]3CCS(=O)(=O)C3 C64241763
CN(CCOC)C(=O)c1c(ccs1)NC(=O)c2ccncc2 C64301932
Cc1cnc(cn1)C(=O)N[C@H](CC(=O)OC)c2ccc(cc2)F C52869112
Cc1cc(nc(c1CNC(=O)[C@H]2CC(=O)N(C2)C3CC3)OC)C C65408490
CN1CC(=O)N(C1=O)C[C@H](CO[C@@H]2CCCc3c2cccc3)O C12889746
Cc1ccc(cc1NC(=O)CCc2ccco2)N3C(=O)CCC3=O C66419883
CCC(=O)N[C@@H]1CCCN(C1)Cn2c(=S)sc(n2)N(C)C C66449023
CCn1c(c(c(n1)C)CNC(=O)[C@H](C)c2c(nn(c2C)C)C)C C66477350
CC[C@H](C)N(C)C(=O)Cn1cc(c(=O)[nH]c1=O)Br C66646535
CS(=O)(=O)CCNc1c2c(nc(n1)c3ccncc3)CCC2 C66810097
CN(C)C(=O)Sc1ccc(cc1)NC(=O)c2cc[n+](cc2)[O-] C67024393
CN(C)C(=O)Sc1ccc(cc1)NC(=O)c2cccc[n+]2[O-] C67049074
Cc1c(c(n(n1)C)C)[C@@H](C)NC(=O)CS(=O)(=O)C2CCCC2 C67303597
COc1ccc(c(c1)NC2=N[C@H]3CS(=O)(=O)C[C@H]3S2)OC C03907043
Cc1c(c(n(n1)C)C)S(=O)(=O)NCc2ccc3c(c2)CCO3 C00131688
CCCNC(=O)Cn1c(=O)c2cc3cc(ccc3n2c(n1)CC)F C06749949
C[C@@H]1Cc2cc(ccc2N1S(=O)(=O)C)C(=O)N[C@@H](C)COC C10324719
C[C@H]1Cc2cc(ccc2N1S(=O)(=O)C)C(=O)N[C@@H](C)COC C10324723
COCCCNC(=O)c1cnc2n(c1=O)c3c(s2)CCCC3 C10327234
Cc1ccc(cn1)C(=O)N[C@H](C)c2cnn(c2C)c3ccccn3 C12305287
CC(=O)N(c1nnc(s1)S[C@H]2CCCCNC2=O)C3CC3 C22521118
Cc1c(cn(n1)C)CNC(=O)c2c(nn(c2C)c3ccccc3)C C28229347
C[C@H]1COCCN1C(=O)/C=C/c2ccc(cc2)S(=O)(=O)NC C33050331
CC(C)CN(Cc1[nH]ccn1)C(=O)c2coc3ccccc3c2=O C35469964
CCc1cccc(c1NC(=O)Cn2c(=O)c3cccn3c(n2)C)C C06799569
CCOc1ccccc1NC(=O)CN2C(=O)CS[C@H](C2=O)C C02711150
CN(Cc1cccs1)C(=O)CN2C(=O)C3(CCCC3)NC2=O C36701218
C[C@H]1C(=C(C(=N1)C(=O)NCC(C)(C)N2CCOCC2)C)C(=O)C C39747065
CC(C)[C@H](C(=O)Nc1cccnc1n2cncn2)Br C40499967
Cc1c(sc(n1)Cl)S(=O)(=O)NCCc2nccn2C C40691604
Cc1c(sc(n1)C)[C@@H](C)NS(=O)(=O)c2cnc(nc2)Cl C40691855
CCN(CC)C(=O)CCc1cc2cc3c(cc2[nH]c1=O)OCCO3 C41187339
CCN(Cc1ccncc1)C(=O)[C@@]2(C(=O)Nc3ccccc3O2)C C41545050
CN(Cc1ccc(o1)Br)C(=O)CSc2[nH]ncn2 C42060446
CN(C1CCCCC1)S(=O)(=O)NC[C@@H]2CCS(=O)(=O)C2 C44789997
CCn1cc(c2c1cccc2)C(=O)NCCN3C(=O)CSC3=O C47422444
C[C@@H](c1ccccc1)NC(=O)[C@H](C)S(=O)(=O)c2nccn2C C47944122
Cc1csc(n1)CNS(=O)(=O)c2c(nn(c2Cl)C)C C48665635
CC(C)[C@@H](C(=O)C)NC(=O)Cn1c(=O)c(c(cn1)Cl)Cl C48833609
Cc1c(c(n(n1)C)C)/C=C/C(=O)NCc2ccc3c(c2)OCCO3 C50034632
CCc1cc2c(ncnc2s1)NCCN3CCN(CC3)C(=O)C C52129315
CN(C)S(=O)(=O)NC(=O)Cc1coc2c1cc3c(c2)CCC3 C52769217
CC[C@@]1(C(=O)N(C(=O)N1)CN2CCC(CC2)OC)c3ccccc3 C54358352
CC[C@H](C)N1CCN(CC1)S(=O)(=O)c2c([nH]c(=O)s2)C C55084763
Cc1cc(ccc1NC(=O)COc2cccc[n+]2[O-])N3CCCC3 C55356681
CN(C)C(=O)Cc1ccccc1NC(=O)[C@H]2COc3ccccc3O2 C56238336
CN(C)S(=O)(=O)c1cc(ccc1F)C(=O)Nc2nccs2 C45585254
CC(C)(C)c1ncc(s1)C(=O)NCCN2CCCS2(=O)=O C61597396
CC[C@@H]1CC[C@@H]([C@@H](C1)[NH+]2CCN(CC2)S(=O)(=O)C)C(=O)[O-] C62756961
c1csc(n1)NC(=O)CCCN2C(=O)[C@@H]3CC=CC[C@@H]3C2=O C16527377
Cc1ccc(cc1C)[C@H](CN2CCN(CC2)Cc3nc(no3)C)O C63499984
CC[C@]1(C(=O)N(C(=O)N1)CC(=O)C2=NC=CC2)c3ccc(cc3)F C38631630
Cc1c(cnn1C)[C@H](C)NC(=O)c2ccc(cc2)N3CCCCC3=O C25001634
c1cc2c(cc1SCCCN3C(=O)CNC3=O)OCCCO2 C58331156
C[C@H](C(=O)Nc1nc2c(s1)CN(CC2)C)OC[C@@H]3CCCO3 C58415165
Cn1c(=O)c2ccccc2c(n1)CC(=O)NCCc3nccs3 C50451781
Cc1c(c([nH]c1C(=O)CN2C(=O)[C@@H]3CC=CC[C@H]3C2=O)C)C(=O)C C18525984
Cc1ccc(n1C)c2nnc(o2)CN[C@H]3CCCc4c3nc(s4)C C65396705
C[C@@H](c1ccco1)N(C2CC2)C(=O)c3cc4c([nH]c3=O)CCCC4=O C65829334
C[C@@]1(C(=O)N(C(=O)N1)Cc2csc(n2)C3CCCC3)COC C66082700
CC(C)[C@H]1C(=O)NCCN1Cc2csc(n2)c3cnn(c3)C C66498362
Cc1cc(no1)CNC(=O)[C@H]2CC(=O)N(C2)C3CCC(CC3)C C66766496
Cc1cc(nc(c1CNC(=O)[C@H]2CC(=O)N(C2)C(C)C)OC)C C66780276
Cc1cc(c(o1)C)C(=O)N(CCC(=O)NC2CC2)C[C@@H]3CCCO3 C00327967
Cn1ccnc1[C@@H](c2ccc(cc2)OC)NC(=O)c3cncnc3 C12114929
C[C@@]1(CCS(=O)(=O)C1)NS(=O)(=O)[C@@H]2CCS(=O)(=O)C2 C05677116
C[C@@H]1C(=O)N(c2cc(ccc2O1)C(=O)C[NH+](C)C)[C@@H](C)C(=O)[O-] C19773095
C[N+]1=NC(=c2c1n/c(=C\3/Nc4ccccc4N3CC=C)/[n-]2)c5cccnc5 C20781126
c1cc(oc1)CN2C[C@@H](CC2=O)C(=O)Nc3nnc(s3)C4CC4 C21291863
CS(=O)(=O)c1ccc(cc1)NC(=O)COc2cccc[n+]2[O-] C26243449
c1cc(sc1)c2[nH]c(=S)n(n2)CN(CCC#N)CCC#N C16079148
CC(C)[C@H](C(=O)OC)NC(=O)CS[C@H]1CCS(=O)(=O)C1 C35162239
Cc1cc(c(o1)C)C(=O)N(CCC(=O)NC2CC2)C[C@H]3CCCO3 C00327965
C[C@@H]1CCCCN1S(=O)(=O)N2CC[NH+](CC2)CCC(=O)[O-] C35687053
C[C@H]1CCCN(C1)S(=O)(=O)N2CC[NH+](CC2)CCC(=O)[O-] C35687056
CCCc1nc(cs1)C[NH+](CC(=O)[O-])[C@H]2CCS(=O)(=O)C2 C37594711
c1cc(oc1)/C=C\2/C(=O)N(C(=S)S2)CC(=O)N[C@@H]3CCS(=O)(=O)C3 C05347883
c1cc(oc1)/C=C\2/C(=O)N(C(=S)S2)CC(=O)N[C@H]3CCS(=O)(=O)C3 C05347884
c1ccc2c(c1)c(=O)n(cn2)CC(=O)N[C@@H]3CCS(=O)(=O)C3 C07268321
CC1=[N+]2C=C([N-][C@@H]2SC1)CSc3[nH]c4cc(ccc4n3)[N+](=O)[O-] C38925625
CC(C)S(=O)(=O)c1c(ccc(c1OC)[C@H](CC=O)NC=O)F C39496117
CC(C)S(=O)(=O)c1c(ccc(c1F)[C@H](CC=O)NC=O)OC C39497142
CC(C)S(=O)(=O)c1c(ccc(c1OC)F)[C@H](CC=O)NC=O C39498661
CC(C)S(=O)(=O)c1c(ccc(c1F)OC)[C@H](CC=O)NC=O C39498727
C[C@H]1C[C@@H]2[C@H](CC=C1/C=C/C(=O)C)[C@H](C(=O)O2)C[NH+]3CCC[C@@H]3C(=O)[O-] C39560058
C[C@H]1CC=C(S1)S(=O)(=O)N2CCN(CC2)C(=O)c3ccc[nH]c3=O C39733179
C1CS(=O)(=O)C[C@@H]1CNS(=O)(=O)[C@@H]2CCS(=O)(=O)C2 C40166351
CCn1c(c(c(n1)C)NC(=O)c2c(=O)c3cc(ccc3n(n2)C)F)C C40791050
C[C@@H](C(=O)NC[C@@H]1CCS(=O)(=O)C1)Sc2nncn2C C45705692
Cc1cc(n(n1)CCC#N)NC(=O)N(C)Cc2cnc(s2)C C47392530
CCn1ccnc1SCC(=O)NC[C@H]2CCS(=O)(=O)C2 C48599125
C[C@H]1CCCCN1S(=O)(=O)NCCN2C(=O)CSC2=O C49238941
Cc1c(c(n(n1)C)C)CC/N=C\2/[C@@H](C(=O)C2=O)N3CC[NH+](CC3)C C49550399
CN([C@H]1CCS(=O)(=O)C1)C(=O)C[NH+]2CCC[C@@H](C2)C(=O)[O-] C35083948
c1cnccc1/C=C/2\C(=O)N=C(S2)N3CCN(CC3)CCO C20289600
c1ccc2c(c1)OC[C@@H](O2)C/N=C\3/[C@@H](C(=O)C3=O)NCc4ccco4 C61719352
CCN([C@@H]1CCS(=O)(=O)C1)C(=O)C[NH+]2CC[C@@H](C2)C(=O)[O-] C62133964
CCN([C@H]1CCS(=O)(=O)C1)C(=O)C[NH+]2CC[C@@H](C2)C(=O)[O-] C62133965
Cc1nccn1c2ccc(cc2F)CNC(=O)c3ccc[n+](c3)[O-] C63109584
c1ccc2=[NH+]CC(=c2c1)C[C@H](C(=O)[O-])N3CCS(=O)(=O)CC3 C63142546
Cn1c(=O)ccn(c1=O)CC(=O)N[C@@H]2CCSc3c2cccc3 C31791937
CN(CCCNC(=O)C1=NC=C(C1)Br)S(=O)(=O)C C64246122
C[C@H]1CC(=NO1)C(=O)NC2CCN(CC2)C(=O)[C@@H]3C=CC=NC3=S C64303128
Cn1cc(cn1)CNC(=O)c2ccccc2N(C)S(=O)(=O)C C53410326
c1cc(oc1)CN2C[C@H](CC2=O)C(=O)NC[C@H]3CCS(=O)(=O)C3 C44724737
c1cc(ccc1C2=CCN(CC2)CC(=O)N(CCC#N)CCC#N)O C65588203
CCN([C@@H]1CC(=O)NC1=O)C(=O)c2ccc3c(c2)OCCCO3 C65607650
Cn1cc(cn1)CN(C)C(=O)CS(=O)(=O)c2ccc(cc2)O C66206175
CC(=O)N1CCN(CC1)C(=O)CN(CCCO)CC(F)(F)F C66665711
CC(=O)NCc1ccc(s1)C(=O)N2CCN(CC2)C(=O)c3ccoc3 C67037170
CC(=O)N(C)c1nc(cs1)CN2CCN(CC2)CC(=O)NC C67226791
Cc1cc(no1)CNC(=O)Cc2csc(n2)N3CCCC3=O C67498720
Cc1cc(nc(n1)C)[C@H](C#N)C(=O)C[C@@H](c2c(cccc2F)F)NC(=O)C C67601340
CN(CCC#N)S(=O)(=O)c1ccc2c(c1)c(=O)c(c[nH]2)C(=O)N(C)Cc3ccccc3 C06181051
C[C@H]1CCCC[C@]12C(=O)N(C(=O)N2)CC(=O)OCC(=O)N3CCN(CC3)C(=O)C C06368356
CCN(CC)C(=O)c1ccc(cc1)NC(=O)CN2C(=O)C(=O)N(C2=O)C(C)C C06436190
c1ccc(cc1)CS(=O)(=O)c2nnc(o2)CCNS(=O)(=O)[C@H]3CCS(=O)(=O)C3 C09024487
Cc1nnc(s1)SCc2cc(=O)c(cn2CC(=O)NC[C@H]3CCCO3)OC C09814797
COc1ccc(cc1)S(=O)(=O)CCCC(=O)Nc2nnc(o2)C3=COCCO3 C09913973
CCN(CC)S(=O)(=O)N1CCN(CC1)C(=O)c2cc3ccccc3[nH]c2=O C11375257
c1ccc2c(c1)OC[C@@H](O2)c3nnc(o3)NC(=O)c4ccc(cc4)N5C(=O)CCC5=O C11634891
CC(=O)C1=CC[C@@H](C=C1)NC(=O)c2cc3c(n2CCOC)n(c(=O)n(c3=O)C)C C11835654
CC(C)n1c2c(cc(cn2)NC(=O)C3=NN(C(=O)CC3)[C@H]4CCS(=O)(=O)C4)cn1 C12806208
COCCN([C@H]1CCS(=O)(=O)C1)C(=O)CN2C(=O)[C@@]3(CCOc4c3cccc4)NC2=O C14164442
CC(C)[C@H](c1nnc2n1CCN(CC2)C(=O)c3cccnc3OC)NC(=O)[C@@H]4CCOC4 C14986815
CCN1CC[C@@]2(CCC1=O)C[C@@H](c3ccccc3O2)NC(=O)CCn4c(nnn4)C C19527079
CN1C[C@@H](CC1=O)NC(=O)Cn2c(nnn2)[C@@H](c3ccccc3)N4CCOCC4 C19842342
COCCn1c(nnn1)[C@@H](c2cc3cc(ccc3[nH]c2=O)OC)N4CCOCC4 C19973284
C[C@@H]1CN(C[C@H](O1)C)C(C)(C)CNS(=O)(=O)c2cn(c(=O)n(c2=O)C)C C14098788
C[C@H]1CN(C[C@@H](O1)C)C(C)(C)CNS(=O)(=O)c2cn(c(=O)n(c2=O)C)C C14098791
CCN([C@H]1CCS(=O)(=O)C1)C(=O)CN2C(=O)[C@](NC2=O)(C)c3ccc4c(c3)OCCO4 C22301607
c1csc(c1S(=O)(=O)N2CCCC2)C(=O)OCC(=O)N3CCNC3=O C25855783
CN(Cc1[nH]c(=O)c2ccccc2n1)C(=O)[C@@H]3CC(=O)N(C3)[C@@H]4CCS(=O)(=O)C4 C28098960
COCCNS(=O)(=O)c1cccc(c1)S(=O)(=O)[C@@H]2CCS(=O)(=O)C2 C31772715
Cn1ccnc1SCC(=O)NC(=O)c2cc(cn2C)S(=O)(=O)N3CCOCC3 C32765241
CCn1c(c(cn1)N2C(=O)[C@@H]3[C@H]4CC[C@@H]([C@@H]3C2=O)O4)C(=O)Nc5cnn(c5C)C C02730992
C=CCN1[C@@H](CCC1=O)C(=O)N2CS(=O)(=O)C[C@H]2C(=O)Nc3nncs3 C36597185
Cn1c(=O)c2c(n3c1ncn3)NC(=O)C[C@H]2c4cc(c(c(c4)OC)OC)OC C04742500
CC(C)N(C(C)C)C(=O)c1cc(c(=O)n(c1)C)NC(=O)c2cccn(c2=O)C C38492446
Cc1ccc(cc1)[S@](=O)(=[O+]C)N2CC[NH+](CC2)CCOC(=O)c3ccccc3C(=O)[O-] C39361491
C[C@@]1(CCS(=O)(=O)C1)NC(=O)CSc2nnc(o2)CN3CCCC3=O C39567764
c1cc(c(nc1)n2cncn2)CNC(=O)C3=CN4CCS(=O)(=O)N=C4C=C3 C40108964
Cn1cc(c(n1)OC)C(=O)N2CCN(CC2)CCNC(=O)[C@H]3COc4ccccc4O3 C44453647
Cn1cc(c(n1)OC)C(=O)N2CCN(CC2)CCNC(=O)c3ccc(cc3)Cn4ccnc4 C44455050
CN(C1CCCCC1)S(=O)(=O)N2CCN(CC2)CC(=O)N3CCNC3=O C46517414
COC(=O)c1cc(c(nc1)N[C@H]2CCS(=O)(=O)C2)S(=O)(=O)N3CCOCC3 C48288722
CN1CCN(CC1)S(=O)(=O)N2CCN(CC2)C(=O)Nc3cccnc3OC C48414984
Cc1nc2ccccc2n1CCCNS(=O)(=O)c3cn(c(=O)n(c3=O)C)C C52782137
CNC(=O)CCN(C)C(=O)CCc1nc2cc(ccc2n1C)S(=O)(=O)N(C)C C58325260
c1cc(oc1)CN2C[C@@H](CC2=O)C(=O)NC3CCN(CC3)C(=O)c4ccoc4 C44696196
CN(C)S(=O)(=O)c1ccc(cc1)C(=O)NCc2nnc(o2)c3ccccn3 C41134446
Cc1nnc2n1nc(s2)CNS(=O)(=O)c3ccc(cc3)N4CCCC4=O C62027028
c1cc(ccc1N2CCCC2=O)S(=O)(=O)NCCc3nn4cnnc4s3 C62027076
Cc1cc(no1)NC(=O)CCN2CCN(CC2)S(=O)(=O)c3c(noc3C)C C24943124
CNC(=O)CN(c1cccc(c1)C#C)S(=O)(=O)c2cn(c(=O)n(c2=O)C)C C63864416
Cc1cc(n(n1)CCCNC(=O)C2=NC=C(C2)S(=O)(=O)N3CCOCC3)C C64143987
c1c(n2c(nc1=O)sc(n2)N3CCOCC3)C(=O)NCCCN4CCCC4=O C64836476
CN(C)C(=O)c1ccc[nH+]c1S(=O)(=O)/N=C(/c2cccc3c2OCCO3)\[O-] C65644524
CCOC(=O)c1c(csc1NC(=O)c2cn(nn2)CC(=O)N(C)C)C3CC3 C65714990
Cn1c2c(cn1)c(=O)n(cn2)CC(=O)Nc3cc(c(c(c3)F)S(=O)(=O)C)F C66552525
Cc1cc(nc(c1CNC(=O)[C@H]2CC(=O)N(C2)[C@@H]3CCS(=O)(=O)C3)OC)C C66780397
c1cc2c(cc1S(=O)(=O)N3CCN(CC3)CCn4cncn4)NC(=O)CO2 C66902710
C=CCN1C(=O)C(=O)N(C1=O)CC(=O)NCCCc2nnc3n2CCCCC3 C67175592
Cc1nccn1CCC(=O)N[C@H]2CCCc3c2cnc(n3)N(C)C C11934099
CC(C)NS(=O)(=O)c1cc(ccc1OC)N2C(=O)CCCC2=O C12202861
COCCn1c(nnn1)[C@H](c2cccs2)N3CCC(CC3)O C19594145
COCCn1c(nnn1)[C@@H](c2cccs2)N3CCC(CC3)O C19594146
COCCCNC(=O)Cn1c(=O)c2cc3cc(ccc3n2cn1)F C20862910
Cc1ccc(o1)CNC(=O)CCCN2c3cc(nn3CCC2=O)C C20944203
Cn1c[nH+]c(c1Cl)S(=O)(=O)[N-]CCCN2CCCC2=O C27967705
CN(C)S(=O)(=O)c1ccccc1CNS(=O)(=O)N(C)C C27968222
C1C[C@H](OC1)C[NH+]2CCCN(CC2)S(=O)(=O)CCC(=O)[O-] C37838446
CCc1nc([nH]n1)SCC(=O)N([C@H]2CCS(=O)(=O)C2)C3CC3 C25176995
Cc1ccc(o1)[C@H](CNC(=O)C2=NCC(=C2)C(=O)C)N3CCOCC3 C38757964
c1cc(cc(c1)N2CCCC2=O)CNS(=O)(=O)N3CCOCC3 C40525002
CCCCN([C@@H]1CCS(=O)(=O)C1)S(=O)(=O)N2CCNCC2 C40860161
CN(CCCNC(=O)[C@@H]1COc2ccccc2O1)S(=O)(=O)C C41422662
CN(CCCNC(=O)[C@H]1COc2ccccc2O1)S(=O)(=O)C C41422664
CC[C@@H](C(=O)[O-])[NH+](C)Cc1nnc(o1)c2ccc(o2)Br C44621696
Cc1c(cnn1C)C(=O)NC[C@@H]([C@@H]2CCOC2)N3CCOCC3 C44911371
CN(C[C@H]1COc2ccccc2O1)C(=O)CCNS(=O)(=O)C C44916001
C[C@H](C(=O)NC(C)C)Sc1nnc(n1C)[C@H]2CCS(=O)(=O)C2 C45600966
Cn1c(nnc1SCC(=O)NCC2CC2)[C@@H]3CCS(=O)(=O)C3 C45917051
Cn1cnnc1CNC(=O)Cn2cc(ccc2=O)Br C47528365
Cn1cc(c(n1)OC)C(=O)N2CCN(CC2)C[C@H](c3cccs3)O C49031397
CCNc1cc(ccn1)S(=O)(=O)N(C)[C@@H]2CCS(=O)(=O)C2 C50659705
CCNc1cc(ccn1)S(=O)(=O)N(C)[C@H]2CCS(=O)(=O)C2 C50659707
C[C@@H](CN(C)C(=O)CCNC1=NS(=O)(=O)c2c1cccc2)C#N C53077984
C[C@H](CN(C)C(=O)CCNC1=NS(=O)(=O)c2c1cccc2)C#N C53077986
Cn1ccnc1[C@@H](c2ccccc2OC)NC(=O)c3ccc[n+](c3)[O-] C53341834
Cn1cc(cn1)S(=O)(=O)NCCS(=O)(=O)c2ccccc2 C56073523
CCc1nc(cs1)CN2CCN(CC2)C(=O)NCC(=O)N(C)C C56558601
CCS(=O)(=O)N1CCC(CC1)C(=O)N[C@@H]2CCCc3c2cnn3C C24989300
CC(C)c1nc(cs1)CS(=O)(=O)CCN2C(=O)CNC2=O C58606384
c1csc(c1S(=O)(=O)N2CCOCC2)C(=O)OCCO C58634945
CCCN(CC(=O)NC)C(=O)c1ccc(cc1)N2C(=O)CCC2=O C60403549
CCN(CC(=O)NC)C(=O)c1cccc(c1)S(=O)(=O)N(C)C C47108381
C[C@@H](C(C)C)NC(=O)C1=NC=C(C1)S(=O)(=O)N2CCOCC2 C64156776
Cn1c(=O)ccc(n1)C(=O)NCc2cccc(c2)Cn3ccnc3 C24747339
C[C@@H]1CN(C[C@H](O1)C)[C@@H](C)CNC(=O)CCN2C(=O)CCC2=O C47494595
CC(=O)N1C=Cc2ccccc2[C@@H]1CC(=O)NCCCn3cncn3 C41862769
c1cc(oc1)CN2C[C@@H](CC2=O)C(=O)NC[C@H]3CCS(=O)(=O)C3 C44724735
Cc1c(c(n(n1)C)C)C(=O)C(=O)Nc2ccccc2CC(=O)N(C)C C65847923
C[C@]1(C(=O)N(C(=O)N1)CC(=O)N(C)Cc2cccs2)COC C66083160
Cc1nc(cn1C)S(=O)(=O)NCCS(=O)(=O)c2ccccc2 C66101969
CCCc1nc(c(s1)C(=O)Nc2cnn(c2)CC(=O)N(C)C)C C66383620
CN(C)C(=O)Cn1cc(cn1)NC(=O)/C=C/c2ccccc2C#N C66384178
C[C@@H](C(=O)Nc1cccc(c1)S(=O)(=O)C(F)F)n2cncn2 C66444218
c1cc(cc(c1)S(=O)(=O)C(F)F)NC(=O)CCn2cncn2 C66716058
C[C@@H](c1cccc(c1)S(=O)(=O)N(C)C)NC(=O)c2cccc[n+]2[O-] C66753984
C[C@@H](c1cccc(c1)S(=O)(=O)N(C)C)NC(=O)c2ccc[n+](c2)[O-] C66755247
C[C@@H](c1cccc(c1)S(=O)(=O)N(C)C)NC(=O)c2cc[n+](cc2)[O-] C67180495
CCc1ncc2c(n1)CN(C2)C(=O)c3ccc(cc3)OCCNC(=O)C C67588722
c1cc(=O)n(cc1C(F)(F)F)CC(=O)N[C@H]2CCS(=O)(=O)C2 C05325010
COCCNS(=O)(=O)c1cc2c3c(c1)CCC(=O)N3CCC2 C04850717
C[C@@H]1Cc2c(c(=O)n(c(n2)SCC(=O)NCCOC)C)S1 C10615924
C=CCNC(=O)c1cc(ccc1F)S(=O)(=O)[C@@H]2CCS(=O)(=O)C2 C12030905
CC[C@H](C)NS(=O)(=O)c1ccc(cc1)N2C(=O)CCCC2=O C12201742
Cn1ccnc1CNC(=O)/C=C/S(=O)(=O)c2ccc(cc2)Cl C14000504
CN(Cc1ccccc1N2CCOCC2)C(=O)c3ccc[nH]c3=O C21962936
CCn1c(cc(c1C)C(=O)CN2C(=O)[C@@]3(CCSC3)NC2=O)C C24775439
c1ccc2c(c1)OC[C@H](O2)CNC(=O)CSc3cccc[n+]3[O-] C26093609
Cc1c(c(n(n1)CCC(=O)NCCN2CCOCC2)C)Br C27969255
c1cc(sc1c2nnc(o2)C[NH+]3CCC[C@H]3C(=O)[O-])Br C35301679
C/C=C\[C@@H](C(=O)NCS(=O)(=O)c1ccc(cc1)C)N(C)C=O C36529962
c1cc(c(cc1[N+](=O)[O-])Br)C[NH+]2CCC[C@@H]2C(=O)[O-] C37516550
Cc1c(cn[nH]1)S(=O)(=O)N(C[C@@H]2CCCO2)[C@@H]3CCSC3 C37840326
CC[NH+](Cc1nnc(o1)c2ccccc2Br)CC(=O)[O-] C38017581
CCOC(=O)C1=CN2[C@H](CCC3=C(C=C[C@@H]([C@@H]32)C1=O)NC(=O)C)C C39294975
COCCN1C[C@H](CCC1=O)C(=O)NCC2=CC=C[C@H]3C2=CC=N3 C39413212
CC(C)S(=O)(=O)[C@@H]1CC[C@]2(C1)C[C@@H](CN2S(=O)(=O)C(C)C)O C39509101
CC(=O)N/C(=C/c1ccccc1)/C(=O)N(C)[C@H]2CCS(=O)(=O)C2 C40467435
c1cc(ccc1CNC(=O)[C@H]2CCS(=O)(=O)C2)Cn3ccnc3 C40477611
CCc1cc2c(s1)ncn(c2=O)C[C@@H](CN3CCOCC3)O C40490196
Cc1cc(c(n1CC(C)C)C)/C=C(/C#N)\C(=O)NCC(=O)N(C)C C41819723
C[C@@H](C(=O)OC)S(=O)(=O)N(C)Cc1cc(sc1)C#CCO C42365115
CN(C[C@H](COC)O)C(=O)c1ccc(c(c1)S(=O)(=O)C)Cl C42500178
Cc1c(c(n(n1)c2ccccc2)C)CC(=O)N[C@H]3CCS(=O)(=O)C3 C44873782
Cc1cc(no1)CS(=O)(=O)CC(=O)N[C@@H]2CCCc3c2cccc3 C44938631
Cc1c(c(on1)C)CS[C@H](C)C(=O)N[C@H]2CCS(=O)(=O)C2 C45521293
Cc1ccc(cc1C)S(=O)(=O)[C@H](C)C(=O)N[C@H]2CCS(=O)(=O)C2 C47650176
Cc1c(sc(n1)C)C(=O)NCc2ccc(cc2)Cn3cncn3 C48236715
Cc1c(c(n(n1)C)C)CC(=O)NCCS(=O)(=O)c2ccccc2 C48279058
CN(C)C(=O)C(=O)Nc1cc(c(cc1Br)OC)OC C48921345
CCNc1c2ccsc2nc(n1)CN3CCS(=O)(=O)CC3 C50813918
CN\1c2ccccc2N/C1=C(\C#N)/C(=O)CSc3cccc[n+]3[O-] C15799344
CCOc1c(cccn1)C(=O)N[C@@H]2CCS(=O)(=O)c3c2cccc3 C21497120
c1cnccc1c2csc(n2)CCC(=O)N[C@@H]3CCS(=O)(=O)C3 C62631665
CNS(=O)(=O)c1ccc(cc1)C(=O)N(CC#C)Cc2ccco2 C63250802
CSCC[C@@H]1C(=O)N(C(=S)N1)Cc2ccc(nc2)n3ccnc3 C58393512
Cn1c(nnn1)SCCC(=O)N[C@@H]2CCSc3c2cccc3 C56158842
Cc1c(c(n(n1)C)OC)CNCc2ccc(cc2)S(=O)(=O)C C58407328
Cn1c(=O)ccn(c1=O)CC(=O)NCCc2ccc(s2)Cl C44810631
Cn1c2c(cn1)[C@@H](CCC2)NC(=O)[C@@H]3CC(=O)N(C3)CC(F)(F)F C24995566
C[C@@H](c1ccc(cc1)N2CCOCC2)NC(=O)c3ccc[n+](c3)[O-] C65599291
CC[C@@H](C(C)C)NC(=O)[C@@H]1CC(=O)N(C1)[C@@H]2CCS(=O)(=O)C2 C57456166
Cc1c(scn1)CN(C)C(=O)C[C@](c2nccn2C)(C(F)(F)F)O C66407395
CN(CC(=O)Nc1cc(cc(c1)F)F)C(=O)CN2CCCC2=O C66417636
C[C@@H]1CN(C[C@H](O1)C)C[C@@H](CSc2nnc(n2C)C3CC3)O C66481518
C[C@@H]1CN(C[C@H](O1)C)C[C@@H](CN2C(=O)CC3(C2=O)CCCC3)O C66482041
C[C@H](C(=O)[C@@H](C#N)c1nc(cs1)c2ccc(cc2)OC)NC(=O)C C66544490
Cc1c(c(n(n1)CC(=O)N2CCC[C@H](C2)CNC(=O)C)C)Cl C67362705
CC(=O)NC[C@@H]1CCCN(C1)C(=O)[C@H]2CC(=O)N(C2)CC(F)(F)F C67363333
CC(C)COc1ccc(cc1OC)C=C2C(=O)NC(=S)NC2=O C00097760
CC1=C([C@@](C(=O)N1)(C(F)(F)F)Nc2nccs2)C(=O)OC C04196071
CCOC(=O)NC(=S)Nc1ccc2c(c1)N([C@@H](C2)C)C(=O)C C01508988
CC[C@@](C)(C(=O)NC1CCCCC1)N(C)C(=O)[C@@H]2CCC(=O)N2 C04689142
CCOCCNS(=O)(=O)c1cc(c2c(c1)c(cc(=O)[nH]2)C)C C04626553
COc1c(cc(cc1Cl)C(=O)N[C@@H](CO)C(=O)OC)Cl C08145637
CC/C(=N\Cc1ccc(cc1)OC)/C2C(=O)NC(=S)NC2=O C09769751
CCN(CC)C(=O)CN1c2ccc(cc2O[C@@H](C1=O)C(C)C)N C20276283
CC(C)(C)NC(=O)CCCC1=Nc2ccccc2S(=O)(=O)N1 C06533481
C[C@H](Cc1ccco1)NS(=O)(=O)c2ccc(cc2)C(=O)NC C26881783
CC1=C[C@H](Oc2c1ccc(c2)OCC(=O)NC[C@@H]3CCCO3)O C27587253
Cc1c(sc2c1c(ncn2)NCC(=O)NCc3ccncc3)C C31868553
CCCN(C(C)C)S(=O)(=O)c1ccccc1S(=O)(=O)N C37096566
CC(=O)Nc1nc(c(s1)C[NH+](C)Cc2ccccc2)C(=O)[O-] C36318070
COc1cc2c(cc1OC)[nH]c(=S)nc2NC[C@H]3CCCO3 C06492633
C[C@H](CN(C)S(=O)(=O)c1cc(c(cc1F)F)N)C(=O)OC C40335193
Cc1c(c(n(n1)CC(C)C)C)CC(=O)N[C@@H]2CCCCNC2=O C40522127
CC[C@H](C)N(C)S(=O)(=O)c1ccc(cc1F)S(=O)(=O)N C43593003
CC(C)CCNC(=O)C[C@@H]1C(=O)N/C(=N/c2ccccn2)/S1 C44807536
Cc1cc(n(n1)C[C@H](C)CNC(=O)NCc2csc(n2)C)C C45344562
C[C@H](c1ccc(c(c1)F)OC)NC(=O)C(=O)Nc2nccs2 C47966249
C[C@H](C(=O)Nc1ccc(c(c1)Cl)N(C)C)NS(=O)(=O)C C49041627
CNC(=O)NC(=O)CCCS(=O)(=O)c1ccccc1Cl C49415475
c1ccc(c(c1)CNC(=O)Cn2cnc3ccccc3c2=O)CO C50002703
C/C(=C/1\C(=O)NC(=S)N(C1=O)CCOC)/NC2CCCCC2 C54502020
CCNC(=O)C(=O)Nc1ccc(cc1)n2c(ccn2)C(F)(F)F C54840382
c1cc(ccc1NC(=O)C(=O)NCc2ccncc2)OC(F)F C57916853
CCNC(=O)C1(CCCCC1)NC(=O)Cc2c(nn(c2C)C)C C58214349
C[C@H](C(=O)NC(C)(C)C)NC(=O)[C@H]1CC(=O)N(C1)C2CCCC2 C58411470
Cc1c(sc(n1)C(C)(C)C)C(=O)NCCNS(=O)(=O)C C61375361
C[NH+](CCC(=O)[O-])Cc1cc(=O)c(cn1C2CCCCCC2)O C62390520
CCCNS(=O)(=O)Nc1ccc(c(c1)Cl)C(=O)N(C)C C62520430
CCN(C[C@H]1CCOC1)C(=O)c2cc(ccc2C)S(=O)(=O)N C63244695
CCOC(=O)C1=C(S[C@H]2[C@H]1CCC(=C2Cl)/C=N\O)NC(=O)C C09193850
COCc1nc(cs1)C(=O)NNC(=O)Cc2ccc(cc2)F C65105391
C[C@H](COC)NC(=O)N[C@H](c1ccccc1F)c2nccn2C C65424140
C[C@H](C(=O)NC1CCCC1)NC(=O)Cc2cn3ccsc3n2 C66051111
CCNC(=O)c1ccc(cc1)NC(=O)c2cnn(c2C(F)F)C C66316103
CCn1c(n[nH]c1=S)CNC(=O)COc2cc(cc(c2)C)C C66636886
Cc1ccc(cc1OC)C(=O)NCc2n[nH]c(=S)n2C(C)C C66639497
CCn1c(c(c(n1)C)CNC(=O)[C@@H](C)NC(=O)C2CCCC2)C C66733484
Cc1ccc(n1C)C(=O)N[C@@H](C)c2cccc(c2)S(=O)(=O)NC C66751199
Cc1cc(no1)NC(=O)CSCc2ccc(cc2)C(=O)NC C66904354
Cc1cc(cc(c1)OCCC(=O)NCc2n[nH]c(=S)n2C)C C67050142
CC(C)n1c(n[nH]c1=S)CCNC(=O)c2cccc3c2cccn3 C67074091
CCNC(=O)Cn1ccc(n1)NC(=O)[C@H]2CCCc3c2cccc3 C67242218
Cc1ccc2cccc(c2n1)NC(=O)C(=O)N[C@H](C)Cc3ccco3 C67498766
CCOc1ccc(cc1NC(=O)C(=O)NCc2ccoc2C)F C67534260
CCn1c(c(c(n1)C)CNC(=O)C(=O)Nc2ccc(cc2F)C)C C67597093
CSc1nnc(s1)CSc2nnc(n2N)C(F)(F)F C67651881
CC(C)(C)OC(=O)CN1C(=O)/C(=C\c2ccc(cc2)OCC(=O)N)/SC1=O C05007699
CCOC(=O)c1c([nH]c(c1S(=O)(=O)NCC(=O)N2CCc3c2cccc3)C)C C07006794
CCn1c(=O)c(c(n(c1=O)Cc2ccccc2)N)C(=O)CSc3nccn3C C06972242
C[C@H](c1cccs1)NC(=O)c2cn(nn2)CCNC(=O)Cc3ccn(c3)C C14974983
Cc1c(c(n[nH]1)C)C(=O)C2=C(C(=O)N([C@@H]2c3ccc(cc3)OC)CCC[NH+](C)C)[O-] C13692050
CCN(CCO)C(=O)c1c(c2c(ncnc2s1)NCCCN3CCOCC3)C C15004745
COc1ccc(c(c1)OC)NC(=O)C[C@@H]2C(=O)N/C(=N/Cc3ccco3)/S2 C21224346
Cc1c(c(on1)C)S(=O)(=O)N[C@@H](C)C(=O)NCCCOC2CCCCC2 C24481686
CC(=O)NCc1ccc(s1)S(=O)(=O)NCc2cc(c(cc2OC)OC)OC C25910173
Cn1c2ccccc2n(c1=O)CCC(=O)Nc3ccccc3C(=O)NCCOC C27457452
CCOc1ccc(cc1S(=O)(=O)NCCSc2nccn2C)NC(=O)C C32740518
CCN(CC)S(=O)(=O)c1ccc(c(c1)NC(=O)[C@H](C(C)C)NC(=O)C)OC C35982443
CCOc1ccc(c(c1O)S(=O)(=O)Oc2ccccc2)[C@@H](CC=O)NC=O C39498477
C[C@H](C(=O)O[C@H](C)C(=O)Nc1ccccc1)NC2=NS(=O)(=O)c3c2cccc3 C39569273
C[C@H](C(=O)Nc1ccc(cc1)S(=O)(=O)NC(C)C)OC(=O)c2ccccn2 C05693324
COCCNC(=O)CNC(=O)c1ccc(cc1)Cn2cnc3ccccc3c2=O C40267192
c1ccc(c(c1)CNC(=O)C(=O)Nc2cccc(c2)OCC#N)Cn3cccn3 C41201890
COCCOc1ccc(cc1)NC(=O)C(=O)NCc2cnn(c2)c3ccccc3 C41235627
C[C@H]1CN(C[C@@H](O1)C)CCCNC(=O)C(=O)Nc2ccccc2Cn3cccn3 C41276021
CC(C)[C@@H](CNC(=O)C(=O)Nc1ccccc1Cn2cccn2)N3CCOCC3 C41308723
CCOC(=O)c1c(c(sc1NC(=O)C(=O)N[C@H](C)c2cnn(c2C)C)C)C C48001792
COc1cc(cc(c1OC)OC)CNC(=O)C(=O)Nc2cccc3c2nccc3 C49194322
C[C@H](c1ccccc1)OCCCNC(=O)C(=O)Nc2ccccc2n3cncn3 C49342808
C[C@]1(C(=O)N(C(=O)N1)CC(=O)NCCCn2cccn2)c3cc(ccc3F)F C53557790
C/C(=C/1\C(=O)NC(=S)N(C1=O)CCOC)/Nc2ccnn2Cc3ccccc3 C10505654
Cc1ccc(cc1)S(=O)(=O)N(Cc2ccco2)CC(=O)NCCNC(=O)C C22759161
CNS(=O)(=O)Cc1ccccc1CNC(=O)Cn2c3ccccc3ncc2=O C12892413
CCn1c(nnc1SCC(=O)NC(=O)NCC(F)(F)F)c2ccncc2 C07634607
COc1cc(cc(c1OC)OC)CNC(=O)Nc2ccc(cc2)S(=O)(=O)C C43417770
Cc1cc(c(o1)C)C(=O)NNC(=O)CSc2nnc(n2Cc3ccccc3)C C07526088
CCN(CC)S(=O)(=O)c1cc(c(c(c1)NC(=O)C(=O)N[C@@H](C)COC)C)C C61772449
Cc1nnc(o1)[C@H](CC(C)C)NC(=O)CCc2cc3cc(ccc3[nH]c2=O)OC C62443881
Cc1ccccc1NC(=O)[C@@H]2N=N[C@H](S2)CSCC(=O)NCC3=CN=N[C@@H]3C C63617463
CC(C)OCc1cccc(c1)NC(=O)C(=O)NCc2nncn2c3ccccc3 C64590611
CCn1c2c(c(cc(n2)C3CC3)C(=O)NCCCOCC(C)C)c(=O)[nH]c1=O C53144936
CCOc1ccccc1CNC(=O)C(=O)Nc2cc(ccc2OC)C(=O)N(C)C C54891992
Cc1cc(c(cc1NC(=O)C(=O)NCc2ccccc2n3cccn3)OC)OC C65630538
Cc1ccc(c(n1)OC)CNC(=O)NCc2ccc(s2)S(=O)(=O)N(C)C C66124811
COc1ccc(c(c1OC)OC)CNC(=O)C(=O)Nc2ccc(nc2)SC C66217441
Cc1nccc(n1)CNC(=O)C(=O)Nc2cc(ccc2Cl)C(=O)OC(C)C C66218050
CCCN(Cc1cnn(c1)C)C(=O)C(=O)Nc2ccc(c(c2)C)C(=O)NC(C)C C66721653
CCS(=O)(=O)NCCNC(=O)c1csc(n1)c2ccc3c(c2)OCCO3 C66770253
Cc1cc(nc(c1CNC(=O)c2ccc(c(c2)S(=O)(=O)NC)OC)OC)C C66780851
CC(C)N(CCCNC(=O)NCc1ccc(cc1)n2ccnc2)S(=O)(=O)C C66890159
c1cnn(c1)CCCNC(=O)Nc2ccc(cc2)S(=O)(=O)C[C@H]3CCCO3 C66957278
Cc1c(cc(o1)CNC(=O)NCCCS(=O)(=O)c2ccccc2)C(=O)OC C66987074
Cc1ccc(cc1NC(=O)C(=O)N(Cc2ccco2)C[C@@H]3CCCO3)C(=O)NC C67422421
Cc1ccc(cc1NC(=O)C(=O)N(Cc2ccco2)C[C@H]3CCCO3)C(=O)NC C67422424
CC(C)(C)OC(=O)N(CCNC(=O)C(=O)Nc1ccc(nc1)SC)C2CC2 C67568076
CC(C)N(C)S(=O)(=O)c1ccc(cc1)CNC(=O)NCCc2cnn(c2)C C67610647
COC(CNC(=O)c1ccc2c(c1)[nH]c(=S)n(c2=O)C[C@@H]3CCCO3)OC C02970829
CNC(=O)NC(=O)CSc1nc2ccccc2c(=O)n1CCCOC C05801728
Cn1cccc1C(=O)NC(=O)CSc2nnc(s2)NC[C@H]3CCCO3 C08157038
Cc1cc(c(c(c1)C)NC(=O)CNC(=O)COC(=O)c2cnc(cn2)C)C C11480753
c1cc(oc1)CN(CCCO)S(=O)(=O)c2ccc3c(c2)NC(=O)CO3 C12187961
CN(CC(=O)Nc1ccc(c(c1F)F)F)C(=O)CCCN2C(=O)CNC2=O C14168335
CC(C)[C@@H](C(=O)Nc1nc(cs1)CN2CCOCC2)NC(=O)c3ccco3 C22701575
Cc1nnc(s1)/N=C(/C(=O)NC[C@H](c2cccc(c2)OC)[NH+](C)C)\[O-] C23974967
C[C@@H](c1ccccc1)OCCCNC(=O)c2cc3c(=O)[nH]c(=O)n(c3nc2)C C25672934
CCN(CC)C(=O)c1ccc(cc1)NC(=O)c2cc(cn2C)S(=O)(=O)NC C27223269
Cc1ccc(o1)CNC(=O)c2ccc(cc2)NC(=O)c3nnc(s3)COC C33032124
CC(C)C[C@@H](c1nccs1)NS(=O)(=O)c2nnc(s2)NC(=O)C C36217390
Cc1cc(cc(c1)C(=O)NCC(=O)OCC(=O)NC(=O)c2cccn2C)C C39589430
c1cc(oc1)Cn2c(nnc2SCC(=O)N[C@H]3CCCCNC3=O)C4CC4 C42151482
CCOCCCNC(=O)C1CCN(CC1)C(=O)N[C@@H]2CCCc3c2cnn3C C47002286
Cc1c(cnn1C)[C@@H](C)NC(=O)Nc2cccc(c2)OCC(=O)N(C)C C47006152
CN(c1ccc(cc1)NC(=O)C(=O)NCCc2nccs2)C(=O)OC C51850569
CCOC(=O)Nc1nn(c(=S)s1)CN2CCC(CC2)CNC(=O)C C54517701
CC/C(=C\1/C(=O)NC(=O)N(C1=O)c2ccccc2)/NCCCn3ccnc3 C06294051
CCOc1cccc(c1)NC(=O)C(=O)NCc2ccnc(c2)n3cccn3 C57923671
Cc1cccc(c1)OCCN(C)[C@@H](C)C(=O)c2c(n(c(=O)n(c2=O)C)C)N C15100457
CCN(CC)S(=O)(=O)c1cc(n(c1)C)C(=O)NNC(=O)c2ccccc2 C16200584
CCN(CC(=O)NC(C)(C)C)C(=O)c1cc(cn1C)S(=O)(=O)NC C53462579
Cc1c(c(n(n1)c2ccccc2)C)CC(=O)Nc3cnn(c3)CC(=O)NC C58536689
Cc1nnc(n1Cc2ccccc2)SCC(=O)NNC(=O)c3ccoc3 C61501042
Cc1cc(ccc1N(C)C)NC(=O)C(=O)NCc2ccccc2Cn3cncn3 C62068322
CCc1nc(cs1)CN(C)C(=O)C(=O)Nc2cc(ccc2OC)NC(=O)C C63232187
CCSc1ccc(cn1)NC(=O)C(=O)NCCc2nnc3n2CCCCC3 C63825141
CCCC[C@@H]1C(=O)N(C(=O)N1)CC(=O)Nc2ccc(cc2)C(=O)N(C)C C64388323
Cc1cc(no1)NC(=O)CSCC(=O)Nc2c(nn(c2C)C(C)C)C C65002137
CCN(CC)c1ccc(cn1)NC(=O)C(=O)N[C@@H](C)c2c(nn(c2C)C)C C65615446
Cc1ccc(c(c1)OCC(=O)N(C)C)NC(=O)CCc2c(nc([nH]c2=O)C)C C65878848
Cc1nc(cn1C)S(=O)(=O)NCc2cccc(c2)S(=O)(=O)NC(C)C C66098308
Cc1cccc(c1)OC[C@H](CNC(=O)Cn2c(=O)n3c(n2)CCCCC3)O C66322178
CCOCC(=O)NNC(=O)CCn1cnc2c(c1=O)c3c(s2)CCCC3 C66655628
C[C@H](c1cccc(c1)S(=O)(=O)NC)NC(=O)[C@H](C)Sc2nncn2C C66749817
C[C@@H](c1cccc(c1)S(=O)(=O)NC)NC(=O)c2cccc(n2)C(=O)OC C66749922
CCCn1c(=O)ccc(n1)C(=O)N[C@H](C)c2cccc(c2)S(=O)(=O)NC C66752706
CCOc1cn(nc1C(=O)NCCc2n[nH]c(=S)n2C)c3ccccc3 C67051173
CC(C)n1c(n[nH]c1=S)CCNC(=O)c2ccc(o2)Cn3cccn3 C67073072
COc1ccnc(n1)NNC(=O)c2cccc(c2)S(=O)(=O)CC(F)(F)F C67136419
CCc1ccc(cc1)N2C[C@H](CC2=O)C(=O)Nc3ccn(n3)CC(=O)NCC C67242125
CCNC(=O)Cn1ccc(n1)NC(=O)c2ccc(cc2)S(=O)(=O)C(C)C C67242830
CCNC(=O)Cn1ccc(n1)NC(=O)c2cccn(c2=O)Cc3ccccc3 C67243694
CCNC(=O)Cn1ccc(n1)NC(=O)/C=C/c2ccc(cc2)N3CCCC3=O C67243897
Cc1cc(no1)NC(=O)[C@@H](C)SCC(=O)N[C@@H](C)c2c(nn(c2C)C)C C67306291
CCN(CC)C(=O)c1ccccc1NC(=O)C(=O)N[C@H](C)c2cnn(c2C)C C67351042
C[C@@H](c1ccc(cc1)S(=O)(=O)NC)NC(=O)c2cccc(n2)C(=O)OC C67465947
C[C@H](c1ccc(cc1)S(=O)(=O)NC)NC(=O)c2cccc(n2)C(=O)OC C67465948
CCn1c2c(c(n1)C(=O)[O-])C[C@@H](CC2)[NH2+]CCS(=O)(=O)N3CCCC3 C67650167
COc1ccccc1/C=C/2\C(=O)N(C(=S)S2)CCC(=O)Nc3cccc(c3)O C01235680
CC[C@](C)(C(=O)NC1CCCC1)N(Cc2cccs2)C(=O)c3ccc(=O)[nH]c3 C02494335
CC(C)C[C@]1([C@@H]2[C@@H]([C@@H]([NH2+]1)/C=C/c3ccccc3)C(=O)N(C2=O)c4ccccc4)C(=O)[O-] C06358178
Cc1ccc2c(c1)cc(c(=O)[nH]2)CN(CCCO)S(=O)(=O)c3ccc(cc3)Cl C04162040
CCCC[C@]1([C@H]2[C@@H]([C@@H]([NH2+]1)c3ccc4ccccc4c3)C(=O)N(C2=O)C(C)(C)C)C(=O)[O-] C06592895
Cc1nc(cs1)c2ccc(s2)CNC(=O)CCc3[nH]c(=O)c4ccccc4n3 C08132090
COc1ccc(cc1S(=O)(=O)N(CCC(=O)N)Cc2ccccc2)Br C10518772
CSCC[C@@H](C(=O)Nc1ccc(cc1)SC)NC2=NS(=O)(=O)c3c2cccc3 C12040058
c1cc(cnc1)C(=O)NNC(=O)/C=C/c2cc(ccc2OC(F)F)Br C13101210
c1ccc(cc1)n2c(n[nH]c2=S)CCCCc3n[nH]c(=S)n3c4ccccc4 C05572332
C[NH+](C)Cc1ccccc1CNS(=O)(=O)c2ccc(c(c2)C(=O)[O-])Br C13313562
c1cnn(c1)c2ccc(cc2)CCNC(=O)c3c[nH]c(=S)n3c4ccc(cc4)F C14416941
CC(C)NC(=O)c1cccc2c1N[C@@H]([C@H]3[C@@H]2C=CC3)c4ccc(c(c4)OC)OC(=O)C C14468877
c1cc(cc(c1)O)/C=C\2/C(=O)N(C(=S)S2)CCCC(=O)Nc3nccs3 C15040940
c1cnn(c1)c2ccc(cc2NC(=O)CCNC(=O)c3ccsc3)C(F)(F)F C15640834
C[C@H]1CSc2ccc(cc2NC1=O)S(=O)(=O)NCCSCc3ccco3 C15731177
CCNC(=S)N(CCN1CCOCC1)Cc2cc3c(ccc(c3[nH]c2=O)C)C C19824093
CCn1c(cc(c(c1=O)[C@@H](c2ccc(cc2)SC)[NH+]3CCN(CC3)CCO)[O-])C C22697269
Cc1ccc(cc1)[C@@H](CNC(=O)C(=O)Nc2ccccc2SC)N3CCOCC3 C23106952
c1ccc(c(c1)CSc2nnc(n2C[C@H]3CCCO3)CCC(=O)N)Br C23369013
C[C@@]12CCC(=O)N1[C@H](CS2)C(=O)NCCNc3c(cc(cn3)C(F)(F)F)Cl C25829491
CN(C)C(=O)c1ccc(cc1)NC(=O)[C@@H](CCSC)NC(=O)c2ccccc2Cl C27223916
C[C@H](C/C=C/C=C/C(=O)O[C@@H]1C=C2COC(=O)[C@]2([C@@]3([C@H]1C(CCC3)(C)C)C)O)O C31159959
CNC(=O)c1cc(cn1C)S(=O)(=O)Nc2ccccc2SCC(F)(F)F C31667993
CSCC[C@H](c1[nH]c2ccccc2n1)NC(=O)CS(=O)(=O)c3ccc(cc3)Cl C32721140
CCCCN1C(=O)[C@H]2[C@@H]([NH2+][C@@]([C@@H]2C1=O)([C@@H](C)CC)C(=O)[O-])c3cccc(c3)C(F)(F)F C33457784
Cc1c(cc(n1Cc2ccc(cc2)OC)c3csc(n3)c4csc(n4)C)C(=O)N C35224167
Cc1c(c(=O)n(n1C)c2ccccc2)NC(=O)CC(C(F)(F)F)(C(F)(F)F)O C01125762
CC(C)S(=O)(=O)c1c(ccc(c1c2ccccc2O)Cl)[C@H](CC=O)NC=O C39498641
Cc1cc(=O)[nH]c(n1)CNC(=O)C2(Cc3ccccc3C2)N(C)Cc4ccccc4 C39544151
c1ccc2c(c1)NC(=O)[C@@H](S2)CC(=O)NC[C@H](c3cccs3)N4CCOCC4 C39547832
Cc1cccc(c1NC(=O)C[S@@](=O)CC(=O)Nc2ccccc2c3ccc(o3)C)C C39982048
Cc1c(c(=O)[nH]c(n1)C)CC(=O)NC[C@H](c2ccccc2)N3CCc4c(ccs4)C3 C40112637
Cc1c([nH]c(c1C(=O)C2=C(C(=O)N([C@H]2c3ccc(cc3)F)CCC[NH+](C)C)[O-])C)C C41534085
CCCC[C@@]1([C@H]2[C@@H]([C@@H]([NH2+]1)c3cccc(c3)Cl)C(=O)N(C2=O)CCCC)C(=O)[O-] C43211715
Cc1c(cc(n1CC2CC2)c3csc(n3)Cn4cnc(c4Cl)Cl)C(=O)N C43212616
CCCC[C@]1([C@H]2[C@@H]([C@@H]([NH2+]1)/C=C/c3ccccc3)C(=O)N(C2=O)Cc4ccccc4)C(=O)[O-] C44174958
C[C@@H](C(=O)Nc1ccccc1SCC=C)NC2=NS(=O)(=O)c3c2cccc3 C45631521
Cc1cc(ccc1NC(=O)c2ccc(cc2)S(=O)(=O)NCCC#N)Br C45843697
Cc1ccc2c(c1)cc(c(=O)[nH]2)CN(C[C@H]3CCCO3)C(=S)NC[C@@H]4CCCO4 C01224142
c1c(cc(cc1F)S(=O)(=O)NCCCNS(=O)(=O)c2cc(cc(c2)F)F)F C24700977
Cc1cc(no1)NC(=O)CSCC(=O)N[C@H](C)c2cccc(c2)Br C58687549
c1ccc(c(c1)NC(=O)CSC2=NCCS2)NC(=O)CSC3=NCCS3 C34864797
C[C@H](C(=O)NCC[C@@](c1nccn1C)(C(F)(F)F)O)Oc2cccc(c2)Cl C60060446
C[C@H](C(=O)NCC[C@](c1nccn1C)(C(F)(F)F)O)Oc2cccc(c2)Cl C60060450
CSCC[C@@H]1[C@@H]2[C@@H](C(=O)N(C2=O)CCc3ccccc3)[C@@]4(N1)c5ccccc5NC4=O C15959481
Cc1c(c([nH]c1C(=O)[C@@H](C)S[C@@H]2Nc3ccccc3C(=O)N2C4CC4)C)C(=O)C C63399362
CCc1ccccc1NC(=O)CCS(=O)(=O)c2ccc3c(c2)NC(=O)CCS3 C65077072
Cc1ccc(cc1)CNC(=O)[C@@H](C)CS(=O)(=O)c2ccc3c(c2)NC(=O)CCS3 C65077614
Cc1ccccc1CNC(=O)CCS(=O)(=O)c2ccc3c(c2)NC(=O)C[C@H](S3)C C65078108
CCNC(=O)[C@@H](C)NC(=O)c1cc(c(c(c1)S(=O)(=O)N(C)C)C)C C11410835
Cc1c(cco1)C(=O)NNC(=O)CS(=O)(=O)c2ccc(cc2)Cl C12614360
CSCC[C@H](C(=O)NC1CC1)NC2=NS(=O)(=O)c3c2cccc3 C12686723
Cn1c2c(cn1)[C@@H](CCC2)NC(=O)CNS(=O)(=O)c3cccs3 C24995853
CCNC(=S)Nc1ccc(cc1)n2c(nc3c(nn(c3c2=O)C)C)C C28559678
COC(=O)C[C@H](c1ccc(cc1)O)[C@@H](CC(=O)OC)c2ccc(cc2)O C17175662
COC1=C2Nc3ccccc3C[NH+]2[C@H](C1)C(=O)N(Cc4ccccc4)OC C39542383
CCN1[C@H](N[C@@H]2C=CS[C@@H]2C1=O)SCC(=O)N[C@@H]3C=C(N=N3)C C39556096
CCCCN1C(=O)[C@H]2[C@@H]([NH2+][C@@]([C@@H]2C1=O)(C)C(=O)[O-])c3ccccc3OC C43221298
CS(=O)(=O)c1cccc(c1)NC(=O)C(=O)NCC(=C)Br C49301870
CC(C)(C)NC(=O)CN(C)C(=O)c1cc(ccc1F)S(=O)(=O)NC C50781358
CCCNc1c(cc(cn1)Br)C(=O)N(C)C[C@@H](COC)O C50790815
COc1ccc(c2c1nccc2)NC(=O)C(=O)NCCc3nccs3 C51850535
C[C@H](C(CC=C)(CC=C)O)[n+]1cc(c(c(c1)Oc2ccccc2)O)C(=O)[O-] C55118937
CC(=O)NC1(CCCCC1)C(=O)NCc2ccccc2Cn3cncn3 C58101477
Cc1ccc(cc1)CN(CC#C)CC(=O)c2c(n(c(=O)n(c2=O)C)C)N C58182851
Cc1cccc(c1)NC(=O)CSCC(=O)N[C@@H]2CCS(=O)(=O)C2 C58263310
Cc1ccc(c(c1)F)NC(=O)C(=O)NCc2nncn2c3ccccc3 C41911907
Cc1c(cco1)C(=O)NCC(=O)Nc2cc(ccc2F)N3CCCC3=O C60403625
Cc1ccc(cc1)[C@@H](CC(=O)NCCCn2ccccc2=O)NC(=O)C C60791772
COCCN1C(=O)/C(=C\Nc2cccc3c2nccc3)/C(=O)NC1=S C60865382
Cc1cc(c(n1c2ccccc2)C)C(=O)NNC(=O)CN3CCCC3=O C08138200
c1cc(c(c(c1)F)NC(=O)C(=O)NCc2ccc(nc2)n3ccnc3)F C62004547
c1cnn(c1)c2cc(ccn2)CNC(=O)C(=O)Nc3ccc(cc3F)F C62068582
Cc1ccc(cc1NC(=O)C(=O)N[C@H](C)Cc2ccco2)C(=O)N(C)C C62177360
COc1ccccc1[C@H](CNC(=O)c2ccc(=O)[nH]c2)N3CCOCC3 C62360859
c1cc[n+](c(c1)C(=O)NC[C@@H](COc2cccc(c2)C(F)(F)F)O)[O-] C63108540
c1ccc(cc1)NC(=O)C[C@H]2C(=O)N/C(=N\N=C\c3cccnc3)/S2 C05650077
Cc1c(cccc1NC(=O)C(=O)N(CC#C)Cc2ccco2)C(=O)NC C63422235
COc1ccccc1CN(CCO)C(=O)c2ccc3c(c2)NC(=O)CO3 C63780210
C[C@@H](c1ccccn1)NS(=O)(=O)c2cccc(c2)S(=O)(=O)NC C64572759
CC(C)Cn1c(c(c(=O)n(c1=O)C)C(=O)CSc2nccs2)N C52913868
CC(C)NC(=O)CS[C@@H]1N=NC(=O)[C@H]2N1N[C@@H](C2)c3cccs3 C64702473
Cc1ccc(c(n1)N2CCN(CC2)Cc3cn(nc3C)CC=C)C(=O)N C65381752
CCn1c(n[nH]c1=S)CNC(=O)[C@@H](C(C)C)N2C[C@H](O[C@H](C2)C)C C66636492
CCn1c(n[nH]c1=S)CNC(=O)c2cnn(c2C)c3cccc(c3)C C66636680
CC(C)n1c(n[nH]c1=S)CNC(=O)c2ccc(cc2)Cn3cccn3 C66639758
CC(C)n1c(n[nH]c1=S)CNC(=O)[C@@H](c2ccccc2)n3cccn3 C66640228
Cc1cc(n(n1)Cc2cccc(c2)NC(=O)C(=O)N[C@H]3CCCOC3)C C66721603
CC(C)(C)SCCNC(=O)c1cc2c(=O)[nH]c(=O)n(c2nc1)C3CC3 C66737434
Cc1ccc(c(=O)[nH]1)C(=O)N[C@@H](C)c2cccc(c2)S(=O)(=O)N(C)C C66753719
C[C@@H](CC#N)Sc1ccccc1NC(=O)C(=O)NCc2cscn2 C66998903
CCn1c(n[nH]c1=S)CNC(=O)/C=C/c2ccc(cc2)n3ccnc3 C67050545
CC(=O)NCc1ccc(s1)C(=O)Nc2ccccc2Cn3cncn3 C67057029
CC(=O)NCc1ccc(s1)C(=O)NCc2ccc(cc2)n3ccnc3 C67067599
CCS(=O)(=O)N[C@H](CCSC)C(=O)N[C@H](C)c1cc(oc1C)C C67075923
CCN(CC)C(=O)CNC(=O)Nc1cc(c(c(c1)F)S(=O)(=O)C)F C67354173
Cc1nc(cs1)c2ccc(cc2)NC(=O)C(=O)NCc3cnn(c3)C C67394376
C#Cc1cccc(c1)NC(=O)C(=O)NCc2cccc(c2)N3CCCCC3=O C67424374
COCCN1CCC[C@@](C1=O)(CNCc2nc3c(s2)CCCC3)O C67648881
Cc1cc(c2cc(c(=O)[nH]c2c1)CN(CCO)C(=O)c3cccc(c3)F)C C01359668
COCCNC(=O)NC(=O)CSc1ccc(cc1)Br C06547507
C[C@@H](C(=O)NNC(=O)CSC)Oc1cccc(c1)Br C08242312
CCCNC(=O)CCNS(=O)(=O)c1ccc(cc1)Br C09342775
c1ccc(c(c1)NCC(=O)N2CCNC2=O)SCc3ccsc3 C09379040
CN(CCO)C(=O)CC[C@]1(CCC(=O)N1)Cc2cccc3c2cccc3 C11880218
C[C@@]1(CCC(=O)N1)CCC(=O)NCCc2nc(cs2)c3ccccc3 C12278578
CCC(=O)NC(=S)Nc1cccc(c1)C(=O)N(C)Cc2ccccc2 C14561817
Cc1ccc2c(c1)c(c(n2C[C@H](CN3CCN(CC3)CCO)O)C)C C20026384
Cc1ccc2c(c1)c(c(n2C[C@@H](CN3CCN(CC3)CCO)O)C)C C20026385
c1ccc2c(c1)NC(=O)[C@H](S2)CC(=O)NCCSCc3ccco3 C22332563
c1cc(ccc1c2ccncc2)[C@](Cn3ccnc3)(c4ccc(cc4)O)O C26942366
C[S@@](=O)Cc1cccc(c1)C(=O)Nc2ccccc2C(=O)NCC=C C27394085
CCc1c(c(c(n1CCCN2CCCC2=O)C)C(=O)N)c3ccsc3 C33761208
CC(C)[C@H](C(=O)Nc1ccccc1C(=O)NCCOC)Br C36134331
CCNC(=O)[C@@H](C)Oc1c(cc(cc1Br)CO)OCC C36825116
COCCN(C1CC1)S(=O)(=O)c2ccc(cc2N)Br C40329887
Cc1csc(n1)CNC(=O)C(=O)Nc2ccccc2SC(F)F C41220197
C[C@@](c1ccccc1Br)(C(=O)[O-])[NH2+]CCS(=O)(=O)C C41723858
CCCNC(=O)CCNS(=O)(=O)c1c(ccs1)Br C45091884
c1ccc(c(c1)C(=O)N[C@H]2CCCCNC2=O)SC[C@H]3CCCO3 C47172734
CS(=O)(=O)NCCC(=O)NCCc1ccc(s1)Br C47669352
C[C@H](C(=O)NCCCOC)NC(=O)c1ccc(s1)Br C48190524
CCOCCCNC(=O)C(=O)Nc1ccc(cc1Br)F C48496205
CCN(CCO)C(=O)C(=O)Nc1ccc(cc1C)I C48725950
CC(C)C(=O)NCCNC(=O)c1cc(cnc1Cl)Br C50045575
CSCC[C@@H]1C(=O)N(C(=O)N1)C[C@@H](c2cc(ccc2Cl)Cl)O C51289976
CSCC[C@H]1C(=O)N(C(=S)N1)c2ccc(cc2)C(=O)NCC=C C55180107
Cc1cc(c(s1)C)C(=O)CCC(=O)Nc2ccccc2CC(=O)NC C57281416
CCNC(=O)NC(=O)[C@@H](C)N(C)Cc1ccc(s1)Br C15521711
CCc1c(sc(n1)CCNC(=O)c2ccc(c(c2)NC(=O)C)F)C C60360323
CCN(CC(=O)OCC)C(=O)c1cc(c(cc1Br)F)N C61088970
CCN(Cc1ccc(s1)Br)C(=O)Cn2cc(ccc2=O)N C61091289
c1ccc2c(c1)[C@H](CCS2)NC(=O)NCCCOCc3ccco3 C47869188
Cc1cc(cc2c1NC(=O)[C@H]2NCCN(C)CCOC)Br C61377844
Cc1ccccc1NC(=S)NC[C@@H](c2cccnc2)N3CCOCC3 C20234975
CCN(CCC#N)S(=O)(=O)c1cc(cc(c1Br)N)Cl C61882136
CC(C)OCc1ccccc1CNC(=O)C(=O)Nc2cccc(c2)C#C C62206992
c1ccc2c(c1)cc(c(=O)[nH]2)CNC(=O)CCCC(=O)c3cccs3 C62315214
CC(=O)NCCNC(=O)CN(C)c1ccc(cc1F)Br C64349603
CNC(=O)c1ccc(cc1)NC(=O)C[S@@](=O)C/C=C/c2ccccc2 C66294497
CNC(=O)c1ccc(cc1)NC(=O)C[S@](=O)C/C=C/c2ccccc2 C66294498
Cc1nc(cs1)C(=O)N[C@H](CCSC)c2[nH]c3ccccc3n2 C66310405
CC(C)n1c(n[nH]c1=S)CNC(=O)c2cc(ccc2Cl)SC C66639543
CCOCC(=O)NNC(=O)CSc1ccc(cc1C)Br C66655428
c1cc(cc(c1)S(=O)(=O)C(F)F)NCC(=O)NCC(F)(F)F C66827106
CS(=O)(=O)CCCO/N=C(\Cc1cccc(c1)Br)/N C66860673
CCNC(=O)[C@H](C)NS(=O)(=O)/C=C/c1cccc(c1)Br C66909505
CCC[NH+]1Cc2cccc(c2C1)NC(=O)C[C@@]3(CCSC3)C(=O)[O-] C66965853
CC(C)[C@@H](C(=O)NCCc1n[nH]c(=S)n1C)Sc2ccccc2 C67051503
Cc1ccc(cc1)NC(=S)N(Cc2cc3ccc(cc3[nH]c2=O)C)C[C@@H]4CCCO4 C01224206
Cc1ccc(cc1)NC(=S)N(Cc2ccco2)Cc3cc4cccc(c4[nH]c3=O)C C01224260
Cc1cccc2c1[nH]c(=O)c(c2)CN(Cc3ccco3)C(=S)NCc4ccccc4 C04131742
Cc1cccc(c1)NC(=S)N(Cc2ccco2)Cc3cc4ccc(cc4[nH]c3=O)C C00884808
CN(C)c1ccc(cc1)NC(=S)NC(=O)c2ccc(c(c2)Br)OC C00881906
COP(=O)([C@H](c1c[nH]c2c1cccc2)Nc3ccc(cc3)Br)OC C02290384
CCc1cccc(c1NC(=O)[C@@H](C)NS(=O)(=O)c2ccc(cc2)Br)CC C00667396
CCN(CC)S(=O)(=O)c1cc(ccc1C)NC(=S)Nc2ccc(cc2)Cl C04867829
Cc1ccc(cc1)S(=O)(=O)/C(=C/NC(=S)Nc2cc(ccc2Cl)Cl)/C#N C01637420
Cc1cccc(c1C)NC(=O)CCNS(=O)(=O)c2ccc(cc2)Br C06402761
CCNS(=O)(=O)c1ccc(cc1)C(=O)N[C@H](C)c2ccccc2Br C08088475
c1ccc2c(c1)c(=O)[nH]c(n2)CCCC(=O)NCCc3ccc(s3)Br C10502821
C=CCNc1nnc(s1)SCC(=O)Nc2cccc(c2)I C11393327
Cc1nc(cs1)[C@H](C)NC(=O)CC[C@]2(CCC(=O)N2)Cc3ccc4ccccc4c3 C12200809
Cc1csc(n1)[C@H](C)NC(=O)CC[C@]2(CCC(=O)N2)Cc3ccc4ccccc4c3 C12206202
Cc1ccc2cc(c(=O)[nH]c2c1)CN(C[C@@H]3CCCO3)C(=S)Nc4cccc(c4)Cl C01224208
Cc1ccc(c(c1)Br)OCC(=O)NC(=S)Nc2cccc(c2)C(=O)C C12498211
COc1ccc2cc(c(=O)[nH]c2c1)CN(Cc3ccccc3)C(=S)Nc4ccccc4 C00879603
Cc1cccc(c1)NC(=S)N(Cc2cc3ccc(c(c3[nH]c2=O)C)C)C[C@@H]4CCCO4 C00884916
Cc1ccc(c(c1)C)NC(=S)N(Cc2cc3cccc(c3[nH]c2=O)C)C[C@@H]4CCCO4 C00885045
Cc1cc2cc(c(=O)[nH]c2cc1C)CN(Cc3ccccc3)C(=S)NC[C@@H]4CCCO4 C06320853
Cc1ccc2c(c1)cc(c(=O)[nH]2)CN(Cc3ccc(cc3)F)C(=S)NC[C@@H]4CCCO4 C06408312
COCCOc1ccc(cc1C(=O)NC(=S)Nc2ccccc2)Br C07505090
CN(Cc1ccccc1)C(=O)c2ccccc2NC(=S)NC(=O)/C=C/c3ccc(cc3)F C14002604
CCN(CC)c1ccc(cc1)[C@H]2[C@@H]3CC=C[C@@H]3c4cccc(c4N2)C(=O)NC[C@@H]5CCCO5 C14461840
Cc1cccc2c1[nH]c(=O)c(c2)CN(Cc3ccc(cc3)F)C(=S)NC[C@@H]4CCCO4 C01224479
c1ccc(c(c1)C(=O)NCC(F)(F)F)NC(=O)COc2ccc(cc2)Br C15575745
Cc1cc(c(c(c1)C)NC(=O)CNC(=O)CCOc2cccc(c2)Br)C C15621036
Cc1c(sc2c1c(=O)[nH]c(n2)CS[C@@H](C)C(=O)NCc3ccc(cc3)Cl)C C16024235
CN(C)[C@H](C(Cl)(Cl)Cl)NC(=O)N[C@@H](C(Cl)(Cl)Cl)N(C)C C19229137
[H]/N=c/1\n(c2ccccc2n1C[C@H](COc3ccc(cc3)Cl)O)Cc4ccccc4 C19733148
Cc1cnc(s1)NC(C(F)(F)F)(C(F)(F)F)NC(=O)COc2ccccc2 C20426972
c1ccc2c(c1)ccn2CCCNC(=O)CNC(=O)c3cccc(c3)Br C21970818
Cc1ccc(cc1F)NC(=O)C(=O)NC[C@H](c2ccsc2)N3CCc4ccccc4C3 C22766799
Cc1ccc(cc1)c2csc(=S)n2CC(=O)NCCNC(=O)c3ccc(c(c3)F)C C25574083
Cc1c([nH]c2c1cc(cc2)C(=O)N(C)Cc3ccc(cc3)C(=O)NCC(F)(F)F)C C31245971
CC(C)(C)NC(=O)[C@@H](c1cccc(c1)O)N(c2cccc(c2)Cl)C(=O)CCS C36485437
CCOC(=O)C1=C2CCC[C@@H]2S[C@@H]1NC(=O)CSc3c([nH]c4c3cccc4)C C39706944
c1ccc2c(c1)ccc(n2)c3c(c4cc(ccc4[nH]3)F)CCCC(=O)Nc5ccncc5 C39867551
CC(C)OC(=O)CCNC(=O)Nc1cc(ccc1Br)Br C44078584
COc1ccc(cc1)[C@@H](CNC(=O)c2ccc(cc2)[S@@](=O)C)c3c[nH]c4c3cccc4 C45864256
COC(=O)CCCCNC(=O)Nc1ccc(cc1Cl)I C49300358
C[C@@H](C(=O)NNC(=O)Cc1ccccc1Cl)Oc2cccc(c2)Br C08242955
c1ccc(cc1)C/N=C\2/NC(=O)[C@@H](S2)CC(=O)Nc3cc(ccc3Cl)C(F)(F)F C03592442
Cc1ccc(c(c1)C)CNC(=O)CCNS(=O)(=O)c2ccc(cc2)Br C58689301
C#CCOc1ccc(cc1Br)/C=N\NC(=O)CC[C@H](c2ccccc2)O C58889139
Cc1ccc(cc1)S(=O)(=O)NCCNC(=O)[C@@H](C)Sc2ccccc2Cl C59371898
Cc1ccc(cc1)S(=O)(=O)NCCNC(=O)[C@H](C)Sc2ccccc2Cl C59371904
C/C(=N\NC(=O)CSCc1cccc(c1)Br)/c2cccc(c2)NC(=O)C C59436884
COCCCNC(=O)C1(CC1)c2ccc(cc2)NC(=O)c3ccc(cc3)Br C35512421
COc1ccc(cc1)/C=C/2\C(=S)N(C(=O)S2)CCCC(=O)N C01800041
COCCCN1CC(=O)C(=C1N)c2nc(cs2)c3ccccc3 C09485943
C1CN(CCN1C[C@H](C(F)(F)F)O)C[C@H](C(F)(F)F)O C20218996
Cc1c(nc(s1)C2=C(N(CC2=O)N3CCCCC3)N)c4ccccc4 C35932410
CN(CCC(=S)N)C(=O)CCN1c2ccccc2CC1=O C37144687
COCCS(=O)(=O)Cc1ccc(cc1Br)N C37460456
c1ccc2c(c1)C(=O)C(=C(C2=O)SCCO)SCCO C01615742
CCN(CCO)S(=O)(=O)c1cc(ccc1C)C#CCCO C37900640
CCC[NH+]1CCC(CC1)(C(=O)[O-])Nc2ccc(cc2)Br C37960157
C[NH+]1[C@@H]2CC[C@H]1CC(C2)(C(=O)[O-])Nc3cccc(c3)Br C37960692
CSc1ccc(c(c1Br)O)[C@H](CC=O)NC=O C39496710
c1cc(c(c(c1[C@H](CC=O)NC=O)F)O)I C39496958
CSc1c(ccc(c1Br)[C@H](CC=O)NC=O)O C39497536
C[C@H]1C(=O)[C@H]([C@@H]2[C@@]([C@@]1(CCC3=CCOC3=O)O)(CCCC2(C)C)C)O C37538997
CCN(Cc1ccncc1)S(=O)(=O)Cc2ccc(cc2)N C40334864
Cc1cc(ccc1Br)S(=O)(=O)N(CCO)CCO C40692154
c1cnccc1CN(CCC(=S)N)C(=O)C2CCCCC2 C41625006
CS(=O)(=O)CC[S@](=O)c1nc2ccc(cc2s1)N C42195265
CCCC1CCC(CC1)[NH2+]C2(CCS(=O)(=O)CC2)C(=O)[O-] C42334226
CCN(CCC(=S)N)S(=O)(=O)c1ccc2c(c1)CCC2 C42452334
c1cc2c(cc1S(=O)(=O)N(CCC(=S)N)C3CC3)CCC2 C42531354
CN(C)C(=O)CCC[S@](=O)c1nc2ccc(cc2s1)N C43454307
c1cc(ccc1Cc2cnc(s2)[n+]3c(csc3N)[O-])Cl C44000776
CCCN(CC(=S)N)S(=O)(=O)c1ccc(cc1)OC C45093390
C[C@@H](C(=S)N)N(C)S(=O)(=O)c1c(ccs1)Br C45146840
CSCC[C@@H]1C(=O)N(C(=S)N1)CCNC(=O)C2CC2 C20937654
C[C@H](C(=O)N[C@H]1CCSc2c1cccc2)NS(=O)(=O)C C49040892
Cc1nc(cs1)CNC(=O)c2cc(ccc2F)C#CCO C49540411
C[C@@H](COC)N(CCOC)C(=O)c1cc(c(cc1N)F)F C50018034
CC(=O)c1cc(cc(c1[O-])C[NH+]2CCN(CC2)CCO)Cl C50132180
CCOc1cc(cc(c-2c([o+]c(c12)C)C)OCC)c3ccc(c(c3)O)O C04856622
c1c(oc(c1Br)Br)C[NH2+]CC(=O)[O-] C50359264
CCSc1ccccc1NC(=O)C(=O)NCc2csc(n2)C C52691978
C[C@](COC)(C(=O)[O-])[NH2+]Cc1ccc(s1)Br C53195435
CN(Cc1ccccc1Br)[C@H]2CS(=O)(=O)C[C@@H]2N C54493619
COc1c(cc(cc1Br)Cl)[C@H]([C@@H]2COCCO2)N C55298654
c1cc(cc(c1)F)COc2cccn(c2=O)CCC(=S)N C57872837
CNC(=O)[C@H](CCSC)NC(=O)c1ccc2ccccc2n1 C51342520
c1cc(cc(c1)F)/C=N/[n+]2c(csc2NC3CC3)c4ccc(cc4[O-])O C58538118
CCc1ncc(s1)CN2c3cc(cc(c3[C@@H](C2=O)N)F)F C42134788
CC(C)OCCN1c2ccc(cc2[C@@H](C1=O)N)Br C49260477
c1cc2c(c(c1)Br)N(C(=O)[C@@H]2N)CCOCC(F)(F)F C49311605
CCCNC(=S)Nc1ccc(cc1)N2C(=O)CCCC2=O C36846539
Cc1cc(cc2c1N(C(=O)[C@@H]2N)CCCCC#N)Br C49578938
CCn1cc(cn1)CN2c3cc(c(cc3[C@@H](C2=O)N)Br)F C50541116
CCCN(CC(=S)N)C(=O)c1ccc(cn1)Br C61863051
Cn1c(n[nH]c1=S)CCNC(=O)c2cc(sc2)Br C62639830
CS(=O)(=O)CCCS(=O)(=O)c1c(cc(cc1F)N)F C63017699
Cc1c(c(=O)[nH]c(n1)C)CC(=O)N[C@H]2CCSc3c2cccc3 C32743812
CCn1c(n[nH]c1=S)CNC(=O)c2ccc(cc2)CSC C66636892
CC(C)OCCCN1CC(=O)C(=C1N)c2nc(cs2)c3ccccc3 C13729487
CCc1csc(n1)C2=C(N(CC2=O)CCc3cccs3)N C35932343
COCCNS(=O)(=O)c1c(cc(cc1F)F)C#CCCO C37576808
CC[C@H](c1cccc(c1)S(=O)(=O)[N-]c2ccncc2)[NH2+]C C37682671
CCCn1cc(cc1C(=O)N(CCO)CCO)Br C37846280
c1cc(sc1CSCC(=O)NCc2nc[nH]n2)Cl C37920898
COc1c(ccc(c1I)O)[C@H](CC=O)NC=O C39496019
CCOc1c(ccc(c1Br)[C@H](CC=O)NC=O)O C39497690
c1cc(c(cc1Br)F)OCC(=O)N(CCO)CCO C40418280
CCN(CCO)c1c2cc(ccc2[nH+]c(c1CC(=O)[O-])C)F C41478531
CS(=O)(=O)CCC[NH2+][C@]1(CCSc2c1cccc2)C(=O)[O-] C41811015
C[C@@H]1C[C@](CC(C1)(C)C)(C(=O)[O-])[NH2+]CCCS(=O)(=O)C C41811045
CCN(C[C@H](C)C(=S)N)S(=O)(=O)N1CCC(CC1)C C42444057
C[C@@H]1CCCN(C1)S(=O)(=O)N(CCC(=S)N)CC(C)C C43418159
C[C@H]1CCCN(C1)S(=O)(=O)N(CCC(=S)N)CC(C)C C43418161
CC(C)[C@@H](C(=O)[O-])[NH2+]Cc1cc(c(c(c1)Br)OC)OC C43430643
C[C@@H]1C[C@@](CC(C1)(C)C)(C(=O)[O-])[NH2+][C@@]2(CCS(=O)(=O)C2)C C44883617
CC(C)[NH2+][C@@H](COc1c(c(c(c(c1F)F)F)F)F)C(=O)[O-] C45544873
CN(Cc1ccoc1)C(=O)c2cc(ccc2Br)N C45624625
c1cc(c(cc1c2csc(n2)CN3C(=O)CCC3=O)O)O C48279725
CN(Cc1ccc(o1)Br)C(=O)CCSCC(=O)N C48456485
CCC(=O)N[C@@H](CCSC)C(=O)Nc1ncc(s1)C C48609317
c1cc(sc1)c2nc(cs2)CS(=O)(=O)CCC(=O)N C48642972
CCCN(CCO)S(=O)(=O)c1ccc(cc1C#CCO)F C48922669
Cc1c(sc(n1)SCCCN2CCCC2=O)CC(=O)N C48988790
CC(C)C[C@H]1c2cccc3c2c(cn3CC=C)C[C@H]([NH2+]1)C(=O)[O-] C49171979
C=C(CNC(=O)CCC(=O)Nc1nccs1)Br C49280627
CSCC[C@@H]1C(=O)N(C(=S)N1)CC(=O)NCC(F)(F)F C49336922
Cc1cc(c(s1)C)[C@H](C)[NH2+][C@](C)(CC(C)(C)OC)C(=O)[O-] C49503511
CCc1ccc(cc1S(=O)(=O)N2CCS(=O)CC2)N C49692483
Cc1c(c(n(n1)CC[C@@](C)(C(=O)[O-])[NH2+]C2CC2)C)Br C50595087
Cc1cc(ccc1OC)S(=O)(=O)N(C)CCC(=S)N C57630736
CCC[C@@H](c1cc(c2c(c1)[C@@H](CCO2)NC(=O)COC)C)O C58125542
C=CCNC(=S)Nc1ccc(cc1)N2C(=O)CCCC2=O C36846607
c1cc2c(cc1Br)N(C(=O)[C@@H]2N)CCCCC#N C49578867
c1c(csc1CNC(=O)[C@@H]2CCC(=O)N2)Br C58920500
CS(=O)(=O)NCCNCc1nc(cs1)c2ccccc2 C61680799
C[NH+](C)CC/N=C\1/[C@@H](C(=O)C1=O)NCc2ccccc2Cl C61720424
Cc1ccc2c(c1)S(=O)(=O)N=C(N2)NCc3ccncc3 C62324812
CC[C@H](CO)n1cc(c(=O)cc1CN(C)Cc2ccccc2)O C62392727
CS(=O)(=O)c1ccc(cc1)[S@](=O)Cc2cccc(c2)N C63131661
Cc1ccc(o1)CNC(=O)[C@H]2C(=c3c(=NC2=O)ccs3)O C49409564
c1cc2ccc(nc2c(c1)Cl)C[NH+]3CC[C@@H](C[C@@H]3C(=O)[O-])O C65380442
C[C@H](c1ccc2c(c1)OCCO2)NC(=O)[C@H]3CCC(=O)NC3 C47746711
C[C@@H](COCC(F)(F)F)NC(=O)C(=O)Nc1cccc(c1)C#C C65603003
Cc1ccc2c(c1)cc(o2)C(=O)NCc3n[nH]c(=S)n3C C66626259
C[C@@H](CSC)C(=O)NCc1ccc(cc1)S(=O)(=O)NC C66822393
Cn1c(n[nH]c1=S)CCNC(=O)c2ccc(cc2)CSC C67051784
CCS(=O)(=O)NCCNC(=O)c1c(ccs1)C2CC2 C67162365
CSCc1ccc(cc1)NC(=O)C(=O)NCCc2nccs2 C67562508
C[C@]1(C[C@H]1Br)C(=O)NNC(=O)c2ccc(=O)oc2 C02293072
c1ccc(cc1)C(=O)c2ccccc2C(=O)N(CCO)CCO C01665485
CN(C)c1ccc(cc1Br)[C@H]2[NH2+][C@H](CS2)C(=O)[O-] C00053568
CC1(Cc2c(sc3c2c(=O)n(c(=O)[nH]3)CCCO)CO1)C C08768974
c1ccc(cc1)C[NH2+][C@H](c2cccc3c2nccc3)[P@@H](=O)[O-] C13690019
c1ccc2c(c1)[C@H](CC(=O)N2)C(=O)Nc3nnc(s3)C4CC4 C21892822
Cc1cc2c(=O)n(c(=O)n(c2s1)CC(=O)N)c3ccccc3 C32102045
CCCN1c2cc(ccc2O[C@H](C1=O)C)[C@H](C(F)(F)F)N C31908048
CCN1c2cc(ccc2OC(C1=O)(C)C)[C@@H](C(F)(F)F)N C31908236
c1ccc(c(c1)C#CCCO)S(=O)(=O)N2CCNC(=O)C2 C37577482
CN(CCC(=S)N)C(=O)Cn1cc(cn1)Br C38054359
CN1CC(=C[C@H]1C(=O)NNC(=O)[C@@H]2C=CC=N2)Br C39462306
CCOc1ccc(c(c1O)Br)[C@H](CC=O)NC=O C39497578
C[C@]12CC[C@](C1(C)C)(CC2=O)C(=O)NNC(=O)c3ccco3 C07010952
Cc1cccnc1NC(=O)c2c[nH]c3ccc(cc3c2=O)OC C39962794
Cc1c(nnc(c1C(=S)N)N(C)[C@H]2CCS(=O)(=O)C2)C C40291281
Cc1cc(=O)n(cn1)CCOc2ccc(cc2)CC(=S)N C40728385
Cc1ccc2c(c1)NC(=O)[C@@](O2)(C)C(=O)NCc3ccncc3 C40778706
CCC(C)(C)C1CCC(CC1)(C(=O)[O-])[NH2+]Cc2nccs2 C41835647
Cc1c(c(on1)C)S(=O)(=O)N[C@@H]2c3ccccc3C[C@@H]2O C42191508
CC[C@H]1CCCC[C@H]1[NH2+]C2(CCS(=O)(=O)CC2)C(=O)[O-] C42334108
CCN([C@H]1CCS(=O)(=O)C1)C(=O)NC2CCC(CC2)O C42962393
CN([C@@H]1CCS(=O)(=O)C1)C(=O)C2(CCCC2)C(=S)N C44777096
C[C@@]1(CCS(=O)(=O)C1)[NH2+]Cc2nc3ccsc3c(n2)[O-] C44930583
C[C@](CCOC)(C(=O)[O-])[NH2+]Cc1cccc(c1)Br C45025120
c1cc(c(cc1O)O)c2csc(n2)CN3C(=O)CCC3=O C48279756
C=C(CSc1nnc(n1CCC(=O)N)C2CC2)Br C48834498
C=C(CNC(=O)c1c[nH]c2ccccc2c1=O)Br C49297041
Cc1cc(c(s1)C)[C@@H](C)[NH2+][C@](C)(CC(C)(C)OC)C(=O)[O-] C49503510
Cc1ncc(s1)CNC(=O)c2ccc(cc2F)C#CCO C49540383
c1cc(cc(c1)Br)CC(=O)N(CCO)CCO C50041769
Cc1nc(cn1C)S(=O)(=O)N[C@@H]2Cc3ccccc3NC2 C50253481
Cc1c(c(n(n1)CCC(=O)N(C)CCC(=S)N)C)Cl C50586763
CNc1c(cc(cn1)Br)C(=O)Nc2cnccn2 C50769208
c1cc(ccc1CC(=S)N)N2C(=O)CC3(C2=O)CCCC3 C51606114
C1CC[C@H]([C@@H](C1)NS(=O)(=O)C2CCS(=O)(=O)CC2)O C52003414
c1cnc(nc1)CS(=O)(=O)c2nc3ccc(cc3s2)N C54462189
CC(C)CCOCCN1c2ccc(cc2[C@@H](C1=O)N)Br C49267302
c1cc2c(cc1Br)N(C(=O)[C@@H]2N)CCOCC(F)(F)F C49311587
c1cc2c(c(c1)Br)N(C(=O)[C@@H]2N)CCCOCC(F)(F)F C49312883
c1c(cc(c2c1[C@@H](C(=O)N2CCCCC#N)N)Br)F C49578909
c1cc2c(c(c1)Br)N(C(=O)[C@@H]2N)CCCCC#N C49578912
C[C@@H]1CCC[C@](C1)(CN[C@@]2(CCCSC2)C(=O)[O-])[NH+](C)C C61575300
c1cc(cc(c1)Br)N[C@]2(CC[NH+](C2)C3CC3)C(=O)[O-] C61991479
CCN(Cc1ccccc1)Cc2cc(=O)c(cn2C[C@H](C)O)O C62389527
Cc1cc(nn1Cn2c(c(c(n2)C)Br)C)C(=O)N C62701465
C[C@H]([C@@H]1CCCO1)NC(=O)c2cc3c([nH]c2=O)CCCC3=O C27892170
C[C@H](c1ccncc1)NC(=O)[C@@H]2C(=c3c(=NC2=O)ccs3)O C49409583
COc1c[nH]c(cc1=O)C(=O)N[C@H]2N=C3CCCC[C@@H]3S2 C64436021
CN(C)C(=O)c1ccccc1NC(=O)c2c[nH]c3c2cccn3 C64860930
Cc1cc(c(cc1C)Br)NC(=O)CSCCO C02143853
c1cc(oc1)C(=O)NC(=S)Nc2c(cc(cc2Br)F)F C04776871
CSCSC[C@@H](CO)NC(=O)/C=C/c1ccccc1Cl C01702096
COCCNC(=O)c1cccc2c1N[C@H]([C@@H]3[C@@H]2C=CC3)c4ccc(cc4)F C14549938
C([C@H](C(Cl)(Cl)Cl)O)C(=O)C[C@@H](C(Cl)(Cl)Cl)O C15273930
Cc1cc(c(c(c1)/C=C(\C#N)/C(=S)N)C)CN2CCOCC2 C20472887
CCCN1c2cc(ccc2O[C@@H](C1=O)CC)[C@H](C(F)(F)F)N C31908114
CCCN1c2cc(ccc2OC(C1=O)(C)C)[C@@H](C(F)(F)F)N C31908222
c1ccc(c(c1)NC(=O)CSCc2cc(=O)c3cccc(c3[nH]2)F)F C33063830
C1[C@H]2[C@@H]([C@@H]([C@@H]1OCCO)NC2(C(F)(F)F)C(F)(F)F)Cl C34118432
c1cc(ccc1OCC(=O)NCCO)I C35100765
c1cc(sc1CSCC(=O)NC2CCC(CC2)O)Cl C35101765
CN(Cc1ccccc1Br)C(=O)CSc2c(cccn2)N C37190468
c1cc(ccc1OC[C@@H](CNCC(F)(F)F)O)Br C37848471
c1cc(ccc1NC(=S)NCc2ccncc2)Br C00301955
Cc1cc(cc(c1NC[C@H](COC(C)C)O)C)Br C37883545
Cc1csc(n1)CNC[C@H](c2cccc(c2)Br)O C38091389
c1ccc(c(c1)c2c(ccc(c2F)Br)[C@H](CC=O)NC=O)O C39495635
c1ccc(c(c1)c2c(ccc(c2F)[C@@H](CC=O)NC=O)Br)O C39496887
c1ccc(c(c1)c2ccc(c(c2F)Br)[C@@H](CC=O)NC=O)O C39497587
c1cc(ccc1N)OCCC[S@](=O)c2ccc(cc2)Br C40968719
c1ccc(c(c1)[S@@](=O)CCn2cc(ccc2=O)N)Br C40969257
COc1ccc(cc1F)C[S@@](=O)c2c(cc(cc2F)N)F C42198950
C[C@H](CN(C)S(=O)(=O)c1cccc(c1)Br)C(=S)N C42457071
CC[C@@H](c1cccc(c1)Br)[NH2+][C@@H](CC(C)C)C(=O)[O-] C43433915
CC[C@@H](c1cccc(c1)Br)[NH2+][C@H](CC(C)C)C(=O)[O-] C43433919
Cc1c(cc(n1CC2CCCCC2)c3csc(n3)C)C(=O)N C44145414
CN(Cc1ccccc1Cl)C(=O)C2(CCCCC2)C(=S)N C44778043
CCC[C@@H](C(=S)N)C(=O)N(C)Cc1cc(sc1)Br C44858377
CCC[C@@H](C(=S)N)C(=O)N(C)Cc1cc(cs1)Br C44858499
CCN(CC(=S)N)C(=O)c1ccccc1I C45061931
CN(CC(=S)N)S(=O)(=O)c1cc(sc1Cl)Cl C45062557
C[C@@H](C(=S)N)N(C)S(=O)(=O)c1ccc(s1)Br C45146938
CN(CCc1ccncc1)Cc2c(cccc2Br)N C48259363
CCCNC(=O)C(=O)Nc1cc(ccc1Br)Br C48496401
c1cc(sc1)/C(=N\OCc2cc(sc2)Br)/N C48706851
c1cc(c(cc1Br)Br)NCCOCCO C49163401
COc1ccc(cc1C[S@](=O)c2c(cc(cc2F)N)F)Br C49600428
COc1ccc(cc1Br)C[S@](=O)c2c(cc(cc2F)N)F C49600430
c1cc(ccc1OCC[S@@](=O)c2ccncc2N)Br C50477893
CC(C)[NH2+][C@@](C)(CCSc1cccc(c1)Br)C(=O)[O-] C55309329
C[C@@](CCCSc1cccc(c1)Br)(C(=O)[O-])[NH2+]C C55309492
CCC[NH2+][C@@](C)(CSc1cccc(c1)Br)C(=O)[O-] C55309611
CC[C@H](c1cc(ccc1O)Br)N[C@H](C)C(=O)N(C)C C36794314
Cc1cc(cn(c1=O)CCOc2ccc(cc2)N)Br C57839440
CN[C@@H]1c2cc(cc(c2N(C1=O)CCCO)Br)F C43444581
CN(Cc1cccnc1C(=S)N)Cc2cc(sc2)Br C61659893
CC[NH2+][C@H](CCSc1ccccc1Br)C(=O)[O-] C62597091
CC[NH2+][C@H](CCSc1cccc(c1)Br)C(=O)[O-] C62604191
Cc1ccc(s1)[C@@H](C)NC(=O)C(=O)Nc2cccc(c2F)F C65573140
CC(C)C[C@@H](C(=O)[O-])NC1=[NH+]C(Cc2c1ccc3c2cccc3)(C)C C04837751
c1ccc(cc1)C(c2ccccc2)(C(=O)N/N=C/c3ccsc3)O C00567234
c1cc(c(cc1Br)F)NC(=S)NC[C@@H]2CCCO2 C06887330
Cc1ccc(cc1)S[C@@H](C)C(=O)NCc2c(cc([nH]c2=O)C)C C07118525
Cc1cc(ccc1SCC(=O)O[C@@H](C)C(=O)N)Br C07602820
CCCNC(=O)[C@H](C)NC(=O)/C=C/c1c(cccc1Cl)Cl C07628110
CC(C)Sc1ccc(cc1)C(=O)Nc2c(ccs2)C(=O)NC C09620737
C[C@H](COC)/N=C(\N)/SCc1ccc(cc1Br)F C11158311
C[C@@H](c1ccncc1)NC(=S)Nc2ccc(cc2)SC(F)F C12550750
CCOc1ccc(cc1)NCc2cc3cc4c(cc3[nH]c2=O)CCC4 C13563473
c1ccc(cc1)C/N=C(\N)/SCc2cc(cc3c2OCOC3)F C15456989
Cc1ccc(c(c1)C)OCC(=O)NC[C@@H](c2ccc(c(c2)F)F)O C31301020
c1cc(c(cc1Br)C(=O)NC[C@H](Cc2ccsc2)CO)F C32803102
CCN(Cc1ccc(cc1)N)C(=O)Cc2ccc(cc2)Br C35361150
C[NH2+]Cc1ccccc1[N-]S(=O)(=O)c2ccc(cc2Cl)F C36298376
Cc1c(c(n[nH]1)C)NC(=O)CCCc2ccc(s2)Br C36733688
c1cc(sc1)[C@@H](CC(=O)[O-])[NH2+]Cc2ccc(o2)Br C37087950
CNS(=O)(=O)c1ccc(cc1)NCc2c(cccc2Cl)F C37131618
CS(=O)(=O)Nc1ccccc1NCc2c(cccc2Cl)F C37135215
CN(CCOc1ccc(cc1)Br)C(=O)c2ccccc2N C37839563
CCOc1ccc(cc1CO)NC(=O)[C@H](C(C)C)Br C37901688
CCCCCNC(=O)c1cc2cc(ccc2[nH]c1=O)Br C36150114
CCN(CC(C)C)S(=O)(=O)c1cc(ccc1N)Br C37929408
COCc1cccc(c1)CNC[C@@H](c2cccc(c2)Br)O C37998586
CSc1ccc(c(c1c2ccccc2O)F)[C@@H](CC=O)NC=O C39496875
CSc1ccc(c(c1c2ccccc2O)F)[C@H](CC=O)NC=O C39496876
Cc1ccc(cc1)CSCC(=O)NC[C@H]2C(=CC(=C)NC2=O)C C39747527
CN(Cc1ccccc1Br)C(=O)COc2ccccc2N C40222659
C=CCN(CC=C)S(=O)(=O)c1ccc(cc1N)Br C40316251
C=CCN(C1CCCC1)S(=O)(=O)c2cc(cc(c2F)Cl)N C40331511
CCc1cccc(c1NC(=O)C(=O)NCc2ccc(s2)C)CC C41441274
Cc1ccc(cc1NC(=O)CCNC(=O)[C@@H]2C[C@@H]2C)Br C46374476
COc1ccc(cc1)[C@H](CNCc2cccc(c2)Br)O C47888127
COc1ccccc1/C(=N/OCc2cccc(c2)Br)/N C48405622
C[C@H]1CCCC[C@@H]1OCCNC(=O)c2cc(c[nH]2)Br C48482707
c1cc(c(c(c1)Cl)Cl)C(=O)NCC(=O)NCC(F)(F)F C49349575
C[C@@H](C(=O)N)SCc1cc(c(c(c1)Br)OC)OC C49470898
C[C@H](C(=O)N)SCc1cc(c(c(c1)Br)OC)OC C49470902
CC(C)c1cc(=O)[nH]c2c1ccc(c2)NC(=O)CCCBr C49473175
Cc1nc2c(s1)cc(c3c2scc3)OCCCCC(=S)N C49583070
c1ccc(c(c1)[N-]S(=O)(=O)C[C@H]2CCCC[NH2+]2)SC(F)F C49630681
CC[C@H](C)CNS(=O)(=O)c1ccc(cc1Cl)C#CCCO C54491265
Cc1cccc(c1)/N=C(\N)/SCC(=O)N(C)Cc2ccsc2 C29491513
CCCCN(C1CC1)C(=O)c2cc(c(cc2Br)F)N C61079944
c1ccc(cc1)[C@@H](CO)NS(=O)(=O)c2cccc(c2F)Cl C63000971
c1ccc(cc1)[C@H](CO)NS(=O)(=O)c2cc(sc2Cl)Cl C33863769
CC(=O)/C(=C(\N)/SCc1csc(n1)c2ccc(cc2)Cl)/C#N C03170983
Cc1ccsc1CNC(=O)CSCc2[nH]c3ccccc3n2 C58343666
CCSCc1ccc(cc1)C(=O)NNC(=O)c2c(ccs2)C C66556461
c1ccc2cc(ccc2c1)[C@H](CNCc3cccc4c3OCCO4)O C67122073
CN(Cc1ccccc1)c2c(ccc[nH+]2)CNC(=O)N[C@@H]3CCS(=O)(=O)C3 C12431794
CN1CCCc2c1ccc(c2)[C@H](CNC(=O)C(=O)NCCOC)[NH+](C)C C13008562
CN1CCCc2c1ccc(c2)[C@@H](CNC(=O)C(=O)NC[C@@H]3CCCO3)[NH+](C)C C13008662
CCn1c2c(c(n1)C(=O)NCc3ccncc3)C[C@H](CC2)[NH2+]CCSC C20600917
COc1ccc(cc1)c2csc(n2)C3=C([NH+](CC3=O)CCCN4CCOCC4)N C13549421
Cc1cccc(c1)NC(=O)C(=O)NC[C@@H](c2cccn2C)N3CC[NH+](CC3)C C21156692
Cc1cc(c(c(c1)C)NC(=O)C(=O)NC[C@H](c2cccn2C)N3CC[NH+](CC3)C)C C21157069
CC(C)[NH+](CCNC(=O)CNC1=NS(=O)(=O)c2c1cccc2)C(C)C C32244455
CC(C)NC(=O)Nc1ccc(c(c1)CN(CC[NH+](C)C)C(=O)C)N(C)C C35620576
C#CCOC[C@H](C[NH+](Cc1[nH]c(=O)c2c3c(sc2n1)CCC3)C4CC4)O C36159805
COc1ccccc1OC[C@H](C[n+]2c3ccccc3n(c2N)Cc4ccccc4)O C01277706
COc1ccc(cc1)OC[C@@H](C[n+]2c3ccccc3n(c2N)Cc4ccccc4)O C01302176
Cc1cc(c(o1)C(F)(F)F)C(=O)N2C[C@@H](C3(C2)CC[NH2+]CC3)C(=O)NCCOC C39603628
CC[C@@H](C)C(=O)N1C[C@@H](C2(C1)CC[NH2+]CC2)C(=O)NCCC(=O)OCC C39603995
CC[C@H](C)C(=O)N1C[C@@H](C2(C1)CC[NH2+]CC2)C(=O)NCCC(=O)OCC C39603997
CC[C@H](COC)NC(=O)[C@H]1CN(CC12CC[NH2+]CC2)C(=O)c3cccn3C C39638074
Cc1ccc(cc1C)CNC(=O)[C@H]2CN(CC23CC[NH2+]CC3)C(=O)c4c(noc4C)C C39673207
CC(C)(C)SCCNC(=O)[C@H]1CN(CC12CC[NH2+]CC2)C(=O)CCOC C39696583
Cc1cnc(cn1)CNC(=O)[C@H]2CN(CC23CC[NH2+]CC3)C(=O)CCSC C39697065
CCCCCNC(=O)c1cc2c(nc3c(cccn3c2=O)C)[n+](c1N)Cc4ccccc4 C39841295
C[C@H](C(=O)NC[C@@H](c1cccs1)N2CC[NH+](CC2)C)NC(=O)c3ccco3 C39975653
C[C@H](C(=O)NC[C@H](c1cccs1)N2CC[NH+](CC2)C)NC(=O)c3ccco3 C39975655
CC[NH+]1CCN(CC1)[C@H](C)CNC(=O)C(=O)Nc2ccccc2N3CCCC3 C41641092
C[C@@H](C(=O)NC(=O)NCC=C)N1CC[NH+](CC1)Cc2cccc3c2nccc3 C44088945
COc1ccccc1[C@@H](CNC(=O)C(=O)Nc2nccs2)[NH+]3CCCC3 C47964146
CC[NH+](CC(=O)c1c([nH]c2c1cccc2)C)CC(=O)N[C@H]3CCS(=O)(=O)C3 C48812071
C[NH+](C)[C@H](CNC(=O)C(=O)NC[C@@H]1CCCO1)c2ccc(cc2)N(C)C C05340367
C[NH+](C)Cc1ccccc1CNC(=O)C(=O)Nc2cccc(c2)n3cccn3 C49254300
CC[NH+]1CCN(CC1)CCCCNC(=O)C(=O)Nc2c(cc(cc2C)C)C C41789741
c1cc(ccc1CC[NH+]2CCCC2)NC(=O)C(=O)NCCc3nccs3 C51850541
CC[NH+]1CCC[C@@H](C1)NC(=O)C(=O)Nc2ccc(cc2OCCOC)C C52740775
CC[NH2+]CCNS(=O)(=O)c1cc(c(cc1Br)OC)OC C54266384
CCNS(=O)(=O)c1ccc(c(c1)C(=O)NCCCn2cc[nH+]c2C)F C56122927
C[NH+](C)[C@@H](CNC(=O)CCn1c(=O)c2ccccc2[nH]c1=S)c3ccco3 C57885558
C1CC[NH+](CC1)[C@H]2CS(=O)(=O)C[C@H]2NC(=O)CCCNC(=O)C3CC3 C60362664
C[C@H]1CCCC[NH+]1CCCNC(=O)CNC2=NS(=O)(=O)c3c2cccc3 C60962166
c1cc2=[NH+]CC(=c2cc1F)CCN3C(=O)[C@@H](N=C3O)CCC(=O)NC4CC4 C63272262
CCOc1ccc(cc1)CN2CC[NH+](CC2)CCCC(=O)NC(=O)NC C63517739
CCNC(=O)[C@@H]1CC[NH+](C1)Cc2ccc(cc2)C(=O)Nc3ccc(nn3)C C65397625
C[NH+](C)CCC(=O)Nc1ccc(cc1)NC(=O)c2cccc(c2)C[S@](=O)C C65909893
Cc1[nH+]ccn1CCCNC(=O)N[C@H](C)c2cccc(c2)N3CCCC3=O C65989336
Cc1[nH+]ccn1C[C@H](C)CNC(=O)C[C@@H](c2c(cccc2F)F)NC(=O)C C66633093
C[NH+](C)CCC1CCN(CC1)c2ccc(cc2S(=O)(=O)C)S(=O)(=O)N C67095528
CN(C)C(=O)COc1ccccc1C[NH2+]CC[C@H]2c3ccccc3NC2=O C67184540
CC(C)[C@@H](CNC(=O)C(=O)Nc1ccc(c(c1)Cl)C(=O)N(C)C)[NH+](C)C C67375226
CCOC(=O)c1c(c([nH]c1C)C(=O)C[NH+]2CCC[C@@H](C2)CNC(=O)C)C C67417589
C[NH+](C[C@@]1(CCCN(C1=O)Cc2cccc(c2)OC)O)CC3(CCC3)CO C67458253
c1ccc(cc1)n2ccc(n2)NC(=O)C(=O)NCC[NH+]3CCc4c(ccs4)C3 C67534352
CCC[NH+]1Cc2cccc(c2C1)NC(=O)C(=O)N3CCC(CC3)CNC(=O)C C67555566
CCC[NH+]1Cc2cccc(c2C1)NC(=O)C(=O)N(CCO)Cc3ccsc3 C67562697
C[C@@H](C(=O)Nc1cc(ccc1N2CCOCC2)C(F)(F)F)[NH2+][C@@]3(CCS(=O)(=O)C3)C C09125607
Cc1ccc2c(coc2c1C)CC(=O)Nc3cccc(c3)S(=O)(=O)NC4=[NH+]CCC4 C09580709
COc1ccccc1[C@@H]2C[NH+](Cc3ccccc3O2)CC(=O)N[C@H]4CCCCNC4=O C12079556
Cc1ccc(o1)C[NH+]2CCC(CC2)(c3ccc4c(c3)cc(o4)C(=O)NC[C@H]5CCCO5)O C12200664
CCOC(=O)[C@]1([C@@H]2[C@@H]([C@H]([NH2+]1)c3ccccc3F)C(=O)N(C2=O)C)Cc4ccc(cc4)O C12495875
C[C@H](C(=O)Nc1cc(ccc1N2CCOCC2)C(F)(F)F)[NH2+][C@]3(CCS(=O)(=O)C3)C C09126960
CC(C)(C)NC(=O)c1cn(cc(c1=O)C(=O)NC[C@H]2CCC[NH+](C2)C)C3CCCCC3 C14994432
C[NH+]1CCC(CC1)N2C[C@@H]3C[C@H](C2)c4ccc(c(=O)n4C3)NC(=O)NC5CCCCC5 C20503671
Cc1cc(c(c2c1C(=O)/C(=C/c3ccc(cc3)OC)/O2)C[NH+]4CCN(CC4)CCO)O C20590151
Cc1c(cccc1Cl)n2c(=[NH2+])c3c(n[nH]c3nc2SCC(=O)N4CCC(CC4)C)C C02927211
Cc1c2c([nH]c(nc2=O)C)sc1C(=O)NC[C@H](c3ccc(cc3)OC)[NH+]4CCCC4 C23865584
CC1(Cc2c(c(sc2C([NH2+]1)(C)C)NC(=O)CS(=O)(=O)c3ccc(cc3)OC)C#N)C C23944291
c1ccc(cc1)CC[NH+]2CCN(CC2)c3nc4c(c5c(s4)CCCC5)c(=O)n3CC(=O)N C34747371
CC[NH+]1CCN(CC1)CC(=O)N2CCc3c4ccccc4[nH]c3[C@]25c6ccccc6NC5=O C20636515
CC[NH+]1CCN(CC1)CC(=O)Nc2c3cc(ccc3[nH]c2C(=O)OC)Br C19372287
Cc1c(c(no1)c2c(cccc2Cl)F)C(=O)N3C[C@H](C4(C3)CC[NH2+]CC4)C(=O)N[C@H](C)C(C)C C39608048
Cc1ccc(cc1C)CCNC(=O)[C@@H]2CN(CC23CC[NH2+]CC3)C(=O)[C@@H]4COc5ccccc5O4 C39609320
Cc1ccc(cc1C)CCNC(=O)[C@@H]2CN(CC23CC[NH2+]CC3)C(=O)[C@H]4COc5ccccc5O4 C39609322
Cc1c(c(no1)c2ccccc2)C(=O)N3C[C@H](C4(C3)CC[NH2+]CC4)C(=O)N[C@@H]5CCC[C@@H]([C@@H]5C)C C39637510
C[C@H]1C(=C(N=N1)C)[C@H](C)NC(=O)[C@@H]2CN(CC23CC[NH2+]CC3)C(=O)c4c(cccc4Cl)Cl C39674181
C[C@@H]1C(=C(N=N1)C)[C@@H](C)NC(=O)[C@@H]2CN(CC23CC[NH2+]CC3)C(=O)CCc4ccccc4 C39674194
C[C@H]1C(=C(N=N1)C)[C@@H](C)NC(=O)[C@@H]2CN(CC23CC[NH2+]CC3)C(=O)c4cc(cc(c4)Cl)Cl C39674247
C[C@H]1C(=C(N=N1)C)[C@@H](C)NC(=O)[C@@H]2CN(CC23CC[NH2+]CC3)C(=O)c4cccc(c4Cl)Cl C39674343
C[C@@H]1C(=C(N=N1)C)[C@H](C)NC(=O)[C@@H]2CN(CC23CC[NH2+]CC3)C(=O)c4cccc(c4Cl)Cl C39674344
Cc1ccc(c(c1F)C(=O)N2C[C@@H](C3(C2)CC[NH2+]CC3)C(=O)N[C@H](C)C4=C(N=N[C@@H]4C)C)Cl C39674356
Cc1cccc(c1)CCNC(=O)[C@@H]2CN(CC23CC[NH2+]CC3)C(=O)[C@@H]4COc5ccccc5O4 C39689460
Cc1cccc(c1)CCNC(=O)[C@H]2CN(CC23CC[NH2+]CC3)C(=O)[C@@H]4COc5ccccc5O4 C39689461
Cc1cccc(c1)CCNC(=O)[C@H]2CN(CC23CC[NH2+]CC3)C(=O)[C@H]4COc5ccccc5O4 C39689463
Cc1ccc(cc1)Oc2c(cccn2)C(=O)N3C[C@@H](C4(C3)CC[NH2+]CC4)C(=O)NCC(=C)C C39690962
c1cc2=[NH+]CC(=c2cc1Br)/C=N/NC(=O)C(=O)NC3=C([C@@H]4CCCC[C@@H]4S3)C#N C39944220
c1cc2=[NH+]CC(=c2cc1Br)/C=N/NC(=O)C(=O)NC3=C([C@H]4CCCC[C@H]4S3)C#N C39944223
CC[NH+]1CCN(CC1)CN2C(=S)N([C@@H](N2)c3c[nH]c4c3cccc4)C[C@@H]5CCCO5 C40018371
CC[NH+]1CCN(CC1)CN2C(=S)N([C@H](N2)c3c[nH]c4c3cccc4)C[C@@H]5CCCO5 C40018372
CC[NH+]1CCN(CC1)CN2C(=S)N([C@@H](N2)c3c[nH]c4c3cccc4)C[C@H]5CCCO5 C40018373
c1ccc2c(c1)c3c([nH]2)CN(CC3)C(=O)[C@@H]4CC=CC[C@H]4C(=O)NCCCn5cc[nH+]c5 C44975322
Cc1c(c(=O)n(n1C)c2ccccc2)NC(=O)NC[C@@H](c3cccs3)[NH+]4CCCC4 C58823157
C[C@@H]1c2cc3c(cc2C4(CCCC4)C[NH+]1CC(=O)N[C@@H]5CCCCNC5=O)OCCO3 C58933107
CC(C)(C)N1C(=O)[C@@H]2[C@H](N[C@@]3([C@@H]2C1=O)c4ccccc4NC3=O)CC5=c6ccccc6=[NH+]C5 C63478629
CC(C)(C)N1C(=O)[C@@H]2[C@@H](N[C@@]3([C@@H]2C1=O)c4ccccc4NC3=O)CC5=c6ccccc6=[NH+]C5 C63478631
CC(C)(C)N1C(=O)[C@@H]2[C@@H](N[C@]3([C@@H]2C1=O)c4ccccc4NC3=O)CC5=c6ccccc6=[NH+]C5 C63478632
c1cc(ccc1S(=O)(=O)[C@H]2C(=c3ccc(cc3=[NH+]C2=O)C(=O)Nc4ccc(cc4F)F)O)Cl C08589501
CCn1c(c(c(n1)C)CNC(=O)[C@@H]2C(=c3ccccc3=[NH+]2)NC(=O)c4cccc(c4)C)C C63753026
c1cc(cnc1)C2=[NH+]c3c(c(=O)[nH]c(=O)n3c4ccc(cc4)Cl)C(N2)(C(F)(F)F)C(F)(F)F C19848781
CCn1c2ccc(cc2nc1S[C@H](C)C(=O)C3=c4ccccc4=[NH+][C@H]3C)S(=O)(=O)N C38653286
C[C@H]1CC(=NO1)NC(=O)C(=O)NC[C@@H](c2ccccc2Cl)C3=c4ccccc4=[NH+]C3 C64109095
C[C@@H]1CC(=NO1)NC(=O)C(=O)NC[C@H](c2ccccc2Cl)C3=c4ccccc4=[NH+]C3 C64109096
C[C@H]1CC(=NO1)NC(=O)C(=O)NC[C@H](c2ccccc2Cl)C3=c4ccccc4=[NH+]C3 C64109097
C[C@@H]1C(=O)Nc2cc(ccc2S1)C(=O)N[C@H](CC3=c4ccccc4=[NH+]C3)C(=O)OC C64215323
C[C@H]1C(=O)Nc2cc(ccc2S1)C(=O)N[C@H](CC3=c4ccccc4=[NH+]C3)C(=O)OC C64215325
COc1ccccc1CNC2=[NH+]CCNC23CCN(CC3)S(=O)(=O)c4ccc(cc4)F C65074641
Cc1cc([nH+]c2c1cc(cc2)NC(=O)c3ccccc3[N+](=O)[O-])N4CC[NH+](CC4)C C04799606
Cc1cc(cc(c1)Oc2c(oc3c(c2=O)ccc(c3C[NH+](C)C4CC[NH+](CC4)C)O)C)C C09970913
c1ccc2c(c1)cc(s2)C[NH+]3CCOc4ccc(cc4C3)C[NH+]5CCC(CC5)(c6cccnc6)O C11783522
Cc1ccc(cc1C)N[C@@H]2/C(=N/S(=O)(=O)c3cccs3)/[NH+]=c4ccccc4=[NH+]2 C38966246
Cc1ccc(cc1C)N[C@H]2/C(=N/S(=O)(=O)c3cccs3)/[NH+]=c4ccccc4=[NH+]2 C38966247
CCc1ccccc1N[C@H]2/C(=N/S(=O)(=O)c3ccc(cc3)OC)/[NH+]=c4ccccc4=[NH+]2 C38966421
Cc1ccc(c(c1)C)S(=O)(=O)/N=C\2/[C@@H]([NH+]=c3ccccc3=[NH+]2)NCCC(C)C C38974725
Cc1ccc(c(c1)S(=O)(=O)/N=C\2/[C@@H]([NH+]=c3ccccc3=[NH+]2)Nc4ccc5c(c4)OCO5)C C38975338
Cc1ccc(cc1C)N[C@@H]2[C@H]([NH+]=C3N2C=CC=C3)[C@@H]4C=c5cc(ccc5=[NH+]C4=O)OC C38975670
Cc1ccc(c(c1)C)S(=O)(=O)/N=C\2/[C@H]([NH+]=c3ccccc3=[NH+]2)NC4CCCC4 C38976489
Cc1ccc(cc1C)S(=O)(=O)/N=C\2/[C@H]([NH+]=c3ccccc3=[NH+]2)Nc4cccc(c4)OC C38976535
Cc1ccc(c(c1)N[C@@H]2/C(=N/S(=O)(=O)c3cccs3)/[NH+]=c4ccccc4=[NH+]2)C C38979092
c1ccc2=[NH+]/C(=N\S(=O)(=O)c3cccc4c3nsn4)/[C@@H]([NH+]=c2c1)Nc5ccccc5Cl C38979876
COc1cc(c(cc1N[C@@H]2/C(=N/S(=O)(=O)c3cccs3)/[NH+]=c4ccccc4=[NH+]2)Cl)OC C38980715
Cc1ccc(cc1)S(=O)(=O)/N=C\2/[C@@H]([NH+]=c3ccccc3=[NH+]2)Nc4cc(ccc4OC)C C38981368
Cc1ccc(c(c1)C)N[C@H]2[C@@H]([NH+]=C3N2C=CC=C3)[C@@H]4C=c5cc(ccc5=[NH+]C4=O)OC C38984218
Cc1ccc(c(c1)C)N[C@@H]2[C@H]([NH+]=C3N2C=CC=C3)[C@@H]4C=c5cc(ccc5=[NH+]C4=O)OC C38984219
Cc1ccc(cc1)C(=O)N[C@H]2C(=C([C@@H](N2CCOC)C)C)C3[NH+]=c4ccccc4=[NH+]3 C39232541
COC(=O)c1ccccc1NC(=O)CSC2[NH+]=c3cc4ccccc4cc3=[NH+]2 C39370747
Cc1ccc2=[NH+][C@H]3C(=c2c1)N=NC(=[NH+]3)N/N=C/c4cc(cc(c4O)Br)Br C39412428
CC(C)n1cc(cn1)[C@H]2c3c(c4ccccc4[nH]3)CC[NH+]2C[C@@H]5C=c6ccccc6=[NH+]C5=O C39442343
CCc1ccc2=[NH+]C(=O)[C@H](C=c2c1)[C@@H]([C@@H]3N=NNN3C(C)(C)C)N4CC[NH+](CC4)C5CCCCC5 C39699211
CCc1ccc2=[NH+]C(=O)[C@@H](C=c2c1)[C@H]([C@@H]3N=NNN3C(C)(C)C)N4CC[NH+](CC4)C5CCCCC5 C39699212
Cc1ccc2=[NH+]C(=O)[C@H](C=c2c1)[C@@H]([C@@H]3N=NNN3C(C)(C)C)[NH+]4CCN(CC4)c5cc(ccc5C)C C39710223
Cc1cc(c2=[NH+]C(=O)[C@@H](C=c2c1)[C@@H]([C@@H]3NN=NN3C(C)(C)C)[NH+]4CCC(CC4)C)C C39711025
Cc1cc(c2=[NH+]C(=O)[C@H](C=c2c1)[C@@H]([C@@H]3NN=NN3C(C)(C)C)[NH+]4CCC(CC4)C)C C39711026
CC(C)(C)N1[C@@H](N=NN1)[C@@H]([C@@H]2C=c3ccc(cc3=[NH+]C2=O)OC)[NH+]4CCCCC4 C39711387
c1ccc(c(c1)[C@H]2C(=O)[NH+]=c3ccccc3=[NH+]2)NCc4cc(cc5c4OCOC5)Cl C39777237
CCc1ccc2=[NH+]C(=NNC(=c2c1)c3ccc(cc3)N4CCOCC4)c5cc[nH+]cc5 C05444941
C/C(=N/NC(=O)CSC1[NH+]=c2ccccc2=[NH+]1)/c3cccc(c3)Br C63135124
c1ccc2=[NH+][C@@H]3C(=c2c1)N=[NH+]C(=N3)N/N=C/c4cccc(c4)I C39699698
c1ccc2=[NH+][C@H]3C(=c2c1)N=[NH+]C(=N3)N/N=C/c4cccc(c4)I C39699699
CN(C)c1ccc(cc1)/C=N/NC2=N[C@@H]3C(=c4cc(ccc4=[NH+]3)Br)N=[NH+]2 C39699710
CCc1ccc2=[NH+][C@@H]3C(=c2c1)N=[NH+]C(=N3)N/N=C/c4cc(c(c(c4)OC)O)OC C39769701
c1ccc2=[NH+]C([NH+]=c2c1)SCC(=O)N[C@H]3N=C(CS3)c4ccc(cc4)Br C63289660
CC1=C2C[C@H]3[C@@H](C[C@]2(CCC1)C)OC(=O)[C@@H]3C[NH2+]CCC4=c5cc(ccc5=[NH+]C4)OC C63426584
c1ccc2=[NH+]C([NH+]=c2c1)Sc3cc(ccc3[N+](=O)[O-])N4CCN(CC4)CCO C63426694
c1ccc2=[NH+]C([NH+]=c2c1)c3cc(ccc3O)/N=C/c4cc5c(cc4[N+](=O)[O-])OCO5 C63428581
C[C@]12CCCC(=C)[C@@H]1C[C@H]3[C@@H](C2)OC(=O)[C@H]3C[NH2+]CCC4=c5cc(ccc5=[NH+]C4)OC C63503459
c1ccc(cc1)c2c(n3ccccc3n2)NC(=O)CSC4[NH+]=c5ccccc5=[NH+]4 C63514331
c1ccc2c(c1)C(=O)c3cccc(c3C2=O)NC(=O)CS[C@@H]4[NH+]=c5ccc(cc5=[NH+]4)[N+](=O)[O-] C63562733
C=CCN1[C@@H](N[C@@H]2[C@@H](C1=O)C3=C(S2)CCCC3)SCC4[NH+]=c5ccccc5=[NH+]4 C63596533
COc1ccc2=[NH+][C@@H]([NH+]=c2c1)SCC3=NN[C@H](O3)c4ccccc4Br C63743043
Cc1ccc2=[NH+][C@H]([NH+]=c2c1)SCC(=O)N(C)[C@H](C)[C@@H]3Nc4ccccc4S3 C63743064
Cc1ccccc1C(=O)Nc2ccc(cc2)SC[C@H]3C(=O)[NH+]=c4ccccc4=[NH+]3 C63751716
Cc1cccc2=C3[C@H]([NH+]=c12)N=C([NH+]=N3)N/N=C\c4cc(c(c(c4)Br)O)Br C39774423
CCc1ccc2=[NH+][C@H]3C(=c2c1)N=[NH+]C(=N3)N/N=C/c4cc(ccc4OC)Br C39935648
Cc1cccc2=C([C@@H]([NH+]=c12)C[NH+]3CCC4(CC3)c5ccccc5[C@H]([C@@H]4OC)NC(=O)c6ccco6)C C64006413
c1ccc2=[NH+]CC(=c2c1)CC[NH2+][C@H]3CCC4=C(C3)S[C@H]5[C@@H]4C(=O)N(C=N5)Cc6cccc(c6)F C64152259
C[C@H]1c2cc3c(cc2OC(=O)[C@@H]1CC(=O)NC4[NH+]=c5ccccc5=[NH+]4)OC(CC3)(C)C C64416830
C[NH+]1CCc2cc3c(c(c2[C@@H]1c4c(=O)[nH]c(=S)n(c4O)CCc5ccccc5)OC)OCO3 C02110946
COC(=O)c1c(c2cc(ccc2[nH]1)Cl)NC(=O)C[NH+]3C[C@H]4C[C@@H](C3)c5cccc(=O)n5C4 C02097944
Cn1c2ccccc2c3c1c4c(c5cc(ccc5n4C[C@H](C[NH+](C)C)O)OC)c6c3C(=O)NC6=O C03648669
Cc1cc(c(c(c1C)S(=O)(=O)N2CC[NH+](CC2)CC(=O)NC(=O)NC(C)(C)C)C)C C03583863
CC[NH+]1CCc2c3ccccc3[nH]c2[C@H]1c4c(n(c(=O)n(c4=O)c5ccc(cc5)OC)C)O C08791808
c1ccc2c(c1)c3cnn(c(=O)c3[nH]2)CC(=O)NCc4ccc(o4)C[NH+]5CCCCCC5 C09211346
C[C@@H]1c2cc3c(cc2C4(CCCC4)C[NH+]1CC(=O)NC(=O)NCc5ccco5)OCCO3 C11285041
C[NH+]1CCc2cc3c(c(c2[C@H]1c4c(=O)[nH]c(=S)n(c4O)c5ccc(cc5)Cl)OC)OCO3 C02152566
CCc1ccc(cc1)n2c(=O)c3ccccc3n4c2nn(c4=S)C[NH+]5CCCC[C@H]5C(=O)N C13071561
COc1ccc(cc1C[NH+]2CCCC2)/C=N/n3c(=O)c4c(c5cc(ccc5[nH]4)Cl)[nH]c3=O C09462597
Cc1ccc2nc3c(cc(c([nH+]3)NC[C@@H]4CCCO4)C(=O)NC5CCCC5)c(=O)n2c1 C04488668
c1cc(cc(c1)Cl)NC(=O)c2cnn(c2C3CC[NH2+]CC3)c4ccc(cc4)[N+](=O)[O-] C20941106
c1cc(ccc1NC(=O)c2cnn(c2C3CC[NH2+]CC3)c4ccc(cc4)[N+](=O)[O-])Cl C20941110
c1cc(ccc1NC(=O)c2cnn(c2C3CC[NH2+]CC3)c4ccc(cc4)[N+](=O)[O-])F C20941118
CC(C)NC(=O)C[NH+]1CCN(CC1)CN2C(=O)C3(CCC(CC3)C(C)(C)C)NC2=O C24093458
CC[NH+]1CCN(CC1)c2ccc(c(c2)C)NC(=O)CN3C(=O)[C@@]4(CCc5c4cccc5)NC3=O C25186935
Cc1cc(ccc1NC(=O)CN2C(=O)[C@@]3(C[C@@H](CC(C3)(C)C)C)NC2=O)N4CC[NH+](CC4)C C29369410
CCc1c(c2ccccc2o1)C[NH+](C)CC(=O)NN3C(=O)C4(CCCCC4)NC3=O C32806077
Cc1ccc(cc1)[C@]2(C(=O)N(C(=O)N2)CC(=O)Nc3cc(ccc3N4CC[NH+](CC4)C)Cl)C C32970926
CC[NH+]1CCN(CC1)c2cc(nc(n2)SCC(=O)N[C@H]3CCCCNC3=O)Cl C33772043
Cc1ccc(s1)c2csc3c2c(=O)[nH]c(n3)CN4CCC[NH+](CC4)CC(=O)NC(C)(C)C C22928446
CC[C@@H](C)CNC(=O)[C@H]1CSC2([NH2+]1)CCN(CC2)C(=O)c3ccc(cc3Cl)[N+](=O)[O-] C35374595
CC[C@H](C)CNC(=O)[C@H]1CSC2([NH2+]1)CCN(CC2)C(=O)c3ccc(cc3Cl)[N+](=O)[O-] C35374598
CC(=O)/[NH+]=c\1/ccc-2c(cc(oc2c1)O)CN3C(=O)[C@@](NC3=O)(C)c4ccc(cc4)Cl C36800511
CC(=O)/[NH+]=c\1/ccc-2c(cc(oc2c1)O)CN3C(=O)[C@](NC3=O)(C)c4ccc(cc4)Cl C36800512
c1ccc(cc1)S(=O)(=O)[C@@H]2c3c(nc4ccccc4n3)N([C@H]2N)/N=C/C5=c6ccccc6=[NH+]C5 C38576470
CC(C)[C@@H]([C@@H]1N=N[C@@H]2N1CC[NH+](CC2)Cc3cc4ccccc4[nH]3)NS(=O)(=O)C C39353539
Cc1c2c(c(=O)[nH]n1)[C@@H](O[C@@H]2C)NC(=O)C[NH+]3CCCCC[C@@H]3c4ccc(cc4)OC C39462189
C[C@@H]1C(=C(N=N1)C)[C@H](C)NC(=O)[C@@H]2CN(CC23CC[NH2+]CC3)C(=O)c4ccc(o4)c5ccccc5 C39674518
C[C@@H](c1ccc2c(c1)OCO2)NC(=O)CS[C@@H]3NN=C(O3)C4=c5ccccc5=[NH+]C4 C39947361
Cc1ccc(cc1)S(=O)(=O)Nc2ccc(cc2)C(=O)N/N=C/[C@@H]3C=c4ccccc4=[NH+]C3=O C39948092
Cc1c\2c(oc1C(=O)N3CC[NH+](CC3)C)CCC/C2=N\NC(=O)c4ccccc4O C40826421
C[C@H]1CCCC[C@@]12C(=O)N(C(=O)N2)CC(=O)Nc3nc(cs3)C[NH+]4C[C@@H](C[C@@H](C4)C)C C45754578
C[C@@H]1CCC[NH+](C1)Cc2cs/c(=N\C(=O)CN3C(=O)[C@@]4(CCCC[C@@H]4C)NC3=O)/[nH]2 C36638633
Cc1ccc(cc1)[C@@H]2C(=C(NC(=O)N2)CN3CCC(CC3)[NH+]4CCCCC4)C(=O)OC C51318315
Cc1c2c(cc(/c(=[NH+]/c3ccc(cc3)F)/o2)C(=O)NC4=C[C@H]5[C@@H](C=C4)OCO5)c(cn1)CO C20617610
Cc1c2c(cc(/c(=[NH+]/c3ccccc3)/o2)C(=O)NC4=C[C@H]5[C@H](C=C4)OCO5)c(cn1)CO C20617621
CCn1c2c(c(cc(n2)C(C)C)C(=O)NCC(C)(C)[NH+]3C[C@@H](C[C@H](C3)C)C)c(=O)[nH]c1=O C60341850
CC1(CC(=O)c2c(cc(cc2O1)OCC(=O)NCC3(CCCCC3)N4CC[NH+](CC4)C)O)C C20624329
c1ccc2=[NH+]CC(=c2c1)c3csc(n3)NC(=O)CN4C(=O)N5CCCCC[C@H]5N4 C63135146
C[C@H](C(=O)Nc1ccc(cc1)N2CCOCC2)S[C@@H]3NN=C(O3)C4=c5ccccc5=[NH+]C4 C39795512
C[C@@H](C(=O)Nc1ccc(cc1)N2CCOCC2)S[C@H]3NN=C(O3)C4=c5ccccc5=[NH+]C4 C39795513
C[C@H](C(=O)Nc1ccc(cc1)N2CCOCC2)S[C@H]3NN=C(O3)C4=c5ccccc5=[NH+]C4 C39795514
COc1cc(cc(c1OC)OC)C2=NN3[C@@H](NN[C@@H]3S2)[C@@H]4C=c5ccccc5=[NH+]4 C63282080
CC(C)CN1[C@@H]([C@H](C(=O)N(C1=O)CC(C)C)[C@@H]2[C@@H]3C(=c4cc(ccc4=[NH+]3)OC)CCN2)O C63375677
CC(C)C[C@@H](C(=O)NC(C)C)NC(=O)[C@@H]1CC2=c3ccccc3=[NH+][C@@H]2[C@H]4N1C(=O)c5c4cccc5 C63383605
CC[C@@H](C)[C@@H](C(=O)NC(C)C)NC(=O)[C@@H]1CC2=c3ccccc3=[NH+][C@@H]2[C@@H]4N1C(=O)c5c4cccc5 C63383908
CC[C@H](C)[C@@H](C(=O)NC(C)C)NC(=O)[C@@H]1CC2=c3ccccc3=[NH+][C@H]2[C@@H]4N1C(=O)c5c4cccc5 C63383912
CC[NH+]1CCC2=c3ccccc3=[NH+][C@@H]2[C@@H]1c4c([nH]c(=O)n(c4=O)c5ccccc5OCC)[O-] C63384149
Cc1c(c(on1)C)S(=O)(=O)N2CCC[C@]3(C2)/C(=[NH+]/C(C)(C)C)/Nc4ccccc4N3 C65260165
c1ccc(c(c1)C[NH+]2CCOCC2)c3ccc4n(c3=O)C[C@H]5C[C@@H]4C[NH+](C5)Cc6ccc(o6)CO C08296440
CC[NH+](CC)CCN1c2ccccc2C(=O)N[C@]3(C[NH+](C[C@H]3C1=O)C[C@H]4CCOC4)C C19526395
Cc1ccc(c(c1)[N+](=O)[O-])NC(=O)[C@H](c2ccccc2)[NH+]3CCN(CC3)Cc4cn5ccccc5[nH+]4 C32853684
Cc1ccc(cc1)CN2CC[NH+](CC2)Cc3cc(=O)[nH]c(n3)N4CC[NH+](CC4)Cc5ccoc5 C35564559
CCOC(=O)C1CC[NH+](CC1)CC(=O)/[NH+]=c\2/c(c(c3ccccc3o2)O)c4ccccc4 C35808698
Cc1ccc2=[NH+]C(=O)C(=c2c1)Nc3ccccc3C(=O)NNC4=c5cc(ccc5=[NH+]C4=O)C C15773569
Cc1cccc(c1)N2CC[NH+](C[C@@H]2C)CC(=O)NC3=c4cc(ccc4=[NH+][C@@H]3C(=O)OC)Br C38603970
C[C@H](C(=O)NC1=c2cc(ccc2=[NH+][C@H]1C(=O)OC)Cl)N3CC[NH+](CC3)C4CCCCC4 C38610114
Cc1ccc(cc1)C(=O)/C=C/Nc2ccc(cc2)S(=O)(=O)/N=C/3\C[NH+]=c4ccccc4=[NH+]3 C38935642
Cc1cc(n(n1)C(C)(C)C)C(=O)N2C[C@H](C3(C2)CC[NH2+]CC3)C(=O)NCCC[NH+]4CCCC[C@@H]4C C39628554
c1ccc(cc1)c2ccc(o2)C(=O)N3C[C@H](C4(C3)CC[NH2+]CC4)C(=O)N[C@@H]5C[NH+]6CCC5CC6 C39663298
CCC[C@@H](C)C(=O)N1C[C@@H](C2(C1)CC[NH2+]CC2)C(=O)NCc3cn4ccc(cc4[nH+]3)C C39670014
Cc1ccc2[nH+]c(cn2c1)CNC(=O)[C@@H]3CN(CC34CC[NH2+]CC4)C(=O)CCC5CCCC5 C39670426
Cc1ccc2[nH+]c(cn2c1)CNC(=O)[C@H]3CN(CC34CC[NH2+]CC4)C(=O)c5cc(cc(c5)F)C(F)(F)F C39670451
Cc1ccc2[nH+]c(cn2c1)CNC(=O)[C@H]3CN(CC34CC[NH2+]CC4)C(=O)C5(CCCCC5)C C39670479
Cc1ccc(cc1F)C(=O)N2C[C@@H](C3(C2)CC[NH2+]CC3)C(=O)NCCC4=c5cc(ccc5=[NH+][C@@H]4C)C#N C39674724
Cc1ccc(c(c1F)F)C(=O)N2C[C@H](C3(C2)CC[NH2+]CC3)C(=O)NCCC4=c5cc(ccc5=[NH+][C@H]4C)C#N C39674751
Cc1ccc(cc1C)C(=O)N2C[C@H](C3(C2)CC[NH2+]CC3)C(=O)NCCC4=c5cc(ccc5=[NH+][C@@H]4C)C#N C39674797
CCc1ccc(cc1)C(=O)N2C[C@H](C3(C2)CC[NH2+]CC3)C(=O)NC4CCN(CC4)c5c(ccc[nH+]5)C C39687589
COc1c(csc1Cl)C(=O)N2C[C@H](C3(C2)CC[NH2+]CC3)C(=O)NCC4CC[NH+](CC4)C5CCCC5 C39689211
CC[NH+]1CCN(CC1)[C@H]([C@@H]2C=c3cc(ccc3=[NH+]C2=O)OCC)[C@@H]4N=NNN4C(C)(C)C C39699348
Cc1ccc2=[NH+]C(=O)[C@H](C=c2c1)[C@@H](c3nnnn3CCOC)N4CC[NH+](CC4)[C@@H]5Nc6ccccc6S5 C39710197
CCOc1ccc2=[NH+]C(=O)[C@H](C=c2c1)[C@@H]([C@@H]3N=NNN3C(C)(C)C)N4CC[NH+](CC4)C5CCCCC5 C39711414
CCn1c(nnc1S[C@H]2C(=c3ccccc3=[NH+]C2=O)[NH2+]Cc4ccccc4)c5ccoc5C C39731445
C[C@@H](C(=O)Nc1cccc(c1Cl)Cl)OC(=O)CC[C@@H]2C(=O)[NH+]=c3ccccc3=[NH+]2 C39741282
Cc1cc(n(n1)C2[NH+]=c3ccccc3=[NH+]2)NC(=O)/C=C/c4cc(c(c(c4)OC)OC)OC C39927451
CCOC(=O)/[NH+]=c\1/ccc-2c(cc(oc2c1)O)CN3CC[NH+](CC3)Cc4ccsc4 C45511762
Cc1cccc2=C3[C@H]([NH+]=c12)N=C([NH+]=N3)N/N=C\c4cc(c(c(c4)Br)O)OC C39732726
COc1cccc(c1)[C@H]2[C@@H]3[C@@H](N(C(=O)[C@@H]3N=[NH+]2)CCC4=c5cc(ccc5=[NH+]C4)OC)c6ccc(cc6)O C63295623
CC(=O)c1cccc(c1)N[C@@H]2/C(=N/S(=O)(=O)c3cccs3)/[NH+]=c4ccccc4=[NH+]2 C39977305
CC(=O)c1ccc(cc1)N[C@H]2/C(=N/S(=O)(=O)c3cccs3)/[NH+]=c4ccccc4=[NH+]2 C39984041
C[C@H]1C(=C(N=N1)C)CCC2=[NH+]C3=c4ccccc4=[NH+][C@@H](N3N2)SCC(=O)Nc5ccccc5F C63440611
CCOC(=O)C1=C(NC(=O)N[C@@H]1c2cc(ccc2C)C)CS[C@H]3[NH+]=c4cccnc4=[NH+]3 C63515323
Cc1ccc2=[NH+]CC(=c2c1)CCNC(=O)[C@@H]3C=C4[NH+]=C(C=C(N4N3)C(F)(F)F)c5ccc(cc5)OC C63546941
c1ccc(cc1)[C@H]2C(=CN(N2)c3ccccc3)/C=N/N4[C@@H](N=[NH+]C4=S)c5cc[nH+]cc5 C39336687
c1ccc(cc1)N2C=C([C@@H](N2)c3ccc(cc3)[N+](=O)[O-])/C=N/N4[C@H](N=[NH+]C4=S)c5cc[nH+]cc5 C39336735
c1ccc2=[NH+]C(=O)[C@H]([NH+]=c2c1)CSc3nnc(s3)NC(=O)c4c(cccc4F)F C63752025
CC[NH+]1CCN(CC1)CN2C(=S)N([C@@H](N2)C3=c4ccccc4=[NH+]C3)C[C@H]5CCCO5 C63775695
CN1c2ccccc2C(=O)[C@@H]3[C@@H]1N[C@@H](N(C3=O)Cc4ccco4)CSC5[NH+]=c6ccccc6=[NH+]5 C63929351
Cc1ccc2=[NH+][C@H]([NH+]=c2c1)SCC(=O)NC[C@@H]3Cc4cccc(c4O3)c5c(ncc(n5)C)C C64002394
CN1c2c(cc(cc2NC(=O)[C@H]3CCCO3)C(=O)N(C)CC4[NH+]=c5ccccc5=[NH+]4)N[C@@H]1C6CCC6 C64006279
CCCN(CC(=O)Nc1ccc(c(c1F)F)F)S(=O)(=O)c2ccc3=[NH+]C(=O)C(=O)[NH+]=c3c2 C64012462
CC[C@]1(C(=O)N(C(=O)N1)CC(=C)C)C2CCN(CC2)C(=O)CC[C@@H]3[NH+]=c4ccc(cc4=[NH+]3)F C64044275
CO[C@@H](c1ccccc1)C(=O)Nc2ccnn2C3CC[NH+](CC3)C[C@@H]4C=c5ccccc5=[NH+]4 C64053457
c1ccc(cc1)[C@H]2Nc3ccccc3-c4n2c(nn4)SCC(=O)NCC5[NH+]=c6ccccc6=[NH+]5 C64427107
Cc1ccc2=[NH+]CC(=c2c1)CCNC(=O)[C@H]3CCC[NH+](C3)[C@@H]4C(=O)N(c5ccccc5N4)C C64502376
C[C@@H](C1CCN(CC1)C(=O)[C@@H]2C=c3cc(ccc3=[NH+]2)Cl)C(=O)NCCCN4CC[NH+](CC4)C C64541199
C[C@H](C1CCN(CC1)C(=O)[C@H]2C=c3cc(ccc3=[NH+]2)Cl)C(=O)NCCCN4CC[NH+](CC4)C C64541206
Cc1cc(c(c(c1)C)NC(=O)CCc2nc(no2)CS[C@H]3[NH+]=c4ccc(cc4=[NH+]3)Cl)C C64604336
Cc1ccc(c(c1)C)CN(C)C(=O)c2ccc(cc2)NS(=O)(=O)c3ccc4=[NH+]C(=O)[NH+]=c4c3 C39756465
CC(C)[NH+]1CCc2c(sc(c2C(=O)N)NC(=O)c3ccc(cc3)[N+](=O)[O-])C1 C04087040
C[C@@H](C(=O)Nc1ccc2c(c1)[nH]c(=O)[nH]2)[NH+](C)CCOc3ccc(cc3)Cl C08532542
COc1cccc(c1)[C@H](C[NH+]2CCC3(CC2)C[C@H](c4cc(ccc4O3)O)O)O C12330098
c1ccc2c(c1)cc([nH]2)c3ccc(cc3)NC(=O)[C@@H]4CCC[NH+]4Cc5c[nH]cn5 C12316462
C[C@H](C(=O)Nc1ccc2c(c1)[nH]c(=O)[nH]2)[NH+](C)Cc3ccc(cc3)OC(F)F C12774463
C=CCOc1ccc(cc1)[C@@H]2[NH+]=C(Nc3n2c4cc5c(cc4n3)OCCCO5)N C19354081
c1ccc(cc1)N2CCN(CC2)[C@@H]3[C@H]([C@@H]([C@H]4CO[C@@H]3O4)[NH2+]Cc5ccccc5O)O C12484182
Cc1cc(ccc1NC(=O)C[NH+](C)CC(=O)Nc2cccc(c2)C(=O)NC)Br C24786470
Cc1c2c(oc(c2c(=O)[nH]n1)NC(=O)C[NH+]3CCC(=CC3)c4ccc(cc4)O)C C25680466
COc1ccc(cc1C(=O)NC[C@@H](c2cccs2)[NH+]3CCCC3)S(=O)(=O)N C27607014
CC1(CC(CC([NH2+]1)(C)C)NC(=O)CCc2ccc(cc2)S(=O)(=O)NC)C C29787690
CCC(=C1C(=O)NC(=S)NC1=O)Nc2ccccc2N3CC[NH+](CC3)CC C29004445
Cc1cc(ccc1NC(=O)C[NH+](C)CC(=O)N[C@@H]2CCCCNC2=O)Br C32913421
C[C@H](C(=O)N1CCC2(CC1)c3c([nH+]c[nH]3)CCN2)NC(=O)COc4ccc(cc4)Cl C24986498
CCCOc1ccc(cc1)C2=C[C@@H](NN2)C(=O)N/N=C/C3=c4ccccc4=[NH+]C3 C38994512
c1ccc(cc1)[C@H]2NN=C(S2)NC(=O)C(=O)N/N=C/C3=c4ccccc4=[NH+]C3 C39576798
CCN1c2ccc(cc2N[C@H]1C)C(=O)NNC(=O)C3=c4ccccc4=[NH+]C(=O)C3 C39611143
c1ccc2=[NH+]CC(=c2c1)C3=NN[C@H](N3c4ccc(cc4)Cl)SCC(=O)N C44658353
CCCCC(=O)N1C[C@H](C2(C1)CC[NH2+]CC2)C(=O)N[C@@H](C)c3c([nH]nc3C)C C44713638
Cc1cc(no1)NC(=O)C2CCN(CC2)C(=O)NC3CC([NH2+]C(C3)(C)C)(C)C C45545650
c1cc(ccc1N2CCN(CC2)c3cc(cc[nH+]3)CNC(=O)Nc4c[nH]nc4)F C46852053
Cc1ccnc(c1)NC(=O)C2CC[NH+](CC2)[C@H](C)C(=O)NC(=O)NC(C)(C)C C47261811
CC(C)(C)NC(=O)c1ccc(cc1)NC(=O)C(=O)NCC2(CCCC2)[NH+](C)C C48744239
CC[NH+]1CCC[C@@H](C1)NC(=O)NNC(=O)c2ccc(cc2)n3c(ccc3C)C C52593316
CCNC(=O)c1ccc(c(c1)C)NC(=O)C(=O)NCC2(CCCCC2)[NH+](C)C C52627190
C=CCOc1cccc(c1)[C@@H]2NC(=[NH2+])Nc3n2c4cc5c(cc4n3)OCCCO5 C12506959
CCN(CC)c1ccc(c[nH+]1)NC(=O)Nc2cc3c(cc2Cl)NC(=O)CO3 C58025716
C[C@H]1C(=O)Nc2cc(ccc2O1)NC(=O)NC[C@@H]([C@@H]3CCOC3)[NH+]4CCCC4 C58162060
C=CCOc1cccc(c1)[C@H]2NC(=[NH+]c3n2c4cc5c(cc4n3)OCCCO5)N C12506958
C#CCOc1ccccc1[C@@H]2NC(=[NH+]c3n2c4cc5c(cc4n3)OCCCO5)N C12506963
C/C(=N\NC(=[NH2+])S[C@H]1CC(=O)N(C1=O)c2ccccc2)/c3ccc(cc3)O C05031182
CC1CCC2(CC1)C(=O)N(C(=O)N2)C[NH+]3CCC(CC3)NC(=O)NC4CCCCC4 C60112690
c1ccc(c(c1)NCC(=O)NC(=O)N[C@@H]2CCS(=O)(=O)C2)[NH+]3CCCCC3 C15357192
Cc1cc(ccc1NC(=O)NCc2ccc(nc2)N3CC[NH+](CC3)C)C(=O)NC C61498221
c1cc(ccc1OCC(=O)NCC(=O)N2CCC3(CC2)c4c([nH]c[nH+]4)CCN3)Cl C20572921
C[NH+]1CCN(CC1)c2ccc(cc2)NS(=O)(=O)c3ccc4c(c3)[nH]c(=O)[nH]4 C62146809
C/C(=N\NC(=[NH2+])S[C@@H]1CC(=O)N(C1=O)c2ccccc2)/c3ccc(cc3)O C05031182
CNC(=O)c1ccc(cc1)NC(=O)C(=O)NC2CC[NH+](CC2)CC3CCCC3 C63433925
CC1=CC(=O)N2[C@@H](N1)NC(=N2)CC(=O)NCCC3=c4cc(ccc4=[NH+]C3)Cl C64417519
c1cc(ccc1[C@H]2CC(=O)NCc3c2sc(n3)N)OCCCn4cc[nH+]c4 C65388172
CCc1[nH]c(c([nH+]1)[C@H]2[C@@H](NCN2CCSc3nc[nH]n3)c4ccccc4)C C65453410
Cn1cc(cc1C(=O)N)S(=O)(=O)/N=c\2/[nH]c(cs2)C[NH+]3CCCCC3 C66248653
Cc1cc(c(c(c1)[N+](=O)[O-])N)C(=O)Nc2ccc(c(c2)C)N3CC[NH+](CC3)C C66622331
C[NH+](C)[C@@H](CNC(=O)NCc1nc([nH]n1)c2cccs2)c3cccc(c3)F C66697555
C[C@H](C(=O)NC(=O)NC(C)C)[NH+]1CCC(CC1)c2nc([nH]n2)c3ccccc3 C66831447
CC1(CC(CC([NH2+]1)(C)C)NC(=O)NCCN(C2CC2)C(=O)OC(C)(C)C)C C67042111
Cc1ccc(c(c1)Cl)NC(=O)CCNC(=O)NCc2ccc([nH+]c2)N(C)C C67389367
Cc1ccc(cc1NC(=O)C(=O)N[C@H](C)C[NH+]2C[C@@H](C[C@@H](C2)C)C)C(=O)NC C67438751
Cc1cc(n(n1)c2cccc(c2)NC(=O)NC[C@@H](C[NH+]3CCC(CC3)C)O)C C67544922
Cc1ccc2[nH+]c(cn2c1)CNC(=O)NC[C@@H](COc3c(cccc3C)C)O C67605211
C[NH+](Cc1cc(c(cc1O)C[NH+](C)C2CCCCC2)O)C3CCCCC3 C01680961
COCCNC(=S)NC[C@H]1C[C@@H]2CC[NH+]1C[C@@H]2C[NH+]3CCCC3 C08635582
CCOc1c(cc(cc1OC)C[NH2+]CC2CC[NH2+]CC2)CC=C C13736563
COCCOC1CC[NH+](CC1)[C@@H]2c3ccccc3C4([C@H]2O)CC[NH2+]CC4 C23214177
Cn1cc(cn1)C[NH+](C)[C@@H]2c3ccccc3C4([C@H]2O)CC[NH2+]CC4 C23251647
CC[NH+]1CCc2c(sc(c2C(=O)N3CC[NH2+]CC3)NC(=O)C)C1 C31946770
Cc1cccc2n1c(c([nH+]2)c3ccc(cc3)N)C[NH+]4CCCCCC4 C31909663
C[C@@H]1C(=O)N(c2cc(ccc2O1)[C@H](C(C)C)[NH3+])CCC[NH+](C)C C31917529
CC[NH+](CC)CCCC[NH2+]Cc1[nH]c(=O)c2c(c(sc2n1)C)C C31934836
C[NH+](C)CCCOc1ccc(cc1)[C@@H](C[NH3+])N(C)c2ccccc2 C33463781
CCN(c1ccccc1)[C@@H](C[NH3+])c2cccc(c2)OCC[NH+](C)C C33463791
c1ccc(cc1)[C@@H](C[n+]2c3ccccc3n(c2N)CC[NH+]4CCCCC4)O C35078705
Cc1ccc(cc1)[C@@H]2c3ccc(cc3Oc4c2c([n+](cn4)CC[NH+](C)C)N)O C35392065
c1ccc(c(c1)c2c[nH+]c([nH]2)CN3CC[NH2+]CC3)Br C37632137
CC(C)[NH+](CCNS(=O)(=O)CCC1CC[NH2+]CC1)C(C)C C37663512
CC(C)[NH+](CCNS(=O)(=O)CC[C@@H]1CCCC[NH2+]1)C(C)C C37661789
C[NH+](C)CC[n+]1c2ccccc2n(c1N)C[C@@H](c3ccc(c(c3)Cl)Cl)O C36047433
Cc1cc(cc(c1)N2CC(=O)C(=C2N)C3[NH+]=c4ccccc4=[NH+]3)C C38827399
CC(=O)N1C[C@@H](C2(C1)CC[NH2+]CC2)C(=O)N[C@H]3C[NH+]4CCC3CC4 C39662900
CC(C)C(=O)N1C[C@H](C2(C1)CC[NH2+]CC2)C(=O)NC[C@@H]3CC[NH+](C3)C C39689557
CC(C)C(=O)N1C[C@@H](C2(C1)CC[NH2+]CC2)C(=O)NC[C@H]3CC[NH+](C3)C C39689558
CC[C@H]([C@@H](c1cc(cs1)Br)[NH+](C)CC(=O)N(C)C)[NH3+] C43285456
CC[C@@H]([C@H](c1cc(cs1)Br)[NH+](C)CC(=O)N(C)C)[NH3+] C43285459
CC[NH+]1CCC[C@@](C1)(C[NH+]2CCC(=CC2)c3c[nH]c4c3cccn4)O C46087870
C[NH+](CCC(=O)N(C)CCC[NH3+])Cc1ccccc1Br C48892177
CC(C)C[C@H](C[NH+](C)C)NS(=O)(=O)CC[C@@H]1CCCC[NH2+]1 C49560287
Cc1cc(c(cc1Cl)C(C)C)OC[C@H](C[NH2+]CC[NH+](C)C)O C22877355
C[C@@H](c1cc(ccc1OCCCn2cc[nH+]c2)Br)[NH3+] C52066784
Cc1[nH+]ccn1CCOc2ccc(cc2[C@H](C)[NH3+])Br C52066801
CC[NH+](C)CC[NH2+]C[C@H](COc1cccc(c1)Br)O C54112251
CC[NH+](C)CC[NH2+]C[C@@H](COc1c(cccc1Cl)Cl)O C54112278
C[NH+](C)CCN1CCN(CC1)c2c(cc(cn2)Br)C[NH3+] C61654393
C[C@@H]([C@H](c1cc(cs1)Br)N2CCn3cc[nH+]c3C2)[NH3+] C62245927
CC[C@@H]([C@H](c1ccccc1Br)N2CCn3cc[nH+]c3C2)[NH3+] C62246314
c1cn2c([nH+]1)CN(CC2)[C@@H](C[NH3+])c3cc(cs3)Br C62246547
c1ccc2=[NH+]C([NH+]=c2c1)SCC(=O)N/N=C/c3ccc(cc3)O C63152259
Cc1ccc(cc1NC(=S)NC(=O)c2ccccc2Br)C3[NH+]=c4ccccc4=[NH+]3 C63229222
c1ccc2=[NH+]C([NH+]=c2c1)SCC(=O)N/N=C\c3ccc(cc3)O C63330698
CC1=C([C@@H](N(N1)C2[NH+]=c3ccccc3=[NH+]2)O)Cc4ccc(cc4)Cl C63492616
CN(C)c1ccc(cc1)N2CC(=O)C(=C2N)C3[NH+]=c4ccccc4=[NH+]3 C63515092
c1ccc2=[NH+]C(=O)[C@@H](C(=c2c1)O)C[C@@H]3C(=c4ccccc4=[NH+]C3=O)O C05974906
Cc1ccc(cc1)CC2=C(NN([C@@H]2O)C3[NH+]=c4ccccc4=[NH+]3)C C63866705
CC1=C([C@@H](N(N1)C2[NH+]=c3ccccc3=[NH+]2)O)Cc4ccccc4Cl C63866724
CC1=C2[C@@H](CC(=O)N[C@@H]2N(N1)C3[NH+]=c4ccccc4=[NH+]3)c5cc(ccc5F)Br C64450309
CC1=C2[C@H](CC(=O)N[C@@H]2N(N1)C3[NH+]=c4ccccc4=[NH+]3)c5cc(ccc5F)Br C64450310
CC1=[NH+][C@@H](NN1)[C@H]2CCC[NH+](C2)Cc3ccc(o3)Br C65286719
Cc1c(cn(n1)CC[NH+]2CCC(CC2)[C@H](C)O)C[NH2+]C3CCC3 C65425898
CC[NH+]1CCN(CC1)Cc2ccc(cc2)C[NH2+]Cc3c([nH]nc3C)C C65476935
Cc1cc(c2c(c1)[C@H](CCO2)[NH2+]C[C@H]3CNc4cc([nH+]n4C3)C)C C65608127
Cc1c(c(n(n1)CCO)C)C[NH2+]CCCC[NH+]2C[C@H](C[C@@H](C2)C)C C67188998
CC1CC[NH+](CC1)Cc2c(n(nn2)c3c(non3)N)C[NH+]4CCC(CC4)C C01238598
CC1CC[NH+](CC1)Cc2nc(c3c4c(sc3n2)CCC4)N5CC[NH2+][C@@H](C5)C(=O)N C11174251
c1ccc2c(c1)[C@H]([C@@H](C23CCN(CC3)c4cc[nH+]c(c4)CO)O)[NH+]5CCCC5 C19800230
COc1ccc(cc1CSC2=[NH+][C@@H]3CCCC[C@@H]3N2)[C@H]4c5c([nH]cn5)CC[NH2+]4 C17724632
[H]/N=c/1\cc(sn1/C(=[NH+]/C2CC([NH2+]C(C2)(C)C)(C)C)/Nc3ccc(cc3)C)C C20357389
Cc1ccc[nH+]c1N2CCC3(CC2)c4ccccc4[C@H]([C@@H]3O)[NH+](C)CCO C23399246
c1cc2c3c(c1)c(cc(=O)n3CCC2)C[NH+]4CCC[C@H](C4)Cn5cc(nn5)C[NH3+] C23581252
c1cc2c3c(c1)c(cc(=O)n3CCC2)C[NH+]4CCC[C@@H](C4)Cn5cc(nn5)C[NH3+] C23581254
CCOC(=O)/[NH+]=c\1/ccc-2c(cc(oc2c1)O)C[NH2+]CCN3CCOCC3 C35414166
C[C@@H](C(=O)NC1=c2cc(ccc2=[NH+][C@@H]1C(=O)OC)Cl)[NH+]3CCC(CC3)C(=O)N C38610139
CCN(CC)S(=O)(=O)c1ccc(c(c1)N2CC(=O)C(=C2N)C3[NH+]=c4ccccc4=[NH+]3)OC C38819131
Cc1cccc2=C3[C@@H]([NH+]=c12)[NH+]=C(N=N3)N/N=C/c4cc(c(c(c4)OC)O)OC C39205129
CCOc1cc(ccc1OCC(=O)N)/C=C(\C#N)/C2[NH+]=c3cc(c(cc3=[NH+]2)C)C C39436018
C[C@@H]1C(=C(N=N1)C)CCN(C)C(=O)CN2[C@@H](N[NH2+]N2)C[NH+]3CCc4ccccc4C3 C39500620
C[NH+](C)CCNC(=O)[C@@H]1CN(CC12CC[NH2+]CC2)C(=O)CCC3CCCC3 C39626118
c1cc(c(c(c1)Cl)Cl)C(=O)N2C[C@H](C3(C2)CC[NH2+]CC3)C(=O)NCCCn4cc[nH+]c4 C39630142
Cc1ccc(c(c1F)C(=O)N2C[C@H](C3(C2)CC[NH2+]CC3)C(=O)N[C@H]4C[NH+]5CCC4CC5)Cl C39663128
C1C[C@@H](CC=C1)C(=O)N2C[C@@H](C3(C2)CC[NH2+]CC3)C(=O)N[C@@H]4C[NH+]5CCC4CC5 C39663273
Cc1ccsc1C(=O)N2C[C@@H](C3(C2)CC[NH2+]CC3)C(=O)N[C@@H]4C[NH+]5CCC4CC5 C39663333
Cc1ccn2cc([nH+]c2c1)CNC(=O)[C@H]3CN(CC34CC[NH2+]CC4)C(=O)c5ccccc5 C39670077
CC[C@H](C)C(=O)N1C[C@@H](C2(C1)CC[NH2+]CC2)C(=O)NCc3cn4cc(ccc4[nH+]3)C C39670455
CCC[C@@H](C)C(=O)N1C[C@H](C2(C1)CC[NH2+]CC2)C(=O)NCc3cn4c(cccc4[nH+]3)C C39670642
CCC(=O)N1C[C@@H](C2(C1)CC[NH2+]CC2)C(=O)NCCC3=c4cc(ccc4=[NH+][C@H]3C)C#N C39674706
C[NH+](C)CCCCNC(=O)[C@H]1CN(CC12CC[NH2+]CC2)C(=O)c3ccc4ccccc4n3 C39679101
CCCC[NH+]1CCC(CC1)CNC(=O)[C@H]2CN(CC23CC[NH2+]CC3)C(=O)c4ccncc4 C39683534
Cn1cc[nH+]c1CNC(=O)[C@@H]2CN(CC23CC[NH2+]CC3)C(=O)c4ccc(o4)c5ccccc5 C39689026
Cn1cc[nH+]c1CNC(=O)[C@H]2CN(CC23CC[NH2+]CC3)C(=O)c4ccc(o4)c5ccccc5 C39689027
Cc1ccccc1C(=O)N2C[C@@H](C3(C2)CC[NH2+]CC3)C(=O)NC[C@H]4CC[NH+](C4)C C39689550
C[NH+](C)CCCN1c2c(nc3ccccc3n2)[C@H]([C@@H]1[NH3+])c4[nH]c5ccccc5n4 C39927520
c1ccc2c(c1)[nH]c(n2)[C@@H]3c4c(nc5ccccc5n4)N([C@@H]3[NH3+])CCCn6cc[nH+]c6 C39927529
Cc1cccc(c1)C(=O)N/N=C(\[C@H]2C(=O)[NH+]=c3cc(c(cc3=[NH+]2)C)C)/[C@H]([C@@H](CO)O)O C40151295
c1cc(ccc1C(=O)N/N=C(\[C@@H]2C(=O)[NH+]=c3ccc(cc3=[NH+]2)Cl)/[C@H]([C@@H](CO)O)O)Cl C40151300
Cc1ccc2c([nH+]1)cccc2Nc3c(c(ncn3)Nc4cc[nH+]cc4)[N+](=O)[O-] C40586500
Cc1cccc2c1[nH+]c(n2Cc3c(ccc([nH+]3)C)[O-])NC4CC[NH+](CC4)CCN5CCOCC5 C28710368
C[NH+](C)[C@@H](CNC(=O)Nc1cccc(c1)c2c[nH+]co2)c3ccccc3OC C52472427
COc1ccc(cc1CSc2[nH]c3ccccc3n2)[C@@H]4[C@@H]5[C@@H](CC[NH2+]4)[NH+]=CN5 C20375441
Cc1ccc(cc1F)CNC(=O)c2ccc(cc2)NS(=O)(=O)c3ccc4=[NH+]C(=O)[NH+]=c4c3 C39930363
c1ccc2=[NH+]C([NH+]=c2c1)SCC(=O)Nc3nnc(s3)SCC(=O)N C63303375
c1ccc(cc1)C2=N[C@@H](N3C(=N2)CC(=O)N3)SCC(=O)NCCC4[NH+]=c5ccccc5=[NH+]4 C63648731
C[C@@H](C1[NH+]=c2ccccc2=[NH+]1)NC(=O)CS[C@@H]3N=C(N=C4N3NC(=O)C4)c5ccccc5 C63648733
C[C@@H](C1[NH+]=c2ccccc2=[NH+]1)NC(=O)CS[C@H]3N=C(N=C4N3NC(=O)C4)c5ccccc5 C63648735
C[C@H]1C(=C(NN1[C@@H]2CCS(=O)(=O)C2)C)S(=O)(=O)NCC3[NH+]=c4ccccc4=[NH+]3 C63694415
Cc1cccc(c1NC(=O)CNC(=O)CS[C@H]2[NH+]=c3ccc(cc3=[NH+]2)OC)C C63726830
COc1ccc(cc1CSC2=[NH+][C@@H]3CCCC[C@@H]3N2)[C@@H]4c5c([nH]cn5)CC[NH2+]4 C20353475
c1ccc2c(c1)C(=O)N([C@H](N2)O)CCCCCC(=O)NC3[NH+]=c4ccccc4=[NH+]3 C64199029
CCc1[nH]c(c([nH+]1)[C@H]2[C@@H](NC[NH+]2C[C@@H](c3cccnc3)O)c4ccccc4)C C65383285
CCN(CC[C@H]1[NH+]=c2ccc(cc2=[NH+]1)C)C(=O)C3=CNN4[C@@H]3N=CC(=C4)CCO C65405379
Cc1[nH+]c2c(c(n1)NCCc3csc(n3)c4cnccn4)CC[NH2+]CC2 C65453194
C[NH+]1CCCN(CC1)CC[NH2+]Cc2c[nH]nc2c3ccc4c(c3)OCCO4 C67219470
CCCC[NH+]1Cc2cccc(c2C1)NC(=O)C(=O)NCc3cn4c([nH+]3)CCCC4 C67567735
Cc1ccc(cc1)C2=NN([C@](C2)(C(F)(F)F)O)C3=NNC(=[NH2+])Cc4n3ncn4 C04478229
c1ccc(c(c1)N2CC[NH+](CC2)CC(=O)NN3C(=O)C4(CCCCC4)NC3=O)O C07359777
Cc1cccc(c1NC(=O)C[NH+](C)CC(=O)NN2C(=O)C3(CCCCC3)NC2=O)C C07682808
Cc1ccccc1Nc2nc(nc(n2)N)C[NH+]3CCN(CC3)C(=O)c4ccco4 C07600702
c1ccc(cc1)[C@H](CNc2ccc(cc2[N+](=O)[O-])S(=O)(=O)N)[NH+]3CCCC3 C15129229
CC1CCC2(CC1)C(=O)N(C(=O)N2)NC(=O)C[NH+](C)CC(=O)Nc3ccccc3Cl C15448813
CC[C@@]1(C(=O)N(C(=O)N1)NC(=O)C[NH+](C)CC(=O)Nc2cccc(c2C)C)C C15480390
CC[C@]1(C(=O)N(C(=O)N1)NC(=O)C[NH+](C)CC(=O)Nc2ccc(c(c2)Cl)Cl)C C21581374
C[C@@H](C(=O)NC(=O)NCC(F)(F)F)[NH+](C)Cc1[nH]c(=O)c2ccccc2n1 C24360190
CC[C@]1(C(=O)N(C(=O)N1)NC(=O)C[NH+]2CCC(=CC2)c3ccc(cc3)O)c4ccccc4 C25680127
Cc1cc(on1)C[NH+]2CCN(CC2)[C@@H](C)c3nc(nc(n3)Nc4ccccc4)N C27563054
CNC(=O)[C@@H]1CN(c2ccccc2O1)C(=O)CS/C(=[NH+]/Cc3ccco3)/N C29499929
CC[C@@]1(C(=O)N(C(=O)N1)NC(=O)C[NH+](C)CC(=O)Nc2cccc(c2)Cl)C C29862266
CCc1ccccc1Nc2nc(nc(n2)N)C[NH+]3CCN(CC3)CC(=O)N(C)C C22788352
CC(C)C(=O)N1C[C@H](C2(C1)CC[NH2+]CC2)C(=O)NCCNC(=O)OC(C)(C)C C39693369
Cc1cccc(n1)Nc2c(c(ncn2)N3CC[NH+](CC3)Cc4ccc5c(c4)OCO5)N C40685751
CN(c1ccccc1C(=O)OC)c2c(c(nc[nH+]2)N3CCN(CC3)CCO)N C40734612
CC(C)C(=O)Nc1cccc(c1)NC(=O)C(=O)NCc2ccc[nH+]c2N(C)C C41639139
c1ccc2c(c1)[nH+]c(n2CC(=O)Nc3ccccc3N4CCCC4=O)NCCO C45733830
c1ccc(cc1)[C@@H](CNc2ccc(cc2S(=O)(=O)N)[N+](=O)[O-])[NH+]3CCCC3 C46228781
c1ccc(cc1)[C@H](CNc2ccc(cc2S(=O)(=O)N)[N+](=O)[O-])[NH+]3CCCC3 C46228784
Cc1cccc(c1C)O[C@@H](C)C(=O)NNC(=O)NCc2ccc([nH+]c2)N(C)C C46286808
c1ccc2c(c1)CC[NH+](C2)CCCNC(=O)NNc3ccc(nn3)n4cccn4 C46428280
C[C@H]1C[C@@H](C[NH+](C1)CCCCNC(=O)NNC(=O)[C@@H]2CCS(=O)(=O)C2)C C46763241
CCC(CC)(CNC(=O)NNC(=O)c1c2ccccc2c(=O)n(n1)C)[NH+](C)C C46950507
Cc1cccc(c1)N2CC[NH+](CC2)CC[C@@H](C)NC(=O)NNc3ncccn3 C47029478
C[NH+](C)CC(=O)Nc1cccc(c1)CNC(=O)Nc2ccc(nc2)n3cccn3 C48134562
c1cc(c(cc1S(=O)(=O)N)[N+](=O)[O-])NC[C@H]([C@H]2CCOC2)[NH+]3CCCC3 C48264406
CNC(=O)c1ccc(c(c1)NC(=O)C(=O)NC[C@@H](c2ccco2)[NH+](C)C)Cl C48733119
Cc1cc(=O)[nH]c(n1)SCC(=O)N2CCC(CC2)(C(=O)N)[NH+]3CCCCC3 C18254491
c1cc(c(cc1S(=O)(=O)N)[N+](=O)[O-])NCc2ccc([nH+]c2)N3CCCCC3 C52314690
Cc1cc(no1)NC(=O)C[NH+](C)Cc2csc(n2)c3ccc(cc3)C(=O)N C53605155
Cn1c2ccccc2nc1CC(=O)NNC(=O)NC[C@H](c3ccco3)[NH+](C)C C54038059
Cn1cc[nH+]c1[C@H](c2ccccc2)Nc3ccc(cc3[N+](=O)[O-])S(=O)(=O)N C12579791
Cn1c2c(c(=O)[nH]c1=O)[nH]c(n2)CCC(=O)N[C@H]3CC[NH+](C3)C4CCCCCC4 C60359542
CNS(=O)(=O)c1ccc(s1)CNC(=O)NCc2ccc([nH+]c2)N(C)C C61631985
CCOC(=O)C1=C(Nc2c(c(=O)[nH]c(=O)[nH]2)[C@@H]1[C@H]3C=c4ccccc4=[NH+]C3=O)C C39949357
CC(=O)N[C@H](CC1=c2ccccc2=[NH+]C1)C(=O)Nc3ccc(cc3)NC(=O)[C@H]4CCCO4 C63405446
Cc1cc(cc(c1)N2CC[C@H](C2=O)C(=O)NNC(=O)NCCCn3cc[nH+]c3)C C64885773
c1ccc(cc1)n2c3c(c(n2)C(=O)NNC(=O)NCCCn4cc[nH+]c4)CCC3 C64886423
c1cn(c[nH+]1)CCCNC(=O)NNC(=O)/C=C/c2c(nc3n2ccs3)Cl C64886588
CC[NH+](CC)Cc1ccc(o1)C(=O)NNC(=O)c2ccc3c(c2)NC(=O)CN3C C65124627
CCn1c(ncn1)[C@@H]2[C@@H](NC[NH+]2CCNc3[nH]c(=O)cc(n3)C)c4ccccc4 C65410950
CCn1c(ncn1)[C@H]2[C@H](NC[NH+]2CCNc3[nH]c(=O)cc(n3)C)c4ccccc4 C65410954
Cc1cc(n(n1)CC(=O)NNC(=O)Nc2ccccc2N3CC[NH+](CC3)C)C C65774599
CCN(CC)c1ccc(c[nH+]1)CNC(=O)c2ccc(cc2)n3c(c(cn3)C#N)N C66240682
CC[C@@]1(C(=O)N(C(=O)N1)NC(=O)C[NH+](C)CC(=O)Nc2cc(cc(c2)F)F)C C66844440
Cc1ccc(o1)[C@H](CNC(=O)C2CCC3(CC2)C(=O)NC(=O)N3)[NH+]4CCCC4 C67273439
C[C@H](c1cccc(c1)S(=O)(=O)NC)NC(=O)NCc2cn3c([nH+]2)CCCC3 C67421297
Cc1c(c(n(n1)C)C)[C@@H](C)NC(=O)NCc2cccc(c2)NC(=O)C[NH+](C)C C67535850
CCC(=O)N(Cc1cccs1)Cc2cc3ccc(cc3[nH]c2=O)OC C01366675
CC(=O)Nc1ccc(cc1)C(=O)COC(=O)c2csc3c2CCCC3 C05968234
CCN1C(=O)/C(=C/c2ccc(c(c2)OC)OCc3ccccc3)/NC1=S C06401053
CN(C)S(=O)(=O)c1cccc(c1)NC(=O)/C=C/Sc2ccccc2 C07949810
Cc1ccc(cc1Cl)n2cnnc2SCC(=O)NCC(F)(F)F C06103718
CC1CCC(CC1)NC(=O)CSc2nnc(n2c3ccccc3)C4CC4 C06128666
C[NH+](C)CCN1[C@@H](C(=C(C1=O)[O-])C(=O)c2ccccc2)c3cccs3 C19997157
Cc1ccccc1SCC(=O)Nc2nc(cs2)CN3CCOCC3 C22701315
COC(=O)C[C@H](c1cccs1)NC(=O)c2cc(cnc2)Br C25082149
CCC(C)(C)NC(=O)[C@@H](C)SCc1cc(=O)n2c(csc2n1)C C29328863
Cc1c(c(nc(n1)C2CC2)SCC(=O)N[C@@H]3CCCC[C@H]3C)C(=O)C C32908148
CCn1cc(cc1C(=O)NCCCn2c(cc(n2)C)C)Br C37843809
CCn1cc(cc1C(=O)N(C)CC(=O)NCC(F)(F)F)Br C37845425
c1cc(oc1)[C@@H](C(=O)NC2CCCCC2)N(C3CC3)C(=O)C(F)(F)F C01365930
c1cc(c(cc1NC(=O)CCCN2C(=O)CCC2=O)C(F)(F)F)Cl C02866816
Cn1cccc1[C@H](CNC(=O)Cc2ccccc2Cl)N3CCOCC3 C38675581
C[C@@H]1C(=C2C(=NC(=NC2=O)CS[C@H](C)C(=O)NCC(C)C)S1)C C39446670
Cc1ccc(cc1)SCC(=O)Nc2nc(cs2)CN3CCOCC3 C40161754
CCc1nc(cs1)CS(=O)(=O)[C@H](C)C(=O)N[C@H]2CCCC[C@@H]2C C46160880
CCS(=O)(=O)c1ccccc1NC(=O)COc2ccc(cc2F)F C46287751
CCOc1ccc(cc1)S(=O)(=O)[C@@H](C)C(=O)Nc2c(cccc2C)C C47640620
CC(C)CN(C(C)C)S(=O)(=O)c1cc(cnc1NC)Br C50676640
Cc1nc(cs1)c2cc([nH]c2)C(=O)N(C)CCOc3ccccc3F C52614271
CCS(=O)(=O)c1ccc(cc1)S(=O)(=O)N[C@H](C)c2ccccc2C C55970665
CC(C)Oc1ccc(cc1NC(=O)c2cccc(c2)C[S@@](=O)C)C#N C56212966
CCN(CC)C(=O)c1ccccc1NC(=O)c2cc(n(c2C)C(C)C)C C56340675
C[C@@H](c1ccccc1Cl)N(C2CC2)C(=O)[C@@H](C)NC(=O)c3ccoc3 C57251225
Cc1ccccc1n2c(cc(c2C)C(=O)NCCCn3ccccc3=O)C C57590184
CCCn1c(=O)[nH]nc1SCC(=O)c2ccccc2Br C58053013
c1ccc(c(c1)Cn2cncn2)NC(=O)CSc3ccc(cc3)Cl C55968649
Cn1ccnc1[C@H](c2cccc(c2)OC)NC(=O)/C=C/c3ccsc3 C24019119
CC(C)c1nc(cs1)CS(=O)(=O)CC(=O)NC2CCCCCC2 C46188927
Cc1c(cnn1c2ccc(cc2)Br)C(=O)N[C@@H](C)CCOC C60345383
Cc1cc(cc(c1OCC(F)(F)F)C)CN(C)C(=O)[C@@H]2CCC(=O)N2 C60399142
CN(Cc1csc2c1cccc2)C(=O)CNC(=O)/C=C/c3ccco3 C46921272
Cc1cc(ccc1NC(=O)C(=O)N(CC#C)Cc2ccc(cc2)F)N(C)C C62598800
c1ccc(cc1)OCc2nnc(o2)CNc3ccccc3Br C62652915
CC(C)Cc1nc(cs1)C(=O)N[C@H](c2ccccc2)c3nccn3C C63574210
CN(C)C(=O)Cn1ccc2c1ccc(c2)NC(=O)CSc3ccccc3 C63828535
COc1ccc2c(c1)c(=O)c(c[nH]2)C(=O)N3CCCCC3(CC=C)CC=C C63848684
Cc1cc(on1)CNC(=O)c2ccccc2SCc3csc(n3)C C65738131
Cc1cc(c(n1[C@H](C)COC)C)/C=C(/C#N)\C(=O)Nc2cccc(c2)C#C C66340005
CCc1nc(cs1)CC(=O)N(C)CC(=O)Nc2cc(cc(c2)F)F C66416998
CCn1c(c(c(n1)C)CNC(=O)c2c(c3ccccc3s2)COC)C C66477198
CSCc1ccc(cc1)NC(=O)Cc2csc(n2)c3cnccn3 C66550624
Cc1ccc(cc1)CC(=O)N[C@@H](C)c2cccc(c2)S(=O)(=O)N(C)C C66755032
CCn1cc(cn1)S(=O)(=O)N[C@@H]2C[C@@H]2c3ccccc3C(F)(F)F C66917005
Cn1cc(cc1C(=O)Nc2cc(ccc2OCCOC)F)Br C67192605
Cc1c(c(n(n1)C)C)[C@@H](C)NC(=O)COc2ccc(cc2)C(F)(F)F C67303431
c1ccc(c(c1)CNc2ccc(c(c2)C(F)(F)F)C#N)Cn3cncn3 C67349925
CN(CCO)c1c(c(=O)n2ccccc2n1)/C=C\3/C(=O)N(C(=S)S3)CCc4ccccc4 C01239911
CCOC(=O)Cc1csc(n1)NC(=O)c2ccc(cc2)/C=C/3\C(=O)N(C(=S)S3)C C08870019
Cc1ccc(cc1)[C@@H](CNS(=O)(=O)C2=CCS(=O)(=O)C2)S(=O)(=O)c3cccs3 C08967970
Cc1ccc(c(c1)S(=O)(=O)NC[C@@H](c2cccnc2)S(=O)(=O)c3ccccc3)OC C09005357
COc1ccc(c(c1)/C=C/C(=O)NC[C@H](c2cccnc2)S(=O)(=O)c3ccccc3)OC C09005406
Cc1cc(ccc1OC)S(=O)(=O)NC[C@H](c2cccnc2)S(=O)(=O)c3ccc(cc3)F C09005765
Cc1ccc(c(c1)S(=O)(=O)NC[C@@H](c2cccnc2)S(=O)(=O)c3ccc(cc3)F)OC C09005826
Cc1ccc(cc1)S(=O)(=O)NC[C@H](c2cccnc2)S(=O)(=O)c3ccc(cc3)OC C09006412
Cn1ccnc1SCc2cc(=O)c(cn2CC(=O)Nc3ccccc3C(F)(F)F)OC C10254686
CCN(CC)C(=O)c1cccc(c1)NC(=O)CN2C(=O)/C(=C/c3cccs3)/SC2=O C10538351
COC(=O)C[C@@H](c1ccc(cc1)Br)NC(=O)c2cccc(c2)N3CCCS3(=O)=O C11670663
Cc1c(c(n(n1)C)C)CN(C2CC2)C(=O)CC[C@]3(CCC(=O)N3)Cc4ccc(c(c4)OC)F C11787448
CCC(=O)N[C@@H]1c2ccccc2C3([C@H]1OCC)CCN(CC3)C(=O)CSc4nnc(s4)C C12155815
c1cc(cnc1)/C=C\2/C(=O)N(C(=O)S2)CCNC(=O)COc3ccc(cc3)Br C12609074
Cc1c(sc2c1c(=O)[nH]c(n2)CS[C@H](C)C(=O)N(CC(C)C)[C@@H]3CCS(=O)(=O)C3)C C13016309
Cc1ccsc1CN(C)C(=O)c2ccc(cc2)NC(=O)C[C@H]3C(=O)N=C(S3)N4CCCC4 C13120207
CN(Cc1ccsc1)C(=O)c2cc(cc3c2n(cn3)Cc4ccc(cc4)F)NC(=O)COC C12247196
CN(C)S(=O)(=O)c1ccc(cc1)NC(=O)CSc2nn(c(=S)s2)c3ccccc3 C15917868
Cc1cccc2c1ncn(c2=O)CC(=O)N[C@@H](CC(=O)OC(C)C)c3ccccc3Cl C16237180
CN(C)C(=O)[C@@H](c1ccccc1)OC(=O)CCNS(=O)(=O)c2c(cccc2Cl)Cl C17723972
CCCCNC(=O)c1cn(c2ccc(cc2c1=O)S(=O)(=O)N3CCC(CC3)C)CC=C C20240494
C=CCn1c(nnc1SCC(=O)NCCc2cccc(c2)Cl)[C@@H]3CCS(=O)(=O)C3 C24712281
C[C@H](C(=O)NCC=C)Sc1ccc(cn1)S(=O)(=O)N2CCN(CC2)Cc3ccccc3 C12784545
C[C@]12CCC(=O)N1c3ccccc3C(=O)N2CCC(=O)Nc4ccccc4OCC(F)(F)F C30316986
CC[NH+](CC)CCN1[C@H](C(=C(C1=O)[O-])C(=O)c2c(nc(s2)C)C)c3ccc(cc3)N(C)C C35567470
Cc1cc(no1)NC(=O)CN2CCN(CC2)C(=O)c3ccccc3SCc4ccsc4 C36022763
Cc1ccc(cc1)S(=O)(=O)CNC(=O)[C@H]([C@@H](C)c2ccccc2)N(C)C(=O)c3cccnc3 C36538511
Cc1c(sc(n1)[C@@H](C)Cn2cc(cn2)Cl)C(=O)NCCn3cc(cn3)Br C36613871
Cc1cc(nn1C[C@@H](C)CNS(=O)(=O)c2ccc(cc2)N3CCCC3=O)C(F)(F)F C36614522
CN(Cc1ccc(c(c1)OC)OC)C(=O)CSCc2[nH]c(=O)c3c4c(sc3n2)CCC4 C23690786
Cc1c(sc(n1)C)C(=O)C2=C(C(=O)N([C@@H]2c3ccc(cc3)Cl)CCCn4cc[nH+]c4)[O-] C13214163
C[C@H](C(=O)N[C@@H](CC(=O)OC(C)C)c1ccccc1Cl)N2C(=O)[C@@H]3CC=CC[C@@H]3C2=O C22311438
C[C@@H]1C(=C2C(=NC(=NC2=O)CS[C@@H](C)C(=O)NCc3ccccc3Cn4ccnc4)S1)C C38793272
CCOc1c(ccc(c1Br)S(=O)(=O)Oc2ccccc2)[C@@H](CC=O)NC=O C39498203
CN1C(=O)/C(=C/c2ccc(cc2)OCC(=O)Nc3nnc(s3)CCCl)/SC1=S C39793633
CCN(CC)S(=O)(=O)c1ccc(cc1)NC(=O)Cn2ccc(=O)c3c2ccc(c3)Cl C39963301
CC(C)COc1ccc(cc1OC)[C@@H]2c3c(=O)c4cc(ccc4oc3C(=O)N2CCCO)F C40031596
Cc1c(c(n(c(=O)c1C#N)C)NCc2ccc(cc2)F)/C=C\3/C(=O)N(C(=S)S3)CCOC C40066660
CC(C)N(C)S(=O)(=O)c1ccc(cc1)C(=O)N[C@@H]2CCCc3c2cnn3Cc4ccccc4 C46654943
CCCCc1ccc(cc1)N2C[C@H](CC2=O)C(=O)Nc3ccc(cc3)N4C(=O)CCCC4=O C46755126
Cn1c(nnc1SCCC(=O)Nc2ccc(cc2)Br)C[C@@H]3CCS(=O)(=O)C3 C46876106
CCN(CC)S(=O)(=O)c1ccc(=O)n(c1)CC(=O)NCc2ccc(cc2C(F)(F)F)F C46880802
Cc1c(sc(n1)C)c2ccc(=O)n(n2)CCNS(=O)(=O)c3ccc(c(c3)C(F)(F)F)F C49469415
Cc1c(sc(n1)CCNC(=O)c2coc(n2)CN3CCN(CC3)c4ccccc4F)C C55131461
[H]/N=C\1/C(=C/c2cc(c(c(c2)OC)OCc3ccccc3)CC=C)/C(=O)N=C4N1N=C(S4)C C16213291
C[C@H](C(=O)N(C)C)OC(=O)CNS(=O)(=O)c1c(cc(cc1Cl)Br)Cl C36784443
c1ccc2c(c1)C(=NS2(=O)=O)NCCCC(=O)OCC(=O)c3ccccc3Br C22523796
CC(C)Cn1c2c(cc(cn2)C(=O)N[C@@H](CC(=O)OC)c3ccc(cc3)Br)cn1 C60272607
COc1ccc2c(c1)n(cc(c2=O)C(=O)c3ccncc3)CC(=O)NCc4ccccc4Cl C35535255
CCN(CC)S(=O)(=O)c1ccc2c(c1)N(C(=O)CCS2)CC(=O)Nc3c(cccc3C)C C64965447
CC[NH+]1CCN(CC1)c2ccc(cc2N)S(=O)(=O)N(CC)CC C03888652
CCCc1cc2c(cc1OC(=O)C[NH3+])occ(c2=O)c3ccccn3 C00518769
CC/C(=N\CCC[NH+](C)Cc1ccccc1)/C2C(=O)NC(=S)NC2=O C10511013
c1cc(ccc1CNC(=O)c2cn(nn2)CC[NH2+]Cc3ccsc3)F C12150472
CCOc1ccc(cc1)CN2CC[NH+](C[C@@H]2CCO)Cc3cc[nH]n3 C19867944
Cc1c(c(c(n1CCC[NH+](C)C)C)C(=O)N)c2ccc(cc2)OC(=O)C C33596008
Cc1c(sc2c1c(=O)[nH]c(n2)C[NH+](C[C@@H](COCC#C)O)C(C)C)C C35746927
Cc1c(sc2c1c(=O)[nH]c(n2)C[NH+](C[C@H](COCC#C)O)C(C)C)C C35746928
CC(C)COC[C@H](C[NH+](C)Cc1[nH]c(=O)c2c3c(sc2n1)CCC3)O C36159307
CC(C)C[NH+](Cc1[nH]c(=O)c2c3c(sc2n1)CCC3)C[C@@H](COC)O C36159522
CC(C)C[NH+](Cc1[nH]c(=O)c2c3c(sc2n1)CCC3)C[C@H](COC)O C36159526
CCOc1cc(cc(c1OCc2nc(no2)C)Br)C[NH3+] C37712081
C[C@@H]1C(=c2ccccc2=[NH+]1)C(=O)CSC3=NN[C@@H](S3)NCCOC C39733564
C[C@H]1C(=c2ccccc2=[NH+]1)C(=O)CSC3=NN[C@@H](S3)NCCOC C39733565
c1cn(c[nH+]1)CCNC(=O)CCNC(=O)C23CC4CC(C2)CC(C4)C3 C40162039
Cc1c(nc(s1)c2ccc(cc2)NC(=O)C)C(=O)NCC[NH+](C)C C41225534
CC(C)c1ccccc1NC(=O)C(=O)NCc2cc[nH+]c(c2)N(C)C C41607615
C[C@@H]1C[C@@H](C[NH+](C1)CCNC(=O)C(=O)Nc2ccccc2COC)C C41727062
C[C@H]1C[C@@H](C[NH+](C1)CCNC(=O)C(=O)Nc2ccccc2COC)C C41727067
CN(Cc1cccs1)C(=O)Cn2c3ccccc3[nH+]c2NCCO C42853992
CC(C)[C@@H](C(=O)NCCCn1cc[nH+]c1)NC(=O)c2c(cccc2F)F C45162213
CC(C)[C@H](C(=O)NCCCn1cc[nH+]c1)NC(=O)c2c(cccc2F)F C45162215
CC[NH+](CC)Cc1cccc(c1)NC(=O)C(=O)N[C@H](C)c2ccccn2 C48774955
CNc1c(cc(cn1)Br)S(=O)(=O)NCCCC[NH+](C)C C50672527
CC(C)(CNC(=O)/C=C/c1ccc(cc1)S(=O)(=O)NC)[NH+](C)C C53757689
C1CCC2(C1)OC[C@H](O2)C[NH2+]CCNC[C@@H]3COC4(O3)CCCC4 C19996045
C[NH+](C)[C@@H](CNC(=O)C(=O)Nc1ccccc1COC)c2ccccc2 C61782329
CC[NH+](CC)Cc1csc(n1)CNC(=O)c2c3c([nH]n2)CCCC3 C62156632
COCC[NH2+]Cc1cc(ccc1OC[C@@H]2CNC(=O)O2)Br C62730142
COCC[NH2+]Cc1cc(ccc1OC[C@H]2CNC(=O)O2)Br C62730143
COCC[NH2+]Cc1cccc(c1OC[C@H]2CNC(=O)O2)Br C62733802
CCNC(=O)CS[C@H]1NN=C(N1C2CC2)C3=c4ccccc4=[NH+]C3 C39760442
C[C@H](CNC(=O)C(=O)Nc1cccc(c1)COC(C)C)[NH+]2CCCC2 C64587658
CCN(CC)C(=O)C[NH+](C)Cc1csc(n1)c2ccc(cc2)C(=O)N C64931602
Cc1ccc2c(cc(cc2n1)NC(=O)C(C)C)C(=O)NCC[NH+](C)C C65135997
COCCC1=[NH+][C@@H](NN1)[C@@H]2CCCN(C2)CC3=CC4=CC=N[C@@H]4C=C3 C65286867
COCCC1=[NH+][C@H](NN1)[C@@H]2CCCN(C2)CC3=CC4=CC=N[C@@H]4C=C3 C65286868
COCCC1=[NH+][C@H](NN1)[C@H]2CCCN(C2)CC3=C[C@@H]4C(=CC=N4)C=C3 C65286877
CCc1nc(cs1)CC(=O)NCc2cccc(c2)NC(=O)C[NH+](C)C C55284822
CC(C)C[C@@H](CNC(=O)C(=O)Nc1ccc(nc1)SC)[NH+](C)C C66207990
CC(C)C[C@H](CNC(=O)C(=O)Nc1ccc(nc1)SC)[NH+](C)C C66207992
C[C@H](C(=O)NC[C@H](CC(C)C)[NH+]1CCCC1)NC(=O)C2CCOCC2 C66838646
CCC[NH+]1Cc2cccc(c2C1)NC(=O)CNC(=O)c3ccoc3C C67179409
Cc1cc(c(cc1[C@@H](C)[NH2+]Cc2c(nn(c2C)CCO)C)OC)OC C67188434
Cn1cc(c(n1)c2cccnc2)C[NH2+]C[C@@H](COc3cccc(c3)F)O C67224296
CC[NH+](CC)CCCN(C)C(=O)c1c(cc(s1)S(=O)(=O)N)C C67307937
C[NH+](CCNC(=O)C(=O)Nc1ccccc1OC)Cc2ccccc2 C67380253
CCC[NH+]1CC[C@H](C1)CNC(=O)C(=O)Nc2cccc3c2ccnc3 C67393931
C[C@H](COCC(F)(F)F)NC(=O)NCCc1cn2c([nH+]1)CCCC2 C67533670
CC[NH+](CC)CCNC(=O)NCc1ccc(c(c1)F)n2ccnc2C C67646491
c1ccc(cc1)NC(=O)N(CCO)Cc2cc3cc4c(cc3[nH]c2=O)OCCO4 C01335817
Cc1c(cco1)c2nnc(n2C)SCC(=O)Nc3c(ccs3)C(=O)N C03362490
CC[C@H](CO)NC(=O)C(=O)Nc1c2c(nn1c3ccc(cc3)OC)CSC2 C04941659
CCCCN1C(=O)[C@@H]2[C@H]([NH2+][C@@]3([C@@H]2C1=O)c4ccccc4NC3=O)CCC(=O)[O-] C05345330
CCn1cc(c(n1)C(=O)N)NC(=O)Cn2c(cc(n2)C(F)(F)F)C3CC3 C02780503
Cc1ccc(cc1C)S(=O)(=O)NCC(=O)NNC(=O)c2cc(oc2C)C C09314966
c1cc(ccc1CNC(=O)COC(=O)c2ccc(nc2)Cl)S(=O)(=O)N C10806594
C/C(=C/1\C(=O)NC(=S)N(C1=O)CCOC)/NNC(=O)C2CCCCC2 C13150320
CN(C)S(=O)(=O)c1ccc(cc1)NC(=O)CSc2nnc(s2)N C15156236
Cc1c(sc(c1C(=O)O[C@@H](C)C(=O)NC(=O)NC(C)C)NC(=O)C)C C16714137
c1ccc2c(c1)C(=NS2(=O)=O)NCCC(=O)Nc3[nH]c4ccccc4n3 C17304444
C[C@H](CNC(=O)c1c(c2cc(ccc2[nH]1)OC)NC(=O)C)N3CCOCC3 C19719866
Cc1nnc(n1N)SCCC(=O)Nc2c(c3c(s2)CCC3)C(=O)OC C20842615
C[C@H](c1[nH]c(=O)c2ccccc2n1)Sc3nnc(n3CCC(=O)N)C4CC4 C23365369
CCn1cc(c(n1)C(=O)N)NC(=O)[C@@H](C)Cn2c(cc(n2)C(F)(F)F)C C28234658
CC(C)[C@@H](C(=O)Nc1c(ccs1)C(=O)N)Sc2nnnn2C3CC3 C30744090
Cc1c(c(=O)[nH]c(=O)[nH]1)S(=O)(=O)NCC[C@H]2c3ccccc3N([C@H]2C)C C39211242
Cc1cc(ccc1NC(=O)C(=O)NCc2cccnc2OC(C)C)C(=O)NC C41818283
COCC(=O)Nc1cccc(c1)NC(=O)C(=O)NC[C@H]2Cc3ccccc3O2 C41847858
Cc1c(cnn1C)[C@@H](C)NC(=O)C(=O)Nc2cccc(c2)NC(=O)C3CC3 C41958051
CCCNC(=O)c1cccc(c1)NC(=O)C(=O)N[C@@H](C)c2cnn(c2C)C C41958202
CCNC(=O)c1ccc(c(c1)NC(=O)C(=O)N[C@H](C)c2cnn(c2C)C)C C41958554
C=CCNC(=S)NNC(=O)[C@@H]1CC(=O)N(C1)c2ccc3c(c2)OCCO3 C41960845
COc1ccc(cc1)[C@@H](CNC(=O)C(=O)Nc2ccccc2n3cccn3)O C41964229
CS(=O)(=O)c1ccc(cc1)NC(=O)CSc2nnc(n2CC=C)N C45023382
C[C@H]1CCc2ccccc2N1CC(=O)c3c(n(c(=O)[nH]c3=O)CCOC)N C45343963
Cn1cc(cc1C(=O)NNC(=O)NCc2cccnc2OC)Br C45966141
C[C@@H](C(=O)NNC(=O)N[C@H]1CCCc2c1cnn2C)Oc3ccccc3F C47002602
Cc1c(cccc1N2CCCC2=O)NC(=O)NCCCNS(=O)(=O)C C47845774
C[C@H](c1ccccn1)NC(=O)C(=O)Nc2cccc(c2)NC(=O)c3ccncc3 C48774588
CCCNC(=O)[C@@H](C)NC(=O)CN1C(=O)[C@]2(CCc3c2cccc3)NC1=O C07278899
Cc1cc(no1)NC(=O)[C@H](C)SCC(=O)Nc2ccccc2C(=O)NC C27400424
Cc1c(c(no1)c2c(cccc2Cl)F)C(=O)NNC(=O)C(=O)NC(C)C C08390120
Cc1c(c(n(n1)CC(C)C)Cl)/C=C/C(=O)NNC(=O)C(=O)NC(C)C C08391338
CCNC(=O)Cc1ccc(cc1)NC(=O)C(=O)NCc2cn3ccsc3n2 C61978864
CC(C)NC(=O)CCNC(=O)C(=O)Nc1cc2c(cc1Cl)OCCCO2 C62027352
CCOc1c(cccn1)CNC(=O)C(=O)Nc2cccc(c2C)C(=O)NC C62081173
CCOc1c(cccn1)CNC(=O)C(=O)Nc2cc(ccc2C)C(=O)NC C62081180
CC[C@@H](C)NC(=O)[C@@H](C)NC(=O)C(=O)Nc1cccc(c1)N2CCOCC2 C62631353
COc1ccc(c(c1)OC)CC(=O)Nc2nc(cs2)C3=CC(=NC3)C(=O)N C64208202
C[C@@H](C(=O)NC(C)(C)C)NS(=O)(=O)c1cccc(c1)S(=O)(=O)NC C64598291
Cc1ccc(c(c1)NC(=O)C(=O)NCC(=O)NCC(C)C)S(=O)(=O)C C50177950
Cc1ccc(c(n1)OC)CNS(=O)(=O)c2ccc(cc2F)S(=O)(=O)N C66104913
CCn1c(n[nH]c1=S)CNC(=O)c2ccc(cc2)CSc3[nH]ncn3 C66636205
C[C@@H](C(=O)NNC(=O)c1cccc(c1)OC(F)F)NC(=O)C2CCOCC2 C66838097
Cc1cc(c(o1)C)C(=O)NNC(=O)NCCCS(=O)(=O)c2ccccc2 C66893822
CC(C)c1nc(cs1)CNC(=O)C(=O)Nc2ccc(nc2)NC(=O)C3CC3 C66999903
c1ccc2c(c1)c(=O)n(c(=O)[nH]2)CC(=O)NC[C@@H](COc3ccc(cc3)F)O C67146137
C[C@H](COCC(F)(F)F)NS(=O)(=O)c1ccc2c(c1)c(=O)[nH]c(=O)[nH]2 C67430209
Cc1c(c(n(n1)C)C)[C@@H](C)NC(=O)NCc2cccc(c2)NC(=O)COC C67534912
CCCn1c(c(c(=O)[nH]c1=O)C(=O)C[NH+]2CCC(CC2)C(=O)OCC)N C06626003
C[C@@H](c1nc(nc(n1)N(C)C)N)[NH+](C)Cc2[nH]c(=O)c3ccccc3n2 C09647247
C[C@H](C(=O)NC(=O)N)[NH+]1CCN(CC1)c2ccc(c3c2ccnc3)[N+](=O)[O-] C09119164
CCCNC(=O)C[NH+](C)CC(=O)NN1C(=O)C2(CCCCC2)NC1=O C15419057
CC(C)NC(=O)C[NH+](C)CC(=O)NN1C(=O)C2(CCCCC2)NC1=O C15519892
Cc1c2c(cc(c(=[NH2+])o2)C(=O)Nc3ccc(cc3OC)OC)c(cn1)CO C02952815
C[C@H](C(=O)c1c(n(c(=O)n(c1=O)C)C)N)[NH+]2CCN(CC2)c3ccccc3O C23751521
C[C@@H](C(=O)c1c(n(c(=O)n(c1=O)C)C)N)[NH+]2CCN(CC2)c3ccccc3O C23751524
CC(=O)[NH+]=c1ccc-2c(cc(oc2c1)O)COC(=O)c3c(nccn3)N C24843214
Cc1cc(c(c(c1)C)NC(=O)C[NH+](C)CC(=O)NC(=O)NCCOC)C C27126005
CCN1c2ccc(cc2C[NH+]=C1C)C(=O)NNC(=O)NCC(=O)OCC C27516696
c1ccc(cc1)NC(=O)C(=O)NNC2=c3cc(ccc3=[NH+]C2=O)[N+](=O)[O-] C05483794
c1ccc2=[NH+]C(=O)C(=c2c1)NNC(=O)C(=O)Nc3cccc(c3)[N+](=O)[O-] C03211328
C[C@H](C(=O)NC(=O)NCC(C)C)N1CC[NH+](CC1)CC(=O)NCC=C C22318561
Cc1c(c(n2cnc(c2n1)C(=O)N)C)CCC(=O)NCc3ccc[nH+]c3N(C)C C43051210
CN(C)c1c(ccc[nH+]1)CNC(=O)NNc2ccc(nn2)n3cccn3 C46287023
CNC(=O)c1cccc(c1)NC(=O)C(=O)NC[C@@H](c2ccco2)[NH+](C)C C48733628
CNC(=O)c1cccc(c1)NC(=O)C(=O)NC[C@H](c2ccco2)[NH+](C)C C48733630
CCC[C@@H](C)NC(=O)[C@@H]1CCC[NH+](C1)CC(=O)c2c(n(c(=O)n(c2=O)C)C)N C51057070
CCC[C@@H](C)NC(=O)[C@H]1CCC[NH+](C1)CC(=O)c2c(n(c(=O)n(c2=O)C)C)N C51057074
Cc1c(c(n([nH+]1)C)NN)Cn2cc(cc(c2=O)[N+](=O)[O-])Br C51147972
Cc1c(oc([nH+]1)c2cccc(c2)NC(=O)C(=O)NCC(=O)NCC#C)C C51808590
Cc1cc(n(n1)CC(=O)NNC(=O)NC[C@@]2(CCC[C@@H](C2)C)[NH+](C)C)C C52586992
Cc1cc(n(n1)CC(=O)NNC(=O)NC[C@@]2(CCC[C@H](C2)C)[NH+](C)C)C C52586996
C[NH+](C)Cc1ccc(o1)C(=O)NN/C=C/2\c3ccccc3C(=O)NC2=O C16720892
CCCNC(=O)NC(=O)C[NH+]1CCC[C@@H](C1)C(=O)Nc2cccc(n2)C C54203926
Cc1cc(n(n1)CC(=O)NNC(=O)NCC(C)(C)[NH+]2CCC[C@@H](C2)C)C C54805340
CN(C)c1c(ccc[nH+]1)CNC(=O)NNC(=O)Cc2ccccc2OC C56624496
Cc1cc(n(n1)CC(=O)NNC(=O)N[C@@H](C)C[NH+]2C[C@@H](C[C@@H](C2)C)C)C C56945946
CC[C@@]1(C(=O)N(C(=O)N1)NC(=O)C[NH+](CC)CC(=O)NC(C)(C)C)C C24794765
CC[C@]1(C(=O)N(C(=O)N1)NC(=O)C[NH+](CC)CC(=O)NC(C)(C)C)C C24794756
CCn1c(c(c(=O)[nH]c1=O)C(=O)C[NH+](Cc2ccco2)C3CCCC3)N C53139764
CC(C)[NH+]1CCC[C@H](C1)CNC(=O)CCc2[nH]c3c(=O)[nH]c(=O)n(c3n2)C C60324389
CCCCn1c(c(c(=O)[nH]c1=O)N(C)Cc2cn3c(cccc3[nH+]2)C)N C60843564
Cc1cc(n(n1)c2ccc(cc2)NC(=O)NCCn3cc[nH+]c3)NC(=O)C C48308709
CC(C)(C)C(=O)Nc1cccc(c1)NC(=O)C(=O)NCCn2cc[nH+]c2 C48917883
c1ccc2=[NH+]CC(=c2c1)C[C@@H]3N[C@@H](ON3)C(=O)NCCN4CCOCC4 C63303070
CC[NH+](C)Cc1cccc(c1)CNC(=O)NNC(=O)Cn2c(cc(n2)C)C C64229868
c1cnn(c1)c2ccc(nn2)NNC(=O)NC3CC[NH+](CC3)CC(F)F C64255639
Cc1ccc(cc1)/C=C/S(=O)(=O)NNC(=O)NCCCn2cc[nH+]c2 C64375758
Cc1cc(ccc1S(=O)(=O)NNC(=O)NCCCn2cc[nH+]c2)F C64375876
c1cc2c(cc1S(=O)(=O)NNC(=O)NCCCn3cc[nH+]c3)CCC2 C64375935
CCCN1C(=NNN1)CN2C(=O)[C@H](NC2=O)CC3=c4ccccc4=[NH+]C3 C64705011
Cc1cc(nc(n1)SCC(=O)NNC(=O)NCCCn2cc[nH+]c2)C C64885282
c1cc(ccc1/C=C/C(=O)NNC(=O)NCCCn2cc[nH+]c2)[N+](=O)[O-] C64885528
c1cc(ccc1S(=O)(=O)CC(=O)NNC(=O)NCCCn2cc[nH+]c2)Cl C64886536
c1cn(c[nH+]1)CCCNC(=O)NNC(=O)c2cc3c(c(c2)Cl)OCO3 C64886783
Cc1[nH+]ccn1C[C@H](C)CNC(=O)NCc2[nH]nc(n2)c3cccs3 C66702277
CC[NH+](CC)[C@@H](CNC(=O)c1ccc(o1)S(=O)(=O)N)c2ccco2 C67274907
c1ccc2c(c1)c(cn2CCC(=O)N)C[NH2+]Cc3nc(on3)c4ccco4 C67588368
CCCN1c2ccccc2[C@](C1=O)(CC(=O)c3c([nH]nc3C)C)O C00527960
Cc1ccc(cc1)S(=O)(=O)N[C@@](C(=O)OC)(C(F)(F)F)O C03103463
Cn1c(nnc1SCC(=O)N)COc2ccc(c(c2)Cl)F C06741485
C/C(=N\NC(=O)[C@H](c1ccccc1)O)/c2ccc(cc2)n3ccnc3 C20157815
c1ccc2c(c1)[nH]c(n2)CNC(=O)Cn3cc(ccc3=O)C(F)(F)F C32843723
Cc1nnc(n1N)SCC(=O)N(C)Cc2ccc(s2)Cl C32855127
C[C@H](CNC(=O)/C=C/c1ccc(cc1)C(=O)NC)N2CCOCC2 C33081898
CCc1cccc(c1NC(=O)CCCN2C(=O)C(NC2=O)(C)C)C C08391353
Cc1c(sc(=O)[nH]1)S(=O)(=O)NCc2cccc(c2)COC C38011055
CNC(=O)Cc1csc(n1)NC(=O)Cn2ccc3c2cccc3 C38488820
Cc1cccc(c1NC(=O)[C@H](c2ccccc2)NC(=O)[C@@H]3C=CN=N3)C C39211063
Cc1cccc(c1NC(=O)[C@H](c2ccccc2)NC(=O)[C@H]3C=CN=N3)C C39211066
CCCc1nc(cs1)c2ccc3c(c2)N(C(=O)CO3)CC(=O)N C40607180
Cc1cc(ccc1S(=O)(=O)NCC2(CCOCC2)CO)OC C40636206
CCNC(=O)CNC(=O)[C@]1(C(=O)N(c2ccccc2S1)CC)C C40808356
Cn1ccnc1Sc2ccc(cc2)NC(=O)C(=O)NCC3CC3 C41276310
C[C@@H](CNC(=O)C(=O)Nc1cccc2c1CCCC2)N3CCOCC3 C41600997
Cc1nc(on1)C[NH2+][C@](C)(c2ccccc2Br)C(=O)[O-] C41810217
COC(=O)c1c(ccs1)S(=O)(=O)Nc2ccccc2CO C42315910
Cc1csc(n1)S[C@@H](C)C(=O)NC(=O)NC[C@@H]2CCCO2 C43694632
C[C@@H](C(=O)NNC(=O)COC)Oc1cccc(c1)Br C46868057
c1ccc(cc1)S(=O)(=O)CCNC(=O)c2c3ccccc3[nH]n2 C47423236
C=C(CNC(=O)NCc1ccc(nc1)n2cccn2)Br C49286626
COc1cc(c(cc1Cl)OC)[N-]S(=O)(=O)[C@@H]2CCC[NH2+]C2 C49640716
Cc1c(c(n(n1)CC(C)C)Cl)/C=C/C(=O)N[C@H]2CCCNC2=O C50636706
c1ccc2c(c1)C[C@@H](O2)CNC(=O)CCC(=O)Nc3nccs3 C56892494
CCCS(=O)(=O)[C@H](C)C(=O)Nc1ccc(cc1C)C(=O)NC C57343313
CCc1c(cn[nH]1)C(=O)NC[C@H](c2cccs2)N3CCOCC3 C58504758
Cc1cccc(c1C)N/C=C\2/C(=O)NC(=S)N(C2=O)CCOC C60860836
CCc1cccc(c1NC(=O)C(=O)NCc2nc3ccccc3n2C)C C61954684
Cc1cccc(c1OC[C@@H](CNC(=O)c2ccn(c(=O)c2)C)O)C C63105612
C[C@@H]1C[C@@H](c2ccccc2N1Cc3c(cco3)C(=O)OC)C(=O)N C58424311
CCN(C[C@H]1CCOC1)S(=O)(=O)c2ccc(c(c2)C(=O)N)C C58245117
COc1ccc(cc1)/C=N/[NH+]=C(/N[C@H]2CCS(=O)(=O)C2)\[S-] C08829864
CCNC(=O)c1ccc(c(c1)C)NC(=O)c2csc(n2)COC C65067053
CN(C)C(=O)c1ccc(cc1Cl)NC(=O)NCCc2nccs2 C51643584
Cc1cc(c(o1)C)[C@@H](C)NC(=O)C(=O)Nc2ccc(cc2)C(=O)C C65617209
Cc1c(sc(n1)Cc2ccc(cc2)F)C(=O)NCc3nc[nH]n3 C66456728
Cc1cccc(c1)C(=O)NNC(=O)Cn2cccc(c2=O)C(F)(F)F C66569402
CCn1c(n[nH]c1=S)CNC(=O)c2c(cco2)c3ccccc3 C66636180
Cn1c(ccc1C(=O)Nc2cnn(c2)CCO)c3ccc(cc3)F C66672203
Cc1ccc(n1C)C(=O)N[C@H](C)c2cccc(c2)S(=O)(=O)NC C66751201
c1ccc(c(c1)C(=O)N)S(=O)(=O)Cc2csc(n2)c3ccoc3 C66980529
CC(=O)NCc1ccc(s1)C(=O)NC[C@H]2COc3ccccc3O2 C67023306
CC(C)Oc1cccc(c1)/C=C/C(=O)NCc2n[nH]c(=S)n2C C67050054
CC(C)n1c(n[nH]c1=S)CNC(=O)/C=C/c2cccc(c2)OC C67072163
CC(C)n1c(n[nH]c1=S)CCNC(=O)c2ccnc3c2cccc3 C67074464
CN(C[C@@H](COC)O)C(=O)C(=O)Nc1cccc(c1Cl)Cl C67395262
CCn1c(c(c(n1)C)CNC(=O)C(=O)Nc2ccc(c(c2)F)C)C C67597130
Cc1cc(nc(c1CNC(=O)C(=O)Nc2ccccc2F)OC)C C67599592
c1ccc2c(c1)NC(=O)[C@H](S2)CC(=O)OCC(=O)NCCC#N C05288941
Cc1c(c(nc(=O)[nH]1)S[C@H](C)C(=O)NC[C@H]2CCCO2)C(=O)C C14116979
CC(C)CNC(=O)C(=O)NC[C@@H](c1cccn1C)N2CCOCC2 C21156416
c1cc(cnc1)NC(=O)c2ccc(cc2)S(=O)(=O)NCCC#N C25691293
Cc1c(c(n(n1)C)C)C(=O)NCc2cccc(c2)S(=O)(=O)NC C27305199
Cc1c(c(=O)[nH]c(n1)C)CC(=O)N[C@@H](C)c2ccc(cc2)n3ccnc3 C31211833
Cc1ccc(cc1F)C(=O)NCCNC(=O)Cn2cccnc2=O C32965140
Cc1c(sc(n1)Cl)S(=O)(=O)NCCNS(=O)(=O)C C35798050
CC(C)OC(=O)C1=C(N2C(=O)CSC2=C(C1)C(=O)OC(C)C)N C00201404
c1cc(c(cc1C(=O)N(CCO)CCO)[N+](=O)[O-])Br C38106455
CC(C)S(=O)(=O)c1ccc(c(c1O)OC)[C@H](CC=O)NC=O C39495931
C[C@@H](C(=O)N[C@@H]1CCS(=O)(=O)C1)Sc2[nH]nc(n2)C(C)C C12862365
c1ccc2c(c1)c(=O)[nH]c(n2)CCCC(=O)N[C@H]3CCS(=O)(=O)C3 C40467955
Cc1c(c(n(n1)CCC#N)C)CCC(=O)N[C@@H]2CCCCNC2=O C40521869
Cc1cccc(c1NC(=O)C(=O)NCc2nncn2c3ccccc3)C C41911961
CCN(CCOC)S(=O)(=O)c1ccc(cc1F)S(=O)(=O)N C42301204
Cn1cccc(c1=O)C(=O)N2CCC(CC2)CNC(=O)NCC=C C44001144
Cn1c2c(cn1)[C@@H](CCC2)NC(=O)CCNC(=O)/C=C/c3ccco3 C47491139
Cn1c2c(cn1)[C@H](CCC2)NC(=O)CCNC(=O)/C=C/c3ccco3 C47491140
CCn1cnnc1CNC(=O)c2c(c(n[nH]2)C3CC3)Br C49158645
Cc1c(c(n[nH]1)C)S(=O)(=O)NCCc2csc(n2)COC C49718168
Cc1c(cn[nH]1)CCCNS(=O)(=O)C2CCS(=O)(=O)CC2 C50351568
CCNc1cc(ccn1)S(=O)(=O)NC[C@H]2CCS(=O)(=O)C2 C50661034
CCS(=O)(=O)NCCCNC(=O)C(=O)N1CCc2c1cccc2 C51846084
Cc1cc(n(c(=O)n1)CCC(=O)NCc2c(c(=O)c(c[nH]2)C)C)C C55212013
Cc1csc(n1)SCc2ccc(cc2)C(=O)NN3CC(=O)NC3=O C29018055
CC(C)NC(=O)Cc1ccc(cc1)NC(=O)Cn2cccnc2=O C25132415
Cc1c(c2ccccc2[nH]1)C(=O)C(=O)NCCN3CCCS3(=O)=O C58343565
CCS(=O)(=O)NCCNS(=O)(=O)c1ccc(nc1)Cl C58776666
C[C@H](C(=O)NNC(=O)c1cccc(c1)S(=O)(=O)N(C)C)SC C32479403
Cc1cc(cc(c1C)S(=O)(=O)N(C)C)C(=O)NCCNC(=O)C C22757703
CN(CC(=O)N)C(=O)CCn1cnc2c(c1=O)c3c(s2)CCCC3 C47251912
CN(CCCOC)S(=O)(=O)c1cc(ccc1N)S(=O)(=O)C C62033345
C[C@@H](C(=O)NCc1cccc(c1)Cn2ccnc2)NS(=O)(=O)C C63092419
CS(=O)(=O)CCS(=O)(=O)NCCc1[nH]c2ccccc2n1 C63143529
C#CCNC(=O)CCNC(=O)CN1C(=O)[C@H]2[C@@H]3C[C@H]([C@H]2C1=O)C=C3 C64514173
c1ccc(c(c1)CN2C(=O)CNC2=O)C(=O)NCCc3nccs3 C50451287
CC(C)CN1CCO[C@H](C1)CNC(=O)N[C@@H]2CCS(=O)(=O)C2 C47594128
CN(C[C@@H](COC)O)C(=O)NC[C@]1(CCSC1)N2CCOCC2 C65443999
c1cc2c(cc1C(=O)NNC(=O)CCc3nccs3)OCCO2 C55158497
COCCN1C[C@@H](CC1=O)C(=O)Nc2ccccc2C(=O)NCC#C C66289541
CCn1c(n[nH]c1=S)CNC(=O)[C@@H](C)OC[C@H]2CCCCO2 C66636805
C[C@H](C(=O)NCc1ncc(n1C)Cl)NC(=O)C2CCOCC2 C66836903
CCn1c(c(c(n1)C)CNC(=O)[C@@H](C)NC(=O)C2CCOCC2)C C66837340
Cn1c(n[nH]c1=S)CCNC(=O)CN2C(=C)c3ccccc3C2=O C67050956
CC(C)n1c(n[nH]c1=S)CCNC(=O)c2cccnc2N(C)C C67073348
CCN(CCO)C(=O)C(=O)Nc1ccc(c(c1)Cl)C(=O)N(C)C C67356020
Cc1ccc(cc1NC(=O)C(=O)NCCC(C)C)N2C(=O)CCC2=O C67489174
Cc1ccc(cc1NC(=O)C(=O)N[C@H](C)C(C)C)N2C(=O)CCC2=O C67490873
Cc1cc(no1)CNC(=O)C[C@H](c2ccc(cc2)OC)NC(=O)C C67499008
Cc1cc(c(c(c1)C)NC(=O)C/C(=N/NC(=O)c2cccnc2)/C)C C04713826
c1cc(ccc1C(=O)CSc2nnc(s2)N)N3CCCC3=O C07550291
CCOC(=O)[C@@H]1CS[C@H](C(=O)N1)CC(=O)Nc2cccc(c2)C C09926906
CCOC(=O)[C@@H]1CS[C@H](C(=O)N1)CC(=O)Nc2ccccc2F C10385093
CC(=C)C(=O)O[C@@H]1C[C@H](CCC/C(=C/[C@H]2[C@H]1C(=C)C(=O)O2)/CO)CO C14809715
Cc1ccc(c(c1)NC(=O)[C@H](C)CS(=O)(=O)N2CCNCC2)C C19622443
CC(C)(C)C(=O)N1CC[C@H]([C@H](C1)CCN2CC[NH2+]CC2)CC(=O)[O-] C20463212
c1cc(ccc1OC[C@H](CN2C(=O)[C@]3(CCSC3)NC2=O)O)F C24096964
Cc1ccc(c(c1)S(=O)(=O)NCCNC(=O)c2ccc(nc2)C)C C25129094
Cc1ccc(cc1C(=O)N)S(=O)(=O)N(C[C@H]2CCOC2)C3CC3 C32469635
C/C=C/[C@@H](C(=O)NC(C)(C)C)N(C(=O)[C@@H]1CCC(=O)N1)C(C)(C)C C36591521
CC(C)[C@H](C(=O)Nc1cnn(c1)CC(=O)NC2CC2)Br C37790521
c1cc(ccc1NC(=O)COC(=O)[C@H]2CCC(=O)N2)Br C03227495
COc1ccc(cc1Br)S(=O)(=O)NCc2c[nH]nc2 C38007251
C[C@@H](c1nnc(n1C)SCC(=O)Nc2ccccc2SC)O C39762930
CCc1cccc(c1NC(=O)CSc2nnc(n2C)[C@H](C)O)C C39767184
C[C@@H](C(=O)c1ccc2c(c1)N(C(=O)[C@@H](O2)C(C)C)CC(=O)N)Cl C20276836
CC(C)N(CC(=O)OC)S(=O)(=O)c1cc(cc(c1F)Cl)N C40320648
Cc1cc(n(n1)C[C@@H](C)CNC(=O)[C@@H]2CC(=O)Nc3c2cccc3)C C40541186
CC(C)[C@@H](C(=O)N[C@@H]1CCCc2c1cnn2C)NC(=O)c3ccccc3 C24996927
CCN(C[C@@H](C)C(=S)N)S(=O)(=O)c1cccc2c1nsn2 C42443963
Cc1ccc(cc1)n2cnnc2SCC(=O)NC3CCC(CC3)O C42856129
C[C@@H](c1ccncc1)NC(=O)c2ccc(cc2)S(=O)(=O)NC(C)C C17792494
C[C@@H](c1cccc(c1)F)NC(=O)c2cc(cn2C)S(=O)(=O)NC C48300599
CC[C@H](C)NC(=O)C(=O)Nc1ccc(cc1)S(=O)(=O)C(F)F C48575124
C=C(CNC(=O)NCCc1nnc2n1CCCCC2)Br C49286531
COc1ccc(c(c1)OC)NC(=O)C(=O)NCC(=C)Br C49301967
Cc1ccc(c2c1nccc2)NC(=O)C(=O)NCCc3nccs3 C51849552
COCC[NH2+][C@@H](c1cc2c(c(c1)Br)OCCO2)C(=O)[O-] C53260232
CC/C(=C/1\C(=O)NC(=S)N(C1=O)CCOC)/Nc2ccccc2 C54502227
Cc1cc(cc(c1)NC(=O)CC(=O)NC[C@H]2CC(=O)N(C2)C3CC3)C C55100063
C[C@H]1C(=O)N(C(=S)N1)c2ccc(c(c2)Cl)C(=O)NCCOC C55179753
CCN(CC)C(=O)c1ccccc1NC(=O)NCc2nc(cs2)C C56593487
Cc1cc(n(n1)CC(=O)NNC(=O)CSc2ccccc2F)C C15440364
Cc1nc(cs1)CC(=O)NNC(=O)c2cccc(c2)OC(F)F C58579687
CCc1nc(cs1)CN(C)[C@@H](c2ccccc2)C(=O)NC(=O)NC C63593640
CS(=O)(=O)CCCNC(=O)c1ccc([nH]c1=O)c2cccs2 C64036391
Cc1cccc(n1)NC(=O)CCNC(=O)c2c(nc(s2)C(C)C)C C58289198
C[C@@H](C(=O)NCCc1nc2c(s1)CCCC2)NC(=O)c3ccco3 C58392512
COC(=O)C[C@H](c1ccc(cc1)F)NC(=O)c2c[nH]c3c2cccn3 C64651619
Cc1c(c([nH]c1C(=O)Nc2ccccc2CC(=O)N(C)C)C)C(=O)C C56238326
Cc1cccc(c1)C(=O)N[C@@H](C)C(=O)NCc2ccc(nc2OC)C C66142991
Cc1c(scn1)CN(C)[C@@H](C)C(=O)NC(=O)NCC(F)(F)F C66564318
CCN(C)c1ccc(cc1)C(=O)NCc2n[nH]c(=S)n2C(C)C C66639627
Cc1ccc(c(c1)Cl)NC(=O)CCNC(=O)Cn2ccccc2=O C66684700
CN(C)c1ccc(cc1)/C=C/C(=O)NCc2n[nH]c(=S)n2C3CC3 C67070232
CC(C)n1c(n[nH]c1=S)CCNC(=O)/C=C/c2ccccc2C#N C67073118
Cc1cc(c(n1C(C)C)C)C(=O)NCCc2n[nH]c(=S)n2C(C)C C67073844
CCn1c(n[nH]c1=S)CCNC(=O)Cn2cc(c3c2cccc3)C C67076928
Cc1c(cco1)CNC(=O)Nc2cccc(c2)S(=O)(=O)C(F)F C67316029
Cc1cc(c(c(c1)C)NC(=O)[C@H](C)OC(=O)c2ccc(cc2)N3C(=O)CCC3=O)C C04351847
CCOC(=O)C1=C(S[C@]2(C1=O)CC(=C(C[S@]2=O)C)C)NC(=O)OCC C05759966
Cc1cc2c(cc1C)occ2CC(=O)OCC(=O)N[C@@H]3CCS(=O)(=O)C3 C04493521
CCn1c(nnc1SCC(=O)N[C@H]2CCS(=O)(=O)C2)c3cccs3 C04516452
CN(C)S(=O)(=O)c1ccc(=O)n(c1)CC(=O)Nc2ccccc2C(F)(F)F C05918360
Cc1c(c(n(n1)CC(=O)NCc2ccccc2Cl)C)S(=O)(=O)N(C)C C07780995
Cc1c(c(n(n1)c2ccccc2)C)NC(=O)COC(=O)c3c(nc(s3)C)C C08157276
CSc1ccccc1C(=O)Nc2nnc(o2)CS(=O)(=O)c3ccccc3 C10691440
Cc1c2c(ncnc2sc1C(=O)N(C)Cc3nccs3)NC[C@H]4CCCO4 C12079523
CC(C)OC(=O)[C@H]1[C@H]([C@H]([C@@](CC1=O)(C)O)C(=O)OC(C)C)c2ccccn2 C12661021
c1ccc(cc1)n2cc(cn2)CNC(=O)CCn3cnc4c(c3=O)ccs4 C12749380
CN(C)S(=O)(=O)c1ccc(=O)n(c1)CCC(=O)Nc2ccc3c(c2)CCC3 C12786129
Cc1nnnn1c2ccc(cc2)CC(=O)N[C@H](c3ccncc3)c4cccs4 C19288443
c1ccc(cc1)n2c(c(cn2)C(=O)NCCCN3CCOCC3)n4cccc4 C20415951
Cc1c(c2c(n1CC(C)C)CC(CC2=O)(C)C)CC(=O)NCc3nnc(o3)C C20867984
Cc1nc(cs1)c2ccc(o2)CNC(=O)CCn3c4ccccc4oc3=O C21759149
CN([C@@H]1CCS(=O)(=O)C1)C(=O)CSc2nc([nH]n2)/C=C/c3ccccc3 C12834891
Cc1c(sc(n1)C)C(=O)O[C@H](C)C(=O)c2ccc(cc2)NS(=O)(=O)C C32671818
c1ccc(cc1)[C@H]2C(=C(C(=O)N2CCCn3cc[nH+]c3)[O-])C(=O)c4ccco4 C01100499
c1cc(ccc1n2c3c(cn2)c(ncn3)SCC(=O)NC[C@@H]4CCCO4)F C04341560
Cn1c(cc(n1)c2ccccc2)NC(=O)CSc3c(cccn3)C(=O)N(C)C C39261826
CCOc1ccc(cc1)NS(=O)(=O)c2ccc(c(c2)C)N3C(=O)CCC3=O C40176819
Cn1cc(c(n1)OC)C(=O)N2CCC(CC2)CNC(=O)CCC3CCCC3 C43987574
c1cc(ccc1NC(=O)N(Cc2nccn2C(F)F)C3CC3)N4CCCC4=O C45977467
Cc1nc(c2c3c(sc2n1)CCC3)N4CCN(CC4)CC(=O)NCCOC C15117375
CCN1C(=O)c2ccc(cc2S1(=O)=O)C(=O)NCc3cccc(c3)COC C55388893
C[C@H](COc1ccc(cc1F)F)NC(=O)/C=C\c2cn(c(=O)n(c2=O)C)C C56333856
CCN(CC)C(=O)c1ccccc1NC(=O)Cn2cnc3ccccc3c2=O C56340614
COCCn1c(=O)c2c(ccs2)n(c1=O)CC(=O)Nc3ccccc3F C57485943
COc1cc(c(cc1OC)NC(=O)c2ccc(cc2)[S@@](=O)C)C(=O)OC C57578046
Cc1ccc(o1)[C@@H](CNC(=O)[C@H]2CC(=O)N(C2)C3CCCC3)N4CCOCC4 C53334553
Cn1c(nnc1SCCC(=O)Nc2cccc(c2)Cl)[C@H]3CCS(=O)(=O)C3 C58491940
CC(C)C[C@H](c1cccs1)NC(=O)C2=NN(C(=O)CC2)[C@@H]3CCS(=O)(=O)C3 C59852422
c1ccc(cc1)Cn2cccc(c2=O)C(=O)Nc3ccn(n3)Cc4ccncc4 C60307798
c1ccc(cc1)Cn2cccc(c2=O)C(=O)Nc3ccn(n3)Cc4ccccn4 C60307890
CCOc1ccc2c(c1)[nH]c(n2)SCC(=O)N(C)[C@H]3CCS(=O)(=O)C3 C06498448
Cc1ccc(cc1C)S(=O)(=O)NCCS(=O)(=O)N2CCOC[C@@H]2C C41240184
CCN(CC)C(=O)CNC(=O)C(=O)N1CCCc2c1ccc(c2)OC(F)F C64657283
CCN(CC)C(=O)CNC(=O)C(=O)N1CCCc2c1c(ccc2)OC(F)F C64657290
CCOC(=O)c1c(c(sc1NC(=O)C[C@H]2C(=O)N3CCCN=C3S2)C)C C64980938
Cc1c(c(n(c1c2nnc(o2)C3CCC3)C)C)S(=O)(=O)NCc4cccs4 C65186572
CCN(Cc1cnn(c1)C)C(=O)c2ccc(cc2)S(=O)(=O)NC(C)(C)C C65907376
CS(=O)(=O)Cc1cccc(c1)NC(=O)Cc2csc(n2)c3cnccn3 C66353979
C[C@@H]1CN(C[C@H](O1)C)C[C@@H](CSc2nnc(n2C3CC3)N4CCCC4)O C66482359
c1ccc(cc1)n2c(nnn2)CS(=O)(=O)C[C@@H](c3ccc(cc3F)F)O C66499323
CC[NH+]1CCCN(CC1)S(=O)(=O)c2ccc(cc2C)[N-]S(=O)(=O)CC C66579307
C[C@@H](c1cccc(c1)S(=O)(=O)N(C)C)NC(=O)c2cnn(c2C(F)F)C C66753186
CCc1ncc(s1)CN(C)Cc2[nH]c(=O)c3cnn(c3n2)c4ccccc4 C67402248
Cc1cc(no1)CNC(=O)[C@@H](CCSC)N2C(=O)[C@H]3CCCC[C@@H]3C2=O C67498792
Cc1c(ccc(n1)C(=O)NCc2ccc(cc2)S(=O)(=O)N(C)C(C)C)C#N C67501949
Cc1cc(n2c(n1)nc(n2)SCC(=O)NCCC#N)C C08621655
COC(=O)CNC(=O)CCn1cnc2c(c1=O)ccs2 C10123742
CN(C)S(=O)(=O)c1ccc(=O)n(c1)CC(=O)NCC=C C12765402
CSCc1nnc(o1)SCC(=O)NC(=O)c2ccco2 C32865480
c1c(nc2n(c1=O)ncs2)C[NH+](CC3CC3)CC(=O)[O-] C36885870
CCOc1c(cccn1)NCc2cn(c(=O)n(c2=O)C)C C37025614
COCCN(Cc1ccccn1)S(=O)(=O)c2c[nH]nc2 C37840914
CNC(=O)CSc1nnc(n1C)CCc2cnn(c2)C C41341648
Cc1cc(n(n1)Cc2nnc(o2)S[C@H](C)C(=O)NC)C C41386508
CCOC(=O)CCN(C)C(=O)c1c([nH]c(=O)nc1SC)C C41684001
Cc1cc(c2c(noc2n1)C)C(=O)N(C)C[C@@H](COC)O C42500765
CN(C[C@@H](COC)O)C(=O)Cn1c2ccccc2oc1=O C42501513
Cc1c(c(n(n1)C)C)S(=O)(=O)N(C)C[C@H](COC)O C42515589
CN(CC(=O)OC)S(=O)(=O)c1cc(cnc1)C#CCCO C44245186
CCOC(=O)CCNC(=O)c1cnc2n(c1=O)ccs2 C44570716
CCn1cnnc1CNC(=O)CCn2c(csc2=O)C C47021534
C[C@H](C(=O)NCc1ccnc(c1)n2cccn2)n3ccnc3 C48274043
CCC/C(=N/S(=O)(=O)c1c(ccc[nH+]1)C(=O)N(C)C)/[O-] C48518860
Cc1nc(on1)CCCC(=O)N[C@@]2(CCS(=O)(=O)C2)C C48559863
Cc1nc(on1)CCCC(=O)N[C@]2(CCS(=O)(=O)C2)C C48559867
CCN(CCCNS(=O)(=O)c1c(noc1C)C)C(=O)C C48672934
CCN(CC(=O)N[C@H]1CCS(=O)(=O)C1)CC(=O)OC C16375224
Cc1c(cc(o1)CNC(=O)[C@H](C)S(=O)(=O)C)C(=O)OC C48807971
CC(C)n1cnnc1SCC(=O)NC[C@@H]2COCCO2 C48809382
CCS(=O)(=O)NCCS(=O)(=O)N1C[C@H](O[C@@H](C1)C)C C48905024
C[C@H](C(=O)NCCCOC)S(=O)(=O)c1nccn1C C49101377
C[C@H](C(=O)NCCOC)S(=O)(=O)c1nccn1C2CC2 C49102556
CC(C)(C)OC(=O)NCC(=O)N(C)[C@@H]1CCS(=O)(=O)C1 C49398229
CCOC(=O)[C@H](C)NS(=O)(=O)[C@@H]1CCS(=O)(=O)C1 C49499525
C[C@H](C(=O)OC)NS(=O)(=O)C1CCS(=O)(=O)CC1 C50351716
CNC(=O)COC(=O)CCN1C(=O)[C@@H]2CCCC[C@H]2C1=O C05327225
C[C@@H]1CC[C@@H](CN1S(=O)(=O)N(C)C)C(=O)NCCOC C59985831
C1COC[C@H]1CN(C2CC2)C(=O)CCCN3C(=O)CNC3=O C46936183
CCN(CCCNc1c(=O)n(ccn1)C)S(=O)(=O)C C61751008
CCC(=O)NCCN(C)S(=O)(=O)c1c(noc1C)C C62549945
CCc1nc(cs1)CN(C)C(=O)CCCN2C(=O)CNC2=O C63079389
C1CC(=O)N(C1=O)CCS[C@@H]2NN=C(O2)C3=NC=CC3 C63127741
CC(=O)NCCCOC(=O)Cn1cnc2c(c1=O)ccs2 C63891216
Cc1nc(on1)CCNC(=O)C2=N[C@@H](C(=C2C)C(=O)C)C C64310145
Cc1nc(on1)CCNC(=O)C2=N[C@H](C(=C2C)C(=O)C)C C64310146
Cc1c(c(n(n1)C(C)C)C)NC(=O)CCN2C(=O)CCC2=O C65002906
Cc1nc(cn1C)S(=O)(=O)NCCCn2ccccc2=O C66100499
CNC(=O)COC(=O)CCN1C(=O)[C@H]2CCCC[C@@H]2C1=O C05327225
C[C@H](C(=O)Nc1cnn(c1)CC(=O)N(C)C)OCC2CC2 C66382333
CN(C)C(=O)Cn1cc(cn1)NC(=O)/C=C/c2cscn2 C66383008
CCn1c(c(c(n1)C)CNC(=O)[C@@H](C)N2C(=O)CCC2=O)C C66477627
CCc1nnc(n1C)S(=O)(=O)CC(=O)NCC2CCC2 C66717279
C1CCc2nnc(n2CC1)CCCNC(=O)[C@@H]3COCCO3 C67176136
C1CCc2nnc(n2CC1)CCCNC(=O)[C@H]3COCCO3 C67176139
CN(C)C(=O)Cc1ccccc1NC(=O)C(=O)N(C)CCOC C67376145
CN(C)C(=O)COC(=O)c1ccc2c(c1)NC(=O)CS2 C09074397
CC[C@@H](C)NC(=O)Cn1c(cc(n1)C)C(=O)N(C)C C11930675
CNC(=O)c1cc(cn1C)S(=O)(=O)N(C)C2CC2 C30337414
Cc1c(c(on1)C)CC(=O)N[C@@H](C)Cn2cccn2 C31394042
CCc1nnc(o1)SCC(=O)Nc2nccs2 C33685053
CC(=O)N(C)CC(=O)Nc1ccsc1C(=O)OC C35221703
CC(C)Cc1nc(no1)C[NH+]2CCCC[C@H]2C(=O)[O-] C35299104
Cc1cccc(c1)c2nnc(o2)C[NH+](C)CC(=O)[O-] C35305024
C[C@@H](COC)NS(=O)(=O)c1cnc(nc1)Cl C35357586
Cc1nnc(o1)[C@H](CC(C)C)NC(=O)c2ccncc2 C36112159
Cc1c(c(n[nH]1)C)S(=O)(=O)N(CCC#N)C(C)C C36137009
CCN(CCO)S(=O)(=O)c1cnc(nc1)Cl C37900440
C[NH+](CCC(=O)[O-])Cc1cc(=O)n2ccccc2n1 C37932931
Cc1c(oc(c1C(=O)NCCN2C(=O)CSC2=O)C)C C40554795
Cc1c(c(n(n1)C)C)/C=C/C(=O)N[C@H](C)C(=O)OC C42259095
CCCN(CCO)C(=O)c1cc2c(nn(c2nc1)C)C C42358866
CCN(C[C@H]1CCCO1)S(=O)(=O)c2cn[nH]c2C C42472238
CC(C)N(CC(=O)OC)C(=O)[C@@H]1CSC(=O)N1 C42712755
C[C@H](C(=O)Nc1nnc(s1)C(C)C)S(=O)(=O)C C45767078
C[C@@H](c1ccncc1)NC(=O)CN(C)S(=O)(=O)C C46041948
C[C@H](Cn1ccnc1)NC(=O)c2cccnc2N(C)C C48780803
Cn1cc(cn1)CCNC(=O)/C=C/c2cnn(c2)C C48794100
CC1(C(=O)N(C(=O)N1)CCSCc2cnoc2)C C48842891
CCS(=O)(=O)CC(=O)Nc1nnc(s1)C(C)C C48912788
Cc1c(cc(o1)C[NH+](C)Cc2cnn(c2)C)C(=O)[O-] C48985058
C[C@H](C(=O)NCc1ccoc1)Sc2nncn2C C48998609
CCC[C@@]1(C(=O)N(C(=O)N1)CCS(=O)(=O)C)C C49002152
CCN(CC)C(=O)CN(C)C(=O)c1c(cccn1)O C49038904
Cc1nccn1c2ccc(cn2)CNC(=O)[C@@H](C)OC C49092751
CCCNC(=O)[C@H](C)S(=O)(=O)c1nccn1C C49101367
c1nnc(s1)SCC(=O)NC[C@@H]2COCCO2 C49117285
Cc1c(c(n(n1)CCn2cc[nH+]c2C)C)CC(=O)[O-] C49330964
CC(=O)CCCN1C(=O)[C@](NC1=O)(C)c2ccco2 C50129336
CCNc1ccnc(c1)C(=O)N(C)[C@@H]2CCS(=O)(=O)C2 C50769560
Cc1nnc(n1C)C[NH+]2CCCC[C@@H]2CCC(=O)[O-] C50925890
Cn1cc(cn1)S(=O)(=O)NCCc2nccs2 C51162964
c1cn(c([nH+]c1=O)SCC(=O)[O-])C[C@H]2CCCO2 C52329611
CC[C@@H](CC#N)NS(=O)(=O)c1c(nn(c1C)C)C C54178559
c1cncnc1CNc2cnn(c2)C[C@H]3CCCO3 C54789497
Cc1nccc(n1)CNc2cccc(c2)n3cnnc3 C54790366
CN(Cc1cscn1)C/C(=N/c2nncs2)/O C49069224
CCN(CC(=O)OC)C(=O)c1ccc(cn1)C#CCO C61862774
CCn1ccnc(c1=O)NCc2ccnc(c2)OC C62054984
C[C@@H]1CN(C[C@@H](N1CCOC)C)S(=O)(=O)NC C62453056
CCC[C@]1(CCC[NH+](C1)Cc2nnc(o2)C)C(=O)[O-] C62878235
CCS(=O)(=O)NCc1ccnc(c1)n2cccn2 C64944257
C[C@@H](CN1CCOCC1)NC(=O)[C@H](C)n2cccn2 C65449505
C[C@H](CN1CCOCC1)NC(=O)[C@H](C)n2cccn2 C65449506
CC(C)n1cc(cn1)NC(=O)CCS(=O)(=O)C C66387999
Cc1cc(c(o1)C)[C@@H](C)NC(=O)CCn2cncn2 C67331531
Cc1cc(=O)n(c(=S)[nH]1)[C@@H](C(=O)c2ccccc2)NC(=O)c3ccccc3 C01511034
c1ccc(c(c1)C(=O)NNC(=O)CSc2nncs2)Br C02658183
c1cc2c(cc1NC(=S)NC[C@H]3CCCO3)c(=O)n4c(n2)CCCCC4 C03645992
c1cc(cc(c1)O)C(=O)NN2C(=O)/C(=C\C=C\c3ccco3)/SC2=S C05553119
C[C@@](C(=O)Nc1ccc(cc1)S(=O)(=O)c2ccncc2)(C(F)(F)F)O C01535216
Cc1ccc(cc1NC2=N[C@@H]3CS(=O)(=O)C[C@@H]3S2)C(=O)NCC(C)C C09530154
Cc1ccc(cc1F)CNC(=O)[C@H](C)NC2=NS(=O)(=O)c3c2cccc3 C12488916
CC1CCC2(CC1)C(=O)N(C(=O)N2)CC(=O)N[C@H]3CCSc4c3cccc4F C12973596
c1ccc2c(c1)C(=O)N([C@@H](N2)c3c[nH]nc3c4cccnc4)CC(F)(F)F C11036297
c1ccc2c(c1)C(=O)N([C@H](N2)c3c[nH]nc3c4cccnc4)CC(F)(F)F C11036305
c1csc(n1)NC(=O)CSCc2[nH]c(=O)c3c4c(sc3n2)CCC4 C14201347
COc1ccc(cc1O)[C@@H]2[C@@H]3CC=C[C@@H]3c4cccc(c4N2)C(=O)N5CCOCC5 C14457248
c1cc(cc(c1)F)/C=C\2/C(=O)N(C(=O)S2)CC(=O)Nc3ccc(cc3)O C16920763
C[C@@H](C(=O)NCc1ccccc1Cl)NC2=NS(=O)(=O)c3c2cccc3 C17117115
C[C@@H](c1ccc(cc1)n2ccnc2)NC(=O)C[C@@H]3C(=O)Nc4ccccc4S3 C18049127
CC1=C/C(=C/2\C(=O)NC(=S)N=C2[O-])/C=C(N1CC[NH+](C)C)C(F)(F)F C19910878
Cc1cccc(c1)CN2CCC[C@@]3(C2=O)CCN(C3)c4c(cccn4)C(=O)N C20600218
CNC(=O)c1cccc2c1N[C@@H]([C@H]3[C@H]2C=CC3)c4cc(c(c(c4)OC)OC)OC C20683563
Cc1c(c(n(n1)C)C)NC(=O)[C@@H]2CS[C@@H](C(=O)N2)Cc3ccc(cc3)F C25608205
Cc1nc(cs1)/C=C/C(=O)Nc2ccc(c(c2)Cl)NS(=O)(=O)C C32003287
c1ccc(c(c1)CNC(=O)c2cc(=O)[nH]c3c2cccc3)CN4CCCC4=O C32787572
CCCN(C(=O)[C@@H]1CC(=C2[NH+]1Cc3ccccc3N2)F)S(=O)(=O)C(C)C C39544732
C[C@@]12CC[C@@](C1(C)C)(C(=O)C2=O)C(=O)NNC(=O)c3ccc(cc3Cl)Cl C07260261
Cc1cccc(n1)NC(=O)CSCc2[nH]c(=O)c3c(c(sc3n2)C)C C40266638
CCn1cc(c(n1)N)S(=O)(=O)N(C)Cc2ccccc2Br C40346127
c1ccc(cc1)CN(Cc2ccccc2)C(=O)c3ccc4c(c3)[nH]c(=O)c(=O)[nH]4 C40563674
Cc1cccc(c1NC(=O)C(=O)N[C@@H](c2ccc(cc2)F)c3nccn3C)C C41177193
Cc1ccc(c(c1)Br)NC(=O)C(=O)N[C@@H](C)CN2CCOCC2 C41739474
Cc1cccc(c1C(=O)N2CCCC2)NC(=O)C(=O)NCc3c(ccs3)C C41949890
Cn1c2c(cn1)[C@H](CCC2)NC(=O)C(=O)Nc3ccccc3Cc4ccccc4 C41955291
C[C@H](c1ccc(cc1)S(=O)(=O)N(C)C)n2c(c(cn2)Br)N C44494004
Cc1ccc(s1)[C@@H](C)NC(=O)C(=O)Nc2cccc(c2C)N3CCCC3=O C54949130
Cc1ccc(c(c1)NC(=O)C(=O)N[C@@H](C)c2ccc(s2)C)S(=O)(=O)C C54949263
C[C@H](C(=O)NNC(=O)c1cnccn1)Sc2ccc(cc2)Br C56324249
C[C@H](c1ccc(cc1)S(=O)(=O)N)N(C)S(=O)(=O)c2ccccc2F C08515187
c1ccc(c(c1)[C@@H](CNC(=O)c2cnc3ccccn3c2=O)O)C(F)(F)F C58215203
c1ccc(c(c1)[C@H](CNC(=O)c2cnc3ccccn3c2=O)O)C(F)(F)F C58215205
CCCN([C@H]1CCc2ccccc2C1)C(=O)c3ccc4c(c3)[nH]c(=O)c(=O)[nH]4 C60019071
CN(CC(=O)Nc1ccccc1SC)C(=O)c2cc(=O)[nH]c3c2cccc3 C31548448
Cc1ccc2c(c1)cc(c(=O)[nH]2)CNC(=O)c3c4ccccn4c(n3)C5CC5 C62222010
Cc1nccn1c2ccc(cc2F)CNC(=O)C(=O)Nc3c(cccc3F)F C63227688
Cc1cc2c(=O)[nH]c(nc2s1)CSCC(=O)NC3=CC4=CC=N[C@H]4C=C3 C63795494
C[C@@H]1C(=C2C(=NC(=NC2=O)CSCC(=O)Nc3ccc(cc3)O)S1)C C63824703
Cc1c(c([nH]n1)C(=O)NCc2ccccc2Cn3ccnc3)Br C64785681
c1ccc2c(c1)[C@@](C(=O)N2CC(=O)NCc3ccco3)(c4cccc(c4)F)O C65155273
c1cc(cc(c1)Br)/C=C/S(=O)(=O)NNC(=O)[C@H]2CCCO2 C66580618
CC(C)n1c(n[nH]c1=S)CNC(=O)c2ccc(c(c2)Br)OC C66639501
CC1CCC(CC1)N2C[C@@H](CC2=O)C(=O)Nc3ccccc3CC(=O)NC C66759861
c1cc(cc(c1)n2cc(cn2)Br)C(=O)N[C@@H]3CCCCNC3=O C67040533
CS(=O)(=O)c1c(cc(cc1F)NC(=O)C(=O)NC[C@@H]2CCC=CC2)F C67557027
CC[NH+]1CCc2c(sc(c2C(=O)N)NC(=O)c3ccc(s3)Cl)C1 C04087201
c1ccc(cc1)C[NH+]2CCc3c(sc4c3C(=O)N[C@@H](N4)c5ccccc5O)C2 C04525914
c1ccc(cc1)C[NH+]2CCc3c(sc4c3C(=O)N[C@H](N4)c5ccccc5O)C2 C04525915
C[NH+]1CCc2c(cc3c(c(sc3n2)C(=O)NCc4ccc(cc4)OC)N)C1 C04593281
CC1(CC(CC([NH2+]1)(C)C)NC(=O)C(=O)Nc2ccc(cc2)C(C)(C)C)C C02175391
c1ccc(cc1)C[NH+]2CCc3c(sc4c3C(=O)N[C@H](N4)c5c[nH]nc5c6ccccc6)C2 C04113129
C[NH+]1CCc2c(sc(c2C(=O)N)NC(=O)CSc3ccccc3)C1 C05192172
CC[NH+]1CCc2c(sc(c2C(=O)N)NC(=O)c3cc4ccccc4o3)C1 C07613558
c1csc2c1[C@@H]([NH+](CC2)CC(=O)Nc3c(ccs3)C(=O)N)C4CC4 C07880114
CC(C)c1ccc(cc1)C[NH+](C)[C@@H](C)C(=O)Nc2ccc3c(c2)[nH]c(=O)[nH]3 C08533648
Cc1ccccc1Nc2nc(nc(n2)N)C[NH+]3CCC[C@H](C3)C(F)(F)F C08774427
CC[NH+]1CCc2c(sc3c2C(=N[C@H](N3)c4cc(cc(c4O)OCC)Br)O)C1 C08928024
c1cc(ccc1CN2CCC[C@](C2=O)(C[NH2+]Cc3c4c([nH]n3)CCC4)O)F C11820130
C[C@H](C(=O)Nc1cccc(c1)Br)[NH+]2CCC(CC2)C(=O)Nc3ccccc3O C15044933
C1CCC(CC1)CN2CCC[C@@](C2=O)(C[NH2+]Cc3c4c([nH]n3)CCC4)O C15073548
Cc1ccc2c(c1)[nH]c(c2[C@H](C[NH+]3CCC4(CC3)C[C@@H](c5ccc(cc5O4)OC)O)O)C C19219619
Cc1c(c2ccccc2[nH]1)[C@H](C[NH+]3CCC4(CC3)C[C@@H](c5cc(ccc5O4)Cl)O)O C19581644
Cc1c2c(cc(c(=[NH2+])o2)C(=O)Nc3ccc(cc3C(F)(F)F)Cl)c(cn1)CO C20849404
CC(C)NC(=O)c1cc(coc1=[NH2+])C(=O)c2cc(ccc2O)Br C05863251
CC(C)c1ccc(cc1)OCc2nc(cs2)C(=O)N[C@H]3CCCC[C@H]3[NH3+] C35955497
CC1=C([C@@H](N2C(=[NH+]1)N=C(N2)c3cccs3)c4ccc(cc4)Br)C(=O)N C00940750
Cc1ccccc1C(=O)N2C[C@H](C3(C2)CC[NH2+]CC3)C(=O)NCc4cc5ccccc5[nH]4 C39671377
CC[NH+]1[C@H](NN[C@@H]1SCc2[nH]c(=O)c3ccccc3n2)c4ccccc4Br C39751586
CNC(=O)c1ccc(cc1)NC(=O)C[NH+]2CCC(=CC2)c3ccc(cc3)O C40018018
CC(C)(CNC(=O)c1cc(ccc1Br)S(=O)(=O)N)[NH+](C)C C41297230
CC(C)(CNC(=O)NNC(=O)c1cc2c(s1)CCCCCC2)[NH+](C)C C43190060
c1c(cncc1Br)S(=O)(=O)NCC2(CCCCCC2)[NH3+] C44243577
C[NH+]1CCC(CC1)CNS(=O)(=O)c2cc(ccc2N)Br C44516118
CCNC(=O)c1ccc(c(c1)C)NC(=O)NCC(C)(C)[NH+]2CCCCC2 C48109348
CCNC(=O)c1ccc(c(c1)C)NC(=O)NCC[NH+]2C[C@@H](C[C@@H](C2)C)C C48117002
Cc1cc(ccc1NC(=O)NCCC[NH+]2C[C@@H](C[C@@H](C2)C)C)C(=O)NC C48179858
Cc1cccc(c1NC(=O)C(=O)NC2CC([NH2+]C(C2)(C)C)(C)C)C(C)C C48605073
C[C@H]([C@H](c1ccc(s1)Br)Sc2c3c(nc[nH]3)ncn2)[NH3+] C51036258
CCOc1c(cc(cc1Br)Cl)NC(=O)[C@@H](CCOC)[NH3+] C52792173
CCOc1c(cc(cc1Br)Cl)NC(=O)[C@H](CCOC)[NH3+] C52792174
C[NH+]1CCCC[C@@H]1CNc2ccc(cc2Br)S(=O)(=O)N C54242546
C[NH+]1CCC[C@@H](C1)CNc2ccc(cc2Br)S(=O)(=O)N C54242548
Cc1c2c(cc(/c(=[NH+]/c3cccc(c3)C(F)(F)F)/o2)C(=S)N)c(cn1)CO C04335259
Cc1ccccc1C[NH+]2CCC(CC2)NC(=O)N[C@@H]3c4ccccc4C[C@@H]3O C57004378
C[C@H](c1cccc(c1)NC(=O)C2=CNN3C2=[NH+][C@@H](C[C@H]3C(F)(F)F)c4cccs4)O C13387869
C[C@@H](c1cccc(c1)NC(=O)C2=CNN3C2=[NH+][C@@H](C[C@H]3C(F)(F)F)c4cccs4)O C13387870
CC(C)n1c(=O)[nH]nc1S[C@@H](C[NH3+])c2cc(cs2)Br C61595239
CC(C)[NH+](C)CCNS(=O)(=O)c1cc(cc(c1Br)N)Cl C61882592
CC(C)C[NH+]1CCC(CC1)NC(=O)Nc2cc(c[nH]c2=O)C(F)(F)F C63161961
C[C@@H](C(=O)N[C@H]1Nc2ccccc2S1)NC(=O)[C@@H]3C=c4ccccc4=[NH+]3 C63294058
c1ccc2=[NH+]CC(=c2c1)CCNC(=O)C(=O)N[C@H]3Nc4ccccc4S3 C63710343
C[C@@H]1C[C@@H](C[NH+](C1)C(C)(C)CNC(=O)Nc2ccc3c(c2)CCC(=O)N3)C C65442836
Cc1ccc(cc1C(=O)NCc2ccc(cc2)C[NH+](C)C)S(=O)(=O)N C66066779
CCC[NH+]1CCC(CC1)CNC(=O)NC[C@@]2(CCCc3c2cccc3)O C66977926
c1cc(ccc1/[NH+]=c\2/c(cc3ccc(cc3o2)O)C(=O)N)OC(F)(F)F C67298381
COCc1cc(ccc1OC)[C@@H]2c3c(c4ccccc4[nH]3)C[C@@H]([NH2+]2)C(=O)OC C04029269
COCc1cc(ccc1OC)[C@H]2c3c(c4ccccc4[nH]3)C[C@@H]([NH2+]2)C(=O)OC C04029270
C[NH+](Cc1c[nH]nc1c2ccc(cc2F)OC)Cc3c4c([nH]n3)CCCCC4 C11664474
CSc1ncc(cn1)C[NH+]2CCC[C@@H](C2)CNC(=O)c3cc4ccccc4[nH]3 C12572602
Cc1cc([nH]n1)C[NH+]2CCc3ccc(cc3C2)NC(=O)c4ccccc4OC C11819182
Cc1c(c([nH]c1C(=O)NCC2(CCCCC2)[NH+]3CCCCC3)C)C(=O)OC C14774973
c1ccc(cc1)C[NH+]2CCc3c(sc(n3)NC(=O)c4c5ccccc5[nH]n4)C2 C16237436
C[NH+](CCc1c[nH]nc1)Cc2cccc(c2)c3[nH]c(=O)c4c(n3)CCCCC4 C19145735
CC[NH+]1CCN(CC1)Cc2c(ccc3c2c(c(o3)C)C(=O)NC4CCCCC4)O C19794030
C[NH+](Cc1c[nH]nc1c2cc3ccccc3o2)Cc4[nH]c5ccc(cc5n4)F C20599334
COc1ccc(c(c1)c2cc(=O)[nH]c(n2)c3cccc(c3)C[NH+]4CCCC4)O C23619904
CC1(CC(CC([NH2+]1)(C)C)NC(=O)c2ccn(n2)COc3ccc(cc3F)F)C C32611393
CCCCNC(=O)C[NH+]1CCN(CC1)C(=O)c2cccc3c2[nH]c4c3CCCC4 C32795649
Cc1ccc(cc1)n\2cc([nH]/c2=N\C(=O)C[NH2+]C(C)C)c3ccc(cc3)OC C36039445
CCOC(=O)C1=C(NC(=O)N[C@H]1c2cccs2)C[NH+]3C[C@H](C[C@@H](C3)C)C C36163048
Cc1cccc(c1)C(=O)N[C@@H](C(C)C)C(=O)N/N=C\C2=c3ccccc3=[NH+]C2 C39978367
CC[C@H](c1ccn2c(c1)nc(c2c3ccnc(n3)N)c4ccc(cc4)F)[NH+](C)C C40973467
CN(C)c1cccc(c1)Nc2[nH]c(=O)c3c(n2)CC[NH+](C3)Cc4ccccc4 C41602414
C[NH+](C)C1(CCCCC1)CNC(=O)NCCc2cc(cc3c2OCOC3)F C43109391
c1cc(cc(c1)[N+](=O)[O-])c2c(n3cc(ccc3n2)Br)CCC[NH3+] C44282232
c1cc(ccc1c2c(n3cc(ccc3n2)Br)CCC[NH3+])[N+](=O)[O-] C44282234
CC[NH+]1CCN(CC1)c2ccccc2NC(=O)c3cc([nH]n3)c4ccccc4 C45520728
Cc1ccc(c(c1)Cl)NC(=O)NCc2ccc([nH+]c2)N3CCO[C@@H](C3)C C45955031
C[C@@H]1CCC[NH+](C1)[C@@H](C)CNC(=O)N2CCC(=CC2)c3c[nH]c4c3cccn4 C46348271
C[C@@H]1CCC[NH+](C1)CCCNC(=O)N2CCC(=CC2)c3c[nH]c4c3cccn4 C46392589
Cc1cc(ccc1NC(=O)NC[C@H](C)C[NH+]2CCCCC2)N3CCOCC3 C48077366
CC1CC[NH+](CC1)[C@@H](CNC(=O)Nc2ccc(nc2)OC)c3cccs3 C48230735
c1ccc2c(c1)CC[NH+](C2)CCCNC(=O)C(=O)/N=c\3/[nH]c4ccccc4s3 C47999277
C[C@@H]1CCCC[NH+]1CCCCNC(=O)C(=O)/N=c\2/[nH]c3ccccc3s2 C47999912
C[C@H]1CCCC[NH+]1CCCCNC(=O)C(=O)/N=c\2/[nH]c3ccccc3s2 C47999913
CCCNC(=O)c1ccc(cc1NCc2cc(=O)n3c(csc3[nH+]2)C)Cl C55878037
C[NH+](C)[C@@H](CNC(=O)Nc1cccc2c1OCCO2)c3ccccc3Cl C56722202
Cc1ccc(c(c1)NC(=O)NCCC[NH+]2C[C@H](C[C@@H](C2)C)C)S(=O)(=O)C C56768686
CCc1ccccc1NC(=O)C[NH+](C)Cc2[nH]c(=O)c3cc(ccc3n2)Cl C15418723
CC(C)(C)n1cc(cc1NC(=O)NC[C@@H](c2cccs2)[NH+]3CCCC3)C#N C58304947
CC(C)(C)n1cc(cc1NC(=O)NC[C@H](c2cccs2)[NH+]3CCCC3)C#N C58304948
C[NH+](C)[C@@H](CNC(=O)N1CCN(CC1)c2ccc(cc2)O)c3cccs3 C53528459
C[NH+](C)[C@H](CNC(=O)N1CCN(CC1)c2ccc(cc2)O)c3cccs3 C53528464
c1ccc(cc1)[C@H](CNC(=O)Nc2ccccc2n3cccn3)[NH+]4CCCC4 C48149987
C[C@H](CNC(=O)Nc1cccc(c1)c2cnco2)[NH+]3CCc4ccccc4C3 C52469603
Cc1ccc2=[NH+]CC(=c2c1)CCNC(=O)[C@H]3C[C@@H](NO3)c4ccc(cc4)OC C63532960
Cc1ccc2=[NH+]CC(=c2c1)CCNC(=O)[C@@H]3C[C@H](NO3)c4ccc(cc4)OC C63532963
c1ccc(cc1)NC(=O)c2ccc(cc2)NCc3cc(=O)n4ccsc4[nH+]3 C63889309
Cc1cccc(c1C)N2CCC(CC2)[NH2+]CCc3nc([nH]n3)c4cccnc4 C65386754
Cc1ccc(cc1)[C@H](CNC(=O)Nc2cccc(c2)N3CCOCC3)[NH+](C)C C65414930
Cc1ccc(s1)[C@@H](C)NC(=O)Nc2ccc([nH+]c2)N3C[C@H](O[C@H](C3)C)C C65445619
CC[NH+](C)Cc1cccc(c1)CNC(=O)Nc2ccc3c(c2)OC(O3)(F)F C65586232
Cc1c(cn[nH]1)CCCNC(=O)N(C)C2CC[NH+](CC2)C3CCC(CC3)C C66149209
Cc1cnc(o1)c2cccc(c2)NC(=O)NCC[NH+]3CCc4c(ccs4)C3 C66957718
Cc1ccc(cc1)NC(=O)Nc2cccc3c2CC[NH+](C3)CCn4cccn4 C67401421
CCNC(=O)Nc1cccc(c1)[C@@H]2C(=C(N(C(=S)N2)C)C)C(=O)OCC C04514638
CCCCn1c(=O)c2c(c(sc2nc1S[C@H](C)C(=O)NC(=O)N)C)C C04523985
c1cc(oc1)c2nnc(n2N)SCC(=O)Nc3ccc(cc3)Br C02396028
COCCNC(=O)c1c2c(nc3ccccc3n2)n(c1N)c4ccc(cc4)F C03222224
CC(C)C(=O)NNC(=O)CSc1[nH]c(=O)c2c3c(sc2n1)CCCC3 C04861510
Cc1c(c(nn1[C@H](C)C(=O)NNC(=O)NC2CCCCC2)C(F)(F)F)Cl C02781859
C[C@@H](C(=O)Nc1ccccc1SC)Sc2nnc(n2N)c3ccco3 C11669814
c1ccc(cc1)Nc2ccc(cn2)NS(=O)(=O)c3ccc4c(c3)CC(=O)N4 C11857285
CN1c2ccccc2/C(=N/NC(=O)Cc3c(nc(s3)N)c4ccccc4)/C1=O C06831741
CC(C)[C@H](C(=O)Nc1[nH]c2ccccc2n1)NS(=O)(=O)c3cccs3 C09459836
CCCCn1c(c(c(=O)[nH]c1=O)N(C)C(=O)c2cc3c(s2)CC[C@@H](C3)C)N C14655545
c1cc(ccc1/C(=N/O)/N)Oc2ccc(cc2)N3C(=O)[C@H]4[C@H]5C[C@@H]([C@H]4C3=O)C=C5 C15945028
CCc1c(c(c([nH]1)C(=O)NNC(=O)c2cc3c(s2)CCC3)C)C(=O)OC C17445671
Cc1c2c(nc(nc2sc1C(=O)NNC(=O)c3c[nH]c4c3cccc4)C5CC5)C C22991332
Cc1ccc(c(c1)NC(=O)CNC(=O)c2c[nH]nc2c3ccc(cc3)F)OC C23003045
C[C@@H](c1cccs1)NC(=O)c2cc(nc3n2cnc3C(=O)N)c4ccccc4 C25248144
CCc1ccc(cc1)N2C(=O)/C(=C\c3ccc(o3)c4ccc(cc4)C(=O)N)/C(=O)N2 C32099662
c1ccc(c(c1)/C=C/C(=O)NC(=S)Nc2cc(ccc2O)[N+](=O)[O-])Cl C35006340
CCCCOC(=O)C1=C(OC2=C([C@@]13c4ccccc4NC3=O)C(=O)CCC2)N C04326723
Cc1ccc(c(c1)S(=O)(=O)Nc2ccc(c(c2)Sc3[nH]ncn3)O)C C06269491
C[C@@H]1C(=CNN1c2ccccn2)[C@@H](C)NC(=O)c3ccc([nH]c3=O)c4ccccc4 C39394926
c1ccc(cc1)c2cn3c(n2)sc(n3)NCc4ccc(cc4)S(=O)(=O)N C40058802
CCSc1nnc(n1[C@@H](C)C(=O)Nc2c(c3c(s2)CCCC3)C#N)N C40172449
c1cc(c(cc1Nc2c(c(ncn2)N(CC#N)CC#N)N)C(F)(F)F)Cl C40736809
c1ccc(c(c1)CSc2[nH]c3ccccc3n2)C(=O)NNc4ncccn4 C45910325
CC(C)(CNC(=O)NNC(=O)Cc1nc2ccccc2n1C)c3ccccc3 C46874776
Cc1ccc(c(c1)NC(=O)N[C@@H](C)c2cccc(c2)NS(=O)(=O)C)OC C48052252
Cc1c2c([nH]n1)C(=O)N([C@@H]2c3ccc(c(c3)OC)O)CCc4c[nH]c5c4cccc5 C09421648
Cc1ccc(c(c1)c2c3c([nH]n2)C(=O)N([C@@H]3c4cccc(c4)O)CCOC)O C06753227
Cc1cnc(c(c1OC)C)CNC(=O)Nc2cc(ccc2Cl)C(=O)NC C51615187
Cc1ccc(c(c1)OC)NC(=O)N[C@@H](C)c2ccc(cc2)S(=O)(=O)NC C54451117
C=C1C=C(N2[C@H]([NH+]=C(N=C2N1)NCc3ccc(cc3)Cl)c4cccnc4)[O-] C20374641
CCC(=O)Nc1ccc(cc1C)NC(=O)NCc2ccccc2n3ccnc3 C56646990
CCC(=O)Nc1ccc(c(c1)NC(=O)NCc2ccccc2n3ccnc3)C C56649211
CNC(=O)c1cnc([nH]c1=O)/C=C/c2cccc(c2)NC(=O)c3ccccc3Cl C58300529
CCc1c(cnn1c2ccccc2)C(=O)N[C@@H](C)c3ccc4c(c3)[nH]c(=O)[nH]4 C58385947
Cc1cccc(c1C)C(=O)N(C)c2c(n(c(=O)[nH]c2=O)Cc3ccccc3)N C43005595
Cc1ccc(cc1)c2nc([nH]n2)SCC(=O)Nc3ccc(cc3)C(=O)NC C07485631
CC(C)[C@H]1Nc2ccccc2C(=O)N1CCC(=O)N=c3[nH]c4ccccc4[nH]3 C61718901
CCCCCCn1c(=O)c(c([nH]c1=O)[O-])[C@@H]2[C@@H]3C(=c4ccccc4=[NH+]3)CCN2 C63351067
Cc1ccc(cc1S(=O)(=O)N)C(=O)Nc2ccc(cc2)Oc3ccncc3 C65324236
c1cc(ccc1CNC(=O)Nc2ccc3c(c2)CCC(=O)N3)N4CCOCC4 C65442852
CCNC(=O)NC1(CCCC1)C(=O)Nc2cccc(c2)Cn3c(cc(n3)C)C C66425955
Cc1ccc(c(c1)C)C[C@H](C)NC(=O)NNC(=O)[C@H]2COc3ccccc3O2 C66619580
CNC(=O)c1ccc(cc1)NC(=O)CNc2ccc(c(c2)Cl)n3cccn3 C66825610
C[C@H](C(=O)Nc1ccc2c(c1)nc([nH]2)c3cccs3)NC(=O)C4CCOCC4 C66928935
c1ccc(cc1)Cn2cnc(n2)NC(=O)NC[C@]3(CCCc4c3cccc4)O C66952699
Cc1cc(ccc1NC(=O)N[C@H](C)c2cccc(c2)S(=O)(=O)NC)OC C67285517
c1ccc2c(c1)[C@H](C(=O)N2)CCNC(=O)Nc3ccc(c(c3)Cl)n4cccn4 C67287408
C[C@H](c1cccc(c1)O)N(C)C(=O)Nc2cccc(c2)NC(=O)c3ccoc3 C67550978
C[C@@]12CCC(=O)C[C@@H]1CC[C@@H]3[C@@H]2[C@@H](C[C@@]4([C@@H]3CC[C@@H]4C(=O)CO)C)O C04096758
COc1cc(cc(c1O)Br)/C=C\2/C(=O)NC(=S)S2 C01189662
c1ccc(cc1)N2C(=O)/C(=C/c3ccc(c(c3)O)O)/SC2=S C02892122
CS(=O)(=O)Nc1cc(c(c(c1)Br)O)Br C00254936
C[C@]12CCC(=O)C=C1CC[C@@H]3[C@@H]2CC[C@]4([C@H]3CC[C@@H]4C(=O)CO)CO C05764325
CC1=C([C@@H](NC(=S)N1)c2ccc(cc2)Br)C(=O)N(C)C C07553451
C[C@@]12CCC(=O)C=C1CC[C@H]3[C@@H]2CC[C@]4(C3=CC[C@@]4(C(=O)CO)O)C C13399846
COc1ccc(cc1O)[C@@H]2[C@@H]3CC=C[C@@H]3c4cccc(c4N2)C#N C14457024
C[C@@]12CCC(=O)C=C1CC[C@@H]3[C@@H]2CC[C@@]4([C@]3(CC[C@@H]4C(=O)CO)O)C C16893314
CC1=C([C@H](NC(=S)N1)c2cc(sc2)Br)C(=O)N(C)C C26520660
CC1=C([C@@H](NC(=S)N1)c2cccc(c2)Br)C(=O)N(C)C C28422745
C[C@]12CCCC([C@@H]1C(=O)C[C@]34[C@H]2CC[C@H](C3)C(=C)C4)(CO)CO C31154854
C[C@@]12CCCC([C@H]1C(=O)C[C@]34[C@H]2CC[C@H](C3)C(=C)C4)(CO)CO C31154859
Cc1c(nc(s1)C2=C(N([C@H](C2=O)C)CC3CC3)N)c4ccccc4 C35932447
c1c(c(cc2c1OCCO2)Cl)[C@H](C(C(F)(F)F)(F)F)N C37034653
Cc1ccc(c(c1)Br)N[C@H]2CS(=O)(=O)C[C@H]2O C37692649
c1cc2c(cc1Br)[C@](C(=O)N2)(Cc3ccncc3)O C00081535
c1cc(c(c(c1)Cl)I)NC(=O)/C=N/O C17217686
Cc1ccc(cc1)[C@H](c2ccc3c(c2)[nH]c(=O)c(=O)[nH]3)Br C40281922
c1cc(ccc1N)OCC[S@@](=O)c2ccc(cc2)Br C40968734
CC(C)C[C@@](C)(C(=O)[O-])[NH2+]Cc1ccc(s1)Br C41809635
c1ccc(c(c1)CS(=O)(=O)c2ccc(cc2)N)Br C42193163
Cc1ccc(o1)[C@H](C)n2c(c(cn2)I)N C43666739
c1cc2c(cc1N)N(C(=O)CO2)Cc3cc(cs3)Br C43687068
C[C@@]12CCC(=O)C=C1CC[C@H]3[C@@H]2CC[C@@]4(C3=CC[C@]4(C(=O)CO)O)C C43722308
CCC(CC)(C(=S)N)C(=O)N(C)Cc1ccc(s1)Cl C44778599
CC[NH2+][C@@](C)(CSc1ccccc1Br)C(=O)[O-] C45552298
CC[NH2+][C@](C)(CSc1ccccc1Br)C(=O)[O-] C45552300
Cc1cc(cc(c1NC(=O)C(=O)N[C@H](C)C(C)C)C)Br C48497141
c1cc(ccc1N)[S@](=O)CCOc2ccc(cc2)Br C49600403
c1c(oc(c1Br)Br)CS(=O)(=O)N C50362637
c1cc(c(cc1Br)F)C[S@@](=O)c2ccncc2N C50478012
Cc1ccc(c(n1)n2c(c(c(n2)C)Br)C)C(=S)N C50593273
c1ccc2c(c1)CN(C2)S(=O)(=O)c3ccc(cc3N)Br C50910729
c1c(c(cc2c1[nH]c(=O)[nH]2)Br)C(=O)CBr C52094084
c1cc(cc(c1)Br)[C@@H](CCN2CCO[C@@H]3[C@@H]2CCC3)N C53941060
c1ccc(cc1)[C@H](c2ccc3c(c2)[nH]c(=O)c(=O)[nH]3)Br C40281882
Cc1c(sc(n1)C)[C@@H](C)N[C@@H]2c3c(cccc3Br)NC2=O C40517860
CCc1ccc2c(c1)[C@@H](C(=O)N2Cc3ccc(s3)Br)N C42105539
c1c(cc(c2c1N(C(=O)[C@@H]2N)Cc3cc(cs3)Br)F)F C42134799
COCCNC(=S)Nc1ccccc1I C13787338
Cc1ccc(cc1C)CN2c3c(cccc3Br)[C@@H](C2=O)N C49669036
CC[C@@H](CC#N)N[C@@H]1c2cc(cc(c2NC1=O)C)Br C54184017
c1csc2c1[C@H](CCC2)NC(=O)c3cc(c[nH]3)Br C61367719
COC(=O)c1cc(cc(c1I)N)Br C62350350
CN(Cc1cc(sc1)Br)C(=O)c2cc(c(c(c2)F)N)F C63006811
Cc1c(ccc2c1NC(=O)C[C@H]2c3cc(cs3)C#CCO)N4CCCC4 C65394475
C[C@@]1(CC1(Cl)Cl)C(=O)Nc2ccc3c(c2)NC(=O)CS3 C24294666
C[C@]1(CC1(Cl)Cl)C(=O)Nc2ccc3c(c2)NC(=O)CS3 C24294660
c1cc(c(cc1Br)F)CN[C@H]2CCCc3c2ccc(=O)[nH]3 C67504219
C[C@@H](Cn1c2ccccc2nc1[C@@H](c3ccccc3OC)[NH3+])O C11735657
Cc1c(c(cc2c1oc(=O)c3c2cccc3)C[NH2+]CCCO)O C13653500
CC[C@@H](c1cccs1)[NH2+]Cc2ccc(cc2)S(=O)(=O)N C20545026
Cc1cc(c(cc1C)S(=O)(=O)N[C@H]2C[NH+]3CCC2CC3)N C20551888
C[NH+]1CCN(CC1)Cc2cccc(c2)c3c4ccc(cc4[nH]n3)N C31991836
c1cc(c(cc1Br)F)Oc2ccc(cn2)C(=[NH2+])N C34957338
c1cc(c(cc1Br)C[NH2+]CCS(=O)(=O)N)F C36745513
C[C@H]1CCCC[NH+]1C[C@@H](COc2ccccc2C(=S)N)O C37143851
CC[NH+]1CC[C@@H](C1)CNS(=O)(=O)c2c(c(ccc2N)C)C C37643617
COc1cc(cc(c1O[C@@H]2CCC[C@H]2O)Br)C[NH3+] C37711745
c1ccc2c(c1)c(c(cn2)C(=[NH2+])N)n3cc(cn3)Br C38054395
C[C@](C1CC1)(C(=O)Nc2c(c3c(s2)CCC3)C(=O)OC)[NH3+] C40858907
c1c(csc1[C@@H](C(=O)N)[NH2+]C[C@@H]2CCCO2)Br C41677674
c1c(csc1[C@@H](C(=O)N)[NH2+]C[C@H]2CCCO2)Br C41677680
CCCN(CC(=O)NC)c1cc(ccc1C[NH3+])Br C42405552
CC[C@@H](C/C(=N/O)/N)[NH+](C)Cc1cccc(c1)Br C42440538
Cc1nc([nH]n1)S[C@@H](C[NH3+])c2ccc(cc2)Br C42959883
CC[NH+]1CCC(CC1)CNS(=O)(=O)c2cc(ccc2C)N C44516195
Cc1ccc(c(c1C)S(=O)(=O)NC[C@H]2CCCC[NH+]2C)N C44563386
C1CCCC(CC1)(C(=S)N)C(=O)N[C@@H]2C[NH+]3CCC2CC3 C44772903
C[C@@H](Cn1cc[nH+]c1)NC(=O)C2(CCCCCC2)C(=S)N C44779996
C[C@H](c1ccc(c(c1)Cl)Cl)[NH2+]CCCS(=O)(=O)N C45067142
C[C@@H]1CCCC[C@@H]1NC(=O)[C@@H](C)[NH+]2CCC(CC2)CC(=O)N C48025036
Cc1cc(cc(c1C)S(=O)(=O)N[C@H](C)C[NH+]2CCCC2)N C49150390
Cc1ccc(cc1N)S(=O)(=O)N[C@@H](C)C[NH+]2CCCCC2 C49500614
Cc1cc([nH+]c(c1C(=S)N)N[C@@H](C)CN2CCOCC2)C C49502500
Cc1ccc(cc1S(=O)(=O)N[C@H]2CC[NH+]3[C@@H]2CCCC3)N C49563190
c1cc(ccc1c2ccc(o2)C(=O)NCC[NH3+])Br C49920132
CC[NH2+][C@H](C)c1cc(ccc1O[C@@H](C)C(=O)N)Br C52067373
Cc1cc(cc(c1C)NCC2CC[NH+](CC2)C)S(=O)(=O)N C54241156
CC[C@H](CN1C(=O)[C@@](NC1=O)(C)c2ccc3c(c2)CCCC3)[NH3+] C57846283
CC[C@H](CN1C(=O)[C@](NC1=O)(C)c2ccc(c(c2)C)Cl)[NH3+] C57846327
CCC(CC)(CN1C(=O)[C@@H](NC1=O)c2ccc(cc2)Cl)[NH3+] C57850170
Cc1ccc(s1)[C@H]([C@H](C)[NH3+])Sc2n[nH]c(=O)n2C3CC3 C61594697
Cc1ccc(s1)[C@@H]([C@@H](C)[NH3+])Sc2n[nH]c(=O)n2C(C)C C61595233
Cc1ccc(s1)[C@@H]([C@H](C)[NH3+])Sc2n[nH]c(=O)n2C(C)C C61595235
CN(Cc1ccccc1Br)c2ccnc(c2)C(=[NH2+])N C61814179
c1cc(c(cc1Sc2nnc3n2CCCCC3)Cl)C(=[NH2+])N C61857000
Cc1cc2c(cc1C)OC([C@@H]([C@H]2O)[NH+](CCO)CCO)(C)C C62179762
COc1cc(c(cc1OC)Br)[C@H](c2cc[nH]n2)[NH3+] C62775966
c1c(c(cc2c1OCCO2)Br)[C@H](c3c[nH]nc3)[NH3+] C62776016
CC(C)(C[NH3+])NS(=O)(=O)c1c(ccs1)Br C63020536
C[C@@H](CCNS(=O)(=O)c1c(ccs1)Br)[NH3+] C63171348
c1c(c(sc1Cl)Cl)S(=O)(=O)N[C@H]2CCC[C@H]2[NH3+] C63176001
Cn1cc(cc1C(=O)N[C@@H]2CCCCC[C@@H]2[NH3+])Br C63211063
Cn1cc(cc1C(=O)N[C@H]2CCCCC[C@@H]2[NH3+])Br C63211065
Cn1cc(cc1C(=O)N[C@H]2CCCCC[C@H]2[NH3+])Br C63211067
C[C@@H]1NN[C@H](S1)NC(=O)CC2=c3ccc(cc3=[NH+]C2)Cl C63822125
c1ccc(cc1)C2=NN=C3[C@@H]2[C@H](CC(=O)N3)C4CCC(CC4)[NH3+] C65404144
C[C@H]1CCCC[C@H]1NC(=O)NC[C@H](C[NH+]2CCC(CC2)C)O C67581579
c1ccc(cc1)C2=[NH+][C@@](C(=O)N2)(C(F)(F)F)Nc3nccs3 C02504186
c1cc(oc1)c2cc(n[nH]2)C3CC[NH+](CC3)C[C@@H](C(F)(F)F)O C04025220
c1cc(c(cc1C[NH+]2CC[C@H]([C@@H](C2)O)N3CCOCC3)Cl)O C14980593
c1cc2c(cc1Br)[C@H](C(=O)N2)[NH2+]CCCn3ccnc3 C20506313
C[C@H](C(=O)NC(=O)NCC(F)(F)F)[NH+]1CCc2ccccc2C1 C24228937
C[C@@H](C(=O)NC(=O)NCC(F)(F)F)[NH+]1CCc2ccccc2C1 C24228944
C[C@@H](C(=O)Nc1ccccc1Br)[NH+]2CCNC(=O)C2 C26195187
Cc1c(n2c(c(sc2n1)C)c3ccc4c(c3)OCCO4)CC[NH3+] C31972677
CC(C)CNC(=O)[C@H]1CSC2([NH2+]1)CCN(CC2)C(=O)C(C)C C35380968
CO[C@H]1C[NH2+]C[C@@H]1NS(=O)(=O)c2c(cccc2Cl)Cl C36265232
Cc1cccc(c1)NC(=O)CSCC(=O)/[NH+]=C\2/NCCS2 C36724729
Cn1cc(cn1)COc2c(cc(cc2Br)C[NH3+])OC C37711815
Cc1nnc(n1C)COc2c(cc(cc2Cl)Cl)C[C@H](C)[NH3+] C37729019
CC[C@H](C)CNC(=O)[C@@H]1CN(CC12CC[NH2+]CC2)C(=O)C(C)C C39605682
CC[C@@H](C)CNC(=O)[C@H]1CN(CC12CC[NH2+]CC2)C(=O)C(C)C C39605683
C[C@H](C(C)C)NC(=O)[C@@H]1CN(CC12CC[NH2+]CC2)C(=O)C(C)C C39607862
CC[C@@H](C)C(=O)N1C[C@H](C2(C1)CC[NH2+]CC2)C(=O)NCC(C)C C39624383
CC[C@H](C)C(=O)N1C[C@H](C2(C1)CC[NH2+]CC2)C(=O)NCC(C)C C39624385
C[NH+](C)[C@@H](CNC(=O)c1cc(c[nH]1)Br)c2ccco2 C40429555
C[NH+](C)[C@H](CNC(=O)c1cc(c[nH]1)Br)c2ccco2 C40429557
C1CCC(C1)(CNC(=O)NC[C@@H]2CCCO2)[NH+]3CCSCC3 C40539905
C1CCC(C1)(CNC(=O)NC[C@H]2CCCO2)[NH+]3CCSCC3 C40539906
c1cc(sc1)[C@@H](C2CCCC2)NS(=O)(=O)N3CC[NH2+]CC3 C40861220
c1cc(sc1)[C@H](C2CCCC2)NS(=O)(=O)N3CC[NH2+]CC3 C40861222
c1c(csc1S(=O)(=O)N2CCC(CC2)C[NH+]3CCCC3)N C41068415
c1c(csc1S(=O)(=O)N2CCC(CC2)[NH+]3CCCCC3)N C41068423
Cc1c(cccc1Cl)NC(=O)C(=O)NC[C@@H](C)[NH+]2CCCC2 C41597331
C[C@@H](CNC(=O)C(=O)Nc1cccc(c1F)Cl)[NH+]2CCCC2 C41599023
C[C@@H](C(=O)NC)[NH2+]Cc1cc2c(c(c1)Br)OCCO2 C48416849
C[NH+]1CCC[C@@H](C1)N(C)S(=O)(=O)c2ccc(cc2)C(=S)N C53246793
COC(=O)c1c2c(sc1N)CN(CC2)CC[NH+]3CCCCC3 C41583041
c1cc2c(c(c1)Br)NC(=O)[C@@H]2NCCCn3cc[nH+]c3 C42080682
C[C@@H](Cn1cc[nH+]c1)N[C@H]2c3c(cccc3Br)NC2=O C37157679
Cc1c([nH]c[nH+]1)CNc2cc3c(cc2Br)OCCO3 C54794915
Cc1ccc2c(c1)[nH]c(n2)SCC[NH2+][C@@H]3CCS(=O)(=O)C3 C61441471
CC[C@@H]([C@H](c1ccc(s1)Br)n2cnc(n2)C#N)[NH3+] C61841871
COc1ccc(cc1OC)[C@@H]2[C@@]3(CC[NH2+]2)c4ccccc4NC3=O C62001604
C[NH+](C)CCN1c2cc(ccc2O[C@@H](C1=O)Cc3ccccc3)N C62497520
C[NH+](C)CCN1c2cc(ccc2O[C@H](C1=O)Cc3ccccc3)N C62497521
C[NH+](C)CCN1c2ccccc2O[C@H](C1=O)Cc3ccc(cc3)N C62497529
C[NH+](C)CCN1c2ccccc2O[C@@H](C1=O)Cc3cccc(c3)N C62497530
C[NH2+][C@@H](c1cc(c(cc1Br)OC)OC)c2c[nH]nc2 C62776319
c1cc(c(cc1N)Cl)S(=O)(=O)N2CC[C@H](C2)[NH+]3CCCC3 C62975710
C[C@@H]1[C@@H]([C@@H](N(N1)C)C(=O)NCCC2=c3ccccc3=[NH+][C@@H]2C)Cl C63113069
C[C@H]1[C@H]([C@@H](N(N1)C)C(=O)NCCC2=c3ccccc3=[NH+][C@@H]2C)Cl C63113080
CN1C(=C2CCC[C@H]2N1)NC(=O)CCCC3=c4ccccc4=[NH+]C3 C64290371
c1ccc(cc1)C[NH+]2CC[C@H](C2)Cc3[nH]c4c(n3)C(=O)NCCC4 C65398534
C[C@H]1c2cc3c(cc2C4(CCCC4)C[NH+]1CCC(=O)N)OCCO3 C66350148
CC1CC[NH+](CC1)[C@H](C)CNC(=O)C2(CCCCC2)NC(=O)C C67269852
CC(C)(CO)[NH2+]Cc1nnc(o1)c2cccc(c2)Br C67486148
COc1ccc2c(c1)c(ccn2)[C@@H]([C@H]3C[C@@H]4CC[NH+]3C[C@@]4(C=C)O)O C03869271
Cc1cccc(c1)CC[NH2+]Cc2cc3cc4c(cc3[nH]c2=O)OCCO4 C04160539
C[C@]12CCCC(=C)[C@@H]1C[C@H]3[C@@H](C2)OC(=O)[C@H]3C[NH2+]CCc4c[nH]cn4 C12661714
c1ccc(cc1)C2=[NH+][C@@](C(=O)N2)(C(F)(F)F)NC(=O)c3ccccc3 C02863515
CC(C)[C@@]12CCN3C[C@@]([C@@H]1O)(C[NH+](C2)[C@@H]3c4ccc(c(c4)OC)O)C C19338764
[H]/N=c/1\cc(sn1/C(=[NH+]\C[C@@H]2CCCO2)/Nc3ccc(cc3)Cl)C C20343784
CC1CC[NH+](CC1)[C@H](CNC(=O)c2ccc[nH]c2=O)c3cccs3 C22681305
C[NH+](C)Cc1ccccc1NC(=O)c2ccc3c(c2)NC(=O)CS3 C24808353
CC(C)CC(=O)N1CCC2(CC1)[NH2+][C@@H](CS2)C(=O)NCC(C)C C35381002
Cc1cccc2c1NC3(CC[NH+](CC3)Cc4ccc(cc4)OC)NC2=O C35937916
C[C@@H](c1ccccc1OCc2ccc(cc2Br)[N+](=O)[O-])[NH3+] C37697799
Cc1c(c(on1)C)COc2c(cc(cc2Br)C[NH3+])OC C37711800
Cc1cc(n(n1)c2ccc(cc2)N3CCC(CC3)[NH+]4CC[C@H](C4)N)C C23479193
CC[C@@H](CO)NC(=O)[C@@H]1C[NH+]([C@@H]2C[C@@H]3C=Nc4c3c(ccc4)C2=C1)C C39949127
CC[C@@H](CO)NC(=O)[C@H]1C[NH+]([C@@H]2C[C@@H]3C=Nc4c3c(ccc4)C2=C1)C C39949130
Cc1cc2cc(ccc2[nH]c1=O)CC(=O)NC[C@H](C)[NH+]3CCCCC3 C40653313
CC[C@@H]([C@@H](c1cccc(c1)Br)Sc2nnnn2C)[NH3+] C43024210
CC[C@H]([C@H](c1ccccc1Br)Sc2nnnn2C)[NH3+] C43095722
c1c(csc1[C@@H](C[NH3+])Sc2nnnn2C3CC3)Br C43290542
c1c(cc(c(c1Cl)OC(F)F)Cl)NC(=O)[C@@H]2C[NH2+]CCO2 C43709456
C[NH+](Cc1cc(cs1)Br)CC(=O)NC(=O)NC2CC2 C47752855
Cc1cc(ccc1NC(=O)C(=O)NC2CC[NH+](CC2)C)Br C48773909
Cc1cc(ccc1NC(=O)C(=O)N[C@@H]2CC[NH+](C2)C)Br C48921354
Cc1ccc(c(c1)Br)NC(=O)C(=O)N[C@@H]2CC[NH+](C2)C C48921376
Cc1ccc(c(c1)Br)NC(=O)C(=O)N[C@H]2CC[NH+](C2)C C48921377
Cc1ccc(cc1NC(=O)C(=O)N[C@@H]2CC[NH+](C2)C)Br C48921514
Cc1ccc(cc1NC(=O)C(=O)N[C@H]2CC[NH+](C2)C)Br C48921515
CCNc1c(cc(cn1)Br)C(=O)N[C@@H]2CC[NH+]3[C@@H]2CCC3 C50779819
CCCNc1c(cc(cn1)Br)C(=O)N[C@@H]2CC[NH+](C2)C C50786372
C[C@@H](C[NH+]1CCCC1)NC(=O)c2cc(cnc2NC)Br C50787830
c1cc2nc(cn2cc1Br)C[NH+]3CCC(CC3)CC(=O)N C51918001
Cc1ccc2ccc(c(c2n1)O)[C@@H](c3cccnc3)Nc4cc[nH+]cc4 C54200402
CCc1c(cc(o1)C(=O)N[C@@H]2c3ccccc3C[C@@H]2O)C[NH+]4CCCC4 C55357661
Cc1c(c(n[nH]1)C(=O)NC[C@H](C)[NH+]2CCC[C@@H](C2)C)Br C57309668
C[C@H](Cn1cc[nH+]c1)N[C@@H]2c3cc(cc(c3NC2=O)Br)F C42078676
Cc1cc(cc(c1NC(=O)NCCCn2cc[nH+]c2)C)Br C48466605
CC[NH+]1CCN(CC1)c2c(cccc2Cl)NC(=S)NC(=O)C C05823061
CC1CC[NH+](CC1)[C@H](CNC(=O)[C@@H]2CCC(=O)NC2)c3cccs3 C48093643
C[C@@H](Cn1cc[nH+]c1)NC(=O)NCc2cc(sc2)Br C62046651
CC[C@@H]([C@@H](c1ccc(s1)Cl)N2CCN(CC2)S(=O)(=O)C)[NH3+] C62081687
Cc1cc(c(c(c1)C)NC(=O)C(=O)NC[C@H](C)[NH+]2CCC[C@H](C2)C)C C62120951
C[C@H](CNC(=O)/C=C/c1cc2ccccc2[nH]c1=O)[NH+]3CCCCC3 C62349004
CC[NH2+][C@@H](c1cc2c(cc1Br)OCCO2)c3c[nH]nc3 C62776687
C[C@@H](CNC(=O)N[C@@H](C)c1ccncc1)[NH+]2CCc3c(ccs3)C2 C48262253
C[C@@H]1C[C@H](C[NH+](C1)C[C@@H](C)NC(=O)c2cc(=O)c3ccccc3[nH]2)C C64312841
CC(C)C[NH+]1CCC(CC1)C(=O)Nc2cc(c[nH]c2=O)C(F)(F)F C55403956
Cc1cc(c(c(c1)C)NC(=O)C(=O)NC[C@@H](C)[NH+]2CCC(CC2)C)C C65602001
Cc1[nH+]ccn1CCCNC(=O)c2cccc(c2O)Br C65604815
Cc1nc(cs1)c2cc([nH]c2)C(=O)NC[C@H](C)[NH+]3CCC(CC3)C C67272071
C[C@H]1CCC[C@H]([C@@H]1C)NC(=O)[C@@H](C)[NH+]2CCC[C@@H](C2)CNC(=O)C C67416423
c1c(cc(c(c1Cl)OCC[NH2+]CCO)Br)Cl C33464149
c1c(cc(c2c1[C@H](CCO2)[NH2+][C@H]3CCCCNC3=O)Cl)Cl C37282859
CCC[NH2+]Cc1cc(ccc1O[C@H]2CCC[C@H]2O)Br C37702942
C[C@@H](Cc1cc(c(c(c1)Br)OC/C=C/Cl)OC)[NH3+] C37724842
C[C@@H](c1cccc(c1)Br)[NH2+]C[C@@H](C[NH+]2CCCC2)[O-] C37984607
COc1ccc(cc1Br)[C@H](CO)[NH2+]CC(F)(F)F C38111917
CCn1cc[nH+]c1[C@H](c2ccccc2I)N C41048445
CCn1cc[nH+]c1[C@@H](c2cccc(c2)I)N C41048448
CCn1cc[nH+]c1[C@H](c2cccc(c2)I)N C41048449
c1cc(sc1C[NH2+]CC(=O)NCC(F)(F)F)Br C42337525
CCO[C@@H]1CCC[NH+](C1)[C@@H](CN)c2cc(cs2)Br C42421638
CC[NH+](C[C@@H]1CCCO1)[C@@H](CN)c2cc(cs2)Br C42467735
CCN(Cc1cccs1)[C@@H](C[NH3+])c2ccc(o2)Br C42473188
C[NH2+]Cc1ccc(cc1N(CCO)C2CCCC2)Br C42512148
CC(C)N(CC(F)(F)F)[C@H](C[NH3+])c1ccc(o1)Br C42746871
CC[C@H]([C@H](c1cccc(c1)Br)OC[C@@H]2CCOC2)[NH3+] C43024112
CC[C@@H]([C@@H](c1ccccc1Br)OC[C@@H]2CCOC2)[NH3+] C43095643
CCN(C[C@@H](C)C#N)[C@@H](c1ccc(s1)Br)[C@@H](C)[NH3+] C43262684
CCN(C[C@H](C)C#N)[C@@H](c1ccc(s1)Br)[C@@H](C)[NH3+] C43262686
CC[C@@H]([C@H](c1ccc(s1)Br)OCc2ccco2)[NH3+] C43263633
CC[C@H]([C@H](c1ccc(s1)Br)OCc2ccco2)[NH3+] C43263635
CCOc1ccc(cc1)O[C@@H](C[NH3+])c2ccc(s2)Br C43263735
CC[C@H]([C@@H](c1ccc(s1)Br)OC[C@@H]2CCOC2)[NH3+] C43283217
C[C@@H]([C@H](c1ccc(s1)Br)Sc2cnn(c2)C)[NH3+] C43284314
CC[C@H]([C@@H](c1cc(cs1)Br)n2c(cc(n2)C)C)[NH3+] C43287897
C[C@H]([C@@H](c1cc(cs1)Br)n2ccnc2C(C)C)[NH3+] C43287993
Cc1c(nn(c1C)[C@H](c2cc(cs2)Br)[C@@H](C)[NH3+])C C43288080
CCc1c(nn(c1C)[C@@H](C[NH3+])c2cc(cs2)Br)C C43288114
CC[C@@H]([C@H](c1cc(cs1)Br)OCc2ccco2)[NH3+] C43288245
CC[C@@H]([C@H](c1cc(cs1)Br)OC[C@@H]2CCCCO2)[NH3+] C43289167
CC(C)(C)CN(C)[C@@H](C[NH3+])c1ccc(c(c1)Br)OC C45070083
CCC[NH2+]Cc1cccc(c1O[C@H]2CCC[C@@H]2O)Br C48795337
CCC[NH2+]Cc1cccc(c1O[C@@H]2CCC[C@H]2O)Br C48795339
C[NH+](CCOc1ccc(cc1)N)Cc2ccccc2Br C48892111
CCN(C[C@H]1CCCO1)[C@@H](C[NH3+])c2ccccc2Br C48953449
CCN(C[C@@H]1CCCO1)[C@@H](C[NH3+])c2cccc(c2)Br C48953544
C[NH+](CCOc1cccc(c1)Br)Cc2ccc(cc2)N C49596476
Cc1c(cn[nH]1)CCC[NH2+][C@@H](C)c2c(ccs2)Br C50182832
CC[C@@H]([C@@H](c1cccs1)n2c(c(c(n2)C)Br)C)[NH3+] C50589146
Cc1ccnc(n1)S[C@@H](C[NH3+])c2cc(cs2)Br C51331488
CC[C@@H]([C@@H](c1ccc(s1)Br)n2cnc(c2C)C)[NH3+] C51925839
CC[C@@H]([C@H](c1ccc(s1)Br)OCC2CCOCC2)[NH3+] C52149460
c1cc(cc(c1)Br)[C@@H](CC[NH+]2CCC(CC2)CO)O C53972357
c1ccc(c(c1)[C@H](CC[NH+]2CCC(CC2)CO)O)Br C54023423
CC[C@@H](c1cc(ccc1O)Br)NC[C@H]2CC[NH+](C2)C3CC3 C37649145
C[NH+](CCOc1ccccc1N)Cc2cccc(c2)Br C48891155
CC[C@@H]([C@H](c1ccc(o1)C)N(C)Cc2cccc(c2)Br)[NH3+] C43364662
Cc1ncc(s1)COc2ccc(cc2Br)CC[NH3+] C62703722
C[C@H](CN(C)c1cc(ccc1C[NH2+]C(C)(C)C)Br)O C62738117
C[C@@]1(CC[NH2+]C1)C(=O)Nc2ccccc2I C62890088
c1cc2c(c(c1)C(F)(F)F)NC(=O)[C@]2(CC(=O)c3ccco3)O C00614270
CCc1ccccc1N2CC(=O)C(=C2N)c3nc4ccccc4n3C C05012135
C1CCc2c(c(c(s2)NC(=O)CSC3=NCCN3)C#N)C1 C01994590
C[C@@H](c1n[nH]c(=S)n1C)NC(=O)c2ccccc2Br C05912057
Cc1cc(ccc1Br)S(=O)(=O)NCC(=O)NC C08168530
C#CCOc1ccc(cc1Br)/C=C/2\C(=O)NC(=O)N2 C12342720
Cc1nc([nH]n1)SCC(=O)Nc2ccc(cc2)Br C05730059
CC[C@@H](c1ccc(cc1)Br)[NH2+]CC[N-]S(=O)(=O)C C20203357
C[C@@H]1CCCN(C1)S(=O)(=O)c2cc(ccc2N3CCCC3)N C20262910
C[C@H](c1ccncc1)NC(=O)c2ccc3c(c2)NC(=O)CCS3 C27404794
c1ccc(cc1)[C@@](c2ccccn2)(C3=C[C@H]4C[C@@H]3[C@@H]5[C@H]4C(=O)NC5=O)O C28655164
c1c2c(cc3c1OCCO3)n(c(n2)C4CCCCC4)CC(=S)N C31943614
CC1(CN(CCO1)S(=O)(=O)Cc2ccccc2C(=S)N)C C36232640
c1ccc(cc1)S(=O)(=O)[N-]c2c(c3c(s2)C[NH2+]CC3)C#N C36288360
CN(CCC(=S)N)C(=O)COc1cc(cc(c1)Cl)Cl C36814300
Cc1ccc(c(c1)Br)S(=O)(=O)NCC(=O)NC C37396718
CCCCN(CC(=O)N)C(=O)c1cc(sc1)Br C37506827
c1cnccc1C(=O)C[C@]2(c3c(cc(cc3Cl)Cl)NC2=O)O C00536836
Cc1ccc(c(c1)Br)/C=C/C(=O)NCc2nc[nH]n2 C37920616
Cc1nc(cs1)CSCCC(=O)Nc2cccc(c2)CO C38003688
CC(C)CN(C(=O)[C@H]1CC(=O)[C@H]2[NH+]1Cc3ccccc3N2)Cl C39544930
Cc1cc(c(cc1C)S(=O)(=O)N(C)Cc2cnc(s2)C)N C40330735
C[C@@H](CN(C)S(=O)(=O)c1ccc(cc1N)Br)C#N C40335132
C[C@H](CNS(=O)(=O)c1cc(cnc1Cl)Br)O C41044134
Cc1cc2c(o1)CC(C[C@@H]2NC(=O)C(=O)Nc3cccc(c3)C#C)(C)C C41896541
CC(C)N(CCC(=S)N)S(=O)(=O)c1ccc2c(c1)CCC2 C42528947
CC(C)[C@@H](C(=O)[O-])[NH2+]Cc1cc(ccc1OCC#C)Br C43430815
c1ccc2c(c1)CCC[C@@H]2CNC(=O)N[C@@H]3CCS(=O)(=O)C3 C44946153
C[C@H](c1cccs1)NC(=O)c2c[nH]c3cc(ccc3c2=O)OC C46896450
c1c(c2c(c(c(s2)SCC[NH+]3CCCC3)C#N)[nH]c1=O)[O-] C39326182
Cc1ccc(s1)CNC[C@H](c2ccc(cc2)S(=O)(=O)C)O C48334702
C[C@@H](C(=O)NC)NC(=O)c1cc2cccc(c2o1)Br C48748375
c1cc(c(cc1F)Br)C(=O)NNC(=O)c2ccoc2 C48803233
C=C(CSc1nnc(s1)SCC(=O)N)Br C48833967
c1c(cc(cc1F)Br)CNS(=O)(=O)c2c[nH]nc2 C48906896
CN(Cc1ccoc1)S(=O)(=O)c2cc(c(cc2Cl)F)N C48909860
Cc1c(c(n(n1)C)C)[C@@H](C)NC(=O)c2cc(c[nH]2)Br C49379121
Cc1nc(cs1)CNS(=O)(=O)c2ccc3c(c2)CCCN3 C49539349
C[C@H]1C[C@H]1NS(=O)(=O)c2cc(cnc2NC)Br C52302601
Cc1nc(cs1)CNC(=O)Nc2cc(c(c(c2)F)N(C)C)F C56722806
Cc1c(c(on1)C)CO/N=C(\c2cc(cs2)Br)/N C48640106
CC[C@@]1(C(=O)N(C(=O)N1)CCO)c2ccc(cc2)Br C02013679
CN(CC(=O)N)C(=O)CCSc1ccccc1Br C46980145
CC1(CC(=O)C(=CNNC(=O)c2ccccc2Cl)C(=O)C1)C C60860748
Cc1cnc(cn1)CN[C@H]2c3cc(ccc3NC2=O)Br C61320263
Cc1c(sc(=O)[nH]1)S(=O)(=O)N[C@@H]2CCCc3c2ccs3 C61371257
CN(CC1CCC1)S(=O)(=O)c2cc(cnc2N)Br C61487182
c1c(cncc1Br)C(=O)NNC=C2C=CC(=O)C=C2 C16134244
Cc1cc(c2c(c1)c(c([nH]2)C)C)CNC(=O)[C@H](C)S(=O)(=O)C C58208919
C[C@H]([C@H]1CCCO1)NC(=O)c2ccc3c(c2)NC(=O)CCS3 C27866713
COc1cccc(c1)N2C(=O)/C(=C/c3c[nH]c4c3cccc4)/C(=O)NC2=S C02813070
c1ccc(c(c1)NC(=O)c2c[nH]c(=O)n(c2=O)c3ccc(c(c3)Cl)F)F C04225806
Cc1c(c(n[nH]1)C)C(=O)C[C@@]2(c3cc(ccc3N(C2=O)C)Br)O C04555010
Cc1cccc(c1C)N2C(=O)/C(=C/c3ccc(c(c3)OC)O)/C(=O)NC2=S C04690201
Cc1c(c2ccccc2n1Cc3ccc(cc3)F)C=C4C(=O)NC(=O)NC4=O C02978212
Cc1ccc(o1)/C=C/2\C(=O)N(C(=S)S2)c3ccc(cc3)S(=O)(=O)N C03238187
c1ccc2c(c1)[C@@]3(C(=O)N2CC(=O)N)N(C(=O)CS3)c4ccc(cc4)Cl C06997280
CCNC(=O)Cn1c(cnc1SCc2ccc(cc2)Br)CO C09827432
c1ccc(c(c1)S(=O)(=O)N2CCc3c2ccc(c3)S(=O)(=O)N)Cl C10518817
Cc1ccc(o1)/C=C\2/C(=O)N(C(=S)S2)c3ccc(cc3)S(=O)(=O)N C12570054
Cc1cc(c(n1c2ccc(cc2)N3CCOCC3)C)/C=C\4/C(=O)NC(=S)N4 C13809947
c1cc(cnc1)[C@H](CNC(=S)Nc2ccc(cc2)Cl)N3CCOCC3 C20234938
c1ccc2c(c1)OC[C@@H](O2)NC(=O)C(=O)Nc3ccc(cc3)Br C27298914
Cn1cc(cc1C(=O)NNC(=O)C2C[C@@H]3CCC[C@H](C2)C3=O)Br C32463530
c1cc(ncc1NC(=O)c2ccc(s2)Br)N3CCNC(=O)C3 C32519774
CN([C@H]1CCS(=O)(=O)C1)S(=O)(=O)c2ccc(cc2N)Br C36869493
CC1(CC2=C([C@@H](C(=C(N2c3cccnc3)N)C#N)c4ccccc4OC)C(=O)C1)C C00685955
Cc1cc(c(c(c1)C)NC(=O)C[S@](=O)CC(=O)N[C@@H]2CCCc3c2cccc3)C C04906762
C[C@]12CC[C@@H](CC1=C[C@@H]([C@@H]3[C@@H]2[C@@H](C[C@]4([C@H]3CCC4=O)C)O)O)OC(=O)OC C39095097
CC(C)S(=O)(=O)N(C(=O)[C@H]1CC(=C2[NH+]1Cc3ccccc3N2)F)Cl C39545976
C[C@H](c1ccc2c(c1)NC(=O)CO2)NC(=O)c3cc(cnc3)Br C40072777
Cc1cc2c(o1)CC(C[C@@H]2NC(=O)C(=O)Nc3cccc4c3cccn4)(C)C C41897506
C[C@@]12CC(=O)[C@@H]3[C@@H]([C@H]1CC[C@@]2(C(=O)CO)O)CCC4=CC(=O)C[C@@H]([C@@]34C)OC C44699694
Cc1cc(ccc1NC(=O)C(=O)Nc2cnn(c2)C)I C48757755
c1csc(c1Br)S(=O)(=O)N2CCC[C@@H](C2)S(=O)(=O)N C49061009
CC[C@H](C)N1C(=O)[C@H]2[C@@H](C1=O)[C@@]3(c4cc(ccc4NC3=O)F)N[C@@H]2C(C)C C35375107
CC(C)[C@H]1[C@H]2[C@H](C(=O)N(C2=O)CC=C)[C@]3(N1)c4cc(ccc4NC3=O)Cl C15972824
Cc1cc(n(c(=O)c1C(=O)Nc2c(c3c(s2)CCCC3)C(=O)NC)C)C C55052828
c1cc(ccc1c2cc([nH]n2)C(=O)N[C@@H]3CCS(=O)(=O)C3)Br C52603150
Cc1c(c(n(n1)c2ccccc2)C)NC(=O)c3ccc4c(c3)NC(=O)CS4 C53626328
c1ccc(c(c1)N2C[C@H](CC2=O)C(=O)Nc3c[nH]ccc3=O)Br C45827875
C/C(=C/C(=O)C(C(C(F)(F)F)(F)F)(F)F)/NNC(=O)c1ccncc1 C59392639
C[C@H]1C[C@H](C(=O)O1)Sc2nc3c(c(cs3)c4ccccc4)c(=O)n2N C60888593
CCn1ccnc(c1=O)Oc2c(cc(cc2I)C#N)N C61767185
Cn1c2c(cn1)c(nc(n2)COc3ccccc3I)N C63079776
C[C@@]1(C(=O)Nc2c(cccn2)O1)C(=O)NCc3ccc(cc3)Br C65241714
COc1ccc(cc1)C2=NN=C3[C@@H]2[C@H](CC(=O)N3)c4cc(cs4)C#CCO C65496266
COCC1=NN=C2[C@H]1[C@H](C(=C(O2)N)C#N)c3cc(ccc3F)Br C04163299
C[C@@H](COCC(F)(F)F)NC(=O)C(=O)Nc1ccc(cc1)Br C65612624
Cc1c[nH]c(=O)n1c2ccc(cc2)C(=O)Nc3cccc(n3)Br C65879289
CCOc1ccc(cc1NC(=O)C[C@@H](c2ccc(cc2)Cl)NC(=O)C)F C66494900
Cc1c2cc(ccc2oc1C(=O)NCc3n[nH]c(=S)n3C)Br C66625978
Cc1ccc(cc1NC(=O)c2cc(c[nH]2)Br)N3C(=O)CCC3=O C66684055
Cn1ccnc1[C@](CC(=O)Nc2ccc(cc2)CSC)(C(F)(F)F)O C66778303
CC(C)n1c(n[nH]c1=S)CCNC(=O)c2c(ccs2)SC(F)F C67073879
Cc1ccc(cc1)NC(=O)Nc2cccc3c2CCN(C3)[C@@H]4C[C@@H](OC4=O)C C67401439
Cc1nc(cs1)c2ccc(cc2)NC(=O)C(=O)NCc3ccc(cc3)SC C67435004
CN(C)c1ccc(cc1F)CNC(=O)C(=O)Nc2ccc(cc2)CSC C67561010
Cc1ccc(c(c1NC(=O)C)C)NC(=O)N2C[C@H](O[C@@H](C2)c3ccccc3)C C67583126
Cc1ccc(c(c1NC(=O)C)C)NC(=O)N2C[C@H](O[C@H](C2)c3ccccc3)C C67583129
c1cc(ccc1N)SCC(=O)N[C@H]2CS(=O)(=O)C[C@H]2Cl C37181670
Cc1ccc2c(cc(=O)oc2c1)CSCC[C@@H](C(=O)[O-])[NH3+] C37736401
CN(CCO)S(=O)(=O)Cc1ccc(cc1)C(=S)N C37899605
CC(C)N(CCCO)C(=O)c1cc(ccc1N(C)C)N C40337220
c1cc(ccc1CS(=O)(=O)NC[C@H]2CCCOC2)N C40347604
CCC1CCC(CC1)(C(=O)[O-])NC(=O)CC2CC[NH2+]CC2 C40481491
c1cc(cc(c1)Br)NC2(CC[NH2+]CC2)C(=O)[O-] C40695362
CCC[S@@](=O)[C@H](C)C(=O)Nc1ccc(cc1OC)N C40967497
CCC[S@](=O)[C@H](C)C(=O)Nc1ccc(cc1OC)N C40967500
C[C@@H](C(=O)Nc1ccc(cc1OC)N)[S@@](=O)CC(C)C C40970078
C[C@H](C(=O)Nc1c(cc(cc1Cl)N)Cl)[S@](=O)CCOC C40970382
C[C@@H](C(=O)NC(C)C)[S@@](=O)c1nc2ccc(cc2s1)N C42195130
CN(CCC[NH3+])S(=O)(=O)[N-]c1cccc(c1F)F C42525454
C[C@H]1CCC[C@](C1)(C(=O)[O-])NC(=O)CC[C@@H]2CCC[NH2+]C2 C43591336
CC(C)(C(=S)N)NS(=O)(=O)c1cc(cnc1)Br C44243202
Cc1cc2c(cc1C)n(cn2)CCCC[C@@](C)(C(=O)[O-])[NH3+] C45431018
C[C@@](CCOc1c(c(c(c(c1F)F)F)F)F)(C(=O)[O-])[NH3+] C45544855
C[C@@](CCSc1[nH]c2ccccc2n1)(C(=O)[O-])[NH2+]C C45559240
C[C@](CCSc1[nH]c2ccccc2n1)(C(=O)[O-])[NH2+]C C45559241
CN[C@@](CSc1cnn(c1)C)(c2ccccc2)C(=O)N C45597667
CN(C[C@@H](COC)O)C(=O)c1cc(ccc1Br)N C45624832
CN(CCC[NH3+])S(=O)(=O)[N-]c1ccc(c(c1F)F)F C49061288
CCNC(=O)[C@H](C)[NH2+][C@@]1(C[C@@H](CC[C@@H]1C(C)C)C)C(=O)[O-] C49233549
C[C@H](C(=O)[O-])[NH2+][C@H]1c2c(cccc2Br)NC1=O C49354578
c1cc(cc(c1)Br)CC(=O)NCCS(=O)(=O)N C50042359
CC[C@@](C)(C(=S)N)NS(=O)(=O)C1CCOCC1 C50199814
C[C@H](C(=O)NCCC(C)C)[S@@](=O)c1ccncc1N C50478401
C[C@H](C(=O)NCCC(C)C)[S@](=O)c1ccncc1N C50478404
CC1CCC(CC1)(C(=O)[O-])NC(=O)CC[C@@H]2CCCC[NH2+]2 C50949230
c1cc2c(cc1N)nc(n2[C@@H]3CCS(=O)(=O)C3)CO C53736234
c1cc2c(cc1N)nc(n2[C@H]3CCS(=O)(=O)C3)CO C53736235
C[C@@H]1C[C@@](CC(C1)(C)C)(C(=O)[O-])[NH2+]CC[NH+](C)C(C)C C54130510
c1cc2cnccc2c(c1)S(=O)(=O)NCCCC(=S)N C54137359
c1ccc2c(c1)cc(c(=O)[nH]2)C(=O)Nc3c(cccn3)O C58551885
CC(=O)NCCN[C@@H]1c2cc(cc(c2NC1=O)Br)F C42078160
CCCNC(=O)CN1c2c(cc(cc2[C@@H](C1=O)N)Br)C C42118245
CC(C)C[C@@H](C(=O)[O-])[NH2+][C@@H]1c2c(cccc2Br)NC1=O C43432476
c1cc2c(cc1Br)N(C(=O)[C@@H]2N)CCCCO C43444490
C[C@H](C(=O)N(C)C)NC(=O)c1cc(c(cc1Br)F)N C61079765
CC[NH2+][C@@H](CSc1[nH]c2cc(ccc2n1)C)C(=O)[O-] C61440887
c1cc(nc(c1Cl)CSC[C@H](C(=O)[O-])[NH3+])Cl C61630284
c1cc(c(nc1)/C(=N\O)/N)COCC(C(F)F)(F)F C61658660
c1c(cnc(c1C(=O)Nc2cnoc2)N)Br C61685967
CC[C@]1(CCC[NH2+]C1)C(=O)NC2(CCC(CC2)C)C(=O)[O-] C62858593
CCC[C@]1(CCC[NH2+]C1)C(=O)N[C@@H](C(=O)[O-])C(C)(C)C C62858633
C[C@H]1CCC[C@@](C1)(C(=O)[O-])NC(=O)[C@@]2(CCC[NH2+]C2)C C62859653
CCOCCS(=O)(=O)[N-]c1ccc(cc1)C#CC[NH3+] C63154442
C[C@@H](c1ccccc1[N-]S(=O)(=O)C[C@@H]2CCCO2)[NH3+] C63155719
C[C@H](c1ccccc1[N-]S(=O)(=O)C[C@@H]2CCCO2)[NH3+] C63155720
c1c(csc1Br)C(=O)NCC2(CCOCC2)C(=O)N C52744353
Cc1coc2c1cc3c(c(c(=O)oc3c2C)CC(=O)NCC(=O)NCC(=O)[O-])C C02098794
c1cc(sc1)c2ccnc(n2)N[C@H]3CO[C@H]4[C@@H]3OC[C@@H]4NC(=O)CCCC(=O)[O-] C05433873
Cc1c(c(=O)oc2c1ccc(c2)OCC(=O)NCC(=O)N[C@@H](C(C)C)C(=O)[O-])C C02122679
CCn1c(c(cn1)NC(=O)[C@@H]2CCCC[C@H]2C(=O)[O-])C(=O)Nc3cnn(c3C)C C02809600
CC(C)[C@H](C(=O)[O-])n1c(nnc1SCC(=O)NC(=O)NC)c2cccs2 C13033496
CCc1ccc(cc1)C(=O)N/N=C(\C)/c2ccc(cc2)S(=O)(=O)NCC(=O)[O-] C13061113
CC(C)(C)NC(=O)NC(=O)CSc1nnc(n1CC(=O)[O-])c2cccs2 C13203359
Cc1c(c(n2c(n1)nc(n2)SCC(=O)NC(=O)N[C@H]3CCCC[C@@H]3C)C)CC(=O)[O-] C13222263
Cc1ccc(cc1C(=O)[O-])S(=O)(=O)NNC(=O)Cn2ccc(n2)C(F)(F)F C13367634
Cc1c2c(ncn(c2=O)CC(=O)Nc3ccc(cc3)C(=O)NC)sc1C(=O)[O-] C13418388
Cc1c(c(=O)[nH]c(n1)SCC(=O)Nc2ccccc2N3CCCC3=O)CCC(=O)[O-] C13451457
c1cc(oc1)/C=C\2/C(=O)N(C(=S)S2)CC(=O)Nc3ccc(cc3C(=O)[O-])O C16922293
COc1cc(cc(c1O)/C=N/N=C/2\NC(=O)[C@@H](S2)CC(=O)[O-])Br C18107688
COc1ccc(c(c1)Br)OCC(=O)N/N=C/2\C(=O)NC(=O)N=C2[O-] C06924471
CCOc1ccccc1N2C(=O)/C(=C/NNC(=O)c3ccccc3)/C(=NC2=O)[O-] C17016321
CC(C)NC(=O)c1ccn(n1)c2ccc(cc2)NC(=O)c3c(cnn3C)C(=O)[O-] C20616729
c1ccc(cc1)c2nc(nn2c3ccccc3)C(=O)NNC(=O)c4ccc(nn4)[O-] C21769735
c1ccc2c(c1)c(nc(n2)C(=O)NCCCNC(=O)c3ccccc3[N+](=O)[O-])[O-] C22470854
c1ccc2c(c1)c(nc(n2)C(=O)NCCCNC(=O)c3ccc(cc3)[N+](=O)[O-])[O-] C22470864
c1ccc2c(c1)c(cn2CC(=O)N)/C=N\[N-]S(=O)(=O)c3cccc(c3)[N+](=O)[O-] C15933668
c1ccc2c(c1)c(cn2CC(=O)NC[C@@H]3CCCO3)/C=C\4/C(=O)NC(=O)N=C4[O-] C00890481
Cc1cc(nc(n1)N/C(=N/S(=O)(=O)Nc2ccc(cn2)Br)/[O-])C C00754117
Cn1c2ccccc2c(=O)c(c1[O-])C\3=NNC(=O)/C3=C/Nc4ccc(cc4)[N+](=O)[O-] C13409364
Cc1nc2ccc(cc2o1)Oc3ccc4c(c3)cnc(c4O)C(=O)NCC(=O)[O-] C39134355
c1cc(ccc1C(=O)/C=C/c2ccc(c(c2)[N+](=O)[O-])O)S(=O)(=O)NCC(=O)[O-] C13366182
c1ccc(c(c1)/C=C\2/C(=O)N(C(=S)S2)[C@@H](CCC(=O)N)C(=O)[O-])[N+](=O)[O-] C39862223
c1cc(cc(c1)[N+](=O)[O-])/C=C\2/C(=O)N(C(=S)S2)[C@@H](CCC(=O)N)C(=O)[O-] C39862225
c1cc(ccc1/C=C\2/C(=O)N(C(=S)S2)[C@@H](CCC(=O)N)C(=O)[O-])[N+](=O)[O-] C39862227
CCOc1cc(ccc1O)[C@H]2C(=C(C(=O)N2CCCO)[O-])C(=O)c3ccc(o3)C C40046756
COC(=O)c1ccc(cc1)[C@H]2[C@H]3[C@@H](C(=O)NC3=O)[C@@](N2)(c4ccccc4)C(=O)[O-] C43218784
c1ccc(cc1)n2cc(c(n2)C(=O)NNC(=O)Cc3ccc(cc3)n4cccn4)[O-] C46811259
c1ccc2c(c1)C(=O)N[C@@H](C(=O)N2)C/C(=N/c3nnc(s3)C4CCCCC4)/[O-] C49550993
CCCCn1c(=O)ccc(n1)C(=O)NNC(=O)c2c(cn(n2)c3ccccc3)[O-] C53662150
COC(=O)c1c(ccs1)S(=O)(=O)[N-]c2ccccc2n3c(c(cn3)C#N)N C24578361
Cc1c(n[nH]c(=O)c1C(=O)Nc2ccc(cc2)S(=O)(=O)[N-]c3ncccn3)C C58762716
CC(C)c1ccc(cc1)N2C(=O)/C(=C/NNC(=O)c3ccncc3)/C(=NC2=O)[O-] C17112202
COC(=O)C1=C(N2C(=O)[C@H](SC2=C([C@@H]1c3c(cccc3Cl)F)C#N)CC(=O)[O-])N C59293907
CCOc1ccc(cc1)N2C(=O)/C(=C/NNC(=O)c3ccccc3)/C(=NC2=O)[O-] C04856092
CN(C)C(=O)c1ccc(cc1Cl)[N-]S(=O)(=O)c2ccc3c(c2)[nH]c(=O)[nH]3 C57125276
Cc1[n-]c(nn1)SCC(=O)NN2[C@H](Nc3ccccc3C2=O)c4ccccc4 C39973163
c1ccc2c(c1)C(=O)N([C@@H](N2)SC/C(=N/c3[nH]ncn3)/[O-])Cc4cccs4 C63763417
Cn1cc(cc1C(=O)N)S(=O)(=O)/N=C(/C=C/c2ccc(cc2[N+](=O)[O-])F)\[O-] C64099971
Cc1c(cccc1[N-]S(=O)(=O)c2cccc(c2)S(=O)(=O)NC)C(=O)NC C64475921
Cc1c(c(n(n1)C)Cl)S(=O)(=O)[N-]c2ccc(c(c2)OC)S(=O)(=O)N C65833147
c1ccc2c(c1)c(nn(c2=O)CCC(=O)NCc3[nH]nc(n3)c4cccs4)[O-] C66428179
Cc1cc(ccc1[N-]S(=O)(=O)c2cc(ccc2C(=O)OC)F)OCC(=O)N C66582639
Cc1c(sc(n1)NC(=O)[C@@H](C(C)C)NC(=O)C)c2nnc(n2CC=C)[S-] C66621223
Cc1cnc(o1)c2cccc(c2)[N-]S(=O)(=O)c3ccc4c(c3)[nH]c(=O)c(=O)[nH]4 C66814577
c1ccc2c(c1)c(nc3n2ncc3C(=O)NCCc4n[nH]c(=S)n4C5CC5)[O-] C67078695
Cn1cc(cc1C(=O)N)S(=O)(=O)/N=C(/c2cnc(s2)c3cccs3)\[O-] C67600337
Cc1ccc(cc1)NC(=S)NCCc2cc3cc(c(cc3[nH]c2=O)C)C C04225332
Cc1ccc2cc(c(=O)[nH]c2c1C)CCNC(=S)Nc3cccc(c3)F C04225429
CCc1cccc(c1NC(=O)CSc2nnc(s2)N)CC C00386456
CCOc1ccc(cc1)C(=O)NC(=S)Nc2ccccc2O C00456395
CCOc1ccc(cc1)[C@@H](CCO)NC(=S)Nc2ccc(cc2C)Cl C01387180
CCCNC(=S)NNC(=O)c1cc2c(s1)CC[C@H](C2)C C06336997
Cc1cccc(c1)/C=C/C(=O)NNC(=S)Nc2ccc(cc2)F C08347766
Cc1ccc(cc1)NC(=S)NNC(=O)CSCc2cccc(c2)C C06573615
COCCCNC(=O)Nc1ccccc1c2cc3ccccc3[nH]2 C13351406
CCOc1ccc(cc1)C(=O)NC(=S)Nc2cccc(c2)O C14012583
Cc1ccc(c(c1)NC(=S)NNC(=O)/C=C/c2ccc(cc2)F)C C15843026
c1ccc(cc1)NC(=S)NNC(=O)/C=C/c2cccc(c2)C(F)(F)F C15871305
CC(C)CSCCC(=O)Nc1ccc(c(c1)C(F)(F)F)N C20484175
Cc1cc(c(n1C(C)C)C)CN[C@@H](C)[C@@H](c2ccc(cc2)O)O C23673483
c1ccc(c(c1)C(=O)Nc2ccc(cc2)CC(=O)N)OC(F)F C24490808
Cc1ccc(c(c1)C)/C=C/C(=O)NNC(=S)NC2CCCC2 C27253540
CCCCC[C@@H](/C=C/[C@H]1[C@H](C[C@H]([C@@H]1CC(=O)CCC)O)O)O C27640468
CCCOc1ccc(cc1OCC)c2[nH]c3ccc(cc3n2)N C31895765
c1ccc(c(c1)NCc2c(cccc2Cl)F)SCC(=O)N C35046351
CCc1cc(cc(c1NC(=O)CC(C)C)CC)S(=O)(=O)N C37011188
c1cc(sc1)[C@@H](CC(=O)[O-])[NH2+]Cc2cc(ccc2O)Cl C37088237
C[C@H](c1ccc(s1)Br)Nc2cccc(c2)OCC(=O)N C38002858
CC[NH+](CC)c1ccc(cc1)/C=C/C(=O)[C@H]2[NH+]=c3cccnc3=[NH+]2 C05385831
C/C(=N/NC(=S)Nc1ccccc1C(F)(F)F)/c2ccc(cc2)O C40161318
CCC(CC)(C(=S)N)NS(=O)(=O)c1cc(ccc1C)C C40364826
CC[C@@H](C)[S@@](=O)CCC(=O)Nc1c(cc(cc1Cl)Cl)N C40965182
CCCC[S@](=O)[C@@H](C)C(=O)Nc1c(cc(cc1Cl)N)Cl C40971024
c1c(cnc(c1Cl)N(CC/C(=N/O)/N)C2CC2)C(F)(F)F C42546807
CCC(CC)(C(=S)N)C(=O)N[C@H](C)c1cc(sc1C)C C44780208
c1cc(sc1CSCC(=O)NNC(=S)NC2CC2)Cl C45294166
C[C@@H](CCCC(C)C)NC(=O)c1cc(ccc1Br)N C45623940
CC(C)NC(=O)NC[C@H](COc1cccc(c1Cl)Cl)O C49058117
CCCCC[C@H](C)NS(=O)(=O)Cc1ccccc1C(=S)N C49101344
CCC[C@H](c1cccs1)NS(=O)(=O)c2cc(ccc2C)N C49541394
C[C@@H](c1cccs1)N(C)C[C@@H](c2ccc(cc2)C(=S)N)O C49727042
CCC[C@@H](c1cccs1)NS(=O)(=O)Cc2ccccc2N C50102841
CC[C@@](c1cccc(c1)Cl)(C(=O)[O-])[NH2+]C(CC)(CC)CO C53072973
Cc1cccc(c1C)NC(=S)NNC(=O)CSCCC(C)C C57153947
c1cc(cc(c1)NC(=S)N/N=C/c2ccc(cc2)O)C(F)(F)F C08125109
Cc1cccc(c1)OC[C@H](CNC(=O)c2cc(ccc2O)C)O C57437269
Cc1cc2c(cc1C(C)C)c(co2)CC(=O)NNC(=S)NC C58088986
C[C@H](C(=O)NCC=C)OC(=O)c1cc(cc(c1N)Cl)Cl C15642824
Cc1ccc(c(c1)C)NC(=S)NNC(=O)Cc2cccs2 C06572686
CCCNC(=O)[C@@H](C)NCc1cccc(c1O)Br C42411992
Cc1ccc(c(c1)NC(=S)NNC(=O)CCSCC(C)C)C C46572560
Cc1c(nc[nH]1)CSCCNC(=S)Nc2ccccc2Cl C59346619
CC[NH+](CC)Cc1nc(c(s1)C(=O)[O-])c2ccc(c(c2)N)C C62492569
CCCCc1ccc(cc1)NC(=S)NNC(=O)[C@H](C)SC C63638588
CC[C@](C)(CNC(=O)Nc1ccccc1SCC(F)(F)F)O C66158776
c1ccc(cc1)[C@H](C(=O)N)NCCOc2cccc(c2Cl)Cl C66391469
CCC(=O)Nc1nnc(s1)SCC(=O)Nc2cccc(c2C)C C01381630
CC1=C([C@H](NC(=O)N1)c2ccccc2OC(F)F)C(=O)OC(C)C C04159231
CCOc1ccc(cc1)/C=N/NC(=O)C(=O)Nc2ccc(cc2)Cl C03008831
C[C@@H](n1cc(c(=O)[nH]c1=O)Nc2ccccc2)OCc3ccccc3 C01429978
Cc1ccccc1C(=O)NNC(=O)/C=C/c2ccc(c(c2)OC)OC C00512765
CC(C)CNC(=O)NC(=O)COC(=O)c1c(cccc1Cl)Cl C03371157
c1cc(sc1)/C=C/C(=O)NC(=S)Nc2cc(ccc2F)[N+](=O)[O-] C06527100
CCS(=O)(=O)NNc1ccc(cc1)S(=O)(=O)c2ccc(cc2)C C06848333
c1cc(ccc1CO)C(=O)OCC(=O)Nc2c(cc(cn2)Cl)Cl C03418735
CCOc1ccc(c(c1)NC(=O)c2ccc3c(c2)CCC(=O)N3)OCC C09954424
CCOc1ccccc1NC(=O)c2cccc(c2C)NS(=O)(=O)C C10315031
C[C@@H](CO)NC(=O)COc1ccc(cc1)c2cc3ccccc3oc2=O C12296605
C[C@@H]([C@H]1C[C@@H]2CC[C@H]1C2)NC(=O)COC(=O)c3c4ccccc4[nH]n3 C06506311
Cc1c(nc(s1)Nc2cccc(c2)OC)c3ccc(o3)CNC(=O)C C12532939
COc1cccc(c1)NC(=S)Nc2ccc(c(c2)[N+](=O)[O-])Cl C13812078
Cc1ccc(c(c1)S(=O)(=O)NCCNc2c3ccccc3ncn2)C C26711833
C=CCNC(=O)c1ccccc1NC(=O)/C=C/c2ccc3c(c2)OCO3 C27390696
CCC(=O)Nc1ccc(cc1)[C@@H](C)NC(=O)Cc2c3ccccc3on2 C27601211
Cc1cnc(s1)NC(=O)c2ccc(cc2)CNC(=O)OC(C)(C)C C14140597
CCc1ccc(cc1)NC(=O)COC(=O)c2cc(=O)[nH]c3c2cccc3 C16051169
Cc1ccc(c(c1)NC(=O)C(=O)N[C@H](C)c2ccc(cc2OC)OC)C C41561912
Cc1ccc(cc1NC(=O)N[C@@H](C)C(C)C)S(=O)(=O)N(C)C(C)C C43068229
CNC(=O)c1ccc(cc1)NC(=O)N(C)CCOc2ccccc2F C43672076
CCOC(=O)NNC(=O)[C@@H](C)Oc1ccc(cc1Br)C C44979345
CCC(CC)NC(=O)CN1C(=O)[C@@](NC1=O)(C)c2c(cccc2F)F C47356357
CCOc1ccc(c(c1)C)NC(=O)NCc2cnn(c2)c3ccccc3 C48143255
Cc1ccccc1[C@H](C)NC(=O)C(=O)Nc2cc(ccc2OC)OC C48804775
Cc1ccc(cc1)/C=C/S(=O)(=O)NCC(=O)Nc2c(cccn2)C C53565761
CC[C@@H](C)NC(=O)c1ccc(cc1)NC(=O)Cc2cn3ccsc3n2 C54196022
Cc1ccc(s1)C(=O)NCC(=O)Nc2cc(ccc2OC(C)C)C#N C56212404
CC[C@H](C)[C@H](c1[nH]c2ccccc2n1)NC(=O)/C=C/c3cnn(c3)C C55441426
Cc1ccc(c(c1)OCCC(=O)NNC(=O)c2ccc(nc2)Cl)C C58381721
CCc1nc2ccccc2n1CC(=O)NC3(CCCCC3)C(=O)NCC C58408813
CCN(CCNC(=O)c1c2ccccc2c(=O)[nH]n1)c3ccccc3C C58952846
c1ccc(c(c1)CSc2[nH]c(nn2)N/N=C/c3cccnc3)Cl C59015848
Cc1cccc(c1)CSc2[nH]c(nn2)N/N=C(/C)\c3ccccn3 C59024185
CCOC(=O)c1c(c([nH]c1C)/C=C(\C#N)/C(=O)Nc2cccc(c2)C)C C08220797
CC(C)C[C@H](C(=O)NC)NC(=O)/C=C/c1cc2c(c(c1)Cl)OCO2 C61986203
Cc1c(sc2c1c(=O)nc([nH]2)CCC(=O)NOCc3ccccc3)C C63267530
CC(C)(C)n\1c2ccccc2[nH]/c1=N\C(=O)CCCNC(=O)C3CC3 C58265413
CCc1ccc(cc1)NC(=O)C(=O)NCc2c(c(c(cn2)C)OC)C C65402658
CC(C)(C)NC(=O)c1ccc(cc1)C(=O)Oc2cccc(c2)C(=O)NC C66021727
Cc1ccc(c(c1)[C@@H](C)NC(=O)C(=O)Nc2ccc(cc2C)OC)OC C66207264
CC[C@]1(C(=O)N(C(=O)N1)C[C@@H](COc2cccc3c2cccc3)O)C C66238093
C[C@H](CC(=O)Nc1nnc(s1)C(F)F)NC(=O)C2CCCCC2 C66336204
CN(C)c1ccc(cc1)/C=C/C(=O)NCc2[nH]nc(n2)c3cccs3 C66427681
C[C@@H]1C[C@H]1c2ccc(o2)/C=C/C(=O)NCc3[nH]nc(n3)c4cccs4 C66427722
CCOc1cc(ccc1C)NC(=O)c2ccc(cc2)S(=O)(=O)NC C66767968
CCc1nc(cs1)CN(C)C(=O)NNC(=O)CC2CCCCC2 C67103347
C[C@@H]1C[C@H]1c2ccc(o2)CNC(=O)NCc3ccccc3n4cccn4 C67569212
CC1(C(=O)N(C(=O)N1)C[C@@H](COc2ccccc2Br)O)C C01258847
Cc1ccc(o1)CNC(=O)c2ccccc2NC(=O)C3=CSCCO3 C09739130
Cn1cccc1C(=O)NC(=O)CSc2[nH]c(cn2)c3ccc(cc3)F C10376298
CCNS(=O)(=O)c1ccc(cc1)C(=O)Nc2cccc3c2nccc3 C10914508
Cc1c(c(n(n1)C/C(=N/OC(=O)c2cccs2)/N)C)Br C17073736
c1cc(ccc1C(=O)NNC(=O)Cn2cc(ccc2=O)C(F)(F)F)F C17360063
CC(C)(C)c1ccc(cc1)SCC(=O)c2c(n(c(=O)n(c2=O)C)C)N C24726570
CC(=O)NCc1ccc(o1)c2csc(n2)NC(=O)[C@H]3C[C@H]4CC[C@@H]3C4 C32837375
CC1=CC(=C)NC(=O)[C@H]1CNC(=O)Cc2csc(n2)c3ccccn3 C39746968
C[C@@H](c1nnc(n1C)SCC(=O)Nc2cc(cc(c2)Cl)Cl)O C39766497
Cc1c2c(ncnc2n(n1)c3cccc(c3)Br)NCCCO C41472414
C[C@H](C(=O)NNc1ncccn1)Oc2ccc(cc2Br)F C46747604
c1cc(sc1)C(=O)C[C@H]2C(=O)N/C(=N/N=C/c3ccc(cc3)O)/S2 C15054714
CCc1cccc(c1NC(=O)C(=O)NC[C@H]2COc3ccccc3O2)C C48703534
C[C@H](c1ccccc1)/N=C\2/[C@@H](C(=O)C2=O)Nc3cc[nH+]c(c3)c4ccco4 C49573652
Cc1cc(nc(n1)SCC(=O)Nc2cc(c[nH]c2=O)C(F)(F)F)C C53746707
C/C=N/N=C\1/NC(=O)[C@H](S1)CC(=O)Nc2ccccc2C(F)(F)F C05101550
Cc1c(c(=O)[nH]c(n1)c2ccncc2)CC(=O)NCC3CCC(CC3)C C56268789
C[C@H](C(=O)NNC(=O)[C@H]1CCCO1)Oc2cccc(c2)Br C28634087
Cc1c(sc2c1c(=O)nc([nH]2)CCC(=O)N[C@@H](C)c3cccnc3)C C58218299
Cc1c(sc2c1c(=O)nc([nH]2)CCC(=O)N[C@H](C)c3cccnc3)C C58218300
COc1ccc(cc1)N2C(=O)C[C@H](C2=O)S/C(=N\c3ccccc3)/N C13550135
CCN(c1ccc(cc1)F)S(=O)(=O)c2ccc(cc2F)S(=O)(=O)N C60497731
C[C@@H](C(=O)Nc1ccccc1F)NS(=O)(=O)c2ccc(nc2)Cl C62065014
COc1cc(ccc1O)/C=N/N=C/2\NC(=O)[C@H](S2)Cc3ccccc3 C18209038
Cc1c(n[nH]c1NC(=O)[C@@H]2CC(=O)N(C2)CC(F)(F)F)C(F)(F)F C64039389
Cc1cc(cc(c1)n2ccnc2SCC(=O)N[C@H]3CCCNC3=O)C C64098615
Cn1cc(cn1)[C@@H]2C[C@H]2C(=O)NNC(=O)CC34CC5CC(C3)CC(C5)C4 C64458255
C[C@@H](c1ccc2c(c1)CC(=O)N2)NC(=O)[C@H](c3ccccc3)n4cccn4 C64935890
Cc1cc(n(c(=O)n1)CCNC(=O)Cc2c([nH]c3c2cccc3F)C)C C65526203
CS(=O)(=O)CCC(=O)Nc1cc([nH]n1)c2cc(cc(c2)Cl)Cl C66097262
CSc1ccc(cn1)NC(=O)C(=O)NC[C@H]2Cc3ccccc3OC2 C66207400
c1ccc(cc1)OC[C@@H](CN2C(=O)[C@]3(CCCc4c3ccs4)NC2=O)O C07206174
c1cc(sc1)c2nc([nH]n2)CNC(=O)C[C@H]3c4ccsc4CCO3 C66427044
c1cc(sc1)c2nc([nH]n2)CNC(=O)C[C@H]3c4c(ccs4)CCO3 C66427049
Cc1ccc2c(coc2c1C)CC(=O)NCc3n[nH]c(=S)n3C(C)C C66650026
Cc1cc(ccc1NC(=O)NCC(=O)N(C)C)Sc2nc(cs2)C C66671641
Cc1ccc(cc1C(=O)NC(C)C)NC(=O)N(C)Cc2cnc(s2)C C66684724
c1cc(ncc1NC(=O)C[C@@H]2c3ccsc3CCO2)NC(=O)C4CC4 C66798135
CNC(=O)c1ccc(cc1)CNc2c3c(nc(n2)c4ccncc4)CCC3 C66808239
Cn1c(ccc1C(=O)NCCc2n[nH]c(=S)n2C)c3ccc(cc3)F C67051197
CC(=O)NCc1ccc(s1)C(=O)Nc2nnc(s2)c3ccsc3 C67057393
Cc1cc2c(cc1C)occ2CC(=O)NCc3n[nH]c(=S)n3C(C)C C67072526
Cc1ccc(o1)[C@@H](C)NC(=O)Nc2cccc(c2)S(=O)(=O)C(F)F C67317425
Cc1ccc(o1)[C@H](C)NC(=O)Nc2cccc(c2)S(=O)(=O)C(F)F C67317428
CNS(=O)(=O)c1cccc(c1)CNc2ncc(cn2)Br C67350553
Cc1c(oc(n1)NC(=O)C(=O)N[C@@H](C)c2ccccc2C(F)(F)F)C C67424460
CC(C)Oc1ccc(cc1NC(=O)C(=O)N[C@@H]2CCCc3c2cco3)F C67530735
CCn1c(c(c(n1)C)CNC(=O)C(=O)Nc2ccc3c(c2)ccs3)C C67596980
CCn1c(c(c(n1)C)CNC(=O)C(=O)Nc2cccc3c2CCCC3)C C67597132
c1csc2c1[nH]c(=O)n(c2=O)CC3CCC(CC3)C(=O)NCCS C03896582
Cc1ccc(cc1NC2=N[C@@H]3CS(=O)(=O)C[C@H]3S2)C(=O)NCC=C C06739173
Cc1cc(ccc1NC(=O)CCNC2=NS(=O)(=O)c3c2cccc3)F C12774215
[H]/N=C/1\[C@]2([C@@H]([C@]2(C(N1)(OC)OC)C#N)c3ccccc3Br)C#N C19874873
Cc1cccc(c1)[C@@H](c2c(n3c(s2)nc(n3)C)[O-])[NH+]4CCC(CC4)O C22627628
CCCNC(=O)c1ccccc1NC(=O)[C@@H]2CS[C@]3(N2C(=O)CC3)C C23686206
CCCNC(=O)c1ccccc1NC(=O)[C@H]2CS[C@]3(N2C(=O)CC3)C C23686211
CC(=O)N1C=Cc2ccccc2[C@@H]1CC(=O)Nc3ccccc3C(=O)NC C27401465
C/C=C(/C)\C(=O)O[C@@H]1[C@H]([C@@H]2[C@H]([C@@H]3[C@H]([C@@]1(C)O)CC=C3C)OC(=O)C2=C)O C31164174
CC(C)C[C@@]1([C@H]2[C@@H]([C@@H]([NH2+]1)c3ccc(cc3)Cl)C(=O)N(C2=O)C)C(=O)[O-] C33751298
CCN(CC(=O)N(C)C)S(=O)(=O)c1cc(ccc1N)Br C37929804
CCON(Cc1ccccc1)C(=O)[C@H]2CC(=O)[C@@H]3[NH+]2Cc4ccccc4N3 C39542843
COCc1c(cccc1Br)NC[C@@H](CN2CCOCC2)O C40491633
COCc1c(cccc1Br)NC[C@H](CN2CCOCC2)O C40491634
CCn1c(c(c(n1)C)CNC(=O)[C@@]2(C(=O)Nc3ccccc3S2)C)C C40774297
c1ccc2c(c1)c(=O)[nH]c(n2)CCNC(=O)c3cc(cnc3)Br C40819516
Cc1cc(cc(c1NS(=O)(=O)N2CCNCC2)OC)Br C40861567
COc1cc(ccn1)CNC(=O)C(=O)Nc2ccccc2Br C41314713
C/C=C(\C)/C(=O)O[C@H]1[C@H]2[C@H](C[C@]3([C@@H]1[C@](CC[C@H]3O)(C)O)C)OC(=O)C2=C C43742927
C/C=C(\C)/C(=O)O[C@H]1[C@H]2[C@H](C[C@]3([C@H]1[C@](CC[C@H]3O)(C)O)C)OC(=O)C2=C C43742928
Cn1cc(cc1C(=O)N)S(=O)(=O)Oc2cccc(c2)Br C44759686
CN(Cc1cc(cs1)Br)C(=O)c2ccc(o2)S(=O)(=O)N C48781848
C[C@@H](c1cccs1)N(C)C(=O)C(=O)Nc2ccc(c(c2)C(=O)NC)F C50170798
C[C@H]([C@@H]1CCCO1)NS(=O)(=O)c2cc(cnc2NC)Br C50655534
CCN(C[C@@H]1CCCO1)S(=O)(=O)c2cc(cnc2N)Br C50670572
Cc1c(c([nH]n1)C(=O)NC[C@H](C(C)C)N2CCOCC2)Br C53223386
Cn1ccnc1[C@@H](c2cccc(c2)F)NC(=O)c3cc(=O)c4ccccc4[nH]3 C53340054
CC(=O)Nc1ccc(cc1NC(=O)c2cc(cnc2)Br)OC C56178943
c1cc(oc1)C/N=C\2/NC(=O)[C@H](S2)CC(=O)Nc3ccc(cc3F)F C07785088
CC(=O)Nc1ccc(cc1NC(=O)[C@@H]2C[C@@H]2c3cnn(c3)C)Br C60352836
Cc1csc(n1)CNC(=O)N[C@H](c2cccc(c2)F)c3nccn3C C48254803
c1ccc(c(c1)NC(=O)C(=O)N[C@H]2CCS(=O)(=O)C2)SC(F)F C48589815
CC(=O)N(C)c1ccc(cc1)NC(=O)C(=O)NCc2ccc(s2)Cl C62581970
c1ccc2c(c1)c(n[nH]2)C(=O)NC[C@@H]([C@@H]3CC=CS3)N4CCOCC4 C64048620
C[C@@H]1CCc2c(sc3=NC(=O)[C@H](C(=c23)O)C(=O)NC[C@@H]4CCCO4)C1 C65150394
c1ccc(cc1)[C@@]2(c3ccccc3N(C2=O)CC(=O)NCc4ccco4)O C65155619
c1ccc2c(c1)cc(c(=O)[nH]2)C(=O)Nc3ccccc3CN4CCOCC4 C65653144
CCn1c(n[nH]c1=S)CNC(=O)c2ccc(n2C)c3ccc(cc3)F C66636977
CC(C)n1c(n[nH]c1=S)CNC(=O)c2ccc(c3c2nccc3)Cl C66639118
c1ccc2c(c1)CCC[C@]2(CNC(=O)[C@@H]3CC(=O)N(C3)Cc4ccco4)O C66929883
c1ccc2c(c1)CCC[C@@]2(CNC(=O)[C@H]3CC(=O)N(C3)Cc4ccco4)O C66929884
CCn1c(n[nH]c1=S)CNC(=O)c2c(c(sc2n3cccc3)C)C C67050731
Cc1c(sc(c1C(=O)NCCc2n[nH]c(=S)n2C)n3cccc3)C C67070057
Cc1c(n[nH]c1NC(=O)c2cccc(c2)S(=O)(=O)CC(F)(F)F)C C67148337
CCNC(=O)Cn1ccc(n1)NC(=O)c2ccc(cc2Br)F C67243325
Cc1ccc(cc1NC(=O)NCC(=C)Br)N2C(=O)CCC2=O C67288326
C[C@@H]1CCC[C@@H]([C@@H]1C)NC(=O)C(=O)Nc2ccccc2CC(=O)N(C)C C67319364
CC(=O)NCCNC(=O)C(=O)N(C)c1ccc(cc1F)Br C67321888
Cc1cccc(c1NC(=O)C(=O)N[C@H]2CCOc3c2cccc3Cl)C C67414455
CCc1ncc(s1)CN(C)C(=O)Nc2ccc(c(c2C)NC(=O)C)C C67547094
c1ccc(cc1)C/N=C/C2C(=O)NC(=O)N(C2=O)c3ccccc3 C05061820
Cc1c(sc(n1)NC(=O)c2ccc(cc2)n3cccn3)C(=O)C C07780561
Cc1cc(c(c(c1)C)NC(=O)CN(C)C(=O)c2cnc(cn2)C)C C08087282
Cc1c(c(n(n1)C)C)[C@H]2Nc3ccccc3C(=O)N2C[C@H]4CCCO4 C08720747
Cc1ccc(cc1)Cn2c(=O)ccc(n2)C(=O)Nc3nccs3 C11782100
Cc1cc(no1)CN2C(=O)[C@](NC2=O)(C)c3ccc4c(c3)CCC4 C14018647
CCc1ccccc1NC(=O)[C@@H](C)N2c3cc(nn3CCC2=O)C C15728541
CCc1cccc(c1)NC(=O)[C@@H](C)N2c3cc(nn3CCC2=O)C C15728575
Cc1cc(no1)CN2C(=O)[C@](NC2=O)(C)c3ccc(c(c3)F)F C16464145
c1cc(c(c2c1C(=O)/C(=C/c3ccncc3)/O2)CN4CCOCC4)O C20503846
C[C@H](C(=O)c1ccc2c(c1)NC(=O)CO2)Sc3nncs3 C21475438
c1ccc2c(c1)C[C@@H](OC2=O)C(=O)NCc3cn4ccccc4n3 C22699238
C[C@@H](c1[nH]ncn1)n2cnc3c(c2=O)c(cs3)c4cccs4 C32534856
c1c2c(nc3c1c(=O)n(cn3)CC(=O)NC4CCCC4)CCCC2 C33059600
c1cc(cnc1)NC(=O)c2cc(ccc2Br)n3cnnc3 C35684137
c1cc(ccc1[C@@H]2CN(CCO2)S(=O)(=O)c3c[nH]nc3)Cl C37840817
c1cc(ncc1C(=O)OCc2[nH]c(=O)c3c(n2)ccs3)Cl C08231107
Cc1c(cccc1Cl)NC(=O)Cn2c(=O)c3cccn3c(n2)C C06799549
c1cc(ncc1S(=O)(=O)N2CCC[C@@H](C2)c3ccn[nH]3)Cl C37990941
c1ccn2c(c1)nc(c2S(=O)(=O)N3CCCC[C@@H]3CO)Cl C38105844
Cc1ccnc(c1)NC(=O)C[C@@H]2CSc3n2c(=O)c4c(n3)CCC4 C38755661
CC(C)(C)c1ccc2c(c1)N(C[C@H](O2)C(=O)NC)S(=O)(=O)C C38832119
COc1ccc(cc1)N2C(=O)c3ccccc3[C@]2(C4N=CC=N4)O C39698542
Cc1cc(on1)CN2C(=O)[C@@](NC2=O)(C)c3c(cccc3F)F C40538734
CCOc1ccccc1NC(=O)c2c(=O)c3ccccc3n(n2)C C40801975
c1cc(c(cc1Br)CNc2cncc3n2nnn3)F C44348661
C[C@H]1C[C@@H](CN(C1)S(=O)(=O)N[C@@H]2CCCc3c2cnn3C)C C46811523
C[C@@H](c1cn(nn1)C2CCN(CC2)C(=O)C3(CCCCC3)C)O C48200444
c1c(c(cc(c1Cl)Cl)Cl)NC(=O)Cn2cnnc2C#N C48380854
Cc1c2c(n(n1)C)NC(=O)CS[C@H]2c3ccc(cc3)C(=O)OC C49546588
COC(=O)/C=C\1/C(=O)N=C(S1)NC(=O)c2ccc(cc2)Cl C13893321
Cc1nccn1c2cc(ccn2)CNc3c4ccsc4ncn3 C52281254
C[C@]12CC[C@H](C1(C)C)C(=O)N(C2=O)CC(=O)NC[C@@H]3CCCO3 C54645023
Cc1cc2c(o1)CC(C[C@@H]2NS(=O)(=O)c3cnn(c3)C)(C)C C56072542
Cc1ccc(cc1)Oc2ccc(cn2)NC(=O)c3ccc[n+](c3)[O-] C58364348
CCN1C(=O)/C(=C/c2c3ccccc3ccc2OC)/C(=O)NC1=O C00555359
Cc1c(sc2c1c(=O)[nH]c(n2)[C@@H](C)Sc3nncn3C)C C04830270
Cc1ccc(cc1S(=O)(=O)N(C)C)NC(=O)c2cscn2 C62659450
Cc1c(c(n(n1)C)C)[C@H](C)NC(=O)N(C)Cc2cnc(s2)C C63068885
Cc1c(nnc(c1C#N)NCc2ccc(c(c2)F)n3ccnc3)C C63254666
COc1ccc(cc1)C2=C3[C@H](C(=O)N(C3=O)c4ccccc4)ON2 C13731458
Cc1cc2c(o1)CC(C[C@@H]2NC(=O)N(C)Cc3cnn(c3)C)(C)C C46961453
CCn1c(cc(c1C)C(=O)Nc2ccc3c(c2)n(c(=O)n3C)C)C C64500129
c1ccc(cc1)n2c(cc(n2)c3ccoc3)NC(=O)[C@H]4CCCO4 C65065693
CN(C[C@@H]1C2=C(CCC2)N=N1)C(=O)[C@@H]3C=C(ON3)c4ccccc4 C65420551
c1ccc2c(c1)CC[C@@]3(C2)C(=O)N(C(=O)N3)C[C@H](CCC#N)C#N C66237776
CCn1c(c(c(n1)C)CNC(=O)c2cc(=O)c3ccccc3o2)C C66478767
C[C@H]1CO[C@H](CN1Cc2cc(=O)n3c([nH]2)ccn3)c4ccccc4 C66498167
CNC(=O)c1ccc(o1)CN(C)c2ncc(cn2)Br C67372099
Cc1c(c(n(n1)C)C)[C@@H](C)NC(=O)N(C)Cc2cnc(s2)C C67535815
COc1cc(cc(c1)OC)/C=N/N=C\2/NC(=O)CS2 C01046129
Cc1cc(nc(n1)SCC(=O)[O-])N2CC[NH+](CC2)C C03076984
Cc1cc(c(n1C)C)C(=O)CN2C(=O)[C@@H](CNC2=O)C C03429590
Cc1c(c(n(n1)C)C)CNC(=O)c2c3c(on2)CCCC3 C02809427
COc1ccc(cc1/C=N/N2CC(=O)NC2=O)Br C08216732
CNC(=O)Cn1c(nnn1)c2ccc(cc2)Br C08297681
CCS(=O)(=O)N[C@@H]1CCCc2c1cnc(n2)N(C)C C12053159
C1CC[C@H]2[C@@H](C1)C[C@H]([NH+]2S(=O)(=O)N3CCCC3)C(=O)[O-] C20023672
C1CC[C@H]2[C@H](C1)C[C@@H]([NH+]2S(=O)(=O)N3CCCC3)C(=O)[O-] C20023681
CCCNC(=O)Cn1c2ccccc2n(c(=O)c1=O)C C21943631
c1ccc2c(c1)c(=O)n(nn2)CC(=O)NCC(F)(F)F C03617785
Cc1c(cco1)C(=O)Nc2ccc(cn2)N3CCOCC3 C24986274
Cn1cc(cn1)CNC(=O)c2cc(=O)c3ccccc3o2 C27912343
CCC[C@H]1C(=O)N(C(=O)N1)Cc2c(nn(c2Cl)C)C C37408836
c1ccc2c(c1)ncn2CC(=O)N/N=C/c3cccnc3 C00228771
c1nnc(s1)NC(=O)[C@H]2CC(=O)N(C2)C3CCCC3 C06698029
Cc1cc(n(n1)C[C@H]2NC(=NO2)C3=CC=C[C@H]4C3=CC=N4)C C39448045
COCC1=NO[C@H](N1)[C@@H]2C=C(N=N2)c3ccccc3F C39552497
Cc1c(c(nc(n1)N2CC[NH+](CC2)C)C)CCC(=O)[O-] C40887751
Cc1nnc(o1)COc2ccc3c(c2)OC(C[C@H]3O)(C)C C43460749
COc1ccccc1[C@@H](Cn2c(=O)n3ccccc3n2)O C44183790
C[C@H](c1cnn(c1)C)Nc2ccc(c(c2)F)n3cncn3 C44499674
C[C@@H](c1ccc2c(c1)OCCO2)NS(=O)(=O)N(C)C C45797808
CC(C)c1nc2cc(ccc2o1)NC(=O)c3ccc[n+](c3)[O-] C46393304
Cc1cc(on1)CN2C(=O)[C@@](NC2=O)(C)c3cccs3 C48392924
C[C@@]1(C(=O)N(C(=O)N1)CN2CCOCC2)c3cccs3 C48398863
C[C@@H](c1ccc2c(c1)OCCO2)NC(=O)c3cnsn3 C48723204
c1cc(c(cc1NC(=O)c2cnns2)F)n3ccnc3 C48809744
Cc1nccc(n1)C(=O)Nc2nnc(s2)CC(C)C C48817951
CCN1CCN(CC1)S(=O)(=O)c2c[nH]c3c2cccn3 C48839592
CN(C[C@H]1CCCCO1)S(=O)(=O)c2ccc(=O)[nH]c2 C48951424
Cc1cc(no1)NC(=O)[C@@H](C)N2C[C@@H](OC(C2)(C)C)C C49177292
Cc1c(oc(n1)NC(=O)N(C[C@H]2CCOC2)C3CC3)C C49209841
CC[C@H](C)/C(=N/S(=O)(=O)c1c(n(c[nH+]1)C)Cl)/[O-] C49502089
CCNc1c(c(nn1C)C)CN2C(=O)CCCCC2=O C50829484
CS(=O)(=O)Cc1nc(on1)[C@H]2c3ccccc3CCN2 C52788522
Cc1cc(c(n1C)C)CNc2ccccc2n3cnnn3 C52790021
Cc1c(sc(n1)C)C(=O)Nc2ccc(nc2)n3cccn3 C44248450
Cc1c(c(n[nH]1)C)S(=O)(=O)N2CC[C@@H](C2)c3ccco3 C62140964
c1cc(cnc1)c2c(n3c(n2)sc(n3)[C@H]4CCCO4)CO C62397390
c1cc(cc(c1)NC(=O)c2cscn2)Cn3cncn3 C62659396
COc1ccc(cc1OC)/C=N/N=C\2/NC(=O)CS2 C13549415
c1cc2c(cc1OCc3nc(no3)C4CC4)OC[C@@H]2O C62805897
C[NH+]1CCC(CC1)CN(C)C(=O)N2CC[C@@H](C2)C(=O)[O-] C63125422
CCOc1cc(ccc1O)[C@@H]2C3=C(N=N[C@@H]3C(=O)N2C)C C06747794
c1ccnc(c1)C2=NO[C@H](N2)[C@@H]3C=C(N=N3)c4cccs4 C63821685
c1csc2n1cc(n2)CC(=O)NO[C@@H]3CCCCO3 C58419576
c1cc(oc1)C2=C[C@@H](N=N2)[C@@H]3NC(=NO3)c4cccs4 C64383649
CCn1c(c(c(n1)C)CNc2c(c(c(nn2)C)C)C#N)C C66816955
CCNC(=O)c1c(n(nn1)c2cccc3c2nccc3)C C67133404
Cc1cccn2c1nc3c(c2=O)cc(n3C)C(=O)NCC=C C02917280
CC(C)Sc1n[nH]c(=O)n1c2ccc3c(c2)OCCO3 C00128041
COC(Cn1cnc2c3cc(ccc3[nH]c2c1=O)F)OC C00524271
CCc1ccccc1NC(=O)c2ccnc(c2)n3cnnc3 C04975415
C[C@H]1C(=O)N/C(=N\N=C\c2cc(ccc2OC)OC)/S1 C05061307
CCn1nc(nn1)NC(=O)c2ccc(cc2)Br C00557398
CNS(=O)(=O)c1ccc(cc1Br)[N+](=O)[O-] C01040976
C[C@@H](C(=O)c1c[nH]c2c1cccc2)Sc3nnnn3C C06643475
CCn1c(c(cn1)C2=NO[C@@H](C2)C(=O)NC3CCCC3)C C06804871
Cc1cc(no1)C(=O)Nc2c(c(c(s2)C)C)C(=O)OC C09204727
Cc1cc(c2cnn(c2n1)C(C)C)C(=O)Nc3nccs3 C09954885
C[C@@H](C(=O)NC1CCCC1)Sc2nc3ncccn3n2 C10073811
CCn1c(cc(n1)NC(=O)[C@@H]2c3ccccc3OCO2)C C12183080
CCS(=O)(=O)Nc1ccc(cc1)c2ccc(=O)n(n2)C C10324862
Cc1c(c(on1)C(C)C)C(=O)Nc2nnc(s2)C3CC3 C14128898
c1ccc2c(c1)c3c(o2)c(=O)n(cn3)CC(=O)c4ccc[nH]4 C16048361
Cc1ncc(n1C)c2[nH]c3c(n2)cnn3C[C@@H]4CCC=CC4 C20653788
Cc1ccc(cc1N(C)C)NS(=O)(=O)c2cn(cn2)C C21927729
C1CCCC2(CC1)C(=O)N(C(=O)N2)C[C@H](CCC#N)C#N C24089847
CC(C)(C(=O)OC)NC(=O)c1cc2ccccc2oc1=O C24586722
c1ccc(cc1)c2ccc(nn2)NCc3nnc4n3CCC4 C32547731
Cc1ccc(c(c1)NC(=O)c2ccnc(c2)n3cnnc3)C C32646989
Cc1ccc(c(c1)S(=O)(=O)N[C@H](C)c2nncn2C)C C32934598
CCOC(=O)Cn1c2c(c3c(s2)CCC3)c(=O)[nH]c1=O C37640648
C/C=C/CSc1nc2c(n1C(C)C)c(=O)[nH]c(=O)n2C C13124198
CCc1ccc(cc1)[C@@H](C)Nc2c(=O)n(c(=O)n(n2)C)C C37976817
c1c(cc(cc1[N+](=O)[O-])F)NC[C@@H]2CCS(=O)(=O)C2 C38084294
CC(C)[C@H](c1cccs1)Nc2c(=O)n(c(=O)n(n2)C)C C42297602
C[C@H]1c2ccsc2CC[NH+]1CCn3cc(nn3)C(=O)[O-] C42771598
Cc1ccc(cn1)CNC(=O)c2cc(c(s2)C)[N+](=O)[O-] C45968593
Cc1cc(n2c(n1)ncn2)NCc3nc4ccccc4s3 C32534070
Cc1cc(n(n1)CC(=O)Nc2nnc(s2)C(C)(C)C)C C49118087
Cc1nnc2n1nc(s2)CCNC(=O)C3CCCCC3 C49721627
CC(C)c1ncc(c(n1)C(=O)[O-])N(C)C2CC[NH+](CC2)C C50363214
C[C@H]1CCN(C1)S(=O)(=O)c2c(nc3n2cccc3)NC C50669637
Cn1cc(nn1)CNc2cc(ccc2n3cccn3)Cl C54860576
C[C@H](C(=O)NC(C)(C)C)Sc1c2cnn(c2ncn1)C C11685489
CCn1cc(cn1)N[C@H]2CC(=O)N(C2=O)C3CCCCC3 C36853337
CC(C)Cn1cc[nH+]c(c1=O)N2CCC[C@](C2)(C)C(=O)[O-] C62874211
CC[C@@]1(CCCN(C1)c2c(=O)n(cc[nH+]2)C(C)C)C(=O)[O-] C62874894
CC[C@]1(CCCN(C1)c2c(=O)n(cc[nH+]2)C(C)C)C(=O)[O-] C62874895
CC1(CCCN1C(=O)c2cc(c(cc2[N+](=O)[O-])F)NC)C C63074982
c1ccc(c(c1)C2=NO[C@H](N2)C3=NN=C(C3)c4ccco4)F C39979983
Cc1ccc(cn1)[C@H](C)Nc2nccc(n2)c3cnn(c3)C C63884988
Cc1ccc(c(c1)NC(=O)Cn2c(=O)c3cccn3cn2)C C06799486
COc1ccccc1NC(=O)[C@@H]2C=C(N=N2)c3ccncc3 C64964214
Cc1c(c(on1)C)CC(=O)Nc2c(nn(c2C)C(C)C)C C65002507
Cc1c2cc(cnc2n(n1)C)NC(=O)COC3CCCC3 C44409852
CC1=NO[C@](C1)(C)CNC(=O)[C@@H]2C(=C(N=C2C)C(=O)C)C C65460655
c1cc(c(nc1)n2cccn2)NC(=O)c3ccc(cc3)C=O C66611419
CCOC(=O)C1=NN[C@@]2(C1)CC(=O)N(C2=O)c3ccccc3 C00545701
c1c(nnn1CC2CCCCC2)C(=O)N[C@H]3CCOC3=O C12613145
CCC(C)(C)NS(=O)(=O)c1cn(c(=O)n(c1=O)C)C C15324969
COc1cc(cc(c1OC)OC)/C=N/n2cn[nH]c2=S C03102113
CCOC(=O)[C@]1([C@@H]2[C@@H]([C@H](N1)c3ccco3)C(=O)N(C2=O)C)C C20150352
Cc1cnc2c(c1NCCCOC)c(=O)n(c(=O)n2C)C C22767647
c1cc2c(c(c1)S(=O)(=O)NCCn3ccnc3)nsn2 C25673282
c1cc([nH]c1)c2nnc(o2)SCCN3C(=O)CCC3=O C28014902
CCCc1nc(on1)CN2C(=O)[C@@]3(CCSC3)NC2=O C29352806
Cn1ccnc1C(=O)c2ccc(cc2)NC(=O)Cn3cccn3 C32493122
CC(C)[C@H](C(=O)OC)NC(=O)c1cnc2n(c1=O)ccs2 C35175195
c1cc(c(cc1[N+](=O)[O-])F)O[C@@H]2CS(=O)(=O)C[C@H]2O C37696646
CCOc1ccccc1NC=C2C(=O)N(C(=O)N(C2=O)C)C C06573680
COCCn1cc(ccc1=O)NC(=O)c2ccc(nn2)Cl C38104833
C[C@@H](c1nncn1C)NS(=O)(=O)c2ccc(nc2)Cl C38107449
Cc1cnc(cn1)C(=O)OCC(=O)NC(=O)c2ccccc2 C06348773
C[C@H]1C(=CN(N1)C)CN(C)S(=O)(=O)C2=C(N=N[C@@H]2C)C C39248083
Cc1cc(n(c(=O)n1)CC(=O)Nc2c(c(c(o2)C)C)C#N)C C40170970
C[C@@H](C(=O)Nc1cccnc1OC)Sc2nncn2C C45932090
C[C@H](C(=O)Nc1cccnc1OC)Sc2nncn2C C45932093
Cc1c(cc(s1)C(=O)NCCS(=O)(=O)C)[N+](=O)[O-] C48698680
C[C@H](C(=O)Nc1nnc(s1)c2ccco2)S(=O)(=O)C C48818503
CCOc1ccc(c(n1)C(=O)NCc2nncn2C)Cl C48934671
c1ccc(cc1)S(=O)(=O)NCCc2nn3cnnc3s2 C49722316
Cc1cccc(c1)S(=O)(=O)NCc2nn3cnnc3s2 C49722491
CS(=O)(=O)Cc1nc(on1)[C@@H]2CNc3ccccc3O2 C52788408
Cc1nc(c2c(n1)oc(n2)C)N(C[C@@H]3CCC(=O)N3)C(C)C C55359473
CCn1c2cnn(c2c(n1)C)CCNC(=O)[C@@H]3CCCO3 C57279085
CN(CC(=O)Nc1nnc(s1)C(F)F)c2cnccn2 C49023550
CCn1c2c(c(n1)C)ncnc2N[C@H]3CCS(=O)(=O)C3 C57312530
c1ccnc(c1)CN2CCN(CC2)c3c4cn[nH]c4ncn3 C12556525
CC(C)NC(=O)CSc1nnc(n1C)N2CCOCC2 C33143155
CC(C)CNC(=O)Cn1c(=O)ccc(n1)N2CCOCC2 C61720425
CCNc1c2cnn(c2ncn1)[C@@]3(CCS(=O)(=O)C3)C C62366762
CC[C@@]1(CC[NH+](C1)Cc2cc(=O)n3c(n2)scn3)C(=O)[O-] C62937151
CCCNc1c2cnn(c2nc(n1)CN3CCOCC3)C C63077665
C[C@@H]1CN(C[C@@H](O1)C)Cc2nc(c3cnn(c3n2)C)NC C63077723
CCNc1c2cnn(c2nc(n1)CN3CCO[C@H](C3)C)C C63077762
CC1(CN(CCO1)Cc2nc(c3cnn(c3n2)C)NC)C C63078255
Cc1csc(=O)n1Cc2nc(c3cnn(c3n2)C)NC C63079268
Cc1cc(nc(n1)C(C)C)NC(=O)C2=NN(C(=O)CC2)C C63440321
CNC(=O)CCc1nnc2n1c3ccsc3c(=O)n2C C35528406
CC(C)C1=C[C@H](N=N1)C(=O)N[C@@H]2C[C@H](N(C2)C)C(=O)OC C65370074
CC(C)c1nc(on1)CN2C(=O)[C@]3(CCSC3)NC2=O C29136704
C[C@]1(C(=O)N(C(=O)N1)CC(=O)N(C)C2CC2)c3ccco3 C66409456
CCCn1c(=O)ccc(n1)C(=O)Nc2cnn(c2)C(C)C C66412178
c1ccn2c(c1)nn(c2=O)CCCNC(=O)[C@@H]3CCOC3 C66920588
Cc1cc(nc(c1CNS(=O)(=O)c2cnn(c2)C)OC)C C66938491
Cc1cc(on1)NC(=O)CSc2c(c(nc(n2)C)C)C#N C66964391
Cc1cc(no1)CNC(=O)c2ccc(=O)n(n2)c3ccccc3 C67499189
Cc1ccc(c(c1)NC(=O)CSc2nnc(s2)NC(=O)C)C C04077915
Cc1cccc(c1NC(=S)NC(=O)c2cccc(c2)[N+](=O)[O-])C C00453507
COC(=O)c1c(ccs1)NC(=O)C(=O)c2c[nH]c3c2cccc3 C02543435
C[C@@H](C(=O)NC(=O)NC)OC(=O)/C=C/c1ccccc1Cl C05744688
CCOC(=O)NNS(=O)(=O)c1ccc(cc1)Br C06077278
C[C@@H]1C(=O)Nc2cc(ccc2S1)C(=O)OCC(=O)c3ccc[nH]3 C08716041
Cc1cc(nc(c1C#N)SCC(=O)NC(=O)NCC(C)C)C C12965643
C[C@H](C(=O)N)OC(=O)c1ccc(cc1)n2cnc3c2cccc3 C07225818
c1ccc(cc1)c2cc(on2)CSc3nnc(n3N)C4CC4 C14112344
C[C@]1(CC1(Cl)Cl)C(=O)NC[C@@H](c2ccc(cc2)[N+](=O)[O-])O C22061667
C[C@@]1(CC1(Cl)Cl)C(=O)NC[C@@H](c2ccc(cc2)[N+](=O)[O-])O C22061670
Cc1cc(c(cc1Cl)OC)NC(=O)CSc2[nH]ncn2 C06404234
Cc1c(c(n(n1)c2ccccc2)C)C(=O)O/N=C(\c3ccccc3)/N C04390267
C[C@H](c1ccc(cc1)S(=O)(=O)Nc2ccnn2C(C)C)O C35634344
CC[C@H]1CNc2cc(ccc2O1)S(=O)(=O)NCc3ccco3 C41600449
Cc1ccccc1[C@H](c2c(n3c(s2)ncn3)[O-])[NH+](C)CCO C41636294
Cc1ccsc1[C@H](c2c(n3c(s2)ncn3)[O-])[NH+](C)CCO C41636446
Cc1c(cnn1C)[C@H](C)NC(=O)C(=O)Nc2ccccc2C(C)C C41957593
Cc1ccc(o1)[C@H](C)NC(=O)c2ccc(cc2)S(=O)(=O)NC C44895546
Cc1c(c(on1)C)CSc2ccccc2C(=O)Nc3c[nH]nc3 C46863927
Cc1nc(cs1)CNC(=O)Nc2nnc(s2)CC(C)C C47349076
COCCNC(=O)C(=O)Nc1ccc2c3ccccc3oc2c1 C48571731
Cc1cc(ccc1NC(=O)C(=O)N[C@H](C)C(C)C)N2CCOCC2 C48698414
CCCn1cc(c(n1)N)S(=O)(=O)N(C)c2ccccc2F C50002358
C[C@@H](CC(C)C)N(C)S(=O)(=O)c1c(nc2n1ccs2)N C50676165
CC(C)COc1c(cccc1OC)[C@@H]2CC(=O)Nc3c2c[nH]n3 C20715656
C=CCNC(=O)Cc1[nH]c(=O)c2c(csc2n1)c3ccco3 C55503595
Cc1cnc(cn1)C(=O)Nc2ccc(cc2)C(=O)NCC(C)C C55562493
CC(C)Sc1ccc(cc1)C(=O)NNC(=O)c2cnccn2 C56324288
CCN(c1cc(ccc1C)C)S(=O)(=O)c2cc(n(c2)C)C(=O)N C55675340
C[C@H](c1ccc(c(c1)Br)OC)[NH2+][C@@H](C)c2[n-]nnn2 C44925963
CN(C)c1cccc(c1)CNC(=O)c2ccc([nH]c2=O)c3ccco3 C60277152
CCOC(=O)C1=C(/C(=C\2/CSC(=NN2)NC3CC3)/N=C1C)C C05156905
Cc1cc(c(n1C2CCCCC2)C)C(=O)CSc3nncn3N C62688075
CCCN(c1ccc(cc1)N)S(=O)(=O)c2c(noc2C)C C63115519
Cc1ccc(cc1)n2c(nnn2)NC[C@@H](c3cccc(c3)F)O C58291299
Cc1c(c([nH]c1C(=O)NCc2ccccc2n3cccn3)C)C(=O)C C58355012
Cc1ccc(o1)c2nc(cs2)C(=O)N(CC(=O)N)C3CCCC3 C65474917
CC1=C[C@H]([C@@H](S1)NC(=O)C(C)(C)C)C(=O)N(C)Cc2ccn[nH]2 C65526626
Cc1ccc(c(c1)NC(=O)C(=O)N[C@@H](C)c2cc(oc2C)C)OC C65617100
COCc1cccc(c1)NC(=O)c2ccc([nH]c2=O)c3ccco3 C65725352
c1ccc(cc1)[C@@H](C(=O)NNC(=O)c2ccccc2)n3cccn3 C65741927
Cc1cccc(c1)NC(=O)NCC(=O)N(C)Cc2c(ncs2)C C66407431
Cc1ccsc1C(=O)NNC(=O)CCc2c(nn(c2C)C)C C66557539
Cn1c(c(cn1)C(=O)NNC(=O)CC2CCCCC2)C(F)F C66570477
CN(C)c1cccc(c1)C(=O)NNC(=O)c2ccc(cc2)C=O C66600930
CC(C)c1nc(cs1)C(=O)Nc2ccc(nc2)NC(=O)C3CC3 C66790017
Cc1ccc(cc1F)/C(=N/OCc2nc(on2)c3ccsc3)/N C67098416
CC(C)(C)c1ccc(cc1)NC(=O)C(=O)NCc2cnn(c2)C C67394597
CCc1nc(cs1)CN(C)C(=O)Nc2cccc(c2)C(=O)NC C67544896
CCC[C@H]1C(=O)N(C(=O)N1)C[C@H](c2ccccc2C)[NH3+] C19265872
CCC[C@H]1C(=O)N(C(=O)N1)C[C@@H](c2ccccc2C)[NH3+] C19265876
c1cc(ccc1C[NH3+])CS(=O)(=O)N=c2cc[nH]cc2 C20015097
Cc1cc(ccc1NC(=O)CCN2CC[NH+](CC2)C)N C22156117
CC(C)[C@H]1C(=O)N(c2cc(ccc2O1)[C@H](C(C)C)[NH3+])CCO C33503090
CC[NH2+][C@@H](CC(C)C)c1ccc2c(c1)[nH]c(=O)c(=O)[nH]2 C35545197
CCC[C@H](c1[nH]c(cn1)c2ccc3c(c2)OCCO3)[NH3+] C36873822
c1cc(sc1C[NH3+])S(=O)(=O)NCc2ccncc2 C36929474
Cc1ccc(cc1NC(=O)C2CC[NH2+]CC2)C(=O)NC C37042834
Cc1c(cccc1NC(=O)C2CC[NH2+]CC2)C(=O)NC C37045896
c1cc(cc(c1)O)C[NH2+][C@@H]2CCCc3c2cnn3CCO C37169248
c1cc(cc(c1)O)C[NH2+][C@H]2CCCc3c2cnn3CCO C37169249
CCN(CC)S(=O)(=O)Nc1ccccc1C#CC[NH3+] C37552921
C[C@H](COC)NS(=O)(=O)c1ccccc1C#CC[NH3+] C37581073
CC1CCN(CC1)S(=O)(=O)N[C@@H]2CCCC[C@H]2[NH3+] C38050386
CCOC1CCN(CC1)c2c(c(cc(n2)C)C)C(=[NH2+])N C40689514
C[NH+]1CCC(CC1)OC(=O)c2c[nH]c3c2ccc(c3)N C41086563
C[NH+]1CCN(CC1)CC[C@@H](c2ccc(c(c2)N)OC)O C41139071
CCO[C@@H]1CCC[NH+](C1)Cc2ccccc2/C(=N/O)/N C42422573
CCO[C@H]1CCC[NH+](C1)Cc2cccc(c2)/C(=N/O)/N C42422582
COCCS(=O)(=O)Nc1ccc(cc1C#CC[NH3+])F C42810828
CC(C)[C@H](CO)NC(=O)c1csc(n1)[C@H]2CCC[NH2+]2 C43209514
Cn1cc(cn1)Sc2c(cc3c(n2)CCC3)C(=[NH2+])N C43407365
CC(C)CCNS(=O)(=O)c1cc(cnc1)C#CC[NH3+] C44258120
c1cc(ccc1C#CC[NH3+])S(=O)(=O)NCC[C@@H]2CCCO2 C44511522
CCOc1ccccc1NC(=O)C2(CCOCC2)C[NH3+] C44762067
Cc1cc([nH+]c(c1C(=S)N)NCCC(=O)N(C)C)C C45010004
c1cnn(c1)CCNC(=O)c2ccc(s2)C#CC[NH3+] C49081420
C[C@@H](C[NH+]1CCCC1)NC(=O)c2cc(cn2C3CC3)N C49149145
Cc1ccc(o1)[C@@H](C)NS(=O)(=O)c2ccc(cc2)[C@@H](C)[NH3+] C49226704
Cc1ccc(o1)[C@H](C)NS(=O)(=O)c2ccc(cc2)[C@@H](C)[NH3+] C49226711
c1cc(sc1)c2c(c[nH]n2)C[NH2+][C@H]3CCCNC3=O C50395297
c1cc(sc1)[C@@H](C[NH3+])Sc2c3c(nc[nH]3)ncn2 C51036103
Cc1c(n(c[nH+]1)C[C@](c2ccccc2)(C(=O)N)NC)C C51928136
Cc1c(cnn1C)C(=O)NCc2ccc(cc2)CC[NH3+] C52899039
C[NH+]1CCC[C@H](C1)N(C)Cc2cccc(c2)/C(=N/O)/N C53245476
C[C@H]([C@@H](c1nc(no1)C23CC4CC(C2)CC(C4)C3)[NH3+])O C55270118
CC[C@H](C)NS(=O)(=O)c1cc(c2c(c1)[C@H](CCO2)[NH3+])C C58020445
Cc1cc(cc2c1O[C@H](C2)C[NH3+])S(=O)(=O)NCC=C C58020662
Cc1cc2c(c(c1)S(=O)(=O)NCC=C)O[C@H](C2)C[NH3+] C58020746
CCn1c(=O)[nH]nc1S[C@H](c2ccsc2)[C@H](C)[NH3+] C61594365
C[C@H]([C@H](C(F)(F)F)Sc1n[nH]c(=O)n1C2CC2)[NH3+] C61594747
C[C@H]([C@@H](C(F)(F)F)Sc1n[nH]c(=O)n1C(C)C)[NH3+] C61595283
C[NH+](C)CCN1CCN(CC1)Cc2cc(ccc2O)N C61642292
c1ccc2c(c1)OC[C@@H](O2)C(=O)N[C@H]3CCC[C@@H]3C[NH3+] C61883084
Cc1ccc2c(c1C)OC[C@H]([C@@H]2O)[NH+](CCO)CCO C62173301
Cc1cc(c2c(c1)[C@H]([C@@H](CO2)[NH+](CCO)CCO)O)C C62173606
C1CCCC(CC1)[NH2+][C@]2(CCS(=O)(=O)C2)C(=O)N C62962953
c1ccc(c(c1)/C(=N\O)/N)N2CC[C@H](C2)[NH+]3CCCC3 C62980395
Cc1ccc(cc1NC(=O)[C@@H](C)[NH+](C)[C@@H](C)CC#N)N C63085102
COCCNC(=O)[C@H]1C[NH+]2CC[C@H]1C[C@@H]2Cn3cc(nn3)c4cccc(c4)O C03838644
CC[NH+](CC(=O)Nc1c(ccs1)C#N)CC(=O)N[C@H]2CCS(=O)(=O)C2 C03327571
C[C@@H](c1nnc2n1CC[NH+](CC2)Cc3ccc(cc3)O)NC(=O)c4ccco4 C12025417
CC(C)S(=O)(=O)NCc1nnc2n1CC[NH+](CC2)Cc3ccccc3O C12028460
CC[NH+]1CCC[C@@H]1CNC(=O)CCC2CCN(CC2)C(=O)C3=NNC(=O)CC3 C12050495
CC[NH+](CC(=O)N1CCc2c1ccc(c2)S(=O)(=O)N)[C@H]3CCS(=O)(=O)C3 C12731001
Cn1c(c(c(=O)n(c1=O)C)C(=O)C[NH+](Cc2ccco2)Cc3cccs3)N C19534079
Cc1cc(c2c(=O)[nH]c(=O)n(c2n1)C)C(=O)N[C@H](CC[NH+](C)C)c3ccccc3 C19716338
CN1CCCc2c1ccc(c2)[C@@H](CNC(=O)C(=O)Nc3ccncc3)[NH+](C)C C23859281
CC(=O)NNC(=O)CSc1nnc(n1c2ccccc2)C[NH+]3CCCCC3 C25747892
Cc1ccc(c(c1)NC(=O)c2cc3c(nc4ccccn4c3=O)[n+](c2N)Cc5ccco5)C C27022724
CCCCNC(=O)c1cc2c(nc3c(cccn3c2=O)C)[n+](c1N)[C@@H](C)c4ccccc4 C02424036
CC1CCC2(CC1)C(=O)N(C(=O)N2)NC(=O)CN3CC[NH+](CC3)Cc4ccsc4 C22799983
C[C@H]1CCC[C@H]([C@@H]1C)NC(=O)C2CCC(CC2)CNc3c(=[N+]4CCCC4)c(=O)c3O C36118827
C1CC[NH+](CC1)[C@H]2NN[C@H](N2C[C@@H]3CCCO3)SCC(=O)[C@@H]4C=CC=N4 C39470424
Cc1ccsc1C(=O)N2C[C@H](C3(C2)CC[NH2+]CC3)C(=O)NCCCN4CCOCC4 C39625333
CCn1c(c(c(n1)C)Br)C(=O)N2C[C@H](C3(C2)CC[NH2+]CC3)C(=O)NC4CC4 C39634128
Cc1ccc(c(c1F)C(=O)N2C[C@H](C3(C2)CC[NH2+]CC3)C(=O)N[C@@H]4CCOC4=O)F C39660708
c1cc(c(c(c1F)C(=O)N2C[C@H](C3(C2)CC[NH2+]CC3)C(=O)N[C@@H]4CCOC4=O)F)Cl C39660969
Cc1cc(n(n1)CCCNC(=O)[C@@H]2CN(CC23CC[NH2+]CC3)C(=O)c4ccncc4)C C39671764
Cc1cc(n(n1)CCCNC(=O)[C@H]2CN(CC23CC[NH2+]CC3)C(=O)c4ccncc4)C C39671765
CC(C)OC(=O)CNC(=O)[C@@H]1CN(CC12CC[NH2+]CC2)C(=O)C3CCOCC3 C39678856
CCCC[C@H](C)C(=O)N1C[C@@H](C2(C1)CC[NH2+]CC2)C(=O)NCC(=O)N(C)C C39680658
Cc1c(c(on1)C)C(=O)N2C[C@@H](C3(C2)CC[NH2+]CC3)C(=O)NCCOc4ccc(cc4)F C39688338
Cc1ccc(c(c1)C)C(=O)N2C[C@@H](C3(C2)CC[NH2+]CC3)C(=O)NC[C@H]4CN(CCO4)C C39696856
C[C@H]1c2cc(cc3c2N(C1=O)CCC3)NC(=O)C(=O)NCCCn4cc[nH+]c4 C39703704
Cc1c(c([nH]c1C(=O)[C@H](C)S[C@@H]2NN=C(N2C)c3cc[nH+]cc3)C)C(=O)C C39737112
CCC[n+]1c(c(cc2c1nc3ccccn3c2=O)C(=O)Nc4cccc(c4)C)N C39993426
c1cc(c(c(c1)Cl)n2cncn2)NC(=O)C(=O)NC3CC[NH+](CC3)C4CC4 C41241217
Cc1cc(ccc1NC(=O)C(=O)NCc2ccc[nH+]c2N3CCOCC3)N(C)C C41525559
C[NH+]1CCC(CC1)N(C)S(=O)(=O)c2ccc(cc2)C(=O)NNC(=O)C3CC3 C41594479
C[C@@H](CNC(=O)C(=O)Nc1ccc(cc1)N2CCCS2(=O)=O)[NH+]3CCCC3 C41596601
C[C@H](CNC(=O)C(=O)Nc1ccc(cc1)N2CCCS2(=O)=O)[NH+]3CCCC3 C41596605
CN(C)c1cc(cc[nH+]1)CNC(=O)C(=O)Nc2cccc(c2)N3CCCC3=O C41637160
C[C@@H]1CCCC[NH+]1[C@@H](C)CNC(=O)C(=O)Nc2ccc3c(c2)n(c(=O)n3C)C C50165261
Cc1c(c(n(n1)C)C)S(=O)(=O)NCc2cccc(c2)NC(=O)C[NH+](C)C C53667672
C[C@@H]1CCC[NH+](C1)C[C@@H](C)NC(=O)c2cc3c(=O)[nH]c(=O)n(c3nc2)C4CC4 C56240514
C[C@@H]1CCCC[NH+]1[C@H](C)CNC(=O)c2cc3c(=O)[nH]c(=O)n(c3nc2)C4CC4 C58231142
C1CCn2c(nn(c2=O)CCCNC(=O)NC3CC[NH+](CC3)CC(F)F)C1 C64255586
c1cc(sc1)C2=C[C@H](N=N2)C(=O)N3CC(C3)[C@@H]4N[C@@H](NO4)c5cc[nH+]cc5 C64423677
Cc1[nH+]ccn1C[C@@H](C)CNC(=O)c2c[nH]nc2c3ccc4c(c3)OCCO4 C64736947
c1cc(c(c(c1)Cl)Oc2cccnc2)NC(=O)C(=O)NCCn3cc[nH+]c3 C54844189
CC1CC[NH+](CC1)[C@@H](C)CNC(=O)C(=O)Nc2ccccc2CN(C)C(=O)C C65601676
c1cnccc1c2nn(c(=S)n2C3CC3)C[NH+]4CCC[C@@H](C4)CCC(=O)N C66080393
c1cnccc1c2nn(c(=S)n2C3CC3)C[NH+]4CCC[C@H](C4)CCC(=O)N C66080395
CC(C)[C@H](CNC(=O)C(=O)Nc1ccc(nc1)SC)N2CC[NH+](CC2)C C66208030
CC(C)n1c(n[nH]c1=S)CNC(=O)c2cn(c3c2cccc3)CC[NH+](C)C C66639047
CC(C)NS(=O)(=O)c1cccc(c1)C[NH2+]Cc2cn(c(=O)n(c2=O)C)C C67216720
Cc1c(oc(n1)NC(=O)C(=O)N[C@H](C)c2ccc(cc2)N3CC[NH+](CC3)C)C C67426661
Cc1ccc(c(c1)S(=O)(=O)NCC[NH2+]Cc2cn(c(=O)n(c2=O)C)C)C C67451193
CN(C)c1ccc2c(c1)[n+](c3cc(ccc3n2)N)c4ccccc4 C04366006
C[C@H]1[C@@H]2[C@@H]([C@H](C[C@@H]3[NH+]2CCc4c3cccc4)O)C(=O)O1 C12659673
C[n+]1c2ccccc2n(c1N)/N=C/c3ccccc3 C00348783
c1ccc(cc1)[C@H]2[C@H]([n+]3c4ccccc4nc(c3S2)O)O C16478211
C[C@@H]1C[C@@H](C(CC1(C#N)C#N)(C#N)C#N)N[NH+](C)C C19170022
C[C@H]1C[C@@H](C(CC1(C#N)C#N)(C#N)C#N)N[NH+](C)C C19170024
Cc1ccc/c(=N/S(=O)(=O)c2cn(c[nH+]2)C)/[nH]1 C21927497
C[NH+]1CCN(CC1)c2nc3c(s2)c(=O)[nH]cn3 C21949488
c1coc2c1[C@H](CCC2)[NH2+]C3CCS(=O)(=O)CC3 C35652404
Cc1c(nc(s1)C)[C@H](C)[NH2+][C@H](C)C(=O)N(C)C C36793839
c1c(nc2n(c1=O)ncs2)CN3CC[NH2+]CC3 C36923937
c1cc(sc1)c2nc(no2)CN3CC[NH2+]CC3 C36946228
Cn1c2c(cn1)[C@H](CCC2)N[C@@H]3C[NH+]4CCC3CC4 C37051620
c1ccc2c(c1)[C@H](CCS2(=O)=O)[NH2+]C[C@@H]3CCCO3 C37215160
c1ccc2c(c1)[C@H](CCS2(=O)=O)[NH2+]C[C@H]3CCCO3 C37215162
c1csc2c1C[NH+](CC2)[C@@H]3CS(=O)(=O)C[C@@H]3O C37489531
CCN([C@H]1CCC[NH2+]C1)C(=O)c2cc(oc2C)C C37541187
C[NH+]([C@@H]1CCSC1)[C@@H]2CS(=O)(=O)C[C@@H]2O C37693498
Cc1ncc(s1)C[NH2+]C[C@H]2CCS(=O)(=O)C2 C37991352
[H]/N=C\1/CC2(CC[NH+](CC2)C)C3=NC(=N[C@H]3O1)COC C39167637
c1ccnc(c1)C2=[NH+][C@@H](ON2)[C@H]3C4=C(CCC4)N=N3 C39394992
c1cc2c(cc1[C@H]3C(=O)NC(=S)N=[NH+]3)OCCO2 C40148432
C[NH+]1CCC[C@@H](C1)N[C@@H]2CCS(=O)(=O)c3c2cccc3 C40672921
c1ccc2c(c1)[C@H](CCS2(=O)=O)NCCn3cc[nH+]c3 C41119593
C[NH+](C)CC1CC[NH+](CC1)[C@@]2(CCSC2)C(=O)[O-] C42390108
C1C[C@H](C[NH2+]C1)CCCN2CCS(=O)(=O)CC2 C43591903
c1c(nc2n(c1=O)ncs2)C[NH+]3CCC[C@@H](C3)O C48694315
C[NH+]1CC[C@@H](C1)N2C(=O)[C@@H](NC2=S)CCSC C49021464
C[NH+]1CC[C@H](C1)N[C@@H]2CCS(=O)(=O)c3c2cc(cc3)F C49084542
c1cc(cc(c1)C#CCO)C[NH+]2CCS(=O)(=O)CC2 C49613149
C[NH+](Cc1ccc(cc1F)C#CCO)CC(=O)N(C)C C49618002
C1C[C@H](C[NH2+]C1)c2nc3c(s2)CS(=O)(=O)CC3 C53252366
C1CS(=O)(=O)C[C@@H]1[C@@]2(CCOC2)C[NH2+]C3CC3 C54665292
c1cc(sc1)S(=O)(=O)CCN2CC[NH2+]CC2 C57547316
C[NH+]1CCC(CC1)N[C@H]2CC(=O)N(c3c2cccc3)C C37256247
C[C@@H]1C[NH2+]CCCN(C1)[C@@]2(CCS(=O)(=O)C2)C C44932753
CC1(CN(CCO1)C(=O)C[NH+]2CCCNCC2)C C61269919
C[C@@H](c1ccncc1)N(C)C(=O)C[NH+]2CCCNCC2 C61272711
c1c(nc2n(c1=O)ncs2)C[NH+]3CC[C@@H](C3)O C61708961
CC1CC(=O)N(C(=O)C1)c2ccc(cc2)[C@H](C)[NH2+]C C61828963
C1CC[NH+](C1)CC2CC[NH+](CC2)[C@@]3(CCCSC3)C(=O)[O-] C62033014
CC[NH2+]C[C@]1(CCCOC1)[C@H]2CCS(=O)(=O)C2 C62194021
c1cc2c(cc1N3CCn4cc[nH+]c4C3)NC(=O)C2=O C62252848
CC(C)n1c(=S)[nH]nc1N2CCn3cc[nH+]c3C2 C62255265
Cn1cc[nH+]c1C[NH+](C)C2(CCCCC2)C(=O)[O-] C62330262
Cc1ccc(c([nH+]1)N2CCn3cc[nH+]c3C2)C(=O)[O-] C62330930
CCC1(CC[NH2+]CC1)CN(C)[C@H]2CCS(=O)(=O)C2 C62850740
C1CS(=O)(=O)C[C@@H]1NC2CC[NH+](CC2)C3CC3 C62962235
C[C@@H]1CCCC[C@]1(C(=O)[O-])[NH+](C)CC2CC[NH+](CC2)C C63125716
C1CN(CCC12CC(=O)NC2)C3=[NH+]C=NC4=NC=C[C@H]34 C65397549
Cc1ccc(c(c1)N[C@@]2(c3ccccc3NC2=O)C#N)C C00523446
Cc1ccc(c(c1)N[C@]2(c3ccccc3NC2=O)C#N)C C00523445
c1cc(ccc1NC(=O)Nc2nccs2)Br C00253501
COc1ccc(cc1)[C@H]2C=C(NC(=O)N2)c3ccccc3 C05350464
Cc1ccccc1NC(=O)c2cc(=O)[nH]c3c2cccc3 C16029246
Cc1cc(c(cc1C)S(=O)(=O)N2[C@@H](CCC[C@H]2C)C)N C20023101
c1ccc2c(c1)CC[C@H]2Nc3ccc4c(c3)NC(=O)CO4 C20125583
CCCN1c2ccc(cc2O[C@H](C1=O)c3ccccc3)N C20277813
CC(C)(CO)Nc1c2c3c(sc2ncn1)CCCC3 C20321167
Cc1c(cccc1S(=O)(=O)N2C[C@@H](C[C@@H](C2)C)C)N C20552239
C[C@@H]1CCC[C@@H](C1)OCc2cc(cc3c2OCOC3)N C34964193
Cc1ccc(c(c1)O)NS(=O)(=O)c2ccc(s2)C C35082210
c1cc(c2c(c1)OCCO2)CNc3ccc4c(c3)cc[nH]4 C36168108
Cc1c(sc2c1c(nc(n2)Cl)NC(C)(C)CO)C C36278425
Cc1c(c(n(n1)C)Oc2ccc(cc2)Br)N C36749481
Cc1ccc(c(c1)NCc2[nH]c(=O)c3c(n2)ccs3)C C36923130
Cc1ccc(c(c1S(=O)(=O)N2CCCC[C@H]2C)C)N C37054417
C[C@H]1CCCC[C@H]1OCc2cc3c(cc2N)OCCO3 C37065695
Cc1cc(=O)[nH]c(n1)Nc2cccc(c2)Br C13113930
c1ccc2c(c1)[nH]c(=O)c(n2)CSc3ccc(cc3)O C38078977
CC[C@@H](C)NC(=O)c1c(c2c(o1)CC(C[C@@H]2O)(C)C)C C39855427
Cc1c(nnc(c1C(=S)N)N2CCCCCCC2)C C40291086
Cc1c(nnc(c1C(=S)N)O[C@@H]2CCC[C@H](C2)C)C C40291447
c1cc(ccc1Oc2ncc(cn2)N)I C40456114
CCc1c(nn(c1C)Cc2ccc(c3c2nccc3)N)C C40731605
Cc1ccc(cc1)NC(=O)[C@@]2(C(=O)Nc3ccccc3S2)C C40773514
Cc1c(sc(c1C#N)NC(=O)c2cccc3c2cc[nH]3)C C40854111
Cc1ccc(c(c1)NC(=O)c2cc(c(o2)C)CCl)O C41709144
Cc1c(cccc1F)NS(=O)(=O)c2ccc(cc2)O C43322511
Cc1cc(n(n1)c2c(cc3c(n2)CCCC3)C(=S)N)C C43410973
Cc1ccc(s1)CC(=O)Nc2ccc3c(c2)nc([nH]3)C C48965159
Cc1c(n(c2c1c(ncn2)N)[C@@H](C)c3ccccc3F)C C49531862
Cc1cc(nc(c1C(=S)N)n2c3ccccc3cn2)C C50525928
Cc1cc(ccc1Oc2ccc3c(c2)CCC(=O)N3)CO C50561573
C[C@@H]1CCC[C@H](C1)OCc2nc(c3ccsc3n2)N C50832454
Cc1cc(nc(n1)Sc2ccc(c3c2cccn3)N)C C51606555
CCc1ccc(o1)Cn2c(c(c(n2)C)Br)N C51725160
Cc1cc(n(n1)C)SCc2ccc(c3c2nccc3)N C52308621
C[C@H]1CCC[C@@](C1)(CO)Nc2c3ccsc3ncn2 C53110417
CCCc1nc(n(n1)c2ccccc2Br)N C54404694
c1c(cc(cc1F)F)Oc2cc3c(cc2N)OCCO3 C54931962
Cc1cc2c(nc1)n(c(n2)C(C)C)Cc3ccc(cc3)N C57874997
[H]/N=C/1\C(=C2CCC[C@@H]2S1)c3nc([nH]n3)c4ccccc4 C42013543
CN1c2ccccc2[C@@H](C1=O)Nc3ccc4c(c3)cc[nH]4 C42063707
c1ccc-2c(c1)Cc3c2ccc(c3)N[C@H]4CC(=O)NC4=O C36853533
c1cc(ccc1c2c(noc2N)[C@@H]3CCCOC3)Cl C62238105
c1ccc2cc(ccc2c1)c3cnnn3c4ccc(cc4)N C62428672
CC1(COc2c(cc(cc2N(C1=O)C)C(F)(F)F)N)C C62559726
CN(c1cccc(c1)C#N)c2nc3ccc(cc3s2)N C63104682
Cc1c(c(n(n1)c2nc3ccc(cc3s2)N)C)Cl C63104795
CC(C)[NH+]1Cc2c(=O)[nH]c(=O)n(c2NC1)c3ccc(cc3)F C05426643
CC(C)[NH+]1Cc2c(=O)[nH]c(=O)n(c2NC1)c3ccccc3F C06669541
c1cc2c(c(c1)Br)[C@H](C(=O)N2)[NH2+][C@H]3CCOC3=O C19876635
c1c(cnn(c1=O)C[C@H]2CCCCO2)N3CCC(CC3)C[NH3+] C20207254
c1cc(c([nH+]c1)NC(=O)Cn2cc(ccc2=O)C(F)(F)F)O C21901895
CNC(=O)NC(=O)C[NH+](C)Cc1ccc(o1)Br C30214160
C[C@@H](c1nn2c(nnc2s1)COc3ccc(cc3)Cl)[NH3+] C32213633
c1cc(ccc1/C=C/2\C(=O)N(C(=S)S2)CC[NH3+])[N+](=O)[O-] C31934897
Cc1cc(oc1C)C[NH+]2CC[C@H]([C@@H](C2)O)N3CCC(CC3)O C35999697
Cc1c(c(n[nH]1)C)C(=O)N(CC(F)(F)F)C2CC[NH2+]CC2 C36286315
CCn1cc(cc1C(=O)N[C@@H]2C[NH2+]C[C@@H]2OC)Br C36856746
C[NH+](Cc1cc(cc2c1OCOC2)N)[C@H]3CCS(=O)(=O)C3 C36869383
Cc1nc(cs1)[C@@H](C)[NH2+][C@@H]2CCCc3c2cnn3CCO C37169346
Cc1cc(c(o1)C)c2c(c(n([nH+]2)[C@H]3CCS(=O)(=O)C3)N)C C37352466
CCc1c([nH+]n(c1N)[C@H]2CCS(=O)(=O)C2)c3ccoc3C C37507710
c1cc(c(cc1F)C#CC[NH3+])S(=O)(=O)N(CC#N)CC#N C37581113
Cc1c(sc2c1c(ncn2)N3CCCN(CC3)CC[NH3+])C C37674119
COc1cc(c(cc1OC)Br)[C@@H](c2ncon2)[NH3+] C37755068
COc1cc(c(cc1OC)Br)[C@H](c2ncon2)[NH3+] C37755069
Cc1cc(=O)oc2c1ccc(c2C[NH+]3CCN(CC3)CCO)O C19682087
c1ccc2c(c1)c(=O)[nH]c(n2)C[NH2+]C[C@@H]3CCS(=O)(=O)C3 C37999678
C[C@]12C[NH+]3C[C@](C1O)(CN(C2)[C@@H]3c4ccc(c(c4)OC)O)C C19320066
COc1ccc(c(c1)C[NH+]2C[C@@H]([C@H](C2)O)N3CCOCC3)O C39429764
CCSC1=N[C@@H]2NC3=C([C@@H](N2N1)C4=CC=[NH+]C4)C(=O)CCC3 C39916059
CCc1ccc(cc1S(=O)(=O)N2CC[NH+](CC2)C3CC3)N C40338292
c1ccc(c(c1)C[NH2+][C@H]2CS(=O)(=O)C[C@@H]2O)n3cccn3 C40495634
C[C@]1(C(=O)Nc2cc(ccc2O1)Cl)C(=O)NCC[NH+](C)C C41548531
CC(C)N(CCC#N)S(=O)(=O)c1ccc(cc1)C#CC[NH3+] C42530299
C[C@@H]([C@@H](c1ccncc1)Sc2nnc3n2CCCCC3)[NH3+] C43363172
c1cc(c(c(c1)Cl)n2ccnc2)NC(=O)[C@H]3C[NH2+]CCO3 C43708396
c1cc([nH+]cc1CNc2cn[nH]c(=O)c2Cl)N3CCCC3 C43727659
CC(C)C(=O)Nc1nc(cs1)CC(=O)/[NH+]=C\2/NCCS2 C44260555
c1ccc2c(c1)[C@@H](CC(=O)N2)C(=O)N[C@@H]3CC[NH+]4[C@@H]3CCCC4 C44942056
c1ccc2c(c1)NC(=O)CN2S(=O)(=O)C[C@@H]3CCCC[NH2+]3 C49630920
c1ccc2c(c1)NC(=O)CN2S(=O)(=O)C[C@H]3CCCC[NH2+]3 C49630921
c1cc(c(cc1[N+](=O)[O-])Br)n2ccnc2CC[NH3+] C52304681
Cc1c(c(n(n1)Cc2ccc(cc2Cl)[N+](=O)[O-])C)[C@H](C)[NH3+] C54716564
CC1(Cc2c(sc(n2)N(C)Cc3cnn(c3)C)[C@H](C1)[NH3+])C C54898120
Cc1ccc(nc1)NC(=O)c2cc3cccc(c3oc2=[NH2+])OC C57523751
CN(Cc1[nH]c(=O)c2c(n1)ccs2)C3C[C@H]4CC[C@@H](C3)[NH2+]4 C40746896
CCC[C@@H]1CC[C@@H]([C@@H](C1)N2CCN(CC2)S(=O)(=O)C)C[NH3+] C62082106
CC[NH+](CCO)[C@H]1[C@@H](c2ccc3c(c2OC1(C)C)OCO3)O C62182149
C[NH2+]CC1CCN(CC1)S(=O)(=O)c2c[nH]c3c2cccn3 C63159747
C[NH2+]C[C@@H]1CCCCN1S(=O)(=O)c2c[nH]c3c2cccn3 C63168073
C[NH2+]C[C@H]1CCCCN1S(=O)(=O)c2c[nH]c3c2cccn3 C63168075
C[C@@H]1C(=c2ccccc2=[NH+]1)C(=O)C(=O)NCC3=C(NO[C@H]3C)C C63974695
CN1c2ccccc2[C@@H](N1)C3=NC(=O)CC(=N3)C4CC[NH2+]CC4 C64111219
CN1c2ccccc2[C@H](N1)C3=NC(=O)CC(=N3)C4CC[NH2+]CC4 C64111221
C[NH+](C)C1(CCCC1)CNC(=O)N[C@H]2CCS(=O)(=O)C2 C47594082
C[C@@H](C(=O)Nc1nccs1)[NH+]2CCC(CC2)c3cc[nH]n3 C58246113
Cc1ccc(cc1)CNC(=S)NNC(=O)c2ccc(cc2O)O C00612167
CCOC(=O)C1=C(Nc2c(c(c(s2)C(=O)N)N)[C@@H]1c3ccccc3)C C00988666
c1cc(ccc1CSc2nc(cc(n2)N)N)C(=O)Nc3nccs3 C04661556
c1cc(cc(c1)N)C(=O)c2ccc(cc2)c3[nH]c4c(n3)c(ncn4)N C04773464
CC(C)[C@H](C(=O)NC(=O)N)OC(=O)c1cc(cc(c1N)Cl)Cl C05626644
c1ccc(cc1)/C(=N\NC(=S)N)/c2cc(ccc2N)[N+](=O)[O-] C05589493
c1cc(c(cc1/C=N/NC(=O)c2cc(c(c(c2)O)O)O)Br)O C06219932
Cc1cccc(c1NC(=S)N/N=C/c2ccc(c(c2O)O)O)C C03260829
c1c(cc(cc1F)F)NC(=O)CSc2nc(cc(n2)N)N C10856129
C[C@H](C(=O)Nc1c(ccs1)C#N)Sc2nc(cc(n2)N)N C12538080
Cc1c(c2ccccc2[nH]1)C(=O)[C@H](C)Sc3nc(cc(n3)N)N C04894186
c1cc(ccc1N)S(=O)(=O)NCCc2c[nH]c3c2cc(cc3)O C19419314
Cc1cc(nc([nH+]1)NNC(=S)[S-])N[C@H](C(Cl)(Cl)Cl)O C26949908
Cc1cc(cc(c1C)S(=O)(=O)N)C(=O)NNC(=S)NC2CCCC2 C27253518
COc1cc(c(c(c1O)O)C(=O)/C=C/c2ccc(c(c2)O)O)O C28631016
Cc1ccc(s1)C(=O)NCC(=O)Nc2cccc(c2)NC(=O)N C29151745
C[C@H](C(=O)/C(=C/1\Nc2ccccc2S1)/C#N)Sc3nc(cc(n3)N)N C31819253
CCNc1cc(c(c2c1C(=O)c3ccccc3C2=O)N)NCCO C06662168
Cc1cccc(c1C)NC(=S)NNC(=O)c2ccc(cc2O)O C13544961
c1cc(c(cc1Nc2cc(cc(c2)S(=O)(=O)N)N)Cl)Cl C37934106
c1cc(ccc1C(=O)N)NC(=O)c2c(c3cc4c(nc3s2)CCC4)N C39432600
c1ccc(c(c1)NC(=O)c2ccc(c(c2)N)Cl)S(=O)(=O)N C40377979
CNc1c(c(ncn1)NNC(=O)C(c2ccccc2)c3ccccc3)N C40707058
c1cc(ccc1CCNS(=O)(=O)c2ccc(cc2)NN)O C40737250
Cc1ccc(cc1)C(=O)NNc2c(c(ncn2)Nc3ccccc3)N C40781067
Cc1c\2c(oc1C(=O)NNC(C)(C)C)CCC/C2=N\NC(=S)N C40824693
c1cc(cc(c1)I)Nc2c(cc(cn2)N)C(=O)N C42138737
Cc1ccc(cc1Nc2c(cc(cn2)N)C(=O)N)Br C42139348
c1cc(sc1[C@@H](C[NH3+])Sc2nc(cc(n2)[O-])N)Br C43284223
c1cc(c(cc1Br)O)C(=O)NC2(CCCC2)/C(=N\O)/N C44490112
CC[C@](C)(/C(=N/O)/N)NC(=O)c1ccc(cc1O)Br C44490118
C[C@H](c1ccccc1F)Nc2cc(cc(c2)S(=O)(=O)N)N C49528853
Cc1cc(ccc1OC)Nc2cc(cc(c2)S(=O)(=O)N)N C49529119
C[C@H](CCc1ccco1)Nc2ccc(cc2N)S(=O)(=O)N C49564424
[H]/N=C/1\C=CC2=N[C@@H](NC2=C1)CCCCCCc3[nH]c4cc(ccc4n3)N C39709532
c1cc(c(c(c1)Cl)C(=S)N)Nc2ccc(cc2)S(=O)(=O)N C52903928
C[C@H]1CCC[C@@](C1)(CO)NS(=O)(=O)c2ccc(c(c2)N)O C53113177
C[C@H]1CCC[C@](C1)(CO)NS(=O)(=O)c2ccc(c(c2)N)O C53113183
Cc1cccc(c1C)N2CCN(CC2)c3c(c(ncn3)NN)N C54544173
C[C@@H](c1nc(nc(n1)Nc2ccccc2)N)S[C@@H](C)C(=O)N C56230268
C[C@@H](c1nc(nc(n1)Nc2ccccc2)N)S[C@H](C)C(=O)N C56230270
Cc1cc(ccc1NC(=O)NCc2cccc(c2)O)OCC(=O)N C56708806
Cc1cc(ccc1NC(=O)C[C@H](c2cccs2)NC(=O)N)C(=O)NC C46594243
c1cc(c(cc1Br)O)C(=O)N[C@H]2CCC[C@H]2/C(=N\O)/N C61887729
c1ccc2c(c1)c(ccc2Cl)OCC(=O)NC(C(=O)N)C(=O)N C42789192
Cc1c(c(nc(n1)N)[C@H](C)Oc2ccc(cc2)C(C)C)C(=O)NN C66134801
Cc1cccc(c1OC[C@@H](CSc2nc(cc(n2)N)N)O)C C66238856
CCc1c(c([nH]c1C(=O)Nc2ccc(cc2)CNC(=O)N)C)C(=O)C C67239291
Cc1c([nH]c2c1cc(cc2)C(=O)Nc3ccc(cc3)CNC(=O)N)C C67263121
Cc1ccc2c(c1)[nH]cc2CCNC(=O)Nc3ccc(c(c3)C(=O)N)C C67308720
CCN(Cc1ccccc1)c2ccc(cc2)/C=N/NC(=[NH2+])N C03262563
Cc1ccc(c(c1)O)C[NH2+]CCNCc2ccc(cc2O)C C22793589
CCCCCCc1cc2cc(c(=[NH2+])oc2cc1O)C(=S)N C04644770
CC(C)(C)[NH2+]C[C@@H](COc1ccc2c(c1)C[C@@H]([C@@H](C2)O)O)O C28765242
Cc1ccc(c(c1)NC(=O)C[NH3+])NC(=O)COc2ccccc2 C31964928
CC[NH2+][C@H](C)c1cccc(c1)S(=O)(=O)N[C@@H](C)C(=O)N C35796548
Cc1cc(c([nH+]c1)NCCNc2cccc3c2cccc3)N C36242913
CC[NH+](CCC(=O)Nc1cccc(c1C)N)CC(=O)NC C36797469
CCOc1cc(cc(c1OCCC(=O)N)Br)C[NH3+] C36824653
c1c2c(cc(c1Cl)NC(=O)CCCCC[NH3+])OCC(=O)N2 C37021091
CCC[NH+]1CCC(CC1)Nc2cccc(c2)NS(=O)(=O)N C37130757
CNC(=O)C[NH+](C)CCCC(=O)Nc1ccc(c(c1)N)Cl C37269615
CCCC[C@@H](C(=O)Nc1cc2c(cc1Cl)NC(=O)C2)[NH3+] C37620040
c1ccc(cc1)N(CCC[NH3+])c2ccccc2S(=O)(=O)N C37673581
CNS(=O)(=O)c1ccccc1NCc2cccc(c2)C[NH3+] C37674309
C[C@@H](Cc1cc(cc(c1OC[C@@H](C)C(=O)N)Cl)Cl)[NH3+] C37729008
CNS(=O)(=O)c1ccccc1NCc2ccc(cc2)C[NH3+] C37748178
CC(C)(C)[C@@H](C(=O)Nc1cc2c(cc1Cl)NC(=O)C2)[NH3+] C40462964
Cc1ccc(c(c1)C)Nc2c(c(ncn2)Nc3cc[nH+]cc3)N C40687556
CCNc1c(c([nH+]cn1)NN(c2ccccc2)c3ccccc3)N C40707343
CCC[NH+](CC(=O)NC)CC(=O)Nc1ccc(cc1N)Cl C42403727
CCC[NH+](CC(=O)NC)CC(=O)Nc1ccc(cc1C)N C42403744
CCC[NH+](CC(=O)NC)[C@H](C)C(=O)Nc1ccccc1N C42403757
C[C@@H](COc1c(cccc1Br)CC[NH3+])C(=O)N C42412708
Cc1ccc(cc1NC(=O)[C@@H](C)[NH+](CCCO)C(C)C)N C42482925
Cc1cc(ccc1NC(=O)[C@@H](C)[NH+](CCCO)C(C)C)N C42482933
CC(C)NC(=O)C[NH+](C)CC(=O)Nc1ccc(cc1Cl)N C42601059
CCCCN(CC(=O)N)c1cc(ccc1C[NH3+])Br C42691737
CC1([C@H]2CC[C@@H]([C@@H]1C2)CNC(=O)c3coc(n3)[C@H](Cc4ccc(cc4)O)[NH3+])C C43217509
c1cc(ccc1NC(=S)NNC(=O)CSC2=[NH+]CCN2)Br C44548701
CC(C)[NH+](CCNC(=O)C1(CCCC1)/C(=N/O)/N)C(C)C C44783726
CC[NH+]1CC[C@H](C1)CNC(=O)C2(CCCCC2)/C(=N/O)/N C44785485
Cc1ccc(c(c1)C[NH2+]CCCc2c(c([nH]n2)N)C#N)OC C44869566
CCC(CC)(/C(=N/O)/N)C(=O)NC[C@@H](C)[NH+]1CCCCC1 C45014637
CCNC(=O)C[NH+](C)CC(=O)Nc1ccccc1C(=S)N C49726854
CC(C)C[C@H](C[NH+](C)C)NC(=O)c1cc(c(nc1)NN)Cl C51113598
CC(C)[C@H](C[NH+](C)C)NC(=O)c1cc(nc(c1)Cl)NN C51116555
C[C@@](c1ccccc1Br)(C(=O)[O-])[NH2+]CCC[NH3+] C51355451
CCCc1cc(=O)[nH]c(n1)Sc2cc(ccc2C(=[NH2+])N)C C51581632
CC(C)C[C@@H]([C@@H](c1cc(c(c(c1)Br)O)OC)O)[NH3+] C54929563
c1cc(cc(c1)N)c2nc3cc4c(cc3n2CCC[NH3+])OCO4 C57803999
COc1cccc(c1OCc2ccccc2)/C=N/[NH+]=C(N)N C26750624
c1cc(ccc1/C=C/c2c(nnn2C[C@H](CO)O)C[NH3+])Cl C62314411
C[NH2+][C@H](CCSc1[nH]c2cc(ccc2n1)OC)C(=O)N C62599420
CC[C@@]1(CC[NH2+]C1)C(=O)Nc2ccc(c(c2)Cl)C(=O)N C62893751
CC[NH+](CC)c1ccc(cc1NC(=O)Nc2cccc(c2)C)N C65336267
CC1(CCCC1)CNC(=O)NCCC[NH+]2CCC[C@@H](C2)C(=O)N C66599143
CC1(CCCC1)CNC(=O)NCCC[NH+]2CCC[C@H](C2)C(=O)N C66599144
c1cc2c(c3c1cc(cc3)c4cc(cnc4)C(=O)N)C[C@H](O2)C[NH3+] C67514886
Cc1ccc([nH+]c1)NCCCNC(=O)c2c(cccc2O)O C67649696
C[C@H]1c2nc(nn2[C@@](C(=O)O1)(C)CC#C)[C@@H](C)O C05377192
CNS(=O)(=O)c1ccc2c(c1)n(c(=O)n2C)C C00814673
CCn1c(=O)ccc(n1)C(=O)Nc2nccs2 C11780907
CN(C1CCCC1)C(=O)Cn2ccc(=O)[nH]c2=O C12951452
c1nc2c(c(n1)NC(=O)C3=COCCO3)CCC2 C09203082
CC(=O)NC1=C/C(=N\C(=O)C)/c2cccnc2C1=O C17353922
CC(=O)O[C@@H]1[C@H](O[C@H]2[C@@H]1OC(OC2)(C)C)CO C22047107
CC1(O[C@H]2[C@@H](O[C@@H]([C@H]([C@H]2O1)OC)OC)CO)C C22063231
CN(C)c1ccc(cn1)NC(=O)c2cc[n+](cc2)[O-] C22418987
Cc1c(nns1)C(=O)N[C@@H]2CCS(=O)(=O)C2 C28575330
c1nnc(s1)NC(=O)[C@@H]2CC(=O)N(C2)C3CC3 C29641182
c1ccn2cc(nc2c1)CNC(=O)c3cc[n+](cc3)[O-] C28833845
Cc1nnc(n1N/C=C\2/C=CC=C(C2=O)OC)C C05033894
CC[C@H]1COCCN1S(=O)(=O)N2CCNCC2 C36327055
Cc1c(c(n(n1)C)C)/C=N/N=C/2\NC(=O)CS2 C36621266
C[C@H](C(=O)NC(=O)N(C)CC(=O)N(C)C)Cl C37271924
Cc1c(c(n[nH]1)C)S(=O)(=O)N2CCOCC2 C00428635
CC(=O)NC1=NC(=O)/C(=C\N2CCOCC2)/S1 C05851953
CCN1C(=O)/C(=C/Nn2cnnc2)/SC1=S C05791584
Cc1cc(=O)n(cn1)CC(=O)Nc2nccs2 C36703715
C1CCC2=C(C1)[C@H](N=N2)C(=O)N[C@@H]3CCOC3=O C39355394
Cc1cc(n2c(n1)ncn2)NCc3nccs3 C40444437
c1cc2c(nc1)CCN(C2)S(=O)(=O)N3CCNCC3 C40862155
c1nnc(s1)NC(=O)[C@@H]2CCS(=O)(=O)C2 C41909162
Cn1cc(cn1)CN(C)C(=O)NC(=O)CCl C42489471
c1c(c(cc2c1OCO2)O[C@H]3CCOC3=O)CO C42876918
Cc1nc(n(n1)[C@@H]2CC3(CC[C@H]2O)OCCO3)C C44188793
C[C@@H]1CN(CC(O1)(C)C)C(=O)C2=NNC(=O)CC2 C44479091
C/C(=N\NC(=O)c1c[n+](ccn1)[O-])/c2ccccc2 C44550043
Cc1cnc(cn1)C(=O)NC[C@H]2CCS(=O)(=O)C2 C44717651
c1cc(ccc1N2CCNC2=O)N3C(=O)CCCC3=O C48347924
Cc1c(sc(n1)CN2C(=O)CNC2=O)C(=O)C C49079144
CC(=O)N(C)CC(=O)Nc1c2c(nn1C)CCC2 C49425619
CNc1c(nns1)CN2CCCS2(=O)=O C50829554
c1c(nc(nn1)Cl)N[C@H]2CCS(=O)(=O)C2 C51039525
CSc1nnc(s1)NC(=O)c2ccc[n+](c2)[O-] C54200340
Cc1c2cc(cnc2n(n1)C)NCc3cncnc3 C54767650
c1cc2c(cc1C(=O)[C@@H]3COCCO3)oc(=O)[nH]2 C55298140
Cn1c(=O)c(nn(c1=O)C)NCc2ccsc2 C58000556
Cc1cnc(s1)NC(=O)C(=O)c2cnn(c2)C C58157377
c1cnc2c(cnn2c1)C(=O)NC3=NCCS3 C58160320
CCc1c(snn1)C(=O)N[C@H]2CC(=O)N(C2)C C58180487
CCN1C(=O)/C(=C\c2ccc(o2)C)/C(=O)NC1=O C59109647
Cc1cc(n(n1)C)N[C@H]2CC(=O)N(C2=O)C(C)C C36851093
Cc1cccc(c1NC(=O)Cn2c(nnn2)C)C C59488312
C[C@H](C(C)C)NC=C1C(=O)N(C(=O)N(C1=O)C)C C60863887
Cc1ccc(c(=O)n1Cc2[nH+]ccn2C)C(=O)[O-] C61449843
Cc1c(c(on1)C)S(=O)(=O)N2CC[C@@H](C2)O C61706865
Cc1nnc(n1C)C[NH+]2CCC[C@@](C2)(C)C(=O)[O-] C62875837
Cn1c2c(c(n1)c3nc(no3)C4CC4)CNCC2 C66323522
CCOc1ccc(cc1)C(=O)NC(=S)Nc2ccccc2C(=O)N3CC[NH+](CC3)C C12137104
CC(=O)Nc1c2ccc(nc2sc1C(=O)OC)C[NH+]3CCCC[C@H]3CCO C14998597
Cc1[nH+]ccn1CCCNC(=O)c2cc3n(n2)[C@H](C[C@H](N3)C4CC4)C(F)(F)F C19288147
C[NH+]1CCN(CC1)CCCNC(=S)Nc2ccc3c(c2)c(=O)n4c(n3)CCCCC4 C20105249
Cc1ccc(cc1NC(=O)C2=CSCCO2)C(=O)NCCCN3CC[NH+](CC3)C C21019762
CC(C)CNC(=O)C(=O)NC[C@@H](c1ccc2c(c1)CCCN2C)N3CC[NH+](CC3)C C22735244
C[NH+]1CCN(CC1)[C@H](CNC(=O)C(=O)Nc2ccccc2OC)c3ccsc3 C22766375
C[NH+]1CCN(CC1)[C@@H](CNC(=O)C(=O)Nc2ccccc2OC)c3ccsc3 C22766378
c1ccc(cc1)[C@H](CNC(=O)CNC2=NS(=O)(=O)c3c2cccc3)[NH+]4CCCC4 C32217603
C[NH+](C)[C@@H](CNS(=O)(=O)c1ccc2c(c1)CC(=O)N2)c3ccc(cc3)OC C36078732
C[NH+](C)[C@H](CNS(=O)(=O)c1ccc2c(c1)CC(=O)N2)c3ccc(cc3)OC C36078733
CC(C)[NH+](Cc1[nH]c(=O)c2c3c(sc2n1)CCCC3)C[C@H](CN4CCOCC4)O C36156994
CC[NH+]1CCN(CC1)[C@@H](CNS(=O)(=O)c2c([nH]nc2C)C)c3ccccc3 C36089598
CC[NH+]1CCN(CC1)[C@H](CNS(=O)(=O)c2c([nH]nc2C)C)c3ccccc3 C36089599
Cc1ccc(cc1)C(=O)N[C@@H](CCSC)C(=O)N2CCC3(CC2)[C@H]4C(=NC=N4)CC[NH2+]3 C38573591
CC[C@H](C)CNC(=O)[C@@H]1CN(CC12CC[NH2+]CC2)C(=O)c3ccccc3OC(=O)C C39605715
CC[C@@H](C)CNC(=O)[C@H]1CN(CC12CC[NH2+]CC2)C(=O)c3ccccc3OC(=O)C C39605717
CCCCNC(=O)[C@H]1CN(CC12CC[NH2+]CC2)C(=O)c3ccccc3OC(=O)C C39623831
c1ccc(cc1)[C@@H](CNC(=O)[C@H]2CN(CC23CC[NH2+]CC3)C(=O)C4CCC4)N5CCOCC5 C39664329
c1cnn(c1)CCNC(=O)[C@H]2CN(CC23CC[NH2+]CC3)C(=O)c4cc(cc(c4)Cl)Cl C39694483
c1ccc2=[NH+]CC(=c2c1)C3=NN[C@@H](N3C4CC4)SCC(=O)NC[C@@H]5CCCO5 C39942441
CCCC[n+]1c(c(cc2c1nc3ccccn3c2=O)C(=O)Nc4cccc(c4)C)N C39993313
CC[NH+]1CCN(CC1)[C@H](C)CNC(=O)C(=O)Nc2cccc(c2N(C)C)Cl C41640190
CC[NH2+]C[C@H](COc1c(cc(cc1I)C#N)[N+](=O)[O-])O C43414884
C[NH+]1CCN(CC1)Cc2cccc(c2)C(=O)/C=C/c3ccc(nc3)/C=C/C(=O)NO C45254800
C[NH+](C)[C@@H](CNC(=O)C(=O)Nc1cccc2c1nccc2)c3cccc(c3)OC C48845900
C[NH+](C)[C@H](CNC(=O)C(=O)Nc1cccc2c1nccc2)c3cccc(c3)OC C48845902
C[NH+](C)[C@@H](CNC(=O)C(=O)Nc1cccc(c1)N2CCCC2=O)c3ccccc3Cl C49490238
C[NH+](C)[C@H](CNC(=O)C(=O)Nc1cccc(c1)N2CCCC2=O)c3ccccc3Cl C49490241
C[NH+]1[C@@H]2CCN([C@@H]2C(=O)NC[C@@H]1CCC(=O)NCC#C)Cc3ccc(cc3)N(C)C C22921173
CC(C)C[C@@H](CNS(=O)(=O)c1ccc2c(c1)CC(=O)N2)N3CC[NH+](CC3)C C49737865
Cc1cnc(c(c1OC)C)CNC(=O)C(=O)Nc2cccc(c2)C[NH+]3CCCC3 C51847832
Cc1c(sc(c1C(=O)OC)NC(=O)[C@H](C)[NH+]2CCC(CC2)CNC(=O)C)C C52849127
Cc1c(cco1)C(=O)Nc2nc(cs2)CC(=O)NC[C@H]3CC[NH+](C3)C(C)C C63706268
CC1CCN(CC1)CC2=N[C@@H](SC2)NC(=O)[C@H](CC3=c4ccccc4=[NH+]C3)NC(=O)C C64185776
CC1CCN(CC1)CC2=N[C@H](SC2)NC(=O)[C@H](CC3=c4ccccc4=[NH+]C3)NC(=O)C C64185777
Cc1ccccc1S(=O)(=O)N2CCC3(CC2)C(=[NH+]CCN3)NCCCOC C65074741
CC[NH+](C)Cc1cccc(c1)CNC(=O)c2cc(nc3c2c(=O)[nH]n3C)C4CC4 C65881231
C[C@H](Cn1cc[nH+]c1)NC(=O)NCc2cc(c(cc2Br)OC)OC C66120680
C[C@H](C(=O)NC1CC[NH+](CC1)CCc2ccncc2)NC(=O)C3CCOCC3 C66835366
Cc1cnc(o1)c2cccc(c2)NC(=O)C(=O)NCc3ccc(cc3)C[NH+](C)C C66983046
Cc1cnc(o1)c2cccc(c2)NC(=O)C(=O)NC[C@@H](c3ccsc3)[NH+](C)C C66984488
C[C@@H](CC#N)Sc1ccccc1NC(=O)C(=O)NCc2cn3c([nH+]2)CCCC3 C66999372
c1cc(ccc1C[NH2+]Cc2cnc(nc2)N3CCOCC3)N4CCC(CC4)CO C67247512
C[NH+](C)[C@@H](CNC(=O)C(=O)Nc1ccc(c2c1cccn2)OC)c3ccsc3 C67345166
C[NH+](C)Cc1cccc(c1)CNC(=O)C(=O)Nc2ccc(c3c2cccn3)OC C67348795
Cc1c(cco1)CNC(=O)C(=O)Nc2cccc(c2)N3CC[NH+](CC3)CC4CC4 C67377782
CCC[NH+]1CC[C@@H](C1)CNC(=O)C(=O)Nc2cc(ccc2C(=O)N(C)C)Cl C67393244
CCCC[NH+]1Cc2cccc(c2C1)NC(=O)C(=O)N[C@@H](C)c3c(nn(c3C)C)C C67557700
Cc1c(cco1)C(=O)Nc2nc(cs2)CC(=O)NC[C@@H]3CC[NH+](C3)C(C)C C67631964
CC1=N[N+](=c2[nH]c3ccccc3[nH]2)C(=C1)NC(=O)c4ccc(cc4)c5ccc(cc5)OC(=O)C C03340741
c1cc(cc(c1)N2CCCC2=O)C(=O)Nc3cccc(c3)S(=O)(=O)NC4=[NH+]CCC4 C09586479
Cn1cccc1[C@@H](CNC(=O)C(=O)NCc2ccccc2Cl)[NH+]3CCOCC3 C11898661
Cn1ccnc1C[NH+](C)Cc2ccc(c(=O)[nH]2)C(=O)NCc3ccccc3Cl C12240198
C[C@]1(CCS(=O)(=O)C1)NC(=O)C[NH+](CC(=O)N[C@]2(CCS(=O)(=O)C2)C)C3CC3 C12694761
CC1CCC2(CC1)C(=O)N(C(=O)N2)NC(=O)C[NH+](C)C[C@H]3COc4ccccc4O3 C15447078
Cc1csc2n1c([nH+]c2C3CCN(CC3)C(=O)CC[C@H]4C(=O)NC(=O)N4)C C19240538
C[NH+]1CCN(CC1)CCCNC(=O)c2ccc(cc2)/N=C/3\N[C@H]4CS(=O)(=O)C[C@H]4S3 C20618061
C[C@@H](C(=O)c1c(n(c(=O)n(c1=O)C)C)N)[NH+]2CCN(CC2)C(=O)c3cccs3 C23260099
Cc1cccn2c1nc3c(c2=O)cc(c([n+]3C4CCCC4)N)C(=O)NCC(C)C C33785137
CCn1c(=O)c2c3c(sc2nc1N4CC[NH+](CC4)CC(=O)N)COC(C3)(C)C C34734947
C1Cc2c(sc3c2c(=O)n(c(n3)N4CC[NH+](CC4)CC(=O)N)CC(=O)N5CC5)C1 C34747989
C1CCN(CC1)C(=O)Cn2c(=O)c3c4c(sc3nc2N5CC[NH+](CC5)CC(=O)N)CCC4 C34747990
Cc1ccc(cc1)[n+]2c(c(cc3c2nc4c(cccn4c3=O)C)C(=O)NC[C@H]5CCCO5)N C35004605
C[NH+]1CCN(CC1)N2CC(=O)C(=C2N)c3nc(cs3)c4cc(ccc4OC)OC C35932109
CC[C@@H](COC)NC(=O)[C@@H]1CN(CC12CC[NH2+]CC2)C(=O)c3cc(n(n3)C)C C39638279
CC(=O)N1C[C@H](C2(C1)CC[NH2+]CC2)C(=O)NCc3c(cc(cc3OC)OC)OC C39639036
Cc1ccsc1C(=O)N2C[C@H](C3(C2)CC[NH2+]CC3)C(=O)N[C@H]4CCOC4=O C39660939
CCn1c(c(c(n1)C)Br)C(=O)N2C[C@@H](C3(C2)CC[NH2+]CC3)C(=O)NCCS C39662102
Cc1csc(n1)CNC(=O)[C@@H]2CN(CC23CC[NH2+]CC3)C(=O)c4ccc5ccccc5n4 C39672670
C[C@@H]1C(=C(N=N1)C)[C@@H](C)NC(=O)[C@@H]2CN(CC23CC[NH2+]CC3)C(=O)C4CCN(CC4)C(=O)C C39674370
C[C@@H]1C(=C(N=N1)C)[C@@H](C)NC(=O)[C@@H]2CN(CC23CC[NH2+]CC3)C(=O)CCOC C39674580
Cc1ccc(cc1F)C(=O)N2C[C@@H](C3(C2)CC[NH2+]CC3)C(=O)NCCn4c(cc(n4)C)C C39674992
Cc1cc(n(n1)CCNC(=O)[C@H]2CN(CC23CC[NH2+]CC3)C(=O)CCOC)C C39675131
Cc1cc(c(o1)C(F)(F)F)C(=O)N2C[C@@H](C3(C2)CC[NH2+]CC3)C(=O)NCC(=O)OC(C)C C39678800
Cc1ccc(c(c1F)F)C(=O)N2C[C@H](C3(C2)CC[NH2+]CC3)C(=O)NCC(=O)N(C)C C39680600
Cc1c(c(on1)C)C(=O)N2C[C@@H](C3(C2)CC[NH2+]CC3)C(=O)N[C@@H](C)C(C)(C)C C39684699
c1ccc(c(c1)C(=O)N2C[C@H](C3(C2)CC[NH2+]CC3)C(=O)NCCn4cccn4)Cl C39694421
CN(C)c1cccc(c1)C(=O)N2C[C@H](C3(C2)CC[NH2+]CC3)C(=O)NCCn4cccn4 C39694557
CCSc1c(cccn1)C(=O)N2C[C@H](C3(C2)CC[NH2+]CC3)C(=O)NCc4cnc(cn4)C C39697067
Cc1cc(nn1C)C(=O)N2C[C@@H](C3(C2)CC[NH2+]CC3)C(=O)NCc4cnc(cn4)C C39697174
c1ccc2=[NH+]CC(=c2c1)C3=NN[C@H](O3)SCC(=O)N[C@@H]4CCS(=O)(=O)C4 C39726792
CCCCCC[n+]1c(c(cc2c1nc3ccccn3c2=O)C(=O)Nc4cc(on4)C)N C39841023
COCC[n+]1c(c(cc2c1nc3ccccn3c2=O)C(=O)Nc4cccc(c4Cl)Cl)N C39993389
CCC[n+]1c(c(cc2c1nc3ccccn3c2=O)C(=O)Nc4cccc(c4)C(F)(F)F)N C39993420
CC[n+]1c(c(cc2c1nc3ccccn3c2=O)C(=O)Nc4cccc(c4Cl)Cl)N C39993437
CCCCNC(=O)c1cc2c(nc3ccccn3c2=O)[n+](c1N)Cc4ccc(cc4)OC C02428070
Cc1cccn2c1nc3c(c2=O)cc(c([n+]3[C@H](C)c4ccccc4)N)C(=O)NC(C)(C)C C40015468
Cc1nnnn1c2cccc(c2)NC(=O)C(=O)NCCC[NH+]3C[C@@H](C[C@@H](C3)C)C C41728529
Cc1ccc(cc1)n2c3c(c(n2)C)c(=O)c(c[nH]3)C(=O)NCCCn4cc[nH+]c4 C43922152
CCNC(=O)N[C@H]1CO[C@H]2[C@@H]1OC[C@@H]2n3cc(nn3)C[NH+](C)Cc4ccccc4 C05399644
Cc1nnnn1c2cccc(c2)NC(=O)C(=O)NCc3ccccc3C[NH+](C)C C49253558
C[NH+](C)[C@@H](CNC(=O)C(=O)Nc1cc2c3c(c1)CCN3C(=O)CC2)c4ccco4 C49489773
COc1cc(cc(c1O)CC=C)/C=C\2/C(=[NH2+])N3C(=NC2=O)SN=C3S(=O)(=O)C C20206081
CCS(=O)(=O)C1=NSC2=NC(=O)/C(=C\c3c([nH]c4c3cccc4)C)/C(=[NH2+])N21 C20206742
CCOc1cc(ccc1O)/C=C/2\C(=[NH2+])N3C(=NC2=O)SC(=N3)c4cccnc4 C49668338
Cc1cc(n(n1)c2ccc(cc2F)NC(=O)C(=O)NCCCn3cc[nH+]c3C)C C52719360
C[C@@H]1C(=c2ccccc2=[NH+]1)C(=O)C(=O)NCc3ccc(cc3)CS(=O)(=O)NC C64085435
COCCn1c(=O)c2ccc(cc2[nH]c1=O)[C@H]3[NH+]=C(NO3)c4ccc(cc4)OC C64870679
C[NH+](C)CCNC(=O)c1cccc(c1)NC(=O)Cn2cnc3ccccc3c2=O C65755606
CN1/C(=C/c2ccc(c(c2)OC)OCc3ccc(cc3)[N+](=O)[O-])/C(=O)NC1=[NH2+] C05913563
CCOc1ccc(cc1)n2c(c(c(=O)[nH]c2=O)/C=N/CC[NH+]3CCOCC3)O C05959545
COCCNC(=O)[C@H]1C[NH+]2CC[C@@H]1C[C@@H]2Cn3cc(nn3)C4(CCCC4)O C08299748
COCCNC(=O)[C@H]1C[NH+]2CC[C@H]1C[C@@H]2Cn3cc(nn3)C4(CCCC4)O C08299749
CCC[NH+]1CCC(CC1)N=C(C2C(=O)NC(=S)NC2=O)[C@H](C(=O)OC)F C09770133
Cc1c(c([nH]c1C(=O)[C@@H](C)[NH+]2CCC(CC2)NS(=O)(=O)C)C)C(=O)OC C11104557
Cn1cccc1[C@H](CNC(=O)C(=O)Nc2ccccc2OC)[NH+]3CCOCC3 C11898664
CCCC[n+]1c(c(cc2c1nc3c(cccn3c2=O)C)C(=O)N[C@@H](C)c4ccccc4)N C02486156
CCC[n+]1c(c(cc2c1nc3ccccn3c2=O)C(=O)NCc4ccc(cc4)C)N C05069265
Cc1cc(n(n1)CC(=O)Nc2cccc(c2)S(=O)(=O)NC3=[NH+]CCC3)C C32205709
CNS(=O)(=O)c1cc(ccc1OC)C(=O)NCc2ccc[nH+]c2N(C)C C32688941
CCOC(=O)[C@@H]1CCC[NH+](C1)CC(=O)N[C@@H]2c3c(c(n[nH]c3=O)C)[C@@H](O2)C C39454541
Cc1cc(c(o1)C(F)(F)F)C(=O)N2C[C@H](C3(C2)CC[NH2+]CC3)C(=O)NC[C@H]4CCCO4 C39604917
CC[C@H](COC)NC(=O)[C@@H]1CN(CC12CC[NH2+]CC2)C(=O)C3CCOCC3 C39638276
CCOc1ccccc1CCNC(=O)[C@H]2CN(CC23CC[NH2+]CC3)C(=O)c4cncn4C C39652807
CCCCCCC(=O)N1C[C@@H](C2(C1)CC[NH2+]CC2)C(=O)N[C@@H]3CCOC3=O C39660767
CCCCCCC(=O)N1C[C@H](C2(C1)CC[NH2+]CC2)C(=O)N[C@@H]3CCOC3=O C39660768
CCCCCCC(=O)N1C[C@H](C2(C1)CC[NH2+]CC2)C(=O)N[C@H]3CCOC3=O C39660770
Cn1cncc1C(=O)N2C[C@H](C3(C2)CC[NH2+]CC3)C(=O)N[C@@H](C#N)c4ccccc4 C39662623
Cc1ccc(cc1C)C(=O)N2C[C@H](C3(C2)CC[NH2+]CC3)C(=O)NC[C@H]4CN(CCO4)C C39696801
c1ccn2c(c1)nc3c(c2=O)cc(c([n+]3Cc4ccco4)N)C(=O)Nc5ccc(cc5)F C39993296
c1cc2c(c(c1)S(=O)(=O)N=C3NC[NH+](CN3)C[C@@H]4CCCO4)nsn2 C40387460
CN(C)c1cc(cc[nH+]1)CNC(=O)C(=O)Nc2cccc(c2)Cn3cccn3 C41608178
CN(C)c1cc(cc[nH+]1)CNC(=O)C(=O)Nc2ccc(cc2)N3CCCC3=O C41637063
CN(C)c1c(ccc[nH+]1)CNC(=O)C(=O)Nc2cccc(c2)Cn3cccn3 C41639506
Cc1nnnn1c2cccc(c2)NC(=O)C(=O)NC[C@H](C)[NH+]3CCC[C@@H](C3)C C41651127
C[C@@H]1CN(C[C@H](O1)C)c2ccc(c[nH+]2)CNC(=O)Nc3cnn(c3)CCOC C45847594
C[NH+](C)Cc1ccccc1CNC(=O)C(=O)Nc2ccccc2n3cncn3 C49254266
Cn1c2ccc(cc2n(c1=O)C)NC(=O)C(=O)NC[C@@H](c3ccco3)[NH+](C)C C50145422
Cc1[nH+]ccn1CCCNC(=O)C(=O)Nc2cc(ccc2F)N3CCOC3=O C54877361
CC(C)NC(=O)CN1CCN(CC1)Cc2nnc(n2C)CC3CC[NH2+]CC3 C55036339
C[C@H](C(=O)c1c(n(c(=O)n(c1=O)C)C)N)N2CC[NH+](CC2)CCC(C)(C)C C55935830
Cc1c(n(c([nH+]1)SCC(=O)c2c(n(c(=O)n(c2=O)C)C)N)CC(C)C)C C16678756
CC[NH+]1CCN(CC1)[C@H](C)CNC(=O)CCN2C(=O)C3(CCCC3)NC2=O C60553708
C[NH+](C)CCn1cc(cn1)NC(=O)CCC(=O)N2CC(=O)Nc3c2cccc3 C61635749
Cn1c2ccc(cc2n(c1=O)C)NC(=O)C(=O)NCCCN3CC[NH+](CC3)C C50148627
Cc1[nH+]ccn1CCCNC(=O)C(=O)Nc2cc(ccc2F)N3CCCC3=O C52719383
CCn1c2c(c(cc(n2)C3CC3)C(=O)NC[C@@H](C4CC4)[NH+](C)C)c(=O)[nH]c1=O C64300027
c1cc(sc1)C2=C[C@@H](N=N2)C(=O)N3CC(C3)[C@@H]4N[C@@H](NO4)c5cc[nH+]cc5 C64423676
c1cc(sc1)C2=C[C@@H](N=N2)C(=O)N3CC(C3)[C@H]4N[C@@H](NO4)c5cc[nH+]cc5 C64423680
CNS(=O)(=O)c1cccc(c1)S(=O)(=O)NCc2ccc([nH+]c2)N(C)C C64595688
Cc1ccc(c(n1)OC)CNC(=O)C(=O)Nc2ccccc2C[NH+]3CCCC3 C66221443
CC(=O)N[C@@H]1CCC[NH+](C1)Cc2nc(no2)C(C)(C)NC(=O)OC(C)(C)C C66422079
CCn1c(n[nH]c1=S)CNC(=O)[C@H]2CC(=O)N(C2)C[C@H]3CCC[NH+]3CC C67119320
CC[NH+]1CCC[C@@H]1CN2C[C@@H](CC2=O)C(=O)NCCc3n[nH]c(=S)n3C C67119534
Cc1ccc(cc1NC(=O)NC[C@H](c2ccco2)[NH+](C)C)N3C(=O)CCC3=O C67290171
C[C@@H](Cn1cc[nH+]c1)NC(=O)N[C@@H](C)c2cccc(c2)S(=O)(=O)N(C)C C67358801
C[C@H](Cn1cc[nH+]c1)NC(=O)N[C@@H](C)c2cccc(c2)S(=O)(=O)N(C)C C67358802
C[C@H](Cn1cc[nH+]c1)NC(=O)N[C@H](C)c2cccc(c2)S(=O)(=O)N(C)C C67358804
CCC[NH+]1Cc2cccc(c2C1)NC(=O)C(=O)NCc3ncc(n3C)Cl C67566549
CCc1ccc2c(c1)cc(c(=O)[nH]2)[C@H](c3nnnn3C[C@@H]4CCCO4)[NH+]5CCC(CC5)O C06198284
COc1cc(cc2c1OCCO2)C(=O)Nc3cccc(c3)S(=O)(=O)NC4=[NH+]CCC4 C09514361
Cc1ccccc1NC(=O)c2cc3c(nc4ccccn4c3=O)[n+](c2N)CCc5ccccc5 C08385365
COc1ccc2cc(c(=O)[nH]c2c1)[C@@H](c3nnnn3CCc4ccccc4)[NH+]5CCC(CC5)O C20143353
c1ccc(cc1)CNC(=O)c2cc3c(nc4ccccn4c3=O)[n+](c2N)Cc5ccccc5 C08742778
Cc1cccn2c1nc3c(c2=O)cc(c([n+]3Cc4ccc(cc4)F)N)C(=O)NCC=C C02344250
Cc1ccnc(c1)[n+]2c(=O)c3ccccc3[nH]c2S[C@@H](C)C(=O)NC(=O)NC4CCCCC4 C22132085
Cc1cc(no1)NC(=O)C(=O)NC[C@H](c2ccc3c(c2)CCN3C)N4CC[NH+](CC4)C C23857674
Cc1cccn2c1nc3c(c2=O)cc(c([n+]3C4CCCCC4)N)C(=O)Nc5ccco5 C02544603
CN(C)C(=O)Cn1c(=O)c2c3c(sc2nc1N4CC[NH+](CC4)CC(=O)N)CCCC3 C34747415
C1CCN(C1)C(=O)C[NH+]2CCN(CC2)c3nc4c(c5c(s4)CCC5)c(=O)n3CC(=O)N C34748129
CCN(CC)C(=O)C[NH+]1CCN(CC1)c2nc3c(c(c(s3)C)C)c(=O)n2CC(=O)N C34748667
Cc1cc([n+](s1)/C(=N\c2cc(c(cc2OC)OC)Cl)/Nc3ccc(cc3)OC)N C35740143
C[C@H](C(=O)N1CCC2(CC1)[C@@H]3C(=NC=N3)CC[NH2+]2)NC(=O)c4ccc(o4)Br C39041084
c1ccc(cc1)OS(=O)(=O)[P@@]2(=O)N[NH+]3C[C@@H]4CC(=O)C(=C[C@@H]4C[C@@H]3CO2)O C39469698
Cc1c(c(no1)c2ccccc2)C(=O)N3C[C@H](C4(C3)CC[NH2+]CC4)C(=O)NC[C@@H]5CCCO5 C39604979
Cc1c2c(c(cnc2n(n1)C)C(=O)N3C[C@@H](C4(C3)CC[NH2+]CC4)C(=O)NC[C@@H]5CCCO5)Cl C39604986
CCCOCCNC(=O)[C@@H]1CN(CC12CC[NH2+]CC2)C(=O)[C@H]3COc4ccccc4O3 C39607684
Cc1c(c(no1)c2ccccc2)C(=O)N3C[C@@H](C4(C3)CC[NH2+]CC4)C(=O)NCCN5CCOCC5 C39625931
Cc1c(c(on1)C)C(=O)N2C[C@H](C3(C2)CC[NH2+]CC3)C(=O)NC[C@H]4COC(O4)(C)C C39659664
Cc1ccc(c(c1F)C(=O)N2C[C@@H](C3(C2)CC[NH2+]CC3)C(=O)N[C@H]4CCOC4=O)Cl C39660713
Cc1ccc(c(c1F)F)C(=O)N2C[C@H](C3(C2)CC[NH2+]CC3)C(=O)N[C@@H]4CCOC4=O C39660724
Cn1cncc1C(=O)N2C[C@@H](C3(C2)CC[NH2+]CC3)C(=O)NC[C@@H](c4ccccc4)N5CCOCC5 C39664495
Cn1cncc1C(=O)N2C[C@@H](C3(C2)CC[NH2+]CC3)C(=O)NC[C@@H]4c5ccccc5CCO4 C39669236
c1ccc2c(c1)OC[C@H](O2)C(=O)N3C[C@H](C4(C3)CC[NH2+]CC4)C(=O)NCc5cn6ccccc6n5 C39672043
Cc1cc(n(n1)CCNC(=O)[C@@H]2CN(CC23CC[NH2+]CC3)C(=O)c4csc(c4OC)Cl)C C39675054
Cc1c(c(no1)c2ccccc2)C(=O)N3C[C@H](C4(C3)CC[NH2+]CC4)C(=O)NCC(=O)OC(C)C C39678839
Cc1ccc(c(c1F)F)C(=O)N2C[C@@H](C3(C2)CC[NH2+]CC3)C(=O)NCC(=O)N(C)C C39680599
Cc1cc(n(n1)C(C)(C)C)C(=O)N2C[C@@H](C3(C2)CC[NH2+]CC3)C(=O)NCC(=O)N(C)C C39680647
Cc1nc(cs1)CNC(=O)[C@H]2CN(CC23CC[NH2+]CC3)C(=O)c4ccccc4OC(=O)C C39681996
Cc1nc(cs1)CNC(=O)[C@H]2CN(CC23CC[NH2+]CC3)C(=O)c4ccccc4OC C39682016
CC(=O)N1CCC(CC1)NC(=O)[C@H]2CN(CC23CC[NH2+]CC3)C(=O)[C@@H]4CCC=CC4 C39688069
Cc1c2c(c(cnc2n(n1)C)C(=O)N3C[C@@H](C4(C3)CC[NH2+]CC4)C(=O)NCC#N)Cl C39693828
Cc1ccc(c(c1F)C(=O)N2C[C@@H](C3(C2)CC[NH2+]CC3)C(=O)NC[C@@H]4CN(CCO4)C)F C39696736
Cc1c(cccc1OC(=O)C)C(=O)N2C[C@@H](C3(C2)CC[NH2+]CC3)C(=O)NC[C@@H]4CN(CCO4)C C39696766
CCSc1c(cccn1)C(=O)N2C[C@H](C3(C2)CC[NH2+]CC3)C(=O)NC[C@@H]4CN(CCO4)C C39696773
CCSc1c(cccn1)C(=O)N2C[C@H](C3(C2)CC[NH2+]CC3)C(=O)NC[C@H]4CN(CCO4)C C39696775
CCOc1ccc(cc1)C(=O)N2C[C@@H](C3(C2)CC[NH2+]CC3)C(=O)NCc4cnc(cn4)C C39696982
Cc1cccn2c1nc3c(c2=O)cc(c([n+]3CCc4ccccc4)N)C(=O)Nc5nccs5 C39841067
Cc1cccn2c1nc3c(c2=O)cc(c([n+]3C4CCCCC4)N)C(=O)Nc5cc(on5)C C39841147
Cc1cccn2c1nc3c(c2=O)cc(c([n+]3[C@H](C)c4ccccc4)N)C(=O)Nc5cc(on5)C C39841165
Cc1ccc(c(c1)NC(=O)c2cc3c(nc4ccccn4c3=O)[n+](c2N)CCCOC)C C39993285
Cc1ccc(c(c1)NC(=O)c2cc3c(nc4ccccn4c3=O)[n+](c2N)C[C@H]5CCCO5)C C39993335
CCOCCC[n+]1c(c(cc2c1nc3ccccn3c2=O)C(=O)Nc4cccc(c4)C)N C39993454
CCOCCC[n+]1c(c(cc2c1nc3ccccn3c2=O)C(=O)Nc4ccccc4Cl)N C39993458
Cc1cccn2c1nc3c(c2=O)cc(c([n+]3CCCOC)N)C(=O)Nc4ccc(c(c4)C)C C39993495
Cc1ccc(cc1N2CCCC2=O)NC(=O)C(=O)NC[C@H](c3cccn3C)N4CC[NH+](CC4)C C49512958
Cn1cccc1[C@@H](CNC(=O)C(=O)Nc2cccc(c2)N3CCCCC3=O)N4CC[NH+](CC4)C C49512961
Cc1ccc(cc1)[C@@H]2c3ccc(cc3Oc4c2c([n+](cn4)CCCN5CCOCC5)N)O C49748053
CN1[C@@H]2[C@@H]([C@@H](C(=O)N2)CC(=O)NCCC3=c4cc(ccc4=[NH+]C3)Cl)C(=O)N(C1=O)C C63272717
CCc1ccc2c(c1)cc(c(=O)[nH]2)[C@@H](c3nnnn3C[C@@H]4CCCO4)[NH+]5CCC(CC5)O C06198025
Cc1ccc2c(c1)cc(c(=O)[nH]2)[C@@H](c3nnnn3C[C@H]4CCCO4)[NH+]5CCC(CC5)O C00907629
C[C@@H](c1ccccc1)NC(=O)c2cc3c(nc4ccccn4c3=O)[n+](c2N)Cc5ccco5 C00788316
Cc1ccc(cc1)CNC(=O)c2cc3c(nc4ccccn4c3=O)[n+](c2N)Cc5ccc(cc5)OC C02359099
Cc1cccn2c1nc3c(c2=O)cc(c([n+]3Cc4ccc(cc4)F)N)C(=O)NCc5ccc(cc5)F C09216173
Cc1ccccc1NC(=O)C[n+]2c3c(c4c(s3)COC(C4)(C)C)c(n(c2=O)Cc5ccco5)N C20478228
Cc1ccc(nc1)[n+]2c(=O)c3ccccc3[nH]c2SCC(=O)NC(=O)Nc4ccc(c(c4)C)C C21741252
Cc1ccc(nc1)[n+]2c(=O)c3ccccc3[nH]c2S[C@@H](C)C(=O)NC(=O)NC4CCCCC4 C22468618
CCOCCC[n+]1c(c(cc2c1nc3ccc(cn3c2=O)C)C(=O)NC4CCCCC4)N C24193125
Cc1ccc2nc3c(cc(c([n+]3C4CCCCC4)N)C(=O)NC[C@H]5CCCO5)c(=O)n2c1 C24193166
Cc1ccnc(c1)[n+]2c(=O)c3ccccc3[nH]c2SCC(=O)NC(=O)N[C@H]4CCCC[C@@H]4C C24482734
Cc1ccc(cc1)C[n+]2c(c(cc3c2nc4c(cccn4c3=O)C)C(=O)NCCCOC)N C33475774
CN(C)C(=O)C[NH+]1CCN(CC1)c2nc3c(c4c(s3)CCC4)c(=O)n2CC(=O)N C34748014
Cc1ccc(cc1)[n+]2c(c(cc3c2nc4ccccn4c3=O)C(=O)NCc5ccccc5)N C35003901
Cc1ccc2nc3c(cc(c([n+]3c4ccccc4)N)C(=O)N[C@H](C)c5ccccc5)c(=O)n2c1 C35021035
CCOC(=O)CCNC(=O)[C@@H]1CN(CC12CC[NH2+]CC2)C(=O)[C@@H]3COc4ccccc4O3 C39604198
Cc1c2c(c(cnc2n(n1)C)C(=O)N3C[C@H](C4(C3)CC[NH2+]CC4)C(=O)NC[C@H]5CCCO5)Cl C39604989
COc1c(csc1Cl)C(=O)N2C[C@@H](C3(C2)CC[NH2+]CC3)C(=O)NCCCN4CCOCC4 C39625168
COc1c(csc1Cl)C(=O)N2C[C@H](C3(C2)CC[NH2+]CC3)C(=O)NCCCN4CCOCC4 C39625171
Cn1cncc1C(=O)N2C[C@@H](C3(C2)CC[NH2+]CC3)C(=O)NCCc4ccc(cc4)Br C39652970
CC(=O)N1CCC(CC1)C(=O)N2C[C@@H](C3(C2)CC[NH2+]CC3)C(=O)NC[C@@H]4COC(O4)(C)C C39659390
Cc1c(cccc1OC(=O)C)C(=O)N2C[C@@H](C3(C2)CC[NH2+]CC3)C(=O)NC[C@@H]4COC(O4)(C)C C39659426
Cc1c(c(on1)C)C(=O)N2C[C@H](C3(C2)CC[NH2+]CC3)C(=O)NC[C@@H]4COC(O4)(C)C C39659662
Cc1ccc(c(c1F)C(=O)N2C[C@@H](C3(C2)CC[NH2+]CC3)C(=O)N[C@@H]4CCOC4=O)Cl C39660711
Cc1ccc(c(c1F)F)C(=O)N2C[C@@H](C3(C2)CC[NH2+]CC3)C(=O)N[C@H]4CCOC4=O C39660725
Cc1ccc(cc1)Oc2c(cccn2)C(=O)N3C[C@@H](C4(C3)CC[NH2+]CC4)C(=O)N[C@@H]5CCOC5=O C39660817
CCn1c(c(c(n1)C)Br)C(=O)N2C[C@@H](C3(C2)CC[NH2+]CC3)C(=O)N[C@@H]4CCOC4=O C39660833
Cc1c2c(c(cnc2n(n1)C)C(=O)N3C[C@H](C4(C3)CC[NH2+]CC4)C(=O)NCCS)Cl C39662157
C[C@@H](CNC(=O)[C@H]1CN(CC12CC[NH2+]CC2)C(=O)c3cncn3C)Oc4ccccc4 C39665468
CC(=O)Oc1ccccc1C(=O)N2C[C@H](C3(C2)CC[NH2+]CC3)C(=O)NCC(C)(C)N4CCOCC4 C39669603
Cc1cc(n(n1)CCCNC(=O)[C@@H]2CN(CC23CC[NH2+]CC3)C(=O)C4CCN(CC4)C(=O)C)C C39671742
Cc1cc(n(n1)CCCNC(=O)[C@@H]2CN(CC23CC[NH2+]CC3)C(=O)c4c(noc4C)C)C C39671840
Cc1c(c(on1)C)C(=O)N2C[C@H](C3(C2)CC[NH2+]CC3)C(=O)N[C@H](C)C4=C(N=N[C@@H]4C)C C39674543
CCSc1c(cccn1)C(=O)N2C[C@H](C3(C2)CC[NH2+]CC3)C(=O)NCCn4c(cc(n4)C)C C39675025
Cc1cc(n(n1)CCNC(=O)[C@@H]2CN(CC23CC[NH2+]CC3)C(=O)c4c(noc4C)C)C C39675110
Cn1cncc1C(=O)N2C[C@@H](C3(C2)CC[NH2+]CC3)C(=O)NCc4ccc(cc4)N5CCOCC5 C39678196
Cc1cc(n(n1)C(C)(C)C)C(=O)N2C[C@H](C3(C2)CC[NH2+]CC3)C(=O)NCC(=O)N(C)C C39680648
Cc1c(c(no1)c2ccccc2)C(=O)N3C[C@H](C4(C3)CC[NH2+]CC4)C(=O)NCCn5cccn5 C39694651
CN1CCO[C@H](C1)CNC(=O)[C@@H]2CN(CC23CC[NH2+]CC3)C(=O)c4cccc(c4)Br C39696651
Cc1c(cccc1OC(=O)C)C(=O)N2C[C@H](C3(C2)CC[NH2+]CC3)C(=O)NC[C@@H]4CN(CCO4)C C39696767
CCSc1c(cccn1)C(=O)N2C[C@@H](C3(C2)CC[NH2+]CC3)C(=O)NC[C@@H]4CN(CCO4)C C39696772
CCSc1c(cccn1)C(=O)N2C[C@@H](C3(C2)CC[NH2+]CC3)C(=O)NC[C@H]4CN(CCO4)C C39696774
COCCC[n+]1c(c(cc2c1nc3ccccn3c2=O)C(=O)Nc4cccc(c4)Br)N C39993284
c1ccn2c(c1)nc3c(c2=O)cc(c([n+]3C[C@H]4CCCO4)N)C(=O)Nc5cccc(c5Cl)Cl C39993331
Cc1ccccc1NC(=O)c2cc3c(nc4ccccn4c3=O)[n+](c2N)CCc5ccc(cc5)OC C39993461
Cc1ccccc1NC(=O)c2cc3c(nc4c(cccn4c3=O)C)[n+](c2N)C[C@H]5CCCO5 C39993532
CCCCC[n+]1c(c(cc2c1nc3c(cccn3c2=O)C)C(=O)Nc4ccc(cc4)F)N C39993558
Cc1cccn2c1nc3c(c2=O)cc(c([n+]3CCCOC(C)C)N)C(=O)Nc4ccc(c(c4)C)C C39993688
CCOc1ccc(cc1)[n+]2c(c3c(n[nH]c3nc2SCC(=O)N4CCCc5c4cccc5)C)N C49539717
C/C(=N\[n+]1c(csc1NCCOC)c2ccc3c(c2)NC(=O)CO3)/c4ccc(cc4)O C37866186
CC1=[N+](NC(=C)[C@H]1c2cc(n[nH]2)C(=O)NN=Cc3ccc(cc3)C(=O)OC)c4ccccc4 C01902092
C[C@@H](c1nnc2n1CC[NH+](CC2)Cc3cc4ccccc4[nH]3)NC(=O)CCOC C11964218
COc1ccc2cc(c(=O)[nH]c2c1)[C@@H](c3nnnn3C4CCCCC4)[NH+]5CCC(CC5)O C06282834
C[C@@H]([C@H](c1cccs1)N2CC[NH+](CC2)C)NC(=O)C(=O)NCc3ccco3 C20287746
C[NH+]1CCN(CC1)[C@@H](CNC(=O)C(=O)Nc2ccncc2)c3ccc4c(c3)CCN4C C23857708
Cc1cccn2c1nc3c(c2=O)cc(c([n+]3C4CCCC4)N)C(=O)N[C@H](C)c5ccccc5 C02482791
COCCOC(=O)c1cc(coc1=[NH2+])C(=O)c2cc(ccc2O)Br C05866337
Cc1c(c(=O)[nH]c(=O)[nH]1)S(=O)(=O)N2CC[NH+](CC2)C/C=C/c3ccccc3 C33327164
CC(C)(C)NC(=O)c1cc2c(nc3ccccn3c2=O)[n+](c1N)CCc4ccc(cc4)OC C33766571
CN(C)C(=O)CSc1nc(c2c3c(sc2n1)CCC3)N4CC[NH+](CC4)CC(=O)N C34757733
Cc1cccn2c1nc3c(c2=O)cc(c([n+]3C4CCCC4)N)C(=O)NC(C)(C)C C06504884
Cc1ccc(cc1)[n+]2c(c(cc3c2nc4ccccn4c3=O)C(=O)N[C@H](C)c5ccccc5)N C35005727
Cc1nc2n(n1)c(c(s2)[C@@H](c3ccc(c(c3)OC)OC)[NH+]4CCN(CC4)CCO)O C22875327
Cc1ccc(cc1)C[n+]2c(c(cc3c2nc4ccccn4c3=O)C(=O)NC5CCCC5)N C02428001
C[C@H](CNC(=O)[C@@H]1CN(CC12CC[NH2+]CC2)C(=O)c3cncn3C)Oc4ccc(cc4)F C39596574
CCOC(=O)CCNC(=O)[C@@H]1CN(CC12CC[NH2+]CC2)C(=O)[C@H]3CCC=CC3 C39604239
CCCOCCNC(=O)[C@H]1CN(CC12CC[NH2+]CC2)C(=O)c3cc(n(n3)C)C C39607820
CCCCNC(=O)[C@@H]1CN(CC12CC[NH2+]CC2)C(=O)c3c(noc3c4cc(on4)C)C C39624035
CC[C@H](C)C(=O)N1C[C@H](C2(C1)CC[NH2+]CC2)C(=O)NCCCN3CCOCC3 C39624934
Cc1cc(no1)c2c(c(no2)C)C(=O)N3C[C@H](C4(C3)CC[NH2+]CC4)C(=O)NC5CCCC5 C39632549
CC[C@H](COC)NC(=O)[C@H]1CN(CC12CC[NH2+]CC2)C(=O)C3CCN(CC3)C(=O)C C39638066
c1ccc2c(c1)CCO[C@H]2CNC(=O)[C@@H]3CN(CC34CC[NH2+]CC4)C(=O)c5ccncc5 C39669105
CCSc1c(cccn1)C(=O)N2C[C@@H](C3(C2)CC[NH2+]CC3)C(=O)NCCc4ccco4 C39670994
C[C@H]1C(=C(N=N1)C)[C@@H](C)NC(=O)[C@@H]2CN(CC23CC[NH2+]CC3)C(=O)c4cccn4C C39674379
Cc1cc(ccc1F)C(=O)N2C[C@@H](C3(C2)CC[NH2+]CC3)C(=O)NCCn4c(cc(n4)C)C C39675006
Cc1c(c(on1)C)C(=O)N2C[C@@H](C3(C2)CC[NH2+]CC3)C(=O)NCCOc4ccccc4F C39685213
COc1ccccc1C(=O)N2C[C@@H](C3(C2)CC[NH2+]CC3)C(=O)NCCn4cccn4 C39694466
C=CC[n+]1c(c(cc2c1nc3ccccn3c2=O)C(=O)Nc4ccc(cc4)Cl)N C39993369
CCC[n+]1c(c(cc2c1nc3c(cccn3c2=O)C)C(=O)Nc4ccccc4C)N C39993627
Cc1c\2c(oc1C(=O)NN3CC[NH+](CC3)C)CCC/C2=N\NC(=O)c4ccco4 C40814382
CN(C)c1c(ccc[nH+]1)CNC(=O)C(=O)Nc2ccc(c(c2)C(=O)OC)Cl C41639002
Cc1nc(cs1)c2ccc(cc2)NC(=O)C(=O)NCc3ccc[nH+]c3N(C)C C41639783
Cc1nnnn1c2cccc(c2)NC(=O)C(=O)NCCC[NH+]3C[C@@H](C[C@H](C3)C)C C41728541
Cc1cc(on1)C[NH+]2CCN(CC2)C(=O)c3cc(c(c(c3)Cl)OCC(=O)N)OC C46810735
Cc1c(cco1)C(=O)Nc2nc(cs2)CC(=O)NCc3cc[nH+]c(c3)N4CCOCC4 C48237235
c1cc(c(cc1N2CCCC2=O)NC(=O)C(=O)NCCCn3cc[nH+]c3)Cl C48599191
C[NH+](C)[C@H](CNC(=O)C(=O)Nc1ccc(cc1)n2nccn2)c3cccc(c3)F C48842585
C[C@@H]1CN(CCN1S(=O)(=O)C2=c3cccnc3=[NH+]C2)C(=O)c4csc(n4)N C52636705
CC1CCC2(CC1)C(=O)N(C(=O)N2)NC(=O)C[NH+](Cc3cnn(c3)C)C(C)C C55920830
c1cc(cc(c1)NC(=O)NCc2cc[nH+]c(c2)N3CCOCC3)Cn4cncn4 C56732709
Cc1cccc(c1)[n+]2c(c3c([nH]nc3nc2SCC(=O)N4C[C@@H](C[C@@H](C4)C)C)C)N C49539757
C[NH+]1CCCN(CC1)c2ccc(cn2)CNC(=O)Nc3cccc(c3)Cn4cccnc4=O C58224073
C[C@H]1CN(C[C@@H](O1)C)S(=O)(=O)CCNC(=O)NCc2ccc([nH+]c2)N(C)C C49154161
Cn1cnnc1c2ccc(cc2)NC(=O)C(=O)NCc3ccccc3C[NH+](C)C C49269458
c1ccc2=[NH+]CC(=c2c1)CC(=O)NNC(=O)[C@H]3CCCN(C3)C(=O)c4ccoc4 C63133416
Cc1c(sc(n1)C)[C@H]2[NH+]=C(NO2)c3ccc4c(c3)[nH]c(=O)c(=O)n4CC(C)C C64890893
Cc1ccc(cc1)[C@H](CNC(=O)C(=O)Nc2ccccc2C(=O)N(C)C)[NH+](C)C C65601147
C[C@H](CNC(=O)[C@H](C)NC1=NS(=O)(=O)c2c1cccc2)C[NH+]3CCCCC3 C65654190
CCN1CCN(CC1)C(=O)CC2CC[NH+](CC2)[C@@H](C)C(=O)NC(=O)NCC=C C66568484
Cc1c(cco1)C(=O)NC2CC[NH+](CC2)CC(=O)N3CC(=O)Nc4c3cccc4 C66891539
C[NH+](C)[C@@H](CNC(=O)C(=O)Nc1ccccc1SC)c2ccccc2 C10019420
Cc1c(n(c(c1S(=O)(=O)c2ccc(cc2)F)N)CCC[NH+](C)C)C C12372586
CC[NH+](CC)Cc1nc2c(c(c(s2)C)C)c(n1)S[C@H](C)C(=O)N C14162336
CC(C)CC[NH+]1CCN(C[C@@H]1CCO)Cc2cc(=O)c3ccccc3[nH]2 C22851203
C[C@H](C(=O)NC(=O)NCC=C)[NH+](C)Cc1ccc(cc1)Br C24370907
C[C@@H]1CCN(c2ccccc2S1)C(=O)CS/C(=[NH+]/CCOC)/N C29485548
Cc1ccc(cc1)[C@H](c2ccccc2)OC[C@H](C[NH+]3CCC(CC3)O)O C32758539
Cc1ccccc1[C@@H](c2ccccc2)OC[C@@H](C[NH+]3CCC(CC3)O)O C32758546
CCN(CC)C(=O)[C@@H](C)Oc1c(cc(cc1Br)C[NH3+])OC C36814906
CCOc1cc(cc(c1OCC(=O)N(C)C(C)C)Br)C[NH3+] C36824690
CN([C@@H]1C[NH2+]C[C@H]1O)S(=O)(=O)c2ccc(cc2Br)F C37574230
CN1CC[NH+](CC1)CCN[C@H]2c3c(cccc3Br)NC2=O C37759668
C[NH+]1CCC(=NNC(=O)C(=O)Nc2cccc(c2)Br)CC1 C04122274
Cc1csc(n1)C[NH2+]C[C@@H](COc2ccc(cc2)Br)O C38091520
Cc1csc(n1)C[NH2+]C[C@H](COc2ccc(cc2)Br)O C38091521
C[C@H](C(=O)NC)Oc1c(cc(cc1Br)C[NH2+]C(C)C)OC C36815069
Cc1ncc(s1)C[NH2+]C[C@H](COc2ccc(cc2)Br)O C40998140
C[C@H](CNC(=O)C(=O)Nc1ccc(cc1)SC(F)F)[NH+]2CCCC2 C41597055
CC[NH+](CC)[C@@H](C)CNC(=O)C(=O)Nc1ccccc1Br C41604026
CC[NH+](CC)[C@@H](C)CNC(=O)C(=O)Nc1ccc(cc1)Br C41604032
CC[NH+](CC)[C@H](C)CNC(=O)C(=O)Nc1ccc(cc1)Br C41604035
CC(C)[NH+](C)CCCNC(=O)C(=O)Nc1ccc(cc1)Br C41716261
C[NH+](C)Cc1cccc(c1)CNC(=O)C(=O)Nc2cccc(c2)SC C41860066
C[NH+](C)Cc1cccc(c1)CNC(=O)C(=O)Nc2ccc(cc2)SC C41876447
CCN(CC)C(=O)CN(C)[C@H](c1ccccc1Br)[C@@H](C)[NH3+] C43092974
CCCN(CC(=O)N(C)C)[C@H](c1ccc(s1)Br)[C@@H](C)[NH3+] C43262506
CCCN(CC(=O)N(C)C)[C@H](c1cc(cs1)Br)[C@@H](C)[NH3+] C43287193
COc1cc(ccc1O[C@@H](C[NH3+])c2cc(cs2)Br)C#N C43288371
c1cc(c(cc1Br)C(F)(F)F)NC(=O)[C@@H]2C[NH2+]CCO2 C43709211
CCCN(CC[NH+](C)C)S(=O)(=O)c1cc(ccc1N)Br C45684660
c1cc(sc1CCNC(=O)NCCCn2cc[nH+]c2)Br C47597393
C[NH+](Cc1ccccc1Br)CC(=O)N(C)CCC(=S)N C48892455
CC(C)c1ccccc1NC(=O)C(=O)NCc2ccccc2C[NH+](C)C C49253843
C[NH+](C)Cc1ccccc1CNC(=O)C(=O)Nc2ccc(cc2)SC C49269741
C[C@@H]([C@@H]1CCC[NH2+]C1)NS(=O)(=O)c2c(ccs2)Br C50163245
C[C@H]([C@@H]1CCC[NH2+]C1)NS(=O)(=O)c2c(ccs2)Br C50163246
C[C@@H]([C@H]1CCC[NH2+]C1)NS(=O)(=O)c2c(ccs2)Br C50163247
C[C@H]([C@H]1CCC[NH2+]C1)NS(=O)(=O)c2c(ccs2)Br C50163248
C[NH2+][C@@H](CCN1CCN(CC1)CCO)c2cccc(c2)Br C53937020
CN[C@@H](CC[NH+]1CCN(CC1)CCO)c2ccccc2Br C54015173
Cc1c(c(n(n1)Cc2ccc(cc2Br)[N+](=O)[O-])C)[C@@H](C)[NH3+] C54716501
Cc1cc(c(c(c1)C)NC(=O)C[NH+](C)Cc2ccc(cc2)C(=O)NC)C C07880680
Cn1cc[nH+]c1CCN[C@@H]2c3cc(c(cc3NC2=O)F)Br C42135332
C[NH+](C)[C@@H](CNC(=O)C(=O)Nc1ccc(cc1)SC)c2ccccc2 C61782546
C[NH+](C)Cc1cccc(c1)CNC(=O)C(=O)Nc2ccccc2SC C41876006
C[NH2+]Cc1ccc(c(c1)Br)OCC(=O)NCC(F)(F)F C62700752
Cc1ccc(s1)CN(CCCO)C[C@@]2(CCC[NH+]3[C@@H]2CCCC3)O C63855954
Cc1nc(cs1)c2cc([nH]c2)C(=O)NCC[NH+](C)Cc3ccccc3 C53349191
c1ccc2c(c1)c(c[nH]2)C3CC[NH+](CC3)C[C@H](COC[C@@H]4CCCO4)O C66349825
CCCC[NH+]1Cc2cccc(c2C1)NC(=O)C(=O)NCc3ccsc3 C67496557
Cc1ccc2c(c1)cc(c(=O)[nH]2)CN(CC[NH+](C)C)C(=O)Nc3ccccc3F C04231336
Cc1ccc(c(c1)C(=O)C2=C(C(=O)N([C@H]2c3ccc(cc3)O)CC[NH+](C)C)O)C C04954304
Cc1ccccc1NC(=O)C(=O)NC[C@@H](c2ccc3c(c2)CCCN3C)[NH+](C)C C09135446
Cc1ccccc1NC(=O)C(=O)NC[C@H](c2ccc3c(c2)CCCN3C)[NH+](C)C C09135447
Cc1cc(c(s1)C)[C@H](C[NH+]2CCC3(CC2)C[C@H](c4ccc(cc4O3)OC)O)O C12241598
Cc1cc(ccc1OC)C[NH2+][C@@H]2CCCc3c2cnc(n3)N4CCC(CC4)CO C12458156
Cc1cc(ccc1OC)C[NH2+][C@H]2CCCc3c2cnc(n3)N4CCC(CC4)CO C12458157
Cc1ccc(c(c1)NC(=O)C(=O)NC[C@H](c2ccc3c(c2)CCN3C)[NH+](C)C)C C08964004
CC(=O)NC[C@@H]1CCC[NH+](C1)Cc2c[nH]nc2c3ccc4cc(ccc4c3)OC C15073179
COc1ccc2c(c1)c(c[nH]2)CC[NH2+][C@@H]3CC(=O)N(C3=O)c4ccccc4Cl C18240752
CC1CC[NH+](CC1)[C@@H](CNC(=O)c2ccc3c(c2)OCC(=O)N3)c4cccs4 C27575043
CC1CC[NH+](CC1)[C@H](CNC(=O)c2ccc3c(c2)OCC(=O)N3)c4cccs4 C27575047
C[C@H](C(=O)Nc1nc(cs1)C[NH+]2CCCCCC2)NC(=O)c3cccs3 C29638840
C[C@@H](C(=O)Nc1nc(cs1)C[NH+]2CCCCCC2)NC(=O)c3cccs3 C29638844
c1c2c(cc(c1Cl)Br)ncn(c2=O)CC(=O)C[C@H]3[C@@H](CCC[NH2+]3)O C01849659
Cc1cc(ccc1Cl)[n+]2c(c3c([nH]nc3nc2SCc4ccccc4F)C)N C37869024
CC(C)CNC(=O)[C@@H]1CN(CC12CC[NH2+]CC2)C(=O)c3csc(c3OC)Cl C39624579
CCSc1c(cccn1)C(=O)N2C[C@@H](C3(C2)CC[NH2+]CC3)C(=O)N[C@@H]4CCC[C@@H]([C@@H]4C)C C39637357
CCSc1c(cccn1)C(=O)N2C[C@H](C3(C2)CC[NH2+]CC3)C(=O)N[C@H]4CCC[C@@H]([C@@H]4C)C C39637360
Cc1ccc(cc1)CC(=O)N2C[C@@H](C3(C2)CC[NH2+]CC3)C(=O)N[C@@H]4CCSC4=O C39661416
c1ccc(cc1)[C@H](C#N)NC(=O)[C@@H]2CN(CC23CC[NH2+]CC3)C(=O)c4csc5c4cccc5 C39662543
c1cc(cc(c1)Br)C(=O)N2C[C@@H](C3(C2)CC[NH2+]CC3)C(=O)NCCc4ccco4 C39670902
c1cc(oc1)CCNC(=O)[C@@H]2CN(CC23CC[NH2+]CC3)C(=O)c4ccc(cc4)Br C39670938
c1cc(oc1)CCNC(=O)[C@H]2CN(CC23CC[NH2+]CC3)C(=O)c4ccc(cc4)Br C39670939
c1ccc2c(c1)-c3c(cccc3C(=O)N4C[C@H](C5(C4)CC[NH2+]CC5)C(=O)NCCF)C2=O C39681718
Cc1ccccc1CCNC(=O)[C@@H]2CN(CC23CC[NH2+]CC3)C(=O)c4ccc5ccccc5n4 C39691278
Cc1ccccc1CCNC(=O)[C@H]2CN(CC23CC[NH2+]CC3)C(=O)c4ccc5ccccc5n4 C39691279
C[C@@H]1C[C@@H](C[NH+](C1)Cc2csc(n2)NC(=O)c3ccc(cc3)n4cc[nH]c4=S)C C40119820
C[NH+]1CCN(CC1)[C@@H](c2ccccc2OC)[C@@H](C(=O)c3c[nH]c4c3cccc4)O C23119754
c1ccc(c(c1)NC(=O)NC[C@@H](c2cccs2)[NH+]3CCCC3)N4CCCC4=O C43853048
Cc1csc(n1)NC(=O)C2CC[NH+](CC2)[C@H](C)C(=O)c3c[nH]c4c3cccc4 C47264004
c1cc(c(c(c1)Cl)F)NC(=O)C(=O)NC[C@@H](c2ccco2)[NH+]3CCCCC3 C48731559
c1cc(c(c(c1)Cl)F)NC(=O)C(=O)NC[C@H](c2ccco2)[NH+]3CCCCC3 C48731562
c1cc(c(c(c1)Cl)Cl)NC(=O)C(=O)NC[C@@H](c2ccco2)[NH+]3CCCC3 C48767592
c1cc(c(c(c1)Cl)Cl)NC(=O)C(=O)NC[C@H](c2ccco2)[NH+]3CCCC3 C48767594
C[NH+](C)[C@@H](CNC(=O)C(=O)Nc1cccc2c1nccc2)c3ccccc3Cl C48913893
CCOc1ccc(cc1)NC(=O)C[NH+]2CCc3c(c(=O)c4cc(ccc4[nH]3)C)C2 C48987739
Cc1cc(c(cc1Cl)OC)NC(=O)[C@@H](C)[NH+]2CCC[C@@H](C2)C(=O)NC3CC3 C51046362
Cc1cc(c(cc1Cl)OC)NC(=O)[C@H](C)[NH+]2CCC[C@@H](C2)C(=O)NC3CC3 C51046363
Cc1cc(ccc1NC(=O)C(=O)N[C@H]2CC[NH+](C2)[C@@H](C)c3ccccc3)N(C)C C54939702
C[NH+](C)[C@H](CNC(=O)Nc1ccc(c(c1)Cl)C(=O)N(C)C)c2cccs2 C56529658
CCc1nc2n(n1)c(c(s2)[C@@H](c3cccc(c3)C(F)(F)F)[NH+]4CCC(CC4)O)O C12341975
c1ccc2=[NH+]CC(=c2c1)/C=C\3/C(=O)N(C(=S)S3)NC(=O)c4cccc(c4)O C39736514
C[C@@H]1c2c(ncnc2S[C@H]1C(=O)NC(C)C)NCCC3=c4ccccc4=[NH+]C3 C64609656
c1cc(ccc1F)S(=O)(=O)N2CCC3(CC2)C(=[NH+]CCN3)NCc4cc(cc(c4)F)F C65074636
c1ccc2c(c1)c(nn(c2=O)C[NH+]3CCC[C@@H](C3)CCC(=O)N)c4cccs4 C66080141
Cc1cc(ccc1NC(=O)C(=O)NCC(C)(C)[NH+]2CCc3ccccc3C2)OC C66209604
Cc1cccc(c1)Nc2nn(c(=S)s2)C[NH+]3CCC[C@H](C3)CNC(=O)C C67382764
Cc1ccc(cc1)Nc2nn(c(=S)s2)C[NH+]3CCC[C@H](C3)CNC(=O)C C67382855
C[C@@H]1C[C@@H](C[NH+](C1)C[C@@H](C)NC(=O)C(=O)Nc2cccc(c2N(C)C)Cl)C C67439444
CO[C@@H]1[C@@H]([C@H]([C@H]2[C@H](O1)CO[C@@H](O2)c3ccccc3)O)[NH2+]Cc4ccccc4 C06180329
c1cc(oc1)[C@@H](CNC(=O)c2ccc3c(c2)NC(=O)CS3)[NH+]4CCCC4 C06432507
C[C@@H](C(=O)Nc1ccccc1C(=O)C)[NH+]2CCN(CC2)c3ccc(cc3)O C08143665
CCc1cccc(c1NC(=O)C(=O)NC[C@H](c2ccc(cc2)C)[NH+](C)C)C C10019621
Cc1ccc(o1)C[NH+]2CCC(CC2)[C@]3(C(=O)NC(=O)N3)Cc4ccccc4 C11787904
Cc1ccc2c(c1)c3c([nH]2)CC[NH+](C3)C[C@@]4(CCCN(C4=O)CCOC)O C12112336
CCC(=O)N1CCc2c1ccc(c2)[C@@H](C[NH+]3CCC(CC3)(c4cccc(c4)C)O)O C12181126
Cc1ccc(cc1)n2cc(c(n2)c3ccc(cc3)F)C[NH+](C)C[C@@H](CO)O C12588043
CN([C@@H]1C[NH2+]C[C@H]1O)S(=O)(=O)c2c(cc(cc2Br)F)F C36267008
c1cc(c(cc1Br)C[NH2+]C2CC2)O[C@@H]3CS(=O)(=O)C[C@H]3O C37703075
CCN(CC)c1ccc2cc(c(=[NH2+])oc2c1)C(=O)NCc3ccc(cc3)F C06517579
CC(=O)NC12C[C@@H]3C[C@H](C1)CC(C3)(C2)C(=O)NCc4ccc[nH+]c4N(C)C C32685904
c1cc(cc(c1)NC(=O)C2CC[NH+](CC2)C[C@@H]3N=CCS3)c4ccn[nH]4 C39399035
C[C@H]1C(=CN(N1)C)C[NH+](C)C2CCN(CC2)c3ccc(cc3)c4ccn[nH]4 C39455070
c1cc(ccc1C(=O)N2C[C@H](C3(C2)CC[NH2+]CC3)C(=O)NC[C@@H]4CCCO4)Cl C39604678
Cc1ccc(c(c1F)C(=O)N2C[C@@H](C3(C2)CC[NH2+]CC3)C(=O)NC[C@@H]4CCCO4)F C39604781
Cc1ccc(c(c1F)F)C(=O)N2C[C@H](C3(C2)CC[NH2+]CC3)C(=O)NC[C@H]4CCCO4 C39604800
Cc1ccc(c(c1)C)C(=O)N2C[C@@H](C3(C2)CC[NH2+]CC3)C(=O)N[C@@H](C#N)c4ccccc4 C39662554
Cc1ccsc1C(=O)N2C[C@H](C3(C2)CC[NH2+]CC3)C(=O)NCc4nc(cs4)C C39672675
Cc1ccc(cc1C)C(=O)N2C[C@H](C3(C2)CC[NH2+]CC3)C(=O)NCc4csc(n4)C C39682130
CC(=C)CNC(=O)[C@H]1CN(CC12CC[NH2+]CC2)C(=O)c3cccc(c3)Br C39690839
Cc1ccc(c(c1)Cl)NC(=O)C(=O)NCC(C)(C)N2CC[NH+](CC2)C C41324320
CC[NH+](CC)[C@@H](C)CNC(=O)C(=O)Nc1ccc(cc1C)Br C41605683
C[NH+](C)[C@@H](CNC(=O)C(=O)Nc1ccc(cc1Cl)F)c2ccsc2 C41648322
Cc1cc(cc2c1NC(=O)[C@H]2[NH2+]C[C@@H]3CCS(=O)(=O)C3)Br C42117832
c1cc(ccc1CNC(=O)c2csc(n2)C3CC[NH2+]CC3)Br C33869200
Cc1nc(cs1)c2ccc(cc2)NC(=O)NCc3ccc([nH+]c3)N(C)C C43854869
Cc1cccc(c1NC(=O)C(=O)NCc2ccccc2C[NH+](C)C)C(C)C C49253926
CC(=O)Nc1cccc2c1CC[NH+](C2)CCC(=O)Nc3ccc4c(c3)CCC4 C54392143
c1cc(sc1c2nnc(o2)C[NH+]3[C@@H]4CC[C@H]3CC(C4)N)Br C40750227
CNC(=O)C[NH+]1CCC(CC1)NC(=O)/C=C/c2ccc3c(c2)CCCN3C C61158434
c1cc(ccc1c2nccs2)NC(=O)C(=O)NC3CC[NH+](CC3)C4CC4 C62005839
C[NH+](C)[C@@H](CNC(=O)/C=C/c1cc2ccccc2[nH]c1=O)c3cccs3 C62355212
c1cc(ccc1c2c3ccc(c(c3on2)C[NH+]4CCN(CC4)CCO)O)F C41514160
c1ccc(cc1)C2=NO[C@H](N2)C(=O)NCCC3=c4cc(ccc4=[NH+]C3)Cl C63272818
CN1[C@H](C(=CN1)C(=O)NCCC2=c3cc(ccc3=[NH+]C2)Cl)n4cccc4 C63818152
c1ccc2=[NH+]CC(=c2c1)CC(=O)NNS(=O)(=O)C3=CC[C@H](S3)Cl C63850290
CC(C)[C@H](C(=O)NNC(=O)c1cc(cn1C)Br)[NH+]2CCCC2 C63854814
C1CCc2c(c3c(nc(nc3s2)C[NH+]4CCCC4)N[C@@H]5CCCNC5=O)C1 C63993005
C1C[C@@H]2CN(CCC[NH+]2C1)C(=O)CCCC[C@@H]3[C@H]4[C@@H](CS3)NC(=O)N4 C64536544
C1C[C@H]2CN(CCC[NH+]2C1)C(=O)CCCC[C@H]3[C@@H]4[C@H](CS3)NC(=O)N4 C64536602
CC(C)[C@@H](C(=O)NCCC1=c2ccccc2=[NH+]C1)NC(=O)[C@H]3CC=CS3 C64713345
Cc1c(c(n[nH]1)C(=O)NC[C@H](c2ccco2)[NH+]3CCCC3)Br C53756904
Cc1cc([nH]c(=O)c1CNC(=O)c2ccc(cc2)CN3CC[NH+](CC3)C)C C65042329
CSc1ccc(cc1)C2=NO[C@@H](N2)[C@@H]3C(=c4ccc(cc4=[NH+]C3=O)F)O C65248536
CC(=O)Nc1ccc(c(c1)C(=O)NC[C@@H]2C=c3cc(ccc3=[NH+]2)OC)Cl C65383233
CCC[NH+]1CC[C@H](C1)CNC(=O)C(=O)Nc2cccc(c2)Br C67394004
Cc1ccc2cccc(c2n1)NC(=O)C(=O)NCC(C)(C)[NH+]3CCCCC3 C67491771
Cc1ccc2cccc(c2n1)NC(=O)C(=O)NCC[NH+]3C[C@H](C[C@@H](C3)C)C C67497826
c1c(cnc(n1)N)C[NH+]2CC[C@@]3(C2)CCCN(C3)C(=O)CCC4CCCC4 C67559734
Cc1cc(c2ccc(c(c2[n+]1C)C)Cl)NCCCCCCNc3cc([n+](c4c3ccc(c4C)Cl)C)C C01663851
C[C@]12CC[C@H](C[C@@H]1CC[C@@H]3[C@@H]2CC[C@@]4([C@@H]3CC[C@@H]4[NH+](C)CC#N)C)OC(=O)C[N+](C)(C)C C04903676
C[NH+](C)CCn1cnc2c(c1=[NH2+])[C@H](c3ccc(cc3O2)O)c4ccccc4OC C05349076
C[C@]12CC[C@H](C[C@H]1CC[C@@H]3[C@@H]2CC[C@]4([C@@H]3CC[C@@H]4[NH+](C)CC#N)C)OC(=O)C[N+](C)(C)C C09359319
CC1CC[NH+](CC1)Cc2nnnn2CCCC(=O)NCC(C)(C)[NH+]3CCOCC3 C11815930
C[NH+](C)CCN1C(=O)C[C@@](C1=O)(CC(=O)N2CC[NH+](CC2)CCOC)c3ccccc3Cl C11997778
COc1cc(ccc1OC[C@H](C[NH+]2CCSCC2)O)C[NH+]3CCNC(=O)C3 C12439381
C=C[C@H]1C[NH+]2CC[C@H]1C[C@@H]2[C@H](c3cc[n+](c4c3cccc4)Cc5ccccc5)O C13302361
C[NH+](CCC[NH+]1CCOCC1)Cc2cnc(n2C[C@@H]3CCCO3)S(=O)(=O)C C12303105
Cc1cc(cc([nH+]1)C)N2CCN(CC2)C(=O)Cn3c(nnn3)C[NH+](C)C(C)C C15061761
Cn1cc(cn1)C[NH+](C)Cc2ccc(cc2)OC[C@H](CN3CC[NH+](CC3)C)O C20201727
Cc1c(sc(n1)C[NH2+]Cc2ccc(cc2)OC[C@@H](CN3CC[NH+](CC3)C)O)C C20514006
Cc1ccc(c(c1)C)NC(=O)NC(=O)[C@@H](C)SC2=[NH+]c3ccccc3C(=O)[N+]2=c4cc(cc[nH]4)C C22762082
C[NH+]1CCN(CC1)[C@@H]2CC[NH+](C[C@H]2O)Cc3cc(ccc3n4cccn4)OC C22852412
C[NH+](C)CC[n+]1cnc2c(c1N)[C@@H](c3ccc(cc3O2)O)c4ccc(cc4)OC C35392057
Cc1cc(nn1C)C(=O)N(CCC[NH2+]Cc2[nH+]ccn2C)C(=O)OC(C)(C)C C35489655
c1cc(ccc1CN2C(=O)C[C@@H](C2=O)[NH+]3CCC(CC3)(C(=O)N)[NH+]4CCCCC4)N5CCCC5=O C09972627
COc1ccc(cc1)C2=N[N+](=C3C2=C[C@H](C(=O)N3)C[NH2+]Cc4ccccc4)c5ccccc5 C38790156
CC[C@@H]1C(=O)NCC[NH+]1Cc2ccc3c(c2)C[NH+](CCO3)C[C@@H]4N=CC(=N4)C C39353480
CCn1cc[nH+]c1CN(C)C(=O)C[C@H]2C(=O)NCC[NH+]2Cc3cccc(c3OC)OC C39388024
Cc1c2c(c(cnc2n(n1)C)C(=O)N3C[C@H](C4(C3)CC[NH2+]CC4)C(=O)NCC[NH+](C)C)Cl C39626554
CC[NH+](CC)CCNC(=O)[C@@H]1CN(CC12CC[NH2+]CC2)C(=O)c3ccccc3OC(=O)C C39626657
CC(=O)Oc1ccccc1C(=O)N2C[C@H](C3(C2)CC[NH2+]CC3)C(=O)NCCCn4cc[nH+]c4 C39629921
c1cc(ccc1C(=O)N2C[C@@H](C3(C2)CC[NH2+]CC3)C(=O)NCCCn4cc[nH+]c4)Br C39630067
CCC(CC)C(=O)N1C[C@H](C2(C1)CC[NH2+]CC2)C(=O)NCCCn3cc[nH+]c3 C39630114
c1cnccc1C(=O)N2C[C@H](C3(C2)CC[NH2+]CC3)C(=O)NCCCn4cc[nH+]c4 C39630238
CC(=O)N1CCC(CC1)C(=O)N2C[C@H](C3(C2)CC[NH2+]CC3)C(=O)N[C@@H]4C[NH+]5CCC4CC5 C39663142
CCn1c(c(c(n1)C)Br)C(=O)N2C[C@H](C3(C2)CC[NH2+]CC3)C(=O)N[C@@H]4C[NH+]5CCC4CC5 C39663238
CCn1c(c(c(n1)C)Br)C(=O)N2C[C@H](C3(C2)CC[NH2+]CC3)C(=O)N[C@H]4C[NH+]5CCC4CC5 C39663240
Cc1c2c(c(cnc2n(n1)C)C(=O)N3C[C@H](C4(C3)CC[NH2+]CC4)C(=O)N[C@H]5C[NH+]6CCC5CC6)Cl C39663328
Cc1cccc2n1cc([nH+]2)CNC(=O)[C@H]3CN(CC34CC[NH2+]CC4)C(=O)[C@@H]5COc6ccccc6O5 C39670787
Cn1cc[nH+]c1CNC(=O)[C@@H]2CN(CC23CC[NH2+]CC3)C(=O)c4cccnc4Sc5ccccc5 C39688978
Cn1cc[nH+]c1CNC(=O)[C@@H]2CN(CC23CC[NH2+]CC3)C(=O)[C@H]4COc5ccccc5O4 C39688994
Cc1ccsc1C(=O)N2C[C@@H](C3(C2)CC[NH2+]CC3)C(=O)NCc4[nH+]ccn4C C39689048
Cc1c(c(on1)C)C(=O)N2C[C@@H](C3(C2)CC[NH2+]CC3)C(=O)NCC4CC[NH+](CC4)C5CCCC5 C39689258
CCn1c(c(c(n1)C)Br)C(=O)N2C[C@@H](C3(C2)CC[NH2+]CC3)C(=O)NC[C@@H]4CC[NH+](C4)C C39689774
CCn1c(c(c(n1)C)Br)C(=O)N2C[C@@H](C3(C2)CC[NH2+]CC3)C(=O)NC[C@H]4CC[NH+](C4)C C39689776
Cc1c2c(c(cnc2n(n1)C)C(=O)N3C[C@@H](C4(C3)CC[NH2+]CC4)C(=O)NC[C@@H]5CC[NH+](C5)C)Cl C39689867
Cc1cc(nn1C)C(=O)N2C[C@H](C3(C2)CC[NH2+]CC3)C(=O)NC[C@@H]4CC[NH+](C4)C C39689927
c1ccc2=[NH+]C(=O)CC(=c2c1)C(=O)Nc3ccc(cc3)C4=N[C@@H]5[N+](=CCS5)C4 C39725031
c1ccc(cc1)[C@@H]2c3c4ccccc4ccc3Oc5c2c([n+](cn5)CCCn6cc[nH+]c6)N C09282297
COc1ccc(cc1)[C@@H]2c3c4ccccc4ccc3Oc5c2c([n+](cn5)CCCn6cc[nH+]c6)N C09282423
COc1ccc(cc1OC)[C@@H]2c3ccc(cc3Oc4c2c([n+](cn4)CCCn5cc[nH+]c5)N)O C09159072
C[NH+](C)CCC[n+]1cnc2c(c1N)[C@@H](c3c4ccccc4ccc3O2)c5ccccc5OC C49744642
Cc1ccc(cc1)C2=c3cc(ccc3=[NH+][C@@H]2C(=O)N[n+]4c(cc(cc4C)C)C)S(=O)(=O)N C52426204
CC1CC[NH+](CC1)[C@H]2CC(=O)N(C2=O)c3ccc(cc3)N4C(=O)C[C@@H](C4=O)[NH+]5CCC(CC5)C C15821489
Cc1ccc(cc1C)N2CC=[N+]3[C@@H](N=N[C@@H]3C2=O)CCC(=O)NCCC4=c5ccccc5=[NH+]C4 C63655450
c1cc2=[NH+][C@H]([NH+]=c2cc1Cl)CCNC(=O)[C@H]3C=[N+](CC(=C3[O-])C(=O)NC4CCCCCC4)C5CC5 C64103620
Cc1cccc2=[NH+][C@H]([NH+]=c12)CCNC(=O)[C@@H]3C=[N+](CC(=C3[O-])C(=O)NCC4CCCCC4)C5CC5 C64151808
c1ccc2=[NH+]C([NH+]=c2c1)CN3CCN(CC3)S(=O)(=O)CCN4C(=O)CCCC4=O C64410851
CCOC(=O)c1cc2c(nc3c(cccn3c2=O)C)n(c1=[NH2+])CCC[NH+]4CCOCC4 C04318522
CC1(CC(=CC(=[N+]2CCCCC2)C1)[NH2+][C@@H](CO)[C@@H](c3ccc(cc3)[N+](=O)[O-])O)C C03171293
CCOP(=S)(OCC12COC[NH+]1COC2)OCC34COC[NH+]3COC4 C01269096
c1cc(ccc1C[NH+]2CCOCCOCC[NH2+]CCOCCOCC2)[N+](=O)[O-] C04521718
C[C@@]12CC[C@H](C[C@@H]1CC[C@@H]3[C@@H]2CC[C@@]4([C@@H]3CC[C@@H]4[NH+](C)CC#N)C)OC(=O)C[N+](C)(C)C C04903674
c1ccn2c(c1)nc3c(c2=O)cc(c(=[NH2+])n3CCC[NH+]4CCOCC4)C(=O)N C00788698
C[C@]12CC[C@@H](C[C@H]1CC[C@@H]3[C@@H]2CC[C@]4([C@@H]3CC[C@@H]4[NH+](C)CC#N)C)OC(=O)C[N+](C)(C)C C09359314
C[NH+](Cc1ccccc1OC[C@H](C[NH+]2CCc3ccccc3C2)O)Cc4[nH]c(=O)[nH]n4 C11814883
C[NH+](C)CCN1C(=O)C[C@](C1=O)(CC(=O)N2CC[NH+](CC2)CCOC)c3ccccc3Cl C11997782
Cc1c(sc2n1c([nH+]c2C3CCN(CC3)C(=O)[C@H](C)[NH2+][C@H]4CCS(=O)(=O)C4)C)C C19561763
CCN(c1ccccc1)C(=O)[C@H](C)SC2=[NH+]c3ccccc3C(=O)[N+]2=c4cc(cc[nH]4)C C22132099
C[NH+]1CCN(CC1)[C@@H]2CC[NH+](C[C@H]2O)Cc3ccc(cc3)Oc4ncccn4 C22852430
c1ccc2c(c1)[C@H]([C@@H](C23CC[NH2+]CC3)O)N4CC[NH+](CC4)CCn5ccnc5 C23478993
C[NH+](C)CCC[n+]1cnc2c(c1N)[C@H](c3c4ccccc4ccc3O2)c5ccccc5 C35392056
COc1ccc(cc1)OC[C@H](C[n+]2c3ccccc3n(c2N)CC[NH+]4CCCCC4)O C35251380
Cc1cccn2c1nc3c(c2=O)cc(c([n+]3CCCn4cc[nH+]c4)N)C(=O)N[C@@H](C)c5ccccc5 C04003790
Cc1c(cccc1OC(=O)C)C(=O)N2C[C@@H](C3(C2)CC[NH2+]CC3)C(=O)NCC[NH+](C)C C39626307
Cc1cc(=O)oc2c1cccc2OCC(=O)N3C[C@H](C4(C3)CC[NH2+]CC4)C(=O)NCC[NH+](C)C C39626485
C[C@H]1CCCC[NH+]1CCCNC(=O)[C@@H]2CN(CC23CC[NH2+]CC3)C(=O)c4cncn4C C39628661
c1ccc(cc1)Oc2c(cccn2)C(=O)N3C[C@H](C4(C3)CC[NH2+]CC4)C(=O)NCCCn5cc[nH+]c5 C39630283
c1ccc2c(c1)OC[C@@H](O2)C(=O)N3C[C@H](C4(C3)CC[NH2+]CC4)C(=O)NCCCn5cc[nH+]c5 C39630333
Cc1c(cccc1OC(=O)C)C(=O)N2C[C@@H](C3(C2)CC[NH2+]CC3)C(=O)N[C@@H]4C[NH+]5CCC4CC5 C39663157
Cc1c2c(c(cnc2n(n1)C)C(=O)N3C[C@@H](C4(C3)CC[NH2+]CC4)C(=O)N[C@@H]5C[NH+]6CCC5CC6)Cl C39663325
CCC(=O)N1C[C@H](C2(C1)CC[NH2+]CC2)C(=O)NCc3cn4ccc(cc4[nH+]3)C C39670085
Cc1ccn2cc([nH+]c2c1)CNC(=O)[C@@H]3CN(CC34CC[NH2+]CC4)C(=O)C5CCN(CC5)C(=O)C C39670118
Cc1ccn2cc([nH+]c2c1)CNC(=O)[C@@H]3CN(CC34CC[NH2+]CC4)C(=O)c5cncn5C C39670312
Cc1cc(c(o1)C(F)(F)F)C(=O)N2C[C@H](C3(C2)CC[NH2+]CC3)C(=O)NCCCC[NH+](C)C C39679057
Cc1ccc[nH+]c1N2CCC(CC2)NC(=O)[C@H]3CN(CC34CC[NH2+]CC4)C(=O)c5cncn5C C39687725
Cn1cc[nH+]c1CNC(=O)[C@H]2CN(CC23CC[NH2+]CC3)C(=O)c4cccc5c4-c6ccccc6C5=O C39688853
Cn1cccc1C(=O)N2C[C@H](C3(C2)CC[NH2+]CC3)C(=O)NCc4[nH+]ccn4C C39688945
Cn1cc[nH+]c1CNC(=O)[C@H]2CN(CC23CC[NH2+]CC3)C(=O)c4csc(c4OC)Cl C39688985
Cc1c2c(c(cnc2n(n1)C)C(=O)N3C[C@H](C4(C3)CC[NH2+]CC4)C(=O)NC[C@H]5CC[NH+](C5)C)Cl C39689873
CCCC[N+](=C1C=CC(=C2C(=C(c3cc(ccc3O2)C[N+](C)(C)C)O)O)C=C1)CCCC C42684423
c1ccc(cc1)c2c3c([n+](cnc3n(c2c4ccccc4)Cc5ccco5)CCCn6cc[nH+]c6)N C08683541
COc1ccc(cc1OC)[C@H]2c3c4ccccc4ccc3Oc5c2c([n+](cn5)CCCn6cc[nH+]c6)N C09158873
Cc1ccc(cc1)[C@H]2c3ccc4ccccc4c3Oc5c2c([n+](cn5)CCCn6cc[nH+]c6)N C09187660
c1cc(ccc1[C@H]2c3ccc(cc3Oc4c2c([n+](cn4)CCCn5cc[nH+]c5)N)O)Cl C09187680
CC[NH+](CC)CCC[n+]1cnc2c(c1N)[C@@H](c3ccc4ccccc4c3O2)c5ccco5 C49748078
C[NH+](C)CCC[n+]1cnc2c(c1N)[C@H](c3c4ccccc4ccc3O2)c5ccc(cc5)OC C49748101
Cc1cc(cc(n1)C)c2c(cc3c4c(c[n+](c3c2F)C5CC5)c(n(n4)CC[NH+](C)C)O)F C49888579
Cc1ccc(cc1)C2=c3cc(ccc3=[NH+][C@H]2C(=O)N[n+]4c(cc(cc4C)C)C)S(=O)(=O)N C52426205
CC[C@H](C)C(=O)C(=O)NCCC1=c2ccccc2=[NH+][C@H]1c3ccc[n+](c3)CC(=O)N C52584583
CC[NH+]1CCC[C@@H]1CN(CC[NH+](C)C)S(=O)(=O)c2ccc3c(c2)c(=O)[nH]c(=O)[nH]3 C60348600
CCOC(=O)c1c2c(sc1NC(=O)[C@@H]3CCC[NH+](C3)CCC#N)C[NH+](CC2)C C62039406
CCN1C(=O)C[C@H](C1=O)[NH+]2CCC(CC2)C3CC[NH+](CC3)[C@@H]4CC(=O)N(C4=O)CC C12363517
C[C@@]12[C@@H]3C(=c4cc(ccc4=[NH+]3)OC)CCN1C(=O)CN(C2=O)CCC[NH+](C)C C63362640
Cc1cc(cc(c1)N2CC=[N+]3[C@H](N=N[C@@H]3C2=O)CCC(=O)NCCC4=c5ccccc5=[NH+]C4)C C63655453
C[C@H]1C(=C(NN1C)C)CN(CCOC)C(=O)[C@H](CC2=c3ccccc3=[NH+]C2)[NH3+] C63856573
c1c[nH+]c([nH]1)CN2CCC[C@H]2[C@H]3C=C[C@@H](S3)C(=O)NCCCn4cc[nH+]c4 C64609684
c1ccc2=[NH+]C([NH+]=c2c1)C3CCN(CC3)/C(=C\4/C[N+](=C[C@@H](C4=O)C(=O)NC5CCCCC5)C6CC6)/[O-] C64640560
Cc1ccc2c(c1)cc(c(=O)[nH]2)C[NH+](CCO)Cc3nnnn3Cc4ccc(cc4)F C04847540
CCOc1ccc2c(c1)cc(c(=O)[nH]2)[C@H](c3nnnn3C[C@H]4CCCO4)[NH+]5CCC(CC5)O C06196992
c1ccc2c(c1)C(=NS2(=O)=O)NCCC(=O)NC[C@@H](c3cccs3)[NH+]4CCOCC4 C08988610
c1ccc(cc1)S(=O)(=O)c2c3c(nc(c(n3)C#N)C#N)n(c2N)CCC[NH+]4CCOCC4 C09156349
CCOc1c(cccn1)C(=O)NNc2ccc(cn2)S(=O)(=O)N3CC[NH+](CC3)C C09540550
Cn1c(nnn1)SCC(=O)Nc2ccc(cc2)C(=O)Nc3nc4c(s3)C[NH+](CC4)C C09609485
CCCn1c2c(c(=O)[nH]c1=O)n(c(n2)c3ccc(cc3)NC(=O)C)CC[NH+]4CCOCC4 C09670095
c1cc(ccc1CNC(=O)CSc2nnnn2c3ccc(cc3)O)C[NH+]4CCOCC4 C09792570
CC(C)[C@H](c1nnc2n1CC[NH+](CC2)Cc3ccc(cc3OC)O)NC(=O)COC C11972462
CC(C)C[C@@H](c1nnc2n1CC[NH+](CC2)Cc3cc(c(c(c3)OC)O)OC)NC(=O)C C11978116
CCOc1cccc(c1O)C[NH+]2CCc3nnc(n3CC2)[C@@H](C(C)C)NS(=O)(=O)C C12185301
CC(C)[C@@H](c1nnnn1C(C)(C)C)[NH+](CCO)Cc2cc3cc4c(cc3[nH]c2=O)OCCO4 C13498789
CC(C)[C@@H](c1nnnn1C2CCCC2)[NH+](CCO)Cc3cc4cc5c(cc4[nH]c3=O)OCCO5 C13498795
CC(C)[C@H](c1nnc2n1CC[NH+](CC2)Cc3cc(c(c(c3)OC)O)OC)NS(=O)(=O)C C14997540
Cn1cccc1[C@@H](CNC(=O)C(=O)Nc2ccc(cc2OC)OC)N3CC[NH+](CC3)C C21156789
Cc1ccc(c(c1)[N+](=O)[O-])NC(=O)C(=O)NC[C@H](c2cccn2C)N3CC[NH+](CC3)C C21157080
Cc1cc(ccc1NC(=O)C(=O)NC[C@H](c2cccn2C)N3CC[NH+](CC3)C)[N+](=O)[O-] C21157179
Cc1ccc(cc1NC(=O)C(=O)NC[C@@H](c2cccn2C)N3CC[NH+](CC3)C)[N+](=O)[O-] C21157183
CN(C)C(=O)[C@H]1CCC[NH+]1CC(=O)Nc2c(c3c(s2)CCCC3)C(=O)NCCOC C22014466
C[NH+]1CCN(CC1)[C@H](CNC(=O)C(=O)NCCOC)c2ccc3c(c2)CCCN3C C22735029
C[NH+]1CCN(CC1)[C@@H](CNC(=O)C(=O)NCCOC)c2ccc3c(c2)CCCN3C C22735032
CCOC(=O)C1=C(NC(=O)N[C@H]1c2ccccc2)CN3CC[NH+](CC3)CC(=O)N4CCOCC4 C22824311
Cc1c2c(oc(c2c(=O)[nH]n1)NC(=O)C[NH+]3CCN(CC3)CC(=O)N4C[C@H](C[C@@H](C4)C)C)C C22835510
C[NH+]1CCN(CC1)S(=O)(=O)c2ccc(nc2)NC[C@H](c3ccc(cc3)[N+](=O)[O-])O C15207133
C[NH+]1CCN(CC1)S(=O)(=O)c2ccc(nc2)NC[C@@H](c3ccc(cc3)[N+](=O)[O-])O C15207136
c1cc(sc1)S(=O)(=O)N2CC[NH+](CC2)CCC(=O)NN3C(=O)C4(CCCCC4)NC3=O C25678017
Cn1cnnc1SCC(=O)Nc2cccc(c2)C(=O)NCc3ccc[nH+]c3N(C)C C32689700
Cc1c2c(c(=O)[nH]n1)[C@@H](O[C@@H]2C)NC(=O)C[NH+](C)Cc3ccc(c(c3OC)OC)OC C39462099
CCOC(=O)CCNC(=O)[C@@H]1CN(CC12CC[NH2+]CC2)C(=O)c3c(onc3c4ccccc4)C C39604265
Cc1cc(n(n1)CCCNC(=O)[C@@H]2CN(CC23CC[NH2+]CC3)C(=O)c4ccccc4OC(=O)C)C C39671642
Cc1cc(n(n1)CCCNC(=O)[C@H]2CN(CC23CC[NH2+]CC3)C(=O)c4ccccc4OC(=O)C)C C39671643
Cc1cc(=O)oc2c1cccc2OCC(=O)N3C[C@H](C4(C3)CC[NH2+]CC4)C(=O)NCC(=O)N(C)C C39680678
Cn1cncc1C(=O)N2C[C@H](C3(C2)CC[NH2+]CC3)C(=O)NC4CCN(CC4)c5c(cccn5)Cl C39687865
Cc1c2c(c(cnc2n(n1)C)C(=O)N3C[C@H](C4(C3)CC[NH2+]CC4)C(=O)NCCn5cccn5)Cl C39694655
Cc1cnc(cn1)CNC(=O)[C@H]2CN(CC23CC[NH2+]CC3)C(=O)c4cc(c(c(c4)OC)OC)OC C39697019
CCOC(=O)CN1c2ccccc2[C@]3(C1=O)c4c(cc(n(c4=O)CC[NH+](C)C)C)OC(=C3C#N)N C39919027
c1cc(c([nH+]c1)N2CCOCC2)CNC(=O)C(=O)Nc3ccc(cc3Cl)[N+](=O)[O-] C41525654
COc1ccc(c(c1)/C=N/[NH+]=C(/c2cncc(n2)N3CCC4(CC3)OCCO4)\N)OC C44552134
CC(C)[C@@H](C(=O)NC[C@@H](c1ccco1)[NH+](C)C)NC2=NS(=O)(=O)c3c2cccc3 C45808444
COc1ccccc1N(CCC(=O)N)C(=O)C[NH+]2CCC[C@@H]2c3nnc4n3cccc4 C57992717
COc1ccccc1N(CCC(=O)N)C(=O)C[NH+]2CCC[C@H]2c3nnc4n3cccc4 C57992718
CN(C)C(=O)[C@@H]1CCC[NH+]1CCCNC(=O)Nc2cccc(c2)Cn3cccnc3=O C58283352
CN(C)C(=O)[C@H]1CCC[NH+]1CCCNC(=O)Nc2cccc(c2)Cn3cccnc3=O C58283353
CN(C)C(=O)COc1cccc(c1)C[NH2+]Cc2c[nH]nc2c3ccc4c(c3)OCCO4 C59369137
CCS[C@@H]1NN=C(S1)NC(=O)C2=c3cc(ccc3=[NH+]C(=O)C2)S(=O)(=O)N4CCOCC4 C39939654
c1ccc2=[NH+]CC(=c2c1)CCNC(=O)C(=O)NC[C@@H]3N(CCO3)S(=O)(=O)c4ccc(cc4)F C63676455
c1ccc2=[NH+]CC(=c2c1)CCNC(=O)C(=O)NC[C@H]3N(CCO3)S(=O)(=O)c4ccc(cc4)F C63676456
CN1CC=N[C@H]1C(=O)c2cccc(c2)NC(=O)C(=O)NCCC3=c4cc(ccc4=[NH+]C3)OC C63807282
CN1CC=N[C@@H]1C(=O)c2ccc(cc2)NC(=O)C(=O)NCCC3=c4cc(ccc4=[NH+]C3)OC C63818869
CC[NH+]1CCN(CC1)c2nc3c(s2)c(=O)n(cn3)CC(=O)Nc4ccc(cc4)NC(=O)C C67225981
Cc1cc(c2c(c1)cc(c(=O)[nH]2)[C@@H](c3nnnn3C(C)(C)C)[NH+]4CCC(CC4)O)C C00782378
CC[NH+](CC(=O)Nc1c(c2c(s1)CCC2)C#N)CC(=O)N[C@@H]3CCS(=O)(=O)C3 C03337293
Cc1ccc2c(c1)cc(c(=O)[nH]2)[C@H](c3nnnn3C[C@H]4CCCO4)[NH+]5CCC(CC5)O C00907630
C[C@H](c1nnc2n1CC[NH+](CC2)Cc3cc4ccccc4[nH]3)NC(=O)CCOC C11964219
Cc1ccc2nc3c(cc(c(=[NH2+])n3CCCn4ccnc4)C(=O)NC5CCCC5)c(=O)n2c1 C13108243
CCN1c2ccc(cc2[C@H](C1=O)NC(=O)C(=O)NCCC[NH+](C)C)Br C09306745
CCN1C(=O)N(C(=O)C12CC[NH+](CC2)Cc3cn(c4c3cccc4)C)CC(=O)N C14748433
CCCc1ncc(cn1)C[NH2+][C@@H]2CCCc3c2cnc(n3)N4CCC(CC4)CO C15071817
CCC[n+]1c(c(cc2c1nc3c(cccn3c2=O)C)C(=O)NC4CCCCC4)N C01480779
CCc1c(sc2c1c(=O)n(c(n2)N3CC[NH+](CC3)CC(=O)N(C)C)CC(=O)N)C C34749291
CC(C)(C)NC(=O)c1cc2c(nc3ccccn3c2=O)[n+](c1N)CCc4ccccc4 C06262564
CCNC(=S)NCCC1=c2ccccc2=[NH+][C@H]1C=C3C(=O)N(C(=O)N(C3=O)C)C C38989591
Cc1c2c(c(=O)[nH]n1)[C@@H](O[C@@H]2C)NC(=O)C[NH+](C)Cc3cccc(c3OC)OC C39462117
CCNC(=O)[C@H]1CN(CC12CC[NH2+]CC2)C(=O)c3cnc4c(c3Cl)c(nn4C)C C39598857
Cc1cc(=O)oc2c1cccc2OCC(=O)N3C[C@H](C4(C3)CC[NH2+]CC4)C(=O)NCCOC C39603673
CCOC(=O)CCNC(=O)[C@H]1CN(CC12CC[NH2+]CC2)C(=O)c3ccccc3C C39603833
CCOC(=O)CCNC(=O)[C@@H]1CN(CC12CC[NH2+]CC2)C(=O)[C@@H]3CCC=CC3 C39604237
Cc1c2c(c(cnc2n(n1)C)C(=O)N3C[C@H](C4(C3)CC[NH2+]CC4)C(=O)NC5CC5)Cl C39634182
c1ccc2c(c1)OC[C@H](O2)C(=O)N3C[C@H](C4(C3)CC[NH2+]CC4)C(=O)NCc5ccco5 C39655036
CC(=O)Oc1ccccc1C(=O)N2C[C@@H](C3(C2)CC[NH2+]CC3)C(=O)N[C@H]4CCSC4=O C39661022
Cc1cc(n(n1)C(C)(C)C)C(=O)N2C[C@H](C3(C2)CC[NH2+]CC3)C(=O)N[C@@H]4CCSC4=O C39661309
Cc1cc(nn1C)C(=O)N2C[C@@H](C3(C2)CC[NH2+]CC3)C(=O)N[C@@H]4CCSC4=O C39661436
Cc1cc(nn1C)C(=O)N2C[C@H](C3(C2)CC[NH2+]CC3)C(=O)NC[C@@H]4c5ccccc5CCO4 C39669245
CC(=O)Oc1ccccc1C(=O)N2C[C@@H](C3(C2)CC[NH2+]CC3)C(=O)NCCc4ccco4 C39670878
Cc1cc(n(n1)CCCNC(=O)[C@H]2CN(CC23CC[NH2+]CC3)C(=O)c4cc(n(n4)C)C)C C39671859
Cc1c(c(on1)C)C(=O)N2C[C@@H](C3(C2)CC[NH2+]CC3)C(=O)NCc4cn5ccccc5n4 C39672088
Cc1cc(nn1C)C(=O)N2C[C@H](C3(C2)CC[NH2+]CC3)C(=O)NCc4cn5ccccc5n4 C39672107
Cc1cc(=O)oc2c1cccc2OCC(=O)N3C[C@H](C4(C3)CC[NH2+]CC4)C(=O)NCCF C39681884
Cc1cc(no1)c2c(c(no2)C)C(=O)N3C[C@@H](C4(C3)CC[NH2+]CC4)C(=O)NCC(=C)C C39690968
Cc1ccc(cc1)C(=O)N2C[C@H](C3(C2)CC[NH2+]CC3)C(=O)NC[C@H]4CN(CCO4)C C39696591
C[C@@H](C(=O)N1CCNC1=O)S[C@H]2NN=C(N2C3CC3)C4=c5ccccc5=[NH+]C4 C39776868
C=CC[n+]1c(c(cc2c1nc3ccccn3c2=O)C(=O)Nc4cccc(c4)Br)N C39993376
CCCCCC[n+]1c(c(cc2c1nc3ccccn3c2=O)C(=O)Nc4ccccc4C)N C39993407
Cc1ccc(c(c1)NC(=O)c2cc3c(nc4c(cccn4c3=O)C)[n+](c2N)C[C@@H]5CCCO5)C C39993541
C[C@@H]1CN(C[C@H](O1)C)S(=O)(=O)CC[NH2+]Cc2c[nH]nc2c3ccc4c(c3)OCCO4 C40153289
c1ccc2c(c1)n(c(=O)o2)C[C@H]([NH2+]CCn3c(=O)ccc(n3)c4cccnc4)O C40566488
CN(C)c1c(ccc[nH+]1)CNC(=O)C(=O)Nc2cccc(c2n3cncn3)Cl C41639434
C[C@@H]1CCCC[NH+]1CCNC(=O)C(=O)Nc2ccc3c(c2)c(=O)n4c(n3)CCC4 C41667037
Cc1nnnn1c2cccc(c2)NC(=O)C(=O)NCc3cccc(c3)C[NH+](C)C C41859984
Cc1ccc(cc1NC(=O)C(=O)NCc2ccccc2C[NH+](C)C)C(=O)N(C)C C49269294
Cn1cccc1[C@H](CNC(=O)C(=O)Nc2cccc(c2)N3CCCC3=O)N4CC[NH+](CC4)C C49512952
CN(C)c1c(ccc[nH+]1)CNC(=O)C(=O)Nc2ccc(cc2)Oc3ccncc3 C51781408
c1cc(sc1C(=O)N)C(=O)N2CCN(CC2)Cc3cc(=O)n4ccsc4[nH+]3 C58330531
C[NH+](C[C@@H]1COc2ccccc2O1)CC(=O)NC(=O)N[C@H]3CCS(=O)(=O)C3 C60462883
Cc1nc2ccc(cc2o1)NC(=O)C(=O)NCc3ccc[nH+]c3N4CCOCC4 C62082257
CC[NH+]1CCN(CC1)c2ccc(c(c2)C)NC(=O)C(=O)NCc3c(noc3C)C C63230904
C[C@@H](C(=O)NCCC1=c2ccccc2=[NH+]C1)NC(=O)[C@@H]3C[C@H]4C(=N3)C=CC=C4OC C63270714
Cc1ccc2c(c1)c(=O)c(c[nH]2)[C@H]3[NH+]=C(NO3)c4cc(c(c(c4)OC)OC)OC C63821586
CCn1c(=O)c2ccc(cc2[nH]c1=O)[C@H]3[NH+]=C(NO3)c4cccc(c4OC)OC C64870757
CCC[NH+]1CC[C@@H](C1)CNC(=O)C(=O)Nc2ccc3c(c2)c(=O)n4c(n3)CCC4 C67393546
CCn1c2ccc(cc2nc(c1=O)C)C(=O)Nc3cccc(c3)S(=O)(=O)NC4=[NH+]CCC4 C09156468
Cc1cc2c(c(=O)n1CC[NH+](C)C)[C@@]3(c4ccccc4N(C3=O)C)C(=C(O2)N)C(=O)OC C09410068
Cc1ccc2cc(c(=O)[nH]c2c1C)[C@H](c3nnnn3Cc4ccccc4)[NH+]5CCC(CC5)O C06442590
c1cc(cc(c1)O)c2cn(nn2)C[C@H]3C[C@@H]4CC[NH+]3C[C@@H]4C(=O)NCc5cccnc5 C08254138
c1cc(cc(c1)O)c2cn(nn2)C[C@H]3C[C@H]4CC[NH+]3C[C@@H]4C(=O)NCc5cccnc5 C08254141
C[C@H]1CN2C[C@@H](C[C@@H]2C[NH+]1Cc3cn(c4c3cccc4)CC(=O)NC[C@@H]5CCCO5)O C19576007
Cc1ccc(c(c1)NC(=O)c2cc(nc3c2c(=O)[nH]c(=O)n3C)C)OCC[NH+](C)C C19716354
Cc1ccc(c(c1)C(=O)N[C@@H](C)c2nc([nH]n2)C)OC3CC[NH+](CC3)Cc4ccncc4 C20999145
CCc1c[nH+]c2c(c1NOCC(=O)Nc3c(cc(cc3C)C)C)c(=O)n(c(=O)n2C)C C12309479
CC(C)c1c[nH+]c2c(c1NOCC(=O)Nc3ccccc3F)c(=O)n(c(=O)n2C)C C12309908
CC[NH+]1CCN(CC1)CCCNC(=O)C2CCN(CC2)C(=O)c3c(c4c(=O)[nH]cnc4s3)C C33073479
CN1C(=O)C(=C[C@H]2C(=c3ccccc3=[NH+]2)CCNC(=S)NC4CC4)C(=O)N(C1=O)C C39012032
COCCNC(=O)[C@H]1CN(CC12CC[NH2+]CC2)C(=O)c3cccnc3Sc4ccccc4 C39603561
C[C@H](C(C)C)NC(=O)[C@@H]1CN(CC12CC[NH2+]CC2)C(=O)[C@H]3COc4ccccc4O3 C39608204
CCCCNC(=O)[C@H]1CN(CC12CC[NH2+]CC2)C(=O)c3cccc(c3C)OC(=O)C C39623952
CC[C@H](COC)NC(=O)[C@@H]1CN(CC12CC[NH2+]CC2)C(=O)c3cc(nn3C(C)(C)C)C C39638152
CC[C@@H](COC)NC(=O)[C@H]1CN(CC12CC[NH2+]CC2)C(=O)c3cnc4c(c3Cl)c(nn4C)C C39638249
CCOc1ccc(cc1)CCNC(=O)[C@@H]2CN(CC23CC[NH2+]CC3)C(=O)c4cncn4C C39654122
CC(=O)Oc1ccccc1C(=O)N2C[C@@H](C3(C2)CC[NH2+]CC3)C(=O)NCc4ccco4 C39654713
Cc1ccc(c(c1F)C(=O)N2C[C@H](C3(C2)CC[NH2+]CC3)C(=O)NC[C@@H]4COC(O4)(C)C)F C39659346
Cc1ccc(cc1C)C(=O)N2C[C@H](C3(C2)CC[NH2+]CC3)C(=O)NC[C@H]4COC(O4)(C)C C39659527
Cc1cc(n(n1)C(C)(C)C)C(=O)N2C[C@H](C3(C2)CC[NH2+]CC3)C(=O)NC[C@@H]4COC(O4)(C)C C39659574
Cc1ccc(c(c1)C)C(=O)N2C[C@H](C3(C2)CC[NH2+]CC3)C(=O)NC[C@H]4COC(O4)(C)C C39659624
Cc1ccsc1C(=O)N2C[C@@H](C3(C2)CC[NH2+]CC3)C(=O)NC[C@H]4COC(O4)(C)C C39659675
Cn1cccc1C(=O)N2C[C@@H](C3(C2)CC[NH2+]CC3)C(=O)NC[C@H]4c5ccccc5CCO4 C39669074
Cc1c(c(no1)c2ccccc2)C(=O)N3C[C@H](C4(C3)CC[NH2+]CC4)C(=O)NCCc5ccco5 C39671083
Cc1ccc(c(c1F)F)C(=O)N2C[C@@H](C3(C2)CC[NH2+]CC3)C(=O)NCCCn4c(cc(n4)C)C C39671740
Cc1cc(n(n1)CCCNC(=O)[C@H]2CN(CC23CC[NH2+]CC3)C(=O)[C@@H]4CCC=CC4)C C39671811
Cc1cc(n(n1)CCCNC(=O)[C@@H]2CN(CC23CC[NH2+]CC3)C(=O)c4ccc5ccccc5n4)C C39671844
Cc1cccc(c1)C(=O)N2C[C@@H](C3(C2)CC[NH2+]CC3)C(=O)NCc4cn5ccccc5n4 C39671878
CC(=O)Oc1ccccc1C(=O)N2C[C@H](C3(C2)CC[NH2+]CC3)C(=O)NCc4cn5ccccc5n4 C39671891
Cc1ccc(cc1C)CNC(=O)[C@@H]2CN(CC23CC[NH2+]CC3)C(=O)c4cncn4C C39673220
C[C@@H]1C(=C(N=N1)C)[C@H](C)NC(=O)[C@@H]2CN(CC23CC[NH2+]CC3)C(=O)[C@@H]4COc5ccccc5O4 C39674466
Cc1ccc(cc1C)C(=O)N2C[C@H](C3(C2)CC[NH2+]CC3)C(=O)NCC(=O)OC(C)C C39678771
c1ccc(c(c1)OCCNC(=O)[C@H]2CN(CC23CC[NH2+]CC3)C(=O)C4CCOCC4)F C39685230
Cc1c(c(on1)C)C(=O)N2C[C@@H](C3(C2)CC[NH2+]CC3)C(=O)NCc4ccccc4Br C39690768
CCCC[C@H](C)C(=O)N1C[C@H](C2(C1)CC[NH2+]CC2)C(=O)NC[C@@H]3CN(CCO3)C C39696833
Cc1c(c([nH]c1C(=O)[C@@H](C)S[C@@H]2NN=C(N2C3CC3)c4cc[nH+]cc4)C)C(=O)C C39727341
C[C@@H](C(=O)N[C@@H]1CCS(=O)(=O)C1)S[C@@H]2NN=C(N2C3CC3)C4=c5ccccc5=[NH+]C4 C39729404
Cc1ccc(c(c1)NC(=O)c2cc3c(nc4c(cccn4c3=O)C)[n+](c2N)Cc5ccco5)C C39993505
Cc1cccn2c1nc3c(c2=O)cc(c([n+]3CCc4ccccc4)N)C(=O)NC(C)(C)C C40015431
CCn1c2ccc(cc2[nH]c(=O)c1=O)C(=O)NCc3ccc([nH+]c3)N4C[C@H](O[C@H](C4)C)C C46842664
C[NH+](C)[C@@H](CNC(=O)C(=O)Nc1cc2c3c(c1)CCC(=O)N3CCC2)c4cccs4 C49488436
C[C@]1(CCS(=O)(=O)C1)NC(=O)CCNC(=O)N2CCC3=c4ccccc4=[NH+][C@@H]3C2 C63302955
C[C@H](C(=O)Nc1nccs1)NC(=O)N2CCN(CC2)C(=O)[C@H]3C=c4ccccc4=[NH+]3 C63328799
CC(C)NC(=O)[C@@H]1c2nc(=O)c3ccc(cc3n2C(=S)S1)C(=O)NCC[NH+](C)C C63705011
C[C@@H]1[C@H](S[C@@H](N1)N(C[C@@H]2CCCO2)C(=O)C)C(=O)NCCC3=c4ccccc4=[NH+]C3 C63807075
CN1c2ccccc2[C@@H](C1=O)NC(=O)C(=O)NC[C@H](c3ccc(cc3)OC)[NH+](C)C C44920675
Cc1nc(cs1)c2ccc(o2)CNC(=O)[C@H](CC3=c4ccccc4=[NH+]C3)NC(=O)C C64156464
c1ccc2=[NH+]CC(=c2c1)CCNC(=O)C3=CC(=O)N[C@H]4N3N=C(S4)N5CCCC5 C64491133
CCC(C)(C)n1c(nnn1)[C@@H](c2cc3cc4c(cc3[nH]c2=O)OCCO4)[NH+]5CCC(CC5)O C06149221
CCc1ncc(cn1)C[NH2+][C@H]2CC(Cc3c2cnc(n3)N4CCC(CC4)O)(C)C C12718577
c1ccc(cc1)Cn2c(nnn2)[C@H](c3cc4cc5c(cc4[nH]c3=O)OCCO5)[NH+]6CCC(CC6)O C06446645
Cc1cc([n+](c(c1C)C)c2ccc(cc2)S(=O)(=O)Nc3nnc(s3)S(=O)(=O)N)C C13560665
Cc1cc([n+](c(c1)C)CC(=O)Nc2ccc(cc2Br)S(=O)(=O)N)C C13804347
Cc1ccc2nc3c(cc(c([n+]3CCCOC)N)C(=O)NCc4ccccc4)c(=O)n2c1 C19234371
Cc1cccn2c1nc3c(c2=O)cc(c([n+]3CCCOC)N)C(=O)NCc4ccccc4 C02508783
Cc1cccn2c1nc3c(c2=O)cc(c([n+]3C)N)C(=O)NCc4ccc(cc4)OC C02344567
CCNC(=O)c1cc2c(nc3ccc(cn3c2=O)C)[n+](c1N)CCCOC(C)C C02431587
Cc1c2c(oc(c2c(=O)[nH]n1)NC(=O)CN3CC[NH+](CC3)CC(=O)N4CCCC4)C C22134609
Cc1c[nH+]c2c(c1NOCC(=O)NC[C@H]3CCCO3)c(=O)n(c(=O)n2C)C C12309372
CC(=O)OCCC[n+]1c(c(cc2c1nc3ccccn3c2=O)C(=O)NC4CCCC4)N C24192870
Cc1ccc2nc3c(cc(c([n+]3C4CCCCC4)N)C(=O)NCCN5CCOCC5)c(=O)n2c1 C24193150
CC[C@]1(C(=O)N(C(=O)N1)NC(=O)C[NH+]2CCN(CC2)C(=O)[C@@H]3CCCO3)C C24213925
CC[C@]1(C(=O)N(C(=O)N1)NC(=O)C[NH+]2CCN(CC2)C(=O)[C@H]3CCCO3)C C24213937
CCCn1c(c(c(=O)n(c1=O)C)C(=O)C[NH+]2CCN(CC2)C(=O)N(C)C)N C29925352
CC1(Cc2c(sc3c2c(=O)n(c(n3)N4CC[NH+](CC4)CC(=O)N(C)C)CC(=O)N)CO1)C C34735009
c1ccc2c(c1)CCC[C@@H]2NC(=O)C3CCC(CC3)CNc4c(=[N+]5CCCCC5)c(=O)c4O C36119345
c1ccc(cc1)[C@H]2c3ccc(cc3Oc4c2c([n+](cn4)CCN5CCOCC5)N)O C36322944
C[C@@]1(C(=O)N(C(=O)N1)CC(=O)NNc2[n+](c3ccccc3s2)C)c4ccc(cc4)F C36725390
c1ccc2c(c1)OC[C@@H](O2)CNC(=O)C3CCC(CC3)CNc4c(=[N+]5CCCCC5)c(=O)c4O C36119402
c1ccc2c(c1)OC[C@H](O2)CNC(=O)C3CCC(CC3)CNc4c(=[N+]5CCCCC5)c(=O)c4O C36119405
CCN\1c2ccccc2S/C1=C\C(=C\c3[n+](c4ccccc4s3)CCCS(=O)(=O)[O-])\[NH3+] C01881858
Cc1cc(no1)c2c(c(no2)C)C(=O)N3C[C@@H](C4(C3)CC[NH2+]CC4)C(=O)NC[C@H]5CCCO5 C39604896
CCc1ccc(cc1)CCNC(=O)[C@@H]2CN(CC23CC[NH2+]CC3)C(=O)c4cncn4C C39654643
Cc1cc(no1)c2c(c(no2)C)C(=O)N3C[C@@H](C4(C3)CC[NH2+]CC4)C(=O)N[C@@H]5CCSC5=O C39661312
Cn1cncc1C(=O)N2C[C@@H](C3(C2)CC[NH2+]CC3)C(=O)N[C@H]4CCSC4=O C39661430
Cc1cc(n(n1)CCNC(=O)[C@@H]2CN(CC23CC[NH2+]CC3)C(=O)c4cncn4C)C C39675124
CC(C)OC(=O)CNC(=O)[C@H]1CN(CC12CC[NH2+]CC2)C(=O)c3cncn3C C39678855
CC(=O)Oc1ccccc1C(=O)N2C[C@@H](C3(C2)CC[NH2+]CC3)C(=O)NCC(=O)N(C)C C39679146
CC(=O)Oc1ccccc1C(=O)N2C[C@H](C3(C2)CC[NH2+]CC3)C(=O)NCC(=O)N(C)C C39679147
Cc1c(cccc1OC(=O)C)C(=O)N2C[C@@H](C3(C2)CC[NH2+]CC3)C(=O)NCC(=O)N(C)C C39680609
Cc1cc(no1)c2c(c(no2)C)C(=O)N3C[C@H](C4(C3)CC[NH2+]CC4)C(=O)NCC#N C39693773
Cc1ccc(c(c1F)F)C(=O)N2C[C@H](C3(C2)CC[NH2+]CC3)C(=O)NCCn4cccn4 C39694549
Cc1nnc(s1)NC(=O)c2cc3c(nc4ccccn4c3=O)[n+](c2N)CCc5ccccc5 C39840951
CCCCC[n+]1c(c(cc2c1nc3ccccn3c2=O)C(=O)Nc4nnc(s4)C)N C39840975
Cc1nnc(s1)NC(=O)c2cc3c(nc4ccccn4c3=O)[n+](c2N)C5CCCCC5 C39841039
CC(C)OCCC[n+]1c(c(cc2c1nc3ccccn3c2=O)C(=O)Nc4nccs4)N C39841061
CCC[n+]1c(c(cc2c1nc3c(cccn3c2=O)C)C(=O)Nc4cc(on4)C)N C39841081
Cc1cccn2c1nc3c(c2=O)cc(c([n+]3CCCOC(C)C)N)C(=O)Nc4nccs4 C39841171
CCCCCNC(=O)c1cc2c(nc3ccccn3c2=O)[n+](c1N)[C@@H](C)c4ccccc4 C39841278
COCCC[n+]1c(c(cc2c1nc3ccccn3c2=O)C(=O)Nc4cccc(c4)OC)N C39993288
Cc1nnnn1c2cccc(c2)NC(=O)C(=O)NC[C@@H](C)[NH+]3CCCC[C@@H]3C C41643930
C[NH+](C)[C@@H](CNC(=O)C(=O)Nc1cccc(c1)n2cnnc2)c3ccccc3 C49546299
Cn1cc[nH+]c1[C@H](c2cccc(c2)OC)Nc3nc4c(n3C)c(=O)[nH]c(=O)n4C C53554236
Cn1c2c(cc(cn2)NC(=O)NCc3ccc([nH+]c3)N(C)C)c(=O)n(c1=O)C C61378869
CN1[C@H](CC(=O)N(C1=O)C)CNC(=O)CCNC(=O)[C@@H]2C=c3ccccc3=[NH+]2 C63491221
CN1[C@@H](CC(=O)N(C1=O)C)CNC(=O)CCNC(=O)[C@H]2C=c3ccccc3=[NH+]2 C63491222
CN1[C@H](CC(=O)N(C1=O)C)CNC(=O)CCNC(=O)[C@H]2C=c3ccccc3=[NH+]2 C63491223
CN(C)c1cc(cc[nH+]1)CNC(=O)C(=O)Nc2ccc(cc2)N(C)C(=O)OC C67344799
c1cc(cc(c1)NC(=O)O[C@@H]2CO[C@H]3[C@@H]2OC[C@@H]3NS(=O)(=O)c4cccs4)C(F)(F)F C04222890
COc1ccc(cc1)CN2C(=O)/C(=C/c3c(nc4ccccn4c3=O)NCCCO)/SC2=S C02342483
C[C@H]1Cc2cc(ccc2N1C(=O)C)S(=O)(=O)N[C@@H](C(C)C)C(=O)Nc3ccccc3OC C09429269
CC[C@H]1C(=O)Nc2cc(ccc2S1)S(=O)(=O)CCC(=O)Nc3cc(cc(c3)OC)OC C09430013
CC[C@@H]1C(=O)Nc2cc(ccc2S1)S(=O)(=O)CCC(=O)Nc3ccc(cc3)c4ccno4 C09430284
Cc1ccccc1N(CC(=O)Nc2nc(cs2)c3ccc(s3)CNC(=O)C)S(=O)(=O)C C09594325
c1cc(sc1)C(=O)NCc2nnc(n2c3ccc(cc3)F)SCC(=O)Nc4nccs4 C03632472
CC(=O)NS(=O)(=O)c1ccc(cc1)NC(=O)c2ccc(=O)n(c2)Cc3ccc(c(c3)Cl)Cl C10045907
CS(=O)(=O)c1ccc(cc1)NC(=O)CSc2nnc(n2C3CC3)c4c[nH]c5c4cccc5 C11018109
CCN(CC)S(=O)(=O)c1cc(ccc1OCC)NC(=O)c2ccc3c(c2)NC(=O)CS3 C11547207
Cc1cc(c(o1)C)C(=O)Nc2ccccc2c3nc(c(o3)C)CNC(=O)[C@H]4CC(=O)c5c4cccc5 C11995632
COC(=O)c1c2c(sc1NC(=O)/C=C/C(=O)Nc3c(c4c(s3)CCC4)C(=O)OC)CCC2 C12625427
Cc1c(sc2c1c(=O)[nH]c(n2)CS[C@H](C)C(=O)Nc3cc4cnn(c4nc3)C(C)C)C C12782930
CC[C@@]1(C(=O)N(C(=O)N1)NC(=O)c2cn(nc2c3ccccc3)c4ccccc4)c5ccccc5 C12908713
Cc1cc(nc(c1C#N)SCC(=O)Nc2ccc(cc2)S(=O)(=O)Nc3nccs3)C C06183638
C[C@H](C(=O)NNC(=O)[C@H]1CC(=O)N(C1)Cc2ccco2)Oc3ccc(cc3Br)Cl C13629865
Cc1cc(ccc1S(=O)(=O)NCCc2c[nH]c3c2cccc3)N4C(=O)[C@H](CS4(=O)=O)C C13721875
CCN(CC)C(=O)c1ccc(cc1)NC(=O)CN2C(=O)[C@](NC2=O)(C)c3ccc4c(c3)CCC4 C14094699
c1ccc(cc1)n2c3c(cn2)c(ncn3)SCC(=O)NCC(=O)Nc4ccc(c(c4F)F)F C15088417
Cc1ccc(cc1C(=O)Nc2cccc(c2)S(=O)(=O)Nc3ccc(cc3)OC)S(=O)(=O)C C15433041
CCCOc1ccc(cc1OC)[C@@H]2CN3C(=O)CN(C(=O)[C@]3(c4c2c5ccccc5[nH]4)C)CCO C02131051
Cc1cccc(c1)NC(=O)CN2C(=O)/C(=C\c3cc(n(c3C)c4ccc(cc4)N(C)C)C)/NC2=O C16349648
c1ccc(cc1)c2csc3c2c(=O)n(cn3)NC(=O)CCNS(=O)(=O)c4ccc(c(c4)F)F C17172383
CNC(=O)NC(=O)[C@@H](c1ccccc1)OC(=O)Cc2cc(c(cc2Br)OC)OC C17894451
CCCN1c2ccccc2[C@@]3(C1=O)C4=C(C[C@@H](CC4=O)c5ccco5)OC(=C3C(=O)OCC)N C20676985
CCOC(=O)/C=c\1/n(c(=O)/c(=C/c2ccc(c(c2)O)OC)/s1)CC(=O)Nc3cccc(c3)F C20987925
CC(C)NS(=O)(=O)c1cc(ccc1OC)C(=O)N[C@H](c2cccc(c2)F)c3nccn3C C21484135
Cc1ccc(c(c1)NC(=O)Cn2c3ccsc3c(=O)n(c2=O)CC4CCC(CC4)C(=O)NC)C C21921486
C[C@H](C(=O)NNC(=O)CCn1cnc2c(c1=O)c3c(s2)CCCC3)Oc4ccc(cc4)F C24298575
C[C@@H](C(=O)NNC(=O)CCn1cnc2c(c1=O)c3c(s2)CCCC3)Oc4ccc(cc4)F C24298581
C[C@H]1CCc2c(sc3c2c(=O)n(c(n3)SCC(=O)NC(=O)NC4CC4)C[C@@H]5CCCO5)C1 C24838414
COCCCN1[C@H](c2c(=O)c3cc(ccc3oc2C1=O)Cl)c4ccc(cc4)OCC(=O)N C35487768
C[C@]12C=C[C@]3(O1)[C@@H]([C@@H]2C(=O)NC4CCCCC4)C(=O)N([C@@H]3C(=O)NC(C)(C)C)C[C@@H]5CCCO5 C33939846
Cc1cccc(c1NC(=O)CNC(=O)[C@H](C)Sc2c3cnn(c3ncn2)c4ccccc4)C C36826473
C[C@@H](C(=O)Nc1c(c2c(s1)CCC2)C(=O)NC[C@@H]3CCCO3)N4C(=O)c5ccccc5C4=O C01100534
Cc1ccc(cc1Cl)NC(=O)Cn2cnc3c(c2=O)c(c(s3)C(=O)NCCCOC)C C02925799
Cc1cccc(c1)n2c(nnc2SCC(=O)Nc3nccs3)CNC(=O)c4ccccc4 C06530384
CCOC(=O)c1c(nc(s1)NC(=O)CS[C@H]2N[C@@H]3[C@@H](C4=C(S3)CCCC4)C(=O)N2C)C C39030351
C[C@H]1C(=N[C@@H](O1)c2cccc(c2)NC(=O)CCc3cccnc3)CNC(=O)C4=C[C@H]5C(=CC=N5)C=C4 C39364567
CCOC(=O)C1=C2CC[C@@H](C[C@H]2S[C@@H]1NC(=O)[C@@H](C)N(C)Cc3[nH]c(=O)c4ccccc4n3)C C39445133
C[C@H](C(=O)OCC(=O)Nc1ccccc1c2ccccc2)NC3=NS(=O)(=O)c4c3cccc4 C39569200
Cc1cc(c2c(c1)oc3c(c2=O)[C@H](N(C3=O)C[C@H]4CCCO4)c5ccc(cc5)OCC(=O)N)C C40061897
Cc1csc(n1)CC(=O)NNC(=O)COC(=O)c2cc(nc3c2cccc3)c4ccccc4 C58358283
Cc1ccc(cc1)NC(=O)CCSc2nnc(s2)NC3=NS(=O)(=O)c4c3cccc4 C59317042
c1ccc2c(c1)C(=NS2(=O)=O)Nc3nnc(s3)SCCC(=O)Nc4ccc(cc4)F C59317445
Cn1c(cc(n1)CCCN(C)S(=O)(=O)c2cccc(c2)S(=O)(=O)N)c3cccc(c3)F C59950215
CCOC(=O)c1c(c([nH]c1C)C(=O)NCCN2C(=O)/C(=C\c3ccc(cc3)F)/SC2=O)C C60388405
COc1ccc(cc1)/C=N/N=C/2\NC(=O)[C@H](S2)CC(=O)Nc3c(c4c(s3)CCCC4)C#N C16945068
CCCCCNC(=O)c1ccc2c(c1)n3c(nc2=O)[C@H](SC3=S)C(=O)NC[C@H]4CCCO4 C63704729
COc1ccc(cc1OC)C(=O)N[C@@]2(C(=O)N(C(=N2)O)c3ccc(c(c3)Cl)F)C(F)(F)F C09318613
CCn1c(c(cn1)NC(=S)NNC(=O)c2ccc(o2)Cn3c(cc(n3)C)C)C C02802718
c1cc(cnc1)C(=O)[C@@H]2[C@@H](NC(=O)N[C@@]2(C(F)(F)F)O)c3ccc(o3)[N+](=O)[O-] C05447300
CCCCN(c1c(n(c(=O)[nH]c1=O)CCC)N)C(=O)CSc2cccc[n+]2[O-] C07507424
c1cc(ccc1C(=O)Nc2c(ccs2)C(=O)N)S(=O)(=O)N(CCC#N)CCC#N C09722561
Cc1ccc(cc1[N+](=O)[O-])NC(=C2C(=O)NC(=S)NC2=O)[C@H](C(=O)OC)F C09770697
CCOC(=O)c1c(c(sc1NC(=O)CSc2nnc(c(=O)n2N)C)C)C C09884489
Cc1ccnc(n1)SCc2cc(=O)c(cn2CC(=O)Nc3ccc(cc3)C(=O)N)OC C10254992
CC(C)NS(=O)(=O)Cc1ccccc1CNC(=O)Cn2c3ccccc3c(=O)[nH]c2=O C12882208
Cc1c(c(n(n1)C)Cl)C(=O)OCC(=O)Nc2c(c3c(s2)CCC3)C(=O)N C14364445
Cc1c2c(nc(c1C#N)SCC(=O)c3c(n(c(=O)[nH]c3=O)C4CC4)N)CCC2 C16673864
c1cc(ccc1Cn2ccnc2)NS(=O)(=O)c3ccc4c(c3)c(=O)[nH]c(=O)[nH]4 C19334956
Cc1ccc(o1)C(=O)C2=C(C(=O)N([C@@H]2c3ccc(cc3)OCC(=O)N)CC[NH+](C)C)[O-] C18037224
Cc1c2c([nH]n1)OC(=O)[C@@]23c4ccccc4N(C(=C3C(=O)OC)N)CC(=O)OC C20343581
CCOC(=O)NNC(=O)[C@@H](CCSC)NC1=NS(=O)(=O)c2c1cccc2 C21772585
COCCn1cnnc1SCC(=O)Nc2c(c3c(s2)CCCC3)C(=O)N C21999792
Cc1c(c(=O)[nH]c(=O)[nH]1)CCC(=O)N(C)CC(=O)Nc2ccc(c(c2F)F)F C24586297
CCCCn1c(c(c(=O)[nH]c1=O)N(CCC)C(=O)CCn2c(csc2=O)C)N C30779148
CCOC(=O)C1=C(NC(=O)N[C@@H]1c2ccco2)CN[C@@]3(CCS(=O)(=O)C3)C C32850980
CCN(CC)C(=O)CN1CCN(CC1)C(=O)Nc2c(c(c(s2)C)C)C(=O)N C34786017
CCOc1c(cccn1)CNC(=O)NNC(=O)c2cncn2c3ccc(cc3)F C40068850
CC(=O)N(C)Cc1ccccc1NC(=O)C(=O)NC[C@H](COc2ccccc2)O C42001297
COc1ccccc1[C@H]2[C@H]3[C@@H](C(=O)N(C3=O)CCCCO)[C@@]([NH2+]2)(Cc4ccccc4)C(=O)[O-] C33880035
Cc1cc(n(n1)CC(=O)NNC(=O)N[C@H](c2cccc(c2)F)c3nccn3C)C C45266104
C[C@@H](C(=O)c1c(n(c(=O)n(c1=O)C)C)N)Sc2nnc(s2)NCC(C)C C18663910
Cc1cc(n(n1)c2ccc(cn2)C(=O)OCC(=O)Nc3c(ccs3)C(=O)N)C C46666740
CCS(=O)(=O)c1ccc(c(c1)NC(=O)c2c(c(c([nH]2)C)C(=O)OCCOC)C)O C46810553
COCCNC(=O)C(=O)Nc1ccc(cc1C(F)(F)F)NC(=O)c2ccco2 C48571592
C[C@H](c1ccccn1)NC(=O)c2cc(c[nH]2)S(=O)(=O)N[C@@H](C)c3ccccn3 C54796076
c1cc(cc(c1)Cn2cncn2)CNC(=O)/C=C/c3ccc(cc3)S(=O)(=O)N C58941995
COc1ccccc1CNC(=O)CSc2nc([nH]n2)N/N=C/c3ccncc3 C59311040
Cc1ccc(o1)[C@@]2(C(=O)N(C(=O)N2)CC(=O)N(CCC(=O)N)Cc3ccccc3)C C60346229
Cc1cc(nc(n1)n2c(c(c(n2)C)CC(=O)NNC(=O)NCC(F)(F)F)C)C C60411480
Cn1c(c(c(=O)[nH]c1=O)C(=O)CSc2nc3ccccc3c(=O)n2CC=C)N C07088589
CN(C)c1ccc(cc1NC(=O)C(=O)NCCNS(=O)(=O)C)C(F)(F)F C62029097
Cc1cc(n(n1)c2ccc(cc2)NC(=O)C(=O)NCc3ccsc3)NC(=O)C C41554229
CNS(=O)(=O)c1cccc(c1)CNC(=O)C(=O)Nc2cccc3c2cccn3 C62151130
c1csc(c1C(=O)N)NC(=O)CCSc2nnc(s2)N3CCOCC3 C63129929
Cc1c(c(=O)n(c(=O)[nH]1)C)CCC(=O)N[C@H]2NC(=C(S2)C(=O)OC(C)C)C C64409736
COCCNC(=O)NNC(=O)[C@H]1CC(=O)N(C1)c2ccccc2Br C64899122
C[C@H](C(=O)Nc1cccc(c1)NC(=O)C(=O)NCc2cccc(c2)COC)OC C65706728
CCn1c(n[nH]c1=S)CNC(=O)CCNS(=O)(=O)c2cc(ccc2C)C C66636412
CSCC[C@@H](C(=O)NCc1n[nH]c(=S)n1C2CC2)NC(=O)c3ccco3 C66638332
COCCn1cc(ccc1=O)NC(=O)C(=O)NC[C@]2(CCCc3c2cccc3)O C67000545
Cc1ccc(c(c1)S(=O)(=O)NCCC(=O)NCCc2n[nH]c(=S)n2C)C C67051137
CC(C)Oc1ccc(cn1)CNc2ccc(cc2S(=O)(=O)C)S(=O)(=O)N C67095460
Cc1cc(nc(c1CNc2ccc(cc2S(=O)(=O)C)S(=O)(=O)N)OC)C C67095718
CCOC(=O)c1cnn(c1NC(=O)CN2c3ccccc3[C@@H](C[C@@H]2C)C(=O)N)C C67116890
CC(C)OCc1ccc(cc1)CNC(=O)CCc2[nH]c3c(=O)[nH]c(=O)n(c3n2)C C67294049
c1cnn(c1)c2ccc(cn2)NC(=O)C(=O)NC[C@@H](COc3ccc(cc3)F)O C67441355
CCn1c(c(c(n1)C)CNC(=O)C(=O)Nc2ccc(cc2C)C(=O)NC(C)C)C C67596777
Cc1ccc(cc1)NC(=O)C2=C(NC(=O)N[C@H]2c3cc(ccc3O)Br)C C04174237
CCCC(=O)N[C@H](C(Cl)(Cl)Cl)Nc1c(c2c(s1)CCCC2)C(=O)N C02069451
c1cc(ccc1/C=N/NC(=O)c2cc(cc(c2N)Br)Br)O C04231492
C=CCOc1ccccc1[C@@H]2c3c(=O)[nH]c(nc3NC4=C2C(=O)c5c4cccc5)N C04387149
c1ccc2cc(c(cc2c1)C(=O)NNC(=O)Nc3cccc(c3)C(F)(F)F)O C03242237
c1ccc(cc1)COc2ccccc2[C@H]3C(=C(NC(=S)N3)c4ccccc4)C(=O)N C05027760
COC(=O)c1ccccc1NC(=O)NNC(=S)Nc2ccc(cc2)Cl C02856748
CCOc1ccccc1NC(=S)NNC(=O)c2cc3ccccc3cc2O C04999072
CCOc1ccc(cc1)C(=O)Nc2c(nc([nH]c2=O)SCc3cccc(c3)F)N C05082043
CC[C@@H](C)[C@@H](C(=O)Nc1ccc(cc1)Sc2cc(ccc2C)C)NC(=O)N C02645918
CC[C@H](C)[C@H](C(=O)Nc1ccc(cc1)Sc2cc(ccc2C)C)NC(=O)N C02645921
Cc1ccc(cc1NC(=O)c2ccco2)C(=O)Nc3c(c4c(s3)C[C@@H](CC4)C)C(=O)N C09868492
Cc1cccc(c1)CSc2[nH]c(=O)c(c(n2)N)NC(=O)c3ccc(o3)Br C10243514
c1ccc2c(c1)cccc2/C=C/C(=O)NC(=S)Nc3c(c4c(s3)CCCC4)C(=O)N C12497201
c1ccc2cc(c(cc2c1)C(=O)NNC(=S)NC(=O)c3ccc(o3)Br)O C12570725
Cc1ccc(c(c1)NC(=O)[C@H](C)SCc2nc(nc(n2)Nc3ccccc3C)N)C C12528013
C1CCc2c(c3c(nc(nc3s2)SCC(=O)NC(=O)NC4CCCC4)N)C1 C03552023
c1ccc(cc1)NS(=O)(=O)c2ccc3c(c2)[C@H]4C=CC[C@H]4[C@@H](N3)c5ccc(cc5O)O C13639568
Cc1ccccc1NC(=O)C2=C(NC(=O)N[C@H]2c3ccc(c(c3)Br)O)C C16362920
C[C@H](c1ccccc1)NC(=O)c2cccc3c2N[C@@H]([C@@H]4[C@H]3C=CC4)c5ccc(cc5O)O C20681927
c1ccc2c(c1)ccc(c2/C=N/Nc3nnc(n3N)SCc4ccc(cc4)F)O C20806735
CCCCN1C(=O)C(=C([NH2+]C1=O)[O-])C2=C[C@@H](Sc3ccccc3N2)c4ccc(cc4)O C20899134
CC(C)(C)c1ccc2cc([nH]c2c1)C(=O)NNC(=S)NC[C@H]3CCCO3 C29006581
C[C@H](C(=O)Nc1c(cccc1F)F)Nc2ccc(cc2)NC(=O)NCC=C C29811609
c1ccc(cc1)c2cc(c(s2)NC(=O)CSc3[nH]c4ccccc4n3)C(=O)N C32722774
Cc1c(cccc1Cl)NC(=O)CCC(=O)NNC2=CC(CC(=C2)O)(C)C C18105822
CCCN([C@@H](c1c(cc(cc1O)O)O)C(=O)NC2CCCCC2)C(=O)C=C(C)C C36573580
c1ccc(c(c1)NC(=O)CSc2nc([nH]n2)N)Sc3ccc(cc3)Cl C08672589
COc1ccc(cc1)C2=C[C@H](N=N2)[C@H]3NN[C@@H](N3N)SCc4cccc5c4cccc5 C39021365
CCCc1c(cc(s1)C(=O)NCC(=O)Nc2ccc3c(c2)[nH]c(=O)[nH]3)CC C39558567
Cc1ccc(c(c1)NC(=O)c2c(c\3c(o2)CC(C/C3=N\NC(=O)N)(C)C)C)C C39856302
CCc1ccc(c(c1)c2cc([nH]n2)C(=O)Nc3c(c4c(s3)CCCC4)C(=O)NC)O C40549363
c1cc(cc(c1)Br)Nc2c(c(ncn2)Nc3ccc4c(c3)OCO4)N C40685046
Cc1ccc2cccc(c2n1)Nc3c(c(ncn3)Nc4ccccc4C(F)(F)F)N C40701764
c1cc2cccnc2c(c1)Nc3c(c(ncn3)Nc4cccc5c4cccn5)N C40758424
Cc1ccc2cccc(c2n1)Nc3c(c(ncn3)Nc4cccc(c4)Cl)N C40758600
c1ccc2c(c1)cccc2Nc3c(c(ncn3)Nc4ccc5c(c4)OCCO5)N C40758847
CCOc1ccc(cc1)Nc2c(c(ncn2)Nc3cccc4c3cccn4)N C40782699
Cc1cc(cc(c1Cl)C)Oc2c(c(ncn2)NNC(=O)c3ccc(cc3)Cl)N C40784458
c1cc(ccc1C(=O)NNc2c(c(ncn2)Oc3ccc(cc3)Br)N)Cl C40784501
Cc1ccc(c(c1)NC(=S)NNC(=O)c2ccc(cc2)NC(=O)[C@H]3C[C@H]3C)C C42785685
CCCc1c(c(c(n1CCc2ccc(cc2)O)C)C(=O)N)c3cccc(c3)O C43225722
Cc1cc(sc1C(=O)Nc2ccc(cc2)NC(=O)NCC=C)NC(=O)C(C)(C)C C45851042
Cc1ccc(cc1C)/N=N/c2cc(c(cc2N[C@@H]3[C@@H]([C@@H]([C@@H](CO3)O)O)O)C)C C05394420
Cc1ccc(cc1)/N=N\c2cc(ccc2N[C@@H]3[C@H]([C@H]([C@@H]([C@@H](O3)C)O)O)O)C C13401970
CCc1ccc(c(c1)Br)OCC(=O)NNC(=C)c2cc(ccc2O)O C20115311
CCc1ccc(cc1)NC(=S)N/C(=N/c2nc(c3cc(ccc3n2)CC)C)/N C13496980
Cc1ccc(cc1)SCc2cc(=O)nc([nH]2)/N=C(\N)/Nc3ccc(cc3)OC C18166543
Cc1cccc(c1)C(C)(C)CNC(=O)NNC(=O)c2cc(n[nH]2)c3ccccc3 C63409039
Cc1ccc2c(c1)[nH]cc2CCNC(=O)Nc3cccc(c3)c4ccc(=O)[nH]n4 C66671683
CCOC(=O)Cc1csc(n1)NC(=O)Cn2c(nc3c(c2=O)CCC3)C C05608970
CCC(=O)N(c1nnc(s1)S[C@@H](C)C(=O)N2CCNC2=O)C3CC3 C07936532
CS(=O)(=O)CC[C@@H]1C(=O)N(C(=O)N1)CC(=O)N(C2CC2)C3=CCCCC3 C08723504
COCC(=O)NCCn1c2c(cn1)c(=O)n(cn2)Cc3ccc(cc3)Cl C09823184
C[C@H]1CS(=O)(=O)N(C1=O)c2ccc(c(c2)Cl)C(=O)NCC(OC)OC C12024393
c1cc(c(cc1Cl)Cl)/C=C\2/C(=O)N(C(=O)S2)CCNC(=O)Cn3cncn3 C12754364
c1cc(cnc1)/C=C\2/C(=O)N(C(=O)S2)CCNC(=O)c3ccc(cc3)n4cccn4 C12512952
Cc1csc(=O)n1CC(=O)N(CCOC)Cc2[nH]c(=O)c3ccccc3n2 C12917832
Cc1nn(c(=S)n1n2cccc2)CC(=O)Nc3ccc(cc3OC)OC C16777879
Cc1c(c(n(n1)C)C)C(=O)C2=C(C(=O)N([C@@H]2c3ccco3)CCC[NH+](C)C)[O-] C13688176
COCCCNC(=O)[C@H]1CCCN(C1)c2nnc(s2)N3CCCC3=O C20901422
CN(C)C(=O)c1ccc(cc1)N(CC(=O)NC[C@@H]2CCCO2)S(=O)(=O)C C22386391
Cc1cc(no1)NC(=O)[C@@H](C)Sc2nnc(s2)N(C3CC3)C(=O)C C25180825
Cn1c2c(cn1)c(ncn2)N3CCN(CC3)C[C@@H](COCc4ccccc4)O C25307545
CCCn1c2c(cc(cn2)C(=O)N(C)Cc3ccc(cc3)N(C)C)c(=O)[nH]c1=O C28495561
CCOc1ccc(cc1)CN(C)C(=O)c2cc3c(=O)[nH]c(=O)n(c3nc2)C4CC4 C29817038
Cc1ccc(cc1C)[C@@H](C)NC(=O)CS(=O)(=O)Cc2cc(=O)n(c(=O)n2C)C C32796940
Cc1c(c(on1)C)CCNC(=O)CCn2c3ccccc3n(c(=O)c2=O)C C33272377
Cc1cc(c(cc1S(=O)(=O)NCCS(=O)(=O)N2CCOCC2)C)OC C36111076
Cc1nnc(o1)[C@@H](CC(C)C)NS(=O)(=O)c2ccc(cc2)N3CCCC3=O C36112314
CC1(Cc2c(cnn2c3ccc(cc3)OC)[C@@H](C1)NC(=O)CCn4cncn4)C C12145602
CC1(Cc2c(cnn2c3ccc(cc3)OC)[C@H](C1)NC(=O)CCn4cncn4)C C12145601
CC(=O)Nc1nc(cs1)COC(=O)c2ccc(cc2)N3C(=O)CCC3=O C39476352
CN(Cc1[nH]c(=O)c2ccccc2n1)CC(=O)N([C@H]3CCS(=O)(=O)C3)C4CCCC4 C35400169
c1cc(cc(c1)NC(=O)c2ccc(cc2)CN3C(=O)CCC3=O)Cn4cccnc4=O C40146462
Cn1cc(c(n1)OC)C(=O)N2CCC(CC2)CNS(=O)(=O)c3cccs3 C43958393
Cc1c(cccc1Cl)NC(=O)CS(=O)(=O)Cc2nnnn2C3CC3 C45340805
C[C@H](C(=O)Nc1ccccc1Cl)S(=O)(=O)Cc2nnnn2C3CC3 C45340811
c1cc(cnc1)CN(Cc2ccco2)S(=O)(=O)c3ccc4c(c3)NC(=O)CO4 C45520821
Cc1cc(cc(c1C)S(=O)(=O)N(C)C)C(=O)NCCN2C(=O)CSC2=O C47421920
Cc1c(sc(n1)C)c2ccc(nn2)OCCNC(=O)c3cccn(c3=O)C C49030734
C[C@@H](C(=O)Nc1ccc(c(c1F)F)F)S(=O)(=O)Cc2nnnn2C3CC3 C52434465
C[C@]12CC[C@H](C1(C)C)C(=O)N(C2=O)CCCC(=O)Nc3nnc(s3)COC C54647094
Cc1cc(n(c(=O)n1)CCC(=O)N2CCN([C@H](C2)CCO)Cc3ccco3)C C55226191
Cc1nnc(s1)NC(=O)CSc2nnc(n2C3CC3)c4ccncc4 C09143282
Cc1nc2c(ccs2)c(=O)n1NC(=O)COc3ccc(cc3OC)C(=O)C C57808386
Cn1cc(c(=O)n(c1=O)C)S(=O)(=O)NCc2ccc(cc2)OC(F)F C15330516
Cc1nc(n(n1)CN(C)CC(=O)N[C@H]2CCS(=O)(=O)C2)c3ccccc3 C60374522
C[C@H](C(=O)N(C)CC(=O)Nc1cc(ccc1F)N2CCCC2=O)n3cccn3 C60395790
Cc1ccc(cc1C)[C@H](C)NC(=O)CSc2nnc(o2)Cn3cncn3 C60881666
c1ccc(cc1)CN2C(=O)CCC(=N2)C(=O)NCc3cccnc3n4cccn4 C61409736
Cc1ccc(o1)CNS(=O)(=O)[C@@H]2C(=NC(=C2c3nnc(o3)C4CC4)C)C C65193859
CN(CCCOc1ccc(cc1)S(=O)(=O)C)C(=O)c2ccc3c(c2)nn[nH]3 C65214396
Cc1c(cc(o1)[C@H]2C(=CN=N2)C(=O)N(C)C)S(=O)(=O)NCc3ccccc3Cl C65259362
CC(C)S(=O)(=O)NC[C@@H]1CCCN(C1)S(=O)(=O)c2c(n(cn2)C)Cl C51163673
CCN1CCN(C(=O)C1=O)CC(=O)Nc2ccc(cc2)Cn3ccnc3C C66624508
CN(C)C(=O)Cn1cc(cn1)NC(=O)c2ccccc2N(C)C(=O)C3CC3 C66672841
C[C@@H]1CN(C[C@@H](O1)C)S(=O)(=O)NCCCc2nnc3n2CCCCC3 C66933432
COCc1cc(=O)n(c(n1)N2CCOCC2)CC(=O)N[C@@H]3CCc4c3cccc4 C67219944
Cc1ccc2cccc(c2n1)NC(=O)C(=O)N3CCN(CC3)CCC(=O)OC C67560537
c1ccn2c(c1)nc(c(c2=O)/C=C(\C#N)/C(=O)NC[C@H]3CCCO3)N4CCOCC4 C02200672
Cc1cn(c(=O)[nH]c1=O)[C@H]2C[C@@H]3[C@@H](O2)CO[P@@](=O)(O3)OCc4ccccc4 C05518347
COC(=O)c1c2c(c3c(n1)[nH]n(c3=O)c4ccccc4)[C@H](CC2)C(=O)C(=O)OC C05664055
C[NH+]1CCc2cc3c(c(c2[C@H]1C/N=C/C4C(=O)N=C(N(C4=O)C)[S-])OC)OCO3 C09244125
c1ccc(cc1)n2c3c(cn2)c(=O)n(cn3)NC(=O)[C@@H]4CC(=O)N(C4)c5ccccc5 C10251335
CCOC(=O)Cc1csc(n1)NC(=O)C2=CN3CCS(=O)(=O)N=C3C=C2 C11170320
CC(C)Cc1nc2c(c(n1)SCC(=O)Nc3nccs3)c(=O)n(c(=O)n2C)C C11883388
c1ccc(cc1)n2c3c(cn2)c(=O)n(cn3)NC(=O)c4ccc(cc4)N5CCCC5=O C12803504
Cn1ccnc1C(=O)c2ccc(cc2)NC(=O)C3=CN4CCS(=O)(=O)N=C4C=C3 C12506864
CN(Cc1[nH]c(=O)c2ccccc2n1)C(=O)Cn3c(=O)oc(n3)c4cccs4 C13005828
Cc1cc(nn1C)c2nnc(o2)NC(=O)c3ccc(cc3)S(=O)(=O)C(C)C C13592006
Cc1cc(ccc1S(=O)(=O)Nc2ncccn2)N3C(=O)[C@@H](CS3(=O)=O)C C13693640
CCN([C@H]1CCS(=O)(=O)C1)C(=O)[C@@H](C)OC(=O)c2c3ccccc3c(=O)[nH]n2 C07057999
Cc1cc(ccc1S(=O)(=O)NCC(=O)OC)N2C(=O)[C@H](CS2(=O)=O)C C16700858
Cc1c(c(n(n1)Cc2ccc(cc2)C(=O)N[C@H]3CCS(=O)(=O)C3)C)[N+](=O)[O-] C17637151
C[C@H](C(=O)N1CCNC1=O)Sc2nnc(n2c3ccccc3)N4CCOCC4 C21622996
Cc1cccc(c1C(=O)OC)NC(=O)C2=NN(C(=O)CC2)[C@H]3CCS(=O)(=O)C3 C21975671
Cc1cc(cc(c1)n2c3c(cn2)c(=O)n(cn3)CC(=O)N[C@H]4CCS(=O)(=O)C4)C C22879266
Cc1ccccc1NC(=O)[C@H](C)OC(=O)C2=NN(C(=O)CC2)[C@@H]3CCS(=O)(=O)C3 C23074693
Cc1ccc(o1)c2c(cn(n2)c3ccccc3)C(=O)OCC(=O)N4CCNC4=O C24920102
CC1(Cc2c(cc3c(n2)n(c(=O)n(c3=O)CCCO)CCN4CCOCC4)CO1)C C27826196
Cc1cc(n(n1)[C@H]2CCS(=O)(=O)C2)NC(=O)Cn3c(=O)c(c(cn3)Cl)Cl C29306928
C[C@]12CCC(=O)N1c3ccccc3C(=O)N2CC(=O)Nc4ccc(nc4)n5cccn5 C31909444
CCn1c2ccc(cc2nc(c1=O)C)C(=O)OCC(=O)N[C@@]3(CCS(=O)(=O)C3)C C32736694
c1cc(oc1)CNC(=O)[C@H]2COC3(N2C(=O)c4ccco4)CCN(CC3)C(=O)C5CC5 C35988218
CC[C@H](C)NC(=O)CN(C)S(=O)(=O)c1ccc2c(c1)c(=O)n(c(=O)n2C)C C04940113
CSc1c(cccn1)C(=O)NCCn2c3c(cn2)c(ncn3)N4CCOCC4 C38483635
Cc1c(c(n(n1)C)C)NC(=O)c2cc(c(o2)C)S(=O)(=O)N3C[C@H](O[C@H](C3)C)C C38489375
Cc1nnc(s1)NC(=O)CSc2nnc(o2)[C@H]3COc4ccccc4O3 C36664742
CN1C=C(C2=NC(=O)N(C(=O)[C@H]21)c3ccc(cc3)Cl)C(=O)NCC(OC)OC C39383972
C[C@@H]1C[C@]2(CC(C1)(C)C)C(=O)N(C(=O)N2)CC(=O)OCC(=O)N3CCCC3=O C05364954
[H]/N=C\1/C(=C/c2ccc(cc2)OS(=O)(=O)C)/C(=O)N=C3N1N=C(S3)c4cccnc4 C33911965
c1ccc2c(c1)[nH]c(n2)COC(=O)C3=NN(C(=O)CC3)[C@H]4CCS(=O)(=O)C4 C43701500
C1CCc2nnc(n2CC1)CCNC(=O)N3CCN(CC3)C(=O)[C@H]4CCCO4 C45385534
Cn1c2ccc(cc2n(c1=O)C)S(=O)(=O)Nc3ccc(=O)n(c3)CCOC C50531676
CCOC(=O)c1c(c(c(s1)NC(=C2C(=O)N(C(=O)N(C2=O)C)C)C)C#N)C C54501758
C1CCn2c(nn(c2=O)CCCNC(=O)N3CCN(CC3)C[C@@H]4CCCO4)C1 C59324295
c1cc(cc(c1)NC(=O)C2=NN(C(=O)CC2)[C@@H]3CCS(=O)(=O)C3)c4cnco4 C48205650
Cc1c(n2ccccc2n1)C(=O)Nc3nnc(o3)[C@@H]4CC(=O)N(C4)c5ccccc5 C62165845
Cn1cc(cn1)[C@H]2C[C@H]2C(=O)Nc3c(sc(n3)N4CCOCC4)C(=O)OC C63937485
CN(CC1=NC(=O)[C@@H]2C(=N1)C=CS2)C(=O)NCc3ccc(nc3)n4cccn4 C64070196
CCNS(=O)(=O)c1ccc2c(c1)N(C(=O)CO2)Cc3nc(on3)C4CCC4 C64450760
C[C@@H](c1ccccn1)NC(=O)c2nnc(o2)c3ccc(cc3)S(=O)(=O)N(C)C C35527885
Cn1c2c(cnc(n2)c3ccc(cc3)Cl)c(=O)n(c1=O)CC(=O)NCCOC C65057061
Cc1nc(cc2n1c(=O)n(n2)CC(=O)Nc3cccc(c3)C(=O)C)c4ccccn4 C65196771
Cc1cc(ccc1NC(=O)C(=O)N(C)Cc2c(noc2C)C)Oc3ncccn3 C65708465
Cc1c(c(on1)C)S(=O)(=O)N2CCC(CC2)C(=O)Nc3cnn(c3)C(C)C C66389314
C#CCN1C(=O)c2ccc(cc2S1(=O)=O)C(=O)NCc3cccc(c3)[N+](=O)[O-] C67072845
CCn1c(c(c(n1)C)CNC(=O)c2c(n(nn2)c3ccc4c(c3)OCCO4)C)C C67168118
Cc1c(oc(=O)o1)COC(=O)C2=C(S[C@@H]3N2C(=O)[C@H]3[C@@H](C)O)[C@@H]4CCCO4 C67172227
C[C@H]1C(=O)Nc2ccc(cc2NC1=O)S(=O)(=O)Nc3cc(cc(c3)OC)OC C06778169
c1ccc(cc1)n2cc(c(n2)c3ccc4c(c3)OCCO4)/C=N/NC(=O)C(=O)N C03228612
Cc1ccc(cc1)S(=O)(=O)Nc2nc(c(s2)NC(=O)NC3C=NN=C3)C C06088929
CCn1c(nc2c1ccc(c2)C(=O)NNC(=O)c3c(c(c([nH]3)C)C(=O)OC)C)C C16501405
c1cc2c(c(c1)S(=O)(=O)NCCc3ccc(cc3)S(=O)(=O)N)non2 C17078068
CCNc1nnc(s1)SCC(=O)NNC(=O)[C@@H]2COc3ccccc3O2 C18663401
c1cc2c(c(c1)NC(=O)COC(=O)c3cc(sc3)S(=O)(=O)N)nsn2 C19078754
Cc1nnc(s1)NC(=O)CSc2nc([nH]n2)N/N=C(\C)/c3cccs3 C20835940
Cc1ccc(cc1)/C=N/Nc2[nH]nc(n2)SCC(=O)Nc3nnc(s3)C C20908377
CCCc1nc([nH]n1)SCC(=O)NN2C(=O)[C@](NC2=O)(C)c3ccccc3 C21726983
Cc1nc(c2cnn(c2n1)c3ccc(cc3)OC)NCCNC(=O)NC(C)C C36006270
C[C@H](C(=O)N/N=C/c1ccc(cc1)Br)N[C@@H]2C(=O)NC(=O)N=N2 C38811049
CC(C)(C)[C@H]1CCC2=C(C1)S[C@H]([C@@H]2C(=O)N)NC(=O)[C@@H]3C(=CN=N3)[N+](=O)[O-] C39237799
CCCCn1c(c(c(=O)[nH]c1=O)N(C)C(=O)Cc2ccc(cc2)n3cccn3)N C40129132
Cc1cc(ccc1S(=O)(=O)NCc2ccc(cc2)S(=O)(=O)N)[N+](=O)[O-] C42157524
Cc1cc(n(n1)CC(=O)NNC(=O)NCC2(CCCCC2)N3CCOCC3)C C43138685
C[C@@H](C(=O)NNC(=O)NCc1nncn1c2ccccc2)Oc3ccccc3F C46966177
Cc1ccc(cc1S(=O)(=O)NCc2ccc(cc2)S(=O)(=O)N)[N+](=O)[O-] C16093074
Cc1nnc(n1N)SCC(=O)Nc2ccc(cc2Br)[N+](=O)[O-] C48725394
Cc1c(cco1)c2nnc(n2N)SCC(=O)Nc3ccnn3[C@@H](C)C4CC4 C53438073
CN(C)S(=O)(=O)c1ccc(s1)CNC(=O)c2ccc(c(c2)[N+](=O)[O-])N C26055493
CCCCn1c(c(c(=O)[nH]c1=O)N(C)C(=O)c2ccc(cc2)Cn3cccn3)N C10642659
c1ccc2c(c1)CCC[C@@H]2OC[C@@H](Cn3cc(cc(c3=O)C(=O)N)[N+](=O)[O-])O C55971973
c1ccc2c(c1)CCC[C@H]2OC[C@H](Cn3cc(cc(c3=O)C(=O)N)[N+](=O)[O-])O C55971976
COc1cccc(c1O)C(=O)NNS(=O)(=O)c2ccc3c(c2)OCCCO3 C57120729
CCOC(=O)C1=C(NC(=O)N[C@@H]1C)CN2C(=O)[C@](NC2=O)(C)c3ccccc3 C27189787
CCCCn1c(c(c(=O)[nH]c1=O)N(CC)C(=O)Cn2c(nc3c2cccc3)C)N C07200423
Cc1cc(c(o1)C)C(=O)NCC(=O)NNC(=O)c2cc(on2)c3ccccc3 C58833849
C[C@@]1(C(=O)NC(=O)N1)c2cccc(c2)NC(=O)c3ccc(cc3)Cn4cncn4 C47167456
c1cc(c(cc1C(=O)NC(=S)NNC(=O)c2ccncc2)[N+](=O)[O-])Cl C06505428
Cc1cc(ccc1NC(=O)CSc2nc([nH]n2)N/N=C/c3cnn(c3)C)F C59310949
C[C@@H](c1nnc(o1)C2CCC2)Sc3nc([nH]n3)N/N=C/c4ccc(cc4)O C59879171
CC[C@]1(C(=O)N(C(=O)N1)NC(=O)CCNC(=O)c2ccco2)c3ccccc3 C23953714
CCc1cc(=O)[nH]c(n1)c2cccc(c2)NC(=O)C(=O)NCc3c(noc3C)C C63230639
Cc1c(n[nH]c1NC(=O)CCc2c(nc([nH]c2=O)N3CCOCC3)C)C4CC4 C64347059
CCSc1nnc(s1)NC(=O)C2=CNN([C@@H]2C)c3[nH]c(=O)cc(n3)C C64410984
COCCNC(=O)NNC(=O)c1ccc(cc1)n2cnc3ccccc3c2=O C64899677
CCCCCNC(=O)NNC(=O)c1ccc2c(c1)S(=O)(=O)N(C2=O)CC#C C65127248
CC(=O)NC1(CCCCCC1)c2nc(on2)CCC(=O)Nc3c[nH]ccc3=O C55250043
Cn1c2ccccc2nc1CC(=O)NNC(=O)c3ccc([nH]c3=O)c4ccco4 C65834966
Cc1c(c(=O)[nH]c(n1)C)CCC(=O)Nc2ccc(nc2)NC(=O)OC(C)(C)C C66510721
Cc1c(nnn1c2ccc(cc2)OC(F)F)C(=O)Nc3cc(n(c3)C)C(=O)N C66620185
c1cc(ccc1C(=O)Nc2ccc(nc2)NC(=O)C3CC3)N4C(=O)CCC(=O)N4 C66797875
Cc1cc(nc(c1CNS(=O)(=O)c2ccc3c(c2)c(=O)[nH]c(=O)[nH]3)OC)C C66938509
Cc1cc(cc(c1)OCC(=O)NNC(=O)Cc2c(nc3cc(=O)[nH]n3c2C)C)C C67043377
Cc1c(c(n2c(n1)cc(=O)[nH]2)C)CC(=O)NC(C)(C)CNC(=O)OC(C)(C)C C67049570
CCOCCCNC(=O)NNC(=O)c1c(c2c(s1)nc3n(c2=O)CCC3)C C67312887
CCn1c(c(c(n1)C)CNC(=O)NCCCN2C(=O)C3(CCCC3)NC2=O)C C67383609
CNS(=O)(=O)c1cccc(c1)S(=O)(=O)NNC(=O)c2ccccc2OC C67438106
Cc1ccc(cc1C(=O)N)NC(=O)C(=O)N(C)[C@@H](C)c2cccc(c2)[N+](=O)[O-] C67527457
CN(C)S(=O)(=O)c1ccc(cc1)C(=O)NC(=O)CSc2c3ccsc3ncn2 C03346547
Cc1cc(c(n1[C@H]2CCS(=O)(=O)C2)C)C(=O)CN3C(=O)[C@](NC3=O)(C)c4ccc5c(c4)CCC5 C08745373
Cc1ccc(cc1C)S(=O)(=O)[C@H](CNC(=O)C(=O)N2C[C@H](O[C@@H](C2)C)C)c3ccco3 C09081802
CCc1c(sc2c1c(=O)n(c(n2)SCC(=O)N3CCNC3=O)C[C@@H]4CCCO4)C C09181686
c1cc(cc(c1)F)/C=C\2/C(=O)N(C(=S)S2)CCCC(=O)N[C@H]3CS(=O)(=O)C=C3 C09252919
Cc1c2c(cc(nc2n(n1)[C@H]3CCS(=O)(=O)C3)C4CC4)C(=O)N[C@@H]5CCSc6c5cccc6 C09593180
c1ccc2c(c1)ncc(=O)n2CC(=O)NCCN3C(=O)/C(=C/c4ccc(cc4)F)/SC3=O C09670477
c1ccc(cc1)CN([C@H]2CCS(=O)(=O)C2)C(=O)CN3C(=O)[C@]4(CCCc5c4ccs5)NC3=O C09949091
Cc1cc(n(n1)[C@H]2CCS(=O)(=O)C2)NC(=O)CSc3nccn3c4cccc(c4)F C10349903
Cc1c2c(cc(nc2n(n1)[C@@H]3CCS(=O)(=O)C3)c4cccs4)C(=O)N[C@H](C)COC C11696197
Cc1c(c2c(cn1)CN(CC2)C(=O)c3ccc(cc3)c4ccccc4)CNC(=O)Cn5ccnc5 C11782251
Cn1c2c(cc(cc2nc1c3ccncc3)NC(=O)COC)C(=O)N4CCc5c(ccs5)C4 C12123791
Cc1c(c(n(n1)[C@@H]2CCS(=O)(=O)C2)C)S(=O)(=O)Nc3ccc(c(c3)Cl)OC C12235978
Cc1nc(cs1)c2ccc(s2)CCNC(=O)C3=CC=CN4C3=NS(=O)(=O)CC4 C12751380
c1cc(cc(c1)Cl)/C=C\2/C(=O)N(C(=S)S2)CCC(=O)N[C@H]3CS(=O)(=O)C=C3 C13570731
C[C@H](C(=O)N[C@@H]1CS(=O)(=O)C=C1)N2C(=O)/C(=C/C=C/c3ccccc3)/SC2=S C13575826
CC1CCC2(CC1)C(=O)N(C(=O)N2)CC(=O)N(C)Cc3ccc(cc3)N4CCOCC4 C16134784
Cn1ccnc1[C@H](c2ccccc2F)NC(=O)[C@@H]3CCCN(C3)C4=NS(=O)(=O)c5c4cccc5 C18237404
CS(=O)(=O)N1CCc2c1ccc(c2)NS(=O)(=O)c3ccc(cc3)N4CCCC4=O C19819405
C[C@@]12CCC(=O)N1c3ccccc3C(=O)N2CCC(=O)Nc4ccc(cc4)OC(F)F C29755312
Cc1nc2c(n1[C@H]3CCS(=O)(=O)C3)cc(nc2C(=O)NC[C@@H]4CCCO4)c5ccccc5 C32641956
Cc1c(sc2c1c(=O)[nH]c(n2)CSc3nnc(n3CC=C)[C@@H]4CCS(=O)(=O)C4)C C21740214
Cc1csc(n1)NC(=O)[C@@H]2CCCN2S(=O)(=O)c3ccc4c(c3)C[C@@H](N4C(=O)C)C C36147276
c1cc(ccc1/C=C\2/C(=O)N(C(=S)S2)CCC(=O)N[C@@H]3CS(=O)(=O)C=C3)Cl C13575106
CN(CC(=O)N1CCNCC1)S(=O)(=O)c2cc(sc2Br)Br C38031291
c1cc(ccc1/C=C\2/C(=O)N(C(=S)S2)CCCC(=O)N[C@H]3CCS(=O)(=O)C3)F C09477266
CC(C)N(C(C)C)C(=O)c1cc(c(=O)n(c1)C)NC(=O)c2cc(cnc2)Br C38492449
CC1=C2[C@@H](C3=C(COC3=O)N[C@@H]2N=N1)c4cc(c(c(c4)Br)OC(=O)C)OC C38710161
CC(C)[C@@H](C(=O)[O-])N1C(=O)/C(=C\[C@H]2C=c3cc4c(cc3=[NH+]C2=O)OCO4)/SC1=S C38787780
CN1CCc2c(c3cc(ccc3n2CC(=O)N4CCN(CC4)CCO)Br)C1 C39228766
CC(C)S(=O)(=O)c1cc2c(c3c(n(c2=O)I)C(=O)C[C@@H](N3)OC)nc1 C39449767
CC(C)S(=O)(=O)C1=C[C@@H]2CN3[C@@H](C[C@@H]2C=C1I)CO[P@@](=O)(N3)OC C39468041
CC(C)S(=O)(=O)C1=C[C@H]2C[C@H]3CO[P@@](=O)(NN3C[C@@H]2C=C1I)OC C39468204
CC(C)S(=O)(=O)C1=C[C@H]2C[C@@H]3CO[P@@](=O)(NN3C[C@@H]2C=C1Br)S(=O)(=O)C(C)C C39470062
c1ccc2c(c1)c(cc(=O)[nH]2)C(=O)OCC(=O)N([C@@H]3CCS(=O)(=O)C3)C4CCCC4 C17531321
Cc1c(c2c(cn1)CN(CC2)C(=O)C3=C[C@H]4C(=CC=N4)C=C3)CNC(=O)Cc5ccsc5 C39518955
CCN1C(=O)/C(=C/c2cn(c3c2cccc3)CC(=O)NC[C@H]4CCCO4)/N(C1=S)C C39556728
Cc1cccc(c1NC(=O)C(=O)N2CCC3(CC2)N(CCO3)S(=O)(=O)c4cccs4)C C39703659
[H]/N=C\1/C(=C/c2cc(n(c2C)c3ccccc3)C)/C(=O)N=C4N1N=C(S4)N5CCOCC5 C41084362
CC(C)C[C@H]1c2cccc3c2c(cn3Cc4nccn4C)C[C@H](N1)C(=O)N5CCN(CC5)C C49171771
C[C@H](C(=O)N[C@@H]1CCS(=O)(=O)C1)N2C(=O)/C(=C/c3ccc(cc3)OC)/SC2=S C33581878
[H]/N=C\1/C(=C/c2cc(n(c2C)c3cccc(c3)Cl)C)/C(=O)N=C4N1N=C(S4)S(=O)(=O)C C41077699
Cc1c(c2ccccc2[nH]1)C(=O)CN(C)Cc3c(nn(c3C)[C@@H]4CCS(=O)(=O)C4)C C12795095
[H]/N=C\1/C(=C\c2ccc(c(c2)Br)N(C)C)/C(=O)N=C3N1N=C(S3)N4CCOCC4 C20356653
Cc1csc(n1)Sc2ccc(cc2)NC(=O)C3=NN(C(=O)CC3)[C@H]4CCS(=O)(=O)C4 C59326854
CCN(CC(=O)N[C@H]1CCS(=O)(=O)C1)S(=O)(=O)c2cc(ccc2F)Br C60321113
c1nc2c(c3c(s2)CCCC3)c(=O)n1CCC(=O)N[C@H]4CS(=O)(=O)C[C@H]4N5CCCC5 C60369555
[H]/N=C\1/C(=C/c2cc(n(c2C)c3cccc(c3)C(F)(F)F)C)/C(=O)N=C4N1N=C(S4)S(=O)(=O)C C41077694
C[C@H]1C(=O)Nc2cc(c(cc2O1)S(=O)(=O)N3CCN(CC3)C(=O)c4ccsc4)Cl C64889784
c1cc(cc(c1)Br)CNC(=O)Cn2cc(nc2)c3nc(on3)c4ccncc4 C65250197
Cn1c(c(c(=O)n(c1=O)C)C(=O)COC(=O)c2cc(c(s2)Br)Br)N C03281324
Cc1cc2c(cc1Br)NC(=O)[C@]2(c3c(n(c(=O)n(c3=O)C)C)O)C(C#N)C#N C01194045
C[C@H](c1ccc2c(c1)OCCOCCOc3ccc(cc3OCCOCCO2)[C@@H](C)O)O C04256139
C[C@@H](C(=O)NCc1cccnc1)N2C(=O)[C@@]3(c4c(c5cc(ccc5[nH]4)OC)CCN3C2=O)C C08918594
CCn1cc(c(=O)c2c1cc3c(c2)OCO3)C(=O)N[C@@H](C(C)C)C(=O)Nc4nccs4 C09133919
CC1(CCc2c(cc(c3c2oc(=O)c4c3CCC4)OCC(=O)N[C@@H]5CS(=O)(=O)C[C@H]5O)O1)C C09183772
C[C@]12CCC(=O)C=C1CC[C@H]3[C@H]2[C@H](C[C@]4([C@@H]3CC[C@@]4(C(=O)CSCC(=O)N5CCOCC5)O)C)O C09350816
c1ccc2c(c1)cc(c(=O)[nH]2)C(=O)NCCN3C(=O)/C(=C/c4ccc5c(c4)OCO5)/SC3=O C11660446
C1CCc2c(c(c(s2)NC(=O)C3=CC=CN4C3=NS(=O)(=O)CC4)C(=O)NC[C@@H]5CCCO5)C1 C12786726
Cc1c(c(=O)n(n1C)c2ccccc2)NC(=S)NC(=O)c3c(cnn3C)I C02795235
C[C@H](Cn1cc(cn1)Br)C(=O)NNC(=O)c2c(cn(n2)C)I C13959495
c1ccc(c(c1)c2nnc(o2)SCC(=O)NC(=O)N[C@@H]3CCS(=O)(=O)C3)Br C14165899
c1ccc(c(c1)c2nnc(o2)SCC(=O)NC(=O)N[C@H]3CCS(=O)(=O)C3)Br C14165903
Cn1cc(cc1C(=O)NNC(=O)c2ccc(cc2)S(=O)(=O)N(C)OC)Br C16270954
Cc1c([n+](c2ccccc2[n+]1[O-])[O-])C(=O)C/C(=N/O)/C(=O)Nc3cc(c(cc3Cl)Cl)Cl C16957367
Cc1cccc(c1NC(=O)CN(C)C(=O)CN2C(=O)[C@]3(CCOc4c3cccc4)NC2=O)C C18493382
Cc1cc(c(=O)[nH]c1C)C(=O)NCc2ccc(cc2)c3c(cnc(n3)N(C)C)C(=O)N(C)C C19566819
Cn1c2c(cc(cc2NC(=O)[C@@H]3CCCO3)C(=O)NCc4cn5c(n4)SCC5)nc1C6CCC6 C19795116
COC(=O)c1c(/c(=C\c2ccncc2)/c3=C(S[C@@H](C(=O)n31)c4ccncc4)C(=O)OC)N C20220583
Cn1c(c(c(=O)n(c1=O)C)C(=O)Cn2cnc3c(c2=O)c(cs3)c4ccc(cc4)Cl)N C24874952
Cc1c2c(nc3n(c2=O)CCCCC3)sc1C(=O)NN4C(=O)C5(CCCCC5)NC4=O C25989449
Cc1ccc2nc(c(c(=O)n2c1)/C=C/3\C(=O)N(C(=S)S3)CCOC)N4CCC(CC4)C(=O)N C33445186
C[C@@H]1C(=O)[C@]2([C@]3([C@@H](CC(=C)[C@@]2(C(=O)O1)C)[C@]4([C@@H](CC(=O)C(C4=C(C3=O)O)(C)C)O)C)C)C(=O)OC C35270833
CC(=O)N[C@H]1[C@H]([C@@H]2[C@@H](CO[C@@H](O2)c3ccco3)O[C@@H]1Oc4ccc(cc4C=O)Br)O C35271656
CC(C)[C@@]1(CC[C@@H](C(=O)C1=O)C(=O)Nc2ccc(cc2)NC(=O)[C@@]34CC[C@@](C3(C)C)(C(=O)C4=O)C)C C35982076
COc1cc(cc(c1OC)OC)[C@@H]2c3c(c4ccccc4[nH]3)C[C@@H]5N2C(=O)CN(C5=O)CCO C02147322
c1cc(cc(c1)Br)/C=C/2\C(=O)N(C(=S)S2)CCC(=O)NNC(=O)c3ccncc3 C33932682
CC(C)S(=O)(=O)C1=C2Nc3ccccc3C[NH+]2[C@H](C1)C(=O)N(F)S(=O)(=O)Oc4ccccc4 C39545785
C[C@H]1C(=C2C(=NC(=NC2=O)CSCC(=O)NN3C(=O)C4(CCC(CC4)C)NC3=O)S1)C C39746904
C[C@@H]1C(=C2C(=NC(=NC2=O)CSCC(=O)NN3C(=O)C4(CCC(CC4)C)NC3=O)S1)C C39746905
CCN1c2ccccc2[C@]3(C1=O)c4c(cc(n(c4=O)CCCN5CCOCC5)C)OC(=C3C#N)N C39919035
CC[C@@H](CO)Nc1c(c(=O)n2ccccc2n1)/C=C\3/C(=O)N(C(=S)S3)[C@@H]4CCS(=O)(=O)C4 C40007951
CC[C@@H](CO)Nc1c(c(=O)n2ccccc2n1)/C=C\3/C(=O)N(C(=S)S3)[C@H]4CCS(=O)(=O)C4 C40007955
C[C@H](c1c(cc(cn1)c2cc(cc(c2c3nnn(n3)C)F)Cl)F)NC(=O)[C@]4(CC[S@](=O)C4)O C40940149
Cc1c(c(=O)n(n1C)c2ccccc2)[C@H]3[C@H]4[C@@H](C(=O)N(C4=O)c5ccccc5)[C@@]([NH2+]3)(C(C)C)C(=O)[O-] C43211829
C[C@@]1([C@H]2[C@@H]([C@@H]([NH2+]1)c3cc(c(c(c3)Br)OC)OC)C(=O)N(C2=O)Cc4ccccc4)C(=O)[O-] C43221386
C[C@]1([C@H]2[C@@H]([C@@H]([NH2+]1)c3cc(c(c(c3)Br)OC)OC)C(=O)N(C2=O)Cc4ccccc4)C(=O)[O-] C43221387
Cc1c(c(=O)n(n1C)c2ccccc2)N/C=C/3\C(=O)NC(=S)N(C3=O)c4ccc(cc4)OC C09012389
[H]/N=c\1/c(=C\c2cc(n(c2C)c3ccc(cc3)CC)C)/c(=O)nc-4s/c(=C/C(=O)N5CCOCC5)/[nH]n14 C20267430
CCOc1ccc2c(c1)cc(c(=O)[nH]2)[C@H](c3nnnn3C4CCCCC4)N5CCC(CC5)O C57594831
CCn1cc(c(n1)C)[C@@H]2C[C@@H](N(S(=O)(=O)N2)C)C(=O)Nc3c(c4c(s3)CCC4)C#N C57730448
Cc1c(c(n(n1)c2ccccc2)Cl)[C@@H]3C(=C(N4C(=O)[C@H](SC4=C3C(=O)OC)C)N)C(=O)OC C59293057
CNS(=O)(=O)c1ccc2c(c1)CCN2C(=O)CN3C(=O)[C@]4(CCc5c4cccc5)NC3=O C60195865
[H]/N=c\1/c(=C\c2ccc(c(c2)Br)N(C)C)/c(=O)nc-3s/c(=C/C(=O)N4CCCC4)/[nH]n13 C20441793
[H]/N=c\1/c(=C\c2cc(n(c2C)c3ccccc3F)C)/c(=O)nc-4s/c(=C/C(=O)N5CCCC5)/[nH]n14 C20393487
[H]/N=c\1/c(=C/c2cc(n(c2C)c3ccc(cc3)CC)C)/c(=O)nc-4s/c(=C/C(=O)N5CCOCC5)/[nH]n14 C33651530
Cc1ccc(cc1)N2C[C@@H](CC2=O)[C@H]3NC(=NO3)c4ccc5c(c4)[nH]c(=O)c(=O)n5C(C)C C64491650
CCn1c2ccc(cc2[nH]c(=O)c1=O)C3=NO[C@@H](N3)[C@@H]4CC(=O)N(C4)c5ccc(c(c5)C)C C64890616
CCn1c2ccc(cc2[nH]c(=O)c1=O)C3=NO[C@H](N3)[C@H]4CC(=O)N(C4)c5ccc(c(c5)C)C C64890619
c1cc(ccc1/C=C\2/C(=O)N(C(=S)S2)[C@@H]3CC(=O)N(C3=O)c4ccc(cc4)S(=O)(=O)N)Cl C15050924
CCc1cccc2c1NC(=O)[C@]23[C@H]4[C@@H]([C@@H]([NH2+]3)CCSC)C(=O)N(C4=O)CCc5ccccc5 C08789978
CC(C)Oc1cccc(c1)C(=O)NC(=S)Nc2ccc(c(c2)Cl)N3CC[NH+](CC3)C C08831723
CN1CCCc2c1ccc(c2)[C@@H](CNC(=O)C(=O)Nc3ccccc3SC)[NH+]4CCCCC4 C09138260
c1cc(cc(c1)S(=O)(=O)NC2=[NH+]CCC2)NC(=O)CCCc3ccc(s3)Br C09867990
Cc1cccc(c1)NC(=O)C(=O)NC[C@@H](c2ccc(cc2)N(C)C)[NH+]3CCc4ccccc4C3 C10129653
C[NH+](C)CCCNC(=O)c1ccccc1NC(=O)c2ccc(c(c2)Br)OC C10312790
c1cc(c(c(c1)Cl)C[NH+]2CCNC(=O)[C@H]2CC(=O)NCc3nc4c(s3)CCCC4)F C11704025
CC(C)c1ccccc1NC(=O)[C@H](C)[NH+]2CCC(CC2)NS(=O)(=O)c3cccs3 C11719659
Cc1cccc(c1)C[NH+]2CCC(CC2)(c3ccc4c(c3)cc(o4)C(=O)NC[C@H]5CCCO5)O C11999563
Cc1ccc(c2c1cc(c(=O)[nH]2)CN(CC[NH+]3CCOCC3)C(=S)Nc4ccccc4)C C12566125
Cc1ccc(cc1)NC(=S)N(CC[NH+]2CCOCC2)Cc3cc4c(ccc(c4[nH]c3=O)C)C C12566127
c1ccc(c(c1)NC(=O)C2CC[NH+](CC2)Cc3csc(n3)COc4ccc(cc4)F)O C12809624
c1ccc(cc1)CC2CC[NH+](CC2)Cn3c(=S)n(c(n3)c4cccs4)CCC(=O)N C12882106
CC[C@H]1CCCC[NH+]1CCCNC(=S)Nc2ccc3c(c2)c(=O)n4c(n3)CCCCC4 C20105253
CC[NH+]1CCN(CC1)CCNC(=O)c2ccc3c(c2)NC(=O)/C(=C\c4cccc(c4)Cl)/S3 C20734928
CC[NH+]1CCN(CC1)c2c(cccc2Cl)NC(=S)NC(=O)c3ccc(cc3)OCC C20969547
C[NH+](C)[C@@H](CNC(=O)c1ccccc1NS(=O)(=O)c2ccc(cc2)F)c3cccc(c3)F C22683087
CC[C@H](C)c1ccccc1NC(=O)[C@H](C)N2CC[NH+](CC2)CC(=O)Nc3c(cccc3C)C C22928927
Cc1ccc(cc1C(=O)NCc2ccccc2C[NH+]3CCCCC3)S(=O)(=O)NC(C)C C24277702
Cc1ccc(s1)C[NH+](CCc2ccccc2)CC(=O)N3CCc4c3ccc(c4)S(=O)(=O)N C24716887
C[C@@H]1CCC[NH+](C1)Cc2csc(n2)NC(=O)[C@H](C(C)C)NC(=O)c3c(cccc3F)F C24887955
CC1CC[NH+](CC1)[C@@H](CNC(=O)CCc2[nH]c(=O)c3c4c(sc3n2)CCC4)c5cccs5 C24953844
Cc1ccc(cc1C(=O)NC[C@H](c2cccs2)[NH+]3CCCC3)S(=O)(=O)NC(C)C C25383442
Cc1cc(sc1C(=O)NCc2ccccc2C[NH+]3CCCCC3)NC(=O)c4ccco4 C31524838
C[C@H](C[NH+](Cc1ccccc1)Cc2[nH]c(=O)c3c(csc3n2)c4ccccc4OC)O C35746989
C[C@H](C[NH+](Cc1ccccc1)Cc2[nH]c(=O)c3c(csc3n2)c4cccc(c4)OC)O C35747521
C[NH+](Cc1[nH]c(=O)c2c(csc2n1)c3cccc(c3)OC)C[C@@H](Cc4ccccc4)O C36206391
Cc1c(sc2c1c(=O)[nH]c(n2)CS[C@@H](C)C(=O)NC[C@@H](c3ccccc3)[NH+]4CCCC4)C C36750548
Cc1c(sc2c1c(=O)[nH]c(n2)CS[C@@H](C)C(=O)NC[C@H](c3ccccc3)[NH+]4CCCC4)C C36750553
c1ccc(cc1)C(=O)N/C(=C/c2ccc(cc2)Br)/C(=O)NCCCn3cc[nH+]c3 C08738087
C[C@H](C(=O)Nc1ccc(cc1)S(=O)(=O)NC(C)C)[NH+](C)Cc2c(cccc2Cl)F C38696777
Cc1c(sc2c1c(=O)[nH]c(n2)CS[C@H](C)C(=O)NC[C@H](c3cccc(c3)F)[NH+](C)C)C C32424822
CCc1ccc(cc1)CCNC(=O)[C@H]2CN(CC23CC[NH2+]CC3)C(=O)c4ccc(cc4)OCC C39654276
Cc1ccc(cc1)O[C@@H](C)CNC(=O)[C@@H]2CN(CC23CC[NH2+]CC3)C(=O)c4ccccc4C C39665908
CCC[C@@H](C)NC(=O)[C@@H]1CN(CC12CC[NH2+]CC2)C(=O)c3cccnc3Sc4ccccc4 C39673762
CCC[C@@H](C)NC(=O)[C@H]1CN(CC12CC[NH2+]CC2)C(=O)c3cccnc3Sc4ccccc4 C39673764
C[C@H](C(=O)Nc1ccccc1C(C)C)[NH+]2CCC(CC2)NS(=O)(=O)c3cccs3 C40024254
c1ccc2c(c1)cccc2OC[C@@H](C[NH+]3CCC(CC3)NS(=O)(=O)c4cccs4)O C46551273
c1cc(sc1)[C@H]2CC(=NN2C(=O)C[NH+](Cc3ccc(cc3)C(=O)N)C4CC4)c5cccs5 C46569531
Cc1ccc(cc1)S(=O)(=O)N[C@@H](C(C)C)C(=O)NC[C@@H](C)[NH+]2CCc3c(ccs3)C2 C46644881
CC\1=NN(C(=O)/C1=C\c2cn(c3c2cccc3)C[C@H](C[NH2+]Cc4ccccc4)O)c5ccccc5 C13574552
C[NH+](C)C1(CCCCCC1)CNC(=O)CCNS(=O)(=O)c2ccc(cc2)Br C21200237
CC(C)C[C@@H](C(=O)NCc1cc[nH+]c(c1)N(C)C)NC(=O)c2ccc(cc2Cl)Cl C58760386
CC1(CC(CC([NH2+]1)(C)C)N(Cc2ccncc2)C(=S)Nc3cccc(c3OC)OC)C C59092916
CC1(CC(CC([NH2+]1)(C)C)N(Cc2cccnc2)C(=S)Nc3cc(cc(c3)OC)OC)C C59093164
CC1(CC(CC([NH2+]1)(C)C)N(Cc2ccccn2)C(=S)Nc3cccc(c3OC)OC)C C59188242
C[C@H]1C[C@@H](C[NH+](C1)Cc2ccccc2CNC(=O)CCCc3[nH]c(=O)c4ccccc4n3)C C59286484
c1ccc2c(c1)CCN2[C@H](CNC(=O)C(=O)NCCC3=c4ccccc4=[NH+]C3)c5cccs5 C63706826
COc1ccc(cc1)N/C(=[NH+]/C(=[NH+]/CS(=O)(=O)c2ccccc2)/c3ccccc3)/[S-] C08680802
CCCc1ccc(cc1)S(=O)(=O)N2CCC3(CC2)C(=[NH+]CCN3)NCc4ccccc4 C65074631
c1cc(cc(c1)NCN2CC(=O)CCC2=O)Cc3cccc(c3)NCN4CC(=O)CCC4=O C05615397
Cn1c(nnc1SCC(=O)Nc2nccs2)CNC(=O)c3ccccc3Br C02873654
CCOc1cc(cc(c1OCC(=O)OC)I)/C=C/2\C(=O)NC(=O)N2 C08660994
CCCCN(C)C(=O)c1c[nH]c2ccc(cc2c1=O)S(=O)(=O)Nc3cccc(c3)OC C08813196
Cc1c2cc(c(cc2oc(=O)c1CC(=O)N[C@H]3CS(=O)(=O)C[C@@H]3O)OCC(=C)C)Cl C09134804
CN(C)C(=O)CSc1ccccc1C(=O)OCC(=O)C(=C2Nc3ccccc3N2)C#N C09223337
COC(=O)NC(=O)c1c2c(sc1NC(=O)CS(=O)(=O)c3ccccc3)CCCCC2 C09298435
COC(=O)NC(=O)c1c2c(sc1NC(=O)CCS(=O)(=O)Cc3ccccc3)CCC2 C10621197
Cc1ccc(cc1)c2c(sc(n2)N)CC(=O)OCC(=O)N(C)[C@H]3CCS(=O)(=O)C3 C09613549
CCn1c(nnc1SCc2nnc(o2)c3ccccc3Br)CCC(=O)N C14117120
Cc1c(c(c(o1)n2cccc2)C#N)C(=O)NCc3ccccc3CS(=O)(=O)NC(C)C C14249198
Cc1cc(c(c(c1)C)NC(=O)[C@H](C)OC(=O)[C@H](C)NC2=NS(=O)(=O)c3c2cccc3)C C15752560
Cc1cc(c(n1c2ccc(cc2)S(=O)(=O)N)C)C(=O)COC(=O)c3c(c(oc3C)C)C C16698507
COc1cc(c(cc1NC(=O)CSc2cccc[n+]2[O-])OC)NC(=O)c3ccccc3 C18223771
CCCn1c(cc(n1)C)NC(=O)CCC(=O)N[C@@H]2CC3(CCOCC3)Oc4c2cccc4 C19525965
Cc1cccc(n1)NC(=O)CCNS(=O)(=O)c2ccc3c(c2)C[C@H](N3C(=O)C4CC4)C C20529645
COc1ccc(cc1)C2(CCOCC2)CNC(=O)C(=O)NC[C@@H]3COc4ccccc4O3 C20868770
Cn1c(=O)c2c(csc2nc1SCC(=O)NC(=O)NCCOC)c3cccs3 C21683957
CC(C)CCNC(=O)[C@@]1(Cn2c3ccc(cc3c(c2C(=O)N1Cc4ccco4)NC(=O)C)F)C C21866131
CCCNC(=O)C1CCC(CC1)Cn2c(=O)c3c(ccs3)n(c2=O)CC(=O)NC(C)C C21921546
Cc1c(n2ccsc2n1)CN3CCc4c(c(nn4CCO)C(=O)NCc5ccccc5)C3 C14530781
COCCN[C@H](C(Cl)(Cl)Cl)NC(=O)CN1C(=O)c2ccccc2S1(=O)=O C27023525
CC(C)[C@@H](C(=O)Nc1cccc(c1)Cn2cccn2)NC3=NS(=O)(=O)c4c3cccc4 C32468570
c1ccc(c(c1)C(F)(F)F)NC(=O)CN2C(=O)[C@@H](SC2=O)CC(=O)Nc3nccs3 C32597731
COc1ccc(cc1)CN2C(=O)/C(=C\c3c(nc4ccccn4c3=O)NCCO)/SC2=S C33360665
c1cc(ccc1c2nc([nH]n2)SCC(=O)NCCN3C(=O)CSC3=O)Br C02623819
Cc1ccc(cc1)CN2[C@H]([C@@H](OC2=O)c3ccc(cc3)NC(=O)C)C(=O)NCc4cccnc4 C36216723
CC(C)(C)NC(=O)[C@@H](c1ccc(cc1)N(C)C)N(Cc2ccco2)C(=O)[C@@H]3CCC(=O)N3 C36504705
Cc1ccc(o1)CN([C@H](c2ccc(cc2)N(C)C)C(=O)NC(C)(C)C)C(=O)[C@@H]3CCC(=O)N3 C36601253
COc1cccc(c1OC)[C@@H]2c3c(c4ccccc4[nH]3)C[C@@H]5N2C(=O)CN(C5=O)CCCO C02156868
c1cc(cnc1)CN(Cc2cc3cc4c(cc3[nH]c2=O)OCO4)C(=S)NCc5ccco5 C13570800
Cc1ccc2cc(c(=O)[nH]c2c1)CN(CCCO)S(=O)(=O)c3cccc4c3nsn4 C08680587
CSN(C(=O)[C@H]1CC(=C2[NH+]1Cc3ccccc3N2)F)S(=O)(=O)Oc4ccccc4 C39545722
CCn1c(nnc1S[C@@H](C)C(=O)/N=C\2/NCCS2)CNC(=O)c3ccccc3Br C39767355
CCc1cccc(c1N2C(=O)[C@H]3[C@@H]([NH2+][C@@]([C@@H]3C2=O)(C)C(=O)[O-])c4ccc(cc4)N(C)C)CC C43221398
Cc1ccccc1N2C(=O)[C@H]3[C@H]([NH2+][C@@]([C@@H]3C2=O)(Cc4ccccc4)C(=O)[O-])c5ccc6c(c5)OCCO6 C33914874
CCOC(=O)NC(=O)c1c(c(sc1NC(=O)CS(=O)(=O)c2ccc(cc2)C)C)C C43909487
Cc1c(c(=O)[nH]c(=O)[nH]1)CCC(=O)N(C)Cc2c(nn(c2C)Cc3ccccc3Cl)C C45683594
Cc1ccc(cc1)[C@@H](CNC(=O)C(=O)Nc2cccc(c2)N3CCCC3=O)N4CCOCC4 C49488917
Cc1ccc(cc1)[C@H](CNC(=O)C(=O)Nc2cc3c4c(c2)CCC(=O)N4CCC3)N5CCOCC5 C49488951
c1ccc2c(c1)/C(=N/NC(=O)CNC(=O)c3ccccc3I)/C(=O)N2CCC#N C02339692
C[C@@H](C(=O)NCCN1C(=O)/C(=C\c2ccc(cc2)Cl)/SC1=O)NC(=O)c3ccco3 C33527840
C[C@@H](C(=O)Nc1ccc(cc1)NC(=O)CSc2ccc(cn2)C(F)(F)F)n3cncn3 C59251616
Cc1nccn1c2ccc(cn2)CNC(=O)CCNS(=O)(=O)c3ccc4c(c3)CCCC4 C59583257
Cc1nnc(n1c2ccc(cc2)OC)SCC(=O)Nc3cc(c(cc3NC(=O)C)F)F C60351931
[H]/N=C/1\C2=C(N=NC2=N[C@H](N1c3ccc(cc3)Br)SCC(=O)NC[C@@H]4CCCO4)C C63731425
CCCNC(=O)Cc1ccc(cc1)n2c(=O)c3ccccc3n(c2=O)CC(=O)NC(C)C C35377795
C[C@@H](CC(=O)Nc1ccc(cc1OC)OC)S(=O)(=O)c2ccc3c(c2)NC(=O)CCS3 C65077231
C[C@@H]1CC(=O)Nc2cc(ccc2S1)S(=O)(=O)CCC(=O)Nc3ccc(cc3OC)OC C65077724
C[C@@H]1CC(=O)Nc2cc(ccc2S1)S(=O)(=O)CCC(=O)Nc3cc(ccc3OC)OC C65077882
CC[C@H](c1nnc(n1Cc2ccccc2)S[C@@H](C(C)C)C(=O)NC(=O)N)[NH+](C)C C04494535
CC(C)Cn1c(c(c(=O)[nH]c1=O)N(CC(C)C)C(=O)C[NH+]2CCc3ccccc3C2)N C07002254
CCOC(=O)C1=C(NC(=O)NC1)C[NH+](C)CC(=O)Nc2ccccc2C(F)(F)F C07461368
C[NH+](Cc1cnn(c1)Cc2ccccc2)CC(=O)Nc3c(c4c(s3)CCC4)C(=O)N C08156541
CC[NH+]1CCc2c(sc(c2C(=O)N)NC(=O)c3ccccc3S(=O)(=O)CC)C1 C04585753
COc1cc2cc([nH]c2cc1OC)C(=O)N3CCC(CC3)(C(=O)N)[NH+]4CCCCC4 C09482650
C[NH+](C)CCCNC(=O)C(=O)Nc1c2ccccc2oc1C(=O)Nc3ccccc3F C09705578
Cc1ccc(cc1)NC(=O)c2c(c3ccccc3o2)NC(=O)C(=O)NCCC[NH+](C)C C09706011
COc1cc(cc(c1OC)OC)C(=O)NCC[NH2+]Cc2cc(ccc2O)Br C10038623
CCOc1cccc(c1O)C[NH2+]C2CCC(CC2)n3cc(nn3)C(=O)NCC(C)C C12212582
c1cc(ccc1C2(CC[NH+](CC2)Cc3ccc(c(=O)[nH]3)C(=O)NC[C@@H]4COCCO4)O)Cl C15068092
Cc1ccc2c(c1)[C@@H](CC3(O2)CC[NH+](CC3)C[C@H](c4ccc(c(c4)NC(=O)C)OC)O)O C19219215
Cc1ccccc1n2c(=[NH2+])c3c(n[nH]c3nc2SCC(=O)Nc4cccc(c4)OC)C C02926962
C[NH+](Cc1cccc(c1Cl)Cl)CC(=O)c2c(n(c(=O)[nH]c2=O)CCOC)N C22060194
C[NH+](CC(=O)Nc1ccccc1SC)CC(=O)NC(=O)Nc2ccccc2C#N C31042434
CCC(=O)Nc1ccc(cc1C)NC(=O)C(=O)NCc2ccc([nH+]c2)N(CC)CC C32937371
c1cc([nH]c1)C[NH+]2CCC(CC2)NC(=O)c3c(nccn3)NC(=O)C4CCCCC4 C34717021
COc1ccc(cc1)NC(=O)C(=O)NNC2=c3cc(ccc3=[NH+]C2=O)Br C15777604
C[C@H]1[C@@H]([C@@H](S[C@@H]1C(=O)N)NC(=O)/C(=C/C2=c3ccccc3=[NH+]C2)/C#N)C(=O)OC C39410180
CS[C@@H]1C[NH+](CCN1)[C@@H](CNO)c2ccc(cc2)S(=O)(=O)Oc3ccccc3 C39534277
CCCCN1c2ccccc2[C@@H]([C@@H](C1=O)C(=O)N[C@@H]3C(=c4ccccc4=[NH+]C3=O)O)O C39550188
CCC[C@@H](C)C(=O)N1C[C@@H](C2(C1)CC[NH2+]CC2)C(=O)N[C@@H](C)CCCC(C)(C)O C39631218
C[C@@H](CCCC(C)(C)O)NC(=O)[C@H]1CN(CC12CC[NH2+]CC2)C(=O)c3ccccc3 C39631487
CCOc1ccccc1C(=O)N2C[C@@H](C3(C2)CC[NH2+]CC3)C(=O)N[C@@H](C)CCCC(C)(C)O C39631611
C[C@@H](CCCC(C)(C)O)NC(=O)[C@@H]1CN(CC12CC[NH2+]CC2)C(=O)CCSC C39631728
CC[C@H](C)CC(=O)N1C[C@H](C2(C1)CC[NH2+]CC2)C(=O)N[C@@H](C)CCCC(C)(C)O C39632025
C[C@H](CCCC(C)(C)O)NC(=O)[C@H]1CN(CC12CC[NH2+]CC2)C(=O)C3CCOCC3 C39632144
CCc1ccc(cc1)C(=O)N2C[C@@H](C3(C2)CC[NH2+]CC3)C(=O)NCCNC(=O)OC(C)(C)C C39693408
Cc1ccc(cc1C)C(=O)N2C[C@H](C3(C2)CC[NH2+]CC3)C(=O)NCCNC(=O)OC(C)(C)C C39693509
CCc1cccc2=C(C[NH+]=c12)C(=O)CS[C@@H]3NN[C@@H]([NH+]3CC(=O)[O-])c4ccc(cc4)OC C39708416
c1ccc(c(c1)NC(=O)C(=O)NC[C@H](C[NH+]2CCCCC2)O)SCC(F)(F)F C41642731
CCCCCCC(=O)N1C[C@@H](C2(C1)CC[NH2+]CC2)C(=O)N[C@@H](C)c3c([nH]nc3C)C C44713986
CCCCCCC(=O)N1C[C@H](C2(C1)CC[NH2+]CC2)C(=O)N[C@H](C)c3c([nH]nc3C)C C44713992
Cc1ccc(cc1)n2c(cc(c2C)/C=C/C(=O)NCCC[NH+]3CCC(CC3)C(=O)N)C C46919280
Cc1ccc2c(c1)/c(=[NH+]/[C@@H](Cc3c[nH]c[nH+]3)C(=O)[O-])/cc(o2)c4ccc(c(c4)OC)O C17043327
CCc1ccc(cc1)[C@@H](CNS(=O)(=O)c2ccc3c(c2)c(=O)[nH]c(=O)[nH]3)[NH+](C)C C58620459
Cc1cc(ccc1NC(=O)CNC(=O)NCc2ccc[nH+]c2N3CCOCC3)Br C26386190
c1c(cc(c(c1Br)NC(=O)C[NH2+]CCCO)Br)[N+](=O)[O-] C59416880
C/C(=N\NC(=[NH2+])S[C@H]1CC(=O)N(C1=O)c2ccccc2OC)/c3ccc(cc3)O C05028823
CNS(=O)(=O)Cc1cccc(c1)CNC(=O)NC[C@H](c2cccs2)[NH+](C)C C50110467
COC(=O)c1c(ccs1)NC(=O)C[NH+](Cc2cccc(c2)O)C3CCC(CC3)O C60343229
c1ccc2=[NH+]CC(=c2c1)CCNC(=O)c3cccc(c3)NC(=O)N[C@H]4CCS(=O)(=O)C4 C63389239
Cc1ccc(cc1)C2=[NH+][C@@H](ON2)c3c[nH]c4ccc(cc4c3=O)S(=O)(=O)NC(C)C C63440846
CCOC[C@H]1NN[C@H](S1)NC(=O)[C@@H]2CC(=O)N(C2)CCC3=c4cc(ccc4=[NH+]C3)C C63557818
Cc1cc2=C([C@@H]([NH+]=c2c(c1)NC(=O)NC)C(=O)NCc3cccnc3)c4ccccc4 C63746337
CCCCN(c1c(n(c(=O)[nH]c1=O)CC(C)C)N)C(=O)CC2=c3ccccc3=[NH+]C2 C63775609
CC(C)[C@@H]1NN[C@H](S1)NC(=O)[C@@H]2CC(=O)N(C2)CCC3=c4cc(ccc4=[NH+]C3)OC C63941321
CC[C@H](C)C(=O)NC[C@H]1NN[C@@H]2N1CCN(CC2)C(=O)CCC3=c4ccccc4=[NH+]C3 C64152369
c1ccc2=[NH+]CC(=c2c1)CCNC(=O)C[C@H]3CS[C@H](N3)NC(=O)c4cnccn4 C64372986
Cc1[nH]c(=O)cc(n1)c2ccc(cc2)NC(=O)NC[C@@H]([C@@H]3CCOC3)[NH+]4CCCC4 C65534750
Cn1cncc1C[NH+]2CCCC[C@@H]2CCO C13568264
Cc1ccc([nH+]c1)N[C@@H]2CCOC2=O C21016145
c1cc[n+](c(c1)SC2=[NH+]CCN2)[O-] C01671785
CC[NH+]1CCN(CC1)[C@@H]2COC[C@@H]2O C32918428
Cc1nnc(n1C)C[NH2+]CC2CCC2 C35696142
Cc1[nH+]cc(n1C)CN2CC[C@@H](C2)CO C13570102
Cc1c(c(=O)cc[nH]1)OCC[NH+](C)C C36274618
CCS(=O)(=O)N(C)C1CC[NH2+]CC1 C36299978
CCN(C1CC[NH2+]CC1)S(=O)(=O)C C37469472
CS(=O)(=O)CCNC1=[NH+]CCS1 C37750911
C[C@H]1CN/C(=[NH+]\CCS(=O)(=O)C)/S1 C37750922
C1C[C@@H](OC1)C[NH2+][C@@H]2CCS(=O)(=O)C2 C02458658
C1C[C@H](OC1)C[NH2+][C@@H]2CCS(=O)(=O)C2 C02458657
CCc1c(c(=O)ccn1CC[NH+](C)C)O C39096982
CO[C@H]1C[C@H](NC1)C[NH+]2CCC(CC2)OC C40637485
CO[C@H]1C[C@@H](NC1)C[NH+]2CCC(CC2)OC C40637486
Cc1c(cco1)[C@H](c2[nH+]ccn2C)O C41048313
Cc1nnc(n1C2CC2)C3CC[NH2+]CC3 C42031320
C[C@H]1COCCN1C[C@@H]2C[NH2+]CCO2 C43802234
C[NH+](Cc1ccncc1)C[C@@H]2CNCCO2 C43802253
C[C@H]([C@@H](C)O)[NH+](C)Cc1cnn(c1)C C44175475
Cc1cc(on1)C[NH2+]C2CCS(=O)CC2 C44987507
C1C[C@@H]([NH+](C1)[C@@H]2CCS(=O)(=O)C2)CO C50116807
C1C[NH+](C[C@@H]1CO)[C@@H]2CCS(=O)(=O)C2 C51887308
CCn1cc(cn1)C[NH+]2CC[C@H](C2)CO C51887615
C1CN(S(=O)(=O)C1)C[C@@H]2CC[NH2+]C2 C51890403
CCN[C@H](Cn1c[nH+]c(c1C)C)C#N C51928048
C[NH2+]Cc1cnc(s1)CS(=O)(=O)C C52789300
C[C@@H]1C[NH2+]CCN1C[C@@H]2CCOCO2 C54373737
C[NH+]1CCC(CC1)NCc2ncccn2 C54459155
Cc1ccc(o1)C[NH2+]Cc2ncccn2 C54459804
Cn1c(ncn1)CC[C@@H]2CCC[NH2+]C2 C54498708
Cc1nc(n(n1)C)C[C@@H]2CCC[NH2+]C2 C54499142
c1coc2c1[C@@H](CCC2)[NH2+]Cc3cncnc3 C54767186
c1coc2c1[C@H](CCC2)[NH2+]Cc3cncnc3 C54767187
C[NH+]1CCC(CC1)NCc2cncnc2 C54767244
C1CC1[NH2+][C@H]2CC(=O)N(C2=O)C3CC3 C36850881
CC1(C[C@@H]1[NH2+][C@@H]2CC(=O)N(C2=O)C)C C45118857
c1cnc(=O)n(c1)CC[C@H]2CCC[NH2+]C2 C51919797
C[NH2+][C@@H]1CCN(C1=O)C[C@H]2CCOC2 C61146805
C1C[NH+](CCNC1=O)CCCCC#N C61559662
CN(C)C[C@H]1CCC[NH+]1[C@@H]2COCC[C@@H]2O C61652546
Cn1c(cnc1C[NH+]2CC[C@H](C2)O)Cl C61707829
CC1CC(=O)N(C(=O)C1)CCC[NH2+]C C61829049
Cn1cc(cn1)[C@]2(CC[NH+](C2)C3CC3)O C61988031
C1CC1N2CC[C@@](C2)(C#N)N3CC[NH2+]CC3 C61990838
C[NH+]1CCN(CC1)Cc2ncc(s2)CO C62201720
C[C@@H]([C@H](C)O)N1CCn2cc[nH+]c2C1 C62255992
CCn1cnnc1C2(CC[NH2+]CC2)C C62843474
CCn1cnnc1[C@]2(CCC[NH2+]C2)C C62872721
C[C@H]1CCC=C2[C@@]1([C@H]([C@H]3[C@@H](C2)OC(=O)[C@@H]3C[NH+](C)[C@@H](C)[C@H](c4ccccc4)O)O)C C04028675
CC[NH+]1CCc2c(sc3c2C(=N[C@@H](N3)c4ccc(cc4)SC)O)C1 C04556402
COc1cc(cc(c1OC)OC)[C@](c2ccccc2)([C@@H]3CCCC[NH2+]3)O C01604299
C[NH+](C)CCN1c2ccccc2S[C@H]([C@H](C1=O)O)c3ccc(cc3)O C03599454
c1ccc(cc1)n2c(=O)c3c4c(sc3nc2SCC[NH3+])CCCC4 C05775926
Cc1cccc(c1)CN2CCC[C@@](C2=O)(C[NH2+]Cc3ccc(s3)C)O C11700484
CC1(Cc2c(cnc(n2)N3CCC(CC3)O)[C@@H](C1)[NH2+]C4CCCCC4)C C11766474
COc1cccc(c1)[C@@H](C[NH+]2CCC(CC2)(c3ccccc3OC)O)O C12292515
c1cc(ccc1C2(CC[NH+](CC2)C[C@@H](c3ccc4c(c3)CCO4)O)O)F C12327614
c1cc(sc1)c2c(c[nH]n2)C[NH+]3CCC(CC3)(c4ccc(cc4)F)O C12147690
Cc1ccc(s1)C[NH2+]C[C@]2(CCCN(C2=O)Cc3ccc(cc3)F)O C12754644
COc1cc2cc(c(=O)[nH]c2cc1OC)C[NH2+]Cc3ccc(cc3)Cl C13999243
C[C@@H]1CCC[NH+]([C@H]1C)C[C@@](C)(CNc2cc(cc3c2nccc3)OC)O C16982930
c1ccc2c(c1)[C@@H](CC3(O2)CC[NH+](CC3)C[C@@H](c4ccc(cc4)F)O)O C19374903
CC[NH+](CCO)CC(=O)Nc1ccc(cc1C)I C29838956
C=CCNS(=O)(=O)c1ccc(cc1)Nc2cc[nH+]c3c2cc(cc3)F C32607249
Cc1c(sc2c1c(=O)[nH]c(n2)C[NH+](Cc3ccccc3)C[C@H](C)O)C C36207003
c1cc(sc1C(=O)Nc2c(c3c(s2)C[NH2+]CC3)C#N)Br C36269518
COc1cc(cc(c1O)Br)C[NH2+]C2CCS(=O)(=O)CC2 C36331207
c1c(cncc1Br)[C@H](c2cc3c(cc2Br)OCCO3)[NH3+] C36925934
C[NH+]1CCC(CC1)N(C)S(=O)(=O)c2cc(ccc2N)Br C37928813
c1c(cc(c2c1OCCO2)Br)[C@@H](CO)[NH2+]C[C@@H]3CCCO3 C38114975
Cc1ccc(c(c1F)C(=O)N2C[C@@H](C3(C2)CC[NH2+]CC3)C(=O)NCCS)Cl C39662044
Cc1ccsc1CNC(=O)[C@H]2CN(CC23CC[NH2+]CC3)C(=O)C(C)C C39677123
C[C@H](CNC(=O)C(=O)Nc1c(c(c(c(c1F)F)F)F)F)[NH+]2CCCC2 C41597364
C[C@H](CNC(=O)C(=O)Nc1ccccc1c2cccs2)[NH+]3CCCC3 C41600006
C[C@@H]1CCCC[NH+]1[C@@H](C)CNC(=O)C(=O)Nc2cccc3c2CCCC3 C41644329
Cc1ccsc1CNC(=O)C(=O)Nc2ccccc2C[NH+]3CCCC3 C41950151
CC[C@H](C(=O)Nc1cc(on1)C)[NH2+]Cc2cc(sc2)Br C42183598
CN(Cc1cc(cs1)Br)S(=O)(=O)c2ccc(cc2)C[NH3+] C42402816
CC[C@@H]([C@@H](c1ccc(s1)Br)N(C)Cc2cc(on2)C)[NH3+] C43260836
c1cc(sc1[C@H](C[NH3+])Sc2nnc3n2CCCCC3)Br C43283515
CC[C@@H]([C@H](c1cc(cs1)Br)N2CCS(=O)(=O)CC2)[NH3+] C43285917
CC[C@H]([C@H](c1cc(cs1)Br)N(C)Cc2cc(on2)C)[NH3+] C43286048
C[C@@H]1CCCC[NH+]1CCNC(=O)NCc2cc(cs2)Br C46373067
c1c(csc1Br)CNC(=O)N[C@@H]2CC[NH+]3[C@@H]2CCCC3 C47042475
Cc1ccc(cc1)NC(=O)C(=O)NC[C@H](c2cccs2)[NH+]3CCCC3 C47698755
c1ccc(c(c1)NC(=O)C[NH+](CCO)C2CC2)I C48347474
C[NH+](C)[C@H](CNC(=O)C(=O)Nc1ccc2c(c1)CCC2)c3cccs3 C48743486
CC(C)[NH+]1CC[C@@H](C1)CNC(=O)NCc2cc(cs2)Br C49415244
c1cc(ccc1CNS(=O)(=O)CC[C@H]2CCCC[NH2+]2)Br C49642299
CC[C@H]1CO[C@@H](CN1[C@@H](C[NH3+])c2cc(c(o2)Br)Br)C C50362112
c1cc(cc(c1)Br)OCC[C@H](C[NH3+])[C@@H]2CCS(=O)(=O)C2 C52946533
C[C@H]1C[C@@H](C[NH+](C1)C[C@@H](C)NC(=O)/C=C/c2ccc(cc2)C(=O)NC)C C56362208
Cc1ccc(c(c1)C)NC(=O)C(=O)NC[C@@H](c2cccc(c2)F)[NH+](C)C C48842889
C[NH+]1CCC(CC1)OC(=O)c2cc(ccc2N)I C62824560
c1cc(c(cc1N)Br)S(=O)(=O)N2CCC[NH+]3CCC[C@@H]3C2 C62940616
C[C@H]1CCC[NH+](C1)C(C)(C)CNC(=O)/C=C/c2ccc(cc2)C(=O)NC C65835754
c1ccc2c(c1)cc(o2)c3c(c[nH]n3)CNCC[NH+]4Cc5ccccc5C4 C67450127
C[C@@H](c1cccc(c1)NC(=O)NCCc2cn3c([nH+]2)CCCC3)SC C67578091
C1COCC[NH+]1CCSc2c(c3c(s2)c(=O)[nH]c(=O)[nH]3)C#N C04993713
CC1=C[C@H]2[C@](CC1)([C@@]3([C@@H]([C@@H]([C@@H]([C@@]34CO4)O2)[NH2+]C)O)C)COC(=O)C C05462120
CC(C)[C@H]1C(=O)O[C@@H]2CC[NH+]3[C@@H]2C(=CC3)COC(=O)[C@@]([C@@]1(C)O)(C)O C04029375
COc1ccc(cc1)N2C(=O)[C@H]3[C@@H]4c5ccccc5C=C[NH+]4[C@@H]([C@H]3C2=O)C(=O)N C05702771
Cc1cc(=O)n2c(n1)NC(=[NH+][C@H]2[C@@H]3CCC=CC3)NCc4ccco4 C09426316
Cc1cc(=O)n2c(n1)NC(=[NH+][C@H]2[C@H]3CCC=CC3)NCc4ccco4 C09426318
c1cc(ccc1C2=CC[NH+](CC2)Cc3c(c(=O)cc(o3)CO)O)F C09498495
C[C@]1(C(=O)NC(=O)N1)C2CC[NH+](CC2)Cc3cc4ccccc4o3 C12148932
C[NH+](C)CCn1c2cc3c(cc2nc1c4ccc(cc4)N)OCCO3 C19753314
C[C@@H]1C(=O)N(c2cc(ccc2O1)c3c(n4ccsc4n3)C[NH3+])C C19767674
Cc1c(c(n(n1)c2ccccc2)C)c3ccnc(n3)N[C@@H]4CCC[NH2+]C4 C20905594
Cc1c2c(oc(c2c(=O)[nH]n1)NC(=O)C[NH+]3C[C@H](C[C@@H](C3)C)C)C C22016930
C[NH+]1CCc2c(sc3c2C(=N[C@H](N3)c4ccccc4OC)O)C1 C27831427
CCc1c(n2c(cnc2s1)CC[NH3+])c3ccc4c(c3)OCCO4 C31972777
CN([C@@H]1C[NH2+]C[C@H]1O)C(=O)c2cc(cn2C3CC3)Br C36857918
C[C@H](c1nncn1C)[NH2+][C@H]2c3cc(ccc3NC2=O)Br C37017253
c1cc(c(cc1[N+](=O)[O-])Br)NC(=O)[C@H]2CSC[NH2+]2 C37040281
c1cc(c(c(c1)Cl)c2cc(n([nH+]2)[C@@H]3CCS(=O)(=O)C3)N)F C37352739
C=CC[NH+]1CC[C@]23c4c5ccc(c4O[C@@H]2C(=O)CC[C@@]3([C@H]1C5)O)O C00001772
C=CC[NH+]1CC[C@@]23c4c5ccc(c4O[C@H]2C(=O)CC[C@]3([C@@H]1C5)O)O C04475310
Cc1c([nH+]c2n1cc(cc2)N3CC[NH2+]CC3)c4ccc5c(c4)oc(n5)[O-] C36237437
C1C[C@H](CC=C1)C(=O)N2C[C@@H](C3(C2)CC[NH2+]CC3)C(=O)NC4CC4 C39634150
c1c(cc(c(c1S(=O)(=O)N2CC[NH+]3CCC[C@@H]3C2)F)Cl)N C40320450
CCN(C1C[C@H]2CC[C@@H](C1)[NH2+]2)S(=O)(=O)c3c([nH]c(=O)s3)C C40748012
Cc1c(sc2c1c(=O)[nH]c(n2)[C@H](C)[NH+]3CCN(CC3)CCO)C C43305577
c1c(c2c(c(c1Cl)NC(=O)[C@@H]3C[NH2+]CCO3)nsn2)Cl C43709003
CC(C)[C@H]1C(=O)O[C@@H]2CC[NH+]3[C@H]2C(=CC3)COC(=O)[C@]([C@]1(C)O)(C)O C44689748
C[C@H](C(=O)NC)[NH2+]Cc1cc2c(c(c1)Br)OCCO2 C48416851
Cc1c(c(n[nH]1)C(=O)NCC2(CCCC2)[NH+](C)C)Br C48914094
C[NH+]1CCC(CC1)N(C)S(=O)(=O)c2c(nc3n2ccs3)N C50639877
Cn1c2cc(c(cc2n(c1=O)C)Br)[C@H](c3ccco3)[NH3+] C51928533
c1cc(c(nc1)N2CCN(CC2)c3ccc([nH+]c3)N)Br C48759491
Cc1c2cc(cnc2n(n1)C)NC(=O)N[C@H](C)C[NH+]3CCC[C@@H](C3)C C56647711
CN(C)c1cc(cc[nH+]1)CNC(=O)Nc2cccc3c2OCCO3 C56721254
C[NH+]1CCC(CC1)CNC(=O)C[C@H]2C(=O)Nc3ccccc3S2 C58197482
CC1=[NH+]C2=[NH+]C(=C[C@H](N2N1)c3cccc(c3)Br)C(=O)[O-] C19962465
CC(C)(C(=O)Nc1cc2c(cc1Br)OCCO2)[NH2+]C C61300743
c1ccc(cc1)[C@H](c2nnc(o2)c3ccc(cn3)Br)[NH3+] C61871387
c1ccc(c(c1)C2=[NH+]CCN2)NC(=O)c3ccc(cc3)n4ccnc4 C62565715
C[C@H]1C(=C(NO1)C)CN2C(=O)[C@H](NC2=O)CC3=c4ccccc4=[NH+]C3 C63110975
c1ccc2=[NH+]CC(=c2c1)CC(=O)NN3C(=O)C4(CCCCC4)NC3=O C63831606
c1ccc2=[NH+][C@@H](C=c2c1)[C@H]3NC(=NO3)c4cccc(c4)c5ccn[nH]5 C64526016
CC1CC[NH+](CC1)CCNC(=O)[C@H]2C(=c3c(=NC2=O)ccs3)O C65215086
Cc1ccc(c(c1)C2=NO[C@H](N2)[C@@H]3C(=c4ccccc4=[NH+]C3=O)O)C C65248273
CCc1ccc(cc1)C2=NO[C@@H](N2)[C@H]3C(=c4ccccc4=[NH+]C3=O)O C65248276
CCc1[nH]c(c([nH+]1)C)[C@H]2CC(=O)NC3=NN=C([C@@H]23)c4cccs4 C65381032
c1ccc2c(c1)[C@@H](CC(=O)N2)NC(=O)CCC3=c4ccccc4=[NH+]C3 C65408875
CCc1c[nH+]c(nc1N2CCC3(CC2)C(=O)Nc4ccccc4N3)C C65527335
CC1CC[NH+](CC1)Cc2csc(n2)NC(=O)[C@H]3CCC(=O)NC3 C65609254
Cc1ccc2c(c1)c(nn2C)CNc3cc(nc(n3)C)[C@@H]4CCC[NH2+]C4 C67559293
C[NH+]1CCc2c(sc3c2C(=N[C@H](N3)c4ccc(cc4)F)O)C1 C01251044
Cc1c(cccc1Cl)NC(=S)N2CC[NH+](CC2)CCO C02782668
Cc1cccc([nH+]1)NC(C(F)(F)F)(C(F)(F)F)NC(=O)C C03103255
C=CCn1c(=O)c(c(nc1S)O)[C@H]2c3ccccc3CC[NH2+]2 C09138028
Cc1c(c2ccccc2n1CC[NH3+])S(=O)(=O)c3ccccc3 C19723723
C[NH+]1CCc2c(sc3c2C(=O)N[C@H](N3)c4ccc(cc4)F)C1 C19832522
Cc1cc(n(c(=O)c1)NC(=O)c2ccc(s2)[C@@H]3CCC[NH2+]3)C C20905635
C[C@H](C[NH+]1CCCCC1)NC(=O)c2cc(c[nH]2)Br C27755595
CC(=C)CN1c2cc(ccc2OC(C1=O)(C)C)[C@H](C(C)(C)C)[NH3+] C33503279
C[C@H](C[NH2+]Cc1cc2c(c(c1)Br)OCCCO2)O C35601420
CN(C)c1nc2cc(cc(c2o1)I)C[NH3+] C36056257
CN(C1CCCCC1)S(=O)(=O)N[C@@H]2CC[NH2+]C3(C2)CCC3 C36266036
CN(C1CCCCC1)S(=O)(=O)N[C@H]2CC[NH2+]C3(C2)CCC3 C36266037
COc1cc(cc(c1O)Br)C[NH2+]C2CCOCC2 C36319163
COc1cc(cc(c1O)Br)C[NH+]2CCCNCC2 C38086930
CCC[NH2+][C@@H](CO)c1cc2c(c(c1)Br)OCCO2 C38123468
CC(C)(C)[C@H](c1nc(on1)c2ccc(s2)Br)[NH3+] C41123959
c1cc(cc(c1)Br)C[NH2+][C@@H]2CS(=O)(=O)C[C@H]2O C42418957
Cc1nc(n(n1)[C@H](c2cc(cs2)Br)[C@H](C)[NH3+])C C43288124
c1cc(c(cc1[N+](=O)[O-])Br)N2CCC(CC2)C[NH3+] C44514910
c1cc2cc(cc(c2nc1)CS/C(=[NH+]/Cc3ccco3)/N)F C46834506
CC1CCC(CC1)N(C)S(=O)(=O)c2ccc(s2)CC[NH3+] C48967352
CCc1ccc(s1)S(=O)(=O)N2C[C@H]3CC[C@H](C[C@H]3C2)[NH3+] C49044845
Cc1[nH+]ccn1CCOc2c(cc(cc2Br)F)N C49329273
Cc1cc(c(s1)C)[C@@H](C)NS(=O)(=O)C[C@H]2CCCC[NH2+]2 C49631472
Cc1cc(c(s1)C)[C@@H](C)NS(=O)(=O)C[C@@H]2CCC[NH2+]C2 C49645961
Cc1cc(c(s1)C)[C@H](C)NS(=O)(=O)C[C@@H]2CCC[NH2+]C2 C49645962
Cc1cc(c(s1)C)[C@@H](C)NS(=O)(=O)C[C@H]2CCC[NH2+]C2 C49645963
Cc1cc(c(s1)C)[C@H](C)NS(=O)(=O)C[C@H]2CCC[NH2+]C2 C49645964
Cc1cc(c(s1)C)[C@@H](C)NS(=O)(=O)CC2CC[NH2+]CC2 C49645965
C[C@@H]1CCCCN1S(=O)(=O)N(C)C2(CCCCCC2)C[NH3+] C50093060
c1ccc(c(c1)c2nnc(o2)CC[NH3+])I C50283717
c1c(cc(c2c1[C@H](CCO2)[NH2+][C@@H]3CCCNC3=O)Cl)Cl C50395343
c1c(cc(c2c1[C@H](CCO2)[NH2+][C@H]3CCCNC3=O)Cl)Cl C50395345
CN(C[C@@H]1CCCCO1)c2c(cc(cn2)Br)C[NH3+] C51397349
CCN(C[C@@H]1CCCO1)c2c(cc(cn2)Br)C[NH3+] C51397401
CCN(C[C@H]1CCCO1)c2c(cc(cn2)Br)C[NH3+] C51397402
C[C@@H]1CN(CC(O1)(C)C)c2c(cc(cn2)Br)C[NH3+] C51397727
CCC[NH2+]C[C@H](c1cc2c(c(c1)Br)OCCO2)O C55028426
CCc1ccc(cc1)[C@@]2(C(=O)N(C(=O)N2)CC3CC[NH2+]CC3)C C57848137
CCc1ccc(cc1)[C@]2(C(=O)N(C(=O)N2)CC3CC[NH2+]CC3)C C57848139
C[C@@H](C[NH+]1Cc2cc3c(cc2C1)n(c(n3)C(C)C)C)C(=S)N C58012419
c1c(cc(c2c1[C@@H](C(=O)N2)N3CC[NH2+]CC3)Br)F C42079295
CN(C[C@@H]1CCCCO1)[C@@H](C[NH3+])c2ccc(o2)Br C42463705
CC[C@@H]([C@@H](c1c(ccs1)C)N(C)[C@@H]2CCS(=O)(=O)C2)[NH3+] C43248186
CC(C)(C(=O)Nc1cccc(c1COC)Br)[NH2+]C C61318198
c1csc2c1[C@H](CCC2)NS(=O)(=O)CC3CC[NH2+]CC3 C61368705
c1csc2c1[C@@H](CCC2)NS(=O)(=O)C[C@H]3CCCC[NH2+]3 C61368749
c1ccc2=[NH+]CC(=c2c1)/C=N/N3[C@H](NN[C@@H]3S)C(F)(F)F C39747185
Cc1ccc2=C([C@@H]([NH+]=c2c1)C(=O)[O-])C[NH2+][C@@H]3CCC[C@@H]([C@@H]3C)C C65329434
C1CC[C@@]2([C@@H](C1)C(C(=C(O2)N)C#N)(C#N)C#N)[NH+]3CCOCC3 C04743933
C1CC[C@]2([C@@H](C1)C(C(=C(O2)N)C#N)(C#N)C#N)[NH+]3CCOCC3 C04743935
C1CC[C@@]2([C@H](C1)C(C(=C(O2)N)C#N)(C#N)C#N)[NH+]3CCOCC3 C04743937
C1CC[C@]2([C@H](C1)C(C(=C(O2)N)C#N)(C#N)C#N)[NH+]3CCOCC3 C04743939
c1cc(oc1)C[NH2+]Cc2cc3cc4c(cc3[nH]c2=O)OCCO4 C13999162
c1ccc2c(c1)C=C[NH+]3[C@H]2[C@@H]4[C@@H]([C@@H]3C(=O)N)[C@@H]5CO[C@H](C4=O)O5 C16041130
Cc1[nH+]ccn1CCNC(=O)c2c3c([nH]n2)-c4ccccc4OC3 C19656607
Cc1c(c(on1)C)Cn2c3cc4c(cc3nc2C[NH3+])OCCO4 C19753004
Cc1c(c(on1)C)Cn2c3cc4c(cc3nc2[C@@H](C)[NH3+])OCCO4 C19753179
CC[C@H](c1ccc2c(c1)N(C(=O)CO2)Cc3c(noc3C)C)[NH3+] C19769907
c1cc2c(cc1Br)[C@H](C(=O)N2)[NH2+][C@H]3CCOC3=O C19876249
CC1(Cc2c(cnc3c2c(=O)n(c(=O)n3C)CC[NH3+])C(=O)C1)C C22610612
C[C@H](C(=O)NC(=O)NC(C)(C)C)[NH+]1CCC2(CC1)OCCO2 C26935279
C1CC2(C1)C[C@H](CC[NH2+]2)NS(=O)(=O)[C@H]3CCS(=O)(=O)C3 C36266027
Cn1c2ccc(cc2nc1[C@H](CCS(=O)(=O)C)[NH3+])Br C37441295
C[C@H]1C(=O)O[C@@H]2CC[NH+]3[C@@H]2C(=CC3)COC(=O)[C@]([C@]1(C)O)(C)O C03876079
Cc1c(c(n[nH]1)C)S(=O)(=O)N2CCC[C@@H]2[C@@H]3CCC[NH2+]C3 C37916366
Cc1c(c(n[nH]1)C)S(=O)(=O)N2CCC[C@@H](C2)[C@@H]3CCC[NH2+]3 C37917595
c1ccc2=[NH+]C(=O)CC(=c2c1)C(=O)NC[C@H]3NN=C4N3C=CC=C4 C39726229
Cn1cc(c(n1)N)S(=O)(=O)N2CCC[C@@H](C2)[NH+]3CCCC3 C40335559
Cn1cc(c(n1)N)S(=O)(=O)N2CCC[C@H](C2)[NH+]3CCCC3 C40335560
c1c(cc(c2c1OCCO2)Cl)[C@H]([C@H]3CCS(=O)(=O)C3)[NH3+] C43300056
CC1(C[C@H](c2ccc(cc2O1)O[C@H]3CCS(=O)(=O)C3)[NH3+])C C43460221
c1cc(ccc1NC(=O)[C@H]2C[NH2+]CCO2)S(=O)(=O)C(F)F C43708560
C[C@]1(CCS(=O)(=O)C1)NS(=O)(=O)C[C@@H]2CCC[NH2+]C2 C44934600
CC(C)N(C)S(=O)(=O)N1CCN(CC1)c2cc[nH+]cc2N C49042119
CC1(Cc2c(sc3c2c([n+](cn3)Nc4ccccc4)N)CO1)C C49649295
C[C@H]([C@H]1CCC[NH2+]C1)NS(=O)(=O)[C@@H]2CCS(=O)(=O)C2 C50163436
CNc1cc(cc[nH+]1)S(=O)(=O)[N-][C@H]2CC[NH+]3[C@@H]2CCCC3 C50675435
c1cn(c(n1)CC[NH3+])c2c(cc(cn2)Br)[N+](=O)[O-] C52304653
C[NH+](CC(=O)N=c1[nH]c2ccccc2[nH]1)[C@@H]3CCS(=O)(=O)C3 C45562039
C[NH+](CC(=O)N=c1[nH]c2ccccc2[nH]1)[C@H]3CCS(=O)(=O)C3 C45562041
CC(C)N(C)S(=O)(=O)N1CCN(CC1)c2ccc([nH+]c2)N C49042110
Cc1c2cc(cnc2[nH]n1)C(=O)NCc3cc[nH+]c(c3)N(C)C C54367018
CN(CC(=O)N[C@H]1CS(=O)(=O)C[C@@H]1Cl)C2CC[NH2+]CC2 C36301002
Cc1c(c(n[nH]1)C)S(=O)(=O)NCC2C[C@H]3CC[C@@H](C2)[NH+]3C C38019392
Cc1csc([n+]1NC(=O)c2cccc(c2)O)Nc3ccccc3 C58837106
CCC[NH+]1CCC(CC1)NC(=O)c2c(oc3c2c(=O)[nH]cn3)C C61031848
C[C@@H](c1nnnn1c2ccc(cc2)I)[NH3+] C62494004
CC[NH2+][C@H]1CCc2c1cccc2O[C@H]3CS(=O)(=O)C[C@@H]3O C62799639
Cc1ccc(cc1NC(=O)C2(CC[NH2+]CC2)C)S(=O)(=O)C C62840086
c1c(cnc(n1)N)S(=O)(=O)N2CC[C@H](C2)[NH+]3CCCCC3 C62984663
CCN1C[C@@H](CC1=O)CN(C)c2[nH]c(=O)c3c(n2)CC[NH2+]CC3 C63844411
c1ccc2=[NH+]C(=O)[C@@H](C=c2c1)C(=O)NC[C@@H]3NN=C4N3C=CC=C4 C64186312
c1ccc2=[NH+]C(=O)[C@@H](C=c2c1)C(=O)NC[C@H]3NN=C4N3C=CC=C4 C64186315
CS(=O)(=O)N1CCC(CC1)[NH2+]C[C@@H]2CNc3ccnn3C2 C58308334
C[NH+]1CNN[C@@H]1[C@@H]2CCCN(C2)C(=O)C3=C[C@@H]4C(=CC=N4)C=C3 C65287824
COc1ccc(cc1Cn2cncn2)[C@H]3c4c(nc[nH]4)CC[NH2+]3 C65469848
C[NH+]1C[C@@H](C[C@H]1CO)NC(=O)Cn2cnc3ccccc3c2=O C65532927
CCn1c(ncn1)CN2CCc3c([nH+]c[nH]3)[C@H]2c4cccc(c4)O C67562299
c1cc2n(c(=O)c1NC(=O)c3cnccn3)C[C@H]4C[C@@H]2C[NH2+]C4 C05414945
c1c2c(sc1C(=O)NC(=O)C3CC[NH2+]CC3)CS(=O)(=O)C2 C05083848
CC[NH+]1CCN(CC1)S(=O)(=O)c2cc(sc2C)C(=O)N C06679978
c1cc(ccc1CC[NH+]2CCS(=O)(=O)CC2)S(=O)(=O)N C06926320
CC1CC[NH+](CC1)[C@@H](C)C(=O)c2c(n(c(=O)n(c2=O)C)C)N C16483580
c1cc(sc1C[NH+]2C[C@@H]([C@H](C2)O)N3CCOCC3)C#CCO C19300217
c1cc(oc1)C[NH2+][C@@H]2[C@H]3CO[C@H](O3)[C@@H]([C@H]2O)N4CCOCC4 C12484065
CC(C)(C)NC(=O)NC(=O)C[NH+](C)[C@@H]1CCS(=O)(=O)C1 C20679136
Cc1c(cco1)C(=O)N2CCc3c(sc4c3c(=[NH2+])nc[nH]4)C2 C09643137
Cc1ccc2nc3c(cc(c([n+]3C4CCCCC4)N)C(=O)NC)c(=O)n2c1 C04553053
C[C@H]1C(=O)Nc2cc(ccc2O1)S(=O)(=O)N3CC[NH2+]CC3 C32918146
C1CC2(C1)C[C@@H](CC[NH2+]2)NS(=O)(=O)[C@H]3CCS(=O)(=O)C3 C36266026
C1C[C@@H]2CN(C[C@@H]2C[C@H]1[NH3+])S(=O)(=O)[C@@H]3CCS(=O)(=O)C3 C36267190
c1ccc(cc1)N2CC[N+](=c3c4ccccc4oc(c3N)O)CC2 C37858495
Cc1cc(nn1C)C(=O)N2C[C@H](C3(C2)CC[NH2+]CC3)C(=O)NC C39681670
Cc1c(c(=O)[nH]c(=O)[nH]1)[C@@H]2[NH+]3C[C@@]4(CN2C[C@](C3)(C4=O)C)C C19326283
c1c(cc(c2c1OCO2)Cl)[C@H]([C@@H]3CCS(=O)(=O)C3)[NH3+] C43300082
CC1(C[C@@H](c2ccc(cc2O1)O[C@H]3CCS(=O)(=O)C3)[NH3+])C C43460220
CN(Cc1[nH]c(=O)c2c(n1)ccs2)C(=O)[C@H]3C[NH2+]CCO3 C43710007
C[NH+]1CC[C@H](C1)NS(=O)(=O)c2cc(cnc2)C#CCCO C44256779
C[C@H]1CN([C@@H](CO1)C)S(=O)(=O)c2cc(cnc2)C#CC[NH3+] C44258534
CC1(COCCN1S(=O)(=O)c2cc(cnc2)C#CC[NH3+])C C44258806
C[C@@]1(CCS(=O)(=O)C1)NS(=O)(=O)C[C@@H]2CCC[NH2+]C2 C44934597
C[C@H]1CCCC[NH+]1CC(=O)NC(=O)N[C@@H]2CCS(=O)(=O)C2 C16338610
C1C[C@H](C[NH+](C1)CC(=O)N[C@@H]2CS(=O)(=O)C[C@@H]2Cl)CO C48581898
Cc1[nH+]ccn1CCS(=O)(=O)c2nc3cc(ccc3o2)N C49331596
c1cc(sc1CC[NH3+])S(=O)(=O)N2CCS(=O)CC2 C49693043
C[C@@H]([C@H]1CCC[NH2+]C1)NS(=O)(=O)[C@@H]2CCS(=O)(=O)C2 C50163435
Cc1[nH+]c(cn1C)S(=O)(=O)[N-]c2nc3c(s2)C[NH2+]CC3 C50254513
C1C[C@H]2CC(C[C@@H]1[NH2+]2)NS(=O)(=O)C3CCS(=O)(=O)CC3 C50351657
C1C[NH+](C[C@@H]1CO)CC(=O)N[C@@H]2CS(=O)(=O)C[C@@H]2Cl C51887162
c1c(c(cc2c1OCCO2)Br)[C@H]([C@@H]3COCCO3)[NH3+] C55299048
c1c(c(cc2c1OCCCO2)Br)[C@@H]([C@@H]3COCCO3)[NH3+] C55299071
C[C@]1(CCS(=O)(=O)C1)NC(=O)CN(C)C2CC[NH2+]CC2 C36300809
Cc1cc2c(ncnc2s1)N[C@H](C)C(=O)N3CC[NH2+]CC3 C58324245
CNc1[n+](c(cs1)c2ccccc2)NC(=O)c3cccc(c3)O C58837358
C1C[C@H](NC1)[C@H]2CCC[NH+]2CC(=O)N[C@@H]3CCS(=O)(=O)C3 C51359551
COc1c(cccn1)c2cc(n([nH+]2)[C@@H]3CCS(=O)(=O)C3)N C61444837
C[C@@H](c1ccc(c(c1)Br)Sc2nnnn2C)[NH3+] C61699953
CS(=O)(=O)N1CCN(CC1)Cc2cc(cs2)C#CC[NH3+] C62085737
C[NH+](C)[C@@H]1CCN(C1)S(=O)(=O)c2c(nc3n2ccs3)N C62984560
CC(C)NC(=O)[C@@H]1C(=c2cc(c(cc2=[NH+]C1=O)OC)OC)O C08994886
CN1C(=O)C[C@H](C1=O)N2CCC(CC2)(C(=O)N)[NH+]3CCCCC3 C18324525
Cc1nccc(n1)C(=O)NNC(=O)CC2=c3ccccc3=[NH+]C2 C64110378
c1cc(cc(c1)[C@H]2C=CN=[NH+]2)[C@@H]3CN4C(=C[C@@H](N4)C(=O)[O-])[NH+]=C3 C39518834
c1ccc2=[NH+]C(=O)[C@H](C(=c2c1)O)[C@H]3NC(=NO3)c4ccccn4 C65248341
Cc1cc(=O)[nH]c2c1cc(cc2)S(=O)(=O)N3CC[NH2+]CC3 C65365492
CN(C)c1c(ccc[nH+]1)CNC(=O)N[C@@H]2CCS(=O)(=O)C2 C47594668
Cc1c(c(=O)[nH]c(n1)C)CCC(=O)N[C@@H]2CCc3[nH+]ccn3C2 C65603694
CCn1c(n[nH]c1=O)C2CCN(CC2)C(=O)CC3=CC[NH2+]CC3 C67560378
C[C@H](c1cn2c(csc2n1)c3ccc(cc3)SC)[NH3+] C11566991
CC(C)c1ccccc1O[C@H]2COc3ccccc3[C@H]2[NH3+] C19392830
c1cc(c(cc1Br)C[NH+]2CCC[C@H](C2)O)O C23281338
Cc1ccc(c(c1)[C@H](C)[NH2+]C2CCS(=O)(=O)CC2)O C36331715
CC[C@@H](Cc1cc2c(c(c1)Br)OCCO2)[NH3+] C36778785
CC[C@@H](c1nc2cc(ccc2n1C(C)C)Br)[NH3+] C37441740
CC(C)[C@]1(CC(=O)N(C1=O)c2ccc(cc2)C#CC[NH3+])C C37556760
C[C@@H](c1cccc(c1)Br)[NH2+][C@@H]2COC[C@@H]2O C38012375
c1cc(c(cc1[C@@H](CO)[NH+]2CCCNCC2)Cl)Cl C38117397
c1c(cncc1Br)[C@@H]2[NH+]=C3C=CC(=[NH2+])C=C3[N-]2 C38534246
C[C@]12C[NH+]3C[C@](C1=O)(CN(C2)[C@]3(C)c4cccc(c4)N)C C19330021
CO[C@@H]1C[C@@H]([NH2+]C1)c2[nH]c(cn2)c3ccc(s3)Cl C40637919
Cc1c(sc(n1)c2ccc(o2)Br)[C@H](C)[NH3+] C40995019
CC(C)[C@@H](c1nc(cs1)c2nc3ccccc3n2C)[NH3+] C41162896
Cc1cc(c(o1)C)[C@@H](C)n2ccc3c2CC(C[C@H]3[NH3+])(C)C C41722475
c1cc(ncc1Br)n2ccc3c2CCC[C@H]3[NH3+] C41729346
CC1(Cc2c(ccn2c3cccc(c3C#N)F)[C@H](C1)[NH3+])C C41731217
Cc1cc2c(n1[C@@H](C)Cc3ccco3)CC(C[C@H]2[NH3+])(C)C C41732450
c1cc(ccc1[C@H](C[NH3+])n2cc(cn2)Cl)Br C42956041
Cc1cnn(c1)[C@H](c2cccc(c2)Br)[C@H](C)[NH3+] C43022158
C[C@H]([C@@H](c1ccc(s1)Br)n2cncn2)[NH3+] C43263221
C[C@H]([C@H](c1ccc(s1)Br)n2cncn2)[NH3+] C43263225
CN(Cc1ccccc1Br)c2cc(cc[nH+]2)N C43569074
c1csc(c1C#CC[NH3+])CN2CCO[C@@H]3[C@@H]2CCCC3 C43684282
c1cc2c(cc1O)CCC[C@H]2[NH2+][C@H]3CCCc4c3cco4 C44746958
c1cc(ccc1C#CC[NH3+])S(=O)(=O)N2C[C@H]3CC[C@@H]2C3 C49725308
c1c(csc1c2ncc3c(n2)CCC[C@H]3[NH3+])Br C50101307
C[NH2+][C@@H]1CCCc2c1cnc(n2)c3ccc(c(c3)Cl)O C50101506
Cc1cc(cc(c1O)C)c2ncc3c(n2)CCC[C@@H]3[NH2+]C C50101520
CCc1ccc(s1)c2ncc3c(n2)CC(C[C@@H]3[NH3+])(C)C C51716994
c1ccc2c(c1)[C@@H](CCS2(=O)=O)[NH2+][C@H]3CCCC[C@@H]3O C51999011
C[C@H](c1cnc(s1)c2ccc(c(c2)Br)OC)[NH3+] C54160559
CC1(Cc2c(sc(n2)COc3ccccc3)[C@@H](C1)[NH3+])C C54438094
CC[C@H]1CCCCN1c2nc3c(s2)[C@@H](CC(C3)(C)C)[NH3+] C54895067
CCN(c1nc2c(s1)[C@@H](CC(C2)(C)C)[NH3+])C3CCCC3 C54895538
C[C@@H]1CN([C@@H](CO1)C)c2nc3c(s2)[C@@H](CC(C3)(C)C)[NH3+] C54895560
CC[C@@H]1CN(CCO1)c2nc3c(s2)[C@@H](CC(C3)(C)C)[NH3+] C54895620
Cc1ccc(c(c1)C)N(C)c2nc3c(s2)[C@@H](CCC3)[NH3+] C54897665
C[C@H](c1nnc2n1c3ccc(cc3s2)Br)[NH3+] C58021996
Cc1cc2c(n1c3cnn(c3)C(C)C)CC(C[C@H]2[NH3+])(C)C C61684224
Cn1c2ccccc2nc1c3csc(n3)C4(CCC4)[NH3+] C61713544
CC1(CCc2c(cc3c(c2[C@H](C1)[NH3+])OCCCO3)Cl)C C61825877
CCc1ccc2c(c1)[C@H]([C@@H](CO2)C[NH+]3CCC(CC3)C)N C62185624
CC(C)c1ccc2c(c1)[C@@H]([C@H](CO2)C[NH+]3CCCCC3)N C62185746
Cc1cc(c2c(c1)[C@@H]([C@@H](CO2)C[NH+]3CCCC[C@@H]3C)N)C C62185947
Cc1cc(c2c(c1)OC[C@H]([C@H]2N)C[NH+]3CCC(CC3)C)C C62186255
Cc1cccc2c1OC([C@@H]([C@H]2[NH3+])CN3CCN(CC3)C)(C)C C62187666
Cc1c(sc(n1)C2(CCOCC2)c3ccccc3)C[NH3+] C62784096
CC[C@]1(CCC[NH2+]C1)C(=O)Nc2cc(cc(c2F)F)F C62861223
Cc1cc(c2c(c1)[C@H](C(=O)N2)N3CCC(CC3)C[NH2+]C)C C63159177
COC(=O)[C@H]1[C@@H]2CCCC[NH+]2CC[C@@H]1O C05438558
CCc1nc(cs1)C[NH+]2CCNC(=O)C2 C29376032
Cn1c2c(cn1)[C@H](CCC2)[NH2+]Cc3ccncc3 C30908728
Cn1c2c(cn1)[C@@H](CCC2)[NH2+]Cc3ccncc3 C30908729
CC[NH+](Cc1ccno1)C2CCNCC2 C37469558
CN([C@@H]1CC[NH2+]C1)S(=O)(=O)C(F)F C37469647
CN(C)S(=O)(=O)CC[C@H]1CCCC[NH2+]1 C37662017
C[C@H](c1ccncc1)[NH2+]C[C@@H]2COCCO2 C38060329
C[C@H](CN[C@@H]1CCCc2c1cnn2C)[NH+](C)C C38087962
C1C[C@@H](OC1)CC[NH2+][C@H]2CCS(=O)(=O)C2 C38096505
Cc1nc(cs1)C[NH2+]Cc2csnn2 C40445414
C[C@@H](C(=O)NCCc1[nH+]ccn1C)Cl C40639519
CC[NH+]1CCN(CC1)[C@@H]2COCC[C@@H]2O C44114693
C[C@H](c1cnn(c1)C)[NH2+]Cc2nccs2 C44500261
c1cn(cn1)CC[NH+]2CCCC[C@H]2CO C49752076
Cn1cccc1C[NH2+]C[C@@H]2CCS(=O)(=O)C2 C50596099
C1C[C@@H](C[NH+](C1)C[C@@]2(CCOC2)C=O)O C51179322
C1C[C@H](C[NH+](C1)C[C@@]2(CCOC2)C=O)O C51179324
C1C[C@H](C[NH2+]C1)CO[C@@H]2CCS(=O)(=O)C2 C51815547
C[C@@H](C[NH2+]C)O[C@@H]1CCS(=O)(=O)C1 C51842816
C1C[NH2+]C[C@@H]1CO[C@@H]2CCS(=O)(=O)C2 C51888512
Cc1c(n(c[nH+]1)C[C@@H](C#N)NC(C)C)C C51928051
CC[NH+]1CCN(CC1)CC2(CCOCC2)CO C52199116
C[NH+]1CCC[C@H](C1)Cn2ccc(=O)[nH]c2=S C52313118
C[NH+]1CCCC[C@@H]1Cn2ccc(=O)[nH]c2=S C52313126
C[C@H](C[NH+]1CCCC1)n2ccc(=O)[nH]c2=S C52313318
C[NH2+]Cc1nc(cs1)Cn2ccnc2 C52575575
C[NH+]1CCC[C@@H](C1)N(C)C[C@@]2(CCOC2)CO C53249012
C[NH+]1CCC[C@H](C1)N(C)C[C@@]2(CCOC2)CO C53249014
C[C@H](c1cnc(s1)CS(=O)(=O)C)[NH2+]C C54159419
C[NH2+]CCN1C(=O)CC2(CCCC2)CC1=O C54244929
C[NH2+]C[C@@]1(CCOC1)[C@H]2CCS(=O)(=O)C2 C54663866
Cc1ccc(c(=O)n1C2CC[NH2+]CC2)C(=O)C C57798895
Cn1c2c(cn1)[C@@H](CCC2)N[C@@H]3CC[NH+](C3)C C42545337
Cn1c2c(cn1)[C@@H](CCC2)N[C@H]3CC[NH+](C3)C C42545341
C1C[C@@H]2[C@@H](CC[NH+]2C1)N[C@@H]3CCS(=O)(=O)C3 C49564754
C1C[C@H]2[C@H](CC[NH+]2C1)N[C@@H]3CCS(=O)(=O)C3 C49564757
CS(=O)(=O)CCN[C@H]1CC[NH+]2[C@@H]1CCC2 C49567317
CN(C[C@H]1CCCO1)C[C@@H]2C[NH2+]CCO2 C43802663
C[NH2+][C@H]1CCOC[C@@H]1N(C)Cc2ccncc2 C43893981
C[NH2+][C@@H]1CCOC[C@H]1N(C)Cc2ccncc2 C43893983
C[NH2+][C@H]1CCOC[C@H]1N(C)Cc2ccncc2 C43893984
C1C[NH+](C[C@H]1N[C@@H]2CCS(=O)(=O)C2)C3CC3 C44694633
C1C[NH+](CCOC1)C[C@]2(CCOC2)CO C61935049
CCn1cc(cn1)[C@@]2(CC[NH+](C2)C3CC3)O C61988071
C[NH+]1CCN(CC1)CCc2ncc(s2)CO C62201775
CC1(CC[NH2+]CC1)CN(C)Cc2nccn2C C62841990
CN(C)[C@@H]1CC[NH+](C1)[C@@H]2COCC[C@@H]2O C62968059
c1ccc2=[NH+]CC(=c2c1)C[NH+]3CCC[C@@H]3C(=O)[O-] C63093135
Cc1nc(cs1)C[NH2+]C[C@H]2CN(CCO2)C C65611132
COc1ccc(cc1)S(=O)(=O)c2c3c(nc4ccccc4n3)n(c2N)CCc5ccccc5 C02448689
Cc1cccc(c1)S(=O)(=O)c2c3c(nc4ccccc4n3)n(c2N)/N=C/c5ccccc5C C02432413
COc1ccc(c2c1[nH]c3c2nnc(n3)SCC(=O)Nc4cccc5c4cccc5)Cl C08446231
COc1ccc(c(c1)OC)NC2=NC(=O)/C(=C/3\c4cc(ccc4NC3=O)Br)/S2 C08821926
C[C@@H](c1ccc2c(c1)CCCC2)NC(=O)CSc3[nH]c(=O)c4cnn(c4n3)c5ccccc5 C08855990
CCc1nnc2n1N[C@@H]([C@H](S2)C(=O)Nc3cccc(c3C)Cl)c4ccc(cc4)OCC C09197621
CCCc1nnc2n1N[C@@H]([C@H](S2)C(=O)Nc3cccc(c3C)Cl)c4ccc(cc4)OC C09239102
CCc1nnc2n1N[C@@H]([C@@H](S2)C(=O)Nc3cc(ccc3C)C)c4ccc(c(c4)Cl)OC C09239155
Cc1cccc(c1)/C=N/n2c(c(c3c2nc4ccccc4n3)S(=O)(=O)c5cccs5)N C09266642
Cc1cc(ccc1Nc2nc(nc(n2)Cl)NCC(=O)OC)I C00976079
c1cc(cc(c1)Cl)C(=O)Nc2cc(nn2c3[nH]c(=O)c4c(n3)CCCC4)c5cccs5 C11855923
Cc1cc2c(c3c(c(=O)o2)CCCC3)c(c1C4=NN[C@H](C4)c5cc(cc(c5)OC)OC)O C12296562
Cc1cccc(c1)[C@H]2C(=C(Nc3n2nc(n3)c4cccs4)C)C(=O)Nc5ccccc5OC C12377971
CC(C)(C)NC(=O)c1c(c2cccc(c2s1)NC(=O)c3cccc(c3)[N+](=O)[O-])Cl C12843658
Cc1ccc(cc1)NC(=O)C2=C(Nc3nc4ccccc4n3[C@H]2c5cccc(c5OC)OC)C C09290220
Cc1c2cc(c(cc2oc(=O)c1CC(=O)Nc3[nH]c4ccccc4n3)OCC(=C)C)Cl C09060425
CC(C)NS(=O)(=O)c1ccc2c(c1)[C@H]3C=CC[C@@H]3[C@@H](N2)c4ccc(c(c4)[N+](=O)[O-])Cl C14470840
c1ccc(cc1)NS(=O)(=O)c2ccc3c(c2)[C@H]4C=CC[C@@H]4[C@@H](N3)c5ccccc5[N+](=O)[O-] C14477939
C[C@H](c1ccccc1)NC(=O)c2ccccc2NC(=O)c3ccc(cc3Cl)[N+](=O)[O-] C14792860
Cc1ccn2c(c1)nc(cc2=O)COc3ccccc3NC(=O)Nc4cccc(c4)SC C15865470
c1ccc(cc1)NNc2c3c(c4c5c(c(nc4s3)N6CCOCC6)CCCC5)ncn2 C19939553
COc1ccc2c(c1)c3c([nH]2)[C@@H](NCC3)c4ccc(c(c4)Cn5c6ccccc6nn5)OC C20112102
Cc1ccc(cc1OCc2cc(=O)n3ccccc3n2)NC(=O)Nc4cccc(c4)Cl C21156687
c1ccc(cc1)c2nc([nH]n2)SCC(=O)N3c4ccccc4NC(=O)C[C@H]3C(F)(F)F C21446066
c1ccc2c(c1)NC(=O)C[C@@H](N2C(=O)CSc3[nH]nc(n3)CC4CCCC4)C(F)(F)F C22286891
Cc1cc(ccc1NC(=S)NC(=O)c2ccc(o2)c3cccc(c3Cl)Cl)[N+](=O)[O-] C22529234
CCc1ccc2c(c1)occ2CC(=O)Nc3cccc(c3)S(=O)(=O)/N=C/4\CCCCCN4 C22699862
c1ccc(c(c1)C(=O)N/C(=C\c2cccc(c2)[N+](=O)[O-])/C(=O)Nc3ccc(c(c3)Cl)F)F C27521875
CC1=C([C@@H](C2=C(N1)CC(CC2=O)(C)C)c3cccc(c3)[N+](=O)[O-])C(=O)Nc4ccccc4F C27547719
Cc1ccc(c(c1)C)NC(=O)NC(=O)[C@@H](C)Sc2nnc3n2c(cs3)c4ccccc4 C29583626
COc1cc(cc(c1)OC)C(=O)NC(=S)/N=c/2\[nH]c3cc(c(cc3s2)OC)Cl C32127613
Cc1ccc(cc1S(=O)(=O)Nc2c(cc(cc2C)C)C)/C=C\c3c(c(no3)C)NC(=O)C C33170580
CC1CCC2(CC1)C(=O)N(C(=O)N2)CC(=O)Nc3nc(cs3)c4ccc(cc4)C(C)(C)C C36630744
Cc1c(cco1)c2nnc(n2N)SCC(=O)N3c4ccccc4Sc5c3cccc5 C36799858
Cc1ccc(o1)[C@@H]2c3ccc(cc3OC(=C2C#N)N)OC(=O)c4ccc(cc4)OC(C)C C38659246
COc1ccc(cc1)/N=C/2\NC(=O)/C(=C/c3ccc(o3)S[C@H]4N[C@@H]5C=CC=CC5=N4)/S2 C39289939
Cc1cccc(c1)NC(=O)C2=C(Nc3ncnn3[C@H]2c4cccc(c4)Oc5ccccc5)C C41020796
c1ccc(cc1)c2c(cn(n2)c3ccccc3)C(=O)N/N=C/c4c[nH]nc4c5ccc(cc5)F C45652148
CC(C)c1nnc(n1Cc2ccco2)SCc3nc(c4c5c(sc4n3)CCCCC5)N C45661247
Cc1ccccc1NC(=O)NCCn2c(=O)ccc(n2)c3c(nc(s3)c4ccccc4)C C49468209
Cc1ccc(cc1)NC(=O)c2cc3n(n2)[C@@H](C[C@H](N3)c4ccc5c(c4)OCO5)C(F)(F)F C03011219
Cc1cccc(c1C)NC(=O)c2cc3n(n2)[C@@H](C[C@H](N3)c4ccc5c(c4)OCO5)C(F)(F)F C03012283
COc1cc2c3ccccc3oc2cc1NC(=O)c4ccc(cc4)NC(=O)c5ccco5 C15600596
Cc1ccc2c(c1)nc(o2)c3cc(ccc3O)NC(=O)CCn4c5ccccc5oc4=S C02923407
CCNc1c2ccccc2nc(n1)S[C@H](C)c3[nH]c(=O)c4c(csc4n3)c5ccco5 C31766708
c1ccc(c(c1)C(=O)Nc2cccc(c2)C(F)(F)F)NC(=O)c3ccc(cc3)[N+](=O)[O-] C58867516
CCOc1cc(ccc1OC(=O)c2ccco2)[C@@H]3Nc4c(c5c(s4)C[C@@H](CC5)C)C(=N3)O C15947513
c1ccc(cc1)Oc2ccc(cc2)NS(=O)(=O)c3cc(ccc3Cl)c4ccc(=O)[nH]n4 C35378079
Cc1cccc(c1)NC(=O)c2c(c3cc(ccc3o2)NC(=O)c4cccc(c4)N(C)C)OC C64755697
COC(=O)c1ccccc1Nc2c(nc3n2cc(nc3)Br)c4ccc(cc4)O C65331626
c1cc2c(cc1Br)c3c([nH]2)[C@@H](CCC3)[NH2+]CCO C01837446
c1ccc2c(c1)cc3ccccc3c2[C@H]4[NH+]=C(Nc5n4c6ccccc6n5)N C06565875
Cc1ccc(cc1C)c2csc3c2c(ncn3)NCCC[NH3+] C20322155
Cc1ccc(c(c1)C)c2csc3c2c(ncn3)NCCC[NH3+] C20323572
Cc1ccc(c(c1)C)NC(=O)NC(=O)[C@@H](C)[NH2+][C@@H](C)C(C)C C29577623
c1ccc(c(c1)C(=[NH2+])N)Oc2ccc(cc2F)Br C34957335
c1c(cc(cc1F)F)[C@H](c2cc3c(cc2Cl)NC(=O)C3)[NH3+] C35359561
Cc1c(cccc1Cl)Nc2c3cc(ccc3[nH+]cc2N)Br C36813035
c1cc2c(cc1Br)c(c(c[nH+]2)N)NCC3CCC3 C36813117
CCC[C@@H](C(=O)Nc1c(cc(cc1Br)Br)Br)[NH3+] C36873098
C[C@@](c1[nH]c(cn1)c2cccc(c2)Br)(C3CC3)[NH3+] C37615915
C[C@](c1[nH]c(cn1)c2cccc(c2)Br)(C3CC3)[NH3+] C37615916
C[C@@](c1[nH]c(cn1)c2ccc(cc2)Br)(C3CC3)[NH3+] C37615919
c1ccc(c(c1)NC(=O)C2(CCCC2)[NH3+])SCC(F)(F)F C37616452
c1cc(ccc1/C=C/C2=N/C(=C/3\C=CC=CC3=O)/NC(=[NH+]2)N)F C13122462
CN1c2ccccc2N[C@@H]1[NH2+]Cc3cc([nH]n3)c4ccccc4 C39353992
CN1c2ccccc2N[C@H]1[NH2+]Cc3cc([nH]n3)c4ccccc4 C39353993
CCN(c1cccc2c1cccc2)c3c(c([nH+]cn3)Nc4cc(cc(c4)C)C)N C40681732
CC(C)c1ccc(cc1)Nc2c(c(nc[nH+]2)N3CCCc4c3cccc4)N C40706137
CC1CC[NH+](CC1)CCNc2ccc(cc2N)Br C40771423
c1cc(c(c(c1)O)O)C[NH2+]Cc2ccc(cc2)Br C42373544
c1ccc(c(c1)C[NH2+]Cc2ccc(cc2O)O)Br C42419174
c1c(cc(c(c1I)O)I)C[NH3+] C43160264
CC[C@@H]([C@H](c1c(ccs1)C)Sc2[nH]c(=O)cc(n2)C)[NH3+] C43251080
CC[C@@H](Cc1cc(cc(c1O)Br)Br)[NH3+] C44399481
c1cc(sc1C[C@@H](CO)[NH3+])c2ccc(s2)Br C44465197
C[C@H](CNc1ccc(cc1Br)N)[NH+]2CCCCC2 C44989447
CCCC1CC[NH+](CC1)Cc2nc(c3ccsc3n2)NN C51146368
COc1cc(c(c2c1[nH+]c3c(c2NN)CCCC3)Cl)OC C51169657
COc1ccc(c2c1[nH+]c3c(c2NN)CCC3)Br C51170367
CSc1ccc(cc1)[C@H]2NC(=[NH+]c3n2c4ccccc4n3)N C09087891
CC(C)(C)c1ccc(cc1)[C@@H]2NC(=[NH2+])Nc3n2c4ccccc4n3 C07126133
c1cc(ccc1CC[NH3+])c2[nH]c3ccc(cc3n2)Br C37441174
c1cc(ccc1[N+](=O)[O-])Sc2ccc(cc2C(=[NH2+])N)Cl C52860444
Cc1cc(nc([nH+]1)N)N[C@@H](C)c2ccccc2Br C45725505
Cc1cc(nc([nH+]1)N)N[C@H](C)c2ccccc2Br C45725506
Cc1cc(nc([nH+]1)N)NCCc2ccc(s2)Br C45725635
CCc1cccc(c1NS(=O)(=O)c2ccc[nH+]c2N)CC C50632978
c1ccc2cc(ccc2c1)c3nc4c(c(n3)NCCC[NH3+])CCC4 C57328880
CCc1ccc(s1)C(=O)Nc2cc(ccc2Cl)C#CC[NH3+] C61692047
C[C@@H]1c2ccsc2CCN1c3ccc(c(c3)Cl)C(=[NH2+])N C61856732
c1cc(ccc1[N+](=O)[O-])Sc2ccc(c(c2)Cl)C(=[NH2+])N C61857024
c1ccc2c(c1)[C@]3(CC[NH2+][C@H]3c4ccc(c(c4)Cl)O)C(=O)N2 C62001333
COc1c(cc(cc1Br)Cl)[C@@H](c2cc[nH]n2)[NH3+] C62775813
COc1c(cc(cc1Br)Cl)[C@H](c2cc[nH]n2)[NH3+] C62775814
c1cc(ccc1[N+](=O)[O-])Sc2ccc(cc2Cl)C(=[NH2+])N C62794865
c1cc2=[NH+][C@@H]3[C@@H](CCCC3=c2cc1Br)/C(=N\O)/N C64670738
c1cc2=[NH+][C@H]3[C@@H](CCCC3=c2cc1Br)/C(=N\O)/N C64670739
c1cc2=[NH+][C@H]3[C@H](CCCC3=c2cc1Br)/C(=N\O)/N C64670742
CCc1c(sc2c1c(ncn2)NCc3ccc(cc3)C[NH3+])C C65492138
Cc1ccc(cc1)NC(=O)CSc2nc(c3c4c(sc3n2)C[NH+](CC4)C)N C02419903
Cc1c(cccc1Cl)Nc2nc(nc(n2)N)C[NH+]3CCN(CC3)c4ccccc4 C02335245
CCc1ccccc1NC(=O)c2c3c(sc2NC(=O)C[NH2+]CC(C)C)CCCCC3 C04554291
CCN(CC)c1ccc(c(c1)O)[C@@H]2Nc3c(c4c(s3)C[NH+](CC4)C(C)C)C(=N2)O C04124717
Cc1ccc2c(c1)[C@]3([C@H](C[C@@H]([NH2+]3)C(C)C)C(=O)Nc4cc(ccc4OC)OC)C(=O)N2 C05484056
C[NH+](CCCNc1cc2c(c3c1c(=O)c4ccccc4c3=O)[nH]c5ccccc5o2)CCO C09087042
C[NH+]1CCN(CC1)c2cc(c3c(c2N)C(=O)c4ccccc4C3=O)Nc5ccc(cc5)OC C09130424
Cc1ccc(c(c1)NC(=O)[C@H](c2ccccc2)[NH+]3CCC(CC3)C(=O)Nc4ccccc4O)C C09503978
Cc1ccc(c(c1)C)Nc2nc(nc(n2)N)C[NH+]3CCN(CC3)c4cccc(c4)C(F)(F)F C09971237
CC1(O[C@H]2[C@@H]([C@@H](O[C@@H]2O1)[C@@H](COC(c3ccccc3)(c4ccccc4)c5ccccc5)[NH3+])O)C C13348263
C[NH+](Cc1cc(ccc1OC)Br)Cc2nc(nc(n2)Nc3ccc(cc3)F)N C14924299
CC(=O)c1ccc(cc1)NC(=O)c2c(c3c(c4c(nc3s2)CC[NH+](C4)C)c5ccccc5)N C08706690
CC1(C[C@@]2(C[C@@H](c3ccc(c(c3O2)O)O)c4ccccc4)NC(=[NH+]1)SCC=C)C C05823673
CCNc1cc(c2c3c1C(=O)c4ccccc4-c3on2)NCC[NH2+]Cc5ccccc5 C20322362
CC(C)(c1ccc(cc1)c2c(cnc(n2)Nc3ccc(cc3)CCN4CCOCC4)Cl)[NH3+] C12502169
CC[NH+](CC(=O)Nc1c(cccc1Cl)Cl)CC(=O)NC(=O)Nc2ccc(cc2)C C24799039
CC1(CC(CC([NH2+]1)(C)C)NC(=O)[C@@H](CCSC)NC(=O)c2ccc(cc2)C(C)(C)C)C C29787174
C[NH+](CCC(=O)NC(=O)Nc1ccccc1)CC(=O)Nc2ccc(c(c2)C(F)(F)F)Cl C31161174
Cc1cc(oc-2cc(=[NH+]C(=S)NNC(=O)[C@@H](C)Oc3ccccc3)ccc12)O C32579236
C[NH+](C)CCCNc1cc(c(c2c1C(=O)c3ccccc3C2=O)N)Br C05115279
CC(C)c1ccc(cc1)n2c(c3c(nc(nc3[nH+]2)NCc4ccccn4)c5ccccc5)N C35929636
c1cc(sc1)c2c3c(n(nc3nc(n2)NCC[NH+]4CCCC4)c5ccc(cc5)F)N C37358282
CCCC[C@H](C(=O)Nc1c(cc(cc1Br)Br)C(=O)OC)[NH3+] C37769934
CC[C@H](C)CNC(=O)[C@H]1[C@H](CC[C@@H]2[C@@H]1C[C@H]3c4c(c5ccccc5[nH]4)CC[NH+]3C2)O C39228103
Cc1ccc(cc1)[C@H]2NN[C@@H]([NH+]2CC=C)SCc3[nH]c(=O)c4ccccc4n3 C39353301
Cc1ccc(cc1)[C@H]2NN[C@H]([NH+]2CC=C)SCc3[nH]c(=O)c4ccccc4n3 C39353303
CC[NH+]1[C@H](NN[C@@H]1SCc2[nH]c(=O)c3ccccc3n2)c4ccc(cc4)Cl C39356215
c1ccc(cc1)/C(=N\O)/C(=N\O)/Nc2cccn3c2[nH+]cc3c4ccc(c(c4)Cl)Cl C39448691
Cc1c(cccc1Cl)Nc2c(c(nc[nH+]2)N(C)c3ccccc3C(=O)OC)N C40701659
Cc1ccc2c([nH+]1)cccc2Nc3c(c(ncn3)Sc4ccc(cc4)Cl)N C40723140
CN(c1ccccc1C(=O)OC)c2c(c([nH+]cn2)Nc3cccc(c3)Br)N C40797348
CN(c1ccccc1C(=O)OC)c2c(c([nH+]cn2)Nc3ccc(c(c3)Cl)F)N C40797679
CN(c1ccccc1C(=O)OC)c2c(c([nH+]cn2)Nc3ccc(cc3)C(F)(F)F)N C40799915
C[C@@H]1c2c(sc([nH+]2)NCC=C)C[C@@]3([C@H]1[C@H]([C@@H](CC3)[C@H](C)C(=O)NC4CC4)O)C C43548217
CC1(O[C@@H]2[C@H]([C@H](O[C@H]2O1)[C@@H](COC(c3ccccc3)(c4ccccc4)c5ccccc5)[NH3+])O)C C44167035
COc1cccc2c1o/c(=[NH+]/c3cccc(c3)C(=O)N)/c(c2)c4[nH]c5ccccc5n4 C05125665
Cc1cc([nH+]c2c1c(c(s2)C(=O)OCC(=O)Nc3ccccc3C(F)(F)F)N)C C10644930
Cc1cccc(c1)NC(=O)c\2cc3cc(ccc3o/c2=[NH+]\c4ccc(cc4)S(=O)(=O)N)C C59170422
Cc1ccc2c(c1)cc(/c(=[NH+]/c3ccc(cc3)S(=O)(=O)N)/o2)C(=O)Nc4ccccc4F C59170688
CC[NH+](Cc1ccccc1Cl)CC(=O)Nc2c(c3c(s2)CCCC3)C(=O)N C59403341
Cc1cc(ccc1NC(=O)COc2ccc(c(c2)O)[C@H]3C(=C(N=[NH+]3)C)c4ccccc4)O C39953445
Cc1ccc(cc1)NC(=O)Nc2cc(cc3=C([C@@H]([NH+]=c32)C(=O)NCCOC)c4ccccc4)C C63746284
c1ccc(cc1)[C@@H](CNC(=O)CN2C(=O)c3ccccc3NN2)C4=c5ccccc5=[NH+]C4 C63908576
CC1=CC(=O)N2[C@@H](NC(=N[C@@H]2N1)NCCC3=c4ccccc4=[NH+]C3)c5ccc(cc5)Cl C63980137
c1ccc2c(c1)[C@@H](NS2)C(=O)Nc3ccccc3C(=O)NCCC4=c5ccccc5=[NH+]C4 C64507981
CCNc1[nH+]c(cc(n1)Nc2ccc(cc2)NC(=O)c3ccc(o3)Br)C C64800794
CCNc1[nH+]c(cc(n1)Nc2ccc(cc2)NS(=O)(=O)c3ccc(cc3)C)C C64801709
CCNc1[nH+]c(cc(n1)Nc2ccc(cc2)NS(=O)(=O)c3ccc(c(c3)C)C)C C64801713
CCNc1[nH+]c(cc(n1)Nc2ccc(cc2)NS(=O)(=O)c3ccccc3F)C C64801756
CCCC(=O)Nc1cccc(c1C)NC(=O)NC[C@@H](c2ccco2)[NH+]3CCCC3 C67584543
C[NH+](Cc1ccco1)CC(=O)Nc2c(c3c(s2)CCCC3)C(=O)N C08074730
c1nc(c2c3c(sc2n1)CCCC3)NC4CC[NH+](CC4)CC(=O)N C12813840
CC(C)[C@@]12C[NH+]3C[C@@](C1O)(CN(C2)[C@H]3c4ccc(c(c4)O)O)C(C)C C19323689
c1cc(cc(c1)Cl)C[C@@]2(CCC[NH+](C2)Cc3cnc(nc3)N)CO C19811516
c1cc(c(c(c1)Cl)C[NH2+]Cc2ccc(cc2)S(=O)(=O)N)Cl C21012629
c1cc(cc(c1)NC(=O)c2cc3ccc(cc3oc2=[NH2+])O)C(F)(F)F C04637455
C[NH+](Cc1ccc(cc1)N)CC(=O)Nc2cccc(c2)Br C35360467
CC[NH2+][C@@H](c1ccc2c(c1)[nH]c(=O)[nH]2)c3cc(cnc3)Br C35545819
c1c(c2c(c(c1Cl)NC(=O)C3CCC(CC3)[NH3+])nsn2)Cl C37629562
c1cc(cc(c1)S(=O)(=O)N)C[NH2+]Cc2c(cccc2Cl)Cl C37649943
C[NH+]1CC[C@@H](C1)CNS(=O)(=O)c2cc(ccc2N)Br C37929889
C[C@H](C(=O)NC(C)C)Oc1c(cc(cc1Br)C[NH3+])OC C36814896
Cc1nc(cc(n1)NC[C@@H](c2ccccc2Cl)O)C3CC[NH2+]CC3 C39357724
CCOc1ccccc1NC(=O)C(=O)NC2CC([NH2+]C(C2)(C)C)(C)C C42646616
c1ccc2c(c1)NC(=O)CN2[C@@H](C[NH3+])c3cccc(c3)Br C43020235
Cc1cc(ccc1NC(=O)NC[C@H](C)C[NH+]2CCCCC2)C(=O)NC C48081040
Cc1cc(ccc1NC(=O)NCCC[NH+]2CCC[C@@H](C2)C)C(=O)NC C48178938
Cc1cc(ccc1NC(=O)NCCC[NH+]2CCC(CC2)C)C(=O)NC C48183718
CC1CC[NH+](CC1)[C@@H](CNC(=O)NCc2cc[nH]n2)c3cccs3 C48252855
CC1CC[NH+](CC1)[C@H](CNC(=O)NCc2cc[nH]n2)c3cccs3 C48252857
C[NH+](Cc1ccc(cc1)Br)CC(=O)Nc2cccc(c2)N C48881465
C[C@H](c1cccc(c1)S(=O)(=O)N[C@@H](C)c2ccc(s2)Cl)[NH3+] C49147317
```
