## Supplementary material for "Using Single Protein/Ligand Binding Models to Predict Active Ligands for Unseen Proteins": Code and dataset: CHEMBL284 (part 2 of 3)

```
C[C@@H](c1cccc(c1)S(=O)(=O)N[C@H](C)c2ccc(s2)Cl)[NH3+] C49147318
C[C@@H](c1ccccc1Cl)NS(=O)(=O)c2ccc(s2)CC[NH3+] C49512486
C[C@@H](c1cccc(c1)Cl)NS(=O)(=O)c2ccc(s2)CC[NH3+] C49527078
C[C@H](c1cccc(c1)Cl)NS(=O)(=O)c2ccc(s2)CC[NH3+] C49527079
Cc1c(c(n(n1)c2c(cc3c(n2)CCCC3)C(=[NH2+])N)C)Br C50593415
C[C@@H](CNc1cc(nc(n1)N)Cl)[NH+]2CCN(CC2)c3ccccc3 C52101199
c1ccc(cc1)C[NH+]2CCC3(CC2)NC(=Nc4n3c5ccccc5n4)N C19899421
Cc1cc(ccc1NC(=O)N[C@@H](C)C[NH+]2CCC[C@@H](C2)C)C(=O)NC C56648458
Cc1cc(ccc1NC(=O)N[C@H](C)C[NH+]2CCC[C@@H](C2)C)C(=O)NC C56648459
Cc1cc([nH]c(=O)c1CNC(=O)NCCC[NH+]2C[C@@H](C[C@H](C2)C)C)C C61551524
CC[C@@H]([C@@H](c1cc(cs1)Br)Sc2n[nH]c(=O)n2CC)[NH3+] C61594296
CC[C@@H]([C@@H](c1ccc(s1)Cl)Sc2n[nH]c(=O)n2C3CC3)[NH3+] C61594562
CC[C@H]([C@H](c1ccc(s1)Cl)Sc2n[nH]c(=O)n2C3CC3)[NH3+] C61594565
c1cc2c(cc1[C@H](c3ccc(cn3)Br)[NH3+])CCCC(=O)N2 C61861658
C[NH+](CCNS(=O)(=O)c1cc(ccc1N)Br)C2CC2 C61992622
COc1ccc2=[NH+]CC(=c2c1)CCNS(=O)(=O)c3ccc(cc3)N C63172384
c1c(cncc1Br)S(=O)(=O)N[C@H]2CCCCC[C@@H]2[NH3+] C63214066
c1cc(c[nH+]c1)NC(=S)NNc2c(cc(cn2)C(F)(F)F)Cl C13879056
c1cc([nH]c1)[C@H]2CCC[NH+]2Cc3csc(n3)c4ccc(cc4)C(=O)N C64932074
C[C@@H]1CCC[NH+](C1)CCNC(=O)Nc2cc(c[nH]c2=O)C(F)(F)F C66402434
C[NH+](CCNC(=O)NC[C@]1(CCCc2c1cccc2)O)C3CCCC3 C66926561
CCC[NH+]1CC[C@@H](C1)CNC(=O)NC[C@@]2(CCCc3c2cccc3)O C66952570
CCC[NH+]1CC[C@H](C1)CNC(=O)NC[C@@]2(CCCc3c2cccc3)O C66952571
CCC[NH+]1Cc2cccc(c2C1)N[C@@H](C)C(=O)NC(=O)NC(C)(C)C C66968460
Cc1ccsc1C(=O)NNC(=O)NC[C@H](c2ccccc2)[NH+](C)C C67381500
Cc1ccsc1C(=O)NNC(=O)N[C@H](C)C[NH+]2C[C@@H](C[C@@H](C2)C)C C67409438
Cc1ccsc1C(=O)NNC(=O)N[C@@H](C)C[NH+]2C[C@H](C[C@@H](C2)C)C C67409440
Cc1cc(ccc1NC(=O)NC[C@@H](C[NH+]2CCC(CC2)C)O)N(C)C C67542695
C[NH+]1CCc2c(sc(c2C(=O)N)NC(=O)c3cccc(c3)C(F)(F)F)C1 C04087133
Cc1c2c(n[nH]1)OC(=C([C@@H]2c3cc(cs3)C[NH+]4CCCCCC4)C#N)N C04625129
CCSc1cccc(c1)C(=O)Nc2c(c3c(s2)C[NH+](CC3)C)C(=O)N C05241179
C[C@@H]1[C@H]([C@@H](C[C@@H](O1)OCc2ccc3c(c2)C(=O)c4ccccc4C3=O)[NH3+])O C05352484
c1ccc2c(c1)CC[NH2+][C@H]2c3c(=O)[nH]c(=O)n(c3O)c4ccccc4Cl C06112468
Cc1ccc(cc1)c2csc(n2)C3=C(N(CC3=O)C4CC([NH2+]C(C4)(C)C)(C)C)N C03281740
c1cc(ccc1CC[NH2+]Cc2ccc(cc2)Br)S(=O)(=O)N C06702111
Cc1ccc(cc1S(=O)(=O)N)NC(=O)C[NH+](C)[C@H](C)c2cccs2 C09499164
Cc1c(c2cc(ccc2[nH]1)F)[C@H](C[NH+]3CCC4(CC3)C[C@@H](c5ccccc5O4)O)O C12329204
C[C@H](C(=O)Nc1c(c2c(s1)CCCCC2)C#N)[NH+]3CCC(CC3)C(=O)N C12791444
C[NH+]1CCN(CC1)C(=O)c2cccc3c2N[C@@H]([C@@H]4[C@@H]3C=CC4)c5ccc(cc5O)O C13640127
C[NH+]1CCc2c(sc3c2C(=O)N[C@@H](N3)c4cc(cc(c4O)OC)Br)C1 C19855795
C[C@H](C(=O)Nc1c(c(c(c(c1F)F)F)F)F)[NH+]2CCC(CC2)C(=O)N C25525237
CCC(=C1C(=O)NC(=S)NC1=O)NC[C@H](c2cccc(c2)F)[NH+](C)C C29008025
COc1cccc(c1O)C[NH+]2CCC3(CC2)Nc4cccc(c4C(=O)N3)Cl C35937946
c1cc(c(cc1Br)S(=O)(=O)N[C@@H]2C[C@H]2[NH3+])Br C36264010
C[NH+]1CCc2c(sc(c2C(=O)N)NC(=O)COc3ccc(cc3)F)C1 C36628953
C[NH+]1CCc2c(sc(c2C(=O)N)NC(=O)C3c4ccccc4Oc5c3cccc5)C1 C36629527
c1c(c(sc1Br)Br)S(=O)(=O)N[C@H]2CCCC[C@H]2[NH3+] C38050287
C[NH+]1CCc2c(sc(c2C(=O)N)NC(=O)c3cc(sc3Cl)Cl)C1 C04087189
Cc1cccc(c1)[C@H]2NN[C@@H]([NH+]2C)SCc3[nH]c(=O)c4ccccc4n3 C39352930
Cc1cccc(c1)[C@H]2NN[C@H]([NH+]2C)SCc3[nH]c(=O)c4ccccc4n3 C39352932
CSC1=C[C@H]2C[NH+]3[C@@H](C[C@@H]2C=C1O)CO[P@@](=O)(N3)c4ccccc4O C39467313
c1cc(sc1)c2cc(c3c4c(c(=[NH2+])n(cn4)N)sc3n2)C(F)(F)F C06226335
C[NH+]1CCN(CC1)c2c(c(ncn2)Nc3ccc(cc3)I)N C40726291
C[C@]1(C(=O)Nc2cc(ccc2O1)Cl)C(=O)NC3CC([NH2+]C(C3)(C)C)(C)C C41550013
C[C@H](C(=O)Nc1cccc(c1)N)[NH+](C)Cc2cc(sc2)Br C42360222
CN(Cc1cc(cs1)Br)c2c(cc3c(n2)CCC3)C(=[NH2+])N C43406767
Cc1nc2ccc(cc2s1)NC(=O)C(=O)NC3CC([NH2+]C(C3)(C)C)(C)C C48605103
c1c[nH]c(=O)c2c1cc(c(c2)Cl)NC(=O)[C@@H]3C[NH2+]C[C@H]3c4ccncc4 C49036483
C[C@H]([C@H](c1cccc(c1)Br)Sc2c3c(nc[nH]3)ncn2)[NH3+] C51036201
COCC[C@@H](C(=O)Nc1cc(ccc1Br)Br)[NH3+] C52807950
C[NH+]1CCC2(CC1)N[C@H](CC(=N2)c3ccccc3O)c4cccc(c4O)OC C15830190
CC(=O)Nc1cc(ccc1F)NC(=O)NC[C@@H](c2cccs2)[NH+](C)C C44016072
CC[C@H]([C@@H](c1cc(cs1)Br)Sc2n[nH]c(=O)n2CC)[NH3+] C61594297
Cc1ccc(cc1S(=O)(=O)NCc2ccccc2C[NH3+])Br C61841286
CS/C(=[NH+]\N=C\c1cc(cc(c1O)Br)Br)/N C08664876
C[C@@H](CNS(=O)(=O)c1cc(ccc1N)Br)C[NH+]2CCCC2 C62069446
CC[C@H](C)n1c(=O)c(c([nH]c1=S)[O-])[C@H]2[C@@H]3C(=c4ccccc4=[NH+]3)CC[NH2+]2 C63351376
c1ccc2=[NH+][C@@H]3[C@@H](NCCC3=c2c1)[C@@H]4[C@@H](N[C@@H](N(C4=O)c5ccccc5F)S)O C63641773
c1ccc2=[NH+][C@H]3[C@H](NCCC3=c2c1)[C@@H]4[C@@H](N[C@@H](N(C4=O)c5ccccc5F)S)O C63641780
Cc1ccccc1N2[C@@H](N[C@@H]([C@@H](C2=O)[C@@H]3[C@@H]4C(=c5ccccc5=[NH+]4)CCN3)O)S C63641797
CCSc1ccc(cn1)NC(=O)C(=O)NC2CC([NH2+]C(C2)(C)C)(C)C C63814392
COc1ccc(cc1C[NH+]2CCCC2)[C@@H]3CC(=O)NCc4c3sc(n4)N C65381408
Cc1ccc(cc1C(=O)N)NC(=O)c2cn(c3c2cccc3)CC[NH+](C)C C66713944
Cc1ccc2[nH+]c(cn2c1)CNC(=O)NC[C@@]3(CCCc4c3cccc4)O C66977377
CN(C)c1cc(cc[nH+]1)CNC(=O)NC[C@H](c2ccc3ccccc3c2)O C67458064
CN(C)c1c(ccc[nH+]1)CNC(=O)NC[C@@H](c2ccc3ccccc3c2)O C67458230
CC1CC[NH+](CC1)C[C@@H](CNC(=O)N[C@H]2CCC[C@@H](C2)C(F)(F)F)O C67613351
CC1CC[NH+](CC1)C[C@H](CNC(=O)NCc2cc(cs2)Br)O C67625881
CC1(CC2(CC([NH2+]1)(C)C)[C@](N(C(=O)O2)C[C@@H](c3ccccc3)O)(C)O)C C04577745
CC(C)[NH+]1CCC2(CC1)c3c([nH]nc3OC(=C2C#N)N)c4ccccc4 C05633198
C[C@@H]1C[C@@H](C[NH+](C1)[C@@H](C)C(=O)Nc2c(c3c(s2)CCC3)C(=O)N)C C08307330
C[C@@H]1C[C@H](C[NH+](C1)[C@@H](C)C(=O)Nc2c(c3c(s2)CCC3)C(=O)N)C C08307332
Cc1c2c(n[nH]1)OC(=C(C23CC[NH+](CC3)CCc4ccccc4)C#N)N C00808933
c1ccc2c(c1)c3c([nH]2)[C@H]([NH2+]CC3)c4c(nc(n(c4=O)C5CC5)S)O C09312776
Cc1ccc(cc1C)CC(=O)Nc2c(c3c(s2)C[NH+](CC3)C)C(=O)N C10698893
Cc1cc([nH]n1)C[NH2+]C[C@]2(CCCN(C2=O)Cc3cccc(c3F)F)O C12445288
Cc1cc([nH+]c(c1C(=O)N)NC[C@H](c2cccs2)N3CCOCC3)C C14112808
CC(C)[C@@H](C(=O)NC1CC([NH2+]C(C1)(C)C)(C)C)NC(=O)c2ccco2 C29787511
CCc1c(sc(c1C(=O)N)NC(=O)N2CC[NH+](CC2)CC(C)C)C C34786261
c1c(cncc1Br)[C@H](c2cc3c(cc2Cl)NC(=O)C3)[NH3+] C35359525
c1c(cncc1Br)[C@H](c2cc3c(cc2F)NC(=O)CC3)[NH3+] C35359633
Cc1c2c(=O)[nH]c(nc2sc1C(=O)NC3CC([NH2+]C(C3)(C)C)(C)C)C C31868327
c1c(cc(c(c1Cl)S(=O)(=O)N[C@@H]2C[C@@H]2[NH3+])Cl)Br C36264028
Cc1cccc(c1)OCC(=O)Nc2c(c3c(s2)C[NH+](CC3)C)C(=O)N C36629423
c1ccc(c(c1)CC[NH3+])OCC(=O)Nc2ccc(cc2)Br C37720471
CC(C)[NH+]1CCc2c(sc(c2C(=O)N)NC(=O)C3CCCCC3)C1 C06049684
CC[NH+]1CC[C@H](C1)CNS(=O)(=O)c2cc(ccc2N)Br C37929884
C[C@@]1(C2(CC([NH2+]C(C2)(C)C)(C)C)OC(=O)N1C[C@H](c3ccccc3)O)O C39211087
COCc1c(cccc1Br)NC(=O)c2ccc(cc2)C[NH3+] C40491861
CC[C@@H]([C@@H](c1ccccc1Br)N2CCN(CC2)CCO)[NH3+] C43091898
C[C@H]1CCc2c(cc(s2)C(=O)NNC(=O)NC3CC[NH+](CC3)C)C1 C43180469
COC(=O)[C@H](Cc1cc(cc(c1O)Br)Br)[NH3+] C44326762
c1cc(ccc1c2c(n3ccsc3n2)C[C@@H](CO)[NH3+])Br C44464756
C[NH+]1CCCC[C@@H]1CNS(=O)(=O)c2ccc(cc2N)Br C44563409
C[NH+]1CCCC[C@H]1CNS(=O)(=O)c2ccc(cc2N)Br C44563410
C[C@@H]1CCc2c(cc(s2)C(=O)NNC(=O)NCC(C)(C)[NH+](C)C)C1 C45563716
C[NH+]1[C@@H]2CC[C@H]1CC(C2)CNC(=O)c3cc(ccc3Br)N C45624440
Cc1cc(ccc1NC(=O)NCc2ccccc2C[NH+](C)C)C(=O)NC C48183407
c1cc(sc1[C@@H](C[NH3+])Sc2c3c(nc[nH]3)ncn2)Br C51036054
Cc1cc(c(o1)C)[C@@H](c2cc3c(cc2Br)[nH]c(=O)[nH]3)[NH2+]C C52094453
Cc1cc(c(o1)C)[C@H](c2cc3c(cc2Br)[nH]c(=O)[nH]3)[NH2+]C C52094454
CC[NH2+][C@H](c1ccoc1C)c2cc3c(cc2Br)[nH]c(=O)[nH]3 C52094582
CC[NH2+][C@H](CC(F)(F)F)c1cc2c(cc1Br)[nH]c(=O)[nH]2 C52094624
Cc1ccc2c(c1)[nH]c(n2)[C@@H](C)Nc3cc(nc(n3)C)C4CC[NH2+]CC4 C46073018
Cc1ccc2c(c1)[nH]c(n2)[C@H](C)Nc3cc(nc(n3)C)C4CC[NH2+]CC4 C46073021
c1cc(ccc1CC[NH3+])CNc2c(cc(cn2)Br)[N+](=O)[O-] C52899476
C[C@H](c1ccccc1Cl)[NH+](C)CC(=O)Nc2c(ccs2)C(=O)N C53235171
Cc1cc(ccc1N(C)C)NC(=O)C(=O)NC2CC([NH2+]C(C2)(C)C)(C)C C57935459
Cc1c(c([nH]c1C(=O)N[C@H](C)c2[nH]cc([nH+]2)c3ccccc3)C)C(=O)C C58201879
Cc1ccsc1C[NH+](C)[C@@H](C)C(=O)Nc2c(c3c(s2)CCC3)C(=O)N C15026062
CCC[C@H](C(=O)N(C)C1CC[NH+](CC1)C2CCC(CC2)C)NC(=O)N C61606971
c1cc(ncc1Br)[C@H](c2cc3c(cc2F)NC(=O)CC3)[NH3+] C61861696
C[C@@H]1CCC[NH+](C1)CCCNC(=O)Nc2cc(c[nH]c2=O)C(F)(F)F C63161834
COc1ccc2=[NH+][C@@H]3[C@H](NCCC3=c2c1)c4cccc(c4)OCC(=O)N C63521434
c1ccc2=[NH+]CC(=c2c1)CCNC(=O)C(=O)Nc3cc(ccc3O)Cl C63818787
C[C@H](CC1=c2ccccc2=[NH+]C1)NC(=O)[C@@H]3N[C@@H](NO3)c4ccccc4 C64480055
C[C@@H](CC1=c2ccccc2=[NH+]C1)NC(=O)[C@H]3N[C@@H](NO3)c4ccccc4 C64480056
Cc1ccsc1C(=O)NNC(=O)NC[C@H](c2cccs2)[NH+](C)C C67359267
C[C@H]1CCC[C@]2(C1=C[C@H]3[C@@H](C2)OC(=O)[C@@H]3C[NH2+]C(C)(CO)CO)C C04044682
c1ccc(c(c1)[C@H]2[NH+]=C(Nc3n2c4ccccc4n3)N)C(F)(F)F C04741792
C[NH+]1CCc2c(sc3c2C(=O)N[C@H](N3)c4ccc(cc4O)OC)C1 C05100521
c1ccc(cc1)/C=C/c2ccc3c(c2)C(=O)N4CC[C@@H]([C@H]4C(=O)N3)[NH3+] C08296820
C[C@@H](C(=O)Nc1c(c2c(s1)CCC2)C(=O)N)[NH+]3CCC(=CC3)c4ccccc4 C08377801
CCn1c(=O)c(c(nc1S)O)[C@@H]2c3c(c4ccccc4[nH]3)CC[NH2+]2 C08742664
Cc1c2c3c(sc2nc(n1)c4ccccc4)C(=[NH+][C@H](N3)SC)N C28444088
CC(C)(C)[C@@H]1CCc2c(sc3c2c(=O)[nH]c(n3)C[NH2+]CCO)C1 C31934545
c1cc(oc1[C@@H](c2cc3c(cc2Cl)NC(=O)C3)[NH3+])Br C35382696
C[C@@H]1CCC[NH+](C1)[C@H](C)C(=O)Nc2c(c3c(s2)CCC3)C(=O)N C36389899
c1ccc(c(c1)C2CC(C2)[NH2+]CCS(=O)(=O)N)Br C36846846
C[C@H]1C[C@@H]([C@@H](C[NH+]1C)C)Nc2cc(ccc2Cl)S(=O)(=O)N C37138278
COCCNS(=O)(=O)c1c(cc(cc1Cl)C#CC[NH3+])Cl C37580485
Cn1c2ccc(cc2nc1c3c[nH]c(n3)C4(CCC4)[NH3+])Br C37599912
C[C@]12CCCC(=C)[C@@H]1C[C@H]3[C@@H](C2)OC(=O)[C@H]3C[NH2+]C(C)(CO)CO C12661409
C[NH+](C)CCCNS(=O)(=O)c1cc(ccc1N)Br C37928949
C[C@]12CCCC(=C)[C@H]1C[C@H]3[C@@H](C2)OC(=O)[C@@H]3C[NH2+]C(C)(CO)CO C04040925
C[C@H](C(C)C)[NH+](C)[C@@H](C)C(=O)Nc1c(cc(cc1Cl)N)Cl C36786563
c1ccc2=[NH+]CC(=c2c1)/C=C\3/c4cc(ccc4NC3=O)S(=O)(=O)N C39937044
C[C@@H]1CCC[C@@](C1)(CNS(=O)(=O)c2cc(cs2)N)[NH+](C)C C41068616
C[C@H]1CCC[C@](C1)(CNS(=O)(=O)c2cc(cs2)N)[NH+](C)C C41068619
c1ccc2c(c1)c(c(=[NH2+])oc2O)Nc3ccc(cc3)Br C41097790
Cc1cccc(c1NC(=O)C(=O)NC2CC([NH2+]C(C2)(C)C)(C)C)C C42646460
CC1(CC(CC([NH2+]1)(C)C)NC(=O)N[C@H]2CCCc3c2cnn3C)C C42908829
CC[C@@H]([C@H](c1cccc(c1)Br)Sc2[nH]nc(n2)C)[NH3+] C43025307
C[C@H]([C@@H](c1ccc(s1)Br)N2CCN(CC2)CCO)[NH3+] C43260410
CC(C)NC(=O)CN(C)[C@@H](C[NH3+])c1ccc(s1)Br C43262950
CCN(CC(=O)NC)[C@H](c1cc(cs1)Br)[C@@H](C)[NH3+] C43285711
Cc1nc([nH]n1)S[C@H](c2cc(cs2)Br)[C@@H](C)[NH3+] C43291219
CC(C)C[C@@H](CNS(=O)(=O)c1cc(cnc1)Br)[NH3+] C44243627
CCOC[C@@H](C)NS(=O)(=O)c1ccc(cc1Cl)C#CC[NH3+] C44682522
c1cc2c(cc1Br)c(c(c[nH+]2)N)NC[C@H]3CCCOC3 C44981925
c1cc2c(cc1Br)c(c(c[nH+]2)N)N3CCCC[C@H]3CO C48857559
C[NH+](Cc1cccc(c1)Br)C[C@H](Cn2cc(cn2)N)O C48891161
Cc1ccc(s1)[C@@H](C)NS(=O)(=O)c2ccc(s2)CC[NH3+] C49186732
C[NH+](CCCC(=O)NC(=O)N)Cc1cc(cs1)Br C49441996
C[NH+](Cc1cc(cs1)Br)Cc2c(snn2)NN C51145160
C[C@H](C(=O)/N=c\1/[nH]c2ccccc2s1)[NH+]3CCC(CC3)C(=O)N C51185690
Cc1ccc(cc1)[C@@H](C)[NH+](C)CC(=O)Nc2c(ccs2)C(=O)N C52907320
COCCN[C@H](C[NH3+])c1cc(c(o1)Br)Br C53255737
C[NH+]1CCC2(CC1)N[C@H](CC(=N2)c3cc(ccc3O)Cl)c4ccccc4O C15830180
Cn1c(=O)[nH]nc1S[C@@H](C[NH3+])c2ccc(s2)Br C61592521
CC[C@@H]([C@H](c1ccc(s1)Cl)Sc2n[nH]c(=O)n2CC)[NH3+] C61594244
C[C@@H]([C@H](c1ccc(s1)Cl)Sc2n[nH]c(=O)n2C3CC3)[NH3+] C61594668
C[C@@H]([C@@H](c1ccc(s1)Cl)Sc2n[nH]c(=O)n2C(C)C)[NH3+] C61595208
C[C@H]([C@@H](c1ccc(s1)Br)Sc2n[nH]c(=O)n2C(C)C)[NH3+] C61595210
c1c(cn(c1C(=O)N[C@H]2CCCCC[C@H]2[NH3+])C3CC3)Br C63210903
c1ccc2=[NH+]CC(=c2c1)C(=O)NNC(=S)NC[C@@H]3CC=CS3 C63217190
Cc1ccc(cc1)C(=O)N[C@@H]2C(=[NH+]N=C2Sc3ccc(cc3)C)N C27562035
Cc1c(sc2c1c(nc(n2)CC[NH3+])N(C)CC3(CCC3)CO)C C65387281
CCOc1cc(ccc1O)[C@@H]2Nc3c(c4c(s3)C[NH+](CC4)C)C(=O)N2 C02219266
Cc1cccc(c1)n2c(c(c(=O)[nH]c2=O)[C@H]3c4ccccc4CC[NH2+]3)O C05123777
CCSc1nc(c2c3c(sc2n1)COC(C3)(C)C)NCCC[NH3+] C05352896
Cc1ccccc1NC(=O)c2c(c3cc4c(nc3s2)CC[NH+](C4)C)N C06737147
C[C@@H]1C[C@H](C[NH+](C1)CC(=O)Nc2c(c3c(s2)CCCC3)C(=O)N)C C07811990
CC1(CC(CC([NH2+]1)(C)C)NC(=S)Nc2ccc(cc2OC)OC)C C00787362
CC1(CC(CC([NH2+]1)(C)C)NC(=O)c2ccc(s2)NC(=O)C3CC3)C C10404932
c1cc(c(cc1[C@@H](C[NH+]2CCC3(CC2)C[C@H](c4cc(ccc4O3)O)O)O)Cl)Cl C12293648
C[C@H]1C[C@H](C[NH+](C1)CC(=O)Nc2c(c3c(s2)CCCC3)C(=O)N)C C14140693
C[C@H]1CCc2c(sc(c2C(=O)N)NC(=O)C[NH+]3CCCC[C@@H]3C)C1 C17072622
c1cc(ncc1Br)NC(=S)NCCC2=[NH+][C@@H]3C=CC=C[C@@H]3N2 C27426680
C[C@@H](c1ccc(c(c1)Br)OC)[NH2+]Cc2ccc(c(c2)O)O C35044069
c1c(cncc1Br)[C@@H](c2cc3c(cc2Cl)NC(=O)C3)[NH3+] C35359524
C[NH2+][C@H](c1ccc2c(c1)[nH]c(=O)[nH]2)c3cc(cc(c3)Br)F C35488386
c1c(c[nH]c1C(=O)Nc2c(c3c(s2)C[NH2+]CC3)C#N)Br C36269590
c1cc(ccc1C[NH3+])C(=O)Nc2ccc(cc2Br)[N+](=O)[O-] C37040249
C[NH+]1[C@@H]2CC[C@H]1CC(C2)Nc3cc4c(cc3Br)[nH]c(=O)[nH]4 C37129806
C[C@@H](c1ccc2c(c1)[nH]c(=O)[nH]2)[NH2+]Cc3ccc(s3)Br C37163203
c1ccc(c(c1)[C@@H](c2ccc3c(c2)oc(=O)[nH]3)[NH3+])I C37308656
c1cc2c(cc1[C@@H](c3ccc(cc3Br)F)[NH3+])NC(=O)CO2 C37371435
c1cc2c(cc1Br)nc(s2)c3c[nH]c(n3)C4(CCC4)[NH3+] C37605046
CCCC[C@H](C(=O)Nc1cc(cc(c1OC)Br)Cl)[NH3+] C37620013
c1cc(c2c3c1C[C@@H]4[C@]5([C@]3(CC[NH+]4CC6CCC6)[C@H](O2)[C@H](CC5)O)O)O C03977862
COc1ccc(cc1Br)[C@@H](c2ccc3c(c2)oc(=O)[nH]3)[NH3+] C38074057
COc1ccc(cc1Br)[C@H](c2ccc3c(c2)oc(=O)[nH]3)[NH3+] C38074058
c1cc(cc(c1)O)[C@H]2c3cccn3CCC[NH+]2Cc4cccc(c4O)O C40410332
CC(C)(C)CNS(=O)(=O)c1c(cc(cc1Cl)C#CC[NH3+])Cl C40495173
c1cc(c(cc1Br)F)Oc2c(cc3c(n2)CCC3)C(=[NH2+])N C43407041
c1cc2c(cc1[C@@H](c3ccc(c(c3)F)Br)[NH3+])NC(=O)CO2 C43576552
C[NH2+][C@H](c1ccc2c(c1)[nH]c(=O)[nH]2)c3ccc(c(c3)F)Br C43576683
c1cc(c(cc1Br)O)C(=O)Nc2nc3c(s2)C[NH2+]CC3 C44489871
C[NH+]1CCCC[C@H]1CNS(=O)(=O)c2c(cc(cc2Cl)N)Cl C44563406
C[NH2+][C@H](c1ccccc1F)c2cc3c(cc2Br)[nH]c(=O)[nH]3 C52094568
C[NH+](Cc1cc(sc1)Br)Cc2[nH]c3cc(ccc3n2)N C42360440
c1ccc2c(c1)nc3n2[C@H](NC(=[NH+]3)N)c4ccc(o4)CSC(F)F C07127041
CCCn1c(=O)[nH]nc1S[C@@H](c2ccc(s2)Br)[C@H](C)[NH3+] C61594935
c1cc2c(cc1Br)c(c(cn2)[N+](=O)[O-])N[C@@H]3CCC[C@@H]3[NH3+] C63176847
c1cc2c(cc1Br)c(c(cn2)[N+](=O)[O-])N[C@H]3CCC[C@@H]3[NH3+] C63176848
c1cc2c(cc1Br)c(c(cn2)[N+](=O)[O-])N[C@H]3CCC[C@H]3[NH3+] C63176851
c1c(c(sc1Br)Br)S(=O)(=O)N[C@H]2CCCCC[C@@H]2[NH3+] C63213387
Cc1ccc(c(c1)N2[C@H]([C@@H](C(=O)NC2=S)[C@@H]3[C@@H]4C(=c5ccccc5=[NH+]4)CCN3)O)C C63375621
Cc1ccc(c(c1)N2[C@@H]([C@H](C(=O)NC2=S)[C@@H]3[C@@H]4C(=c5ccccc5=[NH+]4)CCN3)O)C C63375622
Cc1ccc(c(c1)N2[C@H]([C@H](C(=O)NC2=S)[C@@H]3[C@@H]4C(=c5ccccc5=[NH+]4)CCN3)O)C C63375623
Cc1cc(cc(c1)N2[C@@H]([C@@H](C(=O)NC2=S)[C@@H]3[C@@H]4C(=c5ccccc5=[NH+]4)CCN3)O)C C63375792
Cc1cc(cc(c1)N2[C@H]([C@@H](C(=O)NC2=S)[C@@H]3[C@@H]4C(=c5ccccc5=[NH+]4)CCN3)O)C C63375793
Cc1cc(cc(c1)N2[C@H]([C@H](C(=O)NC2=S)[C@@H]3[C@@H]4C(=c5ccccc5=[NH+]4)CCN3)O)C C63375795
CCC[C@@H]1[C@H](SNN1)C(=O)NCCC2=c3cc(ccc3=[NH+]C2)Cl C63807108
Cc1ccsc1C(=O)NNC(=O)NCCC[NH+]2C[C@@H](C[C@@H](C2)C)C C67389896
Cc1ccsc1C(=O)NNC(=O)NCCC[NH+]2C[C@@H](C[C@H](C2)C)C C67389898
CN(C)c1ccc(c[nH+]1)NC(=O)NC[C@H](c2ccc3ccccc3c2)O C67543198
Cc1cc2cc3c(cc2nc1SCC(=O)NNC(=O)C(C)C)OCCO3 C04170953
Cc1ccc(cc1Cl)N2C(=O)/C(=C\c3cc(c(c(c3)OC)O)OC)/C(=O)N2 C05173477
Cc1ccc(cc1)S(=O)(=O)NC(=O)NC2=NC(=O)[C@@](S2)(C(F)(F)F)F C05814648
CCCSc1nc(=O)c2c(n1C)NC(=O)C[C@H]2c3ccc(cc3OC)O C06767675
CCc1cc(=O)[nH]c(n1)n2c(cc(n2)c3cccs3)NC(=O)[C@@H](C)Cl C11854534
c1c(c[nH]c1C(=O)Nc2nc3c(s2)CCCCC3)S(=O)(=O)N4CCCC4 C14810418
CC(C)(C)NC(=O)CSc1nc(nc2n1[nH]c(=O)c2)c3ccccc3F C15732609
CC1(Cc2c(cnc(n2)N3CCOCC3)[C@H](C1)NCc4[nH]c5ccccc5n4)C C20203329
C[C@H](C(=O)N[C@H]1CCCCNC1=O)Oc2ccc3c(c2)oc(=O)c4c3CCCC4 C20236112
CC1=C([C@]2(c3ccccc3-c4c2nc(o4)N)C(=O)N1CC#C)C(=O)OCC=C C20569036
CC1=C([C@H](n2c(nc(n2)SC)N1)c3cccnc3)C(=O)Nc4ccc(cc4)F C08997312
Cc1ccc(cc1n2cccc2)C(=O)NNC(=O)[C@@H]3COc4ccccc4O3 C22242231
C[C@@H](C(=O)NC(=O)NC1CCCCC1)Sc2nc3c(ccs3)c(=O)n2C C28853024
Cc1ccc(o1)c2nc(cs2)C(=O)N[C@H](C)c3ccc4c(c3)NC(=O)CO4 C31370841
CCN1C2=C([C@H](NC1=O)c3ccsc3)C(=O)N(C2)CC(=O)NC(C)(C)C C34791716
CC1=N[C@H](SC1)NC(=O)c2c(c3ccccc3o2)CSc4[nH]ncn4 C39734961
c1ccc2c(c1)c(c([nH]2)OC(=S)N[C@H]3CS(=O)(=O)C[C@H]3Cl)N=O C40168641
Cc1ccc2c(c1)NC(=O)[C@@H](O2)CC(=O)Nc3cnn(c3)Cc4ccccc4 C40789730
C[C@@H](c1ccccc1)n2c(ccn2)NC(=O)[C@]3(C(=O)Nc4ccccc4O3)C C41546339
Cc1ccccc1C(=O)NNC(=O)c2c(=O)cc(n(n2)c3ccc(cc3)Cl)C C45811192
CC1(c2cc(ccc2NC1=O)NS(=O)(=O)c3ccc(c(c3)OC)OC)C C49741295
Cc1cc(c(o1)C)C(=O)NCC(=O)Nc2nc3c(s2)C(=O)CC(C3)(C)C C56445530
c1ccc(c(c1)NC(=O)c2ccc(s2)NC(=O)c3ccco3)n4ccnc4 C56866792
Cc1cccc(c1NC(=O)CNS(=O)(=O)c2cccc3c2nsn3)C C19109466
c1cc2cccc3c2c(c1)C(=O)N(C3=O)CCCC(=O)Nc4c(ccc[nH+]4)[O-] C57808971
CNC(=O)c1ccccc1NC(=O)CCn2c3ccc(cc3oc2=O)Cl C19209738
CNC(=O)c1ccc(cc1)C[NH+](C)Cc2nc3c4ccccc4oc3c(n2)[O-] C29930434
CC(C)(C)c1ccc(cc1)c2nnc(n2N)SCC(=O)N3CCCC3=O C03524707
c1ccc2c(c1)/C(=C/Nc3[nH]cnn3)/C(=O)N(C2=O)c4cccc(c4)C(F)(F)F C18066545
Cc1c(c(n[nH]1)C)NC(=O)CCCN2C(=O)c3cccc4c3c(ccc4)C2=O C58366967
CC[C@H](C)c1ccc(cc1)OS(=O)(=O)c2ccc3c(c2)[nH]c(=O)c(=O)[nH]3 C23392128
CCc1cc(=O)[nH]c(n1)c2cccc(c2)NC(=O)/C=C/c3c(nn(c3C)C)C C49301846
COc1cc(cc(c1O)OC)[C@@H]2CC(=O)Nc3c2ncn3c4ccccc4Cl C36366572
Cc1cc2ccc(cc2[nH]c1=O)NS(=O)(=O)c3cc(ccc3OC)OC C62191635
COc1ccc(c(c1)[C@@H]2[C@@H]3C(=NN=C3OC(=C2C#N)N)c4cccs4)OC C08566706
Cc1c(sc2c1c(=O)[nH]c(n2)CCC(=O)Nc3ccc4c(c3)oc(n4)C)C C63285463
c1ccc(c(c1)C2=C3[C@H](N(C(=O)[C@@H]3N=N2)Cc4cccnc4)c5ccc(cc5)O)O C06744597
Cc1c(sc(n1)NC(=O)c2ccc([nH]c2=O)c3cccs3)C(=O)OC C63902590
Cc1ccc(c(c1)c2nc([nH]n2)C3CC3)NC(=O)C4=N[C@@H](C(=C4C)C(=O)C)C C63944442
COc1ccc(cc1)[C@@H]2C=CC(=O)N(N2)CC(=O)NC3=C[C@@H]4C(=CC=N4)C=C3 C64369748
Cc1ccc(cc1)n2c(=O)c3cnc4ccc(cc4c3[nH]2)C(=O)NCCOC C49005665
CCCn1c2ccc(cc2[nH]c1=O)C3=NO[C@@H](N3)c4cc(cnc4)Br C64491701
c1ccc(cc1)n2c(cc(n2)c3ccoc3)NC(=O)[C@@H]4CC(=O)Nc5c4cccc5 C65064990
Cc1cccc(c1C)NC(=O)C[C@@H]2N=NC(=O)[C@H]3N2NC(=C3)c4ccccc4 C65247460
Cc1cccc(c1)n2c(c(cn2)C(=O)Nc3ccc(nc3)NC(=O)C4CC4)C C66797982
Cc1cc(nc(c1CNS(=O)(=O)c2ccc3c(c2)CCC(=O)N3)OC)C C66938521
CCNC(=O)Cn1ccc(n1)NC(=O)C2c3ccccc3Oc4c2cccc4 C67241821
CCn1c(c(c(n1)C)CNC(=O)Nc2cc3c(cc2OC)nc(s3)C)C C67284853
Cc1ccc(cc1)NC(=O)Cn2c(c(nn2)C(=O)Nc3c(cccc3C)C)C C67323569
Cc1[nH]c(=O)cc(n1)c2ccc(cc2)NC(=O)[C@@H](C)Oc3cccc(c3)C#N C67481253
c1cc(c(nc1)F)C2(CC[NH+](CC2)Cc3cccs3)O C12146602
CC(C)[NH2+][C@H]1CC(Cc2c1cnn2c3ccccc3)(C)C C12386641
Cc1cccc(c1)OCc2nc(cs2)C3CC[NH2+]CC3 C32141607
CC(C)c1ccc(cc1)C[NH2+][C@@H]2CCCc3c2cnn3C C35274115
Cc1cc(c(s1)C)[C@@H]([C@@H]2COc3ccccc3O2)[NH2+]C C35497640
CC[NH2+][C@H]1C[C@@H](S(=O)(=O)c2c1cc(cc2)C(C)(C)C)C C35762960
Cc1cc(c(cc1OC)C)c2csc(n2)C3CC[NH2+]CC3 C36179064
CN(Cc1csc(n1)c2ccccc2)C3CC[NH2+]CC3 C36300806
C[C@H](c1ccc(s1)Cl)[NH2+][C@@H]2CCCc3c2cnn3C C36992458
Cc1cc2c(o1)CC(C[C@@H]2[NH2+][C@@H](C)c3ccccn3)(C)C C37118484
C[C@@H](Cn1cccn1)[NH2+][C@H]2CCC(c3c2cccc3)(C)C C37154754
Cc1c(cnn1C)[C@@H](C)[NH2+][C@H]2CCCCc3c2cccc3 C37167675
C[C@H](c1ccc(cc1)N(C)C)[NH2+][C@@H]2CCCc3c2cco3 C37241856
Cc1cc(nc(c1[C@H](C)[NH2+][C@H]2CCCc3c2cco3)C)C C37242093
C1CC[C@H]2C[C@H](CC[C@@H]2C1)[NH2+]C3CCS(=O)(=O)CC3 C37269910
CN(C)c1c(ccc[nH+]1)N[C@H]2CSCc3c2cccc3 C37294423
C[C@@H]1C[NH2+]C[C@@H](O1)c2cc3cc(ccc3o2)Br C36673204
Cc1nnc(s1)Sc2ccc(cc2F)[C@@H](C)[NH2+]C C37669039
Cc1nnc(s1)Sc2cccc(c2[C@@H](C)[NH2+]C)F C37669057
Cn1cc(cn1)C[NH2+]Cc2ccc(s2)Br C38018413
CN[C@@H](c1ccc(s1)Br)c2[nH+]ccn2C C41048633
Cn1cc[nH+]c1[C@@H](c2ccc(c(c2)F)Br)O C43578139
C[NH2+][C@H]1c2ccccc2CCC[C@H]1[C@@H]3CCS(=O)(=O)C3 C43649832
C[C@@H](c1cnn(c1)C)[NH2+][C@@H]2CCSc3c2cc(cc3)F C44496673
c1ccc(cc1)c2c[nH]c(=S)n2[C@H]3CC[NH+]4[C@@H]3CCCC4 C49569905
Cc1ccc2cc(c(nc2c1)Cl)C[NH+]3CCC[C@@H]3CO C50116572
CC(C)[NH2+][C@H](c1ccc2c(c1)CCN2C)c3nccs3 C50287887
C[C@@H]1CCC[NH+]([C@@H]1C)Cc2cc(ccc2OC)C#CCO C50566723
c1cc(=O)n(cc1Br)CC[C@H]2CCC[NH2+]C2 C51919948
CCNc1c(cccn1)C[NH+]2CCc3c(ccs3)[C@H]2C C52724185
C[NH2+][C@H]1COCCc2c1cc(cc2Br)OC C54742229
C[NH+]1CCC(CC1)N(C)Cc2ccc(c(c2)C#CCO)F C49616553
C[C@@H]1CCc2c(cc3c(c2[C@@H](C1)[NH2+]C)OCCCO3)Cl C61831427
C[C@@H]1C[NH+](CCCO1)CC[C@@H](c2ccccc2Cl)O C61935029
c1c(cc(c2c1[C@@H]([C@@H](CO2)[NH+]3CCCC3)O)Cl)Cl C62176072
c1c(cc(c2c1[C@H]([C@@H](CO2)O)[NH+]3CCCC3)Cl)Cl C62198187
CC[NH+]1CCN(CC1)C[C@H](c2ccc(c(c2)C)Cl)O C62351850
Cc1cc2c(cc1Br)oc(n2)C3CC[NH2+]CC3 C62560951
Cc1cc2c(cc1Br)oc(n2)[C@H]3CCC[NH2+]C3 C62560956
Cc1cc2c(c(c1)Br)oc(n2)C3CC[NH2+]CC3 C62560958
CC(C)c1cccc2c1OCCC[C@@H]2[NH+]3CCCNCC3 C62704734
Cc1ccsc1[C@@H](c2ccc3c(c2)CCC(=O)N3C)[NH2+]C C62806503
CCN(Cc1ccc(s1)Cl)C(=O)[C@]2(CC[NH2+]C2)C C62894570
CC[C@@]1(CC[NH2+]C1)C(=O)N(C)Cc2ccc(s2)Cl C62894577
C[C@@]1(CC[NH2+]C1)c2nc3cc(ccc3n2C)Br C62915010
c1csc(c1C#CCO)CN2CC[C@@H](C2)[NH+]3CCCCC3 C62982338
CC1(CCCN1c2c(cc(cn2)Br)C[NH2+]C)C C63073657
CC1CCC(CC1)C[NH2+][C@H]2CS(=O)(=O)c3c2cccc3 C63145107
c1cc2=[NH+][C@@H]3[C@H](CCCC3=c2cc1Br)NC=O C63165612
Cc1cc(cc(c1OC)C)C[NH2+][C@H]2CCCc3c2cco3 C67187746
CCOc1ccccc1NC(=O)C(=O)NN=C2CC[NH+](CC2)C C04152209
C[NH+]1CCN(CC1)S(=O)(=O)c2ccc(c(c2)N)N3CCCC3 C20262954
Cn1cc(c(=O)n(c1=O)C)[C@H](C[NH3+])c2cc(ccc2OC)OC C26512966
Cn1cc(c(=O)n(c1=O)C)[C@@H](C[NH3+])c2cc(ccc2OC)OC C26512968
C[C@H](C(=O)NC(=O)NC)[NH+](C)Cc1ccc(o1)Br C30214264
COC(=O)c1c2c(sc1NC(=O)c3cnsn3)C[NH2+]CC2 C36269602
CCCn1cc(c(n1)N)S(=O)(=O)N2CCC(CC2)[NH+](C)C C37559753
C[NH+]1CCN(CC1)Cc2c(nc3n2cc(cc3)N)CC(=O)OC C36273108
COC1=CC2=C3CC[NH2+][C@@H]([C@H]3N[C@@H]2C=C1)c4ccc(o4)[N+](=O)[O-] C39217408
CC1(OC[C@@H](O1)[C@@H]2[C@@H]([C@@H]3[C@H](O2)OC(O3)(C)C)OCCC[NH3+])C C39715729
Cn1cc[nH+]c1CN(C)S(=O)(=O)c2cc(ccc2Cl)N C40334950
CC(C)CC[NH+]1CCN(CC1)S(=O)(=O)c2cn(nc2N)C C40335278
CCn1cc(c(n1)N)S(=O)(=O)N2CCC(CC2)C[NH+](C)C C40337267
CCC[NH+]1CCC(CC1)N(C)S(=O)(=O)c2cn(nc2N)C C40347853
Cc1c(sc(=O)[nH]1)S(=O)(=O)NC[C@@H]2CC[NH+](C2)C(C)C C40624742
Cc1c(cn[nH]1)S(=O)(=O)NCC(C)(C)N2CC[NH+](CC2)C C40809469
CN(C)c1cc(cc[nH+]1)CNC(=O)C(=O)Nc2cccc(c2)C#C C41607267
CN(C)c1cc(cc[nH+]1)CNC(=O)Nc2nnc(s2)C3CC3 C43359594
C[C@@H](CNC(=O)C1CC[NH+](CC1)Cc2c(snn2)Cl)O C44951035
Cc1c(cnn1C)[C@H](C)NC(=O)NCc2cc[nH+]c(c2)N(C)C C44954662
Cc1c(c2cccnc2n1CC[NH3+])S(=O)(=O)c3ccccc3 C45291475
Cc1cc(n(n1)c2nc(cc(n2)NC3CC[NH2+]CC3)COC)C C45947440
CCN(CC)C(=O)C[NH+]1CCCN(CC1)c2cc(nc(n2)N)C C46015399
C1CCc2[nH+]c3c(n2CC1)NC=N[C@@H]3[NH+]4CCC[C@@H](C4)C(=O)[O-] C34933724
C[C@H]([C@@H]1CCC[NH2+]C1)NS(=O)(=O)C2CCS(=O)(=O)CC2 C50351238
C1C[C@@H](C[NH2+]C1)CCNS(=O)(=O)C2CCS(=O)(=O)CC2 C50351252
C1C[C@@H]2CN(C[C@@H]2C[C@@H]1[NH3+])S(=O)(=O)C3CCS(=O)(=O)CC3 C50351605
C/C(=C\1/C(=O)NC(=O)N(C1=O)C2CCCCC2)/NCC[NH+](C)C C20334679
Cn1c2cc(c(cc2n(c1=O)C)Br)[C@H]([C@H]3CCCO3)[NH3+] C51928640
CCN(C1(CCC(CC1)C)C[NH3+])S(=O)(=O)c2cn(cn2)C C52095871
c1ccc2c(c1)NC(=O)[C@@H](S2)CC(=O)NCCn3cc[nH+]c3 C52903093
c1ccc2c(c1)NC(=O)[C@H](S2)CC(=O)NCCn3cc[nH+]c3 C52903095
CC(=O)NCC1CC[NH+](CC1)CN2C(=O)[C@](NC2=O)(C)C3CC3 C54517508
CC[C@H](C)[NH+]1CCN(CC1)S(=O)(=O)c2cn(nc2N)CC C55065932
Cc1nccn1c2cc(ccn2)C[NH2+]C[C@@H]3CNc4ccnn4C3 C58328923
C[NH+](C)CCN/C=C/1\C(=O)NC(=O)N(C1=O)c2ccc(cc2)F C02285183
CN(C)c1c(ccc[nH+]1)CNC(=O)NCc2cn3ccsc3n2 C61952757
COc1cccc2=[NH+][C@@H](C=c21)C(=O)NCC(=O)Nc3nccs3 C63280774
CC(=O)N[C@@H](CC1=c2ccccc2=[NH+]C1)C(=O)Nc3cccnc3 C63340086
Cc1c(c2c(=O)[nH]cnc2o1)C(=O)NC[C@@H](C)C[NH+]3CCCCC3 C63781980
c1cc(c(nc1)N2CCOCC2)C[NH2+]C[C@H]3CNc4ccnn4C3 C58299838
Cc1c[nH+]c([nH]1)CN(C)C(=O)c2cnc(nc2)Nc3ccccc3 C65395769
c1c[nH+]c([nH]1)CN2CCCN3[C@@H](C2)C=C(N3)C(=O)N4CCCC4 C65406834
CC1CC[NH+](CC1)CCNC(=O)NC[C@@H]2CCS(=O)(=O)C2 C48754814
Cc1c(c(n2c(n1)cc(=O)[nH]2)C)CC(=O)NCC(C)(C)[NH+](C)C C67043382
Cc1c(c(=O)[nH]c(n1)C)CC(=O)NC2CC[NH+](CC2)CC(C)C C67264993
Cc1c(c(=O)[nH]c(n1)C)CC(=O)NC[C@H](C)[NH+]2CCC(CC2)C C67270562
C[NH+]1CC[C@H](C1)CN(C)C(=O)C2CCC3(CC2)C(=O)NC(=O)N3 C67304480
CC(=O)NC[C@@H]1CCC[NH+](C1)CN2C(=O)[C@@](NC2=O)(C)C3CC3 C67382502
CC(=O)NC[C@H]1CCC[NH+](C1)CN2C(=O)[C@@](NC2=O)(C)C3CC3 C67382504
c1c(c(=[NH2+])[nH]c(=O)n1[C@@H]2CCCCO2)I C08619361
C1CCc2nn(c(=S)n2CC1)C[NH+]3CCC(CC3)C(=O)N C13063482
C[NH+]1CCN2c3cccc(c3C[C@@]4([C@@H]2C1)C(=NC(=NC4=O)O)O)Cl C09010076
C[C@H](C(=O)c1c(n(c(=O)n(c1=O)C)C)N)[NH+]2CCCCCC2 C14124384
C[C@@H]1C[C@H](C[NH+](C1)CC(=O)c2c(n(c(=O)n(c2=O)C)C)N)C C16475816
c1c(nc(s1)CC[NH3+])CC(=O)N2CCC3(CC2)OCCO3 C19672812
c1c(csc1C[NH+]2C[C@@H]([C@H](C2)O)N3CCOCC3)C#CCO C20540054
Cc1cc(c(s1)NC(=O)C(F)(F)F)C(=O)N2CC[NH2+]CC2 C31946686
c1ccc2c(c1)ccc3c2Oc4c(c([n+](cn4)CCO)N)[C@H]3c5ccco5 C05346447
c1c2c(n(n1)CCO)CCC[C@H]2[NH2+]C3CCS(=O)(=O)CC3 C37169359
C1CNCC[NH+](C1)CC(=O)N[C@@H]2CS(=O)(=O)C[C@@H]2Cl C37400076
CCN1CCN(CC1)S(=O)(=O)c2ccccc2C#CC[NH3+] C37581265
c1cc2c(cc[nH]c2=O)c(c1)S(=O)(=O)N3CCC[NH2+]CC3 C13815406
CC(=O)N1C[C@@H](C2(C1)CC[NH2+]CC2)C(=O)N[C@H]3CCSC3=O C39660990
CC(C)C(=O)N1C[C@@H](C2(C1)CC[NH2+]CC2)C(=O)NCC(=O)N(C)C C39679136
CNC(=O)[C@@H]1CN(CC12CC[NH2+]CC2)C(=O)c3cccn3C C39681553
Cc1cc(nn1C)C(=O)N2C[C@@H](C3(C2)CC[NH2+]CC3)C(=O)NC C39681669
Cc1cnc(cn1)CNC(=O)[C@@H]2CN(CC23CC[NH2+]CC3)C(=O)C C39696932
c1c(cc(c2c1OCCO2)Cl)[C@H]([C@@H]3CCS(=O)(=O)C3)[NH3+] C43300054
c1c(cc(c2c1OCCO2)Br)[C@H]([C@H]3CCS(=O)(=O)C3)[NH3+] C43300080
C[C@H]1CN(C[C@@H](O1)C)S(=O)(=O)c2cc(cnc2)C#CC[NH3+] C44257888
CN([C@@H]1CCSC1)S(=O)(=O)c2cc(cnc2)C#CC[NH3+] C44258333
C[C@@H]1CN([C@@H](CO1)C)S(=O)(=O)c2cc(cnc2)C#CC[NH3+] C44258531
C[C@@]1(CCS(=O)(=O)C1)NS(=O)(=O)C[C@H]2CCC[NH2+]C2 C44934603
CC1CCC2(CC1)C(=O)N(C(=O)N2)NC(=O)C[NH+](C)C3CC3 C46060563
CC1CC[NH+](CC1)CCNC(=O)N[C@@H]2CCS(=O)(=O)C2 C47595739
C[C@@H]1CCC[NH+](C1)CCNC(=O)N[C@@H]2CCS(=O)(=O)C2 C48730549
CC(C)[NH+]1CC[C@@H](C1)CNC(=O)N[C@@H]2CCS(=O)(=O)C2 C49415447
Cc1ccc(cc1S(=O)(=O)N2CCS(=O)CC2)C#CC[NH3+] C49693343
C[C@]1(CCS(=O)(=O)C1)NC(=O)C[NH+]2CCCC[C@@H]2CO C49752010
C[C@@H]([C@@H]1CCC[NH2+]C1)NS(=O)(=O)C2CCS(=O)(=O)CC2 C50351236
c1cc2c(cc1N)C(=O)N(S2(=O)=O)CCC[NH+]3CCCC3 C52125969
C[C@H]1C[NH2+]CCN1S(=O)(=O)c2ccc3c(c2)NC(=O)CO3 C54371449
c1c(c(cc2c1OCCO2)Br)[C@@H]([C@@H]3COCCO3)[NH3+] C55299046
C[C@@H]1C[C@@H](C[NH+](C1)[C@@H](C)C(=O)c2c(n(c(=O)n(c2=O)C)C)N)C C12909950
CC1CCC2(CC1)C(=O)N(C(=O)N2)CC(=O)N3CC[NH2+]CC3 C57849516
c1cc2c(c(c1)Br)[C@@H](C(=O)N2CCCn3cc[nH+]c3)N C49328651
Cc1[nH+]ccn1CCN2c3cccc(c3[C@@H](C2=O)N)Br C49331035
Cc1ccc(cc1NC(=O)C)C(=O)NNc2[n+](c3ccccc3s2)C C47046929
CC[NH+]1CCN(CC1)C[C@H](c2ccc3c(c2)NC(=O)CO3)O C62353925
C[C@H](c1nnnn1c2ccc(cc2)I)[NH3+] C62494006
CC1(CC[NH2+]CC1)C(=O)N(CCO)[C@@H]2CCS(=O)(=O)C2 C62840625
C[C@@]1(CC[NH2+]C1)C(=O)N(C)Cc2[nH]c(=O)c3c(n2)ccs3 C62894841
C[NH+](C)[C@H]1CCN(C1)S(=O)(=O)c2c(nc3n2ccs3)N C62984561
Cn1cc(nc1)S(=O)(=O)N2C[C@@H](c3c2cccc3)CC[NH3+] C63128288
c1ccc(cc1)C2=[NH+][C@H](ON2)c3c[nH]c4ccc(cc4c3=O)F C63821771
c1cc(cc(c1)[C@@H]2C=CN=[NH+]2)[C@H]3CN4C(=C[C@@H](N4)C(=O)[O-])[NH+]=C3 C39518835
Cc1ccc2c(c1)c(=O)c(c[nH]2)[C@H]3[NH+]=C(NO3)c4cccnc4 C64960905
CC1(C(=O)NCC[NH+]1C/C=C/CN2CCNC(=O)C2(C)C)C C66528543
c1nc2c(c(n1)N3C[C@@H]([C@H](C3)O)N4CCOCC4)CC[NH2+]C2 C67649182
Cc1ccc(cc1)N2C(=O)[C@H]3[C@@H](C2=O)[C@@]4(c5ccccc5NC4=O)[NH2+][C@H]3[C@@H](C)O C04043958
C[NH+]1CCc2c(sc(c2C(=O)N)NC(=O)c3cc4ccccc4oc3=O)C1 C04087265
Cc1cc2c(c(=O)n1CC[NH+](C)C)[C@@H](C(=C(O2)N)C#N)c3ccc(cc3)O C02249020
Cc1cc2c(c(=O)n1CC[NH+](C)C)[C@H](C(=C(O2)N)C#N)c3ccc(cc3)O C02249019
Cc1c2c(n[nH]1)OC(=C([C@@H]2c3cc(c(s3)C)C[NH+]4CCOCC4)C#N)N C04625877
Cc1c2c(n[nH]1)OC(=C([C@H]2c3cc(c(s3)C)C[NH+]4CCOCC4)C#N)N C04625878
CCc1nnc(s1)NC(=O)c2c(c3cc4c(nc3s2)CC[NH+](C4)C)N C06697394
Cc1ccc(cc1)C(=O)N[C@H](C)C(=O)N2CCC3(CC2)c4c(nc[nH]4)CC[NH2+]3 C08914005
c1ccc2c(c1)[C@@](C(=O)N2C[NH+]3CCCCCC3)([C@@H]4C(=O)N=C(S4)N)O C09935075
c1ccc2c(c1)[C@](C(=O)N2C[NH+]3CCCCCC3)([C@@H]4C(=O)N=C(S4)N)O C09935076
Cc1ccc(cc1)N2C(=O)[C@H]3[C@@H](C2=O)[C@@]4(c5ccccc5NC4=O)[NH2+][C@H]3[C@H](C)O C12661651
c1ccc2c(c1)[C@](C(=O)N2C[NH+]3CCCCCC3)([C@H]4C(=O)N=C(S4)N)O C17878888
CC1CC[NH+](CC1)CN2c3ccccc3[C@](C2=O)([C@H]4C(=O)N=C(S4)N)O C09935089
Cc1ccc(cc1)S(=O)(=O)NC[C@@H]2[C@@H]([C@@H]([C@@H](O2)CO)O)[NH+]3CCCC3 C20465027
CC(C)(C)/[NH+]=C(\N)/SCC(=O)N1C[C@H](Oc2c1cccc2)C(=O)NC C29547577
COc1cc(cc(c1O[C@@H]2CS(=O)(=O)C[C@@H]2O)Br)C[NH3+] C37711754
COc1cc(cc(c1O[C@H]2CS(=O)(=O)C[C@@H]2O)Br)C[NH3+] C37711755
Cc1c(c(c2c3c(c(=[NH2+])n(cn3)N)sc2n1)c4ccc(cc4)OC)C(=O)C C04666736
C[NH+]1CCc2c(sc(c2C(=O)N)NC(=O)[C@@H]3COc4ccccc4O3)C1 C04088586
c1ccc2c(c1)ccc(n2)C(=O)N3C[C@H](C4(C3)CC[NH2+]CC4)C(=O)NCCCO C39605585
CCC[C@H](C)C(=O)N1C[C@@H](C2(C1)CC[NH2+]CC2)C(=O)N[C@@H](C)C(=O)NC C39683804
CCC[C@H](C)C(=O)N1C[C@H](C2(C1)CC[NH2+]CC2)C(=O)N[C@@H](C)C(=O)NC C39683806
CC[C@H](C)CC(=O)N1C[C@H](C2(C1)CC[NH2+]CC2)C(=O)N[C@@H](C)C(=O)NC C39684006
C[NH+]1CCN(CC1)Nc2c(c(ncn2)Sc3cccc4c3nccc4)N C40757091
Cc1cccc(c1C)N2C[C@@H](CC2=O)C(=O)NC3CC[NH+](CC3)CC(=O)N C45937155
C[C@@H](c1ccc(cc1)S(=O)(=O)N)NCc2cc(=O)n3ccsc3[nH+]2 C49597290
C[C@H](c1ccc(cc1)S(=O)(=O)N)NCc2cc(=O)n3ccsc3[nH+]2 C49597291
c1cc(cc(c1)Cl)N2C(=O)/C(=C/NCCN3CC[NH2+]CC3)/C(=O)NC2=S C20025217
Cc1ccc2c(c1)[nH]c(n2)[C@@H](C)NC(=O)[C@@H]3CN(CC34CC[NH2+]CC4)C(=O)C C44736973
Cc1ccc2c(c1)[nH]c(n2)[C@@H](C)NC(=O)[C@H]3CN(CC34CC[NH2+]CC4)C(=O)C C44736979
Cc1[nH+]ccn1[C@@H]2c3ccccc3C4([C@H]2O)CCN(CC4)c5ccnc(n5)N C23619362
Cc1c(c(=O)[nH]c(=O)[nH]1)CCC(=O)NCC(C)(C)[NH+]2C[C@@H](C[C@@H](C2)C)C C54260168
Cc1c(c(=O)[nH]c(=O)[nH]1)CCC(=O)NCC(C)(C)[NH+]2C[C@@H](C[C@H](C2)C)C C54260172
C[C@@H](C(=O)NC(=O)NCC(F)(F)F)[NH+]1CCC(CC1)C(=O)NC2CC2 C55912863
C[C@H](C(=O)NC(=O)NCC(F)(F)F)[NH+]1CCC(CC1)C(=O)NC2CC2 C55912864
CC(=O)N/[NH+]=C(\N)/S[C@H]1CC(=O)N(C1=O)c2ccc(cc2)I C59491057
C[C@H]1CCCC[NH+]1CN2c3ccccc3[C@@](C2=O)([C@@H]4C(=O)N=C(S4)N)O C09935109
Cc1ccc(cc1)C(=O)N[C@@H](C)C(=O)N2CCC3(CC2)c4c([nH]c[nH+]4)CCN3 C20588883
CC1(CC(CC([NH2+]1)(C)C)NC(=O)[C@@H]2NC(=NO2)C3=C[C@@H]4C(=CC=N4)C=C3)C C39959206
COCCn1c(=O)c(c([nH]c1=S)[O-])[C@H]2[C@H]3C(=c4ccccc4=[NH+]3)CC[NH2+]2 C64019577
CC[NH+]1C[C@@H]2[C@H](C1)[C@](N[C@@H]2c3cc4c(c(c3)OC)OCO4)(CCO)CO C65435663
CC[NH+](C)Cc1cccc(c1)CNC(=O)c2ccc3c(c2)[nH]c(=O)c(=O)[nH]3 C65881314
c1ccc(cc1)n2c3c(c(n2)C(=O)N[C@H]4CCC[NH+](C4)CC(=O)N)CCC3 C66449387
C[C@H]1CN(CCO1)C2CC[NH+](CC2)[C@@H](C)C(=O)Nc3c(ccs3)C(=O)N C66561808
c1ccc2c(c1)C[NH+](C2)CCNC(=O)NCc3[nH]nc(n3)c4cccs4 C66701898
Cc1ccc(cc1)C(=O)N[C@@H](C)C(=O)N2CCC3(CC2)c4c([nH+]c[nH]4)CCN3 C20588883
Cc1ccc(cc1)C(=O)NCC(=O)N2CCC3(CC2)c4c([nH+]c[nH]4)CCN3 C20572924
C[C@@H](C(=O)N1CCC2(CC1)c3c([nH+]c[nH]3)CCN2)NC(=O)c4ccccc4 C20573492
CC1CC[NH+](CC1)C[C@@H](CNC(=O)N[C@H]2CCS(=O)(=O)c3c2cccc3)O C67611496
CC1CC[NH+](CC1)C[C@H](CNC(=O)N[C@H]2CCS(=O)(=O)c3c2cccc3)O C67611499
c1cc(c(c(c1)Cl)Cl)C[NH2+][C@H]2CCC[C@H]2n3cc[nH+]c3 C37106398
C[C@@H](c1ccc(c(c1)Cl)Cl)[NH2+][C@@H]2CCC[C@@H]2n3cc[nH+]c3 C37106897
Cc1c(cccc1Cl)N/C=C(\C#N)/C2[NH+]=c3ccccc3=[NH+]2 C38818514
CNc1ccc(cc1[C@@H]2C(=O)[NH+]=c3cc4ccccc4cc3=[NH+]2)Br C38976382
COc1ccc(cc1Br)/C=N/NC2[NH+]=c3ccccc3=[NH+]2 C39167606
c1ccc(c(c1)[C@@H]2C(=O)[NH+]=c3ccccc3=[NH+]2)NC(=O)c4ccc(cc4)Cl C39404642
C[C@H](c1ccc2=[NH+]C(=O)[NH+]=c2c1)Nc3cc(cc(c3)Cl)Cl C39560824
C[C@@H]1C(=N[NH+]=C(S1)NC2CCCCC2)C3=c4ccccc4=[NH+]C3 C39712475
C[C@H]1C(=N[NH+]=C(S1)NC2CCCCC2)C3=c4ccccc4=[NH+]C3 C39712476
Cc1ccc2=[NH+][C@@H]([NH+]=c2c1)/C(=C/c3cc(c(cc3Br)O)OC)/C#N C39736962
c1cc2=C(C[NH+]=c2cc1F)C3=C(C(=O)NC3=O)C4=c5ccc(cc5=[NH+]C4)F C39956936
COc1ccc(cc1)/C=N/N[C@H]2C(=S)[NH+]=c3ccccc3=[NH+]2 C39976550
C[NH+]1CCC(CC1)C[NH2+]C2CC(C2)c3ccc(cc3)Br C44516369
C[C@@H](c1ccc(s1)Br)[NH2+]C[C@@H]2CCCC[NH+]2C C44560628
c1cc(ccc1C2=NCC[NH+]3CC[NH2+][C@@]3(C2)C(F)(F)F)Br C19320947
CC[NH+]1CCC(CC1)CNC2=[NH+][C@@]3(CCC[C@H](C3)C)CS2 C53100986
CCC[NH2+][C@H]1CC(Cc2c1sc([nH+]2)N3CCC[C@@H]3C)(C)C C54898992
CC[NH2+][C@H]1CC(Cc2c1sc([nH+]2)N3CCC[C@@H](C3)C)(C)C C54900612
CC[NH2+]Cc1ccc2c(c1)C[NH+](C2)C34CC5CC(C3)CC(C5)C4 C58011748
CC(C)(C[NH2+][C@@H]1CCc2c1ccc(c2)Br)[NH+](C)C C40226468
C[C@@H](c1ccccc1Br)[NH+]2CCC(CC2)C[NH2+]C C63158809
C[NH2+]CC1CC[NH+](CC1)Cc2c(c(c(c(c2F)F)F)F)F C63159976
CCCCN1c2ccccc2[C@H]([C@@H](C1=O)C3[NH+]=c4ccccc4=[NH+]3)O C63165588
c1cc(oc1C[NH+]2CCC(CC2)[C@H]3CCC[NH2+]3)Br C63197538
Cc1c(c2ccccc2[nH]1)C(=O)CSC3[NH+]=c4ccccc4=[NH+]3 C63211771
C[C@H]1CCC[C@H](C1)[NH2+][C@@H]2CCCC3=c4cc(ccc4=[NH+][C@@H]23)[N+](=O)[O-] C63251812
c1ccc2=[NH+]C([NH+]=c2c1)c3cccc(c3)NC(=O)/C=C/c4ccco4 C63254395
Cc1ccc2=[NH+][C@H]([NH+]=c2c1)SC[C@@H]3Nc4ccccc4N3C C63273787
c1cc2=[NH+][C@@H]([NH+]=c2cc1C(=O)NC3=CC4=CC=N[C@@H]4C=C3)C(F)(F)F C63328727
c1cc2=[NH+][C@@H]([NH+]=c2cc1C(=O)NC3=CC4=CC=N[C@H]4C=C3)C(F)(F)F C63328729
COc1ccc2=[NH+][C@H]([NH+]=c2c1)S[C@@H]3CCc4ccccc4N=C3O C63328811
CCN1[C@H](N[C@@H]2[C@@H](C1=O)C3=C(S2)CCCC3)SCC4[NH+]=c5ccccc5=[NH+]4 C63596498
c1ccc2=[NH+]C([NH+]=c2c1)[C@@H]3Nc4ccc(cc4S3)Br C63667517
c1ccc2=[NH+]C([NH+]=c2c1)[C@H]3Nc4ccc(cc4S3)Br C63667518
c1ccc2c(c1)c(=O)[nH]c(n2)SCC3[NH+]=c4ccccc4=[NH+]3 C63718066
Cc1ccc2=[NH+][C@@H]([NH+]=c2c1)N3CCC(CC3)C(=O)N[C@@H]4CCC[C@@H]([C@@H]4C)C C63720443
Cc1ccc2=[NH+][C@H]([NH+]=c2c1)S[C@@H](C)[C@@H]3NN=C(O3)c4ccccc4 C63742885
Cc1ccc2=[NH+][C@H]([NH+]=c2c1)S[C@H](C)[C@@H]3NN=C(O3)c4ccccc4 C63742887
c1ccc2c(c1)C=CC3=NN[C@@H](N23)SCC4[NH+]=c5ccccc5=[NH+]4 C63767292
CN1[C@@H](Nc2ccsc2C1=O)SCC3[NH+]=c4ccccc4=[NH+]3 C63785522
CCN1C(=C([C@H](N1)C)C2[NH+]=c3cc(c(cc3=[NH+]2)Cl)Cl)C C63883189
c1ccc(cc1)[C@H](c2c(=O)[nH]c3ccccc3n2)SC4[NH+]=c5ccccc5=[NH+]4 C64020225
CN1c2ccccc2N[C@H]1[C@@H]3[C@@H]4C(=c5ccccc5=[NH+]4)CC[NH+]3Cc6ccco6 C64044241
Cc1ncc(cn1)CNc2ccc(cc2)C3[NH+]=c4ccccc4=[NH+]3 C64143607
CC[C@@H]1NN=C(O1)C[NH+]2CCC(CC2)C3=c4ccccc4=[NH+]C3 C64178669
Cc1cccc(c1NC(=O)[C@@H](C)S[C@@H]2[NH+]=c3cccnc3=[NH+]2)C C64557318
c1ccc(cc1)c2cc(=O)[nH]c(n2)SCC3[NH+]=c4ccccc4=[NH+]3 C65042646
CCN1c2ccccc2N[C@@H]1SCC3[NH+]=c4ccccc4=[NH+]3 C65042685
Cc1ccc2=[NH+][C@@H]([NH+]=c2c1)CN(C)CC3=C(NN([C@@H]3Cl)C)C C65396937
CC1CCC(CC1)[NH+]2CCC(CC2)N(C)C(=O)N[C@H]3CC[NH+]4[C@@H]3CCCC4 C66185963
c1cc(ccc1C(=[NH2+])NC(=O)c2ccc(nc2)Cl)C(F)(F)F C00166636
C[NH+]1CCN(CC1)c2ccc(cc2)N3Cc4ccc(cc4C3)N C11730743
Cc1cccc(c1)[C@@H]2NNC(=[NH+]2)c3ccc(cn3)C(F)(F)F C00127256
Cc1cccc(c1)[C@H]2NNC(=[NH+]2)c3ccc(cn3)C(F)(F)F C00127261
Cc1cc(c(o1)C)[C@H](c2cc3c(cc2Cl)NC(=O)C3)[NH2+]C C35507053
c1ccc(c(c1)COc2ccc3c(c2)ccn(c3=O)CC[NH3+])F C36326480
Cc1c(nnn1c2cc(c(cc2Cl)Cl)Cl)[C@H](C)[NH3+] C36917137
c1ccc(c(c1)C[NH2+]Cc2[nH]c3ccsc3c(=O)n2)Cl C36922879
CCN(C1CCCC1)S(=O)(=O)c2cccc(c2)C#CC[NH3+] C37581794
Cc1cc(c(s1)C)[C@@H](C)[NH2+][C@@H](C)c2c(nc([nH]c2=O)C)C C37643191
Cc1cc(c(s1)C)[C@H](C)[NH2+][C@@H](C)c2c(nc([nH]c2=O)C)C C37643192
c1cc(cc(c1)Br)C2CC(C2)[NH2+]Cc3nc[nH]n3 C37919683
CC[C@@H](Cc1cc(c(c(c1)C)O[C@@H]2CCS(=O)(=O)C2)C)[NH3+] C38085561
CC[C@H](Cc1cc(c(c(c1)C)O[C@H]2CCS(=O)(=O)C2)C)[NH3+] C38085564
c1cc(sc1)C[NH2+][C@@H](CO)c2ccc3c(c2)OCCCO3 C38123926
Cc1c(sc(n1)C)[C@H](C)[NH2+][C@H](C)c2ccc(c(c2)OC)O C40517787
c1cc(ccc1c2csc3n2c(nn3)C[NH3+])Br C41631655
Cc1nc2cc(c(cc2s1)N)N3CCC(CC3)C[NH+](C)C C42393052
C[C@H]1c2ccsc2CCN1c3c(n4ccsc4n3)C[NH3+] C42777758
CCC[NH+]1CCN(CC1)c2c(cc3c(n2)CCC3)C(=S)N C43408405
C[C@@H](CNC(=O)c1ccc(s1)C#CCO)[NH+]2CCCCC2 C45015245
C[C@H](CNC(=O)c1ccc(s1)C#CCO)[NH+]2CCCCC2 C45015247
Cc1c(c(n(n1)C)C)c2csc(n2)C3(CCC(CC3)C)[NH3+] C45167931
Cc1c(c(n(n1)C)C)c2csc(n2)[C@@]3(CCC[C@H](C3)C)[NH3+] C45167953
C[C@H](C[NH+]1CCCCC1)NC(=O)c2ccc(s2)C#CCO C49503199
CCC[NH+]1CCC(CC1)NC(=O)c2ccc(s2)C#CCO C49561877
CN(c1cccc(c1)F)S(=O)(=O)Cc2ccccc2C[NH3+] C50006586
c1cc(c(cc1F)F)C[NH2+]Cc2[nH]c(=O)c3c(n2)ccs3 C51017464
CN(Cc1ccccc1Br)Cc2cc(no2)C[NH3+] C52541249
c1cc2c(ccc(c2nc1)OCc3csc(n3)C[NH3+])Cl C52690731
c1ccc2c(c1)[C@@](CCS2)(C(=O)[O-])[NH2+]CC[NH+]3CCCC3 C54130905
c1ccc2c(c1)[C@](CCS2)(C(=O)[O-])[NH2+]CC[NH+]3CCCC3 C54130907
c1cc2c(cc1Cl)[C@@H](C(=O)N2)NC[C@H]3CC[NH+](C3)C4CC4 C37649196
Cc1cc(c2c(c1)sc(n2)N3CCN(CC3)[C@H](C)C[NH3+])C C58022344
Cc1cc(c2c(c1)sc(n2)N3CCN(CC3)CCC[NH3+])C C58022345
C[NH+]1CCC(CC1)NCc2cc(c(c(c2)Br)O)OC C37248636
C[NH+](C)CCOC(=O)c1cc(c(cc1Br)F)N C61089670
c1cc2c(cc1[C@@H](c3ccc(cn3)Br)[NH3+])OCCCO2 C61861516
C[C@H](c1ccc(cc1)Cl)N(C)[C@@H](c2cnn(c2)C)[C@@H](C)[NH3+] C62012234
C[C@H](c1cccc(c1)Cl)N(C)[C@@H](c2cnn(c2)C)[C@@H](C)[NH3+] C62012567
CCc1ccc2c(c1)[C@@H]([C@@H](CO2)[NH+]3CCCC[C@@H]3CCO)O C62172942
Cc1ccc2c(c1C)OC[C@H]([C@H]2O)[NH+]3CCCC[C@@H]3CCO C62173399
Cc1cc2c(cc1C)OC[C@@H]([C@H]2O)[NH+]3CCCC[C@@H]3CCO C62174018
Cc1cc2c(cc1C)OC[C@H]([C@H]2O)[NH+]3CCCC[C@@H]3CCO C62174021
CC1([C@H]([C@@H](c2ccccc2O1)O)[NH+]3CCCC[C@@H]3CCO)C C62177730
CC1([C@H]([C@H](c2ccccc2O1)O)[NH+]3CCCC[C@@H]3CCO)C C62177736
c1cc(cc(c1)Br)n2c(c(nn2)C[NH3+])C3CCC3 C62239374
c1cc(ccc1[C@@H](C[NH+]2CCC(CC2)c3cc[nH]n3)O)Cl C58279128
c1cc(ccc1[C@H](C[NH+]2CCC(CC2)c3c[nH]nc3)O)Cl C65590208
c1ccc(c(c1)C2(CCOCC2)CNCc3[nH]cc[nH+]3)Cl C66594114
Cc1ccc2c(c1)c(c([nH]2)c3cc(ccc3OC)OC)CC[NH3+] C19724573
CC(C)[NH+](CCNc1ccc(cc1N)Br)C(C)C C20381974
C[C@@H](c1ccc(c(c1)Cl)Cl)[NH2+]Cc2ccc(c(c2)O)O C20564682
CC[C@@H](CO)[NH2+][C@@H](c1ccc(cc1)O)c2ccc(cc2)Cl C21509595
CC[C@@H](CO)[NH2+][C@H](c1ccc(cc1)O)c2ccc(cc2)Cl C21509599
Cc1cc(c(c(c1)Br)OCCNCC[NH3+])Cl C22034435
CN(c1ccc(cc1)O)[C@@H](C[NH3+])c2cccc(c2Cl)Cl C33454895
c1cc(c(cc1Br)NC(=O)CCCCCC[NH3+])F C36752367
CCC[C@@H](c1[nH]c(c(n1)C)c2ccc(cc2)Br)[NH3+] C36873869
CC[C@H](c1cccc(c1)Cl)[NH2+][C@H](C)c2cc(ccc2O)O C36921437
CCOc1c(cc(cc1Br)Cl)NC(=O)C[NH3+] C37020120
CCC[C@@H](C(=O)Nc1ccccc1SCC(F)(F)F)[NH3+] C37020352
Cc1cc(ccc1NC(=O)CCC[NH3+])I C37029246
c1cc(c(cc1Br)C(F)(F)F)NC(=O)CC[NH3+] C37518821
C[C@@](c1[nH]c(cn1)c2ccccc2Br)(C3CC3)[NH3+] C37615885
CCCC[C@H](c1[nH]c(cn1)c2ccc(cc2)Br)[NH3+] C37620819
c1cc(cc(c1)Br)C2CC(C2)[NH2+]CCCC(=O)N C37659385
CC(C)C[C@H](c1[nH]c(cn1)c2ccc(s2)Br)[NH3+] C38002371
CCCC[C@H](c1[nH]c(cn1)c2ccc(s2)Br)[NH3+] C38002434
Cc1cc(nc(c1C(=[NH2+])N)Oc2ccc(c(c2)Cl)Cl)C C40515269
c1cc(ccc1CNc2cc(cc(c2)Cl)Cl)OCC[NH3+] C41546674
CCCN(CCO)[C@@H](c1ccccc1Br)[C@@H](C)[NH3+] C43092679
CC(C)N(CCCO)[C@@H](C[NH3+])c1ccccc1Br C43093316
CC[C@H]([C@@H](c1c(ccs1)C)[NH+](CCO)C2CCCCC2)N C43248865
C[C@H]([C@@H](c1ccc(s1)Cl)[NH+](CCO)C2CCCCC2)N C43253977
c1cc(sc1[C@H](C[NH3+])N2CCC(CC2)CO)Br C43259490
C[C@H]([C@@H](c1ccc(s1)Br)[NH+]2CCC[C@@H](C2)O)N C43260448
C[C@@H]([C@H](c1ccc(s1)Br)[NH+](CCO)C2CC2)N C43262753
c1c(csc1[C@@H](C[NH3+])N2CCC(CC2)CO)Br C43285133
CC(C)(CNc1ccc(c(c1)C(F)(F)F)C(=S)N)[NH+](C)C C43412102
CC[C@H]([C@@H](c1ccc(s1)Cl)Oc2cccc(c2)CO)[NH3+] C43475279
CC(C)CN(CCC(=[NH2+])N)Cc1cc(cs1)Br C43687522
c1cc(ccc1C[C@H](CO)[NH3+])OC([C@H](C(F)(F)F)F)(F)F C44466178
COc1cc(cc(c1C[C@@H](CO)[NH3+])C(F)(F)F)C(F)(F)F C44468696
COc1cc(cc(c1C[C@H](CO)[NH3+])C(F)(F)F)C(F)(F)F C44468699
CC1(CCCCC1)NS(=O)(=O)c2ccccc2C#CC[NH3+] C45047667
Cc1ccccc1[C@@H](C)NS(=O)(=O)c2ccc(s2)C[NH3+] C49527100
C[C@@H](CC[NH+](C)C)Nc1ccc(c(c1)C(F)(F)F)C(=S)N C49560159
c1cc(sc1)CCOc2ccc(cc2C(=[NH2+])N)C(F)(F)F C49585686
CCCC1CC[NH+](CC1)C[C@H](c2ccc(cc2)C(=S)N)O C50893817
CCC(CC)(CO)[NH2+]C[C@@H](c1cc(ccc1Cl)Cl)O C53070533
Cc1cc(c2c(c1)C(C(=O)N2)(C)C)[C@@H](c3cccc(c3)OC)[NH3+] C58092192
Cc1cc(c2c(c1)C(C(=O)N2)(C)C)[C@@H](CCc3ccccc3)[NH3+] C58092230
c1ccc(cc1)CN(Cc2ccccc2)[C@@H](C[NH3+])c3ccc[nH]3 C33451836
CCN(Cc1ccc(cc1F)Br)C[C@@H](C)C(=[NH2+])N C42445944
CCCCN(CCO)c1ccc(cc1Br)[C@@H](C)[NH3+] C61697009
CN(Cc1c(cccc1Cl)Cl)c2ccc(cc2)C(=[NH2+])N C61951576
C[C@@H](CNc1cccc(c1C(=S)N)Cl)C[NH+]2CCCC2 C62080387
CC(C)(CN/C(=[NH+]/CC=C)/N)c1ccc(cc1)Br C66243233
CC(C)NC(=O)[C@@H]1C[C@@H](CN1CC2=CC[C@H]3C[C@@H]2C3(C)C)[NH3+] C67431661
COc1c(cc(cc1Br)Br)C[NH2+]C2CC[NH+](CC2)C3CC3 C10352360
Cc1ccc(s1)C[NH+]2CCOc3ccc(cc3C2)[C@](C)(C[NH+](C)C)O C11970881
C[C@H]1[C@@H]2Cc3ccc(cc3[C@]1(CC[NH+]2CC4CC4)C)Nc5cc[nH+]cc5 C27980087
CC[NH2+]Cc1ccc(cc1N2CC[NH+](CC2)CC)Br C34824222
C[C@H]1C[C@@H]([C@@H](C[NH+]1C)C)NCC[C@@]2(C[C@@H]([NH+](C[C@@H]2C)C)C)c3ccccc3 C36507688
C[C@@H]1C[C@H]([C@@H](C[NH+]1C)C)[NH2+][C@@H]2CCSc3c2cc(cc3)Cl C37073477
c1cc(oc1C[NH2+]CC2(CCCCC2)[NH+]3CCCCC3)I C37217304
CC[NH+]1CC[C@H](C1)C[NH2+]C2CC(C2)c3cccc(c3)Br C37644374
C[NH+]1CC[C@@H](C1)C[NH2+]C2CC(C2)c3cccc(c3)Br C37646680
CC[NH+]1CCC(CC1)[C@@H](C)[NH2+]Cc2ccc(s2)Br C38018434
Cc1ccc(cc1)N[C@H](c2ccccc2)[C@H]3C(=O)[NH+]=c4ccccc4=[NH+]3 C38688859
c1ccc(cc1)[C@H]([C@H]2C(=O)[NH+]=c3ccccc3=[NH+]2)Nc4ccccc4 C38689170
c1cc(ccc1[C@H]2C=C(N=[NH+]2)/[NH+]=C/c3cc(cc(c3O)Cl)Cl)Br C39159676
Cc1ccc(cc1)[C@H]2C3=C(CC[NH+](C3)Cc4ccc(s4)C#CC(C)(C)O)N=[NH+]2 C39360082
Cc1ccc(cc1C)[C@H]2C(=CN=[NH+]2)C[NH2+]C[C@@H]3c4ccccc4CCO3 C39489716
CCNc1ccc(cc1[C@@H]2C(=O)[NH+]=c3cc4ccccc4cc3=[NH+]2)Br C39776613
CC(C)(C[NH2+][C@H]1CCc2c1ccc(c2)Br)C[NH+](C)C C40226180
CC(C)[NH+]1CC[C@H](C1)C[NH2+]C2CC(C2)c3ccccc3Br C40622785
C[NH+]1CCC(CC1)C[NH2+]Cc2cc(cc(c2OC)Br)Br C44516464
CC[NH+]1CCC(CC1)C[NH2+][C@H](C)c2ccccc2Br C44517504
CC[NH+]1CCC(CC1)C[NH2+]Cc2c(ccc(c2Cl)Cl)Cl C44517807
C[NH+]1CCC[C@@H](C1)C[NH2+]Cc2cc(c(c(c2)Br)OC)Br C44533243
C[NH+]1CCC[C@H](C1)C[NH2+]Cc2cc(c(c(c2)Br)OC)Br C44533245
C[NH+]1CCC[C@@H](C1)N(C)c2cc(ccc2C[NH2+]C3CC3)Br C53246574
c1cc(ccc1C[NH+]2CCCC[C@@H]2C[NH2+]C3CC3)Br C53652068
CC(C)(C)[NH2+]C[C@H]1CCCC[NH+]1Cc2ccc(cc2)Br C53652656
c1csc(c1Br)C[NH+]2CCC(CC2)C[NH2+]C3CC3 C53660301
CC(C)(C)C1=[NH+][C@H](C(=[NH2+])N1C)c2ccc(c(c2)Br)OC C51001247
C[C@@H](Cc1ccc(cc1)Br)[NH2+]C[C@@H]2CCCC[NH+]2C C54241502
CC[NH2+]C1C[C@H]2CC[C@@H](C1)[NH+]2Cc3ccc(cc3)Br C54627151
Cc1cc(c(cc1C)O)C[NH+]2CCC(CC2)C[NH+]3CCCCCC3 C59579068
C[NH2+]Cc1ccc(cc1N(C)CC2CC[NH+](CC2)C)Br C63121257
Cc1ccc2=[NH+][C@H]([NH+]=c2c1)SCC(=O)Nc3cccc(c3C)C C63121356
c1ccc(c(c1)C2[NH+]=c3ccccc3=[NH+]2)NC(=O)c4ccccc4Br C63227234
c1ccc2=[NH+]C([NH+]=c2c1)c3ccc(cc3)NC(=O)C(Cl)(Cl)Cl C63262099
c1ccc2=[NH+][C@@H]3C(=c2c1)CC[NH2+]C34CCN(CC4)c5c(cc(cn5)C(F)(F)F)Cl C63582065
COc1ccc2=[NH+][C@@H]([NH+]=c2c1)SC[C@@H](c3ccc(cc3)Br)O C63633357
c1ccc2c(c1)[C@@H]([C@@H](S2)C(=O)Nc3ccccc3C4[NH+]=c5ccccc5=[NH+]4)Cl C63637978
CC1=c2cccc(c2=[NH+][C@@H]1CN3CC[NH+]([C@@H](C3)CCO)C4CCCC4)Cl C64014883
c1ccc2=[NH+][C@@H](C=c2c1)C[NH2+][C@@H]3CCC[C@@H]4[C@@H]3C=NN4c5ccccc5F C64074489
c1ccc(cc1)CC2(CC[NH+](CC2)CC3=c4ccccc4=[NH+]C3)CO C64131506
CC1=c2ccccc2=[NH+][C@H]1C[NH+]3CCC(CC3)(Cc4ccccc4)CO C64152004
CC1=c2ccccc2=[NH+][C@H]1CN3CC[NH+]([C@@H](C3)CCO)C4CCCCC4 C64167248
Cc1ccc(c(c1)NC(=O)[C@@H](C)[NH+]2CCC(CC2)C3=c4ccccc4=[NH+]C3)C C64178655
C[C@@H]1C(=c2cc(ccc2=[NH+]1)F)CC[NH2+]Cc3c(cccc3Cl)F C64372863
C[C@@H]1C(=c2cc(ccc2=[NH+]1)CNC3CC[NH+](CC3)Cc4ccco4)C C64609717
CC1=c2cc(ccc2=[NH+][C@H]1c3ccc(cc3)F)C[NH2+]C4CCOCC4 C64651135
Cc1ccccc1[C@H]2N=C[C@@H](S2)CNC[C@@H]3[NH+]=c4ccc(cc4=[NH+]3)Cl C65376050
CCC[NH+]1Cc2cccc(c2C1)NC(=O)Cc3c(c4ccccc4[nH+]c3C)C C66513943
Cc1ccc(s1)C[NH2+][C@@H](C)c2ccc(cc2)N3CC[NH+](CC3)C C67250762
CC[NH+](CC)CCNC(=O)c1c(=O)c2ccccc2n(c1O)C C06511865
Cc1nc(cs1)C[NH2+]C[C@@]2(CCCN(C2=O)CC3CC3)O C12718331
c1ccc(cc1)n2c(nnc2SCC(=O)N)C[NH+]3CCCC3 C07318263
CC(=O)N1CCc2c1ccc(c2)S(=O)(=O)C[C@@H](C[NH2+]C)O C19685856
CC(C)C[C@H](c1nnc(o1)COc2cccc3c2nccc3)[NH3+] C19787035
CC(C)[NH+](C)Cc1ccc(c(=O)[nH]1)C(=O)NC[C@@H]2CCCO2 C20913308
Cc1c[nH]c([nH+]1)CN(C)C[C@]2(CCCN(C2=O)CC3CC3)O C20996602
CC(C)(C)CN1CCC[C@](C1=O)(CNCc2[nH+]ccn2C)O C23338618
Cc1ccc(cc1)NC(=O)NC(=O)C[NH+](C)CC(=O)N(C)C C24730385
Cc1cc(ccc1NC(=O)CC[NH+]2CCC(CC2)O)[N+](=O)[O-] C26227996
CCC/[NH+]=C(\N)/SCC(=O)N(C)[C@@H]1CCS(=O)(=O)C1 C29494336
C[C@H]1C(=O)N(c2cc(ccc2O1)[C@H](COC)[NH3+])CCC(C)C C31917341
CCCN1c2cc(ccc2O[C@@H](C1=O)C(C)C)[C@@H](COC)[NH3+] C31917660
CCOc1ccc(cc1)[C@@H](C[NH3+])N(C)[C@@H]2CCS(=O)(=O)C2 C36869700
CCCS(=O)(=O)c1ccc(cc1)N2CCN(CC2)CC[NH3+] C37674104
CC[C@@H](c1ccc(cc1)O[C@@H]2CS(=O)(=O)C[C@@H]2O)[NH2+]CC C37708859
CC[C@H](c1ccc(cc1)O[C@@H]2CS(=O)(=O)C[C@@H]2O)[NH2+]CC C37708861
CC1CCC(CC1)OC[C@H](C[NH2+][C@@H]2CCS(=O)(=O)C2)O C37850359
CC1CCC(CC1)OC[C@@H](C[NH2+][C@H]2CCS(=O)(=O)C2)O C37850360
CC1CCC(CC1)OC[C@H](C[NH2+][C@H]2CCS(=O)(=O)C2)O C37850361
COc1cc(cc(c1O)OC)C[NH2+]C[C@H]2CCS(=O)(=O)C2 C37982539
C[NH2+]C[C@H](Cn1cc(cc(c1=O)[N+](=O)[O-])Br)O C40714090
CC[C@@H]1CCC[NH+](C1)Cn2c(=S)n(c(n2)CCC(=O)N)C C42095405
CCN(CC(=O)OC)S(=O)(=O)c1cccc(c1)C#CC[NH3+] C42528481
CC(C)N(CCC#N)S(=O)(=O)c1cc(cnc1)C#CC[NH3+] C44259051
Cc1cc(no1)NC(=O)C(=O)NC[C@H](C)[NH+]2CCCC[C@@H]2C C47998948
CC[C@H](c1cccc(c1)S(=O)(=O)N(C)Cc2ccoc2)[NH3+] C48911026
C[C@@H](C(=O)NCC(C)(C)[NH+]1CCCCC1)NS(=O)(=O)C C49036806
COCCN(C1CC1)S(=O)(=O)c2cccc(c2)C#CC[NH3+] C49040831
C[NH+](C)CCN/C=C/1\C(=O)NC(=O)N(C1=O)C2CCCCC2 C19359521
CC(C)N(CCC[NH3+])S(=O)(=O)C1CCS(=O)(=O)CC1 C50350786
CC[NH2+]CCNS(=O)(=O)c1cc(cnc1)Br C54266172
Cc1[nH+]ccn1CCCNC(=O)C2(CCCCC2)NC(=O)C C56123101
CS(=O)(=O)NCCCN/C=C/1\C=c2ccccc2=[NH+]C1=O C28185583
Cc1nc(cs1)C[C@@H](c2cc(c(c(c2)OC)OC)OC)[NH3+] C57653380
CCCC[C@@H](C(=O)[O-])[NH+]1Cc2cccc(c2C1)N3CC[NH2+]CC3 C58010981
C=CCN(CC=C)S(=O)(=O)c1ccc2c(c1)[C@@H](CCO2)[NH3+] C58020830
CC[NH+]1CCN(CC1)Cc2c(c(=O)cc(n2CC=C)CO)O C62385058
COCCn1c(cc(=O)c(c1C[NH+]2CCCCCC2)O)CO C62385887
CCCNC(=O)[C@H]1C(=c2cc(c(cc2=[NH+]C1=O)OC)OC)O C09108892
CC(C)c1nc(on1)CCNC(=O)[C@@]23C[NH2+]C[C@@H]2CN(C3)C C65419994
c1cc(c(c(c1)F)F)NC(=O)C(=O)NCCCn2cc[nH+]c2 C65524461
CCn1c(nn(c1=S)C[NH+]2CCC[C@@H](C2)CCC(=O)N)C C66080041
CC(C)n1cnn(c1=S)C[NH+]2CCC[C@H](C2)CCC(=O)N C66080232
C[C@@]1(C(=O)N(C(=O)N1)CC(=O)NC[C@@H]2CC[NH+](C2)C)C3CC3 C66653105
CC(=O)N(C)c1nc(cs1)C[NH+](CC(=O)N)C2CCCC2 C66829497
CCn1c(n[nH]c1=S)CCNC(=O)[C@H]2CCCC[NH+]2CC C67078207
CC1CC[NH+](CC1)[C@@H](C)CNC(=O)[C@@H](C)NS(=O)(=O)C C67593475
CC1CC[NH+](CC1)[C@H](C)CNC(=O)[C@@H](C)NS(=O)(=O)C C67593476
CC1CC[NH+](CC1)[C@@H](C)CNC(=O)[C@H](C)NS(=O)(=O)C C67593477
CC1(Cc2ccccc2C(=[NH+]1)NNC(=O)C(C(F)F)(F)F)C C05977517
Cc1ccn2c(c1)nc(c2CC[NH3+])c3ccc4c(c3)OCCO4 C20342737
c1c(cnc2c1nc(n2CC[NH3+])C(Cl)(Cl)Cl)Cl C36254135
CC(C)(C)SCC(=O)Nc1c(c2c(s1)C[NH2+]CC2)C#N C36269541
c1cc2c(cc1Br)[C@H](C(=O)N2)[NH2+]C3CCOCC3 C36319429
Cc1cc(ccc1C(=O)N(C)[C@@H]2C[NH2+]C[C@H]2O)Br C36830663
Cc1cc(c(c(c1)C)[C@@H](C[NH3+])N(C)[C@@H]2CCS(=O)(=O)C2)C C36869905
Cc1cc(c(c(c1)C)[C@H](C[NH3+])N(C)[C@@H]2CCS(=O)(=O)C2)C C36869906
C1CCC(CC1)(C(=O)N(C[C@@H]2CCCO2)[C@@H]3CCSC3)[NH3+] C37810615
C1CCC(CC1)(C(=O)N(C[C@H]2CCCO2)[C@@H]3CCSC3)[NH3+] C37810616
C1CCC(CC1)(C(=O)N(C[C@@H]2CCCO2)[C@H]3CCSC3)[NH3+] C37810617
C1C[C@@H](OC1)CN([C@H]2CCSC2)C(=O)C3CCC(CC3)[NH3+] C37810697
C[C@@H](c1c(cccc1F)Oc2ccc(cc2Cl)[N+](=O)[O-])[NH3+] C38081061
C[C@H](c1c(cccc1F)Oc2ccc(cc2Cl)[N+](=O)[O-])[NH3+] C38081062
CC[NH2+][C@H](CO)c1cc2c(c(c1)Br)OCCCO2 C38120437
CC1(CC2=C(CS1)C(=N[C@@H]3C2=C(N=N3)[NH3+])c4ccccc4)C C38577549
CC1(CC2=C(CS1)C(=N[C@H]3C2=C(N=N3)[NH3+])c4ccccc4)C C38577551
c1cc(ccc1OCCN2CC3(CC[NH2+]CC3)NC2=O)Cl C41599899
c1cc2c(c(c1)Br)NC(=O)[C@H]2[NH2+]C3CCOCC3 C42080932
CC[C@H]1CO[C@@H](CN1[C@@H](C[NH3+])c2ccc(o2)Br)C C42450464
Cn1cc(cn1)C[NH+](C)Cc2c(cccc2Br)N C42488505
Cn1cc(cn1)CN(C)c2cc(ccc2C[NH3+])Br C42489137
Cc1nc(n(n1)[C@H](c2cccc(c2)Br)[C@H](C)[NH3+])C C43022249
C[C@@H]([C@H](c1cnn(c1)C)Oc2ccc(cc2)Br)[NH3+] C43233677
C[C@@H]([C@@H](c1cnn(c1)C)Oc2cccc(c2)Br)[NH3+] C43233976
c1cc(c(cc1Br)C(=O)NCCn2cc[nH+]c2)O C43947599
C[C@H](c1ccc(s1)Cl)NS(=O)(=O)[C@@H]2CCC[NH2+]C2 C49645468
C[C@H](c1ccc(s1)Cl)NS(=O)(=O)[C@H]2CCC[NH2+]C2 C49645470
c1cc2c(cc1[C@@H](C[NH2+][C@@H]3CCS(=O)(=O)C3)O)CCCC2 C49921161
Cc1cc(c(c(c1C)[C@H](C[NH2+][C@@H]2CCS(=O)(=O)C2)O)C)C C49924378
Cc1cc(c(c(c1C)[C@H](C[NH2+][C@H]2CCS(=O)(=O)C2)O)C)C C49924380
C[C@@H](c1c(cccc1F)Oc2ccc(c(c2)Cl)[N+](=O)[O-])[NH3+] C50470423
CC[C@H]([C@@H](c1ccco1)n2c(c(c(n2)C)Br)C)[NH3+] C50588958
CC[C@H]([C@H](c1ccco1)n2c(c(c(n2)C)Br)C)[NH3+] C50588961
Cc1c(c(n(n1)[C@H](c2ccncc2)[C@@H](C)[NH3+])C)Br C50589237
Cc1c(sc2c1c(nc(n2)C[NH+]3CCCSCC3)N)C C50817833
c1csc2c1c(nc(n2)C[NH+]3CCCC[C@@H]3C(=O)N)Cl C50840284
Cc1ccc(o1)CN(C)c2c(cc(cn2)Br)C[NH3+] C51396804
CN(Cc1cc(sc1)Br)c2ccc(nn2)C[NH3+] C51397926
Cn1c(cc(n1)CC[NH3+])c2cc(ccc2OC)Br C57654463
C[C@H](CN[C@@H]1c2cc(ccc2NC1=O)Br)[NH+](C)C C38088755
c1c(cc(c2c1COCO2)CN3[C@@H]4CC[C@H]3CC(C4)[NH3+])Cl C40750324
c1cc(c2c(c1F)NC(=O)[C@@H]2N[C@@H]3CC[NH+]4[C@@H]3CCC4)Cl C42118849
CCC[C@@H](c1cc2c(cc1Br)n(c(=O)n2C)C)[NH3+] C51928623
c1csc2c1[C@H](CCC2)NS(=O)(=O)C[C@H]3CCCC[NH2+]3 C61368751
Cc1cc(c(c2c1O[C@@H](C(=O)N2C)CC[NH3+])C)Br C62564448
Cc1c(c2c(cc1Br)N(C(=O)[C@H](O2)CC[NH3+])C)C C62564455
C[C@@]1(CCC[NH2+]C1)C(=O)Nc2cc(c(cc2OC)Cl)OC C62852066
CN(Cc1ccc(s1)Cl)[C@]2(CCS(=O)(=O)C2)C[NH3+] C62962591
c1c(cnc(c1N)N2CC[C@H](C2)[NH+]3CCCC3)Br C62975920
C[NH+]1CCc2c(c(c(=S)[nH]c2c3ccsc3)C#N)C1 C00535250
C[C@H](c1ccccc1Br)[NH2+][C@H]2CCOC2=O C19876378
Cc1cc(c(s1)C)[C@@H](C)[NH2+][C@H]2CCS(=O)(=O)C2 C20133335
Cc1cc(c2c(c1)[C@H](C[C@@H](S2(=O)=O)C)[NH2+]C3CC3)C C35761940
Cc1cc2c(cc1C)S(=O)(=O)[C@@H](C[C@H]2[NH2+]C3CC3)C C35762189
C[NH2+][C@H]1CCCS(=O)(=O)c2c1c(ccc2Cl)Cl C35762290
CCC[NH2+][C@H]1CCCS(=O)(=O)c2c1cc3c(c2)CCC3 C35762398
CC[NH2+][C@@H]1C[C@@H](S(=O)(=O)c2c1cc3c(c2)CCC3)C C35762447
CC[NH2+][C@H]1C[C@@H](S(=O)(=O)c2c1cc3c(c2)CCC3)C C35762448
C[C@H]1C[C@@H](c2cccc(c2S1(=O)=O)Br)[NH2+]C3CC3 C35763206
CC[NH2+][C@H]1CCCS(=O)(=O)c2c1cc(cc2)Br C35763244
C[C@@H]1C[C@@H](c2cc(ccc2S1(=O)=O)Br)[NH2+]C C35763285
CC[NH2+][C@@H]1C[C@@H](S(=O)(=O)c2c1c(ccc2F)F)C C35763418
CC[NH2+][C@H]1C[C@H](S(=O)(=O)c2c1c(ccc2F)F)C C35763421
C[C@@H]1C[C@H](c2c(ccc(c2S1(=O)=O)F)F)[NH2+]C(C)C C35763424
C[C@@H]1C[C@@H]([C@@H](C[NH+]1C)C)N[C@@H](C)CN2CCOCC2 C36933301
CCC[NH+]1CCC(CC1)N[C@]2(CCS(=O)(=O)C2)C C36944351
CCC[NH+]1CCC(CC1)N[C@H]2CCCc3c2cnn3C C37051844
CC(C)c1c(cn(n1)C)C[NH2+][C@@H]2CCCc3c2cco3 C37242166
Cc1cc(c(o1)C)[C@@H](C)[NH2+]C[C@@H]2CCS(=O)(=O)C2 C38083153
Cc1c(scn1)[C@H](C)[NH2+]C[C@H]2CCS(=O)(=O)C2 C38083617
CN1c2ccccc2N[C@@H]1SCC(=O)[C@@H]3C=CC=[NH+]3 C39455782
c1c(csc1[C@H](C#N)N2CC[NH2+]CC2)Br C41677453
C[C@H](Cn1cc[nH+]c1)NC(=O)[C@]2(CC2(Cl)Cl)C C42533534
Cn1cc(cn1)C[NH+](C)Cc2ccc(s2)C#CCO C43678436
C[NH+](Cc1ccncc1)Cc2cc(cs2)C#CCO C43689568
c1c(csc1CN2CC[NH+](CC2)C3CC3)C#CCO C43689737
c1ccc2c(c1)CCC[C@H]2C(=O)NCCn3cc[nH+]c3 C44376207
C[C@H](c1cnn(c1)C)[NH2+][C@H]2CCSc3c2cccc3 C44498079
Cc1nc(cs1)C[NH+](C)Cc2ccccc2C#CCO C44609667
CC1(C[C@H]1[NH2+][C@@H]2CCS(=O)(=O)c3c2cc(cc3)F)C C45116932
C[C@H](Cc1ccsc1)[NH2+][C@H]2CCCc3c2cnn3C C49156005
Cc1ccc(s1)[C@H](C)[NH2+][C@H]2CC(=O)N(c3c2cccc3)C C49161571
c1cc(oc1)[C@H]2C[C@@H]2C(=O)NC3CC[NH+](CC3)C4CC4 C49376358
Cc1c(scn1)CC[NH2+][C@]2(CCS(=O)(=O)C2)C C50285089
c1cc(sc1CN2CC[NH2+]CC2=O)Br C51666476
C[C@@]1(CCS(=O)(=O)C1)N2CC[C@@H](C2)C[NH2+]C3CC3 C53033957
C[C@@H](C(=O)N(C)Cc1ccc(o1)Br)[NH2+]C C54075379
CC[NH+](C)CCn1c(=O)c2ccsc2[nH]c1=S C54131194
Cc1ccc(cn1)C[NH2+]Cc2ccc3c(c2)OCCO3 C57591314
C[NH+](C)C1(CCCCC1)CN[C@H]2CCS(=O)(=O)C2 C60059549
CC[NH2+][C@@H]1CCN([C@@H](C1)C)C[C@@H]2CCS(=O)(=O)C2 C50602480
Cn1c(cnc1C[NH2+][C@@H]2CCCc3c2ccs3)Cl C61362480
C[NH+](C)C[C@H]1CCCN1Cc2cc(cs2)C#CCO C61652307
Cc1c(sc(n1)N2CCC[C@H]2C[NH+](C)C)[C@@H](C)O C61655532
c1cc(c2c(c1)sc(n2)C3CC3)OC4CC[NH2+]CC4 C62200320
Cn1cc[nH+]c1CN(C)C[C@H]2Cc3ccccc3CN2 C62321809
c1c(cc(c(c1F)F)F)C[NH2+][C@@H]2CCS(=O)(=O)C2 C62705498
Cc1ccc(o1)CN(C2CC2)C(=O)[C@@]3(CCC[NH2+]C3)C C62857244
C[NH+](C)[C@H]1CCN(C1)Cc2cc(cs2)C#CCCO C62967877
COCCCn1c(=[NH2+])c2cc(c(cc2[nH]c1=S)OC)OC C04014531
CC(C)C[C@@H](C(=O)NCc1ccc[nH+]c1N(C)C)NC(=O)C C11932750
CC(C)C[C@H](c1nc(no1)COc2cccc3c2nccc3)[NH3+] C19786743
CC(C)C[C@@H](c1nc(no1)COc2cccc3c2nccc3)[NH3+] C19786744
CCOc1ccccc1C[NH+](CCN)[C@H]2CCS(=O)(=O)C2 C32228435
CC[NH2+]CCCNS(=O)(=O)c1ccc2c(c1)CC(=O)N2C C36299500
CN(C1CCOCC1)S(=O)(=O)c2cccc(c2)C#CC[NH3+] C37581617
COc1cc(cc(c1OCCS(=O)(=O)C)Cl)CC[NH3+] C37744197
c1cc(ccc1OC[C@H](C[NH2+]C[C@@H]2CCS(=O)(=O)C2)O)F C37982338
c1cc(ccc1OC[C@@H](C[NH2+]C[C@H]2CCS(=O)(=O)C2)O)F C37982339
c1cc(ccc1OC[C@H](C[NH2+]C[C@H]2CCS(=O)(=O)C2)O)F C37982340
CS(=O)(=O)CCC[NH2+]CC(=O)Nc1c(cccc1F)F C38048027
COc1cc(c(c(c1)OC)[C@@H](CCN2CC[NH2+]CC2)O)OC C41148852
COc1ccccc1OCC[NH+]2CCN(CC2)CC(=S)N C41544151
C[C@@H](c1ccc(cc1)S(=O)(=O)N(CCC#N)CC(C)C)[NH3+] C43419880
CC(C)C[C@@H](C(=O)[O-])[NH2+][C@@H](c1cccs1)c2[nH+]ccn2C C43433654
CC(C)C[C@@H](C(=O)[O-])[NH2+][C@H](c1cccs1)c2[nH+]ccn2C C43433658
Cc1c(cco1)CN(C)S(=O)(=O)c2ccc(cc2)CC[NH3+] C44594506
Cn1cc(cn1)CN(C)S(=O)(=O)c2ccc(cc2)CC[NH3+] C44594527
CN(Cc1cscn1)S(=O)(=O)c2ccc(cc2)CC[NH3+] C44594650
C[C@@H](c1cccc(c1)S(=O)(=O)NCc2cnn(c2)C)[NH2+]C C45138213
CC[NH2+]Cc1ccc(cc1)S(=O)(=O)NCc2cnn(c2)C C45138548
CS(=O)(=O)c1ccc(cc1)C[NH2+]C[C@H](Cn2cccn2)O C45173485
c1cc(oc1)C[NH+](Cc2ccc(cc2)n3cccn3)CC(=O)N C48276054
C[C@@H](c1ccc(cc1)S(=O)(=O)NCCn2ccnc2)[NH2+]C C49079406
CC[C@H](c1cccc(c1)S(=O)(=O)NCc2nccs2)[NH2+]C C49539245
Cc1ncc(s1)CNS(=O)(=O)c2ccc(cc2)C[NH2+]C C49539334
Cc1nc(cs1)CNS(=O)(=O)c2ccc(cc2)C[NH2+]C C49539357
Cc1csc(n1)CNS(=O)(=O)c2ccc(cc2)C[NH2+]C C49539367
CCN(CC)S(=O)(=O)N(C)Cc1ccccc1C#CC[NH3+] C49587560
Cc1ccc(cc1)N(CCC[NH3+])S(=O)(=O)c2cnn(c2)C C50252078
CNc1c(n2ccccc2n1)S(=O)(=O)N[C@@H]3CC[NH+](C3)C C50673588
CNc1c(n2ccccc2n1)S(=O)(=O)N[C@H]3CC[NH+](C3)C C50673589
CCC[NH2+]CCNS(=O)(=O)c1ccc2c(c1)CC(=O)N2C C54266538
CCOc1cc(c(cc1OCC)Cl)[C@H]([C@H]2COCCO2)[NH3+] C55299101
C[C@@H]([C@H](c1cc(cs1)Br)n2cnc(n2)C#N)[NH3+] C61841831
CN(CCC[NH3+])S(=O)(=O)N1CCN(CC1)CC(F)(F)F C61941627
CC1CC[NH+](CC1)Cc2c(c(=O)cc(n2CCOC)CO)O C62385934
CC[C@H](CO)n1cc(c(=O)cc1CN2CC[NH+](CC2)CC)O C62392677
C[C@@H](CC[NH+](C)C)NC(=O)C(=O)Nc1cccc2c1nccc2 C62586876
COCC[NH2+]Cc1c(nc2n1ccs2)N3CCC[C@H](C3)O C62737127
CC[C@@]1(CCC[NH2+]C1)C(=O)N(CCO)[C@H]2CCS(=O)(=O)C2 C62856944
CCOCCS(=O)(=O)N(C)Cc1ccc(cc1)C#CC[NH3+] C63154451
CCOCCS(=O)(=O)N(C)Cc1ccccc1C#CC[NH3+] C63154454
COC(=O)[C@@H]1[C@@H](C=CS1)NC(=O)N2CCc3c([nH+]c[nH]3)C2 C65164265
COC(=O)[C@H]1[C@H](C=CS1)NC(=O)N2CCc3c([nH+]c[nH]3)C2 C65164271
CC[C@@H](C)[NH+](C)CCNC(=O)N[C@@H]1CCCc2c1cnn2C C66185603
C[C@H](CC[NH+](C)C)NC(=O)C(=O)Nc1ccc(nc1)SC C66219115
C[C@@H](c1cccc(c1)S(=O)(=O)NC)[NH2+]Cc2cnn(c2)C C67010399
C[C@H](c1cccc(c1)S(=O)(=O)NC)[NH2+]Cc2cnn(c2)C C67010400
C[NH+](C)CCNS(=O)(=O)c1ccc2c(c1)NC(=O)CO2 C12141255
C/C(=N\CCC[NH+]1CCCCC1)/C2C(=NC(=NC2=O)O)O C09009117
Cn1c2c(c(n1)C(=O)N[C@H]3CCS(=O)(=O)C3)C[NH2+]CC2 C19681727
C[NH+](C)Cc1ccccc1NC(=O)Cn2ccc(=O)[nH]c2=O C24643474
CC(C)CNC(=O)NC(=O)C[NH+]1CCC[C@H]1C(=O)N(C)C C24925866
c1c(nc(o1)C2CC[NH2+]CC2)C(=O)N[C@@H]3CCSC3=O C33563453
CCCC[n+]1c2ccccc2n(c1N)C[C@H](c3ccco3)O C02290998
C[C@@H]1CN(C[C@H](O1)C)S(=O)(=O)N(C)[C@@H]2C[NH2+]C[C@H]2O C36266976
C1CS(=O)(=O)C[C@H]1CC(=O)NCCCN2CC[NH2+]CC2 C36870880
C[C@@H](c1nnc2n1CCCCC2)NC(=O)[C@H]3CSC[NH2+]3 C37042384
Cc1nc(cs1)C[NH2+][C@@H]2CCCc3c2cnn3CCO C37169328
C[C@@](C1CC1)(C(=O)N(CC(=O)N(C)C)CC(F)(F)F)[NH3+] C37814883
c1cc2c(cc1[C@H](C[NH2+]CC[C@H]3CCCO3)O)OCCO2 C38096556
COc1cc(c(cc1OC)OC)[C@@H](CO)N2CC[NH2+]CC2 C38120821
C1C[NH+]2CCC1[C@@H](C2)NS(=O)(=O)[C@H]3C=C([NH+]=C3)C(=O)[O-] C38692580
CCOC(=O)[C@H]1C(=C2C(=NC(=O)N(C2=O)CC[NH3+])S1)C C38776977
CC1(OC[C@@H](O1)[C@@H]2[C@@H]([C@@H]3[C@H](O2)OC(O3)(C)C)OCC[NH3+])C C39715718
c1ccc2c(c1)NC(=O)[C@@H](O2)CC(=O)NCCn3cc[nH+]c3 C40815590
CC1(OCCO1)C[C@@H](c2cc(c(c(c2)OC)OC)OC)[NH3+] C41497137
CCN([C@H]1CCS(=O)(=O)C1)S(=O)(=O)CC(C)(C)[NH3+] C41502291
c1cnccc1[C@@H](C[NH3+])Sc2nnc(n2C3CC3)C4CC4 C43356468
C[NH+](C)CCNS(=O)(=O)c1cc(cnc1)C#CCCO C44244707
CC[C@@H]1CO[C@@H](CN1C(=O)c2cnn(c2C)CCC[NH3+])C C44588781
CC[C@@H]([C@H](c1cnn(c1)C)[NH+](C)Cc2csc(n2)C)N C44595215
C[C@@]1(CCS(=O)(=O)C1)[NH2+]C[C@H](CN2CCOCC2)O C44930150
CC(C)[NH2+]CCS(=O)(=O)N[C@@]1(CCS(=O)(=O)C1)C C44934592
C[C@@]1(CCS(=O)(=O)C1)NS(=O)(=O)[C@@H]2CCC[NH2+]C2 C44934615
C[C@]1(CCS(=O)(=O)C1)NS(=O)(=O)C[C@H]2CCC[NH2+]2 C44934654
Cc1cc(no1)NC(=O)C(=O)NCC[NH+]2CCCC[C@H]2C C47999090
Cc1ccc(o1)[C@@H](C)NS(=O)(=O)CCN2CC[NH2+]CC2 C49645767
CC[n+]1c2ccccc2n(c1N)C[C@H](COc3ccccc3)O C00273035
CCCS(=O)(=O)c1ccc(cc1)n2ccnc2CC[NH3+] C52304532
c1c(c(cc2c1OCCCO2)Cl)[C@H]([C@H]3COCCO3)[NH3+] C55299069
CN(Cc1cc(cs1)C#CC[NH3+])C(=O)[C@@H]2COCCO2 C55302910
CC[C@@H]([C@@H](c1cnn(c1)C)N(C)[C@@H]2CCS(=O)(=O)C2)[NH3+] C43128190
CCOc1ccccc1N2C(=O)C[C@@H](C2=O)SCC[NH3+] C16899829
c1c[nH+]c([nH]1)CN2C[C@H](CN(C(=O)C2)C3CCCCC3)O C14744442
C[NH+](C)CCN/C=C\1/C(=O)NC(=O)N(C1=O)c2ccccc2 C02308635
CC(=O)NCCCn1cc(c(=O)cc1C[NH+]2CCCC2)O C62394721
Cc1cc(no1)NC(=O)CN(C)C(=O)C2(CC[NH2+]CC2)C C62840684
C[C@@]1(CCC[NH2+]C1)C(=O)Nc2cnn(c2)C[C@@H]3CCCO3 C62855640
C[C@@H]([C@H]1CCC[NH2+]C1)NS(=O)(=O)CCS(=O)(=O)C C63142875
C[C@@H]1CCC[C@H]([NH2+]1)CNS(=O)(=O)CCS(=O)(=O)C C63142913
C[NH+](C)CCNC(=O)[C@H]1NC(=NO1)C2=CC3=CC=N[C@H]3C=C2 C39958549
CCN1CCC2=C(C1)C(=NC3=N[NH+]=C([C@H]23)N)N4CCOCC4 C20840642
Cc1cc(=O)c(c[nH]1)C(=O)N(C)C[C@@H]2[NH+]=C(NO2)C(C)C C63882693
c1cc(ccc1N2C(=O)C[C@H](C2=O)SCC[NH3+])[N+](=O)[O-] C16900207
Cc1cc(n(n1)CCCC(=O)N[C@@H]2C[C@H]([NH+](C2)C)CO)C C65426558
CC[NH+]1CCCC[C@@H]1C(=O)NCCc2n[nH]c(=S)n2C C67052068
CCS(=O)(=O)N1CCN(CC1)c2cc(nc(n2)C)C[NH3+] C67473171
c1ccc2c(c1)OCC[NH2+]CCOc3ccccc3OCCOCCO2 C04566150
CCC[NH+]1Cc2c(=O)nc3n(c2NC1)C[C@@](S3)(C)CBr C04727469
C/C=C/1\C=C(/[C@](C(=O)OCC2=CC[NH+]3[C@@H]2[C@@H](CC3)OC1=O)(C)O)\C C04401276
C1CCC(C1)[NH+]2CCc3c(c(=O)[nH]c(n3)N4CCOCC4)C2 C12113727
C[C@H]1CCC=C2[C@@]1([C@@H]([C@H]3[C@@H](C2)OC(=O)[C@@H]3C[NH+]4C[C@H](O[C@@H](C4)C)C)O)C C12662944
C[C@H]1CCC[C@]2([C@]13[C@H](O3)[C@H]4[C@@H](C2)OC(=O)[C@H]4C[NH2+]Cc5ccco5)C C12882978
Cc1c(c(=O)c2cc(ccc2[nH]1)N3CCOCC3)C[NH+]4CCCC[C@H]4C C19793567
C/C(=C\c1ccco1)/C[NH+]2CC[C@H]([C@@H](C2)O)N3CCOCC3 C20324923
Cn1cc[nH+]c1CN[C@H]2CC(=O)N(C2)C3Cc4ccccc4C3 C15075072
CC(C)(c1cn(nn1)C[C@@H]2CCC[NH+](C2)C3CSCCSC3)O C23581544
CC=C1/C=C(/[C@@](C(=O)OCC2=CC[NH+]3[C@@H]2[C@@H](CC3)OC1=O)(C)O)\C C33663253
C[C@H]1CN([C@@H](CO1)C)c2c(n3ccsc3n2)C[NH2+]C4CC4 C35788322
CCO[C@@H]1CC2(CC[NH2+]CC2)Oc3c1ccc4c3OCCO4 C36143955
COc1cccc2c1[C@@H](C[C@@]3(O2)CC[NH2+]C3)N4CCOCC4 C36148414
C[NH+](C)C1CCN(CC1)S(=O)(=O)c2ccc3c(c2)CCN3 C36192918
C[C@]1(CCS(=O)(=O)C1)[NH2+]Cc2cc3c(cc2Br)OCO3 C36945296
C[C@H](c1ccccc1Br)[NH2+]Cc2cn(c(=O)n(c2=O)C)C C36945324
C[C@H](Cn1cccn1)[NH2+][C@H]2CCS(=O)(=O)c3c2cccc3 C37319815
CCn1cc(cc1C(=O)Nc2c[nH+]ccc2N(C)C)Br C37844459
c1ccc2c(c1)OC[C@@H](O2)C[NH2+]C[C@H]3COc4ccccc4O3 C00344118
C/C=C\1/C[C@H]([C@@](C(=O)OCC2=CC[NH+]3[C@H]2[C@@H](CC3)OC1=O)(C)O)C C03875854
CC[NH+]1CCN(CC1)c2cc(=O)n(c(=O)[nH]2)C3CCCCC3 C02961215
c1c(c(cc2c1OCO2)Br)C[NH2+]C[C@H]3CCS(=O)(=O)C3 C37982597
C[C@@H]1C[C@H](CN(C1)S(=O)(=O)N2CCC[C@@H](C2)C[NH2+]C)C C40598047
C[C@H](C[NH+]1CCCCC1)NC2=NS(=O)(=O)c3c2cccc3 C42374143
CC[NH2+][C@H](c1ccc2c(c1)OCCO2)[C@@H]3CCS(=O)(=O)C3 C43301027
C[NH+]1CCCC[C@@H]1CNS(=O)(=O)c2cnc(s2)Cl C44564394
c1ccc2c(c1)C[NH+](CCO2)Cc3[nH]c(=O)c4c(n3)ccs4 C44978280
Cc1c(c(n[nH]1)C(=O)N2CC[NH+]3CCC[C@@H]3C2)Br C49516056
Cc1c(c(n[nH]1)C(=O)N2CC[NH+]3CCC[C@H]3C2)Br C49516057
c1cc(sc1c2nnc(o2)C[NH+]3CCC[C@@H](C3)CO)Br C49774149
CC[NH2+]Cc1cc(cnc1n2c(nc(n2)C)C)Br C51488600
CCNc1cc(cc(n1)Cl)C(=O)N(C)[C@@H]2CCC[NH+](C2)C C53250949
CC[NH2+]CC1CCN(CC1)C2=NS(=O)(=O)c3c2cccc3 C53664436
COc1ccc(cc1Br)c2nnc3n2CC[NH2+]C3 C53709896
Cc1cc(c(c(c1)C)NC(=O)C[NH+](C)[C@H]2C[C@@H](OC2=O)C)C C53944037
CC[NH2+][C@@H](c1cc2c(cc1Br)OCCO2)[C@H]3COCCO3 C55300201
Cc1c(c(n[nH]1)C)N2CC[NH+](CC2)Cc3ccc4c(c3)CCO4 C56937773
CN(Cc1nc(on1)c2ccsc2)C3C[C@H]4CC[C@@H](C3)[NH2+]4 C40746992
CC(C)(C)[NH2+]Cc1nnc(o1)c2ccc(cn2)Br C61871402
CC1([C@H]([C@H](c2ccc(c(c2O1)OC)OC)O)[NH+]3CCCC3)C C62182143
CC[NH+]1CCN(CC1)[C@H]2c3cccc(c3OC[C@@H]2O)OCC C62198451
CC[NH+]1CCN(CC1)C[C@H](c2ccc3c(c2)oc(=O)[nH]3)Cl C62344471
C[C@H]1C[C@@H](CN(C1)S(=O)(=O)N2CCC(CC2)C[NH2+]C)C C63159826
C[C@H]1C[C@@H](CN(C1)S(=O)(=O)N2CCCC[C@@H]2C[NH2+]C)C C63168191
C[C@H]1[C@@H](C=C(N1C)C#N)/C=N/NC(=O)C2=c3ccccc3=[NH+]C2 C63908517
Cc1cnc(cn1)CNC(=O)[C@H]2C(=c3cc(ccc3=[NH+]2)Cl)C C64045223
Cc1cccc(n1)[C@H]2C3=Nc4ccccc4[C@@H]3CCN2Cc5[nH]c(c[nH+]5)C C20910259
CCn1c(ncn1)C[NH+]2CC[C@H]([C@@H](C2)O)c3c(ccs3)C C65394493
c1cnc(nc1)Oc2ccc(cc2)C[NH+]3CC[C@H]4CC[C@@H](C3)N4 C65428258
C[C@]12CCCC(=C)[C@@H]1C[C@H]3[C@@H](C2)OC(=O)[C@@H]3C[NH2+]Cc4ccncc4 C04000002
CCOC(=O)[C@@H]1C[C@@]2(c3ccccc3NC2=O)[NH+]4[C@@H]1CCC4 C04343171
Cc1cc(c(n1C2CCCCC2)C)C[NH2+][C@H]3CCS(=O)(=O)C3 C08428723
CC(C)C[NH2+]C[C@H]1[C@H]2C[C@@H]3[C@](CCC[C@]34CO4)(C[C@H]2OC1=O)C C12868635
Cc1cc(=O)oc2c1cc(c(c2C)O)CN3CC[NH+](CC3)C C19370169
c1cnccc1[C@@H](c2nc3c(s2)CCC3)N4CC[NH2+]CC4 C19729322
C[C@H](c1cc2cc(ccc2o1)Br)[NH2+][C@H]3CCOC3=O C19876582
Cn1ccnc1[C@@H](C2CC[NH+](CC2)Cc3c(ccs3)Cl)O C19955163
Cc1c(sc(n1)C)C[NH+]2CCN(CC2)[C@H]3CCCC[C@@H]3O C20271144
c1ccc(cc1)/C=C(/C[NH+]2C[C@@H]([C@H](C2)O)N3CCOCC3)\Cl C22851974
c1cc2c(cc1c3csc(=O)n3CC[NH+]4CCCC4)CCN2 C31917047
C[C@@H](c1nnc2n1CCC2)[NH2+]Cc3ccc(s3)Br C35255278
C[NH2+][C@@H](c1cc2c(cc1Br)OCCO2)[C@@H]3CCCO3 C35501010
C[C@H](c1c(cccc1F)N(C)[C@@H]2CCS(=O)(=O)C2)[NH2+]C C36870157
CC(C)[C@@H](C(=O)N[C@H]1CCC[C@@H]1n2cc[nH+]c2)Br C37014181
C[C@H](c1nnc2n1CCC2)[NH2+][C@H]3CSCc4c3cccc4 C37319078
CCN(C1CC[NH2+]CC1)S(=O)(=O)c2ccc(s2)Cl C37537828
CCN(C1CC[NH2+]CC1)S(=O)(=O)c2ccc3c(c2)CCC3 C37537925
Cc1c(c2ccccc2[nH]1)[C@H]3[NH+]4C[C@@]5(CN3C[C@](C4)(C5=O)C)C C19312963
Cn1cnnc1C[NH2+]C2CC(C2)c3ccccc3Br C38007800
c1cc(oc1C[NH2+]C[C@@H]2COCCO2)I C38060950
Cc1cccc2c1OCCC[C@H]2[NH2+]C[C@@H]3CCS(=O)(=O)C3 C38083569
C[NH+](C)/C=C/1\NC(=O)[C@@H]2C(=N1)c3ccccc3CC24CCCC4 C39167473
CC(C)[C@@]12C[NH+]3C[C@@](C1O)(CN(C2)[C@H]3c4ccncc4)C(C)C C19331083
Cc1c(c2cc(ccc2[nH]1)F)CC[NH+]3CCC4=C(C3)CN=N4 C39558090
c1cc2c(cc1[C@@H](c3nccs3)[NH2+]C4CC4)OCCCO2 C41198503
c1ccc(c(c1)C(=O)NCCn2cc[nH+]c2)I C42200287
CCC[NH+](C1CCS(=O)(=O)CC1)C2C[C@H]3CC[C@@H](C2)N3 C42333162
c1ccc(c(c1)C[NH2+][C@H]2CC(=O)N(C2=O)C3CC3)Br C48820366
Cc1nnc(n1C)C[NH2+][C@H](C)c2ccc(cc2)Br C49525861
c1c(cc(c2c1OCCO2)Cl)C[NH+]3CCCC[C@H]3CO C49752018
CNC(=O)[C@H]1CCC[NH+]1CC(=O)c2cc(sc2Cl)Cl C50154392
CCNc1c2ccsc2nc(n1)C[NH+]3CCCSCC3 C50817843
CC[NH2+]Cc1cc(cnc1N2CCOC[C@@H]2C)Br C51444167
Cc1c(c(n(n1)c2c(cccn2)C[NH2+]C3CC3)C)Br C51487159
c1cc2c(cc1c3csc(n3)[C@@H]4CCC[NH2+]C4)OCCO2 C53252093
Cc1c(nc(s1)[C@H]2CCC[NH2+]C2)c3cccc(c3)[N+](=O)[O-] C53252099
Cc1c(nc(s1)C2CC[NH2+]CC2)c3cccc(c3)[N+](=O)[O-] C53252417
C[C@H]1C[NH2+]CCN1S(=O)(=O)c2c(ccs2)Br C54370996
C[C@@H](c1nnc2n1cccc2)[NH2+][C@@H]3CCCc4c3ccs4 C61326474
C[C@@H](Cn1c(=O)c2c(ccs2)[nH]c1=S)C[NH+]3CCCC3 C62080505
Cc1cccc(c1)CSc2nnc(n2C)C3CC[NH2+]CC3 C62152625
CC1(CC(=O)CC([NH+]1[C@H]2COc3ccccc3[C@@H]2O)(C)C)C C62171280
Cc1cc(c2c(c1)OC[C@@H]([C@H]2O)N(C)C3CC[NH+](CC3)C)C C62174147
CC1([C@@H]([C@H](c2c(cc(cc2OC)OC)O1)O)[NH+]3CCCC3)C C62182308
C[C@@H](c1ccc(c(c1)Br)N(C)Cc2[nH+]ccn2C)O C62254042
Cc1c(c(n(n1)CC[NH2+]C2CCOCC2)C)Br C62767968
C[C@@]1(CC[NH2+]C1)C(=O)N(C[C@H]2CCCO2)[C@@H]3CCSC3 C62895373
Cc1cc2c(o1)CC(C[C@@H]2[NH2+][C@@H]3CCS(=O)(=O)C3)(C)C C62962105
CC(C)(C)c1cc(n[nH]1)C[NH+]2CC[C@]3(C2)CCCN(C3=O)C C67433995
c1c(cc(nc1OCC(F)(F)F)Cl)C(=O)NNC2=[NH+]CCCN2 C02380539
CCCn1c(c(c(=O)[nH]c1=O)C(=O)C[NH+]2CCC[C@@H]3[C@@H]2CCCC3)N C07587763
CCCn1c(c(c(=O)[nH]c1=O)C(=O)C[NH+]2CCC[C@H]3[C@@H]2CCCC3)N C07587764
Cc1c2c(=O)[nH]c(nc2sc1C(=O)C)C[NH+]3CCC(CC3)C(=O)N C08013564
CC(C)(C)c1ccc(cc1)C(=O)NNC(=O)C[NH+]2CCC(=O)NCC2 C09316787
c1ccc(cc1)O[C@@H]2[C@H]([C@@H]([C@H]3CO[C@@H]2O3)[NH2+]Cc4ccc(o4)CO)O C12483196
Cc1cc(on1)C(=O)Nc2c(c3c(s2)C[NH+](CC3)C(C)C)C(=O)N C13595660
CCC[NH+]1CCc2c(sc(c2C(=O)N)NC(=O)c3cc(no3)C)C1 C13595675
CCn1ccc(n1)C(=O)Nc2c(c3c(s2)C[NH+](CC3)CC)C(=O)N C13702212
CCn1c(cc(n1)C(=O)Nc2c(c3c(s2)C[NH+](CC3)C)C(=O)N)C C13702980
CCC/[NH+]=C(\N)/SCC(=O)N1C[C@H](Oc2c1cccc2)C(=O)NC C29495129
C[NH+](C)[C@@H](CNC=C1C(=O)NC(=S)NC1=O)c2ccccc2OC C29006061
CCc1ccc(cc1)[C@H](CNC=C2C(=O)NC(=S)NC2=O)[NH+](C)C C29006329
Cn1cc(cn1)C[NH+](C)CC(=O)Nc2c(c3c(s2)CCC3)C(=O)N C32539752
Cc1ccc(cc1C(=O)NCc2ccc[nH+]c2N(C)C)S(=O)(=O)N C32688945
CC(C)n1c(ccn1)C(=O)Nc2c(c3c(s2)C[NH+](CC3)C)C(=O)N C38506848
CC[NH+]1CCc2c(sc(c2C(=O)N)NC(=O)c3c(cn(n3)C)C)C1 C38509013
Cc1ccc2=[NH+][C@@H]([NH+]=c2c1)C3=C(N(CC3=O)c4ccc(cc4)C(=O)[O-])N C38819073
Cc1ccc2=[NH+][C@H]([NH+]=c2c1)C3=C(N(CC3=O)c4ccc(cc4)C(=O)[O-])N C38819074
C1C[C@@H](CC=C1)C(=O)N2C[C@@H](C3(C2)CC[NH2+]CC3)C(=O)NCCCO C39605510
C1C[C@H](CC=C1)C(=O)N2C[C@H](C3(C2)CC[NH2+]CC3)C(=O)NCCCO C39605516
CC[C@@]12CCN3C[C@@]([C@@H]1O)(C[NH+](C2)[C@@H]3c4c(c(=O)[nH]c(=O)[nH]4)C)CC C39951119
C[C@]1(CCS(=O)(=O)C1)NNC(=O)NCC2(CCCCC2)[NH+](C)C C43109570
CC[NH+]1CCN(CC1)c2ccc(c(c2)C)NC(=O)NCCNC(=O)C C43526566
c1ccc(cc1)C[C@@H](c2nc(co2)c3nnc(o3)Nc4ccccc4)[NH3+] C44163165
C[C@@H]1CCCC[NH+]1[C@@H](C)CNC(=O)NN[C@@]2(CCS(=O)(=O)C2)C C46338821
C[C@H]1CCC[NH+](C1)[C@@H](C)CNC(=O)NN[C@@]2(CCS(=O)(=O)C2)C C46366876
C[C@@H]1CCC[NH+](C1)CCCNC(=O)NN[C@@]2(CCS(=O)(=O)C2)C C46393241
Cc1cc(c(o1)C)C(=O)NNC(=O)NCCC[NH+]2C[C@@H](C[C@@H](C2)C)C C46427642
CNC(=O)c1ccc(cc1)NC(=O)C(=O)NCC2(CCCC2)[NH+](C)C C48752341
CNC(=O)c1cc(ccc1F)NC(=O)NC[C@@H](c2ccco2)[NH+](C)C C50088786
Cc1c(c(=O)[nH]c(=O)[nH]1)CCC(=O)NCC(C)(C)[NH+]2CCC[C@H](C2)C C54286636
CN(Cc1c2c([nH]n1)CCCCC2)C(=O)[C@@H]3CCC[NH+](C3)CC(=O)N C55281981
C1CCC(C1)[C@H]2CCC[NH+]2CC(=O)c3c(n(c(=O)[nH]c3=O)C4CC4)N C55927646
CC(=O)Nc1cc(ccc1F)NC(=O)NC[C@@H](c2ccco2)[NH+](C)C C58889606
Cc1cc(c(cc1C(=O)NCCCn2cc[nH+]c2C)S(=O)(=O)N)C C63243861
Cc1c(cco1)C(=O)NCC(=O)N[C@H](C)c2[nH]c(c[nH+]2)c3ccccc3 C58178445
CC1=C[C@H](NO1)NC(=O)C(=O)NCCC2=c3cc(ccc3=[NH+]C2)Cl C64600427
Cc1c(sc2c1c(nc(n2)CC[NH3+])NCc3nc(on3)C(C)C)C C65526502
Cc1cc([nH]n1)C[C@@H](C)NC(=O)C2=C[C@H]3C[NH+](CCCN3N2)C(C)C C65534765
CC(C)NC(=O)c1ccccc1NC(=O)C[NH+]2CCNC(=O)C2(C)C C66529456
c1cc(sc1)c2[nH]nc(n2)CNC(=O)N[C@@H]3CC[NH+]4[C@@H]3CCCC4 C66700362
c1cc(sc1)c2[nH]nc(n2)CNC(=O)N[C@H]3CC[NH+]4[C@@H]3CCCC4 C66700363
Cc1[nH+]ccn1CCCNC(=O)Nc2cc(c(cc2F)F)NC(=O)C C66982141
C[NH+](CCNC(=O)C1CCC2(CC1)C(=O)NC(=O)N2)C3CCCCC3 C67270726
c1cc(cnc1)[C@H](CO)Nc2c3c(nc(n2)c4ccncc4)C[NH2+]CC3 C67460001
c1ccc(cc1)[C@@H](Cn2cc[nH+]c2)NC(=O)c3ccc4c(c3)[nH]c(=O)[nH]4 C67473220
CC1CC[NH+](CC1)C[C@H](CNC(=O)Nc2nnc(s2)C(F)F)O C67549898
CC1CC[NH+](CC1)C[C@@H](CNC(=O)NC[C@@H]2Cc3ccccc3O2)O C67622554
CC1CC[NH+](CC1)C[C@@H](CNC(=O)NC[C@H]2Cc3ccccc3O2)O C67622567
[H]/N=C/1\C(=C/c2coc3ccc(cc3c2=O)O)\C(=O)N=C4N1C=CS4 C05442848
C[C@H]1CC=C[C@@]2(O1)[C@]3(C(=O)c4ccccc4C(=O)[C@]3([C@@H]5[C@@H](O2)CC(=O)O5)O)O C05533353
Cn1cc(c2c1cccc2)C(=O)NNC(=O)C3=NN(C(=O)CC3)C C10736956
c1ccc2c(c1)c(=O)n(cn2)CC(=O)NNC(=O)c3cnccn3 C11527896
Cn1c(c(c(=O)n(c1=O)C)C(=O)/C(=C/c2cccc(c2)C#N)/C#N)N C14178037
Cc1cn(c(=O)[nH]c1=O)[C@H]2C[C@@H]([C@H](O2)CO)O[C@@H]3CCCCO3 C17218949
CC(=O)N1[C@@H](C/C(=C/2\C(=O)NC(=O)N(C2=O)C)/N1)c3cccs3 C18041247
C[C@H]1C(=O)N(c2cc(ccc2O1)C(=O)C)CC(=O)NNC(=O)C C19959290
CC(=O)N1CCC2(CC1)[C@@H]3CN(CC=C3C(=C(C2(C#N)C#N)N)C#N)C(=O)C C20309717
c1ccc2c(c1)c(n[nH]c2=O)CC(=O)NCc3nnc4n3CCC4 C22190786
Cc1c(c(n(n1)C)C)CC(=O)N2CCC3(CC2)C(=O)NC(=O)N3 C22281745
CCCn1c(=O)ccc(n1)C(=O)NN2C(=O)C3(CCCCC3)NC2=O C24578370
Cn1cc(cn1)NC(=O)Cn2cc(c(=O)[nH]c2=O)Br C25306733
Cc1c(=O)n2c3c(c4c(s3)CCC4)c(=O)n(c2nn1)CC(=O)N C34783538
c1cc(ncc1S(=O)(=O)N2CCN(CC2)S(=O)(=O)N)Cl C38110609
CC(=O)N1CC=C2[C@H](C1)[C@H](C(C(=C2C#N)N)(C#N)C#N)c3ccoc3 C00808890
C[C@@H]1[C@H](S[C@@H]([C@@H]1C#N)NC(=O)CS[C@@H]2C(=O)NC(=O)N=N2)C C39164547
CC(C)C\1=CN=C2[C@@H](/C1=N/OCC(=O)N)C(=O)N(C(=O)N2C)C C39728717
Cn1c2ccoc2cc1C(=O)NCC(=O)N[C@H]3CCS(=O)(=O)C3 C40767830
Cc1c(c(n[nH]1)C)S(=O)(=O)NCc2nc3ccccc3c(=O)n2C C41266059
CC1(O[C@@H]2[C@H](O[C@H]([C@H]2O1)n3cc(c(=O)[nH]c3=O)Cl)CO)C C44021112
c1ccn2c(c1)ncc(c2=O)C(=O)N3CCC4(CC3)C(=O)NC(=O)N4 C46810982
Cc1c(c(n(n1)C)Cl)S(=O)(=O)NNC(=O)[C@H]2CCCO2 C48654010
c1cc(c(cc1[N+](=O)[O-])S(=O)(=O)N2CCS(=O)(=O)CC2)N C50658503
c1csc2n1c(c(n2)N)S(=O)(=O)N3CCS(=O)(=O)CC3 C50658562
c1c2c(cc3c1OCCO3)N(C(=O)C2=O)CN4CCO[C@@H](C4)C(=O)N C50926732
c1cc2c(cc1[N+](=O)[O-])oc(=S)n2CN3CCO[C@@H](C3)C(=O)N C50927437
c1[nH]c(=S)c2c(n1)n(cn2)CCn3cnc4c3nc[nH]c4=S C17379409
c1cc2ncc(c(=O)n2cc1Br)C(=O)Nc3nc[nH]n3 C55221255
C1CC[C@]2([C@@H](C1)[C@@]3(/C(=N/O)/CCCC3=[N+]2[O-])O)N4CCOCC4 C19324338
c1ccc2c(c1)c3c(o2)c(=O)n(cn3)CC(=O)NNC(=O)c4ccoc4 C61500238
Cc1cc(n(n1)Cc2ccc(cc2)C(=O)NN3CC(=O)NC3=O)C C61620039
CS(=O)(=O)c1cc(cc(c1)[N+](=O)[O-])C(=O)Nc2c[nH]ccc2=O C63093491
Cc1cc([nH]n1)NC(=O)c2cc(cc(c2)S(=O)(=O)C)[N+](=O)[O-] C63094197
C1CC[C@]2([C@H](C1)[C@@]3(C(=NO)CCCC3=[N+]2[O-])O)N4CCOCC4 C19324332
c1cc(cc(c1)[N+](=O)[O-])N2C(=O)C[C@@H](C2=O)N3CCC(CC3)C(=O)N C18180083
Cc1ccc(n1c2c(cnn2C)C(=O)NNC(=O)[C@@H]3CCCO3)C C63805188
CC1=C2C(=N[C@H]1C(=O)N3CCC4(CC3)C(=O)NC(=O)N4)CCCC2=O C64178912
CN1C(=O)c2ccc(cc2S1(=O)=O)C(=O)Nc3c(ccc[nH+]3)[O-] C48398252
CNC(=O)C1=NN=C2[C@H]1[C@@H](CC(=O)N2)Cn3c4ccccc4oc3=O C65372258
CNC(=O)C1=NN=C2[C@H]1[C@H](CC(=O)N2)Cn3c4ccccc4oc3=O C65372259
Cc1c[nH]c(n1)C[NH+]2C[C@@H]3CN(C[C@@]3(C2)C(=O)[O-])S(=O)(=O)C C65406356
CNC(=O)C1=NN=C2[C@@H]1[C@H](CC(=O)N2)c3ccc(o3)[C@@H]4C=CN=N4 C65435871
Cc1cn2c(csc2n1)C(=O)N[C@@H]3C[C@H]4C(=O)NCC(=O)N4C3 C65489324
C[C@]12CCC(=O)N1c3ccccc3C(=O)N2CC(=O)Nc4cc[nH]n4 C66052055
c1cc2c(cc1C(=O)Nc3cc[nH]n3)S(=O)(=O)N(C2=O)C4CC4 C66052378
Cc1ccsc1C(=O)NNC(=O)Cn2cnc3c(c2=O)cnn3C C66557394
Cn1c(n[nH]c1=S)CNC(=O)Cn2c3ccccc3ncc2=O C66625816
Cn1c(n[nH]c1=S)CNC(=O)c2cn(nn2)c3ccc(cc3)F C66625866
CC(C)n1c(n[nH]c1=S)CNC(=O)c2ccc3c(c2)nnn3C C66640433
Cc1cccc([nH+]1)N[C@H](c2ccccn2)c3c([nH]c4c3cccc4)C C04148690
C=CCN1c2ccccc2[C@@]3(C1=O)c4c(c5ccccc5[nH]4)CC[NH2+]3 C08764369
CCn1cc[nH+]c1[C@@H](c2cc(nc3c2cccc3)c4cccs4)N C19931369
C[C@@H]1C[C@H](C[NH+](C1)Cc2nc(c3c4c(sc3n2)CCCC4)N)C C22010259
C[C@@H]1C[C@@H](C[NH+](C1)Cc2nc(c3c4c(sc3n2)CCCC4)N)C C22010263
C[C@H]1C[C@@H](C[NH+](C1)Cc2nc(c3c4c(sc3n2)CCCC4)N)C C22010269
c1cc(cc(c1)C(F)(F)F)C2(CC[NH+](CC2)C[C@@H]3C=CCN3)O C22913504
C[C@@H]1C[C@H](C[NH+](C1)Cc2c(nc3n2cccc3)c4cccc(c4)N)C C31918005
C[C@@H]1CCC[C@@H]([NH+]1Cc2c(nc3n2cccc3)c4cccc(c4)N)C C31918021
COc1cc(c(cc1OC)Br)[C@H](c2ccsc2)[NH3+] C35081704
c1cc(oc1)[C@@H](c2ccc(s2)Cl)[NH2+][C@H]3CCCCNC3=O C37282796
c1cc(oc1)[C@H](c2ccc(s2)Cl)[NH2+][C@H]3CCCCNC3=O C37282797
CCN(Cc1ccc(s1)Br)C(=O)C2(CCCC2)[NH3+] C37800558
Cc1cc[nH+]c(c1)N[C@@H](c2ccncc2)c3c([nH]c4c3cccc4)C C01281089
C[C@@H](c1ccc(cc1)I)[NH2+]Cc2c[nH]nc2 C38006274
C[C@H](c1ccc(cc1)I)[NH2+]Cc2c[nH]nc2 C38006275
CC[C@](CO)(c1ccc(cc1)Br)[NH+]2CCCNCC2 C38117190
c1cc(cc(c1)[C@H]2C=CN=[NH+]2)c3ccc(s3)c4csc(n4)N C39479155
Cc1cccc(c1NC2=[NH+]C(=S)N(C23CCCCC3)CCO)C C06628222
C[NH+](C)C1(CCCCC1)CNC(=O)c2cc(c[nH]2)Br C40420674
CC[C@@H](c1cc(ccc1O)Br)N[C@@H]2CCC[NH+](C2)C C40672087
CC[C@@H](c1cc(ccc1O)Br)N[C@H]2CCC[NH+](C2)C C40672089
C[NH2+]Cc1cnc(s1)c2cc(c(c(c2)Br)O)OC C40996943
Cc1nnc(s1)S[C@H](C[NH3+])c2ccc(cc2)Br C42959644
C[C@@H]([C@@H](c1cccc(c1)Br)Sc2nncs2)[NH3+] C43024579
C[C@H]([C@H](c1cccc(c1)Br)Sc2nncs2)[NH3+] C43024587
C[C@@H]([C@@H](c1cccc(c1)Br)Sc2ncccn2)[NH3+] C43024633
C[C@H]([C@@H](c1cccc(c1)Br)Sc2ncccn2)[NH3+] C43024636
Cc1nnc(s1)S[C@H](C[NH3+])c2cccc(c2)Br C43025071
C[C@@H]([C@@H](c1cccc(c1)Br)Sc2cnn(c2)C)[NH3+] C43025344
C[C@@H]([C@H](c1cccc(c1)Br)Sc2cnn(c2)C)[NH3+] C43025352
Cc1cnc(nc1)S[C@@H](C[NH3+])c2ccccc2Br C43096527
CC[C@H]([C@@H](c1cc(cs1)Br)N2CCO[C@@H](C2)C)[NH3+] C43284459
c1cc(cc(c1)I)O[C@H](C[NH3+])c2ccco2 C43337662
Cc1ccc(o1)[C@@H]([C@@H](C)[NH3+])Oc2ccc(cc2F)Br C43366693
c1cc(c(cc1Br)NCc2[nH]cc[nH+]2)Br C49715330
CC[C@H]([C@@H](c1cccs1)n2c(c(c(n2)C)Br)C)[NH3+] C50589148
Cc1ccnc(n1)S[C@H](C[NH3+])c2ccc(s2)Br C51331311
c1cc(cc(c1)I)Oc2c(cccn2)C[NH3+] C51570538
CC(C)(c1nc(on1)CSc2cccc(c2)Br)[NH3+] C55309183
CC(C)[C@@H](C[NH+](C)C)n1c2ccc(cc2nc1N)Br C49221126
CC(C)[C@H](C[NH+](C)C)n1c2ccc(cc2nc1N)Br C49221130
c1cc(c(cc1c2cnc([nH]2)[C@H]3CCCC[NH2+]3)Br)F C61689807
c1cc(c(cc1c2cnc([nH]2)C[C@@H]3CCC[NH2+]3)Br)F C61689868
C[NH2+][C@@H](c1cc(cc(c1OC)Br)Cl)c2c[nH]nc2 C62776111
Cc1c(c(n(n1)Cc2ccc(s2)Br)C)C[C@H](C)[NH3+] C62803230
C[C@@H](c1ccccc1Br)NC(=O)C2(CC[NH2+]CC2)C C62840048
CCC[C@@]1(CCC[NH2+]C1)C(=O)Nc2ccccc2Br C62852470
CC[C@@]1(CC[NH2+]C1)C(=O)N[C@@H](C)c2cccc(c2)Br C62891758
c1ccc(cc1)CN2[C@@H](NN[C@@H]2S)CC3=c4ccccc4=[NH+]C3 C63363162
Cc1c(c(c-2ccc(=O)c(c2o1)C[NH+]3CCCC3)O)c4ccc(cc4)OC C05721438
c1c2c(cc3c1OCO3)[C@H]([NH2+]CC2)Cc4cc5c(cc4Br)OCO5 C01563249
CCCSc1nc2c3c(sc2c(n1)N4CC[NH2+]CC4)CC(OC3)(C)C C06759439
c1ccc(cc1)/C=C/C[NH+]2CCN(CC2)c3c4c(c5ccccc5[nH]4)ncn3 C02418065
CC1(CC(=C2C(=Nc3c(ncnc3S2)OC)C1)[NH2+]Cc4ccccc4)C C08773261
c1ccc2c(c1)[nH]c(=O)n2C3CC[NH+](CC3)Cc4csc(n4)c5cccs5 C09481335
CC[NH+]1CCN(CC1)c2[nH]c(=O)c(c(n2)C)Cc3ccc(cc3)Br C09614619
CCC[NH+]1CCC2(CC1)N3[C@@H](CC(=N3)c4ccc(cc4)O)c5ccccc5O2 C10214189
CC1(C[C@@H](CCO1)[NH2+]Cc2cc3cc4c(cc3nc2c5ccsc5)OCO4)C C12079858
Cc1cc(cc(c1)NC(=O)[C@H]2CC23CCN(CC3)C(=O)[C@@H]4CCCCC[NH+]4C)C C12157225
Cn1cc(cn1)C[NH+]2CCc3c4ccccc4[nH]c3[C@@H]2c5ccc(c(c5)OC)F C12570758
Cc1cc(ccc1OC)[C@H]2c3c(c4ccccc4[nH]3)CC[NH+]2Cc5cnn(c5)C C12836743
Cc1cc([nH+]c2c1cc(cc2)NC(=O)/C=C/c3cccs3)N4CCOCC4 C20108572
Cc1c(c(=O)c2ccc(c(c2o1)CN3CC[NH+](CC3)C)O)c4ccc(cc4)Cl C20439627
CC[NH+]1CCN(CC1)Cc2c(ccc3c2oc(=O)c(c3)c4ccccc4)O C20605101
c1c(cc(cc1Cl)Cl)NC(=O)[C@@H]2CCC[NH+]2Cc3c(snn3)Cl C32825490
Cc1cccc([nH+]1)N/C=C/2\c3ccccc3C(=O)N(C2=O)c4ccccc4Cl C13284594
Cc1ccc(cc1)N2/C(=C/C3=c4ccccc4=[NH+]C3=O)/Nc5ccccc5C2=O C13511785
COc1ccc2c(c1)Oc3ccc(cc3N=C2N4CCC[NH2+]CC4)C(F)(F)F C34812489
c1ccc2c(c1)OC[C@H](O2)C[NH+]3CCC(CC3)c4[nH]c5ccc(cc5n4)Cl C35315405
C[NH2+][C@@H](c1ccc(o1)[N+](=O)[O-])c2cc(ccc2Br)Br C35467107
Cc1ccc(cc1)NC(=O)[C@H]2C[C@H]3CCC[NH+]3[C@@]24c5ccccc5N(C4=O)C C06894924
C[NH+]1CCN(CC1)c2ccccc2NC(=O)c3csc(n3)c4cccs4 C36784337
CC(C)c1ccc(cc1)/C=C\2/C(=O)c3ccc(c(c3O2)CN4CC[NH+](CC4)C)O C22468172
CCOC1=C[C@@H]2C[NH+]3[C@@H](C[C@@H]2C=C1Cl)CO[P@@](=O)(N3)Cc4ccccc4 C39466799
CCOC1=C[C@@H]2C[C@@H]3CO[P@@](=O)(N[NH+]3C[C@@H]2C=C1Cl)Cc4ccccc4 C39466900
CCOC1=C[C@H]2C[C@H]3CO[P@@](=O)(N[NH+]3C[C@@H]2C=C1Cl)Cc4ccccc4 C39466906
Cc1ccc2=[NH+]C(=O)[C@@H](C(=c2c1)c3ccccc3)NS(=O)(=O)c4ccccc4 C39698796
Cc1cc(n(n1)c2ccc(cc2)N3CCC(CC3)[NH2+][C@H]4CCOC(C4)(C)C)C C48356914
c1cc(c(cc1N[C@H]2CC[NH+](C2)C3CC3)I)[N+](=O)[O-] C49056316
CC1=Nc2ccccc2N/C(=N\C(=O)C[NH+]3CCCCC3)/[C@@H]1c4ccccc4 C50043875
c1cc(c(cc1F)F)n2c(=O)c(c(cn2)NC3CC[NH+](CC3)C4CC4)Cl C51621648
Cc1ccc(cc1)[C@H]2C[C@@H](N=C3N2NN=[NH+]3)c4cccc(c4)Br C13123492
C[NH+](C)Cc1c(ccc2c1oc(=O)c(c2)c3nc(cs3)c4ccccc4)O C41510502
Cc1ccc(o1)/C=C\2/C(=O)c3c(cc(c(c3O2)C[NH+]4CCC(CC4)C)O)C C41512866
Cc1cc(c(c2c1C(=O)/C(=C/c3ccc(cc3)Cl)/O2)CN4CC[NH+](CC4)C)O C41513842
CC[NH+]1CCN(CC1)Cc2c(cc(c3c2O/C(=C\c4ccccc4F)/C3=O)C)O C41514833
C[C@@H]1C[C@H](C[NH+](C1)Cc2c(ccc3c2oc(=O)c(c3)c4ccccn4)O)C C41583893
c1ccc2=[NH+][C@H](C=c2c1)c3nnc4n3N[C@@H](S4)c5ccccc5Br C63293849
Cc1cc(c(cc1Cl)OC)NC(=O)[C@H]2C=C3C(=c4ccccc4=[NH+]C3=O)S2 C63479062
CN1c2ccccc2[C@]3(C1=O)[NH+]=c4ccccc4=C(N3CCc5ccccc5)O C36358076
c1ccc(c(c1)[C@H]2N=[NH+]C(=S)N2/N=C/c3cc(ccc3O)Br)F C38980593
c1ccc(c(c1)/C=N/N2[C@H](N=[NH+]C2=S)c3ccccc3Br)O C38990341
c1ccc(cc1)[C@H]2CC3=c4ccccc4=[NH+][C@@H]3[C@@H](N2)c5ccc(cc5)[N+](=O)[O-] C64137013
c1ccc(cc1)[C@H]2CC3=c4ccccc4=[NH+][C@H]3[C@@H](N2)c5ccc(cc5)[N+](=O)[O-] C64137015
Cc1ccc(c(c1)C[NH+]2CCC3(CC2)NC(=O)C(=N3)c4ccc(cc4)OC)C C35430981
c1ccc(cc1)[C@H]2[C@@H]([NH+](CN2)C[C@@H]3C4=C(CCCCC4)N=N3)[C@@H]5CCOC5 C65373699
C[C@@H](c1nnc(o1)c2cccs2)[NH+]3CCC(CC3)c4cc5ccccc5[nH]4 C65966758
CN(C1CC[NH+](CC1)C2CCOCC2)C(=O)N[C@@H]3CCCC[C@H]3C(F)(F)F C66176763
c1cc(c(cc1C[NH2+][C@H]2CCOc3c2cc(cc3)Br)[N+](=O)[O-])Cl C67223707
Cc1cccc([nH+]1)N[C@H](c2ccc3ccc(nc3c2O)C)c4ccccn4 C00684055
C[NH2+]CCN1c2ccccc2S[C@H]([C@H](C1=O)O)c3ccc(cc3)OC C05996351
Cc1c(cn(n1)CC(=O)NC2CC([NH2+]C(C2)(C)C)(C)C)Br C02781567
Cc1ccc(cc1)C(=O)N[C@@]2(C(=O)NC(=[NH+]2)c3ccccc3F)C(F)(F)F C02863645
COc1ccc2c(c1)[C@H](CC3(O2)CC[NH+](CC3)C[C@H](c4ccccc4)O)O C12293319
C/C=C/1\C[NH+]2CC[C@H]1C[C@@H]2[C@H](c3ccnc4c3cc(cc4)OCCO)O C16890059
CC1(Cc2c(cnc(n2)C3CC[NH+](CC3)C[C@@H](c4ccccc4)O)[C@@H](C1)O)C C19461367
COc1cccc2c1oc(=[NH2+])c(c2)C(=O)Nc3ccccc3Br C04676355
CCN(CC)c1ccc2cc(c(=[NH2+])oc2c1)C(=O)Nc3ccccc3F C04058988
CC(C)(C#Cc1ccc(s1)C[NH+]2CCC(CC2)c3cc(=O)[nH]cn3)O C23431267
C[C@@H](C(=O)Nc1ccccc1Sc2ccccc2)[NH+]3CCNC(=O)C3 C26485422
C[NH+](C)[C@H](CN/C=C/1\c2ccccc2C(=O)NC1=O)c3cccc(c3)F C29185280
Cc1c(cnn1C)[C@@H](C)[NH2+]Cc2cc(c(c(c2)Br)O)OC C35274377
CC[C@@H](C)CNC(=O)[C@H]1CSC2([NH2+]1)CCN(CC2)C(=O)C(C)(C)C C35374375
CC(C)CNC(=O)[C@H]1CSC2([NH2+]1)CCN(CC2)C(=O)CC(C)(C)C C35380980
c1ccc(c(c1)c2csc3c2c(=O)[nH]c(n3)C[NH2+]Cc4ccco4)F C36154327
COc1ccc(c(c1OC)OC)[C@H](c2cc(cnc2)Br)[NH3+] C36200729
c1cc2c(c([nH]c2nc1)[C@@H]3CCCO3)C[NH+]4CC[C@H]([C@@H]5[C@@H]4CCCC5)O C36741428
CN(C)c1ccc(c[nH+]1)NCc2cc(c(c(c2)Br)O)OC C36988816
COc1ccc(cc1Br)[C@@H](c2nc(on2)C(F)(F)F)[NH3+] C38052549
Cc1cccc2c1N[C@@H]([C@H]2C[NH+]3CCC(CC3)c4cc(=O)[nH]c(n4)C)C C39379619
C[C@H](C(C)C)NC(=O)[C@H]1CN(CC12CC[NH2+]CC2)C(=O)[C@H]3CCC=CC3 C39608250
CC[C@H](C)C(=O)N1C[C@H](C2(C1)CC[NH2+]CC2)C(=O)N[C@@H](C)C(C)(C)C C39684426
C[C@H]1C(=O)Nc2cc(ccc2S1)C(=O)NC[C@@H](C)C[NH+]3CCCCC3 C40157522
C[C@H]1C(=O)Nc2cc(ccc2S1)C(=O)NC[C@H](C)C[NH+]3CCCCC3 C40157524
Cc1ccc(c(c1)Cl)NC(=O)C(=O)NC[C@@H](C)[NH+]2CCC[C@@H](C2)C C41651699
Cc1cccc(n1)[C@@H]2c3c(c4ccccc4[nH]3)CCN2Cc5[nH]c(c[nH+]5)C C20910263
C[NH+]1CCC(CC1)NC(=O)C(=O)Nc2cc(c(cc2Cl)Cl)Cl C48773651
c1ccc(c(c1)NC(=O)c2cnc3n2cc(cc3)C4CC[NH2+]CC4)Cl C48998306
C[C@H]([C@H]1CCC[NH2+]C1)NS(=O)(=O)c2cc(ccc2OC)Br C50163560
Cc1cc(ccc1Br)NS(=O)(=O)c2ccc[nH+]c2NC C50633662
C[NH+]1CCC[C@@H](C1)N(C)S(=O)(=O)c2c(cc(cc2Cl)Cl)N C53205702
c1ccc(cc1)[C@H](C2CC[NH+](CC2)CCc3[nH]c(=O)c4ccccc4n3)O C54173461
Cc1c(c(n[nH]1)C(=O)N[C@H](C)C[NH+]2C[C@H](C[C@@H](C2)C)C)Br C55758777
CN(C)c1c(ccc[nH+]1)CNC(=O)NCc2cc(cc(c2)Br)F C57249489
CC(C)(C)NC(=O)NC(=O)C[NH+](C)Cc1cc(sc1)Br C53350916
C[C@H]1CCC[C@@](C1)(CNC(=O)C[C@@H]2C(=O)Nc3ccccc3S2)[NH+](C)C C59891047
CC(C)NC(=O)C1=CNN2C1=[NH+][C@H](C[C@@H]2C(F)(F)F)c3cccs3 C13122995
Cc1ccc(cc1)[C@@H](CNC(=O)c2cc3ccc(cc3[nH]c2=O)F)[NH+](C)C C62361232
CC[NH2+][C@@H](c1cc2c(cc1Br)OCCCO2)c3c[nH]nc3 C62776683
CCC[NH2+][C@H](c1cc2c(cc1Br)OCCO2)c3c[nH]nc3 C62776972
c1c(cc(c(c1CNC2=[NH+]N=C[C@@H]2C#N)O)Br)Br C04625813
c1ccc2=[NH+]CC(=c2c1)CCNC(=O)/C=C\3/CS[C@H](N3)c4ccco4 C64021124
Cc1ccc(cc1)C2=NC3(CC[NH+](CC3)C)N[C@@H](C2)c4cccc(c4O)OC C65298149
CC[NH+]1C[C@@H]2[C@H](C1)[C@@](N[C@@H]2c3cccnc3OC)(CO)c4ccccc4 C65527906
Cc1c2c(c(nc1c3ccccc3)Cl)C(=NC2=[NH2+])NC[C@@H]4CCCO4 C66091471
CCC[NH+]1Cc2cccc(c2C1)NC(=O)c3ccc4c(c3)NC(=O)CCS4 C66761265
COc1cc(cc2c1OCCO2)C[NH2+]C[C@@]3(CCCc4c3cccc4)O C66906135
c1cc(cc(c1)SC(F)F)NC(=O)NCc2cn3c([nH+]2)CCCC3 C67356845
Cc1ccc(nc1)C2(CC[NH2+]CC2)CN(C)Cc3c4c([nH]n3)CCCC4 C67559354
Cc1ccccc1Cc2[nH]c(=O)c3c(n2)CC[NH+](C3)C[C@@H](C(C)C)O C04155635
Cc1cccc([nH+]1)N[C@@H](c2ccncc2)c3ccc4cccnc4c3O C00086596
c1c2c3c(c(=O)oc2c(c(c1Cl)O)C[NH2+]C[C@H]4CCCO4)CCC3 C06758905
C[C@@H](C[NH2+]Cc1cc2cc3c(cc2nc1c4ccsc4)OCO3)O C11913016
c1c2c(nc(n1)N3CCC(CC3)CO)CCC[C@H]2[NH2+]CC4CCCC4 C12074707
c1ccc(cc1)[C@@H](C[NH+]2CCC(CC2)(c3ccc4c(c3)OCO4)O)O C12292069
COc1ccc2c(c1)c(ccn2)[C@H]([C@@H]3C[C@@H]4CC[NH+]3C[C@]4(C=C)O)O C14684853
CCc1c(sc2n1c(c(n2)c3ccc4c(c3)OCCO4)CC[NH3+])C C36300151
COc1ccc(cc1OC)c2c(n3c4c(sc3n2)CCC4)CC[NH3+] C36300211
CC(C)[C@@]12C[NH+]3C[C@@](C1=O)(CN(C2)[C@@H]3c4ccc(cc4O)O)C(C)C C19320184
C[C@H](C(C)(C)C)NC(=O)[C@@H]1CN(CC12CC[NH2+]CC2)C(=O)C3CCC3 C39684440
Cc1c2c([nH]c1C(=O)NC[C@H](c3cccs3)[NH+](C)C)CCCC2=O C40161986
Cc1c(c([nH]c1C(=O)Nc2ccccc2C[NH+]3CCCC3)C)C(=O)C C41970415
Cc1c(cnn1C)[C@H](C)[NH2+][C@H]2c3cccc(c3NC2=O)Br C42081363
c1ccc(cc1)c2nnn(n2)[C@H](C[NH3+])c3cccc(c3)Br C43022129
c1ccc(cc1)c2nnn(n2)[C@@H](C[NH3+])c3ccccc3Br C43093759
c1ccc(cc1)n2c(nnn2)S[C@H](C[NH3+])c3ccc(s3)Cl C43257396
Cc1c(c2ccccc2[nH]1)C(=O)C(=O)NCC[NH+]3C[C@H](C[C@@H](C3)C)C C47149725
C[NH+](Cc1cc(sc1)Br)CC(=O)NC(=O)NC2CC2 C49001602
Cc1c(c(n[nH]1)C(=O)N[C@H](C)C[NH+]2CCC[C@@H](C2)C)Br C49119234
CC[NH+]1CCC[C@H](C1)NC(=O)c2c(c([nH]n2)C3CC3)Br C49175882
C[NH+]1CCC[C@H](C1)N(C)S(=O)(=O)c2c(cc(cc2Cl)N)Cl C53205721
CC(C)[C@H](C(=O)NC(C)(C)C)[NH+]1CCc2c(cccc2NC(=O)C)C1 C54389974
c1cc(cc(c1)NC(=O)c2ccc[nH]c2=S)c3cn4c([nH+]3)CCCC4 C54704147
CNC(=O)c1c2c(sc1NC(=O)[C@H]3CCC[NH+]3CC=C)CCCC2 C55254840
C[C@@H]1CCC[NH+](C1)C[C@@H](C)NC(=O)c2ccc3c(c2)NC(=O)CS3 C55401553
C[NH+]1CCN(CC1)c2ccc(cc2)NCc3cc4ccccc4[nH]c3=O C13562985
COc1c(cccn1)C[NH2+][C@@H]2c3ccc(cc3NC2=O)Br C37650321
Cc1cc(ccc1[N+](=O)[O-])Oc2ccc(cc2Br)[C@H](C)[NH3+] C61699516
Cc1cccc(c1[N+](=O)[O-])Oc2ccc(cc2Br)[C@@H](C)[NH3+] C61699535
COc1ccc(cc1OC)[C@H]2[C@]3(CC[NH2+]2)c4cc(ccc4NC3=O)F C62001341
c1cc(sc1)[C@@H](CNC(=O)c2ccc(=O)[nH]c2)[NH+]3CCCCCC3 C62364102
C[NH2+][C@H](c1cc2c(cc1Br)OCCCO2)c3c[nH]nc3 C62776364
CC[NH2+][C@H](c1cc[nH]n1)c2cc3c(cc2Br)OCCO3 C62776690
CC1=C([C@@H](NN1C)C(=O)NC[C@@H]2C=c3ccccc3=[NH+]2)Br C63111159
C[C@H]([C@@H]1CCCCN1Cc2ccc(cc2Br)[N+](=O)[O-])[NH3+] C63196179
C[C@H]([C@H]1CCCCN1Cc2ccc(cc2Br)[N+](=O)[O-])[NH3+] C63196181
c1cc2=[NH+]CC(=c2cc1Cl)CCNC(=O)[C@H]3C=C4C=CC=CN4N3 C63598000
c1ccc2=[NH+]CC(=c2c1)CCC(=O)N[C@H]3N[C@H](CS3)c4ccncc4 C63731409
C[NH+](C)[C@H](CNC(=O)c1cc(=O)c2ccccc2[nH]1)C3CCCCC3 C63804324
Cc1c(cn[nH]1)C(=O)NCc2ccc(cc2)C[NH+]3C[C@H](C[C@@H](C3)C)C C63834136
c1cc2c(cc1C3=N[NH+]=C(SC3)NCC(F)(F)F)CCC(=O)N2 C63890669
c1ccc(cc1)c2c[nH+]c([nH]2)CNC(=O)c3ccc(o3)Br C58289849
CC1(C[C@@H](CCO1)[C@H]2[C@@H](NC[NH+]2Cc3[nH]ccn3)c4ccccc4)C C65506489
CC1(C(=O)NCC[NH+]1C[C@H](COc2cccc(c2)Br)O)C C66528469
CC1(C(=O)NCC[NH+]1C[C@H](COc2c(cccc2Cl)Cl)O)C C66529298
CC1(C(=O)NCC[NH+]1CCC(=O)Nc2c(cccc2Cl)Cl)C C66530104
C[C@@H](c1cc2c(cc1Br)OCCO2)[NH2+]Cc3cc[nH]n3 C66990570
Cc1ccc(cc1)[C@H](CNC(=O)c2cc3c([nH]c2=O)CCC3)[NH+](C)C C67267474
Cc1c(c2ccccc2[nH]1)C(=O)C(=O)NC[C@@H](C)[NH+]3CCC(CC3)C C67593480
CC[NH+](CC)CCNc1ccc2c3c1c(=O)c4cc(ccc4n3c(n2)C)O C03825293
CCOc1ccccc1NC(=O)[C@@H](C)[NH+]2CCN(CC2)c3ccc(cc3)O C08143576
CCOc1ccccc1NC(=O)[C@H](C)[NH+]2CCN(CC2)c3ccc(cc3)O C08143579
Cc1ccccc1[C@@H](C)NC(=O)C[NH+](C)Cc2[nH]c(=O)c3ccccc3n2 C09481159
Cc1ccccc1[C@H](C)NC(=O)C[NH+](C)Cc2[nH]c(=O)c3ccccc3n2 C09481165
Cc1c(sc(n1)CNC(=O)C[C@H]2C(=O)NCC[NH+]2C3Cc4ccccc4C3)C C20998415
Cc1c(nc([nH]c1=O)c2cccc(c2)C[NH+](C)CCc3c([nH]nc3C)C)C C23339387
C[NH+](C)[C@H](CNC(=O)c1cc2ccccc2c(=O)[nH]1)c3ccccc3OC C32694652
C[NH+](C)[C@@H](CNC(=O)c1cc2ccccc2c(=O)[nH]1)c3ccccc3OC C32694653
CCc1ccc(cc1)[C@H](CNC(=O)c2ccc3c(c2)OCC(=O)N3)[NH+](C)C C32733472
COc1ccc(cc1)c2csc3c2c(=O)[nH]c(n3)C[NH2+]Cc4ccco4 C36154344
c1ccc2=[NH+]CC(=c2c1)/C=N/NC(=O)CNC(=O)c3ccccc3Br C39774510
CC[NH+]1CCN(CC1)c2ccccc2NC(=O)C(=O)N[C@@H]3CCc4c3cccc4 C41197420
C[C@H](C(=O)NC[C@@H]1COc2ccccc2O1)[NH+]3CCC(=CC3)c4ccc(cc4)O C42857945
CC[NH+]1CCN(CC1)c2ccc(c(c2)C)NC(=O)N[C@@H](C)c3ccccn3 C43526557
CCCc1nnc(s1)NC(=O)NCC2(CCCC2)[NH+]3CCSCC3 C43555382
CC(C)c1nnc(s1)NC(=O)NC[C@H](c2cccs2)[NH+]3CCCC3 C43697293
C[C@H]1CC(=O)Nc2cc(ccc2S1)S(=O)(=O)NCC[NH+]3CCC(CC3)C C15730934
CN(C)c1cc(cc[nH+]1)CNC(=O)NCc2ccc3cc(ccc3c2)OC C46728433
Cc1cccc(c1)N2CC[NH+](CC2)CC[C@@H](C)NC(=O)Nc3ccncc3 C47027275
Cc1c(cccc1N2CCCC2=O)NC(=O)NC[C@H](c3ccc(cc3)F)[NH+](C)C C48095516
Cc1c([nH+]c([nH]1)c2cccc(c2)NC(=O)CN(C)C(=O)c3cccs3)C C48346228
Cc1c(cnn1C)[C@@H](C)NC(=O)Nc2ccc(cc2)C[NH+]3CCC[C@@H](C3)C C48558600
Cc1cccc(c1C)NC(=O)C(=O)NC[C@@H](c2ccco2)[NH+]3CCCCC3 C48730859
Cc1cccc(c1C)NC(=O)C(=O)NC[C@H](c2ccco2)[NH+]3CCCCC3 C48730862
Cc1ccc(c(c1)NC(=O)C(=O)NC[C@@H](c2ccco2)[NH+]3CCCCC3)C C48730921
Cc1ccc(c(c1)C)NC(=O)C(=O)NC[C@@H](c2ccco2)[NH+]3CCCCC3 C48731016
Cc1ccc(c(c1)C)NC(=O)C(=O)NC[C@H](c2ccco2)[NH+]3CCCCC3 C48731019
Cc1c([nH+]c(o1)C)CN(C)C(=O)[C@@H]2Cc3c[nH]c4c3c(ccc4)[C@@H](N2)CC(C)C C49597445
CC(C)[NH+](C)Cc1ccccc1CNC(=O)Nc2cccc3c2OCCO3 C56720178
Cc1c(sc2c1c(nc(n2)C[NH+]3CCCC3)N4C[C@@H](CC[C@@H]4C)C(=O)N)C C60446760
CC1CC[NH+](CC1)[C@H](CNC(=O)NCc2cn3ccsc3n2)C(C)C C61941976
Cc1cc(nc(n1)SCC(=O)N[C@@H](C)c2[nH]cc([nH+]2)c3ccccc3)C C63488897
Cc1ccc(cc1)C(=O)NC2=c3cc(ccc3=[NH+][C@@H]2C(=O)NCCOC)C C63752307
Cc1ccc(cc1)C(=O)NC2=c3cc(ccc3=[NH+][C@H]2C(=O)NCCOC)C C63752309
Cc1cccc(c1)C(=O)NC2=c3cc(ccc3=[NH+][C@H]2C(=O)NCCOC)C C63752875
CCN1C(=NNN1)S[C@@H](c2ccccc2)C(=O)C3=c4ccccc4=[NH+]C3 C39997072
CCN1C(=NNN1)S[C@H](c2ccccc2)C(=O)C3=c4ccccc4=[NH+]C3 C39997074
Cc1ccc2=[NH+][C@H](C(=c2c1)CC(=O)Nc3ccc(cc3)NC(=O)COC)C C64028782
c1ccc(cc1)[C@@H]2[C@@H](N(CN2)C[C@@H]3C=NN=C3c4ccccc4)c5c[nH]c[nH+]5 C65372696
c1ccc(cc1)[C@H]2[C@@H](N(CN2)C[C@@H]3C=NN=C3c4ccccc4)c5c[nH]c[nH+]5 C65372697
c1ccc(cc1)[C@@H]2[C@H](N(CN2)C[C@@H]3C=NN=C3c4ccccc4)c5c[nH]c[nH+]5 C65372698
Cc1ccc(c(c1)NC(=O)NC[C@H](C)[NH+]2CCC(CC2)C)S(=O)(=O)C C65415835
COc1cc(cc2c1OCO2)[C@@H]3[C@@H]4CN(C[C@@H]4[C@@H]([NH2+]3)CO)c5ccccc5 C65455929
Cc1cc(ccc1O)CN2CCN(CC2)c3[nH+]c4ccccc4n3CCO C65533661
Cc1ccc(cc1OC)C[NH2+]Cc2c[nH]nc2c3ccc4c(c3)OCCO4 C65976949
Cc1cccc(c1)C(=O)NNC(=O)c2cn(c3c2cccc3)CC[NH+](C)C C66783781
CC[NH+]1CCN(CC1)c2ccc(cc2F)C(=O)Nc3ccc4cn[nH]c4c3 C66913458
c1ccc(cc1)n2cc(cn2)C[NH2+]Cc3c[nH]nc3c4cc5ccccc5o4 C67186737
CCn1c(c(c(n1)C)CNC(=O)NCC(C)(C)[NH+]2C[C@@H](C[C@H](C2)C)C)C C67408535
Cc1ccc(c(c1)C)Nc2nc(nc(n2)N)C[NH+]3CCN(CC3)c4ccccc4F C02362848
C[NH+]1CCc2c(sc(c2C(=O)N)NC(=O)c3ccccc3Oc4ccccc4)C1 C04087101
CCc1ccccc1NC(=O)NCCCNc2c(cc3c(cc(cc3[nH+]2)C)C)C#N C04937014
CCOc1cccc(c1O)[C@H](c2ccc3ccc(nc3c2O)C)Nc4cccc[nH+]4 C05102114
CCOC(=O)c1c2c(sc1NC(=S)Nc3ccccc3Cl)C([NH2+]C(C2)(C)C)(C)C C03291235
Cc1ccc(cc1)[C@H]2C(=C(NC(=[NH+]2)Nc3nc4ccccc4o3)C)C(=O)Nc5ccccc5 C09971119
Cc1c(c2ccccc2[nH]1)C[NH+]3CCC(CC3)[C@]4(C(=O)NC(=O)N4)CCc5ccccc5 C12040641
Cc1ccc2c(c1)[C@]3([C@H](C[C@@H]([NH2+]3)CC(C)C)C(=O)Nc4cc(ccc4OC)OC)C(=O)N2 C13576572
C[NH+](CCO)Cc1ccc(cc1)c2cc3c(s2)c(ccn3)Nc4ccc5c(c4)cc[nH]5 C13588187
CC[C@@H](C)NC(=O)[C@H]1CSC2([NH2+]1)CCN(CC2)C(=O)Nc3c(cccc3C(C)C)C(C)C C16495948
CC1(O[C@@H]2[C@@H]([C@@H](O[C@@H]2O1)[C@H](COC(c3ccccc3)(c4ccccc4)c5ccccc5)[NH3+])O)C C22048300
c1cc(ccc1c2c(=O)c3ccc(c(c3oc2C(F)(F)F)C[NH2+]CCO)O)F C23127141
CC[NH+](CC(=O)Nc1c(cccc1Cl)Cl)CC(=O)NC(=O)Nc2ccc(cc2C)C C27563699
C[C@H](CNc1[nH+]c2ccccc2n1CC(=O)Nc3ccc(c(c3)C(F)(F)F)Cl)O C28914714
Cc1cc(oc-2cc(=[NH+]C(=S)NNC(=O)[C@H](C)Oc3ccccc3)ccc12)O C32579237
CC(C)c1ccc(cc1)n2c(c3c(nc(nc3[nH+]2)NCc4cccnc4)c5ccccc5)N C35929639
C[NH+](C)CCNc1nc(c2c(n(nc2n1)c3ccc(cc3)F)N)c4cccc(c4F)F C37359962
CCOc1ccc(cc1)NC(=O)c2c(c3cc4c(nc3s2)CC[NH+](C4)Cc5ccccc5)N C08599312
CC[C@@H](C)CNC(=O)[C@H]1[C@H](CC[C@@H]2[C@@H]1C[C@H]3c4c(c5ccccc5[nH]4)CC[NH+]3C2)O C39228102
Cc1ccc(cc1)[C@@H]2NN[C@H]([NH+]2CC=C)SCc3[nH]c(=O)c4ccccc4n3 C39353302
Cc1ccc(cc1)[C@@H]2NC(=NC(=[NH+]2)N)SCC(=O)N3c4ccccc4CCc5c3cccc5 C39448830
CCOc1ccc2c(c1)c(c3ccc(cc3[nH+]2)NC(=O)CO/N=C(\C)/c4ccccc4)N C39559662
CC(C)C[NH+]1[C@@H](NN[C@@H]1SCc2[nH]c(=O)c3ccccc3n2)c4ccccc4F C39766315
Cc1ccc2c([nH+]1)cccc2Nc3c(c(ncn3)Oc4cccc5c4cccc5)N C40683495
CCc1ccc(cc1)Nc2c(c(nc[nH+]2)N(Cc3ccccc3)c4ccccn4)N C40688560
Cc1ccnc(c1)Nc2c(c(nc[nH+]2)N3CCN(CC3)C(c4ccccc4)c5ccccc5)N C40701263
Cc1c(cccc1Cl)Nc2c(c(nc[nH+]2)N(Cc3ccccc3)c4ccccn4)N C40701643
CN(c1ccccc1)c2c(c([nH+]cn2)Nc3ccc(c(c3)C(F)(F)F)Cl)N C40757860
CN(c1ccccc1C(=O)OC)c2c(c([nH+]cn2)Nc3ccc(cc3)Br)N C40782317
c1ccc(cc1)CN(c2ccccn2)c3c(c([nH+]cn3)Nc4ccc(cc4)OC(F)(F)F)N C40798978
CC(C)c1ccc2c(c1)CC[C@H]3[C@@]2(CCC[C@]3(C)CNC(=O)c4coc(n4)CC[NH3+])C C43216391
C[C@@H]1c2c(sc([nH+]2)NCC=C)C[C@@]3([C@H]1[C@@H]([C@@H](CC3)[C@H](C)C(=O)NC4CC4)O)C C43548215
CC1(O[C@@H]2[C@H]([C@@H](O[C@H]2O1)[C@@H](COC(c3ccccc3)(c4ccccc4)c5ccccc5)[NH3+])O)C C44135655
CC1(O[C@@H]2[C@H]([C@H](O[C@H]2O1)[C@H](COC(c3ccccc3)(c4ccccc4)c5ccccc5)[NH3+])O)C C44167040
CC[NH2+][C@@H](c1ccc(o1)Br)c2cc3c(cc2Br)[nH]c(=O)[nH]3 C52094585
COc1ccc(cc1)c2c3ccccc3c(n[nH+]2)Nc4ccc(cc4)OCC(=O)N C01243603
CCc1ccccc1NC(=O)c\2cc3ccccc3o/c2=[NH+]\c4ccc(cc4)S(=O)(=O)N C59170641
CC(C)(C)[C@H]1CCc2c(cc(s2)C(=O)Nc3ccccc3C[NH+]4CCC[C@@H](C4)C(=O)N)C1 C60332257
C[C@H]1CCc2c(sc(c2C(=O)N)NC(=O)CCCC3=c4ccccc4=[NH+]C3)C1 C63182724
Cc1cc(ccc1NC(=O)COc2ccc(c(c2)O)[C@@H]3C(=C(N=[NH+]3)C)c4ccccc4)O C39953444
C=CCNC(=S)NNC1=NC(=O)[C@H]2C(=[NH+]1)c3ccccc3CC24CCCCC4 C63394002
Cc1cc2=C([C@H]([NH+]=c2c(c1)NC(=O)NC)C(=O)NCCCc3ccccc3)c4ccccc4 C63746367
c1ccc2=[NH+]CC(=c2c1)CCNC(=O)/C=C\3/CS[C@@H](N3)Nc4ccc(cc4)F C64409170
c1cc2c(cc1NC(=O)[C@@H]3C=c4cc(ccc4=[NH+]3)Cl)N[C@H](S2)NC(=O)C5CCCCC5 C64637612
CCNc1[nH+]c(cc(n1)Nc2ccc(cc2)NS(=O)(=O)c3ccc(cc3C)C)C C64801710
CCNc1[nH+]c(cc(n1)Nc2ccc(cc2)NS(=O)(=O)c3ccc(cc3)Cl)C C64801720
CCNc1[nH+]c(cc(n1)Nc2ccc(cc2)NS(=O)(=O)c3cccc(c3)F)C C64801760
CCNc1[nH+]c(cc(n1)Nc2ccc(cc2)NS(=O)(=O)c3ccc(cc3)C(F)(F)F)C C64801780
CCNc1[nH+]c(cc(n1)Nc2ccc(cc2)NS(=O)(=O)c3cc(ccc3C)C)C C64802054
CCCC(=O)Nc1cccc(c1C)NC(=O)NC[C@H](c2ccco2)[NH+]3CCCC3 C67584544
Cc1cc(ccc1Br)N(C)S(=O)(=O)CC[NH3+] C20261690
c1ccc(cc1)c2csc(n2)C3=C([NH+](CC3=O)C4CCCC4)N C13570068
CC(C)[C@H]1C(=O)N(c2cc(ccc2O1)[C@H](C(C)C)[NH3+])C(C)C C33502828
CC(C)[C@@H]1C(=O)N(c2cc(ccc2O1)[C@@H](C(C)C)[NH3+])C(C)C C33502831
CC(C)C[C@H](c1nc(cs1)c2ccc3c(c2)OCCO3)[NH3+] C36179240
Cc1c(sc(=O)[nH]1)S(=O)(=O)N2[C@H](C[C@@H]3[C@@H]2C[NH2+]C3)C C36266237
CC[C@@H]1CN(CCO1)[C@@H](C[NH3+])c2ccc(o2)Br C36769386
CN([C@H]1CCS(=O)(=O)C1)[C@@H](C[NH3+])c2ccccc2Cl C36869718
CN(CC1CC1)S(=O)(=O)c2ccc(cc2Cl)C#CC[NH3+] C37926316
COc1ccc(cc1[C@H](CO)N2CC[NH2+]CC2)Br C38120880
C[NH+]1CCC2(CC1)[C@H]3C(=NN=C3OC(=C2C#N)N)c4ccccc4 C39315637
c1cc(sc1S(=O)(=O)N2[C@@H]3CC[C@H]2CC(C3)[NH3+])Cl C40749814
CC(C)(C)[C@@H](c1nc(cs1)c2ccc3c(c2)OCCO3)[NH3+] C41181659
CC1(Cc2c(ccn2c3ccsc3C(=O)OC)[C@@H](C1)[NH3+])C C41729604
Cc1cc2c(n1[C@@]3(CCS(=O)(=O)C3)C)CC(C[C@@H]2[NH3+])(C)C C41735205
c1cc(c(c(c1)Br)O)C[NH2+][C@H]2CCS(=O)(=O)C2 C42411532
C[C@H](C(=O)NC)[NH2+]Cc1ccc(o1)I C42561835
Cn1cc(cn1)[C@H](C[NH3+])Oc2c(c(c(c(c2F)F)F)F)F C43236404
c1cc(oc1[C@H](C[NH3+])N2CCO[C@@H]3[C@@H]2CCC3)Br C43424797
CNC(=O)C1CC[NH+](CC1)Cc2ccc(s2)C#CCCO C43678372
CNC(=O)[C@@H]1CCCC[NH+]1Cc2ccc(s2)C#CCCO C43679869
CNC(=O)[C@@H]1CCCC[NH+]1Cc2cc(cs2)C#CCCO C43698656
Cc1ccc(c(c1)C)[C@@H]2C[S@@](=O)C[C@H]([NH2+]2)C(=O)NCC#C C44172512
Cc1ccc(c(c1)C)[C@@H]2C[S@](=O)C[C@H]([NH2+]2)C(=O)NCC#C C44172519
c1cc(sc1C#CCCO)C(=O)N[C@@H]2CC[NH+](C2)C3CC3 C44679122
Cc1cc(c(s1)C)[C@@H](C)NS(=O)(=O)C2CC[NH2+]CC2 C49645979
C[C@@H](c1cccc(c1)Br)NC(=O)[C@H]2C[NH2+]CCO2 C43714004
Cc1cc2c(n1C[C@@H]3CCS(=O)(=O)C3)CC(C[C@@H]2[NH3+])(C)C C50604779
C[C@H](c1cc(ccc1OCc2nccn2C)Br)[NH3+] C52066637
Cc1ccc(cc1S(=O)(=O)N(C)CC[NH3+])Br C54417859
C[C@H](c1cc(ccc1OCc2ncccn2)Br)[NH3+] C54458571
CCOC1CCN(CC1)c2nc3c(s2)[C@H](CC(C3)(C)C)[NH3+] C54896421
CCN(C[C@@H]1CCCO1)c2nc3c(s2)[C@@H](CC(C3)(C)C)[NH3+] C54896832
CCN(C[C@H]1CCCO1)c2nc3c(s2)[C@@H](CC(C3)(C)C)[NH3+] C54896835
CC[C@H]1CO[C@@H](CN1c2nc3c(s2)[C@@H](CC(C3)(C)C)[NH3+])C C54898149
CCN(Cc1ccco1)c2nc3c(s2)[C@@H](CC(C3)(C)C)[NH3+] C54898239
Cc1ccsc1[C@@H]([C@H](C)[NH3+])N(C)[C@@H]2CCS(=O)(=O)C2 C43248184
c1c(c(cc2c1OCCO2)Br)CN3CC[C@H](C3)C[NH3+] C50247478
CC1(CC(=O)N(C(=O)C1)c2cc(ccc2Cl)C#CC[NH3+])C C61826048
CCc1cccc2c1OC[C@H]([C@@H]2[NH3+])CN3CCN(CC3)CC C62185098
CCc1cccc2c1OC[C@H]([C@H]2[NH3+])CN3CCN(CC3)CC C62185104
CC(C)c1cccc2c1OC[C@@H]([C@@H]2[NH3+])CN3CCN(CC3)C C62185237
CC(C)c1cccc2c1OC[C@@H]([C@H]2[NH3+])CN3CCN(CC3)C C62185243
CC(C)c1cccc2c1OC[C@H]([C@H]2[NH3+])CN3CCN(CC3)C C62185247
CCN1CCN(CC1)C[C@@H]2COc3c(c(ccc3[C@H]2[NH3+])C)C C62185881
C[NH+](C[C@@H]1COc2c(cccc2OC)[C@@H]1N)C3CCCCC3 C62186929
C[C@H]1C[C@@H](C[NH+](C1)C[C@@H]2COc3c(cccc3OC)[C@@H]2N)C C62186948
CCOc1cccc2c1OC[C@H]([C@@H]2N)C[NH+]3CCC(CC3)C C62187127
Cc1ncc(s1)COc2ccc3c(c2)OC(C[C@@H]3[NH3+])(C)C C62336730
Cc1c(c2cc(ccc2[nH]1)F)C(=O)NC[C@@H](C)[NH+]3CCCC3 C62348413
CC[NH+]1CCc2c(sc3c2C(=N[C@H](N3)c4ccc(cc4O)OCC)O)C1 C04556425
C[NH+]1CCc2c(cc3c(c(sc3n2)C(=O)Nc4ccccc4OC)N)C1 C01427924
Cc1c2c(n[nH]1)OC(=C([C@H]2c3cc(cs3)C[NH+]4CCCCCC4)C#N)N C01432814
Cc1cccc(c1NC(=O)c2c(c3cc4c(nc3s2)CC[NH+](C4)C)N)C C05127180
C[C@H]1[C@H]([C@@H](C[C@@H](O1)OCc2ccc3c(c2)C(=O)c4ccccc4C3=O)[NH3+])O C05352485
c1ccc2c(c1)CC[NH2+][C@@H]2c3c(=O)[nH]c(=O)n(c3O)c4ccccc4Cl C06112465
Cc1ccc(cc1)S(=O)(=O)N[C@H](c2ccccc2)[C@@H](c3ccccc3)[NH3+] C04284369
c1c2c(cc(c1NC(=O)C[NH+]3CCCCCC3)Br)[nH]c(=O)[nH]2 C07424409
CC1(CC(CC([NH2+]1)(C)C)NC(=O)CCn2c(=O)c3ccccc3[nH]c2=S)C C11422710
C[C@H](C(=O)Nc1ccc2c(c1)[nH]c(=O)[nH]2)[NH+](C)Cc3ccc(s3)Cl C14140309
c1cc2c(cc1F)c(c[nH]2)[C@@H](C[NH+]3CCC4(CC3)C[C@H](c5cc(ccc5O4)Cl)O)O C19346071
C[C@@H](C(=O)Nc1c(c(c(c(c1F)F)F)F)F)[NH+]2CCC(CC2)C(=O)N C25525243
CC1([C@@H]2CC[C@]1([C@@](C2)(C[NH3+])O)CS(=O)(=O)N3CCC4(CC3)C=Cc5c4cccc5)C C27319044
c1cc(ccc1N)S(=O)(=O)n2cc(c3c2ccc(c3)Br)C4=CC[NH2+]CC4 C28131242
CCC(=C1C(=O)NC(=S)NC1=O)NC[C@@H](c2cccc(c2)F)[NH+](C)C C29008029
CCC[C@@H](c1nc(cs1)C(=O)NC2c3ccccc3-c4c2cccc4)[NH3+] C33670915
c1cc(c(cc1Br)S(=O)(=O)N[C@H]2C[C@H]2[NH3+])Br C36264011
c1c(cc(c(c1Cl)S(=O)(=O)NC2CC(C2)[NH3+])Cl)Br C36265778
CC(C)(CNS(=O)(=O)c1ccc(cc1N)Br)C[NH+](C)C C37063740
c1cc(c(cc1Br)Br)S(=O)(=O)N[C@@H]2C[C@H]2[NH3+] C37473317
CC(C)c1c2c(n[nH]1)OC(=C(C23CC[NH+](CC3)Cc4ccccc4)C#N)N C04166695
Cc1cccc(c1)[C@@H]2NN[C@@H]([NH+]2C)SCc3[nH]c(=O)c4ccccc4n3 C39352929
C[C@H]1[C@H]([NH2+][C@H]([C@@H](C1=O)C)c2ccc(c(c2)OC)O)c3ccc(c(c3)OC)O C39408765
c1cc(c(cc1[N+](=O)[O-])C(=O)NCCCC[NH3+])I C40808954
C[C@@]1(C(=O)Nc2cc(ccc2O1)Cl)C(=O)NC3CC([NH2+]C(C3)(C)C)(C)C C41550016
C[C@@H](C(=O)Nc1ccc(cc1)N)[NH+](C)Cc2cc(cs2)Br C42397985
CC1(CC(CC([NH2+]1)(C)C)NC(=O)C(=O)Nc2c(c3c(s2)CCCC3)C#N)C C47962648
c1ccnc(c1)[C@H]2C[NH2+]C[C@H]2C(=O)Nc3cc4cc[nH]c(=O)c4cc3Cl C49036805
C[NH+]1CC[C@H](C1)NS(=O)(=O)c2c(cc(cc2Br)N)Br C49083622
C[NH+]1CC[C@H](C1)NS(=O)(=O)c2c(cc(cc2Br)Br)N C49083630
CC(C)[C@@H](C[NH+](C)C)NS(=O)(=O)c1ccc(cc1N)Br C49192984
Cc1cc(ccc1NC(=O)Cn2cc(nn2)C[NH3+])I C50224755
c1cc2c(cc1Br)c(c(c[nH+]2)N)NC[C@@H]3CCS(=O)(=O)C3 C50602300
CC[NH+]1CCC[C@@H](C1)NC(=O)NNC(=O)c2cc3c(s2)CCCCC3 C52594894
COCC[C@@H](C(=O)Nc1ccc(cc1Br)Br)[NH3+] C52792031
COCC[C@H](C(=O)Nc1cc(ccc1Br)Br)[NH3+] C52807951
Cc1c(c(=O)[nH]c(=O)[nH]1)C[NH+]2C[C@H]3CCC[C@@]([C@@H]3C2)(c4ccc(cc4)F)O C57796844
CCC[NH+]1CCN(CC1)CC(=O)Nc2c(c3c(s2)CCCC3)C(=O)N C57868535
CC(=O)Nc1cc(ccc1F)NC(=O)NC[C@H](c2cccs2)[NH+](C)C C44016073
CCn1c(=O)[nH]nc1S[C@@H](c2ccc(s2)Br)[C@@H](C)[NH3+] C61594374
C[C@H](CNS(=O)(=O)c1cc(ccc1N)Br)C[NH+]2CCCC2 C62069447
c1ccc2=[NH+]C(=O)CC(=c2c1)C(=O)N[C@@H]3[C@@H](C4=C(S3)CCCC4)C(=O)N C39936867
c1ccc2=[NH+][C@@H]3[C@@H]([NH2+]CCC3=c2c1)c4c([nH]c(=S)n(c4=O)Cc5ccc(cc5)F)[O-] C63362901
c1ccc2=[NH+][C@H]3[C@@H](NCCC3=c2c1)[C@@H]4[C@@H](N[C@@H](N(C4=O)c5ccccc5F)S)O C63641778
Cc1cccc(c1)N2[C@H](N[C@H]([C@@H](C2=O)[C@@H]3[C@@H]4C(=c5ccccc5=[NH+]4)CCN3)O)S C63683259
c1ccc2=[NH+][C@H]3[C@@H](NCCC3=c2c1)[C@@H]4[C@@H](N[C@@H](N(C4=O)Cc5ccc(cc5)F)S)O C63896912
CCC(=O)N[C@@H]1Nc2cc(ccc2S1)NC(=O)[C@H]3C=c4ccccc4=[NH+]3 C64502419
Cc1cc(nc([nH+]1)N)N2CCN(CC2)Cc3ccc(cc3)C#CC(C)(C)O C65406984
c1ccc2cc(ccc2c1)[C@@H](CNC(=O)NCc3cn4c([nH+]3)CCCC4)O C67479225
CC1CC[NH+](CC1)C[C@@H](CNC(=O)NCc2c(ccs2)Br)O C67637760
Cc1cc(=O)oc2c1ccc(c2)OC[C@H](C[NH+]3CCC(CC3)C)O C01522278
CC(C)NC(=O)[C@H]1C[C@@]([NH+]([C@H]1c2ccccc2Cl)C)(C)C(=O)OC C11754122
c1ccc(cc1)CCc2nnc3n2CC[NH+](CC3)Cc4ccccc4O C11974229
Cn1c2ccc(cc2n(c1=O)C)C[NH2+]C3(CC3)c4ccc(cc4)OC C12238676
C[NH+](Cc1c[nH]nc1c2ccc3cc(ccc3c2)OC)[C@H]4CCOC4 C11936538
c1ccc2cc(ccc2c1)c3cnnc(n3)NCC[NH+]4CCCCC4 C12594774
Cc1cc(ccc1NC(=O)c2ccc(s2)C(=O)C)N3CC[NH+](CC3)C C12562566
C[C@H]1CCC[NH+](C1)[C@@H](C)c2[nH]c(=O)c3c(csc3n2)c4ccco4 C14186437
CC[C@@]12CCN3C[C@@]([C@@H]1O)(C[NH+](C2)[C@@]34CCC[C@@H]4C(=O)OCC)CC C19336947
CC[NH+]1CCC2(CC1)C(=C(C(=O)O2)C)C(=O)Nc3ccc(cc3C)F C21868601
C[NH+](Cc1ccoc1)C2CCN(CC2)c3cccc(c3)c4ccn[nH]4 C23398222
Cc1c(nnc(c1C#N)NC[C@@H](c2ccccc2Cl)[NH+](C)C)C C24053997
Cc1cc(ccc1NC(=O)[C@@H](C)[NH+]2CCC3(CC2)OCCO3)Cl C26937370
c1ccc2c(c1)C=C(CO2)C(=O)NC[C@H](c3ccco3)[NH+]4CCCCC4 C29897930
Cc1ccccc1N2CC[NH+](CC2)Cc3cc(=O)[nH]c(n3)SC C35573913
COc1cc2c(cc1OC)n(c(n2)c3ccccc3)C4CC[NH2+]CC4 C36301314
C[C@@H]1CCC[NH+](C1)[C@H](C)c2[nH]c(=O)c3c(csc3n2)c4ccco4 C36390417
COC(=O)c1ccc(o1)C[NH+]2CCC(CC2)(c3ccc(cc3)Cl)O C39199280
COc1ccc2cc(ccc2c1)C3=NN=C[C@@H]3C[NH+]4CCC[C@H]4CO C39394876
C[C@H](CNC(=O)c1cc(=O)c2ccccc2o1)[NH+]3CCc4c(ccs4)C3 C40074371
C[C@H]1CCC[C@](C1)(CNS(=O)(=O)c2cnc(s2)Cl)[NH+](C)C C40691803
C[NH+](C)C1(CCCCC1)CNS(=O)(=O)c2ccnc(c2)Cl C40799558
C[NH+](C)[C@@H](CNC(=O)c1cc2cccc(c2o1)Cl)c3ccco3 C41331405
CCC(=O)NC1CC[NH+](CC1)Cc2csc(n2)c3ccc(o3)C C44949426
C[NH2+][C@@H](c1ccc2c(c1)oc(=O)n2C)c3ccc(o3)Br C51362071
C[C@H]1C[C@@H](C[NH+](C1)C(C)(C)CNC(=O)Cc2cn3ccsc3n2)C C54260401
C[C@H](c1cn2ccsc2n1)NC(=O)CC[NH+]3CCCCCCC3 C55384377
C[NH+]1CCN(CC1)/N=C/c2cccc(c2)NC(=O)c3ccc(cc3)Cl C24035258
Cc1ccc(o1)/C=C\2/C(=O)c3c(cc(c(c3O2)C[NH+]4CCCC4)O)C C41513417
C[C@@H](CC1=c2ccccc2=[NH+]C1)NC(=O)[C@@H]3Cc4cccc(c4O3)OC C63280979
c1ccc2=[NH+]CC(=c2c1)C[C@@H]3C(=O)N(C(=N3)O)c4cccc(c4)Cl C63172749
Cc1ccc(cc1)CNC(=O)[C@H]2C=C3C(=c4ccccc4=[NH+]C3=O)N2C C63480679
Cn1cc[nH+]c1CCNc2c3c(csc3ncn2)c4ccccc4 C63507596
Cn1c(ccn1)C(=O)Nc2cccc(c2)[C@H]3C=c4cc(ccc4=[NH+]3)F C63737432
Cc1ccc(cc1)NC(=O)CN(C)C(=O)CC2=c3ccccc3=[NH+]C2 C63795731
c1ccc2=[NH+]CC(=c2c1)CCC(=O)Nc3nc(cs3)c4ccccn4 C63806626
Cc1c(c(nn1C)C(F)(F)F)C(=O)NCCC2=c3ccccc3=[NH+]C2 C64409166
c1ccc2=[NH+]CC(=c2c1)CCC(=O)Nc3ccc4c(c3)ccc(=O)o4 C64600435
c1ccnc(c1)COc2ccc(cc2)C[NH+]3[C@@H]4CC[C@H]3CNC(=O)C4 C65398542
C[C@H](c1ccc2c(c1)OCCO2)[NH2+]Cc3ccc(cc3)n4cccn4 C52658512
COC(=O)c1ccoc1C[NH+]2CCC(CC2)c3cc4ccccc4[nH]3 C65966458
CC(C)C(=O)NC[C@H]1CCC[NH+](C1)Cn2c3c(sc2=O)CCCC3 C66079239
Cc1cccc(c1)N(C)C(=O)C(=O)NCC2(CCCCC2)[NH+](C)C C66206583
CCC[NH+]1Cc2cccc(c2C1)NC(=O)[C@@H]3CC(=NO3)c4ccccc4 C66514400
C[NH+]1CCC(CC1)N(C)c2ccc(cc2)NC(=O)c3ccc(cc3)C=O C66627383
CC1CCN(CC1)c2ccc(c[nH+]2)CNCc3nc4ccccc4n3C C66972967
CC(C)c1c(c(n(n1)C)Cl)C[NH2+]Cc2ccc3c(c2)OCCCO3 C67011278
C[NH+](C)[C@@H](CNC(=O)c1cccc2c1OCCO2)c3cccs3 C67129550
Cc1c(ccc2c1oc(=O)cc2CN3CC[NH+](CC3)CC(C)C)O C49970179
Cc1c2ccccc2oc1C[NH+]3CC[C@@H](C3)CNC(=O)c4ccco4 C67587698
C[C@H]([C@@H]1[C@@H]2[C@@H](C(=O)N(C2=O)CCc3ccccc3)[C@@]4([NH2+]1)c5ccccc5NC4=O)O C04084624
C[NH+]1CCc2c(sc(c2C(=O)N)NC(=O)c3ccc(s3)Br)C1 C04087205
CCC[NH+]1CCc2c(sc(c2C(=O)N)NC(=O)c3cccc(c3OC)OC)C1 C04479366
CCc1nnc(s1)NC(=O)c2c(c3cc4c(nc3s2)CC[NH+](C4)C(C)C)N C04708266
CCOc1ccccc1N2CC[NH+](CC2)[C@@H](C)C(=O)Nc3c(ccs3)C(=O)N C08307059
CC(C)(C)N1C(=O)[C@H]2[C@H](C1=O)[C@@]3(c4ccccc4NC3=O)[NH2+][C@@H]2[C@@H](c5ccc(cc5)Cl)O C09044948
CCN1C[C@@H](Oc2c1cccc2)C[NH+](C)CC(=O)Nc3c(c4c(s3)CCC4)C(=O)N C09469608
C[C@H](c1[nH]c(=O)[nH]n1)NC(=O)C2(Cc3ccccc3C2)[NH+](C)CCc4ccccc4 C11879710
CC[C@@H](C)/[NH+]=C/[C@]12CC[C@@H](C[C@]1(CC[C@@H]3[C@@H]2CC[C@]4([C@@]3(CC[C@@H]4C5=CC(=O)OC5)O)C)O)O C12660068
Cc1cc2c(c(c1)Cl)NC(=O)[C@@]23[C@H]4[C@@H]([C@H]([NH2+]3)[C@H](C)O)C(=O)N(C4=O)CCc5ccccc5 C12885775
C[C@H](C(=O)Nc1ccc2c(c1)[nH]c(=O)[nH]2)[NH+](C)Cc3ccc(cc3)Br C12994821
CCn1c(c(cn1)C[NH+](C)CC(=O)Nc2c(c3c(s2)C[C@@H](CC3)C)C(=O)N)C C17082738
c1cc2c(cc1[C@H](C[NH+]3CCC4(CC3)C[C@H](c5cc(ccc5O4)O)O)O)OCCCO2 C19345593
COc1ccc2c(c1)[nH]cc2[C@@H](C[NH+]3CCC4(CC3)C[C@H](c5ccccc5O4)O)O C19563115
Cc1c(c2cc(ccc2[nH]1)F)[C@@H](C[NH+]3CCC4(CC3)C[C@H](c5cc(ccc5O4)Cl)O)O C19581409
Cc1c(c2cc(ccc2[nH]1)F)[C@H](C[NH+]3CCC4(CC3)C[C@@H](c5cc(ccc5O4)Cl)O)O C19581412
Cc1c(c2cc(ccc2[nH]1)F)[C@@H](C[NH+]3CCC4(CC3)C[C@@H](c5cc(ccc5O4)Cl)O)O C19581415
COc1ccccc1N2CCN(CC2)[C@H]3[C@H](O[C@H]([C@H]3O)CO)C[NH2+]C4CCCCC4 C20465580
CCOC(=O)c1c2c(sc1NC(=O)[C@H](C)[NH+]3CCC(CC3)C(=O)N)CCCC2 C21131239
CCc1cccc2=C(C[NH+]=c12)C(=O)C(=O)N[C@H]3[C@H]([C@@H]4CCCC[C@@H]4S3)C(=O)N C39354231
COC1=C[C@@H]2C[NH+]3[C@@H](C[C@@H]2C=C1c4ccccc4O)CO[P@@](=O)(N3)c5ccccc5O C39467100
COC1=C[C@H]2C[NH+]3[C@@H](C[C@@H]2C=C1c4ccccc4O)CO[P@@](=O)(N3)c5ccccc5O C39467101
COC1=C[C@H]2C[C@H]3CO[P@@](=O)(N[NH+]3C[C@@H]2C=C1c4ccccc4O)c5ccccc5O C39467155
Cc1cccc(c1)C(=O)N2C[C@H](C3(C2)CC[NH2+]CC3)C(=O)N[C@@H](C)c4[nH]c5cc(ccc5n4)C C39695693
Cc1cccc(c1)C(=O)N2C[C@H](C3(C2)CC[NH2+]CC3)C(=O)N[C@H](C)c4[nH]c5cc(ccc5n4)C C39695695
CCC(CC)C(=O)N1C[C@H](C2(C1)CC[NH2+]CC2)C(=O)N[C@H](C)c3c([nH]nc3C)C C44713839
Cc1ccc(c(c1F)C(=O)N2C[C@H](C3(C2)CC[NH2+]CC3)C(=O)N[C@@H](C)c4c([nH]nc4C)C)F C44713888
Cc1ccc(c(c1F)C(=O)N2C[C@@H](C3(C2)CC[NH2+]CC3)C(=O)N[C@H](C)c4c([nH]nc4C)C)F C44713890
Cc1ccc(c(c1F)C(=O)N2C[C@H](C3(C2)CC[NH2+]CC3)C(=O)N[C@H](C)c4c([nH]nc4C)C)F C44713892
Cc1ccc(c(c1F)F)C(=O)N2C[C@@H](C3(C2)CC[NH2+]CC3)C(=O)N[C@H](C)c4c([nH]nc4C)C C44713919
Cc1c(c(n[nH]1)C)[C@@H](C)NC(=O)[C@@H]2CN(CC23CC[NH2+]CC3)C(=O)c4csc5c4cccc5 C44714163
Cc1c(c(n[nH]1)C)[C@H](C)NC(=O)[C@@H]2CN(CC23CC[NH2+]CC3)C(=O)c4csc5c4cccc5 C44714165
Cc1ccsc1C(=O)N2C[C@@H](C3(C2)CC[NH2+]CC3)C(=O)N[C@@H](C)c4c([nH]nc4C)C C44714296
COc1c(cc(cc1Br)Br)C[NH2+]CCCS(=O)(=O)N C45069166
CC(C)(C[NH3+])c1[nH]c(c(n1)c2ccc(c(c2)OC)Br)c3ccncc3 C45337307
Cc1c(c(=O)[nH]c(=O)[nH]1)CCC(=O)NC[C@@H](c2cccs2)[NH+]3CCC(CC3)C C45820249
C[C@@H]1CCCC[C@H]1NC(=O)NC(=O)C[NH+](Cc2ccc(cc2)C(=O)NC)C3CC3 C46561746
c1c(cc(c(c1Br)S(=O)(=O)N[C@H]2CC[NH+]3[C@@H]2CCC3)Br)N C49563877
c1c(cc(c(c1N)S(=O)(=O)N[C@@H]2CC[NH+]3[C@@H]2CCC3)Br)Br C49563878
Cc1cc(c(c(c1)Br)NC(=O)C[NH+](CCO)CCO)Br C49753327
Cc1ccc2c(c1)[nH]c(n2)[C@H](C)NC(=O)[C@@H]3CN(CC34CC[NH2+]CC4)C(=O)c5ccccc5C C39695691
CCCNC(=O)NC(=O)C[NH+](C)CC(=O)Nc1ccc(cc1C)Br C08170361
C[C@@H](C(=O)N1CCC2(CC1)c3c([nH]c[nH+]3)CCN2)NC(=O)c4cccc(c4)Br C20623780
C[NH2+][C@H](CCOc1c(cc(cc1Br)[N+](=O)[O-])Br)C(=O)N C62595581
c1ccc2c(c1)N[C@H](S2)N3C(=O)/C(=C/NCCc4c[nH]c[nH+]4)/C(=N3)C(F)(F)F C53631713
C[C@@H]1C(=c2cc(ccc2=[NH+]1)F)CCN/C(=N/S(=O)(=O)c3ccc(cc3)OC)/N C63676513
C[C@@H](CNC(=O)C(C)(C)NC(=O)NCc1cccc(c1)Br)[NH+](C)C C63769228
CC(=O)NNC(=O)[C@H](CC1=c2ccccc2=[NH+]C1)NC(=O)c3ccccc3Cl C63908437
c1ccc2c(c1)c3c(s2)cc(s3)C(=O)NNC(=O)NCCCn4cc[nH+]c4 C64886644
C[C@@H]1C(=c2ccccc2=[NH+]1)c3csc(n3)NC(=O)CSc4nnc(s4)N C65322110
CC1(CC(CC([NH2+]1)(C)C)NC(=O)[C@]23CC[C@]([C@@H]2Br)(C3(C)C)C)C C02448100
Cc1ccc(cc1)c2csc(n2)[C@@H]3C(=[NH2+])NC(=C(C34CCCCC4)C#N)S C00717201
Cc1ccc(cc1)C2=N[C@@H]([NH2+][C@@H](C2)c3ccccc3O)c4cc(ccc4OC)OC C04730041
c1ccc(cc1)[C@H]([C@@H](C(c2ccccc2)(c3ccccc3)O)O)[NH+]4CCCCC4 C01690375
CC(C)(C)NC(=O)C[NH+](C)Cc1c2ccc(cc2ccc1O)Br C08147863
C[C@@H]1CCCC[NH+]1Cc2c(ccc3c2O/C(=C\c4c[nH]c5c4cccc5)/C3=O)O C08489103
CC1(CC(CC([NH2+]1)(C)C)NS(=O)(=O)c2cc(ccc2OC)C(C)(C)C)C C04247805
Cc1cccc(c1C)NC(=O)c2cnn(c2C3CC[NH2+]CC3)c4ccc(c(c4)C)C C09227209
c1ccc2cc(ccc2c1)[C@@H](C[NH+]3CCC4(CC3)C[C@H](c5cc(ccc5O4)Cl)O)O C12329520
COc1ccc(cc1)C2(C[C@@H]3CC[C@H](C2)[NH+]3Cc4cccc(c4O)CC=C)O C12345818
c1nc2c(c3c(s2)C[C@@H](CC3)[NH2+]CC4(CCCCC4)O)c(=O)n1C5CCCC5 C14992358
c1ccc(cc1)C(c2ccccc2)(C3CC[NH+](CC3)C[C@H](c4cccs4)O)O C19369492
CCOc1ccc(cc1OCC)[C@H](c2ccccc2I)[NH3+] C19967832
CCOc1ccc(cc1OCC)[C@@H](c2ccccc2I)[NH3+] C19967833
CCOc1ccc(cc1OCC)[C@H](c2cccc(c2)I)[NH3+] C20480603
CCOc1ccc(cc1OCC)[C@@H](c2cccc(c2)I)[NH3+] C20480604
c1c(cc(c(c1Br)NC(=O)[C@H]2CCC[NH2+]C2)Br)Br C20504820
c1c(cc(c(c1Br)NC(=O)C2CC[NH2+]CC2)Br)Br C20504821
COc1cccc(c1[C@@H](c2cc(ccc2Br)Br)[NH3+])OC C20566377
c1cc(c(cc1[C@H](c2cc3c(cc2Br)OCCO3)[NH3+])Cl)Cl C36925956
c1c(cc(c(c1Br)OC[C@H](C[NH2+]C2CC2)O)Br)Br C36951229
COc1c(cc(cc1Br)C[NH2+][C@H]2CCC[C@H](C2)O)Br C37321163
c1ccc(c(c1)[C@H](c2cc3c(cc2Br)OCCO3)[NH3+])I C37331893
c1c(cc(cc1Cl)Cl)[C@@H](c2cc3c(cc2Br)OCCO3)[NH3+] C37331996
c1c(cc(cc1Cl)Cl)[C@H](c2cc3c(cc2Br)OCCO3)[NH3+] C37331998
c1cc(c(c(c1)Cl)[C@@H](c2cc3c(cc2Br)OCCO3)[NH3+])Cl C37332016
CCOc1cc(cc(c1OCc2ccc(cc2)Br)Br)C[NH3+] C37712057
C[C@@]12CC[C@@]([C@H]1Br)(C2(C)C)C(=O)NC3CC([NH2+]C(C3)(C)C)(C)C C38151512
Cc1cc(c(n1c2ccccc2F)C)[C@H]3C4=C(NNC4=[NH+]C5=C3C(=O)CC(C5)(C)C)C C04864289
Cc1cc(cc(c1)NC(=O)NC[C@@H](c2ccc3c(c2)CCCN3C)[NH+](C)C)C C38670321
CN1c2ccccc2N[C@H]1[C@@H]3c4c(c5ccccc5[nH]4)CC[NH+]3Cc6ccco6 C39371741
Cc1ccc2cc(c(nc2c1)N3CCC(CC3)O)C[NH2+]CCC4=CCCCC4 C39404985
c1ccc(cc1)C[P@]2(=O)N[NH+]3C[C@@H]4C=C(C(=C[C@@H]4C[C@@H]3CO2)F)c5ccccc5O C39466733
CC(C)Oc1c(cc(cc1Br)C[NH2+]C(C)(C)CO)Br C40730465
Cc1cc(cc2c1NC(=O)[C@H]2[NH2+][C@@H](C)c3ccc(s3)Cl)Br C42117671
Cc1ccc(c(c1)Br)NC(=S)NC[C@H]2C[C@H]3CC[NH+]2C[C@@H]3C=C C43526347
C[C@@H](Cc1cc(c(c(c1)Cl)OCc2c(ccs2)Br)OC)[NH3+] C43677081
C[C@H](Cc1cc(c(c(c1)Cl)OCc2cc(cs2)Br)OC)[NH3+] C43688474
CC[C@@H]([C@@H](c1ccc(s1)Br)n2ccnc2c3cccs3)[NH3+] C45047825
CN(Cc1ccc(s1)Cl)[C@H](C[NH3+])c2cc(ccc2OC)Br C48971723
c1cc(cc(c1)Br)OCCOc2ccc(cc2C[NH3+])Br C49595865
Cc1c(cn[nH]1)CCC[NH2+][C@H](C)c2ccc(cc2Br)Br C50182721
Cc1ccc(c(c1)NC(=S)NC2C[C@H]3CC[C@@H](C2)[NH+]3Cc4ccccc4)C C35289057
Cc1cc([nH+]c2c1cccc2C(C)C)NCc3ccc(c(c3)F)N4CCC(CC4)O C58402189
c1ccc(c(c1)C[NH2+][C@@H]2c3ccc(cc3NC2=O)Br)Br C48819728
Cc1c(cccc1Cl)NC(=S)N(Cc2ccncc2)C3CC([NH2+]C(C3)(C)C)(C)C C59098086
C[C@@H](CC(C)C)N(C)[C@@H](C[NH3+])c1cc(c(o1)Br)Br C50362303
CC[C@@]1(CCC[NH2+]C1)C(=O)Nc2c(cc(cc2Br)C)Br C62853224
COc1cc(cc(c1O)OC)c2[nH]c(c([nH+]2)c3ccccc3)c4cccs4 C13126044
c1cc(ccc1C[NH2+]Cc2ccc(s2)Br)N3CCC(CC3)CO C67247409
COc1cc2c(cc1OC)[nH]c(=S)n(c2=[NH2+])Cc3ccco3 C03855994
Cc1c(sc(n1)C)C(=O)OCc2[nH]c(=[NH2+])c3ccccc3n2 C08325764
[H]/N=C/1\[C@@H](C2=CC[NH2+]C[C@@H]2[C@H](C1(C#N)C#N)c3ccccc3F)C#N C04637486
Cc1c(c(n[nH]1)C)c2nc(no2)c3c(ncc4c3CC[NH2+]C4)C C19792523
Cc1c2c(ncnc2sc1C(=O)OC)NC3CC[NH2+]CC3 C20321930
C[C@@H](c1ccc2c(c1)NC(=O)CO2)[NH2+][C@@H]3CCS(=O)(=O)C3 C20547908
Cc1c(c2c(cn1)C[NH2+]CC2)c3nc(on3)c4ccc(=O)[nH]c4 C20856955
Cn1cccc1C[NH2+][C@@H]2[C@H]3CO[C@H](O3)[C@@H]([C@H]2[O-])[NH+]4CCCC4 C12529644
CC[C@@]12C[NH+]3C[C@@]([C@H]1O)(CN(C2)[C@@]34c5ccccc5NC4=O)C C35585768
C/C(=C/1\C=CC=[NH+]1)/NNC(=O)c2c3ccccc3c(=O)n(n2)C C06685968
C1CCC2(CC1)C[C@H](CC[NH2+]2)NS(=O)(=O)N3CCOCC3 C36266581
CN(C1CC[NH2+]CC1)S(=O)(=O)c2ccc3c(c2)CC(=O)N3 C36300139
CS(=O)(=O)N1CCC(CC1)[NH2+][C@H]2COc3c2ccc(c3)O C36828478
C[NH+](Cc1cc2c(cc1N)OCCO2)[C@H]3CCS(=O)(=O)C3 C36869519
CCc1c([nH+]n(c1N)[C@@H]2CCS(=O)(=O)C2)c3c(cco3)C C36916417
CCc1c([nH+]n(c1N)[C@H]2CCS(=O)(=O)C2)c3c(cco3)C C36916418
Cc1c(c(n[nH]1)C)S(=O)(=O)NC2CC[NH+](CC2)C(C)(C)C C37791399
CC[NH+]1CCC2(CC1)C(=C(NC3=C2C(=O)CC(C3)(C)C)O)C#N C35344305
Cc1c(c(n[nH]1)C)S(=O)(=O)N2CCC[C@@H]2C3CC[NH2+]CC3 C37916472
c1cc(cnc1)[C@@H]2[NH+]=NC(=S)N2/N=C/c3ccc(c(c3)O)O C38931035
c1c(ncnc1NC[C@H]2CCS(=O)(=O)C2)C3CC[NH2+]CC3 C39515553
c1c(cc(c2c1[C@H](C(=O)N2)[NH2+]C[C@H]3CCS(=O)(=O)C3)F)F C42113853
Cc1ccc(c(c1)C#CC[NH3+])S(=O)(=O)N(C)C[C@@H](C)C#N C42462320
C[C@@H](Cc1cc2c(cc1O[C@H]3CCS(=O)(=O)C3)OCO2)[NH3+] C42878455
CN(CC(F)(F)F)S(=O)(=O)c1cc(cnc1)C#CC[NH3+] C44258693
c1c(cnc(c1[N+](=O)[O-])N2CCC(CC2)C[NH3+])Br C44514885
c1cc2c(cc1/C=N/[NH+]=C(\c3cncc(n3)Cl)/N)OCO2 C44551356
C[NH2+][C@H]1CCCc2c1ccc(c2)O[C@@H]3CS(=O)(=O)C[C@@H]3O C44745222
Cc1cc(n(n1)c2nc(c(c(n2)N3CCC(CC3)C[NH3+])C)C)C C45947345
Cc1c(sc(n1)C)[C@H](C)NS(=O)(=O)[C@H]2CCC[NH2+]C2 C49646249
Cc1c(sc2c1c(nc(n2)C[NH+](C)CC(=O)N(C)C)N)C C49933713
C[C@@H]1CCC[C@@](C1)(C[NH3+])N(C)S(=O)(=O)N2CCOCC2 C50092883
C[C@@H]([C@@H]1CCC[NH2+]C1)NS(=O)(=O)c2cccc3c2nsn3 C50163201
Cc1nc(cn1C)S(=O)(=O)N(C)C2(CCC(CC2)C)C[NH3+] C50252424
c1cc(c(cc1[N+](=O)[O-])Br)Cn2ccnc2C[NH3+] C51004085
Cc1cc(cc(c1C)S(=O)(=O)N(C)Cc2[nH+]ccn2C)N C40334965
C1C[C@@H](NC1)[C@H]2CCC[NH+]2CC(=O)N[C@@H]3CCS(=O)(=O)C3 C51359550
CC(C)(C)[C@@H](c1nc(on1)c2ccc(cn2)Br)[NH3+] C61871287
Cc1ccc2cccc(c2[nH+]1)[N-]S(=O)(=O)N3CC[NH2+]CC3 C61875489
CS(=O)(=O)N1CCN(CC1)c2ccc(c3c2cc[nH+]c3)N C62084244
c1ccc(cc1)n2c3c(cn2)c(ncn3)NCC4CC[NH2+]CC4 C62202150
Cc1ccc2c(c1)S(=O)(=O)N=C(N2)NN3CC[NH+](CC3)C C62325000
c1cc2c(cc1S(=O)(=O)C[C@@H]3CCC[NH2+]C3)NC(=O)CO2 C62563818
Cc1ccc(cc1)c2c(c[nH]n2)C[NH2+][C@H]3CCc4nnc(n4C3)C C62640110
c1cc(cnc1)[C@@H]2N=[NH+]C(=S)N2/N=C/c3ccc(c(c3)O)O C38931035
C[NH+]1CCN(CC1)c2cc3c(nn2)Oc4cc(ccc4N3C)N C33274214
CC(C)Cc1nc(no1)C2=[NH+][C@@H]3CC(CNC(=O)[C@H]3N2)(C)C C65427230
Cc1nnc2n1C[C@H](CC2)[NH2+]Cc3c[nH]nc3c4ccccc4 C65521418
Cc1nc2c(c(n1)N[C@@H](C)c3cn4ccsc4n3)CC[NH2+]C2 C67446582
CCc1[nH]c(c([nH+]1)C)[C@@H]2CC(=O)Nc3c2c4nc(cc(n4n3)C)C C67641999
C[C@]12CCC3(C[C@@H]1CC[C@@H]([NH2+]2)CCO)OCCO3 C04668743
Cc1ccc(cc1C)C2=NC3(CC[NH2+]CC3)NC2=O C06808442
c1cc2c(nc1)-n3cccc3C4(N2)CC[NH2+]CC4 C13568809
C1CC[NH+]([C@@H](C1)CO)[C@@H]\2[C@@H]3CC[C@@H](C3)/C2=N\O C16138007
CC1=[N+](C2(CC([NH2+]C(C2)(C)C)(C)C)NC1(C)C)[O-] C19326388
Cc1cccc2c1OCC[C@]2(C[NH3+])N3CCOCC3 C19623569
c1ccc2c(c1)[C@H](C(=O)N2)[NH2+][C@@H]3CCCc4c3cco4 C20204103
c1ccc2c(c1)[C@H](C(=O)N2)[NH2+][C@H]3CCCc4c3cco4 C20204107
C[NH+]1[C@@H]2CC[C@H]1c3c(c(c(s3)N)C(=O)OC)C2 C20523847
CCc1cc2c(=O)[nH]c(nc2s1)[C@H]3CCC[NH2+]C3 C19773211
C1CC(C1)C(=O)Nc2c(c3c(s2)C[NH2+]CC3)C#N C35248165
c1cc(ncc1N)N2CCC[C@H]2c3cc[nH+]cc3 C36132364
Cc1ccc(n1C)C(=O)N[C@@H]2CC[NH2+]C3(C2)CCC3 C36256694
Cc1c(scn1)C(=O)N[C@H]2CC[NH2+]C3(C2)CCC3 C36257651
c1cc(cc(c1)Br)[C@@H](c2ncon2)[NH3+] C36762067
c1cc2c(c(c1)O)CC[C@@H]2[NH2+][C@H]3CCS(=O)(=O)C3 C36851832
Cc1c(n(c(c1C#N)N)[C@H]2C[NH+]3CCC2CC3)C C36938861
C(c1nc(on1)c2c(c(c(c(c2F)F)F)F)F)[NH3+] C41121608
Cc1csc(n1)[C@@H](c2ccc3c(c2)OCCO3)[NH3+] C41182081
c1cc2c(cc1[C@@H](c3nccs3)[NH3+])OCCCO2 C41182324
Cc1nnc(n1C2CCCCC2)C3CCC(CC3)[NH3+] C42039178
CNC(=O)[C@H]1CCC[NH+]1[C@@H]2Cc3ccccc3NC2 C42394278
c1cc(c(nc1)N2CCO[C@@H]3[C@@H]2CCC3)C[NH3+] C43423149
c1cc2c(c(c1)NC(=O)[C@H]3C[NH2+]CCO3)CCCC2 C43707508
c1cc(cc(c1)C#CC[NH3+])CN2C(=O)CCCCC2=O C44389506
C[C@@H](c1cnn(c1)C)[NH+]2CCc3c(cccc3N)C2 C44500893
C[C@H](c1cnn(c1)C)[NH+]2CCc3c(cccc3N)C2 C44500895
Cc1ccc(c(c1)NC(=O)[C@@H]2C[NH2+]CCO2)F C49871903
c1cc([nH+]cc1CN2CCO[C@@H]3[C@@H]2CCCC3)N C50817524
c1c[nH+]c(cc1CN2CCO[C@@H]3[C@@H]2CCCC3)N C52730201
c1c[nH+]c(cc1CN2CCO[C@H]3[C@@H]2CCCC3)N C52730204
Cc1cnc(c(n1)N2Cc3ccccc3C[C@H]2C[NH3+])C C53664305
C[C@@H]1CC[C@H](CN1c2c3ccsc3ncn2)C[NH3+] C53704363
C[C@@H]1CC[C@H](CN1c2c3c(ccs3)ncn2)C[NH3+] C53704402
Cn1c(nc(n1)C2CCCCC2)C3CCC(CC3)[NH3+] C54699354
C[C@H]1CN(CC(O1)(C)C)c2ncc(s2)C[NH3+] C54897644
C[C@H]1C[C@@H](CC[C@@H]1[NH3+])C(=O)N2C[C@@H](OC(C2)(C)C)C C55139310
C[C@H]1C[C@H](CC[C@@H]1C(=O)N2C[C@@H](OC(C2)(C)C)C)[NH3+] C55139374
Cc1cc(c2c(c1)[C@@H](C(=O)N2)N3CCC[NH2+]CC3)C C42074839
c1c(c(n(n1)[C@H]2CC[NH+](C2)C3CC3)N)Br C61989961
C1Cc2c(sc(c2C#N)NC(=O)[C@H]3CC[NH2+]C3)C1 C62116217
Cc1ccc2cccc(c2n1)NC(=O)[C@@H]3CC[NH2+]C3 C62117002
CC(C)c1ccc2c(c1)N(C(=O)[C@H](O2)C[NH3+])C C62531996
C[C@H]1CNc2cc(cc(c2O1)N3CC[NH2+]CC3)F C62536348
CN1c2cc(ccc2O[C@@H](C1=O)C[NH3+])Br C62541525
CN1c2cc(ccc2O[C@H](C1=O)C[NH3+])Br C62541528
C[NH+]1CC[C@@]2([C@H](C1)[C@@H](c3ccccc3O2)O)O C62710826
C[NH+]1CC[C@H](C1)C(=O)Nc2ccc3c(c2)CCN3 C63187927
C1CCNC(=O)[C@H](C1)[NH+]2CCCC[C@@H]2[C@@H]3CCCN3 C63189999
Cc1cc(cc2c1ncc3c2sc([nH+]c3=O)N)F C64874769
C[C@@]12CC[C@@H]([NH+]1CCNC(=O)C2)C(C)(C)O C05411376
c1cc(sc1)/C=C\2/C(=O)N(C(=O)S2)CC[NH3+] C03215137
Cc1nc(cs1)C(=[NH2+])NC(=O)c2ccccc2 C00127001
Cc1cc(ccc1OC)c2cnc(o2)[C@@H](C)[NH3+] C11587073
Cc1cc(ncn1)Oc2ccc(cc2)[C@@H](C)[NH3+] C11849421
CC[C@H]1C(=O)N(c2cc(ccc2O1)[C@@H](C)[NH3+])CC C19763767
c1cc(ccc1c2ccc(=O)n(n2)CC[NH3+])F C33420610
C[C@H]([C@@H]1CCCO1)NC(=O)[C@@H]2CCC[NH2+]C2 C35734997
CN([C@@H]1C[NH2+]C[C@H]1O)C(=O)/C=C/c2cccs2 C36261447
C1C[C@@H]2[C@H](CC[NH+]2C1)NC(=O)[C@@H]3CSCN3 C37001740
C1CC[NH+]2CC[C@@H]([C@@H]2C1)NC(=O)[C@@H]3CSCN3 C37023885
c1cc(cc(c1)N2CCCS2(=O)=O)C#CC[NH3+] C37556792
Cc1ccccc1C[NH2+][C@@H]2CS(=O)(=O)C[C@@H]2O C37854815
c1cc2c(cc1O)OC[C@H]2N3CC[NH2+]CC3 C38086724
c1ccc(cc1)[C@@H]2C(=O)N(C(=O)S2)CC[NH3+] C39320082
Cc1c(nn(c1C)[C@@H]2COc3ccccc3[C@H]2[NH3+])C C40729835
C[C@H](C1CC[NH2+]CC1)NC(=O)[C@H]2CCOC2 C40941930
CC(C)[C@]1(CC(=O)N(C1=O)C2CC(C2)[NH3+])C C41054323
c1cc2cccnc2c(c1)CN3CCO[C@H](C3)C[NH3+] C41162143
Cc1cc2c(n1c3cnn(c3)C)CC(C[C@H]2[NH3+])(C)C C41730658
CCn1cc(cn1)n2ccc3c2CC(C[C@H]3[NH3+])(C)C C41730983
Cc1cc(=O)n(cn1)Cc2cc(cs2)C#CC[NH3+] C43689202
C[C@H]1CN(C[C@@H](O1)C)CC2(CC[NH2+]CC2)O C51015881
Cc1nnc(o1)S[C@@H]2CCCC[C@@H]2C[NH3+] C51038314
c1cc(ccc1CC[NH3+])N2CCS(=O)(=O)CC2 C51602212
Cn1c2c(cn1)[C@H](CCC2)[NH2+][C@@H]3CCCC[C@@H]3O C51995955
C[C@H]1CN(C[C@@H](O1)C)C[C@@H]2CC[C@@H](O2)C[NH3+] C52380611
Cc1c(cc(o1)C[NH3+])CN2CCOC[C@@H]2C C52475955
c1nnc(n1C2CCCC2)[C@@H](C3CCCCC3)[NH3+] C54526376
C[C@@H](C[NH3+])c1nc(nn1C)c2cccs2 C54699717
C[C@H]1CN(CC(O1)(C)C)c2ncc(s2)[C@@H](C)[NH3+] C54897655
CC[C@@H]1CO[C@H](CN1c2ncc(s2)[C@@H](C)[NH3+])C C54898185
Cc1c(sc(n1)N2CCOCC2(C)C)[C@@H](C)[NH3+] C54898400
Cc1ccc(cc1)c2csc3n2c(nn3)[C@@H](C)[NH3+] C58021202
Cc1c(n2c(nnc2s1)[C@@H](C)[NH3+])c3ccccc3 C58021272
Cc1c(n2c(nnc2s1)[C@H](C)[NH3+])c3ccccc3 C58021273
CC[C@@H](Cn1c(nc2c(c1=O)CCC2)C)[NH3+] C58034953
Cc1ccc(cc1N2C(=O)C[C@@H](C2=O)C)C#CC[NH3+] C38052013
C1CCNC(=O)[C@@H](C1)N[C@H]2CC[NH+](C2)C3CC3 C44723052
CC(C)N1CC[C@](C1)(CN)N2CCC[NH+](CC2)C C45658463
Cc1c(nnn1c2cc(c(c(c2)F)F)F)[C@@H](C)[NH3+] C61121943
CNc1ccc(c(n1)C[NH+]2CCC(CC2)O)Cl C61630601
Cc1cc2c(n1c3cnn(c3)C(C)C)CCC[C@@H]2[NH3+] C61684221
C[C@@H]1CN(C[C@H](O1)C)[C@@]2(CCN(C2)C3CC3)C[NH3+] C61990017
CC1(CN(CCO1)[C@@]2(CCN(C2)C3CC3)C[NH3+])C C61990312
CN1[C@H]([C@@H](CC1=O)[NH3+])c2ccc(o2)Br C62208982
C1CCCN(CC1)[C@@]2(CCS(=O)(=O)C2)C[NH3+] C62962342
CC(C)(C[NH3+])N1C(=O)[C@@H]2CC=CC[C@H]2C1=O C63020978
Cc1ccc(c(c1)[C@@H](Cn2cc(cnc2=O)C)[NH3+])C C63049856
C[C@@H]([C@H]1CCCCN1Cc2ncc(n2C)Cl)[NH3+] C63194666
C[C@@H]1C[C@H]1c2ccc(o2)C[NH2+][C@@H]3CCOC3=O C19876234
Cc1ccc(o1)[C@@H](C)[NH2+][C@@H]2CCS(=O)(=O)C2 C19900011
CC(C)[C@@]1(CC(=O)N(C1=O)C[C@@H]2CCC[NH2+]C2)C C35056417
Cc1ccc(o1)[C@@H](C)[NH2+]C2CCS(=O)(=O)CC2 C36331619
C[C@@H](c1ccncc1)[NH2+]Cc2csnn2 C36901998
CCN(Cc1cc(on1)C)C2CC[NH2+]CC2 C37469555
Cc1c(c(n(n1)C)Cl)C[NH+]2CCC[C@@H](C2)CO C37515277
CC[NH+]1CC[C@H](C1)CNc2cc(nc(n2)C)C C37756832
CCN1[C@@H](C(=C[NH2+]1)[C@@H]2C(=CN=N2)Br)C C39299589
C[NH+](C)CCCN1c2ccccc2NCC1=O C41261157
CN(C[C@H]1CCCCO1)c2c(ccc[nH+]2)CO C42465321
CC[NH2+][C@@H]1c2ccccc2C[C@@H]1n3c(nc(n3)C)C C44035219
CC[NH+]([C@H]1CC2(CC[C@@H]1O)OCCO2)C(C)C C44128380
CC[NH+]1CCC(CC1)NCc2cc(on2)C C44296435
CC(C)CN(C(C)C)C(=O)[C@H]1C[NH2+]CCO1 C44471499
CCn1cc(cn1)[C@H](C)[NH2+]C2CCOCC2 C44496049
CCn1cc(cn1)[C@H](C)N[C@H]2CCC[NH+](C2)C C44500158
Cc1ncc(s1)C[NH2+][C@@H](C)c2cnn(c2)C C44500243
C[C@@H]1CSC(=[NH+]1)N[C@]2(CCS(=O)(=O)C2)C C44931831
Cn1cc[nH+]c1CCNc2cccc(n2)F C45140346
C[C@@H]1CN(CC(O1)(C)C)CCN2CC[NH2+]CC2 C45693852
Cn1cccc1C(=O)C[NH+]2CCC[C@@H](C2)CO C48776183
C[C@@H]1C[C@H](CN(C1)S(=O)(=O)CC[NH2+]C)C C49630057
C1C[C@H]2C[C@@H]1CN2S(=O)(=O)CC3CC[NH2+]CC3 C49717233
C1C[C@@H]2C[C@H]1CN2S(=O)(=O)CC3CC[NH2+]CC3 C49717236
Cn1cc[nH+]c1CNc2ccc(cc2)CC#N C49899949
C[C@H]1C[NH+]=C(S1)N[C@]2(CCS(=O)(=O)C2)C C44931824
CC[NH2+][C@@H]1CCCc2c1cnc(n2)c3ccncc3 C50100880
CC[NH2+][C@H]1CCCc2c1cnc(n2)c3ccncc3 C50100881
c1cnc(cn1)C[NH+]2CCCC[C@@H]2CCO C50105117
C1C[C@@H](OC=C1)C[NH2+]C2CCS(=O)(=O)CC2 C50267976
CCn1cc(cn1)C[NH+]2CCC[C@@H](C2)CO C50544057
C[C@H]1C[NH+]=C(S1)NC[C@H]2CCS(=O)(=O)C2 C50602963
CN(C[C@@H]1CCCCO1)c2cccc([nH+]2)CO C51041991
C[C@H](C[NH+]1CCCCC1)n2ccc(=O)[nH]c2=S C52313407
CSCc1nc(on1)C[C@@H]2CCC[NH2+]C2 C54494082
CC(C)n1cnnc1CC[C@H]2CCCC[NH2+]2 C54498078
C1CCO[C@@H](C1)OCCN2CCC[NH2+]CC2 C42188237
Cc1nccc(n1)CN2C[C@@H](C[NH2+]C[C@H](C2)C)C C45007822
C1C[C@@H]2[C@H](C1)OCCN2CCN3CCC[NH2+]CC3 C61275606
Cc1cnc(cn1)C[NH2+]C[C@@H]2CCCCO2 C61320974
Cc1cnc(cn1)CN2CC[C@@H](C2)C[NH2+]C C61321546
C[C@H]1C[NH+](CCCO1)C[C@@H]2C[C@@H](CN2)OC C61934354
Cn1cc(c(=O)cc1C[NH+]2CCCCCC2)O C62392350
CCC[C@]1(CC[NH2+]C1)c2nncn2C3CC3 C62921522
CC[NH2+][C@H](c1ccc(nc1)C)c2cnccn2 C62950070
Cc1cnc(=O)n(c1)CCC[C@@H]2CCC[NH2+]2 C63050012
CC1(CCCN1S(=O)(=O)CC[NH2+]C)C C63074173
c1ccc2=[NH+]CC(=c2c1)C(=O)/C=C\3/NC(=O)CS3 C64186083
CC(C)S(=O)(=O)N1CCC[C@]2(C1)CC[NH2+]C2 C67515426
Cc1cc(ccc1OC)S(=O)(=O)C[C@H](C[NH3+])O C19685708
CC[C@@H]1C(=O)N(c2cc(ccc2O1)[C@H](C)[NH3+])CCCO C19769196
CC[C@H](c1ccc2c(c1)N(C(=O)[C@@H](O2)C)CCCO)[NH3+] C19769607
C[C@H](C(=O)NCC[NH3+])Oc1cccc2c1nccc2 C19787282
Cc1cc(ccc1NC(=O)CC[NH+](C)CCC#N)N C19833289
Cc1c(cnn1C)C(=O)Nc2cccc(c2)[C@@H](C)[NH3+] C20251759
CCCc1ccc(cc1)[C@H](CN2C(=O)CNC2=O)[NH3+] C23070063
CC[C@@H](C(=O)NCC[NH3+])n1cc(ccc1=O)Cl C33512703
CC(C)N(CCO)S(=O)(=O)c1cccc(c1)C[NH3+] C36134597
C[NH+](Cc1ccc(cc1)/C(=N/O)/N)Cc2ccncc2 C36776307
CC(C)C[C@H](C(=O)NC)NC(=O)[C@H]1CSC[NH2+]1 C37000476
COC1CC[NH+](CC1)C[C@@H](COc2cccc(c2)N)O C37265617
COC1CC[NH+](CC1)C[C@H](COc2cccc(c2)N)O C37265618
C[C@@H](CNS(=O)(=O)Cc1cccc(c1)N)[NH+](C)C C40348161
c1ccc(c(c1)CNC(=O)CCC[NH3+])n2cccn2 C40495741
COCCS(=O)(=O)Nc1ccc(cc1)C#CC[NH3+] C42810800
C[C@@H](C(C)C)NC(=O)c1coc(n1)[C@H](CC(C)C)[NH3+] C43213221
Cn1cc(cn1)[C@@H](CN)[NH+](CCO)C2CCCCC2 C43231848
C[C@H]([C@@H](c1cnn(c1)C)[NH+](CCO)C2CCCC2)N C43231880
C[C@H]([C@@H](c1cnn(c1)C)Oc2ccc(cc2)CO)[NH3+] C43236694
COCCCCNC(=O)c1cc(cnc1)C#CC[NH3+] C44679135
Cc1cc(c(o1)C)[C@H](C)NS(=O)(=O)CCC[NH3+] C44730993
Cc1nc(cs1)[C@@H](C)[NH2+]CCCS(=O)(=O)N C45068873
C[C@](CCC[NH+]1CCO[C@@H]2[C@@H]1CCCC2)(C(=O)[O-])[NH3+] C45425501
C[NH+](CCOc1cccc(c1)C#CCO)CC(=O)N C49618027
Cc1csc(n1)CNC(=O)c2cc(cnc2)C#CC[NH3+] C49629706
Cn1cc(cn1)C[NH+](C)C[C@@H](c2ccc(cc2)N)O C51324427
Cn1cc(cn1)C[NH+](C)C[C@@H](c2cccc(c2)N)O C51326900
C[C@H](CN(C)S(=O)(=O)c1ccc(cc1)C[NH3+])O C51821787
COCCN[C@@H](C[NH3+])c1ccc2c(c1)OCCCO2 C53255712
CC[C@H](CC[NH3+])NS(=O)(=O)c1cc(cnc1)F C54162012
CC(C)Cc1nc(n(n1)C)[C@H](Cc2ccc(cc2)O)[NH3+] C54698987
c1cc(cnc1)CNc2nnc(s2)SCC[NH3+] C57555659
c1c(cn(c(=O)c1Cl)CCC(=O)NCC[NH3+])Cl C57838200
c1ccc2c(c1)ccn(c2=O)CCC(=O)NCC[NH3+] C57876148
COc1cc(c(c2c1[C@H](C[C@@H]2O)CC[NH3+])OC)OC C57964018
COc1cc(c(c2c1[C@@H](C[C@H]2O)CC[NH3+])OC)OC C57964025
C[NH2+][C@@H]1c2ccc(cc2NC1=O)N(CCO)C3CC3 C42479909
CS(=O)(=O)CCCNc1cc[nH+]c(c1)C(=S)N C61813190
C[C@@H](C[C@@H](c1ccc2c(c1)CC(=O)N2)[NH3+])CC(=O)OC C61829495
C[C@H](C[C@@H](c1ccc2c(c1)CC(=O)N2)[NH3+])CC(=O)OC C61829496
CCOC[C@@H](C)NC(=O)c1ccc(cn1)C#CC[NH3+] C61872596
C[C@@H](CNC(=O)c1ccc(cn1)C#CC[NH3+])COC C61872651
C[C@H]1C[NH+](CCCO1)CCCC[C@@](C)(C(=O)[O-])[NH3+] C61933347
Cc1cccc2c1OC[C@H]([C@@H]2O)[NH+](CCO)CCO C62171610
c1cc2c(cc1F)[C@H]([C@H](CO2)[NH+](CCO)CCO)O C62175256
COc1cc(cc(c1OC)OC)[C@H]2C[C@]2(C[NH3+])CO C62713490
C[C@@](CCC[NH+]1CCOc2ccccc2C1)(C(=O)[O-])[NH3+] C63013305
C[C@H](CC[NH3+])N(C)c1ccccc1S(=O)(=O)NC C63086588
c1ccc2c(c1)[C@@H](CN2[C@@H]3CC(=O)NC3=O)CC[NH3+] C63129231
Cc1ccc2c(c1C)NC(=O)[C@]23[C@H]4[C@@H]([C@H]5[NH+]3CCC5)C(=O)N(C4=O)Cc6ccccc6 C04073210
Cc1ccc(o1)[C@H]2/C(=C(/c3ccc(cc3)Cl)\O)/C(=O)C(=O)N2CC[NH+](C)C C05595839
CC[NH+]1CCN(CC1)c2ccccc2NS(=O)(=O)c3ccc(cc3)C(=O)C C07109278
C[NH+]1CCC2(CC1)C[C@H](c3ccccc3O2)NS(=O)(=O)c4ccc(cc4)C#N C08038671
COc1cc(cc(c1OC)OC)/C=C/2\C(=N[C@@H](S2)[NH+]3CCc4ccccc4C3)O C09042825
Cn1ccnc1C2(CC[NH+](CC2)CC(=O)N(C3CCCCC3)C4CCCCC4)O C12114384
C#CCn1cc(c2c1cccc2)C[NH+]3CCc4c(c(=O)[nH]c(n4)N5CCCC5)C3 C12145346
CCN1C(=O)[C@H]2[C@@H]([NH2+][C@]([C@@H]2C1=O)(c3ccccc3)C(=O)OC)c4ccccc4F C12496485
C[C@@]1([C@@H]2[C@@H]([C@H]([NH2+]1)c3cccs3)C(=O)N(C2=O)c4ccccc4F)C(=O)OC C12497490
Cc1ccc2c(c1)[C@@H]3C[NH+](CC[C@H]3N2C(=S)Nc4cccc(c4)S(=O)(=O)N(C)C)C C12649818
CS(=O)(=O)Nc1ccc2c(c1)C(=O)CC3(O2)CC[NH+](CC3)CCc4ccccc4 C13728482
Cc1cc(ccc1Br)OCC(=O)Nc2ccccc2C(=O)N3CC[NH+](CC3)C C14006854
Cc1ccc(c(c1)Br)OCC(=O)Nc2cccc(c2)C(=O)N3CC[NH+](CC3)C C14554171
Cc1cc(c(cc1C)C(=O)C[C@]2(c3ccccc3N(C2=O)CN4CC[NH+](CC4)C)O)C C20414390
c1cc2c(cc1S(=O)(=O)N3CC[NH+](CC3)C4CCCCC4)CCCC(=O)N2 C21531934
Cc1ccc(c(c1)C)n2cnn(c2=S)C[NH+]3CCN(CC3)c4ccc(cc4)O C32751085
C[NH+]1CCC(CC1)n2c(ccn2)NC(=O)c3cccnc3Sc4ccccc4 C23466431
C[C@H]1CN(CC[NH2+]1)C(=O)CSc2nnc(n2c3ccccc3)c4ccccc4 C35128038
C[C@H]1CN(CC[NH2+]1)C(=O)CSc2nnc(n2c3ccccc3)c4cccs4 C35128100
Cc1ccc2c(c1)c3c(cc(s3)C(=O)NCCCN4CC[NH+](CC4)C)c(=O)o2 C20286364
Cc1ccc(cc1)n2c3c(cc(c2=O)C(=O)/[NH+]=c/4\cccc([nH]4)C)C(=O)CCC3 C08550659
C[NH+]1CCC2(CC1)CC(=O)c3cc(ccc3O2)c4ccc(cc4)C(=O)NCCOC C39227585
Cc1cc2=C[C@@H](C(=O)[NH+]=c2cc1C)CCNC(=O)[C@@H]3Cc4ccccc4OC3=O C39361060
Cc1ccc(cc1)C(=O)C[C@@H]2C(=O)N/C(=N/N=C/C3=c4ccccc4=[NH+]C3)/S2 C39843250
Cc1c2c(ncnc2n(n1)C)NC[C@H](c3c(cccc3Cl)F)[NH+]4CCCC4 C41471670
Cc1ccc2c(c1C)NC(=O)[C@]23[C@@H]4[C@H]([C@@H]5[NH+]3CCC5)C(=O)N(C4=O)Cc6ccccc6 C34377953
Cc1cc(c(o1)C)C[NH+]2CCC(CC2)CNC(=O)c3cc(=O)c4ccccc4o3 C43972696
C[NH+](Cc1c(cccc1Cl)F)Cc2[nH]c(=O)c3cnn(c3n2)c4ccccc4 C48274855
Cc1cccc(c1n2c(cc(c2C)/C=C/3\C(=[NH2+])N4C(=NC3=O)SC(=N4)C(C)C)C)C C49722051
Cc1ccc2c(c1)[nH]c(n2)C3CC[NH+](CC3)Cc4ccc5c(c4)n(c(=O)n5C)C C19657903
Cc1ccc2c(cc(=O)oc2c1)C[NH+]3CCC[C@H](C3)C(=O)Nc4cccc(n4)C C54203899
C[C@@H](C(=O)c1c[nH]c2c1cccc2)N3CCN(CC3)Cc4cn5ccccc5[nH+]4 C54615289
Cc1csc2n1c(=O)cc([nH+]2)CNc3ccccc3CN4C[C@H](O[C@@H](C4)C)C C55870048
Cc1ccc(c(c1)S(=O)(=O)NCc2ccc([nH+]c2)N3C[C@H](O[C@H](C3)C)C)C C56062467
Cc1ccc(cc1C)S(=O)(=O)NCc2ccc([nH+]c2)N3C[C@H](O[C@@H](C3)C)C C56062471
Cc1cc(ccc1S(=O)(=O)NCc2ccc([nH+]c2)N3CCO[C@H](C3)C)Cl C56064685
Cc1cc(c(c(c1C)S(=O)(=O)NCc2ccc[nH+]c2N3CCOCC3)C)C C28042111
C[C@@H]1CCCCN1C(=O)c2ccc(cc2Cl)NCc3cc(=O)n4ccsc4[nH+]3 C55879600
Cc1ccc(c(c1)N2C[C@@H](CC2=O)C(=O)NC[C@H](C)[NH+]3CCC(CC3)C)OC C60156528
C[NH+]1CCN(CC1)Cc2cccc(c2)NC(=O)c3cc4c(c(c3)Br)OCCO4 C60301911
CC1=C([C@@H]2[C@H](O1)C(=O)c3ccccc3C2=O)C(=O)NCCC4=c5ccccc5=[NH+]C4 C63234496
C[C@@]12[C@@H]3C(=c4ccccc4=[NH+]3)[C@@H](CN1C(=O)CN(C2=O)CCO)c5ccc(cc5)Cl C63374814
c1ccc(cc1)S(=O)(=O)CCS[C@H]2NN=C(O2)C3=c4ccccc4=[NH+]C3 C64173579
CN(CCC1=NO[C@H](N1)[C@@H]2C=c3ccccc3=[NH+]2)C(=O)c4cc(ccc4Cl)F C64678233
CN(CCC1=NO[C@@H](N1)[C@H]2C=c3cc(ccc3=[NH+]2)Cl)C(=O)c4ccc(c(c4)F)F C65183059
Cn1cc(cn1)c2nc(cs2)C[NH+]3CCC(CC3)C(=O)NC4CCCCC4 C65964180
CC[NH+]1CCN(CC1)c2ccc(cc2F)C(=O)N[C@@H](C)Cn3c(cc(n3)C)C C66319009
Cc1c(scn1)CN(C)C(=O)NCc2ccc(cc2)CN3CC[NH+](CC3)C C66597271
Cc1ccoc1c2nnc(o2)C[NH+]3CCC(CC3)[C@@H](c4ccc(cc4)Cl)O C67400368
Cc1cc(c2c(c1)N(CCC2)C(=O)C(=O)NC3CC[NH+](CC3)CCCOC)C C67567725
c1ccc(c(c1)/C=C\2/C(=O)N(C(=S)S2)CC(=O)Nc3ccccc3O)Cl C01186316
CCOC(=O)C1=C(OC2=C([C@@H]1c3ccc(s3)Br)C(=O)CCC2)N C01104381
c1ccc(c(c1)C(=O)NC(=S)Nc2nccs2)I C01415139
Cc1ccc2c(c1)[C@](C(=O)N2)(CC(=O)c3ccc(cc3)I)O C02812938
c1cc(cnc1)C(=O)N/N=C/c2cc(cc(c2O)Br)Br C01088286
CCc1cccc(c1NC(=O)CSC2=Nc3ccccc3[C@H]4N2NC=C4)C C03433182
Cc1ccc(cc1S(=O)(=O)NC)NC(=O)c2ccc(cc2F)Br C07242873
Cc1ccc(c(c1)Br)NS(=O)(=O)c2ccc3c(c2)CC(=O)N3 C07927787
c1ccc(c(c1)C(=O)C[C@@]2(c3ccccc3N(C2=O)Cc4cccs4)O)O C09051578
Cc1c(cccc1NS(=O)(=O)C)C(=O)Nc2ccccc2Br C10314347
Cn1cc(cc1C(=O)NNC(=O)C23CC4CC(C2)CC(C4)C3)Br C10465220
c1ccc(c(c1)C(=O)NNC(=O)c2ccc(o2)Br)I C12580825
Cc1cc(nc(n1)NNC(=O)c2cc(c(s2)Br)Br)C C12870146
c1ccc2c(c1)ccn2CCCNC(=O)c3ccc4c(c3)NC(=O)CCS4 C12550534
c1ccc(cc1)n2c(=O)c3cc(ccc3nc2SCC(=O)N)I C02415347
CN(Cc1ccccc1)C(=O)c2cccc3c2N[C@H]([C@@H]4[C@@H]3C=CC4)c5ccc(cc5)O C13637467
Cc1nc(c(s1)C(=O)NNC(=O)c2cc3c(s2)CCC3)c4ccccc4 C15856134
Cc1ccc(cc1)c2c(sc(n2)C)CC(=O)Nc3ccc(cc3)C(=O)NC C16015833
Cc1ccc(c(c1)C)SCC(=O)N2c3ccc(cc3C[C@@H]2C)S(=O)(=O)N C16811308
Cc1cccc(c1)n2c3c(c(=O)[nH]c2=S)CN(CN3)[C@H](C)c4ccccc4 C20417657
CN(Cc1ccccc1)C(=O)c2cccc3c2N[C@@H]([C@@H]4[C@H]3C=CC4)c5ccc(cc5)O C20679899
CSc1ccc(cc1)[C@H]2[C@@H]3CC=C[C@H]3c4cccc(c4N2)C(=O)NC[C@H]5CCCO5 C20759079
Cc1c(cccc1NS(=O)(=O)c2ccc(cc2)Br)C(=O)NC C32631907
c1cc(ccc1NC(=O)CSc2c3c(c4cc(ccc4[nH]3)F)ncn2)Cl C33172675
c1cc(ccc1NCc2[nH]c(=O)c3c(n2)ccs3)I C36922875
Cc1ccc(cc1I)N[C@H](C)c2c(nc([nH]c2=O)C)C C37643146
Cc1ccc(cc1)SCC2=NN=C3[C@H]2C4(CCSCC4)C(=C(O3)N)C#N C06492258
CCc1ccc(cc1)[C@H](CNOC)N2CCN[C@@H](C2)I C39532409
CC[C@H]1Nc2ccc(cc2C(=O)N1NC(=O)c3ccc(cc3)Cl)Br C39920423
Cc1cc(ccc1Br)NC(=O)c2ccc(cc2)n3c(c[nH]c3=O)C C40158102
c1ccc(cc1)C(=O)NN2C(=O)/C(=C\c3ccc(c(c3)Br)O)/SC2=S C40939800
c1cc(ccc1NC(=O)NCc2ccc(s2)Cl)S(=O)(=O)C(F)F C43452724
CC(=O)[C@@H]1CC[C@@H]2[C@@]1([C@@H](C[C@H]3[C@@H]2[C@@H](C[C@@H]4[C@@]3(CC[C@@H](C4)O)C)OC(=O)C)O)C C43759741
Cc1ccc(c(c1)C(=O)Nc2c(c3c(s2)CCCCC3)C(=O)NN(C)C)C C44452854
C[C@H](c1cccs1)NC(=O)C(=O)Nc2cccc(c2)I C48497836
C[C@H]1CCC[C@](C1)(CO)NS(=O)(=O)c2cc(cnc2Cl)Br C53127098
Cc1ccccc1C(=O)NNC(=O)N(C)Cc2cc(cs2)Br C56369570
Cc1cc(ccc1NS(=O)(=O)c2ccc(cc2)Br)C(=O)NC C57502644
Cc1cc(ccc1NC(=O)c2ccc(cc2)S(=O)(=O)NC)Br C14939216
c1ccc(cc1)c2nc(cs2)Cn3c(ccc(c3=O)C(=O)N)C(F)(F)F C10910847
C[C@@H](c1ccc(cc1F)F)NS(=O)(=O)c2ccc3c(c2)CCCC(=O)N3 C55970859
Cc1cccc(c1I)C(=O)NCc2c(cc([nH]c2=O)C)C C33223218
c1cc(sc1)[C@@H]2C[C@@H](n3c(c(c(n3)CO)Br)N2)C(F)(F)F C05945359
c1ccc2c(c1)C(=O)N([C@@H](N2)c3cccs3)NC(=O)c4ccc(cc4)Br C22078728
c1ccc2c(c1)C(=O)N([C@H](N2)c3cccs3)NC(=O)c4ccc(cc4)Br C22078725
Cc1cc2ccc(cc2[nH]c1=O)NC(=O)c3ccc(c(c3)Br)OC C62274752
CN(Cc1csc2c1cccc2)C(=O)Nc3cc(c[nH]c3=O)C(F)(F)F C63161799
Cc1c2c([nH]c1C(=O)NCc3cc(ccc3OC)Br)CCCC2=O C64511221
c1ccc2c(c1)CCC[C@@]2(CNC(=O)Cc3csc(n3)c4cccnc4)O C66929152
Cc1c2c(nc(nc2sc1C(=O)NC[C@]3(CCCc4c3cccc4)O)C)C C66929595
CCN(CC)c1ccc(cc1)N2C(=O)/C(=C/c3ccc(c(c3)O)O)/SC2=S C01236390
c1cc(ccc1NC(=O)CSc2c3c([nH]c(=O)n2)CCCC3)Br C04317008
c1cc(oc1)/C=C/C(=O)NC(=S)Nc2ccc(cn2)I C02363680
c1ccc2c(c1)c(c[nH]2)/C=C\3/C(=O)N(C(=S)S3)NC(=O)c4ccc(cc4)Cl C01476277
c1cc(ccc1Oc2cncc3c2cc(s3)C(=O)NCCO)Br C13864382
CCN(CC)C(=O)c1ccc2c(c1)[C@@H]3C=CC[C@@H]3[C@@H](N2)c4cccc(c4O)OC C14460066
Cc1ccc(cc1I)C(=O)Nc2ccccc2C(=O)NC C14657457
c1cc(ccc1NC(=O)CSc2nccn2c3ccc(cc3)Br)O C14682076
CC(C)[C@H](c1cccs1)NS(=O)(=O)c2ccc3c(c2)NC(=O)CCS3 C15732067
COc1ccc2cc(c(=O)[nH]c2c1)CCC(=O)Nc3cccc(c3)Br C19769983
CSc1ccc(cc1)[C@H]2[C@@H]3CC=C[C@H]3c4cccc(c4N2)C(=O)NC[C@@H]5CCCO5 C20759072
C=CC/N=C\1/NC(=O)[C@@H](S1)CC(=O)Nc2cc(c(cc2Cl)Cl)Cl C21132330
c1ccc(c(c1)NC(=O)C[C@H]2C(=O)N/C(=N/C3CCCCC3)/S2)Br C21133001
C[C@H](c1ccccc1Br)NC(=O)c2cccc(c2)NS(=O)(=O)C C21914161
c1ccc(cc1)[C@@H](CNC2=NS(=O)(=O)c3c2cccc3)c4c[nH]c5c4cccc5 C22386311
c1ccc(c(c1)C(=O)Nc2cccnc2)NC(=O)c3ccccc3Br C22464872
c1cc(ccc1CNC(=O)c2cc3cc(ccc3[nH]2)Br)Cn4ccnc4 C30563998
Cc1ccc(c(c1)Br)S(=O)(=O)Nc2cccc(c2C)C(=O)NC C32632035
CS(=O)(=O)n1c2ccccc2c(c1C(=O)c3ccc(cc3)Br)N C39162331
CCN\1c2ccccc2S/C1=C\C3=C/C(=C/4\C(=O)N(C(=S)S4)CC)/C[C@@H](C3)C(=O)N C39440175
c1ccc(c(c1)c2c(ccc(c2Cl)[C@H](CC=O)NC=O)I)O C39497198
C=CCN(CC=C)S(=O)(=O)c1c(cc(cc1Br)Br)N C40316255
CN(Cc1ccc(s1)Cl)S(=O)(=O)c2ccc(cc2Br)N C40346686
c1ccc2c(c1)C[C@H]([C@@H]2NS(=O)(=O)c3cc(sc3Br)Br)O C42191683
C[C@@H](CCC(=O)OC)[C@@H]1CC[C@@H]2[C@@]1([C@H](C[C@@H]3[C@@H]2[C@@H](CC4=CC(=O)CC[C@@]34C)O)O)C C44139482
Cc1nc(cs1)CNC(=O)Nc2ccc(cc2Br)Br C45344770
c1cc2ccc(c(c2nc1)O)[C@@H](c3cccnc3)Nc4ccc(cn4)Br C46085526
c1ccc(cc1)n2cc(cn2)CNC(=O)c3cc4ccc(cc4[nH]3)Br C46568082
Cc1c(c2cc(ccc2[nH]1)F)CC(=O)N[C@@H](C)c3ccc(c(c3)Br)OC C46710569
Cc1c(c2cc(ccc2[nH]1)F)CC(=O)N[C@H](C)c3ccc(c(c3)Br)OC C46710570
c1ccc(c(c1)NC(=O)C(=O)NCc2ccc(s2)Cl)I C48499009
C[C@@H](C(C)C)NC(=O)C(=O)Nc1cc(ccc1I)Br C49054249
Cc1cc(c(c(c1)Cl)NC(=S)Nc2c(n(n(c2=O)c3ccccc3)C)C)C C15150166
CC1=C([C@H](NC(=S)N1)c2cc(ccc2OCC#C)Br)C(=O)OC C55043336
Cc1cc(c(c(c1)C)NC(=O)CNC(=O)c2ccc(cc2Br)F)C C17960977
CNS(=O)(=O)c1ccc(cc1)C(=O)Nc2ccc(c(c2)C(F)(F)F)Cl C14797824
CNC(=O)c1cc(ccc1NC(=O)COc2ccc(cc2)Br)Cl C58226426
Cc1cc(cc(c1NC(=O)NCc2ccccc2Cn3cccn3)C)Br C48467033
Cc1cccc(c1)NC(=S)N[C@H]2C3CN4CCN(C3)CC2(C4)c5ccccc5 C59092663
C[C@H]1CCc2c(sc3c2c(nc(n3)Cn4cccc(c4=O)C(F)(F)F)N)C1 C42156088
Cc1cc(cc(c1NC(=O)NCc2cccc(c2OC)OC)C)Br C47550440
CC(=O)Nc1ccc(cc1NC(=O)c2cc(cnc2Cl)Br)Br C60365243
c1ccc(cc1)/N=C/2\NC(=O)[C@H](S2)CC(=O)Nc3ccccc3C(F)(F)F C18115195
c1cc(ccc1NC(=O)CSc2c3c(nc(=O)[nH]2)CCCC3)Br C04317008
CCc1cccc(c1NC(=O)CN2c3ccccc3[C@@](C2=O)(c4ccc(cc4)C)O)C C65155172
c1ccc2c(c1)[C@](C(=O)N2CC(=O)Nc3ccccc3F)(c4cccc(c4)Cl)O C65155511
Cc1ccc(c(c1)C)N(C)C(=O)c2cc(ccc2Br)S(=O)(=O)N C65657562
Cc1ccc(cc1)C23C[C@H]4C[C@@H](C2)CC(C4)(C3)C(=O)NCc5n[nH]c(=S)n5C C66625267
CNC(=O)c1ccc(cc1)CSCC(=O)Nc2ccc(cc2)Br C66904308
C[C@@H](c1ccc(s1)Cl)NC(=O)Nc2cccc(c2)S(=O)(=O)C(F)F C67317577
Cc1ccc(cc1)NC(=S)N(CCO)Cc2cc3cc(ccc3[nH]c2=O)C C00651158
c1ccc(c(c1)NC(=S)N[C@H](C(Cl)(Cl)Cl)NC(=O)CF)Cl C03137347
c1ccc(cc1)[C@@H]2[C@H]([C@@](NC(=S)N2)(c3cccs3)O)C(=O)C(F)(F)F C03175931
Cn1c(cc(n1)C(=O)Nc2c(c3c(s2)CCCCC3)C(=O)N)C(F)(F)F C02781046
c1cc(cc(c1)S(=O)(=O)N)NS(=O)(=O)c2ccc(s2)Br C07053666
Cc1ccc(cc1)CSCC(=O)Nc2cc(cc(c2C)C)S(=O)(=O)N C08010731
c1cc(ccc1CCNC(=O)/C=C/c2ccc(cc2)Br)S(=O)(=O)N C08035330
CCNC(=O)NC(=O)CNc1ccc(cc1Br)Br C11725194
COc1ccc(cc1Br)C(=O)NC(=S)Nc2cccc(c2)O C14003815
C/C(=C/1\[C@H]2[C@H](C2(C)C)CC1=O)/NCCNc3c(c(c(c(c3F)F)CO)F)F C04955756
CCN(Cc1ccc(s1)Cl)C(=O)C[C@H](c2ccccc2C)NC(=O)N C24443627
c1cc(sc1CNC(=O)CCCC[C@@H]2CCSS2)S(=O)(=O)N C25406562
CC(=O)N/C(=C/c1ccccc1)/C(=O)NNc2c(c(c(c(c2F)F)F)F)F C28337036
c1cc(cc(c1)C(=O)NCCSCc2ccc(s2)Br)C(=O)N C30201500
C/C(=C/CO)/CC[C@H]1C(=C)[C@@H](C[C@H]2[C@@]1(C[C@H](C[C@]2(C)COC(=O)C)O)C)O C31162696
CCCCS(=O)(=O)Nc1c(cc(cc1Br)N)Br C36743006
c1ccc(cc1)[C@H]2[C@H]([C@@](NC(=S)N2)(c3cccs3)O)C(=O)C(F)(F)F C37050527
c1cc(cc(c1)I)NC(=O)CSc2ccc(cn2)N C37191518
CC(C)CNC(=O)COc1c(cc(cc1Br)N)Br C37428768
Cc1c(cccc1S(=O)(=O)N)NCc2ccc(o2)I C37787856
c1cc(c(cc1Br)S(=O)(=O)NC2(CCCC2)C(=S)N)Br C40363793
c1ccc(cc1)[C@H](C(=S)N)NS(=O)(=O)c2cc(sc2Cl)Cl C40364868
c1cc(sc1)/C=C/C(=O)Nc2ccc(cc2Br)S(=O)(=O)N C40378733
c1cc(c(cc1Br)N)S(=O)(=O)NCc2cc3c(s2)CCC3 C40625184
Cn1c(nnc1SCC(=O)Nc2ccccc2I)N C42349804
CC(=O)NCCNC(=O)Nc1cc(ccc1Br)Br C44078700
c1ccc(c(c1)NC(=O)c2cc3c(c(c2)Cl)OCCO3)SCC(=O)N C45530456
c1cc(sc1S(=O)(=O)N2CCC[C@@H](C2)CNC(=O)N)Br C48045921
c1ccc(cc1)[C@@H](C(=S)N)NS(=O)(=O)c2c(ccs2)Br C49060913
Cc1cc(c(s1)C)[C@@H](C)NS(=O)(=O)c2ccc(cc2Br)N C49504800
c1ccc(c(c1)OC[C@@H](COc2cccc(c2)N)O)I C51329020
c1cc(cc(c1)C(=S)N)CNS(=O)(=O)c2c(ccs2)Br C51667598
Cc1ccc(s1)CNC(=O)CN2c3ccc(cc3C[C@H]2C)S(=O)(=O)N C52283834
CC[C@@H](CC(=S)N)NS(=O)(=O)c1c(cc(cc1Cl)Br)Cl C54162799
Cc1cc(c(c(c1)C)NC(=S)NN(C)C(=S)Nc2c(cc(cc2C)C)C)C C59112146
c1c(cc(c(c1Cl)S(=O)(=O)N[C@@H]2CCC[C@H]2C(=S)N)Cl)Br C61886867
c1ccc(cc1)/C=C/CN2c3ccccc3[C@@](C2=O)([C@@H]4C(=O)N=C(S4)N)O C09575486
CC[NH2+]CCC(=O)Nc1c(cc(cc1Br)Br)C(=O)[O-] C62825406
c1c(cc(c(c1N)S(=O)(=O)NCCC(F)(F)F)Br)Br C63099112
Cc1ccc(c(c1)NC(=S)NNC(=O)c2cc(cnc2)Br)F C63345403
Cc1ccc(cc1)[C@@H]2NN[C@H](N2C)SCc3cc(=O)c4cccc(c4[nH]3)F C63686490
c1cscc1c2nc(cs2)CC(=O)NNC(=S)NCC(F)(F)F C64081561
c1cc(c(cc1CC(=O)NNC(=S)NCC(F)(F)F)Br)F C64082706
CC(C)(C(=O)Nc1ccc(c(c1)C(F)(F)F)Br)NC(=O)NC C53089522
CCC[C@H](C(=O)NN)Oc1c(cc(cc1Br)Br)C C66056050
CCNC(=O)c1c(nc(nc1c2cc(ccc2OCC)Br)N)C C66136212
Cc1nc2ccccc2n1CCNC(=O)NC[C@]3(CCCc4c3cccc4)O C66908072
CC(=O)Nc1cc(c(cc1F)F)NC(=O)NCCCSc2ccccc2 C66980788
Cc1ccc(c(c1)C(=O)CCC(=O)NNC(=S)Nc2cccc(c2)C#C)C C67196639
Cc1ccc(s1)CC(=O)NNC(=S)Nc2cccc(c2)Br C67463412
Cc1ccc(cc1)NC(=O)C[C@@H]2C(=O)N/C(=N\N=C\c3ccc(c(c3C(=O)[O-])OC)OC)/S2 C08741907
C[C@H]1C(=O)Nc2cc(ccc2O1)NS(=O)(=O)c3cc(cc(c3OC)OC)/C=C/C(=O)[O-] C12526042
CCCCNC(=O)NC(=O)CSc1nc2ccccc2c(=O)n1[C@H](C)C(=O)[O-] C13021230
CNC(=O)NC(=O)CSc1nc2cc(ccc2c(=O)n1CCCOC)C(=O)[O-] C13033492
C[C@@H](C(=O)[O-])Oc1ccc(cc1)C2=C[C@@H](n3c(nnn3)N2)c4ccc(c(c4)O)OC C13077423
Cc1cc(cc(c1C)S(=O)(=O)NNC(=O)c2c3ccccc3c(=O)n(n2)C)C(=O)[O-] C13078816
Cc1c(c(n2c(n1)nc(n2)SCC(=O)NC(=O)NCCC(C)C)C)CC(=O)[O-] C13221974
Cc1cc(nc(c1C(=O)[O-])SCC(=O)NC(=O)NC[C@@H]2COc3ccccc3O2)C C13233774
CCOc1ccccc1n2c(nnn2)Sc3ccc(cc3C(=O)[O-])S(=O)(=O)N C13275368
Cc1ccc(n1c2ccc(cc2)C(=O)NNS(=O)(=O)c3cc(cs3)C(=O)[O-])C C13300111
COc1ccc(c(c1)OCC(=O)NC(=O)NC[C@H]2COc3ccccc3O2)C(=O)[O-] C13318561
C[C@@H](C(=O)[O-])n1c(nnc1SCC(=O)Nc2ccc(cc2)C(=O)NC)c3cccs3 C13333181
Cc1c2c(ncn(c2=O)CC(=O)NC(=O)N[C@H]3CCCC[C@H]3C)sc1C(=O)[O-] C13418195
Cc1cc(nc(c1C(=O)[O-])SCC(=O)NN2C(=O)[C@@](NC2=O)(C)c3ccc(cc3)OC)C C13446183
C[C@@H](C(=O)[O-])Oc1ccc(cc1)C2=C[C@@H](n3c(nnn3)N2)c4ccc(cc4OC)O C13462227
C[C@H](C(=O)[O-])Oc1ccc(cc1)C2=C[C@@H](n3c(nnn3)N2)c4ccc(cc4OC)O C13462231
C[C@@H](C(=O)[O-])Oc1ccc(cc1)C2=C[C@@H](n3c(nnn3)N2)c4cccc(c4OC)O C13462239
CC(C)c1ccc(cc1)N2C(=O)/C(=C/NNC(=O)c3ccncc3)/C(=NC2=S)[O-] C06782266
CONC=C1C(=NC(=O)N(C1=O)CCNc2c(cc(cn2)C(F)(F)F)Cl)[O-] C20219136
c1cc(cc(c1)S(=O)(=O)/N=C\2/CCCN2)NC(=O)CC3(CCCCC3)C(=O)[O-] C13253162
Cc1cc(no1)N2[C@H](C(=C(C2=O)[O-])C(=O)c3c(c([nH]c3C)C(=O)NC)C)c4ccc(cc4)OC C25076921
CCCCN1C(=O)/C(=C\2/C[C@H](NN2)c3cc(c(c(c3)OC)OC)OC)/C(=NC1=S)[O-] C26580663
CCCCN1C(=O)/C(=C\2/C[C@@H](NN2)c3cc(c(c(c3)OC)OC)OC)/C(=NC1=S)[O-] C26580664
CC1=C([C@H](c2c([nH]c(=S)nc2N1)[O-])c3cc(c(c(c3)OC)OC)OC)C(=O)OC C28465890
c1cc(cc(c1)Oc2cnccn2)[N-]S(=O)(=O)c3ccc(cc3)S(=O)(=O)N C32594872
CC(=O)[C@H](CC(=O)c1c(=O)c2ccccc2n(c1[O-])c3ccccc3)Sc4nnc(s4)N C08925896
C[C@@H]1C[C@@H]2[C@@H]3CC[C@@]([C@@]3(C[C@@H]([C@@H]2[C@@]4(C1=CC(=O)C=C4)C)O)C)(C(=O)COC(=O)CCC(=O)[O-])O C33715602
c1ccc2c(c1)/C(=N/N=C\3/N(C(=O)[C@@H](S3)CC(=O)[O-])c4ccc(cc4)O)/C(=O)N2 C04159205
COC1=C/C(=C/N[N-]C2=NC(=O)[C@@H](S2)CC(=O)Nc3cccc(c3Cl)Cl)/C=CC1=O C01191091
c1ccc(c(c1)/C=C/C=C\2/C(=O)N(C(=S)S2)[C@@H](CC(=O)N)C(=O)[O-])[N+](=O)[O-] C39862043
Cc1ccnc(n1)[N-]S(=O)(=O)c2ccc(cc2)NC(=O)[C@H]3C=C(N=N3)c4ccccc4O C39927209
CCOc1cc(ccc1O)[C@H]2C(=C(C(=O)N2CCO)[O-])C(=O)c3ccc(cc3C)OC C40079894
CCOc1cc(ccc1O)[C@H]2C(=C(C(=O)N2CCO)[O-])C(=O)c3ccc4c(c3)C[C@@H](O4)C C40095376
CCOc1cc(ccc1O)[C@H]2C(=C(C(=O)N2CCO)[O-])C(=O)c3cc4cccc(c4o3)OC C40098013
C[C@@]1(C(=O)Nc2ccccc2O1)C(=O)Nc3ccc(cc3)S(=O)(=O)[N-]c4nccs4 C40796541
C[C@H]1C[C@H]2[C@@H]3CC[C@@]([C@@]3(C[C@@H]([C@@H]2[C@]4(C1=CC(=O)C=C4)C)O)C)(C(=O)COC(=O)CCC(=O)[O-])O C44670751
C[C@H]1C[C@H]2[C@H]3CC[C@@]([C@@]3(C[C@@H]([C@@H]2[C@]4(C1=CC(=O)C=C4)C)O)C)(C(=O)COC(=O)CCC(=O)[O-])O C44670753
Cc1cccc2c1ncn(c2=O)CCC(=O)NNC(=O)c3c(cn(n3)c4ccccc4)[O-] C14337239
Cc1c2c(=O)[nH]c(nc2sc1C(=O)[O-])CSc3nnc(s3)NCCOC C13256618
c1cc(oc1)CN2C3=NC(=O)[C@](C3=C(NC2=O)[O-])(C(F)(F)F)Nc4ncccn4 C40287312
Cc1ccnc(n1)NS(=O)(=O)c2ccc(cc2)NC(=O)CSc3nc(cc(n3)[O-])C C02730516
C[C@@]1(C(=O)NC(=O)N1)c2cc(ccc2OC)S(=O)(=O)[N-]c3cc(ccc3F)F C45774718
C[C@H](C(=O)Nc1nccs1)Sc2nnc(s2)NC(=O)c3ccccc3C(=O)[O-] C59449125
Cc1c2cc(cnc2n(n1)C)S(=O)(=O)[N-]c3ccccc3n4c(c(cn4)C#N)N C60331655
Cc1ccc2c(c1C)NC(=O)[C@]23[C@H]4[C@@H]([C@H](N3)CCC(=O)[O-])C(=O)N(C4=O)C5CCCC5 C15957047
Cc1ccc2c(c1)[C@@]3([C@H]4[C@@H]([C@@H](N3)CCC(=O)[O-])C(=O)N(C4=O)C5CCCCC5)C(=O)N2 C15958380
Cc1ccc2c(c1)[C@]3([C@H]4[C@@H]([C@H](N3)CCC(=O)[O-])C(=O)N(C4=O)C5CCCCC5)C(=O)N2 C15958383
C=CCn1c(nnc1[S-])CC2=N[C@@H](SC2)NC(=O)CNC(=O)c3ccco3 C39792046
Cc1ccc(cc1)CN2[C@H](Nc3ccccc3C2=O)SC/C(=N/c4[nH]ncn4)/[O-] C63763366
CCSc1nnc(s1)NC(=O)CSc2c(c3c(s2)c(cc(=O)[nH]3)[O-])C#N C15879923
CC1=C[C@@H]2[C@H](C[C@@H]3[C@@H]1[C@H](C[C@@]3(C)O)O)C(=C)C(=O)O2 C04098167
CN1C(=O)/C(=C\c2ccc(c(c2)O)O)/SC1=S C04471571
C[C@H]1CC[C@@H]([C@@]2([C@@]1([C@@H]3[C@@H](CC2)[C@@H](C(=O)O3)C)O)C)O C04747983
CN1C(=O)/C(=C/c2ccc(cc2O)O)/SC1=S C01194704
CC1=C[C@H]2[C@@](CC1)([C@@]3([C@@H](C[C@@H]([C@@]34CO4)O2)O)C)CO C05457793
c1cc2c(c(c1)Br)OC(=O)N[C@H]2O C05461609
C[C@H]1[C@@H]2[C@H](CC(=C)[C@@H]3[C@@H](C=C([C@@H]3[C@@H]2OC1=O)C)O)O C06183804
C[C@H]1[C@H]2[C@H](CC(=C)[C@@H]3[C@@H](C=C([C@@H]3[C@@H]2OC1=O)C)O)O C06183861
c1c(cc2c3c1CCC(=O)N3CC2)c4csc(n4)N C11730044
C[C@]1(CCC[C@@]2([C@@H]1[C@@H](C=C3[C@@H]2COC3=O)O)C)CO C13485657
C[C@]1(CCC[C@]2([C@@H]1[C@@H](C=C3[C@@H]2COC3=O)O)C)CO C13485659
CC1=C[C@H]2[C@@H](C[C@@H]3[C@@H]1[C@H](C[C@@]3(C)O)O)C(=C)C(=O)O2 C15059387
c1ccc2c(c1)[C@](C(=O)N2)([C@@H]3CCCCC3=O)O C00075315
CC1(Cc2c(c(=S)c(c(o2)N)C#N)C(=O)C1)C C16578220
CC1=C[C@@H]2[C@@H]([C@@H]3C=C[C@]2(C(=O)[C@]3(C)O)C)[C@@](C1=O)(C)O C16990668
C[C@H]1[C@@H]2[C@H](CC(=C)[C@H]3[C@@H](C=C([C@@H]3[C@@H]2OC1=O)C)O)O C17205939
C[C@@H]1[C@H]2[C@H](CC(=C)[C@H]3[C@@H](C=C([C@@H]3[C@@H]2OC1=O)C)O)O C17205942
C[C@H]1[C@H]2[C@H](CC(=C)[C@H]3[C@@H](C=C([C@@H]3[C@@H]2OC1=O)C)O)O C17205945
CN1CCc2c(sc3c2c(=O)[nH]c(=S)[nH]3)C1 C21949509
C1CC[C@H]2[C@H](C1)NC(=O)CSSCC(=O)N2 C22052342
Cc1cc(ccc1N)O[C@@H]2CCS(=O)(=O)C2 C33487242
c1cnccc1[C@@H]2N[C@@H]3[C@@H](C4=C(S3)CCC4)C(=O)N2 C34866207
c1cnccc1[C@H]2N[C@@H]3[C@@H](C4=C(S3)CCC4)C(=O)N2 C34866209
CCS(=O)(=O)c1cc2c(cc1N)sc(n2)C C35342368
[H]/N=C/1\C(=C2C[C@@H]3CC[C@H]([C@@H]2S1)N3C)C(=O)NC4CC4 C36673721
Cc1cccc(n1)C(=O)Nc2ccccc2C#CCO C37548278
c1cc2c(cc1N)N(CCS2)C(=O)c3ccoc3 C38051248
c1cc(c(cc1N)Cl)O[C@H]2CCS(=O)(=O)C2 C38084365
CC(=O)Nc1ccnc(c1O)I C38534046
CC(=O)Nc1cc(c[nH]c1=O)I C38534051
C1C[C@@H](CC=C1)C2=C(C(=NC(=S)[C@@H]2C#N)N)C#N C39148978
C[C@]12CCCC([C@@H]1[C@@H](C=C3[C@@]2(C(=O)OC3)O)O)(C)C C31158247
C[C@@H]1[C@@H]([C@@H]2C=C(C=CC2=N1)OC)c3cnc(s3)N C39976994
C[C@@]1([C@@H](c2cocc2C(=O)C3=C1CC(C3)(C)C)O)O C35456701
c1cc2c(cc1[C@H]([C@H]3CCOC3)O)CCC(=O)N2 C48629109
c1c2c(cc(c1[C@H]([C@@H]3CCOC3)O)Cl)NC(=O)C2 C48629409
C/C/1=C/[C@H]([C@@H]2[C@H](CC(=C)[C@H](CC1)O)OC(=O)C2=C)O C49538595
CN1C(=O)/C(=C/Nc2cccc(c2)O)/SC1=S C04064629
[H]/N=C\1/NC(=O)/C(=C/c2ccc(o2)Br)/S1 C38204517
CC1(CC(=O)N(C(=O)C1)c2ccccc2C(=S)N)C C58003616
c1c(cc(c2c1CC(=O)N2)[C@H]([C@H]3CCCO3)O)Cl C58103860
c1c(cc(c2c1CC(=O)N2)Cl)[C@@H]([C@H]3CCCO3)O C58109237
Cc1c(c2c(cc1[C@H]([C@@H]3CCCO3)O)CCC(=O)N2)C C58116409
Cc1c(c2c(cc1[C@H]([C@H]3CCCO3)O)CCC(=O)N2)C C58116419
Cc1cc(cc2c1[nH]c(=O)c(=O)[nH]2)Br C34580933
CC1(CC(=O)N(C(=O)C1)[C@H]2CCC[C@H]2C(=S)N)C C61887972
c1cc2c(cc1Cl)S(=O)(=O)NC(=S)N2 C34571247
C[C@H]1CC(=O)N(c2cc(cc(c2O1)N)Cl)C C62533160
CN1c2cc(cc(c2OCC1=O)Br)N C62537883
Cc1cc(c2c(c1)C(=O)C(CCO2)(CO)CO)C C62623748
CC1(CC(CC([NH2+]1)(C)C)N2CCC(=O)NC2=S)C C00053123
Cc1c2c(cc(n1)C3=[NH+]CCN3)c4ccccc4[nH]2 C05587341
c1ccc(cc1)C(=O)Nc2nc3c(s2)C[NH2+]CC3 C19681356
Cc1ccn2c(c1)[nH+]c(c2[C@H](c3ccncc3)N)C C31912443
Cc1c(sc2c1c(=O)[nH]c(n2)[C@@H]3CCC[NH2+]3)C C19773145
Cc1cc2c(c(c1)N)OC3(CC[NH+](CC3)C)CC2=O C36142603
CC[NH+]1CCC2(CC1)CC(=O)c3cc(cc(c3O2)N)F C36142733
C1CCCC(CCC1)(C[NH3+])N2CCS(=O)(=O)CC2 C36161017
CC1CCC(CC1)(c2nc(on2)C(F)(F)F)[NH3+] C36764950
c1ccc2=[NH+]C(=O)[C@@H](C(=c2c1)c3cccc(c3)O)O C39559708
CC1(CC(CC(N1)(C)C)[NH2+][C@@H]2CCS(=O)(=O)C2)C C40177453
CC1(CC(CC(N1)(C)C)[NH2+][C@H]2CCS(=O)(=O)C2)C C40177454
C[NH+]1CCC[C@@H](C1)n2c(cc3ccccc3c2=O)N C40716088
C1Cc2c(sc(c2C#N)NC(=O)[C@H]3CCC[NH2+]C3)C1 C40853113
Cc1nc(no1)[C@H](c2cc(cs2)Br)[NH3+] C41678504
Cc1nnc(n1c2ccccc2)C3(CCC(CC3)C)[NH3+] C42039539
Cc1cc(c2c(c1)[C@H](C(=O)N2)[NH2+]C3CCOCC3)C C42074089
Cc1ccc2c(c1C)NC(=O)[C@H]2[NH2+]C3CCN(CC3)C C42075663
Cc1cc(c2c(c1)NC(=O)[C@H]2[NH2+]C3CCN(CC3)C)C C42100886
CC[NH+]1CCC[C@H](C1)n2c(c(c(c2N)C#N)C)C C49223796
CC(C)NC(=O)Nc1cccc2c1CC[NH+](C2)C C49477673
C1CCc2c(nc(s2)NC(=O)[C@@H]3CCC[NH2+]C3)C1 C49559528
c1ccc2c(c1)cc(n(c2=O)[C@@H]3CC[NH+]4[C@@H]3CCC4)N C49570066
C[C@@H]1CCCC[NH+]1Cc2nc(c3ccsc3n2)N C50792266
Cc1c(c(n([nH+]1)C)N)CN2c3ccccc3C[C@@H]2C C50793113
Cn1c2ccc(cc2oc1=O)[C@@H](c3cccs3)[NH3+] C51361833
Cn1c2ccc(cc2oc1=O)[C@@H](c3ccsc3)[NH3+] C51361855
Cn1c2ccc(cc2oc1=O)[C@H](c3ccsc3)[NH3+] C51361856
C[C@@H]1CC[NH+]([C@@H](C1)C)Cc2cc(cc3c2OCOC3)N C51728781
Cc1cc2c(cc1C)nc([nH]2)[C@@H](C)N3CC[NH2+]CC3 C51848047
CCc1nc2cc(ccc2n1[C@H]3CC[NH+]4[C@@H]3CCC4)N C52854520
c1cc(c(c2c1nc(n2[C@@H]3CC[NH+](C3)C4CC4)N)F)F C53170272
Cc1cc(nc([nH+]1)N)N2CCc3c(ccs3)C2 C45725666
c1csc2c1c(=O)nc([nH]2)SC3CC[NH2+]CC3 C57835492
c1c(nc([nH]c1=O)C2CCCCC2)C3CC[NH2+]CC3 C58056499
CO[C@@H]1C[C@H](NC1)c2[nH]c-3c([nH+]2)CCc4c3ccs4 C61327099
CC1(CN(CCO1)c2cc[nH+]c(c2)C(=S)N)C C61812642
c1c[nH+]c(cc1N2CCO[C@@H]3[C@@H]2CCC3)C(=S)N C61813171
C1CCCC2(CC1)CC(=O)N(C2=O)[C@@H]3CCC[C@@H]3C[NH3+] C61884270
C1CCC2(CC1)CC(=O)N(C(=O)C2)[C@H]3CCC[C@H]3C[NH3+] C61884279
CC1(CC[NH2+]CC1)c2nc([nH]n2)c3cccs3 C62843511
C[C@@]1(CCC[NH2+]C1)c2nc([nH]n2)C3CCCCC3 C62872600
C[C@]1(CCC[NH2+]C1)c2nc([nH]n2)C3CCCCC3 C62872601
C[C@@]1(CC[NH2+]C1)C(=O)Nc2c(c3c(s2)CCC3)C#N C62900453
Cc1cc(cnc1N2CCC[NH+]3CCC[C@@H]3C2)N C62940809
C[NH+](C)[C@@H]1CCN(C1)c2ccc3c(c2N)ncs3 C62965665
Cc1cc(cnc1N2CC[C@H](C2)[NH+]3CCCC3)N C62976018
CC1(CCC[NH+]1Cc2cc3c(cc2N)OCCO3)C C63065652
CS[C@@]1([C@@H]2C(=c3cc(ccc3=[NH+]2)F)CCN1)NC#N C63767359
c1ccc(cc1)CN2CC[C@]3(C2)c4c([nH+]c[nH]4)CCN3 C65470495
Cc1cc(ccc1C(C)C)OC[C@H](C[NH+]2C(CC(CC2(C)C)O)(C)C)O C06008659
C[C@@H](c1ccccc1)[NH2+]C[C@H](COc2ccccc2Br)O C08534222
CCC[NH2+]C[C@H](c1cc(nc2c1cccc2C(F)(F)F)C(F)(F)F)O C05838858
COc1ccccc1C2(CCCC2)[NH2+]Cc3c[nH]nc3c4cccs4 C12147583
CC[C@H](c1cc(ccc1O)Br)[NH2+]C[C@@H](CC(C)C)N(C)C C20549462
c1ccc2c(c1)CCC[C@@H]2OC[C@H](C[NH2+][C@@H](c3cccs3)C4CC4)O C34799545
Cc1cc(cc(c1)NC(=S)NCc2ccccc2C[NH+](C)C(C)C)C C36847588
Cc1c(cccc1Cl)NC(=S)NCc2ccccc2C[NH+](C)C(C)C C36847597
CC[NH2+]Cc1cc(ccc1OC[C@@H](c2ccccc2)O)Br C37702870
CC[NH2+]Cc1cc(ccc1OC[C@H](c2ccccc2)O)Br C37702871
CCOc1cc(cc(c1OCC(F)(F)F)Br)C[C@H](C)[NH3+] C37722375
c1cc(ccc1C[NH2+]C[C@H](COc2ccc(cc2)Br)O)F C37847339
c1cc(cc(c1)Br)OC[C@H](C[NH2+]Cc2ccc(cc2)F)O C37847345
C[C@H](c1ccccc1)[NH2+]C[C@@H](COc2cccc(c2)Br)O C37849785
C[C@@H](c1cccs1)[NH2+]C[C@@H](COc2c(cccc2Cl)Cl)O C37856732
Cc1cccc(c1)C[NH2+]C[C@@H](COc2cccc(c2)Br)O C37859854
CC[NH+](CC)C[C@H](CNc1ccc(cc1)I)O C37884845
C[C@H](c1ccccc1)OC[C@H](C[NH2+]Cc2ccc(s2)Br)O C37984838
Cc1ccccc1OC[C@H](C[NH2+]Cc2ccc(s2)Br)O C37984870
CCC[NH2+]Cc1ccc(cc1Oc2ccc(cc2)CO)Br C40711248
c1cc(cc(c1)Cl)COc2ccc(cc2C[NH2+]CCCCO)Cl C40744340
C[C@@H](c1ccc(cc1)Br)[NH2+]C[C@H](COCc2cccs2)O C42256690
C[NH+](CCCOc1ccccc1N)Cc2cc(sc2)Br C42360381
CC[C@H]([C@H](c1ccccc1Br)SCC(=O)OCC)[NH3+] C43096332
CC[C@@H]([C@H](c1ccc(s1)Br)[NH+](CC)[C@@H](C)COC)N C43263103
CCOc1ccc(cc1)O[C@@H](c2ccc(s2)Br)[C@@H](C)[NH3+] C43263747
CCCOc1ccc(cc1)O[C@@H](C[NH3+])c2ccc(s2)Br C43264970
CC[C@H]([C@@H](c1cc(cs1)Br)[NH+](CCOC)CC(C)C)N C43287034
CC[C@H]([C@@H](c1cc(cs1)Br)[NH+](CCOC)[C@@H](C)C2CC2)N C43287617
CCCOc1ccccc1O[C@H](C[NH3+])c2cc(cs2)Br C43288924
CCCOc1ccc(cc1)O[C@H](C[NH3+])c2cc(cs2)Br C43289539
c1cc(ccc1C[NH2+]C[C@H](COc2ccc(cc2)F)O)Br C48271234
C[C@H]1CCCC[C@H]1OC[C@@H](C[NH2+]Cc2ccc(cc2)Br)O C48271276
CCOCCC/[NH+]=C(\N)/SCc1ccc(cc1F)Br C48381968
c1ccc(c(c1)OC[C@H](C[NH2+]Cc2cccc(c2)Br)O)F C48818760
CCCc1nc(cs1)COc2c(cccc2Br)C[C@@H](C)[NH3+] C49276707
CC[NH+](CCOc1cccc(c1)Br)Cc2cccc(c2)N C49596491
Cc1cc(c(c(c1C[NH+](CCO)Cc2ccc(cc2)SC)C)CO)C C55182816
c1cc(ccc1OC[C@@H](C[NH2+]CCC2=CCCCC2)O)Br C55378726
c1cc(cc(c1)Br)OC[C@@H](C[NH2+]CCC2=CCCCC2)O C55378761
C[NH2+]CCCNCc1cc(ccc1OCc2ccccc2F)Br C59312664
CC[NH2+]CCCNCc1cc(c(c(c1)Br)OCC)Br C13735397
CC[C@@H](C)/[NH+]=C(\N)/SCc1cc(=O)oc2c1cc(c(c2)C)C(C)C C07664976
C[C@H](Cc1ccc(c(c1)Br)OCCCOCC(F)(F)F)[NH3+] C62704560
CCC[NH2+][C@@H](c1cc[nH]n1)c2cc(cc(c2OC)Br)Cl C62776773
C[C@@H]1C(=c2cc(ccc2=[NH+]1)F)CCNC(=S)Nc3ccccc3Cl C63663901
C[C@H]1C(=c2cc(ccc2=[NH+]1)Cl)CCNC(=S)Nc3ccc(cc3)F C63664009
CC(=C)CNC(=S)NC[C@@H]([C@H]1CC=CS1)C2=c3ccccc3=[NH+]C2 C64041644
CCCNC(=S)NC[C@H]([C@H]1CC=CS1)C2=c3ccccc3=[NH+]C2 C64041650
CCCOc1ccc(cc1C[NH2+]Cc2ccccc2CO)Br C67247763
COc1ccc(c(c1)N2C(=O)[C@H]3[C@@H]4c5ccccc5C=C[NH+]4[C@@H]([C@@H]3C2=O)C(=O)N)OC C04371768
COc1ccc(c(c1)N2C(=O)[C@H]3[C@H]4c5ccccc5C=C[NH+]4[C@@H]([C@@H]3C2=O)C(=O)N)OC C04371780
C[C@@H](C(=O)N1CC(=O)Nc2c1cccc2)[NH+]3CCC(CC3)n4c5ccccc5[nH]c4=O C08157278
COc1ccc(cc1)[C@@H](CNC(=O)C[C@H]2C(=O)Nc3ccccc3S2)[NH+]4CCOCC4 C09594344
C[NH+](CCn1cccn1)Cc2ccc(c(=O)[nH]2)C(=O)NC3C4CC5CC(C4)CC3C5 C12512351
CC1CC[NH+](CC1)Cc2nc(c3c4c(sc3n2)CCC4)N5CCC6(CC5)C(=O)NC(=O)N6 C13016532
Cc1cc(c2cc(c(=O)[nH]c2c1)[C@H](c3nnnn3C4CCCCC4)[NH+]5CCC(CC5)O)C C06301830
Cc1cc(c(o1)C)c2cc3nc(cc(n3n2)N)C4CC[NH+](CC4)Cc5cnn(c5C)C C19567768
Cc1cc(nc2c1cc(cc2)NC(=S)NCCN3CCOCC3)N4CC[NH+](CC4)C C20153748
CC1CC[NH+](CC1)CCCNC(=O)Cc2ccc(cc2)/N=C\3/N[C@@H]4CS(=O)(=O)C[C@@H]4S3 C20354778
CC1CC[NH+](CC1)CCCNC(=O)Cc2ccc(cc2)/N=C/3\N[C@@H]4CS(=O)(=O)C[C@H]4S3 C20354780
C[NH+]1CCN(CC1)C(=O)c2cccc3c2N[C@@H]([C@H]4[C@H]3C=CC4)c5cc(ccc5O)[N+](=O)[O-] C20709703
Cc1cccc(c1)NC(=O)C(=O)NC[C@@H](c2ccc(cc2)N(C)C)N3CC[NH+](CC3)C C22594354
Cc1cccc(c1)NC(=O)C(=O)NC[C@H](c2ccc(cc2)N(C)C)N3CC[NH+](CC3)C C22594364
C[NH+]1CCN(CC1)[C@H](CNC(=O)C(=O)Nc2cccc(c2)SC)c3ccc4c(c3)CCN4C C22734298
c1ccc(cc1)C[NH+](Cc2ccco2)CC(=O)N3CCc4c3ccc(c4)S(=O)(=O)N C24716769
CC(=O)NCc1ccc(s1)S(=O)(=O)N[C@@H](c2ccc(cc2)Cl)c3[nH+]ccn3C C32843971
Cc1ccc(cc1)[C@H]2C3=C(CN(C3=O)CC(=O)NC4CC[NH+](CC4)C)N(C(=O)N2)C C34792000
CS[P@]1(=O)N[NH+]2C[C@@H]3C=C(C(=C[C@@H]3C[C@@H]2CO1)S(=O)(=O)Oc4ccccc4)O C39468681
CSC1=C[C@@H]2C[C@H]3CO[P@@](=O)(N[NH+]3C[C@@H]2C=C1O)S(=O)(=O)Oc4ccccc4 C39469689
CSC1=C[C@H]2C[C@H]3CO[P@@](=O)(N[NH+]3C[C@@H]2C=C1O)S(=O)(=O)Oc4ccccc4 C39469690
c1ccc(cc1)OS(=O)(=O)[P@@]2(=O)N[NH+]3C[C@@H]4C=C(C(=C[C@@H]4C[C@@H]3CO2)O)Cl C39469707
Cc1cccc(c1)OC[C@@H](CN2CC[NH+](CC2)Cc3[nH]c4ccccc4c(=O)n3)O C39549462
CCOCCCNC(=O)[C@@H]1CN(CC12CC[NH2+]CC2)C(=O)c3cccc4c3-c5ccccc5C4=O C39604333
c1cc(c(nc1)Oc2ccc(cc2)Cl)C(=O)N3C[C@@H](C4(C3)CC[NH2+]CC4)C(=O)NC5CC5 C39634117
CCOc1ccc(cc1)CCNC(=O)[C@H]2CN(CC23CC[NH2+]CC3)C(=O)c4cccn4C C39653903
CCCC[C@@H](C)C(=O)N1C[C@@H](C2(C1)CC[NH2+]CC2)C(=O)NC[C@@H]3COC(O3)(C)C C39659589
CCCC[C@H](C)C(=O)N1C[C@H](C2(C1)CC[NH2+]CC2)C(=O)NC[C@@H]3COC(O3)(C)C C39659592
Cc1cccc(c1C)CNC(=O)[C@@H]2CN(CC23CC[NH2+]CC3)C(=O)[C@H]4COc5ccccc5O4 C39667624
Cc1cc(n(n1)CCCNC(=O)[C@H]2CN(CC23CC[NH2+]CC3)C(=O)Cc4ccc(cc4)Cl)C C39671713
Cn1cccc1C(=O)N2C[C@@H](C3(C2)CC[NH2+]CC3)C(=O)NCc4ccc5c(c4)OCCO5 C39677486
Cn1cccc1C(=O)N2C[C@H](C3(C2)CC[NH2+]CC3)C(=O)NCc4ccc5c(c4)OCCO5 C39677487
CCCCC(=O)N1C[C@@H](C2(C1)CC[NH2+]CC2)C(=O)NC3CCN(CC3)C(=O)CC(C)C C39686164
C[C@@H](C(=O)NC[C@@H]1CCCO1)S[C@@H]2NN=C(N2C3CC3)C4=c5ccccc5=[NH+]C4 C39947219
C[C@H](C(=O)NC[C@@H]1CCCO1)S[C@@H]2NN=C(N2C3CC3)C4=c5ccccc5=[NH+]C4 C39947220
C[C@H](C(=O)NC[C@H]1CCCO1)S[C@@H]2NN=C(N2C3CC3)C4=c5ccccc5=[NH+]C4 C39947222
Cc1cccc(c1)C(=O)N/N=C/2\CCCc3c2c(c(o3)C(=O)NN4CC[NH+](CC4)C)C C40811297
CC(C)[C@@H](C(=O)Nc1ccc(cc1)C[NH+]2CCCC2)NC3=NS(=O)(=O)c4c3cccc4 C28167981
c1ccc2=[NH+]CC(=c2c1)C3=NN[C@@H](O3)SCC(=O)N4CC(=O)Nc5c4cccc5 C39939492
c1cc2=[NH+][C@H]3CN(CCC3=c2cc1Cl)C(=O)NCC(=O)N[C@H]4CCS(=O)(=O)C4 C63294803
CC[NH+]1CCC2=c3ccccc3=[NH+][C@@H]2[C@@H]1[C@@H]4[C@@H](N(C(=NC4=O)[O-])c5cccc(c5)OC)O C63384142
CN1C(=O)[C@@H]([C@@H](N(C1=O)c2ccc(cc2)OC)O)[C@@H]3[C@@H]4C(=c5ccccc5=[NH+]4)CCN3 C63384332
CN1C(=O)[C@@H]([C@H](N(C1=O)c2ccc(cc2)OC)O)[C@@H]3[C@@H]4C(=c5ccccc5=[NH+]4)CCN3 C63384336
CN1C(=O)[C@H]([C@H](N(C1=O)c2ccc(cc2)OC)O)[C@@H]3[C@@H]4C(=c5ccccc5=[NH+]4)CCN3 C63384337
c1cc2=[NH+]CC(=c2cc1Cl)CCN3C(=O)[C@@H](N=C3O)CCC(=O)NC4CCCC4 C63386850
c1cc2=[NH+]CC(=c2cc1Cl)CCN3C(=O)[C@H](N=C3O)CCC(=O)NC4CCCC4 C63386855
c1ccc2=[NH+]CC(=c2c1)C(=O)NNC(=O)c3cn(nn3)c4cccc(c4)Br C64031381
CN(C)S(=O)(=O)N1CCC[C@@]2(C1)/C(=[NH+]/Cc3ccccc3)/Nc4c(cccn4)N2 C65265719
Cc1cc(n(n1)CCC(=O)N2CC[C@@]3(C2)/C(=[NH+]/C(C)(C)C)/Nc4c(cccn4)N3)C C65266476
Cc1cc(n(n1)CCC(=O)N2CC[C@]3(C2)/C(=[NH+]/C(C)(C)C)/Nc4c(cccn4)N3)C C65266477
CC[C@@H](c1c2c(sc1n3cccc3)C[NH+](CC2)C)NC(=O)Nc4cccc(c4)OC C06877426
c1cc(sc1)[C@@H]2c3ccsc3CC[NH+]2Cc4ccc(cc4[N+](=O)[O-])C(=O)N C09053996
Cc1cccc(c1C)NC(=O)C(=O)NC[C@H](c2ccc3c(c2)CCCN3C)[NH+](C)C C09135423
Cc1cccc(c1)NC(=O)C(=O)NC[C@@H](c2ccc3c(c2)CCCN3C)[NH+]4CCCC4 C09135515
C[NH+](C)[C@H](CNC(=O)C(=O)Nc1cc(ccc1C#N)Cl)c2cccc3c2cccc3 C10333651
c1ccc2c(c1)cc([nH]2)C[NH+]3CCC(CC3)C(=O)Nc4ccc(cc4)n5cccn5 C11699322
Cc1nn2cc(nc2s1)C[NH2+]Cc3c[nH]nc3c4ccc(cc4)c5ccccc5 C11664108
c1ccc(cc1)CC[C@@]2(C(=O)NC(=O)N2)C3CC[NH+](CC3)Cc4ccc5cccnc5c4 C11840149
c1ccc(cc1)Cn2cc(c(n2)c3cc4ccccc4o3)C[NH+]5CCC[C@H](C5)C(=O)N C11841294
Cc1cccc(c1C)NC(=O)C(=O)NC[C@@H](c2cccn2C)[NH+]3CCc4ccccc4C3 C11898478
Cc1ccc(cc1C)NC(=O)C(=O)NC[C@@H](c2cccn2C)[NH+]3CCc4ccccc4C3 C11898502
Cc1ccc(c(c1)NC(=O)C(=O)NC[C@@H](c2cccn2C)[NH+]3CCCCCC3)C C11898850
Cc1cc(cc(c1)NC(=O)C(=O)NC[C@@H](c2ccc3c(c2)CCCN3C)[NH+](C)C)C C13008549
CCOC(=O)c1c(c2cc(ccc2[nH]1)F)NC(=O)C[NH+]3C[C@]4(C[C@@H]3CC(C4)(C)C)C C13777272
CC1CC[NH+](CC1)[C@H](CNC(=O)c2c3ccccc3c(=O)[nH]n2)c4cccs4 C14071826
C=CCn1c2c(c(n1)C(=O)N3CCCCC3)C[C@H](CC2)[NH2+]CC4(CCCCC4)O C14750701
Cn1c2c(c(n1)C(=O)N(C)Cc3ccccc3)C[C@H](CC2)[NH2+]CC4(CCCCC4)O C14754046
COc1ccc2c(c1)c(c[nH]2)CC[NH2+][C@@H]3CC(=O)N(C3=O)c4cccc(c4Cl)Cl C18088190
Cc1ccc(cc1)C[NH+]2CC[C@H](C2)CNS(=O)(=O)c3ccc4c(c3)CCCC(=O)N4 C21888146
Cc1cc(cc(c1C)S(=O)(=O)NC)C(=O)NCC2(CCCCCC2)[NH+](C)C C25443524
Cc1cccc(c1CNc2cc([nH+]c3c2n(c(c3C)C)C[C@@H](C)O)C(=O)N(C)C)C C29128018
Cc1ccc(cc1C)S(=O)(=O)N(C)CC(=O)NC2CC([NH2+]C(C2)(C)C)(C)C C30898108
Cc1c(c([nH]c1C)C(=O)N2CCC(CC2)CC(=O)NCC[NH+]3CCCC[C@H]3C)C C33024421
Cc1cc[nH+]c(c1)N[C@@H](c2ccccn2)c3cc(sc3NC(=O)c4ccco4)C C38546988
Cc1ccc2=[NH+][C@H](C(=c2c1)NC(=O)C(c3ccccc3)(c4ccccc4)O)C(=O)OC C38612413
c1ccc2=[NH+]CC(=c2c1)/C=N/NC(=O)C3=NN[C@H](C3)c4cc(ccc4Cl)Cl C39015731
CC(C)[C@@H](C(=O)N/N=C/C1=c2ccccc2=[NH+]C1)NC(=O)c3cccc(c3)Cl C39937983
CC(C)[C@@H](C(=O)N/N=C/C1=c2ccccc2=[NH+]C1)NC(=O)c3ccc(cc3)Cl C39937987
CC(C)[C@H](C(=O)N/N=C/C1=c2ccccc2=[NH+]C1)NC(=O)c3ccccc3Cl C39938014
C=CCNC(=O)[C@H]1[C@H](SC2=C1CCCC2)NC(=O)/C(=C/C3=c4ccccc4=[NH+]C3)/C#N C39992252
c1ccc(cc1)CSC2=NN[C@H](S2)NC(=O)/C(=C/C3=c4ccccc4=[NH+]C3)/C#N C39997192
C=CCc1cccc(c1O)C[NH+]2CCC(CC2)c3cc(=O)[nH]c(n3)c4ccccn4 C45167680
CCc1ccc2c(cc(=O)oc2c1)C[NH+](C)[C@H](C)c3ccc(cc3)S(=O)(=O)N C45355903
Cc1cc(n(n1)c2ccccc2NC(=O)NC[C@@H](c3cccc(c3)F)[NH+](C)C)C C48364851
C/C(=N\NC(=[NH2+])S[C@H]1CC(=O)N(C1=O)c2ccc(cc2)Cl)/c3ccc(cc3)Cl C16675756
CCc1ccccc1NC(=O)C[NH+](C)Cc2[nH]c(=O)c3c4c(sc3n2)CCC4 C07001574
c1ccc(cc1)n2c3c(cc(c(=O)[nH]3)C[NH2+]C[C@H]4CCCO4)c(n2)c5ccc(cc5)F C26440841
CC[NH+](Cc1[nH]c(=O)c2ccc(cc2n1)Cl)CC(=O)Nc3c(cc(cc3C)C)C C13071681
C[C@H]1Cc2cc(ccc2N1C(=O)C[NH+](CC3CCCCC3)C4CC4)S(=O)(=O)N C53360437
Cc1ccc(o1)[C@H](CNC(=O)C[C@H]2C(=O)Nc3cc(ccc3S2)Cl)[NH+]4CCCC4 C60355160
C/C(=N\NC(=[NH2+])S[C@@H]1CC(=O)N(C1=O)c2ccc(cc2)F)/c3ccc(cc3)Cl C04131313
CCc1ccc(cc1)/C=C\2/C(=O)c3c(cc(c(c3O2)C[NH+]4CCN(CC4)CCO)O)C C41514085
Cc1csc(n1)Sc2ccc(cc2)NC(=O)NCc3ccc([nH+]c3)N(C)C C63162969
CC1=C(SCCO1)C(=O)Nc2ccc(cc2)C(=O)NCCC3=c4ccccc4=[NH+]C3 C63552079
c1ccc2=[NH+]CC(=c2c1)CCNC(=O)C3=CNN([C@@H]3n4cccc4)c5ccc(cc5)F C63567343
c1ccc(c(c1)C(=O)NNC(=O)[C@@H]2C=c3cc(ccc3=[NH+]2)OC(F)(F)F)Cl C63598860
c1ccc(c(c1)C(=O)NNC(=O)[C@H]2C=c3cc(ccc3=[NH+]2)OC(F)(F)F)Cl C63598861
CCc1ccc2c(c1)sc(n2)NC(=O)[C@@H](CC3=c4ccccc4=[NH+]C3)NC(=O)C C64173267
C[C@@H]1C(=C(NO1)C)S(=O)(=O)NC[C@H](c2cccs2)C3=c4ccccc4=[NH+]C3 C64713310
CCC[NH+]1Cc2cccc(c2C1)NC(=O)c3ccc(s3)NC(=O)c4ccco4 C66514594
Cc1ccc(cc1)C(=O)N/C(=C\c2ccc(cc2)F)/C(=O)NCC[NH+](C)C C04803127
Cc1cc(ccc1NC(=O)C[NH+](C)[C@@H](C)C(=O)NC2CCCC2)Br C07268086
Cc1ccccc1NC(=O)C(=O)NC[C@@H](c2cccc3c2cccc3)[NH+](C)C C10086177
CCCCn1cnc2c(c1=O)c3c(s2)C[C@@H](CC3)[NH2+]CC(C)(C)CO C11788386
CC(C)CC[C@]1(C(=O)NC(=O)N1)C2CC[NH+](CC2)Cc3ccc(cc3)F C12099091
Cc1ccc(cc1)NC(=O)C[NH+](C)[C@H](C)C(=O)Nc2c(cc(cc2C)C)C C13039555
Cc1ccc(cc1)NC(=O)[C@@H](C)[NH+](C)CC(=O)Nc2c(cc(cc2C)C)C C13096426
Cc1c(c(ccc1CN2CC[NH+](C[C@@H]2CCO)Cc3ccccc3O)OC)C C19228568
CCC[C@]12C[NH+]3C[C@](C1O)(CN(C2)[C@H]3c4cccc(c4O)OC)CCC C19323510
C[C@H](c1ccccc1Cl)[NH2+]CC(=O)NC[C@H]2COc3ccccc3O2 C25448010
C[C@@H](c1ccccc1Cl)[NH2+]CC(=O)NC[C@H]2COc3ccccc3O2 C25448014
CCC[NH+](Cc1[nH]c(=O)c2c(csc2n1)c3ccccc3C)C[C@H](C)O C35747258
CCC[NH+](Cc1[nH]c(=O)c2c3c(sc2n1)C[C@H](CC3)C)CC(C)(C)O C36205098
C[NH+](CC(=O)Nc1ccccc1SC)CC(=O)Nc2c(cccc2F)F C03332979
Cc1c(c2ccccc2[nH]1)C(=O)C[NH+](C)CC(=O)Nc3ccccc3SC C06600124
C[NH+](C)CCNC(=O)c1c(c2ccc(cc2[nH]1)OC)Sc3ccccc3 C06798863
C[C@@H](c1ccc(cc1OC)OC)[NH2+][C@H](C)C(=O)Nc2cc(ccc2F)F C42184356
CCc1ccccc1NC(=O)C(=O)NC[C@H](c2ccccc2Cl)[NH+](C)C C48912716
Cc1ccc(cc1C)NC(=O)C(=O)NC[C@@H](c2ccccc2Cl)[NH+](C)C C49409621
C[C@H](c1ccccc1F)[NH+](C)CC(=O)Nc2ccccc2C(=O)NC(C)C C53125132
Cc1cc(ccc1NC(=O)[C@@H](C)[NH+](C)CC(=O)Nc2cccc(c2)C#C)Cl C53206909
CC(C)(C)NC(=O)C[NH+](C)C[C@H](COc1cc(ccc1Cl)Cl)O C53402346
Cc1ccc(cc1)N[C@@](C)(c2ccccc2)C(=O)N(C)Cc3[nH]cc([nH+]3)C C55089926
C[NH+](CCCNC(=O)Nc1cc(c(c(c1)F)OC)F)Cc2ccccc2 C56717957
Cc1ccc(cc1)C(=O)NCC(=O)NC[C@@H](c2ccccc2Cl)[NH+](C)C C57387570
Cc1cccc(c1NC(=O)C[NH+](C)CC(=O)Nc2ccc(cc2Cl)F)C C08092684
CCc1ccccc1NC(=O)C[NH+](C)CC(=O)N[C@H]2CCCc3c2cccc3 C08171227
CCc1cccc(c1NC(=O)C[NH+](C)CC(=O)Nc2c(cc(cc2C)C)C)C C08202635
CC[NH+](CC)[C@@H](CNC(=O)c1cc([nH]n1)C2CC2)c3ccccc3Cl C23081609
CC(C)c1cccc(c1NC(=O)C[NH+](C)CC(=O)NC(C)(C)C)C(C)C C07659191
Cc1ccc(cc1C)[C@@H](C)NC(=O)C[NH+](C)Cc2ccc(cc2)C(=O)NC C07996792
Cc1ccc(cc1)NC(=O)C[NH+](C)[C@@H](C)C(=O)NCc2ccccc2Cl C08472594
Cc1cccc(c1NC(=O)NC[C@@H](c2cccc(c2)OC)[NH+](C)C)C(C)C C58849869
Cc1nc2ccccc2n1CC[NH2+]Cc3c[nH]nc3c4ccc(cc4)Cl C61556798
CCCCN1C(=C([C@@H](N1)C)C(=O)NCCC2=c3ccccc3=[NH+]C2)Cl C63122411
c1ccc(cc1)[C@H](Cc2ccccc2Cl)NC(=O)NCCn3cc[nH+]c3 C63399089
CCNC(=O)CNC(=O)CCC1=c2cc(ccc2=[NH+][C@@H]1c3ccc(cc3)F)F C64704955
C[NH+](CCCNC(=O)c1c(c([nH]n1)C2CC2)Br)C3CCCCC3 C65106583
Cc1ccc(s1)[C@@H](C)NC(=O)NCc2ccc(cc2)OCC[NH+](C)C C54735748
C[C@H](C[NH2+]Cc1cn(nc1c2cc3ccccc3o2)Cc4ccccc4)O C66067907
C[C@H](Cn1cc[nH+]c1)NC(=O)NCC(C)(C)c2cccc(c2)C(F)(F)F C66149529
CCC[NH+]1Cc2cccc(c2C1)NC(=O)CCCc3[nH]c4ccccc4n3 C66761152
Cc1ccc(cc1)OC[C@H](C[NH+](C)CC(=O)Nc2cc(cc(c2)F)F)O C66836746
Cc1ccccc1NC(=O)[C@H](C)[NH+](C)CC(=O)Nc2cc(cc(c2)F)F C66844661
C[C@@H](C[NH2+]Cc1c[nH]nc1c2ccc(cc2)OC)N3CCc4ccccc4C3 C66878566
CCc1nc(cs1)C[NH2+][C@H](C)c2ccc(cc2)NC(=O)N(CC)CC C67189095
C[C@@H](c1ccc(cc1)S(=O)(=O)NC)[NH2+]Cc2ccc(cc2)OC(C)C C67247841
CCC[NH+]1CC[C@H](C1)CNC(=O)C(=O)Nc2ccccc2c3ccccc3 C67393817
Cc1ccsc1c2cccc(c2)NC(=O)C(=O)NC[C@H](C(C)C)[NH+](C)C C67532707
Cc1ccc(cc1)[C@@H](CNC(=O)CNC(=O)c2ccccc2Cl)[NH+](C)C C67593454
CCCCCCC(=O)N1CCC2(CC1)[NH2+][C@@H](CS2)C(=O)N[C@@H](C)CC C04716985
CCNC(=O)NC(=O)[C@H](c1ccccc1)[NH+](C)Cc2ccc3ccccc3c2 C07783108
CC[NH+](CC(=O)Nc1ccccc1C)CC(=O)Nc2c(cccc2F)F C16559970
C[NH+](CC(=O)Nc1ccccc1SC)CC(=O)Nc2ccccc2Cl C03584710
CC[C@H](C[NH+](Cc1[nH]c(=O)c2c3c(sc2n1)C[C@@H](CC3)C)CC(C)C)O C36204931
CCc1c(cc(s1)C(=O)NNC(=O)c2ccc(cc2)C[NH+](CC)CC)C C36833881
CCCC[NH+](CC)CCNC(=O)c1cc2c(s1)c3ccccc3[nH]c2=O C04929439
C[NH+](C)[C@@H](CNC(=O)NC(c1ccccc1)c2ccccc2)c3ccco3 C38630197
C[NH+](C)[C@@H](CNC(=O)Nc1ccccc1Cl)c2ccc(cc2)N(C)C C38635618
Cc1ccc2c(c1)C[C@@H](C(=O)N2CCOC)C[NH2+]Cc3cc4ccccc4[nH]3 C39515531
C[NH+](C)[C@H](CNC(=O)Nc1ccc(cc1)c2nccs2)c3cccs3 C40103886
C[C@@H](c1ccc(cc1OC)OC)[NH2+][C@@H](C)C(=O)Nc2ccc(c(c2F)F)F C42184094
C[C@H](c1ccc(cc1OC)OC)[NH2+][C@H](C)C(=O)Nc2ccc(c(c2F)F)F C42184100
C[C@H](c1ccc2ccccc2c1)NC(=O)[C@@H](C)[NH+](C)CC(=O)NC(C)(C)C C42506187
CC(C)[C@H](c1cccs1)NC(=O)NC[C@H](c2ccco2)[NH+]3CCCC3 C43167492
C[C@H](C[NH+](CCC(C)C)Cc1[nH]c(=O)c2c3c(sc2n1)CCCCC3)O C36313563
CCOc1ccc(c(c1)C)NC(=O)NCc2ccccc2C[NH+]3CCCC3 C48143019
CC[C@@H](C)CN1C(=O)[C@@H]([NH2+]C12CCN(CC2)C(=S)NCC)[C@@H](C)CC C36028042
CC[C@H](C)CN1C(=O)[C@@H]([NH2+]C12CCN(CC2)C(=S)NCC)[C@@H](C)CC C36028043
CC[C@H](C)CN1C(=O)[C@H]([NH2+]C12CCN(CC2)C(=S)NCC)[C@@H](C)CC C36028045
CCCNC(=S)N1CCC2(CC1)[NH2+][C@@H](C(=O)N2CC3CC3)[C@H](C)CC C36029830
CC[C@@H](C)CN1C(=O)[C@@H]([NH2+]C12CCN(CC2)C(=S)NCC)CC(C)C C36032786
CC(C)Oc1ccc(cc1OC)C[NH2+]Cc2c[nH]nc2c3ccc(cc3)F C55360668
CC(C)Oc1ccc(cc1CC=C)C[NH2+]Cc2[nH]c(=O)c3ccccc3n2 C55414300
Cc1ccc(cc1C)C(=O)NCC(=O)NC[C@H](c2ccccc2Cl)[NH+](C)C C57387560
Cc1cccc(c1C)NC(=O)C[NH+](C)CC(=O)Nc2c(cc(cc2C)C)C C27125817
CCc1ccccc1NC(=O)C[NH+](C)CC(=O)Nc2c(cc(cc2C)C)C C08203067
C[NH+](C)[C@@H](CNC(=O)Nc1ccc(c(c1)C(F)(F)F)Cl)c2ccco2 C57808778
C[C@H](C(=O)c1c[nH]c2c1cccc2)[NH+](C)CC(=O)Nc3ccccc3Cl C07727930
Cc1ccsc1C[NH+](C)CC(=O)Nc2ccccc2C(=O)NCC(C)C C53098824
CC[C@@H](C)NC(=O)CN1CC[NH+](CC1)Cc2cc(c(cc2O)C)C(C)C C44758095
CCOc1cccc(c1)CNC(=O)NC[C@H](c2cccs2)[NH+]3CCCC3 C47950724
c1ccc(cc1)C[NH+](Cc2ccccc2)CC(=O)N/N=C/c3cccc(c3)O C59148403
C[NH+](C)[C@@H](CNC(=O)Nc1ccc(c(c1)F)OC(F)F)c2cccs2 C47713918
C[NH+](C)[C@H](CNC(=O)NCCOc1ccc2c(c1)CCC2)c3cccs3 C59849434
CCc1cccc(c1)NC(=O)C(=O)NC2CC[NH+](CC2)CC3CCCCC3 C62637578
C[C@H]1C(=c2cc(ccc2=[NH+]1)OC)CCNC(=S)Nc3cccc(c3)OC C63664154
CC(C)(C)c1ccc2cc([nH]c2c1)C(=O)NCCCCN3CC[NH+](CC3)C C63739455
CCCCNC(=O)[C@H]1C(=c2cc(ccc2=[NH+]1)C)NC(=O)c3ccc(cc3)F C63752717
Cc1ccccc1C(=O)N[C@H](CC(C)C)C(=O)NC[C@H]2CC[NH+](C2)C(C)C C63836649
CC(C)CC(=O)Nc1ccc(cc1)C2=N[NH+]=C(SC2)NCC(F)(F)F C63890749
C[C@@H]1C(=C(N(N1)CC(C)C)C)CCC(=O)NCCC2=c3ccccc3=[NH+]C2 C64150901
Cc1ccc(cc1)[C@@H](CNC(=O)Nc2cc(c(c(c2)F)OC)F)[NH+](C)C C65414993
C[NH+](CCNC(=O)Nc1ccc(cc1)c2nccs2)Cc3ccccc3 C65438740
CC[NH+](CC)[C@H](C)CNC(=O)Nc1c(cc(cc1OC)Br)C C65790334
CC[NH+](CC)CCNC(=O)c1ccc(cc1)NC(=O)c2ccc(cc2C)C C66060941
CCCC[NH+]1Cc2cccc(c2C1)NC(=O)c3ccc(cc3)NC(=O)C4CC4 C66513837
CCC[NH+]1Cc2cccc(c2C1)N[C@H](C)C(=O)Nc3ccccc3C(=O)C C66968008
CCOc1ccc(cc1)C2(CCOCC2)C[NH2+]Cc3ccc(c(c3)O)OC C67251755
Cc1ccc(cc1)[C@H](CNC(=O)CNC(=O)c2cc(cc(c2)C)C)[NH+](C)C C67593455
c1ccc2c(c1)[nH]c(n2)[C@H]3CC(=NN3C(=O)C[NH+]4CCOCC4)c5ccc(cc5)Br C00755015
Cc1cccc2c1[nH]c(=O)c(c2)[C@@H](c3nnnn3C4CCCC4)[NH+]5CCC[C@@H](C5)C C04160273
Cc1ccc2cc(c(=O)[nH]c2c1C)[C@H](c3nnnn3C4CCCC4)[NH+]5CCC[C@@H](C5)C C01224720
CC1(C[C@H]2C[C@@](C1)(C[NH+]2CN3c4ccccc4/C(=N/NC(=O)c5ccncc5)/C3=O)C)C C02230522
CCC(C)(C)n1c(nnn1)[C@@H](c2ccc(c(c2)OC)O)[NH+]3CCc4ccccc4C3 C04847813
CC1(Cc2c(sc3c2c4nc(nn4cn3)C[NH+](CCO)Cc5ccccc5)CO1)C C02329990
C[C@@H]1CC(C[C@]2(C1)C(=O)N(C(=O)N2)C[NH+](C)Cc3ccc(cc3)N4CCOCC4)(C)C C08164778
Cc1ccc(c2c1cc(c(=O)[nH]2)[C@H](c3nnnn3C4CCCC4)[NH+]5CCCCC5)C C00894108
Cc1cccc2c1[nH]c(=O)c(c2)C[NH+](Cc3nnnn3C4CCCCC4)C5CCCC5 C00926325
CCC(C)(C)n1c(nnn1)[C@H](c2cc3cc(ccc3[nH]c2=O)C)[NH+]4CCC(CC4)C C00907676
CCC(C)(C)n1c(nnn1)[C@@H](c2cc3ccc(c(c3[nH]c2=O)C)C)[NH+]4CCCCC4 C00909133
Cc1ccc2c(c1)cc(c(=O)[nH]2)[C@H](c3nnnn3C4CCCC4)[NH+]5CCCCCC5 C00888880
C[NH+]1CCN(CC1)C(=O)c2c(c3ccccc3o2)NC(=O)c4ccc(o4)Br C09251239
Cc1c2c(nc3n(c2=O)CCCC3)sc1C(=O)Nc4ccccc4N5CC[NH+](CC5)C C09405730
Cc1ccc(c(c1)NC(=O)CSc2c3c(n(c(=O)n2)N4CC[NH+](CC4)C)CCCC3)C C09817123
Cc1ccc(c(c1)C)NC(=O)CSc2c3c(n(c(=O)n2)N4CC[NH+](CC4)C)CCCC3 C09817145
c1cc2c(cc1Cl)nc([nH]c2=O)C[NH+]3CCN(CC3)S(=O)(=O)c4ccc(s4)Cl C10109619
Cc1cc(c(cc1C)C[NH+]2CCc3nnc(n3CC2)[C@H](C(C)C)NS(=O)(=O)C)C C12022426
C[NH+]1CCN(CC1)C(=O)c2ccccc2NC(=O)c3cc(nn3c4ccccc4)c5cccs5 C12739098
Cc1c(ccc2c1NC(=O)[C@@]23[C@H]4[C@@H]([C@H]5[NH+]3CCC5)C(=O)N(C4=O)c6ccc(cc6)OC)Cl C02454210
Cc1ccc2c(c1)c(=O)c3c(o2)C(=O)N([C@@H]3c4ccc(c(c4)OC)O)CCC[NH+](C)C C16752090
C[C@@H](C(=O)Nc1ccc(cc1Cl)[N+](=O)[O-])[NH+]2CCN(CC2)Cc3cccs3 C19540072
C[C@H](Cc1cn(c2c1cc(cc2)OC)C)NC(=O)c3ccnc(c3)N4CC[NH+](CC4)C C19662595
C[NH+]1CCN(CC1)[C@@H](CNC(=O)c2cc3ccccc3oc2=O)c4ccc5c(c4)CCN5C C22733696
CN1CCCc2c1ccc(c2)[C@H](CNC(=O)CN3C(=O)c4ccccc4C3=O)[NH+](C)C C23858506
CC1(C[C@H](c2ccccc2O1)NC(=O)[C@H]3CCC[NH+](C3)Cc4nc(no4)c5cccs5)C C31057378
Cc1ccc2c(c1)[C@H](CC(O2)(C)C)NC(=O)[C@H]3CCC[NH+](C3)Cc4nc(no4)c5cccs5 C31057768
Cc1cc(ccc1NC(=O)[C@@H]2CCCN(C2)S(=O)(=O)c3cccs3)N4CC[NH+](CC4)C C30019769
Cc1c2cc(cnc2n(n1)c3ccccn3)C(=O)NC[C@H](C)[NH+]4CCc5ccccc5C4 C32922048
Cc1ccccc1NC(=O)Cn2c(=O)c3c4c(sc3nc2N5CC[NH+](CC5)C)CCCC4 C34747091
c1ccc2c(c1)C(=O)c3ccc(cc3S2(=O)=O)C(=O)NC[C@@H](c4ccco4)[NH+]5CCCCC5 C03430903
Cc1ccc2c(c1)[C@@H](CC(O2)(C)C)NC(=O)C3CC[NH+](CC3)Cc4nc(no4)c5cccs5 C38884171
c1ccc2=[NH+]C([NH+]=c2c1)/C=C\3/C(=O)N=C(N(C3=O)c4ccc(cc4)Br)[O-] C38592690
CC[NH+]1CCN(CC1)Cc2c(ccc3c2O/C(=C/c4cn(c5c4cc(cc5)OC)C)/C3=O)O C22935530
Cc1ccc(o1)CN2CC[NH+](C[C@@H]2CCO)C3CCN(CC3)c4ccc5c(c4)OCO5 C23372948
c1ccc2=[NH+]C(=O)CC(=c2c1)C(=O)OCC(=O)Nc3nc(cs3)c4ccc(cc4)F C39724574
COc1ccc(cc1)CNC(=O)CSC2=N[C@@H]3C(=c4cc(ccc4=[NH+]3)Cl)N=N2 C40011327
Cc1cc(ccc1NC(=O)c2cn(nn2)c3ccccc3Br)N4CC[NH+](CC4)C C46864778
C[NH+]1CCN(CC1)S(=O)(=O)c2ccc(nc2)N/N=C/c3ccc(s3)Br C57420860
C[C@H](C(=O)Nc1cccc2c1cccn2)[NH+]3CCC(CC3)n4cccc4C(=O)OC C60356734
c1ccc(c(c1)c2nc3n(n2)C4=CCN(C(=O)C4=CN3)CCC5=c6cc(ccc6=[NH+]C5)F)Cl C63349020
C[C@@H](C(=O)NCc1c(cccc1Cl)F)N2C(=O)[C@@]3([C@@H]4C(=c5ccccc5=[NH+]4)CCN3C2=O)C C63362172
c1cc2=[NH+]CC(=c2cc1Cl)CCNC(=O)C3=C4CCCC[C@H]4S[C@H]3n5cnnn5 C64435379
Cc1ccc(cc1)N2C(=O)C=C[C@H](N2)N3CCN(CC3)C(=O)[C@@H]4C=c5cc(ccc5=[NH+]4)Cl C64502995
CN(CCC1=NO[C@H](N1)[C@@H]2C=c3ccc(cc3=[NH+]2)OC)C(=O)c4ccc(cc4)Cl C65181622
CN(CCC1=NO[C@@H](N1)[C@H]2C=c3ccc(cc3=[NH+]2)OC)C(=O)c4ccc(cc4)Cl C65181624
Cc1ccc(c(c1)C(=O)N(C)CCC2=NO[C@H](N2)[C@@H]3C=c4ccc(cc4=[NH+]3)OC)C C65181630
Cc1ccc2=[NH+][C@H](C(=c2c1)C)[C@H]3NC(=NO3)CCN(C)C(=O)c4ccccc4OC C65182659
Cc1ccc2=[NH+][C@H](C(=c2c1)C)[C@@H]3NC(=NO3)CCN(C)C(=O)c4ccc(cc4C)OC C65182817
CC(C)(c1nc(on1)C[NH+](C)C)NC(=O)c2cnc(s2)c3ccc(s3)Cl C65433601
C[C@@]12[C@H]([C@@H](C[C@@H](O1)n3c4ccccc4c5c3c6n2c7ccccc7c6c8c5C(=O)NC8)[NH2+]C)OC C03873925
CC1(Cc2c(c(sc2C([NH2+]1)(C)C)NC(=O)/C=C/c3cccc(c3)[N+](=O)[O-])C#N)C C04281250
CC[NH+]1CCC2(CC1)N3[C@H](CC(=N3)c4cc(ccc4O)O)c5cc(ccc5O2)Cl C07596792
CC1(CC(CC([NH2+]1)(C)C)N2CC(=O)N3[C@H](C2=O)Cc4c5ccccc5[nH]c4[C@@H]3c6ccccc6)C C02151836
CC1(CC(CC([NH2+]1)(C)C)N2CC(=O)N3[C@H](C2=O)Cc4c5ccccc5[nH]c4[C@H]3c6ccccc6)C C02151835
C[C@@H](C(=O)Nc1ccc(cc1Cl)[N+](=O)[O-])[NH+]2CCC(CC2)c3c[nH]c4c3cccc4 C10139991
Cc1cccc2c1[nH]c(c2C)C[NH+]3CCC(CC3)n4c(ccn4)NC(=O)C(C)(C)C C12027782
C[C@@]12[C@@H]([C@H](C[C@@H](O1)n3c4ccccc4c5c3c6n2c7ccccc7c6c8c5C(=O)NC8)[NH2+]C)OC C12501465
Cc1c2c(cc(/c(=[NH+]/c3cccc(c3)OC)/o2)C(=O)Nc4ccccc4F)c(cn1)CO C20617031
Cc1ccc(cc1)NC(=O)c\2cc3c(cnc(c3o/c2=[NH+]\c4cccc(c4)OC)C)CO C02954051
Cc1c2c(cc(/c(=[NH+]/c3cccc(c3)OC)/o2)C(=O)Nc4ccccc4Cl)c(cn1)CO C20617348
Cc1c2c(cc(/c(=[NH+]/c3ccccc3OC)/o2)C(=O)Nc4ccccc4Cl)c(cn1)CO C20617401
Cc1cc(oc-2cc(=[NH+]C(=O)c3ccc(cc3)S(=O)(=O)NC(C)(C)C)ccc12)O C21300492
C[C@@H]1CCCC[C@H]1NC(=O)N2CC[NH+](CC2)Cc3[nH]c4c(c(cs4)c5cccs5)c(=O)n3 C14137587
COc1ccc2c(c1)cc(/c(=[NH+]\NC(=O)c3ccccc3)/o2)C(=O)Nc4ccccc4 C27495768
CC1(CC(CC([NH2+]1)(C)C)Nc2ccc(nn2)n3ccnc3C(=O)c4ccccc4Cl)C C27820810
Cc1ccc(cc1)C(=O)c2nccn2c3ccc(nn3)NC4CC([NH2+]C(C4)(C)C)(C)C C27821012
CC(C)c1ccc(cc1)S(=O)(=O)c2cnc(nc2N)N3CCC(CC3)[NH+]4CCCCC4 C33301965
CC[NH+]1CCN(CC1)c2c3c4c(sc3nc(n2)SCC(=O)N)COC(C4)(C)C C34750148
C[C@H]1C[NH+](CCN1C(=O)Nc2ccccc2Br)[C@@H](C)c3[nH]c4ccccc4c(=O)n3 C35033916
CCOC(=O)c1c2c(sc1NC(=O)c3cc(=O)c4ccccc4o3)C([NH2+]C(C2)(C)C)(C)C C35132420
CC(C)[C@H](C(=O)OC)NC(=O)N1CCc2c([nH+]c[nH]2)[C@@H]1c3ccc(cc3)Br C36575477
COC(=O)c1ccc(cc1)[C@@H]2[NH2+][C@H](CC(=N2)c3ccc4c(c3)OCO4)c5ccccc5O C12139791
CC1(Cc2c(c(sc2C([NH2+]1)(C)C)NC(=O)/C=C/c3ccc4c(c3)OCO4)C(=O)OC)C C38806105
CN(c1[nH]c(=O)ccn1)C2CC[NH+](CC2)[C@H]3Nc4ccccc4N3Cc5ccc(cc5)F C39327492
C[C@]12CC[C@](C1(C)C)(c3c2nc(c(n3)C#N)C#N)C(=O)NC4CC([NH2+]C(C4)(C)C)(C)C C39354649
C[C@@]12CC[C@@](C1(C)C)(c3c2nc(c(n3)C#N)C#N)C(=O)NC4CC([NH2+]C(C4)(C)C)(C)C C39354650
Cc1cc2c(cc1C)nc([nH]2)C[NH+](C)C[C@@H]3[C@@H](O[C@@H](N3)c4cc5c(cc4Cl)OCO5)C C39379906
Cc1cc2c(cc1C)nc([nH]2)C[NH+](C)C[C@H]3[C@@H](O[C@@H](N3)c4cc5c(cc4Cl)OCO5)C C39379908
Cc1c\2c(oc1C(=O)NN3CC[NH+](CC3)C)CC(C/C2=N\Nc4ccccc4)(C)C C39855745
c1ccc2=[NH+]C(=O)[C@@H](C=c2c1)/C=N/NC(=O)CNC(=O)c3c(c4ccccc4s3)Cl C39941739
C[C@]12C[C@H](CC(C1)(C)C)N(C2)c3c(c([nH+]cn3)N(C)c4ccccc4C(=O)OC)N C40735384
Cc1cc(oc-2c/c(=[NH+]/C(=O)N(Cc3ccccc3O)C[C@@H]4CCCO4)/ccc12)O C47352646
Cc1cc(oc-2c/c(=[NH+]\C(=O)N(Cc3ccccc3O)C[C@H]4CCCO4)/ccc12)O C47352647
Cc1cc(ccc1c2ccnc3n2nc(c3c4cccc(c4)O)c5ccncc5)N6C[C@@H]7C[C@H]6C[NH2+]7 C49054920
C[C@H]1[C@@H](N[C@@H](O1)c2cc3c(cc2Cl)OCO3)C[NH+]4CCCC[C@@H]4c5[nH]c6ccccc6n5 C39490017
C[C@@H]1[C@H](N[C@@H](O1)c2cc3c(cc2Cl)OCO3)C[NH+]4CCCC[C@@H]4c5[nH]c6ccccc6n5 C39490018
Cc1c2ccc(cc2oc(=O)c1CC(=O)NCC3(CCCCC3)N4CC[NH+](CC4)C)O C22934494
c1ccc(cc1)C[NH+]2CCc3c(sc4c3C(=N[C@H](N4)c5ccc(c(c5)[N+](=O)[O-])Cl)O)C2 C15947338
c1ccc(cc1)C[NH+]2CCc3c(sc4c3C(=N[C@@H](N4)/C=C\c5cccc(c5)[N+](=O)[O-])O)C2 C15947372
c1ccc(cc1)C[NH+]2CCc3c(sc4c3C(=N[C@H](N4)/C=C\c5cccc(c5)[N+](=O)[O-])O)C2 C15947370
Cc1ccc2c(c1)[C@]3([C@H]4[C@@H]([C@@H](N3)CC5=c6ccccc6=[NH+]C5)C(=O)N(C4=O)c7ccccc7)C(=O)N2 C63375571
CCCCN1C(=O)[C@@H]2[C@H](N[C@@]3([C@@H]2C1=O)c4ccccc4NC3=O)CC5=c6ccccc6=[NH+]C5 C63376142
Cc1cccc(c1)N2C(=O)[C@@H]3[C@H](N[C@@]4([C@@H]3C2=O)c5ccccc5NC4=O)CC6=c7ccccc7=[NH+]C6 C63479786
Cc1ccc(cc1)N2C(=O)[C@@H]3[C@H](N[C@@]4([C@@H]3C2=O)c5ccccc5NC4=O)CC6=c7ccccc7=[NH+]C6 C63479827
Cc1cccc2c1NC(=O)[C@@]23[C@H]4[C@@H]([C@@H](N3)CC5=c6ccccc6=[NH+]C5)C(=O)N(C4=O)c7ccccc7 C63480283
Cc1cccc2c1NC(=O)[C@@]23[C@H]4[C@@H]([C@H](N3)CC5=c6ccccc6=[NH+]C5)C(=O)N(C4=O)c7ccccc7 C63480288
CCc1ccc(cc1)C2=[NH+][C@H](ON2)c3ccc4c(c3)[nH]c(=O)n(c4=O)Cc5ccccc5F C64392056
CCOc1ccc(cc1)/[NH+]=c\2/c(cc3ccc(cc3o2)O)C(=O)Nc4cccc(n4)C C67297868
Cc1c(cccc1Cl)/[NH+]=c\2/c(cc3ccc(cc3o2)O)C(=O)NC[C@H]4CCCO4 C67298782
CC(=O)Nc1ccccc1NC(=O)c2ccccc2I C01219352
CC1(CC2=C(C(=O)C1)C(C(=C(O2)N)C#N)(C(F)(F)F)C(F)(F)F)C C00978360
Cc1cc(c(c(c1)C)NC(=O)/C=C/C(=O)Nc2c(cc(cc2C)C)C)C C00811301
Cc1c2c([nH]n1)NC(=O)[C@H](S[C@H]2c3ccccc3C(F)(F)F)C C06678369
c1cc(ccc1C(=O)Nc2cc(c[nH]c2=O)C(F)(F)F)C(F)(F)F C12732098
c1ccc2c(c1)c(c[nH]2)/C=C\3/C(=O)N(C(=S)S3)c4cccc(c4)O C19771175
c1c(cc(c(c1S(=O)(=O)N)OCC(F)(F)F)Cl)Br C34977950
c1cc(ccc1NCc2cc(sc2)Br)N3CCNC3=O C37076235
c1cc(c(cc1N)Br)CSc2nnc3n2CCCCC3 C37516224
CC1=CC(=O)[C@@](CC1=O)(C[C@@H]2C(=C)CC[C@@H]3[C@@]2(CC[C@@H](C3(C)C)O)C)O C37538567
CCN(Cc1ccc(s1)Br)C(=O)c2ccccc2N C37839580
c1ccc(cc1)[C@H]2Nc3c(sc(=S)n3c4ccccc4)C(=O)N2 C00088352
c1cc(c(c(c1)F)NC(=O)c2cc3cc(ccc3[nH]c2=O)Br)F C36150222
C[C@@H]1C[C@@H]2[C@@H]3CC[C@H]4CC(=O)CC[C@@]4(C3=CC[C@@]2([C@]1(C(=O)CO)O)C)C C04081411
C[C@@H]1C[C@H]2[C@@H]3CC[C@H]4CC(=O)CC[C@@]4(C3=CC[C@@]2([C@]1(C(=O)CO)O)C)C C04081413
c1ccc(cc1)N(C(=O)[C@@H]2CC(=C3[NH+]2Cc4ccccc4N3)F)Br C39545299
C[C@H]1C[C@@H](c2ccccc2N1C(=O)c3ccccc3Br)C(=O)N C40069764
c1cc2c(cc1[C@@H](c3cc(cc(c3)Br)F)O)NC(=O)CO2 C40260489
c1cc2c(cc1[C@H](c3cc(cc(c3)Br)F)O)NC(=O)CO2 C40260490
c1cc(ccc1[C@H](c2ccc3c(c2)[nH]c(=O)c(=O)[nH]3)Cl)Br C40269858
c1ccc(c(c1)[C@H](c2ccc3c(c2)[nH]c(=O)c(=O)[nH]3)Cl)Br C40269920
CC(C)(C)C[C@H](c1ccc2c(c1)NC(=O)CC(=O)N2)Br C40281403
Cc1ccsc1[C@@H](c2ccc3c(c2)NC(=O)CC(=O)N3)Br C40281500
c1cc(ccc1CCN[C@H]2CCOc3c2cc(cc3)Br)O C40736368
c1cc2c(ccc(c2nc1)C[S@@](=O)c3ccc(cc3)Br)N C40968673
c1cc2c(ccc(c2nc1)C[S@](=O)c3ccc(cc3)Br)N C40968676
c1cc(sc1/C=C/C(=O)N[C@@H]2CCCCNC2=O)Br C42477256
Cc1cc(c(s1)C)Cn2c(c(c(n2)C)I)N C43669371
COCCNC(=O)Nc1cc(ccc1Br)Br C44078743
CC(C)CNC(=O)C(=O)Nc1ccc(cc1Cl)I C48494571
c1cc2c(cc1F)cc([nH]2)C(=O)NCc3cc(cs3)Br C48607208
C[C@@H]1CCC[C@@H](C1)N(C)S(=O)(=O)c2ccc(cc2Br)N C49009560
C[C@H]1Cc2cc(ccc2N1S(=O)(=O)c3c(ccs3)Br)N C49060799
C=C(CNC(=O)C[C@@H]1C(=O)Nc2ccccc2S1)Br C49299121
Cc1cc(cc(c1[N-]S(=O)(=O)[C@@H]2CCC[NH2+]C2)C)Br C49631600
CCN(Cc1ccc(s1)Br)C(=O)c2ccc(cc2F)N C49840694
Cc1c(c(n(n1)Cc2ccc(cc2Br)N)C)Br C50588717
Cc1c(c(n(n1)c2c(cc3c(n2)CCC3)C(=S)N)C)Br C50593272
c1c(c(cc2c1[nH]c(=O)[nH]2)Br)[C@H]([C@H]3CCCO3)Br C52095144
[H]/N=C\1/C(=C/c2ccc(o2)c3cc(cc(c3)Cl)Cl)/SC(=O)N1 C35485238
C[C@H]1CCC[C@@H](C1)S(=O)(=O)Cc2ccc(cc2Br)N C54691968
Cc1cc(ccc1NC(=O)c2ccc[nH]c2=S)I C58592022
c1cc(sc1)CN[C@@H]2c3cc(c(cc3NC2=O)F)Br C42135149
CCCC[C@H](CC)CN1c2c(cc(cc2Br)F)[C@@H](C1=O)N C43455779
Cc1cccc(n1)NC(=S)NC(=O)c2ccc(cc2)Br C01418799
C[C@H]1C(=O)N(c2ccc(cc2O1)N)Cc3ccc(cc3)Br C61912395
C[C@H]1C(=O)N(c2ccc(cc2O1)N)Cc3ccc(s3)Br C61912417
C[C@H]1C(=O)N(c2ccc(cc2O1)N)Cc3c(ccs3)Br C61912594
c1c(cc(c(c1F)F)F)Cn2c(c(cn2)I)N C62709241
c1c(cc(c2c1[C@H](C(=O)N2)NCCC(F)(F)F)Br)F C63099741
CCCCCC(=O)N[C@H]1[C@@H]([C@@H]([C@@H](O[C@@H]1Oc2ccc(cc2)[N+](=O)[O-])CO)O)O C04747326
CC(=O)c1cccc(c1)NC(=O)COC(=O)C[C@@H](c2ccccc2Cl)NC(=O)N C05630362
Cc1cccc(c1NC(=O)CNC(=O)COC(=O)c2ccccc2NCCO)C C06545739
CS(=O)(=O)NCCCCCC(=O)OCC(=O)Nc1c(c2c(s1)CCCC2)C(=O)N C09244427
CS(=O)(=O)Nc1cccc(c1)CNC(=O)NCCNc2ccccc2[N+](=O)[O-] C10363057
CCCCn1c(c(c(=O)[nH]c1=O)N(Cc2ccccc2)C(=O)CSc3[nH]c(nn3)C)N C11706933
Cc1c(cccc1Cl)NC(=O)CCC(=O)NNC(=S)NC(=O)CCC(=O)OC C12500826
Cc1cccc(c1)OC[C@H](Cn2c3c(=O)[nH]c(=O)n(c3nc2NC[C@@H](C)O)C)O C13810700
CCCCn1c(c(c(=O)[nH]c1=O)N(CCC(C)C)C(=O)CCNC(=O)c2ccco2)N C14623343
CC(C)NC(=S)NNC(=O)c1ccc(cc1)NC(=O)CSc2nccn2C C15429578
CSCC[C@H](C(=O)NCCc1ccc(cc1)S(=O)(=O)N)NC(=O)c2ccco2 C15589875
Cc1ccc(cc1S(=O)(=O)N)NC(=O)[C@@H](CCSC)NC(=O)c2ccco2 C19619813
c1cc(cc(c1)O)/C=N/Nc2[nH]nc(n2)SCC(=O)NCc3ccc4c(c3)OCO4 C20906384
Cc1cccc(c1NC(=O)CSc2nnc(n2N)N/N=C/c3cnn(c3)C(C)C)C C20920826
COc1ccccc1/C=N/Nc2nnc(n2N)SCC(=O)NCc3ccccc3 C21319683
CC[C@H]1C(=C(NC(=O)N1)CSc2nnc(s2)SCC(=O)N)C(=O)OCC C21367525
c1cc(ccc1OCCCOc2ccc(cc2)S(=O)(=O)N)S(=O)(=O)N C25500972
C[C@@H](C(=O)NNC(=S)NCCCOC)NC(=O)/C=C/c1ccc(cc1)OC C26849932
CCCCNC(=O)NC(=O)COC(=O)c1cc(cc(c1)NC(=O)C)NC(=O)C C27909249
CCOC(=O)C1=C(NC(=O)NC1)COC(=O)c2cc(c(c(c2)S(=O)(=O)N)C)C C29589953
CCCc1n[nH]c(=S)n1NCc2cc(c(c(c2)Cl)OCC(=O)N)OCC C07601333
CC(C)(C)OC(=O)NCCNC(=O)CCCC[C@@H]1[C@H]2[C@@H](CS1)NC(=O)N2 C35636613
COCCNc1nnc(s1)SCC(=O)Nc2c(c3c(s2)CCC3)C(=O)N C36803356
C[C@@H](C(=O)Nc1c(ccs1)C(=O)N)OC(=O)[C@H](C(C)C)NC(=O)c2ccco2 C07120622
CCCCN(c1c(n(c(=O)[nH]c1=O)CCC)N)C(=O)c2ccc(c(c2)NC(=O)C)C C40129485
c1cnn(c1)Cc2ccc(cc2)CNC(=O)C(=O)Nc3ccc(cc3)CC(=O)N C41189263
CCc1cc(=O)[nH]c(n1)c2cccc(c2)NC(=O)C(=O)NCCC(=O)NC(C)C C41384902
Cc1cccc(c1C)O[C@@H](C)C(=O)NNC(=O)NCCNC(=O)c2ccco2 C45562439
CC(C)[C@@H](C(=O)Nc1cnn(c1)CC(=O)N)NC(=O)c2ccc(cc2)C(C)(C)C C47234826
c1ccc(c(c1)CNC(=O)Nc2ccccc2OCCC(=O)N)Cn3cncn3 C47877956
CCS(=O)(=O)NCCCNC(=O)Nc1cc(ccc1C)NC(=O)C(C)C C51614518
CC(C)Cn1c(c(c(=O)[nH]c1=O)N(CCOC)CC(=O)NCCC(C)(C)C)N C52469896
CCOc1ccc(cc1S(=O)(=O)N(C)C)NC(=O)[C@@H](CC(C)C)NC(=O)N C29552207
CCC(=O)N[C@H](CCSC)C(=O)Nc1cccc(c1)[C@@]2(C(=O)NC(=O)N2)C C58279885
C[C@@H](c1ccccc1)OC[C@@H](CNc2ccc(cc2[N+](=O)[O-])S(=O)(=O)N)O C52189551
c1ccc(cc1)C(=O)NNC(=O)CSc2nc([nH]n2)N/N=C/c3ccncc3 C59817274
Cc1ccc(o1)/C=N/Nc2[nH]nc(n2)SCC(=O)NNC(=O)c3ccccc3 C59819012
C/C(=N\Nc1[nH]nc(n1)SCC(=O)NNC(=O)c2ccccc2)/c3ccncc3 C59819905
C[C@H](C(=O)NNC(=O)C1CCC1)Sc2nc([nH]n2)N/N=C/c3ccc(cc3)N(C)C C59878836
C[C@H](C(=O)NNC(=O)C(C)C)Sc1nc([nH]n1)N/N=C/c2ccccc2OC C59880532
Cc1ccc(o1)/C=N/Nc2[nH]nc(n2)S[C@H](C)C(=O)NNC(=O)C3CCC3 C59880636
Cc1c(c(n(n1)CCO)C)/C=N/Nc2[nH]nc(n2)SCC(=O)NCc3ccc(cc3)F C59887802
Cc1c(c(n(n1)CCO)C)/C=N/Nc2nnc(n2N)SCc3ccc(cc3)F C59914465
COc1ccc(c(c1)OC)NC(=O)C(=O)N/N=C/c2ccc(cc2)OCC(=O)N C13922021
CNC(=O)c1ccc(cc1)NC(=O)C(=O)NCCNc2ccccc2[N+](=O)[O-] C49245091
CCC[C@@H](C(=O)NCCCc1nnc(n1C2CCCC2)SC)NC(=O)N C64290341
C1CCC(C1)CNC(=O)NCC(=O)NCCCN2C(=O)C3(CCCC3)NC2=O C50558531
Cc1ccc(c(c1)C)S(=O)(=O)NCCC(=O)NNC(=O)NCCCOC C65623899
CCN(CC)S(=O)(=O)c1cc(ccc1OCC)N[C@H](C)C(=O)NC(=O)N C27173793
C[C@H](c1cccc(c1)S(=O)(=O)NC)NC(=O)NCCNC(=O)c2ccco2 C67388976
c1ccc(c(c1)C(=O)[O-])NC(=S)N[C@H](C(Cl)(Cl)Cl)NC(=O)CF C03147733
CCOc1ccc(cc1[N+](=O)[O-])C(=O)NC(=S)Nc2ccccc2C(=O)[O-] C03000055
C/C(=N/NC(=O)c1ccncc1)/c2ccc(cc2)NC(=O)CCCC(=O)[O-] C05620753
CCCCC[C@@H](/C=C/[C@H]1[C@H](C[C@@H]([C@@H]1C/C=C/CCCC(=O)[O-])O)O)O C05973277
CCOc1ccccc1NC(=O)CN2C(=O)[C@@](NC2=O)(CCC(=O)[O-])c3ccccc3 C08844961
CCCNC(=O)CSc1nc2cc(ccc2c(=O)n1CCO)C(=O)[O-] C13045560
c1cc2c(cc1C(=O)[O-])nc(n(c2=O)CCO)SCC(=O)NCC(F)(F)F C13045606
C[C@@H](Cn1c(=O)c2ccc(cc2nc1SCC(=O)N[C@@H](C)c3ccco3)C(=O)[O-])O C13052278
c1cc(ccc1/C=C/C(=O)[O-])S(=O)(=O)NCCNc2ccc(cc2)[N+](=O)[O-] C13185964
CC[C@@H](C)NC(=O)NC(=O)CSc1nnc(n1CC(=O)[O-])c2cccs2 C13204056
CC(C)NC(=O)CNC(=O)CSc1nnc(n1CC(=O)[O-])c2cccs2 C13236592
CC[C@@H](C)Nc1nnc(s1)SCC(=O)Nc2c(cccc2C(=O)[O-])C C13245678
CCCCNc1nnc(s1)SCC(=O)Nc2cc(c(cc2C(=O)[O-])OC)OC C13245816
CC(C)CNc1nnc(s1)SCC(=O)Nc2cc(c(cc2C(=O)[O-])OC)OC C13273589
Cc1cccc(c1OCC(=O)N/N=C(\C)/c2ccc(cc2)S(=O)(=O)NCC(=O)[O-])C C13361448
CC[C@@H](C)NC(=O)NC(=O)CSc1nc2cc(ccc2c(=O)n1CC=C)C(=O)[O-] C13363479
c1cc(oc1)CNc2nnc(s2)SCC(=O)Nc3ccc(cc3)/C=C/C(=O)[O-] C13402873
Cc1c(c(=O)[nH]c(n1)SCC(=O)Nc2ccc(cc2)C(=O)C)CCC(=O)[O-] C13447619
COCCOc1cc(c(cc1OC)C(=O)[O-])NC(=O)Cc2c[nH]c3c2cccc3 C13453059
CC[C@@H](C)C(=O)O[C@@H]1CCC[C@@H]2[C@@H]1[C@@H]([C@@H](C=C2)C)CC[C@@H](C[C@@H](CC(=O)[O-])O)O C13458999
COc1cccc(c1)NC(=O)c2c3c(sc2NC(=O)COCC(=O)[O-])CCCCC3 C17097943
COCc1cc(ccc1O)[C@@H]2C(=C(C(=O)N2CCOCCO)[O-])C(=O)c3ccco3 C09374656
CCCCCNC(=O)[C@@H](C)Nc1ccc(c(c1)OC)[N-]S(=O)(=O)C C27023771
C[C@H](CCC[C@H](/C=C/[C@H]1[C@@H](CC(=O)[C@@H]1C/C=C\CCCC(=O)[O-])O)O)O C27640360
CC/C=C\C[C@H](/C=C/[C@H]1[C@@H](C[C@H]([C@@H]1C/C=C\CCCC(=O)[O-])O)O)O C27642377
CC/C=C\C[C@H](/C=C/[C@H]1[C@@H](C[C@H]([C@H]1C/C=C\CCCC(=O)[O-])O)O)O C27642400
CCCC[C@H](CC)CNc1cc(c(c2c1C(=O)c3ccccc3C2=O)N)S(=O)(=O)[O-] C33608764
CCOc1cc(ccc1OCCO)CNc2cccc(c2C)C(=O)[O-] C35684084
CCN(CC)CCOC(=O)c1ccc(cc1)/N=C/c2c([nH]c(=O)[nH]c2=O)[O-] C01840335
CC(C)CCCCC(=O)O[C@H]1[C@H]2[C@@H]([C@@H]([C@@H](O1)CO)O)OC[C@@H](CO2)C(=O)[O-] C35457092
C/C=C/c1cc(ccc1[C@@H](C)C[C@@H](C)/C=C(\C)/C(=O)N[C@@H](CO)C(=O)[O-])C C39559989
COCCNS(=O)(=O)c1cccc(c1)C(=O)Nc2[n-]nc(n2)c3ccc(cc3)F C12950298
CC(C)COc1ccc(cc1)C(=O)C2=C(C(=O)N([C@H]2c3ccc(cc3)O)CCCO)[O-] C40048476
CC(C)C[C@@H](CO)NC(=O)Cc1csc(n1)[N-]S(=O)(=O)C C40792198
Cc1c(c([nH]c1C[C@@H](C(=O)[O-])NC(=O)OC(C)(C)C)C)CCC(=O)OC C44320218
CCCCC/C=C\C[C@H]1[C@@H](C[C@@H]([C@@H]1/C=C/[C@@H](CCCC(=O)[O-])O)O)O C45789060
CCCCCCN/C(=C(\C#N)/C(=O)CNC(=O)c1ccc(s1)C)/[O-] C49227301
CC(C)Cc1nnc(s1)/N=C(/C(=O)NCC(=O)NCC(C)C)\[O-] C50197891
CC1(C[C@H]1C(=O)N/C(=C\CCCCSc2c(cccn2)O)/C(=O)[O-])C C26026319
CC[C@@H](C)C(=O)NNS(=O)(=O)c1cc(c(c(c1)OC)OC)C(=O)[O-] C55617195
CCCc1nnc(n1CC(=O)NNC(=O)[C@@H](C)Oc2cccc(c2C)C)[S-] C18103563
c1cc(cc(c1)[N+](=O)[O-])C(=O)N/C(=C/c2ccc(cc2)Cl)/C(=O)NCCC(=O)[O-] C59730071
CC(C)Oc1ccc(cc1)[N-]S(=O)(=O)CC(=O)NNC(=O)c2ccoc2 C61483554
COc1ccc(cc1)[N-]S(=O)(=O)c2c(c[nH]n2)C(=O)NCc3ccc(cc3)SC C49003444
CCCc1nnc(n1CC(=O)NCC(=O)Nc2ccc(cc2)OCC)[S-] C63305758
CCCC[C@H](CC)COCCC/N=C/c1c([nH]c(=S)[nH]c1=O)[O-] C02594211
CCCC(=O)NCC(=O)Nc1ccc(cc1)[N-]S(=O)(=O)CCC C63711625
CCOCCCN/C(=C(\C#N)/C(=O)[C@@H](C)NC(=O)OC(C)(C)C)/[O-] C65649355
CCS(=O)(=O)[N-]c1ccc(cc1C)NC(=O)CNc2ccccc2[N+](=O)[O-] C65874388
COCCOc1ccccc1NC(=O)NCc2ccccc2[N-]S(=O)(=O)C C66335657
CCc1cc(=O)oc2c1ccc(c2)OCC(=O)NCC(=O)N[C@@H]([C@@H](C)CC)C(=O)[O-] C02121040
c1ccc(c(c1)/C=N/NC(=O)CSc2[nH]c3ccccc3n2)OCC(=O)[O-] C01197155
Cc1cc(c(c(c1)C)NCC(=O)N/N=C/c2ccccc2OCC(=O)[O-])C C06955637
CC[C@H](C)[C@H](C(=O)[O-])NC(=O)CNC(=O)Cc1c(c2ccc(c(c2oc1=O)C)OC)C C11865636
COC(=O)CNC(=O)c1ccc(cc1)NS(=O)(=O)c2ccc(cc2)/C=C/C(=O)[O-] C13031256
CCCNC(=O)CSc1nc2cc(ccc2c(=O)n1C[C@H](C)O)C(=O)[O-] C13051545
CCCc1nnc(n1CC(=O)[O-])S[C@H](C)C(=O)NC(=O)NC2CCCCC2 C13202857
CCN(CC)S(=O)(=O)c1ccc(c(c1)C(=O)[O-])NCC(=O)NC(C)(C)C C13277591
Cc1ccc(cc1NC(=S)N/N=C/c2ccccc2C(=O)[O-])S(=O)(=O)N(C)C C13338054
CC(=O)Nc1ccc(cc1OC)S(=O)(=O)N[C@@H](CC(=O)[O-])c2ccc(cc2)Cl C13349512
c1ccc2c(c1)c(=O)n(c(n2)SCC(=O)Nc3ccc(cc3)C(=O)[O-])CCCO C13364760
Cc1c(c(=O)[nH]c(n1)S[C@H](C)C(=O)Nc2cccc(c2)OC)CCC(=O)[O-] C13448680
Cc1ccc(c(c1)C)C(=O)N/N=C(\C)/c2ccc(cc2)S(=O)(=O)NCCCC(=O)[O-] C13459873
CCCCC[C@@H](/C=C/[C@H]1[C@H](CC(=O)[C@@H]1C/C=C\CCCC(=O)[O-])O)O C15111010
CCCC[C@H](c1c(nc([nH]c1=O)Nc2ccc(cc2)C(=O)C)C)C(=O)[O-] C16886602
CCc1c(sc(c1C(=O)NC2CCCC2)NC(=O)CCCC(=O)[O-])C C17075271
CC(C)(C)NC(=O)CSc1nc(cc(n1)[O-])CC(=O)NCC=C C22629037
Cc1c(c([nH]n1)[O-])CCC(=O)NN=Cc2cc(c(cc2OC)OC)OC C09445756
CCCCC[C@H](/C=C/[C@H]1[C@H](CC(=O)[C@H]1C/C=C\CCCC(=O)[O-])O)O C27640016
c1ccc(cc1)OC[C@H](/C=C/[C@H]2[C@H](CC(=O)[C@@H]2C/C=C\CCCC(=O)[O-])O)O C27640255
C[C@H](CCC[C@@H](/C=C/[C@H]1[C@H](CC(=O)[C@@H]1C/C=C\CCCC(=O)[O-])O)O)O C27640355
CCCCC[C@@H](/C=C/[C@H]1[C@H](C[C@@H]([C@H]1C/C=C\CCCC(=O)[O-])O)O)O C27641268
CCCCCC(=O)/C=C\[C@H]1[C@H](C[C@@H]([C@@H]1C/C=C\CCCC(=O)[O-])O)O C27641383
C[C@H]1C[C@@](C/C(=C\C[C@@H](CC(=O)N)CC(=O)[O-])/C1=O)(C)OC(=O)C C31162630
C/C(=C/COC(=O)C)/C(=O)O[C@@H]1C[C@]([C@H]([C@H]([C@@H]1C(=C)C(=O)[O-])O)C(=C)CO)(C)C=C C31170287
CCCCC[C@H](/C=C/[C@H]1[C@@H]([C@@H](CC1=O)O)C/C=C/CCCC(=O)[O-])O C33838891
Cc1ccc(cc1)C(=O)C2=C(C(=O)N([C@@H]2c3ccc(cc3)O)CCOCCO)[O-] C06813106
CCCCNC(=O)[C@H](c1ccc(cc1)O)N(C)C(=O)c2cc(ccc2[O-])[N+](=O)[O-] C36530077
CCCCC[C@@H](/C=C/[C@H]1[C@@H](C[C@H]([C@@H]1C/C=C\CCCC(=O)[O-])O)O)O C04095842
CCCCCCC(=O)NN/C=C\1/C(=NC(=S)N(C1=O)C2CC2)[O-] C02589391
CCOc1ccccc1[C@H]2[C@H](C(=NC(=C2C#N)SCC(=O)N)[O-])C(=O)OCC C02310498
CC(C)c1nc([nH]n1)SCC(=O)NCc2ccc(c(c2)C(=O)[O-])OC C13342782
CCOc1cc(ccc1O)[C@@H]2C(=C(C(=O)N2CCCO)[O-])C(=O)c3ccc(cc3)OC C40047885
C=CCOc1ccc(cc1)C(=O)C2=C(C(=O)N([C@H]2c3cccc(c3)O)CCCO)[O-] C40053595
CCCOc1ccc(c(c1)C)C(=O)C2=C(C(=O)N([C@H]2c3cccc(c3)O)CCO)[O-] C40082425
Cc1cc(ccc1OCC(C)C)C(=O)C2=C(C(=O)N([C@H]2c3cccc(c3)O)CCO)[O-] C40093993
CC/C=C\C[C@@H](/C=C/[C@H]1[C@H](C[C@@H]([C@@H]1CC(=O)CCCCC(=O)[O-])O)O)O C43772114
CN(C)S(=O)(=O)c1ccc(cc1)CCc2nc(cc(n2)SCC(=O)[O-])N C49470255
CCCCCCN/C(=C(\C(=O)OC)/F)/c1c([nH]c(=S)[nH]c1=O)[O-] C54503985
CS(=O)(=O)[N-]c1ccc(cc1)/C=C/C(=O)NNC(=S)NCC=C C55357131
CCOc1ccc(cc1)[C@@H](CCC(=O)N/N=C/c2ccc(c(c2)OC)OCC(=O)[O-])O C58894022
CCCCC(=O)NN/C=C\1/C(=NC(=O)N(C1=O)c2ccccc2OCC)[O-] C01794163
c1ccc(cc1)NC(=S)N/N=C/c2ccc(c(c2)Cl)OCC(=O)[O-] C59249994
Cc1cccc(c1)NCc2nnc(n2c3ccccc3)SC/C(=N/c4[nH]ncn4)/[O-] C59262648
Cc1ccc(cc1)NCc2nnc(n2c3ccccc3)SC/C(=N/c4[nH]ncn4)/[O-] C59353266
CCCCN/C(=N/S(=O)(=O)c1ccc(cc1)/N=C/c2ccc(c(c2)OC)O)/[O-] C59466688
CCCCN/C(=N/S(=O)(=O)c1ccc(cc1)NC(=O)Cn2cccc(c2=O)C)/[O-] C62040307
CCCCCCC(=O)NN/C(=C/1\C(=O)N=C(N(C1=O)c2ccc(cc2)C)[O-])/C C09316275
CCNC(=O)CNS(=O)(=O)c1ccc(cc1C)[N-]S(=O)(=O)CC C64243663
C[C@@H](CCC[C@@H](/C=C/[C@H]1C=CC(=O)[C@@H]1C/C=C\CCCC(=O)[O-])O)O C33820492
Cc1coc2c1cc3c(c(c(=O)oc3c2)CCC(=O)NCC(=O)NCC(=O)[O-])C C02100435
C1CCc2c(c(c(s2)NC(=O)CCC(=O)[O-])C(=O)NC[C@@H]3CCCO3)C1 C03290392
CC(C)(C)OC(=O)N[C@@H]([C@@H](c1ccc(cc1)[N+](=O)[O-])O)C(=O)[O-] C04299284
CC(C)(C)OC(=O)N[C@H]([C@@H](c1ccc(cc1)[N+](=O)[O-])O)C(=O)[O-] C04299285
CC1=C([C@H](NC(=O)N1)c2cc(c(c(c2)Cl)OCC(=O)[O-])OC)C(=O)OC C04810925
COc1ccc2c(c1)c(c[nH]2)CCN3C(=O)[C@@H](NC3=O)CCC(=O)[O-] C08765233
COCCCNC(=O)c1ccccc1NC(=O)[C@@H]2CCCC[C@H]2C(=O)[O-] C10472577
c1ccc(cc1)c2csc3c2c(ncn3)NCCNC(=O)/C=C\C(=O)[O-] C12338949
CCCNC(=O)[C@@H](C)NS(=O)(=O)c1ccc(c(c1)C(=O)[O-])Br C13198496
CNC(=O)c1ccc(cc1)NC(=O)CSc2ncc(n2c3ccccc3)C(=O)[O-] C13219085
CCNc1nnc(s1)SCC(=O)Nc2c(cccc2C(=O)[O-])C C13245377
C[C@H](c1ccc(cc1)S(=O)(=O)N)N(C)S(=O)(=O)c2ccc(s2)CC(=O)[O-] C13311316
CCNC(=O)NC(=O)CSc1nc2cc(ccc2c(=O)n1CC=C)C(=O)[O-] C13319761
c1ccc(cc1)OCC(=O)NCCNC(=O)c2nc3ccccc3c(n2)[O-] C22470457
Cc1cc(nc(n1)[N-]S(=O)(=O)c2ccccc2)NNC(=O)COC C25489263
CCC[C@H]1[C@H]([C@@H](/C=C/CC[C@@H](C(=O)O1)OC(=O)/C=C/C=C/C(=O)[O-])O)O C31167046
c1cc2c(cc1NC(=O)CCC(=O)[O-])OCC(=O)N2CCCO C31972422
CC[C@H](C)[C@@H](C(=O)[O-])NC(=O)c1csc(n1)NC(=O)C(C)C C33519609
CC(C)C[C@@H](C(=O)[O-])NC(=O)c1csc(n1)NC(=O)C2CC2 C33519694
CCCC(=O)Nc1c(cc(s1)C)C(=O)N[C@H](C(C)C)C(=O)[O-] C33519919
CCc1cc(c(s1)NC(=O)C2CC2)C(=O)N[C@H](C(C)C)C(=O)[O-] C33520122
CC(=O)N/C(=C\c1ccc(cc1)F)/C(=O)N[C@@H](CCSC)C(=O)[O-] C05126615
CC(C)C[C@H](C(=O)NC)NS(=O)(=O)c1ccc(s1)C(=O)[O-] C38058809
CCCn1c(=O)[nH]nc1SCC(=O)Nc2ccccc2C(=O)[O-] C13344836
COc1cc(ccc1O)[C@H]2C(=C(C(=O)N2CCCO)[O-])C(=O)c3ccc(cc3)Cl C40047502
Cc1cc(ccc1C(=O)C2=C(C(=O)N([C@@H]2c3ccc(c(c3)OC)O)CCO)[O-])OC C40079888
C=CCSCC(=O)NNC(=O)c1c(cn(n1)c2ccccc2)[O-] C45011074
c1cc(c(cc1Cl)/C=C\2/C(=O)N(C(=S)S2)CCCC(=O)NCC(=O)[O-])O C15040273
CCOC(=O)CCS(=O)(=O)[N-]c1nc2ccc(cc2s1)N C49063995
COCCCN/C(=C(\C#N)/C(=O)c1c(c2ccccc2[nH]1)Cl)/[O-] C49105298
COc1cc(cc(c1OC)OC)c2nc(cc(n2)SCC(=O)[O-])N C49470074
CCCCN/C(=C(\C#N)/C(=O)CSCC(=O)Nc1cc(on1)C)/[O-] C51007799
c1c(c(sc1C(=O)[O-])Br)S(=O)(=O)NCCOCCO C52925585
CCC(CC)(CO)NS(=O)(=O)c1ccc(s1)CC(=O)[O-] C53066601
C=CCNc1ccccc1C(=O)NCCc2nc(cs2)C(=O)[O-] C55306717
c1c(c(oc1C(=O)[O-])Br)S(=O)(=O)N(CCO)CCO C55329655
CCCCN1C(=O)[C@@H]2[C@H](N[C@]3([C@@H]2C1=O)c4cccc(c4NC3=O)CC)CCC(=O)[O-] C16021947
COc1ccccc1c2nc([nH]n2)/N=C(/CNC(=O)/C=C/c3ccco3)\[O-] C52779039
c1cc(cc(c1)NC(=O)[C@@H](CC(=O)[O-])Sc2[nH]ncn2)C(F)(F)F C58929899
CCC(=O)NCC(=O)Nc1ccc(cc1)S(=O)(=O)[N-]c2ncccn2 C59761207
c1ccc(cc1)[N-]S(=O)(=O)CCNC(=O)/C=C/c2cc3ccccc3[nH]c2=O C62216175
CS(=O)(=O)CCS(=O)(=O)[N-]c1ccc(cc1)CC(=S)N C63143149
[H]/N=C\1/CC(=NC(=C1C#N)SCC(=O)N(CCC)Cc2ccc(cc2)C)[NH-] C12600785
CCc1nc([nH]n1)/N=C(/C=C(\C(F)(F)F)/N[C@H]2N=C(N=N2)CC)\[O-] C38581419
CCCS(=O)(=O)[N-]c1ccccc1C(=O)NCc2c(cc([nH]c2=O)C)C C63683458
C=CCn1c(nnc1[S-])CC2=N[C@H](SC2)NC(=O)CNC(=O)c3ccccc3 C64058085
C[C@@H](/C(=C(\C#N)/C(=O)c1c(n(c(=O)n(c1=O)C)C)N)/[O-])OCCC=C C65651391
Cc1cc(ccc1OC)S(=O)(=O)[N-]c2nc(c(s2)SCC(=O)N)C C66253802
Cc1ccsc1C(=O)NNS(=O)(=O)c2cc(ccc2OC)/C=C/C(=O)[O-] C66588790
Cc1cc(nc(c1CNC(=O)NCc2ccccc2[N-]S(=O)(=O)C)OC)C C67100695
C[C@@H]1c2c(sc(n2)CSc3ccccc3)C[C@]4([C@H]1[C@H]([C@H](CC4)[C@H](C)C(=O)N(C)CC[NH+](C)C)O)C C03840660
CC[NH+]1CCc2c(sc(c2C(=O)OCC)NC(=O)c3ccc(cc3)S(=O)(=O)N(C)c4ccccc4)C1 C03007033
CCC(C)(C)n1c(nnn1)[C@@H](c2cc3cc(ccc3[nH]c2=O)OCC)[NH+]4CCC(=CC4)c5ccc(cc5)F C06149205
CCc1ccc2c(c1)cc(c(=O)[nH]2)[C@@H](c3nnnn3C(C)(C)C)[NH+](Cc4ccccc4Cl)Cc5ccco5 C06197897
CCc1ccc2c(c1)cc(c(=O)[nH]2)[C@@H](c3nnnn3C4CCCC4)[NH+]5CCN(CC5)c6cc(ccc6C)Cl C06135184
CCc1ccc2c(c1)cc(c(=O)[nH]2)[C@@H](c3nnnn3Cc4ccccc4)[NH+]5CCN(CC5)c6ccccc6F C06135262
CCc1ccc2c(c1)cc(c(=O)[nH]2)[C@H](c3nnnn3C(C)(C)C)[NH+](Cc4ccc(cc4)Cl)C[C@@H]5CCCO5 C06198123
CCC[NH+]1CCc2c(sc(c2C(=O)OCC)NC(=O)c3ccc(cc3)S(=O)(=O)N4CCC[C@@H](C4)C)C1 C08881156
Cc1cccc(c1)C[NH+]2CCC(CC2)CNC(=O)[C@@H]3c4ccccc4C(=O)N([C@H]3c5cccs5)CCOC C09432729
Cc1c(nc(o1)c2cccc(c2)Br)C[NH+]3CCC(CC3)C(=O)NC[C@H]4COc5ccccc5O4 C09731786
c1cc2cccc3c2c(c1)C(=O)N(C3=O)CC4CC[NH+](CC4)C[C@@H](COCCC56CC7CC(C5)CC(C7)C6)O C12170545
Cc1ccc(c(c1)C[NH+]2C[C@H](C[C@H]2C(=O)Nc3ccc4c(c3)nc(s4)C)Sc5nc(cc(n5)C)C)C C12283301
COc1ccc2c(c1)cc(c(=O)[nH]2)[C@H](c3nnnn3Cc4ccccc4)[NH+]5CCC(CC5)Cc6ccccc6 C06282736
CC[C@@H](c1nnnn1Cc2ccc(cc2)F)[NH+](Cc3ccc(cc3)C)Cc4cc5ccc(cc5[nH]c4=O)OC C13064322
CC[C@H](c1nnnn1Cc2ccccc2)[NH+](Cc3ccccc3OC)Cc4cc5cc(c(cc5[nH]c4=O)C)C C13064652
CC[C@H](c1nnnn1Cc2ccc(cc2)OC)[NH+](Cc3ccccc3)Cc4cc5cc(c(cc5[nH]c4=O)C)C C13064654
CC[C@@H](c1nnnn1Cc2ccc(cc2)F)[NH+](CCc3ccccc3)Cc4cc5cc(c(cc5[nH]c4=O)C)C C13064703
CC[C@H](c1nnnn1Cc2ccc(cc2)F)[NH+](Cc3cccs3)Cc4cc5ccc(c(c5[nH]c4=O)C)C C13065110
Cc1ccc2cc(c(=O)[nH]c2c1)[C@@H](c3nnnn3Cc4ccccc4)[NH+](Cc5ccco5)Cc6cccs6 C06409929
Cc1ccc2cc(c(=O)[nH]c2c1C)[C@@H](c3nnnn3Cc4ccccc4)[NH+]5CCC(CC5)Cc6ccccc6 C06442400
Cc1cccc2c1[nH]c(=O)c(c2)[C@H](c3nnnn3C(C)(C)C)[NH+](Cc4ccccc4Cl)Cc5ccco5 C06443905
Cc1cccc2c1[nH]c(=O)c(c2)[C@@H](c3nnnn3C4CCCC4)[NH+](Cc5ccc(cc5)Cl)Cc6ccco6 C06443601
CCN(CC)c1ccc([nH+]c1N(CC)CC)N2CCN(CC2)C(=O)[C@]3(CCc4c(c(c(c(c4O3)C)C)O)C)C C13651281
Cc1ccc(c(c1)N2CC[NH+](CC2)[C@H](c3cc4cc(cc(c4[nH]c3=O)C)C)c5nnnn5Cc6ccccc6)C C06195854
CCCc1ccc(cc1)C(=O)[C@H]2[C@H]([NH+]3C=Cc4ccccc4[C@@H]3[C@]25c6ccccc6NC5=O)C(=O)C(C)(C)C C16038850
CCCOc1cccc(c1)[C@H]2C(=C(C(=O)N2CCC[NH+]3CCOCC3)O)C(=O)c4ccc5c(c4)C[C@@H](O5)C C09425189
Cc1c(c(on1)/C=C/c2ccccc2F)S(=O)(=O)N3CCC(CC3)C(=O)NCC[NH+](C)C4CCCCC4 C33058941
Cc1ccc(cc1)NC(=O)N2CC[NH+](CC2)CCN(C/C=C/c3ccccc3OC)C(=O)c4cccs4 C00744290
Cc1ccc(cc1)NC(=O)C[NH+]2CCN(CC2)c3nc4c(c(c(s4)C)C)c(=O)n3Cc5ccc(cc5C)C C34748818
CCc1c(sc2c1c(=O)n(c(n2)N3CC[NH+](CC3)CC)CC(=O)Nc4ccc(cc4)Br)C C34748950
Cc1cccc(c1NC(=O)N(CC[NH+]2CCCC2)CC(=O)N(Cc3ccc(cc3)F)Cc4cccs4)C C34877040
Cc1ccccc1NC(=O)N2CC[NH+](CC2)CCN(CC3=CC[C@H]4C[C@@H]3C4(C)C)C(=O)c5ccccc5Cl C34999507
Cc1ccc(cc1C)n2c(=O)c3ccccc3nc2[C@H](C)N(CC[NH+](C)C)C(=O)Nc4cccc(c4)Cl C35069936
Cc1ccsc1[C@@H]2c3c(nn(c3N(C(=O)CS2)CC(=O)NCC[NH+](C)C)C(C)(C)C)c4ccccc4 C35593200
COc1ccc(cc1)[C@@H](CNC(=O)/C=C/c2cn(nc2c3ccc(cc3)F)c4ccccc4)[NH+]5CCCCC5 C38615097
Cc1ccc(cc1)/C=C\2/C(=O)N(C(=S)S2)CCC(=O)NC[C@@H](c3ccc(cc3)OC)[NH+]4CCCCC4 C38615198
c1cc(cc(c1)Br)c2nc(on2)C[NH+]3CCC[C@@H](C3)C(=O)Nc4ccc(cc4)OC5CCCC5 C38904710
CC(C)(C)OC(=O)C[C@@H](C[NH+]1CC[C@@]23C=C[C@@H](C[C@@H]2Oc4c3c(ccc4OC)C1)O)C(=O)OC(C)(C)C C39293339
CNC(=S)N1[C@H](CC(=N1)[C@@H]2C(=c3cc(ccc3=[NH+]C2=O)Cl)c4ccccc4)c5cccc(c5)[N+](=O)[O-] C39988964
CC[NH+](CC)[C@H](CNC(=O)c1ccc(o1)S(=O)(=O)c2ccc(cc2)Br)c3ccc(cc3)C C40323043
Cc1ccc(cc1)CS(=O)(=O)c2ncc(c(n2)Cl)C(=O)NC[C@@H](c3ccc(cc3)C(C)(C)C)[NH+](C)C C40986371
Cc1nc(cc(n1)[C@H]2C[NH+]3CC[C@@H]2C[C@@H]3CNC(=O)COc4ccccc4)c5ccccc5Br C43528113
C[NH+]1CCN(CC1)c2ccccc2NC(=O)CSc3nc4ccccc4n3S(=O)(=O)c5ccccc5 C33939442
Cc1cc(c(c2c1C(=O)/C(=C/c3cc(c(cc3OC)OC)OC)/O2)C[NH+]4CCN(CC4)c5ccccc5)O C41585095
CCN(CC)C(=O)c1ccc(cc1)NC(=O)CSc2nnc(n2c3ccccc3)C4=c5ccccc5=[NH+]C4 C63180730
C[C@@H](CCCC(C)C)NC(=O)c1ccc(cc1)N2C(=O)[C@@]3([C@@H]4C(=c5cc(ccc5=[NH+]4)OC)CCN3C2=O)C C63362352
Cc1cccc(c1)CN2c3ccccc3O/C(=C/c4ccc(cc4)C(=O)NCCC5=c6ccccc6=[NH+]C5)/C2=O C63491628
Cc1cccc(c1NC(=O)C2(CCCCC2)N(CCC3=c4ccccc4=[NH+]C3)C(=O)c5ccccc5Cl)C C63513879
COc1ccc(cc1)[C@@H](C(=O)Nc2ccc(cc2)OC)N(Cc3ccco3)C(=O)CC4=c5ccccc5=[NH+]C4 C63617067
Cc1ccc(cc1)C(=O)COC(=O)[C@@H](CC2=c3ccccc3=[NH+]C2)NC(=O)c4ccc(cc4)Br C63732066
Cn1c(cc(n1)c2ccc(c(c2)OC)OC)[C@H]3C[NH+]4CC[C@H]3C[C@@H]4CNC(=S)Nc5ccccc5 C08635523
C[NH+]1CCc2c(sc3c2C(=N[C@H](N3)c4ccc(c(c4)OC)OC(=O)c5cccc6c5cccc6)O)C1 C09045790
CCOc1cccc(c1O)[C@H]2CC(=N[C@@H]([NH2+]2)c3ccc(cc3)C(=O)OC)c4ccc(cc4)Br C09543136
CC1(Cc2c(c(sc2C([NH2+]1)(C)C)NC(=O)CCCS(=O)(=O)c3ccc(cc3)F)C(=O)OC)C C09914357
CCOc1ccc(cc1)NC(=O)C(=O)NC[C@@H](c2ccc(cc2)N(C)C)[NH+]3CCc4ccccc4C3 C10129788
CC[NH+]1CCC[C@H]1CN(Cc2cc3cc(ccc3[nH]c2=O)OCC)C(=O)Nc4ccccc4Cl C12708900
Cc1ccc(cc1)NS(=O)(=O)c2cc(ccc2C)C(=O)NC[C@@H](c3ccc(cc3)OC)[NH+](C)C C12605051
CCOc1cc(ccc1OC(=O)c2ccccc2Cl)[C@H]3Nc4c(c5c(s4)C[NH+](CC5)C)C(=O)N3 C02194292
C[NH+](C)[C@H](CNC(=O)c1ccc(cc1)S(=O)(=O)Nc2ccccc2OC)c3ccccc3Cl C15787903
Cc1ccc(cc1S(=O)(=O)Nc2ccccc2OC)C(=O)NC[C@H](c3ccccc3)[NH+]4CCCC4 C16259255
CCOc1ccccc1NC(=O)N[C@H](CCC(C)C)c2c3c(sc2n4cccc4)C[NH+](CC3)C C20532166
Cc1c2c(cc(/c(=[NH+]/c3cccc(c3)OC)/o2)C(=O)Nc4cccc(c4)C(F)(F)F)c(cn1)CO C20617296
CC1(CC(CC([NH2+]1)(C)C)NC(=O)CSc2nnc(n2c3ccccc3)COc4ccc(cc4)Cl)C C20831494
Cc1ccc(cc1)C[NH2+]Cc2cc(c(c(c2)Br)OC[C@H](c3ccc4c(c3)OCCO4)O)OC C20877200
Cc1ccc(c(c1)C)NS(=O)(=O)c2cc(ccc2C)C(=O)NCc3ccc(cc3)n4cc[nH+]c4C C22524207
Cc1c(c(=O)n(n1C)c2ccccc2)Nc3ccc(cc3)C[NH2+]CC4(CCCCC4)N5CCOCC5 C22922006
COC(=O)c1ccc(cc1)C[NH+]2CCC3(CC2)Nc4ccc(cc4S(=O)(=O)N3)c5cccs5 C24905735
Cc1cccc(c1)NS(=O)(=O)c2ccc(c(c2)C(=O)NC[C@@H](c3ccc(cc3)OC)[NH+]4CCCC4)C C33023412
CC1(Cc2c(sc3c2c(nc(n3)SCc4ccccc4Cl)N5CC[NH+](CC5)CC(=O)N)CO1)C C34750095
Cc1ccccc1OC[C@@H](C[NH+]2CCCN(CC2)c3ccc(cn3)NC(=O)/C=C/c4ccccc4)O C35852522
CC(C)(C)OC[C@H](C[NH+](Cc1[nH]c(=O)c2c(csc2n1)c3ccccc3F)C4CCCCC4)O C36206265
CC[NH+](Cc1[nH]c(=O)c2c(csc2n1)c3ccccc3C)C[C@@H](COc4ccc(cc4)Cl)O C36207669
CC[NH+]1CCc2c(sc(c2[C@@H](C)NC(=O)Nc3cc(c(cc3OC)OC)Cl)n4cccc4)C1 C08590241
C[NH+](C)[C@H](CN[C@@H](c1ccccc1)C(=O)Nc2ccc(cc2Br)[N+](=O)[O-])c3ccccc3 C12565972
CCOc1ccc(cc1OC)C2=NC(=CC3=c4ccccc4=[NH+][C@H]32)C(=O)NC[C@H](c5ccccc5)O C38563698
CC(C)S(=O)(=O)C1=C[C@H]2C[C@@H]3CO[P@@](=O)(N[NH+]3C[C@@H]2C=C1c4ccccc4O)Cc5ccccc5 C39466974
Cc1ccc(cc1)Oc2c(cccn2)C(=O)N3C[C@@H](C4(C3)CC[NH2+]CC4)C(=O)NCc5ccccc5Cl C39623212
Cc1ccc(cc1)Oc2c(cccn2)C(=O)N3C[C@H](C4(C3)CC[NH2+]CC4)C(=O)NC5CCCCCC5 C39633668
CCOc1ccccc1CCNC(=O)[C@@H]2CN(CC23CC[NH2+]CC3)C(=O)c4ccc(o4)c5ccccc5F C39652774
C[C@@H](CNC(=O)[C@@H]1CN(CC12CC[NH2+]CC2)C(=O)c3cccc4c3-c5ccccc5C4=O)Oc6ccccc6 C39665047
c1ccc2c(c1)CCO[C@@H]2CNC(=O)[C@H]3CN(CC34CC[NH2+]CC4)C(=O)c5ccc(o5)c6ccccc6F C39669182
c1ccc2=[NH+]CC(=c2c1)/C=N/NC(=O)CS[C@@H]3Nc4ccccc4C(=O)N3c5ccc(cc5)Cl C39926569
C[C@H](CCCC(C)C)NC(=O)N1CC[NH+](CC1)Cc2[nH]c3c(c(cs3)c4cccs4)c(=O)n2 C32801805
Cn1c(cc(n1)c2ccc(cc2)OC)[C@H]3C[NH+]4CC[C@@H]3C[C@@H]4CNC(=S)Nc5cccc(c5)C#N C43525593
Cc1ccc(c(c1)F)/[NH+]=c/2\c(cc3c(cnc(c3o2)C)CO)C(=O)Nc4cc(ccc4OC)Cl C02955452
CC[C@]1(NN(C(=[NH+]1)SCC(=O)Nc2c(c3c(s2)CCCC3)C(=O)OCC)c4ccccc4)C C59564788
CC[NH+]1CCc2c(sc3c2C(=N[C@H](N3)c4ccc(c(c4)OC)OC(=O)c5ccc(cc5)Cl)O)C1 C15947271
CN1C[C@@H](c2c1cccc2)/C=C(/C(=O)NCCC3=c4ccccc4=[NH+]C3)\NC(=O)c5ccc(cc5)OC C63098801
CCCNC(=O)[C@H](Cc1ccccc1)NC(=O)[C@@H]2CC3=c4ccccc4=[NH+][C@H]3[C@H]5N2C(=O)c6c5cccc6 C63384365
COc1ccc(cc1)C2=N[C@H]3C(=CNN3C(=C2)C(F)(F)F)C(=O)NCCC4=c5cc(ccc5=[NH+]C4)Cl C63546967
C[C@H]([C@@H](c1cccs1)N2CCN(CC2)c3ccccc3)NC(=O)C(=O)NCCC4=c5ccccc5=[NH+]C4 C63663815
Cc1ccc(c(c1)F)/[NH+]=c\2/c(cc3c(cnc(c3o2)C)CO)C(=O)Nc4cc(ccc4OC)Cl C02955452
c1ccc(c(c1)CS[C@H]2Nc3ccccc3C(=O)N2NC(=O)CCC4=c5ccccc5=[NH+]C4)Cl C63708508
Cc1ccc(cc1C)[C@]2(C(=O)N(C(=O)N2)CC(=O)NCCC3=c4ccccc4=[NH+]C3)c5ccccc5 C63831327
C[C@H]1CCCC[C@]12C(=O)N(C(=O)N2)CC(=O)NC[C@@H](c3ccccc3Cl)C4=c5ccccc5=[NH+]C4 C63844060
COc1ccc(cc1)[C@@H](CNC(=O)c2ccc(cc2)S(=O)(=O)NCC#C)C3=c4ccccc4=[NH+]C3 C64175094
Cc1ccc2=[NH+]CC(=c2c1)CCNC(=O)CSC[C@H]3N=N[C@@H](S3)C(=O)Nc4ccccc4C C64491469
Cc1ccc(cc1)NC(=O)[C@@H]2N=N[C@@H](S2)CCCC(=O)NCCC3=c4cc(ccc4=[NH+]C3)Cl C64538858
Cc1ccc2=[NH+]CC(=c2c1)CCNC(=O)CCC[C@H]3N=N[C@@H](S3)C(=O)Nc4cccc(c4)Cl C64538873
COC(=O)[C@@H]1C[C@H](CN1Cc2ccccc2O)NC(=O)[C@H]3C(=c4cc(ccc4=[NH+]3)Cl)c5ccccc5 C64626481
COc1cc(cc(c1OCc2ccccc2)C[NH2+]CC3CC[NH2+]CC3)Br C10435480
c1cnn(c1)c2ccc(cc2)NC(=S)NC[C@H]3C[C@@H]4CC[NH+]3C[C@@H]4C[NH+]5CCCCC5 C08636224
CC[NH+]1CCC[C@H]1CN(Cc2ccncc2)C(=S)NC3CC([NH2+]C(C3)(C)C)(C)C C21264297
CC1=CC2=C(NC(=[NH+][C@@H]2C=C1)NNC3=c4ccccc4=[NH+]C3=O)c5ccccc5 C23587135
CCCC[NH+](C)[C@H](C[NH3+])c1cc2c(c(c1)Br)OCCO2 C36903288
CC[NH+](CC)[C@@H](C[NH3+])c1cc2c(c(c1)Br)OCCCO2 C37324938
C[NH+]1CCC(CC1)[NH2+]C[C@H](COc2cccc(c2)Br)O C37887267
Cc1ccc2=[NH+][C@@H]([NH+]=c2c1)C3=C(N(CC3=O)c4ccc(cc4)Nc5ccccc5)N C38819021
Cc1ccc2=[NH+][C@H]([NH+]=c2c1)C3=C(N(CC3=O)c4ccc(cc4)Nc5ccccc5)N C38819022
C[NH+](CCCOc1cccc(c1)C[NH3+])Cc2cc(sc2)Br C42360587
C[NH+](CCCOc1ccccc1C[NH3+])Cc2cc(sc2)Br C42360602
C[C@@H](CC(C)C)[NH+](C)[C@@H](C[NH3+])c1cc(ccc1OC)Br C42577565
CC(C)C[NH+]([C@H](C[NH3+])c1ccc(c(c1)Br)OC)C(C)C C42579449
CC[NH+]1CCC(CC1)N(C)[C@@H](C[NH3+])c2cc(cs2)Br C42615751
CC(C)CN(CC[NH+](C)C)[C@H](C[NH3+])c1cccc(c1)Br C42744534
CC[C@@H]([C@H](c1cccc(c1)C)[NH+](C)Cc2cc(cs2)Br)[NH3+] C42967387
CC[C@H]([C@H](c1cccc(c1)Br)[NH+](CCO)C2CCCC2)[NH3+] C43021801
C[C@@H]([C@@H](c1ccccc1Br)[NH+](Cc2ccco2)C3CC3)[NH3+] C43093525
CC[C@H]([C@@H](c1ccc(s1)Br)[NH+](C)Cc2cccs2)[NH3+] C43259939
C[C@H]([C@H](c1ccc(s1)Br)N2CC[NH+](CC2)C(C)C)[NH3+] C43260653
CC[C@@H]([C@H](c1ccc(s1)Br)[NH+](C)Cc2ccoc2)[NH3+] C43261552
CC[C@@H]([C@H](c1ccc(s1)Br)[NH+](C)Cc2cc(sc2)Br)[NH3+] C43262228
CC[C@@H]([C@@H](c1ccc(s1)Br)n2cc[nH+]c2C(C)C)[NH3+] C43263376
CCC[NH+](CC(=O)NC)[C@H](c1cc(cs1)Br)[C@@H](CC)[NH3+] C43287129
Cc1cc(oc-2c/c(=[NH+]\C(=O)NCC[NH+](C(C)C)C(C)C)/ccc12)O C43415574
COc1c(cc2ccccc2c1c3c4ccccc4cc(c3OC)CC[NH3+])CC[NH3+] C44372469
CCCN(CC[NH+](C)C)[C@H](c1ccc(s1)Br)[C@@H](C)[NH3+] C45663740
CCCN(CC[NH+](C)C)[C@@H](C[NH3+])c1ccc(cc1F)Br C45665450
C[C@@H](C(=O)Nc1c(ccs1)C(=O)N)[NH+]2CCC(CC2)C[NH+]3CCCCCC3 C45806911
c1c(cc(c2c1[C@H](C(=O)N2)[NH2+]CC[NH+]3CCCCC3)Br)F C49575045
c1ccc(c(c1)C[NH+]2CC[NH+](C2c3ccccc3O)Cc4ccccc4O)O C19320645
Cc1ccc(cc1)C[NH+](C)[C@@H](C[NH3+])c2cc(c(o2)Br)Br C50361697
CC[C@@H]1CCCC[NH+]1[C@@H](C[NH3+])c2cc(c(o2)Br)Br C50361742
C[NH+]([C@@H]1CCSC1)[C@@H](C[NH3+])c2cc(c(o2)Br)Br C50361802
C[C@H](c1cccs1)[NH+](C)[C@@H](C[NH3+])c2cc(c(o2)Br)Br C50362251
c1ccc(cc1)C[NH+](CCO)[C@H](C[NH3+])c2ccc(s2)Br C50513912
C[C@H]([C@H](c1ccc(s1)Br)[NH+](CCO)Cc2ccccc2)[NH3+] C50514054
c1ccc2=[NH+]CC(=c2c1)C[C@@H](COc3cc(cnc3)c4ccc5c(c4)[C@H](C(=O)N5)C6CC6)[NH3+] C52566199
c1ccc2=[NH+]CC(=c2c1)C[C@@H](CNc3cc(c(nc3)Cl)/C=C/c4ccncc4)[NH3+] C52627502
c1ccc2=[NH+]CC(=c2c1)C[C@@H](COc3cc(cnc3)c4ccc5c(c4)c(n[nH]5)Cl)[NH3+] C52634703
c1c(csc1[C@@H](C[NH3+])N2CC[NH+](CC2)CC3CC3)Br C48992159
C[C@H]([C@H](c1ccccc1Br)N(CC[NH+](C)C)CC(C)C)[NH3+] C43093567
CCCN(CC[NH+](C)C)[C@H](c1cccc(c1)Br)[C@@H](C)[NH3+] C45663701
C[C@@H]([C@H](c1cc(cs1)Br)N(C)CC2CC[NH+](CC2)C)[NH3+] C63119909
CC[C@H]([C@@H](c1cc(cs1)Br)N(C)CC2CC[NH+](CC2)C)[NH3+] C63119940
Cc1cccc(c1OC[C@H](C[NH2+]C[C@@H]2CNc3cc([nH+]n3C2)C)O)C C58299023
Cc1cccc(c1OC[C@@H](C[NH2+]C[C@H]2CNc3cc([nH+]n3C2)C)O)C C58299024
Cc1cc[nH+]c(c1)NCCN2CN[C@@H]([C@@H]2c3[nH]cc[nH+]3)c4ccccc4 C65371654
COc1ccccc1[C@@H](CN/C(=[NH+]/Cc2ccco2)/N)[NH+]3CCCCC3 C66244073
CC1CC[NH+](CC1)C[C@@H](C[NH2+]Cc2c[nH]nc2c3ccc(cc3)OC)O C67122448
c1cc2c(cc1Cl)c3cc(ccc3n2C[C@@H](C[NH+](CCO)CCO)O)Cl C00626541
CCOc1cc(ccc1O)[C@@H](c2ccc3cccnc3c2O)Nc4cc(cc[nH+]4)C C05102451
Cc1cc(c(c(c1)C)NC(=O)C[NH+](C)Cc2nc(c3c4c(sc3n2)CCCCC4)N)C C08747276
c1ccc(cc1)/C=C/C[NH+]2CCNC(=O)[C@H]2CC(=O)NCC3(CCCCC3)O C12210313
CC[NH+](CC)CCNC(=O)c1ccc2c(c1)[C@H]3C=CC[C@H]3[C@@H](N2)c4ccc(cc4)O C13638274
CC[NH+](CC)CCNC(=O)c1ccc2c(c1)[C@H]3C=CC[C@@H]3[C@@H](N2)c4ccc(c(c4)O)OC C14457541
C[C@H](CNc1[nH+]c2ccccc2n1CC(=O)Nc3ccccc3c4ccccc4)O C28914959
CC1(CC(CC([NH2+]1)(C)C)NC(=O)N[C@@H](CC(=O)OC)c2ccccc2Cl)C C29732202
c1cc(c(cc1Br)S(=O)(=O)NCC2(CCCCC2)[NH3+])Br C36266626
CCC[NH+]1CCc2c(sc(c2C(=O)N)NC(=O)c3ccc(cc3)C(F)(F)F)C1 C36628636
CCC[NH+]1CCc2c(sc(c2C(=O)N)NC(=O)C3c4ccccc4Oc5c3cccc5)C1 C36629533
c1c(cc(c(c1NC(=O)CCCCC[NH3+])OC(F)F)Br)Cl C37020217
C[C@@H]1CCCC[NH+]1CCCNC(=O)c2ccc3c(c2)NC(=O)[C@@H](N3)CC(C)C C06919960
CC(C)Cc1ccc(cc1)[C@@H](CNI)N2CC[NH2+][C@@H](C2)O C39533420
Cc1ccc(cc1)CC(=O)N2C[C@@H](C3(C2)CC[NH2+]CC3)C(=O)N[C@@H](C)CCCC(C)(C)O C39632102
CCCC[C@@H](C)C(=O)N1C[C@@H](C2(C1)CC[NH2+]CC2)C(=O)NCCc3c[nH]c4c3cc(cc4)C C39656109
CCCC[C@H](C)C(=O)N1C[C@@H](C2(C1)CC[NH2+]CC2)C(=O)NCCc3c[nH]c4c3cc(cc4)C C39656110
CCCC[C@@H](C)C(=O)N1C[C@H](C2(C1)CC[NH2+]CC2)C(=O)NCCc3c[nH]c4c3cc(cc4)C C39656112
CCCC[C@H](C)C(=O)N1C[C@@H](C2(C1)CC[NH2+]CC2)C(=O)NCCc3c[nH]c4c3cccc4C C39684200
C[NH+]1CCC(CC1)N(C)c2c(c(ncn2)Nc3ccc(cc3)Br)N C40782316
C[C@@H]1c2c(sc([nH+]2)NCC=C)C[C@@]3([C@H]1[C@@H]([C@@H](CC3)[C@H](C)C(=O)NCCOC)O)C C43548234
CC(C)(C)C(=O)Nc1cccc(c1)NC(=O)NC[C@@H](c2cccs2)[NH+](C)C C44012878
Cc1cc(c(c(c1)C)S(=O)(=O)N[C@H](c2ccccc2)[C@@H](c3ccccc3)[NH3+])C C44137426
Cc1c(cccc1NC(=O)NC[C@@H](c2ccccc2Cl)[NH+](C)C)C(=O)NC C44177334
CCOC(=O)[C@@H](Cc1c(c(c(c(c1O)Br)C)Br)C)[NH3+] C44362339
c1ccc(c(c1)CCC(=O)N[C@@H]2CC[NH+](C2)Cc3c4ccccc4[nH]c3c5cccnc5)O C44989448
c1ccc(c(c1)CCC(=O)N[C@H]2CC[NH+](C2)Cc3c4ccccc4[nH]c3c5cccnc5)O C44989451
CC(C)NC(=O)c1ccc(cc1)NC(=O)NCc2ccccc2C[NH+](C)C(C)C C48107669
CCc1ccc(cc1)[C@@H](CNC(=O)Nc2ccc(cc2C)C(=O)NCC)[NH+](C)C C48109448
CCc1ccc(cc1)[C@H](CNC(=O)Nc2ccc(cc2C)C(=O)NCC)[NH+](C)C C48109451
CCNC(=O)c1ccc(c(c1)C)NC(=O)NCCCC[NH+]2C[C@@H](C[C@@H](C2)C)C C48116943
CCNC(=O)c1ccc(c(c1)C)NC(=O)NCCCC[NH+]2C[C@H](C[C@@H](C2)C)C C48116944
CCNC(=O)c1ccc(c(c1)C)NC(=O)NCCCC[NH+]2C[C@@H](C[C@H](C2)C)C C48116945
Cc1cc(ccc1NC(=O)NC[C@@H](C)C[NH+]2CCCCC2)C(=O)NCC(C)C C51646188
Cc1cc(ccc1NC(=O)NC[C@H](C)C[NH+]2CCCCC2)C(=O)NCC(C)C C51646189
Cc1ccc(cc1)[C@@H](C)[NH+](C)CC(=O)NCc2ccc(cc2)NC(=O)NC(C)C C52908200
Cc1ccc(cc1NC(=O)NCCCC[NH+]2CCCC[C@H]2C)NC(=O)C3CC3 C57542630
CC(C)CC(=O)Nc1ccc(cc1)NC(=O)NC[C@@H](c2cccs2)[NH+](C)C C44031648
CC[NH+](CC)Cc1ccc(cc1)C(=O)Nc2cc(cc(c2C)C)S(=O)(=O)N C45036678
c1ccc(c(c1)NCC(=O)Nc2ccc(cc2F)Br)[NH+]3CCC(CC3)O C59807046
Cc1ccc(c(c1)O)C(=O)NCCC(=O)NC[C@H](C(C)C)[NH+]2CCC(CC2)C C60364186
Cc1cc(ccc1NC(=O)NC[C@@H](C)[NH+]2CCCC[C@H]2C)C(=O)NCC(C)C C65376724
Cc1ccc(cc1)[C@H](CNC(=O)Nc2cc(ccc2C)NC(=O)C3CC3)[NH+](C)C C65411346
CC[C@H](C)[NH+](C)CCNC(=O)NCC(=O)Nc1ccc(cc1)Br C66186835
Cc1cccc(c1)OC[C@@H](CNC(=O)NCC[NH+]2CCc3c(ccs3)C2)O C66338954
Cc1ccc(c(c1)C)C[C@H](C)NC(=O)Nc2ccc(cc2)NC(=O)CC[NH+](C)C C66680301
Cc1ccc(cc1C(=O)NC(C)C)NC(=O)NC[C@@H](CC(C)C)[NH+]2CCCC2 C66684663
CCCC[NH+]1Cc2cccc(c2C1)N[C@@H](C)C(=O)NNC(=O)c3cccc(c3)C C66967290
c1ccc2cc(ccc2c1)[C@@H](CNC(=O)NC[C@@H](c3ccco3)[NH+]4CCCC4)O C67455243
CCCC(=O)Nc1cccc(c1C)NC(=O)NC[C@@H](c2cccs2)[NH+](C)C C67584535
C[C@H]1C[NH+](Cc2cc(ccc2O1)Cl)CC(=O)N[C@@H](C(C)C)C(=O)N C11882467
c1cc(cnc1)C[NH2+]Cc2cc(ccc2OCC(=O)N)Br C20873050
Cc1ccc(cc1)OCC(=O)Nc2c(c3c(s2)C[NH+](CC3)C)C(=O)N C36629437
CCOc1cc(cc(c1OCCN2CCNC2=O)Br)C[NH3+] C36824677
CC(C)C[C@H](C(=O)NC)[NH2+]Cc1cc(c(c(c1)Br)O)OC C37160967
c1ccc(cc1)[C@H]2C(=c3ccccc3=[NH+]2)C(=O)CSC4=NN[C@@H](S4)N C39067833
CC[NH+](CC(=O)Nc1c(ccs1)C(=O)N)[C@@H](C)c2cccc(c2)OC C40122943
CC[C@@H](C)[C@@H](c1nc(co1)C(=O)NCc2ccc(cc2)Br)[NH3+] C43213500
CC[C@H](C)[C@@H](c1nc(co1)C(=O)NCc2ccc(cc2)Br)[NH3+] C43213501
CCC(CC)NC(=O)[C@H]1C[NH2+]C[C@@H]1C(=O)N[C@@H]2CCCc3c2cccc3 C43223314
c1ccc2c(c1)[C@@H](CCS2)NC(=O)NC[C@H](C[NH+]3CCCCC3)O C44954763
C[C@@H]1C[C@@H]1c2ccc(o2)/C=C/C(=O)NCCC[NH+]3CCC(CC3)C(=O)N C46919609
C[C@@H]1C[C@H]1c2ccc(o2)/C=C/C(=O)NCCC[NH+]3CCC(CC3)C(=O)N C46919616
CC[NH+](C[C@@H]1CCCO1)CC(=O)Nc2ccc(cc2Br)N C48952740
CC(C)[C@H](C[NH+](C)C)NS(=O)(=O)c1cc(ccc1N)Br C49193063
C[C@@H](C(=O)Nc1cccc(c1)I)[NH+](C)CC(=O)N C49237112
C[C@H](CNS(=O)(=O)c1cc(cnc1N)Br)[NH+]2CCCCC2 C50674813
COCC[C@@H](C(=O)Nc1cc(cc(c1OC)Br)Cl)[NH3+] C52792155
CCC(=C1C(=O)NC(=S)NC1=O)NCc2ccccc2C[NH+](CC)CC C54506233
Cc1c(c2ccccc2n1CC(=O)N)C[NH2+]CC3(CC3)Cn4cccn4 C55326095
Cc1ccc(cc1C(=O)NC[C@H](c2ccccc2)[NH+](C)C)S(=O)(=O)N C58190448
Cc1ccccc1OCC[NH+](C)[C@@H](C)C(=O)Nc2c(ccs2)C(=O)N C58290469
C[NH+](Cc1ccccc1)C[C@@H](Cn2c3ccccc3nc2CC(=O)N)O C60368136
C[NH+](C)Cc1ccccc1CNC(=O)c2ccc(c(c2)S(=O)(=O)N)Cl C61547325
CC[C@@H]([C@@H](c1cccc(c1)Br)Sc2n[nH]c(=O)n2C)[NH3+] C61592725
c1ccc(c(c1)[C@@H](C[NH3+])Sc2n[nH]c(=O)n2C3CC3)Br C61594652
CCCn1c(=O)[nH]nc1S[C@@H](C[NH3+])c2cc(cs2)Br C61594963
Cc1c(cccc1NC(=O)C(C)(C)NC(=O)NC)C[NH+]2CCSCC2 C61596605
CCNC(=O)[C@@H](C)NC(=O)Nc1ccccc1C[NH+]2CCSCC2 C61790081
CC[C@@H](C)NC(=O)[C@H](C)NC(=O)NC[C@H](C(C)C)[NH+]1CCC(CC1)C C62525346
CC(C)N(CC(=O)N)c1cc(ccc1C[NH2+]CCOC)Br C62737556
C[C@@H](c1ccccc1)NC(=O)[C@H]2N[C@H](NO2)CC3=c4ccccc4=[NH+]C3 C63294442
COc1cc(ccc1OCC(=O)N)[C@H]2[C@@H]3C(=c4ccccc4=[NH+]3)CCN2 C63349689
COc1cc(ccc1OCC(=O)N)[C@H]2[C@H]3C(=c4ccccc4=[NH+]3)CCN2 C63349694
CCc1c(sc(n1)C)CNc2c3c(c(sc3nc(n2)CC[NH3+])C)C C65536643
Cc1ccc(c(c1)S(=O)(=O)NCC[NH2+]Cc2ccc(c(c2)O)OC)C C65979225
COCCOc1ccc2ccccc2c1C[NH+]3CCC[C@H](C3)C(=O)NN C66114968
Cc1cc(n(n1)c2ccc(c(c2)C(F)(F)F)CN/C(=[NH+]/C3CC3)/N)C C66244747
CN(C)c1cc(cc[nH+]1)CNC(=O)NC[C@@]2(CCCc3c2cccc3)O C66908927
c1ccc(c(c1)C[NH2+][C@@H](c2ccc(cc2)F)C(=O)N)Oc3cnccn3 C66940536
Cc1c(c(n(n1)CCO)C)C[NH2+]CC(=O)Nc2ccc(c(c2F)F)F C67183666
Cc1c(c(n(n1)CCO)C)C[NH2+]Cc2cccc(c2)NC(=O)C3CCC3 C67185752
Cc1c(c(n(n1)CCO)C)C[NH2+]Cc2ccc(cc2)N3CCC(CC3)CO C67247368
CC(C)CCC(=O)NNC(=O)NC[C@H](c1cccs1)[NH+]2CCCC2 C67382913
Cc1ccsc1C(=O)NNC(=O)NCCC[NH+](C)CC(F)(F)F C67390738
CCC[NH+]1Cc2cccc(c2C1)NC(=O)C(=O)NC[C@H](c3cccc(c3)F)O C67556889
C[C@H]1CCCC[C@H]1OCCNC(=O)NC[C@H](C[NH+]2CCC(CC2)C)O C67621773
C[C@H]1C[C@@H]1c2ccc(o2)CNC(=O)NC[C@H](C[NH+]3CCC(CC3)C)O C67628645
CC(C)[NH+]1CC[C@H](C1)CNC(=O)CCNC(=O)c2c[nH]c3c2cccc3 C67632128
Cc1cccc(c1)OC[C@H](C)NC(=O)NC[C@@H](C[NH+]2CCC(CC2)C)O C67632214
C[C@@H]1C[NH+](Cc2cc(ccc2O1)Cl)CC(=O)N[C@@H](C(C)C)C(=O)N C11882466
Cc1cccc(c1)CN2CCC[C@@](C2=O)(C[NH2+]Cc3c4c([nH]n3)CCC4)O C15076762
CCC[NH+](Cc1ccc(c(=O)[nH]1)C(=O)NC2CCC(CC2)O)CC3CC3 C19744780
CC(C)(CNC(=O)CCSCC(=O)N)[NH+]1CCc2ccccc2C1 C25465066
c1cc(sc1)[C@H]2CCC[NH+]2CCC(=O)Nc3c(ccs3)C(=O)N C28880830
c1cc(sc1)[C@@H]2CCC[NH+]2CCC(=O)Nc3ccc4c(c3)[nH]c(=O)[nH]4 C28896881
C[NH+](C)C[C@@H](CNC(=O)Nc1ccccc1OC)[C@@H](c2ccccc2)O C32912648
CCOc1cc(cc(c1O[C@H]2CCCCNC2=O)Br)C[NH3+] C36824688
CC[NH+]1CC[C@@H](C1)CNS(=O)(=O)c2ccc(cc2Br)N C37643631
CCOc1cc(cc(c1OCC(=O)NCC=C)Br)CC[NH3+] C37719872
CC(C)S(=O)(=O)c1ccc(cc1)[C@@H](CNO)[NH+]2CCN[C@@H](C2)SC C39534489
CCCC[C@H](C)C(=O)N1C[C@H](C2(C1)CC[NH2+]CC2)C(=O)NCCCO C39605482
CC[NH+](CC(=O)Nc1c(ccs1)C(=O)N)[C@H](C)c2cccc(c2)OC C40122944
CC(C)[NH+]1CC[C@@H](C1)CNS(=O)(=O)c2cc(ccc2N)Br C40621406
c1ccc2c(c1)CC[C@H]2NC(=O)[C@H]3C[NH2+]C[C@@H]3C(=O)NC[C@@H]4CCCO4 C43223299
CN(CC(=O)NCCOC)[C@H](C[NH3+])c1ccc(s1)Br C43262604
c1ccc2c(c1)[C@H](CCS2)NC(=O)NC[C@H](C[NH+]3CCCCC3)O C44954765
c1c(cc(c2c1OCCCO2)Br)C[NH2+]CCCS(=O)(=O)N C45067973
Cc1c(cco1)C[NH+](C)CC(=O)Nc2ccc(cc2Br)N C48912116
CC[NH+](C[C@H]1CCCO1)CC(=O)Nc2ccc(cc2Br)N C48952742
CC(C)[C@@H](C[NH+](C)C)NS(=O)(=O)c1c(cc(cc1Cl)N)Cl C49192966
CC[C@H]([C@@H](c1ccc(s1)Br)Sc2c3c(nc[nH]3)ncn2)[NH3+] C51036128
COCC[C@H](C(=O)Nc1cc(cc(c1OC)Br)Cl)[NH3+] C52792156
Cc1ccccc1[C@@H](CNC(=O)CSc2nnc(s2)N)[NH+](C)C C55227115
Cc1cc(c(o1)C)C(=O)Nc2cccc(c2)C[NH+]3CCC(CC3)C(=O)N C58264477
Cc1ccccc1OCC[NH+](C)[C@H](C)C(=O)Nc2c(ccs2)C(=O)N C58290474
c1cc(cc(c1)C(=O)Nc2ccc(cc2)OCC(=O)N)C[NH+]3CCCC3 C59936432
C[NH+](CCNS(=O)(=O)c1c(cc(cc1Cl)N)Cl)CCOC C61377313
CC[C@@H]([C@H](c1ccc(s1)Br)Sc2n[nH]c(=O)n2C)[NH3+] C61592573
CCn1c(=O)[nH]nc1S[C@H](c2cccc(c2)Br)[C@@H](C)[NH3+] C61594333
CC(C)n1c(=O)[nH]nc1S[C@@H](C[NH3+])c2ccc(s2)Br C61595105
CC(C)n1c(=O)[nH]nc1S[C@H](C[NH3+])c2ccccc2Br C61595192
C1C[NH+](CCC1NC(=O)CCCC[C@H]2[C@@H]3[C@H](CS2)NC(=O)N3)CC(F)F C61603065
c1c(cnc(c1S(=O)(=O)NCCC[NH+]2CCCC2)N)Br C62084439
COc1cc(ccc1OCC(=O)N)[C@@H]2[C@@H]3C(=c4ccccc4=[NH+]3)CCN2 C63349686
C[NH+](CCNC(=O)c1cc(sc1)S(=O)(=O)N)Cc2ccccc2 C63697497
CC(C)[NH+]1CC[C@@H](C1)CNC(=O)CCNC(=O)c2c[nH]c3c2cccc3 C63706438
Cc1cccc(c1NC(=O)C[NH+](C)Cc2cccc(c2)OCC(=O)N)C C63993223
C#CCNC(=O)CCNC(=O)Nc1ccccc1C[NH+]2CCSCC2 C64707102
c1ccc2c(c1)CC[NH+](C2)C[C@H](CSc3nnc(s3)SCC(=O)N)O C65169727
Cc1c(cccn1)OC2(CC[NH2+]CC2)C(=O)NCCNc3ccccc3 C65396810
c1ccc(cc1)[C@@H](CO)Nc2c3c(nc(n2)c4ccncc4)CC[NH2+]CC3 C65497918
CC(C)Oc1ccc(cc1)C[NH2+]CC(=O)Nc2cccc(c2)C(=O)NC C66109726
Cc1c(scn1)C[NH+](C)CC(=O)Nc2ccccc2SCC(=O)N C66562834
CCC[NH+]1Cc2cccc(c2C1)NC(=O)c3cccc(c3)OCC(=O)N C66761087
CNS(=O)(=O)Cc1ccc(cc1)C[NH2+]Cc2c[nH]nc2c3cccs3 C67216569
CC(C)(C)c1c(c[nH]n1)C[NH2+]Cc2ccc(cc2)CS(=O)(=O)NC C67216587
Cc1ccc(c(c1)Cl)NC(=O)CCNC(=O)NCC[NH+](C)C(C)C C67419959
CCOc1ccc(cc1)[C@@H](C)NC(=O)NC[C@H](C[NH+]2CCC(CC2)C)O C67612074
C1C[NH+](C[C@@H]1CNC(=O)CCCC[C@@H]2[C@@H]3[C@@H](CS2)NC(=O)N3)C4CC4 C67612130
c1c(cnc(c1Cl)SCC(=[NH2+])NNC(=O)CC#N)C(F)(F)F C04051839
C[NH+](C)CCC[NH2+][C@@H](CC(=O)Nc1cc(ccc1Cl)Cl)C(=O)[O-] C05258271
CC(C)(C[NH+](CCO)CCO)NS(=O)(=O)c1ccc(cc1)Cl C03178804
C[NH+](Cc1cccs1)CC(=O)Nc2c(c3c(s2)CCCC3)C(=O)N C07847071
C[NH+](C)CCOc1ccccc1CNS(=O)(=O)c2ccc(cc2)N C11852024
CC(C)NS(=O)(=O)c1ccc(cc1)c2ccc(o2)C[NH2+]CCCO C12921148
CCOc1cc(cc(c1OCC(=O)N)Cl)C[NH2+]Cc2ccncc2 C06870222
CCC[NH+](Cc1cccc(c1)c2nc(cc(n2)[O-])CC[NH3+])Cc3ccccn3 C23231842
c1ccc2c(c1)-c3ccccc3C2=NOC[C@H](C[NH+](CCO)CCO)O C26919846
COc1ccccc1NC(=O)NC[C@H](C[NH+]2CCc3ccccc3C2)O C31663653
CC[C@H](C)[C@@H](c1nnc(o1)SCC(=O)Nc2cccc(c2C)Cl)[NH3+] C33373420
CCOc1c(cc(cc1Br)C[NH2+]CCS(=O)(=O)N)OC C36815701
CS(=O)(=O)NCC[NH2+]C[C@@H](COc1cc(ccc1Cl)Cl)O C37891265
CS(=O)(=O)NCC[NH2+]C[C@@H](COc1ccc(c(c1)Cl)Cl)O C37891299
CS(=O)(=O)NCC[NH2+]C[C@H](COc1ccc(c(c1)Cl)Cl)O C37891300
CCCC[C@@H](C)C(=O)N1C[C@@H](C2(C1)CC[NH2+]CC2)C(=O)NCCCO C39605476
CC(=O)N[C@H](CC(=O)NC1CC([NH2+]C(C1)(C)C)(C)C)c2cccs2 C40033838
CC(C)[NH+]1CC[C@H](C1)CNS(=O)(=O)c2cc(ccc2N)Br C40621409
CCCC[C@@H](c1nc(co1)C(=O)NCC(=O)c2ccc(cc2)Br)[NH3+] C33886906
CC[NH+](CC)[C@H](C)CNC(=O)NNC(=O)CSc1ccc(cc1)C C46280518
CC(C)[C@H](C[NH+](C)C)NS(=O)(=O)c1c(cc(cc1Cl)N)Cl C49192969
C[C@@H](COC)NC(=O)COc1c(cc(cc1Br)C[NH3+])OC C49290437
C[NH+](C)CCCCNS(=O)(=O)c1cc(cnc1N)Br C50672535
CC[NH+](C[C@@H]1CCOC1)CC(=O)Nc2ccccc2SCC(=O)N C52071992
Cc1ccccc1OCCC[NH+](C)CC(=O)Nc2ccccc2C(=O)N C53722523
C[C@H](C[NH2+]Cc1cn(c2c1cccc2)CCC(=O)N)Oc3cccnc3 C55393137
CCCNC(=O)CCNC(=O)NC[C@H](c1cccs1)[NH+]2CCCC2 C57300866
C[C@H](C(=O)Nc1c(ccs1)C(=O)N)[NH+](C)Cc2ccc(s2)Cl C08473899
c1cc(cc(c1)Br)[C@@H](C[NH3+])Sc2n[nH]c(=O)n2C3CC3 C61594638
CC[C@@H](C)NC(=O)[C@H](C)NC(=O)NCCCC[NH+]1C[C@@H](C[C@H](C1)C)C C62526383
C[C@@H](CCNS(=O)(=O)c1cc(sc1Br)C(=O)OC)[NH3+] C63171068
C[C@H](CCNS(=O)(=O)c1cc(sc1Br)C(=O)OC)[NH3+] C63171069
c1ccc2=[NH+][C@H](C=c2c1)C(=O)NCCC(=O)N[C@@H]3Nc4ccccc4S3 C63280080
C[C@H]1C(=C(N=N1)C)CCC[NH2+]C[C@@H]2CN(c3c2cccc3)CCC(=O)N C63846018
C[C@@H]1C(=C(N=N1)C)CCC[NH2+]C[C@H]2CN(c3c2cccc3)CCC(=O)N C63846020
c1ccc(cc1)[C@H]2[C@@H]([NH+](CN2)Cc3nc[nH]n3)c4ccc(cc4)C#CCCO C65490792
CC[C@@H](C)[NH+](C)CCNC(=O)NNC(=O)CSc1ccc(cc1)C C66197147
CC[C@H](C)[NH+](C)CCNC(=O)NNC(=O)CSc1ccc(cc1)C C66197148
c1ccc2c(c1)CC[NH+](C2)C[C@@H](CSc3nnc(s3)SCC(=O)N)O C66481545
C[NH+](CCCNC(=O)NC[C@@]1(CCCc2c1cccc2)O)CCOC C66977072
CCOc1cccc(c1O)C[NH2+]Cc2cccc(c2)S(=O)(=O)NC C66988801
C[C@H](c1cccc(c1)S(=O)(=O)NC)[NH2+]Cc2cccc(c2O)OC C67010338
Cc1cccc(c1)C(=O)NCC[NH2+]Cc2ccccc2OCC(=O)NC C67216199
CCC[NH+]1Cc2cccc(c2C1)NC(=O)C(=O)NCc3ccccc3CO C67566165
C1CC[NH+](C1)CCCNC(=O)CCCC[C@@H]2[C@@H]3[C@@H](CS2)NC(=O)N3 C67611975
C1CC[NH+](C1)CCCNC(=O)CCCC[C@H]2[C@@H]3[C@@H](CS2)NC(=O)N3 C67611978
C[NH+](C)[C@H](CNC(=O)CCCC[C@@H]1[C@@H]2[C@@H](CS1)NC(=O)N2)C3CC3 C67614320
C1C[NH+](C[C@H]1NC(=O)CCCC[C@@H]2[C@@H]3[C@@H](CS2)NC(=O)N3)C4CC4 C67614391
C[C@H]1CCCC[C@@H]1OCCNC(=O)NC[C@H](C[NH+]2CCC(CC2)C)O C67621786
C[C@H]1C[C@H]1c2ccc(o2)CNC(=O)NC[C@@H](C[NH+]3CCC(CC3)C)O C67628642
c1ccc(cc1)CSC[C@@H]2C(=O)NC(=O)N2 C01675910
CC(C)NC(=S)N[C@H]1CS(=O)(=O)C[C@H]1Cl C05977100
c1ccc(c(c1)C#N)NC(=S)Nc2cccnc2 C06898696
c1cc(ccc1NC(=S)N2CCOCC2)O C03223601
CCNC(=O)C(=O)Nc1ccccc1SC C09915120
C[C@H]1CC[C@@H]2[C@H](C=C1[C@H](C[C@@H](C)O)O)OC(=O)C2=C C16955909
c1cc(ccc1[C@@H]2[NH2+][C@@H](CS2)C(=O)[O-])OC(F)F C19518499
c1cc(cc(c1)S(=O)(=O)OCC(F)(F)F)N C20155338
C[C@@H]([C@H]1C(=O)N(C(=S)N1)c2ccccc2)O C06030232
CN(C)S(=O)(=O)Cc1ccccc1C(=S)N C21012858
CCNC(=O)[C@@H](C)NC(=O)[C@]1(CC1(Cl)Cl)C C23041707
C(C(=O)N)O/N=C/c1c(c(c(c(c1F)F)F)F)F C29428029
CC(C)(CO)NS(=O)(=O)c1cccs1 C33465399
c1cc(c(cc1N2C(=O)CCCC2=O)C(F)(F)F)N C34939970
Cc1c(cco1)C(=O)N(Cc2cccc(c2)N)C(C)C C35365506
Cc1n[nH]c(=S)n1NCc2ccc(cc2)SC C07601253
CCn1cc(cc1C(=O)NC[C@H](C)O)Br C36856725
Cc1c(sc(n1)N)SCc2nccn2C C36903397
CCN(C1CC1)S(=O)(=O)c2ccc(cc2)N C37079449
CCNS(=O)(=O)c1ccc(cc1)C#CCCO C37577100
C[C@@H]1C[C@H]1c2ccc(o2)[C@@H]3[NH2+][C@@H](CCS3)C(=O)[O-] C37737053
CC(C)(C)[C@@H]1CCCC[C@@]1(C(=O)[O-])[NH+]2CCNCC2 C37963246
Cc1c(c[nH]n1)CNC(=O)[C@@H](C(C)C)Br C38011672
C1CCNC(=O)[C@H](C1)NC(=O)C[C@H]2CCC=C2 C40521577
Cc1ccc(cc1C(=O)N(C[C@@H]2CCOC2)C3CC3)N C41032436
Cc1ccc(c(c1)S(=O)(=O)N(C)CC(=S)N)C C41407749
CC(C)N(CCO)C(=O)c1ccc(s1)C#CCO C42482065
CC(C)N(CCO)C(=O)[C@@H]1c2ccccc2CCN1 C44427185
Cc1cc(c(o1)C)[C@@H](C)[NH2+]C2(CCCCC2)C(=O)[O-] C44731902
CCC(CC)(C(=S)N)C(=O)N1C[C@H](O[C@@H](C1)C)C C44767667
CN(C[C@H]1CCCO1)C(=O)C2(CCCC2)C(=S)N C44778387
Cc1ccc(c(c1)CS(=O)(=O)[C@H](C)C(=O)N)C C46093871
Cc1ccc(s1)C(=O)NNC(=O)[C@H](C)SC C49044855
c1ccc(c(c1)CO)NC(=O)Cc2ccncc2 C49361598
CC(C)S(=O)(=O)NCc1ccccc1C#CCO C49590667
c1cnc(cc1N)C(=O)N(CC(F)(F)F)C2CC2 C50706389
CSCC[C@H]1C(=O)Nc2ccccc2C(=O)N1 C11764453
CCCn1c2ccc(cc2oc1=O)[C@@H](C(F)(F)F)N C51364042
C[C@@H](CN(C)c1c(cc(cn1)Br)CO)O C51839567
Cc1c(=O)n(c2ccccc2n1)CCCC(=S)N C52099186
CC[C@H](CC(=S)N)N1C(=O)CC2(C1=O)CCCC2 C54162912
CC(C)C1CCC(CC1)(C(=O)[O-])[NH2+]C2CCOCC2 C54557647
CSCC[C@@H]1C(=O)Nc2ccccc2C(=O)N1 C20403468
c1cc(=O)[nH]cc1C(=O)N[C@@H]2CCCc3c2ccs3 C61367910
CC[C@@H](C(=O)NCc1c[nH]nc1C)Br C61492005
CN(Cc1ncccn1)c2ccc(cc2)C(=S)N C61952833
C[C@@H](CC#N)N(C)Cc1ccc(c2c1nccc2)N C63085176
C[C@H](CC(=S)N)N(C)c1c2ccsc2ncn1 C63089349
Cc1csc(n1)[C@@](CC(=O)NC)(C(F)(F)F)O C65550823
Cc1csc(n1)[C@](CC(=O)NC)(C(F)(F)F)O C65550824
COc1ccc2c3c1O[C@@H]4[C@@]3(CC[NH2+]C2)C=C[C@@H](C4)O C04102384
COc1ccc2c3c1O[C@@H]4[C@]3(CC[NH2+]C2)C=C[C@@H](C4)O C06040946
Cc1cc2cc(c(=O)[nH]c2cc1C)CN3CC[NH2+]CC3 C19684684
Cc1cc(c2c(c1)cc(c(=O)[nH]2)CN3CC[NH2+]CC3)C C19684686
CC[C@H]1C(=O)N(c2cc(ccc2O1)[C@H](C)[NH3+])C(C)C C19769135
CCOc1ccc2c(c1)sc3n2cc(n3)[C@@H](C)[NH3+] C19947100
c1cc2c(cc1O)OC[C@H]2[NH2+]Cc3ccncc3 C20140178
Cc1ccc(cc1C)c2cn3c(n2)sc(n3)[C@@H](C)[NH3+] C20221900
Cc1ccoc1[C@H](Cc2nc3ccccc3o2)[NH3+] C20427620
CC(C)[C@H](c1ccc2c(c1)N(C(=O)C(O2)(C)C)C)[NH3+] C33503217
CC(C)[C@@]1(CC(=O)N(C1=O)c2ccc(cc2)C[NH3+])C C35281133
c1cc(sc1)c2nc(co2)CN3CCC(CC3)[NH3+] C36754488
Cc1c(n2ccsc2n1)C[NH2+]C3CCC(CC3)O C37201825
CN([C@H]1CC[NH2+]C1)C(=O)Cc2ccc(cc2)O C37539654
CN(C1CC1)S(=O)(=O)c2ccccc2C#CC[NH3+] C37581934
Cc1cccc2c1OCCC[C@H]2[NH2+]Cc3c[nH]nc3 C38006379
Cc1csc(n1)C[NH2+][C@H]2COc3c2ccc(c3)O C38090553
Cc1ccc(n1[C@H]2C=CS[C@@H]2[C@@H]3C=C(N=N3)[NH3+])C C39319099
Cc1nc(cs1)C[NH2+][C@H]2COc3c2ccc(c3)O C41010419
C[C@@H](c1nc(on1)c2ccc3ccccc3c2)[NH3+] C41121889
C[C@H]1CN(CC(O1)(C)C)C(=O)C2CCC(CC2)[NH3+] C41679740
C1CCC(C1)(c2nc3c(s2)CS(=O)(=O)CC3)[NH3+] C42332477
C[NH+]1CC[C@H](C1)NC(=O)c2cc(c[nH]2)Br C42374819
CCC1CCC(CC1)[NH2+][C@@H]2CS(=O)(=O)C[C@H]2O C42580366
Cc1ccc(o1)[C@@H]([C@@H](C)[NH3+])N2CCO[C@@H]3[C@@H]2CCC3 C43423815
c1cc(sc1C[NH+]2CCNC(=O)C2)C#CCCO C43679246
Cc1cc(n(c(=O)n1)Cc2cc(cs2)C#CC[NH3+])C C43689172
Cc1ccc(c(c1)C)NC(=O)[C@@H]2C[NH2+]CCO2 C43707663
CC[C@@H]1CCCC[C@@H]1NC(=O)[C@@H]2C[NH2+]CCO2 C43708790
CC[C@H]1CCCC[C@H]1NC(=O)[C@@H]2C[NH2+]CCO2 C43708794
c1cc2c(cc1O)CCC[C@H]2[NH2+]C[C@H]3COCCO3 C44747433
C[C@H]1CCC[C@@H](C1)NS(=O)(=O)C2CC[NH2+]CC2 C49643102
C1CCO[C@@H](C1)C(=O)N[C@H]2CC[NH2+]C3(C2)CCC3 C50970780
Cc1nnc(o1)SCc2cc(cs2)C#CC[NH3+] C51038611
CC1CCC(CC1)(CO)[NH2+][C@@H]2CCS(=O)(=O)C2 C53118214
C[NH+]1CCC[C@@H](C1)N(C)c2c(cccn2)C(=S)N C53246802
c1nnc(n1C2CCCCC2)[C@@H](C3CCCCC3)[NH3+] C54526574
c1nnc(n1C2CCCCC2)[C@H](C3CCCCC3)[NH3+] C54526575
CC(C)(C)c1nc(n(n1)C)[C@H](C2CCCCC2)[NH3+] C54698616
C[C@@H](C[NH3+])n1c2c(cc(cn2)Cl)nc1C3CC3 C57794404
Cc1ccc(c(c1)C)c2csc3n2c(nn3)[C@@H](C)[NH3+] C58021227
c1cc(c(nc1)C[NH3+])CN2CCO[C@@H]3[C@@H]2CCCC3 C61656877
Cc1ccc2cccc(c2n1)NC(=O)[C@H]3CSC[NH2+]3 C61875301
C[C@H]1CCC[C@@H]([NH2+]1)CNC(=O)[C@@H]2CCCOC2 C62230282
CC1(CC[NH2+]CC1)C(=O)N[C@@H]2CCCc3c2cco3 C62841157
C[C@@]1(CCC[NH2+]C1)C(=O)N[C@H]2CCC[C@@H]2OC C62860728
CC[C@]1(CC[NH2+]C1)C(=O)N[C@@H]2CCCc3c2cco3 C62900056
CC[C@@]1(CC[NH2+]C1)C(=O)N[C@H]2CCCc3c2cco3 C62900058
CN1CC[C@@](C1)(C[NH3+])N2CCOc3ccccc3C2 C63012456
CC[C@@H](CC1=NS(=O)(=O)c2c1cccc2)[NH3+] C63025700
C/C=C/1\C[NH+]2CC[C@@]34[C@@H]2C[C@@H]1C(=C3Nc5c4cccc5)C#N C00485543
C[C@@]12CCCC[C@@]13[NH2+]CC(=O)CN3c4c2cccc4 C05798588
Cc1cccc2c1nc(c(c2O)C[NH+]3CCC(CC3)C)C C08911501
Cc1cc(ccc1OC)[C@]2(COCC([NH2+]2)(C)C)C C11803968
Cc1cccc(n1)[C@@H]2c3c(c4ccccc4[nH]3)CC[NH+]2C C11821623
CC[C@@H]1C[NH2+]Cc2cc3ccc(c(c3nc2O1)C)C C19500979
C[C@@H]1CCC[C@@H]([C@@H]1C)[NH2+]C2CCC3(CC2)OCCO3 C19963331
CC[C@H]1C2(CC[NH+](CC2)C)c3cc(ccc3C(O1)(C)C)O C27757916
c1ccc(cc1)c2c(c3cccnc3s2)C4=[NH+]CCN4 C28871806
CC(C)c1ccc2c(c1)[C@H](CC3(O2)CC[NH2+]CC3)OC C36143784
CCO[C@H]1CC2(CC[NH2+]CC2)Oc3c1ccc(c3)C C36143897
Cc1ccc2c(c1C)O[C@]3(CC[NH2+]C3)C[C@H]2OC C36144679
CO[C@H]1C[C@]2(CC[NH2+]C2)Oc3c1cc(cc3)Cl C36144703
C[C@@H]1CCC[C@@H](C1)[NH2+]C2CCC3(CC2)OCCO3 C37253965
C[C@H]([C@@H]1C=c2cc(ccc2=[NH+]C1=O)C(C)(C)C)O C39781929
CC[C@@]12CCN3C[C@@]([C@@H]1O)(C[NH+](C2)[C@@H]3c4ccccc4C)C C39951012
CC(C)C[C@H]1CO[C@@H]2c3ccccc3OC[C@@H]2[NH2+]1 C40796803
C[NH2+][C@@H]1c2ccccc2CC[C@H]1n3cnc4c3cccc4 C43995442
C[C@@H]1C[NH+](C[C@@H](O1)C)[C@@H]2CCCCCC[C@@H]2O C44116925
C[C@@H]1C[NH+]([C@@H](CO1)C)[C@@H]2CCCCCC[C@@H]2O C44132032
CC(C)[NH+]1CCN(CC1)[C@@H]2CCCCCC[C@H]2O C44132723
CC1(C[NH+](CCO1)[C@H]2CCCCCC[C@@H]2O)C C44159825
CC1(COCC[NH+]1[C@H]2CCCCCC[C@@H]2O)C C44178146
CC(C)c1[nH+]ccn1[C@H]2CCCc3ccccc3[C@H]2O C44185150
C[C@H]1CC[C@@H]([C@@H](C1)n2cc[nH+]c2c3ccccc3)O C44186986
CC(C)[C@@H]1CC[C@@H]([C@@H](C1)[NH+]2CCO[C@@H]3[C@@H]2CCCC3)O C54558437
C[NH2+][C@@H]1CCCCc2c1c3c(cc2Cl)OCCCO3 C54742004
CC(C)(C)[C@@H]1CC[C@@H]([C@@H](C1)[NH+]2CCCN(CC2)C)O C44124870
CC(C)(C)[C@H]1CC[C@@H]([C@@H](C1)[NH+]2CCCOCC2)O C61932883
c1c2c(cc3c1OCCO3)[C@H](C[NH2+]C2)C4CCCC4 C62152919
Cc1cccc2c1OC[C@@H]([C@@H]2O)[NH+]3C[C@@H](C[C@@H](C3)C)C C62171589
Cc1cccc2c1OC[C@@H]([C@H]2O)[NH+]3CCC(CC3)C C62171742
Cc1ccc2c(c1C)OC[C@@H]([C@H]2O)[NH+]3CCCC[C@@H]3C C62173188
Cc1cc(c2c(c1)[C@H]([C@@H](CO2)[NH+]3CCC(CC3)C)O)C C62173703
Cc1cc(c2c(c1)OC[C@@H]([C@@H]2O)[NH+]3CCC[C@@H](C3)C)C C62174290
Cc1cc(c2c(c1)OC[C@H]([C@H]2O)[NH+]3CCC(CC3)C)C C62174407
C[C@@H]1C[C@H](C[NH+](C1)[C@@H]2[C@@H](c3ccccc3OC2(C)C)O)C C62177542
Cc1cc(c2c(c1)[C@@H]([C@H](C(O2)(C)C)[NH+]3CCCC3)O)C C62179640
Cc1cc2c(cc1Cl)[C@H]([C@@H](C(O2)(C)C)[NH+]3CCCC3)O C62180685
Cc1cc2c(cc1Cl)[C@H]([C@H](C(O2)(C)C)[NH+]3CCCC3)O C62180692
Cc1cccc2c1OC[C@@H]([C@@H]2[NH+]3CCC[C@@H](C3)C)O C62188610
CC(C)c1ccc2c(c1)[C@H]([C@H](CO2)O)[NH+]3CCCC3 C62189716
Cc1cc(c2c(c1)OC[C@@H]([C@@H]2[NH+]3CCCCC3)O)C C62190290
c1c(cc(c2c1[C@H]([C@H](CO2)O)[NH+]3CCCCC3)Cl)Cl C62198185
Cc1cc2c(c(c1Cl)C)nc(o2)[C@H]3CCC[NH2+]3 C62536295
Cc1cc(c(c2c1oc(n2)[C@H]3CCC[NH2+]C3)C)Br C62563556
CC(C)(C)[C@H]1CC[C@@H]([C@@H](C1)[NH+]2CCCN3CCC[C@@H]3C2)O C62941541
C1CC[C@@H]([C@H](CC1)O)CN2CCC[NH+]3CCC[C@@H]3C2 C62942181
CC1(Cc2ccccc2/C(=[NH+]\N=C3CCCCC3)/N1)C C16310673
Cc1ccc(c(c1)C)NC(=O)[C@H]2C=c3cc(ccc3=[NH+]2)C C64679147
C[C@H]1CCC[C@@H]([NH+]1CC#CCNC(=O)[C@@H]2CCC(=O)N2)C C05520043
COc1ccccc1Cc2[nH]c(=O)c3c(n2)CC[NH2+]C3 C06697003
c1ccc(cc1)c2nc(cs2)CN3C(=O)CC(=[NH2+])N3 C08655475
C[C@@H]1CCC[C@H]([C@@H]1C)NS(=O)(=O)N2CC[NH2+]CC2 C20247739
c1cc2c(cc1O)[C@H]3CCNC(=O)[C@]3(O2)[NH+]4CCCCC4 C20601796
c1cc(ccc1N2C(=O)C[C@@H](C2=O)[NH2+]C3CCCCC3)O C28051237
Cc1csc2n1c(=O)cc(n2)CS/C(=[NH+]/C)/N C29497124
CC(C)(C)Cc1cc(n([nH+]1)[C@H]2CCS(=O)(=O)C2)N C34976228
C[NH2+][C@H]1c2ccc(cc2NC1=O)Sc3nncs3 C36195289
C[NH2+][C@H]1c2ccc(cc2NC1=O)Sc3ncccn3 C36195327
C[C@@H]1C(=O)Nc2cc(ccc2O1)C(=O)[C@H]3CCC[NH2+]C3 C36244120
c1cc2c(cc1c3cnc([nH]3)[C@@H]4CCC[NH2+]4)OCCO2 C36874065
CC[C@H](C)c1c(c(n([nH+]1)[C@H]2CCS(=O)(=O)C2)N)C C36938558
Cc1c([nH+]n(c1N)[C@@H]2CCS(=O)(=O)C2)[C@@H]3C[C@@H]3C C36938571
Cc1c(cnn1C)[C@H](C)[NH2+][C@H]2c3ccccc3NC2=O C37167552
Cc1c([nH+]n(c1N)[C@@H]2CCS(=O)(=O)C2)C3CCCC3 C37352492
c1cc2c(cc1O)OC[C@H]2[NH2+]C[C@H]3CCS(=O)(=O)C3 C38082924
c1c([nH+]n(c1N)[C@H]2CCS(=O)(=O)C2)CC3CCCC3 C38137884
Cc1cc[nH]c(=O)c1NC[C@H]2C=c3ccccc3=[NH+]C2=O C38789729
CN(C)c1cc[nH+]cc1NC(=O)[C@@H]2Cc3ccccc3N2 C40462553
C[C@H](c1ccc2c(c1)NC(=O)CO2)N[C@H]3CCC[NH+](C3)C C40672554
CC1CCC(CC1)(c2nc(no2)C[C@H]3CCCO3)[NH3+] C41033419
Cc1cc(c2c(c1)[C@H](C(=O)N2)[NH2+]Cc3cnn(c3)C)C C42074544
Cc1ccc(c2c1[C@H](C(=O)N2)[NH2+]Cc3cnn(c3)C)C C42108001
CO[C@H]1C[NH2+]C[C@H]1Nc2c(cc3c(n2)CCCC3)C#N C43409786
c1cc(=O)n(cc1N)CC[NH+]2CCO[C@@H]3[C@@H]2CCCC3 C43423995
c1csc2n1c(c(n2)N3CCO[C@H]4[C@@H]3CCC4)C[NH3+] C43426635
CCc1c(s/c(=N\C(=O)C[NH+]2CCC(CC2)O)/[nH]1)C C48554187
Cc1cc(cc(c1)NC(=O)C(=O)N[C@H]2CC[NH+](C2)C)C C48921409
Cc1c(n(c2c1c(ncn2)N)[C@H](C)C[NH+]3CCCC3)C C49185780
Cc1cs/c(=N\S(=O)(=O)C[C@@H]2CCC[NH2+]C2)/[nH]1 C49642308
C[NH2+][C@@H]1CCCc2c1cnc(n2)c3ccc(c(c3)OC)O C50101484
c1ccc2c(c1)cnn2[C@@H]3CC4(CC[C@@H]3[NH3+])OCCO4 C50525341
C1CCO[C@H](C1)C(=O)Nc2nc3c(s2)C[NH2+]CC3 C50970751
C[C@H]1C(=O)N(c2ccccc2O1)Cc3cc[nH+]c(c3)N C52733288
C1C[C@@H](COC1)C(=O)Nc2nc3c(s2)C[NH2+]CC3 C54769056
C[NH+]1[C@@H]2CC[C@H]1CC(C2)(c3nc(on3)C(F)(F)F)N C36764889
Cc1cccc([nH+]1)N/C=C/2\c3ccccc3C(=O)NC2=O C16719301
CC(C)(C)c1nc2cc3c(cc2n1CC[NH3+])OCCO3 C57804254
c1cc2c(c(c1)N)C(=O)N(C2=O)[C@@H]3CC[NH+](C3)C4CC4 C44725651
Cc1cnc(cn1)C(=O)NC2CC([NH2+]C(C2)(C)C)(C)C C60619647
CC[NH+]1CCC(CC1)N(C)c2c(c(ncn2)Cl)N C62363850
CC1(CC(=O)Nc2cccc(c2O1)N3CC[NH2+]CC3)C C62556547
Cc1cc(c(c2c1OCCC(=O)N2)C)N3CC[NH2+]CC3 C62556608
C[NH2+][C@H]1COc2c1ccc(c2)O[C@@H]3CCCCNC3=O C62804528
CC1(CC[NH2+]CC1)c2[nH]c3cc4c(cc3n2)OCCCO4 C62842281
C[C@]1(CCC[NH2+]C1)c2[nH]c3cc4c(cc3n2)OCCCO4 C62868861
CC[C@]1(CC[NH2+]C1)C(=O)N2CC(=O)Nc3c2cccc3 C62889943
C[C@@H](c1c(cc(cn1)Br)[N+](=O)[O-])[C@@H](C)[NH3+] C63029172
CC(C)C[NH+]1CC[C@@H](C1)c2[nH]c3c(n2)C(=O)NCCC3 C65381398
c1cc2c(cc[nH]2)cc1C[NH2+]CCc3c[nH]c4c3cc(cc4)F C15424210
c1cc(c(cc1F)Br)Oc2ccc(cn2)C(=[NH2+])N C19511265
c1ccc(c(c1)[C@@H](c2ccc3c(c2)CC(=O)N3)[NH3+])Br C19969598
c1cc(cc(c1)Br)[C@H](c2ccc3c(c2)CC(=O)N3)[NH3+] C19969716
Cc1ccc(c(c1)Br)OCc2cccc(c2)C(=[NH2+])N C20077929
Cc1cc(ccc1Nc2nc(cs2)CC[NH3+])Br C20185568
Cc1ccc(cc1)c2c(sc3c2c(nc(n3)C)NCC[NH3+])C C20325533
Cc1ccc(c(c1)C)S(=O)(=O)NC2(CCC(CC2)C)C[NH3+] C20432039
c1cc(c(cc1[C@@H](C[NH3+])[NH+]2CCCCCC2)Br)[O-] C32070625
CN(c1ccc(cc1)O)[C@@H](C[NH3+])c2ccccc2C(F)(F)F C33454570
c1ccc(c(c1)Sc2c(cccn2)C(=[NH2+])N)Br C36962204
c1c(c(cc(c1Cl)Cl)Cl)NC(=O)CSCC[NH3+] C37035519
c1cc(c(cc1N)Br)C[NH+]2CCCC[C@@H]2CCO C37515913
c1cc(c(cc1N)Br)C[NH+]2CCCC[C@H]2CCO C37515914
c1cc(cc(c1)S(=O)(=O)N)C[NH2+]Cc2ccc(s2)Cl C37649972
Cc1cc(ccc1Sc2ccc(cn2)C(F)(F)F)C(=[NH2+])N C37734471
CC[C@@]12CCN3C[C@@]([C@@H]1O)(C[NH+](C2)[C@@H]3c4ccccc4N)CC C39951148
c1cc(c(cc1F)Cl)NC(=O)c2ccc(s2)C#CC[NH3+] C40234195
COc1cc(cc(c1O)Br)c2ncc(s2)C[NH3+] C40996865
Cc1c(cccc1F)NS(=O)(=O)Cc2ccc(cc2)C[NH3+] C43321557
c1cc(ccc1CC[NH3+])c2[nH]c3cc(cnc3n2)Br C43460924
c1ccc(c(c1)C(=[NH2+])N)OCc2c(ccs2)Br C43675727
c1ccc(c(c1)C(=[NH2+])N)OCc2cc(cs2)Br C43687529
c1cc(cc(c1)Oc2ccc(c(c2)Cl)Cl)[C@H](CCO)[NH3+] C44233723
CC(C)(C)C[NH+](C)CC(=O)Nc1c(cc(cc1Cl)Cl)N C45064622
CC(C)[NH+]1CC[C@@H](C1)CNc2ccc(cc2Br)N C45118781
CN(Cc1cccc(c1)Br)c2ccc(cc2)C(=[NH2+])N C48891548
CN(Cc1cccc(c1)Br)c2ccccc2C(=[NH2+])N C48891550
CC[C@H](C)[C@H](C)NS(=O)(=O)c1ccc(cc1C#CC[NH3+])C C49106317
C[C@H](c1cccs1)[NH+](C)CC(=O)Nc2ccc(cc2N)F C49725917
CC(C)C[C@@H](c1cc2c(cc1Br)[nH]c(=O)[nH]2)[NH2+]C C52094563
CCC[NH2+][C@H](CC)c1cc2c(cc1Br)[nH]c(=O)[nH]2 C52094702
C[NH+](Cc1ccc(s1)Cl)Cc2[nH]c3cc(ccc3n2)N C48971434
c1cc(c(cc1Cl)C(=S)N)N[C@@H]2CC[NH+]3[C@@H]2CCCC3 C52858808
c1cc([nH+]cc1Nc2cc(cc(c2)C(F)(F)F)C(F)(F)F)N C19952499
c1ccc(cc1)[C@@H](CC(=[NH2+])N)Oc2ccc(cc2Br)Cl C55023618
c1ccc(cc1)[C@H](CC(=[NH2+])N)Oc2ccc(cc2Cl)Br C55023799
c1ccc(cc1)[C@@H](CC(=[NH2+])N)Oc2cc(cc(c2)Cl)Cl C55023937
Cc1cc([nH+]c(c1C(=S)N)N[C@@H]2CCCc3c2ccs3)C C61367599
Cc1cc([nH+]c(c1C(=S)N)N[C@H]2CCCc3c2ccs3)C C61367600
Cc1ccc2c(c1)[nH]c(n2)S[C@@H](c3c(ccs3)C)[C@@H](C)[NH3+] C61440026
Cc1ccc2c(c1)[nH]c(n2)S[C@@H](c3ccc(s3)Cl)[C@H](C)[NH3+] C61440095
Cc1ccc2c(c1)[nH]c(n2)S[C@@H](c3ccc(s3)Br)[C@H](C)[NH3+] C61440100
c1ccc(cc1)[C@@H](C[NH3+])c2[nH]c3ccc(cc3n2)Br C61608856
c1cc(c(cc1F)Br)Oc2ccnc(c2)C(=[NH2+])N C61814544
C[C@H](CNc1c(cc(cn1)Br)N)C[NH+]2CCCC2 C62069837
CCc1cc2c(c(c1)[C@@H](c3ccccc3C)[NH3+])NC(=O)[C@@H]2CC C58093632
CC(C)(C)c1cc2c(c(c1)Br)O[C@H](C(=O)N2)C[NH3+] C62564403
Cc1cc([nH+]c(c1C(=S)N)NCCc2nc(cs2)C)C C63135648
Cc1c(c(c(c(c1C)C)S(=O)(=O)N[C@@H]2CCC[C@H]2[NH3+])C)C C63176252
Cc1cc(nc(n1)NC(=[NH2+])Nc2cccc(c2C)Cl)C(F)(F)F C00532446
COc1ccc(cc1)[C@@]2(Nc3cc(c[nH+]c3N2)Br)O C04771106
COc1ccc(cc1)[C@]2(Nc3cc(c[nH+]c3N2)Br)O C04771107
c1ccc2c(c1)nc3n2[C@@H]([NH+]=C(N3)N)c4c(cccc4Cl)Cl C05072075
c1ccc(c(c1)[C@@H]2[NH+]=C(Nc3n2c4ccccc4n3)N)Br C05072156
CN(c1ccc(cc1)O)[C@@H](C[NH3+])c2cccc(c2)Br C33460819
c1cc2c(cc1[C@@H](c3ccc(o3)Br)[NH3+])CCC(=O)N2 C35380041
c1cc(sc1S(=O)(=O)NCC2(CCCCCC2)[NH3+])Cl C36266829
c1cc2c(cc1Br)c(c(c[nH+]2)N)N3CCNC(=O)C3 C36812923
c1cc2c(cc1Br)c(c(c[nH+]2)N)NC[C@@H]3CCCO3 C36813015
c1cc(ccc1C2CC(C2)[NH2+]CCS(=O)(=O)N)Br C36846839
c1cc2c(cc1[C@@H](c3cc(ccc3Cl)Cl)[NH3+])NC(=O)CO2 C37371454
c1cc2c(cc1[C@H](c3cc(ccc3Cl)Cl)[NH3+])NC(=O)CO2 C37371456
Cc1ccc(s1)S(=O)(=O)Nc2ccc(c(c2)C)C#CC[NH3+] C37553027
Cc1ccc(cc1S(=O)(=O)/N=c/2\[nH]cc(s2)C)C#CC[NH3+] C37581183
Cc1ccc(cc1S(=O)(=O)/N=c\2/[nH]c(cs2)C)C#CC[NH3+] C37581283
Cc1ccc(c(c1)C#CC[NH3+])S(=O)(=O)/N=c\2/[nH]c(cs2)C C37581284
CCCC[C@H](c1[nH]c(c(n1)C)c2ccc(cc2)Br)[NH3+] C37620885
c1ccc(cc1)[C@@H](COc2ccc(cc2C[NH3+])Br)O C37700777
c1cc(c(cc1Cl)C[NH3+])OCc2[nH]c(=O)c3c(n2)ccs3 C37701058
CCOc1cc(cc(c1O[C@@H]2CCCC[C@@H]2O)Br)C[NH3+] C37712036
CC1=C2[C@H](C3=C(CC(CC3=O)(C)C)[NH+]=C2NN1)c4ccc(cc4)O C13597163
c1cc(c(c(c1)Cl)Cl)NC(=O)c2ccc(s2)C#CC[NH3+] C40234281
Cc1c(nnc(c1C(=[NH2+])N)Oc2cccc(c2)Br)C C40291604
CCN(c1ccccc1)c2c(c([nH+]cn2)Nc3ccccc3F)N C40679578
c1ccc2c(c1)CCCN2c3c(c([nH+]cn3)Nc4ccccc4F)N C40759140
c1cc(ccc1CO)O[C@H](C[NH3+])c2ccc(cc2)Br C42958410
C[C@@H]([C@@H](c1ccc(s1)Cl)N2CC(=O)Nc3c2cccc3)[NH3+] C43252221
C[C@H]([C@@H](c1ccc(s1)Cl)N2CC(=O)Nc3c2cccc3)[NH3+] C43252223
c1cc(c(c(c1)Cl)Cl)Oc2c(cc3c(n2)CCC3)C(=[NH2+])N C43407023
c1ccc2c(c1)c(cn2Cc3cnc(s3)Cl)C[C@H](CO)[NH3+] C44466004
C[NH+](Cc1ccccc1Br)Cc2cc(ccc2O)N C48892133
CCc1ccc(s1)S(=O)(=O)Nc2ccccc2C#CC[NH3+] C49044961
CCc1ccc(s1)S(=O)(=O)Nc2ccc(cc2)C#CC[NH3+] C49044964
Cc1c(s/c(=N/S(=O)(=O)c2cccc(c2)C#CC[NH3+])/[nH]1)C C49106362
Cc1c(s/c(=N/S(=O)(=O)c2ccccc2C#CC[NH3+])/[nH]1)C C49106364
c1cc2c(c(c1)I)[nH+]c3c(c2NN)CCC3 C51169304
C[NH2+][C@H](c1ccco1)c2cc3c(cc2Br)[nH]c(=O)[nH]3 C52094464
CC[NH2+][C@H](c1cc2c(cc1Br)[nH]c(=O)[nH]2)[C@@H]3CCOC3 C52094608
CC[NH2+][C@H](c1ccncc1)c2cc3c(cc2Br)[nH]c(=O)[nH]3 C52094636
c1ccc2c(c1)nc3n2[C@@H](NC(=[NH2+])N3)c4cccc(c4)Br C09111156
c1cc2c(cc1Br)c(c(c[nH+]2)N)NC[C@@H]3CCOC3 C61146737
c1cc2c(cc1Br)c(c(c[nH+]2)N)NC[C@H]3CCOC3 C61146738
c1cc(sc1CC[NH3+])S(=O)(=O)N[C@H]2CCCc3c2ccs3 C61368659
c1cc(c(nc1)C(=[NH2+])N)CSc2ccc(cc2)Br C61658996
CN(Cc1c(ccs1)Br)c2ccc(cc2)C(=[NH2+])N C61951770
C[C@@H](c1ccccc1Cl)N(C)c2cccc(c2C(=[NH2+])N)Cl C62014740
c1c(c(sc1Br)Br)[C@H](c2c[nH]nc2)[NH3+] C62776068
Cc1cc(ccc1Oc2ccc(cc2F)C(=[NH2+])N)Br C63062050
c1ccc2=[NH+][C@H]3[C@H](NCCC3=c2c1)c4ccc(cc4)OCC(=O)N C63350106
CC1(Cc2c(c(sc2C([NH2+]1)(C)C)NC(=O)c3ccc(s3)Cl)C#N)C C04275313
CC(C)(C)C(=O)c1c(c2c(c3c(nc2s1)CC[NH+](C3)C)c4cccs4)N C00988694
c1ccc(c(c1)[C@@H](c2ccc3cccnc3c2O)Nc4cccc[nH+]4)Cl C04178907
c1ccc(c(c1)[C@H]2CC(=N[C@H]([NH2+]2)c3ccc(cc3)Cl)c4cccs4)O C02933873
CC(C)c1ccc(cc1)[C@@H]2Nc3c(c4c(s3)C[NH+](CC4)C(C)C)C(=N2)O C04555579
CC(C)c1ccc(cc1)[C@H]2Nc3c(c4c(s3)C[NH+](CC4)C(C)C)C(=N2)O C04555580
c1ccc(c(c1)[C@H]2CC(=N[C@@H]([NH2+]2)c3ccc(cc3)Cl)c4cccs4)O C04729542
Cc1ccc(cc1)C2=N[C@@H]([NH2+][C@@H](C2)c3ccccc3O)c4ccc(cc4)F C04729235
CN(C)c1ccc(cc1)[C@@H](c2nc(cs2)c3ccc4ccccc4c3)[NH3+] C11737472
CN(C)c1ccc(cc1)[C@@H](c2nc(cs2)c3cccc4c3cccc4)[NH3+] C11737474
Cc1cccc2c1[nH]c(c2C)C[NH2+][C@H](C)c3cnn(c3C)c4ccccc4 C11955230
Cc1ccc2c(c1)[C@@H](CC3(O2)CC[NH+](CC3)C[C@H](c4ccc(c(c4)Cl)Cl)O)O C12293636
Cc1ccc(cc1C)[C@H](C[NH+]2CCC3(CC2)C[C@@H](c4ccc5ccccc5c4O3)O)O C12329501
c1cc[nH+]c(c1)N[C@@H](c2cccc(c2)Cl)c3ccc4cccnc4c3O C06644661
c1cc[nH+]c(c1)N[C@H](c2cccc(c2)Cl)c3ccc4cccnc4c3O C06644663
Cc1ccc(cc1C)c2c(c[nH]n2)C[NH+]3CCC(CC3)c4[nH]c5ccccc5n4 C12305817
CC1(CC(CC([NH2+]1)(C)C)Nc2c(c(c(c(n2)Cl)C#N)Cl)Cl)C C19595403
Cc1cc2c(cc1C(C)C)c(cc(=O)o2)CS/C(=[NH+]/C3CCCC3)/N C19672240
C[C@H]([C@@H]1CC[C@H]2[C@]1(CC[C@@H]3[C@H]2CC[C@@H]4[C@]3(CC[C@@H](C4)OC(=O)C)C)C)[NH3+] C19878703
C[C@@H]([C@H]1CC[C@H]2[C@]1(CC[C@@H]3[C@H]2CC[C@@H]4[C@]3(CC[C@@H](C4)OC(=O)C)C)C)[NH3+] C19878709
CCn1c2ccccc2nc1[C@H](c3c4ccccc4[nH+]c5c3CCCC5)N C19931319
Cc1ccc(cc1)/[NH+]=c\2/c(cc3cc(ccc3o2)Br)C(=O)N C02471408
c1cc(cc(c1)Cl)[C@@H]2c3cccn3CCC[NH+]2Cc4ccc(cc4O)O C35790400
C[C@H]([C@@H]1CC[C@@H]2[C@@]1(CC[C@@H]3[C@@H]2CC[C@H]4[C@@]3(CC[C@@H](C4)OC(=O)C)C)C)[NH3+] C36378925
Cc1cc(ccc1[C@H](c2cc(c(cc2Br)OC)OC)[NH3+])Br C36829640
C[C@H](c1cccc(c1)O)[NH2+]Cc2cc(cc(c2OC)Br)Br C37319157
CC(C)(C)c1c(n2cc(ccc2[nH+]1)N)CN3CCN(CC3)c4ccccc4 C36271191
CC1(C[C@]2(C[C@@H](Oc3c2ccc(c3)O)c4ccccc4)[NH+]=C(N1)SC)C C02501009
c1cc2=[NH+]CC(=c2cc1Br)/C=N/NC(=S)NC3CCCCC3 C39944211
CC1(CC(=C(C(=O)C1)[C@H]2C=C([NH+]=C2c3ccccc3)c4ccccc4)N)C C39964272
Cc1c(n(c2c1c(c3c([nH+]2)CC[C@@H](C3)c4ccccc4)N)Cc5ccncc5)C C40287244
Cc1c(n(c2c1c(c3c([nH+]2)CC[C@H](C3)c4ccccc4)N)Cc5ccncc5)C C40287245
Cc1cc(cc2c1NC(=O)[C@H]2[NH2+][C@H](C)c3ccc(s3)Cl)Br C42117674
CC[C@H]([C@@H](c1ccc(s1)Br)n2c(c(c(n2)C)Cl)C)[NH3+] C50586107
CC[C@H]([C@@H](c1cccc(c1)Br)n2c(c(c(n2)C)Br)C)[NH3+] C50589201
Cc1cc(nc(n1)S[C@H](c2cc(cs2)Br)[C@H](C)[NH3+])C C51606866
CC[C@@H]([C@H](c1ccccc1Br)Sc2nc(cc(n2)C)C)[NH3+] C51607078
CC[C@H]([C@@H](c1cccc(c1)Br)Sc2nc(cc(n2)C)C)[NH3+] C51607225
CC(C)(C)c1c(sc(n1)N(C)Cc2ccccc2Br)C[NH3+] C55000882
CCc1ccc2c(c1)cc(c(=O)[nH]2)CNc3ccc(cc3)[NH+]4CCC[C@@H](C4)C C57712653
Cc1cc2cc(c(=O)[nH]c2cc1C)CNc3ccc(cc3)[NH+]4CCC[C@H](C4)C C57712702
Cc1ccc2c(c1)cc(c(=O)[nH]2)CNc3ccc(cc3)[NH+]4C[C@H](C[C@@H](C4)C)C C57718225
c1ccc2c(c1)C[C@@H]([C@@H]2[NH2+]CC3=Cc4cc(cc(c4OC3)Cl)Cl)O C60332804
c1ccc2c(c1)[C@@]3(CC[NH2+][C@@H]3c4ccc(c(c4)Br)F)C(=O)N2 C61718188
CCCC1(CC[NH2+]CC1)C(=O)Nc2c(cc(cc2Br)C)Br C62847996
CC[C@]1(CC[NH2+]C1)C(=O)Nc2ccc(cc2C)I C62892874
COc1ccc2=[NH+][C@H]3[C@@H](NCCC3=c2c1)c4cc(cc(c4O)Cl)Cl C63526490
Cc1cc(ccc1[C@@H]2Nc3ccccc3S2)NC(=O)[C@H]4C=c5ccccc5=[NH+]4 C63698430
CC1(CCC[C@@H]1[NH2+]Cc2cc(=O)[nH]c(n2)c3csc4c3CCCC4)C C63847595
CC1(CCC[C@H]1[NH2+]Cc2cc(=O)[nH]c(n2)c3csc4c3CCCC4)C C63847597
CC[NH+]1CCc2c(sc3c2C(=N[C@H](N3)c4cc(cc(c4O)Cl)Cl)O)C1 C04556423
c1cscc1/C=N/NC(=O)c2c(c(c(c([nH+]2)Cl)Cl)N)Cl C06683777
c1cc(ccc1C[NH2+]Cc2ccc(s2)Br)S(=O)(=O)N C20018172
c1cc(cc(c1)I)[C@@H](c2ccc3c(c2)CCC(=O)N3)[NH3+] C20480613
c1c(cc(c(c1Br)NC(=O)CC[NH3+])Br)Br C20504801
c1c(cc(c(c1Br)OC[C@@H](C[NH3+])O)Br)Br C20518935
c1c(cc(c(c1Br)OC[C@H](C[NH3+])O)Br)Br C20518936
c1c(cc(cc1F)Br)[C@H](c2cc3c(cc2Cl)NC(=O)C3)[NH3+] C35359505
c1cc(cc(c1)Br)[C@@H](c2cc3c(cc2Cl)NC(=O)C3)[NH3+] C35359538
c1ccc(c(c1)[C@@H](c2cc3c(cc2Cl)NC(=O)C3)[NH3+])I C35359542
c1ccc(c(c1)[C@H](c2cc3c(cc2Cl)NC(=O)C3)[NH3+])I C35359543
c1cc(sc1[C@H](c2cc3c(cc2Cl)NC(=O)C3)[NH3+])Br C35382702
CC[NH2+][C@@H](c1ccc2c(c1)[nH]c(=O)[nH]2)c3ccc(s3)Br C35545767
C[C@H](c1ccc(cc1)S(=O)(=O)N)[NH2+]Cc2cc(sc2)Br C36954939
C[C@@H]1C[C@H]([C@@H](C[NH+]1C)C)Nc2cc3c(cc2Br)[nH]c(=O)[nH]3 C37129856
C[C@H]1C[C@H]([C@@H](C[NH+]1C)C)Nc2cc3c(cc2Br)[nH]c(=O)[nH]3 C37129857
C[C@H](c1ccc2c(c1)[nH]c(=O)[nH]2)[NH2+]Cc3ccc(s3)Br C37163205
c1cc2c(cc1[C@H](c3cc(ccc3Cl)Br)[NH3+])oc(=O)[nH]2 C37287909
c1cc(c(cc1Br)Br)NC(=O)C2(CCCC2)[NH3+] C37616384
CCOc1c(cc(cc1Br)CNCC[NH3+])Br C37712891
C[C@@]1\2CC[C@@](C1(C)C)(C/C2=N\O)C(=O)NC3CC([NH2+]C(C3)(C)C)(C)C C13115722
c1cnccc1NC(=O)c2c(c3cc4c([nH+]c3s2)CCCCCC4)N C39426158
C[C@@H]([C@H](c1cc(cs1)Br)[NH+](CCO)C2CCCCC2)N C43287449
CC[C@@H]([C@@H](c1cc(cs1)Br)Oc2ccc(cc2)CO)[NH3+] C43290075
c1ccc2c(c1)[nH]c(n2)S[C@@H](C[NH3+])c3cc(cs3)Br C43290423
c1ccc2c(c1)[nH]c(n2)S[C@H](C[NH3+])c3cc(cs3)Br C43290425
CC[C@H]([C@H](c1ccc(cc1)Br)Oc2cccc(c2)CO)[NH3+] C43474995
CC[C@H]([C@@H](c1cccc(c1)Br)Oc2cccc(c2)CO)[NH3+] C43475079
CC[C@@H]([C@@H](c1ccccc1Br)Oc2cccc(c2)CO)[NH3+] C43475163
CC[C@@H]([C@H](c1ccccc1Br)Oc2cccc(c2)CO)[NH3+] C43475167
CC[C@@H]([C@@H](c1cc(cs1)Br)Oc2cccc(c2)CO)[NH3+] C43475313
CC[C@H]([C@@H](c1cc(cs1)Br)Oc2cccc(c2)CO)[NH3+] C43475314
c1cc2c(cc1[C@H](c3ccc(c(c3)F)Br)[NH3+])CCC(=O)N2 C43576431
c1cc(c(cc1[C@@H](c2cc3c(cc2Cl)NC(=O)C3)[NH3+])F)Br C43576588
c1cc(c(cc1[C@H](c2cc3c(cc2Cl)NC(=O)C3)[NH3+])F)Br C43576590
c1ccc(cc1)c2c(c(n[nH]2)C(C(C(F)(F)F)(F)F)(F)F)CC[NH3+] C44372231
CC[C@@H](Cc1cc(c(c(c1O)Br)OC)Br)[NH3+] C44404222
CC[C@H](Cc1cc(c(c(c1O)Br)OC)Br)[NH3+] C44404226
c1cc(ccc1c2c(n3ccsc3n2)C[C@H](CO)[NH3+])Br C44464758
Cc1cc(cc(c1)Sc2c(c([nH]c(=O)c2I)C)C[NH3+])C C45302437
CN(Cc1cccc(c1)Br)C[C@H](c2ccc(cc2)C[NH3+])O C48891211
CC[C@@H]([C@H](c1ccc(s1)Br)Sc2c3c(nc[nH]3)ncn2)[NH3+] C51036130
C[NH2+][C@@H](CC1CCCCC1)c2cc3c(cc2Br)[nH]c(=O)[nH]3 C52094521
CN(Cc1cc(sc1)Br)[C@@H](CC(=[NH2+])N)c2ccccc2 C55023299
CN(Cc1cc(cs1)Br)[C@@H](CC(=[NH2+])N)c2ccccc2 C55023307
c1ccc2c(c1)c(c(cn2)C(=[NH2+])N)Sc3cccc(c3)Br C55307905
c1cc(cc(c1)Br)SCCOc2ccc(cc2)C(=[NH2+])N C55307975
CN(Cc1ccc(cc1)Br)c2ccc(c(c2)Cl)C(=[NH2+])N C61856622
CN(Cc1cccc(c1)C(=[NH2+])N)Cc2ccc(cc2F)Br C61942373
c1cc2c(cc1Br)c(c(c[nH+]2)N)NCCc3nccs3 C63133201
C[C@H]1CCCC[NH+]1CC(=O)N2Cc3c(c4ccccc4[nH]3)C[C@H]2C(=O)OC C04061088
CN1C(=O)[C@H]2[C@H]([NH2+][C@@]([C@@H]2C1=O)(Cc3ccccc3)C(=O)OC)c4ccc(cc4)F C04883444
CCOc1ccc(cc1)c2cc(c3ccccc3n2)C(=O)NN4CC[NH+](CC4)C C02741800
C[C@@H]1CCCC[NH+]1CC(=O)N2Cc3c(c4ccccc4[nH]3)C[C@@H]2C(=O)OC C02097002
CC[NH+]1CCN(CC1)c2ccc(cc2)NC(=O)Cc3cn4ccsc4n3 C08778545
c1cc(oc1)[C@H](CNC(=O)c2cc3c(c(c2)Cl)OCCO3)[NH+]4CCCC4 C09534468
Cn1c(ccn1)C(=O)NC[C@H]2CCC3(O2)CC[NH+](CC3)Cc4ccc(cc4)Cl C11909428
c1cc2n(c(=O)c1NC(=O)C3CCCCC3)C[C@H]4C[C@@H]2C[NH+](C4)C5CCOCC5 C04260349
c1cc(c(cc1S(=O)(=O)NCc2ccc([nH+]c2)N3CCOCC3)Cl)Cl C12783896
Cc1c(cn(n1)C)C[NH+](C)CC(=O)Nc2c(c3c(s2)C[C@H](CC3)C)C#N C14191891
Cc1ccc2c(c1)c(=O)c3c(o2)C(=O)N([C@@H]3c4cccc(c4)O)CC[NH+](C)C C16749918
Cc1cccc(c1N2C(=O)C[C@H](C2=O)[NH+](C)CC(=O)Nc3c(cc(cc3C)C)C)C C10168921
c1ccc(cc1)Cn2c(nnn2)C[NH+]3[C@H]4CC[C@@H]3CC(C4)(c5ccc(cc5)F)O C12113139
COc1ccc(cc1CO)C[NH+]2[C@H]3CC[C@@H]2c4cnc(nc4C3)N5CCCC5 C19559251
CC[NH+](Cc1cccc(c1)c2[nH]c(=O)c3c(n2)CCCC3)[C@H]4CCS(=O)(=O)C4 C23250469
Cc1cc2c(cc1C)n(c(=O)c(n2)C)CC(=O)NCC[NH+]3CCCC[C@@H]3C C33254815
CC[NH+]1CCN(CC1)Cc2[nH]c(=O)c3c(csc3n2)c4cccc(c4)OC C35745432
c1cc(c(cc1[N+](=O)[O-])C(=O)N[C@H]2C[NH+]3CCC2CC3)I C37286009
c1ccc(cc1)[C@@H](C(=O)[O-])N2C(=O)/C(=C/C3[NH+]=c4ccccc4=[NH+]3)/SC2=S C38567806
C[NH+]1CCC(CC1)NC(=O)Cn2c3ccccc3n(c2=O)C4=CCCCC4 C48265121
CCC1=NN2C(=[NH2+])/C(=C\c3ccc(cc3)O[C@@H](C)c4ccccc4)/C(=O)N=C2S1 C49812634
c1ccc2c(c1)OC[C@H](O2)C(=O)Nc3nc(cs3)C[NH+]4CCCCCC4 C54828085
C[C@@H]1CN(C[C@H](O1)C)Cc2ccccc2NCc3cc(=O)n4ccsc4[nH+]3 C55870104
Cc1ccc(cc1C)S(=O)(=O)NCc2ccc([nH+]c2)N3CCO[C@@H](C3)C C56064902
CNC(=O)c1ccc(cc1)C[NH+](C)Cn2c(=S)n3c4ccccc4sc3n2 C16878373
Cc1cc(c(c(c1)C)S(=O)(=O)NCc2ccc[nH+]c2N3CCOCC3)C C28042108
Cc1cc2n(c(=O)c3ccccc3n2n1)C[C@@H](C[NH+]4CCc5ccccc5C4)O C60042802
CC1CCC(CC1)(C(=O)N2CCC[NH+](CC2)C3CC3)NC(=O)OC(C)(C)C C61603890
c1cc2=[NH+]CC(=c2cc1Cl)CCN3C[C@@H](CC3=O)C(=O)Nc4nccs4 C63557480
c1ccc2c(c1)nnn2C3CCN(CC3)C[C@@]4(CCC[NH+]5[C@@H]4CCCC5)O C63845401
CC1=c2cc(ccc2=[NH+][C@H]1C(=O)N[C@H]3C[C@H](N(C3)C(C)C)C(=O)OC)Cl C64058591
COC1=C(NN(C1)c2ccccc2)C(=O)N3CCC(=CC3)C4=c5ccccc5=[NH+]C4 C64173466
C[C@H]1c2c(ncnc2S[C@@H]1C(=O)N3CCCC3)NCCC4=c5ccccc5=[NH+]C4 C64609705
Cc1ccc(cc1F)C(=O)N(C)CCC2=NO[C@@H](N2)[C@@H]3C=c4ccccc4=[NH+]3 C64678247
CN(CCC1=NO[C@@H](N1)[C@H]2C=c3cc(ccc3=[NH+]2)Cl)C(=O)c4ccccc4 C64678863
C[C@@H]1CC(=C(N1C)C)c2csc(n2)NC(=O)C3=c4ccccc4=[NH+]C(=O)C3 C39724995
c1cc(oc1)CNC(=O)CC2CCN(CC2)C(=O)[C@H]3C=c4cc(ccc4=[NH+]3)Cl C64743965
CC[C@@H]1CN(CCO1)C(=O)C[NH+]2CCC(=CC2)c3c[nH]c4c3cc(cc4)OC C64952996
Cc1ccc2c(c1)c(=O)c3c(n2C)CC[NH+](C3)CC(=O)Nc4cccc(c4)OC C65034795
C[NH+]1CCC(CC1)NC(=O)CN(c2cc(cc(c2)Cl)Cl)S(=O)(=O)C C65363675
CCc1c(sc2c1c(ncn2)N3CC[NH+](CC3)Cc4ccc(o4)CO)C C65397431
Cc1c2c(n(n1)C)NC(=O)C[C@@H]2c3ccccc3OCC[NH+]4CCCCC4 C65470727
CC1CC[NH+](CC1)C[C@@H](Cn2nc(nn2)c3ccccc3Br)O C65510311
CN(c1ccccc1)c2ccccc2NC(=O)C(=O)N3CC[C@H](C3)[NH+]4CCCC4 C66223191
CCC[NH+]1Cc2cccc(c2C1)NC(=O)c3ccc(cc3)N4CCCS4(=O)=O C66514730
CC(=O)N(C)c1nc(cs1)C[NH+]2CCC(CC2)c3c[nH]c4c3cc(cc4)OC C66830211
CCc1ncc(s1)CN(C)C(=O)Nc2ccccc2N3CC[NH+](CC3)C C67427430
C[C@H](c1ccccc1)NC(=O)[C@@H](C)[NH+]2CCC(CC2)c3nnc4n3cccc4 C67443071
Cc1cc(c2c(c1)N(CCC2)C(=O)C(=O)NC[C@H](c3ccco3)[NH+](C)C)C C67491429
COc1coc(cc1=O)C[NH+]2CCc3c(c(n[nH]3)c4cccc5c4cccc5)C2 C67654765
COc1cccc(c1O)/C=N/NC(=O)C2CC[NH+](CC2)Cc3ccc(cc3)Br C01086997
Cc1cc(c2cc(c(=O)[nH]c2c1)CN(CC[NH+](C)C)C(=O)Nc3cccc(c3)Cl)C C05625875
C[NH+]1CCc2c(sc3c2C(=O)N[C@@H](N3)c4cc(c(c(c4)Br)OC)Br)C1 C08429897
C/C(=N/NC(=O)C[NH+]1CCOCC1)/c2ccc3c(c2)[C@H]4C=CC[C@H]4[C@H](N3)c5ccccc5Cl C00857764
C[C@@H](c1[nH]c(=O)c2c(csc2n1)c3ccccc3)[NH2+]CCc4ccc5c(c4)OCCO5 C08880608
c1cc(sc1)/C=C/2\CCC[C@@H]3C2=NN([C@@H]3c4cccs4)C(=O)C[NH+]5CCC[C@@H]5C(=O)N C08944071
c1cc(sc1)/C=C/2\CCC[C@@H]3C2=NN([C@H]3c4cccs4)C(=O)C[NH+]5CCC[C@@H]5C(=O)N C08944082
c1cc(ccc1c2cc3ccc(cc3oc2=O)OCC[NH+]4CCC(CC4)C(=O)N)Cl C09435873
c1cc(cc(c1)Nc2c3c(csc3nc(n2)C[NH+]4CCOCC4)c5cccs5)CO C09730078
CCn1cc(cn1)C[NH+]2CCC(CC2)C(=O)Nc3ccc(cc3)c4cc5ccccc5[nH]4 C11814221
c1ccc(cc1)C[C@]2(C(=O)NC(=O)N2)C3CC[NH+](CC3)Cc4nc(cs4)c5ccccc5 C12208906
c1cc(sc1)/C=C/2\CCC[C@@H]3C2=NN([C@H]3c4cccs4)C(=O)C[NH+]5CCC[C@H]5C(=O)N C12693204
Cc1c(c(ccc1C[NH+]2CCNC(=O)[C@@H]2CC(=O)NC3Cc4ccccc4C3)OC)C C12716224
C[NH+](Cc1[nH]c(=O)c2c(csc2n1)c3ccc(cc3)F)CC(=O)Nc4cccc(c4)F C12902895
C[NH+]1CCc2c(sc3c2C(=O)N[C@@H](N3)c4ccc(cc4)OC(=O)c5ccccc5)C1 C20079950
C[NH+]1CCc2c(sc3c2C(=O)N[C@H](N3)c4ccc(cc4)OC(=O)c5ccccc5)C1 C20079954
Cc1cccc(c1OC)C(=O)NC(=S)Nc2cccc(c2N3CC[NH+](CC3)C)Cl C20976849
Cc1c(n(c(c1C#N)NC(=O)C[NH+]2CCC(=CC2)c3ccc(cc3)O)c4cccc(c4)F)C C25680453
Cc1ccc(cc1)C(=O)N[C@H](C(C)C)C(=O)Nc2ccc(cc2C)N3CC[NH+](CC3)C C26567335
Cc1cc2c(cc1C(C)C)c(cc(=O)o2)C[NH+](C)[C@@H](C)c3ccc(cc3)S(=O)(=O)N C32542347
Cc1ccc2c(c1)[C@]3([C@@H]([C@@]4(c5ccccc5NC4=O)[C@@H]6[NH+]3CCC6)C(=O)c7ccccc7)C(=O)N2 C34257914
CC(C)C[NH+]1CCN(CC1)c2c3c4c(sc3nc(n2)SCC(=O)N)CCCC4 C34756472
Cc1cc(c2cc(c(=O)[nH]c2c1)CN(CC[NH+](C)C)C(=O)Nc3ccccc3Cl)C C04231226
c1cc[nH+]c(c1)N[C@@H](c2ccccn2)c3c4c(sc3NC(=O)c5ccco5)CCCC4 C38547394
Cc1cccc([nH+]1)N[C@H](c2cccnc2)c3c4c(sc3NC(=O)c5ccco5)CCCC4 C38547410
CCOC1=C[C@@H]2C[C@H]3CO[P@@](=O)(N[NH+]3C[C@@H]2C=C1I)c4ccccc4O C39467524
Cc1ccc(c(c1)CNC(=O)[C@@H]2CN(CC23CC[NH2+]CC3)C(=O)c4ccc(o4)c5ccccc5)C C39636661
CCC[C@@H](C)C(=O)N1C[C@@H](C2(C1)CC[NH2+]CC2)C(=O)NCc3ccc4c(c3)CCCN4C C39672132
CCc1ccc(cc1)[C@H](C)NC(=O)[C@@H]2CN(CC23CC[NH2+]CC3)C(=O)c4ccc5ccccc5n4 C39696295
Cc1ccc(cc1)CN2CC[NH+](CC2)CC(=O)N/N=C/c3cc(ccc3O)Br C22942838
c1ccc2c(c1)CCC[C@H]2NC(=O)CS[C@H]3NN=C(N3C4CC4)C5=c6ccccc6=[NH+]C5 C39947258
C[C@H](C(=O)Nc1ccc2c(c1)CCC2)S[C@H]3NN=C(N3C4CC4)C5=c6ccccc6=[NH+]C5 C39990705
COc1cc(cc(c1O)Br)/C=C/c2[nH]c(=O)c3c(n2)CC[NH+](C3)Cc4ccccc4 C40146054
c1ccc(c(c1)C(=O)[C@@H]2[C@H]3CCC[NH+]3[C@]4([C@]25c6ccccc6NC5=O)c7ccccc7NC4=O)Cl C43730087
CC(C)C[C@@H]1[C@H]2[C@H](C(=O)N(C2=O)CCc3ccccc3)[C@]4([NH2+]1)c5cccc(c5NC4=O)Cl C16021929
CC(C)C[C@@H]1[C@@H]2[C@@H](C(=O)N(C2=O)CCc3ccccc3)[C@@]4([NH2+]1)c5cccc(c5NC4=O)Cl C09215994
CC1CC[NH+](CC1)[C@H](CNC(=O)N[C@H](C)c2ccc3c(c2)OCCO3)c4cccs4 C58436556
c1cc(sc1)[C@H](CNC(=O)Nc2cc(ccc2N3CCOCC3)Cl)[NH+]4CCCC4 C58860624
Cc1c(ccc2c1OC(=O)[C@@H]([C@@H]2C)CCC(=O)NCCC3=c4cc(ccc4=[NH+]C3)F)O C63486014
Cc1ccc2=[NH+]CC(=c2c1)CCNC(=O)C3=CNN4[C@@H]3N=C(C=C4C(F)F)c5ccccc5 C63547282
Cc1cccc(c1)C(=O)NC2=c3cc(ccc3=[NH+][C@@H]2C(=O)NCc4ccc(cc4)OC)C C63752883
Cc1ccc(c(c1)Sc2c(cccn2)C(=O)NNC(=O)CC3=c4ccccc4=[NH+]C3)C C63926008
c1cc(c(c(c1)F)OCC2=C[C@H](NO2)C(=O)NC[C@@H]3C=c4cc(ccc4=[NH+]3)Cl)F C64103672
c1cc(c(c(c1)F)OCC2=C[C@@H](NO2)C(=O)NC[C@H]3C=c4cc(ccc4=[NH+]3)Cl)F C64103677
Cc1cc(c(cc1C)c2csc(n2)NC(=O)[C@@H](CC3=c4ccccc4=[NH+]C3)NC(=O)C)C C64173363
CCN1C=C([C@@H](N1)C)CN2CCC[C@@H](C2)C(=O)Nc3cccc(c3)[C@@H]4C=c5ccccc5=[NH+]4 C64625889
Cc1ccc(c(c1)S(=O)(=O)N2CCC3(CC2)C(=[NH+]CCN3)NCc4ccccc4Cl)C C65074761
Cc1ccc(cc1C)S(=O)(=O)N2CCC3(CC2)C(=[NH+]CCN3)NCc4ccc(c(c4)Cl)F C65074822
CC(C)c1ccc(cc1)S(=O)(=O)N2CCC3(CC2)C(=[NH+]CCN3)NCc4ccccc4 C65074847
Cc1c(cnn1c2cccc3c2cccc3)[C@@H](C)[NH2+]Cc4ccc(cc4)N5CCNC5=O C12022641
Cc1c(c(n(n1)CC(=O)NCC[NH+](C)C)C)C(=O)N(C)C C12014543
C1CC[NH+](C1)Cc2nnnn2CC(=O)NCC(F)(F)F C12702005
CN1CCN(CC1)S(=O)(=O)CCCCN2CC[NH2+]CC2 C20270211
CCN(CCN1CC[NH+](CC1)C)C(=O)c2ccc(=O)[nH]c2 C20512915
C[C@H](C(=O)NCC=C)[NH+]1CCN(CC1)S(=O)(=O)N(C)C C27431487
CN(C1CC[NH2+]CC1)S(=O)(=O)[C@@H]2CCS(=O)(=O)C2 C36300067
CN(C1CC[NH2+]CC1)S(=O)(=O)[C@H]2CCS(=O)(=O)C2 C36300069
CS(=O)(=O)N1CCC(CC1)[NH2+][C@@H]2CCS(=O)(=O)C2 C36828544
CC(C)[NH2+]CCC(=O)N(C)Cc1cn(c(=O)n(c1=O)C)C C37818641
C1C[C@H]2C(=O)N(C(=O)N2C1)CC[NH+]3CCN(CC3)CCO C19911485
c1cn(cn1)CC[NH+]2CCC(CC2)[NH+]3CCC[C@@H]3C(=O)[O-] C38042674
CCN(C)C(=O)C[NH+]1CCC(CC1)[NH+]2CCC[C@@H]2C(=O)[O-] C38042760
CC[NH+](CC)CCNC1=N[C@H]2C(=N1)C(=O)N(C(=O)N2C)C C39570653
c1cc2=[NH+]C(=O)C(=O)[NH+]=c2cc1S(=O)(=O)CCC(=O)[O-] C39712007
C1C[C@H]([NH+](C1)[C@@H]2CCS(=O)(=O)C2)C(=O)N3CCNCC3 C40508730
c1ccn2c(c1)ncc2c3ccnc(n3)OC4CC[NH2+]CC4 C40938875
CN([C@@H]1CCS(=O)(=O)C1)C(=O)CCCN2CC[NH2+]CC2 C41518103
Cc1csc(=O)n1CCC(=O)N[C@H](C)Cn2cc[nH+]c2 C42532654
C[NH2+][C@@H]1CCC2(C[C@@H]1N(C)Cc3cnn(c3)C)OCCO2 C43967179
C[NH2+][C@@H]1CCC2(C[C@H]1N(C)Cc3cnn(c3)C)OCCO2 C43967181
C[NH+](CC(=O)NC[C@H]1CCS(=O)(=O)C1)CC(=O)N(C)C C48557978
Cc1c(c(on1)C)S(=O)(=O)NCCCn2cc[nH+]c2C C48672493
C[NH+](CC(=O)NCCC(=O)N(C)C)[C@H]1CCS(=O)(=O)C1 C48734813
C[NH+]1CCc2c(sc(c2C#N)NC(=O)C(=O)N(C)C)C1 C48757670
C[C@H](Cn1cc[nH+]c1)NC(=O)[C@H](C)Sc2nncn2C C48780861
Cc1ccc(o1)CN(C)S(=O)(=O)CCN2CC[NH2+]CC2 C49643313
C1C[C@@H](C[NH2+]C1)CS(=O)(=O)N2CCS(=O)(=O)CC2 C49643749
CC(C)[NH2+]CCS(=O)(=O)N(C)[C@@H]1CCS(=O)(=O)C1 C49643962
C[NH+](C)CCCNC(=O)c1nn2c(nnc2s1)C3CC3 C49661486
CN(C)C(=O)Cc1nc(cs1)C[NH+]2CCN(CC2)CCO C50103450
CCC(CC)N1C(=O)C[C@H](C1=O)[NH2+][C@@H](C)c2nncn2C C50417024
CC[NH2+]CCN1C(=O)c2ccc(cc2S1(=O)=O)[N+](=O)[O-] C52125837
c1csc2n1c(=O)cc([nH+]2)CN3CCN(CC3)CCO C55422038
CCC[NH+]1CCC(CC1)NCc2cn(c(=O)n(c2=O)C)C C20190106
C[C@@H](C(=O)NCCCN1CC[NH+](CC1)C)N2C(=O)CCC2=O C58503855
C[NH+](C)CCn1cc(cn1)NC(=O)[C@H]2CC(=O)N(C2)C3CC3 C61635313
CN1C(=O)CCC(=N1)C(=O)Nc2cnn(c2)CC[NH+](C)C C61635587
CNc1ncc(cn1)S(=O)(=O)N2CCn3cc[nH+]c3C2 C62330451
C[C@@H]1CN(C[C@@H](N1CCC[NH+](C)C)C)S(=O)(=O)NC C62454971
C[C@@H]1CN(C[C@H](N1CCC[NH+](C)C)C)S(=O)(=O)NC C62454978
Cc1c(c(n(n1)C)N(C)CC(=O)N(C)C)C[NH2+]C(C)(C)C C62735670
Cc1c(c(n(n1)C)N2CCS(=O)CC2)C[NH2+]CCOC C62737401
CCN([C@H]1CCC[NH2+]C1)S(=O)(=O)CCS(=O)(=O)C C63142209
Cn1cc[nH+]c1CN(Cc2ccncc2)C[C@@H]3CCC(=O)N3 C65373085
CCc1[nH+]ccn1CC(=O)N[C@H]2C[C@H](N(C2)C)C(=O)OC C65493701
CC[NH+](C)CCNC(=O)c1c2c(onc2c(=O)n(n1)C)C C66148469
C[NH+]1CC[C@@H](C1)CNC(=O)c2ccc(=O)n(n2)CCOC C66652831
C[NH+]1CC[C@H](C1)CNC(=O)CCCN2C(=O)CN(C2=O)C C66652992
Cn1cc(c(=O)n(c1=O)C)CNCC2(CCCC2)[NH+](C)C C67184799
CCOc1c(cccn1)C[NH2+]Cc2cn(c(=O)n(c2=O)C)C C67187464
C[C@@H](c1nnc(n1c2ccc(cc2)[N+](=O)[O-])SCc3ccccc3)[NH3+] C04419729
CCn1c2ccc(cc2[nH]c(=O)c1=O)C(=O)NC[C@@H](c3ccccc3)[NH+](C)C C09514582
Cc1cc([n+]([nH]1)c2[nH]c3ccccc3n2)NC(=O)/C=C/c4cccc(c4)F C05790285
Cc1ccc(cc1)NC(=O)C(=O)NC[C@@H](c2cccn2C)N3CC[NH+](CC3)C C21156659
C[NH+](C)[C@H](CNC(=O)Cn1ccc(=O)[nH]c1=O)c2ccccc2Cl C23192462
Cc1c(c([nH]c1C(=O)[C@@H](C)[NH+]2CCC(CC2)C(=O)NC)C)C(=O)OC C29163488
C[NH+](C)[C@@H](CNS(=O)(=O)c1ccc2c(c1)CC(=O)N2)c3ccco3 C36078848
CN(C)c1c(ccc[nH+]1)CNC(=O)c2ccc(cc2)NS(=O)(=O)C C32689692
CCC(=O)N[C@@H](CCSC)C(=O)N1CCC2(CC1)[C@H]3C(=NC=N3)CC[NH2+]2 C38768652
c1ccc2=[NH+]CC(=c2c1)C3=NN[C@H](O3)SCC(=O)NC[C@@H]4CCCO4 C39067955
c1ccc2=[NH+]CC(=c2c1)C3=NN[C@H](O3)SCC(=O)NC[C@H]4CCCO4 C39067957
Cc1ccccc1C(=O)N2C[C@H](C3(C2)CC[NH2+]CC3)C(=O)NC[C@H]4COC(O4)(C)C C39658907
CCCCC(=O)N1C[C@H](C2(C1)CC[NH2+]CC2)C(=O)NC[C@@H]3CN(CCO3)C C39696615
CCC[C@H](C)C(=O)N1C[C@H](C2(C1)CC[NH2+]CC2)C(=O)NCc3cnc(cn3)C C39696947
CCC(CC)C(=O)N1C[C@@H](C2(C1)CC[NH2+]CC2)C(=O)NCc3cnc(cn3)C C39697028
Cc1c(c([nH]c1C(=O)[C@@H](C)S[C@@H]2NN=C(N2C)c3cc[nH+]cc3)C)C(=O)C C39737111
CNC(=O)CS[C@H]1NN=C(N1C[C@H]2CCCO2)C3=c4ccccc4=[NH+]C3 C40018424
CC(=O)Nc1nc(cs1)C(=O)NC[C@@H](c2ccco2)[NH+]3CCCC3 C40513812
CCCc1cc2c(c(=O)n1CC[NH+](C)C)[C@@H](C(=C(O2)N)C#N)c3ccncc3 C40569536
CCn1cnnc1CNC(=O)NCC(C)(C)[NH+]2CCc3ccccc3C2 C41369456
Cc1cc(ccc1NC(=O)C(=O)NCc2cc[nH+]c(c2)N(C)C)N(C)C C41607385
CNS(=O)(=O)c1cc(n(c1)C)C(=O)NCC2(CCCCC2)[NH+](C)C C41947466
CNS(=O)(=O)c1ccc(cc1)C(=O)NCc2ccc([nH+]c2)N(C)C C46386948
C[NH+](CC(=O)Nc1cccc(c1)S(=O)(=O)/N=C\2/CCCN2)C3CC3 C46601793
Cc1[nH+]ccn1CCCNS(=O)(=O)c2ccc3c(c2)CCC(=O)N3 C47668793
CCS(=O)(=O)N1CCC(CC1)NC(=O)NCC2(CCCC2)[NH+](C)C C47835794
C[C@H](Cn1cc[nH+]c1)NC(=O)N[C@H](c2cccc(c2)F)c3nccn3C C48255309
Cn1cccc1[C@@H](CNC(=O)C(=O)Nc2cccnc2)[NH+]3CCCCCC3 C49512996
Cn1cccc1[C@H](CNC(=O)C(=O)Nc2cccnc2)[NH+]3CCCCCC3 C49512999
CC(C)[C@H](CNS(=O)(=O)c1ccc2c(c1)CC(=O)N2)N3CC[NH+](CC3)C C49736996
Cc1cc2c(cc1C)n(cn2)C[C@H](CN3CC[NH+](CC3)CC(=O)NC)O C51564293
c1cc(c(cc1N2CCCC2=O)NC(=O)NCCCn3cc[nH+]c3)Cl C44243787
CC(C)[C@@H](CNC(=O)C(=O)Nc1cccc2c1nccc2)N3CC[NH+](CC3)C C41330709
C[C@H]1CCCC[NH+]1[C@H](C)CNC(=O)C(=O)Nc2ccccc2C(=O)N(C)C C62120473
C[C@@H]1C[C@H](C[NH+](C1)CCNC(=O)C(=O)Nc2nnc(s2)C(F)F)C C63204820
C[C@H]1CCC[C@](C1)(CNC(=O)C(=O)Nc2nnc(s2)C(F)F)[NH+](C)C C63208677
C[C@H](CNC(=O)CCC(=O)N1CC(=O)Nc2c1cccc2)[NH+]3CCCC3 C63733216
c1cnn(c1)c2cc(ccn2)CNC(=O)NC3CC[NH+](CC3)CC(F)F C64255375
Cc1ccc(cc1)[C@H](CNC(=O)C(=O)Nc2nncs2)[NH+]3CCCC3 C64272249
c1ccc(c(c1)NC(=O)C(=O)NC2CC[NH+](CC2)CC(F)F)n3cccn3 C64304332
C[C@H](C(=O)Nc1nccs1)[NH+]2CCC(CC2)c3ccnn3CCO C58290025
CN(C)c1ccc(c[nH+]1)NC(=O)NCCS(=O)(=O)c2ccccc2 C47525401
c1ccc(cc1)[C@H]2[C@@H](N(CN2)CCS(=O)(=O)N3CCCC3)c4c[nH]c[nH+]4 C65503710
c1ccc2c(c1)CC[C@]23C(=O)N(C(=O)N3)CC(=O)NCCC[NH+]4CCCC4 C66067642
CC1CC[NH+](CC1)[C@@H](C)CNC(=O)Cc2csc(n2)N3CCNC3=O C67270322
CN(C)c1c(ccc[nH+]1)CNC(=O)C(=O)Nc2cccc(c2OC)Cl C67344879
CCN(CC)C(=O)c1ccccc1NC(=O)C(=O)N[C@H]2CC[NH+]3[C@@H]2CCCC3 C67352366
CS(=O)(=O)c1c(cc(cc1F)NC(=O)NCCCn2cc[nH+]c2)F C67353763
C[C@@H]1C[C@H](C[NH+](C1)C[C@@H](C)NC(=O)C(=O)Nc2cccnc2OC)C C67438376
CCCC[NH+]1Cc2cccc(c2C1)NC(=O)C(=O)N[C@@H]3CCS(=O)(=O)C3 C67489006
C[C@@H](C(=O)Nc1ccc(cc1)C(=O)C)[NH+]2CCNC(=O)C2 C03420248
C[C@@H]1CO[C@]2(O1)[C@@]3([C@@H]([C@@]3(C(=[NH+]2)N)C#N)c4ccccc4)C#N C04727672
COCCC(=O)Nc1ccc2n(c1=O)C[C@H]3C[C@@H]2C[NH2+]C3 C05413530
C[C@H](C(=O)Nc1ccc(cc1)C(=O)C)[NH+]2CCNC(=O)C2 C03420250
Cc1cccc(c1)OCc2nnc3n2nc(s3)[C@H](C)[NH3+] C32144146
Cc1ccc(cc1)OCc2nnc3n2nc(s3)[C@H](C)[NH3+] C32144153
C[C@@H](c1nn2c(nnc2s1)Cc3ccc(cc3)OC)[NH3+] C32144178
C[C@H](c1nn2c(nnc2s1)COc3ccccc3F)[NH3+] C32155388
C[C@H](c1nn2c(nnc2s1)COc3ccc(cc3)F)[NH3+] C32155397
CN([C@@H]1C[NH2+]C[C@H]1O)C(=O)/C=C/c2ccc3c(c2)OCO3 C36261226
C[C@@H]1C[C@H](CN(C1)S(=O)(=O)N[C@@H]2C[NH2+]C[C@@H]2OC)C C36265198
C[C@@H](c1nncn1C)[NH2+][C@H]2c3cc(ccc3NC2=O)Cl C37017044
C[C@@H]1CCCCN1S(=O)(=O)N2CCN(CC2)CC[NH3+] C37039085
C[C@H]1CCCN(C1)S(=O)(=O)N2CCN(CC2)CC[NH3+] C37039088
C[C@H](c1nnc2n1CCCCC2)NC(=O)[C@@H]3CCC[NH2+]C3 C37042342
C[C@@H](c1nnc2n1CCCCC2)NC(=O)[C@H]3CCC[NH2+]C3 C37042343
C[C@H](c1cccc(c1)O)[NH2+]Cc2cn(c(=O)n(c2=O)C)C C37150579
Cc1ccc(o1)c2c(c[nH]n2)C[NH2+][C@H]3CCS(=O)(=O)C3 C37187987
Cc1c(c(=O)[nH]c(n1)C)[C@@H](C)[NH2+][C@H](C)c2cnn(c2C)C C37643249
C[C@H]1CCC[C@](C1)(CNC(=O)C2=NNC(=O)CC2)[NH+](C)C C40670959
CC(C)(C)[C@@H](c1nc(on1)c2cccc3c2OCCO3)[NH3+] C41123893
Cc1cc2c(c(c1)F)NC(=O)[C@H]2[NH2+][C@@H](C)c3nncn3C C42115994
Cn1c(nn(c1=S)C[NH+]2CCC(CC2)C(=O)N)C3CC3 C42909688
CC(C)(CNC(=O)N[C@H]1CCCc2c1cnn2C)[NH+](C)C C43189108
CN(C)C(=O)Cc1ccc(cc1)NC(=O)[C@H]2C[NH2+]CCO2 C43708902
C[C@]1(CCS(=O)(=O)C1)NC(=O)C[NH+]2CCC[C@@H](C2)O C48581175
CCc1[nH+]ccn1c2ccc(cc2N)S(=O)(=O)N(C)C C48821235
c1csc2c1c(ncn2)N3CCC[NH+](CC3)CC(=O)N C49321098
C1CC[NH2+][C@@H](C1)CS(=O)(=O)N[C@H]2CCS(=O)(=O)C2 C49630604
C1CC[NH2+][C@H](C1)CS(=O)(=O)N[C@H]2CCS(=O)(=O)C2 C49630605
C[C@@]1(CCS(=O)(=O)C1)NC(=O)C[NH+]2CCC[C@@H]2CO C50114885
C[C@]1(CCS(=O)(=O)C1)NC(=O)C[NH+]2CCC[C@@H]2CO C50114887
C1CS(=O)(=O)CCC1S(=O)(=O)NC2[C@H]3[C@@H]2C[NH2+]C3 C50351584
C[C@]1(CCS(=O)(=O)C1)NC(=O)C[NH+]2CC[C@@H](C2)CO C51887831
C[NH2+][C@H]1CCCN(C1)S(=O)(=O)c2c[nH]c3c2cccn3 C53202897
C1C[C@H](C[NH2+]C1)CC(=O)N2CCC(CC2)N3CCNC3=O C54308088
CC[NH2+][C@@H](c1ccc2c(c1)NC(=O)CO2)[C@@H]3COCCO3 C55300228
CC[NH2+][C@H](c1ccc2c(c1)NC(=O)CO2)[C@H]3COCCO3 C55300236
CC[C@@H](C(=O)c1ccc2c(c1)oc(=O)[nH]2)N3CC[NH2+]CC3 C57666638
c1cc2c(cc1C(=O)CCN3CCC[NH2+]CC3)oc(=O)[nH]2 C57667108
CC1(C(=O)N(C(=O)N1)CC[NH+]2CCC[C@@H]2[C@@H]3CCCN3)C C51359768
C1CC[NH2+][C@H](C1)CCS(=O)(=O)N2CCC(=O)NCC2 C62099892
c1cc(n(c1)C2CC[NH2+]CC2)C(=O)N3CCC(=O)NCC3 C62100269
Cn1cc[nH+]c1CN(C)c2ccc(cc2N)S(=O)(=O)C C62250059
Cc1cc(=O)c(c(n1C[C@@H](C)O)CN2CC[NH+](CC2)C)O C62384153
CC[C@]1(CCC[NH2+]C1)C(=O)N[C@@H](C)c2nnc3n2CCC3 C62854659
CC[C@@]1(CCC[NH2+]C1)C(=O)N[C@H](C)c2nnc3n2CCC3 C62854660
C[C@@H]([C@@H]1CCCCN1Cc2cc(=O)n3c(n2)scn3)[NH3+] C63195447
Cc1c(c(n[nH]1)O)CC(=O)N2CCC3(CC[NH+](C3)C)CC2 C67447251
C[NH+]1CCC(CC1)NC(=O)Nc2nnc(s2)C(F)F C67585962
CCC[NH+]1CCc2nnc(n2CC1)CCNC(=O)[C@@H]3CCCO3 C12282958
Cc1c(cnn1c2cccc3c2cccc3)[C@@H](C)NC(=O)C[n+]4cc(on4)O C12301806
COCCn1c(nnn1)[C@@H](c2ccccn2)[NH+]3CCC(CC3)O C04925910
C1CCC[NH+](CC1)Cc2nnnn2CC(=O)NC[C@H]3CCCO3 C15074354
CCOCCC[n+]1c(c(cc2c1nc3c(cccn3c2=O)C)C#N)N C02482817
Cc1c[nH]c([nH+]1)CN2CCC3(CC2)C(=O)N(C(=O)N3CCOC)C(C)C C14534818
CCn1c(c(c(n1)C)C[NH+]2CC[C@H]([C@@H](C2)O)N3CCOCC3)C C20513546
COC(=O)C[C@H]1C(=O)NCC[NH+]1Cc2cc(on2)c3ccco3 C21842393
Cc1c[nH+]c2c(c1NOCC3OCCO3)c(=O)n(c(=O)n2C)C C12309426
Cn1c(=O)ccn(c1=O)CC(=O)NCc2cc[nH+]c(c2)N(C)C C25859668
Cn1c(=O)ccn(c1=O)CC(=O)NC[C@H](c2ccsc2)[NH+](C)C C30636962
C[NH+](C)CCNC(=O)c1cc(n(n1)[C@H]2CCS(=O)(=O)C2)C3CC3 C32555658
Cc1c(n(c2c1c([n+](cn2)Cc3ccccc3)N)CCN4CCOCC4)C C35800858
C[NH2+]C1CCN(CC1)S(=O)(=O)c2cn(c(=O)n(c2=O)C)C C37536777
Cc1cc(ccc1NC(=O)c2c(oc3c2C4=NCC[N+]4=CN3)C)F C20999955
Cn1cccc1[C@@H](CNC(=O)CN2C(=O)CCC2=O)[NH+]3CCCC3 C38675079
C[C@@]12CC[C@@](C1(C)C)(C(=O)C2=O)C(=O)NCCCn3cc[nH+]c3 C27587119
C[C@@H](CO)[NH+]1CCC2(CC1)C(=O)N(C(=O)N2CCOC)C(C)C C14746305
COC1=C[C@@H]2C[C@H]3CO[P@@](=O)(N[NH+]3C[C@@H]2CC1=O)SC C39468337
COC1=C[C@H]2C[C@H]3CO[P@@](=O)(N[NH+]3C[C@@H]2CC1=O)SC C39468338
CC(C)c1nccn1CC2=C[C@@H](N=N2)C(=O)NCc3[nH+]ccn3C C39518535
c1cc2=[NH+]C(=O)[NH+]=c2cc1S(=O)(=O)N(CC(=O)[O-])[C@H]3CCS(=O)(=O)C3 C39631062
CCC[n+]1c(c(cc2c1nc3ccccn3c2=O)C(=O)N4C[C@H](C[C@@H](C4)C)C)N C39841191
Cc1c(c(on1)C)S(=O)(=O)N2CCC[NH+](CC2)CCCN3C(=O)CNC3=O C40155757
C1CC[NH+](C1)CC2CCN(CC2)S(=O)(=O)N3CCNCC3 C40861705
CNc1ncc(c(n1)C[NH+](C)[C@@H]2CCS(=O)(=O)C2)C(=O)OC C41653936
CCCCn1cc[n+](c1)[C@H](C)C(=O)NC(=O)NC2CCCCC2 C44794841
C[n+]1c2ccccc2sc1NNC(=O)c3ccc(o3)[N+](=O)[O-] C46555321
CN([C@@H]1CCS(=O)(=O)C1)C(=O)C[NH+](CCO)C2CCCC2 C48284105
Cc1[nH+]ccn1C[C@@H](C)CNc2c(c(=O)n(c(=O)n2C)C)C#N C48325096
CN([C@H]1CCS(=O)(=O)C1)C(=O)C[NH+]2CCN(CC2)CCO C48581491
CCOC(=O)[C@@H]1CCC[NH+]1CC(=O)N[C@@H]2CCS(=O)(=O)C2 C50064622
Cc1cccc(n1)NC(=O)[C@H]2CCC[NH+](C2)CCC(=O)N(C)C C54205153
COCC[NH2+]C[C@]1(CCS(=O)(=O)C1)[C@H]2CCS(=O)(=O)C2 C54654593
CC(C)[NH+]1CCC(CC1)N(C)C(=O)CCCN2C(=O)CNC2=O C60403810
c1ccc(cc1)N2CC[N+](=c3/c(=N/Cc4ccco4)/c(c3O)O)CC2 C61719895
c1cn(c[nH+]1)CCCn2cc(c(=O)cc2CN3CCOCC3)O C62394213
CCCS(=O)(=O)N1CCC(CC1)[NH2+][C@@H]2CCS(=O)(=O)C2 C62962251
C[NH+]1CCC(CC1)C[NH+](C)C2(CCS(=O)(=O)CC2)C(=O)[O-] C63125636
C[NH2+]Cc1cn(nn1)C[C@@H]2CCCN(C2)[C@@H]3C4=NC=NC4=NC=N3 C63856444
c1cnn(c1C2CC[NH+](CC2)Cc3nc(no3)C4CC4)CCO C58328777
CN(C1CC[NH+](CC1)C2CCOCC2)C(=O)[C@H]3CCC(=O)NC3 C65037797
Cc1c(c2c(o1)NC=[N+]3C2=NCC3)C(=O)Nc4ccccc4Cl C65330552
Cc1ccc(c(c1)NC(=O)c2c(oc3c2C4=NCC[N+]4=CN3)C)C C65330585
Cc1c(c2c(o1)NC=[N+]3C2=NCC3)C(=O)NC4CCCCCCC4 C20993011
Cn1c(=O)ccn(c1=O)CC(=O)NC[C@@H](c2cccs2)[NH+](C)C C65417568
CCn1c(nn(c1=O)Cc2nc(on2)C(=O)N(C)C)C3CC[NH2+]CC3 C65454447
CCn1c(nn(c1=O)Cc2nc(on2)C3CC3)C4CC[NH2+]CC4 C65534073
Cc1nc(cn1CC(=O)N[C@@H]2CCC[C@H]2n3cc[nH+]c3)[N+](=O)[O-] C65732874
CC(C)[NH+](C)CCNC(=O)Cn1cnc2c(c1=O)c(nn2C)Br C66101044
Cc1ccc(o1)C[NH+](C)[C@H](C)C(=O)c2c(n(c(=O)n(c2=O)C)C)N C08751103
Cc1cc(no1)NC(=O)C(=O)NC[C@H](c2cccn2C)[NH+]3CCCC3 C11898201
Cc1ccc(o1)C[NH+](C)[C@@H](C)C(=O)c2c(n(c(=O)n(c2=O)C)C)N C14184272
Cc1ccc2nc3c(cc(c([n+]3CCc4ccccc4)N)C(=O)NC)c(=O)n2c1 C00788249
CC[n+]1c(c(cc2c1nc3ccccn3c2=O)C(=O)NCc4ccc(cc4)C)N C05068935
CCCC[n+]1c(c(cc2c1nc3ccccn3c2=O)C(=O)NC(C)C)N C02422483
Cc1cccn2c1nc3c(c2=O)cc(c([n+]3CC(C)C)N)C(=O)NCC=C C09476968
Cc1c(c(on1)C)Cn2c(=O)cc(cn2)N3CCO[C@H](C3)CC[NH3+] C23128463
CC(C)c1c[nH+]c2c(c1NOCC(=O)NC)c(=O)n(c(=O)n2C)C C12309983
Cc1cn2c3c(=O)[nH]c(=O)n(c3nc2n1CC[NH2+]CCN(C)C)C C23989709
CC(C)CNC(=O)NC(=O)CN1CCC[NH+](CC1)CC(=O)N(C)C C24676739
Cn1c(c(c(=O)n(c1=O)C)C(=O)C[NH+]2CCCC[C@@H]2C(=O)OC)N C27560885
c1cn(c(=O)[nH]c1=O)CC(=O)NCC2(CCCC2)[NH+]3CCSCC3 C29368642
CC(C)(C)NC(=O)NC(=O)CCN1CC[NH+](CC1)CC(=O)N(C)C C28899067
Cc1nnc(s1)C(=O)Nc2ccc(cc2)C(=O)NCC[NH+](C)C C33010981
Cc1cccn2c1nc3c(c2=O)cc(c([n+]3c4ccccc4)N)C(=O)NC C35020373
CCNC(=O)c1cc2c(nc3ccccn3c2=O)[n+](c1N)c4ccccc4 C35520380
CN([C@@H]1C[NH2+]C[C@H]1O)S(=O)(=O)c2ccc(cc2)S(=O)(=O)C C36266949
COc1ccc(cc1)c2c3c([n+](cnc3oc2c4ccc(cc4)OC)CCO)N C00894753
Cc1ccc(c(c1)[N+](=O)[O-])NC(=O)C(=O)NCCn2cc[nH+]c2C C38718844
CC[C@@H](COC)NC(=O)[C@@H]1CN(CC12CC[NH2+]CC2)C(=O)c3cncn3C C39638271
CC[C@@H](COC)NC(=O)[C@H]1CN(CC12CC[NH2+]CC2)C(=O)c3cncn3C C39638273
CCSCCNC(=O)[C@@H]1CN(CC12CC[NH2+]CC2)C(=O)c3c(noc3C)C C39656689
CC(=O)N1C[C@@H](C2(C1)CC[NH2+]CC2)C(=O)NC[C@H]3CN(CCO3)C C39696598
CCCCCNC(=O)c1cc2c(nc3ccccn3c2=O)[n+](c1N)C4CCCC4 C39841208
Cc1cccn2c1nc3c(c2=O)cc(c([n+]3CC=C)N)C(=O)NCC(C)C C39841352
CCC[n+]1c(c(cc2c1nc3ccccn3c2=O)C(=O)Nc4ccc(cc4)F)N C39993423
Cc1c(c(n(n1)C)C)NC(=O)C(=O)NC[C@H](c2ccco2)[NH+](C)C C40287108
Cn1c(c(c(=O)n(c1=O)C)C(=O)C[NH+](C[C@H]2CCOC2)C3CC3)N C40539378
Cc1c(c(n(n1)C)C)NC(=O)C(=O)NCCCN2CC[NH+](CC2)C C44892887
C[C@H](C(=O)NC(=O)NCC(C)C)N1CC[NH+](CC1)CC(=O)N(C)C C45747702
Cc1nc(nn1C)NC(=O)N2CCc3c([nH]c[nH+]3)[C@H]2c4ccccn4 C48179308
Cc1nc2ccc(cc2s1)NC(=O)C(=O)NCCCn3cc[nH+]c3 C48598688
C[NH+](C)CCCN/C=C/1\C(=O)NC(=O)N(C1=O)c2ccc(cc2)F C02209026
C[C@H](C(=O)NC(=O)NCC(C)C)N1CCN(CC1)C(=O)C[NH+](C)C C51762552
CNc1[n+](c(cs1)c2ccc(c(c2)O)O)/N=C/c3ccc(o3)[N+](=O)[O-] C54918368
CC(C)NC(=O)C(=O)N1CCN(CC1)C(=O)CS/C(=[NH+]/C)/NC C55061665
Cc1ncc(o1)c2ccc(cc2)NC(=O)C(=O)NCCn3cc[nH+]c3 C48918072
c1ccc2c(c1)C(=O)N(CN2)CCCC(=O)NN3CN=[NH+]C3=S C39936182
CCn1c(nn(c1=O)CC(=O)Nc2cnccn2)CC3CC[NH2+]CC3 C65424977
CC[NH+]1CCN(CC1)CCCNC(=O)N[C@@H]2CCS(=O)(=O)C2 C65440900
C[C@H](CNC(=O)[C@@H](C)NC(=O)C1CCOCC1)N2CC[NH+](CC2)C C66932312
CC[NH+](C)CCNC(=O)Cn1cc(c(=O)[nH]c1=O)Br C66958787
CN(C)c1ccc(n[nH+]1)C(=O)NCCc2n[nH]c(=S)n2C3CC3 C67119232
CC1CC[NH+](CC1)C[C@@H](CNc2c(c(=O)n(c(=O)n2C)C)C#N)O C67373220
CC1CC[NH+](CC1)C[C@H](CNc2c(c(=O)n(c(=O)n2C)C)C#N)O C67373221
CCNc1ncc(cn1)C(=O)N2CCC3(CC2)C(=O)NCC[NH+]3C C67447036
CN(CCc1c[nH]nc1)C(=O)c2cc(on2)C[NH+]3CCC(CC3)O C67561372
Cc1cc(c2c(=O)[nH]c(=O)n(c2n1)C)C(=O)NC[C@@H]3CC[NH+](C3)C C67654416
Cc1cc(c2c(=O)[nH]c(=O)n(c2n1)C)C(=O)NC[C@H]3CC[NH+](C3)C C67654417
C[NH+]1CCN(CC1)S(=O)(=O)c2ccc(cc2)NC(=S)NC(=O)c3ccc(o3)Br C06034826
c1cc(cc(c1)S(=O)(=O)NC2=[NH+]CCC2)NC(=O)c3cc4c(c(c3)Cl)OCCO4 C09813367
Cc1cc(n(n1)C)C(=O)NC[C@H]2CCC3(O2)CC[NH+](CC3)Cc4cccc(c4O)OC C12185000
C[C@]1([C@@H]2[C@@H]([C@H]([NH2+]1)c3ccc(cc3)O)C(=O)N(C2=O)c4ccc5c(c4)OCCO5)C(=O)OC C12497907
Cc1cc2cc(c(=O)[nH]c2cc1C)[C@H](c3nnnn3Cc4ccc(cc4)F)[NH+]5CCC(CC5)O C06321366
CCn1c2ccc(cc2[nH]c(=O)c1=O)C(=O)Nc3nc(cs3)C[NH+]4CCC(CC4)C C14526723
CC1(CC2=C(C(=O)C1)[C@]3(c4ccccc4N(C3=O)C[NH+]5CCOCC5)C(=C(O2)N)C#N)C C04327243
CCOc1ccc(cc1)n2c(=[NH2+])c3c(n[nH]c3nc2SCC(=O)N4CCC(CC4)C)C C02927241
Cc1c[nH+]c2c(c1NOCC(=O)Nc3ccccc3C(F)(F)F)c(=O)n(c(=O)n2C)C C12309352
CC(C)c1c[nH+]c2c(c1NOCC(=O)Nc3ccc(cc3F)F)c(=O)n(c(=O)n2C)C C12309911
CCn1c2ccc(cc2[nH]c(=O)c1=O)C(=O)Nc3nc(cs3)C[NH+]4CCC[C@H](C4)C C24887285
CSCC[C@H](C(=O)N1CCC2(CC1)[C@H]3C(=NC=N3)CC[NH2+]2)NC(=O)c4ccc(o4)Br C39272575
Cc1c(c(no1)c2c(cccc2Cl)Cl)C(=O)N3C[C@@H](C4(C3)CC[NH2+]CC4)C(=O)NCCOC C39603445
Cc1ccc(cc1)Oc2c(cccn2)C(=O)N3C[C@H](C4(C3)CC[NH2+]CC4)C(=O)NC[C@@H]5CCCO5 C39604882
Cc1cc(=O)oc2c1cccc2OCC(=O)N3C[C@H](C4(C3)CC[NH2+]CC4)C(=O)NC[C@@H]5CCCO5 C39604939
Cc1cc(=O)oc2c1cccc2OCC(=O)N3C[C@@H](C4(C3)CC[NH2+]CC4)C(=O)NC[C@H]5CCCO5 C39604940
C[C@@H]1Nc2ccc(cc2S1)NC(=O)C3=c4cc(ccc4=[NH+]C(=O)C3)S(=O)(=O)N5CCOCC5 C39611365
Cc1cc(no1)c2c(c(no2)C)C(=O)N3C[C@H](C4(C3)CC[NH2+]CC4)C(=O)NC5CCCCCC5 C39633680
Cc1ccc(cc1)CNC(=O)[C@H]2CN(CC23CC[NH2+]CC3)C(=O)c4cnc5c(c4Cl)c(nn5C)C C39634438
CCOc1ccccc1C(=O)N2C[C@@H](C3(C2)CC[NH2+]CC3)C(=O)NC[C@@H]4COC(O4)(C)C C39659316
CCOc1ccccc1C(=O)N2C[C@H](C3(C2)CC[NH2+]CC3)C(=O)NC[C@H]4COC(O4)(C)C C39659323
Cc1c2c(c(cnc2n(n1)C)C(=O)N3C[C@H](C4(C3)CC[NH2+]CC4)C(=O)N[C@H]5CCSC5=O)Cl C39661407
Cc1c(c(on1)C)C(=O)N2C[C@@H](C3(C2)CC[NH2+]CC3)C(=O)NC[C@@H](c4ccccc4)N5CCOCC5 C39664471
CC(=O)Oc1ccccc1C(=O)N2C[C@@H](C3(C2)CC[NH2+]CC3)C(=O)NC[C@@H]4c5ccccc5CCO4 C39668876
CC(=O)Oc1ccccc1C(=O)N2C[C@H](C3(C2)CC[NH2+]CC3)C(=O)NC[C@@H]4c5ccccc5CCO4 C39668877
CCSc1c(cccn1)C(=O)N2C[C@@H](C3(C2)CC[NH2+]CC3)C(=O)NC[C@@H]4c5ccccc5CCO4 C39669088
CCn1c(c(c(n1)C)Br)C(=O)N2C[C@H](C3(C2)CC[NH2+]CC3)C(=O)NCCc4ccco4 C39671033
Cc1c(cccc1OC(=O)C)C(=O)N2C[C@H](C3(C2)CC[NH2+]CC3)C(=O)NCc4cn5ccccc5n4 C39671999
Cc1cc(n(n1)C(C)(C)C)C(=O)N2C[C@H](C3(C2)CC[NH2+]CC3)C(=O)NCc4cn5ccccc5n4 C39672035
Cc1csc(n1)CNC(=O)[C@H]2CN(CC23CC[NH2+]CC3)C(=O)c4cc(c(c(c4)Cl)OC)Cl C39672614
C[C@H]1C(=C(N=N1)C)[C@H](C)NC(=O)[C@@H]2CN(CC23CC[NH2+]CC3)C(=O)c4csc(c4OC)Cl C39674453
C[C@H]1C(=C(N=N1)C)[C@@H](C)NC(=O)[C@@H]2CN(CC23CC[NH2+]CC3)C(=O)[C@@H]4CC(=NN4C(C)(C)C)C C39674455
C[C@H]1C(=C(N=N1)C)[C@H](C)NC(=O)[C@@H]2CN(CC23CC[NH2+]CC3)C(=O)[C@@H]4CC(=NN4C(C)(C)C)C C39674457
Cc1cc(n(n1)C(C)(C)C)C(=O)N2C[C@H](C3(C2)CC[NH2+]CC3)C(=O)NCc4ccc5c(c4)OCCO5 C39677519
Cc1nc(cs1)CNC(=O)[C@@H]2CN(CC23CC[NH2+]CC3)C(=O)c4cc(c(c(c4)Cl)OC)Cl C39682175
Cc1nc(cs1)CNC(=O)[C@H]2CN(CC23CC[NH2+]CC3)C(=O)c4cc(c(c(c4)Cl)OC)Cl C39682176
Cc1c2c(c(cnc2n(n1)C)C(=O)N3C[C@H](C4(C3)CC[NH2+]CC4)C(=O)N[C@@H](C)C(C)(C)C)Cl C39684704
Cc1c2c(c(cnc2n(n1)C)C(=O)N3C[C@H](C4(C3)CC[NH2+]CC4)C(=O)N[C@H](C)C(C)(C)C)Cl C39684706
c1ccc(cc1)c2ccc(o2)C(=O)N3C[C@@H](C4(C3)CC[NH2+]CC4)C(=O)NCCn5cccn5 C39694636
Cc1cc(cc(c1)CNC(=O)[C@H]2CN(CC23CC[NH2+]CC3)C(=O)c4c(noc4c5cc(on5)C)C)C C39694853
CCCN1c2ccccc2[C@]3(C1=O)c4c(cc(n(c4=O)CC[NH+](C)C)C)OC(=C3C#N)N C39919001
c1cc(c(c(c1)Cl)Cl)[C@@H]2[C@@H]3C(=NC(=O)N(C3=O)CCCn4cc[nH+]c4)OC(=C2C#N)N C39938015
COC(=O)c1c(cc(s1)Cl)S(=O)(=O)N2CCC(CC2)(C(=O)N)[NH+]3CCCCC3 C44891792
COc1cc(cc(c1O)Br)c2cc-3[n+](c(c2C#N)N)CCc4c3cc5c(c4)OCCCO5 C09129670
CC1(C(=O)Nc2ccccc2N1C(=O)CN3C(=O)[C@@H](NC3=O)CC4=c5ccccc5=[NH+]C4)C C63160919
CC1(C(=O)Nc2ccccc2N1C(=O)CN3C(=O)[C@H](NC3=O)CC4=c5ccccc5=[NH+]C4)C C63160920
C[C@@]1(CCS(=O)(=O)C1)NC(=O)CCCNC(=O)N2CCC3=c4ccccc4=[NH+][C@H]3C2 C63296198
Cc1nc(on1)c2ccnc(c2)N3[C@H](C(=CN3)C(=O)NCCC4=c5ccccc5=[NH+]C4)C C64403210
CC[NH+]1CCC[C@@H]1CNC(=O)[C@@H]2CCCN(C2)S(=O)(=O)c3cc4c(cc3C)NC(=O)[C@@H](O4)C C35379170
CC[NH+]1CCC[C@H]1CNC(=O)[C@@H]2CCCN(C2)S(=O)(=O)c3cc4c(cc3C)NC(=O)[C@@H](O4)C C35379171
Cc1ccc2c(c1)c(c[nH]2)CC[NH2+][C@H]3CC(=O)N(C3=O)c4cc(cc(c4)OC)OC C05274579
C[C@@H](c1ccc2c(c1)OCCO2)NC(=O)C[NH+](C)Cc3[nH]c(=O)c4ccccc4n3 C08013681
C[C@H](c1ccc2c(c1)OCCO2)NC(=O)C[NH+](C)Cc3[nH]c(=O)c4ccccc4n3 C08013686
COc1cc(cc(c1OC)OC)/C=C/C(=O)N2CCC3(CC2)c4c(nc[nH]4)CC[NH2+]3 C08994600
Cc1c2ccc(c(c2oc(=O)c1CC(=O)OC)C[NH2+][C@@]3(CCS(=O)(=O)C3)C)O C09183789
C1CCC(CC1)(CNC(=O)CCN2C(=O)C3(CCCC3)NC2=O)[NH+]4CCOCC4 C09908683
C[C@H]1c2cc3c(cc2C4(CCCC4)C[NH+]1CC(=O)NC(=O)NCCOC)OCCO3 C11285367
Cc1cc(c2ccccc2[nH+]1)NCCNS(=O)(=O)c3ccc4c(c3)oc(=O)n4C C12239427
Cc1cccn2c1nc3c(c2=O)cc(c(=[NH2+])n3Cc4cccnc4)C(=O)N[C@@H](C)c5ccccc5 C13464920
c1cc(ncc1N2CC[NH2+]CC2)Nc3ncc4cc(c(=O)n(c4n3)C5CCCC5)F C13641587
C[C@H](c1nnc(n1c2ccc(cc2)Cl)S[C@H](C)C(=O)NC(=O)NC)[NH+](C)C C16927402
C[NH+]1CCN(CC1)Cc2ccc(cc2)NC(=O)c3cc(c[nH]c3=O)c4ccc5c(c4)nccn5 C22935290
CC(=O)Nc1cc(ccc1OC)S(=O)(=O)N[C@@H]2CC3(CC[NH+](CC3)C)Oc4c2cccc4 C31583504
Cc1c(sc2c1c(=O)[nH]c(n2)[C@H](C)[NH+]3CCN(CC3)CC(=O)NCC(C)C)C C22242643
C1CCc2c(c3c(s2)[nH]c(nc3=O)C[NH+]4CCN(CC4)C(=S)NC[C@H]5CCCO5)C1 C36384661
COc1c2ccoc2c(c3c1C(=O)CC4(O3)CC[NH+](CC4)Cc5ccc(cc5)C(=O)N)OC C39227178
CC1=[NH+][C@H](NN1c2ccc(cc2)Cl)C(=O)N(C)Cc3[nH]c(=O)c4ccccc4n3 C39448112
CCOc1ccc(cc1)[C@H]2CCC[NH+]2CC(=O)N[C@@H]3c4c(c(n[nH]c4=O)C)[C@@H](O3)C C39462165
CCCCCNC(=O)[C@@H]1CN(CC12CC[NH2+]CC2)C(=O)c3c(onc3c4ccccc4)C C39623526
CC1(OC[C@H](O1)CNC(=O)[C@@H]2CN(CC23CC[NH2+]CC3)C(=O)c4ccc(o4)c5ccccc5)C C39659638
CC1(OC[C@@H](O1)CNC(=O)[C@H]2CN(CC23CC[NH2+]CC3)C(=O)c4ccc(o4)c5ccccc5)C C39659639
CC1(OC[C@H](O1)CNC(=O)[C@H]2CN(CC23CC[NH2+]CC3)C(=O)c4ccc(o4)c5ccccc5)C C39659640
c1cc2=[NH+]C(=O)[NH+]=c2cc1S(=O)(=O)Nc3ccc(cc3C(=O)[O-])Br C39708403
CC(=O)Nc1ccc(cc1)NC(=O)CSC2=N[C@@H]3C(=c4cc(ccc4=[NH+]3)F)N=N2 C39981264
CC(=O)Nc1ccc(cc1)NC(=O)CSC2=N[C@H]3C(=c4cc(ccc4=[NH+]3)F)N=N2 C39981265
Cc1cc(no1)NC(=O)[C@@H](C)S[C@@H]2NN=C(N2C3CC3)C4=c5ccccc5=[NH+]C4 C39990698
Cc1cc(no1)NC(=O)[C@H](C)S[C@@H]2NN=C(N2C3CC3)C4=c5ccccc5=[NH+]C4 C39990699
COCCNC(=O)[C@@H]1[C@@H](SC2=C1CCCC2)NC(=O)/C(=C/C3=c4ccccc4=[NH+]C3)/C#N C39992403
COCCNC(=O)[C@H]1[C@H](SC2=C1CCCC2)NC(=O)/C(=C/C3=c4ccccc4=[NH+]C3)/C#N C39992406
c1ccc2=[NH+]CC(=c2c1)C3=NN[C@@H](O3)SCC(=O)NCc4ccc5c(c4)OCO5 C40034041
C[NH+]1CCN(CC1)[C@@H](CNC(=O)Nc2ccc(nc2)n3cccn3)c4cccs4 C40120980
CC[C@]1(C(=O)N(C(=O)N1)NC(=O)CSc2[nH+]c(c(n2C3CCCCC3)C)C)C C45447176
Cc1cc(no1)NC(=O)C2CC[NH+](CC2)[C@@H](C)C(=O)Nc3cccc4c3cccn4 C60105777
c1ccc2cc(ccc2c1)c3cn(c(n3)C(F)(F)F)C4=N[NH+]=C(Cc5n4cnn5)N C15226867
Cc1c(c(=O)[nH]c(n1)c2ccncc2)CCC(=O)N[C@@H](C)C[NH+]3C[C@@H](C[C@@H](C3)C)C C60318730
Cc1cccn2c1[nH+]c(c2)CC(=O)Nc3cccc(c3)S(=O)(=O)/N=C\4/CCCN4 C60342473
C[C@@H]1C(=c2ccccc2=[NH+]1)/C=N/NC(=S)Nc3cccc(c3)S(=O)(=O)N(C)C C39948649
Cc1cc(c2c(c1)[C@@]3([C@H]4[C@@H]([C@@H](N3)CC5=c6ccccc6=[NH+]C5)C(=O)N(C4=O)CCOC)C(=O)N2)C C63376194
Cc1cc(c2c(c1)[C@]3([C@H]4[C@@H]([C@H](N3)CC5=c6ccccc6=[NH+]C5)C(=O)N(C4=O)CCOC)C(=O)N2)C C63376197
Cc1cccc2c1NC(=O)[C@]23[C@H]4[C@@H]([C@H](N3)CC5=c6ccccc6=[NH+]C5)C(=O)N(C4=O)CCOC C63383590
Cc1ccc2c(c1C)NC(=O)[C@]23[C@H]4[C@@H]([C@@H](N3)CC5=c6ccccc6=[NH+]C5)C(=O)N(C4=O)CCOC C63383785
C[C@@H]1CCCC[C@@H]1NC(=O)CC[C@@H]2C(=O)N(C(=N2)O)CCC3=c4ccccc4=[NH+]C3 C63390167
Cc1ccc(c(c1)NC(=O)c2ccc3=C([C@@H](C(=O)[NH+]=c3c2)S(=O)(=O)c4ccccc4)O)OC C15934812
c1cc(cnc1)[C@@H]2c3c([nH+]c[nH]3)CCN2C(=O)Nc4nnc(s4)c5cccs5 C63846113
c1cc(cnc1)[C@H]2c3c([nH+]c[nH]3)CCN2C(=O)Nc4nnc(s4)c5cccs5 C63846114
C[C@H](c1ccccc1)NC(=O)c2c3c(n(n2)CCO)CCN(C3)C[C@@H]4C=c5ccccc5=[NH+]4 C63985747
Cc1cc(c2c(c1)[C@]3([C@@H]4[C@@H]([C@@H](N3)CC5=c6ccccc6=[NH+]C5)C(=O)N(C4=O)CCOC)C(=O)N2)C C63376195
CC1=C[C@@H](NO1)N2C[C@@]34C=C[C@@H](O3)[C@@H]([C@@H]4C2=O)C(=O)NCCC5=c6ccccc6=[NH+]C5 C64479981
C[C@H]1[C@@H](N[C@@H](O1)c2ccccc2[N-]S(=O)(=O)C)C[NH+](C)CC3=c4ccccc4=[NH+]C3 C64626300
Cc1ccc(c(c1)S(=O)(=O)Nc2cc(c(nc2)N3CC[NH2+]CC3)C(=O)N4CCCC[C@H]4C)C C65025195
CCSc1ccc-2c(cc1=O)[C@@H](CCc3c2c(c(c(c3)OC)OC)OC)NC(=O)C C05203256
CCC(=O)N1CCc2c1ccc(c2)S(=O)(=O)CCC(=O)Nc3ccc(cc3C)C C04971679
CC[S@@](=O)c1ccccc1C(=O)O[C@@H](C)C(=O)Nc2c(cc(cn2)Cl)Cl C07973940
CCCCc1nnc(s1)NC(=O)CN2C(=O)/C(=C\c3cccs3)/SC2=S C08820220
c1ccc(cc1)Cn2c(nnc2SCC(=O)N[C@@H]3CCOc4c3cccc4)C5CC5 C08850197
c1ccc(cc1)S(=O)(=O)[C@@H](CNS(=O)(=O)c2ccc(s2)Cl)c3cccnc3 C09005315
CC(=O)c1ccc(cc1)NC(=O)C[S@](=O)c2ncc(n2C)c3ccc(cc3)Cl C09017026
CC[C@@H]1C(=O)Nc2cc(ccc2S1)S(=O)(=O)CCC(=O)N(CC)c3cccc(c3)C C09430082
c1ccc2c(c1)C(=NS2(=O)=O)NCCC(=O)OCc3ccc(cc3)Br C09551424
CCC(=O)N1c2ccc(cc2C[C@H]1C)S(=O)(=O)CCC(=O)Nc3ccc(cc3C)C C09677013
CS(=O)(=O)c1ccc(cc1)NC(=O)COC(=O)c2ccccc2Br C09765697
CCN(CC)C(=O)c1ccc(cc1)NC(=O)Cn2cc(cc(c2=O)Cl)C(F)(F)F C10447280
CC(=O)COC(=O)CNS(=O)(=O)c1c(cc(cc1Cl)Br)Cl C11307240
c1ccc(c(c1)CC(=O)NC[C@@H]2CCC3(O2)CCN(CC3)C(=O)c4ccoc4)Cl C11783829
c1ccc(c(c1)C(=O)NCCCn2cnc3c2cccc3)S[C@H]4CCS(=O)(=O)C4 C12590819
CN(Cc1ccc(c(c1)Cl)Cl)C(=O)CCNC2=NS(=O)(=O)c3c2cccc3 C12882192
CCN(CC)S(=O)(=O)c1ccc(c(c1)C(=O)NC[C@H]2CCCO2)Br C12923906
CCN(CC)S(=O)(=O)c1ccc(c(c1)C(=O)NC2=NCCS2)Br C13001158
c1cc(c(cc1Cl)S(=O)(=O)CCc2nnc(s2)NC(=O)CCl)Cl C13371520
C[C@@H]1CCCC[C@H]1NC(=O)C2CCC(CC2)C/N=C\3/[C@@H](C(=O)C3=O)N4CCCCC4 C13497176
Cc1ccc(cc1Cl)NC(=O)COC(=O)[C@H]2[C@H]3C[C@H]4[C@@H]2C(=O)O[C@H]4[C@@H]3Br C13857591
CCn1cc(c(n1)C)[C@@H](C)NC(=O)[C@H](C)n2c(c(c(n2)C(F)F)Br)C C02782410
COC(=O)C[C@@H](c1ccc(cc1)Br)NC(=O)Cc2c3ccccc3on2 C14198740
c1c(cc(c(c1Cl)NC(=O)COC(=O)C[C@H]2CS(=O)(=O)C=C2)Cl)Cl C16417255
c1ccc(cc1)Cn2c(=O)c3c(nc2SCC(=O)NCc4ccco4)CCS3 C17189878
CCN(CC)S(=O)(=O)c1ccc(cc1)CNC(=O)c2cc(cnc2)Br C18206150
CCN(CC(=O)N[C@H]1CCS(=O)(=O)C1)C(=O)CSc2ccc3ccccc3c2 C19012133
Cc1ccc(cc1)C(=O)N[C@@H](C(C)C)C(=O)N2CCN(CC2)Cc3csc(n3)C C23188477
Cc1nc(cs1)CSc2ccccc2C(=O)N(C)Cc3[nH]c(=O)c4ccccc4n3 C23696855
c1ccc2c(c1)c(=O)c3ccccc3n2CC(=O)NC[C@@H](c4cccs4)N5CCOCC5 C12523290
CCn1c(=O)c2c(c(sc2nc1SCC(=O)N[C@@H]3CCOc4c3cccc4)C)C C27577940
Cc1c(c(n(n1)Cc2ccc(cc2)C(=O)NCCCN3CCOCC3)C)Br C27970300
Cc1c(c(n(n1)c2ccccc2)C)C(=O)C(=O)NC[C@H](c3cccs3)N4CCCC4 C32762566
Cc1nc(cs1)CCNC(=O)C2CCN(CC2)S(=O)(=O)c3ccc(s3)Cl C33140251
Cc1c(sc(n1)C)C(=O)C2=C(C(=O)N([C@H]2c3c(cccc3Cl)F)CC[NH+](C)C)[O-] C35567136
C/C=C/[C@H](C(=O)NCS(=O)(=O)c1ccc(cc1)C)N(C)C(=O)c2ccccc2Cl C36538922
Cc1nc(cs1)COc2ccccc2/C=C/C(=O)Nc3ccc(cc3)S(=O)(=O)C C36646736
CC(C)NC(=O)COC(=O)[C@@H]1CS[C@]2(N1C(=O)CC2)c3ccc(cc3)Br C09562752
C[C@H]1Cc2cc(ccc2N1C(=O)C3CC3)S(=O)(=O)CCC(=O)Nc4ccccc4F C08592511
c1ccc(cc1)OS(=O)(=O)c2c(ccc(c2F)Br)[C@@H](CC=O)NC=O C39498497
CCSc1nnc(s1)NC(=O)CN2C(=O)/C(=C/c3cccs3)/SC2=S C39885900
CC[C@H](c1ccc(cc1C)C)NC(=O)c2ccc(cc2)CN3CCN(CC3)S(=O)(=O)C C44856696
Cc1cc(ccc1OC)S(=O)(=O)[C@H]2CS(=O)(=O)C[C@H]2NCCC3=CCCCC3 C55408891
CCn1c2ccccc2n(c1=O)CC(=O)N(CCO)Cc3cc(ccc3F)Br C58224605
c1ccc2c(c1)C(=NS2(=O)=O)NCCCOC(=O)c3ccccc3Br C02502227
C[C@@H](c1ccccn1)NC(=O)[C@H](C)SCC2=NC(=O)C3=C4CCCC[C@@H]4SC3=N2 C39769626
C[C@@H]1C(=C2C(=NC(=NC2=O)CS[C@H](C)C(=O)Nc3cccc(c3)C(=O)C)S1)C C39995143
Cc1ccc(cc1)CNC(=O)Cn2cc(c(=O)c3c2ccc(c3)C)C(=O)c4ccncc4 C35535066
Cc1cc2c(cc1C)n(cc(c2=O)C(=O)c3ccncc3)CC(=O)NCc4ccccc4 C35535147
C[C@@]1(Cn2c(cc3c2scc3)C(=O)N1CCOC)C(=O)NCc4ccc(cc4)F C35405723
CSc1c(cccn1)C(=O)NC2(C(=O)c3ccccc3C2=O)O C00145968
c1c(c(=O)[nH]c(=O)n1[C@H]2CC[C@@H](O2)CO)I C00039872
Cc1cc(=O)oc(c1C(=O)NNC(=O)[C@]2(C[C@@H]2Br)C)C C02297424
C1CC[C@H]2[C@@H](C1)N=NN2C3CCC(CC3)[NH2+]C4(CCCC4)C(=O)[O-] C05282894
CC1(C(=O)N(C(=O)N1)CCC(=O)N[C@@H]2CCSc3c2cccc3)C C09460086
c1cc(ccc1NC(=O)Cn2ccc(=O)[nH]c2=O)Br C12983208
CC(=O)[C@@H]1[C@@H]([C@H]([C@](CC1=O)(C)O)C(=O)C)c2ccc(c(c2)OC)O C19771441
CNS(=O)(=O)c1cc(n(c1)C)C(=O)N[C@H]2CCCc3c2cccc3 C27065719
CC1(CC(=O)C(=CNNS(=O)(=O)c2ccccc2)C(=O)C1)C C28968569
CN(C)C(=O)c1ccccc1NC(=O)[C@@H]2CC(=O)Nc3c2cccc3 C32002612
CC(C)(C)C(=O)NC1=C(S[C@@H]2N1C(=O)C=CN2)N3CCCC3 C32619813
CC(C)c1nnc(s1)NC(=O)c2c[nH]c3ccc(cc3c2=O)F C13693419
Cc1ccc(cc1S(=O)(=O)N(C)[C@@H]2CCS(=O)(=O)C2)N C36869416
CN([C@@H]1CCS(=O)(=O)C1)S(=O)(=O)c2ccc(c(c2)N)Cl C36869430
CC(C)n1cc(cc1C(=O)NCc2nc[nH]n2)Br C37920175
c1cc(ccc1S(=O)(=O)NCc2nc[nH]n2)Br C37921253
Cc1ccc(c2c1NCCC2)S(=O)(=O)N(C)CC(=O)NC C38005461
CCCNC(=O)C(=O)Nc1cc2c3c(c1)CCC(=O)N3CCC2 C09738320
CN1C[C@H](C=C1C(=O)NNC(=O)C2=NC=C(C2)Cl)Br C39735651
c1ccc(cc1)C2=NN=C(C2)C(=O)NNC(=O)[C@@H]3CC=CS3 C39747505
Cc1c2c([nH]c1C(=O)N[C@@]3(CCS(=O)(=O)C3)C)CCCC2=O C40460882
c1cc(=O)n(cc1C(F)(F)F)CC(=O)Nc2c[nH]ccc2=O C40513477
c1cc(cc(c1)N2CCCC2=O)CNc3cn[nH]c(=O)c3Cl C40555476
CCN([C@H]1CCS(=O)(=O)C1)C(=O)c2cc(cn2C(C)C)N C41066697
Cc1ccc(cc1)[C@H](c2nccn2C)NC(=O)[C@@H]3CCC(=O)N3 C41205445
Cc1ccc(cc1)[C@H](c2nccn2C)NC(=O)[C@H]3CCC(=O)N3 C41205449
Cc1cccc(c1)[C@@H](c2nccn2C)NC(=O)[C@@H]3CCC(=O)N3 C41570270
Cc1cccc(c1)[C@@H](c2nccn2C)NC(=O)[C@H]3CCC(=O)N3 C41570274
c1c(cnc2c1[nH]c(n2)CN[C@H]3CCS(=O)(=O)C3)Br C43460928
C[C@]12C[C@@H]([C@H]3[C@@H]([C@@H]1C(=C)CC[C@@H]2OC(=O)C(=C)CO)OC(=O)C3=C)O C43511002
C[C@H](C(C)C)NC(=O)Cn1cc(c(=O)[nH]c1=O)Br C25976948
c1cc(c(cc1F)Br)C(=O)NNC(=O)[C@@H]2COCCO2 C48803248
CN(C)C(=O)CNC(=O)C(=O)Nc1cccc(c1Cl)Cl C48969277
C1CS(=O)(=O)C[C@@H]1NC(=O)c2c(c(n[nH]2)C3CC3)Br C49168383
Cc1ccc(s1)C(=O)NCC(=O)N[C@@H]2CCS(=O)(=O)C2 C49348020
c1c(cncc1Br)S(=O)(=O)N[C@@H]2CCCNC2=O C50392969
CC1([C@H]2CC[C@@]1(C(=O)C2)CS(=O)(=O)N[C@@H]3CCCCNC3=O)C C56047113
c1cnc(=O)n(c1)CC(=O)NC2[C@@H]3CCC[C@H]2C[NH+](C3)C4CC4 C56253208
c1cc2c(cc1C(=O)NNC(=O)C[C@@H]3CCS(=O)(=O)C3)CCC2 C07818928
c1ccc2c(c1)cc(c(=O)[nH]2)/C=C/C(=O)N[C@H]3CCS(=O)(=O)C3 C62088948
c1cc(c(cc1N)Cl)S(=O)(=O)N2CCn3ccnc3C2 C62248896
CN(C)C(=O)c1cn(c2cccc(c2c1=O)N)C[C@H]3CCCO3 C62321112
Cc1cccc2c1N[C@H](NC2=O)c3cn(nc3c4ccncc4)C C63495410
C[C@@H]1C(=O)Nc2cc(ccc2O1)NC(=O)[C@@H]3C=CC=NC3=S C64178848
C[C@H]1C[C@@H]1CNC(=O)Cn2cc(c(=O)[nH]c2=O)Br C32384704
c1nc2c(c3c(s2)CNCC3)c(=O)n1CC4(CCOCC4)CO C65396174
C[C@@H](C(=O)NC1CCCC1)NC(=O)[C@H]2CS[C@@]3(N2C(=O)CC3)C C65575499
CN(C)C(=O)Cc1ccccc1NC(=O)c2cc(c(=O)[nH]c2)Cl C56239544
Cc1ccc2cccc(c2n1)NC(=O)C(=O)N[C@H](C)c3ccncc3 C67491725
Cc1ccc2cccc(c2n1)NC(=O)C(=O)N[C@@H]3CCCc4c3cco4 C67530768
c1cc(c(c(c1)Cl)[C@H]2c3c(c(=O)cc(o3)CO)OC(=C2C#N)N)F C01428090
c1cc(ccc1/C=N/Nc2nncn2N)I C04580506
c1cc(ccc1[C@@H]2c3c(=O)[nH]cnc3OC(=C2C#N)N)Br C05530982
c1cnc(cn1)C(=O)Nc2c(c3c(s2)CCCCC3)C(=O)N C06342896
C/C(=N\NC(=O)[C@H]1COc2ccccc2O1)/c3cccc(c3)N C08108056
C[C@H](c1ccc(cc1)c2ccc(o2)CNn3cn[nH]c3=S)O C08535232
C1CCC(CC1)N2C(=O)[C@H](C(=O)N=C2[S-])/C=N/[C@H]3CCCC[C@H]3[NH3+] C09329187
CCC(=C1C(=O)NC(=S)NC1=O)Nc2ccc3c(c2)sc(n3)C C09953921
CCn1ccc(n1)C(=O)Nc2c(c3c(s2)CCCC3)C(=O)N C13702411
Cc1cc2c(c(=O)[nH]1)[C@@H](C(=C(O2)N)C(=O)OC)c3ccccc3 C18266108
Cc1cc(nc(n1)[N-]S(=O)(=O)c2ccc(s2)CC[NH3+])C C35679265
CN(C)S(=O)(=O)[N-]c1nc(cs1)c2ccc(s2)C[NH3+] C36285926
CN(C)C(=O)CNS(=O)(=O)c1ccc(cc1N)Br C37225171
Cc1c(cc(cc1Cl)S(=O)(=O)NC[C@H]2COCCO2)N C38062498
Cc1cc(c(c(c1)C)NC(=O)C(=O)NCc2[nH]c3ccccc3n2)C C38720730
c1ccc(c(c1)NC=C2C(=O)NC(=O)NC2=O)I C05636587
c1cc(ccc1[C@H]2CC(=O)NC3=NC(=NC(=O)[C@@H]23)N)Br C39969892
C[C@@H](c1cc(ccc1F)F)N(C)S(=O)(=O)c2c[nH]nc2N C40318031
CCn1cc(c(n1)N)S(=O)(=O)Nc2ccccc2SC C40323472
CCNS(=O)(=O)c1ccc(cc1)n2cc(c(n2)N)Br C40517068
c1cc2c(cc1C(=O)Nc3ccc(cc3Cl)F)[nH]c(=O)c(=O)[nH]2 C40563746
c1c(cc(c(c1Cl)NC(=O)[C@H]2CCOC2)Cl)S(=O)(=O)N C41665270
c1ccc(c(c1)N)N(CCO)S(=O)(=O)c2cc(cnc2)F C44260216
CSc1cccc(c1)NC(=O)CNC(=O)c2ccc(=O)[nH]c2 C44458902
Cn1cc(cc1C(=O)NNC(=O)NCC(F)(F)F)Br C46915236
c1cc(sc1CC(=O)NC[C@@H]2CCCOC2)S(=O)(=O)N C48810598
c1c(c[nH]c1C(=O)NNC(=O)N2C[C@H]3CC[C@@H]2C3)Br C48849623
c1c(c[nH]c1C(=O)NNC(=O)N2C[C@@H]3CC[C@H]2C3)Br C48849624
C[C@@H](C(=O)OC)S(=O)(=O)[N-]c1ccc(cc1F)C#CC[NH3+] C49063921
[H]/N=C/1\NC(=O)[C@@H](S1)CC(=O)Nc2c(c3c(s2)CCCC3)C#N C05829932
c1ccc(c(c1)CNS(=O)(=O)c2cnc(nc2)N)Br C50673688
Cc1cc(nc(n1)Sc2ccc(cc2N)S(=O)(=O)NC)C C51606546
c1cnc(nc1C2=NC3=C(C2)C(=O)NC[C@H]3CCC(F)(F)F)N C52426215
Cc1nccc(n1)CNc2cc(ccc2Cl)S(=O)(=O)N C54790614
c1ccc2c(c1)c(c(o2)C(=O)N)NC(=O)/C=C/c3nccs3 C58067883
Cc1cnc(cn1)CNS(=O)(=O)c2cc(c(cc2Cl)F)N C61320378
c1cc(c(cc1Cn2cnc(n2)/C(=N\O)/N)Br)F C61843713
c1cc2c(cc1[C@H](c3c[nH]nc3)Br)[nH]c(=O)c(=O)[nH]2 C62779317
CNC(=O)c1cc(ccc1F)NC(=O)c2c[nH]c3c2cccn3 C64525048
C[C@@H](C(=O)Nc1ccc2c(c1)CCC2)SC3=NC(=O)CC(=N3)N C64701809
c1c(c(cc(c1F)F)Cl)C(=O)NCC(=O)Nc2c[nH]nc2 C65310538
c1cc2c(cc1NC(=O)NCCc3nccs3)CCC(=O)N2 C65367257
Cc1cc(=O)[nH]c(n1)CNC(=O)[C@@H]2C(=C3C=C(C=C([C@@H]3N2)C)C)C C65408426
c1cc(ccc1[C@@H]2CC3=N[C@H](N[C@@H]3C(=O)NC2)c4[nH]ccn4)Cl C65409852
c1cnn(c1)c2ccc(cc2[C@H]3CC(=O)NCc4c3sc(n4)N)F C65431576
Cc1ccc(c(c1)C)CCNC(=O)c2ccc3c(c2)[nH]c(=O)c(=O)[nH]3 C65614231
C[C@H](C(=O)Nc1cc(n[nH]1)c2cccs2)NC(=O)C3CCC3 C66076130
Cc1cnc(cn1)C(=O)NNC(=S)Nc2cccc(c2)C#C C67196692
c1ccc2c(c1)CCCC[C@H]2NC(=O)C3CCC4(CC3)C(=O)NC(=O)N4 C67272479
Cc1ccc2cccc(c2n1)NC(=O)C(=O)NCc3ccc(cc3)O C67530495
C[NH+](C)[C@H](CNS(=O)(=O)c1cccs1)c2ccco2 C10088781
C[NH+]1CCN(C[C@@H]1CCO)Cc2cc(cc(c2)OC)OC C19743100
CCCOc1ccc2c(c1)c(=O)c(c([nH]2)C)CN3CC[NH+](CC3)C C19793230
CC[NH+](CCO)Cc1cc(=O)n2cc(ccc2n1)Br C24671470
c1cc(cc(c1)C#N)C[NH2+]Cc2ccc(cc2)Cn3cncn3 C30633924
CCCC[NH2+]Cc1c(nn(c1C)[C@@H]2CCS(=O)(=O)C2)C C35161755
CCN(c1nc(cs1)C[NH2+][C@@H](C)[C@@H]2CCCO2)C(=O)C C35276346
CCN(c1nc(cs1)C[NH2+][C@H](C)[C@H]2CCCO2)C(=O)C C35276355
CCC[NH2+]Cc1c(nn(c1C)Cc2ncc(n2C)Cl)C C36868652
C[C@@H](Cn1ccnc1)[NH2+]Cc2csc(n2)c3ccccn3 C37320218
C[C@@H](c1nc2ccccc2n1C)[NH2+]CCCS(=O)(=O)C C38047117
C[C@H](c1ccc2c(c1)OCCO2)[NH2+]CCCS(=O)(=O)C C38047135
c1cc(oc1)CN(C2CC2)S(=O)(=O)C[C@@H]3CCCC[NH2+]3 C42693351
CCC[NH2+][C@@H]1CCC2(C[C@H]1OC[C@@H]3CCOC3)OCCO2 C44110462
CCn1c(c(c(n1)C)[C@@H](C)[NH2+][C@H](C)CN2CCOCC2)C C45170080
CC(C)(CNC(=O)Cc1cn2ccsc2n1)C[NH+](C)C C48411341
CC[C@@H]1CCC[NH+](C1)CC(=O)N[C@@]2(CCS(=O)(=O)C2)C C48462642
C[C@@H](COC)[NH+](C)Cn1c(=S)[nH]c(n1)c2cccs2 C48621707
COCCNc1nn(c(=S)s1)C[NH+]2C[C@H]3CC[C@@H]2C3 C48638072
CC[NH+]1CCC[C@@H](C1)NC(=O)[C@@H](C)Sc2nncs2 C48753717
C[C@@H](C(=O)NC1CCCC1)[NH+]2CCCC[C@@H]2CC(=O)OC C50052821
C[NH+](Cc1cc(cc2c1OCOC2)Cl)C[C@@H](COC)O C50120216
CCc1nnc(o1)COc2ccc(cc2[C@H](C)[NH2+]C)Cl C50209877
CCn1cc[nH+]c1CNc2cc(c(cc2F)F)C(=O)OC C51922859
C[NH2+]Cc1ccc(o1)COc2cccc(c2)S(=O)(=O)C C52701516
C[NH2+]Cc1c(cco1)COc2cccc(c2)S(=O)(=O)C C52701535
C1CCc2nnc(n2CC1)SCC[NH2+]C[C@@H]3CCCO3 C53614685
CC[NH+](C)CCNS(=O)(=O)c1c(nc(s1)Cl)C C54132140
CCC[NH2+][C@H](CS(=O)(=O)C)c1ccc2c(c1)OCCO2 C54930559
Cc1c(sc(n1)N2CCOC(C2)(C)C)C[NH2+]CCOC C54997847
Cc1c(sc(n1)N(C)Cc2cnn(c2)C)C[NH2+]C(C)C C55001333
CC[NH2+][C@@H](c1cc(c(cc1C)OC)OC)[C@@H]2COCCO2 C55300912
C[C@H](CNC(=O)[C@H](C)Sc1nncs1)[NH+]2CCCC2 C57308005
CCN([C@H]1CC[NH2+]C1)S(=O)(=O)c2ccc(cc2)OCC C58234059
CC[C@@H](C)N1C(=O)C[C@@H](C1=O)N[C@@H](C)C[NH+]2CCCCC2 C49500721
CC[NH2+][C@@H](c1cc(c(cc1F)OC)OC)[C@H]2COCCO2 C61561374
C[NH+](CCN[C@H]1CC(=O)N(C1=O)C2CCCCC2)C3CC3 C61995619
CCNc1ccc(c(n1)CN(C)Cc2[nH+]ccn2C)Cl C62321237
CC[C@H]1CCCC[NH+]1Cc2cc(=O)c(cn2CCOC)O C62391023
Cc1c(c(n(n1)C)N(C)C[C@H]2CCCO2)C[NH2+]C(C)(C)C C62737035
Cc1c(c(n(n1)C)N2CCC[C@@H]([C@@H]2C)C)C[NH2+]CCOC C62738044
Cc1c(c(n(n1)C)N2CCC[C@H]([C@@H]2C)C)C[NH2+]CCOC C62738045
CCCNc1c(nns1)CN2CC[C@H](C2)[NH+]3CCCC3 C62969518
COC(=O)[C@@H](CC1=c2ccccc2=[NH+]C1)NC(=O)CCl C63146130
Cc1c(c(n(n1)C)OC)C[NH2+][C@H]2CCCOc3c2cccc3 C58342015
Cc1ccc(cn1)CNCc2c([nH+]n(c2N(C)C)C)C(C)C C65566703
Cc1ccc(s1)[C@H](C)[NH+](C)CCCN2C(=O)CNC2=O C66422393
CCCC[NH+]1Cc2cccc(c2C1)NC(=O)CN(C)C(=O)C C66513472
Cc1c(c(n(n1)CC(C)C)Cl)C[NH2+]Cc2cnn(c2)C C67223415
CCC[NH+]1Cc2cccc(c2C1)NC(=O)C(=O)N(C)CCC C67560323
Cc1cc(nc(n1)NC(=[NH2+])Nc2ccc(cc2)OCCc3ccccc3)C C01219765
C[C@@H]1C[C@H](C[NH+](C1)Cc2nc(nc(n2)Nc3ccc4ccccc4c3)N)C C01459341
Cc1ccc(c(c1)C(=O)Nc2c(c3c(s2)C[NH+](CC3)C(C)C)C(=O)N)C C04330637
C[C@H]1CCc2c(sc(c2C(=O)Nc3ccccc3F)NC(=O)C[NH2+]CC(C)C)C1 C04554474
c1cc(c([nH+]c1)N[C@H](c2ccc(cc2)F)c3ccc4cccnc4c3O)O C05556296
CC[NH+](CC)C[C@H](C)CNC(=O)c1ccc2c(c1)NC(=O)[C@@H](N2)C(C)C C06919939
CC[NH+](CC)C[C@@H](C)CNC(=O)c1ccc2c(c1)NC(=O)[C@H](N2)C(C)C C06919940
CC[NH+](CC)C[C@H](C)CNC(=O)c1ccc2c(c1)NC(=O)[C@H](N2)C(C)C C06919941
CCc1ccccc1NC(=O)CNC(=O)C[NH2+][C@H](C)c2ccccc2Cl C07499944
Cc1ccc2c(c1)[C@]3([C@@H](C[C@@H]([NH2+]3)CCSC)C(=O)Nc4ccc(cc4)OC)C(=O)N2 C08995773
Cc1ccc(cc1)Nc2nc(nc(n2)N)C[NH+]3CCC[C@@H]3c4cccs4 C09713287
c1ccc(cc1)/C=C/c2nc(c3c4c(sc3n2)CCCC4)N5CC[NH2+][C@H](C5)C(=O)N C11174128
c1cc(c([nH+]c1)N[C@H](c2ccc(cc2)Br)c3ccc4cccnc4c3O)O C09636267
Cc1ccc(c(c1)[C@H](c2ccc3cccnc3c2O)Nc4cccc([nH+]4)C)O C05740238
c1ccc(c(c1)[C@@H](c2ccc3cccnc3c2O)Nc4c(ccc[nH+]4)O)Cl C05813864
CCOC(=O)C1=C(NC(=O)N[C@H]1c2ccc(cc2)C)C[NH2+]C3CCCCC3 C20213824
CCOC(=O)c1c(c2c(nc(nc2s1)C[NH2+][C@@H](C)c3ccccc3Cl)N)C C25059299
CCOC(=O)c1c(c2c(nc(nc2s1)C[NH2+][C@H](C)c3ccccc3Cl)N)C C25059308
CCC(=O)Nc1ccc(cc1)[C@@H](C)[NH2+][C@@H](C)C(=O)Nc2cccc(c2C)Cl C30499486
CC[NH+](CC)CCCn1c(c(sc1=S)C(=O)Nc2ccccc2Cl)N C32952259
c1cc[nH+]c(c1)N[C@H](c2ccc3cccnc3c2O)c4cc(ccc4O)Cl C36245359
Cc1ccccc1NC(=O)COc2cccn3c2[nH+]c(c3)c4ccc(cc4)N C36276391
C[C@@H]1C[C@@H](C[NH+](C1)Cc2nc(nc(n2)Nc3ccc4ccccc4c3)N)C C17208461
CC(C)CCN1c2c(nc3ccccc3n2)[C@H]([C@@H]1[NH3+])c4[nH]c5ccccc5n4 C39927510
c1ccc(cc1)CN(c2ccccn2)c3c(c([nH+]cn3)Nc4ccccc4F)N C40759292
c1ccc2c(c1)CCCN2c3c(c(nc[nH+]3)NCc4ccccc4Cl)N C40780384
CC[NH+](Cc1ccccc1C)CC(=O)Nc2cc(cc(c2C)C)S(=O)(=O)N C42133425
C[C@H](c1cccc(c1)OC(C)C)NC(=O)NC2CC([NH2+]C(C2)(C)C)(C)C C42909860
C1CCC(CC1)/[NH+]=C(\N)/SCc2[nH]c(=O)c3c4c(sc3n2)CCC4 C19673966
c1ccc2c(c1)[nH+]c(n2C[C@H](c3cc(ccc3Cl)Cl)O)NCCO C51092746
Cc1ccccc1N2C(=[NH2+])[C@@H](C[C@@H](N2)C(=O)c3cccs3)c4[nH]c5ccccc5n4 C39279840
CCCN(CCC)c1ccc(cc1)[C@H]2NC(=[NH+]c3n2c4ccccc4n3)N C04741780
Cc1ccc(c(c1)C)OC[C@H](C[NH2+]Cc2c[nH]nc2c3ccc(cc3)F)O C55108463
CCCN(CCC)c1ccc(cc1)[C@@H]2NC(=[NH+]c3n2c4ccccc4n3)N C04741779
CC1CC[NH+](CC1)[C@@H](CNC(=O)N=c2[nH]c3ccccc3[nH]2)c4cccs4 C53517442
CC1CC[NH+](CC1)[C@H](CNC(=O)N=c2[nH]c3ccccc3[nH]2)c4cccs4 C53517443
c1ccc(cc1)Oc2ccccc2NC(=O)CNc3ccccc3[NH+]4CCC(CC4)O C55888168
CCNC(=O)c1ccc(c(c1)NC(=O)NCCC[NH+]2CCC(CC2)C)C C61282639
C[C@H]1C(=c2ccccc2=[NH+]1)C(=O)CSC3=NN[C@@H](N3N)C[C@@H](C)c4ccccc4 C39944130
CC(=C)CNC(=S)NNC1=NC(=O)[C@H]2C(=[NH+]1)c3ccccc3CC24CCCCC4 C63393961
c1ccc(c(c1)COc2cccc(c2)[C@@H]3NC(=[NH2+])Nc4n3c5ccccc5n4)F C63494935
CCC(=O)Nc1ccc(c(c1)C(=O)NCCCC[NH+]2CCCC[C@@H]2C)O C63757872
Cc1cccc(c1)OC[C@@H](CNC(=O)NCC(C)(C)[NH+]2CCCCC2)O C66327134
Cc1cccc(c1)OC[C@H](CNC(=O)NCC(C)(C)[NH+]2CCCCC2)O C66327135
CCCC[NH+]1Cc2cccc(c2C1)N[C@@H](C)C(=O)NC(=O)NCC(C)C C66967296
C[NH+](C)[C@H](CNC(=O)NC[C@@]1(CCCc2c1cccc2)O)c3cccs3 C66975510
CCNC(=O)c1cccc(c1)C[NH2+]Cc2c[nH]nc2c3cc4ccccc4o3 C67215961
CC(C)NS(=O)(=O)c1cccc(c1)C[NH2+]Cc2c[nH]nc2C(C)(C)C C67216772
C[NH+](C)[C@H](CNC(=O)NNC(=O)CCC1CCCCC1)c2cccs2 C67359245
CC1CC[NH+](CC1)C[C@H](CNC(=O)N[C@H]2CCCC[C@@H]2C(F)(F)F)O C67613694
c1ccc2c(c1)cc([nH]2)c3ccc(cc3)NC(=O)[C@H]4CCC[NH+]4Cc5c[nH]cn5 C12316463
CCCOc1ccccc1NC(=O)C[NH+]2Cc3ccccc3C[C@H]2C(=O)N C22063389
CC1=Nn2c(c([nH+]c2N[C@H](C1)NCCO)c3ccccc3)c4ccccc4 C24979983
CC(=C)C[NH+]1CCN(CC1)C(=O)Nc2c(c(cs2)c3ccccc3)C(=O)N C34775556
CC(C)c1ccc(cc1)OCC(=O)Nc2c(c3c(s2)C[NH+](CC3)C)C(=O)N C36628881
C[C@H](CNc1[nH+]c2ccccc2n1CC(=O)NC34CC5CC(C3)CC(C5)C4)O C05694319
CC[NH+]1CCN(CC1)c2c(c(ncn2)NC(c3ccccc3)c4ccccc4)N C40726691
CC1(CC(CC([NH2+]1)(C)C)NC(=O)NC[C@H](c2cccs2)N3CCOCC3)C C42910950
CC[C@H](CNC(=O)Nc1cccc(c1)NC(=O)C)[NH+]2CCc3ccccc3C2 C43655308
CC[C@@H](CNC(=O)Nc1ccc(cc1)C(=O)NC)[NH+]2CCc3ccccc3C2 C43671138
CNC(=O)c1ccc(cc1)NC(=O)NC[C@@H](c2ccccc2Cl)[NH+](C)C C43672638
CNC(=O)c1cccc(c1)NC(=O)NC[C@@H](c2ccccc2Cl)[NH+](C)C C43681554
CNC(=O)c1cccc(c1)NC(=O)NC[C@H](c2ccccc2Cl)[NH+](C)C C43681555
CCc1ccc(cc1)[C@H](CNC(=O)Nc2cccc(c2C)C(=O)NC)[NH+](C)C C44177406
CC[NH+](CC)[C@@H](C)CNC(=O)NNC(=O)c1cc2c(s1)CCCCC2 C46280761
CCNC(=O)c1ccc(cc1)NC(=O)NCC(C)(C)[NH+]2CCc3ccccc3C2 C46987016
Cc1ccc(cc1NC(=O)NC[C@@H](c2ccsc2)[NH+](C)C)NC(=O)C3CC3 C48355286
Cc1ccc(cc1NC(=O)C)NC(=O)NCCCC[NH+]2C[C@H](C[C@@H](C2)C)C C48360602
C[C@H]1C[C@@H](C[NH+](C1)CCCCNC(=O)Nc2cc(ccc2Cl)C(=O)NC)C C48500893
C[C@@H]1C[C@@H](C[NH+](C1)CCNC(=O)Nc2cc(ccc2Cl)C(=O)NC)C C48501208
Cc1cc(ccc1NC(=O)NCC[NH+]2CCCC[C@H]2C)C(=O)NCC(C)C C51646302
CC[NH+]1CCC[C@@H](C1)NC(=O)NCC(=O)Nc2ccc(cc2C)Br C52499695
Cc1c(cccc1NC(=O)NCC(C)(C)[NH+]2C[C@H](C[C@@H](C2)C)C)C(=O)NC C54407225
C[C@@H]1C[C@@H](C[NH+](C1)C(C)(C)CNC(=O)Nc2ccccc2CC(=O)NC)C C54407288
CCNC(=O)c1ccc(c(c1)C)NC(=O)NCC(C)(C)[NH+]2CCC[C@@H](C2)C C54441966
CCC[C@@H](C)NC(=O)[C@H](C)[NH+]1CCC(CC1)NC(=O)NC2CCCCC2 C55029191
CCC[C@H](C)NC(=O)[C@H](C)[NH+]1CCC(CC1)NC(=O)NC2CCCCC2 C55029194
Cc1ccc(cc1NC(=O)NCC[NH+]2C[C@@H](C[C@H](C2)C)C)NC(=O)C3CC3 C57542947
Cc1c(c(n(n1)Cc2ccccc2Cl)C)/C=N/NC(=O)[C@H](CC(C)C)[NH3+] C59159701
CC(C)(C)NC(=O)c1cccc(c1)NC(=O)NC[C@@H](c2cccs2)[NH+](C)C C47586336
C[NH+](C)C[C@H](COc1ccc(cc1)NC(=O)Nc2cccc(c2)Cl)O C60208348
CC(C)(C)c1ccccc1NC(=O)Cn2c3ccccc3[nH+]c2NCCO C49874790
c1cc2c(cccc2O)c(c1)NC(=O)C(=O)NCCC3=c4cc(ccc4=[NH+]C3)F C63806871
c1ccc2=[NH+]CC(=c2c1)CCNC(=O)COc3ccc(cc3C(=O)N)Cl C64735012
CC(C)NC(=O)Nc1ccccc1C(=O)NC[C@@H](c2ccc(cc2)F)[NH+](C)C C65496898
C[NH+](C)CCC(=O)Nc1ccc(cc1)NC(=O)c2cc3cc(ccc3[nH]2)Cl C65909827
CCCNC(=O)NC(C)(C)C(=O)NC1CC[NH+](CC1)CC2CCCCC2 C65917223
C[C@@H](C(=O)NC(=O)NCC(C)C)[NH2+]CC1(CCOCC1)c2cccc(c2)Cl C66389335
C[C@@H]1C[C@@H](C[NH+](C1)C(C)(C)CNC(=O)Nc2cc(c[nH]c2=O)C(F)(F)F)C C66402102
Cc1ccc(cc1C(=O)NC(C)C)NC(=O)NC[C@@H](C)[NH+]2CCCC[C@@H]2C C66684415
Cc1ccc(cc1C(=O)NC(C)C)NC(=O)NCC[NH+]2CCCC[C@H]2C C66686376
Cc1cccc(c1)C[NH+]2CCC(CC2)NC(=O)NNC(=O)c3cccc(c3)C C67060223
Cc1cccc(c1)C[NH+]2CCC(CC2)NC(=O)NNC(=O)c3c(ccs3)C C67060225
CC[C@@H](c1[nH]c2ccccc2n1)NC(=O)NCC[NH+]3CCc4c(ccs4)C3 C67064815
c1csc2c1C[NH+](CC2)CCNC(=O)NNC(=O)CC3CCCCC3 C67064830
CC[C@H](c1[nH]c2ccccc2n1)NC(=O)NC[C@H](c3ccccc3)[NH+](C)C C67381315
Cc1ccsc1C(=O)NNC(=O)NC[C@@H](c2ccccc2Cl)[NH+](C)C C67384101
CCCNC(=O)C[NH+]1CCc2c(cccc2NC(=O)Nc3ccc(cc3)F)C1 C67401523
CCOc1c(cccc1Cl)NC(=O)NC[C@@H](C[NH+]2CCC(CC2)C)O C67548931
CC1CC[NH+](CC1)C[C@H](CNC(=O)NCc2ccc(o2)c3ccccc3)O C67630108
c1ccc(c(c1)/C=N/NC(=O)C(=O)NCCC[NH+]2CCOCC2)O C02596204
c1ccc(cc1)COc2cccc(c2)Cc3cn(c(=O)[nH]c3=O)COCC[NH3+] C01617230
CC(C)[NH+](CCNC(=O)c1cc(c(c(c1)Cl)OCC(=O)N)OC)C(C)C C27458488
C/C=C/c1ccc(c(c1)OC)OC[C@@H](C[NH+](CCO)CCO)O C28629481
CCOC(=O)c1c(c(sc1NC(=O)C[NH3+])C(=O)OCC=C)C C31960039
CC(C)(C)OC[C@H](C[NH+](CCO)C[C@@H](Cn1ccc2c1cccc2)O)O C36602825
C[C@H](c1cccc(c1)S(=O)(=O)NCCNS(=O)(=O)C)[NH2+]C C36733363
CC(C)[NH+](C)CCCNC(=O)C(=O)Nc1ccc(cc1)C(=O)NC(C)(C)C C41716051
C[C@H]1C[C@@H](C[NH+](C1)CCCNC(=O)NNc2nccc(n2)OC)C C46426874
CC[NH+](CC)Cc1ccccc1CNC(=O)NCCCNS(=O)(=O)C C48216229
CC[C@@H](CO)NC(=O)C(=O)Nc1ccccc1OCC[NH+](CC)CC C48603934
CC[NH+](CC)CCOc1ccccc1NC(=O)C(=O)NC[C@@H](C)O C48664037
CC[NH+](CC)CCOc1ccccc1NC(=O)C(=O)NC[C@H](C)O C48664038
COCCn1cc(cn1)NS(=O)(=O)c2ccc(s2)CC[NH3+] C49548336
CCC[C@@H](C)NC(=O)[C@H]1CCC[NH+](C1)Cc2nc(nc(n2)N(C)C)N C51053290
CCS(=O)(=O)NCCCNC(=O)NCC1(CCCC1)[NH+](C)C C51676210
CCS(=O)(=O)NCCCNC(=O)NCCCC[NH+]1CCC(CC1)C C51685957
CCS(=O)(=O)NCCCNC(=O)NCCCC[NH+]1CCCC1 C51685985
CCS(=O)(=O)NCCCNC(=O)NCCCC[NH+]1CCC[C@@H](C1)C C51686082
CCS(=O)(=O)NCCCNC(=O)NC[C@@]1(CCC[C@@H](C1)C)[NH+](C)C C51711545
CCS(=O)(=O)NCCCNC(=O)NC[C@@]1(CCC[C@H](C1)C)[NH+](C)C C51711547
CCS(=O)(=O)NCCCNC(=O)NC[C@]1(CCC[C@H](C1)C)[NH+](C)C C51711548
CC[C@H](C)NC(=O)c1ccc(cc1)NC(=O)C(=O)NCCC[NH+](CC)CC C54840935
CC[C@@H](C)NC(=O)c1ccc(cc1)NC(=O)C(=O)NC[C@@H](C)[NH+](CC)CC C54850705
CCCCOCCNC(=O)Cn1c2ccccc2[nH+]c1NCCO C55044169
Cc1c2ccccc2oc1C(=O)NNC(=O)NCCCCn3cc[nH+]c3 C57379124
CC(C)(C)OC(=O)NC[C@H]1CCCC[NH+]1CC(=O)NC(=O)NC2CC2 C58178355
CC(C)C[C@@H](CNC(=O)CNC(=O)CNC(=O)C)[NH+]1CCCC1 C58852403
CNC(=O)c1ccc(cc1)CNC(=O)NCCC[NH+](C)CCOC C61878635
CCOC(=O)CC[NH+](CC1CC1)CC(=O)Nc2ccccc2C(=O)N C64343760
CCOC(=O)c1c(csc1NC(=O)C[NH+](C)CC(=O)N)C2CC2 C64628676
CSc1ccc(cc1)/C=C/C(=O)NNC(=O)NCCCn2cc[nH+]c2 C64885672
C[NH+](CCCNC(=O)CNC(=O)NCC1CCCC1)CCOC C50576483
CCS(=O)(=O)NCCCNC(=O)NCC1(CCCCC1)[NH+](C)C C65378799
CC[C@@H](C)[NH+](C)CCNC(=O)NCc1cccc(c1)CS(=O)(=O)NC C66192071
CC[C@H](C)[NH+](C)CCNC(=O)NCCC(=O)Nc1ccc(cn1)C C66194569
CCC(CC)[C@H](CNC(=O)NNC(=O)COCC)[NH+]1CCCC1 C66698865
CCOCC(=O)NNC(=O)NC[C@H](c1ccc(cc1)C)[NH+]2CCCC2 C66702015
CCC[NH+]1Cc2cccc(c2C1)N[C@@H](C)C(=O)NC(=O)NCCOC C66968085
CNS(=O)(=O)c1cccc(c1)C[NH2+]Cc2ccc(c(c2)O)[N+](=O)[O-] C66988808
CC(C)c1nc(on1)CCC[NH2+]Cc2ccc(cc2)OCC(=O)N C66992664
CC(C)(C)OC(=O)N(CC[NH2+]Cc1ccc(cc1)OCC(=O)N)C2CC2 C66993082
COCCOc1c(cccn1)C[NH2+]Cc2ccc(cc2)OCC(=O)N C67120871
CC(C)N(CCC[NH2+]Cc1ccc(cc1)OCC(=O)N)S(=O)(=O)C C67120889
C[C@@H](c1cccc(c1)S(=O)(=O)NC)NC(=O)NCCCC[NH+]2CCCC2 C67390076
CC(C)CCC(=O)NNC(=O)NC1CC[NH+](CC1)CCCOC C67421121
C[NH+](C)[C@H](CNC(=O)CCCC[C@@H]1[C@@H]2[C@@H](CS1)NC(=O)N2)c3ccco3 C67595161
CC1CC[NH+](CC1)C[C@H](CNC(=O)NCCC(=O)OC(C)C)O C67611030
Cc1[nH+]ccn1C[C@H](C)CNC(=O)CCCC[C@@H]2[C@@H]3[C@@H](CS2)NC(=O)N3 C67612545
Cc1[nH+]ccn1C[C@H](C)CNC(=O)CCCC[C@H]2[C@@H]3[C@@H](CS2)NC(=O)N3 C67612552
CCCC(=O)N(CCCCCC[NH3+])[C@@H](C)c1[nH]c(=O)c2ccccc2n1 C04382828
CC(C)C[NH+](CCNS(=O)(=O)c1cc(sc1)C(=O)N)CC(C)C C07006275
CCOc1ccc(cc1)NC(=O)c2c3c(sc2NC(=O)C[NH2+]CC=C)CCC3 C04553407
Cc1cccc(c1)Oc2ccc(cc2)NC(=O)C[NH+](CC(=O)N)C(C)C C12985169
CCCN(CC(=O)Nc1ccccc1C)C(=O)CSC(=[NH2+])NC2CC2 C29582088
CC[NH+](CC)CCCNC(=O)/C(=C/c1ccc[nH]1)/NC(=O)c2ccccc2 C04983776
CCCCCCN1[C@@H](NN=C1C2=c3ccccc3=[NH+]C2)SCC(=O)N C40049798
CCN(c1cccc2c1cccc2)c3c(c(nc[nH+]3)N[C@@H](C)COC)N C40702165
CC[C@H](CO)[NH2+]Cc1cccc(c1OCC(=O)Nc2ccc(cc2)C)OC C40734601
Cc1ccc(cc1)NC(=O)COc2c(cccc2OC)C[NH2+]CCCCO C40744277
C[NH+](CCCNC(=O)/C=C/c1ccc(cc1)OCC(=O)N)Cc2ccccc2 C41836737
CC[NH+](CC)CCOc1ccccc1CNC(=O)NC2CCC(CC2)O C42961772
CC[NH+](CC)CCCNC(=O)NNC(=O)CSc1ccc(cc1)C C43004485
CC(C)[C@@H](CNC(=O)Nc1ccccc1CC(=O)NC)[NH+](CC=C)CC=C C44178555
c1ccc(cc1)OCc2nc([nH]n2)SC[C@H](C[NH2+]C3CCCCC3)O C44549907
CCCCCCN1[C@H](NN=C1C2=c3ccccc3=[NH+]C2)S[C@@H](C)C(=O)N C44658292
Cc1ccc(c(c1)OC[C@H](Cn2c3ccccc3[nH+]c2NCCO)O)C C46342322
CC[NH+](CC)Cc1ccccc1NC(=O)NC[C@@H](COc2ccccc2)O C47048914
Cc1ccc(cc1NC(=O)C)NC(=O)NC[C@H](C(C)C)[NH+](CC=C)CC=C C48362785
CC[NH+](CC)Cc1ccccc1CN[C@@H](C)C(=O)NC(=O)NCC(C)C C55009044
C[C@@H](C(=O)NC(=O)NCC=C)Nc1ccc(cc1)CC[NH+]2CCCCC2 C56216068
Cc1cccc(c1)OC[C@@H](CNC(=O)NCC[NH+](C(C)C)C(C)C)O C57460101
C[C@@H]1CCC[NH+](C1)CCCCNC(=O)/C=C/c2ccc(cc2)OCC(=O)N C58296207
CC[NH+](CC)CCNC(=O)NCCNc1c(cc(cn1)Cl)Cl C42845288
C[C@@H](C(=O)NCCC[NH+](C)CC(F)(F)F)NC(=O)Nc1ccccc1 C60518218
CCC(=O)Nc1ccc(cc1)[C@@H](C)NC(=O)NCC[NH+](C(C)C)C(C)C C47684042
CC[C@@H](C)NC(=O)[C@@H](C)NC(=O)Nc1ccccc1C[NH+](CC)CC C62399403
CC[C@@H](C)NC(=O)CCNC(=O)NCc1cccc(c1)C[NH+](C)CC C64225003
CCCC(=O)Nc1cccc(c1)CNC(=O)NCC[NH+](C)Cc2ccccc2 C54762077
Cc1c([nH]c2c1cc(cc2)CNC(=O)NCCC[NH+](C)CCOC)C C65696658
CCCC[C@@H](C(=O)N(CC[NH+](C)C)Cc1cccc(c1)F)NC(=O)N C65939216
CCCNC(=O)Nc1ccc(cc1)CC(=O)NCC[NH+](C)[C@H](C)CC C66139407
CC[C@@H](C)[NH+](C)CCNC(=O)Nc1cc(ccc1C)NC(=O)C(C)C C66196671
CC[C@H](C)[NH+](C)CCNC(=O)NNC(=O)Cc1cccc2c1cccc2 C66203242
COCCCNC(=O)c1cccc(c1)NC(=O)C[NH2+]CCC2=CCCCC2 C66214491
COc1ccc(cc1)CCNC(=[NH2+])NCCOc2ccc(cc2)OC C66242465
COc1ccc(cc1)CCNC(=[NH2+])NCc2ccnc(c2)OCC(F)(F)F C66243053
CCCCCCNC(=O)C[NH+](C)[C@@H](C)c1ccc(cc1)S(=O)(=O)N C66695947
CCCCNC(=O)NC(=O)[C@@H](C)Nc1cccc2c1C[NH+](C2)CCC C66967829
C[C@H]1CCCC[NH+]1CCCNC(=O)NNC(=O)CCC2CCCCC2 C67359262
CC[C@H](c1[nH]c2ccccc2n1)NC(=O)NCC[NH+](C(C)C)C(C)C C67381355
CC[NH+](CC)[C@H](CC(C)C)CNC(=O)NNC(=O)c1c(ccs1)C C67388546
Cc1ccc(cc1)[C@H](CNC(=O)NNC(=O)CCC(C)C)[NH+]2CCCC2 C67413592
CCCNC(=O)NC(=O)C[NH+]1CCC(CC1)CCc2ccc(cc2)O C26114102
CC[NH+](CC)CCNC(=O)Nc1ccc(cc1C)C(=O)NCC(C)C C67550871
C[NH+](C)[C@@H](CNC(=O)NCc1ccc(cc1)NCCOC)c2ccccc2 C67581622
C[NH+](C)[C@H](CNC(=O)NCCCNc1ccccc1)c2ccc(cc2)OC C67581810
C[NH+](C)[C@H](CNC(=O)NCCCNc1ccccc1)c2cccc(c2)OC C67582864
Cc1cccc(c1OC[C@@H](CNC(=O)NCC[NH+](C(C)C)C(C)C)O)C C67589625
Cc1cccc(c1OC[C@H](CNC(=O)NCCCC[NH+]2CCCC[C@@H]2C)O)C C67602673
c1cc(c(cc1Cl)Cl)[C@@]2(OC[C@@H](O2)CO)Cn3cncn3 C00227272
c1cnccc1NC(=O)c2cc3nc(cc(n3n2)C(F)F)C4CC4 C02777019
c1cc(c(cc1Cl)Br)OCC(=O)Nn2cnnc2 C04721955
CCc1nnc(s1)NC(=O)[C@H]2CC(=O)N(C2)c3ccccc3C C04975586
COc1ccc(cc1OC)[C@@H]2c3c(=O)c4cc(ccc4oc3C(=O)N2)F C02365377
COc1cccc(c1)N2C(=O)/C(=C/c3cccs3)/C(=O)NC2=O C00086799
Cc1c(c(n(n1)C)C)[C@H]2Nc3ccccc3C(=O)N2C[C@@H]4CCCO4 C08720745
Cc1cc(cc(c1)n2ccnc2SCC(=O)N3CCNC3=O)C C07056420
Cc1cc(c2c(c1)sc(n2)NC(=O)CCN3C(=O)CCC3=O)C C14197243
COc1cc(ccc1O)C=NN2C(=O)[C@H]3[C@@H]4C=C[C@H]([C@@H]3C2=O)[C@H]5[C@@H]4C5 C15767430
Cc1ccc(s1)/C=N/NC(=O)[C@H]2CCCN(C2)S(=O)(=O)C C17067563
CNC(=O)Cn1ccc(n1)c2cccc(c2)c3c4ccoc4ccn3 C19720878
CCn1c(c(cn1)[C@H]2C3=C(CCCC3=O)NC(=C2C(=O)OC)C)C C05489538
c1ccc2c(c1)ccc(n2)C(=O)Nc3ccc(cc3)Cn4cncn4 C23175972
c1cc(cnc1)c2nnc(n2C3CC3)S[C@H]4CCCCNC4=O C26411307
c1cc(cnc1)c2nnc(n2C3CC3)S[C@@H]4CCCCNC4=O C26411310
Cn1c[nH+]c(c1Cl)S(=O)(=O)[N-]C[C@@H]2Cc3ccccc3O2 C26865237
c1csc2n1c(c(n2)Cl)S(=O)(=O)N3CCC(CC3)CO C37555634
c1cc(oc1)C(=O)N/C(=C/c2cccs2)/C(=O)N3CCOCC3 C00314906
c1cc(oc1)C(=O)N/C(=C\c2cccs2)/C(=O)N3CCOCC3 C04837270
c1cc(ccc1C(=O)S[C@@H]2C(=O)NC(=O)N=N2)Br C38815281
CON1C[C@H](C[C@@]12CC[C@@H](C2)O)S(=O)(=O)Oc3ccccc3 C39504207
Cc1c(c(on1)C)CSCC(=O)N2CC(=O)Nc3c2cccc3 C39575144
C[C@@H]1CCC2=C3C(=NC(=NC3=O)CSc4[nH]ncn4)S[C@H]2C1 C39741497
C[C@H]1C(=C(N=N1)C)C(=O)C[C@]2(c3ccccc3N(C2=O)C(C)C)O C39978605
Cc1cc(c(c(=O)n1CC[NH+](C)C)[C@@H]2c3ccccc3C(=O)O2)[O-] C40568020
CCn1ccc(n1)NC(=O)[C@]2(C(=O)N(c3ccccc3S2)C)C C40775103
Cn1ccnc1[C@H](c2ccccc2Cl)NC(=O)c3cnccn3 C41565886
c1cc(oc1)/C=C/C(=O)N2CCC(CC2)C(=O)Nc3nccs3 C44226599
C[C@@H]1CCC[C@@H]([C@@H]1C)NC(=O)[C@@H](C)S(=O)(=O)c2nccn2C C47943901
C[C@]1(CCS(=O)(=O)C1)n2cc(cn2)C(=O)c3cc(ccc3O)F C48287625
CC(C)(C)[NH+]1CCN(CC1)S(=O)(=O)c2ccsc2C(=O)[O-] C48440561
c1cc(c(cc1Br)C=O)OS(=O)(=O)c2c[nH]nc2 C48894868
c1cc(c(cc1C=O)Br)OS(=O)(=O)c2c[nH]nc2 C48903004
CNc1c(cc(cc1Cl)C(=O)N(C)[C@@H]2CCSC2)[N+](=O)[O-] C50749310
c1ccc2c(c1)c(nc(n2)c3ccncc3)N[C@H]4CCS(=O)(=O)C4 C55397417
Cc1c(cnn1c2ccc(cc2)F)[C@@H](C)NC(=O)c3csnn3 C56876559
Cc1ccc(s1)S(=O)(=O)N2CCN(CC2)c3c([nH]nc3C)C C56937296
c1csc2n1cc(n2)CNC(=O)N3CCN(CC3)CC(F)F C61855988
c1ccc2c(c1)C[C@H](S2)C(=O)NCc3nc(on3)c4ccco4 C62901802
c1ccc2c(c1)c(=O)n(cn2)CCC(=O)NC3=CC4=CC=N[C@H]4C=C3 C63785831
Cc1c(c(n(n1)C)C)[C@H](C)NC(=O)N2CCN(CC2)CC(F)F C64228675
CCCn1ccnc1[C@H]2CC(=O)NC3=NN=C([C@@H]23)c4cccs4 C65431622
Cc1cccc(c1)N2C(=O)CCC(=N2)C(=O)N[C@H](C)[C@@H]3CCCO3 C46218795
Cn1ccnc1Sc2ccc(cc2NC(=O)c3cnccn3)F C65476560
Cc1cccn2c1ncc2CC(=O)NCc3cn4c(n3)SCC4 C65528060
Cn1cc(c(n1)c2ccncc2)/C=C(\C#N)/C(=O)Nc3ccccc3 C66405910
c1cc(cc(c1)Oc2ccc(cc2)NC(=O)c3cc[n+](cc3)[O-])C#N C66788855
Cc1c(c(n(n1)C)C)C(=O)C(=O)Nc2c(c3c(s2)CCCC3)C#N C66960431
Cc1cc(c(o1)C)[C@@H](C)NS(=O)(=O)c2c(nn(c2Cl)C)C C67432782
CCOc1cccc(c1)[C@@H](c2ccc3ccc(nc3c2O)C)Nc4cccc[nH+]4 C02603005
Cc1cc[nH+]c(c1)N[C@@H](c2ccc(cc2)SC)c3ccc4cccnc4c3O C01171678
Cc1ccc2ccc(c(c2n1)O)[C@H](c3cccc(c3)Br)Nc4cccc[nH+]4 C02502841
CC[NH+](CCNc1ccc(c2c1c(=O)c3cccc(c3s2)Cl)C)CCO C04367236
Cc1ccc(cc1)NC(=O)c2c(oc3c2c(c(cc3)O)C[NH+]4CCCC[C@H]4C)C C05182557
COC(=O)[C@@H]1Cc2c3ccccc3[nH]c2[C@H]([NH2+]1)c4ccc(cc4)Br C03030934
c1ccc2c(c1)cccc2/C=C\c3cc(c4ccccc4[nH+]3)N(CCO)CCO C05640793
C/C=C(\c1ccc(cc1)O)/NN2CC[NH+](CC2)C3c4ccccc4-c5c3cccc5 C03229982
Cc1ccc(c(c1)NC(=O)c2cnn(c2C3CC[NH2+]CC3)c4ccc(cc4)C(C)C)C C07000507
COc1ccc(cc1)[C@H]2[NH2+][C@@H](CC(=N2)c3cccc(c3)Br)c4ccccc4O C09541860
Cc1ccc(c(c1)Br)NC(=O)[C@H](C)[NH+]2CCC(CC2)c3c[nH]c4c3cccc4 C10225116
CCCCn1cnc2c(c1=O)c3c(s2)C[C@H](CC3)[NH2+]CC4(CCCCC4)O C12281379
CC1(Cc2c(c(sc2C([NH2+]1)(C)C)NC(=O)c3cccc(c3)C(F)(F)F)C(=O)OC)C C12378184
Cc1ccccc1n2c3c(cn2)[C@H](CC(C3)(C)C)[NH2+]Cc4c[nH]c5c4cccc5 C12457870
c1ccc(cc1)/C=C/C[NH+]2CCNC(=O)[C@@H]2CC(=O)NC3Cc4ccccc4C3 C12593648
Cc1ccc(c(c1)NC(=O)[C@@H](c2ccccc2)[NH+]3CCN(CC3)c4ccccc4O)C C07239685
CCc1[nH]c(c(n1)C)C[NH+]2CCc3c4ccccc4[nH]c3[C@H]2c5ccccc5F C12433637
c1ccc2cc(ccc2c1)[C@@H](C[NH+]3CCC4(CC3)C[C@H](c5ccc6ccccc6c5O4)O)O C13998230
c1ccc2cc(ccc2c1)[C@@H](C[NH+]3CCC4(CC3)C[C@@H](c5ccc6ccccc6c5O4)O)O C13998236
CC[NH+]1CCc2c(sc(c2CNC(=O)NC34CC5CC(C3)CC(C5)C4)n6cccc6)C1 C15679542
CCOc1ccc(cc1)[C@@H](C[NH+]2CCC3(CC2)C[C@H](c4ccc5ccccc5c4O3)O)O C19532685
c1ccc2c(c1)cc([nH]2)c3cccc(c3)NC(=O)C4CC[NH+](CC4)Cc5ccsc5 C19794393
CCOc1cccc(c1O)[C@H]2CC(=N[C@H]([NH2+]2)c3cccc(c3)F)c4ccc(cc4)Cl C20764160
Cc1ccc(cc1C)n2c(c(cn2)C(=O)Nc3cccc(c3Cl)Cl)C4CC[NH2+]CC4 C20857664
CCc1[nH]c(c([nH+]1)C)CN2CCc3c4ccccc4[nH]c3[C@H]2c5ccccc5C C20864734
CC1(CC(CC([NH2+]1)(C)C)NC(=S)N(Cc2ccc(cc2)Cl)C[C@@H]3CCCO3)C C21262778
Cc1ccc(cc1)CN(Cc2ccco2)C(=S)NC3CC([NH2+]C(C3)(C)C)(C)C C21262968
CC1(CC(CC([NH2+]1)(C)C)NC(=S)N(Cc2c(cccc2Cl)F)C[C@@H]3CCCO3)C C21263545
COc1ccccc1[C@@](c2ccc(cc2)O)([C@@H](C[NH+]3CCCCC3)c4ccccc4)O C27528532
c1ccc(cc1)C(=S)NN2CCC(=CC2)c3ccc4c(c3)c(c[nH]4)CC[NH+]5CCCC5 C27857316
CCOC(=O)c1c2c(sc1NC(=O)c3ccccc3)C([NH2+]C(C2)(C)C)(C)C C06732596
Cc1cc(c2cc(ccc2[nH+]1)NC(=O)Nc3ccc(cc3)Br)OC C33129290
Cc1cc(c(s1)NC(=O)c2ccccc2)[C@@H](c3ccccc3)Nc4cccc[nH+]4 C35476828
Cc1cc[nH+]c(c1)N[C@@H](c2ccsc2)c3cc(sc3NC(=O)c4ccccc4)C C35476862
c1cc(sc1)C(=O)c2c(c3c(s2)nsc3SCC[NH+]4CCCCC4)N C04335481
Cc1ccc(cc1)NC(=O)c2ccc(cc2)c3ccc4c(c3)[C@@H](CC5(O4)CC[NH+](CC5)C)O C39226253
Cc1ccc(cc1)NC(=O)c2cccc(c2)c3ccc4c(c3)[C@@H](CC5(O4)CC[NH+](CC5)C)O C39226376
CCOc1ccccc1[C@H]2c3c(c4ccccc4[nH]3)CCN2Cc5c([nH+]c[nH]5)C C43071618
Cc1cccc([nH+]1)N[C@H](c2cccs2)c3cc(sc3NC(=O)c4ccccc4)C C38551038
CC[NH+]1CCN(CC1)c2ccc(c(c2)C)NC(=O)N[C@@H](C)c3ccc(s3)C C54382658
CC1(CC(CC([NH2+]1)(C)C)N(Cc2ccncc2)C(=S)Nc3ccccc3Cl)C C05945430
Cc1cccc(c1NC(=S)N(Cc2ccc(cc2)N(C)C)C3CC([NH2+]C(C3)(C)C)(C)C)C C59188416
c1ccc(cc1)C[NH+]2CCc3c(sc4c3C(=N[C@H](N4)c5cccc(c5Cl)Cl)O)C2 C15947386
c1ccc(cc1)C[NH+]2CCc3c(sc4c3C(=N[C@@H](N4)c5ccc(c(c5)Cl)Cl)O)C2 C15947392
CC1=C[C@@H](NN1CC(=O)NCCC2=c3cc(ccc3=[NH+]C2)Cl)C(F)(F)F C63547549
c1ccc2c(c1)ccn2CCNC(=S)NCc3ccc4=[NH+][C@@H]5CCCCC5=c4c3 C63663764
Cc1c(cccc1Cl)NC(=S)NCCC2=c3cc(ccc3=[NH+][C@@H]2C)OC C63664180
CC(C)(C#Cc1ccc(cc1)CN2CCC3=c4ccccc4=[NH+][C@H]3[C@@H]2c5cccc(c5)O)O C64093400
Cc1cccc(c1C)N/C(=[NH+]/[C@H](C)[C@H](c2cccs2)N3CC[NH+](CC3)C)/[S-] C22941950
CCc1ccc(cc1)NC(=O)[C@H](C)[NH2+]CC2(CCOCC2)c3cccc(c3)F C66390321
Cc1cccc([nH+]1)N[C@H](c2ccc(cc2)N(C)C)c3ccc4ccc(nc4c3O)C C04164726
Cc1cccc([nH+]1)N[C@@H](c2ccc(cc2)OC)c3ccc4ccc(nc4c3O)C C04631200
COc1ccc(cc1)C2=N[C@@H]([NH2+][C@@H](C2)c3ccccc3O)c4ccccc4OC C04729321
COc1ccc(cc1)C2=N[C@@H]([NH2+][C@H](C2)c3ccccc3O)c4ccccc4OC C04729325
COc1ccc(cc1)C2=N[C@H]([NH2+][C@H](C2)c3ccccc3O)c4ccccc4OC C04729328
Cc1ccc(cc1)n2c(c(cn2)C(=O)Nc3ccc(cc3C)C)C4CC[NH2+]CC4 C04992086
c1ccc2c(c1)cccc2N3C(=O)C[C@H](C3=O)[NH2+]CCc4c[nH]c5c4cc(cc5)Cl C05274589
Cc1ccc(cc1)C[NH2+]Cc2cc-3c([nH]n(c3nc2=O)c4ccc(cc4)Cl)C C05738445
CCOc1cc(ccc1S(=O)(=O)NC2CC([NH2+]C(C2)(C)C)(C)C)Br C05235048
Cc1cc(c(cc1S(=O)(=O)NC2CC([NH2+]C(C2)(C)C)(C)C)OC)Br C07616243
Cc1ccccc1NC(=O)C[NH+](C)CC(=O)Nc2ccccc2Br C08120894
CCOc1ccc(cc1)[C@@H]2Nc3c(c4c(s3)C[NH+](CC4)Cc5ccccc5)C(=O)N2 C02493016
Cc1c([nH]c2c1cc(cc2)C(=O)NC[C@H](c3ccc(cc3)OC)[NH+]4CCCC4)C C08325684
Cc1ccc(c(c1)C)NC(=O)c2c3c(sc2NC(=O)C[NH+]4CCCC4)CCC3 C04554255
c1ccc(cc1)S(=O)(=O)N[C@@H]2c3cccc4c3c(ccc4)[C@@H]2[NH2+]Cc5ccco5 C00891877
C[C@H]1CCc2c(c3cc(ccc3[nH]2)C(=O)NC[C@@H](c4ccco4)[NH+]5CCCC5)C1 C10090446
Cc1cccc(c1)C[NH+]2CCC(CC2)[C@@]3(C(=O)NC(=O)N3)CCc4ccccc4 C11982459
COc1cccc(c1)C[C@]2(CCC[NH+](C2)Cc3cc(c4ccccc4n3)O)CO C11937681
Cn1cc(c2c1cccc2)C[C@@H](COc3cc(cnc3)c4ccc5cnccc5c4)[NH3+] C14957795
Cc1ccc(c(c1)n2cc(c(n2)c3ccccc3)C[NH+]4CCC[C@@H](C4)C(=O)N)C C14959581
Cc1c(cnn1c2ccc(cc2F)F)[C@@H](C)[NH2+]Cc3c[nH]nc3c4cccc(c4)F C15069867
Cc1c(cnn1c2ccc(cc2F)F)[C@H](C)[NH2+]Cc3c[nH]nc3c4cccc(c4)F C15069869
c1ccc2c(c1)cccc2N3C(=O)C[C@@H](C3=O)[NH2+]CCc4c[nH]c5c4cc(cc5)Cl C18240748
C[C@@H]([C@@H](c1cccs1)N2CC[NH+](CC2)C)NC(=O)Nc3cccc(c3)Cl C22460603
C[NH+](CC(=O)Nc1c(c(cc(c1Cl)Cl)Cl)Cl)CC(=O)NC2CC2 C26300377
Cc1ccc(c(c1)Cl)NC(=O)[C@@H](C)[NH+](C)CC(=O)Nc2c(cc(cc2C)C)C C26371419
Cc1ccc(cc1)C[NH2+]Cc2cc3c(nn(c3[nH]c2=O)c4ccc(cc4)Cl)C C26440794
Cc1c([nH]c2c1cc(cc2)C(=O)NC[C@@H](c3ccccc3OC)[NH+]4CCCC4)C C27569661
Cc1cc(c(cc1Br)S(=O)(=O)NC2CC([NH2+]C(C2)(C)C)(C)C)OC C27587941
CC[NH+]1CCN(CC1)Cc2c(c(n(n2)c3ccc(cc3)Cl)N)c4ccccc4 C23442678
Cc1c(sc(c1[C@H](c2ccncc2)Nc3cccc[nH+]3)NC(=O)c4ccccc4)C C35476901
C[C@H](C[NH+](Cc1[nH]c(=O)c2c(csc2n1)c3ccccc3)C4CCCCC4)O C36207614
CC[NH+]1CCN(CC1)Cc2c(nc3n2cc(cc3)N)c4ccc5c(c4)CCCC5 C36271999
CCCC[C@H](C)C(=O)N1C[C@@H](C2(C1)CC[NH2+]CC2)C(=O)N[C@@H]3CCC[C@@H]([C@@H]3C)C C39637438
CCCC[C@H](C)C(=O)N1C[C@H](C2(C1)CC[NH2+]CC2)C(=O)N[C@@H]3CCC[C@@H]([C@@H]3C)C C39637440
C[C@@H](c1ccc2c(c1)OCCO2)[NH2+][C@@H](C)C(=O)Nc3cccc(c3Cl)Cl C46171050
C[C@H](c1ccc2c(c1)OCCO2)[NH2+][C@@H](C)C(=O)Nc3cccc(c3Cl)Cl C46171052
C[C@@H](c1ccc2c(c1)OCCO2)[NH2+][C@H](C)C(=O)Nc3cccc(c3Cl)Cl C46171054
CC1CC[NH+](CC1)Cc2ccccc2CNC(=O)c3cc4ccc(cc4[nH]3)OC C46842173
Cc1ccc(c(c1)Cl)NC(=O)C[NH+](C)CC(=O)Nc2c(cc(cc2C)C)C C08203645
c1cc(sc1)[C@H]2c3ccsc3CC[NH+]2CC(=O)NC(=O)NC4CCCC4 C08000964
C[NH+](C)[C@@H](CNC(=O)Nc1ccc(cc1Br)F)c2ccccc2OC C48451785
C[NH+](C)[C@H](CNC(=O)Nc1ccc(cc1Br)F)c2ccccc2OC C48451786
Cc1ccc(c(c1)[C@H](C)NC(=O)Nc2ccccc2C[NH+]3CCSCC3)OC C61790030
Cc1cc2=C(C(=O)[NH+]=c2cc1Br)NNC(=O)[C@H]3C[C@@H]3c4ccccc4 C13124334
c1ccc2=[NH+][C@H]3[C@@H](N(CCC3=c2c1)Cc4cccc(c4)OCCO)c5cccc(c5)O C64007143
c1ccc2=[NH+][C@@H]3[C@H](N(CCC3=c2c1)Cc4cccc(c4)OCCO)c5cccc(c5)O C64007145
c1ccc2=[NH+][C@H]3[C@H](N(CCC3=c2c1)Cc4cccc(c4)OCCO)c5cccc(c5)O C64007146
Cc1ccccc1[C@H]2[C@H](CN(N2)c3ccc(cc3F)F)CN(C)Cc4[nH]c(c[nH+]4)C C64066689
Cc1ccc(cc1)[C@@H](CNC(=O)c2ccc([nH]c2=O)c3cccc(c3)C)[NH+](C)C C67267489
C[C@@H]1C[C@@H](c2cc(sc2S1(=O)=O)S(=O)(=O)N)[NH2+]C C03870399
C[C@]1([C@@H]([C@H](C(=C(N1)C(C#N)C#N)C#N)c2ccc(cc2)F)[n+]3ccccc3)O C19805455
CS(=O)(=O)CC[C@@H](C(=O)Nc1cccc2c1nccc2)[NH3+] C21813619
CC(=O)[NH+]=c1ccc-2c(cc(oc2c1)O)C[n+]3cccc(c3)[O-] C25863403
C[C@H](C(=O)NCC[NH3+])n1cnc2c(c1=O)c3c(s2)CCC3 C31946351
CC(C)(C)NC(=O)c1cc2c(nc3ccccn3c2=O)[n+](c1N)C C05817164
CC1(C(=O)Nc2ccccc2N1C(=O)C[n+]3ccsc3N)C C34886421
c1ccc(cc1)[n+]2c(c(cc3c2nc4ccccn4c3=O)C(=S)N)N C35020365
Cc1cccn2c1nc3c(c2=O)cc(c([n+]3c4ccccc4)N)C(=S)N C35020367
CC(=O)OC[C@H]1[C@@H]([C@@H]2[C@@H](O1)n3ccc(=[NH2+])nc3O2)OC(=O)C C05003150
Cc1ccc(cc1S(=O)(=O)NCC(=O)N(C)C)C#CC[NH3+] C37581408
CS(=O)(=O)CCNS(=O)(=O)c1ccccc1C#CC[NH3+] C37751192
c1cc[n+](cc1)[C@H]2[C@H](C(=C(N[C@@]2(C3CC3)O)C(C#N)C#N)C#N)c4ccccc4F C25515435
c1cc(c(cc1[N+](=O)[O-])Cl)NC(=O)C[n+]2ccsc2N C34872140
Cc1ccccc1NC(=O)[C@@H]2/C(=N/N=C(/C#N)\C(=O)NC)/[NH+]=CN2 C39326562
Cn1cc(c(n1)N)S(=O)(=O)N(CCO)C2CC[NH+](CC2)C C40335889
Cc1cc([nH+]c(c1/C(=N/O)/N)N(C)[C@@H]2CCS(=O)(=O)C2)C C40515582
COCCN([C@@H]1CCS(=O)(=O)C1)C(=O)[C@H]2C[NH2+]CCO2 C43709907
C[C@H]([C@@H]1CCCO1)NS(=O)(=O)c2cc(cnc2)C#CC[NH3+] C44258282
CCn1cc(cn1)NS(=O)(=O)c2cc(cnc2)C#CC[NH3+] C44258514
c1cnn(c1)CCNS(=O)(=O)c2cc(cnc2)C#CC[NH3+] C44258858
c1c(cncc1S(=O)(=O)NCC[C@H]2CCCO2)C#CC[NH3+] C44511529
CN1CC[N+](=c2/c(=N/Cc3ccc(cc3)OC)/c(c2O)O)CC1 C44891012
Cc1c(c(n(n1)C)C)c2cnc([nH]2)[C@@H](CCS(=O)(=O)C)[NH3+] C45169412
C[NH+](CC(=O)NC[C@@H]1COCCO1)[C@@H]2CCS(=O)(=O)C2 C48737724
CC1=C(Sc2ccccc2N1)C(=O)N[n+]3cnc4cccc(c4c3N)F C49942664
Cc1c(c(n(n1)C)C)S(=O)(=O)N(CC(=O)N)[C@H]2CC[NH2+]C2 C50253003
CCn1cc([nH+]c1C)S(=O)(=O)[N-]c2ccccc2[C@H](C)[NH3+] C50265598
C[C@H](c1cccc(c1)S(=O)(=O)N[C@H](C)c2nncn2C)[NH3+] C50421049
C[C@H](c1ccc(cc1)S(=O)(=O)N[C@@H](C)c2nncn2C)[NH3+] C50421052
Cn1cnnc1CNS(=O)(=O)c2ccc(cc2)C#CC[NH3+] C50422386
C[NH2+][C@@H]1CCCN(C1)S(=O)(=O)C2CCS(=O)(=O)CC2 C53202886
c1ccc2c[n+](ccc2c1)c3c(sc(=O)[nH]3)/C=N/NC(=S)N C08382139
CC(C)c1cc[n+](cc1)c2c(sc(=O)[nH]2)/C=N/NC(=S)N C13739339
c1c(cnc2c1ncn2CCC(=O)NCC[NH3+])Br C57876030
C[C@@]1(CCS(=O)(=O)C1)NC(=O)CN2[C@@H]3CC[C@H]2CC(C3)[NH3+] C40750007
C[C@]1(CCS(=O)(=O)C1)NC(=O)CN2[C@@H]3CC[C@H]2CC(C3)[NH3+] C40750008
C1C[N+](=c2/c(=N/C[C@H]3C[C@H]4C[C@@H]3C=C4)/c(c2O)O)CCN1C=O C61718220
CC(=O)N1CC[N+](=c2/c(=N/C[C@H]3C[C@H]4C[C@@H]3C=C4)/c(c2O)O)CC1 C61721593
C1C[C@H]([C@@H](C1)NS(=O)(=O)C2CCS(=O)(=O)CC2)C[NH3+] C61884155
CCCC1(CC[NH2+]CC1)C(=O)N2CCN(CC2)S(=O)(=O)N C62849410
CN(C1C[C@H]2CC[C@@H](C1)[NH2+]2)S(=O)(=O)CCS(=O)(=O)C C63143705
C[NH+]1CCC(CC1)(C(=S)N)NS(=O)(=O)C[C@@H]2CCCO2 C63155989
C[C@@]1(CCOC[C@@H]1[NH2+][C@@H](C[C@@H]2C=c3ccccc3=[NH+]2)C(=O)[O-])O C63498656
c1c(nnn1C[C@@H]2CCCN(C2)[C@@H]3C4=NC=NC4=NC=N3)C[NH3+] C63855840
COCc1cn(nn1)C2CCN(CC2)[C@@H]3C4=CN=NC4=[NH+]C(=N3)N C63856994
CC(C)(C)C1=C[C@@H](N=N1)[C@H]2CC(=O)NC[C@@H]3[C@@H]2[N+]4=CCS[C@@H]4N3 C65374478
CCn1c(nn(c1=O)CCN2CCCC2=O)C3CC[NH2+]CC3 C65394668
c1ccc2c(c1)c(=O)n(cn2)CCCC(=O)N[C@@H]3C[NH2+]C[C@H]3O C65427712
C1C(=O)N(C(=S)S1)N2C(=[NH2+])[C@@H](SC2=S)C(=O)N C16848110
Cc1c(c(=O)[nH]c(=O)[nH]1)CSc2nnc(o2)[C@@H]3CCC[NH2+]3 C05529311
Cc1ccccc1[C@H]2[C@H]3[C@@H]([C@@H]([NH2+]2)C(=O)[O-])C(=O)N(C3=O)CC[NH2+]C C06234632
c1c(cn(n1)Cc2nc(on2)C(=O)NCC[NH3+])Br C06658039
C[C@H](C(=O)Nc1ccccc1C#N)OC(=O)c2c(=[NH2+])[nH]ccn2 C08751040
C[NH+]1CCN(CC1)c2nc3c(=O)[nH]cnc3n2C[C@H](CO)O C19144486
CC[n+]1c(c(cc2c1nc3ccc(cn3c2=O)C)C(=O)OC)N C00788749
Cc1c(c(n[nH]1)C)S(=O)(=O)N2CCc3c(c(no3)C[NH3+])C2 C19676876
CC[n+]1c(c(cc2c1nc3c(cccn3c2=O)C)C(=O)OC)N C00092568
CCCC[n+]1c(c(cc2c1nc3ccccn3c2=O)C(=O)N)N C02695908
CS(=O)(=O)CC[C@H](c1[nH]c2cc3c(cc2n1)OCCO3)[NH3+] C20374827
C1COCCC1[NH2+]C[C@@H]2[C@@H]([C@@H]([C@@H](O2)CO)O)N3CCOCC3 C20464882
CC1CC[NH+](CC1)[C@H]2[C@H](O[C@H]([C@H]2O)CO)CNS(=O)(=O)C C20465995
C[C@@H](C(=O)NC(=O)N)[NH+]1CCN(CC1)c2c3cnn(c3ncn2)C C23631248
CCc1c[nH+]c2c(c1NOCC(=O)N)c(=O)n(c(=O)n2C)C C12309469
Cc1c(n2c3c(=O)[nH]c(=O)n(c3nc2n1CC[NH2+]CCO)C)C C23989768
Cc1ccc2nc3c(cc(c([n+]3C4CCCC4)N)C(=O)N)c(=O)n2c1 C26841410
c1ccn2c(c1)nc3c(c2=O)cc(c([n+]3Cc4ccncc4)N)C#N C05660948
CC(C)CNC(=O)c1cc2c(nc3ccccn3c2=O)[n+](c1N)CCO C06255872
Cc1ccc(cc1)Nc2[n+](c3c(s2)c(=O)[nH]c(=O)[nH]3)CCO C35053122
c1cc2n(c(=O)c1)C[C@@H]3C[C@H]2C[NH+](C3)[C@@H]4[C@@H]([C@@H]([C@@H](CO4)O)O)O C35324021
c1cc(oc1)[C@H]2c3ccc(cc3Oc4c2c([n+](cn4)CCO)N)O C05348704
CN([C@@H]1C[NH2+]C[C@H]1O)S(=O)(=O)c2ccc3c(c2)CC(=O)N3 C36266941
Cc1nc(no1)C2(CCN(CC2)S(=O)(=O)c3c[nH]nc3)[NH3+] C37745202
Cc1cccn2c1nc3c(c2=O)cc(c([n+]3C(C)C)N)C(=O)NC C00200195
c1cc2c(cc1[N+](=O)[O-])[nH]c(n2)SC[C@H]3C=[N+]4C=CC=N[C@H]4N3 C39030049
CC(=O)N1C[C@@H](C2(C1)CC[NH2+]CC2)C(=O)N[C@@H]3CCOC3=O C39660491
Cc1cc(no1)NC(=O)c2cc3c(nc4ccccn4c3=O)[n+](c2N)C C39840988
Cc1cc(no1)NC(=O)c2cc3c(nc4ccccn4c3=O)[n+](c2N)CCOC C39841008
Cc1cccn2c1nc3c(c2=O)cc(c([n+]3C)N)C(=O)Nc4nnc(s4)C C39841104
C[C@H]1C[C@@H](CN(C1)C(=O)c2cc3c(nc4ccccn4c3=O)[n+](c2N)C)C C06920566
c1c(cncc1S(=O)(=O)NC[C@@H]2COCCO2)C#CC[NH3+] C44258733
Cc1c(cnn1CCC[NH3+])C(=O)N(C)[C@@H]2CCS(=O)(=O)C2 C44588857
c1c(nnn1CC(=O)N[C@@H]2CS(=O)(=O)C[C@@H]2Cl)C[NH3+] C50224220
C1CS(=O)(=O)CCC1S(=O)(=O)N2CCO[C@H](C2)C[NH3+] C50350839
C[C@@H](c1cccc(c1)S(=O)(=O)N[C@@H](C)c2nncn2C)[NH3+] C50421044
C[C@@H](c1ccc(cc1)S(=O)(=O)N[C@H](C)c2nncn2C)[NH3+] C50421054
Cn1cnnc1CNS(=O)(=O)c2cc(cnc2)C#CC[NH3+] C50422391
C[C@H]1C[C@@]2(CC(C1)(C)C)C(=O)N(C(=O)N2)CC(=O)[n+]3ccccc3NC(C)C C55150351
Cc1nc2ccccc2c([n+]1N)NNc3ccc(cc3)[N+](=O)[O-] C56894319
Cc1ccc(cc1[N+](=O)[O-])C(=O)Nc2nnc(s2)[C@@H](C)[NH3+] C58231484
c1cc(ccc1NC(=O)Cn2c[n+](cn2)N[N+](=O)[O-])Br C59435371
C1C[NH2+]CCC12C(=O)N(C(=O)N2)CC(=O)NCC(F)(F)F C61409619
CN1CCC2=C(C1)C(=NC3=N[NH+]=C([C@@H]23)N)N4CCN(CC4)CCO C20533590
Cn1cc[nH+]c1CCNC(=O)Cn2cnc3c(c2=O)cnn3C C63529434
CN(CC(=O)[O-])S(=O)(=O)c1ccc2=[NH+]C(=O)C(=O)[NH+]=c2c1 C63731995
c1ccc(c(c1)[C@H]2NC3=C/C(=[N+]\4/C=NN=N4)/C=CC3=N2)OCC(=O)N C63847488
c1ccc(c(c1)[C@@H]2NC3=C/C(=[N+]\4/C=NN=N4)/C=CC3=N2)OCC(=O)N C63847490
Cc1ccc(o1)CNC(=O)c2c(oc3c2C4=NCC[N+]4=CN3)C C65330522
C1CC[NH+](CC1)C[C@@H](CNC(=O)N[C@H]2CCS(=O)(=O)C2)O C65564676
COc1cc([nH+]c(n1)OC)N=[S@@](=O)(c2ccc(cc2)N)O C55161976
c1ccc(c(c1)C(=[NH2+])N)OCc2cccc(c2)Br C19441205
C[NH+](CC/C(=N/O)/N)Cc1cc(ccc1Br)F C19834089
Cc1ccc(cc1)CNS(=O)(=O)c2cc(ccc2C)C[NH3+] C20189404
c1ccc(cc1)[C@@H](c2ccc(cc2)Br)NCC[NH3+] C22917492
c1ccc(cc1)[C@H](c2ccc(cc2)Br)NCC[NH3+] C22917497
C[C@@H](c1ccccc1Br)[NH2+]Cc2ccc(c(c2)O)O C34996184
C[NH+](C)Cc1ccccc1NC(=O)c2ccc(c(c2)N)Cl C36999998
c1cc(cc(c1)OC[C@@H](C[NH+]2CCc3c(ccs3)C2)O)N C36669901
Cc1ccc(cc1S(=O)(=O)NCC(F)(F)F)C#CC[NH3+] C37581143
CCCOc1ccc(cc1CSC(=[NH2+])N)Br C04652703
C[C@@](C1CC1)(C(=O)NCc2ccc(s2)Br)[NH3+] C38018758
C=CCn1c(n[nH]c1=S)[C@H]2C=C(S[C@@H]2[NH3+])c3ccccc3 C39336842
c1cc2c(cc1Br)CC[C@@H]2[NH2+]CCS(=O)(=O)N C40226850
Cc1ccc(cc1N)C(=O)NC[C@H](c2cccs2)[NH+](C)C C40827143
c1ccc(cc1)[C@@H](c2ccc(cc2)Br)[C@@H](C[NH3+])O C41535561
c1ccc(cc1)[C@H](c2ccc(cc2)Br)[C@@H](C[NH3+])O C41535565
CC(C)(C)c1ccc(cc1)c2csc(n2)CCNCC[NH3+] C41621170
C[C@@H](c1ccc(cc1Br)Br)NCC[NH3+] C41652807
c1c(csc1[C@@H](C(=O)N)[NH2+]C2CCCC2)Br C41677804
C[C@H](CO)[NH2+][C@H]1c2cc(c(cc2NC1=O)F)Br C42135214
CC[C@@H]([C@H](c1ccc(cc1)Br)SCCO)[NH3+] C42959530
CC[C@H]([C@@H](c1cccc(c1)Br)SCCO)[NH3+] C43024969
Cc1ccsc1[C@H](C[NH3+])Oc2ccc3c(c2)CCC(=O)N3 C43249347
C[C@@H]([C@H](c1ccc(s1)Cl)[NH+](CCO)C2CCCC2)N C43253996
CC[C@H]([C@H](c1ccc(s1)Br)SCCO)[NH3+] C43283998
CC[C@H]([C@@H](c1cc(cs1)Br)SCCO)[NH3+] C43290954
c1cc(ccc1Sc2c(cc3c(n2)CCC3)C(=[NH2+])N)Cl C43407207
CC[NH+]1CCC[C@H]1CNc2c(cc3c(n2)CCC3)C(=S)N C43408377
CC[C@H]([C@@H](c1ccccc1Cl)Oc2cccc(c2)CO)[NH3+] C43475146
C[C@@H]1CC[C@@H](C[NH+]1Cc2ccc(s2)C#CCCO)C(=O)N C43679899
C[C@H]1CC[C@@H](C[NH+]1Cc2ccc(s2)C#CCCO)C(=O)N C43679902
C[C@@H]1CC[C@H](C[NH+]1Cc2c(ccs2)C#CCCO)C(=O)N C43679921
c1cc(sc1c2ccc(s2)Br)[C@@H](CCO)[NH3+] C44233415
CC[NH+]1CCC(CC1)CNc2cc3c(cc2N)sc(n3)C C44517045
C[C@@H](/C(=N/O)/N)[NH+](C)Cc1ccc(cc1F)Br C45144292
C[C@@H](c1cccs1)[NH+](C)[C@@H](C)C(=O)Nc2cccc(c2)N C49725895
Cc1cccc(c1NC(=O)Cc2csc(n2)C[NH3+])C(C)C C49912808
CCc1cc(c2c(c1)C(C(=O)N2)(C)C)[C@H](Cc3ccccc3)[NH3+] C58093997
Cc1cc(=O)[nH]c(n1)SCc2ccc(c(c2)C#CC[NH3+])F C49611414
c1c(csc1[C@@H](C[NH3+])N2CCC[C@@H](C2)O)Br C43285810
C[C@@H](c1ccc(c(c1)Br)N(CCO)Cc2ccccc2)[NH3+] C61698131
CC[C@@H]([C@H](c1ccc(s1)Br)N2CC[C@@H](C2)O)[NH3+] C61709891
C[C@H](c1ccccc1Cl)[NH+](C)C[C@@H](c2ccc(cc2)N)O C62012380
CC[C@H]([C@](c1ccccc1OC(F)(F)F)(C(F)(F)F)O)[NH3+] C62784410
CC[C@H]([C@@](c1ccc(cc1)SC(F)F)(C(F)(F)F)O)[NH3+] C62784448
CC[C@H]([C@](c1ccc(cc1)SC(F)F)(C(F)(F)F)O)[NH3+] C62784450
CC(C)(C[NH3+])NS(=O)(=O)c1ccccc1Br C63020563
c1ccc2=[NH+][C@@H](C(=c2c1)SCC(=O)NN)c3cccs3 C63165557
Cc1cc(c(s1)C)S(=O)(=O)N[C@@H]2CCCCC[C@@H]2[NH3+] C63213377
Cc1cc(c(s1)C)S(=O)(=O)N[C@@H]2CCCCC[C@H]2[NH3+] C63213380
c1ccc(cc1)CO[C@@H]2[C@@H]([C@@H]([C@H]3[C@H](O2)CO[C@@H](O3)c4ccccc4)O)[NH3+] C05872762
c1cc2n(c(=O)c1)C[C@H]3C[C@@H]2C[NH+](C3)C[C@@H](CNc4ccc(cc4)O)O C05757179
CC1(C[C@@H]([C@@H](C([NH2+]1)(C)C)NC(=O)C(F)(F)F)NC(=O)C(F)(F)F)C C00849979
CSCCOC(=O)N1CCC2(CC1)Nc3cccc(c3C(=[NH+]2)N)F C13493550
C[NH+](Cc1ccsc1)Cc2ccc(c(=O)[nH]2)C(=O)NC3CCC(CC3)O C19145911
Cc1cc(ccc1NC(=O)[C@H](CCS(=O)(=O)C)[NH3+])Br C19422218
Cc1ccc(c(c1)Cl)NC(=O)c2cc3c(cnc(c3oc2=[NH2+])C)CO C21117243
C[C@@H](c1ccc(cc1)S(=O)(=O)N)N/C=C\2/C=c3ccccc3=[NH+]C2=O C27062319
c1ccc2c(c1)c(cn2S(=O)(=O)c3ccc(cc3)N)C4=CC[NH2+]CC4 C28134285
C[NH+](C)[C@@H](CNC=C1C(=O)NC(=S)NC1=O)c2ccccc2Cl C28843032
CCNC(=O)NC(=O)[C@H](C)Oc1ccc(cc1C[NH2+]C)Br C34659272
c1ccc(cc1)[C@H](C(=O)Nc2ccc(cc2Br)[N+](=O)[O-])[NH3+] C34979554
c1c(c(sc1Br)Br)S(=O)(=O)NCC[NH3+] C36286471
CS(=O)(=O)CC[C@@H](C(=O)Nc1ccc(cc1Br)Br)[NH3+] C37016055
c1c(cc(c(c1Cl)S(=O)(=O)N[C@@H]2C[NH+]3CCC2CC3)Cl)N C37063032
C[C@@H](c1ccc(cc1)I)[NH2+]CCS(=O)(=O)N C37261831
c1cc2c(cc1Br)OCCC[C@H]2[NH2+]CCS(=O)(=O)N C37261933
CCOc1cc(cc(c1O[C@@H]2CS(=O)(=O)C[C@H]2O)Br)C[NH3+] C37712042
C[NH+](C)CCN[C@@H](c1cc2c(c(c1)Br)OCCO2)C(=O)N C37946003
c1ccc2c(c1)c(cs2)C(=O)N3C[C@@H](C4(C3)CC[NH2+]CC4)C(=O)NCCCO C39605506
Cc1ccsc1C(=O)N2C[C@H](C3(C2)CC[NH2+]CC3)C(=O)NCCCO C39605589
Cc1c(c2ccccc2[nH]1)CCNC(=O)[C@@H]3CN(CC34CC[NH2+]CC4)C(=O)C C39673926
C[NH+](Cc1ccc(cc1F)/C(=N/O)/N)Cc2cc(sc2)Br C42362418
C[C@@H](c1nc(co1)C(=O)Nc2cccc(c2)I)[NH3+] C33904538
CCCC[C@@H](c1nc(co1)C(=O)Nc2ccc(cc2)Br)[NH3+] C43216903
CCCC[C@H](c1nc(co1)C(=O)Nc2cccc(c2)Br)[NH3+] C43216918
C[C@@H]1[C@H]2C[C@H](C2(C)C)C[C@H]1NC(=O)c3csc(n3)[C@H](CCSC)[NH3+] C43226940
CC[C@@H]([C@H](c1cc(cs1)Br)[NH+]2CCN(CC2)CCO)N C43285806
c1c(c(cc2c1OCO2)Br)C[NH2+]CCCS(=O)(=O)N C45068333
CCNC(=O)NC(=O)[C@@H](C)Oc1c(cccc1Br)C[NH2+]C C48788024
CC[NH2+]Cc1cccc(c1O[C@H](C)C(=O)NC(=O)NC)Br C48794809
c1cc(c(cc1N)Br)S(=O)(=O)N[C@@H]2CC[NH+]3[C@@H]2CCC3 C49563849
c1cc(c(cc1Br)N)S(=O)(=O)N[C@H]2CC[NH+]3[C@@H]2CCC3 C49563875
C[C@H](C(=O)Nc1c(cc(cc1Cl)N)Cl)[NH+]2CCS(=O)CC2 C49691250
CC(=C1C(=O)NC(=S)NC1=O)NC[C@@H](c2cccc(c2)F)[NH+](C)C C54504434
c1ccc(cc1)[C@@H]([C@H](c2cc3c(c(c2)Br)OCCO3)O)[NH3+] C54681908
CC[C@@H]([C@@H](c1ccccc1Br)Sc2n[nH]c(=O)n2C)[NH3+] C61592645
C[C@@H]([C@@H](c1ccc(s1)Br)Sc2n[nH]c(=O)n2C)[NH3+] C61592661
CC(C)n1c(=O)[nH]nc1S[C@@H](C[NH3+])c2cccc(c2)Br C61595177
CCCn1c(=O)[nH]nc1Sc2ccc(cc2Br)[C@@H](C)[NH3+] C61700519
C[C@H](CNS(=O)(=O)c1cc(cnc1N)Br)C[NH+]2CCCC2 C62084382
CC[NH2+]Cc1ccc(c(c1)Br)O[C@H](C)C(=O)NC(=O)NC C62701206
c1ccc2=[NH+]CC(=c2c1)CCC(=O)NCC3=CC[C@H](S3)S(=O)(=O)N C63165430
CC(=O)N[C@@H]1Nc2ccc(cc2S1)NC(=O)[C@H]3C=c4ccccc4=[NH+]3 C63600812
Cc1c(c(=O)[nH]c(=S)[nH]1)CCC(=O)NCCC2=c3ccccc3=[NH+]C2 C64726195
c1ccc(cc1)[C@H]2[C@H]([NH+](CN2)CCc3c[nH]c(=O)[nH]c3=O)c4ccsc4 C65394208
Cc1cc(nc2c1[C@H]([C@H](S2)C(=O)NCCC3=c4ccccc4=[NH+]C3)N)C C65546286
c1ccc2c(c1)CCC[C@@]2(CNC(=O)NCc3cn4c([nH+]3)CCCC4)O C66926160
Cc1[nH+]ccn1C[C@@H](C)CNC(=O)NC[C@@]2(CCCc3c2cccc3)O C66977928
Cc1c(c(c(cn1)CO)C[NH+]2CCC(CC2)[C@@H](c3cccs3)O)O C67587500
CC(C)[NH+]1CCc2c(sc(c2C(=O)N)NC(=O)[C@@H]3COc4ccccc4O3)C1 C04088589
C[NH+](CCC(=O)Nc1cccc(c1)S(=O)(=O)N)Cc2ccc3ccccc3c2 C12790834
C[C@H]([C@H]1[C@@H]2[C@@H](C(=O)N(C2=O)CCc3ccccc3)[C@@]4([NH2+]1)c5cccc(c5NC4=O)Cl)O C12882687
COc1cc(c(cc1Cl)OC)NC(=S)N2CCC(CC2)(C(=O)N)[NH+]3CCCCC3 C18251003
CC[C@@H](C)NC(=O)CSc1nc2c(c([nH]n2)C)c(=[NH2+])n1c3cc(ccc3C)Cl C04686185
CCc1ccc(cc1)n2c(=[NH2+])c3c([nH]nc3nc2SCC(=O)N[C@H](C)CC)C C06419020
C[NH+](C)CCNS(=O)(=O)c1c(cc(cc1Br)N)Br C37054690
C[C@@H](C(=O)Nc1c(ccs1)C(=O)N)N2CC[NH+](CC2)C/C=C/c3ccccc3 C22935160
CCOc1c(cc(cc1Br)C[NH2+]CCS(=O)(=O)N)Br C37261818
CCc1ccc(cc1)n2c(=[NH2+])c3c([nH]nc3nc2SCC(=O)N[C@@H](C)CC)C C18208549
CCCCNC(=O)CSc1nc2c(c([nH]n2)C)c(=[NH2+])n1c3ccccc3CC C06417661
C[C@H](CCCC(C)(C)O)NC(=O)[C@@H]1CN(CC12CC[NH2+]CC2)C(=O)C3CCOCC3 C39632140
Cc1cccc2c1[nH]cc2CCNC(=O)[C@@H]3CN(CC34CC[NH2+]CC4)C(=O)CCOC C39684263
CC(C)[NH+](C)Cc1ccccc1CNC(=O)C(=O)Nc2ccc(cc2)C(=O)NC C41488567
CC(C)C(=O)Nc1cccc(c1)NC(=O)C(=O)NCc2cccc(c2)C[NH+](C)C C41876104
COc1ccc(cc1)[C@@H](CNC(=O)C(=O)Nc2ccccc2C[NH+]3CCCC3)O C41964411
COc1ccc(cc1)[C@H](CNC(=O)C(=O)Nc2ccccc2C[NH+]3CCCC3)O C41964412
Cc1c(c(=O)[nH]c(=O)[nH]1)CCC(=O)NC[C@H](c2ccccc2Cl)[NH+]3CCCC3 C45819211
C[C@@H](C(=O)NC(=O)NC(C)(C)C)[NH+]1CCC(=CC1)c2c[nH]c3c2cc(cc3)OC C47257380
CCc1ccc(cc1)[C@H](CNC(=O)C(=O)Nc2ccc(cc2)C(=O)NC)[NH+](C)C C48846594
C[C@@H](CC[NH+](C)C)NS(=O)(=O)c1c(cc(cc1Br)N)Br C49554807
CCNC(=O)c1ccc(c(c1)C)NC(=O)C(=O)NCc2cccc(c2)C[NH+](C)C C52681992
Cc1ccc2c(c1)[nH]c(n2)[C@H](C)NC(=O)[C@@H]3CN(CC34CC[NH2+]CC4)C(=O)c5ccccc5 C39695751
CCC(=O)N1C[C@@H](C2(C1)CC[NH2+]CC2)C(=O)N[C@@H](C)c3[nH]c4cc(ccc4n3)C C44737210
CCNC(=O)c1ccc(c(c1)C)NC(=O)C(=O)NC[C@@H](c2ccccc2)[NH+](C)C C57889389
Cc1cc(c(c(c1)C)NC(=O)C[NH+](C)CC(=O)Nc2ccc(cc2)C(=O)NC)C C07524665
C[NH+](C)[C@@H](CNC(=O)Nc1cc(c[nH]c1=O)C(F)(F)F)c2cccc(c2)OC C63162426
c1cc(oc1)[C@@H](CNC(=O)Nc2cc(c[nH]c2=O)C(F)(F)F)[NH+]3CCCCC3 C63162463
C[C@H](CC1=c2ccccc2=[NH+]C1)NC(=O)C[C@@H]3CS[C@@H](N3)NS(=O)(=O)C C63280050
CS(=O)(=O)N[C@@H]1N/C(=C\C(=O)NCCC2=c3cc(ccc3=[NH+]C2)F)/CS1 C63293997
COc1ccc2=[NH+][C@@H]3[C@@H](NCCC3=c2c1)[C@@H]4[C@@H](N(C(=S)NC4=O)Cc5ccccc5)O C63375705
COc1ccc2=[NH+][C@H]3[C@@H](NCCC3=c2c1)[C@@H]4[C@@H](N(C(=S)NC4=O)Cc5ccccc5)O C63375706
COc1ccc2=[NH+][C@@H]3[C@H](NCCC3=c2c1)[C@@H]4[C@@H](N(C(=S)NC4=O)Cc5ccccc5)O C63375707
CC(=O)[C@H]1[C@@H](NN(N1)c2ccc(cc2)F)NCCC3=c4cc(ccc4=[NH+]C3)OC C63515105
C[C@@H]1C(=c2ccccc2=[NH+]1)C(=O)[C@H](C)S[C@@H]3NN=C(N3C4CC4)CCC(=O)N C64188123
C[C@H]1C(=c2ccccc2=[NH+]1)C(=O)[C@H](C)S[C@@H]3NN=C(N3C4CC4)CCC(=O)N C64188125
C[NH+](C)C[C@@H](CNC(=O)Nc1cc2c(cc1Cl)OCCO2)[C@@H](c3ccccc3)O C65479314
Cc1cc(c(c(c1)C)NC(=O)CNC(=O)NC[C@H](c2ccco2)[NH+]3CCCC3)C C54041276
Cc1ccc(cc1)[C@H](CNC(=O)C(=O)Nc2ccccc2CC(=O)NC)[NH+](C)C C65601176
CCC(=O)Nc1cccc(c1)NC(=O)C(=O)NC[C@@H](c2ccc(cc2)C)[NH+](C)C C65601199
C[NH+](C)[C@@H](CNC(=O)Nc1cc(c[nH]c1=O)C(F)(F)F)c2ccccc2OC C66402937
C[NH+](C)[C@H](CNC(=O)Nc1cc(c[nH]c1=O)C(F)(F)F)c2cccc(c2)OC C66402961
COc1ccc2c(c1)c(c[nH]2)C3CC[NH+](CC3)CC(=O)N[C@H]4CCCCNC4=O C66436450
C[NH+](C)[C@@H](CNc1ccc(cc1S(=O)(=O)C)S(=O)(=O)N)c2ccccc2 C67095208
c1cc(cc(c1)F)OC[C@H](C[NH2+]Cc2c[nH]nc2c3ccc4c(c3)OCCO4)O C67224351
c1cc(ccc1OC[C@H](C[NH2+]Cc2c[nH]nc2c3ccc4c(c3)OCCO4)O)F C67252310
CN(C)c1ccc(c[nH+]1)NC(=O)NC[C@@H](COc2cccc(c2)C(F)(F)F)O C67566633
CCN(Cc1ccc(cc1)C[NH+](C)C)C(=O)C(=O)Nc2ccc(c(c2)C(=O)N)C C67596091
CC(C)(CNC(=O)CCCC[C@H]1[C@@H]2[C@@H](CS1)NC(=O)N2)N3CC[NH+](CC3)C C67612187
CC(C)(CNC(=O)CCCC[C@@H]1[C@H]2[C@@H](CS1)NC(=O)N2)N3CC[NH+](CC3)C C67612191
C[NH+]1CCN(CC1)NC(=S)Nc2cc(c(cc2OC)Cl)OC C04395674
Cc1c(c([nH]c1C(=O)NC[C@H](c2ccco2)[NH+]3CCCC3)C)C(=O)C C09534462
Cc1cccc(c1C)NC(=O)C(=O)NC[C@H](c2cccn2C)[NH+](C)C C11898994
C[NH+](C)[C@H](CNC(=O)Cc1c2ccccc2c(=O)[nH]n1)c3ccccc3 C14141334
C[C@@]1(C(=O)NC(=O)N1)C2CC[NH+](CC2)Cc3ccccc3OCC=C C14888540
CC(C)CNC(=O)NC(=O)C[NH+](C)Cc1ccc(o1)Br C30214576
CCCNC(=O)NC(=O)[C@H](C)[NH+](C)Cc1ccc(o1)Br C30217560
c1cc(c(cc1Br)[N+](=O)[O-])NCCCN2CC[NH2+]CC2 C35307810
CN(C)c1c(ccc[nH+]1)CNC(=O)CNC(=O)c2ccccc2Cl C32688375
Cc1cc(ccc1NC(=O)C(=O)NCC[NH+]2CCCC[C@@H]2C)N(C)C C41663070
C[C@@H](c1ccccn1)NC(=O)NC[C@@H](c2ccco2)[NH+]3CCCCC3 C44949182
C[C@@H](c1ccccn1)NC(=O)NC[C@H](c2ccco2)[NH+]3CCCCC3 C44949190
C[C@H](c1ccccn1)NC(=O)NC[C@H](c2ccco2)[NH+]3CCCCC3 C44949194
C[C@H](c1ccncc1)NC(=O)NC[C@@H](c2ccco2)[NH+]3CCCCC3 C44949202
C[NH+](CCOC)CC(=O)NC(=O)Nc1ccc(cc1)Br C48611221
Cc1ccc(c(c1)Cl)NC(=O)C(=O)NC[C@@H](c2ccco2)[NH+](C)C C48732288
Cc1ccc(c(c1)Cl)NC(=O)C(=O)NC[C@H](c2ccco2)[NH+](C)C C48732291
Cc1cccc(c1)NC(=O)C(=O)NC[C@H](c2ccco2)[NH+]3CCCC3 C48767424
Cc1ccccc1NC(=O)C(=O)NC[C@H](c2ccco2)[NH+]3CCCC3 C48767428
CCc1nc(no1)COc2c(cc(cc2Br)C[NH3+])OC C49334944
CCOc1ccc(c(c1)C)NC(=O)C(=O)NC2CC[NH+](CC2)C3CC3 C52657245
COc1ccc(cc1)[C@@H](CNc2cn[nH]c(=O)c2Cl)[NH+]3CCCC3 C52713032
CC(=O)c1cc([nH]c1)C(=O)Nc2cccc(c2)c3cn4c([nH+]3)CCCC4 C53547008
CC(C)/[NH+]=C(/N)\SCc1nnnn1c2ccc(cc2)C(F)(F)F C55064195
Cc1cc2n(n1)C[C@H](CN2)C[NH2+]C[C@@H](c3ccco3)N4CCCCC4 C58291739
Cc1c(c(n(n1)Cc2ccccc2)C)C[NH2+]C[C@@H]3CNc4ccnn4C3 C58305844
CC[C@H](Cc1nccn1Cc2ccc(cc2Br)[N+](=O)[O-])[NH3+] C62803120
c1ccc2=[NH+]CC(=c2c1)CC(=O)NNC(=O)COc3ccccc3F C63127014
c1ccc(cc1)/C=N/NC(=[NH2+])S[C@H]2CC(=O)N(C2=O)c3ccccc3 C16309424
CC(C)(CNC(=O)NCCC1=c2ccccc2=[NH+]C1)N3CCOCC3 C64003558
CCCN1[C@H](NN=C1S[C@H](C)C(=O)C2=c3ccccc3=[NH+][C@@H]2C)O C64056615
CCOC(=O)/C=C\1/CS[C@H](N1)NC(=O)CC2=c3ccccc3=[NH+]C2 C64725977
CCOC(=O)/C=C\1/CS[C@@H](N1)NC(=O)CC2=c3ccccc3=[NH+]C2 C64725979
CC(C)N1C[C@H](CN1)c2c([nH+]cn2CCc3c[nH]cn3)c4ccccc4 C65372241
Cc1c[nH+]c([nH]1)[C@H]2C(=NCN2CCNc3cccnc3)c4ccccc4 C65397200
Cc1nc(cs1)CC[NH2+]Cc2cn[nH]c2c3ccc4c(c3)OCO4 C48710937
CC(C)[NH+]1CC[C@@H](C1)CNC(=O)N[C@@H](c2ccccc2)c3nccn3C C65441826
CCOc1c(cccn1)CN2CN[C@@H]([C@@H]2c3[nH]cc[nH+]3)c4ccccc4 C65459229
CCOc1c(cccn1)CN2CN[C@H]([C@@H]2c3[nH]cc[nH+]3)c4ccccc4 C65459232
C[C@@H]([C@@H]1CN2[C@@H](N1)SC=N2)NC(=O)CCC3=c4ccccc4=[NH+]C3 C65489959
C[C@H]([C@@H]1CN2[C@@H](N1)SC=N2)NC(=O)CCC3=c4ccccc4=[NH+]C3 C65489964
C[C@@H]([C@H]1CN2[C@@H](N1)SC=N2)NC(=O)CCC3=c4ccccc4=[NH+]C3 C65489967
C[C@H](CNC(=O)N[C@@H](C)Cn1cccn1)[NH+]2CCc3ccccc3C2 C65565576
C[C@@H](CNC(=O)N[C@H](C)Cn1cccn1)[NH+]2CCc3ccccc3C2 C65565577
CC(C)C[C@H](CNC(=O)c1ccc2c(c1)OCC(=O)N2)[NH+]3CCCC3 C65591157
CCn1c(c(c(n1)C)CNC(=O)NCC(C)(C)[NH+]2CCC[C@@H](C2)C)C C67409000
CCn1c(c(c(n1)C)CNC(=O)N[C@@H](C)C[NH+]2C[C@@H](C[C@@H](C2)C)C)C C67409457
CCn1c(c(c(n1)C)CNC(=O)N[C@@H](C)C[NH+]2C[C@H](C[C@@H](C2)C)C)C C67409461
CCn1c(c(c(n1)C)CNC(=O)N[C@H](C)C[NH+]2C[C@H](C[C@@H](C2)C)C)C C67409464
CC(C)(CO)[NH2+]Cc1nnnn1c2ccc(cc2C(F)(F)F)Cl C67486083
Cc1csc(n1)[C@H](c2cc(c(c(c2)OC)OC)OC)[NH3+] C11823909
CC[NH+](CC(=O)c1ccc(cc1)N)[C@H]2CCS(=O)(=O)C2 C19731405
c1ccc2c(c1)OC[C@@H](O2)[C@H](c3ccc4c(c3)OCCO4)[NH3+] C20260377
c1cc(cc(c1)O)C[NH+]2CC[C@H]([C@@H](C2)O)N3CCOCC3 C20271784
CCN1c2cc(ccc2O[C@H](C1=O)C(C)C)[C@H](COC)[NH3+] C31917672
C[C@H]1COCCN1[C@@H](C[NH3+])c2cc3c(c(c2)Cl)OCO3 C35774817
COc1cc2c(c(c1)OC)CC[C@@]3(O2)CCN(C3)CC[NH3+] C36149109
C[C@H]1C[C@H]1c2ccc(o2)[C@@H](C[NH3+])N3CCS(=O)(=O)CC3 C36160656
CC1(CN(CCO1)[C@H](C[NH3+])c2ccc3c(c2)OCCO3)C C36232240
CC1(CN(CCO1)S(=O)(=O)c2ccc(cc2)C#CC[NH3+])C C37581605
Cc1c(c(=O)[nH]c(n1)C)[C@@H](C)N[C@@H](C)C[NH+]2CCCCC2 C37643223
Cc1c(c(=O)[nH]c(n1)C)[C@@H](C)N[C@H](C)C[NH+]2CCCCC2 C37643225
Cc1c(sc2c1c(ncn2)N3CCN(CC3)CC[NH3+])C C37674085
C[C@](CO)(c1ccc2c(c1)OCCO2)[NH+]3CCCNCC3 C38117170
CCCCCNC(=O)[C@@H]1CN(CC12CC[NH2+]CC2)C(=O)C C39623302
Cc1csc(n1)[C@H](c2cc(c(cc2OC)OC)OC)[NH3+] C41182046
Cc1ccc(c2c1[C@H](C(=O)N2)[NH2+]CCCS(=O)(=O)C)C C42107878
c1cscc1[C@@H](C[NH3+])Sc2nnnn2C3CCCC3 C43125984
CCN1CCN(C(=O)C1=O)[C@@H](c2ccc(s2)C)[C@H](C)[NH3+] C43243544
Cc1ccc(s1)[C@H]([C@H](C)[NH3+])Sc2nnnn2C3CC3 C43246430
CS(=O)(=O)c1ccc(cc1)O[C@H](C[NH3+])c2ccccn2 C43343860
Cc1ccc(c(n1)Oc2cccc(c2)S(=O)(=O)C)C[NH3+] C43396469
Cc1c(c(n(n1)C(C)C)C)NC(=O)CC[C@H]2CCC[NH2+]C2 C43588964
C[C@]1\2C[NH+]3CCN(C1)C[C@@H](C3)/C2=N\NC(=S)NCC=C C22917903
c1csc2c1ncnc2NC[C@@H](C[NH+]3CCCCC3)O C48559793
c1csc2c1ncnc2NC[C@H](C[NH+]3CCCCC3)O C48559796
CCN(CC(=O)N(C)C)c1c(c(cc([nH+]1)C)C)C(=S)N C49024909
C[C@H](COC)N(C)S(=O)(=O)c1ccc(cc1)C#CC[NH3+] C49040783
Cc1c(sc2c1c(nc(n2)C[NH+](C)C[C@@H](C)O)NC)C C51840123
Cc1c(cc(o1)COc2ccc(cc2)S(=O)(=O)C)C[NH3+] C52702103
CCc1[nH+]c2cc(ccc2n1[C@]3(CCS(=O)(=O)C3)C)N C52854307
C[NH+]1CCC[C@@H](C1)N(C)Cc2nc(c3ccsc3n2)N C53248518
C[C@H](c1cnc(s1)c2cc(c(c(c2)OC)OC)OC)[NH3+] C54160487
c1ccc2c(c1)C(=O)[C@H](/C(=N/CC[NH2+]CCO)/C2=O)Cl C05071790
C[C@]1(C(=O)N(C(=O)N1)CC2CC[NH2+]CC2)c3cccs3 C57848149
CC[NH+]1CC[C@H](C1)CNCc2[nH]c(=O)c3c(n2)ccs3 C37644896
Cn1cc[nH+]c1CCN[C@@H]2c3cc(cc(c3NC2=O)F)F C42113909
CCOc1ccc2c(c1)[C@@H]([C@@H](C(O2)(C)C)[NH+](C)CCO)O C62181267
CCOc1ccc2c(c1)[C@H]([C@H](C(O2)(C)C)[NH+](C)CCO)O C62181274
CCOc1ccc2c(c1)OC([C@H]([C@@H]2O)[NH+](C)CCO)(C)C C62181640
Cn1cc[nH+]c1CN(C)C(=O)C2(CCCCC2)C(=S)N C62255691
Cc1cc(=O)c(c(n1CCCO)C[NH+]2CCC[C@@H](C2)C)O C62383141
CCCn1c(cc(=O)c(c1C[NH+]2CCC[C@@H](C2)C)O)CO C62383558
CCn1c(cc(=O)c(c1C[NH+]2CCCC[C@H]2CCO)O)C C62384572
CC[C@@H](CO)n1c(cc(=O)c(c1C[NH+]2CCCCC2)O)C C62387140
c1c(n(c(c(c1=O)O)C[NH+]2CCCCCC2)C3CC3)CO C62387562
C[C@H](Cn1cc(c(=O)cc1C[NH+](C)C2CCCCC2)O)O C62389534
CC(C)[NH+]1CC[C@@](C1)(CN)N2CC[C@@H](C2)N3CCOCC3 C62978724
CC(C)[NH+]1CC[C@](C1)(CN)N2CC[C@@H](C2)N3CCOCC3 C62978725
Cc1c(nnc(c1C(=S)N)N(C)CC[NH+]2CCCC2)C C63053499
CNS(=O)(=O)c1ccc(c(c1)S(=O)(=O)NC)Cl C03267662
Cc1ccc(c(c1N(C)S(=O)(=O)C)C)S(=O)(=O)N C05554083
COCCN1CC2=C(C1=O)[C@H](NC(=O)N2)c3cccs3 C12346724
Cc1cc(on1)Cn2c(ccc(c2=O)C(=O)N)C(F)(F)F C12887878
C1CCC(CC1)N2CN=C3N(C2)C(=O)C(S3)(CO)CO C19706422
c1ccc2c(c1)OC[C@H](O2)C(=O)N/N=C/C3=CN[C@H]4[C@@H]3C=CC=C4 C19938664
C[C@@H]1C(=O)N(c2cc(ccc2O1)C(=O)CCl)CC(=O)N C19956673
CCCn1c(c(c(=O)n(c1=O)C)c2csc(n2)CC)N C30448248
C[C@@H](c1nnc(n1/N=C/c2ccc(cc2)Cl)[C@@H](C)O)O C15774076
CC1=C(c2c(sc3c2c(=O)n(c(=O)n3CC(=O)N)C)C1)C C34725185
CCCN1C(=O)/C(=C\Nc2nccs2)/C(=O)NC1=S C06907453
CN(C1CCOCC1)S(=O)(=O)c2ccc(cc2C#N)N C36320355
Cc1c(c(n[nH]1)C)NC(=O)[C@H]2CS[C@@]3(N2C(=O)CC3)C C36733914
Cc1cc(cc(c1C)S(=O)(=O)N)S(=O)(=O)N(C)C C36948423
c1cc(=O)n(cc1N)CCCn2cnc3c(c2=O)ccs3 C37065380
Cc1cc(n(n1)CC(=O)Nc2ncc(s2)C#CCCO)C C37549657
CN1C(=Cc2cn(c3c2cccc3)CC(=O)N)C(=O)N(C1=S)C C39556834
Cc1c(c(nc(=S)[nH]1)C)CCC(=O)NC2=NO[C@H](C2)C C39731675
C[C@H]1CN(C[C@@H](O1)C)[C@@H](C)CNC(=O)c2ccc[nH]c2=O C40087311
Cc1c(c(n(n1)C)C)NC(=O)C(=O)NC[C@H]2C[C@H]3C[C@@H]2C=C3 C40287570
[H]/N=C\1/C(=C/c2ccc(c(c2)OCC)O)/C(=O)N=C3N1C=C(S3)C C41083642
C[C@H]1CNc2cc(ccc2O1)S(=O)(=O)N3CCNCC3 C41600780
Cc1c(cnn1C)CNC(=O)[C@]2(C(=O)Nc3ccccc3S2)C C41644957
Cc1c(sc(n1)Cl)S(=O)(=O)N[C@@H](C)C(=O)NC C42572778
CCO[C@H]1[C@@H]([C@H]([C@@H]2[C@@H](O1)CO[C@H](O2)c3ccccc3)O)O C44168610
Cc1c(oc(n1)NC(=O)C(=O)N[C@@H](C)c2cccs2)C C47964488
Cc1c(cccc1Cl)NC(=O)C(=O)N[C@@H]2CCS(=O)(=O)C2 C48589192
C[C@H](C(=O)N[C@@H]1CCCCNC1=O)Sc2nncs2 C48702530
Cc1c(sc(n1)C)[C@H](C)NC(=O)Nc2nnc(s2)C C48871083
CCN(CC(=O)NC)C(=O)c1c(c(n[nH]1)C)Br C48914069
CNC(=O)CN(C)C(=O)C(=O)Nc1cccc(c1)Br C49134870
CCNC(=O)CN(C)C(=O)c1c(c(n[nH]1)C)Br C49252595
C[C@@H]1C[C@@H](C(=O)O1)Sc2nnc(n2N)c3cccs3 C49305844
CN([C@H]1CCS(=O)(=O)C1)S(=O)(=O)Cc2ccccc2N C50102433
CCn1cc(nc1C)S(=O)(=O)N(C)c2cccc(c2)N C50265335
c1c(sc(n1)Cl)S(=O)(=O)N[C@@H]2CCCNC2=O C50397671
CN(Cc1cccc(c1)F)S(=O)(=O)c2cnc(nc2)N C50635006
Cc1nc(cn1C)S(=O)(=O)N[C@]2(CCC[C@H](C2)C)CO C53108560
Cc1nc(on1)CN[C@@H]2c3c(cccc3Br)NC2=O C38034457
CCNC(=O)[C@H](C)NC(=O)c1cc2c(nn(c2s1)C)C C54640113
C1C[NH+](CCN(C1)C(=O)NC[C@@H]2CCC=CC2)CC(=O)[O-] C61146337
CC1CC[NH+](CC1)Cc2cc(=O)c(cn2[C@@H](C)C(=O)[O-])O C62388505
C[C@@H]1C(=O)N(c2ccc(cc2O1)N)CCCS(=O)(=O)C C63015034
CS(=O)(=O)CCS(=O)(=O)N1CCCc2c1ccc(c2)N C63141981
Cc1nc([nH]n1)SCC2=CC(=O)N3C=C(S[C@H]3N2)C C63646945
C[C@@H]1C[C@@H](CN(C1)C(=O)CSC2=NC(=O)CC(=N2)N)C C63907851
COc1ccc(cc1)S(=O)(=O)[C@@H]2C(=NN=C2SC)N C10272602
CC(C)n1c(ccn1)NC(=O)c2c[nH]c3ccccc3c2=O C65044410
Cn1cc(c(=O)n(c1=O)C)CNC[C@@]2(CCCc3c2cccc3)O C66906167
Cn1cc(cn1)CNC(=O)C(=O)Nc2ccc3c(c2)ccs3 C67394390
Cc1ccc(cc1)NC(=S)NNC(=O)c2ccc(cc2)OC(F)F C00652829
c1c(cnc(c1Cl)NNC(=S)NC[C@@H]2CCCO2)C(F)(F)F C03310646
CN(CCO)c1ccc(cc1)/C=N/NC(=S)NCc2ccccc2 C06299127
Cc1ccc(c(c1)NC(=S)NNC(=O)CSCc2ccccc2)OC C06390486
CC(C)CCNC(=S)NNC(=O)c1cc(cnc1)Br C08420542
CC[C@H](CO)NC(=S)NC(=O)c1cc(ccc1OC)Br C09866525
CCCc1c(c(c(n1CCc2cnc[nH]2)C)C(=O)N)c3cccs3 C06187108
c1ccc(cc1)CC(=O)NNC(=S)NC(=O)/C=C/c2ccc(cc2)F C13977211
CCNC(=S)NNC(=O)COc1ccc(c(c1)C)Br C13991431
Cc1ccc(c(c1)NC(=S)NNC(=O)COc2cccc(c2)F)C C15841966
CCNC(=S)NNC(=O)[C@H](C)Oc1ccc(cc1)Br C15845637
COCCCNC(=S)NNC(=O)/C=C/c1cccc(c1Cl)Cl C15909747
COCCCNC(=S)NNc1c(cc(cn1)C(F)(F)F)Cl C16183561
C=CCOc1cccc(c1)CNCCc2ccc(cc2)S(=O)(=O)N C19871802
C[C@@H]([C@H](c1ccccc1)O)NCc2ccccc2OCC(=O)NC(C)(C)C C20872448
c1cc(c(c(c1)Cl)CC(=O)NNC(=S)NC[C@@H]2CCCO2)Cl C26801527
c1cc(sc1C(=O)CCC(=O)NNC(=S)NC2CCCC2)Cl C27248882
Cc1ccc(c(c1)NC(=S)NNC(=O)CCC(=O)c2cccs2)C C28347605
CCCCCCNC(=O)c1cc(ccc1Br)S(=O)(=O)N C42063960
COc1cccc(c1)/C=C/C(=O)NNC(=S)Nc2ccc(cc2F)F C42084097
CCCNC(=S)NNC(=O)[C@H](C)Oc1ccc(cc1Br)F C46565731
CCOCCCNC(=S)NNC(=O)c1cccc(c1Cl)Cl C46585422
c1cc(cc(c1)Cl)/C=C/C(=O)Nc2ccc(cc2)OCCC(=O)N C47226148
Cc1ccc(s1)/C=C/C(=O)NNC(=S)Nc2ccccc2OC C47340455
Cc1ccc(cc1C)Sc2ccc(cc2)NC(=O)C(=O)NCCCO C48602345
CC[C@H](C)NC(=O)CCNC(=O)NCc1ccc(s1)Br C49247460
CCCNC(=O)NNC(=O)CCSc1ccc(cc1)Br C49278941
CCC(CC)CN(CC)C(=O)c1cc(cnc1NN)Br C51114554
COc1cc(cc(c1OC)CC=C)CNC(=O)c2ccc(cc2)C(=S)N C51484312
C[C@H](c1ccccc1)OCCCNC(=O)N[C@@H]2c3ccccc3C[C@@H]2O C57003754
c1ccc(cc1)[C@H](C(=O)N)Sc2nnc(s2)NCC(F)(F)F C58278677
c1cc(cc(c1)I)OC(=O)CCCCNC(=O)N C61050364
CCOc1ccc(cc1)CC(=O)Nc2ccccc2SCC(=O)N C61075601
CSc1cccc(c1)NC(=O)CSCc2cccc(c2)OCC(=O)N C63899377
CCc1ccccc1NC(=O)CNC(=O)CSc2ccc(cc2)O C64037756
CCC[C@@H](C(=O)N(Cc1cccs1)Cc2cccs2)NC(=O)N C64290927
c1ccc(c(c1)CCC(=O)Nc2ccccc2C(=O)N)OC(F)(F)F C66277533
C[C@H](c1ccccc1C(F)(F)F)N[C@@H](C)C(=O)NC(=O)NCC=C C66391048
Cc1ccc(c(c1)C)C[C@@H](C)NC(=O)c2cccc(c2)OCC(=O)N C66444103
CCOc1ccc(cc1NC(=O)c2ccccc2SCC(=O)N)F C66495220
CCCCNC(=O)CO/N=C(\Cc1cccc(c1)Br)/N C66860642
CC(C)CNC(=O)CO/N=C(\Cc1cccc(c1)Br)/N C66860678
C[C@@H](COCC(F)(F)F)NC(=O)NC[C@@]1(CCCc2c1cccc2)O C66925591
Cc1cccc(c1C(=O)N)NC(=O)CCCOc2ccc(cc2F)F C67054990
CSc1ccccc1NC(=O)CCCC[C@@H]2[C@H]3[C@@H](CS2)NC(=O)N3 C67143015
CC(C)Oc1ccccc1CC(=O)NNC(=S)Nc2cccc(c2)C#C C67196131
C[C@@H](c1cccc(c1)NCC(=O)NC(=O)NCC(F)(F)F)SC C67451330
C[C@H]1CCC[C@@H]([C@@H]1C)NC(=S)NNC(=O)CCc2nccs2 C67463598
Cc1ccc(cc1)SCC(=O)NNC(=O)NCCSC(C)(C)C C67468511
C[C@H](c1cccc(c1)NC(=O)NC[C@@H](COCC(C)C)O)SC C67579009
CC(=O)[C@@H]1[C@H](NC(=O)N[C@@]1(C(F)(F)F)O)c2ccc(cc2)Br C04284305
Cn1cc(c(n1)C(=O)Nc2c(c3c(s2)CCCCC3)C(=O)N)Br C00656361
C1CCc2c(sc(c2C(=O)N)NC(=O)[C@H]3CC(=O)OC34CCCCC4)CC1 C04724480
CCOc1cc(ccc1O)[C@H]2C(=C(N3c4ccccc4SC3=C2C#N)N)C#N C04784904
c1ccc(cc1)[C@@H]2[C@H]([C@@](NC(=O)N2)(C(C(F)F)(F)F)O)C(=O)c3ccccc3 C05242265
C[C@H]1C[C@H]2[C@@H]3CCC4=CC(=O)C=C[C@@]4([C@]3([C@@H](C[C@@]2([C@]1(C(=O)CO)O)C)O)F)C C05276259
c1ccc(cc1)[C@@H]2CC(C[C@H](C23C(=O)NC(=S)NC3=O)c4ccccc4)O C05947683
c1cc(cc(c1)Br)/C=C/C(=O)Nc2cccc(c2)S(=O)(=O)N C05943741
C[C@H]1CCc2c(sc3c2c(=O)[nH]c(n3)[C@@H](C)Sc4nnc(s4)N)C1 C06292348
c1cc(oc1)/C=C/C(=O)NC(=S)Nc2cc(c(c(c2)Br)O)Br C03296233
c1ccc(cc1)Oc2ccc(cc2)N3CC(=O)C(=C3N)c4[nH]c5ccccc5n4 C05009251
C[C@@H]1C[C@H]2[C@H]3CCC4=CC(=O)C=C[C@]4([C@]3([C@H](C[C@]2([C@]1(C(=O)CO)O)C)O)F)C C13815696
Cc1ccc(cc1)NC(=O)CSc2ccc(cc2)/C=C\3/C(=O)N=C(S3)N C15057053
c1cc(sc1)[C@@H]2CC3=C([C@@H](c4c([nH]c(=O)[nH]c4=O)N3)c5ccc(cc5)F)C(=O)C2 C18199532
c1cc(cc(c1)F)[C@H]2C3=C(C[C@H](CC3=O)c4cccs4)Nc5n2nc(n5)N C18200621
Cc1ccc(s1)[C@H]2C3=C(C[C@H](CC3=O)c4cccs4)Nc5n2nc(n5)N C18200632
c1ccc2c(c1)CC[NH2+][C@H]2c3c([nH]c(=S)n(c3=O)c4ccccc4Cl)[O-] C20149769
CC1=C([C@H](n2c(nc(n2)SC)N1)c3ccc(cc3)Br)C(=O)N C20413584
CC(C)NS(=O)(=O)c1ccc2c(c1)[C@H]3C=CC[C@@H]3[C@H](N2)c4ccc(cc4)O C20679776
c1ccc(c(c1)NC(=O)CNC(=O)c2cc3cc(ccc3[nH]2)F)Br C24684317
c1ccc(cc1)[C@H]2C3=C(C(=O)N(C3)c4ccc(cc4)Br)NC(=N2)N C16954573
Cc1cccc(c1NC(=O)c2ccc(cc2)[C@H]3Nc4ccccc4S(=O)(=O)N3)C C33063310
c1cc(cc(c1)I)Oc2cc3c(cc2N)OCC(=O)N3 C35453534
c1cc(c(cc1Br)N)S(=O)(=O)Nc2ccc(cn2)Br C37064184
CCn1cc(c(n1)N)S(=O)(=O)Nc2ccc(cc2)I C37558683
CCc1ccc2c(c1)cc(c(=O)[nH]2)[C@H]3c4ccc5cccnc5c4OC(=C3C#N)N C08578703
c1cc(cc(c1)O)[C@@H]2C3=C(N=N[C@H]3NC4=C2C(=O)C[C@H](C4)c5cccs5)O C39359130
CSN(c1ccccc1O)C(=O)[C@H]2CC(=C3[NH+]2Cc4ccccc4N3)Cl C39545468
Cc1ccc(c(c1)N)OC[C@H](c2cc(c(cc2OC)Br)OC)O C40352433
Cc1cccn2c1nc(c2)CC(=O)Nc3c(c4c(s3)C[C@@H](CC4)C)C(=O)N C41304149
c1cc(ccc1C2(CCC2)C(=O)NNC(=O)c3cc(c[nH]3)Br)F C42688642
CC(=O)O[C@@H]1[C@@H]2C[C@@](CC(=O)[C@]2([C@@]3([C@H](CCC([C@@H]3[C@@H]1O)(C)C)O)C)O)(C)C=C C43465502
C[C@@H]1CC[C@@H]2[C@]([C@]13Cc4c(cc5c(c4O3)CN(C5=O)CCO)O)(CC[C@H](C2(C)C)O)C C43509582
C[C@H]1C[C@@H]2[C@@H]3CCC4=CC(=O)C=C[C@]4([C@@]3([C@H](C[C@]2([C@]1(C(=O)CO)O)C)O)F)C C43721317
c1cc(c(cc1c2csc(n2)CNC(=O)C34CC5CC(C3)CC(C5)C4)O)O C49699506
c1cc(cc(c1)Cl)[C@H]2c3c([nH]nc3O)NC4=C2C(=O)C[C@@H](C4)c5ccco5 C18200809
Cc1cc(c(c(c1)c2c3c([nH]n2)C(=O)N([C@H]3c4ccccc4F)CCO)O)C C05342844
c1cc(ccc1c2c3c([nH]n2)OC(=C([C@H]3c4ccsc4)C#N)N)Br C01110891
C[C@]1(Cc2c(c(n[nH]2)O)[C@@H]([C@@H]1C(=O)OC)c3cccc(c3)Br)O C04649790
Cc1ccc(cc1NC(=O)c2cc(c(c(c2)S(=O)(=O)N)C)C)Br C58968862
Cc1ccc(c(c1)O)NC(=O)[C@H](C)NC(=O)c2ccc(s2)Br C48323729
Cc1ccc(cc1S(=O)(=O)N)NS(=O)(=O)c2c(c(cc(c2C)C)C)C C08110917
Cc1ccc(o1)[C@H](C)NS(=O)(=O)c2cc(cc(c2Br)N)Cl C61882198
c1ccc(cc1)c2ccccc2NC(=O)C(=O)NC[C@@H](c3ccc(cc3)Cl)O C62206578
c1cc(c(cc1Br)S(=O)(=O)/N=c/2\cc[nH]cc2N)Br C62725962
c1c(cc(c(c1C(=O)[O-])NC(=O)C[NH2+]CC2CC2)Br)Br C62825391
c1c(c[nH]c1C(=O)NNC(=O)N2CC3C[C@H]4C[C@@H](C3)CC2C4)Br C65987634
c1ccc2c(c1)CCC[C@]2(CNC(=O)Nc3cc4c(cc3Cl)OCCO4)O C66951944
Cc1c(sc(n1)c2ccccc2)CNC(=O)N[C@H]3CCCc4c3ccc(=O)[nH]4 C67387758
Cc1c(sc(n1)c2ccccc2)CNC(=O)N[C@@H]3c4ccccc4C[C@H]3O C67488240
c1ccc2c(c1)c(c(o2)C(=O)N)NC(=O)c3cccc(c3)Br C02483623
Cc1cc(c(c(c1)C)NC(=O)CSCc2cnc(c(c2CO)O)C)C C01033174
c1cc(ccc1C2=NN([C@@](C2)(C(F)(F)F)O)C(=S)N)Br C04476911
c1ccc(c(c1)C(=O)Nc2ncc(s2)C(=O)N)I C12891431
Cc1ccc(cc1S(=O)(=O)N)NC(=O)c2cc(sc2Cl)Cl C15817343
CCc1ccc(cc1)n2c(=O)c(c([nH]c2=S)[O-])[C@@H]3c4ccccc4CC[NH2+]3 C17046026
COc1ccc(cc1N)S(=O)(=O)Nc2ccc(cc2Br)F C20430242
COc1ccc(cc1N)S(=O)(=O)Nc2ccc(cc2F)Br C21016831
CC1=C([C@@H](NC(=S)N1)c2ccsc2)C(=O)Nc3ccccc3OC C22303661
Cc1cc(c(c(c1)C)NC(=O)CNC(=O)Cc2c([nH]c3c2cccc3)C)C C24977723
C[C@@]12CCC(=O)C=C1C=C[C@@H]3[C@@H]2CC[C@@]4([C@@H]3CC[C@@]4(CCC(=O)N)O)C C33680044
Cc1cc(ccc1NS(=O)(=O)c2cc(ccc2F)N)Br C37052728
CC(C)NS(=O)(=O)c1c(cc(cc1Br)Br)N C37054457
C[C@H](c1cccc(c1)N)NS(=O)(=O)c2ccc(s2)Br C37178392
C[C@H](c1c(ccs1)Br)Nc2ccc3c(c2)[nH]c(=O)c(=O)[nH]3 C37302986
Cc1ccc(cc1NS(=O)(=O)c2cc(ccc2OC)N)Br C37367839
Cc1ccc(cc1NC(=O)c2cccc(c2)Br)S(=O)(=O)N C37844778
c1c(cc(c(c1N)NC(=O)CCn2cc(cn2)Br)Cl)Cl C38054065
c1cc(ccc1N)OCCNS(=O)(=O)c2cc(sc2Cl)Cl C38079605
C[C@H](c1ccccc1Br)NS(=O)(=O)c2cc(ccc2F)N C40316739
CN(Cc1cc(cs1)Br)C(=O)c2c3cc(ccc3[nH]n2)N C40327710
Cc1cc(ccc1S(=O)(=O)NCc2ccc(s2)Br)N C40346990
Cc1cccc(c1S(=O)(=O)NCc2ccc(s2)Br)N C40346998
C[C@H](c1cccc(c1)Br)NS(=O)(=O)Cc2ccc(cc2)N C40347091
CCC(CC)(C(=S)N)NS(=O)(=O)c1ccccc1Br C40364766
CCC(CC)(C(=S)N)NS(=O)(=O)c1cc(sc1Cl)Cl C40364774
C[C@@H](CNc1cc(ccn1)c2c(nc([nH]2)SC)c3ccc(cc3)F)O C40935452
C[C@@]12CCC(=O)C=C1C=C[C@@H]3[C@@H]2CC[C@@]4([C@@H]3CC[C@]4(CCC(=O)N)O)C C43866865
Cc1cc(ccc1N[C@@H](C)C(=O)NC(=O)NC)I C46804242
c1cc(ccc1OC[C@H](CSc2nnc(s2)N)O)Br C48375808
c1cc(c(cc1F)Br)C(=O)NNC(=O)c2cc(c[nH]2)Cl C48736404
c1cc(c(cc1Br)N)S(=O)(=O)NCCc2ccsc2 C49151007
CCCNC(=O)NNC(=O)CSc1ccc(cc1C)Br C49298500
c1cc2c(cc1N)[nH]c(n2)S(=O)(=O)Cc3c(ccs3)Br C43680335
c1cc(c(cc1Br)Br)NC(=O)Cn2ccc(n2)N C50468267
c1ccc(c(c1)NC(=O)c2cc(cnc2N)Br)OC(F)F C50700807
C[C@H]1C[C@H]1NS(=O)(=O)c2c(cc(cc2Br)Br)N C52272272
c1ccc(c(c1)NC(=O)Cc2csc(n2)N)I C55271245
c1cc(cc(c1)Br)[S@@](=O)CCc2[nH]c3cc(ccc3n2)N C55308929
c1ccc(cc1)n2c(c[nH]c2=S)C(=O)NNc3ccccc3C(F)(F)F C55543046
c1ccc2c(c1)C(=O)N([C@@H](N2)c3cc(c(c(c3)Cl)O)O)CC(F)(F)F C07113633
C[C@H](c1ccc2c(c1)CCCC2)NC(=O)c3cc(sc3)S(=O)(=O)N C31970036
CN(Cc1cc(cs1)Br)c2cc(ccc2/C(=N/O)/N)Cl C62789470
C[C@@]1(CC[NH2+]C1)C(=O)Nc2ccc(cc2C(=O)[O-])I C62910638
c1cc(cc(c1)[N-]S(=O)(=O)c2ccc(cc2Br)F)C[NH3+] C63191063
c1ccc(cc1)c2cc3n(n2)[C@](C[C@@](N3)(C(F)(F)F)O)(C(F)(F)F)O C13123725
CC(C)C[C@@H](C(=O)NC)NC(=O)c1c(c2ccccc2[nH]1)Br C65153728
Cc1c(cccc1Cl)NC(=O)C(=O)NC[C@]2(CCCc3c2cccc3)O C67000573
c1ccc2c(c1)cc(o2)c3c(c[nH]n3)CNC[C@H](c4ccc(c(c4)F)F)O C67186059
C#Cc1cccc(c1)NC(=S)NNC(=O)CCc2ccc(s2)Cl C67196257
C[C@H]1CCc2c(sc(c2C(=O)N)NC(=O)c3ccn(n3)COc4ccccc4F)C1 C02798066
C[C@@]12CC[C@H]([C@@]([C@H]1Cc3c(nc(s3)c4ccsc4)[C@H]2CC(=O)NCc5cccnc5)(C)CO)O C03841634
c1cc(ccc1CCNC(=O)COc2ccc3cc(ccc3c2)Br)S(=O)(=O)N C03362127
C[C@H]1CCc2c(sc3c2c(ncn3)S[C@@H](C)C(=O)Nc4ccc(cc4)S(=O)(=O)N)C1 C03522808
CC1=C([C@@H](NC(=S)N1)c2cc(c(c(c2)I)O)OC)C(=O)OC C00683708
c1ccc(cc1)n2c(=O)c3c4c(sc3nc2SCC(=O)NC(=O)N)CCCCC4 C03425986
c1cc(sc1)/C=C/2\C(=O)N(C(=S)S2)CCCC(=O)Nc3c(c4c(s3)CCCC4)C(=O)N C01740723
Cc1cc(c(c(c1)C)NC(=O)[C@H](c2ccccc2)NS(=O)(=O)c3ccc4c(c3)CCC(=O)N4)C C09610587
c1c(cn2c(c1Cl)nnc2SCC(=O)Nc3c(c4c(s3)CCC4)C(=O)N)C(F)(F)F C09619716
CCc1cc2c(s1)ncnc2SCC(=O)Nc3c(cc(cc3Cl)S(=O)(=O)N)Cl C09642610
COc1ccc(cc1I)C(=O)NC(=S)NNC(=O)Cc2ccccc2 C02551596
CCOc1ccc(cc1)C(=O)NC(=S)NNC(=O)c2ccccc2I C12137101
c1ccc(cc1)/C=C/C(=O)NC(=S)NNC(=O)COc2ccc(cc2)Br C12500758
CCC(=O)Nc1ccc(cc1)C(=O)NNC(=O)c2cccc(c2)I C12574857
Cc1ccc(cc1)n2c(cc(c2C)CC(=O)Nc3cc(ccc3N4CCCC4)C(=O)N)C C12595968
c1cc(cc(c1)Br)/C=C/C(=O)OCC(=O)Nc2c(c3c(s2)CCC3)C(=O)N C13141682
c1ccc2c(c1)c(cn2Cc3ccc(cc3)Cl)/C=C(\C#N)/c4c(c(n(n4)CCO)N)C#N C13590364
CC(C)(C)C(=O)NC(=S)NNC(=O)c1ccc(c(c1)I)OC C13988320
CCOc1ccc(cc1C(=O)NC(=S)Nc2ccccc2C(=O)NC)Br C14657891
COc1ccccc1OCC(=O)N/N=C/c2cc(c(c(c2Br)Br)O)O C01429152
C[C@H](C(=O)Nc1ccc(cc1)O)N2C(=O)/C(=C/c3cc(ccc3O)Br)/SC2=S C15047008
c1csc(c1C(=O)N)NC(=O)COC(=O)c2cc(cc(c2)C(F)(F)F)C(F)(F)F C15182879
c1cc(c(c(c1)Cl)Cl)[C@@H]2[C@@H]([C@@](NC(=O)N2)(C(F)(F)F)O)C(=O)c3cccnc3 C15906324
CCOc1ccc(cc1C(=O)NC(=S)Nc2ccc(cc2)C(=O)NC)Br C20120369
Cc1ccc(c(c1)C)n2c(=O)c3c4c(sc3nc2S[C@@H](C)C(=O)NC(=O)N)CCC4 C20894807
Cc1ccc(cc1C)n2ccnc2SCC(=O)Nc3cc(cc(c3C)C)S(=O)(=O)N C21240328
Cc1cc(ccc1NC(=O)CSc2c(cc(c(n2)N)C#N)C#N)I C21424562
c1cc2c(cc1SCC(=O)OCC(=O)Nc3c(c4c(s3)CCCC4)C(=O)N)CCC2 C22535800
Cc1ccc(cc1)c2n[nH]c(=S)n2CCC(=O)NNC(=O)c3cc4c(s3)CC[C@@H](C4)C C24309692
Cc1ccc(c(c1)O)NC(=O)[C@@H](CCSC)NS(=O)(=O)c2ccc(cc2)Br C24584342
Cc1cccc(c1)C(=O)N[C@@H](CCSC)C(=O)NNC(=O)C23CC4CC(C2)CC(C4)C3 C17157131
Cc1ccc(c(c1)S(=O)(=O)Nc2cccc(c2)C(=O)Nc3ccccc3C(=O)NC)C C27401019
Cc1ccc(c(c1)O)NC(=O)[C@@H](CCSC)NS(=O)(=O)c2ccc(cc2)Cl C32721150
C/C=C(\C)/C(=O)O[C@@]12C[C@@H]([C@@]3([C@@H]([C@@H]1C2(C)C)C=C(C[C@@]4([C@@H]3C=C(C4=O)C)O)CO)O)C C35024498
Cc1c(sc(n1)S[C@H](C)c2[nH]c(=O)c3c(csc3n2)c4ccccc4)CC(=O)N C28937598
CC(=O)N1CCC2(CC1)C/C(=N\NC(=S)Nc3ccccc3F)/c4cc(ccc4O2)O C15953280
c1ccc2c(c1)C(=O)N([C@@H](N2)CS[C@@H]3[N-]C4=CC(=[NH2+])C=CC4=N3)c5cccc(c5)C(F)(F)F C39960829
Cc1ccccc1COc2ccc(cc2[C@@H]3C(=C(Nc4n3ncn4)C)C(=O)N)Br C40916947
Cc1ccc2c(c1C)NC(=O)[C@]23[C@@H]4[C@H]([C@@H](N3)[C@@H](C)O)C(=O)N(C4=O)CCc5ccccc5 C35363869
CC(=O)NNC(=O)c1c2c(sc1NC(=O)c3cccc(c3)Br)CCCCC2 C44452870
Cc1c(sc(n1)S[C@H](C)c2[nH]c(=O)c3c(csc3n2)c4cccs4)CC(=O)N C28937615
Cc1c(cccc1Cl)NC(=S)NNC(=O)[C@H]2CC(=O)N(C2)c3cccc(c3)Br C46773006
Cc1c(c(=O)n([nH]1)c2ccccc2)C(C(F)(F)F)(C(F)(F)F)O/N=C(\c3ccccc3)/N C20032548
CCCCc1ccc(cc1)N2C(=O)[C@H]3[C@@H](C2=O)[C@]4(c5ccccc5NC4=O)N[C@H]3[C@@H](C)O C15956930
CNC(=O)c1ccc(cc1)NC(=O)CSc2[nH]c(cn2)c3ccc(cc3)Br C08719170
Cc1cccc(c1C)n2ccnc2SCC(=O)Nc3cc(cc(c3C)C)S(=O)(=O)N C21609643
CC(C)c1ccc(cc1)[C@H](c2cccs2)NS(=O)(=O)c3ccc4c(c3)[nH]c(=O)c(=O)[nH]4 C23403397
CCOc1cc(cc(c1O)Br)/C=N/NC(=O)C(=O)Nc2cccc(c2)Cl C13922363
C[C@H]1CCc2c(sc3c2c(=O)[nH]c(n3)[C@H](C)Sc4nnc(n4N)C(F)(F)F)C1 C21174878
CNC(=O)c1ccc(cc1)NC(=O)CSc2[nH]cc(n2)c3ccc(cc3)Br C08719170
c1ccc(cc1)C2=[NH+][C@](C(=O)N2)(C(F)(F)F)Nc3c(c4c(s3)CCCC4)C#N C02504163
Cc1ccc(cc1F)NC(=O)c2cnn(c2C3CC[NH2+]CC3)c4ccccc4 C04960446
Cc1ccc(cc1Cl)Nc2nn(c(=S)s2)C[NH+]3CCC[C@@H](C3)O C08993960
Cc1ccc(cc1C)[C@H](C[NH+]2CCC3(CC2)C[C@@H](c4cc(ccc4O3)OC)O)O C12293512
Cc1ccc2c(c1)[C@@H](CC3(O2)CC[NH+](CC3)C[C@H](c4cccc(c4)OC)O)O C12330086
c1c2c(nc(n1)N3CCC(CC3)CO)CCC[C@H]2[NH2+]C4CCCCCCC4 C12443179
c1cc(c(c(c1)Cl)Cl)C[NH2+]CCCN2C(=O)C3(CCCC3)NC2=O C15184149
Cc1cccc(c1)n2c(c(cn2)C(=O)Nc3ccc(cc3)F)C4CC[NH2+]CC4 C15726898
Cc1c2cc(ccc2[nH]c1CN3CC[NH+]([C@H](C3)CCO)C4CCCC4)OC C19760002
C[C@@H]1CCCc2c1c3c(s2)nc(n(c3=O)N)SCC[NH+]4CCCCC4 C19797061
Cc1c(c(n[nH]1)C)CNC(=O)c2ccc(s2)[C@@H]3CCC[NH+]3C4CCCC4 C20537920
CCc1c(nc([nH]c1=O)c2ccc(cc2)C[NH+]3CCC(CC3)[C@@H](CC)O)C C20913816
Cc1cccc(c1)NC(=O)NCc2c3c(sc2n4cccc4)C[NH+](CC3)C C20927264
CCc1ccccc1N2C[C@@H](CC2=O)C(=O)NC3CC([NH2+]C(C3)(C)C)(C)C C25876371
CCN(CC)c1cc(cc[nH+]1)CNC(=O)Nc2ccc(cc2)Br C33280259
C[C@@H]1CCc2c(sc3c2c(=O)[nH]c(n3)C[NH+](CC(C)C)CC(C)(C)O)C1 C35745538
CC(C)C[NH+](Cc1[nH]c(=O)c2c3c(sc2n1)CCCCC3)CC(C)(C)O C36313586
c1cc(ccc1NC[C@H]2C=c3cc4c(cc3=[NH+]C2=O)CCC4)N5CCC[C@@H](C5)O C38790028
CCCCC(=O)N1C[C@H](C2(C1)CC[NH2+]CC2)C(=O)N[C@H]3CCC[C@@H]([C@@H]3C)C C39637124
CC[C@@H](C)C(=O)N1C[C@@H](C2(C1)CC[NH2+]CC2)C(=O)N[C@@H]3CCC[C@@H]([C@@H]3C)C C39637241
CC[C@H](C)CC(=O)N1C[C@@H](C2(C1)CC[NH2+]CC2)C(=O)NCc3cc(cc(c3)C)C C39694891
Cc1c(c([nH]c1C(=O)[C@H](C)[NH+](C)C[C@@H]2Nc3ccccc3S2)C)C(=O)C C39737361
Cc1cc(ccc1NC(=O)C(=O)NCC[NH+]2C[C@@H](C[C@H](C2)C)C)Br C41726872
c1cc(oc1)[C@@H](CNC(=O)Nc2ccc(cc2)Br)[NH+]3CCCC3 C43134102
C[C@@H]([C@H](c1cc(cs1)Br)Sc2nnnn2C3CCCC3)[NH3+] C43290499
C[C@H]1CCc2c(sc3c2c(=O)n(c(n3)SCC[NH+]4CCCCC4)N)C1 C36646186
CN(C)c1cc(cc[nH+]1)CNC(=O)c2cc3ccc(cc3[nH]2)Br C47540020
C[NH+](C)[C@@H](CNC(=O)Nc1ccc(cc1)c2nccs2)c3ccsc3 C48235291
COc1ccc(cc1O)[C@H]2NC(=O)C[NH+]2Cc3ccc(cc3)c4ccccc4 C48374244
Cc1ccc(c(c1)NC(=O)C(=O)NC[C@@H](c2ccccc2Cl)[NH+](C)C)C C48911108
Cc1cccc(c1C)NC(=O)C(=O)NC[C@H](c2ccccc2Cl)[NH+](C)C C48911155
Cc1c(c(n[nH]1)C)NC(=O)C[NH+]2CCC[C@H]2c3cccc(c3)Br C52213851
Cc1ccc(c(c1)Cl)NC(=O)[C@H](C)[NH+]2CCc3c(cccc3NC(=O)C)C2 C54392321
Cc1cccc(c1C)NC(=O)C[NH+](C)[C@H](C)C(=O)Nc2c(cccc2F)F C14931086
CC(C)CNC(=O)C[NH+]1CCC[C@@H]1C(=O)Nc2cc(cc(c2)Cl)Cl C26462344
c1ccc2c(c1)C[C@H](O2)CNC(=O)NC[C@@H](c3cccs3)[NH+]4CCCC4 C47952239
C[C@H](c1ccc(cc1)C#N)NC(=O)NC[C@@H](c2ccccc2Cl)[NH+](C)C C47994241
CCCn1c(=O)[nH]nc1Sc2ccc(cc2Br)[C@@H](C)[NH2+]C C61700517
COc1ccc(cc1c2nc(cs2)C[NH+]3CCC[C@H]3C(=O)N)Br C61759215
CN(Cc1ccccc1O)C(=O)Nc2ccc(cc2)CC[NH+]3CCSCC3 C61791882
c1ccn(c1)[C@H]2N[C@H](CS2)CC(=O)NCCC3=c4cc(ccc4=[NH+]C3)F C63339535
C[C@@H](CNC(=O)c1ccc([nH]c1=O)c2cccs2)[NH+]3CCc4ccccc4C3 C63928460
CCOc1ccc(cc1)C2=NC3(CC[NH+](CC3)C)N[C@@H](C2)c4ccccc4O C65297892
CC[NH+]1CCC2(CC1)N[C@H](CC(=N2)c3ccccc3)c4cccc(c4O)OCC C65298338
CCOc1cccc(c1O)[C@@H]2CC(=NC3(N2)CC[NH+](CC3)C)c4ccc(c(c4)C)C C65298452
Cc1ccc(cc1NC(=O)C(=O)NC[C@H](C)[NH+]2CCC(CC2)C)Br C65601652
CCCC[NH+]1Cc2cccc(c2C1)NC(=O)c3ccc4c(c3)NC(=O)CS4 C66513879
CCC[NH+]1Cc2cccc(c2C1)NC(=O)c3c(c([nH]n3)C4CC4)Br C66760795
CC[NH+](C)CCNC(=O)N1CCc2c(c3cccc(c3[nH]2)Br)C1 C66988599
CCC[NH+]1Cc2cccc(c2C1)NC(=O)C(=O)N[C@H](C)c3ccc(s3)Cl C67498214
Cn1cccc1[C@H](CNC(=O)C(=O)Nc2ccc(cc2)Cl)[NH+]3CCOCC3 C11898538
COc1ccc(c(c1)C[NH+]2CCC3(CC[C@@H](O3)CNC(=O)[C@@H]4CCCO4)CC2)O C11995418
COc1ccc(c(c1)C[NH+]2CCC3(CC[C@H](O3)CNC(=O)[C@H]4CCCO4)CC2)O C11995419
C[NH+](Cc1[nH]c2ccccc2c(=O)n1)CC(=O)Nc3c(c4c(s3)CCC4)C#N C06504625
c1ccc2cc(ccc2c1)C[NH+]3CCNC(=O)[C@@H]3CC(=O)NCc4ccncn4 C14958534
c1ccc2cc(ccc2c1)C[NH+]3CCNC(=O)[C@H]3CC(=O)NCc4ccncn4 C14958538
Cc1nc(cc(n1)[C@H]2C[NH+]3CC[C@H]2C[C@@H]3CNC(=O)NCC=C)c4ccco4 C15672608
Cc1cnc(cn1)CNC(=O)C[C@H]2C(=O)NCC[NH+]2Cc3c(cccc3Cl)F C19790009
Cc1cnc(cn1)CNC(=O)C[C@@H]2C(=O)NCC[NH+]2Cc3c(cccc3Cl)F C19790010
CC[NH+]1CCN(CC1)CCCNC(=O)c2cc3c(n2C)c4ccccc4[nH]c3=O C20237775
COc1ccc(cc1OC)/C=C/C(=O)N2CCC3(CC2)c4c([nH]c[nH+]4)CCN3 C20572214
Cc1ccc(s1)S(=O)(=O)N2CCC[C@H](C2)Cn3cc(nn3)C(C)(C)[NH3+] C23366539
Cc1ccc(s1)S(=O)(=O)N2CCC[C@@H](C2)Cn3cc(nn3)C(C)(C)[NH3+] C23366543
C[NH+](C)CCNC(=O)c1ccc2c(c1)NC(=O)/C(=C/c3ccccc3OC)/O2 C32983676
CCOC(=O)c1c(c2c(=O)[nH]c(nc2s1)CN3CC[NH2+][C@H](C3)C)C(C)C C35745465
CCOC(=O)C1CC[NH+](CC1)Cc2c(nc3n2cc(cc3)N)c4ccncc4 C36270906
Cn1cc(cn1)CCNC(=O)C[C@H]2C(=O)NCC[NH+]2C3Cc4ccccc4C3 C39379968
CCC[C@@H](C)C(=O)N1C[C@H](C2(C1)CC[NH2+]CC2)C(=O)NC[C@@H]3COC(O3)(C)C C39658935
CC[C@@H](C)CC(=O)N1C[C@@H](C2(C1)CC[NH2+]CC2)C(=O)NCc3cn4ccccc4n3 C39672074
CC[C@@H](C)CC(=O)N1C[C@H](C2(C1)CC[NH2+]CC2)C(=O)NCc3cn4ccccc4n3 C39672076
CCCCC(=O)N1C[C@@H](C2(C1)CC[NH2+]CC2)C(=O)N[C@H](C)C3=C(N=N[C@@H]3C)C C39674164
CC[C@@H](C)CC(=O)N1C[C@@H](C2(C1)CC[NH2+]CC2)C(=O)N[C@@H](C)C3=C(N=N[C@@H]3C)C C39674520
C[NH+]1CCC(CC1)N(C)c2c(c(ncn2)N3CCN(CC3)c4ccccc4)N C40727198
Cc1ccc2cccc(c2n1)Oc3c(c(ncn3)N(C)C4CC[NH+](CC4)C)N C40752383
CC(C)C[C@@H]1[C@H]2[C@H](C(=O)N(C2=O)CCOC)[C@@]3([NH2+]1)c4cc(ccc4NC3=O)Cl C16024507
Cc1ccc(c2c1nccc2)NC(=O)C(=O)NC[C@H](c3ccco3)[NH+]4CCCC4 C48767655
CC(C)C[C@H]1[C@@H]2[C@@H](C(=O)N(C2=O)CCOC)[C@@]3([NH2+]1)c4cc(ccc4NC3=O)Cl C05347299
CC(=O)NCC1CC[NH+](CC1)CN2C(=O)C3(CCC(CC3)C(C)(C)C)NC2=O C54517225
C[C@@H]1C[C@@H](C[NH+](C1)C(C)(C)CNC(=O)C(=O)Nc2nnc(s2)C(C)C)C C54947080
C[C@H]1C[C@@H](C[NH+](C1)C(C)(C)CNC(=O)C(=O)Nc2nnc(s2)C(C)C)C C54947082
CC(=O)c1ccc(cc1)N2C(=O)C[C@H](C2=O)S/C(=[NH+]/N=C(\C)/c3cccs3)/N C05073871
c1ccc(c(c1)NC(=O)C2CCN(CC2)Cc3cc(=O)n4ccsc4[nH+]3)O C12783013
C[C@H]1CCC[C@](C1)(CNC(=O)CCN2C(=O)C3(CCCC3)NC2=O)[NH+](C)C C60410753
C[C@@H]1C[C@@]2(CC(C1)(C)C)C(=O)N(C(=O)N2)CC(=O)NCCC[NH+]3CCCC3 C61547974
Cc1nc2ccc(cc2o1)NC(=O)C(=O)NC[C@H](c3cccc(c3)F)[NH+](C)C C61870895
Cc1cc(n(n1)c2ccc(cc2)C(=O)NNC(=O)CC3=c4ccccc4=[NH+]C3)C C63194891
C[C@@H]1C[C@@H](C[NH+](C1)CCCNC(=O)c2cc(nc3c2c(=O)[nH]n3C)C4CC4)C C63831326
COc1ccc2=[NH+]CC(=c2c1)CCNC(=O)CN3CNc4ccccc4C3=O C64417431
Cc1cc(c(o1)C)C(=O)NCC(=O)Nc2ccc(cc2)c3cn4c([nH+]3)CCCC4 C65104327
CCc1c(nn(c1NC(=O)c2ccc(cc2)C[NH+]3CCNC(=O)[C@@H]3C)C)CC C65456691
Cc1ncc(o1)c2ccc(cc2)NC(=O)C(=O)NC[C@@H](C)[NH+]3CCC(CC3)C C65601849
C[C@@H]1C[C@]2(CC(C1)(C)C)C(=O)N(C(=O)N2)CC(=O)NCCC[NH+]3CCCC3 C66067644
C[NH+](CCN(C)C(=O)c1ccc(cc1)n2c(c(cn2)C#N)N)C3CCCCC3 C66241341
Cc1c(oc(n1)c2cccc(c2)NC(=O)C(=O)N[C@H]3CC[NH+]4[C@@H]3CCCC4)C C67352325
CC(=O)NC[C@@H]1CCC[NH+](C1)CN2C(=O)C3(CCC(CC3)C(C)(C)C)NC2=O C67382939
C[C@@H]1CCC[NH+](C1)C(C)(C)CNC(=O)C(=O)Nc2cccc(c2)n3cccn3 C67392848
C[C@@H]1CCC[NH+](C1)C(C)(C)CNC(=O)C(=O)Nc2ccccc2n3cccn3 C67392854
C[C@@H]1C[C@@H](C[NH+](C1)C[C@@H](C)NC(=O)C(=O)Nc2ccccc2n3cccn3)C C67439024
C[C@H]1C[C@@H](C[NH+](C1)C[C@@H](C)NC(=O)C(=O)Nc2ccccc2n3cccn3)C C67439027
C[C@@H](C(=O)NC(=O)NC[C@H]1CCCO1)N2CC[NH+](CC2)CC3CCCCC3 C67649126
Cc1c(sc(c1C(=O)OC)NC(=O)[C@H]2CSC(=N2)c3ccncc3)C C03030738
CCNc1c(c(=O)n2ccccc2n1)/C=C/3\C(=O)N(C(=S)S3)CC=C C01254428
CN(Cc1ccccc1)C(=O)CN2C(=O)[C@@]3(CCCc4c3ccs4)NC2=O C05680481
Cc1ccc(cc1)[C@]2(C(=O)N(C(=O)N2)CC(=O)N(C)Cc3ccsc3)C C08502637
CC(=O)Nc1cc(ccc1SC)C(=O)Cn2cnc3ccsc3c2=O C09112655
C[C@@H]1C[C@H](CN(C1)C(=O)CCS(=O)(=O)c2ccc3c(c2)NC(=O)[C@@H](S3)C)C C09440886
C[C@H](c1ccc(cc1)n2ccnc2)NC(=O)c3cccc(c3)N4CCCC4=O C09378132
Cn1ccnc1[C@H](c2ccccc2)NC(=O)c3cccc(c3)N4CCCC4=O C12544373
[H]/N=C\1/C(=C\c2cc(n(c2C)c3ccccc3F)C)/C(=O)N=C4N1N=C(S4)C(C)C C05516354
C[C@]1(C(=O)N(C(=O)N1)CC(=O)N(C)Cc2ccsc2)c3ccc(cc3)F C16455883
Cc1cc(c2c(nn(c2n1)C)C)C(=O)NCCc3cn(c4c3cc(cc4)F)C C19716337
Cc1ccc(cc1)CNC(=O)c2cc(n(n2)[C@@H]3CCS(=O)(=O)C3)C4CC4 C21000154
Cc1ccc(cc1)CNC(=O)c2cc(n(n2)[C@H]3CCS(=O)(=O)C3)C4CC4 C21000155
Cc1c(cc2c(n1)ccn(c2=O)CCOC)C(=O)Nc3ccc(cc3F)F C21538680
Cc1ccccc1CN(C)C(=O)[C@H](C)NC2=NS(=O)(=O)c3c2cccc3 C23599327
CN(C)C(=O)c1ccc(cc1)NC(=O)CSc2c3c(ccs3)ncn2 C26958813
Cc1cccc(c1)CNC(=O)c2cc(n(n2)[C@H]3CCS(=O)(=O)C3)C4CC4 C36141509
C[NH+](C)C1CCN(CC1)S(=O)(=O)c2cc(sc2Br)C(=O)[O-] C36191532
Cc1cccc(c1C)N2C[C@H](CC2=O)C(=O)NCC(C)(C)N3CCOCC3 C36622319
CCc1cccc(c1NC(=O)CN(C)C2=NS(=O)(=O)c3c2cccc3)C C07061649
CC(C)S(=O)(=O)c1cc2c(cc1Cl)CCN3[C@H]2CO[P@@](=O)(N3)SC C39465041
C[C@H](c1ccc(cc1)S(=O)(=O)C)NC(=O)[C@@H](C)n2cnc3c2cccc3 C40088845
Cc1c(nc(s1)NC(=O)Cn2cncn2)c3ccc(cc3)Br C45671691
Cc1cc(no1)CS(=O)(=O)CC(=O)Nc2ccc(cc2)Br C46155192
c1cc(c(cc1Br)Br)OC(=O)Cn2ccc(=O)[nH]c2=O C48525596
CCc1cccc(c1NC(=O)c2cnn(c2C)[C@@H]3CCS(=O)(=O)C3)CC C49658344
Cc1cc(n(n1)[C@H]2CCS(=O)(=O)C2)NC(=O)c3cc(c(cc3Cl)F)F C57682931
Cc1ccccc1NC(=O)Cn2cnc3c(c2=O)sc(=S)n3CC=C C14752449
CNS(=O)(=O)c1cc(n(c1)C)C(=O)N(C)Cc2c(cccc2Cl)F C25446406
CC(=O)N1CCN(CC1)CCNC(=O)c2cc3c(s2)-c4ccccc4OC3 C58487164
Cc1cc(no1)CS(=O)(=O)CC(=O)Nc2cccc(c2)Br C46155297
Cn1cnnc1Sc2ccc(cc2)NC(=O)c3ccc(cc3)[S@@](=O)C C58888930
Cc1nccn1c2ccc(cc2F)CNC(=O)[C@@H]3[C@@H](Oc4ccccc4O3)C C60047176
CC(=O)N(C)c1ccc(cc1)NC(=O)C(=O)N(C)Cc2ccccc2Cl C62583533
COc1ccc(c(c1)c2csc(n2)NC(=O)[C@@H]3C=CC=NC3=S)OC C64178826
CC(=O)Nc1cccc2c1CCN(C2)C(=O)c3cnn(c3)c4ccccc4Cl C64489788
Cc1ccc(o1)CNC(=O)C2=Nc3cc(sc3[C@@H]2CN4CCOCC4)C C65139074
CC(=O)N1CCc2c1ccc(c2)N3C[C@H](CC3=O)C(=O)Nc4ccccc4SC C65195269
CC(C)(C)C(=O)N1CCC(CC1)C(=O)Nc2ccccc2CC(=O)N(C)C C56239303
CN(C[C@H]1c2ccccc2CCO1)C(=O)C(=O)Nc3ccc(nc3)SC C66219863
Cc1cc(n(n1)c2ccccc2F)NC(=O)CN(C)C(=O)c3ccsc3 C66287711
Cc1ccc(cc1NC(=O)Cc2csc(n2)C(C)C)N3C(=O)CCC3=O C66419090
Cc1cc(cc(c1C)Br)S(=O)(=O)N[C@H](C)Cn2cncn2 C66579525
C[C@H](C(=O)Nc1ccnn1Cc2ccccc2Br)n3ccnc3 C66663587
c1ccc(cc1)c2c(cn(n2)c3ccccc3)/C=C/C(=O)N[C@H]4CCOC4=O C66994837
Cc1ccc2c(c1)[nH]c(n2)[C@@H]3CCCN(C3)C(=O)C[C@@H]4CCS(=O)(=O)C4 C67158786
Cc1ncc(s1)CN(C)C(=O)Nc2cccc(c2)S(=O)(=O)C(F)F C67316314
CN(C)C(=O)c1ccc(cc1Cl)NC(=O)C(=O)N(C)[C@H]2CCc3c2cccc3 C67367655
c1cc2c(c(c1)OC(F)F)N(CCC2)C(=O)C(=O)N[C@@H]3CCCc4c3cco4 C67371543
Cc1ccc2cccc(c2n1)NC(=O)C(=O)N3CCO[C@H](C3)c4ccc(cc4)F C67526422
CCOc1cccc(c1O)[C@@H]2CC(=N[C@@H]([NH2+]2)c3cccc(c3)F)c4ccc(cc4)OC C04729924
Cc1ccc2c(c1)c3c(cc(s3)C(=O)NCCC[NH+]4[C@H](CCC[C@@H]4C)C)c(=O)[nH]2 C04954252
C[C@@H](C(=O)c1c[nH]c2c1cccc2)[NH+](C)CC(=O)Nc3ccccc3Br C06978322
Cc1ccc(cc1F)NC(=O)C(=O)NC[C@H](c2cccc3c2cccc3)[NH+]4CCCC4 C10334075
c1ccc(cc1)C[C@H](c2ccc3c(c2)C[NH+](CCO3)Cc4c[nH]nc4c5ccccc5)O C11788642
c1cc(ccc1C[NH+]2CCOc3ccc(cc3C2)[C@H](C4CCCCC4)O)OCCO C11999352
COc1cccc(c1O)C[NH+]2CCC[C@H](C2)c3c(cn[nH]3)c4cc(ccc4F)F C12219061
CC(C)(C#Cc1cccc(c1)C(=O)NCC[NH+]2Cc3ccccc3O[C@@H](C2)c4ccsc4)O C12457199
C[NH+](CCC(=O)Nc1ccc(cc1F)Cl)CC(=O)Nc2ccccc2Br C12746833
C[NH+](CCC(=O)Nc1ccc(cc1F)Br)CC(=O)Nc2ccccc2Cl C12789537
c1ccc(c(c1)NC(=O)C2CC[NH+](CC2)Cc3csc(n3)c4cccs4)O C12929139
c1ccc2c(c1)cc([nH]2)c3ccc(cc3)NC(=O)C4CC[NH+](CC4)Cc5cccnc5 C12449312
Cc1ccc(cc1)CNC(=O)[C@@H](C)[NH+](C)CC(=O)Nc2ccc(cc2C)Br C14922340
Cc1c(sc(c1[C@@H](c2cccs2)[NH+]3CCN(CC3)CCO)NC(=O)c4ccccc4)C C20193577
Cc1ccc(cc1)C[NH+]2CC[C@H](C2)CNC(=O)c3cc4ccc5cccnc5c4[nH]3 C20575552
Cc1ccc(cc1)C[NH+]2CC[C@@H](C2)CNC(=O)c3cc4ccc5cccnc5c4[nH]3 C20575553
c1ccc2c(c1)NC(=O)/C(=C\c3ccc(cc3)C(=O)NCCC[NH+]4CCCCCC4)/S2 C20728527
CC[NH+]1CCN(CC1)c2c(cccc2Cl)NC(=S)NC(=O)/C=C/c3ccccc3 C20968833
C[NH+](Cc1c(cccc1Cl)F)CC(=O)NCC(=O)Nc2ccccc2Br C24817912
Cc1ccc(cc1)NC(=O)CN(C)C(=O)[C@@H](C)[NH2+][C@@H](C)c2ccccc2Br C24922956
Cc1ccc(cc1)NC(=O)CN(C)C(=O)[C@H](C)[NH2+][C@@H](C)c2ccccc2Br C24922962
CC[NH+](Cc1ccc(s1)Br)CC(=O)NC(=O)NC2CCCCC2 C20814858
C[NH+](C)Cc1ccc(cc1)c2ccccc2CNC(=O)c3c[nH]nc3c4ccccc4 C31078983
CCCc1c(c(c(n1CC[NH+]2CCCCC2)C)C(=O)N)c3ccc4ccccc4n3 C33657553
Cc1c(sc(c1[C@@H](c2ccccn2)Nc3cccc[nH+]3)NC(=O)c4ccccc4)C C35476888
C[C@H](C[NH+](Cc1[nH]c(=O)c2c(csc2n1)c3ccccc3F)C4CCCCC4)O C35747395
CC(C)NC(=O)c1ccccc1NC(=O)[C@H]2CCC[NH+](C2)Cc3ccc(cc3)Br C38854357
C=CCNC(=O)c1ccccc1NC(=O)[C@@H]2CCC[NH+](C2)Cc3ccc(cc3)Br C38855748
C=CCNC(=O)c1ccccc1NC(=O)[C@H]2CCC[NH+](C2)Cc3ccc(cc3)Br C38855750
C=CCNC(=O)c1ccccc1NC(=O)C2CC[NH+](CC2)Cc3cccc(c3)Br C38855771
c1ccc2c(c1)C[C@@H](S2)C[NH+]3CCC(CC3)C(=O)Nc4cccc(c4)c5ccn[nH]5 C39412760
C[C@@H]1CCC[C@H]([C@@H]1C)NC(=O)[C@@H]2CN(CC23CC[NH2+]CC3)C(=O)C4(CCCCC4)C C39637287
C[C@H]1CCC[C@H]([C@@H]1C)NC(=O)[C@@H]2CN(CC23CC[NH2+]CC3)C(=O)C4(CCCCC4)C C39637288
CCCC[C@@H](C)C(=O)N1C[C@H](C2(C1)CC[NH2+]CC2)C(=O)N[C@@H]3CCC[C@@H]([C@@H]3C)C C39637439
Cc1ccc(c(c1)C)CCNC(=O)[C@@H]2CN(CC23CC[NH2+]CC3)C(=O)C4(CCCCC4)C C39667053
Cc1ccc(c(c1)C)CCNC(=O)[C@H]2CN(CC23CC[NH2+]CC3)C(=O)C4(CCCCC4)C C39667054
CCC[C@H](C)C(=O)N1C[C@@H](C2(C1)CC[NH2+]CC2)C(=O)N[C@@H](C)c3ccc(cc3)CC C39695911
Cn1c(cc(n1)c2ccc(cc2)F)[C@H]3C[NH+]4CC[C@@H]3C[C@@H]4CNC(=S)Nc5ccccc5 C43525950
CCOC(=O)[C@@H](Cc1c(nc2n1cc(cc2)Br)c3ccc(cc3)Br)[NH3+] C44360736
CCOC(=O)[C@H](Cc1c(nc2n1cc(cc2)Br)c3ccc(cc3)Br)[NH3+] C44360741
Cc1cc(cc(c1NC(=O)NC[C@@H](c2ccccc2OC)[NH+]3CCCC3)C)Br C57773411
CC[NH+]1CCN(CC1)c2c(cccc2Cl)NC(=S)NC(=O)c3ccc(cc3)Cl C35132607
Cc1c2c([nH]c1C(=O)NCc3ccccc3C[NH+](C)C4CCCCC4)CCCC2=O C59888561
Cc1cccc(c1)OC[C@@H](C)NC(=O)Nc2ccccc2C[NH+]3CCSCC3 C61788266
CC1CC[NH+](CC1)[C@H](CNS(=O)(=O)NC2CCCC2)c3ccc(cc3)Cl C62362422
CC1=C2C=C(S[C@H]2N(N1)c3ccccc3)C(=O)NCCC4=c5ccccc5=[NH+]C4 C63266718
c1ccc2=[NH+]CC(=c2c1)[C@@H](CNC(=O)CCN3CNc4c3cccc4)c5cccs5 C64144052
c1ccc2c(c1)ccc3c2N(C[C@H](C3)O)CC(=O)NCCC4=c5ccccc5=[NH+]C4 C64155873
c1ccc(cc1)C/[NH+]=C\2/[C@@]3(CCCN(C3)C(=O)c4ccco4)Nc5ccccc5N2 C65259909
Cc1cc2c(cc1C)n(c([nH+]2)NCCCO)CC(=O)c3ccc(s3)Br C67350874
c1c(cc(c(c1Br)OCC[NH3+])Br)Br C04227463
CC[C@H](CO)[NH2+]Cc1cc(cc(c1OC)Br)Br C08327048
CCC[C@H](c1ccccc1)[NH2+]Cc2[nH]c3c(c4c(s3)CCCC4)c(=O)n2 C08728502
C[C@@H](C[NH3+])Oc1c(cc(cc1Br)Br)Br C11946454
C[C@H](C[NH3+])Oc1c(cc(cc1Br)Br)Br C11946457
c1c(cc(c(c1Br)OCCC[NH3+])Br)Br C20518953
c1cc(c(c(c1)Br)OC[C@@H](C[NH2+]C2CC2)O)Br C36951104
COc1c(cc(cc1Br)C[NH2+][C@@H]2CCC[C@H](C2)O)Br C37321162
CN(Cc1cc(sc1)Br)[C@@H](C[NH3+])c2ccc(cc2F)Br C42360745
CN(Cc1cc(sc1)Br)[C@H](C[NH3+])c2ccc(cc2F)Br C42360750
CN(Cc1cc(sc1)Br)[C@]2(CCc3ccccc3C2)C[NH3+] C42360842
CN(Cc1cc(sc1)Br)[C@@H](C[NH3+])c2cc(ccc2F)Br C42361776
CN(Cc1cc(sc1)Br)[C@H](C[NH3+])c2cc(ccc2F)Br C42361781
CN(Cc1cc(sc1)Br)[C@@H](C[NH3+])c2ccc(c(c2)Br)F C42361786
CN(Cc1cc(sc1)Br)[C@H](C[NH3+])c2ccc(cc2)Br C42361880
CN(Cc1cc(cs1)Br)[C@H](C[NH3+])c2ccc(c(c2)Br)F C42398933
C[NH+](Cc1ccc(cc1F)C(=S)N)Cc2cc(cs2)Br C42399402
CN(Cc1ccc(s1)Cl)[C@H](C[NH3+])c2cc(cs2)Br C42488712
CC[C@H]([C@@H](c1ccc(s1)C)[NH+](C)Cc2cc(sc2)Br)N C43242543
CC[C@H]([C@H](c1ccc(s1)C)[NH+](C)Cc2cc(sc2)Br)N C43242547
C[C@@H]([C@H](c1ccc(s1)Br)N(CCC#N)c2ccccc2)[NH3+] C43259274
C[C@H]([C@H](c1ccc(s1)Br)n2cc(cn2)Br)[NH3+] C43263451
c1cc(sc1[C@@H](C[NH3+])Oc2c(c(c(c(c2F)F)F)F)F)Br C43265375
C[C@H]([C@@H](c1cc(cs1)Br)N(CCC#N)c2ccccc2)[NH3+] C43284952
C[C@H]([C@H](c1cc(cs1)Br)N(CCC#N)c2ccccc2)[NH3+] C43284957
C[C@@H]([C@@H](c1cc(cs1)Br)N(C)Cc2cc(sc2)Br)[NH3+] C43287013
C[C@@H]([C@H](c1ccc(s1)Br)n2ccnc2c3cccs3)[NH3+] C45047895
C[NH+](Cc1ccccc1Br)Cc2ccc(cc2Br)N C48892147
CN(Cc1ccccc1Br)[C@@H](C[NH3+])c2ccc(cc2)Br C48892385
c1cc(c(cc1Br)[C@@H](C[NH3+])N(Cc2ccsc2)C3CC3)F C48953335
c1cc(c(cc1Br)[C@H](C[NH3+])N(Cc2ccsc2)C3CC3)F C48953337
CN(Cc1ccc(s1)Cl)[C@H](C[NH3+])c2cc(ccc2F)Br C48971771
CC(C)N(Cc1cccs1)[C@@H](C[NH3+])c2ccc(cc2F)Br C49027606
CC(C)N(Cc1cccs1)[C@H](C[NH3+])c2cc(ccc2F)Br C49027900
C[C@H](c1cc(ccc1OCc2cccc(c2)Br)Br)[NH3+] C52066541
C[C@H](c1ccc(o1)c2c(cc(cc2Br)Br)Br)[NH3+] C52924342
CN(CC[C@@H](c1cccc(c1)Br)[NH3+])Cc2cc(cs2)Br C53941032
C[NH+](CC[C@@H](c1cccc(c1)Br)N)Cc2cc(sc2)Br C53941703
CN(CC[C@H](c1ccccc1Cl)[NH3+])Cc2cc(cs2)Br C53982410
CN(CC[C@@H](c1ccccc1Br)[NH3+])Cc2cc(cs2)Br C54020090
C[NH+](CC[C@@H](c1ccccc1Br)N)Cc2cc(sc2)Br C54021615
C[NH+](Cc1cc(sc1)Br)[C@H](CN)c2csc3c2cccc3 C54464432
Cc1ccc(c(n1)C)[C@H](c2cc(sc2Br)Br)[NH3+] C55330481
CC[NH2+]C[C@@H](C)C(=O)Nc1c(cc(cc1Br)C)Br C61228864
CC[C@@H](c1cc(ccc1O)Br)[NH2+][C@@H]2CCCc3c2ccs3 C61359841
C[C@@H](Cc1ccc(c(c1)Br)OCc2csc(n2)C(C)C)[NH3+] C62704054
CN(Cc1cc(cs1)Br)[C@H](C[NH3+])c2cc(c(c(c2)F)F)F C62711003
c1cc(ccc1OC[C@@H](C/[NH+]=C\c2cc(ccc2O)Br)O)F C66887771
c1cc(ccc1OC[C@H](C/[NH+]=C\c2cc(ccc2O)Br)O)F C66887772
c1cc(ccc1OC[C@H](C/[NH+]=C/c2cc(ccc2O)Br)O)F C66887772
C1CCc2c(c3c4c(c(=S)[nH]c(=S)[nH]4)sc3[nH+]c2N5CCOCC5)C1 C05376072
C[NH+]1CCc2c(sc3c2C(=O)N[C@@H](N3)c4cc(cs4)Br)C1 C05557920
C[NH+]1CCc2c(sc3c2C(=O)N[C@H](N3)c4ccc(o4)I)C1 C00830542
c1cc2c(cc1[C@@H](C[NH+]3CCC4(CC3)C[C@H](c5cc(ccc5O4)F)O)O)CCO2 C12329317
CC1(CC(CC([NH2+]1)(C)C)NC(=O)[C@@H]2CC(=O)N(C2)c3ccc(cc3)Br)C C12824908
c1c(csc1C(=O)Nn2cnc3c(c2=[NH2+])c4c(s3)CCC4)Br C02785067
CC1CC[NH+](CC1)[C@H](CNC(=O)c2cc3ccccc3[nH]c2=O)c4cccs4 C25382176
Cc1cccc2c1NC3(CC[NH+](CC3)Cc4ccc(cc4)C(F)(F)F)NC2=O C34812205
c1cc(cnc1)C[NH+]2CCC3(CC2)Nc4ccc(cc4C(=O)N3)Br C34812218
c1ccc(c(c1)C(=O)Nc2c(c3c(s2)C[NH2+]CC3)C#N)I C35248206
Cc1cc([n+](s1)/C(=N/c2ccc(c(c2)Cl)Cl)/NCc3ccc(cc3)Cl)N C35739749
c1ccc(c(c1)C(=O)Nc2nc3c(s2)C[NH2+]CC3)I C36233050
c1cc(ccc1C(=O)Nc2nc3c(s2)C[NH2+]CC3)I C36233157
c1cc(ccc1C[C@H](c2cc3c(cc2Br)OCCO3)[NH3+])Br C37331962
c1c(cncc1Br)[C@@H](c2cc3c(cc2Br)OCCCO3)[NH3+] C37332429
c1c(cncc1Br)[C@H](c2cc3c(cc2Br)OCCCO3)[NH3+] C37332431
Cc1c([nH+]n(c1N)[C@@H]2CCS(=O)(=O)C2)c3ccc(cc3)I C37352484
c1ccc2c(c1)OC[C@H](O2)[C@@H](c3cc(sc3Br)Br)[NH3+] C37380487
c1ccc2c(c1)OC[C@@H](O2)[C@H](c3cc(sc3Br)Br)[NH3+] C37380490
c1ccc(c(c1)O)[P@]2(=O)N[NH+]3C[C@@H]4C=C(C(=C[C@@H]4C[C@@H]3CO2)Cl)Cl C39467390
CS[P@@]1(=O)N[NH+]2C[C@@H]3C=C(C(=C[C@@H]3C[C@@H]2CO1)c4ccccc4O)Cl C39468293
Cc1ccc(c(c1F)C(=O)N2C[C@H](C3(C2)CC[NH2+]CC3)C(=O)N[C@@H]4CCCC[C@@H]4C)F C39635916
C[C@@H]1CCCC[C@@H]1NC(=O)[C@@H]2CN(CC23CC[NH2+]CC3)C(=O)c4cccc(c4F)Cl C39635927
Cc1ccc(cc1)C(=O)N2C[C@H](C3(C2)CC[NH2+]CC3)C(=O)N[C@@H]4CCC[C@@H]([C@@H]4C)C C39637090
c1ccc2=[NH+]C(=O)[C@H]3[C@@H](C(=C(OC3=c2c1)N)C#N)c4cc(cs4)Br C39715982
CC(C)[C@@]12CCN3C[C@@]([C@@H]1O)(C[NH+](C2)[C@@]34c5cc(ccc5NC4=O)Br)C C39951409
CN(Cc1cc(sc1)Br)[C@H](C[NH3+])c2ccc(o2)Br C42361771
c1c(cc(c(c1Br)NC(=O)[C@@H]2C[NH2+]CCO2)Br)Br C43707897
c1c(cc(c(c1Br)NC(=O)[C@H]2C[NH2+]CCO2)Br)Br C43707898
COc1c(cc(cc1Br)Cl)S(=O)(=O)NC[C@@H]2CCC[NH2+]C2 C44502460
c1c(cc(c(c1Cl)S(=O)(=O)N2CCCC[C@@H]2C[NH3+])Cl)Br C44556221
c1c(cc(c(c1Cl)S(=O)(=O)N2CC[C@H](C2)C[NH3+])Cl)Br C50246619
CC1(Cc2c(sc(n2)c3cc(c(o3)Br)Br)[C@@H](C1)[NH3+])C C50359230
CC1(Cc2c(sc(n2)c3cc(c(o3)Br)Br)[C@H](C1)[NH3+])C C50359233
Cc1c(c(n(n1)[C@H](c2cc(cs2)Br)[C@H](C)[NH3+])C)Br C50588858
Cc1c(c(n(n1)[C@@H](c2cccc(c2)Br)[C@@H](C)[NH3+])C)Br C50588996
CN(Cc1cc(sc1)Br)c2c(cc(cn2)Br)C[NH3+] C51397927
c1ccc(cc1)[C@@H](Cc2csc(n2)c3cc(c(o3)Br)Br)[NH3+] C51966255
C[C@@H](c1cc(ccc1OCc2ccc(c(c2)Br)OC)Br)[NH3+] C52066794
c1cc(cc(c1)I)NC(=O)c2cccn2C3CC[NH2+]CC3 C54442776
c1ccc(c(c1)NC(=O)c2cccn2C3CC[NH2+]CC3)I C54442779
Cc1cc(ccc1NC(=O)CN(C)C2CC[NH2+]CC2)I C36300386
c1cc(ncc1Br)[C@@H](c2cc3c(cc2Br)OCCO3)[NH3+] C61861642
C[C@@H]([C@@H](c1cc(cs1)Br)N2CCN(CC2)CC(F)(F)F)[NH3+] C61940780
C[C@H]([C@@H](c1cc(cs1)Br)N2CCN(CC2)CC(F)(F)F)[NH3+] C61940781
C[C@H]([C@H](c1cc(cs1)Br)N2CCN(CC2)CC(F)(F)F)[NH3+] C61940783
C[C@H]([C@@H](c1ccc(s1)Br)N2CCN(CC2)CC(F)(F)F)[NH3+] C61940842
C[C@@H]([C@H](c1ccc(s1)Br)N2CCN(CC2)CC(F)(F)F)[NH3+] C61940843
Cc1ccc(c(c1)Cl)NC(=O)C[NH+]2CCc3c(c(=O)c4cc(cc(c4[nH]3)C)F)C2 C65035038
c1ccc2=[NH+][C@@H]3[C@H]([NH2+][C@@H](CC3=c2c1)C(=O)[O-])c4ccc(o4)c5cccc(c5)Cl C65335431
Cc1cc(c2c(c1)cc(c(=O)[nH]2)CN(C3CCCCC3)C(=S)NCCC[NH+](C)C)C C04132742
c1ccc(cc1)C(=CC[NH2+]CCNS(=O)(=O)c2cccc3c2ccnc3)c4ccccc4 C01551434
Cc1ccc(cc1)NC(=O)CSc2ccccc2C(=O)NCc3ccccc3C[NH+]4CCCC4 C08734395
c1cc(ccc1NC(=O)c2c3c(sc2NC(=O)CC[NH+]4CCCCC4)CCC3)Br C08919205
CC(C)[NH+]1CCc2c(sc3c2C(=N[C@@H](N3)c4cccc(c4)OC(=O)c5cccs5)O)C1 C08923141
CC(C)[NH+]1CCc2c(sc3c2C(=N[C@@H](N3)c4ccc(cc4)OC(=O)c5cccs5)O)C1 C08923397
Cc1c(cccc1Cl)NC(=O)C(=O)NC[C@@H](c2ccc3c(c2)CCCN3C)[NH+]4CCCCC4 C09138453
Cc1ccc(c(c1)C)NC(=O)CSc2[nH]c(=O)c3c(n2)CC[NH+](C3)Cc4ccc(cc4)F C09290501
CN1CCc2c1ccc(c2)CNC(=O)C[C@H]3C(=O)NCC[NH+]3Cc4ccc5ccccc5c4 C11821383
c1cc(cc(c1)OCCO)C[NH+]2CCC[C@H](C2)c3c(cn[nH]3)c4cccc(c4)C(F)(F)F C12026654
c1cc(ccc1C[NH2+]C[C@@H](CO/N=C/C2=C(c3cc(ccc3OC2)Cl)Cl)O)Cl C12369012
CC[NH+]1CCC[C@H]1CN(Cc2cc3ccc(c(c3[nH]c2=O)C)C)C(=O)Nc4ccc(cc4)F C12704492
CCc1ccc2c(c1)[C@@]3([C@H]4[C@@H]([C@@H]([NH2+]3)Cc5ccccc5)C(=O)N(C4=O)CCc6ccccc6)C(=O)N2 C12882358
CCc1ccc2c(c1)[C@@]3([C@H]4[C@@H]([C@H]([NH2+]3)Cc5ccccc5)C(=O)N(C4=O)CCc6ccccc6)C(=O)N2 C12882368
Cc1cc(c2c(c1)[C@@]3([C@H]4[C@@H]([C@H]([NH2+]3)Cc5ccccc5)C(=O)N(C4=O)CCc6ccccc6)C(=O)N2)C C12883300
c1ccc(cc1)CCN2C(=O)[C@@H]3[C@H]([NH2+][C@@]4([C@@H]3C2=O)c5cc(ccc5NC4=O)Cl)Cc6ccccc6 C12886249
Cc1ccc2cc(c(=O)[nH]c2c1C)CN(CC[NH+](C)C)C(=S)N[C@@H](C)c3ccccc3 C06410184
Cc1cc(c2cc(c(=O)[nH]c2c1)CN(CCC[NH+](C)C)C(=S)Nc3cccc(c3)Cl)C C06301284
C[NH+](C)CCCN1[C@H](c2c(n[nH]c2C1=O)c3ccc(cc3O)Cl)c4ccc(cc4)Cl C08845493
CC[C@@H](C)NC(=S)N(Cc1cc2ccc(c(c2[nH]c1=O)C)C)C[C@@H]3CCC[NH+]3CC C04217035
c1ccc(cc1)[C@H]2CC(=NN2C(=O)C[NH+]3CCCC[C@@H]3C(=O)N)c4ccc5ccccc5c4 C14116741
Cc1ccc(c(c1)C)C(=O)Nc2ccc(cc2)N3CCC(CC3)[NH+]4CCC(CC4)(c5cccnc5)O C14999820
C[NH+](Cc1ccsc1)CC(=O)NC[C@H](c2ccc(cc2)OC)c3c[nH]c4c3cccc4 C15521292
Cc1cc2c(cc1S(=O)(=O)NCC[NH+]3CCCCCC3)[nH]c4c2C(=O)CC(C4)(C)C C15733769
Cc1ccc(cc1)C[NH+]2CC[C@H](C2)CNS(=O)(=O)c3cc4c(cc3C)c5c([nH]4)CCCC5=O C15733818
CC[NH+]1CCN(CC1)c2c(cccc2Cl)NC(=S)NC(=O)CSc3ccc(cc3)Cl C20498758
C[C@H](C(=O)Nc1ccc(c(c1)C(F)(F)F)Cl)[NH+]2CCN(CC2)c3ccccc3O C21323956
CC[NH+]1CCN(CC1)c2ccc(c(c2)C)NC(=O)c3ccc(cc3)NC(=O)c4cccs4 C22068000
Cc1cccc(c1NC(=O)C[NH+](Cc2ccc(cc2)SC)CC(=O)Nc3c(cccc3C)C)C C23777907
CC1CC[NH+](CC1)Cc2csc(n2)NC(=O)c3cc4ccccc4cc3NC(=O)C5CC5 C25011861
C[C@H](C(=O)Nc1ccc(cc1)SC(F)F)[NH+](C)CC(=O)Nc2ccccc2SC C31038711
CCc1ccc(cc1)[C@H](CNC(=O)[C@H](C(C)C)NC(=O)c2c(cccc2F)F)[NH+](C)C C32732753
CCCCc1ccc(cc1)C(=O)N2CCC3(CC2)[NH2+][C@@H](CS3)C(=O)NC[C@@H](C)CC C35374840
c1ccc(cc1)[C@@H]2CC(=NN2C(=O)C[NH+]3CCCC[C@H]3C(=O)N)c4ccc5ccccc5c4 C36389882
C[NH+]1CCN(CC1)c2ccc(cc2)NC(=S)NC(=O)c3cccc4c3cccc4Cl C06288071
C[NH+]1CCN(CC1)[C@@H](CNC(=O)Nc2cccc(c2)Cl)c3ccc4c(c3)CCCN4C C38517714
Cc1cc[nH+]c(c1)N[C@H](c2cccnc2)c3c4c(sc3NC(=O)c5ccco5)CCCC4 C38547408
CCCC[C@@H](C)C(=O)N1C[C@@H](C2(C1)CC[NH2+]CC2)C(=O)NCCc3ccc(cc3)Br C39652936
Cc1c(cccc1Cl)CNC(=O)[C@H]2CN(CC23CC[NH2+]CC3)C(=O)c4csc(c4OC)Cl C39695093
Cc1ccc(cc1NC(=O)[C@@H](C)[NH2+]CC2(CCOCC2)c3ccc4c(c3)OCO4)Cl C60090979
Cc1c(cccc1Cl)NC(=O)[C@@H](C)[NH2+]CC2(CCOCC2)c3ccc4c(c3)OCO4 C60091012
c1ccc(cc1)[C@@H](CNS(=O)(=O)c2ccc3c(c2)CCC(=O)N3)C4=c5ccccc5=[NH+]C4 C63182711
COc1cccc(c1)[C@@H]2N/C(=C\C(=O)NCCC3=c4cc(ccc4=[NH+]C3)Cl)/CS2 C63293900
Cc1ccc2=[NH+][C@H](C(=c2c1)NC(=O)c3ccc(cc3)Cl)C(=O)NCc4ccc(cc4)OC C63447878
C[C@@H]1C(=C(NN1c2ccccc2)C)S(=O)(=O)NCCC3=c4cc(ccc4=[NH+]C3)Cl C63547657
Cc1ccccc1[C@H](C)NC(=O)[C@H](CC2=c3ccccc3=[NH+]C2)NC(=O)c4cccs4 C63736406
CCC(=O)Nc1ccc(cc1)S(=O)(=O)Nc2cccc(c2)[C@H]3C=c4cc(ccc4=[NH+]3)F C63737656
C[C@@H](C(=O)NCCC1=c2ccccc2=[NH+]C1)N3c4ccccc4N[C@@H](C3=O)C(F)(F)F C64538265
CC(C)Cc1ccc(cc1)S(=O)(=O)N2CCC3(CC2)C(=[NH+]CCN3)NC4CCCCC4 C65074864
CCc1ccc(cc1)S(=O)(=O)N2CCC3(CC2)C(=[NH+]CCN3)NCc4ccc(c(c4)Cl)F C65074868
CC[C@]1(C[C@@H]([C@@H]([NH+]1C)c2ccc(cc2)F)C(=O)NCC(C)(C)CO)C(=O)OC C11817611
CCOc1ccccc1C[NH+]2CCNC(=O)[C@@H]2CC(=O)NCc3cccc(c3)C C12705823
Cc1ccc(c(c1)NC(=O)CNC(=O)C[NH+](C)Cc2ccc(s2)Cl)OC C14197581
CCC(=O)Nc1ccc(cc1)c2cc(c3ccccc3n2)C(=O)NCC[NH+](C)C C21662777
CCOC(=O)C1=C(NC(=O)N[C@@H]1c2ccccc2)C[NH+](C)Cc3ccccc3F C22060008
CCOC(=O)C1=C(NC(=O)N[C@H]1c2ccccc2)C[NH+](C)Cc3ccccc3F C22060012
CCc1ccc(cc1)[C@@H](CNC(=O)CCc2c(c(c(=O)[nH]c2C)C#N)C)[NH+](C)C C22684061
Cc1cccc(c1C)NC(=O)C[NH+](Cc2ccc(cc2)C(=O)NC)Cc3ccco3 C27574194
CC[NH+](CC)[C@@H](CNC(=O)c1cc(=O)[nH]c2c1cccc2)c3cccc(c3)OC C32318241
CCc1c(sc2c1c(nc(n2)SCC(=O)N)N3CC[NH+](CC3)CC=C)C C34762160
c1ccc(cc1)c2cc(n(n2)c3ccc(cc3)F)NC(=O)C[NH2+]Cc4ccco4 C35691131
CCOc1cc(cc(c1OCC)OCC)C(=O)NC2CC([NH2+]C(C2)(C)C)(C)C C00800326
CCOC(=O)c1c2c(sc1NC(=O)[C@H](C)[NH2+]Cc3ccco3)C[C@H](CC2)C C03292317
CC[NH+](CC)CCCNC(=O)c1c(c2c(o1)ccc3c2[C@H](CC(O3)(C)C)O)C C06940574
CC[NH+](CC)CCCNC(=O)c1c(c2c(o1)ccc3c2[C@@H](CC(O3)(C)C)O)C C06940571
Cc1cc(nc([nH+]1)NCCNC(=O)C(c2ccccc2)c3ccccc3)N(C)C C38488322
CC(C)c1ccc(cc1)NC(=O)C(=O)NC[C@@H](c2ccc(cc2)N(C)C)[NH+](C)C C38635541
C[NH+](C)[C@@H](CNC(=O)CCNc1c2ccccc2ncn1)c3ccc(cc3)Cl C41496521
CCc1ccc(cc1)[C@@H](CNC(=O)Nc2ccccc2CN(C)C(=O)C)[NH+](C)C C44364888
CC[NH+](CC)Cc1ccccc1NC(=O)N[C@@H](c2ccccc2)c3nccn3C C45232184
CC[NH+](CC)Cc1ccccc1NC(=O)N[C@H](c2ccccc2)c3nccn3C C45232186
CC[C@H](CNC(=O)CNC(=O)c1ccccc1OC)[NH+]2CCc3ccccc3C2 C46578709
C[C@H]1C[C@H]1C(=O)Nc2ccc(cc2)C(=O)NC[C@@H](c3ccccc3OC)[NH+](C)C C46672900
CCCCC[C@@H](C)NC(=O)C(=O)Nc1cc(ccc1N2CC[NH+](CC2)C)Cl C48650823
CCCCC[C@H](C)NC(=O)C(=O)Nc1cc(ccc1N2CC[NH+](CC2)C)Cl C48650824
CCc1ccccc1NC(=O)C(=O)NC[C@H](c2ccc(cc2)OC)[NH+]3CCCC3 C48722794
CCc1cccc(c1)NC(=O)C(=O)NC[C@H](c2ccccc2OC)[NH+]3CCCC3 C48827923
CCOc1ccc(cc1OCC)[C@@H](C)[NH2+]Cc2[nH]c(=O)c3cc(ccc3n2)Cl C49580916
Cc1ccc(cc1C)S(=O)(=O)NCCC(=O)NCC2(CCCCC2)[NH+](C)C C49929718
CCCN(CC1CC1)C(=O)[C@@H](C)[NH+]2CCC(CC2)NC(=O)NC3CCCCC3 C55029292
CCCN(CC1CC1)C(=O)[C@H](C)[NH+]2CCC(CC2)NC(=O)NC3CCCCC3 C55029295
C[C@@H]1CCCC[NH+]1CCCCNC(=O)Nc2ccc(cc2)Cn3ccccc3=O C56681295
Cc1ccc(cc1)C(=O)NCC(=O)NC[C@H](c2ccccc2OC)[NH+]3CCCC3 C27571534
CC(C)(C)c1c2cc(c(=O)[nH]c2n(n1)c3ccc(cc3)F)CNCCC[NH+](C)C C57810351
CC[NH+]1CCC(CC1)NC(=O)CSc2nnc(s2)Nc3ccccc3F C10077921
CC(C)(C)NC(=O)C[NH+](C)CCC(=O)Nc1c(c2c(s1)CCCCC2)C#N C07659524
CCOc1ccccc1NC(=O)[C@H](C)[NH+](C)CC(=O)Nc2ccccc2Cl C15108782
CC(C)[C@@H](CNC(=O)Cc1csc(n1)NC(=O)C(C)C)[NH+]2CCCCCC2 C58843251
CCNC(=O)NC(=O)[C@H](C)[NH+](C)Cc1cc(c(c(c1)C)OCC(F)(F)F)C C54395062
c1ccc(cc1)C(=O)N/C(=C/c2ccco2)/C(=O)NCCC3=c4ccccc4=[NH+]C3 C63129482
Cc1ccc(cc1)[C@H](CNC(=O)NCc2cccc(c2OC)OC)[NH+]3CCCC3 C64237140
CC[NH+](CCOc1ccc(cc1)S(=O)(=O)N)[C@H](C)c2cc3ccccc3o2 C64348840
Cc1[nH+]ccn1CCCNC(=O)N[C@@H](c2ccc(cc2)OC)c3ccc(cc3)F C66341823
Cc1ccc(cc1)OC[C@@H](C[NH+]2CCC(CC2)c3nc([nH]n3)c4ccccc4)O C66831410
CCOc1ccccc1NC(=O)[C@H](C)[NH+](C)CC(=O)Nc2cc(cc(c2)F)F C66844363
CCN(Cc1ccc(cc1)C[NH+](C)C)C(=O)Nc2ccc(cc2)NC(=O)C(C)C C67255001
Cc1ccc(cc1)[C@@H](CNC(=O)CCc2c(nc([nH]c2=O)SC)C)[NH+](C)C C67268246
CCN(Cc1ccc(cc1)C[NH+](C)C)C(=O)Nc2ccc(cc2)C(=O)NC(C)C C67279716
Cc1c2cc(cnc2sc1C(=O)OC)C[NH2+]CCNC(=O)C3CCCCC3 C67501047
CC[NH+]1CCN(CC1)c2ccccc2NC(=O)N[C@@H](C)COCC(F)(F)F C67507644
CCOC(=O)[C@@]1([C@H]2[C@@H]([C@@H]([NH2+]1)c3ccccc3C)C(=O)N(C2=O)C)Cc4ccc(cc4)O C04884140
Cc1ccc2c(c1)c3cnn(c(=O)c3[nH]2)CC(=O)NCCC[NH+]4C[C@@H](C[C@H](C4)C)C C06997769
COc1ccc(cc1)[C@H](CNC(=O)Cc2c3ccccc3c(=O)[nH]n2)[NH+]4CCCCC4 C08134785
CCOC(=O)c1c(c2cc(ccc2[nH]1)Br)NC(=O)C[NH+]3CCOCC3 C00811504
CC(C)NC(=O)NC[C@H]1C[C@@H]2CC[NH+]1C[C@@H]2c3cc(nn3C)c4ccc(cc4)N(C)C C08635361
c1cc(oc1)C[NH2+][C@]2(C(=O)N(C(=O)N2)c3ccc(cc3)OC(F)(F)F)C(F)(F)F C02192306
COc1ccc(c(c1)NC(=O)c2cnn(c2C3CC[NH2+]CC3)c4ccc(cc4)Cl)OC C09639604
CC[NH+]1CCN(CC1)c2ccc(cc2)NC(=O)c3ccccc3NC(=O)c4ccco4 C11947038
Cc1ccc2c(c1)c(=O)c(co2)C[NH+]3CCC(CC3)[C@@]4(C(=O)NC(=O)N4)CCC(C)C C12052879
CC[C@@]1(C(=O)N(C(=O)N1)CCc2c(ncs2)C)C3CC[NH+](CC3)Cc4ccc(cc4)O C12162288
CCOC(=O)c1c2c(sc1NC(=O)c3cc(nn3C)C)C([NH2+]C(C2)(C)C)(C)C C12286769
c1ccc(cc1)CC(=O)Nc2ccnn2C3CC[NH+](CC3)Cc4c[nH]nc4c5ccccc5 C12301314
CC[C@@]1([C@@H]2[C@@H]([C@H]([NH2+]1)c3ccc(cc3)O)C(=O)N(C2=O)c4ccc(cc4)C)C(=O)OC C12497323
Cc1c[nH]c(n1)CN(C)C(=O)C[C@@H]2C(=O)NCC[NH+]2Cc3ccc(cc3)c4ccccc4 C12303041
c1cc(cc(c1)n2cccn2)C[NH+]3CCC[C@@H](C3)C(=O)Nc4ccc(cc4)c5ccn[nH]5 C12433679
CCn1c(cc(n1)C)C(=O)Nc2c(c3c(s2)C([NH2+]C(C3)(C)C)(C)C)C(=O)OC C13699413
C[NH+](C[C@H]1COc2ccccc2O1)CC(=O)NC(=O)Nc3ccc(cc3)Br C19532738
CCOC(=O)c1c2c(sc1NC(=O)c3cc4cccc(c4oc3=[NH2+])OC)C[C@H](CC2)C C19631811
Cc1ccc(c(c1)OCC(=O)N2CCN(CC2)Cc3[nH+]c4cc(ccc4n3C)N)C(C)C C20412922
C[NH+]1CCc2c(sc(c2CNC(=O)Nc3cc(ccc3OC)OC)n4cccc4)C1 C20927188
C[NH+]1CCc2c(sc(c2CNC(=O)Nc3ccc(cc3OC)OC)n4cccc4)C1 C20927334
C[NH+]1CCc2c(sc(c2CNC(=O)Nc3cc(cc(c3)OC)OC)n4cccc4)C1 C20927340
Cc1c(cccc1Cl)NC(=O)CNC(=O)C[NH+](C)C[C@@H]2COc3ccccc3O2 C32739727
Cc1c(cccc1Cl)NC(=O)CNC(=O)C[NH+](C)C[C@H]2COc3ccccc3O2 C32739728
COc1cc(cc(c1OC)OC)NC(=O)C[NH+]2CCC(=CC2)c3c[nH]c4c3cccc4 C32769966
CCc1c(sc2c1c(=O)n(c(n2)N3CC[NH+](CC3)CCc4ccccc4)CC(=O)N)C C34749217
CC1(Cc2c(sc3c2c(nc(n3)SCC(=O)N)N4CC[NH+](CC4)CC=C)CO1)C C34750150
C[NH+](C)[C@H](CNC(=O)CN1C(=O)[C@]2(CCc3c2cccc3)NC1=O)c4ccccc4Cl C36735715
CCN1[C@@H](NN=C1SCC(=O)N/N=C/C2=c3ccccc3=[NH+]C2)c4ccc(cc4)C C38925940
CCOC(=O)C1=C(OC2=c3ccccc3=[NH+]C(=O)[C@@H]2[C@H]1c4ccc(cc4)N(C)C)N C39921262
CCOC(=O)C1=C(OC2=c3ccccc3=[NH+]C(=O)[C@H]2[C@H]1c4ccc(cc4)N(C)C)N C39921263
c1ccc2=[NH+]CC(=c2c1)C3=NN[C@@H](N3C4CC4)SCC(=O)NC5(CCCCC5)C#N C39942451
Cc1c(c([nH]c1C(=O)[C@@H](C)S[C@H]2NN=C(O2)C3=c4ccccc4=[NH+]C3)C)C(=O)C C39990897
Cc1cc(cc(c1C)S(=O)(=O)NC)C(=O)NC[C@H](c2ccco2)[NH+]3CCCCC3 C45355022
C[NH+](C)[C@H](CNC(=O)Nc1cccc(c1)Cn2cccnc2=O)c3ccccc3Cl C48331766
Cc1ccc(cc1NC(=O)NC[C@H](c2ccccc2OC)[NH+]3CCCC3)C(=O)N(C)C C59055346
Cc1ccccc1N2C(=O)C[C@@H](C2=O)SC(=[NH2+])N/N=C/c3ccc(cc3)N(C)C C18170040
CC1=NC2=NC(=[NH+][C@@H](N2C(=C1)[O-])c3ccc(cc3)SC)NCC[NH+]4CCCCC4 C59619591
Cc1ccccc1C[NH+](C)CC(=O)Nc2cccc(c2)S(=O)(=O)/N=C/3\CCCN3 C13075230
CC(C)[C@@](C)(C#N)NC(=O)CS[C@H]1NN=C(N1C2CC2)C3=c4ccccc4=[NH+]C3 C39774558
C[C@@H](C(=O)Nc1c(ccs1)C#N)S[C@@H]2NN=C(N2C3CC3)C4=c5ccccc5=[NH+]C4 C39938834
C[C@@H]1CCCC[C@@H]1NC(=O)CC[C@H]2C(=O)N(C(=O)N2)CCC3=c4cc(ccc4=[NH+]C3)F C63272371
Cc1cc(cc(c1)NC(=O)CC[C@H]2C(=O)N(C(=O)N2)CCC3=c4ccccc4=[NH+]C3)C C63376212
CC(C)(CC1=NS(=O)(=O)c2ccccc2N1)CC(=O)NCC[C@@H]3C=c4ccccc4=[NH+]3 C63705107
C[C@]1(C(=O)N(C(=O)N1)CC(=O)NCCC2=c3ccccc3=[NH+]C2)c4ccc5c(c4)CCC5 C63842643
C[C@@H](c1ccccc1)Oc2ccc(cn2)C(=O)NNC(=O)CC3=c4ccccc4=[NH+]C3 C64109112
CC(=O)N[C@@H](CC1=c2ccccc2=[NH+]C1)C(=O)Nc3ccc(cc3)n4cnc5c4cccc5 C64155887
CCCn\1c2ccccc2[nH]/c1=N\C(=O)[C@@H](CC3=c4ccccc4=[NH+]C3)NC(=O)C C64179320
CCCCS(=O)(=O)N1CCC[C@@]2(C1)/C(=[NH+]/Cc3ccccc3)/Nc4c(cccn4)N2 C65265721
CCc1ccc(cc1)S(=O)(=O)N2CC[C@]3(C2)/C(=[NH+]/CCOC)/Nc4ccccc4CN3 C65265842
CN(C)c1ccc(cc1)C[NH2+][C@H]2CO[C@H]3[C@@H]2OC[C@@H]3Nc4nccc(n4)c5ccccc5 C05397126
CC(C)OC(=O)c1c(c2c3c(c([nH+]c2s1)N4CCOCC4)COC(C3)(C)C)N C06727860
COc1ccccc1/C=C/C(=O)Nc2cccc(c2)S(=O)(=O)NC3=[NH+]CCCCC3 C09597094
Cc1cc(ccc1S(=O)(=O)NC[C@H](c2cccn2C)[NH+]3CCCC3)NC(=O)C C11846958
Cc1cc(ccc1S(=O)(=O)NC[C@@H](c2cccn2C)[NH+]3CCCC3)NC(=O)C C11846959
Cc1ccc2cc(c(=O)[nH]c2c1)CN(CC[NH+]3CCCC3)C(=O)Nc4ccccc4OC C12711390
C[NH+](Cc1[nH]c(=O)c2c(csc2n1)c3ccco3)CC(=O)Nc4ccccc4SC C12817246
Cc1c(nc(o1)c2cccs2)CNC(=O)C[C@@H]3C(=O)NCC[NH+]3Cc4ccccc4 C14971485
C[C@H]1CC(=O)Nc2cc(ccc2S1)S(=O)(=O)NCC3CC[NH+](CC3)Cc4ccco4 C15730985
C1CCc2c(c3c(nc(nc3s2)SCC(=O)NCC[NH+]4CCOCC4)O)C1 C08739283
c1cc(cc(c1)Br)C(=O)Nc2ccc(c(c2)[N+](=O)[O-])N3CC[NH2+]CC3 C20154226
Cc1ccc(o1)C[NH+]2CCNC(=O)[C@H]2CC(=O)NCc3c(ncs3)c4ccccc4 C20911087
c1ccc(cc1)N2CC[NH+](CC2)CCCNS(=O)(=O)c3ccc4c(c3)CCCC(=O)N4 C21888119
Cc1c(cccc1Cl)NC(=O)C(=O)NC[C@H](c2ccc3c(c2)CCN3C)N4CC[NH+](CC4)C C22734486
Cc1ccc(cc1NC(=O)C(=O)NC[C@@H](c2ccc3c(c2)CCN3C)N4CC[NH+](CC4)C)Cl C22734550
Cc1cc(cc(c1)NC(=O)C(=O)NC[C@@H](c2ccc3c(c2)CCCN3C)N4CC[NH+](CC4)C)C C22735017
Cc1ccc(c(c1)NC(=O)C(=O)NC[C@@H](c2ccc3c(c2)CCCN3C)N4CC[NH+](CC4)C)C C22735303
Cc1ccc(cc1)[C@@]2(C(=O)N(C(=O)N2)CC(=O)NC[C@@H](c3cccc(c3)F)[NH+](C)C)C C27591259
C[NH+](CC1CCCCC1)CC(=O)Nc2cccc(c2)S(=O)(=O)/N=C/3\CCCN3 C29523626
Cc1cc(ccc1NC(=O)c2ccc(s2)CCNS(=O)(=O)C)N3CC[NH+](CC3)C C32197504
Cc1c(sc2c1c(=O)nc([nH]2)C[NH+]3CCN(CC3)CC(=O)NCCC4=CCCCC4)C C22247143
COC(=O)[C@@H](CCSC)NC(=O)N1CCc2c([nH+]c[nH]2)[C@H]1c3cccc(c3F)F C36580033
CC[C@H]1CCCC[NH+]1CCCNC(=O)Cn2c(=O)c3c(cn2)c4cc(ccc4[nH]3)C C06997748
CC[C@@H]1CCCC[NH+]1CCCNC(=O)Cn2c(=O)c3c(cn2)c4cc(ccc4[nH]3)C C06997739
CC(C)CCNC(=O)[C@@H]1CN(CC12CC[NH2+]CC2)C(=O)c3ccc(nc3)Oc4ccccc4 C39601368
Cc1cccc(c1C)CNC(=O)[C@@H]2CN(CC23CC[NH2+]CC3)C(=O)c4cc(nn4C(C)(C)C)C C39667616
CCC[C@@H](C)NC(=O)[C@H]1CN(CC12CC[NH2+]CC2)C(=O)c3ccc(nc3)Oc4ccccc4 C39673812
CCCC[C@H](C)C(=O)N1C[C@@H](C2(C1)CC[NH2+]CC2)C(=O)N[C@@H](C)C3=C(N=N[C@@H]3C)C C39674469
CCOc1ccccc1[C@@H]2[C@@H]3C(=c4ccccc4=[NH+]C3=O)OC(=C2C(=O)OCC)N C39751511
Cc1c(c([nH]c1C(=O)[C@H](C)S[C@H]2NN=C(O2)C3=c4ccccc4=[NH+]C3)C)C(=O)C C39990898
CC[C@H]1c2ccsc2CC[NH+]1CC(=O)Nc3cccc(c3)S(=O)(=O)/N=C\4/CCCN4 C15547290
c1ccc2=[NH+]CC(=c2c1)/C=N/N=C\3/NC(=O)[C@H](S3)CC(=O)Nc4ccc(cc4)Br C39354220
CC(C)C(=O)N1CCCc2c1cc(cc2)NC(=O)C(=O)NC[C@H](c3cccs3)[NH+](C)C C49488420
CCCC\1=NN(C(=O)/C1=C\NCCN2CC[NH2+]CC2)C3=N[C@@H]4CCCC[C@@H]4S3 C59449654
COc1ccccc1[C@H](CNS(=O)(=O)c2ccc3c(c2)CCC(=O)N3)[NH+]4CCCCC4 C59746493
Cc1cc(no1)CSc2c(cccn2)C(=O)N[C@@H](C)c3[nH]cc([nH+]3)c4ccccc4 C60194781
CCOc1ccccc1/C=C\2/C(=O)c3c(cc(c(c3O2)C[NH+]4CCN(CC4)CCO)O)C C41514062
CCn1cc(c2c1cccc2)/C=C/3\C(=O)c4c(cc(c(c4O3)C[NH+]5CCN(CC5)CCO)O)C C41514120
C[C@@H](C(=O)N[C@@](C)(C#N)C(C)C)S[C@@H]1NN=C(N1C2CC2)C3=c4ccccc4=[NH+]C3 C39769051
C[C@H]1C(=c2ccccc2=[NH+]1)c3csc(n3)NC(=O)CCC4=C(NN([C@@H]4C)CCC#N)C C63122354
C[C@H]1CCCC[C@@H]1NC(=O)CC[C@H]2C(=O)N(C(=O)N2)CCC3=c4cc(ccc4=[NH+]C3)F C63272373
CC[C@@H](C)[C@@H](C(=O)NC1CC1)NC(=O)[C@@H]2CC3=c4ccccc4=[NH+][C@@H]3[C@@H]5N2C(=O)c6c5cccc6 C63376138
CC[NH+]1CCC2=c3ccccc3=[NH+][C@H]2[C@@H]1c4c([nH]c(=O)n(c4=O)Cc5ccccc5)[O-] C63384032
CC(C)NC(=O)Nc1cccc2=C([C@@H]([NH+]=c21)C(=O)N3CCOCC3)c4ccccc4 C63746520
CC(C)NC(=O)Nc1cccc2=C([C@H]([NH+]=c21)C(=O)N3CCOCC3)c4ccccc4 C63746521
CCn1c(c(c(n1)C)CNC(=O)[C@H]2C(=c3cc(ccc3=[NH+]2)C)NC(=O)c4cccc(c4)C)C C63752921
c1ccc(cc1)N2CC(=CN2)C(=O)N3CCC4(CC3)C[C@H]4C(=O)NCCC5=c6ccccc6=[NH+]C5 C64053846
Cc1c(sc2c1C(=O)N([C@@H](N2)C[NH+]3CCC(CC3)C)CC(=O)c4c(c(c([nH]4)C)C(=O)C)C)C C39754664
CC(C)(C)/[NH+]=C\1/[C@@]2(CCCN(C2)C(=O)CCN3CCOCC3)Nc4ccccc4N1 C65260107
CCOC(=O)C1=C(NC(=O)N[C@H]1c2ccc(cc2)SC)CN3CCC[NH+](CC3)C C67287058
Cc1cc(c2cc(c(=O)[nH]c2c1)CN(C3CCCCC3)C(=S)NCCC[NH+](C)C)C C04132478
Cc1cc2cc(c(=O)[nH]c2cc1C)CN(C3CCCCC3)C(=S)NCCC[NH+](C)C C04132989
CC[C@@H](C)NC(=S)N(Cc1cc2ccc(c(c2[nH]c1=O)C)C)C[C@H]3CCC[NH+]3CC C04217043
Cc1ccc2c(c1C)NC(=O)[C@@]23[C@H]4[C@@H]([C@@H]([NH2+]3)Cc5ccccc5)C(=O)N(C4=O)CCc6ccccc6 C08789964
c1ccc(cc1)CCN2C(=O)[C@@H]3[C@H]([NH2+][C@]4([C@@H]3C2=O)c5cccc(c5NC4=O)Cl)Cc6ccccc6 C08790408
CC(C)[NH+]1CCc2c(sc3c2C(=N[C@H](N3)c4ccc(cc4)OC(=O)c5cccs5)O)C1 C08923401
CCOC(=O)c1c2c(sc1NC(=O)c3ccc(cc3)C(=O)C)C([NH2+]C(C2)(C)C)(C)C C09639820
Cc1ccc(cc1)NC(=O)[C@@H](c2ccccc2)[NH+]3CCC(CC3)n4c5ccccc5[nH]c4=O C09643442
CN1CCc2c1ccc(c2)CNC(=O)C[C@@H]3C(=O)NCC[NH+]3Cc4ccc5ccccc5c4 C11821384
c1cc(cc(c1)OCCO)C[NH+]2CCC[C@@H](C2)c3c(cn[nH]3)c4cccc(c4)C(F)(F)F C12026660
C[C@H](c1ccc(cc1)F)Nc2c3ccccc3nc(n2)C[NH+](CCO)Cc4ccccc4 C12281062
c1cc(ccc1C[NH2+]C[C@H](CO/N=C/C2=C(c3cc(ccc3OC2)Cl)Cl)O)Cl C12369013
CCn1c(c(cn1)C[NH+]2CCC(CC2)C(=O)Nc3ccc(cc3)c4cc5ccccc5[nH]4)C C12443326
Cc1ccccc1NC(=O)Nc2ccnn2C3CC[NH+](CC3)Cc4cccc(c4)SC C12594302
CC[NH+]1CCC[C@@H]1CN(Cc2cc3cc(cc(c3[nH]c2=O)C)C)C(=O)Nc4ccc(cc4)F C12705900
Cc1ccc(c2c1cc(c(=O)[nH]2)CN(C3CCCCC3)C(=S)NCCC[NH+](C)C)C C04132891
CCc1ccc2c(c1)[C@]3([C@H]4[C@@H]([C@@H]([NH2+]3)Cc5ccccc5)C(=O)N(C4=O)CCc6ccccc6)C(=O)N2 C12882361
Cc1cc(c2cc(c(=O)[nH]c2c1)CN(CC[NH+](C)C)C(=S)N[C@@H](C)c3ccccc3)C C06301324
Cc1cc2cc(c(=O)[nH]c2cc1C)CN(CC[NH+](C)C)C(=S)N[C@@H](C)c3ccccc3 C06320701
C[C@H](CCCC(C)(C)O)[NH2+]Cc1cc2ccc(cc2n(c1=O)Cc3ccccn3)Cl C12152463
CCc1[nH]c(c(n1)C)C[NH+]2CCc3c4ccccc4[nH]c3[C@H]2c5cccc(c5OC)OC C12317471
CC[NH+](CC)CCNC(=O)c1ccc(cc1)NC(=O)c2ccc(c(c2)I)C C13621806
Cc1ccc(cc1)C[NH+]2CC[C@@H](C2)CNS(=O)(=O)c3cc4c(cc3C)c5c([nH]4)CCCC5=O C15733819
c1cc(ccc1/C=N/NC(=[NH2+])S[C@@H]2CC(=O)N(C2=O)c3cc(ccc3Cl)Cl)Cl C03188610
CC1(CC(CC([NH2+]1)(C)C)NC(=S)N(Cc2ccc(cc2)N(C)C)C[C@@H]3CCCO3)C C21263182
CC1(CC(CC([NH2+]1)(C)C)NC(=S)N(CCCN2CCOCC2)Cc3ccccc3)C C21263810
CC(C)C[C@H](C(=O)NC[C@@H](c1ccsc1)[NH+](C)C)NC(=O)c2ccc(cc2Cl)Cl C23133030
C[C@H](C(=O)Nc1ccc(cc1C(F)(F)F)Cl)[NH+]2CCN(CC2)c3ccccc3O C24979914
CC1CC[NH+](CC1)[C@H](CNC(=O)[C@H](C(C)C)NC(=O)c2c(cccc2F)F)c3cccs3 C25382053
Cc1ccc(c(c1)Br)NC(=O)[C@@H](C)[NH2+]CC2(CCCCC2)N3CCOCC3 C28893354
CCc1ccc(cc1)[C@@H](CNC(=O)[C@@H](C(C)C)NC(=O)c2c(cccc2F)F)[NH+](C)C C32732754
C[NH+](C)[C@@H](CNC(=O)CCNC(=O)C12CC3CC(C1)CC(C3)C2)c4ccccc4Cl C32898630
CCc1ccc(cc1)C(=O)Nc2ccc(cc2)[C@@H]3C(=C([NH+]=C4N3CCCS4)C)C(=O)NC C35337736
CCCCc1ccc(cc1)C(=O)N2CCC3(CC2)[NH2+][C@H](CS3)C(=O)NC[C@H](C)CC C35374849
CC[NH+]1CCC[C@H]1CN(Cc2cc3c(cc(cc3[nH]c2=O)C)C)C(=O)Nc4ccccc4 C12705536
CCOc1cccc(c1O)[C@H]2CC(=N[C@H]([NH2+]2)c3ccc(cc3)F)c4ccc5c(c4)OCO5 C09541759
Cc1cc[nH+]c(c1)N[C@@H](c2ccccn2)c3c4c(sc3NC(=O)c5ccco5)CCCC4 C38547398
Cc1cc(cc(c1)NC(=O)NC[C@H](c2ccc3c(c2)CCCN3C)N4CC[NH+](CC4)C)C C38673220
CCCC[C@H](C)C(=O)N1C[C@@H](C2(C1)CC[NH2+]CC2)C(=O)NCCc3ccc(cc3)Br C39652937
CCCC[C@@H](C)C(=O)N1C[C@H](C2(C1)CC[NH2+]CC2)C(=O)NCCc3ccc(cc3C)C C39667136
Cc1ccc(c(c1)CCNC(=O)[C@H]2CN(CC23CC[NH2+]CC3)C(=O)c4cccc(c4)N(C)C)C C39676991
CCOc1cc(cc(c1OCC(=O)Nc2ccc(cc2)C)Br)C[NH2+]C(C)C C40741799
C[C@@H]1[C@H](N[C@@H](O1)c2cc(ccc2F)OC)C[NH+]3CCCC[C@@H]3c4[nH]c5cc(ccc5n4)F C39490518
Cc1ccc(cc1NC(=O)[C@H](C)[NH2+]CC2(CCOCC2)c3ccc4c(c3)OCO4)Cl C60090981
Cc1ccc(c(c1)Br)OCC(=O)NNC2=c3ccc(c(c3=[NH+]C2=O)C)Cl C15015588
CN(C)c1ccc(cc1)[C@H](CNC(=O)c2ccc3c(c2)NC(=O)CS3)C4=c5ccccc5=[NH+]C4 C63187711
c1ccc2=[NH+]CC(=c2c1)/C=N\NC(=O)c3ccccc3NC(=O)c4ccccc4Br C63428501
C[C@H]1C(=C(NN1c2ccccc2)C)S(=O)(=O)NCCC3=c4cc(ccc4=[NH+]C3)Cl C63547661
CCC(=O)Nc1ccc(cc1)S(=O)(=O)Nc2cccc(c2)[C@@H]3C=c4cc(ccc4=[NH+]3)F C63737653
Cc1ccc2=[NH+]CC(=c2c1)CCNC(=O)[C@H](C)N3c4ccccc4N[C@H](C3=O)C(F)(F)F C64538285
c1ccc2c(c1)c(cn2Cc3ccc(cc3Cl)Cl)C[NH2+]CCNc4ccc(cc4)[N+](=O)[O-] C10315592
CC(C)CCC[C@@H](C)Nc1ccc-2c(cc1=O)[C@H](CCc3c2c(c(c(c3)OC)OC)OC)[NH2+]C C12660485
CC(C)(C)c1cc(n(n1)c2ccccc2)NC(=O)C[NH+](C)CC(=O)Nc3ccccc3Br C12767490
Cc1c(ccc(c1O)c2c(c([nH]n2)C)c3ccc(cc3)OC)OCC[NH+]4CCN(CC4)c5ccccc5 C09060487
COc1cc(cc(c1OCc2ccccc2)Br)C[NH2+]CCNc3ccc(cc3Cl)[N+](=O)[O-] C16195708
c1cc(ccc1COc2ccc(cc2C[NH2+]CCNc3ccc(cc3)[N+](=O)[O-])Br)F C16401803
c1cc(ccc1COc2ccc(cc2C[NH2+]CCNc3ccc(cc3Cl)[N+](=O)[O-])Cl)Cl C16401811
c1cc(ccc1COc2ccc(cc2C[NH2+]CCNc3ccc(cc3Cl)[N+](=O)[O-])Cl)F C16401813
c1ccc2c(c1)ccc(c2C[NH2+]CCNc3ccc(cc3)[N+](=O)[O-])OCc4ccc(cc4)Cl C16525906
c1ccc2c(c1)ccc(c2C[NH2+]CCNc3ccc(cc3)[N+](=O)[O-])OCc4ccccc4Cl C16525912
C[C@@H]1CCc2c(sc(c2C(=O)OC)NC(=O)C[NH+](C)CC(=O)Nc3c(cccc3Cl)Cl)C1 C16635744
CC[NH+]1CCc2c(sc(c2[C@H](CCC(C)C)NC(=O)Nc3ccccc3OCC)n4cccc4)C1 C20532195
CCCC[NH+](CCCC)CCNC(=O)c1ccc2c(c1)NC(=O)/C(=C\c3cccc(c3)Cl)/S2 C20734986
Cc1ccc(cc1)COc2c(cc(cc2Cl)C[NH2+]CCNc3ccc(cc3Cl)[N+](=O)[O-])OC C20874997
Cc1cc(ccc1c2ccc(o2)C[NH2+]CCNc3ccc(cc3Cl)[N+](=O)[O-])Br C20875933
CC1(CC(CC([NH2+]1)(C)C)NC(=S)N(CCCN2CCOCC2)Cc3ccc(cc3)C(C)(C)C)C C21263261
Cc1c(ccc(c1O)c2c(cn[nH]2)c3ccc(cc3)OC)OCC[NH+]4CCN(CC4)c5ccccc5 C24987048
CCOc1cc(c(cc1NC(=O)C[NH+](C)Cc2ccccc2Cl)OCC)NC(=O)c3ccccc3 C26841691
CCCCCC[C@H](C)NC(=O)N1CC[NH+](CC1)Cc2[nH]c3c(c(cs3)c4cccs4)c(=O)n2 C32801825
CCOC(=O)CC1(CCCCC1)NC(=O)Nc2ccc3c(c2)c(cc([nH+]3)c4ccc(cc4)C)OC C33278511
CC(C)CC[NH+](Cc1[nH]c(=O)c2c(csc2n1)c3ccccc3OC)C[C@@H](Cc4ccccc4)O C35746547
CC(C)CC[NH+](Cc1[nH]c(=O)c2c(csc2n1)c3ccc(cc3)Cl)C[C@@H](CCC=C)O C35747371
CCOC(=O)C1=C(N(C(=O)N[C@H]1c2ccc(cc2)C(C)(C)C)CC=C)CN3CC[NH2+][C@@H](C3)C C35990787
Cc1ccc(cc1C)c2csc3c2c(=O)[nH]c(n3)C[NH+](Cc4ccccc4)C[C@@H](COC(C)(C)C)O C36205289
Cc1ccc(c(c1)C)c2csc3c2c(=O)[nH]c(n3)C[NH+](Cc4ccccc4)C[C@H](COC(C)(C)C)O C36206451
CC(C)C[NH+](Cc1[nH]c(=O)c2c(csc2n1)c3ccccc3)C[C@H](COc4ccc(cc4)Cl)O C36207600
c1ccc(cc1)c2c(n3ccccc3n2)C[NH+]4CCC(CC4)C(=O)Nc5ccccc5Nc6ccccc6 C39198170
CCC[NH2+]Cc1cn(c2c1cc(cc2)C(=O)OC)C[C@@H](Cc3ccccc3)c4ccccc4O C39491150
COC(=O)c1ccc2c(c1)c(cn2C[C@@H](c3ccccc3)c4ccccc4O)C[NH2+]Cc5ccccc5 C39491681
CC(C)C[NH2+]Cc1cn(c2c1cc(cc2)C(=O)OC)C[C@H](c3ccccc3)c4ccccc4O C39491690
CCCc1cc(ccc1N2CC[NH2+][C@H](C2)S(=O)(=O)Oc3ccccc3)c4ccccc4O C39529014
Cc1ccc(cc1)[C@@H]2NN=C(N2c3ccc(cc3)Cl)SCC(=O)N/N=C/C4=c5ccccc5=[NH+]C4 C39923311
Cc1ccc(cc1)c2csc3c2c(=O)[nH]c(n3)C[NH+](C[C@H](COc4ccccc4C)O)CC(C)C C35747206
CCOc1cc(cc(c1OCC(=O)Nc2ccc(cc2)C)Br)C[NH2+]CCC(C)C C40741809
CCOc1cc(cc(c1OCC(=O)Nc2ccc(cc2)C)Cl)C[NH2+]Cc3ccccc3Cl C40742294
CCOc1cc(cc(c1OCC(=O)Nc2ccc(cc2)C)Cl)C[NH2+]CCC3=CCCCC3 C40742341
Cc1cccc([nH+]1)N[C@@H](c2ccc(cc2)C(C)C)c3c4c(sc3NC(=O)c5ccco5)CCCC4 C38551117
C[NH+]1CCN(CC1)c2ccc(cc2)Nc3ncc(c(n3)Sc4cccc(c4)NC(=O)C=C)Cl C52509388
Cc1cc(c(c(c1)Br)O)/C=[NH+]/CCCNc2ccc(cc2[N+](=O)[O-])C(F)(F)F C09721100
CCCOc1ccc(cc1)N2C(=O)C[C@H](C2=O)SC(=[NH2+])N/N=C(\C)/c3ccc(cc3)C4CCCCC4 C59489400
CCOc1cc(ccc1OC(=O)c2ccc(cc2)C)[C@@H]3Nc4c(c5c(s4)C[NH+](CC5)C(C)C)C(=N3)O C15947040
CC(C)(C)OC(=O)N[C@H](CC1=c2ccccc2=[NH+]C1)C(=O)Nc3ccc(cc3)Br C63254441
CCc1cccc(c1)N/C(=N\C(=O)c2cc(cc(c2)OC)OC)/NCCC3=c4ccccc4=[NH+]C3 C63588568
Cc1cc(cc(c1)N/C(=N\C(=O)c2cc(cc(c2)OC)OC)/NCCC3=c4ccccc4=[NH+]C3)C C63588573
Cc1cc(ccc1N/C(=N\C(=O)c2cc(cc(c2)OC)OC)/NCCC3=c4ccccc4=[NH+]C3)Cl C63588577
CCOc1ccc(cc1)C(=O)/N=C(/NCCC2=c3ccccc3=[NH+]C2)\Nc4ccccc4OCC C63588967
Cc1ccc(c(c1)N/C(=N\C(=O)c2cc(cc(c2)OC)OC)/NCCC3=c4ccccc4=[NH+]C3)C C63589162
CC(C)c1ccc(cc1)N/C(=N/C(=O)c2cccc(c2)N(C)C)/NCCC3=c4ccccc4=[NH+]C3 C63589208
CCc1ccc(cc1)NC(=O)[C@H](C)OC(=O)[C@H](CC2=c3ccccc3=[NH+]C2)NC(=O)c4ccccc4Cl C63885812
CCOc1cc(c(cc1N[C@H](C)C(=O)C2=c3ccccc3=[NH+]C2)OCC)NC(=O)c4ccccc4 C64230991
CC[NH+]1CCC[C@@H](C1)NC(=O)c2c(c3c(cc(nc3s2)C)COC)N C04184020
CC[NH+]1CCC[C@H](C1)NC(=O)c2c(c3c(cc(nc3s2)C)COC)N C04184027
c1ccc2c(c1)ccc(c2Br)OC[C@@H](C[NH+](CCO)CCO)O C02690322
CC(C)c1ccc(cc1)C[NH+](CC(=O)Nc2c(ccs2)C(=O)N)C3CC3 C07797599
CC(C)(C)CN1CCC[C@@](C1=O)(C[NH2+]Cc2c[nH]nc2c3ccccc3)O C12300190
c1cc2c3c(n(c2c(c1)Cl)C[C@H](C[NH+](CCO)CCO)O)CCCC3 C12421985
c1ccc(cc1)C2=CC[NH+](CC2)CC(=O)Nc3c(c4c(s3)CCCC4)C(=O)N C06590419
CN(CCc1ccccc1)[C@H]2[C@H](O[C@H]([C@H]2O)CO)C[NH2+]C3CCCCC3 C20465830
CCOc1c(cc(cc1Br)C[NH2+]CCNC[C@@H](C)O)Br C20477757
CCC(=C1C(=O)NC(=S)NC1=O)NC[C@@H](c2ccccc2Cl)[NH+](C)C C28843049
CCOc1c(cc(cc1Br)C[NH2+][C@H](C)C(=O)N)Br C35047442
CCOc1cc(c(cc1OCC(=O)N)Cl)C[NH2+][C@H](C)c2ccccc2 C36612934
C[C@@H](CNS(=O)(=O)c1ccc(cc1N)Br)[NH+]2CCCCC2 C40347217
CCC(=O)Nc1ccc(cc1)[C@@H](C)[NH2+][C@@H](C)C(=O)NCc2ccc(cc2)C C42183370
CCC(=O)Nc1ccc(cc1)[C@@H](C)[NH2+][C@H](C)C(=O)NCc2ccc(cc2)C C42183372
CCC(=O)Nc1ccc(cc1)[C@H](C)[NH2+][C@H](C)C(=O)NCc2ccc(cc2)C C42183373
C[C@@H](C(=O)NC(=O)NCC(C)C)[NH2+]CC1(CCCC1)N2CCSCC2 C30514346
C[NH+](CCC(=O)Nc1cccc(c1)N)Cc2cc(cs2)Br C42397999
C[NH+](Cc1cc(cs1)Br)C[C@@H](COc2cccc(c2)N)O C42398043
CN(CCOc1ccc(cc1)C(=[NH2+])N)Cc2cc(cs2)Br C42399573
C[C@H](c1ccc(c(c1)F)OC)[NH2+][C@@H](C)C(=O)NC(=O)NCC(F)(F)F C43665062
C[C@H](c1ccc(c(c1)F)OC)[NH2+][C@H](C)C(=O)NC(=O)NCC(F)(F)F C43665066
CCCCCc1ccc(cc1)C(=O)c2cc3cc(ccc3o2)[C@H](CCO)[NH3+] C44235148
CC[C@@H](Cc1ccc(c(c1)OCC)OCC(=O)Nc2cc(ccc2C)C)[NH3+] C44406554
C[C@@H](C(=O)Nc1ccccc1Br)[NH+]2CCC(CC2)CC(=O)N C48026561
C[C@H](C(=O)Nc1ccccc1Br)[NH+]2CCC(CC2)CC(=O)N C48026563
CC(C)NC(=O)c1ccc(cc1)NC(=O)NC[C@@H](c2cccs2)[NH+](C)C C48104884
Cc1ccc(cc1NC(=O)NCc2cccc(c2)C[NH+]3CCCC3)NC(=O)C C48270551
C[C@@H](c1ccccc1)[NH+](C)CC(=O)Nc2c(c3c(s2)CCCC3)C(=O)N C20814015
CNC(=O)c1cc(ccc1F)NC(=O)NC[C@@H](c2ccsc2)[NH+](C)C C50088615
CNC(=O)c1cc(ccc1F)NC(=O)NC[C@@H](c2cccs2)[NH+](C)C C50088649
CNC(=O)c1cc(ccc1F)NC(=O)NC[C@H](c2cccs2)[NH+](C)C C50088652
Cc1c(c2ccccc2n1CC(=O)N)CN[C@@H](C[NH+](C)C)c3ccccc3 C55307643
Cc1c(c2ccccc2n1CC(=O)N)CN[C@H](C[NH+](C)C)c3ccccc3 C55307646
C[C@@H](c1ccc(cc1)S(=O)(=O)N)[NH2+]Cc2cccc(c2)Br C35230396
CCCNC(=O)NC(C)(C)C(=O)NC1CC[NH+](CC1)Cc2cccc(c2)C C58331780
CC(C)C[C@@H](C(=O)N/N=C/c1ccc(c(c1)Br)OCC#C)[NH3+] C06952124
Cc1cc([nH]c(=O)c1CNC(=O)NCc2ccccc2C[NH+](C)C(C)C)C C61551370
CC[C@@H]([C@@H](c1ccc(cc1)Br)Sc2n[nH]c(=O)n2CC)[NH3+] C61594326
C[C@@H]([C@H](c1ccccc1Br)Sc2n[nH]c(=O)n2C3CC3)[NH3+] C61594656
CCCn1c(=O)[nH]nc1S[C@H](C[NH3+])c2ccc(s2)Br C61594830
C[C@H]1[C@H](c2ccccc2N1CC(=O)N)C[NH2+]C[C@@H]3C=NN=C3c4ccccc4 C63882521
Cc1c(sc2c1c(nc(n2)CC[NH3+])NCc3c(cccc3OC)OC)C C65370982
Cc1c(c2ccccc2n1CC(=O)N)C[NH+](C)CC[C@@H](c3ccccc3)O C65462015
CC[C@@H](C)[NH+](C)CCNC(=O)NNC(=O)c1ccc(s1)Br C66203413
C[C@@H](C(=O)NC(=O)NCC=C)[NH2+]CC1(CCOCC1)c2cccc(c2)F C66390124
C[NH+](C)[C@@H](CNC(=O)NC[C@@]1(CCCc2c1cccc2)O)c3ccsc3 C66908712
CCC[NH+]1Cc2cccc(c2C1)N[C@@H](C)C(=O)NC(=O)NCC(F)(F)F C66967664
c1cc(ccc1C(=O)NCC[NH2+]Cc2ccc(c(c2)Cl)OC(F)F)O C67121773
c1ccc(c(c1)C[NH2+]Cc2ccc(cc2Br)OCCO)CO C67247600
c1ccc(cc1)NC(=S)N(C[C@@H]2c3ccccc3CC[NH2+]2)C(=S)Nc4ccccc4 C03845803
CC[C@@H](CO)[NH2+]C[C@H](Cn1c2ccc(cc2c3c1ccc(c3)Cl)Cl)O C04139847
CC(C)(CO)[NH2+]C[C@H](Cn1c2ccc(cc2c3c1ccc(c3)Cl)Cl)O C04844745
c1ccc(cc1)[C@@H](C[NH2+]C[C@H](COc2ccccc2F)O)c3c[nH]c4c3cccc4 C06587259
Cc1c2cc(ccc2[nH]n1)c3cc(cnc3)OC[C@H](Cc4ccc(c(c4)F)Cl)[NH3+] C06718674
CC(C)Sc1nc2c3c(sc2c(n1)NCCCC[NH3+])CC(OC3)(C)C C06760206
Cc1ccc(c(c1)C)NC(=O)C[NH+](CCCO)CC(=O)Nc2ccc(cc2C)C C03407266
Cc1ccc(cc1)/C(=[NH+]\C(C(F)(F)F)(C(F)(F)F)NC(=O)c2cccc(c2)C)/N C08445292
C[C@@H](c1ccccc1OC)[NH2+]CC(=O)Nc2ccccc2C(=O)Nc3ccccc3 C08734803
C[C@@H](c1ccccc1F)[NH2+][C@@H](C)C(=O)Nc2ccc(cc2)C(=O)Nc3ccccc3OC C08762919
COc1cccc(c1)NC(=O)c2c(c3cc4c(nc3s2)CC[NH+](C4)Cc5ccccc5)N C09612073
C/C(=N\NC(=S)N)/[C@H](C[NH+](C)C)[C@H](c1ccccc1)[C@@H]2COc3ccccc3C2=O C16958107
CCOC(=O)C1=C(NC(=O)N[C@H]1c2ccccc2)C[NH2+][C@H](C)c3ccccc3 C20283196
C1CCC(CC1)NC(=S)NCC[NH+]2CCN(CC2)C(=S)NC3CCCCC3 C06261882
C[C@@H](c1[nH]c(=O)c2ccccc2n1)N(CCCCCC[NH3+])C(=O)c3cccs3 C35327999
Cc1ccc(cc1)C(=O)N(CCCCCC[NH3+])[C@H](C)c2[nH]c(=O)c3ccccc3n2 C35743738
CCOc1cc(c(cc1OCC(=O)N)Br)C[NH2+][C@@H](C)C(C)(C)C C36612931
C[C@H](c1ccc(cc1)S(=O)(=O)N)[NH2+][C@@H](C)c2c(ccs2)Br C37278091
CCOc1c(cc(cc1Br)C[NH2+]CCCC(=O)N)Br C37659466
Cc1ccc(c(c1)N2C[C@@H]([C@@H](N2)c3ccccc3)C[NH2+]CCSc4cnn[nH]4)C C39455296
CC(C)Cc1ccc(cc1)[C@H](CNI)N2CC[NH2+][C@@H](C2)O C39533421
CC1CC[NH+](CC1)[C@H](CNC(=O)/C=C/c2ccc(cc2)OCC(=O)N)C(C)C C42070825
C[NH+](Cc1cc(sc1)Br)CC(=O)Nc2ccc(c(c2)N)Cl C42360202
C[C@@H](c1nc(cs1)C(=O)NC[C@@]2(CCC[C@@]3([C@H]2CCc4c3ccc(c4)C(C)C)C)C)[NH3+] C43227039
C[C@@H]1c2c(sc([nH+]2)NCC=C)C[C@@]3([C@H]1[C@H]([C@@H](CC3)[C@H](C)C(=O)NCCOC)O)C C43548236
CCCC[NH+](CC(=O)N)CC(=O)Nc1ccccc1I C45804985
C[C@H]1CCCC[NH+]1CCCCNC(=O)NNc2c(c(c(c(c2F)F)F)F)F C46751401
CCc1ccc(cc1)[C@H](CNC(=O)Nc2ccc(cc2)C(=O)NCC=C)[NH+](C)C C48149534
Cc1cccc(c1)/C=C\C(=O)Nc2cccc(c2)C[NH+]3CCC(CC3)C(=O)N C49770599
CCN(CC)C(=O)Nc1ccc(cc1)[C@@H](C)[NH2+][C@@H](C)C(=O)Nc2ccccc2C C56159553
CCN(CC)C(=O)Nc1ccc(cc1)[C@H](C)[NH2+][C@H](C)C(=O)Nc2cccc(c2)C C56159568
CC(=O)Nc1cc(ccc1F)NC(=O)NC[C@H](c2cccs2)[NH+]3CCCC3 C58889470
CC(C)CC(=O)Nc1ccc(cc1)NC(=O)NC[C@@H](c2cccs2)[NH+]3CCCC3 C44031589
CCNC(=O)c1ccc(c(c1)NC(=O)NC[C@H](c2cccs2)[NH+]3CCCC3)C C59038432
CCCCC1CCC(CC1)C(=O)Nc2ccccc2C[NH+]3CCC[C@H](C3)C(=O)N C60336407
c1c(c(cc(c1Cl)Cl)Cl)NC(=O)C[NH+](CC(=O)N)C2CCCC2 C47274365
c1ccc2=[NH+][C@@H](C=c2c1)C(=O)NCCCCCC(=O)N[C@@H]3Nc4ccccc4S3 C63280875
CCCCNC(=O)NC1(CCCCC1)C(=O)NC[C@@H]2CCC[NH+](C2)C(C)C C63710813
CC[NH+](C)Cc1cccc(c1)CNC(=O)NCc2cccc(c2)NC(=O)C(C)C C61907988
CC[C@@H](C)[NH+](C)CCNC(=O)CCNC(=O)Nc1ccc(cc1)Br C66149773
c1cc(ccc1C2(CCOCC2)CNC(=[NH2+])NC3CCCC3)Br C66246679
Cc1cc(ccc1C(=O)NC(C)C)NC(=O)NCCC[NH+](C)CC(F)(F)F C66681884
C[C@@H]1C[C@@H](C[NH+](C1)C[C@@H](C)NCc2cc(c(c(c2)Cl)OCC(=O)N)OC)C C67251449
C[C@H]1C[C@@H](C[NH+](C1)C[C@@H](C)NCc2cc(c(c(c2)Cl)OCC(=O)N)OC)C C67251450
c1cc(sc1)[C@@H](CNC(=O)NNC(=O)CC2CCCCC2)[NH+]3CCCC3 C67382905
CC[NH+](CC)CCNC(=O)Nc1cc(cc(c1C)F)C(=O)NCC(F)(F)F C67551422
CCCC(=O)Nc1cccc(c1C)NC(=O)NCCCC[NH+]2CCCC[C@H]2C C67585019
Cc1cccc(c1OC[C@@H](CNC(=O)NCCC[NH+]2CCC(CC2)C)O)C C67590553
CC1CC[NH+](CC1)C[C@@H](CNC(=O)NCCCc2ccc(cc2)N(C)C)O C67625552
C[C@H]1C[C@@H](C[NH+](C1)C[C@@H](C)NC(=O)NCc2ccc(cc2)NCCOC)C C67633822
CC(C)(C)[NH+](CCNS(=O)(=O)c1cc(sc1)C(=O)N)Cc2ccco2 C07006316
CC(=O)NCCNC(=O)C[C@@H]1CC[NH2+]C[C@@H]1Cc2cc(on2)c3ccccc3 C08623815
CCc1ccc(cc1)[C@@H](CNC(=O)c2cc(ccc2OC)S(=O)(=O)N)[NH+](C)C C12779795
CC[NH+](CC(=O)NCC(=O)Nc1c(cc(cc1C)C)C)CC(=O)NC(C)(C)C C16560375
CC[NH+]1CCN(CC1)CCCNC(=O)c2ccc3c(c2)NC(=O)[C@@H](N3)CC(C)C C20682689
C[C@H](COC)/[NH+]=C(\N)/SCC(=O)N(C)CC(=O)Nc1ccccc1Cl C29468772
C[C@@H](COC)/[NH+]=C(\N)/SCC(=O)N(C)CC(=O)Nc1ccccc1Cl C29468775
C[C@H](C(=O)Nc1ccc(cc1)S(=O)(=O)N)[NH+](C)CCCOc2ccccc2 C29852927
C[C@@H](CCCC(C)(C)O)NC(=O)[C@@H]1CN(CC12CC[NH2+]CC2)C(=O)c3cccnc3Cl C39631464
C[C@H](CCCC(C)(C)O)NC(=O)[C@@H]1CN(CC12CC[NH2+]CC2)C(=O)c3cccnc3Cl C39631467
C[C@@H](CCCC(C)(C)O)NC(=O)[C@H]1CN(CC12CC[NH2+]CC2)C(=O)c3cccnc3Cl C39631469
CCC[C@@H]1NN[C@@H]([NH+]1CC(=O)[O-])SCC(=O)C2=c3cccc(c3=[NH+]C2)CC C39709328
CCC[C@@H]1NN[C@H]([NH+]1CC(=O)[O-])SCC(=O)C2=c3cccc(c3=[NH+]C2)CC C39709330
CC[C@@H](CO)[NH2+]Cc1ccc(cc1)OC[C@@H](c2ccc3c(c2)n(c(=O)n3C)C)O C40721995
CC[C@@H](CO)[NH2+]Cc1ccc(cc1)OC[C@H](c2ccc3c(c2)n(c(=O)n3C)C)O C40721997
CC(C)C[C@H](CNC(=O)C(=O)Nc1cccc(c1)NC(=O)C(C)(C)C)[NH+](C)C C41321113
C[NH+](Cc1ccccc1NC(=O)NCCCNS(=O)(=O)C)C2CCCCC2 C43390985
CCNC(=O)c1cccc(c1)NC(=O)NC[C@@H](c2ccccc2OC)[NH+](C)C C43680211
Cc1cccc(c1)OCC(=O)NNC(=O)NCc2ccccc2C[NH+](C)C(C)C C45790150
Cc1ccc(cc1NC(=O)C)NC(=O)NCc2cccc(c2)OCC[NH+](C)C C45813348
CCS(=O)(=O)NCCCNC(=O)NC1CC[NH+](CC1)CC2CCCCC2 C51714037
Cc1cc(ccc1NC(=O)C(=O)NC[C@H](C(C)C)[NH+](C)C)C(=O)NCC(C)C C51786283
C[C@@H]1CCC[NH+](C1)CCCNC(=O)C(=O)Nc2ccc(cc2)C(=O)NCC=C C52679906
c1cc(oc1)[C@@H](CNC(=O)/C=C/c2ccc(cc2)OCC(=O)N)[NH+]3CCCCC3 C53366354
CC[C@H](C)NC(=O)c1ccc(cc1)NC(=O)C(=O)NC[C@H](C)C[NH+]2CCCC2 C54878637
CCCNC(=O)c1ccc(cc1Cl)NC(=O)C(=O)NC[C@@H](C(C)C)[NH+](C)C C54878958
Cc1ccc(cc1C)OCC(=O)NNC(=O)NC[C@@H](c2cccs2)[NH+](C)C C54953155
Cc1ccc(cc1C)OCC(=O)NNC(=O)NC[C@H](c2cccs2)[NH+](C)C C54953156
CCCC[NH+](CC(=O)N)CC(=O)Nc1c(c(c(n1c2cccc(c2)F)C)C)C#N C45805662
CCNC(=O)COc1ccc(cc1)NC(=O)NC[C@@H](c2cccs2)[NH+](C)C C58892867
C/C(=N\NC(=[NH2+])S[C@H]1CC(=O)N(C1=O)c2ccccc2F)/c3ccc(cc3)O C59489433
CCOC(=O)c1c2c(sc1NC(=O)C[NH+](CC(=O)N)C3CCCC3)CCC2 C47274407
CC(C)(C)c1ccc(cc1)SCC(=O)NNC(=O)NCCCn2cc[nH+]c2 C64886399
Cc1cccc(c1)OC[C@@H](CNC(=O)NC[C@H](c2ccco2)[NH+]3CCCC3)O C66327076
COCCOc1ccccc1NC(=O)NC[C@H](C[NH+]2CCc3ccccc3C2)O C66403459
c1cc(cc(c1)C(F)(F)F)C2(CC2)C(=O)NNC(=O)NCCCn3cc[nH+]c3 C66632370
CC[NH+](CC)Cc1ccc(cc1)CNC(=O)NCc2[nH]nc(n2)c3cccs3 C66698204
CC[NH+](CC)Cc1ccccc1CNC(=O)NCc2nc([nH]n2)c3cccs3 C66698217
CCOCC(=O)NNC(=O)NCc1ccccc1c2ccc(cc2)C[NH+](C)C C66698820
Cc1ccc(cc1C(=O)NC(C)C)NC(=O)C(=O)N[C@H](CC(C)C)C[NH+](C)C C66720234
C[C@H](c1cccc(c1)S(=O)(=O)N(C)C)[NH2+]Cc2ccc(cc2)OCC(=O)N C67010692
CCN(CC)C(=O)Nc1ccc(cc1)[C@H](C)[NH2+]Cc2c(nn(c2C)CCO)C C67189093
CC(C)NC(=O)c1cccc(c1)CNC(=O)Nc2ccc(cc2)OCC[NH+](C)C C67264338
CCOc1cc(ccc1C)NC(=O)NCc2cccc(c2)C(=O)NCC[NH+](C)C C67348354
CCNC(=O)c1ccc(c(c1)C)NC(=O)C(=O)NCC[NH+](C)Cc2ccccc2 C67379632
CC1CC[NH+](CC1)CCCNC(=O)N[C@H](C)c2cccc(c2)S(=O)(=O)NC C67385871
C[C@H]1C[C@@H](C[NH+](C1)C[C@@H](C)NC(=O)C(=O)Nc2ccccc2CC(=O)NC)C C67438742
C[C@@H]1C[C@H](C[NH+](C1)C[C@@H](C)NC(=O)C(=O)Nc2ccccc2CC(=O)NC)C C67438745
CCc1ccccc1NC(=O)CNC(=O)C[NH+](C)Cc2ccc(cc2)C(=O)NC C07997674
COc1ccc(cc1)c2c(c[nH]n2)C[NH2+]CCNS(=O)(=O)c3ccccc3 C67451349
c1ccc2c(c1)c(cn2CCCO)C[NH2+]C3(CC3)c4cccc(c4)F C12361994
CC(C)[NH+](CCO)Cc1c[nH]nc1c2ccc(cc2)c3ccccc3 C12434250
Cc1ccc2cc(c(=O)[nH]c2c1C)C[NH2+]CCc3ccc(cc3)OC C13998853
CC[C@@H](c1cc(ccc1O)Br)[NH2+]C[C@@H](C(C)C)N(C)C C20145716
C[C@@H](CCCC(C)(C)O)CC[NH2+]CC1(CCOCC1)c2ccccc2 C32498407
CC(C)n1c2ccc(cc2nc1CCCCCC[NH3+])Br C37441729
COc1ccc(c(c1)CC[NH3+])OCc2ccc(cc2)Br C37719988
CC[C@@H](Cc1cc(c(c(c1)Br)OCC(=C)C)OCC)[NH3+] C37722434
c1ccc(cc1)C[NH2+]C[C@H](COc2cccc(c2)Br)O C37849920
c1ccc(cc1)COc2ccc(cc2C[NH2+]CCO)Br C02846218
CC(C)CCCOC[C@H](C[NH2+]Cc1ccc(s1)Br)O C37984888
CCC[NH2+]C[C@H](COc1ccc2ccccc2c1Br)O C38077691
C[C@H](c1cccc(c1)Br)[NH2+]C[C@@H](COCCCC(C)C)O C37984656
CCc1ccc(cc1)C[NH2+]CC[C@](c2ccc(o2)C)(C(F)(F)F)O C40088630
c1ccc(cc1)COc2ccc3ccccc3c2C[NH2+]CCCCO C40720949
CCCOc1ccc(cc1C[NH2+][C@H](CC(C)C)CO)Br C40775677
CC(C)C[C@H](CO)[NH2+]Cc1cc(ccc1OCC#C)Br C41664568
CC(C)N(CCCO)c1cc(ccc1C[NH2+]C2CC2)Br C42511503
C[C@H]([C@@H](c1cccc(c1)Br)N(CCOC)CC(C)C)[NH3+] C43021486
c1ccc(cc1)OCCO[C@H](C[NH3+])c2cccc(c2)Br C43022909
CC[C@H]([C@@H](c1ccccc1Br)N(CC)C[C@@H](C)C#N)[NH3+] C43093246
C[C@H]([C@@H](c1ccccc1Br)OCCCc2ccncc2)[NH3+] C43095212
CC[C@H]([C@@H](c1ccc(s1)Br)[NH+](CCOC)C2CC2)N C43262094
C[C@H]([C@@H](c1ccc(s1)Br)[NH+](CCOC)CC(C)C)N C43262261
C[C@H](C1CC1)[NH+](CCOC)[C@@H](c2ccc(s2)Br)[C@@H](C)N C43262992
CC[C@@H]([C@@H](c1ccc(s1)Br)OCCOC(C)C)[NH3+] C43264566
CCCCOCCO[C@@H](c1ccc(s1)Br)[C@H](CC)[NH3+] C43265002
CCCCOCCO[C@@H](c1ccc(s1)Br)[C@@H](C)[NH3+] C43265006
CC[C@H]([C@@H](c1cc(cs1)Br)[NH+](CCOC)C(CC)CC)N C43287609
c1ccc(cc1)OCCO[C@@H](C[NH3+])c2cc(cs2)Br C43289020
CC[C@@H]([C@H](c1cc(cs1)Br)SCC(=O)OC)[NH3+] C43290994
CC[C@@H]([C@H](c1ccc(s1)Br)N(CCC#N)CC(C)C)[NH3+] C43416130
c1ccc(cc1)OCCOc2c(cccc2Br)CC[NH3+] C43458527
Cc1cc(ccc1OC[C@H](C[NH+]2CCC(CC2)CO)O)C(C)(C)C C46091200
c1ccc(cc1)OC[C@@H](C[NH2+]Cc2cccc(c2)Br)O C47888367
c1ccc(cc1)OC[C@H](C[NH2+]Cc2ccccc2Br)O C47888379
C[C@H](C(C)C)NC(=O)COc1ccc(cc1C[NH2+]C)Br C49307312
c1cc(c(cc1Br)C[NH3+])OCCCOCC(F)(F)F C49312009
c1ccc(c(c1)CC[NH3+])OCCOc2cccc(c2)Br C49600068
C[C@@H](c1cc(ccc1O[C@@H](C)C(=O)NCC=C)Br)[NH2+]C C52067114
C[C@H](c1cc(ccc1O[C@H](C)C(=O)NCC=C)Br)[NH2+]C C52067117
CC[C@H](Cc1cc(c(c(c1)Br)O[C@@H](C)C=C)OCC)[NH3+] C52144019
CCC(CC)[NH+](CC[C@@H](c1ccc(cc1)Br)NC)CCO C53941574
CCC(CC)[NH+](CC[C@H](c1cccc(c1)Br)NC)CCO C53941585
CCCN[C@@H](CC[NH+](CCO)C(C)C)c1cccc(c1)Br C53972085
CC(C)C[C@H](CN(C)C)[NH2+]C[C@H](c1cccc(c1)Br)O C49555632
CCC(CC)N(CCO)c1ccc(cc1Br)[C@H](C)[NH2+]C C61697574
CC(C)N(CCO)c1cc(ccc1C[NH2+]C(C)(C)C)Br C62737579
Cc1ccc(c(c1)Br)OC[C@H](C[NH2+]CCC(F)(F)F)O C63100320
CC(C)C/[NH+]=C(/NC1C[C@H]2CCC[C@@H](C1)[NH+]2Cc3ccco3)\[S-] C13471207
c1cc(cc(c1)c2[nH]c(=O)cc(n2)c3ccc(cc3)O)C[NH+]4CCC[C@H](C4)O C20784260
C[C@@H](c1ccc(cc1)S(=O)(=O)N)[NH+](C)C[C@H](COc2ccc(cc2)Cl)O C21307544
c1cc(cc(c1)c2nc(cc(n2)[O-])CC[NH3+])C[NH+]3CCC[C@H]3c4nccs4 C23192200
c1ccc(cc1)CC[NH2+]Cc2ccc(cc2)Oc3ccc(cn3)S(=O)(=O)N C28826387
CCc1cccc(c1NC(=O)Cn2c3ccccc3[nH+]c2NC[C@@H](C)O)CC C28914729
CC1(CC(CC([NH2+]1)(C)C)NC(=O)[C@@H](CCSC)NC(=O)c2ccco2)C C29788088
CCC(=C1C(=O)NC(=S)NC1=O)NC[C@H](c2ccccc2Cl)[NH+](C)C C28843047
CCOc1c(cc(cc1Br)Br)C[NH2+][C@H](C)C(=O)N C35047419
CCOc1c(cc(cc1Br)C[NH2+][C@@H](C)C(=O)N)Br C35047440
c1cc2c(cc(c(c2nc1)OC[C@@H](C[NH3+])O)I)Cl C36330758
C[C@@H](CCCC(C)(C)O)NC(=O)[C@@H]1CN(CC12CC[NH2+]CC2)C(=O)c3ccccc3F C39631151
Cc1ccccc1CC(=O)N2C[C@@H](C3(C2)CC[NH2+]CC3)C(=O)N[C@H](C)CCCC(C)(C)O C39632115
CCc1ccc(cc1)C(=O)N2C[C@H](C3(C2)CC[NH2+]CC3)C(=O)NCCNc4ccccc4 C39655284
CCC(CC)C(=O)N1C[C@H](C2(C1)CC[NH2+]CC2)C(=O)NCCc3c[nH]c4c3cccc4C C39684132
C[C@@]1(CC[C@]2([C@@H](C1)C(C[C@@H]2[NH2+]C)(C)C)CCC(=O)NCCN3CCOCC3)O C12531461
CC[NH+]1CCN(CC1)c2c(c(ncn2)Nc3ccccc3Br)N C40726649
Cn1ccnc1[C@H](c2ccc(cc2)F)NC(=O)NCCC[NH2+]C3CCCCC3 C43036967
c1cc(ccc1CCNC(=O)[C@@H]2CSC[C@H]([NH2+]2)c3ccc(cc3)Cl)O C44164097
CC[NH+](CC)[C@@H](CNC(=O)Nc1cccc(c1C)C(=O)NC)c2ccccc2 C44177389
CC[NH+](CC)[C@H](CNC(=O)Nc1cccc(c1C)C(=O)NC)c2ccccc2 C44177391
CCOC(=O)[C@@H](Cc1cc(c(c(c1O)Br)Br)Br)[NH3+] C44362475
C[C@@H](c1ccc(cc1)OC(F)F)[NH2+][C@H](C)C(=O)NC(=O)NCC(F)(F)F C44803551
C[C@H](c1ccc(cc1Br)Br)[NH2+]CCCS(=O)(=O)N C45069301
CC(C)[NH+](C)CCCCNS(=O)(=O)c1cc(ccc1N)Br C45665735
CC[NH+](CC)Cc1cccc(c1)CNC(=O)Nc2ccc(c(c2)NC(=O)C)C C45986852
c1ccc2cc(ccc2c1)OC[C@H](Cn3c4ccccc4[nH+]c3NCCO)O C46342348
c1cc(cc(c1)NC(=O)/C=C/c2ccc(cc2)OCC(=O)N)C[NH+]3CCCC3 C47460051
CC(C)CNC(=O)c1ccc(cc1)NC(=O)NC[C@H](c2cccs2)[NH+](C)C C47729703
C=CCNC(=O)c1ccc(cc1)NC(=O)NCc2cccc(c2)C[NH+]3CCCC3 C48160175
C[C@]12CC[C@H](C1(C)C)C[C@H]2[NH2+]Cc3cc(c(c(c3)OC)OCC(=O)N)OC C48260491
C[C@@]12CC[C@@H](C1(C)C)C[C@H]2[NH2+]Cc3cc(c(c(c3)OC)OCC(=O)N)OC C48260493
C[C@@H](C[NH+]1CCCC1)NS(=O)(=O)c2c(cc(cc2Br)Br)N C49150577
C[C@H](c1cccs1)[NH+](C)CC(=O)NCc2ccc(cc2)NC(=O)NC(C)C C52283516
Cc1cc(c(c(c1)Br)NC(=O)[C@@H](CCOC)[NH3+])Br C52791249
CC[C@@H](C)NC(=O)c1ccc(cc1)NC(=O)NC[C@@H](c2cccs2)[NH+](C)C C54478322
CC(=O)N[C@@H](CC(=O)NC1CC([NH2+]C(C1)(C)C)(C)C)c2ccc(cc2)Cl C54704876
CCC(=O)Nc1ccc(cc1)[C@H](C)NC(=O)NC[C@@H](c2cccs2)[NH+](C)C C47832741
CCCNC(=O)c1cccc(c1)C[NH2+]Cc2c[nH]nc2c3cc4ccccc4o3 C60044181
CC[C@H]([C@H](c1cc(cs1)Br)Sc2n[nH]c(=O)n2CC)[NH3+] C61594299
C[C@@H](C(=O)Nc1c(ccs1)C(=O)N)[NH+](C)Cc2ccc(c(c2)OC)SC C64344292
CC[NH+](CC)CCNC(=O)c1ccc(cc1)NC(=O)c2cc3ccccc3[nH]2 C66060913
CC[C@@H](C)[NH+](C)CCNC(=O)NCC(=O)Nc1ccc(cc1)Br C66186834
CCCCNC(=O)NC(=O)[C@H](C)[NH2+]CC1(CCOCC1)c2cccc(c2)F C66390119
c1ccc2c(c1)cc(o2)c3c(c[nH]n3)C[NH2+]C[C@@H](COc4cccc(c4)F)O C67224283
C[C@@H]1CCC[NH+](C1)C[C@@H](C)NC(=O)CCCC[C@@H]2[C@@H]3[C@@H](CS2)NC(=O)N3 C67232477
c1ccc2c(c1)cc(o2)c3c(c[nH]n3)C[NH2+]C[C@@H](COc4ccc(cc4)F)O C67252231
CC(C)c1ccc(cc1)CN2CCC[C@@](C2=O)(C[NH2+]Cc3ccc[nH]c3=O)O C67433227
CCCC[NH+]1Cc2cccc(c2C1)NC(=O)C(=O)NC[C@H](c3ccccc3F)O C67498120
CC1CC[NH+](CC1)C[C@@H](CNC(=O)N[C@@H](C)c2cccc(c2)OC(C)C)O C67620267
CC1CC[NH+](CC1)C[C@H](CNC(=O)N[C@H](C)c2cccc(c2)OC(C)C)O C67620280
C[NH+](C)[C@H](CNC(=O)C(=O)Nc1ccncc1)c2cccc3c2cccc3 C10333683
Cc1cccc(c1)CN2CCC[C@](C2=O)(C[NH+]3CCNC(=O)C3(C)C)O C12704920
Cc1cc(no1)C[NH2+]C[C@]2(CCCN(C2=O)Cc3cccc(c3F)F)O C12711959
Cc1cccc(c1)CN2CCC[C@](C2=O)(C[NH2+]Cc3nc(cc(n3)C)C)O C12717280
Cc1cc(c(c(c1)n2cccn2)CN3CC[C@H]([C@@H](C3)O)[NH+]4CCC(CC4)O)C C20540272
C[NH+](C)[C@H](CNC(=O)C[C@@H]1C(=O)Nc2ccccc2S1)c3ccco3 C23236509
c1cc(cc(c1)C[NH+]2CCCC2)CNC(=O)c3ccc4c(c3)OCC(=O)N4 C32463153
COc1ccc(c(c1)OC)CNC(=O)c2csc(n2)[C@@H]3CCC[NH2+]C3 C33602111
c1cc(ccc1C2=NN=C[C@H]2CN3CC[C@H]([C@@H](C3)O)[NH+]4CCC(CC4)O)Cl C39388040
C1CCC(CC1)C2=NN=C[C@H]2CN3CC[C@H]([C@@H](C3)O)[NH+]4CCC(CC4)O C39443021
CCC[C@@H](C)C(=O)N1C[C@@H](C2(C1)CC[NH2+]CC2)C(=O)NC[C@@H]3CCCO3 C39604589
CCC[C@@H](C)C(=O)N1C[C@H](C2(C1)CC[NH2+]CC2)C(=O)NC[C@@H]3CCCO3 C39604591
Cc1ccsc1C(=O)N2C[C@H](C3(C2)CC[NH2+]CC3)C(=O)NC[C@@H]4CCCO4 C39604995
C[C@H](C(C)C)NC(=O)[C@H]1CN(CC12CC[NH2+]CC2)C(=O)C3CCOCC3 C39608343
CCC[C@@H](C)C(=O)N1C[C@@H](C2(C1)CC[NH2+]CC2)C(=O)NCc3ccco3 C39654702
CCC[C@@H](C)C(=O)N1C[C@H](C2(C1)CC[NH2+]CC2)C(=O)NC[C@H]3CCCO3 C39658777
CC[NH+]1CCN(CC1)[C@@H](C)CNC(=O)C(=O)Nc2c(cc(cc2C)C)C C41640326
C[NH+](C)[C@H](CNC(=O)C(=O)Nc1cccc2c1cccn2)c3ccsc3 C41649107
CCOC(=O)c1c2c(sc1NC(=O)[C@@H](C)[NH+]3CCC[C@@H](C3)O)CCC2 C42286963
COc1cc(cc(c1)OC)CNC(=O)c2csc(n2)C3CC[NH2+]CC3 C43226893
C[C@@H](C(=O)NC(=O)NC[C@H]1CCCO1)[NH+](C)Cc2ccc(s2)Cl C43592767
c1cc(cc(c1)NC(=O)C(=O)NC[C@@H](c2cccs2)[NH+]3CCCC3)C#N C48853860
CC(C)c1ccc(cc1)N2C(=O)/C(=C/NCC[NH+](C)C)/C(=O)NC2=S C19949523
CNc1c(cc(cn1)Br)S(=O)(=O)N[C@@H]2CC[NH+]3[C@@H]2CCC3 C50672982
CC1CC[NH+](CC1)CCCCNC(=O)c2cc3c([nH]c2=O)CCCC3=O C55997145
C[C@H](C(=O)N1CCNC1=O)Nc2ccc(cc2)CC[NH+]3CCSCC3 C57958390
c1ccc2c(c1)c(nc(n2)c3ccncc3)NCCC[NH+]4CCC(CC4)O C59363466
C[NH+]1CCC(CC1)N[C@@H]2CCCc3c2cnc(n3)N4CCC(CC4)CO C15076754
Cc1ccc(o1)[C@@H](CNC(=O)c2c[nH]c3ccccc3c2=O)[NH+]4CCCC4 C60355039
C1CCC(C1)(CNC(=O)N[C@@H]2CCS(=O)(=O)C2)[NH+]3CCSCC3 C47595780
C[NH+](C)[C@@H](CNC(=O)C(=O)Nc1cccc2c1nccc2)c3ccccc3 C61782388
Cn1cc(cn1)CCNC(=O)Nc2ccccc2C[NH+]3CCSCC3 C61789038
C[NH+](C)CCCN/C=C\1/C(=O)NC(=S)N(C1=O)c2ccc(cc2)Cl C02240744
CC[NH+]1CCC(CC1)NC(=O)CCc2[nH]c3c(c(c(s3)C)C)c(=O)n2 C63267994
Cc1c(sc2c1c(=O)nc([nH]2)CCC(=O)NC[C@@H](C)[NH+]3CCCC3)C C63289694
Cc1cc(c(n1c2ccc(cc2)S(=O)(=O)N)C)C(=O)C[NH+](C)C3CC3 C63496464
CCn1cncc1CNC(=O)C2(CC[NH2+]CC2)Oc3ccc(cc3)Cl C65373553
C[NH+](C)CCN1C[C@@H](CC1=O)C(=O)NCC2(C3CC4CC(C3)CC2C4)O C65387231
CCn1c(n[nH]c1=O)CC2CC[NH+](CC2)Cc3cc(cs3)C#CCO C65494257
C[C@H]1CCCC[NH+]1CCCCNC(=O)c2cc3c([nH]c2=O)CCCC3=O C65780696
Cc1ccc(s1)c2ccc(=O)n(n2)C[NH+]3CCC[C@H](C3)CCC(=O)N C66080007
Cc1ccccc1n2cnn(c2=S)C[NH+]3CCC[C@H](C3)CCC(=O)N C66080471
Cn1cc[nH+]c1CCNC(=O)N[C@H]2CCCc3c2ccc(c3)OC(F)F C66233904
C[C@@H](CC#N)Sc1ccccc1NC(=O)C[NH+]2CCNC(=O)C2(C)C C66529962
Cc1ccc(o1)c2c(c[nH]n2)C[NH2+]C[C@]3(CCSC3)N4CCOCC4 C67218476
c1cc(cc(c1)N2CCCCC2=O)C[NH2+]Cc3c[nH]nc3c4cccnc4 C67249517
c1cc(ccc1[C@@H](C2CC[NH+](CC2)CCCN3C(=O)CNC3=O)O)Cl C67400796
CC(=O)NC[C@H]1CCC[NH+](C1)Cc2[nH]c(=O)c3c4c(sc3n2)CCC4 C67419161
CCC[NH+]1Cc2cccc(c2C1)NC(=O)C(=O)N(C)Cc3cccc(c3)O C67529753
CCC[NH+]1Cc2cccc(c2C1)NC(=O)C(=O)N(C)Cc3ccc(cc3)O C67531874
CCc1ccccc1NC(=S)N(CC[NH+](C)C)Cc2cc3cc(cc(c3[nH]c2=O)C)C C06135465
CC(C)CNC(=S)NC[C@H]1C[C@@H]2CC[NH+]1C[C@@H]2c3cc(nn3C)c4ccc(cc4)F C08635449
Cc1ccc(cc1)Sc2ccc(cc2NC(=O)C)C(=O)NCC[NH+](C)Cc3ccccc3 C03049201
Cc1cccc(c1C)NC(=O)C(=O)NC[C@H](c2ccc3c(c2)CCCN3C)[NH+]4CCCCC4 C09138449
COc1ccc(cc1NC(=O)c2cnn(c2C3CC[NH2+]CC3)c4ccccc4Cl)Cl C09227358
c1cc(ccc1c2coc3cc(ccc3c2=O)OCC[NH+]4CCC(CC4)C(=O)N)Cl C09410773
Cc1ccc(c(c1)NC(=O)[C@H](c2ccccc2)[NH2+]Cc3ccc(cc3)N4CCCC4=O)C C09516068
Cc1cc(c(n1c2ccc(cc2)S(=O)(=O)N)C)C(=O)C[NH+]3CCC(=CC3)c4ccccc4 C09586520
C[NH+](Cc1[nH]c(=O)c2c3c(sc2n1)CCC3)CC(=O)Nc4ccc(c(c4)C(F)(F)F)Cl C02649877
CC(C)(C#Cc1ccc(o1)C(=O)NCC[NH+]2Cc3ccccc3O[C@H](C2)c4ccccc4F)O C12080280
c1ccc(cc1)C[NH2+][C@H]2CS(=O)(=O)C[C@H]2N(Cc3ccccc3)C(=S)Nc4ccccc4 C12139596
CCn1c(c(cn1)C[NH+]2CCC(CC2)C(=O)Nc3cccc(c3)c4cc5ccccc5[nH]4)C C12589584
CCc1ccc2c(c1)cc(c(=O)[nH]2)CN(CC[NH+](C)C)C(=S)Nc3cccc(c3)Cl C12709672
Cc1ccc(c(c1)C)NC(=S)N(CC[NH+](C)C)Cc2cc3c(cc(cc3[nH]c2=O)C)C C12566681
Cc1ccc(cc1)NC(=S)N(CCC[NH+](C)C)Cc2cc3c(ccc(c3[nH]c2=O)C)C C06245242
Cc1ccc(cc1)NC(=S)N(CCC[NH+](C)C)Cc2cc3ccc(c(c3[nH]c2=O)C)C C06245249
CN1CCCc2c1ccc(c2)CNC(=O)c3ccc([nH]c3=O)C[NH+]4CCC(CC4)c5ccccc5 C12152269
Cc1cc(c2c(c1)[C@H](C(=O)N2)CC(=O)NCC[NH+]3Cc4ccccc4O[C@@H](C3)c5ccccc5F)C C11881038
CCOc1ccc(cc1CO)C[NH2+][C@@H]2CCCc3c2cnn3c4ccc(cc4)C(C)(C)C C14955162
CCOc1ccc(cc1CO)C[NH2+][C@H]2CCCc3c2cnn3c4ccc(cc4)C(C)(C)C C14955166
c1ccc2c(c1)c(c[nH]2)CCNC(=O)[C@H]3CC34CC[NH+](CC4)Cc5ccc6c(c5)nsn6 C15001397
CC(C)(C#Cc1ccc(cc1)C[NH+]2CCC3(CC2)C[C@H]3C(=O)NCCc4nc5ccccc5n4C)O C15006727
c1ccc(cc1)C[NH+](Cc2ccccc2)CC(=O)NNC(=O)c3ccc(cc3)Br C03286288
CC(C)(C[NH2+][C@H]1CCc2c(sc3c2c(=O)n(cn3)CCc4cccc(c4)F)C1)CO C19114101
Cc1c[nH]c([nH+]1)CNCc2cc3ccc(cc3nc2OCc4ccccc4Cl)SC C19733232
c1ccc(cc1)/C=C\2/C(=O)Nc3cc(ccc3S2)C(=O)NCCC[NH+]4CCCCCC4 C03064066
CC1(CC(CC([NH2+]1)(C)C)NC(=S)N(Cc2ccc(cc2)N(C)C)Cc3cccnc3)C C21262827
CC1(CC(CC([NH2+]1)(C)C)NC(=S)N(Cc2ccc(cc2)OC)Cc3cccnc3)C C21262879
CC1(CC(CC([NH2+]1)(C)C)NC(=S)N(Cc2cccnc2)Cc3ccccc3OC)C C21263176
CCn1cc(c(n1)C)C[NH+]2CCC[C@H](C2)C(=O)Nc3cccc(c3)c4cc5ccccc5[nH]4 C12072992
C[NH+]1CCN(CC1)[C@H](CNC(=O)Nc2ccccc2Cl)c3ccc4c(c3)CCCN4C C38673224
Cc1cc(cc(c1)CNC(=O)[C@@H]2CN(CC23CC[NH2+]CC3)C(=O)c4ccc(o4)c5ccccc5)C C39694888
CCc1ccc(cc1)[C@H](C)NC(=O)[C@@H]2CN(CC23CC[NH2+]CC3)C(=O)c4c(ccc(c4F)Cl)F C39696331
CCc1ccc(cc1)[C@@H](C)NC(=O)[C@H]2CN(CC23CC[NH2+]CC3)C(=O)c4c(ccc(c4F)Cl)F C39696332
CCc1ccc(cc1)[C@H](C)NC(=O)[C@H]2CN(CC23CC[NH2+]CC3)C(=O)c4c(ccc(c4F)Cl)F C39696333
CC(C)CNC(=S)NC[C@H]1C[C@H]2CC[NH+]1C[C@@H]2c3cc(nn3C)c4ccc(cc4)F C43525952
CCc1ccc(cc1)[C@H](CNC(=O)CNC(=O)c2cccc(c2)Br)[NH+](C)C C45820484
CCOc1ccccc1CN(C2CC([NH2+]C(C2)(C)C)(C)C)C(=S)Nc3cccnc3 C59094062
C/C(=N/NC(=[NH2+])S[C@H]1CC(=O)N(C1=O)c2ccc(cc2)Br)/c3ccc(cc3)Cl C12378874
CC(C)[C@H](C(=O)Nc1ccc(cc1)c2cn3c([nH+]2)CCCC3)NC(=O)c4ccc(cc4)Cl C59588809
Cc1ccc(cc1)C(=O)N[C@H](C(C)C)C(=O)Nc2ccc(cc2)c3cn4c([nH+]3)CCCC4 C59588833
C[C@@H]1C[C@@H](C[NH+](C1)C(C)(C)CNC(=O)[C@@H](CCSC)NC(=O)c2ccccc2Cl)C C59982246
C[C@H]1C[C@@H](C[NH+](C1)C(C)(C)CNC(=O)[C@@H](CCSC)NC(=O)c2ccccc2Cl)C C59982248
Cc1ccc2=[NH+]CC(=c2c1)CCN/C(=C\3/C(=NN(C3=O)[C@@H]4Nc5ccccc5S4)C)/C C63491365
Cc1ccc(cc1)C(=O)NC2=c3cc(ccc3=[NH+][C@@H]2C(=O)NCc4ccc(cc4)OC)C C63752315
COc1cc(ccc1OCC(=O)Nc2ccccc2F)[C@H]3[C@@H]4C(=c5ccccc5=[NH+]4)CCN3 C63789286
COc1cc(ccc1OCC(=O)Nc2ccccc2F)[C@H]3[C@H]4C(=c5ccccc5=[NH+]4)CCN3 C63789291
c1ccc2=[NH+]CC(=c2c1)[C@H](CNC(=O)/C=C\3/CS[C@@H](N3)N4CCCC4=O)c5ccccc5Cl C63850304
Cc1c(c([nH]c1C(=O)[C@H](C)NC[C@@H]([C@@H]2CC=CS2)C3=c4ccccc4=[NH+]C3)C)C(=O)C C64697326
Cc1c(c([nH]c1C(=O)[C@@H](C)NC[C@H]([C@@H]2CC=CS2)C3=c4ccccc4=[NH+]C3)C)C(=O)C C64697329
Cc1cccc(c1NC(=O)C(=O)NC[C@H](c2cccn2C)[NH+]3CCCC3)C C11898309
Cn1cccc1[C@H](CNC(=O)C(=O)NC2CC2)[NH+]3CCc4ccccc4C3 C11898474
Cc1cccc(c1)CN2CCC[C@@](C2=O)(C[NH+]3CCNC(=O)C3(C)C)O C12704926
C[NH+](C)[C@@H](CNC(=O)C[C@H]1C(=O)Nc2ccccc2S1)c3ccco3 C23236503
c1cc(sc1[C@H]2CCC[NH+]2C3CCC3)C(=O)NCCN4CCNC4=O C23311497
C[C@@H]1C(=O)Nc2cc(ccc2S1)C(=O)NC[C@H](c3ccco3)[NH+](C)C C24587162
C[C@H]1Cc2cc(ccc2N1C(=O)C[NH+](C)Cc3ccsc3)S(=O)(=O)N C27365977
Cc1c(c([nH]c1C(=O)[C@@H](C)[NH+]2CCC(CC2)NC(=O)C3CC3)C)C(=O)C C30283314
COc1ccc(c(c1)OC)CNC(=O)c2csc(n2)[C@H]3CCC[NH2+]C3 C33602112
c1ccc2c(c1)[C@@H]([NH+]=NC2=O)CC(=O)NCCc3c[nH]c4c3cc(cc4)F C38786829
CCC[C@H](C)C(=O)N1C[C@H](C2(C1)CC[NH2+]CC2)C(=O)NC[C@@H]3CCCO3 C39604592
CC[C@@H](C)CNC(=O)[C@H]1CN(CC12CC[NH2+]CC2)C(=O)c3cccn3C C39606247
CC[C@@H](C)CC(=O)N1C[C@@H](C2(C1)CC[NH2+]CC2)C(=O)NCc3ccco3 C39655101
CC[C@@H](C)CC(=O)N1C[C@H](C2(C1)CC[NH2+]CC2)C(=O)NCc3ccco3 C39655105
CCC[C@H](C)C(=O)N1C[C@@H](C2(C1)CC[NH2+]CC2)C(=O)NC[C@H]3CCCO3 C39658776
c1cc2c(cc1NC(=O)C(=O)NCc3ccc([nH+]c3)N4CCCC4)CCC2 C41490893
Cc1ccc(n1c2cccc(c2)NC(=O)C(=O)NC[C@@H](C)[NH+]3CCCC3)C C41599718
CN(C)c1cc(cc[nH+]1)CNC(=O)C(=O)Nc2ccccc2C(F)(F)F C41607523
CC[NH+]1CCN(CC1)[C@H](C)CNC(=O)C(=O)Nc2c(cc(cc2C)C)C C41640328
CC[NH+]1CCN(CC1)[C@@H](C)CNC(=O)C(=O)Nc2ccc(cc2Cl)C C41640450
C[NH+](C)[C@@H](CNC(=O)C(=O)Nc1cccc2c1cccn2)c3ccsc3 C41649102
C[NH+](C)Cc1cccc(c1)CNC(=O)C(=O)Nc2cccc3c2nccc3 C41876353
C[C@H](CNC(=O)C(=O)Nc1c(c2c(s1)CCCC2)C#N)[NH+]3CCCC3 C47998707
C[C@H](Cn1cc[nH+]c1)NC(=O)[C@@H](C)NC(=O)c2cccc(c2Cl)Cl C48129015
c1cc(ccc1NC(=O)C(=O)NCCCn2cc[nH+]c2)I C48598536
C#Cc1cccc(c1)NC(=O)C(=O)NC[C@@H](c2ccco2)[NH+]3CCCCC3 C48730872
C[NH+](C)[C@@H](CNC(=O)C(=O)Nc1cccc2c1nccc2)c3cccs3 C48743931
c1cc(oc1)[C@@H](CNC(=O)C(=O)Nc2ccc3c(c2)CCC3)[NH+]4CCCC4 C48768190
c1cc(oc1)[C@H](CNC(=O)C(=O)Nc2cc(cc(c2)F)F)[NH+]3CCCC3 C48768702
CC(C)(CNS(=O)(=O)c1cc(cnc1NC)Br)[NH+](C)C C50677848
C1C[NH+](CCN(C1)CC(F)(F)F)CC(=O)NC(=O)NCC(F)(F)F C58578010
c1cc2c(cc1OCC(=O)NC3CC[NH+](CC3)CC(F)F)CCC(=O)N2 C61602968
C[NH+](C)[C@@H](CNC(=O)C(=O)Nc1cccc2c1ccnc2)c3ccccc3 C61781768
Cn1cc(cn1)CNC(=O)Nc2ccc(cc2)CC[NH+]3CCSCC3 C61791078
CN(CC[NH+]1CCCC1)S(=O)(=O)c2cc(cnc2N)Br C63054994
C[C@@H](C(=O)NCCC1=c2ccccc2=[NH+]C1)N3CNc4ccccc4C3=O C63295549
Cc1cc(c(c(c1)C)N2C(=O)/C(=C\NCC[NH+](C)C)/C(=O)NC2=S)C C20477251
C[C@H]1Nc2ccccc2C(=O)N1CCNC(=O)CC3=c4ccccc4=[NH+]C3 C64428423
c1ccc(cc1)c2c(c(n[nH]2)C(=O)NCCn3cc[nH+]c3)Br C65107194
CC[NH+](Cc1cccc(c1)C(=O)Nc2ncc(s2)C)[C@H]3COC[C@@H]3O C65417427
Cc1ccc(s1)c2ccc(=O)n(n2)C[NH+]3CCC[C@@H](C3)CCC(=O)N C66080005
Cn1cc[nH+]c1CCNC(=O)NCC2(CCOCC2)c3cccc(c3)F C66233680
C[C@H](C(=O)N1CCNC1=O)[NH2+]CC2(CCOCC2)c3cccc(c3)Cl C66389387
C[C@@H](C(=O)NC1CC[NH+](CC1)CC2CCCC2)NC(=O)C3CCOCC3 C66832009
Cc1cc(c(c(c1)C)NC(=O)C[NH2+]Cc2cn(nc2c3ccncc3)C)C C67183069
Cc1c(c(n(n1)CCO)C)C[NH2+]Cc2cc3c(c(c2)Cl)OCCCO3 C67184841
Cc1ccc(o1)c2c(c[nH]n2)C[NH2+]C[C@@]3(CCSC3)N4CCOCC4 C67218474
c1c(cc(cc1F)F)C2(CC2)NC(=O)c3cn(nn3)C[C@@H]4CCC[NH2+]C4 C67447320
Cc1ccc2cccc(c2n1)NC(=O)C(=O)NCCC[NH+]3CCC(CC3)C C67493290
c1csc2c1C[NH+](CC2)CCNC(=O)Nc3nnc(s3)C(F)F C67587575
Cc1ccc(cc1)S(=O)(=O)/N=C/2\C=C3[C@@](c4c2cccc4)(OCC[NH+]3CCO)O C01926227
CC1(CC(CC([NH2+]1)(C)C)NC(=O)[C@H]2[C@@H]3C=C[C@]4([C@@H]2C(=O)N(C4)Cc5ccco5)O3)C C06760410
Cc1ccc(cc1)CNC(=O)c2c(c3c(=O)[nH]c(nc3s2)C[NH+]4CCOCC4)C C07991055
c1cc(cc(c1)S(=O)(=O)NC2=[NH+]CCC2)NC(=O)C3=Cc4cc(ccc4OC3)Cl C09512550
Cc1c2c(oc(c2c(=O)[nH]n1)NC(=O)C[NH+](C)Cc3ccccc3Br)C C11290506
CC1(Cc2c(c([nH+]c3c2c(c(s3)C(=O)N4CCCC4)N)N5CCOCC5)CO1)C C12384535
c1csc2c1-c3c(c(no3)C(=O)N4CCC(CC4)(C(=O)N)[NH+]5CCCCC5)CC2 C15733289
COc1ccc2c(c1)OC3(CC[NH+](CC3)C[C@H](c4ccc5c(c4)OCCCO5)O)C[C@@H]2O C19563054
C[NH+]1CCN(CC1)c2ccc(cc2)NC(=S)NC(=O)c3ccc4c(c3)nsn4 C21595220
Cc1ccc2c(c1)S(=O)(=O)NC3(N2)CC[NH+](CC3)Cc4ccccc4S(=O)(=O)C C24905604
C[NH+]1CCN(CC1)CC(=O)N2CCc3c4ccccc4[nH]c3[C@]25c6ccccc6NC5=O C20636509
Cc1ccc(cc1C)C2=NN([C@H](C2)c3cccn3C)C(=O)C[NH+]4CCC(CC4)C(=O)N C36342445
CC(=O)N1CCN(CC1)C(=O)[C@H]2[C@H](CC[C@@H]3[C@@H]2C[C@H]4c5c(c6ccccc6[nH]5)CC[NH+]4C3)O C39228701
c1ccc2c(c1)-c3c(cccc3C(=O)N4C[C@@H](C5(C4)CC[NH2+]CC5)C(=O)NC[C@H]6CCCO6)C2=O C39604631
Cc1cc(n(n1)C(C)(C)C)C(=O)N2C[C@@H](C3(C2)CC[NH2+]CC3)C(=O)N[C@H](C)C(C)C C39608188
Cc1cc(n(n1)C(C)(C)C)C(=O)N2C[C@H](C3(C2)CC[NH2+]CC3)C(=O)NC4CCCC4 C39632545
CCn1c(c(c(n1)C)Br)C(=O)N2C[C@H](C3(C2)CC[NH2+]CC3)C(=O)NC4CCCC4 C39632553
c1ccc2c(c1)OC[C@H](O2)C(=O)N3C[C@H](C4(C3)CC[NH2+]CC4)C(=O)NC5CCCCCC5 C39633693
Cc1c(cccc1OC(=O)C)C(=O)N2C[C@H](C3(C2)CC[NH2+]CC3)C(=O)N[C@H]4CCC[C@@H]([C@@H]4C)C C39637352
Cc1cc(nn1C)C(=O)N2C[C@@H](C3(C2)CC[NH2+]CC3)C(=O)N[C@H]4CCC[C@@H]([C@@H]4C)C C39637551
Cc1cc(nn1C)C(=O)N2C[C@H](C3(C2)CC[NH2+]CC3)C(=O)N[C@H]4CCC[C@@H]([C@@H]4C)C C39637552
c1ccc2c(c1)-c3c(cccc3C(=O)N4C[C@@H](C5(C4)CC[NH2+]CC5)C(=O)NCc6ccco6)C2=O C39654743
CC1(OC[C@@H](O1)CNC(=O)[C@H]2CN(CC23CC[NH2+]CC3)C(=O)c4ccc(c(c4)Cl)Cl)C C39658879
CC1(OC[C@@H](O1)CNC(=O)[C@@H]2CN(CC23CC[NH2+]CC3)C(=O)c4c(cccc4Cl)Cl)C C39658956
CC1(OC[C@@H](O1)CNC(=O)[C@H]2CN(CC23CC[NH2+]CC3)C(=O)c4c(cccc4Cl)Cl)C C39658960
CC1(OC[C@@H](O1)CNC(=O)[C@H]2CN(CC23CC[NH2+]CC3)C(=O)c4cc(cc(c4)Cl)Cl)C C39659112
CC1(OC[C@H](O1)CNC(=O)[C@H]2CN(CC23CC[NH2+]CC3)C(=O)c4cc(cc(c4)Cl)Cl)C C39659114
CC1(OC[C@@H](O1)CNC(=O)[C@@H]2CN(CC23CC[NH2+]CC3)C(=O)c4cccc(c4Cl)Cl)C C39659325
CC1(OC[C@H](O1)CNC(=O)[C@@H]2CN(CC23CC[NH2+]CC3)C(=O)c4cccc(c4Cl)Cl)C C39659327
Cc1ccc(c(c1F)C(=O)N2C[C@@H](C3(C2)CC[NH2+]CC3)C(=O)NC[C@@H]4COC(O4)(C)C)Cl C39659353
Cc1ccc(c(c1F)C(=O)N2C[C@H](C3(C2)CC[NH2+]CC3)C(=O)NC[C@H]4COC(O4)(C)C)Cl C39659360
Cc1c(c(on1)C)C(=O)N2C[C@H](C3(C2)CC[NH2+]CC3)C(=O)NC4CCCCCCC4 C39659942
Cc1cccc(c1C)CNC(=O)[C@H]2CN(CC23CC[NH2+]CC3)C(=O)[C@H]4COc5ccccc5O4 C39667625
Cc1ccc(c(c1F)C(=O)N2C[C@H](C3(C2)CC[NH2+]CC3)C(=O)NCc4cn5ccccc5n4)F C39671981
Cc1ccc(c(c1F)F)C(=O)N2C[C@@H](C3(C2)CC[NH2+]CC3)C(=O)NCc4cn5ccccc5n4 C39671988
Cc1ccc(c(c1F)F)C(=O)N2C[C@H](C3(C2)CC[NH2+]CC3)C(=O)N[C@@H](C)C4=C(N=N[C@@H]4C)C C39674367
C[C@H]1C(=C(N=N1)C)[C@@H](C)NC(=O)[C@@H]2CN(CC23CC[NH2+]CC3)C(=O)[C@@H]4CSc5c4cccc5 C39674489
C[C@H]1C(=C(N=N1)C)[C@H](C)NC(=O)[C@@H]2CN(CC23CC[NH2+]CC3)C(=O)c4c(ccc(c4F)Cl)F C39674587
CC(C)CC(=O)N1CCC(CC1)NC(=O)[C@@H]2CN(CC23CC[NH2+]CC3)C(=O)[C@@H]4CCC=CC4 C39686306
CN1CCO[C@H](C1)CNC(=O)[C@@H]2CN(CC23CC[NH2+]CC3)C(=O)c4c(cccc4Cl)Cl C39696629
C[C@@H](c1ccccn1)NC(=O)c2cccc(c2)NC(=O)C3=c4ccccc4=[NH+]C(=O)C3 C39747895
Cc1c(c(cc2c1O/C(=C\c3ccc(cc3)OC)/C2=O)C[NH2+][C@H]4CCS(=O)(=O)C4)O C57312230
Cc1ccc(cc1)N2C(=O)CNC(=N2)C(=O)NC[C@@H](C)[NH+]3CCc4c(ccs4)C3 C25126411
C[C@H]1C[C@]2(CC(C1)(C)C)C(=O)N(C(=O)N2)CC(=O)NC3CC[NH+](CC3)CC(F)F C60240865
C[C@@H]1C[C@]2(CC(C1)(C)C)C(=O)N(C(=O)N2)CC(=O)NC3CC[NH+](CC3)CC(F)F C60240866
C[C@@H]1C[C@@]2(CC(C1)(C)C)C(=O)N(C(=O)N2)CC(=O)NC3CC[NH+](CC3)CC(F)F C60240868
Cc1c(cnn1C)CNC(=O)C2=CNN3C2=[NH+][C@@H](C[C@H]3C(F)(F)F)c4ccccc4 C13124037
Cc1c(cnn1C)CNC(=O)C2=CNN3C2=[NH+][C@H](C[C@H]3C(F)(F)F)c4ccccc4 C13124039
c1ccc2=[NH+]CC(=c2c1)CCNC(=O)CN3C(=O)[C@]4(CCCC5=C4CCS5)NC3=O C64721216
Cc1cc(ccc1C(=O)N2CC[C@@]3(C2)/C(=[NH+]/CCOC)/Nc4ccccc4CN3)OC C65265771
Cc1cc(c(c(c1)/C=C(\C#N)/C(=S)N)C)C[NH+]2CCOCC2 C01058361
CCc1c(nc2n1nc(s2)C(C)C)c3ccc(cc3)[C@H](C)[NH3+] C19767903
CC[C@H](c1cc(ccc1O)Br)[NH2+][C@@H]2CCOC2=O C19876484
CC[C@H](c1cc(ccc1O)Br)[NH2+][C@H]2CCOC2=O C19876486
COc1c(cc(cc1Br)Cl)[C@H]([C@@H]2CCCO2)[NH3+] C19967870
COc1c(cc(cc1Br)Cl)[C@H]([C@H]2CCCO2)[NH3+] C19967872
Cc1cc(cc(c1NC(=O)[C@@H]2CSC[NH2+]2)C)Br C20032962
c1cc(c(cc1Br)C[NH+]2CCN(CC2)CCO)O C23282232
Cc1c(n(c2c1cc(cc2)F)C[C@@H](C[NH+]3CCC(CC3)O)O)C C28297178
c1ccc2c(c1)[n+](c(s2)N)C[C@H](c3ccc(c(c3)Cl)Cl)O C34705131
Cc1cc(ccc1C(=O)NCCN2CC[NH2+]CC2)Br C36830684
CC(C)(C)C1CCC(CC1)(C[NH3+])N(C)[C@@H]2CCS(=O)(=O)C2 C36869804
CC(C)(C)C1CCC(CC1)(C[NH3+])N(C)[C@H]2CCS(=O)(=O)C2 C36869806
c1cc2nc(cc(=O)n2cc1Br)CSCC[NH3+] C37035665
CCN(C)[C@H](C[NH3+])c1cc2c(c(c1)Br)OCCO2 C37078449
c1cc2c(cc1F)[C@@H](CCS2(=O)=O)[NH2+][C@@H]3CCC[C@@H](C3)O C37165441
c1cc(ccc1/C=C\2/C(=O)N(C(=O)S2)CC[NH3+])C(F)(F)F C37326799
Cn1c2ccc(cc2nc1[C@@H](CCSC)[NH3+])Br C37441344
CC[C@@H](C)N(C)S(=O)(=O)c1c(cc(cc1F)F)C#CC[NH3+] C37581879
CC[C@H](C)N(C)S(=O)(=O)c1c(cc(cc1F)F)C#CC[NH3+] C37581880
CCN(C(C)C)S(=O)(=O)c1c(cc(cc1F)F)C#CC[NH3+] C37581943
CC(C)CN(C)S(=O)(=O)c1c(cc(cc1F)F)C#CC[NH3+] C37582025
C[C@@H](c1cccc(c1)Br)[NH2+][C@H]2CS(=O)(=O)C[C@@H]2O C38012385
c1cc(c(cc1Br)[C@@H](CO)[NH+]2CCCNCC2)F C38117379
c1c(cc(c2c1OCCO2)Br)[C@@H](CO)[NH2+]C3CC3 C38124349
c1c(cc(c2c1OCCO2)Br)[C@H](CO)[NH2+]C3CC3 C38124350
c1cc(ccc1C[NH2+][C@@H]2CS(=O)(=O)C[C@H]2O)Br C42319228
CC[C@H]([C@H](c1ccccc1Br)N2CCS(=O)CC2)[NH3+] C43092992
CCn1cc(cc1C(=O)NC[C@@H]2CCC[NH2+]C2)Br C44501288
CCn1cc(cc1C(=O)NC[C@H]2CCC[NH2+]C2)Br C44501290
c1c(cn(c1C(=O)NCC2CC[NH2+]CC2)C3CC3)Br C44503449
C[C@@H]([C@@H]1CCC[NH2+]C1)NC(=O)c2cc(cn2C)Br C50162306
Cc1nnc(o1)S[C@H](C[NH3+])c2ccc(cc2)Br C51037911
Cc1nnc(o1)S[C@H](C[NH3+])c2ccccc2Br C51037947
C[NH2+][C@@H]1CCCN(C1)[C@@H]2c3cccc(c3NC2=O)Br C53201860
CC(C)(C)[C@@H]1CC[C@H]([C@@H](C1)CN(C)[C@@H]2CCS(=O)(=O)C2)[NH3+] C53868799
c1cc(cc(c1)Br)[C@H](CC[NH+]2CCC(CC2)O)O C53972404
CC[C@@H](c1c(nn(c1C)Cc2ccc(cc2)Br)C)[NH3+] C54716631
CC[C@H](c1c(nn(c1C)Cc2ccc(cc2)Br)C)[NH3+] C54716632
COc1ccc2c(c1)c(ccn2)[C@H]([C@H]3C[C@@H]4CC[NH+]3C[C@@H]4C=C)N C34425447
c1ccc(c(c1)[C@H](C[NH3+])N2CCS(=O)CC2)Br C49691497
CN(Cc1cc(cs1)Br)C2(CCOCC2)C[NH3+] C42398374
c1csc2c1[C@@H](CCC2)NS(=O)(=O)C[C@H]3CCC[NH2+]C3 C61368695
Cc1ccnc(n1)Sc2ccc(cc2Br)[C@H](C)[NH3+] C61700430
c1csc(c1C#CC[NH3+])CN2CCN(CC2)CC(F)(F)F C61942101
C[NH+]1CC[C@@](C1)(CN)N(C)Cc2cc(sc2)Br C61990584
CN1CC[C@@](C1)(C[NH3+])N(C)Cc2cc(cs2)Br C61990596
CN1CC[C@](C1)(C[NH3+])N(C)Cc2cc(cs2)Br C61990597
Cc1ncc(s1)COc2ccc(cc2[C@@H](C)[NH3+])Br C62336755
C1CC[NH+]2CCC[C@]([C@H]2C1)(CNCC3=CC=C[C@H]4C3=CC=N4)O C63848704
CSc1ccc(cc1)c2ccc3c(c2)C(=O)N4CC[NH2+]C[C@H]4C(=O)N3 C04222685
C[C@@](C[NH+](C)C)(C(=O)C1=NNC[C@H]1c2ccc(cc2)Br)O C01278294
C[C@@](C[NH+](C)C)(C(=O)C1=NNC[C@@H]1c2ccc(cc2)Br)O C05530872
Cn1cc(c2c1cccc2)[C@@H](C[NH3+])c3cc(cnc3)/C=C/c4ccncc4 C14957723
c1ccc2c(c1)C(=[NH+]N=[S@@]2(=O)O)NCc3ccc(c(c3)Cl)Cl C17213993
CC[C@@H](c1cc(ccc1O)Br)[NH2+]C2CCS(=O)(=O)CC2 C36331641
c1c(c(cc2c1OCCCO2)Br)[C@H](CCC3CCCC3)[NH3+] C36926148
c1cc(sc1C[NH2+][C@@H]2CCCc3c2cnn3CCO)Br C37169240
c1c(csc1Br)C[NH2+][C@H]2CCCc3c2cnn3CCO C37169333
c1c(csc1C[NH2+][C@@H]2CCCc3c2cnn3CCO)Br C37169362
c1c(csc1C[NH2+][C@H]2CCCc3c2cnn3CCO)Br C37169363
c1ccc(c(c1)[C@@H](C[NH3+])N2CCN(CC2)CC(F)(F)F)Br C37466322
COC(=O)CC[C@H](c1cc(sc1Br)Br)[NH3+] C37483943
CC[NH2+]Cc1cc(cc(c1O[C@H]2CS(=O)(=O)C[C@@H]2O)Cl)Cl C37711413
Cc1c(c(=O)[nH]c(n1)C)[C@H](C)[NH2+]Cc2cc(ccc2Br)F C38039193
c1c(cc(c2c1OCCO2)Br)[C@H](CO)[NH+]3CCCNCC3 C38117482
c1ccc2c(c1)c(=O)cc([nH]2)CN3CC[NH+]([C@@H](C3)CCO)C4CCCC4 C23361324
C[C@@H](CNC(=O)C(=O)Nc1ccccc1Br)[NH+]2CCCC2 C41597093
C[C@H]([C@@H](c1cnn(c1)C)Oc2ccc(cc2)I)[NH3+] C43236023
C[C@H]([C@H](c1cnn(c1)C)Oc2cccc(c2)I)[NH3+] C43236059
c1c(cncc1Br)S(=O)(=O)N[C@@H]2CC[NH2+]C3(C2)CCC3 C44243563
C[NH+]1CCC[C@@H](C1)CN[C@@H]2c3cc(c(cc3NC2=O)F)Br C44532615
Cc1nc(cs1)CN(C)[C@@H](c2cccc(c2)Br)[C@@H](C)[NH3+] C44595145
Cc1nc(cs1)CN(C)[C@H](c2ccc(s2)Br)[C@@H](C)[NH3+] C44595248
Cc1nc(cs1)CN(C)[C@@H](C[NH3+])c2ccc(cc2F)Br C44608718
Cc1nc(cs1)CN(C)[C@@H](C[NH3+])c2cc(ccc2F)Br C44609067
Cc1nc(cs1)CN(C)[C@@H](C[NH3+])c2ccc(c(c2)Br)F C44609069
CNC(=O)[C@@H]1CCC[NH+]1CC(=O)NCc2cc(cs2)Br C49238480
Cc1c(sc(n1)c2cc(c(o2)Br)Br)[C@H](C)[NH3+] C50359139
c1c(c(oc1c2nc3c(s2)[C@@H](CCC3)[NH3+])Br)Br C50359198
c1c(c(oc1c2nc3c(s2)[C@H](CCC3)[NH3+])Br)Br C50359200
CC[NH+]1CCN(CC1)Cc2ccc(cc2)NC(=O)c3ccc[nH]c3=S C52876854
c1ccc2c(c1)c(=O)cc([nH]2)CN3CC[NH+]([C@H](C3)CCO)C4CCCC4 C23361326
COc1cc(cc(c1OC)Cl)[C@H](Cc2c(ccs2)Br)[NH3+] C53830444
CC(C)(C)N1CC[NH+](CC1)CC[C@@H](c2cccc(c2)Br)N C53941945
CC(C)(C)N1CC[NH+](CC1)CC[C@H](c2cccc(c2)Br)N C53941947
CN(Cc1cc(cs1)Br)c2nc3c(s2)[C@@H](CCC3)[NH3+] C54897216
CN(Cc1cc(sc1)Br)c2nc3c(s2)[C@@H](CCC3)[NH3+] C54898101
CN(Cc1cc(sc1)Br)c2nc3c(s2)[C@H](CCC3)[NH3+] C54898104
c1c(cc(c2c1[C@H](C(=O)N2)N[C@@H]3CC[NH+](C3)C4CC4)Br)F C44687722
CN(CC1CCC1)[C@H](C[NH3+])c2cc3c(c(c2)Br)OCCO3 C61454928
Cc1c(c(n(n1)c2ccc(cc2Br)[C@H](C)[NH3+])C)Br C61698532
Cc1c(c2cc(ccc2[nH]1)F)C(=O)NC[C@H](c3ccco3)[NH+]4CCCC4 C62356218
CC1(CC[NH2+]CC1)C(=O)Nc2cc3c(cc2Br)OCCO3 C62840064
c1ccc(c(c1)[C@H](C[NH3+])N2CC[C@@H](C2)N3CCOCC3)Br C62977918
c1c(csc1[C@H](C[NH3+])N2CC[C@@H](C2)N3CCOCC3)Br C62977988
C[NH2+]CC1CCN(CC1)[C@@H]2c3cc(cc(c3NC2=O)Br)F C63159182
c1cc(c2c3c1C[C@@H]4[C@]5([C@]3(CC[NH+]4CC6CCC6)[C@@H](O2)C(=O)CC5)O)O C29237402
c1cc(c2c3c1C[C@@H]4[C@]5([C@]3(CC[NH+]4CC6CCC6)[C@H](O2)C(=O)CC5)O)O C65743108
c1ccc2c(c1)cc(c(=O)[nH]2)C[NH+]3CCC(CC3)[C@H](c4cccs4)O C67446939
C[NH+](Cc1ccccc1Br)CC(=O)N2C[C@@H](Oc3c2cccc3)C(=O)N C12872499
Cc1ccc2c(c1)[C@H](CC3(O2)CC[NH+](CC3)C[C@@H](c4ccc5c(c4)CCN5C(=O)C)O)O C19219283
C[C@@H]1Cc2cc(ccc2N1S(=O)(=O)C)[C@@H](C[NH+]3CCC(CC3)(c4ccccc4F)O)O C19497853
Cc1c[nH]c(n1)C(=O)N2CCC3(CC2)c4ccccc4[C@H]([C@@H]3O)[NH+]5CCC=CC5 C20540403
Cc1cc(c(c2c1C(=O)/C(=C/c3cccs3)/O2)C[NH+]4CCN(CC4)CCO)O C20591190
Cc1cc(nc(n1)N2CCN(CC2)[C@@H]3c4ccccc4C5([C@H]3O)CC[NH2+]CC5)C C23478524
c1ccc2=C3[C@](c4ccccc4C(=[NH+]3)N)(C(=c2c1)c5cnccn5)c6cnccn6 C17217694
C[NH+]1CCC2(CC1)C[C@H](c3ccccc3O2)NC(=O)c4ccc5c(c4)NC(=O)CS5 C32676322
c1cc2c(cc1Br)C(=O)NC3(N2)CC[NH+](CC3)Cc4ccncc4 C34812225
Cc1cc([n+](s1)/C(=N/c2ccc(c(c2)Cl)Cl)/NCc3ccccc3)N C35739737
Cc1cc([n+](s1)/C(=N\c2cccc(c2)C#N)/Nc3ccc(c(c3)Cl)Cl)N C35740034
Cc1cc([n+](s1)/C(=N/c2ccc(cc2)C(=O)C)/Nc3ccc(cc3Cl)F)N C35740244
c1ccc(c(c1)C[n+]2c3ccccc3n(c2N)C[C@H](c4ccc(c(c4)Cl)Cl)O)Cl C06445545
COC1=C[C@@H]2C[NH+]3[C@@H](C[C@@H]2C=C1Br)CO[P@@](=O)(N3)c4ccccc4O C39467422
CS[P@]1(=O)N[NH+]2C[C@@H]3C=C(C(=C[C@@H]3C[C@@H]2CO1)O)I C39468485
Cc1ccc(cc1)C(=O)N2C[C@@H](C3(C2)CC[NH2+]CC3)C(=O)NC[C@@H]4CCCO4 C39604553
c1cc(cc(c1)Br)C(=O)N2C[C@@H](C3(C2)CC[NH2+]CC3)C(=O)NC[C@H]4CCCO4 C39604647
c1cc(ccc1C(=O)N2C[C@@H](C3(C2)CC[NH2+]CC3)C(=O)NC[C@@H]4CCCO4)Br C39604713
c1cc(ccc1C(=O)N2C[C@@H](C3(C2)CC[NH2+]CC3)C(=O)NC[C@H]4CCCO4)Br C39604715
Cc1cc(ccc1F)C(=O)N2C[C@@H](C3(C2)CC[NH2+]CC3)C(=O)NC[C@H]4CCCO4 C39604791
Cc1ccc(cc1C)C(=O)N2C[C@@H](C3(C2)CC[NH2+]CC3)C(=O)NC[C@H]4CCCO4 C39604863
Cc1ccc(c(c1)C)C(=O)N2C[C@H](C3(C2)CC[NH2+]CC3)C(=O)NC[C@@H]4CCCO4 C39604943
Cc1ccc(c(c1)C)CNC(=O)[C@@H]2CN(CC23CC[NH2+]CC3)C(=O)c4cccc(c4)N(C)C C39607085
c1ccc(cc1)Sc2c(cccn2)C(=O)N3C[C@@H](C4(C3)CC[NH2+]CC4)C(=O)NC5CCC5 C39635345
Cc1ccc(c(c1)CNC(=O)[C@@H]2CN(CC23CC[NH2+]CC3)C(=O)c4cccc(c4)N(C)C)C C39636583
c1ccc2c(c1)c(cs2)C(=O)N3C[C@@H](C4(C3)CC[NH2+]CC4)C(=O)N[C@H]5CCSC5=O C39661350
COc1c(cc(cc1Cl)C(=O)N2C[C@@H](C3(C2)CC[NH2+]CC3)C(=O)NCCS)Cl C39662132
c1ccc(c(c1)c2ccc(o2)C(=O)N3C[C@@H](C4(C3)CC[NH2+]CC4)C(=O)NCCS)F C39662134
Cc1ccc(c(c1F)F)C(=O)N2C[C@@H](C3(C2)CC[NH2+]CC3)C(=O)N[C@@H](C#N)c4ccccc4 C39662418
c1ccc2c(c1)CCO[C@@H]2CNC(=O)[C@@H]3CN(CC34CC[NH2+]CC4)C(=O)c5ccccc5F C39668848
c1ccc2c(c1)CCO[C@@H]2CNC(=O)[C@H]3CN(CC34CC[NH2+]CC4)C(=O)c5ccccc5F C39668850
Cc1ccc(cc1F)C(=O)N2C[C@@H](C3(C2)CC[NH2+]CC3)C(=O)NCc4nc(cs4)C C39672430
Cc1ccc(c(c1F)C(=O)N2C[C@@H](C3(C2)CC[NH2+]CC3)C(=O)NCc4nc(cs4)C)F C39672440
Cc1ccc(c(c1F)F)C(=O)N2C[C@@H](C3(C2)CC[NH2+]CC3)C(=O)NCc4nc(cs4)C C39672448
Cc1ccc(cc1F)C(=O)N2C[C@H](C3(C2)CC[NH2+]CC3)C(=O)NCc4csc(n4)C C39682078
Cc1ccc(c(c1F)C(=O)N2C[C@@H](C3(C2)CC[NH2+]CC3)C(=O)NCc4csc(n4)C)F C39682087
CC(=O)N1C[C@@H](C2(C1)CC[NH2+]CC2)C(=O)NCc3ccccc3Br C39690446
CC[C@@]1([C@@H]2C=C3c4c(c5c6c([nH+]4)cc(c(c6CC[C@@H]5N)C)F)CN3C(=O)[C@@H]2COC1=O)C C22011653
c1c(cc(c(c1Br)S(=O)(=O)N2CC[NH+]3CCC[C@@H]3C2)Br)N C40320456
C[C@@H]1C[C@H](C[NH+](C1)CCNC(=O)C(=O)Nc2c(c(c(c(c2F)F)F)F)F)C C41724303
Cc1c(sc(n1)c2cnccn2)c3csc(n3)[C@H](CC4CCCCC4)[NH3+] C43250904
COc1ccccc1[C@@H]2C[S@@](=O)C[C@H]([NH2+]2)C(=O)N[C@@H]3CCCc4c3cccc4 C44170637
c1ccc2cc(ccc2c1)[C@@H]3C[S@@](=O)C[C@H]([NH2+]3)C(=O)N[C@@H]4CCCc5c4cccc5 C44171274
c1cc(ccc1CC[NH+]2CCSCC2)NC(=O)c3ccc4c(c3)NC(=O)CO4 C61288828
CS(=O)(=O)N1CCN(CC1)[C@@H](C[NH3+])c2cc(c(o2)Br)Br C62082269
c1ccc2=[NH+]C(=O)[C@H](C(=c2c1)O)[C@@H]3NC(=NO3)c4cccc(c4)Br C65248328
c1cc(cc(c1)Br)C2=NO[C@@H](N2)[C@@H]3C(=c4ccc(cc4=[NH+]C3=O)F)O C65248558
CC[NH+]1CCN(CC1)c2ccc(cc2F)C(=O)NCc3c(cc([nH]c3=O)C)C C66309260
CC1CC[NH+](CC1)[C@@H](C)CNC(=O)Nc2cc(c(c(c2)F)S(=O)(=O)C)F C67353093
CC(=O)NC[C@@H]1CCC[NH+](C1)Cc2[nH]c(=O)c3cc(sc3n2)c4ccccc4 C67417195
Cc1ccccc1[C@@H]2[C@H]3[C@@H](C(=O)N(C3=O)C)[C@@]([NH2+]2)(CO)C(=O)OC C04884093
Cc1cc(=O)n2c(n1)NC(=[NH+][C@@H]2c3ccccc3)NCc4ccco4 C09340783
Cc1cc(ccc1OC)C[NH+]2CCC(CC2)[C@@]3(C(=O)NC(=O)N3)C C11872496
C[C@H]1C[C@H](C[NH+](C1)CC(=O)NN2C(=O)C3(CCCCC3)NC2=O)C C15377564
CC1=C[C@H]2[C@](CC1)([C@@]3([C@@H]([C@H]([C@@H]([C@@]34CO4)O2)[NH2+]C)O)C)COC(=O)C C17130148
Cc1cc(cc(c1)N2C(=O)C[C@@H](C2=O)[NH+]3CCC(CC3)C(=O)N)C C18029923
C[NH+]1CCc2c(sc3c2C(=O)N[C@H](N3)c4ccccc4[N+](=O)[O-])C1 C18173670
Cc1[nH+]ccn1c2ccc(cc2)CNC(=O)c3c4c(n[nH]3)CCCC4 C20455313
c1cc(ccc1C[NH+]2CCCNC(=O)C2)c3[nH]c(=O)cc(n3)[C@H]4CCCO4 C23619966
Cc1cc(on1)NC(=O)[C@@H](C)[NH+]2CCC(=CC2)c3ccc(cc3)O C25680568
CCN1c2cc(ccc2OCC1=O)c3csc4n3c(cn4)C[NH3+] C31973634
Cc1cccc2n1c(c(n2)c3ccc4c(c3)N(C(=O)[C@@H](O4)C)C)C[NH3+] C31975625
Cc1cccc2n1c(c(n2)c3ccc4c(c3)N(C(=O)[C@H](O4)C)C)C[NH3+] C31975626
c1cc(oc1c2nnc(o2)C[NH+]3CCC(CC3)N)Br C36754627
CCc1c([nH+]n(c1N)[C@@H]2CCS(=O)(=O)C2)c3ccc(s3)C C36916461
c1cc(c(cc1[N+](=O)[O-])Br)NC(=O)C2CC[NH2+]CC2 C37040242
c1cc(c(cc1Br)[N+](=O)[O-])NC(=O)[C@@H]2CCC[NH2+]C2 C37042085
c1cc(c(c(c1)Cl)c2cc(n([nH+]2)[C@H]3CCS(=O)(=O)C3)N)F C37352741
Cc1nc(no1)[C@H](c2cc(c(cc2Br)OC)OC)[NH3+] C37755071
CC[NH+]1CCN(CC1)Cc2c(nc3n2cc(cc3)N)c4cccnc4 C36272092
C[C@H]1C(=O)O[C@@H]2CC[NH+]3[C@@H]2C(=CC3)COC(=O)[C@@]([C@@]1(C)O)(C)O C03874295
CC[C@]12C[NH+]3C[C@](C1O)(CN(C2)[C@@]34c5ccccc5NC4=O)CC C27577794
c1ccc2c(c1)C=NN([C@@H]2CC(=O)c3ccc(cc3)O)C4=[NH+]CCN4 C39932900
CN(Cc1cc(sc1)C#CC[NH3+])S(=O)(=O)N2CCCCC2 C42365320
CO[C@H]1C[NH2+]C[C@H]1NS(=O)(=O)c2cc(cnc2)Br C44243553
c1c(cncc1Br)S(=O)(=O)N2CCCC[C@H]2C[NH3+] C44556052
C[C@@H](C(=O)NC(=O)NC)[NH+](C)Cc1cc(cs1)Br C48575317
Cc1c(c(n[nH]1)C(=O)N[C@H]2CC[NH+]3[C@@H]2CCCC3)Br C48935740
Cc1c2ccccc2nc(n1)N=C3NC[NH+](CN3)C[C@@H]4CCCO4 C19324546
c1cc(cc(c1)Br)c2nc(on2)Cn3cc(nn3)C[NH3+] C50224376
CC[C@@H]([C@@H](c1cnn(c1)C)n2c(c(c(n2)C)Br)C)[NH3+] C50588795
Cc1cc(ccc1NCc2cc(=O)n3ccsc3[nH+]2)C(=O)NC C55842934
CN(C)c1c(ccc[nH+]1)CNC(=O)Nc2cccc3c2OCCO3 C56720204
C[C@@H](C[NH3+])N1c2cc(ccc2O[C@H](C1=O)c3ccccc3)[N+](=O)[O-] C57789560
C[C@@H](CC#N)N(C)S(=O)(=O)c1ccc(cc1Cl)C#CC[NH3+] C63098133
CN1CC(=CN1)C(=O)Nc2nc(cs2)C3=c4ccccc4=[NH+]C3 C63102663
c1ccc2=[NH+]CC(=c2c1)CCNC(=O)c3ccc4c(c3)NC(=O)CO4 C63111719
c1ccc2c(c1)[C@@H]([C@@H](NS2(=O)=O)CC3=c4ccccc4=[NH+]C3)O C64380741
CCOc1ccccc1C2=NO[C@H](N2)[C@H]3C(=c4ccc(cc4=[NH+]C3=O)F)O C65248541
CCOc1ccc(cc1)C2=NO[C@H](N2)[C@@H]3C(=c4ccc(cc4=[NH+]C3=O)F)O C65248543
Cc1ccc2=[NH+]C(=O)[C@@H](C(=c2c1)O)[C@H]3NC(=NO3)c4cccs4 C65248674
CC(C)[C@H]1NN[C@@H]2N1CCN(C2)C(=O)CC3=c4ccccc4=[NH+]C3 C65289086
c1c2n(nc1C(=O)NCCc3csc4c3CCCC4)CC[NH2+]C2 C65371500
Cc1cccc2c1[nH]c(=O)c(c2)C[NH+]3CCC4(CC3)CC(=O)NC4 C65494672
c1ccc2c(c1)c(=O)[nH]c(n2)CCC(=O)N[C@@H]3CCc4[nH+]ccn4C3 C65537542
Cc1c2c(oc(c2c(=O)[nH]n1)NC(=O)C[NH+]3[C@@H](CCC[C@@H]3C)C)C C66531863
CN(C)c1ccc(n[nH+]1)C(=O)NC[C@]2(CCCc3c2cccc3)O C66930291
Cn1c(c(c(=O)n(c1=O)C)C(=O)C[NH+]2CCC[C@@H]3[C@@H]2CCCC3)N C15483840
Cc1cc(ccc1NC(=O)NCc2c(noc2C)C)N3CC[NH+](CC3)C C67544750
c1ccc(cc1)S(=O)(=O)n2cccc2[C@H]3c4c([nH]c[nH+]4)CCN3 C67641510
Cc1c(cc(s1)[C@H]2C3=C(CCCC3=O)OC(=C2C(=O)OC)N)C[NH+]4CCOCC4 C04751265
c1ccc2c(c1)C[C@H]([NH+](C2)CC(=O)N(C3CCCCC3)[C@H]4CCS(=O)(=O)C4)C(=O)N C09618896
Cc1csc2n1c(=O)cc(n2)C[NH+](C)[C@@H](C)c3ccc(cc3)S(=O)(=O)N C09909735
Cc1ccccc1/C=C(/C(=O)Nc2ccccc2C(=O)N3CC[NH+](CC3)C)\NC(=O)C C14023992
Cc1ccc(cc1)n2c(=[NH2+])c3c(n[nH]c3nc2SCC(=O)N4CCC(CC4)C)C C20759350
CS(=O)(=O)c1ccccc1C[NH+]2CCC3(CC2)Nc4ccccc4S(=O)(=O)N3 C24905489
c1ccc2c(c1)c(=[N+]3CCCC3)c(c(o2)O)NC(=O)Nc4ccc(cc4F)Br C28048941
CCN(CC)C(=O)c1c(c2c3c(c([nH+]c2s1)N4CCOCC4)CN(CC3)C)N C31812163
Cc1cc(ccc1NC(=O)C2CCC(CC2)CNc3c(=[N+]4CCC(CC4)C)c(=O)c3O)F C35999598
c1cc2c(cc1c3c(n4cc(ccc4n3)F)CN5CCC[NH2+]CC5)NC(=O)CO2 C36270217
Cc1cc(cc(c1)C(=O)NCCC(=O)N2CCC3(CC2)[C@@H]4C(=NC=N4)CC[NH2+]3)C C38776029
CC[C@H](C)CNC(=O)[C@H]1CN(CC12CC[NH2+]CC2)C(=O)[C@@H]3COc4ccccc4O3 C39606518
Cc1cc(n(n1)C(C)(C)C)C(=O)N2C[C@@H](C3(C2)CC[NH2+]CC3)C(=O)NCC(C)C C39624583
CCn1c(c(c(n1)C)Br)C(=O)N2C[C@@H](C3(C2)CC[NH2+]CC3)C(=O)NCC(C)C C39624591
c1ccc2c(c1)OC[C@H](O2)C(=O)N3C[C@@H](C4(C3)CC[NH2+]CC4)C(=O)NC5CCCC5 C39632557
c1ccc2c(c1)OC[C@H](O2)C(=O)N3C[C@H](C4(C3)CC[NH2+]CC4)C(=O)NC5CCCC5 C39632561
c1ccc2c(c1)OC[C@@H](O2)C(=O)N3C[C@@H](C4(C3)CC[NH2+]CC4)C(=O)NC5CCC5 C39635359
Cc1cc(nn1C)C(=O)N2C[C@@H](C3(C2)CC[NH2+]CC3)C(=O)N[C@@H]4CCCC[C@@H]4C C39636174
Cc1cc(nn1C)C(=O)N2C[C@H](C3(C2)CC[NH2+]CC3)C(=O)N[C@@H]4CCCC[C@@H]4C C39636175
Cc1cc(nn1C)C(=O)N2C[C@H](C3(C2)CC[NH2+]CC3)C(=O)N[C@H]4CCCC[C@@H]4C C39636177
c1c(cc(cc1Cl)Cl)C(=O)N2C[C@H](C3(C2)CC[NH2+]CC3)C(=O)N[C@@H]4CCOC4=O C39660596
Cc1cccc(c1C)CNC(=O)[C@@H]2CN(CC23CC[NH2+]CC3)C(=O)C4CCN(CC4)C(=O)C C39667570
Cc1cccc(c1C)CNC(=O)[C@H]2CN(CC23CC[NH2+]CC3)C(=O)C4CCN(CC4)C(=O)C C39667571
CC[C@@H](C)C(=O)N1C[C@H](C2(C1)CC[NH2+]CC2)C(=O)NCc3cn4ccccc4n3 C39671946
CC[C@H](C)C(=O)N1C[C@H](C2(C1)CC[NH2+]CC2)C(=O)NCc3cn4ccccc4n3 C39671947
Cc1ccc(cc1F)C(=O)N2C[C@@H](C3(C2)CC[NH2+]CC3)C(=O)NCc4cn5ccccc5n4 C39671970
Cc1cc(ccc1F)C(=O)N2C[C@H](C3(C2)CC[NH2+]CC3)C(=O)NCc4cn5ccccc5n4 C39671985
CN1CCCc2c1ccc(c2)CNC(=O)[C@@H]3CN(CC34CC[NH2+]CC4)C(=O)c5ccncc5 C39672246
CCC[C@@H](C)NC(=O)[C@@H]1CN(CC12CC[NH2+]CC2)C(=O)[C@@H]3COc4ccccc4O3 C39673790
CCC[C@H](C)NC(=O)[C@@H]1CN(CC12CC[NH2+]CC2)C(=O)[C@@H]3COc4ccccc4O3 C39673791
C[C@@H]1C(=C(N=N1)C)[C@@H](C)NC(=O)[C@@H]2CN(CC23CC[NH2+]CC3)C(=O)c4c(cccc4F)F C39674190
C[C@H]1C(=C(N=N1)C)[C@@H](C)NC(=O)[C@@H]2CN(CC23CC[NH2+]CC3)C(=O)c4c(cccc4F)F C39674191
C[C@@H]1C(=C(N=N1)C)[C@H](C)NC(=O)[C@@H]2CN(CC23CC[NH2+]CC3)C(=O)c4cc(cc(c4)F)F C39674244
C[C@H]1C(=C(N=N1)C)[C@H](C)NC(=O)[C@@H]2CN(CC23CC[NH2+]CC3)C(=O)c4cc(cc(c4)F)F C39674245
Cc1ccsc1C(=O)N2C[C@@H](C3(C2)CC[NH2+]CC3)C(=O)NCc4ccc5c(c4)OCCO5 C39677570
c1cc(cc(c1)Br)C(=O)N2C[C@@H](C3(C2)CC[NH2+]CC3)C(=O)NCCn4cccn4 C39694470
Cc1cccc(c1)C(=O)N2C[C@@H](C3(C2)CC[NH2+]CC3)C(=O)NCc4cnc(cn4)C C39696938
CCC[n+]1c(c(cc2c1nc3ccccn3c2=O)C(=O)Nc4cccc(c4Cl)Cl)N C39993424
Cc1csc2n1c(=O)cc([nH+]2)CN(C)[C@@H](C)c3ccc(cc3)S(=O)(=O)N C49650961
Cc1csc2n1c(=O)cc([nH+]2)CN(C)[C@H](C)c3ccc(cc3)S(=O)(=O)N C49650964
CN(Cc1ccc(cc1)O)C(=O)C[NH+]2CCC(CC2)n3c4ccccc4[nH]c3=O C52238069
c1ccc(cc1)CC2CC[NH+](CC2)CC(=O)NC(=O)N[C@H]3CCS(=O)(=O)C3 C57522824
CCc1ccc(cc1)[n+]2c(c3c([nH]nc3nc2SCC(=O)N4C[C@H](C[C@@H](C4)C)C)C)N C33552061
C1CN(CC[NH+]1C23CC4CC(C2)CC(C4)C3)C(=O)CSC5=NC(=O)CC(=N5)N C63134495
C[C@H]1C(=C(NN1c2ccc(cc2)C(=O)NN3CN=[NH+]C3=S)C)Br C64079286
C[C@@H](CNC(=O)Cn1c(=O)c2ccccc2[nH]c1=O)[NH+]3CCc4ccccc4C3 C24624798
C[C@H](CNC(=O)Cn1c(=O)c2ccccc2[nH]c1=O)[NH+]3CCc4ccccc4C3 C24624803
CC[NH+]1CCC(CC1)n2c(ccn2)NC(=O)C[C@H]3C(=O)Nc4ccccc4S3 C66663384
Cc1cc(n(n1)Cc2cccc(c2)NC(=O)C(=O)N[C@@H]3CC[NH+]4[C@@H]3CCCC4)C C66719449
CC(=O)NC[C@H]1CCC[NH+](C1)CN2C(=O)[C@@](NC2=O)(C)c3ccc(s3)Cl C66793214
c1ccc(c(c1)C(=O)C[C@@]2(c3ccccc3N(C2=O)C[NH+]4CCOCC4)O)O C04556463
COC(=O)[C@]1([C@H]2[C@@H]([C@@H]([NH2+]1)c3ccccc3F)C(=O)N(C2=O)c4ccccc4)CO C04885662
c1cc(ccc1n2c(c(c(=O)[nH]c2=O)/C=N/CC[NH+]3CCCCC3)O)Cl C06058908
c1c(nnn1C[C@H]2C[C@H]3CC[NH+]2C[C@@H]3C(=O)NC4CC4)C5(CCCCC5)O C08299816
CC(C)[C@H]1[C@H]2[C@@H](C(=O)N(C2=O)CCCOC)[C@@]3([NH2+]1)c4cc(ccc4NC3=O)Cl C09058805
Cc1c2c(oc(c2c(=O)[nH]n1)NC(=O)C[NH+]3CCC[C@@H](C3)C(F)(F)F)C C11292613
c1cc(ccc1C[NH+]2CCc3ccc(cc3C2)NC(=O)[C@H]4CCCO4)N5CCNC5=O C12223902
Cc1c(cnn1C)C[NH+]2CCC[C@H](C2)C(=O)Nc3ccc(cc3)c4ccn[nH]4 C15074017
Cc1c(cnn1C)C[NH+]2CCC[C@@H](C2)C(=O)Nc3ccc(cc3)c4ccn[nH]4 C15074018
COc1cccc2c1oc(=[NH2+])c(c2)C(=O)Nc3c(c4c(s3)CCC4)C(=O)OC C17081461
c1cc(c(cc1F)Cl)Cc2nc(on2)[C@@H]3C[C@H](CN3Cc4[nH]cc[nH+]4)O C15675146
c1cc(ccc1[C@H]2c3ccc(cc3Oc4c2c(=[NH2+])n(cn4)CCN5CCOCC5)O)Cl C20566070
Cc1cc(c(c2c1C(=O)/C(=C/c3ccco3)/O2)C[NH+]4CCN(CC4)CCO)O C20591561
Cc1cccc(c1)C(=O)N[C@H](C)C(=O)Nc2ccc(nc2)N3CC[NH+](CC3)C C12766980
Cc1c2c(oc(c2c(=O)[nH]n1)NC(=O)C[NH+](C)Cc3ccc(cc3F)F)C C25531434
Cc1cc(ccc1NC(=O)CCc2c(nc([nH]c2=O)C)C)N3CC[NH+](CC3)C C32841426
CC[C@@H](C)CNC(=O)[C@H]1CN(CC12CC[NH2+]CC2)C(=O)[C@@H]3COc4ccccc4O3 C39606516
Cc1c(c(no1)c2ccccc2)C(=O)N3C[C@@H](C4(C3)CC[NH2+]CC4)C(=O)N[C@H](C)C(C)C C39608304
Cc1c(c(no1)c2ccccc2)C(=O)N3C[C@H](C4(C3)CC[NH2+]CC4)C(=O)N[C@H](C)C(C)C C39608306
Cc1ccc(cc1)Oc2c(cccn2)C(=O)N3C[C@@H](C4(C3)CC[NH2+]CC4)C(=O)NC5CC5 C39634119
Cc1cccc(c1)CC(=O)N2C[C@@H](C3(C2)CC[NH2+]CC3)C(=O)NC[C@H]4COC(O4)(C)C C39659687
c1ccc2c(c1)ccc(n2)C(=O)N3C[C@@H](C4(C3)CC[NH2+]CC4)C(=O)NCCc5ccco5 C39671088
Cc1ccsc1C(=O)N2C[C@@H](C3(C2)CC[NH2+]CC3)C(=O)NCc4cn5ccccc5n4 C39672094
CC[C@H](C)C(=O)N1C[C@H](C2(C1)CC[NH2+]CC2)C(=O)N[C@@H](C)C3=C(N=N[C@@H]3C)C C39674285
Cc1cc(n(n1)C(C)(C)C)C(=O)N2C[C@@H](C3(C2)CC[NH2+]CC3)C(=O)NCC(=C)C C39690966
c1ccc2c(c1)c(cs2)C(=O)N3C[C@@H](C4(C3)CC[NH2+]CC4)C(=O)NCCn5cccn5 C39694620
CCc1ccc(cc1)[C@@H](C)NC(=O)[C@@H]2CN(CC23CC[NH2+]CC3)C(=O)c4c(noc4C)C C39696286
CCc1ccc(cc1)[C@@H](C)NC(=O)[C@H]2CN(CC23CC[NH2+]CC3)C(=O)c4c(noc4C)C C39696288
CC[C@@H](C)C(=O)N1C[C@@H](C2(C1)CC[NH2+]CC2)C(=O)NC[C@@H]3CN(CCO3)C C39696684
c1ccc2=[NH+]C(=O)[C@@H](C=c2c1)/C=N/NC(=O)CNC(=O)c3ccccc3Cl C39941785
Cc1cccc(c1)[C@H](c2c(n3c(s2)ncn3)O)[NH+]4CCN(CC4)CCO C41634706
CCC[NH+]1CCC(CC1)NS(=O)(=O)c2cc3c(cc2Cl)NC(=O)CO3 C42157841
C[C@@H](C(=O)Nc1nccs1)[NH+]2CCC(CC2)n3c4ccccc4[nH]c3=O C42535458
C[C@H](C(=O)Nc1nccs1)[NH+]2CCC(CC2)n3c4ccccc4[nH]c3=O C42535461
CC(C)C[C@H]1[C@@H]2[C@@H](C(=O)N(C2=O)CCOC)[C@]3([NH2+]1)c4cc(ccc4NC3=O)F C05351549
CC[NH+]1CCN(CC1)Cc2ccc(cc2)NC(=O)c3cc4c(n[nH]c4nc3)C C57250057
C1CCC2(CC1)C(=O)N(C(=O)N2)CC(=O)NC3CC[NH+](CC3)CC(F)F C60240840
c1cc2=[NH+]CC(=c2cc1F)CCNC(=O)[C@H]3NC(=NO3)C4=C[C@@H]5C(=CC=N5)C=C4 C63296002
CC(C)[NH+]1CC[C@@H](C1)CNC(=O)CN2C(=O)[C@@]3(CCc4c3cccc4)NC2=O C63707004
C[C@H]1CCC[C@@](C1)(CNC(=O)Cn2c(=O)c3ccccc3[nH]c2=O)[NH+](C)C C63802811
Cc1c(cn[nH]1)C(=O)NCc2cc[nH+]c(c2)N3CCN(CC3)c4ccc(cc4)F C63843386
CC[NH+]1CCC[C@H](C1)CNC(=O)CN2C(=O)[C@@]3(CCc4c3cccc4)NC2=O C63852305
CN(c1ccccc1C(=O)NNC(=O)C2=c3ccccc3=[NH+]C2)C(=O)[C@@H]4CC=CS4 C64354494
c1cc2=[NH+][C@@H](C=c2cc1Cl)CNC(=O)[C@@H]3C=C(ON3)CN4CCOCC4 C64622497
C[C@H](C(=O)NCCC1=c2ccccc2=[NH+]C1)N3c4ccccc4C5=CNN(C(=O)[C@@H]53)C C64776017
COCC(=O)N1CCC[C@]2(C1)/C(=[NH+]/Cc3ccccc3)/Nc4c(cccn4)N2 C65265696
CCC[NH+]1Cc2cccc(c2C1)NC(=O)Cn3c(=O)c4ccccc4[nH]c3=O C66514474
C[C@@H]1C[C@@H](C[NH+](C1)C[C@@H](C)NC(=O)C(=O)Nc2cccc3c2OCCO3)C C67437812
C[C@H]1C[C@@H](C[NH+](C1)C[C@@H](C)NC(=O)C(=O)Nc2cccc3c2OCCO3)C C67437813
CC(C)C[C@H](c1nnc2n1CC[NH2+]CC2)NC(=O)c3cn(c4c3cccc4)C C67642731
CC1CC[NH+](CC1)[C@H](c2cc3cc4c(cc3[nH]c2=O)OCCO4)c5nnnn5C[C@@H]6CCCO6 C06148975
CC[NH+]1CCN(CC1)c2c(c(=O)n3cccc(c3n2)C)/C=C(\C#N)/C(=O)N[C@@H]4CCS(=O)(=O)C4 C08914939
C[C@@H]([C@H]1[C@@H]2[C@@H](C(=O)N(C2=O)C[C@@H]3CCCO3)[C@@]4([NH2+]1)c5cc(ccc5NC4=O)Br)O C08995115
Cc1ccc(cc1NC(=O)c2ccco2)C(=O)N3CC[NH+](CC3)Cc4cc(=O)n5ccsc5n4 C09603952
Cc1c(c(on1)/C=C/[NH+](C)C)S(=O)(=O)N2CCC(CC2)C(=O)N[C@@H]3CCCc4c3cccc4 C09961905
COc1ccc2cc(c(=O)[nH]c2c1)[C@@H](c3nnnn3C[C@@H]4CCCO4)[NH+]5CCc6ccccc6C5 C06282852
c1ccc(cc1)/C=C/c2nn([n+](n2)c3ccc4c(c3)c(=O)[nH][nH]c4=O)c5nc6ccccc6s5 C12501326
Cc1ccc(cc1)S(=O)(=O)Cn2c(nnn2)[C@@H](c3cc4cc(ccc4[nH]c3=O)C)[NH+]5CCOCC5 C12642343
Cc1ccc2cc(c(=O)[nH]c2c1)[C@@H](c3nnnn3C(C)(C)C)[NH+]4CCN(CC4)C(=O)c5ccco5 C06409803
Cc1ccccc1N2C(=O)[C@@H](C(=O)N=C2O)/C=N/C[C@H]3c4c(cc5c(c4OC)OCO5)CC[NH+]3C C09354053
Cc1ccccc1N2C(=O)[C@@H](C(=O)N=C2O)/C=N/C[C@@H]3c4c(cc5c(c4OC)OCO5)CC[NH+]3C C09354052
c1c2cc3c(cc2[nH]c(=O)c1[C@@H](c4nnnn4C5CCCC5)N6CC[NH+]7CCC[C@@H]7C6)OCCO3 C19292492
C[NH+]1CCN(CC1)[C@@H](c2cc3cc4c(cc3[nH]c2=O)OCCO4)c5nnnn5C6CCCCC6 C20081167
c1c2cc3c(cc2[nH]c(=O)c1[C@@H](c4nnnn4C5CCCCC5)N6CC[NH+]7CCC[C@@H]7C6)OCCO3 C20084354
C[NH+]1CCN(CC1)CCCNC(=O)[C@@H]2CCCN(C2)c3nn4c(=O)c5c(nc4s3)CCCC5 C21664002
C[C@H](c1[nH]c(=O)c2ccccc2n1)[NH+]3CCN(CC3)S(=O)(=O)c4ccc(cc4)n5cccn5 C22053203
Cc1ccc(nc1)[n+]2c(=O)c3ccccc3[nH]c2S[C@H](C)C(=O)NC45CC6CC(C4)CC(C6)C5 C23612880
Cc1ccc(nc1)[n+]2c(=O)c3ccccc3[nH]c2S[C@@H](C)C(=O)NC45CC6CC(C4)CC(C6)C5 C23612883
Cc1c(c(on1)C)S(=O)(=O)N2CC[NH+](CC2)Cc3[nH]c4c(c(cs4)c5ccco5)c(=O)n3 C13128191
Cc1ccc(nc1)[n+]2c(=O)c3ccccc3[nH]c2SCC(=O)N[C@H](C)c4ccc(c(c4)Cl)Cl C24885823
c1ccc(cc1)S(=O)(=O)CC[NH+]2CCCN(CC2)CC3=NS(=O)(=O)c4ccccc4N3 C24899283
C[NH2+][C@H]1CCc2cc(c(c(c2-c3c1cc(c(=[N+]4CCN(CC4)c5ccccc5OC)cc3)[O-])OC)OC)OC C24979024
Cc1ccc(cc1)c2[nH]c(=S)n(n2)C[NH+]3CCN(CC3)S(=O)(=O)N4C[C@@H](O[C@H](C4)C)C C32809691
CCC[NH+]1CCN(CC1)S(=O)(=O)c2cc(ccc2OC)c3c(nn4c3NC(=O)CCC4=O)C C33276603
CC[NH+]1CCN(CC1)S(=O)(=O)c2cc(ccc2OC)c3c(nn4c3NC(=O)CCC4=O)C C33276613
Cc1ccc(cc1)NC(=O)Cn2c(=O)c3c(c(sc3nc2N4CC[NH+](CC4)CC(=O)N(C)C)C)C C34748649
Cc1ccc(nc1)[n+]2c(=O)c3ccccc3[nH]c2SCC(=O)N[C@@H]4C[C@H]5CC[C@@]4(C5(C)C)C C36007792
c1cc(oc1)C(=O)N2CCN(CC2)C(=O)c3cnn(c3C4CC[NH2+]CC4)c5ccc(cc5)Cl C09274718
c1cc2=[NH+]C(=O)CC(=c2cc1S(=O)(=O)N3CCOCC3)C(=O)N[C@@H]4N=C5CCCC[C@@H]5S4 C39611302
Cc1c2c(c(cnc2n(n1)C)C(=O)N3C[C@H](C4(C3)CC[NH2+]CC4)C(=O)N[C@H](C)C5=C(N=N[C@@H]5C)C)Cl C39674547
CC[NH+]1CCN(CC1)Cc2ccc(cc2)NC(=O)c3c(oc4c3c(ncn4)N5CCOCC5)C C22937135
Cc1ccc(cc1Cl)n2c(cc(c2C)/C=C\3/C(=[NH2+])N4C(=NC3=O)SN=C4S(=O)(=O)C)C C20206368
Cc1cc(c(n1c2cccc(c2C)Cl)C)/C=C\3/C(=[NH2+])N4C(=NC3=O)SN=C4S(=O)(=O)C C20206418
Cc1cc(c(n1c2ccccc2)C)/C=C\3/C(=[NH2+])N4C(=NC3=O)SN=C4S(=O)(=O)CC(C)C C20207061
Cc1cc(c(n1Cc2ccccc2)C)/C=C\3/C(=[NH2+])N4C(=NC3=O)SN=C4S(=O)(=O)CC(C)C C20207163
Cc1cc(c(n1c2ccc(cc2)Cl)C)/C=C/3\C(=[NH2+])N4C(=NC3=O)SC(=N4)S(=O)(=O)C C20207921
COc1cccc(c1)C(=O)Oc2ccc(cc2)/C=C/3\C(=[NH2+])N4C(=NC3=O)SC(=N4)S(=O)(=O)C C20207928
CCS(=O)(=O)C1=NN2C(=[NH2+])/C(=C\c3cc(n(c3C)c4cc(ccc4OC)Cl)C)/C(=O)N=C2S1 C20208586
Cc1cc(c(n1c2cccc(c2)OC)C)/C=C/3\C(=[NH2+])N4C(=NC3=O)SC(=N4)S(=O)(=O)CC(C)C C20208755
CS(=O)(=O)C1=NSC2=NC(=O)/C(=C\c3cccn3c4ccc(c(c4)Cl)Cl)/C(=[NH2+])N21 C20211401
COc1ccc(cc1OC)[C@H]2c3ccc4ccccc4c3Oc5c2c([n+](cn5)Cc6ccccc6)N C09280810
CCc1nn2c(=O)cc(nc2s1)COc3ccc(cc3)/C=C/4\C(=[NH2+])N5C(=NC4=O)SC(=N5)C(C)C C20332105
CCOc1cc(ccc1OS(=O)(=O)C)/C=C/2\C(=[NH2+])N3C(=NC2=O)SC(=N3)c4cccnc4 C49691885
COc1ccc(cc1OC)[C@@H]2c3c4ccccc4ccc3Oc5c2c([n+](cn5)Cc6ccccc6)N C09584221
c1c2cc3c(cc2[nH]c(=O)c1[C@H](c4nnnn4C5CCCC5)N6CC[NH+]7CCC[C@H]7C6)OCCO3 C01222937
c1cc(ccc1NC(=O)C2=c3cc(ccc3=[NH+]C(=O)C2)S(=O)(=O)N4CCOCC4)N5CCOCC5 C39939558
CCOc1c(cccc1OC)[C@@H]2CN3C(=O)CN(C(=O)[C@@]3([C@H]4C2=c5ccccc5=[NH+]4)C)CCO C63375076
C[C@H]1[C@H](C(=O)N(N1C)c2ccccc2)NC(=O)CSc3nnc(o3)C4=c5ccccc5=[NH+]C4 C63780880
C[C@H](C(=O)N(C)[C@H]1CCS(=O)(=O)C1)S[C@@H]2NN=C(N2C3CC3)C4=c5ccccc5=[NH+]C4 C39995119
Cc1c(c2c(cn1)CN(CC2)C(=O)[C@@H](C)N3CCOCC3)CNC(=O)[C@@H]4C=c5ccccc5=[NH+]4 C64002349
CC[NH+](CC)CC/N=C/C1C(=O)NC(=O)N(C1=O)c2ccccc2F C04812915
CC[NH+](CC)CCNC(=O)Cn1c(=O)c2cc3c(n2c(n1)C)ccs3 C06749377
CN(CC=C)C(=O)[C@H]1C[NH+]2CC[C@@H]1C[C@@H]2Cn3cc(nn3)CCO C08298101
CN(CC=C)C(=O)[C@H]1C[NH+]2CC[C@H]1C[C@@H]2Cn3cc(nn3)CCO C08298105
C[NH+](C)CCCN1[C@H](/C(=C(/c2ccco2)\O)/C(=O)C1=O)c3ccncc3 C06812672
Cc1ccc(s1)c2nc(c(o2)C)C[NH+]3CCNC(=O)[C@H]3CC(=O)OC C11716041
C[C@@H](c1nnc2n1CC[NH+](CC2)CC=C(C)C)NC(=O)CCOC C12280562
Cn1c(c(c(=O)n(c1=O)C)C#N)NC[C@H](c2ccccc2Cl)[NH+](C)C C12909391
Cc1ccc(o1)CNC(=O)c2c3c(n(n2)C)CC[C@@H](C3)[NH+](C)CCOC C14540320
C[NH+](C)CCN1[C@H](/C(=C(/C=C/c2ccco2)\O)/C(=O)C1=O)c3ccco3 C08973348
CC[NH+](CC)CCNC(=O)Cn1c2ccccc2n(c(=O)c1=O)C C21943634
C[NH+](CC(=O)Nc1c(c2c(s1)CCC2)C(=O)OC)CC(=O)N(C)C C25793751
CCCn1c(=O)ccc(n1)C(=O)NC[C@H](c2ccco2)[NH+]3CCCC3 C27333406
CCCn1c(=O)ccc(n1)C(=O)NC[C@@H](c2ccco2)[NH+]3CCCC3 C27333409
CC(C)Cn1c(nnn1)SCC(=O)NC2CC[NH+](CC2)C3CC3 C28456309
CCN(C)C(=O)c1coc(n1)C[NH+]2CCN(CC2)C[C@@](C)(C=C)O C35840550
CCN(C)C(=O)c1coc(n1)C[NH+]2CCN(CC2)C[C@](C)(C=C)O C35840553
CCN(C)C(=O)c1coc(n1)C[NH+]2CCN(CC2)C[C@@H](C(C)C)O C34677658
C[NH+](C)[C@H](CNC(=O)CN1C(=O)CCC1=O)c2ccc(cc2)N(C)C C38635178
C[NH+](C)CCOc1cccc(c1)[C@@H]2N[C@@H]3C(=N2)C=NN3Cc4ccncc4 C39552413
C[NH+](C)CCOc1cccc(c1)[C@@H]2N[C@H]3C(=N2)C=NN3Cc4ccncc4 C39552415
C[C@H](C(=O)C1=c2ccccc2=[NH+]C1)OC(=O)CNC(=O)[C@@H]3CC=CO3 C44662675
Cn1cc(c(=O)n(c1=O)C)/C=C\C(=O)NC[C@@H](C2CCCCC2)[NH+](C)C C45774978
Cn1cc(c(=O)n(c1=O)C)/C=C\C(=O)NC[C@H](C2CCCCC2)[NH+](C)C C45774980
C[C@H](Cn1cc[nH+]c1)NC(=O)N(C[C@@H]2CCCO2)C[C@@H]3CCCO3 C47028054
C[C@@H](Cn1cc[nH+]c1)NC(=O)N(C[C@H]2CCCO2)C[C@@H]3CCCO3 C47028055
C[C@@H]1C[C@@H](C[NH+](C1)CCNC(=O)CSc2nnnn2C3CC3)C C47149212
CCN(CC)c1ccc(cn1)NC(=O)C[NH+](C)[C@@H]2CCS(=O)(=O)C2 C53507812
Cc1[nH+]ccn1C[C@H](C)CNC(=O)CCN2c3ccccc3OCC2=O C54620708
CCn1cc[nH+]c1CN(C)C(=O)c2ccc(cc2)NC(=O)c3ccoc3C C55370205
C[C@@H]1CCC[NH+](C1)C[C@@H](C)NC(=O)CSc2nnnn2C3CC3 C55404731
C[NH+](Cc1ccccc1)C[C@H](Cn2c(=O)oc(n2)c3ccco3)O C60368145
C[C@@H]1CCC[NH+](C1)[C@@H](C)CNC(=O)CSc2nnnn2C3CC3 C48230634
COC(=O)C1CCN(CC1)C(=O)CNC(=O)[C@@H]2C=c3ccccc3=[NH+]2 C63281861
C[C@@H]1CN(C[C@@H](O1)C)S(=O)(=O)CCNC(=O)C[NH+](C)C(C)C C63466924
COC(=O)[C@H]1[C@@H](C=CS1)NC(=O)/C(=C/C2=c3cccnc3=[NH+]C2)/C#N C63786296
CC[NH+](CC)[C@@H](CNC(=O)C1=NC(=O)N=N1)c2ccccc2Cl C63944373
Cc1c(c(n([nH+]1)C)N(C)C)CNCc2ccc(nc2)n3ccnc3C C58406114
CN(CCC1=NO[C@H](N1)[C@H]2C=c3ccccc3=[NH+]2)C(=O)c4ccncc4 C64526063
CCn1c(n[nH]c1=O)C2CC[NH+](CC2)Cc3cccn3c4cccnc4 C65503462
CCCc1[nH+]c(cc(n1)NC[C@@H]2CN(CCO2)S(=O)(=O)C)C C65528521
CCCc1[nH+]c(cc(n1)NC[C@H]2CN(CCO2)S(=O)(=O)C)C C65528522
CN(C)c1c2c(ncn1)CC[NH+](C2)C[C@H](COCc3ccco3)O C65565489
Cc1[nH+]ccn1C[C@@H](C)CNC(=O)Cc2csc(n2)c3cnccn3 C66633055
Cn1c(cc(=O)n(c1=O)C)C[NH+](C)CC(=O)Nc2cc(cc(c2)F)F C66836827
Cc1cc(nc(c1CNC(=O)C[NH+](C)[C@H]2CCS(=O)(=O)C2)OC)C C67180896
CC1CC[NH+](CC1)[C@H](C)CNC(=O)CN(C)C(=O)[C@H](C)n2cccn2 C67269832
Cc1c(cco1)c2nn(c(=S)n2C)C[NH+]3CCC[C@H](C3)CNC(=O)C C67382320
CCc1nc(no1)C[NH+](C)Cc2cc3ccc(cc3[nH]c2=O)OC C67446534
C[C@@H]1CN(C[C@H](O1)C)S(=O)(=O)CCNC(=O)C[NH+](C)C(C)C C67573846
C1C[NH+](CCC1CO)C[C@H](COC(=O)CC23CC4CC(C2)CC(C4)C3)O C04020526
CCNC(=S)N(CC[NH+](C)C)Cc1cc2cc(cc(c2[nH]c1=O)C)C C04133513
CC(C)C[C@@H](c1nc(co1)C(=O)N(Cc2ccccc2)c3ccccc3)[NH3+] C06563820
CCOc1cc(ccc1OCC(=O)N)C[NH+]2CCc3c(ccs3)[C@H]2C C12275580
Cc1ccc(cc1)n2cc(c(n2)c3ccc(cc3)F)C[NH+](CCO)CCO C12373171
Cc1ccc(cc1)n2cc(c(n2)c3cccc(c3)C)C[NH+](C)C[C@H](CO)O C15079428
[H]/N=c/1\n(c2ccccc2n1C[C@H](c3ccc(cc3)C)O)CC[NH+](CC)CC C19798769
[H]/N=c/1\n(c2ccccc2n1C[C@@H](c3ccc(cc3)C)O)CC[NH+](CC)CC C19798771
c1cc(ccc1CN2CC[NH+]([C@H](C2)CCO)C3CCCCC3)OCCO C20204493
C[NH+](C)Cc1ccccc1CNC(=O)CC[C@@H]2Cc3ccccc3NC2=O C22318522
C[NH+](C)Cc1ccccc1CNC(=O)CC[C@H]2Cc3ccccc3NC2=O C22318525
Cc1nc(cs1)c2cc([nH]c2)C(=O)NCCC[NH+](C)Cc3ccccc3 C24111170
CC(C)[NH2+]CCCNS(=O)(=O)c1cc(ccc1OC)Br C36299898
c1ccc2c(c1)nc(n2CCCC[NH3+])c3ccc(cc3)CN4CCOCC4 C36303515
c1cc(c(cc1F)C[NH2+]C[C@H](COc2cnsn2)O)Br C38039236
c1ccc(c(c1)C[NH2+]Cc2c[nH]nc2c3ccc(cc3)F)Cn4ccnc4 C40091400
c1cc(c(cc1Br)C[NH2+]C[C@@H](COc2cnsn2)O)F C41069402
Cc1cc(ccc1NC(=O)C(=O)NCc2ccccc2C[NH+](C)C(C)C)F C41488547
C[C@@H]1C[C@H](C[NH+](C1)CCCNC(=O)C(=O)Nc2cccc(c2)SC)C C41729241
Cc1cc(c(c(c1)C)NC(=O)C(=O)NCCCC[NH+]2CCCC[C@H]2C)C C41786058
C[C@@H]1CCCC[NH+]1CCCCNC(=O)C(=O)Nc2ccc(cc2)SC C41787471
CC[NH+](CC)[C@@H](CNC(=O)c1cc(=O)c2ccccc2[nH]1)c3ccccc3 C41801063
CC[NH+](CC)[C@H](CNC(=O)c1cc(=O)c2ccccc2[nH]1)c3ccccc3 C41801065
CCc1cccc(c1NC(=O)C(=O)NCc2cccc(c2)C[NH+](C)C)CC C41876048
Cc1ccc(c(c1)Cl)NC(=O)C(=O)NCCC[NH+](C)CC(F)(F)F C41922490
CCCNC(=O)C[NH+](C)CC(=O)NCc1cc(cs1)Br C48553769
c1cc(ccc1OCc2nc(cs2)C[NH+]3CCC(CC3)CC(=O)N)F C51917879
CCSc1ccccc1NC(=O)C(=O)NC[C@H](C)[NH+]2CCCC[C@@H]2C C52679549
CCSc1ccccc1NC(=O)C(=O)NC[C@@H](C(C)C)[NH+]2CCCC2 C52733964
CCOc1ccc(cc1S(=O)(=O)NCC[NH2+]C2CC2)Br C54267062
COCC/[NH+]=C(/N)\SCc1ccc(c(c1Br)OC)OC C55062507
CC[NH+](CC)CCNC(=O)CNC(=O)c1ccc(s1)Br C57304492
CCSc1ccccc1NC(=O)C(=O)NC[C@@H](c2ccccc2)[NH+](C)C C57889262
CCN(CCC[NH2+]Cc1ccc(c(c1)Br)O)S(=O)(=O)C C58062737
Cc1ccsc1C[NH+](C)CC(=O)N(CCC(=O)N)c2ccc(cc2)F C53400585
c1cc(oc1)CNS(=O)(=O)c2ccc(cc2)C[NH2+]Cc3ccsc3 C62253464
CC(C)NS(=O)(=O)NC[C@@H](c1c(cccc1Cl)F)[NH+]2CCCC2 C62370854
C[NH+](CCCNC(=O)c1cc2ccc(cc2[nH]1)Br)CCOC C63744316
CC(C)[NH+](CCNC(=O)C(=O)Nc1cc(ccc1SC)Cl)C(C)C C64574939
Cc1csc(n1)CCCCNC(=O)NC2CC[NH+](CC2)CC(F)F C66141056
CCCC[NH+]1Cc2cccc(c2C1)NC(=O)c3ccc(cc3)CNC(=O)C C66513665
C[NH+](CCNC(=O)CNC(=O)c1ccc(s1)Br)C2CC2 C66923974
CNS(=O)(=O)c1cccc(c1)C[NH2+]Cc2ccc(c(c2)OC)SC C66988787
c1ccc(c(c1)C[NH2+]C[C@@H](COc2cccc(c2)F)O)N3CCOCC3 C66989103
c1ccc(c(c1)C[NH2+]C[C@H](COc2cccc(c2)F)O)N3CCOCC3 C66989104
CC[NH+](CC)Cc1cccc(c1)NC(=O)c2ccc(s2)CNC(=O)C C67038763
CC[NH+](CC)Cc1ccccc1NC(=O)c2ccc(s2)CNC(=O)C C67054689
CC(=O)NCc1ccc(s1)C(=O)NC[C@H](c2cccc(c2)F)[NH+](C)C C67140086
CCC[NH+]1Cc2cccc(c2C1)NC(=O)C(=O)NCCc3cccc(c3)C C67563665
CCC[NH+]1Cc2cccc(c2C1)NC(=O)C(=O)NCCSC(C)(C)C C67597354
CC[NH+]1CCN(CC1)c2ccc(cc2)/N=C/c3ccc(cc3O)O C00353118
COc1cc(c(cc1OC)OC)[C@@H]2[C@@H]3CCCC[C@@]3(CC[NH2+]2)O C04950608
COc1cc(c(cc1OC)OC)[C@@H]2[C@H]3CCCC[C@@]3(CC[NH2+]2)O C04950619
C/C=C\1/C[NH2+][C@H]2Cc3c4ccccc4[nH]c3C(=O)C[C@H]1[C@H]2C(=O)OC C05218022
CCCCn1c(=O)c(c(nc1S)O)[C@@H]2c3ccccc3CC[NH2+]2 C08743578
C/C=C\1/C[NH2+][C@H]2Cc3c4ccccc4[nH]c3C(=O)C[C@H]1[C@@H]2C(=O)OC C14649860
Cc1cs/c(=N\S(=O)(=O)c2ccc(cc2)C[NH2+]C(C)C)/[nH]1 C20188761
CC[NH+](Cc1c(nc2n1cc(cc2)N)c3ccncc3)C(C)(C)C C36270326
CCOc1ccc(cc1)c2c(n3cc(ccc3n2)N)C[NH+]4CCCC4 C36272325
Cc1cccc(c1)NC(=O)NC[C@@H](c2cccn2C)[NH+]3CCCC3 C38675345
Cc1ccc2=C[C@@H](C(=O)[NH+]=c2c1)CNc3ccccc3NC(=O)C C38790124
CC1(Cc2c(c(sc2C([NH2+]1)(C)C)NC(=O)C3CCC3)C(=O)OC)C C38806353
CS[C@@H]1NN[C@@H](N1/N=C/C2=c3ccccc3=[NH+]C2)c4ccccc4 C39935643
Cc1cc(cc(c1C)[C@H](c2cc(cnc2)Br)[NH3+])[N+](=O)[O-] C40177390
Cc1ccsc1[C@H]([C@@H](C)[NH3+])Sc2nnnn2C3CCCC3 C43250993
Cc1ccsc1[C@H]([C@H](C)[NH3+])Sc2nnnn2C3CCCC3 C43250997
Cc1c(s/c(=N/S(=O)(=O)c2cccc(c2)[C@H](C)[NH2+]C)/[nH]1)C C49101944
C1CCc2c([nH]/c(=N\S(=O)(=O)CC[C@@H]3CCCC[NH2+]3)/s2)C1 C49646471
c1cc(c(cc1OCc2c(ccs2)C#CC[NH3+])Cl)[N+](=O)[O-] C50471621
CNc1c2c([nH+]c(n1)c3cc(c(c(c3)Br)O)OC)CCC2 C50867596
C[C@H]1CC[NH+]([C@@H]2[C@@H]1CCCC2)CC(=O)NC(=O)NCC(F)(F)F C51765812
Cc1cc(c(c(c1C[NH2+][C@H](C)c2cn3c(n2)scn3)C)CO)C C55404214
c1cc(ccc1[C@H]2C(=O)N(C(=O)N2)CC[C@@H]3CCCC[NH2+]3)Cl C57848510
CC(C)c1ccc(cc1)[C@@H]2C(=O)N(C(=O)N2)CC[C@H]3CCCC[NH2+]3 C57848528
CCc1ccc(cc1)[C@@]2(C(=O)N(C(=O)N2)CC[C@H]3CCCC[NH2+]3)C C57848551
Cc1c(cccc1Cl)NC(=O)NC[C@H](c2ccco2)[NH+](C)C C43174712
Cc1ccc(cc1)[C@H](CNC(=O)c2c3ccccc3[nH]n2)[NH+](C)C C60156156
CC[NH2+]C[C@@H](C)C(=O)Nc1c(cc(c2c1nsn2)Cl)Cl C61233166
CCOc1cccc2c1o/c(=[NH+]\Cc3ccccc3)/c(c2)C(=O)N C13144872
C[C@@H](Cc1ccc(o1)c2ccc(cc2Br)[N+](=O)[O-])[NH3+] C62770855
CC[C@@]1(CC[NH2+]C1)C(=O)Nc2c(cc(c3c2nsn3)Cl)Cl C62893201
CC[C@@H](c1c2cc(ccc2ncc1[N+](=O)[O-])Br)[C@@H](C)[NH3+] C63035102
CC[C@@H](c1c2cc(ccc2ncc1[N+](=O)[O-])Br)[C@H](C)[NH3+] C63035104
C[C@H]1C(=c2ccccc2=[NH+]1)C(=O)NCCN3c4ccccc4N[C@@H]3C C63159452
CCCc1c(c(=O)n([nH]1)[C@@H]2Nc3ccccc3S2)/C=[NH+]/C(C)C C38612269
C[C@@H]1Cc2ccccc2N1CCNC(=O)NC3=c4ccccc4=[NH+]C3 C63709665
Cc1cc(cc(c1)NC(=O)C(=O)NCCC2=c3ccccc3=[NH+]C2)C C63757961
CNC(=O)NC(=O)C[NH+]1CCC(=CC1)c2cccc3c2cccc3 C63762816
Cc1[nH]c2ccc(cc2n1)NC(=O)CCCC3=c4ccccc4=[NH+]C3 C64365508
Cc1ccc(cc1)C(=O)NC2=c3ccccc3=[NH+][C@@H]2C(=O)NCC=C C64541570
CC1=c2cc(ccc2=[NH+][C@H]1[C@@H]3CC(=O)N[C@@H]4C3=C(NN4C)C(C)C)F C65387870
CC1(Cc2c(nc([nH]2)CC3CC[NH+](CC3)C4CCCC4)C(=O)NC1)C C65398844
Cc1c(ccc2c1oc(=O)cc2C[NH+]3CCC[C@@H]3c4ccc[nH]4)O C58355599
Cc1ccc(c2=[NH+][C@@H](C(=c12)C)C(=O)N[C@@H](C)Cc3cc([nH]n3)C)C C65463681
Cc1ccc(cc1)[C@H](CNC(=O)c2c[nH]c3c2cccn3)[NH+](C)C C67267219
Cc1ccc(cc1)[C@@H](CNC(=O)c2cccc3c2[nH]nc3)[NH+](C)C C67268117
C[NH+](C)[C@@H](CNC(=O)c1c(c2ccccc2[nH]1)Cl)c3ccco3 C67285968
Cc1ccc(c(c1)O)NC(=O)c2cn(c3c2cccc3)CC[NH+](C)C C67287392
Cc1cc(nc([nH+]1)NC[C@H](c2ccc3ccccc3c2)O)N(C)C C67372805
Cc1ccc(c(c1)c2c(c[nH]n2)C[NH+]3CCC[C@H](C3)c4ccn[nH]4)C C67473537
c1ccc(cc1)/C(=N/NC(=[NH2+])N)/C(=S)Nc2ccc(cc2)Br C04235541
c1ccc2c(c1)c(nc(n2)NC(=[NH2+])N)c3ccc(cc3)Br C02332186
c1ccc2c(c1)C(=O)c3c(ccc(c3C2=O)O)NCC[NH2+]CCO C05390024
COc1cc(cc(c1OCc2ccccc2)Br)/C=N/NC(=[NH2+])N C06580613
c1ccc(cc1)c2cc(=O)[nH]c(n2)NC(=[NH2+])Nc3cccc(c3)Cl C09287044
C[C@H](c1ccccc1Br)NC(=O)NC2CC[NH+](CC2)CC(=O)N C12983799
Cc1ccc2c(c1)[C@]3([C@H](C[C@@H]([NH2+]3)[C@H](C)O)C(=O)Nc4ccc(cc4)F)C(=O)N2 C13591583
COc1cccc(c1O)[C@H]2CC(=NC3(N2)CC[NH2+]CC3)c4ccccc4O C15830198
Cc1ccc(cc1)S(=O)(=O)Nc2cc(c(c(c2)SC(=[NH2+])N)O)C C04865446
c1cc(c(c(c1)OCC2CCC2)c3cc(c(c(n3)N)C#N)[C@@H]4CCC[NH2+]C4)O C28359551
CCCCCOc1cccc(c1c2cc(c(c(n2)N)C#N)[C@@H]3CCC[NH2+]C3)O C28363845
c1cc(ccc1NNC2=C3C=CC(=[NH2+])N=C3NCC2)Br C17106294
Cc1ccc(cc1)/C=C/C(=O)Nc2ccc(cc2NC(=O)C[NH3+])F C31964060
COc1cccc(c1)/C=C/C(=O)Nc2ccccc2NC(=O)CC[NH3+] C33521455
Cc1ccc(cc1)/C=C/C(=O)Nc2ccc(c(c2)NC(=O)CC[NH3+])C C33521630
c1ccc(cc1)[C@H]2CC3=C(Cc4c3c(nc([nH+]4)NN)NN)[C@@H](S2)c5ccccc5 C34789433
c1cc(cc(c1)N)C[NH+](Cc2ccc(cc2)Br)CC(=O)N C35366761
CC[NH+](CC(=O)NC)CC(=O)Nc1c(cc(cc1Cl)N)Cl C36797466
c1c(cc(c(c1Cl)NC(=O)[C@H](CC(=O)N)[NH3+])Cl)Br C37626080
CC(C)[NH2+]CCCC(=O)Nc1ccc(cc1Br)S(=O)(=O)N C37634701
CC(C)C[NH2+][C@H](c1cc(c(c(c1)Br)O)OC)C(=O)N C37946175
CC[C@@H](C)[NH2+][C@H](c1cc(c(c(c1)Br)O)OC)C(=O)N C38065216
CC(C)(C)[NH2+]C[C@H](c1cc(c(c(c1)Br)N)Br)O C39932966
Cc1c(cccc1Cl)Nc2c(c(ncn2)Nc3cc[nH+]cc3)N C40687490
c1ccc(cc1)NNc2c(c([nH+]cn2)Nc3cccc(c3)Cl)N C40757454
c1ccc(cc1)NNc2c(c([nH+]cn2)Nc3ccc(cc3F)F)N C40757613
CC1(CC(CC([NH2+]1)(C)C)Nc2c(c(ncn2)NCc3ccc(cc3)Cl)N)C C40760792
c1c2c(cc(c1NC(=O)C[C@H]3CCC[NH2+]3)Br)[nH]c(=O)[nH]2 C42167469
C[C@H](C(=O)Nc1c(cc(cc1Cl)N)Cl)[NH+](CCO)C(C)C C42478130
c1c(cc(c(c1N)NC(=O)CC[NH+](CCO)C2CC2)Cl)Cl C42478260
C[NH+](C[C@@H](COC)O)CC(=O)Nc1c(cc(cc1Cl)Cl)N C42483037
C[C@H]([C@H](c1ccccc1Br)Sc2nc(cc(n2)N)N)[NH3+] C43096458
C[C@H]([C@@H](c1ccccc1Br)Sc2[nH]c(=O)cc(n2)N)[NH3+] C43096474
C[C@H]([C@@H](c1ccc(s1)Br)N(CC(C)C)CC(=O)N)[NH3+] C43263055
CC[C@@H](Cc1cc(c(c(c1Br)Br)O)O)[NH3+] C44409639
COc1c(cc(c(c1Br)O)C[C@H](CO)[NH3+])Br C44467193
c1c(cc(c(c1N)NC(=O)C[NH+]2CCCC[C@H]2CO)Cl)Cl C48857032
CC(C)(CNC(=O)c1cc(cnc1NN)Br)C[NH+](C)C C51089789
CC(C)C[C@@H](C[NH+](C)C)NC(=O)c1cc(cnc1NN)Br C51113612
c1c(c(cc2c1[nH]c(=O)[nH]2)Br)[C@@H](CC3CCCCC3)[NH3+] C52094319
CCCc1[nH+]c(c(n1N)N)c2cc3c(c(c2)Br)OCO3 C52839429
COc1cc(cc(c1O)OC)CNc2cc[nH+]c(c2Br)N C27309343
c1ccc(c(c1)CC(=O)N)NC(=O)NC[C@H](c2cccs2)[NH+]3CCCC3 C45725314
COc1cc(cc(c1OCc2ccccc2F)Br)/C=N/NC(=[NH2+])N C01410747
C[C@H](c1ccc(c(c1)Br)Sc2nc(cc(n2)N)N)[NH2+]C C61700316
Cc1ccc(cc1)[C@H](CNC(=O)Nc2ccccc2CC(=O)N)[NH+]3CCCC3 C61750959
[H]/N=C(/Nc1c(cc(cc1Br)F)Br)\NC(=[NH2+])N C20459064
C[C@H]1C(=c2ccccc2=[NH+]1)C(=O)[C@H](C)Sc3nc(cc(n3)N)N C39996962
c1cc(ccc1[C@@H]2C[C@H]3[C@@H](C(=O)NC2)NC(=[NH+]3)CCc4csc(n4)N)F C65374035
Cc1ccc(cc1)[C@H](CNC(=O)Nc2ccc(c(c2)C(=O)N)C)[NH+](C)C C67310185
Cn1c2ccccc2c(c(c1=O)C3=NCC[NH2+][C@H](C3)c4cccs4)O C03846496
Cc1cccc(n1)[C@@H](c2ccc3cccnc3c2O)Nc4cccc[nH+]4 C01418637
CC(C)[NH+]1CCc2c(sc3c2C(=N[C@@H](N3)c4ccc(cc4)F)O)C1 C04554041
Cc1ccc(cc1)[C@@H](C[NH+]2CCC3(CC2)C[C@H](c4ccccc4O3)O)O C12329420
CC1(Cc2c(cnn2c3cccc(c3)F)[C@@H](C1)[NH2+]CC(C)(C)CO)C C14979530
CCc1ccc(cc1[C@@H](Cc2ccc(cc2)Br)[NH3+])[N+](=O)[O-] C19970152
CC[C@@H](c1cc(ccc1O)Br)[NH2+]Cc2ccc(nc2)OC C20021316
c1c(c(cc2c1OCCO2)Br)CSC(=[NH2+])NC3CC3 C29582215
C[NH+]1CCc2c(sc3c2C(=N[C@@H](N3)c4ccc(cc4)SC)O)C1 C33161945
Cc1ccc(c(n1)C2CC[NH2+]CC2)C(=O)N[C@H]3CCCc4c3cccc4 C34723455
c1cc([nH+]cc1N)N2CCN(CC2)Cc3ccc(s3)Br C35367877
c1cc2c(cc1Br)NC(=O)[C@H]2[NH2+][C@H]3CCN4[C@@H]3CCCC4 C36996693
c1cc2c(c(c1)Br)[C@H](C(=O)N2)[NH2+][C@@H]3CCN4[C@@H]3CCCC4 C36996783
CCCN(C)[C@@H](C[NH3+])c1cc2c(c(c1)Br)OCCCO2 C37098069
CCOc1c(cc(cc1Br)C[NH2+][C@H]2CCC[C@@H](C2)O)OC C37166115
CCN(C(C)C)S(=O)(=O)c1c(cc(cc1Cl)C#CC[NH3+])Cl C37581942
CC[C@@H](c1cc(ccc1O)Br)[NH2+]Cc2cccnc2OC C37650378
C[NH2+]Cc1cc(c(c(c1)Br)O[C@@H]2CCCC[C@@H]2O)OC C37711837
C[NH2+]Cc1cc(c(c(c1)Br)O[C@@H]2CCCC[C@H]2O)OC C37711839
CCOc1cc(cc(c1O[C@@H]2CCC[C@@H]2O)Br)C[NH2+]C C37712102
c1ccc(c(c1)NC(=O)[C@H]2CCC[NH+]2C3CCNCC3)Br C38042906
Cc1ccc(cc1)SCCNc2cc(nc(n2)C)C3CC[NH2+]CC3 C39490535
CC(C)[NH+]1CC[C@@H](C1)CN[C@@H]2c3cc(ccc3NC2=O)Br C40621219
CC[C@@H]([C@H](c1cnn(c1)C)[NH+](C)Cc2ccc(cc2)Br)N C43128639
C[C@@H]([C@H](c1cnn(c1)C)N(C)Cc2cc(cs2)Br)[NH3+] C43129687
Cn1cc(cn1)[C@H](C[NH3+])Oc2ccc3cc(ccc3c2)Br C43234201
c1c(nc(s1)[C@H]2CCC[NH2+]C2)C(=O)NC3C4CC5CC(C4)CC3C5 C43250298
C[C@@H]([C@H](c1ccc(s1)Cl)Sc2nnc3n2CCCCC3)[NH3+] C43257206
c1cc(c([nH+]c1)N2CCN(CC2)Cc3c(ccs3)Br)N C43675860
COc1ccc2c(c1)NC(=O)[C@H]2[NH2+]Cc3ccc(cc3)Br C48742407
c1ccn2cc(nc2c1)COc3c(cccc3Br)CC[NH3+] C48797829
Cc1c(cco1)CN(C)[C@H](C[NH3+])c2cc(ccc2OC)Br C48912514
Cc1c(c(=O)[nH]c(n1)C)[C@H](C)[NH2+][C@@H](C)c2ccc(cc2)Br C49515636
CCC[NH+]1CCC(CC1)n2c(c(c(n2)C)I)N C43681701
Cc1c(c[nH]n1)C[NH2+]Cc2cc(c(o2)Br)Br C50361029
CO[C@@H]1CCC[C@@H]1[NH2+][C@@H]2c3cc(c(cc3NC2=O)F)Br C50372196
CC[C@@H]([C@H](c1cc(cs1)Br)Sc2nnc(o2)C)[NH3+] C51037884
CC(C)c1ncc(c(n1)C[NH3+])N(C)Cc2ccccc2Br C51397636
C[C@H](c1cc(ccc1O[C@@H](C)C(=O)NC(C)C)Br)[NH2+]C C52066951
C[C@@H](c1cc(ccc1O[C@H](C)C(=O)NC(C)C)Br)[NH2+]C C52066952
c1cc(ccc1[C@@H](CC[NH+]2CCN(CC2)CCO)O)Br C53972373
CC[C@@H](c1c(nn(c1C)Cc2cc(ccc2OC)Br)C)[NH3+] C54716737
CC(C)C[NH2+]C[C@H](c1cc2c(c(c1)Br)OCCCO2)O C55030188
c1cc(c(cc1C[NH2+]Cc2ccc3c(c2)OCCO3)Br)O C57943238
CC[NH+](CC)C[C@H](C)N[C@H]1c2cc(cc(c2NC1=O)C)Br C45693619
c1ccn2c(c1)nnc2S[C@H](C[NH3+])c3ccc(cc3)Br C61406154
C[C@@H](Cc1cc(ccc1OCc2cccnc2C#N)Br)[NH3+] C61659894
CC[NH2+][C@H](c1ccc2c(c1)oc(=O)[nH]2)c3ccc(cn3)Br C61862247
Cc1cccc2c1[nH]c(cc2=O)CS[C@H]3N[C@@H]([NH+]=N3)c4ccccc4 C63686329
Cc1ccc2c(c1)c(=O)c(c[nH]2)[C@H]3[NH+]=C(NO3)c4ccc(cc4)C(C)C C64960955
CC1(C(=O)N(c2ccc(cc2O1)N)CCC[NH+](C)C)C C20275394
CC(C)[C@H]1C(=O)N(c2ccc(cc2O1)N)CC[NH+](C)C C20276172
CCN(CC)S(=O)(=O)c1ccc2c(c1)c(cc[nH+]2)N C26444268
Cc1cc2ccccc2[nH+]c1NC[C@@H](c3nccn3C)O C32577626
CC[NH2+][C@H](c1ccncc1)c2ccc3c(c2)NC(=O)CO3 C35558530
CC[NH2+][C@@H](c1ccc2c(c1)NC(=O)CO2)[C@H]3CCCO3 C35558575
Cc1ccc(o1)CN(C)c2c(n3ccsc3n2)C[NH3+] C35700154
c1cc(c2nc(cn2c1)c3ccc4c(c3)OCCO4)C[NH3+] C36243357
CCC[NH+]1CCC(CC1)(c2nc(on2)C(F)(F)F)N C36765003
CCC[C@H](C)c1cc(n([nH+]1)[C@@H]2CCS(=O)(=O)C2)N C36938682
CCC[C@@H](C)c1cc(n([nH+]1)[C@H]2CCS(=O)(=O)C2)N C36938684
C[C@@H](c1ccc2c(c1)OCCCO2)[NH2+]Cc3c[nH]nc3 C38005714
Cc1cn2c(c(nc2s1)C)C[NH2+]Cc3c[nH]nc3C C38011363
Cc1c(c[nH]n1)C[NH2+]Cc2ccc3c(c2)OCCCO3 C38011598
C[C@H](c1cc(ccc1Oc2ccc(cc2)[N+](=O)[O-])F)[NH3+] C38080218
C[NH+]1CCC[C@@H]1CCOc2cc3c(cc2N)OCCO3 C40240452
CCc1c(sc2c1c(nc(=O)n2CC[NH+](C)C)N)C C40268049
C[NH+]1CCC(CC1)OC(=O)c2cc(ccc2N(C)C)N C41086570
Cc1nc(cs1)COc2cc3c(cc2C[NH3+])OCO3 C42873818
c1ccc(cc1)c2nnn(n2)[C@@H](C[NH3+])c3cccs3 C43107181
Cc1cc(c(c(c1)C)NC(=O)NCCn2cc[nH+]c2)C C43150648
Cc1ccc2c(c1C)NC(=O)[C@H]2[NH2+]Cc3cc(on3)C C44693354
Cc1cc(c2c(c1)NC(=O)[C@H]2[NH2+]Cc3cc(on3)C)C C44693359
Cc1ccc2c(c1C)NC(=O)[C@H]2[NH2+]Cc3cc(no3)C C44987443
C[C@H](CNC(=O)NC(=O)[C@H](C)Cl)[NH+]1CCCCC1 C45014384
C[C@H](C(=O)NC(=O)NC[C@@H]1CC[NH+](C1)C(C)C)Cl C45140316
Cc1c(c(n(n1)C)C)c2cnc([nH]2)C[NH2+]C3CCCC3 C45169549
C[C@H]1C[C@@H](C[NH+](C1)CCNC(=O)c2ccc[nH]c2=O)C C47148879
CC[NH2+][C@@H](c1ccc2c(c1)NC(=O)CO2)[C@@H]3CCOC3 C48625065
CC(C)(C)c1c(c[nH]n1)C[NH2+][C@H]2CCS(=O)(=O)C2 C49067896
C[C@H]1CCCC[C@H]1NC(=O)C[NH+]2CCC[C@@H]2C(=O)NC C49238660
Cc1[nH+]ccn1CCSc2nc3cc(ccc3o2)N C49331585
C[C@H](C[NH+]1CCCCC1)NC(=O)NC(=O)[C@@H](C)Cl C49503098
C[C@@H](C[NH+]1CCCCC1)NC(=O)NC(=O)[C@H](C)Cl C49503099
C[NH+](Cc1ccoc1)Cc2nc(c3ccsc3n2)N C50816781
COc1c(n2ccsc2n1)C[NH2+][C@@H]3CCCC[C@H]3O C51999562
C[C@@H]1C[C@H](CN(C1)S(=O)(=O)NC[C@@H]2CCC[NH2+]2)C C53254732
Cc1c(n(c2c1c(nc(n2)C)N)CC[NH+](C)C(C)C)C C54132119
Cc1[nH]cc([nH+]1)CN[C@@H](C)c2ccc3c(c2)OCCO3 C54821959
Cc1[nH]cc([nH+]1)CN[C@H](C)c2ccc3c(c2)OCCO3 C54821960
Cc1cc([nH+]c(c1C(=O)[O-])N[C@H]2CC[NH+](C2)C3CC3)C C44679340
Cc1ccc(cn1)C[NH2+]Cc2cc3c(cc2O)OCO3 C60942084
CCCn1ccnc(c1=O)N[C@H]2CC[NH2+]C3(C2)CCC3 C61767423
CC(C)Cn1ccnc(c1=O)NC2C[C@H]3CC[C@@H](C2)[NH2+]3 C61767696
Cn1c2ccc(cc2n(c1=O)C)[C@@H](c3cscn3)[NH3+] C62357012
c1c(cc(cc1Cl)Cl)n2c(nnn2)CCC[NH3+] C62494237
c1ccc(c(c1)CCN2[C@@H]3CC[C@H]2CC(C3)[NH3+])[N+](=O)[O-] C62727100
CC[NH2+][C@H](c1ccc2c(c1)OCCCO2)c3c[nH]nc3 C62776520
c1ccc(cc1)C2(CCCCC2)c3nnnn3CC[NH3+] C62783041
C[C@@]1(CC[NH2+]C1)C(=O)Nc2ccc(c(c2)C(=O)OC)F C62892837
c1cc(c(cc1Br)C(=O)OCC(=O)N2CCNC2=O)O C05743108
CNC(=O)NC(=O)CN1c2cccc3c2c(ccc3)S1(=O)=O C03513519
CCc1c(c(on1)C)C(=O)Nc2ccc3c(c2)NC(=O)[C@H](O3)C C08016589
C[C@@H]1C(=O)Nc2cc(ccc2O1)c3csc(n3)NS(=O)(=O)C C11857409
c1c(nn(c1NC(=O)C2CC2)c3[nH]c(=O)c4c(n3)CCC4)C5CC5 C12129247
c1cc(oc1)CNS(=O)(=O)c2ccc3c(c2)C(=O)NCCO3 C12291656
Cc1ccc(cc1F)NC(=O)CSc2nc3c(=O)[nH]cnc3n2C C12462334
CCn1c(c(c(=O)n(c1=S)CC)/C=N/c2ccc3c(c2)cn[nH]3)O C06908071
CC(C)Cc1c2c(c3c4c(c(=O)n(cn4)CC(=O)N)oc3n1)CCC2 C13725582
c1ccc(cc1)S(=O)(=O)N=C2NCN(CN2)Cc3ccco3 C19959200
C[C@@H]1Cc2c(c(nc(n2)N3CCN(CC3)CCO)NC)C(=O)C1 C20478184
C[C@@H]1[C@H]([C@@H](n2c(ncn2)N1)c3ccccn3)C(=O)Nc4ccccc4 C20803410
COc1ccc(cc1OC)[C@H]2c3c(n[nH]c3C(=O)N2)c4ccco4 C21367492
CN(C)C(=O)c1ccc(cc1)NC(=O)Cc2c3ccccc3c(=O)[nH]n2 C30947545
CCc1nc2n(n1)[C@@H](C(=O)N2)CC(=O)Nc3ccc(cc3Cl)C C31814549
Cc1cc(cc(c1F)C)S(=O)(=O)O/N=C(\c2c(nns2)C)/N C04323187
c1cc2c(cc1NS(=O)(=O)N3CCNCC3)OC(O2)(F)F C21518205
Cn1c2c(cc(cn2)C(=O)c3cc(ccc3O)F)c(=O)[nH]c1=O C02652837
Cn1c2c(c(n1)NC(=O)c3ccco3)[C@@H](CC(=O)N2)c4ccccc4 C38519596
Cc1c2c(oc1C(=O)NNC(=O)c3ccncc3)CC(CC2=O)(C)C C39851826
Cc1ccc2cccc(c2n1)Oc3c(c(ncn3)N4CCOCC4)N C40725043
Cc1c(c(sn1)C)NC(=O)CNC(=O)c2cc3c(n2C)cco3 C40767989
CCn1cc(c(n1)C)CNC(=O)[C@@]2(C(=O)Nc3cc(ccc3O2)C)C C41547658
c1cc(c(cc1c2nnnn2C[C@H]3COCCO3)N)Br C42029498
c1ccc(cc1)n2cnnc2CNC(=O)Nc3cccc4c3nccc4 C43528985
Cc1cc2cccc(c2nc1)S(=O)(=O)NNc3ncccn3 C44668172
Cc1ccnc(c1)NC(=O)c2cc(cnc2)C(=O)Nc3cc(ccn3)C C44907687
c1cc(c(cc1S(=O)(=O)N)[N+](=O)[O-])Sc2nccs2 C48894096
Cn1cc(c(n1)OC)C(=O)Nc2ccc3c(c2)[nH]c(=O)c4c3CCC4 C49473752
CC1=NN(C(=O)[C@@H]1CCO)c2[nH]c(=O)cc(n2)c3ccccc3F C17919010
c1cc(c(cc1NC(=O)c2cc(cc3c2nc[nH]3)F)F)n4cncn4 C56084773
Cc1ccc(c(c1)NC(=O)N[C@H](C)c2cnn(c2C)C)S(=O)(=O)C C56768809
Cc1c(cco1)CN(C)S(=O)(=O)c2ccc3c(c2)[nH]c(=O)[nH]3 C57010865
c1csc(n1)NC(=O)CSc2c3c(nc[nH]3)nc(n2)Cl C13570962
Cc1ccc(cc1)c2nnc(n2N)S[C@H](C)c3nnc(o3)C C48186963
Cc1c(cnn1c2ccccc2)C(=O)NC(=O)Nc3ccncc3 C00794646
Cc1ccccc1n2c(c(cn2)C(=O)NNC(=O)c3ccoc3)C C61485339
CC1=NN=C2[C@@H]1[C@]3(c4ccccc4N(C3=O)CC=C)C(=C(O2)N)C#N C05687147
Cc1c2c(n(n1)c3ncccn3)N=C(C[C@@H]2c4ccc(cc4)O)O C20745861
Cc1nc2ccccc2n1NC(=O)c3ccc4c(c3)OCC(=O)N4 C63478115
Cc1c(c(n(n1)c2ccccc2)C)[C@H]3[C@@H]4C(=NN=C4OC(=C3C#N)N)C C18172544
Cc1nc([nH]n1)SCc2cc(=O)n3c(n2)S[C@@H](N3)C4CC4 C63646865
CC1=C2[C@H](SCC(=N[C@H]2N=N1)O)c3cc(c(c(c3)OC)O)OC C63525748
C/C(=C/1\C(=O)NC(=O)N(C1=O)C2CCCCC2)/NC[C@H]3CCCO3 C05816533
Cc1ncc(s1)CN(C)C(=O)Nc2ccc3c(c2)NC(=O)[C@H](O3)C C58268904
CC1(Cc2cccc(c2O1)[C@@H]3CC(=O)NC4=NN=C([C@H]34)C(=O)NC)C C65384579
Cc1cccc(c1)N(C)CC(=O)NC(=O)N[C@@H]2CCS(=O)(=O)C2 C66156090
Cn1c(=O)c(c(cn1)NCc2[nH]nc(n2)c3cccs3)Cl C66467994
Cc1cc(c(c(c1)[N+](=O)[O-])N)C(=O)N(C)Cc2c(ncs2)C C66650304
Cc1[nH]c(=O)c2c(n1)N=C(C[C@@H]2c3cc(ccc3OC)OC)O C08972291
c1ccc2c(c1)c(c(c[nH+]2)c3nnnn3c4ccc(cc4)F)N C00119491
CCC[NH+]1CCc2c(c(n(n2)c3nc4ccccc4o3)N)C1 C20383427
c1ccn2c(c1)ncc2c3ccnc(n3)NC4CC[NH2+]CC4 C29045551
C[C@H]1CC(=O)Nc2ccccc2N1C(=O)CS/C(=[NH+]\C)/NC C29410130
C[NH+](C)[C@H]1[C@@H]2CC[C@@H](C2)[C@@H]1Oc3ccc(cc3N)[N+](=O)[O-] C33425754
CC(C)[NH2+]CC(=O)Nc1ccc(cc1Br)[N+](=O)[O-] C37385982
Cc1c2cc(cnc2n(n1)C)NC(=O)CC[NH2+]C(C)(C)C C37634647
Cn1c(c[nH+]c1NCc2cccc(c2)O)c3ccc4c(c3)OCO4 C00819146
CCOC(=O)[C@@H]1C(=c2ccccc2=[NH+]1)NC(=O)NC(C)C C38611431
CCOC(=O)[C@H]1C(=c2ccccc2=[NH+]1)NC(=O)NC(C)C C38611432
c1cc(ccc1NC[C@@H]2C=c3cc4c(cc3=[NH+]C2=O)OCO4)O C38789006
c1cc(ccc1NC[C@H]2C=c3cc4c(cc3=[NH+]C2=O)OCO4)O C38789008
c1cc(ccc1[C@@H]2[NH+]=NC(=S)N2/N=C/c3ccc(c(c3)O)O)F C38984560
c1ccc2=[NH+][C@H](C=c2c1)C(=O)OCc3nc4ccccc4c(n3)N C39460428
CC(C)C1=C2[C@@H](NC(=[NH+]2)c3cn(nc3c4ccccc4)C)N(N1)C C39532971
CC(C)C1=C2[C@H](NC(=[NH+]2)c3cn(nc3c4ccccc4)C)N(N1)C C39532974
Cc1ccc(o1)[C@H](C)NC(=O)Nc2ccc([nH+]c2)N(C)C C40120873
C[C@H]1CCC[C@@](C1)(CNc2c3c([nH]cn3)ncn2)[NH+](C)C C40670085
c1ccc(cc1)[C@H](CNc2c3c([nH]cn3)ncn2)[NH+]4CCCC4 C41025883
CCC(CC)(c1nc(on1)c2cccc3c2OCCO3)[NH3+] C41151479
Cc1c(cnn1C)[C@@H](C)[NH2+]Cc2cc3c(cc2O)OCO3 C42880115
C[C@H]([C@H](c1ccco1)Sc2nnnn2C3CCCC3)[NH3+] C43338226
Cc1ccc(c(n1)Sc2nnnn2C3CCCC3)C[NH3+] C43396580
c1ccn2c(c1)nc(c2CCC[NH3+])c3ccc(cc3)[N+](=O)[O-] C44282014
c1cc(ccc1/C=C/C(=O)NC[C@@H]2CCC[NH2+]C2)[N+](=O)[O-] C44501374
C[C@H](Cn1cc[nH+]c1)NC(=O)N(C)Cc2ccc(cc2)O C47028326
c1cc(c(cc1[N+](=O)[O-])Cl)NC(=O)CCC2CC[NH2+]CC2 C50944010
c1[nH]c2c(n1)c(ncn2)NCC3(CCCC3)[NH+]4CCSCC4 C52042674
CC1(Cc2cccc(c2O1)OCCn3cc(nn3)C[NH3+])C C52654391
Cc1cnc(s1)NC(=O)NCc2ccc([nH+]c2)N(C)C C43384617
Cc1cnc(s1)NC(=O)NC[C@H](c2ccco2)[NH+](C)C C43385803
c1cc(c(cc1c2nnnn2[C@@H]3CC[NH+](C3)C4CC4)F)N C54414101
c1cc(c(cc1c2nnnn2[C@H]3CC[NH+](C3)C4CC4)F)N C54414102
C[C@@]12CC(NC(=S)N1[C@H](C(=O)O2)Cc3c[nH]c[nH+]3)(C)C C04594420
C[C@H](C[NH3+])n1c2cc3c(cc2nc1c4ccncc4)OCO3 C57803745
Cc1cc(ccc1N(C)C)NC(=O)NCc2cc[nH+]c(c2)N(C)C C58123776
Cc1c(c(n(n1)Cc2ccc(cc2)[N+](=O)[O-])C)C[C@H](C)[NH3+] C54741052
CC(C)(C)N1[C@@H]([C@H](CCC1=O)[NH3+])c2ccc(cc2)[N+](=O)[O-] C62212824
CCC1(CC[NH2+]CC1)C(=O)Nc2ccc(cc2Cl)[N+](=O)[O-] C62848565
CC[C@]1(CCC[NH2+]C1)C(=O)Nc2ccc(cc2Cl)[N+](=O)[O-] C62855021
CC[C@]1(CC[NH2+]C1)C(=O)Nc2ccc(cc2Cl)[N+](=O)[O-] C62892291
CCC[C@@]1(CC[NH2+]C1)C(=O)Nc2ccc(c(c2)[N+](=O)[O-])F C62892923
CC[C@@]1(CC[NH2+]C1)C(=O)N[C@H](C)c2cccc(c2)[N+](=O)[O-] C62894165
c1ccc2=[NH+]CC(=c2c1)CC(=O)N/N=C/3\c4ccccc4NC3=O C63134375
CCN1CCC2=C(C1)[C@@H](N=C3C2=C([NH+]=N3)N)N(CC)CC C38573931
CC(C)CC1=NO[C@@H](N1)[C@H]2CCCN(C2)Cc3[nH]cc[nH+]3 C65460703
c1cnc(nc1)Oc2ccc(cc2)[C@@H]3c4c(nc[nH]4)CC[NH2+]3 C65490431
Cc1cc(ccn1)n2c(nc(n2)C(C)C)c3cc(cc[nH+]3)N C65529389
Cc1nnc2n1C[C@H](CC2)[NH2+]Cc3c[nH]nc3C(C)(C)C C65565466
Cn1cccc1[C@@H]2CCC[NH+]2CC(=O)NC(=O)NCC=C C15521821
CC1(Cc2c(c(sc2C([NH2+]1)(C)C)NC(=O)c3cc(cc(c3)OC)OC)C(=O)N)C C04275256
c1ccc2c(c1)nc(c([n+]2[O-])N)C(=[NH2+])N/N=C/c3ccc(cc3)Cl C05605042
Cc1cccc(c1)n2c(c(c(=O)[nH]c2=O)[C@@H]3c4c(c5ccccc5[nH]4)CC[NH2+]3)O C05752081
CC(C)(C)n1c(c(c(=O)[nH]c1=O)[C@@H]2c3c(c4ccccc4[nH]3)CC[NH2+]2)O C05825390
c1ccc2c(c1)c3c([nH]2)[C@@H]([NH2+]CC3)c4c(=O)[nH]c(=S)n(c4O)c5ccc(cc5)F C05762738
CCCCn1c(c(c(=O)[nH]c1=S)[C@@H]2c3c(c4ccccc4[nH]3)CC[NH2+]2)O C05789974
c1cc(cc(c1)I)[C@H](c2ccc3c(c2)[nH]c(=O)c(=O)[nH]3)[NH3+] C20480596
Cc1cc(=O)[nH]c(n1)NCCNC(=O)c2ccc(s2)[C@@H]3CCC[NH2+]3 C20535266
CC(C)[NH+]1CCc2c(sc3c2C(=N[C@@H](N3)c4ccc(cc4O)O)O)C1 C22635106
Cc1ccccc1C(=O)NCCn2cc(c3c2cccc3)SC(=[NH2+])N C02455109
CC1(CC(CC([NH2+]1)(C)C)NC(=O)NNC(=O)c2cn(c3c2cccc3)C)C C26180055
CC1(Cc2c(c([nH+]c3c2c(c(s3)C(=O)N)N)N4CCOCC4)CN1C)C C16034362
C1CCc2c(c3c(nc(nc3s2)C[NH+]4CCC(CC4)C(=O)N)N)C1 C27343469
C1CCC(CC1)N2C(=O)/C(=C/N[C@H]3CCCC[C@H]3[NH3+])/C(=O)NC2=S C20326450
CC1(Cc2c(c([nH+]c3c2c(c(s3)C(=O)N)N)N4CCOCC4)CS1)C C32200607
C[NH+](CC(=O)Nc1ccc(cc1Br)N)CC(=O)NC2CC2 C36797312
c1cc(c(cc1N)Br)NC(=O)C[NH+]2CCCC[C@H]2CCO C37272717
c1c(cc(c(c1Cl)S(=O)(=O)Nc2c[nH]nc2)Cl)C#CC[NH3+] C37581351
Cc1cc(c(c(c1)Br)NC(=O)CNC(=O)C[NH3+])Br C37626066
CC\1=Nc2c3ccccc3ccc2C(=O)/C1=N/Nc4ccc(cc4)C(=[NH2+])N C17140377
c1ccc2c(c1)[nH]c(n2)[C@@H]3c4c(nc5ccccc5n4)N([C@@H]3[NH3+])CCO C38971887
c1ccc2c(c1)[C@H]([C@@H](C23CCN(CC3)c4cc(=O)nc([nH]4)N)O)[NH+]5CCCC5 C20637881
c1cc(c(cc1CCNC(=O)[C@@H]2CN(CC23CC[NH2+]CC3)C(=O)[C@@H]4CCC=CC4)O)O C39661868
c1cc(c(cc1CCNC(=O)[C@H]2CN(CC23CC[NH2+]CC3)C(=O)[C@H]4CCC=CC4)O)O C39661871
Cc1c\2c(oc1C(=O)N3CCC(CC3)C)CC(C/C2=N\NC(=[NH2+])N)(C)C C39855911
C[NH2+]Cc1nc(co1)C(=O)Nc2ccc(cc2)C(=O)c3ccc(cc3)N C43216999
c1c(c(c(c(c1Br)O)Br)[C@@H](CCO)[NH3+])Br C44236242
c1ccc(cc1)COc2ccc(cc2[C@@H](C[NH3+])N)I C44472138
CCC[NH2+]CC(=O)Nc1ccc(cc1Br)S(=O)(=O)N C44648918
CC(C)(C[NH3+])c1[nH]c(c(n1)c2ccc(c(c2)O)Br)c3ccncc3 C45168060
CCCc1cc([nH+]c2c1c(c(s2)C(=O)N)N)N3CCC(CC3)OC C45284628
C[C@H]1CCC[NH+](C1)CCCNC(=O)NNC(=O)c2cc(c[nH]2)Br C46395868
COc1cc(cc(c1O)[C@@H]2NC(=[NH2+])Nc3n2c4ccccc4n3)Br C18218194
CC/C(=C\1/C(=O)NC(=O)N(C1=O)C2CCCCC2)/N[C@@H]3CCCC[C@H]3[NH3+] C20267179
C/C(=C\1/C(=O)NC(=O)N(C1=O)C2CCCCC2)/N[C@H]3CCCC[C@@H]3[NH3+] C19361585
c1c(cnc(c1C(=O)N[C@@H]2C[NH+]3CCC2CC3)NN)Br C51096591
CC(C)[C@@H](C[NH+](C)C)NC(=O)c1cc(cnc1NN)Br C51116534
CC[NH+]1CCC[C@H](C1)NC(=O)NNC(=O)c2cc(c[nH]2)Br C52594628
c1c(cc(c2c1OCCO2)Br)c3c(n(c([nH+]3)C4CC4)N)N C52839136
c1c2c(cc(c1NC(=O)C[C@@H]3CCC[NH2+]C3)Br)[nH]c(=O)[nH]2 C54307295
C[C@@H]1C[C@H](C[NH+](C1)C(C)(C)CNC(=O)Nc2ccccc2CC(=O)N)C C54409904
c1ccc2c(c1)nc3n2[C@@H](NC(=[NH2+])N3)c4cccc(c4)NC(=O)C(F)(F)F C54425976
Cc1cc(c(c(c1)C)NC(=O)CNC(=O)NC2CC([NH2+]C(C2)(C)C)(C)C)C C58213888
CC1(CC(CC([NH2+]1)(C)C)NC(=O)CSc2nnc(n2N)C3CC3)C C59912708
c1cc(c(cc1C#CC[NH3+])NC(=O)c2cc(c([nH]2)Cl)Cl)Cl C61691948
c1cc(ccc1C[NH2+]Cc2ccc(c(c2)Br)O)S(=O)(=O)N C62701000
CC[C@]1(CC[NH2+]C1)C(=O)Nc2cc3c(cc2Br)[nH]c(=O)[nH]3 C62893214
CC[C@H]1CC2=c3ccccc3=[NH+][C@H]2[C@@H]([NH2+]1)c4c([nH]c(=S)[nH]c4=O)[O-] C63386364
Cc1cc(ccc1NC(=O)NC[C@H](C[NH+]2CCC(CC2)C)O)C(=O)NC C67543644
Cc1cc(c2c(c1)c(c([nH]2)C)C)CNC(=O)NC[C@@H](C[NH+]3CCC(CC3)C)O C67638554
CC[NH2+]CCNC(=O)c1c(=O)c2ccccc2n(c1O)CC C04411562
C[C@H](Cn1ccnc1[C@@H](c2ccc(c(c2)OC)OC)[NH3+])O C11735423
C[C@@H](Cn1ccnc1[C@@H](c2ccc(c(c2)OC)OC)[NH3+])O C11735425
Cc1cc(ccc1S(=O)(=O)N(C)C[C@H](C[NH3+])O)OC C19685562
CN(C[C@H](C[NH3+])O)S(=O)(=O)c1ccc(c(c1)Cl)OC C19685584
CCc1cc2c(s1)ncn(c2=O)[C@@H](C)C(=O)NCC[NH3+] C31946126
CCc1cc2c(s1)ncn(c2=O)CCC(=O)NCC[NH3+] C31946201
Cc1c2c(nc(n(c2=O)CC=C)C)sc1C(=O)NCC[NH3+] C31946458
Cc1c(sc2c1c(ncn2)N(C)CCC(=O)NCC[NH3+])C C31946531
c1cc(cc(c1)OC[C@@H](C[NH+]2CCS(=O)(=O)CC2)O)N C36159596
c1cc(cc(c1)OC[C@H](C[NH+]2CCS(=O)(=O)CC2)O)N C36159600
CN(CCC[NH3+])C(=O)CCN1CC(=O)Nc2c1cccc2 C37050373
C1CCC2(C1)OC[C@@H](O2)C[NH+](CC(=O)N)C3CCNCC3 C37542847
Cc1ccc(c(c1)C#CC[NH3+])NC(=O)CCn2ccnn2 C37551578
CCCNC(=O)[C@H](C)[NH2+][C@@H](C)c1c(nc([nH]c1=O)C)C C37643086
CC(C)[C@@]([C@@H](C)O)(C(=O)OCC1=CC[NH+]2[C@@H]1[C@@H](CC2)O)O C02013138
CC(C)[C@]([C@@H](C)O)(C(=O)OCC1=CC[NH+]2[C@@H]1[C@@H](CC2)O)O C04916155
c1ccc(c(c1)C[NH3+])CS(=O)(=O)NC[C@H]2COCCO2 C38062920
c1cc(sc1CC[NH3+])S(=O)(=O)NC[C@H]2COCCO2 C38063220
C[C@@H](c1ccc(cc1)S(=O)(=O)Nc2ccnn2C(C)C)[NH3+] C21018077
C[C@@H]([C@@](C(C)C)(C(=O)OCC1=CC[NH+]2[C@@H]1[C@@H](CC2)O)O)O C39560308
Cc1ccc(cc1S(=O)(=O)NCCC(=O)OC)C#CC[NH3+] C41041522
c1cc2c(cc1[C@H](CC[NH+]3CCN(CC3)CCO)O)cn[nH]2 C41165059
CN(CC(=O)NCCOC)C(=O)c1ccc(s1)C#CC[NH3+] C42440964
C[NH+](Cc1cc(cc2c1OCOC2)N)C[C@H](COC)O C42483205
CCN(CCO)c1ccc(cc1)NC(=O)[C@@H]2C[NH2+]CCO2 C43709566
Cc1csc2n1c(c(n2)C)C[NH2+]CCCS(=O)(=O)N C45069211
Cn1cc(cn1)CNS(=O)(=O)c2cccc(c2)C#CC[NH3+] C45141255
C[NH+](Cc1[nH]c(=O)c2c3c(sc2n1)CCC3)CC(=O)N C47629147
CCc1c(sc(n1)NC(=O)[C@H](CCS(=O)(=O)C)[NH3+])C C49184647
Cc1c(cnn1CCC[NH3+])C(=O)N[C@H]2CCC[C@@H]2OC C50367914
C[C@@H]([C@H](c1ccncc1)Sc2c3c(nc[nH]3)ncn2)[NH3+] C51036382
C[C@H]([C@H](c1ccncc1)Sc2c3c(nc[nH]3)ncn2)[NH3+] C51036384
CCNS(=O)(=O)c1ccccc1n2ccnc2CC[NH3+] C52304521
C[C@@H](C[NH+]1CCCC1)[N-]S(=O)(=O)c2cc[nH+]c(c2)N C50674592
C[C@H]1[C@@H](CCC[C@@H]1[NH3+])C(=O)N(C)CC(=O)NCCOC C55134352
C[C@@]1(C(=O)N(C(=O)N1)CCOCC[NH3+])c2cccs2 C57845991
CS(=O)(=O)CC[C@H](C(=O)Nc1nc2c(s1)CCC2)[NH3+] C49547764
Cc1cnc(cn1)CNS(=O)(=O)c2ccc(cc2)C[NH3+] C61321946
CC[C@@H](C)[NH+]1CCN(CC1)Cc2cccnc2/C(=N/O)/N C61658055
Cn1cc[nH+]c1CN(C)CCC(=O)Nc2ccc(cc2)N C62246925
c1c(n(c(c(c1=O)O)C[NH+]2CCCCCC2)CCO)CO C62382927
CCO[C@H](CCN1C(=O)C2(CCCCC2)NC1=O)C[NH3+] C62741350
C1C[C@@H](C[NH+](C1)CC(=O)N)C(=O)NCC2=CC=C[C@@H]3C2=CC=N3 C63868565
Cc1c[nH+]c([nH]1)CN(C)C(=O)CS[C@H]2NN[C@H](S2)C C63884191
Cc1c[nH+]c([nH]1)CN(C)C(=O)CS[C@@H]2NN[C@H](S2)C C63884195
Cc1c[nH+]c([nH]1)CN(C)C(=O)CS[C@@H]2NN[C@@H](S2)C C63884197
CC[NH+](C)CCNC(=O)N[C@@H]1CCCc2c1ccc(=O)[nH]2 C66987677
Cc1nc(cc(n1)NCc2cn3c(n2)SCC3)CC[NH3+] C67433044
CCC[NH+]1Cc2cccc(c2C1)NC(=O)C(=O)NC[C@H](C)O C67490023
C[C@@]12[C@@H]([C@@H](C[C@@H](O1)n3c4ccccc4c5c3c6n2c7ccccc7c6c8c5C(=O)N[C@@H]8O)[NH2+]C)OC C03814435
C[C@H]1[C@H]([C@@H](C[C@@H](O1)O[C@@H]2CCCc3c2c(c4c(c3O)C(=O)c5ccccc5C4=O)O)[NH3+])O C05215380
C[C@H]1[C@H]([C@@H](C[C@@H](O1)O[C@@H]2CCc3c(c(c4c(c3O)C(=O)c5ccccc5C4=O)O)C2)[NH3+])O C05437437
C[C@@]12[C@H]([C@@H](C[C@@H](O1)n3c4ccccc4c5c3c6n2c7ccccc7c6c8c5C(=O)N[C@@H]8O)[NH2+]C)OC C08653373
Cc1cc(c2c(c1)[C@]3([C@H]4[C@@H]([C@@H]([NH2+]3)CC(=O)N)C(=O)N(C4=O)CCc5ccccc5)C(=O)N2)C C08790360
CCc1ccc2c(c1)[C@]3([C@H]4[C@@H]([C@H]([NH2+]3)CC(=O)N)C(=O)N(C4=O)CCc5ccccc5)C(=O)N2 C08790593
Cc1ccc2c(c1C)NC(=O)[C@]23[C@H]4[C@@H]([C@@H]([NH2+]3)CCC(=O)N)C(=O)N(C4=O)CCc5ccccc5 C08790859
Cc1ccc2c(c1C)NC(=O)[C@]23[C@H]4[C@@H]([C@@H]([NH2+]3)CC(=O)N)C(=O)N(C4=O)CCc5ccccc5 C08791057
c1ccc2c(c1)c3c([nH]2)[C@@H]([NH2+]CC3)c4c([nH]c(=O)n(c4=O)c5ccc(cc5)Br)O C08917882
c1ccc2c(c1)[C@@]3([C@H]4[C@@H]([C@@H]([NH2+]3)Cc5ccc(c(c5)O)O)C(=O)N(C4=O)c6ccc(cc6)Cl)C(=O)N2 C02128807
Cc1c(ccc2c1NC(=O)[C@@]23[C@H]4[C@@H]([C@@H]([NH2+]3)CCC(=O)N)C(=O)N(C4=O)c5ccccc5)Cl C12876539
c1ccc(cc1)CCN2C(=O)[C@@H]3[C@@H]([NH2+][C@@]4([C@@H]3C2=O)c5ccccc5NC4=O)Cc6ccc(c(c6)O)O C12882650
CCc1cccc2c1NC(=O)[C@]23[C@H]4[C@@H]([C@@H]([NH2+]3)CC(=O)N)C(=O)N(C4=O)CCc5ccccc5 C12884042
Cc1ccc2c(c1C)NC(=O)[C@@]23[C@H]4[C@@H]([C@@H]([NH2+]3)CCC(=O)N)C(=O)N(C4=O)CCc5ccccc5 C12884696
Cc1ccc2c(c1C)NC(=O)[C@]23[C@H]4[C@@H]([C@H]([NH2+]3)CC(=O)N)C(=O)N(C4=O)CCc5ccccc5 C12885394
Cc1cc(cc2c1NC(=O)[C@]23[C@H]4[C@@H]([C@H]([NH2+]3)CCC(=O)N)C(=O)N(C4=O)CCc5ccccc5)Cl C12886432
Cc1c(ccc2c1NC(=O)[C@@]23[C@H]4[C@@H]([C@@H]([NH2+]3)CCC(=O)N)C(=O)N(C4=O)[C@H](C)c5ccccc5)Cl C02130481
Cc1c(ccc2c1NC(=O)[C@]23[C@H]4[C@@H]([C@@H]([NH2+]3)CCC(=O)N)C(=O)N(C4=O)[C@H](C)c5ccccc5)Cl C02130480
Cc1ccc2c(c1)[C@]3([C@H]4[C@@H]([C@@H]([NH2+]3)Cc5c[nH]c6c5cc(cc6)O)C(=O)N(C4=O)c7ccccc7)C(=O)N2 C12902057
CC[NH+]1CCc2c(sc(c2C(=O)N)NC(=S)NC(=O)c3ccccc3I)C1 C02308015
c1c(cc(c(c1Br)NC(=O)CSC(=[NH2+])N)Br)Br C04015672
Cc1cc([nH+]c2c1c(c(s2)C(=O)OCC(=O)Nc3c(c4c(s3)CCC4)C(=O)N)N)C C36645734
Cc1cc([nH+]c2c1c(c(s2)C(=O)OCC(=O)Nc3c(c4c(s3)CCCC4)C(=O)N)N)C C36645736
c1c(cc(c(c1Br)NC(=O)[C@@H](CC(=O)N)[NH3+])Br)Br C37626071
c1c(cc(c(c1Br)NC(=O)[C@H](CC(=O)N)[NH3+])Br)Br C37626072
C[C@]12C[C@H](CC(C1)(C)C)N(C2)S(=O)(=O)c3ccc(cc3)C(=O)Nc4c(c5c(s4)C[NH+](CC5)C)C(=O)N C38612248
C[C@@]12C[C@@H](CC(C1)(C)C)N(C2)S(=O)(=O)c3ccc(cc3)C(=O)Nc4c(c5c(s4)C[NH+](CC5)C)C(=O)N C38612249
CC(C)S(=O)(=O)C1=C[C@@H]2C[NH+]3[C@@H](C[C@@H]2C=C1c4ccccc4O)CO[P@@](=O)(N3)c5ccccc5O C39467134
Cc1ccc2c(c1)c(c[nH]2)CCNC(=O)[C@H]3CN(CC34CC[NH2+]CC4)C(=O)C5=C(NO[C@H]5C)C C39656208
CC1=C([C@H](NO1)c2ccccc2)C(=O)N3C[C@@H](C4(C3)CC[NH2+]CC4)C(=O)NCc5cc6ccccc6[nH]5 C39671587
CC1=C([C@@H](NO1)c2ccccc2)C(=O)N3C[C@H](C4(C3)CC[NH2+]CC4)C(=O)NCc5cc6ccccc6[nH]5 C39671588
c1ccc2c(c1)c(=O)[nH]c(n2)CNC(=O)[C@@H]3CN(CC34CC[NH2+]CC4)C(=O)c5cccc(c5)Br C39676200
Cc1cccc2c1[nH]cc2CCNC(=O)[C@@H]3CN(CC34CC[NH2+]CC4)C(=O)[C@H]5C=C(N(N5)C)C C39684261
Cc1ccc2c(c1)[nH]c(n2)[C@@H](C)NC(=O)[C@@H]3CN(CC34CC[NH2+]CC4)C(=O)c5c(ccc(c5F)Cl)F C39695868
Cc1ccc2c(c1)[nH]c(n2)[C@H](C)NC(=O)[C@@H]3CN(CC34CC[NH2+]CC4)C(=O)c5c(ccc(c5F)Cl)F C39695869
Cc1ccc2c([nH+]1)cccc2Nc3c(c(ncn3)NNC(=O)c4ccccc4Br)N C40785057
Cc1ccc2c(c1)[nH]c(n2)[C@H](C)NC(=O)[C@@H]3CN(CC34CC[NH2+]CC4)C(=O)c5cc(cc(c5)Cl)Cl C39695737
Cc1ccc2c(c1)[nH]c(n2)[C@@H](C)NC(=O)[C@@H]3CN(CC34CC[NH2+]CC4)C(=O)c5cccc(c5Cl)Cl C39695776
Cc1ccc2c(c1)[nH]c(n2)[C@@H](C)NC(=O)[C@@H]3CN(CC34CC[NH2+]CC4)C(=O)c5c(cccc5Cl)Cl C39695706
Cc1ccc2c(c1)[nH]c(n2)[C@H](C)NC(=O)[C@@H]3CN(CC34CC[NH2+]CC4)C(=O)c5cccc(c5)Br C39695723
Cc1ccc2c(c1)[nH]c(n2)[C@@H](C)NC(=O)[C@H]3CN(CC34CC[NH2+]CC4)C(=O)c5cccc(c5)Br C44737114
Cc1ccc2c(c1)[nH]c(n2)[C@@H](C)NC(=O)[C@@H]3CN(CC34CC[NH2+]CC4)C(=O)c5cc(cc(c5)Cl)Cl C39695736
Cc1ccc2c(c1)[nH]c(n2)[C@@H](C)NC(=O)[C@H]3CN(CC34CC[NH2+]CC4)C(=O)c5cccc(c5Cl)Cl C44737274
CCOc1cc(cc2c1o/c(=[NH+]\c3ccc(cc3)S(=O)(=O)N)/c(c2)C(=O)N)Br C59170352
c1cc(c(cc1/C=N/NC(=[NH2+])S[C@H]2CC(=O)N(C2=O)c3cc(ccc3Cl)Cl)O)O C59537052
c1cc(ccc1CSc2nnc(s2)NC(=O)[C@@H]3[C@@H](C4=CC=C(N[C@@H]4S3)c5cc[nH+]cc5)N)Cl C38999178
c1cc(ccc1CSc2nnc(s2)NC(=O)[C@@H]3[C@H](C4=CC=C(N[C@@H]4S3)c5cc[nH+]cc5)N)Cl C38999184
Cc1cccc(c1)N2[C@@H](NN=C2C3=c4ccccc4=[NH+]C3)S[C@H](C(C)C)C(=O)NC(=O)N C64055486
Cc1cccc(c1)N2[C@H](NN=C2C3=c4ccccc4=[NH+]C3)S[C@H](C(C)C)C(=O)NC(=O)N C64055487
c1ccc2=[NH+]CC(=c2c1)CCNC(=O)c3cccc(c3)N4CC(=O)C(=C4N)[C@@H]5Nc6ccccc6S5 C64491137
Cc1cc(=O)oc2c1ccc(c2)O[C@H]3[C@H]([C@@H]([C@@H](CO3)O)O)O C04556941
Cc1c(c(=O)n2ccsc2n1)NC(=O)c3cc(cc(c3)O)O C08931675
Cc1ccc(o1)c2cc(c(=O)n(n2)[C@@H](C)C(=O)NC(C)(C)C)N C12182945
Cc1ccc2c(c1O)N[C@@H]([C@H]3CC(=CN3C2=O)/C=C\C(=O)NC)OC C14587518
Cc1cc(=O)oc2c1ccc(c2)O[C@H]3[C@H]([C@H]([C@@H]([C@@H](O3)C)O)O)O C15205758
COc1cc(c(cc1Cl)OC)NC=C2C(=O)NC(=S)NC2=O C16943063
Cc1c(c(=O)c2c([nH]1)[nH]n(c2=O)c3ccc(cc3)OC)CCO C17053148
Cc1nnc(n1N)SCC(=O)Nc2c(c3c(s2)CCC3)C#N C20842383
CC(C)[C@@H](C(=O)NC(=O)N)Sc1nc2c(ccs2)c(=O)n1C C22575147
Cc1cn2c(n1)sc(n2)NCc3ccc(cc3)S(=O)(=O)N C26702695
c1ccc2c(c1)C(=O)N[C@H](N2CC(=O)N)c3ccc(cc3)n4ccnc4 C32907240
C[C@@]1(C(=O)NC(=O)N1)c2ccc(cc2)NC(=O)/C=C/c3cccnc3 C32932441
CCn1c2c(c(c(s2)C(=O)NN)C)c(=O)n(c1=O)CC(=C)C C34779574
c1c2c(cc(c1S(=O)(=O)Nc3c[nH]nc3)Cl)NC(=O)C2 C35764651
Cc1c(c(n(n1)C)C)S(=O)(=O)Nc2ccc(c(c2)OC)N C36296166
CN([C@H]1CCSC1)S(=O)(=O)c2c(nc3n2cccc3)NN C37556252
CNS(=O)(=O)c1cccc2c1c(cc(c2)S(=O)(=O)NC)O C00236147
Cc1cc(cc(c1)NS(=O)(=O)c2c([nH]c(=O)[nH]c2=O)C)C C15952029
COc1ccc(cc1O)[C@@H]2C3=C(N=N[C@@H]3NC4=C2C(=O)CCC4)O C39358590
C=CCOc1ccc(cc1)[C@@H]2CC(=O)NC3=NC(=NC(=O)[C@H]23)N C39969985
Cc1nc2ccc(cc2s1)NS(=O)(=O)c3cn(nc3N)C C40323005
Cc1c(c(n(n1)C)C)NS(=O)(=O)c2ccc(c(c2)N)OC C40327302
COc1cc(c(cc1OC)Br)[C@@H](c2[n-]nnn2)[NH3+] C40396933
Cc1cc(cc2c1NC(=O)[C@H]2[NH2+]Cc3[n-]nnn3)Br C44929194
CN(Cc1ccoc1)C(=O)NNC(=O)c2cc(c[nH]2)Br C48849645
c1ccc(c(c1)C(=O)NNC(=O)c2cn[nH]n2)Br C48888848
Cn1cc(cc1C(=O)NNC(=O)Nc2ccncc2)Br C48954339
C1C[C@@H](OC1)C(=O)NNC(=O)c2c(c(n[nH]2)C3CC3)Br C49158502
Cc1ccc/c(=N/S(=O)(=O)c2c(nc3n2ccs3)N)/[nH]1 C50634667
CNc1c(cc(cn1)Br)S(=O)(=O)Nc2c[nH]nc2 C50655901
c1cc2c(cc1C(=O)Nc3nc4c(s3)CCCC4)[nH]c(=O)c(=O)[nH]2 C08738102
Cc1ccc(cc1)Cn2c(ccn2)NC=C3C(=O)NC(=S)NC3=O C52536877
Cc1ccc(s1)[C@@H](C)NC(=O)NNC(=O)[C@@H]2CCS(=O)(=O)C2 C54731305
c1csc2c1c(nc(n2)SCCN3C(=O)CNC3=O)N C28015508
Cn1c(c(c(=O)n(c1=O)C)c2csc(n2)c3ccc(cc3)O)N C04218660
c1ccc2c(c1)[C@H](CC(=O)N2)C(=O)NNC(=O)c3ccc(nc3)Cl C58381956
c1ccc(cc1)N2C(=O)/C(=C/Nc3ccc(cc3)O)/C(=O)NC2=O C05616808
c1c(c[nH]c(=O)c1NC(=O)Nc2nnc(s2)C3CC3)C(F)(F)F C60600551
c1cc(sc1)c2ccc(c(=O)[nH]2)C(=O)NNC(=O)c3ccoc3 C61482146
C[C@@H](CNC1=NS(=O)(=O)c2cc(ccc2N1)N3CCCC3)O C62325091
CC(C)(CO)NC1=NS(=O)(=O)c2cc(ccc2N1)N(C)C C62325292
CC1(CC(=O)Nc2cc(ccc2O1)S(=O)(=O)NCCO)C C62564683
CNC(=O)C1CCC(CC1)NC(=O)NCc2cn3ccsc3n2 C63406542
CSC1=NC(=O)[C@H]2[C@H](CC(=O)NC2=N1)c3ccc(c(c3)O)O C63515354
CCSC1=NC(=O)[C@@H]2[C@@H](CC(=O)NC2=N1)c3ccc(c(c3)O)O C64481600
Cc1ccc(cn1)CNC(=O)N[C@H](C)c2ccc3c(c2)NC(=O)CO3 C46871878
c1ccc2c(c1)n(c(=O)o2)C[C@@H]3CC(=O)NCc4c3sc(n4)N C65470717
CC1CCC(CC1)N2C[C@@H](CC2=O)C(=O)NNC(=O)NC3CC3 C66829466
Cc1ccsc1C(=O)NNC(=O)N[C@H]2CCCc3c2cnn3C C67063639
Cc1ccsc1C(=O)NNC(=O)c2cc3c(n[nH]c3nc2)C C67474545
CCc1cc(=O)oc2c1ccc(c2)O[C@H](C)C(=O)NC3CC([NH2+]C(C3)(C)C)(C)C C06659017
Cc1ccccc1Nc2nc(cs2)C[NH+](C)Cc3[nH]c(=O)c4ccccc4n3 C08707775
Cc1c2cc(c(c(c2oc(=O)c1CC(=O)OC)C[NH2+]C3CCCCC3)O)Cl C08992605
CCOC(=O)C1=C(NC(=O)N[C@H]1c2ccc(cc2)Cl)C[NH+]3CCC[C@@H](C3)C C11234748
Cc1ccc(cc1)c2cn[nH]c2[C@H]3CCC[NH+](C3)Cc4cc(c(c(c4)OC)O)OC C11789879
CCCCc1[nH]c(c(n1)C[NH+]2CCC3(CC2)NC(=O)c4ccccc4O3)Cl C12143620
COc1cccc(c1OC)[C@H]2c3c(c4ccccc4[nH]3)CC[NH+]2Cc5cc[nH]n5 C12306632
C[C@H](C(=O)Nc1c2cc(ccc2[nH]c1C(=O)OC)Br)[NH+]3CCc4ccccc4C3 C02309356
C[C@H]1C[NH+](C[C@@H](O1)C)CCOc2ccc(c(c2)O)c3c(cn[nH]3)c4ccccc4 C08740950
CCOC(=O)C1=C(NC(=O)N[C@@H]1c2ccc(cc2)F)C[NH+]3C[C@@H](C[C@@H](C3)C)C C20214244
CC(C)[NH2+][C@H](c1ccccc1)C(=O)Nc2ccc(cc2Br)[N+](=O)[O-] C21817881
CC(C)[NH2+][C@@H](c1ccccc1)C(=O)Nc2ccc(cc2Br)[N+](=O)[O-] C21817883
CCOC(=O)c1c(c2c(nc(nc2s1)C)NC3CC([NH2+]C(C3)(C)C)(C)C)C C23618125
Cc1ccc(c2c1cc(c(=O)[nH]2)CN(CC[NH+](C)C)C(=O)NC3CCCCC3)C C01371597
CCOC(=O)C1CC[NH+](CC1)Cc2c(nc3n2cc(cc3)N)c4ccc(cc4)C C36270848
CCCc1cc(=O)oc2c1ccc(c2)OCC(=O)NC3CC([NH2+]C(C3)(C)C)(C)C C06660143
CCOc1cc2c(cc1OCC)-n3cccc3[C@H]([NH2+]C2)c4c(cccc4OC)O C04191594
CC1(Cc2c(c(sc2C([NH2+]1)(C)C)NC(=O)c3ccc(o3)Br)C(=O)OC)C C38806162
COc1ccc(cc1)C(=O)N/C(=C/C2=c3ccccc3=[NH+]C2)/C(=O)Nc4ccccc4 C39698534
CC(C)(C)[C@@H]1C[C@@H](N(N1)c2ccccc2)C(=O)N/N=C\C3=c4ccccc4=[NH+]C3 C39314995
CC(C)(C)[C@H]1C[C@@H](N(N1)c2ccccc2)C(=O)N/N=C\C3=c4ccccc4=[NH+]C3 C39314996
c1ccc(cc1)/C=C(/C(=O)N/N=C/C2=c3ccccc3=[NH+]C2)\NC(=O)c4ccccc4 C39935147
Cc1cccc(c1)N2[C@H](NN=C2C3=c4ccccc4=[NH+]C3)SCC(=O)NC(C)C C39991173
CCN(c1cccc(c1)C)c2c(c(nc[nH+]2)N3CCN(CC3)c4ccccc4)N C40661741
CCN(c1ccccc1)c2c(c(nc[nH+]2)N3CCN(CC3)c4ccc(cc4)F)N C40679774
CC[C@@H]1CCCCN1c2c(c([nH+]cn2)N(Cc3ccccc3)c4ccccn4)N C40733931
CC[C@H]1CCCCN1c2c(c([nH+]cn2)N(Cc3ccccc3)c4ccccn4)N C40733934
COc1ccc(cc1O)c2c(n3cc(ccc3[nH+]2)c4ccncc4)NC5CCCC5 C43118447
CCOC(=O)C1=C(NC(=O)N[C@H]1c2ccc(cc2)F)C[NH+]3C[C@@H](C[C@@H](C3)C)C C36080259
Cc1c(n(c([nH+]1)SCc2nc(c3c4c(sc3n2)CCCCC4)N)C[C@@H]5CCCO5)C C45599532
Cc1c(n(c([nH+]1)SCc2nc(c3c4c(sc3n2)CCCCC4)N)C[C@H]5CCCO5)C C45599534
C[C@@H](c1ccc(cc1)OC(C)C)NC(=O)Nc2ccccc2N3CC[NH+](CC3)C C47797072
Cc1c([nH+]c([nH]1)c2cccc(c2)NC(=O)c3ccc(cc3)OC[C@@H]4CCCO4)C C48302484
Cc1cc(cc2c1nc([nH]2)c3cccnc3OC)C4CCN(CC4)C[C@H](C)[NH2+]C C45255714
c1cc(cc(c1)NC(=O)NC[C@@H](c2ccco2)[NH+]3CCCCC3)c4nccs4 C56778502
C[C@H]1C[C@@H](C[NH+](C1)C[C@@H](C)NC(=O)N2CCC(=CC2)c3c[nH]c4c3cccn4)C C56946617
C[C@@H]1C[C@H](C[NH+](C1)C[C@@H](C)NC(=O)N2CCC(=CC2)c3c[nH]c4c3cccn4)C C56946618
Cc1c(c(c2ccccc2[nH+]1)Nc3ccc(cc3)N4CC[NH+](CC4)C)CC(=O)[O-] C57761495
Cc1ccn2cc([nH+]c2c1)CNC(=O)c3cc4ccc(cc4[nH]3)OC(F)(F)F C58428545
c1ccc2=[NH+]CC(=c2c1)CCNC(=O)NC3(Oc4ccccc4O3)C(F)(F)F C63326843
C[C@@H]1c2cc(c(cc2OC(=O)[C@H]1CC(=O)NCCC3=c4cc(ccc4=[NH+]C3)Cl)O)Cl C63486176
COc1ccc2=[NH+]CC(=c2c1)CCNC(=O)c3ccc4c(c3)[C@H](ON4)c5ccccc5 C63493102
CC1=C2[C@@H](c3ccccc3S2)C(=O)N(N1)[C@H](C)C(=O)NCCC4=c5ccccc5=[NH+]C4 C63531500
Cc1c(ccc2c1OC(=O)[C@@H]([C@@H]2C)CC(=O)NCCC3=c4cc(ccc4=[NH+]C3)Cl)O C64717863
CCNC(=O)[C@H](C)S[C@@H]1NN=C(N1c2ccccc2C)C3=c4ccccc4=[NH+]C3 C39756451
c1cc2c(cc1S(=O)(=O)N3CCC4(CC3)C(=[NH+]CCN4)NC5CCCCC5)CCCC2 C65074797
Cc1ccccc1CNC2=[NH+]CCNC23CCN(CC3)S(=O)(=O)c4cc(c(cc4C)C)C C65074883
Cc1ccc2[nH+]c(cn2c1)CNC(=O)NCc3c(nc(s3)c4ccccc4)C C67101388
c1cc(c(c(c1)Cl)F)/[NH+]=c\2/c(cc3ccc(cc3o2)O)C(=O)NC[C@@H]4CCCO4 C67298691
c1cc(c(c(c1)Cl)F)/[NH+]=c\2/c(cc3ccc(cc3o2)O)C(=O)NC[C@H]4CCCO4 C67298695
CC[NH+](CC)CCN(Cc1cc2c(cc(cc2[nH]c1=O)C)C)C(=O)NC3CCCCC3 C04231232
CC[NH+](CC)Cc1cc(ccc1O)Nc2cc(c3c(c2OC)c(cc(n3)C)C)OC C01725029
c1cc(ccc1c2ccc(o2)C[NH2+]CCNc3ccc(cc3Cl)[N+](=O)[O-])Cl C07524620
CCCC[NH+](C)CCCNC(=O)c1c(c2c(o1)ccc3c2[C@H](CC4(O3)CCCCC4)O)C C08912103
CCc1cc2c(=O)c(coc2c(c1O)C[NH+](CC(C)C)CC(C)C)c3[nH]c4ccccc4n3 C09075731
CN(C)c1ccc(cc1)[C@H]2C[NH2+][C@H](c3c2c4ccccc4[nH]3)c5ccc(c(c5)[N+](=O)[O-])Cl C03418587
Cc1ccc(c(c1Cl)NC(=O)C[NH+](C)CC(=O)N2c3ccccc3NC(=O)C[C@H]2C)Cl C11068359
COc1ccc2c(c1)c3c([nH]2)[C@@H]([NH2+]CC3)c4ccc(c(c4)Cn5c6ccccc6nn5)OC C01321700
Cc1cc(c(c(c1)C)NC(=O)C[NH+](C)CC(=O)Nc2cc(nn2c3ccccc3)C(C)(C)C)C C12776263
CCOc1ccc(cc1)c2[nH]c3ccc(cc3n2)c4[nH]c5ccc(cc5n4)N6CC[NH+](CC6)C C02047214
COc1cc(cc(c1)OC)C(=O)Nc2c(=[NH+]Cc3ccccc3)c4ccccc4oc2O C20228106
CCc1ccccc1/[NH+]=c\2/c(cc3c(cnc(c3o2)C)CO)C(=O)Nc4cccc5c4cccc5 C20617540
CC1=C([C@@H](n2c3ccccc3[nH+]c2N1)c4ccco4)C(=O)Nc5ccc(cc5)Oc6ccccc6 C22570036
CCC[NH+]=c1c2ccccc2oc(c1NS(=O)(=O)c3cc(cc(c3C)C)C)O C28049009
Cc1cc(ccc1NC(=O)c2ccc(c(c2)[N+](=O)[O-])Nc3ccccc3)N4CC[NH+](CC4)C C29370441
Cc1cc(c(cc1Cl)S(=O)(=O)Nc2ccc(cc2)Nc3[nH+]c(cc(n3)N(C)C)C)OC C33078172
Cc1cccc(c1)c2cc(c3cc(ccc3[nH+]2)NC(=O)Nc4cccc(c4)OC)OC C33278726
Cc1ccc(cc1)c2cc(c3cc(ccc3[nH+]2)NC(=O)Nc4cccc(c4)C)N5CCOCC5 C33292793
Cc1ccc(cc1)c2cc(c3cc(ccc3[nH+]2)NC(=O)Nc4ccccc4F)N5CCOCC5 C33292805
Cc1ccc(cc1)Nc2cc(nc([nH+]2)C)N3CCN(CC3)C(=O)Nc4cccc(c4)SC C33326800
CCOC(=O)c1c2c(sc1NC(=O)/C=C/c3ccc(cc3)[N+](=O)[O-])C([NH2+]C(C2)(C)C)(C)C C35132486
Cc1cccc2n1c(c([nH+]2)c3cc(c(c(c3)OC)O)OC)Nc4ccc(cc4)C(C)C C35606422
CCc1cccc(c1Nc2c([nH+]c3n2cccc3)c4cc(c(c(c4)OC)O)OC)C C35606448
CCc1cccc(c1Nc2c([nH+]c3n2cc(cc3)C)c4cc(c(c(c4)OC)O)OC)C C35615738
CCCC[NH2+][C@H](c1ccccc1)C(=O)Nc2ccc(cc2Br)[N+](=O)[O-] C06429095
CCc1cc(c(s1)NC(=O)c2ccco2)[C@H](c3ccc4c(c3)OCO4)Nc5cc(cc[nH+]5)C C38547921
Cc1ccc(c(c1)C)S(=O)(=O)/N=C\2/[C@@H]([NH+]=c3ccccc3=[NH+]2)Nc4ccc(cc4)C(=O)[O-] C38971664
Cc1ccc(c(c1)S(=O)(=O)/N=C\2/[C@H]([NH+]=c3ccccc3=[NH+]2)Nc4ccc(cc4)C(=O)[O-])C C38984178
CC(C)c1ccc(cc1)[C@@H]2[C@@H]3C(=c4ccccc4=[NH+]C3=O)NC(=N2)Nc5nc6ccccc6o5 C39916378
Cc1ccc(cc1C)Nc2c(c(ncn2)Nc3cccc4c3ccc([nH+]4)C)[N+](=O)[O-] C40590317
Cc1ccc2c([nH+]1)cccc2Nc3c(c(ncn3)NCCC4=CCCCC4)[N+](=O)[O-] C40622453
Cc1ccc2c([nH+]1)cccc2Nc3c(c(ncn3)Nc4cccc(c4Cl)Cl)[N+](=O)[O-] C40646787
Cc1ccc2c([nH+]1)cccc2Nc3c(c(ncn3)Nc4ccccc4Cl)[N+](=O)[O-] C40648229
Cc1ccc2c([nH+]1)cccc2Nc3c(c(ncn3)Nc4ccc(c(c4)Cl)F)[N+](=O)[O-] C40660262
Cc1ccc2c([nH+]1)cccc2Nc3c(c(ncn3)Nc4cc(ccc4F)F)[N+](=O)[O-] C40661046
Cc1cc(oc-2c/c(=[NH+]/CC(=O)Nc3ccccc3Oc4ccccc4)/ccc12)O C46577781
Cc1ccccc1C(=O)N[C@@H](CC(C)C)C(=O)/N=c\2/[nH]c(cs2)C[NH+]3CCCCC3 C49625233
C[NH+]1CCN(CC1)c2ccc3c(c2)[nH]c(n3)c4ccc5c(c4)nc([nH]5)c6ccc(cc6)N(C)C C12504094
CC1=C([C@H](N2C(=N1)[NH+]=NN2)c3cc(c(c(c3)C(C)(C)C)O)C(C)(C)C)C(=O)OC C15016823
CC1=C([C@@H](N2C(=N1)[NH+]=NN2)c3cc(c(c(c3)C(C)(C)C)O)C(C)(C)C)C(=O)OC C15016824
C[C@H]([C@H]1CCCC[NH+]1Cc2[nH]c(=O)c3c4c(sc3n2)CCC4)NC(=O)OC(C)(C)C C60343172
Cc1cccn2c1[nH+]c(c2CC(=O)Nc3cc(ccc3O)[N+](=O)[O-])c4ccc(c(c4)C)C C62042117
Cc1cccc(c1NC(=O)[C@H](CC2=c3ccccc3=[NH+]C2)NC(=O)OC(C)(C)C)C C63203327
c1ccc2=N/C(=N\S(=O)(=O)c3cc(ccc3Cl)Cl)/[C@H]([NH+]=c2c1)Nc4ccc(cc4)O C39984405
CN(C)c1ccc(cc1)/C=C(\C(=O)NCCC2=c3ccccc3=[NH+]C2)/NC(=O)c4ccccc4 C63393940
Cc1cc(cc(c1)NC(=O)c\2cc3ccccc3o/c2=[NH+]\NS(=O)(=O)c4ccccc4)C C15974118
Cc1ccccc1N/C(=N\C(=O)c2ccc3c(c2)OCO3)/NCCC4=c5ccccc5=[NH+]C4 C63588620
CCOC(=O)[C@@H]1[C@@H](CC(=O)N(N1)c2ccccc2C)NCCC3=c4ccccc4=[NH+]C3 C63687941
c1ccc(cc1)Nc2nc(c(s2)/C=N/NC(=O)C3=c4ccccc4=[NH+]C3)Cl C63874504
CCCC[NH+]1Cc2cccc(c2C1)N[C@@H](C)C(=O)Nc3ccc(cc3C)[N+](=O)[O-] C66967316
Cc1c(cco1)c2nnc(n2C)SCC(=O)N(C)c3c(n(c(=O)[nH]c3=O)Cc4ccccc4)N C03495864
COC(=O)c1ccccc1NC(=S)N(CCCO)Cc2cc3cc4c(cc3[nH]c2=O)OCCO4 C06136124
COc1ccc(cc1OC)/C=C\2/C(=O)N(C(=S)S2)CCCC(=O)NNC(=O)c3ccc(cc3)O C08819495
c1cc(oc1)CNC(=O)NC(=O)COC(=O)/C=C/c2ccc(cc2)S(=O)(=O)NCc3ccco3 C08825633
Cc1c(sc(n1)NC(=O)[C@H](C)Sc2nnc(n2C)[C@@H](CO)NC(=O)c3ccc(cc3)OC)C C09095911
C[C@@]12CCC(=O)C=C1CC[C@@H]3[C@@H]2[C@@H](C[C@@]4([C@@H]3CC[C@@]4(C(=O)COC(=O)[C@@H](CCC(=O)[O-])[NH3+])O)C)O C09233576
COC(=O)c1c(c(sc1N)C(=O)OC)COC(=O)CCNC2=NS(=O)(=O)c3c2cccc3 C09284386
Cc1ccccc1n2c(=O)c3ccccc3nc2SCC(=O)c4c(n(c(=O)[nH]c4=O)CCOC)N C11454123
C[C@]1(CCS(=O)(=O)C1)NC(=S)Nc2ccc(c(c2)NC(=S)N[C@]3(CCS(=O)(=O)C3)C)O C12139577
Cc1c(nc(s1)c2ccco2)C(=O)N(Cc3ccccc3)c4c(n(c(=O)[nH]c4=O)CCOC)N C12739310
CN(CC(=O)Nc1c(cccc1Cl)Cl)C(=O)CCCC[C@H]2[C@@H]3[C@@H](CS2(=O)=O)NC(=O)N3 C12889596
CCCCNS(=O)(=O)c1ccc2c(c1)[nH]c(n2)SCC(=O)c3c(n(c(=O)n(c3=O)C)C)N C06147685
Cc1ccc(c(=O)n1CC(=O)NC[C@@H]2CCc3c(cnc(n3)N)C2)NS(=O)(=O)Cc4ccccc4 C13539179
CC(C)Cn1c(c(c(=O)[nH]c1=O)N(CCOC)C(=O)/C=C/c2ccc(c(c2)OC)OC(F)F)N C14721523
CCCCn1c(c(c(=O)[nH]c1=O)N(CCOC)C(=O)CSc2nc(c(n2C3CCCC3)C)C)N C17117427
Cc1c(c(n(n1)c2ccc(cc2)C(=O)O[C@H](C)C(=O)Nc3c(ccs3)C(=O)N)C)CCC(=O)OC C18522631
CCN(CC)C(=O)c1cccc(c1)NC(=O)CSc2nnc(n2N)COc3cccc(c3)OC C19352604
Cc1ccc(c(c1)C)NC(=S)NNC(=O)CSc2nnc(n2C[C@@H]3CCCO3)c4ccn(n4)C C20613916
CC(C)Sc1nnc(s1)NC(=O)CSc2nc([nH]n2)N/N=C/c3ccc(c(c3)O)OC C20833950
Cc1c(c(=O)n(n1C)c2ccccc2)NC(=O)COC(=O)C[C@@H](c3ccccc3Cl)NC(=O)N C21139085
Cn1ccnc1[C@H](c2ccc(cc2)Cl)NC(=O)CCNc3ccc(cc3[N+](=O)[O-])S(=O)(=O)N C21840747
CCNc1nc(c(s1)NC(=O)c2ccc(cc2)CN3C(=O)c4ccccc4S3(=O)=O)C(=O)N C21943454
c1cc(ccc1C(=O)NCCCc2c(c(n(n2)c3ccc(cc3)F)N)C#N)S(=O)(=O)NCCC#N C25162066
c1cc(sc1[C@H]2[C@H]3[C@@H](C(=O)N(C3=O)C4CCCCC4)[C@@]([NH2+]2)(CCCNC(=O)N)C(=O)[O-])Cl C33736103
c1c([nH]c[nH+]1)C[C@H](C(=O)[O-])NC(=O)[C@H]2[C@@H](OC3(O2)CCCCC3)[C@@H]([C@@H]4COC5(O4)CCCCC5)O C34704159
COc1ccc2c(c1)c(ccn2)[C@@H]([C@H]3C[C@@H]4CC[NH+]3C[C@@H]4C=C)O[P@@](=O)([O-])OC[C@@H](CO)O C35052402
COc1ccc2c(c1)c(ccn2)[C@H]([C@H]3C[C@@H]4CC[NH+]3C[C@@H]4C=C)O[P@@](=O)([O-])OC[C@@H](CO)O C35052404
CC(=O)N[C@H]1[C@@H]([C@@H]([C@@H](O[C@@H]1O[C@@H]2C(=C(C(=O)O2)[C@@H](c3ccccc3)O)c4ccccc4)COC)O)O C35270826
Cc1c(sc(n1)C)C(=O)C2=C(C(=O)N([C@H]2c3ccc(cc3)OCC(=O)N)CCCn4cc[nH+]c4)[O-] C35567857
c1ccc(c(c1)[N+](=O)[O-])S(=O)(=O)N2CCN(CC2)CC(=O)Nc3c(c4c(s3)CCC4)C(=O)N C36398746
CCCCn1c(c(c(=O)[nH]c1=O)N(CCCC)C(=O)[C@H]2CC(=O)N(C2)c3ccc4c(c3)OCCO4)N C14623792
CCc1nnc(s1)NC(=O)[C@@H](C)Sc2nnc(n2C)[C@@H](CO)NC(=O)c3ccccc3OC C39750363
CC(C)c1nnc(s1)NC(=O)CSc2nnc(n2C)[C@H](CO)NC(=O)c3cccc(c3)OC C39753479
CCc1cccc(c1NC(=O)CSc2nnc(n2CC)[C@H](CO)NC(=O)c3cccc(c3)OC)C C39761143
Cc1nnc(s1)NC(=O)[C@H](C)Sc2nnc(n2C)[C@H](CO)NC(=O)c3ccccc3OC C39763191
CC(=O)Nc1ccc(cc1)NC(=O)CSc2nnc(n2C)[C@@H](CO)NC(=O)c3ccccc3OC C39766022
C[C@H](C(=O)Nc1ccc(cc1)S(=O)(=O)NC(C)C)OC(=O)C[C@@H]2C(=O)Nc3ccccc3S2 C39796099
Cn1c2c(c(=O)[nH]c1=O)n(c(n2)N/N=C\c3ccc(cc3)N(C)C)C[C@H](COc4ccccc4)O C39944202
CC[C@H](C)[C@@]1([C@@H]2[C@@H]([C@@H]([NH2+]1)c3cccc(c3O)OC)C(=O)N(C2=O)c4cccc(c4)[N+](=O)[O-])C(=O)[O-] C43221623
Cc1ccccc1N2C(=O)[C@H]3[C@H]([NH2+][C@@]([C@@H]3C2=O)(CCCNC(=O)N)C(=O)[O-])c4cccc5c4cccc5 C43221909
CCc1cccc(c1N2C(=O)[C@H]3[C@@H]([NH2+][C@@]([C@@H]3C2=O)(CCCNC(=O)N)C(=O)[O-])c4cccs4)CC C43221924
c1c(cc(c(c1Br)O)Br)/C=N/Nc2[nH]nc(n2)SCC(=O)NCCO C59818952
C=CCn1cc(cn1)/C=N/Nc2nnc(n2N)SCC(=O)Nc3c(c4c(s3)CCCC4)C#N C59830151
COCCn1cc(cn1)/C=N/Nc2[nH]nc(n2)SCC(=O)Nc3cccc(c3)Br C59886608
Cc1ccc(c(c1)Br)NC(=O)CSc2nc([nH]n2)N/N=C/c3cnn(c3)CCOC C59886772
COCCn1cc(cn1)/C=N/Nc2[nH]nc(n2)SCCC(=O)Nc3ccc(cc3)Br C59887179
CCCc1cc(=O)[nH]c(n1)SCC(=O)N(CCOC)c2c(n(c(=O)[nH]c2=O)Cc3ccccc3)N C24766400
CCOc1cc(ccc1OCC(=O)N)[C@H]2CC(=O)NC3=NC(=NC(=O)[C@@H]23)SCc4ccccc4 C64773380
CCOc1cc(ccc1OCC(=O)N)[C@@H]2CC(=O)NC3=NC(=NC(=O)[C@H]23)SCc4ccccc4 C64773381
COc1cc(cc(c1OC)OC)c2c3c([nH]n2)OC(=C([C@H]3c4cc(c(c(c4)OC)O)OC)C#N)N C09860946
C[NH+](C)CCN1[C@H](/C(=C(/c2ccccc2)\O)/C(=O)C1=O)c3ccccc3F C05445229
c1ccc2c(c1)ccc(n2)C(=O)NC[C@@H](c3ccco3)[NH+]4CCCCC4 C10447031
c1cc(sc1)c2nc(on2)C[NH+]3CCC(CC3)[C@H](c4cccs4)O C11773581
Cc1ccc(s1)C[NH+]2CCC[C@H]2C(=O)Nc3cccc(c3)n4cccn4 C12002449
c1ccc2c(c1)[C@@H](OCO2)C(=O)NC3(CCCCC3)C[NH+]4CCCC4 C12198662
COc1cccc2c1OC[C@H](C2)[NH2+]Cc3cc(ccc3n4cccn4)F C12313863
CN(C)c1nc(c(s1)C[NH2+][C@@H]2Cc3cccc(c3OC2)OC)Cl C12431701
Cc1c2c(ncnc2sc1c3ccccc3)N4CC[NH+](CC4)CCO C09154070
Cc1ccc(c(c1)NC(=O)[C@@H](C)[NH+](C)Cc2ccc3c(c2)OCCO3)C C12807369
c1cc(oc1)[C@H](CNC(=O)[C@H]2Cc3cc(ccc3O2)Cl)[NH+]4CCCC4 C14231565
COc1ccc(cc1O)C[NH+]2CCc3c(c(no3)c4ccc(c(c4)F)F)C2 C14968229
Cc1ccc2c(c1)sc(n2)c3ccc(cc3)N4C(=O)C[C@@H](C4=O)[NH2+]C5CC5 C18195915
CC(C)(C)CN1CCC[C@@](C1=O)(CN2CC[NH+](CC2)C3CCCCC3)O C19536058
C[NH+](C)C1(CCCC1)CNc2cnn(c(=O)c2Cl)c3ccccc3 C32916204
C[C@H]1CCCC[NH+]1CCCNC(=O)c2c3c(n(n2)C)-c4ccsc4CC3 C35504949
CCOc1ccc(cc1)N2C(=O)C[C@@H](C2=O)[NH2+][C@@H]3CCC[C@@H]([C@@H]3C)C C33932254
CC[NH2+][C@@H](c1cc2c(c(c1)Br)OCCCO2)C(=O)OC C37446854
c1ccc(cc1)/C=C/C[NH+]2CCN(CC2)Cc3[nH]c(=O)c4ccccc4n3 C19363128
COC(=O)[C@@H]1C(=c2cc(ccc2=[NH+]1)Cl)NC(=O)c3ccccc3F C38612420
Cc1cc2=C[C@@H](C(=O)[NH+]=c2cc1C)CCNS(=O)(=O)c3ccccc3 C39361168
Cc1c(cnc(n1)c2ccncc2)[C@H](C)[NH2+]Cc3cccc4c3nccc4 C39468212
Cc1c(nc(o1)c2cccs2)CC(=O)N[C@@H]3CC[NH+]4[C@@H]3CCCC4 C40534759
c1ccc(cc1)C[NH+](Cc2[nH]c(=O)c3c(n2)c4ccccc4o3)C5CC5 C45548851
c1cc(c(cc1[N+](=O)[O-])Br)C[NH+]2CCC[C@H](C2)CCO C51896843
CC(C)C[NH2+]Cc1nnnn1c2c(cc(cc2Br)F)F C54745032
CC(C)(C)[NH2+]Cc1nnnn1c2ccc(cc2Cl)Br C54745049
c1cc(sc1)S(=O)(=O)NCc2ccc([nH+]c2)N3CCCCCC3 C56075467
COc1ccc(cc1)c2[nH]c(=S)n(n2)C[NH+]3CCc4ccccc4C3 C06985955
Cc1c(c(n(n1)c2ccccc2)C)C(=O)NC[C@@]3(CCC[C@H](C3)C)[NH+](C)C C60093427
Cc1cccn2c1nc(c2)CC(=O)N[C@@H](C)C[NH+]3C[C@@H](C[C@@H](C3)C)C C60358880
CC(C)(C)[NH2+]Cc1c(nc2n1cccc2)n3cc(cn3)Br C62738730
Cc1ccc2=C[C@H](C(=O)[NH+]=c2c1C)CCNS(=O)(=O)c3ccccc3 C63453734
CC(C)[NH+]1CCC[C@@H](C1)CNC(=O)[C@@H]2CC(=NO2)c3ccc(s3)Cl C63710974
COc1ccc(cc1)CN2C(=O)[C@H](NC2=S)CC3=c4ccccc4=[NH+]C3 C63778264
c1ccc2=[NH+]CC(=c2c1)/C=N/NC(=O)COc3ccc(cc3)Br C38711248
CN(C[C@H]1C2=C(CCCCC2)N=N1)C[C@@]3(CCC[NH+]4[C@@H]3CCCC4)O C63870059
C[C@@H]1CN(C[C@@H](O1)C)C(C)(C)CNC(=O)CC2=c3ccccc3=[NH+]C2 C64020385
C[C@H]1C(=c2ccccc2=[NH+]1)CC(=O)Nc3ccc(cc3)[C@H]4C=N[C@H](O4)C C64028806
C[C@H]1C(=c2ccccc2=[NH+]1)C(=O)C(=O)N[C@@H](C)c3cc4ccccc4o3 C64085403
CCc1[nH+]c(cn1c2ccc(cc2)CNC(=O)c3ccc(nc3)Cl)C C64611113
Cc1ccc(cc1C)n2cc(cn2)C3=CC[NH+](CC3)CC(=O)NC(C)C C35403550
COC(=O)[C@H]1C(=c2ccccc2=[NH+]C1=O)NCc3ccccc3Cl C64887774
Cc1cc2c(cc1C)n(cn2)C[C@H](C[NH+]3CCc4ccc(cc4C3)OC)O C65163800
CC1=c2ccccc2=[NH+][C@@H]1[C@H]3CC(=O)Nc4c3ccc(c4)OCCOC C65394410
C[C@H]1CCCC[NH+]1Cc2ccc(cc2)NC(=O)c3cnn(c3C(F)F)C C66328736
CCC[NH+]1Cc2cccc(c2C1)NC(=O)c3ccn(n3)c4ccccc4 C66514411
Cc1c(scn1)CN(C)C(=O)NC[C@H](C)[NH+]2CCc3ccccc3C2 C66596333
Cn1c2ccccc2nc1C[NH+](C)CC(=O)Nc3cc(cc(c3)F)F C66836250
CN(C)C(=O)Sc1ccc(cc1)NC(=O)[C@@H]2CCCC[NH+]2CC#C C67049071
Cc1cccc(c1C)N(C)C(=O)C(=O)NCC(C)(C)[NH+]2CCC[C@H](C2)C C67392579
Cc1cc(c(c(c1)Br)NC(=O)CCCCCC[NH3+])Br C20504203
C[C@H](C(=O)Nc1c(cc(cc1Cl)N)Cl)[NH+]2CCSCC2 C20557599
CC(C)C[C@@H](c1nc(cs1)C(=O)NC2C3CC4CC(C3)CC2C4)[NH3+] C34388925
c1cc(c(cc1I)Cl)NC(=O)CCC[NH3+] C37045443
CC[C@H](C)[NH+](C)CCCC(=O)Nc1c(cc(cc1Cl)N)Cl C37109343
c1ccc(cc1)[C@@H](C[NH2+]C[C@H](c2cccc(c2)Br)O)O C37860122
Cc1cc(c2cc(ccc2[nH+]1)NC(=O)/C=C/c3ccccc3Cl)N C13123398
CN(c1ccccc1)c2c(c([nH+]cn2)Nc3cc(ccc3F)F)N C40757898
CC[C@@H](c1cc(ccc1O)Br)[NH2+][C@@H](CC(C)C)CO C40774020
CC[C@H](c1cc(ccc1O)Br)[NH2+][C@@H](CC(C)C)CO C40774021
C[C@@H](c1cccc(c1)NC(=O)Nc2cccc(c2)Br)[NH2+]C C41710848
C[NH+](Cc1cc(sc1)Br)Cc2cc(ccc2O)N C42360435
CCN(CC(=O)NC(C)C)c1cc(ccc1C[NH3+])Br C42387877
c1cc(c(cc1N)Br)C[NH+](CCO)C2CCCCC2 C42483527
CCC(CC)N(CCO)c1c2cc(ccc2[nH+]cc1N)Br C42501258
CC[C@@H]([C@H](c1cccc(c1)Br)Sc2[nH]ncn2)[NH3+] C43024258
c1ccc(c(c1)[C@H](C[NH3+])N(CCO)C2CCCC2)Br C43093374
CC[C@H]([C@H](c1ccc(s1)Cl)[NH+](CCO)C2CCCCC2)N C43253974
c1cc(sc1[C@@H](CN)[NH+](CCO)C2CCCC2)Br C43262825
c1cc(ccc1CO)O[C@@H](C[NH3+])c2ccc(s2)Br C43265512
C[C@H]([C@H](c1ccc(s1)Br)Sc2[nH]c3ccccc3n2)[NH3+] C43283453
C[C@H]([C@@H](c1cc(cs1)Br)N(CCCO)C(C)C)[NH3+] C43287402
C[C@@H]([C@H](c1cc(cs1)Br)Oc2ccc(cc2)CO)[NH3+] C43290071
C[C@@H]([C@H](c1cccc(c1)Br)Oc2cccc(c2)CO)[NH3+] C43475073
c1cc(cc(c1)O[C@H](C[NH3+])c2cc(cs2)Br)CO C43475305
c1cc(oc1c2cc(cc(c2)C(F)(F)F)C(F)(F)F)[C@@H](CCO)[NH3+] C44234756
C[C@H](Cc1cc(c(c(c1Br)Br)O)OC)[NH3+] C44410870
CC[NH2+][C@@](C)(CCSc1ccccc1Br)C(=O)N C45552248
CC[C@@H](C(C)C)NS(=O)(=O)c1ccc(cc1Cl)C#CC[NH3+] C49148620
CCC[C@H](C)NC(=O)COc1ccc(cc1C[NH3+])Br C49287184
C[NH+](Cc1ccc(nc1)NN)Cc2cc(cs2)Br C51145163
C[NH+](Cc1cc(sc1)Br)C[C@@H](c2ccc(cc2)N)O C51324504
C[NH2+][C@H](CC1CCCC1)c2cc3c(cc2Br)[nH]c(=O)[nH]3 C52094508
CCC(CC)[C@H](c1cc2c(cc1Br)[nH]c(=O)[nH]2)[NH2+]CC C52094616
CCC[C@@H](C)[C@@H](c1cc2c(cc1Br)[nH]c(=O)[nH]2)[NH2+]CC C52094637
CCC[C@@H](C)[C@H](c1cc2c(cc1Br)[nH]c(=O)[nH]2)[NH2+]CC C52094639
c1cc(cc(c1)Br)Sc2cccc(c2C(=[NH2+])N)Cl C55307920
CC[C@@H]([C@H](c1cc(cs1)Br)N(CCO)C(C)C)[NH3+] C43287374
CC[C@@H]([C@@H](c1cc(cs1)Br)N(CCO)C2CC2)[NH3+] C43287389
CC[C@@H]([C@H](c1cc(cs1)Br)N(CCO)C2CC2)[NH3+] C43287392
CCOc1cccc(c1)/[NH+]=c\2/c(cc3ccc(cc3o2)O)C(=S)N C59171166
C[C@@H](C(=O)Nc1c(ccs1)C(=O)N)[NH+]2Cc3ccccc3-c4ccccc4C2 C60361362
c1cc(sc1CC[NH3+])S(=O)(=O)N[C@@H]2CCCc3c2ccs3 C61368656
c1cc(c(cc1Cl)Br)Oc2ccnc(c2)C(=[NH2+])N C61814494
c1cc(cc(c1)Br)Sc2ccc(c(c2)Cl)C(=[NH2+])N C61857052
CN(Cc1cccc(c1)C(=[NH2+])N)Cc2c(ccs2)Br C61942429
CN(Cc1ccc(c(c1)Br)F)c2cccc(c2)C(=[NH2+])N C61951442
CC(C)(C)[NH2+]Cc1cccc(c1OCCC(=O)N)Br C62733499
c1cc(c(cc1C(=[NH2+])N)Cl)Oc2ccc(cc2Br)Cl C62794457
c1cc(c(cc1Br)[N+](=O)[O-])N[C@H]2CCCCC[C@@H]2[NH3+] C63214470
Cc1ccc2cc(c(=O)[nH]c2c1C)[C@@H](c3nnnn3C(C)(C)C)[NH+]4CCCCC4 C04212246
c1ccc2c(c1)c(=O)c(c(o2)O)[C@@H](c3ccc4c(c3)OCO4)[NH+]5CCOCC5 C06576215
Cc1ccc(c2c1cc(c(=O)[nH]2)[C@H](c3nnnn3C4CCCC4)[NH+]5CCCC5)C C00894104
c1ccc(c(c1)CNC(=O)[C@@H]2C[C@@H](C[NH+]2C3C4CC5CC(C4)CC3C5)n6cnnn6)Cl C12054023
COc1ccc2c(c1)c3c([nH]2)C[NH+](CC3)[C@H]4c5ccc(c(c5C(=O)O4)OC)OC C12296813
CC(C)n1cc(cn1)[C@@H]2c3c(c4ccccc4[nH]3)CC[NH+]2Cc5cccn5c6ncccn6 C12314164
Cc1ccc2cc(c(=O)[nH]c2c1)[C@@H](c3nnnn3C4CCCC4)[NH+]5CCC[C@H](C5)C C12468894
Cc1ccc2c(c1)cc(c(=O)[nH]2)[C@H](c3nnnn3Cc4ccccc4)[NH+]5CCC(CC5)C C06409351
Cc1cc(c2c(c1)cc(c(=O)[nH]2)[C@H](c3nnnn3Cc4ccc(cc4)F)[NH+]5CCCC5)C C06301150
Cc1cccc2c1[nH]c(=O)c(c2)[C@H](c3nnnn3Cc4ccccc4)[NH+]5CCC[C@@H](C5)C C06444141
Cn1c-2c(c(n1)C(=O)Nc3ccccc3N4CC[NH+](CC4)C)COc5c2cccc5 C06781338
Cc1ccc(cc1)[C@H]2/C(=C(/c3c(nc4n3cccc4C)C)\O)/C(=O)C(=O)N2CC[NH+](C)C C09270618
Cc1cccc2c1[nH]c(=O)c(c2)[C@@H](c3nnnn3C(C)(C)C)[NH+]4CCC[C@H](C4)C C13454112
C[NH+]1CCC(CC1)NC(=O)c2cc(nc3c2c(no3)c4ccccc4)c5ccco5 C13641648
C[NH+]1CCCN(CC1)c2c(nc3ccccc3n2)NS(=O)(=O)c4ccccc4 C15210386
Cc1c2c(nc3n(c2=O)CCC3)sc1C(=O)NC[C@@H](c4ccco4)[NH+]5CCCCC5 C17639531
C[NH+]1CCN(CC1)c2ccccc2NC(=O)c3c4c(on3)-c5ccccc5OC4 C20484701
c1ccc2c(c1)nc3n2[C@@H]([NH+]=C4N3CN(CN4)Cc5ccccn5)[C@H]6CCC=CC6 C13634013
CC(C)CCCN1C(=O)[C@]2(Cc3ccccc3N4[C@@H]2C[NH+](CC4)C)C(=O)NC1=O C20567714
CC(C)CCCN1C(=O)[C@@]2(Cc3ccccc3N4[C@@H]2C[NH+](CC4)C)C(=O)NC1=O C20567715
C[NH+]1CCN(CC1)Cc2c(ccc3c2oc(=O)c(c3)c4ccc(cc4OC)OC)O C20612275
Cc1ccc(cc1)C2(CCCC2)c3nc(on3)C[NH+]4CCC(CC4)N5CCC(=O)NCC5 C20993710
Cc1cc(no1)C[NH+]2CCN(CC2)[C@@H](C)c3[nH]c(=O)c4c(csc4n3)c5cccs5 C24993187
Cc1ccc(cc1NC(=O)[C@H](C)[NH+]2CCN(CC2)c3ccccc3F)[N+](=O)[O-] C25506405
COc1ccc(cc1O)[C@@H]2c3cccn3CCC[NH+]2Cc4cccc(c4)[N+](=O)[O-] C35792283
Cc1ccc(cc1)c2c(sc3c2c(=O)nc([nH]3)C[NH+]4CCN(CC4)c5ncccn5)C C23752055
C[NH+]1CCN(CC1)Cc2c(ccc3c2O/C(=C\c4ccc(cc4)C(=O)OC)/C3=O)O C23078068
c1ccc2=[NH+][C@H]3C(=c2c1)C=C(N=C3c4ccc5c(c4)OCO5)C(=O)NC[C@@H]6CCCO6 C38565017
C[NH+]1CCN(CC1)[C@@H](CNC(=O)c2ccc3c(c2)nsn3)c4ccc5c(c4)CCN5C C38672373
COc1ccc2=C[C@@H](C(=O)[NH+]=c2c1)/C=N/Nc3c4c5c(sc4ncn3)CCCC5 C38994248
c1ccc(cc1)N2C=C([C@H](N2)c3cccs3)/C=N/N4[C@H]([NH+]=NC4=S)c5ccncc5 C39336744
CC1=CN2[C@H]([C@@H](N=C2C=C1)[C@@H]3C=c4ccc(cc4=[NH+]C3=O)OC)NCc5ccco5 C39980722
COc1ccc2=C[C@H](C(=O)[NH+]=c2c1)[C@@H]3[C@@H](N4C=C(C=CC4=N3)Cl)NCc5ccco5 C39980730
CN(C)c1ccc(cc1)NC(=O)CSC2=N[C@@H]3C(=c4cc(ccc4=[NH+]3)Cl)N=N2 C39981120
Cc1c(c2ncc3c(n2n1)ccn(c3=O)CCc4c[nH+]c[nH]4)c5ccc(cc5)Cl C40397675
Cc1ccc(cc1)C(=O)N/N=C/2\CCCc3c2c(c(o3)C(=O)N(C)C4CC[NH+](CC4)C)C C40804433
c1ccc2c(c1)C[C@H](O2)CNC(=O)N3CCN(CC3)Cc4cn5ccccc5[nH+]4 C46876556
Cn1c(c(cn1)Cl)C(=O)/N=c/2\[nH]c3ccccc3n2CC[NH+]4CCCCC4 C12649308
COc1c(cccc1Cl)NC(=O)N2CCN(CC2)Cc3cn4ccccc4[nH+]3 C56755614
Cc1cc(c(c2c1C(=O)/C(=C/c3cccnc3)/O2)CN4CCN(CC4)c5cccc[nH+]5)O C41585826
C[C@H]1CCc2c(sc(c2C#N)NC(=O)COC(=O)C3=c4ccccc4=[NH+]C(=O)C3)C1 C39946393
c1ccc(cc1)c2nc3n(n2)[C@H]4C=CN(C(=O)C4=CN3)CCC5=c6cc(ccc6=[NH+]C5)Cl C63349006
CC(C)CNC(=O)c1ccc(cc1)N2C(=O)[C@@]3([C@H]4C(=c5ccccc5=[NH+]4)CCN3C2=O)C C63351331
c1ccc2=[NH+][C@@H](C=c2c1)c3ccc(cc3)NC(=O)C4CCN(CC4)C(=O)c5cnccn5 C64024240
c1ccc2=[NH+]CC(=c2c1)C3=CCN(CC3)C(=O)CCN4C(=O)O[C@H](N4)c5cccs5 C64182219
Cc1ccc(c(c1)C)[C@H](C)NC(=O)C2CCN(CC2)c3cncnc3N4CC[NH+](CC4)C C65226915
Cc1cc(nc([nH+]1)C(C)C)N2CCN(CC2)C(=O)N[C@@H](C)c3cc(oc3C)C C65494441
Cc1cccc(c1[N+](=O)[O-])C(=O)N[C@@H](C)c2ccc(cc2)N3CC[NH+](CC3)C C55711135
C[NH+](C)[C@@H]1Cc2ccccc2N(C1)S(=O)(=O)c3ccc(c(c3)C(=O)OC)O C67244586
Cc1cc(nc([nH+]1)C)N2CCN(CC2)C(=O)NCc3ccc4c(c3)CCCN4C C67637809
CCOC(=O)C1=C(OC(=C([C@H]1c2ccncc2)C#N)N)CSc3c(cc4c(n3)CC[NH+](C4)C)C#N C08451186
C[C@@]12c3c(c4ccccc4[nH]3)CCN1C(=O)N(C2=O)c5ccccc5C(=O)NCC[NH+]6CCOCC6 C08918439
CC[NH+]1CCc2c(sc(c2C(=O)NC)NC(=O)c3ccc(cc3)S(=O)(=O)N4CCCC[C@@H]4C)C1 C08920348
CC(C)[NH+]1CCc2c(sc(c2C(=O)NC)NC(=O)c3ccc(cc3)S(=O)(=O)N4COCC4(C)C)C1 C08920870
CC[NH+](Cc1[nH]c(=O)c2c(c(sc2n1)C)c3ccc(cc3)C)CC(=O)N[C@@H]4CCS(=O)(=O)C4 C09481602
CS(=O)(=O)Nc1ccc(cc1)CC[NH+]2CCC3(CC2)CC(=O)c4cc(ccc4O3)NS(=O)(=O)C C13728491
COc1cccc(c1O)/C=N\NC(=O)C[NH+]2CCN(CC2)S(=O)(=O)c3ccc(cc3)Br C19850466
Cc1ccc(cc1Nc2nccc(n2)c3ccc[n+](c3)[O-])NC(=O)c4ccc(cc4)CN5CC[NH+](CC5)C C22061375
C[NH+]1CCN(CC1)[C@H](CNC(=O)C(=O)Nc2cc(ccc2C#N)Cl)c3ccc4c(c3)CCCN4C C22735160
C[NH+](C)CCN1[C@@H](c2c(=O)c3cc(ccc3oc2C1=O)Br)c4ccc(cc4)OCC(=O)N C35486680
CCOC(=O)N1CCc2c(sc(c2C(=O)Nc3ccccc3)NC(=O)CN4CC[NH+](CC4)C)C1 C22921271
Cc1ccc(cc1)Oc2c(cccn2)C(=O)N3C[C@@H](C4(C3)CC[NH2+]CC4)C(=O)NCc5ccc6c(c5)OCO6 C39610276
Cc1ccc(cc1)Oc2c(cccn2)C(=O)N3C[C@H](C4(C3)CC[NH2+]CC4)C(=O)NCc5ccc6c(c5)OCO6 C39610279
c1cc(c(nc1)Oc2ccc(cc2)Cl)C(=O)N3C[C@H](C4(C3)CC[NH2+]CC4)C(=O)NCCN5CCOCC5 C39625768
CCn1c(c(c(n1)C)Br)C(=O)N2C[C@H](C3(C2)CC[NH2+]CC3)C(=O)NCCc4ccccc4OC C39636376
Cc1c2c(c(cnc2n(n1)C)C(=O)N3C[C@@H](C4(C3)CC[NH2+]CC4)C(=O)N[C@H]5CCC[C@@H]([C@@H]5C)C)Cl C39637519
CCOc1ccccc1CNC(=O)[C@H]2CN(CC23CC[NH2+]CC3)C(=O)c4c(onc4c5ccccc5)C C39638756
CCc1ccc(cc1)CCNC(=O)[C@@H]2CN(CC23CC[NH2+]CC3)C(=O)c4cnc5c(c4Cl)c(nn5C)C C39654617
Cc1cc(n(n1)C(C)(C)C)C(=O)N2C[C@@H](C3(C2)CC[NH2+]CC3)C(=O)NC[C@H](c4ccccc4)N5CCOCC5 C39664433
c1ccc(cc1)[C@@H](CNC(=O)[C@@H]2CN(CC23CC[NH2+]CC3)C(=O)c4ccc5ccccc5n4)N6CCOCC6 C39664475
Cc1c(c(no1)c2ccccc2)C(=O)N3C[C@H](C4(C3)CC[NH2+]CC4)C(=O)NC[C@@H](C)Oc5ccccc5 C39665415
Cc1ccc(cc1)O[C@H](C)CNC(=O)[C@@H]2CN(CC23CC[NH2+]CC3)C(=O)[C@@H]4COc5ccccc5O4 C39666201
CC(C)(CNC(=O)[C@@H]1CN(CC12CC[NH2+]CC2)C(=O)c3cccnc3Sc4ccccc4)N5CCOCC5 C39669738
CC(C)(CNC(=O)[C@H]1CN(CC12CC[NH2+]CC2)C(=O)c3cccnc3Sc4ccccc4)N5CCOCC5 C39669739
CC(C)(CNC(=O)[C@H]1CN(CC12CC[NH2+]CC2)C(=O)c3cc(c(c(c3)Cl)OC)Cl)N4CCOCC4 C39669773
c1ccc(cc1)Sc2c(cccn2)C(=O)N3C[C@@H](C4(C3)CC[NH2+]CC4)C(=O)NCc5cn6ccccc6n5 C39672028
COc1ccc(c(c1)OC)C(=O)N2C[C@@H](C3(C2)CC[NH2+]CC3)C(=O)NCC4(CCCCC4)N5CCOCC5 C39672833
Cc1c(cccc1OC(=O)C)C(=O)N2C[C@H](C3(C2)CC[NH2+]CC3)C(=O)NCC4(CCCCC4)N5CCOCC5 C39672899
CCSc1c(cccn1)C(=O)N2C[C@H](C3(C2)CC[NH2+]CC3)C(=O)NCC4(CCCCC4)N5CCOCC5 C39672903
Cc1cc(n(n1)C(C)(C)C)C(=O)N2C[C@@H](C3(C2)CC[NH2+]CC3)C(=O)NCC4(CCCCC4)N5CCOCC5 C39672924
Cc1cc(n(n1)C(C)(C)C)C(=O)N2C[C@H](C3(C2)CC[NH2+]CC3)C(=O)NCC4(CCCCC4)N5CCOCC5 C39672925
COc1ccc(c(c1)C(=O)N2C[C@@H](C3(C2)CC[NH2+]CC3)C(=O)NCC4(CCCCC4)N5CCOCC5)OC C39672934
C[C@H]1C(=C(N=N1)C)[C@@H](C)NC(=O)[C@@H]2CN(CC23CC[NH2+]CC3)C(=O)c4ccc(c(c4)C(F)(F)F)OC C39674427
C[C@H]1C(=C(N=N1)C)[C@H](C)NC(=O)[C@@H]2CN(CC23CC[NH2+]CC3)C(=O)c4ccc(c(c4)C(F)(F)F)OC C39674429
C[C@H]1C(=C(N=N1)C)[C@@H](C)NC(=O)[C@@H]2CN(CC23CC[NH2+]CC3)C(=O)c4cccnc4Sc5ccccc5 C39674443
C[C@@H]1C(=C(N=N1)C)[C@H](C)NC(=O)[C@@H]2CN(CC23CC[NH2+]CC3)C(=O)c4cccnc4Sc5ccccc5 C39674444
C[C@H]1C(=C(N=N1)C)[C@H](C)NC(=O)[C@@H]2CN(CC23CC[NH2+]CC3)C(=O)c4cccnc4Sc5ccccc5 C39674445
COc1c(csc1Cl)C(=O)N2C[C@H](C3(C2)CC[NH2+]CC3)C(=O)NCc4cnn(c4)Cc5ccccc5 C39676095
Cc1ccsc1CNC(=O)[C@H]2CN(CC23CC[NH2+]CC3)C(=O)COc4cccc5c4oc(=O)cc5C C39677309
Cc1cc(n(n1)C(C)(C)C)C(=O)N2C[C@@H](C3(C2)CC[NH2+]CC3)C(=O)NC[C@@H]4CN(CCO4)Cc5ccccc5 C39677942
Cc1cc(n(n1)C(C)(C)C)C(=O)N2C[C@H](C3(C2)CC[NH2+]CC3)C(=O)NC[C@@H]4CN(CCO4)Cc5ccccc5 C39677943
Cc1cc(n(n1)C(C)(C)C)C(=O)N2C[C@@H](C3(C2)CC[NH2+]CC3)C(=O)NC[C@H]4CN(CCO4)Cc5ccccc5 C39677944
c1ccc(cc1)CN2CCO[C@@H](C2)CNC(=O)[C@@H]3CN(CC34CC[NH2+]CC4)C(=O)[C@@H]5COc6ccccc6O5 C39677946
C[C@H](c1ccncc1)NC(=O)[C@H]2CN(CC23CC[NH2+]CC3)C(=O)c4cccnc4Oc5ccc(cc5)Cl C39681054
CN1CCCc2c1ccc(c2)[C@H](CNC(=O)C(=O)Nc3ccc4c(c3)N(CCC4)S(=O)(=O)C)[NH+](C)C C49508601
Cc1ccc(cc1N2CCCC2=O)NC(=O)C(=O)NC[C@H](c3ccc4c(c3)CCCN4C)[NH+]5CCCC5 C49508637
CN1CCCc2c1ccc(c2)[C@H](CNC(=O)C(=O)Nc3cccc(c3)N4CCCC4=O)[NH+]5CCCCC5 C49508678
CN1CCCc2c1ccc(c2)[C@H](CNC(=O)C(=O)Nc3cc4c5c(c3)CCN5C(=O)CC4)[NH+]6CCCCC6 C49508695
C[NH+]1CCN(CC1)[C@H](CNC(=O)C(=O)Nc2cccc(c2)N3CCCCC3=O)c4ccc5c(c4)CCCN5C C49508917
CC1CC[NH+](CC1)c2ccc(cc2)[C@H]3N[C@@H](ON3)C(=O)N4CCN(CC4)C(=O)C5=CC=C[C@@H]6C5=CC=N6 C64649133
C[NH2+][C@H]1CCc2cc(c(c(c2-c3c1cc(=O)c(cc3)NCc4cc(cc(c4)OC)OC)OC)OC)OC C08766481
CC[NH+]1CCc2c(sc(c2C(=O)NC)NC(=O)c3ccc(cc3)S(=O)(=O)N(C)Cc4ccccc4)C1 C08920446
CCC[NH+]1CCc2c(sc(c2C(=O)NC)NC(=O)c3ccc(cc3)S(=O)(=O)N4C[C@H](C[C@@H](C4)C)C)C1 C08920584
CCOC(=O)[C@]1([C@@H]2[C@@H]([C@H]([NH2+]1)c3ccc(c(c3)OC)O)C(=O)N(C2=O)c4ccc(cc4)C)CCSC C12497432
C[NH2+][C@H]1CCc2cc(c(c(c2-c3c1cc(=O)c(cc3)NCc4cccc(c4OC)OC)OC)OC)OC C12657954
CCCn1c2ccc(cc2nc1C[NH+]3CCC(CC3)C(=O)Nc4ccccc4O)S(=O)(=O)N(C)C C15044508
CCN(CC)C(=O)c1c(c(c(s1)NC(=O)c2cc3cc(ccc3oc2=[NH2+])Br)C(=O)OC)C C20568800
CCOC(=O)c1c2c(sc1NC(=O)c3ccccc3NS(=O)(=O)c4ccccc4)C[NH+](CC2)C C20569524
CCOc1ccc(cc1C[NH+]2C[C@H]3C[C@@H](C2)c4cccc(=O)n4C3)/C=N/NC(=O)c5ccc(cc5)NC(=O)C C02946072
c1cc(oc1)C[NH+](CCCNC(=O)c2ccc(cc2)/N=C\3/N[C@@H]4CS(=O)(=O)C[C@@H]4S3)C5CCCC5 C20618079
COc1ccccc1c2ccc(c(n2)N3CCC(CC3)[NH+]4CCC[C@@H](C4)CO)C(=O)NCc5ccon5 C20997571
CCC(=O)Nc1ccc(c(c1)C)S(=O)(=O)NC[C@@H](c2ccc3c(c2)CCN3C)N4CC[NH+](CC4)C C21776953
Cc1c([nH]c2c1cc(cc2)C(=O)N3CCN(CC3)CCOc4cccc(c4)C[NH+](C)C[C@H]5CCC(=O)N5)C C14991218
CC1CCC2(CC1)C(=O)N(C(=O)N2)NC(=O)C[NH+](Cc3ccc(cc3)OC)[C@@H](C)Cc4cccs4 C24892958
CCN(CC)C(=O)CSc1nc(c2c(csc2n1)c3ccccc3)N4CC[NH+](CC4)CC(=O)N C34774789
CC[NH+](CC)CCN1[C@@H]([C@@]23C=C[C@@H](O2)[C@@H]([C@@H]3C1=O)C(=O)Nc4cc(cc(c4)C)C)C(=O)NC5CCCCC5 C36066364
COc1cccc(c1)[C@@H](CNC(=O)CSCc2[nH]c(=O)c3c4c(sc3n2)CCC4)[NH+]5CCCC5 C27340551
CSC1=C[C@@H]2C[C@@H]3CO[P@@](=O)(N[NH+]3C[C@@H]2C=C1c4ccccc4O)S(=O)(=O)Oc5ccccc5 C39469669
CCCOCCNC(=O)[C@H]1CN(CC12CC[NH2+]CC2)C(=O)c3c(onc3c4c(cccc4Cl)Cl)C C39607549
Cc1ccc(cc1)Oc2c(cccn2)C(=O)N3C[C@H](C4(C3)CC[NH2+]CC4)C(=O)NCc5ccc(cc5)OC C39609991
COc1ccc(cc1)CCNC(=O)[C@@H]2CN(CC23CC[NH2+]CC3)C(=O)c4ccc(nc4)Oc5ccccc5 C39635103
Cc1ccc(cc1)Oc2c(cccn2)C(=O)N3C[C@H](C4(C3)CC[NH2+]CC4)C(=O)NCCc5ccccc5OC C39636368
COc1cc(c(c(c1)OC)CNC(=O)[C@H]2CN(CC23CC[NH2+]CC3)C(=O)c4csc5c4cccc5)OC C39639162
CCOc1ccccc1CCNC(=O)[C@H]2CN(CC23CC[NH2+]CC3)C(=O)c4ccc(nc4)Oc5ccccc5 C39652763
CCOc1ccc(cc1)CCNC(=O)[C@@H]2CN(CC23CC[NH2+]CC3)C(=O)c4cccnc4Oc5ccccc5 C39653969
CCc1ccc(cc1)CCNC(=O)[C@@H]2CN(CC23CC[NH2+]CC3)C(=O)COc4cccc5c4oc(=O)cc5C C39654560
CCc1ccc(cc1)CCNC(=O)[C@H]2CN(CC23CC[NH2+]CC3)C(=O)COc4cccc5c4oc(=O)cc5C C39654563
Cc1c(c(no1)c2ccccc2)C(=O)N3C[C@@H](C4(C3)CC[NH2+]CC4)C(=O)NC[C@@H](C)Oc5ccc(cc5)OC C39665836
Cc1ccc(cc1)O[C@@H](C)CNC(=O)[C@H]2CN(CC23CC[NH2+]CC3)C(=O)c4ccc(nc4)Oc5ccccc5 C39666218
Cc1ccc(cc1)O[C@@H](C)CNC(=O)[C@H]2CN(CC23CC[NH2+]CC3)C(=O)c4c(onc4c5ccccc5)C C39666271
C[C@H](CNC(=O)[C@H]1CN(CC12CC[NH2+]CC2)C(=O)c3ccccc3OC(=O)C)Oc4ccccc4Cl C39666368
Cc1c(cccc1OC(=O)C)C(=O)N2C[C@@H](C3(C2)CC[NH2+]CC3)C(=O)NC[C@H](C)Oc4ccccc4Cl C39666531
Cc1ccc(cc1)Oc2c(cccn2)C(=O)N3C[C@H](C4(C3)CC[NH2+]CC4)C(=O)N[C@@H](C)C5=C(N=N[C@@H]5C)C C39674447
Cc1ccc(c(c1)CCNC(=O)[C@H]2CN(CC23CC[NH2+]CC3)C(=O)COc4cccc5c4oc(=O)cc5C)C C39677057
c1ccc(cc1)Oc2c(cccn2)C(=O)N3C[C@H](C4(C3)CC[NH2+]CC4)C(=O)NCCOc5ccccc5F C39685158
c1ccc(cc1)Oc2ccc(cn2)C(=O)N3C[C@@H](C4(C3)CC[NH2+]CC4)C(=O)NCCOc5ccccc5F C39685179
COc1ccc(cc1C(F)(F)F)C(=O)N2C[C@H](C3(C2)CC[NH2+]CC3)C(=O)NCCOc4cccc(c4)F C39685422
Cc1ccc(cc1)Oc2c(cccn2)C(=O)N3C[C@H](C4(C3)CC[NH2+]CC4)C(=O)NCCOc5cccc(c5)F C39685430
Cc1c\2c(oc1C(=O)NCCCn3cc[nH+]c3)CCC/C2=N\NC(=O)C(c4ccccc4)c5ccccc5 C40815431
C[C@H]1C[C@@H](C[NH+](C1)CCCNC(=O)c2cc(=O)[nH]c3c2cc(cc3)S(=O)(=O)N4CCC(CC4)C)C C20682207
C[NH+](C)[C@H](CNC(=O)C(=O)Nc1ccc2c(c1)N(CCC2)S(=O)(=O)c3cccs3)c4cccs4 C49488433
CN1CCCc2c1ccc(c2)[C@H](CNC(=O)C(=O)Nc3cccc(c3)N4CCCCC4=O)[NH+]5CCCCC5 C49508687
C[NH+](CCOc1ccc(cc1)Br)CC(=O)Nc2cccc(c2)S(=O)(=O)/N=C/3\CCCN3 C13135825
C/C(=C\1/C(=NN(C1=O)[C@@H]2Nc3ccccc3S2)CC(=O)OC)/NCCC4=c5cc(ccc5=[NH+]C4)OC C63110565
CCOC(=O)C1=C(CS[C@@H]1NC(=O)CN2C(=O)[C@H](NC2=O)CC3=c4ccccc4=[NH+]C3)c5ccccc5 C63236940
c1ccc2=[NH+]CC(=c2c1)C[C@H](C(=O)OCC(=O)c3ccc4c(c3)NC(=O)CO4)NC(=O)c5ccc(cc5)F C63258810
C/C(=C/1\C(=NN(C1=O)[C@@H]2Nc3ccccc3S2)CC(=O)OC)/NCCC4=c5cc(ccc5=[NH+]C4)OC C63110565
c1ccc2=[NH+]CC(=c2c1)CCNC(=O)C(=O)NC[C@H](c3ccco3)N4CCN(CC4)c5ccc(cc5)F C63694457
Cc1ccc(cc1)CNC(=O)[C@@]2(CN3CN[C@@H]([C@@H]3C(=O)N2CCC4=c5cc(ccc5=[NH+]C4)C)C(=O)OC)C C64480863
Cc1nnc(n1C2C[C@H]3CC[C@@H](C2)[NH+]3CC[C@@H](c4ccc(cc4)O)NC(=O)C5CCC(CC5)(F)F)C(C)C C22061070
CCn1c2ccccc2c(=O)c(c1O)C(=O)NCC[NH+](CC)CC C06081367
Cc1ccc(cc1)[C@H](CNC(=O)C(=O)Nc2nccs2)[NH+](C)C C10332005
Cn1cccc1[C@H](CNC(=O)C(=O)Nc2ccccc2F)[NH+](C)C C11898931
Cc1ccccc1NC(=O)C(=O)NC[C@H](c2cccn2C)[NH+](C)C C11899016
c1ccc(cc1)n2c(nnc2SCC(=O)N)C[NH+]3CCCCC3 C07318553
CC[C@@H]1C(=O)N(c2cc(ccc2O1)[C@H](C)[NH3+])Cc3c(noc3C)C C19769180
Cc1c(c(on1)C)CN2c3cc(ccc3OC(C2=O)(C)C)[C@@H](C)[NH3+] C19769303
C[C@@H](c1ccc(cc1)n2ccnc2)[NH2+]C[C@@H](CN3CCOCC3)O C23654368
C[C@@H](CNC(=O)CSc1[nH]ncn1)[NH+]2CCc3ccccc3C2 C24624432
C[C@@H](C(=O)NC(=O)NCCOC)[NH+](C)Cc1ccccc1Cl C26215487
C[NH+](C)CCN(Cc1cc(ccc1N(C)C)N)C(=O)c2ccco2 C35615428
CCC[NH+](CCN1CC[NH2+]CC1)[C@H](C2C(=O)CC(CC2=O)(C)C)[O-] C19200182
CN([C@@H]1CCS(=O)(=O)C1)S(=O)(=O)c2ccc(s2)CC[NH3+] C36870552
Cc1nc(on1)C[NH2+]C[C@H](COc2ccc(cc2)Br)O C38034653
CCn1c(c(c(n1)C)CCNc2cc(ncn2)C3CC[NH2+]CC3)C C39360006
CCC[C@H](C)C(=O)N1C[C@@H](C2(C1)CC[NH2+]CC2)C(=O)NCCOC C39603251
CC[C@H](C)CNC(=O)[C@H]1CN(CC12CC[NH2+]CC2)C(=O)CCOC C39606793
Cn1cccc1C(=O)N2C[C@H](C3(C2)CC[NH2+]CC3)C(=O)NCCS C39662057
CC[NH+](CC)[C@@H](C)CNC(=O)C(=O)Nc1cccc2c1nccc2 C41605992
CC[NH+](CC)[C@H](C)CNC(=O)C(=O)Nc1cccc2c1nccc2 C41605995
CC(C)[NH+](C)CCCNC(=O)C(=O)Nc1cccc2c1nccc2 C41717699
CCOC(=O)CS(=O)(=O)N(C)Cc1cc(sc1)C#CC[NH3+] C42365302
C[C@H](C(=O)OC)S(=O)(=O)N(C)Cc1cc(cs1)C#CC[NH3+] C42400779
Cc1ccc(cc1)[C@H](CC(=O)N[C@@H](C)Cn2cc[nH+]c2)NC(=O)C C42534662
CC(C)C[C@@H](C(=O)N[C@@H]1CC[NH+]2[C@@H]1CCCC2)NS(=O)(=O)C C44941920
CC(C)C[C@H](C(=O)N[C@@H]1CC[NH+]2[C@@H]1CCCC2)NS(=O)(=O)C C44941924
c1cn(c[nH+]1)CCCNC(=O)c2c(c([nH]n2)C3CC3)Br C49168047
Cn1cnnc1C[NH2+]C[C@@H](COc2ccc(c(c2)Cl)Cl)O C50417545
C[NH+](CCCNC(=O)N[C@@H]1CCS(=O)(=O)C1)C2CCCCC2 C60894710
C[C@H](CC[NH+](C)C)NC(=O)C(=O)Nc1ccc2c(c1)CCCN2C C62586343
CCN([C@]1(CCC[C@@H](C1)C)C[NH3+])S(=O)(=O)CCS(=O)(=O)C C63141856
c1ccc2=[NH+][C@H](C=c2c1)C(=O)NCCCC(=O)Nc3nccs3 C63295380
c1ccc(cc1)S(=O)(=O)CCC[NH2+]C[C@H]2CNc3ccnn3C2 C58308327
CC1CC[NH+](CC1)C[C@@H](CN2C(=O)[C@@H](NC2=O)CCSC)O C65172361
C[C@H](C(=O)NC1CC1)[NH+]2CCC[C@@H](C2)CNS(=O)(=O)C(C)C C65262857
Cc1c(c(=O)[nH]c(n1)C)CC(=O)NC[C@@H](c2ccsc2)[NH+](C)C C31287095
Cc1c(c(n(n1)CCO)C)C[NH2+][C@H]2CC(=O)N(C2)c3ccccc3 C65488678
C[C@@H]1C(=C(N=N1)C)CNC(=O)[C@@]23C[NH2+]C[C@@H]2CN(C3)C(=O)C4CC4 C65493136
CSc1ccc(cn1)NC(=O)C(=O)NC[C@H]2CC[NH+](C2)C3CC3 C66209467
Cc1cc(c2c(c1)[C@@H](CCO2)NC(=O)NCCc3[nH+]ccn3C)C C66234383
CC1CC[NH+](CC1)C[C@H](CN2C(=O)[C@@H](NC2=O)CCSC)O C66482748
CC1CC[NH+](CC1)C[C@@H](CN2C(=O)[C@H](NC2=O)CCSC)O C66482749
CC1CC[NH+](CC1)C[C@H](CN2C(=O)[C@H](NC2=O)CCSC)O C66482750
C[C@H](CC#N)Sc1ccccc1NC(=O)NCCn2cc[nH+]c2 C66955520
CC(C)[C@@H](C(=O)NCCc1n[nH]c(=S)n1C(C)C)[NH+]2CCCC2 C67074634
CCC[NH+]1CCCC[C@H]1C(=O)NCCc2n[nH]c(=S)n2C(C)C C67074683
CC(=O)NCc1ccc(s1)C(=O)NCc2ccc([nH+]c2)N(C)C C67162231
CCC[NH+]1Cc2cccc(c2C1)NC(=O)C(=O)NC[C@@H]3CCCO3 C67488978
CCC[NH+]1Cc2cccc(c2C1)NC(=O)C(=O)NC[C@H]3CCCO3 C67488979
c1cc(cc(c1)SC(F)F)NC(=O)C(=O)NCCn2cc[nH+]c2 C67492155
Cc1ccc(c(c1)C)Nc2nc(nc(n2)N)CSC(=S)N3CC[NH+](CC3)C C02438243
CCc1c(sc(c1C(=O)N)NC(=O)C[NH+]2CCN([C@@H](C2)C)c3cccc(c3)C)C C04930887
Cc1ccc(cc1)SCC(=O)Nc2c(c3c(s2)C[NH+](CC3)C(C)C)C(=O)N C05190871
CCOc1ccc(cc1)[C@@H]2CCC[NH+]2Cc3nc(nc(n3)Nc4ccccc4C)N C06822341
C[NH+](Cc1cccc(c1Cl)Cl)CC(=O)Nc2cccc(c2)S(=O)(=O)N C07915159
CCOc1ccc(cc1)[C@H]2CCC[NH+]2Cc3nc(nc(n3)Nc4ccc(cc4)C)N C09223058
Cc1c(cccc1Cl)Nc2nc(nc(n2)N)CSC(=S)N3CC[NH+](CC3)C C09731188
Cc1c2c(oc(c2c(=O)[nH]n1)NC(=O)C[NH2+][C@@H](c3ccc(cc3)C(C)C)C(C)C)C C10903933
CC[NH+](CC)Cc1ccc(cc1)CNC(=O)NCC(=O)Nc2ccc(cc2C)Br C12740230
Cc1c(c2cc(ccc2[nH]1)NC(=O)c3ccco3)[C@@H](c4ccccn4)Nc5cccc[nH+]5 C15859758
Cc1cccc(c1C)NC(=O)C[NH+](C)CC(=O)NCC(=O)Nc2cccc(c2C)Cl C17288884
Cc1cccc(c1C)NC(=O)C[NH+](C)[C@@H](C)C(=O)NC(=O)NC23CC4CC(C2)CC(C4)C3 C20686799
COc1ccccc1/C=C/C[NH+]2CCNC(=O)[C@H]2CC(=O)NCCc3c[nH]c4c3cccc4 C20855489
COc1ccc2c(c1)c(c[nH]2)C3=CC[NH+](CC3)CC[C@@H]4c5ccc(cc5CCO4)C(=O)N C26498914
C[NH+](Cc1nc(nc(n1)Nc2ccccc2OC)N)CC34CC5CC(C3)CC(C5)C4 C27782773
CCc1ccc(cc1)S(=O)(=O)Nc2cc(ccc2N3CC[NH2+]CC3)C(=O)NC(C)C C33033790
CC[C@H](C)NC(=O)c1ccc(c(c1)NS(=O)(=O)c2ccc(cc2C)C)N3CC[NH2+]CC3 C33033983
CCc1ccccc1NC(=O)Nc2ccc(c(c2)C(=O)NCC[NH+](CC)CC)N(C)C C35210325
C[NH+](C)CCNc1nc(c2c(n(nc2n1)c3ccc(cc3)C(F)(F)F)N)c4ccccc4 C35929601
CCC[NH+]1CCc2c(sc(c2C(=O)N)NC(=O)c3cc(ccc3OC)Cl)C1 C36629290
CCCC[NH+](C)CCCNC(=O)[C@]1(c2ccccc2NC(=O)N1c3ccc(cc3)Cl)O C03670384
CCCCCOc1ccc(cc1)C2=C[C@@H](NN2)C(=O)N/N=C/C3=c4ccccc4=[NH+]C3 C39021243
Cc1ccc(cc1)[C@@H](C[N-]S(=O)(=O)Oc2ccccc2)[NH+]3CC[NH2+][C@@H](C3)c4ccccc4O C39531585
CCC[C@H](C)C(=O)N1C[C@H](C2(C1)CC[NH2+]CC2)C(=O)NCc3cc4ccccc4[nH]3 C39671387
Cc1c(c2ccccc2[nH]1)CCNC(=O)[C@H]3CN(CC34CC[NH2+]CC4)C(=O)CCC5CCCC5 C39673969
CCCCCCC(=O)N1C[C@H](C2(C1)CC[NH2+]CC2)C(=O)NCCc3c([nH]c4c3cccc4)C C39674047
CCCC[C@@H](C)C(=O)N1C[C@H](C2(C1)CC[NH2+]CC2)C(=O)N[C@@H](C(C)C)C(=O)NC(C)(C)C C39685856
CCCC[C@@H](C)C(=O)N1C[C@H](C2(C1)CC[NH2+]CC2)C(=O)N[C@@H](C)c3[nH]c4cc(ccc4n3)C C39695824
Cc1ccc(cc1)NC(=O)COc2ccc(cc2C[NH2+]C[C@H](C)O)Br C40744046
CC(=O)c1ccc(cc1)Nc2c(c(nc[nH+]2)N(Cc3ccccc3)c4ccccn4)N C40782814
CCCCNc1[nH+]c2c(s1)C[C@]3(CC[C@@H]([C@@H]([C@H]3[C@@H]2C)O)[C@H](C)C(=O)NCCOC)C C43548604
CCCCNc1[nH+]c2c(s1)C[C@]3(CC[C@@H]([C@H]([C@H]3[C@@H]2C)O)[C@H](C)C(=O)NCCOC)C C43548608
CCCCNc1[nH+]c2c(s1)C[C@]3(CC[C@H]([C@H]([C@H]3[C@@H]2C)O)[C@H](C)C(=O)NCCOC)C C43548610
CCOc1ccc(cc1)CCC2CC[NH+](CC2)CCC(=O)Nc3ccc4c(c3)[nH]c(=O)[nH]4 C45685117
C[C@@H](c1[nH]c(=O)c2ccccc2n1)N(CCCCCC[NH3+])C(=O)C34CC5CC(C3)CC(C5)C4 C04156688
C[C@@H]1CCc2c(cc(s2)C(=O)NNC(=O)NC[C@H](c3cccs3)[NH+](C)C)C1 C09794536
CCN1[C@H]([C@H](C[C@@]1(C)CO)C[NH2+]Cc2ccc(c(c2)CO)OCC)c3ccc(cc3)Cl C55107490
Cc1ccc(cc1)[C@@H](c2ccccc2)OC[C@@H](Cn3c4ccccc4[nH+]c3NCCO)O C57371635
Cc1ccc(cc1)[C@H](c2ccccc2)OC[C@@H](Cn3c4ccccc4[nH+]c3NCCO)O C57371637
Cc1ccc(cc1)[C@@H](c2ccccc2)OC[C@H](Cn3c4ccccc4[nH+]c3NCCO)O C57371638
Cc1ccc(cc1)[C@H](c2ccccc2)OC[C@H](Cn3c4ccccc4[nH+]c3NCCO)O C57371641
CCOC(=O)c1c2c(sc1NC(=O)C[NH+]3CCCC[C@H]3CC(=O)N)C[C@@H](CC2)C C58159978
Cc1ccc(cc1NC(=O)NC[C@H](c2cccc(c2)OC)[NH+](C)C)C(=O)Nc3ccccc3 C59037849
c1ccc(cc1)Oc2ccc(cc2)NC(=O)Cn3c4ccccc4[nH+]c3NCCO C60386181
CC(C)(C)[C@@H]1CCc2c(sc(c2C(=O)N)NC(=O)[C@H]3CCC[NH+](C3)CCC#N)C1 C62039398
Cc1ccc(c(c1)C)NC(=O)CS[C@@H]2NN[C@@H](N2CC=C)CC3=c4ccccc4=[NH+]C3 C63730274
Cc1ccc(c(c1)C)NC(=O)CS[C@H]2NN[C@@H](N2CC=C)CC3=c4ccccc4=[NH+]C3 C63730277
Cc1ccc(c(c1)C)NC(=O)CS[C@H]2NN[C@H](N2CC=C)CC3=c4ccccc4=[NH+]C3 C63730282
c1ccc2=[NH+]CC(=c2c1)CCC(=O)Nc3cc(ccc3O)S(=O)(=O)Nc4ccc(cc4)Cl C63820519
Cc1ccc2=[NH+]CC(=c2c1)CCN3C[C@H](CC3=O)C(=O)N[C@@H]4NN[C@@H](S4)C(C)(C)C C63941161
Cc1ccc(c(c1)C)S(=O)(=O)NNC(=O)[C@@H]2CCS(=O)(=O)C2 C07728623
Cc1ccccc1[C@@H]2[C@@H]3[C@H](C(=O)N(C3=O)C)[C@](N2)(CO)C(=O)OC C19236982
CC[C@@H]1CCCCN1S(=O)(=O)c2ccc3c(c2)[nH]c(=O)c(=O)[nH]3 C02465111
COCCNC(=O)Cn1c(=O)c2c3c(sc2[nH]c1=O)CCCC3 C08768986
c1cc(cc(c1)F)OS(=O)(=O)c2ccc3c(c2)[nH]c(=O)c(=O)[nH]3 C24949965
c1cc2c(cc1c3c(c[nH]n3)C(=O)NCc4ccncc4)OCCO2 C24955150
Cc1ccc(nc1)NC(=O)CCNC2=NS(=O)(=O)c3c2cccc3 C27644634
C[C@@]1(C(=O)N(C(=O)N1)CC(=O)NCCC#N)c2ccc3c(c2)CCC3 C31712143
Cc1c(c(n(n1)c2ccccc2)C)CC(=O)NNC(=O)[C@@H]3CCCO3 C32258905
CCCOC[C@H]1C[C@@]2(C[C@@](OC2=O)(C)c3csc(n3)N)C(=O)O1 C17440238
CCc1nnc(s1)NC(=O)[C@@H]2[C@@H](c3cccc4c3N(C2=O)CC4)O C38897827
CCNC(=O)[C@@H](C)NC(=O)c1cc(nc2c1c(nn2C)C)C3CC3 C39548389
c1cc(ccc1S(=O)(=O)N[C@@H]2C=NC(=O)NC2=O)Br C39754179
COc1cc(ccn1)CNC(=O)C(=O)Nc2cccc3c2nccc3 C41315994
C[C@@H]1C[C@H](C(=O)O1)Sc2nnc(n2N)COc3ccc(cc3)F C43874696
C[C@H](c1ccc2c(c1)OCCO2)NC(=O)N[C@H]3CCS(=O)(=O)C3 C44891121
Cc1cc2c(o1)CC(C[C@H]2NC(=O)NCc3nnc4n3CCC4)(C)C C44953157
CN(C)C(=O)c1ccccc1NC(=O)c2ccc3c(c2)NC(=O)CO3 C46276900
Cc1cc(c(c(c1)C)NC(=O)C(=O)NCc2nnc3n2cccc3)C C48959495
CNc1c(n2ccsc2n1)S(=O)(=O)N3CCC[C@@H](C3)CO C50631267
CN(Cc1cscn1)S(=O)(=O)c2c(nc3n2ccs3)N C50670024
Cc1cccc2c1NC(=O)[C@@]23[C@H]4[C@@H]([C@H](N3)C)C(=O)N(C4=O)CCOC C20548336
Cc1ccc2c(c1)[C@]3([C@H]4[C@@H]([C@@H](N3)C)C(=O)N(C4=O)CCOC)C(=O)N2 C16022053
c1cc(sc1C2=NO[C@H](C2)C(=O)N3CCO[C@@H](C3)C(=O)N)Cl C50842398
CCN(CC(=O)c1c(n(c(=O)n(c1=O)C)C)N)c2cccc(c2)F C53770156
C[C@@H](C(=O)Nc1c(c2c(s1)CCCC2)C(=O)NC)n3cncn3 C55183053
CNC(=O)Cn1cc(cn1)NS(=O)(=O)c2ccc3c(c2)CCC3 C55641087
Cc1c(sc2c1c(=O)n(cn2)CCC(=O)Nc3c[nH]ccc3=O)C C45827956
c1cc(oc1)CN2C(=O)[C@](NC2=O)(C(F)(F)F)NC(=O)C3CC3 C09419490
C1C=CC[C@H]2[C@@H]1C(=O)N(C2=O)CC(=O)NC(=O)NCC(F)(F)F C14016178
Cc1c(c(on1)C)CCNS(=O)(=O)c2ccc3c(c2)CC(=O)N3 C62614667
Cc1cc(c(cc1C(=O)N(C)Cc2cc(on2)C)S(=O)(=O)N)C C63242034
Cc1nc(on1)CCNC(=O)c2ccc3c(c2)NC(=O)CCS3 C58429328
C1C=CC[C@H]2[C@H]1C(=O)N(C2=O)CC(=O)NC(=O)NCC(F)(F)F C14016178
CSC1=NC(=O)[C@@H]2[C@@H](CC(=O)NC2=N1)C(=O)Nc3ccccc3F C64739462
CSC1=NC(=O)[C@@H]2[C@H](CC(=O)NC2=N1)C(=O)Nc3ccccc3F C64739468
Cc1c(c(n(n1)C)Cl)S(=O)(=O)N(CC(=O)N)C2CCCC2 C56067957
C[C@@H]1CS[C@H](N=C1C(=O)[O-])[C@@H]2C(=O)N[C@@H](C(=O)N2)c3ccccc3 C65739168
Cc1cccc(c1NC(=O)c2ccncc2)C(=O)Nc3cc(on3)C C65836649
Cc1cccc(c1NC(=O)c2ccncc2)C(=O)Nc3nncs3 C65872677
Cc1c(cnn1C)[C@H](C)NC(=O)C(=O)Nc2ccc(nc2)SC C66209660
Cc1cc(n(n1)Cc2cccc(c2)NC(=O)C3CC(=O)NC(=O)C3)C C66425853
Cn1c(n[nH]c1=S)CNC(=O)c2cc3c(c(c2)Cl)OCCO3 C66626326
CCn1c(n[nH]c1=S)CNC(=O)c2cnc(s2)c3ccco3 C66636736
CN(C)C(=O)Cn1cc(cn1)NC(=O)c2cc3c([nH]2)cccc3F C66672809
Cc1nc(cs1)CC(=O)NNC(=O)Cc2nc3ccccc3n2C C26538885
Cn1c2c(cn1)[C@@H](CCC2)NC(=O)NCc3ccc4c(c3)OCCCO4 C67063592
CCn1c(n[nH]c1=S)CCNC(=O)c2ccc3c(c2)nc(n3C)C C67076922
C1CN(CCOC1)S(=O)(=O)c2c(c3c(s2)C[NH2+]CC3)C(=O)[O-] C67559855
CN1CCN(CC1)S(=O)(=O)c2c(c3c(s2)C[NH2+]CC3)C(=O)[O-] C67654757
CCCCn1c2c(c(=O)[nH]c1=O)[C@H](C3=C(N2)COC3=O)c4ccc(cc4)Cl C04495983
Cc1c(=O)n(c(nn1)SCC(=O)N2CC[C@H](Sc3c2cccc3)C)N C05994560
Cc1ccnc(n1)NS(=O)(=O)c2ccc(cc2)NC(=O)C(Cl)Cl C01227035
c1ccc(cc1)n2cncc2C(=O)NNS(=O)(=O)c3ccc4c(c3)CCC4 C08725342
COc1ccc(c(c1OC)OC)C[C@@H]2[C@@H](c3ccccc3S(=O)(=O)N2)O C08990116
COc1ccc(c(c1OC)OC)C[C@H]2[C@@H](c3ccccc3S(=O)(=O)N2)O C08990117
c1ccc2c(c1)C(=NS2(=O)=O)NCc3ccc(cc3)NC(=O)c4ccco4 C11562994
CCOc1ccccc1NC(=O)C(=O)Nc2cc3c4c(c2)CCN4C(=O)CC3 C09708604
c1ccc2c(c1)cccc2c3csc(n3)NC(=O)Cn4ccc(=O)[nH]c4=O C12794965
Cn1ccnc1[C@H](c2ccc(cc2)F)NC(=O)c3ccc4c(c3)OCC(=O)N4 C14406268
Cc1ccc(cc1)n2c3c(cn2)[C@H](CC(C3)(C)C)NC(=O)c4ccc(=O)[nH]n4 C15068894
Cc1ccc(cc1)n2c3c(cn2)[C@@H](CC(C3)(C)C)NC(=O)c4ccc(=O)[nH]n4 C15068896
Cc1c(c[nH]n1)CNC(=O)CN2c3ccccc3Sc4c(cccn4)C2=O C21522912
CC(C)[C@H](C(=O)Nc1nc(cs1)c2ccc3c(c2)OCCO3)NC(=O)C C24017467
Cc1cc(c(c(c1)C)NC(=O)CNC(=O)CN2C(=O)[C@H]3CC=CC[C@H]3C2=O)C C24865916
Cc1ccc(cc1)[C@@H]2CCCN2S(=O)(=O)c3ccc4c(c3)[nH]c(=O)c(=O)[nH]4 C25675512
Cn1cc(c2c1cccc2)C(=O)NCCNC(=O)[C@@H]3COc4ccccc4O3 C32088549
Cc1cc(no1)NC(=O)[C@H](C)NS(=O)(=O)c2ccc(cc2)Br C36100870
C[C@@H]1CCCC[C@@]12C(=O)N(C(=O)N2)CC(=O)c3ccc(s3)CNC(=O)C C07426587
CCc1cccc2=C(C[NH+]=c12)C(=O)CN3C(=O)c4ccccc4[C@H](N3)C(=O)[O-] C39444660
C[C@@H](c1nnc(n1C)SCC(=O)Nc2c(c3c(s2)CCCC3)C#N)O C39750516
Cn1c2c(cn1)[C@@H](CCC2)NC(=O)C(=O)Nc3ccc4c5ccccc5oc4c3 C41954780
Cc1ccc(cc1S(=O)(=O)C)C(=O)NNC(=O)c2ccc3ccccc3n2 C46903169
CCOC(=O)NC(=O)/C(=C/Nc1ccc(cn1)I)/C#N C04051416
Cc1cc(c(n1c2ccc(cc2)F)C)/C=C(/C#N)\C(=O)NNc3ncccn3 C53443553
c1cc(oc1)[C@H]2C[C@@H](n3c(c(cn3)C(=O)NC[C@@H]4CCCO4)N2)C(F)(F)F C04953000
Cc1ccsc1CN(C)CC(=O)NN2C(=O)C3(CCC(CC3)C)NC2=O C58051697
Cc1ccc(cc1S(=O)(=O)Nc2ccccc2)NC(=O)c3ccc[n+](c3)[O-] C58149674
CC(=O)Nc1cccc(c1)C(=O)NCc2nnc3n2cc(cc3)C(F)(F)F C33236182
C[C@@H](c1ccc2c(c1)OCCO2)NS(=O)(=O)c3ccc(cc3)C(=O)NC C53212152
Cc1cc(c2c(=O)[nH]n(c2n1)C)C(=O)NCc3nc(cs3)c4ccccc4 C58509354
CCOC(=O)C1=C(OC(=C([C@]12c3ccccc3N(C2=O)CC#C)C(=O)C)C)N C59293000
c1cc(cc(c1)n2cc(cn2)Br)C(=O)NNC(=O)c3ccoc3 C61482335
Cc1nc2ccc(cc2s1)NC(=O)C(=O)N[C@@H](C)c3ccc4c(c3)OCCO4 C48958239
Cc1c(sc2c1c(=O)nc([nH]2)CCC(=O)N[C@H](C)c3c(nn(c3C)C)C)C C63698909
c1cc(c(nc1)n2cccn2)CNC(=O)c3ccc([nH]c3=O)c4cccs4 C64032932
Cc1ccc(cc1)C2=N[C@H](SC2)NC(=O)CCc3c([nH]c(=O)n(c3=O)C)C C64409733
Cc1ccc(cc1Cl)NC(=O)[C@H]2CC(=O)NC3=NC(=NC(=O)[C@H]23)SC C64739554
Cc1cc(ccc1N2CCNC2=O)C(=O)Nc3ccccc3N4CCCC4=O C53151767
CCn1c2ccc(cc2[nH]c(=O)c1=O)C3=NO[C@H](N3)C4(CC4)c5ccccc5 C64890678
c1cnc(nc1)c2nc(cs2)CNc3c4c5c(sc4ncn3)CNCC5 C65372739
Cc1cc2c(o1)CC(C[C@H]2NC(=O)NCc3ccc(nc3)n4ccnc4)(C)C C65493001
C[C@]1\2CC[C@H](C1(C)C)C/C2=N/NC(=O)CN3C(=O)[C@@]4(CCSC4)NC3=O C66059529
CC1CCC(CC1)N2C[C@H](CC2=O)C(=O)NCc3[nH]nc(n3)c4cccs4 C66840154
CC1(CO[C@@H](CN1S(=O)(=O)c2cc(n(c2)C)C(=O)N)c3ccccc3)C C66937386
CN(c1ccc(cc1)NC(=O)C(=O)N[C@@H]2CCCc3c2cccc3)C(=O)OC C67317292
CCn1c(c(c(n1)C)CNC(=O)Nc2cc(c(c(c2)F)S(=O)(=O)C)F)C C67354268
c1cc2c(cccn2)c(c1)NC(=O)C(=O)NCc3ccc4c(c3)OCCCO4 C67599098
Cc1cc(c(c(c1S(=O)(=O)N2CCC3(CC2)C(=O)NCCN3)C)C)OC C67604979
Cc1ccc(cn1)Oc2c(cccn2)CNC(=O)c3cc4ccccc4[nH]c3=O C67642690
CC#C[C@@](C(C)C)(C(=O)O[C@@H]1C[NH+]2CCC1CC2)O C01641753
c1c([nH+]c[nH]1)CN2CCO[C@H](C2)CC3CCCCC3 C19792396
Cc1c[nH+]c(c(c1OC)C)CNc2ccccc2C#N C20051398
C[C@H](c1cccc(c1)F)[NH2+]Cc2nnc3n2cccc3 C20185589
Cc1cc2cc(ccc2o1)C[NH+]3CCc4c(cn[nH]4)C3 C20783965
COc1ccc(cc1)CNc2c3ccccc3cn[nH+]2 C35121056
Cc1c2ccccc2c([nH+]n1)N[C@@H](C)c3ccccn3 C35122325
c1ccc2c(c1)CCN2c3c(n4ccccc4[nH+]3)CO C35433698
Cc1c(c(n(n1)C)N(C)C2CCCCCC2)C[NH2+]C C36328863
C[C@H](c1nncn1C)[NH2+]C2CCC(CC2)C(C)(C)C C37016764
C[C@@H](c1ccc(s1)Cl)[NH2+][C@H](C)c2nncn2C C37017035
Cc1ccccc1[C@H](C)[NH2+][C@@H](C)c2nnc3n2CCC3 C37149239
Cc1c(scn1)[C@H](C)Nc2ccc[nH+]c2N(C)C C37294414
Cc1c(c(n(n1)C(C)C)C)N[C@H]2C[NH+]3CCC2CC3 C37787567
Cc1c(sc2c1c(ncn2)NC[C@@H](C)[NH+](C)C)C C37985898
C[C@]1(C[NH2+]CC(O1)(C)C)c2cc(ccc2OC)OC C39780635
C[C@]1(COCC([NH2+]1)(C)C)c2cc(ccc2OC)OC C39780681
COc1ccc2=C([C@H](C(=O)[NH+]=c2c1)c3ccccc3)O C00173675
COc1ccc(cc1)[C@H]2C(=c3ccccc3=[NH+]C2=O)O C03944951
CO[C@@H]1CCCC[C@@H]1[NH2+]Cc2cccc3c2OCO3 C40667226
Cc1cc(ncn1)NC[C@@]2(CCC[C@@H](C2)C)[NH+](C)C C40727450
CCN(c1ccc(nn1)Cl)C2C[C@H]3CC[C@@H](C2)[NH2+]3 C40748730
Cc1c(c(n(n1)C)C)c2nc(c(s2)[C@H](C)[NH2+]C)C C40995444
Cc1csc(n1)[C@H](c2cc3c(c(c2)Cl)OCO3)[NH2+]C C41185228
Cc1cc[nH+]c(c1)NCc2ccccc2n3cccn3 C43561574
C[NH2+][C@@H]1CCC2(C[C@@H]1Oc3ccccc3)OCCO2 C44056106
CC[NH2+]Cc1nnc(o1)c2cc3c(s2)CCCC3 C48655316
C[C@H]1CCCC[NH+]1Cc2nc(c3ccsc3n2)NC C50792269
CC1CCN(CC1)c2cnc(nc2C[NH2+]C)C(C)C C51399076
CC[NH2+]Cc1ccc(nn1)N2c3ccccc3C[C@@H]2C C51400700
CC(C)[NH2+]Cc1cc(nc2c1cccc2)n3cccn3 C51489226
Cc1cnn(c1)c2ccc(c(n2)C[NH2+]C(C)C)Cl C51492142
C[C@H]1CCC[C@@]2(C1)CSC(=[NH+]2)Nc3ccn(n3)C C53100140
Cc1c(c(n(n1)C(C)C)C)NC[C@@H]2CCC[NH+](C2)C C54243218
C[C@H]1CCC[C@@H](C1)c2nc(on2)C[C@@H]3CCC[NH2+]C3 C54301623
Cc1ccc(cc1)Cc2nc(on2)C[C@H]3CCC[NH2+]C3 C54301652
c1csc2c1[C@@H]([NH2+]CC2)c3nncn3C4CCCC4 C54526497
Cn1c(nc(n1)C2CCCC2)CC[C@@H]3CCCC[NH2+]3 C54699102
CC[NH+]1CCC(CC1)(c2ccc(cc2OC)OC)O C55232481
CC[NH+]1CCC(CC1)(c2cc(ccc2OC)OC)O C55234370
CCC[NH+]1c2cc3c(cc2NC[C@@H]1CC)OCCO3 C57923602
CC[C@H](C)N1C(=O)C[C@H](C1=O)[NH2+][C@@H]2CCCC[C@@H]2C C36853991
Cc1ccc(cc1NCc2cn3ccccc3[nH+]2)C#N C50430380
CCNc1c(c([nH+]c(n1)C2CCOCC2)C)C(C)C C61687535
CC1(CN(CC[NH2+]1)S(=O)(=O)c2ccc(s2)Cl)C C62708753
c1ccc2c(c1)C[NH2+]CCN2C[C@@H]3COC4(O3)CCCC4 C62818867
CCC1(CC[NH2+]CC1)c2nnc(n2C3CCCCC3)C C62846056
CC[C@]1(CCC[NH2+]C1)c2nc(nn2C)c3cccs3 C62872881
CC[C@@]1(CC[NH2+]C1)c2nc(nn2C)C3CCCCC3 C62921963
CC[C@H](c1nnc(o1)c2cc(c(c(c2)F)F)F)[NH2+]C C63008699
c1cc2c(cc1C[n+]3ccc(cc3)C(=O)NN)nsn2 C00240916
C[N+]12CCc3cc4c(c(c3[C@@]1(Cc5ccc6c(c5C2)OCO6)O)OC)OCO4 C04990854
CCCCn1cc[n+](c1)Cc2[nH]c3cccc(c3n2)[N+](=O)[O-] C13003160
CCc1cccc[n+]1CC(=O)Nc2cccc(c2C)[N+](=O)[O-] C15460358
CC(=O)O[C@H]1CO[C@@H]([C@H]([C@@H]1OC(=O)C)OC(=O)C)[n+]2cccc(c2)C(=O)N C17003697
C/C(=N/Nc1ccc(cc1[N+](=O)[O-])[N+](=O)[O-])/C[n+]2ccccc2 C17159890
Cc1[nH+]c2c3c4c(c(=[N+]5CCOCC5)nc3sc2c(o1)[O-])COC(C4)(C)C C19313087
Cc1c(cccc1[N+](=O)[O-])NC(=O)C[N+]23CCN(CC2)CC3 C22307233
C1C[N+]2(CCN1CC2)CC(=O)NC(=O)NCC(F)(F)F C25200499
c1cc(c[n+](c1)C/C=C/C[n+]2ccc(cc2)/C=N/[O-])/C=N/O C28568042
CC[C@@]1(CC(=O)OCc2c1cc-3n(c2=O)Cc4c3nc5ccc(cc5c4C[n+]6ccc(cc6)C)C)O C29127021
CC[C@]1(CC(=O)OCc2c1cc-3n(c2=O)Cc4c3nc5ccc(cc5c4C[n+]6ccccc6C)C)O C29127065
CC[C@]1(CC(=O)OCc2c1cc-3n(c2=O)Cc4c3nc5ccc(cc5c4C[n+]6ccccc6)C)O C29127068
CC[C@@]1(CC(=O)OCc2c1cc-3n(c2=O)Cc4c3nc5ccc(cc5c4C[n+]6ccccc6)C)O C29127069
CC[C@@]1(CC(=O)OCc2c1cc-3n(c2=O)Cc4c3nc5cc(ccc5c4C[n+]6ccccc6)F)O C29127153
CC[C@]1(CC(=O)OCc2c1cc-3n(c2=O)Cc4c3nc5cc(cc(c5c4C[n+]6ccccc6)C)C)O C29127270
CC[C@]1(CC(=O)OCc2c1cc-3n(c2=O)Cc4c3nc5cc(ccc5c4C[n+]6ccccc6)C)O C29127396
CCC(CC)c1cc[n+](cc1)[C@H](C)C(=O)NC(=O)NCCOC C29462527
CCC(CC)c1cc[n+](cc1)[C@@H](C)C(=O)Nc2ccc(cc2C)[N+](=O)[O-] C29462560
CCN1CCN(CC1)c2/c(=[N+]/3\CCC[C@@H](C3)C(=O)OCC)/c(=O)c2O C36095420
c1ccc(cc1)N2C[C@]([N+]3=C2SCC3)(c4ccc(cc4)[N+](=O)[O-])O C15953394
Cc1cccc(c1)O[C@@H](C)c2ccnc3n2nc(n3)NC=[N+](C)C C20365429
C[C@@H](c1ccnc2n1nc(n2)NC=[N+](C)C)Oc3ccccc3 C20365445
CCC[N+]1=C2C(=C(CC(=O)N2)C(=O)OCC)C(=N1)C3CC3 C38538158
C[C@@H]1[C@@H](CC(=[N+]1CCOC)C)C(=O)CSc2nc[nH]n2 C38810608
c1cc(c(cc1[N+]2=C3C(=C4N=NC(=S)N4CN3)C=N2)Cl)Cl C39007099
CCC(=O)N[C@H]1[C@@H]([C@@H](C(=[N+]1CCCOCC)C)C)c2[nH]c3ccccc3n2 C39040977
CC(=[N+](C)C)Nc1c(c(=O)n(c(=O)n1C)C)I C44790255
CCCCn1cc[n+](c1)[C@H](C)C(=O)N2c3ccccc3NC(=O)C2(C)C C44795346
Cc1c(c([nH]c1C(=O)[C@@H](C)[n+]2ccn(c2)c3ccc(cc3)C(=O)C)C)C(=O)C C44797913
C[C@H](C(=O)Nc1ccccc1C(=O)C)[n+]2ccn(c2)c3ccc(cc3)C(=O)C C44798186
c1cc[n+](c(c1)/C=N/O)CCC[n+]2ccccc2/C=N/[O-] C03023139
CN([C@H]1CCS(=O)(=O)C1)C(=O)C[NH+]2CCC[C@@H](C2)O C48581017
[H]/N=C/1\C(=C\c2c(nc3n2nc(s3)C4CC4)c5ccccc5)\C(=O)N=C6[N+]1=C(CS6)C C53651291
CC(C)Nc1cccc[n+]1C(=O)c2ccc(cc2F)[N+](=O)[O-] C55101072
Cc1ccc(cc1)n2c(c(nn2)C(=O)[n+]3ccccc3NC(C)C)C C55101082
[H]\N=C\1/C(=C/c2cc(n(c2C)c3cc(ccc3OC)Cl)C)/C(=O)N=C4[N+]1=C[C@@H](S4)C C57360211
[H]\N=C\1/C(=C/c2cc(n(c2C)c3ccc(cc3OC)[N+](=O)[O-])C)/C(=O)N=C4[N+]1=C[C@@H](S4)C C57429474
Cc1c2c(=O)[nH]c(nc2sc1C(=O)OC)C[n+]3cccc(c3)C(=O)C C07716058
[H]/N=C\1/C(=C/c2cccn2CCOc3cccc(c3)C)/C(=O)N=C4[N+]1=CCS4 C58292788
CC[NH+]1CCN(CC1)S(=O)(=O)c2cn(c(=O)n(c2=O)C)C C36634396
[H]\N=C\1/C(=C/c2ccc(c(c2)OC)OCc3cc(=O)n4c(n3)sc(n4)C)/C(=O)N=C5[N+]1=CCS5 C62726707
Cc1cc(ccc1OC)[C@@H]2NC3=C/C(=[N+]\4/C=NN=N4)/C=CC3=N2 C63883052
Cn1ccc(cc1=O)C(=O)N(CCC[NH+](C)C)CCC#N C64361256
Cc1c(c2c(o1)NC=[N+]3C2=NCC3)C(=O)N[C@H]4CCS(=O)(=O)C4 C20993054
C[N+]1=CCN2[C@@H]1C(=CN2)C(=O)N(C)CC3=NN=C(C3)C4CC4 C65371470
C=CCN1C(=O)C(=O)N(C1=O)CC(=O)N2CC[C@H](C2)[NH+]3CCCC3 C66144990
C[NH+](C)N1C(=O)C(=C(C1=O)[O-])[n+]2ccc(cc2)Cc3ccc(cc3)Cl C66323854
CC(C)(C)c1cc[n+](cc1)C2=C(C(=O)N(C2=O)[NH+](C)C)[O-] C66323855
Cc1ccc(cc1)C[n+]2ccccc2NC(=O)c3cn(nn3)CC(=O)N(C)C C67572563
C[NH+]1CCc2c(sc3c2c(nc(n3)SCC(=O)Nc4cccc(c4)OC)N)C1 C05159350
C[C@H](C(=O)Nc1cc2c(cc1OC)c3ccccc3o2)[NH+]4CCC(CC4)C(=O)N C07388494
CC(=O)Nc1c(c2ccc(c(c2s1)Cl)C[NH2+]CCCCO)C(=O)OC C09943103
c1ccc(c(c1)[C@@H](CNC(=O)c2ccc(c(c2)[N+](=O)[O-])N)[NH+]3CCCC3)Cl C10092358
CC1CC[NH+](CC1)[C@@H](CNC(=O)c2ccc(c(c2)[N+](=O)[O-])N)c3cccs3 C10137120
C[C@@H](C(=O)Nc1ccc2c(c1)[nH]c(=O)[nH]2)[NH+](C)Cc3cc(ccc3OC)Cl C15107398
Cc1cccc2c1[nH]c3c2C[NH+](CC3)C[C@@H](c4ccc(c(c4)NC(=O)C)OC)O C19236584
Cc1cc(ccc1Cl)n2c(=[NH2+])c3c(n[nH]c3nc2SCC(=O)NC4CCCCC4)C C03022100
Cc1c(n(c(c1C#N)NC(=O)C[NH+]2Cc3ccccc3C[C@H]2C(=O)N)c4cccc(c4)F)C C21672066
C[C@@H](c1nc(nc(n1)Nc2ccccc2)N)[NH+]3CCN(CC3)Cc4ccccc4 C22010038
Cc1ccc(cc1)Nc2nc(nc(n2)N)C[NH+]3CCN(CC3)c4ccccc4F C01419215
Cc1ccc(cc1C)N2C(=O)CC(=N2)CS[C@H]3N[NH2+]NN3c4ccccc4 C39232117
CCN(CC)C(=O)C1=CN(NN1)[C@@H]2CCC[NH+](C2)Cc3cc4ccccc4[nH]3 C39360028
C[C@@H]1N[C@@H](N=N1)NC(=O)c2ccc(s2)[C@@H]3CCC[NH+]3Cc4cccc(c4)O C39362573
C[C@@H]1N[C@H](N=N1)NC(=O)c2ccc(s2)[C@@H]3CCC[NH+]3Cc4cccc(c4)O C39362577
Cc1ccc(cc1)Nc2nc(nc(n2)N)C[NH+]3CCN(CC3)Cc4ccccc4 C22779136
CCCCC(=O)N1C[C@@H](C2(C1)CC[NH2+]CC2)C(=O)N[C@@H](C)CCCC(C)(C)O C39631208
Cc1cccc(c1)C(=O)N2C[C@@H](C3(C2)CC[NH2+]CC3)C(=O)NCCNc4ccccc4 C39655198
CCCC[C@@H](C)C(=O)N1C[C@@H](C2(C1)CC[NH2+]CC2)C(=O)NCCNc3ccccc3 C39655579
COc1ccccc1C(=O)N2C[C@H](C3(C2)CC[NH2+]CC3)C(=O)NCc4cc5ccccc5[nH]4 C39671411
Cc1ccc(cc1)NC(=O)C[NH+](C)[C@H](C)C(=O)NC(=O)Nc2ccc(cc2)C C43564136
CCOc1ccc(cc1)Nc2c(c(c(c3n2ncc3)C#N)NC4CC[NH2+]CC4)C C45245718
C[C@H]1C[C@@H](C[NH+](C1)CCCNC(=O)NNC(=O)c2cn(c3c2cccc3)C)C C46427781
C[C@@H]1CCC[C@@](C1)(CNC(=O)NNC(=O)c2ccc3ccccc3n2)[NH+](C)C C52588212
C[C@@H]1CCC[NH+](C1)C(C)(C)CNC(=O)NNC(=O)c2ccc3ccccc3n2 C54805170
Cc1c2ccccc2oc1C(=O)NNC(=O)NCC(C)(C)[NH+]3CCC[C@@H](C3)C C54805484
CC[NH+]1CCN(CC1)c2ccc(c(c2)C)N[C@@H](C)C(=O)NC(=O)NC(C)(C)C C12535854
C[C@H](c1ccc(cc1)C(C)(C)C)[NH2+][C@@H](C)C(=O)c2c(n(c(=O)n(c2=O)C)C)N C56194568
CC(C)NC(=O)c1ccc(c(c1)NC(=O)NCc2ccc[nH+]c2N(C)C)Cl C56682974
CC(C)NC(=O)c1ccc(c(c1)NC(=O)NCc2cc[nH+]c(c2)N(C)C)Cl C56688648
Cc1ccc(cc1NC(=O)NC[C@@H](c2cccs2)[NH+]3CCCC3)NC(=O)C C48271567
CC[C@@H]([C@H](c1cc(cs1)Br)Sc2n[nH]c(=O)n2C3CC3)[NH3+] C61594610
CC(=O)Nc1cc(ccc1Cl)NC(=O)NC[C@@H](c2ccco2)[NH+]3CCCC3 C63290689
c1ccc2c(c1)[nH+]c(n2C[C@@H](COc3cccc(c3)C(F)(F)F)O)NCCO C63650968
c1ccc(cc1)[C@@H]2[C@H](SNN2)C(=O)NCCC3=c4cc(ccc4=[NH+]C3)Cl C63795977
Cc1c(nc[nH]1)C[NH+]2CCCC[C@H]2C(=O)Nc3ccc(cc3)N4[C@@H](C=C(N4)C)C C64166752
CC(C)(C)NC(=O)CC1(CCCC1)C(=O)NNC(=O)C2=c3ccccc3=[NH+]C2 C64357307
COc1ccc2c(c1)C[NH+](CC2)CC(=O)Nc3ccccc3SCC(=O)N C65163127
Cc1cc(ccc1NC(=O)N2CC[NH+](CC2)CC3CCCCC3)OCC(=O)N C65414954
CC[NH+]1CCN(CC1)c2ccc(c(c2)C)NC(=O)N[C@H](C)C(=O)NC(C)(C)C C65827327
Cc1ccc(cc1)NC(=O)NC(=O)C[NH+](C)CC(=O)Nc2cc(cc(c2)F)F C66836543
CC1CC[NH+](CC1)CCCNC(=O)CCCC[C@@H]2[C@@H]3[C@@H](CS2)NC(=O)N3 C67139343
CC1CC[NH+](CC1)CCCNC(=O)CCCC[C@H]2[C@@H]3[C@@H](CS2)NC(=O)N3 C67139344
C[C@@H](CNC(=O)CCCC[C@@H]1[C@@H]2[C@@H](CS1)NC(=O)N2)C[NH+]3CCCCC3 C67210204
Cc1ccc(c(c1)Cl)NC(=O)CCNC(=O)N[C@H](CC(C)C)C[NH+](C)C C67391135
C[C@@H](c1nc(nc(n1)N(C)C)N)[NH+]2CCC(CC2)[C@H](c3ccc(cc3)Cl)O C67401213
Cc1ccc(cc1)NC(=O)Nc2cccc3c2CC[NH+](C3)CC(=O)NCCC#N C67401452
Cc1ccc(c(c1)Cl)NC(=O)CCNC(=O)NCc2cn3c([nH+]2)CCCC3 C67421339
CC1CC[NH+](CC1)[C@@H](C)CNCc2cc(c(c(c2)Cl)OCC(=O)N)OC C67505995
Cc1cccc(c1OC[C@H](CNC(=O)NC[C@H](c2cccs2)[NH+](C)C)O)C C67588885
Cc1c2c(oc1C(=O)N(C)C3CC[NH+](CC3)C)CC(C[C@H]2O)(C)C C05270176
C[C@H]1CCc2c(sc3c2c(ncn3)N4CC[NH+](CC4)CCO)C1 C00084814
C[NH+]1CCN(CC1)NS(=O)(=O)c2ccc(s2)Br C00352668
CC1CCC2(CC1)C(=O)N(C(=O)N2)C[NH+]3CCC(CC3)C C07074428
[H]/N=C/1\C(C2=CC[NH+](C[C@H]2[C@H](C1(C#N)C#N)c3ccsc3)CCC)C#N C04391520
C[C@H]1CCc2c(c3c(ncnc3s2)N4CC[NH+](CC4)CCO)C1 C00305339
[H]/N=C/1\[C@H](C([C@@H]2C1=C(CCC2)[NH+]3CCCCC3)(C#N)C#N)C#N C04031835
c1cc(cnc1)c2cc3c(c(c2)O)OCC[NH+](C3)Cc4ccco4 C14984357
CCOC(=O)[C@H]1C[C@@]2(c3cccc(c3NC2=O)C)[NH+]4[C@H]1CCC4 C15022591
Cc1cc(c(s1)C)c2[nH]c3cnn(c3n2)C4CC[NH+](CC4)C C20209400
Cc1c(c(=O)oc2c1cc(c(c2C)O)CN3CC[NH+](CC3)C)C C20412213
Cc1ccc2[nH+]c(cn2c1)CN3CCN(CC3)[C@H]4CCCC[C@@H]4O C20542487
c1ccn2cc([nH+]c2c1)CNc3ccc4c(c3)OCCCO4 C21982428
Cc1c(c(n(n1)c2ccccc2)Cl)C3=NOC4(C3)CC[NH2+]CC4 C33426834
C[C@H]1CCc2c(sc3c2c(=O)[nH]c(n3)CN4CC[NH+](CC4)C)C1 C35744608
CN(C)c1ccc(c[nH+]1)NCc2cccc3c2OCCO3 C36988779
Cc1c(cnn1C)[C@@H](C)[NH2+][C@H](C)c2ccc3c(c2)OCO3 C37167793
Cc1c(cnn1C)[C@H](C)[NH2+][C@H](C)c2ccc3c(c2)OCO3 C37167794
C[C@@H](c1ccc(cc1)[N+](=O)[O-])[NH2+][C@H]2CCCc3c2cco3 C37177173
C=CCNC1=[NH+]N=C(CS1)c2ccc3c(c2)OCCO3 C06536919
c1cn(c[nH+]1)[C@H]2CCC[C@H]2NC(=O)c3cc(nc(c3)Cl)Cl C37991653
Cc1[nH+]cc(n1C)CN2CCC3=NN[C@H]([C@@H]3C2)C4CCCCC4 C39461565
Cc1cc(c(cc1OC)O)[C@@H]2C(=CN=[NH+]2)c3csc(n3)C C39778058
Cc1c(sc2c1c(ncn2)N[C@@H](C)Cn3cc[nH+]c3)C C42375585
c1cc(c(c(c1)Cl)Cc2nc(on2)[C@@H]3C[NH2+]CCO3)Cl C44266030
c1cc(c(cc1[N+](=O)[O-])C[NH+]2CCCC[C@@H]2CO)Cl C48857607
c1cc(c(cc1[N+](=O)[O-])C[NH+]2CCCC[C@H]2CO)Cl C48857610
c1cc2nc(cc(=O)n2cc1Br)C[NH+]3CCCC[C@@H]3CO C49751228
c1cc(c(cc1[N+](=O)[O-])Cl)C[NH+]2CCCC[C@@H]2CO C50104310
C[C@H](Cn1cc[nH+]c1)Nc2c3ccccc3c(nn2)Cl C50529918
CCC1=c2cc(ccc2=[NH+][C@@H]1c3ccncc3)C4=NNC(=O)CC4 C52603413
Cc1c(nc(s1)[C@H]2CCC[NH2+]2)c3cccc(c3)[N+](=O)[O-] C53251226
Cc1ccc(cc1[N+](=O)[O-])c2csc(n2)[C@H]3CCC[NH2+]C3 C53252103
c1cc(ccc1C2=CCN(CC2)Cc3cc(=O)n4ccsc4[nH+]3)O C40477314
Cn1cnnc1c2ccc(cc2)NC[C@H]3CCCC[NH+]3C C54241229
c1ccn2c(c1)nc(cc2=O)CN[C@@H]3CC[NH+](C3)C4CC4 C54347160
C[NH2+]Cc1nnnn1c2cc(c(cc2Cl)Cl)Cl C54744770
C[NH2+][C@@H](c1cc2c(cc1Br)OCCO2)[C@@H]3COCCO3 C55299667
Cc1c(nn(c1C)c2c(c(nn2C)C)C[NH2+]C(C)(C)C)C C62738748
CO[C@H]1C[C@H]([NH2+]C1)c2nc(no2)C3(CC3)c4ccccc4 C62780175
CC[C@]1(CCC[NH+](C1)Cc2cn3ccccc3[nH+]2)C(=O)[O-] C62877526
CC(=O)c1cc2ccc(c(c2oc1=O)C[NH+]3CCCCC3)O C41511149
CCC(=O)N[C@@H]1N=N[C@@H](S1)CC2=c3ccccc3=[NH+]C2 C63172640
c1ccc2c(c1)C[C@H](O2)C(=O)N/N=C/C3=c4ccccc4=[NH+]C3 C38592202
c1ccc2=[NH+]CC(=c2c1)CCNC3=CN=NC(=O)[C@H]3Cl C63843718
C[C@@H]1NN=C(N1C)SCC(=O)C2=c3ccccc3=[NH+]C2 C40002139
C[C@@H](c1ccc2c(c1)OCCO2)NC(=O)C3=c4ccccc4=[NH+]C3 C64727699
CNC(=O)c1cc2c(s1)n(c([nH+]2)N(C)C)c3ccccc3 C65306709
Cc1ccccc1[C@H]2CC[NH+](C2)Cc3cc(=O)n4c([nH]3)ccn4 C66497574
C[C@@H](c1cccc(c1)c2c3c(nc[nH]3)ncn2)[NH+]4CCCC4 C67641241
CCC[NH2+]Cc1cc2c(cc(cc2n3c1nn(c3=O)C)C)C C12242139
CCC1CCC2(CC1)C(=O)N(C(=O)N2)C[NH+]3CCC(CC3)C C13097684
C[C@@H]1CCC[NH+](C1)Cc2c(ccc3c2O/C(=C\c4ccncc4)/C3=O)O C05369889
CC1CCC(CC1)(c2nnnn2c3ccccc3)[NH2+]C(C)C C22439080
C1CCC(CC1)/[NH+]=C\2/CSc3nnc(n3N2)C(F)(F)F C27299162
Cn1cc[nH+]c1[C@H](c2ccccc2)Nc3nc4ccccc4o3 C29400993
Cc1cccc2n1c(c([nH+]2)CC(=O)[O-])C[NH+]3CCC[C@H](C3)C C31908347
C[C@@H]1CN(C[C@H](O1)C)c2c(n3ccsc3n2)C[NH2+]C(C)C C35429641
Cc1c(nc(s1)C)[C@@H](C)[NH2+][C@@H](C)c2nnc3n2cccc3 C36968844
Cc1csc2n1c(c(n2)C)CNc3c[nH+]ccc3N(C)C C37275360
C[C@@H]1Nc2ccccc2C(=O)N1/N=C/C3=c4ccccc4=[NH+]C3 C38936143
Cc1c(nc2ccccc2n1)C[NH+]3CC[C@H]([C@@H](C3)[O-])[NH+]4CCCCCC4 C20997162
CC(C)[NH+]1CCN(CC1)Cc2[nH]c(=O)c3c(n2)-c4ccccc4CC3(C)C C39977229
Cc1cccn2c1[nH+]c(c2)CC(=O)Nc3ccc(cc3)C(=O)C C41283957
c1cc(c(cc1[N+](=O)[O-])Br)N2CC[C@@H]3[C@H]2C[NH2+]C3 C43596862
CC(C)[C@@H](C(=O)NC(C)(C)C)[NH+]1CCC2(CC1)OCCO2 C45749140
c1ccn2cc([nH+]c2c1)CCNc3c(c(ns3)Cl)C#N C48235534
Cc1ccc2[nH+]c(cn2c1)CNc3c(c(ns3)Cl)C#N C48625778
C[NH+]1CC[C@@H](C1)CNc2ccc(cc2Br)[N+](=O)[O-] C49844114
c1cc(cc(c1)NC(=O)c2cccc(n2)Cl)c3c[nH+]co3 C51072994
C[NH2+]Cc1ccc(nn1)Oc2ccc(c3c2nccc3)Cl C51550113
Cc1c(nc(s1)[C@H]2CCCC[NH2+]2)c3cccc(c3)[N+](=O)[O-] C53251662
Cc1c(nc(s1)C[C@@H]2CCC[NH2+]2)c3cccc(c3)[N+](=O)[O-] C53252634
Cc1ccc(cc1[N+](=O)[O-])c2csc(n2)C[C@H]3CCC[NH2+]3 C53252639
COc1cc(c(c(c1)OC)c2nc3c(s2)C[NH2+]CC3)OC C53335968
C[C@@H]1CN(C[C@@H]([NH2+]1)C)c2ccc(cc2Br)[N+](=O)[O-] C53712600
C[C@H]1CCc2c(sc3c2c(=O)[nH]c(n3)[C@@H](C)[NH+]4CCC(CC4)OC)C1 C53897538
Cc1csc2n1c(=O)cc([nH+]2)CNc3ccc(c(c3)C#N)Cl C53898347
Cc1cc(ccc1Br)n2c(nnn2)C[NH2+]C(C)C C54744321
Cc1cn2c(n1)sc(n2)N[C@@H](C)C[NH+]3C[C@H](C[C@@H](C3)C)C C57148253
c1ccc2c(c1)[nH]/c(=N\C(=O)C3CC3)/n2CC[NH+]4CCCCC4 C32502457
C[C@@H]1CN(C[C@@H](O1)C)c2c(n3ccsc3n2)C[NH2+]C(C)C C35429637
CC(C)(C)c1nc2cc3c(cc2n1CC4CC[NH2+]CC4)OCCO3 C57865645
CCCc1nc2cc3c(cc2n1C[C@H]4CCC[NH2+]C4)OCO3 C57865931
c1c2c(cc3c1OCO3)n(c(n2)C4CC4)CC[C@H]5CCCC[NH2+]5 C57866698
CCc1cc2c(cc1Cl)c(cc(=O)o2)C[NH+]3CCC4(CC3)CC(=O)N4 C58085865
Cc1ccc(cc1C)C(=O)Nc2ccc(cn2)N3CC[NH+](CC3)C C47523210
CC1([C@@H]([C@@H](c2ccc3c(c2O1)OCO3)O)[NH+]4CCCCC4)C C62182209
CC(C)Cc1nnc2n1N[C@H](S2)[C@@H]3C=c4ccccc4=[NH+]3 C63280683
C[C@@H]1C(=c2cc(ccc2=[NH+]1)F)CCN3C(=O)OC([C@]3(C)O)(C)C C63514804
CC[C@]1([C@@](N(C(=O)O1)CCC2=c3ccccc3=[NH+]C2)(C)O)C C63515586
CC[C@]1([C@](N(C(=O)O1)CCC2=c3ccccc3=[NH+]C2)(C)O)C C63515588
c1ccc(cc1)C2=NN=C[C@@H]2[C@@H]3[NH+]=C(NO3)c4ccc(cc4)Cl C39332199
c1ccc2=[NH+]C(=O)CC(=c2c1)C(=O)N[C@@H]3N=C(CS3)c4cccs4 C40060971
c1ccc2=[NH+]CC(=c2c1)CC(=O)Nc3ccnn3C4CCCC4 C63996535
CCC1=c2ccccc2=[NH+][C@@H]1[C@@H]3NC(=NO3)Cc4ccccn4 C64093448
Cn1cc(cn1)CN2CCC3=c4ccccc4=[NH+][C@@H]3[C@@H]2c5cccc(c5)O C64093843
c1ccc(c(c1)NC(=O)N2CCC(=CC2)C3=c4cccnc4=[NH+]C3)F C64236709
Cc1cc(n(n1)c2cccc(c2)C[NH+]3[C@@H]4CC[C@H]3CNC(=O)C4)C C65470541
Cc1ccc2nc(cn2c1)C[NH2+]Cc3ccc4c(c3)OCCO4 C67127109
C([C@@H]1[C@H]([C@@H]([C@@H](O1)NC(=O)C[NH3+])O)O)OP(=O)([O-])[O-] C03869333
C([C@@H]([C@H]([C@@H]([C@@H](C(=O)[O-])O)O)O)O)O C03869787
[C@H]1([C@@H]([C@@H](O[C@@H]([C@@H]1O)O)C(=O)[O-])O)O C03869799
CC(=O)N[C@@H]1[C@H](C=C(O[C@@H]1[C@@H]([C@@H](CO)O)O)C(=O)[O-])O C03870799
C([C@@H]([C@@H]([C@H]([C@H](C(=O)[O-])O)O)O)O)O C03876031
C[C@H](C(=O)[O-])N1[C@@H]2[C@@H](NC(=O)N2)NC1=O C04008803
C[C@H](C(=O)[O-])N1[C@H]2[C@@H](NC(=O)N2)NC1=O C02505749
C([C@@H]([C@@H]([C@@H]([C@@H]([C@@H](C(=O)[O-])O)O)O)O)O)O C04521295
C1[C@@H]([C@H]([C@@H](O[C@]1(C(=O)[O-])O)[C@@H]([C@@H](CO)O)O)O)O C04521632
c1cn(c(=O)nc1N)[C@@H]2[C@@H]([C@@H]3[C@@H](O2)CO[P@@](=O)(O3)[O-])O C04537101
CC(=O)N[C@@H]1[C@H](C=C(O[C@H]1[C@H]([C@@H](CO)O)O)C(=O)[O-])O C05884087
C1=C(O[C@@H]([C@@H]([C@@H]1O)O)[C@@H]([C@@H](CO)O)O)C(=O)[O-] C06021859
CC(=O)N[C@H]1[C@@H]([C@@H]([C@@H](O[C@@H]1O)CO)OS(=O)(=O)[O-])O C02043178
C[C@@]([C@H]([C@H](CO)O)O)([C@H](C(=O)[O-])O)O C12359052
C[C@]([C@H]([C@H](CO)O)O)([C@H](C(=O)[O-])O)O C12359053
CC(=O)N[C@H]1[C@H]([C@@H]([C@@H](O[C@@H]1O)CO)OS(=O)(=O)[O-])O C12501257
[C@H]1([C@@H]([C@@H](O[C@@H]([C@H]1O)O)C(=O)[O-])O)O C12501434
CC(=O)N[C@H]1[C@H]([C@@H]([C@@H](O[C@@H]1O)C(=O)[O-])O)O C13348300
CC(=O)N[C@@H]1[C@H](C[C@@](C[C@H]1O)(C(=O)[O-])O)[C@@H]([C@@H](CO)O)O C13409655
C(C(=O)NC(=O)N)S(=O)(=O)CC(=O)[O-] C19470091
C1[C@H]([C@@H]([C@H](O[C@]1(C(=O)[O-])O)[C@@H]([C@@H](CO)O)O)O)O C02386945
Cc1c(c(=O)ccn1C)O[C@@H]2[C@@H]([C@@H]([C@H]([C@@H](O2)C(=O)[O-])O)O)O C35644136
c1cn(c(=O)[nH]c1=O)[C@H]2[C@H]([C@]([C@@H]([C@@H](O2)CO)O)(C#N)C(=O)[O-])O C36503769
Cn1cc(cc1C(=O)N)S(=O)(=O)N2C[C@@H](C[C@@H]2C(=O)[O-])O C37418420
c1c([nH]c(=O)[nH]c1=O)CC(=O)N2C[C@H](C[C@H]2C(=O)[O-])O C37450052
c1c(cn[nH]1)S(=O)(=O)N[C@@H](Cc2cnc[nH]2)C(=O)[O-] C37744493
Cc1[nH]c(=O)c(c(n1)N)OS(=O)(=O)[O-] C17173290
C1=C(C2=NC(=NC(=O)C2=N1)[NH-])[C@@H]3[C@H]([C@@H]([C@@H](N3)CO)O)O C38664797
C1[C@@H]([C@H](C(=O)N[C@@H]1C(=O)[O-])[NH3+])C(=O)[O-] C39085171
[C@H]1(C(=C(NC(=O)N1)O)[N+](=O)[O-])C(=O)[O-] C39085199
C1CS(=O)(=O)C[C@H]1NC(=O)N[C@@H](CO)C(=O)[O-] C40532930
c1c(c(=O)[nH]c(=O)[nH]1)S(=O)(=O)N[C@H](CCO)C(=O)[O-] C40699408
C1CO[C@H](CO1)CNC(=O)N[C@H](CCO)C(=O)[O-] C40710795
CC(C)(C(=O)[O-])NC(=O)Cc1cc(=O)[nH]c(=O)[nH]1 C40909670
CC(=O)N[C@H]1[C@@H](C[C@@](C[C@@H]1O)(C(=O)[O-])O)[C@H]([C@@H](CO)O)O C43726941
C1[C@H]([C@H]([C@H](O[C@@]1(C(=O)[O-])O)[C@@H](CO)O)O)O C44168213
C([C@H]1[C@@H]([C@@H]([C@H]([C@H](O1)O)[NH3+])O)O)OP(=O)([O-])[O-] C44608394
[C@@H]1([C@H]([C@@H](O[C@H]([C@@H]1O)O)C(=O)[O-])O)O C44608462
C[C@@]1(CCS(=O)(=O)C1)NC(=O)N[C@@H](CO)C(=O)[O-] C44881972
C[C@]([C@@H]([C@@H](CO)O)O)([C@@H](C(=O)[O-])O)O C45076862
C1CS(=O)(=O)C[C@H]1CNC(=O)N[C@@H](CCO)C(=O)[O-] C50603844
COCC[C@H](C(=O)[O-])NC(=O)c1c[nH]c(=O)[nH]c1=O C52784071
COCC[C@H](C(=O)[O-])Nc1c(=O)[nH]c(=O)[nH]n1 C52786070
c1[nH+]c(nc(=O)n1[C@@H]2[C@H]([C@@H]([C@H](O2)COP(=O)([O-])[O-])O)O)N C16952860
C(CC(=O)N)[C@@H](C(=O)[O-])NC(=O)c1nc([nH]n1)N C55168768
C(c1[n-]nnn1)NC(=O)c2nc([nH]n2)N C55169603
C(C(CO)(CO)NC(=O)C(=O)[O-])O C58848167
c1c(n(cc(c1=O)O)[C@@H](CO)C(=O)[O-])C[NH+]2CCC[C@@H]2C(=O)[O-] C62393876
CN1[C@H](C(=C(N(C1=O)C)[O-])C(=O)CSC2=NC(=O)CC(=N2)N)N C63259008
C(=O)[C@@H]([C@H]([C@@H]([C@H](C(=O)[O-])O)O)O)O C18141652
C[C@@]12CC[C@@H](C[C@@H]1CC[C@@H]3[C@@H]2CC[C@@]4([C@@H]3CC[C@@]45[NH+](CCO5)C)C)O C04557286
Cc1c2c(c(c3c1[nH]c4c3cc(cc4)OC)C)C[NH+](CC2)C C01662324
C[NH+]1CC(=O)Nc2ccc(cc2[C@@H]1c3ccccc3)Br C05343167
C[NH+]1CCCCCCCC[C@H](C(=O)CCCCCCCC1)O C05599836
c1ccc(c(c1)/C=N/NC2=[NH+]CCCCC2)I C03214660
Cc1cccc2c1nc(c(c2O)C[NH+]3C[C@]4(C[C@@H]3CC(C4)(C)C)C)C C08691845
Cc1ccc(cc1)n2c3c(cn2)[C@@H](CC(C3)(C)C)[NH2+]C4CCSCC4 C11999109
c1cc(ccc1C=C2CCC[C@@H](C2=O)C[NH+]3CCCCC3)O C16958923
CCC(C)(C)[NH2+]Cc1cc(=O)oc2c1cc(c(c2)C)Cl C18940077
CCN1CNC(=[NH+]C1)SCc2c(cccc2Cl)Cl C20421281
Cc1c[nH+]c(c(c1OC)C)CC[C@@]2(Nc3ccccc3S2)C C29544189
COc1c(cc(cc1Br)Cl)/C=C/2\[C@@H](C3CC[NH+]2CC3)O C30770102
C[NH2+][C@@H](c1ccccc1F)c2cc3c(cc2Cl)OCCO3 C35501384
c1ccc(cc1)CCOc2ccc3c(c2)CC[C@]4(O3)CC[NH2+]C4 C36142060
Cc1c([nH+]c2n1ccc(c2)CO)c3ccc(cc3)C(C)(C)C C36274094
c1ccn2cc([nH+]c2c1)CNc3cc(ccc3F)Br C36752058
Cn1cc[nH+]c1CNc2c(cc(cc2Cl)Br)Cl C36896248
C[NH+]1[C@@H]2CC[C@H]1CC(C2)Nc3c(ccc4c3ncs4)Cl C36923267
Cc1ccc(cc1N[C@@H](c2cccs2)c3[nH+]ccn3C)F C37212612
C[C@@H](c1ccc(c(c1Cl)Cl)Cl)[NH2+]C2CCS(=O)(=O)CC2 C37269899
C[C@@]12CC[C@@H](C1(C)C)C[C@H]2[NH2+]C3CCC4(CC3)OCCO4 C36957961
CC[C@@]12CCN3C[C@@]([C@@H]1O)(C[NH+](C2)[C@@H]3c4cccc5c4cccc5)CC C39951146
Cc1ccc(cc1)C2=C[C@H]([NH+]=N2)c3ccc4ccccc4c3O C39960131
Cc1c(cccc1F)N[C@H](c2cccs2)c3[nH+]ccn3C C43320131
Cc1ccc(cc1)c2nc(cs2)C[NH+]3CCC(CC3)CO C48347291
Cc1cc(ccc1Cl)O[C@H]2COc3ccccc3[C@@H]2[NH2+]C C49956308
Cc1ccc(s1)C[NH2+]Cc2cc3c(c(c2)Cl)OCO3 C50225216
Cc1ccc(c(c1)Br)Oc2ccc(cn2)C[NH2+]C C51550470
COc1ccc2ccccc2c1c3nc4c(s3)C[NH2+]CC4 C53335972
Cc1c(c(n(n1)CC[NH2+][C@H]2CCCC[C@@H]2C)C)Br C53534980
C[C@H]1CN(CC(O1)(C)C)C[C@@H]2C[C@@H](CC[C@@H]2[NH2+]C)C(C)C C54560285
Cc1cc(nc(n1)c2cc(c(c(c2)F)F)F)C[NH2+]C(C)C C54831753
CC[NH2+][C@H](C)c1cnc(s1)N2CCCc3c2ccc(c3)C C54901696
C[C@@H]1c2ccsc2CCN1c3ncc(s3)C[NH2+]C(C)C C54906572
Cc1cc(c(cc1C)OCCc2nc3c(s2)C[NH2+]CC3)C C57901351
CC(C)[C@@H]1CC[C@@H]([C@@H](C1)[NH+]2CCN(CC2)CC(F)(F)F)O C61942846
Cc1cc(cc2c1OC[C@@H]([C@H]2O)[NH+]3[C@@H](CCC[C@@H]3C)C)Cl C62175807
Cc1cc2c(c(c1Cl)C)[C@@H]([C@H](CO2)[NH+]3CCC[C@@H](C3)C)O C62175947
CCc1ccc2c(c1)[C@@H]([C@H](C(O2)(C)C)[NH+]3CCC[C@@H](C3)C)O C62178985
Cc1cc2c(cc1C)OC([C@@H]([C@H]2O)[NH+]3CCCCCC3)(C)C C62179674
Cc1cc2c(cc1C)OC([C@@H]([C@H]2O)[NH+]3CCC(CC3)C)(C)C C62179836
CC[NH+](CC)[C@@H]1[C@H](c2cc(cc(c2OC1(C)C)C)Cl)O C62180712
Cc1cc(cc2c1OC([C@@H]([C@H]2O)[NH+]3CCCCC3)(C)C)Cl C62180727
CCc1cc2c(c(c1)Cl)OC[C@@H]([C@@H]2[NH+]3CCCCC3)O C62198336
CC(C)(C)c1cc(cc2c1oc(n2)C[NH2+]C)Br C62561419
CC(C)n1c2ccc(cc2nc1C3(CC[NH2+]CC3)C)Br C62842317
CCCn1c2ccc(cc2nc1[C@@]3(CCC[NH2+]C3)C)Br C62869104
CCc1ccc2=[NH+][C@H](C=c2c1)C(=O)Nc3ccc(cc3Br)F C63151019
CC1(CC(=O)C[C@@]2(C1)[C@@H]3C(=c4ccccc4=[NH+]3)[C@@H](CN2)c5ccccc5)C C63791216
COc1ccc(cc1)[C@@H]2[C@H]3C(=c4cc(ccc4=[NH+]3)Cl)CCN2 C65042553
C[C@@H]1C[C@]([C@@H](C[NH+]1C)C)(O)P(=O)(OC)OC C05355931
C[NH+]1CCN(CC1)/N=C/c2cccc(c2O)OC C03225335
CC(C)n1c(=S)[nH]nc1N2CC[NH+](CC2)C C35222123
Cc1cccc2c1OCCC[C@@H]2[NH2+][C@H](C)c3nncn3C C37293846
C[C@H]1CCCCN1S(=O)(=O)N2CCC(CC2)[NH2+]C C37536792
Cc1nccc(n1)CNc2c3ccccc3cn[nH+]2 C37999329
Cn1c(ccn1)C[NH2+]C[C@H]2CCS(=O)(=O)C2 C38083321
CC1=C(S[C@H]2[C@H]1C(=O)N(CN2)CC(=O)[C@@H]3C=CC=[NH+]3)C C39446251
c1cnn(c1)CC(=O)N[C@@H]2CC[NH+]3[C@@H]2CCCC3 C40534858
C[NH+]1CCC[C@@H](C1)N[C@@H]2CC(=O)N(C2=O)C3CCCCC3 C40673275
C[C@]1(CCS(=O)(=O)C1)n2cc(cn2)C[NH2+]C C40932611
C1CC1C[NH+]2CCN(CC2)[C@@H]3CS(=O)(=O)C[C@@H]3O C42339613
C1CC1C[NH+]2CCN(CC2)[C@@H]3CS(=O)(=O)C[C@H]3O C42339617
C[C@H](Cn1cccn1)[NH2+][C@@H]2CCS(=O)(=O)C2 C42539695
CCN1CCC(CC1)[NH+](C)[C@H]2CS(=O)(=O)C[C@@H]2O C42681165
C[NH2+][C@H](c1cnn(c1)C)[C@@H]2CCS(=O)(=O)C2 C43300396
C[NH2+][C@H](c1cnn(c1)C)[C@H]2CCS(=O)(=O)C2 C43300399
C1CC[C@@H]2[C@H](C1)N(CCO2)S(=O)(=O)C[C@@H]3CCC[NH2+]C3 C43428310
CC[NH2+][C@@H]1CCC2(C[C@H]1N3CCOC[C@@H]3C)OCCO2 C43891559
C[C@@H]1CN([C@@H](CO1)C)[C@@H]2CC3(CC[C@@H]2[NH2+]C)OCCO3 C43892172
Cc1cc(on1)C[NH2+][C@H]2CCCc3c2cnn3C C44986312
C[NH+]1CC[C@@H](C1)N[C@@H]2CC(=O)N(C2=O)c3ccccc3 C49085358
c1ccc2c(c1)C(=NS2(=O)=O)N[C@@H]3CC[NH+]4[C@@H]3CCC4 C49569130
c1ccc2c(c1)-n3c(nnc3[C@H]4CCC[NH2+]4)CO2 C49830939
Cc1ccc(nn1)n2c(c(cn2)C[NH2+]C3CC3)C C49961002
c1ccn2c(c1)nnc2C[NH2+]C[C@@H]3CCC=CO3 C50267724
CCn1cc[nH+]c1NC2CCS(=O)(=O)CC2 C50608513
CNc1c(nns1)C[NH+](C)C2CCOCC2 C50814137
C[NH+]1CCC(CC1)CNc2cnnc(n2)Cl C51040043
C[NH+]1CCC[C@H](C1)CNc2cnnc(n2)Cl C51040046
CN(c1cccc([nH+]1)CO)[C@H]2CCS(=O)(=O)C2 C51041901
C[NH+]1CCC[NH+](CC1)C[C@@]2(CCOC2)C(=O)[O-] C51287198
C[C@H](C(=O)[O-])[NH+]1CCN(CC1)c2c3ccsc3cc[nH+]2 C51659106
Cc1c(n(cn1)c2ccc(nn2)C[NH2+]C3CC3)C C51928448
C[NH+]1CCC[C@H](C1)N(C)c2c(n3ccsc3n2)CO C53245954
Cn1c(=S)[nH]nc1N(C)[C@H]2CCC[NH+](C2)C C53246961
Cc1cnn(c1)CC[NH2+][C@H]2CCS(=O)(=O)C2 C53534659
c1ccc2c(c1)C[C@@H](O2)c3nnc4n3CC[NH2+]C4 C53709628
C[C@H](c1nc(no1)CSC)N2CC[NH2+]CC2 C54494062
Cc1nccc(n1)CNc2ccc([nH+]c2)N(C)C C54790356
Cc1cc(nc(n1)c2ncccn2)C[NH2+]C(C)C C54831564
CC(C)C[NH+]1CCN(CC1)[C@H]2CC3(CC[C@@H]2O)OCCO3 C55080912
CCCn1c(=S)[nH]nc1N2CC[NH+](CC2)C C35222124
CC(C)N1C(=O)C[C@@H](C1=O)N[C@H]2CCC[NH+](C2)C C40673262
C[NH2+]Cc1nnnn1c2cc(cc(c2F)F)F C61122768
CC[NH2+][C@@H]1CCC2(C[C@H]1N3CCCOCC3)OCCO2 C61917853
C[NH2+][C@@H]1CCCCC[C@H]1N2CCN(CC2)S(=O)(=O)C C62083589
Cc1cc(c([nH]1)C)C(=O)CN2CCn3cc[nH+]c3C2 C62254388
C1CCC2(C1)CCN(CC2)S(=O)(=O)N3CCC[NH2+]CC3 C62954618
Cc1c(cnn1C)[C@@H](C)[NH2+][C@H]2CCS(=O)(=O)C2 C62962287
Cc1c(c(n(n1)C)C(=O)NN2CC[NH+](CC2)C)Cl C02757154
Cc1c(cn(n1)C(F)F)S(=O)(=O)N2CC[NH2+]CC2 C02537903
Cc1cn2c3c(=O)[nH]c(=O)n(c3nc2n1CC[NH+](C)C)C C12507799
Cc1cnc(c(n1)N2CC[NH+](CC2)Cc3cc[nH]n3)C C20868598
Cn1c2c(cn1)c(ncn2)NCCN3CC[NH+](CC3)C C23261590
Cn1cc(nc1)c2[nH]c(=O)cc(n2)[C@@H]3CCC[NH+](C3)C C23367385
CCCONc1c(c[nH+]c2c1c(=O)n(c(=O)n2C)C)C C12309303
Cc1c[nH+]c2c(c1NOC(C)C)c(=O)n(c(=O)n2C)C C12309304
COc1ccc(cc1)n2c(nnn2)CN3CC[NH2+]CC3 C26422816
Cn1cc/c(=N/S(=O)(=O)c2c(n(c[nH+]2)C)Cl)/[nH]1 C26535306
Cn1c([nH+]c(=O)[nH]1)SCc2nc(no2)c3ccco3 C29748990
Cc1c(c(n(n1)C)N2CCS(=O)(=O)CC2)C[NH2+]C C36162844
COC(=O)C1CC[NH+](CC1)[C@@H]2CS(=O)(=O)C[C@@H]2O C37487526
CCN(C1CC[NH2+]CC1)C(=O)c2ccc(n2C)[N+](=O)[O-] C37537470
CCN(C1CC[NH2+]CC1)S(=O)(=O)c2cnn(c2)C C37537874
Cc1c(c(n[nH]1)C)C(=O)N(Cc2[nH+]ccn2C)C3CC3 C37841585
Cn1c2c(c(=O)n(c1=O)C)C[NH+](CN2)Cc3ccco3 C00033702
CN1C2=N/C(=[NH+]\CCCCl)/N[C@H]2C(=O)N(C1=O)C C39565579
CCn1c(=O)c(nn(c1=O)CC)NC2CC[NH+](CC2)C C41666946
CCC[NH+]1CCC(CC1)Nc2c(=O)n(c(=O)n(n2)C)C C42297430
CN(C[C@H]1CCCO1)S(=O)(=O)N2CCC[NH2+]CC2 C42464551
C[NH2+][C@H](Cn1cccnc1=O)c2ccc3c(c2)OCCO3 C43987252
c1c2nnnn2c(cn1)N3CCC[C@H](C3)[C@@H]4CCC[NH2+]4 C44610621
Cc1cc(c(o1)C)c2nnc(o2)C[NH+]3CCC(CC3)O C48583091
Cc1nc(c2cnn(c2n1)C)N[C@H]3CC[NH+]4[C@@H]3CCC4 C48608210
CC[NH+]1CCC[C@@H](C1)NS(=O)(=O)c2c(noc2C)C C48841571
C[NH+]1CC[C@H](C1)NC(=O)c2cnc3ccccn3c2=O C48919694
C[C@H](Cn1cc[nH+]c1)NC(=O)N2CCN(CC2)C(=O)C C49153625
CCOC(=O)[C@H]1CCC[NH+]1[C@@H]2CS(=O)(=O)C[C@@H]2O C50064189
CC[NH+]1CCN(CC1)C(=O)C(=O)/N=c/2\[nH]c(c(o2)C)C C48006781
c1ccc2c(c1)OC[C@@H](O2)c3nnc(o3)C[NH2+]C4CC4 C50616227
Cc1c(c(n([nH+]1)C)NC)Cn2c(=O)n3ccccc3n2 C50828952
Cn1c2c(cn1)c(ncn2)N3CCC[C@@H]3[C@@H]4CCC[NH2+]4 C51360394
CCN(C1CC[NH2+]CC1)S(=O)(=O)c2cn(cn2)C C52096570
c1c2nnnn2c(cn1)N3CCCC[C@H]3C[NH2+]C4CC4 C53700142
C[C@@H]1c2nnc(n2CC[NH2+]1)[C@H]3COc4ccccc4O3 C53710409
CC(C)(C)[NH2+]Cc1nnnn1[C@@H]2CCS(=O)(=O)C2 C54745505
CC(C)[NH2+]Cc1nnnn1[C@]2(CCS(=O)(=O)C2)C C54747553
C[C@H](c1nnc2n1CCCCC2)[NH2+]Cc3cn(nn3)C C54860323
Cn1cnc(c1[NH2+][C@@H]2CCCc3c2cnn3C)[N+](=O)[O-] C25567375
CN1CCN(CC1)C2=NC3(CCCC3)[C@H](C(=[NH+]2)O)C#N C17015204
COc1cc2c(cc1OC)n(nn2)CN3CC[NH2+]CC3 C58235659
Cc1c(c(n([nH+]1)C)NC)Cn2c(=O)n3c(n2)CCCC3 C61817812
Cc1cc([nH+]c(c1C(=O)[O-])N2CCn3cc[nH+]c3C2)C C62321036
Cc1c(c(n[nH]1)C)S(=O)(=O)N2CC[C@@H](C2)[NH+](C)C C62983599
Cc1c(c(n(n1)C)OC)C[NH2+][C@H]2CCS(=O)(=O)C2 C58381177
Cc1nc(on1)[C@H]2C(=c3cccc(c3=[NH+]C2=O)Cl)O C65248624
CC(C)[NH+]1CCC[C@@H](C1)c2nc([nH]n2)c3cnccn3 C65286787
Cc1c(c(on1)C)n2c(n[nH]c2=O)[C@@H]3CCC[NH+](C3)C C65417760
c1cncc(c1NCc2cn3c([nH+]2)CCCC3)[N+](=O)[O-] C66812420
C[C@@H]1CCCC[C@H]1[NH+]2Cc3c(n(c(=O)n(c3=O)C)C)NC2 C04019364
CCS(=O)(=O)N1CCC(CC1)N[C@H]2C[NH+]3CCC2CC3 C20441987
c1csc2c1ncn(c2=O)CC[NH+]3CCCC[C@H]3CO C32565461
CC(C)(C[NH2+][C@@H]1CCCc2c1cnn2C)N3CCOCC3 C37051693
Cc1c(nc(s1)C)[C@H](C)[NH2+][C@H](C)c2nnc3n2CCC3 C37148607
CO[C@H]1CCCC[C@@H]1[NH2+]C2CCN(CC2)S(=O)(=O)C C37270413
CO[C@H]1CCCC[C@H]1[NH2+]C2CCN(CC2)S(=O)(=O)C C37270418
CCN(C1CC[NH2+]CC1)C(=O)C[C@@H]2CCS(=O)(=O)C2 C37537518
CCN([C@@H]1CCC[NH2+]C1)S(=O)(=O)N2CCC[C@@H](C2)C C37540722
CCN([C@H]1CCC[NH2+]C1)C(=O)c2cccc3c2OCCO3 C37541081
C[NH+]1CCN(CC1)Cc2cc(c3cccnc3c2O)COC C19805180
Cc1c(n2ccsc2n1)C[NH2+]C[C@@H]3CCS(=O)(=O)C3 C38083382
CC[NH+]1CCC[C@@H](C1)NC2=NS(=O)(=O)c3c2cccc3 C40490926
Cn1cc[nH+]c1CCN[C@H]2CCS(=O)(=O)c3c2cccc3 C40639152
Cc1c(c(n(n1)[C@@]2(CCS(=O)(=O)C2)C)C)C[NH2+]C(C)C C40932606
Cc1c(c(n(n1)[C@@]2(CCS(=O)(=O)C2)C)C)C[NH2+]C3CC3 C40932608
C1CCC2(C1)CC(=O)N(C(=O)C2)CCCN3CC[NH2+]CC3 C41157882
Cc1ccc2c(c1C)N(C(=O)[C@H]2[NH2+]C)CCC(=O)N(C)C C42068573
CC[NH2+][C@H]1c2ccc(c(c2N(C1=O)CC(=O)N(C)C)C)C C42068600
Cc1cc(c2c(c1)[C@H](C(=O)N2CCC(=O)N(C)C)[NH2+]C)C C42068830
CC[NH+](Cc1ccncc1)[C@@H]2CC3(CC[C@@H]2O)OCCO3 C44169537
C[C@H](C(=O)Nc1ccc(cn1)N2CC[NH+](CC2)C)SC C48783300
c1nnc(s1)SCC(=O)N[C@H]2CC[NH+]3[C@@H]2CCCC3 C49097245
Cc1ccc(s1)[C@@H](C)[NH2+]Cc2cc(=O)n(c(=O)n2C)C C49183162
Cn1ccnc1SCC(=O)N[C@@H]2CC[NH+]3[C@@H]2CCCC3 C49423496
CCc1nc(cs1)C[NH+]2CCC[C@H](C2)N3CCNC3=O C49442153
Cc1cc(c(n1C)C)C(=O)C[NH+]2CCC(CC2)C(=O)NC C49942884
c1cc(nc(c1)Cl)C(=O)N[C@@H]2CCC[C@@H]2n3cc[nH+]c3 C51073612
C1CC[NH+](CC1)C2CC[NH+](CC2)C[C@H]3CC[C@H](O3)C(=O)[O-] C51395375
CC(C)[NH2+]Cc1cc(cnc1n2cncn2)Br C51489736
Cn1cc[nH+]c1CNc2ccc(c(c2)C(=O)N(C)C)Cl C51922338
Cc1c(c(n(n1)[C@H]2CCS(=O)(=O)C2)C)C[NH2+]C3CCC3 C52207986
CCc1c(sc(n1)N2CCS(=O)(=O)CC2)C[NH2+]C C54997648
c1c(cncc1Br)S(=O)(=O)N[C@H]2C[NH+]3CCC2CC3 C44243748
CC(C)[NH2+]Cc1nnc(o1)c2ccc(cn2)Br C61871399
CCn1c(=S)[nH]nc1N2CCC(CC2)C[NH+]3CCCC3 C62033318
CC[C@@H](C)n1c(cc(=O)c(c1CN2CC[NH+](CC2)C)O)C C62382841
CC[C@H](C)n1c(cc(=O)c(c1CN2CC[NH+](CC2)C)O)C C62382843
Cc1cc(=O)c(c(n1C[C@@H]2CCCO2)C[NH+]3CCCC3)O C62385514
CC[NH+]1CCN(CC1)Cc2c(c(=O)cc(n2C3CC3)C)O C62387666
CC[C@@]1(CC[NH2+]C1)C(=O)N(CC)[C@H]2CCS(=O)(=O)C2 C62894929
CCC1(CCN(CC1)S(=O)(=O)N2CC[NH2+]CC2)CC C62954615
CCN[C@H]1CCC2(C[C@H]1[NH+]3CC[C@@H](C3)N(C)C)OCCO2 C62964975
CN(CC[NH+]1CCCC1)C(=O)[C@@H]2CNc3ccccc3O2 C63052771
C[C@@H]1CCC[C@@H]([NH+]1Cc2nc(c3cnn(c3n2)C)NC)C C63077835
C[C@@H]1C[C@@H](C[NH+](C1)C(C)(C)CNC(=O)[C@@H]2COCCO2)C C53304285
CCCc1nc(cc(n1)N2C[C@@H]([C@H](C2)O)[NH+]3CCCC3)C C65410268
C[C@H]1CCCC[NH+]1CCNC(=O)[C@@H]2CCS(=O)(=O)C2 C46859699
CCC[NH+]1Cc2cccc(c2C1)NC(=O)c3ccnc(n3)C C66514277
Cc1ccc2cc(c(=O)[nH]c2c1)C[NH+](C)Cc3ccncn3 C67541117
c1cc(ccc1n2ccnc2)Oc3nnnn3[C@H]4CO[C@H]5[C@@H]4OC[C@@H]5[NH3+] C03841439
COCCn1c(nnn1)[C@H](c2cc3cc4c(cc3[nH]c2=O)OCO4)[NH+]5CCC(CC5)O C06239210
CCOC(=O)Cn1c(nc2c1c(=O)[nH]c(=O)n2C)C[NH+]3CCOCC3 C04952204
CCOC(=O)C[n+]1ccc(cc1)C(=O)N/N=C/c2cc(ccc2O)Br C13556302
CC(C)[n+]1c(c(cc2c1nc3ccccn3c2=O)C(=O)NC[C@@H]4CCCO4)N C00794697
CC[n+]1c(c(cc2c1nc3ccccn3c2=O)C(=O)NC[C@@H]4CCCO4)N C00788781
Cc1cccn2c1nc3c(c2=O)cc(c([n+]3C[C@@H]4CCCO4)N)C(=O)OC C00788339
Cc1cccn2c1nc3c(c2=O)cc(c([n+]3C[C@H]4CCCO4)N)C(=O)NCCCOC C04552947
Cc1ccc2nc3c(cc(c([n+]3CCOC)N)C(=O)NC[C@@H]4CCCO4)c(=O)n2c1 C04553090
Cc1cccn2c1nc3c(c2=O)cc(c([n+]3CCO)N)S(=O)(=O)c4ccc(cc4)F C02406059
Cc1cccn2c1nc3c(c2=O)cc(c([n+]3C[C@@H]4CCCO4)N)C(=O)NCCOC C02260376
Cc1c2c(cc(c(=[NH2+])o2)C(=O)NC3=C[C@H]4[C@@H](C=C3)OCO4)c(cn1)CO C03911081
Cc1cc(no1)NC(=O)CONc2c(c[nH+]c3c2c(=O)n(c(=O)n3C)C)C C12309375
c1c(c(=O)[nH]c(=O)n1[C@@H]2C[C@@H]([C@@H](O2)CO)O)[C@@H](CBr)[NH+]=[N+]=[N-] C05840916
Cc1cccn2c1nc3c(c2=O)cc(c([n+]3CCCO)N)C(=O)NCC=C C06452049
c1ccc(cc1)[n+]2c(c(cn(c2=O)Cc3ccco3)S(=O)(=O)c4ccccc4)N C27562559
Cn1c2ccccc2[n+](c1C3=C(N(CC3=O)CCc4cn5ccccc5n4)N)C C29302325
CN(C)C(=O)[C@H]1CCC[NH+]1CC(=O)c2c(n(c(=O)[nH]c2=O)CCOC)N C29155199
CC(C)OCCC[n+]1c(c(cc2c1nc3ccccn3c2=O)C(=O)N4CCN(CC4)C)N C33629163
CCN1CCN(CC1)C(=O)c2cc3c(nc4ccccn4c3=O)[n+](c2N)CCCOCC C33664989
CC(C)NC(=O)c1cc2c(nc3ccccn3c2=O)[n+](c1N)CCCOC C06263040
c1cc[n+](cc1)[C@@H]2[C@@H](C(=C(N[C@@]2(C3CC3)O)S)C#N)c4ccc(cc4)[N+](=O)[O-] C34953313
COc1ccc(cc1)[C@@H]2c3ccc(cc3Oc4c2c([n+](cn4)CCO)N)O C05252410
Cc1cccn2c1nc3c(c2=O)cc(c([n+]3C[C@@H]4CCCO4)N)C(=O)NC[C@@H]5CCCO5 C02508754
COCCCNC(=O)c1cc2c(nc3ccccn3c2=O)[n+](c1N)CC=C C02314347
Cc1cccn2c1nc3c(c2=O)cc(c([n+]3CC=C)N)C(=O)NCCCOC C02315962
Cc1cc(c2c(n1)S[C@H]([C@@H]2[NH3+])C(=O)Nc3nnc(s3)C)COC C39030316
CCC[N+]1=C([C@@H]([C@@H]2[C@@H]1CC(CC2=O)(C)C)CC(=O)N[C@@H](C)c3nc[nH]n3)C C39442352
Cn1cncc1C(=O)N2C[C@H](C3(C2)CC[NH2+]CC3)C(=O)NCCCO C39605608
Cc1cccn2c1nc3c(c2=O)cc(c([n+]3CC=C)N)C(=O)Nc4nnc(s4)C C39841128
CCCCCNC(=O)c1cc2c(nc3c(cccn3c2=O)C)[n+](c1N)CCO C39841395
Cc1c(c(=O)n(n1C)c2ccccc2)C(=O)c3n[n+](c(s3)N)c4ccccc4 C39930034
Cc1cccc(c1C)NC(=O)NC(=O)C[n+]2ccn(c2)c3ccc(cc3)C(=O)C C44798376
CNc1[n+](c(cs1)c2ccc(c(c2)C(=O)N)O)/N=C/c3cc4c(cc3[N+](=O)[O-])OCO4 C45326888
CN(C)C(=O)C[NH+]1CCN(CC1)CC(=O)c2c(n(c(=O)[nH]c2=O)C3CC3)N C45631287
CCOc1ccc(cc1)N2C(=O)/C(=C/NCCN3CC[NH2+]CC3)/C(=O)NC2=O C20025272
Cc1cnc(c(c1OC)C)CN2CC(=O)C(=C2N)c3n(c4ccccc4[n+]3C)C C51484396
C[C@@H]1C[C@]2(CC(C1)(C)C)C(=O)N(C(=O)N2)CC(=O)[n+]3ccccc3NC(C)C C55150349
C=CCNc1[n+](c(cs1)c2ccc(c(c2)C(=O)N)O)/N=C/c3ccccn3 C57460825
c1nn(c[n+]1N[N+](=O)[O-])CC(=O)Nc2c(c3c(s2)CCCCC3)C#N C59443116
c1ccc(cc1)n2c(c3c4[n+](c(nc3n2)SCCCC(=O)NC(=O)N)CCCCC4)O C60340245
Cn1c2c(cc(cn2)NC(=O)NCCCn3cc[nH+]c3)c(=O)n(c1=O)C C61380276
c1ccc2=[NH+]C([NH+]=c2c1)SC[C@H]3[C@@H](N=NN3c4c(non4)N)C(=O)[O-] C63427048
c1ccc2=[NH+]C([NH+]=c2c1)SC[C@H]3[C@H](N=NN3c4c(non4)N)C(=O)[O-] C63427050
CN1C(=O)/C(=C/N[C@H](CC2=c3ccccc3=[NH+]C2)C(=O)O)/C(=O)NC1=S C63432254
Cc1c([nH+]c[nH]1)[C@@H]2[C@H]3[C@H](C(=O)N(C3=O)C)[C@](N2)(CC(=O)OC)C(=O)OC C65500503
CCNc1nc([n+]2c(n1)SC[C@]2(Nc3ccc(cc3C)C)O)NCC C67321311
CCNc1nc([n+]2c(n1)SC[C@]2(Nc3cccc(c3C)C)O)NCC C67321336
CC[C@]1(C(=O)N(C(=O)N1)NC(=O)C[NH+]2CCC[C@@H](C2)CNC(=O)C)C C67416605
Cc1cc(nc([nH+]1)N)N2CCN(CC2)C[C@@]3(CCCN(C3=O)CCOC)O C67514112
CCOC(=O)C[n+]1c2ccccc2n(c1N)/N=C/c3ccc(o3)[N+](=O)[O-] C02066576
C[C@@H]1C[NH+](C[C@@H](O1)C)Cc2nc3c(n2CC(=O)N)c(=O)[nH]c(=O)n3C C04019749
C=C(c1ccc(cc1)[n+]2cc[nH]c2)NNC(=O)c3cc(n[nH]3)c4ccccc4 C06456081
COCCn1c(nnn1)[C@@H](c2cc3cc4c(cc3[nH]c2=O)OCCO4)[NH+]5CCC(CC5)O C06239108
COCCn1c(nnn1)[C@H](c2cc3cc4c(cc3[nH]c2=O)OCCO4)[NH+]5CCC(CC5)O C06239193
CCNC(=O)c1cc2c(nc3c(cccn3c2=O)C)[n+](c1N)CCCOCC C02482823
Cc1ccc(cc1)S(=O)(=O)c2cc3c(nc4ccccn4c3=O)[n+](c2N)CCCOC C01821716
Cc1cccn2c1nc3c(c2=O)cc(c([n+]3C[C@H]4CCCO4)N)C(=O)NC C00788348
Cc1ccc2nc3c(cc(c([n+]3CC=C)N)C(=O)NCCN4CCOCC4)c(=O)n2c1 C19973556
CCNC(=O)c1cc2c(nc3ccc(cn3c2=O)C)[n+](c1N)CCOC C04553080
Cc1ccc2nc3c(cc(c([n+]3CCOC)N)C(=O)NC[C@H]4CCCO4)c(=O)n2c1 C04553091
Cc1ccc2nc3c(cc(c([n+]3CCCOC)N)C(=O)NC)c(=O)n2c1 C04553103
CCNC(=O)c1cc2c(nc3ccccn3c2=O)[n+](c1N)CCCOC C02508779
CC[NH+]1CCN(CC1)Cc2nc3c(n2CCOCC)c(=O)[nH]c(=O)n3C C20026499
C=CCNC(=O)c1cc2c(nc3ccccn3c2=O)[n+](c1N)C[C@H]4CCCO4 C02817027
CC(C)NC(=O)c1cc2c(nc3ccccn3c2=O)[n+](c1N)CCOC C05156629
Cc1ccc2nc3c(cc(c([n+]3CCCOC(C)C)N)C(=O)NC)c(=O)n2c1 C02103590
Cc1ccc2nc3c(cc(c([n+]3CCCOC(C)C)N)C(=O)N)c(=O)n2c1 C02107636
Cn1c(=O)c-2c(cc[nH]c2[n+](c1=O)C)NOCc3ccc(cc3)[N+](=O)[O-] C23960571
CCOCCC[n+]1c(c(cc2c1nc3c(cccn3c2=O)C)C(=O)OC)N C02107107
Cc1ccc2nc3c(cc(c([n+]3C[C@@H]4CCCO4)N)C(=O)NCCCOC)c(=O)n2c1 C24193106
c1ccc(cc1)CNC(=O)c2cc3c(nc4ccccn4c3=O)[n+](c2N)CCCO C06885183
CCNC(=O)c1cc2c(nc3ccc(cn3c2=O)C)[n+](c1N)CCCn4ccnc4 C06564583
CCN1CCN(CC1)C(=O)c2cc3c(nc4ccccn4c3=O)[n+](c2N)Cc5ccco5 C35151478
COc1ccccc1[C@H]2c3ccc(cc3Oc4c2c([n+](cn4)CCO)N)O C05350482
c1ccn2c(c1)nc3c(c2=O)cc(c([n+]3Cc4ccco4)N)C(=O)NC[C@H]5CCCO5 C00788304
Cc1cccn2c1nc3c(c2=O)cc(c([n+]3C(C)C)N)C(=O)NCCCOC C02484512
CC1(CC2=C3C(=NC(=O)N(C3=O)CC(=O)NCC[NH3+])S[C@H]2CO1)C C38782576
CCC[N+]1=C([C@H]([C@@H]2[C@H]1CC(CC2=O)(C)C)CC(=O)N[C@@H](C)c3nc[nH]n3)C C39442351
Cc1cc(nn1C)C(=O)N2C[C@@H](C3(C2)CC[NH2+]CC3)C(=O)NCCOCCO C39602029
Cn1cncc1C(=O)N2C[C@@H](C3(C2)CC[NH2+]CC3)C(=O)NCCCO C39605606
C[C@@H](C(=O)NC)NC(=O)[C@@H]1CN(CC12CC[NH2+]CC2)C(=O)CCSC C39683925
CC(C)(C)OC(=O)NCCNC(=O)[C@H]1CN(CC12CC[NH2+]CC2)C(=O)c3cncn3C C39693583
Cc1nnc(s1)NC(=O)c2cc3c(nc4ccccn4c3=O)[n+](c2N)CC(C)C C39840970
Cc1cc(no1)NC(=O)c2cc3c(nc4ccccn4c3=O)[n+](c2N)CCCOC(C)C C39841062
Cc1cccn2c1nc3c(c2=O)cc(c([n+]3CCOC)N)C(=O)Nc4cc(on4)C C39841120
CC(C)NC(=O)c1cc2c(nc3ccccn3c2=O)[n+](c1N)Cc4ccncc4 C40015410
C[NH+]1CCN(CC1)Nc2c(c(ncn2)N3CCN(CC3)CCO)[N+](=O)[O-] C40613403
Cc1c(n(c2c1c([n+](cn2)CCCN3CCOCC3)N)Cc4ccncc4)C C49757739
Cc1c(c(n(n1)C)C(=O)N[n+]2cnc3ccc(cc3c2N)[N+](=O)[O-])Br C49946961
c1ccc2c(c1)n(c([n+]2CCN3CCOCC3)N)CC(=O)c4ccco4 C36079846
C[C@H]1CCCC[C@H]1NC(=O)NC(=O)C[n+]2ccn(c2C(=O)c3cccs3)C C55094004
CCSc1nnc(s1)NC(=O)c2c[n+](cc3c2n[nH]c3O)C[C@@H]4CCCO4 C57003938
C[C@@H]1C[N+](=CNc2c3c(sc2C(=O)OC)SCC(=O)N3)C[C@@H](O1)C C27562799
c1cnccc1c2cc[n+](cc2)c3c(sc(=O)[nH]3)/C=N/NC(=S)N C20033165
Cc1c(c2c(o1)NC=[N+]3C2=NCC3)C(=O)Nc4ccsc4C(=O)OC C20992981
C[NH+](C)CCNC(=O)C1=C[C@@H]2CN(CCCN2N1)C3=NC=NC4=NC=N[C@@H]43 C65526004
C1CC[NH+](C1)C[C@H]2CCCN2CC(=O)c3c(n(c(=O)[nH]c3=O)C4CC4)N C66534952
Cc1cc(nc([nH+]1)C)N2CCN(CC2)[C@@H](C)C(=O)N[C@@H]3CCS(=O)(=O)C3 C67486409
Cc1cc(nc([nH+]1)N)N2CCN(CC2)C[C@]3(CCCN(C3=O)CCOC)O C67514114
Cc1cccc(c1)NC(=O)[C@@H]2c3c(cc4c(c3OC)OCO4)CC[N+]2(C)CC(=O)N C01828872
Cc1cccc(c1)NC(=O)[C@H]2c3c(cc4c(c3OC)OCO4)CC[N+]2(C)CC(=O)N C01828871
C[C@@H]([C@@H]1[C@@H]2[C@@H](C(=O)N(C2=O)CCOC)[C@@]3([NH2+]1)c4ccccc4NC3=O)O C05345861
c1c(cn(n1)Cc2nc(on2)C(=O)NCC[NH3+])I C06658040
C[NH+](Cc1[nH]c(=O)c2ccsc2n1)CC(=O)NC(=O)NCCOC C08986903
CCCn1c(c(c(=O)[nH]c1=O)C(=O)C[NH+]2CCC[C@@H]2C(=O)N(C)C)N C14094200
CS(=O)(=O)N[C@H]1C[C@H]2C(=O)NC[C@H]([NH+]2C1)CCC(=O)NCC#C C15708421
CC[n+]1c(c(cc2c1nc3ccc(cn3c2=O)C)C(=O)NCCCOC)N C04552997
CCCCCC[n+]1c(c(cc2c1nc3ccccn3c2=O)C(=O)N)N C02695916
Cc1cccn2c1nc3c(c2=O)cc(c([n+]3CCOC)N)C(=S)N C04320723
CCC(CC)c1cc[n+](cc1)CC(=O)NN2C(=O)C3(CCCCC3)NC2=O C29461395
C=CCNC(=O)c1cc2c(nc3ccccn3c2=O)[n+](c1N)Cc4ccncc4 C06293453
C[C@@H]([C@@H](c1nc(co1)C(=O)N(C)CCc2ccc(cc2)[N+](=O)[O-])[NH3+])O C34387873
C[C@H]([C@@H](c1nc(co1)C(=O)N(C)CCc2ccc(cc2)[N+](=O)[O-])[NH3+])O C34387874
c1cc(ccc1[C@@H]2c3ccc(cc3Oc4c2c([n+](cn4)CCO)N)O)Cl C05347609
c1cc(ccc1[C@H]2c3ccc(cc3Oc4c2c([n+](cn4)CCO)N)O)Cl C05347610
Cc1ccc(cc1)[C@@H]2c3ccc(cc3Oc4c2c([n+](cn4)CCCO)N)O C05348821
Cc1ccc(cc1)[C@H]2c3ccc(cc3Oc4c2c([n+](cn4)CCCO)N)O C05348823
c1ccc(c(c1)[C@H]2c3ccc(cc3Oc4c2c([n+](cn4)CCO)N)O)Cl C06660301
COC(=O)c1cc(cc(c1)NC(=O)C[n+]2ccsc2N)C(=O)OC C35982672
c1ccc2c(c1)n(c([n+]2CCN3CCOCC3)N)C[C@@H](c4ccco4)O C33345250
c1ccc(cc1)[C@@H]2c3ccc(cc3Oc4c2c([n+](cn4)CCCO)N)O C05217655
C[C@@H](C(=O)N/N=C/C1=c2ccccc2=[NH+]C1)N[C@@H]3C(=O)NC(=O)N=N3 C38815408
C[C@H](C(=O)N/N=C/C1=c2ccccc2=[NH+]C1)N[C@@H]3C(=O)NC(=O)N=N3 C38815409
C[C@@H](C(=O)N/N=C/C1=c2ccccc2=[NH+]C1)N[C@H]3C(=O)NC(=O)N=N3 C38815410
C[C@H](C(=O)N/N=C/C1=c2ccccc2=[NH+]C1)N[C@H]3C(=O)NC(=O)N=N3 C38815411
C1CS(=O)(=O)C[C@@H]1S(=O)(=O)N(CC(=O)N)C2CC[NH2+]CC2 C37542769
CN([C@@H]1CCS(=O)(=O)C1)C(=O)C[NH2+][C@H]2CS(=O)(=O)C[C@@H]2Cl C39287138
C[C@H]1[C@@H](CC(=[N+]1c2nc[nH]n2)C)C3=NN=C(SC3)Nc4ccccc4OC C39443866
Cn1cccc1C(=O)N2C[C@@H](C3(C2)CC[NH2+]CC3)C(=O)NCCCO C39605422
Cc1cc(nn1C)C(=O)N2C[C@H](C3(C2)CC[NH2+]CC3)C(=O)NCCCO C39605616
Cc1cc(nn1C)C(=O)N2C[C@@H](C3(C2)CC[NH2+]CC3)C(=O)NCc4nnc(o4)C C39671358
CC(C)(C)OC(=O)NCCNC(=O)[C@@H]1CN(CC12CC[NH2+]CC2)C(=O)c3cncn3C C39693582
Cc1c(c(n[nH]1)C)[C@@H](C)NC(=O)[C@@H]2CN(CC23CC[NH2+]CC3)C(=O)c4c(noc4C)C C44714272
Cc1c(c(n[nH]1)C)[C@H](C)NC(=O)[C@@H]2CN(CC23CC[NH2+]CC3)C(=O)c4c(noc4C)C C44714274
Cc1c(c(n[nH]1)C)[C@@H](C)NC(=O)[C@H]2CN(CC23CC[NH2+]CC3)C(=O)c4c(noc4C)C C44714276
C[C@H](C(=O)c1c(n(c(=O)n(c1=O)C)C)N)[NH+](C)CC(=O)NC(C)C C17306619
C[C@@H](C(=O)NC(=O)NC[C@H]1CCCO1)[NH+]2CCC(CC2)CNC(=O)C C47773344
c1c(nc(s1)C[NH+]2CCCC2)CC(=O)N[C@H]3CCS(=O)(=O)C3 C49665168
c1cc(oc1)CN2C(=O)/C(=C/NCCN3CC[NH2+]CC3)/C(=O)NC2=O C19997015
CC(C)[NH+](CCNS(=O)(=O)c1cn(c(=O)n(c1=O)C)C)C(C)C C52781899
Cc1ccc2n(c1)cc([n+]2C)c3ccc(cc3)/C=N/Nc4cc([nH]n4)N C26826141
Cn1c2c(cc(cn2)NC(=O)NCCn3cc[nH+]c3)c(=O)n(c1=O)C C58213255
c1c(cc(cc1C(F)(F)F)NC(=O)Cn2c[n+](cn2)N[N+](=O)[O-])C(F)(F)F C59443109
Cc1ccc(cc1[N+](=O)[O-])/C(=C(/C(=S)Nc2cccc(c2)OC)\[n+]3ccccc3)/O C13123217
CCNC(=O)c1ccc(c(c1)C)NC(=O)C(=O)NCCn2cc[nH+]c2 C52649833
Cc1c(sc2c1c(=O)n(cn2)CCC(=O)NNC3=NC(=O)[C@@H](N=[NH+]3)C)C C63180224
C[NH+](Cc1c(cco1)C(=O)OC)CC(=O)N[C@H]2CCS(=O)(=O)C2 C52719318
C[C@@H](C(=O)NC(=O)NC[C@H]1CCCO1)[NH+]2CCC[C@@H](C2)CNC(=O)C C67413549
CC(C)C[C@@H](c1nnc2n1CC[NH2+]CC2)NC(=O)C3=NNC(=O)CC3 C67489954
C1COP(O1)OC(=O)[C@@H](CSP2OCCO2)[NH3+] C01242766
CC1(C(=O)N(C(=N1)O)C[C@@H](C[NH+]2CCOCC2)O)C C06263395
C1C[NH2+]Cc2c1onc2C(=O)N[C@H]3CCS(=O)(=O)C3 C19681945
CCOc1ccccc1OCc2nnc(o2)[C@@H](C)[NH3+] C19786799
CCOc1cccc(c1)OCc2nnc(o2)[C@@H](C)[NH3+] C19786801
C[C@H](C(=O)N[C@H]1CCS(=O)(=O)C1)[NH+]2CCNCC2 C19977128
CN(C)S(=O)(=O)N1CCC2(CC1)OC[C@H](O2)C[NH3+] C20267649
CN([C@@H]1C[NH2+]C[C@H]1O)S(=O)(=O)[C@@H]2CCS(=O)(=O)C2 C36266889
Cc1c(c(on1)C)S(=O)(=O)N(C)[C@@H]2C[NH2+]C[C@H]2O C36266913
C1CO[C@@H](C[NH2+]1)CNS(=O)(=O)N2CCOCC2 C36284227
Cn1cc(c(=O)n(c1=O)C)C[NH2+][C@H]2CCCCNC2=O C36976446
CCN(CCC[NH3+])S(=O)(=O)c1cn(c(=O)n(c1=O)C)C C37299334
C[NH+]1CCN(CC1)CCNS(=O)(=O)c2c[nH]nc2 C37760142
Cn1cc(c(=O)n(c1=O)C)CN(C)C(=O)CCC[NH3+] C37818622
Cc1ccc(c(c1)[N+](=O)[O-])NC(=O)C[n+]2ccsc2N C34872216
C[NH+](CCN1C(=O)CNC1=O)CC(=O)N2CCNCC2 C38031422
C1COCCN1C[C@@H](C[NH2+]C[C@@H]2COCCO2)O C38061486
C1COCCN1C[C@H](C[NH2+]C[C@@H]2COCCO2)O C38061487
CC(=O)NCC[NH+]1CCC[C@@H]1C(=O)N2CCNCC2 C40508391
C1CC[NH+](C1)CCN2C(=O)C3(CC[NH2+]CC3)N=C2[O-] C41599045
COCCn1cc(ccc1=O)NC(=O)[C@@H]2C[NH2+]CCO2 C43709167
C1CS(=O)(=O)C[C@H]1CNC(=O)[C@@H]2C[NH2+]CCO2 C43799669
C[C@]1(CCS(=O)(=O)C1)NC(=O)[C@H]2C[NH2+]CCO2 C44471424
Cc1cc(no1)CNS(=O)(=O)N2CC[NH2+]CC2 C44728228
C[C@]1(CCS(=O)(=O)C1)NC(=O)C(=O)N2CCC[NH2+]CC2 C44882472
Cc1nc(on1)CNS(=O)(=O)C[C@H]2CCC[NH2+]C2 C45012101
CNC(=O)NC(=O)C[NH+](C)[C@H]1CCS(=O)(=O)C1 C48214297
C[C@H](C(=O)NC)NC(=O)C[NH+]1CCS(=O)(=O)CC1 C48941585
CC[NH2+]CCS(=O)(=O)N[C@H]1CCS(=O)(=O)C1 C49632335
CN(CCC[NH3+])S(=O)(=O)N1CCS(=O)CC1 C49692674
C1CN(C[C@@H]1C[NH3+])S(=O)(=O)[C@@H]2CCS(=O)(=O)C2 C50246708
C[C@H](C(=O)[O-])[NH+]1CCN(CC1)C(=O)N[C@H]2CC[NH+](C2)C C51661777
C1C[NH2+]C[C@H]1NS(=O)(=O)[C@H]2CCS(=O)(=O)C2 C52093392
c1cn(c(=O)[nH]c1=O)CC[NH2+][C@H]2CCS(=O)(=O)C2 C53526339
CS(=O)(=O)CC[NH2+]CCn1ccc(=O)[nH]c1=O C53526437
C[C@H]1C[NH2+]CCN1CC(=O)N[C@@H]2CCS(=O)(=O)C2 C54372952
CCN([C@@H]1CCS(=O)(=O)C1)C(=O)CN(C)CC[NH3+] C54419063
CCN([C@H]1CCS(=O)(=O)C1)C(=O)CN(C)CC[NH3+] C54419065
Cc1nc(cs1)Cc2nc(on2)[C@@H](CCOC)[NH3+] C55273570
CCn1c2ccc(cc2oc1=O)[C@@H]([C@H]3COCCO3)[NH3+] C55301376
Cc1cccc[n+]1c2c(c3cc(ccc3[nH]c2=O)[N+](=O)[O-])N C06315342
CCN(C)C(=O)CN1C(=O)C2(CC[NH2+]CC2)NC1=O C61409472
C1C[C@@H]([NH2+]C1)CS(=O)(=O)N2CCC(=O)NCC2 C62099885
C1C[NH2+]CCC1S(=O)(=O)N2CCC(=O)NCC2 C62099888
C[C@@H](CC[NH3+])N(C)S(=O)(=O)c1cn(c(=O)n(c1=O)C)C C63086004
Cc1nc(cn1C)S(=O)(=O)N(C)[C@@H](C)CC[NH3+] C63086106
CS(=O)(=O)CCS(=O)(=O)NC[C@H]1C[NH2+]CCO1 C63142152
c1c([nH+]c[nH]1)CCN2C=C[C@@H]3C(=CNc4n3ncn4)C2=O C53631478
Cc1ccc(cn1)C(=O)NNC2=NC(=O)[C@@H](N=[NH+]2)C C64012645
C[NH+]1CC[C@H](C1)CNC(=O)Cn2ccc(=O)[nH]c2=O C66653148
Cc1ccc([n+](c1)CC(=O)Nc2ccc(cc2)C(=O)C)N C05541827
Cc1cc(n(n1)C[C@H](c2ccc3c(c2)OCCO3)[NH3+])C C11849990
CCNC(=O)C(=O)NC[C@H](c1cccn1C)[NH+](C)C C11898983
CCCc1ccc(cc1)[C@H](CN2C(=O)C(=O)N(C2=O)C)[NH3+] C20295966
Cc1ccc(c(c1)[C@H](CN2C(=O)C(=O)N(C2=O)C)[NH3+])C C20296052
CC[C@H]1C(=O)N(c2cc(ccc2O1)[C@@H](COC)[NH3+])C C31917584
CCc1csc(n1)C2=C(N(CC2=O)CC[NH+](C)C)N C34770082
c1ncn(n1)CCC(=O)N[C@@H]2CC[NH2+]C3(C2)CCC3 C36256719
Cc1cnc(cn1)C(=O)NCCCN2CC[NH2+]CC2 C36284456
C[C@@H](c1nnc2n1CCC2)NC(=O)C3CC[NH2+]CC3 C37004860
C1CN(CCN(C1)S(=O)(=O)C(F)F)CCC[NH3+] C37038032
Cn1c2c(cn1)[C@@H](CCC2)NC(=O)[C@@H]3CSC[NH2+]3 C37043145
Cn1cc(c(=O)n(c1=O)C)C[NH2+][C@@H]2CCC[C@@H](C2)O C37163338
C1CS(=O)(=O)C[C@@H]1N(CCO)C(=O)[C@@H]2CSC[NH2+]2 C37809578
C1CN(CC[NH2+]1)CC(=O)N(CCO)CC(F)(F)F C37827482
CC(C)[NH+]1CCC(CC1)(C(=O)[O-])N2CCC[NH2+]CC2 C37958929
C1C[C@@H]([C@@H](C1)O)[NH+]2CCC(CC2)[NH+]3CCC[C@@H]3C(=O)[O-] C38042752
CCNC(=O)[C@@H](C)[NH+]1CCC(CC1)[NH+]2CCC[C@@H]2C(=O)[O-] C38042768
CCNC(=O)[C@H](C)[NH+]1CCC(CC1)[NH+]2CCC[C@@H]2C(=O)[O-] C38042769
CS(=O)(=O)CCCNC(=O)CC1CC[NH2+]CC1 C38076072
CCOc1ccccc1[C@@H](Cn2cnc(cc2=O)C)[NH3+] C40728085
CCOc1ccccc1[C@H](Cn2cnc(cc2=O)C)[NH3+] C40728088
CCCOc1ccc(cc1)[C@H](CN2C(=O)COCC2=O)[NH3+] C41074571
c1cc(ccc1[C@H]([C@@H]2CCS(=O)(=O)C2)[NH3+])[N+](=O)[O-] C43299770
c1cc(ccc1[C@@H]([C@H]2CCS(=O)(=O)C2)[NH3+])[N+](=O)[O-] C43299771
CN([C@@H]1C[NH2+]C[C@H]1O)S(=O)(=O)c2cc(cnc2)F C44261877
C1C[C@H](COC1)CNC(=O)C(=O)N2CCC[NH2+]CC2 C44976296
C1CC[NH2+][C@H](C1)CS(=O)(=O)N2CCN(CC2)CCO C49631157
c1c(cc(c2c1COCO2)C[NH+]3CCS(=O)CC3)N C49691278
Cc1c(sc(n1)CC[NH3+])CC(=O)N2CCN(CC2)C C49879807
CN([C@H]1CCS(=O)(=O)C1)[C@@H](C[NH3+])C2CCOCC2 C52177198
CCS(=O)(=O)CC[C@H](C[NH3+])[C@@H]1CCS(=O)(=O)C1 C52946469
C[NH+]1CCC[C@@H](C1)N(C)CC(=O)N(C)CCC(=S)N C53245359
CS(=O)(=O)CCCNC(=O)C[C@H]1CCC[NH2+]C1 C54292212
C1CC1C[NH+]2CCN(CC2)[C@H]3CS(=O)(=O)C[C@@H]3N C54493214
CCOc1ccc(cc1OCC)[C@@H]([C@H]2COCCO2)[NH3+] C55298650
COc1cc(c(cc1OC)Cl)[C@H]([C@@H]2COCCO2)[NH3+] C55299081
CCOC(=O)CC(=O)N1C[C@]2(C[NH2+]C[C@@](C1)(C2O)C)C C26442044
C[C@@](CCOC)(C[NH3+])N(C)[C@@H]1CCS(=O)(=O)C1 C45043332
CN(C)C(=O)Cc1nc(cs1)CN2CC[C@H](C2)C[NH3+] C50248289
c1cn(c(=O)c(n1)NCCN2CC[NH2+]CC2)C3CC3 C61767466
Cc1ccc(c(c1)C)[C@H](Cn2ccn(c(=O)c2=O)C)[NH3+] C61796961
C[C@H]1C[NH+](CCCO1)CC(=O)N(C)CCC(=S)N C61918539
Cn1cc[nH+]c1CN(C)[C@H]2COc3ccccc3[C@@H]2N C62250985
Cn1cc[nH+]c1CN(C)c2ccc3c(c2)NC(=O)[C@H]3O C62254031
C[C@H](c1nnnn1c2cccc(c2)Br)[NH3+] C62494000
C[C@]1(CC[NH2+]C1)C(=O)N2CCN(CC2)CC(=O)NC C62894648
c1cc(oc1)C[NH+](C2CC2)[C@]3(CCS(=O)(=O)C3)CN C62962669
Cc1c[nH+]c([nH]1)CN(C)C(=O)[C@@H]2[C@@H]3C=CC=CC3=NN2 C63847169
Cc1cccc2n1cc([nH+]2)CN3CCO[C@H](C3)C(=O)N C51104215
Cc1c(c(n(n1)C)C)C(=O)NC2CC([NH2+]C(C2)(C)C)(C)C C02779118
c1cc(ccc1OCc2nc(on2)C[NH3+])Br C19786200
C[C@H](c1ccc2c(c1)NC(=O)CO2)[NH2+][C@H](C)[C@@H]3CCCO3 C20208819
Cc1c(cccc1Cl)NS(=O)(=O)N2CC[NH2+]CC2 C20247472
c1cc2c(cc1c3csc4n3c(cn4)C[NH3+])OCCO2 C31973619
Cc1ccc(o1)C[NH+](C)Cc2cc(cc3c2OCOC3)N C35698959
c1cc2c(c3c1CC[C@@]4(O3)CCN(C4)CCC[NH3+])OCO2 C36149327
Cc1ccc(cc1F)S(=O)(=O)N[C@@H]2C[NH2+]C[C@@H]2OC C36265104
c1cc2c(cc1c3cnc([nH]3)[C@@H]4CCC[NH2+]4)OCCCO2 C36874113
COc1ccc(c(c1)c2cnc([nH]2)[C@@H]3CCC[NH2+]C3)OC C36876415
Cc1c(cnn1C)[C@@H](C)[NH2+][C@H]2c3cc(ccc3NC2=O)F C37167581
Cc1ccc(o1)c2c(c[nH]n2)CN[C@@H]3C[NH+]4CCC3CC4 C37510132
CC(C)[NH2+]Cc1[nH]c(cn1)c2ccc3c(c2)OCCCO3 C37610471
CC[NH+]1CC[C@H](C1)Cn2c(c(c3c2nc(nc3N)C)C)C C37645533
c1ccn2c(c1)nc(c2C[NH3+])n3cc(cn3)Br C38054671
c1ccc2c(c1)cc([nH+]c2N3CCN(CC3)CCO)CO C40863833
Cc1c(ccc2c1cn[nH]2)[C@@H](CCN3CC[NH+](CC3)C)O C41165535
CC1(Cc2c(ccn2c3cccc(c3)[N+](=O)[O-])[C@@H](C1)[NH3+])C C41729379
Cc1ccc2c(c1C)NC(=O)[C@H]2[NH2+][C@@H](C)Cn3ccnc3 C42076015
c1cc2c(cc1c3cnc([nH]3)C[C@H]4CCC[NH2+]4)OCCO2 C42172749
c1coc2c1[C@@H](CCC2)[NH2+]Cc3cc4c(cc3O)OCO4 C42879594
Cn1cc(cn1)[C@@H](C[NH3+])Sc2c3ccccc3ncn2 C43238426
CC[NH+]1CCC(CC1)CN2C(=O)c3ccc(cc3C2=O)N C44526170
CCn1c(c(c(n1)C)c2cnc([nH]2)CC3CC[NH2+]CC3)C C45169596
c1c/c(=[NH+]\S(=O)(=O)C[C@H]2CCC[NH2+]2)/c-3ccc[n-]c3c1 C49640822
c1ccc2c(c1)[nH]c(=O)c(n2)C[NH+]3CCCC[C@@H]3CCO C50104972
Cc1c(cco1)C[NH+](C)Cc2nc(c3ccsc3n2)N C50817710
c1csc2c1c(nc(n2)CN3CC[NH+](CC3)C4CC4)N C50817943
c1ccc2c(c1)[nH]c(=O)c(n2)C[NH+]3CCC[C@H](C3)CCO C51917194
Cc1c(sc2c1c(nc(n2)Cn3c[nH+]c(c3C)C)N)C C51928351
C[C@@H]1CCc2c(c(n[nH]2)C(=O)N[C@@H]3C[NH+]4CCC3CC4)C1 C36740097
C[NH+]1CCC(CC1)CNc2ccc(cc2)n3cc[nH]c3=O C54243130
c1ccc(c(c1)NC(=O)C[C@@H]2CCC[NH2+]C2)n3cccn3 C54306987
c1ccc2c(c1)cc(o2)c3csc4n3c(nn4)CC[NH3+] C58021400
COc1c(cccn1)[C@H](c2ccc3c(c2)OCCCO3)[NH3+] C61443157
Cc1ccc(c(c1)C)NC(=O)C(=O)NC2CC[NH+](CC2)C C48773552
C[C@@H]1CC[C@@H](C[NH2+]1)CNS(=O)(=O)N2CCCC[C@@H]2C C62037477
CC(C)c1cc(cc2c1OCCC(=O)N2)N3CC[NH2+]CC3 C62560231
c1cc2c(c(c1)OCc3ccc(cc3)[N+](=O)[O-])CC[C@H]2[NH3+] C62798473
c1ccc(c(c1)COc2cccc3c2CC[C@H]3[NH3+])[N+](=O)[O-] C62798635
CC[NH2+][C@H](c1ccc2c(c1)CCC(=O)N2C)c3c[nH]nc3 C62806616
CCC1(CC[NH2+]CC1)C(=O)NCc2cccc3c2OCO3 C62849639
C[C@]1(CCC[NH2+]C1)C(=O)Nc2ccccc2n3cccn3 C62855281
CC[C@]1(CCC[NH2+]C1)C(=O)NCc2cccc3c2OCO3 C62858931
CC[C@@]1(CC[NH2+]C1)C(=O)Nc2ccccc2n3ccnc3 C62891770
CC[C@@]1(CC[NH2+]C1)C(=O)Nc2cccc(c2)n3ccnc3 C62891952
C[C@@]1(CC[NH2+]C1)C(=O)Nc2ccccc2Cn3cccn3 C62892583
CC[C@]1(CC[NH2+]C1)C(=O)NC[C@H]2COc3ccccc3O2 C62899587
c1ccc2c(c1)C[C@@H](O2)C[NH2+]C[C@H]3CNc4ccnn4C3 C58299885
COc1ccc(cc1)Cc2[nH]c(=O)c3c(n2)CC[NH2+]CC3 C65429902
c1cc(sc1S(=O)(=O)N2CC[NH2+]CC2)Cl C03887884
C[NH+](C)Cc1c[nH]c2c1cc(c(c2)OC)OC C01747911
c1c(nc(nc1O)C2CC2)C[NH+]3CCCCC3 C08764069
c1c(cnc(n1)O[C@H]2CCC[NH2+]C2)Br C16678708
CN(C)[C@@H](c1ccccc1OC)C2=[NH+]CCN2 C19683334
CC[NH2+][C@H](C)c1c(cccc1F)n2cncn2 C34665250
C[C@H]([C@H]1CCC[NH2+]C1)N2C(=O)[C@@H]3CCCC[C@@H]3C2=O C35691759
Cc1ccc(o1)[C@H](C)[NH2+][C@@]2(CCS(=O)(=O)C2)C C36945106
Cc1ccc(o1)[C@@H](C)[NH2+][C@@H]2CCCc3c2cnn3C C36960627
CC[NH+]1CCC(CC1)N[C@@H]2CCCc3c2cnn3C C37087253
C[C@H](c1nnc2n1CCCCC2)[NH2+][C@@H]3CCSC3 C37140656
C[C@H](c1nnc2n1CCCCC2)[NH2+][C@H]3CCSC3 C37140658
Cn1cc[nH+]c1CNc2ccc(c(c2)F)OC C37290613
Cc1cccc([nH+]1)NCc2cccnc2OC C37670758
CN([C@@H]1CCC[NH2+]C1)S(=O)(=O)C2CCCCC2 C38137173
C[C@@H]([C@@H]1CCC[NH2+]C1)N2C(=O)C[C@@](C2=O)(C)C(C)C C35691720
C[C@H]([C@@H]1CCC[NH2+]C1)N2C(=O)C[C@@](C2=O)(C)C(C)C C35691722
C[NH+]([C@@H]1CS(=O)(=O)C[C@@H]1O)C2CCCCCC2 C37489206
C1CC[NH2+][C@H](C1)CN2C(=O)CC3(CCCC3)CC2=O C40223714
C1CCC2(C1)CC(=O)N(C(=O)C2)C[C@@H]3CCC[NH2+]C3 C40223716
Cc1c(sc(n1)c2ncccn2)[C@@H](C)[NH2+]C C40994392
CC[NH2+]Cc1cccc(c1)N2C(=O)C=CC2=O C41157487
Cn1c2c(cn1)[C@H](CCC2)[NH2+]C[C@@H]3CCCCN3C C44561394
c1cnc(c(n1)N[C@H]2CC[NH+](C2)C3CC3)Cl C44682141
C1C[NH+](C[C@H]1NC2CCC3(CC2)OCCO3)C4CC4 C44684893
Cc1c(c(n(n1)C)C)[C@H](C)N[C@@H]2C[NH+]3CCC2CC3 C45167594
Cc1c(c(n(n1)C)C)[C@H](C)N[C@H]2C[NH+]3CCC2CC3 C45167598
c1ccn2cc(nc2c1)C[NH+]3CCC[C@H](C3)O C48581128
C[C@H]1CCN(C1)S(=O)(=O)CC2CC[NH2+]CC2 C49644380
CCCC1CC[NH+](CC1)[C@@H]2CS(=O)(=O)C[C@@H]2O C50904994
CCCC1CC[NH+](CC1)[C@H]2CS(=O)(=O)C[C@H]2O C50905000
CC[C@H]1COCCN1c2cc[nH+]c(c2)CNC C51446918
c1csc2c1ncn(c2=O)CC[C@@H]3CCC[NH2+]C3 C51919957
Cc1c(cc(o1)C[NH2+]C)Cn2cc(cn2)Cl C52577293
Cc1cc(c(n1C)C)C[NH2+]Cc2cc(on2)C C52790519
CCC1(CC(=O)N(C1=O)C[C@H]2CCC[NH2+]2)CC C53255514
c1nnc(n1C2CCCCC2)[C@H]3CCC[NH2+]C3 C54526626
Cc1nccc(n1)N[C@@H](C)C[NH+]2CCCCC2 C54936237
CCc1cc2c(s1)ncn(c2=O)C3CC[NH2+]CC3 C57835475
CN(CCn1cccn1)C2C[C@H]3CC[C@@H](C2)[NH2+]3 C49326201
Cc1c(c(n(n1)C)C)[C@@H](C)N[C@H]2CC[NH+]3[C@@H]2CCC3 C45171339
Cc1c(c(n(n1)C)C)CN2CCC[C@@H]2[C@@H]3CCC[NH2+]3 C51357197
C[C@@]1(CCS(=O)(=O)C1)NC[C@H]2CCCC[NH+]2C C54240986
C[NH+]1CC[C@](C1)(c2cc(ccc2OC)OC)O C61986415
c1cscc1Cc2nc(no2)[C@H]3CCC[NH2+]C3 C62257350
Cc1cc(=O)c(c(n1C(C)(C)C)C[NH+]2CCCC2)O C62383739
Cn1cc(c(=O)cc1C[NH+](C)C2CCCCC2)O C62392474
CC1(CC[NH2+]CC1)C(=O)N(C)C[C@H]2CCCCO2 C62841257
CC1(CC[NH+](CC1)CC[NH+]2CCCC2)C(=O)[O-] C62844374
CC[C@@]1(CCC[NH2+]C1)c2nncn2CC(C)C C62872792
COc1cc2c(c(c1)OC)NC(=O)[C@@H](C2)CCC[NH3+] C11983686
Cc1[nH+]ccn1CC(=O)Nc2ccc(cc2N)Cl C19261199
COc1ccc(cc1N)C[NH+]2CCN(CC2)CCO C36798305
c1ccc2c(c1)c(c(cn2)C(=[NH2+])N)OC[C@H]3CCCO3 C36914241
C[C@H](C(=O)N)N[C@@H](c1cccs1)c2[nH+]ccn2C C37261337
Cc1cccc(c1C)C(=O)N(CC(=O)N)[C@@H]2CC[NH2+]C2 C37540596
c1cc(cc(c1)S(=O)(=O)N)C[NH2+]C[C@@H]2CCOC2 C37649931
CC(C)[NH+]1CCC(CC1)(C(=O)N)NC[C@@H]2CCCO2 C37942960
c1cc2c(cc1O)OC[C@@]2(CO)[NH2+]C[C@@H]3CCCO3 C38114464
c1cc(c(cc1C(=O)NCCn2cc[nH+]c2)N)Cl C41118809
CC(C)C[C@@H](c1[nH]c2cc(c(cc2n1)OC)OC)[NH3+] C42172971
CC(C)C[C@H](c1[nH]c2cc(c(cc2n1)OC)OC)[NH3+] C42172974
CC[C@@H]([C@H](c1ccccn1)Sc2[nH]nc(n2)C)[NH3+] C43345327
C[C@H]([C@@H](c1ccncc1)N2CC(=O)Nc3c2cccc3)[NH3+] C43353212
CC[C@H]([C@@H](c1ccncc1)Sc2[nH]c(=O)ccn2)[NH3+] C43363341
CC(C)(CNC(=O)c1cc(cn1C2CC2)N)[NH+](C)C C43411050
CC(C)(CNc1ccc(cc1N)S(=O)(=O)C)[NH+](C)C C43411235
C[NH2+]CCN1C(=O)c2cccc3c2c(cc(c3)N)C1=O C44136166
c1cc(c(c(c1[N+](=O)[O-])Cl)[C@H](CCO)[NH3+])Cl C44234647
c1c(cc(c2c1COCO2)C[NH+]3CCC[C@@H]3CO)N C48859602
C[NH+](Cc1ccc(cc1)/C(=N/O)/N)C[C@@H]2CCCCO2 C48948118
C[C@H](c1cccc(c1)C#CC[NH3+])NC(=O)c2ccno2 C49587058
Cn1cc(cn1)COc2ccc(cc2Cl)C(=[NH2+])N C50540073
Cc1nnc(o1)SCc2ccc(cc2F)C(=[NH2+])N C51038186
C[C@H](CN(C)S(=O)(=O)c1ccc(s1)C[NH3+])O C51840211
c1ccc2c(c1)c(c(cn2)C(=O)N)O[C@H]3CCC[NH2+]C3 C51872953
Cc1ccc(c(n1)OCC[C@@H]2CCC[NH2+]C2)C(=O)N C51918503
C[NH+]1CCC[C@@H](C1)N(C)Cc2ccccc2/C(=N/O)/N C53245485
c1ccc2c(c1)c(cc(=O)[nH]2)C(=O)NCC[NH2+]C3CC3 C54265688
c1cnc(c(n1)C(=S)N)N[C@@H]2CC[NH+]3[C@@H]2CCC3 C54397903
CC[C@@H](CO)NC(=O)c1cccn1C2CC[NH2+]CC2 C54442957
CC(C)NC(=O)CN(C)C(=O)C[C@H]1CCCC[C@H]1[NH3+] C55135270
C1C[C@@H](C[C@H](C1)C(=O)NC[C@@H]2COCCO2)CC[NH3+] C55161063
C1C[C@H](C[C@H](C1)C(=O)NC[C@@H]2COCCO2)CC[NH3+] C55161065
C[NH+]1CCCC[C@@H]1CNC(=O)Cc2csc(n2)N C55273199
C[C@H](c1ccc(cc1)C[NH3+])NC(=O)[C@@H]2COCCO2 C55297178
CC[C@@H](CN1C(=O)[C@](NC1=O)(C)c2cccs2)[NH3+] C57846399
CC(C)CNS(=O)(=O)c1ccc2c(c1)C[C@H](O2)C[NH3+] C58020642
Cc1cccc(c1C)OCc2[nH]c(=O)cc(n2)[C@H](C)[NH3+] C58055249
Cc1cc(cc(c1)OCc2[nH]c(=O)cc(n2)[C@@H](C)[NH3+])C C58055286
C[C@H](c1cccc(c1)O)NC(=O)C[NH+]2CCCNCC2 C61270154
CC[NH2+]CCC(=O)Nc1cc2c(cc1F)CCC(=O)N2 C61292248
CC(C)(C(=O)Nc1ccccc1CC(=O)NC)[NH2+]C C61300838
CC[C@@H]([C@@H](C(F)(F)F)Sc1n[nH]c(=O)n1C)[NH3+] C61592751
CCn1c(=O)[nH]nc1S[C@@H]([C@H](C)[NH3+])C(F)(F)F C61594470
c1c[nH+]c(cc1N[C@@H]2CCS(=O)(=O)C2)C(=S)N C61812082
c1cc(ccc1N)OC[C@@H](C[NH+]2CCCOCC2)O C61913955
c1cnc(cc1N2CCN(CC2)CC(F)(F)F)C(=[NH2+])N C61941502
C(Cn1c(c(nn1)C[NH3+])C(Cl)(Cl)Cl)CO C62317226
C[C@H]1CCC[C@H]([C@@H]1C)NC(=O)[C@H](C)[NH+](C)CC(=O)N C64628734
Cn1c(c[n+](c1N)CC(=O)c2ccc(c(c2)Cl)Cl)c3cccc(c3)[N+](=O)[O-] C04690775
Cc1c(c(=O)n([nH]1)c2ccc(cc2)[N+](=O)[O-])/C=N/N3CC[NH+](CC3)C C04826395
CC(=O)N1CC2(C[NH+](C1)CN(C2)C(=O)C)[C@H](c3ccc(cc3)[N+](=O)[O-])O C03176054
C[NH+]1CCN(CC1)c2c(c(=O)n3ccccc3n2)/C=C(\C#N)/C(=O)NCC=C C02398705
CS(=O)(=O)N1CCN(CC1)c2cc(ccc2[N+](=O)[O-])N3CC[NH2+]CC3 C10012435
Cc1c(cnc(n1)C)C(=O)NC[C@@H](c2ccc3c(c2)OCO3)[NH+](C)C C12203843
c1ccc2c(c1)NC(=C(C#N)C#N)C(=N2)[n+]3ccc(cc3)NC(=O)c4ccc(cc4)F C12524323
Cc1csc2n1c([nH+]c2[C@H]3CCCN(C3)C(=O)CCCN4C(=O)CNC4=O)C C19240404
CCc1cc(nc([nH+]1)C2CCN(CC2)C(=O)CN3C(=O)CNC3=O)N4CCCC4 C19522572
Cc1cccn2c1nc3c(c2=O)cc(c([n+]3C)N)S(=O)(=O)c4ccc(c(c4)C)C C02426787
CCCC[n+]1c(c(cc2c1nc3ccccn3c2=O)S(=O)(=O)c4ccccc4)N C02200450
CCC[n+]1c(c(cc2c1nc3ccc(cn3c2=O)C)S(=O)(=O)c4ccccc4)N C02423466
CC[n+]1c(c(cc2c1nc3ccccn3c2=O)S(=O)(=O)c4ccc(c(c4)C)C)N C05561179
C[NH+]1CCC(CC1)N2C[C@@H]3C[C@H](C2)c4ccc(c(=O)n4C3)NC(=O)c5cnccn5 C20503564
Cc1c(n2c3c(=O)[nH]c(=O)n(c3nc2n1CCN4CC[NH+](CC4)CC(C)C)C)C C20816345
C[NH+]1CCN(CC1)CCCNC(=O)c2cnc3n(c2=O)c4c(s3)CCCC4 C21647536
c1c(c(cc2c1OCO2)O)CN3CC[NH+](CC3)[C@@H]4CCS(=O)(=O)C4 C23266665
Cc1c[nH+]c2c(c1NOCC(=O)N(C)c3ccccc3)c(=O)n(c(=O)n2C)C C12309418
CC[N+](=c1ccc-2cc(c(oc2c1)O)c3nc([nH]n3)c4ccc(cc4)[N+](=O)[O-])CC C33803458
c1ccc2c(c1)[nH]c([nH+]2)N3CCN(CC3)S(=O)(=O)CCN4C(=O)CCCC4=O C38554339
CC\1=C(C(=O)NC(=O)/C1=N\Nc2ccc(cc2)/N=N/c3ccccc3)[n+]4ccccc4 C38633367
Cc1[nH+]ccn1c2ccccc2CNC(=O)CN3C(=O)c4ccccc4S3(=O)=O C38773223
C[C@@]1(C(=O)N(C(=O)N1)CC(=O)C2=[NH+]C=CC2)c3ccc4c(c3)OCCO4 C39733674
C[NH+]1[C@@H]2CCN([C@@H]2C(=O)NC[C@@H]1CCC(=O)N3CCN(CC3)C)C4CCOCC4 C22923476
C[C@@H]1CCc2c(cnc3n2ncc3C(=O)NCCN4CC[NH+](CC4)C)C1 C22937055
CC(C)S(=O)(=O)C1=NSC2=NC(=O)/C(=C\c3ccc(cc3)SC)/C(=[NH2+])N21 C20207361
c1cc(oc1/C=C/2\C(=[NH2+])N3C(=NC2=O)SC(=N3)c4ccncc4)Br C49735344
CNC(=O)C1CC[NH+](CC1)[C@H]2CC(=O)N(C2=O)c3cccc(c3)[N+](=O)[O-] C50784411
CCCS(=O)(=O)N1CCC2(CC1)[NH2+][C@H](C(=O)N2Cc3ccco3)C C36024656
CC[NH+]1CCC[C@@H](C1)NC(=O)N2CCN(CC2)S(=O)(=O)c3c(noc3C)C C52592552
Cc1cc(n(c(=O)n1)CCC(=O)N2C[C@@H]([C@H](C2)O)[NH+]3CCCCC3)C C55061036
CC[C@H](Cn1cc[nH+]c1)NC(=O)c2c(c3c(s2)ncn(c3=O)C)C C55343472
Cc1c(c(on1)C)S(=O)(=O)NCc2ccc([nH+]c2)N3C[C@@H](O[C@H](C3)C)C C56062402
CC(=O)NCC1CC[NH+](CC1)[C@@H]2CC(=O)N(C2=O)c3cccc(c3)[N+](=O)[O-] C50784547
CCn1cc(cn1)NC(=O)C2CCN(CC2)Cc3cc(=O)n4ccsc4[nH+]3 C63516811
CN([C@H]1CCS(=O)(=O)C1)C(=O)CS[C@H]2NN=C(O2)C3=c4ccccc4=[NH+]C3 C40013242
CCS(=O)(=O)N1C[C@H](Oc2c1cccc2)C(=O)NC3CC[NH+](CC3)C C65365763
CC1=C[C@@H](N=N1)CN(C)C(=O)[C@@]23C[NH2+]C[C@@H]2CN(C3)S(=O)(=O)C C65373683
Cc1c(c(n(n1)C)C)NC(=O)C[NH+]2CCc3c(c(ncn3)N(C)C)C2 C65473969
Cc1c2c(ncn(c2=O)C)sc1C(=O)N[C@@H]3CCc4[nH+]ccn4C3 C65512215
c1ccc2=[NH+]C(=O)[C@H]([NH+]=c2c1)C(=O)N3CCCn4c(cc(n4)C(=O)[O-])C3 C65532219
CC[NH+]1CCN(CC1)[C@H](C)CNC(=O)c2c3c(onc3c(=O)n(n2)C)C C66147237
c1cc2c(cc1C[NH+]3CCN(CC3)Cc4cc(=O)n5c([nH]4)ccn5)OCCO2 C66473742
CS(=O)(=O)c1nc(c2n1cccc2)C(=O)N[C@H]3CCC[C@H]3n4cc[nH+]c4 C66917354
Cc1c(nnn1c2ccc3c(c2)OCCO3)C(=O)N[C@@H]4CCC[C@@H]4n5cc[nH+]c5 C67137033
Cc1c(nnn1c2ccc3c(c2)OCCO3)C(=O)Nc4c[nH+]ccc4N(C)C C67166050
CC[NH+]1CCC(CC1)CNC(=O)C2=CC=CN3C2=NS(=O)(=O)CC3 C67233485
CC[NH+]1CCN(CC1)c2nc3c(s2)c(=O)n(cn3)CC(=O)Nc4nccs4 C67239614
CS(=O)(=O)NC1CC[NH+](CC1)[C@@H]2CCN(C2=O)c3cccc(c3)[N+](=O)[O-] C67376163
Cc1cc(nc([nH+]1)C)N2CCN(CC2)C(=O)N[C@@H](C)Cn3cncn3 C67639007
Cc1cc(cc(c1O)C[NH+](C)CN2C(=O)CCC2=O)Cl C01760407
COc1cc(cc2c1OCO2)C[NH+]3CCCC[C@@H]3CO C00210327
Cc1c(c(n(n1)C)C)C[NH2+][C@@H](C)c2ccc3c(c2)OCCO3 C09862547
CC[NH+](CN1C(=O)C2(CCC(CC2)C)NC1=O)C3CC3 C12984011
CC(C)C[NH+](C)[C@@H]1CCc2c(c(nn2C)C(=O)NC)C1 C14541888
Cc1ccc(cc1C)OCc2nnc(o2)C3CC[NH2+]CC3 C19732815
Cc1ccc(c(c1C)OCc2nnc(o2)C3CC[NH2+]CC3)C C19732816
CCc1ccc(o1)C[NH+]2CC[C@H]([C@@H](C2)O)N3CCOCC3 C23128787
Cc1c2c(=O)c3ccccc3[nH]c2n(n1)CCC[NH+](C)C C34236433
Cc1c(c(n(n1)C)N2C[C@H](O[C@@H](C2)C)C)C[NH2+]C(C)C C34823227
CC[NH2+]Cc1c(nc2n1ccs2)N3CCO[C@H](C3)C C35429718
C[NH2+]Cc1c(nc2n1ccs2)N(C)C3CCOCC3 C36321932
CC[C@@H]1CN(CCO1)c2c(n3ccsc3n2)C[NH2+]C C36770405
CN(C)c1cc[nH+]cc1NCc2cccc3c2OCCO3 C36940330
CC[NH+]1CCC(CC1)N[C@@H](C)c2nnc3n2CCCCC3 C37140653
COc1c(n2ccsc2n1)CN[C@H]3C[NH+]4CCC3CC4 C37510068
C[C@H](c1ccc2c(c1)OCCO2)[NH2+]C[C@H]3COCCO3 C38060275
CCC[NH2+][C@@H]1c2ccccc2OC[C@@H]1n3c(nc(n3)C)C C44034309
CCC[NH2+][C@H]1c2ccccc2OC[C@@H]1n3c(nc(n3)C)C C44034313
CCC[NH2+][C@@H]1c2ccccc2OC[C@H]1n3c(nc(n3)C)C C44034317
C[C@H]1C[C@@H](CN(C1)S(=O)(=O)NC2CC[NH+](CC2)C3CC3)C C44326026
C[C@H](c1ccc2c(c1)OCCO2)[NH2+][C@H](C)c3cnn(c3)C C44497414
Cc1nc(cs1)C[NH+](C)Cc2cc3c(cc2O)OCO3 C49389569
CC[NH2+]Cc1nnc(o1)c2cc(cnc2)Br C50615570
CC[NH2+][C@@H](c1ccncc1)c2ccc3c(c2)oc(=O)n3C C51362259
CC(C)[NH2+]Cc1ccc(nn1)n2cc(cn2)Br C51493254
Cc1c(c(n(n1)Cc2cc(no2)C[NH2+]C)C)Br C52573621
C[C@@H](c1nnc2n1CCCCC2)NC[C@@H]3CCCC[NH+]3C C54242571
C[C@H](c1nnc2n1CCCCC2)NC[C@@H]3CCCC[NH+]3C C54242572
C[C@@H](c1nnc2n1CCCCC2)NC[C@@H]3CCC[NH+](C3)C C54242575
C[C@H](c1nnc2n1CCCCC2)NC[C@H]3CCC[NH+](C3)C C54242578
Cc1nccn1c2ccc(cn2)NC[C@@H]3CCC[NH+](C3)C C54242641
Cc1nccn1c2ccc(cn2)NCC3CC[NH+](CC3)C C54242643
CC[NH2+]Cc1nnnn1c2ccc(cc2Br)F C54744971
C[C@@H](C(=O)Nc1cccc(c1OC)Cl)n2cc[nH+]c2 C56485962
C1CCC(CC1)N2C(=O)C[C@@H](C2=O)[NH2+]C[C@H]3CCCOC3 C38045249
c1cc(ccc1Cc2nc(on2)C[NH+]3CCCNCC3)F C61145652
C[NH+](C)C[C@@H]1CCCN1c2c(n3ccsc3n2)CO C61645480
CC(C)(C)n1ccnc(c1=O)NC[C@@H]2CCCC[NH+]2C C61765760
CCC[NH2+][C@@H]1CCC2(C[C@H]1N3CCCOCC3)OCCO2 C61918115
CC(C)[NH2+]Cc1c(nc2n1ccs2)N3CCCOCC3 C61920366
Cc1cc(=O)c(c(n1Cc2ccco2)C[NH+]3CCC(CC3)C)O C62384457
CC(C)[C@@H]1C(=O)N(C(=N1)O)CCC2=c3ccccc3=[NH+]C2 C63376237
C[C@H]1C(=c2ccccc2=[NH+]1)C(=O)C(=O)N[C@@H](C)[C@@H]3CCCO3 C64265870
C[C@@H]1C(=c2ccccc2=[NH+]1)C(=O)C(=O)N[C@H](C)[C@@H]3CCCO3 C64265871
C[C@H]1C(=c2ccccc2=[NH+]1)C(=O)C(=O)N[C@H](C)[C@@H]3CCCO3 C64265872
CCC[NH+]1Cc2cccc(c2C1)NC(=O)c3cnn(c3C)C C66514554
Cc1c[nH+]c(c(c1OC)C)CN2CCNC(=O)[C@@H]2C(C)C C66666251
Cc1c(c(n(n1)C)C)[C@H](C)[NH2+]Cc2ccc3c(c2)OCCO3 C66870126
Cc1nnc(s1)NC(=O)[C@@H](C(C)C)[NH+]2CCCCC2 C67289178
C1CN(CCC12OCCO2)S(=O)(=O)CC[NH3+] C11584642
Cc1c(cco1)C(=O)NN2Cc3ccccc3C2=[NH2+] C13302508
Cc1cc(cc(c1)OCc2nnc(o2)[C@@H](C)[NH3+])C C19786813
C1C[C@H](C[NH2+]C1)S(=O)(=O)N2CCC(CC2)O C19802028
C1CCNC(=O)[C@H](C1)[NH2+][C@@H]2CCS(=O)(=O)C2 C20038748
CC[NH2+]CC1(CCN(CC1)S(=O)(=O)CC)O C32105788
c1ncn(n1)CC(=O)N[C@H]2CC[NH2+]C3(C2)CCC3 C36256691
Cc1c(c(n(n1)C)C)C(=O)NC[C@@H]2C[NH2+]CCO2 C36284982
C1CCN(C1)S(=O)(=O)N2CCC(CC2)C[NH3+] C36296775
Cn1cc(cn1)/C=C\2/C(=O)N(C(=O)S2)CC[NH3+] C36905243
Cc1[nH+]ccn1CCC(=O)N(C)CCC(=S)N C37144766
CN1CCC(CC1)[NH2+][C@H]2CS(=O)(=O)C[C@@H]2O C37692809
CC(C)[NH+]1CCC(CC1)(C(=O)[O-])NCC[NH+](C)C C37964282
C1C[C@H](COC1)C[NH2+]C[C@H](CN2CCOCC2)O C38045463
c1cn(nn1)CCC(=O)N2[C@@H]3CC[C@H]2CC(C3)[NH3+] C40749483
CN1c2ccccc2[C@@H](CC1=O)[NH2+]Cc3cc[nH]n3 C41015605
CC[C@@H](c1nc(on1)c2cccc3c2OCCO3)[NH3+] C41122619
Cc1c(cnn1C)c2nc(no2)[C@H](C(C)(C)C)[NH3+] C41124063
C1C[C@@H](C[NH2+]C1)S(=O)(=O)N(CCO)C2CC2 C42481257
CC[C@@H]([C@@H](c1ccccn1)n2c(nc(n2)C)C)[NH3+] C43341548
C[C@]1(CCS(=O)(=O)C1)[NH2+][C@H]2CC(=O)NC2=O C44929579
C[NH+]1CC[C@H](C1)NC(=O)N[C@@H]2CCS(=O)(=O)C2 C48921217
C1CC[NH+]2CC[C@H]([C@@H]2C1)NC(=O)C(=O)NCC#N C49570136
Cc1nc(cn1C)S(=O)(=O)N[C@H]2CCC[NH2+]C2 C50252931
Cn1c2c(cn1)[C@H](CCC2)[NH2+][C@@H]3CCCNC3=O C50394861
C[C@@H](c1nncn1C)n2ccc3c2CCC[C@@H]3[NH3+] C50422281
C[C@@H](c1nncn1C)n2ccc3c2CCC[C@H]3[NH3+] C50422285
Cc1c(c(n([nH+]1)C)N)CN2CCS(=O)(=O)CC2 C50813912
C1COC[C@]1(C[NH+]2CCN(CC2)CCO)CO C51291419
C[NH+]1CCC[C@@H](C1)N(C)C(=O)Cn2cc(cn2)N C53205142
CC(C)[NH+](C)CCN[C@@H]1CS(=O)(=O)C[C@@H]1O C54112497
C[C@@H]1C[NH2+]CCN1CCN2C(=O)C(NC2=O)(C)C C54372336
CN(c1c(nccn1)C[NH3+])[C@H]2CCS(=O)(=O)C2 C54377446
Cc1csc(n1)Cc2nc(on2)[C@@H](C3CC3)[NH3+] C55266419
Cc1csc(n1)Cc2nc(on2)[C@H](C3CC3)[NH3+] C55266421
Cc1nc(cs1)Cc2nc(on2)[C@H](C(C)C)[NH3+] C55273458
C1C[C@H](O[C@H]1C[NH3+])CN2CCS(=O)(=O)CC2 C52480322
C1COC[C@H]1CNS(=O)(=O)C2CC[NH2+]CC2 C61147720
CCC[NH2+][C@@](C)(C[NH+]1CCCOCC1)C(=O)[O-] C61933585
Cc1ccc(cn1)C[NH2+][C@H]2CS(=O)(=O)C[C@H]2O C62053031
Cc1c(c(n([nH+]1)C)NC)CN2CCC(=O)NCC2 C62101834
CCS(=O)(=O)CCn1c(c(c(n1)C)CC[NH3+])C C62802741
C[C@H](c1nncn1C)NC(=O)[C@@]2(CCC[NH2+]C2)C C62855267
CC[C@@]1(CCC[NH2+]C1)C(=O)N(C)C[C@H](COC)O C62860114
C[C@]1(CCC[NH2+]C1)C(=O)N(C)C[C@@H](COC)O C62860117
C[C@@H](COC)N(C)[C@@]1(CCS(=O)(=O)C1)C[NH3+] C62962616
C[C@H](COC)N(C)[C@@]1(CCS(=O)(=O)C1)C[NH3+] C62962617
C1C[NH2+]CCN(C1)[C@@]2(CCS(=O)(=O)C2)CO C62963420
C[C@@](C[NH3+])(COC)N1CC[C@@H](C1)N2CCOCC2 C62978698
COc1ccc2=[NH+][C@@H]3[C@@H]([NH2+]CCC3=c2c1)C(=O)[O-] C63339854
Cc1nnc(s1)NC(=O)[C@@H](C)[NH+]2CCc3ccccc3C2 C09996322
Cc1cc(cc(c1)N2[C@H]3CS(=O)(=O)C[C@H]3[NH2+][C@H](C2=O)C)C C11955677
c1ccc2c(c1)c(=O)c(co2)[C@@H]3NC(=O)[C@@H]4[NH+]3CCC4 C12810241
C[C@H]1C[NH2+]C[C@H](N1c2cccc3c2oc(=O)n3C)C C16810360
Cc1c2ccccc2c([nH+]n1)N[C@@H]3CCS(=O)(=O)C3 C35121174
CO[C@@H]1CC2(CC[NH2+]CC2)Oc3c1cc4c(c3)OCCO4 C36143884
Cc1cc(nc([nH+]1)C(C)C)NC2CCS(=O)(=O)CC2 C36332291
C[NH+]1CCC(CC1)N(C)c2n[nH]c(=S)n2c3ccccc3 C36865485
CCCn1c(=S)[nH]nc1[NH+]2CCO[C@H](C2)CC C36865583
C[C@H](c1nnc2n1CCCCC2)[NH2+]C3CCOCC3 C37140636
CC1CCN(CC1)S(=O)(=O)N2CCC[C@@H]2C3CC[NH2+]CC3 C37916484
Cc1[nH+]ccn1C[C@@H]2CC[C@@H]3[C@@H](C2=O)c4cc(ccc4N3C)O C39960642
CC(C)[NH2+]Cc1cnn(c1)[C@@H]2CCS(=O)(=O)C2 C40932351
C[C@@H]1CN(CC(O1)(C)C)S(=O)(=O)CC2CC[NH2+]CC2 C41681936
C[NH2+][C@H](c1ccc2c(c1)OCCO2)[C@H]3CCS(=O)(=O)C3 C43300676
CC[NH2+][C@@H]1CCC2(C[C@H]1n3cc(cn3)C)OCCO2 C43999502
CC[NH+]1CCN(CC1)[C@H]2CC3(CC[C@H]2O)OCCO3 C44114625
C[NH+]1CCN(CC1)[C@H]2CC3(CC[C@H]2O)OCCO3 C44116627
Cc1c(nnc(c1C#N)N[C@H]2CC[NH+](C2)C3CC3)C C44417319
Cc1c(c(n(n1)C)C)[C@H](C)[NH2+][C@@H]2CCCc3c2cnn3C C45170828
C[C@@H](C(=O)Nc1cccc2c1cccn2)n3cc[nH+]c3 C49215376
Cc1cc(n2cc(nc2n1)C[NH+]3CCCC[C@@H]3CO)C C50104244
C[C@@H]1C[C@@H]2C[NH2+]C[C@@H]2N1S(=O)(=O)C3CCOCC3 C50200155
Cc1c(c(n([nH+]1)C)NC)CSc2nncs2 C50834322
C[C@H](C[NH+]1CCCCC1)Nc2cnnc(n2)Cl C51039872
C[C@@H](CNc1cnnc(n1)Cl)[NH+]2CCCCC2 C51040074
C[NH2+][C@H](c1ccc2c(c1)n(c(=O)n2C)C)c3ccoc3 C51392478
c1cc(oc1c2nnc3n2CC[NH2+]C3)Br C53709449
C[C@H]1C[NH2+]CCN1Cc2nc(no2)c3cccs3 C54372568
Cn1c(nc(n1)c2cccs2)[C@H]3C[C@@H](C[NH2+]3)OC C54699860
CC[NH2+]Cc1nnnn1c2ccc(c(c2F)F)F C54744910
c1cc2c(cc1C[NH2+]Cc3ccncn3)OCCO2 C54788720
C[C@@H]1C[C@@H](CN(C1)S(=O)(=O)N2CC[C@@H]3[C@H]2C[NH2+]C3)C C36265672
CN1c2ccccc2[C@@H](C1=O)NCCn3cc[nH+]c3 C42064573
C1CCC(C1)N2C(=O)C[C@H](C2=O)N[C@H]3C[NH+]4CCC3CC4 C36853046
Cn1cc(cn1)[C@H]2C[C@@H](N3C(=[NH+]2)C=CN3)C(F)(F)F C15933395
CC[NH2+]Cc1nnnn1c2cc(c(c(c2)F)F)F C61122778
CC1CCC(CC1)c2nc(on2)C[NH+]3CCCNCC3 C61145738
CCn1c(=S)[nH]nc1N2CCC[C@@H]2C[NH+](C)C C61651944
CC(C)(C)n1ccnc(c1=O)NC2CC[NH+](CC2)C C61762793
C1CCC2(CC1)CCN(CC2)S(=O)(=O)N3CC[NH2+]CC3 C61820474
CCNc1c(nns1)C[NH+]2CCCO[C@H](C2)C C61933780
C[NH2+]CC(=O)N1C[C@@H]2C[C@H](C1)c3cccc(=O)n3C2 C62001732
CCOc1cccc2c1OC[C@H]([C@H]2O)N3CC[NH+](CC3)C C62176568
CC[C@@H]1CC[C@@H]([C@@H](C1)[NH+]2CCn3cc[nH+]c3C2)C(=O)[O-] C62757142
C[NH2+][C@H]1COc2c1ccc(c2)O[C@H]3CCS(=O)(=O)C3 C62804042
Cc1cc([nH+]c(c1CO)N2CC[C@@H](C2)N3CCOCC3)C C62982154
CN1CC(=CN1)C(=O)N2CCC(=CC2)C3=c4ccccc4=[NH+]C3 C64182206
Cc1csc2n1c(=O)c(c([nH+]2)C)NC(=O)C(C)C C35527681
C[NH+]1CCC[C@H](C1)c2n[nH]c(=O)n2C3CCCCC3 C65470427
c1ccc(c(c1)OC[C@@H](C[NH3+])O)Br C05515054
Cc1cc(=O)[nH]c(n1)Sc2ccccc2[C@H](C)[NH3+] C19874058
c1cc(c(cc1O)O)C[NH2+][C@H]2CCCc3c2cco3 C20204128
c1cc2c(cc1Cl)NC3(CC[NH2+]CC3)NC2=O C34811770
CC(C)C[C@@H](c1ccc2c(c1)CCCC(=O)N2)[NH3+] C34978267
c1cc2c(cc1[C@H](c3ccsc3)[NH3+])NC(=O)CO2 C35081800
CC[C@H](C)[C@@H](c1cc2c(cc1Cl)NC(=O)C2)[NH3+] C35359567
Cc1cc(c(s1)C)S(=O)(=O)N[C@H]2C[C@H]2[NH3+] C36264144
Cc1ccc(s1)c2cnc([nH]2)[C@H](CC(C)C)[NH3+] C36876777
CNC(=O)c1c2c(sc1N)[C@@H]3CC[C@H](C2)[NH+]3C C36986519
Cc1c(cco1)C(=O)Nc2ccccc2C#CC[NH3+] C37550886
Cc1ccc(cc1NC(=O)CSC)C#CC[NH3+] C37551944
CCNS(=O)(=O)c1cc(ccc1C)C#CC[NH3+] C37580842
Cc1nnc(s1)Sc2ccc(cc2)C(=[NH2+])N C37668994
Cc1cc(ccc1N2C[C@@H](OC[C@@H]2C)C)C(=[NH2+])N C37734289
Cc1ccc(cc1N)[C@H](CN2CC[NH+](CC2)C)O C41139069
C1CCC(CC1)c2[nH]nc(n2)C3CCC(CC3)[NH3+] C41161640
C[NH2+][C@H](c1cc(cs1)Br)C(=O)N C41677760
C/[NH+]=C(/c1cc(ccc1Br)F)\NN C42035329
CC[C@@H]1CCCCN1c2c(ccc(n2)C)C(=[NH2+])N C43401066
CC1=C[C@H]2C=C(C(=N[C@@H]2C=C1)Cl)C[C@@H](CO)[NH3+] C44465632
C[C@@]1(CCS(=O)(=O)C1)NCC2(CCCC2)[NH3+] C44933657
C[C@@H](C(C)C)NC(=O)c1cc(cnc1)C#CC[NH3+] C49629474
Cc1c(c(n(n1)c2ccc(cc2F)C(=[NH2+])N)C)Cl C50586885
Cc1cc2c(n1[C@@H]3CCCC[C@H]3O)CCC[C@@H]2[NH3+] C52009134
C[C@@H]1C[C@@H](CC[C@@H]1[NH3+])C(=O)N[C@@H](C)[C@@H]2CCCO2 C55127365
C[C@@H]1CCC[C@H]([C@@H]1C(=O)N[C@@H](C)[C@@H]2CCCO2)[NH3+] C55127414
C[C@@H](c1cc(=O)nc([nH]1)c2ccc(cc2)Cl)[NH3+] C58054658
CC[C@@H](C)[C@H](c1cc(cc2c1NC(=O)[C@@H]2C)C)[NH3+] C58090860
Cc1cc(c2c(c1)C(C(=O)N2)(C)C)[C@H](C(C)C)[NH3+] C58092083
CCc1cc2c(c(c1)[C@H]([C@@H](C)CC)[NH3+])NC(=O)C2 C58092458
CCc1cc(c2c(c1)C(C(=O)N2)(C)C)[C@@H](CC)[NH3+] C58093896
CCc1cc(cc2c1NC(=O)C2(C)C)[C@@H](CC)[NH3+] C58098229
Cc1c(c2c(cc1[C@@H](C(C)(C)C)[NH3+])CC(=O)N2)C C58098661
CC(C)(C)[C@H](c1cc2c(c(c1)Cl)NC(=O)C2)[NH3+] C58108999
CC[C@@H](C)[C@@H](c1cc(c2c(c1)CCC(=O)N2)C)[NH3+] C58112805
CC[C@@H](c1cc2c(c(c1Cl)C)NC(=O)CC2)[NH3+] C58114285
CC[C@H](C)[C@H](c1cc(cc2c1NC(=O)CC2)Cl)[NH3+] C58115385
CCC[C@H](c1cc2c(c(c1C)C)NC(=O)CC2)[NH3+] C58116198
Cc1c([nH]c([nH+]1)[C@H](CC(C)C)N)c2cccs2 C41202070
c1ccc2c(c1)[C@H](C(=O)N2)[NH2+]C3CCC(CC3)O C19918598
Cc1ccc2c(c1)[C@H](C(=O)N2)[NH2+]C3CCC(CC3)O C19918805
C[C@H](c1ccc(c(c1)Cl)Oc2ccc(cc2)CO)[NH3+] C61699648
CC[C@@H]([C@@H](c1ccc(s1)C)N2CC[C@@H](C2)O)[NH3+] C61709837
CC[C@@H]1c2cc(c(c(c2NC1=O)C)Cl)[C@@H](C)[NH3+] C58111312
Cc1c(cc2c(c1C[C@@H](C)[NH3+])NC(=O)CC2)Cl C62201033
c1cc(c2c(c1Cl)NC(=O)[C@H](O2)C[NH3+])Cl C62535050
C[C@H](c1ccccc1NC(=O)[C@]2(CC[NH2+]C2)C)O C62901772
CC[C@H]([C@](c1ccc(nc1)C)(C(F)(F)F)O)[NH3+] C62948461
c1cc(sc1)S(=O)(=O)N[C@H]2CCC[C@@H]2[NH3+] C63176080
C[NH+]1C[C@@]2([C@]3([C@@H]1C[C@H](C=C3)OC)c4cc5c(cc4CO2)OCO5)O C03638215
CC1(Cc2c(sc3c2c4ncnn4c(n3)N5CC[NH2+]CC5)CO1)C C02216939
C[C@H](C(=O)NC(C)(C)C)[NH+]1CCN(CC1)S(=O)(=O)c2cccs2 C08374204
C[NH+]1C[C@@]2([C@]3([C@H]1C[C@H](C=C3)OC)c4cc5c(cc4CO2)OCO5)O C00525418
Cc1cc(=O)n2c(n1)NC(=[NH+][C@H]2[C@@H]3CCC=CC3)N4CCOCC4 C10385449
COc1c2c(cc3c1OCO3)[C@@]45C=C[C@H](C[C@@H]4[NH+](C2)C[C@H]5O)OC C13783538
c1ccnc(c1)n2cccc2C[NH+]3C[C@@H]([C@H](C3)O)N4CCOCC4 C20110051
CC(C)N1C(=O)[C@@]2(Cc3ccccc3N4[C@@H]2C[NH+](CC4)C)C(=O)NC1=O C20567699
CC(=C1c2cc(ccc2NC1=O)S(=O)(=O)N3CC[NH+](CC3)C)C C20577837
C[NH+]1CCNC(=O)[C@@H]1CC(=O)N(C)Cc2ccc3ccccc3n2 C20912095
C[C@@H](C(=O)Nc1ccccc1C(=O)C)[NH+]2CCC3(CC2)OCCO3 C26935008
Cc1cc(no1)C[NH+](C)Cc2[nH]c(=O)c3c4c(sc3n2)CCC4 C31655813
CC(=C)COc1ccc2cc(c(=O)oc2c1)C(=O)N3CC[NH2+]CC3 C31946232
Cc1nc(on1)C[NH2+]Cc2cc3c(cc2Br)OCO3 C38034136
Cc1nc(on1)C[NH2+]Cc2cc3c(c(c2)Br)OCO3 C38034234
C[C@@H](c1ccc2c(c1)OCCOCC[NH+](CCOCCO2)C)O C04134396
Cc1cc(=O)[nH]c(n1)N2C(=O)/C(=C\C3=c4ccccc4=[NH+]C3)/C(=N2)C C39148971
Cc1ccc2=C[C@H](C(=O)[NH+]=c2c1)CCNC(=O)C(=O)[C@@H]3[C@@H](N=C4[C@@H]3C=CC=C4)C C39364084
COC1=C[C@@H]2C[C@@H]3CO[P@@](=O)(N[NH+]3C[C@@H]2C=C1OC)Cc4ccccc4 C39466543
CC[C@]1(C(=O)N(C(=O)N1)CC(=O)C2=[NH+]C=CC2)c3ccc(cc3)C C39777002
c1ccc(cc1)N2C(=O)/C(=C/[C@H]3C=c4ccccc4=[NH+]C3=O)/C(=O)N2 C39948493
CCN1c2ccccc2O[C@@](C1=O)(C)C(=O)NC3CC[NH+](CC3)C C40808649
C[NH+](CC(=O)/N=c/1\[nH]c2c(s1)CCC2)[C@H]3CCS(=O)(=O)C3 C44910045
C[C@H](CNC(=O)C1=NN(C(=O)CC1)c2ccccc2)[NH+]3CCCC3 C44934237
CN(C)c1ccc(c[nH+]1)CNS(=O)(=O)c2ccc(nc2)Cl C46812798
C[C@@H]1C[C@@H](CN(C1)S(=O)(=O)NCc2cc[nH+]c(c2)N(C)C)C C47607597
C[C@@H]1C[C@H](CN(C1)S(=O)(=O)NCc2cc[nH+]c(c2)N(C)C)C C47607601
c1cc2c(cc1N3[C@@H]4CS(=O)(=O)C[C@@H]4SC3=[NH2+])OCCO2 C05341709
CCc1ccccc1n2c(cc(c2C)/C=C/3\C(=[NH2+])N4C(=NC3=O)SC(=N4)C)C C49721959
Cc1cccc(c1NCc2cc(=O)n3c(csc3[nH+]2)C)C(=O)N4CCCC4 C55852090
CN(C)C(=O)C1CC[NH+](CC1)Cc2[nH]c(=O)c3c4c(sc3n2)CCC4 C58773180
C[C@H]1CN(C[C@@H](N1CC[NH+](C)C)C)C(=O)/C=C/c2cc3ccccc3[nH]c2=O C62453712
c1cc2c(cc1C3=C(CN=N3)C[NH2+]C[C@@H]4CCCOC4)OCCO2 C64117349
C[C@@H](C(=O)C1=c2ccccc2=[NH+]C1)Sc3n[nH]c(=O)n3C4CC4 C64137900
C[C@@H](C(=O)NCC(C)(C)[NH+]1CCc2ccccc2C1)n3cncn3 C45525977
C[C@@H]1CCCC[NH+]1[C@@H](C)CNC(=O)N(C)[C@@H]2CCS(=O)(=O)C2 C48235386
CC1CC[NH+](CC1)[C@H](C)CNC(=O)c2ccnc(c2)n3ccnc3 C58307035
c1ccc2=[NH+][C@@H](C=c2c1)c3nc(cs3)C(=O)N4CCN(CC4)CCO C64411090
C[NH+]1CCC(CC1)NC(=O)[C@@H]2CCc3c(cc(s3)C(=O)N4CCOCC4)C2 C65273228
Cc1ccccc1[C@H](CNC(=O)c2cnn3c2n(cc3)C)[NH+](C)C C65385335
CN(Cc1cc([nH]n1)C2CC2)C(=O)C[NH+]3CCOc4ccccc4C3 C65396562
Cc1c(ccc2c1NC(=O)C[C@H]2c3[nH+]ccn3CCOC)N4CCCC4 C65407104
Cc1cc(c(cc1CN2CC[NH+](CC2)C)[C@@H]3CC(=O)NC4=NN=C[C@H]34)C C65506575
C[NH+]1CCc2c(c(ncn2)N3CCC[C@@H](C3)C(=O)NCC4CC4)C1 C65517585
CN(C1CC[NH+](CC1)C2CCOCC2)C(=O)NC[C@H]3CCCO3 C66149238
Cc1c2cc(cnc2n(n1)C)NC(=O)N3CC[C@@H](C3)[NH+]4CCCC4 C66159555
Cc1[nH+]c(cn1C)S(=O)(=O)/N=c\2/[nH]c3c(s2)CN(CC3)C C66248156
Cc1c(scn1)CN(C)C(=O)N[C@H](C)CN2CC[NH+](CC2)C C66704252
CC(=O)NC[C@H]1CCC[NH+](C1)CN2c3ccc(cc3C(=O)C2=O)Br C67382616
COc1cccc(c1OC)[C@H]2CC(=O)Nc3c2[nH+]c4n3CCCC4 C67641250
Cc1cc(nc2c1c3c(s2)[C@@]4(C[NH+]5CCC4CC5)C(=C(O3)N)C#N)C C04620583
CC[C@H](C)[NH+]1Cc2c(=O)[nH]c(=S)n(c2NC1)c3cccc(c3)C C01432557
C[NH+]1CCc2c(sc3c2C(=O)N[C@@H](N3)/C=C/c4ccccc4)C1 C00551825
C[NH+]1CCc2c(sc3c2C(=O)N[C@@H](N3)c4ccc(cc4)Cl)C1 C20150006
c1ccc2c(c1)cc(c(=[NH2+])o2)C(=O)Nc3cccc(c3Cl)Cl C17068496
c1ccc2c(c1)C[C@H]3[C@@H]2[NH2+][C@@H](O3)C[C@H]4N[C@@H]5c6ccccc6C[C@@H]5O4 C25759190
c1cc(nc(c1)n2cnc3c2ccc(c3)Cl)NC4CC[NH2+]CC4 C29044792
C[C@H](C(=O)NC1CC([NH2+]C(C1)(C)C)(C)C)Sc2nccn2C C31866656
C[C@H]1CCc2c(sc3c2c(=O)[nH]c(n3)C[NH2+]C[C@@H]4CCCO4)C1 C31934787
c1ccc2c(c1)CC[C@@H]2NC(=O)c3csc(n3)C4CC[NH2+]CC4 C34254866
C[C@@H]([C@H]1CCCO1)[NH2+][C@@H]2c3cc(ccc3NC2=O)Br C34676202
c1cc(c(c(c1)F)S(=O)(=O)/N=c\2/[nH]c3c(s2)C[NH2+]CC3)F C36233319
c1cc2c(cc1Br)[C@H](C(=O)N2)[NH2+]CC[C@H]3CCCO3 C38095363
COc1ccc(cc1[C@H](CO)[NH+]2CCCNCC2)Br C38117478
COc1cc(cc(c1)OC)[C@@H]2[C@@]3(CC[NH2+]2)c4ccccc4NC3=O C40309945
COc1cc(cc(c1)OC)[C@@H]2[C@]3(CC[NH2+]2)c4ccccc4NC3=O C40309950
c1cc2c(c(c1)Br)NC(=O)[C@H]2[NH2+]C[C@@H]3CCCOC3 C42100396
c1c2c(cc(c1Br)F)NC(=O)[C@H]2[NH2+]C[C@H]3CCOC3 C42135300
C[C@@H]([C@@H](c1ccc(s1)Br)Sc2nncn2C)[NH3+] C43283552
CC[C@@H]([C@@H](c1cc(cs1)Br)n2c(nc(n2)C)C)[NH3+] C43288126
C[C@@H]([C@@H](c1cc(cs1)Br)Sc2nncn2C)[NH3+] C43290507
C[C@@H]([C@H](c1cc(cs1)Br)Sc2nncn2C)[NH3+] C43290511
CCN(C1CC[NH2+]CC1)C(=O)c2ccc(cc2O)Br C44489933
c1cc(c(cc1Br)O)C(=O)N[C@H]2CC[NH+]3[C@@H]2CCC3 C44491148
Cc1ccc(cc1NC(=O)N[C@H](C)Cn2cc[nH+]c2)Br C47027884
CC1CC[NH+](CC1)[C@H](C)CNC(=O)c2cc(c[nH]2)Br C49401297
c1cc(ccc1c2ccc(o2)Cn3cc(nn3)C[NH3+])Br C50224341
c1ccc(c(c1)c2nnc(o2)CCC[NH3+])I C50283547
CO[C@H]1CCC[C@H]1[NH2+][C@@H]2c3cccc(c3NC2=O)Br C50372211
Cc1nnc(o1)S[C@H](c2cccc(c2)Br)[C@H](C)[NH3+] C51037921
c1c(c(cc2c1OCO2)Br)C[NH2+][C@@H]3CCCC[C@@H]3O C51996388
c1c(c(cc2c1OCO2)Br)C[NH2+][C@H]3CCCC[C@@H]3O C51996391
c1c(c(cc2c1OCO2)Br)C[NH2+][C@@H]3CCCC[C@H]3O C51996394
c1cc(c(cc1[N+](=O)[O-])Br)C[NH2+][C@H]2CCCC[C@H]2O C52013752
CN(Cc1c2ccccc2sc1C[NH3+])[C@H]3CCS(=O)(=O)C3 C52482851
CC(C)c1ccc(cc1)[C@@]2(C(=O)N(C(=O)N2)CC3CC[NH2+]CC3)C C57848140
CC(C)c1ccc(cc1)[C@@]2(C(=O)N(C(=O)N2)C[C@@H]3CCC[NH2+]C3)C C57848273
CC(C)c1ccc(cc1)[C@]2(C(=O)N(C(=O)N2)C[C@@H]3CCC[NH2+]C3)C C57848274
CC(C)c1ccc(cc1)[C@@]2(C(=O)N(C(=O)N2)C[C@H]3CCC[NH2+]C3)C C57848275
CC(C)c1ccc(cc1)[C@]2(C(=O)N(C(=O)N2)C[C@H]3CCC[NH2+]C3)C C57848277
CC[NH+]1CCC(CC1)n2c(c(c(n2)C)I)N C43668864
Cc1c(c(n(n1)[C@@H]2C[NH+]3CCC2CC3)N)I C43669280
Cc1c(c(n(n1)[C@H]2CC[NH+](C2)C3CC3)N)I C61989977
C[C@]1(CC[NH2+]C1)C(=O)Nc2c(cc(c3c2nsn3)Cl)Cl C62893200
CC1(CC2=C([C@@H](C(=C(O2)N)C#N)[C@H]3C=c4ccccc4=[NH+]3)C(=O)C1)C C63393839
CC1(CC2=C([C@H](C(=C(O2)N)C#N)[C@H]3C=c4ccccc4=[NH+]3)C(=O)C1)C C63393840
CC(C)[C@@H]1N[C@@H]2C=C(C=CC2=N1)NC(=O)CC3=c4ccccc4=[NH+]C3 C63795889
CC(C)[C@H]1N[C@@H]2C=C(C=CC2=N1)NC(=O)CC3=c4ccccc4=[NH+]C3 C63795890
Cc1c(c(on1)Cl)CCC(=O)NC2CC([NH2+]C(C2)(C)C)(C)C C66042974
COc1cccc2c1oc(=[NH2+])c(c2)C(=O)Nc3ccccc3Cl C39240691
Cc1ccc(cc1)n2c(c(cn2)C(=O)Nc3ccccc3C)C4CC[NH2+]CC4 C04992081
CC[C@@H](C)N1C(=O)[C@H]2[C@@H](C1=O)[C@]3(c4cccc(c4NC3=O)C)[NH2+][C@@H]2C(C)C C05345616
[H]/N=C\1/[C@@H](C2=CC[NH2+]C[C@H]2[C@@H](C1(C#N)C#N)c3cccc(c3Cl)Cl)C#N C05626206
Cc1cc(nn1C[C@@H](C)C(=O)NC2CC([NH2+]C(C2)(C)C)(C)C)C(F)(F)F C02792359
Cc1c(cnn1c2ccc(cc2F)F)[C@@H](C)[NH2+]Cc3[nH]c4ccccc4n3 C11935323
c1ccc(cc1)[C@H](C[NH+]2CCC3(CC2)C[C@@H](c4cc(ccc4O3)Cl)O)O C12293329
Cc1ccc(cc1)[C@H](C[NH+]2CCC3(CC2)C[C@H](c4cc(ccc4O3)F)O)O C12293454
Cc1ccc(cc1C)[C@H](C[NH+]2CCC3(CC2)C[C@H](c4ccccc4O3)O)O C12293490
Cc1c(c2cc(ccc2[nH]1)F)C[NH+]3CCC(CC3)(c4ccccc4OC)O C12328488
COc1ccc2c(c1)[nH]cc2C[NH+]3CCC(CC3)(c4ccccc4OC)O C12328827
Cc1cc2c(cc1C)OC3(CC[NH+](CC3)C[C@H](c4ccccc4)O)C[C@H]2O C12329240
Cc1cc2c(cc1C)OC3(CC[NH+](CC3)C[C@@H](c4ccccc4)O)C[C@@H]2O C12329253
c1ccc2c(c1)[C@@H](CC3(O2)CC[NH+](CC3)C[C@@H](c4ccc(cc4)Cl)O)O C12329729
Cc1cccc(c1)C2(CC[NH+](CC2)C[C@@H](c3ccc4c(c3)C[C@@H](O4)C)O)O C12361310
c1cc(ccc1c2ccn[nH]2)NC(=O)[C@@H]3CCC[NH+](C3)Cc4ccsc4 C12300184
c1ccc(cc1)C(c2ccccc2)c3c4c([nH]n3)CC[NH+](C4)Cc5c[nH]cn5 C12429653
COc1cc(cc(c1O)OC)C[NH+]2CCC(CC2)(c3ccc(cc3)Br)O C16663261
C[NH+]1CCc2c(sc3c2C(=O)N[C@@H](N3)c4cccc(c4Cl)Cl)C1 C19798100
C[NH+]1CCc2c(sc3c2C(=O)N[C@H](N3)c4cccc(c4Cl)Cl)C1 C19798103
C[NH+]1CCc2c(sc3c2C(=O)N[C@H](N3)c4cc5c(cc4Cl)OCO5)C1 C20082103
CC[NH+]1CCc2c(sc3c2C(=O)N[C@H](N3)c4c(cccc4Cl)F)C1 C20562398
CC(C)[NH+]1CCc2c(sc3c2C(=N[C@H](N3)c4ccc5c(c4)OCO5)O)C1 C22635145
c1cc(cc(c1)I)C(=O)Nc2c(c3c(s2)C[NH2+]CC3)C#N C35248169
c1cc(sc1S(=O)(=O)N[C@@H]2CC[NH2+]C3(C2)CCC3)Br C36266118
c1c(cncc1Br)[C@H](c2cc3c(cc2Cl)OCCCO3)[NH3+] C36926087
C[C@@H](c1c(ccs1)Br)[NH2+][C@@H]2CCCc3c2cnn3CCO C37322372
CSC1=C[C@@H]2C[C@H]3CO[P@@](=O)(N[NH+]3C[C@@H]2C=C1O)Cc4ccccc4 C39466641
CSC1=C[C@H]2C[NH+]3[C@@H](C[C@@H]2C=C1Cl)CO[P@@](=O)(N3)c4ccccc4O C39467393
c1ccc(c(c1)O)[P@]2(=O)N[NH+]3C[C@@H]4C=C(C(=C[C@@H]4C[C@@H]3CO2)Br)Cl C39467434
Cc1ccc(cc1C)C(=O)N2C[C@H](C3(C2)CC[NH2+]CC3)C(=O)N[C@@H]4CCCC[C@@H]4C C39636019
c1ccc(cc1)C(c2ccccc2)c3c4c(n[nH]3)CCN(C4)Cc5c[nH]c[nH+]5 C20598877
CC1(CC(CC([NH2+]1)(C)C)NC(=O)c2cccc(c2)n3ccnc3SC)C C42566135
Cc1cc(c(c(c1)Br)NC(=O)[C@H]2C[NH2+]CCO2)Br C43707896
CC(C)C[C@@H]1[C@H]2[C@H](C(=O)N(C2=O)C(C)(C)C)[C@]3([NH2+]1)c4ccccc4NC3=O C16025165
c1c(cc(c(c1Cl)S(=O)(=O)NCC2CC[NH2+]CC2)Cl)Br C44509029
c1cn(c[nH+]1)CCCOc2c(cc(cc2Br)N)Br C49326950
c1cc(c(cc1c2ccc3c(n2)N=[NH+][C@@H]3NC(=O)C4CC4)Br)O C52637393
c1cc(c(cc1c2ccc3c(n2)N=[NH+][C@H]3NC(=O)C4CC4)Br)O C52637395
Cc1ccc(c(c1)Cl)NC(=O)C[NH+]2CCNC(=O)C[C@@H]2c3ccccc3 C58163447
Cc1cc(cc(c1NC(=O)NC[C@@H](c2ccco2)[NH+](C)C)C)Br C48463502
CC[C@H]([C@H](c1cc(cs1)Br)N(C)[C@@H]2CCS(=O)(=O)C2)[NH3+] C43286167
C[C@H]([C@H](c1cc(cs1)Br)Sc2nnc3n2cccc3)[NH3+] C61405935
Cc1c(cccc1NC(=O)c2cccc3c2cn[nH]3)C[NH+]4CCSCC4 C61596694
c1c(cc(c(c1NC(=O)[C@H]2CC[NH2+]C2)OC(F)F)Br)Cl C62113572
c1cc(cc(c1)Br)c2cc3c(s2)C(=O)N/C(=C\4/N=C[NH+]=N4)/N3 C63581068
C[C@H]1C(=c2ccccc2=[NH+]1)SCC(=O)NNC(=O)c3ccccc3Cl C63598778
Cc1ccc(cc1)[C@@H]2N[C@H](N=[NH+]2)SCc3cc(=O)c4cccc(c4[nH]3)F C63686478
c1ccc2=[NH+]CC(=c2c1)CCNC(=O)/C=C\3/CS[C@@H](N3)c4ccsc4 C63842647
C[C@H]1C(=C(NO1)C)C(=O)NC[C@H](c2cccs2)C3=c4ccccc4=[NH+]C3 C64212898
C[NH+]1CCC2(CC1)N[C@@H](CC(=N2)c3ccc4c(c3)OCO4)c5cc(ccc5O)Cl C65298031
CN(C)c1ccc(cc1)[C@H](CNC(=O)C(=O)Nc2ccc(cc2)OC)[NH+]3CCc4ccccc4C3 C10188465
Cc1c(c(n(n1)C)C)[C@H](C)[NH+](C)Cc2ccc(c(=O)[nH]2)C(=O)NCC3C4CC5CC(C4)CC3C5 C11997642
CC[NH+](CC)CC(=O)OCC(=O)[C@]1(CC[C@H]2[C@@]1(C[C@@H]([C@@H]3[C@H]2CCC4=CC(=O)CC[C@@]34C)O)C)O C12503165
CC[NH+](CC)CC(=O)OCC(=O)[C@@]1(CC[C@H]2[C@@]1(C[C@@H]([C@@H]3[C@H]2CCC4=CC(=O)CC[C@@]34C)O)C)O C12503168
CCn1c(=O)c(c(n(c1=O)Cc2ccccc2)N)C(=O)C[NH+](C)Cc3ccc(c(c3)Cl)Cl C03393956
CC(C)c1ccc(cc1)NC(=O)C(=O)NC[C@@H](c2ccc3c(c2)CCN3C)N4CC[NH+](CC4)C C22734565
CCc1ccccc1NC(=O)C(=O)NC[C@H](c2ccc3c(c2)CCCN3C)N4CC[NH+](CC4)C C22735202
CCc1ccc(cc1)NC(=O)C(=O)NC[C@H](c2ccc3c(c2)CCCN3C)N4CC[NH+](CC4)C C22735208
CCc1ccc(cc1)NC(=O)C(=O)NC[C@@H](c2ccc3c(c2)CCCN3C)N4CC[NH+](CC4)C C22735211
C[NH+](Cc1nnc(s1)C(=O)Nc2ccc(cc2)F)CC(=O)Nc3ccc(c(c3)Cl)Cl C22893014
Cc1cccc(c1NC(=O)C[NH+](Cc2c(snn2)Cl)CC(=O)Nc3c(cccc3C)C)C C24212100
Cc1c(c(n(n1)c2ccccc2)C)[C@H]3C(=O)NCC[NH+]3CC(=O)Nc4ccccc4SCC=C C24215558
C[NH+]1CCN(CC1)S(=O)(=O)c2ccc(nc2)NC[C@H](c3ccccc3)c4c[nH]c5c4cccc5 C24600906
CSCC[C@H](C(=O)Nc1nc2c(s1)C[NH+](CC2)Cc3ccccc3)NC(=O)c4ccccc4 C24963752
C[C@@]1(C(=O)N(C(=O)N1)CC(=O)NC[C@H](c2ccccc2Cl)[NH+]3CCCC3)c4ccc(cc4)F C27345552
C[C@]1(C(=O)N(C(=O)N1)CC(=O)NC[C@H](c2ccccc2Cl)[NH+]3CCCC3)c4ccc(cc4)F C27345557
COCCCNC(=O)c1ccccc1NC(=O)[C@H]2CCC[NH+](C2)Cc3ccc(cc3)Br C30941918
CC[C@@H](CNC(=O)CCNS(=O)(=O)c1ccc(cc1)Br)[NH+]2CCc3ccccc3C2 C29908438
CCCCN(C)C(=O)c1ccc(c(c1)NS(=O)(=O)c2cc(c(cc2C)C)C)N3CC[NH2+]CC3 C33033590
Cc1ccc(c(c1)C)c2csc3c2c(=O)[nH]c(n3)C[NH+](CCN4CCOCC4)CC(C)(C)O C35746360
CC[NH+]1CCN(CC1)c2ccc(cc2)N/C=C\3/C(=O)NC(=S)N(C3=O)CCC4=CCCCC4 C17247563
CC[NH+](CC)CC(=O)OCC(=O)[C@]1(CC[C@@H]2[C@@]1(C[C@@H]([C@@H]3[C@@H]2CCC4=CC(=O)CC[C@@]34C)O)C)O C38664624
CC[NH+](CC)CC(=O)OCC(=O)[C@]1(CC[C@H]2[C@@]1(C[C@@H]([C@@H]3[C@@H]2CCC4=CC(=O)CC[C@@]34C)O)C)O C38664626
C[NH+](C)[C@@H](CNC(=O)CCSCc1[nH]c(=O)c2c3c(sc2n1)CCC3)c4ccccc4Cl C29930094
CC(C)[NH+](CCN1[C@@H](Nc2ccccc2C1=O)SCc3[nH]c(=O)c4ccccc4n3)C(C)C C39462479
CCCCCNC(=O)[C@@H]1CN(CC12CC[NH2+]CC2)C(=O)c3cccnc3Oc4ccc(cc4)C C39623468
CCCCCNC(=O)[C@H]1CN(CC12CC[NH2+]CC2)C(=O)c3cccnc3Oc4ccc(cc4)C C39623469
CC[C@@H](COC)NC(=O)[C@@H]1CN(CC12CC[NH2+]CC2)C(=O)c3cc(c(c(c3)Cl)OC)Cl C39638207
CCOc1ccccc1CCNC(=O)[C@@H]2CN(CC23CC[NH2+]CC3)C(=O)c4ccc(c(c4)C)Br C39652696
CCOc1ccccc1C(=O)N2C[C@H](C3(C2)CC[NH2+]CC3)C(=O)NC[C@@H](C)Oc4ccccc4 C39665190
CCC[C@@H](C)NC(=O)[C@H]1CN(CC12CC[NH2+]CC2)C(=O)c3c(onc3c4c(cccc4Cl)Cl)C C39673664
Cc1ccc(c(c1)CCNC(=O)[C@@H]2CN(CC23CC[NH2+]CC3)C(=O)c4cc(ccc4Br)OC)C C39677008
COc1c(cc(cc1Cl)C(=O)N2C[C@@H](C3(C2)CC[NH2+]CC3)C(=O)NCCOc4ccccc4F)Cl C39685191
COCCCNC(=O)[C@@H]1[C@H](SC2=C1CCCC2)NC(=O)/C(=C/C3=c4ccccc4=[NH+]C3)/C#N C39992498
Cn1c(c(c(=O)n1c2ccccc2)Br)CS/C(=[NH+]/N=C/c3ccc(cc3)OC)/N C12955689
Cc1cc(c(n1c2ccc(cc2)S(=O)(=O)N)C)C(=O)CSc3[nH+]c(c(n3CC(C)C)C)C C22719946
CC1CC[NH+](CC1)[C@@H](CNC(=O)NCc2ccc(s2)S(=O)(=O)N(C)C)c3cccs3 C29655194
CC(C)(CNC(=O)CCn1c(n[nH]c1=S)c2ccc(cc2)OC)[NH+]3CCc4ccccc4C3 C25462259
CC[NH+](CC)[C@H](CNS(=O)(=O)c1cc2c(cc1Cl)NC(=O)CO2)c3ccccc3Cl C58791127
Cc1c(c(=O)[nH]c(n1)c2cccnc2)CCC(=O)NC[C@@H](c3cccc(c3)Cl)[NH+]4CCCC4 C60196758
Cc1c(c(=O)[nH]c(n1)c2cccnc2)CCC(=O)NC[C@H](c3cccc(c3)Cl)[NH+]4CCCC4 C60196764
CC[NH+]1CCN(CC1)c2ccc(cc2[C@H](C)NC(=O)/C=C/c3ccc(cc3)S(=O)(=O)NC)F C60331985
Cn1c(c(c(=O)n1c2ccccc2)Br)CS/C(=[NH+]\N=C\c3ccc(cc3)OC)/N C12955689
C[C@H](CC1=c2ccccc2=[NH+]C1)NC(=O)/C=C\3/CS[C@H](N3)c4cc(c(c(c4)OC)OC)OC C63280132
COc1cc(cc(c1OC)OC)[C@H]2N/C(=C\C(=O)NCCC3=c4cc(ccc4=[NH+]C3)F)/CS2 C63282054
CCCNC(=O)[C@H]([C@H](C)CC)NC(=O)[C@@H]1CC2=c3ccccc3=[NH+][C@@H]2[C@@H]4N1C(=O)c5c4cccc5 C63383498
CCCNC(=O)[C@H]([C@@H](C)CC)NC(=O)[C@@H]1CC2=c3ccccc3=[NH+][C@H]2[C@@H]4N1C(=O)c5c4cccc5 C63383500
CCOc1ccc2c(c1)S[C@H](N2)NC(=O)[C@H]3CC(=O)N(C3)CCC4=c5cc(ccc5=[NH+]C4)F C63557347
CC1=N[C@H](SC1)NC(=O)[C@H](CC2=c3ccccc3=[NH+]C2)NS(=O)(=O)c4ccc(cc4)Cl C64173536
CC(=O)Nc1ccc(c(c1)S(=O)(=O)NC[C@H](c2cccs2)C3=c4ccccc4=[NH+]C3)OC C64231011
Cc1c(c(ccc1C[NH+]2CCNC(=O)[C@@H]2CC(=O)NCC(C)(C)CO)OC)C C12386761
Cc1c(c(ccc1C[NH+]2CCNC(=O)[C@H]2CC(=O)NCC(C)(C)CO)OC)C C12386762
Cc1c(ccc2c1NC(=O)[C@@]23[C@H]4[C@@H]([C@@H]([NH2+]3)[C@@H](C)O)C(=O)N(C4=O)CCc5ccccc5)Cl C12884992
Cc1c(ccc2c1NC(=O)[C@@]23[C@H]4[C@@H]([C@H]([NH2+]3)[C@H](C)O)C(=O)N(C4=O)CCc5ccccc5)Cl C12885011
CCc1c(sc(c1C(=O)OCC)NC(=O)[C@@H](C)[NH+]2CCC(CC2)C(=O)N)C C25524767
CCc1c(sc(c1C(=O)OCC)NC(=O)[C@H](C)[NH+]2CCC(CC2)C(=O)N)C C25524772
C[C@H](CNc1[nH+]c2ccccc2n1CC(=O)Nc3ccc(cc3)OC(F)F)O C28914963
Cn1cc(c2c1cccc2)C(=O)NNC(=O)NCCC[NH+](C)Cc3ccccc3 C32795514
Cc1ccc(o1)[C@@H]2[C@H](CN(N2)c3cccc(c3)F)C[NH2+]CCSc4nc[nH]n4 C39420919
CC[C@H](C)CC(=O)N1C[C@@H](C2(C1)CC[NH2+]CC2)C(=O)NCCc3c[nH]c4c3cc(cc4)OC C39599398
c1ccc(cc1)CC2CCN(CC2)c3c(c(ncn3)NCCCn4cc[nH+]c4)N C40729573
C[C@@H](C[NH2+]Cc1ccc(cc1)OC[C@@H](c2ccc3c(c2)n(c(=O)n3C)C)O)O C40743833
C[C@H](C[NH2+]Cc1ccc(cc1)OC[C@@H](c2ccc3c(c2)n(c(=O)n3C)C)O)O C40743834
CC(C)C(=O)Nc1cccc(c1)CNC(=O)C(=O)Nc2cccc(c2)C[NH+](C)C C41384273
COc1ccc(cc1)[C@@H](CNC(=O)NC[C@H](c2ccco2)[NH+]3CCCCC3)O C41447581
CCC(=O)Nc1cccc(c1)NC(=O)C(=O)NC[C@@H](c2ccsc2)[NH+](C)C C41648840
CCC(=O)Nc1cccc(c1)NC(=O)C(=O)NC[C@H](c2ccsc2)[NH+](C)C C41648844
C[C@H]1C[C@@H](C[NH+](C1)CCCNC(=O)C(=O)Nc2ccccc2CC(=O)NC)C C41730900
Cc1cc(ccc1NC(=O)C(=O)NCCCC[NH+]2CCCC[C@@H]2C)C(=O)NC C41786881
CCC(=O)Nc1ccc(cc1C)NC(=O)C(=O)NCc2cccc(c2)C[NH+](C)C C41859996
CC(C)C(=O)Nc1ccc(cc1)NC(=O)C(=O)NCc2cccc(c2)C[NH+](C)C C41876304
CCC(=O)Nc1ccc(c(c1)NC(=O)C(=O)NCc2cccc(c2)C[NH+](C)C)C C41876336
Cc1ccc(c(c1)S(=O)(=O)NCCNC(=O)NCC[NH+]2CCCC[C@@H]2C)C C45585307
CCc1ccccc1NC(=O)C[NH+](C)[C@@H](C)C(=O)NC(=O)NCC(F)(F)F C46560488
Cc1ccc(cc1NC(=O)NCCCn2cc[nH+]c2C)C(=O)NCC(F)(F)F C47548110
CCC(=O)Nc1ccc(cc1)NC(=O)C(=O)NC[C@@H](c2cccs2)[NH+](C)C C48742159
CCC(=O)Nc1cccc(c1)NC(=O)C(=O)NC[C@@H](c2cccs2)[NH+](C)C C48743340
CNC(=O)c1cc(ccc1F)NC(=O)NCc2ccc(cc2)OCC[NH+](C)C C50085518
C[C@H]1CCc2c(sc(c2C(=O)OC(C)C)NC(=O)[C@@H](C)[NH+](C)CC(=O)N)C1 C52831412
Cc1cccc(c1)OCC(=O)NNC(=O)NCc2ccccc2C[NH+]3CCCC3 C54092748
CN(C)c1c(ccc[nH+]1)CNC(=O)NCCCC(=O)Nc2ccc(cc2)Cl C56978278
CCOc1cc2c(cc1OCC)C[NH+](CC2)CC(=O)Nc3ccccc3C(=O)N C57622724
C[NH+](CC(=O)Nc1ccccc1SC)CC(=O)NC(=O)NCC(F)(F)F C07701167
C[C@@H]1CCC[C@@](C1)(CNC(=O)c2cc(c(c(c2)Cl)OCC(=O)N)OC)[NH+](C)C C59891157
C[C@H]1CCC[C@@](C1)(CNC(=O)c2cc(c(c(c2)Cl)OCC(=O)N)OC)[NH+](C)C C59891158
COC(=O)c1c2c(sc1NC(=O)C[NH+](CC(=O)N)C3CCCC3)CCCC2 C47274343
C[C@H](C(=O)NCc1ccco1)NC(=O)NC[C@H](c2cccs2)[NH+]3CCCC3 C62521838
CC(C)(C)OC(=O)NCCNC(=O)NCC(C)(C)[NH+]1CCc2ccccc2C1 C62651253
CCCC(=O)Nc1cccc(c1C)NC(=O)C(=O)NCC[NH+]2CCCC[C@@H]2C C63204759
C[C@H](C(=O)Nc1cccc(c1)NC(=O)NC[C@@H](c2cccs2)[NH+](C)C)OC C65471259
Cc1ccc(o1)c2c(c[nH]n2)C[NH2+]CCNS(=O)(=O)c3cccc(c3)Cl C65978226
C[C@H](C(=O)NC(=O)NCC(C)C)[NH2+]CC1(CCOCC1)c2ccc(cc2)OC C66392848
CN(C)c1ccc(c[nH+]1)NC(=O)NC[C@H](COc2ccc(cc2)C(F)(F)F)O C66401857
C[C@H]1C[C@@H](C[NH+](C1)CCCCNC(=O)NCc2[nH]nc(n2)c3cccs3)C C66699770
Cc1ccc(cc1C(=O)NC(C)C)NC(=O)C(=O)NC[C@@H](C)C[NH+]2CCCC2 C66720312
Cc1ccc(cc1C(=O)NC(C)C)NC(=O)C(=O)NC[C@H](C)C[NH+]2CCCC2 C66720313
CCCC[NH+]1Cc2cccc(c2C1)N[C@H](C)C(=O)NC(=O)NC[C@@H]3CCCO3 C66967064
COCC(=O)Nc1cccc(c1)C[NH2+]Cc2c[nH]nc2c3cc4ccccc4o3 C67185756
c1ccc(cc1)S(=O)(=O)NCC[NH2+]Cc2c[nH]nc2c3cc4ccccc4o3 C67451224
Cc1cccc(c1OC[C@H](CNC(=O)NCCc2cn3c([nH+]2)CCCC3)O)C C67603209
COc1cccc(c1)N2C(=O)/C(=C\c3ccc(c(c3)OC)O)/C(=O)NC2=O C05043803
Cc1cccc(c1)O[C@@H]2[C@@H]([C@@H]([C@@H]3[C@H](O2)CO[C@@H](O3)c4ccco4)O)NC(=O)C C00796510
COc1c(csc1S(=O)(=O)N[C@H]2CCCCNC2=O)C(=O)OC C01034453
c1cc(ccc1NC(=O)c2cnccn2)S(=O)(=O)Nc3nccs3 C05045603
COC(=O)c1cc(ccc1S(=O)(=O)NNC(=O)OC)Br C07405541
CC(C)NC(=O)COC(=O)CN1C(=O)[C@@]2(CCc3c2cccc3)NC1=O C10673075
CCn1c2ccccc2nc1CNC(=O)Cn3c(=O)c4ccccc4c(=O)[nH]3 C12535389
Cn1c(c(c(=O)n(c1=S)C)C2=NN[C@H](C2)c3ccc(cc3OC)OC)O C15834664
Cc1cccc(c1)O[C@@H]2[C@@H]([C@H]([C@H]3[C@@H](O2)CO[C@@H](O3)c4ccco4)O)NC(=O)C C12378274
Cc1nnc2n1N[C@@H]([C@H](S2)C(=O)NCCOC)c3ccc(cc3)OC C20068817
COc1cccc(c1O)/C=N/NC(=O)[C@@H](c2ccccn2)N3CCOCC3 C20274559
C[C@@]1(C(=O)N(C(=O)N1)CC(=O)Nc2ccccc2N3CCCC3=O)C4CC4 C21600097
Cc1nc2n(n1)c(c(s2)[C@@H](c3ccco3)[NH+]4CCN(CC4)CCO)[O-] C22459046
CS(=O)(=O)Nc1ccccc1NC(=O)Cn2c(=O)c3ccccc3cn2 C24896424
C[C@@H](C(=O)Nc1ccc(cc1)NC(=O)/C=C/c2ccncc2)n3cncn3 C25298547
CCCn1c(=O)ccc(n1)C(=O)Nc2ccc(c(c2)NS(=O)(=O)C)F C25515902
CC[C@]1(C(=O)N(C(=O)N1)NC(=O)COC(=O)[C@]2(CC2(Cl)Cl)C)C C26805957
Cc1c(cnn1c2ccccc2)C(=O)NNC(=O)[C@@H]3COc4ccccc4O3 C27068405
Cc1c(sc(n1)c2ccccc2)C(=O)NNC(=O)Cn3cccnc3=O C32681874
c1ccc2c(c1)c(=O)n(cn2)CCC(=O)Nc3ccc4c(c3)NC(=O)CO4 C32843257
Cc1c(c([nH]c1C(=O)N(C)Cc2[nH]c(=O)c3c(n2)ccs3)C)C(=O)OC C30032179
Cc1nnc(s1)SCC(=O)N2C=C(/C(=C/3\C=C(C=CC3=O)O)/N2)C=O C15220662
CNC(=O)[C@H](c1ccccc1)Nc2ccc(cc2[N+](=O)[O-])S(=O)(=O)C C40155593
c1ccc(cc1)c2nnc(o2)CNS(=O)(=O)c3ccc4c(c3)CC(=O)N4 C41134349
Cc1c(c(n[nH]1)C)S(=O)(=O)NCCS(=O)(=O)N2CCCCCC2 C41241604
c1cc(c(nc1)n2cncn2)CNC(=O)C(=O)Nc3ccc(cc3Cl)F C41564396
Cc1ccc(o1)[C@@H](c2c(n3c(s2)nc(n3)C)[O-])[NH+]4CCN(CC4)CCO C41634107
Cc1ccc(o1)[C@H](c2c(n3c(s2)ncn3)[O-])[NH+]4CCN(CC4)CCO C41634808
CCc1nnc(s1)NC(=O)NCc2ccccc2S(=O)(=O)N(C)C C43344896
c1ccc2c(c1)c(n[nH]c2=O)CNC(=O)Cn3cnc4ccccc4c3=O C44059496
Cn1cc(cc1C(=O)NNC(=O)c2cn(nn2)c3ccccc3)Br C46864362
Cc1c(cco1)c2nnc(n2C)SCC(=O)N[C@@H]3CCCCNC3=O C47972627
Cc1ccccc1CCNC(=O)C(=O)Nc2cccc(c2)n3c(nnn3)C C48941071
Cc1ccc(s1)[C@@H](C)NC(=O)C(=O)Nc2cccc(c2)n3c(nnn3)C C54948687
Cc1ccc(c(c1)OCC(=O)N(C)C)NC(=O)c2cc3c(n[nH]c3nc2)C C56340131
C[C@H]1CCc2c(sc3c2c(=O)n(cn3)CC(=O)NC(=O)NCCOC)C1 C22985086
Cc1ccc(cc1)S(=O)(=O)N(C)CC(=O)NNC(=O)c2c(cco2)C C17406994
COc1ccc2c(c1OC)C(=O)N(C2=O)c3ccc(cc3)S(=O)(=O)N C59452525
Cc1csc(n1)Sc2ccc(cc2[N+](=O)[O-])C(=O)N(C)CC(=O)N C50171419
Cc1nnc(o1)[C@H](CC(=O)Nc2ccc3c(c2)oc(=O)[nH]3)c4ccccc4 C62220509
Cc1cc(n(n1)[C@@H]2C=CC(=O)N(N2)CC(=O)NC3=C[C@@H]4C(=CC=N4)C=C3)C C63795513
C[C@@H]([C@@H]1NC(=NO1)c2ccc3c(c2)[nH]c(=O)c(=O)n3C)Oc4ccccc4 C64438880
CCC(=O)N1[C@H](C/C(=C/2\C(=O)NC(=O)N(C2=O)CC=C)/N1)c3cccs3 C64789207
c1cc(oc1)CNC(=O)C[C@@H]2N=NC(=O)[C@H]3N2NC(=C3)c4ccc(cc4)F C65247988
CCn1c(ncn1)c2c(ncn2CCc3nnc(s3)N)c4ccccc4 C65386204
Cc1c(c(n(n1)C)C)[C@H](C)NC(=O)C(=O)Nc2ccc(cc2OC)OC C65615812
Cc1c(c(=O)n2c([nH]1)ccn2)CC(=O)Nc3ccc(cc3)Cn4ccnc4C C66623992
CCOCC(=O)NNC(=O)c1csc(n1)c2ccc3c(c2)OCCO3 C66932351
CC(C)(C)SCCNC(=O)Nc1cc2c(nc1)n(c(=O)n(c2=O)C)C C67261036
C[C@H](c1cccc(c1)S(=O)(=O)N(C)C)NC(=O)NCc2cnn(c2)C C67408781
CCSc1ccc(cc1)c2csc3n2cc(n3)[C@@H](C)[NH3+] C11566993
CCSc1ccc(cc1)c2csc3n2cc(n3)[C@H](C)[NH3+] C11566994
CCOc1cc(cc2c1nc(s2)CC[NH3+])Br C31895400
c1cc2ncc(n2cc1Br)[C@@H](C3CCCCC3)[NH3+] C31911864
C[C@H]([C@H]1C[C@@H]1c2cc3c(c(c2)Br)OCCO3)[NH3+] C36897395
c1c(c(cc2c1OCCO2)Br)CSCC[NH3+] C37035974
c1cc(c(cc1Br)N)SCCn2cc[nH+]c2 C37205747
C[NH+](Cc1ccncc1)Cc2ccc(cc2Br)N C37515960
Cc1nc(cs1)COc2c3ccccc3ccc2[C@@H](C)[NH3+] C37710337
c1cc(ccc1[C@@H](CO)[NH+]2CCCNCC2)Br C38117417
CC[C@H]1CO[C@H](CN1[C@@H](C[NH3+])c2cc(cs2)Br)C C42450428
CN(C[C@H]1CCCO1)c2cc(ccc2C[NH3+])Br C42465048
c1cnc(nc1)S[C@@H](C[NH3+])c2ccc(cc2)Br C42959145
Cn1cc(cn1)S[C@@H](C[NH3+])c2ccc(cc2)Br C42959943
c1cc(cc(c1)Br)[C@@H](C[NH3+])Sc2ncccn2 C43024629
C[C@@H]([C@@H](c1ccccc1Br)Sc2cnn(c2)C)[NH3+] C43096551
CC[C@H]([C@@H](c1cccs1)n2cc(cn2)Br)[NH3+] C43107319
Cc1ccc2cccc(c2n1)O[C@@H](C[NH3+])c3ccc(s3)C C43245614
CC[C@H]([C@H](c1ccc(s1)Br)n2cccn2)[NH3+] C43263197
CCc1nccn1[C@H](C[NH3+])c2ccc(s2)Br C43263526
CC[C@H]([C@@H](c1cc(cs1)Br)n2cccn2)[NH3+] C43287819
c1ccnc(c1)[C@H](C[NH3+])Oc2ccc(cc2F)Br C43343289
c1cc(ccc1O[C@H](C[NH3+])c2ccncc2)I C43356077
CCC[NH+]1CCN(CC1)c2ccc(cc2Br)N C44467097
Cc1nc(cs1)CN(C)[C@@]2(CCc3ccccc3C2)C[NH3+] C44608756
Cc1c(sc(n1)C)[C@H](C)[NH2+]C[C@@H]2Cc3ccccc3CN2 C49538788
Cc1c(sc(n1)C)[C@@H](C)[NH2+]C[C@H]2Cc3ccccc3CN2 C49538789
CCC(C)(C)[C@H]1CC[C@@H]([C@@H](C1)N2CCS(=O)CC2)C[NH3+] C49691397
CCC(C)(C)[C@H]1CC[C@H]([C@@H](C1)N2CCS(=O)CC2)C[NH3+] C49691399
c1ccc2c(c1)[C@H](CCS2)NC(=O)CCC3CC[NH2+]CC3 C50943447
Cc1c(n(cn1)[C@H](C[NH3+])c2ccc(s2)Br)C C51925798
C[C@@](CCS(=O)(=O)C)(c1ccccc1Br)[NH3+] C53757196
C[C@](CCS(=O)(=O)C)(c1ccccc1Br)[NH3+] C53757198
CN(CC[NH3+])Cc1cc(c(o1)Br)Br C54417106
c1cc(c(cc1C[C@]2(CCS(=O)(=O)C2)C[NH3+])Cl)Cl C54635019
c1cc(c(cc1Cn2cc(cn2)CC[NH3+])Br)F C54740839
c1cc(c(cc1Br)Cn2cc(cn2)CC[NH3+])F C54740847
Cc1c([nH]c[nH+]1)CNCc2cc(ccc2F)Br C54797093
Cc1c(sc(n1)N(C)Cc2ccc(s2)Cl)[C@H](C)[NH3+] C54896801
CC(C)N(Cc1cccs1)c2nc3c(s2)[C@@H](CCC3)[NH3+] C54897817
c1cc(sc1)CN(c2nc3c(s2)[C@H](CCC3)[NH3+])C4CC4 C54898607
C[C@H](Cc1ccnc(n1)Cc2ccccc2Br)[NH3+] C55336100
c1ccc(c(c1)n2ccnc2SCC[NH3+])Br C57627825
c1cc(ccc1[C@@H](CC[NH+]2CC[C@@H](C2)O)O)Br C61712210
c1cc(cc(c1)Br)[C@H](C[NH3+])N2CCCOCC2 C61914386
Cc1cc(c2c(c1)OC[C@@H]([C@H]2[NH3+])CN(C)Cc3ccccc3)C C62186152
Cc1ncc(s1)COc2c3ccccc3ccc2[C@@H](C)[NH3+] C62336690
C[NH2+]Cc1ccc(c(c1)Br)O[C@@H]2CCC[C@H]2O C62700835
CCCC1(CC[NH2+]CC1)C(=O)N[C@@H]2CCCc3c2ccs3 C62850415
CSc1ccc(cc1)C[NH2+][C@H]2CCCc3c2ccc(=O)[nH]3 C67504418
CCCn1c(c(c(=O)n(c1=O)C)C(=O)C[NH+]2CCCC[C@H]2CC)N C08708858
c1c(nnn1C2CC[NH+](CC2)C[C@@H]3CCC=CC3)C(=O)NCCO C11978351
CC1(C(=O)Nc2cc(ccc2O1)S(=O)(=O)NCCC[NH+](C)C)C C12187651
CC[C@@H](C)n1c(c(c(=O)[nH]c1=S)/C=N/CC[NH+]2CCOCC2)O C05884456
CC[C@H](C)n1c(c(c(=O)[nH]c1=S)/C=N/CC[NH+]2CCOCC2)O C05884533
Cc1ccsc1C[NH+](C)[C@H](C)C(=O)c2c(n(c(=O)n(c2=O)C)C)N C20803396
Cc1c(c(n[nH]1)C)S(=O)(=O)NC[C@@H](c2ccco2)[NH+]3CCCC3 C36090464
CC(C)C(=O)N1C[C@@H](C2(C1)CC[NH2+]CC2)C(=O)NC[C@@H]3COC(O3)(C)C C39658916
Cc1c(c(n(n1)C)C)NC(=O)C(=O)NC[C@H](c2ccccc2)[NH+](C)C C40288243
CN(C)c1nc(nc(n1)N)C[NH+]2CCC(CC2)OCc3ccccc3 C40477326
CC(C)[NH2+]C[C@H](Cn1cc(cc(c1=O)[N+](=O)[O-])Br)O C40714096
Cc1c(c(n[nH]1)C)S(=O)(=O)NCc2nc(cs2)C[NH+]3CCCCC3 C41420498
C[C@@H](CNC(=O)C(=O)Nc1cccc(c1)n2cccn2)[NH+]3CCCC3 C41597933
C[C@H](CNC(=O)C(=O)Nc1cccc(c1)n2cccn2)[NH+]3CCCC3 C41597936
C[C@@H](CNC(=O)C(=O)Nc1ccccc1n2cccn2)[NH+]3CCCC3 C41597991
CC(=O)c1cccc(c1)NC(=O)C(=O)NCc2cc[nH+]c(c2)N(C)C C41607627
Cc1nc2ccc(cc2s1)NC(=O)C(=O)NCc3cc[nH+]c(c3)N(C)C C41607794
Cc1ccc(c(c1)NC(=O)C(=O)NCc2ccc[nH+]c2N(C)C)OC C41638958
Cc1c(cnn1C)[C@@H](C)NC(=O)C(=O)Nc2ccccc2C[NH+]3CCCC3 C41958957
C[C@H](C(=O)N(C)C[C@H]1COc2ccccc2O1)[NH+]3CCC(CC3)C(=O)N C42286493
C[C@H](Cn1cc[nH+]c1)NC(=O)N[C@H](c2ccccc2)c3nccn3C C48240847
CNS(=O)(=O)c1ccc(c(c1)C(=O)NCc2cc[nH+]c(c2)N(C)C)F C50781692
c1cc(cc(c1)NC(=O)C(=O)NCCc2nccs2)c3c[nH+]co3 C51850775
C[C@H](CNC(=O)Nc1nnc(s1)C2CC2)CN3CC[NH+](CC3)C C53733205
CC[NH+]1CCC[C@H]1CNS(=O)(=O)c2ccc3c(c2)NC(=O)CO3 C55175500
C[C@H](C(=O)NC(=O)NCC=C)[NH+](C)Cc1ccc2c(c1)OCCO2 C55955321
Cc1ccc(c(c1)NC(=O)NCCCn2cc[nH+]c2)S(=O)(=O)C C56776297
Cc1nnc(s1)NC(=O)N(CC[NH+](C)C)Cc2cccc(c2)O C58014311
Cn1c2c(cn1)[C@H](CCC2)NC(=O)NC[C@H](c3ccco3)[NH+]4CCCC4 C47883387
C/C(=N\NC(=[NH2+])S[C@H]1CC(=O)N(C1=O)C)/c2ccc(cc2)OC C59489478
C[C@H](CNC(=O)Cc1csc(n1)N2CCNC2=O)[NH+]3CCCC3 C46781157
CC1CCC(CC1)[NH+]2CCC(CC2)N(C)C(=O)CC[C@H]3C(=O)NC(=O)N3 C61620815
c1ccc(c(c1)NC(=O)C(=O)NCCn2cc[nH+]c2)N3CCCCC3 C48918057
c1cc2=[NH+]CC(=c2cc1Cl)CCNC(=O)[C@@H]3NC(=NO3)c4ccncc4 C63296114
Cc1nc(sn1)NC(=O)N[C@@H](CCn2cc[nH+]c2)c3ccccc3 C63848867
CCCS(=O)(=O)N1CCC(CC1)[NH2+]C[C@H]2CNc3ccnn3C2 C58329517
Cc1c(cc(s1)c2ccc(=O)[nH]n2)S(=O)(=O)NCC[NH+](C)C C64748070
CCn1c(nn(c1=O)CC(=O)Nc2ccccc2C3CC3)C4CC[NH2+]CC4 C65462196
CCn1cnnc1CCN2CN[C@H]([C@@H]2c3[nH]cc[nH+]3)c4ccccc4 C65463103
CC[NH+](Cc1ccc(cc1)C(=O)Nc2nnc(s2)C)[C@H]3COC[C@@H]3O C65525987
C[C@H](CNS(=O)(=O)c1ccc2c(c1)NC(=O)CO2)[NH+](C)C3CC3 C65534452
Cc1c(c(n(n1)C)C)NC(=O)C[NH+]2CCC[C@H]2C(=O)NCC(F)(F)F C65589302
Cn1cc[nH+]c1CCNC(=O)N[C@@H](c2ccccc2)c3nccn3C C66233363
Cn1cc[nH+]c1CCNC(=O)N[C@H](c2ccccc2)c3nccn3C C66233364
Cn1cc[nH+]c1CCNC(=O)NCc2ccc(c(c2)F)n3ccnc3 C66233672
C[C@@H]1CN(C[C@@H](O1)C)C[C@@H](C[NH2+][C@@H](C)c2nnc3n2cccc3)O C66482147
C[C@H]1CN(C[C@@H](O1)C)C[C@@H](C[NH2+][C@@H](C)c2nnc3n2cccc3)O C66482148
CCCC[NH+]1Cc2cccc(c2C1)NC(=O)Cn3ccc(=O)[nH]c3=O C66760710
CC[NH+]1CCC(CC1)N(C2CC2)C(=O)C3CCC4(CC3)C(=O)NC(=O)N4 C67269950
CCC[NH+]1Cc2cccc(c2C1)NC(=O)C(=O)Nc3cnn(c3)CC C67532802
CC[NH+](CC)CCCNC(=O)C(=O)Nc1nccs1 C01786204
CCOc1ccccc1OCc2nnc(o2)[C@H](CC(C)C)[NH3+] C19786997
CCOc1cccc(c1)OCc2nnc(o2)[C@@H](CC(C)C)[NH3+] C19787000
CC[NH2+]CCCNS(=O)(=O)[C@@H]1CCS(=O)(=O)C1 C36299474
Cc1c(c(n(n1)CC(=O)NCCOC)C)C[NH2+]C(C)C C36868754
C[C@@H](c1nncn1C)[NH2+]Cc2cc3ccccc3[nH]c2=O C37016356
CCOC(=O)CN(CCOC)C(=O)C1CCC(CC1)[NH3+] C37813853
C1COCCN1CCC[NH2+]C[C@@H](CN2CCOCC2)O C37854729
c1cc(oc1)COC[C@H](C[NH2+]C[C@H]2CCS(=O)(=O)C2)O C37982300
COc1ccccc1OC[C@@H](C[NH2+]C[C@@H]2COCCO2)O C38061394
COc1ccccc1OC[C@H](C[NH2+]C[C@H]2COCCO2)O C38061397
CCc1nc(on1)CNc2cc(nc(n2)C)[C@@H]3CCC[NH2+]C3 C39557728
C[NH+]1CC[C@H](C1)CNC(=O)N2CC[NH+](CC2)CC(=O)[O-] C40597362
C[C@@H](c1nncn1C)[NH2+][C@H]2c3cc(ccc3NC2=O)OC C42102187
CCC[NH+](CCCn1cc(ccc1=O)N)CC(=O)N(C)C C42408360
Cc1c(c(n(n1)C)N(C)C[C@@H](COC)O)C[NH2+]C(C)C C42511751
CCCN(CC(=O)N(C)C)[C@@H](c1cnn(c1)C)[C@@H](C)[NH3+] C43129810
CS(=O)(=O)CCCNS(=O)(=O)C1CC[NH2+]CC1 C44567481
CS(=O)(=O)CCCNS(=O)(=O)[C@@H]1CCC[NH2+]C1 C44567484
CCC[NH+](C)[C@@H](C)C(=O)c1c(n(c(=O)n(c1=O)C)C)N C49480591
CCC[NH+](C)[C@H](C)C(=O)c1c(n(c(=O)n(c1=O)C)C)N C49480592
Cc1cc/c(=N/S(=O)(=O)CCN2CC[NH2+]CC2)/[nH]c1 C49631659
CCN(c1nc(cs1)C[NH+](CCO)CCO)C(=O)C C49753727
CCCn1cc(nc1C)S(=O)(=O)N(CCC[NH3+])C(C)C C50265180
C[C@@H](c1ccccc1)OC[C@@H](C[NH2+]Cc2nncn2C)O C50417632
Cn1cnnc1C[NH2+]C[C@H](COCc2cccs2)O C50417867
CC[NH2+]CCS(=O)(=O)NC[C@H]1CCS(=O)(=O)C1 C50603721
CCC[NH2+]CCNS(=O)(=O)[C@@H]1CCS(=O)(=O)C1 C54266520
CCN(CCCNC(=O)C[C@@H]1CCC[NH2+]C1)S(=O)(=O)C C54308302
CCN(CCCNC(=O)C[C@H]1CCC[NH2+]C1)S(=O)(=O)C C54308303
c1cc(oc1)C[NH+](CCN2CCOCC2)C[C@@H](CO)O C55254120
COc1cc(c(c(c1)OC)[C@@H]([C@@H]2COCCO2)[NH3+])OC C55298657
CC[NH+]1CCN(CC1)[C@@H](C)CNC(=O)CCNC(=O)C C46948568
Cc1cnc(cn1)CNS(=O)(=O)CCC[NH2+]C(C)C C61323154
CCCn1c(=O)[nH]nc1SCC(=O)N2CC[NH2+]CC2 C61607091
C[NH+](C)CCN1CCN(CC1)c2c(nccn2)C(=S)N C61651939
CC[NH+](CC)CCn1c(cc(=O)c(c1CN(C)C)O)CO C62386199
CCN(CC)Cc1c(c(=O)cc(n1CC[NH+](C)C)CO)O C62387466
c1c(n(cc(c1=O)O)CCOCCO)C[NH+]2CCCC2 C62391246
CC[C@]1(CC[NH2+]C1)C(=O)N(C)CC(=O)NCCCOC C62896338
CS(=O)(=O)CCS(=O)(=O)NCC1CC[NH2+]CC1 C63142849
CS(=O)(=O)CCS(=O)(=O)NC[C@H]1CCC[NH2+]C1 C63142852
C[NH+]1CCN(CC1)CCCNC(=O)C2=NNC(=O)CC2 C40419085
C[C@H](C(=O)NCCCCn1cc[nH+]c1)NC(=O)C2CCC2 C66075874
CC[NH+]1CCC(CC1)CNC(=O)NCc2nc(no2)C C66194624
CC(C)[C@H]1C(=O)NCC[NH+]1CCCN2C(=O)CNC2=O C66500013
CCC[NH+](C)CCC(=O)NCc1n[nH]c(=S)n1CC C66636580
CCn1c(n[nH]c1=S)CNC(=O)CCCC[NH+](C)C C66636727
C[C@@H](C(=O)NC(=O)NC1CC1)[NH+]2CCC[C@@H](C2)C(=O)OC C66833957
C[C@H](C(=O)NC(=O)NC1CC1)[NH+]2CCC[C@@H](C2)C(=O)OC C66833958
CC[NH2+][C@@H]1C[C@@H](O[C@@H]1CO)n2cc(c(=O)[nH]c2=O)C C05807776
CC[NH+](CC)CCNC(=O)CSc1nnc(n1N)C C05581414
CCNC(=O)NC(=O)C[NH+](C)CC(=O)NCCOC C16386292
COCCN[C@@H]1[C@H]([C@@H]([C@H]2CO[C@@H]1O2)[NH2+]Cc3ccco3)O C12483771
C1CCc2c(c3c(s2)nnn(c3=O)CC(=O)NCC[NH3+])C1 C31946123
CCC[C@H](C(=O)NCC[NH3+])n1cc(ccc1=O)[N+](=O)[O-] C33512635
CC[C@@H](C(=O)NCC[NH3+])n1cc(ccc1=O)[N+](=O)[O-] C33512707
Cc1c(sc(=O)[nH]1)S(=O)(=O)N[C@@H]2C[NH2+]C[C@@H]2OC C36265056
Cc1c(sc(=O)[nH]1)S(=O)(=O)N[C@H]2C[NH2+]C[C@@H]2OC C36265057
C[NH2+]CCCNS(=O)(=O)c1cc(n(c1)C)C(=O)NC C36298236
C[NH+](Cc1nc(nc(n1)N(C)C)N)C2CCNCC2 C36300753
CCC(CC)N1C(=O)C[C@H](C1=O)[NH2+]CCS(=O)(=O)N C36853884
CC[NH2+]C[C@@H](CN1C(=O)[C@@](NC1=O)(C)c2ccco2)O C37372274
Cc1cc(n(n1)CC(=O)N(CC(=O)N)C2CC[NH2+]CC2)C C37542362
CC[C@H](CC[NH3+])N1CCN(CC1)S(=O)(=O)c2cn[nH]c2C C37730261
C[NH+](CCC[NH3+])CCCn1cc(c(nc1=O)[O-])C#N C39929739
C[C@H](Cn1cc[nH+]c1)NC(=O)NCCCNS(=O)(=O)C C41186132
COCCS(=O)(=O)N(CC(=O)N)[C@@H]1CC[NH2+]C1 C42807941
Cn1cc(cn1)[C@@H](C[NH3+])N(C)CC(=O)NCCOC C43129923
C[C@@H]([C@H](c1cnn(c1)C)N(C)CC(=O)NCCOC)[NH3+] C43129938
COc1cc(ccc1O)/C=N/[NH+]=C(/c2cnccn2)\N C44549980
Cn1cc(c(n1)N)S(=O)(=O)NCCCCn2cc[nH+]c2 C45094283
CC(C)[NH+](CCN1C(=O)C(NC1=O)(C)C)CC(=O)N C45735899
CC(=O)NCCNC(=O)NCc1ccc([nH+]c1)N(C)C C47819167
CC(=O)NNC(=O)NC[C@@H]([C@H]1CCOC1)[NH+]2CCCC2 C49153689
CCNC(=O)NC(=O)[C@@H](C)[NH2+][C@H](C)Cn1ccnc1 C49235425
CC(C)NC(=O)NC(=O)C[NH+]1CCC[C@H]1C(=O)NC C49238703
C[NH+](C)[C@H](CNC(=O)C(=O)Nc1cc[nH]n1)c2ccco2 C49550629
CCNC(=O)CN(C)S(=O)(=O)N(C)CCC[NH3+] C49728442
Cc1c(c(n[nH]1)C)NC(=O)C[NH+](C)C[C@H](COC)O C50118456
c1cc(c(cc1C[NH3+])O[C@@H]2CS(=O)(=O)C[C@@H]2O)[N+](=O)[O-] C50516340
COCC[C@H](c1[nH]c(cn1)c2ccc(cc2)[N+](=O)[O-])[NH3+] C52811230
CC(C)[NH+](C)CCNS(=O)(=O)c1cn(nc1N)C C54111681
C[NH2+]CCNS(=O)(=O)c1ccc(cc1)S(=O)(=O)NC C54244621
CC[NH2+]CCNS(=O)(=O)c1ccc2c(c1)NC(=O)CO2 C54266303
C[NH+]1CCC[C@H]1CCOc2c(nccn2)/C(=N/O)/N C54396184
Cc1c(c(on1)C)CS(=O)(=O)CCC(=O)NCC[NH3+] C58261905
C[NH+](CCNS(=O)(=O)c1cccnc1N)CCOC C61401006
CC[C@@H]([C@@H](c1cnn(c1)C)Sc2n[nH]c(=O)n2C)[NH3+] C61592499
CCn1c(=O)[nH]nc1S[C@H](c2cnn(c2)C)[C@@H](C)[NH3+] C61594221
Cc1c(c(n(n1)C)NN)CN2CCN(CC2)CC[NH+](C)C C61653332
C[C@@H](CNC(=O)Cn1cnc(n1)N)C[NH+]2CCCC2 C62082802
C[C@H](CNC(=O)Cn1cnc(n1)N)C[NH+]2CCCC2 C62082804
c1cc(cc(c1)[N+](=O)[O-])[C@H](C[NH+](CCO)CCO)O C62351212
CC[NH+]1CCN(CC1)Cc2c(c(=O)cc(n2CCO)CO)O C62383006
CC[C@@]1(CCC[NH2+]C1)C(=O)Nc2cnn(c2)CC(=O)NC C62856344
CC[C@]1(CCC[NH2+]C1)C(=O)Nc2cnn(c2)CC(=O)NC C62856345
c1cc2=[NH+][C@@H]([NH+]=c2cc1[N+](=O)[O-])[C@@H]([C@@H](C(=O)[O-])O)O C63926540
CN(CCC1=CN=NC1)[C@H]2C(=[NH+][C@@H]3[C@@H](N2)NON3)N4CCCC4 C64626314
CC(C)C[NH+](C)CC(=O)c1c(n(c(=O)[nH]c1=O)CCOC)N C65961896
c1cc(ccc1n2c3c(cn2)c(=O)n(cn3)CC(=O)N)Cl C04165881
c1ccc(cc1)N2C(=O)C(=NO)C(=O)N(C2=N)c3ccccc3 C00506203
Cc1coc(c1C)[C@H]2[C@H]([C@@H](OCO2)C3CC(=O)NC(=O)C3)O C05554380
Cc1c(cn(n1)C)[C@@H]2C(=C(N=C3N2C(=O)CS3)C)C(=O)N C02730637
CN([C@@H]1CCS(=O)(=O)C1)C(=O)CSc2nnc(s2)N C07535663
c1cc(sc1)S(=O)(=O)NNC(=O)[C@H]2CCS(=O)(=O)C2 C07728570
COC(=O)NC(=O)c1ccsc1NC(=O)[C@H]2CCCO2 C10250956
CN\1CC(=O)N/C1=N\S(=O)(=O)c2ccc3c(c2)CCN3 C20431767
Cc1c(c(=O)[nH]c(=O)[nH]1)S(=O)(=O)N2C[C@H](C[C@@H](C2)C)C C20489261
c1cc2c(cc1C(=O)NCc3nnc4n3CCC4)NC(=O)CS2 C22190549
C1CCC2(C1)C(=O)N(C(=O)N2)C[C@H](CN3CCOCC3)O C24094704
Cn1cc(c2c1cccc2)C(=O)NNC(=O)Cn3ccccc3=O C24179812
c1cc(c(=O)[nH]c1)C(=O)NCc2cccnc2n3cccn3 C24795371
CCN(C1CC1)S(=O)(=O)c2ccc3c(c2)[nH]c(=O)c(=O)[nH]3 C25675743
CC(C)c1nnc(s1)NC(=O)C[C@@H]2C(=O)NC(=O)S2 C26770231
Cc1c(c(n[nH]1)C)NC(=O)Cn2cnc3c(c2=O)ccs3 C35137150
CN1c2ccc(cc2CC1=O)S(=O)(=O)Nc3c[nH]nc3 C35732265
c1cc(cc(c1)N2C(=O)CN(C2=O)[C@@H]3CCS(=O)(=O)C3)N C37606982
Cc1c(sc(=O)[nH]1)S(=O)(=O)NC[C@H]2CCS(=O)(=O)C2 C38084335
Cc1c(cccc1Cl)NC(=O)C(=O)NCc2nnc(o2)C C38718387
C[C@H]1C(=C(C(=N1)C(=O)NNC(=O)c2cccn2C)C)C(=O)C C39736979
C[C@H](c1ccncc1)N(C)S(=O)(=O)c2cn(nc2N)C C40335427
c1c(cn[nH]1)NC(=O)Cc2csc(n2)N3CCCC3=O C40512176
Cc1ccc2c(c1)NC(=O)[C@@](O2)(C)C(=O)NCC(=O)N(C)C C40808713
Cc1c(sc(=O)[nH]1)S(=O)(=O)N[C@@H]2CCC[C@H]2n3ccnc3 C40829090
c1ccc(c(c1)[N-]S(=O)(=O)N2CC[NH2+]CC2)n3ccnc3 C40860548
c1cc(c(cc1N)c2nnnn2[C@H]3CCS(=O)(=O)C3)F C42015344
Cc1nnc(s1)NC(=O)NC[C@H]2CCS(=O)(=O)C2 C43407198
CCn1cc(c(n1)N)S(=O)(=O)N2CCO[C@H]3[C@@H]2CCC3 C43424262
Cc1c(sc(n1)C)C(=O)Nc2c3c(n(n2)C)NC(=O)C[C@@H]3C C44388655
Cc1ccoc1C(=O)NCC(=O)N[C@H]2CCS(=O)(=O)C2 C45832620
Cn1cc(cc1C(=O)NNC(=O)[C@@H]2CCS(=O)(=O)C2)Cl C48708523
Cc1c(cco1)c2nnc(n2N)S[C@@H]3C[C@H](OC3=O)C C49305834
C[C@@H]1CN(CCO1)S(=O)(=O)c2c(nc3n2ccs3)N C50638973
C[C@@H]1COCCN1S(=O)(=O)c2c(nc3n2ccs3)N C50656293
C[C@H](c1nncn1C)NC(=O)c2cc(c(nc2)NC)Cl C50772230
C[C@H](c1nc(nc(n1)N(C)C)N)Sc2cccc[n+]2[O-] C58380370
Cn1c(nnc1S[C@@H]2CC(=O)N(C2=O)c3ccccc3)N C49126196
Cc1cc([nH]n1)NC(=O)c2ccc(cc2)CN3C(=O)CCC3=O C47232055
C[C@@H]1CN(C[C@@H](O1)C)CCNC(=O)N[C@@H]2CCS(=O)(=O)C2 C47594814
CC1([C@@H]([C@@H](c2ccc3c(c2O1)OCO3)O)[NH+](C)CC(=O)[O-])C C62182152
C[C@@H]1CC(=O)Nc2cc(ccc2O1)S(=O)(=O)N(C)CCO C62564673
C[C@@]1(CC[NH+](C1)CC(=O)N[C@@]2(CCS(=O)(=O)C2)C)C(=O)[O-] C62936116
c1ccc(cc1)N2CNC(=O)C23CCN(CC3)[C@H]4CC(=O)NC4=O C18271256
c1cc(c(cc1C(=O)CSC2=NC=NC3=NC=N[C@@H]32)O)O C63503175
c1ccc(cc1)n2ccn3c(c2=O)nnc3SCC(=O)N C64593439
Cc1ccc(cc1)S(=O)(=O)c2ccc(=O)n(n2)CC(=O)N C64943459
CNC(=O)C1=NN=C2[C@@H]1[C@H](CC(=O)N2)C3=CC=C[C@@H]4C3=CC=N4 C65395741
Cc1c(c(=O)[nH]c(n1)C)CC(=O)Nc2cccc(c2)n3ccnc3 C58230945
Cc1ccsc1C(=O)NNS(=O)(=O)c2cn(cn2)C C66588674
Cc1ccc(cc1)S(=O)(=O)OC[C@@H]2[C@H](C[C@@H](O2)O)O C04758451
Cc1cc([nH]c(=O)c1CNC(=O)Cc2c(noc2C)C)C C10458860
c1ccc(cc1)S(=O)(=O)n2ccc(c2)S(=O)(=O)N C13585631
CCO[C@@H]1C(=C(C(=O)NC(=O)N1)OC)c2ccc(cc2)C C28294521
C[NH+](Cc1c(=O)c2ccccc2[nH]c1[O-])[C@H]3CCS(=O)(=O)C3 C28355338
Cc1c(c(n[nH]1)C)S(=O)(=O)N2CCCC[C@H]2CCO C32140630
c1c(c(cc2c1OCCO2)N)CN3CCCS3(=O)=O C36809149
Cc1c(cccc1S(=O)(=O)N(C)[C@@H]2CCS(=O)(=O)C2)N C36869438
c1cc(c(cc1O)O)C(=O)CN2CCS(=O)(=O)CC2 C37339379
Cc1cc(n(n1)CC(=O)Nc2cccc(n2)C#CCO)C C37549489
Cc1c(cnn1C)C(=O)Nc2ncc(s2)C#CCCO C37549644
Cn1cc(cn1)NS(=O)(=O)c2cccc(c2)C#CCO C37578218
C/C(=N\O)/c1cccc(c1)O[C@H]2CS(=O)(=O)C[C@@H]2O C37693161
Cc1c(c[nH]n1)CNS(=O)(=O)c2ccnc(c2)Cl C38110333
CC(=O)Nc1c2c(n(n1)C)NC(=O)C[C@@H]2c3cccs3 C36705575
c1cc2cccnc2c(c1)NC(=O)C(=O)Nc3ccncc3 C38946319
Cc1cc(no1)CN(C)C(=O)c2cc(ccc2N(C)C)N C40305145
CCn1cc(cc1C(=O)N(CC#C)[C@H]2CCS(=O)(=O)C2)N C40332444
CN(C)C(=O)c1ccccc1NC(=O)c2ccc(=O)[nH]c2 C40433036
CCc1c(c(=O)n(n1CC)[C@@]2(CCS(=O)(=O)C2)C)N C40933246
CC(C)n1cc(cc1C(=O)O[C@@H]2CCS(=O)(=O)C2)N C41103160
CN1C(=O)CCC(=N1)C(=O)N[C@@H]2c3ccccc3C[C@H]2O C42190429
c1ccc2c(c1)CCN[C@H]2C(=O)Nc3nnc(o3)C4CC4 C43595806
c1cc[nH]/c(=N\S(=O)(=O)c2cc(cnc2)C#CCO)/c1 C44244721
Cn1cc(cc1C(=O)N)S(=O)(=O)N(C)C2CCCC2 C44771073
CC(=O)NNC(=O)c1ccc(cc1)n2ccnc2SC C48823388
Cc1c2c(nc(nc2sc1C(=O)N(C)CC(=O)N)C)C C49248810
c1cc2cccnc2c(c1)CNS(=O)(=O)c3c[nH]nc3 C49470617
Cc1c(c(on1)Cl)CCC(=O)N[C@H]2CCCNC2=O C49500781
COc1ccc(cc1Cn2ccc(=O)[nH]c2=O)C#CCO C49619315
Cc1nc(cn1C)S(=O)(=O)N2CCc3c2cc(cc3)N C50252630
Cn1cnnc1CNC(=O)c2ccc(cc2)C#CCCO C50422307
C[C@@H](c1nncn1C)NC(=O)c2ccccc2C#CCO C50422325
C[C@@H](c1nncn1C)NC(=O)c2cccc(c2)C#CCO C50422329
CN(Cc1cscn1)S(=O)(=O)c2cccnc2N C50670025
CN(C[C@@H]1CCCCO1)S(=O)(=O)c2ccnc(c2)N C50670299
Cc1c(sc(n1)N)C(=O)N(CC#C)[C@@H]2CCS(=O)(=O)C2 C55174227
Cc1cc(c(o1)C)C(=O)NNC(=O)c2ccc(cc2)[S@@](=O)C C60749051
c1cc(c(cc1C#CCO)NC(=O)Cn2cncn2)Cl C61691489
c1cc(c(nc1)C(=S)N)Cn2c(=O)n3c(n2)CCCC3 C61817577
c1cc(oc1)CN/C=C\2/C(=O)NC(=S)N(C2=O)C3CC3 C01273017
COCCn1cc(c(=O)c2c1cccc2N)C(=O)N3CCCC3 C62321125
CC1(COc2ccc(cc2NC1=O)C(=O)N(C)CCO)C C62560644
C[C@H]1Cc2cc(ccc2N1S(=O)(=O)CCS(=O)(=O)C)N C63142080
CN1CCC[C@@](C1=O)(CNCc2cnc3n2cccc3)O C64157901
CCNC(=O)CNC(=O)[C@H]1CS[C@@]2(N1C(=O)CC2)C C66237019
Cn1c(n[nH]c1=S)CNC(=O)c2cc(oc2)Br C66626286
c1c(c(c(=O)[nH]n1)Cl)NC[C@H]2CN(CCO2)C3CC3 C66745754
Cc1cc(nc(c1CNC(=O)[C@H]2CCC(=O)NC2)OC)C C66779946
Cc1ccncc1NC(=O)[C@H](C)NC(=O)C2CCOCC2 C66838401
Cc1ccc(o1)[C@H]2/C(=C(/c3ccncc3)\O)/C(=O)C(=O)N2CCC[NH+](C)C C06382659
CN(C)C(=O)[C@H]1C[NH+]2CC[C@@H]1C[C@@H]2Cn3cc(nn3)c4cccc(c4)O C08297538
CN(C)C(=O)[C@H]1C[NH+]2CC[C@H]1C[C@@H]2Cn3cc(nn3)c4cccc(c4)O C08297540
C[NH+](C)CCCN1[C@@H](/C(=C(/c2ccco2)\O)/C(=O)C1=O)c3ccncc3 C06787095
CCCN1C(=O)C[C@H](C12CC[NH+](CC2)Cc3cc[nH]n3)C(=O)OC C11840396
C[C@@H]1C(=O)N(c2cc(ccc2O1)NC(=O)c3ccncc3)CCC[NH+](C)C C12290192
c1ccc2c(c1)c(=O)cnn2CC(=O)NC[C@@H](c3ccco3)[NH+]4CCCC4 C12891179
CN1C(=O)[C@@H]2[C@@H]([NH2+][C@@]([C@H]2C1=O)(CCSC)C(=O)OC)c3ccco3 C12495907
c1cnn(c1)c2ccc(cc2)C[NH+]3CCC[C@H](C3)Cn4cc(nn4)CO C19146287
CC(C)Nc1ncc(cn1)C[NH+]2CCC(CC2)n3cc(nn3)C4CC4 C19228068
CC(C)CCc1nc(on1)C[NH+]2CCC(CC2)N3CCC(=O)NCC3 C20999594
Cc1cc(c(=O)[nH]n1)Cc2ccc(cc2)S(=O)(=O)N3CC[NH+](CC3)C C33321238
Cc1nn(c(=O)c2n1ccc2)CC(=O)NCCC[NH+]3CCCC[C@H]3C C06799606
Cc1cccc(n1)C[NH+]2CCN(C[C@@H]2CCO)Cc3ccc4c(c3)non4 C22914697
CCn1c2ccc(cc2oc1=O)S(=O)(=O)NC[C@@H](C)[NH+]3CCCC3 C36191079
Cn1cccc1[C@@H](CNC(=O)Cn2c3ccccc3oc2=O)[NH+](C)C C38674660
C[C@@H]1C(=c2ccccc2=[NH+]1)C(=O)CSc3n[nH]c(=O)n3C[C@@H]4CCCO4 C39470475
C[C@H]1C(=c2ccccc2=[NH+]1)C(=O)CSc3n[nH]c(=O)n3C[C@@H]4CCCO4 C39470476
c1ccc(cc1)n2c3c(cn2)C(=O)N(CN3)CC(=O)C4=c5ccccc5=[NH+]C4 C40034018
C[NH+]1CCC(CC1)NC(=O)CSCc2nnnn2C3CCCC3 C40768535
CCCn1c(=O)ccc(n1)C(=O)NCC(C)(C)N2CC[NH+](CC2)C C42540905
CC(C)C[C@@H](CNc1c(c(=O)n(c(=O)n1C)C)C#N)[NH+]2CCCC2 C44406506
CC1(C(=O)N(C(=O)N1)CCC[NH+](C)C[C@@H]2COc3ccccc3O2)C C44975105
Cc1[nH+]ccn1CCCNS(=O)(=O)c2cccc3c2nsn3 C47668935
CC[NH+]1CCC[C@@H]1CN(Cc2ccncc2)C(=O)Nc3cc(on3)C C50076395
CC[NH+]1CCC[C@H]1CN(Cc2ccncc2)C(=O)Nc3cc(on3)C C50076396
c1cc(ccc1CN2CCC(CC2)[NH+]3CCN(CC3)CCO)[N+](=O)[O-] C19885479
C[C@@H](CNS(=O)(=O)c1ccc2c(c1)oc(=O)n2C)C[NH+]3CCCC3 C55265288
c1cc(ccc1n2c(nnn2)C[NH+]3CCC(CC3)CO)OC(F)F C60468907
Cc1nnc2n1nc(s2)CCC(=O)NCC(C)(C)[NH+]3CCCC3 C62092413
COC(=O)[C@@H]1[C@@H](C=CS1)NC(=O)/C(=C/C2=c3cccnc3=[NH+]C2)/C#N C63786295
CCC(CC)(CNC(=O)c1c(oc2c1c(=O)n(cn2)C)C)[NH+](C)C C63801870
CCN(C[C@@H]1NC(=NO1)COC)C(=O)[C@H]2C=c3cc(ccc3=[NH+]2)F C63881884
Cc1ccc(n1c2c(cnn2C)C(=O)NCCCn3cc[nH+]c3C)C C64302652
C[C@H]1CCCC[NH+]1CCNC(=O)c2cc3c(=O)n(c(=O)n(c3s2)C)C C64950459
CCn1c(ncn1)[C@@H]2C(=NCN2CCc3c[nH]c[nH+]3)c4ccccc4 C65380697
CC[NH+]1CCN(CC1)[C@@H](C)CNC(=O)N(C)Cc2c(noc2C)C C65452092
Cc1c(c(on1)C)C[NH2+]Cc2c(nn(c2N3CCOCC3)C)C(C)C C65475101
Cc1cc(n(n1)CC[C@@H]2CC(=O)Nc3c2cnn3C4CC[NH+](CC4)C)C C65507350
CC[NH+]1CCN(CC1)CCOc2ccccc2[C@@H]3CC(=O)NC4=NN=C[C@H]34 C65527237
Cc1ccc(cc1)[C@H](CNC(=O)Cc2nc3ncccn3n2)[NH+](C)C C65564572
CC[NH+]1CCC(CC1)CNC(=O)C2=CN3CCS(=O)(=O)N=C3C=C2 C66454433
CCCn1c(nnn1)C[NH+]2CCC(CC2)NC(=O)c3ccsc3 C66471844
CCOC(=O)[C@@H]1CCC[NH+](C1)[C@@H](C)C(=O)Nc2c(nn(c2C)C)C C16336893
CN1C(=O)c2ccc(cc2C1=O)S(=O)(=O)NCC[NH+](C)C3CC3 C66870942
Cc1c(cco1)C(=O)NC2CCN(CC2)Cc3cc(=O)n4ccsc4[nH+]3 C66891661
CC[C@@H](C)n1c(ccn1)NC(=O)[C@@H](C)[NH+]2CCC(CC2)C(=O)N(C)C C67127176
CC[C@H](C)n1c(ccn1)NC(=O)[C@H](C)[NH+]2CCC(CC2)C(=O)N(C)C C67127182
Cn1cc(c(=O)n(c1=O)C)C[NH2+]Cc2ccc(nc2)Oc3ccc(cc3)F C67213423
Cc1ccc(cc1)[C@@H](C[NH2+]Cc2cn(c(=O)n(c2=O)C)C)N3CCOCC3 C67215320
CC[NH+](CC)CCN(Cc1cc2cc(ccc2[nH]c1=O)C)C(=O)Nc3ccccc3 C04231346
c1ccc2c(c1)c(=O)[nH]c(n2)CCCC(=O)NC[C@H](c3cccs3)[NH+]4CCCC4 C07986420
C[NH+](C)[C@H](CNC(=O)C(=O)Nc1ccccc1C(F)(F)F)c2cccc(c2)OC C10077370
CCOc1ccc(cc1)[C@H](CNC(=O)C(=O)Nc2cccc(c2C)Cl)[NH+](C)C C10079846
CCOc1ccc(cc1)[C@H](CNC(=O)C(=O)Nc2ccc(c(c2)Cl)C)[NH+](C)C C10079961
Cc1ccc(c(c1)NC(=O)C(=O)NC[C@H](c2cccc3c2cccc3)[NH+](C)C)OC C10333505
CCOc1ccc(cc1)NC(=O)C(=O)NC[C@H](c2cccc3c2cccc3)[NH+](C)C C10333524
Cn1cccc1[C@H](CNC(=O)C(=O)NCCC2=CCCCC2)[NH+]3CCCCCC3 C11898758
Cc1c(nc(o1)c2cccs2)C[NH2+]Cc3c[nH]nc3c4ccc(cc4F)OC C12313966
CC(=O)Nc1ccc(cc1)C(=O)NCC[NH+]2Cc3ccccc3O[C@H](C2)c4ccsc4 C14952711
c1ccc2c(c1)c(c[nH]2)CCC(=O)Nc3ccc4c(c3)C[NH+](CC4)Cc5ccon5 C14965646
CC[NH+](Cc1ccc(c(=O)[nH]1)C(=O)NCc2ccc3c(c2)CCCN3C)CC(=C)C C14967937
c1c(c(n[nH]1)C2CCCCC2)C[NH+]3CCC(CC3)CCC(=O)NC[C@@H]4CCCO4 C15068057
CCOc1ccccc1C[NH+]2CCNC(=O)[C@@H]2CC(=O)NC3Cc4ccccc4C3 C15078331
Cc1cc(oc1C)C[NH+]2CCC[C@H]2c3ccc(s3)C(=O)NCCc4c[nH]nc4 C19145473
Cn1ccnc1[C@H](c2cccc(c2N3CC[NH+](CC3)Cc4cccc(c4O)CC=C)F)O C19291276
Cc1c(c(ccc1CN2CC[NH+](C[C@@H]2CCO)Cc3cc([nH]n3)C(C)C)OC)C C20539371
CC[NH+](CCNS(=O)(=O)c1ccc2c(c1)CCCC(=O)N2)Cc3ccccc3 C21888232
CC[NH+](CC)CCN[C@H]1c2c3c(sc2N=C(N1)n4c(cc(n4)C)C)CCCC3 C28286533
CC[NH+](CC)CCN[C@@H]1c2c3c(sc2N=C(N1)n4c(cc(n4)C)C)CCCC3 C28286536
CC[C@@H]1C[C@@H](C[C@H]2N1[C@@H](Cc3c2[nH]c4c3cccc4)C(=O)OC)[NH2+]CCN(C)C C22927066
Cc1ccc(cc1)c2csc3c2c(=O)[nH]c(n3)C[NH+](C[C@H](COC)O)C(C)C C35747218
CC(C)[NH+](Cc1[nH]c(=O)c2c3c(sc2n1)CCC3)C[C@@H](COc4ccccc4)O C36159664
c1ccc(cc1)OC[C@H](C[NH+](Cc2[nH]c(=O)c3c4c(sc3n2)CCC4)C5CC5)O C36159751
CC[NH+](Cc1[nH]c(=O)c2c3c(sc2n1)C[C@H](CC3)C)C[C@@H](COC(C)(C)C)O C36205073
CCC[NH+](Cc1[nH]c(=O)c2c(csc2n1)c3ccc(cc3)OC)CC(C)(C)O C36206316
CCNS(=O)(=O)c1ccc(c(c1)C(=O)NC[C@H](c2ccccc2Cl)[NH+](C)C)C C36350649
c1ccc(cc1)C(=O)N/C(=C\c2ccc(cc2)Cl)/C(=O)NCCCn3cc[nH+]c3 C37867333
CCC(=O)Nc1ccc(c(c1)C)S(=O)(=O)NC[C@@H](c2ccc(cc2)C)[NH+](C)C C38629503
c1ccc(cc1)[C@@H]2C=C(N=[NH+]2)CNC(=O)CC[C@@]3(CCC(=O)N3)Cc4ccsc4 C39356966
CCCCCNC(=O)[C@@H]1CN(CC12CC[NH2+]CC2)C(=O)c3ccccc3OCC C39623408
CCCCCCNC(=O)[C@H]1CN(CC12CC[NH2+]CC2)C(=O)c3ccccc3OC C39660264
C[C@H](C[NH+](Cc1[nH]c(=O)c2c(csc2n1)c3cccc(c3)OC)CC(C)C)O C35747477
Cc1ccc(cc1C)c2csc3c2c(=O)[nH]c(n3)C[NH+](CCOC)C[C@H](C)O C40404909
CC(C)CNC(=S)NC[C@H]1C[C@H]2CC[NH+]1C[C@@H]2c3cc(nn3C)c4ccco4 C43525683
CC[C@H](Cc1c(nn(c1S(=O)(=O)c2ccc(cc2)OC)C)c3ccccc3)[NH3+] C44403241
Cc1cccc(c1)OC[C@@H](C[NH+]2CCC(CC2)NS(=O)(=O)c3cccs3)O C46551247
Cc1cc(ccc1NC(=O)C(=O)NC[C@H](c2ccccc2OC)[NH+]3CCCC3)F C48827834
CCc1ccccc1NC(=O)C(=O)NC[C@@H](c2ccc(cc2)N(C)C)[NH+]3CCCC3 C04330722
CC[NH+](Cc1[nH]c(=O)c2ccc(cc2n1)Cl)C[C@H](COc3ccc(cc3)F)O C12730576
COc1ccc2c(c1)c(c[nH]2)CC[NH2+][C@@H]3CC(=O)N(C3=O)c4ccccc4C(F)(F)F C12371447
C[C@H](Cn1cc[nH+]c1)NC(=O)[C@@H](CC(C)C)NC(=O)c2ccc(cc2Cl)Cl C57170139
COc1ccc2=[NH+]CC(=c2c1)CCNC(=O)CS[C@@H]3CCc4ccccc4NC3=O C63303181
C[C@H]1[C@@H](C(=O)N(N1C)c2ccccc2)NC(=S)NCCC3=c4ccccc4=[NH+]C3 C63330684
c1cc([nH+]cc1CNC(=O)NCCCc2nc3c(s2)CCCC3)N4CCCC4 C66140703
C[C@@H](CC#N)Sc1ccccc1NC(=O)NC[C@H](c2ccco2)[NH+]3CCCC3 C66955555
C[C@@H](c1ccc(cc1)S(=O)(=O)NC)[NH2+]Cc2cc(c(c(c2)Cl)OC)OC C67248025
c1cc(ccc1OC[C@@H](C[NH2+]Cc2ccc(c(c2)[N+](=O)[O-])Br)O)F C67252472
Cc1ccc(cc1)S(=O)(=O)NCC[NH2+]Cc2c(nn(c2C)c3ccccc3)C C67450455
CCOc1ccc(cc1NC(=O)C(=O)N[C@H]2CC[NH+](C2)[C@@H](C)c3ccccc3)F C67534370
CC(C)[C@H](c1nnc(o1)N(C)Cc2ccccc2)[NH3+] C11587295
Cc1cccc(c1OCc2nnc(o2)[C@@H](C(C)C)[NH3+])C C19786915
Cc1ccc(c(c1)C)OCc2nnc(o2)[C@H](C(C)C)[NH3+] C19786920
Cc1ccc(c(c1)C)[C@H](CN2C(=O)CN(C2=O)C)[NH3+] C20296132
CN(Cc1csc(n1)CC[NH3+])[C@H]2CCS(=O)(=O)C2 C32144608
CC[C@@H]1C(=O)N(c2cc(ccc2O1)[C@H](COC)[NH3+])CC C31917575
CCOc1ccccc1[C@H](CN2C(=O)CCCC2=O)[NH3+] C35327886
COc1ccc(c(c1)OC)[C@H](Cn2ccccc2=O)[NH3+] C23066193
CC(C)C[C@@H](C(=O)N(C)C)NC(=O)[C@H]1CCC[NH2+]C1 C37008227
CCS(=O)(=O)N1CCCN(CC1)C[C@@H](C)C[NH3+] C37039229
c1cc(cnc1)C[NH2+][C@@H]2CCCc3c2cnn3CCO C37169206
Cc1ccc(o1)C[NH2+][C@H]2CCCc3c2cnn3CCO C37169213
COC1CC[NH+](CC1)CCCn2cc(ccc2=O)N C37265605
C1C[NH+]2CCC1[C@@H](C2)N[C@@H]3CS(=O)(=O)C[C@@H]3O C37491681
C1CS(=O)(=O)C[C@H]1CNC(=O)[C@H]2CSC[NH2+]2 C38083679
C[C@@H](C[NH3+])CN1CCCN(CC1)S(=O)(=O)C(C)C C37657201
Cc1ccc(c(c1)[C@@H](CN2C(=O)COCC2=O)[NH3+])C C41074588
CCN(C[C@H](C)C[NH3+])C1=NS(=O)(=O)c2c1cccc2 C42442183
CN([C@@H]1CCS(=O)(=O)C1)[C@@H](C[NH3+])c2ccncc2 C43353833
CCOC(=O)C[C@@H](c1cn(c2c1cccc2)C(=O)C)[NH3+] C44195860
CC(C)N(CC[NH3+])S(=O)(=O)c1cc(cnc1)F C44260001
C1C[C@@H](C[NH2+]C1)S(=O)(=O)NCC[C@H]2CCCO2 C44511120
C[C@](CCC[NH+](C)[C@@H]1CCS(=O)(=O)C1)(C#N)N C45312425
C1C[C@H](OC1)CNS(=O)(=O)CC2CC[NH2+]CC2 C49642108
Cc1nc(cs1)CNS(=O)(=O)C[C@@H]2CCC[NH2+]2 C49646303
Cn1cccc1C[NH2+][C@@H]2CCCc3c2cnn3CCO C50595855
CCn1cc(cn1)C[C@@H](C[NH3+])[C@@H]2CCS(=O)(=O)C2 C52946436
Cc1cnc(c(c1OC)C)C[C@@H](c2ncccn2)[NH3+] C53820527
CC[NH+](C)CCNC(=O)c1cc(cnc1)C#CCO C54127197
CC(C)[NH+]1CCN(CC1)[C@@H]2CS(=O)(=O)C[C@@H]2N C54493028
CC(C)[NH+]1CCN(CC1)[C@@H]2CS(=O)(=O)C[C@H]2N C54493032
C[NH+](C)C1CCN(CC1)[C@@H]2CS(=O)(=O)C[C@@H]2N C54493035
CC[NH+](Cc1ccco1)[C@@H]2CS(=O)(=O)C[C@@H]2N C54493643
Cc1csc(n1)Cc2nc(on2)[C@@H](CC(C)C)[NH3+] C55266171
Cc1csc(n1)Cc2nc(on2)[C@H](CC(C)C)[NH3+] C55266173
CC[C@@H](C)[C@H](c1nc(no1)Cc2csc(n2)C)[NH3+] C55273464
c1ccc(cc1)n2cc(cn2)[C@@H]([C@H]3COCCO3)[NH3+] C55299042
Cc1cc(c(cc1[C@@H]([C@@H]2COCCO2)[NH3+])OC)OC C55300899
Cc1cc2c(cc1[C@@H]([C@H]3CCCO3)[NH3+])n(c(=O)n2C)C C58117433
CC(C)[C@H](CN(C)C)[NH2+][C@H]1CS(=O)(=O)C[C@@H]1O C49205155
C1C[NH+](CCC1C(=O)N)C2CCS(=O)(=O)CC2 C58825710
C[C@@H]([C@@H](c1cnn(c1)C)N(C)Cc2ccncc2)[NH3+] C43127313
C1C[C@H](C[NH2+]C1)CS(=O)(=O)NC[C@@H]2CCOC2 C61147698
Cc1cccc(c1)[C@@H](Cn2ccn(c(=O)c2=O)C)[NH3+] C61796891
CN1CCN(C(=O)C1=O)Cc2cc(cs2)C#CC[NH3+] C61798025
c1cc2c(cc1O[C@@H]3CCS(=O)(=O)C3)OC[C@@H]2[NH3+] C62803401
C[NH+](Cc1ccco1)[C@]2(CCS(=O)(=O)C2)CN C62962453
CC[NH+](Cc1ccco1)[C@@]2(CCS(=O)(=O)C2)CN C62962556
Cc1c(cco1)CN(C)[C@@]2(CCS(=O)(=O)C2)C[NH3+] C62962562
CCOCCS(=O)(=O)N1C[C@H]2CC[C@@H](C[C@H]2C1)[NH3+] C63154279
Cc1c(c(cc2c1occ(c2=O)c3csc(n3)C)C[NH+](C)C)O C00138820
Cc1nc(c2c3c(sc2n1)CCCC3)N4CC[NH+](CC4)CCO C06525811
c1ccc2c(c1)CC3(CCCCC3)[NH+]=C2Nn4cnnc4 C00209092
Cn1c2ccc(cc2n(c1=O)C)C[NH2+]Cc3ccco3 C06678566
CC[NH+]1CCN(CC1)C2=NC(=O)/C(=C/c3cccc(c3)O)/S2 C00508328
Cc1c(ccc2c1oc(=O)cc2CN3CC[NH+](CC3)C)O C20412511
Cc1cc(on1)C[NH+](C)Cc2ccc3c(c2)[nH]c(n3)C C20536234
c1c(nnn1C2CC[NH+](CC2)[C@@H]3CCSC3)C4(CCCC4)O C20854867
C[NH+]1CCN(CC1)[C@@H](c2ccc3cccnc3c2O)c4ccccn4 C21486638
c1cc2c(cc1[C@]3(C[NH+]=C4N3CCCCC4)O)OCCO2 C27788914
c1cc(c(cc1[N+](=O)[O-])Br)N2CC[NH2+]CC2 C33667960
C[C@H](c1nnc2n1CCCCC2)[NH2+]Cc3ccncc3 C35255267
COc1cc2c(c(c1)OC)[C@H](C[C@@]3(O2)CC[NH2+]C3)OC C36146825
CCCc1nc2cc3c(cc2n1C4CC[NH2+]CC4)OCCO3 C36261703
Cc1c([nH+]c2n1ccc(c2)CO)c3ccc4c(c3)OCCO4 C36274092
C[C@]1(CCS(=O)(=O)C1)[NH2+]Cc2cc3c(c(c2)Cl)OCO3 C36944779
C[C@@H](c1ccc2c(c1)OCO2)[NH2+][C@@]3(CCS(=O)(=O)C3)C C36945123
C[C@H](c1ccc2c(c1)OCO2)[NH2+][C@@]3(CCS(=O)(=O)C3)C C36945124
Cc1nccn1c2ccc(cn2)NC3CC[NH+](CC3)C C37151847
CC(C)c1c(cn(n1)C)C[NH2+][C@H]2CCS(=O)(=O)C2 C37188053
Cc1cc2ncnn2c(c1)NC[C@@H]3CC[NH+](C3)C4CC4 C37649741
c1cc(oc1)C(=O)Nc2[nH+]c3ccsc3c(=O)s2 C00119523
C[C@H]1[C@@H](N[C@@H](O1)c2ccsc2)C[NH+]3CCC4=C(C3)CN=N4 C39485146
Cc1c(nc(c(n1)C)C[NH+]2CC[C@H]([C@@H](C2)[O-])[NH+]3CCCCCC3)C C20537093
CC\1=C(c2cc(ccc2O/C1=C/3\C=CC(=O)[NH+]=N3)F)O C41105139
CCc1c(nn(c1C)[C@@H]2CC3(CC[C@H]2[NH2+]C)OCCO3)C C44033541
C[NH2+][C@@H]1CCC2(C[C@H]1OC[C@@H]3CCCO3)OCCO2 C44064020
C[NH2+][C@H]1CCC2(C[C@@H]1OC[C@@H]3CCOC3)OCCO2 C44112376
CCn1cc(cn1)[C@@H](C)[NH2+][C@]2(CCS(=O)(=O)C2)C C44496369
Cc1cc(c(c(c1)C)NC(=O)[C@@H](C)[NH+]2CCC3(CC2)OCCO3)C C45749122
c1ccc(cc1)n2c(c([nH+]n2)[O-])C[NH+]3C[C@H]4CC[C@@H]3C4 C48961432
c1cc(c(cc1[N+](=O)[O-])Cl)C[NH+]2CCC[C@@H]2CO C50116916
Cn1cnnc1C[NH2+]Cc2ccc3c(c2)CCCN3C C50286731
C[NH2+][C@@H]1CCC2(C[C@@H]1n3c4ccccc4cn3)OCCO2 C50524836
Cc1cc([nH+]c(c1C(=O)[O-])N(C)[C@@H]2CCC[NH+](C2)C)C C53247390
c1ccc(c(c1)c2csc(n2)[C@H]3CCC[NH2+]C3)[N+](=O)[O-] C53252213
c1cc(cc(c1)[N+](=O)[O-])c2csc(n2)C3CC[NH2+]CC3 C53252483
Cc1cc(cc(c1)Cc2nc(on2)[C@H]3C[NH2+]CCO3)C C53749350
C[NH+]1CCCC[C@@H]1CNc2ccccc2n3ccnn3 C54240857
c1c2c(cc3c1OCO3)n(c(n2)C4CC4)CC5CC[NH2+]CC5 C57865612
Cc1cc2c(nc1)n(c(n2)c3ccncc3)C[C@H]4CCC[NH2+]C4 C57872237
CCn1cc(cn1)[C@@H]2C[C@H](N3C(=[NH+]2)C=CN3)C(F)(F)F C15933396
CCn1cc(cn1)[C@H]2C[C@@H](N3C(=[NH+]2)C=CN3)C(F)(F)F C15933398
CC[NH+](CC)[C@H]1[C@H](c2cc3c(cc2OC1(C)C)OCCO3)O C62182428
c1ccc(c(c1)C2=[NH+]CCCN2)n3c4ccccc4nn3 C62670482
Cc1ccc2[nH+]c(cn2c1)C[NH+]3CCC[C@](C3)(C)C(=O)[O-] C62876571
CC(=O)N1CCC2=c3ccccc3=[NH+][C@@H]2[C@@]14c5ccccc5NC4=O C63384488
Cc1c(c(n(n1)C)C)CC(=O)Nc2ccc3=[NH+][C@H](C=c3c2)C C64076405
Cc1ccc(cc1)c2nc(co2)C[NH+]3CCC(=O)NCC3 C65955109
c1c[nH+]c([nH]1)C2CCN(CC2)c3ncc(cn3)Br C67370581
c1cc(ccc1N2CC[NH+](CC2)Cc3cc(=O)n4ccsc4n3)O C03319825
CC1CC[NH+](CC1)CCNS(=O)(=O)c2cccc3c2nsn3 C04716614
C[NH+](Cc1ccc(cc1)OC)CC(=O)N2CC(=O)Nc3c2cccc3 C07652622
C[NH+](Cc1[nH]c(=O)c2c(n1)ccs2)C[C@H]3COc4ccccc4O3 C08771241
Cn1cccc1[C@@H](CNC(=O)c2cc3ccccc3oc2=O)[NH+](C)C C11846513
CN(C)c1ncc(cn1)C[NH+]2CCC(CC2)(c3ccccc3OC)O C12292987
CCN1C(=O)[C@@H]2[C@H]([NH2+][C@]([C@H]2C1=O)(C)C(=O)OCC)c3ccccc3F C12496160
Cc1nc(cc(n1)N[C@@H]2CCC[NH+](C2)C)Cn3c(nc4c3cccc4)C C19655561
CCN1CC[NH+]([C@H](C1=O)C)Cc2ccc(cc2)c3[nH]c(=O)cc(n3)C C20820425
CC1(Cc2cccc(c2O1)C[NH+]3CCC(CC3)n4cc(nn4)CO)C C23429641
Cc1cc(no1)NC(=O)[C@@H](C)[NH+](C)Cc2ccc(o2)Br C30216714
Cc1nc(on1)C[NH+](C)CC(=O)Nc2ccccc2Br C31209102
COc1ccc2c(c1)c3c([nH]2)C[NH+](CC3)[C@H]4CC(=O)N(C4=O)c5ccccc5 C30903963
C[C@@H]1c2c(c3ccccc3[nH]2)C[C@@H]4N1C(=O)CN(C4=O)CCC[NH+](C)C C02104955
c1ccc2c(c1)[nH]c(n2)C3CC[NH+](CC3)[C@@H]4CC(=O)N(C4=O)c5cccc(c5)F C04624984
Cc1c(nc(s1)c2ccco2)C(=O)NCc3ccc[nH+]c3N(C)C C32690125
c1ccc(c(c1)c2cn3c([nH]2)c4c(nc3=O)CC[NH+](C4)Cc5ccncc5)F C13492043
CCN1C(=O)[C@@H]2[C@@H]([NH2+][C@@]([C@@H]2C1=O)(C)C(=O)OCC)c3ccccc3F C19526791
Cc1cc(n(n1)c2ccc(cc2C[NH+]3C[C@@H]([C@H](C3)O)N4CCOCC4)F)C C23373871
C[C@@H](C(=O)C1=c2ccccc2=[NH+]C1)Sc3[nH]nc(n3)[C@H]4CCCO4 C39735630
C[C@H]1Cc2cc(c(cc2O1)C[NH2+]Cc3nnc4n3CCCCC4)OC C39976555
C[C@@H]1CN(CCO1)c2ccc(cn2)C[NH2+]Cc3cccc4c3OCO4 C40119952
C[C@@H](C(=O)Nc1c(c2c(s1)CCC2)C#N)[NH+]3CCC(CC3)C(=O)N(C)C C42675562
CN(C)c1c(ccc[nH+]1)CNC(=O)/C=C\c2ccc3c(c2)OCCO3 C46591326
CN(C)c1c(ccc[nH+]1)CNC(=O)/C=C/c2ccc3c(c2)OCCO3 C46591327
CC1=CC2=NC(=O)/C(=C\c3ccc(cc3)OCc4ccccc4F)/C(=[NH2+])N2O1 C20236106
Cc1cc(c(n1c2cccc(c2)Cl)C)/C=C/3\C(=[NH2+])N4C(=NC3=O)SC=N4 C49691826
CCCC1=NN2C(=[NH2+])/C(=C\c3cc(n(c3C)c4ccc(cc4)C)C)/C(=O)N=C2S1 C20436403
Cc1ccc(cc1C)n2c(cc(c2C)/C=C/3\C(=[NH2+])N4C(=NC3=O)SC=N4)C C20462886
CN(C)c1ccc(c[nH+]1)CNC(=O)c2c3ccccn3c(n2)SC C50029923
c1cc(ccc1n2c(c(nn2)CN3CC[NH2+]CC3)c4ccncc4)Br C57345011
Cc1c(sc2c1c(nc(n2)C[NH+]3CCCC3)NCC4=NN=CC4)C C63920014
CCOc1ccc2c(c1)C[NH+](CC2)CC(=O)Nc3c(nn(c3C)C)C C64013751
c1ccc2=[NH+][C@H](C=c2c1)c3nc(cs3)C(=O)N4CCN(CC4)CCO C64411092
c1ccc(cc1)C2=NO[C@H](N2)C3CN(C3)C(=O)[C@@H]4C=c5ccccc5=[NH+]4 C64423633
CN(C1CC[NH+](CC1)C2CCOCC2)C(=O)[C@@H]3CC(=O)Nc4c3cccc4 C65038627
CC1CC[NH+](CC1)C[C@H](Cn2cnc3c4ccccc4oc3c2=O)O C65171690
Cc1ccc(cc1)N(CC(=O)NC2CC[NH+](CC2)C)S(=O)(=O)C C65363057
CCn1c(nn(c1=O)Cc2ccc(nc2)C(F)(F)F)C3CC[NH2+]CC3 C65426599
Cc1c(nc2c(cc(cc2n1)F)C(=O)N[C@@H]3CCc4[nH+]ccn4C3)C C65475016
CCCn1cc[nH+]c1[C@@H]2CC(=O)Nc3c2cnn3Cc4cccs4 C65490485
Cc1cc(c(cc1CN2CC[NH+](CC2)C)[C@H]3CC(=O)NC4=NN=C[C@H]34)C C65506578
C1CCC(=CC1)N(C2CC2)C(=O)C[NH+]3CCC(CC3)N4CCNC4=O C55059220
CCC[NH+]1CCC(CC1)NC(=O)c2cnc3ccc(cn3c2=O)Br C65626609
Cc1nc(cn1C)S(=O)(=O)NCC(C)(C)[NH+]2C[C@@H](C[C@H](C2)C)C C66101651
C[C@H](C(=O)Nc1cc(ccc1n2cccn2)Br)n3cc[nH+]c3 C66840662
Cc1cc(c2c(n1)n3c(n2)CCCCC3)C(=O)NCC[NH+](C)C4CC4 C66924265
CS(=O)(=O)N[C@H]1CCC[NH+](C1)Cc2ncc(o2)c3cccs3 C67377018
CC(=O)NC[C@@H]1CCC[NH+](C1)Cn2c3ccc(cc3oc2=O)Br C67382155
CC(C)[NH+]1CC[C@H](C1)CNC(=O)CN2c3ccccc3OCCC2=O C67637011
c1ccnc(c1)c2nnc(n2Cc3ccco3)SCC(=O)Nc4ccc(cc4)C(=O)N C02385457
CC(=O)NS(=O)(=O)c1ccc(cc1)NC(=S)NC(=O)COc2ccc(cc2)Br C02145505
CS(=O)(=O)Nc1ccc(cc1)C(=O)C[C@]2(c3cc(ccc3NC2=O)Br)O C01077342
c1ccc(cc1)CC(=O)N[C@@]2(c3c(=O)[nH]c(=O)n(c3NC2=O)c4ccccc4)C(F)(F)F C03623113
c1ccc(cc1)[C@@H](CNC(=O)C(=O)NNC(=O)c2ccccc2)S(=O)(=O)c3cccs3 C08967874
Cn1c(c(c(=O)n(c1=O)C)C(=O)CNc2ccc(c(c2)C(F)(F)F)Br)N C09124788
Cc1c(c(sc1C(=O)OC)NC(=O)C2CCN(CC2)S(=O)(=O)c3cccs3)C(=O)N C09472518
Cc1cccc(c1C)n2ccnc2SCC(=O)c3c(n(c(=O)[nH]c3=O)CCOC)N C10380350
Cn1cc(c2c1cccc2)C(=O)NNC(=O)CCn3c(n[nH]c3=S)c4ccc(cc4)OC C10736799
CC[C@@H](C)n1cc(c(=O)c(c1)C(=O)NCCc2c([nH]c3c2cc(cc3F)F)C)C(=O)NCC C12184229
CC(C)(C)NC(=O)[C@H](c1ccc(cc1)O)N(CCCO)C(=O)[C@H]2COc3ccccc3O2 C12471473
c1ccc(c(c1)C(=O)N)NC(=O)CSc2nnc(n2Cc3ccco3)c4ccncc4 C12491793
c1ccc(cc1)Cn2c(nnc2SCC(=O)c3c(n(c(=O)[nH]c3=O)C4CC4)N)C5CC5 C13116885
Cc1cccc(c1)n2c3c(c(=O)[nH]c2=S)[C@](C(=O)N3)(C(F)(F)F)NC(=O)CN4CCCC4=O C02877565
c1ccc(cc1)n2c3c(cn2)c(=O)n4c(n3)SC[C@H]4CC(=O)Nc5ccccc5C(=O)N C14008502
C[C@H](c1ccc(cc1)S(=O)(=O)N)NC(=O)CSc2c3cnn(c3ncn2)c4ccccc4 C14199228
C[C@H](C(=O)Nc1c(c2c(s1)CCC2)C(=O)N)Sc3nnc(n3C)C[C@H]4CCS(=O)(=O)C4 C14200791
c1ccc2c(c1)ncc(=O)n2CCS(=O)(=O)NCCc3ccc(cc3)S(=O)(=O)N C14242025
c1ccc(c(c1)CN2C(=O)CNC2=O)C(=O)NCC(=O)Nc3ccccc3Br C14385223
C[C@H](C(=O)Nc1ccc(cc1)O)N2C(=O)/C(=C/c3ccc(c(c3)OC)O)/SC2=S C15046887
c1ccc(cc1)N2C(=O)/C(=C/c3ccc(c(c3)Br)OCC(=O)N)/C(=O)NC2=O C15230407
CC(C)C[C@@]1([C@@H]2[C@@H]([C@H]([NH2+]1)c3cccc(c3O)OC)C(=O)N(C2=O)c4ccc(cc4)Cl)C(=O)[O-] C15276344
CC[C@@]1([C@@H]2[C@@H]([C@H]([NH2+]1)c3ccccc3O)C(=O)N(C2=O)c4cccc5c4cccc5)C(=O)[O-] C15277571
COc1ccc(cc1)S(=O)(=O)NCCC(=O)NNC(=O)c2ccccc2Br C17359208
c1cc(cnc1)c2nnc(n2C3CC3)SCC(=O)Nc4c(c5c(s4)CCC5)C(=O)N C18522089
COc1ccc(cc1)c2csc(n2)C3=C(N(CC3=O)/N=C/c4c[nH]c5c4cccc5)N C13549332
CC(=O)Nc1ccc(cc1)C(=O)NCCNS(=O)(=O)c2cc(ccc2OC)Br C21682300
Cc1c(cco1)c2nnc(n2CC=C)SCC(=O)Nc3cccc(c3)S(=O)(=O)N C21925207
CCN(CC)C(=O)CSc1nnc(n1N)SCc2[nH]c(=O)c3cccc(c3n2)C C22281345
Cc1cc(cc(c1C)NC(=O)COc2c(cccc2OC)C(=O)N)S(=O)(=O)N(C)C C24840150
CCc1cccc(c1N2C(=O)[C@H]3[C@H]([NH2+][C@@]([C@@H]3C2=O)(CO)C(=O)[O-])c4ccccc4C)CC C33613089
CCc1cccc(c1N2C(=O)[C@H]3[C@H]([NH2+][C@@]([C@@H]3C2=O)(CO)C(=O)[O-])/C=C/c4ccccc4)CC C33617376
CCc1ccc(cc1)N2C(=O)[C@H]3[C@@H]([NH2+][C@@]([C@@H]3C2=O)(C)C(=O)[O-])c4cc(ccc4O)Br C33709673
C[C@]12CC[C@H]3[C@H]([C@]1(CC[C@@H]2C4=CC(=O)OC4)O)CC[C@@]5([C@@]3(CC[C@@H](C5)O)CO[N+](=O)[O-])O C35489109
C/C=C/[C@H](C(=O)NCS(=O)(=O)c1ccc(cc1)C)N(C)C(=O)c2c(cccc2O)O C36531139
CCSc1c(cccn1)C(=O)N2C[C@@H](C3(C2)CC[NH2+]CC3)C(=O)NC4CCC(CC4)C(=O)[O-] C39658068
c1ccc2c(c1)c(cs2)C(=O)N3C[C@H](C4(C3)CC[NH2+]CC4)C(=O)NCC5CCC(CC5)C(=O)[O-] C39662829
Cc1c(ccc(c1OC)[C@H]2[C@H]3[C@@H](C(=O)N(C3=O)C(C)(C)C)[C@@]([NH2+]2)(Cc4ccc(cc4)O)C(=O)[O-])OC C33612057
CCn1c2ccccc2c3c1ccc(c3)[C@H]4[C@H]5[C@@H](C(=O)N(C5=O)C(C)(C)C)[C@@]([NH2+]4)(CO)C(=O)[O-] C33923575
COCCNC(=O)NNS(=O)(=O)c1ccc(cc1Br)Br C49124796
C[C@H]1CC=C(C(=O)N1CC(=O)N[C@@H]2CCc3c(cn[nH]3)C2)NS(=O)(=O)Cc4ccccc4 C52604025
c1ccc2c(c1)ncc(=O)n2CC(=O)NCCCc3c(c(n(n3)c4ccc(cc4)F)N)C#N C25162496
CCN(CC)S(=O)(=O)c1ccc2c(c1)c(cc(=O)[nH]2)C(=O)NNC(=O)c3ccccc3C C58442890
COCCN(c1c(n(c(=O)[nH]c1=O)Cc2ccccc2)N)C(=O)c3cccc4c3cccn4 C58492992
C[C@@H]1C(=O)N2C(=C([C@@H](C(=C2S1)C(=O)OC)c3cccc(c3O)CC=C)C(=O)OC)N C09695374
Cc1nccn1c2ccc(cn2)CNC(=O)c3cc(c(c(c3)Cl)OCC(=O)N)OC C59583231
c1cc(c(cc1Br)/C=N/Nc2[nH]nc(n2)SCc3nnc(o3)C4CCC4)O C59879540
CCCCN(c1c(n(c(=O)[nH]c1=O)CC(C)C)N)C(=O)CN2CCn3cccc3[C@H]2C C15417016
c1ccc(cc1)C2=NC(=NC(=O)C2)SCC(=O)N[C@H]3[C@@H](C4=C(S3)CCCC4)C(=O)N C63767196
c1cc2c(c(sc2nc1)c3nnc(n3C4CC4)SCC(=O)NC[C@@H]5CCCO5)N C64794078
COC(=O)[C@@](C(F)(F)F)(Nc1ccc(c[nH+]1)Br)NC(=O)c2cccc(c2)Cl C08445311
COC(=O)[C@](C(F)(F)F)(Nc1ccc(c[nH+]1)Br)NC(=O)c2cccc(c2)Cl C08445312
CCNS(=O)(=O)c1ccc(c(c1)C(=O)NCC2(CCCCC2)[NH+]3CCCCC3)Br C08708441
C[NH+](C)[C@@H](CNC(=O)CNC(=O)c1c(c2ccccc2s1)Cl)c3ccc(cc3)OC C09126044
C[NH+](C)[C@H](CNC(=O)CNC(=O)c1c(c2ccccc2s1)Cl)c3ccc(cc3)OC C09126045
C[NH+](C)CCNC(=O)CN1[C@@H](c2ccccc2C1=O)c3c4ccccc4[nH]c3c5ccccc5 C09289546
COc1ccccc1N2CC[NH+](CC2)CCCNC(=O)Nc3ccc(cc3)Br C04792362
Cc1cc(cc(c1OC)C(=O)NC(=S)Nc2ccc(cc2)C[NH+]3CCOCC3)Br C09850214
CN(C)c1ccc(cc1)[C@H](CNC(=O)C(=O)Nc2ccc(cc2)Cl)[NH+]3CCc4ccccc4C3 C10129629
Cc1ccc(c(c1)NC(=O)C(=O)NC[C@@H](c2ccc(cc2)N(C)C)[NH+]3CCc4ccccc4C3)C C10129753
c1ccc(c(c1)[C@@H](CNC(=O)CCc2[nH]c(=O)c3c4c(sc3n2)CCCC4)[NH+]5CCCC5)Cl C11563445
CC1CC[NH+](CC1)[C@@H](CNC(=O)CCc2[nH]c(=O)c3c4c(sc3n2)CCCC4)c5cccs5 C11603411
CC[NH+](CC)CCN(Cc1cc2c(cc(cc2[nH]c1=O)C)C)C(=O)Nc3ccc(cc3)F C12704954
CC[NH+](CC)CCN(Cc1cc2c(cc(cc2[nH]c1=O)C)C)C(=O)Nc3ccccc3F C12704971
CC[NH+](Cc1[nH]c(=O)c2c(csc2n1)c3ccc(cc3)F)CC(=O)Nc4c(cccc4F)F C12873342
Cc1ccc(cc1)NC(=O)C[NH+](C)Cc2csc(n2)CC(=O)Nc3cc(ccc3C)C C13063287
COc1ccc(cc1)n2cc(c(n2)c3ccccc3Cl)C[NH2+]Cc4c5c([nH]n4)CCC5 C12305200
CCOC(=O)c1c(c2cc(ccc2[nH]1)Br)NC(=O)CC[NH+]3CCc4ccccc4C3 C02269165
CC[NH+]1CCN(CC1)c2ccc(cc2Cl)NC(=S)NC(=O)c3cccc(c3OC)C C16681589
CC(C)c1ccc(cc1)NC(=O)C(=O)NC[C@H](c2ccc3c(c2)CCCN3C)[NH+]4CCCC4 C16838388
CC[NH+]1CCN(CC1)c2cc(c3cc(ccc3n2)NC(=S)NCc4ccccc4OC)C C20153508
CCOc1ccc(cc1)CNC(=S)Nc2ccc3c(c2)c(cc([nH+]3)N4CCN(CC4)C)C C20153887
CC[C@H](c1c2c(sc1n3cccc3)C[NH+](CC2)CC)NC(=O)Nc4cc(ccc4OC)C C20532223
CC[C@H]1CCCC[NH+]1CCCNC(=O)CCc2[nH]c(=O)c3c4c(sc3n2)CCCCC4 C21352188
c1ccc(c(c1)C(=O)NC[C@H]2CCCO2)NC(=O)C3CC[NH+](CC3)Cc4cccc(c4)Br C30942344
Cc1ccc(c(c1)C)c2csc3c2c(=O)[nH]c(n3)C[NH+](Cc4ccco4)C[C@H](C(C)C)O C35746389
c1ccc(cc1)S(=O)(=O)N(Cc2ccc(cc2)Cl)[C@@H]3CCCC[C@H]3NC(=O)[C@@H]4CCC[NH2+]C4 C35955433
CC(C)(C)OC[C@@H](C[NH+](Cc1[nH]c(=O)c2c3c(sc2n1)CCC3)C4CCCCC4)O C36159086
Cc1cccc([nH+]1)N[C@H](c2ccc(cc2)OC)c3cc(sc3NC(=O)c4ccco4)C C38546903
Cc1cccc([nH+]1)N[C@@H](c2ccccc2OC)c3cc(sc3NC(=O)c4ccco4)C C38546922
c1ccc(c(c1)C(=O)NCc2ccco2)NC(=O)[C@@H]3CCC[NH+](C3)Cc4ccc(cc4)Br C38855874
c1ccc(c(c1)C(=O)NCc2ccco2)NC(=O)[C@H]3CCC[NH+](C3)Cc4ccc(cc4)Br C38855875
CCOc1ccccc1CCNC(=O)[C@H]2CN(CC23CC[NH2+]CC3)C(=O)c4csc5c4cccc5 C39652767
CCOc1ccc(cc1)CCNC(=O)[C@H]2CN(CC23CC[NH2+]CC3)C(=O)c4c(ccc(c4F)C)F C39653866
CCCCCCNC(=O)[C@@H]1CN(CC12CC[NH2+]CC2)C(=O)c3cccc4c3-c5ccccc5C4=O C39660259
Cc1ccc(cc1)O[C@@H](C)CNC(=O)[C@@H]2CN(CC23CC[NH2+]CC3)C(=O)c4c(ccc(c4F)C)Cl C39666104
Cc1ccc(cc1)O[C@H](C)CNC(=O)[C@H]2CN(CC23CC[NH2+]CC3)C(=O)c4c(ccc(c4F)C)Cl C39666107
Cc1ccc(c(c1)CCNC(=O)[C@H]2CN(CC23CC[NH2+]CC3)C(=O)COc4cccc(c4)Cl)C C39676987
CCOC[C@H](C[NH+](Cc1[nH]c(=O)c2c3c(sc2n1)CCCCC3)C4CCCCC4)O C40408625
CCc1[nH]c(c(n1)C[NH+]2CCC[C@@H](C2)C(=O)Nc3ccccc3c4ccc(cc4)OC)C C45967925
CNS(=O)(=O)c1ccc(cc1)/C=C/C(=O)Nc2ccccc2C[NH+](C)C3CCCCC3 C46539307
Cc1ccc(c(c1)S(=O)(=O)Nc2cccc(c2)C(=O)NC[C@@H](c3ccccc3)[NH+](C)C)C C16599582
Cc1ccc(c(c1)S(=O)(=O)Nc2cccc(c2)C(=O)NC[C@H](c3ccccc3)[NH+](C)C)C C16599583
Cc1ccc(o1)CN(C2CC([NH2+]C(C2)(C)C)(C)C)C(=S)Nc3cc(cc(c3)OC)OC C59187417
CCC[NH+](Cc1[nH]c(=O)c2c(n1)ccs2)CC(=O)Nc3cccc(c3)I C12730901
CC(=O)c1ccc(cc1)NC(=O)[C@H](CC2=c3ccccc3=[NH+]C2)NC(=O)c4ccccc4Cl C63180154
c1ccc2=[NH+]CC(=c2c1)C[C@@H](C(=O)Nc3ccc(cc3)CC#N)NC(=O)c4ccccc4Cl C63182772
CN1C[C@H](c2c1cccc2)/C=C(/C(=O)NCCC3=c4ccccc4=[NH+]C3)\NC(=O)c5ccccc5 C63098800
c1ccc(cc1)[C@H](C(=O)C2=c3ccccc3=[NH+]C2)Sc4nnc(n4N)Cc5ccccc5F C39945665
C[C@H]1C(=c2ccccc2=[NH+]1)SCC3=NN[C@@H](N3C)SCC(=O)Nc4ccc(cc4)Cl C63598802
C1CC[NH+](CC1)C[C@@H]2CO[C@H](CO2)C[NH+]3CCCCC3 C05375652
C1C[NH+]2CCC1[C@@H](C2)OC(=O)O[C@H]3C[NH+]4CCC3CC4 C12343601
CC1(N2N1C[NH+](C2)CCCC[NH+]3CN4C(N4C3)(C)C)C C19168572
CC1CC[NH+](CC1)CCC[NH2+]C2CCC3(CC2)OCCO3 C20146319
Cc1c(nc(s1)C)[C@H](C)[NH2+]CC(C)(C)N2CC[NH+](CC2)C C21012178
CC[NH2+]Cc1c(nc2n1ccs2)N3CC[NH+](CC3)C C35429614
CC[NH2+]Cc1c(nc2n1cccc2)N3CC[NH+](CC3)CC C35434247
Cc1c(n2ccccc2[nH+]1)CNC[C@H]3CC[NH+](C3)C4CC4 C37648814
CCN1C(=O)C[C@H](C1=O)[NH2+]C2CC[NH+](CC2)C(C)(C)C C37789539
C[NH+]1[C@@H]2CC[C@H]1CC(C2)C[NH2+][C@@H]3CC(=O)N(C3=O)C4CC4 C38019252
Cn1ccc(n1)C[NH2+]CC2=C[C@@H]([NH+]=N2)c3ccccc3F C39305657
Cc1c(cnn1C)C[NH+]2CCC3=C(C2)[C@H]([NH+]=N3)c4ccccc4 C39394643
C1C[C@@H](N([C@H]1[C@@H]2C=CC=[NH+]2)C(=O)C(F)(F)F)C3=[NH+]C=CC3 C39947987
Cc1ccc(o1)C[NH2+]C[C@H](C(C)C)N2CC[NH+](CC2)C C40435558
CC(C)[NH+]1CC[C@H](C1)C[NH2+]C2CCC3(CC2)OCCO3 C40621888
Cc1c(c(n(n1)C)C)C[NH2+]C[C@]2(CCC[C@H](C2)C)[NH+](C)C C40668567
Cn1cc[nH+]c1[C@H](c2cccs2)N[C@H]3CCC[NH+](C3)C C40672902
Cc1cc(c(n1C)C)C(=O)C[NH+]2CCC(CC2)C[NH+](C)C C42395415
CC[NH+]1CCC(CC1)N(C)S(=O)(=O)C2CC[NH2+]CC2 C42689846
CC[NH2+][C@H]1CC(Oc2c1ccc(c2)OCC[NH+](C)C)(C)C C43460377
Cc1c(c(n(n1)C)C)[C@@H](C)[NH2+]CCC[NH+]2CCC(CC2)C C45168604
C[NH+](C)CCCC[NH2+][C@H]1CS(=O)(=O)c2c1cccc2 C45694325
CS(=O)(=O)CC[NH+]1CCC(CC1)C[NH+]2CCCCCC2 C48563419
CC(C)C[NH+](CC[NH+](C)C)[C@H]1COc2ccccc2[C@@H]1O C44164444
CNc1c(nns1)C[NH+]2CCC(CC2)[NH+]3CCCCC3 C50814622
C[NH2+]Cc1c(ccc(n1)N(C)C2CC[NH+](CC2)C)Cl C51434792
CC(C)Cc1nc(on1)C[NH+]2CCC(CC2)[NH+]3CCCC3 C51924808
Cc1cc(oc1C[NH2+]C(C)C)C[NH+]2CCC(CC2)OC C52455540
Cc1c(cc(o1)C[NH2+]C(C)C)C[NH+](C)C2CCOCC2 C52481279
Cc1c(cc(o1)C[NH+]2CCS(=O)CC2)C[NH2+]C(C)C C52516211
Cc1cc(oc1C[NH2+]CC(C)C)C[NH+]2CCS(=O)CC2 C52516584
CC(C)(C)[NH2+]Cc1c(cco1)COC2CC[NH+](CC2)C C52596932
CC(C)[NH2+]C[C@]1(CCOC1)CN(C)[C@@H]2CCC[NH+](C2)C C53248925
Cc1cc(oc1C[NH2+]C(C)C)CN(C)[C@@H]2CCC[NH+](C2)C C53250154
Cc1cc(oc1C[NH2+]C2CC2)CN(C)[C@H]3CCC[NH+](C3)C C53250158
C[C@H](c1nnc2n1CCCCC2)[NH2+]CC3CC[NH+](CC3)C C54242580
CC(C)N1CCC(CC1)[NH2+]CC(C)(C)N2CC[NH+](CC2)C C20200279
CCOc1ccc(cc1C[NH+]2CCCOCC2)[C@@H](C)[NH2+]C C61918013
Cc1ccc(c(c1)C)[C@@H](CN(C)Cc2[nH+]ccn2C)[NH2+]C C62251286
Cc1ccc(c(c1)C)[C@H](CN(C)Cc2[nH+]ccn2C)[NH2+]C C62251289
CC[NH2+][C@@H](C)c1c(cccc1F)N(C)Cc2[nH+]ccn2C C62253035
Cc1cc(ccc1N(C)Cc2[nH+]ccn2C)C[NH2+]C(C)C C62254991
Cc1cc(ccc1C[NH2+]C(C)C)N(C)Cc2[nH+]ccn2C C62255006
C1C[C@@H]2CN(CCC[NH+]2C1)S(=O)(=O)C3CC[NH2+]CC3 C62943212
CCC[C@]1(CCC[NH2+]C1)C(=O)N(C)CC2CC[NH+](CC2)C C63122342
COc1cc2=[NH+]C([NH+]=c2cc1OC)SCc3ccon3 C63340063
c1ccn2c(c1)nc(cc2=O)CS[C@H]3[NH+]=c4cccnc4=[NH+]3 C63558047
COc1ccc(c(c1OC)OC)/C=N/N2[C@@H](N=[NH+]C2=S)c3cccc[nH+]3 C38995227
CC(=O)Oc1ccc(cc1OC)/C=N/N2[C@H](N=[NH+]C2=S)c3cccc[nH+]3 C39007510
Cc1c[nH+]c(nc1N(C)C)N(C)CCCc2[nH+]ccn2C C65407362
Cc1ccc2cc(c(=O)[nH]c2c1)CN(CC[NH+]3CCOCC3)C(=O)Nc4ccccc4 C04231322
CC[C@@]1(c2cc-3n(c(=O)c2COC1=O)Cc4c3nc5ccccc5c4CC[NH2+]C(C)C)O C03826691
C1CCc2c(c3c(=O)[nH]c(nc3s2)SCC(=O)NCCC[NH+]4CCOCC4)C1 C02675136
Cc1c(c2ccccc2[nH]1)C(=O)C[NH+](C)CC(=O)Nc3ccc(cc3)N4CCOCC4 C03449403
C[NH2+][C@H]1CCc2cc(c(c(c2-c3c1cc(=O)c(cc3)NCc4ccccn4)OC)OC)OC C08740365
C[NH+](Cc1ccccc1Cl)CC(=O)Nc2cccc(c2)S(=O)(=O)/N=C/3\CCCN3 C09282924
C[C@@]1(C(=O)N(C(=O)N1)CC(=O)NC[C@H](c2ccccc2Cl)[NH+]3CCCC3)C4CC4 C09516906
Cc1nnc(n1c2ccccc2OC)SCC(=O)NC3CC([NH2+]C(C3)(C)C)(C)C C11423894
Cc1ccc(cc1)[C@H]2C(=C(C(=O)N2CC[NH+](C)C)O)C(=O)c3ccc(cc3O)OC C11615280
COc1ccccc1[C@@H]2C[NH+](Cc3ccccc3O2)CCNC(=O)/C=C/c4c[nH]cn4 C11782671
Cc1ccc(c(c1)NC(=O)C(=O)NC[C@@H](c2cccn2C)[NH+]3CCc4ccccc4C3)OC C11898386
Cn1cccc1[C@H](CNC(=O)C(=O)Nc2cccc(c2)OC)[NH+]3CCc4ccccc4C3 C11898442
Cn1cccc1[C@H](CNC(=O)C(=O)Nc2ccccc2OC)[NH+]3CCc4ccccc4C3 C11898492
c1ccc2c(c1)C(=NS2(=O)=O)NCC(=O)NCC3(CCCCC3)[NH+]4CCCCC4 C12750123
CC(C)Oc1ccccc1C(=O)NC(=S)Nc2cccc(c2)C(=O)N3CC[NH+](CC3)C C14554875
CC1CCC2(CC1)C(=O)N(C(=O)N2)NC(=O)C[NH+](CC=C)Cc3ccc(s3)Cl C15411355
CCNC(=O)NC[C@H]1C[C@@H]2CC[NH+]1C[C@@H]2c3cc(nc(n3)C)c4ccc(cc4)N(C)C C15672652
c1cc2c(cc1S(=O)(=O)NCc3ccc(o3)C[NH+]4CCCCCC4)NC(=O)CCS2 C15731060
CCOc1cc(ccc1OCC#C)C[NH+]2CCC[C@H](C2)c3cc(n4c(n3)cc(n4)C)N C19532189
CCOc1ccc(cc1)/C=C\2/C(=O)c3ccc(c(c3O2)C[NH+]4CCN(CC4)CCO)O C22468256
c1ccc(cc1)n2c(nnc2SCC(=O)c3ccc(c(c3)O)O)C[NH+]4CCCCC4 C23484271
c1ccc2c(c1)C(=NS2(=O)=O)NCC(=O)NC[C@H](c3ccccc3Cl)[NH+]4CCCC4 C29923916
C[C@H]1CCc2c(sc3c2c(=O)[nH]c(n3)C[NH+](CCN4CCOCC4)CC(C)(C)O)C1 C36204874
COc1ccc2=C([C@@H]([NH+]=c2c1)C(=O)OC)NC(=O)C(c3ccccc3)(c4ccccc4)O C38999087
CCc1cccc2=C(C[NH+]=c12)C(=O)COC(=O)c3cc(ccc3Cl)S(=O)(=O)N C39431830
c1cc(oc1)[C@@H](CNC(=O)CNC(=O)c2ccc(o2)Br)[NH+]3CCCCC3 C39484792
c1cc(oc1)[C@H](CNC(=O)CNC(=O)c2ccc(o2)Br)[NH+]3CCCCC3 C39484793
Cc1ccc(cc1)CC(=O)N2C[C@@H](C3(C2)CC[NH2+]CC3)C(=O)N[C@@H](C)C4=C(N=N[C@@H]4C)C C39674556
CCOC(=O)[C@H]1[C@@H]2CC[NH+](C[C@@H]2S[C@@H]1NC(=O)CSc3[nH]c4ccccc4n3)C C39709633
CC(C)CN1C(=O)[C@@](NC1=O)(Cc2cccc(c2)F)C3CCN(CC3)Cc4[nH]cc[nH+]4 C42915172
CC(C)CN1C(=O)[C@](NC1=O)(Cc2cccc(c2)F)C3CCN(CC3)Cc4[nH]cc[nH+]4 C42915174
c1cc(cnc1)NS(=O)(=O)c2ccc(cc2)NC(=O)c3ccc(cc3)C[NH+]4CCCC4 C44850315
COc1ccc2c(c1)c(ccn2)[C@H](C[NH+]3CCC(CC3)NCc4cc5ccccn5n4)O C45193382
Cc1ccc(cc1N2CCCC2=O)NC(=O)C(=O)NC[C@H](c3ccccc3Cl)[NH+](C)C C49490247
c1ccc2c(c1)cccc2OC[C@@H](CN3CC[NH+](CC3)Cc4[nH]c(=O)c5ccccc5n4)O C58614121
Cc1c(c(=O)n(n1C)c2ccccc2)NC(=O)NC[C@@H](c3ccccc3)[NH+]4CCCC4 C58823164
CN(C)S(=O)(=O)c1cccc(c1)NC(=O)NC[C@H](c2cccs2)[NH+]3CCCC3 C58844104
Cc1ccc(cc1)N2C(=O)C[C@H](C2=O)SC(=[NH2+])N/N=C(\C)/c3ccc(c(c3)F)OC C59489251
CC[C@@]1(CCC(=O)NC1=O)c2ccc(cc2)NC(=O)c3cn(c4c3cccc4)CC[NH+](C)C C60322088
c1ccc(c(c1)/C=C\2/C(=O)c3ccc(c(c3O2)C[NH+]4CCN(CC4)CCO)O)OC(F)F C41514148
c1ccc2=[NH+]CC(=c2c1)CCC(=O)Nc3ccc(cc3)S(=O)(=O)/N=C\4/CCCN4 C63073221
c1ccc2=[NH+]CC(=c2c1)C3=NN[C@H](O3)SCC(=O)Nc4c(c5c(s4)CCC5)C#N C39796126
c1ccc(cc1)S(=O)(=O)NCCC(=O)Nc2nc(cs2)C3=c4ccccc4=[NH+]C3 C63187725
CC\1=C(C(=O)N(C(=O)/C1=C\Nc2cccc(c2)O)CCC3=c4ccccc4=[NH+]C3)C#N C63272747
CCCCNC(=O)[C@H](C)NC(=O)[C@@H]1CC2=c3ccccc3=[NH+][C@H]2[C@H]4N1C(=O)c5c4cccc5 C63376137
C[C@@H](C(=O)Nc1cccc(c1)C(F)(F)F)N2C(=O)[C@@H](NC2=O)CC3=c4ccccc4=[NH+]C3 C63789184
C[C@H](C(=O)Nc1cccc(c1)C(F)(F)F)N2C(=O)[C@H](NC2=O)CC3=c4ccccc4=[NH+]C3 C63789188
C[C@@]1(C(=O)N(C(=O)N1)CC(=O)NCCC2=c3ccccc3=[NH+]C2)c4cc(ccc4F)F C63893085
CC(=O)N[C@@H](CC1=c2ccccc2=[NH+]C1)C(=O)NCCc3cc4c(c(c3)Cl)OCCO4 C64352976
Cc1ccc(cc1)NC(=O)N2CCc3c2cccc3C(=O)NCCN4CC[NH+](CC4)C C65210134
CCc1ccc(cc1)C2=N[C@@H]([NH2+][C@H](C2)c3ccccc3O)c4ccc(cc4)C(=O)OC C04729819
CCc1ccc(cc1)C2=N[C@H]([NH2+][C@H](C2)c3ccccc3O)c4ccc(cc4)C(=O)OC C04729820
CC(C)Oc1ccc(cc1)C[NH2+]C[C@H](CO)[C@]2(CCOC(C2)(C)C)Cc3ccccc3 C05230903
C[C@H]1CCCC[NH+]1CCCNC(=S)Nc2cc(cc(c2)C(F)(F)F)C(F)(F)F C08626842
c1ccc(cc1)[C@H](c2ccc(cc2)OC(F)F)[NH2+]Cc3[nH]c(=O)c4ccc(cc4n3)Cl C09458569
C[C@@H]1CCCC[NH+]1CCCNC(=S)Nc2cc(cc(c2)C(F)(F)F)C(F)(F)F C08629590
CC1([C@H]2CC=C([C@@H]1C2)COC[C@H](C[NH+]3CCC(CC3)C(c4ccccc4)(c5ccccc5)O)O)C C13147639
c1ccc(c(c1)COc2ccc(cc2C[NH2+]CCCCCO)Br)Cl C13726959
CCOc1cc(cc(c1OCc2ccccc2Cl)I)C[NH2+]C(C)(C)CO C16382336
C[C@H](C[NH2+]Cc1cc(ccc1OCc2ccc(cc2Cl)Cl)Br)O C16576469
CC[C@@H](CO)[NH2+]Cc1cc(c(c(c1)Br)OCc2ccc(cc2)Cl)OCC C16611360
CC[C@H](CO)[NH2+]Cc1cc(c(c(c1)Br)OCc2ccc(cc2)Cl)OCC C16611362
CC[C@@H](CO)[NH2+]Cc1cc(c(c(c1)Br)OCc2ccc(cc2)F)OCC C16611364
Cc1cccc(c1C)NC(=O)C[NH+](C)CC(=O)Nc2ccc(cc2C(F)(F)F)Cl C16637089
CCOc1cc(cc(c1OCc2ccc(cc2Cl)Cl)Br)C[NH2+]C[C@H](C)O C16688540
CN(Cc1ccccc1)C2(Cc3ccccc3C2)C[NH2+]Cc4cccc(c4)OCCO C19221069
CC[NH+](CC)CCNC(=S)C(=O)Nc1cc(cc(c1)C(F)(F)F)C(F)(F)F C20608606
CC[C@@H](CO)[NH2+]Cc1cc(c(c(c1)Br)OCc2ccc(cc2)C)OCC C20874704
Cc1cccc(c1)[C@H](CC(=O)NCCC[NH+]2CCCC[C@@H]2C)c3c[nH]c4c3cccc4 C33656267
Cc1cc(c(c(c1)C)S(=O)(=O)NCCCCNc2cc[nH+]c3c2ccc(c3)Cl)C C35190804
CC1([C@@H]2CC=C([C@H]1C2)COC[C@@H](C[NH+]3CCC(CC3)C(c4ccccc4)(c5ccccc5)O)O)C C35306702
CCc1cccc2c1[nH]cc2[C@@H](CC(=O)NCCC[NH+]3CCCC[C@@H]3C)c4ccsc4 C35392970
CCc1cccc2c1[nH]cc2[C@H](CC(=O)NCCC[NH+]3CCCC[C@@H]3C)c4ccsc4 C35392972
CCC[C@@H](C[NH+](Cc1[nH]c(=O)c2c(csc2n1)c3ccccc3)C4CCCCC4)O C35745666
C[C@H](CNC(=S)NCCSc1ccccc1)[NH+]2CCN(CC2)c3ccccc3 C36847400
c1ccc2c(c1)c(c[nH]2)CCN3C=N[C@@H]4[C@H](C3=O)C5=C(S4)C[C@@H](CC5)[NH2+]Cc6cccc(c6F)F C39380464
c1cc(c(cc1F)Cl)COc2ccc(cc2C[NH2+]CCOCCO)Br C40739608
c1cc(c(c(c1)Cl)COc2ccc(cc2C[NH2+]CCCCCO)Br)F C40739735
CC[C@H](CO)[NH2+]Cc1cc(c(c(c1)Br)OCc2cccc(c2)C)OCC C40740063
CC[C@H](CO)[NH2+]Cc1cc(c(c(c1)Br)OCc2cccc(c2)Cl)OCC C40741711
CC[C@H](CO)[NH2+]Cc1cc(c(c(c1)Cl)OCc2ccc(c(c2)Cl)Cl)OC C40742704
CCOc1cc(cc(c1OCc2ccc(c(c2)Cl)Cl)Br)C[NH2+]CCCO C40743806
C[C@H](C[NH2+]Cc1cc(ccc1OCc2c(cccc2Cl)Cl)Br)O C40744036
CCOc1cc(cc(c1OCc2c(cccc2Cl)Cl)Br)C[NH2+]C[C@@H](C)O C40744051
CCOc1cc(cc(c1OCc2ccc(c(c2)Cl)Cl)Br)C[NH2+]C[C@@H](C)O C40744057
CCOc1cc(cc(c1OCc2ccc(c(c2)Cl)Cl)Br)C[NH2+]C[C@H](C)O C40744058
c1cc(c(c(c1)Cl)COc2ccc(cc2C[NH2+]CCCCO)Br)Cl C40744304
c1cc(c(c(c1)Cl)COc2ccc(cc2C[NH2+]CCCCO)Br)F C40744306
CCOc1cc(cc(c1OCc2ccc(cc2)F)Br)C[NH2+]CCCO C40744891
Cc1cccc([nH+]1)N[C@@H](c2ccc(cc2)F)c3cc(sc3NC(=O)c4ccccc4)C C38551003
Cc1cccc([nH+]1)N[C@H](c2ccc(cc2)F)c3cc(sc3NC(=O)c4ccccc4)C C38551005
CCCCCc1c(c(c(n1CCC[NH+](C)C)C)C(=O)N)c2ccc(cc2)Br C43225232
CC[C@@H](Cc1c(nn(c1Sc2ccc(cc2)Br)C)c3ccccc3)[NH3+] C44400934
CC(C)(C)c1cc(cc(c1O)C(C)(C)C)C[NH+]2CCC(CC2)C(=O)NC[C@@H]3CCCO3 C04681958
COc1ccccc1[C@H](CNC(=S)Nc2ccc(cc2)SC(F)F)[NH+]3CCCC3 C16241324
CC1(CC(CC([NH2+]1)(C)C)N(Cc2ccc(cc2)F)C(=S)Nc3ccccc3F)C C59187058
C[NH2+]CCCNCc1cc(c(c(c1)Br)OCc2ccccc2Cl)OC C16189382
Cc1ccc(cc1)C(=O)NC(C(F)(F)F)(C(F)(F)F)NCCC2=c3ccccc3=[NH+]C2 C63513869
Cc1ccc(cc1C)C(=O)N/C(=C/c2cccs2)/C(=O)NCCC3=c4ccccc4=[NH+]C3 C63569268
c1ccc2=[NH+]CC(=c2c1)[C@@H](CNC(=O)CNC(=O)C3CCCCC3)c4ccccc4Cl C63794465
C[C@@H](C(=O)NCCOC)N1C(=O)[C@]2(c3c(c4ccccc4[nH]3)CCN2C1=O)C C02110642
C[C@@]1(C(=O)N(C(=O)N1)CC(=O)c2ccc[nH]2)c3ccc4c(c3)OCCCO4 C06589414
c1cc(oc1)CNC(=O)C(=O)N/N=C/c2ccc(s2)N3CCOCC3 C08220017
COc1ccccc1O[C@H]2[C@@H]([C@@H]([C@@H]3[C@@H](O2)CO[C@@H](O3)c4ccco4)O)O C08237534
Cn1c(=O)c2c(ccs2)nc1SCC(=O)NNC(=O)c3ccco3 C08329103
c1cc(oc1)[C@H]2OC[C@H]3[C@@H](O2)[C@@H]([C@@H]([C@@H](O3)Oc4ccc(cc4)C=O)O)O C08379435
CC(C)(C)n1c(c2c(n1)CS(=O)(=O)C2)NC(=O)C(=O)NC3CCCCC3 C10034250
Cc1c(c(n(n1)C)C)CCC(=O)NN2C(=O)C3(CCC(CC3)C)NC2=O C10051187
Cc1cc2c(cc1S(=O)(=O)NCCc3c(nn(c3C)C)C)OCC(=O)N2 C15822129
C[C@@H](C(=O)Nc1ccc(cc1)N2CCCS2(=O)=O)NC(=O)c3ccco3 C22883259
c1ccc(cc1)Cn2c3c(cc(cn3)C(=O)NNC(=O)c4ccccn4)cn2 C25153027
C[C@H](C(=O)c1c(n(c(=O)n(c1=O)C)C)N)Sc2ncc3n2cccc3 C26372418
c1ccc2c(c1)/C(=C/NNC(=O)c3ccncc3)/C(=O)N(C2=O)c4ccccn4 C35574403
c1cc2c(cc1S(=O)(=O)NCCc3csc4n3ncn4)CC(=O)N2 C36113067
c1ccc(cc1)C(=O)OC[C@H]2[C@H]([C@@H]([C@@H](O2)n3ccc(=O)[nH]c3=O)Cl)O C05098056
CC1CC[NH+](CC1)[C@@H](C)C[N-]S(=O)(=O)c2nnc(s2)NC(=O)C C36187966
c1ccc2c(c1)nc(s2)C3=C(N(CC3=O)/N=C/c4ccc(cc4)[N+](=O)[O-])N C39963124
COc1cc(cc(c1O)OC)[C@H]2CC(=O)NC3=NC(=NC(=O)[C@@H]23)SCC#C C39969852
Cc1c(c(n[nH]1)C)S(=O)(=O)N(C)CC(=O)Nc2ccc(cc2)C(=O)C C41209544
c1cc2c(cccn2)c(c1)NC(=O)C(=O)NCc3cccnc3n4cccn4 C41563735
CN(C)c1c(cccn1)C(=O)NCCCN2C(=O)C3(CCCC3)NC2=O C42847307
CCc1nnc(s1)NC(=O)NCCN2C(=O)[C@H]3[C@@H]4C[C@H]([C@H]3C2=O)C=C4 C03905717
Cc1cc(=O)oc2c1ccc(c2)OS(=O)(=O)c3cc(n(c3)C)C(=O)N C44759932
C[C@H](C(=O)NC)NS(=O)(=O)c1cc(ccc1[N+](=O)[O-])Br C48440463
CNc1nc(cs1)CCNS(=O)(=O)c2ccc3c(c2)oc(=O)n3C C49717714
c1ccc2c(c1)C(=O)N(C2=O)CC(=O)NC[C@H]3C(=O)Nc4ccccc4O3 C49739006
Cc1c(c(n[nH]1)C)S(=O)(=O)NCC[C@H]2C(=O)N(c3ccccc3O2)C C49740264
c1cc(oc1)CNC(=O)NC(=O)CCn2cnc3c(c2=O)c4c(s3)CCC4 C54423919
Cc1c(cnn1C)[C@@H](C)NC(=O)C(=O)Nc2cc(ccc2OC(C)C)C#N C54853562
CC\1=C(C(=O)N(C(=O)/C1=C\Nc2ccc(cc2)S(=O)(=O)NC)C)C#N C05327803
Cc1cnn(c1NC(=O)Cc2c[nH]c(=O)n(c2=O)C)Cc3ccc(cc3)Cl C55243048
CCn1c(=O)c2ccccc2c(n1)C(=O)NNC(=O)/C=C\c3nccs3 C56102870
c1cc(ccc1C(=O)NNC(=O)c2cnccn2)n3ccc(n3)C(F)(F)F C57195502
CC(=O)c1ccc(cc1)S(=O)(=O)NNC(=O)[C@H]2COc3ccccc3O2 C06328517
c1ccc(c(c1)CN2C(=O)CNC2=O)C(=O)NCc3cn4ccccc4n3 C23754659
c1ccc2c(c1)c(n[nH]c2=O)CC(=O)NCc3cccnc3n4cccn4 C24795862
c1ccc2c(c1)c3c(o2)c(=O)n(cn3)CC(=O)NC(=O)NCC(F)(F)F C27932162
Cc1nc2c(ccs2)c(=O)n1NC(=O)CCc3[nH]c(=O)c4ccccc4n3 C60675488
CC(=O)N(C)c1ccc(cc1)NC(=O)NCc2ccc(nc2)n3ccnc3 C62455690
CC1=CC(=NC(=O)[C@H]1CNC(=O)CCN2C(=O)C3(CCCC3)NC2=O)C C63069235
CCC1=NC(=O)C2(N1)CCN(CC2)C(=O)c3cc([nH]c(=O)n3)CC(C)C C63844510
CCn1c2c(c(=O)n3c1c(cn3)C(=O)Nc4ccc(cc4)C(=O)C)CNCC2 C64966172
c1ccc(cc1)[C@@H](C(=O)NNC(=O)[C@@H]2COc3ccccc3O2)n4cccn4 C65741985
CN1CC(=O)Nc2c1ccc(c2)C(=O)Nc3cccc(c3)Cn4cncn4 C65791248
Cn1c(c(cn1)C(=O)Nc2cnn(c2)CC(=O)NC3CCCC3)C(F)F C66382112
c1cc(c(c(c1)Cl)Cl)[C@H](C#N)NC(=O)Cn2c3c(cn2)c(=O)[nH]cn3 C66392606
Cc1c(scn1)CN(C)S(=O)(=O)c2ccc3c(c2)c(=O)[nH]c(=O)[nH]3 C66580748
CCn1c(n[nH]c1=S)CNC(=O)c2c(nn(n2)c3ccc(cc3C)C)C C66636066
Cc1cccc(c1NC(=O)Cc2c(nc3cc(=O)[nH]n3c2C)C)C(=O)OC C67020092
Cc1ccc2cccc(c2n1)NC(=O)C(=O)N[C@@H](C)c3nnc4n3cccc4 C67493950
CC(=O)N[C@@H]1[C@H]([C@@H]([C@@H](O[C@@H]1O)C(=O)[O-])O)O C13348296
C(C(=O)N)NC(=O)NC(=O)/C=C/C(=O)[O-] C20218217
c1c(c(=O)[nH]c(=O)[nH]1)C(=O)N[C@@H](CCC(=O)N)C(=O)[O-] C20244656
CC(=O)N[C@H]1c2nc(cn2[C@@H]([C@H]([C@@H]1O)O)CO)CC(=O)[O-] C29042785
c1cc(c(cc1N[C@H]2[C@H]([C@@H]([C@@H](CO2)O)O)O)[N+](=O)[O-])S(=O)(=O)[O-] C33745251
CC[C@@]([C@H]([C@@H]([C@@H](CO)O)O)O)(C(=O)[O-])O C35052090
C1[C@H]([NH2+][C@@H](S1)[C@@H]([C@@H]([C@@H]([C@@H](C(=O)[O-])O)O)O)O)C(=O)[O-] C05725711
CCC[C@@](C)(C(=O)[O-])NS(=O)(=O)c1c[nH]c(=O)[nH]c1=O C36807672
C[C@@H]([C@@H](C(=O)[O-])NS(=O)(=O)c1ccc2c(c1)CC(=O)N2)O C36967224
C[C@H]([C@@H](C(=O)[O-])NS(=O)(=O)c1ccc2c(c1)CC(=O)N2)O C36967226
C[C@H]([C@H](C(=O)[O-])NS(=O)(=O)c1ccc2c(c1)CC(=O)N2)O C36967230
Cn1c(=O)ccc(n1)C(=O)N[C@@H](CCC(=O)N)C(=O)[O-] C37411326
c1c([nH]c(=O)[nH]c1=O)CC(=O)N2C[C@@H](C[C@H]2C(=O)[O-])O C37450051
[C@H]1([C@H](NC(=O)NC1=O)O)/N=C\2/C(=O)NC(=O)N=C2[O-] C37632906
C(C(=O)NC(=O)N)[S@@](=O)CC(=O)[O-] C37921639
C[C@H](C(=O)[O-])[S@](=O)CC(=O)NC(=O)N C37922400
C[C@@H](C(=O)NC(=O)N)[S@@](=O)CC(=O)[O-] C38000364
C(CO)[C@H]([C@H]([C@@H](/C=C/[P@](=O)(O)[O-])O)O)O C38664676
C1[C@@H]([C@@H](O[C@@H]1N2[C@@H](N=C3C2=NC(=NC3=O)N)[O-])CO)O C38664868
C1[C@H]([C@H](O[C@@H]1N2[C@@H](N=C3C2=NC(=NC3=O)N)[O-])CO)O C38664872
C1=C(C=N[C@@H]1C(=O)N[C@H](CCC(=O)N)C(=O)[O-])Cl C38693773
c1cn[nH]c1CNC(=O)[C@H]2C=CN(N2)CC(=O)[O-] C39299703
C#CCNC(=O)N[C@H](CCC(=O)N)C(=O)[O-] C40520366
C1CS(=O)(=O)C[C@@H]1N(CC(=O)[O-])C(=O)NCC(=O)N C40531214
C1CS(=O)(=O)C[C@@H]1NC(=O)N[C@H](CO)C(=O)[O-] C40532931
C[C@@H]([C@H](C(=O)[O-])NC(=O)NC1CCS(=O)(=O)CC1)O C40590393
C1C[C@H](OC1)CNC(=O)N[C@H](CCO)C(=O)[O-] C40710111
C1CO[C@@H](CO1)CNC(=O)N[C@H](CCO)C(=O)[O-] C40710794
C1CN(CC[NH2+]1)C(=O)N[C@H](CCC(=O)[O-])C(=O)[O-] C42420171
C[C@@H](C(=O)N[C@]1(CCSC1)C(=O)[O-])NC(=O)N C43510970
Cn1cc(cc1C(=O)N)S(=O)(=O)N[C@]2(CCSC2)C(=O)[O-] C43511496
C/C=C/C(=N\OS(=O)(=O)[O-])/S[C@H]1[C@@H]([C@H]([C@@H]([C@H](O1)CO)O)O)O C44076093
C([C@H]1[C@@H]([C@@H]([C@H]([C@@H](O1)O)[NH3+])O)O)OP(=O)([O-])[O-] C44608393
C[C@@]1(CCS(=O)(=O)C1)NC(=O)N[C@@H](CCC(=O)N)C(=O)[O-] C44881984
C[C@@]1(CCS(=O)(=O)C1)NC(=O)N[C@H](CCC(=O)N)C(=O)[O-] C44881990
C(c1[n-]nnn1)Nc2c(=O)[nH]c(=O)[nH]n2 C44931620
C1C[NH2+]CCC1NC(=O)N[C@H](CCC(=O)[O-])C(=O)[O-] C48835275
c1cc(cc(c1)N)[C@@H](COS(=O)(=O)[O-])O C49588314
c1cc(c(cc1N2C(=O)C[C@@H](C2=O)SC[C@@H](C(=O)[O-])[NH3+])O)C(=O)[O-] C16900430
C1[C@H](CN([C@@H]1C(=O)[O-])C(=O)c2nc([nH]n2)N)O C55168665
C1[C@H](CN([C@H]1C(=O)[O-])C(=O)c2nc([nH]n2)N)O C55168668
C[C@H]([C@@H](C(=O)[O-])NC(=O)c1nc([nH]n1)N)O C55168676
CC1CCC(CC1)(C(=O)[O-])NC(=O)c2nc([nH]n2)N C55168837
CCC[C@](C)(C(=O)[O-])NC(=O)c1nc([nH]n1)N C55168879
C([C@@H]1[C@H]([C@@H]([C@@H]([C@@H](O1)O)O)O)O)OS(=O)(=O)[O-] C06753370
C1CC(=O)N([C@@H]1C(=O)[O-])CC(=O)NC(=O)N C61447318
C1CC1(C(=O)N(CC(=O)N)CC(=O)N)C(=O)[O-] C61809602
CN1[C@@H](C(=C(N(C1=O)C)[O-])C(=O)COC(=O)C2=NC(=O)NC(=O)C2)N C40009200
C1[C@@H]([C@@H](O[C@@H]1NC(=O)/N=C(/N)\N=C/[O-])CO)O C34291572
Cc1ncc(n1CCO[C@H]2[C@@H]([C@@H]([C@@H]([C@@H](O2)C(=O)[O-])O)O)O)[N+](=O)[O-] C65747785
CC(C)[NH+]1CC(=Cc2ccsc2)C3=C(C1)[C@@H](C(=C(O3)N)C#N)c4ccsc4 C01032114
c1ccc(cc1)c2csc(n2)[C@H]3C(=[NH2+])NC(=C(C34CCCCC4)C#N)S C00783654
CC(=O)c1ccc(cc1)C(=O)Nc2c(c3c(s2)C([NH2+]C(C3)(C)C)(C)C)C#N C04275308
CC[NH+]1CCc2c(sc3c2C(=N[C@H](N3)c4ccc(c(c4)Cl)Cl)O)C1 C04556336
CC[NH+]1CCc2c(sc3c2C(=N[C@@H](N3)c4ccc(o4)c5ccccc5F)O)C1 C04556428
CCc1cc2c(cc(=O)oc2cc1O)C[NH+]3CCN(CC3)c4ccccc4O C07239823
Cc1ccc2c(c1)c3c([nH]2)CC[NH+](C3)Cc4c[nH]nc4c5ccc6c(c5)OCO6 C11664007
COc1ccccc1C2(CC[NH+](CC2)C[C@H](c3ccc4c(c3)CCCC4)O)O C12292612
Cc1ccc(cc1)[C@H](C[NH+]2CCC3(CC2)C[C@H](c4cc(c(cc4O3)C)C)O)O C12293439
Cc1ccc(cc1)[C@H](C[NH+]2CCC3(CC2)C[C@@H](c4cc(c(cc4O3)C)C)O)O C12293443
Cc1ccc2c(c1)[C@@H](CC3(O2)CC[NH+](CC3)C[C@H](c4ccc(c(c4)C)C)O)O C12293544
Cc1ccc2c(c1)[C@H](CC3(O2)CC[NH+](CC3)C[C@@H](c4ccc(c(c4)C)C)O)O C12293550
c1ccc2c(c1)[C@@H](CC3(O2)CC[NH+](CC3)C[C@H](c4ccc(c(c4)Cl)Cl)O)O C12293627
Cc1cc2c(cc1Cl)[C@H](CC3(O2)CC[NH+](CC3)C[C@H](c4ccc(cc4)F)O)O C12329642
Cc1cc2c(cc1C)OC3(CC[NH+](CC3)C[C@H](c4ccc5c(c4)CCC5)O)C[C@H]2O C12330167
c1ccc2c(c1)[C@H](CC3(O2)CC[NH+](CC3)C[C@H](c4ccc5c(c4)CCCC5)O)O C12330243
CC(C)[NH+]1C/C(=C\c2ccsc2)/C3=C(C1)[C@@H](C(=C(O3)N)C#N)c4ccsc4 C04784498
CCOC(=O)c1c(c2c3c(c([nH+]c2s1)N4CCCCC4)COC(C3)(C)C)N C13775174
Cc1cc2c(cc1Cl)[C@@H](CC3(O2)CC[NH+](CC3)C[C@H](c4ccc(c(c4)F)F)O)O C19125626
Cc1cc2c(cc1Cl)[C@H](CC3(O2)CC[NH+](CC3)C[C@H](c4ccc(c(c4)F)F)O)O C19125634
COC(=O)[C@@H]1[C@H]2C[C@H]3c4c(c5ccccc5[nH]4)CC[NH+]3C[C@@H]2[C@H](C[C@@H]1O)Br C19861669
c1cc(c(c(c1)Cl)Cl)NC(=O)c2cc3cc(ccc3oc2=[NH2+])Br C17089079
Cc1cc(c2c(c1)c(c([nH]2)C)Cc3nc(no3)c4c(ncc5c4CC[NH2+]C5)C)C C20918184
CC[NH+]1CCN(CC1)c2ccc(c(c2)C)NC(=O)c3c(c4c([nH]3)CCCC4=O)C C22067951
CC[C@H]1CCCC[NH+]1Cc2c(nc3n2cc(cc3)N)c4ccc5c(c4)OCCO5 C36270964
c1ccc2=[NH+]C(=O)C(=c2c1)/C=C/3\Nc4ccccc4C(=O)N3c5ccccc5O C04844274
c1ccc(c(c1)[C@H]2NNC(=S)N2/N=C/C3=c4ccccc4=[NH+]C3)Br C38556115
COC(=O)[C@@H]1C(=c2cc(ccc2=[NH+]1)Br)NC(=O)NC3CCCCC3 C38612314
CC1CCN(CC1)C(=O)[C@H]2[C@H](CC[C@@H]3[C@@H]2C[C@H]4c5c(c6ccccc6[nH]5)CC[NH+]4C3)O C39228098
COc1ccc2=[NH+]C(=O)[C@@H](C=c2c1)[C@@H]3c4c5ccccc5ccc4OC(=C3C#N)N C39697628
COc1ccc2=[NH+]C(=O)[C@@H](C=c2c1)[C@H]3c4c5ccccc5ccc4OC(=C3C#N)N C39697630
c1cc(ccc1C[NH3+])Oc2c(cc(cc2I)C#N)[N+](=O)[O-] C43415052
COC(=O)[C@@H]1[C@H]2C[C@@H]3c4c(c5ccccc5[nH]4)CC[NH+]3C[C@@H]2[C@@H](C[C@H]1O)Br C43759906
Cc1c(s/c(=N/C(=O)C[NH+]2CCC(=CC2)c3c[nH]c4c3cc(cc4)OC)/[nH]1)C C47257133
c1csc(c1Br)S(=O)(=O)N[C@@H]2CC[NH2+]C3(C2)CCCCC3 C49060954
Cc1cc(cc(n1)C)c2c(cc3/c(=[NH+]/c4ccc(cc4)N)/ccn(c3c2F)C5CC5)F C27320053
Cc1cccc(n1)NC(=O)C2CC[NH+](CC2)Cc3cc(c(cc3O)C)C(C)C C54548929
C[NH+](C)[C@@H](CNC(=O)Nc1ccc(cc1Br)F)c2cccs2 C48451606
C[C@@H]1Nc2ccc(cc2S1)NC(=O)C3=c4cc(ccc4=[NH+]C3)Br C63135200
c1ccc2=[NH+][C@@H](C=c2c1)[C@@H]3NN[C@@H]4N3N=C(S4)c5ccc(cc5)Br C63280843
c1ccc2=[NH+][C@H](C=c2c1)[C@@H]3NN[C@@H]4N3N=C(S4)c5ccc(cc5)Br C63280845
c1ccc2=[NH+][C@@H](C=c2c1)[C@H]3NN[C@@H]4N3N=C(S4)c5ccc(cc5)Br C63280847
c1ccc2=[NH+][C@H](C=c2c1)[C@@H]3NN[C@@H]4N3N=C(S4)c5cccc(c5)Br C63281222
c1ccc2=[NH+][C@H](C=c2c1)[C@H]3NN[C@@H]4N3N=C(S4)c5cccc(c5)Br C63281226
c1ccc2c(c1)c(n[nH]2)C(=O)NC[C@H]([C@@H]3CC=CS3)C4=c5ccccc5=[NH+]C4 C63994111
C[NH+](C)[C@@H](CNC(=O)c1c(c2cc(ccc2[nH]1)Br)Cl)C3CC3 C64300041
C[C@@H]1Nc2ccccc2N1CC3CC[NH+](CC3)Cc4[nH]c(=O)c5ccccc5n4 C64414355
CC(C)[NH+]1CCC2(CC1)N[C@@H](CC(=N2)c3ccccc3O)c4cc(ccc4F)F C65298631
CC(C)[NH+]1CCC2(CC1)N[C@H](CC(=N2)c3ccccc3O)c4cc(ccc4F)F C65298633
Cc1cc(ccc1NC(=O)N(C)[C@@H](C)c2cccc(c2)O)N3CC[NH+](CC3)C C67408586
CC(C)[NH+]1CCc2c(sc3c2C(=N[C@@H](N3)c4ccc(cc4)C(=O)OC)O)C1 C04554103
CCOc1ccc(cc1OC)[C@@H]2Nc3c(c4c(s3)C[NH+](CC4)C(C)C)C(=N2)O C04555317
c1ccc2c(c1)C=C[NH+]3[C@@H]2[C@@H]4[C@H]([C@H]3C(=O)N)C(=O)N(C4=O)c5cccc(c5)Cl C05184461
C[C@@H]1[C@@H]2[C@H](C(=O)N(C2=O)c3ccccc3Cl)[C@]4([NH2+]1)c5ccccc5NC4=O C02215094
COc1ccc(cc1)n2c(=O)c(c(nc2S)O)[C@@H]3c4ccccc4CC[NH2+]3 C08914950
CC[C@@H](C)N1C(=O)[C@H]2[C@@H]([NH2+][C@@]3([C@@H]2C1=O)c4cc(ccc4NC3=O)F)CCSC C08995123
c1ccc2c(c1)c(cc(=O)[nH]2)C(=O)NC[C@H](c3cccs3)[NH+]4CCOCC4 C09154490
Cc1cc([nH]n1)C[NH+]2CCC[C@@H](C2)C(=O)Nc3ccc(cc3)c4cscn4 C11936339
Cc1ccc2c(c1C)NC(=O)[C@@]23[C@H]4[C@@H]([C@@H]([NH2+]3)CCSC)C(=O)N(C4=O)C5CCCC5 C02126249
Cc1cccc(c1NC(=O)C[NH+](C)[C@@H](C)c2[nH]c(=O)c3c(c(sc3n2)C)C)C C16624744
C[C@H]1[C@H]2[C@@H](C(=O)N(C2=O)c3cccc(c3)Cl)[C@@]4([NH2+]1)c5ccccc5NC4=O C08739757
Cc1ccc2c(c1)[C@@H](CC3(O2)CC[NH+](CC3)C[C@@H](c4ccc5c(c4)CCN5C(=O)C)O)O C19219278
Cc1cc(cc(c1O)C)C[NH+]2CCN(CC2)c3ccccc3[C@@H](c4nccn4C)O C19570020
c1ccc(cc1)n2cc(c(n2)c3ccc4c(c3)OCO4)C[NH2+]C5CCC(CC5)O C20450361
CC(C)OC(=O)c1ccsc1NC(=O)c2cc3c4ccccc4ccc3oc2=[NH2+] C17087323
Cc1c2ccc(c(c2oc(=O)c1c3ccccc3)C[NH+]4CCN(CC4)CCO)O C20605082
C[NH+]1CCN(CC1)C(=O)c2cccc3c2N[C@@H]([C@@H]4[C@H]3C=CC4)c5c6ccccc6ccc5O C20751993
Cc1cc(c(o1)C)c2cc(=O)[nH]c(n2)c3ccc(cc3)C[NH+]4CCC[C@H](C4)CO C23620090
CC[NH+]1CCN(CC1)c2ccc(c(c2)C)NC(=O)c3c(c(c([nH]3)C)C(=O)C)C C25185804
Cc1cccc(c1)C(=O)N[C@@H](C)C(=O)Nc2ccc(cc2C)N3CC[NH+](CC3)C C32976368
c1cc(c(cc1Br)Cl)S(=O)(=O)NCCN2CC[NH2+]CC2 C36269667
CCc1ccc2=C[C@@H](C(=O)[NH+]=c2c1)CNc3ccc(cc3)N4CCC(=O)NCC4 C38789863
Cc1ccc(c2=[NH+]C(=O)[C@@H](C=c12)CCNC(=O)C(=O)c3c([nH]c4c3cccc4)C)C C39364091
Cc1ccc(c(c1F)C(=O)N2C[C@@H](C3(C2)CC[NH2+]CC3)C(=O)NC[C@H]4CCCO4)Cl C39604787
Cc1cccc(c1)C(=O)N2C[C@@H](C3(C2)CC[NH2+]CC3)C(=O)N[C@H]4CCC[C@@H]([C@@H]4C)C C39637115
CCC[C@@H](C)C(=O)N1C[C@H](C2(C1)CC[NH2+]CC2)C(=O)N[C@@H]3CCSC3=O C39661014
c1cc(oc1)CCNC(=O)[C@H]2CN(CC23CC[NH2+]CC3)C(=O)[C@H]4CCC=CC4 C39671057
Cc1c(cccc1Cl)NC(=O)[C@H](C)[NH+]2CCC[C@@H](C2)C(=O)Nc3nccs3 C40149651
Cc1cccc2c1C(=O)NC3(N2)CC[NH+](CC3)Cc4cccc(c4OC)OC C40427103
c1cc(ccc1C(=O)CNC(=O)c2coc(n2)C3CC[NH2+]CC3)Br C43216417
CC(C)C[C@H]1[C@@H]2[C@@H](C(=O)N(C2=O)CC=C)[C@]3([NH2+]1)c4cc(ccc4NC3=O)Br C15971971
c1ccc2c(c1)c3c([nH]2)[C@@H]4C[C@H]5[C@@H](CC[C@@H]([C@@H]5C(=O)N6CCOCC6)O)C[NH+]4CC3 C39231319
C[C@H]1C[C@@H](C[NH+](C1)C(C)(C)CNS(=O)(=O)c2ccc3c(c2)CCC(=O)N3)C C53688650
Cc1cccc(c1Oc2ccccc2NC(=O)C(=O)NC3CC[NH+](CC3)C)C C54842618
C[C@@H]1C[C@@H](C[NH+](C1)C(C)(C)CNC(=O)C(=O)Nc2cccc3c2ccnc3)C C54946398
Cc1ccc(c(c1)NC(=O)N[C@H](C)C[NH+]2C[C@@H](C[C@@H](C2)C)C)S(=O)(=O)C C56727564
Cn1c2c(cn1)[C@@H](CCC2)NC(=O)Nc3ccc(cc3)CC[NH+]4CCSCC4 C61793061
c1ccc(cc1)CS(=O)(=O)NNC2=c3cc(ccc3=[NH+]C2=O)Br C13597654
c1c(cc(c(c1/C=N/NC2=NC(=S)N=[NH+]2)O)Br)Br C63111167
C[C@H]1c2ccc(cc2OC(=O)[C@H]1CC(=O)NCCC3=c4cc(ccc4=[NH+]C3)F)O C63491022
Cc1ccc(cc1C)N2C[C@@H](CC2=O)NC(=O)NCCC3=c4ccccc4=[NH+]C3 C63681119
CC(=O)Nc1ccc(cc1NCc2cc(=O)n3ccsc3[nH+]2)C(F)(F)F C64398593
Cc1ccc(c(c1)C)NC(=O)C[NH+]2CCc3c(c(=O)c4cc(cc(c4[nH]3)C)F)C2 C65035036
Cc1c(sc2c1c(nc(n2)CC[NH3+])N3C[C@H]4C[C@@H](C3)c5cccc(=O)n5C4)C C65495243
Cc1cc(cc(c1NC(=O)NCc2ccc([nH+]c2)N(C)C)OC)Br C65789123
Cc1cc2nn(c(=S)n2c3c1cccc3)C[NH+]4CCC[C@H](C4)CCC(=O)N C66080644
CC1CC[NH+](CC1)C[C@@H](CN2C(=O)[C@@](NC2=O)(C)c3cccc4c3cccc4)O C66481853
CC1CC[NH+](CC1)C[C@@H](CN2C(=O)[C@](NC2=O)(C)c3cccc4c3cccc4)O C66481855
Cc1ccc(cc1)NC(=O)Nc2cccc3c2CC[NH+](C3)CC(=O)N(C)C4CC4 C67401461
Cc1cc(n(n1)c2ccc(cc2)NC(=O)[C@H]3CCCC[NH+]3Cc4ccc(cc4)O)C C67604648
C[C@H]1CO[C@@]2(O1)[C@@]3([C@@H]([C@@]3(C(=[NH+]2)N)C#N)c4ccc(cc4)SC)C#N C04744724
c1cc(c(cc1Br)/C=N/NC(=O)C[NH+]2CCOCC2)O C04766777
Cc1cc(=O)n2c(n1)NC(=[NH+][C@@H]2c3cccnc3)Nc4ccc(cc4)Cl C04999313
Cc1cc(=O)n2c(n1)NC(=[NH+][C@H]2c3cccnc3)Nc4ccc(cc4)Cl C04999314
c1ccc(c(c1)N2CC[NH+](CC2)CN3C(=O)C4(CCCCC4)NC3=O)O C08156036
C[C@]1(C(=O)NC(=O)N1)C2CC[NH+](CC2)Cc3ccccc3c4ccco4 C14992783
Cc1c(c2c(cn1)C[NH2+]CC2)c3nc(on3)c4cccc(c4)c5[nH]ccn5 C19740553
Cc1c(c2c(cn1)C[NH2+]CC2)c3nc(on3)c4c[nH]c(n4)c5ccccc5 C20572937
Cn1c(=O)c2c3c(sc2nc1N4CC[NH+](CC4)CC(=O)N)CCCC3 C34747400
Cc1c2c(oc(c2c(=O)[nH]n1)NC(=O)C[NH+]3CCC[C@H]4[C@H]3CCCC4)C C36413169
CCCc1nc(no1)[C@H](c2cc3c(c(c2)Br)OCCO3)[NH3+] C36763501
c1ccc2=[NH+][C@H]3C(=c2c1)C=C(N=C3c4ccc5c(c4)OCO5)C(=O)NCCO C38564988
c1ccc2=[NH+]CC(=c2c1)/C=N/N3[C@@H](NNC3=S)[C@@H]4C5=C(CCC5)N=N4 C38980973
c1ccc2=[NH+]CC(=c2c1)/C=N/N3[C@H](NNC3=S)[C@@H]4C5=C(CCC5)N=N4 C38980974
c1ccc2=[NH+]CC(=c2c1)/C=N/N3[C@H](NNC3=S)[C@H]4C5=C(CCC5)N=N4 C38980978
Cc1c(c2cc(ccc2[nH]1)[N+](=O)[O-])[C@@H]3[NH+]4C[C@@]5(CN3C[C@](C4)(C5O)C)C C19331087
CC(C)CC[C@@H]1C2=C(CCN(C2)C(=O)[C@@H]3NN[C@@H]4[NH+]3CCCC4)N=N1 C39445828
Cc1cc(nn1C)C(=O)N2C[C@H](C3(C2)CC[NH2+]CC3)C(=O)NC4CCCC4 C39632705
CCOC(=O)C1=C(NC(=O)N[C@@H]1[C@H]2C=c3cccc(c3=[NH+]C2=O)C)C C39724541
CCOC(=O)C1=C(OC2=c3ccccc3=[NH+]C(=O)[C@@H]2[C@H]1c4ccco4)N C39916300
Cc1c2c(=O)[nH]c(nc2sc1C(=O)OC(C)C)N3CCC[NH2+]CC3 C40691140
Cc1ccc2c(c1)[C@@H]3C[NH+](CC[C@@H]3N2S(=O)(=O)c4cc(n(c4)C)C(=O)N)C C44759822
c1cc2c(c(cn2CC[NH3+])S(=O)(=O)c3c(nc4n3ccs4)Cl)nc1 C45287720
CC(C)SC1=NSC2=NC(=O)/C(=C\c3ccc(c(c3)OC)O)/C(=[NH2+])N21 C20154670
C1CC[C@@H]2[C@@H](C1)CCC[NH+]2CC(=O)NC(=O)N[C@@H]3CCS(=O)(=O)C3 C49971751
c1cc(sc1c2nnc(o2)Cn3cc(nn3)C[NH3+])Br C50224864
Cc1c2cc(c(=O)n(c2nc(n1)N)[C@H]3C[NH+](CCOC3)C)Br C33359387
C[NH+]1CCN(CC1)c2[nH]c(=O)cc(n2)CNC(=O)C3[C@H]4[C@@H]3CCCC4 C19590109
Cc1cc(c2c(=O)[nH]n(c2n1)C)C(=O)NC[C@@H](C)[NH+]3CCC[C@@H](C3)C C58256450
Cc1ccc(cc1)C(=O)NNC(=O)N2CCC(=CC2)C3=c4cccnc4=[NH+]C3 C39781185
c1ccc2=[NH+]C([NH+]=c2c1)/N=C(/[C@H]3[C@@H](c4cccc5c4N(C3=O)CC5)O)\[O-] C63134597
CCCN1c2ccccc2[C@H]([C@@H](C1=O)/C(=N/C3[NH+]=c4ccccc4=[NH+]3)/[O-])O C63134628
CCCN1c2ccccc2[C@H]([C@H](C1=O)/C(=N/C3[NH+]=c4ccccc4=[NH+]3)/[O-])O C63134632
COc1cc2=C([C@H](C(=O)[NH+]=c2cc1OC)C(=O)NC3CCCCC3)O C08994099
c1ccc2=[NH+][C@H]3CN(CCC3=c2c1)C(=O)NCCC(=O)Nc4nccs4 C63271096
CC[C@H](C)N1[C@@H]([C@@H](C(=O)NC1=O)[C@@H]2[C@@H]3C(=c4ccccc4=[NH+]3)CCN2C)O C63384667
CCCCn1c(=O)c(c([nH]c1=O)[O-])[C@@H]2[C@H]3C(=c4ccccc4=[NH+]3)CC[NH+]2C C64062189
CCn1c(=O)c(c([nH]c1=O)[O-])[C@@H]2[C@H]3C(=c4ccccc4=[NH+]3)CC[NH+]2CC C64164894
CCCn1c2ccc(cc2[nH]c1=O)C3=NO[C@@H](N3)[C@@H]4C=c5ccccc5=[NH+]4 C64637534
COc1ccc(cc1F)C2=NO[C@H](N2)[C@@H]3C(=c4ccccc4=[NH+]C3=O)O C65248339
CCOc1ccccc1C2=NO[C@@H](N2)[C@@H]3C(=c4cc(ccc4=[NH+]C3=O)C)O C65248643
CC(C)(C)/[NH+]=C\1/[C@@]2(CCCN(C2)S(=O)(=O)N(C)C)Nc3ccccc3N1 C65260157
c1cc(ccc1C[NH+]2CC[C@@H](C2)O)C(=O)Nc3cnc4n3CCCC4 C65382864
Cc1ccc(c(c1)C2=NN=C[C@@H]2C[NH+]3C[C@@H]4C[NH2+]C[C@@]4(C3)C(=O)[O-])C C65384512
CCCN1[C@@H](C(=CN1)C(=O)N2CCc3c([nH]c[nH+]3)[C@@H]2c4ccncc4)C C65417360
Cc1c2cc(cnc2[nH]n1)C(=O)Nc3ccc(cc3)N(C)C4CC[NH+](CC4)C C65581123
C[C@H]1CCC[C@@H](C12C(=O)N(C(=O)N2)C[C@@H](C[NH+]3CCC(CC3)C)O)C C66482785
C[NH+]1CCC(CC1)NC(=O)C(=O)Nc2ccc(c3c2cccn3)OC C67322648
CC(C)c1nccc(n1)CN2CCc3c([nH+]c[nH]3)[C@@H]2c4cccc(c4)O C67514459
Cc1cc(c(o1)C)[C@H](C)NC(=O)Nc2ccc([nH+]c2)N3CCOCC3 C67527856
c1cc(sc1)[C@H](C[NH3+])S(=O)(=O)c2cccs2 C07951957
Cc1ccccc1[C@H](C[NH3+])S(=O)(=O)c2cccs2 C08031133
c1ccc(c(c1)[C@@H](C[NH3+])S(=O)(=O)c2cccs2)F C08031213
c1cc(sc1)S(=O)(=O)[C@H](C[NH3+])c2ccc(cc2)F C08031270
Cc1c(nc(s1)[C@H](c2ccncc2)[NH3+])c3ccccc3 C11737417
CCOc1ccc(cc1)O[C@H]2CCc3ccccc3[C@H]2[NH3+] C20262486
Cc1cc(c(c(c1)C)[C@H](CN2C[C@@H](OC[C@@H]2C)C)[NH3+])C C35784141
CCc1ccc(cc1)[C@@H]([C@@H](C)N2CCOC(C2)(C)C)[NH3+] C36232314
c1ccc(c(c1)S(=O)(=O)CCC[NH3+])Br C36962177
C[C@H](CO)[NH2+]Cc1ccc(o1)I C37258398
C[NH+](Cc1ccc(c2c1nccc2)N)[C@@H]3CCSC3 C37273557
CCC[C@@H](c1nc2cc(ccc2n1C)Br)[NH3+] C37441326
Cc1cnn(c1)[C@H](c2ccccc2)[C@@H](c3ccccc3)[NH3+] C37677072
C[C@@H](c1cc(ccc1Oc2cccc(c2)N(C)C)F)[NH3+] C40714678
Cn1cc[nH+]c1[C@@H](c2c(c(c(c(c2F)F)F)F)F)N C41103512
C1CO[C@H](CN1c2c(c(c(c(c2F)F)F)F)F)C[NH3+] C41162054
c1cc(sc1)c2c(nc(s2)C[NH3+])c3ccncc3 C41659895
CCN(CC(F)(F)F)[C@@H]1COc2ccccc2[C@@H]1[NH3+] C42747934
C[C@H]([C@H](c1cccc(c1)Br)n2cccn2)[NH3+] C43022010
Cc1ccsc1[C@@H]([C@@H](C)[NH3+])Sc2nnc(s2)C C43251469
C[C@@H]([C@H](c1cc(cs1)Br)N(C)OC)[NH3+] C43286133
Cc1ccc(s1)[C@H]([C@H](C)[NH3+])N2CCO[C@@H]3[C@@H]2CCC3 C43423582
Cc1ccsc1[C@@H]([C@@H](C)[NH3+])N2CCO[C@@H]3[C@@H]2CCC3 C43423587
c1csc(c1C#CCCO)C[NH+]2CCCC[C@@H]2CO C43678407
CC[C@@H]1CO[C@@H](CN1Cc2cc(cs2)C#CC[NH3+])C C43689013
c1c(csc1C[NH+]2CCC(CC2)CO)C#CCCO C43689763
c1c(csc1C[NH+]2CCCC[C@H]2CCO)C#CCO C43698491
Cc1cccc(c1)[C@@H](Cn2ccnc2c3cccs3)[NH3+] C45048172
c1cc(cc(c1)C#CCCO)C[NH+]2CCCC[C@@H]2CO C49614533
Cc1ccc(cc1)N(C)C[C@@H](c2cc3ccccc3o2)[NH3+] C50003354
Cc1cccnc1c2nc3c(s2)[C@@H](CC(C3)(C)C)[NH3+] C50331209
Cc1ccnc(n1)SCc2c(ccs2)C#CC[NH3+] C51332164
C[C@@](c1cccc(c1)Br)(c2cncnc2)[NH3+] C52887681
CC1(Cc2c(cnc(n2)Cc3cccs3)[C@H](C1)[NH3+])C C52901051
C[NH2+]CCNC(=O)c1cc(cc(c1)Br)F C54244403
c1ccc2c(c1)CCC[C@@]2(C[NH3+])[C@@H]3CCS(=O)(=O)C3 C54637449
C[C@@H]1CCCCN1c2nc3c(s2)[C@@H](CC(C3)(C)C)[NH3+] C54864177
Cc1ccc(cc1)CN(C)c2nc(c(s2)[C@H](C)[NH3+])C C54894794
CCN(c1ccc(cc1)C)c2nc(c(s2)[C@H](C)[NH3+])C C54897230
CC1(Cc2c(sc(n2)N3C[C@H]4CC[C@@H]3C4)[C@@H](C1)[NH3+])C C54897456
C[C@H]1CCCC[C@H]1N(C)c2nc3c(s2)[C@@H](CCC3)[NH3+] C54897985
Cc1cccc(c1)CN(C)c2nc(c(s2)[C@@H](C)[NH3+])C C54898851
Cc1cc(c(c(c1)C)[C@@H](C[NH+]2CCCN(CC2)C)N)C C20260543
C[C@H]1CCCC[NH+]1CCCN2Cc3ccc(cc3C2)N C36683496
Cc1nc(c(o1)CC[NH3+])c2ccc(cc2)Br C57578630
Cc1c(cco1)CN(C)c2ccc(cc2Cl)[C@@H](C)[NH3+] C61696510
c1ccnc(c1)[C@@H](CN)[NH+]2CCC3(CCCCC3)CC2 C61818022
c1c(cc(c(c1F)F)F)[C@@H](CO)[NH+]2CCCNCC2 C62720388
Cc1c(cnc(n1)C2(CCCC2)c3ccccc3)[C@H](C)[NH3+] C62783147
CC[C@]1(CCC[NH2+]C1)C(=O)Nc2c(cc(cc2C)C)C C62851881
C[C@@H]1[C@H](c2c(ccc(c2C(=O)O1)OC)OC(=O)C)NC(=O)[C@@H](C)NC(=O)C C05104974
Cc1ccc(cc1NC(=O)C(=O)NCC(OC)OC)N2CCCS2(=O)=O C05339795
CCn1cc(c(n1)C(=O)NC)NC(=O)CCS(=O)(=O)c2ccccc2 C02731307
CS(=O)(=O)N[C@H]1CO[C@H]2[C@@H]1OC[C@@H]2Nc3nccc(n3)c4ccco4 C05413220
Cn1c(c(c(=O)n(c1=O)C)C(=O)/C(=C/c2cnn(c2)c3ccccc3)/C#N)N C08199859
c1c(nnn1C[C@H]2C[C@H]3CC[NH+]2C[C@@H]3C(=O)N4CCC(CC4)C(=O)[O-])CCO C08299703
C[C@@H](C(=O)c1c(n(c(=O)n(c1=O)C)C)N)Sc2nncn2c3ccccc3 C11427525
c1ccc(cc1)Sc2nnnn2[C@H]3CO[C@H]4[C@@H]3OC[C@H]4OCC(=O)N C04259305
Cn1c2c(c(=O)[nH]c1=O)[C@@H](C3=C(N2)COC3=O)c4cc(ccc4OC)OC C16047708
Cn1cc(c2c1c(=O)n(c(=O)[nH]2)c3ccccc3)C(=O)NCC(OC)OC C09659529
c1cc2c(c(c1)S(=O)(=O)NNC(=O)[C@@H]3CCS(=O)(=O)C3)nsn2 C19095925
Cc1c(c(n[nH]1)C)C(=O)C2=C(C(=O)N([C@@H]2c3ccncc3)CC[NH+](C)C)[O-] C13730316
c1cc(cnc1)/C=N/Nc2[nH]nc(n2)SCc3nnc(o3)C(F)(F)F C20832173
Cc1c(c(on1)C)S(=O)(=O)N[C@@H](C)C(=O)N[C@H]2CCCc3c2cnn3C C29845095
Cc1c(c(=O)n(n1C)c2ccccc2)NC(=O)C(=O)N/N=C(\C)/c3ccncc3 C05143062
Cc1cccc(n1)NC(=O)C(=O)NCCn2c(=O)ccc(n2)c3ccco3 C38723209
CC(=O)N[C@@H]1[C@H]([C@H]2[C@@H](COC(O2)(C)C)O[C@H]1Oc3ccc(cc3OC)C=O)O C39715747
COC(=O)c1cnc(nc1Cn2cnc3cc4c(cc3c2=O)OCCO4)N C41651255
c1cn(c(=O)[nH]c1=O)CCC(=O)N[C@@H]2CCCC[C@@H]2N3C(=O)CSC3=O C44226010
C[C@@H](C(=O)NNC(=O)c1cc(c(c(c1)OC)OC)OC)S(=O)(=O)C C46899600
C[C@H](C(C)C)NC(=O)C(=O)Nc1cc(c(cc1C(=O)N(C)C)OC)OC C48699568
Cc1c(cccc1N2CCCC2=O)NC(=O)C(=O)NCc3nnc4n3cccc4 C52650642
CC(C)N(CC(F)(F)F)C(=O)Cn1cc(cc(c1=O)C(=O)N)[N+](=O)[O-] C53767351
C[C@H](CNC(=O)C(=O)Nc1cccnc1N2CCOCC2)Cn3cccn3 C54879328
C/C(=C\1/C(=O)NC(=O)N(C1=O)c2ccc(cc2)OC)/NCCCn3ccnc3 C20290446
Cc1cc(n(n1)CC(=O)NNC(=O)c2cc3c(c(c2)OC)OCCO3)C C14894347
C1CCC(=CC1)CCN2C(=O)C(=O)N(C2=O)CC(=O)NC(=O)NC3CC3 C25065187
CC(=O)c1cc2c(cc1N/C=C\3/C(=O)NC(=S)N(C3=O)CCOC)OCO2 C60864179
Cn1ccnc1C(=O)c2ccc(cc2)NC(=O)C(=O)NCC[C@@H]3CCCO3 C62020800
CCN(CC)C(=O)c1ccccc1NC(=O)C(=O)NCc2c(noc2C)C C63230114
c1cc2c(cc1CNC(=O)CSC3=NC=NC4=NC=N[C@H]43)OCC(=O)N2 C63529372
c1ccc(cc1)S(=O)(=O)CCCn2cc(cc(c2=O)C(=O)N)[N+](=O)[O-] C63536561
CCN(CC)C(=O)CNC(=O)C(=O)Nc1cc(ccc1C)C(=O)N(C)C C64650629
CCCCN([C@H]1CCS(=O)(=O)C1)C(=O)CN2CCO[C@H](C2)C(=O)N C65263396
CC(C)CN([C@H]1CCS(=O)(=O)C1)C(=O)CN2CCO[C@H](C2)C(=O)N C65263524
Cc1c(c(on1)C)S(=O)(=O)N(C)C(=O)COc2ccc(cc2)CC(=O)N C65490623
Cc1cc(n(n1)CCC#N)NC(=O)NCc2ccnc(c2)n3ccnc3C C65798632
CNS(=O)(=O)c1cc(n(c1)C)C(=O)NCc2nc(on2)c3ccsc3 C65925168
C[C@@]12CCC(=O)N1c3ccccc3C(=O)N2CC(=O)Nc4cnn(c4)CCO C66381159
Cc1cc(nc(n1)n2c(c(c(n2)C)CC(=O)Nc3cnn(c3)CCO)C)C C66381174
Cc1cc(n(n1)Cc2cccc(c2)NC(=O)CNC(=O)Cn3cncn3)C C66425988
Cc1nnnn1c2ccc(c(c2)NCC(=O)N(C)CC(=O)NC3CC3)F C66470717
Cc1cc(c(n1CCOC)C)/C=C(/C#N)\C(=O)NCc2n[nH]c(=S)n2C C66626027
CCn1c(n[nH]c1=S)CNC(=O)CN(C)S(=O)(=O)c2cccs2 C66636547
CN(C)C(=O)Cn1cc(cn1)NC(=O)c2ccc(cc2)NC(=O)c3ccco3 C66672933
CN(C)C(=O)Cn1cc(cn1)NC(=O)c2ccc(cc2)CSc3[nH]ncn3 C67175001
COCCCN(Cc1ccncc1)C(=O)C2CCC3(CC2)C(=O)NC(=O)N3 C67305841
Cn1c2c(cn1)[C@H](CCC2)NC(=O)C(=O)Nc3ccccc3OCCOC C67350831
Cn1cc(cn1)S(=O)(=O)NCC(=O)NCc2ccccc2n3cccn3 C67359538
Cc1cc(n(n1)c2cccc(c2)NC(=O)C(=O)N(C)C[C@@H](COC)O)C C67394890
CC(C)COc1ccccc1C=C2C(=O)NC(=S)NC2=O C00097768
CC(C)[C@@]1(C(=O)N=C(N1)c2ccccc2C(=O)NC(C)C)C C01509153
C[C@H]1CCc2c(sc3c2c(=O)n(cn3)C[C@@H](CO)O)C1 C02889567
COc1ccc2c(c1)[C@](C(=O)N2)(CC(=O)c3ccccc3)O C01320653
CCCCn1c(=O)c(c(n(c1=O)CC)N)Br C01696302
CC(C)NC(=O)c1ccccc1NC(=O)C2=CSCCO2 C09738968
C[C@H](c1ccccn1)NC(=O)c2cc(=O)[nH]c3c2cccc3 C09745244
Cc1cc(c(c(c1)C)NC(=O)[C@@H](C)Sc2[nH]c(nn2)C)C C11700568
c1ccc(cc1)[C@@H](c2ccccn2)NC(=O)c3ccc[nH]c3=O C29716164
c1ccc(c(c1)/C=C/C(=O)NNC(=O)[C@@H]2CCCO2)Cl C32262765
Cc1cc(nc(n1)N)N2CCN(CC2)Cc3cccs3 C32517972
c1ccc(c(c1)NC(=O)C2=NNC(=O)CC2)SC(F)F C35127652
Cc1ccc(c(c1)S(=O)(=O)CCn2cc(ccc2=O)N)C C35309528
Cc1ccc(cc1NC(=O)[C@@H](C)Cl)S(=O)(=O)NC C37000138
c1cc(sc1)c2nnc(o2)CSc3ccncc3N C37189984
C[C@H](c1ccco1)NS(=O)(=O)c2ccccc2C#CCO C37578181
C[C@@H](c1ccccc1)NC(=O)C(=O)NC2=C[C@H]3C(=CC=N3)C=C2 C38576769
CN(CCO)C(=O)[C@H]1c2ccccc2Cc3cccnc3N1 C38600360
Cc1ccc(c(c1)C)NC(=O)C(=O)N[C@H]2CCSC2=O C38717680
C[C@@H](c1ccncc1)N(C)S(=O)(=O)c2cc(cs2)N C41068397
Cc1ccc(c(c1)Cl)NC(=O)C(=O)NCc2ccoc2 C42048255
C[C@@H](Cn1ccnc1)N[C@H]2c3cccc(c3NC2=O)Cl C42110654
CN(Cc1cscn1)S(=O)(=O)c2cc(cs2)N C42859773
Cc1cccc(c1)C(=O)N[C@H](C)C(=O)/N=C\2/NCCS2 C44817283
C[C@@H](c1[n-]nnn1)[NH2+]Cc2ccc(cc2F)Br C44924861
C[C@@H](c1[n-]nnn1)[NH2+][C@H]2CCSc3c2cc(cc3)Cl C44926241
C[C@H](c1[n-]nnn1)[NH2+][C@H]2CCSc3c2cc(cc3)Cl C44926243
CN(C[C@H]1CCCO1)S(=O)(=O)c2c(cccc2Cl)N C45166616
Cn1ccnc1[C@H](c2ccc(cc2)F)NC(=O)c3ccc[nH]3 C48236876
COCc1ccccc1NC(=O)c2cc(c(=O)[nH]c2)Cl C48780495
Cc1c(sc(n1)C)[C@@H](C)NC(=O)NC[C@H]2CCCOC2 C48858218
Cc1cn2c(n1)sc(n2)NCc3ccc(c(c3)F)CO C48894440
Cc1ccc(cc1S(=O)(=O)N(C)C[C@@H]2CCCCO2)N C48947107
Cc1ccc(cc1S(=O)(=O)N(C)C[C@H]2CCCCO2)N C48947108
Cc1cc(c(s1)C)[C@H](C)NC(=O)NCc2cnn(c2)C C48981491
C[C@]1(CC1(Cl)Cl)C(=O)NCC(=O)Nc2nccs2 C49478760
CCOc1ccc(cc1S(=O)(=O)N2C[C@H]3CC[C@@H]2C3)N C49717225
C#CCNC(=O)CNC(=O)c1cc(cc2c1nccc2)Cl C50663188
Cc1c(sc(n1)C)[C@@H](C)NC(=O)c2ccc(nc2)NC C50786184
C#CC[NH2+][C@@H](c1cc2c(c(c1)Cl)OCCCO2)C(=O)[O-] C51963365
C1CC[C@@H]([C@H](C1)NC(=O)[C@H]2CC(=O)N(C2)C3CCCC3)O C51993372
CNP1(=NC(=NC(=N1)C(F)(F)F)C(F)(F)F)NC C04144838
Cc1ccc(cc1)NC(=O)C[C@H]2C(=O)N/C(=N/C3CC3)/S2 C07126264
CC(C)NC(=O)CN1c2cccc(c2[C@@H](C1=O)NC)Cl C42136516
Cc1cc2c(o1)CC(C[C@H]2NC(=O)N[C@H](C)COC)(C)C C59036581
Cn1c(=O)[nH]nc1SCc2ccc(s2)C#CCCO C61593230
c1ccc2c(c1)ncc(=O)n2Cc3cccnc3C(=S)N C61663689
Cc1c(cco1)C(=O)NCC(=O)Nc2cccc(c2F)F C63839580
c1cc(sc1)c2ncc(s2)C(=O)N[C@@H]3CCCNC3=O C66643406
CC[C@H](C)N(C)C(=O)c1cc(c(cc1C)C)S(=O)(=O)N C66646289
C[NH2+][C@H]1OC2(CCOCC2)CS1 C01315416
Cc1ccc2c(c1C)[nH]c(c(c2=O)C[NH+](C)C)C C19792139
C1CC1[NH2+]C2CCC3(CC2)OCCO3 C22220145
c1ccc2=[NH+]C(=O)/C(=C\NC3CC3)/C=c2c1 C27052637
C[C@@H]1C[NH2+]C[C@@H](O1)c2ccc(cc2)N(C)C C32013747
c1cc2n(c1)CC[NH2+][C@H]2c3ccoc3 C06765842
C[C@H]1CS(=O)(=O)c2c(cccc2F)[C@@H]1[NH2+]C C35762820
C[C@@H]1C[C@H]([C@@H](C[NH+]1C)C)NC2CCOCC2 C36908724
C1CC[C@H](C(=O)CC1)[NH+]2CCC[C@@H](C2)CO C37661264
Cc1cccc2c1S(=O)(=O)C[C@H]2[NH2+]C3CC3 C37665994
C[C@@H]1[C@@H]2COC[C@@H]2C[C@@H]([C@@H]1O)[NH+](C)C C05356208
Cc1cccc2=C[C@H](C(=O)[NH+]=c12)[C@H](C)O C39781839
Cc1ccc2=[NH+]C(=O)[C@@H](C=c2c1)[C@@H](C)O C39781844
c1cc2=C[C@H](C(=O)[NH+]=c2cc1Cl)CO C39781987
C[C@@H]1C[NH2+]C(CN1CCOC)(C)C C41203601
C[NH+]1CC[C@H](C1)Cn2ccc3c2CCC[C@@H]3O C41717236
C[NH+]1CCC[C@H](C1)Cn2ccc3c2CCC[C@@H]3O C41719036
C1CC[C@@H]2[C@@H](C1)N(CCO2)C3CC[NH2+]CC3 C43425713
C1C[C@@H]([C@@H](C1)O)[NH+]2CCO[C@@H]3[C@@H]2CCC3 C43426764
CC[NH+]1CCN(CC1)[C@H]2C[C@@H](CC[C@@H]2O)C C44114403
CC[C@@H]1CC[C@H]([C@@H](C1)n2cc[nH+]c2C)O C44180955
CN(C)c1ccc(c(c1C#N)F)[C@@H]2CC[NH2+]2 C44257941
C[C@@H]1CCCC[NH+]1C[C@@](C)(C#N)NC C45175255
C[C@H]1[C@H](c2cc3c(cc2S1(=O)=O)CCC3)[NH2+]C C43641091
Cc1cnc(nc1)S[C@H]2CC[NH2+]C2 C51784252
Cc1ccc(o1)CO[C@@H]2CCC[NH2+]C2 C51787352
Cc1cc(n(n1)C)S[C@@H]2CCC[NH2+]C2 C52311684
C1C[C@H]([NH2+]C1)Cc2nc3c(s2)COCC3 C53252861
C[C@@H]1CN(C[C@H](O1)C)[C@@H]2CCCC[NH2+]C2 C54134840
C[C@@H]1CN(CC(O1)(C)C)[C@@H]2CCCC[NH2+]C2 C54135302
C1C[C@H]([C@H](C1)O)[NH+]2CCC(CC2)C=O C54238947
C1CC[NH+](CC1)C2CCN(CC2)[C@@H]3CCCNC3 C42277589
C1CC[NH+](CC1)C2CCN(CC2)[C@H]3CCCNC3 C42277592
C[C@H]1CC[NH+]([C@@H](C1)C)[C@@H]2COCC[C@@H]2NC C51731489
C1CC[C@@H]2[C@@H](C1)N(CCO2)[C@@H]3CC[NH2+]C3 C51783615
CCn1cc(cn1)[C@H]2CCC[C@@H]2[NH2+]C C60716104
C[NH2+][C@H]1CCC[C@@H]1N2CCCOCC2 C61917604
C[NH2+][C@@H]1CCCC[C@@H]1N2CCCOCC2 C61917972
C[C@H]1C[NH+](CCCO1)[C@@H]2CCCC[C@@H]2O C61920665
C1CC[C@H]([C@H](C1)C[NH+]2CCCOCC2)O C61935062
c1ccc(cc1)c2cn3c([nH+]2)CNCC3 C62605637
C[C@@H]1CN(C[C@H](O1)C)C[C@@]2(CCC[NH2+]C2)C C62861636
C[C@@H]1CN([C@@H](CO1)C)C[C@@]2(CC[NH2+]C2)C C62911197
C1CC[C@@H]([C@@H](C1)[NH+]2CCCN3CCC[C@@H]3C2)O C62941360
C[C@@H]1CC[C@H](C[NH2+]1)N2C[C@@H](OC[C@@H]2C)C C62948684
C[C@H]1CC[C@H]([C@@H](C1)[NH+]2CC[C@@H](C2)N(C)C)O C62968164
C[C@@H]1CN([C@@H](CO1)C)C(=[NH2+])C(C)C C62990516
Cc1cnc(c(n1)[C@@H](C)[C@@H](C)[NH2+]C)C C63032346
C[C@@H]1CC2=c3ccccc3=[NH+][C@H]2C(=O)N1 C63148735
C[C@@H]1C(=c2cc(ccc2=[NH+]1)CNC(=O)C)C C64636209
c1ccc(cc1)[C@@H](C2=NNC(=O)[C@]2(c3ccccc3)O)O C05496629
CC(=C1C(=O)NC(=S)NC1=O)Nc2ccc(cc2)SC C10515378
C[C@H](c1ccc(cc1)O)n2cnc3ccc(cc3c2=O)N C11848658
c1cc(c(cc1Br)F)NC=C2C(=O)NC(=S)NC2=O C17149721
c1ccc(c(c1)C(F)(F)F)NC=C2C(=O)NC(=S)NC2=O C17177653
C=CCn1c(=O)c(c([nH]c1=S)[O-])[C@H]2c3ccccc3CC[NH2+]2 C20150100
Cc1cc(ccc1N2C(=O)CNC(=O)C=C2N)Br C06062213
Cc1cc(cc2c1NC(=O)[C@]2(C[C@H](C)O)O)Br C26465101
C[C@H]1CCc2c(sc(c2C(=O)N)NS(=O)(=O)C)C1 C27931789
c1cc(c(cc1/C=C/C(=O)N[C@H]2CCS(=O)(=O)C2)N)Cl C32233196
CN(C)S(=O)(=O)Nc1ccc(cc1C(F)(F)F)N C36743146
c1ccnc(c1)NS(=O)(=O)c2ccc(cc2Br)N C37052962
Cc1ccc(c(c1)C#CC[NH3+])[N-]S(=O)(=O)c2cccnc2 C37553033
c1cc(c(cc1Cl)N)S[C@H]2CS(=O)(=O)C[C@H]2O C37693191
c1cc(ccc1N)NC(=O)Cn2cc(cn2)Br C38054005
Cc1ccccc1[C@H]2C(=C(NC(=C2C#N)SC)N)C#N C00219963
Cc1ccsc1[C@H](c2ccc3c(c2)NC(=O)CC(=O)N3)O C40246883
Cc1ccc(cc1)[C@H](c2ccc3c(c2)[nH]c(=O)c(=O)[nH]3)O C40247425
Cc1ccc(c(c1)S(=O)(=O)NC(C)(C)C(=S)N)C C40350129
C[C@H](C(=S)N)NS(=O)(=O)c1cccc(c1)Br C40362345
c1ccc(c(c1)F)[S@](=O)CCc2[nH]c3ccc(cc3n2)N C40963296
Cc1c(cccc1NC(=O)[C@H](C)[S@@](=O)C(C)(C)C)N C40966140
Cc1ccc(cc1NC(=O)[C@H](C)[S@](=O)c2cccs2)N C40967844
Cc1ncc(s1)CNC(=O)c2cc(c(cc2F)F)N C40997285
Cc1c(c(n[nH]1)C)CC(=O)N[C@H]2c3ccccc3C[C@@H]2O C42190456
C(CNC(=O)Nc1c(c(c(c(c1F)F)F)F)F)CO C43184106
Cc1ccc(cc1)CN(C)c2c(ccc(n2)C)/C(=N/O)/N C43399552
c1cc2c(cc1N)[nH]c(n2)CN3CCO[C@@H]4[C@@H]3CCCC4 C43424003
CC(C)(C)[C@H](c1[n-]c2cc(cnc2n1)Br)[NH3+] C43460916
CCc1cc(cc2c1oc(c2)C[C@@H](C(=O)[O-])[NH3+])Br C44294654
C[C@]1(CCS(=O)(=O)C1)Nc2ccc(cc2Br)N C44924550
CN(C/C(=N/O)/N)C(=O)c1ccc(s1)Br C45050334
C1CCCC(CC1)(CC(=O)NC2CC[NH2+]CC2)C(=O)[O-] C48835015
C[C@@H]1CC[C@@H]([C@@](C1)(C(=O)[O-])[NH+]2CCC(CC2)N)C(C)C C48836561
Cc1c(c(n(n1)Cc2cccc(c2)/C(=N/O)/N)C)Br C50593372
c1c(cnc(c1N)NC[C@@H]2CCS(=O)(=O)C2)Br C50602324
CN(CC(F)(F)F)C(=O)c1cc(nc(c1)Cl)NN C51091430
Cc1cc(nc2c1[C@@H]([C@H](S2)c3[nH]c4ccccc4n3)N)C C39210359
c1cc(c(c(c1)Cl)/C(=N\O)/N)n2cc(cn2)Br C52906481
c1cc(c(c(c1)F)[N-]S(=O)(=O)c2ccc[nH+]c2N)F C50650392
c1c2c(cc(c1Br)F)NC(=O)[C@@H]2Nc3c[nH]nc3 C42135221
CC(C)N(CCO)C(=O)c1cc(c(cc1Br)F)N C61079767
c1cc(ccc1N)n2c(ccn2)NC(=O)CC(F)(F)F C61628804
C1CCC(CC1)S(=O)(=O)N[C@@H]2CCC[C@@H]2C(=S)N C61886518
c1cc(c(cc1N)Br)N2CCC(=O)NCC2 C62100377
C[C@H](c1ccc(cc1)C#CCCO)NC(=O)c2c[nH]nc2 C62778255
c1cc(c(cc1/C(=N\O)/N)Cl)n2cc(cn2)Br C62794783
C[C@H](C/C(=N/O)/N)N(C)C(=O)c1cc2c(s1)CCC2 C63090807
c1ccc2c(c1)[C@H](C(=O)N2)[C@@]3(c4cc(ccc4NC3=O)F)O C00613733
Cc1ccc(c(=O)[nH]1)C(=O)NC2[C@@H]3CCC[C@H]2C[NH+](C3)C4CC4 C65690949
CC#C[C@](C1=CC=CCC1)(C(=O)O[C@@H]2CCC[NH+](C2)C)O C05601262
C[C@@H](c1ccc2c(c1)OCCCO2)[NH2+][C@@H](C)[C@@H]3CCCO3 C20207409
C[C@H](c1ccc2c(c1)OCCCO2)[NH2+][C@H](C)[C@@H]3CCCO3 C20207411
Cc1cc(c(c(c1)C)N2C(=O)C[C@@H](C2=O)[NH2+]CC(C)C)C C27791949
C[C@H]([C@H]1CCCC[NH2+]1)N2C(=O)CC3(C2=O)CCCCCC3 C35691793
CCCOc1cccc2c1[C@@H](CC3(O2)CC[NH2+]CC3)OC C36143864
CCOc1ccc2c(c1)[C@@H](CC3(O2)CC[NH2+]CC3)OCC C36143937
C[C@H]1CCC[C@@H]([C@@H]1C)[NH2+][C@@H]2CC(=O)N(C2=O)C3CCCC3 C36853008
CN(C)c1cc[nH+]cc1NC(=O)[C@H](c2ccccc2)Cl C37003148
Cn1cc[nH+]c1[C@H](c2ccco2)Nc3cc(cc(c3)F)F C37214196
Cn1cc[nH+]c1[C@H](c2ccco2)Nc3c(cccc3F)F C37247152
CC[NH+]1CCC[C@H]1CNc2c3c(c(sc3ncn2)C)C C37300573
Cc1c(sc2c1c(ncn2)NC[C@H]3CC[NH+](C3)C4CC4)C C37404456
c1cc2cc(c(=O)n3c2c(c1)CCC3)C[NH2+]Cc4ccco4 C39287255
CCS[C@@H]1NN=C(N1C2CC2)C3=c4ccccc4=[NH+]C3 C39990706
Cc1c(sc(n1)C)[C@H](C)[NH2+]Cc2cccc3c2OCO3 C40445717
Cc1c(nc(s1)C)[C@@H](C)[NH2+]Cc2cccc3c2OCO3 C40667096
CC(C)c1csc(n1)[C@@H](c2ccc3c(c2)OCCO3)[NH2+]C C41186897
CC[NH2+][C@@H](c1ccc2c(c1)OCCO2)c3nc(cs3)C C41189530
c1c(cn2c(nnc2c1Cl)C[C@H]3CCC[NH2+]3)C(F)(F)F C42164039
C[C@H]1CCCC[C@H]1N(C)S(=O)(=O)CC2CC[NH2+]CC2 C42611560
CC1(C[C@H](c2ccc(cc2O1)OCc3cscn3)[NH2+]C)C C43460345
CN(C1CCCCCC1)S(=O)(=O)CC2CC[NH2+]CC2 C49643879
C[C@H](c1ccc2c(c1)OCCCO2)[NH2+][C@H]3CCC[C@@H]3OC C50369392
CCNc1c2ccsc2nc(n1)C[NH+]3CCCC[C@H]3C C50792271
CCNc1c2ccsc2nc(n1)C[NH+]3CCC[C@H](C3)C C50792450
CNc1c2c(csc2nc(n1)C[NH+](C)C)c3cccs3 C50792950
Cc1ccsc1[C@@H](c2ccc3c(c2)n(c(=O)n3C)C)[NH2+]C C51392475
CC[NH2+]Cc1ccc(nn1)N2CCc3c(ccs3)[C@H]2C C51480643
Cc1cc(c(c2c1nccc2)NCc3[nH+]ccn3C)Cl C51921662
Cc1c(sc2c1c(=O)n(cn2)[C@H](C)C[NH2+]C(C)(C)C)C C53530179
CC[NH2+]CC1CCN(CC1)c2c3c(c(sc3ncn2)C)C C53664442
CC[NH2+]C[C@H]1CCCN(C1)c2c3c(c(sc3ncn2)C)C C53696046
c1csc2c1[C@@H]([NH2+]CC2)c3nncn3C4CCCCC4 C54526680
C[NH2+][C@@H]1CCCc2c1sc(n2)N3CCO[C@@H]4[C@@H]3CCC4 C54907072
CC[C@@H](C)[NH+]1CCN(CC1)C[C@H]2CNc3ccccc3O2 C55083409
CC[C@H](C)[NH+]1CCN(CC1)C[C@H]2CNc3ccccc3O2 C55083412
CC1CCN(CC1)c2ccc(=O)n(c2)CC[C@@H]3CCCC[NH2+]3 C57873960
CC(C)n1cc(cn1)NC2=[NH+]C[C@H](S2)c3ccccc3 C61683880
CCN[C@H]1CCC2(C[C@H]1[NH+]3CCC(CC3)(C)C)OCCO2 C61819715
Cc1c(c(n(n1)C)N2CCC3(CCCCC3)CC2)C[NH2+]C C61820809
CC1(C[C@@](CCO1)(C/[NH+]=C/c2ccc(cc2)N(C)C)O)C C18087343
CCc1ccc2c(c1)[C@@H]([C@H](CO2)N3CC[NH+](CC3)CC)O C62172904
CCOc1ccc2c(c1)[C@@H]([C@@H](C(O2)(C)C)[NH+]3CCCC3)O C62181322
Cc1ccc(c(c1)C)[C@@H](C[NH+]2CCC3(CC2)OCCO3)O C62351580
CC[C@H](C)n1cc(c(=O)cc1C[NH+]2C[C@H](C[C@@H](C2)C)C)O C62388015
CCC[C@]1(CCC[NH2+]C1)c2nc(nn2C)c3cccs3 C62872883
c1csc2n1c(c(n2)[NH+]3CCC4(CCCC4)CC3)CO C62954846
CCNc1c2ccsc2nc(n1)C[NH+]3CCCC3(C)C C63072915
C[C@@H](c1ccc(cc1)S(=O)(=O)N2CCCC2(C)C)[NH2+]C C63073852
Cc1ccc(cc1NC(=O)C(=O)NN=C2CC[NH+](CC2)C)Cl C04122350
Cc1c(c(n[nH]1)O)[C@@H]2c3c(cc4c(c3OC)OCO4)CC[NH+]2C C05645243
Cc1cc(n(n1)CCC(=O)NN=C2CC([NH2+]C(C2)(C)C)(C)C)C C06527871
Cc1ccc(s1)S(=O)(=O)N2CCc3c(c(no3)C[NH3+])C2 C19676873
COc1ccc(c(c1)OC)NC(=O)c2cc3ccccc3oc2=[NH2+] C07066715
Cc1c(cc(cc1Cl)S(=O)(=O)N2CCC[C@@H]2[NH3+])[N+](=O)[O-] C21021964
Cc1c(cc(cc1Cl)S(=O)(=O)N2CCC[C@H]2[NH3+])[N+](=O)[O-] C21021972
CC[NH+]1CCN(CC1)S(=O)(=O)c2cc(c(c(c2)Cl)C)N C21508310
Cc1cc(cc(c1C)S(=O)(=O)N2CCC(CC2)[NH3+])[N+](=O)[O-] C21806013
Cc1c2c(oc(c2c(=O)[nH]n1)NC(=O)C[NH+]3CCCC[C@@H]3C)C C22016961
CCn1c2ccc(cc2nc(c1=O)C)C(=O)Nc3c(ccc[nH+]3)O C22264141
Cc1c(c(on1)C)S(=O)(=O)NC2CC([NH2+]C(C2)(C)C)(C)C C28232870
CCCn1c(=O)ccc(n1)C(=O)NC2CC([NH2+]C(C2)(C)C)(C)C C29787313
Cc1c2c(nc(nc2sc1C(=O)Nc3c(ccc[nH+]3)O)C)C C30516247
c1cc(c(=O)[nH]c1)C(=O)NCC2(CCCC2)[NH+]3CCSCC3 C31958714
c1cc2c(cc1S(=O)(=O)N3CC[C@@]4(C3)CC[NH2+]C4)CC(=O)N2 C33426174
CC[C@H](C)CNC(=O)[C@@H]1CSC2([NH2+]1)CCN(CC2)C(=O)C C35374487
C[C@H]1CN(C[C@@H](O1)C)S(=O)(=O)N[C@@H]2CC[NH2+]C3(C2)CCC3 C36266090
C[C@@H]1CN(C[C@H](O1)C)S(=O)(=O)N2C[C@H]3CC[C@@H](C[C@H]3C2)[NH3+] C36267263
C[NH2+]C[C@H](CN1c2cc(ccc2OCC1=O)Br)O C36926370
c1cc(c(cc1O)O)/C=N/N2[C@H]([NH+]=NC2=S)c3ccncc3 C38925877
c1cc(cnc1)[C@H]2[NH+]=NC(=S)N2/N=C/c3ccc(c(c3)O)O C38931037
c1ccc2c(c1)ccc3c2OC4(CC[NH+](CC4)CC(=O)N)CC3=O C39226854
c1ccc2=[NH+]C(=O)[C@H]3[C@@H](C(=C(OC3=c2c1)N)C#N)c4ccsc4 C39698571
Cc1c2c(oc1C(=O)NN3CC[NH+](CC3)C)CC(C[C@@H]2O)(C)C C39855431
C[C@H]1CCCCN1c2c(c(ncn2)N(C)C3CC[NH+](CC3)C)N C40732539
c1cc2c(c(c1)S(=O)(=O)N3[C@@H]4CC[C@H]3CC(C4)[NH3+])nsn2 C40749807
Cn1c(nnn1)S[C@H](C[NH3+])c2ccc(s2)Br C43283290
Cc1cc2c(o1)CC(C[C@H]2NC(=O)NCCn3cc[nH+]c3)(C)C C43311032
c1c(cncc1S(=O)(=O)/N=c\2/[nH]c3c(s2)C[NH2+]CC3)F C44261805
c1c(cnc(c1[N+](=O)[O-])NC[C@@H]2CCC[NH2+]C2)Br C44503344
c1c(cnc(c1[N+](=O)[O-])OC2CCC(CC2)[NH3+])Br C55143457
Cn1cc[nH+]c1CN(C)S(=O)(=O)c2ccc(c(c2)N)Cl C40334954
Cn1cc[nH+]c1CN(C)S(=O)(=O)c2cc(c(cc2F)F)N C40334963
CC[C@@H]([C@@H](c1ccc(cc1)Br)n2cnc(n2)C#N)[NH3+] C61841901
c1ccc2c(c1)[C@@]3(CC[NH2+][C@@H]3c4ccc5c(c4)OCCO5)C(=O)N2 C62001555
CCc1c([nH+]n(c1N)[C@H]2CCS(=O)(=O)C2)[C@H]3CCCOC3 C62236548
Cc1cc(c2c(c1)NC(=NS2(=O)=O)NN3CC[NH+](CC3)C)C C62324688
CC[NH2+][C@@H]1COc2c1ccc(c2)O[C@@H]3CS(=O)(=O)C[C@@H]3O C62804765
CC[NH2+][C@H]1COc2c1ccc(c2)O[C@@H]3CS(=O)(=O)C[C@@H]3O C62804766
c1cc(cnc1)[C@H]2N=[NH+]C(=S)N2/N=C/c3ccc(c(c3)O)O C38931037
COc1ccc(cc1)C2=[NH+][C@@H](ON2)c3c[nH]c4ccccc4c3=O C63821710
Cc1ccccc1C2=NO[C@H](N2)[C@@H]3C(=c4ccccc4=[NH+]C3=O)O C65248267
Cc1ccccc1C2=NO[C@H](N2)[C@H]3C(=c4ccccc4=[NH+]C3=O)O C65248267
Cc1ccc(cc1)C2=NO[C@H](N2)[C@@H]3C(=c4ccccc4=[NH+]C3=O)O C65248271
C[C@H](CNC(=O)Nc1nncs1)[NH+]2CCc3ccccc3C2 C43127934
Cc1cc([nH]c(=O)c1CNC(=O)N2CC[C@H](C2)[NH+]3CCCC3)C C66175955
CC1(C(=O)NCC[NH+]1C[C@H](c2ccc3c(c2)OCCCO3)O)C C66530035
Cc1cc(c2cc3c(cc2[nH+]1)OCO3)N4CCC(CC4)(CO)O C67605161
Cc1c([nH]c[nH+]1)[C@@H]2CC(=O)Nc3c2c(nn3C4CCCCC4)C C67654406
Cc1ccc[nH+]c1N[C@@]2(C(=O)N=C(N2)c3ccccc3)C(F)(F)F C02244837
C[NH+]1CCc2c(sc3c2C(=N[C@@H](N3)c4ccc(cc4)OC)O)C1 C05274688
C[C@@H]1C[C@@H](C[NH+](C1)CC(=O)NN2C(=O)C3(CCCCC3)NC2=O)C C07443415
Cc1ccc(c(c1)Br)NC(=O)C[NH+]2CCNC(=O)C2 C07844526
CCOc1ccc(cc1)CC(=O)N2CCC3(CC2)c4c(nc[nH]4)CC[NH2+]3 C08914263
Cc1cnc(c(n1)c2ccc(c(c2)C[NH+]3CCC[C@H](C3)CO)O)C C11786699
C[C@@]1(C(=O)NC(=O)N1)C2CC[NH+](CC2)Cc3cccc4c3cccn4 C12035173
CC(C)[C@H]1C(=O)O[C@@H]2CC[NH+]3[C@H]2C(=CC3)COC(=O)[C@@]([C@@]1(C)O)(C)O C14770073
C[C@H]1C(=O)N(c2cc(ccc2O1)c3c(n4ccsc4n3)C[NH3+])C C19767673
C[NH+]1CCc2c(sc3c2C(=O)N[C@H](N3)c4ccc(cc4)[N+](=O)[O-])C1 C20150146
Cc1cc(c2c(c1)NC(=O)[C@H]2Cc3nc(no3)c4c(ncc5c4CC[NH2+]C5)C)C C20601082
CC(C)[NH+]1CCc2c(sc3c2C(=N[C@@H](N3)c4ccccn4)O)C1 C22635151
Cc1cc(c(cc1Cl)OC)NC(=O)[C@@H](C)[NH+]2CCNC(=O)C2 C26485440
Cc1cc(=O)c(c(o1)/[NH+]=c\2/c(cc3ccccc3o2)C(=O)N)C(=O)C C27027938
c1ccnc(c1)c2nnn(n2)c3cc(cc(c3)F)c4c[nH+]ccc4N C28397529
CCc1cc(c(s1)NC(=O)c2ccco2)C(=O)N3CC[NH2+]CC3 C31946710
c1cc2c(cc1Cl)NC3(CC[NH+](CC3)Cc4ccoc4)NC2=O C34812182
CC1(CC(=NNC(=O)[C@H]2COc3ccccc3O2)CC([NH2+]1)(C)C)C C36631470
C[C@H](C(=O)N(C)C)[NH2+][C@H]1c2ccc(cc2NC1=O)Br C36794134
CCCn1cc(cc1C(=O)N(C)[C@@H]2C[NH2+]C[C@H]2O)Br C36857182
CC1=C[C@@H](N=N1)[C@H]2NN[C@@H](N2/N=C/C3=c4ccccc4=[NH+]C3)S C38984149
C1C[C@@H](CC=C1)C(=O)N2C[C@H](C3(C2)CC[NH2+]CC3)C(=O)NC4CC4 C39634151
CN1c2ccccc2[C@]3(C1=O)[C@@H]4C(=c5ccccc5=[NH+]C4=O)OC(=C3C#N)N C39916339
Cc1ccc(o1)[C@H]2CC(=NN2)C(=O)N/N=C/C3=c4ccccc4=[NH+]C3 C39922887
c1c(cnc(c1[N+](=O)[O-])N2[C@@H]3CC[C@H]2CC(C3)[NH3+])Br C40750594
C[C@@H](CN(C)S(=O)(=O)c1ccc(cc1Cl)C#CC[NH3+])C#N C42462300
C[C@@H]([C@H](c1cccc(c1)Br)Sc2nnnn2C)[NH3+] C43024204
CCc1ccc(s1)c2c(c(n([nH+]2)[C@H]3CCS(=O)(=O)C3)N)C C43640140
c1cc([nH+]cc1Nc2c3ccsc3ncn2)N4CCNC(=O)C4 C44933870
Cc1[nH+]ccn1CC(=O)N/N=C/c2cc(ccc2O)Br C00554735
Cc1c([nH+]n(c1N)[C@H]2CCS(=O)(=O)C2)c3ccc(s3)Cl C51172251
Cc1c(cnn1C)[C@H](C)NC(=O)Nc2cccc(c2)c3c[nH+]co3 C52469606
Cc1ccc(cc1)S(=O)(=O)N=C2NC[NH+](CN2)Cc3ccco3 C19323787
c1cc(c(cc1Br)n2c(nnn2)C[NH3+])Br C54762336
C[C@H](C[NH3+])N1c2cc(ccc2O[C@H](C1=O)c3ccccc3)[N+](=O)[O-] C57789562
Cc1c(sc(=O)[nH]1)S(=O)(=O)NCC2C[C@H]3CC[C@@H](C2)[NH+]3C C38019395
C[C@H](c1ccc(c(c1)Br)Oc2cccc(c2)[N+](=O)[O-])[NH3+] C61699500
CC[C@@H]([C@H](c1cc(cs1)Br)n2cnc(n2)C#N)[NH3+] C61841875
c1cc(ccc1C2=[NH+]CCN2)NC(=O)c3ccc(cc3)n4ccnc4 C62565719
c1cc(c(cc1N)Cl)S(=O)(=O)N2CC[C@@H](C2)[NH+]3CCCC3 C62975709
CC(C)[NH+]1CCC2(CC1)[C@@H]3C(=c4ccccc4=[NH+]3)C[C@H](N2)C(=O)[O-] C63349570
c1ccc2c(c1)c(=O)c(c[nH]2)[C@@H]3[NH+]=C(NO3)c4ccc(cc4)Cl C63821842
Cc1ccc2c(c1)c(=O)c(c[nH]2)[C@H]3[NH+]=C(NO3)c4ccc(cc4)Cl C64960917
c1ccc2=[NH+][C@H](C=c2c1)C(=O)NC3=CC=CN4[C@@H]3NN=C4C5CCC5 C65228260
CN(c1cc(nc(n1)N)Cl)C2CC[NH+](CC2)C3CCOCC3 C65231416
Cc1ccc2=[NH+]C(=O)[C@@H](C(=c2c1)O)[C@H]3NC(=NO3)c4ccccc4C C65248631
CC1(CC2=N[C@@H](N[C@H]2C(=O)NC1)[C@@H]3C=c4cc(ccc4=[NH+]3)OC)C C65398039
C[C@@H]1C[C@H](C[NH+](C1)C[C@H](C)NC(=O)c2cc(c(=O)[nH]c2)Cl)C C65760940
c1cc([nH+]cc1N2CCN(CC2)c3ncc(cn3)Br)N C67120331
Cc1ccc2c(c1)c(nn2C)CNc3cc(nc(n3)C)[C@H]4CCC[NH2+]C4 C67559294
C[C@@H](C(=O)Nc1nccs1)Sc2nnc(n2C)C[NH+]3CCOCC3 C04999362
C[N+](C)(C)CC(=O)N/N=C/c1cc(c(c(c1)I)O)OC C01847328
c1ccc2c(c1)[nH]c3[n+]2n(nc3NC(=O)C4CC4)C(=S)NC(=O)C5CC5 C06872698
Cc1c(c(=O)n(n1C)c2ccccc2)NC(=O)C[NH+](C)CC(=O)N(C)C C08394229
Cn1c(nnc1SCC(=O)Nc2nccs2)C[NH+]3CCOCC3 C00807452
CCN(CC)S(=O)(=O)N1CC[NH+](CC1)[C@H](C)C(=O)Nc2cc(on2)C C10078309
CCN(Cc1nccn1C)C(=O)c2ccc([nH+]c2)N[C@@H](C)c3cnn(c3)C C11934436
c1cc(sc1)S(=O)(=O)[C@H]2CS(=O)(=O)C[C@@H]2[NH2+]Cc3ccncc3 C11906875
CC(C)[NH+](C)Cc1nnnn1CC(=O)NC[C@@H]2COc3ccccc3O2 C12297799
CC(C)[NH+](C)Cc1nnnn1CC(=O)NC[C@H]2COc3ccccc3O2 C12297800
CCOC(=O)C1=C(OC2=C([C@@H]1c3ccc[n+](c3)C)C(=O)C[C@@H](C2)c4ccccc4)N C12408349
CN(CC(=O)NCC[NH+]1CCCC1)c2nnc(s2)N3CCCC3=O C15672400
CC[C@H](C(=O)NCCN1CC[NH+](CC1)CC)N2c3cc(nn3CCC2=O)C C20943629
CCC[n+]1cc(c(n(c1=O)c2ccccc2)N)S(=O)(=O)c3ccccc3 C27562562
Cn1c2ccccc2[n+](c1C3=C(N(CC3=O)C[C@@H]4Cc5ccccc5OC4)N)C C29302020
Cn1cc(c(=O)n(c1=O)C)S(=O)(=O)NCCC[NH+]2CCCCCC2 C31559944
CC(C)[NH+](CCNC(=O)[C@@H]1CC(=O)N(C1)[C@H]2CCS(=O)(=O)C2)C(C)C C28839106
Cc1ccc(cc1S(=O)(=O)NCC[NH+](C)C)N2C(=O)CCS2(=O)=O C32525012
C[C@H]1[C@H](CC(=[N+]1c2nc[nH]n2)C)C3=NN=C(SC3)Nc4ccccc4OC C39443868
c1ccc2=[NH+]C(=O)CC(=c2c1)C(=O)OCC(=O)NCCN3C(=O)CSC3=O C39611076
c1cc(cnc1)c2nnc(o2)C[NH+]3CCC(CC3)C(=O)NC[C@@H]4CCCO4 C41272366
CCc1cccc[n+]1CC2=C([C@@H](NC(=O)N2)c3ccccc3)C(=O)OCC C42636843
Cc1ccc(cc1)n2c(c(c3c2nc[n+](c3N)CCN4CCOCC4)C)C C49757543
[H]/N=N/[n+]1ccc(cc1)Cc2c(c3cc(ccc3o2)OC)CCNC(=O)C C27090594
Cc1[nH+]ccn1CCCNS(=O)(=O)c2ccc3c(c2)n(c(=O)n3C)C C51136706
CC1(N2C[C@@H]3C(=c4ccccc4=[NH+]3)C[C@H]2C(=O)N1[C@@H](CO)C(=O)OC)C C52551400
Cc1cc[n+](cc1C)c2c(sc(=O)[nH]2)/C=N/NC(=O)c3cccnc3 C20034903
Cc1csc([n+]1CCCNS(=O)(=O)C)Nc2ccccc2C#N C55204035
[H]\N=C\1/C(=C/c2ccc(c(c2)OC)O)/C(=O)N=C3[N+]1=C(CS3)c4ccccc4Cl C57360082
C[C@@H](CNc1ccc(cc1S(=O)(=O)C)S(=O)(=O)C)Cn2cc[nH+]c2 C60380137
C[NH+](C)CCn1cc(cn1)NC(=O)C2=NN(C(=O)CC2)[C@@H]3CCS(=O)(=O)C3 C61635955
c1ccc(cc1)CN2CC[N+](=c3/c(=N/CCCN4CCOCC4)/c(c3O)O)CC2 C61721176
C[C@@H]1CN(C[C@@H](N1CC[NH+](C)C)C)S(=O)(=O)c2nnc(s2)NC(=O)C C36217876
c1ccc2=[NH+]CC(=c2c1)CC(=O)OCC(=O)N[C@@H]3CCS(=O)(=O)C3 C63135246
Cc1ccc(cc1)[C@H](CNC(=O)c2cn(nn2)CC(=O)N(C)C)[NH+](C)C C63586744
Cc1[nH+]ccn1C[C@H](C)CNC(=O)CCn2c3ccccc3c(=O)cn2 C63661033
CC[NH+](Cc1ccc(o1)Sc2nncn2C)[C@H]3CS(=O)(=O)C[C@@H]3O C63883216
CCOc1ccccc1OC2CC[NH+](CC2)[C@H]3CS(=O)(=O)C[C@@H]3O C64351110
Cc1ccccc1NC(=S)/C(=C(/c2ccc(c(c2)[N+](=O)[O-])C)\O)/[n+]3ccccc3 C13081312
Cn1c(=O)c2cc(sc2n(c1=O)C)C(=O)NCCCN3CC[NH+](CC3)C C64950299
CNC(=O)C1CC[NH+](CC1)CCCN\2C(=O)CS/C2=C\C(=O)OC C65234499
Cc1c(c2c(o1)NC=[N+]3C2=NCC3)C(=O)Nc4cc(ccc4OC)OC C65330507
Cc1c(c2c(o1)NC=[N+]3C2=NC(C3)(C)C)C(=O)N[C@@H](C)c4ccccc4 C65330683
Cc1nnc(o1)C[NH+](C)Cc2ccc(cc2)C(=O)Nc3c4c(nn3C)CCC4 C65382431
CC[NH+](Cc1cccc(c1)C(=O)Nc2ncn(n2)C)Cc3nc(no3)C C65435619
CCC[NH+]1Cc2cccc(c2C1)NC(=O)CN3C(=O)C(=O)N(C3=O)CC=C C66514166
C[C@@H](C(=O)N(C)CCN(C)C1CC[NH+](CC1)C)NC(=O)C2CCOCC2 C66932243
Cc1c(c(n2c(n1)cc(=O)[nH]2)C)CC(=O)N3CCCN(CC3)CC[NH+](C)C C67070183
Cn1cc(c(=O)n(c1=O)C)C[NH2+]Cc2cc(c(cc2OC)OC)OC C67184345
CC[NH+](CC)Cc1cnc2c(cnn2c1)C(=O)N[C@@H]3CCC(=O)N(C3)C C67447410
C[C@@H]1CCC=C2[C@@]1([C@H]([C@H]3[C@@H](C2)OC(=O)[C@@H]3C[NH+](C)[C@@H](C)[C@H](c4ccccc4)O)O)C C04028674
c1c(csc1[C@@H]2C(=C(OC3=C2C(=O)CCC3)N)C#N)C[NH+]4CCOCC4 C04593559
Cc1cccc2c1NC(=O)[C@]23[C@H]4[C@@H]([C@@H]([NH2+]3)C(C)C)C(=O)N(C4=O)C(C)(C)C C05346393
COc1cccc(c1)[C@H](C[NH+]2CCC(CC2)(c3ccc4c(c3)OCO4)O)O C12292522
c1cc(cc(c1)S(=O)(=O)c2cn(c3c2cccn3)CC[NH3+])C(F)(F)F C03927100
c1ccc(cc1)C[C@]2(C(=O)NC(=O)N2)C3CC[NH+](CC3)Cc4ccsc4 C14886925
c1ccc(cc1)C[C@@]2(C(=O)NC(=O)N2)C3CC[NH+](CC3)Cc4ccsc4 C14886926
CCn1c2c(c(n1)C(=O)N3CCCC3)C[C@H](CC2)[NH2+]CC4(CCCCC4)O C20387126
CNC1CC[NH+](CC1)Cc2ccc(cc2)c3[nH]c(=O)cc(n3)[C@H]4CCCO4 C23153426
CC1(CC(CC([NH2+]1)(C)C)NC(=O)CN(C)S(=O)(=O)c2cccs2)C C29787723
CO[C@H]1[C@@H]([C@H]([C@H]2[C@H](O1)CO[C@@H](O2)c3ccccc3)O)[NH2+]Cc4ccccc4 C06180369
COc1ccccc1[C@@]2(CCC[NH+](C2)C[C@@H](c3ccc4c(c3)OCCO4)O)O C36741281
c1cc(cc(c1)NC(=O)C2CC[NH+](CC2)C[C@H]3N=CCS3)c4ccn[nH]4 C39399037
COc1cc(cc(c1O)I)C[NH+]2CCN(CC2)CCO C23281933
Cc1ccc(c(c1F)C(=O)N2C[C@H](C3(C2)CC[NH2+]CC3)C(=O)NC[C@@H]4CCCO4)Cl C39604786
C1C[C@@H](OC1)CNC(=O)[C@@H]2CN(CC23CC[NH2+]CC3)C(=O)[C@@H]4CCC=CC4 C39604934
Cc1ccc(c(c1)C)CNC(=O)[C@@H]2CN(CC23CC[NH2+]CC3)C(=O)C(C)C C39606839
CCC(CC)C(=O)N1C[C@H](C2(C1)CC[NH2+]CC2)C(=O)N[C@H]3CCSC3=O C39661171
CC[C@@H](C)CC(=O)N1C[C@H](C2(C1)CC[NH2+]CC2)C(=O)N[C@@H]3CCSC3=O C39661382
Cc1ccc(cc1)O[C@@H](C)CNC(=O)[C@@H]2CN(CC23CC[NH2+]CC3)C(=O)C C39665900
CNC(=O)[C@@H]1CN(CC12CC[NH2+]CC2)C(=O)c3cccc(c3Cl)Cl C39681533
c1ccc2c(c1)c(cs2)C(=O)N3C[C@H](C4(C3)CC[NH2+]CC4)C(=O)NCCF C39681878
CN(C)c1cc(cc[nH+]1)CNC(=O)C(=O)Nc2ccccc2Br C41607428
CN(C)c1cc(cc[nH+]1)CNC(=O)C(=O)Nc2cccc(c2)Br C41607434
Cc1ccc(c2c1nccc2)NC(=O)C(=O)NC[C@@H](C)[NH+]3CCCC[C@@H]3C C41644354
Cc1ccc(c2c1nccc2)NC(=O)C(=O)NCC[NH+]3C[C@@H](C[C@H](C3)C)C C41724760
C[NH+]1CCN(CC1)Cc2ccc(cc2)C(=O)Nc3cccc(c3)c4ccn[nH]4 C47305827
CNc1c(cc(cn1)Br)S(=O)(=O)NC[C@H]2CCCC[NH+]2C C50672031
C[C@H](C(=O)Nc1c(c2c(s1)CCC2)C#N)[NH+]3CCC(CC3)CNC(=O)C C52849143
CC1CC[NH+](CC1)[C@@H](CNC(=O)c2cc3c([nH]c2=O)CCCC3=O)C(C)C C53500861
Cc1c(c(n[nH]1)C)Sc2ccccc2NC(=O)[C@@H](C)N3CC[NH+](CC3)C C55119572
CC[NH+]1CCC(CC1)N[C@@H]2CCCc3c2cnc(n3)N4CCC(CC4)CO C14948077
Cc1c(sc(n1)[S-])CC(=O)NCc2cc[nH+]c(c2)N3CC[NH+](CC3)C C56792597
C[C@]1(C(=O)N(C(=O)N1)C[C@@H](C[NH+]2CCc3ccccc3C2)O)c4ccccc4 C58178029
C[NH+]1CCC(CC1)NC(=O)Nc2cc3c(cc2Br)OCCO3 C53962774
c1ccc(cc1)c2csc3c2c(ncn3)NCCC[NH+]4CCC(CC4)O C59363452
Cc1cc([n+](s1)/C(=N/c2ccc(cc2)OC)/Nc3cccc(c3C)Cl)N C35740159
Cc1c(cnn1C)[C@@H](C)NC(=O)Nc2ccccc2C[NH+]3CCSCC3 C61789995
Cc1c(c2cc(ccc2[nH]1)F)C(=O)NC[C@@H](c3ccc(cc3)OC)[NH+](C)C C62352574
c1ccc2=[NH+]CC(=c2c1)C3=CCN(CC3)C(=O)c4ccc(cc4)OCC(=O)N C39769063
C[NH+]1CCC(CC1)CN(C)S(=O)(=O)c2ccc(cc2Br)N C63120267
c1ccc(cc1)[C@@H]2C(=c3ccccc3=[NH+]2)C(=O)CSC4=NC(=O)CC(=N4)N C63205413
c1ccc2c(c1)C(=O)N(CN2)CC(=O)NCCC3=c4cc(ccc4=[NH+]C3)Cl C63493670
CC(=O)NNC(=O)[C@@H]1C(=c2cc(ccc2=[NH+]1)Br)c3ccccc3 C63581886
CC(=O)Nc1ccc(c(c1)C(=O)NC[C@H]2C=c3cc(ccc3=[NH+]2)OC)Cl C65383234
c1cc(sc1)c2[nH]c(=S)n(n2)C[NH+]3CCC(CC3)NC(=O)C4CCC4 C66079933
Cc1cc2nn(c(=S)n2c3c1cccc3)C[NH+]4CCC[C@@H](C4)CCC(=O)N C66080643
C[C@H]1C[C@@H](C[NH+](C1)C[C@@H](C)NC(=O)C(=O)Nc2cccc3c2cccn3)C C67438806
Cc1ccc2cccc(c2n1)NC(=O)C(=O)NC[C@@H](C)[NH+]3CCCC[C@@H]3C C67497385
Cc1ccc2cccc(c2n1)NC(=O)C(=O)NC[C@H](C)[NH+]3CCC(CC3)C C67557560
Cc1cc(c(c(c1)C)[C@@H](Cn2c(cc(nc2=O)C)C)[NH3+])C C19260399
Cc1ccc(cc1Br)N2C[C@H](OC2=O)C[NH3+] C19669125
Cc1ccc(c(c1)Br)N2C[C@@H](OC2=O)C[NH3+] C19669191
Cc1csc(n1)[C@H](c2ccc(cc2)O)N3CC[NH2+]CC3 C19729284
C[C@@H]1CN(CCO1)[C@@H](C[NH3+])c2ccc(o2)Br C22219596
C[C@H]1C[C@H]1[C@@H](c2cc3c(cc2Br)OCCO3)[NH3+] C34974275
c1cc(sc1)S(=O)(=O)N2C[C@H]3CC[C@@H](C[C@H]3C2)[NH3+] C36267317
C[C@H](C[NH2+][C@@H]1CCCOc2c1ccc(c2)Br)O C37257992
c1ccc2c(c1)[C@H](CCS2(=O)=O)[NH2+][C@H]3CCC[C@@H](C3)O C37321103
c1c(c(cc2c1OCCCO2)Cl)[C@H](CC(F)(F)F)[NH3+] C37332365
C[NH+]1CCN(CC1)Cc2c(cccc2Br)N C37401761
C[NH+]1CC[C@H](C1)CNC(=O)c2cc(c[nH]2)Br C37647239
c1cc(sc1CNC(=O)[C@H]2CCC[NH2+]C2)Br C38018767
c1cc(cc(c1)Br)[C@H](CO)N2CC[NH2+]CC2 C38120820
C[C@H]1C[C@@](CC(C1)(C)C)(C[NH3+])N2CCS(=O)(=O)CC2 C36160798
c1ccc2c(c1)c(cc(n2)c3cccs3)[C@H]([C@H]4C=CC=[NH+]4)N C39781511
CC1(Cc2c(ccn2c3nc4c(s3)CCC4)[C@@H](C1)[NH3+])C C41722378
Cc1cc(c(o1)C)[C@H](C)n2ccc3c2CC(C[C@@H]3[NH3+])(C)C C41722470
Cc1cc2c(n1[C@@H](C)Cn3cccn3)CC(C[C@H]2[NH3+])(C)C C41723792
c1csc(c1Br)S(=O)(=O)N2CCC[C@@H]2[NH3+] C42524428
Cc1ccc(o1)[C@@H]([C@@H](C)[NH3+])n2cc(cn2)Br C43365538
Cc1ccc(o1)[C@@H]([C@H](C)[NH3+])n2cc(cn2)Br C43365540
C[NH+]1CCC[C@H](C1)CN[C@@H]2c3c(cccc3Cl)NC2=O C44532645
c1cc2c(cc1O)CCC[C@H]2[NH2+][C@H]3CCN4[C@@H]3CCCC4 C44747195
CC(C)(C[NH3+])S(=O)(=O)c1ccc(cc1)Br C47845015
Cc1cc(c(s1)C)[C@H](C)[NH2+][C@H]2CS(=O)(=O)C[C@@H]2O C49507161
Cc1nnc(s1)SCc2ccc(c(c2)C#CC[NH3+])F C49611580
c1cc(cc(c1)Br)C[C@@H](c2ccc3c(c2)OCCO3)[NH3+] C50040306
CC1(Cc2c(sc(n2)Cc3ccc(cc3)OC)[C@@H](C1)[NH3+])C C50331181
Cc1c(c(n(n1)c2cccc(c2[C@@H](C)[NH3+])F)C)Br C50593465
c1ccc2c(c1)C[C@@H](N(C2)c3c4ccsc4ncn3)C[NH3+] C53664282
C[C@H]1CCCN([C@@H]1C)c2nc3c(s2)[C@@H](CC(C3)(C)C)[NH3+] C54896203
CC1(Cc2c(sc(n2)N(C)Cc3ccoc3)[C@@H](C1)[NH3+])C C54897913
Cc1ccccc1CN(C)c2nc3c(s2)[C@@H](CCC3)[NH3+] C54898023
Cc1c(cnc(n1)Cc2ccc(c(c2)Cl)Cl)[C@@H](C)[NH3+] C54962574
Cc1nc(c(o1)CC[NH3+])c2ccc(s2)Br C57598280
c1ccc2c(c1)CCN[C@@H]2C(=O)N[C@H]3CC[NH+]4[C@@H]3CCC4 C43512781
C[C@H](c1ccccc1F)N(C)c2nc3c(s2)[C@@H](CCC3)[NH3+] C62027998
Cc1ccc(cn1)Cn2c(cc3c2CC(C[C@@H]3[NH3+])(C)C)C C62079537
c1c(c(cc2c1OCCCO2)Cl)[C@H]([C@H]3CCCOC3)[NH3+] C62230835
c1cc(c(c(c1)F)F)O[C@@H]2CC3(CC[C@H]2[NH3+])OCCO3 C62614323
Cc1ccc(c2c1[C@](CCCO2)(C[NH3+])N3CCOCC3)C C62706195
Cc1c(sc(n1)C2(CCOCC2)c3ccccc3)[C@H](C)[NH3+] C62783999
c1ccc(c(c1)COc2ccc3c(c2)OC[C@H]3[NH3+])Br C62803738
Cc1ccc2cccc(c2n1)NC(=O)C3(CC[NH2+]CC3)C C62841570
CC[C@]1(CCC[NH2+]C1)C(=O)N[C@H]2CCCc3c2ccs3 C62861289
C1CCC2(C1)CCN(CC2)c3nc4c(s3)[C@H](CCC4)[NH3+] C62959126
C1CC[C@@H]2CN(CC[C@@H]2C1)[C@@]3(CCS(=O)(=O)C3)C[NH3+] C62962496
C1CC[C@H]2[C@@H](C1)CCCN2[C@@]3(CCS(=O)(=O)C3)C[NH3+] C62962499
c1ccc2c(c1)[C@@H](CN2C3CCS(=O)(=O)CC3)CC[NH3+] C63127519
C[C@@H](c1cn2c(csc2n1)c3ccc(cc3)Br)[NH3+] C11566980
Cc1ccc(s1)C[NH2+]C[C@]2(CCCN(C2=O)CC3CCC3)O C12714302
c1ccc2c(c1)C3c4ccccc4C2[C@H]5[C@@H]3C(=O)N(C5=O)CC[NH3+] C16361781
CCn1c(c(c(n1)C)C[NH2+]CCc2c[nH]c3c2cc(cc3)F)C C20354309
COc1cc(cc(c1O)C[NH+]2CCC(CC2)O)Br C23282159
Cc1c(n(c2c1cc(cc2)F)C[C@@H](C[NH2+]Cc3ccco3)O)C C28297184
CCOc1cc(c(cc1OCC)Br)[C@H](C(C)C)[NH3+] C34974354
CN(Cc1ccsc1)[C@H](C[NH3+])c2ccc(o2)Br C35718805
CN(Cc1ccncc1)[C@H](C[NH3+])c2ccc(s2)Br C36775601
CN(Cc1ccncc1)[C@@H](C[NH3+])c2ccccc2Br C36775763
C[C@@H](c1c(ccs1)Br)[NH2+]CCNS(=O)(=O)C C37241752
CC(C)N(C)C(=O)COc1ccc(cc1CC[NH3+])Br C37720757
Cc1c(c[nH]n1)C[NH2+]Cc2ccc(o2)I C38011446
c1cc(cc(c1)Br)[C@H](C[NH2+]C[C@@H]2COCCO2)O C38061501
c1cc(c(cc1Br)F)[C@@H](CO)[NH+]2CCCNCC2 C38117495
COc1ccc(cc1n2ccc3c2CCC[C@H]3[NH3+])Br C41723587
c1cc(ccc1C[NH2+][C@H]2CS(=O)(=O)C[C@H]2O)Br C42319232
CCC[NH+](Cc1ccc(cc1Br)N)CC(=O)N(C)C C42408371
c1ccc(c(c1)C[NH2+][C@H]2CS(=O)(=O)C[C@H]2O)Br C42419367
C[C@@H]1CC[C@@H](C[NH+]1CCCc2nc(cs2)CCl)C(=O)N C42438495
C[C@@H]1CC[C@H](C[NH+]1CCCc2nc(cs2)CCl)C(=O)N C42438497
CN(Cc1ccoc1)[C@@H](C[NH3+])c2cc(cs2)Br C42448045
C[C@@H]([C@@H](c1cccs1)Sc2nnc(n2C3CC3)C4CC4)[NH3+] C43112710
C[C@H]([C@@H](c1cccs1)Sc2nnc(n2C3CC3)C4CC4)[NH3+] C43112714
C[C@@H]([C@H](c1ccsc1)Sc2nnc(n2C3CC3)C4CC4)[NH3+] C43125870
C[C@H]([C@H](c1ccsc1)Sc2nnc(n2C3CC3)C4CC4)[NH3+] C43125871
Cc1nc(n(n1)[C@@H](c2cc(cs2)Br)[C@H](C)[NH3+])C C43288122
CN(Cc1ccccc1Br)[C@@H](C[NH3+])c2ccncc2 C43354017
CN(C)C(=O)CCCOc1c(cccc1Br)C[NH3+] C43448086
C[C@H](C(=O)NCC#C)Oc1c(cccc1Br)C[NH2+]C C48794651
CC(C)[NH+](CC(=O)c1c(ccs1)Br)CC(=O)N C50147074
C[NH+](CC[C@@H](c1cccc(c1)Br)N)C2CCOCC2 C53940134
C[NH+](CC[C@H](c1cccc(c1)Br)N)C2CCOCC2 C53940135
CN[C@@H](CC[NH+]1CCC(CC1)O)c2ccccc2Br C54015320
CCN1CC[NH+](CC1)CC[C@H](c2ccccc2Br)N C54015397
CN(CC[C@@H](c1ccccc1Br)[NH3+])Cc2ccncc2 C54018227
CN(CC[C@H](c1ccccc1Br)[NH3+])Cc2ccncc2 C54018228
C[NH+](CC[C@H](c1ccccc1Br)N)Cc2ccoc2 C54021228
CCOc1cc(ccc1OC(F)F)c2ncc(s2)[C@H](C)[NH3+] C54160601
CN(CC[NH3+])CCS(=O)(=O)c1ccc(cc1)Br C54418584
CN(CC(F)(F)F)c1nc(cs1)C[C@@H](c2ccccc2)[NH3+] C54896143
Cc1nc(cs1)Cc2nc(cs2)C[C@@H](c3ccccc3)[NH3+] C55296472
Cc1nc(cs1)Cc2nc(cs2)C[C@H](c3ccccc3)[NH3+] C55296473
CCN(C[C@H]1CCCO1)c2ccc(cc2Br)[C@@H](C)[NH3+] C61696822
CCN(c1ccc(cc1Br)[C@@H](C)[NH3+])[C@@H](C)COC C61697873
Cc1c(c(n(n1)c2ccc(cc2Br)[C@H](C)[NH3+])C)Cl C61698520
C[C@H]([C@@H](c1cc(cs1)Br)N2CCCOCC2)[NH3+] C61914239
CN([C@H]1CCS(=O)(=O)C1)[C@@H](C[NH3+])c2cc(c(c(c2)F)F)F C62710150
Cc1nc(cs1)CN(C)[C@H](C[NH3+])c2cc(c(c(c2)F)F)F C62711360
CN(Cc1cc(cs1)Br)[C@@H](C[NH3+])c2ccoc2 C63047876
C[NH+]1CC[NH+](CC1)CC[C@H]2C(=O)Nc3cc(ccc3O2)[N+](=O)[O-] C04395641
C1COCCOCC[NH+](CCOCCOCC[NH+]1CC#N)CC#N C05600162
CN(C1=[NH+]CCCCN1)/N=C/C=N/N(C)C2=[NH+]CCCCN2 C01643169
CN(C)S(=O)(=O)c1c[nH+]ccc1N2CC[NH+](CC2)CC=C C00481275
C[C@@H](c1nc2cc3c(cc2n1CCC[NH+](C)C)OCCO3)[NH3+] C19753209
Cc1c(c(on1)C)S(=O)(=O)N2CC[NH+](CC2)CCC[NH3+] C20181820
C[NH+]1CCN(CC1)[C@@H](C[NH3+])COc2cccc3c2nccc3 C20401422
CN(C)c1cc(c2ccccc2[nH+]1)NC(=[N+]3CCCCC3)c4ccccc4 C22205426
CCC[NH+]1CCC(CC1)(C[NH3+])N(C)[C@H]2CCS(=O)(=O)C2 C36869900
C1C[NH2+]CCC1CCS(=O)(=O)N[C@H]2C[NH+]3CCC2CC3 C37663567
Cc1cc(nc(n1)N[NH2+]C2=CC(=[N+]3CCCCC3)CC(C2)(C)C)C C05526384
CCN1C(=O)C(=CC2[NH+]=c3ccccc3=[NH+]2)C(=O)N(C1=S)CC C38625900
Cc1ccc2=[NH+][C@H]([NH+]=c2c1)C3=C(N(CC3=O)CCCOC)N C38819100
C[C@H](C(=O)C1=c2ccccc2=[NH+]C1)S[C@H]3NN=C(N3C)c4cc[nH+]cc4 C39738558
CC(C)(C)[NH+]1CCN(CC1)C2(CCS(=O)(=O)CC2)C[NH3+] C42332506
CC[NH+]1CCC(CC1)N(C)S(=O)(=O)C[C@@H]2CCC[NH2+]C2 C42689830
CC[NH+]1CCC(CC1)N(C)S(=O)(=O)C[C@H]2CCCC[NH2+]2 C42689840
CC[C@H](CC1=C(Oc2c(=C1)cc3c4=[N+](CCC3)CCCc42)O)[NH3+] C44406205
C[C@H](Cn1cc[nH+]c1)NC(=O)C[NH+]2CCS(=O)(=O)CC2 C48935688
C1CC[NH2+][C@@H](C1)CCS(=O)(=O)N[C@H]2CC[NH+]3[C@@H]2CCC3 C49570501
C1CC[NH2+][C@@H](C1)CS(=O)(=O)N[C@H]2CC[NH+]3[C@@H]2CCCC3 C49631562
C1CC[NH2+][C@H](C1)CS(=O)(=O)N[C@H]2CC[NH+]3[C@@H]2CCCC3 C49631563
C1CC[NH+]2CC[C@H]([C@@H]2C1)NS(=O)(=O)C[C@@H]3CCC[NH2+]C3 C49646564
Cc1c(n(c2c1c([n+](cn2)CC[NH+](C)C)N)C3CCCCC3)C C49762638
C1CCC(C1)[NH+]2CCN(CC2)S(=O)(=O)CC3CC[NH2+]CC3 C52064012
CC[NH2+]Cc1c2ccccc2oc1C[NH+]3CCS(=O)CC3 C52516410
C1CC[NH+](C1)CC2CC[NH+](CC2)[C@@H]3CS(=O)(=O)C[C@H]3O C62033279
c1ccc(c(c1)[C@H](C[NH3+])N2CCn3cc[nH+]c3C2)Br C62246034
C[C@@H]([C@@H](c1ccccc1Br)N2CCn3cc[nH+]c3C2)[NH3+] C62246292
C[C@H]([C@@H](c1ccccc1Br)N2CCn3cc[nH+]c3C2)[NH3+] C62246295
c1ccc2c(c1)c(cs2)[C@H](C[NH3+])N3CCn4cc[nH+]c4C3 C62248787
C1C[C@@H]2CN(CCC[NH+]2C1)S(=O)(=O)CC3CC[NH2+]CC3 C62943201
C1CC[NH2+][C@H](C1)CS(=O)(=O)N2CCC[NH+]3CCC[C@@H]3C2 C62943208
CCC1(CC[NH+](CC1)C2(CCS(=O)(=O)CC2)C[NH3+])CC C62952542
C1CC[NH+](C1)[C@H]2CCN(C2)S(=O)(=O)N3CCC[NH2+]CC3 C62981076
C1CC[NH+](CC1)[C@H]2CCN(C2)S(=O)(=O)N3CC[NH2+]CC3 C62981078
C[NH+]1CCC(CC1)CN(C)S(=O)(=O)C[C@H]2CCC[NH2+]C2 C63125223
c1ccc2=[NH+]C(=NC(=O)CN3C(=O)c4ccncc4C3=O)[NH+]=c2c1 C20427494
Cc1[nH+]ccn1CCN(C)C[C@@]2(CCC[NH+]3[C@@H]2CCCC3)O C63834944
Cc1nc(nn1C)NC(=O)NCCC2[NH+]=c3ccccc3=[NH+]2 C63883139
Cc1cc(no1)CN(C)C(=O)c2ccc3=[NH+]C(=O)C(=O)[NH+]=c3c2 C63919460
c1cc2=[NH+]C(=O)[NH+]=c2cc1c3csc(n3)CCN4CCOC4=O C64267379
C[C@@H]1C(=c2ccccc2=[NH+]1)C(=O)C(=O)NC[C@H](C)[NH+]3CCCC3 C64290632
Cc1cc2n([nH+]1)C[C@H](CN2)C[NH2+]C[C@H]3CCS(=O)(=O)C3 C58341798
Cc1cc2=[NH+]C(=O)[NH+]=c2cc1S(=O)(=O)N3CCC4(CC3)OCCO4 C64976508
C[NH+]1CCN(CC1)CCNc2c3c([nH+]c(n2)C4CC4)CCC3 C65288142
c1ccc2=[NH+]C(=O)[C@H](C=c2c1)c3nccn3CC[NH+]4CCCC4 C65369748
C[NH+]1CCc2c(c(ncn2)N3CCC(CC3)n4cc[nH+]c4)C1 C65474343
CC(C)c1c(c(n(n1)C)OC)C[NH2+][C@@H]2CCc3[nH+]ccn3C2 C65523291
CCn1cc[nH+]c1CN2CCN(CC2)Cc3cn4ccccc4[nH+]3 C65624443
CNC(=O)Oc1cc(c(cc1C[NH+](C)C)OC(=O)NC)C[NH+](C)C C01671481
C1CCC(C1)(CNC(=O)Cn2c(nnn2)C[NH+]3CCCC3)[NH+]4CCOCC4 C11766244
Cc1cn2c3c(=O)[nH]c(=O)n(c3nc2n1CC[NH2+]CCC[NH+](C)C)C C23989711
C[NH+](C)Cc1cccc(n1)CSCCNc2c([nH+]s(=O)n2)N C26000022
c1cc2c(c(c1)S(=O)(=O)N)c(cc3=[NH+]C(=O)C(=O)[NH+]=c23)[N+](=O)[O-] C28761937
C[NH+](C)CC[n+]1cnc2c(c1N)[C@H](c3ccc(cc3O2)O)c4ccco4 C35392076
C[NH+](C)CCC[n+]1cnc2c(c1N)[C@H](c3ccc(cc3O2)O)c4ccc(cc4)OC C35392229
C[NH+](C)CCC[n+]1cnc2c(c1N)[C@H](c3ccc(cc3O2)O)c4ccccc4OC C35392239
Cc1c(n(c2c1c([n+](cn2)CCCn3cc[nH+]c3)N)Cc4ccco4)C C06664786
CC[NH+](CC)CC[n+]1c2ccccc2n(c1N)C[C@@H](c3ccco3)O C36167287
CCOC(=O)C1CC[N+](=c2/c(=N/CCC[NH+]3CCCCC3)/c(c2O)O)CC1 C36092901
COc1cccc2=[NH+][C@@H](C(=c21)NC(=O)CC[NH+]3CCC(CC3)C(=O)N)C(=O)OC C38685140
c1cnc2=[NH+]C(=O)[C@@H](C(=c2c1)O)/C=C/C(=O)C(=O)/C=C/[C@H]3C(=O)[NH+]=c4ncccc4=C3O C38804772
C[NH+](C)CCNC(=O)[C@@H]1CN(CC12CC[NH2+]CC2)C(=O)CCSC C39626311
C[NH+](C)CCNC(=O)[C@H]1CN(CC12CC[NH2+]CC2)C(=O)CCSC C39626314
Cn1cncc1C(=O)N2C[C@H](C3(C2)CC[NH2+]CC3)C(=O)NCC[NH+](C)C C39626581
CSCCC(=O)N1C[C@@H](C2(C1)CC[NH2+]CC2)C(=O)NCCCn3cc[nH+]c3 C39630200
CSCCC(=O)N1C[C@H](C2(C1)CC[NH2+]CC2)C(=O)NCCCn3cc[nH+]c3 C39630203
Cc1c(c(on1)C)C(=O)N2C[C@H](C3(C2)CC[NH2+]CC3)C(=O)NCCCC[NH+](C)C C39679097
Cc1cc(nn1C)C(=O)N2C[C@H](C3(C2)CC[NH2+]CC3)C(=O)NCCCC[NH+](C)C C39679115
CC(=O)N1C[C@H](C2(C1)CC[NH2+]CC2)C(=O)NCc3[nH+]ccn3C C39688819
Cn1cc[nH+]c1CNC(=O)[C@H]2CN(CC23CC[NH2+]CC3)C(=O)c4cncn4C C39689057
Cc1c(c(n(n1)C)C)C[NH+]2CCN(CC2)C[C@]3(CCC[NH+](C3)C)O C41123507
C[NH+]1CCC(CC1)N(C)C(=O)c2coc(n2)[C@@H]3CCC[NH2+]C3 C43216549
CC[NH+](CC)CCNS(=O)(=O)c1cc(cnc1)C#CC[NH3+] C44258148
CNc1c(c[nH+]c(n1)NCCc2ccncc2)c3nnc(o3)CN4CC[NH+](CC4)C C45495141
CC(C)N(C)S(=O)(=O)N1CC[NH+](CC1)CCCCC[NH3+] C49041987
C[NH+](C)CC[NH+](C)[C@@H]1[C@H]([C@@H]([C@H]2CO[C@@H]1O2)NC(=O)NCC=C)O C20463975
CC(C)(C)[NH+]1CCN(CC1)S(=O)(=O)CCN2CC[NH2+]CC2 C49644875
c1ccc(cc1)[C@H]2c3ccc4ccccc4c3Oc5c2c([n+](cn5)CCCn6cc[nH+]c6)N C09281849
c1cc(oc1)[C@H]2c3ccc(cc3Oc4c2c([n+](cn4)CCCn5cc[nH+]c5)N)O C05208574
COc1ccccc1[C@@H]2c3ccc(cc3Oc4c2c([n+](cn4)CCCn5cc[nH+]c5)N)O C09187770
C[NH+](C)CC[n+]1cnc2c(c1N)c(c(o2)c3ccco3)c4ccco4 C49765291
c1ccc2c(c1)n(c([n+]2CC[NH+]3CCCCC3)N)C[C@@H](c4ccco4)O C36079836
C[C@@H](C(=O)N[C@H]1CCS(=O)(=O)C1)[NH+]2CCC(CC2)[NH+]3CCCC3 C51952233
CN(C)CC[NH+]1CCC2(CC1)C(=O)N(C(=O)N2)CCCC[NH3+] C57841699
CCCC[NH+]1CCC2(CC1)C(=O)N(C(=O)N2)CCOCC[NH3+] C57846022
CC(=C)C[NH+]1CCC2(CC1)C(=O)N(C(=O)N2)C3CC[NH2+]CC3 C57847091
C=CC[NH+]1CCC2(CC1)C(=O)N(C(=O)N2)C[C@H]3CCC[NH2+]C3 C57848332
c1ccc(cc1)N2CC[N+](=c3/c(=N/CC[NH2+]CCO)/c(c3O)O)CC2 C61720926
C1C[C@@H]2CN(CCC[NH+]2C1)S(=O)(=O)CCN3CC[NH2+]CC3 C62943205
C[NH2+]CC1CC[NH+](CC1)CC(=O)N(C)[C@@H]2CCS(=O)(=O)C2 C63166088
C[NH+](C)CCCNC(=O)[C@@H]1C(=c2cc(c(cc2=[NH+]C1=O)OC)OC)O C19999176
C[N+]1=C(CCC1)CC(=O)NNC(=O)CCCC2=c3ccccc3=[NH+]C2 C63775567
c1ccc(cc1)[C@@H](Cn2cc[nH+]c2)N[C@@H]3C4=CN=NC4=[NH+]C(=N3)N C63857024
CCn1c(nn(c1=O)C[C@@H]2CC[NH+](C2)C)CC3CC[NH2+]CC3 C65369856
Cc1[nH+]c2c(c(n1)N(C)Cc3cnc(nc3)NC)CC[NH2+]CC2 C65462133
CC[NH+]1CCN(CC1)[C@@H](C)C[NH2+]Cc2c(nn(c2C)CCO)C C67188304
CC[NH+]1CCN(CC1)c2ccc(cn2)C[NH2+]Cc3c(nn(c3C)CCO)C C67189036
Cc1cc(nc([nH+]1)C)N2CC[N+](=C3NCc4cnn(c4N3)C(C)(C)C)CC2 C67370265
CCOC(=O)C1=C(Oc2cc(n(c(=O)c2[C@H]1c3ccccc3)CC[NH+](C)C)C)N C04570637
c1ccc(c(c1)[C@@H](c2nnnn2C3CCCCC3)[NH+]4CCC(CC4)C(=O)N)Cl C04849770
c1c(nnn1C[C@H]2C[C@@H]3CC[NH+]2C[C@@H]3C(=O)NC4CCCCC4)C5(CCCC5)O C08299807
COc1cc(cc(c1OC)OC)[C@@H]2Nc3c(c4c(s3)C[NH+](CC4)Cc5ccccc5)C(=O)N2 C08722571
c1ccc(cc1)C[NH+]2CCNC(=O)[C@H]2CC(=O)NCCc3cn4ccsc4n3 C11936295
Cn1ccnc1C[NH+]2CCC[C@@H]2C(=O)Nc3ccc(cc3)c4[nH]c5ccccc5n4 C12307345
CC1(Cc2c(cnn2c3ccc(cc3)OC)[C@@H](C1)[NH2+]Cc4ccc(cc4)N5CCNC5=O)C C14967901
C[NH+](CCC(=O)NN1C(=O)C2(CCCCC2)NC1=O)Cc3ccc(s3)Cl C23053425
Cc1cccc(n1)c2c([nH+]c([nH]2)CNc3ccc(cc3)C#N)c4ccc5c(c4)OCO5 C28656295
C[NH+]1CCc2c(sc3c2C(=N[C@H](N3)c4ccc(c(c4)OC)OC(=O)c5cccs5)O)C1 C33160860
C[C@@H]([C@]1(C[NH+]2CC[C@@H]1C[C@@H]2[C@H](c3ccnc4c3cc(cc4)OC)OC(=O)C)O)O C35636212
CC[C@H]1C[NH+]2CC[C@@]3([C@@H]2C[C@@H]1/C(=C/OC)/C(=O)OC)c4c(cccc4O)NC3=O C35465070
c1ccc(cc1)C[C@@]2(C(=O)NC(=O)N2)C3CC[NH+](CC3)C[C@H]4C=NN=C4c5ccccc5 C39550749
Cc1ccc(c(c1)C)CNC(=O)[C@H]2CN(CC23CC[NH2+]CC3)C(=O)c4cc(nn4C(C)(C)C)C C39607174
Cc1c(cccc1OC(=O)C)C(=O)N2C[C@@H](C3(C2)CC[NH2+]CC3)C(=O)N[C@H]4CCCC[C@@H]4C C39635961
C[C@H]1CCC[C@@H]([C@@H]1C)NC(=O)[C@@H]2CN(CC23CC[NH2+]CC3)C(=O)c4ccccc4OC(=O)C C39637134
Cc1cc(n(n1)CCCNC(=O)[C@H]2CN(CC23CC[NH2+]CC3)C(=O)C4(CCCCC4)C)C C39671721
CC[C@H](c1ccccc1)C(=O)N2C[C@H](C3(C2)CC[NH2+]CC3)C(=O)NCc4cn5ccccc5n4 C39672007
CC[C@H](C)C(=O)N1C[C@@H](C2(C1)CC[NH2+]CC2)C(=O)NCC3(CCCCC3)N4CCOCC4 C39672846
CS[C@H]1NN=C(N1C2CCCC2)CCCNC(=O)C3=c4ccccc4=[NH+]C(=O)C3 C39733053
Cc1c\2c(oc1C(=O)N(C)C3CC[NH+](CC3)C)CCC/C2=N\NC(=S)Nc4ccccc4 C40825070
C[C@]12C[C@H](CC(C1)(C)C)[NH+](C2)Cc3ccc(c(=O)[nH]3)C(=O)NCCc4nc5ccccc5n4C C42995870
CCCCNC(=O)CN1CC[NH+](CC1)Cc2[nH]c(=O)c3c4c(sc3n2)CCC4 C19539097
Cc1nnc(o1)c2ccccc2NC(=O)NC[C@H](c3cccs3)[NH+]4CCCC4 C47880054
Cc1nnc(o1)c2ccccc2NC(=O)NC[C@H](c3ccccc3Cl)[NH+](C)C C47880122
Cc1cc(ccc1NC(=O)C(=O)NC[C@@H](c2ccco2)[NH+]3CCCCC3)N(C)C C48730790
CCOc1ccc(cc1)Oc2ccccc2NC(=O)C(=O)NC3CC[NH+](CC3)C C48773857
COC(=O)C[C@H](c1ccccc1Cl)NC(=O)Nc2cccc(c2)c3c[nH+]co3 C52469663
COc1ccc(cc1)[C@H](CNC(=O)Nc2cccc3c2OCCO3)[NH+]4CCCC4 C56722383
c1cn(c[nH+]1)CCCNC(=O)CSc2[nH]c3c(c4c(s3)CCCC4)c(=O)n2 C13400541
CC[NH+](Cc1ccc(s1)Cl)CC(=O)NN2C(=O)C3(CCCCC3)NC2=O C15481785
CC[NH+]1CCN(CC1)c2ccc(c(c2)C)NC(=O)NCc3ccnc(c3)OCC C58533595
C[C@@H]1CCC[C@](C1)(CNC(=O)c2ccc(cc2)NC3=NS(=O)(=O)c4c3cccc4)[NH+](C)C C59890663
CC(C)C[C@@H](CNC(=O)C(=O)Nc1cc2c(cc1Cl)OCCCO2)[NH+](C)C C62018883
c1ccc2=[NH+]CC(=c2c1)CCNC(=O)/C(=C\c3cccnc3)/NC(=O)c4ccco4 C63270298
C[C@@H](C(=O)NCCC(C)C)NC(=O)[C@@H]1CC2=c3ccccc3=[NH+][C@H]2[C@@H]4N1C(=O)c5c4cccc5 C63383882
c1ccc2=[NH+]CC(=c2c1)CCNC(=O)/C(=C/c3cccnc3)/NC(=O)c4ccco4 C63581936
CCc1cccc(c1NC(=O)CN2C(=O)[C@@H](NC2=O)CC3=c4ccccc4=[NH+]C3)CC C63775686
Cc1c2c([nH+]c(c1CCC(=O)NC[C@@H]3C(=CC(=NC3=O)C)C)C)N(NC2)C(C)C C64147677
c1ccc2=[NH+]CC(=c2c1)C[C@H]3C(=O)N(C(=O)N3)CC(=O)Nc4ccc5c(c4)CCC5 C64337874
c1cc2=[NH+][C@@H](C=c2cc1Cl)CNC(=O)C[C@H]3C(=O)NCCN3Cc4ccoc4 C64636243
CC[C@@H](C(=O)NCCC1=c2cc(ccc2=[NH+]C1)Cl)N3c4ccccc4C5=CNN(C(=O)[C@@H]53)C C64839432
Cc1c(c(n(n1)C)C)[C@H](C)NC(=O)Nc2ccc(cc2)N(C)C3CC[NH+](CC3)C C65414330
Cc1c(nc(s1)c2ccco2)C(=O)Nc3ccc(cc3)NC(=O)CC[NH+](C)C C65755059
Cc1cnc(o1)c2cccc(c2)NC(=O)C(=O)NC[C@@H](c3cccs3)[NH+](C)C C66982274
CCn1c(c(c(n1)C)CNC(=O)Nc2ccc(cc2C)N3CC[NH+](CC3)CC)C C67015696
Cc1ccc(cc1)NS(=O)(=O)c2ccc(c(c2)C(=O)NCCn3cc[nH+]c3)C C41816461
Cc1cc(nc(c1CNC(=O)Nc2ccc(c(c2)C)N3CC[NH+](CC3)C)OC)C C67256105
CCc1ccc(cc1)[C@@H]2C(=C(NC(=O)N2)CN3CCC[NH+](CC3)C)C(=O)OCC C67286587
Cc1c(oc(n1)c2cccc(c2)NC(=O)C(=O)NC[C@@H](C)[NH+]3CCC[C@@H](C3)C)C C67345192
[H]/N=C/1\C(C2=CC[NH+](C[C@@H]2[C@H](C1(C#N)C#N)c3ccc(cc3)OCC(=O)N)CCC)C#N C04631506
CC(C)CN(c1c(n(c(=O)[nH]c1=O)Cc2ccccc2)N)C(=O)C[NH+]3CCCC3 C07785981
CC(C)CCN1C(=O)N(C(=O)C12CC[NH+](CC2)Cc3cccc(c3)O)CC(=O)N C14745652
CCCN(c1c(n(c(=O)[nH]c1=O)Cc2ccccc2)N)C(=O)C[NH+]3CCCCC3 C16442095
C[C@H](C(=O)NC(=O)N)Sc1nnc(n1c2ccccc2)C[NH+]3CCCCC3 C16927818
COc1cccc(c1)C[NH+]2CCNC(=O)[C@@H]2CC(=O)NCc3c4c([nH]n3)CCC4 C19790903
CCCNC(=O)c1cc(cnc1N2CC[NH2+]CC2)NS(=O)(=O)c3ccc(cc3C)C C21704790
Cc1ccc(cc1)NC(=O)NC(=O)[C@@H](C)N2CC[NH+](CC2)CC(=O)NCC=C C24796412
CC[C@H](C(=O)Nc1cc(on1)C)[NH+]2CCC(CC2)C(=O)Nc3ccccc3O C24983460
Cc1ccc(c(c1)C)NC(=O)NC(=O)CN2CC[NH+](CC2)CC(=O)NCC=C C27559567
Cc1cccc(c1C)NC(=O)NC(=O)CN2CC[NH+](CC2)CC(=O)NCC=C C27560268
CC[NH+]1CCc2c(sc(c2C(=O)N)NC(=O)CN3C(=O)c4ccccc4C3=O)C1 C04087260
Cc1c(nccn1)C2=CC(=O)N[C@H](N2)c3cccc(c3)C[NH+](C)Cc4cc[nH]n4 C39541629
CC[C@H](C)C(=O)N1C[C@@H](C2(C1)CC[NH2+]CC2)C(=O)NCc3[nH]c(=O)c4ccccc4n3 C39676221
CC(C)(C)OC(=O)NCCNC(=O)[C@@H]1CN(CC12CC[NH2+]CC2)C(=O)c3ccccc3F C39693362
CC(C)(C)OC(=O)NCCNC(=O)[C@H]1CN(CC12CC[NH2+]CC2)C(=O)c3ccccc3F C39693363
C[NH+](C)CCNc1ccc(cc1)CNS(=O)(=O)c2ccc3c(c2)CC(=O)N3 C41572366
CCNC(=O)c1cccc(c1)NC(=O)C(=O)NC[C@@H](c2ccsc2)[NH+](C)C C41649903
C[C@@H]1C[C@@H](C[NH+](C1)CCCNC(=O)C(=O)Nc2ccccc2CC(=O)NC)C C41730895
C[C@@H]1C[C@H](C[NH+](C1)CCCNC(=O)C(=O)Nc2ccccc2CC(=O)NC)C C41730904
C[NH+](Cc1ccc(cc1)c2[nH]c(=O)cc(n2)c3ccccc3)Cc4[nH]c(=O)[nH]n4 C32561723
CC1CC[NH+](CC1)[C@@H](CNC(=O)NNC(=O)[C@@H]2CCS(=O)(=O)C2)C(C)C C46254876
CC1CC[NH+](CC1)[C@H](CNC(=O)NNC(=O)[C@@H]2CCS(=O)(=O)C2)C(C)C C46254879
CC1CC[NH+](CC1)[C@@H](CNC(=O)NNC(=O)[C@H]2CCS(=O)(=O)C2)C(C)C C46254882
C[NH+](C)C1(CCCC1)CNC(=O)C(=O)Nc2cc3c(cc2Cl)NC(=O)CO3 C48752289
Cc1cc(ccc1NC(=O)C(=O)NC[C@H](c2ccco2)[NH+]3CCCC3)C(=O)NC C48768325
Cc1c(cccc1NC(=O)C(=O)NC[C@H](c2ccco2)[NH+]3CCCC3)C(=O)NC C48768329
CCCCNC(=O)NC(=O)[C@@H](C)[NH+]1CCC(CC1)C(=O)Nc2cccc(n2)C C53165143
CCCCNC(=O)NC(=O)[C@H](C)[NH+]1CCC[C@@H](C1)C(=O)Nc2cccc(n2)C C54205083
Cn1c2ccccc2nc1CC(=O)NNC(=O)NCc3ccccc3C[NH+](C)C C54399244
C[C@H](CNC(=O)NNC(=O)Cc1nc2ccccc2n1C)C[NH+]3CCCCC3 C57043827
C1CCC(CC1)NC(=O)NCCCC(=O)N[C@H]2CS(=O)(=O)C[C@@H]2[NH+]3CCCCC3 C60362726
CNS(=O)(=O)c1cccc(c1)CNC(=O)NCc2ccccc2C[NH+](C)C C61473378
c1ccc2=[NH+]CC(=c2c1)CCNC(=O)C(=O)Nc3ccc(cc3)CN4CNC=N4 C63281411
CC(=O)N[C@H](CC1=c2ccccc2=[NH+]C1)C(=O)Nc3ccc(cc3)NC(=O)[C@@H]4CCCO4 C63405444
C[C@@H]1NN[C@@H](S1)NC(=O)[C@@H]2CC(=O)N(C2)CCC3=c4cc(ccc4=[NH+]C3)OC C63557210
C[C@@H]1NN[C@H](S1)NC(=O)[C@@H]2CC(=O)N(C2)CCC3=c4cc(ccc4=[NH+]C3)OC C63557212
C[NH+](C)CCOc1ccccc1C(=O)Nc2ccc(cc2)n3c(c(cn3)C#N)N C63821045
c1ccc(c(c1)c2nc(cs2)C(=O)NNC(=O)NCCCn3cc[nH+]c3)F C64885700
c1ccc(c(c1)CCC(=O)NNC(=O)NCCCn2cc[nH+]c2)Br C64885860
CCC(=O)Nc1ccc(c(c1)C(=O)NCc2ccc(nc2)N3CC[NH+](CC3)C)O C65044150
Cc1ccc(cc1)[C@H](CNC(=O)NNC(=O)C[C@H]2CCS(=O)(=O)C2)[NH+](C)C C65467062
CC(C)c1ccccc1NC(=S)NNC(=O)C[NH+](C)[C@@H]2CCS(=O)(=O)C2 C66122654
C[NH+](C)CCOc1ccc(cc1)NC(=O)c2ccc(cc2)n3c(c(cn3)C#N)N C66240864
Cc1ccc(cc1C(=O)NC(C)C)NC(=O)C(=O)NCc2cc[nH+]c(c2)N(C)C C66719179
CC1CC[NH+](CC1)[C@H](C)CNC(=O)C(=O)Nc2ccc(nc2)NC(=O)C3CC3 C66998543
Cc1ccn2cc([nH+]c2c1)CNc3ccc(cc3S(=O)(=O)C)S(=O)(=O)N C67095524
c1c([nH+]c2n1CCCC2)CCNC(=O)CCCC[C@@H]3[C@H]4[C@@H](CS3)NC(=O)N4 C67160899
CN(C)c1c(ccc[nH+]1)CNC(=O)NCc2cccc(c2)NC(=O)[C@@H]3CCCO3 C67606920
CN(C)c1c(ccc[nH+]1)CNC(=O)NCc2cccc(c2)NC(=O)[C@H]3CCCO3 C67606921
COc1cc(cc(c1OC)OC)C[C@@H]2c3c(nc(s3)N)CC[NH2+]2 C03940886
c1cc(c(=O)[nH]c1C[NH+]2CCCC2)C(=O)NCC3(CCCCC3)O C12129737
CC[C@H](C)NC(=O)CN1c2cc(ccc2OC(C1=O)(C)C)[C@@H](C)[NH3+] C19769236
CCc1ccc(cc1)NC(=O)c2cc3c(cnc(c3oc2=[NH2+])C)CO C20616916
Cc1ccc(cc1)CNC(=O)c2cc3c(cnc(c3oc2=[NH2+])C)CO C20849528
Cc1cc(cc(c1NC(=O)[C@@H](CCS(=O)(=O)C)[NH3+])C)Br C21016659
C[C@]12CCC(=O)C=C1CC[C@@H]3[C@@H]2C(=O)C[C@]4([C@H]3CC[C@@]4(C(=O)C[NH3+])O)C C21301244
C[C@]12CC(=O)[C@H]3[C@H]([C@@H]1CC[C@@]2(C(=O)C[NH3+])O)CCC4=CC(=O)C=C[C@]34C C21302888
C1Cc2c(sc3c2c(=O)[nH]c(n3)C[NH+]4CCC(CC4)C(=O)N)C1 C21847254
C/[NH+]=C\1/N([C@@](CS1)(c2ccc(c(c2)S(=O)(=O)N)Cl)O)C C01842644
C[NH+](C)[C@@H](CNC=C1C(=O)NC(=S)NC1=O)c2cccc(c2)F C29006151
C[C@@H](C(=O)Nc1ccc(cc1Cl)N)[NH+]2CCS(=O)(=O)CC2 C36159636
C[C@H](C(=O)Nc1ccc(cc1Cl)N)[NH+]2CCS(=O)(=O)CC2 C36159639
c1cc(cc(c1)Br)Cc2nc(on2)[C@H](Cc3c[nH]cn3)[NH3+] C36765666
C[NH+](CC(=O)Nc1cc(ccc1Cl)N)[C@@H]2CCS(=O)(=O)C2 C36869348
C[NH+](CC(=O)Nc1ccc(cc1Cl)N)[C@H]2CCS(=O)(=O)C2 C36869427
C[NH+](CC(=O)Nc1c(cc(cc1Cl)Cl)N)CC(=O)N(C)C C37269857
c1cc(ccc1Cc2nc(on2)[C@H](Cc3c[nH]cn3)[NH3+])Br C37330775
CCn1c2ccc(cc2nc1[C@@H](Cc3c[nH]cn3)[NH3+])Br C37441517
CCC[n+]1c2ccc(cc2[nH]c1c3ccc(cc3O)N)Br C37441692
c1cc2c(cc1Br)nc(n2C3CC3)[C@H](Cc4c[nH]cn4)[NH3+] C37441924
c1cc[nH+]c(c1)N[C@@H](c2ccsc2)c3c(c(=O)cc(o3)CO)O C01236088
Cc1ccc(cc1)C(=O)N2C[C@H](C3(C2)CC[NH2+]CC3)C(=O)NCCCO C39605289
Cc1ccccc1C(=O)N2C[C@@H](C3(C2)CC[NH2+]CC3)C(=O)NCCCO C39605298
c1cc[nH+]c(c1)N[C@@H](c2cccs2)c3c(c(=O)cc(o3)CO)O C39853831
C[C@@H](c1ccc2c(c1)N(C(=O)C(O2)(C)C)CC(=O)NCC(C)C)[NH3+] C19769234
C[C@@]1(C(=O)Nc2ccccc2S1)C(=O)NC(=O)C3CC[NH2+]CC3 C41644171
CCC[NH+]1CC[C@H](C1)CNC(=O)/C(=C/c2ccc(c(c2)O)O)/C#N C41699342
CC[C@@H]([C@@H](c1ccccc1Br)Sc2[nH]nc(n2)C)[NH3+] C43096519
CC[NH+]1CCC(CC1)CNS(=O)(=O)c2cc(ccc2N)Br C44516281
c1cc(ccc1CCC2CC[NH+](CC2)Cc3cc(=O)[nH]c(=O)[nH]3)O C44906966
C[C@@]1(CCS(=O)(=O)C1)NS(=O)(=O)Cc2ccc(cc2)C[NH3+] C44931498
C[C@]1(CCS(=O)(=O)C1)NS(=O)(=O)c2ccc(s2)CC[NH3+] C44934577
c1cc(oc1C[NH2+]CCCS(=O)(=O)N)I C45069504
[H]/N=c\1/c(=N\CCS[C@@H](C)c2c([nH+]c3n2cccc3)C)/c(c1O)O C26290506
c1cc(cc(c1)Br)C[C@H](c2ccc3c(c2)NC(=O)CO3)[NH3+] C50040452
C1CCC(CC1)[C@@H](C[NH3+])NS(=O)(=O)C2CCS(=O)(=O)CC2 C50350815
C1CCC(CC1)[C@H](C[NH3+])NS(=O)(=O)C2CCS(=O)(=O)CC2 C50350818
CN(C)c1ccc(cc1NC(=O)[C@H](CCOC)[NH3+])Br C52792618
COCCN[C@@H](C[NH3+])c1cc2c(c(c1)Br)OCCO2 C53255662
COCCN[C@H](C[NH3+])c1cc2c(c(c1)Br)OCCO2 C53255663
CC(=C1C(=O)NC(=S)NC1=O)NCc2ccccc2C[NH+](C)C C54505515
c1ccc(cc1)[C@@H](CNC=C2C(=O)NC(=S)NC2=O)[NH+]3CCCC3 C60865291
CC(C)(C[NH3+])NS(=O)(=O)c1cc(cc(c1OC)Br)Cl C63020651
Cc1cc([nH]c(=O)c1CNC(=O)NCC2(CCCCC2)[NH+](C)C)C C65466187
CC(C)(CN/C(=[NH+]/Cc1ccco1)/N)c2ccc3c(c2)OCCO3 C66243711
c1cnccc1C[NH+]2CCCC[C@@H]2C(=O)NC3CCC(CC3)C(=O)N C66634776
CC1CC[NH+](CC1)C[C@@H](CNC(=O)N[C@@H]2CCCc3c2cco3)O C67623442
CC1CC[NH+](CC1)C[C@@H](CNC(=O)NCc2cc(cs2)Br)O C67625877
c1cc2c(c(c1)C(=O)NC[C@H]3CC[NH+](C3)Cc4c[nH]cn4)NCCC2 C67654539
Cc1ccc(cc1)[C@@H](C[NH3+])S(=O)(=O)c2cccs2 C08031186
Cc1ccc(c(c1)C)OCc2nc(c(s2)[C@@H](C)[NH3+])C C11850362
CCOc1ccc(cc1)O[C@@H]2CCc3ccccc3[C@@H]2[NH3+] C20262480
c1ccc2c(c1)OC[C@H](O2)[C@@H](c3ccc(s3)Cl)[NH3+] C20375013
Cc1ccc(c(c1)C)c2c(sc(=O)n2CCC[NH3+])C C33500681
c1ccc2c(c1)[C@H](CCS2)[NH2+][C@H]3CCCCNC3=O C35225037
Cc1c(cnn1c2ccccc2Br)[C@H](C)[NH3+] C35778935
C1C[C@H](C[C@H](C1)NC(=O)[C@@H]2CSC[NH2+]2)C(F)(F)F C37042617
Cc1cccc(=O)n1C[C@H](c2ccc3ccccc3c2)[NH3+] C37670160
Cc1cnn(c1)[C@@H](c2ccccc2)[C@H](c3ccccc3)[NH3+] C37677073
c1ccc(c(c1)[C@@H](CN[C@@H]2C[NH+]3CCC2CC3)O)Cl C37883443
C[C@@](CO)(c1ccc(cc1)SC)[NH+]2CCCNCC2 C38117326
CC(C)(C)c1nc(cs1)CN2[C@@H]3CC[C@H]2CC(C3)[NH3+] C40750298
Cc1cccc(c1)[C@@H](COc2cccc3c2nccc3)[NH3+] C41089217
C[NH+]1[C@@H]2CC[C@H]1CC(C2)(c3nc4c(s3)CCCC4)N C41183799
CCc1nc2c(s1)C[NH+](CC2)Cc3ccc(cc3)N C41583467
C[C@H](C[NH+](C)Cc1ccc(cc1Br)N)C#N C42454887
Cc1ccccc1[C@@H]([C@H](C)[NH3+])Sc2nnc(s2)C C43041795
Cn1cc(cn1)[C@@H](C[NH3+])Sc2ccc3c(c2)CCC3 C43237960
Cc1ccsc1[C@@H](C[NH3+])n2ccc(n2)C(F)(F)F C43298239
Cc1ccsc1[C@H]([C@H](C)[NH3+])N2CCO[C@@H]3[C@@H]2CCC3 C43423590
CC1(COCCN1[C@@]2(CCc3ccccc3C2)C[NH3+])C C48926788
Cc1c(sc(n1)C)[C@@H](C)[NH+]2Cc3cccc(c3C2)N C49534586
Cn1cc(cn1)SCc2ccc(c(c2)C#CC[NH3+])F C49612947
c1cc(cc(c1)C#CCCO)C[NH+]2CCCC[C@H]2CO C49614534
c1cc(cc(c1)C#CCCO)C[NH+]2CCC[C@@H](C2)CO C49615448
c1cc(cc(c1)C#CCO)C[NH+]2CCCC[C@@H]2CCO C49616782
c1cc(ccc1c2cnn(c2)CCC[NH3+])Br C49876465
CC(C)[C@@H]([C@H](c1ccccc1)[NH3+])n2c3ccccc3cn2 C50525563
c1cc2c(cc1Br)[C@H](C(=O)N2)[NH2+]C3CCC3 C52207386
c1cc2c(cc1Br)nc([nH]2)[C@@H]3CCC[NH2+]C3 C37441103
c1ccc2c(c1)[C@H](CS2(=O)=O)C3(CCCCC3)C[NH3+] C54635451
Cc1[nH]cc([nH+]1)CNCc2ccccc2Br C54822465
CCN(CC(C)C)c1nc2c(s1)[C@@H](CC(C2)(C)C)[NH3+] C54894912
Cc1cc(cc(c1)N(C)c2nc(c(s2)[C@H](C)[NH3+])C)C C54897743
C[C@@H]1CCCC[C@H]1N(C)c2nc3c(s2)[C@@H](CCC3)[NH3+] C54897983
C[C@@H]1CC[C@@H]([C@@H](C1)N2CCC[C@@H]2c3ccncc3)C[NH3+] C36128699
CC[C@@H](C)[C@H](c1ccc2c(c1)C(C(=O)N2CC)(C)C)[NH3+] C58090048
CCN(C[C@@H]1CCCO1)[C@@H]2CCc3ccccc3[C@@H]2[NH3+] C48953764
CCO[C@@H]1CCC[NH+](C1)Cc2ccc(s2)C#CCN C43684104
C1CC[C@@H]([C@@H](CC1)N2CCN(CC2)CC(F)(F)F)[NH3+] C61941130
CN(Cc1c(ccs1)C#CC[NH3+])c2ccc(cc2)C#N C61955426
C1CC[C@H]2[C@@H](C1)CCC[NH+]2[C@@]3(CCN(C3)C4CC4)CN C61990333
CN1CC[C@@](C1)(C[NH3+])N(C)Cc2ccc(s2)Cl C61990512
C1CCC(C1)[C@H]2CCC[NH+]2[C@@]3(CCN(C3)C4CC4)CN C61990727
Cc1cccc2c1OC[C@@H]([C@@H]2N)C[NH+]3CCC(CC3)C C62184926
Cc1cccc2c1OC[C@H]([C@H]2N)C[NH+]3CCC(CC3)C C62184936
Cc1cccc(c1NC(=O)C2(CC[NH2+]CC2)C)C(C)C C62839547
Cc1cc(c(s1)C)[C@@H](C)NC(=O)C2(CC[NH2+]CC2)C C62839977
C[C@]1(CCC[NH2+]C1)C(=O)NCc2cc3c(s2)CCC3 C62858921
C[NH+](C)CCCN(Cc1cc2cc3c(cc2[nH]c1=O)OCCO3)C(=S)Nc4cccc(c4)Cl C06198461
CC[C@@H]1CCCC[NH+]1CCCNC(=O)c2cc(=O)[nH]c3c2cc(cc3)S(=O)(=O)N4CCCC4 C08662083
Cc1ccc(cc1)c2c(cn(n2)c3ccccc3)[C@@H]4CC(=NN4C(=O)C[NH2+]CCO)c5ccco5 C09420211
CC[NH+](CC)CCCn1c(cc2c(c1=O)[C@H](C(=C(O2)N)C#N)c3cc(ccc3OC)OC)C C02255186
CC[NH+](CC)CCCn1c(cc2c(c1=O)[C@@H](C(=C(O2)N)C#N)c3cc(ccc3OC)OC)C C02255187
c1cc(sc1)C(=O)NNC(=O)CSc2nnc(n2c3ccc(cc3)F)C[NH+]4CCCCC4 C09880950
CCN(CC)C(=O)[C@@H]1CCC[NH+](C1)Cc2ccc(c(=O)[nH]2)C(=O)NCc3ccc4c(c3)CCCN4C C11912658
Cc1ccc(c(c1)C)C(=O)NCCc2nnc3n2CC[NH+](CC3)Cc4ccc(cc4)OCCO C12160715
CC[NH+](CC)CCN(Cc1cc2cc3c(cc2[nH]c1=O)OCCO3)C(=O)Nc4ccccc4F C12709987
Cc1ccc(c(c1)NC(=O)C(=O)NC[C@H](c2cccnc2)[NH+]3CCN(CC3)c4ccccc4)OC C09252212
Cc1cc(ccc1OC)C(=O)C2=C(C(=O)N([C@H]2c3ccc(c(c3)OC)O)CCC[NH+](C)C)O C08964615
Cc1cc(ccc1C(=O)C2=C(C(=O)N([C@H]2c3ccc(c(c3)OC)O)CCC[NH+](C)C)O)OC C09085838
CC(C)CCN1C(=O)N(C(=O)C12CC[NH+](CC2)Cc3ccccc3c4ccco4)CC(=O)N C14752949
c1ccc(cc1)Cn2c(nnc2SCC(=O)NNC(=O)c3cccs3)C[NH+]4CCCCC4 C15127680
C[NH+](C)CCCN1[C@@H](c2c(=O)c3cc(ccc3oc2C1=O)Cl)c4ccc(cc4)OCC(=O)N C16806260
Cc1ccc(cc1)S(=O)(=O)N(C)CC(=O)NNC(=O)c2ccc(cc2)C[NH+]3CCCCC3 C17406999
CCN(CC)C(=O)CSc1nc2c(c([nH]n2)C)c(=[NH2+])n1c3ccc(cc3)Oc4ccccc4 C02927137
C[NH+](C)[C@H](CNC(=O)c1cccc(c1)NS(=O)(=O)c2ccc3c(c2)OCCO3)c4ccsc4 C23133281
CC1CC[NH+](CC1)Cc2csc(n2)NC(=O)c3ccc(cc3)S(=O)(=O)NC[C@H]4CCCO4 C25011658
COc1cccc(c1)[C@@H](CNC(=O)Cc2csc(n2)NC(=O)c3ccco3)[NH+]4CCCC4 C27341203
CC[NH+]1CCN(CC1)c2ccc(cc2S(=O)(=O)N[C@@H](C)c3ccccc3)NS(=O)(=O)C C34919960
CCC(=O)Nc1ccc(cc1)[C@H]2[C@@H](N(C(=O)O2)Cc3cccc(c3)C)C(=O)NCC[NH+](C)C C36217704
Cc1cc(=O)oc2c1cccc2OCC(=O)N3C[C@H](C4(C3)CC[NH2+]CC4)C(=O)NCCC(C)C C39601393
CC[C@@H](C)CNC(=O)[C@@H]1CN(CC12CC[NH2+]CC2)C(=O)COc3cccc4c3oc(=O)cc4C C39606615
CC[C@H](C)CNC(=O)[C@H]1CN(CC12CC[NH2+]CC2)C(=O)COc3cccc4c3oc(=O)cc4C C39606622
CCC[C@H](C)C(=O)N1C[C@@H](C2(C1)CC[NH2+]CC2)C(=O)NCc3c(cc(cc3OC)OC)OC C39639048
CCOc1ccccc1CCNC(=O)[C@@H]2CN(CC23CC[NH2+]CC3)C(=O)c4c(onc4c5ccccc5)C C39652792
CCOc1ccccc1CCNC(=O)[C@H]2CN(CC23CC[NH2+]CC3)C(=O)c4c(onc4c5ccccc5)C C39652793
CCOc1ccc(cc1)C(=O)N2C[C@H](C3(C2)CC[NH2+]CC3)C(=O)NC[C@@H](c4ccccc4)N5CCOCC5 C39664296
CCOc1ccc(cc1)C(=O)N2C[C@H](C3(C2)CC[NH2+]CC3)C(=O)NC[C@H](c4ccccc4)N5CCOCC5 C39664298
CCOc1ccccc1C(=O)N2C[C@@H](C3(C2)CC[NH2+]CC3)C(=O)NC[C@H](c4ccccc4)N5CCOCC5 C39664361
C[C@@H](C(=O)N1C[C@@H](C2(C1)CC[NH2+]CC2)C(=O)NCc3cn4ccccc4n3)Oc5ccccc5 C39671962
C[C@@H](C(=O)N1C[C@H](C2(C1)CC[NH2+]CC2)C(=O)NCc3cn4ccccc4n3)Oc5ccccc5 C39671964
C[C@@H]1C(=C(N=N1)C)[C@@H](C)NC(=O)[C@@H]2CN(CC23CC[NH2+]CC3)C(=O)CCc4ccc(cc4)OC C39674524
C[C@H]1C(=C(N=N1)C)[C@@H](C)NC(=O)[C@@H]2CN(CC23CC[NH2+]CC3)C(=O)CCc4ccc(cc4)OC C39674525
CCOc1ccccc1C(=O)N2C[C@@H](C3(C2)CC[NH2+]CC3)C(=O)NCc4ccc5c(c4)OCCO5 C39677466
CC(=O)Oc1ccccc1C(=O)N2C[C@@H](C3(C2)CC[NH2+]CC3)C(=O)NCc4ccc(s4)c5ccccn5 C39677610
CC(=O)Oc1ccccc1C(=O)N2C[C@H](C3(C2)CC[NH2+]CC3)C(=O)NCc4ccc(s4)c5ccccn5 C39677611
CCOc1ccc(cc1)C(=O)N2C[C@H](C3(C2)CC[NH2+]CC3)C(=O)NC[C@@H]4CN(CCO4)Cc5ccccc5 C39677831
c1ccc(cc1)Nc2[n+](c(cs2)C(=O)N3CCN(CC3)c4ccc5c(c4)[nH]c(=O)[nH]5)Cc6cccs6 C44998824
CN(C)c1ccc(cc1)[C@@H](CNC(=O)C(=O)Nc2cccc(c2)N3CCCC3=O)[NH+]4CCCC4 C49504533
CN(C)c1ccc(cc1)[C@H](CNC(=O)C(=O)Nc2cccc(c2)N3CCCC3=O)[NH+]4CCCC4 C49504535
c1ccc2=[NH+]CC(=c2c1)C3=NN[C@H](N3C[C@@H]4CCCO4)SCC(=O)NC5(CCCC5)C#N C39932204
c1ccc2=[NH+]CC(=c2c1)C3=NN[C@H](N3C[C@H]4CCCO4)SCC(=O)NC5(CCCC5)C#N C39932206
CC(C)C[C@@H](C(=O)NCCOC)NC(=O)[C@@H]1CC2=c3ccccc3=[NH+][C@H]2[C@H]4N1C(=O)c5c4cccc5 C63376201
CC[C@@H](C)[C@@H](C(=O)NCCOC)NC(=O)[C@@H]1CC2=c3ccccc3=[NH+][C@H]2[C@@H]4N1C(=O)c5c4cccc5 C63383709
CC[C@H](C)[C@@H](C(=O)NCCOC)NC(=O)[C@@H]1CC2=c3ccccc3=[NH+][C@H]2[C@@H]4N1C(=O)c5c4cccc5 C63383711
c1ccc2=[NH+]CC(=c2c1)CCNC(=O)C(=O)NC[C@H](c3cccs3)S(=O)(=O)c4cccs4 C63698405
CC1CC[NH+](CC1)CCCN2[C@H](Nc3ccccc3C2=O)SCC(=O)N[C@@H]4C=C(N=N4)C C63708534
CC(=O)N[C@@H](CC1=c2ccccc2=[NH+]C1)C(=O)OCC(=O)Nc3c(c4c(s3)CCCC4)C#N C63900761
Cc1cc(=O)oc2c1ccc(c2)OC[C@H](C[NH2+]Cc3cn4c(csc4n3)C)O C03285405
CC(C)C[NH2+][C@H]1CO[C@H]2[C@@H]1OC[C@@H]2Nc3nccc(n3)c4ccc(cc4)N(C)C C05399809
c1ccc(cc1)C2=[NH+]C(c3c(=O)[nH]c(=O)n(c3N2)Cc4ccco4)(C(F)(F)F)C(F)(F)F C09488744
Cc1ccc(cc1)c2c(=O)c3ccccc3oc2NC(=O)C[NH+]4CCN(CC4)CCO C19897607
CCOc1cccc2c1oc(=[NH2+])c(c2)C(=O)Nc3c(cc(s3)C)C(=O)OCC C17081860
Cc1cc(nc(n1)n2c(c(c(n2)C)CC(=O)NC3CC([NH2+]C(C3)(C)C)(C)C)C)C C24680953
Cc1c2c([nH]cnc2=O)sc1C(=O)NCc3ccc(o3)C[NH+]4CCCCCC4 C33073406
C[C@H]\1[C@H]([NH2+][C@H](C/C1=N\O)c2cc(ccc2OC)OC)c3cc(ccc3OC)OC C13139225
CC[NH+]1CCN(CC1)c2ccc(c(c2)C)NC(=O)c3c(c(c([nH]3)C)C(=O)OC)C C36626034
CC1CCC2(CC1)C(=O)N(C(=O)N2)CC(=O)NC[C@@H](c3ccccc3Cl)[NH+](C)C C36674268
C[C@@H]1CCC[C@H]([C@@H]1C)NC(=O)[C@@H]2CN(CC23CC[NH2+]CC3)C(=O)c4ccccc4OC(=O)C C39637135
CC[C@H](c1ccccc1)C(=O)N2C[C@@H](C3(C2)CC[NH2+]CC3)C(=O)NCc4cn5ccccc5n4 C39672005
CC(C)[C@H](CNC(=O)C(=O)Nc1ccccc1n2cccn2)[NH+]3CCCCCC3 C41328611
C[C@@H]([C@]1(C[NH+]2CC[C@@H]1C[C@H]2[C@H](c3ccnc4c3cc(cc4)OC)OC(=O)C)O)O C44019053
CCCCNC(=O)NC(=O)[C@H](C)N1CC[NH+](CC1)Cc2cccc3c2nccc3 C44088944
Cc1nnc(o1)c2ccccc2NC(=O)NC[C@@H](c3cccs3)[NH+]4CCCC4 C47880052
Cc1nnc(o1)c2ccccc2NC(=O)NC[C@@H](c3ccccc3Cl)[NH+](C)C C47880120
CC[NH+](CC)Cc1ccc(o1)C(=O)NNC(=O)c2c(cc(o2)Br)C C48309581
Cc1cc(ccc1NC(=O)C(=O)NC[C@H](c2ccco2)[NH+]3CCCCC3)N(C)C C48730793
c1ccc(cc1)N2CCN(CC2)Cc3[nH+]c(nc(n3)N4CCCc5c4cccc5)N C19891066
CN(C)C(=O)Cc1ccccc1NC(=O)NC[C@@H](c2ccco2)[NH+]3CCCCC3 C56549601
C[NH+](C)[C@@H](CNC(=O)Nc1ccccc1Cn2cncn2)c3ccccc3Cl C56734992
C[C@@H]1CCC[NH+](C1)C[C@@H](C)NC(=O)N[C@@H](c2ccccc2OC)c3nccn3C C56786406
Cc1cc([nH+]c2c1c(c(s2)C(=O)OCc3cc(=O)n4c(csc4n3)C)N)C C10645153
CC[NH+]1CCN(CC1)c2ccccc2NC(=O)c3c(c(c([nH]3)C)C(=O)OCC)C C57512029
CC[NH+]1CCN(CC1)c2ccc(c(c2)C)NC(=O)CCc3c(nc([nH]c3=O)C)C C57783240
Cc1cc(ccc1NC(=O)NC[C@@H](c2ccco2)[NH+]3CCCC3)N4CCOCC4 C44359856
CC[NH+]1CCC[C@@H]1CN(Cc2ccc(cc2)O)C(=O)Nc3nnc(s3)C4CC4 C58183514
C[C@H]1CCC[C@@](C1)(CNC(=O)c2ccc(cc2)NC3=NS(=O)(=O)c4c3cccc4)[NH+](C)C C59890661
C[C@H]1C[C@@]2(CC(C1)(C)C)C(=O)N(C(=O)N2)CC(=O)NC[C@H](C)[NH+]3CCC(CC3)C C60156605
c1cc(cc(c1)Br)Oc2ccc(cn2)NC(=O)NCCn3cc[nH+]c3 C60339923
COC(=O)c1ccccc1NC(=O)C2=CC3=[NH+][C@@H](C[C@H](N3N2)C(F)F)C(F)F C13124538
CCC(CC)(CNC(=O)C(=O)Nc1cc2c(cc1Cl)OCCCO2)[NH+](C)C C62207900
c1ccc2=[NH+][C@@H]3CN(CCC3=c2c1)C(=O)NCCC(=O)NC4=CC5=CC=N[C@@H]5C=C4 C63271212
Cn1c2c(c(cc(n2)C3CC3)C(=O)NC4CC[NH+](CC4)CC5CCCC5)c(=O)[nH]1 C63272345
Cc1ccc(cc1C)N2C(=O)/C(=C\NCCC3=c4ccccc4=[NH+]C3)/C(=O)NC2=O C63432173
Cc1ccc2=[NH+]CC(=c2c1)CCN3C[C@H](CC3=O)C(=O)N[C@H]4Nc5ccc(cc5S4)OC C63557361
CCc1cccc(c1NC(=O)CN2C(=O)[C@H](NC2=O)CC3=c4ccccc4=[NH+]C3)CC C63775689
C[C@@H](C(=O)Nc1ccc(c(c1)Cl)OC)NC(=O)[C@H]2C=c3c(=[NH+]2)cccc3OC C63780792
c1ccc2=[NH+]CC(=c2c1)C3=NN[C@@H](N3C4CC4)SCC(=O)Nc5c(c6c(s5)CCC6)C#N C40083688
Cc1c2c([nH+]c(c1CCC(=O)NC[C@H]3C(=CC(=NC3=O)C)C)C)N(NC2)C(C)C C64147679
c1ccc2=[NH+]CC(=c2c1)C[C@@H]3C(=O)N(C(=O)N3)CC(=O)Nc4ccc5c(c4)CCC5 C64337873
c1cc2=[NH+][C@H](C=c2cc1Cl)CNC(=O)C[C@H]3C(=O)NCCN3Cc4ccoc4 C64636245
Cc1cc(ccc1F)S(=O)(=O)N2CC[C@]3(C2)/C(=[NH+]/CCOC)/Nc4ccccc4CN3 C65265836
Cc1cnc(o1)c2cccc(c2)NC(=O)C(=O)NC[C@H](c3cccs3)[NH+](C)C C66982277
Cc1cnc(o1)c2cccc(c2)NC(=O)C(=O)NCC(C)(C)[NH+]3CCC[C@@H](C3)C C66998198
CCc1ccc(cc1)[C@H]2C(=C(NC(=O)N2)CN3CCC[NH+](CC3)C)C(=O)OCC C67286590
Cc1c(oc(n1)c2cccc(c2)NC(=O)C(=O)NC[C@H](C)[NH+]3CCC[C@@H](C3)C)C C67345193
C[C@@H]1CCC[NH+](C1)C(C)(C)CNC(=O)C(=O)Nc2cccc(c2)Cn3cccn3 C67392782
C[C@@H]1C[C@H](C[NH+](C1)C[C@@H](C)NC(=O)C(=O)Nc2ccccc2Cn3cccn3)C C67438717
CCCCNc1nc2c(s1)C[C@@]3(CC[C@@H]([C@@H]([C@H]3[C@@H]2C)O)[C@H](C)C(=O)NCC[NH+]4CCOCC4)C C03840575
C[C@@H](c1ccccc1)[NH2+]CC(=O)Nc2c(c3c(s2)CCC3)C(=O)Nc4ccccc4C(=O)OC C04645981
c1ccc(cc1)C(=O)/C=C/c2cn(c3c2cccc3)C[C@H](C[NH2+]CCc4c[nH]c5c4cccc5)O C08771587
C[C@@H](C(=O)Nc1ccccc1Sc2ccccc2)[NH+]3CCC(CC3)C(=O)Nc4ccccc4O C09336299
c1ccc2c(c1)c(c[nH]2)[C@@H](C[NH2+]C[C@H](COCc3ccc4c(c3)OCO4)O)c5ccccc5Cl C02664068
c1ccc2c(c1)c(c[nH]2)[C@H](C[NH2+]C[C@H](COCc3ccc4c(c3)OCO4)O)c5ccccc5Cl C02664069
Cc1ccccc1NC(=O)Cc2nc(cs2)COC(=O)c3c(c(c(c([nH+]3)Cl)Cl)N)Cl C09985044
CC[NH+](CC)CCNC(=O)c1ccc(cc1)NC(=S)NC(=O)c2ccc(c(c2)Br)C C13622052
c1cc(oc1)C[NH2+]CC(=O)Nc2c(c3c(s2)CCCC3)C(=O)Nc4ccc(cc4)Br C15946565
CC[C@H](C)NC(=O)[C@H]1CSC2([NH2+]1)CCN(CC2)C(=O)Nc3c(cccc3C(C)C)C(C)C C16495951
CCC[NH+](CC(=O)NCC(=O)Nc1ccc(cc1C)Br)CC(=O)Nc2ccccc2C C16589989
c1ccc2c(c1)ccc(c2/C=N/NC(=[NH2+])S[C@@H]3CC(=O)N(C3=O)c4cc(ccc4Cl)Cl)O C02975452
CCCCNc1[nH+]c2c(s1)C[C@@]3(CC[C@@H]([C@@H]([C@H]3[C@@H]2C)O)[C@H](C)C(=O)NCCN4CCOCC4)C C20504510
CCCCNc1[nH+]c2c(s1)C[C@@]3(CC[C@H]([C@@H]([C@H]3[C@@H]2C)O)[C@H](C)C(=O)NCCN4CCOCC4)C C20504512
Cc1ccc(cc1)NCc2nnc(n2c3ccccc3)SCC(=O)NC4CC([NH2+]C(C4)(C)C)(C)C C20828800
Cc1ccccc1NCc2nnc(n2c3ccccc3)SCC(=O)NC4CC([NH2+]C(C4)(C)C)(C)C C20831419
CCC[NH+](CC(=O)NCC(=O)Nc1cccc(c1C)Cl)CC(=O)Nc2ccccc2C C31003340
C[NH+](Cc1cn(nc1c2ccccc2)Cc3ccccc3Cl)CC(=O)Nc4c(ccs4)C(=O)N C32718948
c1ccc(cc1)c2c3c(n(nc3nc(n2)NCC[NH+]4CCCC4)c5ccc(cc5)C(F)(F)F)N C35929592
CCOC(=O)c1c2c(sc1NC(=O)CSc3[nH]c4ccccc4n3)C([NH2+]C(C2)(C)C)(C)C C24770208
Cc1ccc(cc1C)N2C(=O)Nc3ccc(cc3[C@]2(C(=O)NCCC[NH+](C)C)O)Br C03670626
CC[NH+](CC)CCNC(=O)[C@@]1(c2cc(ccc2NC(=O)N1c3ccccc3)Br)O C02457805
c1ccc(c(c1)C(=O)NCCCCCC(=O)NNC2=c3cc(ccc3=[NH+]C2=O)Cl)Br C27520788
CCOc1ccccc1[C@H]2NC(=NC(=[NH+]2)N)SCC(=O)N3c4ccccc4CCc5c3cccc5 C39448862
CCOc1ccccc1[C@@H]2NC(=NC(=[NH+]2)N)SCC(=O)N3c4ccccc4CCc5c3cccc5 C39448863
CCc1ccc(cc1)[C@@H](CNc2ccccc2O)N3CC[NH2+][C@@H](C3)S(=O)(=O)Oc4ccccc4 C39532500
c1ccc(cc1)[C@H]2NN[C@@H](N2c3ccc(cc3)Cl)SCC(=O)N/N=C/C4=c5ccccc5=[NH+]C4 C39584763
c1ccc(cc1)[C@@H]2NN[C@H](N2c3ccc(cc3)Cl)SCC(=O)N/N=C/C4=c5ccccc5=[NH+]C4 C39584764
c1ccc(cc1)[C@H]2NN[C@H](N2c3ccc(cc3)Cl)SCC(=O)N/N=C/C4=c5ccccc5=[NH+]C4 C39584765
CCC[C@H](C)C(=O)N1C[C@H](C2(C1)CC[NH2+]CC2)C(=O)NCCc3c([nH]c4c3cccc4)C C39673941
CCC[C@@H](C)C(=O)N1C[C@@H](C2(C1)CC[NH2+]CC2)C(=O)NCCc3c[nH]c4c3cccc4C C39684061
Cc1cccc2c1[nH]cc2CCNC(=O)[C@@H]3CN(CC34CC[NH2+]CC4)C(=O)Cc5ccc(cc5)Cl C39684125
Cc1cccc2c1[nH]cc2CCNC(=O)[C@H]3CN(CC34CC[NH2+]CC4)C(=O)Cc5ccc(cc5)Cl C39684126
C[C@H](c1ccc(cc1F)C[NH2+]C(C)(C)C)Oc2cc(sc2C(=O)N)c3cnc4n3cccc4 C43078720
C[C@@H]1c2c(sc([nH+]2)NCC=C)C[C@@]3([C@H]1[C@@H]([C@H](CC3)[C@H](C)C(=O)NCCN4CCOCC4)O)C C43548285
CCCCNc1[nH+]c2c(s1)C[C@]3(CC[C@@H]([C@@H]([C@H]3[C@@H]2C)O)[C@H](C)C(=O)NCCN4CCOCC4)C C43548642
CCCCNc1[nH+]c2c(s1)C[C@]3(CC[C@@H]([C@H]([C@H]3[C@@H]2C)O)[C@H](C)C(=O)NCCN4CCOCC4)C C43548648
c1ccnc(c1)CCCCCn2c3ccc(cc3c4c2CC[C@@H](C4)[NH3+])OCCc5ccc(cc5)O C49073222
c1ccnc(c1)CCCCCn2c3ccc(cc3c4c2CC[C@H](C4)[NH3+])OCCc5ccc(cc5)O C49073224
Cc1cccc([nH+]1)N[C@@H](c2ccc3ccc(nc3c2O)C)c4cc(c(c(c4)OC)O)OC C15015904
c1ccc2c(c1)ccc(c2/C=N/NC(=[NH2+])S[C@H]3CC(=O)N(C3=O)c4cc(ccc4Cl)Cl)O C18010300
C[NH+](Cc1nc(c2c3c(sc2n1)CCCC3)N)CC(=O)Nc4ccccc4SC C31039202
CCC[NH+](CC(=O)Nc1ccccc1SCC(=O)N)[C@@H](C)c2ccc(c(c2)Cl)Cl C59404954
C[C@H](c1[nH]cc([nH+]1)c2ccccc2)NC(=O)[C@@H](C(C)C)NC(=O)c3c(cccc3F)F C60199662
C[C@H](c1cccc(c1)S(=O)(=O)N)[NH+](C)CC(=O)Nc2ccc(cc2)Oc3ccccc3Cl C60377247
C/C(=C(/C#N)\C(=O)CS[C@@H]1NN=C(N1c2ccc(cc2)Cl)C3=c4ccccc4=[NH+]C3)/N C40012609
Cc1ccc(cc1)NC(=O)Nc2cc(cc3=C([C@@H]([NH+]=c32)C(=O)NCc4cccnc4)c5ccccc5)C C64451912
Cc1ccc2=[NH+]CC(=c2c1)CCNC(=O)c3ccc(c(c3)NC(=O)[C@@H]4c5ccccc5SN4)C C64540113
Cc1ccc(cc1NC(=O)[C@@H]2c3ccccc3SN2)C(=O)NCCC4=c5cc(ccc5=[NH+]C4)Cl C64540117
Cc1ccc(cc1NC(=O)[C@H]2c3ccccc3SN2)C(=O)NCCC4=c5cc(ccc5=[NH+]C4)Cl C64540119
CNC(=O)C1CC[NH+](CC1)Cc2cc3c(cc2O)CCC3 C12942854
C[C@@H]1c2cc(c(cc2C3(CCC(CC3)O)C[NH2+]1)OC)OC C16850010
CC[C@@H]1C(=O)N(c2cc(ccc2O1)[C@@H](C3CCCCC3)[NH3+])C C33502369
CC1(CC(CC(N1)(C)C)[NH2+]C2CCS(=O)(=O)CC2)C C35652337
C[C@H](C[NH3+])c1nc(cs1)c2ccc3c(c2)OCCCO3 C36177693
c1cc(c2nc(c(n2c1)C[NH3+])c3ccncc3)Br C36244323
CN([C@@H]1C[NH2+]C[C@H]1O)C(=O)c2cc3c(s2)CCCCC3 C36261062
C[NH+](Cc1ccc(c(c1)N)Cl)[C@@H]2CCS(=O)(=O)C2 C36869366
c1c(c[nH]c1C(=O)NC2CC[NH+](CC2)C3CC3)Br C37498508
CN(C1CCCC1)S(=O)(=O)c2cccc(c2)C#CC[NH3+] C37581921
c1ccc(c(c1)NC(=O)[C@@H]2CCC[NH+]2C3CCNCC3)Cl C38042913
c1ccc(c(c1)NC(=O)[C@H]2CCC[NH+]2C3CCNCC3)Cl C38042914
c1ccc2cc(c(cc2c1)C[NH+]3CCS(=O)(=O)CC3)N C40638389
CCS(=O)(=O)c1ccccc1N2[C@@H]3CC[C@H]2CC(C3)[NH3+] C40750539
Cc1nc(cs1)c2ccc(cc2)NC(=O)C3CC[NH2+]CC3 C40826890
CC(C)(C)[C@H](c1nc(on1)c2ccccc2Br)[NH3+] C41124311
c1c2c(sc1c3nc(no3)[C@@H](C4CC4)[NH3+])CCCCC2 C41125014
c1cc(c(c(c1)Cl)CN2CC3(CC[NH2+]CC3)NC2=O)F C41599825
COc1cc(c(cc1n2ccc3c2CCC[C@H]3[NH3+])Cl)OC C41728415
COc1cc(c(cc1Cl)OC)n2ccc3c2CCC[C@@H]3[NH3+] C41728830
c1cc2c(c(c1)Cl)NC(=O)[C@H]2[NH2+]C3CCN(CC3)C4CC4 C42110615
CC1CCC(CC1)NC(=O)c2csc(n2)[C@@H]3CCC[NH2+]C3 C43226706
c1ccc2c(c1)CC[C@H]2NC(=O)c3csc(n3)[C@@H]4CCC[NH2+]C4 C33911011
c1ccc2c(c1)CC[C@H]2NC(=O)c3csc(n3)[C@H]4CCC[NH2+]C4 C33911013
c1ccc(c(c1)c2cccs2)NC(=O)[C@@H]3C[NH2+]CCO3 C43708969
Cc1ccc(cc1NC(=O)[C@@H]2C[NH2+]CCO2)Br C43709111
C[NH2+][C@H]1CCCc2c1ccc(c2)O[C@@H]3CCCCNC3=O C44745348
CN(C[C@H]1CCCCO1)C(=O)c2ccc(s2)C#CC[NH3+] C48951651
Cc1cc(ccc1NC(=O)[C@H]2C[NH2+]CCO2)Br C43712246
C[C@]1(OC[C@H](O1)C[NH3+])c2ccc(c(c2)Br)OC C49910988
CC1(COCCN1[C@H](C[NH3+])c2ccc3c(c2)CCN3C)C C50287271
c1ccc2c(c1)CN(C2)S(=O)(=O)c3ccc(s3)C[NH3+] C50912719
c1ccc2c(c1)CC[C@@H](C2)NS(=O)(=O)[C@@H]3CCC[NH2+]C3 C51633238
c1ccc2c(c1)CCC[C@H]2NS(=O)(=O)[C@H]3CCC[NH2+]C3 C51633303
CC(C)n1cc(cc1C(=O)N[C@H]2CC[NH2+]C2)Br C52093218
c1c(cn(c1C(=O)N[C@@H]2CC[NH2+]C2)C3CC3)Br C52093221
C[NH+]1CCC[C@@H](C1)n2c3ccc(cc3nc2C(F)(F)F)N C52853682
c1ccc2c(c1)C[C@@H](N(C2)c3c4c(ccs4)ncn3)C[NH3+] C53664288
c1c(cc(c2c1OCO2)Cl)CN3[C@@H]4CC[C@H]3CC(C4)[NH3+] C40750194
C1CC[NH+](CC1)CCN2CCc3c(sc(c3C#N)N)C2 C41583159
c1c(cc(c2c1[C@@H](C(=O)N2)N[C@@H]3CC[NH+]4[C@@H]3CCC4)F)F C42113686
c1c(cc(c2c1NC(=O)[C@H]2N[C@@H]3CC[NH+](C3)C4CC4)F)F C44687805
COc1cccc2c1OCCC[C@]2(C[NH3+])N3CCCCC3 C62706203
c1cc(c(cc1C2=[NH+]CCCN2)F)N3CCC(CC3)CO C62707179
CC1(CC[NH2+]CC1)C(=O)Nc2ccc(cc2Br)C#N C62840229
C[C@]1(CCC[NH2+]C1)C(=O)Nc2ccc(cc2Br)C#N C62855487
C1CCC2(C1)CCN(CC2)[C@H]3CC4(CC[C@H]3[NH3+])OCCO4 C62953514
c1ccc2c(c1)[C@H](CN2c3c4c(ccs4)ncn3)CC[NH3+] C63129631
C[NH2+]C[C@H]1CCCCN1[C@@H]2c3cc(cc(c3NC2=O)F)F C63167068
Cc1c(sc2c1c(nc(n2)CC[NH3+])N3CCC=CC3)C C65371647
C[C@H](c1ccc2ccccc2c1OCc3ccncc3)[NH3+] C35427361
C[C@H]1CN([C@@H](CO1)C)[C@@H](C[NH3+])c2ccc(s2)Cl C35783430
C[C@@H](c1ccc2ccccc2c1OC[C@@H]3CCCCO3)[NH3+] C36230835
C[C@@H](c1ccc2ccccc2c1OC[C@H]3CCCCO3)[NH3+] C36230837
c1c(c(cc2c1OCCO2)Cl)[C@H](C3CCCCC3)[NH3+] C36926029
C1CSC[C@@]1(C[NH3+])N2CCN(CC2)CC(F)(F)F C36984008
C[C@H](c1ccccc1Sc2c3ccccc3ncn2)[NH3+] C37715994
c1cc(sc1C[NH2+][C@@H]2COC[C@@H]2O)Br C38018687
C[C@@H](c1c(cccc1F)n2cc(cn2)Br)[NH3+] C38054424
C[C@H](c1c(cccc1F)n2cc(cn2)Br)[NH3+] C38054425
c1cc(ccc1[C@@H](CO)[NH+]2CCCNCC2)C(F)(F)F C38117403
Cc1cc2c(n1c3ncc(s3)C)CC(C[C@@H]2[NH3+])(C)C C41724570
c1ccc(c(c1)n2ccc3c2CCC[C@@H]3[NH3+])OC(F)F C41729739
Cc1cc2c(n1c3nc(cs3)C(C)C)CCC[C@H]2[NH3+] C41733582
Cc1ncc(s1)Cn2ccc3c2CC(C[C@@H]3[NH3+])(C)C C41733925
Cc1cc2c(n1Cc3nccs3)CC(C[C@@H]2[NH3+])(C)C C41733939
Cc1cnn(c1)[C@H](C[NH3+])c2ccc(cc2)Br C42956011
CC[C@H]([C@H](c1c(ccs1)C)N2CCS(=O)CC2)[NH3+] C43248613
Cc1cc(c(c(c1)C)[C@H](Cn2ccc(n2)C(F)(F)F)[NH3+])C C43298520
C[C@@H]([C@H](c1ccsc1)N2CCO[C@@H]3[C@@H]2CCCC3)[NH3+] C43423937
CCn1cc(cn1)[C@@H](Cc2cccc(c2)Br)[NH3+] C43469318
C[C@H]([C@H](c1ccccc1)[NH3+])n2ccnc2c3cccs3 C45048292
C[C@@H]1CN(CC(O1)(C)C)Cc2cc(cs2)C#CC[NH3+] C45707017
C[C@@H]1CN([C@@H](CO1)C)Cc2ccc(cc2F)C#CC[NH3+] C49609157
c1cc(c(cc1C#CCCO)F)C[NH+]2CCC(CC2)CO C49615338
c1ccc2c(c1)CC(=O)N2Cc3cc(cs3)C#CC[NH3+] C43691172
Cc1c(scn1)CCOc2ccc3c(c2)CCC[C@H]3[NH3+] C50284562
C[C@@H](c1cc(ccc1OCc2ccncc2)Br)[NH3+] C52066274
Cc1cc(c(c(c1)C)[C@@H](C[NH+](C)C2CCN(CC2)C)N)C C22563940
c1cc(sc1C[C@H](C[NH3+])[C@H]2CCS(=O)(=O)C2)Cl C52946331
c1ccc2c(c1)c(cs2)[C@@H](CO)[NH+]3CCCNCC3 C54465844
c1cc(ccc1Cc2ncc(cn2)C[NH3+])Br C54855268
c1cc(ccc1c2ncc(cn2)CC[NH3+])Br C54857516
C[C@H]1CCCCN1c2nc3c(s2)[C@@H](CC(C3)(C)C)[NH3+] C54864178
Cc1cc(cc(c1)N(C)c2nc(c(s2)[C@@H](C)[NH3+])C)C C54897741
CC1CCC(CC1)N(C)c2nc3c(s2)[C@@H](CCC3)[NH3+] C54898296
Cc1ccsc1[C@@H](C[NH3+])N2CCC[C@@H]2c3ccncc3 C43248034
CS(=O)(=O)C[C@@H](Cc1c(ccs1)Br)[NH3+] C60705452
CS(=O)(=O)C[C@H](Cc1c(ccs1)Br)[NH3+] C60705455
C1C[C@](CSC1)(C[NH3+])N2CCN(CC2)CC(F)(F)F C61589992
C[C@@H](CN(C)c1ccc(cc1Br)[C@@H](C)[NH3+])C#N C61697451
Cc1ccc(c(c1)[C@@H](CS(=O)(=O)c2ccccc2)[NH3+])C C61702612
C[C@@H]1CC[C@@H]([C@@H](C1)N2CCN(CC2)CC(F)(F)F)[NH3+] C61941124
Cc1ccc2c(c1)[C@H]([C@H](CO2)C[NH+]3CCCC[C@@H]3C)N C62185292
Cc1cc(c2c(c1)[C@H]([C@H](CO2)CN(C)Cc3ccccc3)[NH3+])C C62185979
c1ccc2c(c1)cc(o2)[C@H](COc3cccc(c3F)F)[NH3+] C62614227
CC(C)c1nc(cs1)COc2cccc3c2CC[C@H]3[NH3+] C62798319
CC[C@]1(CC[NH2+]C1)C(=O)N[C@H]2CCCc3c2ccs3 C62904649
CCC1(CCN(CC1)C2(C[C@H]3CC[C@@H](C2)[NH+]3C)CN)C C62952488
CC1(Cc2c(ccn2CCc3nccs3)[C@@H](C1)[NH3+])C C63135556
c1ccc2c(c1)nc(c3n2ccn3)N4CC[NH+](CC4)CCO C01499723
C=CCn1c2c(c(=O)nc1S)C[NH+](CN2)Cc3ccco3 C08994455
CCC1CCC2(CC1)C(=O)N(C(=O)N2)C[NH+]3CCOCC3 C09995899
Cc1cc(c(s1)NC(=O)N2CC[NH+](CC2)C)C(=O)OC C17024298
Cc1c[nH]c([nH+]1)CN(C)C(=O)CCn2cnc3c2cccc3 C20451732
Cc1ccc(o1)c2cc([nH]n2)C[NH+](C)Cc3cn(nc3C)C C20863558
[H]/[O+]=c/1\c(c(c1=O)[NH+]2CC[C@H](C2)c3cc(ccc3OC)OC)[O-] C15768474
CCc1nn2c(=O)cc(nc2s1)CS/C(=[NH+]\C)/NC C24514109
C[NH+]1CCc2c(c(c3c(c2NC(=O)C4CC4)OCO3)OC)C1 C32123898
Cc1c(c(n(n1)C)C)S(=O)(=O)N2[C@@H](C[C@@H]3[C@@H]2C[NH2+]C3)C C36266272
CN(C)c1cc[nH+]c(c1NC2CCS(=O)(=O)CC2)OC C36941914
CC[C@H](c1cccc(c1)[N+](=O)[O-])[NH2+][C@H]2CCS(=O)(=O)C2 C37010391
c1c(c(cc(c1[N+](=O)[O-])F)F)C[NH2+][C@H]2CCS(=O)(=O)C2 C37188067
CCCN(C1CC[NH2+]CC1)C(=O)c2cc(sc2)[N+](=O)[O-] C37563269
Cc1c(cn[nH]1)S(=O)(=O)N2CC[NH+](CC2)CCC(C)C C37840865
c1cc(c(cc1F)C[NH2+]C[C@H]2CCS(=O)(=O)C2)[N+](=O)[O-] C38083877
CCS(=O)(=O)NC1=c2cc(ccc2=[NH+][C@H]1C(=O)OC)F C38696914
COc1ccc2=C[C@H](C(=O)[NH+]=c2c1)CCNS(=O)(=O)C C39361199
Cc1ccncc1C2=NO[C@@H](N2)[C@H]3C(=C([NH+]=C3C)C(=O)C)C C39468475
C[C@@H]1C(=C(N=N1)C)S(=O)(=O)N(C)CC[C@@H]2CCCC[NH2+]2 C39558139
C[C@@H](C(=O)NC1CC1)OC(=O)C2=c3ccccc3=[NH+]C(=O)C2 C39734729
CC(C)[C@H](C(=O)OC)NC(=O)C1=c2ccccc2=[NH+]C(=O)C1 C39736604
c1ccc2=[NH+]CC(=c2c1)C(=O)CS[C@@H]3NN=NN3C4CC4 C39982632
c1ccn2c(c1)c(c(n2)C(=O)NCCCn3cc[nH+]c3)Cl C40808981
COC(=O)c1c2c(sc1N3C(=O)[C@@H]4C[C@@H]4C3=O)C[NH2+]CC2 C41156686
CCCO[C@@H]1CCCN(C1)S(=O)(=O)N2CCC[NH2+]CC2 C42423061
CCCO[C@H]1CCCN(C1)S(=O)(=O)N2CCC[NH2+]CC2 C42423062
c1cc(ccc1CN2CCCC3(C2=O)CC[NH2+]CC3)[N+](=O)[O-] C43409563
c1ccc(c(c1)CN2CCCC3(C2=O)CC[NH2+]CC3)[N+](=O)[O-] C43409565
c1cc(cc(c1)[N+](=O)[O-])CN2CCC[C@@]3(C2=O)CCC[NH2+]C3 C43409568
Cn1cnc(c1Cl)S(=O)(=O)NCC2CC[NH+](CC2)C C44526525
Cc1c(c(on1)C)C[NH+](C)CC(=O)Nc2c(ccs2)C#N C46407033
CCc1nnc(s1)NC(=O)N2CCC(CC2)C[NH+](C)C C47345323
C[C@H](C(=O)N(C)C)[NH2+][C@H]1CC(=O)N(C1=O)C2CCCCC2 C49097078
CCCc1[nH]c(=S)n(n1)C[NH+]2CCC3(CC2)OCCO3 C49516133
C[NH+]1CCC[C@@H](C1)Cn2ccc(=O)[nH+]c2SCC(=O)[O-] C52313761
CCCn1cc(nc1C)S(=O)(=O)N2CCC[C@H](C2)[NH2+]C C53202885
C[NH2+]Cc1nnnn1c2cc(ccc2OC)Br C54762779
Cc1cc(c2c(nn(c2n1)C)C)C(=O)NCC(C)(C)[NH+](C)C C55528479
Cc1cccn2c1[nH+]c(c2CC(=O)Nc3nnc(s3)C)C C41304362
c1cc(ccc1CS(=O)(=O)CC2CC[NH2+]CC2)[N+](=O)[O-] C58258848
Cc1nc(n(n1)c2c(n3ccsc3n2)C[NH2+]C(C)(C)C)C C62738792
Cn1cc[nH+]c1CCNC(=O)c2ccc(cc2)c3cnco3 C63487289
Cc1c(sc(n1)c2ncccn2)C(=O)NC[C@@H](C)[NH+](C)C C58365449
c1ccc2c(c1)C[C@H](OC2=O)C(=O)NCCCn3cc[nH+]c3 C44998344
CNC(=O)c1cccc(c1)Oc2c3c(ncn2)CC[NH+](C3)C C65475454
c1cnn2c1[nH]c(cc2=O)CN3CC[C@@H](C3)[NH+]4CCCCC4 C66539834
Cc1cnc(o1)c2cccc(c2)NC(=O)CCn3cc[nH+]c3 C66857458
CCn1cc(cn1)S(=O)(=O)N[C@@H]2CC[NH+]3[C@@H]2CCCC3 C66911096
CCN(C(C)C)C(=O)c1cc(on1)C[NH+]2CCC(CC2)O C67542184
Cn1cnc2c1CC[NH+](C2)C[C@H](c3ccc(cc3)[N+](=O)[O-])O C05530541
Cc1nc2c(c(n1)NCCCN3CCCC3=O)C[NH+](CC2)C C19286262
Cc1ccn(n1)CC[NH+]2CCC(CC2)[C@H](c3nccn3C)O C19811714
CC(C)c1cc(on1)NC(=O)C[NH+]2CCC[C@@H]2C(=O)N(C)C C23629759
CCCc1c[nH+]c2c(c1NOCC#N)c(=O)n(c(=O)n2C)C C12309696
Cc1ccccc1c2nnc(o2)C[NH+]3CCN(CC3)CCO C30824446
C[C@H]1C[C@@H]2C[NH2+]C[C@@H]2N1S(=O)(=O)[C@@H]3CCS(=O)(=O)C3 C36266279
CCC(CC)N1C(=O)C[C@H](C1=O)[NH2+][C@H]2CCS(=O)(=O)C2 C36853785
CCN(C1CC[NH2+]CC1)S(=O)(=O)c2c(nn(c2C)C)C C37537882
C1C[C@@H](OC1)Cc2nc(on2)C[NH2+][C@@H]3CCS(=O)(=O)C3 C37605568
CS(=O)(=O)CC[NH2+][C@H]1CC(=O)N(C1=O)C2CCCCC2 C37750291
COCCN([C@H]1CCS(=O)(=O)C1)C(=O)C2CC[NH2+]CC2 C37802053
COCCN([C@@H]1CCS(=O)(=O)C1)C(=O)[C@H]2CCC[NH2+]C2 C37802060
Cn1cc[nH+]c1CN(C2CC2)S(=O)(=O)c3ccc(=O)[nH]c3 C37840469
CCOC(=O)/C(=C/[C@H]1C(=c2cccnc2=[NH+]C1=O)O)/C(=O)C C38175628
Cn1c2ccccc2c(=O)c(n1)C(=O)NCCCn3cc[nH+]c3 C40815740
Cn1c2c(c(n1)C(=O)NCC[NH+](C)C)CS(=O)(=O)CC2 C41070543
c1cnc(nc1)c2nc(cs2)CC(=O)/[NH+]=C\3/NCCS3 C47304995
c1ccc(cc1)n2c(nnn2)C[NH2+]C[C@H]3CCS(=O)(=O)C3 C48348430
Cc1nnc(o1)[C@H](C)[NH+]2CCC[C@@H](C2)CNS(=O)(=O)C C48707271
Cn1cc(cn1)CNC(=O)C[NH+](C)[C@H]2CCS(=O)(=O)C2 C48920309
C[NH+](CC(=O)NC[C@H]1CCCCO1)[C@@H]2CCS(=O)(=O)C2 C49400806
C[NH+](CCO)Cc1nnc(o1)c2ccc(o2)Br C49633593
C1CC1N2CCN(CC2)S(=O)(=O)CCN3CC[NH2+]CC3 C49645051
C[NH+](C)CCNC(=O)c1nn2c(nnc2s1)C(F)(F)F C49660594
CCN([C@H]1CCS(=O)(=O)C1)C(=O)C[NH+]2CCC[C@@H]2CO C50115933
Cc1nc(cn1C)S(=O)(=O)N(C)CCC2CC[NH2+]CC2 C50253581
CCN1C(=O)C[C@@H](C1=O)N2CC[NH+](CC2)CC(=O)NC(C)C C22972243
CC[NH+]1CCN(CC1)CCNc2c3cnn(c3nc(n2)C)C C54058109
Cc1csc2n1c(=O)cc([nH+]2)CN3CCN(CC3)CCO C55422061
Cc1c(c2c(o1)ncn(c2=O)C)C(=O)NCCCn3cc[nH+]c3 C57791952
c1c2c(cc3c1OCCO3)n(nn2)CC(=O)N4CC[NH2+]CC4 C57839093
CC[NH+]1CCN(CC1)[C@H](C)CNc2c3cnn(c3ncn2)C C59389413
Cn1cc[nH+]c1CN(C)c2n[nH]c(=S)n2c3ccccc3 C62255275
CNc1c2ccsc2nc(n1)CN3CCn4cc[nH+]c4C3 C62321063
C[NH+]1CCN(CC1)Cc2cc(=O)c(cn2Cc3ccco3)O C62389769
C[C@@]1(CC[NH2+]C1)C(=O)N(CCOC)[C@H]2CCS(=O)(=O)C2 C62894723
Cc1c(c(n(n1)C)C)S(=O)(=O)N2CCCC[C@@H]2C[NH2+]C C63168120
Cn1cc[nH+]c1CCNC(=O)Cn2cnc3ccccc3c2=O C63529541
Cc1nc(on1)C2CC[NH+](CC2)CCCN3C(=O)CNC3=O C64143314
Cn1c(c(c(=O)n(c1=O)C)C#N)NC[C@H](c2ccco2)[NH+](C)C C58246742
Cn1c(ccn1)C2CC[NH+](CC2)CCCN3C(=O)CNC3=O C58356812
Cc1c(c(on1)C)C[NH+]2CCC(CC2)c3ccnn3CCO C58289743
Cc1c(c(n(n1)C)OC)C[NH2+]Cc2nnc3n2CCCCC3 C58407331
Cc1c(c(n(n1)C)N(C)C)C[NH2+][C@@H]2CCCc3c2cnn3C C58421094
Cc1nnc2n1C[C@H](CC2)[NH2+]Cc3cccc4c3OCCO4 C65563816
c1cc(oc1)C(=O)N2CC[NH+](CC2)CCCN3C(=O)CNC3=O C66411111
Cc1cc(n2c(n1)nc(n2)CC(=O)NC[C@@H]3CC[NH+](C3)C)C C66652502
C[C@@H](C(=O)N(C)C1CC[NH+](CC1)C)NC(=O)C2CCOCC2 C66816332
C[C@H](C(=O)Nc1ccc(cc1)C(=O)N(C)OC)n2cc[nH+]c2 C67049131
C[C@@]1([C@H]2[C@@H]([C@@H]([NH2+]1)c3ccc(cc3)OC)C(=O)N(C2=O)C)C(=O)OC C04883709
CC(C)(C)n1c(nnn1)[C@@H](c2ccccc2OC)[NH+]3CCC(CC3)O C04968330
Cc1cc(=O)oc(c1C(=O)Nc2ccccc2C(=O)N3CC[NH+](CC3)C)C C05054936
Cc1c(c([nH]c1C(=O)C[NH+]2CCN(CC2)C(=O)c3ccco3)C)C(=O)C C07813086
CC1CC[NH+](CC1)Cc2nnnn2CC(=O)NC3Cc4ccccc4C3 C12194210
C[C@@H]1C(=O)N(c2ccc(cc2O1)NC(=O)c3cccnc3)CC[NH+](C)C C12289540
CCOC(=O)c1c2c(sc1NC(=O)c3ccn(n3)C)C[NH+](CC2)C C13667313
Cc1c(cnn1C)C[NH+]2CCc3c(c(nn3C)C(=O)NC4CCCC4)C2 C14533803
Cn1ccnc1[C@@H](C2CC[NH+](CC2)Cc3nc(no3)c4cccs4)O C11662692
C[NH+]1CCN(CC1)[C@@H](CNC(=O)[C@H]2CCCO2)c3ccc4c(c3)CCN4C C22805742
Cc1c(cno1)C(=O)N2CCC3(CC2)c4ccccc4[C@H]([C@@H]3O)[NH+]5CCCC5 C23431726
Cc1cc(n(n1)[C@H]2CCS(=O)(=O)C2)NC(=O)C[NH+]3CCCCCC3 C28900994
CN1[C@@H]2CC[NH+]([C@@H]2C(=O)NC[C@@H]1CCC(=O)N3CCc4c3cccc4)CC5CC5 C35442396
C[NH+]1CCN(CC1)CC(=O)N2CCCc3c2c(=O)oc4c3cc(cc4)O C20035771
CC[NH+]1CCN(CC1)Cc2c([nH]c3ccc(cc3c2=O)C(=O)OC)C C19792044
CCC[NH+]1CCC(CC1)N(C)S(=O)(=O)c2c([nH]c(=O)s2)C C38102155
C[C@H](C(=O)[O-])N1C(=O)/C(=C/C2[NH+]=c3ccccc3=[NH+]2)/SC1=S C38567798
CCOc1ccc(cc1)C(=O)N2CCC3(CC2)[C@H]4C(=NC=N4)CC[NH2+]3 C38766659
Cc1[nH+]ccn1c2ccc(cc2)NC(=O)C3=NN=C(C3)c4ccco4 C39164801
COc1ccc2c(c1OC)C[NH+](CC2)Cc3cc(=O)[nH]c(n3)C4CC4 C39308611
Cc1cc(n(n1)CC(=O)N[C@@H]2CCC[NH+](C2)C3CCN(CC3)C)C C20599852
C[C@H](C1=NC(=O)N=N1)NC(=O)C2(Cc3ccccc3C2)[NH+]4CCCCC4 C39430462
C[C@H]1C[C@@H](C(=O)O1)S[C@@H]2NN=C(N2C3CC3)C4=c5ccccc5=[NH+]C4 C39947185
Cc1c2c(ncnc2n(n1)c3ccccc3F)NCc4[nH+]ccn4C C41472177
C[C@@]12CCC[C@@]3([C@H]1C[C@H]4[C@@H](C2)OC(=O)[C@@H]4C[NH+]5CCN(CC5)CCO)CO3 C43741170
Cc1c(nn(n1)c2ccccc2)C(=O)NCc3cc[nH+]c(c3)N(C)C C46729567
Cn1c2c(cn1)[C@H](CCC2)NC(=O)N3CCC(CC3)[NH+]4CCCC4 C47001558
Cc1cccc(n1)NC(=O)C2CC[NH+](CC2)CN3CCOC3=S C47251643
Cn1cc[nH+]c1[C@H](c2cccc(c2)F)NS(=O)(=O)c3cccnc3 C47671373
CC(C)CC[NH+]1CCN(CC1)CN2C(=O)[C@]3(CCSC3)NC2=O C54519830
CCc1c(cn[nH]1)C(=O)N2CCN(CC2)c3cc([nH+]c(n3)C(C)C)C C58505053
c1ccc2c(c1)CC[NH+](C2)C[C@H](Cn3c(=O)oc(n3)c4ccco4)O C60042899
c1cc(cnc1)C2=NC(=NC(=O)C2)c3ccc(cc3)C[NH+]4CCC[C@H](C4)CO C63845503
C[C@@H]1NN=C(N1C)CN2CCN(CC2)C(=O)CC3=c4ccccc4=[NH+]C3 C63958289
Cc1cccc(n1)[C@H]2[C@H]3C(=c4ccccc4=[NH+]3)CCN2C(=O)c5ccc(=O)[nH]c5 C64007125
CN([C@@H]1CCOC1)C(=O)CCC2=NN[C@@H](O2)[C@@H]3C=c4ccccc4=[NH+]3 C64015566
Cc1ccc(cc1)[C@@H](CNC(=O)C2=C3C(=NC=NC3=O)O[C@@H]2C)[NH+](C)C C64120961
CN(CCC1=NO[C@@H](N1)[C@@H]2C=c3ccccc3=[NH+]2)C(=O)[C@@H]4CCCO4 C64678294
c1ccc2c(c1)[C@H]([NH+]=N2)C(=O)N3CCC(CC3)c4nc([nH]n4)C5CC5 C65287478
CCn1c[nH+]cc1CN2C[C@@H]3C[NH+](C[C@@]3(C2)C(=O)[O-])C4CCCC4 C65366270
CCn1c(n[nH]c1=O)C2CC[NH+](CC2)Cc3cccn3c4ccccn4 C65373442
CS(=O)(=O)N1CCc2c(cccc2NC(=O)N3CC[C@@H](C3)[NH+]4CCCC4)C1 C66161970
C[NH+]1CCN(CC1)c2ccc(cn2)NC(=O)c3cccc(c3)C[S@](=O)C C66351589
C[C@H](C(=O)N(C)C1CC[NH+](CC1)C(C)C)NC(=O)C2CCOCC2 C66822237
CC1CCC(CC1)N2C[C@H](CC2=O)C(=O)NC3(CC[NH+](CC3)C)C#N C66927622
Cc1c(nnn1c2cccc3c2nccc3)C(=O)NC4CC[NH+](CC4)C C67134335
CCc1c(c(n(n1)C)Cl)C[NH+]2CCC(CC2)NS(=O)(=O)C C67559189
C[NH+](C)[C@@H]1Cc2ccccc2N(C1)C(=O)N[C@@H]3CCS(=O)(=O)C3 C67580984
C[NH+](C)[C@@H]1Cc2ccccc2N(C1)C(=O)N[C@H]3CCS(=O)(=O)C3 C67580986
CS(=O)(=O)N1CCC(CC1)[NH2+]Cc2cccc(c2)n3cccn3 C67641541
CCCCNC(=S)N(Cc1cc2ccc(c(c2[nH]c1=O)C)C)C[C@H]3CCC[NH+]3CC C04217055
CC[NH+](CC)C[C@@H](C)CNC(=O)c1ccc(c(c1)NC(=O)C)Sc2ccc(cc2)C C03049149
CC[NH+](CC)C[C@H](C)CNC(=O)c1ccc(c(c1)NC(=O)C)Sc2ccc(cc2)C C03049150
CC1(C[C@@](CCO1)(Cc2ccccc2)[C@@H](C[NH2+]Cc3ccc(c(c3)OC)OC)CO)C C04831852
CC[NH+](CC)CCN(Cc1cc2c(cc(cc2[nH]c1=O)C)C)C(=S)Nc3ccc(cc3)F C06193270
CC[NH+](CC)CCN(Cc1cc2c(ccc(c2[nH]c1=O)C)C)C(=S)Nc3ccc(cc3)F C06193287
CC[NH+](CC)CCN(Cc1cc2cc(cc(c2[nH]c1=O)C)C)C(=S)Nc3ccc(cc3)F C06193334
CC[NH+](CC)CCN(Cc1cc2cc(ccc2[nH]c1=O)C)C(=S)Nc3ccc(cc3C)C C06078325
CC[NH+](CC)CCN(Cc1cc2cc(ccc2[nH]c1=O)C)C(=S)Nc3cccc(c3)C C06078326
CC[NH+](CC)CCN(Cc1cc2cc(ccc2[nH]c1=O)C)C(=S)Nc3cccc(c3)Cl C06193345
CC[NH+](CC)CCN(Cc1cc2ccc(cc2[nH]c1=O)C)C(=S)Nc3ccc(cc3)F C06193452
CC[NH+](CC)CCN(Cc1cc2ccc(cc2[nH]c1=O)C)C(=S)Nc3ccc(cc3C)C C06078381
CC[NH+](CC)CCN(Cc1cc2ccc(cc2[nH]c1=O)C)C(=S)Nc3cccc(c3)C C06078382
CC[NH+](CC)CCN(Cc1cc2ccc(cc2[nH]c1=O)C)C(=S)Nc3cccc(c3C)C C06078383
CC[NH+](CC)CCN(Cc1cc2cccc(c2[nH]c1=O)C)C(=S)Nc3cccc(c3)Cl C06193490
CCc1ccc2c(c1)cc(c(=O)[nH]2)CN(CCC[NH+](C)C)C(=S)Nc3ccc(cc3C)C C06135006
Cc1cccnc1CNC(=O)C[C@@H]2C(=O)NCC[NH+]2Cc3ccc(cc3)c4ccccc4 C12314335
c1ccc(cc1)CC(=O)N[C@@H]2c3ccccc3C4([C@H]2O)CC[NH+](CC4)Cc5cccn5c6ccccn6 C12454719
Cc1cc(c2cc(c(=O)[nH]c2c1)CN(Cc3ccccc3)C(=S)NCCC[NH+](C)C)C C06301475
Cc1ccc(c2c1cc(c(=O)[nH]2)CN(CC[NH+](C)C)C(=S)Nc3cccc(c3)Cl)C C12709825
Cc1ccc2cc(c(=O)[nH]c2c1C)CN(Cc3ccccc3)C(=S)NCCC[NH+](C)C C06410247
Cc1cc(c2c(c1)cc(c(=O)[nH]2)CN(CC[NH+](C)C)C(=S)NCCc3ccccc3)C C06300344
Cc1cc(c2c(c1)cc(c(=O)[nH]2)CN(Cc3ccc(cc3)F)C(=S)NCCC[NH+](C)C)C C06300413
Cc1cc(c2c(c1)cc(c(=O)[nH]2)CN(Cc3cccs3)C(=S)NCCC[NH+](C)C)C C06300518
Cc1cc2cc(c(=O)[nH]c2cc1C)CN(Cc3ccccc3)C(=S)NCCC[NH+](C)C C06320847
Cc1cccc2c1[nH]c(=O)c(c2)CN(Cc3ccc(cc3)F)C(=S)NCCC[NH+](C)C C06443472
CCOc1cc(ccc1OC)[C@@H](c2ccc3ccc(nc3c2O)C)Nc4cc(cc[nH+]4)C C06387296
Cc1ccc(cc1)CN(Cc2cc3cc(c(cc3[nH]c2=O)C)C)C(=S)NCCC[NH+](C)C C06406881
c1ccc(cc1)OCC(=O)N[C@@H]2c3ccccc3C4([C@H]2O)CC[NH+](CC4)Cc5cccc6c5ccnc6 C14964651
COCC[NH2+][C@H]1C[C@H](N2[C@@H](Cc3c4ccccc4[nH]c3[C@H]2C1)C(=O)OC)c5ccc(cc5)F C12603223
COCC[NH2+][C@@H]1C[C@H](N2[C@@H](Cc3c4ccccc4[nH]c3[C@H]2C1)C(=O)OC)c5ccccc5F C12602888
C[NH+](C)[C@H](CNC(=O)[C@H](CCSC)NC(=O)c1ccccc1Cl)c2ccccc2Cl C22869611
CCc1ccc(cc1)[C@H](CNC(=O)[C@@H](C)SCC(=O)Nc2ccc(cc2)C)[NH+](C)C C22870616
CSCC[C@@H](C(=O)NC[C@@H](c1ccccc1)[NH+]2CCCC2)NC(=O)c3ccccc3Cl C23737398
C[C@H](C(=O)Nc1cccc2c1cccn2)[NH+](C)CC(=O)Nc3ccc(c(c3)Cl)Cl C26333682
Cc1ccc(s1)C[NH+](CCc2ccccc2)CCOc3ccc(cc3)S(=O)(=O)N C27369060
c1ccc2cc(c(cc2c1)C(=O)NC[C@@H](c3ccco3)[NH+]4CCCCC4)NC(=O)C5CC5 C27500798
c1ccc(cc1)C(c2ccccc2)(C3CC[NH+](CC3)CCCCNC(=O)/C=C/c4cccnc4)O C27653614
CC[NH+](CC)CCN(Cc1cc2c(cc(cc2[nH]c1=O)C)C)C(=S)Nc3ccccc3 C06078273
C[NH+](C)[C@H](CNC(=O)[C@@H](CCSC)NC(=O)c1ccccc1Br)c2cccc(c2)F C29836018
C[NH+](C)[C@@H](CNC(=O)[C@H](CCSC)NC(=O)c1ccccc1Cl)c2cccc(c2)F C32728322
CC1CC[NH+](CC1)[C@@H](CNC(=O)[C@H](CCSC)NC(=O)c2ccccc2Cl)C(C)C C32914909
CC1CC[NH+](CC1)[C@H](CNC(=O)[C@H](CCSC)NC(=O)c2ccccc2Cl)C(C)C C32914913
Cc1ccc(cc1)CN(Cc2cc3cccc(c3[nH]c2=O)C)C(=S)NCCC[NH+](C)C C06406908
CCOc1ccccc1CNC(=O)[C@@H]2CN(CC23CC[NH2+]CC3)C(=O)Cc4cccc(c4)C C39638769
Cc1ccsc1CNC(=O)[C@@H]2CN(CC23CC[NH2+]CC3)C(=O)c4ccc(c(c4)C(F)(F)F)OC C39677264
Cc1ccc(cc1)CC(=O)N2C[C@H](C3(C2)CC[NH2+]CC3)C(=O)NCCOc4ccc(cc4)F C39688347
C[NH+](Cc1ccccc1NC(=O)c2cccc(c2)NC(=O)[C@@H]3CCCO3)C4CCCCC4 C40051508
C[NH+](Cc1ccccc1NC(=O)c2cccc(c2)NC(=O)[C@H]3CCCO3)C4CCCCC4 C40051509
Cc1ccc(cc1)[C@H](CNC(=O)[C@@H](C(C)C)NC(=O)c2c(cccc2F)F)[NH+]3CCCC3 C60238954
CC(C)(C)c1ccc(cc1)c2cn(nn2)C[C@H]3C[C@@H]4CC[NH+]3C[C@@H]4C(=O)N5CCC(CC5)C(=O)N C08299718
C[C@H]1CCCCN1S(=O)(=O)c2ccc3c(c2)c(cc(=O)[nH]3)C(=O)NCCC[NH+]4CCCC4 C08812083
C[C@H]1CCCN(C1)S(=O)(=O)c2ccc(cc2)C(=O)Nc3c(c4c(s3)C[NH+](CC4)C(C)C)C(=O)NC C08920818
c1ccc(cc1)c2c(cn(n2)c3ccccc3)[C@@H]4CC(=NN4C(=O)C[NH2+]CCO)c5cccs5 C09130469
c1ccc(cc1)c2c(cn(n2)c3ccccc3)[C@H]4CC(=NN4C(=O)C[NH2+]CCO)c5cccs5 C09130470
Cc1c(c(n(n1)c2ccccc2)C)C[NH+](C)CC(=O)NCC(=O)Nc3ccc(c(c3F)F)F C09468031
c1cc(ccc1n2c(nnc2SCC(=O)NC(=O)NC3CCCC3)C[NH+]4CCCCC4)F C09881370
c1ccc(cc1)[C@H]2C[NH+](Cc3ccccc3O2)CC(=O)NCCc4[nH]nc(n4)c5ccncc5 C12154627
c1cc(cc(c1)n2cccn2)C[NH2+]C3CCN(CC3)c4ccc(cc4)NC(=O)c5cnccn5 C12218654
Cc1c2c(ncnc2sc1C(=O)N(CCO)Cc3ccccc3)NCC[NH+]4CCCCC4 C12279769
Cc1ccc2cc(c(=O)[nH]c2c1C)CN(CC[NH+]3CCOCC3)C(=S)Nc4ccccc4OC C12565908
Cc1ccc(c(c1)C)NC(=S)N(CC[NH+]2CCOCC2)Cc3cc4cc(ccc4[nH]c3=O)OC C12566634
CCn1c(=O)c(c(n(c1=O)Cc2ccccc2)N)C(=O)C[NH+]3CCN(CC3)c4cccc(c4C)C C03431789
c1ccc(c(c1)C[C@@]2(C(=O)NC(=O)N2)C3CC[NH+](CC3)Cc4ccc(cc4)Oc5ncccn5)F C14880804
CCC[NH+]1CCN(CC1)CCCNC(=S)Nc2ccc3c(c2)c(=O)n4c(n3)CCCCC4 C20105294
CC[NH+]1CCN(CC1)CCNC(=O)Cc2ccc(cc2)NC(=O)N3CCSc4c3cccn4 C20565259
C[C@H](c1cccs1)[NH+](C)Cc2ccc(c(=O)[nH]2)C(=O)NCC3(CCCCC3)N4CCOCC4 C20782314
C[C@@H](c1cccs1)[NH+](C)Cc2ccc(c(=O)[nH]2)C(=O)NCC3(CCCCC3)N4CCOCC4 C20782316
COc1cc(cc(c1OC[C@H](c2ccc3c(c2)OCCO3)O)Br)C[NH2+]C[C@H]4CCCO4 C20877147
COc1cc(cc(c1OC[C@@H](c2ccc3c(c2)OCCO3)O)Br)C[NH2+]C[C@@H]4CCCO4 C20877149
COc1cc(cc(c1OC[C@@H](c2ccc3c(c2)OCCO3)O)Br)C[NH2+]C[C@H]4CCCO4 C20877151
Cn1ccnc1SCC(=O)Nc2ccc(cc2)C(=O)NC[C@H](c3ccccc3)[NH+]4CCCC4 C22464351
Cn1ccnc1SCC(=O)Nc2ccc(cc2)C(=O)NC[C@@H](c3ccccc3)[NH+]4CCCC4 C22464358
C[NH+]1CCN(CC1)[C@@H](CNC(=O)C(=O)NCCC2=CCCCC2)c3ccc4c(c3)CCCN4C C22735114
C=CCn1c(n[nH]c1=S)Cc2csc(n2)NC(=O)c3ccc(cc3)C[NH+]4CCCCC4 C23041898
CC(C)NC(=O)c1ccccc1NC(=O)[C@@H]2CCC[NH+](C2)Cc3nc(no3)c4cccs4 C31056664
CC(C)NC(=O)c1ccccc1NC(=O)[C@H]2CCC[NH+](C2)Cc3nc(no3)c4cccs4 C31056666
CC[C@H](C)[C@@H](C(=O)NC[C@@H](CC)[NH+]1CCc2ccccc2C1)NC3=NS(=O)(=O)c4c3cccc4 C29910104
C[NH+]1CCC(CC1)NC(=O)CN2CC3=C(C2=O)[C@@H](NC(=O)N3CC=C)c4ccccc4Cl C34791898
C[C@H]([C@@H](C)O)[NH+](Cc1ccco1)Cc2[nH]c(=O)c3c4c(sc3n2)CN(CC4)Cc5ccccc5 C35744093
COC[C@H](C[NH+](Cc1ccco1)Cc2[nH]c(=O)c3c(csc3n2)c4cccc(c4)Cl)O C35747595
C[C@H]1CCC[NH+](C1)Cc2csc(n2)NC(=O)[C@@H](C(C)C)NS(=O)(=O)c3cccs3 C36025617
Cc1c(sc2c1c(=O)[nH]c(n2)CS[C@@H](C)C(=O)NC[C@H](c3ccccc3OC)[NH+](C)C)C C23178436
Cc1ccccc1c2csc3c2c(=O)[nH]c(n3)C[NH+](CCN4CCOCC4)C[C@](C)(C=C)O C36205685
C[NH+]1CCN(CC1)[C@@H](CNC(=O)C(=O)Nc2cc(ccc2C#N)Cl)c3ccc(cc3)N(C)C C38636831
CCCCCCNC(=O)[C@@H]1CN(CC12CC[NH2+]CC2)C(=O)c3c(onc3c4ccccc4)C C39660449
Cc1ccc(cc1)Oc2c(cccn2)C(=O)N3C[C@@H](C4(C3)CC[NH2+]CC4)C(=O)N[C@@H](C#N)c5ccccc5 C39662498
Cc1ccc(cc1)Oc2c(cccn2)C(=O)N3C[C@@H](C4(C3)CC[NH2+]CC4)C(=O)N[C@H](C#N)c5ccccc5 C39662500
CCSc1c(cccn1)C(=O)N2C[C@H](C3(C2)CC[NH2+]CC3)C(=O)N[C@@H](C)CCc4ccc(cc4)OC C39675371
Cc1ccc(cc1)Oc2c(cccn2)C(=O)N3C[C@@H](C4(C3)CC[NH2+]CC4)C(=O)N[C@@H](C)c5ccncc5 C39681055
CC(C)COCCCNC(=O)[C@H]1CN(CC12CC[NH2+]CC2)C(=O)c3cc(c(c(c3)Cl)OC)Cl C39683342
Cc1cc(=O)oc2c1cccc2OCC(=O)N3C[C@@H](C4(C3)CC[NH2+]CC4)C(=O)N[C@@H](C)C(C)(C)C C39684655
Cc1cc(=O)oc2c1cccc2OCC(=O)N3C[C@@H](C4(C3)CC[NH2+]CC4)C(=O)N[C@H](C)C(C)(C)C C39684657
CC[NH+](CC)CCNC(=O)CN1c2ccccc2S[C@H]([C@H](C1=O)O)c3ccc(cc3)OC C48533898
COc1ccccc1NS(=O)(=O)c2cc(ccc2N3CCOCC3)N4Cc5ccccc5C4=[NH2+] C12582094
C[C@]1(C(=O)N(C(=O)N1)NC(=O)C[NH+]2Cc3ccccc3-c4ccccc4C2)c5ccc(cc5)OC C60361380
Cc1ccc2=[NH+]CC(=c2c1)CCNC(=O)C[S@@](=O)C[C@@H]3CNN([C@@H]3n4cccc4)c5ccccc5 C63697962
Cc1ccc2=[NH+]CC(=c2c1)CCNC(=O)C[S@](=O)C[C@H]3CNN([C@@H]3n4cccc4)c5ccccc5 C63697970
Cc1ccc(cc1)S(=O)(=O)[C@H](CNC(=O)C(=O)NCCC2=c3ccccc3=[NH+]C2)c4cccs4 C63698403
COc1ccc2=[NH+]CC(=c2c1)CCN3C[C@H](CC3=O)C(=O)N[C@@H]4Nc5ccc(cc5S4)OC C64538185
C[C@H]1[C@@H]2[C@@H]([C@@H](C[C@@H]3[NH+]2CCc4c3cccc4)O)C(=O)O1 C04028323
Cc1cc(cs1)C(=O)NN2CC[NH+](CC2)C C04749965
Cc1nnc(s1)NC(=O)[C@@H](C)[NH+]2CCCC2 C00812167
C1C[NH2+]Cc2c1nc(s2)[C@H]3CCS(=O)(=O)C3 C19723364
Cc1csc(n1)[C@@H](c2ccccn2)N3CC[NH2+]CC3 C19932435
C1CC[NH2+][C@H](C1)CCN2CCS(=O)(=O)CC2 C36161985
CC[N+]1=N/C(=C/2\C(=C(c3ccccc3O2)O)O)/C=C1 C36621308
C#CCN1CCC(CC1)[NH2+]C2CCS(=O)(=O)CC2 C37269977
Cc1csc(n1)C[NH2+]Cc2c(nn(c2C)C)C C37988483
Cc1ncc(s1)C[NH2+]C[C@@H]2CCS(=O)(=O)C2 C37991351
C1CCO[C@@H](C1)C[NH2+]C[C@H]2CCS(=O)(=O)C2 C37999694
C[C@@H]([C@H]1CCC[NH+](C1)C)NCc2nncn2C C38007740
CCCN([C@@H]1CCS(=O)(=O)C1)C2CC[NH2+]CC2 C38085471
CC1=CC(=O)N(C1=O)CCCN2CC[NH2+]CC2 C41157844
CCCC1CCC(CC1)(C(=O)[O-])[NH+]2CC[NH+](CC2)C C41841388
CN(CC[C@H]1CCC[NH2+]1)[C@@H]2CCS(=O)(=O)C2 C42172180
C1CS(=O)CCC1[NH2+]C2CCS(=O)(=O)CC2 C42336403
C[C@@H](Cn1cccn1)[NH2+]C2CCS(=O)CC2 C42353517
CC(C)C[NH+]([C@@H]1CS(=O)(=O)C[C@@H]1O)C2CC2 C42559025
C1C[C@@H]2[C@@H](C1)OCCN2CCN3CC[NH2+]CC3 C43427992
C1C[C@@H](C[NH2+]C1)CCCN2CCS(=O)(=O)CC2 C43591902
C[NH+](Cc1ccccc1C#CCO)CC(=O)N(C)C C49617994
CN([C@H]1CCSC1)S(=O)(=O)CC2CC[NH2+]CC2 C49643048
CN(Cc1ccsc1)S(=O)(=O)[C@@H]2CCC[NH2+]C2 C49643353
Cc1c(sc(n1)CC[NH2+][C@H]2CCS(=O)(=O)C2)C C49868349
COC(=O)[C@@H]1CCC[NH+]1[C@@H]2CCCCNC2=O C50048250
C1C[C@H](C[NH2+]C1)CCO[C@H]2CCS(=O)(=O)C2 C51918079
Cc1nc(n(n1)Cc2csc(n2)C[NH2+]C)C C52574561
C1C[C@@H]([NH2+]C1)CCCN2CCS(=O)(=O)CC2 C52764366
C[NH2+]C[C@@]1(CCS(=O)(=O)C1)C[C@@H]2CCCO2 C54639850
C[NH2+]C[C@]1(CCS(=O)(=O)C1)C[C@@H]2CCCO2 C54639851
C1CS(=O)(=O)C[C@H]1[C@]2(CCOC2)C[NH2+]C3CC3 C54665293
c1cncnc1C[NH2+]C[C@H]2CCS(=O)(=O)C2 C54789727
CCCN1C(=O)C[C@@H](C1=O)N[C@H]2CC[NH+](C2)C C42546324
Cc1nc(cs1)CN(C)C[C@H]2C[NH2+]CCO2 C44609956
C1CC1N2C(=O)C[C@H](C2=O)[NH2+]C3CCOCC3 C36851755
C1CCC(=O)[C@H](C1)C[NH+]2CCN(CC2)CCO C60719854
Cc1cnc(cn1)C[NH2+]C2CCS(=O)CC2 C61320863
CC(C)n1ccnc(c1=O)O[C@H]2CCC[NH2+]C2 C61771811
C1C[NH+](C[C@H]1NC[C@@H]2CCS(=O)(=O)C2)C3CC3 C61983726
C1CC[NH+](CC1)[C@@]2(CC[NH+](C2)C3CC3)C(=O)[O-] C61992046
C1CC[NH+](CC1)[C@]2(CC[NH+](C2)C3CC3)C(=O)[O-] C61992047
Cc1ncc(s1)C[C@@]2(CCS(=O)(=O)C2)C[NH2+]C C62337666
CC[C@]1(CCC[NH2+]C1)C(=O)N2CCS(=O)CC2 C62860083
CC[C@]1(CC[NH2+]C1)C(=O)N2CCN(CC2)CC#C C62896224
CC[C@@]1(CC[NH+](C1)Cc2[nH+]ccn2C)C(=O)[O-] C62937363
C[NH+](C)[C@@H]1CCN(C1)[C@@H]2CS(=O)(=O)C[C@@H]2O C62967310
C1CC[NH+](CC1)[C@@H]2CC[NH+](C2)C3(CCOCC3)C(=O)[O-] C62984432
C1CC[NH+](CC1)[C@@H]2CC[NH+](C2)[C@@]3(CCCSC3)C(=O)[O-] C62984442
C[NH2+]C[C@@H]1CCCCN1[C@@H]2CCS(=O)(=O)C2 C63167041
COC(=O)c1c(c(sc1N)C(=O)OC)C[NH+]2CCOCC2 C03278150
C[NH+](C)CCCNS(=O)(=O)c1ccc2c(c1)NC(=O)CO2 C04601822
CC(C)NC(=O)[C@H]1C[NH+]2CC[C@H]1C[C@@H]2Cn3cc(nn3)CCO C08297957
c1c(nnn1C[C@H]2C[C@H]3CC[NH+]2C[C@@H]3C(=O)NC4CC4)CCO C08298463
c1conc1NC(=O)C(=O)NC[C@H](c2ccsc2)[NH+]3CCCC3 C08864225
c1ccc(c(c1)OCCc2nnc(o2)CC[NH3+])Br C19728391
CCCCC(=O)Nc1cc(c(nc1)N2CC[NH2+]CC2)C(=O)N(C)C C21704813
COc1ccc(cc1)/C=[NH+]/CCN[C@H]2CS(=O)(=O)C[C@H]2O C28615231
c1cc(oc1/C=C\2/C(=O)N(C(=O)S2)CC[NH3+])Br C36905235
c1ccc(cc1)Oc2ccccc2NC(=O)C[n+]3ccsc3N C34800880
CC[n+]1c2ccccc2n(c1N)C[C@@H](COc3ccc(cc3)C)O C04003595
CC[NH2+]C[C@H](Cn1cc(cc(c1=O)[N+](=O)[O-])Br)O C40714092
CC[NH+](CC)CCNC(=O)c1c2c([nH]n1)CCS(=O)(=O)C2 C40714278
CC(C)[C@H](CNS(=O)(=O)c1c[nH]nc1)N2CC[NH+](CC2)C C40770659
C[NH+]1CCN(CC1)CCCNS(=O)(=O)c2ccc(=O)[nH]c2 C40808590
c1ccc2c(c1)NC(=O)[C@@H](O2)CC(=O)NCCCn3cc[nH+]c3 C40815561
c1ccc2c(c1)NC(=O)[C@H](O2)CC(=O)NCCCn3cc[nH+]c3 C40815563
C1C[C@H](C[NH2+]C1)CCC(=O)N(CCO)[C@@H]2CCS(=O)(=O)C2 C43589175
C1C[C@H](C[NH2+]C1)CCC(=O)N(CCO)[C@H]2CCS(=O)(=O)C2 C43589177
Cc1nc(cs1)CN(C)S(=O)(=O)c2cccc(c2)[C@H](C)[NH3+] C44610298
Cc1[nH+]ccn1CCCNC(=O)Nc2ccc(cc2)S(=O)(=O)C C47352875
c1cc(oc1)[C@H](CNC(=O)C(=O)Nc2nccs2)[NH+]3CCCC3 C47963929
CN(CCOC)S(=O)(=O)c1ccc(c(c1)C#CC[NH3+])OC C48925420
Cc1nc(cn1C)S(=O)(=O)N2CCN(CC2)C[C@@H](C)C[NH3+] C50252167
Cc1nc(cn1C)S(=O)(=O)N2CCN(CC2)C[C@H](C)C[NH3+] C50252170
CCN(C[C@H](C)C[NH3+])S(=O)(=O)C1CCS(=O)(=O)CC1 C50350844
CC[n+]1c2ccccc2n(c1N)C[C@@H](COc3ccccc3C)O C00526862
Cc1c(cco1)C(=O)NCC(=O)NCc2ccc[nH+]c2N(C)C C52992920
C[C@@H](Cn1cc[nH+]c1)NC(=O)CCc2[nH]c(=O)c3ccccc3n2 C52749639
c1ccc2c(c1)[C@H](CC(=O)N2)C(=O)NCCCCn3cc[nH+]c3 C60407840
CCCn1cc(c(n1)N)S(=O)(=O)N2CCC[C@H]2C[NH+](C)C C61642632
CN(C)C(=O)Cc1ccc(cc1)NC(=O)NCCn2cc[nH+]c2 C61662082
CC(=C)C[NH+]1CCN(CC1)C[C@H](CN2C(=O)C(NC2=O)(C)C)O C61721256
C[C@H](C[C@@H](c1cc2c(cc1Cl)OCCO2)[NH3+])CC(=O)OC C61830300
C[C@@H](C[C@H](c1cc2c(cc1Cl)OCCO2)[NH3+])CC(=O)OC C61830301
C[C@H](C[C@H](c1cc2c(cc1Cl)OCCO2)[NH3+])CC(=O)OC C61830302
c1ccc(c(c1)NC(=O)C(=O)NCCn2cc[nH+]c2)N3CCCC3 C48918358
CN1c2ccccc2[C@@H](C1=O)NC(=O)C(=O)NCCC[NH+](C)C C13625482
COc1ccc(c(c1)Cl)NC(=O)C(=O)NCCn2cc[nH+]c2 C62567688
CCn1cc(c(n1)N)S(=O)(=O)N2CC[C@@H](C2)[NH+](CC)CC C62975689
C[NH+](C)CCCNC(=O)[C@H]1NC(=NO1)C2=C[C@@H]3C(=CC=N3)C=C2 C39959109
C[NH+](C)CCCNC(=O)[C@H]1NC(=NO1)C2=C[C@H]3C(=CC=N3)C=C2 C39959111
C[NH+](C)CCCN/C=C\1/C(=O)NC(=O)N(C1=O)c2ccccc2F C02244404
Cc1nccn1c2cc(ccn2)CNC(=O)NC[C@H](C)[NH+](C)C C65417383
Cc1cc(n(c(=O)n1)CC[NH2+][C@H](C)C(=O)Nc2nccs2)C C65432901
CC(C)(C)n1c(=S)n(nn1)C[NH+]2CCC[C@@H](C2)CCC(=O)N C66080260
CC(C)NC(=O)NC(=O)C[NH+](CC=C)[C@H]1CCS(=O)(=O)C1 C66561338
COc1c(cccc1Cl)NC(=O)C(=O)NCCn2cc[nH+]c2 C67324684
Cc1[nH+]ccn1CCCNC(=O)Nc2nnc(s2)C(F)F C67587197
C[NH+](Cc1cc[nH]n1)Cc2cc3cc(c(cc3[nH]c2=O)OC)OC C67654378
C(Cn1c(c(c(n1)Br)Br)Br)[NH3+] C02383366
Cc1c2c(c(n1c3ccccc3)C)[C@]4(c5ccccc5NC4=O)[NH2+]CC2 C09378957
Cc1ccc(cc1)C2=N[C@H]([NH2+][C@H](C2)c3ccccc3O)c4cccnc4 C06920205
CN(Cc1ccccn1)c2c3cc(ccc3[nH+]cc2N)Br C36813180
C[NH2+]CCCC(=O)Nc1ccc(cc1Br)Br C37477826
C[NH2+]CCCC(=O)Nc1ccc(cc1Cl)I C37477862
CC(C)C[C@@H](CO)[NH2+][C@H]1CCCOc2c1ccc(c2)Br C40776187
CC(C)C[C@H](CO)[NH2+][C@H]1CCCOc2c1ccc(c2)Br C40776190
C[C@H](CCc1ccco1)[NH2+][C@H]2c3cccc(c3NC2=O)Br C42080486
c1cc(cc(c1)Br)COc2cc3c(cc2CC[NH3+])OCO3 C42877567
c1cc(cc(c1)Br)[C@@H](C[NH3+])n2cc(cn2)Br C43022183
c1ccc(c(c1)[C@H](C[NH3+])Oc2cccc3c2nccc3)Br C43095000
CC[C@@H]([C@@H](c1ccc(s1)Br)N2C[C@H](O[C@H](C2)C)C)[NH3+] C43258596
CC[C@@H]([C@H](c1ccc(s1)Br)N2C[C@H](O[C@H](C2)C)C)[NH3+] C43258602
Cc1ccc(o1)CN(C)[C@H](c2ccc(s2)Br)[C@@H](C)[NH3+] C43259906
Cc1c(cco1)CN(C)[C@@H](c2ccc(s2)Br)[C@@H](C)[NH3+] C43261582
CC[C@@H]1CO[C@@H](CN1[C@@H](c2cc(cs2)Br)[C@@H](C)[NH3+])C C43285764
CC[C@@H]1CO[C@H](CN1[C@@H](c2cc(cs2)Br)[C@@H](C)[NH3+])C C43285768
CC[C@@H]([C@@H](c1cc(cs1)Br)N2CCOC(C2)(C)C)[NH3+] C43286078
CC[C@H]([C@@H](c1cc(cs1)Br)N(C)C2CCOCC2)[NH3+] C43286096
CC[C@@H]([C@H](c1cc(cs1)Br)N(C)C2CCOCC2)[NH3+] C43286098
C[C@H]([C@H](c1cc(cs1)Br)N(C)Cc2cscn2)[NH3+] C43287799
Cc1cnc(nc1)S[C@H](c2cc(cs2)Br)[C@@H](C)[NH3+] C43291238
CC[C@H]([C@H](c1cc(cs1)Br)Sc2cnn(c2)C)[NH3+] C43291268
C[C@@H]([C@H](c1ccccc1Br)n2ccc(n2)C(F)(F)F)[NH3+] C43298183
Cc1ccc(o1)[C@@H]([C@@H](C)[NH3+])N(C)Cc2cc(cs2)Br C43365008
Cc1ccc(o1)[C@H](C[NH3+])Oc2cccc(c2)I C43366848
C[C@@H]([C@@H](c1ccc(s1)Br)N2CCO[C@@H]3[C@@H]2CCC3)[NH3+] C43423751
Cc1nc(cs1)CN(C)[C@@H](C[NH3+])c2cc(cs2)Br C44595253
Cc1nc(cs1)CN(C)[C@H](C[NH3+])c2cc(cs2)Br C44595254
c1cc(c(cc1Br)F)CS/C(=[NH+]/C[C@@H]2CCCO2)/N C46171961
CC1(Cc2c(cnc(n2)Cc3cccc(c3)Br)[C@@H](C1)[NH3+])C C50094194
CC1(Cc2c(cnc(n2)Cc3cccc(c3)Br)[C@H](C1)[NH3+])C C50094195
C[NH+](Cc1cccc(c1)Br)CC(=O)c2ccc(cc2O)O C50150678
Cc1c(c(n(n1)[C@@H](c2cccc(c2)Br)[C@H](C)[NH3+])C)Cl C50586187
Cc1c(c(n(n1)[C@H](c2cccc(c2)Br)[C@H](C)[NH3+])C)Cl C50586189
Cc1c(c(n(n1)[C@@H](c2ccc(s2)Br)[C@H](C)[NH3+])C)Cl C50586272
Cc1c(c(n([nH+]1)C)N)COc2cccc(c2)I C50832794
CC1(Cc2c(sc(n2)N(C)Cc3ccc(s3)Cl)[C@@H](C1)[NH3+])C C54896803
CC1(Cc2c(cnc(n2)Cc3ccccc3Br)[C@@H](C1)[NH3+])C C55335881
C[C@H](CCc1ccco1)[NH2+][C@@H]2c3ccc(cc3NC2=O)Br C20145097
C[C@@H](c1ccc(c(c1)Br)N(CCC#N)c2ccccc2)[NH3+] C61694402
CN(Cc1cc(sc1)Br)[C@]2(CC[NH+](C2)C3CC3)CN C61990587
CN(Cc1cc(cs1)Br)[C@]2(CCN(C2)C3CC3)C[NH3+] C61990599
CC[C@@H](Cc1c(nn(c1C)Cc2ccc(s2)Br)C)[NH3+] C62803291
CC[C@H](Cc1c(nn(c1C)Cc2ccc(s2)Br)C)[NH3+] C62803292
CC[C@@H](Cc1c(nn(c1C)Cc2cc(cs2)Br)C)[NH3+] C62803331
C[C@H](CCc1ccco1)[NH2+][C@H]2c3ccc(cc3NC2=O)Br C20145097
Cc1ccc2[nH+]c3c(n2c1)[C@H](CC(=O)NC3)c4ccc(cc4Cl)O C65374253
c1cc(c(cc1C[NH2+][C@@H]2CCCc3c2ccc(=O)[nH]3)Br)F C67504438
CC(C)(C)CN1CCC[C@@](C1=O)(C[NH+]2CCC(CC2)CO)O C11873191
c1cc(sc1S(=O)(=O)NCCN2CC[NH2+]CC2)Cl C19680877
CCN1c2cc(ccc2OCC1=O)c3c(sc(n3)C[NH3+])C C31974047
Cc1c(nc(s1)CC[NH3+])c2ccc3c(c2)N(C(=O)CO3)C C31974050
C[C@@H](C[NH2+]Cc1nc2c(c3c(s2)CCC3)c(=O)n1C4CC4)O C31933665
C[C@H](CNC(=O)c1ccc(=O)[nH]c1)[NH+]2CCc3c(ccs3)C2 C32817172
CC[C@H]1C(=O)N(c2cc(ccc2O1)[C@H](C(C)(C)C)[NH3+])COC C33502461
CC[C@H](C)CNC(=O)[C@H]1CSC2([NH2+]1)CCN(CC2)C(=O)C C35374493
COc1cc2c(cc1OC)O[C@]3(CCN(C3)CCC[NH3+])C=C2 C36144633
Cn1cc(cc1C(=O)N[C@H]2C[NH2+]C[C@@H]2OC)Br C36236099
CC[C@@H]1CN(CCO1)S(=O)(=O)c2ccc(s2)CC[NH3+] C36770617
Cc1c(scn1)[C@H](C)[NH2+][C@H]2CCCc3c2cnn3CCO C37322371
C[NH+]1CCN(CC1)CCNC(=O)c2cc(c[nH]2)Br C37497978
c1cc(sc1)c2c(c[nH]n2)C[NH2+]C[C@@H]3CCS(=O)(=O)C3 C38083538
C[C@@H](C(=O)NC1CCCCC1)[NH2+]C[C@@H]2CCS(=O)(=O)C2 C38084078
c1ccc(c(c1)C[C@H](c2ccc(o2)Br)[NH3+])[N+](=O)[O-] C38128304
C[C@H](C[NH3+])CN1CCCN(CC1)S(=O)(=O)C2CCCCC2 C38137050
CN[C@H]1NN=C(S1)SCC(=O)C2=c3ccccc3=[NH+]C2 C39747462
Cc1c(sc(n1)c2ccc(c(c2OC)OC)OC)[C@@H](C)[NH3+] C40995079
C[NH+](C)CC1CCN(CC1)S(=O)(=O)c2cc(cs2)N C41068414
c1ccc(cc1)c2c(c[nH]n2)C[NH2+]C[C@@H]3CCS(=O)(=O)C3 C41637928
Cc1cc(c2c(c1)NC(=O)[C@H]2[NH2+]C[C@H]3CCS(=O)(=O)C3)C C42101013
Cc1cc2c(c(c1)F)NC(=O)[C@H]2[NH2+]C[C@H]3CCS(=O)(=O)C3 C42116290
CC[C@H]([C@@H](c1ccc(s1)C)N2CCN(C(=O)C2=O)CC)[NH3+] C43243550
C[C@@H]([C@@H](c1ccccn1)Sc2nnc3n2CCCCC3)[NH3+] C43344497
C1C[C@H](C[C@H](C1)OCC(F)(F)F)NC(=O)[C@@H]2C[NH2+]CCO2 C43708382
Cc1ccc(c2c1NCCC2)S(=O)(=O)NC[C@H](C)[NH+](C)C C45109933
C[C@@H](CNS(=O)(=O)c1ccc(cc1C#CCO)F)[NH+](C)C C45113697
c1cc2c(cc1S(=O)(=O)N[C@@H]3CC[NH+]4[C@@H]3CCC4)CCN2 C49570866
C[NH+](CCO)CC(=O)NC(=O)c1ccccc1Br C49633786
CCN(C1(CCC(CC1)C)C[NH3+])S(=O)(=O)N2CCCC2 C50092818
CCN([C@@]1(CCC[C@@H](C1)C)C[NH3+])S(=O)(=O)N2CCCC2 C50092965
CC1CCC(CC1)(C[NH3+])N(C)S(=O)(=O)C2CCOCC2 C50199015
C[C@@H]1CCC[C@](C1)(C[NH3+])N(C)S(=O)(=O)C2CCOCC2 C50199022
c1ccc(c(c1)NC(=O)Cn2cc[nH+]c2CO)Br C51003823
c1ccc2c(c1)C[C@H](O2)CNS(=O)(=O)C[C@@H]3CCC[NH2+]C3 C51087543
Cc1cnc(c(c1OC)C)C[C@@H](C[NH3+])[C@H]2CCS(=O)(=O)C2 C52946406
c1cc(ccc1C#CCO)S(=O)(=O)NCC[NH+]2CCCC2 C54127999
CCCOc1cccc(c1)c2csc3n2c(nn3)[C@@H](C)[NH3+] C58021321
c1cc(c2c(c1F)NC(=O)[C@@H]2NCCCn3cc[nH+]c3)Cl C42118758
Cc1nc(cs1)CN(C)c2ccc3c(c2)NC(=O)[C@@H]3[NH2+]C C44609379
CN(Cc1ccc(s1)Cl)C(=O)C[NH+]2CC[C@H](C2)C(=O)N C48034809
Cc1ccsc1[C@H]([C@@H](C)[NH3+])N2CCN(CC2)S(=O)(=O)C C62081749
CC(C)(C)[C@@H]1CC[C@H]([C@@H](C1)N2CCN(CC2)S(=O)(=O)C)[NH3+] C62083697
CN(Cc1ccccc1)C(=O)C[NH+]2Cc3c(sc(n3)N)C2 C62215445
C[C@H](c1ccccc1)n2c(cc(=O)c(c2C[NH+](C)C)O)CO C62385881
CC(C)(C)[NH2+]Cc1ccccc1O[C@@H]2CS(=O)(=O)C[C@H]2O C62729268
CC(C)C[NH2+]Cc1c(nc2n1ccs2)N3CCC(CC3)O C62734668
CCC[C@]1(CCC[NH2+]C1)C(=O)NC2CCS(=O)(=O)CC2 C62854385
C[C@H](CNC(=O)c1c[nH]c2ccccc2c1=O)C[NH+]3CCCC3 C63769932
COc1cccc(c1OC)[C@@H](C(=S)N)[NH+]2CCOCC2 C11729346
Cc1ccc(s1)S(=O)(=O)NCCN2CC[NH2+]CC2 C19680872
c1cc(c(cc1OCc2nnc(o2)CC[NH3+])Cl)Cl C19728152
Cc1cc(c(cc1C)OCc2nnc(o2)[C@@H](C(C)C)[NH3+])C C19786929
CC(C)[C@H](c1nnc(o1)COc2cccc3c2CCCC3)[NH3+] C19786937
CN1CC[NH+](C[C@@H]1CCO)Cc2cc([nH]n2)C(F)(F)F C20860932
CN(C)c1ccc(cc1)[C@H](C[NH2+][C@H]2CCS(=O)(=O)C2)O C32181508
CC(C)[C@@H]1C(=O)N(c2cc(ccc2O1)[C@H](COC)[NH3+])C(C)C C31917669
C[C@H]1C(=O)N(c2cc(ccc2O1)[C@H](CC(C)C)[NH3+])COC C33501904
C[C@H]1C(=O)N(c2cc(ccc2O1)[C@@H](CC(C)C)[NH3+])COC C33501906
CC[C@@H]1C(=O)N(c2cc(ccc2O1)[C@H](C3CC3)[NH3+])COC C33502470
CC(C)[C@]1(CC(=O)N(C1=O)c2ccc(cc2)OCC[NH3+])C C35281250
CC(C)[C@]1(CC(=O)N(C1=O)c2cccc(c2)OCC[NH3+])C C35281279
C[C@@H]1CN(CCO1)S(=O)(=O)c2ccc(s2)CC[NH3+] C35679174
Cc1c(c(=O)[nH]c(n1)C)[C@@H](C)N[C@@H]2CC[NH+]3[C@@H]2CCCC3 C37643125
CC[NH2+][C@@H](C)c1ccccc1O[C@@H]2CS(=O)(=O)C[C@@H]2O C37706846
CC[C@H](C)CC(=O)N1C[C@H](C2(C1)CC[NH2+]CC2)C(=O)NC C39681640
C[C@@H](c1nc2cc3c(cc2n1CCC(C)C)OCCO3)[NH3+] C19753141
c1cc(sc1C#CCO)C(=O)NCCCn2cc[nH+]c2 C40233284
C[C@H](C[NH3+])CN(C)S(=O)(=O)c1cccc2c1ccnc2 C42455469
C[C@@H](CN(C)S(=O)(=O)c1ccccc1C#CC[NH3+])C#N C42462312
C[NH+](Cc1cscn1)CC(=O)N(C)c2ccc(cc2)N C42859889
CN(Cc1cscn1)[C@H](C[NH3+])c2ccc3c(c2)OCCO3 C42862346
COc1ccc(c(c1)OC)[C@H]2CNC(=O)[C@@]23CCC[NH2+]C3 C44136989
CCC[C@@H](C)N(C)S(=O)(=O)c1cc(cnc1)C#CC[NH3+] C44258437
CC[C@@H](C)N(CC)S(=O)(=O)c1cc(cnc1)C#CC[NH3+] C44258661
C[C@H](CNS(=O)(=O)c1cccc(c1)C#CCO)[NH+](C)C C45113680
Cc1c(cco1)C[NH+](C)Cc2cc(cc3c2OCOC3)N C48912051
Cc1c(cco1)CN(C)S(=O)(=O)c2cccc(c2)C[NH3+] C48913287
CC[C@H](c1cccs1)NS(=O)(=O)N2CC[NH2+]CC2 C49532495
COc1ccc(cc1C#CCCO)C[NH+]2CCNC(=O)C2 C49616805
CC(C)[C@@H](C[NH+](C)C)NC(=O)c1cc(cnc1)C#CCO C49628867
c1cc(ccc1CCc2nnc3n2nc(s3)CC[NH3+])F C49892115
Cc1c[nH+]c(c(c1OC)C)C[S@@](=O)c2ccncc2N C50478225
C[C@]1(CCS(=O)(=O)C1)NC(=O)CC[C@@H]2CCCC[NH2+]2 C50943735
Cn1c2c(cn1)[C@@H](CCC2)NC(=O)CC[C@H]3CCCC[NH2+]3 C50944976
Cc1nnc(o1)SCCOc2cccc(c2)C#CC[NH3+] C51038619
CCCn1c2ccc(cc2oc1=O)[C@H]([C@H]3CCCCO3)[NH3+] C51364001
c1ccc(c(c1)n2ccnc2CC[NH3+])S(=O)(=O)C(F)F C52304512
CCc1c(sc(n1)N(C)[C@@H]2CCS(=O)(=O)C2)C[NH3+] C54998014
CN(C)C[C@H]1CCC[NH+]1Cc2cc(cc3c2OCOC3)N C61641694
C[NH+](C)CCCNC(=O)c1cc2ccc(cc2[nH]c1=O)F C62066098
CS(=O)(=O)N1CCN(CC1)[C@H]2CCCCC[C@@H]2C[NH3+] C62082081
c1cc(c2c(cnn2c1)CO)C[NH+]3CCCC[C@@H]3CCO C62319243
C[C@@H]1C[C@H](C[NH+](C1)Cc2cc(=O)c(cn2CCCO)O)C C62388282
CC[C@@H](CO)n1cc(c(=O)cc1C[NH+]2CCCC[C@@H]2C)O C62392699
CCC[C@]1(CC[NH2+]C1)C(=O)N[C@@]2(CCS(=O)(=O)C2)C C62891993
C1C[C@H](OC1)CS(=O)(=O)N[C@H]2CC[C@H]3C[NH2+]C[C@H]3C2 C63155279
C[C@@H]1C(=c2cc(ccc2=[NH+]1)F)CC(=O)NCCNC(=O)C C64066572
CN1CCO[C@@H](C1)C[NH2+]Cc2c[nH]nc2c3cccs3 C65611246
C[C@H]1Cn2c3c(c(=O)nc2S1)C[NH+](CN3)CCc4ccccc4 C04717939
c1ccc2c(c1)NC(=O)CN2C(=O)C[NH+]3CCC[C@@H]3c4cccs4 C08314680
COc1ccc(cc1)[C@H]2CCC[NH+]2Cc3[nH]c(=O)c4c(n3)ccs4 C08726576
CC[C@H](C)[NH+]1Cc2c(=O)nc(n(c2NC1)Cc3ccccc3)S C09042128
CCc1ccc(cc1)N2[C@H]3CS(=O)(=O)C[C@H]3[NH2+][C@H](C2=O)[C@@H](C)CC C11955861
C[C@H]([C@@H]1COc2ccccc2O1)[NH2+]C[C@H]3COc4ccccc4O3 C12652261
CC[NH+]1CCC(=NNC(=O)c2ccc(cc2)n3c(ccc3C)C)CC1 C04867011
Cn1c2c(c(n1)C(=O)NC3CCCC3)C[NH+](CC2)C4CCCC4 C14534215
CNC(=O)c1c2c(n(n1)CC3CCCCC3)CC[C@@H](C2)[NH+](C)C C14535817
c1ccc2c(c1)CC[C@@H](C2)[NH+]3CCC(CC3)Cn4cc(nn4)CO C19537254
c1ccc2c(c1)c(=O)[nH+]c(s2)NC(=O)CSc3ccccn3 C08995321
Cc1cccc(n1)C(=O)Nc2ccc(cc2C)N3CC[NH+](CC3)C C24823426
Cc1c(c(on1)C)C(=O)NCC(C)(C)[NH+]2CCc3ccccc3C2 C25459994
Cc1c(nnc(c1C#N)NC[C@H](C)[NH+]2CCc3c(ccs3)C2)C C25500221
Cc1cccc2n1c(c([nH+]2)CC(=O)[O-])C[NH+]3C[C@@H](C[C@H](C3)C)C C31908330
CCC[NH+]1CCN(CC1)C(=O)Nc2c(c3c(s2)CCC3)C#N C34785535
C[NH+]1CCC(CC1)NCc2ccc(c(c2)[N+](=O)[O-])Br C34996632
CC[NH+]1CCN(CC1)Cc2[nH]c(=O)c3c4c(sc3n2)CCCCC4 C36314396
CO[C@@H]1C[C@H]([NH2+]C1)c2nc(no2)Cc3cccc(c3)Br C36765627
c1cc([nH+]cc1NCc2ccc(o2)Br)N3CCOCC3 C37076041
c1cc(c(cc1C[NH2+]C2CCOCC2)[N+](=O)[O-])Br C37269479
Cc1c(cc2ccc(cc2n1)F)C(=O)NCc3ccc[nH+]c3N(C)C C32689235
Cc1c(c2c(c([nH+]1)Cc3ccccc3N4CCOCC4)COC2)O C38634771
COC(=O)[C@H]1C(=c2ccccc2=[NH+]1)NC(=O)c3c(cccc3F)F C38654335
CC1=C2[C@H]([NH2+][C@H](C3=C2CCCC3=O)c4ccc(cc4)N(C)C)N=N1 C39337313
C[NH+](C)Cc1cc(sc1)[C@@H]2N[C@H]3C(=N2)C=NN3c4ccccc4 C39413144
c1ccc2=[NH+]C(=O)[C@H](C=c2c1)/C=N/NC(=O)c3ccc(cc3)Cl C39941764
Cc1c(c(n(n1)c2ccccc2)C)NC(=O)[C@H](C)[NH+]3CCC(CC3)C C42287210
C[NH+](C)C1(Cc2ccccc2C1)C(=O)N(C)Cc3c4c([nH]n3)CCCC4 C45980472
c1cc(c(cc1[N+](=O)[O-])Br)C[NH+]2CCC[C@@H](C2)CO C50104498
CC(C)(C)[NH2+]Cc1nnnn1c2cc(ccc2F)Br C54745103
Cc1csc2n1c(=O)cc([nH+]2)CNc3ccc(c(c3)F)OC C55861180
C[C@@H]1C[C@@H](C[NH+](C1)Cc2csc(n2)NC(=O)c3ccco3)C C22293684
C[C@@H]1C[C@H](C[NH+](C1)Cc2csc(n2)NC(=O)c3ccco3)C C22293682
CCCc1nc2cc3c(cc2n1CC4CC[NH2+]CC4)OCCO3 C57865637
c1c2c(cc3c1OCCO3)n(c(n2)C4CC4)CC[C@H]5CCCC[NH2+]5 C57866723
Cc1cc2c(nc1)n(c(n2)c3ccncc3)CC[C@@H]4CCCC[NH2+]4 C57874318
Cc1cc(c(cc1C)O)C[NH+]2CCN(CC2)Cc3cc(no3)C C53585510
C[C@@H]1C[C@@H](C[NH+](C1)C[C@@H](C)NC(=O)c2cccn3c2ncc3)C C60358890
Cc1cnc(cn1)C[NH2+]Cc2cc3c(c(c2)Br)OCCO3 C61320418
CC[NH2+][C@H]1CCCCCC[C@@H]1N2CCN(CC2)S(=O)(=O)C C62083965
c1ccc2=[NH+][C@@H](C=c2c1)c3ccc(cc3)NC(=O)c4cnccn4 C63627762
c1ccc2=[NH+]CC(=c2c1)CCNC(=O)c3c(nc4n3CCS4)Cl C63908949
Cc1ccc2=[NH+][C@H](C(=c2c1)CC(=O)N[C@H](C)c3cnn(c3C)C)C C63913513
C[C@@H]1N=[NH+]C(=S)N1NCc2cc(ccc2OC)Br C63932906
C[NH+](CC(=O)N[C@@H]1CCS(=O)(=O)C1)C2CCCCCCC2 C58298282
C[NH+](CC(=O)N[C@H]1CCS(=O)(=O)C1)C2CCCCCCC2 C58298285
c1ccc2=[NH+]CC(=c2c1)CC(=O)Nc3nc(cs3)c4ccco4 C64363878
C[NH+](C)[C@H]1Cc2ccccc2N(C1)C(=O)c3cccc4c3cn[nH]4 C67339675
C[C@@H]1CCCC[NH+]1C2CN(C2)C(=O)CCc3c4c([nH]n3)CCCC4 C67649440
c1ccc(c(c1)NS(=O)(=O)CC[NH3+])Br C11570295
C[C@H](c1ccc2c(c1)cc(c(=O)[nH]2)c3cccs3)[NH3+] C19684805
CC(=O)N1CCc2c1ccc(c2)SC[C@H](C[NH3+])O C19686827
Cn1ccnc1SCc2ccc(cc2F)C(=[NH2+])N C19847990
C[C@@H](Cn1cc[nH+]c1[C@H](c2cccc(c2)Cl)N)O C19930254
CCc1ccc(cc1)[C@@H](C(=S)N)N2CC[NH2+]CC2 C19935513
c1ccc(cc1)c2c(cn(n2)c3ccccc3)CN[NH3+] C21956437
Cc1ccc(c(c1)C)C(=O)Nc2ccccc2[C@@H](C)[NH3+] C22223827
C[C@@H]1CN([C@@H](CO1)C)C[C@@H](c2ccc(cc2)C[NH3+])O C35782940
CC1(CN(CCO1)C[C@H](c2ccc(cc2)C[NH3+])O)C C36231975
c1cc(sc1S(=O)(=O)NC2CC(C2)[NH3+])Cl C36265930
c1ccc2c(c1)cc(c(=O)[nH]2)C[NH2+][C@@H]3CCC[C@@H](C3)O C37163452
c1ccc2c(c1)NC(=O)CN2[C@@H](CC[NH3+])C(F)(F)F C37178468
Cc1cccc(n1)NC(=O)c2cc(ccc2F)C#CC[NH3+] C37571702
Cc1nnc(s1)SCc2cccc(c2)C(=[NH2+])N C37669009
CC[n+]1c2cc(ccc2c3ccc(cc3c1c4ccccc4)N)N C00119632
c1c(cc(c2=[NH+][C@@H](C(=c21)CC[NH3+])C(=O)[O-])Cl)Cl C38545686
C[C@H](c1ccccn1)NC(=O)c2ccc(s2)C#CC[NH3+] C40234054
Cc1c(sc(n1)C)[C@H](C)NC(=O)[C@H](C(C)(C)C)[NH3+] C40519003
c1coc2c1[C@H](CCC2)NC(=O)C3CCC(CC3)[NH3+] C40831897
C[C@H](c1cc(ccc1OC)Br)[C@H](C[NH3+])O C41410463
Cc1cc2c(n1CC(=O)NC(C)C)CC(C[C@@H]2[NH3+])(C)C C41731173
CCC/[NH+]=C(/c1ccc(s1)Br)\NN C42035843
c1c(cc(c2c1[C@H](C(=O)N2)[NH+]3CCC(CC3)N)F)F C42114303
CN(Cc1cc(sc1)Br)CC(=[NH2+])N C42362491
Cc1ccc(s1)[C@@H](CN)[NH+]2CCC[C@@H]2C(=O)NC C43242625
CN(c1c(cc2c(n1)CCC2)C(=[NH2+])N)[C@@H]3CCSC3 C43406544
CC[C@H](COc1ccc2c(c1)OC(C[C@H]2[NH3+])(C)C)O C43460089
c1cc(c(c2c1OCO2)C[C@H](CO)[NH3+])Br C44467318
CC(C)(C(=S)N)C(=O)N[C@H]1CC[NH+]2[C@@H]1CCCC2 C44780835
CC(C)[C@@H](C(=S)N)C(=O)N[C@H]1CC[NH+]2[C@@H]1CCC2 C44850123
Cn1cccc1C(=O)NCc2ccc(cc2)C#CC[NH3+] C49586250
CN(Cc1ccccc1C#CC[NH3+])C(=O)c2ccc[nH]2 C49586809
CCS(=O)(=O)N[C@H](C)c1ccc(cc1)C#CC[NH3+] C49587534
Cc1cc2c(n1CCCc3cn[nH]c3C)CCC[C@H]2[NH3+] C50183071
Cc1ccc(o1)CNC(=O)c2ccc(cc2)C#CC[NH3+] C53042194
CN1CCC[C@@H](C1)[NH+](C)C[C@@H](c2ccccc2N)O C53205328
c1cc(cc(c1)Br)[C@@H]2[C@@H](CCC(=O)N2)[NH3+] C57556767
CNC(=O)C[C@@H](C[NH3+])c1cccc(c1)Br C57566015
CCc1cc2c(c(c1)[C@@H]([C@H]3CCCO3)[NH3+])NC(=O)[C@@H]2C C58092945
CC1(c2cc(cc(c2NC1=O)F)[C@H]([C@@H]3CCCO3)[NH3+])C C58108738
Cc1cc(cc2c1NC(=O)CC2)[C@@H](C3CCCCC3)[NH3+] C58112899
CC(C)(C)[C@H](c1cc(cc2c1NC(=O)CC2)Cl)[NH3+] C58115361
Cc1nc(cs1)CNc2cc[nH+]c(c2)C(=S)N C61812975
CC[C@@H]1c2cc(c(c(c2NC1=O)C)Cl)[C@@H](C(C)C)[NH3+] C58111343
Cc1cc2c(c(c1Cl)C)[C@H](CCCO2)NCC[NH3+] C62664799
c1cc2c(cc1[C@@](C[NH3+])(C(F)(F)F)O)OCCO2 C62784477
c1ccc(cc1)[C@H](CNc2c3ccsc3ncn2)[NH3+] C62838532
c1cc(c(cc1C#CC[NH3+])F)C(=O)NCCC(F)(F)F C63102124
c1c(cncc1C(=O)NCCC(F)(F)F)C#CC[NH3+] C63102130
Cc1cn(c(=O)[nH]c1=O)[C@H]2[C@H]([C@@H]([C@@](O2)(C)CO)O)O C05840792
C(CCl)NC(=O)Nc1nnc(s1)S(=O)(=O)N C05282302
Cc1c(c(on1)N)[C@]2(c3cc(ccc3NC2=O)[N+](=O)[O-])O C06566418
Cc1nc2c(o1)NC(=C([C@]23c4ccccc4NC3=O)C#N)N C08783362
Cc1[nH]c(nn1)S[C@@H](C(C)C)C(=O)NC(=O)N C11698346
Cc1cc(no1)NC(=O)[C@@H](C)Sc2[nH]c(nn2)N C15690735
CN(C)c1nc(nc(n1)N(C(=O)N)N)N(C)C C01446097
C1CN(C(=O)N[C@H]1O)[C@H]2C[C@H]([C@@H](O2)CO)O C16952620
C1CN(C(=O)N[C@@H]1O)[C@@H]2C[C@@H]([C@@H](O2)CO)O C05567018
c1cc(oc1)/C=C/2\C(=O)N(c3cc(ccc3O2)N)C[C@@H](CO)O C20337141
c1cnccc1c2nc([nH]n2)CC(=O)NN C26463063
CC(=O)NNc1nnc(c(=O)n1N)C(C)(C)C C26506679
Cc1ccc/c(=N/S(=O)(=O)c2cccnc2NN)/[nH]1 C35358260
Cc1c(c(n(n1)CC(=O)Nc2c[nH]nc2)C)N C35763439
c1cocc1C(=O)Nc2cc3c(cc2N)OCC(=O)N3 C36738617
Cc1cc(n(n1)C)[N-]S(=O)(=O)c2c[nH+][nH]c2N C37557844
CC(C)Cn1c(c(c(=O)[nH]c1=O)N[C@H]2CCS(=O)(=O)C2)N C37737544
CCn1c(c(c(=O)[nH]c1=O)NC2CCS(=O)(=O)CC2)N C37737728
c1c[nH+]c(cc1S(=O)(=O)[N-]c2nccs2)NN C38008878
Cn1ccc(n1)[N-]S(=O)(=O)c2cc[nH+]c(c2)NN C38009140
Cc1c(c[nH]n1)CNc2c(=O)[nH]c(=O)[nH]n2 C38011925
CC(=NNC(=O)CN1[C@H]2[C@H](NC(=O)N2)NC1=O)C C00205383
CC1=CC(=O)/C(=C(/C)\NNC(=O)C(=O)N)/C(=O)O1 C17176556
c1ccc(c(c1)n2cnc(n2)N)S(=O)(=O)N C40516909
Cc1ccc(cc1C(=O)O[C@@H](C)C(=O)NC(=O)NC)N C41099528
c1cc(c(cc1N)N)c2nnnn2[C@H]3CCS(=O)(=O)C3 C42015356
CNC(=O)NC(=O)CCSc1nnc(n1C)N C42583973
Cc1nnc(n1N)SCCC(=O)NC(=O)NC C44092243
c1cc(ccc1[C@H](CNc2cncc3n2nnn3)O)N C44610679
C[C@@H](c1[n-]nnn1)[NH2+]Cc2ccc(cc2O)O C44923254
C[C@@]1(CCS(=O)(=O)C1)n2c(nnn2)c3ccc(cc3N)N C44932439
c1cc(ccc1C#CC[NH3+])S(=O)(=O)NCc2[n-]nnn2 C44977395
C[C@H]1CN(CC(O1)(C)C)Cc2nc(nc(n2)N)N C49177299
C[C@@H](CN(C)c1c(n(c(=O)[nH]c1=O)C)N)O C49776520
Cc1nc(cn1C)S(=O)(=O)NC(C)(C)/C(=N/O)/N C50265056
CCc1c(c(n[nH]1)C(=O)NCC(=O)N(C)C)N C50307040
C[C@H](c1nncn1C)Nc2cc3c(cc2N)c(=O)[nH]cn3 C50417254
C[C@H](/C(=N/O)/N)C(=O)NCc1nncn1C C50421998
c1c(cn[nH]1)NS(=O)(=O)c2cnc(nc2)N C50655922
Cc1c(c(n[nH]1)C)NS(=O)(=O)c2cnc(nc2)N C50657165
Cc1c(sc(n1)C)[C@H](C)NC(=O)c2ccc(nn2)NN C51117435
CCn1cc(c(n1)N)S(=O)(=O)N[C@H]2CCCC[C@H]2O C51994394
Cc1cc(c[nH+]c1N[C@@H](C)c2[n-]nnn2)N C52813398
CCn1c(c(c(=O)[nH]c1=O)NCc2ccc(o2)C)N C53039109
CNC(=O)c1ccc(cc1)NC(=O)c2c(non2)N C54420733
Cn1c2c(cn1)[C@@H](CCC2)NC(=O)c3nc([nH]n3)N C55166311
Cc1ccc(c(n1)Sc2n[nH]c(=O)n2C)/C(=N/O)/N C61592827
CN(Cc1[nH]c(=O)c2c(n1)ccs2)C(=O)c3c(c[nH]n3)N C62811361
Cc1cnc(cn1)CNC(=O)c2c(c[nH]n2)N C62812220
c1cc(ccc1CS[C@H]2C(=O)NC(=O)N=N2)C(=O)NN C39948902
CN(C1=[NH+]CCN1)/N=C\c2ccc(c(c2)Cl)Cl C17253838
Cc1c(cco1)[C@@H](c2ccc3c(c2)OCCCO3)[NH2+]C C35466821
C[NH2+][C@H](c1ccco1)c2cc3c(cc2Cl)OCCCO3 C35501105
CCO[C@@H]1CC2(CC[NH2+]CC2)Oc3c1cc(cc3)OC C36143935
CCOc1ccc2c(c1)O[C@@]3(CC[NH2+]C3)C[C@@H]2OCC C36147051
CCOc1ccc2c(c1)[C@@H](C[C@]3(O2)CC[NH2+]C3)OCC C36147102
CCOc1cccc2c1[C@@H](C[C@@]3(O2)CC[NH2+]C3)OCC C36147141
Cc1cc(ccc1OC)c2c(n3ccc(cc3[nH+]2)CO)C C36274095
CCc1cc2c(ncnc2s1)N3CC[C@@H]4[C@H]3C[NH2+]C4 C36899920
C[C@H](c1cccs1)[NH2+][C@H](C)c2nnc3n2cccc3 C36969029
Cc1cc(c(cc1C)[C@@H](C)[NH2+][C@H](C)c2nncn2C)C C37016336
C[C@H](c1ccc(s1)Cl)[NH2+][C@@H](C)c2nncn2C C37017034
C[NH+]1CCC(CC1)Nc2cccc(c2)Cn3ccnc3 C37123565
C[C@H]1CCC[C@@H](C1)[NH2+][C@@H](C)c2nnc3n2CCCCC3 C37140664
Cc1ccc(cc1)[C@@H](C)[NH2+][C@H](C)c2nnc3n2CCC3 C37149312
C[C@@H](c1nnc2n1CCC2)[NH2+][C@H]3CC[C@@H]4CCCC[C@@H]4C3 C37319013
c1cc(ccc1C(=O)Nc2[nH+]c3ccsc3c(=O)s2)F C00119629
C[C@H](CNc1c2ccsc2ncn1)[NH+]3CCCCC3 C38029387
c1cc2c(cc1Cl)nc(o2)[C@H]3CCC[NH+]3C4CCNCC4 C38042525
C[C@]12C[NH+]3C[C@](C1/N=C/c4ccc5cc[nH]c5c4)(CN(C2)C3)C C32073146
Cc1c(sc(n1)c2ccc3c(c2)OCCO3)[C@H](C)[NH2+]C C40995463
C[NH2+]Cc1csc(n1)c2ccc3c(c2)OCCCO3 C40999821
c1cc2c(cc1c3ccc(=O)n(n3)C4CC[NH2+]CC4)CCCC2 C41630307
c1ccc2c(c1)cn[nH+]c2N(CCO)C3CCCCC3 C42525788
CCc1cc2c(cc(=O)oc2cc1O)C[NH+](C)C3CC3 C46601757
CC[NH+](C)Cc1ccc(cc1)c2[nH]c(=O)c(c(n2)C)C C48148136
c1csc2c1c(ncn2)N[C@H]3CC[NH+]4[C@@H]3CCCC4 C48336868
C[NH2+][C@@H](c1cc2c(cc1Cl)OCCCO2)[C@H]3CCOC3 C48624140
CC[NH2+][C@@H](c1ccc2c(c1)OCCCO2)[C@@H]3CCOC3 C48624548
CN(C1CCCCCC1)S(=O)(=O)C[C@@H]2CCC[NH2+]2 C49643881
CCC[NH2+][C@@H]1CCCc2c1sc(n2)c3ncccn3 C50330324
CC1(Cc2c(sc(n2)c3ncccn3)[C@@H](C1)[NH2+]C)C C50331273
CC1(Cc2c(sc(n2)c3cnccn3)[C@H](C1)[NH2+]C)C C50331284
c1c2c(nc(c1C#N)OCC[C@H]3CCCC[NH2+]3)CCC2 C51871524
Cc1cc(on1)CNC2=[NH+][C@]3(CCC[C@@H](C3)C)CS2 C53101126
C[NH+]1CCC[C@@H](C1)CNc2cc3c(cc2Cl)OCCO3 C54240800
CC[C@H]1COCCN1c2nc3c(s2)[C@@H](CCC3)[NH2+]C C54904699
Cc1cccnc1[C@H](c2ccc3c(c2)OCCO3)[NH2+]C C55227233
Cc1nccc(n1)C/[NH+]=C/c2cc(ccc2O)Br C48627804
Cc1cc2c(nc1)n(c(n2)C(C)(C)C)C3CC[NH2+]CC3 C57798413
Cc1cc([nH+]c(c1[C@H](C)Nc2cnn(c2)C(C)C)C)C C61683091
C[C@H]1CCC[C@](C1)(CNc2ccnc(c2)C#N)[NH+](C)C C61811894
CC[NH+]1CCN(CC1)[C@H]2c3ccc(c(c3OC[C@H]2O)C)C C62189846
Cc1cc(c(c(c1)C)S(=O)(=O)N2CC[NH2+]C(C2)(C)C)C C62710252
CCC[C@@]1(CCC[NH2+]C1)c2nncn2C3CCCCC3 C62872808
CCC[C@@]1(CCC[NH2+]C1)c2nc(nn2C)C3CCCC3 C62872862
CCCNc1cc[nH+]c2c1cc(cc2)N3CCOCC3 C62997284
c1cc(c2c(c1)OC(O2)(F)F)C[NH+]3CC[C@H]4CC[C@@H](C3)N4 C65394551
CCC(CC)[C@H]1CC(=O)NCc2c1n3ccccc3[nH+]2 C65435252
CC(C)(CNc1ncc(cn1)Br)[NH+](C)C C67119555
CCOc1ccc2ccccc2c1[C@@H]3Nc4c(c5c(s4)C[NH+](CC5)C(C)C)C(=N3)O C04554091
CCOc1ccc(cc1)C2=N[C@H]([NH2+][C@H](C2)c3ccccc3O)c4ccc(cc4)OC C04729404
CC[C@H](c1c2c(sc1n3cccc3)C[NH+](CC2)C)NC(=O)Nc4cccc(c4C)C C06877429
C[C@@H](c1cccs1)NC(=O)C[NH+](C)CC(=O)Nc2c(cccc2Cl)Cl C06882087
C[C@H](c1cccs1)NC(=O)C[NH+](C)CC(=O)Nc2c(cccc2Cl)Cl C06882088
c1ccc(cc1)C[NH+]2CCc3c(sc4c3c(nc(n4)COc5ccc(cc5)F)N)C2 C00923615
c1ccc(cc1)C[NH+]2C/C(=C\c3ccsc3)/C4=C(C2)[C@H](C(=C(O4)N)C#N)c5ccsc5 C08658710
c1ccc(cc1)C[NH+]2C/C(=C/c3ccsc3)/C4=C(C2)[C@H](C(=C(O4)N)C#N)c5ccsc5 C08658712
c1ccc(cc1)C[NH+]2CCc3c(sc4c3C(=O)N[C@@H](N4)c5cccc(c5)Br)C2 C08722159
Cc1cc(c(c(c1)Cl)NC(=O)C[NH+](C)CC(=O)Nc2ccccc2SC)C C08987917
CC[NH+]1CCc2c(sc(c2CNC(=O)Nc3cccc(c3)Br)n4cccc4)C1 C09151117
C[C@H](C(=O)Nc1ccc(cc1)Br)[NH+](C)CC(=O)Nc2ccccc2Cl C09255569
CC(C)CC[C@]1(C(=O)NC(=O)N1)C2CC[NH+](CC2)C/C(=C/c3ccccc3)/Cl C12155349
c1ccc2c(c1)ccc3c2OC4(CC[NH+](CC4)C[C@H](c5ccc(cc5)F)O)C[C@H]3O C12293767
COc1ccccc1C2(C[C@H]3CC[C@@H](C2)[NH+]3Cc4cc(c(c(c4)OC)O)CC=C)O C12345140
COc1ccc(cc1)C2(C[C@@H]3CC[C@H](C2)[NH+]3Cc4cc(c(c(c4)OC)O)CC=C)O C12345152
CC1(CC(CC([NH+]1C[C@@H](COc2ccc(cc2Br)Br)O)(C)C)O)C C12420384
COc1ccc(c(c1)O)C[NH+]2CCC[C@@H](C2)c3c(cn[nH]3)c4c(cccc4F)F C11785107
COc1ccc(c(c1)O)C[NH+]2CCC[C@@H](C2)c3c(cn[nH]3)c4ccc(cc4F)F C12151282
CC[NH+](CC)CCNC(=O)c1ccc2c(c1)[C@H]3C=CC[C@@H]3[C@@H](N2)c4c(ccs4)C C14456234
CC[NH+]1CCN(CC1)c2c(cccc2Cl)NC(=S)NC(=O)c3ccc(cc3Cl)C C16383814
CC(C)(C)c1ccc(cc1)[C@@H](C[NH+]2CCC3(CC2)C[C@H](c4ccc(cc4O3)OC)O)O C19084453
Cc1ccc(cc1C)[C@@H](C[NH+]2CCC3(CC2)C[C@H](c4cc(c(cc4O3)C)Cl)O)O C19213484
CCCOc1cc(ccc1Br)S(=O)(=O)NC2CC([NH2+]C(C2)(C)C)(C)C C19909468
C[C@@H]1C[C@H](C[NH+](C1)CCCNC(=O)c2ccc3c(c2)NC(=O)/C(=C/c4ccccc4)/S3)C C20737278
Cc1ccc(cc1Cl)n2c(c(cn2)C(=O)Nc3ccc(cc3)F)C4CC[NH2+]CC4 C20857687
CC[NH+]1CCc2c(sc(c2CNC(=O)Nc3ccc(cc3)Cl)n4cccc4)C1 C20927461
C[C@H](C(=O)Nc1ccc(cc1F)Br)[NH+]2CCC(=CC2)c3ccc(cc3)O C25680318
Cc1c2c([nH]c1C(=O)NCc3ccccc3c4ccc(cc4)C[NH+]5CCCC5)CCCC2=O C26403505
CC(C)c1ccc(cc1)C(=O)NC(=S)Nc2cccc(c2N3CC[NH+](CC3)C)Cl C30829930
COC(=O)[C@@H]1Cc2c3ccccc3[nH]c2[C@@H]4N1[C@@H](C[C@H](C4)[NH2+]CC#C)c5ccccc5 C12603082
COC(=O)[C@@H]1Cc2c3ccccc3[nH]c2[C@@H]4N1[C@@H](C[C@@H](C4)[NH2+]C5CC5)c6ccc(cc6)F C35424249
Cc1ccccc1c2csc3c2c(=O)[nH]c(n3)C[NH+](C[C@H](C(C)C)O)C(C)C C35745808
C[NH+]1CCC2(CC1)C[C@@H](c3cc(ccc3O2)c4cccc(c4)C(=O)NC5Cc6ccccc6C5)O C39226398
C[NH+]1CCC2(CC1)C[C@@H](c3cc(ccc3O2)c4cccc(c4)C(=O)Nc5ccccc5)O C39227443
c1ccc(c(c1)[C@@H]2[C@@H](CN(N2)c3ccc(cc3)F)C[NH2+]CCC4=CN=NC4)Cl C39360239
c1ccc(c(c1)[C@H]2[C@@H](CN(N2)c3ccc(cc3)F)C[NH2+]CCC4=CN=NC4)Cl C39360240
Cc1ccc(c(c1F)C(=O)N2C[C@H](C3(C2)CC[NH2+]CC3)C(=O)NC4CCCCCCC4)Cl C39659832
CCc1ccc(cc1)[C@@H](C)NC(=O)[C@@H]2CN(CC23CC[NH2+]CC3)C(=O)C4(CCCCC4)C C39696070
Cc1cccc(c1)C[NH+]2CCC(CC2)C(=O)Nc3ccccc3C(=O)NC(C)(C)C C39767620
Cc1ccc(c(c1)C)c2csc3c2c(=O)[nH]c(n3)C[NH+](C[C@@H](C)O)CC(C)C C36207956
C[C@@H](c1cccc2c1cccc2)NC(=O)[C@@H]3CSC[C@@H]([NH2+]3)c4ccc(cc4OC)OC C44166509
C[C@H](c1cccc2c1cccc2)NC(=O)[C@@H]3CSC[C@H]([NH2+]3)c4ccc(cc4OC)OC C44166525
C[NH+](C)[C@H](CNC(=O)Nc1cccc(c1)I)c2cccc(c2)OC C58850696
Cc1cc(c(c(c1)C)NC(=S)N(Cc2cccnc2)C3CC([NH2+]C(C3)(C)C)(C)C)C C59094718
C[C@H]1C(=C(NN1c2ccccc2)c3ccccc3)C(=O)NC[C@@H]4C=c5ccccc5=[NH+]4 C63111124
COc1ccc(cc1)[C@@H]2N/C(=C\C(=O)NCCC3=c4cc(ccc4=[NH+]C3)Cl)/CS2 C63280124
COc1ccc2=[NH+]CC(=c2c1)CCNC(=O)/C=C\3/CS[C@@H](N3)c4ccc(cc4)Cl C63281538
COc1ccc2=[NH+]CC(=c2c1)CCNC(=O)/C=C\3/CS[C@H](N3)c4ccc(cc4)Cl C63281539
CC[NH+]1CCC2(CC1)N[C@H](CC(=N2)c3ccc(cc3)C)c4cc(ccc4O)Br C65298089
Cc1cc([nH]c(=O)c1C(=O)C[C@H](C(F)(F)F)[NH+]2CCOCC2)C C04625216
c1ccc(cc1)n2cc(cn2)C[NH2+]C[C@@H]3COc4ccccc4O3 C07986240
Cc1c(scn1)C(=O)NC[C@H](c2ccco2)[NH+]3CCCC3 C19227906
c1ccc(cc1)c2cc(on2)C[NH+]3CCC(CC3)(c4ccccn4)O C19536447
c1cc(c(cc1C[NH2+]Cc2ccncc2)[N+](=O)[O-])Br C34994671
C[C@@H](c1cccc(c1)S(=O)(=O)N(C)c2ccccn2)[NH2+]C C35632647
CN(C)S(=O)(=O)c1cccc(c1)N[C@H]2C[NH+]3CCC2CC3 C37054895
Cc1c(sc(n1)C(C)(C)C)[C@@H](C)[NH2+][C@@H](C)c2nncn2C C37293896
C[C@H]1CCc2c(cn(n2)CC(=O)NCC[NH+]3CCCC[C@@H]3C)C1 C05148600
CN(C)c1c(ccc[nH+]1)CNC(=O)c2ccc(o2)Br C32687057
CCc1ccc2c(c1)c(cc(=O)o2)C[NH+]3CCN(CC3)CCO C20412528
Cc1c(c(nn1[C@@H]2CCC[NH+](C2)C)C(F)(F)F)C(=O)NC(C)C C36704431
C[NH+](C)[C@@H](CNC(=O)[C@@H]1COc2ccccc2O1)c3ccsc3 C38673282
COCCN1C[C@@H](CC1=O)c2[nH]c(c[nH+]2)c3ccc(cc3)Cl C20878195
CC(=O)C1=CC(=NC1)C(=O)NCC2(CCCCC2)[NH+]3CCCCC3 C39736940
C[C@@H]1C[C@H](C[NH+](C1)CCCNC2=NS(=O)(=O)c3c2cccc3)C C40149915
Cn1c(=O)c2c3c(sc2nc1NCCC[NH+](C)C)CCCC3 C41531327
CC[C@@H](c1ccc2c(c1)OCCO2)[NH2+]Cc3cc(n(c3C)C)C#N C44979424
CCc1ccc2c(cc(=O)oc2c1)C[NH+]3CCN(CC3)CCO C45311091
C[NH+](C)Cc1ccc(cc1)c2[nH]c(=O)cc(n2)c3cccnc3 C48175373
Cc1c(nc([nH]c1=O)c2ccc(cc2)C[NH+](C)Cc3ccncc3)C C48477925
Cc1cc(oc1C(=O)NCCCn2cc[nH+]c2C)Br C48735536
C1C[C@H]([NH+](C1)Cc2c(snn2)Cl)C(=O)NCC(F)(F)F C49332490
COc1ccc2c(c1)nc([nH]2)[C@H]3CC[NH+](C3)Cc4cccnc4 C35446783
CC(C)(C)c1nc(cs1)C[NH+]2CCC[C@H](C2)NS(=O)(=O)C C52671714
c1cc(ccc1Cn2c(nnn2)C[NH2+]C3CC3)Br C54746050
Cc1cc(c(c(c1C[NH+]2CCC(=O)NC[C@H]2C)C)COC(=O)C)C C55255742
CCC[NH+]1CCC(CC1)N[C@@H]2CCCc3c2cnc(n3)N(C)C C55576409
C[C@H]1CCCC[C@H]1NC(=O)[C@@H](C)N2CC[NH+](CC2)C[C@@H]3CCCO3 C57884629
CCn1c2ccccc2n(c1=O)C[C@H](C[NH+]3CCC(CC3)C)O C58155488
Cc1ccc(c(c1)OC[C@H](C[NH+]2CCC3(CC2)OCCO3)O)C C47496726
c1cc(cc(c1)Oc2ncccn2)CN[C@@H]3C[NH+]4CCC3CC4 C22937325
Cn1cc(cn1)c2nc(cs2)C[NH+]3CCC[C@@H]3c4ccc[nH]4 C60477861
CC[NH+]1CCN(CC1)[C@@H]2COc3ccc(cc3[C@H]2O)OCC C62177258
CC[NH+](CC)[C@@H]1[C@H](c2ccc(c(c2OC1(C)C)OC)OC)O C62182127
C[C@@](c1ccccc1Cl)(C(=O)[O-])[NH+](C)Cc2[nH+]ccn2C C62330323
CCCNS(=O)(=O)N1C[C@@H]2CCC[NH+]2[C@@H]1c3ccccc3 C62527006
C[C@H](c1ccc2c(c1)OCCCO2)NC(=O)C[NH+](C)C(C)C C63466347
COc1cc2=C[C@@H]([NH+]=c2cc1OC)C(=O)Nc3ccc(cc3)F C63478359
C[C@H]1C(=c2ccccc2=[NH+]1)C(=O)CSC3=NN[C@@H](N3C4CC4)C C39995136
Cc1csc2n1c(=O)cc([nH+]2)CN(C[C@@H](C)O)c3ccccc3 C58341394
C[C@@H](C(=O)N[C@H]1CC[NH+]2[C@@H]1CCCC2)OC[C@@H]3CCCCO3 C66315918
Cc1c(cnn1c2ccccc2Cl)C(=O)NC[C@H](C)[NH+](C)C C66374830
CCn1c(c(c(n1)C)CNC(=O)C[NH+]2CCc3c(ccs3)C2)C C66733183
CC[NH+]1CCC[C@@H]1CNc2c3c(nc(n2)c4ccncc4)CCC3 C66796403
c1ccc(cc1)c2ncc(s2)C[NH2+]Cc3nnc4n3CCC4 C66971611
CC[NH+]1CCN(CC1)[C@@H](C)CNc2ncc(cn2)Br C67351229
Cc1ccsc1C[NH+](C)[C@H](C)C(=O)Nc2c(nn(c2C)C)C C16346999
c1cc(cc(c1)Cl)Cc2nc(on2)C[NH+]3CCC[C@@H]3CO C67486318
C[C@@H](c1ccc2c(c1)OCCCO2)NC(=O)C[NH+](C)C(C)C C67572944
C[C@@H]1C[C@@]([C@@H](C[NH+]1C)C)(C#CCNc2ccccc2Cl)O C05528277
Cc1ccc(cc1)/C=C/C(=O)NC2CC([NH2+]C(C2)(C)C)(C)C C03356531
Cc1ccc(cc1)C2=N[C@H]([NH2+][C@H](C2)c3ccccc3O)C(C)C C00224315
c1ccc(cc1)n2c3ccccc3nc2[C@H](c4cccs4)[NH3+] C11735493
Cn1cccc1[C@@H](c2cc(nc3c2cccc3)c4cccs4)[NH3+] C11737604
Cc1ccc(cc1)C2(CC[NH+](CC2)Cc3c(c4cc(ccc4[nH]3)F)C)O C19208583
Cn1cccc1[C@@H](c2c3ccccc3[nH+]c4c2CCCC4)N C19931333
Cc1cccn2c1nc(c2CC[NH3+])c3ccc4c(c3)CCCC4 C20342620
c1cc(ccc1N)O[C@H]2CCCC[C@@H]2[NH+]3CCCCCC3 C31979783
c1cc(c(cc1Cl)O[C@@H]2CCCC[C@H]2[NH+]3CCCC3)N C33425142
c1cc(c(cc1Cl)N)O[C@@H]2CCCC[C@@H]2[NH+]3CCCC3 C33425176
Cc1ccsc1[C@@H](c2ccc3c(c2)CCC(=O)N3)[NH2+]C C35490324
c1c(cc(c2c1C(=CC(=C3C=CC(=[NH2+])C=C3)O2)O)Cl)Cl C36143048
Cc1ccc(c2n1c(c([nH+]2)c3ccc4c(c3)CCCC4)C)N C36243732
CCCN(C)c1c2cc(ccc2[nH+]cc1N)Br C36813105
CC[C@@H](C)N(C)c1c2cc(ccc2[nH+]cc1N)Br C36813107
CC(C)(C)Oc1c2cc(ccc2[nH+]cc1N)Br C36813298
C[C@H](c1cc(ccc1F)F)[NH2+][C@@H]2COc3c2ccc(c3)O C36922006
C[C@H](c1cc(ccc1F)F)[NH2+][C@H]2COc3c2ccc(c3)O C36922008
C[C@H](c1ccc(s1)Cl)[NH2+][C@H]2c3ccccc3NC2=O C36992171
CC1(Cc2cccc(c2O1)O[C@H]3CCCCC[C@H]3C[NH3+])C C37160702
Cc1cccc(c1C)[C@@H](c2cc3c(cc2Cl)OCCO3)[NH3+] C37332183
c1cc(c(c(c1)Cl)[C@H](c2cc3c(cc2Cl)OCCO3)[NH3+])F C37332237
Cc1ccc(c2c1[C@H](C(=O)N2)[NH2+][C@@H](C)c3cccs3)C C42106993
C[C@@H]1CCC[C@H]([C@@H]1C)[NH2+][C@@H]2c3c(ccc(c3NC2=O)F)Cl C42118690
c1ccc2c(c1)[nH]c([nH+]2)NCc3cccc(c3)Br C42419021
C[C@@H]1CCCC[C@@H]1C[NH2+][C@@H]2c3ccc(cc3NC2=O)Br C42857583
Cc1cc2c(cc1C)n(cn2)[C@H](c3ccc(s3)Cl)[C@@H](C)[NH3+] C43254418
Cn1c(c(c([nH+]1)CC2CC2)c3cccc(c3)Br)N C49730870
C[C@@H](C(C)C)N(C)c1c(cc(cn1)Br)C[NH3+] C51396932
c1cc2c(c(c1)Cl)nc([nH]2)[C@@H]3c4ccsc4CC[NH2+]3 C44592892
Cc1[nH]cc([nH+]1)CNc2c(cc(cc2Cl)Cl)Cl C54821578
c1cc(c(cc1CNC2=[NH+]CCNC23CCCCC3)Cl)F C46153104
CC1CC[NH+](CC1)Cc2c(nc(s2)N)c3ccccc3 C19722551
Cc1cc(c2c(c1)NC(=O)[C@@H]2[NH2+][C@@H]3CCC[C@@H]([C@@H]3C)C)C C42100802
Cc1ccc(c2c1[C@@H](C(=O)N2)[NH2+][C@@H]3CCC[C@@H]([C@@H]3C)C)C C42106742
CCCc1cc(c2c(ccc(c2[nH+]1)OC)Br)N C50871102
Cc1ccc2c(c1C)NC(=O)[C@@H]2[NH2+][C@H](C)C3CCCCC3 C52334251
COc1ccc(cc1C[NH+]2CCC3(CCCCC3)CC2)N C61817975
CCc1c(sc(n1)N2CCC3(CCCCC3)CC2)C[NH3+] C61823678
C[NH2+][C@@H](c1ccc2c(c1)c3ccccc3[nH]2)c4cscn4 C62355465
CC[C@]1(CCC[NH2+]C1)C(=O)Nc2cc(c(cc2Cl)Cl)Cl C62852085
C[C@@]1(CC[NH2+]C1)C(=O)Nc2ccccc2c3cccs3 C62893139
C[C@]1(CC[NH2+]C1)C(=O)Nc2ccccc2c3cccs3 C62893140
Cc1cc(c2c(c1)[C@@H](C(=O)N2)[NH2+]CC3CCC(CC3)C)C C63144935
Cc1ccc(c2c1[C@H](C(=O)N2)[NH2+]CC3CCC(CC3)C)C C63144937
Cc1cc2c(c(c1)F)NC(=O)[C@@H]2[NH2+]CC3CCC(CC3)C C63144964
Cc1cc(cc(c1O)C)C[NH+]2CCCC[C@H]2[C@@H]3CCCN3 C63188292
c1ccc2c(c1)c3cccc(c3s2)[C@H]4c5c(nc[nH]5)CC[NH2+]4 C65385951
c1ccc2c(c1)c(c(s2)[C@H]3c4c([nH]c[nH+]4)CCN3)Cl C67605471
C[C@@]1([C@H]2[C@@H]([C@@H]([NH2+]1)c3ccc(cc3)O)C(=O)N(C2=O)c4ccccc4F)C(=O)OC C04885830
Cc1ccc2c(c1C)NC(=O)[C@]23[C@H]4[C@@H]([C@H]([NH2+]3)CC(C)C)C(=O)N(C4=O)CCOC C05352326
c1ccc2c(c1)/C(=N/S(=O)(=O)c3ccc(cc3)Cl)/C=C4[C@@]2(OCC[NH+]4CCO)O C01926230
Cc1c2ccccc2oc1C(=O)Nc3cccc(c3)S(=O)(=O)NC4=[NH+]CCC4 C08491005
Cc1c(c2ccccc2[nH]1)C[NH+]3CCC4(CC[C@@H](O4)CNC(=O)c5ccnn5C)CC3 C11974523
C[C@]1([C@@H]2[C@@H]([C@H]([NH2+]1)c3ccc(cc3)O)C(=O)N(C2=O)c4ccc(cc4)F)C(=O)OC C12496592
Cc1cc(cc(c1O)C)C[NH+]2CCC(CC2)n3c(ccn3)NC(=O)[C@H]4CCOC4 C12583209
C=CCn1c2c(c(n1)C(=O)N3CCOCC3)C[C@H](CC2)[NH2+]CC4(CCCCC4)O C14538481
COc1ccc2c(c1)[C@@H](CC3(O2)CC[NH+](CC3)C[C@H](c4ccc5c(c4)OCCCO5)O)O C19562211
COc1ccc2c(c1)OC3(CC[NH+](CC3)C[C@@H](c4ccc5c(c4)OCCCO5)O)C[C@@H]2O C19563059
c1cc(c([nH+]c1)NC(=O)CCCN2C(=O)c3ccc(cc3C2=O)Br)O C22264153
CCC(C)(C)NC(=O)C[NH+]1CCNC(=O)[C@H]1c2c(nn(c2C)c3ccccc3)C C24215851
C[C@H](C(=O)NC[C@H]1COc2ccccc2O1)[NH+]3CCN(CC3)c4ccc(cc4)O C25505484
CCCCn1c(=O)c2c3c(sc2nc1N4CC[NH+](CC4)CC(=O)N)CCCC3 C34747404
C[C@@H]([C@@]1(C[NH+]2CC[C@@H]1C[C@@H]2[C@H](c3ccnc4c3cc(cc4)OC)OC(=O)C)O)O C35636210
C[C@@]1([C@H]2[C@@H]([C@@H]([NH2+]1)c3ccc(cc3)O)C(=O)N(C2=O)c4ccc(cc4)F)C(=O)OC C04885298
Cc1c(cccc1OC(=O)C)C(=O)N2C[C@@H](C3(C2)CC[NH2+]CC3)C(=O)N[C@@H]4CCCC[C@@H]4C C39635957
Cc1ccc(c(c1)CNC(=O)[C@@H]2CN(CC23CC[NH2+]CC3)C(=O)[C@@H]4COc5ccccc5O4)C C39636629
CCC[C@@H](C)C(=O)N1C[C@@H](C2(C1)CC[NH2+]CC2)C(=O)N[C@@H](C)C3=C(N=N[C@@H]3C)C C39674166
CCC[C@@H](C)C(=O)N1C[C@H](C2(C1)CC[NH2+]CC2)C(=O)N[C@@H](C)C3=C(N=N[C@@H]3C)C C39674168
CCC[C@H](C)C(=O)N1C[C@H](C2(C1)CC[NH2+]CC2)C(=O)N[C@@H](C)C3=C(N=N[C@@H]3C)C C39674169
CCc1ccc(cc1)C(=O)N2C[C@@H](C3(C2)CC[NH2+]CC3)C(=O)N[C@H](C)C4=C(N=N[C@@H]4C)C C39674236
Cc1ccc(c(c1F)C(=O)N2C[C@H](C3(C2)CC[NH2+]CC3)C(=O)N[C@@H](C)C4=C(N=N[C@@H]4C)C)F C39674351
C[C@@H]1C(=C(N=N1)C)[C@@H](C)NC(=O)[C@@H]2CN(CC23CC[NH2+]CC3)C(=O)c4cccc(c4F)Cl C39674362
Cc1c(c(no1)c2ccccc2)C(=O)N3C[C@@H](C4(C3)CC[NH2+]CC4)C(=O)N[C@@H](C)C(C)(C)C C39684695
Cc1c(c(no1)c2ccccc2)C(=O)N3C[C@H](C4(C3)CC[NH2+]CC4)C(=O)N[C@@H](C)C(C)(C)C C39684696
c1ccc(cc1)c2c3c(n[nH]2)C(=O)N([C@@H]3c4ccc(cc4)O)CCCn5cc[nH+]c5 C40336693
C[NH+]1CCC(CC1)N(C)c2c(c(ncn2)N3CCN(CC3)c4ccc(cc4)F)N C40799674
C[C@@]1(C(=O)Nc2ccccc2O1)C(=O)NCC3(CCCCC3)[NH+]4CCN(CC4)C C41546283
Cc1[nH+]ccn1c2ccc(cc2)NC(=O)[C@@]3(C(=O)Nc4cc(ccc4O3)Cl)C C41549199
Cc1[nH+]ccn1c2ccc(cc2)NC(=O)[C@]3(C(=O)Nc4cc(ccc4O3)Cl)C C41549201
CC(C)C[C@H]1[C@@H]2[C@@H](C(=O)N(C2=O)C[C@@H]3CCCO3)[C@]4([NH2+]1)c5cccc(c5NC4=O)Cl C15972494
c1ccc(c(c1)NC(=O)NC[C@H](c2ccco2)[NH+]3CCCCC3)N4CCCC4=O C43853225
C[C@H]([C@@]1(C[NH+]2CC[C@@H]1C[C@H]2[C@H](c3ccnc4c3cc(cc4)OC)OC(=O)C)O)O C44019050
C[C@@H]([C@@]1(C[NH+]2CC[C@@H]1C[C@@H]2[C@@H](c3ccnc4c3cc(cc4)OC)OC(=O)C)O)O C44019059
Cc1ccc(cc1NC(=O)NCCCn2cc[nH+]c2)C(=O)N3C[C@@H](C[C@H](C3)C)C C47758474
CC(C)C[C@H]1[C@@H]2[C@@H](C(=O)N(C2=O)CCOC)[C@]3([NH2+]1)c4cccc(c4NC3=O)Cl C05346381
CC(C)C[C@H]1[C@H]2[C@H](C(=O)N(C2=O)C[C@H]3CCCO3)[C@]4([NH2+]1)c5cccc(c5NC4=O)Cl C13592037
Cc1ccc(o1)C(=O)NC2CC[NH+](CC2)Cn3c(=S)[nH]c(n3)c4ccccc4 C50923784
CC[NH+]1CCC2=c3ccccc3=[NH+][C@@H]2[C@@H]1c4c([nH]c(=O)n(c4=O)c5ccccc5)[O-] C63384244
CC[NH+]1CCC2=c3ccccc3=[NH+][C@H]2[C@@H]1c4c([nH]c(=O)n(c4=O)c5ccccc5)[O-] C63384246
Cc1cc(c(c(c1)C)NC(=O)CN2C(=O)[C@@H](NC2=O)CC3=c4ccccc4=[NH+]C3)C C63786799
C[C@@H](c1cccs1)NC(=O)CN2C(=O)[C@@H](NC2=O)CC3=c4ccccc4=[NH+]C3 C63844166
C[C@@H](c1cccs1)NC(=O)CN2C(=O)[C@H](NC2=O)CC3=c4ccccc4=[NH+]C3 C63844170
Cc1c(c(=O)[nH]c(n1)c2cccnc2)CC(=O)NC[C@@]3(CCC[C@@H](C3)C)[NH+](C)C C64309607
Cc1c(c(=O)[nH]c(n1)c2cccnc2)CC(=O)NCC(C)(C)[NH+]3CCC[C@H](C3)C C64311387
Cc1ccc(c(n1)OC)CNC(=O)Nc2ccc(cc2)N(C)C3CC[NH+](CC3)C C66160372
Cc1ccc(o1)[C@@H](CNC(=O)NCc2ccc3c(c2)OCCCO3)[NH+]4CCCC4 C67081724
Cc1c(oc(n1)c2cccc(c2)NC(=O)C(=O)NC[C@@H](C)[NH+]3CCCC[C@@H]3C)C C67345006
C[C@H]1C[C@@H](C[NH+](C1)C[C@@H](C)NC(=O)C(=O)Nc2ccc(c3c2cccn3)OC)C C67437657
CC1([C@H]([NH2+][C@H](S1)c2ccsc2)C(=O)[O-])C C05304873
C[C@@H]1C(C(=O)NN1)(Br)Br C05369114
C[C@H]1CC[C@@H](/C=C/[C@@H](CC(=O)O1)O)O C13433649
CS(=O)(=O)c1ccc(cc1Cl)N C15443285
C1=C[C@H]2[C@@H]3C(=C1)C=CC=C3C(=O)N(C2=O)N C04984849
C1CNC(=O)CCSSCCC(=O)NC1 C05572710
Cc1cc(ccc1N2C(=O)CCC2=O)N C08703478
[H]/N=c/1\[nH]nc2c(n1)[C@H]3CC[C@@]2(C3(C)C)C C16577564
CN1CCc2c(c(=S)sc(c2C#N)N)C1 C19418267
Cc1cc(ccc1N2C(=O)CCCC2=O)N C20423150
CC(C)c1ccc(nc1)S(=O)(=O)N C22114227
Cc1ccn2c(c1)ncc2[C@H](C(F)(F)F)N C31919717
CC1=CC(=O)c2c(c3c([nH]2)[C@H](CC3)O)C1=O C34482161
CCS(=O)(=O)CCc1ccc(cc1)N C35677504
C[C@H]1CN([C@@H](CO1)C)CCCC(=S)N C35786383
CC1(CN(CCO1)CCC(=S)N)C C36232525
c1c(cn2cnnc2c1N)Br C36242501
CC(C)[NH2+]C1(CCC(CC1)C(C)(C)C)C(=O)[O-] C37183002
Cc1ccc(c(c1)N)S[C@@H]2CCOC2=O C37193221
Cc1cc(ccc1SCC(=O)N(C)C)N C37193897
c1nc([nH]n1)S[C@H]2CCCC[C@H]2O C37491034
c1cscc1[C@@H]2[NH2+][C@@H](CCS2)C(=O)[O-] C37736995
c1cc2c(cc1N)CCC(=O)N2CC(F)F C37755967
C[C@@]1(C[C@H](C[C@@]2([C@@H]1CCC3=C2COC3=O)C)O)CO C35457984
CC(=O)N1C2(CCCC2)SC(=N1)N C02475955
CNNC(=O)[C@H]1C=C(C=N1)Br C39313308
C1C[C@]2(C[C@@H]1O)C[C@@H](CN2Br)O C39506735
C1C[C@H]([C@]2(CC[C@@H](C2)O)N(C1)Br)O C39511987
C1C[C@@H]([C@@]2(CC[C@@H](C2)Cl)N(C1)O)O C39512540
C1C[C@@H]([C@]2(CC[C@@H](C2)Cl)N(C1)O)O C39512542
C1=N[C@@H](C(=C1Br)Br)C(=O)N C39567006
CC(C)(C)[C@@H]1[NH2+][C@@H](CCS1)C(=O)[O-] C41051222
C[C@@H]1CCC[C@H]([C@@H]1C)[NH2+][C@@]2(CCSC2)C(=O)[O-] C41757495
C[C@H]1CCCC[C@@H]1[NH2+]C2(CCSCC2)C(=O)[O-] C41761986
c1ccc(c(c1)N)[S@](=O)CCCC#N C42194792
c1cc(c(nc1)[S@](=O)CC(F)F)N C42198337
Cc1c(cco1)CN(C)[C@H](C)C(=S)N C43514312
CC[C@@H](C(=S)N)N1C[C@H](O[C@@H](C1)C)C C43539358
C[C@@H]1CN(CC(O1)(C)C)C[C@@H](C)C(=S)N C45692516
c1ccc2c(c1)c3c(cn2)C=C[C@@H]([C@H]3O)O C39100459
COc1ccc(cc1C#CCCO)CO C49621754
Cc1c(c(n(n1)[C@@H](C)C(=S)N)C)Br C50593306
Cc1cc(cn(c1=O)CC(=S)N)Br C57837011
[C@H]1([C@@](C(=O)NC(=O)N1)(F)Br)F C59366484
c1ccc(c(c1)CC[S@@](=O)C2CCOCC2)N C62055681
c1cc(ccc1CC[S@@](=O)C2CCOCC2)N C62055839
Cc1cc(cc2c1OCCC(=O)N2C)N C62524406
c1cc2c(c(c1)OCCCO)CC[C@H]2O C62800691
Cc1csc(n1)[C@@]2(CCS(=O)(=O)C2)N C62963226
Cc1c(sc(n1)[C@]2(CCS(=O)(=O)C2)N)C C62963231
C[C@@H]1[C@@H]([NH2+][C@@H]([C@@H](C1(C)O)C)c2cc(ccc2OC)OC)c3cc(ccc3OC)OC C05090954
C[C@@H]1[C@H]([NH2+][C@@H]([C@@H](C1(C)O)C)c2cc(ccc2OC)OC)c3cc(ccc3OC)OC C05090956
C[C@H]1[C@H]([NH2+][C@@H]([C@@H](C1(C)O)C)c2cc(ccc2OC)OC)c3cc(ccc3OC)OC C05090957
CCCc1cc(=O)oc2c1c(cc(c2)C)OCC(=O)NC3CC([NH2+]C(C3)(C)C)(C)C C06660063
Cc1c(c([nH]n1)c2ccc(cc2O)OCC[NH+]3C[C@H](O[C@@H](C3)C)C)c4ccccc4 C08771384
Cc1c(c([nH]n1)c2ccc(cc2O)OCC[NH+]3C[C@@H](O[C@H](C3)C)C)c4ccccc4 C08771387
Cc1cc2c(c(c(c(=O)o2)CC(=O)NC3CC([NH2+]C(C3)(C)C)(C)C)C)c(c1)OCC(=C)C C08878173
CCc1cc2c(=O)c(coc2c(c1O)C[NH+]3CCCC(C3)(C)C)c4[nH]c5ccccc5n4 C09073647
CC(C)(C)C(=O)NNC(=O)C[NH+]1CCn2c3ccc(cc3c4c2[C@@H]1CCC4)C5CCCCC5 C02316266
CC(C)(C)C(=O)NNC(=O)C[NH+]1CCn2c3ccc(cc3c4c2[C@H]1CCC4)C5CCCCC5 C02316268
CCOC(=O)c1c(c2c(=O)[nH]c(nc2s1)[C@H](C)[NH2+]C3C4CC5CC(C4)CC3C5)C C09613743
CC1(C[C@@H]2C[C@](C1)(C[NH+]2Cc3c(ccc4c3oc(=O)c(c4)c5[nH]c6ccccc6n5)O)C)C C05317889
CCc1cc2c(=O)c(coc2c(c1O)C[NH+]3CCCCCC3)c4[nH]c5ccccc5n4 C01241470
c1cc(ccc1[C@H]2[C@@H](Oc3ccc(cc3S2)O)c4ccc(cc4)OCC[NH+]5CCCCC5)O C12503888
Cc1cc(cc(c1O)/C=[NH+]/CCNc2ccc(cc2[N+](=O)[O-])Cl)Br C06796633
Cc1cc(c(c(c1)Br)O)/C=[NH+]/CCNc2ccc(cc2Cl)[N+](=O)[O-] C06796498
CCc1ccc(cc1)/[NH+]=c\2/c(cc3c(cnc(c3o2)C)CO)C(=O)Nc4ccccc4CC C20616975
CCc1ccc(cc1)/[NH+]=c\2/c(cc3c(cnc(c3o2)C)CO)C(=O)Nc4ccc(cc4)C C20617050
CCc1ccc(cc1)/[NH+]=c\2/c(cc3c(cnc(c3o2)C)CO)C(=O)Nc4ccccc4C C20617512
Cc1ccc(cc1)/[NH+]=c\2/c(cc3c(cnc(c3o2)C)CO)C(=O)Nc4cccc5c4cccc5 C20617530
C[C@@H]1[C@@H]([NH2+][C@H]([C@H](C1(C)O)C)c2cc(ccc2OC)OC)c3cc(ccc3OC)OC C20806557
C[C@@H]1[C@H]([NH2+][C@@H]([C@H](C1(C)O)C)c2cc(ccc2OC)OC)c3cc(ccc3OC)OC C20806567
COc1ccccc1[C@H]2CC3=C([C@H](n4c5ccccc5[nH+]c4N3)c6c[nH]c7c6cccc7)C(=O)C2 C22568031
COc1ccccc1[C@@H]2CC3=C([C@H](n4c5ccccc5[nH+]c4N3)c6c[nH]c7c6cccc7)C(=O)C2 C22568035
C[C@@H](c1ccc(c(c1)Cl)Cl)[NH2+][C@H](C)C(=O)Nc2cc(ccc2Cl)[N+](=O)[O-] C23054921
C[C@H](c1ccc(c(c1)Cl)Cl)[NH2+][C@@H](C)C(=O)Nc2cc(ccc2Cl)[N+](=O)[O-] C23054924
C[NH+]1CCC(=CC1)c2c(cc(c3c2oc(cc3=O)c4ccccc4I)O)O C25989404
CCc1cc2c(cc(=O)oc2cc1O)C[NH2+][C@H](c3ccc4c(c3)OCCO4)C(C)C C32759544
CCc1cc2c(cc(=O)oc2cc1O)C[NH2+][C@@H](c3ccc4c(c3)OCCO4)C(C)C C32759546
Cc1ccc(cc1)/[NH+]=c\2/n(c(cs2)c3ccc4c(c3)NC(=O)CO4)NC5=CSCC5 C03339462
COc1ccc(cc1)c2c(n3ccccc3[nH+]2)NC(=O)Nc4cccc(c4)C(F)(F)F C34915088
CC1CC[NH+](CC1)CCOC2=CC(=O)/C(=C/3\C(=CNN3)c4ccc(cc4)OC)/C=C2 C20591306
c1ccc2c(c1)[C@]3([C@@H](C[C@@H]4[NH+]3CCC4)C(=O)Nc5c(cc(cc5Br)F)F)C(=O)N2 C36146202
Cc1cccc([nH+]1)N[C@@H](c2ccccc2F)c3c4c(sc3NC(=O)c5ccco5)CCCC4 C38547390
Cc1cccc([nH+]1)N[C@H](c2ccccc2F)c3c4c(sc3NC(=O)c5ccco5)CCCC4 C38547392
Cc1cccc([nH+]1)N[C@H](c2cccc(c2)Cl)c3c(c(sc3NC(=O)c4ccco4)C)C C38547564
CC1=NC2=C(/C(=N/NC(=O)c3ccccc3O)/CC(C2)(C)C)C4=c5ccccc5=[NH+][C@H]14 C39035041
c1ccc(cc1)CC(=O)Nc2ccc(cc2)[C@@H]3[NH+]=C4C=C/C(=[NH+]\C(=O)Cc5ccccc5)/C=C4[N-]3 C39370984
CC1=NC2=C(/C(=N\NC(=O)c3ccccc3O)/CC(C2)(C)C)C4=c5ccccc5=[NH+][C@H]14 C39834302
Cc1ccc(cc1)OC(=O)c2c(c3c(c4c(nc3s2)CC[NH+](C4)C)c5ccc(cc5)OC)N C40570189
Cc1ccccc1C(=O)N[C@H](C(C)C)C(=O)/N=c\2/[nH]c(cs2)C[NH+]3CCCCC3 C22238291
Cc1cccc(c1)C(=O)N[C@@H](C(C)C)C(=O)/N=c\2/[nH]c(cs2)C[NH+]3CCCCC3 C22289178
Cc1ccc(cc1)n2c(cc(c2C)C3=CSC(=NN3)NC4CC[NH+](CC4)Cc5ccccc5)C C03342602
CCN(c1cccc(c1)C)c2c(c(nc[nH+]2)N3CCN(CC3)c4cccc(c4C)C)N C54520832
CCc1cccc(c1)/[NH+]=c/2\c(cc3c(cnc(c3o2)C)CO)C(=O)Nc4ccccc4Cl C02955023
CCc1cccc(c1)/[NH+]=c\2/c(cc3c(cnc(c3o2)C)CO)C(=O)Nc4ccccc4Cl C02955023
COc1cc(c(cc1NC(=O)Nc2ccccc2[C@H]3C=c4ccccc4=[NH+]3)Cl)OC C63746837
c1ccc(cc1)[C@@H](CNC2=NN3[C@H](NN=C3C=C2)C(F)(F)F)C4=c5ccccc5=[NH+]C4 C63908291
Cc1ccc(nc1)NC(=O)c\2cc3ccc(cc3o/c2=[NH+]\c4cc(ccc4Cl)F)O C67294350
Cc1ccc(nc1)NC(=O)c\2cc3ccc(cc3o/c2=[NH+]\c4ccc(c(c4)Cl)F)O C67294355
Cc1cccc(c1)NC(=S)N2CCCN(CC2)c3c(ccc[nH+]3)[N+](=O)[O-] C04299413
c1ccc(cc1)OC[C@H](C[NH+]2CCN(CC2)c3ccc(cc3)[N+](=O)[O-])O C03880467
C[NH+](Cc1cnn(c1)Cc2ccccc2)CN3C(=O)C4(CCCCC4)NC3=O C08156038
c1ccc(cc1)C(=O)Oc2ccc(cc2)/C=N/NC(=O)C[NH+]3CCOCC3 C04714685
Cc1cc(ccc1[N+](=O)[O-])C(=O)NC[C@H](c2ccc(cc2)OC)[NH+](C)C C10018831
Cn1cccc1[C@H](CNC(=O)c2ccc(cc2Cl)[N+](=O)[O-])[NH+]3CCCC3 C11845715
CN(Cc1ccno1)C(=O)C[C@@H]2C(=O)NCC[NH+]2Cc3ccc4ccccc4c3 C12478064
CCn1ccnc1CNc2ccc(c[nH+]2)c3nc(no3)c4ccccc4F C12447200
CCC[NH+]1CCc2c(sc(c2C(=O)OC)NC(=O)c3cc(nn3CC)C)C1 C13699411
CC1CC[NH+](CC1)CCCNc2ncc(c(n2)c3ccco3)c4cnccn4 C19496899
CN(Cc1ccno1)C(=O)C[C@@H]2C(=O)NCC[NH+]2C/C=C/c3ccccc3 C19866723
CC[NH+]1CCN(CC1)C(=O)Nc2c(c3c(s2)COC(C3)(C)C)C(=O)OCC C21147111
CCC[NH+]1CCN(CC1)c2nnc(s2)n3cccc3CNc4nccs4 C21880811
Cn1cc(cn1)C[NH+]2CCCC[C@@H]2C(=O)Nc3ccc(nc3)Oc4ccccc4 C23153649
Cc1cc(=O)[nH]c(n1)c2ccc(cc2)C[NH+](C)Cc3nnc(o3)c4ccccc4 C23543169
Cc1ccc(cc1S(=O)(=O)NCc2cccc(c2)C[NH+](C)C)[N+](=O)[O-] C26854328
Cc1cc(ccc1NC(=O)[C@H](C)[NH+]2CCN(CC2)Cc3cccs3)[N+](=O)[O-] C27217955
C[NH+](Cc1cnn(c1)c2ccccc2)CC(=O)Nc3cccc4c3nsn4 C27551089
C[NH+](Cc1ccco1)CC(=O)Nc2c(c3c(n2C[C@@H]4CCCO4)CCCC3)C#N C29699812
CC(C)/[NH+]=c/1\ccccn1C(=O)c2ccc(o2)S(=O)(=O)NC(C)(C)C C33164362
Cc1c(=O)c2ccccc2oc1c3ccc4c(c3)O[C@H](O4)C(=O)NCC[NH+](C)C C34167038
CC(C)CNC(=O)[C@H]1Cc2cc(ccc2N3[C@@H]1C[NH+](CC3)C(C)C)[N+](=O)[O-] C35894834
CCn1c2ccc(cc2nn1)C(=O)NC[C@H](c3ccccc3OC)[NH+](C)C C06941688
Cc1ccc(cc1Cl)n2c3c(cn2)c(ncn3)NCCCn4cc[nH+]c4 C08583082
COc1cccc(c1)NC(=O)CSC2=N[C@@H]3C(=c4ccccc4=[NH+]3)N=N2 C39980982
Cn1cc[nH+]c1[C@@H](c2ccccc2OC)NS(=O)(=O)N(C)C3CCCCC3 C53645424
C[NH+]1CCC(CC1)Nc2nccc(n2)c3cnn(c3)c4ccccc4OC C55053158
Cc1cc(ccc1NCc2cc(=O)n3c(csc3[nH+]2)C)OCC(=O)OC C55893078
Cc1cccc(c1NC(=O)C[NH+](C)Cc2cc(ccc2OC)[N+](=O)[O-])C C16624398
C[C@@H]1CCCC[NH+]1CCCNC(=O)CN2C(=O)C3(CCCCC3)N(C2=O)C C52843159
CC1CCN(CC1)c2ccc(cc2C(=O)NC[C@H](C)[NH+]3CCCC3)[N+](=O)[O-] C63733300
CCCN(C[C@@H]1NN=C(O1)c2ccco2)C(=O)CC3=c4ccccc4=[NH+]C3 C63817268
COc1ccc(c(c1)C[NH2+]CC2=C(N=NC2)c3ccc4c(c3)OCO4)OC C63952194
Cn1cc(cn1)C2=CC[NH+](CC2)CC(=O)Nc3cc(c(cc3OC)OC)Cl C35403418
Cc1ccc2=[NH+][C@H](C(=c2c1)C)[C@@H]3NC(=NO3)CCN(C)C(=O)c4ccco4 C65182801
CCc1ccccc1NC(=O)Cn2cc([nH+]c2)c3nc(on3)c4cccs4 C65250204
CCN(CCNc1c2ccccc2c(n[nH+]1)c3nnc(o3)C)c4ccccc4 C65258160
CCn1c(c(c(n1)C)NC(=O)C[NH+]2CCC[C@H]2c3cc(on3)C(C)C)C C65456837
c1ccc(cc1)n2cc(c(n2)c3ccc(cc3)[N+](=O)[O-])C[NH2+]C[C@@H]4CCCO4 C66067896
CC(C)Oc1ccc(cn1)CNC(=O)N(C)C2CC[NH+](CC2)C3CCOCC3 C66179092
CCn1cc(cn1)S(=O)(=O)/N=c\2/[nH]c(cs2)C[NH+]3CCCCCC3 C66250851
C[C@H](c1ccccc1)[NH+]2CC[C@@H](C2)NS(=O)(=O)c3ccc(s3)[N+](=O)[O-] C66333876
CCC[NH+]1Cc2cccc(c2C1)NC(=O)c3cc(ccc3N(C)C)[N+](=O)[O-] C66515180
C[C@H](C(=O)N[C@](C)(C#N)C(C)C)[NH+]1CCC(CC1)(C)N(C)C(=O)OC(C)(C)C C66567514
CC1CCN(CC1)c2ccc(cc2C(=O)NCC[NH+](C)C3CC3)[N+](=O)[O-] C66924649
C[C@@H](c1cccc(c1)S(=O)(=O)N(C)C)[NH2+]Cc2cccc(c2)[N+](=O)[O-] C67010737
Cc1ccc(cc1C(=O)NC[C@@H](c2cccc(c2)OC)[NH+](C)C)[N+](=O)[O-] C67140081
Cc1ccc(cc1)[C@@H](CNC(=O)c2ccc(c(c2)[N+](=O)[O-])OC)[NH+](C)C C67269106
CCc1ncc(s1)C[NH+](C)[C@H](C)C(=O)Nc2cc(ccc2C)[N+](=O)[O-] C67402535
CC[C@@]1(CCC[NH+](C1)Cc2c(oc(n2)c3cc4c(c(c3)OC)OCO4)C)O C67650005
CC[NH+](CC)CCCNC(=O)c1nc2c3c4c(sc3ncn2n1)CCC4 C02442962
COc1ccc(cc1)C(=O)C[C@]2(c3ccccc3N(C2=O)C[NH+]4CCOCC4)O C00896586
c1cnn(c1)CCC[NH+]2CCCC[C@@H]2C(=O)Nc3ccc(cc3)n4cccn4 C12004579
CC(C)n1cc(cn1)C[NH+]2CCC[C@@H]2C(=O)Nc3cccc(c3)n4cccn4 C12076855
CC[NH+]1CCc2c(sc(c2C(=O)OCC)NC(=O)c3cc(nn3C)C)C1 C12286754
COc1ccc(c(c1)OC)c2c(c[nH]n2)C[NH+]3CCC(CC3)Oc4cccnc4 C12297236
CCn1ccnc1CN(C)C(=O)C[C@H]2C(=O)NCC[NH+]2Cc3ccc(cc3)C C12316630
c1ccc(cc1)n2c(nnc2SC[C@@H](C[NH+]3CCOCC3)O)c4ccco4 C07035181
CCOC(=O)c1c2c(sc1NC(=O)c3ccn(n3)C)C[NH+](CC2)C(C)C C13667316
CCn1c(cc(n1)C(=O)Nc2c(c3c(s2)C[NH+](CC3)CC)C(=O)OC)C C13702973
CC(C)CN1C(=O)C2(CC[NH+](CC2)Cc3ccc(cc3)O)N(C1=O)CCOC C14745980
CCn1c2c(c(n1)C(=O)N3CCCCCC3)C[C@@H](CC2)[NH2+]CCC(=O)OC C14748138
C[C@@H](CO)[NH+]1CCc2c(c(cc(=O)n2CC1)OCc3cccs3)C(=O)OC C15067768
CC1CC[NH+](CC1)Cc2nnnn2CCCC(=O)N[C@@H]3CCc4c3cccc4 C15074781
Cn1ccnc1[C@H](c2ccccc2N3CC[NH+](CC3)Cc4ccc(o4)COC)O C19291344
CCCn1c2c(c(n1)C(=O)N3CC[NH+](CC3)C)C[C@@H](CC2)NCc4ccco4 C20821464
c1ccc(cc1)CN2CC[NH+](CC2)CCNc3nnnn3c4ccccc4 C24107988
Cc1c(c(on1)C)S(=O)(=O)NC[C@@H](c2ccc(cc2)OC)[NH+]3CCCC3 C25653720
c1ccc2c(c1)cnn(c2=O)CC(=O)NC[C@@H](c3ccco3)[NH+]4CCCCC4 C28421733
C[NH+](C)Cc1ccc(cc1)NC(=O)c2ccc(cc2)S(=O)(=O)N(C)OC C30772383
Cc1ccc(cc1S(=O)(=O)NCc2ccc[nH+]c2N(C)C)C(=O)OC C32438006
C[C@H](c1[nH]c(=O)c2ccccc2n1)N(CC[NH+](C)C)C(=O)c3ccc(cc3)OC C35034174
CC[NH+]1CCN(CC1)Cc2[nH]c(=O)c3c(c(sc3n2)C(=O)OC(C)C)C C36204293
CCn1cc(cn1)C[NH+]2CCC(CC2)n3c(ccn3)NC(=O)Cc4ccccc4 C15074359
Cc1c(c(on1)C)S(=O)(=O)NC[C@@H](c2ccc3c(c2)CCCN3C)[NH+](C)C C38670281
CC1=N[C@@H](N=C1)CN(C)C(=O)C[C@@H]2C(=O)NCC[NH+]2CCc3ccccc3 C39394275
COCCNC(=O)CSC1=N[C@@H]2C(=c3cc(ccc3=[NH+]2)Br)N=N1 C39981182
c1cnccc1c2nnc(o2)C[NH+]3CCC(CC3)C(=O)NCCC4=CCCCC4 C41271820
Cc1c2c(ncnc2n(n1)c3ccccc3F)NCCCCn4cc[nH+]c4 C41472179
C[C@H](C(=O)C1=c2ccccc2=[NH+]C1)OC(=O)CN3c4ccccc4NCC3=O C44662796
c1cc(oc1)[C@@H](CNC(=O)c2ccc(cc2)Cn3cncn3)[NH+]4CCCCC4 C45781103
C[NH+](C)CCOc1ccc(cc1)NC(=O)Cn2cnc3ccccc3c2=O C46721033
CC[NH+]1CCN(CC1)c2ccc(c(c2)C)NC(=O)CSCc3nc(on3)C C46865235
Cc1c(c(on1)C)S(=O)(=O)NC[C@@H](c2ccccc2OC)[NH+]3CCCC3 C47032330
CN(C)c1cc(cc[nH+]1)CNC(=O)Cn2c3ccccc3nc2c4cscn4 C47541043
CC[C@H](C)[C@H]1C(=O)N(C2([NH2+]1)CCN(CC2)C(=O)c3ccco3)CCCOC C36027789
CS(=O)(=O)c1ccc(c(c1)[N+](=O)[O-])NCc2ccccc2C[NH+]3CCCC3 C52722915
CC(C)(CNC(=O)CCSc1nnnn1C)[NH+]2CCc3ccccc3C2 C56847118
Cc1ccc(cc1S(=O)(=O)N(C)C)NC(=O)C[NH+](C)Cc2ccc(o2)C C57869070
CCn1c(nnc1SCC(=O)NC2CC[NH+](CC2)CC)c3ccco3 C27118142
CCCCn1c2c(c(=O)[nH]c1=O)n(c(n2)C[NH+](C)Cc3ccc(cc3)F)C C06976813
CCc1nnc(o1)SCC(=O)Nc2cccc(c2N3CC[NH+](CC3)C)Cl C33795281
C[NH+](CCNS(=O)(=O)c1cc(ccc1[N+](=O)[O-])Br)C2CC2 C59490621
Cc1ccc(c(c1)OCC(=O)N(C)C)NCc2cc(=O)n3c(csc3[nH+]2)C C63471432
Cc1c(c(=O)[nH]c(n1)c2cccnc2)CC(=O)N(CC[NH+](C)C)c3ccccc3 C63853445
CC[NH+]1CCN(CC1)c2cc(cc[nH+]2)C[N-]S(=O)(=O)c3ccccc3OC C64599021
c1ccc2c(c1)CC[NH+](C2)C[C@@H](CSc3nnnn3Cc4ccco4)O C65171432
CN(CCC1=NO[C@@H](N1)[C@@H]2C=c3ccc(cc3=[NH+]2)OC)C(=O)c4ccsc4 C65181754
Cc1cccc(c1)CN(CC[NH+](C)C)C(=O)Cc2c(nc3cc(=O)[nH]n3c2C)C C67049571
CCOc1cccc2c1oc(c2)[C@H](C)[NH2+]Cc3cn(c(=O)n(c3=O)C)C C67184790
CCOc1ccc(cc1)[C@@H]2C3=C(CN(C3=O)CC[NH+]4CCCCC4)N(C(=O)N2)C C04346627
c1cc2cccnc2c(c1)Sc3cc(ccc3[N+](=O)[O-])N4CC[NH+](CC4)CCO C04181849
CCOC(=O)[C@]1([C@H]2[C@@H]([C@@H]([NH2+]1)c3cccs3)C(=O)N(C2=O)c4ccc(cc4)OC)C C04889822
CCOc1ccccc1Oc2coc-3c(c(=O)ccc3c2O)C[NH+]4CCOCC4 C05574432
C[NH+]1CCc2cc3c(c(c2[C@H]1C[C@@H](c4cc(ccc4OC)OC)O)OC)OCO3 C04029246
C[NH+]1CCc2cc3c(c(c2[C@H]1C[C@@H](c4ccc(cc4OC)OC)O)OC)OCO3 C04029311
Cc1ccc2cc(c(=O)[nH]c2c1)C[NH+](Cc3nnnn3C4CCCC4)C5CCCC5 C00926109
CCc1ccc2c(c1)cc(c(=O)[nH]2)[C@@H](c3nnnn3C(C)(C)CC)[NH+]4CCCC4 C00908600
Cc1ccc(o1)[C@@H](CNc2cnn(c(=O)c2Cl)c3ccccc3)[NH+]4CCOCC4 C09762137
CN(CCn1ccnc1)C(=O)C[C@@H]2C(=O)NCC[NH+]2Cc3ccc4ccccc4c3 C11663517
CC(C)[NH+](C)Cc1ccc2c(c(sc2n1)C(=O)OC)NC(=O)c3cncs3 C11971575
C[C@@]1(CCC[NH2+]C1)COc2ccc(cn2)c3nc(no3)COc4ccccc4 C12706917
C[C@H]1CCc2c(sc(c2C(=O)OC)NC(=O)C[NH+]3CCC4(CC3)OCCO4)C1 C14193189
CCC[C@@]1(C(=O)N(C(=O)N1)C[C@@H]2CCCO2)C3CC[NH+](CC3)Cc4ccc(o4)C C14880690
C[NH+]1CCN(CC1)c2ccccc2NC(=O)CCCn3c4ccccc4oc3=O C15356514
Cc1cc(c(cc1OC)C)C[NH+]2C[C@@H]3CC[C@]([C@@H]3C2)(c4cnc(nc4OC)OC)O C19567390
C[NH+](C)CCNc1c2c(c3c4c(c(nc3s2)N5CCOCC5)CCCC4)ncn1 C19707943
C[NH+](C)CCCNc1c2c(c3c4c(c(nc3s2)N5CCOCC5)CCC4)ncn1 C20289397
Cn1cc(c(n1)c2ccc(cc2)Oc3ccccc3)C[NH2+]Cc4nnc5n4CCC5 C20910846
CN1CCN(CC1)c2ccc(c[nH+]2)CNc3c4ccccc4nc(n3)c5cccnc5 C12982153
Cc1c(c(n(n1)c2ccccc2)C)C[NH+](C)CC(=O)Nc3cc(no3)C(C)C C24240792
Cc1c(c(n2c(n1)nc(n2)SC)C)CC(=O)NCC3(CCCCCC3)[NH+](C)C C25444072
CCOC(=O)c1c2c(sc1NC(=O)N3CC[NH+](CC3)CC=C)COC(C2)(C)C C34785003
Cc1ccc(c(n1)C2CC[NH+](CC2)Cc3ccc(cc3)[N+](=O)[O-])C(=O)NCC4CC4 C37554517
Cc1cc(c(cc1OC)C)C[NH+]2CCC(CC2)n3c(ccn3)NC(=O)[C@@H]4CCOC4 C12584756
COc1ccc(c(c1)CN2CC[NH+](CC2)Cc3cc(=O)oc4c3ccc(c4)O)OC C23444163
COCCCNC(=O)C1=CC2=c3ccccc3=[NH+][C@@H]2C(=N1)c4ccc5c(c4)OCO5 C38569845
Cc1ccc2=[NH+][C@H]3C(=c2c1)N=NC(=N3)SCC(=O)Nc4ccc(cc4)C(=O)C C39981041
Cc1ccc(cc1)/C=C/C(=O)NC2CC[NH+](CC2)Cc3nc(no3)c4ccncc4 C40956318
Cc1cc(ccc1S(=O)(=O)NC[C@H](c2cccc(c2)F)[NH+](C)C)[N+](=O)[O-] C42157707
Cc1cc(nc(n1)n2c(c(c(n2)C)CC(=O)NCC3(CCCCC3)[NH+](C)C)C)C C45301081
C[NH+]1CCN(CC1)c2ccccc2NC(=O)N(Cc3ccco3)C[C@@H]4CCCO4 C56582972
Cc1ccc(cc1)C2=NN([C@@H](C2)c3ccco3)C(=O)C[NH+](C)CC(=O)NC(C)C C07923878
CC(=O)[C@@H]1CC(=NN1c2ccccc2)C(=O)NC[C@@H](c3ccco3)[NH+]4CCCCC4 C58304522
CC(=O)[C@H]1CC(=NN1c2ccccc2)C(=O)NC[C@@H](c3ccco3)[NH+]4CCCCC4 C58304523
CC(=O)[C@H]1CC(=NN1c2ccccc2)C(=O)NC[C@H](c3ccco3)[NH+]4CCCCC4 C58304525
Cc1ccc(c(c1)C)N2C(=O)c3ccc(cc3C2=O)C(=O)NCCCn4cc[nH+]c4 C59312846
C/C(=C/1\C(=NN(C1=O)c2ccccc2)c3ccc(cc3)OC)/NN4CC[NH+](CC4)C C17083188
Cn1c[nH+]c(c1Cl)S(=O)(=O)[N-]C[C@@H](c2ccccc2OC)[NH+]3CCCCC3 C55277773
c1cnccc1c2nc(on2)C[NH+]3CCC[C@@H](C3)C(=O)NCCC4=CCCCC4 C62022920
COc1ccc(nn1)c2ccc3c(c2)C[C@@H](O3)CNC(=O)[C@H]4C=c5ccccc5=[NH+]4 C64131638
Cc1ccc(s1)C(=O)N(C)CCC2=NO[C@@H](N2)[C@@H]3C=c4ccc(cc4=[NH+]3)OC C65181762
CN(CCC1=NO[C@@H](N1)[C@H]2C=c3cc(ccc3=[NH+]2)OC)C(=O)Cc4cccc(c4)F C65182957
CN(CCC1=NO[C@H](N1)[C@H]2C=c3cc(ccc3=[NH+]2)OC)C(=O)Cc4cccc(c4)F C65182959
CN(CCC1=NO[C@H](N1)[C@H]2C=c3cc(ccc3=[NH+]2)OC)C(=O)Cc4ccc(cc4)F C65182976
CC[NH+]1CCC(CC1)n2c(ccn2)NC(=O)Cc3c(oc(n3)c4ccsc4)C C66662894
COC(=O)c1cccn2c1nc(c2)C[NH+]3CCC(CC3)NC(=O)CC4CCCC4 C66877969
Cc1c(cc2cnn(c2n1)C(C)C)C(=O)NC[C@H](c3cccc(c3)OC)[NH+](C)C C67181729
Cc1c(c([nH]c1C(=O)C)CC(=O)N2C[C@@H](Cc3c2cccc3)[NH+](C)C)C(=O)OC C67208773
Cc1ccc(o1)CN(CC[NH+](C)C)C(=O)NCc2ccc3c(c2)OCCCO3 C67488222
Cc1ccc[nH+]c1N[C@]2(C(=O)N=C(N2)c3ccccc3)C(F)(F)F C02244836
Cc1cccc([nH+]1)N[C@@]2(C(=O)N=C(N2)c3ccccc3)C(F)(F)F C02416936
c1cc(sc1)S(=O)(=O)NC(=[NH2+])c2cc(nc(c2)Cl)Cl C00163121
c1ccc(cc1)c2ncc3c(n2)CCC[C@H]3[NH2+]Cc4ccc(o4)CO C11816588
Cc1c2cc(ccc2[nH]c1C[NH2+]Cc3cccnc3n4ccnc4)F C11820404
Cc1ccc(cc1)C[NH2+]Cc2cc3cc4c(cc3[nH]c2=O)OCCO4 C13999179
CN1CCC(CC1)[NH+]2CCN(C[C@@H]2CCO)Cc3ccccc3O C20920039
Cc1c(cc(cc1Cl)S(=O)(=O)N(C)C2CC[NH+](CC2)C)N C21518487
C[NH+](C)Cc1ccccc1CNC(=O)c2cc(=O)[nH]c3c2cccc3 C24084469
CCCCC(=O)Nc1c(c2c(s1)CCC2)C(=O)N3CC[NH2+]CC3 C31946750
CCCN1c2cc(ccc2O[C@@H](C1=O)C)c3c(sc(n3)C[NH3+])C C31974045
CC[NH+]1CCN(CC1)Cc2c(nc3n2cccc3)c4cccc(c4)N C31909302
Cc1cccc2n1c(c(n2)c3cccc(c3)N)CN4CC[NH+](CC4)C C31909379
C[C@H](C[NH2+]Cc1nc2c(c3c(s2)CCCC3)c(=O)n1C4CC4)O C31933659
C[NH2+][C@H](c1ccc2c(c1)oc(=O)[nH]2)c3cc(cnc3)Br C35500643
CNS(=O)(=O)CCc1ccc2c(c1)c(c[nH]2)C3=CC[NH+](CC3)C C35644084
c1ccc(cc1)C2=NC(=CC3=c4ccccc4=[NH+][C@@H]32)C(=O)NCCO C38557971
CCC(=O)N1C[C@H](C2(C1)CC[NH2+]CC2)C(=O)N[C@@H]3CCCC[C@@H]3C C39635860
CCC(=O)N1C[C@@H](C2(C1)CC[NH2+]CC2)C(=O)N[C@H]3CCCC[C@@H]3C C39635861
CCC(=O)N1C[C@H](C2(C1)CC[NH2+]CC2)C(=O)N[C@H]3CCCC[C@@H]3C C39635862
CCC[C@@H](C)NC(=O)[C@@H]1CN(CC12CC[NH2+]CC2)C(=O)C3CCC3 C39673610
c1ccc2=[NH+]CC(=c2c1)/C=C/[C@@H]3Nc4ccccc4C(=O)N3CCO C39709557
C[C@@H]1C(=c2ccccc2=[NH+]1)C(=O)[C@@H](C)SC3=NN[C@@H](S3)NC C39738748
C[C@H]1C(=c2ccccc2=[NH+]1)C(=O)[C@@H](C)SC3=NN[C@@H](S3)NC C39738749
CC[C@@]12CCN3C[C@@]([C@@H]1O)(C[NH+](C2)[C@@H]3c4cccc(c4O)OC)C C39951014
Cc1cc(c(c(c1)C)NC(=O)C(=O)NCC[NH+]2CCCC[C@@H]2C)C C41663448
C[C@@H](c1ccc(cc1)Br)NC(=O)NCCn2cc[nH+]c2 C43188225
C[C@H](c1ccc(cc1)Br)NC(=O)NCCn2cc[nH+]c2 C43188227
C[C@@H]([C@@H](c1ccc(s1)Br)Sc2nnnn2C)[NH3+] C43283299
C[C@@H]([C@H](c1ccc(s1)Br)Sc2nnnn2C)[NH3+] C43283303
C[C@H]([C@H](c1ccc(s1)Br)Sc2nnnn2C)[NH3+] C43283304
C[C@H](CNC(=O)c1ccc2c(c1)NC(=O)CS2)C[NH+]3CCCC3 C47905686
Cc1c(c[nH]n1)[C@@H]2NC(=O)C[NH+]2Cc3ccc(cc3)Br C48622429
Cc1cc(c(c(c1)C)NC(=O)C(=O)NCC2(CCCC2)[NH+](C)C)C C48744351
C[C@H]([C@@H]1CCC[NH2+]C1)NS(=O)(=O)c2ccc(cc2OC)Cl C50163366
C[C@@H]([C@H]1CCC[NH2+]C1)NS(=O)(=O)c2ccc(cc2OC)Cl C50163367
C[C@H]([C@H]1CCC[NH2+]C1)NS(=O)(=O)c2ccc(cc2OC)Cl C50163368
c1ccc(cc1)[C@H](c2nnc(o2)c3cc(cnc3)Br)[NH3+] C50283963
C[NH+]1CCC[C@@H](C1)N(C)S(=O)(=O)c2cc(c(cc2Cl)F)N C53205772
C[NH+]1CCC[C@H](C1)N(C)S(=O)(=O)c2cc(c(cc2Cl)F)N C53205773
c1cc2c(cc1Br)nc(n2CCCCn3cc[nH+]c3)N C45108607
Cc1ccc(n[nH+]1)NCCNC(=O)c2ccccc2Br C57791787
C[NH+]1CCC(CC1)CN(C)S(=O)(=O)c2ccc(c(c2)N)Cl C63120246
c1ccc2=[NH+]CC(=c2c1)CC(=O)NNC(=O)C3=CC[C@@H](S3)Cl C64707598
c1ccc2=[NH+]CC(=c2c1)CC(=O)NNC(=O)C3=CC[C@H](S3)Cl C64707600
CC1CC[NH+](CC1)C[C@H](CN2CCN(CC2)c3ccccc3O)O C66475288
CC1(C(=O)NCC[NH+]1C[C@@H](c2ccc(cc2)OC(F)(F)F)O)C C66528439
Cc1cc(c(c(c1)C)NC(=O)[C@H](C)[NH+]2CCNC(=O)[C@@H]2C(C)C)C C66665753
Cc1ccc(c(c1)C)NC(=O)[C@H](C)[NH+]2CCC[C@@H](C2)CNC(=O)C C67415786
CC(C)[NH+](C)CC(=O)NNC(=O)c1ccc(s1)Br C67571196
CC(=O)OCC(=O)[C@@]1(CC[C@H]2[C@@]1(C[C@@H]([C@@]3([C@@H]2CCC4=CC(=O)C=C[C@@]43C)F)O)C)O C04655271
c1cnc(nc1)NS(=O)(=O)c2ccc(cc2)NC(=O)c3c(c(c(c(c3F)F)F)F)F C02773090
CN(c1ccc(cc1)Cl)S(=O)(=O)c2ccc3c(c2)c(=O)c(c[nH]3)C(=O)NCC=C C06181227
CCOc1cc(cc(c1OCC#C)I)C=C2C(=O)NC(=S)NC2=O C02984948
COc1cc(cc(c1OCC=C)I)C=C2C(=O)NC(=S)NC2=O C02920446
CCCCNC(=O)c1c[nH]c2ccc(cc2c1=O)S(=O)(=O)N3C[C@H](C[C@@H](C3)C)C C06920271
Cc1c(sc2c1c(=O)n(c(n2)SCC(=O)N3CCC(CC3)C(=O)N)C(C)C)C C07237270
c1cc(sc1)c2ccc3c(c2)C(=O)N4CC[C@@H]([C@H]4C(=O)N3)NS(=O)(=O)c5cccs5 C08296729
CCOc1ccc(cc1)/C=C\2/C(=O)N(C(=S)S2)CC(=O)NNC(=O)c3ccccc3 C08819124
CC[C@H]1C(=O)Nc2cc(ccc2S1)S(=O)(=O)CCC(=O)Nc3ccc(cc3)C(=O)C C09429953
C[C@H]1C(=O)Nc2cc(ccc2S1)S(=O)(=O)CCC(=O)Nc3cccc(c3)Cl C09440648
Cc1c(c(=O)n([nH]1)c2ccccc2)[C@](C(=O)OC)(C(F)(F)F)NC(=O)C(F)(F)F C03624394
CC(C)(C)c1ccc(cc1)n2c3c(cn2)[C@H](CCC3)NC(=O)CCC4=NNC(=O)CC4 C12597414
CC(C)[C@@H](C(=O)N[C@@H]1CCS(=O)(=O)c2c1cccc2)NC(=O)c3ccc(cc3)Br C12691627
Cc1ccc(cc1)c2n[nH]c(=S)n2CCC(=O)N(C)Cc3ccc(cc3)C(=O)NC C12932497
Cc1c(sc2c1c(=O)[nH]c(n2)CS[C@H](C)C(=O)Nc3nnc(s3)C4CC4)C C13134761
c1ccc(cc1)/C=C\2/C(=O)N(C(=O)S2)CCNC(=O)c3ccc4c(c3)NC(=O)CCS4 C14241543
C[C@H]1C(=O)Nc2cc(ccc2S1)S(=O)(=O)C[C@H](C)C(=O)Nc3ccccc3OC C15726740
Cc1ccc(c(c1)NC(=O)[C@@H](C)CS(=O)(=O)c2ccc3c(c2)NC(=O)CS3)OC C15726835
C[C@@H]1Cc2cc(ccc2N1C(=O)CSc3c4ccsc4ncn3)S(=O)(=O)N C16806743
c1ccc(cc1)C2=NC(c3c(=O)[nH]c(=O)n(c3N2)Cc4ccncc4)(C(F)(F)F)C(F)(F)F C20547070
Cn1c(cc(n1)C(=O)N[C@@H]2CCCc3c2cccc3)C(=O)N[C@@H]4CCCc5c4cccc5 C20616814
COc1ccc(cc1)C2(CCOCC2)CN/C=C/3\C(=O)NC(=S)N(C3=O)c4ccccc4 C20625162
CC(=O)N1C=Cc2ccccc2[C@@H]1CC(=O)Nc3ccccc3C(=O)NC[C@H]4CCCO4 C21600872
Cc1c2c([nH]c1C(=O)NCCN3C(=O)/C(=C/c4ccccc4)/SC3=O)CCCC2=O C21896844
c1ccc(c(c1)CC(=O)Nc2c3c(nn2CC(=O)NC[C@@H]4CCCO4)CSC3)Cl C23139175
COc1ccc(cc1)[C@@H](CNC(=O)C[C@H]2C(=O)Nc3ccccc3S2)N4CCOCC4 C23818472
C[C@H](C(=O)N[C@@H]1CCS(=O)(=O)C1)Sc2[nH]nc(n2)c3ccccc3Br C24226129
C[C@@H]1C(=O)Nc2cc(ccc2S1)C(=O)NCc3nnc4n3cc(cc4)C(F)(F)F C24539009
Cc1c(c(on1)C)S(=O)(=O)N[C@@H](C)C(=O)Nc2ccc(cc2)I C29631429
Cc1c(c(on1)C)S(=O)(=O)N[C@H](C)C(=O)Nc2ccc(cc2)I C32768072
CCCCN1C(=O)[C@H]2[C@@H]([NH2+][C@@]([C@@H]2C1=O)(Cc3ccccc3)C(=O)[O-])c4ccc(cc4)Br C33526296
CC(C)(C)NC(=O)[C@@H]1[C@@]23C=C[C@@H](O2)[C@@H]([C@@H]3C(=O)N1CC=C)C(=O)NCc4ccc(cc4)F C35314719
c1ccc(c(c1)C#N)NC(=O)C(=O)NC[C@H](c2cccs2)S(=O)(=O)c3ccc(cc3)F C38771273
CC(C)S(=O)(=O)c1cc2c(cc1O)CCN3[C@H]2CO[P@@](=O)(N3)Cc4ccccc4 C39464085
CCON(Cc1ccccc1)C(=O)[C@@H]2CC(=C3[NH+]2Cc4ccccc4N3)S(=O)(=O)C(C)C C39542870
COc1ccc(c(c1OC)OC)/C=C\2/C(=O)N(C(=S)S2)c3ccccc3C(=O)N C39861564
C[C@@H]1C(=C2C(=NC(=NC2=O)[C@H](C)S[C@@H]3NN=C(S3)NC[C@@H]4CCCO4)S1)C C39990775
C1Cc2c(sc3c2c(=O)[nH]c(n3)CSCC(=O)N4CCC[C@@H](C4)C(=O)NCC5CC5)C1 C40150115
CCN1C(=O)[C@H]2[C@@H]([NH2+][C@@]([C@@H]2C1=O)(CC(C)C)C(=O)[O-])c3ccc-4c(c3)Cc5c4cccc5 C43212138
CC(C)(C)N1C(=O)[C@H]2[C@H]([NH2+][C@@]([C@@H]2C1=O)(CC3CCCCC3)C(=O)[O-])c4ccc(cc4)N(C)C C33904136
CC1([C@@H](N2[C@H](S1)c3ccccc3C2=O)C(=O)N[C@@H](CCSC)C(=O)Nc4nccs4)C C43732459
C[C@@]1([C@H]2[C@@H]([C@@H]([NH2+]1)c3ccc(cc3)/C=C/c4ccccc4)C(=O)N(C2=O)C(C)(C)C)C(=O)[O-] C44173367
c1ccc2c(c1)[nH]c(n2)C3CCC(CC3)CNC(=O)C[C@H]4CSc5n4c(=O)ccn5 C44441934
c1cc(cc(c1)Br)N2C[C@@H](CC2=O)C(=O)Nc3ccc(cc3)N4CCNC4=O C45644414
c1cc(ccc1C(=O)CSc2nnc(n2CCC(=O)N)C3CC3)I C45898143
CC(=O)C1=C(OC(=C([C@@]12c3ccccc3N(C2=O)Cc4ccc(cc4)Cl)C#N)N)OC C55104669
c1ccc(cc1)[C@@H]2CC(=O)N=C(N2)SCC(=O)Nc3c(c4c(s3)CCCC4)C#N C59941736
c1cc(sc1)[C@@H]2C[C@H]3C(=O)N=N[C@@H](N3N2)SCC(=O)Nc4ccc(cc4F)F C64702221
C[C@H](CC(=O)Nc1cccc(c1)OC)S(=O)(=O)c2ccc3c(c2)NC(=O)CCS3 C65077240
CCC(CC)(C(=O)NN(c1ccc(cc1)C)C(=O)C[NH+]2CCCC2)O C01952153
CCc1c(sc(c1C(=O)OC)NC(=S)NN2CC[NH+](CC2)C)C C05041275
c1cc(sc1)c2ccnc(n2)N[C@H]3CO[C@H]4[C@@H]3OC[C@@H]4[NH2+]CC5CC5 C05433878
Cc1cc(c(c(c1)C)NC(=O)C[NH+](C)CC(=O)N[C@H](C)c2ccco2)C C07524794
c1cc(ccc1c2ccc(o2)CNC(=O)C[NH+]3CCNC(=O)C3)Cl C09377709
C[C@@H]1CCCC[NH+]1CCCNC(=O)Nc2cn(c(=O)c3c2cccc3)C C06724925
Cc1ccc(cc1)S(=O)(=O)Nc2cccc(c2)C(=O)NCC[NH+](C)C C10111670
CC(C)[NH+](Cc1c[nH]nc1c2cc3ccccc3o2)C[C@H]4CCC(=O)N4 C12299835
COc1ccccc1/C=C/C[NH+]2CCNC(=O)[C@H]2CC(=O)NC3CCC3 C12573532
CC1(CC(=CC([NH2+]1)(C)C)CC(=O)Nc2ccc(cc2)Cn3cncn3)C C19460839
CCOc1ccccc1NC(=O)[C@@H](c2ccccc2)[NH+]3CCNC(=O)C3 C21918938
C[NH+](C)[C@H](CNC(=O)Nc1cccc(c1OC)OC)c2ccsc2 C22678992
C[NH+](C)[C@@H](CNC(=O)Nc1cccc(c1OC)OC)c2ccsc2 C22678994
CC[C@H](C)CNC(=O)CN1CN(C2(C1=O)CC[NH2+]CC2)c3ccccc3 C35343339
CC(C)[NH2+]Cc1[nH]c(=O)c2c(csc2n1)c3ccc(c(c3)OC)OC C36154286
c1c(cc(c(c1[N+](=O)[O-])OC[C@H](C[NH2+]C2CC2)O)Br)F C37288905
CC(C)[NH2+]C[C@@H](COc1c(cc(cc1Br)F)[N+](=O)[O-])O C37288906
CC[NH+](CC)CCNC(=O)[C@@H]1CCCC2=c3cccc(c3=[NH+][C@@H]12)C(=O)[O-] C38653760
CC(C)(C)c1ccc(cc1)NC(=O)C(=O)NCc2ccc([nH+]c2)N(C)C C41637546
CCOc1ccccc1NC(=O)C(=O)NCC[NH+]2C[C@@H](C[C@@H](C2)C)C C41725035
C[NH+](C)CCOc1ccc(cc1)NC(=O)c2cc(=O)[nH]c3c2cccc3 C46723147
CC1CC[NH+](CC1)Cc2ccc(cc2)NC(=O)NCCCn3cccn3 C47786941
Cc1ccc(c(c1)OCCOC)NC(=O)NC2CC[NH+](CC2)C3CC3 C47854303
C[C@@H](CNC(=O)Nc1ccccc1N2CCCC2=O)C[NH+]3CCCCC3 C48059940
Cc1cc(ccc1NC(=O)C(=O)NCC2(CCCCC2)[NH+](C)C)N(C)C C48721610
CCc1ccccc1NC(=O)C(=O)NC[C@@H](c2ccco2)[NH+]3CCCC3 C48768206
Cc1cccc(n1)NC(=O)[C@@H]2CCC[NH+](C2)CC(=O)NCCC(C)(C)C C54206064
CC1CC[NH+](CC1)[C@H](CNC(=O)Nc2nnc(s2)C3CC3)C(C)C C43359603
Cc1c(c([nH]c1C(=O)NC[C@@]2(CCC[C@@H](C2)C)[NH+](C)C)C)C(=O)OC C59890395
c1ccc2c(c1)CCCN2C(=O)Cn3c4ccccc4[nH+]c3NCCO C05185195
CCOC(=O)/C=C\1/CS[C@H](N1)NC(=O)CCC2=c3ccccc3=[NH+]C2 C63081744
c1ccc(cc1)n2cc(cn2)CNC(=O)NCCC3=c4ccccc4=[NH+]C3 C64012110
c1ccc(cc1)COc2c(cccn2)C[NH2+]C[C@@H]3CNc4ccnn4C3 C58299776
Cc1ccc(c(c1)OC2CC[NH+](CC2)CC(=O)NC(=O)NC(C)C)C C64632080
CC[C@H](C)[NH+](C)CCNC(=O)N[C@@H](C)c1ccc2c(c1)OCCCO2 C66178177
Cc1cc(ccc1NC(=O)C(=O)NCC[NH+]2C[C@@H](C[C@H](C2)C)C)OC C66208874
C[C@@H](COC)NC(=O)C[NH+]1CCC(CC1)c2c[nH]c3c2cc(cc3)OC C66436735
CNS(=O)(=O)c1cccc(c1)C[NH2+]Cc2cc3cccc(c3o2)OC C66988869
CN(C)c1cc(cc[nH+]1)CNCc2c[nH]nc2c3cc4ccccc4o3 C67187478
CC[NH+](CC)[C@H](CNC(=O)c1cc2ccccc2c(=O)[nH]1)c3ccco3 C67275900
CC[NH+](CC)[C@H](CNC(=O)c1c(c2c([nH]1)CCCC2=O)C)c3ccco3 C67275949
Cc1c(sc(n1)c2ccccc2)CNC(=O)NCCCn3cc[nH+]c3 C67359233
Cc1cc(nc(c1CNC(=O)NC[C@H](c2ccccc2)[NH+](C)C)OC)C C67381510
CCn1c(c(c(n1)C)CNC(=O)NCCC[NH+]2C[C@H](C[C@@H](C2)C)C)C C67389781
CC(C)C[C@H](C[NH+](C)C)NC(=O)NCc1ccc2c(c1)OCCCO2 C67391151
CCC[NH+]1CC[C@@H](C1)CNC(=O)C(=O)Nc2cccc(c2OC)Cl C67393050
CC[NH+](C)Cc1cccc(c1)CNC(=O)Nc2nnc(s2)C(C)C C67539812
CCCc1nc(c(s1)CNc2c3c(nc(n2)N(C)C)C[NH2+]CC3)C C67603800
Cc1cc(no1)CNC(=O)NC[C@H](c2cccs2)[NH+]3CCC(CC3)C C67608219
c1ccn2cc([nH+]c2c1)CCC(=O)NCc3c[nH]nc3c4ccc(cc4)F C67641322
c1cc(oc1)C[NH+]2Cc3c(=O)[nH]c(=O)n(c3NC2)c4ccc(cc4)F C05353969
Cc1cccc2c1NC(=O)[C@@]23[C@H]4[C@@H]([C@@H]([NH2+]3)C)C(=O)N(C4=O)C(C)(C)C C06661080
COc1cccc(c1OC)C(=O)N2CCC3(CC2)c4c(nc[nH]4)CC[NH2+]3 C08994480
Cc1cc(c(c(c1)C)NC(=O)CCS(=O)(=O)N2CC[NH2+]CC2)C C11569460
C[C@]1(C(=O)NC(=O)N1)C2CC[NH+](CC2)Cc3ccc4cccc(c4n3)OC C14996019
Cc1c(c2c(cn1)C[NH2+]CC2)c3nc(on3)c4c(nc(s4)NC)C C19835504
Cc1c[nH]c(n1)C(=O)N2CCC3(CC2)c4ccccc4[C@H]([C@@H]3O)n5cc[nH+]c5 C20907640
Cc1cc(no1)NC(=O)N[C@H]2CC3(CC[NH+](CC3)C)Oc4c2cccc4 C30529157
C[C@@H]1C(=O)Nc2cc(c(cc2O1)S(=O)(=O)N3CC[NH2+]CC3)Cl C32917123
CC[C@@H](C)CNC(=O)[C@@H]1CSC2([NH2+]1)CCN(CC2)C(=O)N(C)C C35374971
c1c(cn(c1C(=O)NCCN2CC[NH2+]CC2)C3CC3)Br C36857930
CC1=C(S[C@H]2[C@H]1C(=O)N(CN2)CC(=O)N/N=C\C3=c4ccccc4=[NH+]C3)C C38736396
c1ccc2=[NH+]CC(=c2c1)/C=N/NC(=O)[C@H]3[C@@H](c4cccc5c4N(C3=O)CCC5)O C39313681
Cc1c2c(c(=O)[nH]n1)[C@H](O[C@H]2C)NC(=O)C[NH+]3CCc4c(ccs4)[C@@H]3C C39462183
COC1=C[C@@H]2C[C@@H]3CO[P@@](=O)(N[NH+]3C[C@@H]2C=C1OC)c4ccccc4O C39467157
c1ccc2c(c1)OC[C@@H](O2)C(=O)N3C[C@H](C4(C3)CC[NH2+]CC4)C(=O)NCCF C39681861
C[NH+](C)[C@H](CNC(=O)[C@@H]1CC(=O)Nc2c1cccc2)c3ccsc3 C40500881
Cc1c2c(cn(n2)[C@H](C)C(=O)NC3CC([NH2+]C(C3)(C)C)(C)C)n(n1)C C40715085
Cc1ccc(c2c1nccc2)NC(=O)C(=O)NC[C@H](C)[NH+]3CCCC3 C41597654
Cc1c(cccc1Cl)NC(=O)C(=O)NCc2ccc[nH+]c2N(C)C C41638848
CCNC(=O)N1CC[NH+](CC1)Cc2[nH]c3c(c(c(s3)C)C)c(=O)n2 C46438182
Cc1cccc(n1)NC(=O)[C@H]2CCC[NH+](C2)[C@@H](C)C(=O)NC(C)(C)C C47261058
C[C@@H](C(=O)NC(=O)NC(C)C)[NH+](C)Cc1ccc(o1)Br C30216683
C[C@H]1CCC[NH+](C1)CCCNC(=O)c2cc3c([nH]c2=O)CCCC3=O C53512037
CC[C@@H](c1cnn(c1)Cc2ccc(cc2Br)[N+](=O)[O-])[NH3+] C54717240
Cc1cc(c2c(=O)[nH]n(c2n1)C)C(=O)N[C@H](C)C[NH+]3C[C@H](C[C@@H](C3)C)C C56362252
CC[C@H]1CCCC[NH+]1CC(=O)NN2C(=O)C3(CCC(CC3)C)NC2=O C23694793
C/C(=N/NC(=[NH2+])S[C@H]1CC(=O)N(C1=O)C)/c2ccc(cc2)Cl C12378869
c1cc(oc1)CNC(=O)[C@@H]2Cc3c([nH]c[nH+]3)CN2Cc4cccs4 C15676304
C[C@H](Cc1nccn1Cc2ccc(cc2Br)[N+](=O)[O-])[NH3+] C62802886
c1ccc2=[NH+]C([NH+]=c2c1)/N=C(/[C@H]3[C@H](c4cccc5c4N(C3=O)CC5)O)\[O-] C63134602
c1ccc2=[NH+]CC(=c2c1)CCNC(=O)[C@H]3NC(=NO3)c4ccc(cc4)F C63294534
CC(C)n1c(=O)c(c([nH]c1=O)[O-])[C@H]2[C@@H]3C(=c4ccccc4=[NH+]3)CC[NH+]2C C63376025
C[NH+]1CCN(CC1)Cc2ccc(cc2)NC(=O)c3c[nH]c4c3cccn4 C63803028
c1ccc2=[NH+]CC(=c2c1)C(=O)NNC(=O)c3ccccc3n4cccn4 C63922330
CCn1c(=O)c2ccc(cc2[nH]c1=O)[C@@H]3[NH+]=C(NO3)c4ccc(cc4)F C64870738
CCOc1ccccc1C2=NO[C@@H](N2)[C@H]3C(=c4ccccc4=[NH+]C3=O)O C65248284
CCOc1cccc(c1)C2=NO[C@@H](N2)[C@@H]3C(=c4ccccc4=[NH+]C3=O)O C65248286
CCOc1ccc(cc1)C2=NO[C@@H](N2)[C@@H]3C(=c4ccccc4=[NH+]C3=O)O C65248288
CNC(=O)C1=NN=C2[C@@H]1[C@@H](CC(=O)N2)c3ccc(s3)C[NH+]4CCCCC4 C65381351
Cc1nc2c(c(n1)N3CCN(CC3)c4ccccc4O)CC[NH2+]CC2 C65383085
c1cnccc1c2nc3c(c(n2)N4CCO[C@@H](C4)CCO)CC[NH2+]CC3 C65395466
CC1(CC(CC([NH2+]1)(C)C)CC(=O)N2C[C@@H]3C[NH+](C[C@@]3(C2)C(=O)[O-])C)C C65469210
Cc1cc(nc([nH+]1)N)N2CCN(CC2)Cc3cc(ccc3n4cccn4)F C65494091
Cc1c2cc(ccc2oc1[C@H](C)NC(=O)NCCc3[nH+]ccn3C)F C66234021
CC(=O)Nc1cc(c(cc1F)F)NCc2cc(=O)n3ccsc3[nH+]2 C66375658
CCC[NH+]1Cc2cccc(c2C1)NC(=O)Cc3c(nc([nH]c3=O)C)C C66761047
CC1CC[NH+](CC1)[C@H](C)CNC(=O)c2cc3c([nH]c2=O)CCCC3=O C67271574
CC(=CCCN1C(=O)[C@@](NC1=O)(c2cccnc2)C3CC[NH2+]CC3)C C67458535
CC[NH+]1CCC(CC1)NC(=O)C(=O)Nc2cccc3c2nc(cc3)C C67492028
Cc1cc(c2c(c1c3c(cc(c4c3C[C@@H]([NH2+][C@H]4C)C)OC)O)cccc2OC)OC C04098020
Cc1ccc(cc1C)C(=O)Nc2c(c3c(s2)C([NH2+]C(C3)(C)C)(C)C)C(=O)OC C04275276
Cc1c(sc(c1[C@@H](c2ccccc2)Nc3cccc[nH+]3)NC(=O)c4ccccc4)C C02546349
CCc1ccc(cc1)C2=N[C@H]([NH2+][C@@H](C2)c3cccc(c3O)OCC)c4cccc(c4)F C04729974
c1cc[nH+]c(c1)N[C@H](c2cccc(c2)F)c3cc(c4cccnc4c3O)Cl C05049429
CC1=C[C@H]2[C@@H]([C@@H]([C@@H]([NH+]2C=C1)C(=O)N)c3ccc(cc3)Cl)C(=O)c4ccccc4 C05306289
Cc1cc(c2c(c1c3c(cc(c4c3C[C@@H]([NH2+][C@@H]4C)C)OC)O)cccc2OC)OC C06418965
CCOc1cc(ccc1O)[C@@H]2[C@@H]3CCCC[C@@]3(CC[NH+]2C/C=C/c4ccccc4)O C06464521
CCCCCN1c2ccccc2[C@@]3(C1=O)c4c(c5cc(ccc5[nH]4)OC)CC[NH2+]3 C06624351
CC[NH+]1CCc2c(sc(c2[C@H](C)NC(=O)Nc3ccc(c(c3)C)C)n4cccc4)C1 C06877449
c1ccc(cc1)C[NH+]2C/C(=C\c3cccs3)/C4=C(C2)[C@@H](C(=C(O4)N)C#N)c5cccs5 C08443124
Cc1ccc(c(c1)[C@@H](C)[NH2+][C@@H]2c3ccccc3C[C@@H]2NS(=O)(=O)c4ccccc4)C C08491748
CC[NH+]1CCc2c(sc3c2C(=N[C@H](N3)c4ccc(o4)c5cccc(c5)C(F)(F)F)O)C1 C08928015
C[NH+]1CCc2c(sc3c2C(=N[C@H](N3)c4ccc(o4)c5cccc(c5Cl)Cl)O)C1 C09066247
COc1cccc(c1O)[C@@H]2CC(=N[C@H]([NH2+]2)c3cccs3)c4ccc(cc4)Br C09407930
COc1cccc(c1OC)[C@@H]2C[NH2+][C@@H](c3c2c4ccccc4[nH]3)c5ccc(cc5)SC C02662713
Cc1ccc(c(c1)NC(=O)[C@H](C)[NH2+][C@@H](c2ccc3c(c2)OCCO3)C(C)C)C C11093680
Cc1ncc(s1)C[NH+]2CCC(CC2)C(=O)Nc3ccc(cc3)c4cc5ccccc5[nH]4 C11815438
c1ccc2c(c1)c3c([nH]2)[C@@H]([NH+](CC3)Cc4cc[nH]n4)c5c(cccc5Cl)F C11664618
Cc1c2cc(ccc2[nH]c1C[NH2+][C@H](C)c3cnn(c3C)c4cccc(c4)F)OC C12076300
CC(C)CC[C@]1(C(=O)NC(=O)N1)C2CC[NH+](CC2)CC3=CC[C@H]4C[C@@H]3C4(C)C C12161176
CCc1ccc(cc1)[C@H]2c3c(c4ccccc4[nH]3)CC[NH+]2Cc5ccc(o5)CO C12711622
c1cc[nH+]c(c1)N[C@H](c2ccc(cc2)OC3CCCC3)c4ccc5cccnc5c4O C05660958
c1ccc2c(c1)c3c([nH]2)[C@@H]([NH+](CC3)Cc4c[nH]nc4C5CCCCC5)c6ccccn6 C12445770
CCc1ccc(cc1[C@H](c2cccc(c2)I)[NH3+])[N+](=O)[O-] C20480649
Cc1cc(cc(c1C)[C@@H](c2cccc(c2)I)[NH3+])[N+](=O)[O-] C20480658
CC[NH+]1CCc2c(sc(c2[C@H](C)NC(=O)Nc3cc(ccc3C)Cl)n4cccc4)C1 C20532232
CCOc1cccc(c1O)[C@@H]2CC(=N[C@@H]([NH2+]2)CC(C)C)c3ccc(cc3)Br C20763191
Cc1ccc(c(c1)C)NC(=O)NCCC[NH+]2CCN(CC2)c3cc(ccc3C)C C20889543
C[C@@H]1CCCC[C@H]1N(Cc2ccco2)C(=S)NC3CC([NH2+]C(C3)(C)C)(C)C C21264354
Cc1ccc(cc1)C(=O)Nc2ccc3c(c2)c(c([nH]3)C)[C@@H](c4ccccn4)[NH+]5CCCCC5 C21659651
CCC[C@]12C[NH+]3C[C@](C1O)(CN(C2)[C@@H]3c4c5ccccc5ccc4O)CCC C27577966
CC1(Cc2c(c(sc2C([NH2+]1)(C)C)NC(=O)c3cc(cc(c3)Cl)Cl)C(=O)OC)C C35077954
Cc1cc(ccc1Br)NC(=O)[C@@H]2C[C@@H]3CCC[NH+]3[C@@]24c5ccccc5NC4=O C36146194
c1cc(ccc1[C@H]2[NH2+][C@@H](CC(=N2)c3ccc4c(c3)OCO4)c5cc(ccc5O)Cl)Cl C09541709
Cc1cc(c(s1)NC(=O)c2ccco2)[C@@H](c3ccccc3)Nc4cccc[nH+]4 C38546890
c1ccc2c(c1)cc([nH]2)C[NH2+][C@@H]3CCC[C@@H]4[C@@H]3C=NN4c5cc(cc(c5)F)F C39550865
C[C@H]1CCC[C@](C1)(c2nc(on2)c3cccc(c3)I)[NH3+] C41154047
Cc1c(ccc2c1oc(=O)cc2C[NH2+][C@@H](C)c3ccc(cc3)OC(F)(F)F)O C46817717
CC[NH+]1CCN(CC1)c2ccc(c(c2)C)N[C@@H](C)C(=O)Nc3cccc(c3C)C C56170362
C[NH+](C)[C@H](CNC(=O)Nc1ccccc1Br)c2cccc(c2)OC C58823514
Cc1ccc(o1)CN(C2CC([NH2+]C(C2)(C)C)(C)C)C(=S)Nc3cc(cc(c3)C)C C06574677
Cc1c(cccc1Cl)NC(=S)N(Cc2ccccn2)C3CC([NH2+]C(C3)(C)C)(C)C C59098334
CCN1c2ccccc2N[C@H]1CCc3ccc(cc3)NC(=O)[C@@H]4C=c5ccccc5=[NH+]4 C63600707
COc1ccccc1NC(=O)Nc2ccc(cc2)[C@@H]3C=c4cc(ccc4=[NH+]3)Cl C63743816
c1cc(ccc1[C@H]2C=c3cc(ccc3=[NH+]2)Cl)NC(=O)Nc4ccc(cc4)F C63743847
Cc1ccc(cc1)C(=O)NC2=c3cc(ccc3=[NH+][C@H]2C(=O)NCCC4=CCCCC4)C C63752305
c1ccc(cc1)[C@H](CNC(=O)c2ccc(c(c2)Cl)O)C3=c4ccccc4=[NH+]C3 C64215552
C[C@@H]1CNC(=O)N1c2ccc(cc2)[C@@H](C)[NH2+]Cc3cnc(s3)c4ccccc4 C66992007
CCCC(=O)Nc1cccc(c1C)NC(=O)Cc2c(c3ccccc3[nH+]c2C)C C67500051
CC[NH+]1CCc2c(sc3c2C(=N[C@@H](N3)c4ccc(c(c4)OC)OC(=O)c5ccco5)O)C1 C08928016
c1cc(sc1C(=O)N2CC[NH+](CC2)Cc3[nH]c(=O)c4c5c(sc4n3)CCCC5)NC(=O)C6CC6 C09337233
CN(C)c1ccc(cc1)[C@@H](CNC(=O)C(=O)Nc2ccccc2C#N)[NH+]3CCc4ccccc4C3 C10188466
Cc1cn2cc(nc2s1)CNC(=O)c3ccc([nH]c3=O)C[NH+]4CCC(CC4)Cc5ccccc5 C11789847
CC(C)Oc1ccc(cc1Br)C(=O)NC(=S)Nc2ccccc2C(=O)N3CC[NH+](CC3)C C14659682
CC[C@]1(C(=O)N(C(=O)N1)C[C@H]2COc3ccccc3O2)C4CC[NH+](CC4)Cc5cccc(c5)O C14883650
CC[NH+]1CCN(CC1)CCCNC(=O)c2ccc3c(c2)NC(=O)/C(=C\c4ccccc4Cl)/O3 C32983895
CC[NH+]1CCN(CC1)c2ccc(cc2C)NC(=O)CN3C(=O)[C@]4(CCc5c4cccc5)NC3=O C33239095
C[C@@H](CN(C[C@H](C)O)C(=O)c1ccc(cc1)c2ccc3c(c2)C(=O)CC4(O3)CC[NH+](CC4)C(C)C)O C39227617
Cc1ccc(cc1)[C@@H]2C[C@H](C[C@H]3N2[C@@H](CC4=C5CC=CC=C5N=C34)C(=O)OC)[NH2+]CCNC(=O)C C39560871
CC[C@H](C)CNC(=O)[C@H]1CN(CC12CC[NH2+]CC2)C(=O)c3cccnc3Oc4ccc(cc4)C C39606459
Cc1ccc(c(c1)CNC(=O)[C@H]2CN(CC23CC[NH2+]CC3)C(=O)c4cnc5c(c4Cl)c(nn5C)C)C C39636680
CCn1c(c(c(n1)C)Br)C(=O)N2C[C@@H](C3(C2)CC[NH2+]CC3)C(=O)N[C@@H]4CCC[C@@H]([C@@H]4C)C C39637429
CC(=O)Oc1ccccc1C(=O)N2C[C@H](C3(C2)CC[NH2+]CC3)C(=O)NCCc4ccc(cc4)Br C39652839
Cc1c2c(c(cnc2n(n1)C)C(=O)N3C[C@@H](C4(C3)CC[NH2+]CC4)C(=O)NC5CCCCCCC5)Cl C39659943
c1ccc(cc1)[C@H](C#N)NC(=O)[C@@H]2CN(CC23CC[NH2+]CC3)C(=O)c4cccnc4Sc5ccccc5 C39662495
Cc1ccc(c(c1F)F)C(=O)N2C[C@H](C3(C2)CC[NH2+]CC3)C(=O)NC[C@@H](c4ccccc4)N5CCOCC5 C39664376
c1ccc(cc1)[C@@H](CNC(=O)[C@H]2CN(CC23CC[NH2+]CC3)C(=O)c4csc5c4cccc5)N6CCOCC6 C39664449
Cc1ccc(c(c1)C)CCNC(=O)[C@H]2CN(CC23CC[NH2+]CC3)C(=O)c4cnc5c(c4Cl)c(nn5C)C C39667181
Cc1cccc(c1C)CNC(=O)[C@@H]2CN(CC23CC[NH2+]CC3)C(=O)c4cnc5c(c4Cl)c(nn5C)C C39667672
Cc1cccc(c1C)CNC(=O)[C@H]2CN(CC23CC[NH2+]CC3)C(=O)c4cnc5c(c4Cl)c(nn5C)C C39667673
Cc1cc(n(n1)C(C)(C)C)C(=O)N2C[C@@H](C3(C2)CC[NH2+]CC3)C(=O)NC[C@@H]4c5ccccc5CCO4 C39669136
Cc1cc(n(n1)C(C)(C)C)C(=O)N2C[C@H](C3(C2)CC[NH2+]CC3)C(=O)NC[C@@H]4c5ccccc5CCO4 C39669137
c1ccc2c(c1)-c3c(cccc3C(=O)N4C[C@H](C5(C4)CC[NH2+]CC5)C(=O)NCc6cn7ccccc7n6)C2=O C39671907
COc1c(cc(cc1Cl)C(=O)N2C[C@H](C3(C2)CC[NH2+]CC3)C(=O)NCc4cn5ccccc5n4)Cl C39672067
c1ccc(c(c1)c2ccc(o2)C(=O)N3C[C@@H](C4(C3)CC[NH2+]CC4)C(=O)NCc5cn6ccccc6n5)F C39672068
Cc1c(c(no1)c2ccccc2)C(=O)N3C[C@@H](C4(C3)CC[NH2+]CC4)C(=O)NCc5ccc6c(c5)CCCN6C C39672298
CCc1ccc(cc1)C(=O)N2C[C@H](C3(C2)CC[NH2+]CC3)C(=O)NCC4(CCCCC4)N5CCOCC5 C39672819
Cc1cccc(c1)CC(=O)N2C[C@H](C3(C2)CC[NH2+]CC3)C(=O)NCC4(CCCCC4)N5CCOCC5 C39672969
Cc1ccc(cc1C)CNC(=O)[C@@H]2CN(CC23CC[NH2+]CC3)C(=O)c4cnc5c(c4Cl)c(nn5C)C C39673208
C[C@@H]1C(=C(N=N1)C)[C@H](C)NC(=O)[C@@H]2CN(CC23CC[NH2+]CC3)C(=O)c4cccc5c4-c6ccccc6C5=O C39674208
C[C@@H]1C(=C(N=N1)C)[C@@H](C)NC(=O)[C@@H]2CN(CC23CC[NH2+]CC3)C(=O)c4cc(c(c(c4)Cl)OC)Cl C39674504
c1ccc(c(c1)CNC(=O)[C@H]2CN(CC23CC[NH2+]CC3)C(=O)[C@H]4COc5ccccc5O4)N6CCCCC6 C39678347
Cc1c(cccc1OC(=O)C)C(=O)N2C[C@@H](C3(C2)CC[NH2+]CC3)C(=O)NCc4ccccc4Br C39690647
c1ccc(c(c1)CNC(=O)[C@H]2CN(CC23CC[NH2+]CC3)C(=O)[C@@H]4COc5ccccc5O4)Br C39690705
c1ccc(c(c1)CNC(=O)[C@H]2CN(CC23CC[NH2+]CC3)C(=O)[C@H]4COc5ccccc5O4)Br C39690709
Cc1c(cccc1Cl)CNC(=O)[C@@H]2CN(CC23CC[NH2+]CC3)C(=O)c4cnc5c(c4Cl)c(nn5C)C C39695146
Cc1c(cccc1Cl)CNC(=O)[C@H]2CN(CC23CC[NH2+]CC3)C(=O)c4cnc5c(c4Cl)c(nn5C)C C39695147
CCc1ccc(cc1)[C@H](C)NC(=O)[C@@H]2CN(CC23CC[NH2+]CC3)C(=O)c4cccc(c4C)OC(=O)C C39696131
CCc1ccc(cc1)[C@H](C)NC(=O)[C@@H]2CN(CC23CC[NH2+]CC3)C(=O)c4cnc5c(c4Cl)c(nn5C)C C39696291
Cc1c(c([nH]c1C(=O)[C@H](C)S[C@@H]2NN=C(N2c3ccc(cc3)F)c4cc[nH+]cc4)C)C(=O)C C39737878
Cc1ccc(cc1)CN2c3ccccc3[C@@]4(C2=O)c5c(cc(n(c5=O)CC[NH+](C)C)C)OC(=C4C#N)N C39919012
Cc1ccc(cc1)CN2c3ccccc3[C@]4(C2=O)c5c(cc(n(c5=O)CC[NH+](C)C)C)OC(=C4C#N)N C39919013
Cc1cc2c(c(=O)n1CC[NH+](C)C)[C@]3(c4ccccc4N(C3=O)Cc5ccc(cc5)F)C(=C(O2)N)C#N C39919019
Cc1c\2c(oc1C(=O)NN3CC[NH+](CC3)C)CCC/C2=N\NC(=O)c4ccc(cc4)c5ccccc5 C40822552
C/C(=N\NC(=[NH2+])S[C@H]1CC(=O)N(C1=O)c2ccccc2OC)/c3ccc(cc3)Br C59489311
C/C(=N\NC(=[NH2+])S[C@H]1CC(=O)N(C1=O)c2ccccc2)/c3ccc(c(c3)Br)OC C59489316
c1cc(ccc1N2C(=O)C[C@H](C2=O)N3CCC(CC3)(C(=O)N)[NH+]4CCCCC4)I C18286682
c1cc(ccc1N2C(=O)C[C@@H](C2=O)N3CCC(CC3)(C(=O)N)[NH+]4CCCCC4)I C18286682
Cc1ccc(cc1Cl)NC(=O)c2ccc3=C([C@@H](C(=O)[NH+]=c3c2)S(=O)(=O)c4ccc(cc4)OC)O C09429681
CC1(Cc2c(c([nH+]c3c2c4c(s3)c(ncn4)NC[C@H]5CCCO5)N6CCOCC6)CO1)C C02276877
C[NH+]1CCN2c3ccc(cc3C[C@@]4([C@@H]2C1)C(=O)NC(=O)N(C4=O)c5cccc(c5)C(F)(F)F)[N+](=O)[O-] C09235293
Cc1c(sc2c1c(=O)[nH]c(n2)C[NH+]3CCN(CC3)C(=O)c4ccccc4C(=O)c5cccs5)C C09513362
Cc1c(c(on1)C)S(=O)(=O)N2CC[NH+](CC2)Cc3[nH]c(=O)c4c(csc4n3)c5ccccc5 C09579537
Cc1cc(n(n1)C)C(=O)NC[C@H]2CCC3(O2)CC[NH+](CC3)Cc4ccc5c(c4)CCCN5C C11785354
Cc1cc(ccc1S(=O)(=O)Nc2ccc(cc2)N3CC[NH+](CC3)C)N4CCCCS4(=O)=O C12208330
Cc1cc(c2c(c1)cc(c(=O)[nH]2)[C@@H](c3nnnn3C[C@H]4CCCO4)[NH+]5CCN(CC5)c6ccccc6)C C06177975
Cc1ccc2cc(c(=O)[nH]c2c1C)[C@H](c3nnnn3C[C@H]4CCCO4)[NH+]5CCN(CC5)c6ccccc6 C06442011
Cc1cccc2c1[nH]c(=O)c(c2)[C@@H](c3nnnn3C[C@@H]4CCCO4)[NH+]5CCN(CC5)c6ccccc6 C06443688
Cc1cccc2c1[nH]c(=O)c(c2)[C@@H](c3nnnn3C[C@H]4CCCO4)[NH+]5CCN(CC5)c6ccccc6 C06443706
Cc1cccc2c1[nH]c(=O)c(c2)[C@H](c3nnnn3C[C@@H]4CCCO4)[NH+]5CCN(CC5)c6ccccc6 C06443838
Cc1cccc2c1[nH]c(=O)c(c2)[C@H](c3nnnn3C[C@H]4CCCO4)[NH+]5CCN(CC5)c6ccccc6 C06443857
Cc1cc(c(n1NC(=O)c2c3ccccc3c(=O)n(n2)C)C)C(=O)C[NH+]4C[C@@H](C[C@@H](C4)C)C C13095286
C[C@]12CCC[C@@]([C@@]1(C[C@H]3[C@@H](C2)OC(=O)[C@@H]3C[NH+]4CCN(CC4)c5ccc(cc5)[N+](=O)[O-])O)(C)OC C08964825
Cc1cccc2c1[nH]c(=O)c(c2)[C@@H](c3nnnn3Cc4ccc5c(c4)OCO5)[NH+]6CCCCC6 C13496077
COCCN1C(=O)N(C(=O)C12CC[NH+](CC2)Cc3cccc(c3)O)C4Cc5ccccc5C4 C14732520
Cc1ccc2c(c1C)NC(=O)[C@@]23[C@H]4[C@@H]([C@@H]5[NH+]3CCC5)C(=O)N(C4=O)c6ccc(cc6OC)[N+](=O)[O-] C09350486
CCc1cccc2c1NC(=O)[C@@]23[C@H]4[C@@H]([C@H]5[NH+]3CCC5)C(=O)N(C4=O)c6cc(ccc6OC)[N+](=O)[O-] C02194941
c1cc(c(cc1[N+](=O)[O-])Cl)N2C(=O)[C@H]3[C@@H]4CCC[NH+]4[C@@]5([C@@H]3C2=O)c6cc(ccc6NC5=O)F C09357510
COc1ccc(cc1N2C(=O)[C@H]3[C@H]4CCC[NH+]4[C@@]5([C@@H]3C2=O)c6cc(ccc6NC5=O)Cl)[N+](=O)[O-] C09361400
CCCn1c2c(c(n1)C(=O)N3CCCCCC3)C[C@H](CC2)N4CCC(CC4)[NH+]5CCC(CC5)O C14542428
Cc1ccc(cc1C)N2C(=O)[C@@H]3[C@@H](C2=O)[NH+](N=N3)CC(=O)Nc4cc(c(cc4OC)OC)Cl C21778257
Cc1c(sc2c1c(nc(n2)C[NH+]3CCC(CC3)C)NC4CCN(CC4)S(=O)(=O)C)C C22239995
Cc1c(c(n(n1)c2ccccc2)C)[C@H]3C(=O)NCC[NH+]3Cc4cc5c(cc4Br)OCCO5 C24134079
Cc1ccc2c(c1)[C@]3([C@H]4[C@@H]([C@H]5[NH+]3CCC5)C(=O)N(C4=O)c6cc(c(cc6C)[N+](=O)[O-])OC)C(=O)N2 C15996096
c1cc(c(cc1N2C(=O)[C@H]3[C@H]4CCC[NH+]4[C@@]5([C@@H]3C2=O)c6cc(ccc6NC5=O)F)[N+](=O)[O-])Cl C35851564
Cc1ccc(cc1)N2C[C@@H](CC2=O)C(=O)NC[C@@H](c3ccc4c(c3)CCN4C)N5CC[NH+](CC5)C C38672471
Cc1ccc(cc1C)N2C[C@H](CC2=O)C(=O)NC[C@@H](c3ccc4c(c3)CCN4C)N5CC[NH+](CC5)C C38672520
Cc1ccc2cccc(c2n1)S(=O)(=O)NC[C@H](c3ccc4c(c3)CCN4C)N5CC[NH+](CC5)C C38672634
c1ccc(cc1)[C@@H](CNC(=O)c2c3c(n(n2)[C@H]4CCS(=O)(=O)C4)CCCC3)[NH+]5CCCCC5 C40988349
c1ccc(cc1)[C@H](CNC(=O)c2c3c(n(n2)[C@H]4CCS(=O)(=O)C4)CCCC3)[NH+]5CCCC5 C40988360
C[NH+](C)[C@H](CNC(=O)c1c2c(n(n1)[C@H]3CCS(=O)(=O)C3)CCCC2)c4ccccc4Cl C40988482
c1cc(sc1)[C@@H](CNC(=O)c2c3c(n(n2)[C@@H]4CCS(=O)(=O)C4)CCCC3)[NH+]5CCCCC5 C40988578
c1cn(c2c1ncc(c2)c3cnn(c3)C4CC[NH2+]CC4)S(=O)(=O)c5c(nc6n5ccs6)Cl C43013831
Cc1[nH+]ccn1c2ccccc2CNC(=O)[C@@H]3CN(c4ccccc4O3)S(=O)(=O)c5ccccc5 C44947292
Cc1[nH+]ccn1c2ccccc2CNC(=O)[C@H]3CN(c4ccccc4O3)S(=O)(=O)c5ccccc5 C44947296
CCS(=O)(=O)C1=NSC2=NC(=O)/C(=C\c3cc(n(c3C)c4cccc(c4C)Cl)C)/C(=[NH2+])N21 C20206933
Cc1ccccc1COc2ccc(cc2Cl)/C=C/3\C(=[NH2+])N4C(=NC3=O)SC(=N4)S(=O)(=O)C C20208025
CCS(=O)(=O)C1=NN2C(=[NH2+])/C(=C\c3ccc(cc3)OC(=O)c4ccc(cc4)C)/C(=O)N=C2S1 C20208485
CCS(=O)(=O)C1=NN2C(=[NH2+])/C(=C\c3ccc(cc3)OC(=O)c4ccc(cc4)Cl)/C(=O)N=C2S1 C20208501
CC[C@H](c1ccccc1)C2=NN3C(=[NH2+])/C(=C\c4cccn4c5ccc(cc5)[N+](=O)[O-])/C(=O)N=C3S2 C32964363
CC1=CC2=NC(=O)/C(=C\c3ccc(c(c3)Br)OCc4ccccc4[N+](=O)[O-])/C(=[NH2+])N2O1 C20236887
c1ccc(c(c1)COc2ccc(cc2)/C=C/3\C(=[NH2+])N4C(=NC3=O)SC(=N4)N5CCCCC5)[N+](=O)[O-] C20356522
Cc1cc(c(n1c2cccc3c2cccc3)C)/C=C/4\C(=[NH2+])N5C(=NC4=O)SC(=N5)N6CCOCC6 C20356636
Cc1cc(c(n1c2ccc(cc2)F)C)/C=C\3/C(=[NH2+])N4C(=NC3=O)SC(=N4)COc5ccccc5 C19851029
C[C@@H]1CCN(c2ccccc2S1)C(=O)CN3C(=O)[C@@H](NC3=O)CC4=c5ccccc5=[NH+]C4 C63187834
C[C@@]12[C@H]3C(=c4ccccc4=[NH+]3)CCN1C(=O)N(C2=O)c5ccccc5C(=O)NCCCN6CCOCC6 C63362663
Cc1c(c(=O)[nH]c(n1)N2CCOCC2)CCC(=O)N3CCC(CC3)C4=c5ccccc5=[NH+]C4 C63908558
c1ccc2=[NH+][C@@H](C=c2c1)[C@@H]3NC(=NO3)c4ccc5c(c4)nnn5CCC(=O)N6CCCCCC6 C64649885
Cc1ccc(c(c1)C[NH+]2CCC(CC2)CNC(=O)c3cc4c(=O)n(c(=O)n(c4s3)C)C)C C64950534
C[C@@H](C(=O)N[C@H]1CC2(CC[NH+](CC2)C)Oc3c1cccc3)NC(=O)c4ccco4 C14230243
Cn1c2ccccc2nc1C3=C(N(CC3=O)c4ccc(cc4)N5CC[NH+](CC5)C)N C15859748
c1cc(ccc1NC(=O)c2cc3cc(ccc3oc2=[NH2+])[N+](=O)[O-])Br C04771345
Cc1c(sc2c1c(nc(n2)C[NH+]3CCC(CC3)C)Sc4nnc(n4N)C)C C22024876
Cc1c(sc2c1c(=O)[nH]c(n2)C[NH+]3CCN(CC3)C(=O)NC4CCCC4)C C30988890
CC1(Cc2c(c(sc2C([NH2+]1)(C)C)NC(=O)c3cccc(c3)N4C(=O)CCC4=O)C#N)C C34772608
c1cc(c(cc1C(=O)NC2C3CC4CC(C3)CC2C4)[N+](=O)[O-])N5CC[NH2+]CC5 C04688188
c1ccc(cc1)[C@@H]2c3ccc(cc3Oc4c2c(=[NH2+])n(cn4)CCN5CCOCC5)O C19990823
c1ccc(cc1)[C@H]2c3ccc(cc3Oc4c2c(=[NH2+])n(cn4)CCN5CCOCC5)O C19990826
Cc1cnn(c1C(=O)Nc2c(c3c(s2)C([NH2+]C(C3)(C)C)(C)C)C(=O)OC)C C38507142
c1cc(ccc1NC[C@H]2C=c3cc4c(cc3=[NH+]C2=O)OCO4)N5CCC[C@@H](C5)O C38789930
CN(CC1OCCO1)C(=O)[C@H]2[C@H](CC[C@@H]3[C@@H]2C[C@H]4c5c(c6ccccc6[nH]5)CC[NH+]4C3)O C39228317
c1cc(ccc1C2=NN=C[C@@H]2CN3CC[C@@H]4NN[C@@H]([NH+]4CC3)[C@@H]5CCCO5)Cl C39394583
c1cc(ccc1C2=NN=C[C@H]2CN3CC[C@@H]4NN[C@@H]([NH+]4CC3)[C@@H]5CCCO5)Cl C39394585
CC(C)CNC(=O)[C@@H]1CN(CC12CC[NH2+]CC2)C(=O)[C@@H]3COc4ccccc4O3 C39624595
Cc1c(c(on1)C)C(=O)N2C[C@@H](C3(C2)CC[NH2+]CC3)C(=O)NC4CCCCCC4 C39633801
Cc1cc(n(n1)C(C)(C)C)C(=O)N2C[C@H](C3(C2)CC[NH2+]CC3)C(=O)NC4CC4 C39634124
Cn1cccc1C(=O)N2C[C@@H](C3(C2)CC[NH2+]CC3)C(=O)N[C@@H](C#N)c4ccccc4 C39662430
CC(C)C(=O)N1C[C@H](C2(C1)CC[NH2+]CC2)C(=O)NCc3cn4ccccc4n3 C39671881
c1ccn2cc(nc2c1)CNC(=O)[C@@H]3CN(CC34CC[NH2+]CC4)C(=O)C5CCC5 C39671954
C[C@@H]1C(=C(N=N1)C)[C@H](C)NC(=O)[C@@H]2CN(CC23CC[NH2+]CC3)C(=O)C4CCC4 C39674300
C[C@H]1C(=C(N=N1)C)[C@H](C)NC(=O)[C@@H]2CN(CC23CC[NH2+]CC3)C(=O)C4CCC4 C39674301
Cc1cc(nn1C)C(=O)N2C[C@@H](C3(C2)CC[NH2+]CC3)C(=O)N[C@@H](C)C(C)(C)C C39684735
Cc1cnc(cn1)CNC(=O)[C@@H]2CN(CC23CC[NH2+]CC3)C(=O)[C@@H]4CCC=CC4 C39697126
c1ccc2=[NH+]C(=O)[C@H](C=c2c1)/C=N/NC(=O)C(=O)Nc3cc(ccc3Cl)Cl C39948801
c1ccc(c(c1)C[NH+]2CCC3(CC2)Nc4cccc(c4C(=O)N3)Cl)[N+](=O)[O-] C40427106
CN(C)C(=O)C[NH+]1CCN(CC1)Cc2nc(c3c4c(sc3n2)CCCCC4)N C45606197
c1cc2c(cc1[N-]S(=O)(=O)c3ccc([nH+]c3)N4CCOCC4)CC[NH2+]CC2 C49014852
CC1CCC2(CC1)C(=O)N(C(=O)N2)NC(=O)C[NH+]3CCC[C@@H]3c4ccsc4 C52803586
CC1CCC2(CC1)C(=O)N(C(=O)N2)NC(=O)C[NH+]3CCC[C@H]3c4ccsc4 C52803587
Cc1c(sc2c1c(=O)[nH]c(n2)[C@@H](C)[NH+]3CCC(CC3)NS(=O)(=O)C)C C11717638
Cc1cccc(c1)[C@@H]2CCC[NH+]2CC(=O)NN3C(=O)C4(CCCCC4)NC3=O C55910623
Cc1cccc(c1)[C@H]2CCC[NH+]2CC(=O)NN3C(=O)C4(CCCCC4)NC3=O C55910624
Cc1cc(c2c(=O)[nH]n(c2n1)C)C(=O)Nc3ccc(cc3)C[NH+]4CCCC[C@H]4C C58366539
Cc1cc(ccc1NC(=O)N[C@H](C)c2c(nn(c2C)C)C)N3CC[NH+](CC3)C C62647881
c1cc2=[NH+][C@H]3CN(CCC3=c2cc1Cl)C(=O)NCC(=O)Nc4nccs4 C63294684
c1cc2=[NH+][C@@H]3CN(CCC3=c2cc1Cl)C(=O)NCCC(=O)Nc4nccs4 C63302980
CC[C@H](C)N1[C@H]([C@@H](C(=O)NC1=O)[C@@H]2[C@@H]3C(=c4ccccc4=[NH+]3)CCN2CC)O C63384114
CC(C)(C)N1C(=O)[C@@H]2[C@H](N[C@]3([C@@H]2C1=O)c4cc(ccc4NC3=O)F)CC5=c6ccccc6=[NH+]C5 C63478525
CC(C)(C)N1C(=O)[C@@H]2[C@@H](N[C@]3([C@@H]2C1=O)c4cc(ccc4NC3=O)F)CC5=c6ccccc6=[NH+]C5 C63478527
C[C@@H]1c2cc3c(cc2C4(CCCC4)CN1C(=O)C[NH+](C)CC(=O)N)OCCO3 C52831133
CC(C)Oc1ccc(cc1)C2=NO[C@H](N2)[C@@H]3C(=c4ccc(cc4=[NH+]C3=O)F)O C65248547
CN(C)S(=O)(=O)N1CCC[C@]2(C1)/C(=[NH+]/C3CCCC3)/Nc4ccccc4N2 C65260031
Cc1cc(nn1C)C(=O)N2CCC[C@@]3(C2)/C(=[NH+]/C(C)(C)C)/Nc4ccccc4N3 C65260126
c1ccc(cc1)C/[NH+]=C\2/[C@]3(CCCN(C3)C(=O)c4ccco4)Nc5cccnc5N2 C65265675
Cc1cc(ccc1C(=O)N2CC[C@@]3(C2)/C(=[NH+]/C(C)(C)C)/Nc4c(cccn4)N3)OC C65266423
Cc1cc(ccc1N2CC[NH+](CC2)C)NC(=O)N[C@H](C)c3c(nn(c3C)C)C C65359692
CC(=O)NC1CC[NH+](CC1)CN2C(=O)[C@@](NC2=O)(C)c3ccc(s3)Cl C66793382
CCS(=O)(=O)N(C)C1CCN(CC1)C(=O)NC2CC([NH2+]C(C2)(C)C)(C)C C66908360
c1cc(ccc1CN2CCC[C@@](C2=O)(C[NH+]3CCC4(CC3)CNC(=O)O4)O)F C67641468
CC1(CC2=C([C@H]([NH+]=C(N2)Nc3nc4ccccc4o3)c5ccccn5)C(=O)C1)C C04413245
CC[NH+]1CCc2c(sc3c2C(=N[C@H](N3)c4ccc(c(c4)[N+](=O)[O-])Cl)O)C1 C04556320
c1ccc(cc1)n2c(cc(n2)c3ccc4c(c3)CCC4)NC(=O)C[NH+]5CCNC(=O)C5 C07449934
CCOC(=O)c1c(c2c3c(c([nH+]c2s1)N4CCOCC4)COC(C3)(C)C)N C00903733
CCNC(=O)NC(=O)C[NH+]1CC2(CCCC2)c3cc4c(cc3[C@@H]1C)OCCO4 C11285048
CCNC(=O)NC(=O)C[NH+]1CC2(CCCC2)c3cc4c(cc3[C@H]1C)OCCO4 C11285054
Cc1ccc(cc1)N2C(=O)[C@@H]3[C@H]([NH2+][C@]([C@H]3C2=O)(C)C(=O)OC)c4ccc(cc4)O C12497255
Cc1ccc(cc1)N2C(=O)[C@@H]3[C@H]([NH2+][C@@]([C@H]3C2=O)(C)C(=O)OC)c4ccc(cc4)O C12497257
C[C@H]1C[C@@H](C[NH+](C1)Cc2csc(n2)NC(=O)Cc3c4ccccc4c(=O)[nH]n3)C C14528829
Cc1cccc(c1)c2[nH]c(=O)cc(n2)C3CC[NH+](CC3)Cc4cnc(nc4)NC C19235532
Cc1cccc2c1[nH]c(=O)cc2C(=O)NC[C@H](c3ccc4c(c3)OCO4)[NH+](C)C C19236718
C[NH+]1CCN(CC1)Cc2c(ccc3c2oc(=O)c(c3)c4[nH]c5ccccc5n4)O C19904546
Cc1ccc(s1)c2cc(c3cnn(c3n2)C(C)C)C(=O)Nc4c(ccc[nH+]4)O C21402366
Cc1cc(no1)NC(=O)[C@@H](c2ccccc2)[NH+]3CCN(CC3)c4ccccc4O C27343270
Cc1c2c(=O)[nH]c(nc2sc1C(=O)OC)CSC3=[NH+][C@H]4CCCC[C@@H]4N3 C12851196
CC[NH+](CC)Cc1c(nc2n1cc(cc2)N)c3ccc4c(c3)N(C(=O)[C@@H](O4)C)C C36273176
CC[NH+](CC)Cc1c(nc2n1cc(cc2)N)c3ccc4c(c3)N(C(=O)[C@H](O4)C)C C36273178
COCCn1c(c(c2c1nc3ccccc3[nH+]2)S(=O)(=O)c4cccs4)N C02417636
COc1ccc(cc1)C2=NN=C3[C@H]2[C@@H](C(=C(O3)N)C#N)c4cc[nH+]c5c4cccc5 C08382638
Cc1ccc(cc1C)C(=O)N2C[C@@H](C3(C2)CC[NH2+]CC3)C(=O)NCc4cn5ccccc5n4 C39672022
C[C@H](C(=O)Nc1cccc(c1)C#N)S[C@@H]2NN=C(O2)C3=c4ccccc4=[NH+]C3 C39733551
c1ccc(cc1)n2c(nnc2Sc3cc(nc(n3)N)Cl)C[NH+]4CCCC4 C45026145
Cc1c(sc2c1c(ncn2)N3CCC(CC3)Cn4cc(nn4)C(C)(C)[NH3+])C C48063550
Cc1c(sc2c1c(ncn2)N3CCC[C@H](C3)Cn4cc(nn4)C(C)(C)[NH3+])C C48135001
c1cnn(c1)c2ccc(cn2)NC(=O)NCC3(CCCC3)[NH+]4CCSCC4 C48135531
Cc1c2c(oc(c2c(=O)[nH]n1)NC(=O)C[NH+](C)[C@@H](C)c3cccc(c3)Cl)C C53233660
Cc1c2c(oc(c2c(=O)[nH]n1)NC(=O)C[NH+](C)[C@@H](C)c3ccccc3Cl)C C53235765
Cc1[nH]cc([nH+]1)c2ccc3c(c2)N(CCO3)c4nc5c(s4)C(=O)NC(C5)(C)C C40395274
CC[NH+]1CCN(CC1)c2ccccc2NS(=O)(=O)c3ccc4c(c3)CCC(=O)N4 C12560920
Cc1c(cco1)C(=O)Nc2cc(ccc2F)NC(=O)Cc3cn4ccccc4[nH+]3 C60666678
c1ccc2=[NH+][C@H]3CN(CCC3=c2c1)C(=O)NCCCC(=O)NC4=CC5=CC=N[C@@H]5C=C4 C63271165
COc1ccc(cc1OC)CC2=NN3[C@@H](NN[C@@H]3S2)[C@@H]4C=c5ccccc5=[NH+]4 C63282037
c1cc2=[NH+][C@@H]3CN(CCC3=c2cc1Cl)C(=O)NCC(=O)Nc4nccs4 C63294683
Cc1c(sc(n1)NC(=O)c2cccc(c2)OC)[C@@H]3[NH+]=C(NO3)c4ccccc4 C53619782
CC(C)CN1[C@@H]([C@@H](C(=O)N(C1=O)CC(C)C)[C@@H]2[C@@H]3C(=c4ccccc4=[NH+]3)CCN2)O C63375800
C[NH+]1CCC2=c3ccccc3=[NH+][C@@H]2[C@@H]1c4c([nH]c(=O)n(c4=O)C5CCCCC5)[O-] C63375859
C[NH+]1CCC2=c3ccccc3=[NH+][C@H]2[C@@H]1c4c([nH]c(=O)n(c4=O)C5CCCCC5)[O-] C63375860
Cc1ccc(c(c1)C)NC(=O)CN2C(=O)[C@H](NC2=O)CC3=c4ccccc4=[NH+]C3 C63393728
Cc1cccc(c1C)NC(=O)c2ccc3=C([C@@H](C(=O)[NH+]=c3c2)S(=O)(=O)c4ccccc4)O C08589503
C[C@@H]1C[C@@]2(CC(C1)(C)C)C(=O)N(C(=O)N2)CC(=O)NC[C@@H]3CC[NH+](C3)C(C)C C63706710
c1ccc2c(c1)c3c(o2)C(=O)N(CN3)CC(=O)NCCC4=c5ccccc5=[NH+]C4 C63835398
CCn1c(=O)c2ccccc2nc1NNC(=O)CC3=c4cc(ccc4=[NH+][C@H]3C)F C64069771
c1ccc(cc1)N2CC(=C(N2)c3cccnc3)/C=N/NC(=O)C4=c5ccccc5=[NH+]C4 C64674428
CCn1c(ccn1)C(=O)N2CCC[C@]3(C2)/C(=[NH+]/C(C)(C)C)/Nc4ccccc4N3 C65260121
CCn1ccc(n1)C(=O)N2CCC[C@]3(C2)/C(=[NH+]/C(C)(C)C)/Nc4ccccc4N3 C65260123
Cc1ccccc1N2C[C@H](CN2)c3c([nH+]cn3Cc4nc[nH]n4)c5ccccc5 C65397876
c1c([nH+]c2n1CCCC2)CNC(=O)N3CCC(CC3)NC(=O)CC4CCCC4 C66926163
C[C@H]1C[C@@H](C[NH+](C1)C[C@@H](C)NC(=O)C(=O)Nc2ccc3c(c2)OC(O3)(C)C)C C67439657
C[C@@H]1C[C@H](C[NH+](C1)C[C@@H](C)NC(=O)C(=O)Nc2ccc3c(c2)OC(O3)(C)C)C C67439660
C[C@H]1C[C@@]2(CC(C1)(C)C)C(=O)N(C(=O)N2)CC(=O)NC[C@@H]3CC[NH+](C3)C(C)C C67632596
CC1(Cc2c(c(sc2C([NH2+]1)(C)C)NC(=O)c3ccc(cc3)[N+](=O)[O-])C(=O)OC)C C04281205
c1cc2c3c(ccc(c3c1)NC(=O)c4cc(ccc4N5CC[NH2+]CC5)[N+](=O)[O-])CC2 C04710908
C[C@@H](C(=O)Nc1c2cc(ccc2[nH]c1C(=O)OC)Br)[NH+]3CCC4(CC3)OCCO4 C02312006
Cc1c(c2cc(c(cc2o1)C[NH+]3CCC(CC3)[C@]4(C(=O)NC(=O)N4)C)OC)c5ccccc5 C12245991
CCc1ccc(cc1)n2c(=O)c3ccccc3n4c2nn(c4=S)C[NH+]5CCC(CC5)C(=O)N C13063488
CN(C)c1ccc(cc1)[C@@H]2[NH2+]C[C@@H](O2)CSc3nc4c(c5ccccc5[nH]4)nn3 C20215696
c1ccc2c(c1)cc(c(=O)o2)c3cc(=O)oc4c3ccc(c4C[NH+]5CCN(CC5)CCO)O C20605033
Cc1cc(ccc1Cl)n2c(=[NH2+])c3c(n[nH]c3nc2SCc4cc(=O)n5ccccc5n4)C C02927110
CC1(CC(CC([NH2+]1)(C)C)Nc2ccc(nn2)n3ccnc3C(=O)c4cccnc4)C C27821498
c1ccc(cc1)N2C(=O)c3cccc4c3c(cc5c4cc(c(=[NH2+])o5)c6[nH]c7ccccc7n6)C2=O C16488723
CC(C)[NH+]1CCN(CC1)c2nc(c3c(n(nc3n2)c4ccccc4)N)c5cccs5 C35577479
C[NH+]1CCN(CC1)c2nc(c3c(n(nc3n2)c4cccc(c4)F)N)c5cccs5 C35577536
COc1cc(cc(c1O)OC)c2c(n3ccccc3[nH+]2)Nc4ccc5c(c4)OCCO5 C35606434
CC[NH+]1CCN(CC1)c2ncc(c(n2)C)c3cc(=O)[nH]c(n3)Nc4cccc(c4)C C36235719
Cc1cc(oc-2c/c(=[NH+]\C(=O)CN3C(=O)[C@@](NC3=O)(C)c4ccccc4)/ccc12)O C36410172
Cc1cccc2n1c(c([nH+]2)c3ccc(c(c3)OC)O)Nc4ccc5c(c4)OCCO5 C04733656
Cc1cc(oc-2c/c(=[NH+]/C(=O)CN3C(=O)[C@](NC3=O)(C)c4ccccc4)/ccc12)O C37868672
CC[C@]1(C(=O)N(C(=O)N1)CC(=O)/[NH+]=c\2/ccc-3c(cc(oc3c2)O)C)c4ccccc4 C37868732
C[C@@]12C[C@H]([C@H]([C@@H](O1)n3c4ccccc4c5c3c6n2c7ccccc7c6c8c5CNC8=O)OC)[NH2+]C C38337234
C[C@@H]1[C@@H](Oc2ccccc2O1)C(=O)Nc3c(c4c(s3)C([NH2+]C(C4)(C)C)(C)C)C(=O)OC C38806322
C[C@@H]1[C@H](Oc2ccccc2O1)C(=O)Nc3c(c4c(s3)C([NH2+]C(C4)(C)C)(C)C)C(=O)OC C38806326
Cc1c(cnc(n1)N2CC[NH+](CC2)C)c3cc(=O)[nH]c(n3)Nc4ccccc4Cl C39470855
Cc1ccc(cc1S(=O)(=O)NCc2[nH]c3ccccc3n2)[C@H]4c5ccccc5C(=O)N=[NH+]4 C39709453
Cc1cc(ccc1NC(=O)C[NH+](C)CC(=O)/[NH+]=C/2\C=CC3=NC(=NC3=C2)[O-])Br C39725238
COc1cc2=[NH+]C(=O)[C@@H]3[C@H](C(=C(OC3=c2c(c1OC)OC)N)C#N)c4ccccc4 C39732639
COc1cc2=[NH+]C(=O)[C@H]3[C@H](C(=C(OC3=c2c(c1OC)OC)N)C#N)c4ccccc4 C39732640
C[C@H](C(=O)N1c2ccccc2NC(=O)C1(C)C)S[C@@H]3NN=C(O3)C4=c5ccccc5=[NH+]C4 C39982703
CCc1ccc(cc1)Nc2[nH]c(=O)cc(n2)c3cnc(nc3C)N4CC[NH+](CC4)C C40389120
c1cc(c(cc1Br)F)Nc2c(c(ncn2)Nc3cc[nH+]cc3)[N+](=O)[O-] C40586450
Cc1c[nH+]c(c(c1OC)C)CN2CC(=O)N(c3c2nc(nc3Cl)N)CC(C)C C43063058
c1cc(cc(c1)[C@@]2(C3=[NH+]CCCN3C(=N2)N)c4ccc5c(c4)OCO5)c6cccnc6F C45320313
C[C@@H]1CCCC[C@@]12C(=O)N(C(=O)N2)CC(=O)Nc3nc(cs3)C[NH+]4C[C@@H](C[C@@H](C4)C)C C45754577
C[NH+]1CCN(CC1)c2nc(nc(n2)NC3Cc4ccccc4C3)Nc5ccncc5 C45285522
Cc1cccc(n1)NC(=O)c\2cc3ccc(cc3o/c2=[NH+]\c4cc(ccc4OC)OC)O C09554185
C=C1C=C(N2[C@@H]([NH+]=C(N=C2N1)N3CCC(CC3)[NH+]4CCCCC4)[C@H]5CCC=CC5)[O-] C59619531
C[C@H]1C[C@@]2(CC(C1)(C)C)C(=O)N(C(=O)N2)CC(=O)Nc3nc(cs3)C[NH+]4CCC(CC4)C C22290987
Cc1c2c(cc(/c(=[NH+]\c3ccccc3)/o2)C(=O)Nc4ccccc4OC)c(cn1)CO C13144969
CN1[C@@H]([C@H](C(=O)N(C1=O)c2ccc(cc2)Cl)[C@@H]3[C@@H]4C(=c5cc(ccc5=[NH+]4)OC)CCN3)O C63383945
CN1[C@H]([C@H](C(=O)N(C1=O)c2ccc(cc2)Cl)[C@@H]3[C@@H]4C(=c5cc(ccc5=[NH+]4)OC)CCN3)O C63383948
CC[NH+]1CCC2=c3ccccc3=[NH+][C@H]2[C@@H]1c4c([nH]c(=O)n(c4=O)c5cc(cc(c5)C)C)[O-] C63384076
CC[NH+]1CCC2=c3ccccc3=[NH+][C@H]2[C@@H]1c4c([nH]c(=O)n(c4=O)c5ccccc5OCC)[O-] C63384150
CC[NH+]1CCC2=c3ccccc3=[NH+][C@H]2[C@@H]1c4c([nH]c(=O)n(c4=O)c5ccc(cc5)OCC)[O-] C63384212
COc1ccc2=C[C@H]([NH+]=c2c1)C(=O)Nc3cc(ccc3OC)[C@@H]4Nc5ccccc5O4 C63617445
COc1ccc2=C[C@H]([NH+]=c2c1)C(=O)Nc3cc(ccc3OC)[C@H]4Nc5ccccc5O4 C63617449
Cc1cc2=C([C@H]([NH+]=c2c(c1)NC(=O)NC)C(=O)N3CCC4(CC3)OCCO4)c5ccccc5 C63746393
Cc1ccc(c(c1Cl)NC(=O)CN2C(=O)[C@@H](NC2=O)CC3=c4ccccc4=[NH+]C3)Cl C63784745
CC(=O)Nc1ccc(cc1)N[C@H]2/C(=N/S(=O)(=O)c3cccc(c3)Cl)/N=c4ccccc4=[NH+]2 C38975323
Cc1c2c(cc(nc2n(n1)C)C(C)C)C(=O)NNC(=O)CC3=c4ccccc4=[NH+]C3 C64190999
C[C@H]1C(=O)N=C([NH+]=N1)NNC(=O)c2cc(nc3c2cccc3)c4ccc(cc4)Br C64715607
Cc1c(nnn1c2ccc(cc2)OC(C)C)C(=O)NC3CC([NH2+]C(C3)(C)C)(C)C C66927347
c1ccc2c(c1)CN(C2=[NH2+])c3ccc(cc3)S(=O)(=O)c4ccc(cc4)N5Cc6ccccc6C5=[NH2+] C03237983
Cc1ccc(cc1)S(=O)(=O)NC(=O)NC2=[NH+]C(N(C(=[NH2+])N2)c3ccc(c(c3)Cl)Cl)(C)C C08652520
CCSC1([C@@]2(C3=C(CCCC3)[NH2+][C@@H]([C@]2(C(=[NH+]1)N)C#N)c4ccccc4)C#N)SCC C13809963
CCSC1([C@@]2(C3=C(CCCC3)[NH2+][C@H]([C@]2(C(=[NH+]1)N)C#N)c4ccccc4)C#N)SCC C13809964
COC(=O)[C@@H]1Cc2c3ccccc3[nH]c2[C@@H]4[NH+]1[C@@H](C[C@H](C4)[NH2+]CCc5c[nH]cn5)c6ccccc6F C08636136
[H]/N=c/1\cc(sn1/C(=[NH+]/C2CC([NH2+]C(C2)(C)C)(C)C)/Nc3ccc(cc3)Br)C C20343944
COc1ccc(cc1)c2coc3c(c(c(c(c3c2=O)O)C[NH+]4CCCCC4)O)C[NH+]5CCCCC5 C03653116
CC(C)[NH+]1CCC2(CC1)[NH2+][C@H](CC(=N2)c3ccc4c(c3)OCO4)c5cc(ccc5O)Cl C02936531
c1cc(c(cc1[C@@H]2C[C@@H](N3C(=[NH+]2)C=C(N3)C(=O)NCCCn4cc[nH+]c4)C(F)(F)F)Cl)Cl C06445267
c1cc(c(cc1[C@H]2C[C@@H](N3C(=[NH+]2)C=C(N3)C(=O)NCCCn4cc[nH+]c4)C(F)(F)F)Cl)Cl C06445270
Cc1ccc2=[NH+][C@@H](C(=c2c1)NC(=O)C[NH+]3CCc4cc(c(cc4[C@H]3C)OC)O)C(=O)OC C38550259
CC1=C([C@H]([NH+]=N1)c2ccc(cc2O)OCC[NH+]3CCC(CC3)C(=O)N)c4ccc(cc4)Br C38787032
c1cc(ccc1CSc2nnc(s2)NC(=O)[C@H]3[C@@H](C4=CC=C(N[C@@H]4S3)c5cc[nH+]cc5)[NH3+])Cl C38999181
c1ccc(c(c1)CSc2nnc(s2)NC(=O)[C@H]3[C@@H](C4=CC=C(N[C@@H]4S3)c5cc[nH+]cc5)[NH3+])Cl C39007260
c1cc2=C(C[NH+]=c2cc1)/C=C(\C(=O)Nc3ccc(cc3)NC(=O)/C(=C\C4=c5c(=[NH+]C4)cccc5)/C#N)/C#N C39210540
CCc1cccc2=C(C[NH+]=c12)C(=O)[C@H](c3ccccc3)S[C@@H]4NN[C@@H]([NH+]4C)c5cccnc5 C39421915
C[C@@H]1CCCC[NH+]1CCCNC(=O)[C@@H]2CN(CC23CC[NH2+]CC3)C(=O)c4ccc(cc4)Br C39628413
Cc1ccc(c(c1F)C(=O)N2C[C@H](C3(C2)CC[NH2+]CC3)C(=O)NCCC[NH+]4CCCC[C@@H]4C)F C39628462
Cc1ccn2cc([nH+]c2c1)CNC(=O)[C@@H]3CN(CC34CC[NH2+]CC4)C(=O)CCC5CCCC5 C39670046
Cc1ccn2cc([nH+]c2c1)CNC(=O)[C@@H]3CN(CC34CC[NH2+]CC4)C(=O)c5ccc(c(c5)C)Br C39670106
Cc1cccc(c1)C(=O)N2C[C@@H](C3(C2)CC[NH2+]CC3)C(=O)NCCC4=c5cc(ccc5=[NH+][C@@H]4C)C#N C39674608
Cc1ccc(c(c1F)F)C(=O)N2C[C@@H](C3(C2)CC[NH2+]CC3)C(=O)NC[C@H](c4ccccc4)[NH+](C)C C39675760
Cc1ccc(c(c1F)F)C(=O)N2C[C@H](C3(C2)CC[NH2+]CC3)C(=O)NC[C@H](c4ccccc4)[NH+](C)C C39675761
CCCC[NH+]1CCC(CC1)CNC(=O)[C@@H]2CN(CC23CC[NH2+]CC3)C(=O)c4ccc(cc4)Br C39683471
Cc1ccc[nH+]c1N2CCC(CC2)NC(=O)[C@@H]3CN(CC34CC[NH2+]CC4)C(=O)c5ccc(c(c5F)F)C C39687640
Cc1ccsc1C(=O)N2C[C@H](C3(C2)CC[NH2+]CC3)C(=O)NCC4CC[NH+](CC4)C5CCCC5 C39689263
c1ccnc(c1)C[NH2+]Cc2ccc(cc2)CN3CCc4cccc(c4)CC[NH2+]CCNCC3 C45245381
c1ccc2=[NH+]CC(=c2c1)C[C@@H](COc3cc(cnc3)c4ccc5c(c4)[C@H](C(=O)N5)c6ccco6)[NH3+] C52566213
c1cc2c(cc1C(=O)N)CCO[C@H]2CC[NH+]3CCC(=CC3)C4=c5ccc(cc5=[NH+]C4)C(F)(F)F C52595228
Cc1ccc2=[NH+][C@H]3C(=c2c1)N=[NH+]C(=N3)N/N=C/c4cc(cc(c4O)OC)Br C39444120
c1cc(ccc1C(=O)Nc2cc(cc(c2)F)F)NS(=O)(=O)c3ccc4=[NH+]C(=O)[NH+]=c4c3 C39782112
C[C@H]1CCC=C2[C@@]1([C@@H]([C@H]3[C@@H](C2)OC(=O)[C@@H]3C[NH2+]CCC4=c5cc(ccc5=[NH+]C4)OC)O)C C63225287
CC(C)Oc1ccc(cc1)C(=O)NC(=S)Nc2cccc(c2)C3[NH+]=c4ccccc4=[NH+]3 C63267373
CC(=C(C(=O)NCCC1[NH+]=c2ccccc2=[NH+]1)NC(=O)c3ccccc3Br)C C63431763
c1ccc2=[NH+]CC(=c2c1)CCNC(=O)[C@H]3C=C4[NH+]=C(C=C(N4N3)C(F)(F)Cl)c5ccco5 C63513847
COc1cccc(c1C(=O)NC(=S)Nc2ccc(cc2)C3[NH+]=c4ccccc4=[NH+]3)OC C63624907
c1ccc2=[NH+]C(=O)[C@@H](C(=c2c1)O)C(c3ccc(cc3)F)[C@@H]4C(=c5ccccc5=[NH+]C4=O)O C09190012
c1ccc2=[NH+]C(=O)[C@H](C(=c2c1)O)C(c3ccc(cc3)F)[C@H]4C(=c5ccccc5=[NH+]C4=O)O C09190012
COc1ccccc1C([C@@H]2C(=c3ccccc3=[NH+]C2=O)O)[C@H]4C(=c5ccccc5=[NH+]C4=O)O C09698237
CC(=O)Nc1ccccc1[C@@H]2C(=O)[NH+]=c3cc(ccc3=[NH+]2)C(=O)NCc4ccccc4OC C63720278
c1ccc2=[NH+]C(=O)[C@@H]([NH+]=c2c1)CSc3nnc(s3)NC(=O)Nc4ccc(cc4)F C63743178
c1ccc2=[NH+]C(=O)[C@@H]([NH+]=c2c1)CSc3nnc(s3)NC(=O)Nc4ccc(cc4)Cl C63752093
c1ccc2=[NH+]C(=O)[C@H]([NH+]=c2c1)CSc3nnc(s3)NC(=O)Nc4ccc(cc4)Cl C63752096
Cc1cccc(c1)n2c(nnc2SCC(=O)N[C@H]3[NH+]=C(NO3)C)C4=c5ccccc5=[NH+]C4 C64117587
C[C@H]1C(=c2ccccc2=[NH+]1)c3csc(n3)NC(=O)[C@H](CC4=c5ccccc5=[NH+]C4)NC(=O)C C64173352
CC(C)[C@H](C1[NH+]=c2ccccc2=[NH+]1)NC(=O)CS[C@H]3N=NNN3c4ccccc4F C64197447
c1ccc2=[NH+]CC(=c2c1)C[C@@H]([C@H]3N=N[C@@H](O3)SCC(=O)Nc4cccc(c4)Cl)[NH3+] C64428608
Cc1ccc2=[NH+]CC(=c2c1)CCNC(=O)C3CC[NH+](CC3)[C@H]4C(=O)N(c5ccccc5N4)C C64491439
Cc1cc(nc2c1cc(cc2)N/C(=[NH+]/CCCN3CC[NH+](CC3)C)/[S-])N4CC[NH+](CC4)C C22932049
CNc1[nH+]c-2cc[nH]c(=O)c(c2[nH+]1)Cc3cc(c(c(c3)Br)OC)Br C06744957
Cc1ccc2c(c1)[C@]3([C@H]4[C@@H]([C@H]([NH2+]3)[C@@H](C)O)C(=O)N(C4=O)CCc5ccccc5)C(=O)N2 C04088627
c1cc(c(cc1S(=O)(=O)N)[N+](=O)[O-])NCC2(CCCCC2)[NH+]3CCCCC3 C15168924
C[NH+]1CCc2c3ccccc3[nH]c2[C@@H]1c4c(nc(n(c4=O)c5ccc(cc5)OC)O)O C09329599
Cc1nc(cs1)COc2ccc(cc2)[C@H]3[NH+]=C(Nc4n3c5cc6c(cc5n4)OCCCO6)N C19354154
COc1ccc(cc1OC(F)F)[C@@H]2[NH+]=C(Nc3n2c4cc5c(cc4n3)OCCCO5)N C19357707
Cc1cc(oc-2cc(=[NH+]C(=O)Cn3c(=O)c4ccccc4c(n3)C(=O)N)ccc12)O C19627880
Cc1cc([nH+]c2c1c(c(s2)C(=O)OCC(=O)Nc3cccc4c3cccn4)N)C C23077155
Cc1cc([nH+]c2c1c(c(s2)C(=O)OCC(=O)Nc3c(c(c(o3)C)C)C#N)N)C C23077163
c1ccn2c(c1)[nH+]c(c2Cc3ccc(cc3)C(=O)N[C@@H]4CCOC[C@@H]4C(=O)NO)C5CC5 C29127200
[H]/N=C/1\Nc2[nH+]c3cc4c(cc3n2[C@H](N1)c5c(nn(c5Cl)Cc6ccccc6)C)OCCCO4 C19354116
Cc1ccc(cc1)C(=O)N[C@H](CCSC)C(=O)N2CCC3(CC2)c4c([nH+]c[nH]4)CCN3 C25077069
Cc1cc(oc-2c/c(=[NH+]\C(=O)CSc3ccc(cc3[N+](=O)[O-])C(=O)N)/ccc12)O C36798995
Cc1ccc(cc1)NC(=O)CSc2nc3c(c([nH]n3)C)c(=[NH2+])n2c4cccc(c4)C C04686281
C[NH+]1[C@@H](NN[C@@H]1SCc2[nH]c(=O)c3ccc(cc3n2)C(=O)OC)c4ccccc4 C39421637
Cc1ccc2c(c1)c(c[nH]2)CCNC(=O)[C@H]3CN(CC34CC[NH2+]CC4)C(=O)c5cccn5C C39656018
CCOC(=O)C1=C(OC2=c3ccccc3=[NH+]C(=O)[C@@H]2[C@]14c5ccccc5NC4=O)N C39916344
C[C@@H](C(=O)Nc1c(c2c(s1)CCC2)C(=O)N)[NH+]3CCN(CC3)c4ccc(cc4)[N+](=O)[O-] C14921711
Cc1c(c(n(n1)Cc2ccccc2)C)[C@H]3NC(=[NH2+])Nc4n3c5cc6c(cc5n4)OCCCO6 C19354098
c1cc(cnc1)Cn2c3ccc(cc3cn2)Nc4c5c(ccn5ncn4)CN6CCC(CC6)[NH3+] C28903151
COc1ccc2c(c1)c(c[nH]2)C3=CC[NH+](CC3)CC(=O)N[C@@H]4CCCCNC4=O C53074313
CCOc1cccc(c1OC(F)F)[C@H]2NC(=[NH+]c3n2c4cc5c(cc4n3)OCCCO5)N C12506241
CCCOc1cc(ccc1OC)[C@@H]2NC(=[NH2+])Nc3n2c4cc5c(cc4n3)OCCCO5 C12506561
c1ccc(c(c1)[C@H]2NC(=[NH+]c3n2c4cc5c(cc4n3)OCCCO5)N)C(F)(F)F C12507728
CCOc1cccc(c1OC)[C@H]2NC(=[NH+]c3n2c4cc5c(cc4n3)OCCCO5)N C12630203
CCCOc1ccc(cc1OC)[C@H]2NC(=[NH2+])Nc3n2c4cc5c(cc4n3)OCCCO5 C19354089
CN(C)c1nc(c(s1)[C@@H]2NC(=[NH2+])Nc3n2c4cc5c(cc4n3)OCCCO5)Cl C48310460
C[C@H](c1cc2c(cc1NC(=O)C3=CNN4C3=[NH+][C@@H](C[C@H]4C(F)(F)F)c5ccco5)OCO2)O C12468315
COc1cc(cc(c1OC)Cl)[C@H]2NC(=[NH+]c3n2c4cc5c(cc4n3)OCCCO5)N C12506771
COc1cccc(c1OC(F)F)[C@@H]2NC(=[NH+]c3n2c4cc5c(cc4n3)OCCCO5)N C12506911
C[C@H](C(=O)NC(=O)NC1CCCCC1)S[C@@H]2NN=C(O2)C3=c4ccccc4=[NH+]C3 C39935242
C[C@H](CC1=c2ccccc2=[NH+]C1)NC(=O)c3ccc4c(c3)S[C@H](N4)NS(=O)(=O)C C63281565
COc1ccc2=C[C@@H]([NH+]=c2c1)C(=O)NCCC(=O)N[C@H]3Nc4ccccc4S3 C63295819
COc1cccc2=[NH+][C@H](C=c21)C(=O)NCCC(=O)N[C@@H]3Nc4ccccc4S3 C63303061
CCCCN1[C@H]([C@@H](C(=O)NC1=S)[C@@H]2[C@@H]3C(=c4cc(ccc4=[NH+]3)OC)CCN2)O C63375937
C[C@@H](C(=O)N[C@@H]1Nc2ccccc2S1)NC(=O)[C@@H]3C=c4c(=[NH+]3)cccc4OC C63821469
Cc1ccccc1N2[C@H](N=C([C@H](C2=O)[C@@H]3[C@@H]4C(=c5cc(ccc5=[NH+]4)OC)CCN3)O)O C63933116
Cc1ccc(cc1Cl)N2[C@@H](N=C([C@@H](C2=O)[C@@H]3[C@@H]4C(=c5cc(ccc5=[NH+]4)OC)CCN3)O)O C63933351
Cc1cccc(c1)N2[C@@H](N=C([C@H](C2=O)[C@@H]3[C@@H]4C(=c5cc(ccc5=[NH+]4)OC)CCN3)O)O C63934035
Cc1ccc(cc1C)N2[C@H](N=C([C@@H](C2=O)[C@@H]3[C@@H]4C(=c5cc(ccc5=[NH+]4)OC)CCN3)O)O C63985248
Cc1cc(c(c(c1)C)N2[C@@H](N=C([C@H](C2=O)[C@@H]3[C@@H]4C(=c5cc(ccc5=[NH+]4)OC)CCN3)O)O)C C63985275
COc1ccc2=[NH+][C@H]3[C@@H](NCCC3=c2c1)[C@@H]4C(=N[C@@H](N(C4=O)c5ccccc5F)O)O C64019817
Cc1cc(cc(c1)N2[C@@H](N=C([C@@H](C2=O)[C@@H]3[C@@H]4C(=c5cc(ccc5=[NH+]4)OC)CCN3)O)O)C C64062062
Cc1cc(cc(c1)N2[C@H](N=C([C@H](C2=O)[C@@H]3[C@@H]4C(=c5cc(ccc5=[NH+]4)OC)CCN3)O)O)C C64062066
COc1ccc2=[NH+][C@@H]3[C@H](NCCC3=c2c1)[C@@H]4C(=N[C@@H](N(C4=O)c5cccc6c5cccc6)O)O C64097936
Cc1ccc(c(c1)C)N2[C@@H](N=C([C@H](C2=O)[C@@H]3[C@@H]4C(=c5cc(ccc5=[NH+]4)OC)CCN3)O)O C64097966
Cc1ccc(c(c1)N2[C@H](N=C([C@@H](C2=O)[C@@H]3[C@@H]4C(=c5cc(ccc5=[NH+]4)OC)CCN3)O)O)C C64097969
c1ccc2c(c1)-c3c(cc(s3)C(=O)NNC(=O)NCCCn4cc[nH+]c4)CO2 C64886488
C[C@@H]1CN(CCO1)C2CC[NH+](CC2)[C@@H](C)c3nc(nc(n3)Nc4ccccc4)N C66562405
Cc1ccccc1Nc2nc(nc(n2)N)C[NH+]3CCC(CC3)N4CCO[C@@H](C4)C C67400108
Cc1ccc(cc1)NC(=O)Nc2cccc3c2CC[NH+](C3)CC(=O)NC(=O)OC C67401443
CC(C)[NH+]1CCc2c(sc(c2C(=O)N)NC(=O)c3cc(=O)c4ccccc4o3)C1 C04087258
CC1(CC(CC([NH2+]1)(C)C)NC(=O)C(=O)N/N=C/c2ccc(cc2)Br)C C03668557
CC(C)c1c2c(c3c4c(c(ncn4)NCCCC[NH3+])sc3n1)CC(OC2)(C)C C02409685
C[NH+]1CC[C@H]([C@H](C1)O)c2c(cc(=O)c-3c(cc(oc23)c4ccccc4Cl)O)O C05966679
C[NH+]1CC[C@@H]([C@H](C1)O)c2c(cc(=O)c-3c(cc(oc23)c4ccccc4Cl)O)O C06145162
CCCCc1ccc(cc1)N2C(=O)[C@H]3[C@@H](C2=O)[C@]4(c5ccccc5NC4=O)[NH2+][C@H]3[C@H](C)O C12874498
C1CCc2c(c3c(c(sc3[nH+]c2N4CCCC4)C(=O)NC[C@@H]5CCCO5)N)C1 C15670975
C[NH+]1CCc2c3ccccc3[nH]c2[C@@H]1c4c(nc(n(c4=O)c5ccc(cc5)F)O)O C09358978
Cc1c(c(n(n1)C)C)C[NH+](C)CC(=O)Nc2c(c3c(s2)C[C@@H](CC3)C)C(=O)N C17082739
COc1ccc2c(c1)[C@@H](CC3(O2)CC[NH+](CC3)C[C@H](c4c[nH]c5c4cc(cc5)F)O)O C19562162
Cc1cc(oc-2cc(=[NH+]C(=O)CCCC[C@@H]3[C@@H]4[C@H](CS3)NC(=O)N4)ccc12)O C22051903
COc1cc(ccc1OC(=O)c2cccs2)[C@@H]3[NH+]=C(Nc4n3c5ccccc5n4)N C32869774
COc1cc(ccc1OC(=O)c2cccs2)[C@H]3[NH+]=C(Nc4n3c5ccccc5n4)N C32869775
COc1cccc2c1o/c(=[NH+]\NC(=O)COc3ccc(cc3)Cl)/c(c2)C(=O)N C13139219
COc1ccc(cc1CN2CC(=CN2)[N+](=O)[O-])[C@H]3c4c(c5ccccc5[nH]4)CC[NH2+]3 C38550268
CC(C)S(=O)(=O)[P@]1(=O)N[NH+]2C[C@@H]3C=C(C(=C[C@@H]3C[C@@H]2CO1)O)c4ccccc4O C39469892
c1cc2c(ccc(c2nc1)Oc3c(c(ncn3)Nc4cc[nH+]cc4)N)Br C40687649
CCOC(=O)C1CCN(CC1)c2c(c(ncn2)Nc3cccc4c3ccc([nH+]4)C)N C40752790
C[NH+]1CCC(CC1)N(C)c2c(c(ncn2)Nc3cc(c(cc3OC)OC)Cl)N C40798583
Cc1c\2c(oc1C(=O)NC3CC([NH2+]C(C3)(C)C)(C)C)CCC/C2=N\NC(=O)c4ccco4 C40814503
CC1(Cc2c(sc(n2)N3CCOc4c3cc(cc4)c5c[nH+]n(c5N)C)C(=O)N1)C C40974948
Cc1cc(oc-2c/c(=[NH+]\C(=O)CCCC[C@H]3[C@H]4[C@H](CS3)NC(=O)N4)/ccc12)O C44699188
CC1(Cc2c(c([nH+]c3c2c(c(s3)C(=O)/N=c/4\[nH]ccs4)N)N5CCOCC5)CO1)C C49625261
CC1CC[NH+](CC1)c2ccc(cc2)N[C@H](C)C(=O)c3c(n(c(=O)n(c3=O)C)C)N C15504535
C[NH+]1CC[C@H]([C@H](C1)O)c2c(cc(c3c2oc(cc3=O)c4ccccc4Cl)O)O C18825325
COc1ccc(cc1[C@@H]2NC(=[NH+]c3n2c4cc5c(cc4n3)OCCCO5)N)Br C12506235
c1ccc(c(c1)[C@H]2NC(=[NH+]c3n2c4cc5c(cc4n3)OCCCO5)N)N6CCCC6 C12540910
c1ccc(c(c1)[C@@H]2NC(=[NH+]c3n2c4cc5c(cc4n3)OCCCO5)N)OC(F)F C19356978
Cc1cc(ccc1NC(=O)CNC(=O)NCc2cc[nH+]c(c2)N(C)C)Br C58761467
CCOc1cccc2c1o/c(=[NH+]\NS(=O)(=O)c3ccc(cc3)C)/c(c2)C(=O)N C59170364
C[C@H](c1ccc(cc1)NC(=O)C2=CNN3C2=[NH+][C@H](C[C@@H]3C(F)(F)F)c4ccco4)O C09780711
Cc1c(ccc2c1oc(=O)cc2C[NH+](Cc3cccc(c3)O)C4CCC(CC4)O)O C60343238
Cc1ccc(cc1)[C@@H]2NC(=N[C@@H]3N2C(=O)C=C(N3)C)NCCC4=c5ccccc5=[NH+]C4 C63279466
Cc1ccc(cc1C)N2[C@H]([C@@H](C(=O)NC2=O)[C@@H]3[C@@H]4C(=c5ccccc5=[NH+]4)CCN3)O C63351136
CCCCCCN1[C@@H]([C@@H](C(=O)NC1=S)[C@@H]2[C@@H]3C(=c4ccccc4=[NH+]3)CCN2)O C63376007
CC[C@@H]1CC2=c3ccccc3=[NH+][C@H]2[C@@H]([NH2+]1)c4c(=O)[nH]c(=O)n(c4[O-])c5ccc(cc5)OC C63385754
C[C@H]1c2ccc(c(c2OC(=O)[C@H]1CC(=O)NCCC3=c4cc(ccc4=[NH+]C3)Cl)O)O C63386209
CCOc1ccccc1N2[C@@H](N=C([C@@H](C2=O)[C@@H]3[C@@H]4C(=c5ccccc5=[NH+]4)CCN3)O)O C63683817
Cc1ccccc1N2[C@@H](N=C([C@@H](C2=O)[C@@H]3[C@@H]4C(=c5cc(ccc5=[NH+]4)OC)CCN3)O)O C63933110
Cc1ccccc1N2[C@@H](N=C([C@H](C2=O)[C@@H]3[C@@H]4C(=c5cc(ccc5=[NH+]4)OC)CCN3)O)O C63933114
Cc1ccc(cc1Cl)N2[C@@H](N=C([C@H](C2=O)[C@@H]3[C@@H]4C(=c5cc(ccc5=[NH+]4)OC)CCN3)O)O C63933355
CC[C@H]1NN[C@H](S1)NC(=O)[C@@H]2CC(=O)N(C2)CCC3=c4cc(ccc4=[NH+]C3)C C63941236
c1ccc2c(c1)cccc2N3[C@@H](N=C([C@H](C3=O)[C@@H]4[C@@H]5C(=c6ccccc6=[NH+]5)CCN4)O)O C63985140
Cc1cccc(c1C)N2[C@H](N=C([C@H](C2=O)[C@@H]3[C@@H]4C(=c5cc(ccc5=[NH+]4)OC)CCN3)O)O C64019218
C[C@H]1CCC2=C3C(=NC(=NC3=O)[C@@H](C)S[C@@H]4N[NH+]=C(N4C5CC5)N)S[C@@H]2C1 C64064886
COc1ccc2=[NH+][C@H]3[C@@H](NCCC3=c2c1)[C@@H]4C(=N[C@@H](N(C4=O)c5cccc6c5cccc6)O)O C64097935
COc1ccc2=[NH+][C@@H]3[C@@H](NCCC3=c2c1)[C@@H]4C(=N[C@@H](N(C4=O)c5cccc(c5)Cl)O)O C64097974
Cc1c(c(=O)n(n1C)c2ccccc2)NC(=S)/[NH+]=N/c3c4ccccc4[nH]c3O C13120574
Cc1ccc(c(c1)C)S(=O)(=O)Nc2cc(c(nc2)N3CC[NH2+]CC3)C(=O)NC(C)C C65025214
Cc1ccc(c(c1)Cl)NC(=O)CCNC(=O)NCc2cn3cc(ccc3[nH+]2)C C67406485
CCc1ccc(cc1)N2C(=O)Nc3ccccc3[C@@]2(C(=O)NCC[NH+](C)C)O C03665841
CC[NH+]1CCc2c(sc(c2C(=O)N)NC(=O)c3cccc(c3OC)OC)C1 C05169426
c1nc2c3c4c(c(nc3sc2c(n1)NCC[NH3+])N5CCOCC5)CCCC4 C20328608
Cc1ccc(cc1)CNC(=O)CSc2nc3c(c([nH]n3)C)c(=[NH2+])n2c4ccc(cc4)C C02927304
Cc1ccccc1Nc2nc(nc(n2)N)C[NH+]3CCN(CC3)Cc4cc(on4)C C24984304
c1ccc(cc1)C[NH+]2CCC3(CC2)N=C(Nc4n3c5cc6c(cc5n4)OCCCO6)N C25666593
CC1=C([C@@H](N2C(=[NH+]1)N=C(N2)c3cccs3)c4cccc(c4)[N+](=O)[O-])C(=O)N C04294131
CC1=C([C@@H](N2C(=[NH+]1)N=C(N2)c3cccs3)c4ccc(cc4)[N+](=O)[O-])C(=O)N C04294134
CC1=C([C@H](N2C(=[NH+]1)N=C(N2)c3cccs3)c4ccc(cc4)[N+](=O)[O-])C(=O)N C04294135
C[NH+](C)CCNc1nc(c2c(n(nc2n1)c3cccc(c3)F)N)c4cccs4 C37359344
Cc1ccc(cc1C)n2c(cc(=O)[nH+]c2SCC(=O)Nc3cc(on3)C)N C04271835
COc1ccc(c(c1)c2cc(n[nH]2)C(=O)NNC3=c4ccccc4=[NH+]C3=O)OC C05093791
CCC[NH+]1CCc2c(sc(c2C(=O)N)NC(=O)c3cc(n(n3)C(C)C)C)C1 C38508886
C[NH+]1CCc2c(sc(c2C(=O)OC)N/C(=N/O)/C(=N/O)/c3ccccc3)C1 C39448634
C[NH+]1[C@H](NN[C@@H]1SCc2[nH]c(=O)c3ccccc3n2)c4cc5ccccc5o4 C39969129
Cc1cc(n(n1)CC(=O)NNC(=O)NCC2(CCCCC2)[NH+]3CCCCC3)C C43112169
Cc1c(cccc1NC(=O)NC[C@@H](c2ccco2)[NH+]3CCCCC3)C(=O)NC C44177506
Cc1c(cccc1NC(=O)NC[C@H](c2ccco2)[NH+]3CCCCC3)C(=O)NC C44177508
Cc1c(c(n[nH]1)C)[C@H](C)NC(=O)[C@@H]2CN(CC23CC[NH2+]CC3)C(=O)CCC4CCCC4 C44713706
C[C@H]1C[C@@H](C[NH+](C1)CCNC(=O)NNC(=O)Cc2nc3ccccc3n2C)C C46424637
C[C@@H]1C[C@H](C[NH+](C1)CCNC(=O)NNC(=O)Cc2nc3ccccc3n2C)C C46424638
Cc1c(sc(n1)c2ccccc2)C(=O)NNC(=O)N[C@H](C)Cn3cc[nH+]c3 C47028871
Cc1c(c(=O)[nH]c2c1c(nn2C)C)CCC(=O)NC3CC([NH2+]C(C3)(C)C)(C)C C47440010
CC1(CC(CC([NH2+]1)(C)C)NC(=O)C(=O)Nc2cc(c(cc2F)F)[N+](=O)[O-])C C48604994
Cc1ncc(o1)c2ccc(cc2)NC(=O)C(=O)NC3CC([NH2+]C(C3)(C)C)(C)C C48605084
CC1(CC(CC([NH2+]1)(C)C)NC(=O)C(=O)Nc2ccc3c(c2)nc(o3)C4CC4)C C48605251
C[NH+](C)[C@@H](CNC(=O)NNC(=O)c1cc2c(s1)CCCCC2)c3ccco3 C49779728
CC(C)(CNC(=O)NNC(=O)Cc1nc2ccccc2n1C)[NH+]3CCCCC3 C49786529
Cc1ccc(c(c1)C)NC(=O)NC(=O)[C@@H](C)[NH+]2CCC[C@@H](C2)C(=O)NC3CC3 C51045174
C[C@@H](C(=O)NC(=O)NC(C)C)[NH+]1CCC(=CC1)c2c[nH]c3c2cc(cc3)OC C53073558
C[C@H]1CCc2c(cc(s2)C(=O)NNC(=O)NC[C@H](c3ccco3)[NH+](C)C)C1 C54038099
Cn1c2ccccc2nc1CC(=O)NNC(=O)NCC3(CCCCC3)[NH+](C)C C54095152
C[C@@H](c1ccccc1)[NH+]2CC[C@@H](C2)NC(=O)NNc3ccc(nn3)n4cccn4 C54717685
Cc1ccc(c(c1)OCC(=O)N(C)C)NC(=O)NC2CC([NH2+]C(C2)(C)C)(C)C C56541115
Cc1cc([nH+]c2c1c(c(s2)C(=O)OCC(=O)NC(=O)c3cccs3)N)C C57481733
C=CCOc1ccccc1[C@H]2NC(=[NH+]c3n2c4cc5c(cc4n3)OCCCO5)N C12630196
c1ccc2c(c1)nc3n2[C@H](NC(=[NH2+])N3)c4ccc(c(c4)[N+](=O)[O-])Br C07126479
Cc1cccc(c1C)NC(=O)NC(=O)C[NH+](C)Cc2ccc(cc2)C(=O)NC C29930901
Cc1ccc(cc1)S(=O)(=O)N/[NH+]=c\2/c(cc3ccc(cc3o2)OC)C(=O)N C59170373
C[C@@H](c1cccc(c1)S(=O)(=O)N)[NH+](C)Cc2[nH]c(=O)c3c4c(sc3n2)CCC4 C60377202
C[C@@H](CC1=c2ccccc2=[NH+]C1)NC(=O)CNc3c4c([nH]cn4)nc(n3)Cl C63272388
c1cc2=[NH+]CC(=c2cc1F)CCNC(=O)CNc3c4c([nH]cn4)nc(n3)Cl C63279662
c1ccc2c(c1)C(=O)N[C@@H](C(=N2)O)CC(=O)NCCC3=c4cc(ccc4=[NH+]C3)Cl C63385193
CC(C)[C@H](C(=O)NCCC1=c2ccccc2=[NH+]C1)N3C(=O)c4ccccc4NN3 C63385802
c1ccc2=[NH+]CC(=c2c1)C(=O)NNC(=O)c3ccccc3NC(=O)c4ccco4 C63806816
CC1=NN[C@H](O1)c2ccc(cc2)NC(=O)C(=O)NCCC3=c4ccccc4=[NH+]C3 C63807275
CC1=C2[C@H](NCN(C2=O)CC(=O)NCCC3=c4cc(ccc4=[NH+]C3)Cl)ON1 C64539595
c1ccc2c(c1)C(=O)N(NN2)CC(=O)NCCC3=c4cc(ccc4=[NH+]C3)Cl C64600169
CCN1c2ccc(cc2N[C@H]1C)C(=O)NNC(=O)CCC3=c4ccccc4=[NH+]C3 C64674305
CCCC[NH+]1Cc2cccc(c2C1)NC(=O)C3CCC4(CC3)C(=O)NC(=O)N4 C67274535
CC1(Cc2c(c([nH+]c3c2c(c(s3)C(=O)c4ccc(cc4)Br)N)N5CCOCC5)CO1)C C00820785
Cc1ccc2c(c1C)NC(=O)[C@@]23[C@]4(c5ccccc5NC4=O)[C@@H]([C@H]6[NH+]3CCC6)C(=O)c7ccccc7OC C08790445
Cc1cc(c2c(c1)[C@@]3(C(=O)N2)[C@]4(c5ccccc5NC4=O)[C@@H]([C@H]6[NH+]3CCC6)C(=O)c7ccccc7OC)C C08790568
CC1CCN(CC1)S(=O)(=O)c2ccc(cc2)C(=O)Nc3c(c4c(s3)C([NH2+]C(C4)(C)C)(C)C)C#N C08881764
C[C@@H]1C[C@H](CN(C1)S(=O)(=O)c2ccc(cc2)C(=O)Nc3c(c4c(s3)C([NH2+]C(C4)(C)C)(C)C)C#N)C C08881785
CCOc1ccccc1C(=O)[C@@H]2[C@@H]3CCC[NH+]3[C@@]4([C@@]25c6ccccc6NC5=O)c7ccc(c(c7NC4=O)C)C C09242877
CCOc1ccccc1C(=O)[C@@H]2[C@H]3CCC[NH+]3[C@@]4([C@@]25c6ccccc6NC5=O)c7ccc(c(c7NC4=O)C)C C09242879
CCOc1cccc(c1O)[C@H]2CC(=N[C@@H]([NH2+]2)c3ccc(c(c3)Br)OC)c4ccc(cc4)OC C09542423
CCOc1cccc(c1O)[C@@H]2CC(=N[C@H]([NH2+]2)c3ccc(c(c3)Br)OC)c4ccc(cc4)OC C09542426
CC1(Cc2c(c(sc2C([NH2+]1)(C)C)NC(=O)[C@H]3CCCN(C3)S(=O)(=O)c4cccs4)C#N)C C10755363
CC1(Cc2c(c(sc2C([NH2+]1)(C)C)NC(=O)[C@@H]3CCCN(C3)S(=O)(=O)c4ccc(s4)Cl)C#N)C C10770112
CC1(Cc2c(c(sc2C([NH2+]1)(C)C)NC(=O)[C@@H]3CCCCN3S(=O)(=O)c4ccc(s4)Cl)C#N)C C10812103
Cc1ccc2c(c1)[C@@]3(C(=O)N2)[C@]4(c5ccccc5NC4=O)[C@@H]([C@H]6[NH+]3CCC6)C(=O)c7cccc(c7)OC C12884198
Cc1ccc(cc1)/C=C/2\C(=O)Nc3cc(ccc3S2)C(=O)NCCC[NH+]4CCN(CC4)c5ccccc5F C20355364
Cc1cc(c(c(c1)C)NC(=O)C[NH+](C)CC(=O)N2c3ccccc3NC(=O)C[C@H]2C(F)(F)F)C C27127073
Cc1ccc2c(c1)[C@@]3(C(=O)N2)[C@]4(c5ccccc5NC4=O)[C@@H]([C@@H]6[NH+]3CCC6)C(=O)c7ccccc7OC C35806805
CCOc1ccccc1C(=O)[C@@H]2[C@H]3CCC[NH+]3[C@@]4([C@@]25c6ccccc6NC5=O)c7cccc(c7NC4=O)C C35806811
CCc1ccc2c(c1)[C@@]3(C(=O)N2)[C@]4(c5ccccc5NC4=O)[C@@H]([C@@H]6[NH+]3CCC6)C(=O)c7ccccc7OC C35807046
Cc1cc(c2c(c1)[C@@]3(C(=O)N2)[C@]4(c5ccccc5NC4=O)[C@@H]([C@@H]6[NH+]3CCC6)C(=O)c7ccccc7OC)C C35807153
CCOc1ccccc1C(=O)[C@@H]2[C@@H]3CCC[NH+]3[C@@]4([C@@]25c6ccccc6NC5=O)c7cc(ccc7NC4=O)C C35807160
CCc1ccc2c(c1)[C@@]3(C(=O)N2)[C@]4(c5ccccc5NC4=O)[C@@H]([C@@H]6[NH+]3CCC6)C(=O)c7cccc(c7)OC C35883507
CC1(Cc2c(c(sc2C([NH2+]1)(C)C)NC(=O)c3ccc(cc3)S(=O)(=O)N4CCCCCC4)C#N)C C08881822
Cc1cc[nH+]c(c1)N[C@H](c2ccc3c(c2)OCO3)c4c(c(sc4NC(=O)c5ccco5)C)C C38547690
CCOc1ccccc1C(=O)[C@@H]2[C@@H]3CCC[NH+]3[C@]4([C@]25c6ccccc6NC5=O)c7ccccc7NC4=O C39345483
Cc1c(c(no1)c2c(cccc2Cl)Cl)C(=O)N3C[C@@H](C4(C3)CC[NH2+]CC4)C(=O)N[C@H]5CCCC[C@@H]5C C39635909
Cc1ccc(c(c1)CCNC(=O)[C@H]2CN(CC23CC[NH2+]CC3)C(=O)c4cc(ccc4Br)OC)C C39677009
CCOc1ccccc1C(=O)[C@@H]2[C@H]3CCC[NH+]3[C@]4([C@]25c6ccccc6NC5=O)c7cccc(c7NC4=O)C C43746755
c1cc(cc(c1)S(=O)(=O)/N=C/2\CCCCCN2)NC(=O)C[NH+]3CCC[C@@H]3c4cccs4 C13040771
c1cc(cc(c1)S(=O)(=O)/N=C/2\CCCCCN2)NC(=O)C[NH+]3CCC[C@H]3c4cccs4 C13040772
CCCN1C(=O)c2ccccc2[C@@H](N1)C(=O)NC[C@@H](c3ccccc3Cl)C4=c5ccccc5=[NH+]C4 C63234728
c1ccc2=[NH+]CC(=c2c1)C[C@@H](C(=O)N/N=C/c3ccc(cc3)Br)NC(=O)c4cccs4 C63266685
Cc1ccc(cc1)N2[C@H]([C@@H](C(=O)N(C2=O)c3ccc(cc3)C)[C@@H]4[C@@H]5C(=c6ccccc6=[NH+]5)CCN4)O C63372538
Cc1ccc(cc1)N2[C@@H]([C@H](C(=O)N(C2=O)c3ccc(cc3)C)[C@@H]4[C@@H]5C(=c6ccccc6=[NH+]5)CCN4)O C63372540
Cc1cc(cc2c1NC(=O)[C@]23[C@H]4[C@@H]([C@@H](N3)CC5=c6ccccc6=[NH+]C5)C(=O)N(C4=O)c7ccccc7)Cl C63375760
CCCCN1C(=O)[C@@H]2[C@H](N[C@@]3([C@@H]2C1=O)c4cccc(c4NC3=O)Cl)CC5=c6ccccc6=[NH+]C5 C63383525
c1ccc2=[NH+]CC(=c2c1)C[C@H]3[C@@H]4[C@@H](C(=O)N(C4=O)c5ccc(c(c5)Cl)F)[C@@]6(N3)c7ccccc7NC6=O C63458321
c1ccc2=[NH+]CC(=c2c1)C[C@@H]3[C@@H]4[C@@H](C(=O)N(C4=O)C5CCCCC5)[C@@]6(N3)c7cc(ccc7NC6=O)Cl C63472945
Cc1cc(cc2c1NC(=O)[C@]23[C@H]4[C@@H]([C@@H](N3)CC5=c6ccccc6=[NH+]C5)C(=O)N(C4=O)C7CCCCC7)Cl C63473003
c1ccc2=[NH+]CC(=c2c1)C[C@H]3[C@@H]4[C@@H](C(=O)N(C4=O)c5cccc(c5)Cl)[C@]6(N3)c7ccccc7NC6=O C63479879
c1ccc2=[NH+]CC(=c2c1)C[C@H]3[C@@H]4[C@@H](C(=O)N(C4=O)c5ccc(cc5)F)[C@]6(N3)c7cccc(c7NC6=O)Cl C63479905
c1ccc2=[NH+]CC(=c2c1)C[C@H]3[C@@H]4[C@@H](C(=O)N(C4=O)c5ccc(cc5)F)[C@]6(N3)c7cc(ccc7NC6=O)F C63479921
Cc1cccc(c1)N2C(=O)[C@@H]3[C@H](N[C@@]4([C@@H]3C2=O)c5cc(ccc5NC4=O)F)CC6=c7ccccc7=[NH+]C6 C63479950
Cc1ccc(cc1)N2C(=O)[C@@H]3[C@@H](N[C@]4([C@@H]3C2=O)c5cc(ccc5NC4=O)F)CC6=c7ccccc7=[NH+]C6 C63480014
CN1C[C@@H](c2c1cccc2)/C=C(/C(=O)NCCC3=c4ccccc4=[NH+]C3)\NC(=O)c5ccccc5Cl C63540948
Cc1ccc(c(c1)NC(=O)Nc2cccc3=C([C@@H]([NH+]=c32)C(=O)N4CCOCC4)c5ccccc5)C C63746460
Cc1ccc(c(c1)NC(=O)Nc2cccc3=C([C@H]([NH+]=c32)C(=O)N4CCOCC4)c5ccccc5)C C63746462
Cc1ccc(c(c1)C)NC(=O)Nc2cccc3=C([C@H]([NH+]=c32)C(=O)N4CCOCC4)c5ccccc5 C63746485
Cc1ccccc1NC(=O)Nc2cc(cc3=C([C@@H]([NH+]=c32)C(=O)N4CCOCC4)c5ccccc5)C C63746603
Cc1ccccc1NC(=O)Nc2cc(cc3=C([C@H]([NH+]=c32)C(=O)N4CCOCC4)c5ccccc5)C C63746607
c1ccc2=[NH+]C(=O)CC(=c2c1)C(=O)N/N=C/c3c4c(cc(c3O)Br)oc5c4CCCC5 C40060136
c1ccc(cc1)N2C(=O)[C@@H]3[C@@H]([NH2+][C@]4([C@@H]3C2=O)c5ccccc5NC4=O)Cc6ccc(cc6)O C08789074
Cc1cc(cc2c1NC(=O)[C@]23[C@@H](C[C@@H]([NH2+]3)C)C(=O)Nc4cc(ccc4OC)OC)Cl C08994997
Cc1cc2c(c(c1)Cl)NC(=O)[C@@]23[C@H](C[C@@H]([NH2+]3)C)C(=O)Nc4cc(ccc4OC)OC C08995464
CC(C)[NH+]1CCc2c(sc(c2C(=O)N)NC(=O)c3cc4c5ccccc5ccc4oc3=O)C1 C09390625
COc1ccc(c(c1)NC(=O)[C@H]2C[C@@H]([NH2+][C@@]23c4cccc(c4NC3=O)Cl)CCSC)OC C12901106
C[C@@H]1CCc2c(sc3c2c(=O)[nH]c(n3)[C@H](C)[NH+]4CCC(CC4)C(=O)Nc5ccccc5O)C1 C12980820
c1ccc2c(c1)cccc2Nc3nc(nc(n3)N)C[NH+]4CCN(CC4)c5ccccc5F C09969137
Cc1cc(cc2c1NC(=O)[C@]23[C@@H](C[C@H]([NH2+]3)C)C(=O)Nc4cc(ccc4OC)OC)Cl C16033235
Cc1cc(cc2c1NC(=O)[C@]23[C@H](C[C@@H]([NH2+]3)C)C(=O)Nc4cc(ccc4OC)OC)Cl C16033237
CCc1ccc(cc1)n2c(=O)c(c(nc2O)O)[C@H]3c4c(c5ccccc5[nH]4)CC[NH+]3CC C09042844
CC[NH+]1CCc2c3ccccc3[nH]c2[C@@H]1c4c(nc(n(c4=O)c5ccc(cc5C)C)O)O C09046250
CC[NH+]1CCc2c3ccccc3[nH]c2[C@H]1c4c(nc(n(c4=O)c5ccccc5Cl)O)O C08994471
CC[NH+]1CCc2c3ccccc3[nH]c2[C@@H]1c4c(nc(n(c4=O)c5cccc(c5)Cl)O)O C08994706
Cc1ccc(cc1C)Nc2nc(nc(n2)N)CN3CC[NH+](CC3)C/C=C/c4ccccc4 C19899254
c1ccc(cc1)/C=C/C[NH+]2CCN(CC2)Cc3nc(nc(n3)Nc4ccc(cc4)Cl)N C22801768
Cc1ccccc1Nc2nc(nc(n2)N)C[NH+](C)Cc3ccccc3N4CCCCC4 C08710394
C[C@H](c1nc(nc(n1)Nc2ccccc2)N)N3CC[NH+](CC3)C/C=C/c4ccccc4 C24716515
C[C@@H](c1nc(nc(n1)Nc2ccccc2)N)N3CC[NH+](CC3)C/C=C/c4ccccc4 C24716518
CC[C@H](C)NC(=O)c1cc(ccc1N2CC[NH2+]CC2)NS(=O)(=O)c3c(cc(cc3C)C)C C33121299
c1ccc(cc1)[C@@H]2c3ccccc3NC(=[NH+]2)NNS(=O)(=O)c4ccc(cc4)Br C16478521
COc1ccc(c(c1)NC(=O)[C@@H]2C[C@@H]([NH2+][C@@]23c4cccc(c4NC3=O)Cl)CCSC)OC C36579858
COc1ccc(c(c1)NC(=O)[C@@H]2C[C@H]([NH2+][C@@]23c4cccc(c4NC3=O)Cl)CCSC)OC C36579859
Cc1c(sc(c1C#N)NC(=O)c2c(c3cc4cc(c(cc4[nH+]c3s2)OC)OC)N)C C08667193
CC(C)(C)[C@H]1CCc2c(c(n[nH]2)C(=O)NNC3=c4cc(ccc4=[NH+]C3=O)Br)C1 C05353149
c1ccc2=[NH+]CC(=c2c1)/C=N/NC(=O)[C@@H]3C=C(NN3)c4cccc(c4)OCc5ccc(cc5)Cl C38999238
c1ccc2=[NH+]CC(=c2c1)/C=N/NC(=O)[C@H]3C=C(NN3)c4cccc(c4)OCc5ccc(cc5)Cl C38999241
c1ccc(c(c1)COc2cccc(c2)C3=C[C@@H](NN3)C(=O)N/N=C/C4=c5ccccc5=[NH+]C4)Cl C39000320
c1ccc(c(c1)COc2cccc(c2)C3=C[C@H](NN3)C(=O)N/N=C/C4=c5ccccc5=[NH+]C4)Cl C39000322
COc1ccc(c(c1)NC(=O)[C@H]2[C@H](CC[C@@H]3[C@@H]2C[C@H]4c5c(c6ccccc6[nH]5)CC[NH+]4C3)O)OC C39227920
COc1ccc(cc1)[C@H]2NC(=NC(=[NH+]2)N)SCC(=O)N3c4ccccc4CCc5c3cccc5 C39448846
CC1=C2C=CC=C[C@@H]2N[C@@H]1C[NH+]3CCC[C@@H](C3)C(=O)Nc4ccc(cc4)c5ccn[nH]5 C39490224
CC1=C2C=CC=C[C@@H]2N[C@H]1C[NH+]3CCC[C@@H](C3)C(=O)Nc4ccc(cc4)c5ccn[nH]5 C39490226
CCCCC(=O)N1C[C@H](C2(C1)CC[NH2+]CC2)C(=O)NCCc3c([nH]c4c3cccc4)C C39673937
Cc1cc(ccc1F)C(=O)N2C[C@@H](C3(C2)CC[NH2+]CC3)C(=O)NCCc4c([nH]c5c4cccc5)C C39674022
Cc1ccc2cccc(c2n1)Nc3c(c(nc[nH+]3)N(Cc4ccccc4)c5ccccn5)N C40758734
CC[NH2+][C@H](c1ccc(o1)Br)c2cc3c(cc2Br)[nH]c(=O)[nH]3 C52094586
CCCCC(=O)N1C[C@@H](C2(C1)CC[NH2+]CC2)C(=O)N[C@H](C)c3[nH]c4cc(ccc4n3)C C44737018
c1ccc(cc1)Cn2cc(c(n2)c3ccccc3)[C@H]4NC(=[NH2+])Nc5n4c6ccccc6n5 C07127821
Cc1cc([nH+]c2c1c(c(s2)C(=O)OCC(=O)Nc3c(c4c(s3)CCCCC4)C#N)N)C C29033420
CC(C)(C)[C@@H]1CCc2c(sc(c2C(=O)N)NC(=O)[C@@H]3CCC[NH+](C3)CCC#N)C1 C62039396
C[C@@H]1C(=C(NO1)C)CSc2ccccc2C(=O)NNC(=O)C3=c4ccccc4=[NH+]C3 C63151084
c1ccc(c(c1)C(=O)Nc2ccc3c(c2)S[C@H](N3)SCC4[NH+]=c5ccccc5=[NH+]4)C(=O)[O-] C63197119
C[C@@H]1c2ccc(c(c2OC(=O)[C@@H]1CC(=O)NCCC3=c4cc(ccc4=[NH+]C3)Cl)O)O C63386199
c1ccc2=[NH+]CC(=c2c1)CCC(=O)Nc3cc(ccc3O)S(=O)(=O)Nc4cccc(c4)Cl C63403914
c1ccc2=[NH+]CC(=c2c1)CCNC(=O)[C@@H]3C=C4NC(=C5CC5)C=C(N4N3)C(F)(F)F C63541077
Cc1ccc2=[NH+]CC(=c2c1)CCN3C[C@@H](CC3=O)C(=O)N[C@H]4NN[C@@H](S4)CC(C)C C63941183
c1ccc2c(c1)[C@@H](NS2)C(=O)Nc3ccccc3C(=O)NCCC4=c5cc(ccc5=[NH+]C4)Cl C64540130
C[C@@H]1c2c(cc(cc2OC(=O)[C@@H]1CC(=O)NCCC3=c4cc(ccc4=[NH+]C3)Cl)O)O C64600473
c1ccc(cc1)C[NH+]2CCc3c(sc4c3C(=N[C@@H](N4)c5cc(ccc5O)Br)O)C2 C20059281
c1ccc(cc1)C[NH+]2CCc3c(sc4c3C(=N[C@H](N4)c5cc(ccc5O)Br)O)C2 C20059279
CCCCn1c(c(c(=O)[nH]c1=O)N(CC)C(=O)C[NH+]2CCc3ccccc3C2)N C07334953
Cc1ccccc1Nc2nc(nc(n2)N)CSc3nnc(o3)C[NH+]4CCCC4 C07734954
CC[NH+](CC)CCCn1c(c(c2c1nc(c(n2)C#N)C#N)c3[nH]c4ccccc4n3)N C00790667
c1cc(ccc1C2=NN([C@](C2)(C(F)(F)F)O)C3=NNC(=[NH2+])Cc4n3ncn4)Cl C08694873
C[NH+](Cc1[nH]c2ccccc2c(=O)n1)CC(=O)NNC(=O)c3ccc(cc3)Cl C06504619
CCOc1ccc(cc1)N2C(=O)Nc3ccccc3[C@@]2(C(=O)NCC[NH+](C)C)O C13362714
C[C@@H]1[C@H](c2cc3c(cc2O[C@H]1[NH2+]CCO)OCO3)c4cc(c(c(c4)OC)O)OC C16958710
C[NH+](Cc1[nH]c(=O)c2ccccc2n1)CC(=O)NNC(=O)c3ccc(cc3)Cl C21835472
C[C@@H]1CCCC[C@H]1NS(=O)(=O)c2cc(ccc2OC)C(=O)Nc3c(ccc[nH+]3)O C22262418
CCc1ccccc1Nc2nc(nc(n2)N)C[NH+]3CCN(CC3)C[C@@H]4CCCO4 C22786387
CCc1ccccc1Nc2nc(nc(n2)N)C[NH+]3CCN(CC3)C[C@H]4CCCO4 C22786395
Cc1ccc(c(c1C)NC(=O)C[NH+](C)[C@H](C)c2ccc(cc2)S(=O)(=O)N)[N+](=O)[O-] C25795744
c1cc(ccc1N)S(=O)(=O)n2cc(c3c2cc(cc3)[N+](=O)[O-])C4=CC[NH2+]CC4 C28130061
COc1ccc(cc1)OCC(=O)N/[NH+]=c\2/c(cc3cccc(c3o2)OC)C(=O)N C38154610
COc1ccccc1Nc2nc(nc(n2)N)C[NH+]3CCN(CC3)Cc4ccccc4 C23093054
CCCCN1c2ccccc2[C@@H]([C@H](C1=O)C(=O)N[C@@H]3C(=c4ccccc4=[NH+]C3=O)O)O C39550190
c1ccc2=[NH+]C(=O)CC(=c2c1)C(=O)OCC(=O)N[C@@H]3[C@@H](C4=C(S3)CCCC4)C(=O)N C39611100
Cc1ccsc1C(=O)N2C[C@H](C3(C2)CC[NH2+]CC3)C(=O)NCc4[nH]c(=O)c5ccccc5n4 C39676345
Cc1ccc(cc1)NC(=O)c2ccccc2NC(=O)C(=O)N/N=C/C3=c4ccccc4=[NH+]C3 C39941782
CCc1cc(=O)[nH]c(n1)c2cccc(c2)NC(=O)C(=O)NC[C@@H](C)[NH+]3CCCC3 C41597034
Cc1ccc(cc1NC(=O)C(=O)NCc2cc[nH+]c(c2)N(C)C)NC(=O)C(C)C C41636993
C[NH+]1CCN(CC1)c2ccccc2NC(=O)NCCNc3ccc(cc3)[N+](=O)[O-] C43799115
Cc1cc(nn1C)C(=O)N2C[C@@H](C3(C2)CC[NH2+]CC3)C(=O)NCCc4c([nH]c5c4cccc5)C C44713599
CC[C@@H](C)CC(=O)N1C[C@H](C2(C1)CC[NH2+]CC2)C(=O)N[C@@H](C)c3c([nH]nc3C)C C44714236
CC[NH+]1CCN(CC1)c2ccc(c(c2)C)NC(=O)CCc3c([nH]c(=O)[nH]c3=O)C C45684827
Cc1cccc(c1)C[NH+]2CCC(CC2)NC(=O)NNC(=O)Cn3c(cc(n3)C)C C45744057
CC[C@@H](CNC(=O)NNC(=O)Cn1c(cc(n1)C)C)[NH+]2CCc3ccccc3C2 C46311925
Cc1cc(n(n1)CC(=O)NNC(=O)NCC(C)(C)[NH+]2CCc3ccccc3C2)C C46987068
CCC(=O)N1C[C@H](C2(C1)CC[NH2+]CC2)C(=O)N[C@@H](C)c3[nH]c4cc(ccc4n3)C C44737213
c1ccc(c(c1)CCC(=O)N/N=C/c2cc(ccc2N3CC[NH2+]CC3)[N+](=O)[O-])O C59377960
CC[NH+](CC)CCn\1c2ccccc2[nH]/c1=N\C(=O)c3ccc(c(c3)[N+](=O)[O-])N C49765556
c1cc2=[NH+]CC(=c2cc1F)CCNC(=O)CCNc3c4c([nH]cn4)nc(n3)Cl C63279475
COc1ccc2=C[C@H]([NH+]=c2c1)C(=O)NCCC(=O)N[C@@H]3Nc4ccccc4S3 C63295817
COc1cccc2=[NH+][C@@H](C=c21)C(=O)NCCC(=O)N[C@@H]3Nc4ccccc4S3 C63303060
CC(=O)Nc1ccc(cc1)S(=O)(=O)/N=C\2/[C@H]([NH+]=c3ccccc3=N2)Nc4cccc(c4)O C39979235
CC(=O)Nc1ccc(cc1)S(=O)(=O)/N=C\2/[C@@H]([NH+]=c3ccccc3=N2)Nc4ccc(cc4)O C39984093
CC(=O)Nc1ccc(cc1)S(=O)(=O)/N=C\2/[C@H]([NH+]=c3ccccc3=N2)Nc4ccc(cc4)O C39984094
CCOc1ccccc1N2[C@H](N=C([C@@H](C2=O)[C@@H]3[C@@H]4C(=c5ccccc5=[NH+]4)CCN3)O)O C63683819
CCOc1ccc(cc1)N2CCN3[C@@H]2NN[C@@H](C3=O)C(=O)NCCC4=c5ccccc5=[NH+]C4 C63694378
CCOc1ccc(c(c1)/[NH+]=c\2/c(cc3c(cnc(c3o2)C)CO)C(=O)N)OCC C13147521
Cc1c(c(=O)[nH]c(=O)[nH]1)S(=O)(=O)Nc2cccc(c2)[C@H]3C=c4cc(ccc4=[NH+]3)F C63737646
C[C@@H](C(=O)N[C@H]1Nc2ccccc2S1)NC(=O)[C@H]3C=c4c(=[NH+]3)cccc4OC C63821474
C=CCNC(=O)NC(=O)CS[C@@H]1NN=C(N1C2CC2)C3=c4ccccc4=[NH+]C3 C39996659
Cc1ccc2=[NH+]CC(=c2c1)CCN3C[C@H](CC3=O)C(=O)N[C@H]4NN[C@@H](S4)CC(C)C C63941184
C[C@@H]1CCC2=C3C(=NC(=NC3=O)[C@H](C)S[C@@H]4N[NH+]=C(N4C5CC5)N)S[C@@H]2C1 C64064888
COc1ccc2=[NH+][C@@H]3[C@@H](NCCC3=c2c1)[C@@H]4C(=N[C@@H](N(C4=O)c5ccccc5OC)O)O C64097904
Cc1ccc(cc1)[C@@H](CNC(=O)NNC(=O)Cn2c(cc(n2)C)C)[NH+]3CCCC3 C64237625
c1cn(c[nH+]1)CCCNC(=O)NNS(=O)(=O)c2cc(sc2Cl)Cl C64376053
Cc1ccc(cc1)[C@@H](CNC(=O)C2CCC3(CC2)C(=O)NC(=O)N3)[NH+]4CCCC4 C67271501
COc1ccc(cc1)N2C(=O)C[C@H](C2=O)SC(=[NH2+])N/N=C/c3ccccc3O C04017543
CC[C@H](CO)Nc1c2c(c3c4c(c([nH+]c3s2)N5CCCC5)COC(C4)(C)C)ncn1 C05477934
c1ccc2c(c1)[nH]c(=O)c(n2)NN=C3CCN(CC3)c4c(cc(c[nH+]4)C(F)(F)F)Cl C08781967
c1ccc(cc1)NC(=O)C2CC[NH+](CC2)Cc3[nH]c(=O)c4c(csc4n3)c5ccco5 C08860926
CC1(Cc2c(c(sc2C([NH2+]1)(C)C)NC(=O)CN3C(=O)c4ccccc4C3=O)C#N)C C11163538
Cc1c2cc(c(=O)[nH]c2n(n1)c3ccc(cc3)F)C[NH2+]C[C@@H]4COc5ccccc5O4 C12186206
Cc1cc2cc(ccc2[nH]1)C[NH2+]Cc3c(nc4n3ccs4)C(=O)N5C[C@H](O[C@H](C5)C)C C12441465
Cc1ccc2c(c1)c(=O)c(co2)C[NH+]3CCC[C@H](C3)CNC(=O)c4c5ccccc5[nH]n4 C11819270
C[C@@]1(C(=O)NC(=O)N1)C2CC[NH+](CC2)Cc3cn(nc3c4ccccc4)c5ccccc5 C14974131
c1ccc(cc1)[C@H]2c3ccsc3CC[NH+]2CC(=O)NN4C(=O)C5(CCCCC5)NC4=O C15033704
c1cc(sc1)[C@H]2c3ccsc3CC[NH+]2CC(=O)NN4C(=O)C5(CCCCC5)NC4=O C15548700
CCN1C(=O)/C(=C/c2c(nc3ccc(cn3c2=O)C)NC4CC([NH2+]C(C4)(C)C)(C)C)/SC1=S C02672075
Cc1cc(c(c2c1C(=O)/C(=C/c3cc4ccccc4o3)/O2)C[NH+]5CCN(CC5)CCO)O C20649317
Cc1cc(nc([nH+]1)C(C)C)N2CCN(CC2)Cc3nc(c4c5c(sc4n3)CCCC5)N C22011731
Cc1c(c(n(n1)c2ccccc2)C)[C@H]3C(=O)NCC[NH+]3CC(=O)NC4CCCCCC4 C32759601
Cc1c(c(n(n1)c2ccccc2)C)[C@H]3C(=O)NCC[NH+]3CC(=O)N[C@H]4CCCC[C@H]4C C32759612
COc1ccc2=C(C[NH+]=c2c1)/C=C\3/C(=O)N(C(=S)S3)NC(=O)c4ccccc4O C38787548
CCOCCCNC(=O)[C@H]1CN(CC12CC[NH2+]CC2)C(=O)c3ccc(c(c3)C)Br C39604412
COc1c(csc1Cl)C(=O)N2C[C@@H](C3(C2)CC[NH2+]CC3)C(=O)NCCCc4ccccc4 C39623724
Cc1cc(n(n1)C(C)(C)C)C(=O)N2C[C@@H](C3(C2)CC[NH2+]CC3)C(=O)NC4CCCCCC4 C39633674
Cc1cc(n(n1)C(C)(C)C)C(=O)N2C[C@H](C3(C2)CC[NH2+]CC3)C(=O)N[C@@H]4CCCC[C@@H]4C C39636047
Cc1c(c(no1)c2ccccc2)C(=O)N3C[C@@H](C4(C3)CC[NH2+]CC4)C(=O)N[C@H]5CCCC[C@@H]5C C39636136
Cc1cc(n(n1)C(C)(C)C)C(=O)N2C[C@@H](C3(C2)CC[NH2+]CC3)C(=O)N[C@H]4CCC[C@@H]([C@@H]4C)C C39637423
c1ccc2c(c1)OC[C@H](O2)C(=O)N3C[C@H](C4(C3)CC[NH2+]CC4)C(=O)NC5CCCCCCC5 C39659894
C[C@@H]1C(=C(N=N1)C)[C@@H](C)NC(=O)[C@@H]2CN(CC23CC[NH2+]CC3)C(=O)C4(CCCCC4)C C39674326
c1ccnc(c1)c2ccc(s2)CNC(=O)[C@H]3CN(CC34CC[NH2+]CC4)C(=O)CCC5CCCC5 C39677627
CCc1ccc(cc1)[C@H](C)NC(=O)[C@@H]2CN(CC23CC[NH2+]CC3)C(=O)c4cc(n(n4)C)C C39696323
CC(C)(C)SCCNC(=O)[C@H]1CN(CC12CC[NH2+]CC2)C(=O)c3csc(c3OC)Cl C39696507
Cc1ccc2c(c1)[nH]c(n2)C[NH+]3CCC(CC3)C(=O)Nc4ccc(cc4)N5CCOCC5 C44443684
C[C@H]1[C@@H](N[C@@H](O1)c2cc3c(cc2Cl)OCO3)C[NH+](C)Cc4[nH]c5cc(ccc5n4)F C39531686
c1cc(oc1)C2=[NH+]c3c(c(=O)[nH]c(=O)n3c4ccc(cc4)F)C(N2)(C(F)(F)F)C(F)(F)F C19848732
c1ccc(cc1)C[NH+]2CCc3c(sc4c3C(=O)N[C@@H](N4)c5ccc(cc5)[N+](=O)[O-])C2 C16185160
CN(C)c1[nH+]c2cc(sc2n1c3ccc(cc3)Br)C(=O)Nc4c[nH]nc4 C59402832
c1ccc2=[NH+]CC(=c2c1)/C=N/N=C/3\NC(=O)[C@H](S3)CC(=O)Nc4ccc(cc4)Cl C39354240
C[NH+]1CCC2=c3ccccc3=[NH+][C@H]2[C@@H]1c4c([nH]c(=O)n(c4=O)CCC5=CCCCC5)[O-] C63376171
C[C@@H](C(=O)NC1CCCCC1)NC(=O)[C@@H]2CC3=c4ccccc4=[NH+][C@H]3[C@@H]5N2C(=O)c6c5cccc6 C63376173
C[C@@H](C(=O)NC1CCCC1)NC(=O)[C@@H]2CC3=c4ccccc4=[NH+][C@H]3[C@H]5N2C(=O)c6c5cccc6 C63383819
CC[C@@H](C)N1C(=O)[C@@H]2[C@H](N[C@@]3([C@@H]2C1=O)c4cccc(c4NC3=O)C)CC5=c6ccccc6=[NH+]C5 C63383858
CC[C@@H](C)N1C(=O)[C@@H]2[C@H](N[C@]3([C@@H]2C1=O)c4cccc(c4NC3=O)C)CC5=c6ccccc6=[NH+]C5 C63383861
c1ccc(cc1)N2C(=O)[C@@H]3[C@H](N[C@]4([C@@H]3C2=O)c5cc(ccc5NC4=O)F)CC6=c7ccccc7=[NH+]C6 C63472815
c1ccc(cc1)N2C(=O)[C@@H]3[C@@H](N[C@@]4([C@@H]3C2=O)c5cc(ccc5NC4=O)F)CC6=c7ccccc7=[NH+]C6 C63472816
CC(C)(C)N1C(=O)[C@@H]2[C@H](N[C@]3([C@@H]2C1=O)c4cc(ccc4NC3=O)Cl)CC5=c6ccccc6=[NH+]C5 C63478577
CC[C@H](C)NC(=O)Nc1cccc2=C([C@@H]([NH+]=c21)C(=O)N3CCOCC3)c4ccccc4 C63746527
Cc1cc2=C([C@H]([NH+]=c2c(c1)NC(=O)NC(C)C)C(=O)N3CCOCC3)c4ccccc4 C63746671
c1ccc2=[NH+]CC(=c2c1)C3=NN[C@H](O3)SCC(=O)Nc4c(c5c(s4)CCCC5)C#N C38738974
CC1=C[C@H](NN1C)C(=O)N2CCC[C@@H](C2)C(=O)Nc3cccc(c3)[C@@H]4C=c5ccccc5=[NH+]4 C64007052
CC(C)(C)N1C(=O)[C@H]2[C@@H](N[C@@]3([C@@H]2C1=O)c4cc(ccc4NC3=O)Cl)CC5=c6ccccc6=[NH+]C5 C63478578
Cc1ccc(cc1)C(=O)NC2=c3ccccc3=[NH+][C@@H]2C(=O)NCc4ccc5c(c4)OCO5 C64541568
Cc1ccc(cc1)C(=O)NC2=c3ccccc3=[NH+][C@H]2C(=O)NCc4ccc5c(c4)OCO5 C64541569
c1ccc(cc1)C/[NH+]=C\2/C3(CCN(CC3)S(=O)(=O)c4ccccc4)Nc5cccnc5N2 C65265667
Cc1ccc(c(c1)C)c2cc3c(nccn3n2)N4CCC(CC4)(C(=O)N)[NH+]5CCCCC5 C67285076
COc1ccc2c(c1)c3c([nH]2)[C@H]([NH2+]CC3)c4c(n(c(=O)n(c4=O)c5ccccc5)c6ccccc6)O C02130447
Cc1ccc(cc1)NC(=O)Cc2nc(cs2)C[NH+]3Cc4ccccc4C[C@H]3C(=O)N C09376171
CC(C)Cn1c(c(c(=O)[nH]c1=O)N(CC(C)C)C(=O)C[NH+](C)[C@@H]2CCCc3c2cccc3)N C09514155
C[NH+](CC(=O)Nc1ccc(c(c1)C(F)(F)F)Cl)CC(=O)NNC(=O)c2ccc(cc2)Cl C09670273
CCCCn1c(c(c(=O)[nH]c1=O)N(C2CCCC2)C(=O)C[NH+]3CCC[C@@H]4[C@@H]3CCCC4)N C09949537
c1c(cc(c2c1C[C@H](O2)CNC(=O)C3(CCCCC3)[NH+]4CCCCC4)F)c5cc(cnc5)C(=O)N C12167603
CCn1cc(c2c1cccc2)[C@H](C[NH+]3CCC4(CC3)C[C@H](c5cc(ccc5O4)O)O)O C12293280
CCn1cc(c2c1cccc2)[C@@H](C[NH+]3CCC4(CC3)C[C@@H](c5cc(ccc5O4)O)O)O C12293288
CCC(=O)Nc1ccc(cc1)[C@H](C[NH+]2CCC3(CC2)C[C@H](c4cc(ccc4O3)C)O)O C12293774
Cc1cc(ccc1OC)C[NH+]2CCNC(=O)[C@H]2CC(=O)NCc3c[nH]nc3c4ccccc4 C11935152
CCOC(=O)[C@@]1([C@@H]2[C@@H]([C@H]([NH2+]1)c3ccc(cc3)O)C(=O)N(C2=O)c4ccccc4)Cc5ccc(cc5)O C12497178
Cc1cc(c2c(c1)[C@]3([C@H]4[C@@H]([C@H]([NH2+]3)[C@H](C)O)C(=O)N(C4=O)CCc5ccccc5)C(=O)N2)C C12881775
CCOc1ccccc1n2c(=O)c(c([nH]c2=O)O)[C@@H]3c4c(c5ccccc5[nH]4)CC[NH+]3C C12887817
COc1ccc(cc1)c2c(c[nH]n2)C[NH+]3CCC(CC3)[C@]4(C(=O)NC(=O)N4)CCc5ccccc5 C11911567
CC(C)CCn1cnc2c(c1=O)c3c(s2)C[C@@H](CC3)[NH2+]CCc4ccc(cc4)S(=O)(=O)N C15002484
CCCCN(c1c(n(c(=O)[nH]c1=O)Cc2ccccc2)N)C(=O)C[NH+]3CCCCCCC3 C16484752
CCOc1ccc(cc1)n2c(=O)c(c(nc2O)O)[C@H]3c4c(c5ccccc5[nH]4)CC[NH+]3C C09319774
Cc1ccc2c(c1)c(c[nH]2)[C@H](C[NH+]3CCC4(CC3)C[C@H](c5cc(ccc5O4)OC)O)O C19220548
Cc1cc([nH+]c2c1c(c(s2)C(=O)OCC(=O)NCc3c(nn(c3C)Cc4ccccc4)C)N)C C22520102
Cc1ccccc1Nc2nc(nc(n2)N)C[NH+]3CCN(CC3)Cc4cc(ccc4OC)F C22786422
CC(=O)c1ccc(cc1)NC(=O)c2c(c3c4c(c([nH+]c3s2)N5CCOCC5)CN(CC4)C)N C31811320
COc1cc(cc(c1)OC)NC(=O)c2c(c3cc4cc5c(cc4[nH+]c3s2)OCO5)N C35314524
C[C@@H]1C2=C([C@@H](O[C@@H]2C)NC(=O)C[NH+]3CCC4=C([C@@H]3c5ccccc5)CCS4)C(=O)NN1 C38797076
c1ccc2c(c1)c(cn2CC[NH+]3CCCCCC3)CCNC(=O)C[C@@H]4C(=O)NC(=O)N4 C39262027
Cc1cccc(c1)C(=O)N2C[C@H](C3(C2)CC[NH2+]CC3)C(=O)N[C@@H](C)CCCC(C)(C)O C39631178
Cc1ccc(c(c1F)F)C(=O)N2C[C@H](C3(C2)CC[NH2+]CC3)C(=O)N[C@H](C)CCCC(C)(C)O C39631682
Cc1cc(n(n1)C(C)(C)C)C(=O)N2C[C@H](C3(C2)CC[NH2+]CC3)C(=O)N[C@@H](C)CCCC(C)(C)O C39631868
CCCCC(=O)N1C[C@H](C2(C1)CC[NH2+]CC2)C(=O)NCCc3c[nH]c4c3cc(cc4)C C39655785
Cc1ccc2c(c1)c(c[nH]2)CCNC(=O)[C@H]3CN(CC34CC[NH2+]CC4)C(=O)c5ccc(c(c5)C)F C39655994
Cc1cccc2c1[nH]cc2CCNC(=O)[C@@H]3CN(CC34CC[NH2+]CC4)C(=O)c5c(cccc5F)F C39684073
Cc1cccc2c1[nH]cc2CCNC(=O)[C@H]3CN(CC34CC[NH2+]CC4)C(=O)c5ccc(c(c5)C)C C39684182
Cc1cccc2c1[nH]cc2CCNC(=O)[C@@H]3CN(CC34CC[NH2+]CC4)C(=O)[C@H]5CCC=CC5 C39684217
CCOc1ccc(cc1)C(=O)N2C[C@@H](C3(C2)CC[NH2+]CC3)C(=O)N[C@H](C)c4[nH]c5cc(ccc5n4)C C39695732
Cc1ccc(c(c1)C)C(=O)N2C[C@H](C3(C2)CC[NH2+]CC3)C(=O)N[C@H](C)c4[nH]c5cc(ccc5n4)C C39695839
CCc1cccc2=C(C[NH+]=c12)C(=O)CS[C@@H]3NN[C@@H]([NH+]3CC(=O)[O-])c4cccc(c4)C C39711815
c1ccc2c(c1)cc([nH]2)CNC(=O)[C@H]3CN(CC34CC[NH2+]CC4)C(=O)[C@H]5CCC=CC5 C44713578
Cc1c(c(n[nH]1)C)[C@@H](C)NC(=O)[C@@H]2CN(CC23CC[NH2+]CC3)C(=O)c4c(cccc4Cl)Cl C44713653
Cc1c(c(n[nH]1)C)[C@H](C)NC(=O)[C@@H]2CN(CC23CC[NH2+]CC3)C(=O)C4(CCCCC4)C C44713843
CCCCN(c1c(n(c(=O)[nH]c1=O)CCC)N)C(=O)C[NH+]2CCC[C@H]3[C@@H]2[C@@H](CCC3)C C48361662
Cc1ccc2c(c1)[nH]c(n2)[C@H](C)NC(=O)[C@H]3CN(CC34CC[NH2+]CC4)C(=O)c5ccc(c(c5)C)C C44737415
Cc1ccc2c(c1)[nH]c(n2)[C@@H](C)NC(=O)[C@@H]3CN(CC34CC[NH2+]CC4)C(=O)c5cccc(c5)Cl C39695754
CCOC(=O)c1c(c([nH]c1C)C(=O)COC(=O)c2c(c3c(cc([nH+]c3s2)C)C)N)C C10644972
C[NH+](C)[C@@H](CNC(=O)Nc1ccc(cc1C(F)(F)F)NC(=O)c2ccoc2)c3ccco3 C59037644
C[C@H](c1ccc(cc1)NC(=O)C2=CC3=[NH+][C@@H](C[C@H](N3N2)C(F)(F)F)c4ccco4)O C13452030
COc1ccc(cc1)N2C(=O)C[C@H](C2=O)SC(=[NH2+])N/N=C/c3c4ccccc4ccc3O C06973751
c1cc2c(c(c1)c3cc(cnc3)C(=O)N)O[C@H](C2)CNC(=O)c4ccc5=[NH+][C@H]6CCCCC6=c5c4 C64040808
c1ccc2=[NH+]CC(=c2c1)CCNC(=O)C3=C4[C@@H](CC3)S[C@H](N4)NC(=O)c5ccc6c(c5)OCO6 C64375507
CCCN1[C@H]2NN[C@H](N2c3ccsc3C1=O)CCC(=O)NCCC4=c5ccccc5=[NH+]C4 C64461292
Cc1c(c(=O)n(n1C)c2ccccc2)NC(=S)/[NH+]=N/c3c4cc(ccc4[nH]c3O)Br C13125604
COc1cccc2c1o/c(=[NH+]\c3ccc(cc3)C(=O)N)/c(c2)C(=O)Nc4nccs4 C67295863
Cc1ccc2cc(c(=O)[nH]c2c1)CN(CC[NH+]3CCCC3)C(=O)NC4CCCCC4 C04231325
CCOc1ccccc1[C@@H]2[C@@H]3CCCC[C@]3(CC[NH+]2CC(=O)NCc4ccco4)O C02099448
CCOc1ccccc1[C@@H]2[C@@H]3CCCC[C@@]3(CC[NH+]2CC(=O)NCc4ccco4)O C06554649
CCC[NH+](Cc1[nH]c(=O)c2c3c(sc2n1)CCC3)CC(=O)Nc4ccccc4C C07487649
Cc1ccc(c(c1)Br)NC(=O)C[NH+](C)CC(=O)Nc2cccc(c2)OC C08036892
Cc1ccc2c(c1C)NC(=O)[C@@]23[C@H]4[C@@H]([C@H]([NH2+]3)CCSC)C(=O)N(C4=O)CCc5ccccc5 C08790509
Cc1ccc(cc1S(=O)(=O)NC)NC(=O)C[NH+]2CCc3c(ccs3)[C@H]2c4cccs4 C09503042
C[C@@H](C(=O)Nc1ccc(cc1)Br)[NH2+]Cc2nnc3n2cc(cc3Cl)C(F)(F)F C09530667
C[C@H](C(=O)Nc1ccc(cc1)Br)[NH2+]Cc2nnc3n2cc(cc3Cl)C(F)(F)F C09530670
Cc1cc(=O)n2c(n1)NC(=[NH+][C@@H]2c3ccc(cc3)F)Nc4cccc(c4)C(F)(F)F C10075791
Cc1cc(=O)n2c(n1)NC(=[NH+][C@H]2c3ccc(cc3)F)Nc4cccc(c4)C(F)(F)F C10075801
C[C@@H](c1cccc(c1)NC(=O)c2ccccc2)[NH+](C)CC(=O)Nc3c(ccs3)C#N C11087943
C[C@H](c1cccc(c1)NC(=O)c2ccccc2)[NH+](C)CC(=O)Nc3c(ccs3)C#N C11087945
COc1cccc(c1C[NH+]2CCC3(CC2)c4ccccc4[C@H]([C@@H]3OC)NC(=O)c5ccsc5)O C11996490
CCn1c2c(cc(c1=O)c3ccc(c(c3)F)C)C[NH+](CC2)Cc4cn(c5c4cccc5)CC(=O)N C14743430
c1ccc(cc1)Oc2ccc(cn2)NC(=O)[C@H]3CCCC[NH+]3Cc4cc(cs4)C#CCO C20202967
CC[NH+]1CCN(CC1)c2c(cccc2Cl)NC(=S)NC(=O)c3cc4ccccc4o3 C20968681
C[C@H](C(=O)Nc1ccccc1C(=O)c2ccccc2)[NH+]3CCN(CC3)c4ccc(cc4)O C21822686
Cc1ccc(c(c1)C[NH+]2CCC(CC2)CNS(=O)(=O)c3ccc4c(c3)CCCC(=O)N4)C C21888163
C[C@@H](C(=O)Nc1cccc2c1cccn2)[NH+](C)CC(=O)Nc3ccccc3C(F)(F)F C26349734
C[C@@H]1CCCC[NH+]1CCCNC(=O)c2ccc3c(c2)NC(=O)/C(=C/c4ccccc4Cl)/O3 C32983891
CC(=C)C[NH+]1CCN(CC1)c2c3c4c(sc3nc(n2)SCC(=O)N)CCCC4 C34756469
C[C@H]1Cc2ccccc2N1C(=O)c3c(c4cc5cc(c(cc5[nH+]c4s3)OC)OC)N C35288900
Cc1ccc(c2c1cc(c(=O)[nH]2)CN(CC[NH+]3CCCC3)C(=O)Nc4ccc(cc4)F)C C19134652
Cc1cccc2c1[nH]c(=O)c(c2)CN(CC[NH+]3CCCC3)C(=O)NC4CCCCC4 C19236489
CCc1cc(c(s1)NC(=O)c2ccco2)[C@H](c3cccnc3)Nc4cc(cc[nH+]4)C C38547820
COc1ccc(cc1)C2=NC(=CC3=c4ccccc4=[NH+][C@@H]32)C(=O)NC[C@H](c5ccccc5)O C39022200
CCCCCNC(=O)[C@@H]1CN(CC12CC[NH2+]CC2)C(=O)c3ccc(o3)c4ccccc4 C39623512
Cc1ccc(c(c1F)F)C(=O)N2C[C@H](C3(C2)CC[NH2+]CC3)C(=O)NC[C@H](C)Oc4ccccc4 C39665222
C[C@H](CNC(=O)[C@H]1CN(CC12CC[NH2+]CC2)C(=O)c3csc4c3cccc4)Oc5ccccc5 C39665369
Cc1ccc(cc1)O[C@H](C)CNC(=O)[C@@H]2CN(CC23CC[NH2+]CC3)C(=O)C4(CCCCC4)C C39666077
Cc1nc(cc(n1)[C@H]2C[NH+]3CC[C@@H]2C[C@@H]3CNC(=O)NCC=C)c4ccccc4Br C43528138
CC(C)C[C@H]1[C@H]2[C@H](C(=O)N(C2=O)CCc3ccccc3)[C@]4([NH2+]1)c5cccc(c5NC4=O)Cl C16021928
Cc1ccc(cc1)N/C(=[NH+]\N=C\c2ccc(c(c2)OC)O)/c3ccc4ccccc4n3 C55501566
CC[NH+]1CCN(CC1)c2ccc(cc2)NCc3cc4c(ccc(c4Br)OC)[nH]c3=O C57719615
C[NH+](C)[C@H](CNC(=O)Nc1cc(ccc1n2cccn2)C(F)(F)F)c3ccc(cc3)F C59356665
Cc1ccc(c(c1)NC(=O)[C@H](C)[NH2+]CC2(CCOCC2)c3ccc4c(c3)OCO4)C C60090997
C[C@@H](C(=O)Nc1cccc(c1)Br)[NH2+]CC2(CCOCC2)c3ccc4c(c3)OCO4 C60090998
Cc1ccc(c(c1)C)NC(=O)[C@@H](C)[NH2+]CC2(CCOCC2)c3ccc4c(c3)OCO4 C60091003
C[C@@H](C(=O)Nc1cccc(c1)Cl)[NH2+]CC2(CCOCC2)c3ccc4c(c3)OCO4 C60091036
Cc1ccc2=[NH+]CC(=c2c1)CCNC(=O)c3ccccc3NC(=O)C4=C(OCCS4)C C63552082
CCOc1ccccc1CNC(=O)[C@@H]2C(=c3ccccc3=[NH+]2)NC(=O)c4cccc(c4)C C63753031
c1ccc2=[NH+]CC(=c2c1)[C@H](CNC(=O)CNC(=O)c3ccco3)c4ccccc4Cl C63794458
c1ccc2c(c1)[nH+]c(n2Cc3coc(n3)c4ccc(cc4)Br)NCCO C63859766
Cc1ccccc1N2C[C@@H]([C@@H](N2)c3ccc(c(c3)F)OC)CN(C)Cc4[nH]cc[nH+]4 C64061444
Cc1ccc(cc1)Cc2cnc(s2)NC(=O)[C@@H](CC3=c4ccccc4=[NH+]C3)NC(=O)C C64173553
c1cc(ccc1c2cc(ccn2)C[NH+]3[C@@H]4CC[C@H]3CN(C4)Cc5ccnc(c5)c6ccc(cc6)O)O C28707558
COc1ccc(cc1)C(=O)Nc2ccccc2C(=O)NCCC3=c4ccccc4=[NH+]C3 C64480209
c1ccc(cc1)[C@H](CNS(=O)(=O)c2ccc3c(c2)CC(=O)N3)C4=c5ccccc5=[NH+]C4 C64701731
c1cc(sc1)S(=O)(=O)N2CCC3(CC2)C(=[NH+]CCN3)NCc4ccc(cc4)C(F)(F)F C65074765
c1ccc(cc1)C[NH+]2CCc3c(sc4c3C(=O)N[C@H](N4)c5ccccc5[N+](=O)[O-])C2 C08721981
CC1(CC(CC([NH2+]1)(C)C)NC(=O)[C@@H]2C(S[C@@H]3N2C(=O)c4c3ccc(c4OC)OC)(C)C)C C08952470
CC1(CC(CC([NH2+]1)(C)C)NC(=O)[C@@H]2C(S[C@H]3N2C(=O)c4c3ccc(c4OC)OC)(C)C)C C08952472
Cc1ccc(c(c1)C)NC(=O)C[NH+]2CCC3(CC2)NC(=O)C(=N3)c4ccc(cc4)OC C09526787
c1cc(sc1)c2csc3c2c(nc(n3)C[NH+]4CCOCC4)Sc5nnc(s5)N C09747899
Cc1c2cc(c(=O)[nH]c2n(n1)c3ccc(cc3)F)C[NH2+]C[C@H]4COc5ccccc5O4 C12186209
CN(Cc1c2c([nH]n1)CCCC2)C(=O)C[C@H]3C(=O)NCC[NH+]3C4Cc5ccccc5C4 C12302152
C[C@H]1CN(C[C@H](O1)C)C(=O)c2c(n3ccsc3n2)C[NH2+]Cc4cccc5c4cc[nH]5 C12305683
CC1(CC(CC([NH2+]1)(C)C)NC(=O)[C@H]2C(S[C@H]3N2C(=O)c4c3ccc(c4OC)OC)(C)C)C C02158875
C[NH+]1CCN(CC1)S(=O)(=O)c2ccc3c(c2)[C@@H]4C=CC[C@H]4[C@H](N3)c5ccc(c(c5)OC)O C20693073
C[NH+]1CCN(CC1)S(=O)(=O)c2ccc3c(c2)[C@@H]4C=CC[C@H]4[C@H](N3)c5cccc(c5O)OC C20694129
CC1(CC(CC([NH2+]1)(C)C)NC(=O)Cn2c3c(c(=O)n(c2=O)C4CCCCC4)CCC3)C C23216223
Cc1cc(ccc1NC(=O)c2ccc(s2)NC(=O)c3ccco3)N4CC[NH+](CC4)C C23690857
C[NH+]1CCC(CC1)N2C[C@@H]3C[C@H](C2)c4c(ccc(=O)n4C3)NC(=O)NC5CCCCC5 C20503714
Cc1c(c(n(n1)c2ccccc2)C)[C@@H]3C(=O)NCC[NH+]3CC(=O)NC4CCCCCC4 C32759605
CC1(Cc2c(c(sc2C([NH2+]1)(C)C)NC(=O)[C@H]3COc4ccccc4O3)C(=O)OC)C C33416027
CC1(Cc2c(sc3c2c(nc(n3)Cc4ccccc4)N5CC[NH+](CC5)CC(=O)N)CO1)C C34749883
C[C@H](C(=O)OC)NC(=O)N1CCc2c([nH+]c[nH]2)[C@H]1c3ccc(cc3F)Br C36589840
CC1(CC(CC([NH2+]1)(C)C)NC(=O)c2cc(c(cc2Cl)Cl)S(=O)(=O)N3CCOCC3)C C02781686
Cc1c(c(no1)c2ccccc2)C(=O)NNC3=c4cc(ccc4=[NH+]C3=O)Br C00682818
CC1(Cc2c(c(sc2C([NH2+]1)(C)C)NC(=O)c3ccc4c(c3)OCCO4)C(=O)OC)C C38806056
Cc1cc(n(n1)C(C)(C)C)C(=O)N2C[C@@H](C3(C2)CC[NH2+]CC3)C(=O)N[C@H]4CCCC[C@@H]4C C39636048
CCOc1ccccc1CCNC(=O)[C@H]2CN(CC23CC[NH2+]CC3)C(=O)c4cccc(c4F)Cl C39652705
c1ccc2c(c1)OC[C@@H](O2)C(=O)N3C[C@@H](C4(C3)CC[NH2+]CC4)C(=O)NC5CCCCCCC5 C39659891
COc1c(cc(cc1Cl)C(=O)N2C[C@@H](C3(C2)CC[NH2+]CC3)C(=O)N[C@H]4CCSC4=O)Cl C39661366
c1ccn2cc(nc2c1)CNC(=O)[C@@H]3CN(CC34CC[NH2+]CC4)C(=O)c5ccc(c(c5)Cl)Cl C39671870
Cc1ccc(c(c1F)C(=O)N2C[C@H](C3(C2)CC[NH2+]CC3)C(=O)NCc4cn5ccccc5n4)Cl C39671983
C[C@@H]1C(=C(N=N1)C)[C@@H](C)NC(=O)[C@@H]2CN(CC23CC[NH2+]CC3)C(=O)c4ccc(c(c4)Cl)Cl C39674138
C[C@@H]1C(=C(N=N1)C)[C@H](C)NC(=O)[C@@H]2CN(CC23CC[NH2+]CC3)C(=O)c4ccc(c(c4)Cl)Cl C39674140
CCc1ccc(cc1)[C@@H](C)NC(=O)[C@H]2CN(CC23CC[NH2+]CC3)C(=O)c4cc(n(n4)C)C C39696324
c1cc(cc(c1)O)NC(=O)CSC2=N[C@@H]3C(=c4cc(ccc4=[NH+]3)Br)N=N2 C39981160
c1ccc2=[NH+]CC(=c2c1)/C=N/N=C\3/NC(=O)[C@H](S3)CC(=O)Nc4ccc(cc4)Cl C39354240
CC(=O)c1c(c2c(c3c(nc2s1)CC[NH+](C3)C)c4cc(c(cc4OC)OC)OC)N C40570136
CC1(C(=O)Nc2ccccc2N1C(=O)C[NH+]3CCC(=CC3)c4c[nH]c5c4cc(cc5)OC)C C48302994
Cc1c(sc2c1c(=O)[nH]c(n2)C[NH+]3CCN(CC3)CC(=O)Nc4ccc5c(c4)CCC5)C C22247267
c1ccn2cc([nH+]c2c1)CC(=O)Nc3cccc(c3)C(=O)Nc4ccc(cn4)Br C60338306
CCCCN1C(=O)[C@@H]2[C@@H](N[C@]3([C@@H]2C1=O)c4ccccc4NC3=O)CC5=c6ccccc6=[NH+]C5 C63376145
C[C@@H](C(=O)NC1CCCC1)NC(=O)[C@@H]2CC3=c4ccccc4=[NH+][C@H]3[C@@H]5N2C(=O)c6c5cccc6 C63383814
c1ccc(cc1)N2C(=O)[C@@H]3[C@@H](N[C@]4([C@@H]3C2=O)c5ccccc5NC4=O)CC6=c7ccccc7=[NH+]C6 C63384546
Cc1ccc2c(c1)[C@@]3([C@H]4[C@@H]([C@H](N3)CC5=c6ccccc6=[NH+]C5)C(=O)N(C4=O)C(C)(C)C)C(=O)N2 C63478647
CC[C@@H](C)NC(=O)Nc1cccc2=C([C@H]([NH+]=c21)C(=O)N3CCOCC3)c4ccccc4 C63746530
c1ccc2=[NH+]CC(=c2c1)C[C@@H]3C(=O)N(C(=O)N3)CC(=O)Nc4cccc(c4)Br C63806758
c1ccc2=[NH+]CC(=c2c1)C3=NN[C@@H](O3)SCC(=O)Nc4c(c5c(s4)CCCC5)C#N C38738972
Cc1cccc(n1)[C@@H]2[C@@H]3C(=c4ccccc4=[NH+]3)CCN2C(=O)c5cc(nc(n5)N)C(C)C C64053236
Cc1cccc(n1)[C@@H]2[C@H]3C(=c4ccccc4=[NH+]3)CCN2C(=O)c5cc(nc(n5)N)C(C)C C64053238
c1cc(sc1)C2=[NH+][C@@H](ON2)c3ccc4c(c3)[nH]c(=O)n(c4=O)Cc5ccc(cc5)Cl C64392111
C[C@@H](C(=O)OC)NC(=O)N1CCc2c([nH+]c[nH]2)[C@H]1c3cc(ccc3F)Br C61720694
c1ccc(cc1)Cn2c(=O)c3ccc(cc3[nH]c2=O)[C@H]4[NH+]=C(NO4)c5ccc(cc5)Cl C64870224
CSc1ccc(cc1)C2=[NH+][C@H](ON2)c3ccc4c(c3)[nH]c(=O)n(c4=O)Cc5ccccc5 C64870256
Cc1cc(n(n1)CCC(=O)N2CCC[C@]3(C2)/C(=[NH+]/C4CCCC4)/Nc5ccccc5N3)C C65259999
CCOc1ccccc1Nc2nc(nc(n2)N)C[NH+]3CCN(CC3)c4ccccc4F C03765395
CC(=O)c1ccc(cc1)NC(=O)c2c(c3c4c(c([nH+]c3s2)N5CCOCC5)COC(C4)(C)C)N C08768107
CC[NH+]1CCc2c3ccccc3[nH]c2[C@H]1c4c([nH]c(=O)n(c4=O)c5ccccc5OCC)O C08876241
C[NH+]1CCc2c3ccccc3[nH]c2[C@@H]1c4c([nH]c(=O)n(c4=O)CCc5ccc(cc5)OC)O C08876323
CC1(CC(CC([NH2+]1)(C)C)NC(=O)C(=O)Nc2cc3c(cc2OC)c4ccccc4o3)C C09183839
CCCCn1c(c(c(=O)[nH]c1=O)N(CC)C(=O)C[NH+]2CCc3c(ccs3)[C@H]2c4cccs4)N C09377819
CCOc1ccc(cc1)N2C(=O)Nc3ccccc3[C@@]2(C(=O)NCCC[NH+]4CCC(CC4)C)O C03670300
CCCCn1c(c(c(=O)[nH]c1=O)N(Cc2ccccc2)C(=O)C[NH+]3CCC[C@@H]4[C@@H]3CCCC4)N C09869123
CCc1c(c2ccccc2o1)C[NH+](C)[C@@H](C)C(=O)Nc3c(c4c(s3)CCC4)C(=O)N C10109397
CCn1cc(c2c1cccc2)[C@@H](C[NH+]3CCC4(CC3)C[C@H](c5cc(ccc5O4)O)O)O C12293284
Cc1c(c2cc(ccc2[nH]1)OC)[C@@H](C[NH+]3CCC4(CC3)C[C@H](c5ccccc5O4)O)O C12329188
Cc1ccc2c(c1)[nH]cc2[C@@H](C[NH+]3CCC4(CC3)C[C@@H](c5ccc(cc5O4)OC)O)O C12329699
Cc1ccc2c(c1)[C@@]3([C@H]4[C@@H]([C@@H]([NH2+]3)Cc5ccc(cc5)O)C(=O)N(C4=O)CCc6ccccc6)C(=O)N2 C12881498
CCOc1ccc(cc1)n2c(=O)c(c(nc2O)O)[C@@H]3c4c(c5ccccc5[nH]4)CC[NH+]3C C09319770
Cc1ccc2c(c1)c(c[nH]2)[C@@H](C[NH+]3CCC4(CC3)C[C@@H](c5cc(ccc5O4)OC)O)O C19220550
CC1(Cc2c(c(nc3c2c4c(s3)c(nc(n4)SC)NCCCC[NH3+])N5CCOCC5)CO1)C C20392950
C[NH+](Cc1ccc(cc1[N+](=O)[O-])C(=O)N)CC(=O)Nc2ccc(c(c2)C(F)(F)F)Cl C23038465
Cc1cc(ccc1NC(=O)C[NH+](C)[C@H](C)c2nc(nc(n2)N(C)C)N)Br C27353613
C[NH+](Cc1cn(nc1c2ccccc2)c3ccccc3)CC(=O)Nc4ccc5c(c4)[nH]c(=O)[nH]5 C32547921
CC[NH+]1CCN(CC1)c2ccc(c(c2)C)NC(=O)Cc3ccc(s3)S(=O)(=O)N C32710761
CC[C@@H](C)NC(=O)c1cc(ccc1N2CC[NH2+]CC2)NS(=O)(=O)c3c(cc(cc3C)C)C C33121297
CC1(Cc2c(c([nH+]c3c2c(c(s3)C(=O)Nc4ccccc4OC)N)N5CCOCC5)CO1)C C08590260
CCOc1ccc(cc1)Nc2nc(nc(n2)N)C[NH+]3CCN(CC3)c4ccccc4F C02359604
CC[NH+]1[C@H](NN[C@@H]1SCC(=O)Nc2nnc(s2)c3ccccc3)c4ccccc4 C39024371
c1ccc2=[NH+]CC(=c2c1)/C=N/Nc3[nH]nc(n3)SCC(=O)Nc4cccc(c4)Br C39440676
Cc1ccccc1C(=O)N2C[C@H](C3(C2)CC[NH2+]CC3)C(=O)N[C@H](C)CCCC(C)(C)O C39631171
Cc1cccc(c1)CC(=O)N2C[C@@H](C3(C2)CC[NH2+]CC3)C(=O)NCCc4c[nH]c5c4cc(cc5)C C39656226
CCCCC(=O)N1C[C@@H](C2(C1)CC[NH2+]CC2)C(=O)NCCc3c[nH]c4c3cccc4C C39684059
Cc1cccc2c1[nH]cc2CCNC(=O)[C@H]3CN(CC34CC[NH2+]CC4)C(=O)[C@H]5CCC=CC5 C39684218
CC[C@@H](C)CC(=O)N1C[C@@H](C2(C1)CC[NH2+]CC2)C(=O)N[C@@H](C(C)C)C(=O)NC(C)(C)C C39685880
CC[C@@H](C)C(=O)N1C[C@@H](C2(C1)CC[NH2+]CC2)C(=O)N[C@@H](C)c3[nH]c4cc(ccc4n3)C C39695746
Cc1c(c(n[nH]1)C)[C@H](C)NC(=O)[C@@H]2CN(CC23CC[NH2+]CC3)C(=O)c4c(cccc4Cl)Cl C44713654
Cc1c(c(n[nH]1)C)[C@H](C)NC(=O)[C@H]2CN(CC23CC[NH2+]CC3)C(=O)c4c(cccc4Cl)Cl C44713656
Cc1c(c(n[nH]1)C)[C@@H](C)NC(=O)[C@H]2CN(CC23CC[NH2+]CC3)C(=O)C4(CCCCC4)C C44713845
CCCC[C@@H](C)C(=O)N1C[C@H](C2(C1)CC[NH2+]CC2)C(=O)NCCc3c([nH]c4c3cc(cc4)C#N)C C44714614
Cc1ccc(c(c1)C)NC(=O)NC(=O)[C@@H](C)[NH+]2CCC(CC2)n3c4ccccc4[nH]c3=O C45849379
Cc1ccc2c(c1)[nH]c(n2)[C@@H](C)NC(=O)[C@H]3CN(CC34CC[NH2+]CC4)C(=O)CCC5CCCC5 C44737133
Cc1ccc2c(c1)[nH]c(n2)[C@H](C)NC(=O)[C@@H]3CN(CC34CC[NH2+]CC4)C(=O)c5cccc(c5)Cl C39695755
C[NH+](C)[C@@H](CNC(=O)Nc1ccc(cc1C(F)(F)F)NC(=O)c2ccco2)c3ccco3 C58884010
C[NH+](C)[C@H](CNC(=O)Nc1ccc(cc1C(F)(F)F)NC(=O)c2ccoc2)c3ccco3 C59037645
Cc1ccc(cc1NC(=O)CSc2ccc(cc2[N+](=O)[O-])C(=O)N)C[NH+]3CCSCC3 C60331520
Cc1cccc(c1)n2c(nnc2SCC(=O)Nc3ccc(cc3)C(=O)N)C4=c5ccccc5=[NH+]C4 C63236967
c1cc(ccc1CCO)NC(=O)CNC(=O)N2CCC3=c4cc(ccc4=[NH+][C@@H]3C2)Cl C63296267
c1cc(ccc1CCO)NC(=O)CNC(=O)N2CCC3=c4cc(ccc4=[NH+][C@H]3C2)Cl C63296268
CC[C@H]1CC2=c3ccccc3=[NH+][C@H]2[C@@H]([NH2+]1)c4c([nH]c(=S)n(c4=O)c5ccc(cc5)OC)[O-] C63386038
c1ccc2c(c1)C(=O)N[C@@H](C(=N2)O)CCC(=O)NCCC3=c4cc(ccc4=[NH+]C3)Cl C63386722
CN1c2ccc(cc2N[C@H]1C(F)(F)F)NC(=O)C(=O)NCCC3=c4ccccc4=[NH+]C3 C63795401
c1ccc2=[NH+]CC(=c2c1)CCC(=O)OCC(=O)N[C@@H]3[C@H](C4=C(S3)CCCC4)C(=O)N C63874030
Cc1ccc2=[NH+]CC(=c2c1)CCN3C[C@@H](CC3=O)C(=O)N[C@@H]4NN[C@@H](S4)CC(C)C C63941179
CCNC(=O)c1cc(cnc1N2CC[NH2+]CC2)NS(=O)(=O)c3cc(c(cc3C)C)C C65025288
C[NH+](Cc1ccccc1OC[C@@H](C[NH+]2CCSCC2)O)Cc3cc4cc(ccc4[nH]3)F C12297708
c1ccc(c(c1)C[NH2+]Cc2cn3c(n2)SCC3)OC[C@@H](C[NH+]4CCSCC4)O C12438628
COc1cc(ccc1OC[C@@H](C[NH+]2CCC(CC2)O)O)C[NH+]3CCc4c(ccs4)C3 C15071857
CC[NH+]1CCN(CC1)c2cc(c3cc(ccc3n2)NC(=S)NCCC[NH+]4C[C@@H](C[C@H](C4)C)C)C C20153597
c1ccc2c(c1)[C@H]([C@@H](C23CC[NH+](CC3)Cc4c[nH]cn4)O)[NH+]5CCC=CC5 C20908257
c1ccnc(c1)C[NH2+]Cc2ccc(cc2)CN(Cc3[nH]ccn3)[C@@H]4CCCc5c4[nH+]ccc5 C34039358
CC[NH+](CC)CC[n+]1cnc2c(c1N)[C@H](c3ccc(cc3O2)O)c4ccc(cc4)C C35392064
Cc1ccccc1NC(=O)Nc2ccc3c(c2)c(cc([nH+]3)N4CC[NH+](CC4)C)C C08595832
Cc1ccc(c(c1F)F)C(=O)N2C[C@@H](C3(C2)CC[NH2+]CC3)C(=O)NCC[NH+](C)C C39626288
CC[C@H](C)C(=O)N1C[C@@H](C2(C1)CC[NH2+]CC2)C(=O)NCC[NH+](CC)CC C39626781
CC[NH+](CC)CCNC(=O)[C@H]1CN(CC12CC[NH2+]CC2)C(=O)CCSC C39626911
CCC[C@H](C)C(=O)N1C[C@@H](C2(C1)CC[NH2+]CC2)C(=O)NCCC[NH+](C)C C39627220
CCC[C@H](C)C(=O)N1C[C@H](C2(C1)CC[NH2+]CC2)C(=O)NCCC[NH+](C)C C39627225
C[NH+](C)CCCNC(=O)[C@@H]1CN(CC12CC[NH2+]CC2)C(=O)CCSC C39627501
CCCC[C@@H](C)C(=O)N1C[C@@H](C2(C1)CC[NH2+]CC2)C(=O)NCCC[NH+]3CCCC[C@@H]3C C39628567
C1CC(C1)C(=O)N2C[C@H](C3(C2)CC[NH2+]CC3)C(=O)N[C@@H]4C[NH+]5CCC4CC5 C39663066
CCSc1c(cccn1)C(=O)N2C[C@H](C3(C2)CC[NH2+]CC3)C(=O)N[C@H]4C[NH+]5CCC4CC5 C39663168
COc1c(csc1Cl)C(=O)N2C[C@H](C3(C2)CC[NH2+]CC3)C(=O)N[C@H]4C[NH+]5CCC4CC5 C39663228
c1cc(c(c(c1F)C(=O)N2C[C@H](C3(C2)CC[NH2+]CC3)C(=O)N[C@@H]4C[NH+]5CCC4CC5)F)Cl C39663366
Cc1cccc2n1cc([nH+]2)CNC(=O)[C@H]3CN(CC34CC[NH2+]CC4)C(=O)c5cccc(c5)Br C39670669
Cc1cccc2n1cc([nH+]2)CNC(=O)[C@@H]3CN(CC34CC[NH2+]CC4)C(=O)C5CCC5 C39670708
Cc1cccc2n1cc([nH+]2)CNC(=O)[C@@H]3CN(CC34CC[NH2+]CC4)C(=O)c5csc6c5cccc6 C39670802
C[NH+](C)[C@H](CNC(=O)[C@@H]1CN(CC12CC[NH2+]CC2)C(=O)CCSC)c3ccccc3 C39675783
C[NH+](C)CCCCNC(=O)[C@H]1CN(CC12CC[NH2+]CC2)C(=O)c3ccc(cc3)Br C39678951
Cc1cc(ccc1Br)C(=O)N2C[C@@H](C3(C2)CC[NH2+]CC3)C(=O)NCCCC[NH+](C)C C39678982
Cc1cc(ccc1Br)C(=O)N2C[C@H](C3(C2)CC[NH2+]CC3)C(=O)NCCCC[NH+](C)C C39678983
C[NH+](C)CCCCNC(=O)[C@@H]1CN(CC12CC[NH2+]CC2)C(=O)[C@@H]3CCC=CC3 C39679066
CC[C@@H](C)CC(=O)N1C[C@@H](C2(C1)CC[NH2+]CC2)C(=O)NCCCC[NH+](C)C C39679082
Cc1ccc(cc1C)C(=O)N2C[C@@H](C3(C2)CC[NH2+]CC3)C(=O)NCCN4CCC[NH+](CC4)C C39685619
CCCCC(=O)N1C[C@H](C2(C1)CC[NH2+]CC2)C(=O)NC[C@@H]3CC[NH+](C3)C C39689561
Cc1cc(c(o1)C(F)(F)F)C(=O)N2C[C@H](C3(C2)CC[NH2+]CC3)C(=O)NC[C@H]4CC[NH+](C4)C C39689789
CC[C@@H](C)CC(=O)N1C[C@@H](C2(C1)CC[NH2+]CC2)C(=O)NC[C@@H]3CC[NH+](C3)C C39689816
CNS(=O)(=O)Cc1ccccc1C[NH2+][C@H](c2ccccc2)C(=O)C3=c4ccccc4=[NH+]C3 C39734787
C[NH+]1CCN(CC1)[C@@H](C[NH2+]C[C@H](CO[C@@H]2CCCc3c2cccc3)O)c4cccs4 C40160709
CC1CC[NH+](CC1)C[C@H]2C[NH+]3CC[C@@H]2C[C@@H]3CNC(=S)NCCN4CCOCC4 C43527122
CCC[NH+]1CCC(CC1)N2C[C@H](C[C@H]2C(=O)NCC)[NH2+]CCC3=C(CCCC3(C)C)C C19741337
Cc1ccc2=[NH+][C@H]([NH+]=c2c1)SCC(=O)N[C@@H]3Nc4c(cccc4S3)C C63075052
Cc1ccc(n1[C@H]2Nc3ccc(cc3S2)C(=O)NC4[NH+]=c5ccccc5=[NH+]4)C C63282004
CCOc1ccc(cc1)N2[C@@H]([C@@H](SC2=S)C3[NH+]=c4ccccc4=[NH+]3)N C63416516
Cc1ccc(cc1)[C@@H]2NN[C@@H](N2Cc3ccco3)SCC4[NH+]=c5ccccc5=[NH+]4 C63448328
C[C@@H]1C(=c2ccccc2=[NH+]1)CCN3C(=O)OC4([C@]3(C)O)CC([NH2+]C(C4)(C)C)(C)C C63506735
C[C@H](C1[NH+]=c2ccccc2=[NH+]1)S[C@@H]3NN[C@@H](N3C)c4ccc(cc4)Cl C63532744
c1ccc2c(c1)N[C@H](S2)C(=O)Nc3cccc(c3)C4[NH+]=c5ccccc5=[NH+]4 C63667393
CC1=C2[C@H](CC(=O)N[C@H]2N(N1)C3[NH+]=c4ccccc4=[NH+]3)c5ccc(cc5)C(F)(F)F C63698945
C[NH+](C)[C@H](CNC(=O)[C@@H](CC1=c2ccccc2=[NH+]C1)NC(=O)c3ccccc3Cl)c4ccccc4 C63778241
CC1(CC(CC([NH2+]1)(C)C)[NH2+]C2CCN(CC2)c3ccc(cc3)n4cccn4)C C63846192
c1ccc(cc1)[C@@H](CNC(=O)[C@@H](CC2=c3ccccc3=[NH+]C2)NC(=O)c4cccs4)[NH+]5CCCC5 C63919930
c1ccc2=[NH+]CC(=c2c1)C[C@@H]([C@H]3N=N[C@@H](O3)SCc4ccc(c(c4)Cl)Cl)[NH3+] C64428631
CC(C)C[C@H](C(=O)NC1[NH+]=c2ccccc2=[NH+]1)NC(=O)CC3CCCCC3 C65305820
Cc1ccc(nc1)C2(CC[NH2+]CC2)C[NH+]3CCC(CC3)NS(=O)(=O)C C65395644
Cc1ccc(cc1Cl)NS(=O)(=O)c2cc(ccc2Cl)C(=O)NCCC[NH+](C)C C03363341
COc1ccc(cc1/C=C/C(=O)NC(=S)Nc2ccc(cc2)C[NH+]3CCOCC3)Br C02213437
Cc1ccc(c(c1)S(=O)(=O)Nc2ccc(cc2)C(=O)NCc3ccccc3C[NH+](C)C)C C09917552
CN(C)c1ccc(cc1)[C@H](CNC(=O)C(=O)NCc2ccccc2Cl)[NH+]3CCc4ccccc4C3 C10129620
CN(C)c1ccc(cc1)[C@@H](CNC(=O)C(=O)Nc2cccc(c2)Cl)[NH+]3CCc4ccccc4C3 C10129643
Cc1ccc(cc1)NC(=O)[C@H](c2ccccc2)[NH2+]Cc3ccc(s3)S(=O)(=O)N(C)C C11716006
c1cc(ccc1C[C@]2(CCC(=O)N2)CCC(=O)NCC3(CCCCC3)[NH+]4CCOCC4)Cl C11880326
Cc1ccc2cc(c(=O)[nH]c2c1C)CN(CC[NH+]3CCOCC3)C(=S)Nc4cccc(c4)Cl C12703575
Cc1ccc(c(c1)C)NC(=S)N(CC[NH+]2CCOCC2)Cc3cc4cc(c(cc4[nH]c3=O)C)C C12566632
CC[NH+]1CCN(CC1)c2ccc(cc2NC(=O)CC[C@@H]3Cc4ccccc4NC3=O)Cl C12522626
Cc1ccc(c(c1)S(=O)(=O)Nc2ccc(cc2)C(=O)NCc3ccc(cc3)C[NH+](C)C)C C15140338
CC[NH+](Cc1[nH]c(=O)c2c(csc2n1)c3ccc(cc3)F)CC(=O)NCc4cccs4 C20684817
COc1cc(cc(c1OC[C@H](c2ccc3c(c2)OCCO3)O)Br)C[NH2+]C4CCCC4 C20877125
COc1cc(cc(c1OC[C@@H](c2ccc3c(c2)OCCO3)O)Br)C[NH2+]C4CCCC4 C20877128
CC1(CC(CC([NH2+]1)(C)C)NC(=S)N(Cc2ccc3c(c2)OCO3)Cc4ccccn4)C C21263757
Cc1cccc(c1)NS(=O)(=O)c2ccc(c(c2)C(=O)NC[C@@H](c3ccsc3)[NH+](C)C)C C23133217
Cc1cc(cc(c1C)S(=O)(=O)NC)C(=O)NCc2ccccc2c3ccc(cc3)C[NH+](C)C C25521412
Cc1ccc(s1)C[NH+](CCc2ccccc2)CC(=O)N3c4ccc(cc4C[C@@H]3C)S(=O)(=O)N C27369055
COCCNC(=O)c1ccccc1NC(=O)[C@@H]2CCC[NH+](C2)Cc3cccc(c3)Br C30940010
COCCNC(=O)c1ccccc1NC(=O)C2CC[NH+](CC2)Cc3cccc(c3)Br C30940046
Cc1c(sc2c1c(=O)[nH]c(n2)CS[C@@H](C)C(=O)NC[C@@H](c3ccccc3Cl)[NH+](C)C)C C22619772
C[NH+](C)[C@@H](CNC(=O)CSCc1[nH]c(=O)c2c3c(sc2n1)CCC3)c4c(cccc4Cl)F C25605144
Cc1ccccc1c2csc3c2c(=O)[nH]c(n3)C[NH+](Cc4ccco4)C[C@@H](C(C)C)O C36205698
CC[C@@H](C[NH+](Cc1ccco1)Cc2[nH]c(=O)c3c(csc3n2)c4cccc(c4)Cl)O C36206405
c1ccc(cc1)C[NH+]2CC[C@H](C2)NC(=O)CCSCc3[nH]c(=O)c4c5c(sc4n3)CCCC5 C36875357
Cc1c(sc2c1c(=O)[nH]c(n2)CS[C@@H](C)C(=O)NC[C@@H](c3cccs3)[NH+]4CCCC4)C C27603068
c1ccc(cc1)CSCCNC(=O)[C@@H]2CN(CC23CC[NH2+]CC3)C(=O)c4ccc(o4)c5ccccc5 C39658684
CCCCCCNC(=O)[C@H]1CN(CC12CC[NH2+]CC2)C(=O)c3cc(c(c(c3)Cl)OC)Cl C39660430
Cc1ccc(cc1C)C(=O)N2C[C@@H](C3(C2)CC[NH2+]CC3)C(=O)NC[C@@H](C)Oc4ccccc4Cl C39666565
Cc1ccc(cc1C)C(=O)N2C[C@H](C3(C2)CC[NH2+]CC3)C(=O)NC[C@H](C)Oc4ccccc4Cl C39666568
Cc1ccc(c(c1)C)CCNC(=O)[C@@H]2CN(CC23CC[NH2+]CC3)C(=O)COc4cccc(c4)Cl C39667082
Cc1ccc(c(c1)C)CCNC(=O)[C@H]2CN(CC23CC[NH2+]CC3)C(=O)COc4cccc(c4)Cl C39667083
c1ccc2c(c1)CCO[C@H]2CNC(=O)[C@@H]3CN(CC34CC[NH2+]CC4)C(=O)c5c(ccc(c5F)Cl)F C39669253
CCCCCCC(=O)N1C[C@@H](C2(C1)CC[NH2+]CC2)C(=O)NCc3ccc4c(c3)CCCN4C C39672242
CCCCCCC(=O)N1C[C@H](C2(C1)CC[NH2+]CC2)C(=O)NCc3ccc4c(c3)CCCN4C C39672243
Cc1ccc(cc1)CC(=O)N2C[C@@H](C3(C2)CC[NH2+]CC3)C(=O)N[C@H](C)CCc4ccc(cc4)OC C39675496
c1ccc(cc1)CCCC(=O)N2C[C@@H](C3(C2)CC[NH2+]CC3)C(=O)NCc4ccc(s4)c5ccccn5 C39677706
CC(C)COCCCNC(=O)[C@@H]1CN(CC12CC[NH2+]CC2)C(=O)c3ccc(c(c3)Cl)Cl C39683137
Cn1c(cc(n1)c2ccc(cc2)F)[C@H]3C[NH+]4CC[C@@H]3C[C@@H]4CNC(=S)Nc5cccc(c5)C#N C43525954
Cc1c(sc2c1c(=O)[nH]c(n2)CS[C@H](C)C(=O)NCc3ccccc3C[NH+](C)C)C C24083872
C[C@@H]1CCCC[NH+]1Cc2ccc(cc2)CNC(=O)CSCc3[nH]c(=O)c4c5c(sc4n3)CCC5 C46780789
CC[NH+](CC)CCNC(=O)CO/N=C/1\CC[C@@]2([C@@H]3CC[C@@]4([C@@H]([C@@H]3CCC2=C1)CC[C@@H]4O)C)C C51336603
CC[NH+](CC)CCNC(=O)CO/N=C/1\CC[C@]2([C@@H]3CC[C@@]4([C@@H]([C@@H]3CCC2=C1)CC[C@@H]4O)C)C C51336606
CC[NH+](CC)CCNC(=O)CO/N=C/1\CC[C@@]2([C@H]3CC[C@@]4([C@@H]([C@@H]3CCC2=C1)CC[C@@H]4O)C)C C51336607
CC1(CC(CC([NH2+]1)(C)C)N(Cc2ccncc2)C(=S)Nc3ccccc3C(=O)OC)C C59092866
CC1(CC(CC([NH2+]1)(C)C)N(Cc2ccccn2)C(=S)Nc3ccccc3C(=O)OC)C C05945345
CN(Cc1ccc(s1)Cl)C(=O)CO/N=C(\c2cccc(c2)C[NH+]3CCCCC3)/N C60112952
CCOC(=O)C[C@@H](c1ccccc1)NC(=O)Nc2ccc(cc2)[C@H]3C=c4cc(ccc4=[NH+]3)F C63743958
Cc1ccc(cc1)CNC2=[NH+]CCNC23CCN(CC3)S(=O)(=O)c4ccc(c(c4)C)C C65074825
Cc1cc(n(n1)CCC(=O)N2CC[C@@]3(C2)/C(=[NH+]/C4CCCC4)/Nc5ccccc5CN3)C C65265911
C[NH+](C)CCN(Cc1cc2cc3c(cc2[nH]c1=O)OCCO3)C(=S)Nc4cccc(c4)Cl C00891524
c1cc(cc(c1)S(=O)(=O)NC2=[NH+]CCC2)NC(=O)CCC(=O)c3ccc4c(c3)CCCC4 C09447090
Cn1cc(cc1C(=O)N)S(=O)(=O)N2CCN(CC2)c3c(cc(c[nH+]3)C(F)(F)F)Cl C09532325
CC(C)[C@@H](C(=O)NCc1ccccc1C[NH+]2CCCCC2)NC3=NS(=O)(=O)c4c3cccc4 C10281927
CC(=O)Nc1ccc(s1)C[NH+]2CCC3(CC2)C[C@H]3C(=O)NCCc4nc5ccccc5n4C C11974190
Cc1cccc(n1)C(=O)NCc2c(oc(n2)c3cccc(c3)NC(=O)[C@@H]4CCC[NH+](C4)C)C C11974956
CC1CCC2(CC1)C(=O)N(C(=O)N2)NC(=O)C[NH+](C)Cc3ccccc3N4CCCCC4 C08729012
CN1C(=O)[C@](NC1=O)(Cc2cccc(c2)OC)C3CC[NH+](CC3)Cc4cc5ccccc5[nH]c4=O C14878659
CCn1c(=O)c(c(n(c1=O)Cc2ccccc2)N)C(=O)C[NH+](C)Cc3ccc(cc3)Br C03585320
CC[NH+]1CCN(CC1)S(=O)(=O)c2cccc(c2)NC(=O)[C@H]3CC(=O)Nc4c3cccc4 C21897286
Cc1ccc(c(c1)NC(=O)C(=O)NC[C@H](c2ccc(cc2)N(C)C)N3CC[NH+](CC3)C)C C22809735
CC1CC[NH+](CC1)Cc2csc(n2)NC(=O)c3ccc(s3)CCNS(=O)(=O)C C25011602
CC(C)[C@@H](C(=O)NC[C@H](c1ccccc1Cl)[NH+](C)C)NC2=NS(=O)(=O)c3c2cccc3 C29049970
C[C@H](C(=O)NC(=O)NCC(F)(F)F)[NH+]1CCN(CC1)S(=O)(=O)c2ccccc2Cl C31536179
CCOC(=O)c1c2c(sc1NC(=O)c3ccc(cc3)N4C(=O)CCC4=O)C([NH2+]C(C2)(C)C)(C)C C33492914
c1cc(oc1)[C@@H](CNC(=O)CSCc2[nH]c(=O)c3c4c(sc3n2)CCC4)[NH+]5CCCC5 C27333456
CC(C)[C@H](C[NH+](CCN1CCOCC1)Cc2[nH]c(=O)c3c4c(sc3n2)CCCCC4)O C35781293
C[C@@](C[NH+](CCN1CCOCC1)Cc2[nH]c(=O)c3c4c(sc3n2)CCCCC4)(C=C)O C36313582
CC[NH+](CC(=O)Nc1ccc(c(c1)C(F)(F)F)Cl)CC(=O)N[C@H]2CCS(=O)(=O)C2 C09492417
CCOCCCNC(=O)[C@@H]1CN(CC12CC[NH2+]CC2)C(=O)c3ccc(o3)c4ccccc4F C39604505
CC[C@@H](C)CNC(=O)[C@@H]1CN(CC12CC[NH2+]CC2)C(=O)c3ccc(nc3)Oc4ccccc4 C39606566
CCOc1ccccc1CCNC(=O)[C@@H]2CN(CC23CC[NH2+]CC3)C(=O)c4cccc(c4)N(C)C C39652714
CCOc1ccccc1CCNC(=O)[C@H]2CN(CC23CC[NH2+]CC3)C(=O)c4cccc(c4)N(C)C C39652715
c1ccc(cc1)Oc2c(cccn2)C(=O)N3C[C@@H](C4(C3)CC[NH2+]CC4)C(=O)NCCc5cccs5 C39657525
CC1(OC[C@@H](O1)CNC(=O)[C@@H]2CN(CC23CC[NH2+]CC3)C(=O)COc4cccc(c4)Cl)C C39659399
Cc1c(cccc1OC(=O)C)C(=O)N2C[C@@H](C3(C2)CC[NH2+]CC3)C(=O)N[C@@H](C#N)c4ccccc4 C39662438
Cc1c(cccc1OC(=O)C)C(=O)N2C[C@@H](C3(C2)CC[NH2+]CC3)C(=O)N[C@H](C#N)c4ccccc4 C39662440
Cc1ccc(cc1)CC(=O)N2C[C@H](C3(C2)CC[NH2+]CC3)C(=O)NC[C@@H](c4ccccc4)N5CCOCC5 C39664484
Cc1ccc(c(c1)C)CCNC(=O)[C@@H]2CN(CC23CC[NH2+]CC3)C(=O)c4cccc(c4C)OC(=O)C C39667088
CCC[C@H](C)NC(=O)[C@@H]1CN(CC12CC[NH2+]CC2)C(=O)c3cccnc3Oc4ccccc4 C39673759
CCC[C@@H](C)NC(=O)[C@H]1CN(CC12CC[NH2+]CC2)C(=O)c3cccnc3Oc4ccccc4 C39673760
Cc1ccc(c(c1)CCNC(=O)[C@@H]2CN(CC23CC[NH2+]CC3)C(=O)c4cccc(c4C)OC(=O)C)C C39676992
CCCC[C@@H](C)C(=O)N1C[C@@H](C2(C1)CC[NH2+]CC2)C(=O)NCc3ccc4c(c3)OCCO4 C39677526
CCCC[C@H](C)C(=O)N1C[C@@H](C2(C1)CC[NH2+]CC2)C(=O)NCc3ccc4c(c3)OCCO4 C39677527
c1ccc(cc1)c2ccc(o2)C(=O)N3C[C@H](C4(C3)CC[NH2+]CC4)C(=O)NCc5ccc6c(c5)OCCO6 C39677551
CCOc1ccc(cc1)C(=O)N2C[C@H](C3(C2)CC[NH2+]CC3)C(=O)NCc4ccc(s4)c5ccccn5 C39677631
Cc1cccc(c1)CC(=O)N2C[C@@H](C3(C2)CC[NH2+]CC3)C(=O)NC[C@H]4CN(CCO4)Cc5ccccc5 C39677996
Cc1cc(c(o1)C(F)(F)F)C(=O)N2C[C@H](C3(C2)CC[NH2+]CC3)C(=O)NCCOc4cccc(c4)F C39685448
c1cnn(c1)CCNC(=O)[C@@H]2CN(CC23CC[NH2+]CC3)C(=O)c4ccc(o4)c5ccc(cc5)F C39694634
CCOc1ccccc1C(=O)N2C[C@@H](C3(C2)CC[NH2+]CC3)C(=O)NCc4cnc(cn4)C C39697038
c1ccc2c(c1)cc(c(=O)o2)C(=O)N[C@@H](C(Cl)(Cl)Cl)NCCCn3cc[nH+]c3 C39916794
Cc1cccc(c1NC(=O)C[NH+]2CCN(CC2)CN3C(=O)[C@](NC3=O)(C)c4ccc5c(c4)CCC5)C C45355385
C[C@H](C(=O)Nc1ccc(c(c1)S(=O)(=O)N(C)C)Cl)[NH+]2CCN(CC2)c3ccc(cc3)O C45557213
C[NH+]1CCN([C@@H](C1)c2ccccc2)CCNC(=O)c3c[nH]nc3c4ccc5c(c4)OCCO5 C46814303
C[C@@H](Cn1cc[nH+]c1)NC(=O)[C@@H](C)SCc2[nH]c(=O)c3c(csc3n2)c4ccccc4 C59403537
C[C@H](Cn1cc[nH+]c1)NC(=O)[C@@H](C)SCc2[nH]c(=O)c3c(csc3n2)c4ccccc4 C59403538
CCOc1cc2c(cc1CNC(=O)[C@@H](CC3=c4ccccc4=[NH+]C3)NC(=O)C)O[C@H](C2)C C64137536
CCOc1cc2c(cc1CNC(=O)[C@H](CC3=c4ccccc4=[NH+]C3)NC(=O)C)O[C@H](C2)C C64137537
c1ccc2=[NH+]CC(=c2c1)C3=NN[C@@H](N3Cc4ccco4)SCC(=O)NCC(F)(F)F C64137658
c1ccc2=[NH+]CC(=c2c1)C3=NN[C@H](N3Cc4ccco4)SCC(=O)NCC(F)(F)F C64137659
CC[NH+](CC)CCn1cnc2c(c1=[NH2+])[C@H](c3ccc(cc3O2)O)c4ccc(cc4)OC C05348942
C[NH+](Cc1ccccc1)Cc2cn(nn2)C[C@H]3C[C@@H]4CC[NH+]3C[C@@H]4C(=O)Nc5cccc(c5)O C08297724
CC[NH+](CC)CCCn1cnc2c(c1=[NH2+])[C@H](c3ccc(cc3O2)O)c4ccccc4OC C09065322
CCC[C@@]1(C(=O)N(C(=O)N1)CC[C@@H]2CCC[NH+]2C)C3CC[NH+](CC3)Cc4cc5ccccc5[nH]4 C12190798
c1ccc2c(c1)CC[NH+](C2)C[C@H]3C[NH+]4CC[C@H]3C[C@@H]4CNC(=S)Nc5ccc(cc5)n6cccn6 C08636222
CC1CC[NH+](CC1)C[C@H]2C[NH+]3CC[C@H]2C[C@@H]3CNC(=S)Nc4ccc(cc4)n5cccn5 C08636226
Cc1cc(nc2c1cc(cc2)NC(=S)NCCC[NH+]3C[C@@H](C[C@H](C3)C)C)N4CC[NH+](CC4)C C20153790
Cc1cc(nc2c1cc(cc2)NC(=S)NCCC[NH+]3C[C@H](C[C@@H](C3)C)C)N4CC[NH+](CC4)C C20153798
CC[NH+]1[C@H]([C@H](C[C@@]1(C)CO)C[NH2+]Cc2c(nc(c(n2)C)C)C)c3ccc(cc3)Cl C20784968
CC[NH+]1CCN(CC1)CCCNC(=O)c2cnn(c2C3CC[NH2+]CC3)c4ccc(cc4C)C C20941384
CCOC(=O)[NH+]=c1ccc-2c(cc(oc2c1)O)C[NH+](C)CC(=O)Nc3ccc(cc3)C C30538019
CCNC(=O)N(CCC[NH+](C)C)C(=O)[C@@H]1C[C@H]2c3cccc4c3c(c[nH]4)C[C@@H]2[NH+](C1)CC=C C03830352
CCNC(=O)N(CCC[NH+](C)C)C(=O)[C@H]1C[C@@H]2c3cccc4c3c(c[nH]4)C[C@@H]2[NH+](C1)CC=C C03830351
COc1ccc(cc1)[C@@H]2C[C@H](N3C(=[NH+]2)C=C(N3)C(=O)NCCCn4cc[nH+]c4)C(F)(F)F C15745881
Cc1ccc(nc1)NC(=O)c2ccc(cc2)NS(=O)(=O)c3ccc4=[NH+]C(=O)[NH+]=c4c3 C38770384
C[C@H](CCC(C)C)NC(=O)c1ccccc1NS(=O)(=O)c2ccc3=[NH+]C(=O)[NH+]=c3c2 C38779100
Cc1cccc2=C3[C@@H]([NH+]=c12)[NH+]=C(N=N3)N/N=C/c4cc(cc(c4O)OC)Br C39444094
CCOc1ccccc1C(=O)N2C[C@H](C3(C2)CC[NH2+]CC3)C(=O)NCCC[NH+]4CCCC[C@@H]4C C39628451
CC[C@@H](C)CC(=O)N1C[C@@H](C2(C1)CC[NH2+]CC2)C(=O)NCCC[NH+]3CCCC[C@@H]3C C39628614
CC[C@H](C)CC(=O)N1C[C@@H](C2(C1)CC[NH2+]CC2)C(=O)NCCC[NH+]3CCCC[C@@H]3C C39628616
CCc1ccc(cc1)C(=O)N2C[C@H](C3(C2)CC[NH2+]CC3)C(=O)NCc4cn5cc(ccc5[nH+]4)C C39670430
Cc1cccc2n1cc([nH+]2)CNC(=O)[C@@H]3CN(CC34CC[NH2+]CC4)C(=O)CCC5CCCC5 C39670672
Cc1ccsc1C(=O)N2C[C@@H](C3(C2)CC[NH2+]CC3)C(=O)NC[C@@H](c4ccccc4)[NH+](C)C C39675922
CCCC[NH+]1CCC(CC1)CNC(=O)[C@H]2CN(CC23CC[NH2+]CC3)C(=O)c4ccccc4C C39683400
c1cc2=C(C[NH+]=c2cc1)/C=N/NC(=O)[C@H]3[C@H](C3)C(=O)N/N=C/C4=c5c(=[NH+]C4)cccc5 C39707668
CC[NH+](CC)CCCN1c2c(nc3ccccc3n2)[C@@H]([C@@H]1[NH3+])c4[nH]c5ccccc5n4 C39927513
[H]/N=C\1/C(=C[C@@H](NN1c2ccc(cc2)OC)C(=O)c3ccccc3)C4[NH+]=c5ccccc5=[NH+]4 C39933828
C[NH+](C)CC(=O)C1=c2c(ccnc2=[NH+]C1)Oc3ccc(cc3F)NC(=O)NC(=O)Cc4ccc(cc4)F C52551736
c1cc2c(cc1C(=O)N)CCO[C@H]2CC[NH+]3CCC(=CC3)C4=c5ccc(cc5=[NH+]C4)Cl C52595201
Cc1cccc2c1[nH+]c(n2Cc3c(ccc([nH+]3)C)[O-])NC4CC[NH+](CC4)C[C@H](CN(C)C)O C28710366
CC(C)(C)c1c2cc(c(=O)[nH]c2n(n1)c3ccc(cc3)F)C[NH2+]CCCn4cc[nH+]c4 C36740453
C[NH+](C)CCCNC(=O)c1cc2c3ccccc3[nH]c2c([nH+]1)c4cc(ccc4OC)OC C61997742
Cc1cccc(c1)OCCNC(=O)c2ccccc2NS(=O)(=O)c3ccc4=[NH+]C(=O)[NH+]=c4c3 C39939409
COc1ccc2=[NH+][C@@H]([NH+]=c2c1)SCC(=O)N[C@@H]3Nc4ccc(cc4S3)[N+](=O)[O-] C63291006
COc1cccc(c1)[C@H]2NN[C@H](N2Cc3ccco3)SCC4[NH+]=c5ccccc5=[NH+]4 C63446279
C[C@@H]1C(=C(N=N1)C)CCC2=[NH+]C3=c4ccccc4=[NH+][C@@H](N3N2)NCCCN5CCOCC5 C63494624
Cc1ccc(c(c1)NC(=O)CS[C@H]2N=N[C@@H](O2)[C@H](CC3=c4ccccc4=[NH+]C3)[NH3+])C C63720163
Cc1ccc(c(c1)NC(=O)CS[C@H]2N=N[C@H](O2)[C@H](CC3=c4ccccc4=[NH+]C3)[NH3+])C C63720165
c1cc2c(cc1S(=O)(=O)N)CCN2C(=O)CS[C@@H]3[NH+]=c4ccc(cc4=[NH+]3)Cl C63731435
CC(=O)N[C@H]1c2cc(c[nH+]c2N([C@@H]1C(=O)OC)CCC3=c4ccccc4=[NH+]C3)NC5CCCCC5 C63993697
CN1c2ccccc2N[C@@H]1[C@@H]3[C@@H]4C(=c5ccccc5=[NH+]4)CC[NH+]3Cc6ccc(c(c6)O)OC C64058077
C[C@H](c1ccc2=[NH+]C(=O)[NH+]=c2c1)NC(=O)CCNS(=O)(=O)c3ccc4c(c3)CCCC4 C64104243
CN1c2ccccc2N[C@@H]1[C@@H]3[C@@H]4C(=c5ccccc5=[NH+]4)CC[NH+]3Cc6ccc(o6)CO C64131794
CC(=O)N[C@@H](CC1=c2ccccc2=[NH+]C1)C(=O)NC[C@@H](c3ccccc3Cl)[NH+]4CCCC4 C64220438
CC(=O)N[C@@H](CC1=c2ccccc2=[NH+]C1)C(=O)NC[C@H](c3ccccc3Cl)[NH+]4CCCC4 C64220440
c1ccc(cc1)[C@@H]2NN=C3N2N=C(C=C3)N4CCC(CC4)C(=O)NC5[NH+]=c6ccccc6=[NH+]5 C64435715
CCC1=NN[C@H](O1)c2ccc3ccn(c3c2)CC(=O)NC[C@H]4[NH+]=c5ccc(cc5=[NH+]4)C C64656105
Cc1ccc(cc1)c2c(cn(n2)C)[C@H]3NN=C(N3C)SCC(=O)NCCC4[NH+]=c5ccccc5=[NH+]4 C65099426
COc1cc(cc(c1O)Br)/C=N/NC2=N[C@@H]3C(=c4ccccc4=[NH+]3)N=[NH+]2 C39373015
CCC[NH2+][C@@H]1CCc2c(sc(n2)C[C@@H]3c4c(nc(s4)N)CC[C@@H]3[NH2+]CCC)C1 C65739972
COC(=O)[C@H]1Cc2c3ccccc3[nH]c2[C@@H]([NH2+]1)c4cccc5c4cccc5 C04027832
COC(=O)[C@H]1Cc2c3ccccc3[nH]c2[C@H]([NH2+]1)c4cccc5c4cccc5 C04027834
CC1(Cc2c(c(sc2C([NH2+]1)(C)C)NC(=O)c3c(cccc3F)F)C(=O)OC)C C04281218
CC[NH+]1CCc2c(sc3c2C(=N[C@H](N3)c4ccc(o4)c5ccccc5Cl)O)C1 C04556338
Cc1ccc(cc1)C2=N[C@H]([NH2+][C@@H](C2)c3ccccc3O)c4cccc(c4)Cl C04730072
CCCN1c2ccccc2[C@@]3(C1=O)c4c(c5cc(ccc5[nH]4)Cl)CC[NH2+]3 C06624498
CC(C)CCN1c2ccccc2[C@]3(C1=O)c4c(c5ccccc5[nH]4)CC[NH2+]3 C06624601
c1ccc2c(c1)c3c([nH]2)[C@H]4c5ccccc5N[C@@H]([NH+]4CC3)c6cccs6 C06674715
CC[NH+]1CCc2c(sc(c2[C@H](C)NC(=O)Nc3ccc(cc3)C)n4cccc4)C1 C06877451
c1ccc(cc1)c2csc3c2c(nc(n3)SCC[NH+]4CCCC4)N C12324520
Cc1ccccc1n2c3c(cn2)[C@@H](CC(C3)(C)C)[NH2+]Cc4c[nH]nc4c5ccccc5 C12442236
Cc1cc[nH+]c(c1)N[C@@H](c2ccc(cc2)Cl)c3c([nH]c4c3cccc4)C C13060121
c1cc[nH+]c(c1)N[C@H](c2ccc(cc2)Cl)c3c4cccnc4ccc3O C08036190
Cc1c(cnn1c2ccc(cc2F)F)[C@H](C)[NH2+]Cc3ccc(s3)C#CC(C)(C)O C14952342
Cc1cccc(c1C)n2c3c(cn2)[C@H](CCC3)[NH2+]Cc4ccc(cc4)C#CC(C)(C)O C15075380
Cc1cccc(c1)C2(CC[NH+](CC2)Cc3c4cccnc4[nH]c3c5cccs5)O C19234512
Cc1cc(cc(c1C)[C@H](c2cc(ccc2Br)F)[NH3+])[N+](=O)[O-] C21507798
Cc1ccc2c(c1)c3c([nH]2)[C@@H](NCC3)c4cccc(c4)OCC[NH+](C)C C22204756
c1ccc(cc1)C[NH2+]Cc2c(ccc3c2occ(c3=O)c4ccc(cc4)F)O C32501386
C[C@H]\1[C@H]([NH2+][C@@H](C/C1=N\O)c2ccc(cc2)Cl)c3ccc(cc3)Cl C04899113
c1cc2n(c1)CCC[NH+]([C@@H]2c3ccc(cc3)C(F)(F)F)Cc4ccc(cc4O)O C36347390
C[C@H](c1cccc(c1)Br)[NH2+][C@@H](C)c2cc(ccc2O)OC C36919890
CCOc1ccc(cc1[C@H](c2ccc(c(c2)OC)C)[NH3+])Br C37226119
Cc1ccc(cc1)[C@@H](C)[NH2+]Cc2cc(c(c(c2)Br)O)OC C37769924
CCOc1ccc(cc1)c2c(n3cc(ccc3n2)N)C[NH+]4CCC[C@@H](C4)C C36271323
CC[NH+](Cc1cc(cc(c1O)C)Cl)Cc2c3ccccc3ccc2O C03954182
Cc1ccc(cc1)[C@@H]2C3=C(CCN(C3)CC4=NN=C(C4)C(C)(C)C)[NH2+]N2 C39420943
C[C@@H]1[C@@H](C=NN1c2cccc(c2)F)[C@@H](C)[NH2+]Cc3cc4ccccc4[nH]3 C39445893
Cc1cc(cc(c1[C@@H]2C(=CN=[NH+]2)c3csc(n3)c4ccccc4)O)O C39928780
c1ccc(cc1)[C@@H](c2cc(c3cccnc3c2O)Cl)Nc4cccc[nH+]4 C40384065
C[C@@H]1CCC[C@](C1)(c2nc3cc(ccc3n2C4CC4)Br)[NH3+] C41035440
CCC1CCC(CC1)(c2nc(on2)c3ccc(s3)Br)[NH3+] C41155795
c1ccc(cc1)c2c3c(cc([nH+]c3oc2c4ccccc4)N5CCCC5)N C43009971
C[C@H](C(C)C)[NH2+][C@@H](C)C(=O)Nc1cccc2c1C(=O)c3ccccc3C2=O C16519091
C[C@@H](C(C)C)[NH2+][C@H](C)C(=O)Nc1cccc2c1C(=O)c3ccccc3C2=O C16519094
c1cc(c(c(c1)Br)OCc2ccc(cc2Br)[N+](=O)[O-])C[NH3+] C48787882
Cc1cc(c(c(c1)[N+](=O)[O-])Oc2cc(ccc2C[NH3+])Br)C C50441956
CCOc1c(cc(cc1Br)C[NH2+][C@H]2CCCC[C@H]2O)Br C51999036
C[C@H](C1CCCCC1)[NH2+][C@H]2c3cc(c(cc3NC2=O)F)Br C52334292
Cc1cnc(c(c1OC)C)C[C@](C)(c2ccc(cc2)Br)[NH3+] C53756791
C[C@H](c1c(ccs1)Br)[NH2+][C@@H](C)c2[nH]c3ccccc3n2 C54376353
CCOc1ccc2c(c1)c3c([nH]2)CC[NH+](C3)Cc4cn[nH]c4C(C)(C)C C36740661
c1ccc(cc1)/[NH+]=c\2/c(cc3cc(cc(c3o2)Cl)Cl)C(=S)N C59170751
CCOc1cccc2c1o/c(=[NH+]\c3ccc(c(c3)C)C)/c(c2)C(=S)N C59170825
CCOc1cccc(c1)/[NH+]=c\2/c(cc3cccc(c3o2)OC)C(=S)N C59171154
CCC[C@@]1(CCC[NH2+]C1)C(=O)Nc2cc(c(cc2Cl)Cl)Cl C62852088
c1ccc(cc1)CCCC2=NN3[C@@H](NN[C@@H]3S2)[C@@H]4C=c5ccccc5=[NH+]4 C63281128
c1ccc2=[NH+]CC(=c2c1)C[C@@H]3NN[C@@H](O3)SCc4ccc(cc4)Br C63289534
Cc1ccc(cc1)NC(=S)NCc2ccc3=[NH+][C@@H]4CCCCC4=c3c2 C63486054
Cc1ccc(cc1)N/C(=[NH+]\C(=[NH+]/S(=O)(=O)c2ccc(cc2)C)\C)/[S-] C13638359
CC1(C[C@@]2(CCC[NH+](C2)CCC(c3ccccc3)(c4ccccc4)O)CCS1)C C01108103
CCC[C@@H]1[C@H]([NH2+][C@@H]([C@@H](C1=O)C)c2ccc(cc2)Cl)c3ccc(cc3)Cl C04652819
CCn1c2ccccc2c3c1ccc(c3)C[NH+]4CCC(CC4)(c5ccc(cc5)Cl)O C02497447
c1cc2c(cc1Br)c3cc(ccc3n2C[C@H](C[NH+]4CCCCC4)O)Br C00820891
C[C@H](c1ccccc1)[NH2+]Cc2cc(cc(c2OC)Br)Br C08535307
CCOc1c(cc(cc1Br)C[NH2+]C2CCCCCC2)Br C10475311
C[C@@]12CC[C@@H]3[C@H]([C@@]1(CC[C@@H](C2)O)C)CC[C@]4([C@H]3C[C@H](C4=O)C[NH+]5CCCCC5)C C13401175
Cc1ccc(cc1F)NC(=O)[C@H](C)[NH+](C)Cc2ccc(s2)Br C15109205
c1ccc(cc1)/C=C\2/CCCC3=C2N=C4N([C@@H]3c5ccccc5)C(=[NH2+])CS4 C17213703
Cc1cc(c(c(c1)Br)NCc2c(c(c(c[nH+]2)C)OC)C)Br C20487949
c1cc2c(cc1C34CC5CC(C3)CC(C5)C4)[C@H]6C=CC[C@@H]6[C@H](N2)c7cc[nH+]cc7 C32121358
C[C@H](c1ccc(c(c1)F)Oc2ccccc2I)[NH2+]C C35454540
C[NH2+][C@H](c1cc(ccc1F)Br)c2cc(cc(c2OC)Br)Cl C35458242
CCOc1ccc(cc1[C@H](c2cc(ccc2F)Br)[NH2+]C)Br C35505681
CC[NH2+][C@@H](c1cccc(c1)I)c2ccc3c(c2)C[C@H](O3)C C35570780
CCC[NH2+][C@H](c1ccc2c(c1)OCCO2)c3ccc(s3)Br C35580976
C[C@@H](c1ccc(s1)Cl)[NH2+]Cc2cc(c(c(c2)Br)OC)Br C36325196
CC[NH2+][C@@H](c1ccccc1I)c2cc(ccc2OC)C C36823261
Cc1cc(ccc1[C@H](c2cc(ccc2OC)Br)[NH2+]C)Br C36829795
C[C@@H]1C[C@H]([C@@H](C[NH+]1C)C)Nc2ccc(cc2Br)Br C36957067
CCOc1c(cc(cc1Br)Cl)N[C@H]2C[C@@H]([NH+](C[C@@H]2C)C)C C36989333
c1c(cc(c(c1N[C@H]2C[NH+]3CCC2CC3)OC(F)F)Br)Cl C36989777
Cc1ccc(cc1I)N[C@H](C)c2c(cc([nH+]c2C)C)C C37296945
C[C@H](c1ccc(c(c1)Br)OC)[NH2+]Cc2ccc(o2)I C37313895
Cc1cc(c(c(c1)Br)NC(=O)C[NH+]2CCC(=CC2)c3ccccc3)Br C02657605
Cc1c(sc(n1)C(C)(C)C)[C@H](C)[NH2+]Cc2ccc(s2)Br C38018318
c1ccc(cc1)c2ccccc2C[NH+]3CCC(CC3)(c4ccc(cc4)Br)O C39304658
CCC[NH2+][C@H](c1ccc(s1)Br)[C@@H]2COc3ccccc3O2 C40237259
c1ccc(c(c1)C(c2ccccc2Cl)[NH+]3[C@@H]4CC[C@H]3CC(C4)(c5cccnc5)O)Cl C40394564
CC(C)Oc1ccc(cc1Br)C[NH2+]C2C3CC4CC(C3)CC2C4 C40730827
C[C@@H](c1ccc(cc1Br)Br)[NH2+]Cc2ccc(cc2)N(C)C C41641487
C[C@H](c1ccc(cc1Br)Br)[NH2+]Cc2cccc3c2OCO3 C41663765
c1cc(c(c2c1cc(cc2)Br)Br)OCC[C@H]3CCCC[NH2+]3 C42770344
c1ccc(c(c1)C[NH2+]Cc2cc3c(cc2Br)OCO3)Br C48819902
CC[NH2+][C@@H](Cc1cccc(c1)Br)c2ccc(o2)Br C50041573
Cc1ccccc1[C@@H](C)[NH2+]Cc2cc(c(o2)Br)Br C50358739
Cc1ccc(c(c1)[C@H](C)[NH2+]Cc2cc(c(o2)Br)Br)OC C50359707
c1c(oc(c1Br)Br)C[NH2+][C@@H]2CCCC[C@@H]2C(F)(F)F C50360308
Cc1ccc(cc1)[C@H]2C[C@@H](Nc3n2c4ccccc4[nH+]3)c5ccc(cc5)Br C02194354
CC[NH2+][C@@H](c1cc(ccc1Br)Br)[C@H]2CCCCO2 C50961974
C[NH2+]Cc1cc(cnc1Oc2cc(c(cc2Cl)Cl)Cl)Br C51545223
C[NH+]1CCC(CC1)CNc2cc(cc(c2OC(F)F)Br)Cl C54241355
c1cc(cc(c1)Br)C/[NH+]=C/c2cc(ccc2O)Br C57411925
C[C@@]12CC[C@H](C[C@@H]1CC[C@H]3[C@@H]2CC[C@]4([C@H]3CC[C@H]4/[NH+]=C/c5ccccc5)C)O C13372451
C[C@H]1CCC[C@@H]([C@@H]1C)NC(=O)C[NH+](C)Cc2cc(sc2)Br C60040811
C[NH2+][C@H](c1ccc(cn1)Br)c2cc(sc2Br)Br C61862012
CC[NH2+][C@@H](c1ccc(cn1)Br)c2cc(ccc2Br)Br C61862134
c1ccc(cc1)[C@@H]2C[C@@H](n3c4ccccc4[nH+]c3N2)c5c(cccc5Cl)Cl C13810846
C[NH2+]Cc1ccc(c(c1)Br)OCc2c(ccs2)Br C62700749
CC[NH2+]Cc1cc(c(c(c1)F)Oc2ccccc2I)F C62720849
Cc1ccccc1[C@H](c2ccc3cccnc3c2O)Nc4cccc[nH+]4 C02502839
Cc1cc[nH+]c(c1)N[C@@H](c2ccccc2)c3ccc4cccnc4c3O C01587769
CC1(CC(CC([NH2+]1)(C)C)Nc2c3c4c(sc3ncn2)CCCC4)C C00148070
c1ccc2c(c1)c3c([nH]2)[C@H]4c5ccccc5N[C@@H]([NH+]4CC3)c6ccco6 C06674678
CCCCN1c2ccccc2[C@]3(C1=O)c4c(c5ccccc5[nH]4)CC[NH2+]3 C09287570
c1ccc2c(c1)c3c([nH]2)[C@@H]([NH+](CC3)Cc4ccoc4)c5cccc(c5)O C11843620
c1ccc2c(c1)c3c([nH]2)[C@H]([NH+](CC3)Cc4ccoc4)c5cccc(c5)O C11843621
Cc1c(c2ccccc2[nH]1)[C@H](c3cccc(c3)OC)Nc4cccc[nH+]4 C00076566
Cc1ccccc1[C@H]2c3c(c4ccccc4[nH]3)CC[NH+]2Cc5cc[nH]n5 C12306497
Cc1c(c2c(c(c1O)C)CC[C@](O2)(C)C[NH2+]CCc3ccccn3)C C13651337
Cc1cc[nH+]c(c1)N[C@H](c2ccccc2)c3ccc4cccnc4c3O C08581347
Cc1cc2c(cc1Cl)c(cc(=O)o2)CS/C(=[NH+]/CC(C)C)/N C19672377
Cc1ccc2c(cc(=O)oc2c1C)CS/C(=[NH+]/C3CCCCC3)/N C19673974
CC(C)(C)/[NH+]=C(\N)/SCc1cc(=O)oc2c1c3ccccc3cc2 C19674500
Cn1c2ccccc2nc1[C@@H](c3c4ccccc4[nH+]c5c3CCCC5)N C19931317
c1cc(cc(c1)Br)[C@@H](c2cc(cc(c2)Cl)[N+](=O)[O-])[NH3+] C19970351
Cc1cc(cc(c1)[N+](=O)[O-])[C@H](c2ccc(cc2F)Br)[NH3+] C19971305
Cc1cc(cc(c1)[N+](=O)[O-])[C@@H](c2ccc(cc2F)Br)[NH3+] C19971306
c1ccc(c(c1)C2=N[C@@H]([NH2+][C@H](C2)c3ccccn3)c4ccc(cc4)F)O C21365614
c1ccc(c(c1)C2=N[C@H]([NH2+][C@@H](C2)c3ccccn3)c4ccc(cc4)F)O C21365620
CCN(CC)C(=O)c1c(c2cc3cc(ccc3[nH+]c2s1)C(C)C)N C35314295
Cc1cccc2n1c(c([nH+]2)c3ccc(cc3)O)Nc4ccccc4OC C35616194
Cc1ccc(cc1C)c2csc3c2c(=O)[nH]c(n3)C[NH2+]CC(C)C C36154214
Cc1ccc(c(c1)C)c2csc3c2c(=O)[nH]c(n3)C[NH2+]CC(C)C C36154403
Cc1ccc(c(c1)c2csc3c2c(=O)[nH]c(n3)C[NH2+]CC(C)C)C C36154437
Cc1cc2c(nc(nc2s1)Cl)NC3CC([NH2+]C(C3)(C)C)(C)C C36277604
COc1ccc(c(c1OC)OC)[C@@H](c2cc(sc2Cl)Cl)[NH3+] C36850429
Cc1cc(c2cc([nH]c2c1)C(=O)NC[C@@H](c3cccs3)[NH+](C)C)C C36685207
c1ccc(c(c1)[C@H](c2ccc3cccnc3c2O)Nc4cccc[nH+]4)F C00086430
c1ccc(c(c1)[C@@H](c2ccc3cccnc3c2O)Nc4cccc[nH+]4)F C00086416
c1cc(c(cc1F)Oc2cc(ccc2C[NH3+])Br)[N+](=O)[O-] C38081265
Cc1ccc(cc1)[C@@H]2C[C@H](N=C3N2NC=[NH+]3)c4cc(ccc4O)Cl C00389018
c1ccc(cc1)c2ccc(c(c2)NC[C@H]3C=c4ccccc4=[NH+]C3=O)O C38789808
CC1=C([C@H]([NH+]=N1)c2ccc(cc2O)O)c3ccc(cc3)Br C38926354
CCC[C@@]12CCN3C[C@@]([C@@H]1O)(C[NH+](C2)[C@@H]3c4ccccc4O)CCC C39951342
CC[C@](C)(c1nc(on1)c2cccc(c2)I)[NH3+] C41151919
C[C@@H]1CCC[C@@](C1)(c2nc(on2)c3ccc(s3)Br)[NH3+] C41154250
CCC1CCC(CC1)(c2nc(on2)c3ccc(o3)Br)[NH3+] C41155713
Cc1cccn2c1[nH+]c(c2CC(=O)Nc3cccc4c3cccc4O)C C41284944
c1cc(c(cc1[N+](=O)[O-])Br)N[C@@H]2CC[NH2+]C3(C2)CCC3 C43596865
c1ccc2c(c1)/c(=[NH+]/C(=O)Nc3cccc(c3)C(F)(F)F)/cc(o2)O C44603959
C[NH+](C)C1(CCCC1)CNC(=O)c2ccc(cc2O)Br C49448223
c1cc(c(cc1F)[N+](=O)[O-])Oc2cc(ccc2C[NH3+])Br C52065648
Cc1cc[nH+]c(c1)N[C@H](c2ccc3cccnc3c2O)c4cccs4 C13062711
C[C@@H]1CCCC[C@H]1[NH2+]CCc2[nH]c(=O)c3c4c(sc3n2)CCCC4 C58084703
CC[C@@H](C)/[NH+]=C(\N)/SCc1cc(=O)oc2c1c3ccccc3cc2 C07664950
CC[C@@H](C)/[NH+]=C(\N)/SCc1cc(=O)oc2c1cc(c(c2)C)Cl C07664952
Cc1cc(c(c(c1)C)NC(=O)C/[NH+]=C/c2c3ccccc3ccc2O)C C05292035
Cc1ccccc1NC(=S)NC2=[NH+]N=C(C2)c3ccc(cc3)Cl C12463122
Cc1ccc(cc1Cl)/[NH+]=c\2/c(cc3cccc(c3o2)OC)C(=O)N C67292705
c1ccc(cc1)C(=O)c2ccc3c(c2)N[C@@H](C4=C(N3)CCCC4=O)c5ccco5 C00681779
c1ccc(cc1)NC(=O)C(=O)N/N=C/c2c3ccccc3cc4c2cccc4 C04335712
Cc1cc(cc(c1)NC(=O)CSc2[nH]c(=O)c3c(c(sc3n2)C)C)C C01368231
C[C@@H]1C[C@H](CC(C1)(C)C)NC(=O)NC2(Oc3ccccc3O2)C(F)(F)F C02725292
CC[C@@]1([C@@](N(C(=O)O1)CCc2c([nH]c3c2cc(cc3)Br)C)(C)O)C C01444468
c1cc2c(cc1C(=O)c3c(c4cc5c(nc4s3)CCCCC5)N)OCCO2 C02118686
Cc1ccc2cc(c(=O)[nH]c2c1C)c3c(n4c(cccc4n3)C)NC5CCCC5 C01330164
c1ccc(c(c1)c2[nH]c(nn2)NC(=O)/C=C/c3ccc(cc3)F)Br C08115326
c1cc(c(cc1Cl)NC(=O)CSc2[nH]c(=O)c3c(n2)CCCC3)Cl C11905519
c1ccc2c(c1)C(=O)N([C@@H](N2)c3c[nH]nc3c4ccc(cc4)Cl)C5CCCC5 C08720185
Cc1ccc(c2c1N[C@@H]([C@@H]3[C@@H]2C=CC3)c4c5ccccc5ccc4O)[N+](=O)[O-] C14547844
Cc1c(c(nc2c1C(=Cc3ccc(cc3)OCC(C)C)C(=C2C#N)C)N)C#N C19809553
Cc1cc(c(c(c1)C)NS(=O)(=O)c2ccc3c(c2)C(=C(C)C)C(=O)N3)C C20577850
Cc1cccc(c1NS(=O)(=O)c2cc3c(cc2C)c4c([nH]3)CCCC4=O)C C20990161
C[C@@H](c1ccccc1)n2c3ccccc3c4c2nc(nc4N)c5ccccn5 C27524151
Cc1cccc(c1)NC(=O)Nc2cnn(c2)Cc3ccc(cc3)Br C27921098
CC(=NN[C@H]1Nc2c(c3c(s2)CCCCC3)C(=O)N1c4ccccc4)C C32604447
c1ccc2c(c1)/C(=C\Nc3cccc(c3)O)/C(=O)N(C2=O)c4ccccc4Cl C06455171
Cc1ccc(cc1)[C@H]2c3c(=O)[nH]c(nc3NC4=C2C(=O)CCC4)SC(C)C C33810081
c1ccc(c(c1)[C@H]2NN=C(O2)CSc3[nH]c4ccccc4n3)Br C38777289
CCCCC1=C2[C@@H](C(=C(O[C@@H]2N=N1)N)C#N)c3ccc(cc3)Br C39324664
C[C@@H]([C@@H]1CC[C@@]2(C=CC(=O)C=C2[C@@H]1O)C)C(=O)/N=c/3\[nH]c4ccccc4s3 C37514942
CCCN1[C@H](c2c(n[nH]c2C1=O)c3c(cc(cc3O)C)C)c4ccccc4F C38705415
Cc1ccc(c(c1)Cl)NC(=O)N(Cc2cc(=O)[nH]c3c2cccc3)C(C)C C41077042
C[C@H](c1ccc(cc1)C(C)C)NC(=O)[C@]2(C(=O)Nc3cc(ccc3O2)Cl)C C41549155
C[C@@]1(C(=O)Nc2cc(ccc2O1)Cl)C(=O)Nc3ccccc3c4ccccc4 C41549898
C[C@]1(C(=O)Nc2cc(ccc2O1)Cl)C(=O)Nc3ccccc3c4ccccc4 C41549900
C[C@@H]1c2c(sc(n2)Nc3ccc(cc3)O)C[C@@]4([C@H]1[C@H]5[C@@H](CC4)[C@@H](C(=O)O5)C)C C43548146
CSc1ccccc1Nc2cc(=O)n(c(=O)[nH]2)C34CC5CC(C3)CC(C5)C4 C44021154
Cc1cc(c(c(c1)O)c2c3c([nH]n2)C(=O)N([C@@H]3c4ccccc4F)CC=C)C C06743289
Cc1ccc(cc1)c2n[nH]c(=S)n2/N=C\c3cc(ccc3O)Br C51331127
CC(=C1[C@@H]2CC[C@H]1[C@@H]3[C@@H]2C(=O)N(C3=O)c4c(c5c(s4)CCCCC5)C(=O)N)C C16226114
c1cc(c(cc1Br)C(=O)NCCc2cc(cc3c2OCOC3)F)O C52900458
Cc1cc(ccc1NC(=O)[C@@H](C)Nc2cccc3c2OCCO3)Br C55156525
CCOc1cc(cc(c1O)Br)c2[nH]c(=O)c3c(c(sc3n2)C)C C55492764
Cc1cccc(c1Oc2ccccc2NC(=O)c3cc(=O)c4ccccc4[nH]3)C C56209183
Cc1ccc(c\2c1NC(=O)/C2=N\NC(=O)c3cc(c(cc3Cl)F)F)Cl C59148352
CC1(C[C@H]2[C@H]([C@@H](Nc3ccccc3N2)c4cccc(c4OC)OC)C(=O)C1)C C59204515
c1cc(cc(c1)Cl)NC(=O)C(=O)N/N=C/c2c(cccc2Cl)Cl C07782421
CC(C)(C)c1c(c[nH]n1)[C@H]2Nc3ccccc3C(=O)N2c4ccc(cc4)F C59589496
COC1=CC=C/C(=C/2\C=CC(=O)C(=C2)CN3CCc4c5ccccc5[nH]c4C3)/N1 C14886642
CC(C)(c1c(cccc1Cl)Cl)NC(=O)c2ccc([nH]c2=O)c3ccco3 C60353313
c1ccc2c(c1)[C@H]3CC(=NN3[C@@H](O2)c4cccs4)c5cc(ccc5O)O C10215450
CC(C)(C)C1=NN=C2[C@@H]1[C@H](C(=C(O2)N)C#N)c3ccc(cc3)Br C05130443
CC(C)(C)C1=NN=C2[C@H]1[C@H](C(=C(O2)N)C#N)c3cccc(c3)Br C04812591
c1ccc(cc1)C2=NN=C3[C@H]2[C@H](C(=C(O3)N)C#N)c4ccc(cc4)Br C00985156
c1ccc2c(c1)c3c(s2)cc(s3)C(=O)Nc4ccc5c(c4)c(=O)[nH]cn5 C63853243
Cc1ccc2cc([nH]c2c1)C(=O)Nc3cc(c(cc3Br)OC)OC C65826019
Cc1ccc(c(c1)C)NC(=O)Cc2[nH]c(=O)c3cc(sc3n2)c4ccccc4 C66606185
Cc1cc(c2cc([nH]c2c1)C(=O)Nc3ccc(cc3)SC(=O)N(C)C)C C67049091
c1cc2c(cc1F)/C(=N/NC(=S)N)/C[C@H](O2)c3cc(cc4c3OCOC4)Cl C00943130
Cc1c2c(n(n1)c3ccccc3)OC(=C([C@@H]2c4c5ccccc5ccc4O)C#N)N C00875354
Cc1c(sc2c1c(=O)[nH]c(n2)[C@H](C)Sc3nc(cn3N)c4ccccc4)C C04251976
Cc1ccc(cc1Cl)NC(=O)C2=C(NC(=O)N[C@@H]2c3ccc(cc3)N(C)C)C C01192181
Cc1c(cccc1Cl)NC(=O)C2=C(NC(=O)N[C@@H]2c3ccc(cc3)N(C)C)C C00976031
Cc1cccc(c1O)C(=O)NNC(=O)COc2ccc(c(c2)C)Br C05943065
CC1(CC2=C([C@H](C(=C(O2)N)C#N)c3cc(c(c(c3)Br)O)OC)C(=O)C1)C C00842718
C[C@@H]1CCc2c(sc3c2c(ncn3)N[C@H](C)c4ccc(cc4)S(=O)(=O)N)C1 C03443798
Cc1ccc(cc1C)C(=O)c2c(c3c(=O)[nH]c(=O)n(c3s2)[C@@H]4C[C@H]5CC[C@@H]4C5)N C06301211
CC(C)(C)[C@@H]1CCc2c(sc(c2C(=O)N)NC(=O)c3ccn(n3)C(F)F)C1 C02782451
Cc1cc(cc(c1OCC(=O)N/N=C/c2ccc(c(c2)O)O)C)Br C03136502
Cc1cc(cc(c1)NC(=O)C2=C(NC(=S)N[C@H]2c3cccc(c3OC)OC)C)C C08335661
Cc1c2c([nH]c1C(=O)N[C@H](c3[nH]c4ccccc4n3)C(C)C)CC(CC2=O)(C)C C08395688
Cc1ccc(cc1C)N2C(=O)Nc3ccc(cc3[C@]2(C(=O)NC4CC4)O)Br C02457816
CNC(=O)c1ccccc1NC(=O)C(=O)c2c3ccccc3[nH]c2c4ccccc4 C12416950
CC1(CC2=C([C@H](c3c(nc(nc3N2)SC)N)c4ccc(cc4)OC)C(=O)C1)C C04331384
COc1ccc2cc(c(=O)[nH]c2c1)CNc3ccc(cc3)c4[nH]c5ccccc5n4 C13561300
C[C@H]1C(=O)Nc2cc(ccc2S1)C(=O)Nc3ccccc3C(=O)N[C@@H](C)c4ccccc4 C14792545
C[C@@H]1C(=O)Nc2cc(ccc2S1)C(=O)Nc3ccccc3C(=O)N[C@H](C)c4ccccc4 C14792546
c1cc(ccc1N)S(=O)(=O)c2ccc(cc2)/N=C\3/c4cc(ccc4NC3=O)Cl C06269181
c1cc(cc(c1)I)NC(=O)COC(=O)c2ccc(cc2O)O C21152201
c1ccc2c(c1)ccc(c2Br)OCC(=O)Nc3ccc4c(c3)[nH]c(=O)[nH]4 C32910823
Cc1cc(cc(c1)NC(=O)c2ccc(cc2)[C@@H]3Nc4ccccc4S(=O)(=O)N3)C C33063127
CC1=C([C@@H](N2C(=N1)N=C(N2)c3ccccc3)c4ccc(cc4)Br)C(=O)N C00956660
c1cc(c(cc1Cl)c2ccc(o2)[C@@H]3c4c([nH]c(=S)[nH]c4=O)NC5=C3C(=O)CCC5)Cl C39795093
c1cc(oc1)c2c3c(c4c(c(sc4n2)C(=O)Nc5nccs5)N)CCCC3 C40568378
Cc1ccc(cc1S(=O)(=O)N)NC(=O)c2cc(n(c2C)c3ccc(cc3)C(C)C)C C45824059
c1ccc(cc1)n2c(=O)c3c([nH]2)NC4=C([C@@H]3c5ccccc5O)C(=O)C[C@H](C4)c6cccs6 C18196375
Cc1ccc(c(c1)NC(=O)c2cnn3c2N[C@@H](C[C@@H]3C(F)(F)F)c4cccs4)O C00866502
COc1ccccc1[C@@H]2C[C@H](Nc3n2nc(n3)N)c4ccc(cc4)Br C02397217
Cc1cc(c(cc1Cl)c2c3c([nH]n2)C(=O)N([C@@H]3c4cccc(c4)Cl)CCCO)O C09243106
Cc1cc(c(c(c1)O)c2c3c([nH]n2)C(=O)N([C@@H]3c4ccc(cc4)Cl)CCO)C C06743212
c1ccc(cc1)c2cc(n[nH]2)C(=O)N[C@H](c3ccccc3)c4ccc5c(c4)[nH]cn5 C25145947
C[C@]1(Cc2c(c(n[nH]2)O)[C@@H]([C@@H]1C(=O)OC(C)(C)C)c3ccc(cc3)Br)O C55104478
CCc1cc(c(cc1OC)O)c2c(c(nc(n2)N)C(F)(F)F)c3csc(n3)C C01084614
Cc1ccc(c(c1)O)C(=O)NNS(=O)(=O)c2ccc(cc2Br)C C55647600
Cc1c(c(c(c(c1C)C)S(=O)(=O)Nc2cccc(c2C)S(=O)(=O)N)C)C C55650711
Cc1cc(cc(c1C)NC(=O)c2c(c3cccc(c3o2)Cl)C)S(=O)(=O)N C57469287
Cc1ccc(cc1)[C@@H]2C[C@H](n3c(cc(n3)C(=O)Nc4cccc(c4)O)N2)C(F)(F)F C04953121
COc1c(cccc1Cl)[C@@H]2[C@@H]([C@@](NC(=O)N2)(C(F)(F)F)O)C(=O)c3ccccc3 C57531265
c1cc(sc1)c2nc(c3c4c(sc3n2)CCCC4)N5CCN[C@H](C5)C(=O)N C12999269
C[C@@H](C(=O)NNC(=O)c1ccccc1O)Oc2ccc(cc2Br)F C33225971
Cc1c(c2ccccc2n1CC(=O)NNC(=O)c3ccccc3O)Br C59335890
C[C@@H](c1[nH]c2ccccc2n1)NC(=O)CNC(=O)c3ccc(s3)Br C48242764
CC1=C([C@H](NC(=S)N1)c2ccc(cc2)N(C)C)C(=O)N/N=C/c3ccccc3F C59384722
Cc1c2c([nH]n1)NC3=C([C@H]2c4cc(c(c(c4)C(C)(C)C)O)C(C)(C)C)C(=O)OC3 C20086414
CCOc1ccc(cc1)[C@H]2C[C@H](Nc3n2nc(n3)N)c4ccc(cc4)Br C13124773
Cc1cc(ccc1Br)OCC(=O)N/N=C(\C)/c2ccc(cc2O)O C12485158
Cc1cc(ccc1C(=O)NC(C)C)NC(=O)c2c[nH]nc2c3ccc(cc3)Cl C66426296
C[C@@]1(C(=O)NC(=O)N1)c2ccc(cc2)CNCc3cnc(s3)c4ccccc4 C66992015
CCOC(=O)c1c2c(sc1NC(=O)C3CC3)C([NH2+]C(C2)(C)C)(C)C C04275297
Cc1cc[nH+]c(c1)NC(C(F)(F)F)(C(F)(F)F)NC(=O)N(C)C C05815887
CCOc1ccc(cc1S(=O)(=O)NC2CC([NH2+]C(C2)(C)C)(C)C)C C05000401
Cc1cc(cc(c1OC)C)S(=O)(=O)NC2CC([NH2+]C(C2)(C)C)(C)C C07616254
CC1(CC2=C([C@H](Nc3c(ccc[nH+]3)N2)c4ccc(cc4)OC)C(=O)C1)C C09482785
Cc1ccc2c(c1)c(nc(n2)C[NH+]3CCN(CC3)c4cc(ccc4C)C)N C11963953
Cc1cc([nH]n1)C[NH2+][C@@H](C)c2cnn(c2C)c3cccc4c3cccc4 C12300385
CCOc1cc(ccc1S(=O)(=O)NC2CC([NH2+]C(C2)(C)C)(C)C)C C12420626
Cc1ccc(cc1)c2c(c[nH]n2)C[NH2+][C@@H](C)c3ccc4c(c3)OCCO4 C12530761
Cc1cc(nc2c1c(ns2)NC(=O)c3ccc(s3)[C@@H]4CCC[NH2+]4)C C19800364
CC1=C([C@H](n2c3ccccc3[nH+]c2N1)c4c[nH]c5c4cccc5)C(=O)C C20672538
CCc1nc(cs1)COC(=O)c2c(c3c(cc([nH+]c3s2)C)C)N C23077157
Cc1cccc(c1C)NC(=O)[C@H](C)[NH+]2CCN(CC2)c3ccc(cc3)O C25504475
CC1(CC(CC([NH2+]1)(C)C)NC(=O)c2c(cnc(n2)SC)Cl)C C27666113
Cc1c(c2ccccc2[nH]1)C(=O)NC[C@H](c3ccco3)[NH+]4CCCCC4 C29898044
CC[NH2+]CC(=O)/N=c/1\[nH]c(cn1c2cccc(c2)C)c3ccc(cc3)Cl C36039517
c1cc(c(cc1S(=O)(=O)/N=c\2/[nH]c3c(s2)C[NH2+]CC3)Cl)F C36233314
c1cc(c(cc1[N+](=O)[O-])C[NH3+])OCc2ccc(cc2Br)F C37710031
CC(C)Oc1ccc(cc1)c2c(n3cc(ccc3n2)N)C[NH+]4CCCC4 C36272330
CC(C)c1ccc(cc1)c2c(n3cc(ccc3n2)N)CN4CC[NH+](CC4)C C36273005
C[C@@H]1C(=c2ccccc2=[NH+]1)C(=O)[C@@H](C)OC(=O)c3ccc(c(c3)N)Cl C38800684
C[C@@H]1C(=c2ccccc2=[NH+]1)C(=O)[C@H](C)OC(=O)c3ccc(c(c3)N)Cl C38800688
c1ccc2=[NH+]C(=O)[C@H]3[C@H](C(=C(OC3=c2c1)N)C#N)c4ccc(cc4)Cl C39325797
CCc1ccc(cc1)[C@@H]2[C@@H]3C(=c4ccccc4=[NH+]C3=O)OC(=C2C#N)N C39919360
CCc1ccc(cc1)[C@@H]2[C@H]3C(=c4ccccc4=[NH+]C3=O)OC(=C2C#N)N C39919362
C[C@@H]([C@H](c1ccc(s1)Cl)Sc2nnnn2C3CCCC3)[NH3+] C43257230
c1cc(c(cc1[N+](=O)[O-])C[NH3+])OCc2c(ccs2)Br C43674374
c1cc(c(cc1C[NH3+])[N+](=O)[O-])OCc2cc(cs2)Br C43686723
c1cc(c(cc1[N+](=O)[O-])C[NH3+])OCc2cc(cs2)Br C43686822
CC1(CC(CC([NH2+]1)(C)C)NC(=O)N(C)Cc2ccc(cc2)N(C)C)C C45545691
CCn1c2ccccc2nc1C[NH2+][C@H](C)c3ccc4c(c3)CCC(=O)N4 C48234806
c1cc(c(cc1COc2ccc(cc2C[NH3+])[N+](=O)[O-])Br)F C49595954
c1cc(c(cc1C[NH3+])OCc2cc(cs2)Br)[N+](=O)[O-] C50516050
c1cc(c(cc1C[NH3+])OCc2ccc(s2)Br)[N+](=O)[O-] C50516403
c1cc(c(cc1C[NH3+])OCc2ccc(cc2Br)F)[N+](=O)[O-] C50516418
C[NH+](Cc1cc(ccc1N)[N+](=O)[O-])Cc2cc(cs2)Br C50815706
C[NH+](Cc1cccc(c1)Br)Cc2ccc(c(c2)[N+](=O)[O-])N C50816693
C[NH+](Cc1ccccc1Br)Cc2cc(ccc2N)[N+](=O)[O-] C50816736
C[NH+](Cc1ccc(cc1)Br)Cc2cc(ccc2N)[N+](=O)[O-] C50818106
Cc1ccc(cc1C)c2c(c[nH]n2)C[NH+](C)Cc3[nH]c4ccc(cc4n3)F C23369253
C[C@@H]1CCC[C@@](C1)(CO)[NH2+]Cc2ccc(c(c2)[N+](=O)[O-])Br C53116712
C[C@@H]1CCC[C@](C1)(CO)[NH2+]Cc2ccc(c(c2)[N+](=O)[O-])Br C53116719
Cc1cccc(c1)NC(=O)C2CC[NH+](CC2)Cc3[nH]c4cc(ccc4n3)C C44443393
CC1CC[NH+](CC1)c2ccc(cc2)Nc3[nH]c(=O)c4c(n3)CSC4 C57779078
C[NH+](C)[C@@H](CNC(=O)c1cc(ccc1O)Br)c2ccco2 C49944378
Cc1ccc(cc1Cl)NC(=O)C(=O)NCCC2=c3ccccc3=[NH+]C2 C63233121
CC[C@H](C)NC(=O)[C@H]1C(=c2ccccc2=[NH+]1)NC(=O)c3cccc(c3)C C64541631
Cc1c([nH+]c[nH]1)[C@H]2C(=NCN2[C@@H](C)c3ccccc3O)c4ccccc4 C65395674
Cc1c2ccccc2oc1[C@@H](C)NC(=O)NC[C@@H]3CC[NH+](C3)C(C)C C65440912
Cc1cc(ccc1NC(=O)NC[C@@H](C)[NH+]2CCc3ccccc3C2)OC C66164690
Cc1c2c(n(n1)c3ccccc3)OC(=C([C@@H]2c4ccc(cc4)C(=O)OC)C#N)N C00989899
Cc1ccc(cc1Cl)N2C(=O)/C(=C\c3ccc(c(c3)O)OC)/C(=O)NC2=O C04704219
CCCCN1c2ccccc2[C@]3(C1=O)c4c(cc(n(c4=O)C)C)OC(=C3C#N)N C04775505
C[C@@H](CNC(=O)c1nc2c3c4c(sc3ncn2n1)C[C@H](CC4)C(C)(C)C)O C02323910
Cc1ccc(c(c1)O[C@H]2[C@H]([C@@H]([C@@H]3[C@@H](O2)CO[C@@H](O3)c4ccco4)O)O)C(C)C C08302206
CC(C)c1ccc(cc1)N2C(=O)/C(=C\c3ccc(c(c3)O)OC)/C(=NC2=O)O C08768203
Cc1ccc(cc1)n2c(c(c(=O)nc2S)[C@H]3c4c(cnc(c4O)C)CO3)O C01323381
CC1=C([C@@H](NC(=S)N1)c2ccc(c(c2)[N+](=O)[O-])Br)C(=O)N(C)C C11216960
c1cc(ccc1c2csc3c2c(ncn3)N4CCC5(CC4)C(=O)NC(=O)N5)F C12795113
COc1cc(cc(c1O)Cl)/C=C\2/C(=O)NC(=O)N(C2=O)C3CCCCC3 C15013894
Cc1c(c2c(cn1)CO[C@@H]2c3c(=O)nc(n(c3O)c4ccccc4Cl)S)O C09312871
Cc1ccc(cc1Cl)N2C(=O)/C(=C\c3ccc(c(c3)OC)O)/C(=O)NC2=O C18254857
C1CC2=C([C@H](c3c(=O)[nH]c(nc3N2)N4CCOCC4)[C@H]5CCC=CC5)C(=O)C1 C20673887
Cc1cccc2c1c(c(s2)C(=O)NN3C(=O)[C@](NC3=O)(C)c4ccco4)Cl C24834134
Cc1ccc(cc1)NC(=O)NC(=O)[C@@H](C)Sc2nnc3n2CCCCC3 C25737829
CC1=C([C@H](n2c(ncn2)N1)c3ccc4c(c3)COC4)C(=O)Nc5ccccc5 C32620276
COCc1c2ccccc2oc1C(=O)Nc3cc4c(cc3Cl)NC(=O)CO4 C33194421
c1cc2c(c(c1)C(=O)N3CCCC3)N[C@H]([C@@H]4[C@@H]2C=CC4)c5cc(ccc5O)[N+](=O)[O-] C14475955
CN(C)C(=O)c1ccc2c(c1)[C@@H]3C=CC[C@H]3[C@@H](N2)c4cc(ccc4O)[N+](=O)[O-] C14476264
Cc1ccc(c(c1)NC(=O)C2=CC(=NS(=O)(=O)N2C)c3cccs3)O C06800381
CC1([C@H](N(C(=S)S1)/N=C/c2ccc(cc2)N(C)C)N(C(=O)NC)O)C C13138742
c1ccc(cc1)[C@@H]2[C@@H]([C@@](N=C3N2NN=N3)(C(F)(F)F)O)C(=O)c4ccccc4 C08429683
c1ccc2c(c1)ncn2c3ccc(cc3)NC(=O)c4cc5c([nH]c4=O)CCCC5=O C40057386
CC1(CC2=C([C@@H](c3c([nH]c(nc3=O)N4CCOCC4)N2)c5cccs5)C(=O)C1)C C40382734
C[C@]12C[C@H](CC(C1)(C)C)N(C2)c3c(c(ncn3)N4CCC(CC4)C(=O)OC)N C40735372
[H]/N=C\1/C(=C/c2cc(c(c(c2)Cl)O)Cl)/C(=O)N=C3N1N=C(S3)c4ccco4 C41076781
Cc1cc(c(cc1Cl)OC)NS(=O)(=O)c2ccc3c(c2)NC(=O)CO3 C41237614
Cc1ccc2c(c1)NC(=O)[C@@](O2)(C)C(=O)N3CCC(=CC3)c4c[nH]c5c4cccn5 C41547143
Cc1ccc(cc1)NC(=O)c2c[nH]c3c(c2=O)c(nn3c4ccc(cc4)OC)C C43921167
COc1cccc2c1oc(=O)c(c2)C(=O)Nc3ccc4c(c3)[nH]c(=O)c5c4CCC5 C49473772
Cc1ccc(cc1)C(=O)Nc2nc3n(n2)[C@@H](CC(=O)N3)c4ccc(cc4)Cl C02410823
COc1ccc(cc1O)[C@@H]2C3=C(C[C@H](CC3=O)c4ccccc4)Nc5n2ncn5 C05323213
Cc1c(c(=O)[nH]c(n1)C)CC(=O)/N=c/2\[nH]c3ccccc3n2c4ccccc4 C54032050
Cc1c(c([nH]c1C(=O)CN2C(=O)C3(CCCCCCC3)NC2=O)C)C(=O)C C09337791
Cc1cc(c(c(c1C)S(=O)(=O)NNC(=O)[C@@H]2COc3ccccc3O2)C)C C07428930
C[C@@H]1C(=O)Nc2cc(ccc2S1)C(=O)Nc3cc4cnn(c4nc3)C(C)C C17526222
Cc1c(sc2c1c(ncn2)N3CCC(CC3)C(=O)Nc4c([nH]nc4C)C)C C58367301
c1ccc2c(c1)ccc(n2)NC(=O)CN3C(=O)[C@]4(CCc5c4cccc5)NC3=O C53280016
Cc1c(cnn1C)[C@H](C)NC(=O)Nc2cc3c(cc2Br)OCCO3 C43455659
CN(C)C(=O)Nc1ccccc1NC(=O)/C=C/c2c(nc3n2cccc3)Cl C58435600
Cc1c(sc2c1c(=O)[nH]c(n2)CCN3C(=O)C4(CCCCC4)NC3=O)C C55493093
Cc1cc(c(o1)C)[C@@H](C)NC(=O)CN2C(=O)[C@]3(C[C@@H](CC(C3)(C)C)C)NC2=O C60138520
c1ccc(cc1)c2ccc(o2)[C@@H]3[C@@H]4C(=NC(=O)NC4=O)NC5=C3C(=O)CCC5 C63221982
CCN1c2ccccc2[C@@]3(C1=O)[C@@H]4C(=NN=C4OC(=C3C#N)N)c5ccccc5 C01272258
Cc1ccc(c2c1cn[nH]2)NS(=O)(=O)c3ccc4c(c3)C[C@@H](N4C(=O)C)C C63635462
Cc1cc(no1)CN2CCN(CC2)C(=O)NCc3ccc4c(c3)c(c([nH]4)C)C C65031800
CCCC1=NNS[C@@H]1C(=O)/N=c\2/[nH]c3ccc(cc3s2)S(=O)(=O)C C65356264
CCCC1=NNS[C@H]1C(=O)/N=c\2/[nH]c3ccc(cc3s2)S(=O)(=O)C C65356265
c1cc(ccc1CN2C(=O)CNC2=O)c3[nH]c(=O)c4c5c(sc4n3)CCCC5 C55491472
c1ccc2c(c1)c3cc(ccc3o2)OC(=O)C4CCC5(CC4)C(=O)NC(=O)N5 C67246224
Cc1ccc(cc1)NC(=[NH2+])c2cc(cc(c2)I)[N+](=O)[O-] C02857770
Cc1cccc(c1C)NC2=[NH+][C@@H](n3c(=O)cc(nc3N2)C)c4ccc(cc4)F C04748826
c1ccc2c(c1)-c3ccccc3C2[NH+]4CCN(CC4)/N=C/c5ccc(c(c5)O)O C01867272
Cc1ccc(cc1)CNC(=O)N[C@@H](C)c2c3c(sc2n4cccc4)C[NH+](CC3)C C06877424
C[C@@H](C(=O)N1CC(=O)Nc2c1cccc2)[NH2+][C@H](c3ccccc3)c4cccs4 C07750561
CC(C)C[C@H]1[C@@H]2[C@@H](C(=O)N(C2=O)c3ccc(cc3)Cl)[C@]4([NH2+]1)c5ccccc5NC4=O C09033920
c1ccc(cc1)c2cc(=O)oc3c2cc(c(c3C[NH2+]C[C@@H]4CCCO4)O)Cl C09484495
CC1(Cc2c(c(sc2C([NH2+]1)(C)C)NC(=O)Cc3cccs3)C(=O)OC)C C10061667
Cn1cc(c2c1cccc2)[C@H](C[NH+]3CCC4(CC3)C[C@H](c5ccc6ccccc6c5O4)O)O C19290370
Cn1cc(c2c1cccc2)[C@@H](C[NH+]3CCC4(CC3)C[C@H](c5ccc6ccccc6c5O4)O)O C19290371
Cn1cc(c2c1cccc2)[C@@H](C[NH+]3CCC4(CC3)C[C@@H](c5ccc6ccccc6c5O4)O)O C19290373
CCCC(=O)N1c2ccc(cc2C[C@@H]1C)[C@H](C[NH+]3CCc4c(c5cccc(c5[nH]4)C)C3)O C19501704
COc1ccc2c(c1)[C@@H](CC3(O2)CC[NH+](CC3)C[C@@H](c4ccc(c(c4)Cl)Cl)O)O C19562189
COc1ccc2c(c1)[C@H](CC3(O2)CC[NH+](CC3)C[C@H](c4ccc(c(c4)Cl)Cl)O)O C19562192
COc1ccc(cc1[C@@H](c2ccccc2I)[NH3+])[N+](=O)[O-] C19971994
C[NH+]1CCc2c(sc3c2C(=O)N[C@@H](N3)c4ccc(o4)c5ccccc5Cl)C1 C20064968
C[NH+](C)CN1c2ccc(cc2[C@]3(C1=O)c4c(c5ccccc5[nH]4)CCN3)Br C13635318
Cc1c2cc(sc2n(n1)Cc3ccc(cc3)F)C(=O)Nc4c(ccc[nH+]4)O C22262014
CC[NH+]1CCc2c(sc3c2C(=N[C@H](N3)c4ccc(o4)c5ccc(cc5)F)O)C1 C22636013
Cc1cc(ccc1NC(=O)c2cc([nH]n2)c3ccccc3)N4CC[NH+](CC4)C C24275488
Cc1c2c([nH]c1C(=O)NCc3ccccc3C[NH+]4CCCCC4)CC(CC2=O)(C)C C24499602
c1cc(ccc1c2csc(n2)NC(=O)C[NH+]3CCC(=CC3)c4ccc(cc4)O)F C25680563
c1ccc(cc1)Cn2c3c(sc2=S)C(=O)N/C(=C\4/C=[NH+]c5c4cccc5)/N3 C01078481
CCOC(=O)c1c(c2c3c(c([nH+]c2s1)N4CCCC4)COC(C3)(C)C)N C01246405
C[C@@H]1CCC[C@H]([NH+]1Cc2c(nc3n2cc(cc3)N)c4ccc5c(c4)OCO5)C C36271937
CC1(Cc2c(c([nH+]c3c2c(c(s3)C(=O)c4ccccc4)N)N5CCOCC5)CN1C)C C20458490
C[NH+]1CCc2c(sc3c2C(=O)N[C@@H](N3)c4cn(c5c4cccc5)Cc6ccccc6)C1 C20102628
c1ccc(cc1)C2=c3cc(ccc3=[NH+]C(=O)[C@@H]2Sc4nnc(s4)N)Cl C39215040
c1ccc(cc1)C2=c3cc(ccc3=[NH+]C(=O)[C@H]2Sc4nnc(s4)N)Cl C39215042
c1ccc(cc1)Oc2ccc3=[NH+][C@@H](C=c3c2)[C@@H]4NN[C@@H](S4)c5ccccn5 C39351928
c1ccc(cc1)Oc2ccc3=[NH+][C@@H](C=c3c2)[C@H]4NN[C@@H](S4)c5ccccn5 C39351930
c1ccc(cc1)C[P@]2(=O)N[NH+]3C[C@@H]4C=C(C(=C[C@@H]4C[C@@H]3CO2)c5ccccc5O)F C39466525
CCOC(=O)C1=C(OC2=c3cc(ccc3=[NH+]C(=O)[C@@H]2[C@H]1c4ccccc4)C)N C39960930
COc1ccc(cc1[C@@H](c2ccc(cc2)I)[NH3+])[N+](=O)[O-] C40177399
COc1ccc(cc1[C@H](c2ccc(cc2)I)[NH3+])[N+](=O)[O-] C40177400
Cc1c(noc1[C@@H]2CSC[C@H]([NH2+]2)C(=O)N[C@@H](C)c3ccccc3)c4ccccc4 C44165143
Cc1cc[nH+]c(c1)N[C@H](c2ccccn2)c3cc(c4cccnc4c3O)Cl C45944537
Cc1ccc([nH+]c1)N[C@H](c2ccccn2)c3cc(c4cccnc4c3O)Cl C45944542
Cc1ccc[nH+]c1N[C@@H](c2cccnc2)c3cc(c4cccnc4c3O)Cl C46085508
C[NH+](Cc1ccccc1NC(=O)c2ccc3c(c2)NC(=O)CS3)C4CCCCC4 C46669618
CC1(CC(CC([NH2+]1)(C)C)Nc2nccc(n2)c3cnn(c3)c4ccccc4)C C48148170
Cc1ccc(c(c1)C)NC(=O)C[NH+]2CCc3c(c(=O)c4ccc(c(c4[nH]3)C)Cl)C2 C49003171
Cc1ccc2=[NH+]C(=O)C(=c2c1Br)NNC(=O)[C@@H]3C[C@@H]3c4ccccc4 C15221333
Cc1cccc(c1)/[NH+]=c\2/c(cc3ccc(cc3o2)O)C(=O)NC[C@H]4CCCO4 C00876814
Cc1c(c(c(c(c1C)C)S(=O)(=O)NNC(=O)C2=c3ccccc3=[NH+]C2)C)C C63102672
COC(=O)[C@@H]1CC2=c3ccccc3=[NH+][C@H]2[C@H](N1)c4cc(ccc4O)Br C63339373
CC1=C([C@H](N(N1)c2ccccc2)Cl)/C=N/NC(=O)C3=c4ccccc4=[NH+]C3 C64683052
CC1CC[NH+](CC1)[C@@H](C)CNC(=O)Nc2cc3c(cc2Cl)OCCCO3 C65359832
c1cc(=O)oc2c1cc(cc2)NC(=O)NCC3(CCCC3)[NH+]4CCSCC4 C65790421
c1cc(cc(c1)F)/[NH+]=c\2/c(cc3ccc(cc3o2)O)C(=O)Nc4nccs4 C67298083
Cc1cc(cc(c1Cl)C)OCC(=O)NNC(=O)[C@H]2COc3ccccc3O2 C00817944
Cc1c(cccc1[N+](=O)[O-])NC(=S)NC(=O)c2ccc(o2)Br C05986561
c1cc(c(cc1[N+](=O)[O-])NC(=S)NC(=O)c2ccc(o2)Br)F C06251075
Cc1cccc(c1)NC(=O)Cc2nc(cs2)c3cc(n(c3C)c4[nH]ncn4)C C07845498
C[C@H]1C(=O)Nc2cc(ccc2S1)C(=O)OCC(=O)NC3(CCCCC3)C#N C08716348
c1ccc(cc1)CONC(=O)c2ccc3c(c2)[nH]c(=O)n(c3=O)c4ccccc4 C10319361
Cc1cc(nc(n1)NNC(=O)c2cn(nc2c3ccccc3)c4ccccc4)C C11334143
CCc1c(cc(s1)C(=O)NNC(=O)C2CCN(CC2)C(=O)c3ccco3)C C12676272
Cc1c(cccc1Cl)NC(=O)CNC(=O)Cn2c3ccccc3n(c2=O)C C12736618
Cc1cccc(c1C)NC(=O)CNC(=O)c2c(=O)cc(n(n2)c3ccccc3)C C12979459
c1ccc(c(c1)NC(=S)Nc2ccc(c3c2non3)N4CCOCC4)Cl C17079565
Cc1cc(c(cc1OC)C)c2c(sc(n2)NC(=O)c3cnc(nc3)NC)C C19666018
COc1cccc(c1OC)[C@H]2CC(=O)NC(=N2)NC(=O)c3ccc(cc3)Cl C20530879
Cc1cccc(c1C)NS(=O)(=O)c2ccc(cc2)C(=O)Nc3nncs3 C21214961
Cc1ccc(cc1[N+](=O)[O-])C(=O)NC(=S)Nc2cccc3c2ccc(n3)C C21595692
Cc1c(cco1)C(=O)NNC(=O)c2cn(nc2c3ccccc3)c4ccccc4 C21876267
Cc1nc(no1)C2(CCCCC2)NC(=O)CC[C@H]3Cc4ccccc4NC3=O C25088237
Cn1ccnc1[C@H](c2ccccc2OC)NC(=O)c3cc4ccccc4c(=O)[nH]3 C25666526
Cc1cc(c2cc([nH]c2c1)C(=O)NCCS(=O)(=O)N3C[C@@H](O[C@H](C3)C)C)C C29184434
Cc1ccc(cc1S(=O)(=O)Nc2ccccc2F)NC(=O)c3cnccn3 C29917608
Cc1ccccc1n2c(c(cn2)C(=O)Nc3ccccc3NS(=O)(=O)C)C C32332281
CCNC(=O)NC(=O)CSc1nc2ccccc2c(=O)n1c3ccccc3 C03515454
Cc1c(c(=O)[nH]c(n1)N2CCOCC2)CCC(=O)N[C@H]3CCC[C@@H]([C@@H]3C)C C34890375
Cc1ccc(cc1NC(=S)NC(=O)c2ccco2)c3nc4c(o3)cccn4 C01098788
COc1cccc(c1)/C=N/N2[C@@H](NN[C@@H]2S)[C@@H]3C=C(N=N3)c4ccccc4 C38984121
C[C@H]1CCc2c(sc3c2c(ncn3)OCC(=O)NC(=O)NCC(C)C)C1 C03599733
Cc1ccc(cc1)Cn2cc(cn2)NC(=O)C[C@H]3C(=O)Nc4cc(ccc4O3)C C40789740
CCCCc1nnc(s1)NC(=O)N2CCC(=CC2)c3c[nH]c4c3cccn4 C43383174
Cc1c(cnn1C)[C@H](C)NC(=O)Nc2cccc(c2)C(=O)N(C)c3ccccc3 C48096886
c1ccc(cc1)n2c(=O)c3cn[nH]c3nc2SCC(=O)Nc4cccc(c4)F C51316701
C[C@@H]1CN(C[C@H](O1)C)c2ccccc2NC(=O)C(=O)N(C)Cc3ccccc3O C52730333
Cc1c(cnn1C)[C@H](C)NC(=O)Nc2ccc(cc2)n3c(ccn3)C(F)(F)F C54509172
CCOc1ccccc1[C@@H]2[C@@H](C(=Nc3n2nc(n3)c4cccs4)C)C(=O)N C55412303
COc1ccc(cc1[C@@H](C(=O)[O-])[NH+]2CCC(=CC2)n3c4ccccc4[nH]c3=O)F C55414374
Cc1nc([nH]n1)c2ccccc2NC(=O)c3cccc(c3)n4ccnc4SC C58301388
c1ccc(cc1)C(=O)N/C(=C/c2ccc3c(c2)OCO3)/C(=O)Nc4ccncc4 C59167998
c1ccc(cc1)C(=O)c2cc(ccc2NC(=O)C(=O)Nc3nncs3)Cl C59770400
C[C@@H](C(=O)Nc1cccc(c1)Br)NC(=O)c2cccc(c2)[N+](=O)[O-] C08007207
Cc1c(n[nH]c1NC(=O)C(=O)c2c(nn(c2C)c3ccccc3)C)C(F)(F)F C50008368
Cc1cc(n(n1)Cc2ccc(cc2)C(=O)Nc3ccccc3NC(=O)N(C)C)C C61406312
Cc1cc(on1)CNC(=O)Nc2ccc(cc2C(F)(F)F)N3CCOCC3 C61769952
Cc1ccc(cc1NC(=O)c2c3ccccn3c(n2)SC)S(=O)(=O)NC C62261412
Cc1cc(=O)[nH]c(n1)SCc2cc(=O)n3c(n2)S[C@H](N3)SC(C)C C63491587
CCn1c2ccc(cc2nc1SCc3cn4ccsc4n3)S(=O)(=O)N C64308367
C[C@@H](C(=O)Nc1cccc(c1)n2cccn2)n3c(n[nH]c3=S)c4cccs4 C64336739
Cc1ccc(cc1C)n2c(=O)c3cnc4ccc(cc4c3[nH]2)C(=O)NCCOC C65114950
Cc1nc([nH]n1)c2ccc(cc2)NC(=O)c3ccc(cc3)n4ccnc4SC C65186857
Cc1cccc(c1)n2c(c(cn2)C(=O)Nc3ccc(c(c3)NC(=O)OC)F)C C66488829
Cc1cc(no1)NC(=O)C2=C(N(C(=S)N[C@@H]2c3cscn3)CC(C)C)C C67028256
Cc1c2ccccc2oc1[C@H](C)NC(=O)C(=O)Nc3ccn(n3)c4ccccc4 C67532237
c1c(c(cc2c1OCO2)Br)/C=N/NC(=O)C(=O)NC[C@@H]3CCCO3 C04499492
CN(Cc1[nH]c(=O)c2ccccc2n1)C(=O)CNC(=O)c3ccccc3OC C05178279
Cc1c(cn(n1)C)C(=O)NC(=O)NN(C)c2c(cc(cn2)C(F)(F)F)Cl C01400583
CC\1=NN(C(=O)/C1=C\c2cc(ccc2OC)OC)c3ccc(cc3)S(=O)(=O)N C05910755
CC1CCC2(CC1)C(=O)N(C(=O)N2)NC(=O)COC(=O)[C@@]3(CC3(Cl)Cl)C C06059240
CC(=O)NS(=O)(=O)c1ccc(cc1)NC(=O)c2c(ocn2)c3cccs3 C05001957
Cc1cc(nn1C)C(=O)Nc2c(c3c(s2)CCCC3)C(=O)NC(=O)OC C09001881
CCOc1ccc(cc1OC)c2nc(cs2)c3c(n(c(=O)n(c3=O)C)C)N C14200480
Cn1c2ccccc2nc1CC(=O)NNC(=O)C[C@H]3c4ccccc4C(=O)O3 C15910315
CC\1=C(C(=O)N(C(=O)/C1=N\Nc2nc(cs2)c3ccccc3)CCO)C#N C16694018
Cc1ccc(c(c1)[C@H](c2ccncc2)NC(=O)Cc3c([nH]c4ncnn4c3=O)C)C C19132249
Cc1ccc(c(c1)[C@@H](c2ccncc2)NC(=O)Cc3c([nH]c4ncnn4c3=O)C)C C19132254
c1ccc2c(c1)C(=O)NC[C@@]3(O2)CCC(=O)N(CC3)CC(=O)NC[C@H]4CCCO4 C19374715
Cc1ccc2c(n1)[nH]nc2NC(=O)CN(C)S(=O)(=O)c3ccc(cc3)F C19718974
C[C@H](COC)n1c(=O)c2ccccc2nc1S[C@H](C)C(=O)NC(=O)NC C20895276
CS(=O)(=O)Cc1nc2ccccc2n1CC(=O)Nc3cccc4c3[nH]nc4 C24439995
CN(Cc1[nH]c(=O)c2ccccc2n1)C(=O)c3cccc(c3)Nc4ncccn4 C28098954
CCn1c2c(c(cc(n2)C3CC3)C(=O)NOCc4ccccc4)c(=O)[nH]c1=O C30113964
Cn1c(nnn1)c2cccc(c2)NC(=O)c3ccc(cc3)n4cc[nH]c4=S C36392303
Cc1ccc(c(c1)NC(=O)C(=O)NCCn2c(=O)ccc(n2)c3ccco3)C C38717693
Cc1cc(no1)NC(=O)CCN2C(=O)[C@](NC2=O)(C)c3ccc4c(c3)CCC4 C45458240
Cc1c(c(n(n1)c2ccccc2)C)C(=O)C(=O)Nc3ccc(cc3)N4CCNC4=O C46643331
Cn1c2c(=O)[nH]c(=O)n(c2nc1NCc3cccc(c3)OCC(F)(F)F)C C53571896
COCCNC(=O)NC(=O)Cn1cnc2cc(sc2c1=O)c3ccccc3 C14366124
Cc1cc(c(c(n1)NN/C=C\2/C(=NN(C2=O)c3ccccc3)C)C#N)COC C05336725
Cc1cccc2c1ncn(c2=O)CC(=O)NNC(=O)c3cn(c4c3cccc4)C C10736960
c1ccc2c(c1)c(nc(n2)c3ccncc3)NCC(=O)N[C@H]4CCS(=O)(=O)C4 C52401350
c1ccc(c(c1)n2c(c(cn2)C(=O)NNC(=O)c3ccoc3)n4cccc4)F C61485504
CN(CC(=O)Nc1ccc2c(c1)c(=O)[nH]cn2)S(=O)(=O)c3ccc(cc3)F C63829057
C[C@@H]1C(=C(NN1Cc2ccccc2)C)CNC(=O)C3=C4C(=NC=NC4=O)O[C@@H]3C C64155962
CCN1C(=O)c2c(ncn2C[C@@]1(C)C(=O)NC3CCCC3)C(=O)NC(C)(C)C C35504743
CCNC(=O)c1ccccc1NS(=O)(=O)c2ccc3c(c2)n(c(=O)n3C)C C50531912
Cn1c2c(=O)[nH]c(=O)n(c2nc1NCC3(CCOCC3)c4cccc(c4)F)C C54981782
c1ccc(c(c1)CNC(=O)C(=O)Nc2cccc(c2)n3cccn3)n4cccn4 C65630646
CN(CC(=O)Nc1cc(cc(c1)F)F)C(=O)CN2C(=O)C3(CCCC3)NC2=O C66417961
Cc1cc(n(n1)[C@@H]2CCS(=O)(=O)C2)NC(=O)c3cc4ccc(cc4[nH]3)OC C66447274
Cc1cc(n(n1)[C@H]2CCS(=O)(=O)C2)NC(=O)c3cc4ccc(cc4[nH]3)OC C66447276
CCn1c(c(c(n1)C)CNC(=O)CN2C(=O)[C@@]3(CCCC[C@H]3C)NC2=O)C C66479122
Cc1ccsc1C(=O)NNC(=O)Cn2cnc3c4ccccc4oc3c2=O C66557676
CCNC(=O)[C@H](C)NS(=O)(=O)c1cc(cc(c1)Br)[N+](=O)[O-] C66575232
Cc1nccn1Cc2ccc(cc2)NS(=O)(=O)c3ccc4c(c3)oc(=O)[nH]4 C66737752
Cc1c(c(n2c(n1)cc(=O)[nH]2)C)CC(=O)Nc3cc(ccc3n4cccn4)F C67027561
Cc1ccc(cc1NC(=O)c2ccncc2)NC(=O)CN(C)c3cnccn3 C67068490
Cc1c(nnn1c2cccc3c2nccc3)C(=O)N[C@H](C)C(=O)NC(C)(C)C C67147735
Cc1c(c(n(n1)C)C)[C@@H](C)NC(=O)CN2C(=O)[C@](NC2=O)(C)c3ccccc3 C67305432
COc1c(cccc1Cl)NC(=O)C(=O)NCc2ccc(nc2)n3cccn3 C67327809
C1CCc2nnc(n2CC1)CCCNC(=O)NC3CCC4(CC3)OCCO4 C67389155
C[C@@H](c1ccc2c(c1)OCCO2)NS(=O)(=O)c3ccc4c(c3)NC(=O)CO4 C41839238
Cc1c(c(on1)C)CNC(=O)Nc2ccc(cc2)S(=O)(=O)N(C)C(C)C C67544761
CCN(Cc1[nH]c(=O)c2ccccc2n1)C(=O)Nc3nnc(s3)C(F)F C67585888
C[N+]1([C@H]2CC(C[C@@H]1[C@H]3[C@@H]2O3)OC(=O)[C@@H](CO)c4ccccc4)[O-] C02020520
c1ccc2c(c1)C(=O)N(S2(=O)=O)CCC(=O)NCCS C05272588
Cc1cc(c(cc1N2CC[NH+](CC2)CCS(=O)(=O)[O-])C)C=O C02458331
CCC(=O)N1CCc2c1ccc(c2)S(=O)(=O)NCCOC C04969117
CN(C)C(=O)CNC(=O)/C=C/c1ccc(cc1)N2CCCC2=O C12765031
CC(=O)N[C@H]\1C(=O)c2ccccc2C(=O)/C1=N\[C@H]3CCS(=O)(=O)C3 C12523830
Cn1cccc(c1=O)C(=O)Nc2ccc(cc2)CC(=O)N(C)C C13715523
Cn1c(=O)ccc(n1)C(=O)Nc2cccc(c2)N3CCCC3=O C18092180
c1cc(c(=O)[nH]c1)C(=O)N2CCN(CC2)C(=O)c3cccs3 C21927151
C[C@@H]1CN(CCO1)C(=O)CN2C(=O)[C@]3(CCSC3)NC2=O C29865877
CCc1cc(cs1)C(=O)NN2C(=O)[C@@H]3[C@H]4CC[C@@H]([C@@H]3C2=O)O4 C02749621
Cn1cnc(c1Cl)S(=O)(=O)N[C@H]2CCS(=O)(=O)C2 C35186404
CCOC(=O)[C@]1(C[C@](OC1=O)(C)CBr)NC(=O)C C35327437
c1c(cnc(n1)Cl)S(=O)(=O)N[C@H]2CCS(=O)(=O)C2 C35357542
[H]/[O+]=c\1/cc(c2c(nn(c2o1)c3ccc(cc3)S(=O)(=O)[O-])C)C C35668704
c1c(cc(c2c1OCO2)Cl)CN3CC[NH+](CC3)CC(=O)[O-] C35680568
C1CC1c2nnc(n2C3CC3)S[C@@H]4CS(=O)(=O)C[C@@H]4O C37488022
C1CC1c2nnc(n2C3CC3)S[C@@H]4CS(=O)(=O)C[C@H]4O C37488024
c1cc2cccnc2c(c1)S(=O)(=O)N[C@@H]3CCS(=O)(=O)C3 C04197627
C[C@@]12CC[C@@](C1(C)C)(C(=O)O2)C(=O)N3CCC(CC3)c4cc(=O)[nH]cn4 C23581100
Cc1c(c(on1)C)CSCC(=O)N[C@H]2CCS(=O)(=O)C2 C39575149
C[C@]1(CCS(=O)(=O)C1)NC(=O)c2cnc3n(c2=O)CCS3 C40461124
C1CN(CCN1)S(=O)(=O)N2CCN(CC2)CC(F)(F)F C40861897
COc1cc(c(cc1OC)OC)[C@@H]([C@@H]2CCS(=O)(=O)C2)O C43303408
COc1cc(c(cc1OC)OC)[C@H]([C@H]2CCS(=O)(=O)C2)O C43303411
C1CCC(C1)N2C[C@H](CC2=O)C(=O)N[C@@H]3CCS(=O)(=O)C3 C46551855
CCN(CC(=O)N(C)C)S(=O)(=O)c1cccc(c1)[C@@H](C)O C49025529
c1c(nns1)C(=O)NC[C@@]2(CCSC2)N3CCOCC3 C49118837
CCN(Cc1ccnc(n1)C(C)C)[C@H]2CS(=O)(=O)C[C@@H]2O C55387020
CN(Cc1[nH]c(=O)c2c(n1)ccs2)[C@@H]3CCS(=O)(=O)C3 C20680120
Cc1cc2c(o1)CC(C[C@H]2NC(=O)Cn3cccnc3=O)(C)C C58334624
c1cc[n+](c(c1)C(=O)NCCc2cc(cc3c2OCOC3)F)[O-] C52901871
c1cc(cnc1)/C=C/2\C(=O)N=C(S2)N3CCN(CC3)CCO C20289597
CS(=O)(=O)N1CCN(CC1)[C@@H]2CC3(CC[C@H]2O)OCCO3 C62085866
c1ccnc(c1)c2nc(cs2)C(=O)N[C@H]3CCS(=O)(=O)C3 C62631785
C[C@@H]1C(=C(C(=N1)C(=O)NC[C@H]2CCS(=O)(=O)C2)C)C(=O)C C64241740
C[C@@H](c1ccc2c(c1)OCCO2)NC(=O)C3=NC=C(C3)C(=O)C C64721018
c1ccc2c(c1)c(=O)n(cn2)CC(=O)NCCc3nccs3 C50469236
Cn1cc(c2c1nccc2)CC(=O)NCCCN3CCCC3=O C65155905
Cc1cc(n(c(=O)c1C(=O)N2C[C@@H]3C[NH+](C[C@@]3(C2)C(=O)[O-])C)C)C C65371287
CCc1ncc(cn1)C(=O)NCC2(CC2)Cn3c(cc(n3)C)C C65395307
Cc1c(c(n(n1)C)Cl)CN2CCN3[C@H](C2)C(=O)NCC3=O C65405828
Cc1c(c(on1)C)C[S@@](=O)CC(=O)Nc2cccc(c2)C#N C66298585
CCn1c(c(c(n1)C)CNC(=O)[C@@H](C)S(=O)(=O)C(C)C)C C66477054
CN(C)C(=O)Cn1cc(cn1)NC(=O)c2c(ccs2)C3CC3 C66672591
Cc1cc(nc(c1CNC(=O)[C@@H]2CCS(=O)(=O)C2)OC)C C66781279
C[C@H]1CN(C[C@@H](O1)C)[C@@H](C(C)C)C(=O)N[C@@H](C)C(=O)N(C)C C66918036
Cc1c(c(n(n1)C)C)[C@@H](C)NC(=O)C[C@@H]2CCS(=O)(=O)C2 C67305805
Cc1ccc2cccc(c2n1)NC(=O)C(=O)N3CCOC[C@@H]3C C67531490
c1ccn(c(=O)c1)CCCCNC(=O)[C@H]2CCS(=O)(=O)C2 C67628166
CC1=NN([C@@](C1)(C)O)/C(=[NH+]/C)/c2ccccc2 C06394793
c1ccc(cc1)[C@@]23CCC(=O)N2c4c[nH+]ccc4N3 C01634828
CC[NH+]1CCC[C@@H](C1)c2c3c(on2)NCC3 C03704196
CCc1nc2n(n1)c3c(s2)C[NH2+][C@H](C3)C C11596249
CC1(CC2(CC([NH+]1CCO)(C)C)OCCO2)C C12402174
c1ccc(cc1)[C@@H](C23C[NH+]4CN(C2)CN(C3)C4)O C19312974
Cc1cc(=O)[nH]c(n1)C[NH+]2C[C@H](C[C@@H](C2)C)C C20445005
CC(C)[NH2+][C@@H]1CCOc2c1cc3c(c2)OCO3 C35654449
C1CCC[NH+](CCC1)[C@H]2CS(=O)(=O)C[C@@H]2O C37487509
CC[NH+]1CCN(CC1)[C@H]\2[C@@H]3CC[C@@H](C3)/C2=N\O C22861189
COc1ccc(cc1)[C@@H]2[C@H]3C(=NC=N3)CC[NH2+]2 C38573844
CC[NH+]1CCC(CC1)c2c3c(on2)NCC3 C03704184
C[NH+]([C@@H]1CS(=O)(=O)C[C@@H]1O)C2CCCCC2 C37487352
CC(=O)c1cn(c2c1cccc2)C3=[NH+]CCN3 C39120129
C[C@]12CNC=[NH+][C@@H]1S(=O)(=O)c3c2cccc3 C39295736
CN1CC(=CN1)c2cccc(c2)[C@@H]3C=CN=[NH+]3 C39532085
COc1cc2=C[C@H](C(=O)[NH+]=c2cc1Cl)CO C39782019
c1ccc2=[NH+]C(=O)[C@H]3C[C@H](COC3=c2c1)O C40118314
Cc1nnc(n1C2CCCCC2)[C@@H]3CCC[NH2+]C3 C42039405
C[NH+]1CC[C@@H](C1)N[C@@H]2c3ccccc3N(C2=O)C C42546191
C[NH+]1CC[C@@H](C1)Nc2c(nsn2)Cl C42549998
C[NH+]1CC[C@H](C1)Nc2c(nsn2)Cl C42550001
C[C@H]1CCC[NH+]1[C@@H]2CC3(CC[C@@H]2O)OCCO3 C44113216
C[C@@H]1CC[NH+](C1)[C@@H]2CC3(CC[C@@H]2O)OCCO3 C44162687
CC(C)(C)[NH+]1CCN(CC1)[C@H]2COCC[C@@H]2O C44176330
CC(C)(C)[NH+]1CCN(CC1)[C@@H]2COCC[C@H]2O C44176333
c1csc2c1[C@@H]([NH2+]CC2)c3nnc4n3CCC4 C44592918
Cc1ccc(nn1)N[C@@H]2CC[NH+]3[C@@H]2CCCC3 C49568836
c1cnc(nc1N[C@@H]2CC[NH+]3[C@@H]2CCC3)Cl C51849987
Cc1[nH]c2cc(ccc2n1)[C@@H](C)n3cc[nH+]c3 C34308815
C1CCC2(C1)CO[C@@H]3CCS(=O)(=O)C[C@@H]3[NH2+]2 C53068270
C1CCC2(C1)CO[C@H]3CCS(=O)(=O)C[C@@H]3[NH2+]2 C53068272
C1CCC2(C1)CO[C@H]3CCS(=O)(=O)C[C@H]3[NH2+]2 C53068276
c1ccc(cc1)n2cnnc2[C@@H]3CCCC[NH2+]3 C54526817
c1ccc(cc1)n2cnnc2[C@H]3CCCC[NH2+]3 C54526818
C1CC[NH+](CC1)[C@@H]2CC3(CC[C@@H]2O)OCCO3 C44119767
C1CC[NH+](CC1)[C@H]2CC3(CC[C@@H]2O)OCCO3 C44119771
C[C@H]1CN(C[C@@H]([NH2+]1)C)c2c3c(ncn2)CCC3 C61276444
C[C@@H]1CN(CC(O1)(C)C)C(=O)C(C)(C)[NH2+]C C61319107
CC1(CC(=O)N(C(=O)C1)C2CCC(CC2)[NH2+]C)C C61824903
CC1CC(=O)N(C(=O)C1)[C@@H]2CC[NH2+]C3(C2)CCC3 C61829032
CC1CC(=O)N(C(=O)C1)[C@H]2CC[NH2+]C3(C2)CCC3 C61829033
C[C@@H]1CC[C@H](C[NH2+]1)CN2C(=O)CC(CC2=O)(C)C C62037640
C[C@H]1CC[C@H](C[NH2+]1)CN2C(=O)CC(CC2=O)(C)C C62037641
Cn1c(nc(n1)C2CCCCC2)[C@H]3CC[NH2+]C3 C62132834
COc1cccc2c1OC[C@@H]([C@H]2O)[NH+]3CCCC3 C62176366
C[C@@H]1CC[C@H]([C@@H](C1)CN2CCn3cc[nH+]c3C2)O C62323767
c1ccc2c(c1)C[NH2+]CCN2Cc3ccno3 C62818916
Cc1ccc(cn1)C(=O)NC2=c3ccccc3=[NH+]C2 C63845828
C1C[C@H]2CNC(=O)C[C@@H]1[NH+]2C3CCOCC3 C65381633
COC(=O)CSc1nc(c2c3c(sc2n1)C[NH+](CC3)Cc4ccccc4)N C01237460
Cc1ccc2ccc(c(c2n1)O)[C@@H](c3ccc(cc3)C(=O)OC)Nc4cccc[nH+]4 C05101943
C[C@@H]1CC2=C([C@@H]([NH+]=C(N2)Nc3nc4ccccc4o3)c5cc(cc(c5)F)F)C(=O)C1 C05390562
COc1ccc(cc1)[C@H]2[NH2+][C@H](CC(=N2)c3ccc4c(c3)OCO4)c5ccccc5O C04729579
Cc1ccc2c(c1)[C@@]3([C@H]4[C@@H]([C@H]([NH2+]3)Cc5ccccc5)C(=O)N(C4=O)CCc6ccccc6)C(=O)N2 C08790450
c1ccc2c(c1)[C@@]3([C@@H]([C@@H]4CCC[NH+]4[C@@]35c6cc(ccc6NC5=O)F)C(=O)c7ccc(cc7)F)C(=O)N2 C09447182
c1ccc2c(c1)[C@@]3([C@@H]([C@@H]4CCC[NH+]4[C@@]35c6cccc(c6NC5=O)Cl)C(=O)c7cccs7)C(=O)N2 C12885951
C[C@@H](C(=O)Nc1c2cc(ccc2[nH]c1C(=O)OC)Br)[NH+]3CCc4ccccc4C3 C02309355
Cc1cc(c(cc1Cl)OC)NC(=O)c2cnn(c2C3CC[NH2+]CC3)c4cccc(c4)F C15727025
CC[NH+]1CCc2c(sc3c2C(=O)N[C@H](N3)c4cccc(c4)OC(=O)c5cccs5)C1 C15947171
COC(=O)c1cc(sc1NC(=O)c2cc3cc(ccc3oc2=[NH2+])Br)c4ccccc4 C20220727
[H]/N=c/1\cc(sn1/C(=[NH+]/c2ccc(cc2OC)OC)/Nc3ccc(cc3C)C)C C20356979
CCOc1ccc2c(c1)c(c(c[nH+]2)C(=O)c3ccccc3)N4CCC(CC4)C(=O)N C20380654
COc1cc(c(cc1NC(=O)C[NH+]2CCC(=CC2)c3ccc(cc3)O)Cl)OC C25680484
Cc1ccc(c(c1)C)c2nc(co2)C[NH+](C)[C@@H](C)c3ccc(cc3)S(=O)(=O)N C29976206
CC1=C([C@@H](N2CCCSC2=[NH+]1)c3ccc(cc3)NC(=O)/C=C/c4ccccc4)C(=O)NC C35337738
c1ccc2c(c1)[C@]3([C@@H]([C@@H]4CCC[NH+]4[C@@]35c6cccc(c6NC5=O)Cl)C(=O)c7cccs7)C(=O)N2 C35807661
Cc1ccc2c(c1)[C@@]3(C(=O)N2)[C@]4(c5ccccc5NC4=O)[C@@H]([C@@H]6[NH+]3CCC6)C(=O)c7ccc(cc7)F C35855988
c1cc2c(cc1C[NH+]3CCC4(CC3)Nc5ccc(cc5C(=O)N4)I)OCCO2 C35937957
C[C@@H]1CN(C[C@@H](O1)C)Cc2c([nH+]c3n2cc(cc3)N)c4ccc(cc4)OC(C)C C36272686
CCOc1cc2c(cc1OCC)-n3cccc3[C@@H]([NH2+]C2)c4ccc(c(c4)O)OC C04192042
Cc1cccc(c1)NC(=O)NC[C@H](c2ccc3c(c2)CCCN3C)N4CC[NH+](CC4)C C38517727
Cc1ccc(cc1)NC(=O)NC[C@@H](c2ccc3c(c2)CCCN3C)N4CC[NH+](CC4)C C38517728
C[C@H]1[C@@H]([NH+]([C@@H]([C@@H]1c2[nH]c3ccccc3n2)NC(=O)C4CCCCC4)CCOC)C C38782402
C[C@@H]1[C@H]([NH+]([C@@H]([C@@H]1c2[nH]c3ccccc3n2)NC(=O)C4CCCCC4)CCOC)C C38782403
C[C@H]1CCCC[C@@H]1NC(=O)[C@@H]2CN(CC23CC[NH2+]CC3)C(=O)c4cccnc4Sc5ccccc5 C39636031
C[C@H]1CCCC[C@H]1NC(=O)[C@@H]2CN(CC23CC[NH2+]CC3)C(=O)c4cccnc4Sc5ccccc5 C39636033
C[C@H]1CCCC[C@H]1NC(=O)[C@@H]2CN(CC23CC[NH2+]CC3)C(=O)c4ccc(o4)c5ccccc5 C39636117
c1ccc(cc1)C2(CC(=NN2)C(=O)N/N=C/C3=c4ccccc4=[NH+]C3)c5ccccc5 C39697860
c1ccc(cc1)C(c2ccccc2)SC3=N[C@@H]4NC5=C([C@H](N4N3)C6=CC=[NH+]C6)C(=O)CCC5 C39916073
CC(=O)c1c(c2c(c3c(nc2s1)CC[NH+](C3)C)c4cc(ccc4OC)OC)N C40570293
CCc1ccccc1NC(=O)C[NH+](C)[C@@H](C)c2[nH]c(=O)c3c(c(sc3n2)C)C C43302280
Cc1cc(c(cc1NC(=O)NCC(C)(C)[NH+]2CCc3ccccc3C2)OC)OC C43403557
CCNC(=O)NC[C@H]1C[C@H]2CC[NH+]1C[C@@H]2c3cc(nn3C)c4ccc5ccccc5c4 C43526608
CC(C)C[C@@H]1[C@H]2[C@H](C(=O)N(C2=O)CCc3ccccc3)[C@]4([NH2+]1)c5cc(ccc5NC4=O)Cl C16021981
COc1ccc(cc1C[NH+]2C[C@H]3C[C@@H](C2)c4cccc(=O)n4C3)[C@H]5c6c(c7ccccc7[nH]6)CCN5 C43736828
Cc1ccc(cc1C)[C@H](C)NC(=O)C[NH+]2CCC(CC2)n3c4ccccc4[nH]c3=O C45512745
CC(C)C[C@@H]1[C@@H]2[C@@H](C(=O)N(C2=O)CCc3ccccc3)[C@@]4([NH2+]1)c5cc(ccc5NC4=O)Cl C09216241
CC(C)C[C@H]1[C@@H]2[C@@H](C(=O)N(C2=O)CCc3ccccc3)[C@@]4([NH2+]1)c5cc(ccc5NC4=O)Cl C09216244
CC[NH+](Cc1[nH]c(=O)c2ccc(cc2n1)Cl)CC(=O)Nc3cccc(c3C)C C13069892
Cc1cc(c(c2c1C(=O)/C(=C/c3ccc(c(c3)Cl)Cl)/O2)C[NH+]4CCN(CC4)CCO)O C41514097
CCN1CC(=C(c2c1[nH+]c(cc2)C)[O-])C(=O)NCCC3=c4cc(ccc4=[NH+]C3)F C63294812
Cc1ccc2c(c1)S[C@H](N2)NC(=O)[C@H]3CC(=O)N(C3)CCC4=c5cc(ccc5=[NH+]C4)Cl C63557069
CC(C)C1=CC(=O)N2[C@H](CS[C@@H]2N1)CC(=O)NCCC3=c4ccccc4=[NH+]C3 C64652827
Cc1ccc(c(c1)S(=O)(=O)N2CCC3(CC2)C(=[NH+]CCN3)NCc4ccc(cc4)Cl)C C65074755
c1cc2c(cc1S(=O)(=O)N3CCC4(CC3)C(=[NH+]CCN4)NCc5cc(cc(c5)F)F)CCCC2 C65074788
Cc1ccc(c(c1)C)S(=O)(=O)N2CCC3(CC2)C(=[NH+]CCN3)NCc4ccc(cc4)Cl C65074811
Cc1ccc(cc1)[C@@H](CNC(=O)Nc2cccc(c2C)N3CCCC3=O)[NH+](C)C C65413571
Cc1c(cccc1F)/[NH+]=c\2/c(cc3ccc(cc3o2)O)C(=O)NC[C@@H]4CCCO4 C67298886
C[C@@H](c1ccc(cc1)N2CC[NH+](CC2)C)NC(=O)N(C)[C@H](C)c3cccc(c3)O C67633657
C[C@@H]1[C@@H](C[C@@H]2c3ccccc3OCCOCCOc4ccccc4[C@@H]1[NH2+]2)O C04786513
C[C@H]1[C@@H](C[C@@H]2c3ccccc3OCCOCCOc4ccccc4[C@@H]1[NH2+]2)O C04786515
CCc1ccc(cc1)NC2=[NH+][C@H](n3c(=O)cc(nc3N2)C)c4cccnc4 C04973730
c1cc(oc1)c2csc3c2c(=O)[nH]c(n3)C[NH+]4CCN(CC4)c5ccc(cc5)O C07674305
CC1=[NH+]C(c2c(=O)[nH]c(=O)n(c2N1)c3ccc(cc3)OC)(C(F)(F)F)C(F)(F)F C08662691
CC1(Cc2c(c(sc2C([NH2+]1)(C)C)NC(=O)c3ccno3)C(=O)OC)C C12443804
C[NH+]1CCc2c(sc3c2C(=O)N[C@@H](N3)/C=C\c4ccccc4[N+](=O)[O-])C1 C13583249
C[NH+]1CCc2c(sc3c2C(=O)N[C@H](N3)/C=C\c4ccccc4[N+](=O)[O-])C1 C13583252
C[C@@H]1[C@H](C[C@H]2c3ccccc3OCCOCCOc4ccccc4[C@H]1[NH2+]2)O C15024160
C[C@H]1[C@H](C[C@H]2c3ccccc3OCCOCCOc4ccccc4[C@H]1[NH2+]2)O C15024163
CC1(CC(CC([NH2+]1)(C)C)NC(=O)[C@H]2[C@H]3C=C[C@@]4([C@H]2C(=O)N(C4)Cc5ccco5)O3)C C15905396
CC1(CC(CC([NH2+]1)(C)C)NC(=O)[C@H]2[C@H]3C=C[C@@]4([C@@H]2C(=O)N(C4)Cc5ccco5)O3)C C15905400
C[NH+]1CCc2c(sc3c2C(=O)N[C@@H](N3)c4ccc(c(c4)[N+](=O)[O-])Cl)C1 C20102864
C[NH+]1CCc2c(sc3c2C(=O)N[C@H](N3)c4ccc(c(c4)[N+](=O)[O-])Cl)C1 C20102867
CC1=C([C@H](n2c3ccccc3[nH+]c2N1)c4ccnnc4)C(=O)Nc5ccccc5 C20568959
CC[NH+]1CCc2c(sc3c2C(=N[C@@H](N3)c4ccc(cc4)[N+](=O)[O-])O)C1 C22635704
CC[NH+]1CCc2c(sc3c2C(=N[C@H](N3)c4ccc(cc4)[N+](=O)[O-])O)C1 C22635710
c1cc(oc1)c2csc3c2c(=O)nc([nH]3)C[NH+]4CCN(CC4)c5ccc(cc5)O C23882500
C[NH+]1CCc2c(c(c3c(c2CNC(=O)NC4CCCCC4)OCO3)OC)C1 C12898058
CC1(Cc2c(sc3c2c(nc(n3)SC)N4CC[NH+](CC4)CC(=O)N)CO1)C C34749904
CC(C)[NH+]1CCN(CC1)c2nc(c3c(n(nc3n2)C)N)c4cccs4 C35577592
C[C@H](C(=O)OC)NC(=O)N1CCc2c([nH+]c[nH]2)[C@@H]1c3cccc(c3F)F C36569615
C[C@H](C(=O)OC)NC(=O)N1CCc2c([nH+]c[nH]2)[C@H]1c3cccc(c3F)F C36569616
CC[C@@]12CC(=C3C(=c4ccccc4=[NH+]3)CC(=O)N(C1)CC=C2)NNC(=O)OC C05824104
c1ccc2=[NH+][C@@H]3C(=c2c1)C=C(N=C3c4ccc5c(c4)OCO5)C(=O)NCCO C38564987
C[C@H]1C(=C(N=N1)C)C(=O)N2CCC[C@@H](C2)CN3C[C@@H](N[NH2+]3)C4CCCC4 C39478754
Cc1cccc(c1)C(=O)N2C[C@H](C3(C2)CC[NH2+]CC3)C(=O)NC[C@H]4COC(O4)(C)C C39658914
Cc1cccc(c1C)CNC(=O)[C@@H]2CN(CC23CC[NH2+]CC3)C(=O)c4cc(n(n4)C)C C39668126
Cc1cccc(c1C)CNC(=O)[C@H]2CN(CC23CC[NH2+]CC3)C(=O)c4cc(n(n4)C)C C39668127
Cc1ccc(cc1C)CNC(=O)[C@@H]2CN(CC23CC[NH2+]CC3)C(=O)c4cc(n(n4)C)C C39673224
Cc1ccc(cc1)C(=O)N2C[C@@H](C3(C2)CC[NH2+]CC3)C(=O)N[C@H](C)C4=C(N=N[C@@H]4C)C C39674132
Cc1ccc(cc1)C(=O)N2C[C@H](C3(C2)CC[NH2+]CC3)C(=O)N[C@H](C)C4=C(N=N[C@@H]4C)C C39674133
Cc1ccccc1C(=O)N2C[C@H](C3(C2)CC[NH2+]CC3)C(=O)N[C@@H](C)C4=C(N=N[C@@H]4C)C C39674151
Cc1ccccc1C(=O)N2C[C@@H](C3(C2)CC[NH2+]CC3)C(=O)N[C@H](C)C4=C(N=N[C@@H]4C)C C39674152
Cc1cccc(c1)C(=O)N2C[C@H](C3(C2)CC[NH2+]CC3)C(=O)N[C@@H](C)C4=C(N=N[C@@H]4C)C C39674155
C[C@H]1C(=C(N=N1)C)[C@@H](C)NC(=O)[C@@H]2CN(CC23CC[NH2+]CC3)C(=O)[C@@H]4CCC=CC4 C39674493
C[C@@H]1C(=C(N=N1)C)[C@H](C)NC(=O)[C@@H]2CN(CC23CC[NH2+]CC3)C(=O)[C@@H]4CCC=CC4 C39674494
Cc1cc(cc(c1)CNC(=O)[C@H]2CN(CC23CC[NH2+]CC3)C(=O)c4cc(n(n4)C)C)C C39694923
Cc1ccc(c(c1)C)C(=O)N2C[C@H](C3(C2)CC[NH2+]CC3)C(=O)NCc4cnc(cn4)C C39697133
Cc1c(cccc1Cl)NC(=O)C(=O)N/N=C/[C@@H]2C=c3ccccc3=[NH+]C2=O C39948098
CC(C)C[C@H]1[C@@H]2[C@@H](C(=O)N(C2=O)C[C@H]3CCCO3)[C@]4([NH2+]1)c5cc(ccc5NC4=O)F C20572165
Cc1c2cc(cnc2n(n1)C)NC(=O)NCC(C)(C)[NH+]3CCC[C@@H](C3)C C54411214
Cc1c2cc(cnc2n(n1)C)NC(=O)N[C@H](C)C[NH+]3C[C@@H](C[C@@H](C3)C)C C56647776
Cc1c2cc(cnc2n(n1)C)NC(=O)N[C@H](C)C[NH+]3C[C@H](C[C@@H](C3)C)C C56647778
COc1ccc2c(c1)[C@@]3(CC[NH2+][C@H]3c4cc(cc(c4)OC)OC)C(=O)N2 C62001640
C[C@@H](C(=O)OC)NC(=O)N1CCc2c([nH+]c[nH]2)[C@H]1c3cccc(c3F)F C20724214
COc1ccc(cc1)C2=NO[C@H](N2)[C@@H]3C(=c4ccc(cc4=[NH+]C3=O)F)O C65248539
CC1(C[C@@H](c2cc(ccc2O1)OC)NC(=O)c3cc4n(n3)CC[NH2+]C4)C C65370359
C[NH+](C)Cc1cc(ccc1O)[C@@H]2CC(=O)Nc3c2cnn3C4CCCC4 C65526728
C[NH+](C)Cc1cc(ccc1O)[C@H]2CC(=O)Nc3c2cnn3C4CCCC4 C65526730
Cc1ccc2c(c1)[C@@]3([C@H]4[C@@H]([C@H]5[NH+]3CCC5)C(=O)N(C4=O)Cc6ccccc6)C(=O)N2 C04073712
Cc1ccc(cc1)n2c(nn(c2=S)C[NH+]3CCN(CC3)c4ccc(cc4)O)C C05262170
c1ccc(cc1)CCN2C(=O)[C@@H]3[C@@H]4CCC[NH+]4[C@@]5([C@@H]3C2=O)c6ccccc6NC5=O C05347095
c1cc(oc1)C[NH+]2CCCC[C@H]2C(=O)Nc3ccc(cc3)n4cccn4 C11839677
Cc1ccccc1C(=O)N[C@H](C)c2nnc3n2CC[NH+](CC3)CC(C)C C11974983
COc1ccc2c(c1OC)C(=O)O[C@H]2[NH+]3CCc4c5cc(ccc5[nH]c4C3)F C12297041
CC[C@@]1([C@@H]2[C@@H]([C@H]([NH2+]1)c3ccc(cc3)C)C(=O)N(C2=O)C)C(=O)OCC C12495417
Cc1c(nc(o1)c2ccco2)C[NH+]3CCNC(=O)[C@H]3Cc4ccccc4 C12583795
Cc1ccc(cc1)n2c3c(c(=O)nc2S)C[NH+](CN3)Cc4ccco4 C08974580
CC(=O)N1C=Cc2ccccc2[C@@H]1CC(=O)Nc3ccccc3N4CC[NH+](CC4)C C12558012
C[C@H](CO)[NH+]1CCC2(CC1)C(=O)N(C(=O)N2C)Cc3ccc4ccccc4c3 C14732102
C[C@]12CCC[C@@]3([C@@H]1C[C@H]4[C@@H](C2)OC(=O)[C@H]4C[NH+]5CCN(CC5)CCO)CO3 C20410978
c1ccc2c(c1)OC[C@H](O2)C(=O)NC[C@@H](c3ccco3)[NH+]4CCCCC4 C22678586
Cc1ccc(o1)c2ccc(cc2)C[NH+]3CCC(CC3)n4cc(nn4)CO C23398277
Cc1cc(n(n1)CS(=O)(=O)n2cc(c3c2cccc3)C4=CCC[NH2+]C4)Cl C28527097
Cc1ccc(o1)[C@@H](CNC(=O)c2c(nns2)C)[NH+]3CCC(CC3)C C28580810
C[C@@H]1CCC[NH+](C1)Cc2cs/c(=N\C(=O)c3ccn(c(=O)c3)C)/[nH]2 C30566494
C[C@H]1CCC[NH+](C1)Cc2cs/c(=N\C(=O)c3ccn(c(=O)c3)C)/[nH]2 C30566499
c1cc2c(cc1Br)oc(=O)n2C[NH+]3CCC(CC3)NC(=O)C4CC4 C29586916
c1cc2c(cc1Br)OCC(=O)N2CC(=O)NC3CC[NH+](CC3)C4CC4 C32057296
C[C@@]1(C(=O)N(C(=O)N1)CC(=O)C2=[NH+]C=CC2)c3ccc(cc3)C(C)(C)C C38689363
Cc1ccc2c(c1)C(=O)CC3(O2)CC[NH+](CC3)Cc4cc(=O)[nH]c(n4)C5CC5 C39226861
CC[C@@H]1C[C@@H](C[C@H]2N1[C@@H](CC3=C4CC=CC=C4N=C23)C(=O)OC)[NH+]5CC[C@H](C5)O C39560895
c1ccc2=[NH+]CC(=c2c1)/C=C\3/C(=O)N(C(=O)S3)CC(=O)Nc4ccccc4F C39960386
Cc1ccc2=[NH+]C(=O)[C@@H](C=c2c1)C3=NC4=C(C=CCN4[C@@H]3NC[C@@H]5CCCO5)C C39982285
C[C@@H]1CCCC[NH+]1[C@@H](C)CNC(=O)c2cc3cnn(c3nc2)C(C)C C43085440
C[NH2+]CCOc1c(cc(cc1I)C#N)[N+](=O)[O-] C43415056
Cc1c(c2ccccc2[nH]1)C(=O)[C@H](C)N3CC[NH+](CC3)CC(=O)N(C)C C48217366
CC(C)c1ccc(cc1)n2cccc2/C=C/3\C(=[NH2+])N4C(=NC3=O)SC=N4 C20210310
CC1=CC2=NC(=O)/C(=C\c3ccc(cc3)O[C@H](C)c4ccccc4)/C(=[NH2+])N2O1 C20236003
CC1=CC2=NC(=O)/C(=C\c3cn(c4c3cccc4)Cc5ccccc5)/C(=[NH2+])N2O1 C20236102
CSc1ccc(cc1)/C=C/2\C(=[NH2+])N3C(=NC2=O)SC(=N3)c4cccnc4 C20329442
Cc1ccccc1n2c(cc(c2C)/C=C/3\C(=[NH2+])N4C(=NC3=O)SC(=N4)C(C)C)C C49723405
c1ccc(cc1)CCN2C(=O)[C@@H]3[C@H]4CCC[NH+]4[C@]5([C@@H]3C2=O)c6ccccc6NC5=O C13573822
CC[C@H](C)[C@H]1C(=O)N(C2([NH2+]1)CCN(CC2)S(=O)(=O)c3ccccc3)C C36029172
Cc1c(c(on1)C)S(=O)(=O)NCC(C)(C)[NH+]2C[C@@H](C[C@@H](C2)C)C C53688816
C[C@@H]1CCC[C@@H](C12C(=O)N(C(=O)N2)CN3CC[NH+](CC3)CC4CC4)C C54551366
C[C@H]1CCC[C@@H](C12C(=O)N(C(=O)N2)CN3CC[NH+](CC3)CC4CC4)C C54551368
Cc1ccc2[nH+]c(cc(=O)n2c1)CNc3ccc(cc3)N4CCCC4=O C07848259
CC[NH+](Cc1cccc2c1OCCO2)Cc3[nH]c(=O)c4ccccc4n3 C58227616
C[NH+]1CCN(CC1)c2ccccc2NC(=O)c3ccc(cc3)N4CCCCC4=O C52610702
Cc1cc(=O)n2c(csc2[nH+]1)CCNC(=O)c3ccc(o3)Br C62021942
Cc1nc(c2cnn(c2n1)C)NCC3CC[NH+](CC3)Cc4ccccc4 C63255633
Cc1c(sc2c1c(=O)[nH]c(n2)CCC(=O)N3CCC(CC3)[NH+](C)C)C C63290074
Cc1[nH+]cc(n1C)CN2CCC3(CC2)C(=O)N(c4ccccc4N3)CC5CCC5 C63832587
c1cc2nc(cc(=O)n2cc1Cl)C[NH+]3CCC(CC3)c4cc[nH]n4 C58208888
Cc1ccn2c(c1)[nH+]c3c2[C@H](CC(=O)NC3)c4ccc5c(c4)OCCO5 C65530224
CC1CCC(CC1)[NH+]2CCC(CC2)N(C)C(=O)N[C@@H]3CCS(=O)(=O)C3 C66149199
Cc1c(sc2c1c(=O)[nH]c(n2)[C@@H](C)[NH+]3CCC(CC3)N4CCO[C@@H](C4)C)C C66562116
Cc1ccc(s1)CNC(=O)C[NH+]2CCC[C@H]2c3nnc4n3cccc4 C67375481
C[NH+]1CCC(CC1)(C(c2ccccc2OC)(c3ccccc3OC)O)O C01582119
Cc1c(c(n(n1)C)C)NC(=S)NC2CC[NH+](CC2)Cc3ccccc3 C06232686
CC1CC[NH+](CC1)Cc2nc(c3c4c(sc3n2)CCC4)NCCCO C08147589
COc1cc(cc(c1OC)OC)[C@H](c2nc(cs2)c3cccs3)[NH3+] C11826701
COc1cccc(c1)NC(=O)c2cc3cc(ccc3oc2=[NH2+])Br C17076384
CC(C)N1CCC(CC1)[NH+]2CCN(C[C@@H]2CCO)Cc3ccc(cc3)O C20537963
Cc1ccc(o1)C[NH+]2CCN(C[C@@H]2CCO)Cc3cc(c(c(c3)C)O)C C20777271
c1cc(c(c2c1N/C(=C/[NH2+]N3CCOCC3)/C2=O)Cl)Br C23549935
CC1CC[NH+](CC1)[C@@H](CNC(=O)c2cc(c[nH]2)C(=O)C)c3cccs3 C25514263
CC(=O)Nc1ccc(cc1)C(=O)NC[C@H](c2cccs2)[NH+]3CCCC3 C32763371
c1ccnc(c1)C[NH+]2CCC3(CC2)Nc4ccc(cc4C(=O)N3)Br C34812212
c1ccc(cc1)C[n+]2cnc3c(c2N)[C@@H](c4ccc(cc4O3)O)c5ccccc5Cl C05348711
Cc1cc(ccc1Br)S(=O)(=O)NCCN2CC[NH2+]CC2 C36296498
c1cc2c(cc1Br)[C@H](C(=O)N2)[NH2+]C3CCS(=O)(=O)CC3 C36331572
c1cc2c(cc1Br)[C@H](C(=O)N2)[NH2+]C[C@@H]3CCS(=O)(=O)C3 C38082575
c1cc2c(cc1Br)NC(=O)[C@H]2[NH2+]C[C@@H]3CCS(=O)(=O)C3 C38083023
Cc1cc(c(c(c1)C)NC(=O)C(=O)NC[C@H](c2cccs2)[NH+](C)C)C C38483017
C1CCC(C1)NC(=O)[C@@H]2CN(CC23CC[NH2+]CC3)C(=O)[C@@H]4CCC=CC4 C39632602
c1cc(cc(c1)Br)C(=O)N2C[C@@H](C3(C2)CC[NH2+]CC3)C(=O)NCCS C39661970
c1cc(ccc1C(=O)N2C[C@@H](C3(C2)CC[NH2+]CC3)C(=O)NCCS)Br C39662006
CC(=C)CNC(=O)[C@@H]1CN(CC12CC[NH2+]CC2)C(=O)CCC3CCCC3 C39690842
CC(=C)CNC(=O)[C@H]1CN(CC12CC[NH2+]CC2)C(=O)CCC3CCCC3 C39690843
C[C@@H]1C(=c2ccccc2=[NH+]1)C(=O)[C@H](C)S[C@@H]3NN=C(S3)NC4CC4 C39785408
c1cc2c(c(c1)Br)NC(=O)[C@H]2[NH2+]C3CCS(=O)(=O)CC3 C42080937
c1cc2c(c(c1)Br)NC(=O)[C@H]2[NH2+]C[C@@H]3CCS(=O)(=O)C3 C42100401
C[C@@H]([C@H](c1ccc(s1)Br)[NH+]2CCC[C@@H]2C(=O)N(C)C)N C43260515
CC[C@@H]([C@@H](c1cc(cs1)Br)N2CCN(C(=O)C2=O)CC)[NH3+] C43287967
COc1ccc(cc1S(=O)(=O)NC[C@@H]2CCC[NH2+]C2)Br C44502640
CC(C)CNC(=O)NC(=O)C[NH+](C)Cc1cc(cs1)Br C47752207
C[C@@H](C(=O)NC(=O)NC1CC1)[NH+](C)Cc2cc(cs2)Br C48575384
c1ccnc(c1)C[NH+]2CCC(CC2)NCc3c[nH]nc3c4ccc(cc4)F C48716775
c1cc(c(c(c1)Br)O[C@H]2CS(=O)(=O)C[C@@H]2O)C[NH2+]C3CC3 C48795940
Cc1ccc(cc1F)NC(=O)C(=O)NC[C@H](c2cccc(c2)F)[NH+](C)C C48843378
C[C@@H](C(=O)N[C@H]1CC[NH+](C1)C)NC(=O)c2ccc(s2)Br C48920149
Cc1ccc(cc1Cl)NC(=O)C(=O)NCc2ccccc2C[NH+](C)C C49253718
CC(C)(CNC(=O)NCCc1nccs1)[NH+]2CCc3ccccc3C2 C51757473
C[C@H](c1cc(ccc1O[C@@H]2CS(=O)(=O)C[C@@H]2O)Br)[NH2+]C C52067025
c1cc(cc(c1)Br)OCC[C@@H](C[NH3+])[C@H]2CCS(=O)(=O)C2 C52946534
Cc1cccc(n1)NC(=O)c2cc3cc(ccc3oc2=[NH2+])Br C57523774
CC1CC[NH+](CC1)[C@@H](CN[C@H]2CS(=O)(=O)C[C@@H]2O)c3cccs3 C22090884
C[C@H]1CCCC[NH+]1CCCNC(=O)C[C@@H]2C(=O)Nc3ccccc3S2 C08351307
CC(C)[C@H](CN[C@@H]1c2cc(cc(c2NC1=O)Br)F)[NH+](C)C C42078140
CC(C)[C@@H](C[NH+](C)C)N[C@@H]1c2cc(c(cc2NC1=O)F)Br C49199836
CC(C)[C@H](C[NH+](C)C)N[C@@H]1c2cc(c(cc2NC1=O)F)Br C49199840
CCC[NH+]1CCC(CC1)NC(=O)c2c(c(sc2NC(=O)C3CC3)C)C C61031232
c1cc(sc1[C@@H](C[NH3+])N2CC[C@@H](C2)N3CCOCC3)Br C62977903
Cc1cc(c2=[NH+][C@H](C(=c2c1)C)c3ccccc3)CNC(=O)[C@H]4CCC(=O)N4 C64636662
Cc1ccsc1CCNC(=O)C2(CC[NH2+]CC2)Oc3cccnc3C C65463807
c1cc(cc2c1cc([nH]2)C(=O)NCCCCn3cc[nH+]c3)Br C66485068
c1cc(ccc1[C@@H](C2CC[NH+](CC2)[C@H]3CS(=O)(=O)C[C@@H]3O)O)Cl C67400586
Cc1ccc2cc(c(=O)[nH]c2c1)CN(CC[NH+](C)C)C(=O)Nc3ccccc3OC C04231313
COc1cc(c(cc1Cl)OC)/N=C(/N2CCC(CC2)(C(=O)N)[NH+]3CCCCC3)\S C04574491
CCOC(=O)c1c2c(sc1NC(=O)CSc3[nH]c4ccccc4n3)C[NH+](CC2)C C00778719
CCCC[C@@]12C=CC[NH+]3[C@@H]1[C@@]4(CC3)c5ccc(cc5N([C@@H]4[C@@]([C@@H]2O)(C(=O)OC)O)C)OC C04109207
Cc1ccc2c(c1)c3cnn(c(=O)c3[nH]2)CC(=O)NCCC[NH+]4C[C@@H](C[C@@H](C4)C)C C06997755
Cc1ccc2c(c1)c3cnn(c(=O)c3[nH]2)CC(=O)NCCC[NH+]4C[C@H](C[C@@H](C4)C)C C06997760
c1ccnc(c1)Sc2cc(=O)n(c(=O)[nH]2)CCNc3c(cc(c[nH+]3)C(F)(F)F)Cl C08762832
C1CCC(CC1)(CNC(=O)CCN2C(=O)C3(CCCC3)NC2=O)[NH+]4CCCCC4 C09498094
C[C@]1(C(=O)N(C(=O)N1)CC(=O)NC[C@H](c2ccccc2Cl)[NH+]3CCCC3)C4CC4 C09516907
Cc1c2c(ncnc2sc1C(=O)NCC3(CCCC3)[NH+]4CCOCC4)NCC=C C12162748
C[NH+](CCn1cccn1)Cc2ccc(c(=O)[nH]2)C(=O)NC34CC5CC(C3)CC(C5)C4 C12279381
Cc1c(c(no1)c2c(cccc2Cl)Cl)C(=O)O/N=C(\C[NH+]3CCSCC3)/N C12339991
Cc1c[nH]c(n1)CN(C)C(=O)C[C@H]2C(=O)NCC[NH+]2Cc3ccc4ccccc4c3 C12299908
Cc1c[nH]c(n1)CN(C)C(=O)C[C@@H]2C(=O)NCC[NH+]2Cc3ccc4ccccc4c3 C12299909
Cc1cccc2c1[nH]c(=O)c(c2)CN(CC[NH+]3CCCC3)C(=O)Nc4ccccc4OC C12703848
CC[NH+]1CCN(CC1)c2ccccc2NC(=O)COc3ccc4c(c3)CCC(=O)N4 C12545794
Cc1cc(c(c(c1)C)NC(=O)C[NH+](C)CC(=O)Nc2cc(nn2c3ccccc3)C)C C12992712
CCc1[nH]c(c(n1)C)C[NH+]2CCC(CC2)n3c(ccn3)NC(=O)Cc4ccccc4 C12302814
CC(C)c1ccc(cc1)C[NH+](CC(=O)NC(=O)N[C@@H]2CCS(=O)(=O)C2)C3CC3 C16397122
COc1ccccc1[C@H](CNC(=O)Cc2c3ccccc3c(=O)[nH]n2)[NH+]4CCCC4 C18011539
Cc1cccn2c1nc(c2C[NH+]3CCC[C@H](C3)C(=O)N)C(=O)N(C)CCc4ccccc4 C19741428
c1ccc(cc1)/C=C/C[NH+]2CCNC(=O)[C@H]2CC(=O)NCc3cn4c(n3)SCC4 C20536960
Cc1c(c(n(n1)c2ccccc2)C)C[NH+](C)CC(=O)NC(=O)Nc3ccccc3F C08311638
Cc1ccc(o1)C[NH+]2CCNC(=O)[C@@H]2CC(=O)NCc3c(ncs3)c4ccccc4 C20911081
Cc1ccc(cc1)[C@@]2(C(=O)N(C(=O)N2)CC(=O)NC[C@H](c3cccc(c3)F)[NH+](C)C)C C27591264
Cc1c(c(n(n1)c2ccccc2)C)[C@@H]3C(=O)NCC[NH+]3CC(=O)NCCC4=CCCCC4 C28721675
Cc1ccc(c(c1)C)C[NH+]2CCN(CC2)c3nc4c(c(c(s4)C)C)c(=O)n3CC(=O)N C34748510
C[NH+](C)[C@@H](CNC(=O)CN1C(=O)[C@]2(CCc3c2cccc3)NC1=O)c4ccccc4Cl C36735714
COc1ccccc1CNc2[nH]c(=O)cc(n2)C3CC[NH+](CC3)Cc4cccnc4 C19717533
COCCOC(=O)C1=C(OC2=c3ccccc3=[NH+]C(=O)[C@H]2[C@H]1c4ccccc4Cl)N C38582781
CCOC(=O)[C@@H]1C(=c2cc(ccc2=[NH+]1)Br)NC(=O)CNc3nccs3 C38627027
CC1CCC2(CC1)C(=O)N(C(=O)N2)CC(=O)NC[C@H](c3ccccc3Cl)[NH+](C)C C36674269
c1ccc(cc1)[C@H]2C[C@H](ON2)CC3(CC[NH+](CC3)Cc4ccc(o4)[C@@H]5C=CN=N5)O C39412656
COc1ccccc1C[NH+]2CCNC(=O)[C@H]2CC(=O)NCC3=CC=C[C@@H]4C3=CC=N4 C39519205
Cc1ccc(cc1)CC(=O)N2C[C@@H](C3(C2)CC[NH2+]CC3)C(=O)N[C@H](C)C4=C(N=N[C@@H]4C)C C39674558
CCN1[C@H](NN=C1SCC(=O)N/N=C/C2=c3ccccc3=[NH+]C2)c4ccccc4 C39698749
c1ccc2=[NH+]C(=O)[C@H](C=c2c1)/C=N/NC(=O)CNC(=O)c3c(c4ccccc4s3)Cl C39941740
CCc1ccc(cc1)n2c(=[NH2+])c3c([nH]nc3nc2SCC(=O)N4C[C@@H](C[C@@H](C4)C)C)C C02927144
C[C@@H]1Cc2cc(ccc2N1C(=O)C[NH+](C)CCOc3ccc(cc3)Cl)S(=O)(=O)N C45605869
Cc1c[nH+]c(c(c1OC)C)CN2CC[NH+](CC2)[C@H](c3c([nH]c4c3cccc4)C)C(=O)[O-] C31811167
COC(=O)C1=C(NC(=O)N[C@H]1c2cccs2)CN3CCC(CC3)[NH+]4CCCCC4 C57415900
C[NH+](CC(=O)Nc1ccc(c(c1)C(F)(F)F)Cl)CC(=O)Nc2nncs2 C52896061
CC[NH+](CC)CCn\1c2ccccc2[nH]/c1=N\C(=O)[C@H]3CC(=O)Nc4c3cccc4 C58530549
Cc1c(sc2c1c(=O)nc([nH]2)CCC(=O)Nc3ccc4c(c3)ccn4CC[NH+](C)C)C C60271364
c1ccc2c(c1)CCC[C@]23C(=O)N(C(=O)N3)CC(=O)NCCC4=c5ccccc5=[NH+]C4 C63809693
C[C@@]1(C(=O)N(C(=O)N1)CC(=O)NCCC2=c3ccccc3=[NH+]C2)c4ccc5c(c4)CCC5 C63842642
c1ccc2=[NH+]CC(=c2c1)[C@@H](CNC(=O)CN3C(=O)C4(CCCC4)NC3=O)[C@@H]5CC=CS5 C64212899
CC(=O)N[C@H](CC1=c2ccccc2=[NH+]C1)C(=O)NCCc3cc4c(c(c3)Cl)OCCO4 C64352978
Cc1cccc(c1)NC(=O)CC[C@H]2C(=O)N(C(=O)N2)CCC3=c4ccccc4=[NH+]C3 C64417572
c1ccc2=[NH+]CC(=c2c1)CC(=O)Nc3ccc(cc3)S(=O)(=O)NCc4ccco4 C64711393
C[NH+](C)CCCNC(=O)CCNS(=O)(=O)c1ccc(cc1)Br C06085840
Cc1cc(no1)NC(=O)C(=O)NC[C@@H](c2ccsc2)[NH+]3CCCCCC3 C08892963
CC/C(=N\C[C@@H](c1ccccc1OC)[NH+](C)C)/C2C(=O)NC(=S)NC2=O C09773434
Cc1cccc(c1C)NC(=O)C(=O)NC[C@@H](c2cccn2C)[NH+]3CCOCC3 C11898650
CC1([C@H]2CC=C([C@@H]1C2)C[NH+]3CCC(CC3)n4cc(nn4)C(=O)NCCO)C C11995445
CC(C)c1nc(cs1)CNC(=O)C[C@H]2C(=O)NCC[NH+]2Cc3ccoc3 C12200991
CN1CCc2c1ccc(c2)CNC(=O)C[C@@H]3C(=O)NCC[NH+]3Cc4cccnc4 C12435150
CCn1c2ccc(cc2[nH]c(=O)c1=O)C(=O)NC[C@@H](c3cccs3)[NH+]4CCCC4 C32761472
CCc1c(sc2c1c(=O)n(c(n2)N3CC[NH+](CC3)CC=C)CC(=O)N)C C34748994
C=CCOC[C@H](C[NH+](Cc1[nH]c(=O)c2c3c(sc2n1)CCC3)C4CC4)O C36159796
C=CC[NH+](Cc1[nH]c(=O)c2c3c(sc2n1)CCC3)C[C@@H](COCC#C)O C36160062
C=CC[NH+](Cc1[nH]c(=O)c2c3c(sc2n1)CCC3)C[C@H](COCC#C)O C36160065
CC[NH2+]CCCNS(=O)(=O)c1cc(sc1Br)C(=O)OC C36299396
Cc1ccc(o1)C[NH+]2CCN(C[C@@H]2CCO)Cc3cccc(c3)OCCO C19758584
c1ccc(cc1)CCN2[C@@H](N=C([C@H](C2=O)C(=O)/C=C/C3=c4ccccc4=[NH+]C3)O)O C39007297
C[C@@H]1[C@H]([C@@H]2[C@@H]([NH+]1CC(C)C)CC(CC2=O)(C)C)CC(=O)NCc3nc[nH]n3 C39380717
C[C@H]1[C@H]([C@@H]2[C@@H]([NH+]1CC(C)C)CC(CC2=O)(C)C)CC(=O)NCc3nc[nH]n3 C39380719
CCOc1cccc(c1O)CN2CC[NH+]([C@@H](C2)CCO)Cc3cccc(n3)C C39500186
Cc1cccc(n1)C[NH+]2CCN(C[C@@H]2CCO)Cc3ccc(cc3)OCCO C23360977
CCc1ccc(cc1)C(=O)N2C[C@@H](C3(C2)CC[NH2+]CC3)C(=O)NCCCOCC C39604347
CCc1ccc(cc1)C(=O)N2C[C@H](C3(C2)CC[NH2+]CC3)C(=O)NCCCOCC C39604348
COCCC(=O)N1C[C@H](C2(C1)CC[NH2+]CC2)C(=O)NCCSCc3ccccc3 C39658767
CCC[C@H](C)C(=O)N1C[C@@H](C2(C1)CC[NH2+]CC2)C(=O)NC[C@@H]3COC(O3)(C)C C39658933
Cc1nc(cs1)CNC(=O)[C@@H]2CN(CC23CC[NH2+]CC3)C(=O)c4cccc(c4)N(C)C C39682103
Cc1cc(ccc1NC(=O)C(=O)NCC(C)(C)N2CC[NH+](CC2)C)N(C)C C41323960
C[NH+](CCCNC(=O)C(=O)Nc1c(c(c(c(c1F)F)F)F)F)CCOC C41923195
Cc1cc(ccc1NC(=O)C(=O)NCCC[NH+](C)CCOC)Br C41923631
c1cc(sc1)C[NH+](Cn2c(=S)n(c(n2)C3CC3)CCC(=O)N)C4CC4 C45722631
c1ccc(c(c1)NC(=O)C(=O)NCCCn2cc[nH+]c2)SCC(F)(F)F C48598217
CN(C)c1ccc(cc1)[C@@H](CNC(=O)C(=O)NCC(F)(F)F)[NH+]2CCCC2 C49504525
CC[NH+](CC)CCCN/C=C/1\C(=O)NC(=S)N(C1=O)Cc2ccc(cc2)F C01865211
CNS(=O)(=O)c1ccc(c(c1)C(=O)NCCC[NH+](C)CC(F)(F)F)F C50781841
CCOc1ccc(cc1CO)C[NH+]2CC[C@H]([C@@H](C2)O)N(C)CCc3ccccn3 C20294409
C[NH+](CCCNC(=O)Nc1ccccc1CC(=O)N(C)C)CC(F)(F)F C56660866
CCC(=O)N[C@H](CCSC)C(=O)Nc1ccc(cc1)CN2CC[NH+](CC2)C C58889830
CCN(CC)c1ccc(c[nH+]1)CNC(=O)C(=O)Nc2cccc3c2nccc3 C59119948
c1ccc2c(c1)CCN2c3ccccc3NC(=O)C(=O)NCCn4cc[nH+]c4 C48917892
Cc1ccc(c(c1)C2(CCOCC2)C[NH2+][C@@H](C)C(=O)N3CCNC3=O)OC C62242269
COc1ccc(cc1)S(=O)(=O)NCCNC(=O)[C@H]2C=c3ccccc3=[NH+]2 C63280200
Cc1ccc(c(c1)OC2CC[NH+](CC2)[C@H](C)C(=O)NC(=O)NCCOC)C C64631588
Cc1cccc(c1)NC(=O)CSCC(=O)NC[C@@H](C)Cn2cc[nH+]c2C C64736668
Cc1ccc(c(c1)C2(CCOCC2)C[NH2+][C@H](C)C(=O)N3CCNC3=O)OC C66392693
CCOc1ccccc1OC2CC[NH+](CC2)[C@@H](C)C(=O)NC(=O)NC(C)C C66434695
Cc1c(c(n(n1)CCO)C)C[NH2+]CCCN2CCN(CC2)c3ccccc3F C66594477
C[C@H]1CCC[NH+](C1)Cc2csc(n2)NC(=O)[C@@H](C)NC(=O)C3CCOCC3 C66826159
C[C@@H](CC#N)Sc1ccccc1NC(=O)C(=O)NC[C@H](C)C[NH+]2CCCC2 C66997802
CCOc1cc(cc(c1OCC(=O)N(C)C)Br)C[NH2+][C@H](C)CO C67223944
C[NH+](C)[C@H](CNC(=O)C(=O)Nc1ccn(n1)c2ccccc2)c3ccccc3 C67490784
CCC[NH+]1Cc2cccc(c2C1)NC(=O)C(=O)N(C)CC(=O)NC(C)(C)C C67527390
CCC[NH+]1Cc2cccc(c2C1)NC(=O)C(=O)N[C@@H](C)COCC(F)(F)F C67557614
C[C@H]1[C@H]2[C@@H](C(=O)N(C2=O)c3ccccc3)C4([NH2+]1)C(=O)c5ccccc5C4=O C04126846
[H]/N=C/1\C(C2=CC[NH+](C[C@@H]2[C@H](C1(C#N)C#N)c3ccncc3)C(C)C)C#N C04494435
C[C@@H]1[C@H]2C[NH+]3CC[C@]4([C@H]3C[C@H]2C(=CO1)C(=O)OC)c5ccccc5NC4=O C05759055
C[C@@H]1[C@H]2C[NH+]3CC[C@]4([C@@H]3C[C@H]2C(=CO1)C(=O)OC)c5ccccc5NC4=O C06031867
C[NH+](Cc1ccc(o1)c2ccc(cc2)Cl)CC(=O)N3CCNC3=O C07987333
C[NH+](C)CCN1[C@@H](/C(=C(/c2ccco2)\O)/C(=O)C1=O)c3cccs3 C08743538
C/C=C(\C)/C[NH+]1CCC2(CC[C@H](O2)CNC(=O)c3ccnn3C)CC1 C11965545
CC1=CC2=NC(=O)C[C@@](N2C=C1)(C)C(=O)NCC3CC[NH+](CC3)C(C)C C12196134
c1cnn(c1)c2ccc(cc2)NC(=O)[C@H]3CCCC[NH+]3Cc4ccoc4 C12479150
CCN1C(=O)[C@@H]2[C@H]([NH2+][C@]([C@H]2C1=O)(C)C(=O)OCC)c3ccc(cc3)F C12496099
CC[C@@]1([C@H]2[C@H]([C@@H]([NH2+]1)c3ccccc3F)C(=O)N(C2=O)CC)C(=O)OC C12496268
c1cc(cc(c1)n2cccn2)NC(=O)[C@H]3CCC[NH+](C3)Cc4ccoc4 C12706679
Cc1ccc(cc1)S(=O)(=O)NCc2ccc([nH+]c2)N3CCOCC3 C12944387
C[C@@H]1[C@H]2C[NH+]3CC[C@]4([C@@H]3C[C@@H]2C(=CO1)C(=O)OC)c5ccccc5NC4=O C13660061
Cc1nc(cc(n1)NC2CC[NH+](CC2)C)Cn3c(nc4c3cccc4)C C19655643
C[NH+]1CCC(CC1)N2CCc3c(c(n[nH]3)[C@H]4COc5ccccc5O4)C2 C20541507
Cc1[nH+]ccn1Cc2ccc(cc2)C(=O)N3CC(=O)Nc4c3cccc4 C30940964
CC[NH+]1CC[C@H](C1)CNS(=O)(=O)c2c(nc3n2ccs3)Cl C37644692
c1cc(c(cc1Br)S(=O)(=O)N[C@H]2[NH+]=CN=N2)Br C39162238
[H]/N=C\1/C(=C\C2=c3ccccc3=[NH+]C2)/C(=O)N=C4N1N=C(S4)C5CCCCC5 C39345183
c1cc(oc1C[NH+]2CC[C@H]([C@@H](C2)[O-])[NH+]3CCCCCC3)[C@H]4C=CN=N4 C39362341
c1ccc2=[NH+]C(=O)CC(=c2c1)C(=O)Nc3ccc(cc3)N4CCOCC4 C39611153
Cc1c(cco1)C2=NN[C@@H](N2C)S[C@H](C)C(=O)C3=c4ccccc4=[NH+]C3 C39738553
CS(=O)(=O)[C@@H]1Nc2ccccc2N1CC(=O)C3=c4ccccc4=[NH+]C3 C39738587
C[NH+]1CCN(CC1)[C@@H](c2ccccc2F)c3c(n4c(s3)ncn4)O C41636132
Cc1[nH+]ccn1CCCNC(=O)c2cc3c(s2)nc4n3ccs4 C44972929
Cc1ccccc1n2c(c(cn2)C(=O)NCc3ccc[nH+]c3N(C)C)C C46591492
Cc1cc(c2c(nn(c2n1)C)C)C(=O)NC[C@@H](C)[NH+]3CCC[C@@H](C3)C C47415480
Cc1cc(c(n1c2ccccc2F)C)/C=C/3\C(=[NH2+])N4C(=NC3=O)SC(=N4)C(C)C C49723404
Cc1cc(cc(c1)n2c(cc(c2C)/C=C/3\C(=[NH2+])N4C(=NC3=O)SC=N4)C)C C49728365
C[NH+]1CCC2(CC1)C3=C(C[C@H](CC3=O)c4ccccc4)Nc5n2ncn5 C17072592
Cc1c(c(n(n1)C)Cl)S(=O)(=O)NCC(C)(C)[NH+]2CCCCC2 C55235429
CN(C)S(=O)(=O)NCc1ccc([nH+]c1)N2CCc3ccccc3C2 C56097080
CC1=[NH+]C2=NC3=C([C@H](N2N1)c4cccs4)C(=O)C[C@@H](C3)c5ccco5 C19959996
CC[NH+]1CCC(CC1)NC(=O)/C=C/c2cc3c(c(c2)OC)OCCO3 C61031657
C[C@@]12[C@@H]3C(=c4ccccc4=[NH+]3)[C@H](CN1C(=O)CNC2=O)c5ccccc5OC C63373434
CC(C)[NH+]1CCC[C@H](C1)CNC(=O)CN2C(=O)[C@H]3CCCC[C@@H]3C2=O C63710755
CN(CCC1=NO[C@H](N1)[C@@H]2C=c3ccccc3=[NH+]2)C(=O)c4ccccc4 C64678334
CN(CCC1=NO[C@H](N1)[C@H]2C=c3ccccc3=[NH+]2)C(=O)c4ccccc4 C64678338
Cn1cc[nH+]c1[C@H]2[C@H](NCN2CC3=NN=C(C3)C4CC4)c5ccccc5 C65397012
C[C@H]1C(=c2cccc(c2=[NH+]1)F)CC(=O)N3CCC4(CC3)CNC(=O)O4 C65409038
Cc1ccn2c(c1)[nH+]c3c2[C@@H](CC(=O)NC3)c4c(nn(c4C)CC=C)C C65525868
CC1=NC(=NC(=O)C1)CCNC(=O)[C@H]2CCC[NH+](C2)C3CCCCC3 C65533482
C[C@@H](C(C)C)[NH+]1Cc2cccc(c2C1)NC(=O)c3cnn4c3nccc4 C65562935
c1cc2ncc(c(=O)n2cc1Br)C(=O)N[C@@H]3CC[NH+]4[C@@H]3CCCC4 C55996712
C[NH+]1CCN(CC1)C(=O)c2ccc(cc2)NC(=O)/C=C/c3ccccn3 C56299111
CC[NH+]1CCC(CC1)n2c(ccn2)NC(=O)[C@H](C)c3cc(oc3C)C C66662925
CC1CC[NH+](CC1)[C@@H](C)CNC(=O)[C@H](C)n2c3ccccc3oc2=O C67271636
CC1CC[NH+](CC1)[C@H](C)CNC(=O)CN2C(=O)[C@H]3CCCC[C@@H]3C2=O C67273187
CCC[NH+]1Cc2cccc(c2C1)NC(=O)C(=O)N3CCn4cccc4[C@H]3C C67526776
CCOc1cc(ccc1O)[C@@H](c2ccc3ccc(nc3c2O)C)Nc4cccc([nH+]4)C C02834869
Cc1ccccc1Nc2nc(nc(n2)N)C[NH+]3CCC(CC3)c4nc5ccccc5o4 C07990451
CC1(CC(CC([NH2+]1)(C)C)NC(=O)[C@@H]2Cc3c4ccccc4[nH]c3[C@H]5N2C(=O)c6c5cccc6)C C08790178
CC[NH+]1CCc2c3ccccc3[nH]c2[C@H]1c4c([nH]c(=O)n(c4=O)CCC5=CCCCC5)O C08876337
CC1(Cc2c(c([nH+]c3c2c(c(s3)C(=O)NC[C@@H]4CCCO4)N)N5CCCC5)CO1)C C09449632
c1cc(sc1/C=N/NC(=O)c2c(c(c(c([nH+]2)Cl)Cl)N)Cl)N3CCOCC3 C09467457
Cc1ccc(cc1C)N2C(=O)Nc3ccccc3[C@@]2(C(=O)NCCC[NH+]4CCC(CC4)C)O C03670302
Cc1ccc2c(c1)[C@@H](CC3(O2)CC[NH+](CC3)C[C@H](c4c[nH]c5c4ccc(c5)OC)O)O C12293239
Cc1c(c2cc(ccc2[nH]1)OC)[C@@H](C[NH+]3CCC4(CC3)C[C@@H](c5ccccc5O4)O)O C12329195
Cc1c2cc(c(nc2n(n1)c3ccccc3)Cl)[C@@H]4NC(=[NH2+])Nc5n4c6ccccc6n5 C09090697
CC[NH+]1CCc2c3ccccc3[nH]c2[C@H]1c4c([nH]c(=O)n(c4=O)c5ccc(cc5)Br)O C09129126
CC1(CC(CC([NH2+]1)(C)C)NC(=O)[C@H]2Cc3c4ccccc4[nH]c3[C@@H]5N2C(=O)c6c5cccc6)C C15959621
CC1(CC(CC([NH2+]1)(C)C)NC(=O)[C@H]2Cc3c4ccccc4[nH]c3[C@H]5N2C(=O)c6c5cccc6)C C15959622
C[NH+]1CCc2c3ccccc3[nH]c2[C@@H]1c4c(nc(n(c4=O)c5cccc(c5)Cl)O)O C09358191
C[NH+]1CCc2c3ccccc3[nH]c2[C@@H]1c4c(nc(n(c4=O)c5ccc(cc5)Br)O)O C09331739
C[NH+]1CCc2c3ccccc3[nH]c2[C@H]1c4c(nc(n(c4=O)c5ccc(cc5)Br)O)O C09331742
CC[NH+]1CCc2c3ccccc3[nH]c2[C@H]1c4c(nc(n(c4=O)c5cccc(c5)C)O)O C08994392
COc1ccc2c(c1)[C@H](CC3(O2)CC[NH+](CC3)C[C@@H](c4c[nH]c5c4ccc(c5)OC)O)O C19562183
C[C@H](c1nc(nc(n1)Nc2ccccc2)N)[NH+]3CCN(CC3)Cc4ccc(s4)Cl C27359166
Cc1cc(c2cc([nH]c2c1C)C(=O)Nc3cccc(c3)S(=O)(=O)NC4=[NH+]CCC4)C C28281957
c1ccc(cc1)Cn2c(c3c(nc(nc3[nH+]2)NCc4cccnc4)c5cccc(c5F)F)N C35578354
c1ccc(cc1)Cn2c(c3c(nc(nc3[nH+]2)NCc4cccnc4)c5ccc(cc5)F)N C35929901
[H]/N=C\1/Nc2[nH+]c3cc4c(cc3n2[C@H](N1)c5csc(n5)c6ccc(cc6)Cl)OCCCO4 C24172429
Cc1ccc(cc1)NC(=O)c2c(c3c4c(c([nH+]c3s2)N5CCOCC5)COC(C4)(C)C)N C02375719
CSC1=C[C@@H]2C[NH+]3[C@@H](C[C@@H]2C=C1c4ccccc4O)CO[P@@](=O)(N3)c5ccccc5O C39467103
CSC1=C[C@@H]2C[C@@H]3CO[P@@](=O)(N[NH+]3C[C@@H]2C=C1c4ccccc4O)c5ccccc5O C39467228
CS[P@@]1(=O)N[NH+]2C[C@@H]3C=C(C(=C[C@@H]3C[C@@H]2CO1)c4ccccc4O)c5ccccc5O C39468270
CC1=C2C=CC=C[C@H]2N[C@H]1C[NH+]3CCC[C@@H](C3)C(=O)Nc4ccc(cc4)c5ccn[nH]5 C39490227
CC[C@@H](C)C(=O)N1C[C@@H](C2(C1)CC[NH2+]CC2)C(=O)NCCc3c[nH]c4c3cccc4C C39684109
c1ccc(cc1)CN(c2ccccn2)c3c(c([nH+]cn3)Nc4ccc5c(c4)OCO5)N C40685072
c1ccc(cc1)[C@H]2c3cccn3CC[NH+]2CC(=O)Nc4c(c5c(s4)CCCC5)C(=O)N C46865172
CC1(Cc2c(c([nH+]c3c2c(c(s3)C(=O)/N=c/4\[nH]ccs4)N)N5CCCC5)CO1)C C49744617
c1cc(ccc1[C@H]2NC(=[NH2+])Nc3n2c4cc5c(cc4n3)OCCCO5)N6CCCCCC6 C19354128
c1cc(c(nc1)Oc2c(cc(cc2Br)[N+](=O)[O-])Br)C(=[NH2+])N C50441394
c1ccc(c(c1)c2ccc(o2)[C@@H]3NC(=[NH2+])Nc4n3c5cc6c(cc5n4)OCCCO6)F C19354150
c1cc(ccc1CC(=O)NC(=O)Nc2ccc(c(c2)F)Oc3ccnc4=[NH+]CC(=c34)CO)F C52551739
c1ccc(cc1)Cn2cc(c(n2)c3cccs3)[C@H]4NC(=[NH2+])Nc5n4c6ccccc6n5 C18053573
Cc1ccc2c(c1)[nH]c(n2)[C@@H](C)NC(=O)[C@H]3CN(CC34CC[NH2+]CC4)C(=O)[C@@H]5CCC=CC5 C44737499
c1ccc2c(c1)nc3n2[C@H](NC(=[NH2+])N3)c4cc(ccc4OCc5ccccn5)Br C12520469
COc1c(cc(cc1Br)Br)[C@H]2NC(=[NH2+])Nc3n2c4ccccc4n3 C12535709
c1cc(ccc1c2ccc(o2)[C@H]3NC(=[NH+]c4n3c5cc6c(cc5n4)OCCCO6)N)Cl C19357279
c1cc(c(cc1Br)[C@H]2NC(=[NH+]c3n2c4cc5c(cc4n3)OCCCO5)N)OC(F)F C12549556
c1cc(c(cc1Br)[C@@H]2NC(=[NH+]c3n2c4cc5c(cc4n3)OCCCO5)N)OC(F)F C12549557
c1ccc2c(c1)nc3n2[C@@H](NC(=[NH2+])N3)c4cc(ccc4OCc5ccccn5)Br C12520470
c1ccc2=[NH+]CC(=c2c1)C(=O)NNC(=O)c3ccccc3OCC4=CN5CC=CC=C5N4 C63159985
CC[C@@H]1CC2=c3ccccc3=[NH+][C@@H]2[C@@H]([NH2+]1)c4c([nH]c(=S)n(c4=O)c5ccc(cc5)OC)[O-] C63386033
CC[C@H]1CC2=c3ccccc3=[NH+][C@H]2[C@@H]([NH2+]1)c4c(=O)[nH]c(=O)n(c4[O-])Cc5ccc(cc5)OC C63386184
C[C@@H]1c2ccc(c(c2OC(=O)[C@H]1CC(=O)NCCC3=c4cc(ccc4=[NH+]C3)Cl)O)O C63386204
C[C@@H]1c2c(cc(cc2OC(=O)[C@H]1CC(=O)NCCC3=c4cc(ccc4=[NH+]C3)F)O)O C63490822
c1ccc(cc1)C(=O)N[C@@H]2Nc3ccc(cc3S2)NC(=O)[C@H]4C=c5cc(ccc5=[NH+]4)Cl C63600788
C[C@@H](c1nc2c(c3c(s2)CCCC3)c(=O)n1C)[NH3+] C19767627
CC[NH+]1CCN(CC1)[C@@H](c2cccs2)C(=S)N C19935316
C[C@@H]1CS(=O)(=O)c2c(cccc2Br)[C@H]1[NH3+] C35755786
c1cc2c(ccn(c2=O)CC[NH3+])cc1Br C36258669
CN(Cc1ccncc1)[C@@H]2CCc3ccccc3[C@@H]2[NH3+] C36775835
c1c(c(cc2c1OCCO2)Cl)[C@@H]([C@H]3CCCO3)[NH3+] C36926036
CCn1c2ccc(cc2nc1[C@@H](C)[NH3+])Br C37441441
C[C@H](c1ccc(cc1)n2cc(cn2)Br)[NH3+] C38054423
CN(C)c1cccc(c1)O[C@H]2Cc3ccccc3[C@H]2[NH3+] C40714277
c1ccc2c(c1)cc(o2)c3csc(n3)[C@H](C4CC4)[NH3+] C41163076
Cc1cc2c(n1[C@H](C)CCc3ccco3)CCC[C@@H]2[NH3+] C41722528
Cc1cc2c(n1[C@@H](C)CCc3ccco3)CCC[C@H]2[NH3+] C41722533
Cc1cccc(n1)n2c(cc3c2CC(C[C@H]3[NH3+])(C)C)C C41724146
CC1(Cc2c(ccn2c3ccc(cc3)C#N)[C@@H](C1)[NH3+])C C41725683
C[C@H](c1cccnc1)n2ccc3c2CC(C[C@H]3[NH3+])(C)C C41730327
Cc1cccc(c1)OCCn2ccc3c2CCC[C@@H]3[NH3+] C41732145
CCOC[C@@H](C)n1c(cc2c1CC(C[C@H]2[NH3+])(C)C)C C41733539
Cc1cc2c(n1c3cccc(c3)COC)CCC[C@H]2[NH3+] C41735401
CN(Cc1cc(cs1)C#CC[NH3+])C(=O)CSC C42400557
CC[C@@H]([C@H](c1ccsc1)N2CCS(=O)CC2)[NH3+] C43123644
CC[C@H]([C@H](c1ccsc1)N2CCS(=O)CC2)[NH3+] C43123645
c1cc(sc1[C@@H](C[NH3+])n2ccnc2)Br C43263227
c1ccc(c(c1)[C@@H]([C@@H]2CCS(=O)(=O)C2)[NH3+])Br C43299905
Cc1csc(n1)S[C@@H](c2ccncc2)[C@H](C)[NH3+] C43363256
Cc1nc(cs1)CN(C)C2(CCC(CC2)C)C[NH3+] C44608867
C[C@@]1(CCS(=O)(=O)C1)[NH+]2Cc3ccc(cc3C2)N C44931985
C[C@]1(CCS(=O)(=O)C1)[NH+]2Cc3ccc(cc3C2)N C44931987
c1c(c(cc2c1OCCO2)Cl)[C@H]([C@H]3CCOC3)[NH3+] C48623095
c1cc(c(cc1F)C#CCO)C[NH+]2CCC(CC2)O C49616725
c1ccc2c(c1)C[C@@H](O2)Cn3ccc4c3CCC[C@H]4[NH3+] C51087273
COCC[C@H](c1nc2cc(ccc2s1)Br)[NH3+] C52785320
c1cnc(nc1)[C@@H](Cc2ccc(s2)Br)[NH3+] C53820493
c1ccc(c(c1)[C@H](CC[NH+]2CCC(CC2)O)O)Cl C53985931
C[C@@H](c1cnc(s1)c2ccc3c(c2)OCCCO3)[NH3+] C54160554
CS(=O)(=O)CC[C@@]1(CCCc2c1cccc2)C[NH3+] C54637470
CC[C@@H]1COCCN1c2nc3c(s2)[C@@H](CCC3)[NH3+] C54896009
CC1(COCCN1c2nc3c(s2)[C@@H](CCC3)[NH3+])C C54898414
c1cc(sc1[C@H]([C@@H]2COCCO2)[NH3+])Br C55301032
c1cc(cc(c1)Br)[C@@H]2OC[C@@H](O2)CC[NH3+] C57567142
c1cc(cc(c1)Br)[C@@H]2OC[C@H](O2)CC[NH3+] C57567153
C[C@H](C[NH3+])n1cc(cc(c1=O)Br)Br C57834459
C[C@H](c1ncc(o1)c2ccc(s2)Br)[NH3+] C36174962
Cc1cc(c(s1)C)[C@H](C[NH3+])N(C)C2CCOCC2 C49687362
Cc1cnc(cn1)Cn2ccc3c2CC(C[C@H]3[NH3+])(C)C C61322682
c1csc2c1[C@H](CCC2)NC(=O)[C@@H]3C[NH2+]CCO3 C61365690
c1cc(c(cc1C#CC[NH3+])N2C(=O)CCCC2=O)Cl C61692173
CC1(CC(=O)N(C(=O)C1)c2ccc(cc2)C#CC[NH3+])C C61826004
C[C@H]1CCc2c(cc3c(c2[C@@H](C1)[NH3+])OCCO3)Cl C61831436
Cc1ccc(cn1)Cn2ccc3c2CC(C[C@@H]3[NH3+])(C)C C62079547
c1cc2c(cc1[C@@H]([C@H]3CCCOC3)[NH3+])OCCCO2 C62230476
COC(=O)c1csc(n1)c2csc(n2)CC[NH3+] C01727102
C[C@@H]1C(=O)N(c2cc(ccc2O1)N)CCC[NH+](C)C C11568921
CC(C)[NH2+]C[C@H](Cn1c2ccccc2ncc1=O)O C36950745
C[C@@H](c1ccco1)[NH2+][C@@H]2CCCc3c2cnn3CCO C37169308
Cc1csc2n1c(c(n2)C)C[NH2+]CCNC(=O)C C37235583
C[C@H](C(=O)N(C)C)[NH2+]Cc1c[nH]nc1c2cccs2 C37268015
CC[NH2+]Cc1ccccc1O[C@@H]2CS(=O)(=O)C[C@H]2O C37702512
CC(C)(C)NC(=O)CN(C)C(=O)CC1CC[NH2+]CC1 C38075703
CO[C@H]1C[NH2+]C[C@@H]1NS(=O)(=O)C2CCCCC2 C38137522
CCCCN(C)S(=O)(=O)N1[C@@H]2CC[C@H]1CC(C2)[NH3+] C40749910
C[C@@H](C(=O)N(C)CCOc1cccc2c1nccc2)[NH3+] C41409633
c1ccc(cc1)c2c(c[nH]n2)C[NH2+]C[C@H]3COCCO3 C41654346
CC(C)[NH+](CCC#N)Cc1cc(cc2c1OCOC2)N C42528511
C1CC[NH2+][C@H](C1)CS(=O)(=O)NC[C@@H]2CCCCO2 C42825879
C1CC[NH2+][C@@H](C1)CS(=O)(=O)NC[C@H]2CCCCO2 C42825882
C1CCO[C@H](C1)CNS(=O)(=O)CC2CC[NH2+]CC2 C42825915
CC[C@H]([C@H](c1cnn(c1)C)Sc2nccn2C)[NH3+] C43236999
C[C@H]([C@H](C(F)(F)F)Sc1nnnn1C2CC2)[NH3+] C43385824
CCc1nc(cc(n1)N2CCC(CC2)C[NH3+])COC C45954902
C[C@@H](C(=O)NC1CCCCC1)[NH2+][C@H](C)C(=O)N(C)C C49098946
c1cc(c(nc1)S(=O)(=O)CCC[NH+]2CCCC2)N C49334462
C[C@H](c1ccc(cc1)OCc2nc(on2)C(C)C)[NH3+] C49335959
C[C@H]([C@@H]1CCCO1)NS(=O)(=O)C[C@@H]2CCC[NH2+]C2 C49643396
C[C@@H](Cc1ccco1)NS(=O)(=O)C2CC[NH2+]CC2 C49645531
CN(C)S(=O)(=O)N(C)C1(CCCCCC1)C[NH3+] C50093064
CCN(C1(CCCC1)C[NH3+])S(=O)(=O)N2CCCC2 C50093169
CC[C@](C)(C[NH3+])N(C)S(=O)(=O)N1CCC(CC1)C C50093413
c1cc2c(cc(=O)oc2cc1O)C[NH+](CCO)C3CC3 C50104090
C1CC[NH2+][C@@H](C1)CCNS(=O)(=O)C2CCOCC2 C50199647
CO[C@H]1CCC[C@H]1NS(=O)(=O)C[C@@H]2CCCC[NH2+]2 C50376173
CC(C)(C)[C@@H](c1nc(on1)[C@H](c2ccccc2)OC)[NH3+] C50438342
Cn1cc[nH+]c1CN(C2CC2)C(=O)Cc3cccc(c3)N C52923114
c1cc(ccc1CN2CCOCC2)NCc3c[nH+]c[nH]3 C54763798
CCN(CC(=O)Nc1nccs1)C2CC[NH2+]CC2 C37538262
c1cnn(c1)C[C@@H](C[NH2+][C@@H]2CCN3[C@@H]2CCCC3)O C49564792
c1cnn(c1)C[C@H](C[NH2+][C@H]2CCN3[C@@H]2CCCC3)O C49564795
C[NH2+][C@@H]1c2ccc(cc2NC1=O)N(CCC#N)C3CC3 C42531534
CC[NH2+]C(C)(C)C(=O)Nc1ccccc1C(=O)N(C)C C61290125
C1C[C@H](C[NH2+]C1)CCSc2n[nH]c(=O)n2C3CC3 C61606999
CC(C)(C)n1ccnc(c1=O)NC[C@H]2CCC[NH2+]C2 C61767922
Cc1ccc(cn1)CNS(=O)(=O)C[C@@H]2CCCC[NH2+]2 C62037948
CCOc1ccc2c(c1)[C@@H]([C@H](CO2)[NH+](C)CCO)O C62177129
CCCc1nc(no1)COc2cccc3c2CC[C@@H]3[NH3+] C62798328
CCCc1nc(on1)COc2cccc3c2CC[C@H]3[NH3+] C62798339
CCCC1(CC[NH2+]CC1)C(=O)NCc2ccnc(n2)C C62849347
CCC[C@]1(CCC[NH2+]C1)C(=O)NCc2ccnc(n2)C C62858009
CCC[C@]1(CCC[NH2+]C1)C(=O)NCc2cnn(c2)C C62859673
CN(CC[NH+]1CCCC1)C(=O)Cc2csc(n2)N C63052677
CC1CC[NH+](CC1)CCCNC(=O)[C@H]2CCC(=O)N2 C66067734
CC[NH+](C)CCNC(=O)N[C@@H]1CCCc2c1cco2 C66987462
Cc1nc2c(c3c(s2)CCC[C@H]3C)c4n1nc(n4)C(=O)NCCC[NH+](C)C C02200448
Cc1ccc(cc1S(=O)(=O)N2CC[NH+](CC2)CCO)c3c4ccccc4c(=O)n(n3)C C02422008
C[NH+]1CCN(CC1)N/C=C/2\C(=O)N=C(N(C2=O)CCC3=CCCCC3)S C06638912
Cc1ccc2cc(c(=O)[nH]c2c1)[C@@H](c3nnnn3C[C@H]4CCCO4)[NH+]5CCCCC5 C00892663
Cc1c(sc2c1c3ncnn3c(n2)N4CC[NH+](CC4)CC(=O)NC[C@@H]5CCCO5)C C08992097
CC1CC[NH+](CC1)[C@H](CNC(=O)c2cc3c(nc2)n(c(=O)n(c3=O)C)C)c4cccs4 C12774906
c1ccc(cc1)Cn2c(nnn2)[C@@H](c3cc4cc5c(cc4[nH]c3=O)OCCO5)[NH+]6CCCC6 C06446618
c1ccc(cc1)Cn2c(nnn2)[C@H](c3cc4cc5c(cc4[nH]c3=O)OCCO5)[NH+]6CCCC6 C06446646
Cn1ccnc1[C@@H](C2CC[NH+](CC2)Cc3c(nc4n3ccs4)C(=O)N5CCCCC5)O C19228595
C[NH+]1CCc2nc3cc(ccc3c(=O)n2CC1)C(=O)NCc4cc(cc(c4)OC)OC C19590767
CCCC[n+]1c(c(cc2c1nc3ccccn3c2=O)S(=O)(=O)c4ccc(cc4)Cl)N C02203667
Cc1c(n(c2c1c(=[NH2+])n(cn2)CCCN3CCOCC3)c4ccc(cn4)Br)C C20649732
C[NH+]1CCN(CC1)c2ccc(cc2)NC(=O)CCn3cnc4c(c3=O)ccs4 C21440793
C[C@@]1(C(=O)N(C(=O)N1)CN2CC[NH+](CC2)Cc3ccsc3)c4ccc5c(c4)OCCO5 C22792074
C[C@]1(C(=O)N(C(=O)N1)CN2CC[NH+](CC2)Cc3ccsc3)c4ccc5c(c4)OCCO5 C22792081
Cc1c(nccn1)c2cc(=O)[nH]c(n2)c3ccccc3C[NH+]4CC[C@H](C4)N(C)C C23541289
Cc1cc(n(n1)c2cccc(c2)C[NH+]3CCC(CC3)n4cc(nn4)[C@H](C)O)C C23619454
c1ccc2c(c1)NC(=NS2(=O)=O)CN3CC[NH+](CC3)Cc4ccc(nc4)C(F)(F)F C19616275
COc1cc(cc(c1OC)OC)N2C(=O)C[C@@H](C2=O)[NH+]3CCc4c5ccccc5[nH]c4C3 C30903961
Cc1c(sc2c1c(=O)nc([nH]2)C[NH+]3CCN(CC3)c4nnnn4c5ccccc5)C C35380065
c1cc(oc1)c2csc3c2c(=O)[nH]c(n3)C[NH+]4CCN(CC4)CC(=O)N5CCOCC5 C22793242
CCN1CCN(CC1)C(=O)[C@@H](C)S[C@@H]2NN=C(O2)C3=c4ccccc4=[NH+]C3 C38792891
[H]/N=C\1/C(=C/C2=c3ccccc3=[NH+]C2)/C(=O)N=C4N1N=C(S4)Cc5ccc(c(c5)OC)OC C39029893
C[C@@]12CCC(=O)N1c3c4c5c(c([nH+]c4sc3C(=O)N2)N6CCOCC6)COC(C5)(C)C C36592853
CS(=O)(=O)NC[C@@H]1CCCC[NH+]1Cc2cc(=O)n3cc(ccc3n2)Cl C40072430
C[C@H](CNC(=O)c1ccc(cc1)N2C(=O)C(CS2(=O)=O)(C)C)[NH+]3CCCC3 C40652971
Cc1ccc2c(c1)N(C[C@@H](O2)C(=O)NCc3ccccc3n4cc[nH+]c4C)S(=O)(=O)C C44932547
Cc1c(c(n(n1)c2ccccc2)C)NC(=O)[C@H](C)[NH+]3CCC4(CC3)OCCO4 C45750497
CC[NH+]1CCC[C@](C1)(C)C(=O)N2CCC(CC2)Cn3cc(nn3)C(C)(C)O C48200505
C[C@@H]1CCCC[C@]12C(=O)N(C(=O)N2)CN3CCN(CC3)Cc4cc(=O)n5ccsc5[nH+]4 C22796770
CC1CCC2(CC1)C(=O)N(C(=O)N2)CN3CCN(CC3)Cc4cc(=O)n5ccsc5[nH+]4 C22790711
CCS(=O)(=O)C1=NSC2=NC(=O)/C(=C\c3ccc(cc3)SC)/C(=[NH2+])N21 C20206762
Cc1cc(c(n1c2cccc(c2)F)C)/C=C/3\C(=[NH2+])N4C(=NC3=O)SC(=N4)S(=O)(=O)C C20208078
CS(=O)(=O)N1CCN(CC1)C(=O)NC[C@@H](c2cccs2)[NH+]3CCCC3 C53548500
Cc1cc(nc([nH+]1)C(C)C)N2CCN(CC2)C(=O)c3cc(c(=O)[nH]c3)Cl C54133346
C[C@H]1CN(C[C@@H](O1)C)C(=O)c2ccc(cc2)NCc3cc(=O)n4ccsc4[nH+]3 C55895511
CCN1C(=O)c2ccc(cc2S1(=O)=O)C(=O)NCc3ccc[nH+]c3N(C)C C56548854
CCn1c2ccc(cc2nc(c1=O)C)C(=O)NCc3ccc(nc3)N4CCC[NH+](CC4)C C58010821
C[C@@]12[C@@H]3C(=c4cc(ccc4=[NH+]3)OC)CCN1C(=O)CN(C2=O)C[C@H](c5ccccc5)O C63361884
CCOc1ccc(cc1)NC(=O)/C=N/N2CC(=O)N3C[C@H]4C(=c5ccccc5=[NH+]4)C[C@H]3C2=O C63362706
C[C@@H](CC1=c2ccccc2=[NH+]C1)NC(=O)CN3C(=O)[C@@H]4C=CC=CC4=NC3=O C63386467
c1cc2=[NH+]CC(=c2cc1F)CCNC(=O)[C@H]3CCCN(C3)[C@@H]4C5=NC=NC5=NC=N4 C63493617
Cc1cc(n(c(=O)n1)CCC(=O)N2CCc3c(nc[nH]3)C24CC[NH+](CC4)C)C C63871037
C[C@@H]1CN(C[C@@H](O1)C)C(=O)c2cn(nn2)CCNC(=O)[C@H]3C(=c4cc(ccc4=[NH+]3)Cl)C C64015242
c1ccc2=[NH+][C@@H]3CN(CCC3=c2c1)C(=O)Cn4cc(cn4)NC(=O)c5ccsc5 C64110472
C[C@@H]([C@@H]1N=N[C@@H]2N1CCN(CC2)C[C@@H]3C=c4ccccc4=[NH+]3)NC(=O)C5CCOCC5 C64131755
C[C@H]([C@@H]1N=N[C@@H]2N1CCN(CC2)C[C@@H]3C=c4ccccc4=[NH+]3)NC(=O)C5CCOCC5 C64131756
C[C@@H]([C@H]1N=N[C@@H]2N1CCN(CC2)C[C@@H]3C=c4ccccc4=[NH+]3)NC(=O)C5CCOCC5 C64131757
Cc1ccc2nc(cc(=O)n2c1)C[NH+]3CCC(CC3)NC(=O)c4ccoc4C C66891663
Cc1cc(nc([nH+]1)C)N2CCN(CC2)C(=O)Nc3ccc(cc3)c4ncon4 C67573239
CC(=O)Nc1ccc(cc1)S(=O)(=O)NC[C@@H](c2cccn2C)[NH+](C)C C11897851
Cn1cccc1[C@@H](CNC(=O)C(=O)Nc2cc(ccc2F)F)[NH+]3CCOCC3 C11898595
Cc1nccn1c2ccc(cc2)NC(=O)[C@H]3CCC[NH+](C3)Cc4ccn[nH]4 C19743434
COC(=O)C[C@@H]1C(=O)NCC[NH+]1CC(=O)Nc2cccc(c2)I C25787474
C=CC[NH+](Cc1ccccc1)CC(=O)NC(=O)N[C@H]2CCS(=O)(=O)C2 C28986890
C[C@@H]1CCCC[NH+]1[C@@H](C)CNC(=O)CNC2=NS(=O)(=O)c3c2cccc3 C32730106
CNC(=S)N(CC[NH+](C)C)Cc1cc2cc3c(cc2[nH]c1=O)OCO3 C04160476
Cc1ccccc1[C@H]2[C@H](C[C@@]([NH+]2C)(C)C(=O)OC)C(=O)NCCNC(=O)C C39442985
CC[C@H](C)C(=O)N1C[C@@H](C2(C1)CC[NH2+]CC2)C(=O)NCC(=O)OC(C)C C39678689
C[C@H](C(C)(C)C)NC(=O)[C@@H]1CN(CC12CC[NH2+]CC2)C(=O)C3CCN(CC3)C(=O)C C39684520
c1cnn(c1)CCNC(=O)[C@H]2CN(CC23CC[NH2+]CC3)C(=O)c4ccc(cc4)Cl C39694487
CC[C@@H](C)CC(=O)N1C[C@H](C2(C1)CC[NH2+]CC2)C(=O)NCc3cnc(cn3)C C39697144
C[C@@H](CNC(=O)C(=O)Nc1cc(ccc1Cl)N2CCCC2=O)[NH+]3CCCC3 C41598870
CC[NH+]1CCN(CC1)[C@@H](C)CNC(=O)C(=O)Nc2ccc(cc2C)N(C)C C41640192
C[C@@H]1CCCC[NH+]1CCNC(=O)C(=O)Nc2ccc(cc2)CC(=O)N(C)C C41665982
C[C@H]1CCCC[NH+]1CCNC(=O)C(=O)Nc2ccc(cc2)CC(=O)N(C)C C41665988
C[NH+](C)Cc1cccc(c1)CNC(=O)C(=O)Nc2cccc(c2)n3cccn3 C41876090
C[NH+](CC(=O)NCCCc1[nH]c2ccccc2n1)[C@@H]3CCS(=O)(=O)C3 C45569191
Cc1c(c(n(n1)C)C)/C=C/C(=O)NCc2cccc(c2)NC(=O)C[NH+](C)C C46038804
C[C@H](Cn1cc[nH+]c1)NC(=O)NC[C@@H](c2cccs2)N3CCOCC3 C47742222
C[C@@H](Cn1cc[nH+]c1)NC(=O)NC[C@H](c2cccs2)N3CCOCC3 C47742224
CC(=O)c1ccc(cc1)NC(=O)C(=O)NC[C@H](c2ccco2)[NH+]3CCCC3 C48767407
Cc1ccc(n[nH+]1)NCCNC(=O)[C@@H]2CC(=O)N(C2)c3ccccc3Br C60376876
Cc1ccc(n[nH+]1)NCCNC(=O)[C@H]2CC(=O)N(C2)c3ccccc3Br C60376877
C[NH+](C)[C@@H](CNC(=O)Cc1csc(n1)N2CCNC2=O)c3cccs3 C46738160
CC1CC[NH+](CC1)CCCNC(=O)Cc2csc(n2)N3CCNC3=O C46745543
CC[NH+]1CCN(CC1)c2ccc(c(c2)C)NC(=O)C(=O)N[C@@H](C)COC C61772345
Cc1c(c(=O)[nH]c(n1)c2ccncc2)CC(=O)NCC[NH+]3CCCC[C@@H]3C C63812556
CC(=O)N[C@@H](CC1=c2ccccc2=[NH+]C1)C(=O)NCc3ccc(nc3)OC C64176228
CCC[C@@H](C)NC(=O)[C@@H]1CCC[NH+](C1)CC(=O)N[C@H]2CCS(=O)(=O)C2 C65252974
CC(C)c1nc2ccc(cc2s1)NC(=O)C(=O)NCCCn3cc[nH+]c3 C65524471
c1ccn(c(=O)c1)CCC[NH2+]Cc2c[nH]nc2c3ccc4c(c3)OCCO4 C65979947
C[C@H](C(=O)N[C@H]1CCS(=O)(=O)C1)[NH+]2CCC(CC2)NC(=O)C3CCC3 C66156164
CSc1ccc(cn1)NC(=O)C(=O)NC[C@H](c2ccco2)[NH+]3CCCC3 C66206700
C[C@H](c1cccnc1)NC(=O)c2cccc(c2)NC(=O)CCn3cc[nH+]c3 C66484085
CCN(Cc1ccc(cc1)C[NH+](C)C)C(=O)c2ccc(o2)S(=O)(=O)N C66726450
C[C@@H](Cn1cc[nH+]c1)NC(=O)NC[C@@H](c2cccc(c2)F)N3CCOCC3 C66982462
C[C@H](Cn1cc[nH+]c1)NC(=O)NC[C@@H](c2cccc(c2)F)N3CCOCC3 C66982463
CC[NH+]1CCN(CC1)c2ccc(cc2F)C(=O)NCCc3n[nH]c(=S)n3C C67051046
Cc1[nH+]ccn1CCCNC(=O)Nc2cccc(c2)S(=O)(=O)C(F)F C67316294
CN(C)c1cc(cc[nH+]1)CNC(=O)Nc2cccc(c2)S(=O)(=O)C(F)F C67317705
C[C@@H](CNC(=O)C(=O)Nc1ccc(c(c1)Cl)C(=O)N(C)C)[NH+]2CCCC2 C67344287
C[NH+](CCNC(=O)C(=O)Nc1cccc2c1OCCO2)Cc3ccccc3 C67379676
Cc1c(c([nH]c1C(=O)[C@@H](C)[NH+]2CCC[C@@H](C2)CNC(=O)C)C)C(=O)OC C67418816
C[C@@H]1C[C@@H](C[NH+](C1)C[C@@H](C)NC(=O)C(=O)Nc2nnc(s2)C3CC3)C C67438177
C[C@H](CNC(=O)C(=O)Nc1cc(c(c(c1)F)S(=O)(=O)C)F)[NH+]2CCCC2 C67497004
CCC[NH+]1Cc2cccc(c2C1)NC(=O)C(=O)N[C@@H](C)Cn3c(cc(n3)C)C C67532269
CC[NH+](CC)CCNC(=O)Nc1cccc2c1CCN(C2)S(=O)(=O)C C67551426
C[C@@H](CC[NH+](C)C)NC(=O)C(=O)Nc1ccc(c(c1)Cl)n2cccn2 C67558530
C[C@H](CC[NH+](C)C)NC(=O)C(=O)Nc1ccc(c(c1)Cl)n2cccn2 C67558533
COc1ccc(c(c1OC)OC)[C@@H]2[C@]3([C@@]2(C([NH+]=C3N)(OC)OC)C#N)C#N C04200023
c1cc(cc(c1)[N+](=O)[O-])N2C(=O)C[C@@H](C2=O)[NH+]3CCC(CC3)C(=O)N C04368928
COc1cc(cc(c1OC)OC)[C@@H]2[C@]3([C@@]2(C([NH+]=C3N)(OC)OC)C#N)C#N C04776005
Cc1nn2cc(nc2s1)CNC(=O)C[C@H]3C(=O)NCC[NH+]3Cc4ccoc4 C11936540
COc1ccc(c(c1OC)OC)[C@H]2[C@@]3([C@]2(C([NH+]=C3N)(OC)OC)C#N)C#N C03639050
C[C@@H]1C[C@H]1c2ccc(o2)C[NH+](C)CC(=O)c3c(n(c(=O)n(c3=O)C)C)N C17523925
Cc1ccc2nc3c(cc(c([n+]3CC=C)N)C(=O)NCc4ccccc4)c(=O)n2c1 C00788425
CCNC(=O)c1cc2c(nc3ccccn3c2=O)[n+](c1N)C4CCCCC4 C00788897
C=CCNC(=O)c1cc2c(nc3ccccn3c2=O)[n+](c1N)Cc4ccccc4 C02376343
C=CCNC(=O)c1cc2c(nc3ccccn3c2=O)[n+](c1N)Cc4ccc(cc4)F C02323222
CC(=O)N1CCN(CC1)[C@@H]2[C@H]([C@@H]([C@H]3CO[C@@H]2O3)[NH2+]Cc4ccco4)O C20463684
Cc1cc(no1)NC(=O)C(=O)NC[C@@H](c2cccn2C)N3CC[NH+](CC3)C C21156678
Cc1c(n2c3c(=O)[nH]c(=O)n(c3nc2n1CC[NH2+]CCN(C)C)C)C C23989774
CC(C)CNC(=O)c1cc2c(nc3ccccn3c2=O)[n+](c1N)CC(C)C C06616103
c1cc(oc1)C[n+]2cnc3c(c2N)[C@H](c4ccc(cc4O3)O)c5ccco5 C05350560
CCNC(=O)c1cc2c(nc3c(cccn3c2=O)C)[n+](c1N)CCc4ccccc4 C04111271
[H]/N=c\1/c(=C/C2=c3ccccc3=[NH+]C2)/c(=O)nc-4s/c(=C\C(=O)N5CCCC5)/[nH]n14 C38664245
COCCNC(=O)[C@H]1CN(CC12CC[NH2+]CC2)C(=O)[C@H]3COc4ccccc4O3 C39603609
Cc1c(c(on1)C)C(=O)N2C[C@H](C3(C2)CC[NH2+]CC3)C(=O)NCCOC C39603737
CC(C)CNC(=O)[C@H]1CN(CC12CC[NH2+]CC2)C(=O)c3cncn3C C39624721
Cn1cncc1C(=O)N2C[C@H](C3(C2)CC[NH2+]CC3)C(=O)NC4CCCC4 C39632697
CC[C@H](C)CC(=O)N1C[C@@H](C2(C1)CC[NH2+]CC2)C(=O)NCC(=O)N(C)C C39680690
Cc1cc(no1)c2c(c(no2)C)C(=O)N3C[C@@H](C4(C3)CC[NH2+]CC4)C(=O)NC C39681597
Cc1cccc(c1)C(=O)N2C[C@@H](C3(C2)CC[NH2+]CC3)C(=O)NC[C@@H]4CN(CCO4)C C39696606
CCC(=O)N1C[C@H](C2(C1)CC[NH2+]CC2)C(=O)NC[C@H]3CN(CCO3)C C39696699
CN1CCO[C@@H](C1)CNC(=O)[C@@H]2CN(CC23CC[NH2+]CC3)C(=O)CCOC C39696920
Cc1cnc(cn1)CNC(=O)[C@@H]2CN(CC23CC[NH2+]CC3)C(=O)c4ccncc4 C39697076
CCCCNC(=O)c1cc2c(nc3ccccn3c2=O)[n+](c1N)CCC C39841182
CC(C)C[C@@H](C(=O)[O-])NS(=O)(=O)c1ccc2=[NH+]C(=O)C(=O)[NH+]=c2c1 C39964432
CC(C)C[C@H](C(=O)[O-])NS(=O)(=O)c1ccc2=[NH+]C(=O)C(=O)[NH+]=c2c1 C39964433
C[C@@H](C(=O)NC(=O)NC[C@@H]1CCCO1)[NH+]2CCC(CC2)C(=O)N(C)C C43587043
CC(=O)N1CCC2(CC1)c3c([nH+]c[nH]3)CCN2C(=O)NCC(=O)OC C20762743
Cc1nc(on1)C2CC[NH+](CC2)[C@H](C)C(=O)NC(=O)NC[C@H]3CCCO3 C53639560
C[C@@H](Cn1cc[nH+]c1)NC(=O)CNC2=NS(=O)(=O)c3c2cccc3 C47264960
C[C@H](Cn1cc[nH+]c1)NC(=O)CNC2=NS(=O)(=O)c3c2cccc3 C47264962
c1ccn2c(c1)nc(c(c2=O)[N+](=O)[O-])NCCC[NH+]3CCC(CC3)O C59363465
Cn1c2c(c(=O)[nH]c1=O)[nH]c(n2)CCC(=O)N3CC[NH+](CC3)CC4CC4 C63810863
Cn1ccnc1[C@H](C2CC[NH+](CC2)CCC(=O)Nc3nccs3)O C65374215
CCc1nnc(s1)NC(=O)[C@@H](C)n2c(=O)n(c(n2)C3CC[NH2+]CC3)CC C65462143
CCn1c[nH+]cc1[C@@H]2[C@H]3[C@H](C(=O)N(C3=O)CC)[C@](N2)(CO)C(=O)OC C65526584
CN1CCN2[C@@H](C1)C=C(N2)C(=O)N3Cc4c([nH]c[nH+]4)C[C@@H]3C(=O)OC C65531723
c1cc2c(cc1S(=O)(=O)N3CC[C@H](C3)[NH+]4CCCC4)[nH]c(=O)c(=O)[nH]2 C66106011
C[C@@H]1CN(CCO1)C2CC[NH+](CC2)CC(=O)c3c(n(c(=O)n(c3=O)C)C)N C66562047
c1cc(c(nc1)n2cncn2)NC(=O)NCCc3cn4c([nH+]3)CCCC4 C66669857
Cc1ccc(cc1F)C(=O)NCC[NH2+]Cc2cn(c(=O)n(c2=O)C)C C67187376
C[NH+](C)CCN(Cc1ccncc1)C(=O)C2CCC3(CC2)C(=O)NC(=O)N3 C67305843
CCNc1nc([n+]2c(n1)SC[C@@]2(c3ccc(cc3)OC)O)NCC C67321321
CCNc1nc([n+]2c(n1)SC[C@]2(c3ccc(cc3)OC)O)NCC C67321322
c1cnn(c1)c2ccc(cc2Cl)NC(=O)C(=O)NCCn3cc[nH+]c3 C67492145
CCOC(=O)c1c([nH]c(=O)[nH]1)CN2CCC3(CC2)C[NH+](CCN3C)C C67587365
c1cc(ccc1C(=O)NCc2ccncc2)OC3CC[NH+](CC3)C[C@@H]4CCOC4 C11937713
CCN(Cc1ccc(s1)Cl)C(=O)C[NH+]2CCC(CC2)NS(=O)(=O)C C12778530
Cc1ccc2c(c1)C[NH+](C[C@@H](O2)C)CCC(=O)NCCCn3ccnc3 C14995059
Cn1c(cc(=O)n(c1=O)C)C(=O)N[C@@H]2CCC[NH+](C2)C3CCCCCC3 C15065402
COc1ccc(c(c1)[C@H](C[NH+]2CCC(CC2)Oc3cccnc3)O)OC C19551134
Cc1cccc(n1)C[NH+]2CCN(C[C@@H]2CCO)Cc3cnc(s3)N(C)C C19835632
Cc1cccc(n1)CN2CCN(C[C@@H]2CCO)C3CC[NH+](CC3)Cc4ccco4 C20272859
CCCCCC[n+]1c2c(c3c(s2)COC(C3)(C)C)c(n(c1=O)Cc4ccco4)N C20480062
C[NH+]1CCN(CC1)CCNC(=O)CCCn2c(=O)c3ccccc3s2 C20901722
CC[NH+]1CCN(CC1)CCCNC(=O)C(=O)c2c(n(c3c2cccc3)C)C C22457116
Cc1ccc(o1)/C=C/c2[nH]c(=S)n(n2)C[NH+](Cc3ccncc3)C4CC4 C12549305
c1cc(cc(c1)Br)c2nnc(o2)C[NH2+]CCN3CCOCC3 C30824655
CCc1ccc(cc1)S(=O)(=O)[C@H]2CS(=O)(=O)C[C@@H]2NCC[NH+](C)C C32535890
CC(C)(C)c1ccc(cc1)S(=O)(=O)[C@H]2CS(=O)(=O)C[C@@H]2NCC[NH+](C)C C32536055
Cc1cccc(c1NC(=O)CN(C)C(=O)CN2CC[NH+](CC2)Cc3ccsc3)C C23254083
CC[NH+]1CCN(CC1)[C@@H](CNS(=O)(=O)c2cccs2)c3cccnc3 C22457208
CC(C)C(=O)NC1=C([C@@H]2CCC[C@H]2S1)C(=O)OCC(=O)C3=[NH+]C=CC3 C39367988
CCn1cc(c(n1)C)CN2CC[NH+]([C@@H](C2)CCO)C3CCN(CC3)C(C)C C39455487
CCOc1ccccc1CN2CC[NH+](C[C@@H]2CCO)C3CCN(CC3)C(=O)C C23360105
c1cc(sc1)C2=NN[C@@H](N2C[C@H]3CCCO3)SCC(=O)C4=[NH+]C=CC4 C39747419
CC(C)C[C@H](CNC(=O)C1CCN(CC1)S(=O)(=O)C)[NH+]2CCCC2 C42559989
CCC(=O)N1c2ccccc2C[C@H]1C(=O)NCCCN3CC[NH+](CC3)CC C22937689
Cc1cc(c(n1CCOC)C)/C=C(\C#N)/C(=O)NC2CC[NH+](CC2)C3CC3 C46325959
C[C@H]1CCC[NH+](C1)CCCCNC(=O)Cn2cnc3c(c2=O)ccs3 C46992012
CC(C)N(CC(F)(F)F)C(=O)C[NH+]1CCC(CC1)NS(=O)(=O)C C52360484
CCN1C(=O)C(=CNCCC[NH+]2CCCC[C@@H]2C)C(=O)N(C1=S)CC C52529091
C[NH+](CC(=O)NCCCn1ccc2c1cccc2)[C@@H]3CCS(=O)(=O)C3 C52857048
Cc1c(cccc1NC(=O)CCN2C(=O)CCC2=O)C[NH+]3CCSCC3 C61308152
c1cc(oc1)[C@H](CNC(=O)CS[C@@H]2CCS(=O)(=O)C2)[NH+]3CCCCC3 C61494820
CCc1nc(cs1)CN(C)C(=O)C(=O)Nc2cccc(c2)C[NH+]3CCCC3 C63232283
c1ccc2=[NH+]CC(=c2c1)C3=NN[C@@H](N3C4CC4)SCC(=O)C5=NC=CC5 C39996445
C#CCN(Cc1ccco1)C(=O)C(=O)Nc2ccccc2C[NH+]3CCSCC3 C64271457
CCN(c1nc(cs1)C[NH+]2CCC(CC2)NC(=O)c3ccsc3)C(=O)C C64990816
Cc1c[nH]c(=O)n1c2ccc(cc2)C(=O)N(CC[NH+](C)C)Cc3cccc(c3)F C65939301
C[NH+](CC(=O)NCCCc1nc2c(s1)CCCC2)[C@H]3CCS(=O)(=O)C3 C66143666
COCC[NH+](CC(=O)Nc1cc(cc(c1)F)F)[C@@H]2CCS(=O)(=O)C2 C66493513
Cc1c(scn1)C[NH+](C)[C@H](C)C(=O)Nc2ccccc2S(=O)(=O)C C66562688
C[NH+](C)[C@@H](CNC(=O)Cc1csc(n1)c2cnccn2)c3ccsc3 C66610865
CC[NH+]1CCN(CC1)C(=O)CC2CCN(CC2)C(=O)NC3CCOCC3 C66700739
CCN(Cc1ccc(cc1)C[NH+](C)C)C(=O)Cc2c(nc([nH]c2=O)C)C C66726159
CC1CCC(CC1)N2C[C@H](CC2=O)C(=O)NC3CC[NH+](CC3)CCCOC C66837128
CCN(C1CC[NH+](CC1)[C@@H](C)C(=O)Nc2c(cccc2C)C)S(=O)(=O)C C66883597
CC[NH+]1CCN(CC1)[C@H](C)CNC(=O)[C@@H]2CC(=O)N(C2)C3CCC(CC3)C C66932565
CN(C)C(=O)COc1ccccc1C[NH2+]C[C@H]2COc3ccccc3O2 C67183362
Cc1[nH+]ccn1CCCC(=O)Nc2cccc(c2)S(=O)(=O)C(F)F C67190247
C[C@@H](CN1CCCC1=O)[NH2+]Cc2cn(nc2c3ccncc3)c4ccccc4 C67220610
c1cc(c2c(c1)OCCO2)[C@H]3CCC[NH+]3C[C@@H](COC[C@@H]4CCCO4)O C67231072
Cc1[nH+]ccn1CCCNC(=O)C(=O)N(C)c2ccc(cc2F)Br C67370139
C[NH+](Cc1cccc2c1ccnc2)C[C@]3(CCCN(C3=O)CCOC)O C67459859
C[NH+](Cc1ccco1)C[C@]2(CCCN(C2=O)Cc3cc(ccc3F)OC)O C67642975
C[C@@H]1CCCCN1S(=O)(=O)c2ccsc2C[NH3+] C15424077
COc1ccc(cc1)C2([C@H]3[C@@H]2CS(=O)(=O)C3)[NH3+] C11833615
c1cc2c(cc1c3csc(n3)CC[NH3+])OCO2 C19422511
Cc1ccc2c(c1)[C@@](CCO2)(C[NH3+])N3CCOCC3 C19623598
C[NH2+][C@@H](c1ccncc1)c2ccc3c(c2)CC(=O)N3 C35495678
c1cc(c(c(c1)F)C[NH3+])N2CCCS2(=O)=O C36158721
CC[C@H]1CC[C@H]([C@@H](C1)N2CCS(=O)(=O)CC2)C[NH3+] C36160007
CO[C@H]1C[NH2+]C[C@H]1NC(=O)[C@@H]2CCCc3c2cccc3 C36235585
c1ccc(cc1)c2cnc(o2)C[NH+]3CCC(CC3)N C36754742
C[NH+](Cc1cc(ccc1N)F)[C@H]2CCS(=O)(=O)C2 C36869361
c1ccc2c(c1)C[C@@H](NC2)c3[nH]c(c[nH+]3)c4ccncc4 C36878059
c1ccc(cc1)n2cc(cn2)[C@@H](c3ccncc3)[NH3+] C36893130
CN(C)[C@@H](C[NH3+])c1cc2c(c(c1)Cl)OCCCO2 C36897239
C[C@@H]1CCC[C@@H]([C@@H]1C)NC(=O)[C@@H](C)N2CC[NH2+]CC2 C20521339
C[C@H]1C[C@@H]1[C@@H](c2cc(cc(c2)Cl)[N+](=O)[O-])[NH3+] C37021789
c1cc2c(cc1C[NH2+][C@@H]3CCC[C@H](C3)O)OCCO2 C37163772
CO[C@@H]1CCCC[C@H]1[NH2+][C@@H]2CCCCNC2=O C37282864
c1cc(ccc1C[NH2+][C@@H]2CS(=O)(=O)C[C@@H]2O)Cl C37487321
c1cc2c(c(c1)O)CC[C@H]2[NH2+]C[C@@H]3COCCO3 C38060839
CC(C)(C(=O)N(C)Cc1ccc(o1)Br)[NH3+] C40923905
Cc1cccc(c1C)c2nc(no2)[C@H](C(C)C)[NH3+] C41123340
CC(C)[C@H](c1nc(on1)C23CC4CC(C2)CC(C4)C3)[NH3+] C41123616
Cc1nc(n(n1)[C@@H]2C[C@H](CC[C@@H]2C[NH3+])C(C)(C)C)C C41633358
Cc1cc(on1)Cn2c(cc3c2CC(C[C@H]3[NH3+])(C)C)C C41722126
CC[C@H]1CCCCN1C2(CCS(=O)(=O)CC2)C[NH3+] C42332250
Cc1ccc(cc1)[C@H]([C@@H](C)[NH3+])n2c(nc(n2)C)C C42910269
C[C@H]([C@@H](c1ccco1)n2cnc3c2cccc3)[NH3+] C43336384
C[C@H]([C@@H](c1ccco1)n2cc(cn2)Br)[NH3+] C43336464
C[NH+]1CCC[C@@H](C1)NC(=O)[C@@H]2c3ccccc3CCN2 C43512634
CO[C@H]1C[C@H](NC1)c2[nH]c(c[nH+]2)c3ccccc3 C48544402
C[C@H](c1cccc(c1)C#CC[NH3+])N2CCCS2(=O)=O C49587785
Cc1cc(c(s1)C)[C@H](C(=O)[O-])[NH+]2CCC[NH2+]CC2 C49687750
c1cc(c(cc1C(=O)C[NH+]2CCCSCC2)O)O C50155345
C[C@@H]1CN(CCO1)[C@@H](C[NH3+])c2ccc3c(c2)CCN3C C50287022
Cc1ccc(cc1N2C(=O)CC3(C2=O)CCCC3)C[NH3+] C50430518
C[C@H]([C@@H](c1cccnc1)n2c3ccccc3cn2)[NH3+] C50524462
C1CC[C@H]2[C@@H](C1)N(CCO2)CC3(CCOCC3)C[NH3+] C52197748
C[NH2+][C@@H]1CCCN(C1)[C@@H]2c3ccccc3NC2=O C53201632
Cc1ccc(cc1C(=O)N(C)[C@@H]2CCC[NH+](C2)C)N C53205246
C[C@H](C[NH3+])c1nc(on1)c2cc3c(s2)CCC3 C54158674
CCc1c(sc(n1)N2CCOC[C@@H]2C)C[NH3+] C54997316
C[C@@H]1CN(C[C@H](O1)C)C(=O)CCC2CCC(CC2)[NH3+] C55122557
C[C@@H]1CCC[C@H]([C@@H]1C(=O)N(C)C[C@@H]2CCCCO2)[NH3+] C55138891
C[C@@H]1CN(CC(O1)(C)C)C(=O)C[C@@H]2CCC[C@@H](C2)[NH3+] C55139357
CCn1cc[nH+]c1[C@@H](c2ccc3c(c2)cccn3)N C61418609
CNc1ccc(c(n1)C[NH+]2CCC[C@@H](C2)O)Cl C61638769
CN(C)c1ccc(cc1)[C@H]2[C@@H](CCC(=O)N2C3CC3)[NH3+] C62211889
C[NH+](Cc1ccc(c(c1)F)N)[C@H]2CCS(=O)(=O)C2 C63011315
c1ccc2c(c1)CN(CCO2)[C@H](C[NH3+])c3ccccn3 C63012254
Cc1cc(ccc1C(=O)N(C)CC2CC[NH+](CC2)C)N C63119701
COc1cccc2c1OC[C@H](C2)[NH2+]C3CCC(CC3)O C11933044
c1cc(cc(c1)O)[C@@H](C2=[NH+]CCN2)N3CCCCC3 C19683857
C[C@@H](c1ccccn1)[NH2+][C@@H]2COc3c2ccc(c3)O C20123631
C[C@@H](c1ccccn1)[NH2+][C@H]2COc3c2ccc(c3)O C20123634
Cc1ccc(o1)[C@@H](c2ccc3c(c2)CC(=O)N3)[NH2+]C C35495514
C[NH2+][C@@H](c1ccc2c(c1)CCCC(=O)N2)[C@@H]3CCCO3 C35503400
C[NH2+][C@H](c1ccc2c(c1)CCCC(=O)N2)[C@@H]3CCCO3 C35503403
C[NH2+][C@@H](c1ccc2c(c1)CCCC(=O)N2)[C@H]3CCCO3 C35503405
CN(c1ccc(c2c1cc[nH+]c2)N)C3CCOCC3 C36320447
C1CC[NH2+][C@H](C1)[C@H]2C[C@@H]([C@H]3CCCC[NH+]3C2)C(=O)[O-] C36367794
c1cc(cc(c1)N)c2[nH+]ccn2C[C@@H]3CCCCO3 C37556884
Cc1c(c(=O)[nH]c(n1)C)[C@@H](C)[NH2+][C@H]2CCC[C@@H](C2)C C37642975
c1cc2c(cc1Cl)[C@H](C(=O)N2)[NH2+]C[C@@H]3CCOC3 C37738254
CCc1c([nH]c([nH+]1)[C@H]2CC(=O)NC2)c3ccccc3 C20542471
Cc1cccc2c1NC(=O)[C@H]2[NH2+][C@@H](C)[C@@H]3CCCO3 C40453536
C[NH2+][C@H]1c2ccc(cc2NC1=O)Sc3nccs3 C40677076
C[C@H]1C[C@H](CC(C1)(C)C)OC(=O)[C@@H]2C[C@@H](C[NH2+]2)O C40951213
c1cc2c(cc1Cl)NC(=O)[C@H]2[NH2+]C[C@@H]3CCOC3 C42072735
Cc1ccc(c2c1[C@H](C(=O)N2)[NH2+]C[C@H]3CCOC3)C C42107815
CN(Cc1ccc2ccccc2n1)c3cc[nH+]cc3N C42141322
Cc1ccc2c(c1)[C@H](C(=O)N2)[NH2+]C[C@H]3CCCCO3 C42812435
Cc1cccc2c1NC(=O)[C@H]2[NH2+]C[C@H]3CCCCO3 C42817617
Cc1cnc(nc1)Sc2c(cc3c(n2)CCC3)C[NH3+] C43406218
c1cnc(nc1)Sc2c(cc3c(n2)CCCC3)C[NH3+] C43410064
c1ccc2c(c1)c(c(cn2)C#N)NC[C@H]3CCC[NH2+]C3 C44503205
C[C@H]1CCC[C@@H](C1)c2nc(on2)[C@@H](C3CCCCC3)[NH3+] C44978626
C[C@H]1CCC[C@H](C1)c2nc(on2)[C@@H](C3CCCCC3)[NH3+] C44978632
c1cc(cc(c1)Br)Cc2nc(no2)C[NH3+] C50042380
c1ccc(cc1)[C@@H](c2nnc(o2)c3ccsc3)[NH3+] C50283892
C[C@@H]1CC[NH+]([C@@H](C1)C)CC(=O)c2ccc(c(c2)O)O C51733904
c1cc(c2c(c1)OCCO2)C[NH2+][C@@H]3CCCC[C@@H]3O C51996634
Cc1c(sc2c1c(=O)[nH]c(n2)C[NH2+][C@H]3C[C@@H]3C)C C52287577
Cc1c(sc2c1c(=O)[nH]c(n2)C[NH2+][C@H]3C[C@H]3C)C C52287582
C[C@H]1CN(C[C@@H](O1)C)Cc2c(c3ccccc3o2)C[NH3+] C52380616
CCc1nc2cc(ccc2n1C[C@@H]3CCC[NH+](C3)C)N C52854149
CCCc1nc2cc(ccc2n1[C@@H]3CC[NH+](C3)C)N C52854682
CCc1nc2cc(ccc2n1CC3CC[NH+](CC3)C)N C52855100
CC[C@@H]1C(=O)N(c2cc(ccc2O1)Cl)[C@@H](C)C[NH3+] C57789162
Cc1ccc2c(c1)O[C@@H](C(=O)N2[C@H](C)C[NH3+])C(C)C C57789289
Cc1c([nH]c([nH+]1)[C@@H]2C[C@H](CN2)OC)c3ccc(cc3)F C40637873
Cc1cnc(cn1)C[NH2+][C@H]2CCc3c2cccc3O C61320472
CCc1c(sc(n1)N2CCCO[C@@H](C2)C)C[NH3+] C61936983
CN(c1cccc(c1)C[NH3+])c2c3c(ncn2)CCC3 C61951009
C[NH2+][C@@H]1CCc2c1cccc2O[C@H]3CCCCNC3=O C62799402
C[C@H](c1ccccc1O)N(C)C(=O)[C@]2(CCC[NH2+]C2)C C62857815
CC[C@]1(CC[NH2+]C1)C(=O)Nc2c(c(c(s2)C)C)C#N C62900716
CC[C@@]1(CC[NH2+]C1)C(=O)Nc2nc3c(s2)CCC3 C62901805
c1cc(=O)n(cc1N)CC[NH+]2CCC3(CCCC3)CC2 C62951904
C[C@@H](Cc1ccc(cc1Br)[N+](=O)[O-])[NH3+] C63024916
C[C@@]12C[C@@H](CC(C1)(C)C)N(C2)c3cc(ncn3)CC[NH3+] C67540626
C[C@@H]1C[C@H]2[C@@H]([C@H](C(=O)O2)C[NH+]3CCCCC3)[C@@H]([C@]4([C@H]1[C@H](C[C@@H]4O)OC(=O)C)C)O C04083175
Cc1cc(c2c(c1)[C@]3([C@@H]4[C@@H]([C@@H]([NH2+]3)C)C(=O)N(C4=O)CCOC)C(=O)N2)C C09046237
c1ccc(cc1)[C@H]2CCC[NH+]2CC(=O)NC(=O)N[C@@H]3CCS(=O)(=O)C3 C10089043
Cc1c(c(sn1)NC)C(=O)NCc2ccc([nH+]c2)N3CCOCC3 C11153413
Cc1c(cnn1C)C[NH2+]C[C@]2(CCCN(C2=O)CC3CCCCC3)O C12073812
C[C@@H](C(=O)c1c(n(c(=O)n(c1=O)C)C)N)[NH+]2CC[C@@H]3CCCC[C@@H]3C2 C12911413
Cc1cccc(n1)C[NH+]2CCN(C[C@@H]2CCO)Cc3ccc(c(c3)O)OC C19792941
c1ccc(cc1)SCC(=O)N2CCC(CC2)Cn3cc(nn3)C[NH3+] C23340374
C[C@H](C(=O)NC(=O)NCCOC)[NH+](C)Cc1c(cccc1Cl)F C26332709
c1cc(ccc1CNC(=O)c2nnc(s2)C[NH+]3CCNC(=O)C3)F C26900301
C[NH2+]Cc1cc(c(c(c1)Br)OCCN2CCNC2=O)OC C36814974
C/C(=C/1\C(=O)NC(=O)N(C1=O)c2ccc(cc2)Cl)/NCC[NH+](C)C C19370951
Cc1nc(cc(n1)NCCSc2nnc(s2)C)[C@H]3CCC[NH2+]C3 C39541841
CCCOCCNC(=O)[C@@H]1CN(CC12CC[NH2+]CC2)C(=O)[C@@H]3CCC=CC3 C39607720
CCCCNC(=O)[C@@H]1CN(CC12CC[NH2+]CC2)C(=O)c3ccncc3 C39623979
CCCCNC(=O)[C@H]1CN(CC12CC[NH2+]CC2)C(=O)c3c(noc3C)C C39624153
CC[C@H](C)C(=O)N1C[C@H](C2(C1)CC[NH2+]CC2)C(=O)N[C@@H](CC)COC C39637970
C[NH+](C)Cc1ccc(cc1)[C@H](c2ccncc2)NC(=O)[C@H]3CCC(=O)N3 C41570160
CN(C)c1ccc(c[nH+]1)CNC(=O)C(=O)Nc2cccc3c2nccc3 C41638323
CC[NH+]1CCN(CC1)[C@H](C)CNC(=O)C(=O)Nc2cccc(c2)SC C41640354
C[C@@H](C(=O)N(C)C[C@H]1COc2ccccc2O1)[NH+]3CCC(CC3)C(=O)N C42286492
c1c(cncc1Br)S(=O)(=O)NCCN2CC[NH2+]CC2 C44243609
c1cc(sc1)[C@@H](CNC(=O)C(=O)Nc2nccs2)[NH+]3CCCC3 C47964403
CC(C)[NH+](CC(=O)N)CC(=O)N(C)Cc1ccc(o1)Br C48559048
Cn1cccc1[C@H](CNC(=O)C(=O)NCc2ccsc2)[NH+]3CCCC3 C49512800
COc1cc(ccc1O)/C=C/2\C(=[NH2+])N3C(=NC2=O)SC(=N3)C(F)(F)F C49591266
CCN(Cc1ccc(s1)Br)C(=O)Cn2cc(nn2)C[NH3+] C50224300
CC[NH+](CC)CCN/C=C/1\C(=O)NC(=S)N(C1=O)c2cccc(c2)C C02198922
CC[NH+](CC)CCN/C=C/1\C(=O)NC(=S)N(C1=O)c2ccccc2F C01768394
Cc1cccc(c1)[n+]2c(c(cc(n2)C(=O)c3ccco3)c4[nH]c5ccccc5n4)N C19818079
C[C@@H]1CN(C[C@@H](O1)C)c2ccccc2NC(=O)C(=O)NC3CC[NH+](CC3)C C52646619
Cc1cc(c2c(=O)[nH]n(c2n1)C)C(=O)NCCC[NH+]3CCC[C@H](C3)C C58254802
CC(C)NS(=O)(=O)NC[C@@H](c1cccs1)N2CC[NH+](CC2)C C62363922
C[C@@H](c1ccccn1)NC(=O)[C@H](CC2=c3ccccc3=[NH+]C2)NC(=O)C C63809668
COC[C@H]1CN([NH2+]N1)CC2CCN(CC2)C(=O)C3=CC4=CC=N[C@@H]4C=C3 C63857375
CNC(=O)C1=NN=C2[C@H]1[C@@H](CC(=O)N2)c3ccc(s3)C[NH+]4CCCCC4 C65381351
CC(C)(C)SCCNC(=O)[C@@]12C[NH2+]C[C@@H]1CN(C2)S(=O)(=O)C C65398136
c1cc(cc(c1)Cn2ccnc2)C[NH2+]Cc3c[nH]nc3c4cccnc4 C65457881
COCC(=O)N1C[C@H]2C[NH2+]C[C@]2(C1)C(=O)NCC3=CC=C[C@@H]4C3=CC=N4 C65460732
CC1CC[NH+](CC1)[C@H](CNC(=O)C2=NNC(=O)CC2)c3cccs3 C65608108
CC(C)(C)Sc1ccc(cc1)NC(=O)C(=O)NCCn2cc[nH+]c2 C65620919
Cc1c(nc2nc(=S)n(n2c1C)C[NH+]3CCC[C@@H](C3)CCC(=O)N)C C66080057
Cc1c(nc2nc(=S)n(n2c1C)C[NH+]3CCC[C@H](C3)CCC(=O)N)C C66080059
CC(C)c1nn(c(=S)n1C2CC2)C[NH+]3CCC[C@@H](C3)CCC(=O)N C66080320
c1ccc(cc1)n2cnn(c2=S)C[NH+]3CCC[C@H](C3)CCC(=O)N C66080674
c1cc(ccc1C[NH+]2CCSCC2)C(=O)Nc3cnn(c3)CCO C66380829
Cc1ccsc1C(=O)NNC(=O)C[NH+](C)[C@@H]2CCS(=O)(=O)C2 C67181433
CCn1c(c(c(n1)C)CNC(=O)NC[C@@H](c2ccsc2)[NH+](C)C)C C67389865
CCn1c(c(c(n1)C)CNC(=O)NC[C@H](c2ccsc2)[NH+](C)C)C C67389866
CCc1c(c([nH]c1C(=O)C[NH+]2CCC[C@H](C2)CNC(=O)C)C)C(=O)C C67412158
Cc1cccc(c1C)O[C@@H]2CC3(CC[C@@H]2[NH3+])OCCO3 C23068549
Cc1cc(cc(c1)O[C@@H]2CC3(CC[C@H]2[NH3+])OCCO3)C C23070264
Cc1c([nH]c2c1cc(cc2)C(=O)NC[C@H](C)[NH+](C)C)C C33093340
Cc1cccc(n1)C(=O)Nc2ccccc2[C@H](C)[NH2+]C C35643263
C[C@H](c1ccco1)[NH2+]Cc2cc3ccccc3[nH]c2=O C35738591
Cc1cc(c(cc1OC)C)c2cnc(o2)[C@H](C(C)C)[NH3+] C36175210
Cc1cc(nc(n1)C(C)C)N[C@@H]2CC[NH2+]C3(C2)CCC3 C36268981
c1csc2c1c(ncn2)N[C@H]3CC[NH2+]C4(C3)CCC4 C36269041
Cc1cc(c(cc1[C@@H](c2cc(oc2C)C)[NH3+])OC)OC C36824194
Cc1c(c(=O)[nH]c(n1)C)[C@@H](C)[NH2+][C@@H](C)c2ccccc2 C37642553
Cc1cc(nc([nH+]1)C)N(Cc2ccccc2N)C3CC3 C37756895
Cc1cccc(c1C)[C@H](Cc2ccc(cc2)[N+](=O)[O-])[NH3+] C38128900
C[NH+]1CCC[C@H]1CCOc2ccc(c3c2cccn3)N C40240487
C[NH+]1CCC[C@@H]1CCOc2ccc3c(c2N)cccn3 C40240514
c1ccc(c(c1)C[NH2+][C@@H]2CCCC[C@H]2O)n3cccn3 C40495630
COc1ccc2c(c1)NC(=O)[C@H]2[NH2+]Cc3cccs3 C42069735
CCc1ccc2c(c1)[C@H](C(=O)N2)[NH2+][C@H](C)[C@@H]3CCCO3 C42104045
Cc1cc(c(c(c1)O[C@H](c2cnn(c2)C)[C@@H](C)[NH3+])C)C C43235524
C[C@H]([C@H](c1ccco1)Oc2cccc3c2nccc3)[NH3+] C43337448
C[C@@H]([C@@H](c1ccco1)Sc2nc3ccccc3o2)[NH3+] C43338283
c1cc(ccc1CC[NH3+])Oc2c3ccsc3ncn2 C43558836
C[NH+]1CCC[C@H](C1)CNc2cc3ccccc3c(=O)[nH]2 C44537574
Cc1cc(c(o1)C)[C@H](C)[NH2+][C@H]2COc3c2ccc(c3)O C44729427
C[NH+](Cc1ccc(c2c1nccc2)N)C[C@@H]3CCCO3 C48946681
C[C@@H](C[NH+]1CCCC1)Nc2cc3ccccc3c(=O)[nH]2 C49184078
C[C@H](C[NH+]1CCCC1)Nc2cc3ccccc3c(=O)[nH]2 C49184079
CC[C@H]1CCCC[C@H]1NS(=O)(=O)C2CC[NH2+]CC2 C49645428
C[C@H]1CCCC[C@H]1NC(=O)C[NH+]2CCCC[C@@H]2CO C49751519
Cc1ccsc1c2nnc(o2)[C@@H](c3ccccc3)[NH3+] C50283946
CC[C@H]([C@@H](c1ccc(o1)C)n2c3ccccc3cn2)[NH3+] C50524423
Cc1c(sc2c1c(nc(n2)C[NH+]3CCC[C@@H]3C)N)C C50791634
Cc1c(sc2c1c(nc(n2)C[NH+]3CCC[C@H]3C)N)C C50791635
C[C@@H]1CCC[C@@H]([NH+]1Cc2nc(c3ccsc3n2)N)C C50792807
C[C@@H](C1CCCCC1)NS(=O)(=O)[C@H]2CCC[NH2+]C2 C52344017
CC(C)c1nc2cc(ccc2n1CC(C)(C)[NH+](C)C)N C52855380
Cc1nnc(n1C2CCCC2)[C@](C)(c3ccccc3)[NH3+] C52879627
Cc1ccc(cc1C)Cc2nc(no2)[C@H](C(C)(C)C)[NH3+] C53140933
Cc1c([nH]c[nH+]1)CNc2ccc(cc2)c3nccs3 C54796593
CCCc1c(sc(n1)N2C[C@H](OC[C@@H]2C)C)C[NH3+] C54997257
CCc1c(sc(n1)N2C[C@@H](OC(C2)(C)C)C)C[NH3+] C55000440
CCc1c(sc(n1)N2C[C@H](OC[C@@H]2CC)C)C[NH3+] C55001380
C[C@H]1CCCC[C@H]1NC(=O)CN(C)C2CC[NH2+]CC2 C36300606
Cc1cccc2c1NC(=O)[C@@H]2[NH2+][C@H](C)c3ccc(o3)C C40453636
C[C@@H](c1ncc(o1)c2cc(ccc2OC)C(C)(C)C)[NH3+] C36175194
CCOc1ccc(cc1)c2cc(c(c(=O)n2C)C[NH3+])C C62199637
C1Cc2c(nc(nc2C(F)(F)F)N[C@H]3CC[NH2+]C3)C1 C62202581
CC[NH2+][C@H](c1ccc2c(c1)CC(=O)N2)[C@H]3CCCOC3 C62233071
Cn1c(c(c([nH+]1)[C@H]2CCCOC2)c3ccccc3F)N C62236587
CC1(COc2ccc(cc2NC1=O)C[C@@H]3CCC[NH2+]3)C C62556060
CC1(CC(=O)Nc2cc(ccc2O1)C[C@H]3CCC[NH2+]3)C C62556074
C1CC[C@@H]([C@@H](C1)O)[P@@](=O)(C[NH+]2CCOCC2)O C01188399
CC(C)[C@H](c1ncc(o1)c2ccc3c(c2)OCCO3)[NH3+] C11587121
C[C@H]1CC[C@H](C[NH2+]1)C(=O)N[C@@H]2CCS(=O)(=O)C2 C19470085
C1CCC(C1)N2CCN(CC2)S(=O)(=O)CC[NH3+] C19688572
C[C@H](c1nc2cc3c(cc2n1CC(=C)C)OCCO3)[NH3+] C19753183
CC(C)(C)NC(=O)C(=O)NCC1CC[NH+](CC1)C C22999068
c1ccc2c(c1)c(=[NH2+])c(c(o2)O)CN3CCOCC3 C24718153
Cn1cc(c(=O)n(c1=O)C)[C@H](C[NH3+])c2ccc(cc2)F C26512936
C[C@H](C(=O)NC(C)(C)C)[NH2+][C@@H]1CCS(=O)(=O)C1 C34937536
CN([C@@H]1C[NH2+]C[C@H]1O)C(=O)[C@H]2Cc3ccccc3O2 C36261349
C[C@@H](C(=O)NC(C)(C)C)[NH2+]C1CCS(=O)(=O)CC1 C36331963
Cc1c(c(n[nH]1)C)C[NH2+][C@]2(CCS(=O)(=O)C2)C C36945242
Cn1c2c(cn1)[C@H](CCC2)[NH2+][C@@H]3CCCCNC3=O C36977592
C[C@](C1CC1)(C(=O)N(C)[C@H]2CCS(=O)(=O)C2)[NH3+] C37614612
CS(=O)(=O)CC[NH2+][C@H]1COc2c1ccc(c2)O C37740552
Cc1c(c(n(n1)[C@]2(CCS(=O)(=O)C2)C)C)C[NH3+] C37760832
C1[C@H]2C[C@H]([C@@H]1C[NH2+]2)NC(=O)C3=C[C@@H]4C=CN=C4C=N3 C39073328
c1cc(ccc1CCO)C2=NO[C@H](N2)[C@H]3C=CC=[NH+]3 C39552713
Cc1c(c(=O)[nH]c(n1)C)[C@H](C)N[C@@H]2CCC[NH+](C2)C C40673178
c1ccc2c(c1)[C@H](CCS2(=O)=O)[NH2+]Cc3cc[nH]n3 C41015260
c1ccc2c(c1)C[C@@H](O2)c3nc(no3)[C@@H](C4CC4)[NH3+] C41124937
C1C[C@H](N(C1)C2CC[NH2+]CC2)c3nc([nH]n3)C4CC4 C41161495
C[C@H]([C@@H](c1ccco1)N(C)[C@@H]2CCS(=O)(=O)C2)[NH3+] C43335392
Cn1cc(ccc1=O)NC(=O)CC[C@H]2CCC[NH2+]C2 C43588956
Cc1nc2ccc(cc2s1)NC(=O)[C@H]3C[NH2+]CCO3 C43708544
C1CS(=O)(=O)C[C@H]1CC(=O)NCC2CC[NH2+]CC2 C44503591
Cn1cnnc1C[NH2+][C@@H]2CCCc3c2ccc(c3)O C44747404
Cc1c(c(n(n1)C)N2CCC[C@@H](C2)O)C[NH2+]C3CC3 C48965615
C[C@H]([C@@H]1CCCO1)NS(=O)(=O)C2CC[NH2+]CC2 C49643416
C[C@H](c1ccco1)NS(=O)(=O)[C@H]2CCC[NH2+]C2 C49643491
C[C@@H](c1ccco1)NS(=O)(=O)C2CC[NH2+]CC2 C49643502
C[C@H]1CCCN(C1)S(=O)(=O)N(C)C(C)(C)C[NH3+] C50093248
c1ccc2c(c1)[nH]c(=O)c(n2)C[NH+]3CCC[C@@H]3CO C50115319
C1CC[NH2+][C@H](C1)CNS(=O)(=O)C2CCOCC2 C50199633
C[C@@H]1C[C@@H](CN(C1)S(=O)(=O)N2CC[C@@H](C2)[NH3+])C C50242336
C[C@@H]1C[C@H](CN(C1)S(=O)(=O)N2CC[C@@H](C2)[NH3+])C C50242338
c1cc(ccc1C[NH2+][C@@H]2CCCNC2=O)n3ccnc3 C50395156
CCn1c2ccc(cc2oc1=O)[C@@H]([C@@H]3CCCCO3)[NH3+] C51363188
C1C[C@@H]2CC(=O)C[C@H](C1)[NH+]2CCCS(=O)(=O)N C54601109
Cc1c(c(=O)[nH]c(n1)C)[C@@H](C)NC2CC[NH+](CC2)C C37642985
C1C[C@@H]([NH2+]C1)[C@H]2CCCN(C2)CCN3CCNC3=O C37917632
C[C@]1(CCS(=O)(=O)C1)NC(=O)C[C@@H]2CCC[NH2+]C2 C54292252
Cn1ccn(c(=O)c1=O)Cc2cccc(c2)C#CC[NH3+] C61797260
C[NH+](C)CCNC(=O)c1cc2ccc(cc2[nH]c1=O)F C62065728
CS(=O)(=O)N1CCN(CC1)[C@H]2CCCC[C@H]2C[NH3+] C62082075
CS(=O)(=O)N1CCN(CC1)[C@@H]2CCCCC[C@@H]2[NH3+] C62083761
Cn1cc[nH+]c1CN(C)c2ccc(cn2)C(=S)N C62255854
CCC1(CC[NH2+]CC1)C(=O)NC[C@@H]2COCCO2 C62849361
C[C@@]1(CCC[NH2+]C1)C(=O)N[C@@]2(CCS(=O)(=O)C2)C C62854836
CC[C@@]1(CC[NH2+]C1)C(=O)NC2CCS(=O)(=O)CC2 C62891308
COc1cc2c(cc1OC)[nH]c(=S)n(c2=[NH2+])CCc3ccccc3 C04014534
Cc1c(c(n(n1)C)C(=O)NC2CC([NH2+]C(C2)(C)C)(C)C)Br C02778273
COC1([C@@]2([C@H]([C@@]2(C(=[NH+]1)N)C#N)c3cccc(c3Cl)Cl)C#N)OC C04726866
C[NH+]1CCc2c(sc3c2C(=N[C@H](N3)c4ccc(cc4)C(=O)OC)O)C1 C05274705
Cc1cc[nH+]c(c1)N[C@H](c2ccncc2)c3ccc4cccnc4c3O C00086556
CCCCN1C(=O)[C@H]2[C@@H]([NH2+][C@@]3([C@@H]2C1=O)c4cccc(c4NC3=O)C)C C08995920
CCCCN1C(=O)[C@H]2[C@H]([NH2+][C@@]3([C@@H]2C1=O)c4cccc(c4NC3=O)C)C C08995921
Cc1cccc2c1ncn(c2=O)CC(=O)NC3CC([NH2+]C(C3)(C)C)(C)C C11423039
CC1CCN(CC1)c2[nH]c(=O)c3c(n2)C[NH+](CC3)Cc4ccc(cc4)O C12184786
C1CCC(CC1)N2C(=O)[C@@H](C(=O)N=C2S)/C=N/[C@H]3CCCC[C@@H]3[NH3+] C16956507
C1CCC(CC1)N2C(=O)[C@H](C(=O)N=C2S)/C=N/[C@@H]3CCCC[C@H]3[NH3+] C16956510
C1CCC(CC1)N2C(=O)[C@H](C(=O)N=C2S)/C=N/[C@@H]3CCCC[C@@H]3[NH3+] C16956512
C[NH+]1CCc2c(sc3c2C(=O)N[C@H](N3)c4ccc(cc4)C(=O)OC)C1 C20131179
Cc1cc(n2c(n1)cc(n2)NC(=O)c3ccc(s3)[C@H]4CCC[NH2+]4)C C23192682
Cc1cc2c(c(n1)NC(=O)c3ccc(s3)[C@@H]4CCC[NH2+]4)C(=O)OC2 C23428983
CCOC(=O)c1c([nH+]c2c(c1N)c3c(s2)CC4(CC3)OCCO4)C C26501189
CCc1nc(no1)[C@@H](c2cc3c(c(c2)Br)OCCCO3)[NH3+] C36763002
CCc1nc(no1)[C@H](c2cc3c(c(c2)Br)OCCCO3)[NH3+] C36763005
CC(C)[NH+]1CCC2(CC1)[C@H]3C(=NN=C3OC(=C2C#N)N)c4ccccc4 C39315470
c1ccc2=[NH+]C(=O)[C@H]3[C@@H](C(=C(OC3=c2c1)N)C#N)c4c(cccc4F)F C39323263
Cc1ccc(s1)C(=O)Nc2ccccc2[C@@H]3C(=O)NC(=S)N=[NH+]3 C39411804
c1ccc2=[NH+]C(=O)CC(=c2c1)C(=O)NNC(=O)c3ccc(cc3)Cl C39611157
C1CC(C1)NC(=O)[C@H]2CN(CC23CC[NH2+]CC3)C(=O)[C@@H]4CCC=CC4 C39635380
c1cc2c(cc1S(=O)(=O)N[C@@H]3CC[NH+]4[C@@H]3CCCC4)CCC(=O)N2 C40528204
c1cc(c(cc1c2nnnn2[C@H]3CC[NH+](C3)C4CC4)N)Br C44727698
c1ccc(cc1)c2csc3c2c(=O)[nH]c(n3)C[NH+]4CCC(CC4)O C44867307
c1cc(c(cc1N)c2nnnn2[C@@H]3CC[NH+](C3)C4CC4)Br C45626439
C[NH+]1CCN(CC1)c2c(cc(c(c2Br)N)Cl)[N+](=O)[O-] C45891270
CC(C)SC1=NSC2=NC(=O)/C(=C\c3ccc(cc3)O)/C(=[NH2+])N21 C20154664
Cc1nc(c2c3c(sc2n1)CCC3)NCCC[NH+]4CCC(CC4)O C59363450
c1cc(sc1CN2C(=O)C3(CC[NH2+]CC3)NC2=O)Br C61409427
COc1ccc(c(c1)[C@H]2[C@@]3(CC[NH2+]2)c4cc(ccc4NC3=O)F)OC C61717619
COc1cc(cc(c1)OC)[C@H]2[C@@]3(CC[NH2+]2)c4cc(ccc4NC3=O)F C61718090
COc1cc(cc2c1OCCO2)[C@@H]3[C@@]4(CC[NH2+]3)c5ccccc5NC4=O C62001411
COc1cc(cc2c1OCCO2)[C@@H]3[C@]4(CC[NH2+]3)c5ccccc5NC4=O C62001413
c1cc2c(c[nH]c2nc1)C(=O)Nc3ccc(cc3)c4cn5c([nH+]4)CCCC5 C62271477
C[NH2+][C@H](c1cc[nH]n1)c2cc3c(cc2Br)n(c(=O)n3C)C C62777430
C[C@]1(CCC[NH2+]C1)C(=O)Nc2ccc(cc2Br)[N+](=O)[O-] C62855591
c1ccc2=[NH+][C@]3(c4ccccc4NC3=O)N(C(=c2c1)O)Cc5ccco5 C20673471
c1ccnc(c1)C2(CCN(CC2)C[C@@]3(CCC[NH+]4[C@@H]3CCCC4)O)O C63871159
CC(C)[C@H]1NN[C@H](O1)C2CCN(CC2)C(=O)[C@@H]3C=c4ccccc4=[NH+]3 C64410497
c1ccc2=[NH+]C(=O)[C@@H](C(=c2c1)O)[C@H]3NC(=NO3)c4ccccc4Cl C65248321
c1ccc2=[NH+]C(=O)[C@H](C(=c2c1)O)[C@H]3NC(=NO3)c4ccccc4Cl C65248321
c1ccc2=[NH+]C(=O)[C@@H](C(=c2c1)O)[C@H]3NC(=NO3)c4cccc(c4)Cl C65248323
c1ccc2=[NH+]C(=O)[C@@H](C(=c2c1)O)[C@@H]3NC(=NO3)c4ccc(cc4)Cl C65248324
Cc1ccc(o1)c2c(cn(n2)c3ccccc3)[C@H]4c5c([nH]c[nH+]5)CCN4 C65370169
Cc1ccc(c2=[NH+][C@@H](C(=c12)C)C(=O)N3C[C@@H]4C[NH2+]C[C@@]4(C3)C(=O)[O-])C C65374703
Cc1c(c(c(cn1)CO)C[NH+](C)C[C@@H]2Cc3ccccc3CN2C)O C67587491
Cc1c(c(c(cn1)CO)C[NH+](C)C[C@H]2Cc3ccccc3CN2C)O C67587494
CC(C)(C1CC[NH+](CC1)Cc2cc3cc4c(cc3[nH]c2=O)OCO4)O C67643168
CCc1cccc2c1NC(=O)[C@@]23[C@H]4[C@@H]([C@@H]([NH2+]3)CCSC)C(=O)N(C4=O)CCc5ccccc5 C08789977
Cc1cccc(c1NC(=O)CNC(=O)C[NH+](C)Cc2cc(ccc2OC)Br)C C09245402
Cc1ccc(cc1Cl)NC(=S)N(CC[NH+](C)C)Cc2[nH]c(=O)c3ccccc3n2 C09282870
Cc1cc(cc(c1O)C)C[NH+]2CCC(CC2)Oc3ccc(cc3Cl)C(=O)NCCOC C12581206
Cc1ccc2cc(c(=O)[nH]c2c1C)CN(CC[NH+]3CCOCC3)C(=S)Nc4ccccc4 C12565903
Cc1ccc(cc1)NC(=S)N(CC[NH+]2CCOCC2)Cc3cc4ccc(c(c4[nH]c3=O)C)C C12565905
Cc1cc2cc(c(=O)[nH]c2cc1C)CN(CC[NH+]3CCOCC3)C(=S)Nc4ccccc4 C12566168
Cc1ccc(cc1NS(=O)(=O)C)C(=O)NC[C@@H](c2cccs2)[NH+]3CCC(CC3)C C12521267
CN1CCc2c1ccc(c2)[C@H](CNC(=O)C(=O)Nc3cccc(c3)SC)[NH+]4CCCCC4 C13007934
C/C(=C\c1ccccc1)/C[NH+]2CCc3c(c(nn3CCO)C(=O)NCc4ccccc4)C2 C14534496
C[NH+](C)[C@H](CNC(=O)c1ccccc1NS(=O)(=O)c2cccs2)c3ccccc3 C15372432
Cc1ccc(cc1)C[NH2+]Cc2ccc(cc2)OC[C@H](c3ccc4c(c3)n(c(=O)n4C)C)O C16292418
Cc1ccc(cc1)C[NH2+]Cc2ccc(cc2)OC[C@@H](c3ccc4c(c3)n(c(=O)n4C)C)O C16292420
[H]/N=c/1\n(c2ccccc2n1C[C@H](COc3ccc(cc3)Cl)O)CC[NH+]4CCCCC4 C19757657
[H]/N=c/1\n(c2ccccc2n1C[C@@H](COc3ccc(cc3)Cl)O)CC[NH+]4CCCCC4 C19757660
C[C@@H](C[NH2+]Cc1cc(c(c(c1)Br)OCc2ccc3c(c2)OCCO3)OC)O C20876853
CC[NH+](CCNS(=O)(=O)c1ccc2c(c1)NC(=O)[C@H](CS2)C)Cc3ccccc3 C20978232
CC[NH+](CC)[C@@H](CNC(=O)c1ccc2c(c1)NC(=O)CCS2)c3cccc(c3)OC C22700450
CC[NH+](CC)[C@H](CNC(=O)c1ccc2c(c1)NC(=O)CCS2)c3cccc(c3)OC C22700452
CNC(=O)c1ccc(cc1)C[NH+](Cc2ccco2)CC(=O)Nc3ccc(cc3Cl)F C27574296
C[NH+](CCC(=O)Nc1c(c2c(s1)CCC2)C#N)CC(=O)Nc3ccccc3SC C31039993
CC[NH+](CC)CCCNC(=O)c1ccc2c(c1)NC(=O)/C(=C/c3ccc(cc3)Cl)/O2 C32983479
CC(C)(C[NH+](CC=C)Cc1[nH]c(=O)c2c3c(sc2n1)CN(CC3)Cc4ccccc4)O C35744105
CC(C)[NH+](Cc1[nH]c(=O)c2c3c(sc2n1)CCCC3)C[C@H](COc4ccccc4)O C36156946
C[C@@H]1CCc2c(sc3c2c(=O)[nH]c(n3)C[NH+](C)C[C@@H](COCc4ccccc4)O)C1 C36205150
COc1ccc(cc1)n2c(=O)c3c4c(sc3nc2SCC[NH2+]CCO)CCCC4 C03318532
Cc1c(sc2c1c(=O)[nH]c(n2)CS[C@@H](C)C(=O)N[C@H]3CC[NH+](C3)Cc4ccccc4)C C36697683
Cc1c[nH+]c([nH]1)CN(C)C(=O)CC[C@]2(CCC(=O)N2)Cc3ccc(cc3)c4ccccc4 C12151289
CCCCCNC(=O)[C@@H]1CN(CC12CC[NH2+]CC2)C(=O)c3cc(c(c(c3)Cl)OC)Cl C39623506
CCc1ccc(cc1)C(=O)N2C[C@H](C3(C2)CC[NH2+]CC3)C(=O)NCCc4ccccc4OCC C39652639
CCOc1ccccc1CCNC(=O)[C@H]2CN(CC23CC[NH2+]CC3)C(=O)c4ccc(c(c4)C)C C39652739
CCOc1ccc(cc1)CCNC(=O)[C@@H]2CN(CC23CC[NH2+]CC3)C(=O)c4ccc(c(c4)C)C C39653959
CCOc1ccc(cc1)CCNC(=O)[C@@H]2CN(CC23CC[NH2+]CC3)C(=O)[C@@H]4CCC=CC4 C39654033
CCOc1ccc(cc1)CCNC(=O)[C@@H]2CN(CC23CC[NH2+]CC3)C(=O)[C@H]4CCC=CC4 C39654038
CCCCCCNC(=O)[C@@H]1CN(CC12CC[NH2+]CC2)C(=O)c3csc(c3OC)Cl C39660393
Cc1ccc(cc1C)C(=O)N2C[C@H](C3(C2)CC[NH2+]CC3)C(=O)NC[C@H](C)Oc4ccccc4 C39665302
CC[C@@H](C)CC(=O)N1C[C@@H](C2(C1)CC[NH2+]CC2)C(=O)NC[C@@H](C)Oc3ccc(cc3)C C39666249
c1ccn(c1)c2ccc(cc2)CNC(=O)[C@@H]3CN(CC34CC[NH2+]CC4)C(=O)CCC5CCCC5 C39690048
CCOc1ccccc1C(=O)N2C[C@@H](C3(C2)CC[NH2+]CC3)C(=O)NCCSC(C)(C)C C39696446
c1ccc(cc1)[C@@H](C(=O)C2=c3ccccc3=[NH+]C2)S[C@H]4NN=C(S4)NC[C@@H]5CCCO5 C39991028
C[C@@H](C[C@@H](c1ccccc1)NC(=O)C2CCC2)[NH+]3CCC(CC3)c4c(c[nH]n4)c5ccncc5 C40394106
C[C@H](C(=O)Nc1ccc(cc1C(F)(F)F)Cl)[NH+]2CCN(CC2)CC(=O)NCC=C C45606589
CCNS(=O)(=O)c1ccc(c(c1)C(=O)NC[C@H](c2ccc(cc2)C)[NH+]3CCCC3)C C58085648
C[C@@H]1C[C@@H](C[NH+](C1)C[C@@H](C)NC(=O)c2cc(ccc2Cl)S(=O)(=O)NC(C)C)C C60016156
C[C@@H]1C[C@H](C[NH+](C1)C[C@@H](C)NC(=O)c2cc(ccc2Cl)S(=O)(=O)NC(C)C)C C60016159
Cc1[nH+]ccn1CCCC(=O)Nc2ccccc2C(=O)Nc3cccc(c3)C(F)(F)F C60375805
COCCNC(=O)[C@H]1[C@@H](SC2=C1CCCC2)NC(=O)CCC3=c4ccccc4=[NH+]C3 C63221834
COCCNC(=O)[C@@H]1[C@H](SC2=C1CCCC2)NC(=O)CCC3=c4ccccc4=[NH+]C3 C63221835
CC(C)N1CNN=C1SCC(=O)NC[C@@H](c2cccs2)C3=c4ccccc4=[NH+]C3 C64066505
CC(C)N1CNN=C1SCC(=O)NC[C@H](c2cccs2)C3=c4ccccc4=[NH+]C3 C64066506
CCc1c(c(on1)C)c2c(c3ccccc3[nH]2)C(=O)C[NH+](C)C C04825638
c1ccc(cc1)c2cc(=O)oc3c2ccc4c3C[NH+](CO4)CCCO C05428161
C[NH+](C)CCNC(=O)c1cccc2c1oc3ccccc3c2=O C05808481
C[NH+](C)CCNc1c2c(c(c3n1c4ccccc4n3)C#N)CCC2 C00126363
Cc1cc(nc2c1c3c(s2)c(ncn3)NCCC[NH+](C)C)C C06759399
Cc1cc(no1)NC(=O)[C@@H](c2ccccc2)[NH+]3CCc4ccccc4C3 C08987866
C[NH+](C)[C@@H](CNc1c2c3c(sc2ncn1)CCC3)c4ccco4 C12916337
C[NH+](C)[C@H](CNc1c2c3c(sc2ncn1)CCC3)c4ccco4 C12916342
CCn1c2c(c(n1)C(=O)N3CCCCC3)C[C@H](CC2)[NH2+]CC=C C14742888
COc1ccc2c(c1)c3c([nH]2)CC[NH+](C3)CC[C@H]4CCS(=O)(=O)C4 C20599481
Cc1nc(c(o1)NC[C@@H](c2cccs2)[NH+]3CCCCC3)C#N C27795047
c1ccc(c(c1)C/[NH+]=C/c2cc(ccc2O)Cl)Cn3cncn3 C31854714
Cc1cccn2c1[nH+]c(c2C[NH+]3[C@@H](CCC[C@@H]3C)C)CC(=O)[O-] C31909090
c1cc(oc1)C[NH2+]Cc2ccc(c(c2)[N+](=O)[O-])Br C34994349
C[C@@H](c1ccccn1)[NH2+]Cc2ccc(c(c2)[N+](=O)[O-])Br C35009611
C[C@H](c1ccccn1)[NH2+]Cc2ccc(c(c2)[N+](=O)[O-])Br C35009612
Cc1c(sc2c1c(nc(n2)Cl)NCCCn3cc[nH+]c3)C C36278399
CC[NH+]1CCC(CC1)[C@@H](C)Nc2ccc(nc2)S(=O)(=O)C C36931830
C[C@@H]([C@H]1CCCO1)[NH2+]Cc2ccc(cc2Br)[N+](=O)[O-] C37516431
COC[C@H]1CC[NH+](C1)Cc2c[nH]nc2c3cc4ccccc4o3 C12317888
COc1cc2=C[C@H](C(=O)[NH+]=c2cc1OC)CNc3ccc(cc3)F C38789232
Cc1cc(ccc1NC(=O)CCc2ccco2)N3CC[NH+](CC3)C C36638583
C[C@H]1C(=c2ccccc2=[NH+]1)C(=O)[C@H](C)Sc3[nH]nc(n3)C(C)C C39738785
c1cc2c(cc1NS(=O)(=O)c3ccc4c(c3)CCC4)N=[NH+]C2 C39760694
C[C@H](c1cccs1)N(C)C(=O)NCc2cc[nH+]c(c2)N(C)C C44969284
C[C@@H](c1cccs1)N(C)C(=O)NCc2ccc[nH+]c2N(C)C C44969316
Cc1cccc(c1NC(=O)[C@H](C)[NH+]2CCC3(CC2)OCCO3)C(C)C C45749560
CCc1c(s/c(=N\C(=O)C[NH+](C)Cc2cscn2)/[nH]1)C C49069232
C[NH+](Cc1c([nH+]nn1c2ccccc2)[O-])[C@@H]3CCc4c3cccc4 C49979616
c1cc(c(cc1[N+](=O)[O-])Br)COC[C@@H]2CC[NH2+]C2 C51888474
c1cc(c(cc1[N+](=O)[O-])Br)COC[C@H]2CC[NH2+]C2 C51888475
CC[C@@H]1CCc2c(s/c(=N/C(=O)C[NH+]3CCC(CC3)OC)/[nH]2)C1 C52337437
CNc1cc(cc[nH+]1)CN2c3cc(ccc3OCC2=O)Br C52733260
Cc1cc(ccc1n2c(nnn2)C[NH2+]C(C)(C)C)Br C54744413
Cc1ccc(c2c1c(c(o2)C(=O)NCCCn3cc[nH+]c3)C)C C56968213
Cc1c(nnc(c1C#N)NC[C@H](c2cccs2)[NH+]3CCCC3)C C58295792
C[NH+](C)[C@H](CNc1cc(=O)n2ccccc2n1)c3ccc(cc3)F C59394277
COC(=O)NC(=O)C[NH+]1Cc2ccccc2-c3ccccc3C1 C60379860
Cc1c(c(n(n1)C)OC)C[NH2+]Cc2ccc3c(c2)CCCN3C C58331262
c1ccc(cc1)c2cc(no2)CNC(=O)[C@@H]3C=c4ccccc4=[NH+]3 C64375535
Cc1ccc(c(c1)S(=O)(=O)NCCC2=c3cccnc3=[NH+]C2)C C65163099
Cc1ccc(c(c1)C)S(=O)(=O)NCCC2=c3cccnc3=[NH+]C2 C65163108
C1CCC(CC1)C[NH+]2CCN(CC2)C(=O)NCC[C@@H]3CCCO3 C65445469
Cc1cc(no1)C[NH+]2CCC(CC2)c3c[nH]c4c3cc(cc4)OC C66436715
Cc1c(scn1)CN(C)C(=O)NCC[NH+]2CCCC[C@@H]2C C66594686
Cc1c(scn1)CN(C)C(=O)NCC[NH+]2C[C@H](C[C@@H](C2)C)C C66597593
Cc1cc(ccc1N2CC[NH+](CC2)C)NC(=O)c3ccc(cc3)C=O C66605641
C[NH+](Cc1c(snn1)Cl)CC(=O)Nc2cc(cc(c2)F)F C66836849
COc1cc(cc2c1OCO2)C[NH2+][C@H]3CCOc4c3cccc4Cl C67248803
CC(C)(C)c1ncc(s1)C(=O)N[C@@H]2CCC[C@@H]2n3cc[nH+]c3 C67481576
CC(C)S(=O)(=O)Nc1ccc(cc1)N2CCCC2=O C05329253
CCCCN1C(=O)/C(=C/c2cnn(c2C)C)/NC1=S C06399006
C[C@H](c1ccco1)NC2=NS(=O)(=O)c3c2cccc3 C10201885
Cc1ccc(o1)/C=C\2/C(=O)N(C(=S)N2)C[C@@H]3CCCO3 C10224286
Cc1cccnc1C[C@@H](C)NC(=O)c2cnc(nc2C)C C19144555
C[C@]1(C(=O)N(C(=O)N1)CCBr)c2ccco2 C19415988
C[C@@H](c1nc2ccccc2n1C)N[C@H]3CCS(=O)(=O)C3 C19900308
Cc1cc(nc(n1)C)SCC(=O)Nc2nccs2 C32782414
Cn1ccnc1[C@@H](c2ccccc2F)NS(=O)(=O)C C32843980
COc1ccc2c(c1)OC3(CC[NH+](CC3)CC(=O)[O-])C=C2 C36143431
Cc1c(c(=O)cc[nH]1)OCC(=O)N(C)C2CCCCC2 C36274404
C[C@@H](c1nnc2n1CCCCC2)NC(=O)CCCl C37012419
C[C@H](c1nncn1C)NCc2ccc(o2)Br C37016833
CN(Cc1cccs1)S(=O)(=O)c2ccc(=O)[nH]c2 C37506601
CN1CCN(CC1)S(=O)(=O)c2ccccc2C#CCCO C37576774
CCC(=O)c1ccccc1O[C@H]2CS(=O)(=O)C[C@@H]2O C37692985
Cc1ncc(s1)CNc2ccc(cc2)n3nccn3 C37797535
Cc1cc(c(c(c1)C)NC(=O)Cn2c(=O)cccn2)C C38547124
CC(C)S(=O)(=O)[C@@H]1C[C@@]2(CC[C@@H](C2)OC)N(C1)O C39505254
CCOC1CCN(CC1)c2c(n3ccsc3n2)CO C40689665
C[C@H]1COCCN1C[C@@H](c2ccc3c(c2)OCCCO3)O C42247229
Cn1cc[nH+]c1CN2CCc3c(ccs3)[C@@H]2C(=O)[O-] C44592341
CCn1c(cc(c1C)C(=O)N[C@H]2CCCc3c2cnn3C)C C46017356
CN(CC(=O)N[C@H]1CCc2c1cccc2)S(=O)(=O)C C46179770
CCc1ccc(s1)CNC(=O)C2=NN(C(=O)CC2)C C47123766
Cn1cnnc1CNC(=O)c2cc3cc(ccc3s2)F C48433978
COc1c(cc(cc1F)NC(=O)c2cc[n+](cc2)[O-])F C48664385
Cc1ccc(cc1)NC(=O)C(=O)N(C)Cc2ccoc2 C48758783
c1ccc2c(c1)ccn2CC(=O)NC[C@@H]3COCCO3 C48809597
CN(C[C@@H]1CCCCO1)C(=O)c2cc(c(=O)[nH]c2)Cl C48821145
Cc1nc(n(n1)CCOc2ccc(cc2)C#CCO)C C49619674
Cc1ccc(c(c1)C)C(=O)C(=O)N[C@H]2CCS(=O)(=O)C2 C49896837
CCc1nc(c(s1)C(=O)N[C@@H]2CCCc3c2cnn3C)C C50562160
C[C@H](CN(C)S(=O)(=O)c1cnc(s1)Cl)O C51838244
Cn1ccnc1[C@@H](c2cccc(c2)F)NC=C(C#N)C#N C17520176
C[NH+]1CCC(CC1)Oc2c(cc3c(n2)CCC3)C(=O)[O-] C54553676
Cc1ccc(cc1NCc2cnccn2)S(=O)(=O)C C54765952
CC1=NN(C(=O)[C@H]1[C@H](C(Cl)(Cl)Cl)NC(=O)C)C C16607641
Cc1c(c(n[nH]1)C)N2CCN(CC2)Cc3csc(n3)C C56937969
C[C@](C#N)(C1CC1)/N=C/[C@H]2c3ccccc3C(=O)NC2=O C16721673
c1cc(ccc1[C@H]2C(=O)N(C(=O)N2)CCCC#N)Cl C57849854
CCOc1cc(ccc1NC(=O)c2cccc[n+]2[O-])C C58566152
C[C@@H](Cn1ccnc1)NC(=O)c2cccc3c2nccc3 C46781694
Cn1cc(c(=O)n(c1=O)C)CNc2cc(c(cc2F)F)F C61093218
C[C@H](CN(C)C(=O)c1ccc(cn1)C#CCCO)C#N C61862745
CCCn1cc(c(=O)cc1CN2C[C@@H](O[C@H](C2)C)C)O C62389186
CCc1cc(cs1)C(=O)NN2C(=O)[C@H]3CCCC[C@@H]3C2=O C17031340
CCNS(=O)(=O)c1cc2c3c(c1)CCN3C(=O)CC2 C21927439
CC1(C(=O)NCCN1Cc2nnc(s2)SC)C C66529124
Cc1c(c(n(n1)C)C)[C@H](C)NC(=O)/C=C/c2ccccn2 C67303582
CCn1c(c(cn1)[C@H](C)[NH2+]Cc2cn(nc2C)C)C C20350164
CCn1cc(c(n1)C)[C@@H](C)[NH2+]Cc2cn(nc2C)C C20350203
c1c2c(n[nH]1)CC[NH+](C2)CCOC[C@@H]3CCCCO3 C20536665
CC(C)[NH2+]Cc1cc2ccccc2nc1n3cncn3 C34825202
CCC[NH2+]Cc1c(nn(c1n2c(cc(n2)C)C)C)C C34825269
CC[C@@H]1COCCN1c2c(c(nn2C)C)C[NH2+]CC C36327460
CC[C@H]1COCCN1c2c(c(nn2C)C)C[NH2+]CC C36327462
C[C@@H]1C[C@H]1c2ccc(o2)C[NH2+][C@@H](C)c3nncn3C C37016850
COc1c(n2ccsc2n1)C[NH2+]C[C@@H]3CCCO3 C37215185
COc1c(n2ccsc2n1)C[NH2+]C[C@H]3CCCO3 C37215186
COc1c(n2ccsc2n1)C[NH2+]C[C@@H]3CCOC3 C37738802
CC(C)[C@H](CNc1cnccn1)[NH+]2CCN(CC2)C C40433499
CCn1cc[nH+]c1[C@@H](c2c(cccc2OC)OC)O C41110352
C[NH2+][C@@H](c1c(cccc1OC)OC)c2nccn2C C41111706
Cn1cc(cn1)C[NH2+]Cc2cnn(c2)c3ccccc3 C41158674
CCCCc1[nH]c(=O)cc(n1)CN2CC[NH+](CC2)C C41363602
C[C@@H](c1ccc(o1)C(=O)NCCn2cc[nH+]c2)Cl C41698482
Cc1cc(no1)C[NH2+]Cc2cnn(c2)c3ccccc3 C44692220
Cc1c(c(n(n1)C)C)[C@@H](C)[NH2+][C@@H](C)Cn2cccn2 C45171228
Cc1c(cc(o1)C[NH+]2CCC(CC2)CO)C(=O)OC C47958806
CC1(C(=O)N(C(=O)N1)CCC[NH+](C)C2CCCC2)C C48560795
CCCNc1c(c([nH+]n1C)C)CN2CCO[C@@H](C2)C C50792554
CCCNc1c(c([nH+]n1C)C)CN2CCOC[C@@H]2C C50813609
CCCNc1c(c([nH+]n1C)C)CN2CCOC[C@H]2C C50813610
CCNc1c(nns1)CN2CC[NH+](CC2)C(C)C C50813880
CC[NH+]1CCC(CC1)N(C)Cc2c(snn2)NC C50816458
Cc1nc(n(n1)c2ccc(cn2)C[NH2+]CC(C)C)C C51488562
Cn1cc[nH+]c1CNc2ccc(c(c2)C(=O)OC)F C51922418
CN(C)c1cc[nH+]c(c1NCC2CCOCC2)OC C52176222
CC(C)[NH2+]Cc1cc(on1)CN2CCOC(C2)(C)C C52481815
CC[NH2+]C[C@H]1CC[C@H](O1)Cn2c3ccccc3nn2 C52576700
Cc1cc(n(c(=O)n1)CC[NH2+][C@H](C)c2ccco2)C C53500115
CC(C)[NH2+]Cc1nnnn1c2ccc(cc2)SC C54745406
Cc1ccc(s1)[C@H](C)n2c(nnn2)C[NH2+]C3CC3 C54748122
CC(C)C[NH+]1CCN(CC1)Cc2c(snn2)NC C55081520
CCc1nc(no1)CN(CC)C2C[C@H]3CC[C@@H](C2)[NH2+]3 C49335637
CC(C)(C)c1ncc(s1)C[NH2+]Cc2nncn2C C59180969
C[C@@H](COC)[NH2+][C@H]1CC(=O)N(C1=O)C2CCCCC2 C36853131
Cc1c(c(n([nH+]1)C)NC)CN(C)C[C@@H]2CCCCO2 C50815053
CC[NH2+]CCc1nnc(o1)c2cccc3c2nccc3 C61439503
CC[NH+]1CC[C@@H](C1)CNc2c(=O)n(ccn2)C(C)C C61763359
CC(C)Cn1ccnc(c1=O)NC[C@@H]2CC[NH+](C2)C C61763412
CCn1ccnc(c1=O)NC[C@@H]2CC[NH+](C2)C(C)C C61764356
COc1cc(ccn1)CNCc2cn3ccccc3[nH+]2 C62070404
C[C@H](Cc1ccco1)[NH2+][C@H](C)c2nnc3n2CCC3 C62771626
C[NH+]1CCC(CC1)C[NH+](C)Cc2c(cco2)C(=O)[O-] C63121061
CC(=O)N[C@H](CC1=c2ccccc2=[NH+]C1)C(=O)OC C63151177
CC(C)N(C)S(=O)(=O)N1CCC(CC1)C[NH2+]C C63159908
C[NH+](Cc1cn2ccsc2n1)CC(=O)NC3CC3 C64344805
C[NH+](Cc1cccc(c1)n2cccn2)Cc3c[nH]cn3 C65396245
CC(=O)N1c2ccccc2C(c3c1cccc3)[C@H](C[NH+](C)C)O C01653188
C[C@H]([C@H](c1ccc2c(c1)OCCO2)O)[NH+]3CCCCC3 C06007904
CC[NH2+][C@@H](c1ccncc1)c2ccc3c(c2)OCCCO3 C35541545
C[C@H]1CCC[C@@H](C1[NH2+]C2CCN(CC2)S(=O)(=O)C)C C36828256
C[C@]1(CCS(=O)(=O)C1)[NH2+]Cc2ccc(cc2)N(C)C C36944242
Cc1c(nc(s1)C)[C@H](C)Nc2ccc([nH+]c2)N(C)C C36988733
C[C@@H](c1ccc2c(c1)OCCO2)[NH2+][C@H]3CCN4[C@@H]3CCC4 C37168711
C1CCC2(CC1)CC(=O)N(C2=O)CC[C@@H]3CCC[NH2+]C3 C37717493
C1CCC2(CC1)CC(=O)N(C2=O)CC[C@H]3CCC[NH2+]C3 C37717494
C[C@@H](c1ccc2c(c1)OCCCO2)[NH2+]C[C@@H]3CCOC3 C37738081
CC[NH+]1CCN(CC1)C(=O)c2ccc(s2)C#CCCO C40232924
Cc1cccc2c1OCCC[C@@H]2NCCc3[nH+]ccn3C C40639307
Cc1nc(cs1)C[NH2+]Cc2ccc3c(c2)OCCCO3 C41010687
Cc1cc(no1)C[NH+]2CCC(CC2)[C@H](c3ccccc3)O C42634859
Cc1c(c(n(n1)C)C)[C@H](C)NC2CC[NH+](CC2)C3CC3 C45171154
CC(C)(C)[NH2+]CCN1c2cc(cc(c2C(=O)C1=O)F)F C48785538
C[NH+](Cc1cscn1)Cc2c(ccc3c2cncc3)O C49048608
CC[NH+]1CCN(CC1)Cc2cc(ccc2OC)C#CCO C49616848
C[C@H]1CCC[C@H](C1)N(C)S(=O)(=O)C[C@@H]2CCCC[NH2+]2 C49631347
CC[NH2+][C@@H]1CC(Cc2c1cnc(n2)C[C@@H]3CCCO3)(C)C C50101208
CO[C@H]1CCC[C@@H]1[NH2+]Cc2ccc3c(c2)OCCCO3 C50372054
C[C@@]1(OC[C@@H](O1)C[NH+]2CC[C@@H](C2)CO)c3ccccc3 C51887506
C[C@@]1(OC[C@H](O1)C[NH+]2CC[C@@H](C2)CO)c3ccccc3 C51887508
Cc1c(n(cn1)c2c(cc(cn2)C[NH2+]C(C)C)Cl)C C51928499
C[NH+]1CCC[C@H](C1)N(C)C[C@@H]2CNc3ccccc3O2 C53247517
CC[NH2+]C[C@@H]1CCCN(C1)c2c3ccsc3ncn2 C53696019
CC[C@H]1CC[C@@H]([C@@H](C1)C[NH+](C)[C@@H]2CCS(=O)(=O)C2)O C53884085
C[NH2+][C@@H]1CCCc2c1sc(n2)N(C)C[C@@H]3CCCO3 C54907730
CN(Cc1cc(cc2c1OCOC2)Cl)C3CC[NH2+]CC3 C36301262
C[C@@H]1C[C@@H](CN(C1)S(=O)(=O)CC[C@@H]2CCCC[NH2+]2)C C37661915
Cc1c(c([nH]c1C(=O)C[NH+]2CCC[C@@H](C2)C)C)C(=O)C C07787405
CN[C@H]1c2ccccc2CC[C@H]1[NH+](C)Cc3cnn(c3)C C43967206
Cc1c(n2ccsc2n1)CN[C@@H]3CC[NH+](C3)C4CC4 C44686244
Cc1c(n2ccsc2n1)CN[C@H]3CC[NH+](C3)C4CC4 C44686247
Cc1ccccc1[C@@H](CN2C(=O)CC(CC2=O)(C)C)[NH2+]C C61828114
Cc1ccc(cn1)C[NH2+][C@H](C)c2ccc3c(c2)OCCO3 C62051009
Cc1nc2cc(ccc2n1C)[C@@H](C[NH+]3CCC[C@@H](C3)C)O C62357027
Cc1cc(=O)c(c(n1C(C)C)C[NH+]2CCC[C@H](C2)C)O C62384290
Cc1cc(=O)c(c(n1CC=C)C[NH+]2CCCC[C@@H]2C)O C62385079
Cc1cc(=O)c(c(n1C2CCCC2)C[NH+]3CCCC3)O C62385271
Cc1cc(=O)c(c(n1C2CC2)C[NH+](C)C3CCCCC3)O C62387699
c1c2c(cc(c1F)F)n(cn2)CC[NH2+]C3CCOCC3 C62767956
CC[NH2+][C@@H](c1ccc2c(c1)CCC(=O)N2C)[C@H]3CCOC3 C62806613
Cc1ccc(o1)CN(C(C)C)C(=O)[C@@]2(CCC[NH2+]C2)C C62857346
Cc1ccc(c(c1)CN(C)C(=O)[C@@]2(CC[NH2+]C2)C)OC C62900634
CCC1(CCN(CC1)S(=O)(=O)[C@@H]2CCC[NH2+]C2)CC C62960072
Cc1c(c(n(n1)C)OC)C[NH2+][C@@H]2CCc3c2cccc3F C58426874
Cc1c(c(n(n1)C)OC)C[NH2+][C@H]2CCc3c2cccc3F C58426876
c1cc2=[NH+][C@@H](C=c2cc1Cl)C(=O)NCc3ccncc3 C64553451
CC[C@@]1(C(=O)NCC[NH+]1Cc2ccc3ccccc3n2)C C65398046
c1cc(c(c(c1)O)O)C[NH+]2CCOCC2 C01760414
C[C@@H]1c2cc(c(cc2[C@@H](C[NH+]1C)O)O)OC C03847402
CN1C(=O)CCC(=N1)c2ccc(cc2)C[NH3+] C11568045
Cc1cccc(n1)NC(=O)C2CC[NH2+]CC2 C11805386
c1cc([nH+]cc1O)Cn2cc[nH]c2=S C28759742
C1CCC(CC1)[NH2+][C@H]2CS(=O)(=O)C[C@H]2O C04008565
C1CCC(CC1)[NH2+][C@@H]2CS(=O)(=O)C[C@@H]2O C15408004
CC1(CC(=O)CC([NH+]1CC(=O)N)(C)C)C C32024161
c1cc2nnc(n2cc1Br)CC[NH3+] C36240530
CCS(=O)(=O)N1C[C@H]2CC[C@H](C[C@H]2C1)[NH3+] C36267328
C1CC[C@H]([C@@H](C1)[NH2+][C@@H]2CCS(=O)(=O)C2)O C37490611
C[C@H]1CN([C@@H](CO1)C)C(=O)C2CCC(CC2)[NH3+] C37626267
C[NH+](C)C[C@@H]1c2cc(c(cc2CO1)O)O C39096830
c1ccc2=[NH+]CC(=c2c1)/C=C(/C#N)\C(=O)N C39253065
Cc1ccc(c(c1)C)c2nc(no2)[C@@H](C)[NH3+] C41052269
Cc1ccc(c(c1)C)c2nc(no2)[C@H](C)[NH3+] C41052270
CC1=CC(=O)N(C1=O)[C@@H]2CCCC[C@@H]2[NH3+] C41054492
Cc1nc(n(n1)[C@H]2CCCCCC[C@@H]2[NH3+])C C41062738
CC1(Cc2c(ccn2c3cnccn3)[C@H](C1)[NH3+])C C41731357
CC1(Cc2c(ccn2c3ccn(n3)C)[C@@H](C1)[NH3+])C C41731547
CC[C@H]1COCCN1c2cc(cc[nH+]2)N C43568993
Cn1cc(cn1)Sc2cc(cc[nH+]2)N C43569757
Cc1ccc(cc1)NC(=O)[C@H]2C[NH2+]CCO2 C43707743
Cc1cnc(c(n1)N2CCCC[C@@H]2C[NH3+])C C44559400
C[C@]1(CCS(=O)(=O)C1)[NH2+][C@H]2CCC[C@@H]2O C44930392
C[NH+](C)Cc1nc(c2ccsc2n1)N C50792927
Cc1c(sc2c1c(=O)n(cn2)[C@@H](C)C[NH3+])C C53530287
C[C@@H]1CN([C@@H](CO1)C)Cc2ccc([nH+]c2)N C50813637
C[C@H]1CN([C@@H](CO1)C)Cc2cc[nH+]c(c2)N C52720699
Cn1cnnc1SC2CCC(CC2)[NH3+] C55143741
C[C@@H]1COCCN1c2cc(cc[nH+]2)CN C35773385
C[C@@H](C[NH3+])n1c2cc(c(cc2nn1)F)F C57834506
C1CN(C[C@@H]1[NH3+])C2CCC3(CC2)OCCO3 C50227646
CC1(Cc2c(ccn2c3ccon3)[C@H](C1)[NH3+])C C61684236
CC1(CC(=O)N(C(=O)C1)[C@H]2CCC[C@H]2[NH3+])C C61828187
c1coc2c1[C@@H](CCC2)NC(=O)[C@@H]3CC[NH2+]C3 C62116064
C1CCC(C1)c2[nH]nc(n2)[C@@H]3CC[NH2+]C3 C62132692
CC(C)(C)N1[C@H]([C@@H](CC1=O)[NH3+])c2ccco2 C62210190
Cc1ccc(cc1N2CCn3cc[nH+]c3C2)N C62249970
Cc1cc2c(cc1C)O[C@H](C(=O)N2C)C[NH3+] C62528315
Cc1ccc(c2c1N(C(=O)[C@@H](O2)C[NH3+])C)C C62528324
Cc1ccc2c(c1C)O[C@@H](C(=O)N2C)C[NH3+] C62528327
Cc1cc(c2c(c1)O[C@@H](C(=O)N2C)C[NH3+])C C62528332
CN1c2cc(ccc2O[C@@H](C1=O)CC[NH3+])Cl C62533247
CN1c2cc(cc(c2O[C@@H](C1=O)CC[NH3+])F)F C62533720
C[C@]1(CCC[NH2+]C1)C(=O)NC2CCOCC2 C62854353
Cc1cccn(c1=O)Cc2cc[nH+]c(c2)N C62986503
C1CCC2(C1)CC(=O)N(C2=O)[C@@H]3CCC[C@@H]3[NH3+] C63178020
C1CC[C@H]([C@@H](CC1)N2CCCS2(=O)=O)[NH3+] C63214978
C1CC[C@H]([C@H](CC1)N2CCCS2(=O)=O)[NH3+] C63214980
Cc1cc(c2cc(c(=O)[nH]c2c1)CN(CCC[NH+](C)C)C(=O)Nc3ccccc3)C C04231228
CC1CC[NH+](CC1)CC(=O)Nc2c3cc(ccc3[nH]c2C(=O)OC)Br C02293994
CC[NH+](Cc1[nH]c(=O)c2ccccc2n1)CC(=O)N[C@@H](C)c3ccc(cc3)Cl C06653821
CC[NH+](Cc1[nH]c(=O)c2c(csc2n1)c3ccccc3)CC(=O)NC(C)(C)C C07487505
Cc1c2cc(c(c(c2oc(=O)c1CC(=O)OC)C[NH2+]Cc3ccccc3)O)Cl C09576752
CCc1ccc(cc1)NC(=O)C(=O)NC[C@H](c2cccn2C)[NH+]3CCCCCC3 C11898791
CCc1ccc(cc1)NC(=O)C(=O)NC[C@@H](c2cccn2C)[NH+]3CCCCCC3 C11898792
Cc1c2cc(c(=O)[nH]c2n(n1)c3ccccc3)C[NH2+]Cc4ccccc4OC(C)C C12186458
CC(C)(C)OC(=O)NCC1CCC(CC1)C(=O)NC[C@@H]2CCC[NH+]3[C@@H]2CCCC3 C12296368
Cc1c(c([nH]c1C(=O)NC[C@H](c2ccc(cc2)OC)[NH+]3CCCCC3)C)C(=O)C C12781683
c1cc2ccc3cc([nH]c3c2nc1)C(=O)NCC[NH+](Cc4ccco4)C5CCCC5 C20575529
CC[C@@H](C[NH+]1CCCN(CC1)c2ccc(cn2)NC(=O)/C=C/c3ccccc3)O C34682264
CCCC[NH+]1CCN(CC1)c2c3c4c(sc3nc(n2)SCC(=O)N)CCC4 C34757667
COc1ccc2c(c1)c(c[nH]2)[C@H](C[NH+]3CCC[C@@H]3c4ccc(cc4OC)OC)O C36743868
Cc1c(c2cc(ccc2[nH]1)OC)CC[NH2+]C[C@H]3[C@@H](N(N(C3=O)c4ccccc4)C)C C39211576
Cc1c(c2cc(ccc2[nH]1)OC)CC[NH2+]C[C@@H]3[C@H](N(N(C3=O)c4ccccc4)C)C C39211577
Cc1c(c2cc(ccc2[nH]1)OC)CC[NH2+]C[C@@H]3[C@@H](N(N(C3=O)c4ccccc4)C)C C39211578
CCc1cc2c(ncnc2s1)NCc3ccc([nH+]c3)N4CCCC[C@@H]4CCO C40149339
CCc1cc2c(ncnc2s1)NCc3ccc([nH+]c3)N4CCCC[C@H]4CCO C40149340
CC[C@@H](CNC(=O)C(=O)Nc1cc(ccc1OC)C)[NH+]2CCc3ccccc3C2 C41641641
CC(C)(CNC(=O)N[C@H](Cn1cnc2c1cccc2)c3ccc(cc3)F)[NH+](C)C C43189449
CCc1nnc(s1)NC(=O)NCc2ccccc2c3ccc(cc3)C[NH+](C)C C43344762
c1cc(cc(c1)NC(=O)NC[C@H](c2cccs2)[NH+]3CCCC3)Cn4cccn4 C44266302
CCc1cccc(c1)OC[C@@H](C[NH+]2CCC(CC2)n3c4ccccc4[nH]c3=O)O C45521322
Cc1cccc(c1C)NC(=O)C(=O)NC[C@@H](c2ccccc2OC)[NH+]3CCCC3 C48827576
Cc1cccc(c1C)NC(=O)C(=O)NC[C@H](c2ccccc2OC)[NH+]3CCCC3 C48827578
C[NH+](C)[C@@H](CNC(=O)C(=O)Nc1cccc2c1CCCC2)c3cccc(c3)OC C48845277
Cc1ccc(c(c1)OC[C@H](C[NH+]2CCC(CC2)C(=O)Nc3cccc(n3)C)O)C C51421653
Cc1cccnc1C[NH+](Cc2ccccc2)CC(=O)Nc3ccc4c(c3)nc([nH]4)C C19237780
CCc1c(c([nH]c1C(=O)Nc2ccc(cc2)CN3CC[NH+](CC3)CC)C)C(=O)C C52877386
c1ccc(c(c1)N2CC[NH+](CC2)CCCNc3[nH]c(=O)cc(n3)C(F)(F)F)F C57342530
Cc1cc(ccc1Oc2cccnc2)NC(=O)NC[C@@H](c3ccsc3)[NH+](C)C C57483457
Cc1cc(ccc1NC(=O)C[NH+](C)Cc2ccc(cc2)C(=O)NC)N3CCCC3 C29930557
c1ccc(cc1)NC(=S)N/N=C\2/c3ccccc3N(C2=O)CC[NH+]4CCCCC4 C59147667
Cc1c(c([nH]c1C(=O)NC[C@@H](c2ccccc2OC)[NH+]3CCCCC3)C)C(=O)C C55752054
CCc1cc(c(c(c1)C(C)(C)C)O)C[NH+](C)CC(=O)N[C@H]2CCS(=O)(=O)C2 C60065841
Cc1ccc(cc1NC(=O)c2ccco2)C(=O)NC[C@H](c3cccs3)[NH+](C)C C60388696
Cc1ccc(c(c1)OC[C@H]2CCCO2)NC(=O)NC3CC[NH+](CC3)CC(F)F C61776650
C[NH+](C)[C@@H](CNC(=O)C(=O)Nc1cccc2c1CCCC2)c3ccc(cc3)OC C61807613
CCc1nc2n(n1)c(c(s2)[C@H](c3c(cccc3Cl)F)[NH+](CC)CCO)O C41635598
Cc1ccc(o1)c2c(c[nH]n2)C[NH2+]Cc3cccc(c3)Cn4cnc5c4cccc5 C62255571
CCC[NH+](Cc1[nH]c(=O)c2c(n1)ccs2)CC(=O)Nc3ccc4c(c3)CCC4 C12736893
c1ccc(cc1)C(=O)N/C(=C\c2ccco2)/C(=O)NCC[C@@H]3C=c4ccccc4=[NH+]3 C63280559
C[C@@H]1C(=c2cc(ccc2=[NH+]1)OC)CCNC(=O)CN3C(=C[C@@H](N3)C(F)(F)F)C C63514235
Cc1cc(cc(c1)NC(=O)[C@@H](C)[NH+]2CCC[C@@H](C2)CNS(=O)(=O)C(C)C)C C51101119
c1cc(ccc1C[NH2+]CCCN2C(=O)C3(CCCC3)NC2=O)N4CCCCCC4 C24082188
CC[C@@H](CNC(=O)C(=O)Nc1ccc(cc1C)OC)[NH+]2CCc3ccccc3C2 C66208727
Cc1ccc(cc1)[C@H](CNC(=O)C(=O)Nc2ccc(cc2C)OC)[NH+]3CCCC3 C66219351
Cc1cc(n(n1)Cc2cccc(c2)NC(=O)NC[C@@H](c3ccsc3)[NH+](C)C)C C66681315
Cc1cc(n(n1)Cc2cccc(c2)NC(=O)NC[C@@H](c3cccs3)[NH+](C)C)C C66681765
CC[NH+](CC)CCNC(=O)Cn1c2ccccc2c3n1c(cc(=O)n3)C C02947636
CC[NH+](CC)CCCNC(=O)Cn1c2c3ccccc3oc(=O)c2cn1 C04992552
CCOC(=O)c1cc(sc1NC(=O)C[NH+]2CCC3(CC2)OCCO3)C C06741233
CC[NH+](CC)CCCN1[C@@H](/C(=C(/c2ccco2)\O)/C(=O)C1=O)c3ccccn3 C08739676
Cc1ccc(o1)[C@H](CNC(=O)COc2ccc(cc2)C(=O)C)[NH+]3CCOCC3 C08776435
CCOC(=O)c1c(oc2c1c(=O)[nH]c(n2)C[NH+](C)Cc3cccc(c3)F)C C09113919
Cn1cccc1[C@@H](CNC(=O)CN2C(=O)c3ccccc3C2=O)[NH+]4CCCC4 C11845740
Cn1cccc1[C@H](CNS(=O)(=O)c2ccc(cc2OC)OC)[NH+](C)C C11897938
Cc1ncc(n1C)C[NH+]2CCC[C@H]2C(=O)Nc3ccccc3Oc4cccnc4 C11936581
CCS(=O)(=O)c1ncc(n1CCCc2ccccc2)C[NH+]3CCNC(=O)C3 C12307137
c1c2cc3c(cc2nc(c1C[NH2+]CCN4CCOCC4)N5CCCC5)OCO3 C20598506
CCN(CC)C(=O)c1ccc(cc1)NC(=O)C[NH+](C)Cc2cc(on2)C C29727017
c1cc(sc1)[C@@H](CNC(=O)CSc2nnnn2C3CC3)[NH+]4CCCC4 C32762730
Cn1c2ccc(cc2oc1=O)S(=O)(=O)NC[C@@H](c3ccccc3)[NH+](C)C C36078193
C[NH+](C)[C@@H](CNS(=O)(=O)c1ccc(cc1OC)OC)c2ccco2 C36078814
C[NH+](C)[C@H](CNS(=O)(=O)c1ccc(cc1OC)OC)c2ccco2 C36078815
CC(C)[NH+](C)Cc1nnnn1CC(=O)NCc2cc(cc(c2)F)C(F)(F)F C12507564
Cn1cnnc1SCC[NH2+]CC2=CN=N[C@@H]2c3cc4ccccc4o3 C39380847
CCOC(=O)[C@H]1CNN([C@@H]1C[NH+](C)CC2N=CC=N2)c3cccc(c3)F C39509929
C[C@H]1C(=c2ccccc2=[NH+]1)C(=O)[C@H](C)Sc3n[nH]c(=O)n3CCCOC C39738964
COCCS(=O)(=O)NC[C@H](c1ccc2c(c1)OCO2)[NH+]3CCCC3 C40663646
CCCCCNC(=O)C1CC[NH+](CC1)Cc2nnc(o2)c3cccnc3 C41272164
CN1CC[NH+](CC1)CCCCNC(=O)CN(C)c2c3ccccc3ncn2 C41499101
CC(C)[NH+](CCNS(=O)(=O)c1ccc2c(c1)C(=O)N(C2=O)C)C(C)C C42627091
C[NH+](C)[C@@H](CNC(=O)N(Cc1nccn1C(F)F)C2CC2)c3ccco3 C43137935
CC[NH+]1CCN(CC1)CCCNC(=O)CCn2c3ccccc3nc(c2=O)C C22938568
CC(C)n1cnnc1SCC(=O)NC[C@H](c2ccco2)[NH+]3CCCCC3 C44669848
Cc1[nH+]ccn1C[C@@H](C)CNC(=O)CN(C)S(=O)(=O)c2ccc(cc2)F C47938423
Cc1[nH+]ccn1C[C@@H](C)CNC(=O)CCCn2c3ccccc3oc2=O C47938435
Cn1c2c(cn1)c(ncn2)NCCCC[NH+]3CCN(CC3)Cc4ccccc4 C52430711
Cn1cnc(c1Cl)S(=O)(=O)NCc2ccc(cc2)OCC[NH+](C)C C55246484
Cc1c(c(n(n1)C)Cl)S(=O)(=O)NCc2cccc(c2)OCC[NH+](C)C C55246668
C[C@H](C(=O)N(C)CC(=O)NC[C@H](c1cccs1)[NH+]2CCCC2)n3cccn3 C58841024
Cn1c(nnn1)SCCC(=O)Nc2ccc(cc2)CC[NH+]3CCSCC3 C61287323
```
