## Supplementary material for "Using Single Protein/Ligand Binding Models to Predict Active Ligands for Unseen Proteins": Code and dataset: CHEMBL284 (part 3 of 3)

```
C[C@@H](C(=O)Nc1ccccc1CN(C)C(=O)OC(C)(C)C)n2cc[nH+]c2 C62232636
CCN(CC)C(=O)c1ccc(cc1)S(=O)(=O)NCc2ccc([nH+]c2)N(C)C C63184541
CCc1ccccc1n2cnnc2SCC(=O)NCCc3[nH+]ccn3C C63487347
Cc1nnc(n1c2ccc(cc2)OC)SCC(=O)NC[C@@H](C)[NH+]3CCCC3 C63733129
CCN(CC)S(=O)(=O)c1ccc2c(c1)cc(n2C)C(=O)NCC[NH+](C)C C35560990
CCCOc1ccc(cn1)C[NH+]2CC[C@@H](C2)NC(=O)c3ccnn3CC C65267544
CCCOc1ccc(cn1)C[NH+]2CC[C@@H](C2)NC(=O)c3ccn(n3)CC C65267549
Cc1c([nH+]c(nc1NC[C@@H](c2cccnc2)N3CCOCC3)N(C)C)C C65405369
CCCCn1c2c(c(=O)[nH]c1=O)n(c(n2)C[NH+](Cc3ccsc3)C4CC4)C C65683930
CC1CC[NH+](CC1)C[C@H](CSc2nnc(o2)[C@H]3COc4ccccc4O3)O C66481793
CCn1cc(cn1)S(=O)(=O)NC[C@@H](c2ccccc2OC)[NH+]3CCCC3 C66901166
C[C@@H]1CN(C[C@@H](O1)C)c2ccc(c[nH+]2)CNS(=O)(=O)N(C)[C@@H](C)C3CC3 C66911046
Cc1c(sc(n1)N2CCOCC2)C[NH2+]CCCc3nnc4n3CCCCC4 C66993823
CC[C@@H](C)[NH+](C)CCNS(=O)(=O)c1ccc(cc1)N2CCCS2(=O)=O C67118795
CC(C)(C)OC(=O)NC(C)(C)C(=O)N(C)CCN(C)C1CC[NH+](CC1)C C67191420
C[NH+](CCCNC(=O)c1c2ccccn2c(n1)S(=O)(=O)C)CC(F)(F)F C67292690
COCc1cc(c(c2c1cccn2)O)C[NH+]3CCCCC3 C00058526
Cc1c(c([nH]c1C(=O)[C@@H](C)[NH+]2CCCCC2)C)C(=O)C C09500906
C[C@H](c1ccc(cc1)F)[NH2+]Cc2nnc3n2cccc3 C20185459
C[C@@H](c1nnc2n1CCCCC2)[NH2+]Cc3cccs3 C35255270
Cc1ccoc1[C@H](c2cnn(c2)c3ccccc3)[NH2+]C C35500421
CC[NH2+][C@H](c1ccc2c(c1)CC(=O)N2C)c3ccoc3C C35551757
CCC1(CC(=O)N(C1=O)[C@@H](C)[C@@H]2CCCC[NH2+]2)CC C35691798
CCC1(CC(=O)N(C1=O)[C@@H](C)[C@H]2CCCC[NH2+]2)CC C35691800
CC[NH2+][C@H](C)c1ccccc1N2CCCS2(=O)=O C36880977
C[C@@H]1C[C@@H]([C@@H](C[NH+]1C)C)NCC(C)(C)N2CCOCC2 C36908039
Cc1c(nc(s1)C)[C@@H](C)Nc2ccc([nH+]c2)N(C)C C36988732
Cc1c(nc(s1)C)[C@@H](C)Nc2ccc[nH+]c2N(C)C C37028481
c1c(cc(c2c1OCCO2)Cl)C[NH2+]C[C@@H]3CCCO3 C37300889
C[C@H]1CCC[C@@H](N1S(=O)(=O)CCC2CC[NH2+]CC2)C C37663593
Cc1ccc(cc1)SCC(=O)NN=C2CC[NH+](CC2)C C00197115
CCn1c2ccccc2nc1CN[C@H]3CC[NH+]4[C@@H]3CCC4 C38046847
C[C@H]1NN=C(S1)SCC(=O)C2=c3ccccc3=[NH+]C2 C39367807
C[NH+](C[C@@H](c1ccc2c(c1)OCCCO2)O)C3CCCC3 C42246575
C[C@H](C[NH+]1CCCC1)Nc2c(cc3c(n2)CCC3)C#N C42278345
C[C@@H]1CCCC[C@@H]1C[NH2+][C@@H]2CC(=O)N(C2=O)C(C)C C42860308
C[C@@H]1C[C@@H]1C(=O)Nc2nc(cs2)C[NH+]3CCCCC3 C48405774
c1cc(sc1)c2nc(co2)C[NH+]3CCC[C@H](C3)CO C48581859
CC[C@H]1CCCC[C@H]1[NH2+][C@@H]2CC(=O)N(C2=O)C(C)C C49118462
CC(C)C[NH+](C)Cc1[nH]c(=O)c2c3c(sc2n1)CCC3 C49442713
Cc1cc(c(c(c1)C)[C@@H](CC[NH+]2CCN(CC2)C=O)O)C C49891395
C[C@@H]1CCCN([C@@H]1C)S(=O)(=O)CCC2CC[NH2+]CC2 C50566595
CCNc1c2ccsc2nc(n1)C[NH+]3C[C@H]4CC[C@@H]3C4 C50816066
Cc1csc(n1)SCc2c([nH+]n(c2NC)C)C C50837298
Cc1nnc(n1C2CCCCC2)CCC3CC[NH2+]CC3 C50929713
Cc1nnc(o1)Sc2cccc(c2[C@@H](C)[NH2+]C)F C51038249
CC1(CN(CCO1)Cc2c3ccccc3oc2C[NH2+]C)C C52481798
Cc1cc(oc1C[NH2+]C)Cn2c(c(c(n2)C)Cl)C C52574039
CCNc1cc(cc[nH+]1)CN2c3ccccc3CC2=O C52732600
CC(C)[NH2+]CCN1C(=O)CC2(C1=O)CCCCCC2 C54268028
C[NH2+][C@H](c1ccc(cc1Cl)OC)[C@H]2COCCO2 C55300799
CC(C)(C)C[NH2+][C@@H]1CC(=O)N(C1=O)C2CCCCC2 C40493130
CCC1CCC(CC1)[NH2+][C@@H]2CC(=O)N(C2=O)C(C)C C49118549
CCCN[C@H]1CCC2(C[C@@H]1[NH+]3CCCC3)OCCO2 C43807750
CC[C@H](C)N1C(=O)C[C@H](C1=O)[NH2+]C2CCCCCC2 C36854231
C[C@H](c1ccc(c(c1)Cl)Sc2nncn2C)[NH2+]C C61700034
CC[NH+](CC)[C@@H]1[C@H](c2c(cccc2OC)OC1(C)C)O C62181918
CC[NH2+][C@@H](c1ccc2c(c1)OCCCO2)c3cscn3 C62355806
Cc1cc(=O)c(c(n1C(C)C)C[NH+](C)C2CCCCC2)O C62384339
C[NH+](C)CC1CC[NH+](CC1)[C@@H]2CCCC[C@H]2C(=O)[O-] C62754206
C[NH2+][C@H]1CCc2c1cccc2OCc3ncc(n3C)Cl C62799085
CC[NH2+][C@H](c1ccc2c(c1)CCC(=O)N2C)c3ccco3 C62806606
C[C@H]1C[C@@H]1c2ccc(o2)CN(C)C(=O)[C@@]3(CCC[NH2+]C3)C C62856579
C[C@@H]1CN(C[C@H](O1)C)C[C@@H](C[NH+]2CCCCCCC2)O C65167164
Cc1ccc(cc1)COCc2c3c(n(n2)C)CC[NH2+]C3 C66323482
CCC[NH+]1Cc2cccc(c2C1)NC(=O)c3ccco3 C66515072
COCc1cn(nn1)[C@H]2CO[C@H]3[C@@H]2OC[C@@H]3[NH2+]CC4CCCCC4 C05398930
Cn1cccc1[C@@H](CNC(=O)c2ccc(cc2)[N+](=O)[O-])[NH+]3CCCC3 C11845544
Cc1ccc(cc1)C[NH+]2CCNC(=O)[C@@H]2CC(=O)N(C)CC(=O)OC C12315557
Cc1ccc(cc1)C[NH+]2CCNC(=O)[C@H]2CC(=O)N(C)CC(=O)OC C12315558
C[NH+](CC(=O)Nc1ccccc1Cl)Cn2c(=O)n3ccccc3n2 C12914097
C[C@H](c1ccncn1)[NH+](C)Cc2c[nH]nc2c3ccc(cc3OC)OC C12447124
Cc1ccc(cc1)NC(=O)C[NH+](C)Cc2nnnn2c3ccccc3 C15414077
CCc1[nH]c(c([nH+]1)C)CN2CCc3c(c(nn3CC)C(=O)OCC)C2 C19223458
Cc1c(c(on1)C)c2c(cnc(n2)N[C@@H](C)C[NH+](C)C)c3ccncc3 C19581136
Cc1c(c(on1)C)c2c(cnc(n2)N[C@H](C)C[NH+](C)C)c3ccncc3 C19581139
C[NH+](C)Cc1cccc(c1)CNS(=O)(=O)c2ccc(cc2)[N+](=O)[O-] C26854350
Cc1ccc(c(c1)C)n2c3c(cn2)c(ncn3)NCCCn4cc[nH+]c4 C03912193
Cc1cc(nc2c1c3nc(cc(n3n2)NCCCn4cc[nH+]c4)C)C C02443067
CCOc1cccc(c1O)/C=N/N2[C@H]([NH+]=NC2=S)c3cccnc3 C38931082
CCOc1cc(cc(c1OCC)Br)C[NH2+]C2N=NN=N2 C39337506
c1cc(cc(c1)F)n2c3c(cn2)c(ncn3)NCCCn4cc[nH+]c4 C41471802
Cc1c(c(on1)C)COc2ccccc2C(=O)NCCn3cc[nH+]c3 C43945882
Cc1[nH+]ccn1c2ccccc2CNC(=O)Cc3ccccc3[N+](=O)[O-] C44884343
c1cc(oc1)[C@H](CNc2nn3c(=O)ccnc3s2)[NH+]4CCCCC4 C44974448
CCCc1nc(on1)C[NH+]2CCC[C@H](C2)C(=O)Nc3cccc(n3)C C47260712
Cc1c(cn(n1)C)c2ccnc(n2)NCCCn3cc[nH+]c3C(C)C C48115613
CCC[C@@H](C)NC(=O)[C@@H]1CCC[NH+](C1)Cn2c(=O)n3ccccc3n2 C50901124
C[NH+](C)CCn1ccc2c1ccc(c2)NC(=O)CN(C)c3cnccn3 C51433532
Cc1ccc(cc1)n2c(nnn2)NCc3ccc([nH+]c3)N4CCCC4 C54057471
COc1ccc(cc1)C2=Nc3[nH+]c(nn3[C@@H](C2)c4ccco4)CCCO C06457674
CCn1cnnc1CCNc2cc(c3cc(c(cc3[nH+]2)OC)OC)C C55413704
Cc1ccc(o1)CN(CC[NH+](C)C)C(=O)N[C@@H](C)c2cnn(c2C)C C56877855
C[C@@H]1C[C@@H](C[NH+](C1)CCNC(=O)[C@H](C)Sc2nnnn2C3CC3)C C58888396
c1cc(cc(c1)OC[C@@H](CN2CCC(CC2)[NH+]3CCCC3)O)[N+](=O)[O-] C51924548
CCOC1CC[NH+](CC1)[C@@H](C)C(=O)Nc2cccc(c2C)[N+](=O)[O-] C60485124
CCc1ccccc1NC(=O)C[NH+](C)Cc2nnc(o2)c3ccco3 C15294807
CCc1nc(cs1)C[NH+](C)[C@H](C)C(=O)Nc2ccc(cc2)[N+](=O)[O-] C63592931
CCc1nc(cs1)C[NH+](C)[C@H](C)C(=O)Nc2ccccc2[N+](=O)[O-] C63592937
Cc1c2c(nc(nc2sc1C(=O)NC[C@H](C)[NH+](C)C)COC)OC C63732563
CC[NH+](CC)CC(=O)Nc1cccc(c1)Cn2c(=O)n3ccccc3n2 C63745888
CCCCN1[C@@H]([C@@H]([NH+]=C1SCc2[nH]c(=O)c3cnn(c3n2)C)C)C C63959831
c1ccc(c(c1)NC(=O)C2=NN=C(C2)C3CC3)OCCn4cc[nH+]c4 C64291968
Cc1ccc2=[NH+][C@H](C(=c2c1)C)[C@H]3NC(=NO3)CCN(C)C(=O)COC C64678722
Cc1[nH+]c(c(n1C)NCC2(CCCC2)N3CCSCC3)[N+](=O)[O-] C65227345
CCN(Cc1ccc2c(c1)OCCO2)C(=O)N[C@H](C)Cn3cc[nH+]c3 C47027744
c1cc2cccnc2c(c1)OCC[NH2+]Cc3nc(no3)c4ccco4 C65422090
Cc1cccc(c1)n2c(c(nn2)C(=O)NCCCCn3cc[nH+]c3)C C65515621
CC[C@H](C)[NH+](C)CCNC(=O)CN1C(=O)C2(CCCCC2)N(C1=O)C C66137170
c1ccc2c(c1)C[NH+](C2)CCNS(=O)(=O)c3ccccc3[N+](=O)[O-] C66446825
C[C@@H]1CN(C[C@@H](O1)C)C[C@@H](C[NH+](C)[C@@H](C)c2cccc(c2)[N+](=O)[O-])O C66482516
Cc1c(nnn1c2cccc3c2ccnc3)C(=O)NCC[NH+](C)C(C)C C66622906
CC[C@H](C)n1c(ccn1)NC(=O)[C@@H](C)[NH+]2CCC[C@@H](C2)C(=O)OC C66834422
c1c(csc1[N+](=O)[O-])C[NH2+]CCCc2nnc3n2CCCCC3 C66993964
COc1ccc(cc1)CC[NH+]2CCN(CC2)c3c4cn[nH]c4ncn3 C67383711
CC(C)[NH+]1CC[C@H](C1)CNC(=O)CSc2nnnn2C3CCCC3 C67633409
CC[C@H](C)Nc1ccc-2c(cc1=O)[C@H](CCc3c2c(c(c(c3)OC)OC)OC)[NH2+]C C02944432
CCOc1cc(ccc1OC)[C@@H](c2ccc3cccnc3c2O)Nc4cc(cc[nH+]4)C C01169061
CCOc1ccc(cc1OC)[C@H](c2ccc3cccnc3c2O)Nc4cc(cc[nH+]4)C C01184901
Cc1ccc(cc1)C(=O)N[C@@](C(=O)OC)(C(F)(F)F)Nc2cc(cc([nH+]2)C)C C02050475
Cc1ccccc1C(=O)N[C@](C(=O)OC)(C(F)(F)F)Nc2cc(cc([nH+]2)C)C C02333296
CCOC(=O)C1=C(NC(=O)N[C@@H]1c2ccccc2)C[NH+]3CCC[C@@H]3c4ccccc4 C10090692
CC(C)CC[C@@]1(C(=O)NC(=O)N1)C2CC[NH+](CC2)Cc3ccc(c4c3cccc4)OC C11910604
CC(C)(C)C[NH+]1CCNC(=O)[C@@H]1CC(=O)NCc2c3ccccc3ccc2OC C12203302
CC1CC[NH+](CC1)[C@@H](CNC(=O)c2cc3cc(cc(c3[nH]2)OC)OC)c4cccs4 C12923115
CCOc1cccc(c1OC)[C@H](c2ccc3cccnc3c2O)Nc4cc(cc[nH+]4)C C05737130
Cc1ccccc1NC(=O)Nc2ccnn2C3CC[NH+](CC3)C[C@@H]4CCC=CC4 C14953569
c1ccc(cc1)n2cc(c(n2)c3ccc4c(c3)OCO4)C[NH2+]CCc5ccc(cc5)O C14978166
Cc1ccc2cc(c(=O)[nH]c2c1C)CN(CC[NH+]3CCCC3)C(=O)NC4CCCCC4 C12704539
Cc1c2cc(ccc2[nH]c1C[NH2+][C@H](C)c3cnn(c3C)c4ccc(cc4)OC)OC C20455234
CCN(c1cccc2c1cccc2)C(=O)Cn3c4ccccc4[nH+]c3NC[C@H](C)O C28914702
COc1ccc(cc1)[C@@H](CNC(=O)c2cc3ccc(cc3[nH]2)OC)[NH+]4CCCCC4 C31211149
CCCSc1nc(c2c(c(sc2n1)C)CC)N3CC[NH+](CC3)CC(=O)N C34761070
Cc1ccc(c(c1)[N+](=O)[O-])NC(=O)[C@@H](c2ccccc2)[NH2+][C@H]3CCCc4c3cccc4 C06865170
Cc1ccc(c(c1)[N+](=O)[O-])NC(=O)[C@H](c2ccccc2)[NH2+][C@@H]3CCCc4c3cccc4 C06865157
CCOc1ccccc1[C@H]2[NH2+][C@H](CC(=N2)c3ccc4c(c3)OCO4)c5ccccc5O C06657315
Cc1cc(c(s1)NC(=O)c2ccco2)[C@H](c3ccc(cc3)OC)Nc4cccc[nH+]4 C38546898
C[C@H]1[C@@H]([NH+]([C@@H]([C@@H]1c2[nH]c3ccccc3n2)NC(=O)C4CCCCC4)CCCOC)C C38783178
C[NH+](Cc1cc[nH]n1)CC2=CN(N[C@H]2c3cccc(c3)F)c4ccc(cc4)OC C39508728
Cc1ccccc1N2C[C@@H]([C@@H](N2)c3ccc(c(c3)F)OC)C[NH+](C)Cc4cc[nH]n4 C39509367
CCN(c1cccc(c1)C)c2c(c(nc[nH+]2)N3CCN(CC3)c4ccccc4F)N C40661957
CC(C)Oc1ccc(cc1)Nc2[nH]c(=O)c3c(n2)CC[NH+](C3)Cc4ccccc4 C41596963
CC(C)c1nccn1Cc2cccc(c2)NC(=O)NCC(C)(C)[NH+]3CCCCC3 C43190703
CC[C@H](CNC(=O)Nc1cc(c(cc1C)OC)OC)[NH+]2CCc3ccccc3C2 C43404143
c1ccc(c(c1)Cn2cccn2)NC(=O)NCC3(CCCCC3)[NH+]4CCCCC4 C44270379
CCN(c1cccc(c1)C)c2c(c(nc[nH+]2)N3CCN(CC3)c4ccc(cc4)F)N C40661959
Cc1c(cnn1c2ccc(cc2)OC)[C@@H](C)[NH2+]Cc3cn[nH]c3C4CCCCC4 C32581836
Cc1ccc(o1)c2c(cn(n2)c3cccc(c3)F)C[NH2+]Cc4c5c(n[nH]4)CCCCC5 C32582067
CCOc1ccc(c(c1)C)NC(=O)NC2CC[NH+](CC2)Cc3ccccc3OC C56638562
CCc1cccc2c1[nH]cc2C3=N[NH+]=C(SC3)NCc4ccc5c(c4)OCO5 C07848988
c1ccc(cc1)c2cn(c([nH+]2)N)/N=C/c3ccc(cc3OC(F)F)OC(F)F C07674899
CC[NH+]1CCC(CC1)NC(=O)CSc2nnc(s2)Nc3cccc(c3)C C10136339
CCC[NH+](Cc1[nH]c(=O)c2ccc(cc2n1)Cl)CC(=O)Nc3ccc(cc3)Cl C13057419
CC[NH+](Cc1[nH]c(=O)c2ccc(cc2n1)Cl)CC(=O)Nc3ccccc3C(C)C C13069894
C[NH+](C)[C@H](CNC(=O)Nc1ccc(cc1)c2nccs2)c3ccccc3OC C58174743
C[NH+](C)[C@H](CNC(=O)Nc1ccc(nc1)Oc2ccc(cc2)F)c3cccs3 C59054843
CC[C@H](C)[NH2+]CC(=O)Nc1c(cc(cc1Br)[N+](=O)[O-])Br C59416871
CC1(CC(CC([NH2+]1)(C)C)NC(=O)CSc2nnc(n2CC=C)c3ccccc3)C C59776359
CCn1c2ccccc2nc1[C@H](C)NC(=O)Nc3ccc(c(c3)C)[NH+]4CCCC4 C62380229
CCC[NH+](Cc1[nH]c(=O)c2c(n1)ccs2)CC(=O)Nc3cc(ccc3C)Cl C12930393
CCOc1ccc(cc1)NC(=O)c2ccc(cc2)NC(=O)CC3=c4ccccc4=[NH+]C3 C63806808
CC[C@H]1NN=C(S1)NC(=O)CCC2=c3ccccc3=[NH+][C@@H]2c4ccc(cc4)OC C63830747
CC[C@H]1NN=C(S1)NC(=O)CCC2=c3ccccc3=[NH+][C@H]2c4ccc(cc4)OC C63830749
CC(C)[C@H](c1ccc2c(c1)OCCO2)NC(=O)NCCC3=c4ccccc4=[NH+]C3 C64185844
CCc1cccc(c1)/[NH+]=c\2/c(cc3ccc(cc3o2)O)C(=O)NC[C@@H]4CCCO4 C67298459
CCc1ccc(cc1)/[NH+]=c\2/c(cc3ccc(cc3o2)O)C(=O)NC[C@@H]4CCCO4 C67298470
Cn1c(nnc1SCC(=O)Nc2cc(ccc2Cl)C(F)(F)F)C[NH+]3CCOCC3 C02848103
CCC[NH+]1CCc2c(sc(c2C(=O)OCC)NC(=O)CS(=O)(=O)c3ccc(cc3)C)C1 C09629691
CCC[NH+]1CCc2c(sc(c2C(=O)OC)NC(=O)CS(=O)(=O)c3ccc(cc3)C)C1 C09629692
CC(=O)c1ccc(cc1)NC(=O)CSc2c3c(n(c(=O)n2)CC[NH+](C)C)CCCC3 C09747349
CCOc1ccccc1C[NH+]2CCc3c(c(cc(=O)n3CC2)OC)C(=O)NCc4ccsc4 C11841563
CCc1c(c(=O)cc(n1CC[NH+]2CCCCC2)C)C(=O)NCc3cccc(c3OC)OC C11880237
COc1ccc(c(c1OC)OC)C[NH+]2CCOc3ccc(cc3C2)[C@H](c4cccnc4)O C11880342
COc1ccc(c(c1OC)Cl)C[NH+]2CCC3(CC[C@@H](O3)CNC(=O)C4CCOCC4)CC2 C12035616
CCC[C@@]1(C(=O)N(C(=O)N1)CC[C@@H]2CCC[NH+]2C)C3CCN(CC3)C(=O)Cc4ccsc4 C12150397
CN(C)C(=O)[C@@H]1CCC[NH+]1CC(=O)Nc2c(c(cs2)c3ccccc3Cl)C(=O)OC C12811335
Cc1csc(n1)CN(C)C(=O)C[C@@H]2C(=O)NCC[NH+]2Cc3ccc(c(c3C)C)OC C12836392
C[NH+](Cc1ccc(cc1)OC)CC(=O)NCCN2C(=O)/C(=C/c3ccccc3F)/SC2=O C13058808
CCn1c2ccc(cc2nc1C[NH2+][C@H](C)c3cccs3)S(=O)(=O)N4CCOCC4 C12540724
CCC[NH+]1CCc2c(sc(c2C(=O)OCC)NC(=O)c3ccc(cc3)S(=O)(=O)C)C1 C14060344
COCc1ccc(o1)C[NH+]2CCC[C@H](C2)CNS(=O)(=O)c3cccc4c3nccc4 C15069076
CCOc1ccc(cc1)[C@H]2/C(=C(/c3c(nc(s3)C)C)\O)/C(=O)C(=O)N2CCC[NH+](C)C C08837950
CC[NH+](CC)CCN1[C@H](/C(=C(/c2c(nc(s2)C)C)\O)/C(=O)C1=O)c3cccc(c3)OC C09274232
CCS(=O)(=O)c1nc(c(s1)NCCC[NH+](C)C)S(=O)(=O)c2ccc(cc2)Cl C17316761
CC[NH+](CC)CCCNC(=O)[C@H](C)N1CC[C@]2(CCC1=O)CC(=O)c3ccccc3O2 C19526371
Cc1c(nc(o1)c2ccc(c3c2cccc3)OC)C[NH+](CCO)[C@@H]4CCS(=O)(=O)C4 C20448637
CCc1nn(c(=O)c2n1c3ccsc3c2)CC(=O)NCCC[NH+]4C[C@@H](C[C@@H](C4)C)C C20862559
COc1cc(cc(c1)OC)CN2CC[NH+](C[C@@H]2CCO)Cc3ccc4c(c3)nsn4 C20916551
CC(C)COc1ccc(cc1)S(=O)(=O)NC[C@@H](c2cccn2C)N3CC[NH+](CC3)C C21155290
CC[NH+](CC)CCN1C(=O)c2cc3c(n2C[C@]1(C)C(=O)NC4CCC(CC4)C)cco3 C21811075
C[NH+]1CCN(CC1)[C@H](CNC(=O)c2c(cccc2OC)OC)c3ccc4c(c3)CCN4C C22805800
CCN(CC)S(=O)(=O)c1ccc(c(c1)NC(=O)[C@@H]2CCC=CC2)N3CC[NH+](CC3)C C23730947
Cc1c(sc2c1c(nc(n2)CN3CCOCC3)NC[C@H](c4ccco4)[NH+]5CCCC5)C C23990920
c1ccc(c(c1)/C=C\2/C(=O)N(C(=O)S2)CCNC(=O)C[NH+](Cc3ccco3)C4CC4)Cl C28072539
CCN(CC)S(=O)(=O)c1ccc(cc1)S(=O)(=O)NCC[NH+]2C[C@@H](C[C@H](C2)C)C C32929499
Cc1cc(no1)NC(=O)CN(CC[NH+]2CCCCC2)C(=O)c3cccc(c3)Br C35279988
CC[NH+]1CCc2c(sc(c2C(=O)OCC)NC(=O)[C@@H]3CC(=O)N(C3)c4ccccc4)C1 C36629471
CCOc1ccc(cc1)NC(=O)COc2coc(cc2=O)C[NH+]3CCc4ccccc4C3 C10166354
CCN(CC)S(=O)(=O)c1ccc(cc1)C(=O)NC[C@@H](c2ccc3c(c2)CCN3C)[NH+](C)C C38670067
C[NH+]1CCN(CC1)[C@@H](CNS(=O)(=O)c2cc(ccc2OC)F)c3ccc4c(c3)CCN4C C38672619
CCCn1c2c(c(n1)C(=O)N3CCSCC3)C[C@@H](CC2)[NH2+]CC(C)(C)N4CCOCC4 C23158663
CCOc1ccccc1c2nc(c(o2)C)C[NH+]3CCC(CC3)C(=O)NCc4ccncc4 C40984842
COc1cc(cc(c1OC)OC)c2c(c[nH]n2)C[NH+]3CCN(CC3)Cc4cccs4 C22912998
Cc1nc(cc(n1)[C@H]2C[NH+]3CC[C@@H]2C[C@@H]3CNS(=O)(=O)Cc4ccccc4)c5ccco5 C43528027
COCCCNC(=O)[C@@H]1CCC[NH+](C1)Cc2nc(no2)c3ccc(cc3)Br C44821542
C[C@@H]1CCCC[NH+]1CCN(CCC(=O)N2CCNCC2)S(=O)(=O)c3ccc(s3)Cl C45945268
Cc1cc(c(cc1C)S(=O)(=O)N(CCC(=O)N2CCNCC2)CC[NH+]3CCCCC3)C C45945335
C[NH+](CCCN\1C(=O)CS/C1=C\C(=O)OC)CC(=O)Nc2ccccc2Br C58128986
CC[NH+](CC(=O)Nc1cc(nn1c2ccccc2)C3CCCC3)[C@@H]4CCS(=O)(=O)C4 C58597392
Cc1cc(n(n1)[C@H]2CCS(=O)(=O)C2)NC(=O)C[NH+](Cc3cccc(c3)Cl)C(C)C C59038141
Cc1cc(n(n1)[C@H]2CCS(=O)(=O)C2)NC(=O)C[NH+](Cc3ccccc3)CC4CCC4 C60044321
C[C@@]12[C@H]3C(=c4ccccc4=[NH+]3)[C@@H](CN1C(=O)CN(C2=O)CCCCCO)c5ccccc5OC C63373009
C[C@H]1C(=c2ccccc2=[NH+]1)C(=O)[C@@H](C)OC(=O)CC[C@@H]3Nc4ccccc4C(=O)N3C5CC5 C63399267
C[C@H]1CC(=C(N1Cc2cccs2)C)C(=O)CN3C(=O)[C@@H](NC3=O)CC4=c5ccccc5=[NH+]C4 C63873662
COc1cccc(c1)/C=C\2/C(=O)N(C(=O)S2)CC(=O)NCCC3=c4ccccc4=[NH+]C3 C64165312
CCN(CC)S(=O)(=O)c1ccc2c(c1)cc(n2C)C(=O)NCC[C@@H](C)[NH+]3CCCC3 C35561124
C[C@H]1CCc2c(c3c(ncnc3s2)NCCC[NH+](C)C)C1 C01813508
Cc1cccc2c1-c3c(cc(s3)C(=O)NCC[NH+](C)C)CO2 C06804796
C[C@H](c1nccs1)[NH+](C)Cc2cccc(c2)c3c[nH]nc3 C19740845
Cc1nc(cs1)C[NH2+][C@@H](C)c2cc3cccc(c3o2)OC C28926039
C[C@@H](CNS(=O)(=O)c1ccc(s1)Cl)[NH+]2CCCC2 C36077236
C[C@H](c1nncn1C)[NH2+]Cc2cc(cs2)c3cccs3 C37293837
CCc1c(c2ccccc2o1)C[NH2+]C[C@@H]3CCS(=O)(=O)C3 C37982758
Cc1csc2n1c(c(n2)C)CNCC[NH+]3CCC(CC3)C C40445398
C[C@H]1CCC[C@@](C1)(CNCc2ncc(n2C)Cl)[NH+](C)C C40669563
C[C@@H]1CCC[C@](C1)(CNCc2ncc(n2C)Cl)[NH+](C)C C40669565
C[NH2+][C@H](c1cc(ccc1OC)OC)c2nc3c(s2)CCC3 C41188034
C[NH+](C)CCNc1c2cccc(c2nc(n1)C(F)(F)F)F C41471308
Cc1ccc(c(c1)C)/C=C/C(=O)NCc2ccc([nH+]c2)N(C)C C46387373
CC(C)(C)[C@@H](c1cccs1)[NH2+]Cn2c(=S)n(cn2)C C48961427
C[C@@H]1CCC[C@@H](C1)N(C)S(=O)(=O)CC[C@@H]2CCCC[NH2+]2 C49014724
CCc1ccc(s1)S(=O)(=O)N2CCC[C@@H](C2)C[NH2+]C C49044913
Cc1ccc(s1)[C@@H](C)N[C@@H](c2ccco2)c3[nH+]ccn3C C49160698
Cc1ccc(s1)[C@H](C)N[C@@H](c2ccco2)c3[nH+]ccn3C C49160703
CC(C)[C@@H](C[NH+](C)C)NC(=O)c1c(ccc(n1)Cl)Cl C49217001
CCN(c1cccc(c1)C)S(=O)(=O)C[C@H]2CCC[NH2+]C2 C49644304
CCN(c1cccc(c1)C)S(=O)(=O)CC2CC[NH2+]CC2 C49644305
Cc1ccc(c(c1)NC(=O)Cc2csc(n2)C[NH+](C)C)C C49665701
C[C@@H](C(=O)c1ccc(s1)Cl)[NH+]2CCCC[C@@H]2C(=O)NC C50147692
CC[NH2+]Cc1c(ccc(n1)N2CCO[C@H]3[C@@H]2CCC3)Cl C51485583
CC(C)(C)[NH2+]Cc1cc(c(nc1)n2ccc(n2)C3CC3)Cl C52885225
CCN(C1CC1)C(=O)C[NH+]2CCc3c4ccccc4[nH]c3[C@@H]2C C53264932
CCN(C1CC1)C(=O)C[NH+]2CCc3c4ccccc4[nH]c3[C@H]2C C53264934
c1ccc2c(c1)n(c(=O)o2)CC[NH2+]Cc3ccc(s3)Cl C53522681
CCc1cc2c(ncnc2s1)N3CCC[C@@H]3C[NH2+]C4CC4 C53695048
CCN(C[C@@H]1CCCO1)c2nc3c(s2)[C@@H](CCC3)[NH2+]C C54906955
CC1(Cc2c(sc(n2)N(C)C[C@H]3CCCO3)[C@@H](C1)[NH2+]C)C C54907711
CC[C@H]1CO[C@H](CN1c2nc(c(s2)[C@@H](C)[NH2+]CC)C)C C54908759
CCc1c(sc(n1)N2CCOC[C@H]2C)C[NH2+]C(C)(C)C C54997359
CC[NH2+]Cc1nc(no1)Cc2ccccc2Br C55334696
C[NH2+]Cc1c(nn(n1)Cc2ccc(cc2)F)c3ccccc3 C57353113
C[C@H](CNC(=O)/C=C/c1ccc2c(c1)CCCN2C)[NH+](C)C C61381390
Cc1c(sc2c1c(nc(n2)C[NH+](C)CC3CCC3)NC)C C61483761
CC[C@H](c1nnc(o1)c2ccc(c(c2)C(F)(F)F)F)[NH2+]C C61498098
C[C@H](c1ccc(c(c1)Br)N(CC#N)CC#N)[NH2+]C C61694151
CC[C@H]1CCCC[NH+]1[C@@H]2c3cccc(c3OC[C@@H]2O)OCC C62198437
CC[NH+](CC)C[C@H](c1ccc2c(c1)NC(=O)[C@H](O2)C)Cl C62344582
CC[C@H](C)n1c(cc(=O)c(c1C[NH+](C)C2CCCCC2)O)C C62382824
Cc1cc(c(o1)C)[C@H](C)[NH2+]Cc2cnc(nc2)c3ccccc3 C62424323
C[NH2+]Cc1ccc(c(c1)Br)OCc2ccno2 C62700772
CCC1(CC[NH+](CC1)Cc2nc(c3ccsc3n2)NC)C C62956734
CCc1ccc(s1)S(=O)(=O)N2CCCC[C@H]2C[NH2+]C C63168329
CC(C)n1cc(cn1)NC2=[NH+][C@H](CS2)Cc3ccccc3 C63220755
c1ccc2=[NH+]CC(=c2c1)CCNS(=O)(=O)c3cccs3 C63547066
COCC(=O)Nc1cccc(c1)[C@@H]2C=c3cc(ccc3=[NH+]2)Cl C63737280
Cc1c(c(n(n1)C)C)CNCC(C)(C)[NH+]2C[C@H](C[C@@H](C2)C)C C67220807
Cc1ccccc1c2nc(c(o2)C)CS(=O)(=O)CC(=O)NCC[NH+](C)C C05058467
CCOc1ccccc1NC(=O)Cn2cc(c(=O)cc2C[NH+]3CCCC3)OC C10613973
Cn1cccc1[C@@H](CNS(=O)(=O)c2ccc(c(c2)OC)OC)[NH+](C)C C11897863
Cn1cccc1[C@H](CNS(=O)(=O)c2ccc(c(c2)OC)OC)[NH+](C)C C11897864
CCNC(=O)c1c2c(n(n1)CC3CC3)CC[NH+](C2)CC(=O)N(CC)CC C14532964
CC[NH+](CC)CCN1[C@@H](C(=C(C1=O)O)C(=O)c2ccco2)c3ccco3 C05118811
Cn1cc(cn1)C[NH+]2CCN([C@H](C2)CCO)Cc3cc(cc(c3)OC)OC C22919516
c1cc(sc1)[C@H](CNC(=O)CSc2nnnn2C3CC3)[NH+]4CCCC4 C32762731
CC[C@H](CN1CC[NH+](CC1)Cc2nc(co2)C(=O)N(CC)C(C)C)O C35840381
CC(C)CC[NH+]1CCN(CC1)Cc2nc(co2)C(=O)NC[C@@H]3CCCO3 C35840759
CCCC[NH+]1CCN(CC1)Cc2nc(co2)C(=O)NC[C@@H]3CCCO3 C35840840
CCOc1ccc(cc1)Nc2[n+](c(cs2)c3cccc(c3)[N+](=O)[O-])CCO C36541701
c1ccc(cc1)Cc2nc(on2)C[NH+](Cc3ccccn3)C[C@@H]4CCC(=O)N4 C11937053
CC(=O)N1CCc2c1ccc(c2)S(=O)(=O)NCCCCCn3cc[nH+]c3 C41594270
C[C@H](C(=O)NCCCOC)N1CCN(CC1)Cc2cn3ccccc3[nH+]2 C42537762
CC[NH+]1CCN(CC1)c2ccc(c(c2)C)NC(=O)CN(C)S(=O)(=O)C C46145440
Cc1[nH+]ccn1CCNC(=O)CCCn2cnc(cc2=O)c3ccc(cc3)F C49427576
CC[NH+](CC(=O)N[C@@H]1CCS(=O)(=O)C1)CC(=O)N(C2CCCC2)C(C)C C51382672
CC[NH+](CC(=O)N[C@H]1CCS(=O)(=O)C1)CC(=O)N(C2CCCC2)C(C)C C51382674
CCc1c(cc(o1)C(=O)N2C[C@@H](C[C@H]2C(=O)OC)O)C[NH+](CC)CC C55270743
CCN(CC)S(=O)(=O)N[C@@H](c1ccccc1OC)c2[nH+]ccn2C C55291840
Cc1[nH+]ccn1CCCNC(=O)/C=C\c2ccc(cc2)S(=O)(=O)N(C)C C56122854
CCC[NH+]1CCN(CC1)C(=O)Cc2c(c(c([nH]2)C(=O)C)C)C(=O)OC C57781951
C[C@@H](C(=O)N(C)CC(=O)NC[C@H](C(C)C)[NH+]1CCCC1)n2cccn2 C58843282
CC[NH+](CC)[C@@H](CNC(=O)Cc1nc2ncccn2n1)c3ccsc3 C58890601
Cc1cc(n(n1)[C@@H]2CCS(=O)(=O)C2)NC(=O)C[NH+](CC=C)CC=C C45914525
CC[NH+]1CCN(CC1)C[C@@H](C)CNC(=O)CN(C)C(=O)c2ccco2 C58942603
Cc1[nH+]ccn1C[C@@H](C)CNC(=O)COc2ccc(cc2)N3CCCC3=O C58944403
Cc1c[nH+]c(c(c1OC)C)CN2CCN(CC2)CC(=O)NCCOC C60375673
C[C@H](CNC(=O)CN(C)C(=O)[C@@H](C)n1cccn1)C[NH+]2CCCCC2 C60395839
CC[NH+](CC)CCn1cc(cn1)NC(=O)[C@@H]2CC(=O)N(C2)C3CCCC3 C63096039
C[NH+]1CCN(CC1)[C@@H](CNC(=O)C2=NN=C(C2)c3ccco3)c4cccs4 C39780989
Cc1[nH+]ccn1CCCNS(=O)(=O)c2cc(ccc2F)C(=O)OC C63185562
CCCS(=O)(=O)N1CCC(CC1)C(=O)NC[C@H](C)Cn2cc[nH+]c2C C63661203
Cc1c(cc(o1)C[NH+](C)C[C@H](CN2C[C@@H](O[C@H](C2)C)C)O)C(=O)OC C65171226
CC1CC[NH+](CC1)C[C@@H](CSc2nnc(n2C3CC3)N4CCOCC4)O C65171465
C[C@@H](c1ccncn1)[NH+](C)Cc2ccc(cc2)C(=O)Nc3cnns3 C65528861
Cc1[nH+]ccn1CCCC(=O)N[C@@H](c2ccccc2OC)c3nccn3C C65742621
CC[C@@H](C)[NH+](C)CCNC(=O)CN(C)C1=NS(=O)(=O)c2c1cccc2 C66149829
CC[C@H](C)[NH+](C)CCNC(=O)CN(C)C1=NS(=O)(=O)c2c1cccc2 C66149830
c1cnn2c1[nH]c(cc2=O)CN3CC[NH+](CC3)CCCOCC(F)(F)F C66496622
CC1(CC[NH+](CC1)C[C@@H](Cn2cccn2)O)N(C)C(=O)OC(C)(C)C C66567375
CCN(Cc1ccc(cc1)C[NH+](C)C)C(=O)CN2C(=O)C3(CCCC3)NC2=O C66726981
Cc1c(c(n2c(n1)cc(=O)[nH]2)C)CC(=O)N(CC[NH+](C)C)Cc3ccccc3 C67045655
C[C@@H](c1ccc(c(c1)OC)OCC(C)C)[NH2+]Cc2cn(c(=O)n(c2=O)C)C C67185930
Cn1cc(c(n1)c2ccc3c(c2)OCCCO3)C[NH2+]CCCn4cccn4 C67186335
CN(C)C(=O)COc1ccccc1C[NH2+]Cc2ccc(nc2)n3cccn3 C67186729
CC[NH+](CC)[C@@H](CNC(=O)c1ccc(nc1)n2ccnc2)c3ccco3 C67275188
C[C@@H]1CN(C[C@@H](O1)C)CCCC[NH2+]Cc2cnc(nc2)N3CCOCC3 C67453170
CCN(CC)C(=O)[C@@H]1CCC[NH+]1CC(=O)N(C)CC(=O)NC(C)(C)C C67652337
C[C@H](C[NH+]1CNC(=NC1)S)O C06443042
C[C@@H]1C[C@@H]([C@H]([C@H](O1)O)O)[NH+](C)C C14772576
c1cnn(c1)Cc2ccc(o2)C[NH3+] C16942735
CSC1=[NH+]CN(CN1)CCO C19851854
Cc1c(c(n(n1)CC[NH+](C)C)C)N C19869435
Cc1cc(nc(n1)N(C)C)CC[NH3+] C20384391
Cn1cc(cn1)[C@H]([C@@H]2Cc3ccccc3O2)[NH3+] C20476773
CCN(CC)[C@@H]1CS(=O)(=O)C[C@H]1[NH3+] C31990008
CC[C@H](c1nc(on1)C(F)(F)F)[NH3+] C36765064
c1cnc(=O)n(c1)[C@@H](C[NH3+])C(F)(F)F C37169746
Cc1cc(nc([nH+]1)C)N[C@@H](C)CO C37756815
C1C[C@@H](OC1)C[NH2+][C@H]2COC[C@@H]2O C37882048
C1COC[C@@H]1[C@@H](CO)[NH+]2CCNCC2 C38120785
C1CS(=O)(=O)C[C@H]1N2CCC(CC2)[NH3+] C19486170
CC[C@H]1C2(CC[NH2+]CC2)OC(=O)N1 C39094486
C[C@H]1C[C@@H]1c2nc(no2)[C@@H](C3CC3)[NH3+] C41052791
C1CS(=O)(=O)CCN1[C@@H]2C[C@H]2[NH3+] C41054291
C1CN(S(=O)(=O)C1)C2CC(C2)[NH3+] C41054331
CCc1nc(no1)[C@@H](C(C)(C)C)[NH3+] C41121471
CC(C)(CS(=O)(=O)N(C)C)[NH3+] C41201479
Cc1nccc(n1)Cn2ccc3c2CCC[C@H]3[NH3+] C41722684
C(c1nc(on1)C[NH3+])C(F)(F)F C42413020
C1C[C@H](C[NH2+]C1)N[C@@H]2CCS(=O)(=O)C2 C43323763
Cn1cc(cn1)N[C@H]2CCC[NH2+]C2 C43325511
C[C@@H](CC[NH3+])N1C(=O)CCCC1=O C48248076
C#CCNS(=O)(=O)C1CC[NH2+]CC1 C49631649
CNS(=O)(=O)C[C@H]1CCC[NH2+]C1 C49632026
c1cc(cnc1)NCc2[nH]cc[nH+]2 C49714456
c1cnccc1[C@H]2OC[C@H](O2)C[NH3+] C49805621
CC[C@H](Cn1cnc(cc1=O)C)[NH3+] C50180566
c1[nH]nc(n1)CC[C@H]2CCCC[NH2+]2 C50929730
c1cnc(cc1Cn2cc[nH+]c2)N C52732310
c1cn(c(n1)C[NH3+])C[C@H]2CCCO2 C53338516
C[C@@H]1C[C@@H]1c2nc(no2)[C@@H](C)C[NH3+] C54158555
c1cnc(c(n1)C[NH3+])OC2CCC2 C54378753
c1cc(cnc1)NCc2c[nH+]c[nH]2 C54762888
C[C@@H](C(=O)N(C)C)NC1CC[NH2+]CC1 C38040871
C[C@H](C(=O)N(C)C)NC1CC[NH2+]CC1 C38040872
C1C[C@H]([C@@H](C1)N2CCS(=O)(=O)CC2)[NH3+] C40989319
Cc1nccn1CC[NH+]2CC[C@H](C2)N C50244023
CC(C)(c1nc([nH]n1)C2CC2)[NH2+]C C61151995
C[C@H](C(=O)N)n1cc[nH+]c1C(C)C C61679554
C1C[NH+](C[C@H]1O)C[C@@]2(CCOC2)CO C61712163
CC1(CC(=O)N(C(=O)C1)[C@@H]2CCC[C@@H]2C[NH3+])C C61828070
c1nc(nn1C2CCCCC2)C[NH3+] C61842959
Cc1c(nccn1)N[C@H]2CC[NH2+]C2 C62202593
C1CN(CCN1CCO)C2C[NH2+]C2 C62810205
CC[C@]1(CCC[NH2+]C1)c2nc[nH]n2 C62872703
C[C@@H](c1nccc(n1)OC)[C@H](C)[NH3+] C63028758
c1nncn1[C@@H]2CCCCC[C@H]2[NH3+] C63215003
COCc1cc(=O)oc2c1ccc(c2)N C00089816
Cc1cccc(c1)n2c(=O)[nH][nH]c2=S C00171982
CC1(O[C@@H]([C@H](O1)CO)CO)C(C)(C)C C00261950
c1cc(oc1/C=C(\C#N)/C(=O)N)Br C00288875
CCc1cc2c(s1)nc(n(c2=O)N)C C01498273
Cn1c(c(cn1)Cl)c2csc(n2)N C15936737
Cc1cccc(c1C)NC(=O)C(=O)NC C04269415
Cn1cnnc1Sc2ccc(cc2)N C09428920
CCN1c2ccc(cc2O[C@@H](C1=O)C)N C11757331
CN(C)/C=C\1/c2cc(ccc2NC1=O)O C12341653
CC(=O)c1ccc(c2c1ccc(=O)[nH]2)O C12647871
C#CCSc1c(cc(c(n1)N)C#N)C#N C18137484
Cc1ccc(s1)[C@@]2(C(=O)NC(=O)N2)C C19266475
C[C@@]1(C(=O)NC(=O)N1)c2cccc(c2)F C19276292
CCNS(=O)(=O)c1ccc2c(c1)CNCC2 C20397739
Cc1ccc2c(c1C)NC(=O)[C@@]2(CC(=O)C)O C26464666
C[C@H](CNc1c2c(ccs2)ncn1)O C28624603
Cc1cccc2n1c(cn2)[C@H](c3ccncc3)N C31911402
CCN(CC)c1cc(n(c(=O)c1N)C)C C33464382
C[C@@H](CO)Nc1c2c(ccs2)ncn1 C35205661
c1ccnc(c1)[C@H]2CC(=O)c3cc(ccc3O2)N C36142518
Cn1cc(cn1)CNc2ccc(cc2)O C37131750
Cc1ccc(cc1NS(=O)(=O)C)C#CCO C37471273
c1cc(c(nc1)SCc2cnoc2)N C37676527
CS(=O)(=O)Cc1ccc(c2c1nccc2)N C38063909
C[C@@H](C(C)C)NC(=O)NC(=O)CCl C36905719
Cc1ccc(nn1)N(C)Cc2cccc(c2)N C41074900
Cc1c(nn(c1C)c2cc(ccn2)N)C C43569342
Cc1c(cco1)c2cc(nc(n2)C3CC3)N C44262887
Cc1c(nn(c1C)CC[C@](C)(C#N)N)C C45207103
c1cc2c(cc1N)nc(o2)[C@@H]3CCOC3 C48626881
c1cc2c(cc1N)nc(o2)[C@H]3CCOC3 C48626883
c1cc2c(cc1N)oc(n2)[C@H]3CCOC3 C48626888
CC(C)NC(=O)c1cc2c([nH]c1=O)CCC2 C49543820
CCc1nc([nH]n1)[C@@H](c2ccccc2)O C50305214
CCc1nc([nH]n1)[C@H](c2ccccc2)O C50305215
Cc1c(c(=O)n([nH]1)c2ccc(cc2)F)CCO C09937365
Cc1nnc(o1)Sc2ccccc2N C51037586
C[C@@H]1C[C@H]1NC(=O)NC(=O)CCCl C52297835
Cc1cc(nc(n1)Cl)N[C@H](C)CO C52814352
Cc1c(c(n[nH]1)C)NCc2cncs2 C54770533
Cc1nc(cs1)Cc2nc(sn2)N C55273685
[H]/N=C\1/NC(=O)/C(=C/c2ccc(cc2)C=O)/S1 C05633352
Cc1cc2c(cc1C)n(nn2)CC(=S)N C57837082
Cc1cc(cc(c1)C(=O)NNC(=O)C)C C23199140
c1cc2cnccc2c(c1)[C@H](c3ncccn3)N C61124039
c1cnn(c1)c2ccnc(c2)C(=S)N C61813369
Cc1cc2c(cc1C(=O)N)OCCCO2 C21723338
C/C(=N/N/C(=[NH+]/C)/[S-])/c1ccccn1 C17107024
c1cc(ccc1CO)c2c[nH]c(=O)nc2 C65344543
C1C[C@@H](C[NH2+]C1)CNC(=O)[C@H]2CCCO2 C19388599
C[C@]1(OC[C@H](O1)c2ccncc2)CC[NH3+] C19730284
Cc1cc(on1)CCC2(CC[NH2+]CC2)O C19927070
c1cc(sc1)c2ccc(=O)n(n2)CCC[NH3+] C33420643
CC[NH+](Cc1cccc(c1)N)[C@@H]2CCOC2=O C35364296
CC[NH+](Cc1ccccc1N)[C@@H]2CCOC2=O C35364596
Cn1cnnc1S[C@H]2CCC[C@H]2C[NH3+] C35724111
C[C@H]1CN([C@@H](CO1)C)C2(CCOCC2)C[NH3+] C36304963
Cc1c(nnn1c2ccc3c(c2)CCC3)[C@H](C)[NH3+] C36916869
Cc1ccc(c(c1)[C@@H](C)[NH3+])OCc2cnoc2 C37676107
C1C[C@@H]([C@@H](C1)O)[NH2+]C2CCS(=O)(=O)CC2 C37690229
C[C@H](c1ccccc1OCc2ccno2)[NH3+] C37697744
Cc1ccc(c(c1)[C@@H](C)[NH3+])OCc2ccno2 C37710635
Cc1ncc(s1)C[NH2+]Cc2c[nH]nc2 C38005493
C[C@H](CNC(=O)[C@@H]1CSCN1)[NH+](C)C C38089217
C1CS(=O)(=O)C[C@@H]1[NH2+]C2CCC(CC2)O C22173641
Cc1c(c[nH]n1)CN[C@H]2CCC[NH+](C2)C C40672824
CC(C)(CNC(=O)[C@@H]1CSCN1)[NH+](C)C C40807127
CC[C@@H]1CC[C@H]([C@@H](C1)n2c(nc(n2)C)C)[NH3+] C41062709
c1cc(oc1)[C@@H](C[NH+]2CCCNCC2)O C41224928
C[C@H]([C@H](c1cnn(c1)C)N(C)C(C)C)[NH3+] C43126529
CC(C)(C)/C=C/1\C(=O)N(C(=O)S1)CC[NH3+] C43291280
c1cc(cnc1)[C@H](C[NH3+])Sc2ncccn2 C43352120
CCc1nccn1[C@@H](c2ccncc2)[C@@H](C)[NH3+] C43355027
C1CC1C(C2CC2)NC(=O)[C@@H]3C[NH2+]CCO3 C43800670
c1cnn(c1)CCN2CCCC[C@H]2C[NH3+] C44387965
C[C@H]1CN(CC(O1)(C)C)[C@@H](C[NH3+])[C@@H]2CCOC2 C45664493
c1cc2cccnc2c(c1)OC(=O)CC[NH3+] C49815974
C[C@H]1CCC[C@@](C1)(C[NH3+])N(C)S(=O)(=O)C C50092846
C1CCNC(=O)[C@H](C1)[NH+](CCO)C2CC2 C50104006
CC1(CN(CCO1)C[C@]2(CCOC2)C[NH3+])C C51218362
CCCn1c2ccc(cc2oc1=O)[C@@H](C)[NH3+] C51364012
Cc1ccc(cn1)OC[C@@H]2CC[C@@H](O2)C[NH3+] C52596188
C1C[C@@H](C[NH2+]C1)CC(=O)NC[C@@H]2CCCO2 C54290229
CCC(C)(C)c1nc(no1)[C@H](C2CC2)[NH3+] C54404366
Cc1c(c(n(n1)C)C)[C@H](C)N(C)CC[NH3+] C54417233
CC(C)n1cnnc1[C@@H](C2CCCCC2)[NH3+] C54498142
CC(C)c1nc(n(n1)C)[C@@H](C(C)(C)C)[NH3+] C54697659
Cc1[nH]cc(n1)C[NH2+]Cc2csc(n2)C C54822453
Cc1csc(n1)Cc2nccc(n2)CC[NH3+] C55270007
COc1ccc(cc1)[C@H]2OC[C@@H](O2)CC[NH3+] C57515759
C1C[C@H]([C@@H](C1)N2CCCS2(=O)=O)C[NH3+] C36809152
c1cc(sc1)c2ccc(c(=O)n2CC[NH3+])C#N C57832199
C[C@@H]1C[C@@H](CN(C1)S(=O)(=O)CCC[NH3+])C C37719437
CCCC[C@@H](c1ccc2c(c1)oc(=O)n2C)[NH3+] C51361883
c1c(cn(n1)C[C@H]2CCCCO2)CC[NH3+] C54740859
C[C@H]1CN(CCO1)[C@@]2(CCN(C2)C3CC3)C[NH3+] C61990029
C[C@@H]1COCCN1[C@@]2(CCN(C2)C3CC3)C[NH3+] C61990256
CO[C@H]1C[NH2+]C[C@@H]1NC(=O)C(F)(F)F C62810215
C[C@@H](CCN1C(=O)C[C@](C1=O)(C)C(C)C)[NH3+] C63171803
c1ccc2c(c1)[C@H]([C@H](CO2)n3cncn3)[NH3+] C19384899
Cc1cc(n(c(=O)n1)C[C@H](C[NH2+]C)O)C C19864199
CC(C)N(CC[NH3+])[C@@H]1CCS(=O)(=O)C1 C20397720
CC1(N[N+](=C(S1)Nc2ccccc2)CCO)C C25337469
c1nc2c(c3c(s2)CCCCC3)c([n+]1CCCO)N C01822250
CC1(CN(CCO1)S(=O)(=O)CC[NH3+])C C36232468
CN([C@@H]1C[NH2+]C[C@H]1O)C(=O)[C@@H]2CCCO2 C36261176
CCC[n+]1c2ccccc2n(c1N)C[C@H](C)O C00274324
CC[NH+](C)C[C@H](c1ccc2c(c1)OCCO2)N C37078737
c1cc(nc(c1)N2C(=O)CCC2=O)C#CC[NH3+] C37556870
Cc1nccc(n1)C[NH2+][C@H]2COC[C@H]2O C38037846
c1cc(ccc1[N+](=O)[O-])[S@](=O)CC[NH3+] C40954904
C1C[C@H](OC1)c2nc(no2)[C@H](C3CC3)[NH3+] C41052765
Cc1c(cco1)c2nc(no2)[C@H](C3CC3)[NH3+] C41052779
Cc1cc2c(n1[C@H]3CCS(=O)(=O)C3)CCC[C@@H]2[NH3+] C41727839
C[C@]1(CCS(=O)(=O)C1)n2ccc3c2CCC[C@@H]3[NH3+] C41735225
C[C@@](C1CC1)(C(=O)[O-])[NH2+]C[C@H]2CC[NH+](C2)C C41807227
CC(=O)NCC[NH2+]C1CCS(=O)CC1 C42336137
C[C@@H](C[NH+]1CCCCC1)[NH2+][C@@H](C)C(=O)[O-] C43627981
C1COC[C@@H]1CNC(=O)[C@H]2C[NH2+]CCO2 C43709269
CC[C@@H](c1nc(cs1)c2cnn(c2)CC)[NH3+] C44495437
CC1CC[NH+](CC1)C[C@@](C)(C(=O)[O-])[NH2+]C2CC2 C45225369
C[C@@](CC[NH+]1CCCCC1)(C(=O)[O-])[NH2+]C C45230013
C[C@@H]1CC[NH+](C1)CC[C@@](C)(C(=O)[O-])[NH2+]C C45273663
CC(C)[NH+]1CC[C@@](C1)(C(=O)[O-])[NH2+]C2CC2 C45659387
CC(C)C[NH2+][C@]1(CC[NH+](C1)C(C)C)C(=O)[O-] C45659696
C[C@@H](C1CC[NH+](CC1)C)[NH2+][C@@H](C)C(=O)[O-] C49355964
c1nc2c(c3c(s2)CCCC3)c([n+]1CCCO)N C02810629
Cc1c(sc(n1)CC[NH3+])CC(=O)N(C)C C49820931
CCCOCc1ncc2c(n1)CCC[C@H]2[NH3+] C50094027
Cc1nccn1CC[NH2+][C@H]2CCCNC2=O C50395681
C1COC[C@@]1(C[NH3+])CN2CCS(=O)CC2 C51252235
Cc1c(n(cn1)[C@H](C[NH3+])c2cnn(c2)C)C C51925760
CC(C)[NH+]1CCC(CC1)(C(=O)[O-])[NH2+]CC=C C51960719
CCc1nc(no1)[C@@H](C2CCOCC2)[NH3+] C52179569
CCn1cnnc1CC[C@H](c2ccccc2)[NH3+] C54497776
CCn1cc(cn1)Cn2cc(cn2)[C@@H](C)[NH3+] C54716941
CS(=O)(=O)Cc1nccc(n1)CC[NH3+] C54833573
CCCOCc1ncc(c(n1)C)[C@H](C)[NH3+] C54962669
CCCn1cc(cn1)[C@@H](Cc2nc(cs2)C)[NH3+] C55267706
Cc1nc(cs1)Cc2nc(on2)[C@@H](C)[NH3+] C55273412
C1CCO[C@@H](C1)C[NH2+][C@@H]2CC(=O)NC2=O C42818421
C[NH2+]C[C@]1(CCOC1)CN2CCC(CC2)O C51207300
CC(C)(C(=O)N[C@H]1CCS(=O)(=O)C1)[NH2+]C C61300162
C1CCC(C1)[NH2+][C@@]2(CC[NH+](C2)C3CC3)C(=O)[O-] C61991606
C=CC[NH2+][C@]1(CC[NH+](C1)C2CC2)C(=O)[O-] C61991679
CC(C)[C@H](c1nnc(o1)C(F)(F)F)[NH3+] C62152445
CC[C@H](c1nnc(o1)c2cscn2)[NH3+] C62362190
C[C@H](CC[NH3+])N(C)C(=O)c1cnn(c1)C C63085802
C[C@H](CC[NH3+])N(C)c1c(=O)n(ccn1)C C63086389
Cc1cc(nc(n1)n2c(c(cn2)[C@H](C)[NH3+])C)C C11851171
CCS(=O)(=O)N1C[C@H](OCC1(C)C)C[NH3+] C11887921
C[C@H](c1nc2cc3c(cc2n1C)OCCO3)[NH3+] C19753135
C[C@@H](c1ccc(cc1)Sc2nnnn2C)[NH3+] C19873874
c1cc2c(cc1O)OC[C@H]2[NH2+][C@H]3CCOC3=O C19876625
Cc1nnc(o1)[C@@H](C[NH3+])c2ccc(cc2)OC C20223049
C[NH+]1CCN(CC1)Cc2c[nH]c(=S)[nH]c2=O C20247030
C[C@H](C(=O)NC(C)(C)C)[NH2+][C@H]1CCOC1=O C26513226
Cn1ccc(c1)C(=O)C[NH+]2CCC[C@@H](C2)C(=O)N C28659617
CCc1nnc2n1nc(s2)[C@@H](C(C)C)[NH3+] C32015074
Cc1c(cc(o1)C(=O)N)C[NH+]2CCC(=O)CC2 C32021769
Cc1cc(n(n1)[C@H]2CS(=O)(=O)C[C@H]2[NH3+])C C31990163
CCS(=O)(=O)N1CCC(CC1)(C[NH2+]C)O C33465844
C1CS(=O)(=O)C[C@H]1N2CCO[C@@H](C2)C[NH3+] C34679638
C[C@H]1CN(C[C@@H](O1)C)[C@@H]2CS(=O)(=O)C[C@@H]2[NH3+] C36091734
CO[C@H]1C[NH2+]C[C@H]1NC(=O)C2CCOCC2 C36235473
Cc1c(scn1)C(=O)N(C)[C@@H]2C[NH2+]C[C@H]2O C36261373
CN(C1CC[NH2+]CC1)S(=O)(=O)c2cc[nH]c2 C36299964
Cn1c2c(cn1)[C@@H](CCC2)[NH2+]CC(=O)NC3CC3 C36782467
CC(C)N1C(=O)C[C@H](C1=O)[NH2+]C2CCNCC2 C36851614
CN(c1cc[nH+]cc1N)[C@@H]2CCS(=O)(=O)C2 C36869532
C[C@H](Cn1cccn1)NC(=O)[C@H]2CSC[NH2+]2 C36999222
C1CN(CCN1CC[NH3+])S(=O)(=O)C(F)F C37039095
C[C@@H](c1ccncc1)[NH2+][C@@H]2CS(=O)(=O)C[C@@H]2O C37487598
C[C@H](c1ccncc1)[NH2+][C@@H]2CS(=O)(=O)C[C@@H]2O C37487599
Cc1nc(no1)COc2ccccc2[C@@H](C)[NH3+] C37697751
Cc1nccc(n1)C[NH2+][C@@H]2CCCCNC2=O C38038013
C1CS(=O)(=O)C[C@@H]1NC(=O)C2CC[NH2+]CC2 C19505377
Cc1c(scn1)c2nc(no2)[C@H](C3CC3)[NH3+] C41052785
Cn1cc(cn1)[C@H](C[NH3+])OC[C@@H]2CCOC2 C43236853
Cn1ccnc1S[C@H](C[NH3+])c2cnn(c2)C C43236978
CC[C@H](Cc1c(n(c(=O)n(c1=O)C)C)C)[NH3+] C44407013
C[C@]1(CCS(=O)(=O)C1)N2C[C@@H](CC2=O)[NH3+] C44932023
C[C@@H]1CN([C@@H](CO1)C)S(=O)(=O)CCC[NH3+] C48277168
C[C@@H](c1nncn1C)[NH+]2Cc3ccc(cc3C2)N C50421891
c1cc([nH+]c(c1)N2CCN(CC2)CCO)CO C51041682
C1COC[C@@H]1/C=C/2\C(=O)N(C(=O)S2)CC[NH3+] C51691216
c1cc(ncc1C[NH3+])N2C(=O)CCCCC2=O C51953256
Cn1cc(cn1)C[C@]2(CCS(=O)(=O)C2)C[NH3+] C54635130
c1c(cn(n1)[C@@H]2CCS(=O)(=O)C2)CCC[NH3+] C54670129
CC(C)(C)c1nc(n(n1)C)[C@@H](CCOC)[NH3+] C54698521
Cc1cc(nc(n1)CS(=O)(=O)C)C[C@H](C)[NH3+] C54835206
C[C@H](C[NH2+][C@H]1CS(=O)(=O)C[C@@H]1O)N(C)C C45107377
c1csc2n1c(=O)cc(n2)C[NH+]3CC[C@@H](C3)N C50242748
CN([C@@H]1CCS(=O)(=O)C1)C(=O)[C@@H]2C[C@@H]2[NH3+] C50459291
CN([C@H]1CCS(=O)(=O)C1)C(=O)[C@@H]2C[C@@H]2[NH3+] C50459292
CN1C(=O)C[C@@H](C1=O)[NH2+][C@H]2CCCC[C@@H]2O C52003638
CC(C)(C(=O)NC[C@H]1CCS(=O)(=O)C1)[NH2+]C C61317834
CC[C@@]1(CC[NH2+]C1)C(=O)N2CCC(=O)NCC2 C62910578
C[NH+]1CC[C@@H](C1)CNC(=O)[C@@H]2CCC(=O)NC2 C66652817
CC[NH+]1CCN(CC1)C(=S)Nc2cccc(c2)S(=O)(=O)N(C)C C07522488
C[C@H]1C[C@H](CN(C1)C(=O)[C@H](C)CS(=O)(=O)N2CC[NH2+]CC2)C C11569350
Cc1ccc(s1)C[NH2+]CCn2cc(nn2)C(=O)N3CCSCC3 C12048740
C[NH+](Cc1ccno1)C[C@]2(CCCN(C2=O)Cc3ccc(cc3)F)O C12076678
Cc1cccc2n1cc(n2)C[NH+]3CCC(CC3)[C@H](c4nccn4C)O C20598242
COC(=O)C[C@@H]1C(=O)NCC[NH+]1Cc2csc(n2)c3ccsc3 C24807248
CN(C)C(=O)[C@@H]1CCC[NH+]1Cn2c(=S)[nH]c(n2)c3ccccc3 C24991015
c1cocc1[C@@H]2N([C@H](CS2)C(=O)NCC[NH+]3CCCC3)C(=O)C4CC4 C35195355
c1cocc1[C@H]2N([C@H](CS2)C(=O)NCC[NH+]3CCCC3)C(=O)C4CC4 C35195356
C[C@@H](CNC(=O)C1CCN(CC1)S(=O)(=O)C)[NH+]2CCCCC2 C36077534
CCc1ccccc1N2C(=O)C[C@H](C2=O)[NH+]3CCN(CC3)CCO C36634065
Cc1c(sc(=O)[nH]1)S(=O)(=O)N(C)C2CC[NH+](CC2)C(C)C C37859593
C1CCC(CC1)N([C@@H]2CCS(=O)(=O)C2)C(=O)C[NH2+]C[C@H]3CCOC3 C39287066
CCOC1=C[C@@H]2C[C@@H]3CO[P@@](=O)(N[NH+]3C[C@@H]2C=C1OC)SC C39468621
c1cc(oc1)C[NH+]2CCC[C@H]2[C@@H]3CC[C@@H](S3)C(=O)NCC4N=CC=N4 C39519232
CCN1c2ccccc2S[C@](C1=O)(C)C(=O)NCCn3cc[nH+]c3 C40808375
C[NH+](C)[C@@H](CNC(=O)CN1C(=O)CCC1=O)c2ccccc2Cl C41596064
CN(C)c1cc(cc[nH+]1)CNC(=O)c2ccc(cc2)CS(=O)(=O)C C46624539
Cc1c(c(n(n1)C)C)S(=O)(=O)NCc2cccc(c2)C[NH+](C)C C46811741
C[C@@H]1CCCC[NH+]1CCNC(=O)Cn2cnc3c(c2=O)ccs3 C46860610
COc1ccccc1[C@H](CNC(=O)c2cccc[n+]2[O-])[NH+]3CCCC3 C47295661
Cc1c(scn1)C(=O)NC2CC[NH+](CC2)CC(=O)N(C)CC3CC3 C51099370
CC(=O)N1CCN(CC1)CC(=O)NC[C@H]2CC[NH+](C2)CC(F)(F)F C51153473
c1cc2cccnc2c(c1)C[NH+]3CCN(CC3)C[C@@H](Cn4cccn4)O C51877180
CN(C)C(=O)[C@@H]1CCC[NH+]1CC(=O)NC[C@@H]2Cc3ccccc3O2 C52311527
C[NH+](Cc1cc(ccc1OC)F)CC(=O)N[C@@H]2CCS(=O)(=O)C2 C52718654
Cn1c(nnc1CN2CCCC[C@@H]2c3cccnc3)CC4CC[NH2+]CC4 C55198292
CC(=O)NCc1ccc(s1)S(=O)(=O)N2CC[NH+](CC2)CC3CC3 C55269024
Cc1c(c(n(n1)C)C)NC(=O)[C@H](C)N2CCC(CC2)[NH+]3CCCC3 C48290621
C[C@H](C(=O)NC1CC1)[NH+]2CCC[C@@H](C2)c3nnc4n3CCCCC4 C58918846
CC1CCC(CC1)[NH+]2CCC(CC2)N(C)C(=O)CCNS(=O)(=O)C C61607416
CN(C)C(=O)CS[C@H]1NN=C(N1C2CC2)C3=c4ccccc4=[NH+]C3 C39764105
Cc1nc(cs1)/C=C/C(=O)NCc2ccnc(c2)N3CC[NH+](CC3)C C63836843
CN1C(=O)C(=CNCCC2=c3ccccc3=[NH+]C2)C(=O)N(C1=S)C C64044397
Cc1c(c(n(n1)C)C)[C@@H](C)NC(=O)C(=O)C2=c3ccccc3=[NH+][C@@H]2C C64293261
CCC(=O)N1CCc2c1cccc2C(=O)NCCN3CC[NH+](CC3)CC C65209956
CCN(c1nc(cs1)C[NH+]2CCC[C@H](C2)C(=O)NC3CC3)C(=O)C C65251668
Cc1c(cn(n1)CC[NH+]2CCCCC2)CN[C@@H]3CS(=O)(=O)C=C3 C65395497
c1ccc(cc1)n2cc(c(n2)c3ccncc3)C[NH2+]C[C@H]4COCCO4 C65563094
C[C@@H]1CN(CCO1)C2CC[NH+](CC2)CC(=O)N(C)Cc3ccc(cc3)O C66561767
C[C@H]1CN(CCO1)C2CC[NH+](CC2)CC(=O)N(C)Cc3ccc(cc3)O C66561770
Cc1c(cco1)C(=O)NC2CC[NH+](CC2)Cn3c(=S)sc(n3)C C66795785
CC(=O)N(C)c1nc(cs1)C[NH+]2CCC(CC2)C(=O)NC3CC3 C66830018
C[NH+](CCNC(=O)c1cnc2ccc(cn2c1=O)Br)C3CC3 C66923806
CN(C)c1cc[nH+]cc1NC(=O)c2cccc(c2)S(=O)(=O)CC(F)F C67166048
Cn1cc(c(=O)n(c1=O)C)C[NH2+]C[C@H](c2cccs2)N3CCCC3 C67182775
CC1CC[NH+](CC1)[C@@H](CNCc2cn(c(=O)n(c2=O)C)C)C(C)C C67187857
CN(C)C(=O)[C@H]1CCC[NH+]1CCCNc2ncc(cn2)Br C67371157
Cc1cnccc1C(=O)NC[C@@H]2CCC[NH+](C2)Cc3cnn(c3)C=C C67649482
Cc1cnccc1C(=O)NC[C@H]2CCC[NH+](C2)Cc3cnn(c3)C=C C67649485
Cc1nnc(s1)SCC(=O)Nc2ccc(cc2)C[NH+]3CCOCC3 C04502403
Cc1ccc(c(c1)C[NH+](C)CC(=O)N[C@H]2CCS(=O)(=O)C2)OC C12976949
CN(C)C(=O)[C@@H]1CCC[NH+]1CC(=O)Nc2c(c3c(s2)CCC3)C#N C14188924
CC[NH+]1CCN(CC1)Cc2c([nH]c3ccc(cc3c2=O)N4CCOCC4)C C19793576
CCc1csc(n1)CNC(=O)c2ccc(nc2)N(C)[C@@H]3CC[NH+](C3)C C15063862
c1cc(oc1)[C@H](CNC(=O)CN2CSCC2=O)[NH+]3CCCCC3 C20935850
CCOc1ccc2c(c1)ccc(n2)C[NH+]3C[C@@H]([C@H](C3)O)N4CCOCC4 C20995070
COc1ccc(cc1C[NH+]2CCNC(=O)[C@H]2CC(=O)OC)Br C21576825
CC[NH+](Cc1nnc(o1)c2ccc(o2)Br)C3CCNCC3 C37538359
Cc1ccc(cc1)[C@@H](CNS(=O)(=O)N(C)C)N2CC[NH+](CC2)C C36089289
Cc1nc(on1)C[NH2+]Cc2cc3c(c(c2)Br)OCCO3 C38034236
Cc1c(sc(n1)Cl)S(=O)(=O)N(CCO)C2CC[NH+](CC2)C C38109287
C[NH+](C)[C@@H](CNC(=O)[C@@H]1CC(=O)N(C1)c2ccccc2)c3ccco3 C38629972
C[NH+](C)[C@@H](CNC(=O)[C@H]1CC(=O)N(C1)c2ccccc2)c3ccco3 C38629976
COc1ccc(cc1)C2CC(=O)C(=CNCC[C@@H]3C=[NH+]C=N3)C(=O)C2 C39430977
CCOC1=C[C@@H]2C[C@H]3CO[P@@](=O)(N[NH+]3C[C@@H]2C=C1OC)SC C39468623
CC(=O)N1CCc2c1ccc(c2)C(=O)NC[C@@H](c3ccco3)[NH+](C)C C40487810
C[C@H](C(=O)N(C)C)NC(=O)C[NH+](C)Cc1ccc(o1)Br C48573783
CC1CC[NH+](CC1)Cc2csc(n2)/N=C(/C[NH+]3CCOCC3)\[O-] C51152116
c1csc2c1ncn(c2=O)CC(=O)NC[C@@H]3CC[NH+](C3)CC(F)(F)F C53651993
CCN(C1CC1)C(=O)C[NH+]2CCC[C@@H](C2)C(=O)Nc3cccc(n3)C C54205453
Cn1cc(cn1)S(=O)(=O)NCC2(CCCC2)[NH+]3CCSCC3 C56054965
Cc1cc(c(o1)C)C(=O)NCC(=O)N2CC[NH+](CC2)CCC(C)C C57172311
CC1CCC(CC1)[NH+]2CCC(CC2)N(C)C(=O)CNS(=O)(=O)C C61607042
CC[NH+](CC)[C@@H]1CCN(C1)S(=O)(=O)c2ccc3c(c2)CC(=O)N3 C41572415
C[C@@]12[C@H]3C(=c4ccccc4=[NH+]3)CCN1C(=O)CN(C2=O)CCCCCO C63350267
c1ccc2=[NH+][C@@H]3CN4[C@@H](CC3=c2c1)C(=O)N(CC4=O)CCCCCO C63350455
CN(C)C(=O)Cc1ccccc1NCc2cc(=O)n3ccsc3[nH+]2 C63470221
Cc1ccc(c(c1)F)N2C[C@H](CC2=O)C(=O)NCCCn3cc[nH+]c3 C46115999
C[C@@H]1CN(C[C@@H](O1)C)C[C@@H](C[NH+](C)C[C@@H]2COc3ccccc3O2)O C65171999
Cc1nnc(o1)C[NH+](C)Cc2ccc(cc2)C(=O)Nc3ccc(cc3F)F C65382281
COc1ccc(cc1)n2ccnc2CN3CCC(CC3)[NH+]4CCC(CC4)O C65382599
CS(=O)(=O)NC1CC[NH+](CC1)Cc2cccn2c3nccs3 C65419012
CC(C)Cc1nc(n(n1)c2ccccc2OC)C[NH+]3CCC(CC3)O C65489862
c1cc(cnc1)c2nc(cs2)CC(=O)N[C@@H]3CCc4[nH+]ccn4C3 C65496869
COCCC[NH+]1CC[C@@H](C1)Cn2cnc3c(c2=O)c4c(s3)CNCC4 C65536205
C[C@@H]1CN(C[C@@H](O1)C)C[C@@H](C[NH+]2CCC(CC2)Cn3cccn3)O C65623979
C[C@H]1CN(C[C@@H](O1)C)C[C@@H]2CCC[NH+]2CC(=O)NC[C@@H]3CCOC3 C66377556
C[C@@H]1CN(C[C@H](O1)C)C[C@@H]2CCC[NH+]2CC(=O)NC[C@@H]3CCOC3 C66377557
c1cc(cc(c1)Cl)CN2CC[NH+](CC2)CCCN3C(=O)CNC3=O C66411372
C[C@@H]1CN(C[C@H](O1)C)C[C@@H](C[NH+](C)C[C@@H]2COc3ccccc3O2)O C66482525
CS(=O)(=O)NCCC[NH+]1CCC[C@@H]1c2cccc3c2OCCO3 C66898988
CS(=O)(=O)N1CCC(CC1)[NH2+]Cc2ccccc2N3CCOCC3 C66971434
Cn1c2ccccc2nc1C[NH2+]CC3CCN(CC3)S(=O)(=O)C C66991605
Cn1cc(c(n1)c2cccnc2)C[NH2+]C[C@@]3(CCSC3)N4CCOCC4 C67218272
C[C@@H]1C[C@@H](C[NH+](C1)C(C)(C)CNCc2cn(c(=O)n(c2=O)C)C)C C67220748
CC1CC[NH+](CC1)[C@H](C)CNC(=O)Cc2csc(n2)N3CCCC3=O C67272320
CCN(c1nc(cs1)C[NH+]2CCC[C@@H](C2)CNC(=O)C)C(=O)C C67416224
C[NH+]1CCN(C2(C1)CC[NH+](CC2)Cc3ccccc3OCC(=O)[O-])C C67561881
c1ccc(cc1)c2cnn3c2ncc(c3)C[NH+]4CCN(CC4)CCO C67642467
C[C@]12CCCC(=C)[C@@H]1C[C@H]3[C@@H](C2)OC(=O)[C@@H]3C[NH2+]CCCN4CCCC4=O C04028597
CC1(C/C(=N/CC[NH+]2CCN(CC2)C(=S)Nc3ccccc3)/CC(=O)C1)C C06294064
Cc1cccc(c1)CN2CCC[C@](C2=O)(C[NH+](C)Cc3nc(cs3)C)O C12020596
Cc1ccsc1C[NH+](C)CCC(=O)Nc2ccc(cc2)N3CCCC3=O C14136427
c1cc(sc1)CN2CC[NH+](C[C@H]2CCO)Cc3ccc(cc3)n4cccn4 C20481643
c1ccc2c(c1)CC[NH+](C2)C[C@H](COc3ccccc3CN4CCOCC4)O C20775798
c1cc(cnc1)n2cccc2C[NH+]3CCN([C@H](C3)CCO)Cc4ccsc4 C20776198
c1cc(cc(c1)n2cccn2)C[NH+]3CCN([C@@H](C3)CCO)Cc4cccs4 C20777550
C[NH+](C)[C@@H]1c2ccccc2C3([C@H]1O)CCN(CC3)C(=O)/C=C/c4ccncc4 C20860600
CCC[NH+]1CCN(CC1)c2[nH]c(c([n+]2c3cccc(c3)CC)[O-])Cc4ccccc4 C21538287
C[NH+]1CCN(CC1)[C@H](CNCc2ccc(cc2)n3ccnc3)c4cccs4 C22790083
Cc1cc(c(n1CC(=O)NCc2ccccc2C[NH+](C)C)C)c3csc(n3)C C25248777
Cc1cc(c(n1CC(=O)NC[C@H](c2ccccc2)[NH+](C)C)C)c3csc(n3)C C25452738
Cc1csc(=O)n1CC(=O)NC[C@@H](c2cccs2)[NH+]3CCC(CC3)C C27573833
CCC[n+]1c(c(sc1Nc2ccccc2)NC(=O)c3ccco3)c4ccccc4 C35026137
CS(=O)(=O)CCC[NH2+]Cc1cc2c(c(c1)Br)OCCCO2 C38047473
CC[NH2+]Cc1cc(c(c(c1)Br)O[C@H]2CCS(=O)(=O)C2)OC C38084685
CN1CCc2c1ccc(c2)[C@H](CNC(=O)c3cccnc3SC)[NH+](C)C C38669969
CC(C)[NH+](CCNC[C@@H]1[C@H]2C[C@@H]3[C@@](CCC[C@]34CO4)(C[C@H]2OC1=O)C)C(C)C C43618842
c1cc(c(cc1F)Br)S(=O)(=O)NCCCCn2cc[nH+]c2 C44353349
Cc1cc(c(n1CC(F)(F)F)C)C(=O)C[NH+]2CCC[C@H](C2)C(=O)NC3CC3 C51046126
c1cc(sc1c2nnc(o2)C[NH+]3CCC[C@H]3CCCO)Br C52762900
C[C@H](C(=O)N(C)CC(=O)NC1CC1)[NH+](C)Cc2cc(cs2)Br C52848010
Cc1cccc(c1NC(=O)[C@@H](C)N2CCN(CC2)CC[NH+]3CCCC3)C(C)C C53101052
C[C@@H](C(=O)N(C)Cc1cccc(c1)F)[NH+](C)CC(=O)Nc2cccc(c2)C#C C53206389
C[NH+](C)CCCNC(=O)CN1C(=O)/C(=C/c2cccc(c2)Cl)/SC1=S C54361026
CN(Cc1ccc(s1)Cl)C(=O)C[NH+]2CCC(CC2)C(=O)NC3CC3 C55914178
C[C@@]1(CCS(=O)(=O)C1)[NH2+]Cc2cc(c(cc2Br)OC)OC C35223161
c1cc(c(cc1F)Br)C(=O)N[C@@H]2CS(=O)(=O)C[C@@H]2[NH+]3CCCCC3 C60362737
Cc1ccc(cc1)c2c(sc(n2)C)CC(=O)NCCCN3CC[NH+](CC3)C C61524391
CC(C)[NH+](CCNC[C@H]1[C@H]2C[C@H]3[C@](CCC[C@@]34CO4)(C[C@H]2OC1=O)C)C(C)C C20612395
COCC[NH2+]Cc1cccc(c1O[C@@H]2CCS(=O)(=O)C2)Br C62733832
COCC[NH2+]Cc1cccc(c1O[C@H]2CCS(=O)(=O)C2)Br C62733833
CCc1nc(cs1)C[NH+](C)CCC(=O)Nc2c(c3c(s2)CCC3)C#N C63594002
C[NH+](C)Cc1ccccc1CNC(=O)c2cccn(c2=O)Cc3ccccc3 C63665896
C[NH+](C)C1(CCCC1)CNC(=O)CCS(=O)(=O)c2ccc3c(c2)CCC3 C63836427
COC(=O)C[C@H](c1ccccc1Cl)NC(=O)CC2=c3ccccc3=[NH+]C2 C64155976
CN(CCC(F)(F)F)C(=O)C(=O)Nc1ccccc1C[NH+]2CCSCC2 C64271197
COC(=O)C[C@@H](c1ccc(cc1)Cl)NC(=O)CC2=c3ccccc3=[NH+]C2 C64719791
c1ccc(cc1)n2cc(cn2)C[NH2+]CCS(=O)(=O)c3ccc(cc3)Cl C65935855
CCC[NH+]1Cc2cccc(c2C1)NC(=O)[C@H](C)S(=O)(=O)c3ccc(cc3)F C66514263
CCCC[NH+]1Cc2cccc(c2C1)NC(=O)CS[C@@H]3CCS(=O)(=O)C3 C66760722
C[NH+](CC(=O)NCC1(CC1)c2ccc(cc2)Cl)[C@H]3CCS(=O)(=O)C3 C67179252
Cn1cc(cn1)C[NH2+]Cc2cc(c(c(c2)Br)OC(F)F)OC C67223284
C[C@H](c1ccc(cc1)N2CC[NH+](CC2)C)N3C(=O)[C@@H](NC3=S)CCSC C67256415
CC1CC[NH+](CC1)[C@H](C)CNC(=O)CCS(=O)(=O)c2ccc3c(c2)CCC3 C67270380
C[NH+](CCNC(=O)[C@H]1CC(=O)N(C1)c2ccccc2Br)C3CC3 C67282610
c1cnn(c1)c2ccc(cc2)C[NH2+]CCS(=O)(=O)c3ccc(cc3)Cl C67449941
Cc1ccc(cc1)S(=O)(=O)C2(CCC2)C(=O)NCC[NH+]3CCCC[C@@H]3C C67482059
CCN(Cc1ccc(cc1)C[NH+](C)C)C(=O)C(=O)Nc2c(cc(cc2C)C)C C67596262
Cc1nc(cs1)CC(=O)NCc2ccc[nH+]c2N(C)C C11999865
CCOc1cc2c(cc1C[NH2+][C@@H]3CCOC3=O)O[C@@H](C2)C C19876061
C[C@@H]1CCCN(C1)S(=O)(=O)CCCCN2CC[NH2+]CC2 C20270209
c1cc(sc1)[C@@H](C2CC[NH+](CC2)CCn3cncn3)O C20860298
Cc1c(cn(n1)C)CN2CC[NH+]([C@H](C2)CCO)CC(C)C C20996473
Cn1ccnc1[C@@]([C@H](C[NH+]2CCCC2)C#N)(C(F)(F)F)O C24927117
Cn1ccnc1[C@]([C@H](C[NH+]2CCCC2)C#N)(C(F)(F)F)O C24927121
Cn1cc(cn1)/C=C/C(=O)NC[C@H](c2ccsc2)[NH+](C)C C25812942
C[C@H](C(=O)NCCC[NH+](C)C)n1cc(cn1)Br C28224218
C[C@H](c1nncn1C)[NH2+]C2CCN(CC2)CC(F)(F)F C37293861
COC1CCN(CC1)S(=O)(=O)CC[C@H]2CCCC[NH2+]2 C37662102
CCCCN([C@@H]1CCS(=O)(=O)C1)C(=O)[C@H]2CCC[NH2+]C2 C37803566
CC[NH+](CC)Cc1csc(n1)CNC(=O)[C@H]2CCCO2 C41351856
CN(Cc1ccc(cc1)OCC=C)C(=O)[C@@H]2C[NH2+]CCO2 C43709683
C[C@@H](Cn1cc[nH+]c1)NC(=O)Cc2csc(n2)C(C)C C44939816
CS(=O)(=O)c1ccc(cc1)NCCCCn2cc[nH+]c2 C45108285
CC(C)[NH+](CCNC(=O)[C@@H]1CCS(=O)(=O)C1)C(C)C C48311671
Cc1[nH+]ccn1CCCNS(=O)(=O)Cc2ccccc2 C48672488
CN(C[C@H]1CCCO1)S(=O)(=O)CC[C@@H]2CCCC[NH2+]2 C48950386
CN(C[C@H]1CCCCO1)S(=O)(=O)CCC2CC[NH2+]CC2 C48950398
CCN(C1CC1)C(=O)Cn2c(c(c(n2)C)C[NH2+]C3CC3)C C49303250
Cc1[nH+]ccn1C[C@H](C)CNC(=O)/C=C/c2nccs2 C49478845
CC1CCC(CC1)N(C)S(=O)(=O)CCN2CC[NH2+]CC2 C49644973
CN(CC[C@H]1CCCC[NH2+]1)S(=O)(=O)C2CCOCC2 C50199656
CCN([C@@H]1CCS(=O)(=O)C1)C(=O)CC[C@H]2CCCC[NH2+]2 C50946269
CC(C)[NH2+]Cc1ccnc(c1)N(C)[C@H]2CCS(=O)(=O)C2 C51447611
CCn1cc[nH+]c1CNc2cc(ccc2C)S(=O)(=O)C C51921919
COc1ccc2c(c1)ccn2CC[NH2+]CCS(=O)(=O)C C53527391
CCOCC[NH2+]CCn1cnc2c(c1=O)c(c(s2)C)C C53530347
C[C@H](C[NH+]1CCCC1)N[C@@H]2CC(=O)N(C2=O)C3CCCC3 C49162773
c1cn(c[nH+]1)[C@@H]2CCC[C@H]2NC(=O)COCC(F)(F)F C60631034
C[NH+](C)CCN1CCN(CC1)c2c(cc(cn2)CO)Cl C61652038
CCCn1cc[nH+]c1CNc2ccc(cc2)S(=O)(=O)C C61877329
C1CC[NH+](C1)CC2CC[NH+](CC2)C[C@@]3(CCOC3)C(=O)[O-] C62035732
C[C@@H](CCC[NH2+]C(C)C)N1CCN(CC1)S(=O)(=O)C C62097002
C#CCOC[C@H]1CCC[NH+](C1)CC(=O)NC[C@@H]2CCCO2 C62161393
CCCn1c(cc(=O)c(c1CN2CC[NH+](CC2)CC)O)C C62383570
CCCn1cc(c(=O)cc1CN(C)C2CC[NH+](CC2)C)O C62389188
CC1(CC[NH2+]CC1)C(=O)N(CC#C)[C@@H]2CCS(=O)(=O)C2 C62840829
CCC[C@@]1(CCC[NH2+]C1)CN2CCN(CC2)S(=O)(=O)C C62868070
C1CC[NH+](CC1)[C@H]2CC[NH+](C2)CC3(CCOCC3)C(=O)[O-] C62970836
Cc1csc(n1)CCNCc2c([nH+]n(c2N(C)C)C)C C58406106
CCS(=O)(=O)CC(=O)NCC(C)(C)[NH+]1CCCCC1 C53010081
CCS(=O)(=O)CC(=O)NC[C@H](C)[NH+]1CCCC[C@@H]1C C53030512
CCn1cc(cn1)C[NH+]2CCC(CC2)[C@@H](c3ccccn3)O C65288637
c1ccc(cc1)CN(Cc2[nH]cc[nH+]2)[C@H]3CCS(=O)(=O)C3 C65503265
C[C@@H]1CN(C[C@@H](O1)C)C[C@@H](CN2CC[NH+](CC2)C(C)C)O C66482979
C[C@@H](CNCc1cn(nc1c2ccncc2)C)[NH+]3CCCC3 C67187570
CCS(=O)(=O)CC(=O)NC[C@@H](C)[NH+]1CCC(CC1)C C67269526
CCc1ncc(s1)C[NH+](C)CC(=O)NC[C@@H]2CCCO2 C67486576
CC(=O)C1=C(C(=O)N([C@@H]1c2ccc(cc2)N(C)C)CC[NH+](C)C)O C04950668
CC(=O)C1=C(C(=O)N([C@H]1c2ccc(cc2)N(C)C)CC[NH+](C)C)O C04950670
CCn1c2ccccc2c(=O)c(c1O)/C=N/CC[NH+]3CCOCC3 C06711531
CCN(Cc1ccc(c(c1)F)OC)C(=O)C[NH+]2CCNC(=O)C2 C07606563
C[NH+](C)CCNC(=O)CN1C(=O)/C(=C\c2ccccc2F)/SC1=O C08991063
C[NH+](C)CCNC(=O)CN1C(=O)/C(=C\c2cccc(c2)F)/SC1=O C09052682
CC(C)(C)CN1CCC[C@](C1=O)(C[NH+](C)Cc2cnn(c2)C)O C11843081
CC(=O)c1cc(no1)C[C@H]2C[NH2+]CC[C@H]2CC(=O)N(C)CC#C C15673644
Cn1c2ccc(cc2n(c1=O)C)C[NH+](CCO)Cc3cccnc3 C19289792
COc1cc(cc(c1O)OC)CN2CC[NH+](CC2)Cc3ccncc3 C19549432
Cc1c(c(=O)c2cc(cc(c2[nH]1)OC)OC)CN3CC[NH+](CC3)C C19793367
CN1CCC(CC1)[NH+]2CCC[C@H](C2)C(=O)NCCCn3cccn3 C15065358
CCCS(=O)(=O)NCc1cccnc1N2CCC[NH+](CC2)C C20907927
Cc1cc(c(c(c1)C)NC(=O)C[NH+](C)[C@@H]2CC(=O)N(C2=O)C3CC3)C C28894806
CCN(CC)C(=O)CC[C@H]1CNC(=O)[C@@H]2[C@H]([NH+]1C)CCN2C(C)C C35442526
Cc1ccc(cc1)Nc2[n+](c(cs2)c3cccc(c3)[N+](=O)[O-])CCO C36538440
Cc1c(nn(c1C)CCC(=O)NCC2(CC[NH+](CC2)C)N(C)C)C C36740678
CCN(C1CC[NH2+]CC1)S(=O)(=O)c2ccsc2C(=O)OC C37537899
Cn1cnnc1C[NH2+]Cc2cc(c(c(c2)Br)OC)OC C37989016
CC(=O)NC1=C([C@@H]2CCCC[C@@H]2S1)C(=O)OCC(=O)C3=[NH+]C=CC3 C39067904
CC(=O)NC1=C([C@H]2CCCC[C@@H]2S1)C(=O)OCC(=O)C3=[NH+]C=CC3 C39067905
c1cc(oc1)CN2C[C@@H](CC2=O)C(=O)N[C@@H]3CC[NH+]4[C@@H]3CCCC4 C40534793
Cc1csc(=O)n1CCN2CC[NH+](CC2)[C@H](C)C(=O)NC3CC3 C44893324
C[C@@H](C(=O)NC[C@H](c1cccs1)[NH+]2CCCC2)n3cncn3 C44908817
C1COC[C@@H]1C[NH+](CC(=O)N[C@@H]2CCS(=O)(=O)C2)C3CC3 C44937917
c1cnn(c1)c2ccc(cc2C[NH+]3C[C@@H]([C@H](C3)O)N4CCOCC4)F C22852580
C[NH+](Cc1cscn1)CC(=O)NC[C@H]2CCS(=O)(=O)C2 C49069245
C1C[C@@H](OC1)CNC(=O)C[NH+]2CCC(CC2)c3nnc(s3)C4CC4 C49366091
CN1C(=O)/C(=C\NCCC[NH+](C)C)/C(=O)N(C1=S)c2ccccc2 C19994538
C[NH+](CC(=O)N(C)Cc1ccccc1O)[C@H]2CCS(=O)(=O)C2 C53916053
C1CC1C[NH+]2CCN(CC2)CN3C(=O)[C@]4(CCSC4)NC3=O C54551303
Cc1c(c(on1)C)COc2cccn(c2=O)C[C@H]3CCC[NH2+]C3 C57871960
CCC(CC)N1C(=O)C[C@@H](C1=O)[NH2+]C[C@@H]2CCS(=O)(=O)C2 C38083840
C[C@@H](C(=O)NCC(C)(C)N1CC[NH+](CC1)C)S(=O)(=O)C(C)C C58843084
CCC[NH+]1CCC(CC1)N(C)C(=O)[C@@H](C)NC(=O)c2ccoc2 C60403858
Cc1ccc(o1)CN(CC[NH+](C)C)C(=O)c2cc3ccccc3[nH]c2=O C60407380
CC[NH+]1CCN(CC1)Cc2cc(=O)c(cn2Cc3ccco3)O C62389749
C[C@@H]1CN(C[C@H](O1)C)Cc2cc(=O)c(cn2CCC[NH+](C)C)O C62391159
COC(=O)C1=C[C@H](C(=O)N(C1)CCc2c[nH+]c[nH]2)Br C53619153
c1ccc(c(c1)N2C[C@H](CC2=O)C(=O)NCCCn3cc[nH+]c3)Cl C45162178
CC(=O)C1=CC(=NC1)C(=O)NC[C@@H](c2ccco2)[NH+]3CCCCC3 C64236592
CN(C1CC[NH+](CC1)C2CCOCC2)C(=O)CNC(=O)C3CC3 C65174252
C[NH+](C)CCn1ccc2c1ccc(c2)NC(=O)c3ccc[n+](c3)[O-] C51433888
C[C@@H](CNC(=O)[C@H](C)n1cncn1)[NH+]2CCc3c(ccs3)C2 C46243622
C[C@@H]1C[C@@H](C[NH+](C1)C[C@H](C)NC(=O)CCN2C(=O)CCC2=O)C C65760714
c1cnc(=O)n(c1)CC(=O)Nc2ccc(cc2)CC[NH+]3CCCC3 C65877056
c1cc(sc1)CN2CCC[NH+](CC2)CCCN3C(=O)CNC3=O C66421333
CC1CCC(CC1)N2C[C@@H](CC2=O)C(=O)NCCn3cc[nH+]c3 C66755896
CC(=O)NC[C@H]1CCC[NH+](C1)Cc2csc(n2)N(C)C(=O)C C66830426
CC1CCC(CC1)N2C[C@@H](CC2=O)C(=O)NCCCn3cc[nH+]c3 C66927178
Cc1ccc(o1)C[NH+](C)CC(=O)Nc2ccc(cc2)C(=O)N(C)C C07975258
C[NH+](C)Cc1ccccc1CNC(=O)Cn2cnc3ccccc3c2=O C06992718
COC(=O)C1CC[NH+](CC1)C[C@]2(CCCN(C2=O)CC3CCC3)O C11812932
Cn1cccc1[C@@H](CNC(=O)[C@H]2CC(=O)N(C2)c3ccccc3)[NH+](C)C C11846599
CCn1c(c(c(n1)C)C[NH2+][C@@H]2CCCc3c2cnc(n3)N(C)C)C C12714810
C[C@]12CCC[C@]3([C@H]1C[C@H]4[C@@H](C2)OC(=O)[C@H]4C[NH2+]CC(OC)OC)CO3 C12884833
Cc1ccc(cc1C)N2C(=O)[C@@H](C(=O)N=C2S)/C=[NH+]/CCO C13176620
C[NH+]1CCC(CC1)N(C)CCC(=O)NCc2cn3ccsc3n2 C20359475
C[NH+](C)[C@@H](CNC(=O)Cn1cnc2ccccc2c1=O)c3ccsc3 C25328805
Cn1c[nH+]c(c1Cl)S(=O)(=O)[N-]C2CC[NH+](CC2)C3CC3 C27968345
c1ccnc(c1)CN2CC[NH+](CC2)Cc3[nH]c(=O)c4c(n3)ccs4 C22799414
Cc1ccc(cc1)Nc2[n+](c(cs2)c3ccc(cc3)[N+](=O)[O-])CCO C36538442
CC[C@@]1(C(=O)N(C(=O)N1)CC(=O)C2=[NH+]C=CC2)c3ccc(cc3)F C38631628
COc1ccc(cc1)C(=O)/C=C/[C@H]2C(=c3cccnc3=[NH+]C2=O)O C38804789
C[NH+](C)CCN1[C@@H](C(=C(C1=O)[O-])C(=O)c2ccccc2)[C@H]3C=CC=[NH+]3 C39352081
c1ccn(c(=O)c1)CC(=O)NC[C@@H](c2ccco2)[NH+]3CCCCC3 C40460879
c1ccc(c(c1)c2nnc(o2)C[NH2+]CCn3ccnc3)Br C42300389
C[C@@H](Cn1cc[nH+]c1)NC(=O)Cc2ccc(cc2)N3CCCC3=O C42532982
CC[C@H](CNC(=O)[C@@H](C)n1cncn1)[NH+]2CCc3ccccc3C2 C44912148
C[C@@H]1CCC[NH+](C1)CCCNC(=O)Cn2cnc3c(c2=O)ccs3 C46961544
Cc1c2c(ncn(c2=O)CCN3CC[NH2+]CC3)sc1C(=O)C C47133812
C[NH+]1CCC(CC1)NC(=O)CCn2cnc3c(c2=O)ccs3 C47615510
Cc1c(nc([nH]c1=O)c2ccc(cc2)C[NH+](C)CC(=O)N(C)C)C C48360913
Cc1[nH+]ccn1CCNC(=O)C2(CCOCC2)c3ccccc3OC C49411580
CSc1nnc(s1)C[NH+]2CCC[C@@H](C2)CNS(=O)(=O)C C49441978
CC(C)[NH+](CCO)Cc1nnc(o1)c2ccc(o2)Br C49825388
Cc1c(c(on1)C)C[NH+]2CCC[C@H](C2)CNS(=O)(=O)C(C)C C51101764
CN(c1ccccc1OC)C(=O)C(=O)NC2CC[NH+](CC2)C3CC3 C52657239
C[C@H](CNC(=O)C(=O)N(C)c1ccccc1OC)[NH+]2CCCC2 C52679118
Cc1c(c(n(n1)C)C)S(=O)(=O)NC[C@H](C)[NH+]2CCC[C@@H](C2)C C53666917
CC(C)n1ccnc1CSc2nnc(n2C)CC3CC[NH2+]CC3 C55211949
CCN(CC[NH+]1CCCCCC1)C(=O)Cc2c(nc([nH]c2=O)C)C C55280832
Cc1[nH+]ccn1CCCNC(=O)[C@H]2CC(=NO2)c3cccc(c3)F C56130467
CC1CC[NH+](CC1)CCNC(=O)CCn2cnc3c(c2=O)ccs3 C46958051
Cn1cc[nH+]c1CCNC(=O)c2ccccc2N(C)C(=O)C3CC3 C63487282
Cc1cccc(c1)Cn2cccc(c2=O)C(=O)NCCn3cc[nH+]c3 C63745093
C[C@@H]1C(=C(C(=N1)C(=O)NC[C@@H](c2ccco2)[NH+]3CCCC3)C)C(=O)C C39996085
C[C@H]1C(=C(C(=N1)C(=O)NC[C@H](c2ccco2)[NH+]3CCCC3)C)C(=O)C C39996088
C[C@@H](C(=O)Nc1ccc(cc1)CCN2CCOCC2)n3cc[nH+]c3 C58217954
c1ccc(cc1)n2c(cc(n2)C3CC3)C(=O)NCCn4cc[nH+]c4 C44722494
c1ccc(cc1)c2ncc(cn2)C(=O)NCC3(CC3)Cn4cc[nH+]c4 C65451450
C[NH+](C)CCN1C[C@@H](CC1=O)C(=O)NCc2nc3c(s2)CCCC3 C65494776
C[NH+](C)CCN1C[C@H](CC1=O)C(=O)NCc2nc3c(s2)CCCC3 C65494782
Cc1nnc2n1C[C@@H](CC2)[NH2+]Cc3cnn(c3)Cc4ccccc4 C65566900
CSc1cccc(c1)N2C[C@@H](CC2=O)C(=O)NCCn3cc[nH+]c3 C65575029
Cc1nc(cn1C)S(=O)(=O)NCCC[NH+]2C[C@@H](C[C@@H](C2)C)C C66100434
CC1(C(=O)NCC[NH+]1Cc2cccc(c2)S(=O)(=O)N(C)C)C C66528656
CC(C)[C@@H](CNC(=O)c1cnn(c1C(F)F)C)N2CC[NH+](CC2)C C67190891
C[C@H](COc1ccc(cc1F)F)[NH2+]Cc2cn(c(=O)n(c2=O)C)C C67250419
Cc1c2c(cc(nc2n(n1)C)C3CC3)C(=O)NCC[NH+](C)C4CC4 C67281994
c1cc(cnc1)[C@@H](C(F)(F)F)NC(=O)c2cn(nn2)CC[NH+]3CCOCC3 C12306740
C[NH+](C)CCCNC(=O)CN1C(=O)/C(=C/c2ccco2)/SC1=O C13684294
CCn1cc(cn1)c2cncn2CC[NH2+][C@@H]3CCS(=O)(=O)C3 C19719595
CC[C@@H](C(=O)NCCN1CC[NH+](CC1)CC)N2c3cc(nn3CCC2=O)C C20943633
Cc1nnc(o1)C[NH+](C)Cc2ccc(cc2)c3[nH]c(=O)cc(n3)[C@H]4CCOC4 C23337678
CC[NH+](CC)[C@H](C)CNC(=O)Cn1cnc2c(c1=O)cnn2C C31825178
c1nc2c(c3c(s2)CCC3)c(=O)n1CCC(=O)N4CC[NH2+]CC4 C31946294
CCCCN([C@H]1CCS(=O)(=O)C1)C(=O)CN2CC[NH2+]CC2 C37497434
CN([C@H]1CCS(=O)(=O)C1)S(=O)(=O)CC[C@@H]2CCCC[NH2+]2 C37662190
c1cc(cnc1)c2nnc(o2)C[NH+]3CCC(CC3)C(=O)NC[C@H]4CCCO4 C41272368
CCNc1ncc(c(n1)C[NH+](C)[C@@H]2CCS(=O)(=O)C2)C(=O)OC C41654239
CC(=O)N1C=Cc2ccccc2[C@@H]1CC(=O)NCCn3cc[nH+]c3 C44889960
COCCn1c(=O)ccc(n1)C(=O)NC[C@@H]2CC[NH+](C2)C3CC3 C44934313
CN(C)C(=O)CN1CC[NH+](CC1)Cc2[nH]c(=O)c3c(n2)ccs3 C45356489
Cn1c2c(cc(cn2)C(=O)NCCC[NH+](C)CC(F)(F)F)c(=O)n(c1=O)C C46840696
C[C@H](C(=O)[O-])S(=O)(=O)N(CC[NH+](C)C)C1CC[NH+](CC1)C C49052665
Cc1c(n(c2c1c([n+](cn2)Cc3ccco3)N)Cc4ccco4)C C06757111
CC(C)S(=O)(=O)NC[C@@H]1CCC[NH+](C1)Cc2nnnn2C3CC3 C51101037
CCCC[NH+](C)CC(=O)N1CCN(CC1)C(=O)C(=O)NC(C)C C51180147
C[C@H](C(=O)N(C)CC(=O)NCc1cc[nH+]c(c1)N(C)C)n2cccn2 C54367001
Cn1c(nnc1S[C@H]2CS(=O)(=O)C=C2)CC3CC[NH2+]CC3 C55306826
C[C@@H](C(=O)NCCCN1CC[NH+](CC1)C)S(=O)(=O)C(C)C C58067177
C1C[C@H]([NH+](C1)Cc2nnnn2C3CC3)C(=O)NCC(F)(F)F C54991924
CC[NH+]1CCN(CC1)C[C@@H](C)CNC(=O)Cc2nc3ncccn3n2 C58942534
C[NH+](C)CCn1cc(cn1)NC(=O)c2ccc(cc2)N3C(=O)CCC3=O C61646836
C[NH+](C)CCn1cc(cn1)NC(=O)CS[C@@H]2CCS(=O)(=O)C2 C61646995
CC[NH+]1CCN(CC1)C(C)(C)CNC(=O)CCS(=O)(=O)C C62365148
CC[C@@]1(CC[NH2+]C1)C(=O)N(CCOC)[C@@H]2CCS(=O)(=O)C2 C62894725
Cn1cc[nH+]c1CCNC(=O)c2c(ccs2)S(=O)(=O)N3CCOCC3 C63487501
c1ccc(cc1)[C@@H](CCn2cc[nH+]c2)NC3=NC=NC4=NC=N[C@H]43 C63869687
CCCn1c(nnn1)C[NH+]2CCC(CC2)c3ccnn3CCO C58355040
C[NH+](C)CCCN(CCC#N)C(=O)c1ccc2c(c1)OCC(=O)N2 C64381197
Cc1[nH+]ccn1CCCNC(=O)C(=O)N(C)c2cccc(c2)C#N C64602849
CC[NH+](CC)CCNC(=O)Cn1c(=O)c2c(c(n1)C)c(on2)C C64842189
CCn1cc(cn1)C[NH+]2CCC[C@@H](C2)c3nc([nH]n3)CCOC C65286881
Cn1cc(cn1)CN(CCOC)C(=O)[C@@]23C[NH2+]C[C@@H]2CN(C3)C C65396593
CCn1c(nn(c1=O)[C@H]2CS(=O)(=O)C=C2)CC3CC[NH2+]CC3 C65417385
Cn1c(=O)ccn(c1=O)CC(=O)NC[C@H](c2cccs2)[NH+](C)C C65417571
CCn1c(nn(c1=O)CC(=O)N(CC)CC)CC2CC[NH2+]CC2 C65433100
c1csc(n1)NC(=O)CC[NH+]2CCN(CC2)CCn3cncn3 C65494599
C[NH+](CCN(C)C(=O)Cn1ccc(=O)[nH]c1=O)C2CCCCC2 C65910737
CC[C@H](C)[NH+](C)CCNC(=O)Cn1cnc2c(c1=O)cnn2C C66126886
CC[C@@H](C)[NH+](C)CCNC(=O)/C=C/c1cn(c(=O)n(c1=O)C)C C66149985
CC(C)c1nc(on1)CCC[NH2+]Cc2cn(c(=O)n(c2=O)C)C C66992481
Cc1c(c(n2c(n1)cc(=O)[nH]2)C)CC(=O)N(CC[NH+](C)C)Cc3ccccn3 C67072450
CC(C)[C@H](C[NH2+]Cc1cn(c(=O)n(c1=O)C)C)N2CCOCC2 C67185349
CCN(CC)c1ccc(c[nH+]1)CNCc2cn(c(=O)n(c2=O)C)C C67215176
CC(=O)NC[C@@H]1CCC[NH+](C1)Cn2c(=S)n(c(n2)C3CC3)C C67382769
COCCC[NH+]1CC[C@H](C1)Cn2ccc3c(c2=O)cc(c(=O)[nH]3)C#N C67489507
CC(C)[NH+]1CC[C@@H](C1)CNC(=O)CCCN2C(=O)CN(C2=O)C C67635289
C[NH+](C)CCN(c1nc2cc3c(cc2s1)OCCO3)C(=O)CN4C(=O)CCC4=O C05121487
CC[C@@H](c1nnc(o1)SCC(=O)N(C)[C@@H]2CCS(=O)(=O)C2)[NH+](C)C C02638568
C[N+](=CNc1c(cnn1c2c3cc(sc3ncn2)c4ccccc4)C#N)C C06824795
CN(Cc1nc2c(s1)CCCC2)C(=O)Cn3c(nnn3)C[NH+]4CCCC4 C11717106
CC(C)[NH+](C)Cc1nnnn1CC(=O)N(C)C[C@@H]2COc3ccccc3O2 C12583328
CC(C)[NH+](C)Cc1nnnn1CC(=O)N(C)C[C@H]2COc3ccccc3O2 C12583336
Cc1c(c(n(n1)[C@@H]2CCS(=O)(=O)C2)C)C[NH+](C)Cn3c(=O)n4ccccc4n3 C12914102
COc1ccc(cc1)N2C3=[N+](CCCCC3)C[C@]2(c4cccc(c4)[N+](=O)[O-])O C17159645
COc1ccc(cc1)N2C3=[N+](CCCCC3)C[C@@]2(c4cccc(c4)[N+](=O)[O-])O C17159650
CCn1cc(c(n1)C)CN2CC[NH+](CC2)CC(=O)N(C)[C@H]3CCS(=O)(=O)C3 C19524580
CCOCCC[n+]1c2c(cc(c1NC(=O)c3ccco3)C#N)c(=O)n4cccc(c4n2)C C20358860
COc1ccc(cc1)N2C[C@]([N+]3=C2SCCC3)(c4cccc(c4)[N+](=O)[O-])O C02965950
COc1ccc(cc1)N2C[C@@]([N+]3=C2CCCCC3)(c4ccc(cc4)[N+](=O)[O-])O C02974592
COc1ccc(cc1)N2C[C@]([N+]3=C2CCCCC3)(c4ccc(cc4)[N+](=O)[O-])O C02974594
CC(C)N(Cc1cnc(n1C[C@H]2CCCO2)S(=O)(=O)C)Cc3[nH+]ccn3C C15073334
CC(C)c1nn(c(=S)n1C2CC2)C[NH+]3CCN(CC3)[C@H]4CCS(=O)(=O)C4 C22318034
C[C@@H]1CN(C[C@@H](O1)C)S(=O)(=O)N2CC[NH+](CC2)Cn3c(=S)n(cn3)C4CC4 C23195333
C[C@H]1CN(C[C@@H](O1)C)S(=O)(=O)N2CC[NH+](CC2)Cn3c(=S)n(cn3)C4CC4 C23195338
Cc1ccc(nc1)[n+]2c(=O)c3ccccc3[nH]c2Sc4c(cccn4)[N+](=O)[O-] C23990301
Cn1c2c(cn1)c(ncn2)N3CC[NH+](CC3)Cn4c(=S)n(cn4)CC=C C25150817
COc1ccc(cc1)N2C3=[N+](CCCS3)C[C@]2(c4ccc(cc4)[N+](=O)[O-])O C05670651
c1cc(c(nc1)N2CC[NH+](CC2)CCCCN3C(=O)COCC3=O)[N+](=O)[O-] C27705595
Cc1c(c(no1)c2ccccc2)CN(Cc3[nH+]ccn3C)C(=O)[C@@H]4CCC(=O)O4 C35490537
CCCC[n+]1c2c(cc(c1NC(=O)c3ccco3)C(=O)OCC)c(=O)n4ccccc4n2 C20311884
CCCc1cc(=O)[nH]c(n1)SCC(=O)[C@H]2CC(=[N+]([C@@H]2C)c3cc(on3)C)C C39440900
C[C@H]1C(=O)N(CC[NH+]1Cc2cn(nn2)CC3CCN(CC3)C(=O)[C@@H]4C=CC=N4)C C39543269
COCCn1c(nnn1)[C@@H]([C@H]2C=c3cc(ccc3=[NH+]C2=O)OC)N4CCOCC4 C39711355
CC[N+]1=CC[C@@]2(C=C1)C(=O)c3c4ccccc4c(=O)[nH]c3N2/C(=C/C=C/C(=O)OCC)/C=C/C C39987065
CC(=O)c1ccc(cc1)n2cc[n+](c2)CC(=O)Nc3ccc(cc3[N+](=O)[O-])Cl C44797177
Cc1ccc(cc1[N+](=O)[O-])NC(=O)[C@H](C)[n+]2ccn(c2)c3ccc(cc3)C(=O)C C44799112
CC[NH+](CC)CC1CCN(CC1)C(=O)C2=NN(C(=O)CC2)[C@@H]3CCS(=O)(=O)C3 C49075881
Cc1ccc(cc1[N+](=O)[O-])NC(=O)[C@H](C)[n+]2ccn(c2C(=O)c3cccs3)C C55094266
Cn1c[n+](c2c1cccc2)C3=C(C(=O)c4ccccc4C3=O)NS(=O)(=O)c5ccccc5 C12523909
Cc1nnc2n1nc(s2)CCC(=O)N3C[C@@H](N([C@H](C3)C)CC[NH+](C)C)C C62454118
c1ccc2=[NH+]CC(=c2c1)C(=O)CN3C(=O)C(=O)N(C3=O)CC[C@H]4CC=CS4 C39777443
CC(C)[n+]1ccn(c1)C2=C(C(=O)c3ccccc3C2=O)NS(=O)(=O)c4ccccc4 C13534826
c1ccc2=[NH+]CC(=c2c1)C(=O)CN3CCN(CC3)S(=O)(=O)N4CCOCC4 C63912831
C[C@@H](C(=O)C1=c2ccccc2=[NH+]C1)OC(=O)C3=NN(C(=O)CC3)[C@H]4CCS(=O)(=O)C4 C63917518
Cc1nnc(o1)C[NH+](C)Cc2ccc(cc2)C3=NC(=O)CC(=N3)c4ccccc4 C64120587
C[NH+](Cc1ccc(cc1)C2=NC(=O)CC(=N2)C3CCOCC3)CC(=O)N(C)C C64131543
CC1=NC(=NC(=O)[C@@H]1F)c2ccc(cc2)C[NH+]3CCC(CC3)Oc4ncccn4 C64143718
COCCN([C@@H]1CCS(=O)(=O)C1)C(=O)C[NH+]2CCCN3CCC[C@H]3C2 C64694678
CC1=C(N=C([C@H]1S(=O)(=O)N2CCC[NH+](CC2)C)C)c3nnc(o3)C4CC4 C65186254
Cc1cc(nc([nH+]1)C)N2CCC(CC2)N(C)S(=O)(=O)N3CCOCC3 C66103291
CC[NH+]1CCN(CC1)C(=O)CC2CCN(CC2)C(=O)[C@@H]3CC(=NO3)C(=O)OC C66445108
Cc1c(nnn1c2ccc(cc2)OC(C)C)C(=O)[n+]3ccccc3NC(C)C C66757746
CCS(=O)(=O)N(C)C1CC[NH+](CC1)Cn2c(=S)n(c(n2)C3CC3)C C66859149
CCN(C1CC[NH+](CC1)Cn2c(=S)n(c(n2)C)C3CC3)S(=O)(=O)C C66859354
CCn1c(nn(c1=S)C[NH+]2CCC(CC2)CC(=O)N3CCN(CC3)C)C C66859588
CC[NH+](CC)CCCN(C)C(=O)[C@@H]1CC(=O)N(C1)[C@H]2CCS(=O)(=O)C2 C67308299
CC(C)[NH+](CCNc1c(c(=O)n(c(=O)n1C)C)C#N)C(C)C C14159016
Cn1cc(cn1)C[NH+]2CCC[C@H](C2)Cn3cc(nn3)CCCO C19812333
CCN1C(=O)C(=CNCCC[NH+](C)C)C(=O)N(C1=S)CC C19997652
CCC(=C1C(=O)N(C(=O)N(C1=O)C)C)NCC[NH+](CC)CC C20332505
Cc1ncc(s1)C[NH+]2CCC[C@@H](C2)Cn3cc(nn3)CO C20602252
CC[NH+]1CCC(CC1)NC(=O)CSc2nnnn2C3CC3 C24980508
Cc1cccc(c1)n2cnc(n2)C(=O)NCCCn3cc[nH+]c3 C34910773
Cc1c(c(n(n1)[C@@H]2CCS(=O)(=O)C2)C)C[NH2+]CCCOC C35161748
CCN(c1nc(cs1)C[NH2+][C@H](C)c2nncn2C)C(=O)C C37017534
CCN(c1nc(cs1)C[NH2+][C@H](C)Cn2ccnc2)C(=O)C C37158282
Cn1cc[nH+]c1[C@@H](c2ccco2)NC3CCS(=O)(=O)CC3 C37269853
Cc1ccc(o1)CN(CC[NH+](C)C)S(=O)(=O)c2c[nH]nc2 C37840934
Cn1ccnc1[C@@H](c2ccco2)[NH2+]C[C@@H]3CCS(=O)(=O)C3 C38083416
Cn1cc(c(n1)OC)C(=O)NCC2CC[NH+](CC2)CCOC C38582826
C1CS(=O)(=O)C[C@@H]1[NH2+]CCCO[C@@H]2CCS(=O)(=O)C2 C40177497
CC[NH+]1CCN(CC1)CCCNC(=O)C2=NN(C(=O)CC2)C C41442591
C[C@H](C1CC1)N(CCOC)S(=O)(=O)N2CCC[NH2+]CC2 C42680284
c1cn(c[nH+]1)CCCCNS(=O)(=O)c2cnc(nc2)Cl C45108957
C[NH+](CC(=O)Nc1ccsc1C(=O)OC)CC(=O)N(C)C C45353827
CCN(CC(=O)NC)C(=O)C[NH+](C)[C@H]1CCS(=O)(=O)C1 C48576343
CCN([C@@H]1CCS(=O)(=O)C1)C(=O)C[NH+](CCO)C(C)C C49857302
CCc1nn2c(=O)cc(nc2s1)C[NH+](C)C[C@@H](COC)O C50120114
C[NH2+]Cc1cn(nn1)CCOc2ccc(cc2)S(=O)(=O)C C52702121
Cc1c(=O)n(c2ccccc2n1)CC[NH2+]CCS(=O)(=O)C C53537507
Cc1c(c(n(n1)[C@H]2CCS(=O)(=O)C2)C)C[NH2+]C[C@@H](C)C#N C54180770
CCN(Cc1nc(on1)CC(C)C)C(=O)C[C@H]2C[NH2+]CCO2 C55041971
c1cc(oc1)C[NH+]2CCC[C@H](C2)C(=O)NCCCn3cncn3 C55183366
CCN(CC)c1ccc(c[nH+]1)CNC(=O)Cn2cccnc2=O C57522338
C[C@@H]1C[C@@H](C[NH+](C1)CCCNC(=O)Cn2cccnc2=O)C C57561725
CN(C)CC[NH+]1CCC2(CC1)C(=O)N(C(=O)N2)CCCC#N C57850140
CCOC(=O)c1nc(cs1)C[NH+]2CCC[C@@H](C2)NC(=O)C C58135791
CC[NH+]1CCN(CC1)[C@H](C)CNC(=O)Cn2c(cc(n2)C)C C46946221
C[C@@H](c1cccc(c1)S(=O)(=O)N(C)Cc2[nH+]ccn2C)O C62329276
CCNc1c(cc(cn1)C(=O)N(C)Cc2[nH+]ccn2C)Cl C62330789
CC[NH+]1CCN(CC1)Cc2cc(=O)c(cn2CCCOC)O C62387948
CCNS(=O)(=O)N1C[C@H](N([C@H](C1)C)CCC[NH+](C)C)C C62454983
CCNS(=O)(=O)N1C[C@@H](N([C@H](C1)C)CCC[NH+](C)C)C C62454988
CCCN([C@@H]1CCC[NH2+]C1)S(=O)(=O)CCS(=O)(=O)C C63142213
C[NH+](CCN1C(=O)CNC1=O)Cc2cc(ccc2OC)OC C63742763
C1CC[NH+](CC1)CC2=NN[C@@H](O2)SCC(=O)C3=NC=CC3 C39738526
CC[NH+]1CCN(CC1)[C@@H](C)CNC(=O)CS(=O)(=O)CC C53052927
CCc1nnc(o1)C[NH+](CC)[C@@H](C)C(=O)Nc2nccs2 C65501731
c1cnn(c1)c2ccc(cn2)C(=O)NCCCCn3cc[nH+]c3 C65515872
CC[NH+]1CCc2c(c(ncn2)N(C)CC(=O)NCCOC)C1 C65584947
C[NH+](C)[C@@H](CNC(=O)Cn1cccnc1=O)c2cccs2 C65592682
C[NH+](C)[C@H](CNC(=O)Cn1cccnc1=O)c2cccs2 C65592684
CC(C)[NH+](C)CCCCNc1c(c(=O)n(c(=O)n1C)C)C#N C66371893
C[C@@H](C(=O)N(C)CC[NH+]1CCCC1)NC(=O)C2CCOCC2 C66838090
C[C@H](C(=O)N(C)CC[NH+]1CCCC1)NC(=O)C2CCOCC2 C66838091
CCn1cc(cn1)S(=O)(=O)NC[C@H](c2ccco2)[NH+](C)C C66900965
CC1([C@]2(CC[C@@]1(CC2=O)C(=O)N3CC[NH+](CC3)CCO)C)C C04844587
Cc1ncc(n1C)C[NH2+][C@@H]2CC(=O)N(C2)C3Cc4ccccc4C3 C12317505
Cc1[nH+]cc(n1C)CN[C@H]2CC(=O)N(C2)C3Cc4ccccc4C3 C19226489
Cc1ccc(s1)CNC(=O)[C@@H]2CCC(=O)N(C2)CC[NH+](C)C C19840468
C[C@@H](c1cccc(c1)S(=O)(=O)N(C)C2CC[NH+](CC2)C)O C35634464
CCN(CC)S(=O)(=O)N(CC(F)(F)F)C1CC[NH2+]CC1 C36284372
C[NH2+]Cc1c(nc2n1cccc2)N(C)[C@@H]3CCS(=O)(=O)C3 C36870405
CC[NH+]1CCN(CC1)Cc2c([nH]c3ccc(cc3c2=O)OC)C C19528209
Cn1cc(c(=O)n(c1=O)C)C[NH2+]Cc2cc(ccc2F)Br C41069248
CCn1cc(cc1C(=O)NCCn2cc[nH+]c2)Br C41120115
Cc1csc(=O)n1CC[NH+]2CCC(CC2)NC(=O)C3CC3 C44933974
c1ccc(cc1)COC2CC[NH+](CC2)C[C@@H](Cn3cccn3)O C48278430
CN(Cc1ccc(s1)Cl)S(=O)(=O)CCN2CC[NH2+]CC2 C49645011
CCC[NH2+]Cc1c(nc2n1ccs2)N3CCS(=O)CC3 C49692229
CCOc1ccc(cc1)[C@H](C[NH+](C)[C@@H]2CCS(=O)(=O)C2)O C49927589
C[NH+](CC[C@H](c1ccccc1OC)O)[C@@H]2CCS(=O)(=O)C2 C49927601
C[NH2+]Cc1cc(cnc1N(C)[C@@H]2CCS(=O)(=O)C2)Br C51447712
CC(C)c1ncc(c(n1)C[NH2+]C2CC2)N3CCS(=O)CC3 C51484812
CN(C)C(=O)Cc1nc(cs1)C[NH+]2CCC[C@H](C2)CCO C51916410
C[NH2+]Cc1ccccc1OCCN(C)[C@@H]2CCS(=O)(=O)C2 C52482834
CC(C)(C)[NH2+]Cc1c(cco1)CN(C)[C@@H]2CCS(=O)(=O)C2 C52482968
CCN(c1nc(cs1)C[NH+]2CCC[C@@H]2CCCO)C(=O)C C52762571
CCC[NH2+][C@@H]1CC(Cc2c1cnc(n2)CS(=O)(=O)C)(C)C C52789384
C[C@@H](c1ccc(cc1)S(=O)(=O)N(C)[C@@H]2CCC[NH+](C2)C)O C53250366
CCCCN([C@@H]1CCS(=O)(=O)C1)C(=O)C[C@@H]2CCC[NH2+]C2 C54307779
CCC[NH2+][C@@H](CC)c1c(nn(c1C)[C@@H]2CCS(=O)(=O)C2)C C54719077
CC[C@@H](C(=O)c1ccc2c(c1)CCN2C(=O)C)N3CC[NH2+]CC3 C57666662
Cc1csc(=O)n1CC(=O)NC[C@H](c2ccsc2)[NH+](C)C C25330552
c1ccc(c(c1)NC(=O)c2ccncc2)OCCn3cc[nH+]c3 C60060550
CC(C)(C)[NH2+]C[C@H]1CC[C@H](O1)CN(C)[C@@H]2CCS(=O)(=O)C2 C52482941
CC1CCC(CC1)[NH+]2CCC(CC2)N(C)C(=O)[C@H](C)NC(=O)C C61295001
C[C@@H]1CCCC[NH+]1CCCNC(=O)C[C@H]2CCS(=O)(=O)C2 C61525753
CC1CC[NH+](CC1)CCCNC(=O)CS[C@@H]2CCS(=O)(=O)C2 C61553821
Cn1cc(cn1)[C@H]2C[C@H]2C(=O)NC3CC[NH+](CC3)CC(F)F C61637712
C1C[C@@H]([NH2+]C1)CS(=O)(=O)N2CCN(CC2)CC(F)(F)F C61948605
CC(C)Cn1cc(c(=O)cc1C[NH+](C)CCc2ccncc2)O C62389338
CN(c1ccc(cc1)C[NH2+]CCOC)[C@H]2CCS(=O)(=O)C2 C62736354
CCC1(CC[NH2+]CC1)C(=O)N(CC#C)[C@@H]2CCS(=O)(=O)C2 C62849278
CS(=O)(=O)CCC[C@]1(CCS(=O)(=O)C1)C[NH2+]C2CC2 C63018398
C[C@@H](c1cccc(c1)S(=O)(=O)N(C)CC[NH+]2CCCC2)O C63054813
Cc1csc(=O)n1CCC(=O)NC[C@H]2CC[NH+](C2)C(C)C C63834897
C1C[NH+](CCC1C2=NN=CC2)C[C@@H](COC[C@H]3CC=CS3)O C64327988
C[NH+]1CCCC[C@@H]1CCC(=O)N(C)CC2(CCOCC2)CO C65384965
CCN1C[C@H](CC1=O)C(=O)NC[C@@H](c2ccsc2)[NH+](C)C C65591522
Cn1c(c(cn1)C(=O)NCc2cc[nH+]c(c2)N(C)C)C(F)F C66304384
CC1CC[NH+](CC1)C[C@@H](CN2C(=O)CC3(C2=O)CCCC3)O C66482036
CC(C)(C)SCCNC(=O)C[NH+](C)[C@@H]1CCS(=O)(=O)C1 C67178749
CC[NH+](CC)CCCN(C)C(=O)c1cc2ccccc2[nH]c1=O C67311484
CC(=O)NC[C@@H]1CCC[NH+](C1)CC(=O)N(C)Cc2ccsc2 C67416894
Cc1csc(=O)n1CCC(=O)NC[C@@H]2CC[NH+](C2)C(C)C C67635079
CCOC(=O)[C@@](C(F)(F)F)(Nc1cccc([nH+]1)C)NC(=O)C C02300412
CCOC(=O)[C@](C(F)(F)F)(Nc1cccc([nH+]1)C)NC(=O)C C02300413
CC[NH+](CC)CCNC(=O)C[C@@H]1C(=O)Nc2cc(ccc2O1)C C05069771
CC[NH+](CC)CCNC(=O)C[C@H]1C(=O)Nc2cc(ccc2O1)C C05069773
CC(C)[C@@H](C(=O)NC[C@@H](c1ccco1)[NH+]2CCCC2)NC(=O)C C06432282
CC(C)CNC(=O)C(=O)NC[C@H](c1cccn1C)[NH+]2CCCC2 C11898303
c1ccnc(c1)n2c3c(cn2)[C@@H](CCC3)[NH2+]Cc4ccc(o4)CO C12387784
Cc1c(c([nH]c1C(=O)NC2CC[NH+](CC2)C3CC3)C)C(=O)OC C14528198
c1cc(oc1)C/[NH+]=C(\N)/SCc2cc(=O)n3ccsc3n2 C19672900
C[NH+](Cc1ccsc1)CC(=O)N2C[C@H](Oc3c2cccc3)C(=O)N C29114503
Cc1c(sc(=O)[nH]1)S(=O)(=O)NCC[NH+](C(C)C)C(C)C C37859296
CCOc1ccccc1OCC(=O)NN2Cc3ccccc3C2=[NH2+] C12617349
CC(C)OC(=O)c1cc(coc1=[NH2+])C(=O)c2cc(ccc2O)F C05863445
C[C@@H](C(=O)Nc1nc(cs1)C2=[NH+]C=CC2)NC(=O)[C@H]3CC=CS3 C39732905
Cc1c(sc(=O)[nH]1)S(=O)(=O)NC[C@H](CC(C)C)[NH+](C)C C40809510
CCOc1ccccc1NC(=O)C(=O)NC[C@H](C)[NH+]2CCCC2 C41597755
CN(C)c1c(ccc[nH+]1)CNC(=O)C(=O)Nc2ccc(c(c2F)F)F C41638908
C/[NH+]=C(\N)/SCC(=O)N([C@H]1CCS(=O)(=O)C1)C2CCCCC2 C29497200
c1cc(c(cc1F)Cl)NC(=O)C(=O)NCCCn2cc[nH+]c2 C48598569
CCc1c(s/c(=N\S(=O)(=O)CCN2CC[NH2+]CC2)/[nH]1)C C49645611
CNc1c(cc(cn1)Br)C(=O)NCCCn2cc[nH+]c2 C50746207
CC(C)NC(=O)C[NH+]1CCC[C@@H](C1)CNS(=O)(=O)C(C)C C51101834
C[C@@H]1CCC[NH+](C1)Cn2c(=S)n(c(n2)CCC(=O)N)CC(C)C C52569270
Cc1[nH+]ccn1CCCNC(=O)/C=C\c2ccc(cc2)C(=O)NC C54351910
Cc1c(c(on1)C)C[C@@H](C[NH3+])c2cc(c(c(c2)OC)OC)OC C57749376
Cc1c(c(on1)C)C[C@H](C[NH3+])c2cc(c(c(c2)OC)OC)OC C57749380
c1cc(cc(c1)Cn2ccnc2)C[NH2+]C[C@@H]3CNc4ccnn4C3 C58291746
C/C(=N/NC(=[NH2+])S[C@@H]1CC(=O)N(C1=O)C)/c2ccc(cc2)F C03956522
c1ccc2c(c1)NC(=NS2(=O)=O)NCCCC[NH+]3CCCC3 C62325632
CS(=O)(=O)CC[NH2+]Cc1c[nH]nc1c2cc3ccccc3o2 C62423049
c1ccc2=[NH+][C@@H](C=c2c1)C(=O)NCCNC(=O)C3=CC4=CC=N[C@@H]4C=C3 C63282031
c1ccc2=[NH+][C@H](C=c2c1)C(=O)NCCCC3=NN[C@@H]4N3C=CC=C4 C63807488
Cc1cc(nc(c1C[NH2+]CCC(=O)Nc2nccs2)OC)C C65395210
CC(C)C[C@@]1([C@H]2C[NH+](C[C@H]2[C@H](N1)c3cnc(nc3)OC)C)CO C65397125
CC[NH+]1CCC(CC1)CNC(=O)NCc2ccc(nc2OC)C C66194760
Cn1cc[nH+]c1CCNC(=O)NCc2ccc(c(c2)F)N(C)C C66233805
CC(C)c1nc(cs1)CCNC(=O)NCCc2[nH+]ccn2C C66233836
CCOc1ccc(cc1)OC[C@@H](C[NH+]2CCNC(=O)C2(C)C)O C66528699
CC1(C(=O)NCC[NH+]1C[C@@H](COCc2ccc(cc2)OC)O)C C66529197
C[C@@H]1CCCC[NH+]1CCNC(=O)[C@@H](C)NC(=O)C2CCOCC2 C66823273
C[C@@H](C(=O)NCCC1CC[NH+](CC1)C)NC(=O)C2CCOCC2 C66834665
C[C@@H](C(=O)NCC[NH+](C)C1CCCC1)NC(=O)C2CCOCC2 C66838727
C[C@H](C(=O)NCC[NH+](C)C1CCCC1)NC(=O)C2CCOCC2 C66838728
Cc1c(c(n(n1)CCO)C)C[NH2+]Cc2ccc3c(c2)OCCCO3 C67011231
CCn1c(c(c(n1)C)CNC(=O)NCC[NH+]2CCCC[C@@H]2C)C C67015836
CC(C)[C@@H](C(=O)NCc1n[nH]c(=S)n1C(C)C)[NH+]2CCCCC2 C67071920
Cc1ccc(cc1)[C@H](CNC(=O)CSc2[nH]ncn2)[NH+](C)C C67267816
Cc1c(c(=O)[nH]c(n1)C)CCC(=O)NC[C@H](C)[NH+]2CCC(CC2)C C67271915
C[C@@H]1C[C@@H](C[NH+](C1)C[C@@H](C)NC(=O)C(=O)Nc2nccs2)C C67438242
C[C@H]1CCC[NH+](C1)CCNC(=O)Nc2nnc(s2)C(F)F C67586876
C[NH+](C)[C@@H](CNC(=O)C(=O)Nc1ccccc1OC)c2ccc(cc2)N(C)C C04330396
CC[NH+](CC)CCNN/C=C/1\C(=O)N=C(N(C1=O)c2ccc(cc2)F)S C06462795
CCC(=O)Nc1ccc(cc1)S(=O)(=O)NC[C@@H](c2cccn2C)[NH+](C)C C11897962
Cc1cc(n(n1)C[C@@H](C[NH+](Cc2ccco2)Cc3[nH]c4ccccc4n3)O)C C12147049
COC(=O)CCCNC(=O)C[C@H]1C(=O)NCC[NH+]1C2Cc3ccccc3C2 C12595562
CCOc1ccc(cc1)C[NH+]2CCNC(=O)[C@H]2CC(=O)NCc3cccnc3 C14980888
COc1ccc(cc1)c2c(c[nH]n2)C[NH2+]C[C@@H]([C@@H]3CCOC3)N4CCOCC4 C30666314
COCC[NH2+]Cc1[nH]c(=O)c2c(csc2n1)c3ccc(c(c3)OC)OC C35743891
C[C@@H](COC)NC(=O)CS[C@@H]1NN=C(N1C2CC2)C3=c4ccccc4=[NH+]C3 C39990875
C[C@@H](COC)NC(=O)CS[C@H]1NN=C(N1C2CC2)C3=c4ccccc4=[NH+]C3 C39990877
C[C@@H]1CCC[NH+](C1)CCCNC(=O)C(=O)Nc2cccc(c2)Cn3cccn3 C41715007
C[C@@H]1CCCC[NH+]1CCCCNC(=O)C(=O)Nc2cccc(c2)n3cccn3 C41786650
C[C@@H]1CCC[NH+](C1)CCCCNC(=O)C(=O)Nc2ccccc2n3cccn3 C41788613
C[C@H]1CCC[NH+](C1)CCCCNC(=O)C(=O)Nc2ccccc2n3cccn3 C41788617
CCN(Cc1ccccc1NC(=O)NC[C@H](c2ccco2)[NH+](C)C)C(=O)C C45686354
CC(C)[NH+](C)Cc1ccccc1CNC(=O)CN2C(=O)[C@@](NC2=O)(C)C3CC3 C46809264
CC(C)[NH+](C)Cc1ccccc1CNC(=O)CN2C(=O)[C@](NC2=O)(C)C3CC3 C46809265
CCNS(=O)(=O)c1ccc(c(c1)C(=O)NC[C@@H](c2ccco2)[NH+](C)C)C C47648209
COCc1ccccc1NC(=O)C(=O)NC[C@H](c2ccco2)[NH+]3CCCCC3 C48731581
C[NH+](C)[C@H](CNC(=O)C(=O)Nc1cccc(c1)OCC#N)c2cccs2 C48743868
CC(=O)c1cccc(c1)NC(=O)C(=O)NC[C@@H](c2ccccc2OC)[NH+](C)C C48826912
CC(=O)c1cccc(c1)NC(=O)C(=O)NC[C@H](c2ccccc2OC)[NH+](C)C C48826914
CC(=O)c1cccc(c1)NC(=O)C(=O)NC[C@H](c2cccc(c2)OC)[NH+](C)C C48845222
Cc1c(c(n(n1)CC(C)C)C)NC(=O)C(=O)NC[C@@H](c2ccccc2)[NH+](C)C C49550430
Cc1cc(no1)NC(=O)[C@@H](C)SCC(=O)NCC2(CCCCC2)[NH+](C)C C49929755
Cc1cc(no1)NC(=O)[C@H](C)SCC(=O)NCC2(CCCCC2)[NH+](C)C C49929756
CC[NH+](CC)CCCN/C=C/1\C(=O)NC(=O)N(C1=O)c2ccc(cc2C)C C02425780
CC[NH+]1CCN(CC1)[C@@H](C)CNC(=O)C(=O)Nc2ccc(cc2C)OCC C52679415
CC(C)NC(=O)c1ccccc1NC(=O)C[NH+](Cc2cnn(c2)C)C(C)C C55919851
Cc1ccc(cc1)[C@@H](CNC(=O)NCCCn2cc[nH+]c2)N3CCOCC3 C57014260
Cc1ccc(cc1)[C@H](CNC(=O)NCCCn2cc[nH+]c2)N3CCOCC3 C57014262
COc1cccc(c1)CNC(=O)c2cccc(c2)NC(=O)CCn3cc[nH+]c3 C58225403
Cc1cccc(c1)C(=O)N[C@@H](C(C)C)C(=O)Nc2cnn(c2)CC[NH+](C)C C60241141
Cc1cc(no1)NC(=O)[C@@H](C)SCC(=O)NCC(C)(C)[NH+]2CCCCC2 C42159852
Cc1cc(no1)NC(=O)[C@H](C)SCC(=O)NCC(C)(C)[NH+]2CCCCC2 C42159854
Cc1cc(sc1C(=O)NCCCCn2cc[nH+]c2)NC(=O)c3ccco3 C60408083
C[NH+](C)CCn1cc(cn1)NC(=O)CCNC(=O)c2ccc3ccccc3c2 C61635267
C[NH+](C)[C@@H](CNC(=O)CCc1cc2cc(ccc2[nH]c1=O)OC)c3ccco3 C62353005
COc1ccc(cc1)c2c(cn[nH]2)C[NH2+]C[C@H]([C@@H]3CCOC3)N4CCOCC4 C30666316
COc1ccc(cc1)c2c(cn[nH]2)C[NH2+]C[C@@H]([C@H]3CCOC3)N4CCOCC4 C30666319
CCCN(CCC)C(=O)c1cc(cnc1N2CC[NH2+]CC2)NC(=O)C(C)C C65025379
COc1ccccc1[C@H](CNC(=O)CSc2[nH]ncn2)[NH+]3CCCCC3 C65498181
CCC(CC)c1nnc(s1)NC(=O)C(=O)NC[C@@H](C)[NH+]2CCC(CC2)C C65601625
C[C@H](c1ccc(cc1)N2CCOCC2)NC(=O)NCCCCn3cc[nH+]c3 C65698343
CC(C)(C)NC(=O)CN(C)C(=O)C[NH+](C)CC(=O)Nc1cc(cc(c1)F)F C66844442
CCOc1ccc(cc1NC(=O)C(=O)NC[C@H](c2cccs2)[NH+](C)C)C#N C67322018
CCN(CC)c1ccc(cn1)NC(=O)C(=O)N[C@@H](C)C[NH+]2CCC[C@@H](C2)C C67397735
CC[NH+](CC)[C@H](C)CNC(=O)C(=O)Nc1ccc(c(c1)Cl)n2cccn2 C67497115
CC[NH+]1CCN(CC1)[C@H](C)CNC(=O)C(=O)Nc2ccc(c(c2)OCC)C C67497313
CC(C)[NH+](C)CCCNC(=O)C(=O)Nc1ccc(c(c1)Cl)n2cccn2 C67497658
CCNC(=O)C[NH+](CC)Cc1[nH]c(=O)c2c(c(sc2n1)C(=O)C)C C08231740
C[NH+](C)[C@@H](CNC(=O)C(=O)Nc1ccon1)c2cccc3c2cccc3 C10333530
CC(C)CCN1C(=O)N(C(=O)C12CC[NH+](CC2)CC(C)C)CC(=O)N C14741588
CC[C@@H](C)[NH+]1CCC2(CC1)C(=O)N(C(=O)N2CCC(C)C)CC(=O)N C14750016
CCCCN(C)C(=O)c1cc(cnc1N2CC[NH2+]CC2)NC(=O)CC C21728273
CC[C@@]1(C(=O)N(C(=O)N1)NC(=O)C[NH+](C)Cc2ccccc2Cl)C C26841661
Cc1c2c(=O)[nH]c(nc2sc1C(=O)OC(C)C)C[NH+](C)C[C@H](C)O C35747120
C[C@H](CNC(=O)C(=O)Nc1cccc(c1)C[NH+](C)C)N2CCOCC2 C41602174
CCOc1cc2c(cc1CNC(=O)NCCn3cc[nH+]c3)O[C@H](C2)C C43312291
Cc1cc(n(n1)C[C@@H](C)CNC(=O)NCc2ccc[nH+]c2N(C)C)C C44954744
Cc1c(cn(n1)C)c2ccnc(n2)NCCC[NH+]3CCC[C@@H](C3)CO C48330199
CC(=O)c1cccc(c1)NC(=O)C(=O)NC[C@@H](c2ccco2)[NH+](C)C C48732381
CC/C(=C\1/C(=O)NC(=O)N(C1=O)Cc2ccccc2)/NCC[NH+](C)C C19362952
CC(C)[C@H](CNC(=O)C(=O)Nc1cccc(c1)c2cnco2)[NH+](C)C C52733755
CCCCc1[nH]c(c[nH+]1)CN2CCC(CC2)n3c(ccn3)NC(=O)C C55343020
c1cc(oc1)C[NH+](Cc2ccco2)CC(=O)N[C@@H]3CCCCNC3=O C46037020
c1cc(oc1)C[NH+](Cc2ccco2)CC(=O)N[C@H]3CCCCNC3=O C46037021
C[C@@H](c1ccc2c(c1)OCCO2)NC(=O)NCCCCn3cc[nH+]c3 C57374200
C1CC[NH+](CC1)CCC(=O)NCCCN2C(=O)C3(CCCC3)NC2=O C60581204
Cc1nc2ccc(cc2o1)NC(=O)C(=O)NCC[NH+](C(C)C)C(C)C C61782718
CC[NH+](CC)CCN/C=C/1\C(=O)NC(=O)N(C1=O)c2ccc(cc2)C C02246610
Cc1c(c(n[nH]1)C)S(=O)(=O)NC[C@@H](c2ccc(cc2)OC)[NH+](C)C C36078734
Cc1c(c([nH]c1C(=O)C)CC(=O)N[C@H]2CC[NH+](C2)C3CC3)C(=O)OC C63115011
CCc1ccc(cc1)N2C(=O)/C(=C\NCCC[NH+](C)C)/C(=O)NC2=O C19995753
CC[NH+](CC)CCN/C=C\1/C(=O)NC(=O)N(C1=O)c2ccc(cc2)C C02246610
Cn1cc[nH+]c1CCNC(=O)c2cccc(c2)S(=O)(=O)NCC#C C63487517
c1ccc(cc1)NC(=O)C(=O)Nc2ccccc2OCCn3cc[nH+]c3 C63656953
Cc1ccc(cc1)N2C(=O)CNC(=N2)C(=O)NCCC[NH+](C)C(C)C C63782745
c1cnc(nc1)Sc2ccc(o2)C[NH2+]CC(=O)Nc3nccs3 C63872023
c1ccc2=[NH+]CC(=c2c1)CCC(=O)Nc3cnn(c3)CC(=O)NC4CC4 C63952162
COc1ccccc1OCC(=O)NNC(=O)CC2=c3ccccc3=[NH+]C2 C64735069
CC[C@H](C(=O)Nc1cc(on1)C)[NH+](C)Cc2ccc(cc2)C(=O)NC C29931023
CC[C@@H](C)n1c(ccn1)NC(=O)[C@H](C)[NH+]2CCC(CC2)CNC(=O)C C48366146
CC[C@H](CNC(=O)NCc1nncn1c2ccccc2)[NH+]3CCCC3 C65439526
C[C@@H](CNC(=O)N[C@@H](c1ccc(cc1)OC)c2nccn2C)[NH+](C)C C65440859
C[C@H](CNC(=O)N[C@@H](c1ccc(cc1)OC)c2nccn2C)[NH+](C)C C65440861
C[C@H](CNC(=O)N[C@H](c1ccc(cc1)OC)c2nccn2C)[NH+](C)C C65440865
C[NH+](C)CCn1ccc2c1ccc(c2)NC(=O)CSc3[nH]ncn3 C65624968
CC[C@H](C)[NH+](C)CCNC(=O)c1ccc2c(c1)[nH]c(=O)n(c2=O)CC C66125059
Cc1cccc(c1)C[NH+]2CCC(CC2)NC(=O)NCc3nc(no3)C C66177747
Cc1c(cco1)CNC(=O)c2cccc(c2)NC(=O)CCn3cc[nH+]c3 C66485378
CC1(CC[NH+](CC1)CCCS(=O)(=O)N)N(C)C(=O)OC(C)(C)C C66567500
CC[NH+]1CCC(CC1)n2c(ccn2)NC(=O)CCNC(=O)[C@@H]3C[C@@H]3C C66663228
CC[NH+]1CCC(CC1)n2c(ccn2)NC(=O)CCNC(=O)[C@@H]3C[C@H]3C C66663230
C[C@@H](C(=O)Nc1ccc(cc1OC)OC)[NH+]2CCNC(=O)[C@H]2C(C)C C66666116
Cc1cnc(o1)c2cccc(c2)NC(=O)C(=O)N[C@@H](C)CC[NH+](C)C C66998641
Cc1c(c(n2c(n1)cc(=O)[nH]2)C)CC(=O)N[C@@H](CC(C)C)C[NH+](C)C C67044240
C[C@@H](C1CC1)n2c(ccn2)NC(=O)C[NH+]3CCC[C@@H](C3)CNC(=O)C C67413053
Cc1cc(nc(c1CNC(=O)NC[C@H](C)Cn2cc[nH+]c2C)OC)C C67414524
c1ccc(cc1)c2noc(=O)n2C[C@H](C[NH+]3CCC[C@@H](C3)CCO)O C67486330
Cc1cc(cc(c1OCC(=O)NC[C@H]2CCCO2)Br)Br C00674412
c1cc(cc(c1)Br)NC(=O)Cn2c(cc(n2)C(F)(F)F)C3CC3 C02735505
Cc1cccc(c1NC(=O)CSc2nn(c(=S)s2)c3ccc(cc3)F)C C05176028
Cc1ccc(cc1)SCCNC(=O)Cn2cc(cc(c2=O)Cl)C(F)(F)F C05313077
C[C@H]1C(=O)N(C(=S)S1)CCC(=O)Nc2ccc(c(c2)C(F)(F)F)Cl C11635936
Cn1ccnc1[C@H](c2ccc(cc2)Cl)NC(=O)CSCc3ccc(cc3)F C12628021
c1ccc(cc1)CNC(=O)Cc2nc(cs2)CSc3c(cccn3)Cl C12936845
COc1cc(c(cc1OC)Br)CSC2=N[C@H]3CCCC[C@H]3N2 C14244897
CN(Cc1ccsc1)C(=O)CC[C@]2(CCC(=O)N2)Cc3ccc(cc3)Cl C14965783
CN(C)C(=O)c1ccc(cc1)NC(=O)[C@@H](c2ccccc2)Sc3ccccc3 C16013565
CCC[S@@](=O)CCc1c(nc(nc1O)C)/C=C/c2ccc(cc2)Br C16855904
[H]/N=c\1/n(c2ccccc2n1CC(=O)c3ccc(s3)Br)CCCC C19757446
c1ccc(cc1)S(=O)(=O)c2cnc3ccc(cc3c2NCc4ccc(cc4)F)F C23114523
C[C@H]1CN(C[C@H](O1)C)C[C@H](COc2ccc(cc2Br)Br)O C12420333
CN(C)[C@@H](CNS(=O)(=O)c1ccc(cc1)Br)c2cccs2 C23977095
C=CCSc1ccccc1NC(=O)Cn2c3ccccc3c(=O)c4c2cccc4 C26092684
Cc1cccc(c1NC(=O)[C@@H](C)O/N=C/c2c(c(c(c(c2F)F)F)F)F)C C29428405
CN(C)[C@H](CNC(=O)COc1ccc(cc1Br)F)c2cccs2 C31545709
C[C@H](C[C@@H]1CN(c2c1cc(cc2)Br)C)NC(=O)/C=C\c3ccco3 C32513693
CCS(=O)(=O)c1ccc(cc1)NC(=O)/C=C/c2ccccc2Br C32618985
c1ccc(c(c1)CNC(=O)/C=C/c2cc(ccc2F)Br)Cn3ccnc3 C32860013
CC(C)(C[C@@](Cn1ccc(=O)cc1)(C(F)(F)F)O)c2cc(ccc2OC)F C35086124
COC(=O)[C@H](c1ccccc1F)[C@@H]2C[C@@H](C=C2)NC(=O)c3cc(c(cc3F)F)F C37341170
CC(C)(CCl)C(=O)NC[C@@H](c1cccs1)S(=O)(=O)c2ccc(cc2)F C38565078
CC(C)(CCl)C(=O)NC[C@H](c1cccs1)S(=O)(=O)c2ccc(cc2)F C38565079
Cc1nnc(s1)S[C@H](C)C(=O)Nc2c(c(c(c(c2F)F)C(F)(F)F)F)F C39426535
CC(C)S(=O)(=O)c1ccc(c(c1)Cc2ccccc2)N3CCN[C@H](C3)SC C39528352
C[C@@H]1CN(C[C@H](O1)C)CCCNC(=O)/C=C/c2ccc(s2)Br C47681900
CCCS(=O)(=O)CC(=O)Nc1ccc(cc1Cl)I C48935210
CN(C)C(=O)Cc1ccc(cc1)NCc2cc(c(o2)Br)Br C50360092
CCS(=O)(=O)c1ccccc1NCc2cc(c(o2)Br)Br C50360439
c1ccc2c(c1)c(nc(n2)C(F)(F)F)SCC(=O)NCCc3ccsc3 C53563435
CCN(Cc1cccc(c1)F)C(=O)[C@@H](C(C)C)NC(=O)c2c(cccc2F)F C57637710
Cn1ccnc1[C@@H](c2ccccc2)NC(=O)CSCc3ccc(s3)Cl C29068443
c1cc(oc1)CN(C[C@@H]2CCCO2)C(=S)Nc3ccc(cc3)Br C06896425
c1cc(c(c(c1)Cl)Cl)NC(=S)N(Cc2ccncc2)Cc3ccco3 C06633204
c1ccc(cc1)CS(=O)(=O)CC(=O)Nc2ccc(c(c2)Cl)Br C59290112
CC(C)C[C@H](c1cccs1)NC(=O)c2ccc(cc2)S(=O)(=O)C(F)F C59852413
c1ccc(cc1)CSCC(=O)Nc2cc3c(cc2Br)OCCO3 C29279549
c1ccc(c(c1)NC(=O)CCc2csc(n2)c3ccncc3)Br C62149035
COCc1nc(cs1)C(=O)Nc2ccccc2S[C@@H](C(F)(F)F)Cl C65052764
Cc1ccc(c(c1)CS(=O)(=O)C[C@H](c2ccccc2C(F)(F)F)O)OC C65647162
C[C@H](c1ccccc1C(F)(F)F)NC(=O)Cn2cccc(c2=O)C(F)(F)F C55671939
CSCC[C@H]1C(=O)N(C(=S)N1)CCOc2ccc(cc2)Br C65982577
CC(C)Sc1ccccc1C(=O)Nc2cccc(c2)S(=O)(=O)C(F)F C66445245
c1cc(sc1)c2nc(cs2)CNC[C@@H](c3cccs3)N4CCOCC4 C66864370
CCc1ccc(cc1)c2nc(cs2)C[S@](=O)Cc3ccc(cc3)C(=O)NC C66933331
Cc1cc(c(c(c1)C)C[S@@](=O)[C@@H](C)C(=O)N[C@@H](C)c2ccccc2OC)C C67224585
Cc1cc(ccc1Br)S(=O)(=O)N[C@H](C)COCC(F)(F)F C67430395
C[C@H]1CCCC[C@@H]1NC(=O)CS(=O)(=O)Cc2ccc(s2)Br C67651309
C[C@H]1CCC[C@]2(C1=C[C@H]3[C@@H](C2)OC(=O)[C@@H]3C[NH+](C)C[C@@H](c4ccc(cc4)O)O)C C04073810
Cc1cccc2c1[nH]c(=O)c(c2)CN(CC[NH+](C)C)C(=S)NCc3ccccc3 C04133473
CCOc1ccc(cc1)N2C[C@H](CC2=O)C(=O)NC3CC([NH2+]C(C3)(C)C)(C)C C04535237
Cc1ccc2cc(c(=O)[nH]c2c1)CN(CC[NH+](C)C)C(=S)Nc3ccccc3 C00880597
CCc1cccc2c1NC(=O)[C@@]23[C@H]4[C@@H]([C@H]([NH2+]3)CCSC)C(=O)N(C4=O)C5CCCC5 C02136030
CC1(Cc2c(cnn2c3ccccc3)[C@@H](C1)[NH2+]Cc4ccc(cc4)N5CCNC5=O)C C15066450
Cc1cccc(c1)C2(CC[NH+](CC2)C[C@@H](c3ccc4c(c3)C[C@@H](N4S(=O)(=O)C)C)O)O C19234499
C[C@H]1CC(=O)Nc2cc(ccc2S1)S(=O)(=O)Nc3cccc(c3)C[NH+]4CCCC4 C20977388
Cc1cccc(c1)NC(=O)CSCC(=O)NC[C@@H](c2cccc(c2)F)[NH+](C)C C22766899
c1cc(cnc1)[C@H](C[NH2+]CCOc2ccc(cc2)c3csc(n3)C4CCCC4)O C28958998
C=CC[n+]1c(csc1NNC(=O)Nc2ccccc2)c3ccc(cc3)c4ccccc4 C35999626
Cc1ccc(cc1)CNc2[nH]c(=O)cc(n2)C3CC[NH+](CC3)Cc4cccnc4 C19717504
CCOc1ccc(cc1CO)C[NH+]2CCN([C@@H](C2)CCO)Cc3ccccc3C C39371685
COCCNC(=O)[C@@H]1CN(CC12CC[NH2+]CC2)C(=O)c3c(cccc3Cl)Cl C39603265
CC[C@H](C)CNC(=O)[C@@H]1CN(CC12CC[NH2+]CC2)C(=O)c3csc4c3cccc4 C39606599
CCCCNC(=O)[C@H]1CN(CC12CC[NH2+]CC2)C(=O)c3cccc4c3-c5ccccc5C4=O C39623847
Cc1ccc(c(c1)C)CCNC(=O)[C@H]2CN(CC23CC[NH2+]CC3)C(=O)c4cccnc4Cl C39667023
CCC[C@@H](C)C(=O)N1C[C@@H](C2(C1)CC[NH2+]CC2)C(=O)NCc3nc(cs3)C C39672342
Cc1ccc(cc1)CC(=O)N2C[C@@H](C3(C2)CC[NH2+]CC3)C(=O)NCc4nc(cs4)C C39672677
Cc1ccc(c(c1)CCNC(=O)[C@@H]2CN(CC23CC[NH2+]CC3)C(=O)c4ccccc4)C C39676940
Cc1ccc(c(c1)CCNC(=O)[C@H]2CN(CC23CC[NH2+]CC3)C(=O)CCSC)C C39676995
c1c(cc(cc1C(F)(F)F)F)C(=O)N2C[C@@H](C3(C2)CC[NH2+]CC3)C(=O)NCCF C39681751
c1ccc(c(c1)CCNC(=O)[C@H]2CN(CC23CC[NH2+]CC3)C(=O)C4CCC4)Br C39683682
c1ccc2c(c1)CCC[C@H]2OC[C@H](C[NH2+]C[C@@H](c3cccs3)N4CCOCC4)O C40160724
CC[NH+](CC)[C@@H](CNC(=O)C(=O)Nc1cccc(c1)SC)c2ccsc2 C41592734
CCn1c2ccccc2c3c1ccc(c3)NC(=O)C(=O)NC[C@H](C)[NH+]4CCCC4 C41597452
C[NH+](CCCNC(=O)C(=O)Nc1cccc(c1Cl)Cl)CC(F)(F)F C41922520
C[NH+](CCCNC(=O)Nc1cccc(c1)I)CCOC C43317104
CC(C)(CNC(=O)Nc1ccc(cc1)S(=O)(=O)C(F)F)[NH+]2CCCCC2 C43453148
CN(C)c1ccc(cc1)NC(=S)NC[C@H]2C[C@H]3CC[NH+]2C[C@@H]3CN4CCSCC4 C43527283
Cc1nc(cc(n1)[C@H]2C[NH+]3CC[C@@H]2C[C@@H]3CNC(=O)NC(C)C)c4ccccc4 C43527924
Cc1cccc(c1)C(=O)N[C@@H](CCSC)C(=O)Nc2cccc(c2)C[NH+](C)C C47460158
c1ccc(cc1)CCN(Cc2ccccc2)C(=O)C[NH+]3CCC(CC3)CC(=O)N C48025093
c1ccc(cc1)[C@@H](CNC(=O)C(=O)Nc2cccc(c2F)Cl)[NH+]3CCCC3 C48852816
CCOc1ccc(cc1CO)C[NH+]2CCN([C@H](C2)CCO)Cc3ccc(cc3)C C23145871
Cc1cccc(c1)C[NH2+][C@@H]2C[C@H](N(C2)C3Cc4ccccc4C3)C(=O)NCCOC C23359085
C[C@@H]1C[C@@H](C[NH+](C1)C(C)(C)CNC(=O)Nc2ccccc2CC(=O)N(C)C)C C56744315
Cc1cccc(c1)C[NH+]2CCC[C@H]2C(=O)NCc3cc4cc(ccc4[nH]c3=O)C C62093962
Cc1ccccc1/C=C\2/C(=O)c3c(cc(c(c3O2)C[NH+]4CCN(CC4)CCO)O)C C41514082
C[NH+]1CCN(CC1)CCCCNC(=O)c2c(c3ccccc3[nH]2)Br C63783568
Cc1cccc(c1)CNC2=[NH+]CCNC23CCN(CC3)S(=O)(=O)c4ccccc4 C65074689
Cc1ccccc1CN2c3ccccc3[C@H]([C@@H]2C(=O)[O-])C[NH2+]CCC4=c5ccccc5=[NH+]C4 C65321666
c1ccc2c(c1)[C@H]([C@@H](N2Cc3ccc(cc3)F)C(=O)[O-])C[NH2+]CCC4=c5ccccc5=[NH+]C4 C65321674
CC[C@H](CNC(=O)C(=O)Nc1cccc(c1F)F)[NH+]2CCc3ccccc3C2 C65557152
CC[C@@H](C)[NH+](C)CCNC(=O)Nc1cc2c(cc1Br)OCCO2 C66196907
CC(C)[NH+](C)Cc1ccccc1CNC(=O)CNC(=O)c2ccc3c(c2)CCC3 C67153434
Cc1c(c(n(n1)CCO)C)C[NH2+]Cc2ccc(cc2)CN3CCc4c3cccc4 C67186521
C[NH+](C)[C@@H](CNC(=O)C(=O)Nc1cccc(c1)SC(F)F)c2ccccc2 C67490775
C[C@@H]1C[C@@H](C[NH+](C1)CCCCNC(=O)C(=O)Nc2ccc(cc2)CSC)C C67498571
C[C@@H]1C[C@H](C[NH+](C1)CCCCNC(=O)C(=O)Nc2ccc(cc2)CSC)C C67498575
CC[NH+](CC)CCNC(=O)CCNC1=NS(=O)(=O)c2c1cccc2 C08181584
CC[NH+](CC)CCNC(=O)C(=O)N[C@H]1c2ccccc2N(C1=O)C(C)C C09184258
CCOc1ccc(cc1)[C@@H](CNC(=O)C(=O)NCc2cccnc2)[NH+](C)C C10020011
CCCCn1c(c(c(=O)[nH]c1=S)/C=N/CCC[NH+]2CCOCC2)O C05883536
Cc1cc(nc(n1)C[NH2+]Cc2cccc(c2)OC[C@@H](CN3CCOCC3)O)C C19840799
CCCC[n+]1c(c(cc2c1nc3ccccn3c2=O)C(=O)N[C@@H](C)c4ccccc4)N C02107116
Cn1cccc1[C@@H](CNC(=O)C(=O)Nc2ccccc2C#N)N3CC[NH+](CC3)C C21156759
CC[NH+](Cc1[nH]c(=O)c2ccccc2n1)C[C@@H](COC[C@@H]3CCCO3)O C24835922
CCOCCC[NH+](C)C1CCN(CC1)S(=O)(=O)c2cc(sc2)C(=O)N C07006234
Cn1cccc1C(=O)N2C[C@@H](C3(C2)CC[NH2+]CC3)C(=O)NCCN4CCOCC4 C39625677
Cn1cccc1C(=O)N2C[C@H](C3(C2)CC[NH2+]CC3)C(=O)NCCN4CCOCC4 C39625679
c1cc(c(nc1)Cl)C(=O)N2C[C@@H](C3(C2)CC[NH2+]CC3)C(=O)NCCn4cccn4 C39694498
c1cc(c(nc1)Cl)C(=O)N2C[C@H](C3(C2)CC[NH2+]CC3)C(=O)NCCn4cccn4 C39694499
CCOCCC/N=C\1/[C@H](C=c2c(=[NH+]1)nc3ccc(cn3c2=O)C)C(=O)N C39970223
CCC[n+]1c(c(cc2c1nc3c(cccn3c2=O)C)C(=O)Nc4ccccc4OC)N C39993634
CCC[n+]1c(c(cc2c1nc3c(cccn3c2=O)C)C(=O)Nc4cccc(c4)OC)N C39993635
CC(C)C[C@@H](CNC(=O)C(=O)Nc1cccc(c1)CN(C)C(=O)C)[NH+](C)C C41321210
CC[NH+](CC)[C@H](C)CNC(=O)C(=O)Nc1ccc(cc1)CC(=O)N(C)C C41605581
Cc1ccc(cc1NC(=O)C(=O)NCc2ccc([nH+]c2)N(C)C)C(=O)N(C)C C41638139
CN(C)c1ccc(c[nH+]1)CNC(=O)C(=O)Nc2ccccc2N3CCCC3=O C41638460
CC(C)[NH+](C)CCCNC(=O)C(=O)Nc1ccc(cc1)S(=O)(=O)C C41717070
CC(C)[NH+](C)CCCNC(=O)C(=O)Nc1ccc(cc1)N2CCCC2=O C41717666
CCN(Cc1cccc(c1)NC(=O)NCCCn2cc[nH+]c2C)C(=O)C C47515507
CC[NH+](CC)CCCNC(=O)C(=O)Nc1ccccc1N2CCCC2=O C48669362
CC[NH+]1CCN(CC1)c2ccc(c(c2)C)NC(=O)C(=O)NCC(=O)N(C)C C48974859
COc1cccc(c1OCCN2CCOCC2)C[NH2+]C[C@@H]3CNCCO3 C55099855
COc1cccc(c1OCCN2CCOCC2)C[NH2+]C[C@H]3CNCCO3 C55099857
Cc1[nH+]ccn1C[C@H](C)CNC(=O)CCNS(=O)(=O)c2cccs2 C58944886
COC(=O)C[C@@H](c1ccccc1Cl)NC(=O)NCCCn2cc[nH+]c2 C47597603
CC[NH+]1CCN(CC1)c2ccccc2NC(=O)C(=O)NCc3c(noc3C)C C63230926
COc1ccc2=[NH+]CC(=c2c1)CCNC(=O)[C@@H]3NC(=NO3)c4cccnc4 C63294207
COc1ccc2=[NH+]CC(=c2c1)CCNC(=O)[C@H]3NC(=NO3)c4cccnc4 C63294210
CCC[NH+](CC(=O)NCC(=O)Nc1c(cccc1C)C)CC(=O)N(C)C C64246400
C[C@H]1CN(C[C@@H](O1)C)c2ccc(cc2)NC(=O)C(=O)NCCn3cc[nH+]c3 C50146893
C[NH+](CCCN\1C(=O)CS/C1=C\C(=O)OC)Cc2cccc(c2)C(=O)N C65235271
C1CC1NC(=O)NCC(=O)N2CC[NH+](CC2)CCCOCC(F)(F)F C65894292
CSc1ccc(cn1)NC(=O)C(=O)NCc2ccc[nH+]c2N3CCOCC3 C66208452
CC[NH+]1CCN(CC1)CCCCNC(=O)C(=O)Nc2ccc(nc2)SC C66209160
CCC[NH+](CC(=O)NNC(=O)c1cccc(c1)Cl)CC(=O)N(C)C C66423228
CNS(=O)(=O)c1cc(n(c1)C)C(=O)NCCC[NH+](C)Cc2ccccc2 C25553190
C[C@H](C(=O)NCCCCN1CC[NH+](CC1)C)NC(=O)C2CCOCC2 C66822692
Cc1c(cco1)C(=O)NC2CCN(CC2)C(=O)NCCCn3cc[nH+]c3C C67062754
CNC(=O)COc1ccccc1C[NH2+]Cc2ccccc2Cn3cncn3 C67187432
Cn1cc(c(n1)c2cccnc2)C[NH2+]Cc3ccc(c(c3)OC)OCCO C67215691
CC(C)C[C@H](CNC(=O)C(=O)Nc1ccccc1CC(=O)N(C)C)[NH+](C)C C67328349
CC[NH+](CC)CCCN(C)S(=O)(=O)c1ccc(cc1)S(=O)(=O)N C67404447
C[C@@H](CNC(=O)C(=O)Nc1cc(ccc1OCCOC)F)[NH+]2CCCC2 C67496979
CC[NH+](CC)[C@@H](C)CNC(=O)C(=O)Nc1cccc(c1)S(=O)(=O)C(F)F C67497159
CC[NH+](CC)[C@H](C)CNC(=O)C(=O)Nc1cccc(c1)S(=O)(=O)C(F)F C67497161
Cc1c(c(n(n1)C)C)C[NH2+]Cc2ccc(cc2)S(=O)(=O)NCCOC C67500203
Cc1c(sc(n1)[C@@H](c2cnccn2)[NH3+])C C11828177
Cn1cccc1[C@@H](c2cnccn2)[NH3+] C11828135
C1C[C@@H]\2C[C@H]1[C@@H](/C2=N\O)[NH+]3CCC(CC3)O C16138084
C[C@@]1(OC[C@H](O1)c2ccco2)CC[NH3+] C19730269
Cc1c(sc2c1c(=O)n(cn2)C)CC[NH3+] C19767620
Cc1cc(cc(c1C)[C@@H](C)[NH3+])[N+](=O)[O-] C19970391
CCO[C@@H]1CC2(CC[C@H]1[NH3+])OCCO2 C23067721
C[NH+](C)CCN1CNC(=S)NC1 C32620185
Cn1cnnc1S[C@@H]2CCC[C@@H]2C[NH3+] C35724106
C[C@H]1COCCN1c2ccc(cn2)C[NH3+] C35773384
c1cc2c(c(c1)OCC[NH3+])OCCO2 C35973452
c1cc2nnc(n2cc1F)CCC[NH3+] C36240544
CC(C)(C)CC(=O)N(C)[C@@H]1C[NH2+]C[C@H]1O C36261207
CN(c1cc[nH+]cc1N)C2CCOCC2 C36320422
C[NH2+][C@H](CO)c1ccc2c(c1)OCCO2 C38121358
Cc1c(nn(c1C)[C@H]2COCC[C@H]2[NH3+])C C40729333
CCn1cc[nH+]c1[C@@H](c2ccoc2)N C41048466
CC(C)c1[nH]nc(n1)[C@H]2CCC[NH2+]C2 C41058537
C1CC[NH2+][C@H](C1)c2nc([nH]n2)C3CC3 C41058772
Cc1nc(n(n1)[C@@H]2C[C@@H](CC[C@@H]2C[NH3+])C)C C41062677
Cc1nnc(n1c2ccccc2)C[C@H](C)[NH3+] C42039905
CC(C)[NH2+]C1(CCS(=O)(=O)CC1)CO C42333433
COc1cc2c(cc1C[NH3+])OCCO2 C42383849
C[C@H]([C@@H](c1ccco1)n2ccnc2)[NH3+] C43336354
Cn1cc(cn1)[C@H](c2ccccn2)[NH3+] C43462200
Cc1cc(no1)CN[C@@H]2CCC[NH2+]C2 C44693398
Cc1c(c(on1)C)CN[C@@H]2CCC[NH2+]C2 C45949205
CCN1c2ccccc2O[C@H](C1=O)C[NH3+] C49813457
c1cscc1Cn2cc(nn2)C[NH3+] C50224428
C[C@@H](CC[NH3+])N1C(=O)CC2(C1=O)CCCC2 C50378289
Cc1nc([nH]n1)SC[C@@H]2CC[NH2+]C2 C51891161
CCc1c(c(=O)c(c[nH]1)C[NH+](C)C)O C40828344
Cc1cc(ncn1)NC[C@H]2CCC[NH2+]2 C53255462
C[C@@H]1COCCN1Cc2ccc([nH+]c2)N C50813579
C[NH+]1CCCC[C@@H]1CN[C@@H]2CCCNC2=O C54243853
C[C@@H](C[NH3+])c1nncn1C2CCCC2 C54526317
C[C@@H](Cc1nc(nn1C)C(C)(C)C)[NH3+] C54698792
c1cnccc1c2nc(co2)CC[NH3+] C58520849
c1c(cn(n1)C[C@H]2CCCCO2)C[NH3+] C54716781
CC(C)(C)[C@@H](Cn1c(=O)cccn1)[NH3+] C61402791
Cc1cc(c([nH]1)C)C(=O)C[NH+]2CC[C@H](C2)O C61711128
Cc1cccc(c1C)N2C(=O)C[C@@H](C2=O)[NH3+] C57939460
Cn1cc[nH+]c1[C@@H](c2cscn2)N C62361791
C[C@H]1CN([C@@H](C[NH2+]1)CO)C[C@@H]2CCCO2 C62571460
c1cc(nc2c1cc3c(c2)OCCO3)C[NH3+] C62572102
C[C@H](C(C)C)N(C)C(=O)[C@@H]1C[NH2+]CCN1 C62812824
C[C@H](C(C)C)N(C)C(=O)[C@H]1C[NH2+]CCN1 C62812826
C[C@@H](C(C)C)N(C)C(=O)[C@H]1C[NH2+]CCN1 C62812827
CCC1(CC[NH2+]CC1)c2nc([nH]n2)C3CC3 C62846014
CN(C)C(=[NH2+])c1ccc(c(c1)OC)O C62995173
CCN(CC)c1ccc(cc1)[C@@H](C[NH3+])S(=O)(=O)c2cccs2 C08037973
c1cc(ccc1C[NH+]2CCCCC2)NC(=S)NC[C@H]3CCCO3 C17068684
CC[NH2+]Cc1cccc(c1)NC(=O)c2cc(cnc2)Br C36281317
CCOc1cc(cc(c1OCCO)Br)C[NH2+]C(C)C C36824788
CS(=O)(=O)NCC[NH2+][C@@H](Cc1cccs1)c2cccs2 C37241784
C=CCNC(=O)COc1ccc(cc1C[NH2+]C2CC2)Br C37703083
CCOCCOc1c(cc(cc1Br)C[C@@H](C)[NH3+])OC C37724990
CC[C@@H](Cc1cc(c(c(c1)Br)OCCOC)OC)[NH3+] C37725054
C[C@@H](Cc1cc(c(c(c1)Br)OCCCOC)OC)[NH3+] C37754306
CCCN(CC)[C@@H](C[NH3+])c1cc(c(cc1Br)OC)OC C37754918
c1ccnc(c1)CC[NH2+]C[C@H](COc2ccc(cc2)Br)O C37852561
c1ccnc(c1)CC[NH2+]C[C@H](COc2cccc(c2)Br)O C37852569
c1cc(cnc1)CC[NH2+]C[C@@H](COc2ccc(cc2)Br)O C37864515
c1cc(cc(c1)Br)OC[C@H](C[NH2+]CCc2cccnc2)O C37894696
c1cc(sc1C[NH2+]C[C@@H](COC[C@H]2CCCO2)O)Br C37984879
c1cc(sc1C[NH2+]C[C@H](COC[C@H]2CCCO2)O)Br C37984880
Cc1ccc(c(c1)Br)OC[C@@H](C[NH2+]C[C@@H]2CCOC2)O C38094519
c1cc(c(cc1OC[C@H](C[NH2+]CC[C@@H]2CCCO2)O)Cl)Cl C38096648
c1cc(c(cc1OC[C@H](C[NH2+]CC[C@H]2CCCO2)O)Cl)Cl C38096650
CN(C[C@H](COC)O)c1cc(ccc1C[NH2+]C2CC2)Br C42511732
C[C@@H](COC)[NH+](CCOC)Cc1ccc(cc1Br)N C42601019
c1cc(cc(c1)Br)OC[C@@H](C[NH2+]C[C@H]2CCCCO2)O C42820386
CC(C)(C[NH2+]C[C@@H](COc1ccc(cc1)Br)O)N(C)C C43411600
c1cc(cc(c1)Br)C[NH2+]C[C@@H](COCc2ccco2)O C48818763
c1ccc(c(c1)C[NH2+]C[C@H](COCc2ccco2)O)Br C48820661
CC(C)OCCOc1c(cc(cc1Br)CC[NH3+])OC C49261009
CC(C)[NH2+]CCCS(=O)(=O)NCc1ccc(cc1)Br C49642295
CC(C)[NH2+]CCCS(=O)(=O)NCc1ccccc1Br C49644514
Cc1cc(c(s1)C)[C@H](C)NS(=O)(=O)CC[C@@H]2CCCC[NH2+]2 C49645984
C[C@H](c1cccs1)N(C)S(=O)(=O)c2ccc(s2)CC[NH3+] C49717253
c1cc(ccc1c2ccc(o2)C[NH+](CCO)CCO)Br C49754036
CCn1cc(cn1)COc2c(cccc2Br)C[C@H](C)[NH3+] C50543445
Cc1nc([nH]n1)SCC[NH2+]Cc2cc(cs2)Br C53647529
C[NH+](CC[C@@H](c1cccc(c1)Br)O)C[C@@H](COC)O C53973835
C[NH+](CC[C@H](c1cccc(c1)Br)O)C[C@@H](COC)O C53973837
C[NH+](CC[C@H](c1ccccc1Br)O)C[C@@H](COC)O C54026036
CC[NH2+]CCNS(=O)(=O)c1ccc(c(c1)C(F)(F)F)Cl C54266397
Cc1ccc(cc1S(=O)(=O)NCC[NH2+]C2CC2)Br C54267026
CC(C)(C)[NH2+]C[C@@H](c1cc(c(cc1Br)OC)OC)O C55029456
Cc1nc(cs1)COc2ccc(cc2)C[NH2+]C3CCC(CC3)O C58421611
CC[NH+](CC)CCCN[C@@H]1c2cccc(c2NC1=O)Br C42080095
CCOc1ccc(cc1[C@H](C[C@H](C)CC(=O)OC)[NH3+])Br C61830430
CN(CCCOC)[C@H](C[NH3+])c1cc(ccc1OC)Br C62029977
CC(C)(COc1ccc(cc1C[NH2+]CCOC)Br)O C62730115
COCC[NH2+]Cc1cccc(c1O[C@@H]2CCC[C@H]2O)Br C62733770
CC(C)(COc1c(cccc1Br)C[NH2+]CCOC)O C62733772
Cc1cc(c(c(c1)C)NC(=O)C[NH+](CCCO)CC(F)(F)F)C C66501042
Cc1ccc(cc1F)C[NH2+]CC[C@](c2nccn2C)(C(F)(F)F)O C67121066
Cc1c(c(n(n1)CCO)C)C[NH2+][C@@H](CC(C)(C)C)c2ccc(cc2)F C67213063
Cc1nc(cs1)C[NH2+]Cc2ccc(cc2)N3CCC(CC3)CO C67247426
Cc1c(c2ccccc2[nH]1)C(=O)[C@@H](C)[NH+](C)CC(=O)Nc3ccccc3SC C07977464
Cc1c(c2ccccc2[nH]1)C(=O)[C@H](C)[NH+](C)CC(=O)Nc3ccccc3SC C07977465
Cc1ccsc1C[NH+](C)CC(=O)Nc2ccccc2C(=O)Nc3ccccc3 C07988486
CCOc1cc(cc(c1OCc2ccccc2)Br)C[NH2+]C[C@@H](C)O C08254050
C[C@@H](C[NH2+]Cc1cc(c(c(c1)Br)OCc2ccccc2Cl)OC)O C08497878
Cc1c(c2ccccc2[nH]1)[C@@H]3[C@@H](C3(C)C)CC[NH2+]CS(=O)(=O)c4ccc(cc4)F C08770206
C[C@H](c1ccccc1Cl)[NH2+]CC(=O)Nc2c(c3c(s2)CCC3)C(=O)OC C09253703
c1ccc2c(c1)c(cn2Cc3ccc(cc3Cl)Cl)C[NH2+]CCOCCO C10315457
c1ccc(c(c1)c2c(cn(n2)c3ccc(cc3)F)C[NH2+]CCc4c[nH]nc4)Cl C11873833
CSc1ccc(cc1)NC(=O)[C@H]2CC23CC[NH+](CC3)Cc4c[nH]nc4c5ccccc5 C11789905
COc1cccc(c1)C[C@]2(CCC[NH+](C2)Cc3c[nH]nc3C4CCCCC4)CO C12300963
c1ccc(cc1)c2nc(cs2)C[NH+]3CCC(CC3)C(=O)Nc4ccccc4O C12799898
Cc1cc(c(c(c1)C)NC(=S)N(Cc2ccccn2)C3CC([NH2+]C(C3)(C)C)(C)C)C C17094113
CC1([C@H]2CC=C([C@@H]1C2)C[NH2+][C@H]3C[C@H](N(C3)Cc4ccc(cc4)Cl)C(=O)NC)C C19839388
c1ccc2c(c1)cc([nH]2)c3cccc(c3)NC(=O)C4CC[NH+](CC4)Cc5ccoc5 C20514935
CCOc1cc(cc(c1OCc2ccc(cc2)C)Br)C[NH2+]CCO C20874687
C[C@H]([C@@H](c1ccccc1)N2CC[NH+](CC2)C)NC(=S)Nc3ccc(cc3)Br C22031380
Cc1ccc(c(c1)Cl)NC(=O)[C@H](C)[NH2+]CC2(CCCCC2)N3CCOCC3 C29552446
Cc1c(cn[nH]1)CCC[NH2+]Cc2cc(cc(c2OC)Br)Br C30666875
c1cc(oc1)[C@@H](CNC(=O)c2cc3ccc(cc3[nH]2)Br)[NH+]4CCCCC4 C29972446
Cc1ccc(c(c1)C)c2csc3c2c(=O)[nH]c(n3)C[NH+](CC=C)CC(C)(C)O C36206477
c1cc2c(cc1Cl)c3cc(ccc3n2C[C@H](C[NH2+]C[C@@H]4CCCO4)O)Cl C04192510
c1ccc2c(c1)ccc(c2CN3CC[NH+]([C@@H](C3)CCO)Cc4ccc(cc4)F)O C23358028
CCc1ccc(cc1)[C@@H](C)NC(=O)[C@@H]2CN(CC23CC[NH2+]CC3)C(=O)Cc4cccc(c4)C C39696310
c1ccc2c(c1)c(cc([nH+]2)CC(=O)[O-])NC[C@@H](c3ccc(cc3)F)[NH+]4CCCC4 C41473704
c1ccc2c(c1)c(cc([nH+]2)CC(=O)[O-])NC[C@H](c3ccc(cc3)F)[NH+]4CCCC4 C41473706
Cc1c(cn[nH]1)CCC[NH2+]Cc2cc(c(c(c2)Br)OC)Br C48068267
Cc1ccsc1C[NH+](C)CC(=O)Nc2cccc(c2)NC(=O)c3ccccc3 C51735459
Cc1ccc(cc1C)[C@H](C)NC(=O)C[NH+](C)CC(=O)Nc2c(cc(cc2C)C)C C25399150
Cc1cccc(c1NC(=O)NC[C@@H](c2ccccc2OC)[NH+]3CCCC3)C(C)C C43314008
Cc1cccc(c1NC(=O)NC[C@H](c2ccccc2OC)[NH+]3CCCC3)C(C)C C43314010
Cc1cc(cc(c1NC(=O)NC[C@H](c2ccccc2OC)[NH+]3CCCC3)C)Br C57773414
Cc1ccc(cc1)NC(=S)N(Cc2cccnc2)C3CC([NH2+]C(C3)(C)C)(C)C C06573526
Cc1cccc(c1)NC(=S)N(Cc2cccnc2)C3CC([NH2+]C(C3)(C)C)(C)C C59170187
Cc1cccc(c1NC(=S)N(Cc2ccncc2)C3CC([NH2+]C(C3)(C)C)(C)C)C(C)C C59188191
C[NH+](C[C@H](c1cccc(c1)F)O)CC(=O)Nc2ccc(c(c2)C(F)(F)F)Cl C59384357
Cc1cccc(c1)NC(=O)[C@@H](C)[NH2+]CC2(CCOCC2)c3cc(ccc3OC)C C60036446
Cc1[nH+]ccn1CCCC(=O)Nc2ccccc2NC34CC5CC(C3)CC(C5)C4 C60375793
Cc1cccc(c1C)NC(=S)N[C@H](C)[C@@H](c2ccccc2)N3CC[NH+](CC3)C C22928314
Cc1ccc(c(c1)C)NC(=O)[C@H](C)[NH2+]CC2(CCOCC2)c3ccc(cc3)OC C62242491
COc1ccc(c(c1)NC(=S)NCc2ccc3=[NH+][C@H]4CCCCC4=c3c2)OC C63486093
C[C@@H](c1cccc(c1)NC(=O)c2ccccc2)NC(=O)CC3=c4ccccc4=[NH+]C3 C64363635
C[C@H](c1cccc(c1)NC(=O)c2ccccc2)NC(=O)CC3=c4ccccc4=[NH+]C3 C64363638
C[NH+](Cc1csc2c1cccc2)Cc3csc(n3)c4ccc(cc4)C(=O)N C53609527
Cc1ccc(c(c1)NC(=O)[C@H](C)[NH2+]CC2(CCOCC2)c3ccc(cc3)OC)C C66392874
CCCC[NH+]1Cc2cccc(c2C1)NC(=O)c3ccc(cc3)C(=O)NC(C)(C)C C66513309
Cc1cccc(c1C)NC(=O)C[NH+](C)[C@H](C)C(=O)Nc2c(cccc2C(C)C)C C07454576
c1ccc(c(c1)OC[C@H](C[NH+]2CCC(CC2)[C@@H](c3ccc(cc3)Cl)O)O)F C67486487
c1ccc(c(c1)OC[C@H](C[NH+]2CCC(CC2)[C@H](c3ccc(cc3)Cl)O)O)F C67486489
CCC[NH+]1Cc2cccc(c2C1)NC(=O)C(=O)N[C@H](C)c3ccc(cc3)C(C)C C67491864
c1cc(ccc1OC[C@@H](C[NH+]2CCOC[C@@H]2CO)O)Cl C05769856
c1ccc(cc1)N2CCN(CC2)Cc3nc(cs3)CC[NH3+] C19726727
CC[NH+](CCCOc1ccc(cc1)N)[C@@H]2CCS(=O)(=O)C2 C19731935
CCC[C@@H](c1nc2cc(c(cc2n1CC(C)C)OC)OC)[NH3+] C19752372
CC(C)C[C@@H](c1nnc(o1)COc2ccccc2C(C)C)[NH3+] C19786992
COc1ccc(cc1C[NH+](CCO)CCO)Br C23283296
CC[NH+](CC)CCNC(=O)C(=O)Nc1c(cc(cc1C)C)C C05251349
c1cc(ccc1OC[C@@H](C[NH2+][C@H]2CCS(=O)(=O)C2)O)F C32187916
CN(C)c1ccc(cc1)CN(C[C@@H]2CCCO2)C(=O)CC[NH3+] C32202110
CC[C@@H]1C(=O)N(c2cc(ccc2O1)[C@H](COC)[NH3+])CC(=C)C C31917608
CC(C)[C@@H]1C(=O)N(c2cc(ccc2O1)[C@H](COC)[NH3+])CC=C C31917654
CCC(CC)[C@@H](c1ccc2c(c1)N(C(=O)[C@H](O2)C)COC)[NH3+] C33501898
CC[C@@H]1C(=O)N(c2cc(ccc2O1)[C@H](CC(C)C)[NH3+])COC C33502477
CCC[C@@H](c1ccc2c(c1)N(C(=O)[C@H](O2)C(C)C)COC)[NH3+] C33503058
COC(=O)c1c2c(sc1NC(=O)CCSC)C[NH2+]CC2 C35216897
C[C@H](c1cccc(c1)S(=O)(=O)NCc2cccnc2)[NH2+]C C35633627
CC(=O)NCC[NH2+][C@H]1CCCOc2c1ccc(c2)Br C37235741
Cc1ccc(c(c1)C#CCO)S(=O)(=O)NCCC[NH+](C)C C37578008
CC(C)N(CCC[NH3+])c1ccc(cc1)S(=O)(=O)C(F)F C37673876
C[C@@H](c1ccccc1)OC[C@@H](C[NH2+][C@@H]2CCS(=O)(=O)C2)O C37850266
c1cc(ccc1[C@@H](C[NH2+]C[C@@H]2CCS(=O)(=O)C2)O)Cl C37982419
c1cc(ccc1[C@H](C[NH2+]C[C@H]2CCS(=O)(=O)C2)O)Cl C37982422
CCCCC(=O)N1C[C@@H](C2(C1)CC[NH2+]CC2)C(=O)NCCF C39681693
C[NH+](C)CCCCNS(=O)(=O)c1cccc2c1CCNC2 C41681315
COc1ccc(cc1Br)C[NH+](CCO)CCO C42222144
C[NH+](Cc1cc(sc1)Br)CC(=O)NCCO C42363217
CN(Cc1cc(cs1)C#CC[NH3+])C(=O)c2ccc(=O)oc2 C42400530
CC[C@H]([C@@H](c1ccsc1)N(C)[C@@H]2CCS(=O)(=O)C2)[NH3+] C43118550
C[C@@H]([C@@H](c1ccco1)Sc2nnc(n2C3CC3)C4CC4)[NH3+] C43338101
CCN(C[C@H]1CCCO1)S(=O)(=O)Cc2ccccc2C[NH3+] C48966171
Cc1c(c(n(n1)CC(=O)NCC(F)(F)F)C)C[NH2+]C(C)C C49310248
C[C@@H](CC[NH+](C)C)NS(=O)(=O)c1cccc2c1CCNC2 C49560301
CN(Cc1cc(sc1)Br)C(=O)[C@H](CCOC)[NH3+] C52810169
CC[NH+](C)CCNS(=O)(=O)c1ccc(cc1)C#CCCO C54127885
Cc1cc(c(cc1C)OC)[C@@H](CN2CC[NH+](CC2)CCO)O C57653424
Cc1cc(c(cc1C)OC)[C@H](CN2CC[NH+](CC2)CCO)O C57653425
CC[C@@H]([C@@H](c1cccs1)N(C)[C@@H]2CCS(=O)(=O)C2)[NH3+] C43104804
CC[C@H]([C@@H](c1cccs1)N(C)[C@@H]2CCS(=O)(=O)C2)[NH3+] C43104807
c1cc(ccc1[C@@H](CN2CC[NH+](CC2)CCO)O)OC(F)F C59931015
Cc1c(c(=O)[nH]c(n1)C)[C@H](C)[NH2+][C@H]2CCCc3c2ccs3 C61360220
c1csc2c1[C@@H](CCC2)[NH2+]C[C@@H](COc3cnsn3)O C61362212
Cc1cc(cc(c1[C@@H](CN2CC[NH+](CC2)CCO)O)C)OC C62359741
CC1CC[NH+](CC1)Cc2cc(=O)c(cn2CCCCCO)O C62392091
CC(C)C[NH2+]Cc1cccc(c1)O[C@H]2CS(=O)(=O)C[C@H]2O C62731490
CC[C@]1(CCC[NH2+]C1)C(=O)N(C)CC(=O)NCC(F)(F)F C62857191
CCN(C1(CCCCC1)C[NH3+])S(=O)(=O)C[C@H]2CCCO2 C63154971
CCCN(C1(CCCC1)C[NH3+])S(=O)(=O)C[C@@H]2CCCO2 C63154994
Cc1c(c(n([nH+]1)C)N(C)C)CNC[C@@H](c2cccc(c2)F)O C65512386
CC(C)[C@H]1C(=O)NCC[NH+]1C[C@@H](COCc2cccs2)O C66666310
C[C@H](c1cccc(c1)S(=O)(=O)NC)[NH2+]Cc2cccnc2 C67010430
c1ccc(c(c1)COC[C@H](C[NH2+][C@H]2CCS(=O)(=O)C2)O)Cl C05867229
c1ccc(c(c1)COC[C@@H](C[NH2+][C@@H]2CCS(=O)(=O)C2)O)Cl C02631288
c1cc(c(c(c1)Cl)Cl)OCc2nnc(o2)CCC[NH3+] C19728205
c1cc(c(cc1OCCc2nnc(o2)CC[NH3+])Cl)Cl C19728442
Cc1cc(c(cc1C)OCc2nnc(o2)[C@H](CC(C)C)[NH3+])C C19787018
CC[NH2+]Cc1ccc(cc1)S(=O)(=O)NCc2cccnc2 C20188521
c1cc(sc1)CN2CC[NH+](C[C@H]2CCO)Cc3cc[nH]n3 C20909650
c1cc(cc(c1)F)OC[C@H](C[NH2+][C@@H]2CCS(=O)(=O)C2)O C32187898
c1cc(cc(c1)F)OC[C@H](C[NH2+][C@H]2CCS(=O)(=O)C2)O C32187903
c1cc(sc1)CN(C[C@@H]2CCCO2)S(=O)(=O)CC[NH3+] C32199097
CC[C@H]1C(=O)N(c2cc(ccc2O1)[C@@H](COC)[NH3+])CC(=C)C C31917610
CC(C)[C@@H]1C(=O)N(c2cc(ccc2O1)[C@@H](COC)[NH3+])CC(=C)C C31917703
Cc1c(sc2c1c(=O)n(c(n2)C[NH2+]CCCO)C3CC3)C C31934569
CCC(CC)[C@H](c1ccc2c(c1)N(C(=O)[C@H](O2)C)COC)[NH3+] C33501897
CC[C@H]1C(=O)N(c2cc(ccc2O1)[C@H](CC(C)C)[NH3+])COC C33502475
CN(CCC[NH3+])C(=O)COc1c(c(c(c(c1F)F)F)F)F C36301903
C1CC1c2nnc(n2C3CC3)S[C@@H](CC[NH3+])C(F)(F)F C37179759
c1cc2c(cc1Br)[C@@H](CCO2)[NH2+]CCOCCO C37240077
C=CCOc1ccc(cc1)/C=C\2/C(=O)N(C(=O)S2)CC[NH3+] C37326772
C[C@@H]1CC=CC[C@@H]1COC[C@@H](C[NH2+][C@@H]2CCS(=O)(=O)C2)O C37850226
C[C@@H]1CCCC[C@H]1OC[C@@H](C[NH2+]C[C@@H]2CCS(=O)(=O)C2)O C37982371
C[C@H]1CCC[C@@H](C1)OC[C@@H](C[NH2+]C[C@@H]2CCS(=O)(=O)C2)O C37982378
c1ccc(c(c1)[C@@H](C[NH2+]C[C@@H]2CCS(=O)(=O)C2)O)Cl C37998421
c1ccc(c(c1)[C@H](C[NH2+]C[C@H]2CCS(=O)(=O)C2)O)Cl C37998424
CS(=O)(=O)c1ccc(cc1)[C@H](C[NH2+]CCc2ccco2)O C37999594
Cc1csc(n1)C[NH2+]C[C@H](COc2cccc(c2)C#N)O C38091199
Cc1ncc(s1)C[NH2+]C[C@H](COc2ccccc2C#N)O C40997933
CCOc1ccccc1[C@H](CS(=O)(=O)c2ccccc2)[NH3+] C41533110
CC(C)[C@H](C(=O)NCC(=O)NCC[NH+](C)C)Br C41709313
Cc1cc(c(o1)C)C(=O)N(C)Cc2cc(sc2)C#CC[NH3+] C42365100
C1CCC(CC1)N(CCO)S(=O)(=O)CC2CC[NH2+]CC2 C42526717
CCCN(CC(F)(F)F)S(=O)(=O)c1cccc(c1)[C@H](C)[NH3+] C42782210
CC[C@@H]([C@H](c1ccsc1)N(C)[C@@H]2CCS(=O)(=O)C2)[NH3+] C43118555
c1cscc1[C@@H](C[NH3+])Sc2nnc(n2C3CC3)C4CC4 C43125866
CCN(C[C@@H]1CCCO1)S(=O)(=O)c2ccc(cc2)CC[NH3+] C44594521
C[C@H](CNS(=O)(=O)c1cccc(c1)C#CCCO)[NH+](C)C C45113712
C[C@H](COC)/[NH+]=C(\N)/SCc1cc(cc2c1nccc2)F C46834496
CCN(C[C@@H]1CCCO1)S(=O)(=O)c2ccc(s2)CC[NH3+] C48967330
CCN(C[C@H]1CCCO1)S(=O)(=O)c2ccc(s2)CC[NH3+] C48967333
CC[C@@H](c1cccs1)NS(=O)(=O)CCN2CC[NH2+]CC2 C49646219
CCc1ccc(s1)[C@H](C[NH3+])N(C)[C@@H]2CCS(=O)(=O)C2 C51719127
CCC[NH2+]CCNS(=O)(=O)c1cc(cnc1)Br C54266440
c1csc2c1[C@H](CCC2)[NH2+]C[C@@H](COc3cnsn3)O C61362213
c1cc2c(cc1[C@@H](C[NH+](CCO)CCO)Cl)OCCO2 C62342620
CC(C)Cn1cc(c(=O)cc1C[NH+]2CCCC[C@H]2CCO)O C62389277
CN(CCC(=S)N)C(=O)CC[NH+]1CCC2(CCCC2)CC1 C62953965
CCN(Cc1ccccc1C[NH3+])S(=O)(=O)C[C@H]2CCCO2 C63154915
Cc1c(c(n(n1)CCO)C)CNC[C@@H](C)[NH+]2CCC[C@@H](C2)C C67188470
Cc1c(c(n(n1)CCO)C)CNC[C@H](C)[NH+]2CCC[C@@H](C2)C C67188471
Cc1c(c(n(n1)CCO)C)CNC[C@H](C)[NH+]2CCC(CC2)C C67505946
C[NH+](C)CCCNC(=O)C[C@@H]1C(=O)Nc2ccccc2S1 C06176963
CC(C)C[C@H](c1nnc(o1)COc2ccccc2C(C)C)[NH3+] C19786991
Cc1cc(c(c(c1)C)OCc2nnc(o2)[C@@H](CC(C)C)[NH3+])C C19787019
CCCCCN1c2cc(ccc2O[C@H](C1=O)C)[C@@H](COC)[NH3+] C31917303
CC(C)[C@@H]1C(=O)N(c2cc(ccc2O1)[C@@H](COC)[NH3+])CC=C C31917653
CC(C)[C@H]1C(=O)N(c2cc(ccc2O1)[C@@H](COC)[NH3+])CC(=C)C C31917699
CCCCN1c2cc(ccc2OC(C1=O)(C)C)[C@H](COC)[NH3+] C31917739
Cc1ccc(cc1S(=O)(=O)N(CC#N)CC#N)C#CC[NH3+] C37581111
c1cc(ccc1N(CCC[NH3+])C2CC2)S(=O)(=O)C(F)F C37673924
CC(C)N(CC(F)(F)F)C(=O)[C@H](CCS(=O)(=O)C)[NH3+] C37813482
c1cc(sc1)COC[C@@H](C[NH2+][C@H]2CCS(=O)(=O)C2)O C37850312
CCCC[n+]1c2ccccc2n(c1N)C[C@H](c3ccccc3)O C01764801
CCCC[n+]1c2ccccc2n(c1N)C[C@@H](c3ccccc3)O C01764799
CN(C)C(=O)CCOc1ccc(cc1CC[NH3+])Br C37898291
C1CCC(CC1)OC[C@@H](C[NH2+]C[C@@H]2CCS(=O)(=O)C2)O C37982333
C[C@H]1CCCC[C@@H]1OC[C@@H](C[NH2+]C[C@@H]2CCS(=O)(=O)C2)O C37982370
C[C@H]1CCCC[C@H]1OC[C@@H](C[NH2+]C[C@@H]2CCS(=O)(=O)C2)O C37982372
c1cc(ccc1[C@@H](C[NH2+]C[C@H]2CCS(=O)(=O)C2)O)Cl C37982421
Cc1ccc(c2c1NCCC2)S(=O)(=O)NCCC[NH+](C)C C38005381
CS(=O)(=O)CCC[NH2+]C[C@H](c1cccc(c1)Br)O C38047955
c1cc(cc(c1)Cl)OC[C@@H](C[NH2+]C[C@@H]2COCCO2)O C38061390
Cc1nc(cs1)C[NH2+]C[C@@H](COc2cccc(c2)C#N)O C41010741
C[NH+](C)CCCCNS(=O)(=O)c1ccccc1C#CCO C41685055
C[NH+](Cc1cc(sc1)Br)CC(=O)N(C)CCC(=S)N C42362305
CN(Cc1cc(cs1)C#CC[NH3+])C(=O)CN2CCCC2=O C42400621
Cc1cc(c(o1)C)C(=O)N(C)Cc2cc(cs2)C#CC[NH3+] C42400672
c1cc(cc(c1)Br)[C@@H](C[NH2+]CCn2ccnc2)O C42541287
CCN(C[C@@H](c1ccc2c(c1)OCCO2)[NH3+])CC(F)(F)F C42747879
CCN(CC(F)(F)F)S(=O)(=O)c1cccc(c1)[C@@H](C)[NH3+] C42782185
CCN(CC(F)(F)F)S(=O)(=O)c1ccc(cc1)[C@@H](C)[NH3+] C42782187
CC[C@H]([C@H](c1ccsc1)N(C)[C@@H]2CCS(=O)(=O)C2)[NH3+] C43118560
CN(C)C(=O)CCCOc1c(cccc1Br)CC[NH3+] C43454140
CN(C[C@H]1CCCO1)S(=O)(=O)c2ccc(s2)CC[NH3+] C48950661
CCN(CCOC)S(=O)(=O)c1ccc(cc1C#CC[NH3+])C C49018072
c1ccc(c(c1)[C@@H](C[NH3+])N2CCS(=O)CC2)OC(F)F C49691492
CCOc1ccc(cc1)[C@@H](CC[NH2+][C@@H]2CCS(=O)(=O)C2)O C49927604
c1csc(c1Br)C(=O)C[NH+](CCO)CCO C50141762
CC[NH+](C)CCNS(=O)(=O)c1ccc(cc1C#CCO)F C54127877
CN(CC[NH3+])CC(=O)N(C)Cc1ccccc1Br C54419081
COCC[NH2+]C[C@H](c1cc2c(c(c1)Cl)OCCCO2)O C55030625
COc1ccc(cc1[C@@H]([C@H]2COCCO2)[NH3+])Br C55299005
C[C@H](Cn1cccc(c1=O)OCC[NH+]2CCCCC2)C(=S)N C57877533
CC(C)[C@@H](C(=O)[O-])[NH+]1Cc2cccc(c2C1)N3CC[NH2+]CC3 C58010917
C[C@H](C1CC1)N(CCOC)C2(CCS(=O)(=O)CC2)C[NH3+] C42615285
Cc1cn2c(c(nc2s1)C)C[NH2+]C[C@@H](C[NH+]3CCCC3)[O-] C60321786
C[NH+](CCNC(=O)c1cc(c[nH]1)Br)CCOC C61381135
CN(C)c1ccc(cc1)[C@H]2[C@@H](CCC(=O)N2CCCOC)[NH3+] C62213823
CC1CCC(CC1)CNS(=O)(=O)CCN2CC[NH2+]CC2 C63147564
c1cc(ccc1N(CCC[NH3+])S(=O)(=O)C[C@H]2CCCO2)F C63154839
CNS(=O)(=O)Cc1ccc(cc1)C[NH2+]Cc2ccncc2 C67216625
c1cc(sc1)C[NH+](C[C@H](C(F)(F)F)O)C[C@H](C(F)(F)F)O C05770566
CC(C)CN(C)[C@@H](C[NH3+])c1cc(ccc1OC)Br C37108241
C[C@H](c1ccc(cc1)I)[NH2+]CCOCCO C37239930
CCOc1cc(c(cc1OCC)Br)[C@@H](CCC(C)C)[NH3+] C37332785
CCOc1cc(cc(c1OCC(F)F)Br)CC[NH3+] C37756389
CC(C)OC[C@@H](C[NH2+]Cc1cc(ccc1Br)F)O C37998640
CCN(CC)CC[NH2+][C@@H](CO)c1ccccc1Br C38117056
CC(C)OC[C@H](C[NH2+]Cc1cc(ccc1F)Br)O C41065426
CC[NH+](CC[C@@H](c1ccc(c(c1)C)Br)O)CCO C41164713
CC[NH+](CC[C@H](c1ccc(c(c1)C)Br)O)CCO C41164715
CN(Cc1cc(sc1)Br)C(=O)CCCCC[NH3+] C42364139
CN(Cc1cc(sc1)Br)C(=O)CCCCCC[NH3+] C42364314
CC[NH+](CCC(=S)N)CCOc1cccc(c1)Br C42452909
CCN(CCOC)[C@H](C[NH3+])c1ccc(cc1F)Br C42492527
COCC[NH+](C1CC1)[C@H](CN)c2cc(cs2)Br C42517912
CC[C@H]([C@H](c1cccc(c1)Br)N(CCC#N)C(C)C)[NH3+] C43021813
CC[C@@H]([C@H](c1cccc(c1)Br)OCCOCC)[NH3+] C43022858
C[C@@H]([C@H](c1cccc(c1)Br)OCCOC(C)C)[NH3+] C43023048
CC[C@H]([C@@H](c1ccccc1Br)OCCOCC)[NH3+] C43094578
CC[C@H]([C@H](c1ccc(s1)Br)[NH+](C)CCOC)N C43261635
C[C@H]([C@H](c1ccc(s1)Br)[NH+](CCOC)C2CC2)N C43262112
CC[C@@H]([C@H](c1ccc(s1)Br)OCCOCC)[NH3+] C43264370
CC[C@@H]([C@H](c1cc(cs1)Br)[NH+](C)CCOC)N C43286646
CC[NH+](CCOC)[C@@H](c1cc(cs1)Br)[C@@H](C)N C43286868
C[C@H]([C@@H](c1cc(cs1)Br)[NH+](CCOC)C2CC2)N C43286932
CC[C@H]([C@@H](c1cc(cs1)Br)[NH+](CCOC)C2CC2)N C43286938
CCN(C[C@@H](C)C#N)[C@@H](C[NH3+])c1cc(cs1)Br C43287316
CC[C@@H]([C@H](c1cc(cs1)Br)N(CCC#N)C(C)C)[NH3+] C43287492
CC[C@@H]([C@@H](c1cc(cs1)Br)OCCOCC)[NH3+] C43288954
CC(C)CN(CCC#N)[C@@H](C[NH3+])c1cccc(c1)Br C43415920
C[C@H]([C@H](c1cccc(c1)Br)N(CCC#N)CC(C)C)[NH3+] C43415924
CC(C)CN(CCC#N)[C@@H](C[NH3+])c1ccccc1Br C43415993
CC(C)CN(CCC#N)[C@H](C[NH3+])c1cc(cs1)Br C43416135
C[C@@](CCOC)(C[NH3+])N(C)Cc1cc(sc1)Br C45043575
CCN[C@@H](CC[NH+](C)CCO)c1ccc(cc1)Br C53940386
CCN(CC[C@@H](c1cccc(c1)Br)[NH3+])[C@@H](C)COC C53940688
CC[NH+](CC[C@@H](c1cccc(c1)Br)N)Cc2ccco2 C53941968
CCN[C@H](CC[NH+](C)C[C@@H](C)O)c1cccc(c1)Br C53972284
CC(C)[NH+](CC[C@@H](c1cccc(c1)Br)O)CCO C53973850
CC[NH+](CC[C@@H](c1ccccc1Br)NC)CCO C54018659
CC[NH+](CC[C@@H](c1ccccc1Br)N)[C@@H](C)COC C54019226
CC[NH+](CC[C@@H](c1ccccc1Br)N)C[C@@H]2CCCO2 C54019571
c1ccc(c(c1)[C@H](CC[NH+](Cc2ccco2)C3CC3)N)Br C54022583
CC(C)[NH+](CC[C@@H](c1ccccc1Br)O)CCO C54026048
CC(C)[NH2+]C[C@H](CN(C)Cc1cccc(c1)Br)O C42440490
CCC[NH2+]C[C@H](CN(C)Cc1ccccc1Br)O C42441063
CCCN[C@@H](CC[NH+]1CC[C@@H](C1)O)c2ccc(cc2)Br C61712028
C[C@H]([C@H](c1cc(cs1)Br)N(C)CCCOC)[NH3+] C62029281
C[C@H]([C@H](c1ccccc1Br)N(C)CCCOC)[NH3+] C62029411
c1cc(c(cc1CC[NH3+])Br)OCCOCC(F)(F)F C62703874
CCOc1c(cc(cc1OC)Br)C[NH2+]C(C)(C)CO C10473845
Cc1ccc(cc1)OCCn2c3ccccc3nc2[C@H](CC(C)C)[NH3+] C19734967
CC[C@H](c1cc(ccc1O)Br)[NH2+]CCN(CC)CC C19919471
CC(C)COCCC[NH2+][C@@H]1c2cc(ccc2NC1=O)Br C20147206
C[NH+]1CCN(CC1)CCC[NH2+]Cc2cc(cc(c2[O-])Cl)Cl C21505564
CC[C@@H](C)/[NH+]=C(\N)/SCC(=O)N(C)Cc1ccc(s1)Cl C29472523
C[C@@H](COc1c(cc(cc1Br)C[NH2+]C2CC2)OC)O C37711999
CCOc1cc(cc(c1OCC(=C)Cl)Br)CC[NH3+] C37719866
CCOc1cc(cc(c1OCC(F)(F)F)Br)CC[NH3+] C37719890
CCOc1cc(cc(c1OCC(F)F)Br)C[C@H](C)[NH3+] C37756411
CC(C)[C@@H](C(=O)OC)[NH2+]C[C@H](c1cccc(c1)Br)O C37887911
c1cc(sc1C[NH2+]C[C@@H](COC2CCCC2)O)Br C37984939
c1cc(sc1C[NH2+]C[C@H](COC2CCCC2)O)Br C37984940
c1cc(c(cc1OC[C@H](C[NH2+]C[C@@H]2CCCOC2)O)Cl)Cl C38045381
CCN(CC)CC[NH2+][C@@](C)(CO)c1cccc(c1)Br C38116857
CCN(CC)CC[NH2+][C@@](C)(CO)c1ccccc1Br C38116866
CCN(CC)CC[NH2+][C@@H](CO)c1ccc(c(c1)Br)F C38116988
CCN(CC)CC[NH2+][C@@H](CO)c1ccc(cc1F)Br C38117084
CC(C)C[NH2+][C@@H](CO)c1cc(c(cc1Br)OC)OC C38121860
CC(C)COC[C@H](C[NH2+]Cc1cc(ccc1F)Br)O C41065438
CCOc1cc(cc(c1OC[C@H]2CCOC2)Br)C[NH3+] C41079332
C[NH+](CC[C@@H](c1cc2cn[nH]c2cc1Cl)O)Cc3ccccc3 C41165424
C[NH+](CC[C@H](c1cc2cn[nH]c2cc1Cl)O)Cc3ccccc3 C41165426
C[NH+](CC[C@H](c1ccc2c(c1Cl)cn[nH]2)O)Cc3ccccc3 C41165682
CCCCOCCO[C@H](c1cccc(c1)Br)[C@H](C)[NH3+] C43023485
CC[C@@H]([C@H](c1ccccc1Br)OCCOC(C)C)[NH3+] C43094735
CC[C@H]([C@H](c1ccc(s1)Br)[NH+](CC)CCOC)N C43262004
CC[C@H]([C@@H](c1ccc(s1)Br)OCCOC(C)C)[NH3+] C43264568
CCCCOCCO[C@H](c1ccc(s1)Br)[C@H](C)[NH3+] C43265012
c1cc(sc1)COC[C@H](C[NH2+]Cc2ccc(cc2)Br)O C48271222
c1cc(c(c(c1)Br)OCCCOCC(F)(F)F)C[NH3+] C49312065
Cc1ccc(o1)C[NH2+]C[C@@H](COc2cccc(c2)Br)O C53037768
CCCN[C@H](CC[NH+](C)CCO)c1ccc(cc1)Br C53940389
CC(C)C[NH+](CC[C@H](c1cccc(c1)Br)N)CCN(C)C C53940661
CC(C)C[NH+](CC[C@H](c1cccc(c1)Br)N)CCOC C53940773
CCC[NH+](CC[C@H](c1cccc(c1)Br)NC)CCO C53941095
CCCC[NH+](CC[C@@H](c1cccc(c1)Br)O)CCO C53973267
CCCC[NH+](CC[C@H](c1cccc(c1)Br)O)CCO C53973268
c1cc(cc(c1)Br)[C@@H](CC[NH+](CCO)C2CCCC2)O C53973457
CCC[NH+](CC[C@H](c1ccccc1Br)NC)CCO C54020277
Cc1cc(ccc1Br)S(=O)(=O)NCC[NH2+]C(C)C C54266765
CC[C@@H](c1cc(ccc1O)Br)N[C@@H](C)CC[NH+](C)C C49553241
CC[C@H](c1cc(ccc1O)Br)N[C@@H](C)CC[NH+](C)C C49553242
CC[C@@H]([C@@H](c1ccc(s1)Br)N(C)CCCOC)[NH3+] C62029333
CC[C@H]([C@@H](c1ccc(s1)Br)N(C)CCCOC)[NH3+] C62029334
CC[C@H]([C@H](c1ccc(s1)Br)N(C)CCCOC)[NH3+] C62029336
COCC[NH2+]Cc1cc(cc(c1O[C@H]2CCC[C@@H]2O)Cl)Cl C62733017
COCC[NH2+]Cc1cc(cc(c1O[C@H]2CCC[C@H]2O)Cl)Cl C62733019
CCc1ccc(s1)C[NH2+]Cc2ccc(s2)S(=O)(=O)NC C66593566
CC(C)(C)c1nc(cs1)C[NH2+]CC[C@H]2c3ccccc3NC2=O C67184544
CC(C)NC(=O)c1ccc2c(c1)[nH]c(=S)n(c2=O)CCCN3CCCC3=O C02970713
C[C@H]1C(=O)N2C(=C([C@H](C(=C2S1)C(=O)OC)c3cccs3)C(=O)OC)N C04867142
Cc1ccc(cc1)S(=O)(=O)[C@H](CNC(=O)C(=O)NC(C)C)c2cccnc2 C08025189
CC(=O)NNC(=O)CCN1C(=O)/C(=C/c2cccc(c2)OC)/SC1=S C01248112
c1ccc(cc1)n2c(c3c(n2)CSC3)NC(=O)C(=O)NCc4ccncc4 C04331004
Cc1ccc(s1)c2nnc(o2)CCC(=O)N[C@H]3CC(=O)Nc4c3cccc4 C19110631
c1ccc(cc1)CNC(=O)c2c3c(n(n2)CCO)CCN(C3)Cc4nccs4 C14749689
CCN(C(=O)[C@@H]1CC(=C2[NH+]1Cc3ccccc3N2)S(=O)(=O)C(C)C)OC C39543739
CCON(C(=O)[C@@H]1CC(=C2[NH+]1Cc3ccccc3N2)F)S(=O)(=O)C(C)C C39546033
CCON(C(=O)[C@H]1CC(=C2[NH+]1Cc3ccccc3N2)F)S(=O)(=O)C(C)C C39546034
C[C@H]1C(=O)C(=C(N1CCOC)N)c2nc(cs2)c3cc(ccc3OC)OC C40426269
c1ccnc(c1)c2csc(n2)CNS(=O)(=O)c3ccc4c(c3)CC(=O)N4 C41133399
C/C/1=C/CC[C@]2([C@@H](O2)[C@@H]3[C@@H]([C@@H](C1)OC(=O)/C(=C/CO)/CO)C(=C)C(=O)O3)C C43511113
CC(C)C[C@@]1([C@H]2[C@@H]([C@@H]([NH2+]1)/C=C\c3ccc(cc3)OC)C(=O)N(C2=O)C)C(=O)[O-] C33759480
C[C@]12CCC(=O)N1c3ccccc3C(=O)N2CCC(=O)NNc4ccc(cc4)F C47435561
CNC(=O)Cn1cc(cn1)NS(=O)(=O)c2c(ccs2)Br C48441200
C[C@@H](c1ccccn1)NC(=O)C(=O)Nc2ccc(cc2)S(=O)(=O)C(F)F C48774910
Cc1nc(cs1)CNC(=O)C(=O)Nc2cccc(c2)CN3CCCCC3=O C51783008
Cc1nc(cs1)CN(c2ccc(cc2)F)C(=O)C(=O)NCC(=O)NCC#C C51808779
CC(C)C[C@@H](C(=O)N(C)C)NC(=O)NC[C@]1(CCSC1)N2CCOCC2 C47070579
c1ccc2c(c1)CCC[C@H]2NC(=O)CSc3n[nH]c(=O)n3C[C@@H]4CCCO4 C07348993
CC(=O)NCCNS(=O)(=O)c1cc(c(cc1Br)OC)OC C26320186
c1cc(cc(c1)N2CCCS2(=O)=O)NC(=O)C(=O)NCc3ccsc3 C62087167
c1ccc(c(c1)C(=O)CCC(=O)NCC(=O)N[C@H]2CCS(=O)(=O)C2)Cl C62213436
c1cc(ccc1OC[C@@H](CNC(=O)Cn2cnc3ccc(cc3c2=O)F)O)F C63805355
C[C@H]1c2ccccc2OC(=O)[C@H]1C(=O)N[C@@H](CC3=c4ccccc4=[NH+]C3)C(=O)[O-] C64415237
Cc1c(c(n(n1)C)C)[C@H](C)C(=O)NCc2cccc(c2)CS(=O)(=O)NC C64534919
C[C@H](CC(=O)NCCOC)S(=O)(=O)c1ccc2c(c1)NC(=O)CCS2 C65077406
Cc1c(sc2c1c(ncn2)SCCC(=O)N3CCO[C@@H](C3)C(=O)N)C C50844254
CC(=O)N(c1nn(c(=S)s1)CN2CCC[C@H](C2)CCC(=O)N)C3CC3 C66080257
C[C@H](C(=O)NCCC(=O)Nc1cccnc1)S(=O)(=O)c2ccc(cc2)F C66098053
C[C@@H](c1nnc2n1cccc2)NC(=O)C[C@@H](c3c(cccc3F)F)NC(=O)C C66279347
C[C@@H](c1nnc2n1cccc2)NC(=O)C[C@H](c3c(cccc3F)F)NC(=O)C C66279349
CC(=O)N[C@@H](CC(=O)Nc1ccc(nc1)n2ccnc2)c3c(cccc3F)F C66286469
CC(=O)N[C@@H](CC(=O)Nc1cccnc1n2cccn2)c3c(cccc3F)F C66303069
CC(=O)N[C@@H](CC(=O)Nc1ccc(cc1)n2nccn2)c3c(cccc3F)F C66308462
Cc1cccc(c1NC(=O)CNC(=O)CN(CC#C)[C@@H]2CCS(=O)(=O)C2)C C66538890
Cc1cccc(c1NC(=O)CNC(=O)CN(CC#C)[C@H]2CCS(=O)(=O)C2)C C66538892
CCCn1c(cc(c1C)/C=C(/C#N)\C(=O)NCc2n[nH]c(=S)n2C3CC3)C C66637853
c1cc(cc(c1)S(=O)(=O)C(F)F)NCC(=O)N[C@H]2CCS(=O)(=O)C2 C66827303
C[C@@H](C(=O)NC[C@@]1(CCSC1)N2CCOCC2)NC(=O)C3CCOCC3 C66827526
CCn1c(n[nH]c1=S)CNC(=O)c2c(ccs2)S(=O)(=O)C(F)F C67050558
CCS(=O)(=O)c1ccc(cc1)C(=O)NCCc2n[nH]c(=S)n2C(C)C C67074994
CCn1c(n[nH]c1=S)CCNC(=O)[C@H]2CC(=O)N(C2)C3CCC(CC3)C C67076010
C[C@@H]1CN(C[C@H](O1)C)[C@@H](C(C)C)C(=O)NCCc2n[nH]c(=S)n2C3CC3 C67078400
C[C@@H](COCC(F)(F)F)NC(=O)Cn1cc(c(=O)[nH]c1=O)Br C67294265
C[C@H](COCC(F)(F)F)NC(=O)Cn1cc(c(=O)[nH]c1=O)Br C67294269
CCN(CC)C(=O)c1ccccc1NC(=O)C(=O)N[C@@H]2CCCc3c2cco3 C67371574
Cc1ccc(cc1NC(=O)C(=O)NCc2ccccc2Cl)N3C(=O)CCC3=O C67489357
Cc1nccn1c2ccc(cc2F)CNC(=O)NC[C@@H]3CCS(=O)(=O)C3 C67646609
CCOC(=O)C1=C(OC2=C([C@@]13c4cc(ccc4N(C3=O)C)Br)C(=O)CCC2)N C08748013
CCOC(=O)C1=C(OC2=C([C@]13c4cc(ccc4N(C3=O)C)Br)C(=O)CCC2)N C08748016
CC(=O)c1ccc(cc1)O[C@H]2[C@@H]([C@H]([C@H]3[C@H](O2)CO[C@@H](O3)c4cccc(c4)Br)O)O C08834006
Cc1cccc(c1)N2C(=O)/C(=C/c3cc(c(c(c3)I)O)OC)/C(=O)NC2=O C01067098
Cc1ccc(c(c1)Br)NC(=O)C[C@@H](C)S(=O)(=O)c2ccc3c(c2)NC(=O)CS3 C09152683
Cc1ccc(c(c1)C)NC(=O)C[C@@H](C)S(=O)(=O)c2ccc3c(c2)NC(=O)[C@@H](S3)C C09152831
Cc1ccc(c(c1)C)NC(=O)C[C@@H](C)S(=O)(=O)c2ccc3c(c2)NC(=O)[C@H](S3)C C09152833
Cn1cc(c2c1c(=O)n(c(=O)[nH]2)c3ccccc3)C(=O)Nc4ccc(cc4)Br C09659566
Cc1ccc(cc1)N2C(=O)/C(=C/c3cc(cc(c3O)OC)Br)/C(=O)NC2=O C01195767
CC(=O)c1ccc(cc1)O[C@H]2[C@H]([C@@H]([C@@H]3[C@H](O2)CO[C@H](O3)c4cccc(c4)Br)O)O C12378578
CC(C)Sc1nnc(s1)N2C3=C([C@H](C(=C2N)C#N)c4ccsc4)C(=O)CCC3 C12401696
CCCN1c2ccccc2[C@]3(C1=O)C(=C(N(C4=C3C(=O)CC(C4)(C)C)c5cccnc5)N)C#N C13567602
Cc1ccc(cc1I)C(=O)NC(=S)Nc2ccccc2C(=O)N(C)C C14006216
c1cc(cc(c1)Br)/C=C\2/C(=O)N(C(=O)S2)CC(=O)Nc3ccc(cc3)O C15049756
C[C@@H]1[C@@H](ON=C1C(=O)N)c2c(c3c(c(c2Br)OC)OCO3)Br C15084100
C[C@H]1[C@@H](ON=C1C(=O)N)c2c(c3c(c(c2Br)OC)OCO3)Br C15084105
Cn1ccnc1[C@H](c2ccc(cc2)Cl)NC(=O)C[C@H]3C(=O)Nc4ccccc4S3 C16262076
CCn1c2ccccc2nc1SCC(=O)N3c4ccc(cc4C[C@H]3C)S(=O)(=O)N C16766275
C[C@H](C(=O)N(C)[C@H]1CCS(=O)(=O)C1)Sc2nc(c3c4c(sc3n2)CCCC4)N C16800572
C/C(=N\NC(=O)c1ccc(o1)Br)/c2ccc(cc2)NC(=O)c3cccnc3 C17095253
C[C@H]1CC2=C([C@H](CC(=O)N2)c3cc(c(c(c3)Br)O)OC)C(=O)[C@H]1C(=O)OC C17101883
C[C@@H]1CC2=C([C@H](CC(=O)N2)c3cc(c(c(c3)Br)O)OC)C(=O)[C@H]1C(=O)OC C17101885
Cc1ccc(cc1)n2c3c(c(=O)[nH]c2=O)C(N=C(N3)c4ccco4)(C(F)(F)F)C(F)(F)F C15304815
Cc1cc(ccc1Br)N2C[C@H](CC2=O)C(=O)Nc3ccc4c(c3)NC(=O)[C@H](O4)C C23110660
CCc1ccc(cc1)S(=O)(=O)/N=C/2\C=C3[C@](c4c2cccc4)(OCCN3CCO)O C08834640
C[C@@H]1C(=O)Nc2cc(ccc2O1)NC(=O)[C@@H]3CC(=O)N(C3)c4cccc(c4)Br C36741593
C[C@H]1C(=O)Nc2cc(ccc2O1)NC(=O)[C@H]3CC(=O)N(C3)c4cccc(c4)Br C36741596
COc1ccc(c(c1)[C@H]2CC3=C([C@@H](CC(=O)N3)c4ccc(c(c4)OC)O)C(=O)C2)OC C04099291
CC\1=NN(C(=O)/C1=C\c2cccn2c3ccc(cc3)S(=O)(=O)N)c4ccc(cc4)Cl C08683271
C/C(=C/1\C(=O)NC(=O)N(C1=O)c2ccc(cc2)Br)/NCc3ccc(cc3)F C01407429
Cc1c(c2c(n1S(=O)(=O)C(C)C)-c3c(c(=O)cc[nH]3)C(=O)CC2)c4ccccc4O C39458485
CC(C)S(=O)(=O)C1=C[C@H]2C[C@@H]3CO[P@@](=O)(NN3C[C@@H]2C=C1Cl)c4ccccc4O C39467640
CON(Cc1ccccc1)C(=O)[C@@H]2CC(=C3[NH+]2Cc4ccccc4N3)I C39542414
CC(C)C[C@]1([C@H]2[C@@H]([C@@H]([NH2+]1)c3ccc4ccccc4c3)C(=O)N(C2=O)c5ccccc5)C(=O)[O-] C43212184
C[C@]12CCC(=O)C=C1CC[C@@H]3[C@@H]2[C@@H](C[C@@]4([C@@H]3CC[C@]4(C(=O)COC(=O)CCl)O)C)O C43284421
CNC(=O)c1cc(=O)n(c2c1cccc2)CC(=O)Nc3ccc(cc3F)Br C46081314
c1cc2c(cc1NC(=O)C[C@H]3CSc4n3c(=O)c5c(n4)CCC5)[nH]c(=O)c6c2CCCC6 C49473838
CC[C@H](C)N1C(=O)[C@@H]2[C@H](N[C@]3([C@@H]2C1=O)c4cc(ccc4NC3=O)Br)CCSC C16022045
CN(C[C@H](c1ccc(cc1)O)O)C(=O)CCN2C(=O)/C(=C/c3ccc(cc3)Cl)/SC2=S C54360665
Cc1cccn2c1nc(c2)COC(=O)c3cc(ccc3Br)S(=O)(=O)N C58634100
Cc1c(c(=O)n([nH]1)c2ccccc2)[C@]3(c4c(nn(c4NC3=O)c5ccccc5)C)C(F)(F)F C59186771
c1cc(ccc1C(=O)O/N=C(\c2cnn3c2nccc3C(F)(F)F)/N)Br C13644486
Cn1c(n[nH]c1=S)Cc2csc(n2)NC(=O)c3ccc(cc3Br)F C60371176
Cc1ccccc1CSC2=NC(=O)[C@@H]3[C@@H](CC(=O)NC3=N2)c4ccc(cc4OC)O C64773451
Cc1cc(ccc1Br)NC(=O)CCS(=O)(=O)c2ccc3c(c2)NC(=O)CCS3 C65077137
Cc1cc(cc(c1)NC(=O)[C@H](C)CS(=O)(=O)c2ccc3c(c2)NC(=O)CCS3)C C65077646
Cc1ccc(c(c1)NC(=O)CCS(=O)(=O)c2ccc3c(c2)NC(=O)C[C@@H](S3)C)C C65077872
Cc1cc(cc(c1)NC(=O)CCS(=O)(=O)c2ccc3c(c2)NC(=O)[C@H](CS3)C)C C65078292
C[C@@H]1CSc2ccc(cc2NC1=O)S(=O)(=O)CCC(=O)Nc3cccc(c3)Br C65078448
COc1cc(ccc1O)[C@H]2c3c([nH]c(=O)s3)S[C@@H]4[C@H]2C(=O)N(C4=O)c5ccccc5 C47146626
CC(=O)c1cccc(c1)S(=O)(=O)NCCC(=O)NC[C@@H](c2ccccc2Cl)c3c[nH]c4c3cccc4 C02663320
CCCCn1c(=O)c2c(ccs2)nc1SCC(=O)NCCc3ccc(cc3)S(=O)(=O)N C02909300
CCCc1c(c(c2ccccc2n1)C(=O)O[C@@H](C)C(=O)Nc3ccc(cc3)S(=O)(=O)N)CC C03521570
Cc1ccc(cc1)CC(=O)N[C@@H](C(Cl)(Cl)Cl)NC(=S)Nc2cccc(c2)[N+](=O)[O-] C08859201
COc1cc(cc(c1OC)Cl)/C=C/C(=O)OCC(=O)Nc2c(c3c(s2)CCCC3)C(=O)N C09438154
CCOC(=O)N1CCc2c(sc(c2C(=O)N)NC(=O)CCCSc3ccc(cc3)OC)C1 C09474392
COc1ccc(cc1)c2nnc(n2CC=C)SCC(=O)Nc3c(c4c(s3)CCCC4)C(=O)N C09639447
COc1ccccc1OCC(=O)NNC(=S)NC(=O)c2cc(ccc2OC)Br C09696122
CCOCCOc1ccc(cc1)C(=O)NC(=S)NNC(=O)c2ccc(c(c2)Br)C C09822018
CC(C)COc1c(cc(cc1Cl)C(=O)OCC(=O)Nc2c(c3c(s2)CCC3)C(=O)N)OC C09920789
CC(C)Oc1ccccc1C(=O)NC(=S)Nc2ccc(cc2)S(=O)(=O)NCc3ccco3 C10011671
C[C@@H](C(=O)Nc1ccc(cc1)C(=O)Nc2ccccc2OC)Sc3nnc(s3)NCC=C C11527217
CCOc1ccc(cc1OCC)CC(=O)NNC(=O)c2ccc(cc2)NC(=O)c3ccccc3C C12491167
c1cc(ccc1NC(=S)NC(=O)COc2ccc(cc2)Cl)S(=O)(=O)Nc3nccs3 C12496543
Cc1ccc(cc1)S(=O)(=O)N[C@H]2CC([C@H]3[C@@]2(CC[C@](C3)(C)O)CCC(=O)NCCOC)(C)C C12531631
CC(C)(C)c1ccc(cc1)/C=C/C(=O)N(Cc2ccccc2)c3c(n(c(=O)[nH]c3=O)CCOC)N C12823565
Cc1ccc(cc1)NC(=O)CSc2ccccc2C(=O)OCC(=O)c3ccc4c(c3)[nH]c(=O)[nH]4 C13038206
CCc1ccc(c(c1)Br)OCC(=O)NNC(=O)CCC(=O)Nc2ccc(cc2C)C C13977734
CCCCOc1ccc(cc1Br)C(=O)NC(=S)NNC(=O)COc2ccccc2 C14041432
CCOc1ccc(cc1)NC(=S)/N=C(/Nc2cc3ccccc3nc2)\Nc4nc(cc(n4)C)C C14159396
CCOCCOc1ccc(cc1)C(=O)NC(=S)Nc2ccc(cc2)NC(=O)c3ccccc3C C14552890
CCCCn1c(c(c(=O)[nH]c1=O)N(Cc2ccccc2)C(=O)COc3ccc(c(c3)C)C(C)C)N C14625153
CC(C)Oc1ccccc1C(=O)NC(=S)Nc2ccc(cc2)S(=O)(=O)NCCc3ccccc3 C14664372
CCCCNC(=O)c1ccc(cc1)NC(=S)NC(=O)c2ccc(c(c2)I)OC C14833382
Cc1cc(cc(c1)OCc2nnc(n2N)S[C@H](C)C(=O)Nc3ccc(cc3)SC(F)F)C C18744437
CCCCn1c(c(c(=O)[nH]c1=O)N(CCOC)C(=O)CSc2c(cccc2Cl)Cl)N C19352410
COc1ccccc1/C=N/Nc2[nH]nc(n2)SCC(=O)NC(c3ccccc3)c4ccccc4 C21080332
C/C(=N\Nc1[nH]nc(n1)SCCC(=O)NC(c2ccccc2)c3ccccc3)/c4ccncc4 C21082616
COCCCN(c1c(n(c(=O)[nH]c1=O)Cc2ccccc2)N)C(=O)c3ccc(cc3)CSC C22915229
CCOC(=O)c1c2c(sc1NC(=O)CSc3nc(c(s3)CC(=O)N)C)C[C@H](CC2)C C24827932
CCCNc1nnc(s1)SCC2=C([C@@H](NC(=O)N2)c3ccc(cc3)Cl)C(=O)OCC C24834254
C=CCOc1ccc(cc1)/C=N/NC(=O)C(=O)Nc2ccccc2C(=O)Nc3ccc(cc3)Cl C04260312
CCN(c1ccccc1C)C(=O)CN(CCC(C)C)c2c(n(c(=O)[nH]c2=O)Cc3ccccc3)N C29467263
CSCC[C@H](C(=O)NNC(=O)CC12CC3CC(C1)CC(C3)C2)NC(=O)c4ccccc4Cl C31308797
CC(C)(C)CC(C)(C)NC(=O)[C@H](c1ccco1)N(Cc2ccco2)C(=O)c3c(cccc3O)O C36500587
CCOC(=O)C1=C2CCC[C@H]2S[C@@H]1NC(=O)CSc3[nH]c(c(n3)Cc4ccc(cc4)O)C C39605850
CCn1c(nnc1SCC(=O)N[C@H](C)c2ccccc2)[C@H](CO)NC(=O)c3cccc(c3)C C39748752
CCn1c(nnc1SCC(=O)Nc2cc(ccc2C)F)[C@H](CO)NC(=O)c3ccc(cc3)Cl C39754599
Cc1cc(c(cc1Cl)c2c3c([nH]n2)C(=O)N([C@H]3c4ccc(c(c4)OC)OCC=C)CCCO)O C39914024
CCOc1cc(ccc1OCc2ccc(cc2)Cl)/C=N/NC(=O)CSc3nnc(s3)N C40947193
CCCOc1ccc(cc1OC)[C@@H]2[C@@H](C(=O)C[C@@]([C@@H]2C(=O)Nc3ccccc3)(C)O)C(=O)Nc4ccccc4 C41007050
c1cc(ccc1Nc2nnc(s2)SCC(=O)NC(=O)NCC(F)(F)F)SC(F)F C45492901
CCCNS(=O)(=O)c1ccc(cc1)/C=C/C(=O)N[C@H](CCSC)c2[nH]c3ccccc3n2 C46744159
CCOc1ccccc1OCC(=O)NNC(=O)CCc2c3ccccc3[nH]c2c4ccc(cc4)F C58096006
C[C@H](C(=O)NNC(=O)CCCCCn1c(=O)c2ccccc2[nH]c1=S)Oc3ccccc3F C18055471
C[C@@H](c1ccccc1)NC(=O)C(=O)N/N=C/c2ccc(cc2)OCC(=O)Nc3cccc(c3)Cl C58873698
CCOc1ccccc1NC(=O)CSc2nc([nH]n2)N/N=C/c3cccc(c3)Br C58993829
c1ccc(cc1)COc2ccccc2/C=N/Nc3[nH]nc(n3)SCC(=O)Nc4cccc(c4)F C59019147
CCNS(=O)(=O)c1ccc(cc1)/C=C/C(=O)Nc2cc(ccc2C)C(=O)NCC(F)(F)F C59895510
CC[NH+](CC)c1ccc(c(c1)C)NC(=O)Cn2c(=O)c(c(nc2c3cccc(c3)Cl)C)CCO C67316620
COc1ccc(cc1OC)C(=O)N[C@H](C(Cl)(Cl)Cl)NC(=S)Nc2ccccc2[N+](=O)[O-] C03878075
C[C@H](C(=O)NC(=O)N)OC(=O)c1cccc(c1)S(=O)(=O)N(CC=C)c2cccc(c2)C(F)(F)F C03430731
CCCCCCn1c(=O)c2c3c(sc2nc1SCC(=O)Nc4c(ccs4)C(=O)N)CCC3 C08759173
CCCCOC(=O)C1=C(OC(=C([C@]12c3cc(ccc3NC2=O)Br)C(=O)OCCOC)C)N C02231497
Cc1ccc(c(c1)S(=O)(=O)Oc2ccccc2C(=O)OCC(=O)Nc3c(ccs3)C(=O)N)C C13101079
Cc1cccc(c1)OCC(=O)NC(=S)NNC(=O)COc2ccc(cc2Cl)Br C13979222
CCC(C)(C)[C@H]1CCc2c(sc(c2C#N)NC(=O)COC(=O)CCc3c([nH]c(=O)[nH]c3=O)C)C1 C14016079
CCOc1cccc(c1)C(=O)NC(=S)NNC(=O)COc2ccc3ccccc3c2Br C14042199
CCCCn1c(c(c(=O)[nH]c1=O)N(CCC)C(=O)c2ccc(cc2)CSc3nc(cs3)C)N C14122458
CCCCCn1c(=O)c2ccccc2c(n1)C(=O)NNC(=O)C[C@@](c3ccccc3)(C(F)(F)F)O C14241826
CCCCn1c(c(c(=O)[nH]c1=O)N(CCC(C)C)C(=O)[C@H](C)Oc2ccc(cc2)Br)N C14623380
CCCCn1c(c(c(=O)[nH]c1=O)N(Cc2ccccc2)C(=O)CC(c3ccccc3)c4ccccc4)N C14625393
CCCOc1cccc(c1)C(=O)NC(=S)Nc2ccc(cc2)S(=O)(=O)Nc3nc(cc(n3)C)C C14641318
CCCCCN(c1c(n(c(=O)[nH]c1=O)CCCC)N)C(=O)c2ccccc2I C14697841
CNS(=O)(=O)c1cc(cc(c1)NCc2ccc(c(c2Cl)OC)OC)C(=O)Nc3ccc(cc3)OC C14746373
CCCCn1c(c(c(=O)[nH]c1=O)N(Cc2ccccc2)C(=O)Cc3c(oc(n3)c4ccccc4)C)N C14848123
CC1=C([C@]2(c3cc(ccc3NC2=O)Br)C(=C(O1)N)C(=O)OCCOC)C(=O)OCC=C C16033732
Cc1cc(c(c(c1)C)NC(=O)CNC(=O)COC(=O)[C@H](C(C)C)NC(=O)c2ccccc2Cl)C C18243682
CCCCOc1ccc(cc1Br)C(=O)NC(=S)N(CCC(=O)N)Cc2ccccc2 C20120228
COC(=O)c1ccc(cc1)/C=N/Nc2[nH]nc(n2)SCC(=O)Nc3ccc(c(c3)C(F)(F)F)Cl C20905738
CN(C)c1ccc(cc1)/C=N/Nc2[nH]nc(n2)SCCC(=O)Nc3cccc(c3)Br C21076115
c1ccc2c(c1)C3=N[NH+]=C(N([C@H]3N2)C[C@@H]4CCCO4)SCCCCNC(=O)c5ccccc5C(=O)[O-] C13113443
c1ccc(cc1)n2c(cc(n2)C3CC3)NC(=O)CSc4nnc(n4N)c5ccc(cc5)OC(F)F C25606134
Cn1cnnc1SCC(=O)Nc2cccc(c2)C(=O)N[C@@H](CCSC)c3[nH]c4ccccc4n3 C26756515
CC[NH+](CC)CCN1[C@H](C(=C(C1=O)[O-])C(=O)c2ccc(cc2)Cl)c3ccc(cc3)OCC(=O)N C33375901
Cc1ccc(cc1)OCc2nc([nH]n2)SCC(=O)Nc3ccc(cc3)C(=O)Nc4ccccc4OC C03383770
CCCN1C(=C([C@H](NC1=O)c2ccc(cc2)NC(=O)Nc3c(cccc3C)C)C(=O)OCCOC)C C35711586
CCC/C=C/[C@H](C(=O)NCS(=O)(=O)c1ccc(cc1)C)N(CCC)C(=O)c2cccc(c2O)O C36571323
Cc1c(c(=O)[nH]c(n1)SCC(=O)N[C@H]2[C@@H](C3=C(S2)CCCC3)C(=O)OC(C)C)CCC(=O)O C39693223
C[C@H](C(=O)Nc1cccc(c1)SC)Sc2nnc(n2C)[C@@H](CO)NC(=O)c3ccccc3OC C39742659
C[C@H](C(=O)Nc1cccc(c1)SC)Sc2nnc(n2C)[C@@H](CO)NC(=O)c3cccc(c3)OC C39748316
C[C@@H](C(=O)Nc1cccc(c1)SC)Sc2nnc(n2C)[C@H](CO)NC(=O)c3cccc(c3)OC C39748317
c1ccc(cc1)n2c(nnc2SCC(=O)Nc3nccs3)[C@H](CO)NC(=O)c4ccc(cc4)Cl C39751369
CCc1c(sc(n1)NC(=O)CSc2nnc(n2CC)[C@@H](CO)NC(=O)c3ccc(cc3)Cl)C C39765426
CCc1c(sc(n1)NC(=O)CSc2nnc(n2CC)[C@H](CO)NC(=O)c3ccc(cc3)Cl)C C39765428
Cc1cccc(c1)C(=O)N[C@@H](CO)c2nnc(n2c3ccccc3)SCC(=O)Nc4nccs4 C39768328
CCCCCOc1c(cc(cc1Br)/C=N/NC(=O)CSc2nnc(s2)N)OC C40947152
Cc1c(cc(n1CCCC[C@@H](C(=O)OC)NC(=O)C)c2csc(n2)CSc3ccccc3)C(=O)N C43212646
CCCOc1ccc(cc1)[C@@H]2[C@H]3[C@@H](C(=O)N(C3=O)c4c(cccc4CC)CC)[C@@]([NH2+]2)([C@@H](C)O)C(=O)[O-] C43221844
C[C@H](c1[nH]c(=O)c2c(csc2n1)c3cccs3)Sc4nnc(n4CC(C)C)CCC(=O)N C13163683
CCOc1ccc(cc1)NS(=O)(=O)c2cc(ccc2OC)NC(=O)c3ccc(c(c3)NC(=O)C)C C46900007
COc1cccc(c1OC)CNC(=O)CSc2nc([nH]n2)N/N=C/c3cccc(c3)Br C58993838
CCN(CC)c1ccc(cc1)/C=N/Nc2[nH]nc(n2)SCC(=O)Nc3c(c4c(s3)CCC4)C#N C59005817
COc1ccc(c(c1)OC)NC(=O)CSc2nc([nH]n2)N/N=C/c3ccc(cc3)Br C59015552
CCSc1nnc(s1)NC(=O)CSc2nc([nH]n2)N/N=C/c3cccc(c3Cl)Cl C59015786
C/C(=N/Nc1[nH]nc(n1)SCC(=O)NCc2cccc(c2OC)OC)/c3ccc4ccccc4c3 C59022053
Cc1ccc(c(c1)Br)OCC(=O)NNC(=S)NC(=O)/C=C/c2cccc(c2)[N+](=O)[O-] C10450669
Cc1cccc(c1)NS(=O)(=O)c2ccc(cc2)NC(=O)CCSc3[nH]nc(n3)c4ccncc4 C59886442
CCSc1c(c(n(n1)CC(=O)Nc2cc(ccc2OC)C)N)S(=O)(=O)c3ccc(cc3)OC C35504257
Cc1ccc(c(c1)OCCCC(C)(C)C(=O)NC(=S)Nc2ccccc2C(=O)NCCOC)C C66201703
CC1(CC(CC([NH2+]1)(C)C)[NH+]2Cc3cc(c4cccnc4c3OC2)Cl)C C04003704
COc1cc(c(c(c1OC)C[NH+]2CCCCC2)O)C[NH+]3CCCCC3 C01712459
Cc1c(c(=O)oc2c1cc(c3c2C[NH+](CO3)C4CC([NH2+]C(C4)(C)C)(C)C)Cl)C C06756564
CC1(C[C@@H](CCO1)C[NH2+]Cc2ccc[nH+]c2N(C)C3CCCCC3)C C11873149
CN(Cc1nccs1)c2c(cc3cc4c(cc3[nH+]2)CCC4)C[NH2+]Cc5ccc(cc5)C(F)(F)F C12099763
Cc1cccc(c1)CN2CCC[C@](C2=O)(C[NH+](C)C3CC[NH+](CC3)C)O C12707794
c1cc2c(cc1C3CCCCC3)c4c5n2CC[NH+]([C@@H]5CCC4)C[C@@H](C[NH+]6CCCCCC6)O C06445367
c1cc(sc1C[NH+]2CCCC2)CN3CC[NH+]([C@@H](C3)CCO)C4CCCC4 C19220110
C[NH+]1CCN(CC1)c2[nH+]c3ccccc3c(n2)NC4C5CC6CC(C5)CC4C6 C19691710
CC(=O)[NH+]=c1ccc-2c(cc(oc2c1)O)C[NH+]3CCc4c(ccs4)[C@@H]3c5ccccc5 C24945448
CC1(CC(CC([NH2+]1)(C)C)[NH+]2Cc3c(ccc4c3oc(=O)c5c4cccc5)OC2)C C06669625
C[C@H]1CCC[NH+](C1)CC2(COc3c(cc(cc3Br)Br)[C@@H]2O)C[NH+]4CCC[C@@H](C4)C C35392018
C[NH+](C)CCOc1c(cc(cc1Br)C[NH2+]C2CC2)OC C36815085
CC1=CC2=c3ccccc3=[NH+][C@@H](N2[NH2+]1)c4ccc(c(c4)OCc5ccc(cc5)Br)OC C02179127
Cc1ccc2c(c1)/C(=N/NC3[NH+]=c4ccccc4=[NH+]3)/C[C@H](O2)c5ccc(cc5)Cl C38779361
c1ccc2=[NH+]C([NH+]=c2c1)N/N=C/c3ccc(o3)c4cccc(c4Cl)Cl C39354514
Cc1ccc(cc1C)C(=O)Nc2ccccc2[C@@H]3C(=O)[NH+]=c4ccccc4=[NH+]3 C39404711
Cc1ccc2=[NH+][C@H]([NH+]=c2c1)/C(=C/c3cc(c(c(c3)Br)O)Br)/C#N C39736973
c1ccc2cc(ccc2c1)N/N=C/3\[C@@H]([NH+]=c4ccccc4=[NH+]C3=O)C(F)(F)F C39738307
c1cc2c(cc1C[NH2+]CC3(CCCCC3)[NH+]4CCCCC4)OCCO2 C39756484
Cc1ccc(cc1)C(=O)N/C(=C/c2ccc(cc2)SC)/C3[NH+]=c4ccccc4=[NH+]3 C39936413
Cc1cc2=[NH+]C([NH+]=c2cc1C)/C(=C\c3cc(c(c(c3)Cl)O)OC)/C#N C39973289
c1cc2c(cc1Br)[C@@H](CCO2)[NH2+]CCCCn3cc[nH+]c3 C45106335
CC(C)[NH2+]Cc1cc(on1)C[NH+](C)Cc2cccc(c2)Br C52545159
C[NH+]1CCC[C@@H]1CC2=c3cc(ccc3=[NH+]C2)C4=CCN(CC4)C(=O)NC5CCCCC5 C52604273
Cc1ccc(c(c1)C[NH+]2CCN([C@H](C2)CCO)C3CC[NH+](CC3)C)C C23373792
C[NH+](C)CCC1CC[NH+](CC1)C[C@@H](COc2cccc3c2cccc3)O C56523125
Cc1ccc(cc1NC(=O)c2cccc(c2Cl)Cl)C3[NH+]=c4ccccc4=[NH+]3 C63221502
CSCCC(=O)Nc1ccccc1CC(C2=c3ccccc3=[NH+]C2)C4=c5ccccc5=[NH+]C4 C63234388
Cc1ccc(cc1NC(=O)/C=C/c2ccc(o2)c3ccccc3)C4[NH+]=c5ccccc5=[NH+]4 C63393488
c1ccc2c(c1)ccc(c2/C=N/c3ccc(c(c3)C4[NH+]=c5ccccc5=[NH+]4)Cl)O C63406145
c1ccc2=[NH+]C([NH+]=c2c1)c3cc(ccc3Cl)NC(=O)c4cccc(c4Cl)Cl C63409204
c1cc2c(cc1Cc3ccc4=[NH+][C@@H]([NH+]=c4c3)C(F)(F)F)[nH]c(n2)C(F)(F)F C63514961
Cc1c(cccc1NC(=O)c2cc(ccc2Cl)I)C3[NH+]=c4ccccc4=[NH+]3 C63611352
c1ccc2=[NH+]C([NH+]=c2c1)N3[C@H]4C[C@@H](CC(=O)C4=CN3)c5ccc(cc5)F C63637365
C[C@@]1(CC[C@H](C1(C)C)C2[NH+]=c3ccccc3=[NH+]2)C(=O)N/N=C/c4ccc(cc4)Br C63698211
c1ccc2=[NH+]C(=O)[C@@H]([NH+]=c2c1)CSc3ccc(cc3)NC(=O)C4CC4 C63751784
C[C@@H](C[NH+](Cc1ccccc1)C[C@@H]2C=c3ccc(cc3=[NH+]C2=O)F)CO C63855330
Cc1c(cccc1F)NC(=O)CS[C@H]2[NH+]=c3ccc(cc3=[NH+]2)OC C63886418
Cc1ccc(cc1NC(=O)c2cccc3c2cccc3Cl)C4[NH+]=c5ccccc5=[NH+]4 C63963480
c1ccc(cc1)C(CCNC(=O)[C@H]2CC23CC[NH+](CC3)C[C@@H]4C=c5ccccc5=[NH+]4)c6ccccc6 C64609991
CC[C@@H]1[NH+]=c2ccc(cc2=[NH+]1)CCC(=O)N[C@H](C)c3ccc(cc3C)C C64747082
Cc1ccc(cc1C)C(=O)Nc2cc(ccc2C)C3[NH+]=c4ccccc4=[NH+]3 C64814919
Cc1ccc2=[NH+][C@@H]([NH+]=c2c1)c3ccc(c(c3)NC(=O)c4ccc(cc4)F)C C64814961
Cc1ccc2=[NH+][C@H]([NH+]=c2c1)c3ccc(c(c3)NC(=O)c4ccccc4C)C C64814967
Cc1ccc(cc1F)[C@H]2[C@@H]([NH+]=CN2CCc3c[nH]c[nH+]3)c4ccccc4 C65461841
Cc1c(cn(n1)CC[NH+]2CCCC2)C[NH2+][C@H](C)c3cc(cc(c3)F)F C65528437
CCCC[NH+]1Cc2cccc(c2C1)NC(=O)Cc3cn4ccccc4[nH+]3 C66513510
CC(C)(C)c1ccc(cc1)OC[C@H](C[NH+]2CCC[C@@H]2C[NH+]3CCCC3)O C66535124
c1cc(ccc1c2ccc(o2)C[NH2+]CCCn3cc[nH+]c3)C(F)(F)F C67182625
C[C@]12CC[C@@H]3[C@@H]([C@@H]1C[C@@H](C2=O)[NH+]4CCCCC4)CC[C@@H]5[C@@]3(C[C@@H]([C@@H](C5)O)[NH+]6CCCCC6)C C38653988
CCCc1ccc2=[NH+]C(=O)[C@H](C=c2c1)CNc3ccc(cc3)N4CC[NH+](CC4)C C38789856
Cc1ccc(c(c1)C)S(=O)(=O)/N=C\2/[C@@H]([NH+]=c3ccccc3=[NH+]2)NCCOC C38965258
Cc1ccc(cc1)N[C@@H]2/C(=N/S(=O)(=O)c3cc(ccc3C)C)/[NH+]=c4ccccc4=[NH+]2 C38966228
Cc1cc(cc(c1)N[C@H]2/C(=N/S(=O)(=O)c3cccc4c3nsn4)/[NH+]=c5ccccc5=[NH+]2)C C38966636
Cc1cccc(c1)S(=O)(=O)/N=C\2/[C@H]([NH+]=c3ccccc3=[NH+]2)Nc4ccc(cc4)Br C38970723
Cc1cccc(c1)S(=O)(=O)/N=C\2/[C@H]([NH+]=c3ccccc3=[NH+]2)Nc4cc(ccc4C)C C38970927
Cc1cccc(c1)S(=O)(=O)/N=C\2/[C@@H]([NH+]=c3ccccc3=[NH+]2)Nc4cc(cc(c4)C)C C38971170
Cc1cc(ccc1N[C@@H]2/C(=N/S(=O)(=O)c3ccccc3)/[NH+]=c4ccccc4=[NH+]2)Br C38979019
Cc1ccc(cc1)N[C@@H]2/C(=N/S(=O)(=O)c3ccc(cc3)Cl)/[NH+]=c4ccc(cc4=[NH+]2)OC C38994778
CCCC[NH+](C)Cc1c(ccc2c1O/C(=C\C3=c4ccccc4=[NH+]C3)/C2=O)O C39040758
Cc1ccc2=[NH+][C@H](C(=O)[NH+]=c2c1)c3cc(ccc3NC(=O)C(F)(F)F)Br C39441737
CCc1ccc2=[NH+][C@@H]3C(=c2c1)N=NC(=[NH+]3)N/N=C/c4c5ccccc5ccc4OC C39444074
c1ccc2c(c1)cc3ccccc3c2/C=N/[NH+]=C/4\N[C@H]5C(=c6ccccc6=[NH+]5)N=N4 C39699838
Cc1ccc2=[NH+][C@H]3C(=c2c1)N=NC(=[NH+]3)N/N=C/c4ccc(cc4)Br C39700706
C/C(=N\[NH+]=C\1/N[C@@H]2C(=c3ccccc3=[NH+]2)N=N1)/c4cccc(c4)Br C39719953
c1ccc(c(c1)[C@@H]2C(=O)[NH+]=c3ccccc3=[NH+]2)NCc4cc(cc5c4OCOC5)Cl C39777236
Cc1ccc(cc1)S(=O)(=O)Nc2ccccc2[C@@H]3C(=O)[NH+]=c4cc5ccccc5cc4=[NH+]3 C39777878
Cc1cccc2=C3[C@H](N/C(=[NH+]\N=C\c4cc5c(cc4Cl)OCO5)/N=N3)[NH+]=c12 C39935518
Cc1nc(cc(n1)[C@H]2C[NH+]3CC[C@H]2C[C@@H]3C[NH2+]CC(C)C)c4ccccc4Br C39960769
Cc1cc(c2=[NH+]C(=O)[C@H](C=c2c1)[C@@H]3[C@@H](N4C=C(C=CC4=N3)C)[NH2+]Cc5ccco5)C C39980682
CC(C)[C@H](C[NH2+]Cc1ccc(o1)I)N2CC[NH+](CC2)C C40770274
CC(C)[C@H](C[NH2+]Cc1cc(c(o1)Br)Br)N2CC[NH+](CC2)C C50361170
C[NH+]1CCC[C@@H]1CC2=c3cc(ccc3=[NH+]C2)C4=CCN(CC4)C(=S)NC5CCCCC5 C52604290
CCc1c([nH]c2cc(nn2c1=O)[C@H]3CC[NH+](C3)CC(C)(C)C[NH+]4CCCC4)C C19521664
CC(C)(C)c1ccc(cc1)[C@H]2C[C@@H]3C(=CNN3C4[NH+]=c5ccccc5=[NH+]4)C(=O)C2 C63097113
c1ccc(cc1)N2[C@H](NN=C2SCC3[NH+]=c4ccccc4=[NH+]3)c5cnccn5 C63228880
Cc1ccc(cc1NC(=O)[C@H]2[C@H](c3cccc(c3S2)[N+](=O)[O-])Cl)C4[NH+]=c5ccccc5=[NH+]4 C63348659
c1ccc(cc1)Oc2cccc(c2)/C=N/NC3=N[C@H]4C(=c5ccccc5=[NH+]4)N=[NH+]3 C38591820
C[C@H]1c2ccc(cc2OC(=O)[C@H]1CC(=O)NC3[NH+]=c4ccccc4=[NH+]3)OCC(=C)C C63490850
C[C@@H]1c2cc3c(cc2OC(=O)[C@H]1CC(=O)NC4[NH+]=c5ccccc5=[NH+]4)OC6(CCCCC6)CC3 C63491330
c1ccc2=[NH+]C([NH+]=c2c1)SCc3cc(=O)n4c(n3)S[C@@H](N4)c5ccco5 C63491592
Cc1cccc2=C3[C@H]([NH+]=c12)N=C([NH+]=N3)N/N=C\c4cc5c(cc4Cl)OCO5 C39205116
c1ccc2=[NH+]C([NH+]=c2c1)SCC(=O)N/N=C/c3ccc(c(c3)[N+](=O)[O-])Cl C63540860
Cc1c(cn(n1)C)/C=N/NC(=O)[C@@]2(CC[C@H](C2(C)C)C3[NH+]=c4ccccc4=[NH+]3)C C63541035
CCn1cc(cn1)/C=N/NC(=O)[C@]2(CC[C@H](C2(C)C)C3[NH+]=c4ccccc4=[NH+]3)C C63541104
Cc1ccc2=[NH+][C@@H]([NH+]=c2c1)CCc3ccc(cc3)NC(=O)[C@@H]4Cc5ccccc5OC4=O C63600724
C[C@H]1C(=C(N=N1)C)CCC2=[NH+]C3=c4ccccc4=[NH+][C@H](N3N2)SCc5ccccc5F C63708174
Cc1cc2=[NH+][C@@H](C(=O)[NH+]=c2cc1C)CSc3nnc(s3)NC(=O)C(C)C C63752080
Cc1ccc2=[NH+]CC(=c2c1)CC[NH2+][C@H]3CC(=O)N(C3=O)c4ccc(cc4)C(C)C C63867168
Cc1ccc(cc1NC(=O)c2cccc(c2)OC(=O)C)C3[NH+]=c4ccccc4=[NH+]3 C64019320
Cc1c(c(ccc1[C@H]2[C@H]3C(=c4ccccc4=[NH+]3)CCN2Cc5[nH]cc[nH+]5)OC)C C64053315
CC1=c2cccc(c2=[NH+][C@H]1CN3CC[NH+]([C@@H](C3)CCO)Cc4ccsc4)Cl C64058527
CC1=c2cc(ccc2=[NH+][C@@H]1C[NH+]3CCC(CC3)(C[C@H]4CCCCO4)CO)OC C64061547
c1ccc2=[NH+]CC(=c2c1)CCN3C=N[C@H]4[C@H](C3=O)C5=C(S4)C[C@@H](CC5)[NH2+]C6CCCC6 C64074746
CC(C)(C)[C@H]1[C@@H]2C(=c3ccccc3=[NH+]2)CC[NH+]1Cc4cccc(c4)OCCO C64103247
C[C@H]1[C@@H](N([C@@H]([C@@H]1C2[NH+]=c3ccccc3=[NH+]2)NC(=O)c4ccco4)CCOC)C C64417144
Cc1ccc2=[NH+][C@@H]([NH+]=c2c1)CCc3ccc(cc3)NC(=O)C4=NN=C5[C@H]4COc6c5cccc6 C64461412
Cc1ccc2=[NH+][C@H]([NH+]=c2c1)CCc3ccc(cc3)NC(=O)C4=NN=C5[C@H]4COc6c5cccc6 C64461413
C[C@@H]1C(=C(N=N1)C)[C@H]2[C@@H](NC[NH+]2Cc3ccccc3C[NH+](C)C)c4ccccc4 C65381546
Cc1cc([nH+]c2c1cc(cc2)NC(=O)c3cccc(c3)[N+](=O)[O-])N4CC[NH+](CC4)C C04799608
C[NH+](C)CCCn1cnc2c(c1=[NH2+])[C@@H](c3ccc(cc3O2)O)c4ccc(cc4)OC C05348761
Cc1cc(n(n1)CC[NH2+]Cc2cc3cc4c(cc3[nH+]c2N5CCCC5)OCO4)C C11980335
C[NH+](C)CCCn1cnc2c(c1=[NH2+])[C@H](c3ccc4ccccc4c3O2)c5ccccc5OC C09429729
Cn1cc[nH+]c1C2([C@@H]3CCC[C@H]2C[NH+](C3)Cc4cccc(c4)Oc5ncccn5)O C19291402
CC[NH+]1CCN(CC1)c2ncc(c(n2)C)c3cc(=O)[nH]c(n3)N4CC[NH+](CC4)C C36235761
C[C@@H](C(=O)NC1=c2cc(ccc2=[NH+][C@H]1C(=O)OC)Br)[NH+]3CCCC(C3)(C)C C38605297
CC1CC[NH+](CC1)[C@@H](C)C(=O)NC2=c3cc(ccc3=[NH+][C@@H]2C(=O)OC)Br C38605644
c1ccc2=[NH+]C([NH+]=c2c1)/C=C\3/C(=O)N(C(=S)S3)NC(=O)c4ccc(cc4)Cl C38696954
Cc1cccc(c1)S(=O)(=O)/N=C\2/[C@H]([NH+]=c3ccccc3=[NH+]2)NC[C@@H]4CCCO4 C38974996
Cc1cccc(c1)S(=O)(=O)/N=C\2/[C@H]([NH+]=c3ccccc3=[NH+]2)NC[C@H]4CCCO4 C38975000
c1ccc2=[NH+]/C(=N\S(=O)(=O)c3ccc(cc3)F)/[C@H]([NH+]=c2c1)NCc4ccco4 C38980438
C[C@H](C(=O)NC1=c2c(=[NH+][C@H]1C(=O)OC)cccc2OC)[NH+]3CCC4(CC3)OCCO4 C38990096
COc1ccc(cc1/C=N/[NH+]=C/2\N[C@@H]3C(=c4ccccc4=[NH+]3)N=N2)Br C39409896
CC[NH+]1CCN(CC1)[C@@H](C)C(=O)NC2=c3cc(ccc3=[NH+][C@@H]2C(=O)OC)Cl C39582284
C[C@@H]1CCCC[NH+]1CCCNC(=O)[C@@H]2CN(CC23CC[NH2+]CC3)C(=O)[C@@H]4COc5ccccc5O4 C39628563
c1ccc(cc1)Oc2c(cccn2)C(=O)N3C[C@@H](C4(C3)CC[NH2+]CC4)C(=O)N[C@@H]5C[NH+]6CCC5CC6 C39663209
c1ccc(cc1)Oc2c(cccn2)C(=O)N3C[C@H](C4(C3)CC[NH2+]CC4)C(=O)N[C@H]5C[NH+]6CCC5CC6 C39663212
Cc1ccn2cc([nH+]c2c1)CNC(=O)[C@@H]3CN(CC34CC[NH2+]CC4)C(=O)[C@@H]5COc6ccccc6O5 C39670192
Cc1ccn2cc([nH+]c2c1)CNC(=O)[C@H]3CN(CC34CC[NH2+]CC4)C(=O)[C@H]5COc6ccccc6O5 C39670199
Cc1ccc2[nH+]c(cn2c1)CNC(=O)[C@@H]3CN(CC34CC[NH2+]CC4)C(=O)c5ccccc5OC(=O)C C39670387
Cc1ccc2[nH+]c(cn2c1)CNC(=O)[C@@H]3CN(CC34CC[NH2+]CC4)C(=O)[C@H]5COc6ccccc6O5 C39670556
COc1ccc2=C[C@@H](C(=O)[NH+]=c2c1)[C@H]3[C@@H](N4C=CC=CC4=N3)[NH2+]Cc5ccc(cc5)F C39980709
CC1=CC2=N[C@H]([C@@H](N2C=C1)[NH2+]Cc3ccccc3)[C@@H]4C=c5ccc(cc5=[NH+]C4=O)OC C39980718
CC1=CC=CC2=N[C@@H]([C@H](N12)[NH2+]Cc3ccccc3)[C@@H]4C=c5ccc(cc5=[NH+]C4=O)OC C39982291
CC1(CC(CC([NH2+]1)(C)C)Nc2c(c(ncn2)NN3CC[NH+](CC3)C)[N+](=O)[O-])C C40623485
Cc1cnc(cn1)C(=O)Nc2ccc3c(c2)CCC[NH+](C3)CC4=c5ccncc5=[NH+]C4 C52565815
CCc1cc(=O)n2c([nH]1)cc(n2)[C@@H]3CC[NH+](C3)CC(C)(C)C[NH+]4CCC(CC4)C C19522399
CC(=O)c1cc2c(cc1NC(=O)CS[C@H]3[NH+]=c4ccc(cc4=[NH+]3)Cl)OCO2 C63222058
CCn1c2ccccc2c3c1ccc(c3)NS(=O)(=O)c4ccc5=[NH+]C(=O)[NH+]=c5c4 C39943230
COc1ccc2=[NH+][C@@H]([NH+]=c2c1)SCC(=O)N[C@@H]3N=C(CS3)c4ccccc4 C63308792
COc1ccc2=[NH+][C@H]([NH+]=c2c1)SCC(=O)N[C@@H]3N=C(CS3)c4ccccc4 C63308794
Cc1c(oc2c1cc3c(c2)OC(=O)[C@@H]([C@@H]3C)CC(=O)NC4[NH+]=c5ccccc5=[NH+]4)C C63385336
c1ccc(cc1)Cc2ccccc2NS(=O)(=O)c3ccc4=[NH+]C(=O)C(=O)[NH+]=c4c3 C23371371
Cc1cc(c(cc1C)Br)NS(=O)(=O)c2ccc3=[NH+]C(=O)[NH+]=c3c2 C63426835
Cc1cc2=[NH+]C(=O)C(=O)[NH+]=c2cc1S(=O)(=O)Nc3ccc4c(c3)sc(=O)n4C C13365262
Cc1c(c(n(n1)Cc2ccccc2)C)/C=N/NC3=N[C@H]4C(=c5ccccc5=[NH+]4)N=[NH+]3 C38690830
CC[NH+]1CCN(CC1)CCCNC(=O)[C@@H]2C=C3C(=c4ccccc4=[NH+]C3=O)S2 C63479072
CC[NH+]1CCN(CC1)CCCNC(=O)[C@H]2C=C3C(=c4ccccc4=[NH+]C3=O)S2 C63479073
CC[C@H]1CCCC[NH+]1CCCNC(=O)[C@@H]2C=C3C(=c4ccccc4=[NH+]C3=O)N2C C63480558
Cc1ccc2=[NH+][C@@H]([NH+]=c2c1)C3=C(N(CC3=O)c4ccc(cc4)Oc5ccccc5)N C63515053
COc1ccc2=[NH+]CC(=c2c1)CC[NH2+][C@@H]3CC(=O)N(C3=O)c4ccc5c(c4)OCCO5 C63526539
c1cc2=[NH+][C@H]([NH+]=c2cc1[N+](=O)[O-])SC[C@@H]3[C@@H](N4C=CS[C@@H]4N3)Br C63581860
CCC(=O)N[C@H]1Nc2cc(ccc2S1)NC(=O)CCC3[NH+]=c4ccccc4=[NH+]3 C63625138
Cc1cc(no1)NC(=O)[C@@H](c2ccccc2)S[C@H]3[NH+]=c4ccc(cc4=[NH+]3)OC C63633183
COc1ccc2=[NH+][C@@H]([NH+]=c2c1)SCc3[nH]c(=O)c4ccc(cc4n3)C(=O)OC C63732731
Cc1c[nH+]c([nH]1)CN(C)C(=O)C[C@H]2C(=O)NCC[NH+]2Cc3ccc4ccccc4c3 C32558397
C[C@@H](c1ccc2c(c1)CCCC2)NS(=O)(=O)c3ccc4=[NH+]C(=O)C(=O)[NH+]=c4c3 C64012481
c1ccc2=[NH+][C@@H]3C(=c2c1)N=[NH+]C(=N3)N/N=C/c4cc5cc6c(cc5[nH]c4=O)OCO6 C39037500
c1ccc2=[NH+]C([NH+]=c2c1)CNC(=O)[C@H]3[C@H]4CCCC4=NN3[C@@H]5CCS(=O)(=O)C5 C64409185
CC(=O)c1cc2c(cc1NC(=O)[C@@H]3C[C@@H]4CCC[NH+]4[C@@]35c6ccccc6NC5=O)OCO2 C09115022
CC(=O)c1cc2c(cc1NC(=O)[C@@H]3C[C@H]4CCC[NH+]4[C@@]35c6ccccc6NC5=O)OCO2 C09115024
CC[C@@]1(C(=O)N(C(=O)N1)C[C@H]2COc3ccccc3O2)C4CC[NH+](CC4)Cc5ccccc5O C11816004
COc1ccc(c(c1)OC)c2c(c[nH]n2)C[NH+]3CCC[C@@H]3c4[nH]c5ccc(cc5n4)F C11935344
COc1ccc(c(c1)OC)c2c(c[nH]n2)C[NH+]3CCC[C@H]3c4[nH]c5ccc(cc5n4)F C11935345
C[NH+]1CCc2cc3c(c(c2[C@@H]1c4c(=O)[nH]c(=O)n(c4O)c5cccc6c5cccc6)OC)OCO3 C02156278
Cc1ccc2c(c1)c3c([nH]2)c(=O)n(c(n3)O)/N=C/c4ccc(c(c4)C[NH+]5CCOCC5)OC C09138056
CCOC(=O)c1c(c(sc1NC(=O)c2cc3c4ccccc4ccc3oc2=[NH2+])C(=O)N(C)C)C C20168103
C[C@@H]1c2c(s/c(=N\C(=O)C[NH+](C)C)/[nH]2)C[C@]3([C@H]1[C@H]([C@H](CC3)[C@H](C)C(=O)N(C)CCC#N)O)C C20504586
Cc1cccc(c1)n2c(c(cn2)C(=O)Nc3cc(ccc3F)[N+](=O)[O-])C4CC[NH2+]CC4 C20940916
Cc1cccc(c1C)NC(=O)c2cnn(c2C3CC[NH2+]CC3)c4ccc(cc4)[N+](=O)[O-] C20941114
C[NH+]1CCN(CC1)[C@H](CNc2cnn(c(=O)c2Cl)c3[nH]c4ccccc4n3)c5cccs5 C22804993
Cc1cc(oc-2cc(=[NH+]C(=O)CN3C(=O)[C@]4(CCc5c4cccc5)NC3=O)ccc12)O C23006512
c1ccc(cc1)[C@@H]2C[NH+](Cc3c2cccc3)CC(=O)Nc4cc5c(cc4[N+](=O)[O-])OCC(=O)N5 C25459162
Cc1[nH+]c(cc(n1)N2CCOCC2)Nc3ccc(cc3)NC(=O)c4cc5ccccc5oc4=O C33014165
Cc1ccccc1NC(=O)Nc2ccc([nH+]c2)N3CCCN(CC3)C(=O)c4ccco4 C34681140
Cc1ccc(c(c1)NC(=O)c2coc(n2)C[NH+]3CCN(CC3)Cc4ccccc4O)C C35840977
Cc1cc(ccc1NC(=O)CSCc2[nH]c(=O)c3c4c(sc3n2)CCC4)N5CC[NH+](CC5)C C23691238
Cc1cc(ccc1NC(=O)[C@@H](C)SCc2[nH]c(=O)c3c(c(sc3n2)C)C)N4CC[NH+](CC4)C C26620840
Cc1ccc(cc1)[C@@]2(C(=O)N(C(=O)N2)Cc3cc(oc-4c/c(=[NH+]\C(=O)C)/ccc34)O)C C37866201
Cc1ccc(cc1)[C@]2(C(=O)N(C(=O)N2)Cc3cc(oc-4c/c(=[NH+]\C(=O)C)/ccc34)O)C C37866202
c1cc(ccc1C(=O)NNC2=c3cc(ccc3=[NH+]C2=O)I)[N+](=O)[O-] C00993568
CCOC(=O)c1c2c(sc1NC(=O)c3cn(nc3OC)C)C([NH2+]C(C2)(C)C)(C)C C38806385
Cc1ccc(cc1)Oc2c(cccn2)C(=O)N3C[C@H](C4(C3)CC[NH2+]CC4)C(=O)N[C@@H](C)C(C)(C)C C39684600
Cc1ccc(cc1)Oc2c(cccn2)C(=O)N3C[C@@H](C4(C3)CC[NH2+]CC4)C(=O)N[C@H](C)C(C)(C)C C39684601
C[C@@H](C(=O)NC1(CCCCC1)C#N)S[C@@H]2NN=C(N2C3CC3)C4=c5ccccc5=[NH+]C4 C39947174
C[C@@H](C(=O)Nc1ccc(cc1Cl)[N+](=O)[O-])[NH+]2CCC(CC2)n3c4ccccc4[nH]c3=O C45512371
C[C@H](C(=O)Nc1ccc(cc1Cl)[N+](=O)[O-])[NH+]2CCC(CC2)n3c4ccccc4[nH]c3=O C45512375
COc1ccc(cc1)c2nc(cs2)C[NH+]3CCN(CC3)CN4C(=O)c5cccc(c5C4=O)N C45774012
C[C@@H]1CCCC[C@@]12C(=O)N(C(=O)N2)CC(=O)/N=c\3/[nH]c(cs3)C[NH+]4CCCCC4 C22238365
C[C@H]1CCCC[C@@]12C(=O)N(C(=O)N2)CC(=O)/N=c\3/[nH]c(cs3)C[NH+]4CCCCC4 C22238366
C[C@@H]1CCCC[C@]12C(=O)N(C(=O)N2)CC(=O)/N=c\3/[nH]c(cs3)C[NH+]4CCCCC4 C22238363
C[C@H]1CCCC[C@]12C(=O)N(C(=O)N2)CC(=O)/N=c\3/[nH]c(cs3)C[NH+]4CCCCC4 C22238364
COc1ccc(cc1[N+](=O)[O-])[C@@H]2Nc3c(c4c(s3)C[NH+](CC4)Cc5ccccc5)C(=O)N2 C08722338
CC1=C([C@@H](N2C(=N1)[NH+]=NN2)c3ccccc3)C(=O)Nc4cc(c(cc4OC)Cl)OC C13568345
C[NH+](C)CCn1ccc2c1ccc(c2)NC(=O)c3cccc(c3)N4C(=O)[C@H]5CC=CC[C@H]5C(=O)N4 C60271376
Cc1cc(ccc1N(CC(=O)NNC2=c3ccccc3=[NH+]C2=O)S(=O)(=O)C)Cl C16282380
C[C@@H]1CC(=O)Nc2ccccc2N1C(=O)CN3C(=O)[C@@H](NC3=O)CC4=c5ccccc5=[NH+]C4 C63209462
COc1ccc(c2=[NH+][C@@H](C=c12)C(=O)NCCC(=O)/N=c/3\[nH]c4ccccc4s3)OC C63302988
COc1ccc(c2=[NH+][C@H](C=c12)C(=O)NCCC(=O)/N=c/3\[nH]c4ccccc4s3)OC C63302989
CCN1CCC2=c3ccccc3=[NH+][C@@H]2[C@@H]1[C@@H]4[C@@H](N(C(=O)NC4=O)CCc5ccc(cc5)OC)O C63384104
CCc1ccc(cc1)NC(=O)c2ccc3=C([C@@H](C(=O)[NH+]=c3c2)S(=O)(=O)c4ccc(cc4)OC)O C09429664
CC(C)[C@@H]1NN=C2N1N=C(C=C2)N3CCC(CC3)C(=O)NCCC4=c5ccccc5=[NH+]C4 C63780795
Cc1cc(c(o1)C)C(=O)Nc2cccc(c2)[C@H]3N=C([C@@H](O3)C)CNC(=O)[C@@H]4C=c5ccccc5=[NH+]4 C64002208
C[C@@H](C(=O)c1ccc2c(c1)NC(=O)CO2)S[C@@H]3NN=C(N3C4CC4)C5=c6ccccc6=[NH+]C5 C64137685
c1cc(cc(c1)Cl)Cn2c(=O)c3ccc(cc3[nH]c2=O)[C@@H]4[NH+]=C(NO4)c5ccc6c(c5)OCO6 C64392081
CCNC(=O)N1CCC2=c3ccccc3=[NH+][C@H]2[C@]14c5ccccc5N(C4=O)C(=O)NCC C64479980
CC[NH+]1CCN(CC1)CCNC(=O)c2cccc(c2)NC(=O)N3CCSc4c3c(cc(n4)C)C C64817001
c1cc(cc2c1cc(/c(=[NH+]/c3ccc4c(c3)OCCO4)/o2)C(=O)Nc5nccs5)O C67298054
COc1cc(cc(c1)OC)/[NH+]=c\2/c(cc3ccc(cc3o2)O)C(=O)NC[C@H]4CCCO4 C67298523
C[C@H]1[C@@H]2[C@@H](C(=O)N(C2=O)c3ccc(cc3)[N+](=O)[O-])[C@]4([NH2+]1)c5ccccc5NC4=O C04047021
c1ccc2c(c1)c(n[nH]c2=O)c3ccc(c(c3)[N+](=O)[O-])N4CC[NH+](CC4)CCO C04148840
C[NH+]1CCN(CC1)c2ccccc2NC(=S)NC(=O)c3ccccc3[N+](=O)[O-] C04757980
Cc1c([nH]c(nc1=O)NC2CC[NH+](CC2)Cc3nnnn3Cc4ccccc4)C C05625780
Cc1ccc(cc1N2C(=O)[C@H]3[C@@H]([NH2+][C@@]4([C@@H]3C2=O)c5ccccc5NC4=O)C)[N+](=O)[O-] C06923962
c1cc(cc(c1)[N+](=O)[O-])C(=O)Nc2ccc(cc2)S(=O)(=O)NC3=[NH+]CCC3 C10999249
CC1(CC(CC([NH2+]1)(C)C)NC(=O)c2cc(c(c(c2[N+](=O)[O-])OC)OC)OC)C C11422766
c1cc(oc1)CNC(=O)NC(=O)C[NH+]2CCN(CC2)c3ccc(cc3)[N+](=O)[O-] C10037705
Cc1ccc(cc1N2C(=O)[C@H]3C[NH2+][C@]4([C@@H]3C2=O)c5ccccc5NC4=O)[N+](=O)[O-] C09328956
Cc1ccc2nc3c(cc(c([nH+]3)NC[C@H]4CCCO4)C(=O)NCC=C)c(=O)n2c1 C04488665
Cc1ccc(o1)C[NH+]2CCNC(=O)[C@H]2CC(=O)N(C)Cc3c4c([nH]n3)CCCC4 C19114116
CC(C)c1cc(c2c(=O)[nH]c(=O)n(c2n1)C)C(=O)NCC[NH+](C)C3CCCC3 C19714763
CC[C@@H](C)NC(=O)C[NH+]1CCN(CC1)CN2C(=O)C3(CCCCCC3)NC2=O C22915065
C[C@@H](C(=O)OC)NC(=O)N1CCc2c([nH+]c[nH]2)[C@@H]1c3cc(cc(c3)OC)OC C20761009
Cc1ccccc1C(=O)NNC(=O)CSC2=N[C@@H]3C(=c4ccccc4=[NH+]3)N=N2 C39217773
COc1cc(cc2c1OCO2)[C@H]3[C@H]4C(=c5ccccc5=[NH+]C4=O)OC(=C3C#N)N C39315607
COc1cc(c(cc1OC)NS(=O)(=O)c2ccc3=[NH+]C(=O)[NH+]=c3c2)C(=O)[O-] C39708382
c1ccc(cc1)C(=O)NNC(=O)CSC2=N[C@H]3C(=c4cc(ccc4=[NH+]3)F)N=N2 C39981271
C[C@@H]1C[C@]2(CC(C1)(C)C)C(=O)N(C(=O)N2)CC(=O)NCc3cn4ccccc4[nH+]3 C09378359
C[C@@H]1CC(=O)Nc2ccccc2N1C(=O)C[NH+]3CCC[C@@H](C3)C(=O)Nc4cnccn4 C40149662
CN(C)c1cc(cc[nH+]1)CNC(=O)C(=O)Nc2ccc3c(c2)OC4(O3)CCCC4 C41637032
Cc1c(cccc1[N+](=O)[O-])NC(=O)[C@H](C)[NH+]2CCC(CC2)NS(=O)(=O)C C42569091
c1cc2c(cc1NC(=O)C(=O)NCCCn3cc[nH+]c3)OC4(O2)CCCCC4 C48599620
C[NH+](C)C1(CCCCC1)CNC(=O)C(=O)Nc2cc(c(cc2F)F)[N+](=O)[O-] C48721552
CC1(Oc2ccc(cc2O1)NC(=O)C(=O)NC[C@@H](c3ccco3)[NH+]4CCCC4)C C48767356
Cc1ccc(c([nH+]1)N2CCOCC2)c3cc(on3)c4cc(c(c(c4)O)O)[N+](=O)[O-] C49068508
Cn1c2ccc(cc2n(c1=O)C)NC(=O)NC[C@H](c3ccco3)[NH+]4CCCCC4 C50077944
C[C@@H](C(=O)Nc1ccc(cc1Cl)[N+](=O)[O-])[NH+]2CCC[C@@H](C2)C(=O)NC3CC3 C51047313
Cc1cnc(c(c1OC)C)CNC(=O)C(=O)Nc2ccc(cc2)c3c[nH+]c(o3)C C51848015
CCOc1ccc2c(c1)c(nc(n2)NC3=NCN(CN3)N4CC[NH+](CC4)C)C C19171311
Cc1c2c(oc(c2c(=O)[nH]n1)NC(=O)C[NH+](Cc3ccco3)C4CCCC4)C C53140306
C[NH+]1CCc2ccccc2[C@@H]1CC(=O)NNc3ccc(cc3[N+](=O)[O-])[N+](=O)[O-] C08376241
C[NH+]1CCc2ccccc2[C@H]1CC(=O)NNc3ccc(cc3[N+](=O)[O-])[N+](=O)[O-] C08376608
CC(=O)Nc1cccc2c1CC[NH+](C2)CC(=O)Nc3ccc(cc3OC)[N+](=O)[O-] C54389903
Cc1cc(ccc1NC(=O)CC[NH+]2CCc3c(cccc3NC(=O)C)C2)[N+](=O)[O-] C54389917
Cc1c(cccc1[N+](=O)[O-])NC(=O)[C@@H](C)[NH+]2CCc3c(cccc3NC(=O)C)C2 C54392270
Cc1cc(ccc1NC(=O)[C@H](C)[NH+]2CCc3c(cccc3NC(=O)C)C2)[N+](=O)[O-] C54392278
Cc1c(cccc1[N+](=O)[O-])NC(=O)C(=O)N[C@H]2CC[NH+](C2)[C@@H](C)c3ccccc3 C54939512
C[C@@H]1CN(C[C@@H](O1)C)c2ccc(c[nH+]2)CNC(=O)Nc3cccc4c3OCCO4 C56720517
Cc1nc2ccc(cc2o1)NC(=O)C(=O)NC[C@H](c3ccco3)[NH+]4CCCCC4 C61809982
C[NH+]1CCN(CC1)Cc2c(nc3n2cc(cc3)N)c4ccc(c(c4)[N+](=O)[O-])OC C36273112
COc1ccc(c(c1OC)C(=O)[O-])/C=N/NC2=N[C@@H]3C(=c4ccccc4=[NH+]3)N=[NH+]2 C38573987
Cc1nc(on1)[C@H]2CCC[NH+](C2)CC(=O)NC(=O)N[C@H](C)[C@@H]3C[C@H]4CC[C@@H]3C4 C64638377
COc1cccc(c1)n2c(=O)c3ccc(cc3[nH]c2=O)[C@@H]4[NH+]=C(NO4)c5ccccc5OC C64870193
CC(C)c1nc(no1)CC2=[NH+][C@H]3C[C@H](CNC(=O)[C@@H]3N2)c4cccc(c4)OC C65374452
CC1CC[NH+](CC1)[C@@H](C)CNC(=O)C(=O)Nc2cc(c(cc2F)F)[N+](=O)[O-] C65601833
CC(C)[C@@H]1C(=O)NCC[NH+]1CC(=O)Nc2ccc(cc2Br)[N+](=O)[O-] C66498544
CCOC(=O)c1cnn(c1NC(=O)C[NH+]2CCc3c4ccccc4[nH]c3[C@H]2C)C C67116937
C[C@@H]1CCC[NH+](C1)C(C)(C)CNC(=O)C(=O)Nc2ccc(nc2)n3cccn3 C67392702
C[C@H]1CCC[NH+](C1)C[C@@H](C)NC(=O)C(=O)Nc2ccc(cc2Cl)[N+](=O)[O-] C67398124
CC1(Cc2c(c([nH+]c3c2c4c(s3)c(nnn4)NCCO)N5CCOCC5)CO1)C C02240041
CC[C@@]12C=CC[NH+]3[C@@H]1[C@@]4(CC3)c5ccc(cc5N[C@@H]4[C@@]([C@@H]2OC(=O)C)(C(=O)OC)O)OC C06134561
CC[C@]12C=CC[NH+]3[C@@H]1[C@@]4(CC3)c5ccc(cc5N[C@@H]4[C@@]([C@@H]2OC(=O)C)(C(=O)OC)O)OC C06134613
Cc1ccc2nc3c(cc(c([nH+]3)NC[C@@H]4CCCO4)C(=O)NC[C@@H]5CCCO5)c(=O)n2c1 C09010442
Cc1ccc2nc3c(cc(c([nH+]3)NC[C@H]4CCCO4)C(=O)NC[C@@H]5CCCO5)c(=O)n2c1 C09010443
Cc1cc(ccc1N2C(=O)[C@@H]3[C@@H]4c5ccccc5C=C[NH+]4[C@@H]([C@@H]3C2=O)C(=O)N)[N+](=O)[O-] C09304183
COc1ccc2c(c1)[nH]c3c2nc(n(c3=O)/N=C/c4ccc(c(c4)C[NH+]5CCOCC5)OC)O C09354335
C[C@@H](c1nnc(n1c2ccc(cc2)F)S[C@@H](C)C(=O)NC(=O)NC)[NH+]3CCCCC3 C09396282
C[C@@H](c1nnc(n1c2ccc(cc2)F)S[C@H](C)C(=O)NC(=O)NC)[NH+]3CCCCC3 C09396284
CC(C)[C@@H](c1nnc2n1CC[NH+](CC2)Cc3cc4ccccc4[nH]3)NC(=O)c5ccoc5 C11973684
CC1(CC(CC([NH2+]1)(C)C)NC(=O)[C@@H]2CCC(=O)N2[C@@H]3c4ccc(c(c4C(=O)O3)OC)OC)C C12662089
CSCC[C@@H]1[C@H]2[C@@H](C(=O)N(C2=O)c3cccc(c3)[N+](=O)[O-])[C@@]4([NH2+]1)c5ccccc5NC4=O C09319118
CSCC[C@@H]1[C@H]2[C@@H](C(=O)N(C2=O)c3ccc(cc3)[N+](=O)[O-])[C@@]4([NH2+]1)c5ccccc5NC4=O C09332320
CCc1c[nH+]c2c(c1NOCC(=O)Nc3ccc(cc3C)C)c(=O)n(c(=O)n2C)C C12309477
Cc1c(cccc1[N+](=O)[O-])NC(=O)C[NH+]2CCNC(=O)[C@H]2c3c(nn(c3C)c4ccccc4)C C24214655
Cc1ccc(cc1NC(=O)C[NH+]2CCNC(=O)[C@H]2c3c(nn(c3C)c4ccccc4)C)[N+](=O)[O-] C24214753
C[C@@H]1C[C@H](CN(C1)C(=O)C[NH+]2CCN(CC2)CCC(=O)NN3C(=O)C4(CCCCC4)NC3=O)C C24881124
c1cc(nc2c1c(ncc2)N3CC[NH+](CC3)CCNc4c5c([nH]cn5)ncn4)C(F)(F)F C24910309
Cc1c(cccc1NC(=O)c2ccc(c(c2)[N+](=O)[O-])N3CC[NH+](CC3)C)NC(=O)C C25600984
c1ccc2c(c1)CC[C@]23C(=O)N(C(=O)N3)CC(=O)NC[C@H](c4ccco4)[NH+]5CCCCC5 C27496883
CC(C)CNC(=O)NC(=O)C[NH+]1CCN(CC1)S(=O)(=O)c2ccc(s2)Br C31581431
C1CCN(CC1)C(=O)CSc2nc(c3c4c(sc3n2)CCC4)N5CC[NH+](CC5)CC(=O)N C34757873
c1ccc(cc1)CN2[C@H](CC(=O)NC2=O)NC(=O)CSC3=N[C@H]4C(=c5ccccc5=[NH+]4)N=N3 C38784394
c1ccc2=[NH+]CC(=c2c1)/C=N/NC(=O)[C@H]3C(=CN(N3)Cc4ccc(cc4)[N+](=O)[O-])Br C39167739
Cc1cc([nH+]c2c1c(c(s2)C(=O)OCC(=O)N([C@@H]3CCS(=O)(=O)C3)C4CCCC4)N)C C10645214
CCOc1ccccc1C(=O)N2C[C@@H](C3(C2)CC[NH2+]CC3)C(=O)N[C@H](C)C4=C(N=N[C@@H]4C)C C39674340
C[C@H](c1ccc2c(c1)OCCO2)NC(=O)CS[C@H]3NN=C(O3)C4=c5ccccc5=[NH+]C4 C39698870
C[C@H]1[C@H](C(=O)N(N1C)c2ccccc2)NC(=O)C[NH+]3CCC(CC3)n4c5ccccc5[nH]c4=O C39735098
Cc1ccc(cc1)C(=O)N[C@@H]2N=N[C@H](S2)CC(=O)N/N=C/C3=c4ccccc4=[NH+]C3 C39775610
CC(=O)Nc1ccc(cc1)NC(=O)CSC2=N[C@H]3C(=c4cc(ccc4=[NH+]3)OC)N=N2 C39981219
CC[NH+]1CCN(CC1)c2c(c(ncn2)NNC(=O)c3ccc(cc3)Br)[N+](=O)[O-] C40610657
Cn1c2c(cn1)c(ncn2)N3CC[NH+](CC3)CCC(=O)NC(=O)NC4CCCCC4 C25935517
C[C@@H]1CN(C[C@@H](O1)C)C(=O)c2c(n3ccsc3n2)C[NH2+]Cc4cn[nH]c4c5ccccc5 C15066102
c1cc(ccc1/C=C\2/C(=O)c3ccc(c(c3O2)C[NH+]4CCN(CC4)CCO)O)[N+](=O)[O-] C02327592
C[C@@H](C(=O)Nc1ccc(cc1)N2CCOCC2)N3C(=O)[C@@H](NC3=O)CC4=c5ccccc5=[NH+]C4 C63182400
C[C@H](C(=O)Nc1ccc(cc1)N2CCOCC2)N3C(=O)[C@H](NC3=O)CC4=c5ccccc5=[NH+]C4 C63182403
C[C@@H]1C(=O)N=C([NH+]=N1)NN/C=C/2\c3ccccc3C(=O)N(C2=O)c4cccc(c4)C(F)(F)F C63234380
C[C@H]1C(=O)N=C([NH+]=N1)NN/C=C/2\c3ccccc3C(=O)N(C2=O)c4cccc(c4)C(F)(F)F C63234381
CC(C)[C@@H](C(=O)NCc1ccco1)NC(=O)N2CCN(CC2)C(=O)[C@H]3C=c4ccccc4=[NH+]3 C63279960
Cc1cccc2c1NC(=O)[C@]23[C@H]4[C@@H]([C@H](N3)CC5=c6ccccc6=[NH+]C5)C(=O)N(C4=O)CCCOC C63376119
Cc1ccc2c(c1)[C@@]3([C@H]4[C@@H]([C@@H](N3)CC5=c6ccccc6=[NH+]C5)C(=O)N(C4=O)CCCOC)C(=O)N2 C63376122
Cc1ccc2c(c1)[C@]3([C@H]4[C@@H]([C@@H](N3)CC5=c6ccccc6=[NH+]C5)C(=O)N(C4=O)CCCOC)C(=O)N2 C63376123
Cc1ccc2c(c1)[C@]3([C@H]4[C@@H]([C@H](N3)CC5=c6ccccc6=[NH+]C5)C(=O)N(C4=O)CCCOC)C(=O)N2 C63376125
CCOc1ccc(cc1)NC(=O)c2ccc3=C([C@H](C(=O)[NH+]=c3c2)S(=O)(=O)c4ccccc4)O C09429671
C[C@@H](c1ccc2c(c1)OCCO2)NC(=O)CN3C(=O)[C@H](NC3=O)CC4=c5ccccc5=[NH+]C4 C63812447
C[C@@H]1[C@H](C(=O)N(N1C)c2ccccc2)NC(=O)CN3C(=O)[C@@H](NC3=O)CC4=c5ccccc5=[NH+]C4 C63831407
C[C@H](C(=O)Nc1cccc(c1)[N+](=O)[O-])N2C(=O)[C@@H](NC2=O)CC3=c4ccccc4=[NH+]C3 C63873790
Cc1ccc2=[NH+][C@@H](C=c2c1)C(=O)NCC3=N[C@H](O[C@@H]3C)c4ccccc4NC(=O)[C@@H]5CCCO5 C64002229
CN1CCC2=c3ccccc3=[NH+][C@@H]2[C@@H]1[C@@H]4C(=N[C@@H](N(C4=O)c5cc(ccc5OC)OC)O)O C64136970
CC(=O)Nc1ccc(cc1)N2C[C@]34C=C[C@H](O3)[C@@H]([C@@H]4C2=O)C(=O)NCCC5=c6ccccc6=[NH+]C5 C64480274
Cc1c2ccccc2c(=O)n(n1)c3cc(ccc3[N+](=O)[O-])N4CC[NH+](CC4)CCO C04172284
Cc1ccc(c2c1cc(c(=O)[nH]2)[C@H](c3nnnn3CCOC)[NH+]4CCCCCC4)C C04212412
CC(C)(C)n1c(nnn1)[C@H](c2cc3cc4c(cc3[nH]c2=O)OCO4)[NH+]5CCCCCC5 C01222909
c1ccc(c(c1)C(=O)C[C@]2(c3ccccc3N(C2=O)C[NH+]4CCOCC4)O)[N+](=O)[O-] C04571940
CCOc1ccc2c(c1)cc(c(=O)[nH]2)[C@H](c3nnnn3C(C)C)[NH+]4CCC(CC4)C C04848718
CC(C)(C)n1c(nnn1)[C@H](c2cc3cc(c(cc3[nH]c2=O)OC)OC)[NH+]4CCCCCC4 C06014994
CC1CC[NH+](CC1)[C@H](c2cc3cc(c(cc3[nH]c2=O)OC)OC)c4nnnn4C5CCCCC5 C06148959
CCC(C)(C)n1c(nnn1)[C@@H](c2cc3cc4c(cc3[nH]c2=O)OCO4)[NH+]5CCC(CC5)C C06149232
Cc1ccc(c2c1cc(c(=O)[nH]2)[C@H](c3nnnn3C4CCCC4)[NH+]5CCOCC5)C C00894116
CCOc1ccc2c(c1)cc(c(=O)[nH]2)[C@H](c3nnnn3C4CCCC4)[NH+]5CCCC5 C00890225
CCC(C)(C)n1c(nnn1)[C@H](c2cc3cc(ccc3[nH]c2=O)OC)[NH+]4CCOCC4 C00910974
c1cc(cc(c1)c2nnnn2[C@H]3CO[C@H]4[C@@H]3OC[C@@H]4NC(=O)C5CCCCC5)C[NH+]6CCCC6 C04259624
c1cc2c(c(c1)Cl)NC(=O)[C@]23[C@H]4[C@@H]([C@H]5[NH+]3CCC5)C(=O)N(C4=O)c6ccc(cc6)[N+](=O)[O-] C09158985
CC[C@@]1(C(=O)N(C(=O)N1)C[C@H]2COc3ccccc3O2)C4CC[NH+](CC4)Cc5cccc(n5)C C11787783
CC[C@]1(C(=O)N(C(=O)N1)C[C@H]2COc3ccccc3O2)C4CC[NH+](CC4)Cc5cnn(c5C)C C12134122
Cc1cc(c2c(c1)cc(c(=O)[nH]2)[C@H](c3nnnn3C[C@@H]4CCCO4)[NH+]5CCCCCC5)C C06301095
COc1ccc2c(c1)cc(c(=O)[nH]2)[C@H](c3nnnn3Cc4ccccc4)[NH+]5CCCCC5 C06282737
Cc1ccc2cc(c(=O)[nH]c2c1)[C@H](c3nnnn3Cc4ccc(cc4)OC)[NH+]5CCCC5 C06410102
Cc1ccc(c2c1cc(c(=O)[nH]2)[C@@H](c3nnnn3CCOC)[NH+]4CCc5ccccc5C4)C C06322141
Cc1ccc2cc(c(=O)[nH]c2c1C)[C@@H](c3nnnn3C[C@H]4CCCO4)[NH+]5CCCCCC5 C06442330
Cc1ccc2cc(c(=O)[nH]c2c1C)[C@H](c3nnnn3C[C@@H]4CCCO4)[NH+]5CCCCCC5 C06442494
Cc1ccc(c2c1cc(c(=O)[nH]2)[C@H](c3nnnn3C[C@H]4CCCO4)[NH+]5CCC(CC5)C)C C06405728
CCc1ccc2c(c1)cc(c(=O)[nH]2)[C@@H](c3nnnn3C4CCCCC4)N5CC[NH+](CC5)C C19522965
C[NH+]1CCN(CC1)[C@@H](c2cc3ccc(cc3[nH]c2=O)OC)c4nnnn4C5CCCCC5 C19940387
CSc1cccc(c1)NC(=O)C[NH+]2[C@H]3[C@@H](C(=O)N(C3=O)c4ccc(cc4)Br)N=N2 C21367318
Cc1ccc(c(c1)[N+](=O)[O-])/N=N/c2c3ccccc3cc(c2O)C(=O)Nc4cccc(c4)[N+](=O)C C22007745
CC(=O)[NH+]=c1ccc-2c(cc(oc2c1)O)COC(=O)Cc3ccc(cc3)N4CCCC4=O C25115020
CCOC(=O)c1c2c(sc1NC(=O)c3cc4cc(ccc4oc3=O)OC)C[NH+](CC2)C C26843121
c1cc2c(c(c1)Cl)NC(=O)[C@@]23[C@@H]4[C@@H]([C@H]5[NH+]3CCC5)C(=O)N(C4=O)c6ccc(cc6)[N+](=O)[O-] C15996857
Cc1c(c(on1)C)Cc2ccc(o2)C(=O)Nc3c4c(c(c5c3OCO5)OC)C[NH+](CC4)C C32124421
Cc1cc(ccc1NC(=O)c2cnn(c2)c3ccc(cc3)[N+](=O)[O-])N4CC[NH+](CC4)C C32928379
Cc1ccc2c(c1)[C@@]3([C@@H]4[C@@H]([C@@H]5[NH+]3CCC5)C(=O)N(C4=O)c6cc(ccc6OC)[N+](=O)[O-])C(=O)N2 C09361427
CCS(=O)(=O)N1CCN(CC1)c2[nH]c(=O)cc(n2)C[NH+]3CCN(CC3)c4ccccc4F C35926805
c1cc2n(c(=O)c1)C[C@H]3C[C@@H]2C[NH+](C3)CC(=O)Nc4ccc(cc4Br)[N+](=O)[O-] C36556682
c1c2cc3c(cc2[nH]c(=O)c1[C@@H](c4nnnn4C[C@H]5CCCO5)[NH+]6CCCCCC6)OCO3 C19292513
C[C@@H](C(=O)OCc1cc(oc-2c/c(=[NH+]\C(=O)C)/ccc12)O)N3C(=O)[C@@H]4CCCC[C@H]4C3=O C23989529
C[C@H]1[C@H](C(=O)N(N1C)c2ccccc2)NC(=O)CSC3=N[C@@H]4C(=c5ccccc5=[NH+]4)N=N3 C39206106
COc1ccc(c(c1)[N+](=O)[O-])NC(=O)CSC2=N[C@@H]3C(=c4ccccc4=[NH+]3)N=N2 C39707561
CCc1cccc2c1NC(=O)[C@]23[C@@H]4[C@H]([C@@H]5[NH+]3CCC5)C(=O)N(C4=O)c6ccc(cc6)OC(=O)C C35883348
c1cc(ccc1N2CC[NH+](CC2)Cc3[nH]c4c(c5c(s4)CCC5)c(=O)n3)[N+](=O)[O-] C16515402
Cc1ccc(cc1)C(=O)N[C@H]2CO[C@H]3[C@@H]2OC[C@@H]3n4c(nnn4)c5cccc(c5)C[NH+]6CCCC6 C04259638
CCS(=O)(=O)C1=NSC2=NC(=O)/C(=C\c3ccc(cc3)O[C@H](C)c4ccccc4)/C(=[NH2+])N21 C20206491
CS(=O)(=O)C1=NN2C(=[NH2+])/C(=C\c3ccc(cc3)OCc4ccc(cc4)Cl)/C(=O)N=C2S1 C20207763
c1cc(n(c1)c2ccc(c(c2)[N+](=O)[O-])Cl)/C=C/3\C(=[NH2+])N4C(=NC3=O)SC(=N4)c5ccco5 C20210710
c1ccc(cc1)C2CC[NH+](CC2)CN3c4ccccc4C5(C3=O)OCC(CO5)(CO)[N+](=O)[O-] C16478397
C[C@@H](C(=O)NCCC(C)C)N1C(=O)[C@@]2([C@H]3C(=c4cc(ccc4=[NH+]3)OC)CCN2C1=O)C C63362975
C[C@@H]1[C@@H]2C(=c3ccccc3=[NH+]2)C[C@@H]4N1C(=O)N(C4=O)c5ccccc5C(=O)NC[C@@H]6CCCO6 C63375494
c1ccc2=[NH+]CC(=c2c1)/C=N/N=c/3\[nH]c(nc(n3)N4CCOCC4)N5CCOCC5 C39774255
c1cc2=[NH+][C@H](C=c2cc1Cl)[C@@H]3NC(=NO3)Cn4cc(nc4)S(=O)(=O)N5CCCCC5 C64452259
Cc1cc(c(n1C2=NO[C@H](C2)C)C)C(=O)CN3C(=O)[C@H](NC3=O)CC4=c5ccccc5=[NH+]C4 C64716286
Cc1cc(c2c(c1)cc(c(=O)[nH]2)[C@@H](c3nnnn3C(C)(C)C)[NH+]4CCOCC4)C C00782396
C[NH+]1CCN(CC1)S(=O)(=O)c2ccc(c(c2)[N+](=O)[O-])NCc3cccs3 C06250252
CCC(C)(C)n1c(nnn1)[C@H](c2cc3cc4c(cc3[nH]c2=O)OCCO4)[NH+]5CCC(CC5)C C06149505
COCCn1c(nnn1)[C@H](c2cc3cc4c(cc3[nH]c2=O)OCO4)[NH+]5CCc6ccccc6C5 C06239224
COc1ccc2c(c1)[C@@]3([C@H]4[C@@H]([C@H]5[NH+]3CCC5)C(=O)N(C4=O)c6ccc(cc6)[N+](=O)[O-])C(=O)N2 C09209519
COc1ccc(c(c1OC)OC)/C=C\2/C(=O)c3ccc(c(c3O2)C[NH+]4CCOCC4)O C02131024
Cc1cc(ccc1N2C(=O)[C@@H]3[C@H]4CCC[NH+]4[C@@]5([C@@H]3C2=O)c6cc(ccc6NC5=O)OC)[N+](=O)[O-] C09350988
CC1(Cc2c(c([nH+]c3c2c4c(s3)c(nnn4)NCCOC)N5CCOCC5)CO1)C C09457149
c1ccc(cc1)[C@H](C(=O)Nc2ccc(c(c2)[N+](=O)[O-])N3CCOCC3)[NH+]4CCOCC4 C09469636
c1c(csc1[N+](=O)[O-])[C@H]2[NH+]3[C@@H](OCC3(CO2)CO)c4cc(sc4)[N+](=O)[O-] C12368649
Cc1cnc(c(n1)N2CCN(CC2)C(=O)C[C@@H]3C(=O)NCC[NH+]3CCC(C)C)C C12386003
Cc1c(nc(o1)c2cc3c(cc2Cl)OCO3)C[NH+]4CCNC(=O)[C@H]4CC(=O)OC C12459150
COc1ccc2cc(c(=O)[nH]c2c1)[C@H](c3nnnn3C[C@@H]4CCCO4)[NH+]5CCCCCC5 C06282909
COc1ccc2cc(c(=O)[nH]c2c1)[C@@H](c3nnnn3C[C@H]4CCCO4)[NH+]5CCCCCC5 C06282855
C[C@@H]1CCC[NH+](C1)[C@H](c2cc3cc4c(cc3[nH]c2=O)OCO4)c5nnnn5C6CCCC6 C12713260
C[C@H]1CCC[NH+](C1)[C@@H](c2cc3cc(c(cc3[nH]c2=O)OC)OC)c4nnnn4C5CCCC5 C06283253
C[C@H]1CCC[NH+](C1)[C@@H](c2cc3cc4c(cc3[nH]c2=O)OCO4)c5nnnn5C[C@@H]6CCCO6 C06283277
C[C@@H](c1nnc2n1CC[NH+](CC2)Cc3ccccc3c4ccco4)NC(=O)C5CCOCC5 C14987263
Cc1ccc2c(c1)[C@]3([C@H]4[C@@H]([C@@H]5[NH+]3CCC5)C(=O)N(C4=O)c6cc(ccc6OC)[N+](=O)[O-])C(=O)N2 C09411169
c1cc(ccc1N2C(=O)[C@H]3[C@H]4CCC[NH+]4[C@@]5([C@@H]3C2=O)c6cc(ccc6NC5=O)F)[N+](=O)[O-] C09356832
c1c2cc3c(cc2nc(c1[C@H](c4nnnn4C5CCCC5)[NH+]6CCSCC6)O)OCCO3 C08772716
COc1cc(ccc1N2C(=O)[C@H]3[C@@H]4CCC[NH+]4[C@@]5([C@@H]3C2=O)c6ccccc6NC5=O)[N+](=O)[O-] C09289612
Cc1ccc(c2c1cc(c(=O)[nH]2)[C@H](c3nnnn3C4CCCC4)N5CC[NH+](CC5)C)C C19940847
CC1(Cc2c(c(nc3c2c4c(s3)c(nnn4)N5CC[NH2+]CC5)N6CCOCC6)CO1)C C20518674
Cn1cc[nH+]c1[C@@H](c2ccc(cc2)OC)Nc3c(c(=O)n4ccccc4n3)[N+](=O)[O-] C24059970
Cn1c2c(cn1)c(ncn2)N3CC[NH+](CC3)CCC(=O)Nc4c(c5c(s4)CCCC5)C#N C25152622
Cc1c(cccc1[N+](=O)[O-])N2C(=O)[C@@H]3[C@@H]4CCC[NH+]4[C@]5([C@@H]3C2=O)c6ccccc6NC5=O C15999146
Cc1cccc2c1NC(=O)[C@@]23[C@H]4[C@@H]([C@H]5[NH+]3CCC5)C(=O)N(C4=O)c6ccc(cc6OC)[N+](=O)[O-] C16001944
COc1cc(ccc1N2C(=O)[C@@H]3[C@H]4CCC[NH+]4[C@]5([C@@H]3C2=O)c6ccccc6NC5=O)[N+](=O)[O-] C16033685
CC(C)c1c[nH+]c2c(c1NOCc3cccc(c3)[N+](=O)[O-])c(=O)n(c(=O)n2C)C C18229857
C[NH+]1CCN(CC1)[C@H](c2cc3cc(ccc3[nH]c2=O)OC)c4nnnn4C5CCCCC5 C19589829
C[NH+]1CCN(CC1)[C@H](CNC(=O)c2ccc(o2)[N+](=O)[O-])c3ccc4c(c3)CCN4C C38672292
Cc1ccc(o1)[C@H](CNC(=O)c2cc(on2)c3ccc4c(c3)OCCO4)N5CC[NH+](CC5)C C22938470
COc1cccc2=[NH+][C@@H](C(=c21)NC(=O)Cn3c4ccccc4sc3=O)C(=O)OC C39217475
CC1=C[C@H](N=N1)NC(=O)CN(c2ccc(cc2)OC)C3=[NH+][C@H]4CS(=O)(=O)C[C@@H]4S3 C39370601
CN1[C@H]2[C@H]([C@@H](C3=c4ccccc4=[NH+][C@@H]3N2)C(=O)c5ccc(cc5)[N+](=O)[O-])C(=O)N(C1=O)C C39931025
COCc1c(c2ncc3c(n2n1)ccn(c3=O)CCc4c[nH+]c[nH]4)c5ccc(cc5)F C40397166
C[NH+]1CCN(CC1)Nc2c(c(ncn2)N3CCN(CC3)c4ccc(cc4)F)[N+](=O)[O-] C40623782
CCOC(=O)/[NH+]=c\1/ccc-2c(cc(oc2c1)O)CN3C(=O)C(=O)N(C3=O)CC=C C41293336
CCc1ccc2c(c1)[C@@]3([C@@H]4[C@H]([C@@H]5[NH+]3CCC5)C(=O)N(C4=O)c6ccc7c(c6)OCCO7)C(=O)N2 C35803608
Cc1ccc2c(c1)cc(c(=O)[nH]2)[C@@H](c3nnnn3Cc4ccc(cc4)OC)N5CC[NH+](CC5)C C22871705
CCc1c(cnc2n1ncn2)C(=O)OCc3cc(oc-4c/c(=[NH+]\C(=O)C)/ccc34)O C46766430
CCC1=NN2C(=[NH2+])/C(=C\c3ccc(o3)c4cc(ccc4C)[N+](=O)[O-])/C(=O)N=C2S1 C20238675
C[C@H]1CCC[NH+](C1)[C@H](c2cc3cc(c(cc3[nH]c2=O)OC)OC)c4nnnn4C5CCCC5 C00912213
Cc1csc2n1c(=O)cc([nH+]2)CN3C(=O)[C@](NC3=O)(C)c4ccc(cc4)[N+](=O)[O-] C10536755
C[NH+]1CCN(CC1)c2ccc(cc2)NC(=O)CSc3nnc(o3)c4ccco4 C06679553
COc1cc(cc(c1OC)OC)/C=N/c2ccccc2[C@@H]3C(=O)NC(=S)N=[NH+]3 C40005929
COc1cc(cc(c1OC)OC)/C=N/c2ccccc2[C@H]3C(=O)NC(=S)N=[NH+]3 C40005931
C[C@H]1CN(CCO1)c2ccc(c[nH+]2)CNS(=O)(=O)c3ccc(s3)[N+](=O)[O-] C66333493
Cn1cc[nH+]c1[C@@H](c2cccc(c2)F)Nc3c(c(=O)n4ccccc4n3)[N+](=O)[O-] C67182954
c1cc[nH+]c(c1)N[C@@H](c2cccc(c2)[N+](=O)[O-])c3c(c(=O)cc(o3)CO)O C01236082
CC(C)Cn1c(c(c(=O)[nH]c1=O)N(CC(C)C)C(=O)C[NH+]2CCCCC2)N C03582627
CC[C@@]1(C(=O)N(C(=O)N1)NC(=O)C[NH+](C)CC(=O)Nc2ccccc2Cl)C C15448965
CC[C@]1(C(=O)N(C(=O)N1)NC(=O)C[NH+](C)CC(=O)Nc2ccccc2Cl)C C15448966
CCOc1ccccc1N2C(=O)[C@H](C(=NC2=O)O)/C=N/[C@@H]3CCCC[C@H]3[NH3+] C09437067
CC[NH+]1CCN(CC1)Cc2nc(nc(n2)Nc3cc(cc(c3)OC)OC)N C20414454
Cc1nc([nH]n1)SCCNC(=O)C[C@H]2C(=O)NCC[NH+]2CC(C)(C)C C20905737
c1cc(c(cc1S(=O)(=O)N)[N+](=O)[O-])Nc2ccc([nH+]c2)N3CCOCC3 C29587025
c1cc(oc1)CNC(=O)NC(=O)CC[NH+]2CCN(CC2)c3ccc(cc3)O C28843399
CCOC(=O)[C@H]1CCC[NH+](C1)CC(=O)c2c(n(c(=O)[nH]c2=O)CC(C)C)N C28927803
Cc1c(cccc1F)NC(=O)NCCNc2cc(ncn2)n3cc[nH+]c3C C35598144
CC(C)[NH+]1CCc2c(sc(c2C(=O)N)NC(=O)c3ccc(o3)[N+](=O)[O-])C1 C04087215
CC(C)C[C@@H](CNC(=O)C(=O)Nc1ccc(cc1)N2CCNC2=O)[NH+](C)C C41323357
Cc1ccc(cc1NC(=O)C)NC(=O)C(=O)NCc2cc[nH+]c(c2)N(C)C C41607885
Cc1ccc(cc1NC(=O)C(=O)NCc2ccc([nH+]c2)N(C)C)NC(=O)C C41638299
Cc1c(cccc1NC(=O)C(=O)NCc2ccc[nH+]c2N(C)C)C(=O)NC C41639391
CC[NH+](CC)CCCNC(=O)NNC(=O)c1c2ccccc2c(=O)n(n1)C C43004881
COc1cncc(n1)/C(=[NH+]/NC(=S)N2CCN(CC2)c3ccccc3)/N C34137068
C[NH+](C)[C@H](CNc1ccc(cc1S(=O)(=O)N)[N+](=O)[O-])c2ccsc2 C45733261
CN(C)c1c(ccc[nH+]1)CNC(=O)NNC(=O)COc2ccc(cc2)OC C46289551
Cc1cc(n(n1)CC(=O)NNC(=O)NCCCC[NH+]2C[C@@H](C[C@H](C2)C)C)C C46762440
CCC(=O)Nc1ccc(cc1)NC(=O)C(=O)NC[C@H](c2ccco2)[NH+](C)C C48732097
CN(C)c1ccc(c[nH+]1)CNC(=O)NCc2cccc(c2)NC(=O)COC C48789980
C[NH+](C)CCn1c2cc(ccc2oc1=O)NC(=O)NCCC(=O)NCC#C C50060323
Cc1c(oc([nH+]1)c2cccc(c2)NC(=O)C(=O)NCC(=O)NCC(C)C)C C50177635
Cc1cc(no1)C[NH+](C)CC(=O)NCc2ccc(cc2)NC(=O)NC(C)C C52608633
CCN(CC)c1[nH+]c(n(c(=O)n1)CCNS(=O)(=O)c2ccc(cc2)C)N C26949206
CCCCNC(=O)NC(=O)C[NH+]1CCC[C@H](C1)C(=O)Nc2cccc(n2)C C54204480
CC(=O)Oc1c(cc(cc1OC)[C@H]2NC(=[NH2+])Nc3n2c4ccccc4n3)OC C54371915
CC[C@@H](C)NC(=O)c1ccc(cc1)NC(=O)C(=O)NCc2ccc([nH+]c2)N(C)C C54850791
Cn1cc[nH+]c1[C@@H](c2ccccc2OC)Nc3ccc(cc3[N+](=O)[O-])C(=O)N C12628264
Cn1cc[nH+]c1[C@H](c2ccccc2OC)Nc3ccc(cc3[N+](=O)[O-])C(=O)N C12628267
CC[NH+](CC(=O)NC(C)(C)C)CC(=O)NN1C(=O)C2(CCCCC2)NC1=O C15442294
CCCCN(c1c(n(c(=O)[nH]c1=O)CCC)N)C(=O)C[NH+]2CCC[C@H](C2)C C18708645
Cc1ccc(cc1NC(=O)C(=O)NCc2ccc[nH+]c2N(C)C)C(=O)NC C41639398
C[C@H](CC[NH+](C)C)NC(=O)C(=O)Nc1ccc(cc1)NC(=O)c2ccco2 C62587375
CCCC(=O)Nc1cccc(c1C)NC(=O)C(=O)NCc2cc[nH+]c(c2)N(C)C C63204655
CC[NH+](C)Cc1cccc(c1)CNC(=O)NNc2ccc(nn2)n3cccn3 C64229699
Cc1cccc(c1)n2c(c(nn2)C(=O)NNC(=O)NCCCn3cc[nH+]c3)C C64885822
CSc1nccn1c2cccc(c2)C(=O)NNC(=O)NCCCn3cc[nH+]c3 C64885928
CCOc1cccc2c1OCC(=C2)C(=O)NNC(=O)NCCCn3cc[nH+]c3 C64885991
Cc1ccccc1n2c(c(cn2)C(=O)NNC(=O)NCCCn3cc[nH+]c3)C C64886116
c1cscc1c2nc(cs2)CC(=O)NNC(=O)NCCCn3cc[nH+]c3 C64886575
Cc1ccc2c(coc2c1C)CC(=O)NNC(=O)NCCCn3cc[nH+]c3 C64886896
CNC(=O)Cn1cc(cn1)NC(=O)Nc2ccccc2N3CC[NH+](CC3)C C54385515
CC1(C(=O)N(C(=O)N1)CC(=O)Nc2ccc(cc2)NC(=O)CC[NH+](C)C)C C65747508
Cc1cc(c(o1)C)C(=O)NNC(=O)Nc2ccccc2N3CC[NH+](CC3)C C65773258
CC[NH+](CC)[C@H](CNC(=O)c1ccc(cc1)n2c(c(cn2)C#N)N)c3ccco3 C66241325
Cc1ccc(cc1S(=O)(=O)NC)NC(=O)C[NH+]2CCNC(=O)C2(C)C C66528849
CC(C)[C@@H](CNC(=O)C(=O)Nc1ccc(c(c1)NC(=O)OC)F)[NH+](C)C C67532650
Cc1ccccc1[C@@H]2[C@H]3[C@@H](C(=O)N(C3=O)c4ccccc4)[C@@]([NH2+]2)(CO)C(=O)OC C04885633
COc1cccc(c1O)/C=N/c2cccc(c2)S(=O)(=O)NC3=[NH+]CCC3 C05288463
Cc1cc(n(n1)CC[NH2+]Cc2cc3c(nn(c3[nH]c2=O)c4ccccc4)C)C C12186476
c1cc2c(cc1S(=O)(=O)N3CCCC[C@H]3C[NH+]4CCCCC4)[nH]c(=O)[nH]2 C12239397
Cc1ccccc1[C@H]2[C@@H]3[C@H](C(=O)N(C3=O)c4ccccc4)[C@@]([NH2+]2)(CO)C(=O)OC C12497151
Cc1ccccc1[C@@H]2[C@@H]3[C@H](C(=O)N(C3=O)c4ccccc4)[C@]([NH2+]2)(CO)C(=O)OC C12497157
C[C@H](C[NH+](Cc1ccc2c(c1)OCO2)Cc3cncc4c3[nH]nc4Cl)O C12185844
Cc1cnc([nH]1)C[NH+](C)Cc2ccc(cc2)c3[nH]c(cc(=O)n3)c4ccoc4 C23311988
CC(C)[C@@H]1C(=O)NCC[NH+]1Cc2cccc(c2)c3[nH]c(=O)cc(n3)COC C23431891
CC[C@@]1(C(=O)N(C(=O)N1)CC(=O)NC2CC[NH+](CC2)CC)c3ccccc3 C29605929
Cc1cc(ccc1NC(=O)CCNC(=O)c2ccco2)N3CC[NH+](CC3)C C32976364
CCCC[NH+]1CCN(CC1)c2nc3c(c(c(s3)C)C)c(=O)n2CC(=O)N C34748383
Cc1ccc(cc1)c2[nH]c(=S)n(n2)C[NH+]3CCN(CC3)CC(=O)NC(C)C C22281618
Cc1c(c(c(nc1C)SCC(=O)N2CCC(=CC2)C3=c4cccnc4=[NH+]C3)C(=O)N)C C38793199
Cc1c2c(c(=O)[nH]n1)[C@@H](O[C@@H]2C)NC(=O)C[NH+](C)Cc3ccc(cc3)Br C39454574
Cc1[nH]nc(n1)[C@H](C)NC(=O)C[C@H]2[C@H]([NH+]([C@@H]3[C@@H]2C(=O)CC(C3)(C)C)CC(C)C)C C39543979
Cc1ccc(c(c1)C)CCNC(=O)[C@H]2CN(CC23CC[NH2+]CC3)C(=O)c4cc(n(n4)C)C C39667197
CC[C@@H](C)CC(=O)N1C[C@H](C2(C1)CC[NH2+]CC2)C(=O)N[C@@H](C)C3=C(N=N[C@@H]3C)C C39674522
c1ccc2=[NH+]C(=O)[C@@H](C=c2c1)/C=N/NC(=O)CNC(=O)c3cccc(c3)Br C39948714
Cc1cc(c(cc1Cl)OC)NC(=O)C(=O)NCc2ccc([nH+]c2)N(C)C C41637785
c1cc(ccc1c2nn(c(=S)o2)C[NH+]3CCC(CC3)C(=O)N)OC(F)F C42909700
C[C@@H](C(=O)c1c(n(c(=O)n(c1=O)C)C)N)[NH+](C)Cc2ccc(cc2)C(C)C C16588099
C[C@H](C(=O)c1c(n(c(=O)n(c1=O)C)C)N)[NH+](C)Cc2ccc(cc2)C(C)C C16588100
CC(C)NC(=O)NC[C@H]1C[C@H]2CC[NH+]1C[C@@H]2c3cc(nn3C)c4ccco4 C43525693
Cc1ccc(cc1NS(=O)(=O)C)C(=O)NCc2ccccc2n3cc[nH+]c3C C44902500
Cn1c2ccc(cc2n(c1=O)C)NC(=O)NC[C@@H](c3cccs3)[NH+](C)C C50077850
CCn1c(=O)c2ccc(cc2[nH]c1=O)C(=O)NC[C@H](C)C[NH+]3CCCCC3 C50176718
C[C@H]1CCC[NH+](C1)[C@@H](C)CNC(=O)C(=O)Nc2cccc(c2)c3cnco3 C52679665
CN(C)c1cc(cc[nH+]1)CNC(=O)Nc2ccc(cc2)Cn3ccccc3=O C56682046
Cc1cc(c(c(c1)C)NC(=O)C[NH+](C)CC(=O)Nc2c(nn(c2C)C)C)C C07524717
C[C@@H](COC)NC(=O)C1=CC2=[NH+][C@@H](C[C@H](N2N1)C(F)(F)F)c3ccco3 C12844431
Cc1ncc(o1)c2ccc(cc2)NC(=O)C(=O)NCC[NH+]3CCCC[C@@H]3C C41664287
CC(=O)N(C)c1ccc(cc1)NC(=O)NC[C@@H](c2ccco2)[NH+]3CCCC3 C62457389
c1c(nc(s1)N2CCNC2=O)CC(=O)NC3CC[NH+](CC3)CC4CCCC4 C63272270
Cc1nc(no1)C2(CCCC2)[NH2+]Cc3[nH]c(=O)c4c5c(sc4n3)CCC5 C63511564
C[C@@H]1C(=c2cc(ccc2=[NH+]1)F)CCNC(=O)C(=O)Nc3ccc(nc3)OC C63808057
C[C@H](c1ccco1)NC(=O)CS[C@@H]2NN=C(O2)C3=c4ccccc4=[NH+]C3 C39995301
c1ccc(cc1)[C@H](C(=O)C2=c3ccccc3=[NH+]C2)OC(=O)c4c(nccn4)N C64175026
COCCNC1=[NH+]CCNC12CCN(CC2)S(=O)(=O)c3ccc(s3)Cl C65074784
COCC/[NH+]=C\1/[C@@]2(CCN(C2)S(=O)(=O)c3cccs3)NCc4ccccc4N1 C65265832
CC(C)[NH+]1CC[C@@H](C1)CNC(=O)C(=O)Nc2ccc(c3c2cccn3)OC C65638347
Cc1ccc(cc1C)n2c(=S)n(nn2)C[NH+]3CCC[C@@H](C3)CCC(=O)N C66080451
CC[NH+]1CCC(CC1)CNC(=O)CCc2c(c3c(nn(c3[nH]c2=O)C)C)C C66454038
CCC[NH+]1Cc2cccc(c2C1)NC(=O)CN3C(=O)C4(CCCC4)NC3=O C66515249
C[C@H]1CCCC[C@H]1NC(=O)NC(=O)C[NH+](CC=C)[C@@H]2CCS(=O)(=O)C2 C66559534
C[C@H](c1[nH]cc([nH+]1)c2ccccc2)NC(=O)Cc3csc(n3)c4cnccn4 C66634451
CC[NH+]1CCC(CC1)n2c(ccn2)NC(=O)[C@H](C)NC(=O)C3CCCCC3 C66662841
CCn1c(c(c(n1)C)CNC(=O)Nc2ccccc2N3CC[NH+](CC3)C)C C67015721
c1cc(oc1)[C@H](CNC(=O)NCc2ccc3c(c2)OCCCO3)[NH+]4CCCC4 C67036622
c1cc2c(c(c1)NC(=O)Nc3ccc(cc3)F)CC[NH+](C2)CCn4cncn4 C67401476
CC1CC[NH+](CC1)[C@H](c2cc3cc(ccc3[nH]c2=O)OC)c4nnnn4Cc5ccccc5 C06148972
CC1CC[NH+](CC1)[C@H](c2cc3ccc(cc3[nH]c2=O)OC)c4nnnn4Cc5ccccc5 C06148993
C[NH+](C)CCCN1CC(=O)N2[C@H](C1=O)Cc3c4ccccc4[nH]c3[C@@H]2c5ccc(cc5)C(=O)OC C02122744
C[C@@H]1CCC[NH+](C1)[C@@H](c2cc3ccc(cc3[nH]c2=O)OC)c4nnnn4Cc5ccccc5 C06283173
COc1ccc2c(c1)cc(c(=O)[nH]2)[C@@H](c3nnnn3C4CCCC4)[NH+]5CCc6ccccc6C5 C06282596
Cc1cccc2c1[nH]c(=O)c(c2)[C@@H](c3nnnn3Cc4ccc(cc4)OC)[NH+]5CCC[C@H](C5)C C12711513
COc1ccc2c(c1)cc(c(=O)[nH]2)[C@H](c3nnnn3Cc4ccc(cc4)F)[NH+]5CCCCC5 C06282729
Cc1ccc2c(c1)cc(c(=O)[nH]2)[C@@H](c3nnnn3Cc4ccc(cc4)OC)[NH+]5CCCCC5 C06408874
Cc1ccc2c(c1)cc(c(=O)[nH]2)[C@H](c3nnnn3Cc4ccc(cc4)OC)[NH+]5CCC[C@@H](C5)C C06409328
Cc1cc(c2cc(c(=O)[nH]c2c1)C[NH+](Cc3nnnn3C[C@@H]4CCCO4)C5CCCCC5)C C06301534
Cc1ccc(c2c1cc(c(=O)[nH]2)C[NH+](Cc3nnnn3C[C@@H]4CCCO4)C5CCCCC5)C C06321987
C[NH+](C)CCNc1c(nc(o1)c2ccccc2F)S(=O)(=O)c3ccc4c(c3)OCCO4 C13725830
CCOc1ccccc1NC(=O)[C@@H](C)[NH+]2CCN(CC2)c3cnn(c(=O)c3Cl)c4ccccc4 C15037591
Cc1cnc(nc1c2cccs2)n3c(c(cn3)C(=O)NC[C@@H]4CCC[NH+]5[C@@H]4CCCC5)COC C15068652
C1CCC[NH+](CC1)CCCNC(=O)[C@@H]2CCCN(C2)c3nn4c(=O)c5c(nc4s3)CCCC5 C15869722
Cc1ccc2c(c1)cc(c(n2)O)[C@H](c3nnnn3C[C@@H]4CCCO4)[NH+]5CCc6ccccc6C5 C08582473
Cc1ccc2cc(c(nc2c1)O)[C@@H](c3nnnn3C[C@@H]4CCCO4)[NH+]5CCc6ccccc6C5 C08681743
CC[NH+]1CCN(CC1)[C@@H](c2cc3cc(cc(c3[nH]c2=O)C)C)c4nnnn4Cc5ccccc5 C19940297
CC[NH+]1CCN(CC1)[C@@H](c2cc3c(cc(cc3[nH]c2=O)C)C)c4nnnn4C5CCCCC5 C19940938
CCC[NH+]1CCN(CC1)[C@H](c2cc3cc(cc(c3[nH]c2=O)C)C)c4nnnn4C5CCCC5 C19941665
C[C@H]1CCCC[NH+]1CCCNC(=O)C2CCN(CC2)c3nn4c(=O)c5c(nc4s3)CCCC5 C21664198
C[C@H]1CCC[NH+](C1)CCCNC(=O)C2CCN(CC2)c3nn4c(=O)c5c(nc4s3)CCCC5 C21664218
CCn1c2c(cn1)c(cc(n2)c3cccs3)C(=O)Nc4ccc(nc4)N5CC[NH+](CC5)C C22324638
C[NH+]1CCN(CC1)[C@@H](CNC(=O)c2cc(ccc2Cl)[N+](=O)[O-])c3ccc(cc3)N(C)C C22664980
C[NH+]1CCN(CC1)[C@@H](CNC(=O)c2cc(ccc2[N+](=O)[O-])Cl)c3ccc4c(c3)CCN4C C23857479
Cc1c(c(n(n1)c2ccccc2)C)[C@@H]3C(=O)NCC[NH+]3Cc4nc(no4)c5ccc(cc5)Cl C24215518
Cc1ccc(cc1)/C=C\2/C(=O)N(C(=O)S2)CCN3Cn4c5ccccc5[nH+]c4N(C3)CCO C09126841
C[NH+](C)CCCN1CC(=O)N2[C@@H](C1=O)Cc3c4ccccc4[nH]c3[C@@H]2c5cc(ccc5OC)OC C26771972
Cc1cc(c(o1)C)c2cc(c3c(noc3n2)C)C(=O)NC[C@H](c4ccco4)[NH+]5CCCCC5 C27500606
COCCNC(=O)[C@H]1Cc2cc(ccc2N3[C@@H]1C[NH+](CC3)Cc4ccc(cc4)Cl)[N+](=O)[O-] C35870336
Cc1ccc(cc1S(=O)(=O)NCc2cccnc2)c3c4ccccc4c([nH+]n3)N5CCOCC5 C01133106
CC1(C[C@@H](c2ccccc2O1)NC(=O)[C@H]3CCC[NH+](C3)Cc4nc(no4)c5ccc(cc5)OC)C C38892818
CCOC1=C[C@@H]2C[C@H]3CO[P@@](=O)(N[NH+]3C[C@@H]2C=C1Cl)S(=O)(=O)Oc4ccccc4 C39469778
Cc1ccc(o1)c2ccnc(n2)n3c(c(cn3)C(=O)NC[C@@H]4CCC[NH+]5[C@H]4CCCC5)C6CC6 C43630161
Cc1nc(no1)COc2ccccc2C(=O)N[C@H]3CC4(CC[NH+](CC4)C)Oc5c3cccc5 C48299966
Cc1ccc(cc1)COc2ccc(cc2)/C=C\3/C(=[NH2+])N4C(=NC3=O)SN=C4S(=O)(=O)C(C)C C20207310
CC(C)CS(=O)(=O)C1=NN2C(=[NH2+])/C(=C\c3ccc(o3)c4ccc(cc4)Cl)/C(=O)N=C2S1 C20208623
C[C@H]1CCC[NH+](C1)[C@H](c2cc3ccc(cc3[nH]c2=O)OC)c4nnnn4Cc5ccccc5 C00890321
CC[NH+](CC)CCn\1c2ccccc2[nH]/c1=N\C(=O)c3ccc(cc3)N4CCCS4(=O)=O C32808645
Cc1ccc(cc1)n2c(nnn2)SCC(=O)Nc3cccc(c3N4CC[NH+](CC4)C)Cl C35132150
CC[NH+]1CCN(CC1)c2ccccc2NC(=O)CSc3nnnn3c4ccc(cc4)Cl C59218751
Cc1ccc(c(c1)N2C(=O)CCC(=N2)C(=O)N3CCC(CC3)C(=O)NCC(C)(C)C[NH+](C)C)C C60093385
CCOC(=O)CCc1cc2c(cc(=O)oc2c(c1O)C[NH+]3C[C@H]4C[C@@H](C3)c5cccc(=O)n5C4)C C41584802
COc1ccc(cc1)c2nc3n(n2)[C@@H]4C=CN(C(=O)C4=CN3)CCC5=c6cc(ccc6=[NH+]C5)F C63349014
C[C@@H](C(=O)NCCC1=CCCCC1)N2C(=O)[C@@]3([C@H]4C(=c5cc(ccc5=[NH+]4)OC)CCN3C2=O)C C63362820
COc1ccc2=[NH+]CC(=c2c1)CCN3[C@@H]([C@H]4C(=NN=C4C3=O)c5ccco5)c6ccc(cc6)O C63807647
C[C@@H]1CC(=NO1)NC(=O)CSc2nnc(n2c3ccc(cc3)Cl)C4=c5ccccc5=[NH+]C4 C64055448
COc1ccc(cc1)[C@@H](CNC(=O)C2=C(N=NC2)c3ccc4c(c3)OCCO4)[NH+]5CCCCC5 C64354150
c1ccc2=[NH+]CC(=c2c1)CCN3C(=O)c4ccc(cc4C3=O)C(=O)Nc5nnc(s5)C6CCC6 C64435255
Cc1ccc2=[NH+]CC(=c2c1)CCNC(=O)Cn3c(=O)c4c(n(nc4c(n3)C)c5ccccc5)C C64507219
CC[NH+]1CCc2c(sc3c2C(=N[C@H](N3)c4ccc(c(c4)OC)OC(=O)c5ccccc5)O)C1 C08927665
Cc1cc(ccc1c2ccc(o2)[C@@H]3Nc4c(c5c(s4)C[NH+](CC5)C)C(=N3)O)[N+](=O)[O-] C08994107
Cc1cc(ccc1NC(=O)C[NH+](C)Cc2[nH]c(=O)c3c(csc3n2)c4ccco4)Br C09050122
Cc1ccc(cc1C)n2c(c(cn2)C(=O)Nc3cc(c(cc3OC)OC)Cl)C4CC[NH2+]CC4 C09227203
Cc1cc(=O)n2c(n1)NC(=[NH+][C@@H]2c3ccccc3OC)Nc4cccc(c4Cl)Cl C09347845
Cc1cc(=O)n2c(n1)NC(=[NH+][C@H]2c3ccc(c(c3)OC)OC)Nc4ccc(cc4)C(C)C C09668710
Cc1ccc(cc1)NC2=[NH+][C@@H](n3c(=O)cc(nc3N2)C)c4cc(ccc4Cl)[N+](=O)[O-] C09239906
CCOC(=O)[C@@]1([C@@H]2[C@@H]([C@H]([NH2+]1)c3ccc(cc3)O)C(=O)N(C2=O)c4ccccc4)c5ccccc5 C12497089
Cc1c2c(ncnc2sc1C(=O)NCC3(CCCCC3)[NH+]4CCCCC4)N[C@@H]5CCOC5 C15070972
Cc1c2c(ncnc2sc1C(=O)NCC3(CCCCC3)[NH+]4CCCCC4)N[C@H]5CCOC5 C15070974
CC[NH+]1CCc2c(sc3c2C(=O)N[C@@H](N3)c4ccc(o4)c5ccc(cc5C)[N+](=O)[O-])C1 C02785205
CC[NH+]1CCc2c(sc3c2C(=O)N[C@H](N3)c4ccc(o4)c5ccc(cc5C)[N+](=O)[O-])C1 C02785203
c1cc(ccc1c2ccc(o2)/C=C/C(=O)Nc3ccc(c(c3)[N+](=O)[O-])N4CC[NH2+]CC4)F C20154377
CCOC(=O)[NH+]=c1ccc-2c(cc(oc2c1)O)CN3C(=O)[C@@](NC3=O)(C)c4ccc5c(c4)CCC5 C24850070
Cc1cccc(c1NC(=O)C[NH+](C)CC(=O)Nc2cccc3c2C(=O)c4ccccc4C3=O)C C31114228
CC[NH+]1CCN(CC1)c2ccccc2NC(=O)c3c(cc(s3)NC(=O)c4ccco4)C C32869002
Cc1cc([nH+]c2c1cc(cc2)NC(=O)Nc3ccsc3C(=O)OC)N4CCOCC4 C32953937
CC[NH+]1CCN(CC1)c2ncc(c(n2)C)c3cc(=O)[nH]c(n3)Nc4ccccc4Cl C36235726
CCOc1cc(ccc1OC(=O)c2ccc(cc2)F)[C@@H]3Nc4c(c5c(s4)C[NH+](CC5)C)C(=N3)O C36093617
CCOC(=O)c1c2c(sc1NC(=O)c3cc(n(n3)C(C)C)C)C([NH2+]C(C2)(C)C)(C)C C38508888
CC1(Cc2c(c(sc2C([NH2+]1)(C)C)NC(=O)Cc3ccc(cc3)[N+](=O)[O-])C(=O)OC)C C38806271
CCOC(=O)c1c2c(sc1NC(=O)[C@H]3[C@@H](Oc4ccccc4O3)C)C([NH2+]C(C2)(C)C)(C)C C38806368
CC[NH+]1CCN(CC1)c2ncc(c(n2)C)c3cc(=O)[nH]c(n3)Nc4ccc(cc4)Cl C39383773
c1cc(cc(c1)NC(=O)C2CC[NH+](CC2)C[C@@H]3C=NN=C3C4CCCCC4)c5ccn[nH]5 C39519034
CC(=O)/[NH+]=c\1/ccc-2c(cc(oc2c1)O)COC(=O)CNC(=O)c3c(c4ccccc4s3)Cl C39542679
c1ccc2c(c1)c(cc(c2O)/N=N/c3ccc(cc3)/C=C/C4[NH+]=c5ccccc5=[NH+]4)S(=O)(=O)[O-] C39738101
CCCC1=Nc2ccccc2[C@@H]3N1N/C(=N/C(=O)C4=CC5=c6ccccc6=[NH+][C@@H]5C(=N4)C)/N3 C39940504
CCCC1=Nc2ccccc2[C@H]3N1N/C(=N/C(=O)C4=CC5=c6ccccc6=[NH+][C@@H]5C(=N4)C)/N3 C39940505
CNc1ccc(c[nH+]1)Nc2c3c(csc3nc(n2)CN4CCOCC4)c5cccs5 C40135245
CC(C)OC(=O)c1c(c2c(c3c(nc2s1)CC[NH+](C3)C)c4cccc(c4OC)OC)N C40570169
c1cc(ccc1c2ccnc3n2nc(c3c4ccc(c(c4)O)F)c5ccncc5)N6C[C@@H]7C[C@H]6C[NH2+]7 C49068280
Cc1ccc(nc1)NC(=O)c\2cc3ccc(cc3o/c2=[NH+]\c4ccc(c(c4)OC)OC)O C09434365
COc1ccc(c(c1)/[NH+]=c\2/c(cc3ccc(cc3o2)O)C(=O)Nc4nccs4)OC C00876778
Cc1c2cc[nH]c2ccc1Nc3c(cnc4c3C[C@H](S4)/C=C/C(=O)N5CC[C@@H](C5)[NH+](C)C)C#N C52551446
c1cc(c(cc1N2CCCCC2)[NH+]3CCCCC3)NCc4cc5cc6c(cc5[nH]c4=O)OCO6 C57709865
CC1CC[NH+](CC1)[C@H](CNC(=O)Nc2cc3cnn(c3nc2)C(C)C)c4cccs4 C58079580
c1ccc2=NC3=[NH+]C(=NC3=c2c1)/N=C/4\N[C@@]5(N4c6ccc(cc6)F)c7ccccc7NC5=O C17099470
CC1(CC(CC([NH2+]1)(C)C)N/C=C/2\C(=NN(C2=O)c3ccc(cc3)[N+](=O)[O-])c4ccccc4)C C19944165
Cc1cccc(c1C)N[C@H]2/C(=N/S(=O)(=O)c3ccc(cc3)NC(=O)C)/N=c4ccccc4=[NH+]2 C39984522
Cc1cc(c2c(c1)[C@@]3([C@H]4[C@@H]([C@@H](N3)CC5=c6ccccc6=[NH+]C5)C(=O)N(C4=O)c7ccccc7)C(=O)N2)C C63479862
Cc1cc(c2c(c1)[C@@]3([C@H]4[C@@H]([C@H](N3)CC5=c6ccccc6=[NH+]C5)C(=O)N(C4=O)c7ccccc7)C(=O)N2)C C63479866
Cc1cc(c2c(c1)[C@]3([C@H]4[C@@H]([C@H](N3)CC5=c6ccccc6=[NH+]C5)C(=O)N(C4=O)c7ccccc7)C(=O)N2)C C63479868
Cc1ccc(cc1)N2C(=O)[C@@H]3[C@H](N[C@@]4([C@@H]3C2=O)c5cc(ccc5NC4=O)C)CC6=c7ccccc7=[NH+]C6 C63479884
Cc1ccc(cc1)N2C(=O)[C@@H]3[C@H](N[C@@]4([C@@H]3C2=O)c5cccc(c5NC4=O)C)CC6=c7ccccc7=[NH+]C6 C63479907
Cc1ccc2c(c1C)NC(=O)[C@@]23[C@H]4[C@@H]([C@@H](N3)CC5=c6ccccc6=[NH+]C5)C(=O)N(C4=O)c7ccccc7 C63479973
Cc1ccc(cc1C)N2C(=O)[C@@H]3[C@H](N[C@]4([C@@H]3C2=O)c5ccccc5NC4=O)CC6=c7ccccc7=[NH+]C6 C63480063
Cc1cccc(c1)N2C(=O)[C@@H]3[C@H](N[C@@]4([C@@H]3C2=O)c5cc(ccc5NC4=O)C)CC6=c7ccccc7=[NH+]C6 C63480082
COc1ccccc1/C=C/2\C(=O)Nc3cc(ccc3O2)C(=O)NCCC4=c5cc(ccc5=[NH+]C4)Cl C63613220
COc1ccc2=[NH+]CC(=c2c1)CCNC(=O)c3ccc4c(c3)NC(=O)/C(=C/c5cccc(c5)Cl)/O4 C63613236
Cc1cccc(n1)NC(=O)c\2cc3ccc(cc3o/c2=[NH+]\c4ccc(cc4)C(=O)OC)O C67297895
C[C@@H](C(=O)Nc1cc(ccc1Cl)[N+](=O)[O-])[NH+]2CCNC(=O)C2 C03540264
C[NH+](C)CCNc1ccc2c3c1c(=O)c4cc(ccc4n3nn2)O C05140451
C/C=C(\[C@@H]1C(=O)NC(=O)N(C1=O)CC=C)/NN2CC[NH+](CC2)C C02264664
C[NH+]1CCc2c(sc3c2C(=N[C@H](N3)c4ccc(c(c4)[N+](=O)[O-])OC)O)C1 C06857674
CC(C)(C)NC(=O)C[NH+](C)CN1C(=O)C2(CCCCC2)NC1=O C08147968
C[C@H](C(=O)N)[NH+]1CCN(CC1)c2ccc(c3c2ccnc3)[N+](=O)[O-] C09377336
CCOC(=O)c1c(oc2c1c(nc(n2)C[NH+]3CCCCCC3)N)C C07358192
CCOC(=O)c1c(oc2c1c(nc(n2)C[NH+]3C[C@@H](C[C@@H](C3)C)C)N)C C13140632
Cc1ccc(cc1)NC(=O)c2cc3cc(ccc3oc2=[NH2+])[N+](=O)[O-] C04637313
c1cc(cc(c1)[N+](=O)[O-])/C=[NH+]/Cc2ccc(cc2)S(=O)(=O)N C01225908
Cc1c(c(n[nH]1)C)CCc2cc(=O)[nH]c(n2)N3CC[NH+](CC3)C C19578996
Cc1ccc(cc1)NC(=O)NC(=O)C[NH+](C)Cc2cc(on2)C C29729221
Cc1ccc(cc1S(=O)(=O)N[C@@H]2C[NH2+]C[C@@H]2OC)[N+](=O)[O-] C36265164
Cc1ccc(cc1S(=O)(=O)N[C@H]2C[NH2+]C[C@@H]2OC)[N+](=O)[O-] C36265165
Cc1cc(ccc1S(=O)(=O)N[C@@H]2C[NH2+]C[C@@H]2OC)[N+](=O)[O-] C36265170
CO[C@H]1C[NH2+]C[C@@H]1Nc2ccc(cc2[N+](=O)[O-])S(=O)(=O)C C36268065
Cc1c(cccc1S(=O)(=O)N2CCC(CC2)C[NH3+])[N+](=O)[O-] C36296800
CC(C)(C)OC(=O)NCc1cc(=O)[nH]c(n1)N2CC[NH+](CC2)C C19083265
C[C@H]1C(=c2ccccc2=[NH+]1)/C=C/c3c(c(=O)[nH]c(=O)[nH]3)[N+](=O)[O-] C38748435
c1ccc(c(c1)C(=O)[O-])NS(=O)(=O)c2ccc3=[NH+]C(=O)[NH+]=c3c2 C38802854
c1cc(oc1)[C@H](CNC(=O)Nc2nncs2)[NH+]3CCCCC3 C40525261
C[NH+]1CCC(CC1)N(C)c2c(c(ncn2)Oc3ccc(cc3)OC)N C40800774
c1ccn2cc([nH+]c2c1)CNC(=O)NCc3cn4ccccc4n3 C42811603
CC(C)[C@@H](CNC(=O)Nc1nncs1)N2CC[NH+](CC2)C C43129434
Cc1cc(ccc1S(=O)(=O)NC[C@@H]2CCCC[NH2+]2)[N+](=O)[O-] C44492854
Cc1ccc(cc1S(=O)(=O)NC[C@H]2CCC[NH2+]C2)[N+](=O)[O-] C44502499
Cc1c(cccc1S(=O)(=O)NC[C@H]2CCC[NH2+]C2)[N+](=O)[O-] C44502571
Cc1ccc(cc1[N+](=O)[O-])S(=O)(=O)NC[C@@H]2CCC[NH2+]C2 C44502648
Cc1ccc(cc1S(=O)(=O)NCC2CC[NH2+]CC2)[N+](=O)[O-] C44509095
Cc1c(cccc1S(=O)(=O)NCC2CC[NH2+]CC2)[N+](=O)[O-] C44509114
Cn1cc[nH+]c1[C@H](c2ccc(cc2)F)Nc3c4c([nH]cn4)ncn3 C47509879
Cc1c2cccc(c2nc(n1)N=C3NC[NH+](CN3)Cc4ccco4)OC C19329218
c1cc(c(cc1[N+](=O)[O-])Br)Cn2cc(nn2)C[NH3+] C50224523
C[C@H]1CN(CCO1)c2ccc(c[nH+]2)CNc3c4c([nH]cn4)ncn3 C52245915
Cc1cc(cc(c1C)S(=O)(=O)NC[C@@H]2CCC[NH2+]2)[N+](=O)[O-] C53254408
C[NH+](C)[C@@H](CNC(=O)Nc1cccc2c1OCCO2)c3ccco3 C56722424
CC(C)(C)c1nnc(s1)NC(=O)NCc2ccc([nH+]c2)N(C)C C56737336
CC1=C([C@H](N2C(=N1)[NH+]=NN2)c3ccc(cc3)O)C(=O)OC(C)C C15080065
c1ccc(c(c1)C(=O)Nc2ccc(cc2)C3=[NH+]CCCN3)[N+](=O)[O-] C62565370
c1ccc(c(c1)C2=[NH+]CCCN2)NC(=O)c3cccc(c3)[N+](=O)[O-] C62565372
c1ccn2cc([nH+]c2c1)CNC(=O)NCc3cccc(c3)[N+](=O)[O-] C63069503
COc1ccc2=[NH+][C@@H](C=c2c1)C(=O)N/N=C/c3ccc(c(c3)O)OC C63458028
Cc1ccc(cc1C)OCC(=O)NNC(=O)[C@H]2C=c3ccccc3=[NH+]C2=O C64186288
CC[C@@H](C(=O)Nc1cc(on1)C)[NH+]2CCC(CC2)c3cc[nH]n3 C58208883
CC[C@H](C(=O)Nc1cc(on1)C)[NH+]2CCC(CC2)c3cc[nH]n3 C58208884
C[C@H](c1nncn1C)NC(=O)NCC2(CCCCCC2)[NH+](C)C C43780522
C[C@@H]1C(=C(N=N1)C)CCCN(C)c2[nH]c(=O)c3c(n2)CC[NH2+]CC3 C65488729
c1c(cc(c2c1COCO2)C[NH+]3CCCC[C@H]3C(=O)N)[N+](=O)[O-] C16695376
C[C@H](C(=O)NC(=O)NC(C)(C)C)[NH+]1CCC[C@@H](C1)C(=O)OC C66834342
C[C@@H]1CCCC[C@]12C(=O)N(C(=O)N2)CC(=O)NC[C@@H]3CC[NH+](C3)C(C)C C67633222
CC1(Cc2c(c(sc2C([NH2+]1)(C)C)NC(=O)CO/N=C/c3ccc(cc3)OC)C#N)C C01764925
Cc1ccc(cc1)[C@H](C[NH+]2CCOCC2)NC(=O)c3ccc(c(c3)NC(=O)c4ccco4)C C09579267
CN(Cc1[nH]c(=O)c2ccccc2n1)C(=O)NCC3(CCCCC3)[NH+]4CCCCC4 C09586116
C[NH+](Cc1[nH]c(=O)c2ccccc2n1)CC(=O)Nc3ccccc3Oc4ccccc4 C09603446
CC1(CC2=C([C@@H](N(c3ccccc3N2)CC(=O)NCCC[NH+](C)C)c4ccco4)C(=O)C1)C C09504903
CCn1c(ccn1)C(=O)Nc2c(c3c(s2)C([NH2+]C(C3)(C)C)(C)C)C(=O)OCC C11695971
c1ccc(cc1)CCC[C@]2(C(=O)NC(=O)N2)C3CC[NH+](CC3)Cc4cccc5c4nccn5 C11965572
C[C@@]1(C(=O)N(C(=O)N1)C[NH+]2CCN(CC2)c3ccccc3O)c4ccc5ccccc5c4 C09208669
c1cc(cc(c1)NC(=O)C2CC[NH+](CC2)Cc3ccc(o3)[C@@H]4CCCCO4)c5ccn[nH]5 C12302283
Cc1ccccc1C(=O)Nc2ccnn2C3CC[NH+](CC3)Cc4cc([nH]n4)CC(C)C C11662885
Cc1cccc(c1)n2c(c(cn2)C(=O)Nc3cc(c(cc3OC)OC)Cl)C4CC[NH2+]CC4 C15726889
CC[C@H](c1c2c(sc1n3cccc3)C[NH+](CC2)C)NC(=O)Nc4cc(cc(c4)OC)OC C20532133
Cc1ccc(cc1)n2c(c(c(n2)C)NC(=O)C[NH+](C)CC(=O)Nc3ccccc3Cl)C C30998633
CC(=C)C[NH+]1CCN(CC1)c2c3c4c(sc3nc(n2)SCC(=O)N)COC(C4)(C)C C34750151
CCCC[NH+]1CCN(CC1)c2c3c4c(sc3nc(n2)SCC(=O)N)COC(C4)(C)C C34750152
CC[C@H](c1[nH]c(=O)c2ccccc2n1)N(CC[NH+](C)C)C(=O)Nc3ccc(cc3)C C35035853
Cc1c2cc3c(cc2oc(=O)c1CCC(=O)NCCc4c[nH+]c[nH]4)oc5c3CCCC5 C09059770
Cc1c(ccc2c1oc(=O)cc2c3ccccc3)OCC(=O)NCCc4c[nH+]c[nH]4 C08765368
Cc1c2cc3c(cc2oc(=O)c1CC(=O)NCCc4c[nH+]c[nH]4)occ3C(C)(C)C C08992848
CC(C)[C@H](C(=O)OC)NC(=O)N1CCc2c([nH+]c[nH]2)[C@H]1c3ccc(c(c3F)F)F C36597389
COC(=O)c1ccccc1NC(=O)N2CCc3c([nH+]c[nH]3)[C@@H]2c4cccc(c4F)F C20744532
CCCC[C@@]1([C@@H]2[C@@H]([C@@H]([NH2+]1)c3ccc(cc3)O)C(=O)N(C2=O)c4ccccc4)C(=O)OC C19502174
C[NH+](C)CCCn1cc(c2c1ccc(c2)OC)C3=C(C(=O)NC3=O)c4c[nH]c5c4cccc5 C02526562
COc1cc(cc(c1)OC)NC(=O)C2=CC3=[NH+][C@H](C[C@H](N3N2)C(F)(F)F)C4CC4 C01326636
CC(C)CC[C@]1(C(=O)NC(=O)N1)C2CC[NH+](CC2)C[C@@H]3C=NN=C3c4ccc(cc4)Cl C39379881
CC(C)CC[C@]1(C(=O)NC(=O)N1)C2CC[NH+](CC2)C[C@H]3C=NN=C3c4ccc(cc4)Cl C39379885
CCOc1ccc(cc1)[C@@H]2[C@@H]3C(=c4ccccc4=[NH+]C3=O)OC(=C2C(=O)OCC)N C39921268
CCOc1ccc(cc1)[C@@H]2[C@H]3C(=c4ccccc4=[NH+]C3=O)OC(=C2C(=O)OCC)N C39921270
CCOc1ccc(cc1)[C@H]2[C@H]3C(=c4ccccc4=[NH+]C3=O)OC(=C2C(=O)OCC)N C39921271
Cc1ccc(cc1)S(=O)(=O)Nc2ccc(cc2)C(=O)N/N=C/C3=c4ccccc4=[NH+]C3 C39941716
c1ccc2=[NH+]CC(=c2c1)/C=N/NC(=O)c3ccc(cc3)NCc4ccc5c(c4)OCO5 C39978383
COC(=O)[C@H](CCSC)NC(=O)N1CCc2c([nH+]c[nH]2)[C@@H]1c3ccc(c(c3)Cl)F C44890430
Cc1cc(n(n1)c2cccc(c2)NC(=O)NC[C@H](c3ccccc3OC)[NH+](C)C)C C48301228
COc1ccccc1C(=O)NCCC(=O)/N=c\2/[nH]c(cs2)C[NH+]3CCCCC3 C22238187
Cc1ccc(cc1)N/C(=[NH+]\N=C\c2ccc(c(c2)OC)OC)/c3[nH]c4ccccc4n3 C45626266
CCOc1ccc(cc1)NC(=O)c2ccc(cc2)NCc3cc(=O)n4ccsc4[nH+]3 C15319107
CC[NH+](CC)CCn\1c2ccccc2[nH]/c1=N\C(=O)c3c(c4c([nH]3)CCCC4=O)C C44722846
COc1cc(ccc1OC(=O)c2cccs2)/C=N/n3cc([nH+]c3N)c4ccccc4 C17372516
C[C@@H](C(=O)Nc1c2ccccc2oc1C(=O)C)[NH+](C)CC(=O)Nc3ccccc3Cl C30999789
CCCCc1ccc(cc1)N2C(=O)C[C@@H](C2=O)[NH+]3CCC(CC3)C(=O)Nc4ccccc4O C12939920
C[C@@H](C(=O)Nc1nc(cs1)c2ccccc2)S[C@H]3NN=C(O3)C4=c5ccccc5=[NH+]C4 C39779639
Cc1cc(nc(n1)N/C(=N/C(=O)C(C)C)/NCCC2=c3cc(ccc3=[NH+]C2)Cl)C C63308315
CCCCCCN1[C@@H]([C@@H](C(=O)NC1=O)[C@@H]2[C@@H]3C(=c4ccccc4=[NH+]3)CCN2CC)O C63384472
CCCCCCN1[C@@H]([C@H](C(=O)NC1=O)[C@@H]2[C@@H]3C(=c4ccccc4=[NH+]3)CCN2CC)O C63384476
Cc1ccc(cc1NC(=O)C2=CSCCO2)C(=O)NCCC3=c4cc(ccc4=[NH+]C3)OC C63666700
C[C@H](/C(=N/C1=NN[C@@H](S1)c2ccccc2OC)/[O-])SC3[NH+]=c4ccccc4=[NH+]3 C63667282
CC(C)[C@@H](C(=O)OC)NC(=O)N1CCc2c([nH+]c[nH]2)[C@H]1c3ccc(c(c3F)F)F C20727536
C[C@@H]1C(=C(N=N1)C)NC(=O)C[NH+](C)CC(=O)Nc2ccc(c(c2)C(F)(F)F)Cl C38734748
Cc1c(c2cc3c(cc2o1)OC(=O)[C@@H]([C@@H]3C)CCC(=O)NCCc4c[nH+]c[nH]4)c5ccccc5 C53628694
COc1ccc(cc1)C2=CCC(=O)N(N2)CC(=O)NCCC3=c4cc(ccc4=[NH+]C3)Cl C64436050
CC(C)(C)[C@H]([C@H](n1cncn1)Oc2ccc(cc2)Cl)n3c(nnn3)C4(CCCCC4)[NH3+] C08856709
CC1(Cc2c(c([nH+]c3c2c4c(s3)c(ncn4)NNc5ccccc5)N6CCOCC6)CO1)C C08869133
C[NH+]1CCc2cc3c(c(c2[C@H]1c4c(=O)[nH]c(=S)n(c4O)c5cccc(c5)C(F)(F)F)OC)OCO3 C02121571
Cc1ccc(cc1NC(=O)C(=O)NC[C@@H](c2ccc3c(c2)CCCN3C)[NH+](C)C)[N+](=O)[O-] C09135466
Cc1ccc(c(c1)[N+](=O)[O-])NC(=O)C(=O)NC[C@@H](c2ccc3c(c2)CCCN3C)[NH+]4CCCC4 C09135728
CN1CCCc2c1ccc(c2)[C@@H](CNC(=O)C(=O)Nc3cccc(c3)[N+](=O)[O-])[NH+]4CCCCC4 C09165303
CCOC(=O)c1c(c2c(s1)nc(nc2Sc3nnc(s3)N)C[NH+]4CCOCC4)C C09217277
Cc1cccc(c1)n2c(c(cn2)C(=O)Nc3cc(c(c(c3)OC)OC)OC)C4CC[NH2+]CC4 C09227249
CCOC(=O)c1c2c(sc1NC(=O)c3ccc(cc3)S(=O)(=O)N(C)C)C([NH2+]C(C2)(C)C)(C)C C09391508
CC(C)N(C)S(=O)(=O)c1ccc(cc1)C(=O)Nc2c(c3c(s2)C([NH2+]C(C3)(C)C)(C)C)C(=O)OC C10100315
Cc1ccc(c(c1)C)NC(=O)NC(=O)CSc2nnc(n2c3ccccc3)C[NH+]4CCCCC4 C09876204
CCOC(=O)c1c2c(sc1NC(=O)CSc3c4cnn(c4ncn3)C)C([NH2+]C(C2)(C)C)(C)C C11683513
C[C@H]1CCCC[C@H]1NC(=O)NC(=O)CSc2nnc(n2c3ccccc3)C[NH+]4CCCCC4 C12135638
CCOC(=O)c1c(c2cc(ccc2[nH]1)OC)NC(=O)[C@H](C)[NH+]3C[C@H]4C[C@@H](C3)c5cccc(=O)n5C4 C02139634
C[NH+]1CCN(CC1)c2ccc(cc2)NC(=S)NC(=O)c3ccc(o3)c4ccccc4[N+](=O)[O-] C14271832
Cc1c2c(cc(/c(=[NH+]/c3cc(ccc3OC)OC)/o2)C(=O)Nc4ccc(cc4)OC)c(cn1)CO C20616939
Cc1cc(ccc1NC(=O)C(=O)NC[C@@H](c2ccc3c(c2)CCCN3C)N4CC[NH+](CC4)C)[N+](=O)[O-] C23859485
CC[C@H](C)NC(=O)c1ccccc1NC(=O)c2ccc(c(c2)[N+](=O)[O-])N3CC[NH+](CC3)C C24218426
COc1ccc(cc1)c2cn[nH]c2c3ccc(cc3O)OCC[NH+]4C[C@H]5C[C@@H](C4)c6cccc(=O)n6C5 C24986988
CC[NH+](Cc1[nH]c(=O)c2ccccc2n1)CC(=O)Nc3ccc(cc3Br)[N+](=O)[O-] C25500389
Cc1ccc(cc1NC(=O)[C@H](C)[NH+](C)CC(=O)Nc2ccc(cc2C)Br)[N+](=O)[O-] C26356891
C[C@@H](CNc1[nH+]c2ccccc2n1CC(=O)N3[C@H](CC(=N3)c4ccc(cc4)Cl)c5ccco5)O C28914894
C[C@@H]1CC(=O)Nc2ccccc2N1C(=O)C[NH+](C)[C@@H](C)C(=O)Nc3ccccc3OC(F)F C32860155
Cc1csc2c1c(nc(n2)SCc3ccc(cc3)[N+](=O)[O-])N4CC[NH+](CC4)CC(=O)N C34774588
COC(=O)C[C@@H](C(=O)OC)NC(=O)N1CCc2c([nH+]c[nH]2)[C@H]1c3cccc(c3Cl)Cl C31806984
Cc1cccc(c1)n2c(c3c(nc(nc3n2)N4CC[NH+](CC4)CCOC)c5cccs5)N C37358238
COc1cccc(c1)/C=N/n2c(c(c3c2nc4ccccc4[nH+]3)S(=O)(=O)c5cccs5)N C02429560
CC(C)[C@@H](C(=O)OCc1cc(oc-2c/c(=[NH+]\C(=O)C)/ccc12)O)NC(=O)c3ccccc3F C39653897
Cc1cccc(c1)C(=O)N[C@@H](C(C)C)C(=O)OCc2cc(oc-3c/c(=[NH+]\C(=O)C)/ccc23)O C39659027
Cc1cc(n(n1)C(C)(C)C)C(=O)N2C[C@H](C3(C2)CC[NH2+]CC3)C(=O)NC[C@@H](C)Oc4ccccc4 C39665329
c1ccc2c(c1)c(cc(c2O)/N=N/c3ccc(cc3)/C=C\C4[NH+]=c5ccccc5=[NH+]4)S(=O)(=O)[O-] C39738100
CC(C)OC(=O)c1c(c2c(c3c(nc2s1)CC[NH+](C3)C)c4cc(c(cc4OC)OC)OC)N C40570139
C[C@@H]1CCCCN1S(=O)(=O)c2ccc3c(c2)c(cc(=O)[nH]3)C(=O)NCCC[NH+]4C[C@@H](C[C@@H](C4)C)C C44858526
COc1ccc(c(c1)N2/C(=N/C3=NC4=c5ccccc5=NC4=[NH+]3)/N[C@]26c7ccccc7NC6=O)OC C02323494
COc1cc(ccc1N2C(=O)C[C@H](C2=O)[NH2+]CCc3c[nH]c4c3cc(cc4)Cl)[N+](=O)[O-] C40375147
CC[NH+](CC)CCn\1c2ccccc2[nH]/c1=N\C(=O)CN3C(=O)[C@]4(C[C@@H](CC(C4)(C)C)C)NC3=O C36648961
Cc1ccc(cc1)S(=O)(=O)N(CC(=O)NNC2=c3ccccc3=[NH+]C2=O)c4cccc(c4)C C16309543
C/C(=N\OCC(=O)NNC1=c2cc(ccc2=[NH+]C1=O)Br)/c3ccc(cc3)OC C13118472
CCn1cc(c2c1ccc(c2)OC)/C=C\3/C(=O)c4c(cc(c(c4O3)C[NH+]5CCN(CC5)CCO)O)C C41514124
c1ccc2=[NH+]CC(=c2c1)C3=NN[C@H](N3C4CC4)SCC(=O)Nc5ccc(cc5)N6CCOCC6 C39939596
COC(=O)[C@@H](CC1=c2ccccc2=[NH+]C1)N/C=C/3\C(=O)NC(=S)N(C3=O)c4cccc5c4cccc5 C63426830
c1ccc2=[NH+]CC(=c2c1)C[C@H]3[C@@H]4[C@@H](C(=O)N(C4=O)c5cccc(c5)[N+](=O)[O-])[C@]6(N3)c7ccccc7NC6=O C63480126
Cc1cc(cc(c1)NC(=O)CS[C@@H]2Nc3c(nccn3)C(=O)N2CCC4=c5ccccc5=[NH+]C4)C C63541328
Cn1cc(c2c1cccc2)C3=C[C@H]4N(N3)CCC(=O)N4CC(=O)NCCC5=c6cc(ccc6=[NH+]C5)OC C63671328
Cc1cccc(c1)/[NH+]=c\2/c(cc3c(cnc(c3o2)C)CO)C(=O)Nc4ccc(cc4OC)OC C12473656
Cc1ccc(c(c1)C)N2C(=O)c3ccccc3/C(=C/Nc4ccccc4[C@H]5C(=O)NC(=S)N=[NH+]5)/C2=O C40051555
C[C@H](C(=O)Nc1ccc(cc1)S(=O)(=O)N2CCCC2)S[C@H]3NN=C(O3)C4=c5ccccc5=[NH+]C4 C64055370
Cc1c(sc(n1)NC(=O)[C@@H](CC2=c3ccccc3=[NH+]C2)NC(=O)C)Cc4ccc5c(c4)OCO5 C64201965
c1ccc2=[NH+]CC(=c2c1)C[C@@H]3[C@H]4[C@@H](C(=O)N(C4=O)c5cccc(c5)[N+](=O)[O-])[C@@]6(N3)c7ccccc7NC6=O C63480119
CCCc1c2c(c(=O)[nH]c(n2)c3cc(ccc3OCC)S(=O)(=O)N4C[C@H]([NH2+][C@H](C4)C)C)n(n1)C C34313125
c1cc(c([nH+]c1)N2CCC(CC2)C(=O)NC(=O)Nc3ccc(cc3)Cl)[N+](=O)[O-] C04323347
CCOC(=O)C1=C(NC(=O)N[C@H]1c2cccc(c2)[N+](=O)[O-])C[NH+]3CCC(CC3)C C01422919
Cc1c(c(n(n1)Cc2ccc(o2)C(=O)NC3CC([NH2+]C(C3)(C)C)(C)C)C)[N+](=O)[O-] C02781357
CC[NH+](CC)CCn1c(c(c2c1nc(c(n2)C#N)C#N)c3nc4ccccc4n3C)N C00937428
c1cc(c(cc1NC(=O)C(=O)NC[C@@H](c2ccsc2)[NH+]3CCCCCC3)[N+](=O)[O-])F C08893250
Cc1ccc(c(c1)[N+](=O)[O-])NC(=O)C(=O)NC[C@@H](c2ccsc2)[NH+]3CCCCCC3 C08893834
CC(C)(C)NC(=O)NC(=O)C[NH+]1CCC(=CC1)c2c(cc(cc2OC)OC)OC C11060787
Cn1cccc1[C@H](CNC(=O)C(=O)Nc2ccc(c(c2)[N+](=O)[O-])F)[NH+]3CCCCCC3 C11898762
Cc1ccc(c(c1)[N+](=O)[O-])NC(=O)C(=O)NC[C@H](c2cccn2C)[NH+]3CCCCCC3 C11898831
Cc1ccc(cc1NC(=O)C(=O)NC[C@@H](c2cccn2C)[NH+]3CCCCCC3)[N+](=O)[O-] C11898860
CC(C)CC[C@]1(C(=O)NC(=O)N1)C2CC[NH+](CC2)Cc3cc4c(c(c3)OC)OCO4 C12204254
CN1CCc2c1ccc(c2)[C@H](CNC(=O)C(=O)Nc3ccc(c(c3)[N+](=O)[O-])F)[NH+](C)C C08963910
Cc1ccc(c(c1)[N+](=O)[O-])NC(=O)C(=O)NC[C@H](c2ccc3c(c2)CCN3C)[NH+](C)C C08963984
Cc1cc(ccc1NC(=O)C(=O)NC[C@H](c2ccc3c(c2)CCN3C)[NH+](C)C)[N+](=O)[O-] C08964014
Cc1nn2cc(nc2s1)CNC(=O)C[C@H]3C(=O)NCC[NH+]3C/C=C/c4ccccc4 C12445765
Cc1nn2cc(nc2s1)CNC(=O)C[C@H]3C(=O)NCC[NH+]3CC4CCCCC4 C15073790
Cc1cccc(c1NC(=O)C[NH+](C)CC(=O)Nc2ccc(cc2Cl)[N+](=O)[O-])C C08092745
COc1ccccc1CNC(=O)c2cnn(c2C3CC[NH2+]CC3)c4ccc(cc4)[N+](=O)[O-] C20941134
CCCc1c[nH+]c2c(c1NOCC(=O)Nc3cccc(c3C)C)c(=O)n(c(=O)n2C)C C12309618
CC1C(=[NH+]c2cccc(c2)[N+](=O)[O-])[C@@H](NC(=O)N1)c3ccc(cc3)N4CCOCC4 C27515709
CC1(CC(CC([NH2+]1)(C)C)Nc2ccc(nn2)n3ccnc3C(=O)c4ccccn4)C C27821323
C[C@H](C(=O)Nc1ccccc1[N+](=O)[O-])[NH+]2CCC(CC2)n3c4ccccc4[nH]c3=O C32806178
Cc1ccc2c(c1)[nH+]c([nH]2)N3CCN(CC3)C(=O)Nc4cc(c(c(c4)OC)OC)OC C38554811
C[C@@H]1C[C@@]2(CC(C1)(C)C)C(=O)N(C(=O)N2)CC(=O)NC[C@@H](c3ccco3)[NH+](C)C C39335894
CCOC(=O)c1c(c([nH]c1C)C(=O)OCc2cc(oc-3c/c(=[NH+]\C(=O)C)/ccc23)O)C C39561546
Cc1c(cccc1Cl)NC(=O)CNC(=O)COC(=O)C2=c3ccccc3=[NH+]C(=O)C2 C39617356
C[C@@H](C(=O)NCc1ccc2c(c1)OCO2)S[C@H]3NN=C(O3)C4=c5ccccc5=[NH+]C4 C39942514
CC(=O)Nc1cccc(c1)NC(=O)CSC2=N[C@@H]3C(=c4cc(ccc4=[NH+]3)OC)N=N2 C40011341
COc1ccc(cc1)c2c3c(n[nH]2)C(=O)N([C@H]3c4ccc(cc4)O)CCCn5cc[nH+]c5 C40344108
CCOC(=O)[C@H]1CCCN(C1)c2c(c(ncn2)NC3CC([NH2+]C(C3)(C)C)(C)C)[N+](=O)[O-] C40618949
C[NH+]1CCN(CC1)Nc2c(c(ncn2)Nc3cccc(c3)Br)[N+](=O)[O-] C40623733
CC1(CC(CC([NH2+]1)(C)C)Nc2c(c(ncn2)N3CCC(CC3)C(=O)OC)[N+](=O)[O-])C C40645275
Cc1ccccc1C(=O)N/N=C/2\CCCc3c2c(c(o3)C(=O)NCCCn4cc[nH+]c4)C C40811451
Cc1cc(ccc1NC(=O)C(=O)NCC2CC[NH+](CC2)Cc3ccsc3)[N+](=O)[O-] C43941031
Cc1cc(ccc1NC(=O)C(=O)NCC2CC[NH+](CC2)Cc3cccn3C)[N+](=O)[O-] C43941222
C[C@@H]1C[C@H](C[NH+](C1)Cc2csc(n2)NC(=O)CNC(=O)c3cccc(c3)[N+](=O)[O-])C C45754464
CCCCn1c(c([nH+]c1SCC(=O)NN2C(=O)C3(CCCCC3)NC2=O)C)C C45772432
CCCCn1c(c([nH+]c1SCC(=O)NN2C(=O)C3(CCC(CC3)C)NC2=O)C)C C45898090
Cc1ccc(cc1NC(=O)C(=O)NC[C@H](c2ccccc2Cl)[NH+](C)C)[N+](=O)[O-] C48911236
Cc1cc(nc([nH+]1)Nc2ccc(cc2)NS(=O)(=O)c3c(noc3C)C)N(C)C C48985041
Cc1ccc(c(c1)[N+](=O)[O-])NC(=O)C(=O)NC[C@H](c2ccccc2Cl)[NH+](C)C C49409673
CC[NH+](CC)CCn\1c2ccccc2[nH]/c1=N\C(=O)c3c(c(n[nH]3)[N+](=O)[O-])Cl C50861464
CNS(=O)(=O)c1ccc(c(c1)[N+](=O)[O-])N[C@H](c2ccc(cc2)Cl)c3[nH+]ccn3C C12559123
CC[C@@]1(NN(C(=[NH+]1)SCC(=O)Nc2ncc(s2)[N+](=O)[O-])c3ccccc3)C C59564962
Cc1ccc(o1)[C@@H](CNC(=O)CCc2c(c3c(nn(c3[nH]c2=O)C)C)C)[NH+]4CCCC4 C60355045
CCOc1cc(ccc1O)[C@H]2C(=C(N=C3N2NN=[NH+]3)C(=O)OC)C(=O)c4ccc(cc4)C C13123458
COC(=O)[C@H](CC1=c2ccccc2=[NH+]C1)NC(=O)c3cc(ccc3Cl)N4CNN=N4 C63386963
C[C@H](c1cc2ccccc2o1)NC(=O)CN3C(=O)[C@@H](NC3=O)CC4=c5ccccc5=[NH+]C4 C63908647
c1cc(oc1)C2=C[C@@H](N=N2)C(=O)NCCOC3=CC=C4[NH+]=N[C@H](N4N3)c5ccc(cc5)F C64403893
Cc1ccc2c(c1)c(c[nH]2)CC[NH2+][C@@H]3CC(=O)N(C3=O)c4ccc(cc4OC)[N+](=O)[O-] C40375140
CC[C@@]12C=CC[NH+]3[C@@H]1[C@@]4(CC3)c5ccc(cc5N([C@@H]4[C@@]([C@@H]2OC(=O)C)(C(=O)OC)O)C)OC C04016720
CC1CC[NH+](CC1)[C@H](c2cc3cc(ccc3[nH]c2=O)OC)c4nnnn4C5CCCCC5 C06148966
C[NH+]1C[C@@H]([C@@H]([C@@]12c3ccccc3NC2=O)C(=O)c4ccccn4)c5cccc(c5)[N+](=O)[O-] C08739472
Cc1cccc2c1NC(=O)[C@]23[C@H]4[C@@H]([C@H]5[NH+]3CCC5)C(=O)N(C4=O)c6ccc(cc6C)[N+](=O)[O-] C09235421
Cc1ccc2c(c1)[C@]3([C@@H]4[C@@H]([C@@H]5[NH+]3CCC5)C(=O)N(C4=O)c6ccc(c(c6)[N+](=O)[O-])Cl)C(=O)N2 C09242429
Cc1ccc2c(c1)[C@@]3([C@H]4[C@@H]([C@H]5[NH+]3CCC5)C(=O)N(C4=O)c6ccc(c(c6)[N+](=O)[O-])C)C(=O)N2 C09281628
Cc1cc(ccc1N2C(=O)[C@@H]3[C@@H]4CCC[NH+]4[C@@]5([C@@H]3C2=O)c6cc(ccc6NC5=O)Cl)[N+](=O)[O-] C09281828
Cc1cc(c2c(c1)[C@]3([C@H]4[C@@H]([C@@H]5[NH+]3CCC5)C(=O)N(C4=O)c6cccc(c6)[N+](=O)[O-])C(=O)N2)C C09289651
CCc1ccc2c(c1)[C@@]3([C@H]4[C@@H]([C@H]5[NH+]3CCC5)C(=O)N(C4=O)c6cccc(c6)[N+](=O)[O-])C(=O)N2 C09347709
Cc1ccc(cc1[N+](=O)[O-])N2C(=O)[C@@H]3[C@H]4CCC[NH+]4[C@@]5([C@@H]3C2=O)c6cc(cc(c6NC5=O)C)C C09350198
Cc1cc(ccc1N2C(=O)[C@H]3[C@H]4CCC[NH+]4[C@@]5([C@@H]3C2=O)c6cccc(c6NC5=O)Cl)[N+](=O)[O-] C09350204
Cc1ccc2c(c1)[C@]3([C@@H]4[C@@H]([C@@H]5[NH+]3CCC5)C(=O)N(C4=O)c6ccc(cc6Cl)[N+](=O)[O-])C(=O)N2 C09358719
Cc1ccc(c(c1)S(=O)(=O)N2CC[NH+](CC2)CN3C(=O)[C@]4(CCCc5c4cccc5)NC3=O)C C09953590
Cc1cc(cc(c1S(=O)(=O)Nc2ccc(cc2)N3CC[NH+](CC3)C)C)N4CCCCS4(=O)=O C12210130
C[C@H]1CCCC[NH+]1[C@H](c2cc3cc(ccc3[nH]c2=O)OC)c4nnnn4C5CCCCC5 C12469414
c1cc(cc(c1)[N+](=O)[O-])C(=O)N[C@@H](C(Cl)(Cl)Cl)[NH+]2C[C@@H]3C[C@H](C2)c4cccc(=O)n4C3 C02140442
Cc1cc(c2cc(c(=O)[nH]c2c1)[C@@H](c3nnnn3Cc4ccco4)[NH+]5CCC[C@H](C5)C)C C13023334
Cc1ccc2c(c1)cc(c(=O)[nH]2)[C@H](c3nnnn3CCOC)[NH+]4CCCC5(C4)CCCCC5 C06409163
Cc1ccc(c2c1cc(c(=O)[nH]2)[C@H](c3nnnn3C[C@@H]4CCCO4)[NH+]5CCc6ccccc6C5)C C06405724
CCc1cccc2c1NC(=O)[C@@]23[C@H]4[C@@H]([C@H]5[NH+]3CCC5)C(=O)N(C4=O)c6cccc(c6)[N+](=O)[O-] C02346515
Cc1ccc2c(c1C)NC(=O)[C@]23[C@H]4[C@@H]([C@@H]5[NH+]3CCC5)C(=O)N(C4=O)c6cccc(c6)[N+](=O)[O-] C09332537
Cc1cc(c2c(c1)cc(c(n2)O)[C@H](c3nnnn3C[C@@H]4CCCO4)[NH+]5CCC[C@@H](C5)C)C C08582476
Cc1ccc2c(c1)[C@@]3([C@H]4[C@@H]([C@@H]5[NH+]3CCC5)C(=O)N(C4=O)c6ccc(cc6Cl)[N+](=O)[O-])C(=O)N2 C09358722
Cc1ccc2c(c1C)NC(=O)[C@@]23[C@H]4[C@@H]([C@@H]5[NH+]3CCC5)C(=O)N(C4=O)c6cccc(c6)[N+](=O)[O-] C09332535
Cc1ccc(cc1[N+](=O)[O-])N2C(=O)[C@H]3[C@@H]4CCC[NH+]4[C@@]5([C@@H]3C2=O)c6cc(ccc6NC5=O)Cl C09288120
CCC(C)(C)n1c(nnn1)[C@H](c2cc3ccc(c(c3[nH]c2=O)C)C)N4CC[NH+](CC4)CC C19499601
CC[NH+]1CCN(CC1)[C@H](c2cc3c(ccc(c3[nH]c2=O)C)C)c4nnnn4C5CCCC5 C19527911
CC[NH+]1CCN(CC1)[C@@H](c2cc3cc(cc(c3[nH]c2=O)C)C)c4nnnn4Cc5ccc(cc5)F C19941671
C[C@H](C(=O)N/N=C/c1cc(c(c(c1)Br)OC)OC)[NH+]2[C@H]3C=CC=C[C@@H]3N=N2 C20311211
Cc1ccc2c(c1C)NC(=O)[C@]23[C@H]4[C@@H]([C@H]5[NH+]3CCC5)C(=O)N(C4=O)c6ccc(cc6)[N+](=O)[O-] C16013063
Cc1cc(ccc1NC(=O)c2cc(nc3c2c(no3)C)c4ccco4)N5CC[NH+](CC5)C C22084291
Cc1ccc2c(c1)[C@]3([C@@H]4[C@@H]([C@H]5[NH+]3CCC5)C(=O)N(C4=O)c6ccc(c(c6)[N+](=O)[O-])C)C(=O)N2 C15990268
Cc1c(cccc1[N+](=O)[O-])N2C(=O)[C@@H]3[C@@H]4CCC[NH+]4[C@]5([C@@H]3C2=O)c6cccc(c6NC5=O)Cl C16012273
Cc1cc(ccc1N2C(=O)[C@@H]3[C@@H]4CCC[NH+]4[C@]5([C@@H]3C2=O)c6cccc(c6NC5=O)Cl)[N+](=O)[O-] C16033577
Cc1cc(ccc1N2C(=O)[C@@H]3[C@H]4CCC[NH+]4[C@]5([C@@H]3C2=O)c6cccc(c6NC5=O)Cl)[N+](=O)[O-] C16033579
CC1(C[C@@H](c2ccccc2O1)NC(=O)C3CC[NH+](CC3)Cc4nc(no4)c5ccc(cc5)OC)C C30980713
COc1ccc(c(c1)[C@H](Cn2cnc3c4c(sc3c2=O)SCC(=O)N4)[NH+]5CCCCC5)OC C35671872
c1cc2c(cc1[N+](=O)[O-])C[C@@H]([C@H]3N2CC[NH+](C3)C4CCCC4)C(=O)NC[C@@H]5CCCO5 C35894859
CCc1ccc2c(c1)cc(c(=O)[nH]2)[C@H](c3nnnn3Cc4ccco4)[NH+]5CCC[C@@H](C5)C C01382497
Cc1c(nc(o1)c2cc3c(cc2Cl)OCO3)CN4CCc5c([nH+]c[nH]5)[C@@H]4c6ccccn6 C43083277
Cc1cc(c2c(c1)[C@@]3([C@@H]4[C@H]([C@@H]5[NH+]3CCC5)C(=O)N(C4=O)c6ccc(cc6C)[N+](=O)[O-])C(=O)N2)C C34793150
CC1=CC2=NC(=O)/C(=C\c3cc(c(c(c3)Br)OC(=O)c4ccc(cc4)F)OC)/C(=[NH2+])N2O1 C20236679
CS(=O)(=O)C1=NN2C(=[NH2+])/C(=C\c3ccc(o3)SCc4ccc(cc4)Cl)/C(=O)N=C2S1 C20324743
CCc1nc2n(n1)c(c(s2)[C@H](c3ccc(cc3)OC)[NH+]4CCC5(CC4)OCCO5)O C10167090
Cc1cc(c(c2c1C(=O)/C(=C/c3cccnc3)/O2)C[NH+]4CCN(CC4)Cc5ccc6c(c5)OCO6)O C41584988
Cc1cc(c(c2c1C(=O)/C(=C/c3ccccn3)/O2)C[NH+]4CCN(CC4)Cc5ccc6c(c5)OCO6)O C41585006
COC(=O)c1ccc(cc1)[C@@H]2[C@H]3C(=c4ccccc4=[NH+]3)C[C@@H]5N2C(=O)CN(C5=O)C[C@@H](c6ccccc6)O C63139524
COc1ccc2=[NH+]CC(=c2c1)CCN3C=C[C@H]4C(=CNc5n4nc(n5)c6ccccc6)C3=O C63282204
CCOc1cc(ccc1O)/C=N/N2CC(=O)N3[C@H](C2=O)CC4=c5ccccc5=[NH+][C@@H]4[C@H]3c6ccccc6 C63351544
C[C@H]1CCCC[C@H]1NC(=O)[C@H](C)N2C(=O)[C@@]3([C@@H]4C(=c5cc(ccc5=[NH+]4)OC)CCN3C2=O)C C63362704
CC(C)C[C@H]1C(=O)N2CCC[C@H]2[C@]3(N1C(=O)[C@](O3)(C(C)C)NC(=O)[C@H]4C[NH+]([C@@H]5Cc6c[nH]c7c6c(ccc7)C5=C4)C)O C04245686
CC[C@]1(C[C@@H](c2c(cc3c(c2O)C(=O)c4c(cccc4O)C3=O)[C@H]1C(=O)OC)O[C@@H]5C[C@@H]([C@@H]([C@@H](O5)C)O)[NH+](C)C)O C04293360
CC[C@]1(C[C@@H](c2c(cc3c(c2O)C(=O)c4c(cccc4O)C3=O)[C@H]1C(=O)OC)O[C@@H]5C[C@H]([C@@H]([C@@H](O5)C)O)[NH+](C)C)O C04293361
C[C@@]12CC[C@H]([C@@]([C@H]1Cc3c(nc(s3)NC(=O)N4CCOCC4)[C@H]2CC(=O)NCC[NH+]5CCOCC5)(C)CO)O C05396974
CC(C)(C)n1c(nnn1)[C@@H](c2cc3cc4c(cc3[nH]c2=O)OCO4)[NH+]5CCN(CC5)c6ccc(cc6)O C06014967
Cc1ccc(cc1)S(=O)(=O)NCCN2C(=O)CN(C2=[NH2+])c3nc(nc(n3)N(C)C)N(C)C C00852962
c1cc(sc1/C=N\NC(=O)c2c(n(nn2)c3c(non3)N)C[NH+]4CCOCC4)Br C08826759
c1cc(ccc1/C=N/NC(=O)c2c(n(nn2)c3c(non3)N)C[NH+]4CCOCC4)Br C02330865
COc1cc(ccc1N2C(=O)[C@@H]3[C@@H]([NH2+][C@]4([C@@H]3C2=O)c5ccccc5NC4=O)CC(=O)N)[N+](=O)[O-] C09123876
Cc1cccc(c1NC(=O)CN(C)c2ccc(cc2[N+](=O)[O-])S(=O)(=O)NCCC[NH+](C)C)C C09127676
CCCN1C(=O)/C(=C\Nc2ccc3c(c2)CC4([C@@H]5N3CC[NH+](C5)CC)C(=O)NC(=O)NC4=O)/C(=O)NC1=O C09253720
Cc1cc(=O)n2c(n1)sc(n2)C[NH+](C)CC(=O)N(C)c3c(n(c(=O)[nH]c3=O)Cc4ccccc4)N C09257795
C/C(=N\NC(=O)c1c(n(nn1)c2c(non2)N)C[NH+]3CCOCC3)/c4ccc(c(c4)Cl)Cl C09272161
CC1CC[NH+](CC1)Cc2c(nnn2c3c(non3)N)C(=O)N/N=C(\C)/c4cccc(c4)[N+](=O)[O-] C09332048
CCCCN1C(=O)/C(=C\Nc2ccc3c(c2)CC4([C@H]5N3CC[NH+](C5)C)C(=O)NC(=O)NC4=O)/C(=O)NC1=O C09447202
Cn1c2c(c(=O)[nH]c1=O)n(c3n2c(nn3)c4cc(c(c(c4)Br)O)OC)CC[NH+]5CCCCC5 C10970129
CCOc1ccc2c(c1)cc(c(=O)[nH]2)C[NH+](CCO)[C@@H](c3nnnn3Cc4ccco4)C(C)C C13500535
CCCCn1c(c(c(=O)[nH]c1=O)N(Cc2ccccc2)C(=O)C[NH+]3CCC[C@@H](C3)C(=O)OCC)N C15402200
CCCCN(c1c(n(c(=O)[nH]c1=O)CC(C)C)N)C(=O)C[NH+](CC)C[C@@H]2COc3ccccc3O2 C16628198
CCCCN(c1c(n(c(=O)[nH]c1=O)CC(C)C)N)C(=O)C[NH+](CC)C[C@H]2COc3ccccc3O2 C16628200
COc1cc(ccc1N2C(=O)[C@H]3[C@@H]([NH2+][C@@]4([C@@H]3C2=O)c5ccccc5NC4=O)CC(=O)N)[N+](=O)[O-] C09329481
CCOc1ccc(cc1C[NH+]2C[C@H]3C[C@@H](C2)c4cccc(=O)n4C3)/C=N/NC(=O)c5c(nsn5)NC C20616190
C[NH+]1CCN(CC1)S(=O)(=O)c2ccc(cc2)NC(=O)CSc3nc([nH]n3)N/N=C/c4cccnc4 C20832141
C[NH+]1CCN(CC1)S(=O)(=O)c2ccc(cc2)NC(=O)CSc3nc([nH]n3)N/N=C/c4ccncc4 C20837676
C[NH+]1CCN(CC1)c2ccc(cc2NC(=S)NC(=O)c3ccccc3[N+](=O)[O-])C(=O)OC C21595851
CC(=O)C1=C(CS[C@H]2N1C(=O)[C@@H]2NC(=O)Cc3csc(n3)N)CSc4nnnn4CC[NH+](C)C C21981706
CC(=O)C1=C(CS[C@H]2N1C(=O)[C@H]2NC(=O)Cc3csc(n3)N)CSc4nnnn4CC[NH+](C)C C21981710
C[C@]1(C(=O)N(C(=O)N1)NC(=O)C[NH+](C)Cc2ccc(c(c2OC)OC)OC)CCc3ccccc3 C24211646
CCCC[NH+](C)C[C@@H]1C(=NN(C1=O)C(=O)c2c(nc(s2)NNC(=O)C)C)c3ccccc3O C25574404
CCCCn1c(c(c(=O)[nH]c1=O)N(CC)C(=O)C[NH+](CC)C[C@@H]2COc3ccccc3O2)N C31174313
CCCCN(c1c(n(c(=O)[nH]c1=O)CCC)N)C(=O)C[NH+]2CCC[C@@H](C2)CNS(=O)(=O)C C32916339
c1cc(c(cc1S(=O)(=O)N)[N+](=O)[O-])N2CC[NH+](CC2)Cc3[nH]c4c(c5c(s4)CCCC5)c(=O)n3 C12547106
C[NH+]1CCN(CC1)Cc2c(nnn2c3c(non3)N)C(=O)N/N=C/c4cccc(c4)Br C19371906
Cc1c2c(c(cnc2n(n1)C)C(=O)N3C[C@H](C4(C3)CC[NH2+]CC4)C(=O)NCCNC(=O)OC(C)(C)C)Cl C39693571
C[C@H]1CCCC[NH+]1Cc2c(nnn2c3c(non3)N)C(=O)N/N=C(/C)\c4ccc(cc4)[N+](=O)[O-] C39948759
C[C@@H]1CCCC[NH+]1Cc2c(nnn2c3c(non3)N)C(=O)N/N=C\c4ccc(s4)[N+](=O)[O-] C33904299
C[C@@H](c1cccc(c1)[N+](=O)[O-])[NH+](C)CC(=O)Nc2cccc(c2)S(=O)(=O)/N=C\3/CCCN3 C15549332
c1ccc(cc1)C(c2ccccc2)C(=O)NNc3c(c(ncn3)NCCCn4cc[nH+]c4)[N+](=O)[O-] C40659384
CCOc1cc(ccc1Oc2nnnn2c3ccccc3)C[NH2+]CCNC(=O)c4c(non4)N C40744410
C[NH2+]Cc1nc(co1)C(=O)N[C@@H](CSCc2ccccc2)C(=O)Nc3ccc(cc3)[N+](=O)[O-] C33871906
CCC(C)(C)C1CCC2(CC1)C(=O)N(C(=O)N2)CC(=O)NNC(=O)c3ccc(o3)C[NH+](CC)CC C48365672
C[NH+](C)Cc1c(nnn1c2c(non2)N)C(=O)N/N=C\3/c4cc(ccc4NC3=O)Br C02371168
C[NH+](Cc1c(nnn1c2c(non2)N)C(=O)N/N=C\3/c4ccccc4NC3=O)C5CCCCC5 C09307646
CC[NH+]1CCN(CC1)c2ccc(cc2)NC(=S)NC(=O)c3cc(ccc3N4CCOCC4)[N+](=O)[O-] C22819328
CCc1ccc(cc1)[C@H](CNC(=O)CCNc2ccc(cc2[N+](=O)[O-])S(=O)(=O)N)[NH+](C)C C32733794
CCN(CC)S(=O)(=O)c1ccc(cc1)C(=O)NCC(=O)NNC(=O)CC2=c3ccccc3=[NH+]C2 C63195019
c1ccc(cc1)C(=O)N[C@@H]([C@@H]2c3ccccc3C(=O)N=[NH+]2)C(=O)N/N=C/c4ccc(o4)[N+](=O)[O-] C63406154
c1ccc(cc1)C(=O)N[C@@H]([C@H]2c3ccccc3C(=O)N=[NH+]2)C(=O)N/N=C/c4ccc(o4)[N+](=O)[O-] C63406156
c1ccc(cc1)C(=O)N[C@H]([C@H]2c3ccccc3C(=O)N=[NH+]2)C(=O)N/N=C/c4ccc(o4)[N+](=O)[O-] C63406157
COC(=O)[C@@H](Cc1c[nH+]c[nH]1)NC(=O)COc2cc(c3c(c2)OC[C@@H](C3=O)c4ccc5c(c4)OCCO5)O C63818471
C[NH+](C)CCn1cnc2c(c1=[NH2+])[C@@H](c3ccc(cc3O2)O)c4ccc(cc4)OC C05345578
Cc1ccc(cc1)[C@H]2c3ccc(cc3Oc4c2c(=[NH2+])n(cn4)CC[NH+](C)C)O C05346084
C[NH2+]Cc1cn(nn1)C[C@H]2C[C@H]3CC[NH+]2C[C@@H]3C(=O)Nc4cccc(c4)O C08299297
Cn1c(c(c(=O)n(c1=O)C)C(=O)C[NH+]2CCN(CC2)c3c(cc(c[nH+]3)C(F)(F)F)Cl)N C09393328
Cn1cccc1[C@@H](CNC(=O)C(=O)Nc2ccc(cc2)[N+](=O)[O-])[NH+]3CC[NH+](CC3)C C11899040
C[NH+]1CCC(CC1)(c2ccc3c(c2)C[NH+](CCO3)Cc4ccc(c(c4)O)OC)O C11909498
c1ccc(c(c1)C[NH+]2CCC(=O)NCC2)OC[C@H](C[NH+]3CCSCC3)O C12052838
c1cc(ccc1C[NH+]2CCC[C@H]2c3nccs3)c4[nH]c(=O)c5c(n4)CC[NH2+]C5 C23153572
C[NH+](Cc1cccc(c1)c2[nH]c(=O)c3c(n2)CC[NH2+]C3)C[C@H]4COCCO4 C23479159
Cc1ccc2=[NH+][C@@H](C(=c2c1)NC(=O)C[NH+]3CCN(CC3)CCO)C(=O)OC C38596341
C[C@@H](C(=O)NC1=c2cc(ccc2=[NH+][C@@H]1C(=O)OC)Cl)[NH+]3CCN(CC3)CCO C38612308
COC(=O)[C@H]1C(=c2cc(ccc2=[NH+]1)F)NC(=O)CC[NH+]3CCC(CC3)C(=O)N C38627070
c1ccc2=[NH+]CC(=c2c1)/C=N\NC(=O)CN3C[NH2+][C@@H]4[C@H](C3=O)C5=C(S4)CCCC5 C38818463
c1ccc2=[NH+]C([NH+]=c2c1)/C=C/3\C(=O)N(C(=S)S3)NC(=O)c4ccc(cc4)O C39156618
Cc1cc(nc([nH+]1)C(C)C)N2CC[NH+](CC2)CC(=O)N[C@@H]3c4c(c(n[nH]c4=O)C)[C@H](O3)C C39462192
C[NH+](C)CCNC(=O)[C@@H]1CN(CC12CC[NH2+]CC2)C(=O)c3csc(c3OC)Cl C39626398
CSCCC(=O)N1C[C@@H](C2(C1)CC[NH2+]CC2)C(=O)NCC[NH+]3CCCCC3 C39628041
CSCCC(=O)N1C[C@H](C2(C1)CC[NH2+]CC2)C(=O)NCC[NH+]3CCCCC3 C39628043
c1ccc2c(c1)OC[C@H](O2)C(=O)N3C[C@@H](C4(C3)CC[NH2+]CC4)C(=O)NCC[NH+]5CCCCC5 C39628126
COc1c(csc1Cl)C(=O)N2C[C@@H](C3(C2)CC[NH2+]CC3)C(=O)NCCCn4cc[nH+]c4 C39630309
c1cn(c[nH+]1)CCCNC(=O)[C@@H]2CN(CC23CC[NH2+]CC3)C(=O)[C@@H]4CCC=CC4 C39630380
c1cn(c[nH+]1)CCCNC(=O)[C@H]2CN(CC23CC[NH2+]CC3)C(=O)[C@H]4CCC=CC4 C39630388
c1ccc2c(c1)ccc(n2)C(=O)N3C[C@@H](C4(C3)CC[NH2+]CC4)C(=O)NCCCn5cc[nH+]c5 C39630477
Cc1cc(nn1C)C(=O)N2C[C@H](C3(C2)CC[NH2+]CC3)C(=O)NCC[NH+](C(C)C)C(C)C C39634908
c1ccc2c(c1)OC[C@@H](O2)C(=O)N3C[C@H](C4(C3)CC[NH2+]CC4)C(=O)N[C@@H]5C[NH+]6CCC5CC6 C39663243
Cc1ccn2cc([nH+]c2c1)CNC(=O)[C@H]3CN(CC34CC[NH2+]CC4)C(=O)C5CCOCC5 C39670319
Cc1ccc2[nH+]c(cn2c1)CNC(=O)[C@@H]3CN(CC34CC[NH2+]CC4)C(=O)C5CCOCC5 C39670612
c1ccc2c(c1)OC[C@H](O2)C(=O)N3C[C@@H](C4(C3)CC[NH2+]CC4)C(=O)N[C@H]5C[NH+]6CCC5CC6 C39681950
c1ccc2c(c1)OC[C@H](O2)C(=O)N3C[C@H](C4(C3)CC[NH2+]CC4)C(=O)N[C@H]5C[NH+]6CCC5CC6 C39681952
C1C[C@@H](CC=C1)C(=O)N2C[C@H](C3(C2)CC[NH2+]CC3)C(=O)N[C@H]4C[NH+]5CCC4CC5 C39681959
CC[C@@H](C)CC(=O)N1C[C@H](C2(C1)CC[NH2+]CC2)C(=O)N[C@H]3C[NH+]4CCC3CC4 C39681963
CC1(CCCCC1)C(=O)N2C[C@H](C3(C2)CC[NH2+]CC3)C(=O)NCc4[nH+]ccn4C C39688917
Cc1ccc(c(c1)C)C(=O)N2C[C@H](C3(C2)CC[NH2+]CC3)C(=O)NCc4[nH+]ccn4C C39689019
CC(=O)Oc1ccccc1C(=O)N2C[C@@H](C3(C2)CC[NH2+]CC3)C(=O)NC[C@H]4CC[NH+](C4)C C39689572
CCSc1c(cccn1)C(=O)N2C[C@H](C3(C2)CC[NH2+]CC3)C(=O)NC[C@@H]4CC[NH+](C4)C C39689723
Cc1ccc(cc1)C(=O)N/N=C(\[C@H]2C(=O)[NH+]=c3ccc(cc3=[NH+]2)Cl)/[C@H]([C@@H](CO)O)O C40151346
C[NH+]1CCC(CC1)[NH2+]C[C@@H]2[C@@H]([C@@H]([C@@H](O2)CO)O)N3CCN(CC3)c4ccccc4OC C20465572
c1ccnc(c1)C[NH2+]Cc2ccc(cc2)C[NH+]3CCNCCCOCCCNCC3 C22451151
c1ccnc(c1)C[NH+]2CCC[C@@H]2CNc3[nH+]c(n4c(n3)nc(n4)c5ccco5)N C13612517
Cn1c(nn(c1=S)C[NH+]2CCC(CC2)C[NH+]3CCCCCC3)CCC(=O)N C54487999
c1ccc2=[NH+]C(=O)[C@H](C(=c2c1)O)C(c3cccnc3)[C@H]4C(=c5ccccc5=[NH+]C4=O)O C18223066
c1cc(ccc1CNC(=O)CS[C@@H]2[NH+]=c3ccc(cc3=[NH+]2)[N+](=O)[O-])S(=O)(=O)N C63520953
COc1ccc(cc1)C2=N[C@H](N3C(=N2)CC(=O)N3)SCC(=O)NCC4[NH+]=c5ccccc5=[NH+]4 C63648740
c1ccc2=[NH+]C([NH+]=c2c1)CNC(=O)CS[C@H]3N[C@H](Nc4n3[nH]c(=O)c4)c5ccco5 C63648744
c1ccc2=[NH+]C([NH+]=c2c1)CCNC(=O)CS[C@@H]3N[C@H](Nc4n3[nH]c(=O)c4)c5ccco5 C63648747
c1cc2=[NH+][C@@H]([NH+]=c2cc1Cl)SCC(=O)N[C@H]3[C@@H](C=CS3)C(=O)N C63730946
c1ccc2c(c1)[C@@H](N/C(=N\C(=O)CSC3[NH+]=c4ccccc4=[NH+]3)/S2)O C64198596
CCc1nnc(s1)NC(=O)[C@H](C)[NH+]2CCC(CC2)(C[NH+]3CCCC3)O C65407597
COc1ccc2=[NH+][C@@H]([NH+]=c2c1)C3=C[C@H]4CN(CCN4N3)c5ncc(c(n5)N)C#N C65460123
CCC[NH+]1Cc2cccc(c2C1)NC(=O)C(=O)NCc3ccc([nH+]c3)N(C)C C67497249
Cc1c(c(n(n1)c2ccccc2)C)NC(=O)C[NH+](C)Cc3ccsc3 C07927087
C[C@H](C(=O)N(C)[C@H]1CCS(=O)(=O)C1)[NH2+]C(c2ccccc2)c3ccccc3 C08320067
COc1ccccc1/C=C/C[NH+]2CC[C@H]3[C@@H](C2)CCC(=O)N3CCCO C11814971
Cc1c(cnn1CC=C)C[NH+]2[C@H]3CC[C@@H]2CC(C3)(c4ccc(cc4)OC)O C12344940
CC(C)C[NH2+][C@@H]1CCc2c(c(nn2CC=C)C(=O)N3CCSCC3)C1 C14752725
CCN(CC)C(=O)c1ccc(cc1)NC(=O)[C@H](C)[NH+]2CCc3ccccc3C2 C25410357
c1cc(cc(c1)N2CCC(CC2)[NH2+]CCc3nccs3)n4cccn4 C23465859
Cc1c([nH+]c[nH]1)CN([C@H](C)c2ccccc2)C(=O)CSc3ccncc3 C06676319
CCN(CC)C(=O)CC[NH2+]Cc1cc2c(cc1Br)OCO2 C37752696
c1ccnc(c1)n2cccc2CN3CC[NH+]([C@@H](C3)CCO)C4CCCC4 C19885590
CCCS(=O)(=O)NC[C@@H](c1ccccc1Cl)N2CC[NH+](CC2)C C36089794
C[NH+](C)[C@@H](CNC(=O)c1cc(ccc1Br)OC)c2ccco2 C38630020
C[NH+](C)[C@H](CNC(=O)c1cccnc1SC)c2ccc(cc2)N(C)C C38635210
Cc1cccc(n1)C[C@H](C)[NH2+]C[C@H]2C=NN=C2c3ccc(c(c3)F)OC C39412852
Cc1c(sc(n1)c2c(cccc2F)F)C(=O)NCCCn3cc[nH+]c3 C41288003
Cc1ccc(cc1)OCC(=O)NCc2nc(cs2)C[NH+]3CCCCC3 C41420389
COc1ccccc1S(=O)(=O)NCC2(CCCC2)[NH+]3CCSCC3 C42169419
CC(C)C[C@@H](C[NH+](C)C)NS(=O)(=O)c1cc(cnc1)Br C44244949
c1ccc(cc1)[C@@H](CNC(=O)CCn2cnc3c2cccc3)[NH+]4CCCC4 C45568717
Cc1c(c(n(n1)C)C)/C=C/C(=O)NCc2ccccc2C[NH+]3CCC[C@@H](C3)C C46980412
Cc1ccc(c(c1)C)S(=O)(=O)NC[C@H](C(C)C)N2CC[NH+](CC2)C C49736918
CC(=O)Nc1nc(cs1)C[NH+](Cc2cccc(c2)F)C[C@H]3CCCO3 C50231622
C[NH+](C)CCNC(=O)c1cnn(c1C(F)(F)F)c2ccc(cc2)Cl C06774594
CN(c1ccc(cc1)F)C(=O)C(=O)NC[C@@H](c2cccs2)[NH+]3CCCC3 C52648699
CC[C@@H](CO)[NH+](Cc1ccccn1)Cc2c3c(cccc3Cl)n(n2)C C55244397
C[NH+](C)[C@@H](CNC(=O)CN1c2ccccc2SCC1=O)c3ccccc3 C57700172
Cc1ccsc1C[NH+](C)CC(=O)Nc2ccc(cc2)N3CCCC3=O C07691284
Cc1cc(c(n1c2cc(on2)C)C)CN[C@H]3CC[NH+](C3)Cc4ccccc4 C22804370
COc1ccc(cc1)[C@H](CNC(=O)c2ccnc(c2)Cl)[NH+]3CCCC3 C27392343
COc1ccc(cc1)[C@]2(CS/C(=[NH+]/Cc3ccccn3)/N2CC=C)O C05930436
CCc1ccc(cc1)N2C[C@@H](CC2=O)C(=O)NC[C@H]3CCC[NH+](C3)C(C)C C60207910
CCc1ccc(cc1)N2C[C@H](CC2=O)C(=O)NC[C@H]3CCC[NH+](C3)C(C)C C60207911
Cc1c2ccccc2nc(c1CC(=O)NCCCN3CC[NH+](CC3)C)C C61211544
Cc1cc(n(n1)CC(=O)NCc2ccccc2C[NH+]3C[C@H](C[C@@H](C3)C)C)C C48885459
Cc1c(nc(o1)c2cccc(c2)Br)CC(=O)NCC[NH+](C)C C62065908
CC(C)[C@H](CNC(=O)c1cccc(c1)n2cc(cn2)Br)[NH+](C)C C63465832
Cc1ccc(cc1)c2c(sc(n2)C)CC(=O)NCCc3[nH+]ccn3C C63487506
CCCCc1nc(cs1)C[NH+]2CCC[C@H](C2)C(=O)Nc3nccs3 C63522703
CC[C@@H](CNC(=O)c1cccn(c1=O)Cc2cccc(c2)C)[NH+]3CCCC3 C63733400
CCc1ccc(cc1)N2C[C@H](CC2=O)C(=O)NC[C@H]3CC[NH+](C3)C(C)C C63835986
c1ccc2=[NH+]CC(=c2c1)CCNC(=O)COC(=O)[C@@H]3CC4=C(S3)CCC4 C64137855
C[NH+]1CCN(CC1)CCCNC(=O)c2cc3cn(cc3s2)C4CCCC4 C65285793
CCCC[NH+]1Cc2cccc(c2C1)NC(=O)[C@@H](C)c3c(nn(c3C)C)C C66513300
Cc1ccc(cc1)n2c(c(cn2)C(=O)NCC[NH+](C)C3CC3)C(F)(F)F C66924217
CC(C)Cc1ccc(cc1)[C@@H](C(C)C)[NH2+]Cc2cn(c(=O)n(c2=O)C)C C67184816
Cc1cccc(c1)C[NH+]2CCC(CC2)NCc3cn(nc3c4cccnc4)C C67189133
COc1cc(c(cc1OC)OC)C[NH2+][C@@H]2CCOc3c2cccc3Cl C67248796
CN(C)c1ccc(cc1)C[NH2+]Cc2ccc(s2)S(=O)(=O)N(C)C C67251958
C[C@H]1CN(C[C@@H](O1)C)CCCC[NH2+]Cc2cc3c(c(c2)Cl)OCCO3 C67453102
C[NH+]1CCN(CC1)CCCNC(=O)/C=C/C2=Cc3cc(ccc3OC2)Cl C67509756
Cc1ccc(s1)/C=c\2/c(=O)n(/c(=C(\C#N)/C(=O)NCC[NH+]3CCOCC3)/s2)CC=C C03284777
C[C@@H]1CCC[NH+](C1)CCCNC(=O)[C@@H]2c3ccccc3C(=O)N([C@@H]2c4cccs4)CCOC C09432831
CCn1c2ccccc2nc1C[NH+]3CCC[C@H](C3)C(=O)Nc4ccc(cc4)n5ccnc5C C11819401
CC(C)[C@H](c1nnc2n1CC[NH+](CC2)Cc3cc4ccccc4s3)NC(=O)COC C12035976
Cc1cc(c(=O)[nH]c1C)C(=O)N2CCC(CC2)Oc3cccc(c3)C[NH+](C)Cc4ccoc4 C12056876
CN(C)c1ncc(s1)C[NH+]2CCC3(CC2)c4ccccc4[C@H]([C@@H]3OC)NC(=O)CSC C12154959
C[NH+](C)[C@@H](CN1[C@@H](C(=C(C1=O)O)C(=O)c2ccccc2)c3cccnc3)c4cccs4 C09410827
CC[NH+](CC)CCN1[C@H](/C(=C(/c2c(nc(s2)C)C)\O)/C(=O)C1=O)c3ccc(cc3)F C09008159
COc1ccc2cc(ccc2c1)c3c(c[nH]n3)C[NH+]4CCC(CC4)OCc5cccnc5 C12447172
CN1C(=O)N(C(=O)C12CC[NH+](CC2)Cc3cc4ccccc4[nH]3)CCCc5ccncc5 C14541071
Cc1c(cn(n1)C)C[NH2+]Cc2cc3ccc(cc3n(c2=O)C[C@H]4COc5ccccc5O4)SC C14879085
c1ccnc(c1)[C@H](C[C@@H]2CCCC[NH+]2Cc3ccc4c(c3)OCCO4)NC(=O)C5CCC5 C19400897
Cc1c(nc(o1)c2cccc(c2)C(F)(F)F)C[NH+](Cc3cccnc3)C[C@@H]4CCC(=O)N4 C20323953
CCC[NH+]1CCN(CC1)CCCNC(=O)[C@@H]2c3ccccc3C(=O)N([C@@H]2c4cccs4)C C20507885
CCC[NH+]1CCN(CC1)CCCNC(=O)[C@H]2c3ccccc3C(=O)N([C@H]2c4cccs4)C C20507887
CC[NH+]1CCN(CC1)CCCNC(=O)[C@H]2c3ccccc3C(=O)N([C@@H]2c4cccs4)CC(C)C C20508398
CCC[NH+]1CCN(CC1)CCCNC(=O)c2ccc(o2)C[S@](=O)c3ccc(cc3)F C20515081
Cc1ccnc(c1)[n+]2c(=O)c3ccccc3[nH]c2S[C@H](C)C(=O)Nc4ccccc4c5ccccc5 C22132059
CCn1c(=O)c2ccccc2n(c1=O)CC(=O)NC[C@H](c3ccccc3Cl)[NH+]4CCCC4 C22619515
C[C@@H](C(=O)Nc1cccc(c1)S(=O)(=O)N(C)C)[NH+]2CCN(CC2)Cc3ccc(s3)Cl C23083117
CN(CCCC(=O)NC[C@H](c1cccs1)[NH+]2CCCC2)S(=O)(=O)c3cccs3 C25384032
CC1CC[NH+](CC1)Cc2csc(n2)NC(=O)[C@@H]3CC(=O)N(C3)c4ccc(cc4)SC C25943158
c1cc(sc1)[C@H](CNC(=O)c2ccc3c(c2)C(=O)N(C3=O)C[C@@H]4CCCO4)[NH+]5CCCC5 C27603895
c1cc(sc1)[C@@H](CNC(=O)c2ccc3c(c2)C(=O)N(C3=O)C[C@H]4CCCO4)[NH+]5CCCC5 C27603900
Cc1cc(cc(c1)N(CC(=O)NCc2ccc(cc2)n3cc[nH+]c3C)S(=O)(=O)C)C C30851588
c1cc(ccc1C[NH+]2CCN(CC2)c3[nH]c(=O)cc(n3)CN4CCOCC4)C(F)(F)F C35925359
CN(C)c1cc(cc[nH+]1)CNC(=O)c2c(ccs2)S(=O)(=O)N3CCc4ccccc4C3 C36393362
Cc1c(c([nH]c1C(=O)[C@H](C)[NH+]2CCC(CC2)C(=O)c3ccc4c(c3)OCCO4)C)C(=O)C C36753833
c1cc(ccc1/C=C\2/C(=O)N(C(=S)S2)CCC(=O)NCCCn3cc[nH+]c3)Cl C09187672
C[NH+](C)[C@@H](CNC(=O)CN1C(=O)/C(=C/c2ccc(cc2)Cl)/SC1=S)c3ccco3 C38614840
C[NH+]1CCN(CC1)[C@H](CNC(=O)[C@@H]2CC(=O)N(C2)c3ccc(cc3)Cl)c4ccc(cc4)N(C)C C38636530
CC(C)S(=O)(=O)c1ccc(cc1)CC(=O)NC[C@@H](c2ccc3c(c2)CCN3C)[NH+](C)C C38670061
Cc1ccc(c2=[NH+]C(=O)[C@@H](C=c12)CCNC(=O)c3ccc(cc3)S(=O)(=O)N(C)C)C C39361132
CN1[C@@H](NN=C1SCC(=O)C2=c3ccccc3=[NH+][C@H]2c4ccccc4)C[C@@H]5CCS(=O)(=O)C5 C39992034
CC(=O)c1ccccc1OC[C@@H](C[NH+](Cc2cccc(c2)Br)[C@@H]3CCS(=O)(=O)C3)O C40319671
Cc1nc(cc(n1)[C@H]2C[NH+]3CC[C@@H]2C[C@@H]3CNS(=O)(=O)C)c4ccc(cc4)C(F)(F)F C43528176
CC[NH+](CC)CCNC(=O)[C@@H]1c2ccccc2C(=O)N([C@@H]1c3ccc(cc3)F)CCOC C03657518
Cc1[nH+]ccn1c2ccccc2CNC(=O)c3ccc(cc3)[C@@H]4N(C(=O)CS4)Cc5ccco5 C44886516
c1ccc(c(c1)NC(=O)C[NH+](Cc2cccs2)[C@@H]3CCS(=O)(=O)C3)OC(F)F C45765869
C[NH+]1CCN(CC1)c2cc(cc[nH+]2)C[N-]S(=O)(=O)c3ccc(cc3C(F)(F)F)Cl C48279418
Cc1c(n(c([nH+]1)SCc2cc(=O)oc3c2ccc(c3)NC(=O)C)C[C@@H]4CCCO4)C C36408839
Cc1c(n(c([nH+]1)SCc2cc(=O)oc3c2ccc(c3)NC(=O)C)C[C@H]4CCCO4)C C37458168
Cc1csc(n1)CN(C)Cc2ccc(c(c2)OC)OC[C@@H](C[NH+]3CCCCCCC3)O C15079155
COc1cc(ccc1OCC#C)C[NH+]2CCN(CC2)c3ccccc3[C@@H](c4ccccn4)O C57744268
CCOc1cc(cc(c1OC)Br)C[NH2+]Cc2cccc(c2)OCC(=O)N(C)C C59369114
C[NH+]1CCN(CC1)Cc2cccc(c2)c3nc(cs3)CC(=O)N(CCO)Cc4ccccc4 C62046153
CCc1ccc(cc1)S(=O)(=O)[C@H]2CS(=O)(=O)C[C@H]2NCCC3=c4ccccc4=[NH+]C3 C63387454
CC[NH+](CC)Cc1ccccc1CNC(=O)[C@@H](C)SCC2=NC(=O)C3=C([C@@H](SC3=N2)C)C C64147776
c1ccc2=[NH+]CC(=c2c1)CCNC(=O)CN3CCN(CC3)S(=O)(=O)c4ccc5c(c4)CCC5 C64697364
CC1=N[C@H](SC1)CC(=O)N2CCN(CC2)CC(=O)NCCC3=c4ccccc4=[NH+]C3 C64715592
CCOc1cc2c(cc1OCC)[nH]c(=O)n(c2=O)CC[NH+]3CCCC[C@H]3C C02952291
C[C@H]1CCCC[NH+]1CCCNC(=O)CN2c3cc(ccc3OCC2=O)C(=O)C C04591279
c1cc(sc1)[C@H](CNC(=O)c2ccc(cc2)[N+](=O)[O-])[NH+]3CCOCC3 C03168443
CCc1cc(c(s1)NC(=O)C[NH+]2CCC3(CC2)OCCO3)C(=O)OCC C06725805
Cc1ccc(o1)[C@@H](CNC(=O)c2ccc(cc2)C(=O)OC)[NH+]3CCOCC3 C08745820
Cc1ccc(o1)[C@H](CNC(=O)c2ccc(cc2)C(=O)OC)[NH+]3CCOCC3 C08745821
CC(C)c1ccc(cc1)C[NH+]2CCC[C@@H](C2)n3cc(nn3)C(=O)N(C)CCO C12281693
CCn1ccnc1CN(C)C(=O)C[C@H]2C(=O)NCC[NH+]2CC3CCCCC3 C12304804
CCOc1ccc(cc1)C[NH+]2CCNC(=O)[C@@H]2CC(=O)N(C)C3CCOCC3 C14958411
Cc1ccccc1N2C(=O)[C@@H](C(=NC2=O)O)/C(=N/CC[NH+]3CCCCC3)/C C09089333
c1cc(c2nnnn2c1)C(=O)NC[C@@H](c3ccc(cc3)F)[NH+]4CCCCC4 C19717617
Cn1cccc1[C@H](CNC(=O)c2cccc(c2OC)OC)N3CC[NH+](CC3)C C21152650
C[NH+]1CCN(CC1)c2nnc(s2)n3cccc3CNCCc4ccco4 C21531676
CCOC(=O)C1CC[NH+](CC1)Cn2c(=S)[nH]c(n2)/C=C/c3ccc(o3)C C14185986
CCCn1c(=O)ccc(n1)C(=O)Nc2ccc(cc2C)N3CC[NH+](CC3)CC C25186401
CC(C)[C@H](c1ccc2c(c1)OCCO2)[NH2+]Cc3nnnn3c4ccccc4 C32759549
CC[NH+]1CCN(CC1)c2cc(nc(n2)SCC(=O)NOCC)Cl C35247489
Cc1ccc(o1)c2cc(n(n2)c3ccc(cc3)OC)C(=O)NCC[NH+](C)C C35293373
Cc1cc2c(c(cc(=O)o2)C)c(c1)O[C@H](C)C(=O)NCCCn3cc[nH+]c3 C05207263
Cc1c(c(=O)oc2c1ccc(c2C)OCC(=O)NCCCn3cc[nH+]c3)C C06659779
CCOC(=O)[C@H]1C(=c2cc(ccc2=[NH+]1)F)NC(=O)CN3C[C@H](O[C@H](C3)C)C C38605142
Cn1cccc1[C@H](CNC(=O)Cc2ccc(cc2)[N+](=O)[O-])[NH+]3CCCC3 C38675137
CCOC(=O)[C@@H]1C(=c2cc(c(cc2=[NH+]1)OC)OC)NC(=O)c3ccccc3 C39276112
CCOC(=O)[C@H]1C(=c2cc(c(cc2=[NH+]1)OC)OC)NC(=O)c3ccccc3 C39276114
Cc1c(c2cc(c3ccccc3c2o1)OC(=O)C)C(=O)NCCCn4cc[nH+]c4 C39853822
Cc1c(cccc1S(=O)(=O)NCc2cccc(c2)C[NH+](C)C)[N+](=O)[O-] C46811714
CN(C)[C@@H]1CC[NH+](C1)Cc2ccc(cc2)c3[nH]c(=O)cc(n3)CCn4cccn4 C48261785
CC(C)C[C@@H](CNS(=O)(=O)c1ccc2c(c1)oc(=O)n2C)[NH+]3CCCC3 C49737563
CC(C)C[C@H](CNS(=O)(=O)c1ccc2c(c1)oc(=O)n2C)[NH+]3CCCC3 C49737564
CCC[C@@H](C)NC(=O)[C@H]1CCC[NH+](C1)Cn2c(=S)n(nn2)C(C)(C)C C50901406
C[C@H]1CCCC[NH+]1Cc2ccc(cc2)NC(=O)CSc3nnnn3C4CC4 C53721089
CC(C)[NH+](C)CCNS(=O)(=O)c1cc(ccc1[N+](=O)[O-])Br C54132223
CCCS(=O)(=O)N1CCC(CC1)NC(=O)N2CCC(CC2)CC[NH+](C)C C56845640
C[NH+](C)CCCNC(=O)C1(CC1)c2cc(on2)c3ccc4c(c3)OCO4 C56921159
CC[NH+](CC)CCn\1c2ccccc2[nH]/c1=N\C(=O)c3c(nn(c3C)C)C C28234462
CCCCn1c2c(c(=O)[nH]c1=O)n(c(n2)C[NH+](C)Cc3ccccc3C)C C58036255
CC(C)[NH+](CCNC(=O)CN1C(=O)C2(CCCCC2)N(C1=O)C)C(C)C C27457442
Cc1ccc2nc(c(c(=O)n2c1)/C=[NH+]/Cc3ccco3)NCc4ccco4 C17835565
Cc1cccc(n1)NC(=O)[C@@H]2CCC[NH+](C2)Cc3nc(no3)CCC(C)C C63522518
CCCCc1nc(no1)C[NH+]2CCC[C@H](C2)C(=O)Nc3cccc(n3)C C53610872
CC1CC[NH+](CC1)C[C@@H](CSc2nnnn2c3ccccc3OC)O C65170393
CC(C)Oc1cccc(c1)N(CC(=O)NC2CC[NH+](CC2)C)S(=O)(=O)C C65365295
Cc1ccc(o1)CN(CC[NH+](C)C)C(=O)N[C@@H](C)c2c(nn(c2C)C)C C65486681
CCn1c(c(c(n1)C)NC(=O)C[NH+](C)Cc2cnn(c2)c3cccc(c3)C)C C65507705
CCC[NH+]1CCC(CC1)N(C)C(=O)NC[C@@H]([C@H]2CCOC2)N3CCOCC3 C66176890
CCCCNC(=O)[C@@H]1CC[C@@H]([NH+](C1)Cc2nnnn2c3ccccc3)C C66473481
CCCCNC(=O)[C@H]1CC[C@H]([NH+](C1)Cc2nnnn2c3ccccc3)C C66473487
CC1CC[NH+](CC1)C[C@H](CSc2nnnn2c3ccccc3OC)O C66481787
CC[NH+]1CCC(CC1)n2c(ccn2)NC(=O)c3ccc(nc3)OCC4CC4 C66662802
Cc1nc(no1)COc2ccc(cc2)C[NH2+]Cc3ccc4c(c3)OCCCO4 C67011210
c1cc(oc1)C(=O)N[C@H](C(=O)c2ccc(cc2)Cl)[NH2+][C@H]3CCS(=O)(=O)C3 C05042724
Cn1cccc1[C@@H](CNC(=O)C(=O)Nc2ccccc2OC)[NH+]3CCCC3 C11898319
Cn1cccc1[C@H](CNC(=O)C(=O)Nc2ccccc2OC)[NH+]3CCCC3 C11898320
Cc1ccc(cc1)CNC(=O)C(=O)NC[C@H](c2cccn2C)[NH+]3CCOCC3 C11898531
c1ccc2c(c1)NC(=O)[C@@H](O2)CC(=O)NC[C@@H](c3ccco3)[NH+]4CCCC4 C12974479
CN1CCc2c1ccc(c2)[C@@H](CNC(=O)C(=O)Nc3ccncc3)[NH+]4CCCC4 C08964123
C[NH+]1CCN(CC1)C(=O)c2ccccc2NC(=S)NC(=O)/C=C/c3ccco3 C14006899
COc1ccccc1N2CCN(CC2)[C@@H]3[C@H]([C@@H]([C@H]4CO[C@@H]3O4)[NH2+]CC5CC5)O C20463821
Cn1cccc1[C@H](CNC(=O)C(=O)Nc2ccc(cc2)Cl)N3CC[NH+](CC3)C C21156652
CCC(CC)C(=O)N1C[C@H](C2(C1)CC[NH2+]CC2)C(=O)NC[C@H]3COC(O3)(C)C C39659287
Cc1cc(n(n1)C(C)(C)C)C(=O)N2C[C@H](C3(C2)CC[NH2+]CC3)C(=O)NCCS C39662099
C[C@H](CNC(=O)C(=O)Nc1cc(c(cc1OC)OC)Cl)[NH+]2CCCC2 C41598247
CCS(=O)(=O)c1ccc(cc1)NC(=O)C(=O)NC[C@@H](C)[NH+]2CCCC[C@@H]2C C41643771
C[C@@H]1CCC[NH+](C1)[C@@H](C)CNC(=O)C(=O)Nc2cccc(c2)n3cccn3 C41652737
C[C@@H]1CCCC[NH+]1CCNC(=O)C(=O)Nc2cccc(c2)Cn3cccn3 C41666121
C[C@H]1CCCC[NH+]1CCNC(=O)C(=O)Nc2cccc(c2)Cn3cccn3 C41666127
C[C@@H]1CCC[NH+](C1)CCCNC(=O)C(=O)Nc2cccc(c2)n3cccn3 C41714196
C[C@H]1C[C@@H](C[NH+](C1)CCNC(=O)C(=O)Nc2ccccc2CN(C)C(=O)C)C C41723348
C[C@@H]1C[C@H](C[NH+](C1)CCNC(=O)C(=O)Nc2ccccc2CN(C)C(=O)C)C C41723353
C[NH+]1CCN(CC1)Cc2cccc(c2)C(=O)/C=C/c3cccc(n3)/C=C/C(=O)NO C45260533
C[NH+](C)[C@H](CNC(=O)NCCc1nnc2n1CCCCC2)c3ccsc3 C45607222
C[C@@H]1CCCC[NH+]1CCCNC(=O)C(=O)Nc2ccccc2n3cccn3 C49131758
Cc1cnc(c(c1OC)C)CNC(=O)C(=O)Nc2cccc(c2)C[NH+](C)C C51847841
Cn1c2c(c(cc(n2)C3CC3)C(=O)NCC[NH+](C)Cc4ccccc4)c(=O)[nH]1 C56192105
CCN(CC)C(=O)c1ccccc1NC(=O)NCc2ccc[nH+]c2N(C)C C56624518
Cc1ccc(cc1)C[NH+](C)CC(=O)c2c(n(c(=O)n(c2=O)C)CC(C)C)N C16587552
CC[C@]1(NN(C(=[NH+]1)SCC(=O)NC2=NC(=O)CS2)c3ccccc3)C C59564682
CC[NH+]1CCN(CC1)[C@H](C)CNC(=O)C(=O)Nc2ccc(c(c2)C)N(C)C C62111644
C[C@@H]1CCC[NH+](C1)[C@H](C)CNC(=O)C(=O)Nc2cccc(c2)n3cccn3 C62121060
Cc1cccc(c1)C[NH+]2CCC[C@@H]2C(=O)N[C@@H](C)C(=O)Nc3cc(on3)C C62125094
C[NH+](C)C1(CCCC1)CNC(=O)C(=O)Nc2cc(ccc2F)N3CCCC3=O C52645839
Cc1cnc(s1)NC(=O)CCCNC(=O)[C@@H]2C=c3c(=[NH+]2)cccc3OC C63303116
Cc1cnc(s1)NC(=O)CCCNC(=O)[C@H]2C=c3c(=[NH+]2)cccc3OC C63303117
COc1ccc2=[NH+]CC(=c2c1)CCNC(=O)C(=O)NC3=C[C@H]4C(=CC=N4)C=C3 C63376335
c1cc(ccc1CNC(=O)C2=N[C@H](SC2)c3[nH]ncn3)C[NH+]4CCCCC4 C64128245
Cc1ccc(cc1)[C@H](CNC(=O)C(=O)Nc2nnc(s2)C3CC3)[NH+]4CCCC4 C64272218
CN1CCCc2c1ccc(c2)NC(=O)C(=O)NC[C@H](c3ccco3)[NH+](C)C C64575260
CCCC(=O)Nc1cc(c(nc1)N2CC[NH2+]CC2)C(=O)N3CCCCCC3 C65025337
Cc1ccc(cc1)OC2(CC[NH2+]CC2)C(=O)N(C)Cc3cnc(nc3)NC C65470308
CC(C)[NH+]1CC[C@H](C1)CNC(=O)C(=O)Nc2ccc(cc2)Cn3ccccc3=O C65638573
CC[NH+]1CCN(CC1)c2ccc(c(c2)C)NC(=O)NCCS(=O)(=O)C C65817369
Cc1cc(ccc1NC(=O)[C@H](C)NC(=O)C2CCOCC2)N3CC[NH+](CC3)C C66817026
CC(C)C[NH+]1CCC(CC1)NC(=O)CCC(=O)N2CC(=O)Nc3c2cccc3 C67265364
CC(C)C[NH+]1CCC(CC1)NC(=O)CCNC2=NS(=O)(=O)c3c2cccc3 C67265389
CCN(Cc1ccc(cc1)C[NH+](C)C)C(=O)C2CCC3(CC2)C(=O)NC(=O)N3 C67274473
CC[NH+]1CCN(CC1)CCNC(=O)C(=O)Nc2cccc(c2OC)Cl C67345730
C[C@@H](CNC(=O)C(=O)Nc1ccc(c2c1cccn2)OC)C[NH+]3CCCC3 C67374252
C[C@@H]1CCC[NH+](C1)C(C)(C)CNC(=O)C(=O)Nc2ccccc2C(=O)N(C)C C67392776
C[C@H]1C[C@@H](C[NH+](C1)C[C@@H](C)NC(=O)C(=O)Nc2ccccc2C(=O)N(C)C)C C67438674
CCCC[NH+]1Cc2cccc(c2C1)NC(=O)C(=O)N3CCC(CC3)C(=O)NC C67527799
c1cc(cc(c1)N)c2cn(nn2)C[C@H]3C[C@@H]4CC[NH+]3C[C@@H]4C(=O)NCc5cccnc5 C08254318
COC(=O)c1c(c2ccccc2[nH]1)NC(=O)C[NH+]3CCN(CC3)CCO C19372125
CCOc1ccc(cc1)CN2CC[NH+](C[C@@H]2CCO)Cc3cnc(nc3)N C20539032
C[NH+](Cc1ccccc1F)CC(=O)c2c(n(c(=O)[nH]c2=O)CCOC)N C24770759
C[NH+](Cc1ccccc1)[C@H]2[C@H](O[C@H]([C@H]2O)CO)CNC(=O)c3ccco3 C30879638
CCCCC(=O)N1C[C@H](C2(C1)CC[NH2+]CC2)C(=O)N[C@@H](C)C(=O)NC C39683802
CCCNC(=O)NC(=O)CS[C@H]1NN=C(O1)C2=c3ccccc3=[NH+]C2 C40034139
c1cc2cccnc2c(c1)Oc3c(c(ncn3)NCCCn4cc[nH+]c4)N C40752230
CC(C)[C@H](CNC(=O)C(=O)Nc1ccc(cc1)C(=O)NC)N2CC[NH+](CC2)C C41330893
CNC(=O)c1cccc(c1)NC(=O)C(=O)NCc2cc[nH+]c(c2)N(C)C C41637048
CCNC(=O)c1cccc(c1)NC(=O)C(=O)NCc2ccc([nH+]c2)N(C)C C41638314
c1cc(ccc1NC(=O)C(=O)NCCCC[NH+]2CCCC2)N3CCNC3=O C41784839
CCNC(=O)COc1cccc(c1)NC(=O)NCc2cc[nH+]c(c2)N(C)C C44169384
Cc1cc(n(n1)CC(=O)NNC(=O)NCc2ccccc2C[NH+](C)C)C C45104540
CC[NH+](CC)[C@@H](C)CNC(=O)NNC(=O)Cc1nc2ccccc2n1C C46280682
CC[NH+](CC)[C@H](C)CNC(=O)NNC(=O)Cc1nc2ccccc2n1C C46280684
Cc1cccc(c1)OCC(=O)NNC(=O)NCc2ccc[nH+]c2N(C)C C46289891
CCNC(=O)c1ccc(c(c1)NC(=O)C(=O)NCCCn2cc[nH+]c2)C C48599059
CCNC(=O)c1cccc(c1)NC(=O)C(=O)NC[C@H](c2ccco2)[NH+](C)C C48733610
CC(C)[NH+](CCNC(=O)C(=O)Nc1ccc(c(c1)C(=O)NC)F)C(C)C C50144856
CCNC(=O)c1ccc(c(c1)C)NC(=O)C(=O)NC[C@H](C(C)C)[NH+](C)C C52733862
Cc1cc(n(n1)CC(=O)NNC(=O)NCC[NH+](C)Cc2ccccc2)C C54762908
C[C@@H]1C[C@@H](C[NH+](C1)CCCCNS(=O)(=O)c2cc(n(c2)C)C(=O)N)C C56067288
C[C@@H]1C[C@H](C[NH+](C1)CCCCNS(=O)(=O)c2cc(n(c2)C)C(=O)N)C C56067290
C[NH+](C)[C@H](CNC(=O)Nc1cccc(c1)NC(=O)COC)c2ccco2 C44110269
CC(C)CC(=O)Nc1ccc(cc1)NC(=O)C(=O)NCCn2cc[nH+]c2 C48918062
C[C@H](C(=O)NCc1ccco1)NC(=O)NC[C@@H](c2cccs2)[NH+](C)C C62465702
C[C@@H](CC[NH+](C)C)NC(=O)NCCCN1C(=O)C2(CCCC2)NC1=O C62506744
C[C@H](C(=O)NCc1ccco1)NC(=O)C(=O)Nc2ccccc2C[NH+]3CCCC3 C62629805
C[C@@H](COCC(F)(F)F)NC(=O)NC1CC[NH+](CC1)CC(=O)NC C62659624
c1ccc2=[NH+]CC(=c2c1)C[C@H]3N[C@H](ON3)C(=O)NCCN4CCOCC4 C63303073
Cc1cccc(n1)NC(=O)[C@@H]2CCC[NH+](C2)CCCC(=O)NC(=O)NC C63518175
C[NH+]1CCN(CC1)CCCCNC(=O)c2cc(cc(c2N)[N+](=O)[O-])F C63783708
Cc1cc(n(n1)CC(=O)NNC(=O)NC2CC[NH+](CC2)CC(F)F)C C64256076
Cc1ccc(c(c1)S(=O)(=O)NNC(=O)NCCCn2cc[nH+]c2)F C64375813
c1cc(c(cc1F)S(=O)(=O)NNC(=O)NCCCn2cc[nH+]c2)F C64376051
C[C@H]1C(=C(NO1)C)S(=O)(=O)NCCC(=O)NCCC2=c3ccccc3=[NH+]C2 C64735101
Cc1ccc(cc1)/C=C(/C#N)\C(=O)NNC(=O)NCCCn2cc[nH+]c2 C64886264
c1cc(ccc1C(=O)NNC(=O)NCCCn2cc[nH+]c2)SC(F)F C64886380
c1ccn2cc([nH+]c2c1)CCNC(=O)COc3ccc(cc3)CC(=O)N C65582516
CCN(c1c(n(c(=O)[nH]c1=O)Cc2ccccc2)N)C(=O)C[NH+](C)CC(C)C C65962466
COCC[NH+]1CCC[C@H](C1)NC(=O)NCc2nc([nH]n2)c3cccs3 C66704106
Cc1ccc(cc1C(=O)NC(C)C)NC(=O)C(=O)N[C@H](C)CC[NH+](C)C C66720829
C[C@H](CC[NH+](C)C)NC(=O)N[C@H](C)c1cccc(c1)S(=O)(=O)NC C67412412
CC(C)(C)OC(=O)NCCNC(=O)NCCc1cn2c([nH+]1)CCCC2 C67530690
CC1CC[NH+](CC1)C[C@@H](CNC(=O)Nc2ccc(nc2)n3cccn3)O C67543447
Cc1[nH+]ccn1CCCNC(=O)NCc2cccc(c2)NC(=O)[C@@H]3CCCO3 C67606834
C[C@@H](Cn1cc[nH+]c1)NC(=O)NCc2cccc(c2)NC(=O)[C@H]3CCCO3 C67606982
C[C@H](Cn1cc[nH+]c1)NC(=O)NCc2cccc(c2)NC(=O)[C@H]3CCCO3 C67606983
CC1CC[NH+](CC1)C[C@@H](CNC(=O)NC[C@@H](C(C)C)N2CCOCC2)O C67614093
CCNc1nnc(s1)SCC(=O)NC2CC[NH+](CC2)CC C10344471
Cc1ccc(cc1)NC(=O)C(=O)NC[C@@H](c2cccn2C)[NH+](C)C C11898883
Cc1ccc(cc1)NC(=O)C(=O)NC[C@H](c2cccn2C)[NH+](C)C C11898884
Cc1cccc(c1)CN2CCC[C@](C2=O)(C[NH2+]Cc3ccon3)O C12713878
Cc1ccc(cc1F)NC(=O)C(=O)NC[C@H](c2ccco2)[NH+](C)C C22858568
Cc1ccc(cc1)c2cn(nn2)C[C@H]3CCC[NH+](C3)C(CO)CO C23338148
Cc1csc2n1c(=O)cc(n2)CS/C(=[NH+]/[C@@H](C)COC)/N C29468792
CC[C@H](C)NC(=O)[C@H]1CSC2([NH2+]1)CCN(CC2)S(=O)(=O)CC C35375193
CN(C)c1ccc(cc1)C[NH2+][C@@H]2[C@H]3CO[C@H](O3)[C@@H]([C@H]2[O-])[NH+]4CCCC4 C12489878
CCOc1cc(cc(c1OCc2ncon2)Br)C[NH3+] C37712083
COc1cc(cc(c1OCc2ncon2)Br)CC[NH3+] C37720698
Cc1c(c(on1)C)CCCNc2cc(nc(n2)C)C3CC[NH2+]CC3 C39515274
CCC[C@@H](C)C(=O)N1C[C@@H](C2(C1)CC[NH2+]CC2)C(=O)NCCOC C39603249
CCCCNC(=O)[C@H]1CN(CC12CC[NH2+]CC2)C(=O)c3cccn3C C39623944
CCCN1[C@@H](NN=C1SCC(=O)C2=c3ccccc3=[NH+][C@H]2C)O C40049795
CC[NH+](CC)[C@@H](C)CNC(=O)C(=O)Nc1cccc2c1cccn2 C41605212
Cc1ccc(c(c1)NC(=O)C(=O)NCc2ccc([nH+]c2)N(C)C)F C41637788
c1cc2cnccc2c(c1)NC(=O)C(=O)NCCCC[NH+]3CCCC3 C41784263
CCC(C)(C)NC(=O)[C@@H](C)[NH+]1CCN(CC1)CC(=O)NC(C)C C42474593
C[C@H](Cn1cccn1)NC(=O)NC[C@@H]2CC[NH+](C2)CC(F)(F)F C44969658
C[C@H](Cn1cccn1)NC(=O)NC[C@H]2CC[NH+](C2)CC(F)(F)F C44969665
C[C@H]1Cc2cc(c(cc2O1)C[NH+](Cc3ccco3)CC(=O)N)OC C48276069
CC(C)[NH+](CCNC(=O)C(=O)Nc1cccc2c1ccnc2)C(C)C C48693198
Cc1ccc(c(c1)NC(=O)C(=O)NC[C@@H](c2ccco2)[NH+](C)C)F C48732639
COc1cc(c(cc1Br)OC)Cn2cc(nn2)C[NH3+] C50224896
CCCCNC(=O)[C@@H]1CCC[NH+](C1)Cc2csc(n2)NC(=O)C C51062507
CCCCNC(=O)[C@H]1CCC[NH+](C1)Cc2csc(n2)NC(=O)C C51062509
CCc1cccc(c1)NC(=O)CCC(=O)N(C)Cc2[nH]cc([nH+]2)C C55344307
CC[C@@H](C)N1C(=O)/C(=C/NCC[NH+]2CCCCC2)/C(=O)NC1=S C20290861
Cc1ccc(nc1)NC(=O)C2CC[NH+](CC2)[C@H](C)C(=O)NCC=C C58157470
Cc1ccc(c2c1nccc2)NC(=O)C(=O)N[C@@H](C)CC[NH+](C)C C62587191
c1ccc2=[NH+]CC(=c2c1)CCN/C=C\3/C(=O)NC(=S)N(C3=O)C4CC4 C63446016
C[C@H](c1ccc(cc1)S(=O)(=O)NC)NC(=O)C[NH+](C)C(C)C C63582866
CCc1nc(cs1)C[NH+](C)[C@@H](C)C(=O)NC(=O)NCC(C)C C63603895
Cc1c[nH]c(=O)n1c2ccc(cc2)C(=O)NCCC[NH+](C)C(C)C C63737961
Cc1ccc(cc1)[C@@H](CNC(=O)[C@@H](C)NC(=O)c2ccoc2)[NH+](C)C C58354806
C[C@H](C(=O)NCCC1=c2ccccc2=[NH+]C1)NC(=O)[C@@H]3CC=CO3 C64741280
Cc1cccc(c1)C(=O)NCCNCc2c([nH+]n(c2N(C)C)C)C C65475493
C[NH+](C)[C@H](CNC(=O)C(=O)Nc1cccc(c1F)F)c2ccco2 C65525134
CC[C@@](C)(C[NH2+]Cc1c[nH]nc1c2cccnc2)N3CCOCC3 C65531036
CC(C)[C@H](C[NH2+]Cc1c[nH]nc1c2cccnc2)N3CCOCC3 C65549576
C[C@H](C(=O)NC(=O)NCC(F)(F)F)N1CCC(CC1)[NH+]2CCCC2 C66533378
CC[NH+](Cn1c(=S)n(c(n1)CCC(=O)N)C)[C@@H]2CCCC[C@@H]2C C66793754
C[C@@H]1CCC[NH+](C1)[C@@H](C)CNC(=O)[C@@H](C)NC(=O)C2CCOCC2 C66823224
c1ccc(cc1)n2cc(c(n2)c3ccncc3)C[NH2+]Cc4ccn[nH]4 C66991324
CC(C)[C@H](C(=O)NCCc1n[nH]c(=S)n1C(C)C)[NH+]2CCCC2 C67074636
Cc1c(c(n(n1)CCO)C)C[NH2+][C@@H](C)c2ccc(cc2)n3ccnc3 C67183653
Cc1ccc2cccc(c2n1)NC(=O)C(=O)NC[C@@H]3CC[NH+](C3)C4CC4 C67524871
Cc1ccc(cc1)[C@@H](CNC(=O)NCc2ccnc(n2)C)[NH+](C)C C67530874
CCCC[NH+]1Cc2cccc(c2C1)NC(=O)C(=O)NCc3ccoc3 C67555788
CC(C)[C@@]([C@H](C)OC)(C(=O)OCC1=CC[NH+]2[C@H]1[C@@H](CC2)O)O C04311419
C[NH+](C)[C@@H](CNC(=O)C(=O)NCC=C)c1ccc(cc1)N(C)C C05340216
CC(C)[C@]([C@H](C)OC)(C(=O)OCC1=CC[NH+]2[C@H]1[C@H](CC2)O)O C04245679
c1c(nnn1C[C@H]2C[C@@H]3CC[NH+]2C[C@@H]3C(=O)NC4CC4)CCO C08298458
CC(C)[C@@]([C@@H](C)OC)(C(=O)OCC1=CC[NH+]2[C@H]1[C@@H](CC2)O)O C00338200
Cc1ccc(cc1)[C@H](CNC(=O)C(=O)Nc2ncccn2)[NH+](C)C C10019591
CC(C)[C@]([C@@H](C)OC)(C(=O)OCC1=CC[NH+]2[C@H]1[C@@H](CC2)O)O C00899259
c1ccc(cc1)n2c(nnn2)CS/C(=[NH+]/C[C@@H]3CCCO3)/N C29481058
CCN(c1nc(cs1)C[NH2+]CCNC(=O)C(C)C)C(=O)C C35018232
CC[C@H](CC[NH3+])N1CCCN(CC1)S(=O)(=O)N(CC)CC C37039285
C[C@@H]([C@@](C(C)C)(C(=O)OCC1=CC[NH+]2[C@H]1[C@@H](CC2)O)O)OC C38555652
C[C@@H]([C@](C(C)C)(C(=O)OCC1=CC[NH+]2[C@H]1[C@@H](CC2)O)O)OC C38889766
C[NH+](CCCNC(=O)[C@H]1CC(=O)Nc2c1cccc2)CCOC C41967461
CN(Cc1cc(sc1)C#CC[NH3+])S(=O)(=O)CC(=O)OC C42365299
C[C@@H](CNC(=O)c1cc(cn1C)S(=O)(=O)NC)[NH+]2CCCC2 C42509087
C[C@@H]([C@](C(C)C)(C(=O)OCC1=CC[NH+]2[C@@H]1[C@H](CC2)O)O)OC C13361445
C[C@H](C(=O)NCc1cc[nH+]c(c1)N(C)C)NC(=O)c2ccoc2 C48234889
CC[C@H](c1cccc(c1)S(=O)(=O)N[C@H](C)C(=O)OC)[NH2+]C C49363855
C[C@H](CCc1ccco1)NS(=O)(=O)CCN2CC[NH2+]CC2 C49646604
C[C@@H]([C@](C(C)C)(C(=O)OCC1=CC[NH+]2[C@H]1[C@H](CC2)O)O)OC C49947047
C[C@@H]([C@@](C(C)C)(C(=O)OCC1=CC[NH+]2[C@H]1[C@H](CC2)O)O)OC C49947048
CCCCN1C(=O)/C(=C/NCCC[NH+](C)C)/C(=O)NC1=S C19950493
CCN(C[C@@H](C)C[NH3+])S(=O)(=O)C1CCS(=O)(=O)CC1 C50350842
CC[NH+]1CCC[C@H]1CN2CNC(=NC2)NS(=O)(=O)C(C)C C40387388
CCC[NH2+]CCNS(=O)(=O)c1ccc2c(c1)oc(=O)n2C C54266585
C[C@@](C[NH2+]CCOC)(c1ccc(cc1)S(=O)(=O)N(C)C)O C55033658
Cc1cc(c(o1)C)C(=O)NCC(=O)NCc2cc[nH+]c(c2)N(C)C C56403172
C[NH+](CCNS(=O)(=O)c1ccc2c(c1)CCN2)CCOC C61399740
CC[C@@H]1CCCC[NH+]1Cc2cc(=O)c(cn2CCOCCO)O C62391223
CCOc1ccc(c(c1)C)NC(=O)C(=O)NCCn2cc[nH+]c2 C52649783
CCC1(CC[NH2+]CC1)C(=O)N(CCO)[C@@H]2CCS(=O)(=O)C2 C62849043
CC[C@]1(CCC[NH2+]C1)C(=O)NCCCN(CC)S(=O)(=O)C C62858001
C1CN(C=[NH+]1)CCCNC(=O)C(=O)NC2=CC3=CC=N[C@H]3C=C2 C63279983
Cn1cc[nH+]c1CCNC(=O)COc2ccc3c(c2)CCC(=O)N3 C63487448
CC[NH+](CC)CCCNC(=O)C(=O)NC1=C[C@@H]2C(=CC=N2)C=C1 C63785498
C[C@H]1C(=CN(N1)CC=C)CN2Cc3c([nH]c[nH+]3)C[C@@H]2C(=O)OC C63855821
CCOc1ccc(cc1C)NC(=O)C(=O)NCCn2cc[nH+]c2 C64576005
CCN(CC)C(=O)[C@H]1CCC[NH+]1CC(=O)NC(=O)NC(C)C C65296178
CCOC(=O)C1=C([C@@H](C(=N1)C)C(=O)N[C@@H]2C[C@H]([NH+](C2)C)CO)C C65429968
CCOC(=O)C1=C([C@H](C(=N1)C)C(=O)N[C@@H]2C[C@H]([NH+](C2)C)CO)C C65429973
C[C@@H](CNC(=O)NCc1ccccc1Cn2cncn2)[NH+](C)C C65440779
Cn1c(nn(c1=S)C[NH+](C)C(C2CC2)C3CC3)CCC(=O)N C66078878
Cc1cc(ccc1NC(=O)C(=O)NCCCn2cc[nH+]c2)OC C66206284
C=CCNC(=O)NC(=O)C[NH+](CC=C)[C@H]1CCS(=O)(=O)C1 C66560407
CC[NH+](CC)[C@H](C)CNC(=O)[C@@H](C)NC(=O)C1CCOCC1 C66927570
CC[NH+](CC)[C@@H](C)CNC(=O)[C@H](C)NC(=O)C1CCOCC1 C66927571
CC[NH+](CC)[C@H](C)CNC(=O)[C@H](C)NC(=O)C1CCOCC1 C66927572
Cc1nc(no1)CO/N=C(\c2cccc(c2)C[NH+]3CCCCC3)/N C67098999
c1cc2c(cc1CNC(=O)NCCCn3cc[nH+]c3)OCCCO2 C67359140
C[NH+](CCNC(=O)C(=O)Nc1nncs1)Cc2ccccc2 C67379786
CC(C)(C)NC(=O)C(=O)NC[C@@H](c1ccc(cc1)N(C)C)[NH+](C)C C05340552
CC(C)(C)NC(=O)C(=O)NC[C@H](c1ccc(cc1)N(C)C)[NH+](C)C C05340554
C[NH+](C)CCCNC(=O)c1c(=O)c2c(n(c1O)C3CC3)CCCC2 C06878650
Cc1c(c(=O)n(n1C)c2ccccc2)NC(=S)NCC[NH+](C)C C07556752
c1cc(ccc1N2CC[NH+](CC2)C[C@@H](COC[C@H]3CCCO3)O)O C09912056
Cn1cccc1[C@@H](CNC(=O)C(=O)NCC=C)[NH+]2CCCCCC2 C11898715
Cn1cccc1[C@H](CNC(=O)C(=O)NCC=C)[NH+]2CCCCCC2 C11898716
CC[NH+]1CCC[C@@H]1CNS(=O)(=O)c2ccc3c(c2)CCC(=O)N3 C12362101
C1Cc2c(sc3c2c(=O)[nH]c(n3)C[NH2+]CCN4CCOCC4)C1 C22037495
CC[NH+]1CCC[C@H]1CN/C=C\2/C(=O)NC(=S)N(C2=O)CC(C)C C28843131
c1cc(sc1)[C@@H](CNC(=O)CSc2[nH]ncn2)[NH+]3CCCC3 C32763004
c1cc(sc1)[C@H](CNC(=O)CSc2[nH]ncn2)[NH+]3CCCC3 C32763005
Cc1c(sc(=O)[nH]1)S(=O)(=O)NCCC[NH+]2CCC(CC2)C C37926489
CCC(CC)C(=O)N1C[C@H](C2(C1)CC[NH2+]CC2)C(=O)NCCOC C39603419
CC[C@@H](C)CC(=O)N1C[C@@H](C2(C1)CC[NH2+]CC2)C(=O)NCCOC C39603701
CC[C@@H](COC)NC(=O)[C@@H]1CN(CC12CC[NH2+]CC2)C(=O)C(C)C C39637843
C[C@@H](C(=O)Nc1nc(cs1)C2=[NH+]C=CC2)NC(=O)[C@@H]3CC=CS3 C39732903
Cc1c(sc(=O)[nH]1)S(=O)(=O)NC[C@@H](C(C)C)[NH+]2CCCC2 C40809491
Cc1cc(ccc1NC(=O)C(=O)NC[C@@H](C)[NH+]2CCCC2)N(C)C C41596998
Cc1cc(ccc1NC(=O)C(=O)NC[C@H](C)[NH+]2CCCC2)N(C)C C41597001
CN(C)c1cc(cc[nH+]1)CNC(=O)C(=O)Nc2cc(cc(c2)F)F C41637197
CC[NH+]1CCN(CC1)[C@H](C)CNC(=O)C(=O)Nc2ccccc2C C41640259
CCCNC(=O)C(=O)NCC1CC[NH+](CC1)Cc2cc(oc2C)C C43941058
Cc1cccc(c1)OC[C@@H](C[NH+]2CCC(CC2)NS(=O)(=O)C)O C46551200
Cc1cccc(c1)OC[C@H](C[NH+]2CCC(CC2)NS(=O)(=O)C)O C46551201
COc1cc(cc2c1OCO2)C[NH+](Cc3cccs3)CC(=O)N C48276061
CC(C)[NH+](CCNC(=O)C(=O)Nc1cccc2c1nccc2)C(C)C C48693486
C[NH+](C)CCN/C=C/1\C(=O)NC(=S)N(C1=O)c2cccc(c2)Cl C02592387
Cc1cccc(c1)C(=O)N[C@@H](C)C(=O)NC[C@@H](C)Cn2cc[nH+]c2C C58943829
CCN(C1(CCCCCC1)C[NH3+])S(=O)(=O)CCS(=O)(=O)C C63141864
c1ccc2=[NH+][C@@H](C=c2c1)C(=O)NCCNC(=O)C3=CC4=CC=N[C@H]4C=C3 C63282034
CCN1[C@@H](C(=CN1)S(=O)(=O)NCCC2=c3ccccc3=[NH+]C2)C C63547049
Cc1ccc(cc1NC(=O)C)C(=O)NCCCCN2CC[NH+](CC2)C C63739258
c1cc(ccc1C[NH2+]C[C@@H]2CNc3ccnn3C2)CN4CCOCC4 C58305836
CCC(=O)N[C@@H](c1ccccc1)C(=O)NCc2ccc[nH+]c2N(C)C C65513387
Cc1c(c(nc(=O)[nH]1)C)CCC(=O)NC[C@@]2(CCSC2)[NH+](C)C C65527951
C[C@H](C(=O)NC[C@H](C(C)C)N1CC[NH+](CC1)C)NC(=O)C2CCC2 C66146602
C[C@@H](C(=O)NC[C@@H](C(C)C)N1CC[NH+](CC1)C)NC(=O)C2CCC2 C66146608
CCC[NH+]1CC[C@@H](C1)CNC(=O)C(=O)Nc2ccc(nc2)SC C66218450
CCC[NH+]1CC[C@H](C1)CNC(=O)C(=O)Nc2ccc(nc2)SC C66218451
CC(C)[C@H]1C(=O)NCC[NH+]1C/C=C/CN2CCNC(=O)[C@H]2C(C)C C66498459
CC(C)[C@H](CNC(=O)C1(CCCC1)NC(=O)C)N2CC[NH+](CC2)C C66651443
C[C@H]1CCC[NH+](C1)[C@@H](C)CNC(=O)[C@@H](C)NC(=O)C2CCOCC2 C66823225
C[C@H](C(=O)NCC[NH+](C)C1CCCCC1)NC(=O)C2CCOCC2 C66829784
C[C@@H]1CCCC[NH+]1CCCNC(=O)[C@@H](C)NC(=O)C2CCOCC2 C66927192
CCCC[NH+]1CCC(CC1)NC(=O)[C@@H](C)NC(=O)C2CCOCC2 C66928797
Cc1c(c(=O)[nH]c(n1)C)CCC(=O)NC[C@@H](c2cccs2)[NH+](C)C C67180623
CC1CC[NH+](CC1)[C@@H](C)CNC(=O)CCC(=O)Nc2nccs2 C67270483
Cc1ccc(cc1)S(=O)(=O)NCC[NH2+]Cc2c(nn(c2C)C)C C67450444
Cc1ccc2cccc(c2n1)NC(=O)C(=O)NC[C@H]3CC[NH+](C3)C4CC4 C67524872
c1cc(oc1)[C@@H](CNC(=O)CCN2C(=O)[C@H]3CC=CC[C@@H]3C2=O)[NH+]4CCCCC4 C08389618
Cc1ccc(o1)[C@@H]2/C(=C(/c3c(nc(s3)C)C)\O)/C(=O)C(=O)N2CCC[NH+](C)C C06813299
Cn1cccc1[C@H](CNS(=O)(=O)c2ccc3c(c2)OCCO3)[NH+]4CCCC4 C11846897
CC(=C)[C@H]1CCC(=CC1)C[NH+]2CCc3nnc(n3CC2)CNC(=O)c4ccncc4 C12156108
CN1C(=O)[C@@H]2[C@@H]([NH2+][C@]([C@H]2C1=O)(CCSC)C(=O)OC)c3ccc(cc3)N(C)C C12496039
CN1C(=O)[C@@H]2[C@H]([NH2+][C@]([C@H]2C1=O)(CCSC)C(=O)OC)c3ccc(cc3)N(C)C C12496044
CC[NH+](Cc1c(oc(n1)c2cccs2)C)CC(=O)N[C@H]3CCS(=O)(=O)C3 C12732917
CN(C)c1ccc(cc1)/C=C/C[NH+]2C[C@@H](CN(C(=O)C2)CCCN3CCCC3=O)O C14745050
C[C@H](CO)[NH+]1CCC2(CC1)C(=O)N(C(=O)N2Cc3ccccc3)Cc4ccccn4 C14752060
c1c(n(c(n1)S(=O)(=O)CC2CC2)C[C@H]3CCCO3)C[NH+]4CCC(CC4)CO C15062085
c1cc(cnc1)C[NH+](CCCN2CCOCC2)Cc3cncc4c3[nH]nc4Cl C19338618
CCOC(=O)Cn1c(c(sc1=O)CN2C[C@@H]3CCC[NH+]3C[C@@H]2CCO)Cl C19530556
CN1CCC(CC1)[NH+]2CCN(C[C@@H]2CCO)Cc3ccc(cc3)Oc4ncccn4 C19742522
Cc1ccc(o1)C[NH+]2CCN(C[C@@H]2CCO)Cc3cnc(s3)N4CCOCC4 C19791388
CCn1ccnc1CN(C)C(=O)C[C@H]2C(=O)NCC[NH+]2Cc3ccc(cc3)F C20203151
CCC(=O)N1c2ccc(cc2C[C@H]1C)S(=O)(=O)NCCN3CC[NH+](CC3)CC C20209191
CCc1cccc2c1[nH]cc2C(=O)C[NH+]3CCN(CC3)C(=O)CN4CCOCC4 C21422597
Cc1ccc(cc1)N([C@H](C)C(=O)NCCCN2CC[NH+](CC2)C)S(=O)(=O)C C22933753
Cc1ccc(c(c1)S(=O)(=O)[C@H]2CS(=O)(=O)C[C@@H]2NCCC[NH+](C)C)OC C32536600
Cc1cc(c(cc1C)S(=O)(=O)[C@H]2CS(=O)(=O)C[C@@H]2NCC[NH+](C)C)OC C32536765
Cc1cc(no1)C[NH+]2CCN(CC2)CCC(=O)Nc3c(c4c(s3)CCC4)C#N C32870866
c1ccc(cc1)N(CC(=O)NC[C@H]2CCCO2)C3=[NH+][C@@H]4CS(=O)(=O)C[C@@H]4S3 C35310573
c1cc(ccc1/C=C\2/C(=O)N(C(=O)S2)CC(=O)NCCCn3cc[nH+]c3)Cl C37867856
CC[NH+]1CCN(CC1)[C@@H](CNS(=O)(=O)c2c(noc2C)C)c3ccccc3 C36089600
Cn1cccc1[C@@H](CNS(=O)(=O)c2ccccc2OC)N3CC[NH+](CC3)C C38676682
C[C@H](C(=O)Nc1ccccc1C(C)C)[NH+]2CCN(CC2)S(=O)(=O)N(C)C C27431496
C[NH+]1CCN([C@@H](C1)c2ccccc2)CCCNC(=O)c3cnc4n(c3=O)ccs4 C40081479
Cc1cc(c(=O)[nH]c1C)C(=O)N(C[C@H]2CCCO2)CC3CC[NH+](CC3)CCOC C42986347
C[NH+](C)[C@@H](CNS(=O)(=O)c1ccc(cc1)S(=O)(=O)C)c2cccc(c2)OC C48325085
CCOCCCNC(=O)C1CC[NH+](CC1)Cn2c(=S)n3c(n2)CCCCC3 C54548541
C[C@H](C(=O)N(C)CC(=O)NCC1(CCCC1)[NH+]2CCSCC2)n3cccn3 C58903904
CC[NH+](CC)[C@@H](CNC(=O)/C=C/c1cn(c(=O)n(c1=O)C)C)c2ccsc2 C46945831
Cc1cc(c(n1C[C@@H]2CCCO2)C)/C=C(/C#N)\C(=O)NCCCn3cc[nH+]c3C C58969740
Cc1c([nH]c[nH+]1)CN2C[C@@H](CN(C(=O)C2)CC3CCOCC3)OCc4ccccc4 C14746158
CC1(N([C@H](CS1)C(=O)N[C@@H](CC2=c3ccccc3=[NH+]C2)C(=O)OC)C=O)C C63134457
CC1=C2C(=NC(=NC2=O)CSC)S[C@@H]1C(=O)NCCc3cn4ccccc4[nH+]3 C39795460
C[C@@H](CC1=c2ccccc2=[NH+]C1)NC(=O)CCN3C(=O)[C@H]4C=CC=CC4=NC3=O C63270095
CC(C)CCNC(=O)CCC(=O)N1CCN(CC1)C(=O)[C@H]2C=c3ccccc3=[NH+]2 C63315530
c1cc2=[NH+]CC(=c2cc1F)CCNC(=O)CCCN3C(=O)[C@@H]4C=CC=CC4=NC3=O C63491533
c1cc2=[NH+]CC(=c2cc1F)CCNC(=O)CCCN3C(=O)[C@H]4C=CC=CC4=NC3=O C63491534
CCNC(=O)C[NH+]1CCCN(CC1)C(=O)c2cc(c(c(c2)OC)OC)CC=C C63770562
CCN(CC(=O)N[C@@H]1CCS(=O)(=O)C1)C(=O)CCCC2=c3ccccc3=[NH+]C2 C63819096
c1ccc2=[NH+]CC(=c2c1)CCNC(=O)CN3C(=O)/C(=C/c4ccco4)/SC3=O C64198832
CCN(C[C@@H]1CC=CS1)C(=O)CN2C(=O)[C@H](NC2=O)CC3=c4ccccc4=[NH+]C3 C64705039
CC1=C(SCC1)CN(C)C(=O)CN2C(=O)[C@H](NC2=O)CC3=c4ccccc4=[NH+]C3 C64707661
Cc1cc(nc([nH+]1)C(C)C)N2CCN(CC2)C[C@H](CN3C[C@@H](O[C@H](C3)C)C)O C65171034
Cc1cc(nc([nH+]1)C(C)C)N2CCN(CC2)C[C@H](CN3C[C@H](O[C@@H](C3)C)C)O C66482187
CC[NH+]1CCC(CC1)n2c(ccn2)NC(=O)CCS(=O)(=O)C3CCCC3 C66663157
C[C@@H]1CN(C[C@@H](O1)C)C[C@@H]2CCC[NH+]2CC(=O)NCC(C)(C)N3CCOCC3 C66961288
Cc1c(c(n2c(n1)cc(=O)[nH]2)C)CC(=O)N(CC[NH+](C)C)Cc3ccc(cc3)F C67043893
CC[NH+](CC)CCC/N=C/C1C(=NC(=NC1=O)S)O C06265462
CCN(CC)S(=O)(=O)CC[P@@](=O)(C[NH+]1CCCCC1)O C04079561
CCN1C(=O)C(=CNCC[NH+](CC)CC)C(=O)N(C1=S)CC C20023386
Cn1cc(c(=O)n(c1=O)C)C[NH2+]CCCOCC2CC2 C20191244
Cc1cc(on1)NC(=O)[C@@H](C)[NH+](C)Cc2cnn(c2)C C22911379
Cn1c2c(cn1)c(ncn2)NCCCC[NH+]3CCN(CC3)C C29619525
CCCN1C(=O)C[C@H](C1=O)[NH2+][C@@H]2CCS(=O)(=O)C2 C36851135
CCN(CCn1c(ncc1[N+](=O)[O-])C)C2CC[NH2+]CC2 C37538049
COc1cc(c(cc1OC)OC)C[NH2+]CCS(=O)(=O)C C37740395
CC[C@@H](C)N1C(=O)C[C@H](C1=O)[NH2+]CCS(=O)(=O)C C37750296
COCCN([C@H]1CCS(=O)(=O)C1)C(=O)CC[NH2+]C2CC2 C37802139
C1CS(=O)(=O)C[C@H]1[NH2+]CCCCCO[C@H]2CCS(=O)(=O)C2 C40177510
C[NH+](C)[C@H](CNS(=O)(=O)CCOC)c1ccco1 C40653740
COCCc1nc(on1)C[NH2+][C@@H]2CCS(=O)(=O)C2 C42436272
C[C@@H](Cn1cc[nH+]c1)NC(=O)CCN2CCSC2=O C42513591
CCN([C@@H](C)COC)S(=O)(=O)CCN1CC[NH2+]CC1 C42782389
CN(CC(=O)NCCn1cc[nH+]c1)C(=O)c2ccco2 C43613504
COCCC[NH+](CCOC)[C@@H]1CC2(CC[C@@H]1O)OCCO2 C44172497
CC[NH+](CC)[C@@H](C)CNS(=O)(=O)c1cnn(c1)C C44937300
CC(=O)NCC1CC[NH+](CC1)Cc2nnnn2C3CC3 C44949050
CC[NH2+][C@@H](CN(C)[C@@H]1CCS(=O)(=O)C1)C(=O)OCC C45419563
CCNC(=O)C[NH+](C)Cc1nnnn1c2ccccc2 C47263131
c1ccc(cc1)n2c(nnn2)C[NH2+]C[C@H]3COCCO3 C48349068
Cc1cnn(c1)CCC(=O)NCCCn2cc[nH+]c2C C48735543
CCCc1nc(no1)C[NH+]2CCC(CC2)NS(=O)(=O)C C48921739
CC(C)[NH+](CCCNS(=O)(=O)C)Cc1cnn(c1)C C49068084
CC[C@H](C)N1C(=O)C[C@H](C1=O)[NH2+][C@@H](C)Cn2ccnc2 C49234910
CC(C)[NH2+]CCS(=O)(=O)N(C)Cc1cnn(c1)C C49645019
CCC[NH+](CCO)CC(=O)N(CC)[C@@H]1CCS(=O)(=O)C1 C49857299
CCC[NH+](CC(=O)OCC)[C@@H]1CS(=O)(=O)C[C@@H]1O C50051863
CC[NH+](CC(=O)N[C@@H](C(C)C)C(=O)C)CC(=O)N(C)C C50149371
CCCNc1c(c(nn1C)C)C[NH+](CC)CC(=O)N(C)C C50816531
CC(C)[C@H](C(=O)C)NC(=O)C[NH+](C)Cc1cnn(c1)C C52684537
COCC[NH2+]CCCc1cnn(c1)[C@@H]2CCS(=O)(=O)C2 C54670157
CC(C)[NH+](Cc1cnn(c1)C)C[C@H](Cn2cccn2)O C56511447
CCN(C1CC[NH2+]CC1)S(=O)(=O)CCCC(=O)OC C44384844
CCN(CC)C[C@H](C)[NH2+]Cc1cn(c(=O)n(c1=O)C)C C45691437
Cn1ccnc(c1=O)N2CCCC[C@@H]2C[NH2+]CCOC C61752655
CCNc1c(cccn1)C(=O)N(C)Cc2[nH+]ccn2C C62330695
CN(CC[C@H](C(=O)OC)[NH2+]C1CC1)[C@@H]2CCS(=O)(=O)C2 C62452076
Cc1nnc(o1)COc2cccc(c2)C[NH2+]CCOC C62731692
COCCOCCC(=O)N[C@@H]1CCC[C@H]1n2cc[nH+]c2 C63292059
C[C@H](C(=O)NCc1cc[nH+]c(c1)N(C)C)n2cncn2 C47539935
CCCn1c(nnn1)C[NH+]2CCC(CC2)c3c[nH]nc3 C65540261
CCn1cnnc1C[NH2+]Cc2c(nn(c2N(C)C)C)C C65624397
CCCS(=O)(=O)[C@H](C)C(=O)NCCn1cc[nH+]c1 C55249581
CC[NH+](CC)CC(=O)NCCN1C(=O)CSC1=O C66861711
C[C@@H](CNCc1cn(c(=O)n(c1=O)C)C)[NH+]2CCCC2 C67187566
CCCn1c(nnn1)C[NH+]2CCC[C@H](C2)CNC(=O)C C67416820
C[C@@H](Cn1cncn1)[NH2+]Cc2ccc(cc2)N(C)CCC#N C67505099
CCOC(=O)CN1C(=O)/C(=C/c2ccccc2[N+](=O)[O-])/SC1=S C01277073
COC(=O)C(C(=O)OC)n1cnc2c(c1=O)c3c(s2)CCCC3 C01965330
Cc1cc(c(n1c2cc(on2)C)C)/C=C(\C#N)/C(=O)O[C@H](C)COC C08205609
CCN(C1=CCCCC1)C(=O)Cn2c(c(c(n2)C)S(=O)(=O)N(C)C)C C08395521
Cc1csc(=O)n1CC(=O)OCc2nc(no2)c3cccs3 C08884000
CCCc1cnc2c(c1S[C@H](C)C(=O)OC)c(=O)n(c(=O)n2C)C C10216835
C[S@](=O)Cc1cccc(c1)C(=O)OCn2c(=O)c3ccccc3nn2 C10775108
CC(C)N(C(C)C)C(=O)Cn1c(=O)oc(n1)c2c3ccccc3ccn2 C12143026
CCc1ccc(cc1)c2nnn(n2)CC(=O)[C@@H](C#N)c3nc(cs3)C C23107002
c1ccc(c(c1)/C=C/C(=O)N2CCN(CC2)Cc3ccncc3)[N+](=O)[O-] C23800767
CN(C[C@H]1COc2ccccc2O1)C(=O)CCn3c4ccccc4oc3=O C24659519
CC(C)N(C)S(=O)(=O)[C@@H]1CON([C@@H]1c2cc(cc(c2)OC)OC)C C35819642
CC(C)N(C)S(=O)(=O)[C@@H]1CON([C@@H]1c2cccc(c2OC)OC)C C37547505
CC(=O)Oc1ccc2c(=O)c(coc2c1OC(=O)C)Oc3ccccc3 C01165779
CN(Cc1ccncn1)C(=O)[C@H]2C=C(N=N2)Cn3ccc4c3cccc4 C39436963
COCCn1ccc2c(c1=O)cnc3n2nc(c3c4ccccc4)COC C40396380
CC(C)c1nc(on1)CCC(=O)N(C)C[C@@H]2COc3ccccc3O2 C40513900
C=CCn1c(=O)c2ccsc2nc1SCc3nnnn3C4CC4 C44092831
c1ccc(cc1)S(=O)(=O)CCn2cc(c(n2)[N+](=O)[O-])Br C48628665
Cn1c2ccc(cc2n(c1=O)C)S(=O)(=O)N(CCOC)C3CCCC3 C51135661
Cc1cc(c(c(c1)C)OCC(=O)N(C)S(=O)(=O)c2c(noc2C)C)C C51560447
CC(=O)c1cccc(c1)S(=O)(=O)N(C)C(=O)/C(=C\c2ccco2)/C#N C51916199
c1ccc(cc1)Cn2c(nnn2)Cn3cc(nn3)CCBr C52227638
Cc1cc(c(o1)C)C2=N/C(=C/c3ccc(c(c3)OC(=O)C)OC)/C(=O)O2 C55006024
C#CCOC[C@H]1CCCN(C1)S(=O)(=O)c2cccc(c2)[N+](=O)[O-] C56923862
CCN(C[C@@H](C)C#N)S(=O)(=O)c1ccc2c(c1)C(=O)N(C2=O)C C57023479
CCOc1ccc(cc1)c2nn3c(nnc3s2)CN4CCOCC4 C57524398
C=CCN(c1nc2c(s1)CCCC2)C(=O)Cc3nc4ncccn4n3 C58186248
CCN(c1ccccc1)C(=O)c2cc(cc(c2)S(=O)(=O)C)[N+](=O)[O-] C58282258
CCn1c(cnc1SCc2nc(on2)C)c3ccc4c(c3)OCCO4 C53225409
CC(C)Cn1c(nnc1SCCn2cccn2)N3CCOCC3 C60534556
C/C=C/COC(=O)c1ccc2c(c1)S(=O)(=O)N(C2=O)C[C@H]3CCCO3 C52406339
c1ccc2c(c1)N(C(=O)CO2)CCC(=O)OCc3cccc4c3OCCO4 C63239021
CCc1nc(cs1)CN(C)c2c3c(ncn2)n(nn3)c4ccccc4 C63255529
CCN(C[C@@H]1CCOC1)S(=O)(=O)c2ccc3c(c2)C(=O)N(C3=O)C C63309402
COCCN1[C@@H](C2=C(N=N[C@H]2C1=O)c3ccco3)c4ccccc4OC C20720735
C[C@H](C(=O)OC)Sc1nnc(n1C[C@H]2CCCO2)N3CCCC3 C58393856
Cn1c2ccccc2c(n1)c3nc(no3)CCS(=O)(=O)c4ccccc4 C64754374
CCc1nc(on1)C[S@@](=O)Cc2nc(no2)c3ccc(c(c3)F)C C64822935
Cc1cc(no1)c2nn3c(nnc3s2)CN(C)Cc4ccccc4 C65363811
CN(C)S(=O)(=O)c1ccc(o1)CS(=O)(=O)c2ccccc2OC C65522272
Cc1ccc(cc1)OCCN(C)c2c3cnn(c3ncn2)CCC#N C65532827
Cc1cccc(c1)N(C)C(=O)C(=O)N(C)Cc2cc(c(o2)C)C(=O)OC C66211505
CCOc1ccccc1n2c(nnn2)SCC(=O)N(C)C3CC3 C66408869
Cc1nc2ccccc2n1CCOC(=O)Cn3cnc4c(c3=O)ccs4 C66518932
C#CCN(CCOc1cccc(c1)[N+](=O)[O-])[C@@H]2CCS(=O)(=O)C2 C66537480
CN(C)c1nnc(s1)S(=O)(=O)Cc2csc(n2)c3ccco3 C66717605
C[C@H](CC(C)C)N(C)C(=O)c1cc(cc(c1)S(=O)(=O)C)[N+](=O)[O-] C67545462
Cn1c(c(cn1)C(=O)[C@@H](C#N)c2nnc(n2C)c3ccccc3)C(F)F C67629355
c1cc(ccc1c2nnn(n2)CCCN3CCOC3=O)Br C67652763
Cn1cc(cc1C(=O)N[C@@H](CCC(=O)N)C(=O)[O-])Cl C20215390
Cc1ccn2c(c1)nc(c2C(=O)N[C@@H](CCC(=O)N)C(=O)[O-])C C31965345
CC[C@H](C)[C@H](C(=O)[O-])NC(=O)CCC(=O)NC[C@@H](C)O C33443095
CC(C)(C)[C@H](C(=O)[O-])NS(=O)(=O)c1cc(n(c1)C)C(=O)N C35390796
CCC[C@](C)(C(=O)[O-])NC(=O)c1cc(cn1C)S(=O)(=O)N C36337965
CC(C)C[C@@H](C(=O)[O-])NC(=O)Cc1cc(=O)[nH]c(=O)[nH]1 C36971386
c1cc(sc1S(=O)(=O)N[C@H](CCC(=O)N)C(=O)[O-])Cl C37373524
Cc1cc(c(s1)C)S(=O)(=O)N[C@H](CCC(=O)N)C(=O)[O-] C37406547
CC[C@@H](C)[C@@H](C(=O)[O-])NS(=O)(=O)c1cc(n(c1)C)C(=O)N C37418385
Cc1nc(cs1)c2cc([nH]c2)C(=O)N[C@@H]([C@@H](C)O)C(=O)[O-] C37429940
CSCc1ccc(o1)C(=O)N[C@@H](CCC(=O)N)C(=O)[O-] C37452964
c1cc(sc1/C=C/C(=O)N[C@H](CCC(=O)N)C(=O)[O-])Cl C37453113
CN(C1CCCCC1)S(=O)(=O)N[C@@H](CCC(=O)N)C(=O)[O-] C37462950
CCN(CC(=C)C)C(=O)N[C@@H](CCC(=O)N)C(=O)[O-] C40547163
C[C@H]1CN([C@@H](CO1)C)C(=O)N[C@@H](CCC(=O)N)C(=O)[O-] C40578183
CC1(CN(CCO1)C(=O)N[C@H](CCC(=O)N)C(=O)[O-])C C40589197
COc1ccc(c(c1)O)C(=O)N[C@H](CCO)C(=O)[O-] C40696978
CC(C)(C)C(=O)NCCC(=O)N[C@@H](CCO)C(=O)[O-] C40697877
C[C@@H]1CCC[C@H]([C@@H]1C)NC(=O)N[C@@H](CCO)C(=O)[O-] C40710102
CCCC[C@@H](C(=O)[O-])NC(=O)N(CCO)CCO C40751035
C[C@@H]1CCC[C@@](C1)(C(=O)[O-])NC(=O)CCSCC(=O)N C41034384
CCNC(=O)CNC(=O)N[C@]1(CCC[C@H](C1)C)C(=O)[O-] C41036291
C[C@H]1CCCC[C@@]1(C(=O)[O-])NC(=O)CCSCC(=O)N C41037741
CCC[C@](C)(C(=O)[O-])NC(=O)N1C[C@H](CC[C@@H]1C)C(=O)N C42439642
C[C@@H]1CCC[C@](C1)(C(=O)[O-])NC(=O)N(CC(=O)N)C(C)C C42440469
CCC(CC)N(CCO)C(=O)N[C@@H](CO)C(=O)[O-] C42527200
CC(C)CN(CC(=O)N)C(=O)N[C@H](CCSC)C(=O)[O-] C42692287
C[C@H]([C@@H](C(=O)[O-])NC(=O)N(C)CC(=O)NC1CC1)O C42692414
C1CCO[C@H](C1)CNC(=O)N[C@H](CCO)C(=O)[O-] C42826611
CC(C)C[C@@H](C(=O)OC)NC(=O)N[C@@H](CCO)C(=O)[O-] C43438415
C[C@H]([C@@H](C(=O)[O-])NC(=O)NC[C@@H]1CCCOC1)O C44976064
CC[C@H](C)NC(=O)CCNC(=O)NC1(CCCC1)C(=O)[O-] C45013838
CCC[C@H](C(=O)[O-])NC(=O)NCCC(=O)NCCC C45091163
CC(C)CCOCCNC(=O)N[C@H](CO)C(=O)[O-] C45110848
C[C@@H]([C@H](C(=O)[O-])NC(=O)NCCOCCC(C)C)O C45110984
Cc1nnc(s1)/N=C(/C(=O)NCCCC(=O)N)\[O-] C48002900
Cc1ccc(cc1S(=O)(=O)N(CC[NH3+])CC(=O)[O-])C(=O)[O-] C48365627
C1CCC(CC1)CS(=O)(=O)N[C@@H](CCC(=O)N)C(=O)[O-] C49043374
C[C@H](C[NH+]1CCCC1)NC(=O)N[C@H](CCC(=O)[O-])C(=O)[O-] C49187422
CCNC(=O)[C@@H](C)NC(=O)N[C@@](C)(C1CC1)C(=O)[O-] C49228502
CCCNC(=O)[C@H](C)NC(=O)NC1(CCCC1)C(=O)[O-] C49230110
CC(C)[C@H](C(=O)N(CCOC)CC(=O)[O-])NC(=O)N C49606634
CC[C@@H](C(=O)[O-])NC(=O)NCCCc1cn[nH]c1C C50183874
CO[C@H]1CCC[C@@H]1NC(=O)N[C@@H](CCO)C(=O)[O-] C50376554
CSCC[C@H](C(=O)[O-])NC(=O)c1csc(n1)N C55188183
C[C@H]([C@H](C(=O)[O-])NC(=O)Nc1cnn(c1)C(C)C)O C61684019
CN(CCO)Cc1c(c(=O)cc(n1CCC(=O)[O-])CO)O C62386565
CC[C@H](C)[C@H](C(=O)[O-])NS(=O)(=O)c1cc(cnc1)N C62430943
CC[C@]1(CCC[NH2+]C1)C(=O)N[C@H](CCC(=O)[O-])C(=O)[O-] C62858737
CCC[C@]1(CC[NH2+]C1)C(=O)N[C@@H](CCC(=O)[O-])C(=O)[O-] C62898520
c1ccc2c(c1)CC[NH2+][C@@H]2C3=C([C@H]([C@H](CC3=O)c4ccc(cc4)Cl)n5cncn5)O C04002379
c1ccc(cc1)CC2CC[NH+](CC2)CCNC(=O)/C=C\3/C(=O)Nc4ccccc4S3 C04931829
Cc1cc(c(c(c1)C)NC(=O)[C@@H](C)[NH+](C)CC(=O)Nc2ccccc2SC)C C07266418
Cc1ccc(cc1)n2c3c(cn2)[C@@H](CC(C3)(C)C)[NH2+]Cc4ccc(cc4)OCCO C12073089
C[C@@H]1Cc2cc(ccc2N1C(=O)C)[C@H](C[NH+]3CCC(CC3)(c4ccccc4F)O)O C12146827
Cc1ccccc1C2(CC[NH+](CC2)C[C@@H](c3ccc(cc3)N4CCCC4=O)O)O C12292129
Cc1ccccc1CN2CC[NH+](C[C@@H]2CCO)Cc3cc(c(cc3Cl)O)OC C19745046
CC1(CC(CC([NH2+]1)(C)C)NC(=S)N(Cc2ccncc2)C[C@@H]3CCCO3)C C20568252
COc1cc(c(cc1O)Cl)C[NH+]2CCN([C@H](C2)CCO)Cc3cccs3 C20911165
CCc1ccc(cc1)[C@@H](CNC(=O)c2ccc3c(c2)NC(=O)CCS3)[NH+](C)C C22683913
C[NH+](CCOc1ccc(cc1)S(=O)(=O)N)Cc2ccccc2Br C27348340
CC[C@@H](C)CNC(=O)[C@@H]1CSC2([NH2+]1)CCN(CC2)C(=O)CCC3CCCC3 C35374526
Cc1cc2nc(c(n2cc1Br)CC[NH3+])c3ccc4c(c3)OCCO4 C36322906
CC(C)CCNC(=O)[C@H]1CN(CC12CC[NH2+]CC2)C(=O)c3ccc(c(c3)C(F)(F)F)F C39601110
CCCCCNC(=O)[C@H]1CN(CC12CC[NH2+]CC2)C(=O)c3c(ccc(c3F)Cl)F C39623551
Cc1ccsc1C(=O)N2C[C@H](C3(C2)CC[NH2+]CC3)C(=O)NC4CCCCCC4 C39633816
Cc1ccc(c(c1F)F)C(=O)N2C[C@@H](C3(C2)CC[NH2+]CC3)C(=O)N[C@H]4CCCC[C@@H]4C C39635933
C[C@@H]1CCCC[C@H]1NC(=O)[C@@H]2CN(CC23CC[NH2+]CC3)C(=O)c4csc5c4cccc5 C39636088
Cc1ccc(c(c1)CNC(=O)[C@@H]2CN(CC23CC[NH2+]CC3)C(=O)c4c(ccs4)C)C C39636683
Cc1ccc(cc1)CC(=O)N2C[C@@H](C3(C2)CC[NH2+]CC3)C(=O)NCc4cc(ccc4C)C C39636685
C[C@@H]1CCC[C@H]([C@@H]1C)NC(=O)[C@@H]2CN(CC23CC[NH2+]CC3)C(=O)c4cccn4C C39637343
CCc1ccc(cc1)CCNC(=O)[C@@H]2CN(CC23CC[NH2+]CC3)C(=O)c4ccc(c(c4)C)F C39654401
c1ccc(cc1)CSCCNC(=O)[C@H]2CN(CC23CC[NH2+]CC3)C(=O)c4ccccc4 C39658443
Cn1cccc1C(=O)N2C[C@H](C3(C2)CC[NH2+]CC3)C(=O)NC4CCCCCCC4 C39659844
CCCCCCNC(=O)[C@H]1CN(CC12CC[NH2+]CC2)C(=O)c3c(cccc3F)F C39660252
CCCCCCNC(=O)[C@H]1CN(CC12CC[NH2+]CC2)C(=O)c3cccc(c3)Br C39660268
CCC[C@@H](C)NC(=O)[C@H]1CN(CC12CC[NH2+]CC2)C(=O)c3ccc(c(c3)C)Br C39673668
Cc1ccsc1CNC(=O)[C@@H]2CN(CC23CC[NH2+]CC3)C(=O)c4c(cccc4F)F C39677140
CCCC[C@@H](C)C(=O)N1C[C@H](C2(C1)CC[NH2+]CC2)C(=O)NCc3c(ccs3)C C39677292
CC[C@H](C)CC(=O)N1C[C@@H](C2(C1)CC[NH2+]CC2)C(=O)NCc3c(ccs3)C C39677321
C[C@H](C(C)(C)C)NC(=O)[C@H]1CN(CC12CC[NH2+]CC2)C(=O)c3c(ccc(c3F)Cl)F C39684746
CCC[C@H](C)C(=O)N1C[C@H](C2(C1)CC[NH2+]CC2)C(=O)NCCc3cccc(c3)C C39689303
CCc1ccc(cc1)C(=O)N2C[C@H](C3(C2)CC[NH2+]CC3)C(=O)NCCc4cccc(c4)C C39689337
CC(=C)CNC(=O)[C@H]1CN(CC12CC[NH2+]CC2)C(=O)c3ccc(c(c3)F)C(F)(F)F C39690863
CCc1ccc(cc1)[C@H](C)NC(=O)[C@H]2CN(CC23CC[NH2+]CC3)C(=O)CCSC C39696137
C[C@@H]1c2c(sc([nH+]2)NC)C[C@@]3([C@H]1[C@H]([C@H](CC3)[C@H](C)C(=O)N4CCOCC4)O)C C43548326
C[NH+](C)[C@H](CNC(=O)CNC(=O)c1cccc(c1)Br)c2cccs2 C45820719
C[NH+](C)[C@@H](CNC(=O)C(=O)Nc1ccc(cc1)C(F)(F)F)c2ccccc2Cl C48911616
C[NH+](C)[C@H](CNC(=O)C(=O)Nc1ccc(c(c1)F)Cl)c2ccccc2Cl C48911798
C[NH+](C)[C@H](CNC(=O)C(=O)NCc1ccccc1Cl)c2ccccc2Cl C49409666
Cc1cc(ccc1NC(=O)C[NH+](C)C[C@H](COC)O)I C50118212
C[C@H](C(=O)Nc1c(cccc1C(C)C)C(C)C)[NH+]2CCC[C@@H](C2)C(=O)NC3CC3 C51045212
C[NH+]1CCC(CC1)NC(=O)NC[C@H]2CCN(C2)c3cccc(c3)Br C58406595
Cc1ccc(cc1)[C@@H](CNC(=O)CCc2cc3ccc(cc3[nH]c2=O)C)[NH+](C)C C62084944
Cc1ccccc1[C@@H](CNC(=O)c2cc3ccc(cc3[nH]c2=O)F)[NH+]4CCCC4 C62370255
C[C@@H](c1cccc(c1)C(F)(F)F)NC(=O)[C@@H](CC2=c3ccccc3=[NH+]C2)NC(=O)C C64340180
C[C@H](C(=O)Nc1cccc(c1)C(=O)C)[NH2+]CC2(CCOCC2)c3cccc(c3)F C66390319
CCc1cccc(c1NC(=O)[C@@H](C)[NH+](C)CC(=O)Nc2cc(cc(c2)F)F)C C66844479
C[NH+](CCNC(=O)C(=O)Nc1ccccc1Br)Cc2ccccc2 C67380241
COc1cc(ccc1OCc2cccs2)C[NH2+][C@H]3CCCc4c3ccc(=O)[nH]4 C67504290
c1cc(c(cc1/C=C\2/C(=O)N(C(=O)S2)CC[NH3+])[N+](=O)[O-])Cl C03249580
Cn1c(c(c(=O)n(c1=O)C)[C@H]2c3c(c4ccccc4[nH]3)CC[NH+]2C)O C04084295
c1cc2c(nc1)Nc3cscc3C(=N2)N4CC[NH+](CC4)CCO C01589298
Cc1cccc(c1)n2c3c(c(=O)[nH]c2=O)C[NH+](CN3)Cc4ccco4 C05487232
C[C@@H](c1cc(c(=O)oc1/C=C/[NH+](C)C)NC(=O)c2ccccc2)O C06183050
C1CCC(CC1)CCN2CCC[C@@](C2=O)(C[NH+]3CCC(CC3)O)O C14962996
c1cc(c(=O)[nH]c1C[NH+]2CCCCCC2)C(=O)NC[C@H]3CCCO3 C14989153
CC[C@H]1C(=O)N(c2cc(ccc2O1)[C@H](C)[NH3+])Cc3c(noc3C)C C19769179
C[NH+]1CCC(CC1)N(C)S(=O)(=O)c2ccc(cc2)C(=S)N C20018617
CC(C)[NH2+]Cc1cc(ccc1O[C@H]2CS(=O)(=O)C[C@@H]2O)Cl C37703558
Cc1nc(no1)COc2c(cc(cc2Br)C[NH3+])OC C37711808
c1ccc2=[NH+]CC(=c2c1)C(=O)O/C=C/3\N[C@@H](ON3)c4ccsc4 C38792916
CC(C)C(=O)N1C[C@H](C2(C1)CC[NH2+]CC2)C(=O)NC[C@H]3CCCO3 C39604584
CCS[C@@H]1NN=C(S1)NC(=O)C2=c3ccccc3=[NH+]C(=O)C2 C39611097
c1cc(sc1)[C@H](CN[C@H]2CS(=O)(=O)C[C@@H]2O)[NH+]3CCCC3 C40464766
Cc1cc(ccc1NC(=O)C(=O)NCc2ccc[nH+]c2N(C)C)F C41639289
C/[NH+]=C(\N)/SCC(=O)N([C@H]1CCS(=O)(=O)C1)C2CCCC2 C29497579
CC[C@H]([C@H](c1ccc(s1)Cl)N2CCN(C(=O)C2=O)CC)[NH3+] C43254434
c1cc(c(cc1C[NH2+]C2CC2)Cl)O[C@H]3CS(=O)(=O)C[C@@H]3O C43480082
c1cc(c(cc1Br)[N+](=O)[O-])NC(=O)[C@@H]2C[NH2+]CCO2 C43709067
Cn1c2c(cn1)[C@@H](CCC2)NC(=O)NCc3ccc([nH+]c3)N(C)C C44954678
C[NH+]1CCC(CC1)NC(=O)C(=O)Nc2cccc(c2)Br C48497716
C[NH+]1CC[C@H](C1)NC(=O)C(=O)Nc2ccccc2Br C48921451
Cc1[nH+]ccn1C[C@@H](C)CNC(=O)c2cc(c[nH]2)Br C49478872
c1cc(ccc1c2nnc(o2)Cn3cc(nn3)C[NH3+])Br C50224397
Cn1c2c(cn1)[C@H](CCC2)NC(=O)Nc3cccc(c3)c4c[nH+]co4 C52469641
C[C@H](c1cnn(c1)Cc2ccc(cc2Br)[N+](=O)[O-])[NH3+] C54716934
C[NH+](C)CCn1cc(cn1)NC(=O)c2cc3ccccc3c(=O)[nH]2 C61638193
CC[C@@H]([C@@H](c1ccc(s1)C)N2CCN(CC2)S(=O)(=O)C)[NH3+] C62081672
c1cc(c(cc1[N+](=O)[O-])Br)Cn2ccnc2CC[NH3+] C62802702
CN(CC[NH+]1CCCC1)C(=O)c2cc(cnc2N)Br C63055028
c1ccc2=[NH+]C(=O)[C@@H](C(=c2c1)O)C3=NS(=O)(=O)c4ccccc4N3 C03596262
Cc1c(sc(=O)[nH]1)S(=O)(=O)N2CCCC[C@@H]2[C@@H]3CCC[NH2+]3 C63189831
CCC[NH+]1CCC2(CC1)[C@H]3C(=c4ccccc4=[NH+]3)C[C@@H](N2)C(=O)[O-] C63349624
CC[NH+]1CCC2=c3ccccc3=[NH+][C@H]2[C@@H]1c4c([nH]c(=O)n(c4=O)C)[O-] C63384062
C[C@H](CNC(=O)c1c[nH]c2ccccc2c1=O)C[NH+]3CCCCC3 C63781914
c1ccc2=[NH+]CC(=c2c1)C[C@@H]3C(=O)N(C(=O)N3)CC(=O)NC4CC4 C63843892
COc1ccc(cc1)C2=NO[C@@H](N2)[C@H]3C(=c4ccccc4=[NH+]C3=O)O C64403199
c1ccc(c(c1)C2=[NH+][C@H](ON2)c3c[nH]c4ccc(cc4c3=O)F)F C64960973
c1ccc2=[NH+]C(=O)[C@H](C(=c2c1)O)[C@@H]3NC(=NO3)c4ccccc4F C65248314
c1ccc2=[NH+]C(=O)[C@@H](C(=c2c1)O)[C@H]3NC(=NO3)c4cccc(c4)F C65248317
CC1(C[C@H]2[C@@H](C(=O)NC1)NC(=[NH+]2)c3nc(on3)Cc4ccccc4)C C65384474
Cc1nc(no1)c2ccc(cc2)C3=[NH+][C@@H]4CC(CNC(=O)[C@@H]4N3)(C)C C65462402
CN1C[C@H]2C[NH2+]C[C@]2(C1)C(=O)NC[C@@H]3C=NN=C3c4cccs4 C65527525
CC(=O)NCc1ccc(s1)C(=O)N[C@@H]2CCC[C@H]2n3cc[nH+]c3 C67052319
Cn1cc(cn1)C[NH2+]Cc2c[nH]nc2c3ccc4c(c3)OCCO4 C67223281
CC[NH+]1CCC(CC1)CNC(=O)c2cc(nc3c2c(=O)[nH]n3C)C C67233381
C[C@@H]1C[C@H](C[NH+](C1)C[C@@H](C)NC(=O)C(=O)Nc2nncs2)C C67438130
c1cc(=O)[nH]cc1C(=O)NCC[C@H]2CCC[NH+](C2)C3CCOCC3 C67587155
Cc1c(c(c(c[nH+]1)CO)C[NH+](C)Cc2ccc3c(c2)nsn3)[O-] C67642823
C1CCCN(CC1)S(=O)(=O)N2CC[NH2+]CC2 C04839076
Cc1cnc(c(c1OC)C)C[NH2+][C@H]2CCOC2=O C20034364
CS(=O)(=O)N1CCc2ccc(cc2C1)N3CC[NH2+]CC3 C20182912
c1cc(c2c(c1)OCO2)C[NH2+][C@@H]3CCS(=O)(=O)C3 C36167521
C[C@H]([C@@H]1CCCO1)[NH2+][C@@H]2CC(=O)N(C2=O)C3CC3 C36851660
C[NH+](C)C1CCN(CC1)c2n[nH]c(=S)n2C3CC3 C36865183
Cn1c2c(cn1)[C@H](CCC2)[NH2+][C@H]3CCCc4c3cnn4C C37087418
CCCN(C1CC[NH2+]CC1)C(=O)c2ccc(=O)oc2 C37537636
CCCN([C@@H]1CC[NH2+]C1)C(=O)c2c(nn(c2C)C)C C37540011
C1C=C[NH+]=C1C(=O)CS[C@H]2NN=C3N2C=CC=C3 C38689332
c1ccc2c(c1)C(=O)C(=CNCC[C@H]3C=[NH+]C=N3)C2=O C39431354
Cc1[nH+]ccn1C[C@@H]2CC[C@@H]3[C@@H](C2=O)c4ccc(cc4N3C)O C39960647
Cn1ccnc1CC[NH2+]C2CCC3(CC2)OCCO3 C40638827
CCN(C1C[C@H]2CC[C@@H](C1)[NH2+]2)C(=O)c3cnoc3C C40747731
Cc1nc(cs1)C[NH2+][C@H]2CC(=O)N(C2=O)C3CC3 C41010709
Cn1c2ccc(cc2n(c1=O)C)[C@@H](CC[NH+](C)C)O C41629540
CC(C)[NH2+]C1(CCS(=O)(=O)CC1)C(=O)OC C42332848
Cc1c(cnn1[C@@H]2CCS(=O)(=O)C2)C[NH2+]C3CC3 C42355447
CCOC1CC[NH+](CC1)[C@H]2CC3(CC[C@H]2O)OCCO3 C44162167
C[C@H](C(=O)N[C@@H]1CCS(=O)(=O)C1)[NH+]2CCSCC2 C47988725
C[C@@H]1CN([C@@H](CO1)C)S(=O)(=O)C[C@@H]2CCC[NH2+]C2 C49643571
CCC[NH2+][C@@H]1CCN(C1=O)[C@@H]2CCS(=O)(=O)C2 C49647525
CC(C)C[NH+]1CCN(CC1)[C@@H]2CS(=O)(=O)C[C@@H]2O C49932613
CC1(Cc2c(cnc(n2)c3ncccn3)[C@@H](C1)[NH2+]C)C C50101174
CNc1c(nns1)CN2CCC(CC2)[NH+](C)C C50813733
CCNCc1cc(cc[nH+]1)N2CCS(=O)(=O)CC2 C51446223
CNCc1cc(cc[nH+]1)N(C)[C@@H]2CCS(=O)(=O)C2 C51447631
Cn1ccnc1C[NH2+][C@@H]2CCCc3c2cnn3C C51922749
CNc1c(ccc[nH+]1)CN2CCS(=O)(=O)CC2 C52721269
c1cc(cc(c1)[N+](=O)[O-])C[NH2+]C2CCS(=O)CC2 C52926248
C1C[NH+](CCC1C=O)[C@H]2CS(=O)(=O)C[C@H]2O C54238960
Cc1c(c(n(n1)[C@@H]2CCS(=O)(=O)C2)C)[C@H](C)[NH2+]C C54717939
CC[C@@H](C)[NH+]1CCN(CC1)c2n[nH]c(=S)n2C C55068987
CCOC(=O)CC(=O)N1C[C@@]2(C[C@](C1)(C[NH2+]C2)C)C C26442039
c1cc(sc1)c2nnc(o2)CCN3CC[NH2+]CC3 C57551993
CC(=O)N[C@H]1CS(=O)(=O)C[C@H]1[NH+]2CCCCC2 C60362748
C1C[C@H](NC1)[C@H]2CCC[NH+]2CCN3C(=O)CCC3=O C51359773
CC[NH2+]C(C)(C)C(=O)N(C)[C@H]1CCS(=O)(=O)C1 C61289834
CN(CC1CCC1)S(=O)(=O)N2CC[NH2+]CC2 C61479349
CCN(c1nc(cs1)C[NH+]2CC[C@@H](C2)O)C(=O)C C61708400
Cc1cc(n2cc(nc2n1)C[NH+]3CC[C@@H](C3)O)C C61709171
CCn1ccnc(c1=O)N[C@H]2C[NH+]3CCC2CC3 C61762294
c1cn(c(=O)c(n1)OC[C@@H]2CCC[NH2+]C2)C3CC3 C61771844
Cn1cc[nH+]c1CN(C)C(=O)Cc2cccc(c2)O C62320569
CN(C)S(=O)(=O)c1ccccc1OC2C[NH2+]C2 C62810139
CCC[C@]1(CC[NH2+]C1)C(=O)N2CCS(=O)(=O)CC2 C62891161
c1c2c(nn(c1=O)CC3CCOCC3)CC[NH2+]C2 C63169859
c1ccc2=[NH+][C@@H](C=c2c1)[C@@H]3NC(=NO3)c4cccnc4 C64152069
Cc1c(c(n(n1)C)C)CC(=O)NC[C@@H]2CC[NH+](C2)C C66652398
C[NH+]1CC[C@H](C1)CNC(=O)[C@@H]2CCS(=O)(=O)C2 C66652461
C[C@@H]1CCC=C2[C@@]1([C@@H]([C@H]3[C@@H](C2)OC(=O)[C@@H]3C[NH2+]CCc4ccccc4OC)O)C C04028537
Cc1ccc2c(c1)c(c[nH]2)CC[NH2+][C@H]3CC(=O)N(C3=O)c4ccc(cc4)F C05274567
c1cscc1[C@H](CNC(=O)C(=O)NC2CCCC2)[NH+]3CCCCCC3 C08892844
c1cc(c(c(c1)F)F)C[NH2+][C@H]2CCCc3c2cnc(n3)N4CCC(CC4)CO C12054315
c1cc(ccc1C2(CC[NH+](CC2)C[C@@H](c3ccc4c(c3)OCCCO4)O)O)F C12292237
c1ccc2c(c1)c(cn2CC(=O)N)CN3CCCC[C@H]3C[NH+]4CCCCC4 C19376109
CCN(CC)c1ccc2cc(c(=[NH2+])oc2c1)C(=O)NCc3ccc(cc3)C C06517578
Cc1c2c([nH]c1C(=O)NCc3cccc(c3)C[NH+]4CCCC4)CCCC2=O C32463622
CCOc1ccc(cc1)c2c(n3c(csc3n2)c4ccncc4)CC[NH3+] C36297046
Cc1nc(cc(n1)NCc2c(ncs2)c3ccccc3)C4CC[NH2+]CC4 C39515253
Cc1ccsc1C(=O)N2C[C@@H](C3(C2)CC[NH2+]CC3)C(=O)N[C@H](C)C(C)C C39608320
CCCCCNC(=O)[C@H]1CN(CC12CC[NH2+]CC2)C(=O)c3ccc(c(c3)C)F C39623421
CCCCNC(=O)[C@@H]1CN(CC12CC[NH2+]CC2)C(=O)c3c(ccs3)C C39624164
Cc1ccsc1C(=O)N2C[C@@H](C3(C2)CC[NH2+]CC3)C(=O)NCC(C)C C39624703
Cc1ccc(c(c1)C)CCNC(=O)[C@H]2CN(CC23CC[NH2+]CC3)C(=O)C(C)C C39666948
CCC[C@@H](C)NC(=O)[C@H]1CN(CC12CC[NH2+]CC2)C(=O)c3cccc(c3)C C39673468
CCC[C@H](C)NC(=O)[C@H]1CN(CC12CC[NH2+]CC2)C(=O)c3cccc(c3)C C39673469
c1cc(c(cc1Br)S(=O)(=O)N2CC[NH+](CC2)CC3CC3)N C40330941
Cc1cccc(c1)C[NH+]2CCC(CC2)NC(=O)C(=O)Nc3cccc(c3)C#C C41486115
Cc1ccc(c(c1)NC(=O)C(=O)NCc2cccc(c2)C[NH+]3CCCC3)C C41525775
C[C@@H]1C[C@H](C[NH+](C1)CCNC(=O)C(=O)Nc2ccccc2Br)C C41723762
C[NH+](C)Cc1cccc(c1)CNC(=O)C(=O)Nc2cccc3c2CCCC3 C41876004
CC(C)(CNC(=O)C(=O)Nc1cccc(c1)C#C)[NH+]2CCc3ccccc3C2 C41926445
CCNC(=O)C[NH+](C)CC(=O)Nc1ccccc1I C47262794
CC(=O)Nc1cccc(c1)NC(=O)C[NH+](C)Cc2cc(cs2)Br C47752305
Cc1cccc(c1)C[NH+]2CCC(CC2)NC(=O)[C@H]3CC(=O)Nc4c3cccc4 C48370164
C[NH+](C)[C@@H](CNC(=O)C(=O)Nc1ccc2c(c1)CCC2)c3cccc(c3)F C48843773
C[C@H]1CCCC[NH+]1CCCNC(=O)C(=O)Nc2c(c(c(c(c2F)F)F)F)F C49131594
C[NH+](C)Cc1ccccc1CNC(=O)C(=O)Nc2cccc(c2F)Cl C49269404
COc1c(cc(cc1Br)Cl)S(=O)(=O)N[C@@H]2CC[NH2+]C2 C52093502
COc1c(cc(cc1Br)Cl)S(=O)(=O)N[C@H]2CC[NH2+]C2 C52093503
c1ccc(c(c1)C[NH+]2CCN(CC2)Cc3ccc4cccc(c4n3)O)CO C55414568
CNC(=O)c1ccc(cc1)C[NH+](C)CC(=O)N[C@H]2CCCc3c2cccc3 C07995225
CC1(CC(CC([NH2+]1)(C)C)N(Cc2ccccn2)C(=S)Nc3cccnc3)C C05945353
C[C@@H](CC[NH+](C)C)NC(=O)C(=O)Nc1cc(c(cc1Cl)Cl)Cl C62587138
C#Cc1cccc(c1)NC(=O)C(=O)NC2CC[NH+](CC2)CC3CCCCC3 C62637940
CC1CC[NH+](CC1)CCCNC(=O)N[C@@H]2CCOc3c2cccc3Cl C56804937
c1c(cc(cc1F)F)NC(=O)C(=O)NC2CC[NH+](CC2)CC3CCCC3 C63433855
c1ccc2=[NH+]CC(=c2c1)CCNC(=O)C[C@@H]3C(=O)Nc4ccccc4S3 C63829828
CC1=c2cc(ccc2=[NH+][C@@H]1c3ccccc3F)CNC(=O)[C@@H]4CCC(=O)N4 C63883320
C[NH+](C)Cc1cccc(c1)CNC(=O)c2ccc([nH]c2=O)c3cccs3 C64032823
c1ccc2=[NH+]CC(=c2c1)[C@H](CNC(=O)c3ccc[nH]c3=O)c4cccs4 C64046787
c1ccc2c(c1)c(=O)c(c[nH]2)C(=O)NCC3(CCCCC3)[NH+]4CCCCC4 C53757284
C[NH+]1C[C@@H]2[C@H](C1)[C@@](N[C@@H]2c3ccc(cc3)n4ccnc4)(CO)c5ccccc5 C65405455
c1cc2nc(cn2cc1Br)C[NH+]3CCC[C@H](C3)CCC(=O)N C66157422
c1ccc(cc1)N2CCN(CC2)Cc3ccccc3CNC4=[NH+]CCCN4 C66243024
c1cc2c(c(c1)Cl)OCC[C@@H]2NC(=O)NCC[NH+]3CCc4c(ccs4)C3 C66384795
CCC[NH+]1CC[C@@H](C1)CNC(=O)C(=O)Nc2c(cc(cc2C)Br)C C67393774
C[C@@H](C(=O)Nc1ccccc1Br)[NH+]2CCC[C@@H](C2)CNC(=O)C C67414153
Cc1ccc(s1)c2cc3c(c(c2)O)OCC[NH+](C3)CCC(=O)NC4CC4 C67472788
CO[C@@H]1[C@H]([C@@H]([C@@H]([C@@H](O1)COCc2ccccc2)[NH3+])OCc3ccccc3)OCc4ccccc4 C04758312
CCCCNC(=S)N(CCC[NH+]1CCOCC1)Cc2cc3c(cc(cc3[nH]c2=O)C)C C06149735
CCCCNC(=S)N(CCC[NH+]1CCOCC1)Cc2cc3ccc(c(c3[nH]c2=O)C)C C06149748
CC[NH+](CC)CCCN(Cc1cc2c(cc(cc2[nH]c1=O)C)C)C(=S)Nc3ccccc3 C06078166
CC[NH+](CC)CCCN(Cc1cc2ccc(cc2[nH]c1=O)C)C(=S)Nc3cccc(c3)Cl C06193022
CC[NH+](CC)CCN(Cc1cc2c(ccc(c2[nH]c1=O)C)C)C(=S)Nc3ccccc3OC C06078289
CC[NH+](CC)CCN(Cc1cc2cc(ccc2[nH]c1=O)C)C(=S)N[C@@H](C)c3ccccc3 C06193342
CC[NH+](CC)CCN(Cc1cc2cc(ccc2[nH]c1=O)OC)C(=S)Nc3ccc(cc3C)C C06078335
CC[NH+](CC)CCN(Cc1cc2ccc(cc2[nH]c1=O)C)C(=S)N[C@@H](C)c3ccccc3 C06193448
CCOc1ccc2c(c1)cc(c(=O)[nH]2)CN(C3CCCCC3)C(=S)NCCC[NH+](C)C C06196567
CCc1ccc(cc1)NC(=S)N(CC[NH+](CC)CC)Cc2cc3cc(ccc3[nH]c2=O)C C06134841
c1ccc(cc1)NC(=O)c2ccccc2NC(=O)C[NH+](Cc3ccco3)Cc4cccs4 C09737924
COc1ccccc1CNC(=O)C[C@@H]2CC[NH2+]C[C@@H]2Cc3cc(on3)CSc4ccccc4 C12481956
CC(C)[C@@H](C(=O)NC[C@H](c1ccccc1Cl)[NH+](C)C)NS(=O)(=O)/C=C/c2ccccc2 C12780226
CC(C)[C@@H](C(=O)NC[C@@H](c1ccccc1Cl)[NH+](C)C)NS(=O)(=O)/C=C/c2ccccc2 C12780231
CCOc1ccc(cc1)C(=O)N[C@@H](C(C)C)C(=O)NC[C@@H](c2ccccc2Cl)[NH+](C)C C12801570
Cc1ccc(c2c1cc(c(=O)[nH]2)CN(Cc3ccc(cc3)OC)C(=S)NCCC[NH+](C)C)C C06321885
Cc1c([nH]c2c1cccc2C(=O)NC[C@H](C)Oc3cccc(c3)C[NH+](C)Cc4ccoc4)C C14999846
Cc1cc(ccc1NC(=O)CNC(=O)C[NH+](C)CCOc2ccc(cc2)F)Br C15101820
CC[NH+](CC)CCC[C@H](C)NC(=O)c1ccc(cc1)N[C@H]2c3ccccc3C(=O)N2C(C)C C16456622
CO[C@H]1[C@@H]([C@H]([C@@H]([C@H](O1)COCc2ccccc2)[NH3+])OCc3ccccc3)OCc4ccccc4 C17002655
CCCOc1ccc(cc1)C(=O)NC(=S)Nc2ccc(c(c2)Cl)N3CC[NH+](CC3)CC C01858229
CC[NH+]1CCc2c(sc(c2[C@H](CCC(C)C)NC(=O)NCCCOC)n3cccc3)C1 C20532204
C[NH+]1CCN(CC1)C[C@@H](COc2cc(ccc2CNCCc3ccccc3Cl)OC)O C20601205
CCCC[NH+](C)CCCNC(=O)c1ccc2c(c1)NC(=O)/C(=C\c3ccc(cc3)OC)/S2 C20734112
COc1ccccc1C(=O)N[C@H](CCSC)C(=O)NCc2ccccc2C[NH+]3CCCCC3 C24181922
Cc1ccc(cc1)S(=O)(=O)N[C@@H](CC(C)C)C(=O)NC[C@H](c2cccs2)[NH+]3CCCC3 C27602966
Cc1cccc(c1)C(=O)N[C@H](C(C)C)C(=O)NC[C@@H](c2ccc(cc2)OC)[NH+]3CCCCC3 C27667667
COCCC[NH2+]CC(=O)N(CCc1c[nH]c2c1cccc2)Cc3ccc(c(c3)Cl)Cl C35343419
CC(C)C[NH+](Cc1[nH]c(=O)c2c(csc2n1)c3ccccc3)C[C@H](COCC(C)C)O C35745613
CC(C)COC[C@H](C[NH+](Cc1ccccc1)Cc2[nH]c(=O)c3c4c(sc3n2)CCCCC4)O C35781318
C[C@@H]1CCc2c(sc3c2c(=O)[nH]c(n3)C[NH+](C[C@@H](COCC=C)O)C4CCCCC4)C1 C36161518
CC(C)C[NH+](Cc1[nH]c(=O)c2c(csc2n1)c3ccccc3Cl)C[C@@H](COC(C)C)O C36205409
Cc1ccc(c(c1)c2csc3c2c(=O)[nH]c(n3)C[NH+](C[C@H](COC(C)C)O)C(C)C)C C36206516
Cc1ccc(c(c1)c2csc3c2c(=O)[nH]c(n3)C[NH+](C[C@H](COCC(C)C)O)C(C)C)C C36206518
COc1ccccc1c2csc3c2c(=O)[nH]c(n3)C[NH+](CC=C)C[C@@H](Cc4ccccc4)O C36206606
CC(C)CC[NH+](Cc1[nH]c(=O)c2c(csc2n1)c3ccc(cc3)Cl)C[C@H](COCC#C)O C36207792
CC(C)c1cc2c(=O)[nH]c(nc2s1)C[NH+](CC=C)C[C@@H](COc3ccc(cc3)Cl)O C36313144
CC(C)c1cc2c(=O)[nH]c(nc2s1)C[NH+](CC=C)C[C@H](COc3ccc(cc3)Cl)O C36313145
COc1ccccc1C(=O)N[C@@H](CCSC)C(=O)NC[C@@H](c2cccs2)[NH+]3CCCC3 C36684866
CCCCCCC(=O)N1C[C@@H](C2(C1)CC[NH2+]CC2)C(=O)NCCc3ccccc3OCC C39652726
CCCC[C@@H](C)C(=O)N1C[C@@H](C2(C1)CC[NH2+]CC2)C(=O)NCCc3ccccc3OCC C39652754
CCCC[C@H](C)C(=O)N1C[C@@H](C2(C1)CC[NH2+]CC2)C(=O)NC[C@@H](C)Oc3ccccc3Cl C39666586
Cc1ccc2c(c1)c(c([nH]2)c3ccc4ccccc4n3)CCCC(=O)NCCCn5cc[nH+]c5 C39867202
CCOc1cc(cc(c1OCC(=O)Nc2ccc(cc2)C)Br)C[NH2+]CCN(C)C C40720495
CC(C)(C)c1ccc(cc1)OC[C@H](C[NH+]2CCC(CC2)NS(=O)(=O)c3cccs3)O C46551246
CC[NH+](CC)[C@@H](CNC(=O)[C@@H](c1ccccc1)NC(=O)c2ccccc2)c3cccc(c3)OC C58582168
Cc1cccc(c1)C(=O)N[C@H](CCSC)C(=O)NCc2ccc(cc2)C[NH+]3C[C@@H](C[C@@H](C3)C)C C59057277
Cc1cccc(c1)C(=O)N[C@H](CCSC)C(=O)NCc2ccc(cc2)C[NH+]3C[C@H](C[C@@H](C3)C)C C59057282
Cc1ccc(cc1)C(=O)N[C@@H](C(C)C)C(=O)NC[C@H](c2ccccc2OC)[NH+]3CCCCC3 C59782556
CCNC(=O)N[C@@H]1[C@H]2CO[C@H](O2)[C@@H]([C@H]1O)[NH+]3CCCCC3 C12529621
c1cc(sc1[C@H]2CCC[NH2+]2)C(=O)NCc3[nH]ncn3 C19743248
c1c2c(cc3c1OCCO3)n(c(n2)CC[NH3+])CCCO C19752898
Cc1c(c([nH]c1C(=O)C[NH+]2CCC(CC2)C(=O)N)C)C(=O)C C21847234
CCn1cnc2c(c1=O)c(c(s2)C(=O)NCC[NH3+])C C31946129
CC1(C(=O)N(c2ccccc2O1)CC(=O)NCC[NH3+])C C31947032
CC(=O)NCC(=O)Nc1c(c2c(s1)C[NH2+]CC2)C#N C36269535
C[C@@](C1CC1)(C(=O)Nc2cnn(c2)C[C@H]3CCCO3)[NH3+] C37615505
Cn1cc(cn1)NS(=O)(=O)Cc2cccc(c2)C[NH3+] C37918579
CC[C@@H]1COCCN1c2c(c(c([nH+]n2)C)C)/C(=N/O)/N C40291860
CC[C@H]1COCCN1c2c(c(c([nH+]n2)C)C)/C(=N/O)/N C40291861
Cc1c([nH+]nc(c1/C(=N/O)/N)N(C)CC(F)(F)F)C C40291865
c1c(c(n[nH]1)N)S(=O)(=O)N2CCC[C@H](C2)[NH+]3CCCC3 C40335558
Cc1cc(nc(c1/C(=N/O)/N)OCC[NH+]2CCCC2)C C40515824
C[NH+]1CCCN(CC1)CCOc2ccc(cc2)/C(=N/O)/N C41068900
c1cc(cc(c1)N)CS(=O)(=O)NCCn2cc[nH+]c2 C41118958
Cc1cc(c2c(c1)[C@H](C(=O)N2)[NH2+]CCNS(=O)(=O)C)C C42073787
CN(C[C@@H](COC)O)S(=O)(=O)c1cccc(c1)C#CC[NH3+] C42527700
CC[C@H]([C@H](c1cnn(c1)C)Sc2[nH]c(=O)ccn2)[NH3+] C43237930
CCN(CCOC)c1c(cc2c([nH+]1)CCC2)/C(=N/O)/N C43407799
Cc1cc(ccc1NC(=O)[C@@H]2C[NH2+]CCO2)C(=O)NC C43708345
CCCN(CCO)S(=O)(=O)c1cc(cnc1)C#CC[NH3+] C44258794
Cc1c(c(n(n1)CC(=O)NC[C@H]2CCCC[NH+]2C)C)N C44563098
Cc1c(cnn1CCC[NH3+])C(=O)NC[C@H]2CCCOC2 C44981721
C1CC2(CCC1[NH2+]CCCS(=O)(=O)N)OCCO2 C45066599
C[C@H](Cn1cc[nH+]c1)NC(=O)NC[C@H](C(F)(F)F)O C48742588
C[C@H](Cn1cccn1)NS(=O)(=O)c2ccc(cc2)C[NH3+] C49077287
Cn1cc(c(n1)N)S(=O)(=O)N[C@H]2CC[NH+]3[C@@H]2CCCC3 C49563256
CNC(=O)[C@@H]1CCC[NH+]1CC(=O)c2ccc(cc2O)O C50154402
c1c(cnc(n1)N)S(=O)(=O)N[C@@H]2C[NH+]3CCC2CC3 C50641407
C[NH+]1CC[C@@H](C1)NS(=O)(=O)c2c(nc3n2cccc3)N C50673608
Cc1c(cccc1S(=O)(=O)N)NCc2[nH+]ccn2C C51923891
Cc1ccc(c(n1)N(C)[C@H]2CCC[NH+](C2)C)/C(=N/O)/N C53245434
C1C[C@H](C[NH2+]C1)CC(=O)N2CCC3(CC2)C(=O)NC(=O)N3 C54308098
C[C@H](C[NH3+])C(=O)N(C)Cc1[nH]c(=O)c2c(n1)ccs2 C54340848
C[C@@H]1C[NH2+]CCN1S(=O)(=O)c2ccc3c(c2)[nH]c(=O)[nH]3 C54371134
c1cc(ccc1C[NH2+]Cc2ccncn2)S(=O)(=O)N C54788605
Cc1[nH]cc([nH+]1)CNc2cccc(c2)S(=O)(=O)NC C54821815
c1cn(c[nH+]1)[C@H]2CCC[C@@H]2NC(=O)c3csc(n3)N C55186768
CC[C@@]1(C(=O)N(C(=O)N1)CC[NH3+])c2ccc(cc2)OC C57840136
Cc1ccc(cc1)[C@@H]2C(=O)N(C(=O)N2)CCOCC[NH3+] C57845886
c1ccc(cc1)S(=O)(=O)Cc2[nH]c(=O)cc(n2)C[NH3+] C58054182
CN(C)c1ccc(cc1)C(=O)Nc2nnc(s2)CCC[NH3+] C58231952
Cc1c(cn[nH]1)CCCNC(=O)C[NH+]2CCCNCC2 C61274565
CCCn1c(=O)[nH]nc1S[C@H](c2ccccn2)[C@@H](C)[NH3+] C61594890
Cc1ccc(o1)[C@@H](C[NH3+])Sc2n[nH]c(=O)n2C(C)C C61595251
Cn1cc[nH+]c1CN(C)C(=O)c2cccc(c2NN)F C62330912
C1Cc2c(nc([nH]2)CC[NH+]3CCC[C@@H](C3)O)C(=O)NC1 C65490949
C[C@H](c1cccc(c1)S(=O)(=O)NC)NCc2[nH]cc[nH+]2 C66593713
Cc1c(c(n[nH]1)C)[C@H](C)NC(=O)c2cc3n(n2)CC[NH2+]C3 C67458162
c1ccc(cc1)c2csc3c2c(=O)[nH]c(n3)C[NH2+]CCO C03298495
CCC(=O)Nc1c(c2c(s1)C[NH+](CC2)C(C)C)C(=O)N C04087166
C[C@H]1C[C@@H](C[NH+](C1)CC(=O)Nc2c(ccs2)C(=O)N)C C06552719
CNC(=O)C[NH2+]CC(=O)Nc1ccccc1Br C07662998
Cc1ccc(cc1N)S(=O)(=O)N[C@H]2C[NH+]3CCC2CC3 C19232045
CC(C)c1[nH+]ccn1CC(=O)Nc2ccccc2C(=S)N C20015829
Cc1c(cc(cc1Cl)S(=O)(=O)NCC[NH+](C)C)N C20017801
c1cc(c(cc1S(=O)(=O)N[C@H]2C[NH+]3CCC2CC3)N)F C21813151
CCOC(=O)C1=C([NH+]=C2C(=CC=CN2)[C@H]1c3ccccc3)N C21985775
C[C@@H](C(=O)Nc1c(cc(cc1Cl)N)Cl)n2cc[nH+]c2 C22210199
Cc1ccc(s1)[C@@H](c2ccc3c(c2)[nH]c(=O)c(=O)[nH]3)[NH2+]C C35487660
c1cc(ccc1OCC(=O)Nc2ncc(s2)C#CC[NH3+])Cl C37550716
c1ccc(c(c1)C#CC[NH3+])NS(=O)(=O)N2CCCCCC2 C37552922
Cc1cc(ccc1C#CC[NH3+])NS(=O)(=O)N2CCCCC2 C37553022
Cc1ccc(cc1S(=O)(=O)Nc2cccnc2)C#CC[NH3+] C37580922
C[C@H](c1ccco1)NS(=O)(=O)c2cccc(c2)C#CC[NH3+] C37581316
c1c2c(cc(c1NC(=O)C[NH2+]CC3CC3)Cl)NC(=O)C2 C37612935
CCS(=O)(=O)c1ccccc1NC(=O)[C@@](C)(C2CC2)[NH3+] C37614697
c1c(cc(c2c1OCCO2)Cl)[C@H](C(=O)N)[NH2+]CC3CC3 C37947194
CCNC(=O)NC(=O)[C@@H](C)[NH2+]Cc1cc2c(s1)CCC2 C40627208
CC1CC[NH+](CC1)CCNS(=O)(=O)c2cc(cs2)N C41068628
C[NH+]1CCC(CC1)N(C)C(=O)CCc2ccc(c(c2)N)O C41139881
CCOc1ccc(cc1C[NH+]2CCCC[C@@H]2C(=O)NC)N C42408245
C[C@@H]1CCCC[C@H]1NS(=O)(=O)c2cc(cnc2)C#CC[NH3+] C44258196
CC[NH+]1CCC(CC1)CNC(=O)c2cc(cn2C(C)C)N C44515125
Cc1cc[nH]/c(=N\S(=O)(=O)c2ccc(cc2)CC[NH3+])/c1 C44594346
Cc1cc(c(o1)C)[C@H](C)NS(=O)(=O)c2cccc(c2)C[NH3+] C44730977
CCc1[nH+]ccn1[C@@H](C)C(=O)Nc2ccc(cc2Cl)N C48821399
CCc1[nH+]ccn1[C@@H](C)C(=O)Nc2ccccc2C(=S)N C48822050
Cc1cc(ccc1C#CC[NH3+])NS(=O)(=O)N(C)C(C)C C49042795
c1cc(c(cc1S(=O)(=O)N[C@@H]2CC[NH+]3[C@@H]2CCCC3)N)F C49563202
C[C@@H](C[NH+]1CCCC1)NC(=O)c2cc(cnc2N)Br C50709763
CC[C@H]([C@H](c1ccsc1)Sc2c3c(nc[nH]3)ncn2)[NH3+] C51035999
Cc1ccsc1[C@H]([C@H](C)[NH3+])Sc2c3c(nc[nH]3)ncn2 C51036123
CC[C@H]([C@H](c1cccs1)Sc2c3c(nc[nH]3)ncn2)[NH3+] C51036296
c1cc2c(cc1[C@@H](C[NH2+][C@H]3CCCC[C@@H]3O)O)OCCO2 C52014886
Cc1cc(n(n1)C)Sc2c3ccccc3ncc2C(=[NH2+])N C52310040
COCC[C@@H](C(=O)Nc1c(ccc2c1ncs2)Cl)[NH3+] C52791889
C[NH+](C)CC1CCN(CC1)c2cccc(c2/C(=N/O)/N)Cl C52905364
C[NH+]1CCC[C@@H]1CCOc2cccc(c2/C(=N/O)/N)Cl C52907608
c1cc(ncc1C(F)(F)F)Sc2c(nccn2)C(=[NH2+])N C54381068
Cc1c(sc(n1)N)C(=O)NC[C@@H]2CC[NH+](C2)CC(F)(F)F C55172953
Cc1c(sc(n1)N)C(=O)NC[C@@H](C(C)C)[NH+]2CCCC2 C55175250
CC[C@@]1(C(=O)N(C(=O)N1)CC[NH3+])c2ccc3c(c2)CCCC3 C57840056
COc1ccc(cc1CSc2[nH]c(=O)ccn2)C#CC[NH3+] C49611477
C[C@H]([C@@H](c1cccs1)Sc2n[nH]c(=O)n2C(C)C)[NH3+] C61595134
Cc1cc(ccc1NC(=O)[C@@H](C)[NH+]2CCCO[C@@H](C2)C)N C61912895
CCc1ccc2c(c1)[C@@H]([C@H](CO2)O)[NH+]3CCC(CC3)C(=O)N C62189562
C[NH+]1CCC(CC1)N(C)c2ccc(cc2Cl)/C(=N/O)/N C62794383
Cc1cc2n(n1)C[C@H](CN2)C[NH2+]C[C@@H](c3cccc(c3)F)O C58342003
CCc1cc2c(cc1OC(=O)[C@@H](C)[NH3+])occ(c2=O)c3nc(cs3)C C02105946
Cc1cc(c([nH+]c1)N2CCN(CC2)NC(=S)Nc3cccnc3)Cl C04299629
CC1CC[NH+](CC1)CCCNC(=O)/C=C\2/C(=O)Nc3ccccc3S2 C04931753
c1ccc(cc1)CC[NH+]2Cc3c(=O)[nH]c(=O)n(c3NC2)Cc4ccccc4 C05353741
Cc1cc(cc(c1S(=O)(=O)NC(=[NH2+])[C@@H](COC)Cl)Cl)Cl C04277598
c1cc(oc1C(=O)NC(=S)N2CC[NH+](CC2)CCO)Br C07610758
c1ccc(c(c1)NC(=O)C(=O)NC[C@H](c2ccsc2)[NH+]3CCCC3)F C08864251
Cc1c2cc(c(=O)[nH]c2n(n1)c3ccccc3)C[NH2+][C@H](C)c4ccccn4 C12148011
c1c2c([nH]n1)CC[NH+](C2)C[C@@]3(CCCN(C3=O)CCC4CCCCC4)O C12317730
c1c2c([nH]n1)CC[NH+](C2)C[C@]3(CCCN(C3=O)CCC4CCCCC4)O C12317731
c1cc(cc(c1)O)C[NH+]2CCC[C@H]2C(=O)Nc3cccc(c3)n4cccn4 C14964877
C[NH+]1CCN(CC1)CCCNC(=O)/C=C\2/C(=O)Nc3ccccc3S2 C20179190
COc1ccc(c(c1)OC)NC(=O)c2cc3cc(ccc3oc2=[NH2+])Cl C07066695
c1cc2nn(c(=S)n2cc1C(F)(F)F)C[NH+]3CCC(CC3)C(=O)N C24214669
CC[NH+]1CCN(CC1)c2ccc(cc2C)NC(=O)c3ccc[nH]c3=S C29412181
C[C@H]1COCCN1[C@@H](C[NH3+])c2cc3c(c(c2)Br)OCCO3 C35774802
CCCNC(=O)[C@H](C)[NH2+]Cc1cc2c(c(c1)Br)OCCO2 C36959638
COc1ccc(cc1)C2=NC(=CC3=c4ccccc4=[NH+][C@@H]32)C(=O)NCCO C38564809
COc1ccc(cc1)C2=NC(=CC3=c4ccccc4=[NH+][C@H]32)C(=O)NCCO C38564811
CCC(=O)N1C[C@@H](C2(C1)CC[NH2+]CC2)C(=O)NCc3cccc(c3C)C C39667534
c1cc(oc1)CCNC(=O)[C@@H]2CN(CC23CC[NH2+]CC3)C(=O)C4CCC4 C39670942
c1cc(oc1)CCNC(=O)[C@H]2CN(CC23CC[NH2+]CC3)C(=O)C4CCC4 C39670943
c1ccc2=[NH+]C(=O)/C(=C\NCc3ccc(cc3)N4CCNC(=O)C4)/C=c2c1 C41701667
CCN1CCN(C(=O)C1=O)[C@@H](c2ccc(s2)Br)[C@@H](C)[NH3+] C43263352
Cc1cccc(c1NC(=O)[C@@H](C)[NH+]2CCC(CC2)CNC(=O)C)C(C)C C47772717
Cc1cccc(c1NC(=O)[C@H](C)[NH+]2CCC(CC2)CNC(=O)C)C(C)C C47772718
C[C@@H](Cn1cc[nH+]c1)NC(=O)NCCc2ccc(s2)Br C48386590
C[C@H](Cn1cc[nH+]c1)NC(=O)NCCc2ccc(s2)Br C48386592
Cc1[nH+]ccn1CCCNC(=O)NCc2cc(cs2)Br C49050791
Cc1[nH+]ccn1CCCNC(=O)NCc2ccc(s2)Br C49242385
Cc1cccc(c1OC2CC[NH+](CC2)[C@@H](C)C(=O)NC(=O)NC(C)C)C C51991541
Cc1ccc(cc1)c2[nH]c(=S)n(n2)C[NH+]3CCC(CC3)CNC(=O)C C54517358
C[C@@H]1C[C@H](C[NH+](C1)CCCNC(=O)c2cc3c([nH]c2=O)CCCC3=O)C C55997394
C[C@@H](C(=O)NC(=O)NC)[NH+](C)Cc1cc(ccc1OC)Br C07976271
COc1ccc(cc1Br)/C=C/2\C(=O)N(C(=O)S2)CC[NH3+] C59474486
Cc1c(c(sn1)NC)C(=O)Nc2cccc(c2)C[NH+]3CCSCC3 C61572588
C[NH+](C)[C@H](CNC(=O)/C=C/c1cc2ccccc2[nH]c1=O)c3ccccc3 C62351282
c1ccc2=[NH+]C(=O)[C@@H](C(=c2c1)O)NC(=O)c3ccccc3Br C02922003
Cc1nc2c(c(n1)N3CCC(CC3)N4CCC[C@@H](C4)CO)CC[NH2+]CC2 C63882304
CC(C)C(=O)N[C@@H](CC1=c2ccccc2=[NH+]C1)C(=O)/N=C\3/NCCS3 C64085399
C[C@H]1[C@H](N2[C@@H](N1)SC(=N2)C)CNC(=O)CCC3=c4ccccc4=[NH+]C3 C65216925
CCC1=NN2[C@@H]([C@@H](N[C@@H]2S1)C)CNC(=O)CC3=c4ccccc4=[NH+]C3 C65217066
CCc1[nH]c(c([nH+]1)[C@@H]2[C@@H](NCN2Cc3cnc(cn3)C)c4ccccc4)C C65386509
CCN([C@@H]1CCN(C1)c2c3c(c(sc3nc(n2)CC[NH3+])C)C)C(=O)C C65406477
CC[NH+]1CCC[C@H]1CNc2nc(cs2)c3ccc4c(c3)NC(=O)CO4 C66106637
Cc1ccc2[nH+]c(cc(=O)n2c1)CNc3cc(c(cc3F)F)NC(=O)C C66375608
Cc1cccn2c1[nH+]c(c2)CN(C)[C@H](C)c3ccc(cc3)S(=O)(=O)N C66695885
Cc1ccc2[nH+]c(cn2c1)CNC(=O)CNC(=O)c3cc(cc(c3)F)F C67138563
c1cc(ccc1c2cc(n[nH]2)C(=O)NCCn3cc[nH+]c3)Br C41816259
c1ccnc(c1)COc2ccc(cc2)C[NH2+][C@H]3CCCc4c3ccc(=O)[nH]4 C67504169
COc1cc(cc(c1O)CC=C)c2c3cc(c(cc3oc-4cc(=O)c(cc24)O)O)O C04894034
Cc1ccc(c(c1)O)C(=O)OCC(=O)Nc2c(c3c(s2)CCCC3)C(=O)N C05225841
c1cc(c(cc1I)O)/C=N/Nc2nnc(n2N)S C06925801
c1ccc(c(c1)c2[nH]c(nn2)SCC(=O)Nc3c(ccs3)C(=O)N)F C09836988
c1ccc(cc1)c2csc(n2)S(=O)(=O)c3ccc4c(c3)c(nc(n4)N)N C06244514
CCn1c2ccccc2c3c1ccc(c3)NC(=O)[C@H](C)Sc4nc([nH]n4)N C06910917
c1ccc(c(c1)C(=O)N)NC(=S)NC(=O)c2ccc(o2)c3ccc(cc3)Br C02329184
COCCCNC(=O)c1ccc2c(c1)[C@H]3C=CC[C@H]3[C@@H](N2)c4ccc(cc4O)O C13640512
Cc1c(c([nH]c(=O)c1C#N)C)CCC(=O)Nc2cc(c(c(c2)Cl)N)Cl C16490053
CCCOc1ccc(cc1)[C@@H]2c3c(=O)[nH]c(nc3NC4=C2C(=O)CC(C4)(C)C)N C17080612
c1ccc(c(c1)COc2ccc(cc2)[C@H]3CC(=O)Nc4c3c(=O)[nH]c(n4)N)Cl C21728962
CCCCCNC(=C1C(=O)NC(=S)NC1=O)c2cc3ccccc3c(=O)[nH]2 C29007240
Cc1cc2c(c([nH]c2c(c1)NC(=O)NC)C(=O)NCCOC)c3ccccc3 C33127303
C/C(=C/C(=O)Nc1ccccc1C(F)(F)F)/NNC(=O)c2cccc(c2)O C04690672
CC(C)(C)NC(=O)[C@@H](c1c(cc(cc1O)O)O)N(C)C(=O)C2CCCCC2 C36524242
CC1=C([C@@H](N2C(=[NH+]1)N=C([N-]2)SCc3ccccc3)c4cccc(c4)O)C(=O)N C04574824
C[C@H]1c2c(cc(cc2OC(=O)[C@@H]1CC(=O)NCCc3c[nH]c4c3cc(cc4)F)O)O C38782263
c1cc(c(c(c1)Cl)Cl)/C=C/C(=O)NCC(=O)Nc2ccc3c(c2)[nH]c(=O)[nH]3 C39559514
C[C@]12CC[C@](C1(C)C)(C[C@H]2O)C(=O)NCCCNC(=O)[C@]34CC[C@](C3(C)C)([C@H](C4)O)C C07011009
C[C@H]1CCCC[C@@H]1NC(=S)NNC(=O)C[C@@H]2C(=O)Nc3ccccc3S2 C42085706
COC(=O)NNC(=O)NC[C@H](c1ccccc1Cl)c2c[nH]c3c2cccc3 C43078965
c1cnc(cc1Oc2c(cc(cc2I)C#N)N)C(=O)N C43415541
CCC(=O)Nc1ccc(cc1)[C@H](C)NC(=O)Nc2cccc(c2C)C(=O)NC C44175734
c1cc(cc(c1)NS(=O)(=O)N)c2[nH]c(=O)c3c4c(sc3n2)SCCC4 C45112134
C[C@@H](c1ccc2c(c1)CCCC2)NC(=O)C(=O)Nc3ccccc3CC(=O)N C49132384
c1ccc(cc1)[C@H](C(=O)NC(=O)N)Sc2nnc(s2)Nc3ccccc3 C23496478
Cc1cc(c(cc1Cl)c2c3c([nH]n2)C(=O)N([C@H]3c4cccc(c4)O)CCO)O C05343380
c1cc(cc(c1)I)NC(=O)c2ccc(c(c2)[N+](=O)[O-])NN C51122865
CC[C@@H](C/C(=N/O)/N)NS(=O)(=O)c1c(cc(cc1Cl)Br)Cl C54176667
c1c(cc(c(c1/C=N/Nc2nncn2N)O)I)Br C16383224
Cc1ccc(c(c1)O)C(=O)O[C@@H](C)C(=O)Nc2c(c3c(s2)CCC3)C(=O)N C22042924
CCc1ccc(cc1)[C@H]2Nc3cc(c(cc3S(=O)(=O)N2)S(=O)(=O)N)Cl C52712283
C[C@@H](c1ccc2c(c1)[nH]c(=O)[nH]2)NC(=O)[C@@H](C)NC(=O)/C=C/c3ccccc3 C58385227
CC(C)(C)[C@H]1CCc2c(cc(s2)C(=O)N[C@H]3CCCc4c3cc(c(=O)[nH]4)C(=O)N)C1 C58521990
CSc1ccccc1NC(=O)CSc2nnc(n2N)c3ccccc3O C59045829
CC1=C([C@H](NC(=S)N1)c2ccc(cc2)O)C(=O)N/N=C/c3ccccc3OC C59385061
Cc1c/c(=N/N2C(=[NH2+])CSC2=S)/nc([n-]1)N[C@@H](C(Cl)(Cl)Cl)O C04795484
c1c(cc(c(c1C(=O)[O-])NC(=O)NC2CC[NH2+]CC2)Br)Br C62825582
CCCC(=O)Nc1cccc(c1C)NC(=O)c2cc(sc2)S(=O)(=O)N C63123082
c1cc(ccc1c2c[nH]c(n2)SCC(=O)Nc3c(ccs3)C(=O)N)Br C08724159
Cc1c(cccc1S(=O)(=O)N)NC(=O)c2c(c(n[nH]2)C3CC3)Br C65108666
C/C(=N/NC(=O)CCC(=O)Nc1ccccc1Cl)/c2cc(ccc2O)O C20115269
Cc1ccc(cc1C(=O)N)NC(=O)c2cc(n[nH]2)c3ccc(cc3)Br C66714213
Cc1ccccc1[C@H](CC(=O)Nc2cccc(c2)c3ncc(o3)C)NC(=O)N C66812305
Cc1ccc(c(c1)Cl)NC(=O)CCNc2ncc(s2)S(=O)(=O)N C66813421
Cc1ccc(cc1)/C=C/C(=O)NNC(=O)c2ccc(c(c2)S(=O)(=O)N)Cl C16073101
C[C@H](c1ccc2c(c1)[nH]c(=O)[nH]2)NC(=O)CNC(=O)c3ccc4c(c3)CCC4 C67154149
CCc1c(cnn1c2ccc(cc2)F)C(=O)Nc3ccc(cc3)CNC(=O)N C67240291
CCc1c(cnn1c2ccc(cc2)C)C(=O)Nc3ccc(cc3)CNC(=O)N C67240356
CC[C@H](C)NC(=O)c1ccc(cc1)NC(=O)c2ccc(c(c2)S(=O)(=O)N)C C67466567
COc1ccc(cc1C(=O)NC(=S)Nc2ccccc2C(=O)[O-])Br C04675023
c1ccc2c(c1)ccc(n2)SCC(=O)NNC(=O)c3ccccc3C(=O)[O-] C01194165
Cc1ccc(c(c1)S(=O)(=O)[O-])Nc2ccc(c3c2C(=O)c4ccccc4C3=O)O C04705994
Cc1ccc(c(c1)C)NS(=O)(=O)c2ccc(cc2)NC(=O)CCC(=O)[O-] C00673939
CC[C@@H](C)NS(=O)(=O)c1cc(sc1)C(=O)Nc2ccccc2C(=O)[O-] C06681727
COc1cc(cc(c1O)OC)c2cc(c3c([nH]nc3n2)c4ccccc4)C(=O)[O-] C06733076
c1ccc(c(c1)/C=C/C(=O)NC(=S)Nc2cc(ccc2[O-])[N+](=O)[O-])Cl C06276698
c1ccc(c(c1)C(=O)[O-])NC(=O)c2ccc3c(c2)C(=O)N(C3=O)c4ccc(cc4)O C12843289
Cc1cc(=O)oc2c1cc(c(c2)Oc3ccc(cc3C(=O)[O-])S(=O)(=O)N)Cl C13276083
Cc1c2ccccc2oc1C(=O)NNS(=O)(=O)c3ccc(c(c3)C(=O)[O-])F C13362611
Cc1ccc(c(c1Cl)NC(=O)CSc2[nH]c(=O)c(c(n2)C)CCC(=O)[O-])Cl C13447478
CC1=C(C[C@H]([C@H](C1)C(=O)Nc2c(ccs2)C(=O)Nc3ccccc3F)C(=O)[O-])C C17090608
Cc1ccc(cc1)NC(=O)c2c3c(sc2NC(=O)[C@H]4CC=CC[C@H]4C(=O)[O-])CCC3 C17093992
c1cc2c(ccc3c2c(c1)C(=O)N3)S(=O)(=O)[N-]c4ccc5c(c4)C(=O)NC5=O C05881822
Cc1ccc(cc1)[C@@H]2N=C(N=C3N2C(=CC(=C)N3)[O-])NCc4ccc(cc4)OC C20374618
c1cc(c(cc1NC(=O)CCS)C(=O)[O-])c2c3ccc(cc3oc-4cc(=O)ccc24)O C22059366
Cc1ccccc1NC(=S)Nc2c(c3nnc(c(n3n2)[O-])C(C)(C)C)C#N C27546504
COc1ccc2c(c1)[nH]c3c2nc(=O)n(c3[O-])N/C=C/4\C=CC=C(C4=O)CC=C C01854597
Cc1c(sc2c1c(=O)[nH]c(n2)Cc3[nH]c(=O)c4ccc(cc4n3)C(=O)[O-])C C19413736
Cc1ccc(cc1)C(=O)N/C(=C/c2ccco2)/C(=O)Nc3cccc(c3)C(=O)[O-] C01130119
CC(C)(C)c1ccc(cc1)N2[C@H]3CCC[C@@H](C3=CN2)NC(=O)c4ccc(nn4)[O-] C39387923
Cc1c(c([nH]n1)[O-])[C@@H](c2ccc(cc2)N(C)c3ccccc3)C4=C(N=N[C@@H]4O)C C39961410
Cc1cc(cc(c1OCC(C)C)C)C(=O)C2=C(C(=O)N[C@H]2c3ccc(cc3)O)[O-] C40124181
Cc1ccc(cc1)NC(=O)c2cnn3c2NC4=C([C@@H]3c5ccc(cc5)C(=O)[O-])C(=O)CCC4 C44859061
Cc1ccc(cc1)NC(=O)c2cnn3c2NC4=C([C@H]3c5ccc(cc5)C(=O)[O-])C(=O)CCC4 C44859064
Cc1c2c(cc(=O)[nH]c2sc1C(=O)[O-])CSc3nnc(s3)NCC(C)C C13405900
Cc1ccc(s1)c2nc([nH]n2)/N=C(/c3cccc(c3)NC(=O)C(C)(C)C)\[O-] C50006705
CCOc1ccc(cc1)NC2=N[C@@H](N3C(=CC(=C)NC3=N2)[O-])c4cccnc4 C51249021
Cc1c(c(n2c3ccccc3nc2c1C#N)[O-])/C=N/c4ccc(cc4)S(=O)(=O)N C16249478
Cc1cccc(c1C)N2C(=O)/C(=C\NC(=O)NC34CC5CC(C3)CC(C5)C4)/C(=NC2=O)[O-] C16349978
c1ccc(c(c1)NC(=O)c2cc3c(=O)[nH]c(nc3nc2)[O-])Oc4cccc(c4)F C56134989
COc1ccc(cc1)[C@H]2N=C(N=C3N2C(=CC(=C)N3)[O-])Nc4ccc(cc4)OC C51249048
c1cc(c(cc1Cl)NC(=O)CSc2c(c3c(s2)c(cc(=O)[nH]3)[O-])C#N)Cl C13568712
CC[C@H](C(=O)Nc1ccccc1C(F)(F)F)Sc2nc3c(c(n2)[O-])nc[nH]3 C21352042
c1ccc(cc1)n2c(=O)c(c([nH]c2=S)[O-])/C=C\3/C(=O)N/C(=N/c4ccc(cc4)F)/S3 C59105752
c1ccc(cc1)CSC2=NN3[C@H](C=C(N=C3N2)C(=O)[O-])c4ccccc4O C38828084
Cc1ccc(c(c1)Br)NC(=O)CSc2nc3c(s2)c(=O)cc([nH]3)[O-] C13568702
Cc1ccc(cc1)N2C(=O)/C(=C(\C)/NNC(=O)c3ccccc3Cl)/C(=NC2=O)[O-] C09108997
COc1ccc2c(c1)[nH]c3c2nc(=O)n(c3[O-])/N=C/c4cccc(c4O)CC=C C08574802
Cc1cccc2c1NC(=O)[C@]23CC(=O)Nc4c3sc(c4c5ccc(cc5)OC)C(=O)[O-] C36352750
CCOC[C@H](C)NC(=O)Nc1c(cc(cc1Br)Br)C(=O)[O-] C62825617
c1cc(c(cc1S(=O)(=O)[N-]c2ccc(cc2C(=O)N)Cl)[N+](=O)[O-])Cl C63182804
CC1=C2[C@@H](CC(=O)N[C@H]2N(N1)c3ccc(nn3)[O-])c4ccccc4OCC=C C63822538
CC1=C2[C@@H](CC(=O)N[C@@H]2N(N1)c3ccc(nn3)[O-])c4cccc(c4)OCC=C C63823631
Cc1ccc(cc1)c2nc([nH]n2)/N=C(/C3=NN([C@H](N3)C)c4ccc(cc4)F)\[O-] C64155665
C=CCN1c2ccccc2[C@@H](C(=C1[O-])C(=O)/N=c/3\[nH]c(cs3)c4ccccc4)O C64165784
Cc1ccc(cc1F)S(=O)(=O)[N-]c2cccc(c2)C(=O)n3c(c(cn3)C#N)N C64447019
Cc1ccc(c(c1)/[NH+]=C(\Nc2ccc(cc2)S(=O)(=O)[N-]c3ncccn3)/[S-])C C08686952
CCCCN1C(=O)/C(=C\2/C[C@H](NN2)c3ccc(cc3)Br)/C(=O)N=C1[O-] C64788382
CCCc1nnc(n1CC(=O)Nc2ccccc2c3[nH]c4ccccc4n3)[S-] C66778616
Cc1cc2c(c(=O)n1C[C@@H]3CCCO3)[C@H](C(=C(O2)N)C#N)c4ccc(cc4)C(C)C C01311406
Cc1cc(c(c(c1)C)NC(=O)NC(=O)c2c(ccc(c2OC)Cl)OC)C C01031288
Cc1c(c2ccccc2[nH]1)/C=C/3\C(=O)NC(=O)N(C3=O)CCC4=CCCCC4 C02289792
Cc1ccccc1n2c(=O)c3c(c4ccccc4[nH]3)nc2SCC(=O)NC C05106226
CCOC(=O)C1=C(Oc2c3ccccc3oc(=O)c2[C@@H]1c4c(ccs4)C)N C01104395
CCc1nnc2n1N[C@@H]([C@H](S2)C(=O)Nc3ccccc3F)c4ccccc4 C06811762
CCc1nnc2n1N[C@@H]([C@@H](S2)C(=O)Nc3ccccc3C)c4ccccc4 C06811776
CCc1nnc2n1N[C@@H]([C@@H](S2)C(=O)Nc3ccc(cc3)C)c4ccccc4 C06811784
Cc1ccc(c(c1)NC(=O)CSC2=NS(=O)(=O)c3ccccc3N2)C C06918573
Cc1ccc(cc1C)/C(=N/NC(=O)Cc2[nH]c(=O)c3c(c(sc3n2)C)C)/C C08045646
CCc1nnc2n1N[C@H]([C@@H](S2)C(=O)Nc3ccc(cc3)C)c4ccccc4 C06811785
Cc1cc(ccn1)NC(=O)c2c(c3c(=O)[nH]c(nc3s2)Cc4ccccc4)C C10165173
C[C@@H]1[C@@H]([C@H](n2c(ncn2)N1)c3ccc(cc3)SC)C(=O)Nc4ccccc4 C11694882
Cc1c2cc(c(=O)[nH]c2n(n1)c3ccccc3)CNc4ccc5c(c4)cccn5 C12118162
c1cc(ccc1Cn2cc(cn2)NC(=O)c3cc4c([nH]c3=O)CCCCC4)F C12193021
CC(=O)Nc1ccc(cc1)C(=O)Nc2ccc(cc2)c3cn4ccsc4n3 C12538513
C/C(=N\NC(=O)c1cc(n[nH]1)c2ccc3c4c2cccc4CC3)/c5ccncc5 C12680712
CCOc1ccc(cc1OC)[C@H]2Nc3c4c(cc(nc4sc3C(=O)N2)C)C C12540550
CC1CCN(CC1)c2ccc(cc2)NCc3cc4cc5c(cc4[nH]c3=O)OCO5 C13563023
CC(C)NC(=O)c1cccc2c1N[C@@H]([C@@H]3[C@@H]2C=CC3)c4ccccc4[N+](=O)[O-] C14478197
c1ccc(c(c1)NNC(=O)c2cccc(c2)I)[N+](=O)[O-] C15503859
Cc1ccc(cc1S(=O)(=O)Nc2ccc(c(c2)F)F)c3ccc(=O)[nH]n3 C15669328
CCOc1cc(cc(c1O)Cl)/C=C\2/C(=O)NN(C2=O)c3ccc(cc3)F C16156242
CC[C@H](C(=O)Nc1ccc(cc1)O)n2cnc3c(c2=O)c4c(s3)CCCC4 C16896703
Cc1cccc(c1C)N2C(=O)[C@H](SC2=O)CC(=O)Nc3ccc(cc3C)O C16923601
Cc1ccc(cc1C)N2C(=O)[C@H](SC2=O)CC(=O)Nc3ccc(cc3C)O C16923927
Cc1ccc(c(c1)N2C(=O)[C@@H](SC2=O)CC(=O)Nc3ccc(cc3C)O)C C16924085
CCc1c(cc(s1)C(=O)NNC(=O)c2cc3c(c(c2)Cl)OCCO3)C C19599240
COc1cc(c(cc1Cl)OC)NC(=O)c2ccc3c(c2)NC(=O)CCS3 C22979201
Cc1ccccc1C(=O)NNC(=O)c2c(cnc(n2)SC)Br C28287088
c1ccc(c(c1)C(=O)Nc2cccc(c2)S(=O)(=O)/N=C\3/CCCN3)Cl C12990460
Cc1cc(c2c(c1)oc3c(c2=O)[C@H](N(C3=O)CCCO)c4ccc(cc4)O)C C40057640
Cc1nc2ccc(cc2s1)NC(=O)N[C@@H](c3ccccc3)c4nccn4C C43375821
Cc1cc2cc(ccc2[nH]1)NC(=O)CCn3cnc4c(c3=O)c(c(s4)C)C C46793064
c1ccc(c(c1)Cn2cc(ccc2=O)NC(=O)c3ccc4c(c3)CCC(=O)N4)Cl C46920561
c1cc(cc(c1)N2CCNC2=O)NC(=O)/C=C/C3=Cc4cc(ccc4OC3)Cl C47041349
CC/C(=C\1/C(=O)NC(=O)N(C1=O)c2ccccc2)/Nc3ccc4c(c3)CCC4 C09009264
CCNc1c(cc(cn1)Br)S(=O)(=O)/N=c\2/[nH]c(cs2)C C50635114
Cc1c(=O)nc([nH]n1)SCC(=O)Nc2c(cc(cc2Cl)Cl)Cl C05625764
Cc1cc(c(c(c1Cl)S(=O)(=O)NNC(=O)c2cccn2C)C)Cl C28809654
c1cc(ccc1S(=O)(=O)N)S(=O)(=O)Oc2ccc(c(c2)Cl)Cl C15324003
c1ccc(cc1)c2cc(no2)C(=O)NNC(=O)c3ccc(cc3)Br C32193351
Cc1ccc(cc1)c2[nH]c(=S)n(n2)CN3CCN(CC3)c4ccc(cc4)O C58584435
Cc1ccccc1n2c(c(cn2)C(=O)Nc3ccc4c(c3)[nH]c(n4)C5CCC5)C C60331831
c1cc(ccc1[C@H]2C=CC(=O)N(N2)CC(=O)NC3=C[C@@H]4C(=CC=N4)C=C3)Cl C63795210
c1cc(ccc1[C@@H]2C=CC(=O)N(N2)CC(=O)NC3=CC4=CC=N[C@H]4C=C3)Cl C63808181
C[C@H]1C(=N[C@@H](O1)c2ccoc2)CN3CCCC[C@@H]3[C@@H]4[NH+]=c5ccc(cc5=[NH+]4)F C64143585
Cc1c(sc(n1)c2ccccc2)C(=O)NNC(=O)c3ccc4c(c3)COC4 C64485648
CNC(=O)c1cc(ccc1Cl)NC(=O)c2cc3c(s2)nc(s3)N(C)C C56094062
Cc1ccccc1c2nc(cs2)C(=O)NNC(=O)[C@H]3Cc4ccccc4O3 C66644272
Cc1c2ccc(cc2oc(=O)c1CC(=O)NCC3CCC(CC3)C(=O)[O-])O C02108268
c1cc(ccc1C(=O)NC(=S)Nc2cc(cc(c2[O-])Cl)[N+](=O)[O-])F C05025259
c1c(cc(c(c1/C=N/Nc2[n-]nnn2)O)Br)Br C05425659
Cc1cc(nc(c1C(=O)[O-])S[C@H](C)C(=O)NC(=O)NC2CCCC2)C C13023714
CNc1nnc(s1)SCC(=O)Nc2cc3ccccc3cc2C(=O)[O-] C13245025
Cc1ccc(c(c1)C)NC(=O)NC(=O)CSc2nc(cs2)CC(=O)[O-] C13416298
CN(c1ccccc1C(=O)[O-])C2=NC(=O)/C(=C/c3ccc(c(c3)O)O)/S2 C16933727
C[C@@H]1CCc2c(sc(c2C(=O)NC3CC3)NC(=O)[C@@H]4CCCC[C@@H]4C(=O)[O-])C1 C17082904
CCCCC(=O)NN/C=C/1\C(=NC(=S)N(C1=O)c2cccc(c2)C)[O-] C09319159
COc1ccc(c(c1)[C@H](c2c([nH]c(=S)nc2[O-])[O-])[NH+]3CCCCC3)OC C20156072
Cc1ccc(cc1)CNC(=O)CSc2nc(cc(n2)[O-])CC(=O)NC C22628630
CCc1ccc(cc1)NC(=O)CSc2nc(c(nn2)c3ccc(cc3)O)[O-] C16806883
c1cc(ccc1[C@H]2[C@@H]3[C@@H](C(=NC3=O)[O-])ON2CC(=O)N)SC(F)(F)F C33398129
CCOc1ccc(cc1)n2c(nnc2SCC(=O)N)c3ccccc3[O-] C00904537
Cc1cc([nH]n1)c2nnc(n2N/C=C/3\C=C(C=CC3=O)Br)[S-] C01899526
Cc1c(c(on1)C)S(=O)(=O)[N-]c2c(cc(cc2Br)N)Br C36742996
Cc1cc(on1)[N-]S(=O)(=O)c2c(cc(cc2Br)Br)N C37063569
CCCSc1nc2c(c(n1)[O-])[C@H](CC(=O)N2)c3ccc(c(c3)OCC)O C06748301
CC[C@@H](C)N1[C@@H]([C@@H](C(=NC1=O)[O-])[C@@H]2c3c(c4ccccc4[nH]3)CCN2C)O C38570959
c1cc2cn[nH]c2c(c1)NC(=O)c3ccc(cc3)[N-]S(=O)(=O)c4ccc(cc4)F C39555423
C=CCN1c2ccccc2N[C@H]1SCc3[nH]c(=O)c4ccc(cc4n3)C(=O)[O-] C39665079
Cc1cc(c(cc1C(=O)[O-])S(=O)(=O)Nc2cccc(c2C)C(=O)NC)C C42796152
Cc1ccc2c(c1)[nH]c(n2)SCc3[nH]c(=O)c4c(c(sc4n3)C(=O)[O-])C C13411217
Cc1ccc(cc1C)S(=O)(=O)[N-]c2ccc(c(c2)OC)S(=O)(=O)N C47880446
CCCCn1c2ccccc2c(=O)c(c1[O-])C(=O)Nc3[nH]c4ccccc4n3 C13284526
c1cc(cc(c1)Br)[N-]S(=O)(=O)c2ccc(cc2N)[N+](=O)[O-] C50640608
Cc1cc(c(cc1Cl)OC)N/C(=C(\C#N)/C(=O)c2cccc3c2cn[nH]3)/[O-] C50801054
Cc1ccc(cc1C)NC2=N[C@H](N3C(=CC(=C)NC3=N2)[O-])c4cccnc4 C53624295
c1cc(cc(c1)OC(F)F)[N-]S(=O)(=O)c2ccc(cc2)S(=O)(=O)N C55598433
COc1c(cccc1Cl)NC(=O)NCc2ccccc2[N-]S(=O)(=O)C C56717351
c1cc(ccc1NC(=O)CSc2[nH]c3c(c(cs3)C(=O)[O-])c(=O)n2)F C40695579
Cc1cccc(c1)NC(=O)CSc2[nH]c3c(c(cs3)C(=O)[O-])c(=O)n2 C40695599
c1ccc(c(c1)C(F)(F)F)S(=O)(=O)[N-]c2ccc(c(c2)[N+](=O)[O-])N C07357276
c1cc(c(cc1[N-]S(=O)(=O)c2cc(cc(c2)Cl)Cl)[N+](=O)[O-])N C07357360
Cc1ccc(cc1[N-]S(=O)(=O)C)N[C@@H](C)C(=O)Nc2cccc3c2cccn3 C60099842
Cc1ccc(c2c1cn[nH]2)NC(=O)c3ccc(c(c3)[N-]S(=O)(=O)C)Cl C61433253
COc1ccc(cc1)c2c3c(sc2C(=O)[O-])[C@]4(CC(=O)N3)c5ccccc5NC4=O C32072751
c1ccc(cc1)n2c(=O)c3c([nH]2)NC4=C([C@H]3c5ccccc5C(=O)[O-])C(=O)CCC4 C18195647
Cc1ccc(cc1)C2=NN=C3[C@H]2C(=CC(=N3)c4ccc(c(c4)O)O)C(=O)[O-] C20134862
CCOc1cc(ccc1O)[C@@H]2c3c4ccccc4ccc3[N-]C5=NC(=O)NC(=O)[C@@H]25 C63515311
CC1=C2[C@@H](CC(=O)N[C@@H]2N(N1)c3ccc(nn3)[O-])c4ccc(cc4)SC C63823499
Cc1ccccc1[N-]S(=O)(=O)C2=CN=C(C2)[C@@H]3NN[C@H](O3)c4ccccc4 C64612751
Cc1ccccc1[N-]S(=O)(=O)C2=CN=C(C2)[C@H]3NN[C@H](O3)c4ccccc4 C64612752
c1ccc(cc1)n2c(c3c(n2)NC4=C([C@@H]3c5ccccc5C(=O)[O-])C(=O)CCC4)O C18195648
Cc1ccc(cc1)NC(=O)c2c(c3cnn(c3[nH]c2=O)c4ccc(cc4)F)[O-] C65249931
Cc1ccc(cc1)NC(=O)c2c(c3cnn(c3[nH]c2=O)c4cccc(c4)C)[O-] C65250024
Cc1cccc(c1)n2c3c(cn2)c(c(c(=O)[nH]3)C(=O)Nc4ccc(c(c4)F)C)[O-] C65250058
c1ccc(cc1)C2=NN=C[C@H]2[C@H]3CC(=O)N[C@@H]4C3=C(NN4C5CCCCC5)[O-] C65505034
c1cc(sc1)S(=O)(=O)[N-]c2ccc(cc2)CC(=O)Nc3ccn[nH]3 C66456981
C[C@H](C(=O)NNC(=O)CCC(C)C)n1c(nnc1[S-])c2cccs2 C66790699
c1cc2nc(c(n2cc1Br)CC[NH3+])c3ccncc3 C31922239
Cc1ccc(o1)CN(C)[C@H](C[NH3+])c2ccc(cc2)Br C35699609
c1cc2nc(c(n2c(c1)Br)CC[NH3+])c3ccncc3 C36321660
CCCn1c2ccc(cc2nc1[C@@H]([C@@H](C)CC)[NH3+])Br C37441667
CCCn1c2ccc(cc2nc1[C@H]([C@@H](C)CC)[NH3+])Br C37441668
CCCn1c2ccc(cc2nc1[C@H]([C@H](C)CC)[NH3+])Br C37441671
CCCC[C@H](c1nc2cc(ccc2n1C3CC3)Br)[NH3+] C37441882
c1cc(c(cc1Br)CC[NH3+])OCCc2ccncc2 C37720736
c1ccnc(c1)c2c(n3cccc(c3n2)Br)CC[NH3+] C40708865
COc1ccc(cc1n2ccc3c2CCC[C@@H]3[NH3+])Br C41723582
CN(Cc1cc(sc1)Br)[C@H](C[NH3+])[C@@H]2CCOC2 C42361008
C[C@@H](COC)N(C)[C@@H](C[NH3+])c1cc(ccc1F)Br C42517819
C[C@H](COC)N(C)[C@@H](C[NH3+])c1cc(ccc1F)Br C42517820
c1ccc(c(c1)[C@@H](C[NH3+])N(Cc2ccco2)C3CC3)Br C42692829
C[C@H]([C@@H](c1ccc(s1)Br)OC2CCOCC2)[NH3+] C43283160
C[C@H]([C@H](c1ccc(s1)Br)OC2CCOCC2)[NH3+] C43283164
C[C@H]([C@H](c1ccc(s1)Br)SCC(=O)OC)[NH3+] C43284045
CC[C@@H]([C@H](c1cc(cs1)Br)N2CCOCC2)[NH3+] C43284360
C[C@H]1COCCN1[C@@H](c2cc(cs2)Br)[C@@H](C)[NH3+] C43285562
C[C@@H](Cc1cc(c(c(c1)I)OC)OC)[NH3+] C44461627
C[C@H](C(=S)N)[NH+](C)Cc1cc(ccc1OC)Br C45147259
C[NH+](Cc1ccc(cc1)Br)[C@H](CN)c2ccccn2 C48881710
C[NH+](Cc1ccc(cc1)Br)[C@@H](CN)c2cccnc2 C48881947
CCN(C[C@@H]1CCCO1)[C@@H](C[NH3+])c2ccc(c(c2)Br)F C48953627
C[NH+](CCC(=S)N)Cc1cc(ccc1OC)Br C49596252
C[NH+](CCC(=S)N)Cc1ccc(c(c1)Br)OC C49596253
c1cc(ccc1Cc2ncc3c(n2)CCC[C@H]3[NH3+])Br C50094141
Cc1ccc(s1)[C@H]([C@H](C)[NH3+])n2c(c(c(n2)C)Br)C C50588832
CCc1ccc(s1)[C@@H](C[NH3+])N2CCN(CC2)CC(F)(F)F C51718917
C[C@H](c1cc(ccc1OCCc2ccncc2)Br)[NH3+] C52066479
CCN[C@H](CC[NH+]1CCC(CC1)O)c2cccc(c2)Br C53937175
C[NH+](CC[C@H](c1cccc(c1)Br)N)Cc2ccco2 C53939721
C[NH+](CC[C@@H](c1cccc(c1)Br)N)C[C@@H]2CCCCO2 C53940736
CN(CC[C@H](c1cccc(c1)Br)[NH3+])c2ccc(cc2)OC C53941173
Cc1c(cco1)C[NH+](C)CC[C@@H](c2ccc(cc2)Br)N C53971949
Cc1c(cco1)C[NH+](C)CC[C@@H](c2cccc(c2)Br)N C53971953
CCN[C@H](CC[NH+]1CCC(CC1)O)c2ccccc2Br C54015326
CCCN1CC[NH+](CC1)CC[C@H](c2ccccc2Br)N C54015359
Cc1ccc(o1)C[NH+](C)CC[C@H](c2ccccc2Br)N C54017538
c1csc(c1Br)C[C@@]2(CCS(=O)(=O)C2)C[NH3+] C54635245
CS(=O)(=O)CC[C@H](Cc1ccccc1Br)C[NH3+] C52948678
c1csc2c1[C@@H](CCC2)[NH2+]Cc3[nH]c(=O)c4c(n3)ccs4 C61362482
c1cc(c(cc1c2cnc([nH]2)[C@@H]3CCC[NH2+]C3)Br)F C61689804
C[C@@H](c1ccc(c(c1)Br)N(CCC#N)CC(C)C)[NH3+] C61697986
C[C@@H](c1ccc(c(c1)Br)Oc2ccc(cc2)CCOC)[NH3+] C61699369
CCN[C@@H](CC[NH+]1CC[C@@H](C1)O)c2ccccc2Br C61712104
CCN[C@H](CC[NH+]1CC[C@@H](C1)O)c2ccccc2Br C61712105
CC[C@@H]([C@@H](c1ccsc1)N2CCN(CC2)CC(F)(F)F)[NH3+] C61940756
CC[C@@H]([C@H](c1ccsc1)N2CCN(CC2)CC(F)(F)F)[NH3+] C61940760
c1ccc2c(c1)[C@H](CN2Cc3ccc(o3)Br)CC[NH3+] C63127146
c1cc(oc1)/C=C(/C(=O)N)\NC(=O)c2ccc(cc2)Br C02905865
c1ccc2c(c1)C(=O)N([C@H](N2)c3ccc(c(c3)O)O)CC(F)(F)F C07113305
CC(=O)[C@H]1[C@H](NC(=O)N[C@]1(C(F)(F)F)O)c2ccc(cc2)Cl C12377524
c1cc(ccc1/C=C/2\C(=O)N(c3cc(ccc3O2)N)CCO)Cl C20339510
CCCCNC(=O)c1cc(ccc1Br)S(=O)(=O)N C24043025
CC(C)(C)C(=O)NC(=C(Cl)Cl)S[C@H]1NC=CC(=O)N1 C28627885
c1ccc2c(c1)c(c[nH]2)C(=O)C[C@]3(c4cc(ccc4NC3=O)F)O C32102637
Cc1nc2ccccc2n1CC(=O)Nc3ccccc3C(=S)N C31934151
CC(C)(Cn1ccccc1=O)C(=O)Nc2ccc(cc2)C(=S)N C33513142
c1cc(sc1)S(=O)(=O)CC(=O)Nc2ccc(cc2Cl)N C35309004
c1cc(c(cc1Br)N)S(=O)(=O)NC[C@@H]2CCCO2 C37055235
c1c(cc(c(c1Cl)S(=O)(=O)N2CCC(CC2)CO)Cl)N C37064387
c1ccc2c(c1)ncn2CC(=O)Nc3ccc(cc3Br)N C37273892
CCNC(=O)c1ccc(cc1)NC(=O)c2cc(c[nH]2)Br C37844857
CC(=O)[C@H]1[C@H](NC(=O)N[C@@]1(C(F)(F)F)O)c2ccccc2Cl C04278895
C[C@H](c1ccc(s1)Br)Nc2cnn(c2)CC(=O)N C38002734
Cc1c(c2ccccc2[nH]1)CCNC(=O)[C@H]3[C@H]([C@H](NN3C)C)Cl C39440721
CC1CCN(CC1)S(=O)(=O)NC2(CCCCCC2)C(=S)N C40364554
C1CCCC(CC1)(C(=S)N)NS(=O)(=O)N2CCCCCC2 C40364561
Cc1c(sc(n1)C)[C@@H](C)NS(=O)(=O)c2ccc(c(c2)N)F C40517724
Cc1ccc(cc1N)S(=O)(=O)N[C@H](C)c2c(nc(s2)C)C C40517737
Cc1c(cccc1S(=O)(=O)N[C@@H](C)c2c(nc(s2)C)C)N C40517788
COC(=O)[C@@H](Cc1c[nH]nc1c2ccc(cc2)Br)N C44332392
Cc1c(sc(n1)C)[C@@H](C)NS(=O)(=O)c2c(cccc2F)N C45148046
c1c(c[nH]c1C(=O)NCC(=O)NCC(F)(F)F)Br C48702734
C[C@@H](C(=O)NC)NC(=O)c1cc2cc(ccc2[nH]1)Br C48748241
CN(Cc1ccccc1Br)c2c(cccn2)/C(=N/O)/N C48892465
C[C@@H](C(=O)NC)[NH2+][C@@](C)(c1cccc(c1)Br)C(=O)[O-] C49114958
C[C@@H](C(=O)NC)[NH2+][C@](C)(c1cccc(c1)Br)C(=O)[O-] C49114966
Cc1ccc(o1)[C@H](C)NS(=O)(=O)c2ccc(cc2)C(=S)N C49224477
Cc1ccc(o1)[C@H](C)NS(=O)(=O)c2ccccc2C(=S)N C49224485
c1cc(c(cc1Br)C(=O)[O-])NC(=O)[C@H]2CCC[NH2+]C2 C50202258
C[C@](c1cccc(c1)Br)(C(=O)[O-])[NH2+][C@H]2CCCNC2=O C50393420
c1ccc2c(c1)cnn2CC(=O)Nc3ccc(cc3Br)N C50523966
Cc1cccc([nH+]1)C[N-]S(=O)(=O)c2c(cc(cc2Cl)Cl)N C51574803
c1ccc(c(c1)[N-]S(=O)(=O)c2cc[nH+]c(c2)N)SC(F)F C50633421
CC(C)C(=O)NCCN[C@@H]1c2cc(ccc2NC1=O)Br C20125192
C[C@@H](c1ccc(c(c1)Cl)Cl)NC=C2C(=O)NC(=S)NC2=O C60865168
CCCN(CC(=O)NC)C(=O)c1cc(c(cc1Br)F)N C61088496
Cc1cc(on1)CNC(=O)c2cc(c(cc2Br)F)N C61089114
Cc1cc(cc(c1C)NC(=O)c2cc(sc2C)C)S(=O)(=O)N C61509636
c1cc(c(cc1Br)N)Sc2n[nH]c(=O)n2C3CC3 C61593980
CC(C)n1cc(cn1)NC(=O)c2cc(c(cc2Br)F)N C61682286
Cc1cccc(c1C)C[C@H]2C(=O)N(c3cc(ccc3O2)N)CCO C62497281
Cc1cccc(c1C)C[C@@H]2C(=O)N(c3ccc(cc3O2)N)CCO C62497314
CN(CC(=O)N)C(=O)c1c(c2cc(ccc2[nH]1)Br)Cl C63806553
c1cc(sc1)c2ccc(c(=O)[nH]2)C(=O)NCc3ccc(cc3)O C64035221
Cc1ccsc1CNC(=O)Cc2ccc(s2)S(=O)(=O)N C24696026
Cc1ccc(c(=O)[nH]1)C(=O)Nc2ccccc2NCC(F)(F)F C66050444
Cc1ccc(s1)CC(=O)Nc2cc(cc(c2)S(=O)(=O)N)F C67465357
CCOc1cc(ccc1O)/C=C/2\c3cc([nH]c(=S)c3C(=O)O2)C C00053448
Cn1c2ccccc2nc1[C@](c3ccccc3)([C@H](c4ccco4)O)O C00195471
CCc1ccc(cc1)N2CC(=O)C(=C2N)c3nc4ccccc4n3C C04370224
c1cc(oc1)C(=O)NNC(=O)c2cc(ccc2Br)F C08238807
CCc1n[nH]c(=S)n1NC(=O)c2cccc(c2)Br C09833705
Cc1c(c(n[nH]1)C)S(=O)(=O)N[C@@H]2CCSc3c2cccc3 C10513870
C[C@H]([C@@H](c1ccc2c(c1)CCC2)O)Sc3n[nH]c(=O)n3C4CC4 C12852863
Cc1c(sc(=S)[nH]1)CC(=O)NC[C@@H]2COc3ccccc3O2 C14020544
CC[C@H](C(=O)C)Oc1ccccc1/C=C\2/C(=O)N(C(=S)S2)N C16905044
Cc1cc(c(s1)C)C(=O)Nc2ccccc2NS(=O)(=O)C C24888910
c1cc(ccc1C(=O)NCCCn2cc(cn2)Br)O C27928783
Cc1cccc2n1c(c(n2)c3ccc4c(c3)OCO4)CC(=S)N C31916297
C=CCN1[C@H](Nc2ccccc2C1=O)c3cc4ccccc4[nH]c3=O C28511186
Cc1cccc(c1NC(=O)[C@H](c2ccc(cc2)N(C)C)NC=O)C C04083186
Cc1cc(ccc1NC(=O)C(=O)Nc2cccnc2)Br C38719804
CCCN(C(=O)[C@@H]1CC(=C2[NH+]1Cc3ccccc3N2)SC)OC C39544317
CCc1ccc(cc1N)S(=O)(=O)N(C)Cc2cnc(s2)C C40330785
c1cc(c(cc1N)S(=O)(=O)N(C[C@H]2CCOC2)C3CC3)Cl C40337545
c1cc(c(cc1N)Cl)S(=O)(=O)N(C[C@H]2CCOC2)C3CC3 C40337549
Cc1c(sc(n1)C)[C@H](C)Nc2ccccc2S(=O)(=O)NC C40518961
c1cc(sc1S(=O)(=O)NCC2(CCOCC2)CO)Cl C40636230
COC(=O)COc1c(cc(cc1I)C#N)N C43415098
Cc1cc(cc(c1C)S(=O)(=O)NC)C(=O)NCC(F)(F)F C44868149
[H]/N=C\1/N(C(=O)/C(=C/c2ccc(c(c2)OC)O)/S1)c3ccccc3 C15052833
CC(C)C[C@@H](C(=O)NC)NC(=O)c1cc(cnc1)Br C48074130
Cc1cc(cc(c1)n2c3c(cn2)[C@@H](CCC3)NC(=O)C(C)(C)O)C C14963743
C[C@@H](C(=O)Nc1ccc(cc1)Br)NC(=O)c2ccoc2 C48666674
Cc1nc(cs1)c2ccc(cc2)NC(=O)C(=O)N[C@H](C)C(C)C C48700169
CN(C[C@@H]1CCCCO1)S(=O)(=O)c2ccccc2C(=S)N C48950287
c1cc(sc1C(=O)NCCNc2cnccn2)Br C48953749
Cc1ccsc1CNC(=O)c2c(ccs2)NS(=O)(=O)C C49216415
Cc1cc(c(o1)C)[C@H](C)NC(=O)c2c(c(n[nH]2)C)Br C49402158
c1c(cnc(c1C(=O)[O-])N[C@H]2CC[NH+]3[C@@H]2CCC3)Br C50044139
C#CC[NH2+][C@@H](c1cc2c(c(c1)Br)OCCO2)C(=O)[O-] C51963356
Cc1ccc(s1)CNS(=O)(=O)c2ccc(cc2)C(=O)NC C56079110
Cc1c(c(on1)C)CS(=O)(=O)Cc2ccccc2C(=S)N C58240043
CCc1nc(c(s1)C(=O)Nc2cc(c[nH]c2=O)C(F)(F)F)C C50317982
CCOC(=O)[C@@H](C)N[C@@H]1c2c(cccc2Br)NC1=O C49367357
CC1CCC(CC1)N/C=C\2/C(=O)NC(=S)N(C2=O)CC(C)C C60863685
CCN(CC(=O)OC)C(=O)c1cc(c(cc1Br)F)N C61088965
CNc1cc(ccn1)S(=O)(=O)N[C@@H]2CCCc3c2ccs3 C61373405
CC[C@H](C(=O)Nc1ccc2c(c1)NC(=O)[C@@H](O2)C)Br C61489230
Cc1cc(ccc1Br)NC(=O)C(=O)N[C@@H](C)COC C61771687
CN(OC)S(=O)(=O)c1cc(cc(c1Br)N)Cl C61881935
c1cc(c(cc1[C@H](CNC(=O)Cc2cn3ccsc3n2)O)F)F C31299326
C[C@@]1(C(=O)N(C(=O)N1)C[C@@H](c2ccccc2F)O)c3ccsc3 C58394385
Cc1cc(c(n1c2ccc(cc2)F)C)C(=O)NCC(=O)NCC#C C65142646
Cc1cc([nH]c(=O)c1CNC(=O)COc2ccc3c(c2)CCC3)C C07118157
Cc1c(sc(n1)c2ccccc2)CNC(=O)C(C)(C)NC(=O)C C66553542
Cc1cccc(c1)C2(CC2)C(=O)NCc3n[nH]c(=S)n3C(C)C C66639327
c1ccc(cc1)COc2cccc(c2)C=C3C(=O)NC(=S)NC3=O C01621551
Cc1cc(c(o1)C)C(=O)NNC(=O)Cc2ccc(cc2)Br C03613794
CCc1nnc(s1)NC(=S)NC(=O)[C@@]2(CC2(Cl)Cl)C C03261352
CC[C@]1(C(=O)NC(=NC1=O)Nc2ccccc2)CCBr C01752151
COc1cc(cc(c1O)/C=N/NCCC#N)I C02762514
c1ccc2c(c1)[nH]c(n2)CSC(=S)N[C@@H]3CCS(=O)(=O)C3 C05642718
CCn1c(c(cn1)CN[C@@H]2CCC(=O)N[C@H]2c3cc(cc(c3)F)F)C C19523989
c1cc(c(cc1C(=O)Cn2cc(cc(c2=O)Cl)C(F)(F)F)O)O C22983269
c1cc(ccc1CNC(=O)c2cc3cc(ccc3[nH]2)F)Cn4ccnc4 C30563992
c1cc(cc(c1)NS(=O)(=O)c2cccs2)[C@H]3NC(=O)CS3 C33139081
COC1=C/C(=C/NNC(=O)c2cccc(c2)Br)/C=CC1=O C13303676
CC(C)N(CCC#N)S(=O)(=O)c1ccc(cc1N)Br C36131103
CNC(=O)Cn1cc(cn1)NCc2ccc(c(c2)Br)F C37786991
C[C@H](c1c(ccs1)Br)Nc2cnn(c2)CC(=O)NC C37787207
CC(C)N(CCC#N)S(=O)(=O)c1cc(ccc1N)Br C37929760
CC(C)S(=O)(=O)[C@H]1C[C@]2(CC[C@@H](C2)O)N(C1)c3ccccc3O C39503829
CCN(Cc1ccc(s1)Br)C(=O)Cn2cc(cn2)N C40334030
CC(C)[C@@H](C(=O)Nc1cccc(c1)NS(=O)(=O)C)Br C40801464
Cc1cc(ccc1S(=O)(=O)NCc2cc3ccccc3[nH]c2=O)F C41157484
Cc1ccc2c(c1)cc(c(=O)[nH]2)CNS(=O)(=O)c3ccc(s3)C C41158545
Cc1c(c2c(s1)nc(n(c2=O)C[C@H](CO)O)C)c3ccc(cc3)F C41306454
CNC(=O)Cc1ccc(cc1)NC(=O)c2cc(cnc2)Br C42342577
Cc1c(c(n[nH]1)C)S(=O)(=O)NCc2ccc(cc2)Br C44317428
c1cc(cc2c1ccc(n2)/C=C\C(=O)N[C@@H]3CCCCNC3=O)Cl C47172996
C[C@H](c1ccccn1)NC(=O)C(=O)Nc2cccc(c2)Br C48774279
C[C@@H](C(=O)NC)NC(=O)/C=C\c1cc(ccc1OC)Br C48811785
CN(C[C@H]1CCCO1)S(=O)(=O)c2c(cc(cc2Cl)N)Cl C48947022
Cc1ccc(s1)C(=O)NNC(=O)c2cc(cnc2)Br C49045026
c1cc(sc1CCNC(=O)NC[C@@H]2COCCO2)Br C49077430
c1cc(c(cc1Br)CCNS(=O)(=O)c2c[nH]nc2)F C49176451
Cc1nc(cs1)C(=O)NNC(=O)c2ccccc2Br C49340650
CCc1nc(cs1)CC(=O)Nc2cc(ccc2Cl)C(=O)NC C57347005
COCc1ccccc1NC(=O)C[C@@H]2C(=O)Nc3ccccc3S2 C58290254
Cc1cc(c(n1C2CC2)C)C(=O)Nc3cc(c[nH]c3=O)C(F)(F)F C58508363
Cc1c(cnn1C)[C@@H](C)N[C@H]2c3c(cccc3Br)NC2=O C37167651
Cc1cnc(cn1)C[NH2+][C@](C)(c2cccc(c2)Br)C(=O)[O-] C61323876
Cc1ccc(cc1NC(=O)C)NC(=O)c2ccc(cn2)Br C61873892
CCNc1c(cc(cn1)Br)C(=O)NCc2ccc(nc2)C C62069499
C[C@@](c1ccccc1Br)(C(=O)[O-])[NH+]2CCC(=O)NCC2 C62101995
C[C@@](c1ccc(cc1)Br)(C(=O)[O-])[NH+]2CCC(=O)NCC2 C62102024
CN(Cc1cc(=O)[nH]c(=O)[nH]1)C[C@@H]2CC=C(S2)c3ccc(cc3)F C63958579
CCc1c(sc(n1)C)CNc2c3c4c(sc3ncn2)CNCC4 C65396827
Cc1cc(c(o1)C)[C@H](C)NC(=O)C(=O)Nc2ccc(c(c2)F)Cl C65616827
CCc1nc(cs1)CC(=O)N2c3ccccc3[C@H](C[C@@H]2C)C(=O)N C65796208
Cc1cccc(c1)N(C)C(=O)C(=O)NC[C@@H](c2ccc(c(c2)F)F)O C66208917
c1cc(c(cc1CC(=O)Nc2cnn(c2)CCO)Br)F C66380716
CC(=O)NCc1ccc(s1)C(=O)NC[C@@H]2Cc3ccccc3OC2 C67031261
Cc1cc(cc(c1)C2(CCC2)C(=O)NCCc3n[nH]c(=S)n3C)C C67051926
Cc1ccsc1C(=O)NNC=C2C(=O)CC3(CCCCC3)CC2=O C67190463
CCN(c1cccc(c1)C#C)C(=O)Cc2ccc(cc2)S(=O)(=O)N C67300131
c1ccc2c(c1)NC(=O)[C@H](S2)CC(=O)Nc3cccc(c3)Br C01104796
CC(C)NC(=O)/C(=C/c1ccc(c(c1)I)O)/C#N C04506801
Cc1cccc2c1NC(=O)[C@]2(CC(=O)c3ccc(s3)Br)O C01148954
c1cc(ccc1F)S(=O)(=O)NNc2c(c(c(c(c2F)F)F)F)F C03208927
c1ccc2c(c1)N[C@H](C(=O)N2)[C@H](C(=O)c3cccs3)Br C06269885
c1ccc(cc1)C(=O)NNC(=O)/C=C/c2ccc(s2)Br C08290230
Cc1ccc(cc1Br)C(=O)NC(=S)Nc2nccs2 C12289708
CC(C)NC(=O)c1cccc2c1N[C@H]([C@H]3[C@@H]2C=CC3)c4ccc(cc4)OC C13635795
CC(C)[C@H](c1cccs1)NC(=O)c2ccc3c(c2)NC(=O)CS3 C14199581
CC(C)NC(=O)c1cccc2c1N[C@H]([C@H]3[C@H]2C=CC3)c4ccccc4OC C20749425
COCCNC(=O)c1ccc2c(c1)[C@H]3C=CC[C@@H]3[C@H](N2)c4cccs4 C20753233
Cc1cccc(c1)C(=O)N[C@@H](C(C)C)C(=O)N[C@@H]2CCCc3c2cccc3 C28643119
c1ccc(c(c1)C(F)(F)F)NC(=O)C[C@H]2C(=O)Nc3ccccc3S2 C09316874
Cc1ccc2c(c1)[nH]c(cc2=O)CSCC(=O)Nc3ccccc3C C33063611
Cc1cccc(c1)NC(=O)CSCc2cc(=O)c3cc(ccc3[nH]2)C C33063639
C[C@@H](c1cccs1)NC(=O)[C@H](C)[C@@H]2C(=O)Nc3ccccc3S2 C35072931
CCN(Cc1ccccc1N)S(=O)(=O)c2ccccc2Br C35364494
C[NH2+]Cc1cccc(c1)[N-]S(=O)(=O)c2ccc(s2)Br C36298483
C[NH2+]Cc1cccc(c1)[N-]S(=O)(=O)c2cccc(c2)Br C36298539
Cc1c(c2cc(ccc2[nH]1)Br)CC(=O)Nc3nccs3 C36398570
CNS(=O)(=O)c1cccc(c1)NCc2ccc(s2)Br C36978728
c1cc(c(cc1Cl)Br)OCCn2cc(ccc2=O)N C37065618
CNS(=O)(=O)c1ccc(cc1)NCc2ccc(s2)Br C37131579
C[NH2+]Cc1ccc(cc1)S(=O)(=O)[N-]c2cccc(c2)Br C37573001
c1ccc2c(c1)[C@@H]([C@@H](S2)C(=O)NCCc3[nH]c4ccccc4n3)Cl C39217624
Cc1ccc(o1)[C@@H](C)NC(=O)NCc2cc(cs2)Br C40139469
C[C@H](c1cccc(c1)O)NS(=O)(=O)c2ccc(cc2)Br C40692901
CC(C)C[C@@H](CO)NC(=O)C1=Cc2cc(ccc2OC1)Br C40792209
CCc1c(sc(n1)[C@H](c2cc3c(c(c2)Br)OCO3)N)C C41184417
c1ccc2c(c1)/C(=C\NCc3cc(ccc3F)Br)/C(=O)NC2=O C42004643
C[C@@H](c1ccccn1)NC(=O)Nc2ccccc2I C43158043
C[C@H]1C[C@H]1c2ccc(o2)Cn3c(c(cn3)I)N C43666619
c1cc(c(cc1COC(=O)c2cc(cn2C3CC3)N)Br)F C48678574
CN(Cc1ccccc1Br)c2cc3c(cc2N)OCCO3 C48892365
CC(C)[C@@H](c1cccs1)NC(=O)C(=O)Nc2ccc3c(c2)CCC3 C49300479
Cc1cc(ccc1[N-]S(=O)(=O)C[C@@H]2CCCC[NH2+]2)Br C49630666
Cc1ccc(c(c1)Br)S(=O)(=O)NC2(CCCC2)CO C53072384
CC(C)Sc1ccc(cc1)C(=O)Nc2cc(c[nH]c2=O)C(F)(F)F C53746860
Cc1ccc(s1)[C@H](C)NC(=O)C(=O)Nc2cccc(c2)Br C54948779
c1cc(ccc1c2cc([nH]n2)C(=O)NCc3ccsc3)Br C58806088
Cc1c(c(n(n1)Cc2ccc(o2)[C@H]3C[C@@H]3C)N)I C43668934
CCOc1cccc(c1)Cn2c(c(c(n2)C)I)N C43669338
COCc1ccccc1N[C@H]2c3cc(ccc3NC2=O)Br C36938916
Cc1cccc(c1NC(=O)c2ccc3c(c2)NC(=O)[C@@H](S3)C)C(C)C C14739257
c1cc(c(cc1Br)[N-]S(=O)(=O)C[C@H]2CCCC[NH2+]2)Cl C61693197
c1ccc2c(c1)cc(c(=O)[nH]2)/C=C/C(=O)Nc3ccccc3Br C62148940
c1cc(cc(c1)n2ccnc2)NCc3ccc(c(c3)Br)O C62702161
c1ccc2c(c1)CC[C@H](C(=N2)O)SCC(=O)NC3Cc4ccccc4C3 C11865852
c1ccc(cc1)n2c(c[nH]c2=S)C(=O)Nc3ccc(cc3)Br C29507363
COc1cc(c(cc1O)Br)/C=C/C(=O)c2ccc(cc2)O C67005746
C[NH+](Cc1cn(nc1c2ccccc2)c3ccccc3)CC(=O)N C07796887
COc1ccc(c(c1)[C@H](C[NH3+])S(=O)(=O)c2ccccc2)OC C08037519
C1Cc2c(sc3c2c(=O)n(c(n3)C[NH2+]CCCO)C4CC4)C1 C31934567
CCC[NH+](Cc1[nH]c(=O)c2c3c(sc2n1)CCC3)C[C@H](C)O C36159907
CC[NH2+]CCCNS(=O)(=O)c1cccc(c1)Br C36299446
c1c(cn(c1C(=O)NCCC[NH2+]C2CC2)C3CC3)Br C36857921
C[C@H](C(=O)NCC#C)Oc1ccc(cc1C[NH2+]C)Br C37702861
C[C@@H]1CCCC[C@@H]1OC[C@@H](C[NH2+]C2CCS(=O)(=O)CC2)O C37893205
c1cnn(c1)C[C@@H](C[NH2+]Cc2cc(ccc2Br)F)O C38039233
CS(=O)(=O)CCC[NH2+]C[C@@H](c1cc(ccc1Cl)Cl)O C38047973
CS(=O)(=O)CCC[NH2+]C[C@H](c1cc(ccc1Cl)Cl)O C38047974
c1cc(cc(c1)Br)[C@H](Cc2ccc(cc2)[N+](=O)[O-])[NH3+] C38129020
C[C@H](CNC(=O)C(=O)Nc1cccc(c1)SC)[NH+]2CCCC2 C41597246
CC[NH+](CC)CCNC(=O)[C@@]1(C(=O)Nc2ccccc2S1)C C41645609
C[C@H]1CC[C@H](C[NH+]1CCCCc2nc(cs2)CCl)C(=O)N C42438510
C[C@H]1CCCC[C@@H]1OC[C@@H](C[NH2+][C@@]2(CCS(=O)(=O)C2)C)O C44930039
C[C@@H]1CCCC[C@H]1OC[C@@H](C[NH2+][C@@]2(CCS(=O)(=O)C2)C)O C44930040
C[C@H]1CCCC[C@H]1OC[C@@H](C[NH2+][C@@]2(CCS(=O)(=O)C2)C)O C44930041
C[C@@H]1CCC[C@H](C1)OC[C@@H](C[NH2+][C@@]2(CCS(=O)(=O)C2)C)O C44930075
Cn1ccnc1CC[NH2+]C[C@@H](c2cccc(c2)Br)O C45134380
Cn1ccnc1CC[NH2+]C[C@H](c2cccc(c2)Br)O C45134381
CCCN(CC[NH+](C)C)C(=O)c1cc(ccc1Br)N C45662201
CC[NH2+]Cc1cccc(c1OCC(=O)NCC#C)Br C48795022
C[C@@H](COC)N(C)[C@@H](C[NH3+])c1ccc(c(c1)Br)OC C49027057
C[C@@H](COC)N(C)[C@@H](C[NH3+])c1cc(ccc1OC)Br C49027097
C[C@@H](c1cccc(c1)Br)NS(=O)(=O)CC[NH2+]C C49630465
CC[NH2+]CCS(=O)(=O)NCc1ccccc1Br C49644516
COc1cc(cc(c1OC[C@@H]2CCOC2)Br)CC[NH3+] C49689798
COc1cc(cc(c1OC[C@H]2CCOC2)Br)CC[NH3+] C49689799
CS(=O)(=O)c1ccc(cc1)O[C@H](C[NH3+])c2ccc(s2)Cl C43256539
CC(C)C[NH+](CC(=O)c1c(ccs1)Br)CC(=O)N C50146201
CC[NH2+]CCNS(=O)(=O)c1ccc(c(c1)C)Br C54266234
c1csc(c1Br)S(=O)(=O)NCC[NH2+]C2CC2 C54266962
C[C@H](Cc1ccc(c(c1)Br)OCCn2ccnc2)[NH3+] C62703984
C[C@@H](Cc1nccn1CCOc2ccc(cc2)Br)[NH3+] C62802961
C[C@H](Cc1nccn1CCOc2ccc(cc2)Br)[NH3+] C62802962
CS(=O)(=O)CCCOc1ccc(cc1C[NH3+])Br C63014286
CS(=O)(=O)CCCOc1c(cccc1Br)C[NH3+] C63014425
CCC1CCC(CC1)(C[NH3+])N(C)S(=O)(=O)C[C@@H]2CCCO2 C63154984
CCN(C1(CCCCCC1)C[NH3+])S(=O)(=O)C[C@H]2CCCO2 C63154989
c1ccc2=[NH+]CC(=c2c1)CCNC(=O)CS[C@@H]3NN=CS3 C63740172
c1ccc2=[NH+]CC(=c2c1)CCNC(=O)CS[C@H]3NN=CS3 C63740174
c1cc(sc1)[C@@H](CNC(=O)NCc2ccoc2)[NH+]3CCCC3 C43231326
Cc1cc2n(n1)C[C@H](CN2)C[NH2+]C[C@@H](c3cccs3)N(C)C C58428886
Cc1ccc2=C([C@H]([NH+]=c2c1)C(=O)[O-])C[NH2+]Cc3ccc(cc3)Cl C65329407
Cc1c(c2cc(cc(c2[nH]1)F)F)CC[NH2+][C@@H](C)Cn3cncn3 C65380688
CC[C@H](C)[NH+](C)CCNC(=O)c1ccc2c(c1)NC(=O)CS2 C66138819
CCS(=O)(=O)NCC[NH2+]Cc1cc(sc1)Br C66875789
CCS(=O)(=O)NCC[NH2+]Cc1cccc(c1)Br C07068594
c1ccc2c(c1)C[NH+](C2)CCNCc3c[nH]nc3c4cccnc4 C67450189
CC(=O)NC12C[C@@H]3C[C@H](C1)CC(C3)(C2)C(=O)NC[C@@H](c4ccco4)[NH+](C)C C06083406
COc1ccccc1C(=O)N[C@@]2(C(=O)NC(=[NH+]2)c3ccccc3)C(F)(F)F C06759366
COc1ccccc1C(=O)N[C@]2(C(=O)NC(=[NH+]2)c3ccccc3)C(F)(F)F C06759367
Cc1ccc(cc1)CNc2c3ccccc3nc(n2)C[NH+]4CCC(=O)NCC4 C11789188
CCNC(=O)NC[C@H]1C[C@@H]2CC[NH+]1C[C@@H]2c3cc(nn3C)c4cccs4 C12601936
Cc1cnccc1CNC(=O)C[C@@H]2C(=O)NCC[NH+]2C3Cc4ccccc4C3 C12449251
c1ccc(cc1)c2coc3c(c2=O)ccc(c3C[NH+]4CCN(CC4)CCO)O C20358251
C[C@@H]1Cc2cc(ccc2N1Cc3[nH+]ccn3Cc4ccccc4)S(=O)(=O)N C26910205
C[C@H]1CCC[C@]2([C@@]13[C@@H](O3)[C@H]4[C@@H](C2)OC(=O)[C@H]4C[NH+](C)C[C@@H](c5ccc(cc5)O)O)C C35361976
Cc1c([nH]c[nH+]1)CN([C@@H](C)c2ccccc2)C(=O)c3ccc4c(c3)nc([nH]4)C C35469850
C[C@@H](C[NH+](Cc1ccco1)Cc2[nH]c(=O)c3c4c(sc3n2)CCCC4)O C36156868
c1ccc2=[NH+]CC(=c2c1)/C=N/NC(=O)CNC(=O)c3c(cccc3Cl)F C39359641
Cc1cc(c(o1)C(F)(F)F)C(=O)N2C[C@H](C3(C2)CC[NH2+]CC3)C(=O)N[C@H](C)C(C)C C39608222
CCCCNC(=O)[C@@H]1CN(CC12CC[NH2+]CC2)C(=O)c3ccccc3OC C39623850
C1C[C@@H](OC1)CNC(=O)[C@H]2CN(CC23CC[NH2+]CC3)C(=O)[C@H]4CCC=CC4 C39658826
C1C[C@H](CC=C1)C(=O)N2C[C@H](C3(C2)CC[NH2+]CC3)C(=O)N[C@@H]4CCSC4=O C39661355
COc1ccccc1C(=O)N2C[C@@H](C3(C2)CC[NH2+]CC3)C(=O)NCCS C39661966
Cc1cccc(c1C)CNC(=O)[C@@H]2CN(CC23CC[NH2+]CC3)C(=O)C4CCC4 C39667532
CCC[C@H](C)NC(=O)[C@H]1CN(CC12CC[NH2+]CC2)C(=O)c3ccc4ccccc4n3 C39673881
Cc1ccc(cc1)C(=O)N2C[C@@H](C3(C2)CC[NH2+]CC3)C(=O)NCc4c(ccs4)C C39677108
Cc1ccsc1CNC(=O)[C@@H]2CN(CC23CC[NH2+]CC3)C(=O)c4ccccc4OC C39677152
CN(C)c1cc(cc[nH+]1)CNC(=O)C(=O)Nc2ccccc2c3ccccc3 C41607731
CC[NH+]1CCN(CC1)[C@H](C)CNC(=O)C(=O)Nc2cccc3c2CCCC3 C41640569
c1c2c(cc(c1Br)F)NC(=O)[C@H]2[NH2+]C[C@@H]3CCS(=O)(=O)C3 C42135318
CC[C@@H]([C@H](c1ccc(s1)Br)[NH+]2CCC[C@@H]2C(=O)N(C)C)N C43260498
CCNC(=O)NC[C@H]1C[C@H]2CC[NH+]1C[C@@H]2c3cc(nn3C)c4cccs4 C43525776
CNC(=O)CC[NH2+]Cc1cc(c(c(c1)Br)OC)Br C44989792
CC[NH+]1CCN(CC1)c2ccc(c(c2)C)NC(=O)NCc3csc(n3)C C45342599
C[NH+](C)Cc1cccc(c1)CNS(=O)(=O)c2ccc3c(c2)CCC(=O)N3 C46811745
CC[NH+]1CCN(CC1)Cc2ccc(cc2)NC(=O)NCc3nc(cs3)C C48213884
c1c(c(oc1[C@@H](C[NH3+])N2CCO[C@@H]3[C@@H]2CCC3)Br)Br C50362410
C[NH+]1CCC[C@H](C1)N(C)S(=O)(=O)c2c(cc(cc2Br)N)Br C53205729
C[C@H](C(=O)Nc1ccccc1C(=O)C)[NH+]2CCc3c(cccc3NC(=O)C)C2 C54391397
Cc1ccc(c(c1)NC(=O)[C@@H](C)[NH+]2CCc3c(cccc3NC(=O)C)C2)OC C54391533
COCCN(C1CC1)[C@@H](C[NH3+])c2cc(c(o2)Br)Br C50362235
CCN([C@@H](C)COC)[C@@H](C[NH3+])c1cc(c(o1)Br)Br C50362374
CCN([C@H](C)COC)[C@@H](C[NH3+])c1cc(c(o1)Br)Br C50362377
CC(C)N1C(=O)c2ccccc2[C@H](N1)C(=O)NCCC3=c4ccccc4=[NH+]C3 C63796322
CC(C)[C@@H](CNC(=O)C(=O)Nc1ccc2c(c1)CCCN2C)[NH+]3CCCC3 C64604928
Cc1ccccc1n2c(nn(c2=S)C[NH+]3CCC[C@@H](C3)CCC(=O)N)C C66080473
c1ccc2c(c1)n3c(s2)nn(c3=S)C[NH+]4CCC[C@H](C4)CCC(=O)N C66080640
CCCC[NH+]1Cc2cccc(c2C1)NC(=O)c3cc4c([nH]c3=O)CCCC4=O C66760770
CCC[NH+]1Cc2cccc(c2C1)NC(=O)c3ccc(cc3)S(=O)(=O)NC C66761243
c1cc(cnc1)C[NH2+]C[C@@H](COc2ccc(cc2)I)O C66992933
c1cc(ccc1OC[C@H](C[NH2+]Cc2ccncc2)O)I C66992942
CC(=O)NC[C@@H]1CCC[NH+](C1)CCC(=O)Nc2c(c3c(s2)CCC3)C#N C67414815
CCC[NH+]1Cc2cccc(c2C1)NC(=O)C(=O)NCc3ccc(nc3)Cl C67528189
Cc1ccc2cccc(c2n1)NC(=O)C(=O)N[C@@H](C)C[NH+]3C[C@@H](C[C@@H](C3)C)C C67555415
Cc1ccc2cccc(c2n1)NC(=O)C(=O)N[C@@H](C)C[NH+]3C[C@H](C[C@@H](C3)C)C C67555421
CCc1[nH]c(c([nH+]1)C)c2c(ncn2C[C@@H](c3cccnc3)O)c4ccccc4 C67654906
COc1cccc(c1OC)[C@H](C(=S)N)N2CC[NH2+]CC2 C19935780
C[C@H]1C(=O)N(c2cc(ccc2O1)[C@H](CC(C)C)[NH3+])CCO C33501952
CC[C@H]1C(=O)N(c2cc(ccc2O1)[C@H](C(C)C)[NH3+])CCO C33502503
C[C@H](c1ccncc1)NS(=O)(=O)c2cccc(c2)[C@H](C)[NH3+] C35694136
C[C@H](c1ccc(cc1)S(=O)(=O)N[C@@H](C)c2cccs2)[NH3+] C35736937
C[C@H](c1cccc(c1)S(=O)(=O)N[C@@H](C)c2cccs2)[NH3+] C35736941
C[C@H](c1cccc(c1)S(=O)(=O)N[C@H](C)c2cccs2)[NH3+] C35736943
c1ccc(c(c1)C(=O)NC(=O)CSCC[NH3+])Br C37035662
C[C@H](c1ccccc1NC(=O)c2ccc(cc2)N(C)C)[NH3+] C37328287
C[C@@H](c1ccncc1)NC(=O)c2cccc(c2)C#CC[NH3+] C37570948
c1ccc(c(c1)C#CC[NH3+])S(=O)(=O)NCc2ccncc2 C37581835
C[C@H](c1ccc2ccccc2c1OCC(=O)NCC=C)[NH3+] C37710314
CCN(CCO)S(=O)(=O)c1ccc(cc1C#CC[NH3+])F C37900654
C[C@H]([C@@H](c1nc2cc(ccc2n1C(C)C)Br)[NH3+])O C37441779
C[C@@H]([C@H](c1nc2cc(ccc2n1C(C)C)Br)[NH3+])O C37441781
Cn1c2ccc(cc2nc1[C@@H](CCO)[NH3+])Br C40710324
Cc1cc2c(n1CCNS(=O)(=O)C)CC(C[C@@H]2[NH3+])(C)C C41730994
CN(Cc1cc(sc1)C#CC[NH3+])C(=O)[C@H]2CCC(=O)N2 C42364576
CN(C[C@@H](COC)O)C(=O)c1cc(ccc1F)C#CC[NH3+] C42527667
CC[C@H]([C@@H](c1cccs1)[NH+]2CCN(CC2)CCO)N C43104140
Cc1ccsc1[C@H]([C@H](C)[NH3+])N2CCN(CC2)CCO C43247981
COc1cc(c(cc1[C@H](CCO)[NH3+])Br)OC C44233796
COc1cc(cc(c1OC)[C@H](CCO)[NH3+])Br C44234430
c1cc2c(c(c1)F)SCC[C@@H]2[NH2+]CCCS(=O)(=O)N C45069735
Cc1ncc(s1)CNC(=O)c2ccc(cc2)C#CC[NH3+] C49540429
c1cc(c(cc1F)C#CC[NH3+])C(=O)NCc2nccs2 C49540440
Cc1nc(cs1)CNC(=O)c2cc(ccc2F)C#CC[NH3+] C49540451
c1cc2c(c(c1)Cl)NC(=O)[C@H]2[NH2+][C@H]3CCCNC3=O C50395520
C[C@@H](CN(C)S(=O)(=O)c1ccc(cc1C#CC[NH3+])F)O C51843344
COCC[C@H](c1[nH]c(cn1)c2ccc(s2)Br)[NH3+] C52811178
CC(C)NS(=O)(=O)c1cc(cc2c1OCC[C@H]2[NH3+])Cl C58020580
Cc1c2c(cc(c1Cl)[C@H]([C@@H]3CCCO3)[NH3+])CC(=O)N2 C58110569
Cc1c(c2c(cc1[C@@H](COc3ccccc3)[NH3+])CCC(=O)N2)C C58116326
CC[C@@H](c1ccc2c(c1)[C@@H](C[C@@](O2)(C)CC)NC(=O)C)[NH3+] C58123184
CC[C@@H](c1ccc2c(c1)[C@H](C[C@@](O2)(C)CC)NC(=O)C)[NH3+] C58123192
CC[C@@H](c1ccc2c(c1)[C@@H](C[C@@](O2)(C)CC)NC(=O)CC)[NH3+] C58123403
CC[C@@]1(C[C@@H](c2cc(cc(c2O1)C)[C@@H](C)[NH3+])NC(=O)C)C C58125831
Cc1c(c2c(cc1[C@H](C)[NH3+])[C@H](CC(O2)(C)C)NC(=O)C)C C58127552
Cc1c(c2c(cc1[C@@H](C)[NH3+])[C@H](CCO2)NC(=O)CC(C)C)C C58128248
Cc1cc2c(c(c1)[C@H](C(C)(C)C)[NH3+])OCC[C@H]2NC(=O)C C58131383
Cc1cc2c(c(c1)[C@H](C)[NH3+])OCC[C@@H]2NS(=O)(=O)C C58132891
CCc1cc2c(c(c1)[C@H](C(C)C)[NH3+])OCC[C@@H]2NC(=O)C C58133353
CCC[C@@H](c1cc(cc2c1OCC[C@@H]2NC(=O)C)CC)[NH3+] C58133372
CCC[C@H](c1cc(cc2c1OCC[C@@H]2NC(=O)C)CC)[NH3+] C58133379
CCC[C@@H](c1cc(cc2c1OCC[C@H]2NC(=O)C)CC)[NH3+] C58133383
CCC[C@@H](c1cc(cc2c1OCC[C@@H]2NC(=O)CC)CC)[NH3+] C58133791
C[C@@H](c1nnc(s1)NC(=O)[C@@H](C)Sc2ccccc2)[NH3+] C58231626
CCc1ccc(s1)S(=O)(=O)NC[C@H](c2ccccc2)[NH3+] C49044865
c1cc(c(nc1)C(=[NH2+])N)CN(Cc2ccsc2)C3CC3 C61658168
c1c2c(cc(c1[C@@H]([C@H]3CCCOC3)[NH3+])Cl)NC(=O)C2 C62230944
CCC(=O)NC(=S)Nc1ccc(cc1)S(=O)(=O)Nc2nc(cc(n2)C)C C06706689
Cc1ccc(c(c1)NC(=O)COC(=O)c2cc(ccc2F)S(=O)(=O)N)OC C07124462
c1ccc(c(c1)CNC(=O)CSc2[nH]c(=O)c3cnn(c3n2)CCO)Cl C07418489
Cc1cc(n(n1)c2nnc(n2N)SCC(=O)N[C@@H]3CCCc4c3cccc4)C C07530520
c1cc(ccc1n2c(nnn2)SCC(=O)Nc3c(ccs3)C(=O)N)Cl C03492948
COCCNC(=O)C(=O)Nc1c2ccccc2oc1C(=O)Nc3ccccc3F C09705556
C[C@H]1Cc2cc(ccc2N1CC(=O)N[C@]3(CCS(=O)(=O)C3)C)S(=O)(=O)N C12554597
Cc1c(c(sc1C(=O)N)NC(=O)CSc2ncccn2)C(=O)OC(C)C C14067389
Cc1cc(ccc1NC(=O)CNC(=O)Cn2c(=O)ccc(=O)[nH]2)Br C14111718
C=CCn1c2ccccc2nc1SCC(=O)c3c(n(c(=O)[nH]c3=O)C4CC4)N C08483272
C[C@@H]([C@H]1[C@@H]2[C@@H](C(=O)N(C2=O)Cc3ccc(cc3)OC)[C@@]4(N1)c5ccccc5NC4=O)O C20611593
Cc1nnc(n1N)SCCC(=O)Nc2c(c3c(s2)CCCC3)C(=O)OC C20842612
C[C@@H](C(=O)NC(=O)NC1CC1)OC(=O)c2c3c(sc2NC(=O)C)CCCC3 C21977131
CCOC(=O)c1c(csc1NC(=O)[C@H](C)Sc2nnc(n2N)C)C3CC3 C23281270
COc1cc(cc(c1OC)OC)C(=O)NNC(=O)c2cc(c[nH]2)Br C23914028
CCN(CC)C(=O)c1cccc(c1)NC(=O)[C@H](C)Sc2ncc(c(n2)N)C#N C26492924
Cc1c(c(=O)[nH]c2c1c(nn2C)C)CCC(=O)NC[C@@H](c3ccc(cc3)OC)O C31567900
CC(C)[C@H](C(=O)Nc1ccc(nc1)N2CCNC(=O)C2)NC(=O)c3cccs3 C31718777
CCc1ccc(cc1)N2C(=O)[C@H]3[C@@H](N(O[C@@H]3C2=O)CC(=O)N)c4ccc(cc4)O C33687785
c1ccc2c(c1)[C@@](C(=O)N2CC(=O)N)(CC(=O)/C=C\c3ccc4c(c3)OCO4)O C04177097
COc1ccc(c(c1)CNC(=O)CNC(=O)c2c[nH]c3ccccc3c2=O)OC C42106541
c1ccc2c(c1)[C@@]3([C@@H]4[C@H]([C@@H]([NH2+]3)CCC(=O)[O-])C(=O)N(C4=O)C5CCCC5)C(=O)N2 C20610799
COCC(=O)Nc1ccc(cc1)NC(=O)NCc2cccc(c2)Cn3ccnc3 C44121324
CC(C)(C)NC(=O)CN(C)C(=O)NCC[C@](c1nccn1C)(C(F)(F)F)O C45716704
C[C@H](c1ccc2c(c1)[nH]c(=O)[nH]2)NC(=O)CCC(=O)c3ccc4c(c3)OCCO4 C47534388
Cc1c(c([nH]n1)C(=O)Nc2ccc(cc2)C(=O)NCC(=O)OC)Br C54675607
c1cc(cc(c1)OC(F)F)NS(=O)(=O)c2ccc3c(c2)NC(=O)CC(=O)N3 C55598393
CC(C)N(Cc1[nH]c2ccccc2c(=O)n1)CC(=O)NC(=O)NCC(F)(F)F C57594008
CCCCn1c(c(c(=O)[nH]c1=O)N(CCOC)C(=O)c2cc(sc2C)C)N C57764866
Cc1cc(c(n1c2ccccc2)C)C(=O)NNC(=O)Cc3c(nc([nH]c3=O)C)C C58184036
CC(C)NC(=O)c1ccccc1NC(=O)CCn2c3ccccc3c(=O)[nH]c2=O C27237327
CCC(=O)Nc1cccc(c1)NC(=O)C(=O)NCc2nc3ccccc3n2CC C49170109
Cn1c2ccccc2nc1CNC(=O)C(=O)Nc3ccc4c(c3)NC(=O)CS4 C61955638
Cc1ccc(cc1NC(=O)C(=O)NCc2cn3ccsc3n2)NC(=O)C(C)C C61978913
CCOc1cc(ccc1O)/C=C\2/C(=O)N(C(=O)N2)CC(=O)Nc3cccc(c3)C C12411440
Cc1c(c(n(n1)C)C)[C@H](C)NC(=O)NCc2ccc(cc2)CS(=O)(=O)NC C63069111
Cc1cc(c(cc1C(=O)NCc2ccc(nc2)OCCOC)S(=O)(=O)N)C C63243045
c1ccc(cc1)C2=N[C@@H]3C(=CC=CN3C2)NC(=O)CSC4=NC(=O)CC(=N4)N C63633203
C[C@@H]1CCc2c(cc(s2)C(=O)NNC(=O)NCCN3C(=O)CSC3=O)C1 C63864663
CN(CC(=O)NNC(=O)NCCOC)C(=O)c1ccc(s1)Br C64887455
Cc1cc(c(o1)C)[C@@H](C)NC(=O)C(=O)Nc2ccc(cc2)c3cc(=O)[nH]c(n3)C C65616452
Cn1cc(cn1)c2nc(cs2)CO/N=C(\c3cccc(c3)NC(=O)C4CC4)/N C65947913
Cc1ccccc1c2nc(cs2)C(=O)NNC(=O)N[C@H]3CCS(=O)(=O)C3 C66630645
Cc1c(c([nH]c1C(=O)N[C@H](C)c2cccc(c2)S(=O)(=O)NC)C)C(=O)OC C66751252
CC(=O)NCC(=O)NCC(=O)Nc1cc(ccc1n2cccn2)Br C66840702
CC(C)n1c(n[nH]c1=S)CCNC(=O)c2ccc(cc2)NC(=O)c3ccco3 C67075134
CC(C)C(=O)Nc1nc(cs1)CC(=O)NCCc2n[nH]c(=S)n2C3CC3 C67079211
Cc1c(oc(n1)c2cccc(c2)NC(=O)C(=O)NCC(=O)NCC(F)(F)F)C C67353051
CCOc1ccc(cc1NC(=O)C(=O)NCCNC(=O)c2cccc(c2)C)C#N C67376743
Cc1c(c(n(n1)C)C)CCNC(=O)N[C@H](C)c2cccc(c2)S(=O)(=O)NC C67391339
Cc1ccc(cc1)C(=O)N/C(=C/c2ccc(cc2)Br)/C(=O)N3CC[NH2+]CC3 C02908896
COC(=O)c1c2c(sc1N[C@@]3(C(=O)NC(=[NH+]3)c4ccccc4)C(F)(F)F)CCCCC2 C02863579
Cc1ccc2c(c1)c3c4n2CC[NH+]([C@@H]4CCC3)CC(=O)NNC(=O)c5cc(c(c(c5F)F)F)F C08430843
Cc1ccc2c(c1)c3c4n2CC[NH+]([C@H]4CCC3)CC(=O)NNC(=O)c5cc(c(c(c5F)F)F)F C08430845
CCOc1cc(ccc1OCc2ccccc2)[C@@H]3Nc4c(c5c(s4)C[NH+](CC5)C)C(=N3)O C09299829
Cc1cccc(c1)C[NH+]2CCC(CC2)(c3ccc4c(c3)cc(o4)C(=O)NC[C@@H]5CCCO5)O C11999561
Cc1c(c2c(cn1)C[NH+](CC2)Cc3ccc(cc3)C#CC(C)(C)O)CNC(=O)c4ccco4 C12079884
CC[NH+]1CCC[C@H]1CN(Cc2cc3ccc(cc3[nH]c2=O)C)C(=S)Nc4ccc(cc4)C C12635411
CC[NH+]1CCC[C@@H]1CN(Cc2cc3ccc(c(c3[nH]c2=O)C)C)C(=S)Nc4ccccc4 C12635542
Cc1cc(c2c(c1)cc(c(=O)[nH]2)CN(CC[NH+](C)C)C(=S)Nc3cccc(c3)Cl)C C12709774
Cc1ccc(c(c1)C)NC(=S)N(CC[NH+](C)C)Cc2cc3cc(cc(c3[nH]c2=O)C)C C12566679
Cc1c(cccc1Cl)NC(=O)C(=O)NC[C@@H](c2ccc3c(c2)CCN3C)[NH+]4CCCCC4 C13008086
CC1(Cc2c(cnn2c3ccc(cc3)OC)[C@H](C1)[NH2+]Cc4cc(c(c(c4)Cl)O)OC)C C14962352
CC1(Cc2c(cnn2c3ccc(cc3)OC)[C@@H](C1)[NH2+]Cc4cc(c(c(c4)Cl)O)OC)C C14962356
Cc1ccc(cc1)C[NH+]2CCC(CC2)(c3ccc4c(c3)cc(o4)C(=O)NCc5cccnc5)O C15069886
Cc1cccc2c1[nH+]c(c(c2)CN(C3CC3)C(=O)c4cccc5c4[nH]c(c5C)C)N6CCC(CC6)O C19608496
C[NH+](CCC(=O)Nc1ccccc1SC)CC(=O)Nc2ccccc2Br C23038705
c1cc(cc(c1)S(=O)(=O)NC2=[NH+]CCC2)NC(=O)c3ccc(cc3I)F C31679458
Cc1ccc(c(n1)C2CC[NH+](CC2)Cc3cccc(c3O)OC)C(=O)N[C@@H]4C[C@H]5CC[C@@H]4C5 C35913171
Cc1c(sc2c1c(=O)[nH]c(n2)C[NH+](Cc3ccccc3)C[C@H](Cc4ccccc4)O)C C36204511
COc1ccc(cc1)C2=NC(=CC3=c4ccccc4=[NH+][C@@H]32)C(=O)NC[C@@H](c5ccccc5)O C39022195
CC(C)[C@H](C(=O)NC[C@@H](c1ccccc1Cl)[NH+](C)C)NC(=O)c2c(cccc2F)F C36700574
CC(C)[C@@H](C(=O)NC[C@H](c1ccccc1Cl)[NH+](C)C)NC(=O)c2c(cccc2F)F C30166346
Cc1ccc(c(c1)C)CNC(=O)[C@H]2CN(CC23CC[NH2+]CC3)C(=O)c4ccc(c(c4)F)C(F)(F)F C39606961
c1ccc(cc1)c2ccc(o2)C(=O)N3C[C@H](C4(C3)CC[NH2+]CC4)C(=O)NCc5ccccc5Cl C39623255
C[C@@H]1CCC[C@@H]([C@@H]1C)NC(=O)[C@@H]2CN(CC23CC[NH2+]CC3)C(=O)Cc4ccc(cc4)Cl C39637269
C[C@H]1CCC[C@@H]([C@@H]1C)NC(=O)[C@@H]2CN(CC23CC[NH2+]CC3)C(=O)Cc4ccc(cc4)Cl C39637270
C[C@@H]1CCC[C@H]([C@@H]1C)NC(=O)[C@@H]2CN(CC23CC[NH2+]CC3)C(=O)Cc4ccc(cc4)Cl C39637271
C[C@H]1CCC[C@H]([C@@H]1C)NC(=O)[C@@H]2CN(CC23CC[NH2+]CC3)C(=O)Cc4ccc(cc4)Cl C39637272
Cc1cccc(c1)C(=O)N2C[C@H](C3(C2)CC[NH2+]CC3)C(=O)NCCc4ccc(cc4)Br C39652827
c1ccc(cc1)[C@@H](C#N)NC(=O)[C@H]2CN(CC23CC[NH2+]CC3)C(=O)c4cc(cc(c4)F)C(F)(F)F C39662328
c1ccc(cc1)[C@H](C#N)NC(=O)[C@H]2CN(CC23CC[NH2+]CC3)C(=O)c4cc(cc(c4)F)C(F)(F)F C39662329
Cc1ccc(cc1)O[C@@H](C)CNC(=O)[C@H]2CN(CC23CC[NH2+]CC3)C(=O)c4c(ccs4)C C39666283
c1ccc2c(c1)CCO[C@H]2CNC(=O)[C@@H]3CN(CC34CC[NH2+]CC4)C(=O)Cc5ccc(cc5)Cl C39669009
CC[C@@H](c1ccccc1)C(=O)N2C[C@@H](C3(C2)CC[NH2+]CC3)C(=O)NCc4c(ccs4)C C39677248
CC[C@H](c1ccccc1)C(=O)N2C[C@@H](C3(C2)CC[NH2+]CC3)C(=O)NCc4c(ccs4)C C39677249
CC[C@H](c1ccccc1)C(=O)N2C[C@H](C3(C2)CC[NH2+]CC3)C(=O)NCc4c(ccs4)C C39677251
CC1(CCCCC1)C(=O)N2C[C@@H](C3(C2)CC[NH2+]CC3)C(=O)NCc4ccc(s4)c5ccccn5 C39677660
C[C@H](C(C)(C)C)NC(=O)[C@@H]1CN(CC12CC[NH2+]CC2)C(=O)c3cccc(c3)Br C39684364
C[C@H](C(C)(C)C)NC(=O)[C@H]1CN(CC12CC[NH2+]CC2)C(=O)c3cccc(c3)Br C39684366
Cc1ccccc1CCNC(=O)[C@H]2CN(CC23CC[NH2+]CC3)C(=O)c4c(cccc4Cl)Cl C39691075
c1ccc(cc1)CC[NH+]2CCN(C[C@H]2CCO)Cc3c[nH]nc3c4ccc(cc4)Cl C23153413
C/C(=N/NC(=[NH2+])S[C@H]1CC(=O)N(C1=O)c2ccc(cc2)Br)/c3ccc(cc3)F C12378875
C[C@@H]1[C@@H]2C(=c3ccccc3=[NH+]2)[C@@H](CN1CCC(=O)NC(=O)NC)c4ccccc4Cl C64057386
C[C@H]1[C@@H]2C(=c3ccccc3=[NH+]2)[C@@H](CN1CCC(=O)NC(=O)NC)c4ccccc4Cl C64057387
Cc1ccccc1S(=O)(=O)N2CCC3(CC2)C(=[NH+]CCN3)NCc4ccc(cc4)Cl C65074734
Cc1ccc(cc1C)S(=O)(=O)N2CCC3(CC2)C(=[NH+]CCN3)NCc4ccc(cc4)F C65074829
CCc1ccc(cc1)S(=O)(=O)N2CCC3(CC2)C(=[NH+]CCN3)NCc4cc(cc(c4)F)F C65074867
c1ccc2c(c1)c(c[nH]2)CC[NH2+][C@H]3CC(=O)N(C3=O)c4ccc(c(c4)C(F)(F)F)Cl C14671953
COCC/[NH+]=C\1/[C@]2(CCCN(C2)C(=O)Cc3c(cccc3Cl)F)Nc4ccccc4N1 C65259882
Cc1cc(c(cc1Cl)C(C)C)OC[C@H](C[NH2+]C[C@@H](C)O)O C02624424
CCC[NH+](CCC)CC(=O)Nc1c(cc(cc1Cl)N)Cl C19996497
CCCC[NH2+]Cc1cc(ccc1OCC(=O)N)Br C20873042
CC(C)N(Cc1ccccc1)[C@H](C[NH3+])c2cccc(c2O)OC C32071066
CCc1ccc(cc1)Oc2ccc(cc2)[C@H](C[NH3+])N(C)CCO C32071217
Cc1ccc(cc1C)Oc2ccc(cc2)[C@H](C[NH3+])N(C)CCO C32071247
CN(CCO)[C@@H](C[NH3+])c1cccc(c1)OCCCc2ccccc2 C32088786
CCOc1ccc(cc1C)S(=O)(=O)NC[C@@H](CC(C)C)[NH3+] C36299105
CCC(CC)[NH+](C)CCCC(=O)Nc1ccc(cc1Cl)N C36788471
CC[C@H](C)[NH+](CC)[C@@H](C)C(=O)Nc1c(cc(cc1Cl)Cl)N C37112224
CC(C)CNC(=O)COc1c(cc(cc1Cl)Cl)CC[NH3+] C37722056
CC(C)C[NH2+][C@@H](c1cc(ccc1OC)Br)C(=O)N C37946292
CC[NH+](CC)CCN[C@H](c1cccc(c1Cl)Cl)C(=O)N C38000638
C[C@@H](C(C)C)[NH+](C)CCCC(=O)Nc1ccc(cc1Cl)N C36786496
CCC[NH+](CCC)CCCC(=O)Nc1ccc(c(c1)N)Cl C40162742
Cc1ccccc1COc2ccc(cc2)C[NH2+]CCNCCO C40719509
CC(C)Oc1c(cc(cc1Cl)Cl)C[NH2+]CCNCCO C40719639
Cc1cc(ccc1Cl)OC[C@@H](C[NH2+][C@H](CC(C)C)CO)O C40777004
CC[NH+](CC[C@@H](c1ccc(c(c1)N)OC)O)Cc2ccccc2 C41139545
C[C@@H](c1ccccc1)Nc2c3ccccc3[nH+]c(n2)NCCCO C41154045
CCCNC(=O)[C@@H](C)Oc1c(cccc1Br)C[NH3+] C42411320
CCC[NH2+]Cc1cccc(c1O[C@H](C)C(=O)N)Br C42411782
CC[NH+](CC/C(=N/O)/N)Cc1cc(ccc1Br)F C42452709
CCCCN(CCO)[C@@H](C[NH3+])c1ccccc1Br C43092895
CCCC(CCC)(C(=S)N)C(=O)N[C@@H]1C[NH+]2CCC1CC2 C44831861
CCCC(CCC)(C(=S)N)C(=O)N[C@H]1CCC[NH+](C1)CC C44847327
CC[NH+](CC)C[C@@H](C)NS(=O)(=O)c1cc(c(c(c1)N)C)C C45666495
CC[NH+](CC)C[C@H](C)NS(=O)(=O)c1c(ccc(c1C)N)C C45684270
CC(C)[C@@H](C[NH+](C)C)NS(=O)(=O)c1ccc(c(c1)N)Cl C49192816
Cc1cc(c(cc1C)S(=O)(=O)N[C@@H](C[NH+](C)C)C(C)C)N C49192883
CC(C)[C@@H](C[NH+](C)C)NS(=O)(=O)c1ccc(cc1N)Cl C49192901
c1ccc(c(c1)COC[C@H](C[NH2+][C@@H]2CCCC[C@@H]2O)O)Cl C52014009
c1cc(ccc1COC[C@@H](C[NH2+][C@@H]2CCCC[C@@H]2O)O)Cl C52014020
CCC(CC)(CO)[NH2+]C[C@H](COc1ccc(c(c1)C)Cl)O C53070468
C[C@@H]1CCC[C@@](C1)(CO)[NH2+]C[C@@H](COCc2cccs2)O C53126217
C[C@H]1CCC[C@](C1)(CO)[NH2+]C[C@@H](COCc2cccs2)O C53126224
C[C@](CCCCSc1cccc(c1)Br)(C(=O)N)[NH2+]C2CC2 C55309491
CC(C)CCOc1ccc(cc1N)/C=C\C(=O)N2CC[NH2+]CC2 C57898577
CC1(CC(CC([NH2+]1)(C)C)NC(=S)NCCCC(=O)OC)C C07926155
Cc1cc(c(cc1/C=N/NC(=O)[C@H](CC(C)C)[NH3+])C(C)C)OC C59152737
CCOc1c(cc(cc1Cl)Cl)CNCCC[NH2+]CCO C13733104
CCC[NH2+]Cc1cc(cc(c1O[C@H](CC)C(=O)N)Cl)Cl C61675947
CCCC[NH+](CC)[C@@H](CC)C(=O)Nc1ccc(cc1Cl)N C62463051
CCCC[NH+](CC)[C@H](CC)C(=O)Nc1ccc(cc1Cl)N C62463055
CC[C@H](C(=O)N)Oc1ccc(cc1Br)C[NH2+]CC C62701138
CCC[NH2+]Cc1ccc(c(c1)Br)O[C@@H](C)C(=O)N C62701556
CCC[NH2+]Cc1ccc(c(c1)Br)O[C@H](C)C(=O)N C62701558
Cc1ccc(cc1)c2nc(cs2)CCN/C(=[NH+]\CCOC)/N C66246601
CC[NH+](CC)CCNC(=O)NC[C@]1(CCCc2c1cccc2)O C66975811
C[C@H](c1cccc(c1)S(=O)(=O)NC)[NH2+]Cc2ccccc2O C67010316
Cc1ccc2c(c1)c(c([nH]2)C(=O)OC)NC(=O)CC[NH+]3CCC(CC3)C C02277260
CC(C)Cc1cc(n[nH]1)C[NH+]2CCc3ccc(cc3C2)NC(=O)CCOC C11935891
CCCOc1ccc2ccccc2c1C[NH+](C)[C@@H](C)C(=O)NC(=O)NC C12915250
Cc1ccc(cc1)NC(=O)C[NH+](C)CC(=O)Nc2ccccc2C(=O)C C13056844
C[C@H](C[NH+](Cc1ccc2c(c1)OCO2)Cc3c[nH]nc3c4ccccc4)O C12116727
Cc1cc(cc(c1)OCC[NH+](C)[C@@H](C)C(=O)NC(=O)NC(C)(C)C)C C15103232
Cc1cnc([nH]1)C[NH+](C)Cc2cccc(c2)c3[nH]c(cc(=O)n3)CC(C)C C20912216
CCCC[NH+](CC(=O)N1CCc2c1ccc(c2)S(=O)(=O)N)[C@@H](C)CC C26650262
CCc1c(c(c([nH]1)C(=O)Nc2ccc(cc2)C[NH+]3CCCC3)C)C(=O)OC C28168056
C[C@H](c1cc(ccc1OC)OC)[NH2+][C@H](C)C(=O)Nc2cccnc2Cl C28886633
CCOC(=O)C1=C(NC(=O)N[C@@H]1c2ccccc2)C[NH+]3CCC(CC3)C C28927028
CC(C)[NH2+]CCCC(=O)Nc1ccc(cc1[N+](=O)[O-])Br C37634717
CCOc1cc(ccc1O)c2c(n3ccccc3[nH+]2)NC[C@H]4CCCO4 C00883907
CCC[NH+]1CCC[C@@H]1c2ccc(s2)C(=O)NCCSc3cnn[nH]3 C23250452
COc1ccc(c(c1)OC)C[NH2+]CCCn2c3ccccc3[nH]c2=O C39982043
CN(Cc1ccc(cc1)O)C(=O)NC[C@@H](c2ccco2)[NH+]3CCCC3 C43167234
CC[C@H](C)NC(=O)CN1CC[NH+](CC1)[C@@H](C)C(=O)Nc2cc(cc(c2)C)C C44743875
C[C@H]1CCCC[NH+]1CCCCNC(=O)Nc2nnc(s2)CC(C)C C45973778
Cc1ccsc1CN(C)C(=O)NCc2cccc(c2)NC(=O)C[NH+](C)C C46300922
CC(C)COc1ccccc1NC(=O)NCc2ccc([nH+]c2)N(C)C C48118031
CCCOc1ccc(cc1Cl)NC(=O)NCCCn2cc[nH+]c2 C48123256
CC(C)c1cccc(c1)NC(=O)C(=O)NC[C@@H](c2ccco2)[NH+]3CCCC3 C48768939
Cc1ccc(c(c1)NC(=O)C(=O)NC[C@H](c2ccccc2OC)[NH+](C)C)C C48826738
Cc1cccc(c1C)NC(=O)C(=O)NC[C@H](c2ccccc2OC)[NH+](C)C C48826765
CCOc1ccc(c(c1)C)NC(=O)C(=O)NCCC[NH+]2CCCC[C@H]2C C52653166
CCOc1ccc(c(c1)C)NC(=O)C(=O)NCC[NH+]2C[C@H](C[C@@H](C2)C)C C52680054
Cc1cc(n(n1)C[C@@H](C)CNC(=O)NCC(C)(C)[NH+]2CCC[C@@H](C2)C)C C54805629
C[C@H](CNC(=O)Nc1nnc(s1)C(C)(C)C)C[NH+]2CCCCC2 C56736418
C[C@H]1CCC[NH+](C1)CCCNC(=O)Nc2nnc(s2)C(C)(C)C C56736985
C[NH+](C)[C@H](CNC(=O)Nc1cccc(c1)c2cnco2)c3ccccc3 C57783568
CCOc1ccc(c(c1)C)NC(=O)C(=O)NC[C@H](c2ccccc2)[NH+](C)C C57889305
C[C@@H]1CCC[NH+](C1)C(C)(C)CNC(=O)C(C)(C)NC(=O)OC(C)(C)C C60322100
CCOC(=O)c1c(c([nH]c1C)C(=O)NC[C@@H](c2ccccc2)[NH+](C)C)C C16599445
CC[NH+](CC)[C@@H](CNC(=O)NCc1cn2ccsc2n1)c3ccccc3 C61228077
CCCCCc1nnc(s1)NC(=O)NC2CC[NH+](CC2)CC(F)F C61746758
CC(C)CCNC(=O)CCNC(=O)N1CCC2=c3ccccc3=[NH+][C@H]2C1 C63271211
COc1ccc(cc1O)/C=N/NC(=O)CCC2=c3ccccc3=[NH+]C2 C63867156
CCOc1ccc(cc1C)NC(=O)NCc2ccc([nH+]c2)N3CCCC3 C64546904
CCCCNC(=O)[C@H]1CCC[NH+](C1)CC(=O)NC[C@H]2Cc3ccccc3O2 C65253110
CC[C@H](C)[NH+](C)CCNC(=O)NCC1(CCCCC1)N2CCOCC2 C66174856
Cc1cc(ccc1NC(=O)C(=O)NCCCC[NH+]2C[C@@H](C[C@H](C2)C)C)OC C66209174
C[NH+](C)[C@H](CNC(=O)CNC(=O)c1ccccc1OC)c2ccccc2 C66992537
C[C@H](c1cccc(c1)S(=O)(=O)NC)[NH2+]Cc2cc3cccc(c3o2)OC C67010410
c1ccc2cc(ccc2c1)[C@H](C[NH2+]Cc3ccc(cc3)OCc4ncon4)O C67122085
CC(C)Oc1c(cccn1)C[NH2+]Cc2c[nH]nc2c3cc4ccccc4o3 C67188930
Cc1cc(n(n1)C[C@H](C)C[NH2+]Cc2c[nH]nc2c3cc4ccccc4o3)C C67189175
C[C@H](c1ccc(cc1)S(=O)(=O)NC)[NH2+]Cc2cc(cc(c2)OC)OC C67248052
CCOc1cc(ccc1C)NC(=O)NCCc2cn3c([nH+]2)CCCC3 C67347547
CCOc1cc(ccc1NC(=O)C(=O)NCC(C)(C)[NH+]2CCC[C@H](C2)C)C C67392625
CCOc1cc(ccc1C)NC(=O)C(=O)NC[C@@H](C(C)C)[NH+]2CCCC2 C67532738
C[NH+](C)[C@@H](CNC(=O)C(=O)Nc1ccccc1)c2ccc(cc2)N(C)C C04330384
C[NH+](C)[C@H](CNC(=O)C(=O)Nc1ccccc1)c2ccc(cc2)N(C)C C04330382
Cc1ccc(cc1)[C@H](CNC(=O)C(=O)Nc2ccccc2OC)[NH+](C)C C10019719
Cc1ccc(cc1)NC(=O)C(=O)NC[C@H](c2cccc(c2)OC)[NH+](C)C C10076195
Cc1cccc(c1)NC(=O)C(=O)NC[C@H](c2cccc(c2)OC)[NH+](C)C C10076289
Cc1ccccc1NC(=O)C(=O)NC[C@@H](c2cccc(c2)OC)[NH+](C)C C10077469
Cc1ccccc1NC(=O)C(=O)NC[C@H](c2cccc(c2)OC)[NH+](C)C C10077479
Cc1ccccc1NC(=O)C(=O)NC[C@@H](c2ccc(cc2)OC)[NH+](C)C C10084291
Cc1c(c([nH]c1C(=O)NCc2ccccc2C[NH+]3CCCC3)C)C(=O)OC C14021554
c1cc(sc1)C[NH+](CCO)Cc2c[nH]nc2c3ccc4c(c3)OCO4 C20999204
CCNS(=O)(=O)c1ccc(cc1)C(=O)Nc2ccc(cc2)C[NH+](C)C C23899557
C[NH+](C)[C@H](CNC(=O)CCc1[nH]c(=O)c2ccccc2n1)c3ccccc3 C25419376
Cc1ccccc1C(=O)N[C@H](C(C)C)C(=O)NCc2ccc[nH+]c2N(C)C C32685883
CC(C)(C[NH2+]Cc1c[nH]nc1c2ccc(c(c2)F)OC)N3CCOCC3 C22851181
C[C@@H](c1ccccc1)NC(=O)c2c3c(n(n2)CCO)CC[NH+](C3)CC(C)C C14531390
CC(C)(C)CN1CCC[C@@](C1=O)(C[NH2+]C[C@@H]2C=NN=C2c3ccccc3)O C39460651
CC[NH2+]Cc1ccc(cc1)OC[C@H](c2ccc3c(c2)n(c(=O)n3C)C)O C40721188
CCc1c(c(c(n1CCC[NH+](C)C)C)C(=O)N)c2ccc3c(c2)OCCO3 C33869519
CCC(CC)[C@H](CNC(=O)N[C@H]1CCCc2c1cnn2C)[NH+]3CCCC3 C45533126
Cc1ccccc1C(=O)N[C@@H](C(C)C)C(=O)NCc2cc[nH+]c(c2)N(C)C C46624286
Cc1ccccc1NC(=O)C(=O)NC[C@@H](c2ccccc2OC)[NH+](C)C C48826752
Cc1ccccc1NC(=O)C(=O)NC[C@H](c2ccccc2OC)[NH+](C)C C48826754
CCc1nc(no1)COc2c(cc(cc2Br)C[NH3+])OCC C49334950
CC(C)C[C@H](CNS(=O)(=O)c1ccc2c(c1)CC(=O)N2)[NH+]3CCCC3 C49737572
Cc1cnc(c(c1OC)C)CNC(=O)NCc2ccccc2C[NH+](C)C C51755318
Cc1cc(on1)NC(=O)[C@@H](C)NCc2ccccc2C[NH+]3CCCCC3 C55009053
Cc1cc(on1)NC(=O)[C@H](C)NCc2ccccc2C[NH+]3CCCCC3 C55009054
CC(=O)N(C)Cc1ccccc1NC(=O)NC[C@@H](c2ccccc2)[NH+](C)C C58132356
C[C@@H]1C[C@@H](C[NH+](C1)CCCNS(=O)(=O)c2ccc(cc2)C(=O)NC)C C47406867
C[NH+](C)Cc1cccc(c1)CNC(=O)NCc2cnn(c2)c3ccccc3 C48378621
Cc1cc(ccc1NC(=O)C(=O)NC[C@@H](c2ccccc2)[NH+](C)C)N(C)C C61781725
CCN(CC)c1ccc(c[nH+]1)CNC(=O)C(=O)Nc2ccc(c(c2)F)C C62062224
CCOc1ccc(cc1)[C@@H](CNC(=O)c2ccc(=O)[nH]c2)[NH+]3CCCC3 C62356888
CN(C)c1c(cc(cc1F)NC(=O)NC[C@@H]2CC[NH+](C2)CCOC)F C62405141
C=CCNC(=O)CS[C@@H]1NN=C(N1C2CC2)C3=c4ccccc4=[NH+]C3 C39760429
C=CCNC(=O)CS[C@H]1NN=C(N1C2CC2)C3=c4ccccc4=[NH+]C3 C39760430
Cc1c([nH]c([nH+]1)SCC(=O)N[C@@H]2[C@@H]([C@H](C(=N2)C)C)C#N)CCSC C63533162
Cc1c([nH]c([nH+]1)SCC(=O)N[C@@H]2[C@H]([C@H](C(=N2)C)C)C#N)CCSC C63533169
CC[NH+]1CCC(CC1)NC(=O)CNS(=O)(=O)/C=C/c2ccc(cc2)C C63680611
CC[NH+](CC)Cc1ccc(o1)C(=O)NNC(=O)[C@H]2Cc3ccccc3S2 C64048011
Cc1ccc(cc1)[C@H](CNC(=O)C(=O)Nc2nccs2)[NH+]3CCCC3 C64272229
CC[NH+](CC)CCn1ccc2c1ccc(c2)NC(=O)c3ccc([nH]c3=O)C C65316572
C[NH+](CCNC(=O)Nc1nnc(s1)C(F)(F)F)Cc2ccccc2 C65438985
Cc1cc(ccc1NC(=O)C(=O)NC[C@@H](c2ccccc2)[NH+](C)C)OC C66206525
CCCC[NH+]1Cc2cccc(c2C1)NC(=O)c3ccc(o3)CNC(=O)C C66513262
C[C@H](C(=O)NC[C@@H](C(C)C)[NH+]1CCCCCC1)NC(=O)C2CCOCC2 C66838584
C[C@@H](CC#N)Sc1ccccc1NC(=O)NCc2ccc[nH+]c2N(C)C C66955089
C[NH+](C)Cc1cccc(c1)CNC(=O)NCc2ccc(cc2)n3ccnc3 C66985744
C[C@H](c1cccc(c1)S(=O)(=O)N(C)C)[NH2+]Cc2cccc(c2O)OC C67010606
Cc1cc(nc(c1CNC(=O)NC[C@H](c2ccsc2)[NH+](C)C)OC)C C67389834
Cc1cccc(c1NC(=O)C(=O)NC[C@@H](c2ccc(cc2)N(C)C)[NH+](C)C)C C05340501
C[NH+](C)CCN1CC(=O)C(=C1N)c2nc(cs2)c3ccc(cc3)Cl C03320350
CCc1cccc(c1NC(=O)C(=O)NC[C@@H](c2ccsc2)[NH+](C)C)C C08863628
C[NH+](Cc1ccsc1)Cc2ccc(c(=O)[nH]2)C(=O)NC[C@@H]3CCCO3 C12155450
CCc1csc(n1)CNC(=O)c2ccc([nH+]c2)NC[C@@H]3CCCOC3 C12297546
CCc1csc(n1)CNC(=O)c2ccc([nH+]c2)NC[C@H]3CCCOC3 C12297547
Cc1ccc(o1)C[NH2+]C[C@]2(CCCN(C2=O)Cc3cccc(c3F)F)O C15064639
Cc1c(c2c(cn1)C[NH2+]CC2)c3nc(on3)C[C@@H]4c5ccccc5C(=O)N4 C19885011
C[C@H](C(=O)NC(=O)NCCOC)[NH+](C)Cc1ccc(s1)Br C26814506
C[C@@H](C(=O)NC(=O)NCCOC)[NH+](C)Cc1ccc(s1)Br C26814513
CC(=O)Nc1nc(cs1)C[NH+](C)CC(=O)Nc2ccccc2SC C31037067
c1cc(c(c(c1)Cl)Cn2c3c(c(=O)[nH]c(n3)C4CC[NH2+]CC4)nn2)F C16622338
Cc1cc([n+](s1)/C(=N/c2ccccc2)/Nc3ccc(cc3OC)OC)N C35740315
C[C@@H]1CCc2c(sc3c2c(=O)[nH]c(n3)C[NH+](C)C[C@@H](COCC#C)O)C1 C35747748
CC(C)n1c2ccc(cc2nc1[C@H](CCS(=O)(=O)C)[NH3+])Br C37441734
CC(C)N(C)C(=O)COc1c(cc(cc1Br)CC[NH3+])OC C37720631
CC(C)C(=O)N1C[C@@H](C2(C1)CC[NH2+]CC2)C(=O)NC[C@H]3COC(O3)(C)C C39658920
Cn1cccc1C(=O)N2C[C@H](C3(C2)CC[NH2+]CC3)C(=O)N[C@H]4CCSC4=O C39661231
CCn1c(c(c(n1)C)Br)C(=O)N2C[C@H](C3(C2)CC[NH2+]CC3)C(=O)NC C39681600
Cc1cc(c(o1)C(F)(F)F)C(=O)N2C[C@H](C3(C2)CC[NH2+]CC3)C(=O)NC C39681612
c1ccc2=[NH+]CC(=c2c1)C(=O)CS[C@H]3NN=C(S3)NC[C@@H]4CCCO4 C39738592
CN(C)c1cc(cc[nH+]1)CNC(=O)C(=O)Nc2ccccc2SC(F)F C41637045
CC(C)c1cccc(c1NC(=O)C(=O)NCc2ccc[nH+]c2N(C)C)C(C)C C41638830
CC[NH+]1CCN(CC1)CCCNC(=O)C(=O)Nc2cccc(c2C)Cl C41719943
CCC/[NH+]=C(\N)/SCC(=O)N([C@@H]1CCS(=O)(=O)C1)C2CCCCC2 C29494474
c1cc(ccc1C[NH+]2CCNC(=O)C2)c3[nH]c(=O)cc(n3)c4ccncc4 C48368542
CC(=O)c1ccc(cc1)NC(=O)C(=O)NC[C@H](c2cccs2)[NH+](C)C C48741838
Cc1ccc(c(c1)Br)OC[C@H](C[NH2+][C@@H](C)C(=O)N(C)C)O C49098430
Cn1cccc1[C@@H](CNC(=O)C(=O)NCC(F)(F)F)[NH+]2CCCCCC2 C49513017
C[C@@H](C(=O)Nc1c(cccc1C(C)C)C(C)C)N2CC[NH+](CC2)CCO C42287258
CC(C)[NH+](C)Cc1ccccc1CNC(=O)c2c[nH]c3ccccc3c2=O C58350598
c1cn(c[nH+]1)CCNC(=O)Nc2cc3c(cc2Br)OCCO3 C43455967
c1cc(ccc1CC[NH+]2CCSCC2)NC(=O)CSc3[nH]ncn3 C61572215
Cn1ccnc1[C@](CC(=O)NC2CC[NH+](CC2)CC(F)F)(C(F)(F)F)O C61637738
C[NH+](C)[C@@H](CNC(=O)C(=O)Nc1cccc(c1)C#C)c2ccc(cc2)OC C61807441
c1cc(ccc1NC(=O)C(=O)NCCn2cc[nH+]c2)SC3CCCC3 C48918491
c1cc(ccc1c2ccc(o2)/C=[NH+]/[C@H]3CCS(=O)(=O)C3)S(=O)(=O)N C13116188
CN(C)c1ccc(c[nH+]1)CNC(=O)C(=O)Nc2ccc(cc2)SC(F)F C41637585
C[C@H](C(=O)NCCC1=c2ccc(cc2=[NH+]C1)F)NC(=O)[C@H]3CC=CS3 C63987763
C[C@@H]1CC[C@@H]2[C@@H](C1)CCC[NH+]2CC(=O)NC(=O)N[C@H]3CCS(=O)(=O)C3 C64515701
Cc1ccc(c2=[NH+][C@H](C(=c12)CC(=O)N[C@@H]3C[C@H]4C(=O)NCC(=O)N4C3)C)C C65372531
Cc1cccn2c1ncc2CNC(=O)[C@@]34C[NH2+]C[C@@H]3CN(C4)C(=O)C5CC5 C65460901
C[C@H](C(=O)c1c(n(c(=O)n(c1=O)C)C)N)[NH+]2CC3C[C@H]4C[C@@H](C3)CC2C4 C65968504
CC[NH+]1CCC(CC1)n2c(ccn2)NC(=O)c3cc4ccccc4[nH]c3=O C66663339
C[C@H](c1nnc2n1CCC2)[NH2+]Cc3ccc(cc3Br)OCCO C67186957
C[C@@H](c1ccccc1OC)NC(=O)[C@H](C)[NH+]2CCC[C@@H](C2)CNC(=O)C C67414041
COCCCN1C(=O)[C@@](NC1=O)(Cc2cccc(c2)F)C3CC[NH2+]CC3 C67446811
C[NH+]1CCCn2c(cc(n2)C(=O)NCc3cc4ccc(cc4[nH]c3=O)F)C1 C67447174
CCCC[NH+]1Cc2cccc(c2C1)NC(=O)C(=O)N[C@@H](C)c3ccncc3 C67491708
CN(C)c1ccc(c[nH+]1)CNC(=O)C(=O)Nc2cccc(c2)SC(F)F C67497262
CCN1C(=O)[C@H]2[C@H]([NH2+][C@@]([C@@H]2C1=O)(C)C(=O)OC)c3ccccc3C C04884555
c1ccc(cc1)S(=O)(=O)[C@H]([C@@H]2c3ccccc3CC[NH2+]2)[N+](=O)[O-] C05279593
CNC(=O)c1ccc(cc1)C[NH+](C)Cn2c3ccccc3oc2=O C08188705
Cc1ccc(cc1)C(=O)[C@@H](NC(=O)c2ccco2)[NH+]3CCOCC3 C00858350
CCOc1ccc(cc1)N2[C@H]3CS(=O)(=O)C[C@H]3[NH2+][C@H](C2=O)C(C)C C11955807
CCOC(=O)[C@@]1([C@@H]2[C@@H]([C@H]([NH2+]1)c3cccs3)C(=O)N(C2=O)C)C C12495189
c1ccnc(c1)[C@@H]2c3c([nH]cn3)CC[NH+]2Cc4cn5ccccc5n4 C19782286
Cc1cc(c(c(c1)C[NH+]2CCC(CC2)n3cc(nn3)CO)OC)C C20136677
C[C@@H](c1cn(nn1)C2CC[NH+](CC2)Cc3cc4ccccc4o3)O C23398838
Cc1nccn1c2ccc(cc2)NC(=O)c3ccc(o3)C[NH+]4CCCC4 C28240581
c1ccc2c(c1)c(=O)n(c(=O)[nH]2)C[C@@H](c3ccco3)[NH+]4CCCC4 C29872002
Cc1nc(cs1)C[NH+]2CCN(CC2)Cc3cc4c(cc3O)OCO4 C30002889
COc1ccc(c(c1)S(=O)(=O)N2CC[C@]3(C2)CC[NH2+]C3)OC C33426143
COc1ccc(c(c1)S(=O)(=O)N2CC[C@@]3(C2)CC[NH2+]C3)OC C33426144
CN(C)c1c(ccc[nH+]1)CNC(=O)[C@@H]2Cc3ccccc3C(=O)O2 C32689976
C[C@]12C[C@H](CC(C1)(C)C)N(C2)C(=O)c3coc(n3)CN4CC[NH2+]CC4 C34678747
c1ccc2=[NH+]CC(=c2c1)/C=N/NC(=O)c3ccc4c(c3)OCCO4 C38676840
Cc1nc(cc(n1)N(C)CC2=NN=C(C2)C3CC3)C4CC[NH2+]CC4 C39362914
C[C@H]1[C@H](Oc2ccccc2O1)C(=O)NC[C@@H](c3ccco3)[NH+](C)C C40487817
Cn1cc(cn1)C[NH2+]Cc2ccc(c(c2)[N+](=O)[O-])Br C41159275
CCCCn1cnc2c(c1=O)c(c(s2)C(=O)N3CCC[NH2+]CC3)C C41293314
Cc1cc(nc2c1c3c(s2)c(ncn3)NCc4[nH+]ccn4C)C C41472583
Cc1c(c(on1)C)C[NH+]2CCC(CC2)n3c4ccccc4[nH]c3=O C44874468
C[C@H]1CCCC[NH+]1CC[N-]S(=O)(=O)c2c(n(c[nH+]2)C)Cl C44937471
CS(=O)(=O)NC[C@H]1CCC[NH+](C1)Cc2c(snn2)Cl C48573987
Cc1cn2c(n1)sc(n2)NC[C@@H](C(C)C)[NH+]3CCN(CC3)C C51654851
C[C@@H](c1cccc(c1)Cl)[NH+](C)Cc2[nH]c(=O)c3cnn(c3n2)C C52832422
Cc1nc(on1)[C@@H]2CCC[NH+](C2)[C@@H](C(C)C)C(=O)NC(C)(C)C C52861837
CN(Cc1c2c([nH]n1)CCC2)C(=O)[C@@H]3CCC[NH+](C3)Cc4ccco4 C55414468
C[NH+]1CCC(CC1)NC(=O)N(Cc2ccco2)C[C@@H]3CCCO3 C56551781
C[NH+]1CCC(CC1)NC(=O)N(Cc2ccco2)C[C@H]3CCCO3 C56551782
Cc1c(c(n(n1)C)OC)C[NH2+][C@@H](C)c2ccc3c(c2)OCCCO3 C58420014
CCCC[NH+]1CCN(CC1)S(=O)(=O)c2c[nH]c3c2cccn3 C60378839
C[NH+]1CCN(CC1)Cc2c(ccc3c2O/C(=C\c4ccccn4)/C3=O)O C41513957
CC1=N[C@H](S[C@H]1[C@@H]2N=[NH+]C(=S)N2CC=C)NC(=O)C(C)C C64066447
CC1=N[C@@H](S[C@H]1[C@@H]2N=[NH+]C(=S)N2CC=C)NC(=O)C(C)C C64066448
c1nc([nH]n1)SCC(=O)N2CC[NH+](CC2)CC3CCCCC3 C64126610
c1ccc2=[NH+][C@@H](C(=c2c1)Cl)C(=O)NCc3nnc4n3cccc4 C64261770
CN(C[C@H]1NN=C2N1C=CC=C2)C(=O)CC3=c4ccccc4=[NH+]C3 C64313721
C[NH+](C)CCNC(=O)c1cnc2n(c1=O)c3c(s2)CCCCCC3 C35430546
Cc1ccc(cc1)c2nc(on2)C[NH+]3CCC=C(C3)CNC(=O)C C65371378
c1cn(c[nH+]1)CCNC(=O)Cc2cc3c(c(c2)Cl)OCCCO3 C53266583
Cc1ccc2nc(cc(=O)n2c1)C[NH+]3CCC(CC3)c4c[nH]nc4 C65590178
Cc1ccc(o1)/C=C/C(=O)Nc2ccc(cc2)C(=O)N3CC[NH+](CC3)C C56291020
c1c(csc1c2nc(on2)C[NH+]3CCC(=O)NCC3)Br C65954533
CC(C)Cc1nnc(s1)NC(=O)N2CC[C@H](C2)[NH+]3CCCC3 C66158074
Cc1cccc(c1)N(C)C(=O)C(=O)NCc2cn3c([nH+]2)CCCC3 C66220144
Cc1nc(no1)C[NH+]2CCC(CC2)c3c[nH]c4c3cc(cc4)OC C66436545
CC[NH+]1CCN(CC1)C(=O)CC2CCN(CC2)C(=O)NCC=C C66687530
c1c[nH+]c(cc1CNc2ncc(cn2)Br)N3CCOCC3 C67349535
CC(C)c1nc(on1)[C@@H]2C[C@H](C[NH+]2C3CCOCC3)O C15674752
C[NH+]1CCN(CC1)c2[nH]c(=O)c(c(n2)COC)CC=C C22448653
Cc1ccc(o1)C[NH+]2CCC(CC2)Cn3cc(nn3)CO C23158776
C[C@@H](c1nnc2n1cccc2)[NH2+]C3CCS(=O)(=O)CC3 C36969202
COc1c(c(ncn1)OC)CN[C@H]2CC[NH+]3[C@@H]2CCCC3 C36996733
c1cc(cc(c1)[N+](=O)[O-])C[NH2+]C[C@H]2CCS(=O)(=O)C2 C37982637
C[C@H](CNc1c2cnn(c2ncn1)C)[NH+]3CCCCC3 C38029391
Cn1cccc1[C@@H](CNC(=O)c2ccno2)[NH+]3CCCC3 C38675051
C[C@@H](C(=O)C1=c2ccccc2=[NH+]C1)S[C@H]3NN=NN3C C39942250
CCN(c1cc(nc2n1ncn2)C)C3C[C@H]4CC[C@@H](C3)[NH2+]4 C40748760
Cn1cc[nH+]c1CNC(=O)c2cc3ccccc3oc2=O C41530008
CC[NH2+]CCn1cc(cc(c1=O)[N+](=O)[O-])Br C42410534
C[C@H]1C[C@H]2C[NH2+]C[C@@H]2N1S(=O)(=O)CCC(=O)OC C42536482
C[NH2+]Cc1cc2c(cc1OCc3cnn(c3)C)OCO2 C42874363
CC(C)[NH2+]Cc1cc2c(cc1O[C@@H]3CCOC3=O)OCO2 C42874862
c1cc(ccc1CN2CCC3(C2=O)CC[NH2+]CC3)[N+](=O)[O-] C43409545
CCN(C1CC[NH2+]CC1)C(=O)c2ccc(cc2C)[N+](=O)[O-] C44747920
CCn1c2ccccc2c(n1)NC(=O)Cn3cc[nH+]c3C C48148101
Cc1c(cn(n1)C)c2ccnc(n2)N[C@H]3CCC[NH+](C3)C C48155911
Cc1cn2c(n1)sc(n2)NCc3ccc[nH+]c3N(C)C C48559485
c1ccc(cc1)n2c(nnn2)CN[C@H]3C[NH+]4CCC3CC4 C48694807
C[NH2+]CCCN1c2ccc(cc2CCCC1=O)[N+](=O)[O-] C48785095
C[C@@H](Cn1cc[nH+]c1)Nc2ccnc(c2)C(=O)N(C)C C49235963
Cc1c(cco1)CN(C)C(=O)N[C@@H](C)Cn2cc[nH+]c2 C49269777
C[C@H](c1cccnc1)[NH2+]Cc2nnnn2c3ccccc3 C49900343
Cc1c(c(n([nH+]1)C)NC)Cn2cnc3ccsc3c2=O C50829431
c1cc(c2c(c1)OCCO2)c3nc(no3)C[NH2+]C4CC4 C51861616
c1cc2c(ccc(c2nc1)OC3CC[NH2+]CC3)[N+](=O)[O-] C51865575
Cn1c2c(cn1)c(=O)n(cn2)CC[NH2+]CC3CCCCC3 C53533240
CC[NH2+]C[C@@H]1CCCN(C1)c2c3cnn(c3ncn2)C C53696031
c1ccc(cc1)n2c(nnn2)CN[C@@H]3CC[NH+](C3)C4CC4 C54050684
C[C@H](CN1C(=O)C2(CC[NH+](CC2)CC=C)NC1=O)C#N C57844925
C[C@H](CN1C(=O)C2(CC[NH+](CC2)CC(=C)C)NC1=O)C#N C57844966
CCCCC[NH+]1CCC2(CC1)C(=O)N(C(=O)N2)CC#N C57845239
CN([C@@H]1CC[NH2+]C1)C(=O)c2ccc(cc2Cl)[N+](=O)[O-] C58233596
Cc1cnc(cn1)CN[C@@H](c2ccco2)c3[nH+]ccn3C C61320566
Cc1c(c(n(n1)C)n2c(nc(n2)C)C)C[NH2+]CC(C)C C62738780
c1cc\2c(cc1OCCCn3cc[nH+]c3)OC/C2=N\O C62805619
C[C@@]1(CCC[NH2+]C1)C(=O)N(C)Cc2ccccc2[N+](=O)[O-] C62856982
CCC[C@@]1(CCC[NH2+]C1)c2nc(no2)CS(=O)(=O)C C62872400
C[C@@H](c1ccc(cc1[N+](=O)[O-])S(=O)(=O)C)[C@@H](C)[NH2+]C C63032214
C[C@@H](c1ccc(cc1[N+](=O)[O-])S(=O)(=O)C)[C@H](C)[NH2+]C C63032216
C[C@@H]1CCCC[NH+]1Cc2nc(c3cnn(c3n2)C)NC C63077687
C[C@@H]1CCC[NH+](C1)Cc2nc(c3cnn(c3n2)C)NC C63077735
CCNc1c2cnn(c2nc(n1)C[NH+]3CC[C@H](C3)C)C C63078345
CCNc1c2cnn(c2nc(n1)C[NH+]3C[C@H]4CC[C@@H]3C4)C C63078557
c1ccc(cc1)C2=NN=C[C@@H]2[C@H]3[NH+]=C(NO3)c4ccncc4 C39413118
Cc1cc(nc(n1)c2cccnc2)N(C)Cc3[nH]cc[nH+]3 C65374072
CN(Cc1cc2c(c(c1)OC)OCO2)Cc3[nH]cc[nH+]3 C65531966
Cc1nnc2n1C[C@@H](CC2)[NH2+]Cc3cccc4c3OCO4 C65553374
Cc1c(non1)CN(C)C(=O)c2ccc(s2)[C@@H]3CCC[NH2+]3 C19112915
Cc1ccc(cc1[N+](=O)[O-])[C@H](C)[NH2+][C@@H]2CCS(=O)(=O)C2 C20133290
C[NH+]1CCC[C@@H]1CCNc2c3c(nc4n2ncn4)CCCC3 C22329249
CCC(=O)Nc1c2c(c(c3c1OCO3)OC)C[NH+](CC2)C C32124475
Cc1cc(n2c(n1)ncn2)N[C@H](C[NH+](C)C)c3ccccc3 C32806442
C[C@@H](c1cccc(c1)[N+](=O)[O-])[NH2+][C@]2(CCS(=O)(=O)C2)C C36943934
C[C@@H](c1ccc(cc1)[N+](=O)[O-])[NH2+][C@]2(CCS(=O)(=O)C2)C C36944122
Cc1nc2c3ccccc3oc2c(n1)NCCCn4cc[nH+]c4 C04039174
C[C@@H](c1ccccc1[N+](=O)[O-])[NH2+]C[C@@H]2CCS(=O)(=O)C2 C38083176
C[C@@H](c1ccc(cc1)[N+](=O)[O-])[NH2+]C[C@@H]2CCS(=O)(=O)C2 C38083200
C[C@H](c1ccc(cc1)[N+](=O)[O-])[NH2+]C[C@@H]2CCS(=O)(=O)C2 C38083201
COc1cccc2=[NH+][C@H](C(=c21)NC(=O)C3CC3)C(=O)OC C38783329
CC(C)C(=O)NC1=c2c(=[NH+][C@H]1C(=O)OC)cccc2OC C38783530
Cc1c(nc2n(c1=O)C[NH+](CN2c3ccccc3)CCO)C C38829844
c1ccnc(c1)[C@@H]2[NH+]=NC(=S)N2/N=C/c3ccc(cc3)O C38965278
c1ccc(cc1)N2[C@@H](NN=N2)SCC(=O)C3=[NH+]C=CC3 C39367675
CC(C)[C@H]1C[C@@H](N=N1)C(=O)N/N=C/C2=c3ccccc3=[NH+]C2 C39923194
C[NH+](Cc1nc(no1)c2ccco2)C3C[C@H]4CC[C@@H](C3)N4 C40746977
CC[NH+]1CCN(CC1)c2[nH]nc(c(=O)n2)Cc3cccs3 C41603500
CC[NH2+][C@H](c1ccc(cc1)[N+](=O)[O-])[C@@H]2CCS(=O)(=O)C2 C43300778
CC[NH2+][C@@H](c1ccccc1[N+](=O)[O-])[C@@H]2CCS(=O)(=O)C2 C43300917
CC[NH2+][C@H](c1ccccc1[N+](=O)[O-])[C@@H]2CCS(=O)(=O)C2 C43300918
CC[NH2+][C@@H](c1ccccc1[N+](=O)[O-])[C@H]2CCS(=O)(=O)C2 C43300919
c1c(c(nn1C[C@@H]2CCCC[NH2+]2)[N+](=O)[O-])Br C43494456
c1nnc(s1)NC(=O)N2CCC(CC2)C[NH+]3CCCC3 C47498122
Cc1cc(n(n1)C2CCCCC2)NC(=O)Cn3cc([nH+]c3)C C48297785
Cc1[nH+]ccn1CC(=O)Nc2ccnn2C3CCCCC3 C48428296
CC[NH+]1CCC[C@H](C1)NC(=O)c2cc(c(s2)C)[N+](=O)[O-] C48753670
c1c(csc1[N+](=O)[O-])C(=O)N[C@H]2CC[NH+]3[C@@H]2CCCC3 C48781019
C[C@@H](CNC(=O)c1cc(c(cc1[N+](=O)[O-])F)F)[NH+](C)C C50037779
c1c(cnc(c1[N+](=O)[O-])O[C@H]2CC[NH2+]C2)Br C51868647
C[C@@H]1CCCC[NH+]1[C@@H](C)CNc2c3cnn(c3ncn2)C C52101666
c1c(c(nn1CCC[C@@H]2CCC[NH2+]2)[N+](=O)[O-])Br C52764916
C[C@@H]1CCCC[C@@H]1[NH2+]CCn2cnc3c(c2=O)cnn3C C53533133
CC(C)(C)[NH2+]C[C@H]1CCCN1c2c3cnn(c3ncn2)C C53695494
COc1cc2c(cc1OC)n(nn2)CC[C@@H]3CCCC[NH2+]3 C57837267
CCN([C@H]1CC[NH2+]C1)C(=O)c2ccc(cc2Cl)[N+](=O)[O-] C58233954
Cc1cc(n2c(n1)ncn2)NCCC[NH+]3CCC(CC3)C C61174427
CC[C@]1(CC[NH2+]C1)C(=O)N(C)Cc2ccccc2[N+](=O)[O-] C62895346
c1cc(c(cc1[N+](=O)[O-])CO)N2CC[C@@H](C2)[NH+]3CCCC3 C62981300
CNc1c2cnn(c2nc(n1)C[NH+]3CCCCCCC3)C C63077933
Cc1ccc(cc1C(=O)N[C@@H]2CC[NH+](C2)C3CC3)[N+](=O)[O-] C63704481
c1ccn(c1)c2ccc(cc2)CC(=O)NN3CN=[NH+]C3=S C63913021
c1cc2c(cc1C3=C(CN=N3)C[NH2+]Cc4ccoc4)OCO2 C63952225
Cn1c2c(cn1)c(ncn2)NCCC3=c4ccccc4=[NH+]C3 C63956642
CN(C)c1ccc(c[nH+]1)NC(=O)N(C[C@H]2CCOC2)C3CC3 C48235349
CCC(=O)N(C)CCC1=NO[C@H](N1)[C@H]2C=c3ccccc3=[NH+]2 C64678315
CCCc1[nH+]c(cc(n1)N2CCC3(CC2)CNC(=O)O3)C C65386504
CCCc1c[nH+]c(nc1N2CCC3(CC2)CNC(=O)O3)C C65488797
Cc1c(c(n[nH]1)C)Cc2nc(no2)CC3CC[NH+](CC3)C C67649982
C[NH+](C)CC(=O)N[C@@H]1CCCc2c1cnc(n2)N(C)C C12204511
C[NH+](C)CC(=O)N[C@H]1CCCc2c1cnc(n2)N(C)C C12204515
Cc1c(cn(n1)C)[C@H](C)NC(=O)c2ccc(o2)C[NH+](C)C C19583681
C[C@@H]1CN(C[C@H](O1)C)S(=O)(=O)N2CCC[NH2+]CC2 C20218442
Cc1cc(n(c(=O)c1)NC(=O)[C@@H]2CC[NH+](C2)CCOC)C C20233152
c1cc(oc1)c2nnc3n2nc(s3)[C@H]4CCC[NH2+]C4 C32121733
c1cc(oc1)c2cc(no2)C[NH+]3CCN(CC3)CCO C32819342
C[C@H]1C[C@@H]2C[NH2+]C[C@@H]2N1S(=O)(=O)N3CCOCC3 C36266329
Cc1c(n2ccsc2n1)C[NH2+][C@H](C)c3nncn3C C37293597
Cc1nccc(n1)CN[C@@H](c2ccco2)c3[nH+]ccn3C C38037694
C[C@@H](CNS(=O)(=O)c1cnc(nc1)Cl)[NH+](C)C C38110720
C[C@H](c1nnc2n1CCC2)[NH2+]Cc3cn(nc3C(C)C)C C37319072
Cc1c(c(on1)C)C(=O)NCc2ccc([nH+]c2)N(C)C C40510869
c1cn(cn1)CC[NH2+][C@H]2CC(=O)N(C2=O)C3CCCC3 C41119874
Cn1cc[nH+]c1CNC(=O)c2ccc(cc2)n3ccnc3 C41570745
c1c(c(nn1[C@H]2CCC[NH2+]C2)[N+](=O)[O-])Br C43501488
C[C@H](c1cnn(c1)C)[NH2+][C@H](C)c2nnc3n2CCCCC3 C44498425
CCn1c(c(c(n1)C)[C@@H](C)[NH2+][C@@H](C)c2nncn2C)C C45170560
CC(C)N(Cc1ccco1)C(=O)C[NH+]2CCNC(=O)C2 C48462519
CS(=O)(=O)NCCC[NH+]1CCC2(CC1)OCCO2 C49000426
c1c(nc2n(c1=O)ncs2)C[NH+]3CCCC[C@H]3CO C49752264
CCn1cc(nc1C)S(=O)(=O)N(C)C2CC[NH2+]CC2 C50266055
c1ccc2c(c1)OC[C@@H](O2)c3nnc(o3)CC[NH2+]C4CC4 C50620435
CCCNc1c(c([nH+]n1C)C)Cn2cnc(cc2=O)C C50829854
CCn1cc[nH+]c1CNc2ccc(nc2)S(=O)(=O)C C51921678
C[NH+]1CCC(CC1)n2ccc(=O)[nH+]c2SCC(=O)[O-] C52313485
C[NH+]1CC[C@H](C1)Cn2ccc(=O)[nH+]c2SCC(=O)[O-] C52313568
C[C@H]1CCC[C@@H](C1)[NH2+]CCn2cnc3c(c2=O)cnn3C C53533269
CC(C)C[NH2+]C[C@H]1CCCN1c2c3cnn(c3ncn2)C C53697288
CC[NH2+]C[C@@H]1CCCCN1c2cc(nc3n2ncn3)C C53698340
COCCn1cnnc1[C@H]2CCCN2C3CC[NH2+]CC3 C54525978
Cc1c2c(c(nc(n2)C3CC3)NCC[NH+](C)C)n(n1)C C57356007
C[C@@H](C(=O)N(C)C)N[C@@H](c1ccco1)c2[nH+]ccn2C C37267800
C=CC[NH+]1CCC2(CC1)C(=O)N(C(=O)N2)CCCC#N C57850108
CC[NH+]1CC[C@@H](C1)CNCc2cn(c(=O)n(c2=O)C)C C37644183
CC[C@H](c1nnc(o1)[C@@H]2COc3ccccc3O2)[NH2+]CC C61512383
Cc1ccc(o1)C[NH+](C)CC(=O)Nc2c(nn(c2C)C)C C07696592
C[NH+](C)CCS(=O)(=O)c1ccc2c(c1)NC(=O)CO2 C62558923
CC1(CC[NH2+]CC1)C(=O)N2CCN(CC2)CC(=O)OC C62840832
C[C@]1(CCC[NH2+]C1)C(=O)N2CCN(CC2)CC(=O)OC C62857783
CC[C@@]1(CC[NH2+]C1)C(=O)N2CCN(CC2)C(=O)COC C62895653
Cc1c(cn[nH]1)S(=O)(=O)N2CCC[NH+]3CCC[C@@H]3C2 C62943423
CC[NH+](CC)[C@H]1CCN(C1)S(=O)(=O)c2cn[nH]c2C C62983614
C1CCN([C@@H](C1)[C@@H]2CCC[NH2+]2)Cc3nnnn3C4CC4 C63190082
CC(C)[NH+]1CC[C@@H](C1)CNC(=O)C2=NN(C(=O)CC2)C C63834672
CN1C[C@@H](C=N1)/C=N/NC(=O)CC2=c3ccccc3=[NH+]C2 C63993519
Cc1c(c(n(n1)C)OC)C[NH2+][C@H]2CCCc3c2cnn3C C58392171
CCn1c(n[nH]c1=O)CC2CC[NH+](CC2)C[C@H]3CCOC3 C65526654
CC(=O)N(C)c1nc(cs1)C[NH+]2CCC(=O)NCC2 C66830443
C[C@H](C(=O)N(C)C)[NH+](C)Cc1ccc(o1)c2cc[nH]n2 C67514722
C/C(=N\OC[C@H](C[NH2+]C(C)(C)C)O)/[C@@H]1COc2ccccc2O1 C04905900
CCCC[NH+]1Cc2c(=O)[nH]c(=O)n(c2NC1)CCc3ccccc3 C05488780
Cc1cc(=O)oc2c1ccc(c2)OC[C@H](C[NH2+]Cc3ccco3)O C03305430
CC[C@@H](C)[NH2+]Cc1[nH]c(=O)c2c(c(sc2n1)C(=O)OC)C C03330942
CC(C)[NH+](CCNC(=O)c1c2ccccc2c(=O)[nH]n1)C(C)C C08745894
c1ccc(cc1)OCCCn2c3cc4c(cc3nc2C[NH3+])OCCO4 C19752990
Cc1c(c(n(n1)CC(C)C)C)CCC(=O)Nc2c(ccc[nH+]2)O C21901843
C[NH+](C)[C@@H](CNC(=O)Nc1cccnc1)c2ccccc2OC C24535704
CCCCc1nc(on1)C[NH+]2Cc3ccccc3C[C@H]2C(=O)N C29390284
CCN(CC)C(=O)COc1cccn2c1[nH+]c(c2)c3ccc(cc3)N C36273733
CC(C)CN(CC(C)C)c1c(c(ncn1)N2CC[NH+](CC2)C)N C40726170
CCc1nnc(s1)NC(=O)NC2CC[NH+](CC2)CC(C)C C43344091
CC(C)c1nnc(s1)NC(=O)NCc2cccc(c2)C[NH+](C)C C43696279
C[NH+](C)[C@@H](CNC(=O)Nc1nccs1)c2ccc(cc2)OC C44906999
C[NH+](C)[C@H](CNC(=O)Nc1nccs1)c2ccc(cc2)OC C44907001
C[C@@H](C(=O)Nc1ccc(cc1)NC(=O)CC(C)C)n2cc[nH+]c2 C45880191
C[C@H]1C[C@@H](C[NH+](C1)CCCNC(=O)Nc2nnc(s2)C3CC3)C C47498741
C[C@@H](C(=O)NC(=O)NCC(C)C)N1CC[NH+](CC1)CCC(C)C C47870738
CC(C)c1ccccc1NC(=O)C(=O)NC[C@H](c2ccco2)[NH+](C)C C48732336
CCc1c(s/c(=N\C(=O)C[NH+](C)CC(=O)NC2CC2)/[nH]1)C C51856820
CNC(=O)NC(=O)C[NH+](C)CCCOc1cccc(c1)Cl C53741143
C[C@@H]1CCC[NH+](C1)C[C@@H](C)NC(=O)NC[C@@H](C)Cn2cccn2 C56788729
C[C@H]1CCC[NH+](C1)C[C@@H](C)NC(=O)NC[C@@H](C)Cn2cccn2 C56788730
CC[NH+](C)Cc1cccc(c1)CNC(=O)Nc2cccnc2OC C57996768
Cc1ccc(cc1)NC(=O)C[NH+](C)[C@H](C)C(=O)Nc2nccs2 C42290743
CC(=O)c1cccc(c1)NC(=O)NC[C@@H](c2ccco2)[NH+](C)C C58846723
c1cc(ccc1NC(=O)NCCCn2cc[nH+]c2)OC(F)F C58857351
CC[NH+]1CCN(CC1)c2ccccc2NC(=O)NCCCOC C43575033
c1ccc(c(c1)NC(=O)NCCn2cc[nH+]c2)OC(F)(F)F C58881809
CCCSc1nc(sn1)NC(=O)C[NH+]2CCCC[C@H]2CO C50104279
C[C@@H](c1ccccn1)NC(=O)NC[C@@H](c2ccc(cc2)OC)[NH+](C)C C61042170
c1cc(oc1C[NH2+]CCCN2C(=O)C3(CCCC3)NC2=O)Cl C61555706
CC(C)NS(=O)(=O)NC[C@H](c1ccco1)[NH+]2CCCCCC2 C62356696
CC[C@H](Cc1nccn1Cc2ccc(cc2Cl)[N+](=O)[O-])[NH3+] C62803204
Cc1c(c(n[nH]1)C)NC(=O)C[NH+](CC=C)Cc2cccc(c2)C#N C63388225
CCC(=O)NCC(=O)Nc1ccc(cc1C)N2CC[NH+](CC2)C C63685677
c1cc(ccc1C[NH2+]C[C@H]2CNc3ccnn3C2)OC[C@@H]4CCCO4 C58314928
c1cc(ccc1C[NH2+]C[C@H]2CNc3ccnn3C2)OC[C@H]4CCCO4 C58314933
Cc1[nH+]ccn1C[C@H](C)CNC(=O)c2cc3ccc(cc3[nH]2)OC C64737175
CCC(=O)NCC(=O)Nc1ccc2c(c1)ccn2CC[NH+](C)C C65317355
CC(C)[NH+]1CC[C@@H](C1)CNC(=O)C(=O)Nc2ccccc2OC(C)C C65639241
Cc1cccc(c1OCCNC(=O)NCCc2[nH+]ccn2C)C C66233685
CC[NH+](C)CCNC(=O)Nc1nnc(s1)C2CCCCC2 C66888808
C[C@@H]1CCC[NH+](C1)CCNC(=O)C(C)(C)NC(=O)OC(C)(C)C C67164675
Cc1c(c(n(n1)CCO)C)C[NH2+][C@@H](C)c2cc3cccc(c3o2)OC C67185628
CC[NH+](CC)[C@H](CNC(=O)c1c[nH]c2c1cccn2)c3ccco3 C67274343
CCn1c(c(c(n1)C)CNC(=O)NCC(C)(C)[NH+]2CCCCC2)C C67382361
CC[NH+]1CCC(CC1)CNC(=O)Nc2nnc(s2)C(C)C C67541401
c1ccn(c1)c2cccc(c2)NC(=O)NCCCCn3cc[nH+]c3 C67575154
CC[NH+](CC)CCNC(=O)Nc1c(cccc1F)n2cccn2 C67577626
c1ccc(cc1)/C=C(/C=N/NC(=O)C(=O)N)\Br C06675334
c1ccc(c(c1)C(=S)N)NC(=O)CCn2ccnc2 C19512920
CC[C@@H](c1nc2cc(c(cc2n1[C@@H](CC)C(=O)[O-])C)C)[NH3+] C19751475
COc1ccc(cc1)c2c(c(=O)[nH]c(=S)[nH]2)CCO C16978155
c1cc(sc1)CC(=O)NN/C=C/2\C=CC(=O)C(=C2)O C13382296
C[C@H]([C@H]1CCCO1)NS(=O)(=O)Cc2cccc(c2)N C35734419
c1cc(ccc1c2c(c[nH]n2)[C@@H]3[NH2+][C@H](CS3)C(=O)[O-])Cl C36612332
c1cc2cc(cc(c2nc1)CSc3nc([nH]n3)N)F C37023668
Cc1ccc(c(c1)C#CCCO)NC(=O)[C@H]2CCC(=O)N2 C37550210
Cc1cc(ccc1NC(=O)[C@@H]2CCC(=O)N2)C#CCCO C37550274
Cc1ccc(cc1NC(=O)[C@H]2CCC(=O)N2)C#CCCO C37550340
c1ccc(cc1)S(=O)(=O)[N-]c2cccc(n2)C#CC[NH3+] C37553111
CC(=O)NCCNC(=O)c1cc(ccc1F)C#CCCO C37569508
Cc1nnc(s1)SCc2cccc(c2)/C(=N/O)/N C37668987
CS(=O)(=O)CCCNC(=O)c1cc(c(cc1F)F)N C40336316
CC1CCC(CC1)(C(=S)N)NS(=O)(=O)N2CCCC2 C40364442
CSCCC(=O)Nc1cc(cc(c1)S(=O)(=O)N)F C40382371
Cc1ncc(s1)CNc2ccc(cc2N)S(=O)(=O)C C40997421
c1cc(c(nc1)N(CC(F)(F)F)C2CC2)/C(=N\O)/N C42766839
CC(C)[C@@H](C(=O)[O-])[NH2+][C@H]1c2c(cccc2Cl)NC1=O C43431567
C[C@@H](Cn1cccn1)NC(=O)C2(CCCC2)C(=S)N C44779000
C[C@@]1(CCS(=O)(=O)C1)NC(=O)C2(CCCC2)C(=S)N C44933126
CCC(CC)(C(=S)N)C(=O)N[C@@]1(CCS(=O)(=O)C1)C C44933146
CC(C)(C(=O)N)NC(=O)Cc1nc(cs1)CCl C45112635
c1ccc(c(c1)NC(=O)c2ccoc2)SCC(=O)N C45631611
C[C@@]1(CC1(Cl)Cl)C(=O)NCCCS(=O)(=O)N C48749185
C[C@@H]1CC[C@H]([C@@](C1)(C(=O)[O-])[NH2+][C@@H](C)C(=O)NC)C(C)C C49115279
c1c(c(nn1CC(=O)NCC(F)(F)F)N)Br C49309963
c1ccc(c(c1)CNC2=NS(=O)(=O)c3c2cccc3)N C50015482
Cc1csc(n1)CNS(=O)(=O)Cc2ccccc2N C50102696
C[C@@H](c1nc2cc(ccc2n1CC[C@@H]3CCCO3)N)O C53737335
Cc1ccc(cc1)OCCc2[nH]c(=O)cc(n2)[C@@H](C)N C58055432
Cc1ccc(c(c1)C)OCCc2[nH]c(=O)cc(n2)[C@@H](C)N C58055504
Cc1cccc(c1OCCc2[nH]c(=O)cc(n2)[C@H](C)N)C C58055526
Cc1cc(cc(c1)OCCc2[nH]c(=O)cc(n2)[C@@H](C)N)C C58055543
Cc1cc(cc(c1)OCCc2[nH]c(=O)cc(n2)[C@H](C)N)C C58055547
Cc1c(c[nH]n1)CN[C@@H]2c3cc(cc(c3NC2=O)F)F C42113806
CCCCNC(=O)CN1c2c(c(ccc2[C@@H](C1=O)N)C)C C49280926
C[C@H](C(C)C)NC(=O)CN1c2cccc(c2[C@@H](C1=O)N)Cl C49309035
CCc1ccc2c(c1)[C@@H](C(=O)N2)[NH2+][C@@H](C(C)C)C(=O)[O-] C43431516
Cc1cccc2c1NC(=O)[C@@H]2[NH2+][C@H](CC(C)C)C(=O)[O-] C43434378
Cc1cc2c(c(c1)F)NC(=O)[C@@H]2[NH2+][C@@H](CC(C)C)C(=O)[O-] C43434500
CNC(=O)CCN[C@@H]1c2c(ccc(c2NC1=O)F)Cl C44990595
Cc1ccc(cc1NC(=O)CCCn2ccc(=O)cc2)N C61627666
Cc1ccc(cc1NC(=O)[C@@H](C)[S@@](=O)C2CCOCC2)N C62055758
Cc1ncc(s1)CN(C)C(=O)c2c[nH]c3c2cc(cc3)N C62832683
CCC[C@]1(CCC[NH2+]C1)C(=O)NC2(CCCCC2)C(=O)[O-] C62858543
c1cc(c(cc1N)F)S(=O)(=O)NCCc2nccs2 C63132729
c1ccc(c(c1)/N=C/2\NC(=O)C(S2)(CO)CO)Cl C02591097
CS(=O)(=O)N[C@H](c1cccc(c1)Br)C(=O)N C58265448
Cc1ccsc1[C@@H](c2c([nH]c3c2cccc3)C)Nc4cccc[nH+]4 C06504900
Cc1ccc(cc1)C2=N[C@@H]([NH2+][C@@H](C2)c3ccccc3O)CC(C)C C04729251
CC1(CC(CC([NH2+]1)(C)C)NC(=O)c2cc(sc2Cl)Cl)C C10816813
CC(C)(C)[NH2+]C[C@H](Cn1c2c(c3c1c(ccc3)Cl)CCCC2)O C11027326
CN(C)c1ccc(cc1)[C@H](c2c(ccc(c2OC)Cl)Cl)[NH3+] C11737225
CN(C)c1ccc(cc1)[C@H](c2c3ccccc3nc4c2CCCC4)[NH3+] C11737591
Cc1ccc(cc1C)c2c(c[nH]n2)C[NH2+][C@H]3CCc4c3cccc4 C12305720
CN(C)c1ccc(cc1)[C@H](c2c3ccccc3[nH+]c4c2CCCC4)N C19931343
c1cc(cc2c1cc(cc2)Br)Oc3cc[nH+]cc3N C20370663
Cc1c2cc(ccc2oc1[C@H](c3cccc(c3)Br)[NH3+])OC C20592970
C[C@@H](c1ccc(c(c1)Cl)Cl)[NH2+][C@@H]2COc3c2ccc(c3)O C21814450
C[C@H](c1ccc(c(c1)Cl)Cl)[NH2+][C@H]2COc3c2ccc(c3)O C21814451
C[C@@H](c1ccc(c(c1)Cl)Cl)[NH2+][C@H]2COc3c2ccc(c3)O C21814452
c1cc(ccc1[C@@](CC[NH+]2CCCCC2)(C3CCCCC3)O)O C27346868
Cc1ccc(cc1C)c2c(n3c4c(sc3n2)C[C@@H](CC4)C)C[NH3+] C31973914
Cc1cccn2c1nc(c2[C@H](C)C[NH3+])c3ccc4c(c3)CCCC4 C31935412
C[C@@H](c1ccc(cc1)Cl)[NH2+]Cc2c[nH]nc2c3cccs3 C35052550
CC(C)c1ccc(cc1)c2csc3n2c(c(n3)C(C)C)CC[NH3+] C36256131
CCc1ccc(cc1)c2c(sc3n2c(c(n3)C(C)C)CC[NH3+])C C36256382
CC(C)CCc1c(c(n([nH+]1)C)N)c2cccc(c2)Br C36765940
CCN(c1ccccc1)c2c3cc(ccc3[nH+]cc2N)Br C36812933
CC[C@@H]1CCCCN1c2c3cc(ccc3[nH+]cc2N)Br C36813099
CC[C@H]1CCCCN1c2c3cc(ccc3[nH+]cc2N)Br C36813100
CCCN(c1c2cc(ccc2[nH+]cc1N)Br)C3CC3 C36813104
CC[C@@H](C)CN(C)c1c2cc(ccc2[nH+]cc1N)Br C36813113
CCC(CC)c1c(c(n([nH+]1)C)N)c2ccc(cc2)Br C37351539
c1c(c(cc(c1F)Cl)Cl)c2cnc([nH]2)[C@@H]3CCCC[NH2+]3 C37735238
Cc1ccc2c(c1)c3c(n2C[C@H](C[NH2+]C4CCCC4)O)CCCC3 C00571476
Cc1ccc2c(c1)c3c(n2C[C@@H](C[NH2+]C4CCCC4)O)CCCC3 C00571475
c1cc(ccc1c2[nH+]ccn2Cc3ccc(c(c3)Cl)Cl)N C37974155
c1ccc(cc1)[C@@H]([C@@H](c2ccccc2)O)/[NH+]=C/c3ccccc3O C18129159
c1ccc(cc1)[C@@H]([C@H](c2ccccc2)O)/[NH+]=C/c3ccccc3O C18164313
COc1ccc2cc(oc2c1)[C@@H](c3ccc(s3)Br)[NH3+] C40906942
C[C@H]1CCCC[NH+]1CCCc2ccc(c(c2)N)N3CCCCC3 C41139627
Cc1ccc(cc1C)N2[C@H](CC(=N2)C[NH3+])c3ccc(cc3)C(C)C C41143131
CCc1ccc2c(c1)[C@H](C(=O)N2)[NH2+][C@H](C)c3ccc(s3)Cl C42104532
CC[C@H]([C@H](c1ccc(o1)C)Oc2cccc(c2Cl)Cl)[NH3+] C43366582
Cc1cc(c(o1)C)[C@H](C)[NH2+]Cc2cc(cc(c2O)Cl)Cl C44729405
C[C@H](C(C)C)[NH2+][C@H](C)C(=O)Nc1cc(c(cc1Cl)Cl)Cl C16519011
Cc1cc(nc(n1)S[C@H](c2ccc(s2)Cl)[C@@H](C)[NH3+])C C51607099
c1cc2c(cc1Br)NC(=O)[C@@H]2[NH2+]CCC3CCCCC3 C37739931
CCC1(CN(c2ccc(cc2O1)C)Cc3ccc(cc3)C[NH3+])CC C58005960
c1ccc2c(c1)cc(/c(=[NH+]/c3ccccc3Cl)/o2)C(=S)N C59170869
CC[NH2+][C@H]1c2ccc(cc2NC1=O)Sc3ccc(cc3)Cl C36195064
CCCC1(CC[NH2+]CC1)C(=O)N[C@H](C)c2ccc(s2)Cl C62848599
CCC[C@@]1(CCC[NH2+]C1)C(=O)Nc2cc(cc(c2)Cl)Cl C62852200
CCC[C@]1(CCC[NH2+]C1)C(=O)Nc2cc(cc(c2)Cl)Cl C62852201
CCC[C@@]1(CCC[NH2+]C1)C(=O)N[C@@H](C)c2ccc(s2)Cl C62855164
CCC[C@]1(CC[NH2+]C1)C(=O)Nc2cc(c(cc2Cl)Cl)Cl C62888139
Cc1cc(c(c(c1)C)c2ccc(cc2)[C@H]3c4c([nH]cn4)CC[NH2+]3)C C67650218
c1cc([nH]c1)c2csc(n2)c3ccc(cc3)C[NH3+] C11887300
CC[C@@](C)(C[NH2+][C@H]1[C@@H]2CC[C@]([C@@H]1O)(C2(C)C)C)O C13405025
CC[C@@](C)(C[NH2+][C@@H]1[C@@H]2CC[C@]([C@@H]1O)(C2(C)C)C)O C13405033
C[C@@H]1Cc2ccccc2N1Cc3ccccc3C(=[NH2+])N C19439264
c1ccc(c(c1)COc2ccc(cc2)Cl)C(=[NH2+])N C19483135
Cc1ccc(c(c1)OCc2ccc(cc2)C(=[NH2+])N)C C19486907
Cc1ccc(cc1C)Sc2c(cccn2)C(=[NH2+])N C19863474
CN(c1ccc(cc1)O)[C@H](C[NH3+])c2ccccc2F C33439448
c1cc2c(ccc(c2[nH+]c1)NCc3cccs3)N C35060182
Cc1cc([nH+]cc1N)Nc2ccc(c(c2F)F)F C36251499
C(COc1c(c(c(c(c1F)F)F)F)F)C(=[NH2+])N C36302116
Cc1ccccc1C[NH+](C)Cc2ccc(c(c2)N)O C36797484
CCN(c1ccc(cc1F)C(=[NH2+])N)C2CCCCC2 C36887781
C[C@H](COc1ccccc1Br)C(=[NH2+])N C36987337
c1cc(c(cc1Cl)C[NH2+][C@@H]2CCC[C@@H](C2)O)O C37166044
CCC[C@H](C)C(=O)Nc1cc(ccc1C)C#CC[NH3+] C37551992
CC[NH+]1CC[C@@H](C1)CNc2ccc(cc2N)Cl C37643883
CCN(c1ccccc1)c2ccc(cc2C)C(=[NH2+])N C37734246
C[C@@H]1C[C@@H](C[NH+](C1)CC[C@@H](c2ccccc2N)O)C C41138128
Cc1ccc(cc1N)[C@@H](C[NH+]2C[C@H](C[C@@H](C2)C)C)O C41138149
c1ccc(cc1)c2ccc3c(c2)[C@@](CCO3)(C[NH3+])O C41325434
CC(C)(C)N/C(=[NH+]/N)/c1cccc(c1Cl)Cl C42036870
Cc1ccc(c(c1)Br)O[C@@H](C)C(=[NH2+])N C43515877
C[NH+]1CCC(CC1)CNc2c(cc(cc2F)N)F C44516883
C[NH+]1CCCC[C@@H]1CNc2ccc(cc2N)Cl C44563530
c1ccc(cc1)[C@H]2C[C@@H]2[NH2+]Cc3ccc(cc3O)O C44673904
c1ccc(cc1)[C@@H]2C[C@H]2[NH2+]Cc3ccc(cc3O)O C44673906
CCN(c1ccc(cc1)C(=[NH2+])N)c2cccc(c2)F C44925985
c1c(nc(s1)C2CCCCC2)CSC(=[NH2+])N C48640839
Cc1ccc(s1)[C@H](C)[NH2+]Cc2ccc(c(c2)O)O C49157868
Cc1ccc(c(c1)COc2ccc(cc2)C(=[NH2+])N)C C49256900
Cc1cc(ccc1N(C)c2ccccc2F)C(=[NH2+])N C50004575
C[NH+](C[C@@H](c1ccc(cc1)N)O)C2CCCCCC2 C51324263
C[C@H]1CCCC[C@@H]1[NH+](C)C[C@@H](c2cccc(c2)N)O C51327149
Cc1ccc(c(c1)N(C)c2ccccc2F)C(=[NH2+])N C51580028
CC(C)NC(=[NH2+])Nc1cccc(c1)Br C52069652
C[C@H]1C[C@@H]1Nc2c3ccccc3[nH+]cc2C(=S)N C52292591
C[NH+]1CCC(CC1)CNc2c(ccc(c2F)F)N C53167257
C[C@H]1CCC[C@@H]([C@@H]1C)NC(=O)[C@@H]2CC[C@@H]([C@@H](C2)[NH3+])C C55123296
C[C@H]1CCC[C@H]([C@@H]1C)NC(=O)[C@@H]2CC[C@@H]([C@@H](C2)[NH3+])C C55123298
C[C@@H]1CCC[C@@H]([C@@H]1C)NC(=O)[C@@H]2[C@@H](CCC[C@@H]2[NH3+])C C55123330
C[C@H]1CCC[C@H]([C@@H]1C)NC(=O)C[C@@H]2CCC[C@@H](C2)[NH3+] C55123340
C[C@@H]1CCCC[C@@H]1CNC(=O)CC2CCC(CC2)[NH3+] C55137388
C[C@@H]1CCCC[C@H]1CNC(=O)[C@@H]2C[C@@H](CC[C@@H]2C)[NH3+] C55137413
C[C@@H](c1ccsc1)[NH2+][C@H](C)c2cc(ccc2O)O C61360713
CC(C)(C)CN(C)c1ccc(c(c1)Cl)C(=[NH2+])N C61856743
c1ccc2c(c1)N[C@](CO2)(C[NH3+])c3ccc(cc3)F C62714088
CN(CC(F)(F)F)c1ccc(cc1Cl)C(=[NH2+])N C62794056
c1cc(cc(c1)Br)Cc2[nH]cc(n2)C[NH3+] C62820782
CCC1(CC[NH+](CC1)C[C@H](c2cccc(c2)N)O)C C62951255
CC(C)[C@H]1c2c(c3ccccc3[nH]2)C[C@@H]([NH2+]1)C(=O)OC C00095015
Cc1ccc(cc1C)c2nn3cc(nc3s2)CC[NH3+] C20270562
Cc1cc(c2[nH+]c(c(n2c1)N)C)OCc3ccccc3 C26174310
CC1CC[NH+](CC1)Cc2c(nc3n2cc(cc3)N)C(C)C C31910026
C[C@H](c1ccccc1N2CC(=O)Nc3c2cccc3)[NH2+]C C34840841
Cc1ccsc1[C@@H](c2ccc3c(c2)oc(=O)[nH]3)[NH2+]C C35500584
Cc1cc(ccc1OC)c2c(n3ccccc3[nH+]2)N C36221981
Cc1c(n2cc(ccc2n1)N)C[NH+]3C[C@H](C[C@@H](C3)C)C C36239992
Cc1c(n2cc(ccc2n1)N)C[NH+]3C[C@@H](C[C@H](C3)C)C C36239994
C[C@H]1CCC[C@@H]([NH+]1CCc2cn3cc(ccc3n2)N)C C36276571
Cc1c(c(n([nH+]1)C)N2c3ccccc3CC[C@H]2C)N C36748963
Cc1nc(no1)[C@@]2(CCC(c3c2cccc3)(C)C)[NH3+] C36762191
CCc1nc(no1)[C@]2(CCC(c3c2cccc3)(C)C)[NH3+] C36762569
Cc1ccc(o1)[C@@H](C)[NH2+][C@H]2COc3c2ccc(c3)O C36960430
Cc1ccc(o1)[C@H](C)[NH2+][C@H]2COc3c2ccc(c3)O C36960431
C[C@H](C1CC[NH+](CC1)C)Nc2cccc3c2[nH]nc3 C37100115
Cc1ccc(c2c1[nH+]ccc2)NCc3c([nH]nc3C)C C37101419
COc1ccc2ccccc2c1Cn3cc[nH+]c3N C37635523
CC[C@H](C)c1c[nH+]c([nH]1)[C@@H]2CNc3ccccc3O2 C37745559
CC[C@H](C)c1c[nH+]c([nH]1)[C@H]2CNc3ccccc3O2 C37745561
C[C@H]([C@@H]1CCC[NH+](C1)C)Nc2cccc3c2cn[nH]3 C37784111
Cc1cc(c(o1)C)[C@@H](c2cc3ccc(cc3o2)OC)[NH3+] C40906957
C[C@@H]1CCC[C@@](C1)(c2nc(on2)c3cccs3)[NH3+] C41154787
C[C@@H]1CCC[C@](C1)(c2nc(on2)c3cccs3)[NH3+] C41154793
Cc1nnc(n1C2CCCC2)C3(CCCCCC3)[NH3+] C42038688
CC1CCC(CC1)(c2nc(on2)[C@@H]3C[C@H]4CC[C@@H]3C4)[NH3+] C42175828
Cc1c(cccc1[N+](=O)[O-])C[C@H]2C[C@H](CC[C@@H]2[NH3+])C C43652378
C[C@H]1CCC[C@@H](C1)[NH2+]Cc2cc3c(cc2O)OCO3 C44418162
Cc1ccc(c(c1)O)C(=O)N[C@H]2CC[NH+]3[C@@H]2CCC3 C49570577
Cc1c2cc(ccc2oc1[C@H](c3cnn(c3)C)[NH3+])Cl C50211240
c1cc2c(cc[nH+]c2cc1Cl)N[C@@H]3CCCNC3=O C50396747
Cc1c(c(n([nH+]1)C)N)COc2cccc3c2cccc3 C50831189
Cc1cc(cc(c1Cl)C)OCc2c([nH+]n(c2N)C)C C50832965
Cc1c(c(n([nH+]1)C)N)COc2ccc3c(c2)CCCC3 C50833613
CC(C)c1cc(c2cc3c(cc2[nH+]1)OCCCO3)N C50868563
C[C@@H]1CCC[C@](C1)(c2nncn2C3CCCCC3)[NH3+] C54526532
C[C@@H]1CCC[C@@](C1)(c2nc(nn2C)C3CCCCC3)[NH3+] C54699344
C[C@@H]1CCC[C@](C1)(c2nc(nn2C)c3cccs3)[NH3+] C54699734
CC(C)c1csc2n1c(nn2)c3ccc(cc3)C[NH3+] C58021054
Cc1c([nH+]nc(c1CN)N(C)C2CCCCCC2)C C40290460
C[NH2+][C@H]1c2ccc(cc2NC1=O)N(C)C3CCCCC3 C36193866
Cc1ccccc1N(C)c2cc3c(cc2[NH3+])OCCO3 C59762832
Cc1c(c(c2c(ccc(c2[nH+]1)OC)OC)N)C(C)C C61687751
CN(c1cccc(c1)C#N)c2ccc(c3c2[nH+]ccc3)N C61979848
Cc1ccc(c(c1)C)n2c(c(nn2)C[NH3+])C(F)(F)F C62245974
Cc1cc(c2c(c1)OCCC[C@H]2n3c(cc([nH+]3)C)N)C C62665909
CC(C)c1cc2cc3c(cc2[nH+]c1N)OCCCO3 C63118354
c1ccc2=[NH+]CC(=c2c1)CC(=O)Nc3ccccc3O C63855184
c1ccc(c(c1)[C@@H]2c3c([nH]cn3)CC[NH2+]2)OC4CCCC4 C65526175
Cc1cc(c2cc([nH]c2c1)C(=O)NC[C@@H]3CC[NH+](C3)C)C C66652056
C[NH+]1CCc2c(sc3c2C(=O)N[C@H](N3)c4ccc(cc4)Br)C1 C04539056
CC[C@H](C)N1C(=O)[C@@H]2[C@H]([NH2+][C@@]3([C@@H]2C1=O)c4ccccc4NC3=O)CC(C)C C05350059
Cc1ccc(cc1C)n2c3c(c(=O)[nH]c2=O)C[NH+](CN3)CCc4ccccc4 C05488545
CC1([C@H]2CC[C@@](O[C@H]2c3ccccc3O1)(C)C#CC[NH+](CCO)CCO)C C02100914
C[C@H]1[C@@H]2[C@@H](C(=O)N(C2=O)c3ccc(cc3)Br)[C@]4([NH2+]1)c5ccccc5NC4=O C09033955
C[C@H]1CCc2c(sc3c2c(=O)n(cn3)C4CC[NH+](CC4)CCC(=O)N)C1 C12145486
Cc1ccc(cc1)[C@@H](C[NH+]2CCC3(CC2)C[C@H](c4cc(ccc4O3)F)O)O C12293456
c1cc2c(cc1[C@H](C[NH+]3CCC4(CC3)C[C@@H](c5cc(ccc5O4)F)O)O)CCC2 C12330203
Cc1cccc(n1)[C@@H]2c3c(c4ccccc4[nH]3)CC[NH+]2Cc5ccc(o5)CO C12373368
c1ccc2c(c1)[C@H]([C@@H](C23CC[NH2+]CC3)O)N4CC5(CCCCCC5)CC4=O C19731053
c1ccc2c(c1)c(cc(=O)[nH]2)C(=O)/N=c\3/[nH]c(cs3)C[NH+]4CCCCC4 C22289530
Cc1ccc(cc1)N2C(=O)[C@@H]3[C@H]4c5ccccc5C=C[NH+]4[C@@H]([C@H]3C2=O)C(=O)N C15999064
CC[NH+]1CCN(CC1)c2ccc(cc2)NC(=O)c3c(c4c([nH]3)CCCC4=O)C C29798724
CC[C@H](C)N1C(=O)[C@@H]2[C@@H]([NH2+][C@@]3([C@@H]2C1=O)c4ccccc4NC3=O)CC(C)C C35375468
c1cc(oc1)C[NH+]2CCC3(CC2)Nc4ccc(cc4C(=O)N3)Br C35937928
C[C@@H]1CCc2c(sc3n2c(c(n3)c4ccc5c(c4)OCCO5)CC[NH3+])C1 C36300284
C[C@H]1CCc2c(sc3n2c(c(n3)c4ccc5c(c4)OCCO5)CC[NH3+])C1 C36300287
Cc1cc2nc(c(n2cc1Br)CC[NH3+])c3ccc4c(c3)OCO4 C36322949
Cc1cc2nc(c(n2cc1Br)C[NH3+])c3ccc4c(c3)OCCO4 C36323003
c1c(cncc1Br)[C@@H](c2cc3c(cc2Cl)OCCCO3)[NH3+] C36926086
c1cc(ccc1c2cc(n([nH+]2)[C@@H]3CCS(=O)(=O)C3)N)I C37352588
CN(CC(F)(F)F)[C@H](C[NH3+])c1cc2c(c(c1)Br)OCCO2 C37664126
C[C@H](c1ccc(s1)Br)[NH2+][C@H]2CCCc3c2cnn3CCO C38003308
c1ccc2=[NH+]C(=O)[C@H]3[C@@H](C(=C(OC3=c2c1)N)C#N)c4cc(cnc4)c5ccc(cc5)F C39324739
Cc1ccc2c(c1)occ2CC(=O)N3CCC4=C(C3)[C@@H](N[NH2+]4)CCSC C39437652
c1ccc(cc1)[C@@H]2NN[C@H]3[NH+]2CCN(CC3)C[C@@H]4C=NN=C4c5ccccc5 C39478498
c1ccc2=[NH+]CC(=c2c1)/C=N/NC(=O)C(=O)Nc3cccc(c3Cl)Cl C39948985
Cc1c(sc(n1)C)[C@@H](C)[NH2+]CC(=O)Nc2ccc(cc2)Br C40518844
Cc1c(sc(n1)c2cc3c(c(c2)Br)OCCCO3)[C@H](C)[NH3+] C40995196
C[C@@H](C(=O)NC)[NH2+]Cc1cc(c(c(c1)Br)OC)Br C42342154
C[NH+](Cc1cc(sc1)Br)CC(=O)N(C)c2ccc(cc2)N C42360464
c1cc(cc(c1)OC2CCCC2)C[NH+]3CC[C@H]([C@@H](C3)O)N4CCC(CC4)O C43053806
CC[C@@H]([C@H](c1cnn(c1)C)Oc2ccc(cc2)I)[NH3+] C43236038
C[C@@H]([C@H](c1ccc(s1)Br)Sc2nnc3n2CCCCC3)[NH3+] C43283521
C[C@@H](C(=O)/N=c/1\[nH]c2ccccc2s1)[NH+]3CCC[C@@H](C3)C(=O)NC4CC4 C51044719
C[C@H](C(=O)/N=c/1\[nH]c2ccccc2s1)[NH+]3CCC[C@@H](C3)C(=O)NC4CC4 C51044720
Cc1cc([nH+]c2c1c(c(s2)C(=O)OCC(=O)N3[C@@H](CCC[C@@H]3C)C)N)C C21924042
C[C@@H]([C@@H](c1cc(cs1)Br)Sc2nnc3n2cccc3)[NH3+] C61405927
c1cc(c2cn[nH]c2c1)C(=O)Nc3ccc(cc3)CC[NH+]4CCSCC4 C61572248
C[C@@H](c1ccc(c(c1)Br)Sc2n[nH]c(=O)n2C(C)C)[NH2+]C C61700526
Cc1cc(ccc1NC(=O)N[C@H](C)c2cc(oc2C)C)N3CC[NH+](CC3)C C62648116
Cc1cccc(c1)[C@@H]2N[C@@H](N=[NH+]2)SCc3cc(=O)c4cccc(c4[nH]3)F C63686472
C[NH+]1CCC2(CC1)N[C@H](CC(=N2)c3ccc(cc3)Cl)c4cccc(c4O)OC C65298175
COc1cccc(c1)[C@@H]2Cc3c(nc([nH]3)CC45CCC[NH+]4CCC5)C(=O)NC2 C65383601
COc1cccc(c1)[C@H]2Cc3c(nc([nH]3)CC45CCC[NH+]4CCC5)C(=O)NC2 C65383602
Cc1[nH]nc(n1)[C@@H](C)[NH+]2CN[C@@H]([C@@H]2c3ccc4c(c3)cco4)c5ccccc5 C65421330
Cc1[nH]nc(n1)[C@H](C)[NH+]2CN[C@@H]([C@@H]2c3ccc4c(c3)cco4)c5ccccc5 C65421334
CC1CC[NH+](CC1)C[C@H](CN2C(=O)[C@]3(CCCc4c3ccs4)NC2=O)O C66481971
C[C@H](c1cccc(c1)O)N(C)C(=O)Nc2ccccc2N3CC[NH+](CC3)C C67408320
Cc1cc(ccc1NC(=O)N[C@@H](C)c2cc(oc2C)C)N3CC[NH+](CC3)C C67527859
c1ccc(cc1)C[NH+]2CCc3c(sc4c3C(=O)N[C@@H](N4)/C=C/c5ccco5)C2 C04525922
c1cc(ccc1C=N(=Cc2ccc(cc2)Cl)N(CCO)C3=[NH+]CCN3)Cl C06001798
Cc1ccccc1NC(=O)c2cnn(c2C3CC[NH2+]CC3)c4ccc(cc4)Cl C07000386
COc1ccc(cc1)[C@H]2Nc3c(c4c(s3)C[NH+](CC4)Cc5ccccc5)C(=O)N2 C04525615
c1cc(ccc1NC(=O)C(=O)NC[C@H](c2ccsc2)[NH+]3CCCCCC3)Cl C08892908
c1cc(cc(c1)Cl)NC(=O)C(=O)NC[C@H](c2ccsc2)[NH+]3CCCCCC3 C08892993
Cc1ccc(c(c1)C)NC(=O)C(=O)NC[C@H](c2ccsc2)[NH+]3CCCCCC3 C08893973
c1ccc(c(c1)n2c(c(cn2)C(=O)Nc3cc(ccc3F)F)C4CC[NH2+]CC4)Cl C09227355
Cc1ccc(cc1F)NC(=O)C(=O)NC[C@@H](c2cccc3c2cccc3)[NH+](C)C C10333666
Cc1c(sc2c1c(ncn2)SCC(=O)NC3CC([NH2+]C(C3)(C)C)(C)C)C C10814586
Cc1ccc(cc1)[C@H](C[NH+]2CCC3(CC2)C[C@H](c4ccc(cc4O3)OC)O)O C12293427
Cc1ccc(cc1)[C@H](C[NH+]2CCC3(CC2)C[C@H](c4cc(ccc4O3)OC)O)O C12293432
CCOc1ccc(cc1)[C@@H](C[NH+]2CCC3(CC2)C[C@H](c4cc(ccc4O3)F)O)O C12293684
Cc1ccc2c(c1)[C@@H](CC3(O2)CC[NH+](CC3)C[C@H](c4ccc(cc4)OC)O)O C12329946
Cc1cc2c(cc1Cl)[C@H](CC3(O2)CC[NH+](CC3)C[C@H](c4cccc(c4)OC)O)O C12330123
C[NH+](Cc1ccccc1)Cc2ccc(c(=O)[nH]2)C(=O)NC3C4CC5CC(C4)CC3C5 C12450936
C[NH+](Cc1ccccc1NC(=O)[C@H]2CC(=O)Nc3c2cccc3)C4CCCCC4 C12552903
Cc1ccc(cc1)n2c3c(cn2)[C@H](CC(C3)(C)C)[NH2+]Cc4ccc(c(c4)OC)O C12591491
c1cc2c(cc1Cl)c(=O)c(co2)C[NH+]3CCC[C@H]3c4ccc(s4)C(=O)N C23192715
C[C@@H](C(=O)Nc1ccccc1Sc2ccccc2)[NH+]3CCC(CC3)C(=O)NC C24782082
Cc1ccccc1CNC(=O)c2ccc(nc2C3CC[NH+](CC3)Cc4ccc[nH]4)C C34730099
Cc1cc(c(s1)NC(=O)c2ccccc2)[C@H](c3cccnc3)Nc4cccc[nH+]4 C35476853
c1cc(ccc1c2csc3n2c(c(n3)c4ccc5c(c4)OCCO5)CC[NH3+])F C36296012
C[C@@H]1[C@H](N[C@@H](O1)c2cccc(c2F)F)C[NH+](C)Cc3[nH]c4cc(ccc4n3)F C39531174
C[C@@H](c1ccccc1)NC(=O)[C@H]2CN(CC23CC[NH2+]CC3)C(=O)C4(CCCCC4)C C39596822
CC[C@H](C)CC(=O)N1C[C@@H](C2(C1)CC[NH2+]CC2)C(=O)NCc3ccc(cc3C)C C39607249
Cc1cccc(c1)CC(=O)N2C[C@@H](C3(C2)CC[NH2+]CC3)C(=O)N[C@@H]4CCCC[C@@H]4C C39636162
CCCCC(=O)N1C[C@@H](C2(C1)CC[NH2+]CC2)C(=O)NCc3cc(ccc3C)C C39636467
C[NH+](C)[C@H](CNC(=O)c1c[nH]nc1c2ccc(cc2)F)c3ccccc3Cl C40050645
C[C@@]12CCC[C@@]([C@]1(C[C@H]3[C@@H](C2)OC(=O)[C@@H]3C[NH2+]CCC4=CCCCC4)O)(C)OC C43741189
c1ccc2c(c1)c(c([nH]2)c3cccnc3)C[NH+]4CC[C@@H](C4)NC(=O)C5CCCC5 C44989273
Cc1ccc(cc1Cl)NC(=O)C(=O)NC[C@@H](c2ccccc2Cl)[NH+](C)C C48911269
C[NH+](C)[C@@H](CNC(=O)C(=O)Nc1ccc2c(c1)CCC2)c3ccccc3Cl C48912703
Cc1cccc(c1)NC(=O)c2c3c(sc2NC(=O)C[NH+]4CCCC4)CCC3 C04554482
Cc1cccc(c1)NC(=S)N2CCC3(CC2)[NH2+][C@@H](C(=O)N3C4CC4)CC(C)C C36032754
Cc1ccc(c(c1)c2c(c[nH]n2)CN3CC[NH+]([C@H](C3)CCO)C4CCCC4)C C23373963
c1cc(sc1)c2csc3c2c(=O)[nH]c(n3)CSC(=[NH2+])N4CCCCC4 C11251738
CCc1[nH]c(c([nH+]1)C)CN2CCOc3ccc(cc3C2)[C@H](C4CCCCC4)O C23128957
Cc1cc(ccc1NC(=O)NCCCCn2cc[nH+]c2)I C56533370
Cc1cccc(c1NC(=O)C[NH+](C)[C@@H](C)C(=O)Nc2cccc(c2C)Cl)C C08495369
CC(C)(C(=O)Nc1c(cc(cc1Br)Br)C(=O)OC)[NH2+]C C61316784
CC(C)(C)NC(=O)C1=CNN2C1=[NH+][C@H](C[C@H]2C(F)(F)F)c3ccc(cc3)F C13130991
COc1cccc(c1)NC(=S)N/N=C/C2=c3cc(ccc3=[NH+]C2)Br C39946675
c1ccc2=[NH+]CC(=c2c1)CCNC(=O)c3ccc4c(c3)S[C@@H](N4)n5cccc5 C63279609
c1cc2c(cc1C(=O)NCCC3=c4cc(ccc4=[NH+]C3)F)[nH]c(n2)C(F)(F)F C63280814
Cc1cccc(c1NC(=O)C(=O)NC2CC[NH+](CC2)CC3CCCC3)C(C)C C63434078
C[C@@H]1C(=c2ccccc2=[NH+]1)CCNC(=O)c3cc4c(s3)N[C@H](S4)N(C)C C64131255
Cc1ccc(cc1)[C@H](CNC(=O)C(=O)Nc2cccc(c2Cl)Cl)[NH+](C)C C65601299
Cc1ccc(c(c1)Cl)NC(=O)CCNC(=O)C[NH+]2CCc3c(ccs3)C2 C66684371
CCC[NH+]1Cc2cccc(c2C1)NC(=O)C(=O)N[C@H](C)c3ccccc3Cl C67491661
COc1cccc(c1OC)[C@H]2[C@]3([C@@]2(C([NH+]=C3N)(OC)OC)C#N)C#N C04744721
Cn1cc(cc1C(=O)N)S(=O)(=O)N2CC[NH+](CC2)C[C@@H]3CCCO3 C11599006
CN(C)C(=O)[C@@H]1CCC[NH+]1CC(=O)NN2C(=O)C3(CCCCC3)NC2=O C14140526
Cn1cccc1[C@@H]2CCC[NH+]2CC(=O)c3c(n(c(=O)n(c3=O)C)C)N C14198787
Cc1ccc2nc3c(cc(c([n+]3CC=C)N)C(=O)NC4CCCC4)c(=O)n2c1 C00788488
Cc1cccn2c1nc3c(c2=O)cc(c([n+]3CC=C)N)C(=O)NC4CCCC4 C00788486
CCNC(=O)c1cc2c(nc3ccccn3c2=O)[n+](c1N)Cc4ccc(cc4)C C00795961
C[NH+](C)CCNC(=O)c1ccc(cc1)/N=C\2/N[C@@H]3CS(=O)(=O)C[C@@H]3S2 C20618062
c1ccc2c(c1)ncn2CC(=O)N3CCC(CC3)Cn4cc(nn4)C[NH3+] C23430840
Cc1c[nH+]c2c(c1NOCC(=O)NC3CCCC3)c(=O)n(c(=O)n2C)C C12309364
Cc1c[nH+]c2c(c1NOCC(=O)NC(C)(C)C)c(=O)n(c(=O)n2C)C C12309416
Cc1cn2c3c(=O)[nH]c(=O)n(c3nc2n1CC[NH2+]C[C@@H]4CCCO4)C C23989718
Cc1cn2c3c(=O)[nH]c(=O)n(c3nc2n1CC[NH2+]C[C@H]4CCCO4)C C23989719
Cc1cc(on1)C[NH+]2CCN(CC2)S(=O)(=O)c3cc(n(c3)C)C(=O)N C25318294
Cc1c2c(oc(c2c(=O)[nH]n1)NC(=O)C[NH+](C)[C@@H]3CCS(=O)(=O)C3)C C32819273
CC(C)NC(=O)c1cc2c(nc3ccccn3c2=O)[n+](c1N)C4CCCCC4 C06263039
C[NH+]1[C@@H]2CCN([C@@H]2C(=O)NC[C@@H]1CCC(=O)N3CCC(CC3)O)CC4CC4 C35442576
Cc1c2c(c(=O)[nH]n1)[C@@H](O[C@H]2C)NC(=O)C[NH+]3CCC[C@@H]3C(=O)N(C)C C39462200
COCCNC(=O)[C@@H]1CN(CC12CC[NH2+]CC2)C(=O)[C@@H]3COc4ccccc4O3 C39603600
CC(C)CNC(=O)[C@@H]1CN(CC12CC[NH2+]CC2)C(=O)c3cncn3C C39624719
C[C@@H]1C(=C(N=N1)C)[C@@H](C)NC(=O)[C@@H]2CN(CC23CC[NH2+]CC3)C(=O)C C39674142
Cc1cccc(c1)C(=O)N2C[C@H](C3(C2)CC[NH2+]CC3)C(=O)NCC(=O)N(C)C C39679135
CN1c2ccccc2[C@H]([C@@H](C1=O)C(=O)/C=C/[C@@H]3C(=c4cccnc4=[NH+]C3=O)O)O C39738193
CCC[n+]1c(c(cc2c1nc3c(cccn3c2=O)C)C(=O)NCC(C)C)N C39841308
C[C@H](c1ccccc1)[n+]2c(c(cc3c2nc4ccccn4c3=O)C(=O)NC(C)C)N C06159818
Cc1cc(on1)[C@@H]2CCC[NH+]2CC(=O)c3c(n(c(=O)n(c3=O)C)C)N C40536472
C[C@H](C(=O)NC(=O)NC[C@@H]1CCCO1)[NH+]2CCC(CC2)C(=O)N(C)C C43587044
C[NH+]1CCC[C@@H](C1)NC(=O)Cn2cc(c(=O)[nH]c2=O)Br C48752529
Cn1c2c(=O)[nH]c(=O)n(c2nc1NCCc3cn4ccccc4[nH+]3)C C53555829
Cc1ccc2[nH+]c(cn2c1)CNc3nc4c(n3C)c(=O)[nH]c(=O)n4C C53576321
Cc1nc(on1)C2CC[NH+](CC2)[C@H](C)C(=O)NC(=O)NC[C@@H]3CCCO3 C53639557
CCC[NH+]1CCN(CC1)[C@@H](C)C(=O)c2c(n(c(=O)n(c2=O)C)C)N C57551530
CCC[NH+]1CCN(CC1)[C@H](C)C(=O)c2c(n(c(=O)n(c2=O)C)C)N C57551534
c1cn(c[nH+]1)[C@@H]2CCC[C@H]2NC(=O)Cc3csc(n3)N4CCNC4=O C60631270
COc1cc2=C([C@@H](C(=O)[NH+]=c2cc1OC)C(=O)NC[C@H]3CCCO3)O C17043871
COc1cc(cc(c1OC)OC)C2=[NH+][C@H](ON2)c3c[nH]c4ccc(cc4c3=O)F C63821582
c1c(nnn1CC2CCN(CC2)[C@@H]3C4=CN=NC4=[NH+]C(=N3)N)C5CC5 C63857091
c1c(nnn1CC2CCN(CC2)[C@H]3C4=CN=NC4=[NH+]C(=N3)N)C5CC5 C63857092
CN1CC(=CN1)C(=O)NC2CCN(CC2)CC(=O)C3=c4ccccc4=[NH+]C3 C63957776
c1ccc2c(c1)c(=O)n(c(=O)[nH]2)CC[C@H]3[NH+]=C(NO3)c4ccncc4 C64390961
CCCn1c2ccc(cc2[nH]c(=O)c1=O)C3=[NH+][C@H](ON3)c4ccnn4C C64890880
c1c(nc2n1CCS2)CNC(=O)c3cn(nn3)C[C@@H]4CCC[NH2+]C4 C65372563
c1c(nc2n1CCS2)CNC(=O)c3cn(nn3)C[C@H]4CCC[NH2+]C4 C65372564
CN1c2c/c(=C/3\NC4=C(N3)C(=O)NC[C@@H](C4)c5ccccc5)/ccc2=[N+](C1=O)C C65430627
CC1=CC(=N[C@H]1C(=O)N2CCCN3[C@@H](C2)C=C(N3)C(=O)NCC[NH+](C)C)C C65467522
c1cc2c(cc1S(=O)(=O)N3CC[C@@H](C3)[NH+]4CCCC4)[nH]c(=O)c(=O)[nH]2 C66106010
C[C@@H](C(=O)NC(C)C)N1CC[NH+](CC1)Cc2cc(=O)n3c([nH]2)ccn3 C66532643
CC1CCC2(CC1)C(=O)N(C(=O)N2)NC(=O)CN3CC[NH+](CC3)C C23693780
CC[NH+]1CCN(CC1)CC(=O)NN2C(=O)C3(CCCCC3)NC2=O C23694404
C[NH+]1CCC(CC1)CN(C)C(=O)C2CCC3(CC2)C(=O)NC(=O)N3 C67301236
CC[NH+]1CCN(CC1)c2nc(c(c(n2)N3C[C@H](O[C@@H](C3)C)C)[N+](=O)[O-])N C05217004
CC1(C(=O)N(C(=O)N1)CC(=O)Nc2cc(ccc2N3CC[NH+](CC3)C)Cl)C C06822634
CC[NH+]1CCC2(CC1)C(=O)N(C(=O)N2)CC(=O)Nc3ccc(cc3)[N+](=O)[O-] C09419030
C[C@H]1C(=O)Nc2cc(ccc2O1)S(=O)(=O)N(CCO)C3CC[NH+](CC3)C C12187794
C[C@@H]1C(=O)Nc2cc(ccc2O1)S(=O)(=O)N(CCO)C3CC[NH+](CC3)C C12187797
CC[NH+]1CCN(CC1)c2c(c(nc(n2)N3C[C@H](O[C@@H](C3)C)C)N)[N+](=O)[O-] C05031038
CCOC(=O)c1c2c(sc1NC(=O)N3CC[NH2+]CC3)CN(CC2)C(=O)C C13443749
Cc1nn2cc(nc2s1)CNC(=O)C[C@@H]3C(=O)NCC[NH+]3C4Cc5ccccc5C4 C12444680
C[C@H]1[C@H]2[C@@H](C(=O)N(C2=O)c3cccc(c3)[N+](=O)[O-])[C@@]4([NH2+]1)c5ccccc5NC4=O C06920576
CCc1cc(c2c(=O)[nH]c(=O)n(c2n1)C)C(=O)NC(C)(C)C[NH+]3CCCCC3 C19714530
c1cc(oc1)[C@H]2c3ccc(cc3Oc4c2c(=[NH2+])n(cn4)CCCN5CCOCC5)O C20566439
C[C@H](c1nc(nc(n1)N(C)C)N)[NH+]2CCN(CC2)Cc3ccc4c(c3)OCO4 C22800901
CCCn1c(=O)c2c3c(sc2nc1N4CC[NH+](CC4)CC(=O)N)COC(C3)(C)C C34734948
c1ccc(c(c1)C[NH+]2CCN(CC2)c3[nH]c(=O)cc(n3)CN4CCOCC4)O C35925354
C[C@@H]1[C@H]2[C@@H](N(C(=[NH+][C@@H]2N(C(=O)N1)C)O)C)c3cc(c(c(c3)OC)OC)OC C02140153
c1ccc2=[NH+][C@@H]3C(=c2c1)N=N/C(=N/N=C/c4cc5cc6c(cc5[nH]c4=O)OCO6)/N3 C39037500
c1ccc2=[NH+][C@@H]3C(=c2c1)N=NC(=[NH+]3)N/N=C/4\c5ccccc5N(C4=O)CC(=O)[O-] C39206108
CC[NH+]1CCN(CC1)c2c(c(nc(n2)N3C[C@H](O[C@H](C3)C)C)N)[N+](=O)[O-] C12551581
c1ccc2=[NH+]C(=O)CC(=c2c1)C(=O)OCC(=O)C(=C3Nc4ccccc4N3)C#N C39611022
CC1(OC[C@H](O1)CNC(=O)[C@@H]2CN(CC23CC[NH2+]CC3)C(=O)c4cccn4C)C C39659411
CC1(OC[C@H](O1)CNC(=O)[C@H]2CN(CC23CC[NH2+]CC3)C(=O)c4cccn4C)C C39659415
c1ccn2cc(nc2c1)CNC(=O)[C@@H]3CN(CC34CC[NH2+]CC4)C(=O)C5CCOCC5 C39672104
C[NH+]1CCN(CC1)c2c(c(ncn2)NNC(=O)c3ccc(cc3)Cl)[N+](=O)[O-] C40610465
Cc1cc(n(n1)c2c(c(ncn2)N3CC[NH+](CC3)Cc4ccc5c(c4)OCO5)N)C C40799508
CC1(Oc2ccc(cc2O1)NC(=O)C(=O)NCc3cc[nH+]c(c3)N(C)C)C C41607449
CCOC(=O)c1c(c2c(=O)[nH]c(nc2s1)[C@H](C)[NH+]3CCNC(=O)C3)C C45312957
Cc1c2cc(cnc2n(n1)C)NC(=O)NCc3ccc([nH+]c3)N4CCO[C@H](C4)C C48094977
CC(C)CS(=O)(=O)C1=NSC2=NC(=O)/C(=C\c3ccc(cc3)O)/C(=[NH2+])N21 C20207012
CC(C)CS(=O)(=O)C1=NSC2=NC(=O)/C(=C\c3ccc(c(c3)OC)O)/C(=[NH2+])N21 C20207023
c1ccc2c(c1)[nH]c(=O)n2CCCN3CCN(CC3)c4ncc5c(n4)CC[NH2+]C5 C44606313
CC1=NC2=NC(=[NH+][C@@H](N2C(=C1)[O-])c3cccnc3)NCC[NH+]4CCCCC4 C59619578
Cc1c2c(cc(=O)n1CCc3c[nH]c[nH+]3)[nH]n(c2=O)c4ccc(cc4)[N+](=O)[O-] C30822920
C[C@H](C(=O)N[C@H]1CC[NH+]2[C@H]1CCCC2)NC(=O)c3cccc(c3)[N+](=O)[O-] C60567821
c1cc2c(cc1NC(=O)C(=O)NCCn3cc[nH+]c3)OC4(O2)CCCCC4 C48918523
c1ccc2=[NH+]CC(=c2c1)C[C@@H]3C(=O)N(C(=O)N3)CC(=O)Nc4c(ccs4)C#N C63187679
C[C@]1(CCS(=O)(=O)C1)NC(=O)CN2C(=O)[C@@H](NC2=O)CC3=c4ccccc4=[NH+]C3 C63204542
CN1[C@@H]2[C@@H]([C@@H](C(=O)N2)CC(=O)NCCC3=c4cc(ccc4=[NH+]C3)F)C(=O)N(C1=O)C C63272863
CN1[C@H]2[C@@H]([C@@H](C(=O)N2)CC(=O)NCCC3=c4cc(ccc4=[NH+]C3)F)C(=O)N(C1=O)C C63272865
C[C@H]1[C@@H]2[C@@H](N(C(=[NH+][C@@H]2N(C(=O)N1)C)O)C)c3cc(c(c(c3)OC)OC)OC C33850152
C[C@@H]1C(=c2cc(ccc2=[NH+]1)F)CCNC(=O)C(=O)N[C@@H]3c4cccnc4N=N3 C64369815
c1ccc2=[NH+]CC(=c2c1)C[C@H]3C(=O)N(C(=O)N3)CC(=O)NC4(CCCC4)C#N C64677800
Cc1cccc(c1)C2=[NH+][C@@H](ON2)c3ccc4c(c3)[nH]c(=O)n(c4=O)CCOC C64870664
Cc1cccc(c1)C2=[NH+][C@H](ON2)c3ccc4c(c3)[nH]c(=O)n(c4=O)CCOC C64870666
Cc1ccc(cc1)C2=[NH+][C@H](ON2)c3ccc4c(c3)[nH]c(=O)n(c4=O)CCOC C64870668
CC(C)Oc1ccc(cc1OC)C2=NO[C@H](N2)[C@@H]3C(=c4ccccc4=[NH+]C3=O)O C65248311
CC(C)c1nc(no1)CC2=[NH+][C@H]3C[C@@H](CNC(=O)[C@@H]3N2)c4ccccc4OC C65385231
CC(C)c1nc(no1)CC2=[NH+][C@H]3C[C@H](CNC(=O)[C@@H]3N2)c4ccccc4OC C65385234
C[C@H](c1ccc(cc1)n2ccnc2)NC(=O)Nc3ccc[nH+]c3N4CCOCC4 C54481315
C[NH+]1CCN(CC1)c2ccccc2NC(=O)Nc3cnn(c3)CC(=O)N(C)C C67016751
Cc1ccc(cc1NC(=O)NCc2ccc([nH+]c2)N(C)C)N3C(=O)CCC3=O C67289977
CCOC(=O)c1c(c(=O)c2ccc(c(c2o1)C[NH+]3CCCC[C@H]3C)O)c4ccc(cc4)Br C01463724
COc1ccc(cc1OC)[C@@H]2Nc3ccc(cc3[C@H]([NH+]2CC(=O)OC)c4ccccc4)Br C09008849
c1cc(c(c(c1)Cl)Cl)NC(=O)CSc2nnc(n2c3ccc(cc3)F)C[NH+]4CCCCC4 C09881952
C[C@H](CCc1ccc(cc1)O)[NH+]2CCN(CC2)c3cccc4c3C(=O)N(C4=O)Cc5ccc(cc5)Cl C11785539
C=CCCC(=O)N(CCc1ccc(cc1)F)Cc2cc3ccc(cc3[nH+]c2N4CCC(CC4)O)Cl C11868170
CC1(C[C@](CCO1)(CC[NH2+]C[C@@H]2[C@H]3C[C@@H]4C(=C)CCC[C@@]4(C[C@H]3OC2=O)C)c5ccc(cc5)OC)C C12659909
Cc1cc(=O)c(nn1c2cccc(c2)C(F)(F)F)C(=O)N[C@@H](C)[C@H](c3ccccc3)[NH+]4CCCC4 C12882783
c1ccc2c(c1)c(c(o2)[C@@H](c3ccc(cc3)Br)[NH+]4CCCCC4)NC(=O)c5ccco5 C15859341
C[C@]12CCCC(=C)[C@@H]1C[C@H]3[C@@H](C2)OC(=O)[C@H]3C[NH+]4CCN(CC4)C(c5ccccc5)(c6ccccc6)O C20113335
CC(C)(C[NH2+][C@H]1CCc2c(sc3c2c(=O)n(cn3)Cc4cccc(c4)Cl)C1)N5CCOCC5 C20601402
COc1cc(cc(c1OCc2ccc3c(c2)OCCO3)Br)C[NH2+]Cc4ccccc4Cl C20876834
c1ccc2c(c1)cc(s2)Cn3cnc4c(c3=O)c5c(s4)C[C@@H](CC5)[NH2+]CCCN6CCOCC6 C20996328
Cc1ccc(c(c1)C)NC(=O)c2ccc(cc2)c3nc(c(o3)C)C[NH+]4CCN(CC4)c5ccccc5 C21093984
COc1cc(c(c(c1)Br)OC)C(=O)Nc2nc3c(s2)C[NH+](CC3)Cc4ccccc4 C22471650
Cc1ccc(cc1)c2c(sc3c2c(=O)[nH]c(n3)C[NH+]4CCN(CC4)Cc5ccc6c(c5)CCO6)C C23303325
C[C@@H](c1nnc(n1c2ccc(cc2)F)S[C@@H](C)C(=O)Nc3ccc(cc3)Br)[NH+](C)C C23483125
C[C@@H](c1nnc(n1c2ccc(cc2)F)SCC(=O)N[C@@H]3C[C@@H]4CC[C@]3(C4(C)C)C)[NH+]5CCCCC5 C24534906
c1ccc(cc1)CCN2CC[NH+](CC2)CCNc3c4ccc(nc4c(cn3)c5ccsc5)C(F)(F)F C24912935
C[NH+](C)Cc1ccc(cc1)c2ccccc2CNC(=O)c3ccc(cc3)n4cnc5ccccc5c4=O C25521418
C[C@@H](C(=O)Nc1cc(ccc1N2CC[NH+](CC2)C)Cl)Oc3ccc(cc3Br)Cl C25529770
CCOc1ccc(cc1)[C@](c2ccc(cc2)C)([C@@H](C[NH+]3CCCC3)Oc4ccc(cc4C)Cl)O C27237481
Cc1ccc(cc1C)NC(=O)c2csc(n2)C[NH+](Cc3ccc(cc3)OC)Cc4ccc(cc4)F C35405015
C[C@H](c1ccccc1)NC(=O)c2coc(n2)C[NH+](Cc3ccccc3)Cc4ccc(c(c4)Cl)Cl C35698579
CCc1nc2n(n1)c(c(s2)[C@@H](c3ccc(c(c3)Cl)Cl)N4CC[NH+](CC4)Cc5ccccc5)O C22783503
C[C@@H](c1ccccc1)NC(=O)c2coc(n2)C[NH+](Cc3ccc(cc3)F)Cc4cccc(c4Cl)Cl C36072563
Cc1ccc(s1)C[NH+](Cc2ccc(o2)C(c3ccc(cc3)F)(c4ccc(cc4)F)O)C[C@@H]5CCCO5 C36203578
C[C@H]1C[C@@H](C[NH+](C1)CCCNC(=O)[C@@]2(Cn3c4ccccc4cc3C(=O)N2Cc5cccs5)C)C C37443823
C[C@@H]1C[C@H](C[NH+](C1)CCCNC(=O)[C@@]2(Cn3c4ccccc4cc3C(=O)N2Cc5cccs5)C)C C37443825
Cc1cc(c(cc1Cl)Cl)S(=O)(=O)NC[C@H](c2ccc3c(c2)CCN3C)N4CC[NH+](CC4)C C38672647
Cc1ccc(cc1)SCc2cc(=O)[nH]c(n2)S[C@@H]3C(=c4ccccc4=[NH+]C3=O)c5ccccc5 C39396240
COC(=O)[C@@H]1CC2=C3CC=CC=C3N=C2[C@@H]4N1[C@@H](C[C@@H](C4)[NH2+]CC#C)c5ccc(cc5)C(F)(F)F C39560842
COC(=O)[C@@H]1CC2=C3CC=CC=C3N=C2[C@@H]4N1[C@@H](C[C@H](C4)[NH2+]C5CC5)c6ccc(cc6)C(F)(F)F C39560852
CNC(=S)N1[C@H](CC(=N1)[C@H]2C(=c3cc(ccc3=[NH+]C2=O)Cl)c4ccccc4)c5ccccc5OC C39964710
Cc1cc(ccc1Cl)OC[C@@H](C[NH+](Cc2ccc(cc2)C(C)(C)C)[C@@H]3CCS(=O)(=O)C3)O C40317267
COc1ccccc1C[NH2+]Cc2cc(c(c(c2)Br)OCc3ccc(cc3Cl)F)OC C40733918
CCOc1cc(cc(c1OCc2cccc(c2)Cl)Br)C[NH2+]Cc3ccc4c(c3)OCO4 C40741723
CCOC(=O)c1c2c(sc1NC(=O)C3CC[NH+](CC3)Cc4cccc(c4)Br)CCCC2 C44787090
CC[NH+]1CCN(CC1)c2ccc(c(c2)C)NC(=O)c3ccc(nc3)Oc4cccc(c4)Br C46761728
CC[C@@H](c1ccccc1)C2=NN3C(=[NH2+])/C(=C\c4ccc(o4)SC5CCCCC5)/C(=O)N=C3S2 C20238888
C/[NH+]=C(\Nc1ccc(c(c1)C(F)(F)F)Cl)/S[C@H]2CC(=O)N(C2=O)c3cc(cc(c3)Cl)Cl C18193973
CCC[NH+]1CCC2(CC1)N3[C@@H](C=C(N3)c4ccc(cc4OC)OC)c5cc(ccc5O2)Br C01831444
COc1cc(cc(c1OCc2ccc(cc2)Cl)Br)CNC3CC[NH+](CC3)Cc4ccccc4 C59587209
Cc1ccc(c(c1)Br)NC(=O)Cc2csc(n2)c3ccc(cc3)CN4CC[NH+](CC4)C C62041010
CC(C)C[NH+](Cc1c(ccc2c1oc(=O)cc2c3cc4cc(ccc4oc3=O)Cl)O)CC(C)C C41513755
CCn1cc(c2c1cccc2)/C=C/3\C(=O)c4c(cc(c(c4O3)C[NH+]5CCN(CC5)Cc6ccccc6)O)C C41584869
c1ccc(cc1)/N=C\2/N(C(=O)[C@H](S2)CC(=O)Nc3ccccc3F)CCC4=c5ccccc5=[NH+]C4 C63234371
COc1ccc2=C([C@H]([NH+]=c2c1)C(=O)NCc3cc(ccc3OC)Br)Sc4ccccc4 C63531097
c1ccc2=N/C(=N\S(=O)(=O)c3ccc(cc3)Cl)/[C@@H]([NH+]=c2c1)Nc4ccc(cc4)C(F)(F)F C38970986
CC(=O)N1C=Cc2ccccc2[C@@H]1CC(=O)NC[C@@H](c3ccc(cc3)N(C)C)C4=c5ccccc5=[NH+]C4 C63830713
CC[NH+]1CCC2(CC1)N=C(C(=N2)SCC(=O)Nc3cc(ccc3F)F)c4ccc(cc4)C(C)(C)C C35397172
Cc1ccc(cc1)c2csc(n2)C3=C(N(CC3=O)CCCn4ccnc4)N C03281737
C1COC2(O1)C[C@@H]([C@H]3C[C@@]2(CC(=O)O3)C[C@@H](CO)O)I C05600060
CN(C[C@@H](COc1ccc2ccccc2c1Br)O)S(=O)(=O)O C03151632
C[C@@H](CNC(=O)Cn1c(=O)c2c3c(sc2n(c1=O)C)COC(C3)(C)C)O C06759378
Cn1c(c(c(=O)n(c1=O)C)C(=O)/C(=C/c2ccccc2Br)/C#N)N C08199684
CC\1=C(C(=O)N(C(=O)/C1=C\Nc2cccc(c2)O)[C@@H]3CCS(=O)(=O)C3)C#N C08993619
COc1ccc(cc1)c2csc(n2)C3=C(N(CC3=O)[C@@H]4CCS(=O)(=O)C4)N C13682372
c1ccc(cc1)N(CCO)C(=O)C[C@@H]2C(=O)N(C(=O)S2)c3ccc(cc3)O C16926157
CS(=O)(=O)Nc1ccccc1NC(=O)Cn2cccc(c2=O)C(F)(F)F C24895748
c1ccc2c(c1)[nH]c(n2)/C=C/3\C(=O)N(C(=S)S3)NC(=O)c4ccncc4 C27533902
C[C@H]1C[C@@H](CN(C1)C(=O)[C@@H](C)Sc2nnc(n2CCC(=O)N)C3CC3)C C28908018
Cc1csc(n1)CNC(=O)c2ccc(c(c2)S(=O)(=O)NC(C)C)OC C32882253
Cn1c2c(c(=O)n(c1=O)C)[C@](C(=O)N2)(C(F)(F)F)NC(=O)c3ccccc3 C06995578
c1ccc2c(c1)C=C(CO2)C(=O)NCCNC3=NS(=O)(=O)c4c3cccc4 C35315474
CN(Cc1[nH]c(=O)c2c(n1)ccs2)C(=O)CCNC(=O)Cc3ccccc3 C22322057
CN([C@@H]1CCS(=O)(=O)C1)S(=O)(=O)c2ccc(cc2Br)N C36869482
CCN1C(=O)/C(=C\Nc2c(n(n(c2=O)c3ccccc3)C)C)/C(=O)NC1=S C16977465
c1cc(cc(c1)NC(=O)c2cc(cnc2)Br)CN3C(=O)CNC3=O C40080641
Cc1ccc(cc1NC(=O)C(=O)NC[C@H]2Cc3ccccc3O2)S(=O)(=O)C C41849121
Cc1c(cnn1C)[C@H](C)NC(=O)C(=O)Nc2ccc(cc2)c3csc(n3)C C41959426
C[C@@H]1CC[C@H](CN1S(=O)(=O)c2ccc3c(c2)C[C@@H](N3C(=O)C)C)C(=O)N C42747780
Cc1ccccc1[C@@H]2[C@H]3[C@@H](C(=O)N(C3=O)CCC#C)[C@@]([NH2+]2)(CCSC)C(=O)[O-] C43218260
c1c(cncc1Br)S(=O)(=O)N2CCC[C@H](C2)S(=O)(=O)N C44243956
CN(Cc1[nH]c(=O)c2c(n1)ccs2)C(=O)[C@@H]3CC(=O)Nc4c3ccc(c4)F C30032259
Cn1c2ccc(cc2n(c1=O)C)NC(=O)C(=O)NC[C@@H]3Cc4ccccc4O3 C50166365
Cn1c2ccc(cc2n(c1=O)C)NC(=O)C(=O)NC[C@H]3Cc4ccccc4O3 C50166367
Cc1c(cccc1N2CCCC2=O)NC(=O)C(=O)N(C)Cc3ccc(cc3)O C52729913
COc1ccc(cc1)/C=C\2/C(=O)N(C(=S)S2)CC(=O)N[C@H]3CSC[C@@H]3O C54361046
c1cc(oc1)/C=C\2/C(=O)N(C(=S)S2)CCC(=O)N[C@H]3CSC[C@@H]3O C54361066
c1cc(oc1)/C=C\2/C(=O)N(C(=S)S2)CCC(=O)N[C@@H]3CSC[C@H]3O C54361067
[H]/N=C\1/C(=C/c2ccc(c(c2)OCC)O)/C(=O)N=C3N1N=C(S3)N4CCCC4 C41084977
CSc1cccc(c1)NC(=O)C(=O)NCc2ccccc2Cn3cncn3 C41523897
CNC(=O)CN1c2ccccc2C(=O)N([C@]13c4ccc(cc4NC3=O)OC)C C54682048
Cc1ccc(cc1C)S(=O)(=O)NCCC(=O)N[C@@]2(CCS(=O)(=O)C2)C C22546200
CSc1ccccc1NC(=O)C(=O)NCc2cccc(c2)Cn3cncn3 C41526528
c1cc(oc1)C(=O)N2CCN(CC2)C(=O)Nc3cc(c[nH]c3=O)C(F)(F)F C63161867
C#CCNC(=O)CCNC(=O)[C@H]1CC(=O)N(C1)c2ccc(cc2)Br C64513341
CNS(=O)(=O)Cc1cccc(c1)CNC(=O)c2ccc(cc2)[S@@](=O)C C64535354
CC(C)NC(=O)c1cccc(c1)CNC(=O)Cn2cnc3c(c2=O)ccs3 C66475467
C[C@@H]1Cc2ccccc2N1Cc3c(cco3)C(=O)NCc4n[nH]c(=S)n4C C66625296
Cc1cc(nc(c1CNC(=O)C[C@H](c2c(cccc2F)F)NC(=O)C)OC)C C66779168
C[C@H](C(=O)N[C@H](c1cccc(c1)F)c2nccn2C)NC(=O)C3CCOCC3 C66820628
Cc1ccc(cc1NC(=O)Cc2c(nc3cc(=O)[nH]n3c2C)C)C(=O)N(C)C C67019985
Cc1c(c(n2c(n1)cc(=O)[nH]2)C)CC(=O)Nc3ccc4c(c3)S(=O)(=O)C=C4 C67044185
CCn1c(n[nH]c1=S)CCNC(=O)c2cc(nc(c2C#N)SC)C3CC3 C67078279
Cc1c(c(c(o1)C)Br)C(=O)NCCc2n[nH]c(=S)n2C3CC3 C67078715
c1ccn(c(=O)c1)CCCNC(=O)Nc2cccc(c2)S(=O)(=O)C(F)F C67316047
Cc1ccc(c(c1)OCC(=O)N(C)C)NC(=O)C(=O)NCc2ccc(s2)C C67343027
CCN(CC)C(=O)c1ccccc1NC(=O)C(=O)N(C)Cc2ccc(cc2)O C67374020
Cc1ccc2cccc(c2n1)NC(=O)C(=O)NCCCN3C[C@@H](O[C@H](C3)C)C C67495089
Cn1c(c(c(=O)[nH]c1=S)[C@@H]2c3c(cc4c(c3OC)OCO4)CC[NH+]2C)O C02094937
CN1C(=O)[C@H]2[C@H]([NH2+][C@@]([C@@H]2C1=O)(CCSC)C(=O)OC)c3ccc(cc3)O C04884163
Cc1cccn2c1nc(c(c2=O)/C=C(\C#N)/C(=O)N)N3CC[NH+](CC3)C C02200510
[H]/N=C\1/NC(=O)/C(=C/c2ccc(c(c2)[N+](=O)[O-])N3CC[NH+](CC3)C)/S1 C05027401
C[NH+](C)[C@@H](C/N=C/C1C(=O)NC(=S)NC1=O)c2ccc(cc2)OC C05268377
Cc1cc(no1)NC(=O)C(=O)NC[C@@H](c2ccsc2)[NH+]3CCCC3 C08864202
CC1=C([C@@H](n2c(ncn2)N1)c3ccc(cc3)O)C(=O)N4CC[NH+](CC4)C C10157120
Cn1cccc1[C@H](CNC(=O)C(=O)NC2CCCC2)[NH+]3CCOCC3 C11898528
Cn1cccc1[C@H](CNC(=O)C(=O)Nc2cc(ccc2F)F)[NH+]3CCOCC3 C11898596
c1ccc2c(c1)c(cn2CC(=O)N)C[NH+]3CCC(CC3)n4cc(nn4)C5CC5 C20166368
C=CC[N+]1=c2ccccc2=C(C(=C3Nc4ccccc4C(=O)N3)C1=O)O C19541103
Cc1ccc(o1)C[NH+]2CCNC(=O)[C@@H]2CC(=O)NCc3nccs3 C20855860
Cc1c(c(=O)[nH]c(=O)[nH]1)S(=O)(=O)N2CC[NH+](CC2)C3CCCCC3 C20489249
Cc1ccc(cc1)[n+]2c(c(cc3c2nc4ccc(cn4c3=O)C)C(=O)NCC=C)N C35003107
CN([C@@H]1C[NH2+]C[C@H]1O)S(=O)(=O)c2cc(sc2Br)C(=O)OC C36266937
C[NH+](C)CCCNC(=O)C(=O)Nc1cc2c3c(c1)CC(=O)N3CCC2 C04850573
Cc1c2c(c(=O)[nH]n1)[C@H](O[C@H]2C)NC(=O)C[NH+]3CCn4cccc4[C@@H]3C C39462169
CCOc1ccc(cc1)C(=O)N2C[C@@H](C3(C2)CC[NH2+]CC3)C(=O)NCc4ccco4 C39654776
CCCCC(=O)N1C[C@H](C2(C1)CC[NH2+]CC2)C(=O)N[C@H]3CCOC3=O C39660514
Cc1ccc(cc1C)C(=O)N2C[C@@H](C3(C2)CC[NH2+]CC3)C(=O)NCCn4cccn4 C39694582
CC(C)(C)SCCNC(=O)[C@H]1CN(CC12CC[NH2+]CC2)C(=O)c3cncn3C C39696577
Cc1ccc2nc3=[NH+]/C(=N/Cc4cccnc4)/[C@@H](C=c3c(=O)n2c1)C(=O)N C39970184
Cc1ccc2nc3=[NH+]/C(=N/Cc4cccnc4)/[C@H](C=c3c(=O)n2c1)C(=O)N C39970185
C[NH+]1CCN(CC1)CCNC(=O)COc2ccc3c(c2)CCC(=O)N3 C40497425
C[C@H](CNC(=O)C(=O)Nc1cc(ccc1Cl)N2CCCC2=O)[NH+]3CCCC3 C41598874
C[C@H]1CCCC[NH+]1[C@@H](C)CNC(=O)C(=O)Nc2ccccc2N3CCCC3=O C41645634
COc1cc(cc(c1)OC)CNC(=O)c2coc(n2)[C@@H]3CCC[NH2+]C3 C43215987
CCN([C@@H]1CCS(=O)(=O)C1)C(=O)[C@@H](C)[NH+]2CCC(CC2)CC(=O)N C48024824
c1ccc(cc1)[C@@H]2c3ccc(cc3Oc4c2c([n+](cn4)Cc5ccco5)N)O C05177212
CSC1=NSC2=NC(=O)/C(=C/c3coc4ccc(cc4c3=O)O)/C(=[NH2+])N21 C49735338
Cc1c(c(n[nH]1)C)S(=O)(=O)NC[C@@H](C(C)C)N2CC[NH+](CC2)C C49736999
CC1CC[NH+](CC1)[C@@H](CNC(=O)Cn2ccc(=O)[nH]c2=O)c3cccs3 C52855626
CN1c2ccccc2[C@H](C1=O)NC(=O)C(=O)NC[C@@H](c3ccccc3)[NH+](C)C C44921297
CC1(CC(CC([NH2+]1)(C)C)NC(=O)C2CCN(CC2)C3=NC=NC4=NC=N[C@H]43)C C63491152
CC(=O)N[C@@H](CC1=c2ccccc2=[NH+]C1)C(=O)N[C@H]3CCCc4c3cnn4C C63913469
CC(=O)N[C@H](CC1=c2ccccc2=[NH+]C1)C(=O)Nc3nnc(s3)C(F)F C63974686
C[C@@H]1C(=c2ccccc2=[NH+]1)C(=O)C(=O)NCc3ccc(cc3)S(=O)(=O)NC C64085483
CC(=O)N[C@H](CC1=c2ccccc2=[NH+]C1)C(=O)NO[C@H]3CCCCO3 C64313736
CC(C)n1c2ccc(cc2[nH]c(=O)c1=O)C3=NO[C@H](N3)[C@@H]4C=c5ccccc5=[NH+]4 C64438885
CC(C)n1c2ccc(cc2[nH]c(=O)c1=O)C3=NO[C@@H](N3)[C@H]4C=c5ccccc5=[NH+]4 C64438886
c1ccc2=[NH+]C(=O)[C@H](C(=c2c1)O)[C@@H]3NC(=NO3)c4ccc5c(c4)OCO5 C65248312
Cc1cc(ccc1NC(=O)C(=O)NCCn2cc[nH+]c2)N3CCSCC3 C51779403
Cc1cn2c([nH+]1)CC[C@@H](C2)NC(=O)CN3C(=O)C4(CCCC4)NC3=O C65459414
Cc1c(n[nH]c(=O)c1C(=O)Nc2ccc(cc2)C(=O)N3CC[NH+](CC3)C)C C65869697
c1ccc2c(c1)[C@H](N(C2=O)C3CC3)C(=O)NCC(=O)NC4CC[NH+](CC4)C5CC5 C66043173
Cc1ccc(n[nH+]1)NCCNC(=O)[C@@H]2CC(=O)N(C2)C3CCC(CC3)C C66928162
c1cn(c[nH+]1)C2CCN(CC2)C(=O)C3CCC4(CC3)C(=O)NC(=O)N4 C67271886
C[C@H]1C[C@@H](C[NH+](C1)C[C@@H](C)NC(=O)C(=O)Nc2nnc(s2)C3CC3)C C67438179
C[NH+]1CCN(CC1)CCNC(=O)c2ccc(s2)NC(=O)c3ccco3 C41845272
CCC[NH+]1Cc2cccc(c2C1)NC(=O)C(=O)NCc3c(noc3C)C C67556319
Cc1c(c(n(n1)C)C)CNC(=O)c2ccc([nH]c2=O)C[NH+]3CCC(CC3)C C12456031
CCn1cc(c(n1)C)C[NH2+][C@H]2CCCc3c2cnc(n3)N4CCC(CC4)CO C12589703
C[NH+](C)C[C@@H]1[C@@H]([C@@H]([C@@H](O1)CO)O)N2CCN(CC2)c3ccccc3OC C20465589
CCN(CC)C(=O)c1cc(cnc1N2CC[NH2+]CC2)NC(=O)C(C)C C15828326
COc1ccccc1[C@@H]2c3ccc(cc3Oc4c2c([n+](cn4)Cc5ccco5)N)O C05349182
CC[NH+]1CCN(CC1)C(C)(C)CNS(=O)(=O)c2c([nH]nc2C)C C36090133
CN(C)c1cccc(c1)C(=O)N2C[C@@H](C3(C2)CC[NH2+]CC3)C(=O)NCCOC C39603486
CC[C@@H](C)CNC(=O)[C@H]1CN(CC12CC[NH2+]CC2)C(=O)c3c(noc3C)C C39606711
Cc1cccc(c1)C(=O)N2C[C@H](C3(C2)CC[NH2+]CC3)C(=O)NCCn4cccn4 C39694435
Cc1ccc(cc1C)C(=O)N2C[C@H](C3(C2)CC[NH2+]CC3)C(=O)NCCn4cccn4 C39694583
CCCCC[n+]1c(c(cc2c1nc3ccccn3c2=O)C(=O)NC(C)(C)C)N C39841200
COC(=O)COC[C@@H](c1cc2c(cc1Br)OCCCO2)[NH3+] C41072128
C[NH+](C)Cc1ccc(cc1)[C@H](c2ccncc2)NC(=O)[C@@H]3CCC(=O)N3 C41570156
C[C@H](CNC(=O)C(=O)Nc1ccccc1C(=O)N(C)C)[NH+]2CCCC2 C41598805
CN(C)c1ccc(c[nH+]1)CNC(=O)C(=O)Nc2ccc(c(c2)C#N)Cl C41638509
CNS(=O)(=O)c1cc(n(c1)C)C(=O)Nc2ccccc2C[NH+]3CCCC3 C42075478
COc1cc(cc(c1)OC)CNC(=O)c2coc(n2)[C@H]3CCC[NH2+]C3 C43215988
CC(=O)N(C)Cc1ccccc1NC(=O)NCc2cc[nH+]c(c2)N(C)C C44362745
c1cc(oc1)[C@H](CNC(=O)C(=O)Nc2nccs2)[NH+]3CCCCC3 C47963718
c1cc(sc1)[C@H](CNC(=O)C(=O)Nc2nccs2)[NH+]3CCCC3 C47964404
COc1ccc(cc1[C@@H](C(=O)[O-])[NH+]2CCC(CC2)(Cn3cc[nH+]c3)O)F C55369278
Cc1cnc(s1)NC(=O)c2cccc(c2)NC(=O)CCn3cc[nH+]c3 C59936129
C[C@H](C(C)C)[NH+](CC(=O)NC(=O)N[C@@H]1CCS(=O)(=O)C1)C2CC2 C61185563
CCN(C[C@@H]1COc2ccccc2O1)C(=O)C[NH+]3CCC[C@@H]3C(=O)N C61759252
Cc1ccc(cc1C)N2C(=O)/C(=C/NCCC[NH+](C)C)/C(=O)NC2=O C20323969
Cc1ccc(cc1NC(=O)C(=O)NC[C@H](C)[NH+]2CCCC[C@H]2C)C(=O)N(C)C C62120477
COc1cccc2=[NH+][C@H](C=c21)C(=O)NCCC(=O)Nc3nccs3 C63295434
COc1ccc2=C[C@H]([NH+]=c2c1)C(=O)NCCC(=O)Nc3nccs3 C63296175
Cc1ccc(cc1C)N2C(=O)/C(=C\NCCC[NH+](C)C)/C(=O)NC2=O C20323969
CCn1cc(cn1)NC(=O)C2CC[NH+](CC2)[C@H](C)C(=O)NC(C)(C)C C58340993
CC(=O)N[C@@H](CC1=c2ccccc2=[NH+]C1)C(=O)NO[C@@H]3CCCCO3 C64313733
Cc1cc(ccc1N2CCNC2=O)C(=O)NC[C@@H](C)Cn3cc[nH+]c3C C64737420
CS(=O)(=O)c1ccc(cc1)[C@H]2[C@H](NC[NH+]2Cc3nc[nH]n3)c4ccccc4 C65398463
Cc1c([nH+]c[nH]1)[C@@H]2C(=NCN2CCNS(=O)(=O)C)c3ccccc3 C65430422
c1ccc(cc1)[C@@H]2[C@@H](N(CN2)CCS(=O)(=O)N3CCCC3)c4c[nH]c[nH+]4 C65503706
CC(C)c1nc2ccc(cc2s1)NC(=O)C(=O)NCCn3cc[nH+]c3 C65525453
COc1ccccc1[C@@H](CNC(=O)C2=NNC(=O)CC2)[NH+]3CCCC3 C65608193
C[NH+]1CCN(CC1)c2ccccc2NC(=O)NCCCS(=O)(=O)C C65819213
CN(C)c1ccc(cc1)N2C(=O)C[C@@H](C2=O)[NH+]3CCC[C@@H](C3)CCC(=O)N C66106694
CCN(C[C@H]1COc2ccccc2O1)C(=O)C[NH+]3CCC[C@@H]3C(=O)N C66560581
c1cc(sc1)c2[nH]nc(n2)CNC(=O)[C@H]3CCCC[NH+]3Cc4ccncc4 C66650785
Cc1ccc(n[nH+]1)NCCNC(=O)[C@H]2CC(=O)N(C2)C3CCC(CC3)C C66928163
CCC[NH+]1CC[C@@H](C1)CNC(=O)Cc2c(nc3cc(=O)[nH]n3c2C)C C67045632
C[NH+](CC(=O)NNC(=O)CC1CCCCC1)[C@H]2CCS(=O)(=O)C2 C67189933
C[C@@H](CN1CCCC1=O)[NH2+]Cc2c[nH]nc2c3ccc4c(c3)OCCO4 C67220517
CCn1c(c(c(n1)C)CNC(=O)NCCc2cn3c([nH+]2)CCCC3)C C67391034
C[C@H](C(=O)NC[C@@H]1COc2ccccc2O1)[NH+]3CCC[C@@H](C3)CNC(=O)C C67413795
C[C@H](C(=O)NC[C@H]1COc2ccccc2O1)[NH+]3CCC[C@@H](C3)CNC(=O)C C67413800
C[C@@H]1C[C@H](C[NH+](C1)C[C@@H](C)NC(=O)C(=O)Nc2nnc(s2)C3CC3)C C67438182
CC(C)[NH+]1CC[C@@H](C1)CNC(=O)Cn2cc(c(=O)[nH]c2=O)Br C67634132
CC[NH+]1CCC(CC1)(C[NH3+])N2CCO[C@H](C2)C C19438898
C1C[NH2+]CCC1CC(=O)N[C@@H]2C[NH+]3CCC2CC3 C19488527
CCC[NH+]1CCN(CC1)[C@]2(CCSC2)C[NH3+] C19504362
CC(=[N+](C)C)Nc1cc([nH+]c2c1cccc2)N(C)C C03015342
C1CC[NH+](CC1)[C@H]2CC3(CC[C@@H]2[NH3+])OCCO3 C23066350
C1CC[NH+](CC1)[C@@H]2CC3(CC[C@@H]2[NH3+])OCCO3 C23066353
c1cn(c[nH+]1)[C@H]2CCC[C@@H]2[NH2+]Cc3csnn3 C37107297
C[NH+](C)C1CCN(CC1)[C@@H](C[NH3+])C(F)(F)F C37169684
Cc1nnc(n1C)C[NH+]2CCC[C@H](C2)[C@@H]3CCC[NH2+]3 C37917761
CC(C)[NH+]1CCC(CC1)(C(=O)OC)N2CC[NH2+]CC2 C37963656
Cc1[nH+]ccn1CC(=O)N/N=C/C2=c3ccccc3=[NH+]C2 C38618231
COc1cc2=C[C@@H](C(=O)[NH+]=c2cc1Cl)C[NH3+] C39780023
CC(C)[NH+]1CC[C@H](C1)C[NH2+][C@@H]2CC(=O)N(C2=O)C C40623621
C[NH+]1CCC(CC1)N(C)C[C@@H]2C[C@@H](C[NH2+]2)OC C40637382
c1cn(c2c1[C@H](CCC2)[NH3+])[C@H]3CC[NH+](C3)C4CC4 C41734115
C[C@H](Cn1ccc2c1CC(C[C@H]2[NH3+])(C)C)[NH+](C)C C41734247
CC[NH+]1CCC(CC1)Cn2ccc3c2CCC[C@@H]3[NH3+] C41735172
C[C@H]([C@H](C(F)(F)F)N(C)C1CC[NH+](CC1)C)[NH3+] C43376454
C[NH+]1CCC(CC1)(C[NH3+])N2CCO[C@H]3[C@@H]2CCCC3 C43424917
CCOC1CC[NH+](CC1)Cc2cc(cs2)C#CC[NH3+] C43688950
CC[NH2+][C@@H]1CCOC[C@@H]1N(C)C2CC[NH+](CC2)C C43815375
Cc1[nH+]ccn1[C@H]2CC3(CC[C@@H]2[NH2+]C)OCCO3 C43994538
C[C@H]1CN(C[C@@H](O1)C)[C@@]2(CC[NH+](C2)C(C)C)C[NH3+] C45658352
CCc1[nH+]ccn1C[C@@H](c2c(cc(cc2C)C)C)[NH3+] C48821867
CC1(COCCN1C2(C[C@H]3CC[C@@H](C2)[NH+]3C)C[NH3+])C C48926932
CN1C(=O)C[C@H](C1=O)[NH2+][C@@H]2CC[NH+]3[C@@H]2CCCC3 C49564704
CC(C)[NH+]1CC[C@](C1)(CN)[NH+]2CCCSCC2 C45658773
CC[NH+]1CCC(CC1)(C[NH3+])N2C[C@H](O[C@H](C2)C)C C19480660
C1CCC(C1)[NH+]2CCN(CC2)CC3(CC[NH2+]CC3)O C52061856
C[C@H]1CC[C@@H]([C@@H](C1)N(C)C2CC[NH+](CC2)C)[NH3+] C52684819
C[C@@H]1CC[C@H]([C@@H](C1)N(C)[C@@H]2CCC[NH+](C2)C)[NH3+] C53244951
C[NH+]1CCC[C@H](C1)N(C)CC2(CCCC2)C[NH3+] C53248837
CC[NH+](C)CCn1c(cc2c1CCC[C@@H]2[NH3+])C C54133860
C[C@H](c1cnc(s1)N(C)C2CC[NH+](CC2)C)[NH3+] C54864027
C[NH+]1CCC(CC1)N(C)[C@@]2(CCSC2)C[NH3+] C55359274
C1CC[NH+](CC1)C2CCN(CC2)C[C@H]3C[NH2+]CCO3 C43802506
C[NH2+][C@H]1CCOC[C@@H]1N2CCC(CC2)C[NH+](C)C C43970642
C[NH+](CC1CCC1)[C@@H]2CC3(CC[C@@H]2[NH3+])OCCO3 C61456581
C[C@H]1CC[C@@H]([C@@H](C1)[NH+]2CCN(CC2)CC[NH+](C)C)O C61652724
Cc1cc(c2c(c1)OC[C@H]([C@H]2[NH3+])C[NH+]3CCCC3)C C62186284
C[NH+](C)CCn1c2c(cc(c1=O)C[NH3+])CCC2 C62198955
CCCn1c2c(cc(c1=O)C[NH3+])C[NH+](CC2)C C62199064
C[C@H]([C@H](c1ccsc1)N2CCn3cc[nH+]c3C2)[NH3+] C62246359
CC(C)(C)C[C@@H](C[NH3+])N1CCn2cc[nH+]c2C1 C62248891
Cc1c(c(n([nH+]1)C)NC)C[NH+]2CCn3ccnc3C2 C62321097
CC[C@]1(CCC[NH2+]C1)C(=O)NC2CC[NH+](CC2)C C62853559
C[C@@]1(CC[NH2+]C1)C(=O)N2CCN(CC2)CC[NH+](C)C C62904795
Cc1nnc(n1C)C[NH+]2CCC(CC2)C[NH2+]C C63166078
CC(C)NS(=O)(=O)c1ccc2=[NH+]C(=O)C(=O)[NH+]=c2c1 C39953416
Cn1cc(nn1)C(=O)NCC2[NH+]=c3ccccc3=[NH+]2 C64414694
c1ccc2c(c1)CC[C@H](N2)C(=O)N[C@H]3C[NH+]4CCC3CC4 C19504282
c1ccc2c(c1)CC[C@@H](N2)C(=O)N[C@H]3C[NH+]4CCC3CC4 C19504284
c1ccc2c(c1)cc(c(=[NH2+])o2)C(=O)Nc3ccccc3Cl C06885999
CCc1ccc(cc1)O[C@@H]2CC3(CC[C@@H]2[NH3+])OCCO3 C22564235
CCc1ccc(cc1)O[C@@H]2CC3(CC[C@H]2[NH3+])OCCO3 C22564245
Cc1ccc(o1)[C@H](c2cc3c(cc2Cl)OCCO3)[NH3+] C35381997
CC(C)N(c1[nH+]c(=O)c2cc(ccc2s1)N)C(C)C C35971043
CC(C)COc1ccc2c(c1)O[C@@]3(CC[NH2+]C3)C[C@@H]2O C36141709
CC(C)COc1ccc2c(c1)O[C@]3(CC[NH2+]C3)C[C@@H]2O C36141710
CC(C)COc1ccc2c(c1)[C@H](C[C@]3(O2)CC[NH2+]C3)O C36141736
c1cc2c(cc1Cl)nc(n2[C@H]3C[NH+]4CCC3CC4)N C36889648
c1cc2c(c(c1)O)CC[C@@H]2[NH2+][C@@H]3CCC[C@@H]3n4ccnc4 C37107234
c1cc2c(c(c1)O)CC[C@@H]2[NH2+][C@H]3CCC[C@@H]3n4ccnc4 C37107238
c1c(cc(c2c1OCO2)Cl)C[NH2+][C@@H]3CCC[C@H](C3)O C37165509
Cc1c(c(=O)[nH]c(n1)C)[C@H](C)[NH2+]C2CCCCCCC2 C37642632
Cc1c(c(=O)[nH]c(n1)C)[C@H](C)[NH2+][C@H]2CCC[C@@H]([C@@H]2C)C C37642734
Cc1ccc(c2c1[C@@H](C[C@@H]2[NH2+]Cc3ccnc(n3)C)C)O C38037453
Cc1ccc(c2c1[C@H](C[C@H]2[NH2+]Cc3ccnc(n3)C)C)O C38037456
C[C@H]1C[C@](CC(C1)(C)C)(c2nc(on2)C(F)(F)F)[NH3+] C36765077
Cc1c(nnc(c1C[NH3+])O[C@@H]2C[C@@H](CC(C2)(C)C)C)C C40290576
c1ccc2c(c1)nc(c(n2)Cl)NCC3CC[NH2+]CC3 C40434726
CC(C)COc1cccc2c1[C@H](C[C@@]3(O2)CC[NH2+]C3)O C36141758
CC(C)COc1cccc2c1[C@H](C[C@]3(O2)CC[NH2+]C3)O C36141760
c1cc(c(c(c1)F)C#N)n2cc[nH+]c2c3ccc(cc3)N C40517000
c1c(cc(c2c1OCCO2)Cl)c3ncc(s3)C[NH3+] C40996874
CC1CCC(CC1)(c2nc(on2)Cc3ccsc3)[NH3+] C41153799
Cc1ccc(s1)c2nc(no2)[C@]3(CCC[C@@H](C3)C)[NH3+] C41154289
Cc1nc(n(n1)[C@@H]2CCCCCCCCCC[C@@H]2[NH3+])C C41633576
Cc1ccc(c2c1[C@H](C(=O)N2)[NH2+][C@@H](C)c3ccc(o3)C)C C42107543
Cc1cccc2c1NC(=O)[C@H]2[NH2+][C@H](C)c3cc(oc3C)C C44730026
CCn1c(c(c(n1)C)[C@H](c2c(c3ccccc3o2)C)[NH3+])C C45168897
c1ccn2c(c1)nc(c2NC3CCCC3)C4CC[NH2+]CC4 C45795887
C[C@@H](C(=O)Nc1c(c2c(s1)CCCCC2)C#N)[NH2+]C C48775816
Cc1cc(ccc1C[NH2+]C)N2CC(=O)Nc3c2cccc3 C50581630
C[NH2+][C@@H](c1cc2c(cc1Cl)NC(=O)C2)[C@H]3CCCCO3 C50961812
c1ccn2cc([nH+]c2c1)CN3CCCc4c3cc(cc4)N C51296743
Cc1cc(nc(n1)Sc2c(cc3c(n2)CCC3)C[NH3+])C C51607676
CC(C)(C)c1nc2cc(ccc2n1C3CC[NH+](CC3)C)N C52852572
CC(C)(C)c1nc2cc(ccc2n1[C@@H]3CCC[NH+](C3)C)N C52853679
C[C@H]1CCc2c(sc(c2C#N)NC(=O)[C@@H](C)[NH2+]C)C1 C54076388
CC1(C(=O)N(c2cc(ccc2O1)Cl)CC(C)(C)[NH3+])C C57790981
c1cc(ccc1C[NH3+])c2nnc3n2c4c(s3)CCCC4 C58021150
Cc1ccc(o1)[C@H](C)[NH2+][C@@H]2c3cc(cc(c3NC2=O)C)C C42074127
CC(C)(C(=O)Nc1c(ccc2c1ncs2)Cl)[NH2+]C C61300684
Cc1ccc(c2c1[C@H](C[C@@H]2[NH2+]Cc3cnc(cn3)C)C)O C61320213
c1cc(c(c2c1scn2)NC(=O)[C@@H]3CC[NH2+]C3)Cl C62113283
Cc1cccc(c1C)n2c(c(nn2)C[NH3+])c3cccs3 C62219562
Cc1ccc(o1)c2ccccc2[C@@H]3c4c([nH]c[nH+]4)CCN3 C65394578
Cc1cc(ccc1N2CCCC2)[C@@H]3c4c(nc[nH]4)CC[NH2+]3 C65394951
Cc1cc(ccc1N2CCCC2)[C@H]3c4c(nc[nH]4)CC[NH2+]3 C65394952
C[NH+](C)CCNC(=O)C(=O)Nc1cc2c3c(c1)CC(=O)N3CCC2 C04850572
CN1C(=O)[C@H]2[C@H]([NH2+][C@@]([C@@H]2C1=O)(CO)C(=O)OC)c3ccccc3F C04884114
C1Cc2c(sc(c2C#N)NC(=O)C(=O)N3CC[NH+](CC3)CCO)C1 C06661593
CC(C)NC(=O)[C@H]1C[NH+]2CC[C@H]1C[C@@H]2Cn3cc(nn3)C(C)(C)O C08297992
COc1ccc(cc1)n2c(nnn2)SCc3[nH]c(=[NH2+])c4ccccc4n3 C08329106
Cc1cc(nc(n1)C(C)C)N2CC[NH+](CC2)Cc3nc(nc(n3)N(C)C)N C08980796
C[NH+](Cc1ccco1)CC(=O)N2C[C@H](Oc3c2cccc3)C(=O)N C11231076
C[C@@H](c1nc(nc(n1)N(C)C)N)[NH+]2CCN(CC2)c3nccs3 C11504076
c1csc(n1)NC(=O)C[NH+]2CCc3c(c(=O)[nH]c(n3)N4CCCC4)C2 C12144574
CN1C(=O)[C@@H]2[C@@H]([NH2+][C@@]([C@H]2C1=O)(CO)C(=O)OC)c3ccccc3F C12495825
Cc1cc([nH+]c2c1cccc2)NCCNC=C3C(=O)N(C(=O)N(C3=O)C)C C20592223
CC1CCN(CC1)c2nn(c(=S)n2C3CC3)C[NH+]4CCC(CC4)C(=O)N C21960097
C1C[C@@H](OC1)C(=O)N2CC[NH+](CC2)CC(=O)NC(=O)NCC(F)(F)F C25311459
CNC(=O)[C@H]1CN(c2ccccc2O1)C(=O)CS/C(=[NH+]\C)/NC C29410390
CNC(=O)[C@H]1CN(c2ccccc2O1)C(=O)CSC(=[NH2+])N3CCOCC3 C29581567
CCCCNC(=O)c1cc2c(nc3c(cccn3c2=O)C)[n+](c1N)C4CCCC4 C06852962
Cc1c(sc(=O)[nH]1)S(=O)(=O)N(CCO)C2CC[NH+](CC2)C C37926717
CC[C@@H](C)CNC(=O)[C@@H]1CN(CC12CC[NH2+]CC2)C(=O)c3cc(n(n3)C)C C39606778
Cc1c(cccc1OC(=O)C)C(=O)N2C[C@H](C3(C2)CC[NH2+]CC3)C(=O)NC C39681558
c1ccc(c(c1)[C@@H]2NN(N=[NH+]2)CC(=O)N/N=C/[C@@H]3C=CC=N3)Cl C39707754
c1cc(ccc1CC(=O)[O-])NS(=O)(=O)c2ccc3=[NH+]C(=O)[NH+]=c3c2 C39708357
C[C@H](C(=O)NC(=O)NC(C)C)N1CC[NH+](CC1)Cc2cccc3c2nccc3 C41840213
c1c(cc(c2c1COCO2)C[NH+]3CCC(CC3)CC(=O)N)[N+](=O)[O-] C48026642
CC\1=NN(C(=O)/C1=C\NCC2CC[NH2+]CC2)c3ccc(cc3)[N+](=O)[O-] C19595587
CC1(N2C[C@@H]3C(=c4ccccc4=[NH+]3)C[C@H]2C(=O)N1[C@@H](CC(=O)N)C(=O)OC)C C52551411
C[C@H]1CCC[NH+](C1)Cc2cn(nn2)C3CCN(CC3)c4ccnc(n4)N C23158708
C[C@@H]1CCC[C@](C1)(CNc2nc3c(n2C)c(=O)[nH]c(=O)n3C)[NH+](C)C C53577084
C[C@@H]1C[NH2+]CCN1S(=O)(=O)c2ccc(cc2)S(=O)(=O)NC C54371521
C1CC[NH+](C1)[C@H]2CCCN(C2)CC(=O)NC(=O)N[C@@H]3CCS(=O)(=O)C3 C59386193
C[C@@H]1C[C@H](C[NH+](C1)C(C)(C)CNC(=O)Cn2ccc(=O)[nH]c2=O)C C59982394
COc1cc2=C([C@H](C(=O)[NH+]=c2cc1OC)C(=O)NC[C@@H]3CCCO3)O C08995737
c1ccc2=[NH+][C@@H]3CN(CCC3=c2c1)C(=O)NCC(=O)N[C@H]4CCS(=O)(=O)C4 C63270778
CCN1[C@H]([C@@H](C(=O)N(C1=O)CC)[C@@H]2[C@@H]3C(=c4cc(ccc4=[NH+]3)OC)CCN2)O C63372679
c1c(nnn1C2CCN(CC2)[C@@H]3C4=CN=NC4=[NH+]C(=N3)N)C5CCCC5 C63846966
CCCc1cn(nn1)C[C@@H]2CCCN(C2)[C@@H]3C4=CN=NC4=[NH+]C(=N3)N C63883096
CC(C)Cc1cn(nn1)C[C@@H]2CCCN(C2)[C@@H]3C4=CN=NC4=[NH+]C(=N3)N C63883984
c1cc2c(cc1[N-]S(=O)(=O)c3ccc4=[NH+]C(=O)[NH+]=c4c3)C(=O)NC2=O C05881821
c1ccc2c(c1)c(=O)n(c(=O)[nH]2)CC[C@@H]3[NH+]=C(NO3)c4ccncc4 C64390959
Cc1ccccc1C2=[NH+][C@@H](ON2)Cn3c(=O)c4cc5c(cc4[nH]c3=O)OCO5 C64390970
Cc1c(c2c(=O)[nH]cnc2o1)C(=O)NC[C@@H](C)Cn3cc[nH+]c3C C64736996
COc1cccc(c1OC)C2=NO[C@H](N2)[C@@H]3C(=c4ccccc4=[NH+]C3=O)O C65248297
COc1ccc(c(c1)OC)C2=NO[C@@H](N2)[C@H]3C(=c4ccccc4=[NH+]C3=O)O C65248298
C[NH+](C)CCNC(=O)C1=C[C@H]2CN(CCN2N1)C(=O)C3=CC4=CC=N[C@@H]4C=C3 C65375141
CC1=CC(=N[C@H]1C(=O)N2CCN3[C@@H](C2)C=C(N3)C(=O)NCC[NH+](C)C)C C65461420
C[C@H]1CN(CCO1)C2CC[NH+](CC2)[C@@H](C)C(=O)NC(=O)NCC(F)(F)F C66561781
CC(C)(C)n1c2c(cn1)CNC(=[NH+]2)NC[C@H]3CN(CCO3)C4CC4 C66745935
CC1CC[NH+](CC1)[C@H](C)CNC(=O)c2cc3c(=O)[nH]c(=O)n(c3nc2)C4CC4 C67271215
Cc1cc(nc([nH+]1)C)N2CCN(CC2)c3ccc(cc3[N+](=O)[O-])C(=O)N C67370250
CCn1ccnc1C[NH+]2CCC(CC2)[C@]3(C(=O)NC(=O)N3)c4ccccn4 C67432367
Cc1c(c(n[nH]1)C)C[NH+]2CC[C@H](C2)CNC(=O)c3c(nns3)C C67588641
c1ccnc(c1)C[NH2+][C@H]2CO[C@H]3[C@@H]2OC[C@@H]3n4c(nnn4)c5ccc6c(c5)OCO6 C03842112
Cc1c2c(c(cnc2n(n1)c3ccccc3)C(=O)NN4CC[NH+](CC4)C)Cl C05313780
COc1ccc(c(c1)C(=O)c2cc(c([n+](c2)c3nccs3)O)C#N)O C05861969
Cn1c-2c(c(n1)C(=O)NCC[NH+](C)C)CS(=O)(=O)c3c2cccc3 C06839597
c1c(c2c(c(c1N3CCOCC3)[N+](=O)[O-])non2)N4CC[NH+](CC4)CCO C09233170
Cc1c(c(on1)C)S(=O)(=O)N2CC[NH+](CC2)CN3C(=O)[C@](NC3=O)(C)C4CC4 C09477044
c1c2cc3c(cc2[nH]c(=O)c1[C@H](c4nnnn4C[C@@H]5CCCO5)[NH+]6CCCC6)OCCO3 C06445234
C[C@H]1C[NH+](C[C@@H](O1)C)Cc2nc3c(n2CC(=O)C)c(=O)[nH]c(=O)n3C C04952215
CNS(=O)(=O)c1ccc(c(c1)[N+](=O)[O-])N2CC[NH+](CC2)[C@@H]3CCS(=O)(=O)C3 C17282974
c1c2cc3c(cc2[nH]c(=O)c1[C@H](c4nnnn4C[C@@H]5CCCO5)[NH+]6CCCC6)OCO3 C19292500
C[NH+]1CCN(CC1)c2ncc(c(n2)C3CCN(CC3)C(=O)c4cc[nH]n4)S(=O)(=O)C C19590133
Cc1cccc[n+]1[C@@H]2[C@@H](C(=C(N[C@]2(C3CC3)O)C(C#N)C#N)C#N)c4ccc(cc4)[N+](=O)[O-] C19805044
Cc1cccn2c1nc3c(c2=O)cc(c([n+]3CC=C)N)S(=O)(=O)c4ccccc4 C00702622
Cc1ccc(cc1)S(=O)(=O)c2cc3c(nc4ccccn4c3=O)[n+](c2N)CC=C C00798963
Cc1cccn2c1nc3c(c2=O)cc(c([n+]3CC=C)N)S(=O)(=O)c4ccc(cc4)F C02345833
CCC[n+]1c(c(cc2c1nc3c(cccn3c2=O)C)S(=O)(=O)c4ccc(cc4)Cl)N C02366561
CCC[n+]1c(c(cc2c1nc3ccc(cn3c2=O)C)S(=O)(=O)c4ccc(cc4)Cl)N C08827838
Cc1ccc(nc1)[n+]2c(=O)c3ccccc3[nH]c2S[C@@H](C)C(=O)Nc4ccccc4C#N C23612916
Cn1c2c(cn1)c(ncn2)N3CC[NH+](CC3)CC(=O)N[C@H]4CCS(=O)(=O)C4 C25072417
C[NH+]1CCC(CC1)[n+]2c(c(n(n2)c3ccccc3)[O-])C(=O)Nc4ccccc4 C25182918
Cc1ccc(o1)/C=C/c2[nH]c(=S)n(n2)C[NH+]3CCN(CC3)c4c5cnn(c5ncn4)C C25452813
Cc1cc(on1)NC(=O)[C@H](C)[NH+]2CCN(CC2)S(=O)(=O)N3C[C@H](O[C@@H](C3)C)C C26193540
Cc1cc(on1)NC(=O)[C@@H](C)[NH+]2CCN(CC2)S(=O)(=O)N3C[C@H](O[C@@H](C3)C)C C26193545
Cc1ccnc(c1)[n+]2c(=O)c3ccccc3[nH]c2SCc4csc(n4)NC(=O)C C29770738
c1ccc(cc1)/C=N/[n+]2c3c(nc4cc(c(cc4n3)[N+](=O)[O-])[N+](=O)[O-])sc2N C35185441
C[n+]1c2ccccc2sc1NNC(=O)c3cc(cc(c3)[N+](=O)[O-])[N+](=O)[O-] C36264156
c1ccc(cc1)S(=O)(=O)c2cc3c(nc4ccccn4c3=O)[n+](c2N)C5CCCC5 C20150942
Cc1cccc[n+]1[C@@H]2[C@@H](C(=C(N[C@@]2(C3CC3)O)C(C#N)C#N)C#N)c4ccc(cc4)[N+](=O)[O-] C33778143
CCC[n+]1c(c(cc2c1nc3c(cccn3c2=O)C)S(=O)(=O)c4ccc(cc4)F)N C20220146
CC[n+]1c(c(cc2c1nc3ccccn3c2=O)S(=O)(=O)c4ccc(cc4)F)N C20220140
c1ccc(cc1)S(=O)(=O)c2cc3c(nc4ccccn4c3=O)[n+](c2N)Cc5ccco5 C20002681
Cc1ccc(cc1C)S(=O)(=O)c2cc3c(nc4ccccn4c3=O)[n+](c2N)CC=C C19883733
COC1=C[C@H]2C[C@@H]3CO[P@@](=O)(N[NH+]3C[C@@H]2C=C1OC)S(=O)(=O)Oc4ccccc4 C39469637
COC1=C[C@H]2C[C@H]3CO[P@@](=O)(N[NH+]3C[C@@H]2C=C1OC)S(=O)(=O)Oc4ccccc4 C39469639
C[C@@H]1Cc2cc(ccc2N1S(=O)(=O)C)C(=O)NNc3[n+](c4ccccc4s3)C C39516806
C[C@H]1Cc2cc(ccc2N1S(=O)(=O)C)C(=O)NNc3[n+](c4ccccc4s3)C C39516807
C[C@H]1C[C@@H](CN(C1)C(=O)c2cc3c(nc4ccccn4c3=O)[n+](c2N)CC(C)C)C C40015373
CS(=O)(=O)C1=NSC2=NC(=O)/C(=C\c3ccc(cc3)OS(=O)(=O)C)/C(=[NH2+])N21 C20205934
Cc1ccc(cc1)n2c(cc(c2C)/C=C/3\C(=[NH2+])N4C(=NC3=O)SC(=N4)S(=O)(=O)C)C C20207917
Cc1cc(c(n1c2ccccc2OC)C)/C=C/3\C(=[NH2+])N4C(=NC3=O)SC=N4 C20254789
CC(C)Nc1cccc[n+]1C(=O)CN2C(=O)[C@](NC2=O)(C)c3ccc4ccccc4c3 C55150391
Cn1cc(c(n1)OC)C(=O)N2CCC[C@@H](C2)C(=O)NN3CC[NH+](CC3)C C56908687
c1ccc2=[NH+]CC(=c2c1)C[C@@H]3C(=O)N(C(=O)N3)[C@@H]4CCS(=O)(=O)C4 C63386862
c1ccc2=[NH+][C@@H](C=c2c1)C(=O)N3CCN(CC3)C(=O)C(=O)N[C@@H]4CCS(=O)(=O)C4 C63389664
c1cnccc1C(=O)N/N=C/[C@@H]2C=c3cc4c(cc3=[NH+]C2=O)OCCO4 C63448388
CN([C@H]1CCS(=O)(=O)C1)C(=O)CN2C(=O)[C@@H](NC2=O)CC3=c4ccccc4=[NH+]C3 C63908089
CN([C@H]1CCS(=O)(=O)C1)C(=O)CN2C(=O)[C@H](NC2=O)CC3=c4ccccc4=[NH+]C3 C63908091
Cn1c(=O)cc(c2c1n(c(=O)n(c2=O)C)C)C(=O)NCCCN3CC[NH+](CC3)C C35422458
CCOC(=O)c1ccccc1NC(=O)c2c(oc3c2C4=NCC[N+]4=CN3)C C65330509
CC[C@@H]1C[N+]2=CNc3c(c(c(o3)C)C(=O)Nc4ccccc4OC)C2=N1 C65330619
C[C@@]1(C(=O)Nc2c(cccn2)O1)C(=O)NCCC[NH+]3CCOCC3 C04051069
C[C@]1(C(=O)Nc2c(cccn2)O1)C(=O)NCCC[NH+]3CCOCC3 C04051070
C[NH+]1CCC(=NNC(=O)C(=O)Nc2cc(ccc2OC)OC)CC1 C04267716
C[C@@H]1CO[C@@]2(O1)[C@@]3([C@@H]([C@@]3(C(=[NH+]2)N)C#N)c4ccc5c(c4)OCO5)C#N C04783984
CC1CCC2(CC1)C(=O)N(C(=O)N2)NC(=O)C[NH+](C)Cc3ccco3 C07521806
Cc1c2c(oc(c2c(=O)[nH]n1)NC(=O)C[NH+](C)Cc3ccco3)C C10610266
Cc1ccccc1[C@@H]2[C@@H]3[C@H](C(=O)N(C3=O)C)[C@@]([NH2+]2)(CO)C(=O)OC C12495795
C1CCN(C1)c2c(nc3c(n2)non3)NCC[NH+]4CCC[C@H](C4)O C14948307
CCn1cc(cn1)C(=O)N2CCC(CC2)(C(=O)N)[NH+]3CCCCC3 C20863435
C[C@@H](C(=O)NC(=O)NC)[NH+]1CCN(CC1)c2ccc(cc2)[N+](=O)[O-] C23752653
CCOC(=O)[C@]12CN(C(=O)[C@]1(N(c3c2cc(cc3)OC)C)[NH3+])N(C)C C32105672
CCOC(=O)[C@@]12CN(C(=O)[C@@]1(N(c3c2cc(cc3)OC)C)[NH3+])N(C)C C32105675
Cc1cc([nH+]c2c1c3c(s2)C(=O)N[C@@H](N3)c4cn(c(=O)n(c4=O)C)C)C C32769284
CCNC(=O)c1cc2c(nc3c(cccn3c2=O)C)[n+](c1N)c4ccc(cc4)C C35002618
CCNC(=O)c1cc2c(nc3ccc(cn3c2=O)C)[n+](c1N)c4ccc(cc4)C C35002654
Cc1c(sc2c1c(=O)n(c(n2)C[NH+](C)C)CC(=O)NNC(=O)C)C C36070092
CN([C@@H]1C[NH2+]C[C@H]1O)S(=O)(=O)c2ccc(c(c2)[N+](=O)[O-])Cl C36266845
Cc1cc2c(c(=O)n1CCCn3cc[nH+]c3)[C@H](C(=C(O2)N)C#N)c4ccco4 C02358571
Cc1c2c(c(=O)[nH]n1)[C@@H](O[C@H]2C)NC(=O)C[NH+](C)Cc3ccco3 C39462130
CC(C)CCNC(=O)[C@@H]1CN(CC12CC[NH2+]CC2)C(=O)c3cncn3C C39601477
Cc1cc(nn1C)C(=O)N2C[C@H](C3(C2)CC[NH2+]CC3)C(=O)NC[C@@H]4CCCO4 C39605019
CCCCNC(=O)[C@@H]1CN(CC12CC[NH2+]CC2)C(=O)c3cncn3C C39624183
CC(=O)N1C[C@H](C2(C1)CC[NH2+]CC2)C(=O)NC[C@@H]3COC(O3)(C)C C39658886
Cc1cc(n(n1)CCNC(=O)[C@H]2CN(CC23CC[NH2+]CC3)C(=O)C)C C39674893
CC[C@@H](C)C(=O)N1C[C@@H](C2(C1)CC[NH2+]CC2)C(=O)NCC(=O)N(C)C C39680549
CN(C)C(=O)CNC(=O)[C@@H]1CN(CC12CC[NH2+]CC2)C(=O)[C@@H]3CCC=CC3 C39680673
CCC(=O)N1C[C@@H](C2(C1)CC[NH2+]CC2)C(=O)NC[C@@H]3CN(CCO3)C C39696696
Cc1cnc(cn1)CNC(=O)[C@H]2CN(CC23CC[NH2+]CC3)C(=O)c4cccn4C C39697059
c1ccc2=[NH+]CC(=c2c1)C3=NN[C@@H](N3C4CC4)SCC(=O)N5CCNC5=O C39726775
CC1(Cc2c(sc3c2c(=O)[nH]c(n3)C[NH+]4CCN(CC4)CCO)CO1)C C40286609
CC(C)C[NH+]1CCN(CC1)CC(=O)c2c(n(c(=O)n(c2=O)C)C)N C40466221
Cc1[nH+]ccn1CCCNC(=O)Nc2ccc3c(c2)n(c(=O)n3C)C C50062325
C[C@@H]1CCCC[NH+]1CCNC(=O)C(=O)Nc2ccc3c(c2)n(c(=O)n3C)C C50165398
Cn1c2c(=O)[nH]c(=O)n(c2nc1NC[C@H](c3ccco3)[NH+]4CCCCC4)C C53549836
CC1CC[NH+](CC1)CCCNc2nc3c(n2C)c(=O)[nH]c(=O)n3C C53552973
C[C@@H]1C[C@H](C[NH+](C1)CCNc2nc3c(n2C)c(=O)[nH]c(=O)n3C)C C53562639
Cc1nc(on1)[C@@H]2CCC[NH+](C2)[C@@H](C)C(=O)NC(=O)NC(C)(C)C C54676301
CS(=O)(=O)c1c(nns1)C2CC[NH+](CC2)Cc3cnc(nc3)N C57742368
C[NH+](C)CCN/C=C\1/C(=O)NC(=O)N(C1=O)c2ccc(cc2)Br C02274350
C[C@@H]1CC(=NO1)NC(=O)CN2C(=O)[C@@H](NC2=O)CC3=c4ccccc4=[NH+]C3 C63869478
CC(=O)N[C@H](CC1=c2ccccc2=[NH+]C1)C(=O)N[C@H]3CCCc4c3cnn4C C63913472
CNc1ncc(cn1)CN(C)C(=O)[C@@]23C[NH2+]C[C@@H]2CN(C3)C(=O)C4CC4 C65366283
C1CC[NH+]2CCC[C@H]([C@H]2C1)C(=O)N[C@@H]3C[C@H]4C(=O)NCC(=O)N4C3 C65380812
C[NH+](C)[C@@H]1C[C@H](N(C1)S(=O)(=O)c2ccc3c(c2)sc(=O)[nH]3)CO C65381466
C[C@H](Cn1cc[nH+]c1)NC(=O)NC2CCN(CC2)S(=O)(=O)C C45406657
Cc1c(cnn1C)[C@H](C)NC(=O)Nc2ccc[nH+]c2N3CCOCC3 C54483289
C[C@H]1NC[C@H](N1CC(=O)N/N=C/C2=c3ccccc3=[NH+]C2)[N+](=O)[O-] C65547457
Cn1c(n[nH]c1=S)CNC(=O)[C@H]2CCCC[NH+]2Cc3ccncc3 C66625486
CC(C)C[C@@H](c1nnc2n1CC[NH2+]CC2)NC(=O)c3cnn(c3)C C67540127
CNC(=O)[C@@H]1C[C@H](C[NH2+]1)n2cc(nn2)CN(C)C(=O)c3cccc(c3F)F C67561869
C[C@@H](c1cc(ccc1OC)OC)[NH2+][C@H]2CS(=O)(=O)C[C@@H]2O C08428773
C[NH+]1CCCN(CC1)S(=O)(=O)c2cc(ccc2Cl)N C20009804
c1cc(c(=O)[nH]c1)C(=O)NC[C@@H](c2ccco2)[NH+]3CCCCC3 C32721225
CCc1c([nH+]n(c1N)[C@H]2CCS(=O)(=O)C2)c3ccncc3 C36916460
CC1CCN(CC1)S(=O)(=O)N2CCN(CC2)CCC[NH3+] C37037797
CC1CCN(CC1)S(=O)(=O)N2CCCN(CC2)CCC[NH3+] C37038027
C1CCN(CC1)S(=O)(=O)N2CCCN(CC2)CCC[NH3+] C37038028
C[C@@H]1CCCN(C1)S(=O)(=O)N2CCN(CC2)C[C@@H](C)C[NH3+] C37039174
C[C@H](C[NH3+])CN1CCCN(CC1)S(=O)(=O)N2CCCCC2 C37039223
Cc1cc(ccc1C#CC[NH3+])S(=O)(=O)N(C)CC(=O)OC C37581363
Cc1c(c(sn1)NC)C(=O)NCc2ccc[nH+]c2N(C)C C32689997
CS(=O)(=O)CCC(=O)Nc1c(c2c(s1)C[NH2+]CC2)C#N C38008302
Cc1cc(c(c(c1)C)NC(=O)C(=O)NCCn2cc[nH+]c2C)C C38946102
CC(C)C(=O)N1C[C@H](C2(C1)CC[NH2+]CC2)C(=O)NCCOC C39603243
COCC[NH+]1CCCN(CC1)S(=O)(=O)c2ccccc2N C40338060
CCC[NH+]1CCC(CC1)NS(=O)(=O)c2c([nH]c(=O)s2)C C40431623
C1C[NH+](C[C@H]1CNC(=O)C2=NNC(=O)CC2)CC(F)(F)F C40695634
Cc1c(c(n[nH]1)C)S(=O)(=O)Nc2cccc(c2)C[NH+](C)C C40826160
Cc1cccc(c1)NC(=O)C(=O)NCc2ccc[nH+]c2N(C)C C41638742
c1cc2c(cc1Cl)nc([nH]c2=O)CNCCn3cc[nH+]c3 C42259748
Cc1c(snn1)C(=O)N(C)Cc2cc(cs2)C#CC[NH3+] C42400570
Cn1c(nnc1SCC[NH3+])Cn2cnc(c2Cl)Cl C44249677
C[C@]1(CCS(=O)(=O)C1)NS(=O)(=O)C[C@@H]2CCCC[NH2+]2 C44934636
Cc1csc(n1)CNC(=O)NCc2ccc[nH+]c2N(C)C C44952907
Cc1ccc(cc1)NC(=O)C(=O)NCc2ccc([nH+]c2)N(C)C C47705721
Cc1ccc(cc1)NC(=O)C(=O)NCc2ccc[nH+]c2N(C)C C47705725
CCC[NH+]1CC[C@H](C1)CNC(=O)N[C@@H]2CCS(=O)(=O)C2 C48921285
CC1(c2cc(ccc2NC1=O)S(=O)(=O)NCC[NH+](C)C)C C49659626
C1CC[NH+]([C@@H](C1)CCO)CC(=O)N[C@@H]2CCS(=O)(=O)C2 C49801342
C1CC[NH+]([C@H](C1)CCO)CC(=O)N[C@@H]2CCS(=O)(=O)C2 C49801343
Cc1[nH+]c(cn1C)S(=O)(=O)[N-]c2cccc(c2)[C@@H](C)[NH2+]C C50253412
Cc1[nH+]c(cn1C)S(=O)(=O)[N-]c2cccc(c2)[C@H](C)[NH2+]C C50253414
Cc1[nH+]c(cn1C)S(=O)(=O)[N-]c2ccccc2[C@@H](C)[NH2+]C C50253424
C1CC[NH2+][C@@H](C1)CS(=O)(=O)NC[C@H]2CCS(=O)(=O)C2 C50603679
CCN(C1(CCCCCC1)C[NH3+])S(=O)(=O)c2cn(cn2)C C52095880
Cn1c(nn(c1=S)C[NH+]2CCCCCCC2)CCC(=O)N C52569395
CN(c1nnc(s1)SCC[NH3+])[C@@H]2CCS(=O)(=O)C2 C57653455
CC(=O)NC1(CCCCC1)C(=O)NCc2ccc([nH+]c2)N(C)C C58102295
CCN([C@H]1CC[NH2+]C1)S(=O)(=O)c2ccc3c(c2)CC(=O)N3 C58234051
CCC[NH2+][C@@H]1c2ccc(cc2NC1=O)Sc3nnc(o3)C C51038264
CC[C@H]([C@@H](c1ccc(o1)C)N2CCN(CC2)S(=O)(=O)C)[NH3+] C62082027
CC[NH+]1CCN(CC1)Cc2c(c(=O)cc(n2C[C@@H](C)O)C)O C62384107
CC[NH+]1CCN(CC1)Cc2c(c(=O)cc(n2C[C@H](C)O)C)O C62384108
CCS(=O)(=O)N1CCC(CC1)NC(=O)[C@@]2(CCC[NH2+]C2)C C62859296
CC1CC[NH+](CC1)C[C@H](CN2C(=O)[C@](NC2=O)(C)C3CC3)O C65170579
CC[NH+]1CC[C@@H](C1)CNC(=O)NC[C@@H]2CCS(=O)(=O)C2 C65439564
CC[NH+]1CC[C@H](C1)CNC(=O)NC[C@@H]2CCS(=O)(=O)C2 C65439567
CC1CC[NH+](CC1)C[C@H](CN2C(=O)[C@@](NC2=O)(C)C3CC3)O C66481942
C[C@H](C(=O)N[C@@H]1CC[NH+](C1)C2CC2)NC(=O)C3CCOCC3 C66829323
CCn1c(c(c(n1)C)CNC(=O)N[C@H]2CCC[NH+](C2)CC)C C67408107
CC1=N[C@@](COC1=O)(C)COC(=O)[C@@]2([NH2+][C@](CO2)(C)CO)C C03954649
C[NH+]1CCN(CC1)n2c3c(c(nc2=O)SCC(=O)N)CCC3 C10255081
c1cc2c(cc1[N+](=O)[O-])OCC(=O)N2CC3(CC[NH2+]CC3)O C13997746
Cc1c(c2c(cn1)C[NH2+]CC2)c3nc(on3)c4cc(n[nH]4)C(=O)C C19732007
c1cc2c(cc1[N+](=O)[O-])cc(c(=[NH2+])o2)C(=O)Nc3nccs3 C04837381
C[C@H](c1nn2c(nnc2s1)COc3ccc(cc3)OC)[NH3+] C32201339
C[C@@H](c1nn2c(nnc2s1)COc3ccc(cc3)OC)[NH3+] C32201344
Cc1ccc(cc1S(=O)(=O)N(C)[C@@H]2C[NH2+]C[C@H]2O)[N+](=O)[O-] C36266936
Cn1c2c(cn1)c(nc(n2)N3CC[NH+](CC3)C)NCCCO C36353358
CN([C@H]1CCS(=O)(=O)C1)S(=O)(=O)c2ccc(s2)C[NH3+] C36870545
COc1cc(cc(c1)OC)/C=C\2/C(=O)N(C(=O)S2)CC[NH3+] C37326773
CC(C)OC(=O)CNC(=O)[C@@H]1CN(CC12CC[NH2+]CC2)C(=O)C C39678616
C[C@@H](c1cccc(c1)[N+](=O)[O-])NS(=O)(=O)N2CC[NH2+]CC2 C40861552
C[C@H]([C@@H](c1cnn(c1)C)Sc2nnc3n2CCCCC3)[NH3+] C43237453
Cc1c(sc(=O)[nH]1)S(=O)(=O)NC[C@H]2CCC[NH+](C2)C C44560247
c1cc(c([nH+]c1)N2CCOCC2)CNc3c4c([nH]cn4)ncn3 C47510978
Cc1c(c(n(n1)[C@@H]2CCS(=O)(=O)C2)Cl)C[NH2+]C[C@H](C)O C47829096
Cc1c(cccc1[N+](=O)[O-])NC(=O)C(=O)NC2CC[NH+](CC2)C C48773669
COc1ccc(cc1OC)Cc2nnc3n2nc(s3)C[NH3+] C49914774
CCN(C1(CCCCC1)C[NH3+])S(=O)(=O)N2CCOCC2 C50092741
C[C@@H]([C@@H]1CCC[NH2+]C1)NS(=O)(=O)[C@@H]2CCS(=O)(=O)C2 C50163433
C[C@@H](C[NH3+])CN1CCN(CC1)S(=O)(=O)C2CCOCC2 C50198920
C1CC[NH2+][C@@H](C1)CCNS(=O)(=O)C2CCS(=O)(=O)CC2 C50351230
C1C[C@@H](C[NH2+]C1)CS(=O)(=O)NC[C@H]2CCS(=O)(=O)C2 C50603647
C1CC[NH2+][C@@H](C1)CS(=O)(=O)NC[C@@H]2CCS(=O)(=O)C2 C50603673
C1CC[NH2+][C@H](C1)CS(=O)(=O)NC[C@H]2CCS(=O)(=O)C2 C50603681
C[NH+]1CCCN(CC1)S(=O)(=O)c2ccc(cc2[N+](=O)[O-])N C50631596
C[NH+]1CCCN(CC1)S(=O)(=O)c2cc(ccc2N)[N+](=O)[O-] C50631597
CCNc1cc(cc[nH+]1)S(=O)(=O)[N-][C@H]2CC[NH+]3[C@@H]2CCC3 C50672981
CNc1c2ccsc2nc(n1)C[NH+]3CCC[C@@H]3C(=O)NC C50817761
C[NH+](CC(=O)N)CC(=O)N1CCCc2c1ccc(c2)[N+](=O)[O-] C52830938
C[C@H]1C[NH2+]CCN1c2ccc(cc2[N+](=O)[O-])S(=O)(=O)NC C54375004
C[C@H](C(=O)Nc1ccc2c(c1)c(n[nH]2)C(=O)OC)n3cc[nH+]c3 C56483268
C[C@@]1(C(=O)N(C(=O)N1)C2CC[NH2+]CC2)c3ccc(cc3)[N+](=O)[O-] C57846976
CC[NH2+]C(C)(C)C(=O)N(C)Cc1[nH]c(=O)c2c(n1)ccs2 C61294532
CC(C)n1c2c(cc(cn2)NC(=O)NCCn3cc[nH+]c3)cn1 C61352925
c1cc2cccnc2c(c1)NC(=O)C(=O)NCCn3cc[nH+]c3 C48918421
c1csc2n1c(c(n2)N3CCC(=O)NCC3)C[NH2+]C4CC4 C62101569
CC1([C@H]([C@@H](c2ccc3c(c2O1)OCCO3)O)[NH+](C)CCO)C C62182234
Cc1cc(=O)c(c(n1CCO)CN(C)C2CC[NH+](CC2)C)O C62383056
CC[C@H](CO)n1c(cc(=O)c(c1CN2CC[NH+](CC2)C)O)C C62387059
C[NH+](C)[C@@H]1CCN(C1)S(=O)(=O)c2cc(ccc2N)[N+](=O)[O-] C62984558
C[NH+](C)[C@H]1CCN(C1)S(=O)(=O)c2ccc(cc2[N+](=O)[O-])N C62984569
CSc1nc2n(n1)[C@H]3C=CN(C(=O)C3=CN2)CCc4c[nH]c[nH+]4 C63348777
C[C@@H]1NN=C(O1)CN2C(=O)[C@@H](NC2=O)CC3=c4ccccc4=[NH+]C3 C63819076
C1CCC(CC1)N2CCN(CC2=O)[C@H]3C4=CN=NC4=[NH+]C(=N3)N C39371481
Cn1c2ccc(cc2n(c1=O)C)NC(=O)NCCn3cc[nH+]c3 C50063285
CC1CC[NH+](CC1)C[C@@H](CN2C(=O)[C@@](NC2=O)(C)C3CC3)O C66481941
C[C@@H](C(=O)Nc1ccc(c(c1)NC(=O)OC)F)n2cc[nH+]c2 C66745648
Cc1c(c(n(n1)CCO)C)C[NH2+]C2CCC3(CC2)OCCO3 C67212962
c1ccc(cc1)c2cc(n(n2)C3=NNC(=[NH2+])Cc4n3ncn4)C(F)(F)F C04478232
c1cc(oc1)Cn2c3c(c(=O)[nH]c2=S)C[NH+](CN3)Cc4ccco4 C04625047
Cc1cc(=O)n2c(n1)NC(=[NH+][C@@H]2c3cccnc3)Nc4ccc(cc4)OC C04936901
CC1(Cc2c(sc(c2C(=O)OC)NC(=O)N3CC[NH2+]CC3)CO1)C C06755070
C[C@@H]1C[C@H]2[C@@H]([C@@H](C(=O)O2)C[NH+]3CCCCC3)[C@@H]([C@]4([C@@H]1[C@H](C[C@@H]4O)OC(=O)C)C)O C12877501
Cc1ccc(n1c2ccc3c(c2)C[C@@]4([C@H]5N3CC[NH+](C5)C)C(=NC(=NC4=O)O)O)C C09089634
CC1=N[C@]2(c3ccccc3C(=O)[C@]2(C1C(=O)O[C@H]4CCC[NH+](C4)C)O)O C13467983
c1ccc2c(c1)cc3c([nH+]2)N4CCOC[C@@H]4C5(C3)C(=O)NC(=O)NC5=O C09134189
Cc1ccc(o1)c2cc([nH]n2)c3nc(no3)c4c(ncc5c4CC[NH2+]C5)C C20537312
COC(=O)c1ccc(cc1)C[NH+]2CCC3(CC2)Nc4cc[nH+]cc4S(=O)(=O)[N-]3 C24906082
C[C@H]1C(=O)Nc2cc(c(cc2O1)S(=O)(=O)N3CC[NH2+]CC3)Cl C32917121
C/C=C\1/C[C@H]([C@@](C(=O)OCC2=CC[NH+]3[C@H]2[C@@H](CC3)OC1=O)(CO)O)C C04081845
CC(C)(C)[C@H]1C(=O)N(c2n[nH]c(=S)n2N1)/N=C/C3=c4ccccc4=[NH+]C3 C39154712
Cc1nc(nn1C(C)C)NC(=O)NC[C@@H]2C=c3ccc(cc3=[NH+]C2=O)F C39461091
Cc1c2c(c(=O)[nH]n1)[C@@H](O[C@H]2C)NC(=O)C[NH+]3CCC[C@@H](C3)C(F)(F)F C39462114
Cc1[nH]c(=O)cc(n1)[C@@H]2CCC[NH+](C2)CC3=C(NN([C@@H]3N4CCOCC4)C)C C39485783
CC(C)CNC(=O)[C@H]1CN(CC12CC[NH2+]CC2)C(=O)[C@H]3COc4ccccc4O3 C39624601
c1ccc2=[NH+]CC(=c2c1)/C=N/NC(=O)C(=O)N[C@@H]3C(=C4CCCC[C@H]4S3)C#N C39944215
CC[C@@]12CC[NH+]3C[C@@](C1=O)(CN(C2)[C@@H]3c4c(c(=O)[nH]c(=O)[nH]4)C)CC C39951060
Cc1c[nH+]c(c(c1OC)C)Cn2c(=O)cnc3c2nc(nc3Cl)N C43063909
Cc1c[nH+]c(c(c1OC)C)CN2CC(=O)N(c3c2nc(nc3Cl)N)C C43075341
C1CC[C@@H]2[C@H](C1)CCC[NH+]2CC(=O)NC(=O)N[C@@H]3CCS(=O)(=O)C3 C49971754
CC(=O)NCC1CC[NH+](CC1)CN2C(=O)C3(CCCCCC3)NC2=O C54517273
Cc1c2c(oc(c2c(=O)[nH]n1)NC(=O)C[NH+]3CCC[C@@H]3c4cccn4C)C C10897805
C[C@H]1CCCC[NH+]1[C@@H](C)CNC(=O)c2cc3c([nH]c2=O)CCCC3=O C58230908
Cc1c([nH]c2nc(nn2c1=O)C(=O)NC(C)(C)C[NH+]3CCCC[C@H]3C)C C19576952
CC[NH+]1CCN(CC1)c2ccc(c(c2)C)NC(=O)c3c(oc4c3c(=O)[nH]cn4)C C28732056
CN1[C@H](C=C2C1=c3ccccc3=[NH+]C2=O)C(=O)N4CCC(CC4)C(=O)N C63480493
Cc1c(c2c(=O)[nH]cnc2o1)C(=O)NC[C@@]3(CCC[C@@H](C3)C)[NH+](C)C C63802851
Cc1c(sc(n1)C)[C@H]2[NH+]=C(NO2)c3ccc4c(c3)[nH]c(=O)c(=O)n4C(C)C C64491647
Cc1c(c2c(=O)[nH]cnc2o1)C(=O)Nc3ccc(cc3)c4cn5c([nH+]4)CCCC5 C65104223
COc1ccc(cc1)C2=NO[C@@H](N2)[C@H]3C(=c4ccc(cc4=[NH+]C3=O)F)O C65248538
Cc1ccc2=[NH+]C(=O)[C@@H](C(=c2c1)O)[C@@H]3NC(=NO3)c4cccc(c4OC)OC C65248648
Cc1ccc2=[NH+]C(=O)[C@H](C(=c2c1)O)[C@@H]3NC(=NO3)c4cccc(c4OC)OC C65248648
Cc1ccc2=[NH+]C(=O)[C@@H](C(=c2c1)O)[C@H]3NC(=NO3)c4cccc(c4OC)OC C65248649
Cc1ccc2=[NH+]C(=O)[C@@H](C(=c2c1)O)[C@@H]3NC(=NO3)c4ccc(cc4OC)OC C65248650
Cc1ccc2=[NH+]C(=O)[C@@H](C(=c2c1)O)[C@H]3NC(=NO3)c4ccc(cc4OC)OC C65248651
Cc1ccc2=[NH+]C(=O)[C@H](C(=c2c1)O)[C@H]3NC(=NO3)c4ccc(cc4OC)OC C65248651
Cc1ccc2=[NH+]C(=O)[C@@H](C(=c2c1)O)[C@@H]3NC(=NO3)c4cc(ccc4OC)OC C65248652
Cc1ccc2=[NH+]C(=O)[C@H](C(=c2c1)O)[C@@H]3NC(=NO3)c4cc(cc(c4)OC)OC C65248655
Cc1ccc2=[NH+]C(=O)[C@H](C(=c2c1)O)[C@H]3NC(=NO3)c4cc(cc(c4)OC)OC C65248656
C[C@@H]1[C@H]2[C@@H](N(C(=[NH+][C@@H]2N(C(=O)N1)C)O)C)c3ccc(cc3OC)OC C04023669
CN(C)c1[nH]c(=O)c2c(n1)CCN(CC2)C(=O)[C@@H]3CC34CC[NH2+]CC4 C65373060
Cc1cc(c2=[NH+]C(=O)[C@H](C=c2c1)CN3CCN4[C@@H](C3)C=C(N4)C(=O)NC5CC5)C C65396742
CC(C)CC1=[NH+][C@@H](N(N1)c2ccc3c(c2)OCCO3)c4cnc[nH]c4=O C65429293
CC(C)CC1=[NH+][C@H](N(N1)c2ccc3c(c2)OCCO3)c4cnc[nH]c4=O C65429296
CNC(=O)C1=NN=C2[C@H]1[C@H](CC(=O)N2)c3cc(cs3)C[NH+]4CCCC4 C65454395
CC[NH+]1CCCC[C@@H]1C(=O)NC2CCN(CC2)c3c4c([nH]cn4)ncn3 C67049930
CC[NH+]1CCCC[C@H]1C(=O)NC2CCN(CC2)c3c4c([nH]cn4)ncn3 C67049931
Cc1cc([nH]c(=O)c1CNC(=O)N2CCN(CC2)c3cc([nH+]c(n3)C)C)C C67610860
C[C@H](C(=O)NCC=C)[NH+](C)CC(=O)Nc1ccc(c(c1)C(F)(F)F)Cl C14923141
CCOc1cc(ccc1OCC(=O)N)C[NH+]2CCC[C@H]2c3ccc(cc3)Cl C15836705
c1ccc(cc1)CCC[NH2+][C@@H]2CCc3c(sc4c3c(=O)n(cn4)CCO)C2 C19743851
Cc1cccc(c1)CC(=O)N2C[C@@H](C3(C2)CC[NH2+]CC3)C(=O)NCCC(C)C C39601473
CC[C@@H](C)CNC(=O)[C@@H]1CN(CC12CC[NH2+]CC2)C(=O)Cc3ccc(cc3)C C39606739
CC[C@H](C)CNC(=O)[C@@H]1CN(CC12CC[NH2+]CC2)C(=O)Cc3ccc(cc3)C C39606741
CCCCCNC(=O)[C@H]1CN(CC12CC[NH2+]CC2)C(=O)CCC3CCCC3 C39623349
c1ccc(cc1)CCCNC(=O)[C@H]2CN(CC23CC[NH2+]CC3)C(=O)[C@@H]4CCC=CC4 C39623751
CCC(CC)CNC(=O)[C@H]1CN(CC12CC[NH2+]CC2)C(=O)c3ccc(cc3C)C C39666884
CC(C)(C)SCCNC(=O)[C@@H]1CN(CC12CC[NH2+]CC2)C(=O)[C@@H]3CCC=CC3 C39696532
CC(C)(C)SCCNC(=O)[C@H]1CN(CC12CC[NH2+]CC2)C(=O)[C@@H]3CCC=CC3 C39696533
CC[NH+](CC)Cc1cccc(c1)CNC(=O)c2ccc3c(c2)NC(=O)CS3 C43270756
C[NH+](C)[C@@H](CNC(=O)C(=O)Nc1cc(cc(c1)Cl)Cl)c2cccs2 C48742280
C[NH+](C)[C@H](CNC(=O)C(=O)Nc1cc(cc(c1)Cl)Cl)c2cccs2 C48742283
C[C@@H](c1cccc(c1)Cl)NC(=O)C(=O)Nc2ccccc2C[NH+]3CCCC3 C48780300
C[C@H](c1cccc(c1)Cl)NC(=O)C(=O)Nc2ccccc2C[NH+]3CCCC3 C48780304
c1cc(sc1)[C@@H](CNC(=O)C(=O)Nc2ccc(cc2F)F)[NH+]3CCCC3 C48853629
Cc1cc(ccc1Br)NC(=O)C(=O)NCCC[NH+]2CCCC[C@H]2C C49131630
CC[NH+](CC)Cc1ccccc1CNC(=O)C(=O)Nc2ccc(c(c2)Cl)C C49369153
Cc1cccc(c1C)NC(=O)C(=O)NCc2ccccc2C[NH+]3CCCCC3 C49395015
CC[C@@H](C)[C@@H]1C(=O)N(C2([NH2+]1)CCN(CC2)C(=S)Nc3ccccc3F)CC C36028976
CC[C@@H](C)[C@H]1C(=O)N(C2([NH2+]1)CCN(CC2)C(=S)Nc3ccccc3F)CC C36028978
CCCCNC(=O)[C@@H]1CCC[NH+](C1)[C@@H](C)C(=O)Nc2ccccc2SC C51062979
CCCCNC(=O)[C@H]1CCC[NH+](C1)[C@@H](C)C(=O)Nc2ccccc2SC C51062981
C[NH+](CCCNC(=O)Nc1ccc(cc1Cl)Br)CCOC C43420356
CCOCc1ccccc1CNC(=O)NC[C@@H](C)[NH+]2CCc3ccccc3C2 C49045095
C[C@@H]1C[C@H]1C(=O)Nc2ccc(cc2C(=O)NC[C@@H](c3ccsc3)[NH+](C)C)F C63758971
C[C@@H]1CC=C(O1)[C@@](CC[NH2+]CC2=C(N=NC2)c3ccccc3)(C(F)(F)F)O C63914083
C[C@@H]1CC=C(O1)[C@](CC[NH2+]CC2=C(N=NC2)c3ccccc3)(C(F)(F)F)O C63914085
C[C@@H]1C[C@@H](C[NH+](C1)CCCCNC(=O)N[C@@H]2CCN(C2)CC(F)(F)F)C C64252959
C[C@@H]1CCC[NH+](C1)CCCCNC(=O)c2c(c([nH]n2)C3CC3)Br C65107551
C[NH+](C)CCNC(=O)c1cccc(c1)NC(=O)CSc2ccc3c(c2)CCC3 C65755361
c1ccc(cc1)N(CCC(=O)N)C(=O)C[NH+]([C@@H]2CCc3c2cccc3)C4CC4 C65951618
Cc1csc(n1)CCCCNC(=O)NC2CC[NH+](CC2)CC3CCCC3 C66121712
C[C@H](C(=O)Nc1ccccc1C#N)[NH2+]CC2(CCOCC2)c3cccc(c3)F C66390309
CC1CC[NH+](CC1)C[C@H](CSc2nnc(s2)NCc3ccccc3)O C66476643
CCC[NH+]1Cc2cccc(c2C1)NC(=O)[C@@H](C)NC(=O)/C=C/c3ccccc3 C66761345
CCC[NH+]1Cc2cccc(c2C1)NC(=O)[C@H](C)NC(=O)/C=C/c3ccccc3 C66761347
CC(C)CNC(=O)c1cccc(c1)C[NH+](C)CC(=O)Nc2cccc(c2)C#C C66829797
C[C@@H](CC#N)Sc1ccccc1NC(=O)NCc2ccccc2C[NH+](C)C C66955810
C[C@H](c1cccc(c1)S(=O)(=O)NC)[NH2+]Cc2ccc(c(c2)OC)SC C67010340
c1cc(c2c(c1)OCCO2)C[NH2+]C[C@@H](COc3ccc(cc3)C(F)(F)F)O C67255014
CCC[NH+]1CC[C@@H](C1)CNC(=O)C(=O)Nc2c(ccc(c2CC)Cl)CC C67393746
CCC[NH+]1CC[C@H](C1)CNC(=O)C(=O)Nc2c(ccc(c2CC)Cl)CC C67393747
CCC[NH+]1CC[C@@H](C1)CNC(=O)C(=O)Nc2ccc(c(c2)C)Br C67393868
C[C@@H]1C[C@@H](C[NH+](C1)C[C@@H](C)NC(=O)C(=O)Nc2ccccc2C(F)(F)F)C C67439377
C[C@@H]1C[C@@H](C[NH+](C1)CCCNC(=O)C(=O)Nc2ccc(cc2)CSC)C C67497852
C[C@@H]1C[C@H](C[NH+](C1)CCCNC(=O)C(=O)Nc2ccc(cc2)CSC)C C67497856
c1cc(cc(c1)OCc2cccc(c2)C#N)C[NH2+][C@@H]3CCCc4c3ccc(=O)[nH]4 C67504033
c1cc(cc(c1)OCc2cccc(c2)C#N)C[NH2+][C@H]3CCCc4c3ccc(=O)[nH]4 C67504035
C[C@@H](CCCNc1cc(cc2c1nccc2)OC)Nc3cc[nH+]c4c3cc5ccccc5c4 C02069007
CCOC(=O)c1c2c(sc1NC(=O)/C=C/c3ccc(cc3)OC)C([NH2+]C(C2)(C)C)(C)C C03180024
Cc1c(c2c(o1)ccc(c2C[NH+](CC(C)C)CC(C)C)O)C(=O)Nc3ccc(cc3)OC C08717863
COc1ccc(cc1COc2ccc(cc2)[N+](=O)[O-])[C@H]3c4c(c5ccccc5[nH]4)CC[NH2+]3 C01773899
Cc1cccc(c1n2c(nnn2)[C@@H](c3ccccc3)[NH2+]CCc4c([nH]c5c4cccc5)C)C C08867499
Cc1cccc(c1n2c(nnn2)[C@H](c3ccccc3)[NH2+]CCc4c([nH]c5c4cccc5)C)C C08867500
Cc1ccc(cc1)n2c(nnn2)C3(CCCCC3)[NH2+]CCc4c([nH]c5c4ccc(c5Cl)Cl)C C08867564
CC1(Cc2c(c(sc2C([NH2+]1)(C)C)NC(=O)c3ccccc3Oc4ccccc4)C(=O)OC)C C09639746
CC[NH+](CC)CCNc1nc(c2cnn(c2n1)c3ccccc3)Nc4cc(cc(c4)C)C C09648260
CCC[NH+](CC(=O)Nc1ccccc1OC)CC(=O)N[C@H](C)c2cccc3c2cccc3 C11221226
CCCCc1[nH]cc(n1)C[NH+]2CCC[C@H](C2)C(=O)Nc3ccccc3c4ccc(cc4)OC C11936744
CC[NH+](CC)CCN(Cc1cc2c(ccc(c2[nH]c1=O)C)C)C(=O)Nc3ccccc3Cl C12705948
Cc1cccc(c1C)NC(=O)C[NH+](C)CC(=O)Nc2cc(nn2c3ccccc3)C(C)(C)C C12781874
c1cc(ccc1C[NH2+]CCNc2ccc(cc2Cl)[N+](=O)[O-])OCc3ccc(cc3)Cl C16401588
CC[NH+]1CCC[C@@H]1CN(Cc2cc3c(cc(cc3nc2O)C)C)C(=O)NC4CCCCC4 C08586312
[H]/N=c\1/n(c2ccccc2n1CC(=O)c3cc(c(c(c3)C(C)(C)C)O)C(C)(C)C)CC[NH+](CC)CC C15773670
CC[NH+]1CCc2c(sc(c2[C@@H](CCC(C)C)NC(=O)Nc3ccccc3OCC)n4cccc4)C1 C20532196
Cc1cc(ccc1Br)c2ccc(o2)C[NH2+]CCNc3ccc(cc3)[N+](=O)[O-] C20875799
C[C@@H]1[C@@H]([NH2+][C@H]([C@H](C1(CC=C)O)C)c2cc(ccc2OC)OC)c3cc(ccc3OC)OC C22215445
CCOc1ccc(cc1OCC)[C@@H](C(C)C)[NH2+]CC(=O)Nc2cc3c(cc2Cl)OCO3 C24832698
CC[C@@H](C)Cc1c(sc2c1c(=O)[nH]c(n2)SCc3cc(oc-4cc(=[NH+]C(=O)C)ccc34)O)C C26197018
Cc1cccc(c1)c2cc(c3cc(ccc3[nH+]2)NC(=O)Nc4ccsc4C(=O)OC)OC C33278732
CCOc1ccccc1NC(=O)Nc2ccc3c(c2)c(cc([nH+]3)c4ccc(cc4)C)N5CCOCC5 C33292787
CCCCSc1nc(c2c(csc2n1)c3ccccc3)N4CC[NH+](CC4)CC(=O)N C34774364
CC(C)COC[C@H](C[NH+](Cc1[nH]c(=O)c2c(csc2n1)c3ccccc3)C4CCCCC4)O C35745675
Cc1ccccc1c2csc3c2c(=O)[nH]c(n3)C[NH+](CC=C)C[C@@H](COc4ccc(cc4)Cl)O C36207687
C=CCOC[C@H](C[NH+](Cc1[nH]c(=O)c2c(csc2n1)c3cccc(c3)Cl)C4CCCCC4)O C36207935
CC[NH+](CC)CCCN(Cc1cc2c(ccc(c2[nH]c1=O)C)C)C(=O)NC3CCCCC3 C12705988
CCCn1c2ccccc2[nH+]c1NCc3ccccc3NS(=O)(=O)c4ccc(cc4)C C00892345
Cc1cccc([nH+]1)N[C@@H](c2ccc3c(c2)OCO3)c4c5c(sc4NC(=O)c6ccco6)CCCC5 C38547453
CCc1cc(c(s1)NC(=O)c2ccco2)[C@H](c3ccccc3OC)Nc4cccc[nH+]4 C38547743
CCc1cc(c(s1)NC(=O)c2ccco2)[C@H](c3ccc(cc3)C(C)C)Nc4cccc[nH+]4 C38547890
CCc1cc(c(s1)NC(=O)c2ccco2)[C@@H](c3ccc(cc3OC)OC)Nc4cccc[nH+]4 C38547912
CCc1cc(c(s1)NC(=O)c2ccco2)[C@H](c3ccc(cc3OC)OC)Nc4cccc[nH+]4 C38547913
Cc1ccc(cc1)[C@@H]2NN=C(N2c3ccc(cc3)C)SCC(=O)N/N=C/C4=c5ccccc5=[NH+]C4 C38903570
COc1c(c(ccc1)/C=N/c2cc3[nH+]c4c(cc3cc2)ccc(c4)/N=C/c5c(c(ccc5)OC)O)O C04045039
C[C@H]1[C@H]([NH2+][C@H]([C@@H](C1(CC=C)O)C)c2cc(ccc2OC)OC)c3cc(ccc3OC)OC C39948398
Cc1cc(c(s1)NC(=O)c2ccco2)[C@H](c3ccc(cc3)OC(F)F)Nc4cccc[nH+]4 C38550558
Cc1ccc(cc1)S(=O)(=O)N[C@@H](CC(C)C)C(=O)/N=c\2/[nH]c(cs2)C[NH+]3CCCCC3 C22238237
Cc1c(c(n([nH+]1)c2ccccc2)Nc3nc4ccccc4n3Cc5ccccc5)[C@H](c6ccncc6)O C12659847
CCC[NH+](Cc1[nH]c(=O)c2ccc(cc2n1)Cl)CC(=O)Nc3cc(cc(c3)Cl)Cl C13058202
Cc1cccc(c1)Cc2cnc(s2)NC(=O)C[NH+](C)CC(=O)Nc3ccccc3SC C31040261
CCc1ccc(cc1)NC(=O)c\2cc3cc(ccc3o/c2=[NH+]\NS(=O)(=O)c4ccc(cc4)C)C C59170633
Cc1cccc(c1)C(=O)N/C(=C\c2ccc(cc2)OC)/C(=O)NCCC3=c4ccccc4=[NH+]C3 C63225078
Cc1cccc(c1)C(=O)N/C(=C\c2ccccc2OC)/C(=O)NCCC3=c4ccccc4=[NH+]C3 C63250128
CCOc1ccc(cc1)N/C(=N\C(=O)c2ccc(cc2)F)/NCCC3=c4ccccc4=[NH+]C3 C63588840
Cc1ccc(cc1F)C(=O)/N=C(/NCCC2=c3ccccc3=[NH+]C2)\Nc4ccc(cc4)OC C63588932
Cc1ccc(cc1)C(=O)/N=C(\NCCC2=c3ccccc3=[NH+]C2)/Nc4ccc(cc4)C(C)C C63589224
CCc1ccccc1N/C(=N\C(=O)c2ccc(cc2)OC)/NCCC3=c4ccccc4=[NH+]C3 C63589264
CCOc1ccccc1N/C(=N\C(=O)c2ccc(cc2)C)/NCCC3=c4ccccc4=[NH+]C3 C65329906
Cc1c(cnn1C)C[NH2+]Cc2cnn(c2C)C C20349872
Cc1c(c(n(n1)C)N2CCC[NH+](CC2)C)CO C20468238
Cc1c[nH+]c(nc1N(C)C)N2CCC(CC2)O C32590504
C[NH+]1CCN(CC1)c2n[nH]c(=S)n2C3CC3 C35222063
C[NH+](Cc1nc(no1)C2CC2)C3CCNCC3 C36300939
Cc1c(c(n(n1)C)C)C[NH2+][C@H](C)C(=O)N(C)C C36793855
Cc1cc(n2c(nnc2n1)[C@@H]3CCC[NH2+]C3)C C36827805
C[C@H](c1ccncc1)[NH2+][C@@H](C)c2nncn2C C37017234
C[C@H](c1ccncc1)[NH2+][C@H](C)c2nncn2C C37017236
CCN([C@H]1CCS(=O)(=O)C1)C(=O)C[NH2+]C C37495884
CCN(C1CC[NH2+]CC1)C(=O)c2cnoc2C C37537342
Cn1c2c(cn1)[C@@H](CCC2)[NH2+]CCC(=O)N(C)C C37751829
C[C@H]([C@@H]1CCC[NH+](C1)C)NCc2nncn2C C38007739
c1c(con1)C[NH2+]C[C@H]2CCS(=O)(=O)C2 C38083957
c1c2=C[C@@H](C(=O)[NH+]=c2cc3c1OCCO3)CO C39782000
C1C[NH2+]Cc2c1nc(s2)N3C(=O)C=CC3=O C41054353
C1CC(=O)N(C(=O)C1)c2nc3c(s2)C[NH2+]CC3 C41157063
CCc1[nH+]ccn1[C@@H]2CS(=O)(=O)C[C@@H]2O C42420091
CCc1[nH+]ccn1[C@H]2CS(=O)(=O)C[C@H]2O C42420094
C[NH+]1CC[C@@H](C1)N[C@@H]2CC(=O)N(C2=O)C3CC3 C42546344
C[NH2+][C@H]1c2ccccc2OC[C@@H]1n3cncn3 C43991115
C[NH2+][C@H]1c2ccccc2OC[C@H]1n3cncn3 C43991123
Cc1[nH+]ccn1[C@H]2CC3(CC[C@H]2O)OCCO3 C44180993
Cc1nccc(n1)C[NH2+][C@H](C)c2cnn(c2)C C44499861
C[C@@]1(CCS(=O)(=O)C1)[NH2+]Cc2cnoc2 C44929861
C[C@H]1CN(CC(O1)(C)C)C(=O)N2CC[NH2+]CC2 C45666512
C[C@@H](C(=O)N(C)[C@H]1CCS(=O)(=O)C1)[NH2+]C C48775876
CC1=C(C2(CC[NH2+]CC2)OC1=O)C(=O)N(C)C C49453318
Cc1nnc(n1C)C[NH+]2CCCC[C@@H]2CCO C50105125
C[NH2+]Cc1nnc(o1)[C@@H]2Cc3ccccc3O2 C50615413
Cc1c(c(n([nH+]1)C)NC)CN2CCO[C@@H](C2)C C50792550
C[NH2+]Cc1nnnn1c2ccc(cc2)SC C54745403
c1c(cncn1)C[NH2+]C2CCS(=O)(=O)CC2 C54767283
Cc1ccc(c(n1)C)c2nnc(o2)CC[NH2+]C C55331770
CCN1C(=O)C[C@@H](C1=O)[NH2+]C[C@H]2CCCOC2 C38045247
CC(C)c1cc(nc[nH+]1)[NH+]2CCC[C@H]2C(=O)[O-] C58418510
CCCN1C(=O)C[C@@H](C1=O)N[C@@H]2CC[NH+](C2)C C42546319
CN1C(=O)C[C@H](C1=O)N[C@H]2C[NH+]3CCC2CC3 C36850599
CC[NH2+]Cc1cccnc1n2c(nc(n2)C)C C51488275
CC(C)N1C(=O)C[C@H](C1=O)[NH2+]C[C@H]2CCOC2 C61146616
C[C@@H](c1nnc2n1CCC2)[NH2+]Cc3ccoc3 C62103573
Cn1cc[nH+]c1CN(C)c2cc(ccn2)CO C62255422
c1cn2c([nH+]1)CN(CC2)C[C@@]3(CCOC3)CO C62323707
Cn1cc[nH+]c1CN(C)c2ncc(s2)CO C62327975
CC1(C[NH2+]CCCN1S(=O)(=O)N(C)C)C C62617760
c1cn2c([nH+]1)C[NH+](CC2)[C@H]3CCC[C@@H]3C(=O)[O-] C62757133
c1ccc2c(c1)C[NH2+]CCN2Cc3ncon3 C62818920
C1C[NH2+]CCN(C1)[C@]2(CCS(=O)(=O)C2)C#N C62962871
C[C@H](CN(C)c1c2c(ncn1)CC[NH+](C2)C)O C65521869
Cc1c2c(on1)CCN(C2=O)C3CC[NH2+]CC3 C66346279
CC(=O)N[C@H]1CCc2cc(c(c(c2-c3c1cc(=O)c(cc3)NC)OC)OC)OC C01595462
CCc1cccc(c1NC(=O)C(=O)[C@@H]2C(=O)Nc3ccccc3[S@@]2=O)C(C)C C05834452
Cc1c(c(on1)C)S(=O)(=O)N[C@@H](C)C(=O)Nc2cccc(c2)Br C07069788
c1cc(oc1)/C=C\2/C(=O)N(C(=S)S2)CCC(=O)NCCc3c[nH]c4c3cc(cc4)F C09253235
Cn1cc(c2c1c(=O)n(c(=O)[nH]2)c3ccc(cc3)F)C(=O)NCc4ccccc4 C09659632
Cc1c(snn1)C(=O)Nc2c(c3c(s2)CCC3)C(=O)NC[C@H]4CCCO4 C11913928
c1cc2c(cc1NC(=O)[C@H]3CC(=O)N(C3)c4ccc5c(c4)CCC5)NC(=O)CO2 C12980639
CN(C[C@H](c1ccc(cc1)O)O)C(=O)CN2C(=O)/C(=C/c3ccc(cc3)F)/SC2=S C13572702
CCOc1cc(cc(c1OCC(=O)N)Br)/C=C/2\C(=O)N(C(=S)S2)C C13915336
c1ccc(cc1)[C@@H]([C@]2([C@H](c3cc(ccc3O2)Br)O)Cn4cncn4)O C17248415
c1cc2c(cc(nc2cc1Cl)c3c[nH]nc3)C(=O)N[C@@H]4CCS(=O)(=O)C4 C19811114
CCOc1c(cc(cc1Br)[C@@H]2c3c(n[nH]c3NC4=C2C(=O)OC4)C)OC C20086579
Cc1cccc(c1NC(=O)CCS(=O)(=O)c2ccc3c(c2)NC(=O)CS3)C(C)C C20510326
c1cc(sc1)c2n[nH]c(=S)n2CC(=O)Nc3ccc(cc3)N4CCCC4=O C22068162
Cc1c(cco1)C(=O)NNC(=O)c2ccc(cc2)n3cc(cn3)Br C31602055
c1cc(ncc1I)NC(=O)CSc2c3c(nc[nH]3)ncn2 C32697211
Cc1cc(nc(n1)NNC(=O)[C@@H]2CC(=O)N(C2)c3ccccc3Br)C C32795907
C1CCC(CC1)N([C@H]2CCS(=O)(=O)C2)C(=O)CSc3nnc(s3)N C07735709
Cc1cc(ccc1NC(=O)CCS(=O)(=O)c2ccc3c(c2)NC(=O)CO3)F C06893327
COc1ccc2cc(c(=O)[nH]c2c1)CN(CCO)C(=O)c3ccc(cc3)Br C08582573
CCn1c2ccc(cc2[nH]c(=O)c1=O)C(=O)N[C@H](c3ccccc3)c4ccccn4 C36714991
Cn1cc(cn1)CN(C)S(=O)(=O)c2c(cc(cc2Br)N)Br C40346779
Cc1c2c(ncnc2n(n1)c3ccc(cc3)Br)NCCNC(=O)C C41472303
c1ccc(cc1)Cn2c3c(cn2)[C@H](CCC3)NC(=O)Nc4nnc(s4)C5CC5 C43359212
c1ccc(cc1)[C@@H]2CC(=O)Nc3ccccc3N2C(=O)C(=O)NC[C@@H]4CCCO4 C47962471
Cc1c(sc2c1c(=O)n(c(n2)SCC(=O)N[C@H]3CCCCNC3=O)C)C C47971778
c1ccc2c(c1)CCC[C@H]2NC(=O)C(=O)Nc3cccc(c3n4cncn4)Cl C48648705
CNC(=O)CN(C)C(=O)C(=O)Nc1cc(ccc1Br)Br C49134827
c1cc(c(cc1N2CCN(CC2)CC(=O)N)I)[N+](=O)[O-] C49320735
CC(C)[C@@H]1[C@@H]2[C@@H](C(=O)N(C2=O)CCOC)[C@]3(N1)c4cc(ccc4NC3=O)Cl C20566481
CC(C)[C@H]1[C@@H]2[C@@H](C(=O)N(C2=O)CCOC)[C@]3(N1)c4cc(ccc4NC3=O)Cl C20566483
c1ccc(cc1)Cn2c3c(cn2)[C@H](CCC3)NC(=O)c4cc(=O)c5ccccc5[nH]4 C53476248
C[C@]1(CCS(=O)(=O)C1)NC(=S)SSC(=S)N[C@]2(CCS(=O)(=O)C2)C C16676522
C[C@H](C(=O)Nc1nncs1)NS(=O)(=O)c2ccc(cc2)Br C54200888
CCN([C@H]1CCS(=O)(=O)C1)S(=O)(=O)c2cc(ccc2N)Br C44353857
Cc1nc(cs1)/C=C/C(=O)Nc2cccc(c2)S(=O)(=O)/N=C\3/CCCN3 C14318676
Cc1nnc(o1)[C@@H](CC(=O)Nc2ccc3c(c2)C(C(=O)N3)(C)C)c4ccccc4 C62149985
Cc1c(sc(n1)C2CCN(CC2)S(=O)(=O)c3ccc4c(c3)[nH]c(=O)[nH]4)C C62450910
CN(Cc1[nH]c(=O)c2c(n1)ccs2)C(=O)CC[C@H]3Cc4ccccc4NC3=O C14372573
CC[C@@H]1NN=C(S1)/N=C(/[C@H]2CSCN2C(=O)C3=c4ccccc4=[NH+]C3)\[O-] C63970742
Cc1c(c2c(=O)[nH]cnc2o1)C(=O)NCc3cc(ccc3OC)Br C64511233
c1cc(c(cc1F)NC(=O)CCS(=O)(=O)c2ccc3c(c2)NC(=O)CCS3)F C65077032
CCS(=O)(=O)N1CCc2c(cccc2NC(=O)N[C@@H](C)c3ccncc3)C1 C66173414
C[C@@H](c1cccc(c1)S(=O)(=O)N(C)C)NC(=O)c2cc3c([nH]c2=O)CCC3 C66753926
Cc1[nH]nc(n1)[C@@H](c2ccccc2)NC(=O)[C@@H]3CC(=O)N(C3)C4CCC(CC4)C C66837465
Cc1cc(no1)NC(=O)C2=C(N(C(=S)N[C@@H]2c3csc(n3)C4CC4)C)C C67028314
CN1C(=S)N[C@@H]([C@H]([C@@]1(C(F)(F)F)O)C(=O)C(F)(F)F)c2csnn2 C67028416
Cc1nc(on1)CCCNC(=O)N[C@@H]2CCOc3c2cc(cc3)Br C67084293
Cc1c(nc(s1)CNC(=O)C(=O)Nc2nncs2)c3ccc(cc3)Cl C67398506
Cc1ccc2cccc(c2n1)NC(=O)C(=O)N[C@H](C)c3ccc4c(c3)OCCO4 C67492275
CC1=C([C@]2(c3ccccc3OC(=C2C#N)N)C(=O)N1CC#C)C(=O)OCCOC C04517144
[H]/N=C\1/C(=C\c2ccc(c(c2)OCC)O)/C(=O)N=C3N1N=C(S3)c4cccnc4 C04646229
[H]/N=c/1\c(=C/c2ccc(c(c2)OC)OC)\c(=O)nc-3sc(=C4C=CC(=O)C=C4)[nH]n13 C05893988
c1cc(ccc1C(=O)NC[C@@H]2CCCO2)NC3=N[C@H]4CS(=O)(=O)C[C@@H]4S3 C04598396
CCOC(=O)NC(=O)c1ccsc1NC(=O)c2ccc(cc2)S(=O)(=O)C C05223322
CCOc1cc(cc(c1OCC(=O)N(C)C)Br)/C=C(\C#N)/C(=O)N C07154688
CS(=O)(=O)N[C@H]1C[C@H]2C(=O)Nc3ccc(cc3C(=O)N2C1)c4ccsc4 C08294997
Cc1c(c(=O)[nH]c(=O)[nH]1)CCC(=O)N(C)Cc2c(nn(c2C)c3ccccc3)C C12980974
Cc1ccc(cc1)NC(=O)CN(C)C(=O)c2ccccc2CN3C(=O)CNC3=O C14341265
CCOC(=O)[C@H]1CCc2c1c3c(s2)ncnc3SCC(=O)NC(=O)NC C19797246
c1ccc2c(c1)OC[C@H](O2)C(=O)NNC(=O)Cn3cc(ccc3=O)C(F)(F)F C25163393
Cc1cc(cc(c1)OCC(=O)NNC(=O)c2ccc(cc2)N3C(=O)CCC3=O)C C28636588
CC(C)S(=O)(=O)c1cc2c(cc1O)CCN3[C@@H]2CO[P@@](=O)(N3)SC C39464997
CC(C)S(=O)(=O)c1cc2c(cc1O)[C@H]3CO[P@@](=O)(NN3CC2)SC C39465145
CC(C)S(=O)(=O)[P@]1(=O)NN2CCc3cc(c(cc3[C@@H]2CO1)SC)O C39466178
CC(C)S(=O)(=O)C1=C[C@@H]2C[NH+]3[C@@H](C[C@@H]2C=C1SC)CO[P@@](=O)(N3)[O-] C39468968
CCN1C(=O)/C(=C/c2c(nc3ccccn3c2=O)NC[C@H](C)O)/SC1=S C40007612
CCN1c2ccc(cc2[C@@](C1=O)([C@@H](c3c(nn(c3C)C)C)O)NC(=O)C)Br C40285222
CS(=O)(=O)NCCNS(=O)(=O)c1cc(cnc1Cl)Br C41066295
Cc1csc(n1)CNC(=O)C(=O)Nc2ccccc2Oc3c(cccn3)C#N C41220128
CC(=O)Nc1ccc(cc1)c2nc(cs2)CC(=O)N[C@H]3CCS(=O)(=O)C3 C41225371
c1cc(cc(c1)NC(=O)C(=O)NCc2cccnc2n3cncn3)C(F)(F)F C41564297
Cc1c(sc(n1)SCCN2C(=O)c3ccccc3S2(=O)=O)CC(=O)N C45697940
c1ccc2c(c1)NC(=O)[C@H](O2)CCNS(=O)(=O)c3ccc4c(c3)OCCO4 C49739941
Cc1cnc(c(c1OC)C)CNC(=O)C(=O)Nc2ccc(cc2)S(=O)(=O)C C51848174
c1c2c(cc3c1c(co3)CC(=O)NNC(=O)C[C@H]4CCS(=O)(=O)C4)CCC2 C52168714
[H]/N=c\1/c(=C\c2ccc(cc2)SC)/c(=O)nc-3s/c(=C/C(=O)N4CCCCC4)/[nH]n13 C20292852
CCCN1C(=O)/C(=C\Nc2ccc(cc2)S(=O)(=O)N(C)C)/C(=O)NC1=S C06907445
c1cc(ccc1OC[C@@H](CNC(=O)C2=CN3CCS(=O)(=O)N=C3C=C2)O)F C58078202
CN(Cc1[nH]c(=O)c2ccccc2n1)C(=O)CNS(=O)(=O)c3cccs3 C24652091
Cc1cccc(c1NC(=O)CN(C)C(=O)c2cc(cn2C)S(=O)(=O)NC)C C24597503
Cc1csc(n1)C2CCN(CC2)S(=O)(=O)c3ccc4c(c3)c(=O)[nH]c(=O)[nH]4 C60377654
Cc1c(c(n(n1)C)C)C(=O)C(=O)Nc2ccc(c(c2)NC(=O)c3ccoc3C)F C60523584
c1cc(ccc1N2C(=O)/C(=C/NCCCn3ccnc3)/C(=O)NC2=S)Cl C19995078
CC[C@H](C)N1C(=O)/C(=C/Nc2c(n(n(c2=O)c3ccccc3)C)C)/C(=O)NC1=S C18211735
C=CCN(Cc1cccc(c1)C#N)S(=O)(=O)c2ccc3c(c2)[nH]c(=O)c(=O)[nH]3 C63310431
c1ccc2=[NH+]C([NH+]=c2c1)/C=C/3\C(=O)N(C(=S)S3)[C@H](CCC(=O)[O-])C(=O)[O-] C39156537
CSc1ccc(cn1)NC(=O)C(=O)NC[C@]2(CCSC2)N3CCOCC3 C66218389
Cc1ccc(c(c1)NC(=O)C(=O)NCc2ccc(nc2OC)C)S(=O)(=O)C C66221220
Cc1ccc(cc1NC(=O)[C@@H](C(C)C)NC(=O)c2ccco2)N3C(=O)CCC3=O C66419636
Cn1ccnc1Sc2c(cc(cn2)C(=O)NCc3n[nH]c(=S)n3C)Cl C66626393
Cc1c(sc(c1C(=O)Nc2cnn(c2)CC(=O)N(C)C)NC(=O)C3CC3)C C66672745
Cc1cc(n(n1)Cc2cccc(c2)NC(=O)C(=O)N[C@@H](C)c3cn(nc3C)C)C C66721333
C[C@@H](c1cccc(c1)S(=O)(=O)NC)NS(=O)(=O)c2c(n(cn2)C)Cl C66937050
CC(=O)NCc1ccc(s1)C(=O)NCc2ccccc2S(=O)(=O)N(C)C C67032626
CN(Cc1ccc(cc1)O)C(=O)CNC(=O)[C@@H]2c3ccccc3C(=O)N2C4CC4 C67291539
CCC1CCC2(CC1)C(=O)N(C(=O)N2)CC(=O)N3CCC[C@H](C3)CNC(=O)C C67363762
CCc1ncc(s1)CN(C)CC(=O)NN2C(=O)C3(CCC(CC3)C)NC2=O C67401917
CN(C)C(=O)c1ccccc1NC(=O)C(=O)NCc2ccccc2n3ccnc3 C67426187
Cc1ccc(cc1NC(=O)C(=O)NCC(=C)Br)N2C(=O)CCC2=O C67557204
Cc1ccc(cc1)[C@@]2(C(=O)N(C(=O)N2)CC(=O)N[C@@H]3CCS(=O)(=O)C3)C C03531241
c1c(cncc1Br)C(=O)NNC(=O)C[C@@H]2CCS(=O)(=O)C2 C07818679
c1csc2c1c(ncn2)SCC(=O)NC(=O)N[C@@H]3CCS(=O)(=O)C3 C09712070
CCCNC(=O)C(=O)Nc1c2c(nn1c3ccc(cc3)C)CS(=O)(=O)C2 C10033927
C/C=C/1\C(=C/C=C)\N(C(=O)[C@H](C1=O)C\2=NNC(=O)/C2=C\Nc3ccncc3)C C13409375
CC(=O)N1CCC2(CC1)CC(=O)c3ccc(cc3O2)OCC(=O)NCCO C13736204
Cc1c(cco1)C(=O)NNC(=O)c2ccc3c(c2)C[C@@H](N3S(=O)(=O)C)C C16514923
C/C=C(\C)/C(=O)O[C@H]1CC(=C)[C@@H]2[C@@H]([C@H]3[C@@]([C@]2([C@@H]4[C@@H]1C(=C)C(=O)O4)O)(O3)C)O C17021201
CC(C)c1c2c(c(c(n1)N3CCN(CC3)C(=O)C(=O)NCCO)C#N)CCC2 C20647929
C[C@H]([C@@H](c1cccs1)N2CCOCC2)NC(=O)C(=O)NCc3ccco3 C20857338
C[C@H]1C(=O)N(N=C(N1)C(=O)Nc2ccccc2C(=O)N(C)C)c3ccccc3 C25152298
CN(Cc1[nH]c2ccccc2n1)C(=O)CNC3=NS(=O)(=O)c4c3cccc4 C30657236
Cc1ccnn1c2ccc(cc2)C(=O)NN3C(=O)[C@@](NC3=O)(C)c4ccccc4 C29581177
c1ccc(cc1)n2cc(c(n2)c3cccnc3)C(=O)NNC(=O)[C@H]4CCCO4 C32258996
CC1=C(c2c(sc3c2c(=O)n(c(=O)n3CC(=O)N)CC(=O)N(C)C)C1)C C34725226
c1cc(cc(c1)NC(=O)CCn2ccc(=O)[nH]c2=O)c3cn4ccsc4n3 C38735107
C[C@@H](c1ccccc1)NC2=NC(=O)[C@@H]3[C@@H](C(=O)N2)N(C=N3)Cc4nccs4 C39552612
Cc1cc(ccc1S(=O)(=O)N[C@@H](C)CO)N2C(=O)[C@H](CS2(=O)=O)C C40664026
C[C@@H](CO)NS(=O)(=O)c1ccc(cc1)N2C(=O)C(CS2(=O)=O)(C)C C40664029
CCC(=O)Nc1cc(nn1c2ccccc2)C(=O)N[C@H]3CCS(=O)(=O)C3 C40745591
c1cc2cccnc2c(c1)Sc3c(c(ncn3)N(CCC#N)CCC#N)N C40751924
Cn1c2c(cn1)[C@@H](CCC2)NC(=O)C(=O)Nc3ccccc3Cn4cccn4 C41955835
CC(C)NC(=O)c1ccccc1NC(=O)C2=CC=CN3C2=NS(=O)(=O)CC3 C46709464
CCOC(=O)c1c(c(sc1NC(=O)C(=O)NCc2nc(cs2)C)C)C C47968730
CCOC(=O)c1c(c(sc1NC(=O)C(=O)NCc2csc(n2)C)C)C C48004240
CSC1=NSC2=NC(=O)/C(=C\c3ccc(cc3)OCC(=O)[O-])/C(=[NH2+])N21 C20114604
CC1CCN(CC1)c2nn(c(=S)n2C3CC3)CN4CCO[C@@H](C4)C(=O)N C50926123
CS(=O)(=O)c1nc2ccccc2n1CC(=O)NC(=O)NCC(F)(F)F C18381152
c1ccc2c(c1)C(=NS2(=O)=O)NCCCCCC(=O)/N=C\3/NCCS3 C57984715
Cc1cc(c(o1)C)C(=O)NNC(=O)c2ccc(cc2)N3CCCS3(=O)=O C52736890
C[C@H]1CN(C[C@@H](O1)c2ccccc2)Cn3c(=S)n(c(n3)CCC(=O)N)C C63126162
Cc1cc(n(n1)c2ccc(cc2F)NC(=O)C(=O)NCc3c(noc3C)C)C C63230177
Cn1cc(cc1C(=O)NNS(=O)(=O)c2cc(cnc2)F)Br C63476512
C[C@H]1[C@H](S[C@@H](N1)N(CCOC)C(=O)C)C(=O)NC2=C[C@@H]3C(=CC=N3)C=C2 C63807402
c1ccc(c(c1)n2cc(cn2)C(=O)NNC(=O)[C@H]3CCS(=O)(=O)C3)Cl C64385550
C[C@@H]1CCC2=C3C(=NC(=NC3=O)CCC(=O)NCCNC(=O)C)S[C@@H]2C1 C64391779
C[C@@H]1CCC2=C3C(=NC(=NC3=O)CCC(=O)NCCNC(=O)C)S[C@H]2C1 C64391781
CCCc1nnc(s1)NC(=O)NCN2C(=O)[C@H]3[C@@H]4CC[C@H]([C@H]3C2=O)C=C4 C65007542
CC(=O)Nc1cc(c(cc1F)F)NC(=O)/C=C/c2cn(c(=O)n(c2=O)C)C C66349082
c1c2cnn(c2ncc1C(=O)NCc3n[nH]c(=S)n3C4CC4)C5CCCC5 C66638429
CC(C)n1c(n[nH]c1=S)CNC(=O)CN2C(=O)[C@H]3[C@@H]4C[C@H]([C@H]3C2=O)C=C4 C66639547
Cc1c2c(ncn(c2=O)C)sc1C(=O)NCc3n[nH]c(=S)n3C(C)C C66649974
Cc1csc(=O)n1CCC(=O)N[C@@H](C)c2cccc(c2)S(=O)(=O)NC C66751624
c1cc(ccc1CNS(=O)(=O)c2ccc3c(c2)NC(=O)CO3)n4ccnc4 C66871703
Cc1ncc(s1)CN(C)c2ccc(cc2S(=O)(=O)C)S(=O)(=O)N C67095486
Cc1ccsc1C(=O)NNC(=O)N2CCN(CC2)C(=O)c3ccoc3C C67102033
Cc1ccc(cc1NC(=O)NCc2ccc(nc2OC)C)N3C(=O)CCC3=O C67290153
CC1CCC2(CC1)C(=O)N(C(=O)N2)CC(=O)N3CCC[C@@H](C3)CNC(=O)C C67364669
c1cc(cc(c1)S(=O)(=O)C(F)F)NC(=O)C(=O)NCC[C@H]2CCCO2 C67495415
C[C@@H](Cc1ccco1)NC(=O)C(=O)Nc2cccc(c2)S(=O)(=O)C(F)F C67498756
Cc1c(c(c2c(c1OC(=O)C)[C@]3(C(=C(C(=O)C[C@]3(O2)OC)C(=O)C)O)C)C(=O)C)O C05503776
CCN1C(=O)/C(=C/c2c(nc3ccccn3c2=O)N4CCC(CC4)C(=O)N)/SC1=S C02373551
Cc1ccc(cc1C)S(=O)(=O)[C@@H](CNS(=O)(=O)[C@@H]2CS(=O)(=O)C[C@@H]2O)c3ccco3 C09081721
Cc1ccc(cc1C)S(=O)(=O)[C@H](CNS(=O)(=O)[C@H]2CS(=O)(=O)C[C@@H]2O)c3ccco3 C09081724
CN1C(=O)C2(Cc3cc(ccc3N4[C@@H]2CCC4)NC(=S)NCC=C)C(=O)N(C1=O)C C09129318
[H]/N=C\1/C(=C/c2cc(c(c(c2)OC)O)CC=C)/C(=O)N=C3N1N=C(S3)CC(=O)N4CCCC4 C09281370
CNC(=O)c1c2c(sc1NC(=O)CS(=O)(=O)c3ccccc3)CN(CC2)C(=O)OC C09325424
CC(C)[C@@H](C(=O)NC[C@H]1CCCO1)NC(=O)[C@@H]2CC(=O)N(C2)c3ccc4c(c3)OCCO4 C09453065
COC(=O)NC(=O)c1ccsc1NC(=O)CS(=O)(=O)c2ccc(cc2)Cl C09629774
Cc1ccc2nc(c(c(=O)n2c1)/C=C\3/C(=O)N(C(=S)S3)C[C@@H]4CCCO4)NCCO C02322395
Cc1ccccc1n2c(c3c(n2)CS(=O)(=O)C3)NC(=O)C(=O)NC[C@@H]4CCCO4 C10034075
Cc1ccc(cc1)n2c(c3c(n2)CS(=O)(=O)C3)NC(=O)C(=O)NC[C@H]4CCCO4 C10250486
Cn1c2c(cc(cn2)C(=O)NNC(=O)c3ccccc3Br)c(=O)n(c1=O)C C12758380
c1ccc(cc1)S(=O)(=O)N(CCCO)Cc2cc3cc4c(cc3[nH]c2=O)OCCO4 C06446680
CC(=O)Nc1cc(cs1)/C(=N/OC)/C(=O)NN2CC(=O)S[C@H]2c3ccccn3 C08925968
c1cc(ccc1S(=O)(=O)N)S(=O)(=O)N2CCN(CC2)c3c4ccsc4ncn3 C15118247
Cn1c(c(c(=O)n(c1=O)C)C(=O)COC(=O)Cc2csc(n2)c3cccs3)N C17935174
C[C@@H](C(=O)NC(=O)NC(C)(C)C)Sc1nnc(n1C)C[C@@H]2CCS(=O)(=O)C2 C18668497
C[C@H]1C[C@@H]1c2ccc(o2)/C=C/C(=O)N3CCN(CC3)S(=O)(=O)c4cc(n(c4)C)C(=O)N C22023691
C[C@@H]1CN(C[C@@H](O1)C)Cc2csc(n2)NC(=O)CCCN3C(=O)C(NC3=O)(C)C C22301595
Cc1csc(=O)n1CC(=O)NNC(=O)c2ccc(cc2)CSc3nncn3C C24350305
C[C@@H](C(=O)c1c(n(c(=O)n(c1=O)C)C)N)Sc2nccn2c3cccc(c3)OC C27434325
Cc1c(ccc(c1OC)[C@@H]2[C@H]3[C@@H](C(=O)N(C3=O)C4CCCCC4)[C@@]([NH2+]2)(C)C(=O)[O-])OC C34772446
CC(=O)c1ccccc1O[C@@H]2[C@@H]([C@@H]([C@@H]3[C@@H](O2)CO[C@@H](O3)c4ccco4)O)NC(=O)C C35056714
CC(=O)c1ccccc1O[C@@H]2[C@H]([C@@H]([C@@H]3[C@@H](O2)CO[C@@H](O3)c4ccco4)O)NC(=O)C C35056718
Cc1c(sc(n1)C)C(=O)C2=C(C(=O)N([C@H]2c3cccc(c3)O)CCCn4cc[nH+]c4)[O-] C35567793
CN(Cc1[nH]c(=O)c2c(n1)ccs2)C(=O)c3cccc(c3)S(=O)(=O)NC[C@@H]4CCCO4 C21066144
Cc1ccc(cc1)S(=O)(=O)CNC(=O)[C@@H](c2ccco2)N(C)C(=O)[C@@H]3CCC(=O)N3 C36537344
Cc1ccc(cc1)S(=O)(=O)CNC(=O)[C@H](c2ccco2)N(C)C(=O)[C@@H]3CCC(=O)N3 C36537345
Cc1c(sc2c1c(=O)n(c(n2)SCC(=O)c3c(n(c(=O)n(c3=O)C)C)N)C)C C03569454
c1ccc(cc1)n2c3c(cn2)c(=O)[nH]c(n3)SCC(=O)N[C@H]4CCS(=O)(=O)C4 C13878639
c1c(csc1S(=O)(=O)N)C(=O)OCC(=O)N([C@H]2CCS(=O)(=O)C2)C3CCCC3 C18388844
Cn1c2c(cn1)c(=O)n(cn2)CC(=O)Nc3ccccc3C(=O)NCc4ccccc4 C39518104
CC(C)S(=O)(=O)N(C(=O)[C@@H]1CC(=C2[NH+]1Cc3ccccc3N2)Br)OC C39545873
C[C@]12CC[C@](C1(C)C)(OC2=O)C(=O)Nc3cccc(c3)NC(=O)[C@@]45CC[C@@](C4(C)C)(C(=O)O5)C C34953668
Cc1c(c(=O)n(n1C)c2ccccc2)NC(=O)CN3C(=O)/C(=C/c4ccccc4)/NC3=O C39793374
CC1CCC2(CC1)C(=O)N(C(=O)N2)CC(=O)N3CCN(CC3)CC(=O)NC(C)(C)C C39972320
C[C@H](CNc1c(c(=O)n2ccccc2n1)/C=C\3/C(=O)N(C(=S)S3)[C@H]4CCS(=O)(=O)C4)O C40007700
CCCCN1C(=O)[C@H]2[C@H]([NH2+][C@@]([C@@H]2C1=O)(Cc3ccccc3)C(=O)[O-])c4ccc5c(c4)OCCO5 C33914880
CC[C@H](C)[C@@]1([C@@H]2[C@@H]([C@@H]([NH2+]1)c3ccc(cc3)N(C)C)C(=O)N(C2=O)C(C)(C)C)C(=O)[O-] C43221709
CCOC(=O)NC(=O)c1c(c(sc1NC(=O)c2ccc(cc2)N3C(=O)CCC3=O)C)C C43909407
CC(C)CCNC(=O)c1c[nH]c2ccc(cc2c1=O)S(=O)(=O)N3CCC4(CC3)OCCO4 C06296534
c1cc(cc(c1)N2CCCC2=O)NC(=O)C(=O)NC[C@H](c3cccs3)N4CCOCC4 C49487837
Cc1ccc(cc1N2CCCC2=O)NC(=O)C(=O)NC[C@@H](c3ccco3)N4CCOCC4 C49490018
c1cc2c(cc1S(=O)(=O)N(C[C@H]3CCCO3)[C@@H]4CCS(=O)(=O)C4)[nH]c(=O)[nH]2 C14190317
CN(C[C@H](c1ccc(cc1)O)O)C(=O)CCN2C(=O)/C(=C/c3ccco3)/SC2=O C33582953
c1cc(sc1S(=O)(=O)N2CCN(CC2)C3=[NH+]C(=NC4=NC=N[C@@H]34)[NH-])Br C63390335
C[C@@H]1[C@H](S[C@@H](N1)N(CCOC)C(=O)C)C(=O)Nc2nnc(s2)[C@@H]3CCCO3 C63786602
CN1[C@@H](N=C2C(=CCS2)C1=O)SCC(=O)N[C@@H](CC3=c4ccccc4=[NH+]C3)C(=O)[O-] C64684414
Cc1ccc(cc1)NC(=O)c2c3n(cn2)C[C@@](N(C3=O)C4CC4)(C)C(=O)NCCOC C64954633
Cc1c(c(c2c(c1OC(=O)C)[C@@]3(C(=C(C(=O)C[C@]3(O2)OC)C(=O)C)O)C)C(=O)C)O C05503773
CN1CC2(Cc3c1ccc(c3)NC(=S)NCCOC)C(=O)N(C(=O)N(C2=O)C)C C06661256
CC1CCC2(CC1)C(=O)N(C(=O)N2)NC(=O)CSc3nnc(n3C4CC4)C5CC5 C07904343
C[C@@H](CNC(=O)[C@@]12CC[C@@](C1(C)C)(C(=O)O2)C)NC(=O)[C@]34CC[C@](C3(C)C)(C(=O)O4)C C08790706
CCOc1ccc(cc1)/C=C\2/C(=O)N(C(=S)S2)CC(=O)NNC(=O)c3ccncc3 C08819135
COc1cc(cc(c1OCC#N)I)C=C2C(=O)NC(=O)NC2=O C09311365
Cc1ccnc(n1)NS(=O)(=O)c2ccc(cc2)NC(=O)C[C@H]3CCS(=O)(=O)C3 C06142976
C[C@@H](C(=O)c1c(n(c(=O)n(c1=O)C)C)N)Sc2nncn2CCc3cccs3 C11106539
Cc1cc(c(o1)C)C(=O)Nc2cccc(c2)c3nc(c(o3)C)CNC(=O)c4ccc[n+](c4)[O-] C11784268
C1[C@H]2[C@@H](CS1(=O)=O)N(C(=S)N2)[C@@H]3CS(=O)(=O)C[C@@H]3NC(=O)C(Cl)(Cl)Cl C12175734
c1cc(ccc1F)S(=O)(=O)Nc2nc(cs2)CC(=O)N[C@@H]3CCS(=O)(=O)C3 C12321328
Cc1cc(no1)N2C3=C([C@@H](C(=C2N)C#N)c4cc(cs4)Cn5cncn5)C(=O)CCC3 C12446670
CCN(Cc1[nH]c(=O)c2ccccc2n1)C(=O)c3ccc(c(c3)S(=O)(=O)NC)OC C12889997
c1ccnc(c1)c2cn(nn2)[C@H]3CO[C@H]4[C@@H]3OC[C@@H]4NC(=S)Nc5cccc(c5)C#N C05396114
COC(=O)C1=c2n(c(=O)/c(=C\c3ccncc3)/s2)C(=C([C@@H]1c4ccncc4)C(=O)OC)N C13635637
C[C@H]1Cc2cc(ccc2N1S(=O)(=O)C)C(=O)NN3C(=O)C4(CCCCC4)NC3=O C14240176
CC\1=NN(C(=O)/C1=C\c2ccc3c(c2)n(c(=O)n3C)C)c4ccc(cc4)S(=O)(=O)N C16160968
C1CC[C@H]2[C@H](C1)C(=O)N(C2=O)CCC(=O)NCCCN3C(=O)C4(CCCC4)NC3=O C18208871
Cc1c2c([nH]n1)NC3=C([C@H]2c4cc(c(c(c4)Br)OC(=O)C)OC)C(=O)OC3 C20086581
CC1(Cc2c(sc(c2C(=O)OC)NC(=O)C(=O)NCCN3CCOCC3)CO1)C C20573741
CCN([C@@H]1CCS(=O)(=O)C1)C(=O)[C@@H](C)OC(=O)c2cc(sc2)S(=O)(=O)N C21839554
CCN([C@H]1CCS(=O)(=O)C1)C(=O)[C@@H](C)OC(=O)c2cc(sc2)S(=O)(=O)N C21839557
Cc1nc([nH]n1)SCC(=O)NCCN2C(=O)/C(=C/c3ccccc3F)/SC2=O C22186820
Cc1nc2n(n1)c(c(s2)[C@@H](c3cc(c(c(c3)OC)OC)OC)[NH+]4CCC(CC4)O)[O-] C23157960
Cc1nc2n(n1)c(c(s2)[C@H](c3cc(c(c(c3)OC)OC)OC)[NH+]4CCC(CC4)O)[O-] C23157962
Cc1c(sc2c1c(=O)n(c(n2)S[C@@H](C)C(=O)c3c(n(c(=O)n(c3=O)C)C)N)C)C C24474560
Cn1c(c(c(=O)n(c1=O)C)C(=O)Cn2cnc3c(c2=O)c(cs3)c4ccc(cc4)F)N C24874974
C[C@]12CCC(=O)N1c3ccccc3C(=O)N2CC(=O)Nc4ccc5c(c4)NC(=O)CO5 C31883993
C1Cc2c(sc3c2c(nc(n3)CN4CCOCC4)NCC(=O)N[C@@H]5CCS(=O)(=O)C5)C1 C32937604
CN(Cc1[nH]c(=O)c2ccccc2n1)C(=O)CN3C(=O)[C@]4(CCc5c4cccc5)NC3=O C32997846
C[C@@H](CNC(=O)[C@@]12CC[C@@](C1(C)C)(C(=O)O2)C)NC(=O)[C@@]34CC[C@@](C3(C)C)(C(=O)O4)C C35277115
Cc1nnc(s1)N2[C@H](c3c(=O)c4cc(ccc4oc3C2=O)F)c5ccc(cc5)OCC(=O)N C35485969
CN(Cc1[nH]c(=O)c2c(n1)ccs2)C(=O)c3c[nH]nc3c4ccc5c(c4)OCCO5 C22322042
Cc1nnc(s1)NC(=O)CSc2nnc(n2C)[C@@H](C)NC(=O)c3ccccc3F C09263940
Cc1nnc(s1)NC(=O)CSc2nnc(n2C)CC(=O)Nc3ccccc3F C09263962
COCCNC(=O)c1c[nH]c2ccc(cc2c1=O)S(=O)(=O)N3CCc4c3cccc4 C06296492
CC(C)S(=O)(=O)C1=C2Nc3ccccc3C[NH+]2[C@H](C1)C(=O)N(SC)S(=O)(=O)C(C)C C39545911
Cc1ccc(nc1)[n+]2c(=O)c3ccccc3[nH]c2SCC(=O)Nc4ccc(cc4C(=O)[O-])Cl C39653845
C[C@H](CNc1c(c(=O)n2ccccc2n1)/C=C\3/C(=O)N(C(=S)S3)CCOC)O C40007638
C[C@H](CNc1c(c(=O)n2ccccc2n1)/C=C\3/C(=O)N(C(=S)S3)[C@@H]4CCS(=O)(=O)C4)O C40007696
CCCC[C@@]1([C@H]2[C@@H]([C@@H]([NH2+]1)c3c(n(n(c3=O)c4ccccc4)C)C)C(=O)N(C2=O)CC)C(=O)[O-] C43212093
Cc1c(c(=O)n(n1C)c2ccccc2)[C@@H]3[C@H]4[C@@H](C(=O)N(C4=O)C(C)(C)C)[C@@]([NH2+]3)(CC(C)C)C(=O)[O-] C43212269
C[C@H](CNC(=O)[C@]12CC[C@](C1(C)C)(C(=O)O2)C)NC(=O)[C@@]34CC[C@@](C3(C)C)(C(=O)O4)C C43618838
c1cc(cc(c1)N2CCCC2=O)NC(=O)C(=O)NC[C@H](c3ccco3)N4CCOCC4 C49490015
c1cc(oc1)[C@@H](CNC(=O)C(=O)Nc2cc3c4c(c2)CCC(=O)N4CCC3)N5CCOCC5 C49490047
COC(=O)c1ccc(cc1)/C=C\2/C(=O)N(C(=S)S2)CC(=O)N[C@@H]3CSC[C@H]3O C54361042
[H]\N=C\1/C(=C/c2ccc(c(c2)OC)O)/C(=O)N=C3N1c4ccc(cc4S3)S(=O)(=O)C C16956846
C/C(=C/1\C(=O)NC(=S)N(C1=O)CCOC)/Nc2cccc(c2)S(=O)(=O)N3CCCC3 C13150307
C[C@H](C(=O)NN1CC(=O)NC1=O)SCC2=NC(=O)C3=C4CCCC[C@H]4SC3=N2 C39795352
Cc1ccc(cc1)N2C[C@H](CC2=O)[C@@H]3NC(=NO3)c4ccc5c(c4)[nH]c(=O)c(=O)n5C C64890550
C=CCN1C(=O)/C(=C/c2c(nc3ccccn3c2=O)NCCCO)/SC1=S C01815746
Cn1c(c(c(=O)n(c1=O)C)C(=O)COC(=O)c2ccc(cc2)Br)N C03530428
CC(C)N1C(=O)/C(=C\c2c(nc3ccccn3c2=O)NCCO)/SC1=S C05834770
C[C@@]1(CCS(=O)(=O)C1)NC(=O)CN2C(=O)[C@](NC2=O)(C)c3ccc4c(c3)CCC4 C06607610
CN([C@@H]1CCS(=O)(=O)C1)C(=O)COC(=O)c2cc(c(cc2OC)N)Cl C07155604
c1cc(ccc1C(=O)NC[C@H]2CCCO2)NC3=N[C@@H]4CS(=O)(=O)C[C@@H]4S3 C04598395
CC1(CC(=O)C(=CNc2ccc(cc2)S(=O)(=O)NC[C@@H]3CCCO3)C(=O)C1)C C09269206
Cc1ccc(cc1NC2=N[C@@H]3CS(=O)(=O)C[C@@H]3S2)C(=O)NCCCOC C09860657
c1ccc2c(c1)c(=O)[nH]n(c2=O)CCC(=O)Nc3ccccc3N4CCCC4=O C12585325
Cc1ccc(cc1)[C@@H](CC(=O)Nc2ccc(cc2)C(=O)c3nccn3C)NC(=O)C C12627450
CCN(Cc1[nH]c(=O)c2ccccc2n1)C(=O)C[C@@H](c3ccc(cc3)C)NC(=O)C C12819095
CS(=O)(=O)c1cccc(c1)NC(=O)c2c[nH]nc2c3ccc4c(c3)OCCO4 C12558974
Cc1cc([nH]c(=O)c1CNC(=O)c2cc(cn2C)S(=O)(=O)N3CCCC3)C C12983670
Cn1c2cn(c(c2c(=O)n(c1=O)C)c3cccc(c3)Br)CC(=O)N C09419564
CN(Cc1[nH]c(=O)c2c(n1)ccs2)C(=O)CNC(=O)c3ccc(cc3F)F C14372556
CC(=O)Nc1c(c2c(s1)CCCC2)C(=O)OCC(=O)NC(=O)c3ccco3 C21977134
Cc1cc(c(n1C2CC2)C)/C=C(\C#N)/C(=O)NNC(=O)[C@H]3COc4ccccc4O3 C22991970
Cc1c2ccccc2oc1C(=O)NNC(=O)c3ccc(cc3)N4C(=O)CCC4=O C26547109
Cc1cccc(c1NC(=O)CN(C)C(=O)Cn2c(=O)c3ccccc3[nH]c2=O)C C28981546
CC(=O)NCc1ccc(s1)S(=O)(=O)N(C)Cc2ccc(cc2)C(=O)NC C30361404
CC(=O)NCCNC(=O)C1CCN(CC1)S(=O)(=O)c2ccc(s2)Br C32969355
c1ccc(c(c1)C(=O)NNC(=O)CN2C(=O)[C@H]3CC=CC[C@H]3C2=O)Br C17358531
Cc1ccccc1C(=O)NNC(=O)[C@H]2CC(=O)N(C2)c3ccc4c(c3)OCCO4 C12949677
CCOC1=C[C@H]2C[NH+]3[C@@H](C[C@@H]2C=C1S(=O)(=O)C(C)C)CO[P@@](=O)(N3)[O-] C39469316
Cc1cc(nc(n1)NC(=O)C(=O)NC[C@H](c2cccs2)N3CCOCC3)C C39706691
CCOc1cc(ccc1O)[C@@H]2c3c(=O)c4cc(ccc4oc3C(=O)N2CCO)F C40021246
Cc1cc(ccc1S(=O)(=O)NCC(C)(C)O)N2C(=O)[C@H](CS2(=O)=O)C C40663869
c1c(n(nc1C(=O)NCC2(CCCCC2)CO)[C@@H]3CCS(=O)(=O)C3)C4CC4 C40671352
CN(C)C(=O)c1ccccc1NC(=O)C(=O)NCc2ccccc2OC(F)F C41243284
c1cc(oc1)CN2C(=O)[C@H]3[C@H]([NH2+][C@@H]([C@@H]3C2=O)C(=O)[O-])c4cc(cc(c4Cl)Cl)Cl C33928519
Cc1ccc(cc1)[C@@H](CC(=O)OC)NC(=O)Nc2ccc(cc2)S(=O)(=O)C C43418764
CCn1c(=O)c2ccc(cc2[nH]c1=O)C(=O)N3CCN(CC3)c4ccc(cc4)O C48379393
Cc1ccc(cc1NC(=O)C(=O)NCc2ccsc2)N3CCCS3(=O)=O C49511721
COc1ccccc1/C=C\2/C(=O)N(C(=O)S2)CC(=O)N[C@H]3CSC[C@H]3O C54360909
Cc1cccc(n1)NC(=O)[C@@H]2CCCN(C2)C(=O)N[C@H]3CCCc4c3cnn4C C56877500
CC(C)Cc1nnc(s1)NC(=O)CSC2=NC(=O)C[C@H](N2)c3ccccc3 C59049286
Cc1ccc(cc1)[C@H](CC(=O)OC)NC(=O)C(=O)Nc2cccc3c2ccnc3 C41167930
Cc1nc2ccc(cc2s1)NC(=O)C(=O)NCc3ccc(nc3)n4ccnc4 C62004592
Cc1cc(c(cc1S(=O)(=O)NCC(=O)N[C@@H]2CCS(=O)(=O)C2)C)OC C62064064
CC(=O)N(C)c1ccc(cc1)NC(=O)C(=O)NCc2ccccc2n3cccn3 C62586296
CC1=C(S[C@H](N1)NC(=O)CSC2=NC(=O)CC(=N2)c3ccccc3)C(=O)C C63766975
CC(C)N1C(=CCN1)NC(=O)CSCC2=NC(=O)C3=C4CCCC[C@H]4SC3=N2 C64213400
Cc1cc([nH+]c(c1)NCC2=C(C=C3[C@@H]4[C@@H]2OC[C@@H](N4C=C(C3=O)C(=O)[O-])C)F)C C52636773
Cc1cc2c(cc1S(=O)(=O)N3CCC[C@H](C3)C(=O)NC(C)C)OCC(=O)N2 C35378829
Cc1cc(cc(c1)NC(=O)c2ccc(cc2)C/N=c/3\c(=[N+]4CCOCC4)c(c3O)[O-])C C36108695
Cc1c(cccc1N2CCCC2=O)NC(=O)C(=O)N[C@@H](C)c3c(nn(c3C)C)C C65615260
CCN(Cc1[nH]c(=O)c2ccccc2n1)C(=O)c3ccc([nH]c3=O)c4ccco4 C65715814
CCS(=O)(=O)N1CCc2c(cccc2NC(=O)NCCS(=O)(=O)C)C1 C66173547
CCc1nc(cs1)CN(C)c2ccc(cc2S(=O)(=O)C)S(=O)(=O)N C67095560
CCc1ncc(s1)CN(C)CC(=O)N2CCc3c2ccc(c3)S(=O)(=O)N C67401679
c1ccc2c(c1)C(=O)C(C2=O)(CC(=O)N)c3ccc(cc3)Br C01504365
C[C@@]1(CC1(Cl)Cl)C(=O)NCCNC(=O)[C@]2(CC2(Cl)Cl)C C04652617
Cc1cccc(c1NC(=S)NC(=O)c2cc(cnc2)Br)C C00678575
Cc1cc(c2cc(ccc2n1)Br)SCC(=O)NCCO C02409415
c1ccc(cc1)[C@H](n2c(=S)sc(=S)n2[C@@H](c3ccccc3)O)O C05684858
CCCNC(=O)[C@H](CSc1cccc(c1)Br)NC(=O)C C06636190
CCCNC(=O)[C@H](C)NS(=O)(=O)c1ccc(s1)Br C07688312
CN(C)C(=O)c1cccc2c1N[C@@H]([C@H]3[C@@H]2C=CC3)c4ccc(c(c4)O)OC C14457298
CN(CCC(=S)N)C(=O)CCOc1ccc(cc1Br)F C37145241
Cc1cc(cc(c1NC[C@H](COC[C@@H]2CCCO2)O)C)Br C37883527
COc1cc(c(cc1OC)Br)[C@H](CO)NCC(F)(F)F C38111480
C[C@]12CCC(=O)C=C1CC[C@@H]3[C@@H]2[C@H](C[C@]4([C@H]3CC[C@@H]4C(=O)CO)C=O)O C03833824
CSc1ccc(c(c1I)O)[C@@H](CC=O)NC=O C39496735
c1cc(c(c(c1[C@@H](CC=O)NC=O)O)I)Cl C39496739
c1cc(c(c(c1[C@H](CC=O)NC=O)Cl)I)O C39497364
c1cc(c(c(c1[C@@H](CC=O)NC=O)I)O)Cl C39497847
CN(Cc1cc(cs1)Br)S(=O)(=O)c2cccc(c2)N C40329664
C#CCN1CCN(CC1)S(=O)(=O)c2ccc(cc2N)Br C40334917
c1cc(ccc1[S@@](=O)CCCn2cc(ccc2=O)N)Br C40968644
C[C@@H](c1cccc(c1)Br)[NH2+][C@@](C)(CC(C)(C)OC)C(=O)[O-] C41810053
C[C@@](CC(C)(C)OC)(C(=O)[O-])[NH2+]Cc1cc(ccc1F)Br C41834841
c1cc2c(cc1N)oc(n2)[S@@](=O)Cc3ccc(s3)Br C42195359
CCN(C[C@@H](C)C(=S)N)S(=O)(=O)c1ccc(cc1)Br C42444023
CC(C)N(CCC(=S)N)S(=O)(=O)c1cc(sc1Cl)Cl C42528960
CC(C)N(CCC(=S)N)S(=O)(=O)c1ccc(cc1)Br C42528983
c1cc2c(cc1N)nc(o2)[S@@](=O)Cc3c(ccs3)Br C43677424
COC(=O)C[C@H](c1ccccc1Cl)NC(=O)Nc2cccc(c2)C#C C43982410
CC[C@@H](C(=O)[O-])[NH+](C)CC(=O)Nc1cc(c(cc1Cl)Cl)Cl C44620202
c1ccc(c(c1)SCCC(=O)NNc2ncccn2)Br C48696263
C[C@@H](c1ccccn1)NC(=O)C(=O)Nc2c(cccc2C(C)C)C(C)C C48774334
COCCn1cc(ccc1=O)NCc2cccc(c2O)Br C48796598
C[C@@H](C(=O)NCC(F)(F)F)NC(=O)c1cc(sc1)Br C48809830
CN(Cc1cccc(c1)N)S(=O)(=O)c2c(ccs2)Br C49060753
CS(=O)(=O)CCCNC(=O)NCc1cc(cs1)Br C49518947
c1c(cc(c(c1F)[N-]S(=O)(=O)C[C@@H]2CCC[NH2+]2)Br)F C49642820
c1cc2c(cc1N)nc(o2)[S@@](=O)Cc3cc(cs3)Br C49864653
CN(Cc1ccc(s1)Cl)C(=O)c2ccccc2SCC(=O)N C52737422
c1ccc2c(c1)c(=O)c(c[nH]2)C(=O)NCc3cc(cs3)Br C58401839
Cc1csc(n1)CN[C@@H]2c3cc(cc(c3NC2=O)Br)F C42078866
Cc1nc(cs1)CN[C@@H]2c3cc(c(cc3NC2=O)F)Br C42135339
CC(C)CCOCCN1c2c(cc(cc2Br)F)[C@@H](C1=O)N C49267389
CN(Cc1cc(sc1)Br)c2ccc3c(c2)NC(=O)[C@@H]3O C42362993
C=CCN1C(=O)/C(=C\c2cn(c3c2cccc3)CC(=O)N)/SC1=S C06295742
C[C@H](CN1CCOCC1)N[C@H]2c3c(cccc3Br)NC2=O C36933042
c1ccc(c(c1)S(=O)(=O)NC[C@@H](c2ccsc2)O)Br C61975357
c1ccc(c(c1)S(=O)(=O)NC[C@H](c2ccsc2)O)Br C61975358
c1c2c(sc1C(=O)NNC(=O)C3=NCC(=C3)Br)CCC2 C39763946
C[C@@H](CC(=S)N)N(C)S(=O)(=O)c1c(ccs1)Br C63088504
C[C@H](CC(=S)N)N(C)S(=O)(=O)c1c(ccs1)Br C63088505
c1csc(n1)CCN[C@@H]2c3cc(c(cc3NC2=O)F)Br C63134016
c1ccc(c(c1)C(=O)NC(=O)C(=O)Nc2ccc(cc2F)Br)Cl C03045862
CCCCNC(=O)CCCn1c(=O)c2cc(ccc2[nH]c1=S)Br C02973724
Cc1ccccc1NC(=O)CN2C(=O)/C(=C\c3c[nH]c4c3cccc4)/SC2=O C04599933
CCOc1cc(ccc1O)/C=C/2\C(=O)NC(=S)N(C2=O)c3ccc(cc3C)C C04690162
c1ccc(c(c1)/C=C\2/C(=O)N(C(=S)S2)CCC(=O)Nc3ccccc3O)F C04745286
[H]/N=C\1/NC(=O)/C(=C/c2ccccc2OS(=O)(=O)c3ccc(cc3)Cl)/S1 C04755732
Cc1cc2c(c(=O)o1)[C@H](C(=C(O2)N)S(=O)(=O)c3ccccc3)c4ccc(cc4)Cl C01402111
CC(C)c1ccccc1N2CC(=O)C(=C2N)c3nc(cs3)c4ccc(cc4)OC C09423304
Cc1csc(n1)CNC(=O)CC[C@]2(CCC(=O)N2)Cc3ccc4ccccc4c3 C11839214
CCOc1cc(ccc1O)/C=C/2\C(=O)NC(=S)N(C2=O)c3cccc(c3C)C C12468336
Cc1cccc(c1C)NC(=O)CN(C)C(=O)c2ccc3c(c2)NC(=O)[C@H](S3)C C12762723
CNC(=O)c1ccc(cc1)NS(=O)(=O)c2c(cc(cc2Br)F)F C12536312
C=CCN1c2ccccc2[C@]3(C1=O)C(=C(N(C4=C3C(=O)CCC4)c5ccccc5)N)C#N C13567588
CN1CCCc2c1ccc(c2)/C=C\3/C(=O)N(C(=S)S3)NC(=O)c4ccc(cc4)O C13727420
COc1cc(cc(c1O)I)/C=C\2/C(=O)NN(C2=O)c3ccc(cc3)F C13898235
Cc1cc(cc(c1)NC(=O)[C@H]2CC23CCN(CC3)C(=O)c4cc(c([nH]c4=O)C)C)C C14983406
Cc1cccc(c1)NC(=O)CCN2C(=O)/C(=C/c3ccc(cc3)O)/SC2=S C15037365
CSCC[C@H](C(=O)Nc1ccc(cc1)Br)NC(=O)c2ccco2 C15350425
Cc1ccc(cc1)N2C(=O)/C(=C\c3cc(c(c(c3)Br)O)OC)/C(=O)N2 C16671926
CN(C)c1ccc(cc1)[C@@H]2[C@@H]3CC=C[C@H]3c4cccc(c4N2)C(=O)NC[C@@H]5CCCO5 C20686605
C=CC/N=C\1/NC(=O)[C@@H](S1)CC(=O)Nc2ccc(c(c2)C(F)(F)F)Cl C06503235
c1ccc2c(c1)c(=O)[nH]c(=O)n2CC(=O)Nc3cccc(c3)C#Cc4cccs4 C30929431
c1cc(ccc1C(=O)NNC(=O)c2cc3c(cc2Br)OCCO3)Cl C32200463
C[C@@H]1CCc2c(c3cccc(c3[nH]2)C(=O)N(C)Cc4[nH]c(=O)c5c(n4)ccs5)C1 C30563214
CC1CCC(CC1)NC(=O)CSCc2[nH]c(=O)c3c4c(sc3n2)CCC4 C23978114
CN1CCc2c(sc3c2c(=O)n(c(n3)NCCO)c4cccc(c4)Cl)C1 C20357492
Cc1cccc(c1)N2C(=O)/C(=C/Nc3ccccc3Br)/C(=O)NC2=O C06860660
CCOc1c(ccc(c1Br)c2ccccc2O)[C@H](CC=O)NC=O C39498184
Cc1ccc(cc1)C(=O)NN2[C@@H](Nc3ccc(cc3C2=O)Br)c4ccco4 C39920626
C[C@@]1(C(=O)Nc2ccccc2S1)C(=O)Nc3cnn(c3)Cc4cccc(c4)F C40774273
Cc1nccn1c2c(cccn2)NC(=O)c3c(c4ccccc4[nH]3)Br C40821716
Cc1c(sc(=O)[nH]1)S(=O)(=O)N[C@@H](C)Cc2ccc(cc2)Br C40826985
c1cc(cc(c1)n2cc[nH]c2=S)NC(=O)c3cc4c(c(c3)Cl)OCCCO4 C48290608
Cc1c(c([nH]n1)C(=O)N[C@@H](c2ccc3c(c2)OCCO3)C(C)C)Br C53129373
COc1cc(c(cc1OC)Br)NC(=O)c2cc(cc3c2nc[nH]3)F C56166697
C[C@@H](c1nncn1C)NC(=O)Nc2ccc(cc2C(F)(F)F)Br C56652310
C=CCNC1=NC(=O)C[C@@H](S1)C(=O)Nc2ccc(c(c2)C(F)(F)F)Cl C06361747
C[C@H](C(=O)Nn1cnc2c1cccc2)NC(=O)c3ccc(s3)Br C59363393
COc1ccc(cc1O)[C@@H]2CC(=O)N=C3C2=CNN3c4ccc(cc4)Br C14000889
CCCn1ccnc(c1=O)Oc2c(cc(cc2I)C#N)N C61767187
[H]/N=C\1/C(=C/c2c([nH]c3c2cc(cc3)C)C)/C(=O)N=C4N1N=C(S4)C(CC)CC C05573179
c1cc(ccc1N2C(=O)C[C@H](C2=O)NNc3c(c(c(c(c3F)F)F)F)F)Cl C02727559
CNC(=O)NC(=O)CCSCc1cc(ccc1OC(F)F)Br C63774895
C[C@H]1N=C(CS1)c2ccc(s2)CNC(=O)c3c[nH]c(=S)n3c4ccccc4 C38644614
Cc1c(cccc1N2CCCC2=O)NC(=O)c3ccc([nH]c3=O)c4cccs4 C63938277
c1cc2c(cc1NC(=O)c3csc4c3CCCC4)[nH]c(n2)CN5CCOCC5 C64050782
Cc1ccc(cc1)N2[C@@H]([C@@H](CC2=O)C(=O)Nc3ccc[nH]c3=O)c4cccs4 C65475552
Cc1ccc(cc1)N2[C@H]([C@H](CC2=O)C(=O)Nc3ccc[nH]c3=O)c4cccs4 C65475555
CSc1ccc(cn1)NC(=O)C(=O)N2CCC(=CC2)c3c[nH]c4c3cccc4 C66211556
Cc1ccc2cccc(c2n1)NC(=O)[C@H](C)n3c(n[nH]c3=S)c4cccs4 C66715930
Cc1ccc2cc(c(=O)[nH]c2c1)CN(CCCO)C(=O)c3ccc(cc3)F C04230936
Cc1c(cco1)C(=O)NC(=S)Nc2ccc(cc2)I C02532423
CN(CCO)c1ccc(cc1)[C@H]2Nc3ccccc3C(=O)N2CC(F)(F)F C07113445
c1cc(ccc1NC(=O)CSCC(=O)Nc2nccs2)Br C08333408
Cc1nc(cs1)c2ccc(s2)CCNC(=O)c3ccc(cc3)NC(=O)C C12396601
C[C@]1(C[C@@H]1Br)C(=O)NNC(=O)[C@]2(CC2(Br)Br)C C03110509
COCCNC(=O)c1cccc2c1N[C@@H]([C@H]3[C@@H]2C=CC3)c4ccc(cc4)OC C13636143
CN(C)c1ccc(cc1)[C@H]2[C@H]3CC=C[C@@H]3c4cccc(c4N2)C(=O)NCCOC C13644853
COCCNC(=O)c1cccc2c1N[C@H]([C@H]3[C@@H]2C=CC3)c4ccccc4OC C14546343
[H]/N=c/1\cc(sn1/C(=N\c2ccc(cc2)C(F)(F)F)/Nc3cccnc3)C C20343973
Cc1cc(c(c(c1)Br)[N-]S(=O)(=O)N2CC[NH2+]CC2)Br C20504255
CN(C)c1ccc(cc1)[C@@H]2[C@H]3CC=C[C@H]3c4cccc(c4N2)C(=O)NCCOC C20687049
COCCNC(=O)c1cccc2c1N[C@@H]([C@H]3[C@H]2C=CC3)c4ccccc4OC C20749614
c1cc(c(cc1Br)NCC(=O)N[C@@H]2CCS(=O)(=O)C2)Br C25713346
c1cc(c(cc1Br)NCC(=O)N[C@H]2CCS(=O)(=O)C2)Br C25713352
c1cc(cc(c1)OC[C@@H](/C=C/[C@H]2[C@@H](C[C@H]3[C@@H]2CC(=O)O3)O)O)C(F)(F)F C27643886
CN(CCC(=S)N)S(=O)(=O)c1cc(ccc1Br)Br C34955921
c1ccc(cc1)[C@H](CN(Cc2[nH]c(=O)c3c4c(sc3n2)CCC4)C5CC5)O C35744393
CC(C)NC(=O)CSCc1[nH]c(=O)c2c(csc2n1)c3cccs3 C22832600
c1c(cc(c(c1S(=O)(=O)N)OC[C@H]2CCCO2)Cl)Br C37368624
CC[C@H](c1cccc(c1)S(=O)(=O)[N-]c2ncc(s2)Br)[NH2+]C C37683406
COc1ccc(c(c1Br)c2ccccc2O)[C@@H](CC=O)NC=O C39495680
COC1=C2Nc3ccccc3C[NH+]2[C@H](C1)C(=O)N(Cc4ccccc4)Br C39542728
Cc1c(sc2c1c(=O)[nH]c(n2)CS[C@@H](C)C(=O)NCC(F)(F)F)C C39566829
c1ccc(cc1)CN(CCC(=O)N)C(=O)c2ccc(s2)Br C40216086
CN(c1ccc(cc1)N)C(=O)C[S@@](=O)c2ccccc2Br C40969311
Cc1ccc(cc1NC(=O)CSCc2cc(=O)c3cc(ccc3[nH]2)F)Cl C41108665
c1cc(c(cc1Br)Br)NC(=O)C(=O)NC[C@H]2CCOC2 C42025545
CC(C)[C@H](C(=O)[O-])[NH2+]Cc1cc(cc(c1OC)Br)Br C43430822
CN(C)C(=O)CCCOc1c(cc(cc1Br)N)Br C43447931
CN(Cc1cc(sc1)Br)S(=O)(=O)c2ccc(cc2F)N C43593187
C[C@@H]1Cc2cc(ccc2N1Cc3cc(cc4c3nccc4)F)S(=O)(=O)N C46503731
c1cc(c(cc1Br)Br)NC(=O)C(=O)NC[C@H]2CCCO2 C48489827
C[C@@H](C(=O)[O-])[NH2+]Cc1cc(cc(c1OC)Br)Br C49356905
c1cc(c(cc1Br)[N-]S(=O)(=O)C2CC[NH2+]CC2)Br C49645393
Cc1cc(cc(c1NCC(=O)N(C)CC(=O)NC(C)(C)C)C)Br C50783684
CN1C(=S)N[C@H]([C@H]([C@@]1(C(F)(F)F)O)C(=O)C(F)(F)F)c2ccsc2 C54005311
c1cc(cc(c1)Br)[S@](=O)Cc2cc3c(cc2N)OCCO3 C55308756
c1ccc2c(c1)CCC[C@@H]2NC(=O)C(=O)Nc3ccc(cc3)c4nccs4 C57946865
c1cc(c(cc1Cl)C(=O)NCc2cc[nH]c(=O)c2)I C60343703
C[C@H](Cc1ccsc1)NS(=O)(=O)c2cc3c(cc2F)NC(=O)CC3 C60509792
c1cc(ccc1SCCC(=O)NNC(=O)c2ccoc2)Br C61483199
c1ccc(cc1)c2c(c([nH]n2)C(=O)NCCc3nccs3)Br C50772004
Cc1c(cco1)C(=O)NCC(=O)NCCc2cc(ccc2F)Br C65620057
Cc1c(n(c(=S)n1CN2CCC[C@@H](C2)CCC(=O)N)C3CCCCC3)C C66080462
Cc1ccccc1S[C@H](c2ccccc2)C(=O)NCc3n[nH]c(=S)n3C C66625299
Cn1c(n[nH]c1=S)CNC(=O)c2cc(ccc2I)F C66625323
C[C@H](c1cccc(c1)O)NC(=O)c2cccc(c2)S(=O)(=O)CC(F)(F)F C67151127
CSc1ccc(cc1)NC(=O)C(=O)N[C@H]2CCOc3c2cccc3Cl C67414157
Cc1ccc2cccc(c2n1)NC(=O)C(=O)N[C@@H](C)Cc3c(cccc3F)F C67532468
CCOC(=O)c1c(c(sc1NC=[N+](C)C)C=C2C(=O)CCCC2=O)c3ccccc3 C03167093
C[N+]1(CCc2cc3c(c(c2[C@@H]1C[C@@H](c4ccc(cc4)Br)O)OC)OCO3)C C01839099
c1ccc2c(c1)OC[C@@H](O2)COC[C@@H](C[N+]3(CCOCC3)Cc4ccc(cc4)Cl)O C03166958
c1ccc2c(c1)OC[C@@H](O2)COC[C@H](C[N+]3(CCOCC3)Cc4ccc(cc4)Cl)O C03166961
c1cc2n(c1)CC[C@H](C2=O)[C@H](c3cc[n+](cc3)Cc4ccc(cc4)Br)O C09498927
c1cc[n+](cc1)/C(=C(\Nc2ccc(cc2)OC(F)F)/S)/C(=O)c3ccccc3Br C12655711
c1cc[n+](cc1)/C(=C(\Nc2ccc(cc2)OC(F)F)/S)/C(=O)c3ccccc3Cl C12659971
CCn1c(nn(c1=S)C[NH+](C)Cc2c(nn(c2C)[C@H]3CCS(=O)(=O)C3)C)C4CC4 C16875530
COc1ccc(c(c1)N2C[C@@]([N+]3=C2SCCC3)(c4cccc(c4)[N+](=O)[O-])O)OC C16944968
Cc1ccnc(c1)[n+]2c(=O)c3ccccc3[nH]c2SCC(=O)N(CCC#N)c4ccccc4F C24844878
Cc1c(c(=O)n(n1C)c2ccccc2)N3C4=[N+](CCCCC4)C[C@@]3(c5ccc(cc5)OC)O C26507389
Cc1c(c(=O)n(n1C)c2ccccc2)N3C[C@@]([N+]4=C3CCC4)(c5ccc(cc5)OC)O C27525041
CC[N+]1=CC[C@@]2(C=C1)C(=O)c3c4ccccc4c(=O)[nH]c3N2/C(=C/C=C/OC)/C=C/C C39987073
C=Cn1cc[n+](c1)C2=C(C(=O)c3ccccc3C2=O)NS(=O)(=O)c4ccc(cc4)Br C02303121
[H]\N=C\1/C(=C/c2cc(n(c2C)c3ccc(cc3)[C@@H](C)CC)C)/C(=O)N=C4[N+]1=C(CS4)C C53651460
[H]/N=C/1\C(=C\c2ccc(c(c2)Cl)OCCCOc3ccccc3)\C(=O)N=C4[N+]1=C(CS4)C C53651480
[H]/N=C\1/C(=C/c2cn(c3c2cccc3)CCCOc4cccc(c4)OC)/C(=O)N=C5[N+]1=CCS5 C55507130
[H]/N=C\1/C(=C/c2cn(c3c2cccc3)CCCOc4cc(ccc4C)C)/C(=O)N=C5[N+]1=CCS5 C57049686
[H]/N=C/1\C(=C\c2ccc(o2)c3ccc(cc3)[N+](=O)[O-])\C(=O)N=C4[N+]1=C(CS4)c5ccccc5 C57049707
[H]\N=C\1/C(=C\c2ccc(c(c2)Cl)OCCOc3ccc(c(c3)C)Cl)/C(=O)N=C4[N+]1=CCS4 C57049712
[H]/N=C/1\C(=C\c2ccc(cc2)OCc3ccccc3[N+](=O)[O-])\C(=O)N=C4[N+]1=C(CS4)c5ccccc5 C57234730
[H]\N=C\1/C(=C\c2ccc(c(c2)Br)OCc3cccc(c3)C)/C(=O)N=C4[N+]1=CCS4 C57234739
[H]/N=C/1\C(=C\c2ccc(o2)c3cccc(c3)[N+](=O)[O-])\C(=O)N=C4[N+]1=C(CS4)c5ccccc5 C57234758
[H]\N=C\1/C(=C/c2cc(c(c(c2)Cl)OS(=O)(=O)C)OCC)/C(=O)N=C3[N+]1=C(CS3)c4ccccc4 C57270764
[H]\N=C\1/C(=C/c2ccc(o2)c3ccc(c(c3)Cl)OC)/C(=O)N=C4[N+]1=C(CS4)c5ccccc5 C57281667
[H]/N=C\1/C(=C/c2cn(c3c2cccc3)CCCOc4cccc(c4C)C)/C(=O)N=C5[N+]1=CCS5 C57317455
[H]\N=C\1/C(=C/c2cccn2CCOc3cccc(c3)C)/C(=O)N=C4[N+]1=C(CS4)c5ccccc5 C57351757
[H]\N=C\1/C(=C/c2ccc(c(c2)Cl)OCCOc3ccc(cc3)OC)/C(=O)N=C4[N+]1=CCS4 C57352000
[H]/N=C/1\C(=C\c2ccc(cc2)OCc3ccccc3F)\C(=O)N=C4[N+]1=C(CS4)c5ccccc5 C57388455
[H]\N=C\1/C(=C/c2ccc(cc2)OCCCOc3cccc(c3)OC)/C(=O)N=C4[N+]1=CCS4 C58190277
[H]/N=C\1/C(=C/c2cn(c3c2cccc3)CCCOc4ccc(cc4C)C)/C(=O)N=C5[N+]1=CCS5 C58190283
[H]/N=C\1/C(=C/c2cccn2CCOc3ccc(cc3)[C@@H](C)CC)/C(=O)N=C4[N+]1=CCS4 C58292802
[H]/N=C/1\C(=C\c2cccn2CCOc3ccccc3)\C(=O)N=C4[N+]1=C(CS4)c5ccccc5 C58292807
[H]\N=C\1/C(=C\c2ccc(c(c2)Cl)OCc3ccc(cc3)C)/C(=O)N=C4[N+]1=C(CS4)C C58292880
[H]\N=C\1/C(=C\c2cc(n(c2C)c3cc(c(cc3OC)OC)Cl)C)/C(=O)N=C4[N+]1=C(CS4)C C58476290
[H]\N=C\1/C(=C/c2cn(c3c2cccc3)CCCOc4ccccc4C)/C(=O)N=C5[N+]1=C[C@@H](S5)C C59785619
CCc1nc(no1)CSc2nc3c(c4[n+]2CCCCC4)c(n(n3)c5ccccc5)O C59962608
CCn1cc[n+](c1)C2=C(C(=O)c3ccccc3C2=O)NS(=O)(=O)c4ccc(cc4)Cl C13801505
Cc1ccc(cc1)S(=O)(=O)NC2=C(C(=O)c3ccccc3C2=O)[n+]4ccn(c4)C(C)C C13582520
[H]\N=C\1/C(=C/c2cn(c3c2cccc3)CCOc4c(cccc4C)C)/C(=O)N=C5[N+]1=C[C@@H](S5)C C61947417
[H]/N=C/1\C(=C/c2cn(c3c2cccc3)CCCOc4ccc(cc4)Cl)\C(=O)N=C5[N+]1=C[C@@H](S5)C C61950256
[H]/N=C/1\C(=C\c2cccn2c3ccc(c(c3)[N+](=O)[O-])Cl)\C(=O)N=C4[N+]1=C(CS4)c5ccccc5 C62726662
[H]\N=C\1/C(=C/c2c(nc3n2nc(s3)C(C)C)c4ccccc4)/C(=O)N=C5[N+]1=C(CS5)c6ccccc6 C62726666
[H]/N=C/1\C(=C\c2ccc(c(c2)Br)OC(=O)c3ccccc3F)\C(=O)N=C4[N+]1=C[C@@H](S4)C C62728371
[H]\N=C\1/C(=C/c2cc(c(c(c2)Cl)OS(=O)(=O)c3ccc(cc3)C)OC)/C(=O)N=C4[N+]1=C[C@@H](S4)C C62728376
[H]\N=C\1/C(=C/c2ccc(c(c2)Br)OCCCOc3ccc(cc3)C)/C(=O)N=C4[N+]1=CCS4 C63416507
[H]\N=C\1/C(=C/c2ccc(c(c2)Br)OCCOc3cccc(c3)OC)/C(=O)N=C4[N+]1=CCS4 C63416509
C[C@@H]1CN(C[C@@H](O1)C)C(=O)[C@H]2[C@H]([n+]3ccsc3N2)CN(C)CC4=C(N=N[C@@H]4C)C C64609504
CCCC1=C[C@H](N=N1)CN(C)C[C@@H]2[C@@H](Nc3[n+]2ccs3)C(=O)N4C[C@H](O[C@H](C4)C)C C64610083
C[C@@H]1CN(C[C@@H](O1)C)C(=O)[C@H]2[C@H]([n+]3ccsc3N2)CN(C)C[C@@H]4C5=C(CCCC5)N=N4 C64651202
C[C@@]12CC[C@H]3[C@@H]([C@@H]1CC[C@@]2(C(=O)COC(=O)C[N+](C)(C)C)O)CCC4=CC(=O)C=C[C@@]34C C04016189
c1cc(ccc1Cc2cc[n+](cc2)CC(=O)Nc3ccc(cc3F)Br)[N+](=O)[O-] C03362829
C[C@H]1CCc2c(sc(c2C(=O)OC(C)C)NC(=O)C[n+]3ccc(cc3)N(C)C)C1 C03451919
C[N+]1(CCc2cc3c(c(c2[C@H]1CC(=O)/C=C/c4c[nH]c5c4cccc5)OC)OCO3)C C01280261
C[N+]1(CCc2cc3c(c(c2[C@H]1C[C@H](c4ccc(cc4)Br)O)OC)OCO3)C C01839100
CCn1c(nn(c1=S)C[NH+](C)Cc2c(nn(c2C)[C@@H]3CCS(=O)(=O)C3)C)C4CC4 C16875529
C[N+](=CNc1c(c2c(s1)CN(CC2)c3c(cc(cn3)C(F)(F)F)Cl)C#N)C C20365206
Cc1cccn2c1nc3c(c2=O)cc(c([n+]3CCOC)N)S(=O)(=O)c4ccc(cc4)Br C02426636
Cc1ccc(nc1)[n+]2c(=O)c3ccccc3[nH]c2SCC(=O)N(CCC#N)c4ccccc4F C24845484
CC[C@@]1(c2cc-3n(c(=O)c2COC1=O)Cc4c3nc5ccc(cc5c4)OCCC[n+]6cccc(c6)C)O C28360200
Cc1ccc(nc1)[n+]2c(=O)c3ccccc3[nH]c2S[C@@H](C)C(=O)N(C)[C@@H]4CCS(=O)(=O)C4 C36430634
Cn1cc[n+](c1)C2=C(C(=O)c3ccccc3C2=O)NS(=O)(=O)c4ccc(cc4)Br C02302199
[H]/N=C/1\C(=C\c2ccc(c(c2)Cl)OCc3ccc(cc3)F)\C(=O)N=C4[N+]1=C(CS4)C C53651352
[H]/N=C/1\C(=C\c2ccc(o2)c3ccccc3[N+](=O)[O-])\C(=O)N=C4[N+]1=C(CS4)c5ccccc5 C55494952
[H]\N=C\1/C(=C/c2ccc(cc2)OCCOc3ccccc3OC)/C(=O)N=C4[N+]1=C(CS4)c5ccccc5 C55494963
[H]\N=C\1/C(=C/c2ccc(c(c2)Cl)OS(=O)(=O)c3ccccc3)/C(=O)N=C4[N+]1=CCS4 C55512648
[H]\N=C\1/C(=C/c2ccc(c(c2)Cl)OC(=O)c3cccs3)/C(=O)N=C4[N+]1=CCS4 C55519893
[H]\N=C\1/C(=C/c2ccc(c(c2)OCC)OCc3ccccc3)/C(=O)N=C4[N+]1=C(CS4)c5ccccc5 C57154117
[H]\N=C\1/C(=C/c2cc(n(c2C)c3ccc(cc3)CC)C)/C(=O)N=C4[N+]1=C(CS4)c5ccccc5 C57211605
[H]/N=C/1\C(=C/c2cn(c3c2cccc3)CCCOc4ccccc4)\C(=O)N=C5[N+]1=C[C@@H](S5)C C57228390
[H]\N=C\1/C(=C/c2ccc(o2)c3ccc(cc3)C(=O)OC)/C(=O)N=C4[N+]1=C(CS4)c5ccccc5 C57256209
[H]/N=C/1\C(=C\c2cccn2Cc3ccc(cc3)Cl)\C(=O)N=C4[N+]1=C(CS4)c5ccccc5 C57351768
[H]\N=C\1/C(=C/c2cccn2CCOc3ccc(cc3C)C)/C(=O)N=C4[N+]1=C(CS4)c5ccccc5 C57351807
[H]/N=C/1\C(=C\c2ccc(c(c2)Cl)OS(=O)(=O)c3ccccc3)\C(=O)N=C4[N+]1=C(CS4)C C57351898
[H]\N=C\1/C(=C/c2ccc(cc2)OCCCOc3ccccc3OC)/C(=O)N=C4[N+]1=CCS4 C57351982
[H]\N=C\1/C(=C/c2ccc(c(c2)OC)OCCCOc3ccc(c(c3)C)C)/C(=O)N=C4[N+]1=CCS4 C57351992
[H]\N=C\1/C(=C/c2ccc(c(c2)Cl)OCCOc3cccc(c3)C)/C(=O)N=C4[N+]1=CCS4 C57352005
[H]\N=C\1/C(=C/c2ccccc2OCCCOc3c(cccc3C)C)/C(=O)N=C4[N+]1=CCS4 C57352021
[H]\N=C\1/C(=C/c2ccc(c(c2)Cl)OCc3ccc(cc3)F)/C(=O)N=C4[N+]1=CCS4 C57352042
[H]/N=C/1\C(=C\c2ccc(o2)SCc3ccc(cc3)Cl)\C(=O)N=C4[N+]1=C[C@@H](S4)C C57360261
[H]\N=C\1/C(=C/c2ccc(cc2)OCCCOc3c(cccc3C)C)/C(=O)N=C4[N+]1=CCS4 C58190271
[H]\N=C\1/C(=C/c2ccc(cc2)OCCCOc3ccc(cc3)OC)/C(=O)N=C4[N+]1=CCS4 C58190275
[H]/N=C\1/C(=C/c2cn(c3c2cccc3)CCCOc4ccc(cc4)OC)/C(=O)N=C5[N+]1=CCS5 C58190290
[H]\N=C\1/C(=C/c2ccc(c(c2)OC)OCCCOc3cc(cc(c3)C)C)/C(=O)N=C4[N+]1=CCS4 C58190296
[H]/N=C\1/C(=C/c2cccn2CCOc3ccc(cc3)C(C)(C)C)/C(=O)N=C4[N+]1=CCS4 C58292803
[H]\N=C\1/C(=C\c2ccc(c(c2)Cl)OCc3ccccc3C)/C(=O)N=C4[N+]1=C(CS4)C C58292875
[H]\N=C\1/C(=C/c2ccc(c(c2)Cl)OCCOc3cc(ccc3C)C)/C(=O)N=C4[N+]1=CCS4 C58292928
[H]\N=C\1/C(=C/c2ccc(c(c2)Cl)OCCCOc3cccc(c3)C)/C(=O)N=C4[N+]1=CCS4 C58292936
[H]\N=C\1/C(=C/c2ccc(c(c2)Br)OCc3cccc(c3)C)/C(=O)N=C4[N+]1=CCS4 C58292941
[H]\N=C\1/C(=C\c2cc(n(c2C)c3cc(ccc3OC)OC)C)/C(=O)N=C4[N+]1=C(CS4)C C58476257
c1ccc(cc1)n2c(c3c4[n+](c(nc3n2)SCCCN5CCCC5=O)CCCCC4)O C60037598
Cn1cc[n+](c1)C2=C(C(=O)c3ccccc3C2=O)NS(=O)(=O)c4ccc(cc4)Cl C13810351
[H]/N=C/1\C(=C\c2cn(c3c2cccc3)CCOc4ccccc4Cl)\C(=O)N=C5[N+]1=C[C@@H](S5)C C61931311
[H]/N=C/1\C(=C\c2cn(c3c2cccc3)CCOc4ccccc4OC)\C(=O)N=C5[N+]1=C[C@@H](S5)C C61947429
[H]\N=C\1/C(=C/c2cc(n(c2C)c3ccc(c(c3)Cl)OC)C)/C(=O)N=C4[N+]1=C(CS4)c5ccccc5 C61947431
[H]/N=C/1\C(=C\c2cccn2CCOc3ccc(cc3)Cl)\C(=O)N=C4[N+]1=C(CS4)c5ccccc5 C62726650
[H]/N=C/1\C(=C\c2ccc(c(c2)Br)OCCOc3ccccc3)\C(=O)N=C4[N+]1=C(CS4)C C62726672
[H]/N=C\1/C(=C/c2cn(c3c2cccc3)CCCOc4ccc(c(c4)C)Cl)/C(=O)N=C5[N+]1=CCS5 C63416480
[H]\N=C\1/C(=C/c2ccc(c(c2)Br)OCCOc3ccc(cc3)C)/C(=O)N=C4[N+]1=CCS4 C63416499
C[C@@H]1CN(C[C@@H](O1)C)C(=O)[C@@H]2[C@@H]([n+]3ccsc3N2)CN(C)C[C@@H]4C5=C(CCCC5)N=N4 C64651198
c1cc(cnc1)[C@@H](CNC(=O)C(=O)NC2CCCC2)S(=O)(=O)c3ccc4c(c3)OCCO4 C09044820
CC[C@H](C)NC(=O)C(=O)NC[C@H](c1ccco1)S(=O)(=O)c2ccc3c(c2)OCO3 C09081518
c1cc(oc1)[C@H](CNC(=O)C(=O)NC2CCCCC2)S(=O)(=O)c3ccc4c(c3)OCCO4 C09082407
CC[C@@H](C)NC(=O)C(=O)NC[C@@H](c1cccs1)S(=O)(=O)c2ccc3c(c2)OCCO3 C09105794
C[C@@]12CCC(=O)N1[C@H](CS2)C(=O)OCc3c(c(sc3C(=O)OC)N)C(=O)OC C09609432
c1c(cn2c(c1Cl)nnc2SCC(=O)NC(=O)N[C@@H]3CCS(=O)(=O)C3)Cl C09643983
Cn1ccnc1SCC(=O)Nc2ccc(cc2)C(=O)N(C)Cc3[nH]c(=O)c4ccccc4n3 C09726038
CCc1nnc(s1)NC(=O)CSc2nnc(o2)CNC(=O)c3ccc(cc3)F C10384632
CC(C)NC(=O)NC(=O)COC(=O)C1CCN(CC1)S(=O)(=O)c2cccs2 C10609685
CN(C)C(=O)c1ccc(cc1)NC(=O)CN2C(=O)[C@]3(CCOc4c3cccc4)NC2=O C11591561
CCC(=O)Nc1ccc(cc1)S(=O)(=O)NCCn2c(=O)ccc(n2)c3ccncc3 C11744930
CC(=O)NS(=O)(=O)c1ccc(cc1)NC(=O)c2ccc(=O)n(n2)Cc3cccc(c3)F C11781489
c1ccc(c(c1)C(=O)NCC(F)(F)F)NC(=O)C2=NN(C(=O)CC2)[C@H]3CCS(=O)(=O)C3 C12785872
Cc1cc(n(n1)CC(=O)NNS(=O)(=O)c2ccc(cc2C(=O)OC)Br)C C12848442
CCn1c2ccc(cc2nc1S[C@H](C)C(=O)N(CC)[C@@H]3CCS(=O)(=O)C3)S(=O)(=O)N C12548293
CCn1c2ccc(cc2nc1S[C@@H](C)C(=O)N(CC)[C@H]3CCS(=O)(=O)C3)S(=O)(=O)N C12548296
CC(=O)Nc1ccc(cc1)OCc2cc(ccc2OC)/C=C\3/C(=O)NC(=O)N(C3=O)C C13765984
Cc1c(c(n(n1)c2ccccc2)C)NC(=O)CSc3n[nH]c(=O)n3C[C@@H]4CCCO4 C14021333
C[C@@H](c1nccs1)NC(=O)c2cc(cc3c2n(c(n3)c4ccncc4)C)NC(=O)COC C14971552
C[C@H](c1nccs1)NC(=O)c2cc(cc3c2n(c(n3)c4ccncc4)C)NC(=O)COC C14971556
[H]/N=c/1\[nH]nc2n1c(=CC(=O)c3ccc(cc3)OC)c(n2)CC(=O)c4ccc(cc4)OC C16942757
CN1c2ccc(cc2/C(=C/c3cn(c4c3cccc4)CC(=O)N)/C1=O)S(=O)(=O)N5CCOCC5 C08777994
Cc1ccc(nn1)SCc2nnc(n2c3ccccc3)SCC(=O)NC(=O)NC C19797179
Cc1c(c([nH]c1C(=O)OC)C)C(=O)C2=C(C(=O)N([C@@H]2c3ccncc3)CC[NH+](C)C)[O-] C09270719
COc1ccccc1N2C[C@H](CC2=O)C(=O)NCCCN3C(=O)C4(CCCC4)NC3=O C21560910
COc1ccccc1N2C[C@@H](CC2=O)C(=O)NCCCN3C(=O)C4(CCCC4)NC3=O C21560912
COCCNC(=O)Cn1c(c2c(n1)CSC2)NC(=O)c3cc(=O)c4ccccc4o3 C23138943
CCN(CC)S(=O)(=O)c1ccc(s1)CNC(=O)c2c(oc3c2c(=O)[nH]cn3)C C27837619
CC(C)N(C)S(=O)(=O)c1ccc(cc1)C(=O)NN2C(=O)C3(CCCCC3)NC2=O C28638980
c1ccn2cc(nc2c1)COc3cccc(c3)C(=O)N4CCC5(CC4)C(=O)NC(=O)N5 C32881965
Cc1ccc(cc1F)N2C[C@@H](CC2=O)C(=O)Nc3cc(ccc3F)NC(=O)Cn4cccnc4=O C32931697
Cc1cc2c(cc1S(=O)(=O)N3CCC(CC3)C(=O)Nc4nccs4)OCC(=O)N2 C33072328
Cc1cccc(c1NC(=O)CNC(=O)[C@H](C)Sc2nnc(n2C)N3CCOCC3)C C33142569
Cc1ccc(cc1F)NC(=O)CSc2nnc(o2)CCc3c([nH]c(=O)n(c3=O)C)C C35597138
Cc1nnc(s1)/N=C(/c2nnc(s2)CCC(=O)NCc3cccc(c3)OC)\O C33116060
Cc1nnc(s1)NC(=O)CSc2nnc(n2C)CC(=O)Nc3ccccc3Cl C09263979
Cn1c(nnc1SCC(=O)Nc2nncs2)CCNC(=O)c3ccccc3F C09289759
Cc1cc2c(c(=O)n1CCOC)[C@@]3(c4ccccc4N(C3=O)C[C@H]5CCCO5)C(=C(O2)N)C#N C39918724
C[C@@H](C(=O)N[C@@H]1c2ccccc2C(=O)N(N(C1=O)C)C(C)C)NC(=O)Cc3ccccn3 C27104903
Cc1cc(n(n1)[C@@H]2CCS(=O)(=O)C2)NC(=O)COc3ccc4c(c3)CCC(=O)N4 C48353648
c1ccc(cc1)[C@@H](c2ccc3c(c2)[nH]cn3)NC(=O)C4=NN(C(=O)CC4)[C@H]5CCS(=O)(=O)C5 C25033524
CCC(C)(C)n1c(nnn1)[C@@H](c2cc3cc(ccc3[nH]c2=O)OCC)N4CCC(CC4)O C57594862
Cc1cc(c(n1c2cccnc2)C)C(=O)NNC(=O)c3cccc(c3)S(=O)(=O)N(C)C C32668553
Cc1ccc(cc1[N-]S(=O)(=O)C)C(=O)Nc2cc(ccc2OC)C(=O)N3CC[NH+](CC3)C C60156760
c1ccc2c(c1)[C@@H]([NH2+]S2)N3CCN(CC3)C(=O)C[N-]C4=NC(=NC5=NC=N[C@H]54)Cl C39232331
c1ccc2c(c1)[C@H]([NH2+]S2)N3CCN(CC3)C(=O)C[N-]C4=NC(=NC5=NC=N[C@H]54)Cl C39232332
CC[C@@H](C)[C@@H](C(=O)[O-])NC(=O)[C@H](C(C)C)N1C(=O)[C@@]2([C@H]3C(=c4ccccc4=[NH+]3)CCN2C1=O)C C63373722
C[C@H]1C(=CN=N1)CNC(=O)COC[C@H]2N=N[C@@H](S2)C(=O)Nc3cccc(c3)Cl C63617489
c1ccc(cc1)C2=NN=C(C2)C(=O)NNC(=O)CCC(=O)c3ccc4c(c3)OCCO4 C40017051
Cc1cc2c(cc1S(=O)(=O)N3CCC[C@H](C3)C(=O)NCCCOC)OCC(=O)N2 C35378907
Cc1cccc(c1)C(=O)N(CCO)Cc2cc3cc(c(cc3[nH]c2=O)OC)OC C01367017
Cc1ccc2c(c1)N(C(=O)CO2)Cc3nc(cs3)C(=O)N[C@H]4CCCCNC4=O C04792805
Cn1c(c(cn1)I)C(=O)NC(=S)NN2CCOCC2 C00832652
CCN1C(=O)/C(=C/c2cn(c3c2cccc3)CC(=O)NC4CC4)/C(=O)NC1=S C01126891
COc1cc(ccc1OCC#C)/C=C/2\C(=O)NC(=O)N(C2=O)c3ccc(cc3)O C05006488
Cc1ccc(c(c1)[C@@H]2[C@H]3[C@@H](C(=O)N(C3=O)c4ccc(cc4)C(=O)C)[C@@]([NH2+]2)(C)C(=O)[O-])C C06426439
CCn1cc(c(=O)c2c1nc(cc2)C)C(=O)N3C[C@@H](Oc4c3cccc4)C(=O)N C06647731
Cc1cc(nn1C)C(=O)N(Cc2c[nH]c(=O)[nH]c2=O)[C@@H]3CCCc4c3cccc4 C06688428
Cc1cc(c(n1c2ccc(cc2)NC(=O)C)C)/C=C/3\C(=O)NC(=S)N(C3=O)CC=C C01177777
CC1(Cc2c(cnn2c3ccc(cc3)OC)[C@H](C1)NC(=O)c4ccc(=O)[nH]n4)C C12145589
C=CCNC(=O)C(=O)Nc1c2c(nn1c3cccc(c3)Cl)CS(=O)(=O)C2 C10219907
c1cc(cc(c1)OC(=O)C[C@@H]2C(=O)NC(=O)S2)/C=C\3/C(=S)NC(=O)S3 C14904648
c1cc(c(cc1Br)F)OCC(=O)NNC(=O)C[C@@H]2CCS(=O)(=O)C2 C16223058
Cc1c(c(n(n1)c2ccccc2)C)CN(C)C(=O)c3ccc(cc3)OCC(=O)N C18132454
Cc1ccc(cc1/N=C\2/N[C@@H]3CS(=O)(=O)C[C@@H]3S2)C(=O)NC[C@@H]4CCCO4 C06739175
Cc1nc(cs1)CSc2ccc(cc2)C(=O)N3CCC4(CC3)C(=O)NC(=O)N4 C22416057
Cc1cccc(c1NC(=O)CN(C)C(=O)Cn2c3ccccc3c(=O)[nH]c2=O)C C24597711
Cc1c(c(n(n1)Cc2ccccc2)C)CNC(=O)c3c(oc4c3c(=O)[nH]cn4)C C31497364
c1ccc(cc1)n2c3c(cn2)c(ncn3)SCC(=O)N4CCC(CC4)C(=O)N C36818337
CCON(C(=O)[C@@H]1CC(=C2[NH+]1Cc3ccccc3N2)Cl)S(=O)(=O)C(C)C C39546035
c1ccc2c(c1)c(n[nH]2)C(=O)N3CCN(CC3)CC4=CC(=O)N5C=CS[C@H]5N4 C39729676
COc1cc(ccc1OCC(=O)Nc2nccs2)/C=C\3/C(=O)NC(=O)S3 C39793871
CC[C@@H](CO)Nc1c(c(=O)n2ccccc2n1)/C=C\3/C(=O)N(C(=S)S3)C C40007851
Cc1c(c(n(n1)c2ccccc2)C)/C=C/C(=O)N3CCC4(CC3)C(=O)NC(=O)N4 C40049231
C[C@H](c1[nH]c2ccccc2n1)NC(=O)CN3C(=O)c4ccccc4N5[C@]3(CCC5=O)C C40073789
c1c(n(nc1C(=O)NCC2(CCCCC2)CO)[C@H]3CCS(=O)(=O)C3)C4CC4 C40671354
CN(C)S(=O)(=O)c1ccc(s1)CNC(=O)C(=O)Nc2cccc(c2)C#C C41217752
CC(C)(C)N1C(=O)[C@H]2[C@H]([NH2+][C@@]([C@@H]2C1=O)(Cc3ccccc3)C(=O)[O-])c4ccccc4OC C33438054
Cc1c(sc(n1)c2cnccn2)[C@@H]3C[S@](=O)C[C@H](N3)C(=O)NC4CCCCC4 C44172261
CC(=O)OCC(=O)[C@@]1(CC[C@H]2[C@]1(CC(=O)[C@@H]3[C@@H]2C[C@@H](C4=CC(=O)CC[C@@]34C)O)C)O C44356358
CC(=NNC(=O)c1ccsc1NC(=O)c2cccc(c2)N3C(=O)CCC3=O)C C44453366
CCN1CCN(C(=O)C1=O)CC(=O)NNC(=O)c2cc3c(s2)CC[C@H](C3)C C44984062
c1ccc2c(c1)NC(=O)[C@H](O2)CCNC(=O)C3CCN(CC3)C(=O)C(F)(F)F C49739873
CC1=Nc2ncnn2[C@H]([C@H]1C(=O)N)c3cc(c(c(c3)Br)OC)OC C54219863
Cc1cccc(n1)NC(=O)[C@H]2CCCN(C2)C(=O)N[C@H]3CCCc4c3cnn4C C56877501
Cc1cc2c(c(=O)o1)[C@]3(c4ccccc4N(C3=O)CC#C)C(=C(O2)N)C(=O)OC C59293004
CC[C@@]1(CCC(=O)NC1=O)c2ccc(cc2)NC(=O)[C@H]3CCCN(C3)S(=O)(=O)C C60017232
Cn1cc(c2c1cccc2)C(=O)NNC(=O)c3ccc(cc3)N4C(=O)CCC4=O C24319916
Cc1ccc(cc1)[C@@H](CC(=O)OC)NC(=O)C(=O)Nc2cccc3c2nccc3 C41171331
COC1=C(C=C2[C@@H](C1)C(=O)N(CN2)CC(=O)/N=c\3/[nH]c4ccccc4s3)OC C38581407
Cc1cc([nH+]c(c1)NCC2=C(C=C3[C@H]4[C@H]2OC[C@@H](N4C=C(C3=O)C(=O)[O-])C)F)C C52636776
CC(C)c1nnc(s1)NC(=O)NCCN2C(=O)[C@H]3[C@@H]4CC[C@H]([C@H]3C2=O)C=C4 C65008326
COC(=O)[C@H](Cc1ccc(cc1)O)NC(=O)c2cn3c4c(cccc4c2=O)CC3 C65394581
Cc1cc(c(o1)C)[C@H](C)NC(=O)C(=O)Nc2ccccc2C(=O)N3CCOCC3 C65616887
Cn1c(n[nH]c1=S)CNC(=O)c2cnn(c2)c3ccc(cc3)Br C66626435
CC(C)[C@@H](C(=O)Nc1cnn(c1)C(C)C)NC2=NS(=O)(=O)c3c2cccc3 C66673524
c1cnn(c1)c2ccc(cc2NC(=O)C(=O)NC[C@@H]3CCCO3)Br C66980965
Cc1c(c(n(n1)C)C)[C@@H](C)NC(=O)C(=O)Nc2ccccc2S[C@@H](C)CC#N C66998559
CN(C)C(=O)c1ccc(cc1Cl)NC(=O)C(=O)NCc2ccc(nc2)Cl C67367730
c1cc2c(c(c1)Cl)OCC[C@H]2NC(=O)C(=O)Nc3ccc(nc3)n4cccn4 C67399283
Cn1c(c(c(=O)n(c1=O)C)C(=O)COC(=O)Cc2ccc(cc2)Br)N C03234942
CCOC(=O)NC(=O)c1ccsc1NC(=O)c2cccc(c2)S(=O)(=O)CC C05241417
Cc1ccccc1N(C)S(=O)(=O)c2ccc3c(c2)c(=O)c(c[nH]3)C(=O)NCCOC C06181282
Cc1csc(n1)SCC(=O)Nc2ccc(cc2)S(=O)(=O)Nc3ncccn3 C03364557
Cc1c(sc(n1)C)C(=O)C2=C(C(=O)N([C@H]2c3ccc(cc3)O)C[C@@H]4CCCO4)O C06314739
C[C@H](c1ccc(cc1)S(=O)(=O)N)N(C)S(=O)(=O)c2ccc(c(c2)OC)OC C08515320
c1cc(ccc1/C=C/2\C(=O)N(C(=S)S2)CCC(=O)NNC(=O)c3ccncc3)F C01209841
CC(C)NC(=S)Nc1ccc2c(c1)CC3([C@H]4N2CCCC4)C(=O)N(C(=O)N(C3=O)C)C C09128681
Cc1c(c2c(cn1)CN(CC2)C(=O)C[C@H]3c4ccccc4C(=O)N3)CNC(=O)c5ccsc5 C11995657
c1ccc2c(c1)NC(=O)[C@H](S2)CC(=O)NCc3ccc(s3)S(=O)(=O)N4CCOCC4 C12855398
Cc1ccc(cc1)S(=O)(=O)N(CCCO)Cc2cc3cc4c(cc3[nH]c2=O)OCCO4 C06407101
CN(CC(=O)c1ccc(c(c1)O)O)C(=O)CN2C(=O)/C(=C/c3ccccc3F)/SC2=O C13572340
CC1([C@H](N2[C@H](S1)c3ccccc3C2=O)C(=O)NCCC(=O)Nc4nccs4)C C13690658
CS(=O)(=O)Nc1cccc(c1)C(=O)NCCN2C(=O)/C(=C/c3ccccc3)/SC2=O C17262281
CNC(=O)c1c(cn(n1)C)NC(=O)Cn2c(c(c(n2)C(F)(F)F)Br)C3CC3 C02802806
c1cc2c(cc1Br)c(c[nH]2)[C@H](C(=O)[O-])[NH+]3CCN(CC3)[C@H]4CCS(=O)(=O)C4 C20731343
c1cc2c(cc1SCC(=O)NCCCN3C(=O)C4(CCCC4)NC3=O)OCCO2 C21560881
C[C@@H](C(=O)Nc1ccc(cc1)NC(=O)c2cc(cnc2)Br)n3cncn3 C24584773
Cc1cccc(c1C)N2C[C@H](CC2=O)C(=O)NNC(=O)[C@@H]3COc4ccccc4O3 C26973707
c1cc(c(cc1Cl)OC(=O)NC(=O)C(F)(F)F)OC(=O)NC(=O)C(F)(F)F C28628261
CC(C)[C@H](C(=O)O[C@@H]1CCC([C@H]2[C@]1([C@@]3(COC(=O)C3=CC2)O)C)(C)C)NC(=O)C C31168830
CCn1c(=O)c(c(n(c1=O)Cc2ccccc2)N)C(=O)Cn3cccc(c3=O)C(F)(F)F C31814216
Cc1ccc(cc1S(=O)(=O)N(C)C)NC(=O)C[C@H](c2ccccc2Cl)NC(=O)C C32937493
CC[C@@H](C)[C@@]1([C@@H]2[C@@H]([C@@H]([NH2+]1)c3ccc(c(c3OC)C)OC)C(=O)N(C2=O)C(C)(C)C)C(=O)[O-] C33537163
CC[C@H](C)[C@@]1([C@@H]2[C@@H]([C@@H]([NH2+]1)c3ccc(c(c3OC)C)OC)C(=O)N(C2=O)C(C)(C)C)C(=O)[O-] C33537165
c1cc(ccc1[C@H]2c3c(=O)c4cc(ccc4oc3C(=O)N2c5nccs5)F)OCC(=O)N C35513749
Cc1ccc(cc1)S(=O)(=O)CNC(=O)[C@H](c2ccco2)N(C)C(=O)c3ccc(cc3)O C36530799
c1cnc(cn1)NCCNc2c3c4c(sc3nc(n2)CN5CCOCC5)CCC4 C36831993
CC(C)[C@@H](C(=O)O[C@H]1CCC([C@H]2[C@]1([C@]3(COC(=O)C3=CC2)O)C)(C)C)NC(=O)C C36378985
CC(C)[C@H](C(=O)O[C@H]1CCC([C@H]2[C@]1([C@]3(COC(=O)C3=CC2)O)C)(C)C)NC(=O)C C36378986
COc1ccc(cc1OC)[C@H]2CC3=C([C@@H](C4=C(N=N[C@H]4N3)O)c5cccnc5)C(=O)C2 C39359299
CSn1c2c(c3c(c1=O)cc(cn3)S(=O)(=O)c4ccccc4)N[C@@H](CC2=O)O C39450267
CC(C)S(=O)(=O)N(Cc1ccccc1)C(=O)[C@H]2CC(=O)[C@@H]3[NH+]2Cc4ccccc4N3 C39542927
CCCN(C(=O)[C@@H]1CC(=C2[NH+]1Cc3ccccc3N2)S(=O)(=O)C(C)C)OCC C39544686
CCc1cccc2=C(C[NH+]=c12)C(=O)CS[C@H]3Nc4ccccc4C(=O)N3[C@@H](C)C(=O)[O-] C39716131
Cc1cc2c(o1)CC(C[C@H]2NC(=O)c3ccc(cc3)S(=O)(=O)N4CCNC(=O)C4)(C)C C40142603
CC(C)(C)N1C(=O)[C@H]2[C@H]([NH2+][C@@]([C@@H]2C1=O)(CC3CCCCC3)C(=O)[O-])c4ccc5c(c4)OCCO5 C33916236
Cc1ccccc1N2C(=O)[C@H]3[C@H]([NH2+][C@@]([C@@H]3C2=O)(C)C(=O)[O-])c4cc(ccc4OC)Br C43221333
CCc1cccc(c1N2C(=O)[C@H]3[C@H]([NH2+][C@@]([C@@H]3C2=O)(C)C(=O)[O-])c4ccc5c(c4)OCCO5)CC C43221451
Cc1c(sc(n1)c2cnccn2)[C@@H]3C[S@](=O)C[C@H](N3)C(=O)NCC4CCCCC4 C44172295
Cc1cccc(c1NC(=S)N/N=C/c2c(nn(c2C)[C@@H]3CCS(=O)(=O)C3)C)C C08013250
CCc1ccc2c(c1)cc(c(=O)[nH]2)[C@@H](c3nnnn3C4CCCC4)N5CCC(CC5)O C57589529
[H]/N=C/1\C(=C\c2cc(c(c(c2)OC)O)OC)\C(=O)N=C3N1C(=NS3)SCC(C)C C20114781
Cc1cc(c(n1c2cc(on2)C)C)C(=O)Cn3c(ccc(c3=O)C(=O)N)C(F)(F)F C10911711
CCc1cccc(c1NC(=O)CN2C(=O)[C@](NC2=O)(C)c3ccc(cc3)S(=O)(=O)C)C C59248352
CCc1nnc(o1)CNC(=O)CSc2[nH]nc(n2)c3ccc(cc3)Br C59882627
c1cc(cnc1)N(Cc2ccsc2)S(=O)(=O)c3ccc4c(c3)c(=O)[nH]c(=O)[nH]4 C60363619
CCCOc1ccc(cc1)N2C(=O)C[C@H](C2=O)NNC(=O)c3cc(cnc3)Br C02225319
Cc1c(cc(o1)c2ccc3c(c2)OCCO3)C(=O)N[C@@H](C[C@H]4C=c5ccccc5=[NH+]4)C(=O)[O-] C63520732
CC(C)NC(=O)[C@H]1c2nc(=O)c3ccc(cc3n2C(=S)S1)C(=O)NCCCOC C63704885
CC(=O)c1ccc(cc1)O[C@@H]2[C@@H]([C@@H]([C@@H]3[C@@H](O2)COC(O3)(C)C)O)NC(=O)C C04546300
Cc1nnc(s1)NC(=O)CSc2c3c(n(c(=O)n2)CCO)CCCC3 C09852239
C1CS(=O)(=O)C[C@@H]1N(CO)C(=S)N[C@@H]2CS(=O)(=O)C[C@@H]2Cl C12175685
CC(=O)c1ccc(cc1)O[C@@H]2[C@@H]([C@H]([C@@H]3[C@@H](O2)COC(O3)(C)C)O)NC(=O)C C12380163
Cc1c(c(=O)oc2c1ccc(c2)OCC(=O)N[C@H]3CS(=O)(=O)C[C@@H]3O)C C12894813
CC(=O)c1ccc(cc1)O[C@@H]2[C@@H]([C@H]([C@H]3[C@@H](O2)COC(O3)(C)C)O)NC(=O)C C13464762
CC(=O)c1ccc(cc1)O[C@@H]2[C@@H]([C@@H]([C@H]3[C@@H](O2)COC(O3)(C)C)O)NC(=O)C C13464765
C=CCn1cnnc1SCC(=O)N2CCc3c2ccc(c3)S(=O)(=O)N C16812650
Cn1cccc1C(=O)NCCNS(=O)(=O)c2ccc3c(c2)OCCCO3 C24838109
C[C@H](c1ccc2c(c1)OCCO2)NC(=O)c3cc(cn3C)S(=O)(=O)NC C32843377
Cc1c(c(on1)C)S(=O)(=O)NC[C@]2(CCc3c2cc(c(c3)OC)OC)O C36137655
Cc1ccc2=[NH+][C@@H](C(=c2c1)NC(=O)c3cc(c(c(c3)OC)OC)OC)C(=O)[O-] C38555368
c1cc(cnc1)C2=NN([C@@H](N2)NCC3=CC4=CC=N[C@H]4C=C3)C(=O)c5ccco5 C38581457
Cc1ccc(cc1NC(=O)C(=O)NCc2ccnc(c2)OC)S(=O)(=O)C C41316008
Cc1nccn1c2cc(ccn2)CNC(=O)C(=O)Nc3cccc4c3nccc4 C41565785
Cc1ncc(o1)c2ccc(cc2)NC(=O)C(=O)N[C@H]3CCCc4c3cnn4C C41955243
Cn1c2c(cn1)[C@@H](CCC2)NC(=O)C(=O)Nc3ccc4c(c3)nc(o4)C5CC5 C41955997
Cc1cc(n(n1)[C@@H]2CCS(=O)(=O)C2)NC(=O)c3c(c(c([nH]3)C)C(=O)C)C C44838797
Cc1cnc(c(c1OC)C)CNC(=O)C(=O)Nc2ccccc2C(=O)N(C)C C51847797
CN(C)S(=O)(=O)c1cccc(c1)C(=O)NNC(=O)/C=C\c2nccs2 C56089764
Cc1ccc(c(c1)OCC(=O)N(C)C)NC(=O)N[C@@H]2CCCc3c2cnn3C C56662266
CC(=O)N(C)Cc1cccc(c1)NC(=O)NCc2ccc(nc2)n3ccnc3 C58138441
Cc1cccc2c1ncn(c2=O)CC(=O)NCCC(=O)Nc3cccc(n3)C C58181360
c1ccc(c(c1)N2C[C@@H](CC2=O)C(=O)N[C@H]3CCC(=O)NC3)Br C60342299
COCCN1C(=O)/C(=C\NCc2ccc3c(c2)OCCO3)/C(=O)NC1=S C60864448
c1cc(sc1)S(=O)(=O)N2CCC(CC2)C(=O)NNC(=O)c3ccoc3 C61502060
c1cc(c(cc1CNC(=O)C(=O)Nc2nnc(s2)C3CC3)F)n4ccnc4 C63227011
Cn1c2c(c(=O)[nH]c1=O)[nH]c(n2)CCC(=O)N(Cc3ccc(cc3)F)C4CC4 C63809186
Cc1c(c(=O)[nH]c(=O)[nH]1)CCC(=O)N2CCN(CC2)CC3=N[C@H](SC3)C C63919745
Cc1c(c(=O)[nH]c(=O)[nH]1)CCC(=O)N2CCN(CC2)CC3=N[C@@H](SC3)C C63919748
CC(C)CNC(=O)CNC(=O)c1ccc2c(c1)S(=O)(=O)N(C2=O)CC#C C64404728
Cc1c(c(n(n1)C)C)CNC(=O)c2ccc(cc2)n3cc(cn3)CNC(=O)C C65213237
Cc1c(cco1)C(=O)NCC(=O)Nc2ccc3c(c2)ccn3CC(=O)N(C)C C51435332
Cc1c(c(n(n1)C)C)[C@H](C)NC(=O)C(=O)Nc2cccc(c2)N3CCCC3=O C65615715
C[NH+](C)CCN(Cc1cccc(c1)F)C(=O)c2cc3c(=O)[nH]c(nc3nc2)[O-] C65939502
C[C@H](c1cccc(c1)N2CCCC2=O)NC(=O)C(=O)Nc3cccnc3OC C65995989
Cc1c2c(cc(nc2n(n1)C)C3CC3)C(=O)NCc4n[nH]c(=S)n4C(C)C C66639159
CC(C)n1c(n[nH]c1=S)CNC(=O)CCN2C(=O)[C@H]3CCCC[C@@H]3C2=O C66639817
CC(C)n1c(n[nH]c1=S)CNC(=O)Cc2csc(n2)N3CCCC3=O C66650230
CN(C)C(=O)Cn1cc(cn1)NC(=O)c2c(c(n[nH]2)C3CC3)Br C66672578
Cc1cc(n(n1)c2ccc(cn2)CNC(=O)[C@@H](C)NC(=O)C3CCOCC3)C C66824141
CC(C)n1c(n[nH]c1=S)CCNC(=O)CN2C(=O)[C@H]3CCCC[C@@H]3C2=O C67074166
C1CC[C@@H]2[C@@H](C1)C(=O)N(C2=O)CC(=O)NCCc3n[nH]c(=S)n3C4CC4 C67079617
CC(=O)NC[C@@H]1CCCN(C1)C(=O)CCCN2C(=O)C3(CCCC3)NC2=O C67365059
Cn1cc(cn1)CNC(=O)C(=O)Nc2cccc(c2N3CCOCC3)Cl C67394664
c1ccc(c(c1)CNC(=O)C(=O)Nc2cccc3c2OCCO3)n4ccnc4 C67426048
Cc1ccc(cc1NC(=O)C(=O)N[C@@H](C)c2ccc(o2)C)N3C(=O)CCC3=O C67492376
C1COC[C@H]1[C@@H](CNC(=O)Nc2nnc(s2)C(F)F)N3CCOCC3 C67586430
C1COC[C@H]1[C@H](CNC(=O)Nc2nnc(s2)C(F)F)N3CCOCC3 C67586432
c1c2cc(c(=O)[nH]c2cc3c1CCC3)CN4CCN(CC4)c5cc(=O)[nH]nc5 C67587957
Cc1cnc(cn1)C(=O)Nc2ccc[nH+]c2N3CCOCC3 C05000500
CC[C@]1([C@@H]2[C@@H]([C@H]([NH2+]1)c3ccco3)C(=O)N(C2=O)C)C(=O)OC C12495399
Cn1c(=O)c(nn(c1=O)C)NCc2ccccc2C[NH+](C)C C14199174
Cn1c(c(c(=O)n(c1=O)C)C#N)Nc2ccc([nH+]c2)N(C)C C23619035
CC(C)NC(=O)C[NH+]1CCCN(CC1)S(=O)(=O)N(C)C C26848751
Cc1c2c(ncnc2sc1C(=O)N3CC[NH2+]CC3)N(C)C C31946554
c1cc[n+]2c(c1)sc(c2C(=O)c3ccc(cc3)[N+](=O)[O-])N C06449068
CCOC(=O)[C@@H]1CCC/[N+](=c/2\c(c(c2=O)O)NC3CCC(CC3)C)/C1 C36095410
CC[NH2+]Cc1c(nn(c1N(C)[C@H]2CCS(=O)(=O)C2)C)C C36870472
c1cscc1c2nc(on2)C[NH2+][C@H]3CCS(=O)(=O)C3 C37394797
C1C[C@H](OC1)Cc2nc(on2)C[NH2+][C@@H]3CCS(=O)(=O)C3 C37605570
COCCN([C@H]1CCS(=O)(=O)C1)C(=O)[C@H]2CCC[NH2+]C2 C37802061
CC[NH+](CC)C1CCN(CC1)S(=O)(=O)c2cn[nH]c2C C37841019
C[C@]12CC[C@](C1(C)C)(OC2=O)C(=O)NCCCn3cc[nH+]c3 C04013876
COC(=O)[C@@H]1C(=c2ccccc2=[NH+]1)NC(=O)C3=COCCO3 C38555340
CN(C)c1ccc(cn1)C(=O)NCc2cc[nH+]c(c2)N(C)C C40087491
Cc1cc(no1)CS(=O)(=O)N(C)C2C[C@H]3CC[C@@H](C2)[NH2+]3 C40746795
COc1ccc2c(cc(=O)oc2c1)C(=O)NCCn3cc[nH+]c3 C40769491
CCn1c2ccccc2c(=O)c(n1)C(=O)NCCn3cc[nH+]c3 C40815809
C[NH2+]Cc1cc2c(cc1O[C@@H]3CCS(=O)(=O)C3)OCO2 C42874391
CCN([C@@H]1CCS(=O)(=O)C1)C(=O)NCCn2cc[nH+]c2 C43311765
CCN([C@H]1CCS(=O)(=O)C1)C(=O)NCCn2cc[nH+]c2 C43311766
COc1cc(cc2c1OCO2)C[NH2+][C@H]3CCS(=O)(=O)C3 C47829037
C[C@](C#N)(C1CC1)NC(=O)C[NH+](C)[C@@H]2CCS(=O)(=O)C2 C48214347
CNc1ccc(cc1[N+](=O)[O-])C[NH+]2CCS(=O)(=O)CC2 C50813929
Cc1c[nH+]c(c(c1OC)C)CNS(=O)(=O)c2cnn(c2)C C51162715
C[C@@H](C(=O)N[C@H]1CCS(=O)(=O)C1)[NH+](C)Cc2ccco2 C52660208
C[C@@H]1C[NH2+]CCN1S(=O)(=O)c2ccc3c(c2)ccc(=O)o3 C54371506
C[C@H]1C[NH2+]CCN1S(=O)(=O)c2ccc3c(c2)ccc(=O)o3 C54371508
C[C@H](C(=O)NCCn1cc[nH+]c1)n2c3ccccc3oc2=O C58585511
CCC[NH2+][C@H]1CCOC[C@H]1N2CCN(CC2)S(=O)(=O)C C62084035
Cc1c(cc(o1)C[NH2+]C)CN2CCN(CC2)S(=O)(=O)C C62096888
Cc1c(sc(=O)[nH]1)S(=O)(=O)N2CCn3cc[nH+]c3C2 C62329199
Cc1ccccc1c2nnc(o2)C[NH2+][C@H]3CCS(=O)(=O)C3 C62649128
C[NH+]1CCC(CC1)CN(C)S(=O)(=O)c2ccc(=O)[nH]c2 C63125533
Cc1c(c(n(n1)C)C)S(=O)(=O)N2CCC(CC2)C[NH2+]C C63159782
COc1cc2=C[C@H]([NH+]=c2cc1OC)C(=O)NC[C@@H]3CCCO3 C63465089
COc1cc2=C[C@H]([NH+]=c2cc1OC)C(=O)NC[C@H]3CCCO3 C63465093
Cc1nc(on1)[C@@H](C)[NH+]2CCC(CC2)c3ccnn3CCO C58308573
Cn1cnnc1SCCNC(=O)[C@H]2C=c3ccccc3=[NH+]2 C64414554
C[NH+]1CCC(CC1)N2CC[C@H](C2)n3c4c(cncn4)[nH]c3=O C65256792
CC(C)CN1CCN(C[C@@H]1CCO)C2=[NH+]C=NC3=NC=C[C@H]23 C65374005
Cc1cnc2c(cnn2c1)C(=O)N[C@@H](Cn3cc[nH+]c3)C(C)C C65385927
CCn1c(nn(c1=O)C[C@H]2COCCO2)CC3CC[NH2+]CC3 C65397591
c1cc(oc1)CN2CCN(CC2)C(=O)NCCn3cc[nH+]c3 C43311708
CCC(=O)N[C@H]1CCCN(C1)c2c3c(ncn2)CC[NH+](C3)C C65590821
Cc1c(oc(n1)NC(=O)C(=O)N2CC[C@@H](C2)[NH+]3CCCC3)C C66223240
Cc1c(oc(n1)NC(=O)C(=O)N2CC[C@H](C2)[NH+]3CCCC3)C C66223241
CC(C)[C@H]1C(=O)NCC[NH+]1CCn2c(=O)n3ccccc3n2 C66498503
CCn1c(ncn1)C[NH+]2CCC(CC2)(c3ccc(cn3)C)O C67541479
C[C@@]12CC[C@H]([C@@]([C@H]1Cc3c(nc(s3)N)[C@H]2CC(=O)NCC[NH+]4CCOCC4)(C)CO)O C03842075
C[C@]12CC[C@H]3[C@H]([C@]1(CC[C@@H]2C4=CC(=O)OC4)O)CC[C@]5([C@@]3(CC[C@@H](C5)O)/C=[NH+]/C(C)(CO)CO)O C08789282
Cc1ccc2c(c1)[C@]3([C@H]4[C@@H]([C@@H]([NH2+]3)CCC(=O)N)C(=O)N(C4=O)CCc5ccccc5)C(=O)N2 C08790261
Cc1ccc2c(c1)[C@@]3([C@H]4[C@@H]([C@H]([NH2+]3)CCC(=O)N)C(=O)N(C4=O)CCc5ccccc5)C(=O)N2 C08790262
Cc1cccc2c1NC(=O)[C@]23[C@H]4[C@@H]([C@@H]([NH2+]3)CCC(=O)N)C(=O)N(C4=O)CCc5ccccc5 C08790424
c1ccc2c(c1)[C@@]3([C@@H]4[C@H]([C@@H]([NH2+]3)Cc5ccc(c(c5)O)O)C(=O)N(C4=O)C[C@H]6CCCO6)C(=O)N2 C08876675
CCC[NH+]1CCc2c(sc(c2C(=O)NNC(=O)C)NC(=O)c3ccc(cc3)S(=O)(=O)N(C)C)C1 C08920770
c1cc2c(c(c1)Cl)NC(=O)[C@@]23[C@H]4[C@@H]([C@@H]([NH2+]3)CC(=O)N)C(=O)N(C4=O)C[C@@H]5CCCO5 C08972074
COCCCN1C(=O)[C@@H]2[C@@H]([NH2+][C@@]3([C@@H]2C1=O)c4cc(ccc4NC3=O)Cl)CC(=O)N C09042692
CC[C@H](CO)/[NH+]=C/[C@@]12CC[C@@H](C[C@@]1(CC[C@@H]3[C@@H]2CC[C@@]4([C@@]3(CC[C@@H]4C5=CC(=O)OC5)O)C)O)O C09167560
CC[C@H](CO)/[NH+]=C/[C@]12CC[C@@H](C[C@@]1(CC[C@@H]3[C@@H]2CC[C@@]4([C@@]3(CC[C@@H]4C5=CC(=O)OC5)O)C)O)O C09167573
Cc1c(c(n(n1)[C@H]2CCS(=O)(=O)C2)C)C[NH+](C)[C@@H](C)C(=O)Nc3c(c4c(s3)CCC4)C(=O)N C09605884
C[NH+](Cc1nc(no1)c2ccsc2)CC(=O)N(C)c3c(n(c(=O)[nH]c3=O)Cc4ccccc4)N C09666843
C[NH+]1CCc2cc3c(c(c2[C@H]1c4nnnn4c5ccc(cc5)C(=O)NN)OC)OCO3 C12862687
C[C@]12CC[C@H]3[C@H]([C@]1(CC[C@@H]2C4=CC(=O)OC4)O)CC[C@]5([C@@]3(CC[C@@H](C5)O)/C=[NH+]/C(C)(C)CO)O C12873140
CC(=O)Oc1ccc(cc1)N2C(=O)[C@@H]3[C@@H]([NH2+][C@]4([C@@H]3C2=O)c5ccccc5NC4=O)CO C12873725
C[C@@H](c1ccccc1)N2C(=O)[C@@H]3[C@@H]([NH2+][C@]4([C@@H]3C2=O)c5ccccc5NC4=O)CCC(=O)N C12901829
C[C@H](c1nnc(n1c2ccc(cc2)Cl)SCC(=O)c3c(n(c(=O)[nH]c3=O)C4CC4)N)[NH+](C)C C16685471
Cc1ccc(cc1[N+](=O)[O-])N2C(=O)[C@H]3[C@@H]([NH2+][C@@]4([C@@H]3C2=O)c5ccccc5NC4=O)CCC(=O)N C09108925
CC1(Cc2c(sc3c2c(nc(n3)SCC(=O)N)N4CC[NH+](CC4)CC(=O)N)CO1)C C34750161
CCOc1ccc(cc1)[n+]2c(c3c(n[nH]c3nc2SCC(=O)Nc4ccc(cc4)Br)C)N C37866409
CC1=C([C@@H]([NH+]=N1)c2ccc(cc2O)O[C@@H]3[C@@H]([C@@H]([C@@H]([C@@H](O3)CO)O)O)O)c4ccc5c(c4)OCCO5 C38545703
CC1=C([C@@H]([NH+]=N1)c2ccc(cc2O)O[C@H]3[C@@H]([C@@H]([C@@H]([C@@H](O3)CO)O)O)O)c4ccc5c(c4)OCCO5 C38545705
CC1=C([C@H]([NH+]=N1)c2ccc(cc2O)O[C@H]3[C@@H]([C@@H]([C@@H]([C@@H](O3)CO)O)O)O)c4ccc5c(c4)OCCO5 C38545706
c1cc2c(cc1C3=CN=[NH+][C@@H]3c4ccc(cc4O)O[C@@H]5[C@@H]([C@@H]([C@@H]([C@@H](O5)CO)O)O)O)OCCO2 C38549318
c1cc2c(cc1C3=CN=[NH+][C@H]3c4ccc(cc4O)O[C@H]5[C@@H]([C@@H]([C@@H]([C@@H](O5)CO)O)O)O)OCCO2 C38549328
Cc1ccc2c(c1)cc([nH]2)C(=O)N3CC[C@@H]4NN[C@@H]([NH+]4CC3)CNC(=O)[C@@H]5CCOC5 C39387887
CC1=C[C@H](NN1C)C(=O)N2C[C@@H](C3(C2)CC[NH2+]CC3)C(=O)NCc4cc5ccccc5[nH]4 C39671611
Cc1c(cccc1OC(=O)C)C(=O)N2C[C@@H](C3(C2)CC[NH2+]CC3)C(=O)NCc4[nH]c(=O)c5ccccc5n4 C39676270
Cc1c(cccc1OC(=O)C)C(=O)N2C[C@H](C3(C2)CC[NH2+]CC3)C(=O)NCc4[nH]c(=O)c5ccccc5n4 C39676271
c1ccc2c(c1)c(=O)[nH]c(n2)CNC(=O)[C@@H]3CN(CC34CC[NH2+]CC4)C(=O)[C@H]5COc6ccccc6O5 C39676300
Cc1c2c(c(cnc2n(n1)C)C(=O)N3C[C@@H](C4(C3)CC[NH2+]CC4)C(=O)N[C@@H](C)C(=O)NC)Cl C39684019
CC(C)[C@@H](C(=O)NC(C)(C)C)NC(=O)[C@H]1CN(CC12CC[NH2+]CC2)C(=O)C3CCN(CC3)C(=O)C C39685811
Cc1c(c(no1)c2ccccc2)C(=O)N3C[C@@H](C4(C3)CC[NH2+]CC4)C(=O)NCCNC(=O)OC(C)(C)C C39693566
Cc1cccc(c1)N2[C@@H](N[NH+]=C2N3CCOCC3)SCC(=O)N[C@H]4C5=C([C@@H](NNC5=O)C)[C@@H](O4)C C39729738
Cc1cccc(c1)N2[C@H](N[NH+]=C2N3CCOCC3)SCC(=O)N[C@H]4C5=C([C@@H](NNC5=O)C)[C@@H](O4)C C39729741
CCCCC[n+]1c(c(cc2c1nc3ccccn3c2=O)C(=O)Nc4c(c5c(s4)CCCC5)C(=O)NC)N C39840973
Cc1cccn2c1nc3c(c2=O)cc(c([n+]3CC(C)C)N)C(=O)Nc4c(c5c(s4)CCCC5)C(=O)NC C39841085
CCCC[n+]1c(c(cc2c1nc3c(cccn3c2=O)C)C(=O)Nc4c(c5c(s4)CCCC5)C(=O)NC)N C39841114
c1cc(ccc1C(=O)NNc2c(c(ncn2)NCCCn3cc[nH+]c3)N)Br C40784562
C[C@@H]1[C@@H]([C@@H](N(N1)c2ccccc2)Cl)[C@@H]3[C@@H]4[C@@H]([C@@H]([NH2+]3)C(=O)[O-])C(=O)N(C4=O)CC[NH2+]Cc5ccccc5 C33933375
C[C@@]12CCCC(=C)[C@H]1C[C@H]3[C@@H](C2)OC(=O)[C@@H]3C[NH+](C)C[C@@H]([C@@H]([C@@H]([C@@H](CO)O)O)O)O C43735785
Cc1c(c(n[nH]1)C)[C@H](C)NC(=O)[C@H]2CN(CC23CC[NH2+]CC3)C(=O)c4cnc5c(c4Cl)c(nn5C)C C44714286
Cc1cc(c(o1)C(F)(F)F)C(=O)N2C[C@@H](C3(C2)CC[NH2+]CC3)C(=O)NCc4[nH]c(=O)c5ccccc5n4 C44714693
CCn1c2cc(nc(c2nc1c3c(non3)N)C#CC(C)(C)O)OC[C@H](c4ccccc4)[NH3+] C49089535
Cc1ccc(c(=O)n1CC(=O)NCc2c(cc([nH+]c2C)N)C)NS(=O)(=O)Cc3ccccc3 C27881071
Cc1cccc(c1)NC(=O)CSc2nc3c(c([nH]n3)C)c([n+]2c4ccc(cc4)OC)N C33380610
c1cc2=[NH+]CC(=c2cc1Cl)CCNC(=O)C(=O)N[C@H]3C(=C4CCC[C@H]4S3)C(=O)N C63272281
CCN([C@@H]1[C@@H](N(C(=NC1=O)[O-])Cc2ccccc2)N)C(=O)CS[C@@H]3[NH+]=c4cc(cnc4=[NH+]3)Cl C63742909
c1ccc2=[NH+]CC(=c2c1)CCNC(=O)/C=C\3/CS[C@@H](N3)NC(=O)c4ccc[nH]c4=O C64403641
Cc1cc2c(c(=O)n1CC[NH+](C)C)[C@H](C(=C(O2)N)C#N)c3ccc(cc3)Br C02246229
COc1ccccc1CNC(=O)c2ccc3c(c2)NC(=O)[C@@H](S3)[NH+]4CCCCC4 C02941250
CCc1cccc2c1NC(=O)[C@]23[C@H]4[C@@H]([C@H]([NH2+]3)CCSC)C(=O)N(C4=O)C5CCCC5 C02136026
Cc1cc(c(c(c1)C)NC(=O)C(=O)NC[C@H](c2cccn2C)[NH+]3CCCC3)C C11898311
Cc1cccc(c1)NC(=O)C(=O)NC[C@H](c2cccn2C)[NH+]3CCCCCC3 C11898721
Cc1cccc(c1)NC(=O)C(=O)NC[C@@H](c2cccn2C)[NH+]3CCCCCC3 C11898722
Cc1c([nH]c2c1cccc2C(=O)NC[C@@H]3CCC4(O3)CC[NH+](CC4)Cc5ccncc5)C C11973581
Cc1ccc(cc1)n2cc(c(n2)c3ccc(cc3)F)C[NH2+][C@@H](C)c4[nH]ncn4 C12073304
C[C@H]1C(=O)Nc2cc(ccc2O1)NC(=O)c3ccc(cc3)C[NH+]4CCCCC4 C14198639
CC(C)Cn1c2c(c(n1)C(=O)N(C)C)C[C@H](CC2)[NH2+]CC3(CCCCC3)O C14746117
CC1(Cc2c(cnn2c3ccccc3)[C@H](C1)[NH2+]Cc4ccc(cc4)N5CCNC5=O)C C15066451
C[C@@H]1CSc2ccc(cc2NC1=O)S(=O)(=O)NCCC[NH+]3CCCC3 C15731142
Cc1ccc2c(c1)[C@@H](CC3(O2)CC[NH+](CC3)C[C@H](c4ccc(cc4)N5CCCC5=O)O)O C19219249
c1cc(cc(c1)Cl)/C=C\2/C(=O)c3ccc(c(c3O2)C[NH+]4CCN(CC4)CCO)O C19371571
Cc1ccc(cc1)n2cc(c(n2)c3ccc(cc3)F)C[NH2+][C@H](C)c4nc[nH]n4 C20211090
Cc1ccc(o1)C[NH+]2CCNC(=O)[C@H]2CC(=O)NCc3ccc(s3)Cl C23430656
CC[C@H](CNC(=O)c1c2ccccc2c(=O)[nH]n1)[NH+]3CCc4ccccc4C3 C32445822
c1cc(ccc1C(=O)/[NH+]=c\2/c(nn(s2)c3ccc(cc3)F)C(=O)N)Cl C01417081
C[NH+]1CCC(CC1)N(C)Cc2c(nc3n2cc(cc3)N)c4ccc(cc4)OC C36272816
C[C@@H](C(=O)Nc1c(c2c(s1)CCCCC2)C#N)[NH+](C)CC(=O)NC(C)C C15028719
COC1=C[C@H]2C[C@H]3CO[P@@](=O)(N[NH+]3C[C@@H]2C=C1SC)c4ccccc4O C39467149
C[C@H](C(C)C)NC(=O)[C@@H]1CN(CC12CC[NH2+]CC2)C(=O)c3csc(c3OC)Cl C39608184
C[C@H]1CCCC[C@H]1NC(=O)[C@@H]2CN(CC23CC[NH2+]CC3)C(=O)c4cccn4C C39635947
Cc1cc(c(cc1Cl)OC)NC(=O)C(=O)NC[C@@H](C)[NH+]2CCCC[C@@H]2C C41644475
Cc1cc(c(cc1Cl)OC)NC(=O)C(=O)NC[C@H](C)[NH+]2CCCC[C@@H]2C C41644478
COc1cc(c(cc1OCc2cc(cs2)Br)[N+](=O)[O-])C[NH3+] C43686813
CN(C)c1ccc(c(c1)C(F)(F)F)NC(=O)NCc2ccc[nH+]c2N(C)C C46287734
Cc1c(cccc1N2CCCC2=O)NC(=O)NC[C@H](C)C[NH+]3CCCCC3 C48095539
c1ccc(c(c1)CNC(=O)Nc2ccccc2n3cccn3)C[NH+]4CCCC4 C48151693
c1cc(cc(c1)C[NH+]2CCCC2)CNC(=O)Nc3cccc(c3)n4cccn4 C48550862
C[NH+](C)[C@H](CNC(=O)C(=O)Nc1cccc2c1ccnc2)c3cccc(c3)F C48842994
C#CCNC(=O)CNc1c2c3c(sc2nc(n1)C[NH+]4CCCC4)CCCC3 C50932563
C[NH+](C)Cc1cccc(c1)CNC(=O)Nc2nnc(s2)c3ccsc3 C52496089
CC(C)[C@@H](C(=O)NC(C)(C)C)[NH+]1CCC(CC1)n2c3ccccc3[nH]c2=O C52724231
CC(C)[C@H](C(=O)NC(C)(C)C)[NH+]1CCC(CC1)n2c3ccccc3[nH]c2=O C52724235
c1ccc(cc1)/C=C/C[NH+]2CCN(CC2)CN3C(=O)c4cccc(c4C3=O)N C55349628
C[C@H](c1ccc2c(c1)OCCO2)[NH2+][C@H](C)C(=O)Nc3cccc4c3cccn4 C56143174
C[NH+](C)[C@@H](CNC(=O)Nc1cccc(c1)N2CCOCC2)c3cccs3 C56708335
CN(C)c1ccc(c(c1)C(F)(F)F)NC(=O)NCc2cc[nH+]c(c2)N(C)C C44367568
CCCNC(=O)NC(C)(C)C(=O)N(C)C1CC[NH+](CC1)C2CCC(CC2)C C61607083
Cc1ccc(cc1)[C@@H](CNC(=O)Nc2nnc(s2)C(F)F)[NH+]3CCCC3 C61777093
Cc1ccc(cc1)CNC2=[NH+]CCNC23CCN(CC3)S(=O)(=O)c4cccs4 C65074766
Cc1ccc(cc1)SCCNC(=O)Nc2ccc[nH+]c2N3CCOCC3 C54480907
CC1CC[NH+](CC1)[C@H](C)CNC(=O)C(=O)Nc2cc(c(c(c2)F)N(C)C)F C65601492
Cc1cccc(c1)N(C)C(=O)C(=O)NC[C@@H](C[NH+]2CCc3ccccc3C2)O C66208740
COc1ccc(cc1)[C@@H](C[NH+]2CCC(CC2)c3nc([nH]n3)c4ccccc4)O C66831270
CC1CC[NH+](CC1)C[C@@H](CNc2c3ccccc3nc(n2)c4ccncc4)O C67373154
CC1CC[NH+](CC1)C[C@H](CNc2c3ccccc3nc(n2)c4ccncc4)O C67373156
CCC[NH+]1Cc2cccc(c2C1)NC(=O)C(=O)NC[C@H]3Cc4ccccc4O3 C67524632
c1cc(cc(c1)SC(F)F)NC(=O)C(=O)NCc2cn3c([nH+]2)CCCC3 C67567768
Cc1ccc(c(c1)C)n2c(=O)c(c(nc2O)O)[C@@H]3c4c(c5ccccc5[nH]4)CC[NH2+]3 C08768469
CCCCn1c(=O)c(c(nc1O)O)[C@@H]2c3c(c4cc(ccc4[nH]3)C)CC[NH2+]2 C09332357
c1ccc2c(c1)c3c([nH]2)[C@H]([NH2+]CC3)c4c(nc(n(c4=O)C5CCCCCC5)O)O C09357722
Cc1c(c(nc(c1F)Oc2cc(ccc2N)C(=[NH2+])N)Oc3cccc(c3)N(C)C)F C13474058
Cc1cc(cc(c1)n2c(=O)c(c(nc2O)O)[C@H]3c4c(c5ccccc5[nH]4)CC[NH2+]3)C C09330756
Cc1cc(cc(c1)n2c(=O)c(c(nc2O)O)[C@@H]3c4c(c5ccccc5[nH]4)CC[NH2+]3)C C09330755
Cc1cc(c(c(c1)C)n2c(=O)c(c(nc2O)O)[C@@H]3c4c(c5ccccc5[nH]4)CC[NH2+]3)C C09087673
Cc1ccc(c(c1)n2c(=O)c(c(nc2O)O)[C@@H]3c4c(c5ccccc5[nH]4)CC[NH+]3C)C C09332586
Cc1ccc(cc1Cl)n2c(=O)c(c(nc2O)O)[C@H]3c4c(c5ccccc5[nH]4)CC[NH2+]3 C09334870
Cc1ccc(cc1)n2c(=O)c(c(nc2O)O)[C@@H]3c4c(c5ccccc5[nH]4)CC[NH2+]3 C08970074
Cc1ccc(c(c1)NC(=O)Nc2ccc(cc2)Nc3cc(nc([nH+]3)C)N(C)C)C C21795399
Cc1c(sc2c1c(nc(n2)c3ccc(cc3)C(=O)Nc4c(ccc[nH+]4)O)N)C C22102369
COc1cc(ccc1O)/C=N/n\2c(cs/c2=[NH+]\c3ccc(cc3)F)c4ccc(cc4O)O C22325803
C[C@H](c1nc(nc(n1)Nc2ccccc2)N)[NH+]3CCC(=CC3)c4ccc(cc4)O C25680472
Cc1ccc(c2c1cc3c(c(sc3[nH+]2)C(=O)Nc4ccccc4[N+](=O)[O-])N)C C04130433
CCOc1cccc2c1o/c(=[NH+]\c3c(c4c(s3)CCCC4)C(=O)N)/c(c2)C(=O)N C01506520
CCC[NH+]=c1c2ccccc2oc(c1NC(=O)Nc3cccc(c3)OC)O C28048845
C[C@H](c1ccccc1Cl)[NH2+][C@@H](C)c2nc(nc(n2)Nc3ccccc3)N C28792461
Cc1cc(oc-2cc(=[NH+]C(=S)NNC(=O)[C@@H](C)Oc3ccc4ccccc4c3)ccc12)O C32579240
Cc1ccccc1N2[C@@H](N[NH2+]N2)SCCCn3c4ccccc4[nH]c3=O C39445043
CC1(C[C@H]([C@@H]2CNN([C@@H]2C1)c3ccc(cc3)F)[NH2+]Cc4cc5ccccc5[nH]4)C C39509302
c1c(cc(c(c1)O)/C=N/NC(=[NH2+])N/N=C/c2c(ccc(c2)Br)O)Br C19809793
Cc1ccc(c(c1)C)NC(=O)c2c(c\3c(o2)CC(C/C3=N\NC(=[NH2+])N)(C)C)C C39855931
Cc1cc(cc(c1)Nc2c(c(nc[nH+]2)N(C)c3ccccc3C(=O)OC)N)C C40682220
Cc1ccc(c(c1)Nc2c(c(ncn2)NC3CC([NH2+]C(C3)(C)C)(C)C)N)OC C40684294
Cc1cccc(n1)Nc2c(c(nc[nH+]2)Nc3ccc(cn3)Br)N C40685528
CC1(CC(CC([NH2+]1)(C)C)Nc2c(c(ncn2)Nc3cccc4c3nccc4)N)C C40758273
c1ccc(cc1)N(c2ccccc2)Nc3c(c([nH+]cn3)Nc4cccc5c4nccc5)N C40758285
c1ccc(cc1)N(c2ccccc2)Nc3c(c([nH+]cn3)Nc4ccc(c(c4)F)F)N C40777999
Cc1ccc2c([nH+]1)cccc2Nc3c(c(ncn3)NCc4ccc(cc4)Cl)N C40784099
CC(C)(C)NNc1c(c(nc[nH+]1)Nc2c(cc(cn2)C(F)(F)F)Cl)N C40796730
Cc1ccc2c([nH+]1)cccc2Nc3c(c(ncn3)Nc4cccc5c4cccn5)N C40797075
Cc1ccc2c([nH+]1)cccc2Nc3c(c(ncn3)Nc4ccc(cc4)OC(F)(F)F)N C40799867
CN(c1ccccc1C(=O)OC)c2c(c(nc[nH+]2)NC3CCCCCC3)N C40800808
Cc1ccc2c([nH+]1)cccc2Nc3c(c(ncn3)Nc4c(cc(cn4)C(F)(F)F)Cl)N C40802300
Cc1ccc(cc1)C(=O)N/N=C/2\CCCc3c2c(c(o3)C(=O)NC4CC([NH2+]C(C4)(C)C)(C)C)C C40804808
Cc1c\2c(oc1C(=O)Oc3cccc4c3cccc4)CCC/C2=N\NC(=[NH2+])N C40824977
Cc1ccc(c(c1)OC(=O)c2c(c\3c(o2)CCC/C3=N\NC(=[NH2+])N)C)C(C)C C40824987
Cc1cc(cc(c1Cl)C)OC(=O)c2c(c\3c(o2)CCC/C3=N\NC(=[NH2+])N)C C40825021
COc1cccc(c1)/C=C/c2c(c3cc(c4ccccc4c3o2)O)C[C@@H](CO)[NH3+] C44466076
COc1cccc(c1)/C=C/c2c(c3cc(c4ccccc4c3o2)O)C[C@H](CO)[NH3+] C44466078
Cc1ccc(cc1NC(=O)[C@H]2[C@H](CC[C@@H]3[C@@H]2C[C@H]4c5c(c6ccccc6[nH]5)CC[NH+]4C3)O)OC C39231307
Cc1ccc(cc1O)NC(=O)c\2cc3ccc(cc3o/c2=[NH+]\Nc4ccccc4)O C35999743
C[NH2+][C@H](c1ccc(cc1)I)c2cc3c(cc2Br)[nH]c(=O)[nH]3 C52094536
C/C(=C\c1ccccc1)/[C@H]2NC(=[NH+]c3n2c4cc5c(cc4n3)OCCCO5)N C19357019
Cc1cccc(c1)NC(=O)Nc2cccc(c2)c3csc4c3c([nH+]cc4)N C28703822
Cc1cccc(c1C)N2CCN(CC2)c3c(c(ncn3)NC4CC([NH2+]C(C4)(C)C)(C)C)N C54541657
c1ccc(cc1)N(c2ccccc2)Nc3c(c([nH+]cn3)Nc4ccc(cn4)Cl)N C40777718
c1ccc2c(c1)[nH]c(n2)SC/C(=N/NC(=[NH2+])N)/c3cccc(c3)Br C59460666
c1ccc2c(c1)nc(s2)SC/C(=N/NC(=[NH2+])N)/c3cccc(c3)Br C59460667
CC[NH2+][C@@H](c1cccc(c1)Br)c2ccc3c(c2)CC(=O)N3 C35550012
COc1cc(cc(c1OC)OC)[C@@H](c2cc(sc2Cl)Cl)[NH3+] C37379639
CCOc1cc(ccc1OCc2ccc(cc2F)Br)C[NH3+] C37699111
c1c(cc(c(c1F)OC[C@@H](C[NH2+]C2CCCC2)O)F)Br C05050185
CCOc1cc(ccc1O)C[NH2+]Cc2cc(ccc2Br)F C37997398
CCC[C@@]12CCN3C[C@@]([C@@H]1O)(C[NH+](C2)[C@@H]3c4ccc(cc4)O)CCC C39951343
CCN(Cc1ccncc1)[C@@H](c2ccccc2Br)[C@@H](C)[NH3+] C43092918
Cc1c(scn1)CCO[C@@H](c2ccccc2Br)[C@@H](C)[NH3+] C43094819
CC[C@H]([C@@H](c1ccc(s1)Br)N(C)Cc2ccc(o2)C)[NH3+] C43259891
CC[C@@H]([C@@H](c1ccc(s1)Br)N2CCOC(C2)(C)C)[NH3+] C43260890
CC[NH+](C[C@@H]1CCCO1)[C@@H](c2ccc(s2)Br)[C@@H](C)N C43261786
CCOc1ccccc1O[C@@H](c2ccc(s2)Br)[C@H](C)[NH3+] C43263828
CCOc1ccccc1O[C@H](c2ccc(s2)Br)[C@H](C)[NH3+] C43263830
Cc1c(scn1)CCO[C@H](c2ccc(s2)Br)[C@@H](C)[NH3+] C43264682
CC[C@@H]([C@@H](c1ccc(s1)Br)Sc2nccn2C)[NH3+] C43283274
CC[C@@H]([C@@H](c1ccc(s1)Br)Sc2nncs2)[NH3+] C43283651
CC[C@H]([C@@H](c1cc(cs1)Br)N2CCOCC2(C)C)[NH3+] C43286659
C[C@H]([C@@H](c1cc(cs1)Br)[NH+](C)C[C@@H]2CCCCO2)N C43286696
CC[C@H]([C@H](c1cc(cs1)Br)[NH+](C)C[C@@H]2CCCCO2)N C43286708
CCOc1ccccc1O[C@@H](c2cc(cs2)Br)[C@H](C)[NH3+] C43288419
CC[C@@H]([C@@H](c1cc(cs1)Br)Sc2nccn2C)[NH3+] C43290238
CC[C@@H]([C@H](c1cccnc1)[NH+](C)Cc2ccc(cc2)Br)N C43347327
CC[C@H]([C@H](c1cccnc1)[NH+](C)Cc2ccc(cc2)Br)N C43347328
CC[C@@H]([C@@H](c1ccncc1)[NH+](C)Cc2ccc(cc2)Br)N C43354003
CC[C@H]([C@H](c1ccncc1)[NH+](C)Cc2ccc(cc2)Br)N C43354006
CC[C@@H]([C@H](c1ccncc1)[NH+](C)Cc2cccc(c2)Br)N C43354015
CC[C@H]([C@@H](c1ccc(o1)C)N(C)Cc2cc(cs2)Br)[NH3+] C43365013
C[C@H]([C@H](c1ccc(s1)Br)N2CCO[C@@H]3[C@@H]2CCC3)[NH3+] C43423754
c1cc(cc(c1)Oc2cc(ccc2C[NH2+]C3CC3)Br)CO C43476266
C[C@@]12CC[C@H](C[C@H]1CC[C@@H]3[C@@H]2CC[C@@]4([C@@H]3CC[C@@H]4[NH+](C)CCO)C)O C43736428
C[NH+](C)[C@H](CNCc1cccc(c1O)Br)c2ccccc2 C48794996
C[NH+](C)C[C@H](c1ccccc1)NCc2cccc(c2O)Br C48795141
CCOc1ccc(cc1C[NH+](C)Cc2cccc(c2)Br)N C48891167
CCOc1ccc(cc1C[NH+](C)Cc2ccccc2Br)N C48892131
CCOc1cc(ccc1OCc2ccc(c(c2)Br)F)C[NH3+] C49595851
Cc1c(c(n(n1)[C@H](c2ccc(s2)Br)[C@H](C)[NH3+])C)Cl C50586274
CCn1c2ccc(cc2oc1=O)[C@H](c3cccc(c3)Br)[NH3+] C51363233
C[C@@H](c1cc(ccc1OC[C@@H](c2ccccc2)O)Br)[NH2+]C C52067006
C[C@@H](c1cc(ccc1OC[C@H](c2ccccc2)O)Br)[NH2+]C C52067008
C[C@H](c1cc(ccc1OC[C@H](c2ccccc2)O)Br)[NH2+]C C52067009
C[C@@](COc1ccc(cc1C[NH2+]C)Br)(c2ccccc2)O C52096855
CC[C@H]([C@@H](c1ccc(s1)Br)OCC2CCOCC2)[NH3+] C52149457
C[NH2+][C@@H](CCN(C)c1ccc(cc1)O)c2ccccc2Br C54016232
CCC[NH+]1CCC(CC1)N[C@@H](CC)c2cc(ccc2O)Br C21050996
CC(C)[C@H](C(=O)NC(C)(C)C)[NH2+]Cc1cc(cs1)Br C56182653
C[NH+](C)[C@H](CNCc1ccc(c(c1)Br)O)c2cccs2 C57943412
CCCN(CC)[C@H](C[NH3+])c1cc(c(o1)Br)Br C50361754
CC[C@@H](Cc1cc(ccc1OCc2cnc(s2)C)Br)[NH3+] C62337220
CC[C@H](Cc1cc(ccc1OCc2cnc(s2)C)Br)[NH3+] C62337221
CC[NH2+][C@H](c1cc[nH]n1)c2cc(cc(c2OC)Br)Cl C62776458
CC[C@H](c1cc(ccc1O)Br)N[C@@H]2C[NH+]3CCC2CC3 C19947262
C[C@H](C[NH3+])c1c(nc2n1cc(cc2)Br)c3cccs3 C33507273
Cc1ccc(o1)CN(C)[C@@H](C[NH3+])c2cc(ccc2F)Br C35699354
c1cc2c(cc1Br)OCCC[C@H]2[NH2+][C@H]3CCC[C@@H](C3)O C37321375
COc1ccc(c(c1)CC[NH3+])OCc2ccc(s2)Br C37720006
CC1CCC(CC1)[NH2+]C[C@@H](COc2cccc(c2)Br)O C37848903
CCOc1cc(ccc1O)C[NH2+]Cc2ccc(s2)Br C37985095
Cc1c(c[nH]n1)C[NH2+][C@H](C)c2ccc(cc2)I C38011444
COc1ccc(cc1Br)[C@@H](CO)[NH2+]Cc2cccs2 C38123936
COc1ccc(cc1Br)[C@H](CO)[NH2+]Cc2cccs2 C38123937
Cc1ccccc1NC(=S)NC[C@@H](C)[NH+]2CCc3ccccc3C2 C40071331
Cc1ccccc1NC(=S)NC[C@H](C)[NH+]2CCc3ccccc3C2 C40071332
CCOc1cc(ccc1O)C[NH2+]Cc2ccc(cc2)Br C42352243
CCOc1ccccc1O[C@@H](C[NH3+])c2ccc(cc2)Br C42956552
CCOc1ccc(cc1)O[C@H](C[NH3+])c2cccc(c2)Br C43022434
CCOc1ccccc1O[C@H](C[NH3+])c2cccc(c2)Br C43022463
C[C@@H]([C@@H](c1cccc(c1)Br)Oc2cccc(c2C#N)F)[NH3+] C43023858
Cc1cnc(nc1)S[C@@H](c2cccc(c2)Br)[C@@H](C)[NH3+] C43025316
CCOc1ccc(cc1)O[C@@H](C[NH3+])c2ccccc2Br C43094097
CCOc1ccc(cc1)O[C@H](C[NH3+])c2ccccc2Br C43094099
CCc1c(nn(c1C)[C@@H](c2ccc(s2)Br)[C@@H](C)[NH3+])C C43263496
CCOc1ccccc1O[C@H](C[NH3+])c2ccc(s2)Br C43263814
CC[C@H]([C@H](c1ccc(s1)Br)OC[C@@H]2CCCCO2)[NH3+] C43264597
CC[C@@H]([C@H](c1cc(cs1)Br)[NH+](C)C[C@@H]2CCCO2)N C43286691
CC[C@@H]([C@@H](c1cc(cs1)Br)[NH+](C)C[C@@H]2CCCCO2)N C43286702
Cc1c(scn1)CCO[C@H](c2cc(cs2)Br)[C@H](C)[NH3+] C43289245
C[C@H]([C@@H](c1cc(cs1)Br)Sc2nncs2)[NH3+] C43290612
CC[C@H]([C@H](c1ccccn1)[NH+](C)Cc2cccc(c2)Br)N C43339853
c1ccnc(c1)[C@H](C[NH3+])Oc2cccc(c2)I C43343601
CC[C@H]([C@@H](c1ccncc1)[NH+](C)Cc2cccc(c2)Br)N C43354014
CCOc1cc(ccc1OCc2c(ccs2)Br)C[NH3+] C43674261
CCOc1cc(ccc1OCc2cc(cs2)Br)C[NH3+] C43686718
CCOc1cccc(c1OCc2cc(cs2)Br)C[NH3+] C43686725
C/[NH+]=C(/N)\SCCCOc1cccc(c1)I C49079827
CCc1nc(cs1)COc2c(cccc2Br)CC[NH3+] C49276149
CCCc1nc(cs1)COc2ccc(cc2C[NH3+])Br C49276225
c1cc(=O)[nH]c2c1[C@H](CCC2)[NH2+]Cc3cc(sc3)Br C49395397
Cc1ccnc(n1)S[C@H](c2ccccc2Br)[C@@H](C)[NH3+] C51331431
C[C@@H]1c2ccsc2CCN1c3c(cc(cn3)Br)C[NH3+] C51397297
CC[C@H]([C@H](c1ccccc1Br)OCC2CCOCC2)[NH3+] C52149707
Cc1cc(n(n1)C)S[C@H](c2cc(cs2)Br)[C@H](C)[NH3+] C52309028
CC[C@H](c1cc(ccc1O)Br)NC[C@@H]2CC[NH+](C2)CC C37644084
C[C@@H]1CCCC[NH+]1CCCNCc2ccc(c(c2)Br)O C58180926
C[C@H]1CCCC[NH+]1CCCNCc2ccc(c(c2)Br)O C58180928
CC[C@@H]([C@H](c1ccco1)N(C)Cc2cccc(c2)Br)[NH3+] C43335601
CC[C@H]([C@@H](c1ccco1)N(C)Cc2ccccc2Br)[NH3+] C43335611
CC[C@@H]([C@@H](c1ccc(o1)C)N(C)Cc2ccc(cc2)Br)[NH3+] C43364652
C[NH2+]Cc1ccc(c(c1)Br)OC[C@@H](c2ccccc2)O C62700831
C[NH2+]Cc1ccc(c(c1)Br)OC[C@H](c2ccccc2)O C62700832
CC(C)c1nc(cs1)COc2ccc(cc2Br)CC[NH3+] C62703732
Cc1ccc(c(c1F)F)C[NH2+]C[C@@]2(CCCN(C2=O)CC3CC3)O C12205337
Cc1ccccc1N/C(=N\c2ccc(cc2)OC)/[n+]3c(cc(s3)C)N C35740128
c1cc(sc1[C@@H](C[NH3+])N2CCS(=O)(=O)CC2)Br C36160909
c1cc(sc1[C@H](C[NH3+])N2CCS(=O)(=O)CC2)Br C36160912
CN(CCC#N)S(=O)(=O)c1c(cc(cc1Cl)C#CC[NH3+])Cl C37581688
c1cc(c(cc1Br)C[NH2+]C2CC2)OC[C@@H]3CNC(=O)O3 C37703098
c1cc(c(cc1Br)C[NH2+]C2CC2)OC[C@H]3CNC(=O)O3 C37703099
C[C@@H](Cc1cc(c(c(c1)Br)OCc2ccno2)OC)[NH3+] C37724942
c1cc(ccc1C[C@@H](c2cc(ccc2F)Br)[NH3+])[N+](=O)[O-] C38129017
c1cc(ccc1C[C@H](c2cc(ccc2F)Br)[NH3+])[N+](=O)[O-] C38129018
CC[C@H](C)C(=O)N1C[C@H](C2(C1)CC[NH2+]CC2)C(=O)NCCC(C)C C39601130
CC[C@H](C)CNC(=O)[C@@H]1CN(CC12CC[NH2+]CC2)C(=O)[C@@H](C)CC C39605954
CC[C@@H](C)CNC(=O)[C@H]1CN(CC12CC[NH2+]CC2)C(=O)[C@@H](C)CC C39605957
CC[C@H](C)CNC(=O)[C@H]1CN(CC12CC[NH2+]CC2)C(=O)[C@@H](C)CC C39605958
CCC[C@H](C)C(=O)N1C[C@@H](C2(C1)CC[NH2+]CC2)C(=O)NCC(C)C C39624246
CC[C@H](C)CC(=O)N1C[C@H](C2(C1)CC[NH2+]CC2)C(=O)NCC(C)C C39624672
CCC[C@@H](C)NC(=O)[C@H]1CN(CC12CC[NH2+]CC2)C(=O)[C@@H](C)CC C39673596
C1C[C@@H](CC=C1)C(=O)N2C[C@@H](C3(C2)CC[NH2+]CC3)C(=O)NCCF C39681879
C1C[C@@H](CC=C1)C(=O)N2C[C@H](C3(C2)CC[NH2+]CC3)C(=O)NCCF C39681881
Cc1cc(cc2c1NC(=O)[C@H]2[NH2+]C3CCN(CC3)C)Br C42117553
Cc1cc(cc2c1NC(=O)[C@H]2[NH2+]CC[C@H]3CCCO3)Br C42117852
c1csc(c1Br)S(=O)(=O)NCC2CC[NH2+]CC2 C44509075
C[C@H](c1ccncc1)NC(=O)NC[C@@H](c2cccs2)[NH+]3CCCC3 C44950069
C[C@@H](c1ccncc1)NC(=O)NC[C@H](c2cccs2)[NH+]3CCCC3 C44950073
C[C@H](c1ccncc1)NC(=O)NC[C@H](c2cccs2)[NH+]3CCCC3 C44950077
C[C@@H]1CCCC[NH+]1CCCCNC(=O)[C@@H]2CC(=O)Nc3c2cccc3 C46990066
c1cc(c(c(c1)Br)OC[C@@H]2CNC(=O)O2)C[NH2+]C3CC3 C48795821
c1cc(c(c(c1)Br)OC[C@H]2CNC(=O)O2)C[NH2+]C3CC3 C48795823
CCc1nc(no1)COc2c(cccc2Br)C[C@H](C)[NH3+] C49335831
CCOc1ccc(cc1S(=O)(=O)N(C)CC[NH3+])Br C54417915
COc1cc(cc(c1OCc2ncccn2)Br)CC[NH3+] C54461670
c1cc2c(c(c1)Br)[C@H](C(=O)N2)NCCC[NH+]3CCCC3 C20129112
C[NH+]1CCC(CC1)CN[C@@H]2c3c(cccc3Br)NC2=O C44515527
c1cc(cc(c1)Br)CN2C(=O)C3(CC[NH2+]CC3)NC2=O C61409361
c1ccc(c(c1)CN2C(=O)C3(CC[NH2+]CC3)NC2=O)Br C61409439
c1cc(ccc1CN2C(=O)C3(CC[NH2+]CC3)NC2=O)Br C61409462
c1cc(ccc1C2(CC[NH+](CC2)[C@H]3CS(=O)(=O)C[C@@H]3O)O)Cl C61719168
CC[NH2+][C@@H](c1cc(c(cc1Br)OC)OC)c2c[nH]nc2 C62776643
CC[NH2+][C@H](c1cc(c(cc1Br)OC)OC)c2c[nH]nc2 C62776644
CN(Cc1cccc(c1)Br)[C@@]2(CCS(=O)(=O)C2)C[NH3+] C62962544
C[NH2+]C[C@H]1CCCCN1[C@@H]2c3c(cccc3Br)NC2=O C63166436
CC(C)[C@H](CNC(=O)c1c(c([nH]n1)C2CC2)Br)[NH+](C)C C65106021
c1ccc(cc1)CN(Cc2nccs2)C(=O)[C@]34C[NH2+]C[C@H]3CNC4 C65395692
CC(C)c1nc(cs1)CN(C)c2c3ccccc3nc(n2)CC[NH3+] C65398098
C[C@H]1CCCC[NH+]1[C@@H](C)CNC(=O)c2ccc(s2)CNC(=O)C C67052672
CC1CC[NH+](CC1)C[C@@H](CNCc2c(nc3n2ccs3)Cl)O C67122242
CC1CC[NH+](CC1)[C@@H](C)CNC(=O)c2ccc(s2)CNC(=O)C C67269167
Cc1cccc(c1)C(=O)N[C@H](C(C)C)C(=O)N[C@H]2CC[NH+](C2)C3CC3 C67283968
Cc1cc(c2c(c1)cc(c(=O)[nH]2)C[NH+]3CCC4(CC3)CC(=O)NC4)C C67513854
CCC[NH+]1Cc2cccc(c2C1)NC(=O)C(=O)NC[C@H]3CCC=CC3 C67557013
Cc1cc(cc(c1C)S(=O)(=O)NC)C(=O)NC[C@@H](c2ccc(cc2)OC)[NH+]3CCCC3 C08705852
C[NH+](C)CCN(Cc1cc2cc3c(cc2nc1O)OCCO3)C(=S)Nc4ccc(cc4)F C11340497
CCS(=O)(=O)Nc1cccc(c1)N2CCC(CC2)[NH2+]CCc3cnn(c3)c4ccccc4 C11785300
COCCNC(=O)[C@@H]1C[C@H](C[NH+]1Cc2ccnc3c2cccc3)Sc4[nH]c5ccccc5n4 C12051376
CCn1ccnc1CNC(=O)C[C@H]2C(=O)NCC[NH+]2CC(c3ccccc3)c4ccccc4 C12299898
CCn1ccnc1CNC(=O)C[C@@H]2C(=O)NCC[NH+]2CC(c3ccccc3)c4ccccc4 C12299899
Cc1ccc(c(c1F)F)CNC(=O)C[C@H]2C(=O)NCC[NH+]2Cc3cccc(c3OC)OC C12458568
Cn1cc(cn1)CCNC(=O)C[C@@H]2C(=O)NCC[NH+]2CC(c3ccccc3)c4ccccc4 C12713059
C[C@@H]1C[C@H](C[NH+](C1)Cc2csc(n2)NC(=O)c3ccc(cc3)S(=O)(=O)NCC=C)C C14529686
C[C@H]1C[C@@H](C[NH+](C1)Cc2csc(n2)NC(=O)c3ccc(cc3)S(=O)(=O)NCC=C)C C14529689
Cc1ccc(o1)[C@@H](C)CC[NH+]2CCc3c(c(nn3CCO)C(=O)N[C@@H](C)c4ccccc4)C2 C14537426
Cc1cccc(c1NC(=O)C[NH+](C)CC(=O)Nc2c(c3c(s2)CCCC3)C(=O)OC)C C16625367
C[NH+](C)[C@H](CNC(=O)c1ccc(cc1)S(=O)(=O)NCc2ccco2)c3cccc(c3)F C18016931
CCCCn1c2ccc(cc2nc1CN3CC[NH+](CC3)Cc4ccccc4C)S(=O)(=O)N C20688674
CCCCn1c2ccc(cc2nc1CN3CC[NH+](CC3)Cc4cccc(c4)C)S(=O)(=O)N C20688905
CC(C)Cn1c2c(c(n1)C(=O)NCc3cccnc3)C[NH+](CC2)Cc4cc5ccccc5[nH]4 C20778289
C[C@]1(C(=O)N(C(=O)N1)NC(=O)C[NH+](C)Cc2c(cccc2Cl)F)CCc3ccccc3 C21580842
Cc1cc(cc(c1C)S(=O)(=O)NC)C(=O)NC[C@H](c2ccccc2OC)[NH+]3CCCC3 C22680044
CCNS(=O)(=O)c1ccc(c(c1)C(=O)NC[C@@H](c2ccccc2OC)[NH+]3CCCC3)C C22680537
CC[NH+]1CCN(CC1)c2ccc(c(c2)C)NC(=O)c3ccc(s3)CCNS(=O)(=O)C C29376489
Cc1ccc(cc1)NC(=O)c2nnc(s2)SCC(=O)NCCC[NH+]3CCCC[C@@H]3C C33011787
CCCCN(C)C(=O)c1ccc(c(c1)NS(=O)(=O)c2cc(ccc2C)C)N3CC[NH2+]CC3 C33033211
CCCCN(CC)C(=O)c1ccc(c(c1)NS(=O)(=O)c2ccccc2C)N3CC[NH2+]CC3 C33033500
C=CCOC[C@@H](C[NH+]1CCCN(CC1)c2ccc(cn2)NC(=O)c3ccccc3Cl)O C35852477
CC(C)(C)OC[C@H](C[NH+](Cc1ccco1)Cc2[nH]c(=O)c3c4c(sc3n2)CCCC4)O C36156623
C[C@@H]1CCc2c(sc3c2c(=O)[nH]c(n3)C[NH+](CCN4CCOCC4)C[C@@H](Cc5ccccc5)O)C1 C36204890
CC[C@@H](C[NH+](CCN1CCOCC1)Cc2[nH]c(=O)c3c(csc3n2)c4cc(ccc4C)C)O C36206489
CCC[NH+](Cc1[nH]c(=O)c2c(csc2n1)c3ccc(cc3C)C)C[C@H](CN4CCOCC4)O C36207973
CCn1cc(c2c1cccc2)/C=C(/C(=O)NCCCn3cc[nH+]c3)\NC(=O)c4ccccc4F C15936420
c1ccc(cc1)[C@H]2C[C@@H](N3C(=N2)C(=C(N3)C(=O)NCCCn4cc[nH+]c4)Cl)C(F)(F)F C08970997
c1ccc(cc1)[C@H]2C[C@H](N3C(=N2)C(=C(N3)C(=O)NCCCn4cc[nH+]c4)Cl)C(F)(F)F C08972854
c1cc(oc1)[C@@H](CNC(=O)CCSCc2[nH]c(=O)c3c4c(sc3n2)CCC4)[NH+]5CCCCC5 C29897852
c1cc(oc1)[C@H](CNC(=O)CCSCc2[nH]c(=O)c3c4c(sc3n2)CCC4)[NH+]5CCCCC5 C29897856
CCCCCNC(=O)[C@H]1CN(CC12CC[NH2+]CC2)C(=O)c3cccnc3Oc4ccccc4 C39623463
CC[C@H](COC)NC(=O)[C@@H]1CN(CC12CC[NH2+]CC2)C(=O)c3ccc(c(c3)C(F)(F)F)OC C39638120
COc1ccc(c(c1)OC)C(=O)N2C[C@@H](C3(C2)CC[NH2+]CC3)C(=O)NCCSCc4ccccc4 C39658403
CCCC[C@H](C)C(=O)N1C[C@@H](C2(C1)CC[NH2+]CC2)C(=O)NC[C@@H](c3ccccc3)N4CCOCC4 C39664440
CCCCCCC(=O)N1C[C@@H](C2(C1)CC[NH2+]CC2)C(=O)NCc3ccc4c(c3)OCCO4 C39677500
c1ccc(c(c1)C(=O)NCCCn2cc[nH+]c2)OCC(=O)Nc3ccc(cc3)Br C23238578
CCCOc1ccc(cc1)N2C(=O)C[C@H](C2=O)S/C(=[NH+]/N=C(\C)/c3ccc(cc3)F)/N C08853699
C[C@H](Cn1cc[nH+]c1)NC(=O)c2ccc(cc2)OCC(=O)Nc3cccc(c3)C(F)(F)F C59403530
CCOc1cccc(c1)N2C(=O)C[C@H](C2=O)SC(=[NH2+])N/N=C(\C)/c3ccc(cc3)Cl C59489328
Cc1ccc(cc1)[C@@H]2C[C@H](N3C(=[NH+]2)C=C(N3)C(=O)NCCCN4CCOCC4)C(F)(F)F C13387908
Cc1ccc(cc1)[C@H]2C[C@H](N3C(=[NH+]2)C=C(N3)C(=O)NCCCN4CCOCC4)C(F)(F)F C13387909
Cc1ccc(cc1)[C@@H]2C[C@@H](N3C(=[NH+]2)C=C(N3)C(=O)NCCCN4CCOCC4)C(F)(F)F C13387910
CC(=O)NCc1ccc(s1)S(=O)(=O)NC[C@@H](c2ccccc2OC)[NH+]3CCCCC3 C59746637
CCCC[C@H](C(=O)N[C@@H](C)C[NH+]1C[C@@H](C[C@@H](C1)C)C)NC2=NS(=O)(=O)c3c2cccc3 C60016002
CC(C)[C@@H](C(=O)NCCC1=c2ccccc2=[NH+]C1)NC(=O)[C@@H]3Cc4cc(ccc4N3C)OC C63270408
c1ccc2=[NH+]CC(=c2c1)C3=NN[C@@H](N3Cc4ccco4)SCC(=O)NCc5cccs5 C64137650
Cc1ccc(cc1)C2=[NH+][C@@H](ON2)c3ccc4c(c3)[nH]c(=O)n(c4=O)Cc5ccc(cc5)OC C64392498
CCC[n+]1c(c(cc2c1nc3c(cccn3c2=O)C)C(=O)NCc4ccc(cc4)C)N C05055172
CCN(C[C@@H]1COc2ccccc2O1)C(=O)CS/C(=[NH+]/[C@@H](C)COC)/N C29469335
Cc1ccc(cc1)C[n+]2c(c(cc3c2nc4c(cccn4c3=O)C)C(=O)N[C@H](C)c5ccccc5)N C33475768
Cc1c(sc2c1c(=O)[nH]c(n2)C[NH+](Cc3ccco3)C[C@@H](COCC#C)O)C C35746925
Cc1ccc(cc1NC(=S)NCCCn2cc[nH+]c2)S(=O)(=O)N(C)C C13638292
CCC[C@H](C)C(=O)N1C[C@@H](C2(C1)CC[NH2+]CC2)C(=O)NCCC(=O)OCC C39603854
CCC[C@@H](C)C(=O)N1C[C@H](C2(C1)CC[NH2+]CC2)C(=O)NCCC(=O)OCC C39603856
CCC(CC)C(=O)N1C[C@H](C2(C1)CC[NH2+]CC2)C(=O)NCCC(=O)OCC C39604047
CCOC(=O)CCNC(=O)[C@@H]1CN(CC12CC[NH2+]CC2)C(=O)CCSC C39604117
CC[C@@H](C)CC(=O)N1C[C@@H](C2(C1)CC[NH2+]CC2)C(=O)NCCC(=O)OCC C39604253
Cc1ccc(c(c1F)C(=O)N2C[C@@H](C3(C2)CC[NH2+]CC3)C(=O)NCC(C)(C)N4CCOCC4)F C39669692
Cc1ccccc1C(=O)N2C[C@H](C3(C2)CC[NH2+]CC3)C(=O)NCCCn4c(cc(n4)C)C C39671629
Cc1cc(ccc1F)C(=O)N2C[C@@H](C3(C2)CC[NH2+]CC3)C(=O)NCCCn4c(cc(n4)C)C C39671736
Cn1cncc1C(=O)N2C[C@H](C3(C2)CC[NH2+]CC3)C(=O)NCc4ccc(s4)c5ccccn5 C39677755
Cc1cnc(cn1)CNC(=O)[C@@H]2CN(CC23CC[NH2+]CC3)C(=O)c4cc(cc(c4)F)C(F)(F)F C39697000
CCCCCCNC(=O)c1cc2c(nc3ccccn3c2=O)[n+](c1N)CCCC C39841224
CC[NH+](CC)[C@H](C)CNC(=O)C(=O)Nc1ccc(cc1)S(=O)(=O)C(F)F C41605709
C[NH+](CCCNC(=O)C(=O)Nc1ccccc1n2cccn2)CC(F)(F)F C41922646
C[NH+](CCCNC(=O)C(=O)Nc1ccccc1C(=O)N(C)C)CC(F)(F)F C41922761
CCCn1c(=O)[nH]nc1SCC(=O)NC[C@@H]2CC[NH+](C2)CC(F)(F)F C53449141
CCCn1c(=O)[nH]nc1SCC(=O)NC[C@H]2CC[NH+](C2)CC(F)(F)F C53449142
Cc1c(sc2c1c(nc(n2)C[NH+]3CCCC3)NCCC(=O)NCCOC)C C53582533
CC[NH+](Cn1c(=S)n(c(n1)CCC(=O)N)C[C@@H]2CCCO2)C3CCCC3 C54521048
Cn1c(nn(c1=S)C[NH+](C)Cc2cccc(c2)OC(F)F)CCC(=O)N C57107026
Cc1cc(no1)NC(=O)[C@H](C)SCC(=O)NCCC[NH+]2CCCC[C@@H]2C C57997352
COCc1cccc(c1)CNC(=O)c2cccc(c2)NC(=O)CCn3cc[nH+]c3 C60553853
C[NH+](C)[C@@H](Cc1ccccc1)CN/C=C/2\C(=O)NC(=S)N(C2=O)CCOC C60865249
CNc1c(cc(cn1)Br)S(=O)(=O)NCC[NH+](C)CCOC C61400996
CC(=O)N(C)c1ccc(cc1)NC(=O)C(=O)NCCC[NH+](C)CC(F)(F)F C62581931
C[NH+](CCCNC(=O)C(=O)Nc1nnc(s1)C(F)F)Cc2ccccc2 C63203586
CCOc1ccc(cc1NC(=O)C(=O)NCCCn2cc[nH+]c2C)C(F)(F)F C63207700
Cc1[nH+]ccn1C[C@H](C)CNC(=O)CCNS(=O)(=O)c2ccc(cc2)F C64736869
CSCC[C@@H](C(=O)NCCn1cc[nH+]c1)NC(=O)c2ccc3ccccc3n2 C51343798
C[C@@H](C(=O)NCCCCn1cc[nH+]c1)NS(=O)(=O)c2ccc(cc2)Cl C65516027
C[NH+](C)CCOc1ccc(cc1)CNC(=O)C(=O)Nc2ccc(nc2)SC C66217370
C[NH+](C)CCOc1cccc(c1)CNC(=O)C(=O)Nc2ccc(nc2)SC C66217377
CC[NH+](CC)Cc1ccccc1NC(=O)C(=O)NCc2ccc(nc2OC)C C66221277
C[C@@H](CNC(=O)C(=O)Nc1ccc(cc1)OCCc2ccncc2)[NH+]3CCCC3 C66719150
CNS(=O)(=O)c1cccc(c1)C[NH2+]Cc2ccccc2OCC(=O)N(C)C C66988738
CNC(=O)COc1ccccc1C[NH2+]Cc2ccccc2S(=O)(=O)N(C)C C67186598
Cc1ccc(cc1)[C@@H](CNC(=O)CCNS(=O)(=O)c2cccnc2)[NH+](C)C C67267840
CCN(CC)C(=O)c1ccccc1NC(=O)C(=O)NC[C@@H](C)C[NH+]2CCCC2 C67374237
CCC[NH+]1CC[C@@H](C1)CNC(=O)C(=O)Nc2ccccc2C(=O)N(CC)CC C67393062
CC[NH+](CC)CCCN(C)S(=O)(=O)c1ccc(cc1F)S(=O)(=O)N C67404419
CC[NH+](CC)CCCNC(=O)C(=O)Nc1cc(c(c(c1)F)S(=O)(=O)C)F C67490089
CCC[NH+]1Cc2cccc(c2C1)NC(=O)C(=O)NCCCCN3CCOCC3 C67498466
CCCC[NH+]1Cc2cccc(c2C1)NC(=O)C(=O)NCCCn3ccccc3=O C67525571
CC(C)[NH+]1CC[C@@H](C1)CNC(=O)C(=O)Nc2cc(ccc2OCCOC)F C67558355
CC(C)[NH+]1CC[C@H](C1)CNC(=O)C(=O)Nc2cc(ccc2OCCOC)F C67558360
CCn1c(c(c(n1)C)CNC(=O)C(=O)Nc2cccc(c2)C[NH+](CC)CC)C C67597027
COc1ccc2c(c1)c(cc[n+]2[O-])[C@H]([C@@H]3C[C@@H]4CC[NH+]3C[C@@H]4C=C)O C04794736
CN(Cc1ccccc1Br)C(=O)C[NH+]2CCNC(=O)C2 C07843923
CC(=O)NC[C@H]1C[C@@H]2CC[NH+]1C[C@@H]2c3cc(nn3C)c4cccs4 C08635431
Cc1c(c(n(n1)C)C)NC(=O)[C@@H](C)[NH+]2CCc3c(ccs3)C2 C10106924
CC(C)[C@H]1C(=O)N([C@H]2CS(=O)(=O)C[C@H]2[NH2+]1)c3ccc(cc3)F C11955775
Cc1c(cnn1C)C[NH+]2CCOc3ccc(cc3C2)[C@@H](C(C)C)O C11979251
C[C@@H]1Cc2cc(ccc2N1S(=O)(=O)C)[C@@H](C[NH+]3CCCC3)O C12146845
CS(=O)(=O)N1CCCc2c1ccc(c2)[C@@H](C[NH+]3CCCCC3)O C12326609
CCn1cc(c2c1ccc(c2)OC)C[NH+]3C[C@@H]4C[C@H](CN4C[C@@H]3C)O C19524743
Cc1c(c(n(n1)C)Cl)CN2CCC[C@@H](C2)[NH+]3CCC(CC3)CO C20208495
Cc1ccc(c(c1)N2C(=O)C[C@@H](C2=O)[NH+]3CCCC[C@@H]3CCO)C C21122937
COc1ccc2c(c1)c(cc[n+]2[O-])[C@H]([C@@H]3C[C@H]4CC[NH+]3C[C@@H]4C=C)O C22066239
Cc1ccccc1N2C(=O)C[C@@H](C2=O)[NH+]3CCCC[C@@H]3CCO C22239211
Cc1ccc(cc1Cl)N2C(=O)C[C@H](C2=O)[NH+]3CCCC[C@@H]3CCO C22266923
c1c(cc(cc1F)Cl)C[NH+]2CCC(CC2)n3cc(nn3)CO C23380301
CCC[NH+]1CCN(CC1)Cc2[nH]c(=O)c3c4c(sc3n2)CCC4 C23469576
c1cc(ccc1N2C(=O)C[C@@H](C2=O)[NH+]3CCCC[C@@H]3CCO)Cl C34118434
C[NH+]1CCN(CC1)[C@@H](c2cccnc2)c3ccc4cccnc4c3O C20507279
CC1([C@H]2CC[C@@]1(C(=O)N(C2=O)C[C@@H](C[NH+]3CCCCC3)O)C)C C03905386
C[C@@H]1CCCN(C1)S(=O)(=O)N2CCC[C@@H](C2)[C@@H]3CCC[NH2+]3 C37917591
c1cc(ncc1S(=O)(=O)N[C@H]2CC[NH+]3[C@@H]2CCCC3)Cl C37990613
c1c(c(cc2c1OCO2)Br)C[NH2+]C[C@H]3COCCO3 C37998045
Cc1c(n2ccsc2n1)CN3CCC[C@@H](C3)[NH+]4CCC(CC4)CO C23372824
Cc1c(n2ccsc2n1)CN3CCC[C@H](C3)[NH+]4CCC(CC4)CO C23372822
c1ccc(cc1)c2csc3c2C(=O)N(CN3)CC(=O)C4=[NH+]C=CC4 C39738737
CN(C)c1cc(cc[nH+]1)CNC(=O)c2ccc(o2)Br C40512578
CO[C@H]1C[NH2+]C[C@@H]1N2C(=O)c3ccc(cc3C2=O)Br C41158020
C1CC[C@H]2[C@@H](C1)N(CCO2)S(=O)(=O)CCC3CC[NH2+]CC3 C43427845
CC(=O)NC[C@H]1C[C@H]2CC[NH+]1C[C@@H]2c3cc(nn3C)c4cccs4 C43525746
C[NH+]1CCCC[C@H]1CNS(=O)(=O)c2cc(cnc2)Br C44560387
C[NH+](CC(=O)N[C@H]1CCc2c1cccc2)[C@@H]3CCS(=O)(=O)C3 C45569610
c1cc(ccc1n2cncc2C(=O)N[C@H]3CC[NH+]4[C@@H]3CCCC4)F C48232132
CCN(c1ccc(cc1)Br)C(=O)C[NH+]2CCNC(=O)C2 C48462545
C[C@H](c1ccc(cc1)Br)[NH2+]Cc2cn(c(=O)n(c2=O)C)C C49515017
Cc1cc(=O)oc2c1ccc(c2)NC(=S)N3CC[NH+](CC3)C C17054356
C[C@@H](C[NH+](C)Cc1cc(=O)n2cc(ccc2n1)Br)O C51822015
c1ccc(c(c1)c2nnc(o2)C[NH+]3CC[C@@H](C3)CO)Br C51887638
C1CC[C@H]2[C@@H](C1)CCC[NH+]2CN3C(=O)[C@@]4(CCSC4)NC3=O C52569748
CCC1=c2ccccc2=[NH+][C@H]1C(=O)N3CCC4(CC3)CC(=O)NC4 C65366030
Cc1nc2ccc(cc2s1)S(=O)(=O)NCC3=CCC[NH+](C3)C C65492022
CC1CC[NH+](CC1)C[C@@H](CN2C(=O)[C@@H]3CC[C@](C2=O)(C3(C)C)C)O C65510605
Cc1c(sc(c1C(=O)N2CCC(CC2)[NH+](C)C)NC(=O)C3CC3)C C66395831
C[C@H]1C[C@H](C(=O)O1)[NH+]2CCC(CC2)c3c[nH]c4c3cc(cc4)OC C66436496
CC1CC[NH+](CC1)C[C@@H](CN2C(=O)[C@H]3CC[C@@](C2=O)(C3(C)C)C)O C66482957
Cc1cc(n(n1)c2ccc(cc2)C[NH+]3CCNC(=O)[C@H]3C(C)C)C C66499126
CC1CCC(CC1)N2C[C@H](CC2=O)C(=O)NCC3CC[NH+](CC3)C C66835474
CC1CCC(CC1)N2C[C@@H](CC2=O)C(=O)NC3CC[NH+](CC3)C C66927249
CC1CCC(CC1)N2C[C@@H](CC2=O)C(=O)NC[C@@H]3CC[NH+](C3)C C66932319
CC1CCC(CC1)N2C[C@H](CC2=O)C(=O)NC[C@@H]3CC[NH+](C3)C C66932320
CC1CC[NH+](CC1)[C@@H](C)CNC2=NS(=O)(=O)c3c2cccc3 C67507532
c1ccc(cc1)n2cc(nn2)/C=C/3\C(=O)NC(=S)S3 C01710312
CC(=O)N1C(=O)NC(=O)[C@@]1(C)c2ccc(s2)Cl C05179330
C(#N)[C@H]1C([C@@H](C(=O)NC1=O)C#N)C(Cl)(Cl)Cl C01573165
C=CCn1c(n[nH]c1=S)[C@@H]2COc3ccccc3O2 C06293530
Cc1ccc(cc1)NS(=O)(=O)[C@H]2CCS(=O)(=O)C2 C04521956
C1C(=O)NC(=O)N1/N=C/c2c(c(c(c(c2F)F)F)F)F C08216698
Cc1c(cco1)C(=O)NCc2ccc3c(c2)OCCO3 C12929545
c1cc(ccc1N2C(=O)[C@@H]3[C@H]4C=C[C@@]([C@H]3C2=O)(O4)CO)F C13388312
Cc1c(c(=O)[nH]c(n1)C)CC(=O)N2C[C@@H](C[C@@H](C2)C)C C31212020
C[C@@H](C(=O)[O-])[NH+]1CC[C@@]2(C1)C=Cc3ccc(cc3O2)OC C36144399
C[C@@H](C(=O)[O-])[NH+]1CC[C@@]2(C1)C=Cc3c(cccc3OC)O2 C36144411
c1csc2c1ncnc2N[C@@H]3CCS(=O)(=O)C3 C37375124
CC(C)[C@]1(CC(=O)N(C1=O)c2ncc(s2)C#CCO)C C37556407
C[C@@H]1COCCN1S(=O)(=O)c2ccc(cc2)C#CCO C37579652
CC1(CC(=O)[C@@H](CO1)[C@@]2(c3ccccc3N(C2=O)C)O)C C00341033
Cc1cccnc1NC(=O)[C@]23CC[C@](C2(C)C)(C(=O)O3)C C04810949
Cn1c2c(cn1)[C@@H](CCC2)NC(=O)c3ccc(nc3)Cl C37985306
c1ccc2c(c1)c(=O)n(c(=S)[nH]2)C[C@@H]3COCCO3 C38062815
C/C(=N\O)/c1ccccc1O[C@@H]2CCS(=O)(=O)C2 C38084927
Cc1ccc(s1)[C@H]2C3=C(N=N[C@@H]3NC4=C2C(=O)OC4)C C38710072
Cc1cccc(n1)NC(=O)C(=O)N(C)c2ccccc2 C38723014
Cc1ccccc1[C@@H]2CC(=O)NC3=NC(=NC(=O)[C@H]23)C C38766473
Cc1cc(ccc1N2C(=O)COCC2=O)C#CCCO C41072514
Cc1ccn2c(c1)nc(c(c2=O)NC(=O)CCl)C C41382509
Cc1cc(c2c(c1)N(C(=O)C2=O)CC(=O)NCC#C)C C42101175
Cc1c(sc2c1c(ncn2)N[C@H](C)C(=O)N(C)C)C C42306303
Cc1c(c(n(n1)C)N2CCO[C@@H]3[C@@H]2CCCC3)CO C43426110
CC1(C[C@H](c2ccc(cc2O1)O[C@@H]3CCOC3=O)O)C C43460773
Cc1cnn(c1)C[C@@H](c2ccc3c(c2)OCCCO3)O C44186558
c1ccc2c(c1)[C@H](OC2=O)N[C@H]3CCS(=O)(=O)C3 C47135476
C[C@@H]1C(=O)N(C(=S)N1)Cc2nc3ccccc3n2C C08280339
Cn1c2c(cn1)[C@@H](CCC2)NC(=O)c3c(ncs3)Cl C48891508
CN(Cc1ccoc1)C(=O)[C@H]2CNc3ccccc3O2 C48910887
Cc1c(c([nH]n1)C(=O)N2CCOC[C@H]2C)Br C48913771
CN(Cc1ccccc1C#CCO)C(=O)c2ccno2 C49588578
c1c2c(cc3c1OCCO3)[C@H](CCC2)NC(=O)[C@H]4CCCO4 C49720105
C[C@@H]1COCCN1S(=O)(=O)c2ccccc2NC C50656189
Cc1cccc(c1)N2C(=O)[C@H]3[C@@H]4C=C[C@]([C@H]3C2=O)(O4)CO C03093684
c1ccc(cc1)[C@@H]2c3nnc(n3CCN2)[C@@H]4CCCO4 C53711126
c1ccc(cc1)[C@H]2c3nnc(n3CCN2)[C@@H]4CCCO4 C53711128
Cc1nccc(n1)CNc2ccc3c(c2)OCCCO3 C54790001
C[C@@H]1C[C@H](C(=O)O1)Sc2[nH]c3cc(ccc3n2)OC C09316658
c1nc(c2c3c(sc2n1)CCCC3)[NH+]4CCC[C@@H]4C(=O)[O-] C57630946
Cc1cc2c(cc1[C@H]([C@@H]3CCCO3)O)n(c(=O)n2C)C C58117607
CN1[C@H](c2c(cc(=O)[nH]c2c3ccco3)C1=O)SC C62716502
C[NH+]([C@@H]1CCS(=O)(=O)C1)[C@@H]2CCCC[C@@H]2C(=O)[O-] C62752802
Cc1ccc(cn1)C(=O)Nc2cc(nc(n2)C(C)C)C C63440248
C1CC2=C(C1)N=N[C@@H]2CN3CN[C@@H]4[C@@H](C3=O)C=CS4 C63857141
c1c(cncc1Br)C(=O)NC2=CN=NC2 C64079606
CC(C)Cc1nc([nH]n1)[C@H]2[C@@H]3C(=CS2)OCCO3 C65490862
Cc1nn2c(c(nc2s1)c3ccccc3)C[NH2+]CCc4c[nH]c5c4cccc5 C03765483
COc1ccc(cc1OC)C2=N[C@@H]([NH2+][C@@H](C2)c3ccccc3O)c4ccc(cc4)Cl C04729384
Cc1cccc(c1NC(=O)C[NH+](C)CC(=O)Nc2c(cc(cc2Cl)C)C)C C08092523
Cc1ccc(cc1Cl)n2c(c(cn2)C(=O)Nc3ccccc3Cl)C4CC[NH2+]CC4 C09639815
C[NH+]1CCC[C@@H](C1)CNC(=S)Nc2cc(ccc2Oc3ccccc3)Cl C09876520
Cc1ccc(c(c1)C)NC(=O)C(=O)NC[C@@H](c2cccc3c2cccc3)[NH+](C)C C10086204
Cc1ccc(c(c1)NC(=O)[C@H](C)[NH+]2CCC(CC2)c3c[nH]c4c3cccc4)OC C10225081
c1ccc(cc1)n2cc(cn2)C[NH+]3CCc4c5ccccc5[nH]c4[C@H]3c6cccc(c6)O C11769999
Cc1c(cnn1c2cccc(c2)F)[C@@H](C)[NH2+]Cc3cc(c(c(c3)Cl)O)OC C11818134
CCCCn1cnc2c(c1=O)c3c(s2)C[C@@H](CC3)[NH2+]CC4(CCCCC4)O C12281380
Cc1c(c2ccccc2[nH]1)C[NH+]3CCC(CC3)(Cc4cc(no4)c5ccccc5)O C12712096
CC[NH+](CC)CCNC(=O)c1ccc2c(c1)[C@@H]3C=CC[C@@H]3[C@@H](N2)c4ccc(s4)C C14456890
CC[NH+](CC)CCNC(=O)c1ccc2c(c1)[C@H]3C=CC[C@H]3[C@@H](N2)c4ccccc4 C14551670
CCn1cc(c2c1cccc2)[C@H](C[NH+]3CCC4(CC3)C[C@@H](c5cc(c(cc5O4)C)C)O)O C19524759
c1ccc2c(c1)cc([nH]2)c3cccc(c3)NC(=O)C4CC[NH+](CC4)C[C@@H]5CCOC5 C19741840
Cc1ccc2c(c1)c(c([nH]2)C)C[NH+]3CCC[C@@](C3)(Cc4cccc(c4)OC)CO C20454207
Cc1ccc2c(c1)c(c([nH]2)C)C[NH+]3CCC[C@](C3)(Cc4cccc(c4)OC)CO C20454209
c1ccc2cc(ccc2c1)c3c[nH]nc3C4CC[NH+](CC4)Cc5ccc(o5)CO C20868517
CC1(CC(CC([NH2+]1)(C)C)NC(=S)N(Cc2ccccc2)C[C@H]3CCCO3)C C21262811
Cc1ccc(cc1)CN(Cc2ccncc2)C(=S)NC3CC([NH2+]C(C3)(C)C)(C)C C21263772
Cc1ccccc1C[NH+]2CCC(CC2)CNc3cc(c4ccccc4[nH+]3)C(=O)[O-] C21715324
Cc1cccc2c1[nH]c(c2C[NH+]3CCC(CC3)(Cc4cccc(c4)OC)CO)C C23619717
CC[NH+]1CCC(CC1)NC[C@@H](c2ccc(cc2)N(C)C)c3c[nH]c4c3cccc4 C24574165
C[NH+](C)[C@@H](CNC(=O)c1ccc2c(c1)c3c([nH]2)CCCC3)c4cccc(c4)OC C27594859
CC[C@H](CNC(=O)Cc1c([nH]c2c1cc(cc2)C)C)[NH+]3CCc4ccccc4C3 C29913204
c1cc(c(c(c1)O)O)C[NH+]2CCCn3cccc3[C@H]2c4ccc(cc4)C(F)(F)F C36347389
CCOc1c(ccc(c1Cl)Cl)S(=O)(=O)NC2CC([NH2+]C(C2)(C)C)(C)C C04667034
c1ccc(c(c1)[C@@H]2CC(=N[C@H]([NH2+]2)c3cccc(c3)F)c4ccc5c(c4)OCO5)O C04730186
Cc1cc(c(s1)NC(=O)c2ccco2)[C@@H](c3cccs3)Nc4cccc[nH+]4 C38547020
C[NH+]1CCC2(CC1)C[C@@H](c3cc(ccc3O2)c4ccc(cc4)C(=O)N[C@@H]5C[C@H]6CC[C@@H]5C6)O C39226235
CSC1=C[C@H]2C[NH+]3[C@@H](C[C@@H]2C=C1c4ccccc4O)CO[P@@](=O)(N3)Cc5ccccc5 C39466522
CSC1=C[C@@H]2C[C@H]3CO[P@@](=O)(N[NH+]3C[C@@H]2C=C1Cc4ccccc4)c5ccccc5O C39467224
CC[NH+](CC)[C@H](C)CNC(=O)Nc1ccc(cc1C)I C43176332
C[C@@H]1c2c(sc([nH+]2)NCC=C)C[C@@]3([C@H]1[C@H]([C@H](CC3)[C@H](C)C(=O)N4CCSCC4)O)C C43548269
CC(C)CC[C@]1(C(=O)NC(=O)N1)C2CC[NH+](CC2)CC3=CC[C@@H]4C[C@H]3C4(C)C C43619886
CCC(CC)(CNC(=O)Nc1cccc(c1)I)[NH+](C)C C48470747
CC(C)[NH+](C)CCCCNC(=O)Nc1cccc(c1)I C49299901
Cc1ccc2c(c1)[nH]c(n2)C[NH+]3CCC(CC3)C(=O)Nc4ccc(cc4C)Br C44443433
CC(C)c1ccc2=[NH+]C(=O)[C@H](C=c2c1)CNc3ccc(cc3)N4CCC[C@@H](C4)O C38790395
CCc1cc(=O)oc2c1ccc(c2CNC3CC[NH+](CC3)Cc4ccccc4)O C57140833
CCOc1ccc2c(c1)cc(c(=O)[nH]2)CNc3ccc(cc3)[NH+]4CCC[C@H](C4)C C57712725
Cc1c(c2cc(ccc2[nH]1)Br)CC(=O)Nc3cccc(c3)C[NH+]4CCCC4 C25854842
CC(C)c1cccc(c1NC(=O)NC[C@@H](c2cccs2)[NH+]3CCCC3)C(C)C C58829089
CC(C)c1cccc(c1NC(=O)NC[C@H](c2cccs2)[NH+]3CCCC3)C(C)C C58829091
C[NH+](C)[C@@H](CNC(=O)Nc1ccc(cc1Cl)Br)c2cccs2 C43420515
CCc1ccc(cc1)NC(=S)N(Cc2cccnc2)C3CC([NH2+]C(C3)(C)C)(C)C C59187571
Cc1ccc(c(c1)N2C[C@@H]([C@@H](N2)c3ccccc3)CN(C)Cc4[nH]c(c[nH+]4)C)C C64084036
c1ccc2=[NH+]CC(=c2c1)[C@@H](CNC(=O)c3cccc(c3)O)c4ccccc4Cl C64737695
c1ccc2=[NH+]CC(=c2c1)[C@H](CNC(=O)c3cccc(c3)O)c4ccccc4Cl C64737697
CC[NH+]1CCC2(CC1)N[C@@H](CC(=N2)c3ccc(cc3)C)c4cc(ccc4O)Br C65298087
c1ccc(cc1)/C=C/C(=O)NC(=S)NNC(=O)CC[NH+]2CCCCC2 C02690750
CCOC(=O)c1c2c(sc1NC(=O)C[C@H]3C(=O)NCC[NH2+]3)CCCC2 C00937407
COC(=O)c1ccccc1NC(=O)C[NH+]2Cc3ccccc3C[C@H]2C(=O)N C08924026
Cc1c(c2ccccc2[nH]1)C(=O)C[NH+](C)[C@H](C)c3ccc(cc3)S(=O)(=O)N C09909729
c1nc2c3c4c(c(nc3sc2c(n1)NCC[NH3+])N5CCOCC5)CCC4 C20443859
c1cc(cc(c1)OC[C@H](CN2CCOCC2)O)C[NH2+]C3CCC(CC3)O C20995132
CCOc1ccc(cc1)c2cc(n[nH]2)C(=O)NN3Cc4ccccc4C3=[NH2+] C25337390
C[C@@H](C(=O)NCC1(CCCCC1)N2CCOCC2)[NH+]3CCC(CC3)C(=O)N C25525150
Cc1cnn(c1C(=O)Nc2c(c3c(s2)C[NH+](CC3)C(C)C)C(=O)N)C C38507136
Cc1cn(nc1C(=O)Nc2c(c3c(s2)C[NH+](CC3)C(C)C)C(=O)N)C C38509024
C=CC[NH+]1[C@@H](NN[C@@H]1SCc2[nH]c(=O)c3ccccc3n2)c4ccco4 C39969365
c1ccc2c(c1)CCCN2c3c(c(nc[nH+]3)NCCCN4CCOCC4)N C40756581
CC[NH+]1CCN(CC1)C(=O)c2c(c\3c(o2)CCC/C3=N\NC(=S)N)C C40824510
Cc1cc(ccc1NC(=O)C(=O)NC[C@H](C)[NH+]2CCCC[C@@H]2C)C(=O)NC C41644965
Cc1c(sc(n1)c2ccccc2)C(=O)NNC(=O)NC3CC[NH+](CC3)C C43180434
Cc1cc(c(o1)C)C(=O)NNC(=O)NC[C@H](C(C)C)[NH+]2CCCCCC2 C45534431
C[C@H]1CCc2c(cc(s2)C(=O)NNC(=O)N[C@@H](C)Cn3cc[nH+]c3)C1 C47028945
CCNC(=O)NC(=O)[C@H](C)[NH+]1CCC(=CC1)c2c[nH]c3c2cc(cc3)OC C47257271
CC(C)(CNC(=O)NNC(=O)c1ccc2ccccc2n1)[NH+]3CCCCC3 C49786569
CC[NH+]1CC[C@H](C1)CNS(=O)(=O)c2cc(cnc2N)Br C50660104
C[C@H]1CCC[C@](C1)(CNC(=O)NN[C@@]2(CCS(=O)(=O)C2)C)[NH+](C)C C52587706
CC[NH+]1CCC[C@H](C1)NC(=O)NNC(=O)[C@@H](C)Oc2cccc(c2C)C C52593518
CC(C)[NH+]1CCNC(=O)[C@@H]1CC(=O)NCc2cn[nH]c2c3cccs3 C55326196
Cc1cccc(c1C)NC(=O)C[NH+](C)[C@@H](C)C(=O)NC(=O)NC(C)(C)C C14931200
Cc1cccc(c1)OCC[NH+](C)[C@H](C)C(=O)Nc2c(ccs2)C(=O)N C58290655
CNC(=O)c1ccc(c(c1)NC(=O)NC[C@@H](c2ccco2)[NH+](C)C)Cl C59059662
Cc1cc(c(o1)C)C(=O)NNC(=O)NCC(C)(C)[NH+]2C[C@@H](C[C@@H](C2)C)C C54726832
Cc1ccc(cc1NC(=O)C(=O)NC[C@@H](C)[NH+]2CCC[C@H](C2)C)C(=O)NC C62121173
C[NH+](C)Cc1cccc(c1)NC(=O)C(=O)NC[C@@H](c2ccc(cc2)Cl)O C62206731
C[C@H](CC[NH+](C)C)NC(=O)NNC(=O)c1cc(cn1C)Br C62507366
C[C@@H](CNC(=O)Nc1cc(c[nH]c1=O)C(F)(F)F)[NH+]2CCc3ccccc3C2 C63161859
c1ccc2c(c1)C(=O)N(NN2)CC(=O)NCCC3=c4cc(ccc4=[NH+]C3)F C63493710
c1ccc2=[NH+][C@H](C=c2c1)C(=O)NCCNC(=O)C(=O)NC3CCCCCC3 C63778168
c1ccc2=[NH+]CC(=c2c1)C[C@H]3C(=O)N(C(=O)N3)Cc4ccc(cc4)C(=O)N C63908651
Cc1cc(=O)[nH]c(n1)NCCNC(=O)[C@H]2CCC[NH+](C2)C3CCCCC3 C65508835
Cc1ccc(c(n1)OC)CNC(=O)N[C@@H](C)c2[nH]cc([nH+]2)c3ccccc3 C66204065
COc1ccc2c(c1)c(c[nH]2)C3CC[NH+](CC3)CC(=O)NC(=O)NCC=C C66436791
Cc1ccc(cc1C(=O)NC(C)C)NC(=O)NCc2cc[nH+]c(c2)N(C)C C66686845
C[C@@H]1CCCC[NH+]1[C@@H](C)CNC(=O)NCc2nc([nH]n2)c3cccs3 C66699498
C[C@H]1C[C@@H](C[NH+](C1)CCNC(=O)NCc2nc([nH]n2)c3cccs3)C C66699543
c1ccc2c(c1)CCC[C@]2(CNC(=O)Nc3ccc[nH+]c3N4CCOCC4)O C66952596
Cc1ccsc1C(=O)NNC(=O)NC[C@@H](c2ccco2)[NH+]3CCCC3 C67036766
COc1cccc(c1OC)c2nc(cs2)C[NH+]3C[C@H](C[C@@H]3C(=O)N)O C67128900
C[C@@H]1C[C@H](C[NH+](C1)C[C@@H](C)NC(=O)C2CCC3(CC2)C(=O)NC(=O)N3)C C67269411
C[C@@H]1CCC[C@](C1)(CNC(=O)C2CCC3(CC2)C(=O)NC(=O)N3)[NH+](C)C C67269554
C[C@@H](c1cccc(c1)S(=O)(=O)NC)NC(=O)NC2CC[NH+](CC2)C3CC3 C67388504
Cc1ccc(cc1NC(=O)C(=O)NCC(C)(C)[NH+]2CCC[C@H](C2)C)C(=O)NC C67392793
Cc1c(cccc1NC(=O)C(=O)N[C@H](C)C[NH+]2C[C@@H](C[C@@H](C2)C)C)C(=O)NC C67438730
C[NH+](Cc1cccc(c1)C(=O)Nc2ccc3c(c2)cn[nH]3)Cc4cc[nH]n4 C67540163
CC1CC[NH+](CC1)C[C@H](CNC(=O)N[C@@H]2CCN(C2)CC(F)(F)F)O C67638093
c1cc(cc(c1)Cl)NC(=[NH2+])Nc2nc(cc(n2)C(F)(F)F)c3cccs3 C02409374
Cc1ccc(c(c1)C)C(=O)Nc2c(c3c(s2)C[NH+](CC3)C(C)C)C(=O)N C04330678
CC[NH+](CC)CCNc1ccc(c2c1c(=O)c3cc(ccc3o2)O)CO C05486820
C1CC[C@H]2[C@H](C1)CCC[NH+]2CC(=O)Nc3c(c4c(s3)CCC4)C(=O)N C09586262
Cc1ccc2c(c1)[C@@H](CC3(O2)CC[NH+](CC3)C[C@H](c4c[nH]c5c4ccc(c5)C)O)O C12329713
CC(C)(CO)[NH2+]C[C@@H](COc1ccc2c(c1)c(=O)c3ccccc3o2)O C15228562
Cc1ccc(cc1)NC(=O)c2c(c3c4c(c([nH+]c3s2)N5CCCC5)CCCC4)N C15835641
CCCCCCc1cc2cc(c(=[NH2+])oc2cc1O)C(=O)Nc3ccc(cc3)C C07078800
CC[NH+]=c1c2ccccc2oc(c1NC(=O)Nc3cccc(c3C)Cl)O C28048729
CCC[NH+]=c1c2ccccc2oc(c1NC(=O)Nc3ccc(cc3)F)O C28048843
Cc1cccc(c1C)NC(=O)NC(=O)C[NH2+][C@@H](c2cccs2)C(C)C C29150355
C[NH+](Cc1nc(c2c3c(sc2n1)CCCC3)N)CC(=O)Nc4c(cccc4Cl)Cl C32850950
c1cc(cc(c1)Cl)Nc2nccc(n2)c3cc[nH+]c(c3)NCCCO C01541868
C[C@H](c1ccc2c(c1)[nH]c(=O)[nH]2)[NH2+][C@@H](C)c3ccc(s3)Br C38003282
C=C(c1ccc2c(c1)Nc3ccccc3S2)NNC4=c5ccccc5=[NH+]C4=O C06016048
CCCCN1c2c(nc3ccccc3n2)[C@@H]([C@@H]1[NH3+])c4[nH]c5ccccc5n4 C39927527
CCN(c1cccc(c1)C)c2c(c([nH+]cn2)Nc3ccccc3Br)N C40661809
CCN(c1cccc(c1)C)c2c(c([nH+]cn2)Nc3ccc(cc3)OCC)N C40661826
CCN(c1ccccc1)c2c(c([nH+]cn2)Nc3cccc4c3cccc4)N C40679576
CCN(c1ccccc1)c2c(c([nH+]cn2)Nc3ccc(cc3)C(F)(F)F)N C40679778
CCN(c1cccc2c1cccc2)c3c(c(nc[nH+]3)Nc4cccnc4)N C40701983
CCN(c1cccc2c1cccc2)c3c(c([nH+]cn3)Nc4ccccc4)N C40702002
CCN(c1cccc2c1cccc2)c3c(c([nH+]cn3)Nc4ccccc4OC)N C40702006
CCN(c1cccc2c1cccc2)c3c(c(nc[nH+]3)Nc4cccnc4Cl)N C40702194
CN(c1ccccc1)c2c(c([nH+]cn2)Nc3ccc(c(c3)Cl)Cl)N C40704067
CC[C@H]1CCCCN1c2c(c([nH+]cn2)NN(c3ccccc3)c4ccccc4)N C40733457
CN(c1ccccc1)c2c(c([nH+]cn2)Nc3ccc(cc3)C(F)(F)F)N C40757894
c1ccc2c(c1)CCCN2c3c(c([nH+]cn3)Nc4ccccc4Br)N C40780086
Cc1cccc2c1nc(s2)Nc3c(c([nH+]cn3)N4CCCc5c4cccc5)N C40780144
c1ccc(cc1)C(c2ccccc2)Nc3c(c([nH+]cn3)N4CCCc5c4cccc5)N C40780150
c1ccc2c(c1)CCCN2c3c(c([nH+]cn3)Nc4ccc(cc4)C(F)(F)F)N C40780337
CC(C)(C(=O)Nc1cc(cc(c1OC(F)F)Br)Cl)[NH3+] C40921706
CC(C)c1ccc2c(c1)CC[C@@H]3[C@@]2(CCC[C@]3(C)CNC(=O)c4coc(n4)[C@H](C(C)C)[NH3+])C C43213748
CC(C)c1ccc2c(c1)CC[C@H]3[C@@]2(CCC[C@]3(C)CNC(=O)c4coc(n4)[C@H](C(C)C)[NH3+])C C43213749
CC[C@@H](c1nc(cs1)C(=O)NC[C@@]2(CCC[C@@]3([C@@H]2CCc4c3ccc(c4)C(C)C)C)C)[NH3+] C43227057
C[C@H]([C@@H](c1ccc(s1)Br)N2CC(=O)Nc3c2cccc3)[NH3+] C43259429
COc1cccc(c1)/C=C/c2c(c3cc(c4ccccc4c3o2)O)CC[NH3+] C44397277
C[C@H](Cc1c2cc(c3ccccc3c2oc1/C=C/c4cccc(c4)OC)O)[NH3+] C44461154
c1ccc(cc1)c2ccc(cc2)/[NH+]=c\3/c(cc4ccc(cc4o3)O)C(=O)N C13896407
Cc1cccc(c1)NC(=O)N(C)c2ccc(cc2)c3csc4c3c([nH+]cc4)N C28703814
c1ccc(cc1)Oc2ccccc2[C@H]3NC(=[NH2+])Nc4n3c5ccccc5n4 C05317956
COC(=O)/C(=[NH+]\Nc1ccccc1)/NNc2ccc(cc2)Br C59128842
Cc1cc(ccc1NC(=O)CNC(=O)NCC(C)(C)[NH+]2C[C@@H](C[C@@H](C2)C)C)Br C59992938
c1ccc(c(c1)/C=C/c2ccc3cccc(c3n2)O)NC(=O)[C@@H]4C=CC[NH2+]4 C63833776
c1cc2c(cc1NC(=O)[C@H]3C=c4cc(ccc4=[NH+]3)Cl)N[C@H](S2)NC(=O)C5CCCCC5 C64637613
CCNc1[nH+]c(cc(n1)Nc2ccc(cc2)NC(=O)c3ccc(cc3C)C)C C64800727
CCNc1[nH+]c(cc(n1)Nc2ccc(cc2)NC(=O)c3cc(ccc3C)C)C C64800798
c1cc2c(c3c(o2)CCCC3)c(c1O)C[NH+]4CCC[C@H](C4)CCC(=O)N C66080311
C[NH+](C)[C@@H](CNC(=O)NC[C@@]1(CCCc2c1cccc2)O)c3cccs3 C66975509
CNS(=O)(=O)c1cccc(c1)C[NH2+]Cc2c3ccccc3ccc2O C66988799
Cc1cccc2c1[nH]c(=O)c(c2)[C@H](c3nnnn3CCOC)[NH+]4CCSCC4 C04212284
Cc1cc(c2c(c1)cc(c(=O)[nH]2)[C@@H](c3nnnn3CCOC)[NH+]4CCOCC4)C C04212356
CC[NH+](CC)CCCn1c(n[nH]c1=S)CCn2c(c(c(n2)C)[N+](=O)[O-])C C07263586
Cc1c(cnn1c2ccccc2)C(=O)C3=C(C(=O)N([C@H]3c4ccncc4)CC[NH+](C)C)O C08827666
CCn1c(nnc1S[C@H](C)C(=O)Nc2nccs2)C[NH+]3CCOCC3 C09699178
CC(C)N(Cc1nccn1C)C(=O)C[C@H]2C(=O)NCC[NH+]2Cc3ccoc3 C11818903
CC[NH+]1CCC[C@@H]1CNC(=O)CCC2CCN(CC2)C(=O)CCCn3cncn3 C12050795
CC[NH+]1CCC[C@H]1CNC(=O)CCC2CCN(CC2)C(=O)CCCn3cncn3 C12050800
CN(CC[C@H](c1ccccc1)O)C(=O)Cn2c(nnn2)C[NH+]3CCCCCC3 C12056276
Cc1nn(c(=O)c2n1c3ccoc3c2)CC(=O)NCC[NH+](C(C)C)C(C)C C12115446
Cc1nccn1c2ccc(cc2)NC(=O)[C@@H]3CCC[NH+](C3)Cc4cnc(nc4)CCOC C11936620
CC1CC[NH+](CC1)Cc2nnnn2CC(=O)N(C)CC[C@@H](c3ccccc3)O C12582752
COCCn1c(nnn1)C[NH+](Cc2cc3cc(ccc3[nH]c2=O)OC)C[C@H]4CCCO4 C13033276
Cn1ccnc1C[NH+](C)Cc2c[nH]nc2c3cc(c(c(c3)OC)OC)OC C11819050
Cc1nnc(s1)SCCNC(=O)CCCn2c(nnn2)C[NH+]3CCC(CC3)C C15072038
CCC[NH+]1CCC(CC1)N(CC[NH+]2CCOCC2)C(=O)COCC(=O)[O-] C04261708
Cc1cc(ccc1S(=O)(=O)NCCC[NH+](C)C)N2C(=O)[C@H](CS2(=O)=O)C C16701158
COc1cc(c(cc1OC)[N+](=O)[O-])CN2CC[NH+](CC2)CCOCCO C19606606
Cc1c(non1)C[NH+](C)Cc2cccc(c2OC[C@@H](CN3CCOCC3)O)OC C20538891
C[NH+](Cc1cccc(c1)OCCN2CCN(CC2)C(=O)COC)C[C@H]3CCC(=O)N3 C14996451
CC[NH+]1CCN(CC1)CCCNC(=O)CCc2c(c3nncn3nc2C)C C21540656
Cc1ccc(o1)C[NH+]2CCNC(=O)[C@H]2CC(=O)N(C)CCc3cnn(c3)C C23311821
CCc1c[nH+]c2c(c1NOCC(=O)N(C(C)C)C(C)C)c(=O)n(c(=O)n2C)C C12309564
Cc1c(c(n(n1)[C@@H]2CCS(=O)(=O)C2)C)C[NH+](C)Cn3c(=S)[nH]c(n3)C(C)(C)C C14213721
CCn1c2c(ccn(c2=O)CC(=O)NCCN3CC[NH+](CC3)CC)c(n1)C C33171592
COc1ccc(cc1)OCC[n+]2c3ccccc3n(c2N)Cc4ccc(cc4)[N+](=O)[O-] C02992112
CCN(C(C)C)C(=O)c1coc(n1)C[NH+]2CCN(CC2)C[C@@H](COC(C)C)O C35840369
CCN(C(C)C)C(=O)c1coc(n1)C[NH+]2CCN(CC2)C[C@H](COCC)O C35840396
COc1cc(ccc1OC[C@H](C[NH+](Cc2ccco2)[C@@H]3CCS(=O)(=O)C3)O)C=O C40320101
Cc1[nH+]ccn1CCNC(=O)[C@H](C)n2c(=O)ccc(n2)c3ccc(cc3)OC C49058644
COc1cccc(c1OC)C[NH+](CCN2CCOCC2)Cc3[nH+]c(co3)C(=O)[O-] C36054073
C[NH+](C)CCCNC(=O)CN1C(=O)/C(=C/c2ccc(cc2)C(=O)OC)/SC1=O C54360970
Cc1cccc(n1)NC(=O)[C@@H]2CCC[NH+](C2)Cn3c(=S)n(nn3)CC=C C57088512
C[C@@H]1C[C@H](C[NH+](C1)CCCCNC(=O)Cn2cnc3c(c2=O)cnn3C)C C47039586
Cc1c([nH+]c[nH]1)CN2C[C@@H](CN(C(=O)C2)CC(C)C)OCc3c(noc3C)C C14540316
C[NH+](C)CCn1cc(cn1)NC(=O)CCCOc2ccc(cc2)S(=O)(=O)C C61634745
C[C@H]1C(=C(C(=N1)C(=O)CN2C(=O)[C@H](NC2=O)CC3=c4ccccc4=[NH+]C3)C)C(=O)C C63182745
c1c(c(ncn1)N2CCOCC2)N3CCC(CC3)C(=O)NCC[NH+]4CCCCC4 C65226811
Cc1c(c2c(o1)ncn(c2=O)CC(C)C)C(=O)NCCCN3CC[NH+](CC3)C C65329641
C[C@H](C[NH+](C)CC(=O)N1CCN(CC1)CC(=O)NC(C)(C)C)C(=O)OC C66606891
C[C@@H](C(=O)N(CC[NH+](C)C)CC(=O)OC(C)(C)C)NC(=O)C1CCOCC1 C66835074
C[C@H](C(=O)N(CC[NH+](C)C)CC(=O)OC(C)(C)C)NC(=O)C1CCOCC1 C66835076
CCn1cc(cn1)S(=O)(=O)N[C@@H](c2ccccc2OC)c3[nH+]ccn3C C66902089
CCn1cc(cn1)S(=O)(=O)N[C@@H](c2ccc(cc2)OC)c3[nH+]ccn3C C66902139
CCn1cc(cn1)S(=O)(=O)NCc2ccc([nH+]c2)N3C[C@H](O[C@H](C3)C)C C66911043
CC[NH+](C)CCNC(=O)Cn1cc(ccc1=O)S(=O)(=O)N(CC)CC C66959286
Cc1cnc(o1)c2cccc(c2)NC(=O)C(=O)N(CC[NH+](C)C)CCOC C66999760
CCOC(=O)c1cnn(c1NC(=O)C[NH+](Cc2nccn2C(F)F)C3CC3)C C67116999
Cn1cc(c(n1)c2cccnc2)C[NH2+]CCN3CCN(CC3)c4ncccn4 C67213695
Cc1c(c(on1)C)COc2ccc(cc2OC)C[NH2+][C@@H](C)Cn3cncn3 C67505073
CC[NH+]1CCc2c(sc3c2C(=N[C@@H](N3)c4ccc(c(c4)OC)OC)O)C1 C04555611
CC[C@@H](C)N1C(=O)[C@H]2[C@@H](C1=O)[C@@]3(c4cccc(c4NC3=O)C)[NH2+][C@@H]2C(C)C C05345614
CC[C@H](C)N1C(=O)[C@H]2[C@@H](C1=O)[C@@]3(c4cc(ccc4NC3=O)C)[NH2+][C@@H]2C(C)C C05346020
c1ccc(cc1)[C@H](C[NH2+][C@@H]2CC(=O)N(C2=O)c3ccc(cc3)Br)O C00974377
CNC(=O)c1ccc(cc1)NC(=O)C[NH+](C)Cc2ccccc2Br C09156275
C[C@@]1(C(=O)NC(=O)N1)C2CC[NH+](CC2)Cc3c4ccccc4ccc3OC C11868154
Cc1c2cc(c(=O)[nH]c2n(n1)c3ccc(cc3)F)C[NH2+]Cc4cccs4 C12326844
COc1ccc(cc1)[C@@H](C[NH+]2CCC3(CC2)C[C@H](c4ccccc4O3)O)O C12329872
Cc1ccc2c(c1)c(=O)c(co2)C[NH+]3CCC[C@@H]3c4ccc(s4)C(=O)N C20786039
C[C@@H](C(=O)NC(=O)NCC(F)(F)F)[NH+](C)Cc1c(cccc1Cl)F C24372122
C[C@@H](C(=O)Nc1c(c2c(s1)CCCCC2)C#N)[NH+]3CCC(CC3)C(=O)NC C24782131
c1cc(ccc1CC[NH+]2CCC3(CC2)Nc4cc[nH+]cc4S(=O)(=O)[N-]3)Cl C24906109
Cc1c(c(sn1)NC)C(=O)NC[C@H](C(C)C)[NH+]2CCc3ccccc3C2 C25540796
Cc1cc(c(c(c1)C)NC(=O)C[NH+](C)[C@H](C)C(=O)NC2CCC(CC2)C)C C26371779
C[C@@H](CNC(=O)c1c2ccccc2c(=O)[nH]n1)[NH+]3CCc4c(ccs4)C3 C29879298
Cc1ccc(cc1Cl)N/C(=N/c2cccc(c2)OC)/[n+]3c(cc(s3)C)N C35740151
CCC[NH2+]Cc1[nH]c(=O)c2c3c(sc2n1)CN(CC3)Cc4ccccc4 C36151130
C[C@H](C[NH+](Cc1ccccc1)Cc2[nH]c(=O)c3c4c(sc3n2)CCC4)O C36159644
CC[NH+]1CCC(CC1)N(C)S(=O)(=O)c2cc(ccc2N)Br C37929733
c1ccc(cc1)C[P@]2(=O)N[NH+]3C[C@@H]4C=C(C(=C[C@@H]4C[C@@H]3CO2)Br)O C39466818
COC1=C[C@@H]2C[C@H]3CO[P@@](=O)(N[NH+]3C[C@@H]2C=C1Cl)c4ccccc4O C39467189
COC1=C[C@@H]2C[NH+]3[C@@H](C[C@@H]2C=C1SC)CO[P@@](=O)(N3)c4ccccc4O C39467234
CCCCCNC(=O)[C@H]1CN(CC12CC[NH2+]CC2)C(=O)c3cccc(c3)C C39623309
Cc1ccc(cc1C)C(=O)N2C[C@H](C3(C2)CC[NH2+]CC3)C(=O)N[C@@H]4CCSC4=O C39661281
C[C@@H](C(C)(C)C)NC(=O)[C@H]1CN(CC12CC[NH2+]CC2)C(=O)[C@@H]3CCC=CC3 C39684653
C[C@H](C(C)(C)C)NC(=O)[C@H]1CN(CC12CC[NH2+]CC2)C(=O)C3CCOCC3 C39684734
CC(=C)CNC(=O)[C@H]1CN(CC12CC[NH2+]CC2)C(=O)c3cc(cc(c3)F)C(F)(F)F C39690865
Cc1cccc(c1)CC(=O)N2C[C@H](C3(C2)CC[NH2+]CC3)C(=O)NCC(=C)C C39691035
CCN1[C@@H]2C(=N[C@@H](O2)C)[C@@H](C(=C1N)C#N)C3=CC4=c5ccccc5=[NH+][C@@H]4C=C3 C39975342
Cc1cc2cc(ccc2[nH]c1=O)CC(=O)NCC3CC[NH+](CC3)CC(C)C C40668253
c1ccc-2c(c1)Cc3c2ccc(c3)NC(=O)C(=O)NC4CC[NH+](CC4)C5CC5 C41241102
Cc1cc(ccc1NC(=O)C(=O)NCCC[NH+]2CCC[C@@H](C2)C)Br C41715067
Cc1cccc(c1C)NC(=O)C(=O)NCC2(CCCC2)[NH+]3CCSCC3 C41965122
c1cc(ccc1[C@@H](C[NH3+])Sc2nnnn2C3CCCC3)Br C42958958
c1cc(ccc1[C@H](C[NH3+])Sc2nnnn2C3CCCC3)Br C42958961
CC[C@H]([C@@H](c1cccc(c1)Br)Sc2nnnn2C3CC3)[NH3+] C43024511
c1cc(sc1)CC2=NN3C(=[NH2+])/C(=C\c4ccc(cc4)O)/C(=O)N=C3S2 C20158009
CC(C)(C)[NH+]1CCN(CC1)S(=O)(=O)c2cc(cnc2N)Br C50675822
CC[NH+]1CCN(CC1)c2ccccc2N/C=C/3\c4ccccc4C(=O)NC3=O C16720207
C[NH+](C)[C@H](CNC(=O)C[C@H]1C(=O)Nc2ccccc2S1)c3ccccc3 C16600017
C[C@H](c1ccc(c(c1)Br)Sc2n[nH]c(=O)n2C3CC3)[NH2+]C C61700510
COCC[NH+]1CC[C@H](C1)CNC(=O)Nc2ccc(cc2Br)F C62393777
CC(C)[NH2+]Cc1ccc(c(c1)Br)O[C@H]2CS(=O)(=O)C[C@@H]2O C62701914
C[C@H]1CC=C(O1)[C@](CCNC(=O)C2=c3ccccc3=[NH+]C2)(C(F)(F)F)O C64107963
c1ccc2c(c1)c(=O)c(c[nH]2)[C@H]3[NH+]=C(NO3)c4ccc(cc4)OC(F)(F)F C64392025
CC(C)S(=O)(=O)NC[C@@H]1CCC[NH+](C1)Cc2cc3c(cc2O)CCC3 C50925423
CSc1ccc(cc1)C2=NO[C@H](N2)[C@H]3C(=c4ccc(cc4=[NH+]C3=O)F)O C65248537
Cc1cc(nc([nH+]1)N)N2CCN(CC2)Cc3cnc(s3)c4ccccc4 C65384315
C[NH+]1C[C@@H]2[C@H](C1)[C@@](N[C@@H]2c3ccc4c(c3)OCCO4)(CO)c5ccccc5 C65499791
C[NH+]1CCN(CC1)CCCCNC(=O)c2ccc(cc2O)Br C66045517
Cc1ccc(c(c1)C)NC(=O)C[NH+](C)CC(=O)N(C)C C07607833
COCCN1CCC[C@@](C1=O)(C[NH+]2CCCCCC2)O C15072729
CCCCS(=O)(=O)N1CCC(CC1)N2CC[NH2+]CC2 C19677693
COc1ccccc1[C@H](C2=[NH+]CCN2)N3CCOCC3 C19683908
COc1ccccc1[C@@H](C2=[NH+]CCN2)N3CCOCC3 C19683910
Cn1cc(cn1)C[NH2+]Cc2cc(nn2C)C(F)(F)F C20349847
Cn1c(ccn1)C[NH2+]Cc2cc(n(n2)C)C(F)(F)F C20349928
Cn1c(ccn1)C[NH2+]Cc2cc(nn2C)C(F)(F)F C20349934
C1C[C@@H](C[NH+](C1)CCN2C(=O)CNC2=O)C(F)(F)F C32765358
CCC[NH+]1CCC(CC1)N[C@@H](C)c2nnc3n2CCC3 C37148805
C[C@H](Cn1ccnc1)[NH2+]Cc2cccc3c2OCCO3 C37157117
CCCN(C1CC[NH2+]CC1)C(=O)Cn2c(cc(n2)C)C C37537582
C[C@@H](CNS(=O)(=O)c1cccnc1Cl)[NH+](C)C C37985777
c1cc2c(cc1C[NH2+]C[C@@H]3COCCO3)OCCCO2 C38061174
Cc1ccc(cn1)C(=O)NC[C@@H](c2ccco2)[NH+](C)C C40487996
Cc1nnc(n1C)CNC[C@]2(CCC[C@H](C2)C)[NH+](C)C C40669246
CCN(CC)S(=O)(=O)N(C)C1C[C@H]2CC[C@@H](C1)[NH2+]2 C40746796
C[NH+]1CCC(CC1)OC(=O)[C@@H]2CNc3ccccc3O2 C41018870
C[C@H](c1ccc2c(c1)OCCO2)[NH2+]CCn3ccnc3 C41063997
C[C@@H]1C[C@H]1CNC(=O)C[NH+](C)[C@@H]2CCS(=O)(=O)C2 C43116534
CCn1c(c(c(n1)C)[C@H](C)[NH2+]Cc2ccnc(n2)C)C C45171927
Cn1cc(cn1)/C=C\C(=O)N[C@H]2CC[NH+]3[C@@H]2CCCC3 C46995946
C[C@H](C(=O)NC1CC[NH+](CC1)C(C)(C)C)n2ccnc2 C48737010
Cc1csc2n1c(c(n2)C)C[NH2+]CCn3cccn3 C49075321
c1cnn(c1)CC[NH2+]Cc2ccc3c(c2)OCCCO3 C49075496
C[C@@H]1CCCC[NH+]1[C@@H](C)CNC(=O)[C@@H](C)n2ccnc2 C49215596
C[C@@H](Cn1cc[nH+]c1)n2c(=O)c3ccccc3[nH]c2=S C49236538
Cc1c(cco1)CN(C)S(=O)(=O)C[C@@H]2CCCC[NH2+]2 C49631298
CCC1CCN(CC1)S(=O)(=O)CCN2CC[NH2+]CC2 C49644730
CN(C[C@@H]1CCCCO1)S(=O)(=O)C[C@@H]2CCC[NH2+]2 C49644909
Cc1cc(=O)n(cn1)Cc2cc(ccc2OC)C[NH2+]C C50125590
CC(C)[NH2+]CCc1nnc(o1)[C@H]2Cc3ccccc3O2 C50620230
c1ccc2c(c1)c(=O)n(cn2)CC[NH2+]Cc3cccnc3 C53526001
c1cocc1C[NH2+]CCn2cnc3ccsc3c2=O C53529530
CC(C)[NH+](C)CCNC1=NS(=O)(=O)c2c1cccc2 C54128463
CC[NH2+][C@H](CS(=O)(=O)C)c1ccc2c(c1)OCCO2 C54930401
Cc1cc(nc(n1)C(C)C)N2CC[NH+](CC2)CCCO C52685379
C1CCO[C@H](C1)C[NH2+][C@H]2CC(=O)N(C2=O)C3CCCC3 C42818389
Cc1csc2n1c(=O)cc([nH+]2)CN(CCO)C(C)C C49826235
COC(=O)c1ccoc1C[NH+]2CCC[C@@H]2[C@@H]3CCCN3 C51359720
CCC[NH+]1CCC(CC1)N(C)C(=O)[C@H]2CCC(=O)NC2 C60404975
C[C@@H](c1cccs1)[NH2+]CCn2ccn(c(=O)c2=O)C C61797385
CS(=O)(=O)N1CCN(CC1)CCC[C@H]2CCCC[NH2+]2 C62098354
c1ccc(c(c1)C#N)OCCC[NH+]2CCC(=O)NCC2 C62100465
C[NH+](C)CCN1CC[NH+](CC1)[C@@H]2CCCC[C@H]2C(=O)[O-] C62756808
Cc1cnc(=O)n(c1)Cc2cc(ccc2OC)C[NH2+]C C63049775
CCOCCS(=O)(=O)N1CC[NH2+]Cc2c1cccc2 C63154349
c1ccn(c1)c2ccc(cc2)C(=O)NCCn3cc[nH+]c3 C41816452
CCc1nc(cs1)C[NH2+][C@H](C)c2nnc3n2CCC3 C67186876
Cc1c(cco1)C[NH2+]Cc2cn(nc2c3ccncc3)C C67217756
Cc1c(n2ccccc2n1)C(=O)C3=C(C(=O)N([C@@H]3c4ccco4)CC[NH+](C)C)O C04810426
CCOc1ccc2c(c1)cc(c(=O)[nH]2)[C@H](c3nnnn3C[C@H]4CCCO4)[NH+]5CCOCC5 C06197003
CC(=O)N1CCN(CC1)c2ccc(cc2[N+](=O)[O-])C(=O)NCc3ccccc3C[NH+](C)C C09917329
C[C@@H](c1cnn(c1)c2ccccc2)NC(=O)Cn3c(nnn3)C[NH+]4CCCCCC4 C11815802
C[NH+](C)[C@H](CNC(=O)c1cccc(c1)N2C(=O)CCS2(=O)=O)c3ccco3 C11998171
CC(C)[C@@H](c1nnc2n1CC[NH+](CC2)Cc3ccc(cc3)OC)NS(=O)(=O)C C12048069
CC(C)[C@@H](c1nnc2n1CC[NH+](CC2)Cc3ccc4cccnc4c3)NS(=O)(=O)C C12127945
C[NH+](C)CCCNC(=O)C[C@H]1CSc2n1c(=O)c3cnn(c3n2)c4ccccc4 C12232988
C[C@H](c1nnc2n1CC[NH+](CC2)Cc3cccc(c3OC)OC)NC(=O)c4ccco4 C12283616
COc1ccc2ccccc2c1CNC(=O)Cn3c(nnn3)C[NH+]4CCCC4 C12297397
c1ccc(cc1)c2ncc(s2)CNC(=O)Cn3c(nnn3)C[NH+]4CCCC4 C12385841
CC(C)C[NH+]1CCNC(=O)[C@H]1CC(=O)N(C)Cc2nc(no2)c3ccncc3 C12579881
Cc1ccc(o1)C[NH+]2CCNC(=O)[C@H]2CC(=O)N(C)CCn3c(cc(n3)C)C C12701660
c1c2cc3c(cc2[nH]c(=O)c1[C@H](c4nnnn4C[C@@H]5CCCO5)[NH+]6CCCCC6)OCO3 C06445236
Cc1c([nH+]c[nH]1)CN2CCC3(CC2)C(=O)N(C(=O)N3CCOC)C4Cc5ccccc5C4 C14742483
CCc1ccc2c(c1)cc(c(=O)[nH]2)[C@@H](c3nnnn3C[C@@H]4CCCO4)N5CC[NH+](CC5)C C19522975
C[NH+]1CCN(CC1)[C@H](c2cc3cc4c(cc3[nH]c2=O)OCO4)c5nnnn5C6CCCC6 C19589835
Cc1nc([nH]n1)CCC(=O)N2CC[C@@]3(C2)CCC[NH+](C3)Cc4cccc(c4OC)OC C19794835
Cc1nn(c(=O)c2n1c3ccoc3c2)CCCC(=O)NCC[NH+]4CCCC[C@H]4C C20866562
CCc1c[nH+]c2c(c1NOCc3ccc(o3)C(=O)OC)c(=O)n(c(=O)n2C)C C12309536
CC(C)c1c[nH+]c2c(c1NOCC(=O)N(C(C)C)C(C)C)c(=O)n(c(=O)n2C)C C12309991
c1c(cncc1C(=O)N2CCOCC2)CCC[NH+]3CCN(CC3)c4c5c(nc[nH]5)ncn4 C24902034
C[C@H](C(=O)N(C)CC(=O)NC1CC1)[NH+]2CCN(CC2)c3ccc(cc3)[N+](=O)[O-] C30545531
CC[C@H](C(=O)Nc1cc(on1)C)[NH+]2CCN(CC2)S(=O)(=O)N3C[C@H](O[C@H](C3)C)C C32825373
Cc1ccc(cc1)n2c(nc(n2)C(=O)NCCCn3cc[nH+]c3)c4ccoc4 C34911293
CCCCc1c[nH+]c2c(c1NOCC(=O)N3C[C@H](O[C@H](C3)C)C)c(=O)n(c(=O)n2C)C C14071575
CCCCc1c[nH+]c2c(c1NOCC(=O)N3C[C@H](O[C@@H](C3)C)C)c(=O)n(c(=O)n2C)C C09706928
Cc1c(c(on1)C)S(=O)(=O)NC[C@@H](c2ccc3c(c2)CCN3C)N4CC[NH+](CC4)C C38672590
C[C@H]1C(=C(NO1)C)CO[C@@H]2C[NH+](CC(=O)N(C2)CC(C)C)C[C@@H]3C=CN=N3 C39344632
C[NH+](C)[C@H](CNC(=O)c1c2c(n(n1)[C@H]3CCS(=O)(=O)C3)CCCC2)c4ccco4 C40988120
C[C@@H]1C[C@H]2[C@@H]([C@H](C(=O)O2)C[NH+]3CCCC3)[C@@H]([C@@]4([C@@H]1[C@H](C[C@@H]4OC(=O)C)OC(=O)C)C)O C43736304
CCC(CC)C1=NN2C(=[NH2+])/C(=C\c3cc(c(c(c3)OC)OC)OC)/C(=O)N=C2S1 C20502376
Cc1ccc(o1)[C@@H](CNC(=O)[C@H]2CC(=O)N(C2)c3ccc4c(c3)OCCO4)[NH+]5CCCC5 C58307638
CCn1c(=O)c2ccccc2n(c1=O)CC(=O)NC[C@H](c3ccco3)[NH+](C)C C53269987
CC(C)CCC(=O)NCC(=O)N1CCN(CC1)Cc2cc(=O)n3ccsc3[nH+]2 C60375532
Cc1nc(cn1CCC(=O)Nc2ccccc2C[NH+]3CCSCC3)[N+](=O)[O-] C61284718
c1ccc2=[NH+]CC(=c2c1)C[C@@H](C(=O)NC[C@H]3CCCO3)N4C(=O)[C@@H]5C=CC=CC5=NC4=O C63492806
c1ccc2=[NH+]CC(=c2c1)C[C@@H](C(=O)NC[C@H]3CCCO3)N4C(=O)[C@H]5C=CC=CC5=NC4=O C63492811
C[C@H]1C(=c2ccccc2=[NH+]1)C(=O)[C@@H](C)OC(=O)c3cc(cn3C)S(=O)(=O)NC C64170339
Cc1[nH+]ccn1C[C@@H](C)CNC(=O)c2ccc(c(c2)[N+](=O)[O-])N3CCOCC3 C64736657
Cc1c(c(on1)C)S(=O)(=O)N2CCC(CC2)[C@@H](C)C(=O)NCC[NH+](C)C C65061409
CC(C)S(=O)(=O)NC[C@@H]1CCC[NH+](C1)Cn2c(=S)n(nn2)C(C)(C)C C50925636
Cc1ccc(cc1)CNC(=O)Cn2cc([nH+]c2C)c3nc(on3)c4ccncc4 C65250325
CCC[NH+]1CCN(CC1)CCNC(=O)c2nc3csc(c3c(n2)N4CCOCC4)C C65283344
CCn1cc(cn1)S(=O)(=O)N[C@H](c2ccccc2OC)c3[nH+]ccn3C C66902090
CCn1cc(cn1)S(=O)(=O)N[C@H](c2ccc(cc2)OC)c3[nH+]ccn3C C66902140
CCN(C1CCN(CC1)C(=O)NC[C@@H](C)Cn2cc[nH+]c2C)S(=O)(=O)C C66977916
CCN(C1CCN(CC1)C(=O)NC[C@H](C)Cn2cc[nH+]c2C)S(=O)(=O)C C66977917
Cn1cc(c(=O)n(c1=O)C)C[NH2+]Cc2ccc(nc2)Oc3cccc(c3)OC C67213257
CC[C@@H](C)NC(=O)Cn1cnc2c(c1=O)sc(n2)N3CC[NH+](CC3)CC C67225878
CC[NH+](CC)CCCNC(=S)N(Cc1cc2cc3c(cc2[nH]c1=O)OCO3)C4CCCCC4 C06193151
CC[NH+](CC)CCCNC(=S)N(Cc1ccccc1)Cc2cc3cc4c(cc3[nH]c2=O)OCO4 C06193220
CC[NH+](CC)CCN(Cc1cc2cc(cc(c2[nH]c1=O)C)C)C(=S)Nc3ccccc3C(=O)OC C06078319
CC[NH+](CC)CCN(Cc1cc2cc(ccc2[nH]c1=O)OCC)C(=S)Nc3ccc(cc3C)C C06078347
CC[NH+](CCCNC(=O)c1c(c2ccc(cc2[nH]1)OC)Sc3ccccc3)Cc4ccccc4 C09288373
CCOc1cccc(c1O)C[NH+]2CCC3(CC2)C[C@@H]3C(=O)NCCC(c4ccccc4)c5ccccc5 C12004338
CCOc1ccc(cc1)NC(=S)N(CCC[NH+]2CCOCC2)Cc3cc4ccc(c(c4[nH]c3=O)C)C C12565919
CC[NH+](CC)CCCN(Cc1cc2cc(ccc2[nH]c1=O)OCC)C(=O)Nc3ccccc3Cl C12708354
Cc1ccc(cc1)S(=O)(=O)N[C@@H](C(C)C)C(=O)NC[C@H](c2ccccc2OC)[NH+]3CCCC3 C12786243
Cc1cc(c2cc(c(=O)[nH]c2c1)CN(Cc3ccc4c(c3)OCO4)C(=S)NCCC[NH+](C)C)C C06301448
CCOc1ccccc1C[NH2+]C[C@@H](COc2ccc3c(c2)c(c(n3c4ccc(cc4)C)C)C(=O)C)O C09409348
CC[NH+](CC)CCN(Cc1cc2c(ccc(c2[nH]c1=O)C)C)C(=S)Nc3ccccc3C(=O)OC C06078287
CC[NH+](CC)CCCNC(=O)c1ccccc1N2C(=O)[C@]3(c4c(c5ccccc5[nH]4)CCN3C2=O)C C02110048
COc1cc(cc(c1OCc2ccc(cc2)Cl)Cl)C[NH2+]CCNc3ccc(cc3)[N+](=O)[O-] C16195485
CCOc1cc(cc(c1OCc2ccc(cc2)F)Cl)C[NH2+]CCNc3ccc(cc3)[N+](=O)[O-] C16688514
CCCOc1c(cc(cc1OC)Br)C[NH2+]CCNc2ccc(cc2Cl)[N+](=O)[O-] C20934244
CC(C)C[C@@H](C(=O)NC[C@H](c1ccccc1)[NH+]2CCCC2)NS(=O)(=O)c3ccc(cc3)OC C22463552
CCOc1ccc(cc1)c2n[nH]c(=S)n2CCC(=O)Nc3ccc(cc3C)N4CC[NH+](CC4)C C29370560
Cc1cc(cc(c1)c2c(c3cc(ccc3[nH]2)C(C)(C)C(=O)N(C)C)CC[NH2+]CCCCc4ccncc4)C C29468169
CCCCNC(=O)c1ccccc1NC(=O)C2CC[NH+](CC2)Cc3nc(no3)c4ccc(cc4)C C30975919
CCCCN(CC)C(=O)c1ccc(c(c1)NS(=O)(=O)c2ccc(cc2)CC(C)C)N3CC[NH2+]CC3 C33033437
CCOc1ccccc1NC(=O)Nc2ccc([nH+]c2)N3CCN(CC3)Cc4ccc(cc4)N(C)C C34682072
CC(C)C[NH+](Cc1[nH]c(=O)c2c3c(sc2n1)CN(CC3)Cc4ccccc4)C[C@@H](COC(C)(C)C)O C35744089
CC(C)COC[C@@H](C[NH+](Cc1[nH]c(=O)c2c(csc2n1)c3cccc(c3)Cl)C4CCCCC4)O C35746343
Cc1ccc(c(c1)c2csc3c2c(=O)[nH]c(n3)C[NH+](Cc4ccco4)C[C@@H](COCC=C)O)C C35746955
COc1ccc(cc1)c2csc3c2c(=O)[nH]c(n3)C[NH+](C[C@@H](COCC#C)O)C4CCCCC4 C35747447
COc1cccc(c1)c2csc3c2c(=O)[nH]c(n3)C[NH+](Cc4ccccc4)C[C@@H](CCC=C)O C35747515
Cc1ccccc1OC[C@@H](C[NH+](Cc2[nH]c(=O)c3c(csc3n2)c4cccc(c4)OC)C5CC5)O C35747531
Cc1ccccc1OC[C@@H](C[NH+](CCCOC)Cc2[nH]c(=O)c3c4c(sc3n2)CCCCC4)O C35781281
Cc1cccc(c1)C[NH+](CCc2c[nH]c3c2cccc3)Cc4nc(co4)C(=O)NCc5ccc(cc5)F C36064019
CCC[NH+](Cc1[nH]c(=O)c2c3c(sc2n1)CN(CC3)Cc4ccccc4)C[C@@H](COC(C)(C)C)O C36155949
c1ccc(cc1)C[NH+](Cc2[nH]c(=O)c3c4c(sc3n2)CCCC4)C[C@H](COCc5ccco5)O C36156895
CCC[C@@H](C[NH+](CCC(C)C)Cc1[nH]c(=O)c2c(csc2n1)c3ccc(c(c3)OC)OC)O C36206033
COc1ccc(cc1OC)c2csc3c2c(=O)[nH]c(n3)C[NH+](CC=C)C[C@H](Cc4ccccc4)O C36206078
CC(C)C[NH+](Cc1[nH]c(=O)c2c(csc2n1)c3ccc(cc3)OC)C[C@H](COCC(C)C)O C36206273
CC(C)C[NH+](Cc1[nH]c(=O)c2c(csc2n1)c3cccc(c3)OC)C[C@H](COCC(C)C)O C36206338
CC(C)C[NH+](Cc1[nH]c(=O)c2c(csc2n1)c3cccc(c3)Cl)C[C@@H](COCC(C)C)O C36206395
Cc1ccc(c(c1)C)c2csc3c2c(=O)[nH]c(n3)C[NH+](CCCOC)C[C@H](COC(C)C)O C36206461
Cc1ccc(cc1)c2csc3c2c(=O)[nH]c(n3)C[NH+](CCCOC)C[C@H](COc4ccccc4)O C36207650
Cc1c2c(c(=O)[nH]n1)[C@@H](O[C@@H]2C)NC(=O)C[NH+](Cc3ccc(cc3)OC)[C@@H](C)Cc4cccs4 C39468778
C[C@H](C(=O)OCc1cc(oc-2c/c(=[NH+]\C(=O)C)/ccc12)O)SCC(=O)Nc3ccc(cc3)F C23462883
Cc1ccc(c(c1)C)c2csc3c2c(=O)[nH]c(n3)C[NH+](CCOC)C[C@@H](COCC(C)C)O C40404724
C[NH+](C)CCCNCCS(=O)(=O)c1cccc(c1)Nc2ccc(cn2)c3cccc(c3)N(C)C C45227424
CCc1ccc(cc1)c2nc([nH]n2)SCC(=O)NC[C@H](c3ccc(cc3)OC)[NH+]4CCCCC4 C24967383
CC1CC[NH+](CC1)Cc2csc(n2)NC(=O)[C@@H](CCSC)NC(=O)c3ccccc3OC C22291032
CC1CC[NH+](CC1)Cc2csc(n2)NC(=O)[C@H](CCSC)NC(=O)c3ccccc3OC C22291030
CCCCCCOc1ccc(cc1)N2C(=O)C[C@H](C2=O)SC(=[NH2+])N/N=C(\C)/c3ccc(cc3)F C16675610
C[C@@H]1C(=c2ccccc2=[NH+]1)CCNC(=O)/C(=C/c3cccc(c3)[N+](=O)[O-])/NC(=O)c4ccccc4Cl C63513893
CCOc1cccc(c1O)CN2C[C@H](C[C@H]2C(=O)OC)NC(=O)[C@@H]3C(=c4cc(ccc4=[NH+]3)Cl)C C64045176
c1ccc2=[NH+]CC(=c2c1)CCNC(=O)/C(=C\c3ccc(cc3)[N+](=O)[O-])/NC(=O)c4ccccc4Cl C64164765
C[C@@H]1c2c(sc(n2)Nc3ccc(cc3)F)C[C@]4([C@H]1[C@H]([C@H](CC4)[C@H](C)C(=O)NCC[NH+]5CCOCC5)O)C C04221953
c1ccc(c(c1)NCCNc2c(cc(c[nH+]2)C(F)(F)F)Cl)NS(=O)(=O)c3ccc(cc3)Cl C03104271
CCC(C)(C)n1c(nnn1)[C@@H](c2cc3cc(ccc3[nH]c2=O)OCC)[NH+]4CCN(CC4)c5ccc(cc5)O C06077577
CCOc1ccc2c(c1)cc(c(=O)[nH]2)[C@@H](c3nnnn3C4CCCC4)[NH+]5CCN(CC5)c6ccc(cc6)O C06133880
CC[NH+](CC)CCOC(=O)c1ccc(cc1)N/C=C/2\C(=O)NC(=S)N(C2=O)c3ccc(cc3)OCC C09355058
Cc1ccc(cc1)NC(=O)C[NH+](CC(=O)Nc2ccc(cc2)C)[C@H](CO)[C@H](c3ccc(cc3)[N+](=O)[O-])O C12311590
Cc1cc2cc(c(=O)[nH]c2cc1C)CN(CCC[NH+]3CCOCC3)C(=S)Nc4ccccc4C(=O)OC C12566755
CC[NH+](CC)CCN1[C@@H](C(=C(C1=O)O)C(=O)c2ccc(c(c2)C)OC(C)C)c3ccc(c(c3)OCC)O C09370584
CC[NH+](CC)CCCN1[C@H](C(=C(C1=O)O)C(=O)c2ccc3c(c2)C[C@H](O3)C)c4ccc(c(c4)OCC)O C09425241
CCOc1ccc(cc1)NCc2cccn2c3nnc(s3)N4CCC(CC4)C(=O)NCCC[NH+]5CCCC5 C09972083
Cc1cc(nc(n1)NC(=NC(=S)Nc2ccc(cc2Cl)Cl)NC3CC([NH2+]C(C3)(C)C)(C)C)C C14157974
CC[NH+]1CCC(CC1)Nc2cc3c(c(n(c3nc2)CCCc4ccccc4)C(=O)OC)NC(=O)[C@H]5CCOC5 C14744218
C/C(=C\c1ccccc1)/C[NH+]2C[C@@H](C[C@H]2C(=O)NCCc3c[nH]c4c3cccc4)n5cc(nn5)C(=O)OC C14997565
CC[NH+](CC)CCCN1[C@H](/C(=C(/c2c(c([nH]c2C)C(=O)OC)C)\O)/C(=O)C1=O)c3ccc(cc3)C(C)(C)C C09046727
CCOc1cc(ccc1O)[C@@H]2C(=C(C(=O)N2CCC[NH+](C)C)O)C(=O)c3ccc(c(c3)C)OCC(C)C C09379824
CC[NH+](CC)CCCNC(=S)N(CCN1CCOCC1)Cc2cc3cc(c(cc3[nH]c2=O)Cl)C C19823362
C[C@@H]1c2c(s/c(=N\C(=O)C[NH+](C)C)/[nH]2)C[C@]3([C@H]1[C@H]([C@H](CC3)[C@H](C)C(=O)NCCN4CCOCC4)O)C C20504563
CCc1cccc(c1NC(=S)N/N=C\2/c3ccccc3N(C2=O)CN4CC[NH+](CC4)C5CCCCC5)CC C20685327
Cc1cc(nc(n1)N/C(=N/C(=S)Nc2cc(c(cc2OC)Cl)OC)/NC3CC([NH2+]C(C3)(C)C)(C)C)C C21575135
COc1ccc(cc1OCC[NH2+]C[C@H](COc2cccc3c2c4ccccc4[nH]3)O)OCc5ccccc5 C22051179
CCCC[C@H](c1nc(co1)C(=O)N[C@@H](CSCc2ccccc2)C(=O)Nc3ccc(cc3)[N+](=O)[O-])[NH3+] C33624227
CCOc1cc(cc(c1OCC)OCC)C(=O)Nc2c(c3c(s2)C([NH2+]C(C3)(C)C)(C)C)C(=O)OCC C34744468
Cc1ccc(c(c1)c2csc3c2c(=O)[nH]c(n3)C[NH+](Cc4ccccc4)C[C@H](COCC(C)C)O)C C35746493
Cc1ccc(c(c1)c2csc3c2c(=O)[nH]c(n3)C[NH+](Cc4ccccc4)C[C@H](COc5ccccc5)O)C C35746962
COc1ccc(cc1OC)c2csc3c2c(=O)[nH]c(n3)C[NH+](Cc4ccccc4)C[C@H](COCC=C)O C35747294
CC(C)C[NH+](Cc1[nH]c(=O)c2c(csc2n1)c3ccccc3F)C[C@H](COc4ccc(cc4)OC)O C35747378
CCOc1ccc(cc1)C[NH+](CCc2c[nH]c3c2cccc3)Cc4nc(co4)C(=O)N[C@H](C)c5ccccc5 C36065636
Cc1ccc(cc1C)c2csc3c2c(=O)[nH]c(n3)C[NH+](Cc4ccccc4)C[C@@H](COCC(C)C)O C36205283
CCOC(=O)c1c(c2c(=O)[nH]c(nc2s1)C[NH+](CCOC)C[C@@H](COc3ccc(cc3)Cl)O)C C36207178
CCc1c2c(=O)[nH]c(nc2sc1C(=O)OC)C[NH+](CCOC)C[C@@H](COc3ccc(cc3)Cl)O C36207292
Cc1c2c(=O)[nH]c(nc2sc1C(=O)OC(C)C)C[NH+](CC=C)C[C@@H](COc3ccc(cc3)Cl)O C36207469
Cc1c2c(=O)[nH]c(nc2sc1C(=O)OC(C)C)C[NH+](CC=C)C[C@H](COc3ccc(cc3)Cl)O C36207471
Cc1ccccc1OC[C@H](C[NH+](Cc2ccccc2)Cc3[nH]c(=O)c4c(c(sc4n3)C(=O)OC)C)O C36207528
C[C@H](C(=O)Nc1ccccc1[N+](=O)[O-])S[C@@H]2NN=C(N2c3ccc(cc3)Cl)C4=c5ccccc5=[NH+]C4 C38799177
CCOC(=O)c1c2c(sc1NC(=O)c3ccc(c(c3)[N+](=O)[O-])N4CCCCC4)C([NH2+]C(C2)(C)C)(C)C C38806400
CCC[NH2+]Cc1cn(c2c1cc(cc2)C(=O)OC)C[C@H](c3ccccc3O)S(=O)(=O)Oc4ccccc4 C39491752
Cc1ccc(cc1)C(=O)N2C[C@@H](C3(C2)CC[NH2+]CC3)C(=O)NCc4ccccc4Sc5ccccc5CO C39657666
Cc1ccc(cc1)Oc2c(cccn2)C(=O)N3C[C@@H](C4(C3)CC[NH2+]CC4)C(=O)NCCNC(=O)OC(C)(C)C C39693514
CC(C)COC[C@H](C[NH+](Cc1ccco1)Cc2[nH]c(=O)c3c(csc3n2)c4ccc(c(c4)OC)OC)O C40404627
COCCC[NH+](Cc1[nH]c(=O)c2c(csc2n1)c3ccccc3OC)C[C@H](COc4ccccc4)O C40404855
Cc1ccc(cc1S(=O)(=O)NCc2[nH]c3ccccc3n2)c4c5ccccc5c([nH+]n4)NCc6ccccc6 C01239928
CCN(CC)c1ccc2cc(/c(=[NH+]/c3ccc(cc3)S(=O)(=O)N)/oc2c1)C(=O)Nc4cccc(c4)Cl C59170548
CCOc1cccc2c1o/c(=[NH+]/NS(=O)(=O)c3ccc(cc3)C)/c(c2)C(=O)Nc4ccccc4Cl C59170572
Cc1ccccc1NC(=S)N/C(=N/c2nc(cc(n2)C)C)/N3CCC(CC3)(C(=O)N)[NH+]4CCCCC4 C14161196
CCCCOc1ccc(cc1)N[C@@H]2/C(=N/S(=O)(=O)c3ccc(cc3)NC(=O)C)/N=c4ccccc4=[NH+]2 C39980380
CCCCOc1ccc(cc1)N[C@H]2/C(=N/S(=O)(=O)c3ccc(cc3)NC(=O)C)/N=c4ccccc4=[NH+]2 C39980381
CC(C)c1ccc(cc1)C2=N[C@H]3C(=CNN3C(=C2)C(F)(F)F)C(=O)NCCC4=c5cc(ccc5=[NH+]C4)OC C63547056
C[C@H]1CCC[NH+](C1)CCCNC(=O)CN(C)c2nn3c(c(nc3s2)c4ccc(cc4)F)NC(C)(C)C C64703949
Cc1ccc(cc1)c2c(n3c(n2)sc(n3)N(C)CC(=O)NCCC[NH+]4CCCC[C@@H]4C)NC(C)(C)C C64704132
C[C@H]1CCC[NH+](C1)CCCNC(=O)CN(C)c2nn3c(c(nc3s2)c4cccc(c4)F)NC(C)(C)C C64704290
CCCCn1c(c(c(=O)[nH]c1=O)N(CC)C(=O)C[NH+]2CCC(CC2)C)N C07459777
CCCCn1c(c(c(=O)[nH]c1=O)N(CC)C(=O)C[NH+]2CCCC[C@@H]2C)N C07525025
CCCCN(c1c(n(c(=O)[nH]c1=O)CC(C)C)N)C(=O)C[NH+]2CCC(CC2)C C03538740
CCOc1ccccc1N2C(=O)[C@H](C(=NC2=O)O)/C=N/[C@H]3CCCC[C@H]3[NH3+] C09437069
c1ccc2c(c1)C[C@H]([NH+](C2)C[C@H](COc3cccc(c3)[N+](=O)[O-])O)C(=O)N C24241012
c1ccc2c(c1)C[C@H]([NH+](C2)C[C@@H](COc3cccc(c3)[N+](=O)[O-])O)C(=O)N C24241016
CCNC(=O)NC(=O)C[NH+](Cc1ccc(cc1)C(=O)NC)Cc2ccco2 C27574817
CCNC(=O)C[NH+]1CCN(CC1)CC(=O)NC(=O)Nc2ccc(cc2C)C C29670134
Cc1ccnc(n1)N/C=C(\C(=O)N/[NH+]=C\N(C)C)/NC(=O)c2ccccc2 C29763909
[H]/N=C\1/N[C@@H]2C(=NC=N2)C(=[NH+]1)OCc3ccc(cc3)CNC(=O)C(F)(F)F C39937495
[H]/N=C\1/N[C@H]2C(=NC=N2)C(=[NH+]1)OCc3ccc(cc3)CNC(=O)C(F)(F)F C39937496
CCN(CCO)c1c(c(ncn1)NC2CC([NH2+]C(C2)(C)C)(C)C)[N+](=O)[O-] C40614072
CC(C)C[C@H](CNC(=O)C(=O)Nc1ccc(cc1)N2CCNC2=O)[NH+](C)C C41323359
CCC(=O)Nc1cccc(c1)NC(=O)C(=O)NCc2ccc[nH+]c2N(C)C C41639164
CC[C@@H](C)NC(=O)C[NH+]1CCN(CC1)[C@@H](C)C(=O)NC(=O)NCC(C)C C44743730
Cc1cc(cc(c1)OCC(=O)NNC(=O)NCc2cc[nH+]c(c2)N(C)C)C C46285785
Cc1ccc(cc1C)OCC(=O)NNC(=O)NCc2cc[nH+]c(c2)N(C)C C46285821
Cc1cc(n(n1)CC(=O)NNC(=O)NCCCC[NH+]2CCCC[C@H]2C)C C46751333
Cc1cc(n(n1)CC(=O)NNC(=O)NCCCC[NH+]2CCC[C@H](C2)C)C C46752929
C[NH+](C)Cc1cccc(c1)CNC(=O)NNc2ccc(nn2)n3cccn3 C46926304
CC1(CC(CC([NH2+]1)(C)C)NC(=O)C(=O)Nc2cc(ccc2OC)[N+](=O)[O-])C C48605006
Cc1c(cccc1NC(=O)C(=O)NC[C@@H](c2ccco2)[NH+](C)C)C(=O)NC C48733149
C[NH+](CCNC(=O)NNc1ccc(nn1)n2cccn2)Cc3ccccc3 C54761950
Cc1cc(n(n1)CC(=O)NNC(=O)N[C@H](C)C[NH+]2C[C@H](C[C@@H](C2)C)C)C C56945954
COc1ccccc1[C@@H](CNC(=O)NNC(=O)c2ccoc2)[NH+]3CCCC3 C61795549
CNC(=O)NC(=O)CS[C@@H]1NN=C(N1C2CC2)C3=c4ccccc4=[NH+]C3 C39760382
C[C@@H]1C(=C(NN1C)C)NC(=O)C(=O)NCCC2=c3cc(ccc3=[NH+]C2)OC C63818883
CCCCN1C(=NNN1)CN2C(=O)[C@H](NC2=O)CC3=c4ccccc4=[NH+]C3 C63842732
C[C@H]1C(=O)N=C([NH+]=N1)NNC(=O)C2=C(ON[C@@H]2c3c(cccc3Cl)F)C C64020438
CC(C)[C@@H](C(=O)NNC(=O)C1=c2ccccc2=[NH+]C1)NC(=O)[C@@H]3CC=CO3 C64343404
CC(C)[C@H](C(=O)NNC(=O)C1=c2ccccc2=[NH+]C1)NC(=O)[C@H]3CC=CO3 C64343407
Cc1ccc2c(c1)NC(=O)[C@@H]3N2NC(=[NH+]3)C(=O)Nc4ccccc4C(=O)OC C64450443
CCCCn1c(=O)c2ccc(cc2[nH]c1=O)[C@@H]3N[C@H](NO3)c4cc[nH+]cc4 C64870646
CSc1ccc(c(c1)C(=O)NNC(=O)NCCCn2cc[nH+]c2)[N+](=O)[O-] C64886504
Cc1nc(on1)C2CC[NH+](CC2)[C@H](C)c3nc(nc(n3)Nc4ccccc4)N C53640555
C[C@@H](C(=O)NC(=O)NCC=C)[NH+]1CCC[C@@H](C1)CNS(=O)(=O)C(C)C C51101054
Cc1c(sc2c1c(nc(n2)CC[NH3+])NCc3nc(on3)c4ccco4)C C65382366
C[C@H](c1ccccc1n2cccn2)Nc3cc(nc(n3)N)N4CC[NH+](CC4)C C65410143
C[C@H](C(=O)Nc1cccc(c1)NC(=O)NCc2cc[nH+]c(c2)N(C)C)OC C65470922
C[C@H](C(=O)Nc1cccc(c1)NC(=O)NC[C@H](c2ccco2)[NH+](C)C)OC C65471338
C[C@@H](Cn1cc[nH+]c1)NC(=O)N[C@H](C)c2ccc(cc2)S(=O)(=O)NC C54581589
c1cc(cc(c1)C[NH+]2CCN(CC2)c3cc(=O)[nH]c(n3)N)Cn4cccn4 C65489277
CCCNC(=O)c1ccc(cc1Cl)NC(=O)C(=O)NCCn2cc[nH+]c2 C54844165
c1cnn(c1)c2ccc(nn2)NNC(=O)Nc3ccc([nH+]c3)N4CCCC4 C65799284
c1cc(cc(c1)NC(=O)NCCc2cn3c([nH+]2)CCCC3)c4ccc(=O)[nH]n4 C66678976
C[NH+](C)[C@H](CNC(=O)Nc1cccc(c1)c2ccc(=O)[nH]n2)c3ccco3 C66679723
COCC[NH+]1CC[C@@H](C1)CNC(=O)NCc2[nH]nc(n2)c3cccs3 C66703649
CCS(=O)(=O)NCC[NH2+]Cc1c[nH]nc1c2ccc3c(c2)OCCO3 C66875765
C[C@@H](Cn1cc[nH+]c1)NC(=O)N[C@@H](C)c2cccc(c2)S(=O)(=O)NC C67358737
C[C@@H](Cn1cc[nH+]c1)NC(=O)N[C@H](C)c2cccc(c2)S(=O)(=O)NC C67358739
CCC(C)(C)n1c(nnn1)[C@H](c2cc3cccc(c3[nH]c2=O)C)[NH+](Cc4ccco4)C[C@@H]5CCCO5 C06149604
CCOc1ccc2c(c1)cc(c(=O)[nH]2)[C@@H](c3nnnn3C4CCCC4)[NH+](Cc5ccccc5)Cc6ccco6 C06196766
CCOc1ccc2c(c1)cc(c(=O)[nH]2)[C@@H](c3nnnn3Cc4ccc(cc4)OC)[NH+]5CCC(CC5)C C06196868
CCCOc1ccc(cc1)[C@@H]2/C(=C(/c3ccc(cc3)S(=O)(=O)N(C)C)\O)/C(=O)C(=O)N2CCC[NH+](C)C C08817131
Cc1cccc(c1NC(=O)CSc2nnc(n2c3ccc(cc3)F)C[NH+]4CCCCC4)[N+](=O)[O-] C09880729
c1cc2cccc3c2c(c1)C(=O)N(C3=O)CC4CC[NH+](CC4)C[C@H](COc5ccc(cc5)[N+](=O)[O-])O C12170529
Cc1cc(c2cc(c(=O)[nH]c2c1)C[NH+](Cc3ccccc3OC)Cc4nnnn4Cc5ccc(cc5)OC)C C12833290
CCOC(=O)Cn1c(nnn1)C[NH+](Cc2ccc(cc2)OC)Cc3cc4c(cc(cc4[nH]c3=O)C)C C12833296
CC(C)CCNC(=O)[C@H](c1ccc(cc1)OC)N(CC[NH+]2CCOCC2)C(=O)Cn3c4ccccc4nn3 C13030588
Cc1cc(c2c(c1)cc(c(=O)[nH]2)[C@H](c3nnnn3CCOC)[NH+](Cc4ccccc4)Cc5cccnc5)C C06178058
Cc1ccc(c2c1cc(c(=O)[nH]2)[C@@H](c3nnnn3C4CCCC4)[NH+](Cc5cccnc5)Cc6ccco6)C C06244777
COc1ccc2c(c1)cc(c(=O)[nH]2)[C@@H](c3nnnn3C4CCCC4)[NH+](Cc5ccco5)Cc6cccs6 C06282585
CCc1ccc2c(c1)cc(c(=O)[nH]2)C[NH+](C[C@@H]3CCCO3)[C@@H](CC)c4nnnn4Cc5ccc(cc5)OC C13063702
CC[C@@H](c1nnnn1CC(=O)OCC)[NH+](CCc2ccccc2)Cc3cc4ccc(cc4[nH]c3=O)C C13063906
CC[C@H](c1nnnn1C(C)(C)C)[NH+](Cc2ccc(cc2)OC)Cc3cc4cc(ccc4[nH]c3=O)OC C13064003
CC[C@@H](c1nnnn1C2CCCC2)[NH+](Cc3cccs3)Cc4cc5cc6c(cc5[nH]c4=O)OCCO6 C13064396
CC[C@@H](c1nnnn1Cc2ccco2)[NH+](Cc3cccs3)Cc4cc5cc6c(cc5[nH]c4=O)OCCO6 C13064463
CC[C@@H](c1nnnn1Cc2ccco2)[NH+](Cc3cc4cc5c(cc4[nH]c3=O)OCCO5)C6CCCC6 C13064465
CC[C@@H](c1nnnn1Cc2ccco2)[NH+](CCc3ccccc3)Cc4cc5cc(c(cc5[nH]c4=O)OC)OC C13064529
CC[C@H](c1nnnn1CC(=O)OCC)[NH+](Cc2ccccc2)Cc3cc4cc(c(cc4[nH]c3=O)C)C C13064662
CC[C@H](c1nnnn1CC(=O)OCC)[NH+](Cc2ccccc2)Cc3cc4c(cc(cc4[nH]c3=O)C)C C13064898
CC[C@H](c1nnnn1Cc2ccco2)[NH+](Cc3ccc4c(c3)OCO4)Cc5cc6ccc(c(c6[nH]c5=O)C)C C13065124
CC[C@H](c1nnnn1CCOC)[NH+](Cc2ccc(cc2)OC)Cc3cc4c(ccc(c4[nH]c3=O)C)C C13065288
Cc1ccc2cc(c(=O)[nH]c2c1)[C@@H](c3nnnn3CCOC)[NH+](Cc4ccccc4)Cc5ccc(cc5)OC C06409869
Cc1cc2cc(c(=O)[nH]c2cc1C)[C@@H](c3nnnn3C4CCCCC4)[NH+](Cc5ccco5)C[C@@H]6CCCO6 C06321014
Cc1cccc2c1[nH]c(=O)c(c2)[C@@H](c3nnnn3CCOC)[NH+](Cc4ccccc4)Cc5ccco5 C06443710
Cc1cccc2c1[nH]c(=O)c(c2)[C@@H](c3nnnn3C[C@@H]4CCCO4)[NH+](Cc5cccs5)C[C@@H]6CCCO6 C06443748
Cc1ccc2c(c1)cc(c(=O)[nH]2)[C@@H](c3nnnn3CCOC)[NH+](Cc4ccccc4Cl)Cc5ccco5 C06408719
CC[NH+](CC)CCCN1[C@H](C(=C(C1=O)O)C(=O)c2ccc3c(c2)C[C@@H](O3)C)c4cccc(c4)[N+](=O)[O-] C09452620
CC[C@H](c1nnnn1Cc2ccco2)[NH+](CCc3ccccc3)Cc4cc5cc(ccc5[nH]c4=O)OCC C13495863
CC[C@H](c1nnnn1C2CCCC2)[NH+](CCc3ccccc3)Cc4cc5cc6c(cc5[nH]c4=O)OCO6 C13495868
CCOC(=O)Cn1c(nnn1)[C@@H](C(C)C)[NH+](CCc2ccccc2)Cc3cc4cc(c(cc4[nH]c3=O)C)C C13498922
CCOc1ccc2c(c1)cc(c(=O)[nH]2)C[NH+](C3CCCC3)[C@H](c4nnnn4Cc5ccco5)C(C)C C13500670
Cc1cccc2c1[nH]c(=O)c(c2)[C@@H](c3nnnn3C[C@@H]4CCCO4)[NH+](Cc5ccccc5)Cc6cccnc6 C06443679
Cc1ccc2cc(c(nc2c1)O)C[NH+](Cc3ccc4c(c3)OCO4)Cc5nnnn5Cc6ccco6 C08667224
Cc1ccc2cc(c(nc2c1)O)C[NH+](CCc3ccc(c(c3)OC)OC)Cc4nnnn4CCOC C08586257
CCc1ccc2c(c1)cc(c(=O)[nH]2)C[NH+](CCN3CCOCC3)[C@H](CC)c4nnnn4CCc5ccccc5 C20109380
c1cc2cccc3c2c(c1)C(=O)N(C3=O)CC[NH+]4CCN(CC4)C[C@H](COc5ccc(cc5)[N+](=O)[O-])O C26781502
CC[C@H](c1nnnn1C[C@H]2CCCO2)[NH+](Cc3ccc4c(c3)OCO4)Cc5cc6c(ccc(c6[nH]c5=O)C)C C33937070
CC[C@H](c1nnnn1C[C@H]2CCCO2)[NH+](CCc3cccc(c3)C)Cc4cc5cc(ccc5[nH]c4=O)OCC C33937192
CCC[C@H](c1nnnn1C[C@H]2CCCO2)[NH+](Cc3ccc4c(c3)OCO4)Cc5cc6cccc(c6[nH]c5=O)C C33937353
CCOC(=O)Cn1c(nnn1)[C@@H](C(C)C)[NH+](Cc2cccs2)Cc3cc4cc(ccc4[nH]c3=O)C C13151173
CCN1CC[NH+](CC1)C[C@@H](C)CNc2ccc(cc2[N+](=O)[O-])S(=O)(=O)N3C[C@@H](C[C@@H](C3)C)C C40149304
CCN1CC[NH+](CC1)C[C@H](C)CNc2ccc(cc2[N+](=O)[O-])S(=O)(=O)N3C[C@H](C[C@@H](C3)C)C C40149307
CCCC1=NN2C(=[NH2+])/C(=C/c3cc(ccc3OCCOc4ccc(cc4)C)[N+](=O)[O-])/C(=O)N=C2S1 C27533825
Cc1ccc(cc1)OCCOc2c(cc(cc2OC)/C=C\3/C(=[NH2+])N4C(=NC3=O)SN=C4SC)OC C20114632
CCc1ccc(cc1)OCCCOc2ccc(cc2)/C=C\3/C(=[NH2+])N4C(=NC3=O)SN=C4S(=O)(=O)C C20206127
CCS(=O)(=O)C1=NSC2=NC(=O)/C(=C\c3ccc(cc3)OCCOc4ccc(cc4C)C)/C(=[NH2+])N21 C20206673
CCS(=O)(=O)C1=NN2C(=[NH2+])/C(=C\c3ccc(cc3)OCCOc4ccc(cc4C)C)/C(=O)N=C2S1 C20208344
COc1ccc(nn1)n2c(c(cn2)C(=O)N[C@H](CC3=c4ccccc4=[NH+]C3)C(=O)OC)C(F)(F)F C63110984
Cc1cc2c(cc1C)n(c-3nc(=O)[nH]c(=O)c3n2)C[C@@H]([C@@H]([C@@H](COP(=O)([O-])[O-])O)O)O C03831425
C1[C@@H]2[C@H]([C@@H]([C@@H](O2)n3c4c(c(=O)[nH]c(n4)N)nc3Br)O)O[P@@](=O)(O1)[O-] C03871271
C[C@@H]1[C@@H]([C@@H]([C@H]([C@@H](O1)O[C@@H]2[C@@H]([C@@H]([C@@H](O[C@H]2Oc3cc(c4c(c3)oc(c(c4=O)O)c5ccc(cc5)O)O)CO)O)O)O)O)O C04349446
CCOC(=O)[C@H]1CC[C@@]2([C@@]1(C[C@@H]([C@@H]3[C@@H]2CC[C@@]4([C@@]3([C@@H](CC(=O)C4)O)CO)O)O)C)O C05247537
c1c(c(=O)[nH]c(=O)n1[C@@H]2C[C@@H]([C@@H](O2)CO)O)CNC(=O)CI C05437240
Cn1c(=O)c(c(nc1SC)N[C@@H]2[C@H]([C@@H]([C@@H](CO2)O)O)O)I C05760537
c1ccc2c(c1)[C@](C(=O)N2)(C/C(=N/NC(=O)C(=O)NN)/c3ccc(cc3)[N+](=O)[O-])O C05808909
C[C@@H]1[C@H]([C@@H]([C@@H]([C@@H](O1)O[C@H]2C[C@H]([C@@]3([C@@H]4[C@@H](CC[C@@]3(C2)O)[C@@]5(CC[C@@H]([C@@]5(C[C@H]4O)C)C6=CC(=O)OC6)O)CO)O)O)O)O C08214791
C[C@]12CC[C@@H]3[C@@H]([C@@]1(CC[C@H]2C4=CC(=O)OC4)O)CC[C@@]5([C@@]3(CC[C@@H](C5)O)/C=N/NC(=O)N)O C08914902
C[C@]1([C@@]([C@@]([C@@]([C@@](O1)(C)O[C@@]2([C@](O[C@H]([C@]([C@]2(C)O)(C)O)O)(C)CO)C)(C)O)(C)O)(C)O)CO C09970285
C[C@]1(c2cccc(c2C(=O)C3=C([C@@]4([C@H]([C@H]([C@H]31)O)[C@H](C(=C(C4=O)C(=O)N)O)[NH+](C)C)O)O)O)O C11592624
C/C(=N\Nc1nc2c(n1C[C@H](CO)O)c(=O)[nH]c(=O)n2C)/c3ccc(cc3)[N+](=O)[O-] C05358186
c1c(cc(c(c1O)O)O)C(=O)OC[C@H]2[C@H]([C@@H]([C@@H]([C@@H](O2)OC(=O)c3cc(c(c(c3)O)O)O)O)O)O C13458835
c1cc2c(cc1I)c(c[nH]2)O[C@H]3[C@@H]([C@@H]([C@H]([C@H](O3)COS(=O)(=O)[O-])O)O)O C15206545
CC(C)N1C(=O)/C(=C\Nc2ccc3c(c2)CC4([C@H]5N3CC[NH+](C5)C)C(=O)NC(=O)NC4=O)/C(=O)NC1=O C09451734
CC(=O)O[C@H]1C[C@H]([C@]2([C@H]3[C@@H](CC[C@]2(C1)O)[C@@]4(CC[C@@H]([C@@]4(C[C@@H]3OC(=O)C)C)C5=CC(=O)OC5)O)CO)O C19926240
C[C@@H]1[C@@H]2[C@H](C(=O)N2C(=C1S[C@H]3C[C@H]([NH2+]C3)CNS(=O)(=O)N)C(=O)[O-])[C@H](C)O C21299093
c1cc(ccc1c2cc(=O)c3c(o2)cc(c(c3O)O)O[C@H]4[C@@H]([C@H]([C@@H]([C@H](O4)C(=O)[O-])O)O)O)O C21992916
c1cc(c(c2c1[nH]cc2O[C@H]3[C@H]([C@H]([C@H]([C@@H](O3)COS(=O)(=O)[O-])O)O)O)Cl)Br C22053068
CNc1ccccc1C(=O)O[C@@H]2[C@@H]3[C@H](CO[P@](=O)(O3)[O-])O[C@@H]2n4cnc5c4nc([nH]c5=O)N C22062594
C[C@H]1[C@H](COC1=O)O[C@H]2[C@@H]([C@H]([C@@H]([C@H](O2)COC(=O)/C=C/c3ccc(cc3)O)O)O)O C31156362
Cn1c2ccccc2c(=O)c(c1[O-])[C@H]3[C@@H]4C(=NN3)N(C(=NC4=O)[N-][NH3+])c5ccccc5 C08306833
CNc1ccccc1C(=O)O[C@H]2[C@@H]3[C@@H](CO[P@@](=O)(O3)[O-])O[C@@H]2n4cnc5c4nc([nH]c5=O)N C33696589
C[C@H]1[C@H]([C@@H]([C@@H]([C@@H](O1)O[C@@H]2[C@@H]([C@@H]([C@@H](O[C@@H]2Oc3ccc4ccc(=O)oc4c3)CO)O)O)O)O)O C35271489
CC1=CC(=O)C[C@@]([C@]1(/C=C/C(=C/C(=O)[O-])/C)O)(C)CO[C@H]2[C@@H]([C@H]([C@@H]([C@H](O2)CO)O)O)O C35465978
C[C@@]12CC[C@H]3[C@H]([C@]1(CC[C@@H]2C4=CC(=O)OC4)O)CC[C@@]5([C@@]3(CC[C@H](C5)O)/C=N/NC(=O)N)O C35493885
C[C@]1(c2cccc(c2C(=O)[C@H]3[C@H]1[C@@H]([C@@H]4[C@@H](C(=O)C(=C([C@]4(C3=O)O)[O-])C(=O)N)[NH+](C)C)O)O)O C36379787
c1cc(c(c(c1)O)O[C@@H]2[C@H]([C@@H]([C@@H]([C@@H](O2)CO)O)O)O)COC(=O)[C@@]3(C=CCCC3=O)O C35457130
c1cc(c(cc1[C@@H]2[C@H](Cc3c(cc(cc3O2)O[C@H]4[C@@H]([C@@H]([C@@H](CO4)O)O)O)O)O)O)O C35454963
c1cc(ccc1c2c(c(=O)c3c(cc(cc3o2)O)O)O[C@H]4[C@@H]([C@H]([C@@H]([C@H](O4)C(=O)[O-])O)O)O)O C31155995
Cc1cc2c(cc1C)n(c-3nc(=O)[nH]c(=O)c3n2)C[C@@H]([C@H]([C@H](COP(=O)([O-])[O-])O)O)O C08551106
C[NH+](C)[C@@H]1[C@H]2[C@H]([C@@H]3C(=C)c4cccc(c4C(=O)C3=C([C@@]2(C(=O)C(=C1[O-])C(=O)N)O)[O-])O)O C13783444
C[C@@H]1c2cccc(c2C[C@H]3[C@H]1[C@H]([C@H]4[C@@H](C(=O)C(=C([C@@]4(C3=O)O)[O-])C(=O)N)[NH+](C)C)O)O C35044610
C[NH+](C)[C@H]1[C@H]2C[C@H]3[C@@H](c4c(ccc(c4C(=O)C3=C([C@]2(C(=C(C1=O)C(=O)N)[O-])O)[O-])O)Cl)O C42685583
C[C@@H]1[C@H]([C@@H]([C@@H]([C@@H](O1)O[C@@H]2[C@@H](O[C@@H]([C@@H]([C@@H]2O)NC(=O)C)Oc3ccc(cc3)[N+](=O)[O-])CO)O)O)O C43193678
CNc1ccc(c2c1C[C@H]3C[C@@H]4[C@@H](C(=O)C(=C([C@@]4(C(=O)[C@@H]3C2=O)O)[O-])C(=O)N)[NH+](C)C)O C43328758
C[C@]12CC[C@@H]3[C@@H]([C@@]1(CC[C@@H]2C4=CC(=O)OC4)O)CC[C@@]5([C@@]3(CC[C@H](C5)O)/C=N/NC(=O)N)O C43867018
C[C@@]1(c2cccc(c2C(=O)C3=C([C@@]4([C@@H]([C@@H]([C@@H]31)O)[C@H](C(=O)C(=C4[O-])C(=O)N)[NH+](C)C)O)[O-])O)O C44136589
CC(=O)N[C@@H]1[C@H]([C@@H]([C@@H](O[C@@H]1O)CO)O[C@@H]2[C@@H]([C@@H]([C@@H]([C@@H](O2)COS(=O)(=O)[O-])O)O)O)O C44171267
C[C@H]1[C@H](O[C@@H]([C@@]([C@@]1(C)O)(C)O)O[C@H]2[C@@H](O[C@@H]([C@@]([C@@]2(C)O)(C)O)OC)C(=O)[O-])C(=O)[O-] C44608035
COC1C2=CC(C=C1CC3=C[C@@H](C=C([C@@H]3O)CC4=CC(C=C(C4O)CC5=C[C@@H](C=C(C2)[C@@H]5O)O)O)O)O C44790374
Cc1cc2c(c(=O)n1C)[C@H](C(=C(O2)N)C#N)c3cn(c(=O)[nH]c3=O)[C@H]4C[C@@H]([C@H](O4)CO)O C45374670
C[NH+](C)[C@H]1[C@@H]2C[C@@H]3Cc4c(ccc(c4C(=O)C3=C([C@]2(C(=O)C(=C1[O-])C(=O)N)O)O)O)N(C)C C18272309
C[C@H]1[C@@H]([C@H]([C@H]([C@@H](O1)OC[C@@H]2[C@H]([C@@H]([C@H]([C@@H](O2)Oc3c(=O)c4c(cc(cc4oc3c5ccccc5O)O)O)O)O)O)O)O)O C04349095
C[C@H]1c2cccc(c2C(=O)C3=C([C@@]4([C@@H]([C@@H]([C@@H]13)O)[C@@H](C(=C(C4=O)C(=O)N)[O-])[NH+](C)C)O)O)O C35024605
COCCN1C(=O)[C@@H]2[C@H](N[C@@]3([C@@H]2C1=O)c4cccc(c4NC3=O)Cl)CCC(=O)N C13574646
COCCN1C(=O)[C@@H]2[C@H](N[C@]3([C@@H]2C1=O)c4cccc(c4NC3=O)Cl)CCC(=O)N C16024702
C[NH+](C)[C@H]1[C@@H]2C[C@@H]3Cc4c(ccc(c4C(=O)C3=C([C@@]2(C(=O)C(=C1[O-])C(=O)N)O)O)O)[N+](=O)[O-] C30691119
c1cc2c(cc1C3=N[C@H]4[C@@H]([C@@H]3[C@@H]5C(=NC(=O)NC5=O)N)C(=O)NC(=O)N4)OCCO2 C63529383
CC(C)[C@H]1C(=O)NCC(=O)NCC(=O)N[C@@H](C(=O)NCC(=O)NCC(=O)N1)C(C)C C37634377
COC1([C@@]2([C@H]([C@@]2(C(=[NH+]1)N)C#N)c3ccccc3Br)C#N)OC C04726806
CN1/C(=C\c2cc(cc(c2OC)Br)Br)/C(=O)NC1=[NH2+] C05022918
C[C@@H]1[C@@H]2[C@H](C(=O)N(C2=O)c3cccc(c3)F)[C@]4([NH2+]1)c5ccccc5NC4=O C02095170
CC1(Cc2c(cnc(n2)N3CCC(CC3)O)[C@@H](C1)[NH2+]Cc4cccnc4)C C11936909
C[C@@H]1CCc2c(sc3c2c(=O)n(cn3)C4CC[NH+](CC4)CC(=O)N)C1 C12145469
c1ccc2c(c1)[C@H]([C@@H](C23CCN(CC3)C(=O)c4cc[nH]n4)O)[NH+]5CCC=CC5 C19771220
Cc1cccc(c1)c2ncc(cn2)CN3CC[C@H]([C@@H](C3)O)[NH+]4CCC(CC4)O C14978379
CC[NH+]1CCC(=C2[C@H]3CN(CC=C3C(C(=C2C#N)N)(C#N)C#N)CC)CC1 C05488783
Cc1cc(=O)[nH]c(n1)CNC(=O)C2(Cc3ccccc3C2)[NH+]4CCCCC4 C20995464
Cc1nc(cs1)c2cc(=O)[nH]c(n2)c3cccc(c3)C[NH+]4CCC(CC4)O C23540824
c1cc(sc1)c2ccc3c(c2)S(=O)(=O)N=C(N3)CN4CC[NH2+]CC4 C24903097
c1ccnc(c1)C2=NCc3nnc(n3-c4c2cc(cc4)Br)CC[NH3+] C27315622
Cc1nc(c2c(csc2n1)c3ccccc3)N4CC[NH+](CC4)CC(=O)N C34773955
COc1ccccc1[C@H]2c3ccc(cc3Oc4c2c([n+](cn4)Cc5ccccc5)N)O C05345525
c1ccc2c(c1)ccc3c2[C@@H](c4c([n+](cnc4O3)CCO)N)c5ccc(cc5)Cl C05345969
c1cc(oc1)C[n+]2cnc3c(c2N)[C@@H](c4ccc(cc4O3)O)c5ccc(cc5)Cl C05349012
c1ccc(cc1)C[n+]2cnc3c(c2N)[C@H](c4ccc(cc4O3)O)c5ccccc5 C05158562
CN([C@@H]1CCS(=O)(=O)C1)[C@@H](C[NH3+])c2ccc(c(c2)Br)F C36869736
COC1=C[C@@H]2C[C@H]3CO[P@@](=O)(N[NH+]3C[C@@H]2C=C1F)c4ccccc4O C39467174
COC1=C[C@@H]2C[C@@H]3CO[P@@](=O)(N[NH+]3C[C@@H]2C=C1Cl)c4ccccc4O C39467186
Cc1cccc(c1)C(=O)N2C[C@H](C3(C2)CC[NH2+]CC3)C(=O)NC[C@@H]4CCCO4 C39604578
COc1c(csc1Cl)C(=O)N2C[C@@H](C3(C2)CC[NH2+]CC3)C(=O)NC4CC4 C39634121
Cc1ccsc1C(=O)N2C[C@H](C3(C2)CC[NH2+]CC3)C(=O)NC4CCC4 C39635416
CC(=O)N1C[C@H](C2(C1)CC[NH2+]CC2)C(=O)NC[C@@H]3c4ccccc4CCO3 C39668845
CC(=O)N1C[C@@H](C2(C1)CC[NH2+]CC2)C(=O)NCc3ccc4c(c3)CCCN4C C39672120
Cc1cccc(c1)C(=O)N2C[C@@H](C3(C2)CC[NH2+]CC3)C(=O)NCc4nc(cs4)C C39672336
Cc1ccsc1CNC(=O)[C@H]2CN(CC23CC[NH2+]CC3)C(=O)c4ccncc4 C39677257
Cc1ccc(cc1)C(=O)N2C[C@@H](C3(C2)CC[NH2+]CC3)C(=O)NCc4csc(n4)C C39681971
Cc1ccccc1C(=O)N2C[C@@H](C3(C2)CC[NH2+]CC3)C(=O)NCc4csc(n4)C C39681981
Cc1ccc(c(c1F)F)C(=O)N2C[C@H](C3(C2)CC[NH2+]CC3)C(=O)NCC(=C)C C39690919
Cc1ccc(c(c1F)F)C(=O)N2C[C@@H](C3(C2)CC[NH2+]CC3)C(=O)NCC#N C39693722
c1cc(sc1S(=O)(=O)N2CCC[NH+](CC2)CC(=O)N)Br C48798316
c1csc(c1Br)S(=O)(=O)N2C[C@H]3CC[C@@H](C[C@H]3C2)[NH3+] C49060957
c1c(cc(c2c1OCCO2)Br)c3nc4c(s3)[C@H](CCC4)[NH3+] C50330445
c1c(c(oc1[C@@H](C[NH3+])N2CCS(=O)CC2)Br)Br C50362243
C[NH+]1CCc2c(sc(c2C#N)N/C=C/3\c4ccccc4C(=O)NC3=O)C1 C55010855
Cc1nc2n(n1)c(c(s2)[C@@H](c3ccccc3F)[NH+]4CCC(CC4)O)O C04341181
Cc1nc2n(n1)c(c(s2)[C@H](c3ccc(c(c3)F)F)[NH+]4CCC(CC4)O)O C04341187
C[C@@H]([C@@H](c1cc(cs1)Br)N(C)[C@@H]2CCS(=O)(=O)C2)[NH3+] C43286152
C[NH+](C)C[C@@H]1CCCN1S(=O)(=O)c2ccc(cc2N)Br C61642606
C[C@H](c1ccc(c(c1)Br)Sc2nnnn2C3CCCC3)[NH3+] C61700032
c1c(cnc(c1S(=O)(=O)N2CCC[NH+]3CCC[C@@H]3C2)N)Br C62943535
C[C@H]1[C@H]2C(=c3ccccc3=[NH+]2)CCN1C(=O)c4ccc(cc4)OCC(=O)N C64120298
C[C@H]1CCC[C@@H]([C@@H]1C)NC(=O)C2CCC(CC2)C/N=c/3\c(=[N+]4CCCCC4)c(c3O)O C36119375
Cc1cccc(c1)NC(=O)C[NH+]2CCc3c(c(=O)c4cc(cc(c4[nH]3)C)F)C2 C65035034
c1ccc2=[NH+]C(=O)[C@H](C(=c2c1)O)[C@@H]3NC(=NO3)c4ccccc4Br C65248326
COc1ccc2c3c1O[C@@H]4[C@]35CC[NH+]([C@H]([C@@H]2O)[C@@]5(CCC4=O)O)CC6CC6 C65742957
COc1ccc2c(c1)c(c[nH]2)C3CC[NH+](CC3)[C@H]4CS(=O)(=O)C[C@H]4O C66436603
C[NH+](C)[C@@H]1Cc2ccccc2N(C1)C(=O)c3cc(sc3)S(=O)(=O)N C67340682
COc1ccc(c2c1cccc2)C[NH+]3CC[C@H]([C@@H](C3)O)N4CCC(CC4)O C67459797
CC1CC[NH+](CC1)[C@@H](c2cc3ccc(cc3[nH]c2=O)OC)c4nnnn4C[C@H]5CCCO5 C06148952
c1ccn2c(c1)nc(c(c2=O)/C=C\3/C(=O)N(C(=S)S3)Cc4ccco4)N5CC[NH+](CC5)CCO C01794196
Cc1c(c(n(n1)[C@@H]2CCS(=O)(=O)C2)C)C[NH+](C)CN3C(=O)C4(CCC(CC4)C)NC3=O C09549794
Cc1c(c(n(n1)[C@@H]2CCS(=O)(=O)C2)C)C[NH+](C)CC(=O)Nc3ccc4c(c3)CCC4 C09883964
C[C@@H](c1nnc2n1CC[NH+](CC2)Cc3ccc4cccc(c4n3)OC)NC(=O)C5CCOCC5 C12149562
Cc1cnc(nc1c2cccs2)n3c(c(cn3)C(=O)N4CCC(CC4)[NH+]5CCC(CC5)O)C6CC6 C12150460
COc1ccc2cc(c(=O)[nH]c2c1)[C@H](c3nnnn3Cc4ccccc4)[NH+]5CCOCC5 C06282949
C[C@@H]1CCC[NH+](C1)[C@@H](c2cc3cc(ccc3[nH]c2=O)OC)c4nnnn4C[C@@H]5CCCO5 C06283151
CCN1c2ccccc2[C@@]3(C1=O)C(=C(C(=O)N3CC[NH+](C)C)O)C(=O)c4ccc5c(c4)OCCO5 C09159394
C[NH+]1CCN(CC1)C(=O)c2cccc3c2N[C@@H]([C@H]4[C@@H]3C=CC4)c5cc(c(c(c5)OC)OC)OC C13641267
c1ccc(cc1)[C@]2([C@@H]([C@H](C(=C(O2)O)C#N)c3ccc(c(c3)Cl)Cl)[n+]4cccc5c4cccc5)O C13764179
CN1c2ccccc2[C@@]3(C1=O)C(=C(C(=O)N3CCC[NH+](C)C)O)C(=O)c4ccc5c(c4)OCCO5 C09192876
CC[NH+]1CCN(CC1)[C@@H](c2cc3ccc(c(c3[nH]c2=O)C)C)c4nnnn4C[C@@H]5CCCO5 C19826559
Cc1ccc(cc1)S(=O)(=O)c2cc3c(nc4ccc(cn4c3=O)C)[n+](c2N)C5CCCCC5 C02200733
Cc1ccc(cc1)C[n+]2c(c(cc3c2nc4c(cccn4c3=O)C)S(=O)(=O)c5ccc(cc5)C)N C06198793
Cc1cccn2c1nc3c(c2=O)cc(c([n+]3CCc4ccccc4)N)S(=O)(=O)c5ccc(cc5)Cl C02374457
Cc1cccn2c1nc3c(c2=O)cc(c([n+]3CCc4ccc(cc4)OC)N)S(=O)(=O)c5ccccc5 C02421058
Cc1ccc(nc1)[n+]2c(=O)c3ccccc3[nH]c2S[C@H](C)C(=O)/C(=C/4\Nc5ccccc5S4)/C#N C23589276
Cc1ccc(nc1)[n+]2c(=O)c3ccccc3[nH]c2S[C@H](C)C(=O)Nc4ccc(c(c4)[N+](=O)[O-])F C23613078
Cc1ccc(nc1)[n+]2c(=O)c3ccccc3[nH]c2S[C@@H](C)C(=O)c4c([nH]c5c4cccc5)C C23613793
Cc1ccc(nc1)[n+]2c(=O)c3ccccc3[nH]c2SCC(=O)Nc4c(nn(c4C)c5ccccc5)C C23613964
Cc1ccc(nc1)[n+]2c(=O)c3ccccc3[nH]c2SCC(=O)Nc4ccc(cc4C)Br C24198671
Cc1ccc(nc1)[n+]2c(=O)c3ccccc3[nH]c2SCC(=O)N[C@@H](C)c4ccc(c(c4)C)C C24198684
Cc1ccc(nc1)[n+]2c(=O)c3ccccc3[nH]c2SCC(=O)Nc4ccc(cc4F)Br C24952414
Cc1ccc(nc1)[n+]2c(=O)c3ccccc3[nH]c2SCC(=O)N[C@@H]4CCOc5c4cccc5 C27740610
Cc1ccnc(c1)[n+]2c(=O)c3ccccc3[nH]c2SCC(=O)Nc4c(nn(c4C)c5ccccc5)C C29773960
Cc1ccc(cc1)C[n+]2c(c(cc3c2nc4ccccn4c3=O)S(=O)(=O)c5ccc(cc5)Cl)N C33475283
C[S@@](=O)c1ccc2c(c1)[C@@H](Cc3ccccc3[S@@]2=O)N4CC[NH+](CC4)CCCO C33754512
Cc1ccc(nc1)[n+]2c(=O)c3ccccc3[nH]c2SCC(=O)Nc4cc(c(cc4OC)Cl)C C36852140
Cc1ccc(cc1)C[n+]2c(c(cc3c2nc4ccccn4c3=O)S(=O)(=O)c5ccc(cc5)C)N C19938778
CC1(Cc2c(sc3c2c([n+](c(=O)n3Cc4ccc(cc4)Cl)Cc5ccco5)N)CO1)C C02446711
Cc1ccc2cccc(c2n1)S(=O)(=O)NC[C@@H](c3cccn3C)N4CC[NH+](CC4)C C38676736
COC1=C[C@H]2C[NH+]3[C@@H](C[C@@H]2C=C1SC)CO[P@@](=O)(N3)S(=O)(=O)Oc4ccccc4 C39469695
CCOC1=C[C@@H]2C[C@H]3CO[P@@](=O)(N[NH+]3C[C@@H]2C=C1OC)S(=O)(=O)Oc4ccccc4 C39469792
CCOC1=C[C@H]2C[C@H]3CO[P@@](=O)(N[NH+]3C[C@@H]2C=C1OC)S(=O)(=O)Oc4ccccc4 C39469793
c1ccc(cc1)C[C@H]2C[C@@H]([N+]3=C2Nc4ccccc4C3)C(=O)N(c5ccccc5O)Br C39545572
Cc1ccc(nc1)[n+]2c(=O)c3ccccc3[nH]c2S[C@H](C)C(=O)N[C@@H]4CCC[C@@H]([C@@H]4C)C C36660023
Cc1c(c(n(n1)c2ccccc2)C)[C@H]3C(=O)NCC[NH+]3CC(=O)N(C)Cc4cccs4 C39990652
Cc1cc(c(n1c2ccc(cc2)Br)C)/C=C/3\C(=[NH2+])N4C(=NC3=O)SC(=N4)S(=O)(=O)C C20207710
Cc1ccc(cc1)COc2ccc(cc2OC)/C=C/3\C(=[NH2+])N4C(=NC3=O)SC(=N4)S(=O)(=O)C C20207780
Cc1c2c(n(n1)c3ccccc3)Oc4c(c([n+](cn4)CCN5CCOCC5)N)[C@H]2c6ccc(cc6)OC C49694342
CCOc1ccccc1n2c(cc(c2C)/C=C/3\C(=[NH2+])N4C(=NC3=O)SC(=N4)N5CCOCC5)C C20356687
c1ccc(cc1)[C@H]2c3c4ccccc4ccc3Oc5c2c([n+](cn5)CCCN6CCOCC6)N C49705711
CC(C)Oc1c(cc(cc1Cl)c2cc-3[n+](c(c2C#N)N)CCc4c3cc5c(c4)OCCCO5)OC C09129583
C[C@H]1CCC[NH+](C1)[C@H](c2cc3ccc(cc3[nH]c2=O)OC)c4nnnn4C[C@H]5CCCO5 C00890416
c1cc[n+](cc1)/C(=C(/c2ccc3c(c2)OCCO3)\O)/C(=S)Nc4cccc5c4cccc5 C12655422
COc1cccc(c1OC)[C@H]2[C@H]3C(=c4ccccc4=[NH+]3)C[C@@H]5N2C(=O)CN(C5=O)CCCO C63137619
C[C@@]12[C@@H]3C(=c4ccccc4=[NH+]3)CCN1C(=O)N(C2=O)c5cccc(c5)C(=O)NN6CCOCC6 C63362244
Cc1cc2c(cc1S(=O)(=O)N3CCN(CC3)C(=O)[C@H]4C=c5ccccc5=[NH+]4)O[C@@H](C(=O)N2)C C64491617
Cc1cc2c(cc1S(=O)(=O)N3CCN(CC3)C(=O)[C@H]4C=c5ccccc5=[NH+]4)O[C@H](C(=O)N2)C C64491619
C[NH+](C)CCCNC(=O)c1cc(ccc1N2CCCCC2)NC(=O)c3ccccc3Br C04191640
Cn1c(cc(n1)c2ccc(cc2)N(C)C)[C@H]3C[NH+]4CC[C@H]3C[C@@H]4CNC(=S)Nc5ccccc5 C08635356
C[C@H](C(=O)Nc1c(c2c(s1)CCCCC2)C#N)[NH+]3CCC(CC3)n4c5ccccc5[nH]c4=O C09620467
Cc1cccc(c1C)NS(=O)(=O)c2ccc(cc2)C(=O)NC[C@@H](c3cccs3)[NH+](C)C C09961257
COc1ccc(cc1)[C@@H](CNC(=O)c2ccccc2NC(=O)c3cccs3)[NH+]4CCCCC4 C12814057
CC[NH+]1CCN(CC1)c2ccc(cc2Cl)NC(=S)NC(=O)/C=C/c3ccc(cc3)OC C14271847
Cc1ccc(c(c1)Br)NC(=O)[C@@H](C)[NH+](C)CC(=O)Nc2cc(ccc2OC)Cl C14923395
CC1CC[NH+](CC1)[C@H](CNC(=O)c2ccc(cc2)NS(=O)(=O)c3cccs3)c4cccs4 C15692115
c1ccc(c(c1)[C@@H](CNC(=O)c2ccc(cc2)NS(=O)(=O)c3cccs3)[NH+]4CCCC4)Cl C15787761
CC[NH+](Cc1[nH]c(=O)c2c(c(sc2n1)C)c3ccc(cc3)C)CC(=O)NCc4cccs4 C16563034
CC[NH+]1CCN(CC1)c2ccc(cc2Cl)NC(=S)NC(=O)c3cccc(c3)OC(C)C C16681586
COc1c(cc(cc1Br)C[NH2+]CCNc2ccc(cc2)[N+](=O)[O-])Br C20927263
Cc1ccc(cc1)c2n[nH]c(=S)n2CCC(=O)NC[C@H](c3cccs3)[NH+]4CCC(CC4)C C27574173
C[C@H](C(=O)Nc1ccccc1SC(F)F)[NH+]2CCC(CC2)C(=O)Nc3ccccc3OC C29910646
CC[NH+]1CCN(CC1)c2ccc(cc2C)NC(=O)[C@@H](C(C)C)NC(=O)c3ccc(cc3)Cl C32837433
COC(=O)[C@@H]1Cc2c3ccccc3[nH]c2[C@@H]4N1[C@@H](C[C@@H](C4)[NH2+]CCN5CCCC5)c6ccccc6 C22927029
Cc1ccccc1c2csc3c2c(=O)[nH]c(n3)C[NH+](C)C[C@H](COc4ccc(cc4)Cl)O C35747272
Cn1ccnc1[C@@H](c2ccc(cc2)Cl)NC(=O)CCCNc3cc[nH+]c4c3ccc(c4)Cl C36397179
c1cc(cnc1)C(=O)NC2=NC3=[NH+]C(=C[C@H](N3N2)c4ccc(cc4)Cl)c5ccc(cc5)Cl C10001155
C[NH+]1CCN(CC1)[C@H](CNC(=O)NC(c2ccccc2)c3ccccc3)c4ccc5c(c4)CCN5C C38517957
c1ccc(c(c1)C(=O)NC[C@H]2CCCO2)NC(=O)[C@@H]3CCC[NH+](C3)Cc4c(cccc4Cl)Cl C38870010
CCc1ccc(cc1)[C@H](CNI)N2CC[NH2+][C@@H](C2)S(=O)(=O)Oc3ccccc3 C39532526
Cc1ccc(c(c1)C)CNC(=O)[C@H]2CN(CC23CC[NH2+]CC3)C(=O)c4cccnc4Sc5ccccc5 C39607156
Cc1ccc(cc1C)CCNC(=O)[C@@H]2CN(CC23CC[NH2+]CC3)C(=O)c4ccc(c(c4)C(F)(F)F)F C39609214
C[C@@H]1CCC[C@@H]([C@@H]1C)NC(=O)[C@@H]2CN(CC23CC[NH2+]CC3)C(=O)c4ccc(c(c4)F)C(F)(F)F C39637229
CCOc1ccccc1CCNC(=O)[C@@H]2CN(CC23CC[NH2+]CC3)C(=O)c4cc(cc(c4)F)C(F)(F)F C39652658
CCOc1ccc(cc1)C(=O)N2C[C@@H](C3(C2)CC[NH2+]CC3)C(=O)NCCc4ccc(cc4)Br C39652858
c1cc(ccc1CCNC(=O)[C@H]2CN(CC23CC[NH2+]CC3)C(=O)Cc4ccc(cc4)Cl)Br C39652881
Cc1cc(ccc1Br)C(=O)N2C[C@@H](C3(C2)CC[NH2+]CC3)C(=O)NC[C@@H](C)Oc4ccccc4 C39665197
Cc1cc(ccc1Br)C(=O)N2C[C@@H](C3(C2)CC[NH2+]CC3)C(=O)NC[C@H](C)Oc4ccccc4 C39665199
Cc1ccc(cc1)O[C@H](C)CNC(=O)[C@@H]2CN(CC23CC[NH2+]CC3)C(=O)c4cccc(c4)Br C39665977
CCc1ccc(cc1)C(=O)N2C[C@H](C3(C2)CC[NH2+]CC3)C(=O)NC[C@H](C)Oc4ccccc4Cl C39666416
C[C@H](CNC(=O)[C@@H]1CN(CC12CC[NH2+]CC2)C(=O)c3cccc(c3Cl)Cl)Oc4ccccc4Cl C39666490
C[C@H](CNC(=O)[C@H]1CN(CC12CC[NH2+]CC2)C(=O)c3cccc(c3Cl)Cl)Oc4ccccc4Cl C39666492
C[C@@H](CNC(=O)[C@@H]1CN(CC12CC[NH2+]CC2)C(=O)c3c(ccc(c3F)Cl)F)Oc4ccccc4Cl C39666669
Cc1ccc(c(c1F)F)C(=O)N2C[C@@H](C3(C2)CC[NH2+]CC3)C(=O)NCc4ccccc4N5CCCCC5 C39678306
Cc1cccc(c1)CCNC(=O)[C@H]2CN(CC23CC[NH2+]CC3)C(=O)c4ccc(o4)c5ccccc5 C39689493
CCc1ccc(cc1)[C@H](C)NC(=O)[C@H]2CN(CC23CC[NH2+]CC3)C(=O)c4cc(c(c(c4)Cl)OC)Cl C39696253
c1ccc(c(c1)CSC2=NN[C@@H](S2)SCC(=O)N/N=C\C3=c4ccccc4=[NH+]C3)Cl C38915385
Cc1cccc(c1C)NC(=O)Nc2ccc([nH+]c2)N3CCCN(CC3)C(=O)c4ccccc4F C40415842
Cc1ccc(cc1)NS(=O)(=O)c2cc(ccc2C)C(=O)NCc3ccc(cc3)C[NH+]4CCCC4 C44871716
C[C@H](c1ccc(cc1Cl)Cl)[NH2+][C@@H](C)C(=O)Nc2ccc(c(c2)S(=O)(=O)N(C)C)Cl C45557391
c1ccc2cc(ccc2c1)C[NH2+][C@H]3C[C@H](N(C3)C4Cc5ccccc5C4)C(=O)NCc6cccnc6 C23374695
C[NH+](CC(=O)Nc1ccccc1C(F)(F)F)CC(=O)Nc2nc(cs2)c3cc(ccc3F)F C12818751
CN(C)c1ccc(cc1)[C@H](CNC(=O)C[C@H]2C(=O)Nc3ccccc3S2)C4=c5ccccc5=[NH+]C4 C63182433
CN(C)c1ccc(cc1)[C@@H](CNC(=O)[C@@H]2CC(=O)Nc3c2ccc(c3)F)C4=c5ccccc5=[NH+]C4 C63403736
C[C@@H]1C(=c2ccccc2=[NH+]1)SCC3=NN[C@@H](N3C)SCC(=O)Nc4cccc(c4)C(F)(F)F C63598805
C[C@@H]1C(=c2ccccc2=[NH+]1)SCC3=NN[C@H](N3C)SCC(=O)Nc4cccc(c4)C(F)(F)F C63598807
CCOC(=O)C[C@H](c1ccccc1)NC(=O)Nc2ccc(cc2)[C@H]3C=c4cc(ccc4=[NH+]3)Cl C63743851
Cc1ccc(cc1S(=O)(=O)NC[C@H](c2ccccc2Cl)C3=c4ccccc4=[NH+]C3)NC(=O)C C64046577
CCCCn1c(=O)c(c([nH]c1=S)O)[C@@H]2c3c(cc4c(c3OC)OCO4)CC[NH+]2C C02153663
CCCCn1c(=O)c(c([nH]c1=S)O)[C@H]2c3c(cc4c(c3OC)OCO4)CC[NH+]2C C02153660
C[C@H](C(=O)Nc1c2cc(ccc2[nH]c1C(=O)OC)Cl)[NH+]3CCC4(CC3)OCCO4 C02314103
CCc1ccc2c(c1)cc(c(=O)[nH]2)[C@H](c3nnnn3C4CCCCC4)[NH+]5CCC(CC5)O C06198235
CCC(C)(C)n1c(nnn1)[C@H](c2cc3c(cc(cc3[nH]c2=O)C)C)[NH+]4CCC(CC4)O C00910252
Cn1c(=O)c(c(n(c1=O)c2ccc(cc2)OC)O)[C@H]3c4c(c5ccccc5[nH]4)CC[NH+]3C C08791576
Cn1c(=O)c(c(n(c1=O)c2ccc(cc2)OC)O)[C@@H]3c4c(c5ccccc5[nH]4)CC[NH+]3C C08791578
COC(=O)c1ccccc1N2C(=O)[C@@H]3[C@H]4c5ccccc5C=C[NH+]4[C@@H]([C@@H]3C2=O)C(=O)N C09033171
c1ccc2c(c1)[C@]3([C@@H]4CCC[NH+]4[C@@]5([C@H]3C(=O)c6ccco6)c7ccccc7NC5=O)C(=O)N2 C09033840
C[C@@H](C(=O)Nc1c2ccccc2[nH]c1C(=O)OC)[NH+]3C[C@H]4C[C@@H](C3)c5cccc(=O)n5C4 C02134189
Cc1c(c(n(n1)Cc2ccccc2)C)C[NH2+][C@H](C)C(=O)N3CC(=O)Nc4c3cccc4 C14142376
Cc1ccc2c(c1)c(c([nH]2)C(=O)OC)NC(=O)C[NH+]3C[C@H]4C[C@@H](C3)c5cccc(=O)n5C4 C16036584
CC[NH+]1CCC[C@H]1CNC(=O)CN2CC[C@@]3(CCC2=O)NC(=O)c4cc(ccc4O3)C C19527232
Cc1cc(c(c(c1)C)NC(=O)C(=O)NC[C@@H](c2ccc3c(c2)CCCN3C)N4CC[NH+](CC4)C)C C22735259
Cc1c(c(n(n1)c2ccccc2)C)[C@@H]3C(=O)NCC[NH+]3Cc4[nH]c(=O)c5c6c(sc5n4)CCC6 C24214966
Cc1ccc(c2c1S(=O)(=O)NC3(N2)CC[NH+](CC3)Cc4ccccc4S(=O)(=O)C)OC C25337500
CCNS(=O)(=O)c1ccc(cc1)C(=O)Nc2ccc(cc2C)N3CC[NH+](CC3)C C26568225
Cc1cc(cc(c1)N(CC(=O)Nc2cc([nH]n2)C)C3=[NH+][C@@H]4CS(=O)(=O)C[C@H]4S3)C C08767719
CC(=O)/[NH+]=c\1/ccc-2c(cc(oc2c1)O)CN3C(=O)[C@]4(CCCc5c4ccs5)NC3=O C36390051
CC1(CC(CC([NH2+]1)(C)C)NC(=O)[C@H]2CCCN(C2)C3=NC(=NC4=NC=N[C@@H]43)Cl)C C39041535
CC1(CC(CC([NH2+]1)(C)C)NC(=O)C2CCN(CC2)C3=NC(=NC4=NC=N[C@H]43)Cl)C C39276679
Cc1cc(c(o1)C)C(=O)NC[C@H]2N=N[C@@H]3N2CC[NH+](CC3)Cc4cc5ccccc5[nH]4 C39353441
c1ccc(cc1)OS(=O)(=O)[P@@]2(=O)N[NH+]3C[C@@H]4C=C(C(=C[C@@H]4C[C@@H]3CO2)F)O C39469730
Cc1ccc(c(c1)C)CCNC(=O)[C@H]2CN(CC23CC[NH2+]CC3)C(=O)[C@@H]4COc5ccccc5O4 C39667131
Cc1ccc(c(c1)C)CCNC(=O)[C@@H]2CN(CC23CC[NH2+]CC3)C(=O)[C@H]4COc5ccccc5O4 C39667132
C[C@@H]1C(=C(N=N1)C)[C@@H](C)NC(=O)[C@@H]2CN(CC23CC[NH2+]CC3)C(=O)c4ccc5ccccc5n4 C39674548
C[C@@H]1C(=C(N=N1)C)[C@H](C)NC(=O)[C@@H]2CN(CC23CC[NH2+]CC3)C(=O)c4ccc5ccccc5n4 C39674550
Cc1ccsc1CNC(=O)[C@@H]2CN(CC23CC[NH2+]CC3)C(=O)c4cc(ccc4OC)OC C39677294
c1ccc2=[NH+]C(=O)[C@@H](C=c2c1)/C=N/NC(=O)C(=O)Nc3c(c4c(s3)CCCC4)C#N C39941688
CC(=O)Nc1ccc(cc1)NC(=O)CSC2=N[C@H]3C(=c4cc(ccc4=[NH+]3)Cl)N=N2 C39981123
C[C@@H](C(=O)N1CC(=O)Nc2c1cccc2)S[C@@H]3NN=C(O3)C4=c5ccccc5=[NH+]C4 C39982680
C[C@H](C(=O)N1CC(=O)Nc2c1cccc2)S[C@@H]3NN=C(O3)C4=c5ccccc5=[NH+]C4 C39982681
c1ccc2c(c1)CCN(C2)c3c(c(ncn3)N4CC[NH+](CC4)Cc5ccc6c(c5)OCO6)N C40780688
Cc1c\2c(oc1C(=O)N(C)C3CC[NH+](CC3)C)CCC/C2=N\NC(=O)c4ccc(cc4)O C40812000
CC[NH+]1CCN(CC1)c2ccccc2NC(=O)CN3C(=O)[C@@]4(CCc5c4cccc5)NC3=O C45865277
C[C@@H](C(=O)NC(=O)NC1CCCC1)[NH+]2CCC(CC2)C(=O)c3ccc4c(c3)OCCO4 C25152273
C[C@H](C(=O)c1ccc2c(c1)NC(=O)CO2)S[C@@H]3NN=C(O3)C4=c5ccccc5=[NH+]C4 C39780810
c1ccc2=[NH+]CC(=c2c1)C3=NN[C@@H](N3C4CC4)SCC(=O)N5CC(=O)Nc6c5cccc6 C39938861
C[NH+]1CCC2=c3ccccc3=[NH+][C@@H]2[C@@H]1c4c([nH]c(=O)n(c4=O)CCc5ccccc5)[O-] C63375405
c1ccc2=[NH+]CC(=c2c1)C[C@@H]3[C@H]4[C@H](C(=O)N(C4=O)C[C@H]5CCCO5)[C@]6(N3)c7ccccc7NC6=O C63384453
c1ccc2=[NH+]CC(=c2c1)C[C@H]3[C@H]4[C@H](C(=O)N(C4=O)C[C@H]5CCCO5)[C@]6(N3)c7ccccc7NC6=O C63384455
c1ccc2=[NH+]C(=O)[C@@H](C=c2c1)CC(=O)Nc3cccc(c3)S(=O)(=O)/N=C\4/CCCN4 C63406014
COc1ccc(c(c1)N2[C@H](NC(=O)[C@@H](C2=O)[C@@H]3[C@@H]4C(=c5ccccc5=[NH+]4)CCN3)S)OC C63641973
COc1ccc(c(c1)N2[C@@H](NC(=O)[C@@H](C2=O)[C@H]3[C@@H]4C(=c5ccccc5=[NH+]4)CCN3)S)OC C63641976
CN1c2cc(ccc2OCC1=O)NC(=O)C(=O)NCCC3=c4cc(ccc4=[NH+]C3)Cl C63807294
Cc1c(c2c(cn1)CN(CC2)C(=O)[C@H]3C4=C(CCCC4)ON3)CNC(=O)[C@@H]5C=c6ccccc6=[NH+]5 C64143413
CCn1c2c(c(=O)n3c1c(cn3)C(=O)Nc4ccc(cc4)C[NH+]5CCCCC5)CNCC2 C64966204
Cc1nc(cn1C)S(=O)(=O)N2CCC[C@]3(C2)/C(=[NH+]/C(C)(C)C)/Nc4ccccc4N3 C65260161
CCn1ccc(n1)C(=O)N2CCC[C@@]3(C2)/C(=[NH+]/Cc4ccccc4)/Nc5c(cccn5)N3 C65265707
C[C@@H]1C(=C(N=N1)C)S(=O)(=O)N2CC[C@@]3(C2)/C(=[NH+]/C(C)(C)C)/Nc4ccccc4CN3 C65266043
Cc1cccn2c1nc3c(c2=O)cc(c([n+]3Cc4ccc(cc4)F)N)C(=O)NCc5ccccc5Cl C02416644
Cc1cccn2c1nc3c(c2=O)cc(c([n+]3Cc4ccccc4Cl)N)C(=O)N[C@H](C)c5ccccc5 C02377530
Cc1cccn2c1nc3c(c2=O)cc(c([n+]3Cc4ccccc4Cl)N)C(=O)N[C@@H](C)c5ccccc5 C02377529
c1ccc(c(c1)CNC(=O)c2cc3c(nc4ccccn4c3=O)[n+](c2N)Cc5ccccc5Cl)Cl C09292245
CC[NH+]1CCN(CC1)c2c(c3c(c(n2)F)N(CCS3(=O)=O)Cc4ccc(cc4)S(=O)(=O)N)F C24616175
CSCC[C@@H](C(=O)N1CCC2(CC1)[C@H]3C(=NC=N3)CC[NH2+]2)NC(=O)c4ccc(o4)Br C38783387
Cc1ccc(c(c1)C)CNC(=O)[C@@H]2CN(CC23CC[NH2+]CC3)C(=O)c4c(noc4c5cc(on5)C)C C39607176
Cc1c2c(c(cnc2n(n1)C)C(=O)N3C[C@@H](C4(C3)CC[NH2+]CC4)C(=O)NCCc5cccs5)Cl C39657636
Cc1c2c(c(cnc2n(n1)C)C(=O)N3C[C@H](C4(C3)CC[NH2+]CC4)C(=O)NCCc5cccs5)Cl C39657638
CC1(OC[C@@H](O1)CNC(=O)[C@@H]2CN(CC23CC[NH2+]CC3)C(=O)c4cccnc4Oc5ccccc5)C C39659539
CC1(OC[C@H](O1)CNC(=O)[C@@H]2CN(CC23CC[NH2+]CC3)C(=O)c4cccnc4Oc5ccccc5)C C39659541
CCn1c(c(c(n1)C)Br)C(=O)N2C[C@@H](C3(C2)CC[NH2+]CC3)C(=O)NC[C@@H]4COC(O4)(C)C C39659581
CCn1c(c(c(n1)C)Br)C(=O)N2C[C@H](C3(C2)CC[NH2+]CC3)C(=O)NC[C@H]4COC(O4)(C)C C39659584
Cc1c(c(no1)c2ccccc2)C(=O)N3C[C@H](C4(C3)CC[NH2+]CC4)C(=O)NC[C@@H]5COC(O5)(C)C C39659658
Cc1c(c(no1)c2ccccc2)C(=O)N3C[C@H](C4(C3)CC[NH2+]CC4)C(=O)NC[C@H]5COC(O5)(C)C C39659660
Cc1cc(=O)oc2c1cccc2OCC(=O)N3C[C@@H](C4(C3)CC[NH2+]CC4)C(=O)N[C@@H]5CCSC5=O C39661356
Cc1cc(=O)oc2c1cccc2OCC(=O)N3C[C@@H](C4(C3)CC[NH2+]CC4)C(=O)N[C@H]5CCSC5=O C39661358
Cc1c2c(c(cnc2n(n1)C)C(=O)N3C[C@@H](C4(C3)CC[NH2+]CC4)C(=O)N[C@@H](C#N)c5ccccc5)Cl C39662598
Cc1c2c(c(cnc2n(n1)C)C(=O)N3C[C@@H](C4(C3)CC[NH2+]CC4)C(=O)N[C@H](C#N)c5ccccc5)Cl C39662600
Cc1c(cccc1OC(=O)C)C(=O)N2C[C@@H](C3(C2)CC[NH2+]CC3)C(=O)NC[C@H]4c5ccccc5CCO4 C39669082
Cc1ccc(c(c1F)F)C(=O)N2C[C@@H](C3(C2)CC[NH2+]CC3)C(=O)NCC(C)(C)N4CCOCC4 C39669700
Cc1c(c(no1)c2ccccc2)C(=O)N3C[C@@H](C4(C3)CC[NH2+]CC4)C(=O)NCc5cn6ccccc6n5 C39672086
CCn1c(c(c(n1)C)Br)C(=O)N2C[C@H](C3(C2)CC[NH2+]CC3)C(=O)NCc4nc(cs4)C C39672557
Cc1csc(n1)CNC(=O)[C@@H]2CN(CC23CC[NH2+]CC3)C(=O)c4cnc5c(c4Cl)c(nn5C)C C39672666
Cc1csc(n1)CNC(=O)[C@H]2CN(CC23CC[NH2+]CC3)C(=O)c4cnc5c(c4Cl)c(nn5C)C C39672669
Cc1c(c(on1)C)C(=O)N2C[C@H](C3(C2)CC[NH2+]CC3)C(=O)NCC4(CCCCC4)N5CCOCC5 C39672959
Cc1c(cccc1OC(=O)C)C(=O)N2C[C@H](C3(C2)CC[NH2+]CC3)C(=O)N[C@H](C)C4=C(N=N[C@@H]4C)C C39674389
Cc1ccsc1CNC(=O)[C@@H]2CN(CC23CC[NH2+]CC3)C(=O)c4cnc5c(c4Cl)c(nn5C)C C39677336
Cc1ccsc1CNC(=O)[C@H]2CN(CC23CC[NH2+]CC3)C(=O)c4cnc5c(c4Cl)c(nn5C)C C39677337
Cc1c(c(on1)C)C(=O)N2C[C@H](C3(C2)CC[NH2+]CC3)C(=O)NC[C@@H]4CN(CCO4)Cc5ccccc5 C39677977
Cc1c(c(on1)C)C(=O)N2C[C@H](C3(C2)CC[NH2+]CC3)C(=O)NC[C@H]4CN(CCO4)Cc5ccccc5 C39677979
Cc1cc(nn1C)C(=O)N2C[C@H](C3(C2)CC[NH2+]CC3)C(=O)NC[C@H]4CN(CCO4)Cc5ccccc5 C39678007
CCn1c(c(c(n1)C)Br)C(=O)N2C[C@@H](C3(C2)CC[NH2+]CC3)C(=O)NCc4csc(n4)C C39682147
CCn1c(c(c(n1)C)Br)C(=O)N2C[C@H](C3(C2)CC[NH2+]CC3)C(=O)NCc4csc(n4)C C39682148
Cc1c2c(c(cnc2n(n1)C)C(=O)N3C[C@@H](C4(C3)CC[NH2+]CC4)C(=O)NCc5csc(n5)C)Cl C39682199
Cc1c(c(on1)C)C(=O)N2C[C@H](C3(C2)CC[NH2+]CC3)C(=O)NCCc4ccccc4Br C39683764
Cc1cccc(c1)CCNC(=O)[C@@H]2CN(CC23CC[NH2+]CC3)C(=O)c4c(noc4c5cc(on5)C)C C39689456
CN1CCO[C@H](C1)CNC(=O)[C@@H]2CN(CC23CC[NH2+]CC3)C(=O)c4cccnc4Oc5ccccc5 C39696805
CN1CCO[C@H](C1)CNC(=O)[C@@H]2CN(CC23CC[NH2+]CC3)C(=O)c4cccnc4Sc5ccccc5 C39696807
Cc1ccc(cc1)Oc2c(cccn2)C(=O)N3C[C@H](C4(C3)CC[NH2+]CC4)C(=O)NC[C@H]5CN(CCO5)C C39696813
CCn1c(c(c(n1)C)Br)C(=O)N2C[C@H](C3(C2)CC[NH2+]CC3)C(=O)NC[C@H]4CN(CCO4)C C39696827
Cc1cnc(cn1)CNC(=O)[C@@H]2CN(CC23CC[NH2+]CC3)C(=O)c4cccnc4Sc5ccccc5 C39697092
CCn1c(c(c(n1)C)Br)C(=O)N2C[C@H](C3(C2)CC[NH2+]CC3)C(=O)NCc4cnc(cn4)C C39697105
CC(C)C[n+]1c(c(cc2c1nc3ccccn3c2=O)C(=O)Nc4c(c5c(s4)CCCC5)C(=O)OC)N C39840966
CCC[n+]1c(c(cc2c1nc3c(cccn3c2=O)C)C(=O)Nc4c(c5c(s4)CCCC5)C(=O)OC)N C39841078
CC[n+]1c(c(cc2c1nc3c(cccn3c2=O)C)C(=O)Nc4c(c5c(s4)CCCC5)C(=O)OCC)N C39841108
c1ccc(c(c1)C(=O)N2CCOCC2)NC(=O)C(=O)N/N=C/C3=c4cc(ccc4=[NH+]C3)Br C39944266
CCCC[n+]1c(c(cc2c1nc3ccccn3c2=O)C(=O)Nc4cccc(c4Cl)Cl)N C39993310
CCOc1cc(cc(c1O)Br)c2cc-3[n+](c(c2C#N)N)CCc4c3cc5c(c4)OCCCO5 C09058874
CCN(CC)c1ccc(cc1)/C=C/2\CC[C@H](C2=[N+]3CCOCC3)[C@@H]4NC(=Nc5n4c6ccccc6n5)N C54363819
Cc1ccc(cc1)CNC(=O)c2ccc(c(c2)NC(=O)C)S(=O)(=O)c3ccc(cc3)C C03007816
c1cc(ccc1c2ccc(o2)/C=N/NC(=S)N[C@@H]3CCS(=O)(=O)C3)Br C01202763
Cc1c(c2ccccc2n1C)S(=O)(=O)CCNC(=O)Nc3ccc(cc3)C(F)(F)F C08808510
CCCCOC(=O)CN1c2ccc(cc2[C@@](C1=O)(c3c[nH]c4c3cccc4)O)Br C08927799
CN(C)C(=O)c1ccc(cc1)NC(=O)CSc2[nH]c(c(n2)c3cccs3)c4cccs4 C09099373
Cc1ccc2c(c1)c(co2)CC(=O)Nc3c(c4c(s3)CCC4)C(=O)NC[C@@H]5CCCO5 C09430834
Cc1ccc(cc1)/C=C/2\C(=O)N(C(=S)S2)CCCC(=O)NNC(=O)c3ccc(cc3)C C02251522
CCOCCOc1ccccc1C(=O)NNC(=O)c2ccccc2I C09825389
C=CCNc1nc(cs1)C(=O)OCC(=O)Nc2ccccc2I C03508515
c1cc(cc(c1)Br)C(=O)OCC(=O)NCC(=O)Nc2ccc(c(c2F)F)F C10629969
Cc1cc(ccc1NC(=O)CNC(=O)COC(=O)[C@]2(CC2(Cl)Cl)C)Br C10863517
Cc1nc(cs1)c2ccc(s2)CCNC(=O)c3ccc4c(c3)[nH]c(=S)n(c4=O)CC=C C12396747
C[C@H](C(=O)Nc1ccc(cc1)C(F)(F)F)OC(=O)C[C@H]2C(=O)Nc3ccccc3S2 C12425332
Cc1ccc(cc1)NC(=S)N(Cc2cccs2)Cc3cc4cc5c(cc4[nH]c3=O)OCO5 C06245322
Cc1cc(c2c(c1)cc(c(=O)[nH]2)CN(C[C@@H]3CCCO3)C(=S)Nc4ccccc4OC)C C00931466
c1cc(=O)[nH]nc1C(=O)Nc2ncc(s2)Cc3cc(cc(c3)C(F)(F)F)C(F)(F)F C12772243
Cc1cc(ccc1NC(=O)CN(C)C(=O)CCNC(=O)c2ccc(cc2)Cl)Br C12910711
c1ccc2c(c1)OC[C@@H](O2)CNC(=O)CSc3[nH]c(cn3)c4ccc(cc4)Br C09350347
C/C(=N\NC(=S)Nc1cccc(c1)S(=O)(=O)N(C)C)/c2cccc(c2)Br C09636278
CCOc1cc(ccc1OCC(=O)Nc2ccc(cc2)Cl)/C=C\3/C(=O)NC(=S)S3 C15056085
Cc1ccc(cc1)NC(=O)CSCC(=O)Nc2cc(ccc2n3cccn3)C(F)(F)F C15640694
CCN(CC)C(=O)C1=C(NC(=S)N[C@@H]1c2cc(c(cc2OC)OC)Br)C C01133130
C[NH+](C)CCN1[C@@H](C(=C(C1=O)[O-])C(=O)c2ccc3ccccc3c2O)c4ccccc4F C20309367
CC(C)(C)NC(=O)c1cccc2c1N[C@H]([C@H]3[C@H]2C=CC3)c4cc(c(c(c4)OC)OC)OC C20683247
Cc1cc(c(s1)C)C(=O)Nc2ccc(c(c2)NS(=O)(=O)c3ccc(cc3)F)OC C22131677
CC(C)[C@@H](C(=O)N1CCC(=CC1)c2c[nH]c3c2cccc3)NS(=O)(=O)c4cccs4 C22482937
Cn1c2ccccc2c(c1c3ccccc3)C(=O)CSc4nnc(s4)SCC(=O)N C24497165
Cc1ccc(cc1)n2c(cc(c2C)/C=C/C(=O)N(C)[C@@H](C)c3ccc(cc3)S(=O)(=O)N)C C27380783
Cc1ccccc1OCC(=O)Nc2c(c3c(s2)CCCC3)C(=O)NCc4cccnc4 C33430953
C/C(=N/NC1=NC(=O)[C@@H](S1)CC(=O)Nc2ccccc2C(F)(F)F)/c3ccccc3 C12378843
CCN(CC)c1ccc(cc1)N/C=C/2\C(=O)NC(=S)N(C2=O)c3cccc(c3)C(F)(F)F C18165944
CCOc1cc2c(cc1NC(=O)[C@H]3CS[C@@H](C(=O)N3)Cc4ccc(cc4)F)O[C@@H](C2)C C36055799
Cc1c(sc2c1c(=O)[nH]c(n2)CS[C@H](C)C(=O)Nc3nc(cs3)c4cccs4)C C36821970
CCCC(=O)O[C@@]1(CC[C@@H]2[C@@]1(C[C@@H]([C@]3([C@H]2C[C@@H](C4=CC(=O)C=C[C@@]43C)F)F)O)C)C(=O)CO C38611810
Cc1ccc(cc1)S(=O)(=O)[C@@H](CNC(=O)C(=O)Nc2cccc(c2C)C)c3cccs3 C38797773
CCC(C)(C)C(=O)O[C@H]1C[C@@H](C=C2[C@H]1[C@H]([C@H](C=C2)C)CC[C@@H]3C[C@H](CC(=O)O3)O)CO C38940513
Cc1cccc(c1C)OCC(=O)Nc2c(c3c(s2)CCC3)C(=O)NCc4cccnc4 C39915357
Cc1cccc(c1NC(=O)CSC2=NN[C@@H](N2CC=C)C3=CC4=C(C(=N[C@H]4C=C3)C)C)C C39978655
COCCNC(=O)c1c2c(sc1NC(=O)/C(=C/C=C/c3ccccc3)/C#N)CCCC2 C39992427
C1CCc2c(c(c(s2)NC(=O)/C(=C/[C@H]3CCC=CC3)/C#N)C(=O)NC[C@@H]4CCCO4)C1 C39992636
CC[C@@H](C)[C@]1([C@@H]2[C@@H]([C@@H]([NH2+]1)/C=C/c3ccccc3)C(=O)N(C2=O)c4ccc(c(c4)Cl)C)C(=O)[O-] C44174849
C[C@H](c1ccc(c(c1)Br)OC)NC(=O)c2cccc(c2)S(=O)(=O)NCC=C C46710748
CCc1cccc2c1NC(=O)[C@@]23[C@H]4[C@@H]([C@H](N3)CCSC)C(=O)N(C4=O)CCc5ccccc5 C15959286
CN(CC(=O)Nc1ccccc1SC)C(=O)c2cc3ccccc3cc2NC(=O)C4CC4 C58263795
c1ccc(cc1)c2ccc(c(=O)[nH]2)C(=O)NC[C@@H](c3ccccc3Cl)N4CCOCC4 C59251581
Cc1ccc(cc1)NC(=O)CS[C@@H](C)C(=O)Nc2ccc(cc2)Cn3ccccc3=O C59257526
c1cc(oc1)c2ccc(c(=O)[nH]2)C(=O)NCc3cc(ccc3OC(F)F)Br C60337856
c1cc(ccc1CSc2[nH]ncn2)C(=O)N[C@H]3N=C(CS3)c4ccc5c(c4)CCC5 C39941069
Cc1cc(c(c(c1)C)NC(=O)Cn2c(=O)c(c(nc2c3ccc(cc3)C(F)(F)F)C)CCO)C C67301261
Cc1c(c(=O)n(c(n1)c2cccc(c2)F)CC(=O)Nc3ccc(cc3)Br)CCO C67316776
COC(=O)CSc1cc(=O)n(c(=O)[nH]1)CCNc2c(cc(c[nH+]2)C(F)(F)F)Cl C04395329
COc1ccc(cc1)NC(=S)N(CC[NH+]2CCOCC2)Cc3cc4cc5c(cc4[nH]c3=O)OCO5 C06136691
C[NH+]1CCN(CC1)S(=O)(=O)c2ccc(cc2)NC(=S)NC(=O)/C=C/c3ccccc3OC C08442685
Cc1c(c(on1)C)COc2cccc(c2)C(=O)Nc3cccc(c3)S(=O)(=O)NC4=[NH+]CCC4 C08769189
CN(C)c1nc(nc(n1)N)C[NH+]2CCN(CC2)S(=O)(=O)c3ccc(c(c3)Cl)Cl C08940361
CC[C@@]1(C(=O)N(C(=O)N1)NC(=O)C[NH+](C)Cc2cnn(c2)c3ccccc3)c4ccccc4 C09155255
CC[C@]1(C(=O)N(C(=O)N1)NC(=O)C[NH+](C)Cc2cnn(c2)c3ccccc3)c4ccccc4 C09155256
Cc1cccc(c1NC(=O)C[NH+](Cc2cc(=O)n(c(=O)n2C)C)CC(=O)Nc3c(cccc3C)C)C C10609070
Cn1cccc1[C@@H](CNC(=O)C(=O)NCc2ccc3c(c2)OCO3)[NH+]4CCc5ccccc5C4 C11898405
Cc1cccc2c1[nH]c(=O)c(c2)CN(CC[NH+]3CCOCC3)C(=S)NCc4ccco4 C12498269
Cc1c(c(n[nH]1)C)CCN(C)C(=O)C[C@@H]2C(=O)NCC[NH+]2Cc3cccc(c3OC)OC C12702874
C[NH+](C)CCN(Cc1cc2cc(c(cc2[nH]c1=O)OC)OC)C(=O)Nc3ccc(cc3)F C12708994
Cc1cc(c2c(c1)cc(c(=O)[nH]2)C[NH+](CCCO)Cc3nnnn3Cc4ccc(cc4)F)C C13065513
CC(C)[C@H](c1nnnn1C2CCCC2)[NH+](CCO)Cc3cc4cc(ccc4[nH]c3=O)OC C13498668
CCc1[nH]c(c([nH+]1)C)CN2CCc3c(c(cc(=O)n3CC2)OC)C(=O)NCc4ccccc4OC C19841388
C[C@H]([C@H](c1cccs1)N2CCN(CC2)c3ccccc3)NC(=O)C(=O)NCC[NH+](C)C C20288203
CC(C)[NH+](CCNC(=O)Cc1ccc(cc1)/N=C\2/N[C@@H]3CS(=O)(=O)C[C@@H]3S2)Cc4ccco4 C20618110
CC[NH+](CC)CCCNC(=O)c1cc2n(n1)C[C@](N(C2=O)C)(C)C(=O)NC3CCCCC3 C21874670
Cc1ccc(cc1)CNC(=O)c2nnc(s2)C[NH+](C)CC(=O)Nc3cccc(c3)OC C23057960
CC(C)[C@@H](C(=O)NC[C@@H](c1cccc(c1)OC)[NH+](C)C)NC2=NS(=O)(=O)c3c2cccc3 C25270829
c1cc(nc2c1cc(s2)S(=O)(=O)N[C@H]3CCN(C3=O)CCNc4cc[nH+]cc4)Cl C25984654
CCN(CC)S(=O)(=O)c1ccc2c(c1)c(cc(=O)[nH]2)C(=O)NC[C@@H](c3ccco3)[NH+]4CCCC4 C09644938
CCOC(=O)CCNC(=O)[C@H]1CN(CC12CC[NH2+]CC2)C(=O)c3cccnc3Sc4ccccc4 C39604171
CCOC(=O)CCNC(=O)[C@@H]1CN(CC12CC[NH2+]CC2)C(=O)c3cccnc3Oc4ccc(cc4)C C39604178
CCOC(=O)CCNC(=O)[C@H]1CN(CC12CC[NH2+]CC2)C(=O)c3cccnc3Oc4ccc(cc4)C C39604180
CCOCCCNC(=O)[C@H]1CN(CC12CC[NH2+]CC2)C(=O)COc3cccc4c3oc(=O)cc4C C39604500
c1cc(c(nc1)Oc2ccc(cc2)Cl)C(=O)N3C[C@@H](C4(C3)CC[NH2+]CC4)C(=O)NC[C@H]5CCCO5 C39604879
CC1(OC[C@H](O1)CNC(=O)[C@H]2CN(CC23CC[NH2+]CC3)C(=O)c4cc(c(c(c4)Cl)OC)Cl)C C39659628
c1cc(c(nc1)Oc2ccc(cc2)Cl)C(=O)N3C[C@@H](C4(C3)CC[NH2+]CC4)C(=O)N[C@H]5CCOC5=O C39660815
c1cc(c(nc1)Oc2ccc(cc2)Cl)C(=O)N3C[C@H](C4(C3)CC[NH2+]CC4)C(=O)N[C@H]5CCOC5=O C39660816
Cc1cc(cc(c1)CNC(=O)[C@@H]2CN(CC23CC[NH2+]CC3)C(=O)c4cc(c(c(c4)OC)OC)OC)C C39694770
c1ccc2=[NH+]CC(=c2c1)C3=NN[C@H](N3Cc4ccco4)SCC(=O)NC[C@@H]5CCCO5 C39747350
Cc1c\2c(oc1C(=O)NCCCn3cc[nH+]c3)CCC/C2=N\NC(=O)c4cc(cnc4)Br C40822916
CC(C)[C@@H](C(=O)NC[C@@H](c1ccco1)[NH+]2CCCCC2)NC3=NS(=O)(=O)c4c3cccc4 C45819984
Cc1ccc(cc1C(=O)NCc2ccc([nH+]c2)N3C[C@H](O[C@@H](C3)C)C)S(=O)(=O)NCCOC C46841871
CN1CCc2c1ccc(c2)[C@H](CNC(=O)C(=O)Nc3cc4c5c(c3)CCN5C(=O)CC4)[NH+]6CCCCC6 C49508793
Cc1ccc(o1)[C@@H](CNC(=O)c2cccc(c2)NC(=O)CSc3nncn3C)[NH+]4CCCC4 C60355147
Cc1ccc(o1)[C@H](CNC(=O)c2cccc(c2)NC(=O)CSc3nncn3C)[NH+]4CCCC4 C60355148
C[C@@H](c1cccc(c1)S(=O)(=O)N)[NH+](C)CCOc2ccc(cc2)S(=O)(=O)N(C)C C60377236
C[C@H](c1cccc(c1)S(=O)(=O)N)[NH+](C)CCOc2ccc(cc2)S(=O)(=O)N(C)C C60377237
C[C@@H]([C@@H](C(=O)OCC(=O)C1=c2ccccc2=[NH+]C1)NS(=O)(=O)c3ccc(cc3)Cl)O C39946032
COCCCN1C(=O)[C@@H]2[C@@H](N[C@]3([C@@H]2C1=O)c4ccccc4NC3=O)CC5=c6ccccc6=[NH+]C5 C63270485
c1ccc(cc1)COc2ccc3=[NH+]CC(=c3c2)CCNC(=O)[C@H]4NC(=NO4)c5cccnc5 C63295985
CC1([C@H](N2[C@H](S1(=O)=O)CC2=O)C(=O)N[C@@H](CC3=c4ccccc4=[NH+]C3)C(=O)NC5CCCCC5)C C63384082
COc1cc(cc(c1)OC)NC(=O)CC[C@H]2C(=O)N(C(=N2)O)CCC3=c4ccccc4=[NH+]C3 C63385658
COc1ccc(c(c1)OC)NC(=O)CC[C@@H]2C(=O)N(C(=N2)O)CCC3=c4ccccc4=[NH+]C3 C63390111
COc1ccc(c(c1)OC)NC(=O)CC[C@H]2C(=O)N(C(=N2)O)CCC3=c4ccccc4=[NH+]C3 C63386310
c1ccc2=[NH+]CC(=c2c1)CCNC(=O)C(=O)NC[C@@H](c3ccco3)S(=O)(=O)c4ccc(cc4)F C63698396
CC(=O)N[C@@H](CC1=c2ccccc2=[NH+]C1)C(=O)OCC(=O)Nc3cccc4c3nsn4 C63731638
CC(=O)N[C@H](CC1=c2ccccc2=[NH+]C1)C(=O)OCC(=O)Nc3cccc4c3nsn4 C63731640
Cc1cc2cc(c(=O)[nH]c2cc1C)CN(CCCO)C(=S)Nc3cccc(c3)OC C04161960
COc1ccc2c(c1)cc(c(=O)[nH]2)CN(CCO)C(=S)Nc3ccccc3OC C00879944
Cc1ccc(cc1)NC(=S)N(CCCO)Cc2cc3cc(ccc3[nH]c2=O)OC C04127802
Cc1ccc(c(c1)NC(=S)N(CCCO)Cc2cc3cc(ccc3[nH]c2=O)OC)C C04535146
c1ccc2c(c1)[C@](C(=O)N2CC(=O)N)(CC(=O)c3ccc(s3)Br)O C01122477
C[C@@H](C(=O)Nc1ccc(cc1)S(=O)(=O)N)Sc2ncc(n2C)c3ccccc3 C05263944
Cc1ccc(cc1)S(=O)(=O)CCC(=O)Nc2c(c3c(s2)CCCCC3)C(=O)N C04496208
CC(=O)NS(=O)(=O)c1ccc(cc1)NC(=S)NC(=O)c2ccc(cc2)Cl C01122906
c1cc(cc(c1)Br)S(=O)(=O)NCCc2ccc(cc2)S(=O)(=O)N C03432411
c1nc2c(c3c(s2)CCC3)c(n1)SCC(=O)Nc4c(c5c(s4)CCC5)C(=O)N C02889050
COC(=O)N1CCc2c(sc(c2C(=O)N)NC(=O)/C=C/c3ccccc3Cl)C1 C09325310
c1cc(sc1)S(=O)(=O)N2CCCC[C@H]2C(=O)Nc3c(c4c(s3)CCC4)C(=O)N C09664065
c1cc(cc(c1)Br)C(=O)OCC(=O)NCCc2ccc(cc2)S(=O)(=O)N C10628581
C[C@H](C(=O)NNC(=O)c1cc2ccccc2[nH]c1=O)Oc3cccc(c3)Br C10888801
Cc1ccc(c(c1)Br)OCC(=O)NC(=S)NNC(=O)c2ccncc2 C12571035
COc1ccc2cc(c(=O)[nH]c2c1)CN(CCCO)C(=S)Nc3cccc(c3)Cl C06282759
C[C@@H](C(=O)Nc1c(ccs1)C(=O)N)Sc2nnc(n2C3CC3)Cc4cccs4 C14200512
c1ccc(c(c1)[C@H]2[C@@H]([C@@](NC(=O)N2)(C(F)(F)F)O)C(=O)c3cccnc3)OC(F)F C15906344
C=CCOc1c(cc(cc1Br)Br)/C=N/Nc2nncn2N C16138441
CC(=O)Nc1cccc(c1)NC(=O)CCSCc2[nH]c(=O)c3c4c(sc3n2)CCC4 C16643915
CC(=O)Nc1ccccc1C(=O)C(=O)Nc2cccc(c2)C(=O)NCc3ccccc3Cl C03044352
Cc1cccc(c1C)n2ccnc2SCC(=O)Nc3cccc(c3)S(=O)(=O)N C21609392
CCOC(=O)NNC(=O)[C@H](CCSC)NC(=O)c1ccccc1Br C21770426
C[C@@H](C(=O)N[C@H]1CCCc2c1cccc2)Sc3nnc(n3N)COc4ccccc4F C22085215
Cc1cccc(c1NC(=O)[C@@H](C)Sc2nnc(n2CCC(=O)N)c3cccs3)C C22408383
c1cc(ccc1CNC(=O)COC(=O)c2cc3c(s2)CCCCC3)S(=O)(=O)N C23638433
Cc1c(sc(n1)SCC(=O)Nc2cc(nn2c3ccccc3)C4CC4)CC(=O)N C25608284
CCOc1cc2c(cc1CNC(=O)c3ccc(c(c3)S(=O)(=O)N)Cl)O[C@@H](C2)C C32748136
Cc1ccccc1[C@H](C)NC(=O)CSc2nc3cc(ccc3n2C)S(=O)(=O)N C32946541
COC(=O)[C@@H](CO)NC(=O)c1c[nH]c2c1cc(c(c2)Br)Br C35165453
CCN(CC(=O)NC)S(=O)(=O)c1c(cc(cc1Br)N)Br C36128394
CCOc1ccccc1N2CC[NH+](CC2)[C@@H](c3c[nH]c4c3ccc(c4)CO)C(=O)[O-] C36353201
c1cc(ccc1C(=O)NC(=S)NNC(=O)CCN2CCOCC2)Br C19882152
CCNC(=O)C1=C2CCCC[C@@H]2S[C@H]1NC(=O)[C@@H]3C=C(N=N3)c4ccccc4O C38573451
CCOc1ccc(cc1C[n+]2ccsc2N)/C(=N/Nc3cccc(c3)C(=O)[O-])/C C39709766
Cc1c(sc(n1)S[C@H](C)C(=O)/C(=C\2/Nc3ccccc3S2)/C#N)CC(=O)N C40025080
C[C@@]1(C(=O)NC(=O)N1)c2cccc(c2)NC(=O)COc3cccc(c3)Br C40110869
CCNC(=O)c1c2c(sc1NC(=O)C[C@H]3C(=O)Nc4ccccc4O3)CCCC2 C40801222
Cc1c(cc(n1CCNC(=O)C)c2csc(n2)COc3cc(cc(c3)Cl)Cl)C(=O)N C43212520
CC[C@@H](C)[C@@H](CO)NC(=O)[C@H](C(C)C)NC(=O)[C@H]1C(S[C@@H]2N1C(=O)c3c2cccc3)(C)C C43732376
CCCNC(=O)[C@H](C)NC(=O)[C@H]1Cc2c3ccccc3[nH]c2[C@H]4N1C(=O)c5c4cccc5 C43746585
Cc1cccc(c1NC(=O)NC2(CCCCC2)C(=O)NCCCN3CCCC3=O)C C04982220
Cc1nc2c(s1)c(nnc2SCC(=O)Nc3ccc(cc3)C(=O)N)c4cccs4 C13973615
Cc1cc(c(n1c2ccccc2)C)/C=C/C(=O)Nc3ccc(c(c3)S(=O)(=O)N)OC C15757782
Cc1ccc(c(c1)Br)S(=O)(=O)NCc2ccc(cc2)S(=O)(=O)N C44759960
COc1cccc(c1)c2c3c(cc([nH+]2)C(=O)N[C@@H](CCSC)C(=O)[O-])c4ccccc4[nH]3 C59485914
C[C@@H](C(=O)NC1CC1)Sc2nc([nH]n2)N/N=C/c3cccc(c3)Br C59812613
Cc1c(c([nH]c1C(=O)NCCC(=O)Nc2ccc(cc2)Br)C)C(=O)OC C59888016
CCOC(=O)C1=C(Oc2c(=O)cc(oc2[C@@H]1c3ccc(cc3)Br)CO)N C13693073
c1ccc2=[NH+]CC(=c2c1)C[C@@H](C(=O)[O-])NC(=O)/C=C\3/CS[C@H](N3)c4cccc(c4)Cl C63376299
C[NH+](C)CCNC(=O)c1ccc2c(c1)NC(=O)[C@H](N2)CS(=O)(=O)Cc3cccc(c3)Br C08583203
CCOc1cc(cc(c1OCC(=O)N(C)C)Br)C[NH2+][C@@H](C)[C@H](c2ccc(cc2)O)O C08850679
CCOc1cc(cc(c1OCC(=O)N(C)C)Br)C[NH2+][C@H](C)[C@H](c2ccc(cc2)O)O C08850682
CCCCn1c(c(c(=O)[nH]c1=O)N(Cc2ccccc2)C(=O)C[NH+]3CCc4c(ccs4)[C@H]3C)N C09584650
CCN(Cc1ccccc1)S(=O)(=O)c2ccc(cc2)C(=O)Nc3c(c4c(s3)C[NH+](CC4)C)C(=O)N C09640152
CC[NH+](CC)CCCNC(=O)C(=O)Nc1c2ccccc2oc1C(=O)Nc3ccc(cc3)C C09706012
CC[NH+]1CCc2c(sc(c2C(=O)N)NC(=O)c3ccc(cc3)S(=O)(=O)N4C[C@@H](C[C@H](C4)C)C)C1 C11726317
Cc1cc([nH]c1C(=O)NCc2c(oc(n2)c3cccc(c3)NC(=O)[C@@H]4CCC[NH+](C4)C)C)C C11996496
CC[NH+](CC)CCCNC(=O)C(=O)Nc1c2ccccc2oc1C(=O)Nc3ccccc3C C09705840
CC(C)Cn1c(c(c(=O)[nH]c1=O)N(CC(C)C)C(=O)C[NH+](C)Cc2ccc(c(c2)Cl)Cl)N C03355418
CCCCN(c1c(n(c(=O)[nH]c1=O)Cc2ccccc2)N)C(=O)C[NH+]3CCC[C@@H]3c4cccs4 C13058627
CCCCn1c(c(c(=O)[nH]c1=O)N(C2CCCC2)C(=O)C[NH+](C)Cc3ccc(s3)Cl)N C15414662
CCCCN(c1c(n(c(=O)[nH]c1=O)CCC)N)C(=O)C[NH+](C)Cc2ccccc2Br C19530076
C[C@@H](C(=O)Nc1c(c2c(s1)CCC2)C(=O)N)[NH+]3CCN(CC3)CCOc4ccc(cc4)Cl C22791692
CC[C@H]1C(=C(NC(=O)N1)C[NH+](C)CC(=O)Nc2ccccc2Br)C(=O)OCC C23038605
CCCCN(c1c(n(c(=O)[nH]c1=O)CC(C)C)N)C(=O)C[NH+](C)[C@@H](C)c2ccc(cc2)F C27557871
Cc1cccc(c1)N2CC[NH+](CC2)CC[C@@H](C)NS(=O)(=O)c3ccc(c(c3)C(=O)N)C C30439525
C[C@@H](c1[nH]c(=O)c2ccccc2n1)N(CCCCCC[NH3+])C(=O)c3ccc(cc3)C(F)(F)F C35328015
CCOC(=O)c1c(c(sc1NC(=O)CN2CC[NH+](CC2)C/C=C/c3ccccc3)C(=O)N)C C20168022
CCC[NH+]1CCc2c(sc(c2C(=O)N)NC(=O)c3ccc(cc3)S(=O)(=O)N(C)c4ccccc4)C1 C08881247
C[NH+]1[C@H](NN[C@@H]1SCC(=O)N/N=C/[C@@H]2C=NN=C2c3ccccc3)c4ccc(cc4)Br C38990269
CCOc1ccc(cc1)C(=O)N2C[C@@H](C3(C2)CC[NH2+]CC3)C(=O)NCCc4c[nH]c5c4cc(cc5)OC C39599029
CCOc1ccc(cc1)C(=O)N2C[C@H](C3(C2)CC[NH2+]CC3)C(=O)NCCc4c[nH]c5c4cc(cc5)OC C39599031
Cc1ccc(c(c1F)C(=O)N2C[C@@H](C3(C2)CC[NH2+]CC3)C(=O)NCCc4c[nH]c5c4cc(cc5)OC)F C39599150
COc1ccc2c(c1)c(c[nH]2)CCNC(=O)[C@H]3CN(CC34CC[NH2+]CC4)C(=O)c5ccc6ccccc6n5 C39599457
Cc1cc(ccc1Br)C(=O)N2C[C@H](C3(C2)CC[NH2+]CC3)C(=O)NCCNc4ccccc4 C39655427
Cc1cc(n(n1)C(C)(C)C)C(=O)N2C[C@@H](C3(C2)CC[NH2+]CC3)C(=O)NCCNc4ccccc4 C39655553
Cc1ccc2c(c1)c(c[nH]2)CCNC(=O)[C@H]3CN(CC34CC[NH2+]CC4)C(=O)[C@@H](C)Oc5ccccc5 C39655948
Cc1ccc2c(c1)c(c[nH]2)CCNC(=O)[C@@H]3CN(CC34CC[NH2+]CC4)C(=O)[C@H](C)Oc5ccccc5 C39655951
Cc1ccc2c(c1)c(c[nH]2)CCNC(=O)[C@@H]3CN(CC34CC[NH2+]CC4)C(=O)[C@@H]5CC(=NN5C(C)(C)C)C C39656084
COc1ccc2c(c1)[nH]c(n2)CCNC(=O)[C@H]3CN(CC34CC[NH2+]CC4)C(=O)[C@@H]5CCC=CC5 C39669957
Cc1ccccc1CC(=O)N2C[C@H](C3(C2)CC[NH2+]CC3)C(=O)NCCc4c([nH]c5c4cccc5)C C39674113
CC(C)[C@@H](C(=O)NC(C)(C)C)NC(=O)[C@H]1CN(CC12CC[NH2+]CC2)C(=O)c3c(cccc3Cl)Cl C39685715
CC(C)[C@@H](C(=O)NC(C)(C)C)NC(=O)[C@H]1CN(CC12CC[NH2+]CC2)C(=O)c3cccc(c3Cl)Cl C39685797
CC(C)[C@@H](C(=O)NC(C)(C)C)NC(=O)[C@H]1CN(CC12CC[NH2+]CC2)C(=O)c3ccc(o3)c4ccccc4 C39685879
Cc1c(c(n[nH]1)C)[C@@H](C)NC(=O)[C@@H]2CN(CC23CC[NH2+]CC3)C(=O)c4ccc(c(c4)C(F)(F)F)OC C44714034
Cn1c2ccccc2nc1CCC(=O)Nc3ccc(cc3)CC[NH2+]C[C@@H](c4cccnc4)O C49048742
Cc1nc(co1)c2ccc(cc2)S(=O)(=O)Nc3ccc(cc3)CC[NH2+]C[C@@H](c4cccnc4)O C29332940
Cc1ccc2c(c1)[nH]c(n2)[C@@H](C)NC(=O)[C@@H]3CN(CC34CC[NH2+]CC4)C(=O)CCc5ccc(cc5)OC C44737535
Cc1c(cccc1NC(=O)c2cc(c(c(c2)Cl)OCC(=O)N)OC)C[NH+]3CCSCC3 C58111395
C[NH+](C)CCOc1ccccc1C(=O)NCCCc2c(c(n(n2)c3ccc(cc3)F)N)C#N C59003396
COc1cc(ccc1OCC(=O)N)/C=C/C(=O)NC[C@@H](c2c(cccc2Cl)F)[NH+]3CCCC3 C59894303
COc1ccc(cc1)C(=O)N[C@H](CCSC)C(=O)NNC(=O)CC2=c3ccccc3=[NH+]C2 C63077815
c1ccc2=[NH+]CC(=c2c1)CCNC(=O)[C@@H]3C[C@H]4N[C@@H](C[C@@H](N4N3)C(F)(F)F)c5ccco5 C63205510
CC[C@@]1(CCC(=O)NC1=O)c2ccc(cc2)NC(=O)C(=O)NCCC3=c4cc(ccc4=[NH+]C3)Cl C63280916
CCc1ccc(cc1)N2C(=O)[C@@H]3[C@H]([NH2+][C@@]([C@@H]3C2=O)(CC4=c5ccccc5=[NH+]C4)C(=O)[O-])c6ccccc6O C63472956
c1ccc2=[NH+]CC(=c2c1)C[C@H](C(=O)NCC3=CN4CC=CC=C4N3)NC(=O)c5cccs5 C64220445
CCOc1ccc(cc1)C(=O)N[C@H](CCSC)C(=O)N2CCC3(CC2)c4c([nH]c[nH+]4)CCN3 C24986222
CCCCNC(=O)c1cc(cnc1N2CC[NH2+]CC2)NS(=O)(=O)c3ccc4c(c3)CCCC4 C65025213
c1ccc(c(c1)/C=N/NC(=[NH2+])S[C@H]2CC(=O)N(C2=O)c3ccc(cc3)Br)O C04017524
CC(=O)N1[C@@H]([C@@]2(C(=[NH+]C([C@@]2([C@@H]1c3ccco3)C#N)(OC)OC)N)C#N)c4ccco4 C05291261
Cc1cc(cc2c1NC(=O)[C@@]23[C@H]4[C@@H]([C@H]([NH2+]3)[C@@H](C)O)C(=O)N(C4=O)CCOC)Cl C05346818
CCn1c2c(c3c(s2)COC(C3)(C)C)c(=O)n(c1=O)CC(=O)NCC[NH3+] C06760124
CC[NH+](CC)CCNC(=O)C(=O)Nc1c2c(nn1C(C)(C)C)CS(=O)(=O)C2 C07597595
COC(=O)[C@H](/C(=N\CCC[NH+]1CCOCC1)/C2C(=O)NC(=S)NC2=O)F C09773062
COc1ccc2c(c1)cc(c(=O)[nH]2)[C@H](c3nnnn3C[C@H]4CCCO4)[NH+]5CCC(CC5)O C06282717
Cc1cc([n+](c(c1)C)CC(=O)Nc2ccc(cc2I)S(=O)(=O)N)C C13804356
CCOCCC[n+]1c(c(cc2c1nc3ccccn3c2=O)C(=O)N[C@H](C)c4ccccc4)N C02508797
CCOCCC[n+]1c(c(cc2c1nc3c(cccn3c2=O)C)C(=O)NCc4ccc(cc4)C)N C02405709
Cc1ccc2nc3c(cc(c([n+]3CCCOC(C)C)N)C(=O)NCC=C)c(=O)n2c1 C02410995
C[NH+]1CCN(CC1)[C@H]2[C@H](O[C@H]([C@H]2O)CO)CNS(=O)(=O)c3cccs3 C20465137
C[C@]1(Cn2c(cc(n2)C(=O)NCCCN3CC[NH+](CC3)C)C(=O)N1C)C(=O)NC4CCCC4 C21874370
CCCc1nc(on1)C[NH+]2CCN(CC2)S(=O)(=O)c3cc(n(c3)C)C(=O)N C22760436
C[C@@H](c1nc(nc(n1)N(C)C)N)[NH+]2CCN(CC2)S(=O)(=O)c3ccn(c3)C C32825268
CCCCC[n+]1c(c(cc2c1nc3ccccn3c2=O)C(=O)NCCOC)N C06592287
CCCCC[n+]1c(c(cc2c1nc3c(cccn3c2=O)C)C(=O)NCCOC)N C06592282
CCc1c(sc2c1c(=O)n(c(n2)N3CC[NH+](CC3)CC(=O)N)CC(=O)N4CCOCC4)C C34749268
C[C@@H](C(=O)Nc1c(c2c(s1)CCC2)C(=O)N)N3CC[NH+](CC3)[C@@H]4CCS(=O)(=O)C4 C22808216
c1cc(oc1)[C@@H]2c3ccc(cc3Oc4c2c([n+](cn4)CCCN5CCOCC5)N)O C35392101
CS(=O)(=O)CC[C@@H](C(=O)Nc1ccc(cc1Br)[N+](=O)[O-])[NH3+] C37040264
c1ccc2c(c1)n(c([n+]2CCCOc3ccc(cc3)Br)N)CC(=O)N C04810189
Cc1c2c([n+](c(nc2n[nH]1)SCC(=O)NC3CCCCC3)c4ccc(cc4)Br)N C37867481
Cc1ccc2nc3c(cc(c([n+]3CCCOC(C)C)N)C(=O)NC[C@@H]4CCCO4)c(=O)n2c1 C04302185
CCNC1=CC(=[N+]([C@@H]2C1=C(N=N2)/N=C/c3cc(cc(c3O)Cl)Cl)CC)N C39327767
Cc1ccc2c(c1)[nH]c(n2)[C@@H](C)NC(=O)[C@@H]3C[N+](=C[C@@H](C3=O)C(=O)NC4CCCCC4)C5CC5 C39445751
c1ccc(cc1)OS(=O)(=O)[C@H]2C[C@@H]([N+]3=C2Nc4ccccc4C3)C(=O)N(c5ccccc5O)O C39545514
CCCOCCNC(=O)[C@@H]1CN(CC12CC[NH2+]CC2)C(=O)c3c(noc3c4cc(on4)C)C C39607672
Cc1ccc2c(c1)c(c[nH]2)CCNC(=O)[C@@H]3CN(CC34CC[NH2+]CC4)C(=O)c5cncn5C C39656230
Cc1c(cccc1OC(=O)C)C(=O)N2C[C@@H](C3(C2)CC[NH2+]CC3)C(=O)NCc4nnc(o4)C C39671246
Cn1cncc1C(=O)N2C[C@@H](C3(C2)CC[NH2+]CC3)C(=O)NCc4cc5ccccc5[nH]4 C39671606
Cc1cc(n(n1)CCCNC(=O)[C@H]2CN(CC23CC[NH2+]CC3)C(=O)CCOC)C C39671861
Cc1cc(nn1C)C(=O)N2C[C@H](C3(C2)CC[NH2+]CC3)C(=O)NCC(=O)N(C)C C39680722
Cc1ccccc1C(=O)N2C[C@@H](C3(C2)CC[NH2+]CC3)C(=O)NCCn4cccn4 C39694432
Cc1ccc(cc1)C[n+]2c(c(cc3c2nc4c(cccn4c3=O)C)C(=O)Nc5nnc(s5)C)N C39841142
Cc1cccn2c1nc3c(c2=O)cc(c([n+]3CCCOC(C)C)N)C(=O)Nc4cccc(c4)OC C39993687
Cc1nnnn1c2cccc(c2)NC(=O)C(=O)NCc3cc[nH+]c(c3)N(C)C C41607372
CNC(=O)c1ccc(c(c1)NC(=O)C(=O)NCc2ccc([nH+]c2)N(C)C)Cl C41638048
Cc1c(c(n[nH]1)C)[C@@H](C)NC(=O)[C@@H]2CN(CC23CC[NH2+]CC3)C(=O)C4CCOCC4 C44714336
c1cc([nH]c1)C(=O)C[NH+]2CCOCCOCCN(CCOCCOCC2)CC(=O)c3ccc[nH]3 C13757265
C[C@@H]1CN(CCN1S(=O)(=O)C2=c3ccnc(c3=[NH+]C2)c4ccnc(n4)N)C(=O)c5ccccc5 C52636753
CC[C@H](C)NC(=O)CSc1nc2c(c([nH]n2)C)c([n+]1c3ccccc3Cl)N C33692123
COCC[n+]1c(csc1Nc2cccc(c2)OC)c3ccc(c(c3)C(=O)N)O C58538494
COc1ccc2=[NH+]CC(=c2c1)CCN3C(=O)[C@H](N=C3O)CCC(=O)NC4CC4 C63328818
c1ccc2=[NH+][C@@H](C=c2c1)C(=O)NCCNC(=O)C(=O)NC3=CC4=CC=N[C@@H]4C=C3 C63818503
CN1[C@@H](C(=C(N(C1=O)C)[O-])C(=O)CN2CCC(CC2)C3=c4ccccc4=[NH+]C3)[NH3+] C64733489
COC(=O)c1cc(cc(c1)N2C(=O)C[C@@H](C2=O)[NH+]3CCC(CC3)C(=O)N)C(=O)OC C14607395
CC(=O)Nc1cc(c(cc1F)F)NC(=O)C(=O)NCc2ccc[nH+]c2N(C)C C65557120
Cc1cc(ccc1NC(=O)C(=O)NCCCn2cc[nH+]c2C)Oc3ncccn3 C65708243
CCNc1nc([n+]2c(n1)SC[C@]2(Nc3cccc(c3Cl)Cl)O)NCC C67321187
Cc1nnnn1c2cccc(c2)NC(=O)C(=O)NCC[NH+](C)Cc3ccccc3 C67380222
C[C@@H]1c2c(sc(n2)NC(=O)C[NH+](C)C)C[C@@]3([C@H]1[C@H]([C@H](CC3)[C@H](C)C(=O)N(C)CCC#N)O)C C03840969
CC[NH+]1CCc2c(sc(c2C(=O)NC(=O)OCC)NC(=O)c3ccc(cc3)S(=O)(=O)N(C)C)C1 C08920557
CC(C)[NH+]1CCc2c(sc(c2C(=O)NC)NC(=O)c3ccc(cc3)S(=O)(=O)N(CC#N)CC#N)C1 C08920879
CCN(CC)S(=O)(=O)c1ccc2c(c1)c(cc(=O)[nH]2)C(=O)Nc3ccccc3N4CC[NH+](CC4)C C09223291
Cc1c(c(n(n1)c2ccccc2)C)C[NH+](C)CC(=O)NC(=O)NC[C@H]3COc4ccccc4O3 C09465336
Cc1c2c(ncnc2sc1C(=O)NCC(C)(C)C[NH+](C)C)NC[C@@H]3CCS(=O)(=O)C3 C11880545
C[C@H](c1nnc(n1c2ccc(cc2)F)SCC(=O)NN3C(=O)C4(CCCCC4)NC3=O)[NH+](C)C C12516453
CC(C)[C@H](c1nnnn1C2CCCCC2)[NH+](CCO)Cc3cc4cc5c(cc4[nH]c3=O)OCO5 C13500536
Cc1ccc(c(c1)NC(=O)C(=O)NC[C@@H](c2ccc3c(c2)CCN3C)N4CC[NH+](CC4)C)OC C22734272
CCOc1ccccc1NC(=O)C(=O)NC[C@@H](c2ccc(cc2)N(C)C)N3CC[NH+](CC3)C C22823025
C[NH+]1CCN(CC1)[C@@H](CNC(=O)C(=O)Nc2ccccc2[N+](=O)[O-])c3ccc4c(c3)CCN4C C23857751
Cc1ccc(cc1NC(=O)C(=O)NC[C@@H](c2ccc3c(c2)CCN3C)N4CC[NH+](CC4)C)[N+](=O)[O-] C23857779
C[NH+]1CCN(CC1)[C@H](CNC(=O)C(=O)Nc2ccc(cc2)[N+](=O)[O-])c3ccc4c(c3)CCCN4C C23859467
Cc1c(c(n(n1)c2ccccc2)C)[C@@H]3C(=O)NCC[NH+]3CC(=O)Nc4c(nn(c4C)c5ccccc5)C C24215227
c1ccc2c(c1)/C(=N\NC(=O)C[NH+]3CCN(CC3)S(=O)(=O)c4ccc(cc4)Br)/C(=O)N2 C28351587
CCN(CC)S(=O)(=O)c1ccc2c(c1)c(cc(=O)[nH]2)C(=O)NC[C@H](c3ccccc3)[NH+](C)C C16599438
Cn1cnnc1SCC(=O)Nc2cccc(c2)C(=O)NC[C@H](c3cccs3)[NH+]4CCCC4 C32762331
CC(C)NC(=O)C[NH+]1CCN2c3ccc(cc3C[C@@H]([C@@H]2C1)C(=O)NCc4ccco4)[N+](=O)[O-] C35543970
C[NH+](C)CCNC(=O)[C@@H]1[C@@H](OC(=O)N1Cc2ccccc2)c3cccc(c3)NC(=O)c4ccco4 C35754179
C[NH+](C)CCNC(=O)[C@@H]1[C@H](OC(=O)N1Cc2ccccc2)c3cccc(c3)NC(=O)c4ccco4 C35754186
CCOc1cc(cc(c1OCC)OCC)C(=O)N[C@@H](C)C(=O)N2CCC3(CC2)[C@@H]4C(=NC=N4)CC[NH2+]3 C38776666
CCOC(=O)NN(C[NH+]1CC[C@]23C=C[C@@H](C[C@@H]2Oc4c3c(ccc4OC)C1)O)C(=O)OCC C39293087
COC1=C[C@H]2C[C@@H]3CO[P@@](=O)(N[NH+]3C[C@@H]2C=C1S(=O)(=O)Oc4ccccc4)c5ccccc5O C39467210
COC1=C[C@H]2C[NH+]3[C@@H](C[C@@H]2C=C1S(=O)(=O)Oc4ccccc4)CO[P@@](=O)(N3)c5ccccc5O C39467570
c1ccc(cc1)n2c(nnc2SCC(=O)NNC(=O)c3cccs3)C[NH+]4CCCCC4 C39573284
CCCOCCNC(=O)[C@@H]1CN(CC12CC[NH2+]CC2)C(=O)c3cccnc3Oc4ccc(cc4)C C39607660
CCOc1ccccc1CCNC(=O)[C@@H]2CN(CC23CC[NH2+]CC3)C(=O)c4cccc(c4C)OC(=O)C C39652716
CCOc1ccccc1CCNC(=O)[C@H]2CN(CC23CC[NH2+]CC3)C(=O)c4c(noc4c5cc(on5)C)C C39652749
CCOc1ccccc1CCNC(=O)[C@@H]2CN(CC23CC[NH2+]CC3)C(=O)[C@H]4COc5ccccc5O4 C39652752
CCOc1ccccc1CCNC(=O)[C@H]2CN(CC23CC[NH2+]CC3)C(=O)[C@H]4COc5ccccc5O4 C39652753
CCOc1ccc(cc1)CCNC(=O)[C@@H]2CN(CC23CC[NH2+]CC3)C(=O)c4cccc(c4C)OC(=O)C C39653910
C[C@H](CNC(=O)[C@@H]1CN(CC12CC[NH2+]CC2)C(=O)c3ccccc3OC(=O)C)Oc4ccccc4 C39665014
C[C@@H](CNC(=O)[C@H]1CN(CC12CC[NH2+]CC2)C(=O)c3ccccc3OC(=O)C)Oc4ccccc4 C39665015
C[C@H](CNC(=O)[C@H]1CN(CC12CC[NH2+]CC2)C(=O)c3ccccc3OC(=O)C)Oc4ccccc4 C39665016
CCSc1c(cccn1)C(=O)N2C[C@@H](C3(C2)CC[NH2+]CC3)C(=O)NC[C@@H](C)Oc4ccc(cc4)OC C39665740
Cc1ccc(cc1)O[C@H](C)CNC(=O)[C@H]2CN(CC23CC[NH2+]CC3)C(=O)c4c(noc4c5cc(on5)C)C C39666199
c1ccc(cc1)Oc2ccc(cn2)C(=O)N3C[C@@H](C4(C3)CC[NH2+]CC4)C(=O)NCCc5ccco5 C39671048
COc1cc(cc(c1OC)OC)C(=O)N2C[C@H](C3(C2)CC[NH2+]CC3)C(=O)NCc4cn5ccccc5n4 C39671959
C[C@@H]1C(=C(N=N1)C)[C@H](C)NC(=O)[C@@H]2CN(CC23CC[NH2+]CC3)C(=O)[C@@H](C)Oc4ccccc4 C39674320
C[C@@H]1C(=C(N=N1)C)[C@@H](C)NC(=O)[C@@H]2CN(CC23CC[NH2+]CC3)C(=O)c4cccnc4Oc5ccccc5 C39674438
C[C@H]1C(=C(N=N1)C)[C@@H](C)NC(=O)[C@@H]2CN(CC23CC[NH2+]CC3)C(=O)c4cccnc4Oc5ccccc5 C39674439
C[C@@H]1CCCC[NH+]1CCNC(=O)c2cc(=O)[nH]c3c2cc(cc3)S(=O)(=O)N4CCC(CC4)C C20682090
CN1CCCc2c1ccc(c2)[C@@H](CNC(=O)C(=O)Nc3cc4c5c(c3)CCC(=O)N5CCC4)[NH+](C)C C49508603
Cc1cc(n(n1)[C@@H]2CCS(=O)(=O)C2)NC(=O)C[NH+]3CCCC[C@@H]3CNC(=O)OC(C)(C)C C60277792
CCCn1c2ccc(cc2nc1C[NH+](C)CC(=O)Nc3ccc(cc3)O)S(=O)(=O)N(C)C C62581414
Cc1cc(c(c2c1C(=O)/C(=C/c3cc(c(cc3OC)OC)OC)/O2)C[NH+]4CCN(CC4)CCO)O C41514065
COc1ccc(c(c1)N2C(=O)/C(=C/N[C@H](CC3=c4ccccc4=[NH+]C3)C(=O)OC)/C(=O)NC2=S)OC C63411818
CCCN(C[C@H]1NN=C(O1)c2cccs2)C(=O)CN3C(=O)[C@H](NC3=O)CC4=c5ccccc5=[NH+]C4 C63855247
CC1=C[C@H](N=N1)NC(=O)CSC2=Nc3cc(c(cc3[C@@H]4N2NC(=[NH+]4)c5ccccc5)OC)OC C64403259
CCn1c2c(c(=O)n3c1c(cn3)C(=O)NCC4CC[NH+](CC4)CCc5ccc(cc5)OC)CNCC2 C64966210
```
