## Supplementary material for "Using Single Protein/Ligand Binding Models to Predict Active Ligands for Unseen Proteins": Code and dataset: CHEMBL286

```
CCOc1ccc(cc1)[C@@H](C(=O)NCCC(C)C)N(c2ccc(cc2)C)C(=O)c3c(c(ns3)C(=O)N)N C06601391
COc1ccc(cc1)NC(=O)c2ccc(cc2)NC(=O)COC(=O)c3ccccc3NCc4ccco4 C09023278
CCOCCOc1ccc(cc1)C(=O)Nc2ccccc2C(=O)Nc3ccc(cc3)Nc4ccccc4 C09697182
c1ccc(cc1)CCOc2cccc(c2)C(=O)NC(=S)Nc3ccccc3C(=O)NCc4ccco4 C10333117
CCCn1c2ccc(cc2nc1SCC(=O)Nc3cc(ccc3OCC)OCC)S(=O)(=O)N C10380076
CCOc1ccc(cc1)NS(=O)(=O)c2ccc(cc2)NC(=S)NC(=O)c3cccc(c3)OC(C)C C10121187
c1ccc(cc1)CCOc2ccccc2C(=O)NC(=S)NNC(=O)COc3cccc4c3cccc4 C10510833
CCOc1ccc(cc1)NS(=O)(=O)c2ccc(cc2)NC(=S)NC(=O)COc3ccccc3Cl C12500350
Cc1cccc(c1)C(=O)N[C@H](CCSC)C(=O)Nc2ccc(cc2)S(=O)(=O)Nc3ccc(cc3)OC C12542530
COc1ccc(cc1S(=O)(=O)N[C@H](CC(=O)[O-])c2ccccc2)c3cccc(c3)CNc4cccc[nH+]4 C13436769
Cc1cccc(c1NS(=O)(=O)c2ccc(cc2)NC(=S)NC(=O)c3ccc(cc3)OCCC(C)C)C C14036991
c1ccc(cc1)OCCOc2ccccc2C(=O)NNC(=O)CCC(=O)Nc3ccc(cc3Cl)Cl C14040579
Cc1cc(nc(n1)N/C(=N/C(=S)Nc2ccc(cc2)C(=O)OC)/NCCc3ccc(cc3)Cl)C C14157124
Cc1ccc(cc1)OCC(=O)NNC(=S)NC(=O)c2cc(ccc2OCCC(C)C)Br C14651246
CC(C)(C)NC(=O)c1ccc(cc1)NC(=O)CCCCC(=O)Nc2ccc(cc2)C(=O)NC(C)(C)C C14837097
c1ccc2c(c1)OC[C@H](O2)CNC(=O)NCCCCCCNC(=O)NC[C@@H]3COc4ccccc4O3 C16524967
CCOC(=O)CC1=C([C@@]2(c3ccccc3NC(=C2C(=O)OCc4ccccc4)N)C(=O)O1)C(=O)OCC C20167556
CC1=C([C@@H](C(=C(N1)SCC(=O)Nc2cccc(c2)OC)C#N)c3ccc(c(c3)OC)O)C(=O)OCC=C C20347709
C[C@@H]([C@H](C(=O)OCC(=O)NCCC1=CCCCC1)NS(=O)(=O)c2ccc(c(c2)Cl)Cl)O C20822276
C[C@H]([C@@H](C(=O)OCC(=O)NCCC1=CCCCC1)NS(=O)(=O)c2ccc(c(c2)Cl)Cl)O C20822279
CCOc1cc(ccc1O)CN(CCc2c[nH]c3c2cc(cc3)OC)C(=S)Nc4cc(cc(c4)C)C C21022078
CCOc1cc(ccc1O)CN(CCc2c[nH]c3c2cc(cc3)OC)C(=S)Nc4cccc(c4C)C C21022137
COc1cccc(c1O)/C=N/Nc2[nH]nc(n2)SCCC(=O)NC(c3ccccc3)c4ccccc4 C21079972
CCOc1cc(c(cc1NC(=O)C[C@H](c2cccs2)NC(=O)C)OCC)NC(=O)c3ccccc3 C21298833
Cc1cc(nc(n1)N/C(=N/C(=S)Nc2ccc(cc2)Oc3ccccc3)/NCCc4ccc(cc4)F)C C14156019
CCCn1c2ccc(cc2nc1CCC(=O)NCc3ccc(cc3)OCC(F)(F)F)S(=O)(=O)N C22418145
CCOC(=O)C1=C(NC(=O)N[C@@H]1c2ccc(cc2)OC)COC(=O)CNC(=O)c3cc(cc(c3)C)C C24909700
CC(C)C/C(=C\C(=O)CCC(=O)Nc1ccccc1[N+](=O)[O-])/NNC(=O)c2cc3ccccc3cc2O C05889125
c1cc(sc1)c2nc(on2)CCCCCNC(=O)C[C@H](c3ccc(cc3)Br)NC(=O)N C32796278
CCCN1C(=C([C@@H](NC1=O)c2ccc(cc2)NC(=O)Nc3ccc(cc3OC)OC)C(=O)OCC(C)C)C C35711677
c1cc(ccc1NC(=O)NCCNC(=O)c2cc(ccc2OCC(F)(F)F)OCC(F)(F)F)Cl C08681090
C[C@H](C(=O)Nc1ccc(cc1)NC(=S)NC(=O)c2ccc(cc2)OCC(C)C)Oc3ccccc3Cl C20119612
C[C@@H](c1ccccc1)NC(=O)c2cc(cc(c2)S(=O)(=O)NC(C)C)NCc3cc(cc(c3)OC)OC C14536712
Cc1c(c(=O)[nH]c(n1)SCC(=O)NC(c2ccc(cc2)OC)c3ccc(cc3)OC)CCC(=O)O C13450040
CCOc1ccc(cc1)NS(=O)(=O)c2ccc(cc2)NC(=S)N[C@@H](C)c3ccc(cc3)C(C)C C39974664
CCOc1ccc(cc1)NS(=O)(=O)c2ccc(cc2)NC(=S)N[C@H](C)c3ccc(cc3)C(C)C C39974665
CCCCOc1ccc(cc1OCC)[C@@H]2c3c(n[nH]c3C(=O)N2CCCO)c4cc(cc(c4O)C)C C39911564
Cc1c(cc(n1CCCC[C@@H](C(=O)OC)NC(=O)C)c2csc(n2)c3ccccc3Cl)C(=O)N C43212476
COc1ccc(cc1)/C=N/Nc2[nH]nc(n2)SCC(=O)Nc3ccccc3SCc4ccccc4 C58996181
CN(C)c1ccc(cc1)/C=N/Nc2[nH]nc(n2)SCC(=O)Nc3ccccc3SCc4ccccc4 C59005297
CCOC(=O)c1c2c(sc1NC(=O)CSc3nc([nH]n3)N/N=C(/C)\C=C\c4ccccc4)CCCC2 C59023312
CC[NH+](CC)c1ccc(cc1)n2nc3cc(c(cc3n2)NC(=S)NC(=O)c4cccc(c4)OCC(C)C)C C22861269
c1ccc(cc1)COc2ccc(cc2)/C=N/Nc3[nH]nc(n3)SCC(=O)NCc4ccc(cc4)Cl C59309705
CSc1ccccc1NC(=O)CSc2nc([nH]n2)N/N=C/c3ccc(cc3)OCc4ccccc4 C59309769
CCC(CC)C(=O)Nc1ccc(cc1)C(=O)Nc2ccc(cc2)S(=O)(=O)NCCc3ccccc3 C59321985
CCCOc1ccc(cc1C(=O)NC(=S)NNC(=O)COc2ccc(cc2)[N+](=O)[O-])Br C14654130
Cc1ccc(cc1)S(=O)(=O)N(CC(=O)N/N=C/c2ccc(cc2)OCC(=O)N)c3cc(ccc3OC)C C28212994
c1cc(ccc1/C=C/C(=O)NC(=S)NNC(=O)CCCOc2ccc(cc2Cl)Cl)[N+](=O)[O-] C09229841
CC/C(=N/Nc1[nH]nc(n1)SCCC(=O)Nc2ccc(cc2)S(=O)(=O)NC3CCCCC3)/C C59889330
c1ccc(cc1)CCC(=O)Nc2cccc(c2)NC(=O)CNc3cccc(c3)C(=O)NCc4ccco4 C66086178
CCOP(=S)(OCC)SCc1nc(no1)c2cc(c(c(c2)Br)OC)Br C02555938
Cc1ccc(c(c1)C)NC(=S)N2CCC(CC2)CCCC3CCN(CC3)C(=S)Nc4ccc(cc4C)C C05125252
c1ccc(cc1)S(=O)(=O)[C@H](CCC(=O)Nc2cccc(c2)C(F)(F)F)c3c(cc(cn3)C(F)(F)F)Cl C03133874
CCN(CC)c1ccc(cc1)/C=N/NC(=O)c2csc(n2)n3c(cc(n3)C(F)(F)F)c4ccc5ccccc5c4 C02082680
CCOC(=O)C1=C(OC(=C([C@H]1c2ccc(cc2)SC)C#N)N)CSc3c(ccc(n3)c4ccccc4)C#N C08448474
Cc1c(c(c(nc1C)SCC(=O)c2ccc(cc2)c3ccc(cc3)C(=O)CSc4c(c(c(c(n4)C)C)C)C#N)C#N)C C01839179
CCOc1ccc(cc1)n2c(nnc2SCC(=O)N/N=C/c3c4ccccc4cc5c3cccc5)c6ccccc6 C01750987
Cc1ccccc1CN([C@@H]([C@@H]2CCC=CC2)C(=O)Nc3ccc(cc3)OC)C(=O)CSc4nc(cc(n4)C)C C01407986
Cc1cc(nc(n1)SCC(=O)N(Cc2ccc(cc2)Cl)[C@@H](c3ccc(cc3)Cl)C(=O)Nc4ccc(cc4)OC)C C03771829
CCCN(CCC)C(=O)CSc1nc-2c(c(=O)n1c3ccc(cc3)OC)C4(CCCC4)Cc5c2cccc5 C02246860
CCCN([C@@H](C)c1nc2ccccc2c(=O)n1c3ccc(cc3)CC)C(=O)Nc4c(cccc4C(C)C)C(C)C C16429099
CC(C)CN(CC(=O)Nc1cc(nn1c2ccc(cc2)OC)C(C)(C)C)C(=O)c3ccc(c(c3)Cl)Cl C16434158
CCC(C)(C)n1c(nnn1)[C@@H](c2cc3c(ccc(c3[nH]c2=O)C)C)N(CCc4ccccc4)Cc5ccccc5 C20079494
Cc1cc2cc(c(=O)[nH]c2cc1C)[C@H](c3nnnn3C4CCCC4)N(CCc5ccccc5)Cc6ccccc6 C20079824
Cc1cc2cc(c(=O)[nH]c2cc1C)[C@@H](c3nnnn3C4CCCC4)N(CCc5ccccc5)Cc6ccccc6 C20079825
Cc1cccc(c1NC(=S)N(CCCN(C)c2ccccc2)Cc3cccn3Cc4ccc(cc4)Cl)C C20732640
CC(C)CN(CC(=O)N(CCc1c[nH]c2c1cccc2)Cc3ccc(c(c3)Cl)Cl)C(=O)NC(C)(C)C C34911127
CCCCCC(=O)N(CCN1CCN(CC1)C(=O)c2ccc(cc2Cl)Cl)CC3=CC[C@H]4C[C@@H]3C4(C)C C34997715
CC(C)c1cccc(c1NC(=O)N2CCN(CC2)CCN(CC3=CC[C@H]4C[C@@H]3C4(C)C)C(=O)C(C)(C)C)C(C)C C35099305
CCCCN(CC(=O)N1c2ccccc2-n3cccc3[C@@H]1c4ccc(cc4)OC)C(=O)[C@@H](CC)c5ccccc5 C35229239
Cc1ccsc1CN(Cc2ccc(cc2)F)C(=O)CN(C(C)C)C(=O)Nc3c(cccc3C(C)C)C(C)C C35316247
CCCCC(=O)N1CCN(C[C@@H]1C)C(=O)CCCSc2nnc(n2c3ccccc3C)c4ccc(cc4)C C35691583
CC[C@H](C)CN(CC(=O)N1CCc2c(ccs2)[C@H]1COc3ccc(cc3)C(C)C)C(=O)c4ccc(cc4)C C36117038
CC(C)CCN(CC(=O)N1CCc2c(ccs2)[C@H]1COc3ccc(cc3)C(C)C)C(=O)c4ccc(cc4)F C36117078
CC[C@@H](C)N(CC(=O)N1CCc2c(ccs2)[C@H]1COc3ccc(cc3)C(C)C)C(=O)Nc4ccc(cc4)C C36122210
CC(C)(C)CC(C)(C)NC(=O)[C@@H](c1ccc(cc1)N(C)C)N(c2cccc(c2)Cl)C(=O)c3ccc(cc3)O C36484786
CC(C)(C)CC(C)(C)NC(=O)[C@H](c1c(cccc1Cl)Cl)N(Cc2ccco2)C(=O)c3ccccc3O C36497946
Cc1ccc(c(c1)C)[C@H](C(=O)NC(C)(C)CC(C)(C)C)N(Cc2ccco2)C(=O)Cc3ccc4c(c3)OCO4 C36502023
CC(C)(C)CC(C)(C)NC(=O)[C@@H](c1cccc(c1)O)N(C(=O)/C(=C\c2ccccc2)/c3ccccc3)C(C)(C)C C36579113
CCc1ccc2c(c1)c(=O)c3c(o2)C(=O)N([C@H]3c4cccc(c4)OCCC(C)C)c5nnc(s5)CC(C)C C40038906
Cc1c(c(n(n1)Cc2ccc(cc2)Cl)C)NC(=O)CSc3nc(cc(n3)C(F)(F)F)c4ccc(cc4)OC C00890753
COc1ccc(cc1)c2nnc(n2c3ccc(cc3)Cl)SCC(=O)Nc4cc(cc(c4)C(F)(F)F)C(F)(F)F C01739843
CC(C)(C)c1ccc(cc1)c2nnc(n2c3ccc(cc3)OC)SCC(=O)N/N=C/c4ccccc4Br C01765480
CCOc1ccc(cc1)n2c(nnc2SCC(=O)N/N=C/c3ccc(cc3)SC)c4ccc(cc4)Cl C01772400
Cc1ccc(cc1)c2csc(n2)/C(=C/Nc3ccc(cc3C(=O)c4cc(c(c(c4)OC)OC)OC)Cl)/C#N C01819099
C/C(=C/c1ccccc1)/C=N/NC(=O)CSc2nnc(n2c3ccc(cc3)OC)c4ccc(cc4)C(C)(C)C C01827371
CCCCOc1ccc(cc1OC)[C@H]2N3[C@H](C=C(N3)c4ccc(cc4)OCC)c5cc(ccc5O2)Br C01836841
c1ccc(cc1)CCNC(=O)/C(=C/c2cn(nc2c3ccc(cc3)Br)c4ccccc4)/NC(=O)c5ccccc5 C01844891
CCN(CC)c1ccc(cc1)/C=N/NC(=O)CSc2nnc(n2c3ccc(cc3)Cl)c4ccc(cc4)C C01856426
CCN(CC)c1ccc(cc1)/C=N/NC(=O)CSc2nnc(n2c3ccc(cc3)Cl)c4ccc(cc4)Cl C01873070
COc1ccc(cc1)c2nnc(n2c3ccc(cc3)Cl)SCC(=O)NNC(=C)c4cccc(c4)Br C01875016
Cc1ccc(cc1)c2nnc(n2c3ccc(cc3)OC)SCC(=O)N/N=C/C(=C/c4ccccc4)/Br C01875733
COc1ccc(cc1)[C@@H]2C=C(NN2C(=O)/C=C/c3ccccc3)c4cc(ccc4OC(=O)/C=C/c5ccccc5)Cl C01875781
CCOC(=O)[C@H]1[C@@H](c2c(c(sc2N=C1C)C(=O)c3ccc(cc3)c4ccccc4)N)c5ccc(cc5)C(=O)OC C01876380
CCOc1ccc(cc1)n2c(nnc2SCC(=O)NNC(=C)c3cccc(c3)Br)c4ccc(cc4)Cl C01876797
Cc1cccc(c1)c2nnc(n2c3ccc(cc3)OC)SCC(=O)Nc4cc(cc(c4)C(F)(F)F)C(F)(F)F C01886200
Cc1ccc(cc1)c2nnc(n2c3ccc(cc3)Cl)SCC(=O)NNC(=C)c4ccc(cc4)c5ccccc5 C01899534
COc1ccccc1c2nnc(n2c3ccc(cc3)Cl)SCC(=O)Nc4cc(cc(c4)C(F)(F)F)C(F)(F)F C01900048
CC(C)(C)NC(=O)[C@@H](c1ccc(cc1)N(C)C)N(c2ccccc2)C(=O)/C(=C\c3ccccc3)/c4ccccc4 C36604216
CC(C)(C)NC(=O)[C@@H](c1ccc(cc1)N(C)C)N(c2ccccc2)C(=O)/C(=C/c3ccccc3)/c4ccccc4 C36604217
CCOC(=O)[C@](c1csc(n1)N)(c2c(nn(c2N)c3ccc(cc3)C)C)O C03220538
C[C@@H](C(=O)NC(C)(C)C)N(C1CCCC1)C(=O)c2c(c(ns2)C(=O)N)N C04192190
Cc1ccc(cc1)Nc2nc3c(=O)[nH]cnc3n2[C@H]4[C@@H]([C@@H]([C@@H](O4)CO)O)O C04340314
C[C@H](C(=O)Nc1ccc(cc1)C(=O)N)Sc2nnc(n2N)c3cccs3 C04537072
CC1CCN(CC1)c2nc3c(ncnc3n2[C@@H]4[C@H]([C@@H]([C@@H](O4)CO)O)O)N C04663418
Cc1ccc(cc1)CSc2c3c(nc(n2)N)n(cn3)[C@@H]4[C@H]([C@@H]([C@@H](O4)CO)O)O C04706257
c1cc(ccc1Oc2cc(cc(c2)[N+](=O)[O-])N[C@H]3[C@H]([C@@H]([C@@H]([C@@H](O3)CO)O)O)O)F C04185252
c1ccc2c(c1)c(c[nH]2)CCNc3ccn(c(=O)n3)[C@@H]4[C@H]([C@@H]([C@@H](O4)CO)O)O C05496491
Cc1c(c(n(n1)C(F)F)C)C(=O)Nc2ccc(cc2)S(=O)(=O)N=C(N)N C02786682
c1cc(ccc1CCNC(=O)c2ccc(c(c2)S(=O)(=O)N)Cl)S(=O)(=O)N C03450635
c1ccnc(c1)c2nnc(n2N)SCC(=O)Nc3ccc(cc3)S(=O)(=O)N C02865614
c1cc(ccc1[C@@H]2CC(=O)c3ccc(cc3O2)O)O[C@H]4[C@H]([C@H]([C@@H]([C@@H](O4)CO)O)O)O C12654549
c1ccc(cc1)n2cc(c(n2)c3cccs3)/C=C/C(=O)NC(C(=O)N)C(=O)N C12791358
c1cc(ccc1S(=O)(=O)N)S(=O)(=O)NNC(=O)c2c3c([nH]n2)CCCC3 C12506191
c1cc(ccc1CS(=O)(=O)N)NS(=O)(=O)c2ccc3c(c2)[nH]c(=O)[nH]3 C12521044
CSc1nc(c(c(n1)O)Br)N[C@H]2[C@@H]([C@H]([C@@H](CO2)O)O)O C16952398
c1cc(ccc1NC(=O)[C@H]2CC(=O)Nc3c2c(=O)[nH]c(n3)N4CCC(CC4)C(=O)N)F C19819002
Cc1cc(nc(n1)S[C@H](C)C(=O)Nc2ccc(cc2)S(=O)(=O)N)N C22090207
c1cc(cc(c1)Br)c2nnc(n2N)SCC(=O)NC(=O)N C22232913
c1ccc(cc1)C(=O)NCCNC(=O)Nc2ccc(cc2)S(=O)(=O)N C25532535
c1cc(ccc1[C@@H]2[C@@H]3CNCC=C3C(=C(C2(C#N)C#N)N)C#N)OCC(=O)N C27129826
CCOC(=O)C1=C(NC(=O)N[C@@H]1c2cccs2)CSc3nc([nH]n3)N C09128413
c1cc(ccc1NC(=O)CSc2nnc(n2N)C(F)(F)F)S(=O)(=O)N C03302668
Cc1ccc(cc1)C2=C[C@H](N=N2)[C@H]3NN[C@@H](N3N)SCC(=O)Nc4nccs4 C39000934
c1cc(ccc1N2[C@@H](NN=C2SCC(=O)N)Cc3cc(=O)[nH]c(=O)[nH]3)F C39362730
Cc1ccc(cc1)OC[C@@H]2NN[C@@H](S2)NC(=O)N[C@@H](C)c3[nH]ncn3 C39499920
c1ccc(cc1)C2=C[C@@H](N=N2)[C@@H]3NN[C@@H](N3N)SCC(=O)Nc4ccccn4 C39590946
CC[C@@H](C(=O)Nc1c(c(c(s1)C)C)C(=O)N)n2c(nnc2SCC)N C40172459
Cc1ccc2cccc(c2n1)Nc3c(c(ncn3)NNC(=O)c4ccncc4)N C40758676
c1ccc(c(c1)C(=O)NNc2c(c(ncn2)NCc3ccco3)N)Br C40761343
C[C@H](c1cccc(c1)S(=O)(=O)N)NC(=O)Nc2cccc(c2)NC(=O)C C43654854
c1ccc2c(c1)c(c[nH]2)CCCC(=O)O[C@@H]3[C@@H]([C@@H]([C@@H]([C@@H](O3)CO)O)O)O C44699664
c1cc(ccc1C(=O)Nc2cc(cc(c2)C(=O)N)C(=O)N)N3CCOC3=O C46767976
c1cc(ccc1C(=O)[O-])N2C(=O)C[C@@H](C2=O)S/C(=[NH+]/N=C/c3ccc(c(c3)O)O)/N C03013134
c1cc2c(cc1NC(=O)N)/C(=C/C3=NC=C(C3)C(=O)NCCc4ccncc4)/C(=O)N2 C52634781
c1csc(c1C(=O)N)NC(=O)CCSc2nnc(n2N)C(F)(F)F C54430584
c1cc(cc(c1)NS(=O)(=O)c2cc3c(cc2F)NC(=O)CC3)NC(=O)N C55580764
C[C@@H](C(=O)Nc1ccc(cc1)NC(=O)N)NS(=O)(=O)c2cccs2 C56343253
c1ccc(cc1)c2nnc(o2)C(=O)NNC(=O)c3cccc(c3)NC(=O)N C56480388
c1ccc(cc1)c2nnc(o2)C(=O)NNC(=O)Nc3ccc(cc3)C(=O)N C56540615
c1ccc(c(c1)C2=NC(=O)[C@]3(CC(=NN3)c4ccc(cc4)[N+](=O)[O-])NN2)N C12534116
c1cc(ccc1NC(=O)c2ccc(c(c2)[N+](=O)[O-])N)n3c(c(cn3)C#N)N C58293500
c1cc(c(cc1Br)/C=N/Nc2[nH]nc(n2)SCC(=O)N)O C59016926
c1cc(c(cc1Br)/C=N/NC(=O)CN2[C@H]3[C@H](NC(=O)N3)NC2=O)O C59092480
C/C(=N/Nc1[nH]nc(n1)SCC(=O)Nc2nncs2)/c3ccc(cc3)N C59309518
C/C(=N\Nc1[nH]nc(n1)SCC(=O)NNC(=O)C)/c2ccccc2O C59830687
C[C@H](C(=O)NNC(=O)C)Sc1nc([nH]n1)N/N=C/c2cc(ccc2O)Cl C59880582
CC(C)c1ccc(cc1)C2=N[C@H]3[C@@H]([C@@H]2[C@@H]4C(=NC(=O)NC4=O)N)C(=O)NC(=O)N3 C63280648
c1cc(sc1)CCNC(=O)NNC(=O)c2ccc(cc2)n3c(c(cn3)C#N)N C66241298
c1ccc(c(c1)NC(=O)C2CCC3(CC2)C(=O)NC(=O)N3)SCC(=O)N C67246541
Cc1c(ccc2c1oc(=O)cc2c3ccccc3)O[C@H]4[C@@H]([C@H]([C@H]([C@H](O4)CO)O)O)O C04073598
c1ccc2c(c1)CC[C@]23C(=O)N(C(=O)N3)CC(=O)Nc4c(c5c(s4)CCC5)C(=O)N C03534186
COc1c(cc(cc1Cl)C(=O)NC(=S)Nc2ccc3c(c2)[nH]c(=O)[nH]3)Cl C01100025
C1C2CC3CC1CC(C2)(C3)NC(=O)NC(=O)CSc4nnc(n4N)C(F)(F)F C05993345
c1ccc(c(c1)[C@@H]2Nc3cc(c(cc3S(=O)(=O)N2)S(=O)(=O)N)Cl)OC(F)F C03240784
c1ccc(cc1)C(=O)N[C@H](C(=O)c2cccs2)Nc3ccc(cc3)S(=O)(=O)N C05042707
CN(C)c1ccc(cc1)CN\2[C@H]3[C@H]([C@@H](C[C@@H]([C@H]3S/C2=N\c4ccc(cc4)OC)C(=O)N)O)O C08253748
c1cc(cc(c1)S(=O)(=O)NCc2cccs2)C(=O)Nc3ccc4c(c3)[nH]c(=O)[nH]4 C08777458
c1cc2c(cc1C(=O)OCC(=O)Nc3c(c4c(s3)CCCC4)C(=O)N)NC(=O)CS2 C09074502
c1cc(oc1)C(=O)Nc2ccc(cc2)C(=O)Nc3cc(ccc3N4CCCC4)C(=O)N C09905298
c1cc(ccc1c2coc3cc(ccc3c2=O)O[C@@H]4[C@H]([C@H]([C@@H]([C@@H](O4)CO)O)O)O)F C11666981
Cc1ccc(cc1)S(=O)(=O)NCCC(=O)NNC(=O)Nc2ccc(cc2)Cl C11667615
CCNc1c(c2c(s1)c3c(c(=O)[nH]2)[C@@H](C(=C(O3)N)C#N)c4ccc(cc4)OC)C#N C15083782
c1cc(ccc1C(=O)Nc2ccc3c(c2)[nH]c(=O)[nH]3)NS(=O)(=O)c4ccc(cc4)F C15544789
C[C@@H]1CC(=O)Nc2cc(ccc2S1)S(=O)(=O)NCCc3ccc(cc3)S(=O)(=O)N C15730910
CCOc1cc(ccc1O)/C=C(/C#N)\C(=O)Nc2c(c3c(s2)CCCC3)C(=O)N C16683879
C[C@@H](c1ccc(cc1)S(=O)(=O)N)NC(=O)c2ccc(cc2)NC(=O)c3ccco3 C17853006
c1ccc2c(c1)c(nc(n2)CSc3nnc(n3N)c4ccc(cc4)OC(F)F)N C18333392
CC(C)OC(=O)[C@]1([C@H]2C=CC(=CN2[C@H]([C@@H]1c3ccc(cc3)Cl)C(=O)N)C(=O)N)C#N C19597333
CC1=C([C@@H](C(=C(N1)SCC(=O)N)C#N)c2ccco2)C(=O)Nc3ccc(cc3)F C00729013
Cc1cccc(c1NC(=O)C2=C(NC(=C([C@@H]2c3ccco3)C#N)SCC(=O)N)C)C C09849236
c1ccc(cc1)S(=O)(=O)Nc2ccccc2C(=O)Nc3ccc(cc3)S(=O)(=O)N C20569557
c1cc(cc(c1)Br)CSc2nnc(n2N)N/N=C/c3cccc(c3)O C20806327
c1ccc2c(c1)cccc2/C=N/Nc3nnc(n3N)SCc4[nH]c5ccccc5n4 C20912663
COc1cc(cc(c1O)Br)/C=C/c2nc(nc(n2)N)c3ccccc3O C21581171
c1cc(oc1)CNC(=O)NC(=O)CSc2nc(c3c4c(sc3n2)CCCC4)N C03552524
Cc1ccc(cc1)S(=O)(=O)N2CCC(CC2)C(=O)Nc3ccc(cc3)NC(=O)N C25879421
CCCNc1ccc(cc1NS(=O)(=O)c2ccc(cc2Cl)C)S(=O)(=O)N C26540760
COc1cc(ccc1O)[C@H]2[C@H]([C@](NC(=O)N2)(c3cccs3)O)C(=O)C(F)(F)F C27754399
c1cc(ccc1C(=O)OCC(=O)Nc2ccc(cc2C(F)(F)F)Cl)NC(=O)N C03408918
c1cc(c(cc1S(=O)(=O)N)C(=O)NNC(=O)C23CC4CC(C2)CC(C4)C3)Cl C29574991
CC(C)NC(=O)Nc1ccc(cc1)NC(=O)/C=C/c2ccc(cc2)NS(=O)(=O)C C31024653
CCN(Cc1[nH]c(=O)c2ccc(cc2n1)Cl)CC(=O)Nc3c(ccs3)C(=O)N C13058200
c1ccc(cc1)N2/C(=N\c3c([nH]cn3)C(=O)N)/SC[C@@]2(c4ccc(cc4)Cl)O C06909355
CC(C)(C)NC(=O)[C@H](c1ccc(cc1)O)N(C(=O)c2c(cccc2O)O)C(C)(C)C C36586606
Cc1ccc2c(c1)c(c[nH]2)CCN3C[C@@H](CC3=O)C(=O)N[C@@H]4NN[C@@H](S4)C(C)C C39147108
c1ccc2c(c1)nc(n2Cc3ccc(cc3)Cl)S[C@H]4[C@@H]([C@@H]([C@@H]([C@@H](O4)CO)O)O)O C39915861
c1ccc(cc1)CCn2c3ccccc3nc2S[C@H]4[C@@H]([C@@H]([C@@H]([C@@H](O4)CO)O)O)O C39915957
Cc1ccc(c(c1)C)NC(=O)[C@H]2CC(=O)Nc3c2c(=O)[nH]c(n3)Nc4ccc(cc4)Cl C40399264
Cc1ccc(c(c1)NC(=O)[C@H]2CC(=O)Nc3c2c(=O)[nH]c(n3)Nc4ccc(cc4)F)C C40399758
COc1cc(cc(c1OC)OC)[C@H]2c3c(nc(=S)[nH]c3NC4=C2C(=O)CCC4)N C08487036
CN(c1ccccc1)c2c(c(ncn2)NNC(=O)c3ccccc3Br)N C40757808
Cc1ccc(cc1)C(=O)NNc2c(c(ncn2)Oc3ccc(cc3)Br)N C40784248
C[C@]12CC[C@H]([C@@]([C@H]1Cc3c(nc(s3)NC)[C@H]2CC(=O)NCCOC)(C)CO)O C44681428
c1cc(ccc1CNC(=O)CSc2nnc(o2)c3ccc(cc3)Cl)NC(=O)N C45773892
c1ccc(cc1)Nc2[nH]c(=O)c3c(n2)NC(=O)C[C@H]3C(=O)Nc4ccc(c(c4)F)F C54202151
c1ccc(cc1)Nc2[nH]c(=O)c3c(n2)NC(=O)C[C@H]3C(=O)Nc4ccc(c(c4)Cl)F C54202165
c1ccc(cc1)c2csc3c2c(=O)[nH]c(n3)CNc4cccc(c4)S(=O)(=O)N C09368148
c1ccc(c(c1)c2[nH]c3ccc(cc3n2)NS(=O)(=O)c4ccc(cc4)C(=O)N)Cl C40156326
C/C(=N/Nc1[nH]nc(n1)SCC(=O)C2C3CC4CC(C3)CC2C4)/c5ccc(cc5)N C59309434
CCOC(=O)c1c(c(sc1NC(=O)c2ccc(cc2)O[C@H](C)C(=O)NN)C)C C00958555
c1cc(ccc1/C=C(/C(=O)NN)\NC(=O)c2ccc(cc2)Br)[N+](=O)[O-] C02117324
c1ccc(c(c1)C(=O)N)NC(=S)NC(=O)/C=C/c2ccc(c(c2)[N+](=O)[O-])Cl C02830188
COc1ccc(cc1)c2c3c(n(c(=S)c2C#N)[C@H]4[C@H]([C@@H]([C@@H]([C@@H](O4)CO)O)O)O)CCCC3 C05956126
CC(=O)Nc1ccc(cc1)S(=O)(=O)NNC(=O)C(c2ccccc2)(c3ccccc3)O C01511304
CC(C)OC(=O)[C@]1([C@@H]2C=CC(=CN2[C@@H]([C@@H]1c3ccc(cc3)F)C(=O)N)C(=O)N)C#N C06190581
c1cc(ccc1NNS(=O)(=O)c2ccc(cc2)Br)S(=O)(=O)N C06221779
c1ccc(c(c1)c2coc3cc(ccc3c2=O)O[C@H]4[C@@H]([C@@H]([C@@H]([C@@H](O4)CO)O)O)O)F C08048279
c1cc(c(cc1C(=O)Nc2ccc3c(c2)[nH]c(=O)[nH]3)S(=O)(=O)NC4CC4)Cl C09753299
Cc1cc(c(c(=O)n1CCO)C(c2ccc(cc2)F)c3c(cc(n(c3=O)CCO)C)O)O C10217766
c1cc(ccc1C(=O)C2CCN(CC2)C(=O)Nc3ccc(cc3)S(=O)(=O)N)O C10464583
c1ccc(c(c1)c2coc3cc(ccc3c2=O)O[C@H]4[C@H]([C@H]([C@@H]([C@H](O4)CO)O)O)O)F C11666986
c1ccc(cc1)CNS(=O)(=O)c2ccc(cc2)NC=C3C(=O)NC(=S)NC3=O C03067180
c1cc(ccc1C(=O)Nc2nc(cs2)c3cc([nH]c3)C(=O)N)S(=O)(=O)C(F)F C12766747
CC(=O)N[C@@H]1[C@H]([C@@H]([C@H](O[C@H]1Oc2ccc3c(c2)CC[C@@H]4[C@@H]3CC[C@]5([C@H]4CCC5=O)C)CO)O)O C12881088
CCOC(=O)[C@@]1([C@H]2C=CC(=CN2[C@H]([C@@H]1c3ccccc3Cl)C(=O)N)C(=O)N)C#N C16034279
c1ccc(cc1)C2=C[C@@H](C(=C(N2[C@@H]3[C@H]([C@@H]([C@H]([C@@H](O3)CO)O)O)O)S)C#N)c4ccco4 C16958777
c1ccc2c(c1)nc(n2CC(=O)N)CCSc3nc4ccccc4n3CC(=O)N C17086976
CC(C)OC(=O)[C@@]1([C@H]2C=CC(=CN2[C@H]([C@@H]1c3ccc(cc3)F)C(=O)N)C(=O)N)C#N C17610724
c1ccc(cc1)CNC(=O)CSc2nnc(n2N)N/N=C/c3ccccc3Cl C20528219
Cc1c(c(sn1)NC)C(=O)O[C@H](C)C(=O)Nc2c(c3c(s2)CCC3)C(=O)N C21761915
c1cc(sc1)c2nc([nH]n2)SCC(=O)NCc3ccc(cc3)S(=O)(=O)N C23637810
CC[C@@H](CO)/N=C/[C@@]12CC[C@H](C[C@]1(CC[C@@H]3[C@@H]2CC[C@@]4([C@]3(CC[C@@H]4C5=CC(=O)OC5)O)C)O)O C16030943
c1cc(ccc1C[C@H]2C(=O)N[C@H](CS2)C(=O)Nc3ccc(cc3)CS(=O)(=O)N)F C25612748
c1cc(cc(c1)NC(=O)N)C(=O)N2CCC(CC2)NS(=O)(=O)c3cccs3 C26113299
c1c2cc(c(=O)oc2c(cc1Br)Br)C(=O)NC(CO)(CO)CO C27529331
CC(C)OC(=O)[C@H]1[C@@H](NC(=O)N[C@]1(C(F)(F)F)O)c2ccc(cc2)NC(=O)C C28467024
Cc1c(c(=O)[nH]c(=O)[nH]1)S(=O)(=O)Nc2cccc(c2)c3cc4cc(ccc4[nH]3)F C33106139
C[C@@H](c1ccccc1)N2C(=O)[C@H]3[C@@H](N[C@@]4([C@@H]3C2=O)c5ccccc5NC4=O)CCC(=O)N C35365987
C[C@H](c1ccccc1)N2C(=O)[C@H]3[C@@H](N[C@@]4([C@@H]3C2=O)c5ccccc5NC4=O)CCC(=O)N C35365989
CC(=O)N[C@@H]1[C@H]([C@@H]([C@H](O[C@H]1Oc2ccc3c(c2)CC[C@@H]4[C@H]3CC[C@]5([C@@H]4CCC5=O)C)CO)O)O C08789973
c1ccc(cc1)C(=O)Nc2ccc(cc2)C(=O)NNC(=S)NC(=O)c3ccco3 C02851305
c1cc(ccc1CS[C@@H]2NN[C@H](S2)NC(=O)CSc3[nH]ncn3)Cl C39152732
C[C@@H]1NN[C@@H](S1)NC(=O)[C@@H]2CC(=O)N(C2)CCc3c[nH]c4c3cc(cc4)Cl C39252401
c1c(c(nc(c1C#N)SCCCCSc2c(cc(c(n2)N)C#N)C#N)N)C#N C39335026
c1ccc(cc1)Nc2[nH]c(=O)c3c(n2)NC(=O)C[C@@H]3C(=O)Nc4ccc(cc4)Cl C40375787
Cc1cc(c2c(c1)occ2CC(=O)N/N=C/3\CCCc4c3c(c(o4)C(=O)NN)C)C C40827049
CC[C@@H](CO)/N=C/[C@@]12CC[C@@H](C[C@@]1(CC[C@H]3[C@H]2CC[C@@]4([C@]3(CC[C@@H]4C5=CC(=O)OC5)O)C)O)O C43737422
C[C@@]12CCC(=O)C=C1CC[C@H]3[C@H]2[C@H](C[C@@]4([C@@H]3CC[C@@]4(C(=O)COC(=O)CN)O)C)O C43743673
c1ccc2c(c1)[C@]3([C@H]4[C@@H]([C@@H](N3)CCC(=O)N)C(=O)N(C4=O)C5CCCCC5)C(=O)N2 C20517555
CC[C@H](C)N1C(=O)[C@@H]2[C@H](N[C@@]3([C@@H]2C1=O)c4cc(ccc4NC3=O)Cl)CCC(=O)N C35375454
Cc1cc(c(c(c1)c2c3c([nH]n2)C(=O)N([C@@H]3c4ccc(c(c4)OC)O)CCO)O)C C05926707
c1ccnc(c1)[C@H](c2ccc3cccnc3c2O)Nc4ccc(cc4)S(=O)(=O)N C54621198
c1cc2c(cc1C(=O)NC(=S)Nc3c(c4c(s3)CCC4)C(=O)N)OCCO2 C08053729
CC1(CC2=C([C@@H](C(=C(O2)N)C(=O)N)c3cc(c(c(c3)OC)OC)OC)C(=O)C1)C C58949881
CCNC(=O)CCSc1nc([nH]n1)N/N=C/c2cc(cc(c2O)Cl)Cl C59815764
CCNC(=O)CCSc1nc([nH]n1)N/N=C/c2cc(ccc2O)Br C59816042
C1CCC2=C(C1)[C@H]([C@H](S2)NC(=O)CSc3[nH]c(=O)c4c(n3)CCC4)C(=O)N C63766508
CNC(=O)c1ccc(cc1)NC(=O)CNc2ccc(cc2)C(=O)NCc3ccco3 C66107972
C=CCn1c(nnc1SCC(=O)NN)CNc2ccc(cc2)I C66324358
CC(C)CCNS(=O)(=O)c1cccc(c1)S(=O)(=O)c2cccc(c2)S(=O)(=O)NCCC(C)C C03017877
CCOc1ccc(cc1)NC(=O)CSc2nnc(s2)NC(=O)c3ccc(c(c3)OCC)OCC C08794336
CCCNc1c2cnn(c2nc(n1)SC)CCNC(=O)c3ccc(cc3)S(=O)(=O)N(CC)CC C08940852
CCOC(=O)c1ccc(cc1)NC(=O)CSc2nnc(o2)CNC(=O)COc3ccc(cc3)Cl C09673882
CCN(CCCNC(=O)CCCNC(=O)Cn1cnc2c(c1=O)c3c(s2)CCCC3)c4cccc(c4)C C09775595
CCOc1cc(cc(c1OCC)OCC)C(=O)NC(=S)Nc2ccc(cc2)Cc3c(nn(c3C)C)C C10003684
CCCCN(CCCC)S(=O)(=O)c1ccc(cc1)NC(=O)[C@@H]2CC(=O)N(C2)c3ccc(cc3)NC(=O)C C11099629
Cc1c(c(=O)n(c(=O)n1C[C@@H](COc2ccc(cc2)OC)O)C[C@H](COc3ccc(cc3)OC)O)C#N C12947891
Cc1c(c(=O)n(c(=O)n1C[C@H](COc2ccc(cc2)OC)O)C[C@H](COc3ccc(cc3)OC)O)C#N C12947899
CCOc1ccc(cc1OCC)NC(=O)NC(=O)COC(=O)c2cccc(c2)S(=O)(=O)N(C)OC C13015350
CCOC[C@H](CC(C)C)N(Cc1ccc(cc1)N)S(=O)(=O)c2ccc(cc2)Cn3c(nc4c3ccnc4)C C13863963
CCN(CC)S(=O)(=O)c1cccc(c1)C(=O)N[C@@H](C(C)C)C(=O)OCC(=O)Nc2c(ccs2)C#N C14359100
COCC(=O)Nc1c2cc(cnc2n(c1C(=O)OC)CCc3ccc(cc3)OC)NCc4ccccc4F C14741604
Cc1c(cnn1C)CNc2cc3c(c(n(c3nc2)CCCc4ccccc4)C(=O)OC)NC(=O)COC C14754438
COc1cc(ccc1OC(=O)c2ccco2)/C=N/NC(=O)CNC(=O)c3cc(c(c(c3)OC)OC)OC C14922281
CCn1c(nnc1SCC(=O)Nc2ccc(cc2)C(=O)OCC)CNC(=O)c3cccc(c3)[N+](=O)[O-] C16276138
CCC(=O)N1CCN(CC1)c2ccccc2NC(=S)NC(=O)c3cc(c(c(c3)OCC)OCC)OCC C16286207
CCOc1cc(ccc1O)[C@@H]2C(=C(C(=O)N2CCC[NH+](C)C)[O-])C(=O)c3ccc(c(c3)C)OCC(C)C C18203812
CC[NH+](CC)CCN1[C@@H](C(=C(C1=O)[O-])C(=O)c2ccc(c(c2)C)OC(C)C)c3ccc(c(c3)OCC)O C20029272
Cc1c(c([nH]c1C(=O)OC)C)C(=O)C2=C(C(=O)N([C@H]2c3cc(c(c(c3)OC)OC)OC)CCC[NH+](C)C)[O-] C09273756
CCCN(CCC)S(=O)(=O)c1ccc(cc1)NC(=O)CCNS(=O)(=O)c2ccc(cc2)Cl C20628692
CCn1cc(c(n1)OCC)C(=O)Nc2nnc(s2)SCC(=O)Nc3ccccc3C(=O)OCC C21011602
CCN(CC)S(=O)(=O)c1ccc(cc1)C(=O)OCC2=C([C@H](NC(=O)N2)c3ccco3)C(=O)OCC C24002484
c1cc(ccc1c2nnco2)OC[C@@H](CN3CCN(CC3)C[C@H](COc4ccc(cc4)c5nnco5)O)O C26893742
CCOc1cc(cc(c1OCC)OCC)C(=O)Nc2nnc(s2)SCC(=O)Nc3ccccc3 C09364084
CCOC(=O)c1c(c(sc1NC(=O)COC(=O)C[C@@H](c2ccccc2)NC(=O)C)C(=O)N(C)C)C C32910703
CCOC(=O)c1ccc(cc1)NC(=O)c2nnc(s2)CSCC(=O)NCc3ccc(cc3)OC C32987346
COc1ccc(cc1)NC(=O)CNC(=O)CN(Cc2ccco2)C(=O)c3cc(c(c(c3)OC)OC)OC C34794368
COCCNC(=O)Cc1csc(n1)NC(=O)CN(CCOC)C(=O)c2ccc(cc2Cl)Cl C35815472
CCCCCC(=O)N(Cc1ccc(o1)C)[C@@H](c2ccc(cc2)O)C(=O)NCS(=O)(=O)c3ccc(cc3)C C36600610
CCCCCC(=O)N(Cc1ccc(o1)C)[C@H](c2ccc(cc2)O)C(=O)NCS(=O)(=O)c3ccc(cc3)C C36600611
CCOC(=O)c1c(c([nH]c1C)C(=O)OCC(=O)Nc2c(c(c(s2)C(=O)N(C)C)C)C(=O)OCC)C C12915932
CCOc1ccc(cc1)NC(=O)Cc2nnc(n2CC=C)S[C@@H](C)C(=O)Nc3nnc(s3)C4CC4 C39742254
CCc1nnc(s1)NC(=O)[C@@H](C)Sc2nnc(n2CC=C)CC(=O)Nc3ccc(cc3)OCC C39750407
CC[C@@H](C(=O)Nc1nnc(s1)C)Sc2nnc(n2CC=C)CC(=O)Nc3ccc(cc3)OCC C39750599
CCn1c(nnc1S[C@H](C)C(=O)Nc2ccc(cc2)C)[C@H](CCSC)NC(=O)c3ccc(cc3)OC C39753434
CCOc1ccc(cc1)NC(=O)CCSc2nnc(n2CC=C)CC(=O)Nc3ccccc3Cl C39754922
CCc1c(sc(n1)NC(=O)CSc2nnc(n2CC=C)[C@H](C(C)C)NC(=O)c3ccc(cc3)OC)C C39759259
CCn1c(nnc1S[C@H](C)C(=O)Nc2ccccc2C)[C@H](CCSC)NC(=O)c3ccc(cc3)OC C39759333
C[C@H](c1nnc(n1CC=C)SCC(=O)Nc2ncc(s2)[N+](=O)[O-])NC(=O)Cc3ccc(cc3)OC C39762048
CCOc1ccc(cc1)NC(=O)Cc2nnc(n2CC=C)SCC(=O)Nc3ncc(s3)[N+](=O)[O-] C39766972
C[C@H](C(=O)Nc1cccc(c1)SC)Sc2nnc(n2CC=C)CCNC(=O)c3ccc(cc3)OC C39767633
CC(=O)OC[C@H]1[C@H]([C@@H]([C@@H]([C@H](O1)Sc2nnc(n2N)c3ccccc3)OC(=O)C)OC(=O)C)OC(=O)C C43766888
CCOc1ccc(cc1)[C@H](CCC(=O)N/N=C\c2cc(c(c(c2)Br)OCC#N)OCC)O C58894969
CCOc1ccc(cc1)NC(=O)CSc2nnc(n2CC=C)CCNC(=O)c3ccccc3Cl C59178141
CCOc1ccc(cc1)NC(=O)CSc2nnc(n2CC=C)CCNC(=O)c3ccc(cc3)Cl C59179390
CCC(=O)N1CCN(CC1)c2ccc(cc2)NC(=S)NC(=O)c3cc(c(c(c3)OCC)OCC)OCC C59331707
CCOc1ccc(cc1)NCc2nnc(n2c3ccccc3)SCC(=O)NCc4nnc(o4)C(C)C C59844860
CCOC(=O)C1=C(C(=N[C@@H]1C)C(=O)[C@@H](C)OC(=O)[C@H](C)NS(=O)(=O)c2ccc(cc2)NC(=O)C)C C39944768
CCOC(=O)C1=C(C(=N[C@@H]1C)C(=O)[C@H](C)OC(=O)[C@H](C)NS(=O)(=O)c2ccc(cc2)NC(=O)C)C C39944770
CCOc1ccc(cc1)NC(=O)CSc2nc(sn2)SCC(=O)Nc3ccc(cc3)OCC C04017359
CCOc1ccc(cc1)C(=O)Oc2ccc(cc2OCC)/C=N/NC(=O)C(=O)Nc3ccc(cc3)OC C04283166
CCCOc1ccc(cc1)C(=O)Oc2ccc(cc2OCC)/C=N/NC(=O)C(=O)Nc3ccc(cc3)F C04330565
CCOC(=O)c1ccc(cc1)NC(=O)CSc2nnc(n2C[C@H]3CCCO3)CNc4ccc(cc4)F C06599883
CCOc1cc(cc(c1OCC)OCC)C(=O)Nc2nnc(s2)SCC(=O)NC3CCCCC3 C08822649
CCOC(=O)c1c(c(c(s1)NC(=O)CCCSc2ccc(cc2)Cl)C(=O)NC(=O)OCC)C C09911105
CCOc1ccc(cc1)CNc2nc(n(n2)S(=O)(=O)c3ccccc3)NCc4ccc(cc4)OCC C09948653
Cc1ccc(cc1)S(=O)(=O)NCC(=O)NCC(=O)OCc2ccc(cc2)Oc3ccc(cc3)[N+](=O)[O-] C10041278
CCOc1cc(cc(c1OCC)OCC)C(=O)NC(=S)Nc2nc3c(cc(cc3s2)OC)OC C10128714
Cc1cc(c(c(c1)C)C(=O)COC(=O)CNS(=O)(=O)c2ccc(c(c2)[N+](=O)[O-])NCc3ccco3)C C12546729
CCOc1ccc(c(c1)NC(=O)CSc2nnc(o2)c3ccc(cc3)NS(=O)(=O)CC)OCC C13496129
CCCCCN(CC(=O)Nc1cc(nn1c2ccccc2C)C(C)(C)C)C(=O)Nc3cc(cc(c3)OC)OC C16438151
Cc1ccccc1NC(=O)N(CCCOC)CC(=O)N(CCc2c[nH]c3c2cccc3)Cc4ccccc4 C16648392
CCCCOC(=O)c1ccc(cc1)NNc2nc(c(c(=O)n2Cc3ccc(cc3)Cl)Cc4ccccc4)C C16885257
CC[NH+](CC)CCCN1[C@H](C(=C(C1=O)[O-])C(=O)c2c(c([nH]c2C)C(=O)OC)C)c3ccc(cc3)C(C)(C)C C20149976
CCCOc1ccc(cc1)C(=O)Oc2ccc(cc2)/C=N/NC(=O)CNS(=O)(=O)c3ccc(cc3)C C25504683
c1cc(cc(c1)[N+](=O)[O-])C(=O)Oc2ccc(cc2)/C=N\NC(=O)CCCNC(=O)c3ccc(cc3)[N+](=O)[O-] C34982327
CCCCN(Cc1ccco1)c2ccc(cc2C(=O)NCCC)NC(=O)c3ccc(c(c3)[N+](=O)[O-])Cl C35417637
CCCN1C(=C([C@@H](NC1=O)c2ccc(cc2)NC(=O)c3cc(cc(c3)OC)OC)C(=O)OCCOC)C C35710289
CC(C)COc1nc(n(n1)c2ccc(cc2)NC[C@H](COC(C)(C)C)O)c3ccc(cc3)C(F)(F)F C36145611
CCOc1nc(n(n1)c2ccc(cc2)NC[C@@H](COCc3ccccc3)O)c4ccc(cc4)C(F)(F)F C36145643
CCCCC/C=C\C(=O)N([C@@H](c1cccc(c1)O)C(=O)NCS(=O)(=O)c2ccc(cc2)C)C(C)(C)C C36581866
CCCCC/C=C\C(=O)N([C@H](c1cccc(c1)O)C(=O)NCS(=O)(=O)c2ccc(cc2)C)C(C)(C)C C36581868
CCCCC/C=C\C(=O)N([C@H](c1ccccc1O)C(=O)NCS(=O)(=O)c2ccc(cc2)C)C(C)(C)C C36582032
Cc1ccc(cc1)S(=O)(=O)NCCNC(=O)c2cc(ccc2OCC(F)(F)F)OCC(F)(F)F C08773069
CCOC(=O)/C(=C/c1[nH]c(cc1)C(c2[nH]c(cc2)/C=C(/C(=O)OCC)\C#N)c3ccc(cc3)N(C)C)/C#N C08959019
CCCCOc1ccccc1[C@H]2c3ccc(cc3OC(=C2C#N)N)OC(=O)c4ccccc4OCCCC C38683131
CCCCCOc1ccc(cc1)C(=O)Oc2ccc3c(c2)OC(=C([C@H]3c4cccc(c4)OCCC)C#N)N C38684437
CCCCCOc1ccc(cc1)[C@H]2c3ccc(cc3OC(=C2C#N)N)OC(=O)c4ccc(cc4)OCC=C C38685443
CCCCCOc1ccc(cc1)[C@H]2c3ccc(cc3OC(=C2C#N)N)OC(=O)COc4ccc(cc4)C(C)C C38685509
CC[C@@H](C(=O)Nc1cccc(c1)C(=O)C)Sc2nnc(n2CC=C)[C@@H](C(C)C)NC(=O)c3ccco3 C39744236
CC[C@H](C(=O)Nc1ccc(cc1)[N+](=O)[O-])Sc2nnc(n2CC)CCNC(=O)c3ccccc3OC C39748998
CC[C@@H](C(=O)Nc1ccc(cc1)[N+](=O)[O-])Sc2nnc(n2CC)CC(=O)Nc3ccccc3OCC C39750117
CC[C@H](C(=O)Nc1ccc(cc1)[N+](=O)[O-])Sc2nnc(n2CC)CC(=O)Nc3ccccc3OCC C39750118
CC[C@@H](C(=O)Nc1ccc(cc1)[N+](=O)[O-])Sc2nnc(n2CC=C)CNC(=O)c3ccccc3OC C39773137
Cc1cccc(c1)OCCN2c3ccccc3/C(=N/NC(=O)CCCCCNC(=O)c4ccccc4)/C2=O C40137494
CCCCCNC(=O)c1csc(n1)CN(CCc2c[nH]c3c2cccc3)Cc4ccc5c(c4)OCO5 C40372760
CCCCCOc1ccc(cc1OCC)[C@@H]2c3c(n[nH]c3C(=O)N2CCCC)c4cc(cc(c4O)C)C C39911946
CCCCCOc1cccc(c1)[C@@H]2c3ccc(cc3OC(=C2C#N)N)OC(=O)c4ccc(cc4)OCC=C C40530016
CCCCCCOc1ccc(cc1)[C@@H]2C(=C(Nc3n2nc(n3)SCCC)C)C(=O)Nc4ccc(cc4C)C C40981859
CCCCCCOc1ccc(cc1)[C@H]2C(=C(Nc3n2nc(n3)SCCC)C)C(=O)Nc4ccc(cc4C)C C40981860
CCCCCCOc1ccc(cc1)[C@@H]2C(=C(Nc3n2nc(n3)SCCC)C)C(=O)Nc4cccc(c4C)C C54614811
CCCCCOc1ccc(cc1)[C@H]2C(=C(Nc3n2nc(n3)SCCCC)C)C(=O)Nc4cccc(c4C)C C54614921
COc1cc(ccc1O)/C=N/NC(=O)CCCSc2nnc(n2c3ccccc3)CCc4ccccc4 C58987484
CCCCCC(=O)NN1[C@H](C(=O)N(C1=S)c2ccc(cc2)C(=O)OCC)CC(=O)Nc3ccc(cc3)F C59108816
CCOCSc1nnc(s1)NC(=O)CSc2nnc(n2c3ccccc3)CNc4ccccc4 C59262461
CC(C)(C)NS(=O)(=O)c1ccc(cc1)NC(=O)CSc2nnc(n2CC=C)COc3ccccc3 C59265946
CCN(c1ccc(cc1)/C=N/NC(=O)c2nonc2C(=O)N/N=C/c3ccc(cc3)N(CC)CC)CC C59503387
CCOc1ccc(cc1)NCc2nnc(n2c3ccccc3)SCCC(=O)NCc4ccc(cc4)F C20290385
CC(C)CCNC(=O)CCCCn1c(=O)c2ccccc2n(c1=O)CC(=O)Nc3ccc(cc3)C(C)C C45896448
CC[NH+](CC)CCNC(=O)c1ccc(c2c1nc-3c(c(c(=O)c(c3o2)C)N)C(=O)NCC[NH+](CC)CC)C C05066696
C[C@H](C[NH2+]CCNc1ccc(c2c1C(=O)c3c(ccc(c3C2=O)O)O)NCC[NH2+]C[C@@H](C)O)O C05386711
C[C@@H](C[NH2+]CCNc1ccc(c2c1C(=O)c3c(ccc(c3C2=O)O)O)NCC[NH2+]C[C@H](C)O)O C05386712
CCNc1nc(nc(n1)NNC(=S)Nc2c(c3c(s2)CCCC3)C(=O)OCC)NCC C03251974
CCOc1ccc(cc1)[C@@H](C(=O)NCCC(C)C)N(Cc2cccs2)C(=O)c3c(c(ns3)C(=O)N)N C06601387
CCOc1ccc(cc1)[C@H](C(=O)NCCC(C)C)N(Cc2cccs2)C(=O)c3c(c(ns3)C(=O)N)N C06601651
c1cc(ccc1NC(=O)CCCCCCCC(=O)Nc2ccc(cc2)S(=O)(=O)N)S(=O)(=O)N C08398291
CCOC(=O)CO/N=C(/c1ccccn1)\C2(CC2)c3ccc4c(c3)nc(n4C)CNc5ccc(cc5)C(=[NH2+])N C06409740
CCOC(=O)c1ccc(cc1)NC(=O)CSc2nnc(n2CC=C)CSc3nc(cc(n3)N)N C06147827
Cc1ccc(cc1)[C@H](c2ccccc2)OC[C@H](C[NH2+][C@@H](CO)[C@H](c3ccc(cc3)[N+](=O)[O-])O)O C13098041
Cc1ccc(cc1)[C@@H](c2ccccc2)OC[C@H](C[NH2+][C@@H](CO)[C@H](c3ccc(cc3)[N+](=O)[O-])O)O C13098042
Cc1ccc(cc1)[C@@H](c2ccccc2)OC[C@@H](C[NH2+][C@@H](CO)[C@H](c3ccc(cc3)[N+](=O)[O-])O)O C13098044
CC(C)Cn1c(c(c(=O)[nH]c1=O)N(CCOC)C(=O)C[NH+](C)CC(=O)Nc2ccccc2SC)N C13150478
CNC(=O)c1cc2c(cncc2s1)Oc3ccc(cc3)/C=C/C(=O)NCC[NH+](CCO)CCO C13864434
CCOc1ccc(cc1)NC(=S)/N=C(\NCCc2ccc(cc2)S(=O)(=O)N)/Nc3nc(cc(n3)C)C C14157942
C[C@H](C[NH2+]CCNc1ccc(c2c1C(=O)c3c(ccc(c3C2=O)O)O)NCC[NH2+]C[C@H](C)O)O C17124445
CCc1c(sc(c1C(=O)N)NC(=O)CCSCCC(=O)Nc2c(c(c(s2)C)CC)C(=O)N)C C20191348
CCN(CC)c1ccc(cc1)/C=N/Nc2[nH]nc(n2)SCCC(=O)Nc3ccc(cc3)S(=O)(=O)N C20832835
CCNS(=O)(=O)c1ccc(cc1)NC(=O)CSc2nc([nH]n2)N/N=C/c3cccc(c3O)CC=C C21075806
CCNS(=O)(=O)c1ccc(cc1)NC(=O)CSc2nc([nH]n2)N/N=C/c3ccc(c(c3)OCC)O C21083826
CCN(CC)c1ccc(c(c1)O)/C=N/Nc2nnc(n2N)SCC(=O)Nc3ccccc3OCC C21325752
CC[C@H](C)c1ccc(cc1)NC(=O)CSc2nnc(n2N)N/N=C/c3ccc(cc3O)N(CC)CC C21325793
CCC(=O)Nc1cccc(c1C)NCC(=O)Nc2c(c(c(s2)C(=O)N)C)C(=O)OCCOC C23145830
CC(C)c1ccc(cc1)S(=O)(=O)Nc2ccc(cc2)CC[NH2+]C[C@@H](COc3ccc(nc3)N)O C26167521
CCc1ccc(cc1)S(=O)(=O)Nc2ccc(cc2)CC[NH2+]C[C@@H](COc3ccc(nc3)N)O C26189770
COc1ccc(cc1)S(=O)(=O)Nc2ccc(cc2)CC[NH2+]C[C@@H](COc3ccc(nc3)N)O C26253516
CCCCN(c1c(n(c(=O)[nH]c1=O)CC(C)C)N)C(=O)CN2CC[NH+](CC2)CC(=O)NCC=C C27559312
Cc1ccc(cc1)S(=O)(=O)NCC(=O)N/N=C/c2cn(c3c2cccc3)C[C@H](C[NH2+]C(C)(C)CO)O C28295705
c1ccc(cc1)c2c(c(=O)nc([nH]2)N)CCCNc3ccc(cc3)CCCCNC(=O)c4ccccc4 C17040514
C[C@]12CC[C@@H]3c4ccc(cc4CC[C@H]3[C@@H]1C[C@@]([C@@H]2O)(CCCCCCCC[NH2+]Cc5ccccn5)CO)O C36748725
C[C@]12CC[C@H]3c4ccc(cc4CC[C@H]3[C@@H]1C[C@@]([C@@H]2O)(CCCCCCCC[NH2+]Cc5ccccn5)CO)O C36748726
Cc1ccc(cc1)[C@@H](c2ccccc2)OC[C@H](C[NH2+][C@@H](CO)[C@@H](c3ccc(cc3)[N+](=O)[O-])O)O C34868035
Cc1ccc(cc1)[C@@H](c2ccccc2)OC[C@@H](C[NH2+][C@@H](CO)[C@@H](c3ccc(cc3)[N+](=O)[O-])O)O C34868031
Cn1cc(nc1c2ccc(cc2)OC[C@@H](C[NH2+]CCOc3ccc(c(c3)C(=O)N)O)O)C(F)(F)F C02569823
c1ccc(c(c1)F)S(=O)(=O)NCCCC[C@@H](C[NH2+][C@H]2CCc3cc(ccc3[C@@H]2Cc4cccnc4)O)[NH3+] C38320261
c1ccc(c(c1)F)S(=O)(=O)NCCCC[C@@H](C[NH2+][C@H]2CCc3cc(ccc3[C@H]2Cc4cccnc4)O)[NH3+] C38320265
CCc1c(c(c(c(c1)CC)/C=N/NC(=O)N)CC)Cc2c(c(c(cc2CC)CC)/C=N/NC(=O)N)CC C08780889
CC(C)C[NH+](C[C@H]([C@@H](c1ccccc1)c2c(c3ccccc3oc2=O)[O-])/C(=N/NC(=[NH2+])N)/C)CC(C)C C25586038
c1cc(cc(c1)/N=C(/C[N+](=O)[O-])\Nc2ccc(cc2)CC[NH2+]C[C@@H](c3cccnc3)O)C(=O)N C27298795
c1cc(c(cc1CN(CCCN/C(=[NH+]/CCCC[NH3+])/[S-])c2ccc(cn2)Br)Cl)Cl C27549034
CC[NH+](CC)c1ccc(cc1)NC(=O)CSc2nc([nH]n2)N/N=C/c3cccc(c3O)CC=C C58998251
CC[NH+](CC)c1ccc(cc1)NC(=O)CSc2nc([nH]n2)N/N=C/c3cc(c(cc3[N+](=O)[O-])O)OC C59040011
CCOc1cc(cc(c1OCc2ccc(cc2)Cl)Br)C[NH2+]CC[NH2+]C[C@@H](C)O C23471895
CCOc1cc(cc(c1OCc2ccc(cc2)Cl)Br)C[NH2+]CC[NH2+]C[C@H](C)O C23471897
CCOc1cc(cc(c1OCc2ccccc2Cl)Br)C[NH2+]CC[NH2+]C[C@@H](C)O C23471962
CCOc1cc(cc(c1OCc2ccc(cc2Cl)Cl)Br)C[NH2+]CC[NH2+]C[C@H](C)O C23471931
c1cc(cc(c1)[N+](=O)[O-])C(=O)NNC(=O)C[NH2+]CCCNc2ccc(cc2[N+](=O)[O-])C(F)(F)F C59447172
CC[NH+](CC)c1ccc(cc1)NC(=O)CSc2nc([nH]n2)N/N=C/c3c(nn(c3C)CCO)C C59887708
CCCC[NH+](CCCC)CCCNC(=O)c1ccc2=[NH+][C@H](C(=O)[NH+]=c2c1)c3ccccc3NC(=O)C C63502487
c1ccc2=[NH+]C([NH+]=c2c1)SCC(=O)NCCCCCNC(=O)CSC3[NH+]=c4ccccc4=[NH+]3 C63547534
c1cc(cc(c1)Cl)NC[C@H](COc2ccc(cc2)OC[C@@H](CNc3cccc(c3)Cl)O)O C01514714
c1cc(cc(c1)Cl)NC[C@@H](COc2ccc(cc2)OC[C@H](CNc3cccc(c3)Cl)O)O C01514716
CC[NH+](CC)CCOc1cc2c(cc1Cl)-c3cc(c(cc3C2=NN)OCC[NH+](CC)CC)Cl C01881732
c1ccc(cc1)C[NH2+]Cc2cc(c(c(c2O)C[NH2+]Cc3ccccc3)O)C[NH2+]Cc4ccccc4 C01679808
CC[NH+](CC)CCC[C@H](C)n1cnc2c1ncnc2NCCc3ccc(cc3)S(=O)(=O)N C01699598
C[NH+](C)C[C@@H](COc1c(cc(cc1Cl)Cc2cc(c(c(c2)Cl)OC[C@@H](C[NH+](C)C)O)Cl)Cl)O C00863053
Cc1ccc(cc1C)NC[C@@H](COc2ccc(cc2)OC[C@H](CNc3ccc(c(c3)C)C)O)O C01206063
Cc1ccc(c(c1)C)NC[C@H](COc2ccc(cc2)OC[C@@H](CNc3ccc(cc3C)C)O)O C00827980
COc1ccc(cc1)NCC(=O)N/N=C/c2ccc(cc2)/C=N/NC(=O)CNc3ccc(cc3)OC C12575246
CC[NH+](CC)Cc1ccc(cc1)CNC(=O)CNC(=O)CNS(=O)(=O)c2ccc(cc2)C C12788125
CC[NH+](CC)CCNc1nc2c(n1C[C@@H](COc3ccc(cc3)OC)O)c(=O)[nH]c(=O)n2C C05360299
Cc1ccc(cc1C)NC[C@H](COc2ccc(cc2)OC[C@@H](CNc3ccc(c(c3)C)C)O)O C01206061
Cc1cc(cc(c1)NC[C@H](COc2ccc(cc2)OC[C@H](CNc3cc(cc(c3)C)C)O)O)C C13687840
CC[C@@H](C)c1ccc(cc1)NC(=O)CCSc2nc([nH]n2)N/N=C/c3cccc(c3O)CC=C C20832650
CCCCCCNS(=O)(=O)c1ccc(cc1)NC(=O)CSc2nnc(n2N)C(F)(F)F C20841325
COc1cc(cc(c1OC)OC)/C=N/Nc2nnc(n2N)SCCC(=O)NCc3ccc(cc3)F C20920159
COc1cc(cc(c1OC)OC)/C=N/Nc2nnc(n2N)SCCC(=O)NCc3ccco3 C20920180
CC[C@@H](C)NS(=O)(=O)c1ccc(cc1)NC(=O)CSc2nc([nH]n2)N/N=C(\CC)/c3ccccc3 C21081544
c1cc(sc1)C(=O)CCC(=O)NCCC(=O)OCC(=O)Nc2c(c3c(s2)CCCC3)C(=O)N C21738775
CCc1c(sc(c1C(=O)OCC)NC(=O)COC(=O)C[C@H](c2ccc(cc2)Cl)NC(=O)N)C C23642088
c1cc[nH+]c(c1)NCCCCC(=O)NNC(=O)C[C@H](CC(=O)[O-])c2ccc(cc2)Br C29565743
c1cc[nH+]c(c1)NCCCCC(=O)NNC(=O)C[C@@H](CC(=O)[O-])c2ccc(cc2)Br C29565746
c1cc(ccc1NC[C@H](COc2ccc(cc2)OC[C@H](CNc3ccc(cc3)Cl)O)O)Cl C18284336
c1cc(ccc1NC(=S)NC[C@H]2CCCO2)Oc3ccc(cc3)NC(=S)NC[C@@H]4CCCO4 C15980496
c1ccc(cc1)CCc2c(cnn2c3nc(cs3)c4ccccc4)C(=O)NCCCCCC[NH3+] C33794145
c1ccc(cc1)CNC(=S)N/N=C/c2cc(ccc2)/C=N/NC(=S)NCc3ccccc3 C03229135
CC(c1ccc(cc1)NC(=S)N/N=C/c2cc(ccc2)/C=N/NC(=S)Nc3ccc(cc3)C(C)C)C C03271551
CCN(CC)c1ccc(c[nH+]1)CNC(=O)C(=O)Nc2ccc(cc2)S(=O)(=O)N[C@@H](C)COC C40122652
CCN(CC)S(=O)(=O)c1ccc(cc1)Nc2c(c(ncn2)Nc3ccc(cc3)C(=O)OCC(C)C)N C40759446
CCOC(=O)/N=C(/Nc1cnc(cc1)c2ccc(cc2)c3ncc(cc3)N/C(=N/C(=O)OCC)/NC)\NC C40878760
c1ccc(c(c1)C[NH+](CCC[NH+](Cc2ccccc2O)Cc3ccccn3)Cc4ccccn4)O C45227113
CCO/C(=C\1/[C@@H](C(=C(N=C1COCC[NH2+]CC(=O)N)C)C(=O)OC)c2ccccc2Cl)/[O-] C27650150
c1ccc2c(c1)c(=O)n(c(n2)SCCCC(=O)NCCCCCC[NH3+])c3ccc(c(c3)Cl)Cl C35730336
CC[NH+](CC)CCNc1nc2c(n1C[C@@H](COc3ccc(cc3)[N+](=O)[O-])O)c(=O)[nH]c(=O)n2C C13204615
CC[NH+](CC)CCNc1nc2c(n1C[C@H](COc3ccc(cc3)[N+](=O)[O-])O)c(=O)[nH]c(=O)n2C C13204623
Cc1ccc(cc1C)NC[C@H](COc2ccc(cc2)OC[C@H](CNc3ccc(c(c3)C)C)O)O C13686566
CCCCSc1ccccc1NC(=O)CSc2nc([nH]n2)N/N=C/c3cc(ccc3O)[N+](=O)[O-] C58997613
CCCSc1ccccc1NC(=O)CSc2nc([nH]n2)N/N=C/c3ccc(c(c3)OCC)O C59039920
CCc1ccccc1NC(=S)Nc2ccc(cc2)Oc3ccc(cc3)NC(=S)Nc4ccccc4CC C59110044
CCc1ccc(cc1)NC(=S)Nc2ccc(cc2)Oc3ccc(cc3)NC(=S)Nc4ccc(cc4)CC C59110130
COc1cc(cc(c1)OC)NC(=S)NC2CCC(CC2)NC(=S)Nc3cc(cc(c3)OC)OC C59114472
CCOc1cc(cc(c1OCc2ccc(cc2Cl)Cl)Br)C[NH2+]CC[NH2+]CCO C23471933
CCOc1cc(cc(c1OCc2ccc(cc2Cl)Cl)Cl)C[NH2+]CC[NH2+]C[C@H](C)O C23471943
CC[C@@H](C)NS(=O)(=O)c1ccc(cc1)NC(=O)CSc2[nH]nc(n2)N/N=C/c3cccc(c3)OC C21040002
CCCCCCNS(=O)(=O)c1ccc(cc1)NC(=O)CSc2nnc(n2N)c3ccc(cc3)Cl C59795102
CCNS(=O)(=O)c1ccc(cc1)NC(=O)CSc2nc([nH]n2)N/N=C/c3cnn(c3)CC=C C59832046
Cc1c(c(n(n1)CCO)C)/C=N/Nc2[nH]nc(n2)SCCC(=O)NCc3ccc(cc3)OC C59888189
Cc1c(c(n(n1)CCO)C)/C=N/Nc2[nH]nc(n2)SCCC(=O)NCc3ccccc3OC C59888196
Cc1c(c(n(n1)CCO)C)/C=N/Nc2[nH]nc(n2)SCCC(=O)Nc3cc(cc(c3)OC)OC C59888321
CCCC[NH+](CC)CCC/[NH+]=C(/Nc1ccc2c(c1)c(cc(n2)N3CC[NH+](CC3)CC)C)\[S-] C15961445
Cc1cccc(c1OCc2nnc(n2c3ccccc3)SCC(=O)OCC(=O)[C@H](C#N)C(=C)[NH3+])C C03385426
CC[NH+](CC)CCCNC(=S)N(Cc1ccco1)Cc2cc3cc4c(cc3[nH]c2=O)OCO4 C06193238
CC[NH+](Cc1ccc(c(c1)OCC)OCc2cccs2)Cc3ccc(cc3[N+](=O)[O-])C(=O)N C08728042
CC[NH+](CC)CCCN1[C@H](C(=C(C1=O)O)C(=O)c2c(c([nH]c2C)C(=O)OCC)C)c3ccco3 C08833963
CC[NH+](CC)CCOC(=O)c1ccc(cc1)N/C=C\2/C(=O)NC(=O)N(C2=O)CCc3ccccc3 C08856512
CC(C)CNC(=O)c1ccccc1NC(=O)COC(=O)CNC(=O)c2ccc(cc2)OC(C)C C08982202
C=CCNS(=O)(=O)c1ccc(cc1)NC(=S)NC(=O)c2cccc(c2)OCCc3ccccc3 C10332963
CCNc1nc2nnc(n2c(n1)NCC)SCC(=O)Nc3ccc(c(c3)S(=O)(=O)N(CC)CC)C C12619210
CC[NH+](CC)CCN1[C@H](C(=C(C1=O)O)C(=O)c2ccc(c(c2)C)OC(C)C)c3ccc(c(c3)OCC)O C09370586
CC[NH+](CC)CCCN1[C@@H](C(=C(C1=O)O)C(=O)c2c(c([nH]c2C)C(=O)OCC)C)c3ccco3 C08835085
CCC(C)(C)n1c(nnn1)[C@H](C(C)C)[NH+](CCCO)Cc2cc3cc(ccc3[nH]c2=O)OCC C13500576
CCC(C)(C)n1c(nnn1)[C@@H](C(C)C)[NH+](CCCO)Cc2cc3cc(ccc3[nH]c2=O)OCC C13500577
CCOc1ccc2c(c1)cc(c(=O)[nH]2)C[NH+](CCCO)[C@H](c3nnnn3Cc4ccccc4)C(C)C C13500582
Cc1c(scn1)/C=C\C2=C(N3[C@@H]([C@@H](C3=O)NC(=O)/C(=N\OC)/c4csc(n4)N)SC2)C(=O)OCOC(=O)C(C)(C)C C03916973
Cc1c(scn1)/C=C\C2=C(N3[C@H]([C@@H](C3=O)NC(=O)/C(=N\OC)/c4csc(n4)N)SC2)C(=O)OCOC(=O)C(C)(C)C C08584441
CCOc1ccc(cc1)S(=O)(=O)N[C@H](CCSC)C(=O)Nc2cccc(c2)C(=O)NC3CC3 C16173180
CCOC(=O)c1c(c(sc1NC(=O)C[NH+](C)CC(=O)Nc2cccc(c2)F)C(=O)OCC)C C16631193
CC[NH+](CC)CCNC(=O)C(=O)N[C@@H](C)[C@H](c1cccs1)N2CCN(CC2)c3ccccc3OC C20289587
Cc1cc(ccc1NC(=O)CSc2nc([nH]n2)N/N=C/c3ccc(c(c3)OCn4cccn4)OC)OC C20424448
CCOC(=O)[C@@](C(F)(F)F)(Nc1ccc(cc1)[C@](C(=O)OC)(C(F)(F)F)O)NC(=O)CCl C20609129
CC[NH+](CC)CCCNC(=O)CCC(=O)Nc1nc(cs1)c2cc3ccc(cc3oc2=O)OC C20617727
CC(C)(C)NC(=O)COc1c(cccc1OC)C[NH2+]CCSc2nnnn2c3ccccc3 C20872725
CCOc1ccccc1NC(=O)CSc2nc([nH]n2)N/N=C/c3cc(c(c(c3)OC)OC)OC C20909348
COc1cc(cc(c1OC)OC)/C=N/Nc2[nH]nc(n2)SCCC(=O)Nc3ccccc3[N+](=O)[O-] C20909814
CCOc1cccc(c1OCC(=O)[O-])/C=N\Nc2nc(nc(n2)Nc3ccccc3)Nc4ccccc4 C30820806
C[NH+](C)CCNC(=O)CCN(Cc1ccco1)C(=O)c2csc(n2)Nc3ccc(cc3)OC C35593774
C[C@@H](c1nnc(n1c2ccc(cc2)[N+](=O)[O-])SCc3ccccc3)NC(=O)CCCCC[NH3+] C35730289
Cc1c2c(=O)[nH]c(nc2sc1C(=O)OCC=C)C[NH+](C[C@@H](COC(C)C)O)C3CCCCC3 C35746710
Cc1c2c(=O)[nH]c(nc2sc1C(=O)OCC=C)C[NH+](C[C@H](COC(C)C)O)C3CCCCC3 C35746712
COc1ccc(cc1OC)c2csc3c2c(=O)[nH]c(n3)C[NH+](Cc4ccco4)C[C@H](CCC=C)O C35747286
C[C@@H]1CCc2c(sc3c2c(=O)[nH]c(n3)C[NH+](CCCOC)C[C@@H](COCc4ccco4)O)C1 C36161542
Cc1ccc(cc1C)c2csc3c2c(=O)[nH]c(n3)C[NH+](CCCOC)C[C@H](COC(C)C)O C36205381
Cc1ccc(cc1)c2csc3c2c(=O)[nH]c(n3)C[NH+](CCCOC)C[C@@H](COC(C)(C)C)O C36205663
CC(C)COC[C@H](C[NH+](CCOC)Cc1[nH]c(=O)c2c(csc2n1)c3ccc(cc3)Cl)O C36206152
Cc1ccc(c(c1)C)c2csc3c2c(=O)[nH]c(n3)C[NH+](CCCOC)C[C@@H](COC(C)C)O C36206460
CCc1c2c(=O)[nH]c(nc2sc1C(=O)OC)C[NH+](Cc3ccco3)C[C@@H](COC(C)(C)C)O C36206719
CCc1c2c(=O)[nH]c(nc2sc1C(=O)OC)C[NH+](Cc3ccco3)C[C@H](COc4ccccc4)O C36207299
CCC[NH+](Cc1[nH]c(=O)c2c(csc2n1)c3ccc(c(c3)OC)OC)C[C@H](COCC#C)O C36207732
C[C@H]([C@@H](C(=O)OCC(=O)Nc1ccc(cc1)C(=O)OC(C)C)NS(=O)(=O)c2ccc(cc2)F)O C09501323
c1ccc2c(c1)c(c[nH]2)CCNC(=O)CS[C@@H]3Nc4ccccc4C(=O)N3CCCCCC(=O)[O-] C39716109
Cc1ccc(cc1)NC(=O)COc2c(cc(cc2Cl)C[NH2+]CCCSc3nnnn3C)OC C40744829
CCCCCOc1c(cc(cc1Br)/C=N\NC(=O)CSc2nnc(s2)N)OCC C40947171
CCCCCC[C@@H]1[C@H]([C@@H](OC(=O)[C@@H]([C@@H](OC1=O)C)NC(=O)c2cccc(c2O)NC=O)C)OC(=O)CCC C44075233
C[NH+](C)CCCNCCS(=O)(=O)c1cccc(c1)Nc2ccc(cn2)c3cccc(c3)N(C)C C45227424
CCOC(=O)Nc1ccc(cc1)C(=O)OCC(=O)NC[C@H](c2ccc(cc2)OC)[NH+]3CCCCC3 C45917050
CNC(=O)c1ccc(cc1)C[NH+](Cc2ccco2)CC(=O)NCCc3ccc(cc3)OC(F)F C46569206
CC[NH+](CC)CCC[C@H](C)Nc1c/c(=N/C(=O)OCC)/[nH]c2c1nc(c(n2)c3ccccc3)c4ccccc4 C17421864
CCOc1ccc(cc1)/C=N/Nc2[nH]nc(n2)SCC(=O)NCc3cccc(c3OC)OC C59014634
CC(C)CSc1nnc(s1)NC(=O)CSc2nc([nH]n2)N/N=C/c3cc(ccc3OC)OC C59310611
CCOC(=O)c1c2c(sc1NC(=O)CSc3nc([nH]n3)N/N=C/c4cnn(c4)CC=C)CCCC2 C59831903
CC[NH+](CC)CCN(Cc1cc2cc(ccc2[nH]c1=O)OC)C(=S)Nc3ccc(cc3)OC C06078331
CCOc1ccc(cc1)NC(=S)N(CCC[NH+](C)C)Cc2cc3ccc(cc3[nH]c2=O)OC C06089910
CCOC(=O)[C@@](c1ccc(cc1)N[C@](C(=O)OCC)(C(F)(F)F)NC(=O)C)(C(F)(F)F)O C08637074
CC(C)Oc1ccc(cc1)C(=O)NCC(=O)OCc2c(c(sc2C(=O)OC)N)C(=O)OC C08930624
CCOC(=O)c1c(c(sc1NC(=O)COC(=O)c2ccccc2NCCO)C(=O)NC)C C09162700
COCCOc1ccccc1C(=O)NC(=S)Nc2ccc(cc2)S(=O)(=O)NCc3ccco3 C10011670
c1ccc(cc1)C(CNC(=O)COC(=O)c2cc(ccc2NCCO)[N+](=O)[O-])c3ccccc3 C11724810
CCOc1ccc(cc1OCC)C/C(=N/OC(C(F)(F)F)(C(F)(F)F)NC(=O)c2cccs2)/N C12412138
CCOC(=O)CCC(=O)NC(=S)Nc1ccc(cc1)S(=O)(=O)Nc2ccc(cc2)OC C12498161
CCCn1c(c(c(=O)n(c1=O)CC(=O)Nc2c(c(c(s2)C(=O)OCC)C)C(=O)OCC)N(C)C)N C12537934
CCNc1ccc(cc1[N+](=O)[O-])C(=O)N/N=C(\C)/c2ccc(cc2)S(=O)(=O)NCCCC(=O)[O-] C13060907
Cc1c(c(sc1C(=O)N)NC(=O)CSCc2ccc(cc2)C(=O)[O-])C(=O)OCCOC C13066023
CCc1ccc(cc1)[C@H](CNc2ccc(cc2[N+](=O)[O-])S(=O)(=O)NCCC(=O)[O-])[NH+](C)C C13211832
CCOc1cc(cc(c1OCC)OCC)C(=O)Nc2c(c(c(s2)C(=O)OCC)C)C(=O)N C16246975
CCOc1ccc(cc1)Cc2c(nc(nc2O)NNc3ccc(cc3)C(=O)OCCC(C)C)C C16884412
Cc1c(c([nH]c1/C=C\2/C(=C(C(=O)N2)C=C)C)Cc3c(c(c([nH]3)/C=C\4/C(=C(C(=O)N4)C)C=C)C)CCC(=O)[O-])CCC(=O)[O-] C18007499
CCOCCOc1ccc(cc1)C(=O)NC(=S)Nc2ccc(cc2)C(=O)NCc3ccco3 C20115125
COc1ccc(cc1OCn2cccn2)/C=N/Nc3[nH]nc(n3)SCC(=O)NCc4ccco4 C20424456
COc1cc(cc(c1OC)OC)/C=N/Nc2[nH]nc(n2)SCCC(=O)Nc3ccc(cc3)[N+](=O)[O-] C20909808
CN(C)c1ccc(cc1)/C=N/Nc2[nH]nc(n2)SCC(=O)Nc3nnc(s3)SCCOC C21075996
CCOC(=O)c1c(csc1NC(=O)CSc2nnc(n2CCC(=O)N)C3CC3)c4ccco4 C23365284
Cc1c(c(sc1C(=O)N)NC(=O)COC(=O)c2c(cco2)c3ccccc3)C(=O)OCCOC C24509468
COc1ccc(cc1)CNc2nnc(s2)SCC(=O)N(CCC(=O)N)c3ccc(cc3)OC C24535060
CSCC[C@@H](C(=O)NNC(=S)NC[C@H]1CCCO1)NC(=O)c2ccc(c(c2)[N+](=O)[O-])Cl C25262120
CCCCCn1c(nc2c1c(=O)[nH]c(=O)n2CCCC)CCC(=O)NNC(=O)c3ccccc3F C26691228
CCC[NH+](C[C@@H](COc1ccc(cc1)C(=O)OC)O)CC(=O)Nc2ccc(cc2Cl)Cl C27351920
CC(C)NC(=O)NCc1ccc(cc1)C(=O)OCC(=O)NCCc2ccc(cc2)OC(F)F C27832877
c1cc(oc1)c2nnc(n2CCC(=O)N)SCC(=O)NCCc3ccc(cc3)OC(F)F C29665343
CC[NH+](CC)[C@H](CNC(=O)CSc1nnc(s1)NCc2ccc(cc2)F)c3ccco3 C29742624
CCOc1ccc(cc1)C[NH+](CCc2c[nH]c3c2cccc3)Cc4nc(co4)C(=O)NCC5CC5 C36065639
CC(C)COC[C@@H](C[NH+](CCOC)Cc1[nH]c(=O)c2c(csc2n1)c3ccccc3F)O C36206243
Cc1ccc(c(c1)c2csc3c2c(=O)[nH]c(n3)C[NH+](CCOC)C[C@H](COCC(C)C)O)C C36206502
CCC1(C(=O)N(C(=O)N1)CC(=O)NNC(=O)c2cc(c(c(c2)OCC)OCC)OCC)CC C36684847
C[C@H](C(=O)Nc1ccc(cc1)NC(=O)C)Sc2nnc(n2CC=C)CCNC(=O)c3ccc(cc3)OC C39766279
Cc1ccc(c(c1)C)c2csc3c2c(=O)[nH]c(n3)C[NH+](CCOC)C[C@@H](COCC(C)C)O C40404724
CCOc1cc(cc(c1OCC)OCC)C(=O)NNC(=O)C[C@H](c2ccc(cc2)C)NC(=O)C C14074954
CC[NH+](CC)Cc1ccccc1CNC(=O)N[C@H](C)c2ccc(cc2)S(=O)(=O)N(CC)CC C58328567
CCOC(=O)c1ccc(cc1)NC(=O)C(=O)N/N=C/c2ccc(cc2)OCC(=O)Nc3ccc(cc3)OC C58881970
CCN(CC)c1ccc(cc1)/C=N/Nc2[nH]nc(n2)SCC(=O)Nc3ccc(cc3)OCC C59005494
CCN(CC)c1ccc(cc1)/C=N/Nc2[nH]nc(n2)SCC(=O)NCc3ccc(cc3)OC C59005606
CCN(CC)c1ccc(cc1)/C=N/Nc2[nH]nc(n2)SCC(=O)NCc3ccccc3OC C59005714
CCOc1ccc(cc1)/C=N/Nc2[nH]nc(n2)SCC(=O)Nc3c(c4c(s3)CCC4)C(=O)OCC C59014712
CCC(=O)Nc1nc2ccc(cc2s1)NC(=S)NC(=O)c3cc(c(c(c3)OCC)OCC)OCC C59294130
CC[C@H](C)Sc1nnc(s1)NC(=O)CSc2nc([nH]n2)N/N=C/c3c(nn(c3C)CC=C)C C59831339
CC[C@H](C)c1ccc(cc1)NC(=O)CCSc2nc([nH]n2)N/N=C/c3c(nn(c3C)CC=C)C C59831530
CCC/C(=N/Nc1[nH]nc(n1)SCCC(=O)Nc2c(c(c(s2)C(=O)OCC)C)C#N)/C C59890239
CCCC/C(=N/Nc1[nH]nc(n1)SCC(=O)Nc2c(c(c(s2)C(=O)OCC)C)C#N)/C C59890888
CCCCCCc1nc2c(c(n1)SCCCC(=O)NC(=O)N)c(=O)n(c(=O)n2CCC)C C60340167
CCN(CC)C(=O)CCCC(=O)NNC(=O)c1cccc(c1)S(=O)(=O)NCc2ccccc2 C60364076
CCCCCC(=O)Nc1cccc(c1)NCC(=O)Nc2ccc(cc2)C(=O)N(CC)c3ccccc3 C66095375
CCOC(=O)c1c(c(c(s1)N)C#N)COC(=O)/C=C/c2ccc(c(c2)OC)OC(F)F C09247083
CCc1ccc(cc1)NC(=O)CSc2nnc(n2CC=C)CNC(=O)c3ccc(cc3)OC C09260476
COc1ccc(cc1)C(=O)NCCc2nnc(n2CC=C)SCC(=O)Nc3ccccc3F C09262828
CCN(CC)C(=O)c1ccc(cc1)NC(=O)COC(=O)c2ccccc2NCc3ccco3 C09023258
CCN(CC)S(=O)(=O)c1ccc(c(c1)NCC(=O)Nc2ccccc2OCC)N(C)C C09630439
c1ccc(cc1)C(=O)O[C@@H]([C@H](C(=O)[O-])OC(=O)c2ccccc2)C(=O)NNC(=O)c3ccco3 C09972832
CC[C@H](C)Oc1ccc(cc1)C(=O)NC(=S)N2CCNC(=O)[C@@H]2CC(=O)O[C@@H](C)CC C10294660
CCOc1ccccc1Nc2nnc(s2)SCC(=O)Nc3c(ccs3)C(=O)OCC C09804640
C[C@H](c1nnc(o1)SCC(=O)N(CCC(=O)N)Cc2ccccc2)Oc3ccccc3F C10898948
CC(C)CCn1cc(c(=O)c(c1)C(=O)N[C@@H](c2ccco2)C(F)(F)F)C(=O)NCCOC C12097404
CC[C@@H](C(=O)Nc1nnc(s1)C)SCCS[C@@H](CC)C(=O)Nc2nnc(s2)C C12418501
Cc1ccc(c(c1)C)NC(=S)N/N=C(\C)/c2ccc(cc2)S(=O)(=O)N(C)CCCC(=O)[O-] C13066499
C/C(=N\NC(=S)Nc1ccccc1F)/c2ccc(cc2)S(=O)(=O)N(C)CCCC(=O)[O-] C13066511
C/C(=N\NC(=S)NC[C@H]1CCCO1)/c2ccc(cc2)S(=O)(=O)N(C)CCCC(=O)[O-] C13066558
c1cc(sc1)c2nnc(n2CCC(=O)[O-])SCC(=O)N(CCC(=O)N)c3ccc(cc3)F C13246023
Cc1cccc(c1)c2nnc(n2CCC(=O)[O-])SCC(=O)N(CCC(=O)N)c3ccccc3 C13246109
CCC(C)(C)NC(=O)[C@@H](C(C)C)N(Cc1ccco1)C(=O)CNS(=O)(=O)c2ccc(cc2)F C13503108
CCC(C)(C)NC(=O)[C@H](C(C)C)N(Cc1ccco1)C(=O)CNS(=O)(=O)c2ccc(cc2)F C13503109
CCOC(=O)[C@](C(F)(F)F)(NC(=O)Nc1ccc(cc1)C(=O)OC)OCC(F)(F)F C13774134
CCCCCn1c(nc2c1c(=O)[nH]c(=O)n2CCCC)CCC(=O)Nc3ccc(cc3)Cl C14429287
CCN(CC)C(=O)c1cccc(c1)NC(=O)CCC(=O)Nc2cccc(c2)C(=O)N(CC)CC C14833145
CCOc1ccc(cc1)NC(=O)CSc2nnc(n2CC=C)CNC(=O)c3ccccc3F C16319538
CCOc1ccc(cc1)NC(=O)[C@@H](C)OC(=O)[C@H](C(C)C)NS(=O)(=O)c2ccc(cc2)C C16728267
CCCCSc1nnc(s1)SCC2=C([C@@H](NC(=O)N2)c3ccco3)C(=O)OCC C19181694
CCOc1ccc(cc1OCC)NC(=O)CN(C)C(=O)C[C@@H](c2cccs2)NC(=O)C C21308803
CCc1ccc(cc1)C(=O)[C@@H](C)OC(=O)CCNS(=O)(=O)c2ccc(cc2)NC(=O)C C22519811
CCN(CC)S(=O)(=O)c1ccc(c(c1)C(=O)[O-])NCC[NH+]2CCN(CC2)Cc3ccccc3 C22918327
CCOC(=O)c1c(c(sc1N)C(=O)OCC)CSc2nnc(n2C)Cc3ccccc3 C23483930
CCCCCn1c(nc2c1c(=O)[nH]c(=O)n2CCCC)CCC(=O)NC3CCCCCCC3 C26537804
CCOC(=O)/C=C/c1ccc(cc1)NC(=O)[C@@H](C(C)C)NC(=O)c2cc(cc(c2)OC)OC C28732069
c1ccc(cc1)/C=C/S(=O)(=O)NCC(=O)OCC(=O)Nc2ccc(cc2)Oc3ccccc3 C28827897
COc1cc(ccc1O)[C@H]2[C@H](c3cc(cc(c3O2)OC)/C=C/C(=O)N[C@@H](CCC(=O)[O-])C(=O)[O-])CO C31169912
CCCCCN1C(=O)/C(=C\c2c(nc3c(cccn3c2=O)C)NCCOCCO)/SC1=S C33408890
Cc1ccc(cc1)C(=O)N(CCOC)CC(=O)Nc2nc(cs2)CC(=O)NCc3ccccc3 C35815529
CC[C@@H](C)NC(=O)CCN(Cc1ccco1)C(=O)c2csc(n2)Nc3ccccc3OC C37437052
CC[C@H](C)NC(=O)CCN(Cc1ccco1)C(=O)c2csc(n2)Nc3ccccc3OC C37437055
CCOc1cc(cc(c1OCC)OCC)C(=O)NC(=S)Nc2ccc(c(c2)C(=O)[O-])Cl C09432078
CC(C)Oc1ccc(cc1)CC(=O)N/N=C/C(=N/NC(=O)Cc2ccc(cc2)OC(C)C)/C C17418947
c1cc(oc1)Cn2c(nnc2SCc3csc(n3)COc4ccc(cc4)F)CCC(=O)N C39551306
c1c(ccc(c1)S(=O)(=O)NCCNS(=O)(=O)c2ccc(cc2)/C=C/C(=O)[O-])/C=C/C(=O)[O-] C13093548
C=CCN1[C@@H](C(=C(C1=O)[O-])C(=O)c2ccc(cc2)OCC=C)c3ccc(cc3)OCC(=O)N C40028830
Cc1cc(ccc1OCC=C)C(=O)C2=C(C(=O)N([C@H]2c3cccc(c3)O)CCOCCO)[O-] C40091992
Cc1cc(ccc1OCC(C)C)C(=O)C2=C(C(=O)N([C@@H]2c3ccc(cc3)O)CCOCCO)[O-] C40093759
CCCCOC(=O)c1ccc(cc1)NC(=S)NC(=O)CCN2C(=O)c3ccccc3C2=O C40901956
COC(=O)CCNC(=O)CCNC(=O)c1c(cnc(n1)SCc2ccccc2Cl)Cl C41157101
CCCN(CC(=O)Nc1ccccc1C)C(=O)CSc2nnc(s2)NCc3ccco3 C26682456
CCCCCCNS(=O)(=O)c1ccc(cc1)[N-]S(=O)(=O)c2ccc(cc2)NC(=O)C C05940274
CCOc1cc(cc(c1OCC)OCC)C(=O)Nc2ccccc2S(=O)(=O)NC(C)(C)C C60033955
CCOC(=O)/C=C/C(=O)NC(=S)Nc1ccc(cc1)S(=O)(=O)[N-]c2c(nccn2)OC C66200593
CCOC(=O)CCC(=O)NC(=S)Nc1ccc(cc1)S(=O)(=O)[N-]c2cc(ncn2)OC C66200661
COc1ccc(cc1)C(c2ccc(cc2)OC)NNC(=O)C(c3ccc(cc3)OC)(c4ccc(cc4)OC)O C00728320
CC(=O)Nc1cccc(c1)NC(=O)CSc2nc(cs2)CC(=O)NCCc3ccc(cc3)OC C08850056
CNC(=O)c1c2c(sc1NC(=O)c3ccc(cc3)S(=O)(=O)N(CCOC)CCOC)C[NH+](CC2)C C08920134
CC(=O)OC[C@@H]1[C@H]([C@@H]([C@@H]([C@@H](O1)Sc2[nH]c3c(n2)c(ncn3)N)OC(=O)C)OC(=O)C)OC(=O)C C04824171
CCN(CC)S(=O)(=O)c1ccc(c(c1)NC(=S)Nc2ccccc2C(=O)NCc3ccco3)C C12547009
CCOc1ccc(cc1)NS(=O)(=O)c2ccc(cc2)NC(=S)NC(=O)c3ccc(cc3)OC(C)C C14038914
CCCCN(c1c(n(c(=O)[nH]c1=O)CCC)N)C(=O)/C=C/c2ccccc2OCc3csc(n3)C C14075414
C=CCNC(=S)n1c(=O)c(nn(c1=S)C(=S)NCC=C)c2ccccc2NC(=O)C(F)(F)F C15223579
CCCCn1c(c(c(=O)[nH]c1=O)N(CC(C)C)C(=O)CSc2nnc(n2C)Cc3ccccc3)N C03449103
Cc1c(c(n(n1)c2ccc(cc2)C(=O)O[C@@H](C)C(=O)Nc3c(ccs3)C(=O)N)C)CCC(=O)OC C18522630
CC1=C([C@H](C(=C(N1)C)C(=O)OC(C)C)c2cccc(c2)[N+](=O)[O-])C(=O)OCCNC(=O)c3ccccc3O C19923954
Cc1c(c(c(s1)NC(=S)NNC(=O)[C@@H](C)Oc2cccc(c2)OC)C(=O)OC)c3ccccc3 C20294063
Cc1c(c(c(s1)NC(=S)NNC(=O)[C@H](C)Oc2cccc(c2)OC)C(=O)OC)c3ccccc3 C20294067
Cc1c(cccc1F)NC(=O)CSc2nc([nH]n2)N/N=C/c3ccc(c(c3)OCn4cccn4)OC C20424442
Cc1ccc(c(c1)F)NC(=O)CSc2nc([nH]n2)N/N=C/c3ccc(c(c3)OCn4cccn4)OC C20424444
c1ccc(c(c1)NC(=O)CCSc2nc([nH]n2)N/N=C/c3ccc(o3)OCc4ccc(cc4)F)Cl C20425068
CCOC(=O)CC(CC(=O)OCC)NC(=O)c1ccc(c(c1)N)N2C[C@H]3C[C@@H](C2)c4cccc(=O)n4C3 C20663994
CCOC(=O)c1c(c(c(s1)NC(=O)CCSc2nc([nH]n2)N/N=C/c3ccc(cc3)C)C#N)C C20908178
CC(C)n1cc(cn1)/C=N/Nc2[nH]nc(n2)SCCC(=O)Nc3c(c4c(s3)CCC4)C(=O)OC C20911095
C/C(=N\Nc1[nH]nc(n1)SCC(=O)Nc2nnc(s2)SCCOC)/c3ccc4c(c3)OCO4 C21079416
c1ccc(cc1)NC(=O)CCSc2nc([nH]n2)N/N=C/c3ccccc3OCc4ccc(cc4)Cl C21084960
Cc1cccc(c1)NC(=O)CCSc2nc([nH]n2)N/N=C/c3ccccc3OCc4ccc(cc4)Cl C21084968
CCSc1nnc(s1)NC(=O)CSc2[nH]c(=O)cc(n2)CC(=O)NCc3cccc(c3)OC C22629626
CC(C)CN(c1c(n(c(=O)[nH]c1=O)Cc2ccccc2)N)C(=O)COC(=O)CNC(=O)c3ccccc3F C23079914
CCN(c1c(n(c(=O)[nH]c1=O)Cc2ccccc2)N)C(=O)COC(=O)CCS(=O)(=O)c3ccccc3 C32666509
COc1cc(ccc1O)C[C@@H](CO[C@H]2[C@@H]([C@@H]([C@@H]([C@@H](O2)CO)O)O)O)c3cc(cc(c3O)OC)/C=C/CO C35464809
COc1cc(ccc1O)C[C@H](CO[C@H]2[C@@H]([C@@H]([C@@H]([C@@H](O2)CO)O)O)O)c3cc(cc(c3O)OC)/C=C/CO C35464812
Cc1cc(nc(n1)N/C(=N/C(=O)COc2ccc(cc2)OC)/NCCc3c[nH]c4c3cc(cc4)OC)C C22825698
Cc1ccc(o1)CN([C@@H](c2cccc(c2)O)C(=O)NC(C)(C)CC(C)(C)C)C(=O)CNC(=O)c3ccccc3 C36600872
COCCC[NH+](CCNC(=O)c1ccc(cc1)/N=C\2/N[C@@H]3CS(=O)(=O)C[C@@H]3S2)Cc4ccco4 C20618102
COCCC[NH+](CCNC(=O)c1ccc(cc1)/N=C/2\N[C@H]3CS(=O)(=O)C[C@@H]3S2)Cc4ccco4 C20618103
c1ccc(cc1)CS(=O)(=O)[C@@H]2NN[C@@H](O2)CCCCCNS(=O)(=O)c3ccc4c(c3)oc(n4)[O-] C38794500
CCn1c(nnc1SCC(=O)Nc2ncc(s2)[N+](=O)[O-])[C@H](CO)NC(=O)c3ccc(cc3)OC C39749336
CCc1c(sc(n1)NC(=O)[C@@H](C)Sc2nnc(n2CC)[C@H](CO)NC(=O)c3ccccc3OC)C C39757560
CC[C@H](C(=O)Nc1nnc(s1)C)Sc2nnc(n2CC)[C@@H](CO)NC(=O)c3ccccc3OC C39759373
CC[C@@H](C(=O)Nc1nnc(s1)C)Sc2nnc(n2CC)[C@H](CO)NC(=O)c3ccccc3OC C39759374
Cc1c(cc(n1CCCC[C@@H](C(=O)OC)NC(=O)C)c2csc(n2)c3ccc(cc3)Cl)C(=O)N C43212483
CC[C@@H](C)/C=C(\C)/C=C/C1=CC2=C(C(=O)[C@@](C(=O)C2=CN1CCC[C@@H](C(=O)[O-])[NH3+])(C)OC(=O)C)Cl C49181160
CC[C@@H](C)/C=C(\C)/C=C/C1=CC2=C(C(=O)[C@](C(=O)C2=CN1CCC[C@@H](C(=O)[O-])[NH3+])(C)OC(=O)C)Cl C49181166
COc1ccccc1/C=N/NC(=O)CCCSc2nnc(n2N)c3cc(cc(c3)[N+](=O)[O-])[N+](=O)[O-] C58990289
c1ccc(cc1)Oc2cccc(c2)/C=N/Nc3[nH]nc(n3)SCC(=O)NCCc4ccccc4Cl C58994713
CCOC(=O)c1c2c(sc1NC(=O)CSc3nc([nH]n3)N/N=C/c4cccc(c4)OC)CCCC2 C58996609
CCCCSc1nc2ccc(cc2s1)NC(=O)CSc3nc([nH]n3)N/N=C/c4ccc(cc4)F C59014867
c1ccc(cc1)CSc2nnc(s2)NC(=O)CSc3nc([nH]n3)N/N=C/C=C/c4ccccc4 C59016299
CCCSc1nc2ccc(cc2s1)NC(=O)CSc3nc([nH]n3)N/N=C(/CC)\c4ccccc4 C59020630
CCCCSc1nc2ccc(cc2s1)NC(=O)CSc3nc([nH]n3)N/N=C(\C)/c4cccs4 C59038881
CC(=O)c1ccc(cc1)NC(=O)CSc2nc([nH]n2)N/N=C/c3ccc(cc3)OCc4ccccc4 C59309717
C=CCn1cc(cn1)/C=N/Nc2[nH]nc(n2)SCC(=O)Nc3ccc(cc3)S(=O)(=O)N4CCCC4 C59832364
CCCC/C(=N/Nc1[nH]nc(n1)SCC(=O)Nc2ccc(cc2)S(=O)(=O)N3CCN(CC3)C)/C C59891414
CCOC(=O)C1=C(NC(=O)N[C@H]1c2ccc(c(c2)OC)OCC(=O)N/N=C/c3ccc(cc3)SC)C C16682491
CCCCCCN1C(=O)/C(=C/c2c(nc3ccccn3c2=O)NCCOCCO)/SC1=S C08858003
CCOc1cc(cc(c1OCC)OCC)C(=O)NCCSc2c3ccccc3[nH]c2c4ccc(cc4)C C08924235
CCc1ccccc1NC(=O)CSc2nc3ccccc3c(=O)n2CCCC(=O)NCCc4ccccc4 C09472947
Cc1ccc(cc1)CNC(=O)COC(=O)[C@H](CCSC)NS(=O)(=O)c2ccc(cc2C)C C09491031
c1cc(ccc1CNC(=O)COC(=O)/C=C/C(=O)OCC(=O)NCc2ccc(cc2)Cl)Cl C09580230
CCOCCCNS(=O)(=O)c1ccc(cc1)NS(=O)(=O)c2ccc(cc2)OC(F)(F)F C10342373
CCNS(=O)(=O)c1cccc(c1)C(=O)OCC(=O)NCCC(c2ccccc2)c3ccccc3 C10601213
CCN(c1ccc(cc1)NC(=O)COC(=O)[C@H](C(C)C)NC(=O)c2ccc(cc2)OC)C(C)C C11422082
CCOC(=O)c1csc(n1)CCNC(=O)CC[C@]2(CCC(=O)N2)Cc3ccc(cc3F)OC C11783848
CCOC(=O)c1c(csc1NC(=O)COC(=O)C[C@@H](c2ccccc2)NC(=O)C)c3ccccc3 C12565434
CCOc1ccc(cc1)/C(=N/NC(=O)c2cccc(c2)S(=O)(=O)Nc3ccccc3OC)/CCC(=O)[O-] C12566839
Cc1c(c(n(n1)CCC(=O)NCC2(CC2)c3ccccc3)C)CCC(=O)NCC4(CC4)c5ccccc5 C12792413
CCOCCCNC(=O)NC(=O)CSc1nnc(n1[C@H](C(C)C)C(=O)[O-])c2cccs2 C13271909
Cc1cc(c(cc1CSCC(=O)Nc2ccc(cc2)S(=O)(=O)NCCC(=O)[O-])OC)OC C13395429
CCC[C@@H](C(=O)NC(C)(C)CC)N(Cc1cccs1)C(=O)CNS(=O)(=O)c2ccccc2 C13502771
CC[C@@H](C(=O)NC(C)(C)CC)N(Cc1cccs1)C(=O)CNS(=O)(=O)c2ccc(cc2)OC C13503045
CCC(CC)CNc1cc2c(c(n(c2nc1)CCc3ccc(cc3)OC)C(=O)OC)NC(=O)C C14530993
CCN(CC)C(=O)c1cccc(c1)NC(=O)CCCC(=O)Nc2cccc(c2)C(=O)N(CC)CC C14833144
CCOc1ccc(cc1)CSCCc2c(nc([nH]c2=O)Nc3ccc(cc3)C(=O)OCC)C C16854656
CCCCCn1c(nc2c1c(=O)[nH]c(=O)n2CCCC)CCC(=O)NCC34CC5CC(C3)CC(C5)C4 C17062231
CCc1cc(cc(c1)OC[C@H](CN2CCN(CC2)C[C@@H](COc3cc(cc(c3)CC)C)O)O)C C19782343
CCOc1ccc(cc1)NC(=S)N(CCN2CCOCC2)Cc3cc4cc(ccc4[nH]c3=O)OCC C00879385
CCOC(=O)Cc1csc(n1)NC(=O)[C@H](CCSC)NS(=O)(=O)c2ccc(cc2)Cl C22282550
CC(=O)c1ccc(cc1)S(=O)(=O)NCCC(=O)NCc2ccc(cc2)COCC(F)(F)F C22283302
Cc1cc(c(c(c1)C)/C=N/NC(=O)CCCCCCCC(=O)N/N=C/c2c(cc(cc2C)C)C)C C23550122
CCC(=O)c1ccc(cc1)OC[C@H](CN2C(=O)[C@@](NC2=O)(C)CCc3ccc(cc3)OC(F)F)O C24097931
CCN(CC)S(=O)(=O)c1cccc(c1)NC(=O)CCNC(=O)CCC(=O)c2cccs2 C24349558
CCOc1cc(cc(c1OCC)OCC)C(=O)NNC(=O)CCC(=O)c2ccc(s2)Cl C26688633
CC[NH+](CC)CCN1[C@@H](C(=C(C1=O)[O-])C(=O)c2c(c([nH]c2C)C(=O)OCC)C)c3ccc(cc3)C(C)(C)C C33515765
COCCN(CC(=O)Nc1nc(cs1)CC(=O)NCCc2ccccc2)C(=O)c3ccccc3 C34897140
CCCCCc1c(c(c(n1CCCOCC)C)C(=O)N)c2c(n(n(c2=O)c3ccccc3)C)C C35062779
CCCCCC(=O)N(Cc1ccc(o1)C)[C@H](c2ccc(cc2)O)C(=O)NC(C)(C)CC(C)(C)C C36600615
Cc1cc(no1)NC(=O)CCCC(=O)N(Cc2ccc(cc2)F)CC(=O)NCCc3ccccc3 C04400016
CCOC(=O)c1c(c([nH]c1C)C(=O)COC(=O)C[C@@H](c2ccccc2)NC(=O)c3ccccc3)C C39481619
C[C@H](C(=O)OCC(=O)c1ccc(cc1)NC(=O)CC(C)C)SCC(=O)Nc2ccc(cc2)F C10472514
CCOc1ccccc1NC(=O)Cc2nnc(n2CC=C)SCC(=O)NCc3ccc(cc3)F C39762835
CCOc1ccc(cc1C)C(=O)C2=C(C(=O)N([C@H]2c3ccc(c(c3)OCC)O)CCOCCO)[O-] C40085566
CCOc1cccc(c1)C(=O)C2=C(C(=O)N([C@H]2c3ccc(c(c3)OCC)O)CCOCCO)[O-] C40100715
C=CC[NH2+][C@H](c1ccc(cc1Cl)Cl)[C@@H](CN(CC=C)S(=O)(=O)c2ccccc2)C(=O)[O-] C33861861
CCCC/C=C/CCN1C(=O)[C@H]2[C@H]([NH2+][C@@]([C@@H]2C1=O)(CC(=O)[O-])C(=O)[O-])c3ccc(cc3)Oc4ccccc4 C43218425
COc1cc(ccc1OCC(=O)N)/C=C/C(=O)OCc2csc(n2)COc3ccc(cc3)F C45538178
CCN(CC)c1ccc(cc1NC(=O)C[C@H](c2cccs2)NC(=O)C)S(=O)(=O)N(CC)CC C45726401
CCCCCn1c(=O)c(c([nH]1)C)C(=O)c2ccc(cc2)C(=O)c3c([nH]n(c3=O)CCCCC)C C12419822
CCN(Cc1ccc(c(c1)OCC)OCc2cccs2)Cc3ccc(cc3[N+](=O)[O-])C(=O)N C57380611
CCCCCC[C@]1(C(=O)N(C(=O)N1)C[C@H](COC(c2ccc(cc2)F)c3ccc(cc3)F)O)C C24089300
CCCC[C@]1(C(=O)N(C(=O)N1)C[C@@H](COc2ccc(cc2)CCC(=O)C)O)c3ccc(cc3)F C58010882
c1ccc(cc1)CCOCCCCNC(=O)C(=O)Nc2ccc(nc2)Oc3ccc(cc3)Cl C58161365
CCOc1ccc(cc1)[C@@H](CCC(=O)N/N=C/c2cc(n(c2C)c3c(c(c(s3)C)C)C(=O)OCC)C)O C58894394
CCOc1ccc(cc1)[C@H](CCC(=O)N/N=C\c2cc(c(cc2Br)OCC#N)OCC)O C58895039
CCCSc1ncc(c(n1)C(=O)N[C@H](CCSC)C(=O)Nc2ccc(cc2)OCC)Cl C61997037
COc1ccc(cc1OC)Cc2c3cc(c(cc3cc(n2)NC(=[NH2+])Cc4ccc(c(c4)OC)OC)OC)OC C01814202
CC[NH+](CC)CCCN(Cc1cc2c(cc(cc2[nH]c1=O)C)C)C(=S)N[C@H](C)c3ccccc3 C06162587
CC[NH+](CC)CCCN(Cc1cc2cc3c(cc2[nH]c1=O)OCCO3)C(=S)NCc4ccco4 C06192995
CC[NH+](CC)CCCNC(=S)N(Cc1ccc2c(c1)OCO2)Cc3cc4cc5c(cc4[nH]c3=O)OCO5 C06193205
CC[NH+](CC)CCCNC(=S)N(Cc1cccs1)Cc2cc3cc4c(cc3[nH]c2=O)OCO4 C06193253
CC[NH+](CC)CCN(Cc1cc2cc3c(cc2[nH]c1=O)OCO3)C(=S)Nc4ccc(cc4)OCC C06078364
CC[NH+](CC)[C@@H](CNC(=O)CN(C)S(=O)(=O)c1ccc(cc1)NC(=O)C)c2cccc(c2)OC C09256608
CCOCCOc1ccc(cc1)C(=O)NC(=S)Nc2ccc(cc2)S(=O)(=O)Nc3cc(on3)C C09696419
CC[NH+](CC)CCOC(=O)c1ccc(cc1)N/C=C/2\C(=O)NC(=O)N(C2=O)CCc3ccccc3 C09348147
CCOCCOc1cccc(c1)C(=O)NC(=S)Nc2ccc(cc2)S(=O)(=O)Nc3nccs3 C10121102
CCOc1cc(ccc1Oc2nnnn2c3ccccc3)C[NH2+]CCNc4ccc(cc4)[N+](=O)[O-] C13729618
COc1ccccc1NC(=O)c2ccc(cc2)NC(=O)COC(=O)CCNS(=O)(=O)c3ccccc3 C14360064
CCOc1ccc(cc1)S(=O)(=O)N[C@@H](CCSC)C(=O)Nc2cccc(c2)C(=O)NC3CC3 C16173179
CCCC(=O)N[C@@](C(=O)OCC)(C(F)(F)F)Nc1ccc(cc1)S(=O)(=O)Nc2nc(cc(n2)C)C C16636964
CC[NH+](CC)CCOC(=O)c1ccc(cc1)N/C=C/2\C(=NC(=O)N(C2=O)Cc3ccc(cc3)OC)O C09397336
COC(=O)Cc1c(c(sc1C(=O)OC)NC(=O)COc2ccc(cc2C(=O)N)Cl)C(=O)OC C19042914
CC(C)C[NH+](CCNC(=O)[C@H](C(C)C)NC(=O)c1ccc(cc1)C23CC4CC(C2)CC(C4)C3)CC(C)C C20116096
CC[NH+](CC)CCNC(=O)C(=O)N[C@@H](C)[C@@H](c1cccs1)N2CCN(CC2)c3ccccc3OC C20289593
CC[C@@H](C)c1ccc(cc1)NC(=O)CCSc2nc([nH]n2)N/N=C/c3ccc(cc3)C(=O)OC C20906126
CCOc1cc2c(cc1OCC)[C@H]([NH+](CC2)CC(=O)Nc3ccc(cc3)NC(=O)C)CC(=O)OCC C20932587
Cc1ccc(c(c1)SCC(=O)OCC(=O)N(CCOC)c2c(n(c(=O)[nH]c2=O)Cc3ccccc3)N)C C23079880
CCOC(=O)C1=C(NC(=C(C1C(=O)OCC(=O)Nc2ccc(cc2)NC(=O)C)C(=O)OCC)C)C C25386648
COc1ccc(cc1OC)CC[NH2+]C[C@@H](COc2ccc(cn2)c3[nH]cc(n3)c4cccs4)O C26014442
CC[NH+](CC)[C@@H](CNC(=O)c1ccc(cc1)S(=O)(=O)NCCc2cccs2)c3ccsc3 C31983745
CCc1ccc(cc1)[C@@H](CNC(=O)[C@@H](CCSC)NS(=O)(=O)c2ccc(cc2)C)[NH+](C)C C32732707
CCCCn1c(c(c(=O)[nH]c1=O)N(CCCC)C(=O)CCCSc2c3ccsc3ncn2)N C32809559
C[C@@H](c1nc2ccccc2c(=O)n1CCOC)N(CCCCCC[NH3+])C(=O)c3ccc(cc3Cl)Cl C33700750
CC1([C@H]2CC=C([C@@H]1C2)COC[C@@H](C[NH2+]C[C@@H](c3cccc(c3OC)OC)c4c[nH]c5c4cccc5)O)C C33766833
Cc1cc(ccc1OCC=C)C(=O)C2=C(C(=O)N([C@H]2c3ccc(cc3)OCC(=O)N)CC[NH+](C)C)[O-] C35023204
CC[NH+](CC)CCC[C@H](C)NC(=O)c1cccc(c1)N[C@H]2c3ccccc3C(=O)N2Cc4ccc(cc4)F C35329123
C[NH+](C)CCNC(=O)CCN(Cc1ccco1)C(=O)c2csc(n2)Nc3cccc(c3)C(F)(F)F C35593842
COc1ccc(cc1OC)c2csc3c2c(=O)[nH]c(n3)C[NH+](Cc4ccco4)C[C@@H](CCC=C)O C35747285
Cc1ccccc1OC[C@H](C[NH+](CCCOC)Cc2[nH]c(=O)c3c(csc3n2)c4ccccc4F)O C35747399
CCCC(=O)OC[C@@H](C[NH+](CCN1CCOCC1)Cc2[nH]c(=O)c3c4c(sc3n2)C[C@@H](CC4)C)O C36204916
Cc1c2c(=O)[nH]c(nc2sc1C(=O)OC)C[NH+](Cc3ccco3)C[C@@H](COCc4ccccc4)O C36206918
Cc1c2c(=O)[nH]c(nc2sc1C(=O)OC(C)C)C[NH+](C[C@H](COCc3ccco3)O)C(C)C C36207409
c1ccc(cc1)c2csc3c2c(=O)[nH]c(n3)C[NH+](CCN4CCOCC4)C[C@H](COCc5ccco5)O C36207596
COCC[NH+](Cc1[nH]c(=O)c2c(csc2n1)c3ccc(cc3)Cl)C[C@H](COCc4ccco4)O C36207764
COCCC[NH+](Cc1[nH]c(=O)c2c(csc2n1)c3cccc(c3)Cl)C[C@@H](COCC#C)O C36207940
Cc1ccc(c(c1)C)c2csc3c2c(=O)[nH]c(n3)C[NH+](CCN4CCOCC4)C[C@@H](COCC=C)O C36207952
CC[NH+](CC)CCN(Cc1cc2ccc(cc2[nH]c1=O)C)C(=S)Nc3ccccc3C(=O)OC C06078385
CC[NH+](CC)CCCN(Cc1cc2cc3c(cc2[nH]c1=O)OCO3)C(=S)Nc4ccc(cc4)OC C06078209
CC[NH+](CC)CCCNC(=S)N(Cc1ccco1)Cc2cc3cc4c(cc3[nH]c2=O)OCCO4 C19940521
CCOc1ccc(cc1)/C=N/NC2=[NH+][C@@H](N=N2)SCC(=O)N[C@@H]3[C@@H]([C@@H]([C@@H](S3)C(=O)OCC)C)C#N C39404326
CCn1c2c(cnc(c2nc1c3c(non3)N)c4ccccc4)OCCC[NH2+]CCCN5CCOCC5 C45189084
CC[NH+](CC)[C@H](CNC(=O)/C=C/c1ccc(cc1)S(=O)(=O)NCc2ccco2)c3ccccc3 C45512102
CCCSc1ccccc1NC(=O)CSc2nc([nH]n2)N/N=C/c3cccc(c3)Oc4ccccc4 C58994785
CCOc1ccccc1NC(=O)CSc2nc([nH]n2)N/N=C/c3ccc(cc3)OCc4ccccc4 C59309665
COc1ccc(c(c1)/C=N/Nc2[nH]nc(n2)SCC(=O)Nc3nnc(s3)SCC=C)OC C59310610
Cc1c(c(n(n1)CC=C)C)/C=N/Nc2[nH]nc(n2)SCC(=O)Nc3nnc(s3)SCC=C C59831232
CCOC(=O)[C@@](c1ccc(c(c1)C)N[C@](C(=O)OCC)(C(F)(F)F)NC(=O)C)(C(F)(F)F)O C04047836
CCCCOC(=O)c1ccc(cc1)NC(=O)CSc2nnc(n2N)COc3ccccc3F C09980475
CCOC(=O)C1=C(NC(=O)N[C@H]1c2ccc(cc2)OC)COC(=O)c3csc(n3)NCC=C C10136211
c1cc(oc1)CNC(=S)NNC(=O)c2cc(nc(c2)OCC(F)(F)F)OCC(F)(F)F C12369904
CCCCCN(c1c(n(c(=O)[nH]c1=O)CCCC)N)C(=O)CCC(=O)Nc2ccccc2Cl C12459911
CCOc1cc(cc(c1OCC)OCC)C(=O)Nc2c(nc(s2)SCC(=O)N)c3ccccc3 C13575539
CCCOC(=O)CCC(=O)NC(=S)Nc1ccc(cc1)S(=O)(=O)Nc2ccc(cc2C)C C13997194
CCCOC(=O)CCC(=O)NC(=S)Nc1ccc(cc1)S(=O)(=O)Nc2cc(cc(c2)C)C C13997204
CCCCCCOc1ccc(cc1)C(=O)NC(=S)Nc2ccc(cc2)S(=O)(=O)NC(=O)C C14028610
c1ccc(cc1)OCCOc2ccccc2C(=O)NC(=S)Nc3ccccc3C(=O)NCCO C14651525
COCC(=O)Nc1c2cc(cnc2n(c1C(=O)OC)CCc3ccc(cc3)OC)NCc4cccc(c4)O C14742626
CCCNc1cc2c(c(n(c2nc1)CCc3c[nH]c4c3cccc4)C(=O)OC)NC(=O)CCOC C14746483
CC(C)NC(=O)Nc1ccccc1C(=O)OCCCOC(=O)c2ccccc2NC(=O)NC(C)C C16534938
CCOC(=O)/C(=N/Nc1ccc(cc1)C(=O)Nc2ccc(cc2)N/N=C(\C#N)/C(=O)OCC)/C#N C16666928
CCOC(=O)C1=C(NC(=O)N[C@H]1c2ccc(cc2)OC)COC(=O)[C@H](C(C)C)NC(=O)c3ccco3 C18353174
CC[C@H](C)c1ccc(cc1)NC(=O)CCSc2[nH]c(nn2)N/N=C/c3ccc(c(c3)OC)OC C20832197
COc1ccc(c(c1)/C=N/Nc2[nH]nc(n2)SCCC(=O)Nc3cc(cc(c3)OC)OC)OC C20837319
CCCOc1ccc(cc1OCC)/C=C/C(=O)OCC(=O)Nc2c(c3c(s2)CCC3)C(=O)N C20890119
COc1cc(cc(c1)OC)NC(=O)CCSc2nc([nH]n2)N/N=C/c3ccc(cc3)C(=O)OC C20906158
c1ccc(cc1)CC(=NNc2[nH]nc(n2)SCCC(=O)Nc3ccc(cc3)[N+](=O)[O-])Cc4ccccc4 C20909003
CCCCSc1ccccc1NC(=O)CSc2nc([nH]n2)N/N=C/c3cnn(c3)C(C)C C20910678
CCOc1ccc(cc1)NC(=O)CCSc2[nH]c(nn2)N/N=C/c3ccc(c(c3)OC)OC C21039381
CCN(CC)c1ccc(cc1)/C=N/Nc2[nH]nc(n2)SCCC(=O)Nc3ccc(cc3)[N+](=O)[O-] C21076353
CCc1c(c(c([nH]1)C(=O)OCC2=C([C@H](NC(=O)N2)c3ccc(cc3)OC)C(=O)OCC)C)C(=O)OC C22314062
CC[C@H](C(=O)Nc1nc2ccc(cc2s1)C(=O)OCC)n3c(nnc3SCC(=O)OCC)N C32535779
CC[C@@H](C(=O)Nc1nc2ccc(cc2s1)C(=O)OCC)n3c(nnc3SCC(=O)OCC)N C32535778
CCCCCC[C@@]1(C(=O)N(C(=O)N1)CC(=O)Nc2ccc(cc2)C(=O)Nc3ccc(cc3)OCC)C C36187272
Cc1c(c(nc(c1/N=N\c2ccc(cc2)[N+](=O)[O-])N)NCCCOCCOc3ccccc3)C#N C33608981
CCOC(=O)[C@@H]1[C@@H](SC=C1CC(C)C)NC(=O)CSc2[nH]c(=O)c(c(n2)C)CCC(=O)O C39693224
CCCCCC[C@@H]1[C@@H]([C@@H](OC(=O)[C@@H]([C@@H](OC1=O)C)NC(=O)c2cccc(c2O)NC=O)C)OC(=O)CCC C44075227
CCOC(=O)C1=C(N=C(/C(=C(/[O-])\OCC)/[C@H]1c2ccc(cc2C)OC[C@H](C[NH2+]C(C)(C)C)O)C)C C27712737
CCOC(=O)C1=C(N=C(/C(=C(/[O-])\OCC)/[C@H]1c2ccccc2OC[C@@H](C[NH2+]C(C)(C)C)O)C)C C27719722
CCOC(=O)C1=C(N=C(/C(=C(/[O-])\OCC)/[C@@H]1c2ccccc2OC[C@H](C[NH2+]C(C)(C)C)O)C)C C27719715
c1ccc(cc1)CCc2nnc(n2N)SCCCC(=O)N/N=C/c3cccc(c3)Oc4ccccc4 C58987372
C/C(=N\NC(=O)CCCSc1nnc(n1N)CCc2ccccc2)/c3ccc(cc3OC)OC C58991339
CCCCSc1nnc(s1)NC(=O)CSc2nc([nH]n2)N/N=C/c3ccc(cc3)OC C58996246
CCCCSc1ccccc1NC(=O)CSc2nc([nH]n2)N/N=C/c3ccc(cc3)OC C58996293
CCCCSc1nnc(s1)NC(=O)CSc2nc([nH]n2)N/N=C/c3cccc(c3)OC C58996708
CC[C@@H](C)c1ccc(cc1)NC(=O)CSc2nc([nH]n2)N/N=C/c3ccc(cc3)N(CC)CC C59005648
CCCSc1nnc(s1)NC(=O)CSc2nc([nH]n2)N/N=C/c3ccc(cc3)OCC C59014714
CCCSc1ccccc1NC(=O)CSc2nc([nH]n2)N/N=C/c3ccc(cc3)OCC C59014730
CCCCSc1nnc(s1)NC(=O)CSc2nc([nH]n2)N/N=C/c3ccccc3OC C59018939
CCCCCCNS(=O)(=O)c1ccc(cc1)NC(=O)CSc2[nH]nc(n2)c3ccccc3 C59774466
CCCCCCNS(=O)(=O)c1ccc(cc1)NC(=O)CSc2[nH]nc(n2)c3ccc(cc3)Cl C59795291
CC(C)(C)NC(=O)CCSc1nc([nH]n1)N/N=C/c2ccc(o2)COc3ccc(cc3)OC C59818053
Cc1c(c(n(n1)CC=C)C)/C=N/Nc2[nH]nc(n2)SCC(=O)Nc3ccccc3SCC=C C59831271
CCCCSc1ccccc1NC(=O)CSc2nc([nH]n2)N/N=C/c3ccccc3[N+](=O)[O-] C59844159
CCCCOc1cccc(c1)NC(=O)CSc2nc([nH]n2)N/N=C/c3ccccc3[N+](=O)[O-] C59844203
CCCC/C(=N/Nc1[nH]nc(n1)SCC(=O)Nc2c(c3c(s2)CCCC3)C(=O)OCC)/C C59890886
CCN(CC)S(=O)(=O)c1ccc(cc1)NC(=O)CSc2nc([nH]n2)N/N=C(\C)/CC(C)C C59892065
CC(C)(C)CC(C)(C)c1ccc(cc1)OCCOc2ccc(cc2)NS(=O)(=O)c3ccc(cc3)N C01761808
CCOC(=O)c1ccc(cc1)NC(=O)[C@H](C(C)C)NC(=O)c2ccccc2NC(=O)c3ccc(cc3)OC C08440942
CCOC(=O)c1ccc(cc1)NC(=S)N[C@H](C(Cl)(Cl)Cl)NC(=O)Cc2ccc(cc2)C C08859184
CCCCN(CC)S(=O)(=O)c1ccc(cc1)C(=O)Nc2c(c(c(s2)C(=O)OC)C)C(=O)N C09472447
CCCOc1cccc(c1)C(=O)NC(=S)Nc2ccc(cc2)S(=O)(=O)NCc3ccco3 C10011665
CCOC(=O)C1=C(NC(=O)N[C@@H]1c2ccccc2)COC(=O)[C@H](C(C)C)NC(=O)c3ccc(cc3)C C10299909
CC(=O)c1cccc(c1)S(=O)(=O)NCCC(=O)NNC(=O)COc2ccccc2c3ccccc3 C11554481
CC(C)(C)NC(=O)c1ccccc1NC(=S)NC(=O)c2ccccc2OCCOc3ccccc3 C12137336
CCCCOc1cccc(c1)n2c(c(c3c2nc4ccccc4n3)C(=O)N[C@H](C)CCCC(C)C)N C02204256
c1cc(ccc1[C@@H]([C@H](CO)Nc2ccc(cc2[N+](=O)[O-])S(=O)(=O)NCCC(=O)[O-])O)[N+](=O)[O-] C13461737
c1cc(ccc1[C@H]([C@@H](CO)Nc2ccc(cc2[N+](=O)[O-])S(=O)(=O)NCCC(=O)[O-])O)[N+](=O)[O-] C13461739
CC(C)CCOc1ccc(cc1)C(=O)NC(=S)Nc2cccc(c2)NC(=O)c3ccc(cc3)C(C)(C)C C13628822
CC(C)CCOc1cccc(c1)C(=O)NC(=S)Nc2cccc(c2)NC(=O)c3ccc(cc3)C(C)(C)C C13628842
CCc1ccc(cc1)c2csc(n2)NC(=O)CSc3nnc(n3CC(C)C)CCC(=O)N C14634150
c1cc(c(cc1C(F)(F)F)[N+](=O)[O-])NCCNC(=O)CCCNC(=O)c2ccc(cc2F)F C15033861
CCOC(=O)c1c2c(sc1NC(=O)COC(=O)c3ccccc3SCC(=O)N)C[C@@H](CC2)C C16332918
C[C@@H](C(=O)OCC(=O)NCC(=O)Nc1ccc(c(c1)F)F)NC(=O)/C=C/c2ccc(cc2)OC C19357341
CCCCCN(c1c(n(c(=O)[nH]c1=O)CCCC)N)C(=O)Cc2csc(n2)c3ccc(cc3)C C20005330
CCc1cc(cs1)C(=O)NNC(=S)Nc2c(cc(s2)Cc3ccccc3)C(=O)OCC C20191875
CC(C)(C)c1ccc(cc1)OCc2ccc(o2)C(=O)NNC(=S)Nc3ccc(cc3OC)OC C02794791
CCCCNS(=O)(=O)c1cccc(c1)C(=O)Nc2ccc(cc2)S(=O)(=O)NC[C@H]3CCCO3 C20631755
CCCC[C@H](CC)CNC(=O)c1ccc2c(c1)NC(=O)[C@@H](N2)CS(=O)(=O)Cc3cc(ccc3C)C C20768127
CCCOc1c(cc(cc1Br)C[NH2+][C@H](Cc2c[nH]c3c2cccc3)C(=O)[O-])OCC C20932556
CCOc1cc(ccc1O)CN(CCc2c[nH]c3c2cc(cc3)OC)C(=S)Nc4ccccc4Cl C21022093
CCOc1ccccc1NC(=O)CCSc2nc([nH]n2)N/N=C/c3cc(ccc3OC)Br C21080682
Cc1cccc(c1)NC(=O)CCSc2nc([nH]n2)N/N=C/c3ccccc3OCc4ccccc4 C21080787
c1ccc(cc1)COc2ccccc2/C=N/Nc3[nH]nc(n3)SCCC(=O)Nc4cccc(c4)Cl C21080798
CCOc1cc(c(cc1N[C@@H](C)C(=O)Nc2cccc(c2)C(=O)C)OCC)NC(=O)c3ccccc3 C21364738
CCCCN(c1c(n(c(=O)[nH]c1=O)CCC)N)C(=O)COC(=O)/C=C/c2ccc(c(c2)Cl)Cl C21683342
COC(=O)c1cc(cc(c1)C(=O)OC)c2ccc(o2)CNCCc3ccc(cc3)S(=O)(=O)N C22108541
COCCNS(=O)(=O)c1ccc(cc1)C(=O)NNC(=O)COc2ccccc2c3ccccc3 C22189496
CCCn1c2ccc(cc2nc1CCC(=O)N[C@@H](CC(=O)OC)c3cccs3)S(=O)(=O)N C25083962
Cc1ccc(cc1)S(=O)(=O)NCC(=O)NCC(=O)NCc2ccc(cc2)OCC(F)(F)F C25149561
CC(=O)Nc1ccc(cc1)S(=O)(=O)NCCC(=O)NCc2ccc(cc2)OCC(F)(F)F C31539400
CCOc1ccc(cc1OCC)C(=O)/N=C(/NCCc2c[nH]c3c2cccc3)\Nc4ccccc4C C32943150
CC[C@H](C)[C@@H](C(=O)Nc1ccc(cc1)C(=O)OCC)NC(=O)Nc2c(cccc2C(C)C)C(C)C C34977223
Cc1cc(ccc1OC(C)C)C(=O)C2=C(C(=O)N([C@H]2c3ccc(cc3)OCC(=O)N)CC[NH+](C)C)[O-] C35023415
CCCN1C(=C([C@H](NC1=O)c2ccc(cc2)NC(=O)Nc3ccccc3CC)C(=O)OCCOC)C C35711619
CCC(CC)[C@@H](C(=O)NC(C)(C)CC(C)(C)C)N(Cc1ccco1)C(=O)c2cccc(c2O)O C36500816
C[C@H](C(=O)Nc1ccc(cc1)NC(=S)NC(=O)c2cccc(c2)OCC(C)C)Oc3ccccc3Cl C20119653
CC(C)[C@H](C(=O)OCc1c(c(sc1C(=O)OC)N)C(=O)OC)NC(=O)c2ccccc2Cl C39611746
CCOc1cc(ccc1OCCC(C)C)[C@H]2c3c(n[nH]c3C(=O)N2CCCO)c4cc(c(cc4O)C)Cl C39914021
CCCNC(=O)c1cccc(c1)NC(=O)CNC(=O)c2cccc(c2)S(=O)(=O)N(CC)CC C46780538
CCOc1cc(c(cc1NC(=O)c2ccccc2)OCC)NC(=O)c3c(c(c([nH]3)C)C(=O)OCC)C C57325724
COc1ccc(cc1)NC(=O)COc2ccc(cc2)/C=N/NC(=O)C(=O)NCCc3ccccc3 C58873720
COc1ccc(cc1)NC(=O)C(=O)N/N=C/c2ccc(cc2)OCC(=O)NCCc3ccccc3 C58881581
c1ccc(cc1)COc2ccccc2/C=N/NC(=O)CCCSc3nnc(n3N)c4ccccc4 C58990404
CCSc1ccccc1NC(=O)CSc2nc([nH]n2)N/N=C/c3ccc(c(c3)OC)OC C58995778
C[C@@H](C(=O)NNC(=S)NC(=O)c1ccc(cc1)OCCC(C)C)Oc2ccc(cc2Cl)Cl C14037244
CCOc1cc(c(cc1OCC(=O)OCC)Br)/C=N/NC(=O)Cc2csc(n2)N C59645553
CCCC[NH+](CCCC)CCCNc1c2c(ncn1)n(cn2)[C@@H](C)CCC[NH+](CC)CC C05973409
CC(=O)NCCCCN(CCCNC(=O)C)C(=O)CNS(=O)(=O)c1cccc2c1cccc2N(C)C C05842945
CC[NH+](CC)CCCNC(=S)N(Cc1ccc2c(c1)OCO2)Cc3cc4cc(ccc4[nH]c3=O)OCC C06193202
CC[NH+](CC)CCN(Cc1cc2c(ccc(c2[nH]c1=O)C)C)C(=S)NCCCOCC C06193277
CCC(=O)N[C@@](C(=O)OCC)(C(F)(F)F)Nc1ccc(cc1OC)[C@@](C(=O)OCC)(C(F)(F)F)O C08445390
CCCOC(=O)CCC(=O)NC(=S)Nc1ccc(cc1)S(=O)(=O)Nc2cc(nc(n2)OC)OC C12293887
CCCCCN(c1c(n(c(=O)[nH]c1=O)CCCC)N)C(=O)CCC(=O)O[C@@H](C)C(=O)N(C)c2ccccc2 C12972213
CC(C)C[NH+](C[C@@H](COc1ccc(cc1C(C)(C)C)OC)O)C[C@@H](COc2ccc(cc2C(C)(C)C)OC)O C13128598
CC(C)c1ccc(cc1)S(=O)(=O)N[C@@H](CNC(=O)C2=NO[C@H](C2)CCCCNc3cccc[nH+]3)C(=O)[O-] C13803592
CCCCCC(=O)Nc1cccc(c1)NC(=O)CCCCC(=O)Nc2cccc(c2)NC(=O)CCCCC C14560710
CCCCCCNC(=S)Nc1cc(ccc1N(CCO)C(=S)NCCCCCC)[N+](=O)[O-] C16638104
CCCC[NH+](CCCC)CCCN1[C@@H](C(=C(C1=O)O)C(=O)c2ccc(cc2)C)c3ccc(c(c3)OCC)O C08695234
CCCC[NH+](CCCC)C[C@H](/C(=N\NC(=S)NN)/C)C(=O)Nc1ccc(cc1[N+](=O)[O-])[N+](=O)[O-] C16957725
CCCCCCC(=O)C/C(=N/NC(=O)N)/CCC(=O)N(Cc1ccccc1)Cc2ccccc2 C05889378
CCN(CC)c1ccc(cc1)/C=N/Nc2[nH]nc(n2)SCC(=O)Nc3nnc(s3)SCCOC C21076194
CCCCCS/C(=C(/C=C(C(=O)OCC)C(=O)OCC)\C(=O)Nc1cccc(c1)C)/N C08861882
C1[C@H]2[C@@H]([C@H](S1)CCCCC(=O)NCCOCCOCCOCCBr)NC(=O)N2 C22051950
CC[NH+](CC)[C@H](CNC(=O)[C@H](CCSC)NS(=O)(=O)/C=C/c1ccccc1)c2ccccc2 C22751878
CCN(CC)CC[NH+](C[C@H](COCc1ccc2c(c1)OCO2)O)C[C@H](COCc3ccc4c(c3)OCO4)O C22921086
CCOC(=O)/C=C/c1ccc(cc1)NCC(=O)Nc2c(c(c(s2)C(=O)N)C)C(=O)OCCOC C24870128
CC[NH+](CC)CCCOc1ccc-2c(c1)C(=NNC(=O)N)c3c2ccc(c3)OCCC[NH+](CC)CC C31847449
CCCCCN(c1c(n(c(=O)[nH]c1=O)CCCC)N)C(=O)CCC(=O)OCC(=O)N2CCCC[C@@H]2CC C32944979
CCOc1ccc(cc1)OCCCC(=O)N(C)CC(=O)N(CC(C)C)c2c(n(c(=O)[nH]c2=O)CC(C)C)N C32971983
CCC[C@@H](c1nc(co1)C(=O)N[C@@H](CCCCNS(=O)(=O)c2ccc(cc2)C)C(=O)OCC)[NH3+] C33660762
CCn1c(c(nc1SCCCNC(=O)CCCCC[NH3+])c2ccc(cc2)OC)c3ccc(cc3)OC C33721608
CC[NH+](CC)CCN1[C@@H](C(=C(C1=O)[O-])C(=O)c2ccc(cc2C)OCC=C)c3ccc(cc3)OCC(=O)N C33751871
CCCCN(CCC(=O)N[C@H](C)CCC[NH+](CC)CC)C(=O)Nc1c(cccc1C(C)C)C(C)C C34946109
CC[NH+](CC)[C@@H](CCCCNC(=O)c1ccccc1)C(=O)N/N=C/c2ccc(cc2)OCC C33959511
CC(C)COC[C@@H](C[NH+](CCCOC)Cc1[nH]c(=O)c2c(csc2n1)c3cccc(c3)OC)O C35746257
CC[NH+](CC)CCC[C@@H](C)NC(=O)Cc1csc(n1)NC(=O)CN(CCOC)C(=O)c2ccco2 C35809283
CCOC(=O)c1c(c2c(=O)[nH]c(nc2s1)C[NH+](CCCOC)C[C@H](COCc3ccccc3)O)C C36206678
CCCC(=O)OC[C@@H](C[NH+](CCC)Cc1[nH]c(=O)c2c(c(sc2n1)C(=O)OCC)C)O C36206691
Cc1c2c(=O)[nH]c(nc2sc1C(=O)OCC=C)C[NH+](CCOC)C[C@H](COCC#C)O C36207347
Cc1c2c(=O)[nH]c(nc2sc1C(=O)OC(C)C)C[NH+](CCCOC)C[C@H](COCc3ccco3)O C36207453
Cc1c2c(=O)[nH]c(nc2sc1C(=O)OC(C)C)C[NH+](CCCOC)C[C@@H](COCC#C)O C36207460
CC[NH+](CC)CCN(Cc1cc2cc3c(cc2[nH]c1=O)OCCO3)C(=S)NCCCOCC C06193376
Cc1cccc(c1)C(=O)NCC(=O)OCC(=O)NCCNC(=O)COC(=O)CNC(=O)c2cccc(c2)C C12878074
CCCCCN(c1c(n(c(=O)[nH]c1=O)CCCC)N)C(=O)CCC(=O)OCc2cccc(c2)F C12867628
c1ccc(cc1)COC[C@H]([C@H]([C@@H]([C@@H](COCc2ccccc2)O)OCc3ccccc3)O)O C38654729
CCOP(=O)([C@H](c1ccccn1)[NH2+]CCN[C@@H](c2ccccn2)P(=O)(OCC)OCC)OCC C22852009
CC1([C@H](CC=[N+]1[O-])COC(=O)CCSSCCNC(=O)CCCC[C@H]2[C@H]3[C@@H](CS2)NC(=O)N3)C C44699187
CCCCSc1nnc(s1)NC(=O)CSc2nc([nH]n2)N/N=C/c3ccc(cc3)N(CC)CC C59005893
CCOc1ccc(cc1OCC)CC/C(=N\O[C@@](C(=O)OC)(C(F)(F)F)NC(=O)c2ccc(cc2)C)/N C59087322
c1ccc(c(c1)C(=O)NNC(=S)NCc2ccc3c(c2)OCO3)NS(=O)(=O)c4cccs4 C02636792
CCCOc1ccc(cc1)c2c(nnn2c3c(non3)N)C(=O)N/N=C/c4ccc(cc4)NC(=O)C C02213861
CC(C)Cn1c(c(c(=O)[nH]c1=O)N(CCOC)C(=O)CSc2[nH]c3c(n2)cc(cn3)Cl)N C08825883
COc1ccc(cc1)Nc2nc(nc(n2)N/N=C/c3ccc(cc3)O)Nc4ccc(cc4)[N+](=O)[O-] C08872705
COc1ccc(cc1)Nc2nc(nc(n2)N/N=C/c3cccc(c3)O)Nc4ccc(cc4)[N+](=O)[O-] C08872716
C[C@]12CCC(=O)C=C1CC[C@@H]3[C@H]2[C@@H](C[C@]4([C@@H]3CC[C@@]4(C(=O)COC(=O)CCC(=O)NC(C)(C)CO)O)C)O C08876371
Cc1ccc(cc1)S(=O)(=O)NCC(=O)OCC(=O)Nc2c(c3c(s2)C[C@@H](CC3)C)C(=O)N C09282846
COc1cc(cc(c1O)OC)/C=N/NC(=O)c2c(n(nn2)c3c(non3)N)CSc4ccccc4 C02265173
Cc1cc(ccc1[N+](=O)[O-])C(=O)NCC(=O)OCC(=O)Nc2c(c3c(s2)CCCC3)C(=O)N C03448168
c1ccc(cc1)c2ccc(cc2)C(=O)NCC(=O)OCC(=O)Nc3c(c4c(s3)CCC4)C(=O)N C10611806
CCOC(=O)C1=C(NC(=O)N[C@@H]1c2ccc(cc2)Cl)COC(=O)c3cc(ccc3N)[N+](=O)[O-] C11393478
c1cc(ccc1S(=O)(=O)NNC(=O)CCC(=O)NNS(=O)(=O)c2ccc(cc2)Cl)Cl C12575239
C/C(=N\NC(=O)c1ccc(cc1)NS(=O)(=O)c2cccs2)/c3ccc(cc3)OCC(=O)N C09613473
COc1ccc(cc1)[C@H]([C@H]2c3ccccc3OC2=O)/C(=N\NC(=S)NN)/c4ccc(cc4)OC C17213161
C=CCc1cccc(c1O)/C=N/Nc2[nH]nc(n2)SCC(=O)Nc3c(c4c(s3)CCCC4)C#N C20161190
C=CCc1cccc(c1O)/C=N/Nc2nnc(n2N)SCC(=O)c3ccc(cc3)Br C20527527
Cc1c(c(n(n1)C(C)C)C)/C=N/Nc2nnc(n2N)SCC(=O)Nc3ccc(cc3)[N+](=O)[O-] C20805428
c1ccc2c(c1)ccc(c2/C=N/Nc3[nH]nc(n3)SCCC(=O)Nc4ccccc4[N+](=O)[O-])O C20907591
Cc1c(c(n(n1)C(C)C)C)/C=N/Nc2nnc(n2N)SCC(=O)NCc3ccc4c(c3)OCO4 C20911499
Cc1c(c(n(n1)C(C)C)C)/C=N/Nc2nnc(n2N)SCCC(=O)Nc3ccc(cc3)Cl C20911832
COC(=O)c1ccc(cc1)/C=N/Nc2nnc(n2N)SCC(=O)Nc3ccc(c(c3)Cl)F C20913410
COc1ccc(c(c1)/C=N/Nc2[nH]nc(n2)SCCC(=O)Nc3cccc(c3)Br)O C21075727
CC(=O)Nc1cccc(c1)NC(=O)CCSc2nc([nH]n2)N/N=C/c3ccc(cc3Cl)Cl C21076922
Cc1cc(nc(n1)N/C(=N/C(=O)NC23CC4CC(C2)CC(C4)C3)/NCCSCc5c([nH]cn5)C)C C14159289
Cn1ccnc1[C@H](c2ccc(cc2)Cl)NC(=O)CCNc3ccc(cc3[N+](=O)[O-])S(=O)(=O)N C21840747
CCOC(=O)c1c(oc2c1c(nc(n2)CSc3nnc(n3N)COc4c(cccc4C)C)N)C C22283441
CC(C)(C)c1ccc(cc1)OCc2nnc(n2N)SCC(=O)NNC(=O)c3ccc(cc3)F C23601446
Cc1c(c(sc1C(=O)N)NC(=O)CN2C(=O)[C@]3(CCCC[C@H]3C)NC2=O)C(=O)OCCOC C24506217
CCOc1ccc(cc1)N2[C@@H](NN=C2SCC(=O)Nc3nccs3)Cc4cc(=O)[nH]c(=O)[nH]4 C39362578
CCOc1ccc(cc1)N2[C@H](NN=C2SCC(=O)Nc3nccs3)Cc4cc(=O)[nH]c(=O)[nH]4 C39362580
Cc1c(c(n(n1)c2ccc(cc2)C(=O)NCC(=O)Nc3ccc4c(c3)[nH]c(=O)[nH]4)C)CCC(=O)OC C39558881
CN(C)C(=[NH2+])c1ccc(cc1)C(=O)Nc2ccc(cc2C(=O)Nc3ccc(cn3)Cl)OCC(=O)[O-] C40584356
Cc1ccc(cc1)S(=O)(=O)NNc2c(c(ncn2)N(Cc3ccccc3)Cc4ccccc4)N C40709616
C[C@]12CC[C@H]([C@@]([C@H]1Cc3c(nc(s3)NC(=O)CC(C)(C)C)[C@H]2CC(=O)NCCOC)(C)CO)O C43554198
CCOC(=O)C1=C(NC(=O)N[C@H]1c2ccco2)COC(=O)c3cc(c(c(c3)S(=O)(=O)N)C)C C45446835
C/C(=N\Nc1nc2c(n1C[C@@H](COc3ccc(cc3)OC)O)c(=O)[nH]c(=O)n2C)/c4ccc(cc4)O C48523987
c1cc(ccc1n2c(cc(=O)nc2SCC(=O)NCCNc3ccc(cn3)[N+](=O)[O-])N)Cl C20479181
c1ccc(c(c1)CCNC(=O)CSc2nc([nH]n2)N/N=C/c3cc(ccc3O)Br)Cl C59016997
COc1ccc(cc1NC(=O)CSc2nnc(n2N)N/N=C/c3cccc(c3)[N+](=O)[O-])Cl C20291899
c1cc(cc(c1)[N+](=O)[O-])/C=N/Nc2nnc(n2N)SCC(=O)Nc3cccc(c3)C(F)(F)F C20291950
COc1ccc(cc1OC)/C=N/Nc2nnc(n2N)SCC(=O)Nc3cccc4c3cccc4 C20292728
CC[C@@H](C)NS(=O)(=O)c1ccc(cc1)NC(=O)CSc2nnc(n2N)c3ccc(cc3)Cl C59795103
Cc1ccc(cc1NC(=O)CSc2nnc(n2N)N/N=C/c3c(nn(c3C)CC=C)C)Cl C59829930
Cc1c(c(n(n1)CC=C)C)/C=N/Nc2nnc(n2N)SCC(=O)Nc3ccc(cc3Cl)Cl C59829936
CCOc1ccc2c(c1)sc(n2)NC(=O)CSc3nc([nH]n3)N/N=C(\C)/c4ccccc4O C59830722
Cc1c(c(n(n1)CCO)C)/C=N/Nc2[nH]nc(n2)SCC(=O)Nc3ccc(cc3)Br C59887557
Cc1c(c(n(n1)CCO)C)/C=N/Nc2[nH]nc(n2)SCC(=O)Nc3c(c4c(s3)CCCC4)C#N C59887856
Cc1c(c(n(n1)CCO)C)/C=N/Nc2nnc(n2N)SCC(=O)c3ccc(cc3)Br C59914425
Cc1c(c(n(n1)CCO)C)/C=N/Nc2nnc(n2N)SCC(=O)C3C4CC5CC(C4)CC3C5 C59914433
CCCC/C(=N/Nc1nnc(n1N)SCC(=O)Nc2ccc(cc2)I)/C C59915403
Cc1cc(cc(c1Cl)C)O[C@H](C)C(=O)NNC(=S)Nc2ccc(cc2)S(=O)(=O)N C02853201
CCN(CC)c1ccc(c(c1)O)/C=N\NC(=O)c2c(n(nn2)c3c(non3)N)C[NH+]4CCCCCC4 C08809777
CCOc1ccc(cc1OC)/C=N/Nc2nc3c(ncnc3n2[C@H]4[C@@H]([C@@H]([C@@H](O4)CO)O)O)N C08964839
c1ccc(c(c1)/C=N/NC(=O)c2c(n(nn2)c3c(non3)N)CNc4ccccc4C(=O)N)F C09307668
CCOC(=O)c1c2c(sc1NC(=O)c3c(c(c(s3)Nc4ccc(cc4)F)C(=O)N)N)CCC2 C09765650
C/C(=N\Nc1nc2c(ncnc2n1[C@@H]3[C@H]([C@@H]([C@@H](O3)CO)O)O)N)/COc4ccc(cc4)OC C09975239
CCOc1ccc(cc1OC)/C=N/Nc2nc3c(ncnc3n2[C@H]4[C@H]([C@@H]([C@H](O4)CO)O)O)N C10004101
CCOc1ccc(cc1OC)/C=N/Nc2nc3c(ncnc3n2[C@@H]4[C@H]([C@@H]([C@H](O4)CO)O)O)N C12661519
CCN(CC)c1nc2c(n1CCC[NH2+]C[C@@H](c3ccc(c(c3)O)O)O)c(=O)n(c(=O)n2C)C C17107039
CCOc1cc(cc(c1O)Br)/C=N/NC(=O)c2c(nnn2c3c(non3)N)C[NH+]4CCCC4 C19808248
CC[NH+](CC)Cc1c(n(nn1)c2c(non2)N)C(=O)N/N=C/c3cc(ccc3O)Br C19926775
CC(=O)Nc1cccc(c1)NC(=O)CSc2nnc(n2N)N/N=C/c3ccc(cc3)Cl C20528265
C[C@H]1CCc2c(sc(c2C(=O)N)NC(=O)CCCC(=O)Nc3c(c4c(s3)C[C@H](CC4)C)C(=O)N)C1 C20572204
c1ccc2c(c1)ccc(c2/C=N/Nc3nnc(n3N)SCC(=O)Nc4cccc(c4)C(F)(F)F)O C20806870
c1ccc(c(c1)/C=N/Nc2[nH]nc(n2)SCC(=O)Nc3ccc(cc3)S(=O)(=O)N)Cl C20833409
c1cc(sc1)/C=N/Nc2[nH]nc(n2)SCC(=O)Nc3nnc(s3)SCC(=O)N C20834298
C1CCCC(=NNc2[nH]nc(n2)SCC(=O)Nc3nnc(s3)SCC(=O)N)CC1 C20837855
c1cc(cc(c1)O)/C=N/Nc2nnc(n2N)SCCC(=O)NCc3ccc4c(c3)OCO4 C20915465
c1cc(ccc1NC(=O)CCSc2nnc(n2N)NN)S(=O)(=O)N3CCCCCC3 C20922514
COc1ccc(cc1O)/C=N/Nc2nnc(n2N)SCC(=O)Nc3cc(ccc3Cl)Cl C21316573
c1cc(ccc1NC(=O)CSc2nnc(n2N)N/N=C/c3cc(ccc3O)Br)[N+](=O)[O-] C21319416
Cc1c2c(c(c(c1OC)C/C=C(\C)/CCC(=O)O[C@@H]3[C@H]([C@@H]([C@@H]([C@@H](O3)CO)O)O)O)O)C(=O)OC2 C22064271
Cc1ccccc1Nc2nc(nc(n2)N)COC(=O)C[C@H](c3ccc(cc3)Cl)NC(=O)N C23642116
c1ccc(c(c1)C[NH3+])CN[C@H](Cc2c(ccc([n+]2[O-])NCC(c3ccccn3)(F)F)C#N)O C28525091
Cc1ccn(c(=O)c1CC(=O)NCc2ccc(cc2)C(=[NH2+])N)NS(=O)(=O)c3cccc4c3cccc4 C29040395
CC(=C[C@H]1[C@H](/C(=C/CO[C@H]2[C@H]([C@@H]([C@@H]([C@@H](O2)COC(=O)/C=C/c3ccc(cc3)O)O)O)O)/C(=O)O1)O)C C31156595
CC(=O)Nc1ccc(cc1)/C=N/NC(=O)c2c(n(nn2)c3c(non3)N)C[NH+](C)C4CCCCC4 C02454312
c1cc(ccc1/C=N/NC(=O)COc2ccc(cc2Cl)Cl)O[C@@H]3[C@@H]([C@@H]([C@@H]([C@@H](O3)CO)O)O)O C36047477
COc1cc(cc(c1OC)O)O[C@H]2[C@@H]([C@H]([C@@H]([C@H](O2)COC(=O)c3cc(c(c(c3)O)O)O)O)O)O C37538948
CC(C)(C)NC(=O)[C@@H](c1ccc(cc1)Cl)N(CCO)C(=O)c2c(c(ns2)C(=O)N)N C06074446
CC(C)Cn1c(c(c(=O)[nH]c1=O)N(CC(C)C)C(=O)C[NH+]2CCN(CC2)c3ccccc3O)N C08687774
CC(=O)c1ccc(cc1)NC(=O)CSc2[nH]c(=O)c(c(n2)N)NC(=O)c3ccc(cc3)OC C12033236
c1cc(cc(c1)CNC(=O)/C(=C/c2cc(c(cc2)O)O)/C#N)CNC(=O)/C(=C/c3cc(c(cc3)O)O)/C#N C01646735
CCN(c1c(n(c(=O)[nH]c1=O)Cc2ccccc2)N)C(=O)CSc3nc(cn3N)c4ccccc4 C09468486
c1ccc(cc1)C2=C[C@@H](N=N2)[C@H]3NN[C@@H](N3N)SCC(=O)Nc4ccc(cc4)Oc5ccccc5 C38994518
CCOc1cc(ccc1O)/C=N\NC(=O)c2c(n(nn2)c3c(non3)N)C[NH+]4CCCC[C@@H]4C C39948772
CC1(CC(CC([NH2+]1)(C)C)Nc2c(c(ncn2)NNC(=O)Cc3ccc(cc3)[N+](=O)[O-])[N+](=O)[O-])C C40645235
CCN(CC)c1ccc(cc1)/C=N/Nc2nc3c(=O)[nH]c(nc3n2[C@@H]4[C@@H]([C@@H]([C@@H](O4)CO)O)O)N C43729969
CCN(CC)c1ccc(cc1)/C=N/Nc2nc3c(=O)[nH]c(nc3n2[C@@H]4[C@H]([C@@H]([C@@H](O4)CO)O)O)N C43729971
CCN(CC)c1ccc(cc1)/C=N/Nc2nc3c(=O)[nH]c(nc3n2[C@H]4[C@H]([C@@H]([C@@H](O4)CO)O)O)N C43729972
C[C@]12CC[C@H]([C@@]([C@H]1Cc3c(nc(s3)NC(=O)COC)[C@H]2CC(=O)NCC[NH+](C)C)(C)CO)O C44681425
CCCNC(=O)C[NH+]1CCC(CC1)NC(=O)CCNS(=O)(=O)c2ccc(cc2)NC(=O)C C46769527
COCCNC(=O)c1c(c(sc1Nc2ccc(cc2)Cl)C(=O)Nc3cc(c(cc3Cl)Cl)Cl)N C03246160
CCOc1cc(ccc1O)/C=N/NC(=O)CCCSc2nnc(n2N)c3ccccc3O C58992057
CC(=O)Nc1cccc(c1)NC(=O)CSc2nnc(n2N)N/N=C/c3ccc(cc3)OC C20292882
CCOc1cc(ccc1O)/C=N/Nc2[nH]nc(n2)SCC(=O)NNC(=O)c3ccccc3 C59820492
C[C@H](C(=O)NNC(=O)C1CCC1)Sc2nc([nH]n2)N/N=C/c3cc(ccc3O)Br C59879547
Cc1c(c(n(n1)CCO)C)/C=N/Nc2nnc(n2N)SCC(=O)Nc3ccc(cc3)OC C59914388
Cc1c(c(n(n1)CCO)C)/C=N/Nc2nnc(n2N)SCC(=O)Nc3c(cccc3F)F C59914557
CC(=O)Nc1ccc(cc1)NC(=O)CSc2nnc(n2N)c3cc([nH]n3)c4ccc(cc4)OC C09453499
c1cc(ccc1C(=O)N)NC(=O)CSc2nnc(s2)SCC(=O)Nc3ccc(cc3)C(=O)N C03246184
COc1ccc(cc1)NC(=O)N[C@H]2C[C@H](N(C2)C(=O)CSC)C(=O)N[C@@H](Cc3cccs3)C(=O)N C04200856
c1ccc(cc1)c2cc(n(n2)c3ccccc3)C(=O)OCC(=O)Nc4cc(cc(c4)C(=O)N)C(=O)N C03442509
CCC(C)(C)NC(=O)[C@H](c1ccc(cc1)F)N(c2ccc(cc2)OCC)C(=O)c3c(c(ns3)C(=O)N)N C06462178
CCC(C)(C)NC(=O)[C@H](c1ccc(cc1)OC)N(Cc2cccs2)C(=O)c3c(c(ns3)C(=O)N)N C06462224
CCOc1ccc(cc1)N([C@H](c2ccc(cc2)F)C(=O)NC3CCCC3)C(=O)c4c(c(ns4)C(=O)N)N C06601036
CCOc1ccc(cc1)[C@@H](C(=O)NC(C)(C)C)N(c2cccc(c2)O)C(=O)c3c(c(ns3)C(=O)N)N C06601269
Cc1cc(ccc1SCC(=O)OCC(=O)Nc2cc(cc(c2)C(=O)N)C(=O)N)Br C09316974
C1Cc2c(sc(c2C(=O)N)NC(=O)COC(=O)CCNC(=O)NC34CC5CC(C3)CC(C5)C4)C1 C11440029
Cc1cccc(c1C)N([C@H](c2ccc(cc2)O)C(=O)NCCC(C)C)C(=O)c3c(c(ns3)C(=O)N)N C12473813
Cc1ccc(cc1)[C@H](C(=O)NCCC(C)C)N(c2ccccc2F)C(=O)c3c(c(ns3)C(=O)N)N C12479593
Cc1cccc(c1C)N([C@H](c2ccco2)C(=O)NCCC(C)C)C(=O)c3c(c(ns3)C(=O)N)N C12479938
Cc1ccc(cc1)N([C@@H](c2ccc(cc2)OC)C(=O)NC[C@@H]3CCCO3)C(=O)c4c(c(ns4)C(=O)N)N C12711409
Cc1ccc(cc1)N([C@@H](c2ccc(cc2)OC)C(=O)NC[C@H]3CCCO3)C(=O)c4c(c(ns4)C(=O)N)N C12711417
c1ccc(cc1)CNC(=O)[C@H](c2ccc(cc2)F)N(Cc3cccnc3)C(=O)c4c(c(ns4)C(=O)N)N C06446250
CCC(C)(C)NC(=O)[C@@H](c1ccc2c(c1)cccn2)N(Cc3ccco3)C(=O)c4c(c(ns4)C(=O)N)N C06077438
c1cc(ccc1NC(=O)CCCCCC(=O)Nc2ccc(cc2)S(=O)(=O)N)S(=O)(=O)N C13372251
Cc1cccc(c1C)NC(=S)/N=C(\NCCc2ccc(cc2)S(=O)(=O)N)/Nc3nc(cc(n3)C)C C14157913
Cc1cc(ccc1NC(=O)CC/C(=N/NC(=O)C(=O)N)/CC(=O)c2ccc(c(c2)OC)O)Cl C17188842
c1cc(ccc1C(=O)C/C(=N\NC(=O)C(=O)NN)/CCCC(=O)Nc2ccc(cc2)Cl)F C17195645
C=CCc1cccc(c1O)/C=N/Nc2nnc(n2N)SCC(=O)Nc3ccc4c(c3)OCCO4 C20527552
C=CCc1cccc(c1O)/C=N/Nc2nnc(n2N)SCC(=O)Nc3nc4ccccc4s3 C20527561
c1cc(ccc1/C=N/Nc2[nH]nc(n2)SCCC(=O)Nc3ccc(cc3)S(=O)(=O)N)O C20833652
C/C(=N\Nc1[nH]nc(n1)SCC(=O)Nc2nnc(s2)SCC(=O)N)/c3ccccc3 C20835257
C/C(=N\Nc1[nH]nc(n1)SCCC(=O)Nc2ccc(cc2)S(=O)(=O)N)/c3ccc(cc3)OC C20836053
Cc1ccc(cc1)/C(=N/Nc2[nH]nc(n2)SCCC(=O)Nc3ccc(cc3)S(=O)(=O)N)/C C20837912
Cc1cc(ccc1NC(=O)CCSc2nnc(n2N)N/N=C/c3c4ccccc4ccc3O)OC C20916799
CCOc1cc(ccc1O)/C=N/Nc2[nH]nc(n2)SCC(=O)NNC(=O)c3ccc(cc3)Cl C20923701
COc1ccc(cc1)NCc2nnc(n2N)SCC(=O)NNC(=O)c3ccc(cc3)Cl C20923901
c1cc(ccc1[C@@H](CC(=O)OCC(=O)Nc2c(c3c(s2)CCCC3)C(=O)N)NC(=O)N)Cl C20973366
COc1cccc(c1O)/C=N/Nc2nnc(n2N)SCC(=O)Nc3cc(ccc3OC)Cl C21319028
COc1ccc(cc1)CNC(=O)CSc2nnc(n2N)N/N=C/c3cc(ccc3O)Br C21319349
c1cc(ccc1[C@H](CC(=O)OCC(=O)NNC(=O)c2ccc(cc2)Br)NC(=O)N)Cl C23642097
Cc1cc(ccc1NC(=O)CC/C(=C/C(=O)c2ccc(c(c2)OC)O)/NNC(=O)NN)Cl C25574896
CCN(CCC(=O)Nc1ccc(cc1)C(=O)N)C(=O)c2cc(nc3n2cnc3C(=O)N)c4ccccc4 C25675416
CN(C)c1ccc(cc1)[C@@H](C(=O)NC2CCCCC2)N(Cc3ccco3)C(=O)c4c(c(ns4)C(=O)N)N C06135844
CCOc1ccc(cc1)N(CC(=O)NCc2ccc(cc2)F)C(=O)c3c(c(ns3)C(=O)N)N C06600926
CCCCc1ccc(cc1)NC(=O)CS[C@@H]2NN[C@@H](N2N)[C@@H]3C=C(N=N3)c4ccc(cc4)Cl C39007632
CCCCc1ccc(cc1)NC(=O)CS[C@@H]2NN[C@H](N2N)[C@@H]3C=C(N=N3)c4ccc(cc4)Cl C39007634
CCOC(=O)c1c(oc(c1C(=O)N)NC(=O)[C@@H](C)n2c(nnc2SCc3ccccc3Cl)N)C C40173260
CCOC(=O)CSc1nnc(n1[C@H](C)C(=O)Nc2c(c(cs2)c3ccc(cc3)C)C(=O)N)N C40174560
CCN(CC)S(=O)(=O)c1ccc(cc1)Nc2c(c(ncn2)NNC(=O)c3ccc(cc3)OC)N C40759492
c1cc(ccc1CNC(=O)c2cc(c(cc2Cl)Cl)S(=O)(=O)NC3CC3)C(=O)NCC(=O)N C46920132
Cc1ccccc1NC(=O)[C@@H]([C@@H](C(Cl)(Cl)Cl)N2CCCCC2)/C(=N/NC(=S)NN)/C C48552295
CCOC(=O)C1=C(NC(=O)N[C@H]1c2cc(ccc2C)C)CNCCc3ccc(cc3)S(=O)(=O)N C54979072
Cc1cc(c(c(c1)C)NC(=O)CNC(=O)CCNc2ccc(cc2[N+](=O)[O-])S(=O)(=O)N)C C57974723
c1ccc(cc1)Oc2ccccc2NC(=O)CSc3nc([nH]n3)N/N=C/c4ccc(cc4O)O C58994180
COc1ccc(cc1)/C=N/Nc2nc([nH]n2)SCC(=O)Nc3ccc(cc3)S(=O)(=O)N C20832296
COc1cccc(c1)/C=N/Nc2nc([nH]n2)SCC(=O)Nc3ccc(cc3)S(=O)(=O)N C20832372
Cc1c(c(n(n1)CCO)C)/C=N/Nc2nnc(n2N)SCC(=O)Nc3cccc4c3cccc4 C59914396
CC(C)CCNC(=O)[C@H](c1ccc(cc1)Cl)N(Cc2ccco2)C(=O)c3c(c(ns3)C(=O)N)N C06134454
CCC(C)(C)NC(=O)[C@@H](c1ccc(cc1)O)N(Cc2cccs2)C(=O)c3c(c(ns3)C(=O)N)N C06462045
CCC(C)(C)NC(=O)[C@@H](c1ccc(cc1)O)N(c2ccc(cc2)OC)C(=O)c3c(c(ns3)C(=O)N)N C06462054
CCC(C)(C)NC(=O)[C@@H](c1ccc(cc1)OC)N(Cc2cccs2)C(=O)c3c(c(ns3)C(=O)N)N C06462078
CCOC(=O)CNC(=O)[C@@H](c1ccc(cc1)O)N(c2ccc(cc2)C)C(=O)c3c(c(ns3)C(=O)N)N C06546751
CCOC(=O)CNC(=O)[C@H](c1cccs1)N(c2ccccc2C)C(=O)c3c(c(ns3)C(=O)N)N C06547199
CCOc1ccc(cc1)N([C@H](c2ccc(cc2)F)C(=O)NC(C)(C)C)C(=O)c3c(c(ns3)C(=O)N)N C06601035
Cc1ccc(cc1)[C@@H](C(=O)NCCC(C)C)N(c2ccccc2F)C(=O)c3c(c(ns3)C(=O)N)N C12479589
Cc1ccc(cc1)N([C@@H](c2ccc(cc2)Cl)C(=O)NCCC(C)C)C(=O)c3c(c(ns3)C(=O)N)N C12479734
Cc1ccc(cc1)N([C@H](c2ccc(cc2)OC)C(=O)NC[C@H]3CCCO3)C(=O)c4c(c(ns4)C(=O)N)N C12711413
CCCCN(c1c(n(c(=O)[nH]c1=O)CC(C)C)N)C(=O)CSc2nc(cn2N)c3ccccc3 C18471491
Cc1ccc(cc1)Nc2nc(nc(n2)N)CSc3nnc(n3N)COc4ccc(cc4)C(C)C C18581067
C=CCc1cccc(c1O)/C=N/Nc2nnc(n2N)SCC(=O)Nc3cc(ccc3Cl)Cl C20527519
C=CCc1cccc(c1O)/C=N/Nc2nnc(n2N)SCC(=O)Nc3ccc(cc3Cl)Cl C20527575
CCOc1ccc(cc1)/C=N/Nc2nnc(n2N)SCC(=O)Nc3cccc(c3)NC(=O)C C20527957
c1cc(ccc1NC(=O)CCSc2nc([nH]n2)N/N=C/c3ccc(cc3Cl)Cl)S(=O)(=O)N C20833102
c1ccc(cc1)/C=C/C=N/Nc2[nH]nc(n2)SCCC(=O)Nc3ccc(cc3)S(=O)(=O)N C20834122
C/C(=N\Nc1[nH]nc(n1)SCC(=O)Nc2ccc(cc2)S(=O)(=O)N)/c3ccc(cc3)OC C20836032
CC(=O)Nc1ccccc1NC(=O)CCSc2nnc(n2N)N/N=C/c3cccc4c3cccc4 C20912936
CCCSc1nc2ccc(cc2s1)NC(=O)CSc3nnc(n3N)N/N=C/c4cccc(c4)O C20914847
COc1cc(ccc1Cl)NC(=O)CCSc2nnc(n2N)N/N=C/c3cccc(c3)O C20915786
COc1cc(cc(c1)OC)CNC(=O)CSc2nnc(n2N)N/N=C/c3c4ccccc4ccc3O C20915974
c1ccc(cc1)CCNC(=O)CSc2nnc(n2N)N/N=C/c3c4ccccc4ccc3O C20916093
COc1ccc(cc1)CCNC(=O)CSc2nnc(n2N)N/N=C/c3c4ccccc4ccc3O C20916217
COc1ccc(cc1O)/C=N/Nc2[nH]nc(n2)SCC(=O)NNC(=O)c3ccc(cc3)Cl C20923455
CC(C)(C)NS(=O)(=O)c1ccc(cc1)NC(=O)CSc2nc([nH]n2)N/N=C/c3ccccc3O C21040472
COc1cccc(c1O)/C=N/Nc2nnc(n2N)SCC(=O)Nc3ccccc3SC C21319162
CC[C@@H](C)c1ccc(cc1)NC(=O)CSc2nnc(n2N)N/N=C/c3cc(ccc3O)Br C21319365
CCOc1ccccc1NC(=O)CSc2nnc(n2N)N/N=C/c3cc(ccc3O)Cl C21320124
CC[C@@H](C)c1ccc(cc1)NC(=O)CSc2nnc(n2N)N/N=C/c3cc(ccc3O)Cl C21320169
CCN(CC)c1ccc(c(c1)O)/C=N/Nc2nnc(n2N)SCC(=O)Nc3nccs3 C21325841
CCOc1cc(ccc1O)/C=N/Nc2nnc(n2N)SCC(=O)Nc3cc(ccc3Cl)Cl C21326400
c1cc(ccc1NC(=S)SSC(=S)Nc2ccc(cc2)S(=O)(=O)N)S(=O)(=O)N C26949757
c1cc(ccc1NC(=O)COC(=O)CCNC(=O)NC23CC4CC(C2)CC(C4)C3)S(=O)(=O)N C04164840
Cc1cc(nc(n1)N/C(=N/C(=O)CS[C@@H]2N=N[C@@H](S2)N)/NCCc3c[nH]c4c3cc(cc4)OC)C C38787497
CCCCc1ccc(cc1)NC(=O)CS[C@@H]2NN[C@H](N2N)[C@@H]3C=C(N=N3)c4ccc(cc4)C C38994208
CCCCc1ccc(cc1)NC(=O)CS[C@H]2NN[C@H](N2N)[C@@H]3C=C(N=N3)c4ccc(cc4)F C39007205
CCCCc1ccc(cc1)NC(=O)CS[C@@H]2NN[C@@H](N2N)[C@@H]3C=C(N=N3)c4ccc(cc4)OC C39012473
CCCCc1ccc(cc1)NC(=O)CS[C@H]2NN[C@@H](N2N)[C@@H]3C=C(N=N3)c4ccc(cc4)OC C39012474
CCCCc1ccc(cc1)NC(=O)CS[C@@H]2NN[C@H](N2N)[C@@H]3C=C(N=N3)c4ccc(cc4)OC C39012475
Cc1cc([nH]n1)CNC(=O)c2cc(cc(c2)S(=O)(=O)Nc3ccccc3)NCC4=CN(N[C@@H]4C)C C39344864
CC[C@@H](C(=O)Nc1c(c(cs1)c2ccc(cc2)C)C(=O)N)n3c(nnc3SCC(=O)OC)N C40174058
CCN(CC)S(=O)(=O)c1ccc(cc1)Nc2c(c(ncn2)NNC(=O)c3ccccc3F)N C40759482
c1ccc(cc1)C(c2ccccc2)C(=O)NNc3c(c(ncn3)NC(c4ccccc4)c5ccccc5)N C40783675
c1ccc(cc1)n2c3c(cn2)c(nc(n3)NCCOCCO)Nc4c(c5c(s4)CCC5)C(=O)N C41026321
CC1=CC(=O)CC([C@@H]1CC[C@@H](C)O[C@@H]2[C@@H]([C@@H]([C@@H]([C@@H](O2)COC(=O)c3cc(c(c(c3)O)O)O)O)O)O)(C)C C49601779
CCCN(c1c(n(c(=O)[nH]c1=O)Cc2ccccc2)N)C(=O)COC(=O)c3cccc(c3N)C C19241745
CCOC(=O)c1c2c(sc1NC(=O)CSc3nc([nH]n3)N/N=C/c4ccc(cc4O)O)CCC2 C58994341
CCOc1ccc2c(c1)c(nc(n2)/N=C(\N)/[NH+]=C(\[C@@H](C(=O)c3ccccc3)C(=O)OCC)/N)C C50038600
CC[C@H](C)N(Cc1nc(nc(n1)Nc2ccccc2C)N)Cc3nc(nc(n3)Nc4ccccc4C)N C62669711
C=CCc1ccc(c(c1)c2cc(ccc2O)[C@@H]3[C@H](c4cc(cc(c4O3)c5cc(ccc5O)CC=C)O)CO)O C05839613
Cc1c(sc(c1C(=O)N)NC(=O)CCCCC(=O)Nc2c(c(c(s2)C)C)C(=O)N)C C02062020
Cc1cc(n(n1)c2[nH]c(=O)cc(n2)C(C)C)NC(=O)C(=O)NCCc3ccc(cc3)S(=O)(=O)N C09038570
CCCn1c2ccc(cc2nc1SCC(=O)Nc3c(c4c(s3)CCC4)C(=O)N)S(=O)(=O)N C09216657
c1ccc2c(c1)c(c(s2)C(=O)NNC(=O)[C@@H](CCC(=O)N)NC(=O)c3ccc(cc3)Cl)Cl C09508288
Cc1cccc(c1C)N([C@@H](c2cccs2)C(=O)NCc3ccccc3)C(=O)c4c(c(ns4)C(=O)N)N C12705887
c1cc(oc1)CNS(=O)(=O)c2cc(ccc2Cl)C(=O)Nc3cc(cc(c3)C(=O)N)C(=O)N C13133784
C=CCc1ccc(c(c1)c2cc(ccc2O)[C@@H]3[C@@H](c4cc(cc(c4O3)c5cc(ccc5O)CC=C)O)CO)O C14585187
C=CCc1ccc(c(c1)c2cc(ccc2O)[C@H]3[C@@H](c4cc(cc(c4O3)c5cc(ccc5O)CC=C)O)CO)O C01632270
Cc1ccccc1Nc2nc(nc(n2)N)CSc3nnc(n3N)COc4ccc(cc4)F C16371265
c1ccc2c(c1)ccc(c2/C=N/Nc3nnc(n3N)SCC(=O)NCc4ccco4)O C20806806
c1cc(ccc1c2nnc(n2N)SCC(=O)Nc3nnc(s3)SCC(=O)N)Br C20830545
c1ccc(cc1)/C=N/Nc2[nH]nc(n2)SCC(=O)Nc3ccc(cc3)S(=O)(=O)N C20831782
c1cc(sc1)/C=N/Nc2[nH]nc(n2)SCCC(=O)Nc3ccc(cc3)S(=O)(=O)N C20834263
c1ccc2c(c1)cccc2/C=N/Nc3[nH]nc(n3)SCC(=O)Nc4ccc(cc4)S(=O)(=O)N C20905563
CC(C)(C)c1ccc(cc1)NC(=O)CSc2nnc(n2N)N/N=C/c3cccc(c3)O C20915007
COc1cccc(c1)NC(=O)CCSc2nnc(n2N)N/N=C/c3cccc(c3)O C20915252
CCOc1ccccc1NC(=O)CCSc2nnc(n2N)N/N=C/c3cccc(c3)O C20915271
Cc1ccc(c(c1)C)NC(=O)CCSc2nnc(n2N)N/N=C/c3cccc(c3)O C20915308
c1ccc(c(c1)NC(=O)CCSc2nnc(n2N)N/N=C/c3cccc(c3)O)[N+](=O)[O-] C20915330
Cc1cccc(c1)NC(=O)CCSc2nnc(n2N)N/N=C/c3c4ccccc4ccc3O C20916603
Cc1ccc(cc1)/C=N/Nc2nnc(n2N)SCCC(=O)Nc3ccccc3NC(=O)C C20918193
Cc1ccc(cc1)NS(=O)(=O)c2ccc(cc2)NC(=O)CSc3nnc(n3N)NN C20921815
CCOC(=O)c1c2c(sc1NC(=O)CCSc3nnc(n3N)NN)CCCC2 C20922307
c1ccc(cc1)NS(=O)(=O)c2ccc(cc2)NC(=O)CCSc3nnc(n3N)NN C20922652
CC[C@H](C)c1ccc(cc1)NC(=O)CSc2nnc(n2N)N/N=C/c3ccc(cc3)O C21315607
c1cc(oc1)CNC(=O)CSc2nnc(n2N)N/N=C/c3cc(ccc3O)Br C21319391
CCOc1cc(ccc1O)/C=N/Nc2nnc(n2N)SCC(=O)Nc3ccc(cc3C)C C21326404
Cc1c(sc(n1)NNC(=O)C)[C@@H](/C=C/c2ccc(cc2)NC(=O)C)NNC(=S)N C25585272
c1cc(ccc1/C=C/C(=O)OC[C@@H]2[C@@H]([C@H]([C@H]([C@@H](O2)OC(=O)c3cc(c(c(c3)O)O)O)O)O)O)O C31163223
c1cc(ccc1/C=C/C(=O)OC[C@@H]2[C@@H]([C@@H]([C@H]([C@@H](O2)OC(=O)c3cc(c(c(c3)O)O)O)O)O)O)O C31163225
c1cc(ccc1CCC(=O)c2c(cc(cc2O[C@@H]3[C@@H]([C@@H]([C@@H]([C@@H](O3)CO)O)O)O)O)O)[N+](=O)[O-] C35645820
c1ccc(cc1)C(=O)NCCC[NH2+][C@@H]2[C@@H](/C(=[NH+]/CCCNC(=O)c3ccccc3)/C2=O)[O-] C37246097
COc1ccc(cc1)C2=C[C@@H](N=N2)[C@H]3NN[C@@H](N3N)SCC(=O)Nc4ccc(cc4)OC C38748405
c1ccc(cc1)C2=C[C@H](N=N2)[C@@H]3NN[C@@H](N3N)SCC(=O)Nc4ccc(cc4)Oc5ccccc5 C38994517
CC[C@@H](C)c1ccc(cc1)NC(=O)CS[C@H]2NN[C@@H](N2N)[C@@H]3C=C(N=N3)c4ccc(cc4)Cl C39007586
C[C@H](C(=O)Nc1c(c2c(s1)CCCC2)C(=O)N)n3c(nnc3SCC(=O)OC)N C40174002
Cc1ccc(cc1)S(=O)(=O)NNc2c(c(ncn2)Nc3cc(ccc3OC)OC)N C40754255
C1CCc2c(c(c(s2)Nc3c(c(nc(n3)NCCOCCO)N)[N+](=O)[O-])C(=O)N)C1 C41026397
CC(=O)NCCNC(=O)C[C@@H]1c2c(sc(n2)NC(=O)C3CCCCC3)C[C@H]4[C@@]1(CC[C@H]([C@@]4(C)CO)O)C C43553422
Cc1c2c(c(c(c1OC)C/C=C(\C)/CCC(=O)O[C@H]3[C@@H]([C@H]([C@@H]([C@@H](O3)CO)O)O)O)O)C(=O)OC2 C44963890
C=CCNC(=O)Nc1ccc(cc1)NC(=O)CCNC(=O)NC23CC4CC(C2)CC(C4)C3 C45851173
c1cc(cc(c1)NC(=O)c2cccs2)C(=O)NCc3ccc(cc3)C(=O)NCC(=O)N C46919717
COc1ccc(c(c1)/C=N/NC(=O)CCCSc2nnc(n2N)c3ccccc3O)O C58988258
CCOc1ccc(cc1)NC(=O)CSc2nc([nH]n2)N/N=C(/C)\c3ccc(cc3)N C59309404
CCOc1ccccc1NC(=O)CSc2nc([nH]n2)N/N=C(\C)/c3ccc(cc3)N C59309455
C/C(=N\Nc1nnc(n1N)SCC(=O)Nc2ccc(cc2)OC)/c3ccccc3O C59829664
C/C(=N\Nc1nnc(n1N)SCC(=O)Nc2ccccc2[N+](=O)[O-])/c3ccccc3O C59829691
C[C@@H](C(=O)NNC(=O)C1CCC1)Sc2nc([nH]n2)N/N=C/c3cc(ccc3O)Br C59879545
c1ccc(c(c1)C(=O)N)NC(=O)C[NH+](CCO)Cc2cc(ccc2F)Br C60377180
Cc1cccc(c1C)Nc2ccccc2C(=O)OCC(=O)NCCc3ccc(cc3)S(=O)(=O)N C02633548
CCN(CC)c1ccc(cc1)C(=O)NNC(=O)CNC(=O)CNC(=O)c2ccc(cc2Cl)Cl C09441698
CCOc1ccccc1Nc2nnc(s2)SCC(=O)c3c(n(c(=O)[nH]c3=O)CC(C)C)N C09804675
Cc1ccc(cc1)NC(=O)CSc2ccccc2C(=O)OCC(=O)Nc3c(ccs3)C(=O)N C11682702
CCOC(=O)C1=C(NC(=O)N[C@@H]1c2ccc(o2)C)CSc3nnc(n3N)COc4ccc(cc4)Cl C12741566
CCOC(=O)C1=C(NC(=O)N[C@H]1c2ccc(o2)C)CSc3nnc(n3N)COc4ccc(cc4)F C12792728
CCOC(=O)[C@](C(F)(F)F)(NC(=O)Nc1c(c2c(s1)CCCC2)C(=O)N)OCC(F)(F)F C02282687
CCOC(=O)c1c(oc(c1C(=O)N)NC(=O)CSc2nnc(s2)Nc3cccc(c3)C)C C18478829
CN(C)c1ccc(cc1)/C=N/Nc2nnc(n2N)SCC(=O)Nc3ccc(cc3)OC(F)(F)F C20527622
c1ccc(cc1)CSc2nnc(s2)NC(=O)CSc3nnc(n3N)N/N=C/c4ccccc4F C20528172
Cc1ccc(cc1)/C=N/Nc2nnc(n2N)SCC(=O)Nc3nnc(s3)SCc4ccccc4 C20807162
Cc1ccc(c(c1)C)NC(=O)CSc2nnc(n2N)N/N=C/c3cc(c(c(c3)OC)OC)OC C20827141
Cc1ccc(cc1NC(=O)CSc2nnc(n2N)N/N=C/c3cc(c(c(c3)OC)OC)OC)Cl C20827313
COc1ccc(c(c1)/C=N/Nc2[nH]nc(n2)SCCC(=O)Nc3ccc(cc3)C(F)(F)F)O C20832612
CC(C)Sc1nnc(s1)NC(=O)CSc2nc([nH]n2)N/N=C/c3cc(ccc3O)OC C20832637
COc1ccc(cc1O)/C=N/Nc2[nH]nc(n2)SCCC(=O)Nc3ccc(cc3)C(F)(F)F C20833919
CCOC(=O)c1c2c(sc1NC(=O)CSc3nc([nH]n3)N/N=C/c4cccc(c4)O)CCCC2 C20906421
C=CCSc1nc2ccc(cc2s1)NC(=O)CSc3nc([nH]n3)N/N=C/c4cccc(c4)O C20906517
CCCSc1nnc(s1)NC(=O)CSc2nc([nH]n2)N/N=C/c3c4ccccc4ccc3O C20907310
CC[C@@H](C)Sc1nnc(s1)NC(=O)CSc2nc([nH]n2)N/N=C/c3c4ccccc4ccc3O C20907461
C=CCSc1nnc(s1)NC(=O)CSc2nnc(n2N)N/N=C/c3cccc4c3cccc4 C20912445
CCOc1ccc(cc1)NC(=O)CCSc2nnc(n2N)N/N=C/c3cccc4c3cccc4 C20912762
CC(C)(C)c1ccc(cc1)NC(=O)CSc2nnc(n2N)N/N=C/c3ccc(cc3)C(=O)OC C20913762
COc1cc(ccc1Cl)NC(=O)CSc2nnc(n2N)N/N=C/c3ccc(cc3)C(=O)OC C20913892
COC(=O)c1ccc(cc1)/C=N/Nc2nnc(n2N)SCCC(=O)Nc3cc(ccc3Cl)Cl C20914053
Cc1ccc(cc1)/C=N/Nc2nnc(n2N)SCC(=O)Nc3nnc(s3)SCC(C)C C20917463
CCCSc1nc2ccc(cc2s1)NC(=O)CSc3nnc(n3N)N/N=C/c4ccc(cc4)C C20917497
C=CCc1cccc(c1O)/C=N/Nc2[nH]nc(n2)SCCC(=O)Nc3ccccc3Br C21075920
c1ccc(cc1)C(c2ccccc2)NC(=O)CCSc3nc([nH]n3)N/N=C/c4c[nH]c5c4cccc5 C21076789
CCOc1cc(ccc1O)/C=N/Nc2[nH]nc(n2)SCCC(=O)Nc3cc(ccc3Cl)Cl C21084025
Cc1ccc(cc1)Nc2nc(nc(n2)N)COC(=O)C[C@H](c3ccccc3)NC(=O)c4ccccc4 C22646570
CCCNC(=O)CSc1nnc(s1)SCC(=O)Nc2c(c3c(s2)CCCC3)C(=O)N C24208179
CCCCn1c(c(c(=O)[nH]c1=O)N(CCC)CC(=O)Nc2c(c(c(n2C3CCCCC3)C)C)C#N)N C25074269
CCOC(=O)c1c(c(sc1N)C(=O)OCC)CSc2nnc(n2N)c3ccccc3Cl C25603356
CCCCN(c1c(n(c(=O)[nH]c1=O)CC(C)C)N)C(=O)CSc2[nH]nc(n2)c3ccccc3F C36821605
CCOc1ccc(cc1)NC(=O)C[C@@H]2NN[C@@H](N2CC=C)SCc3[nH]c(=O)c4ccccc4n3 C39763225
CCOc1ccc(cc1)NC(=O)C[C@@H]2NN[C@H](N2CC=C)SCc3[nH]c(=O)c4ccccc4n3 C39763227
COc1cc(c(cc1Nc2c(c(ncn2)Nc3cc(cc(c3)C(=O)OC)C(=O)OC)N)Cl)OC C40705870
C=CCOC(=O)[C@@H]1[C@H]([C@@H]([C@@H]([C@H](O1)OC(=O)Cc2ccccc2Nc3c(cccc3Cl)Cl)O)O)O C44019934
Cc1c(cccc1Cl)NC(=S)NNC(=O)[C@H](C(C)C)NS(=O)(=O)c2ccc(cc2)OC C46773387
CCOc1c(ccc(c1)/C=N\NC(=O)c2c(nc(c(c2)C(=O)N/N=C\c3cc(c(cc3)O)OCC)C)C)O C48524172
c1ccc(c(c1)CCNC(=O)CSc2nc([nH]n2)N/N=C/c3cc(ccc3O)[N+](=O)[O-])Cl C58997516
C=CCc1cccc(c1O)/C=N/Nc2[nH]nc(n2)SCC(=O)Nc3cccc(c3)C(F)(F)F C59004857
CCSc1nc2ccc(cc2s1)NC(=O)CSc3nc([nH]n3)N/N=C/c4cccc(c4O)OC C59016904
CC(C)CSc1nnc(s1)NC(=O)CSc2nc([nH]n2)N/N=C/c3cc(ccc3O)Cl C59018659
CCCSc1ccccc1NC(=O)CSc2nc([nH]n2)N/N=C/c3cc(ccc3O)Cl C59018672
CCN(CC)c1ccc(c(c1)O)/C=N/Nc2[nH]nc(n2)SCC(=O)Nc3ccc(cc3)Br C59039025
CCN(CC)c1ccc(c(c1)O)/C=N/Nc2[nH]nc(n2)SCC(=O)Nc3ccc(cc3F)Cl C59039165
CCOc1cc(ccc1O)/C=N/Nc2[nH]nc(n2)SCC(=O)Nc3ccccc3C(F)(F)F C59039783
CCOc1cc(ccc1O)/C=N/Nc2[nH]nc(n2)SCC(=O)Nc3cc(ccc3OC)Cl C59039809
CCCN(CCC)S(=O)(=O)c1ccc(cc1)C(=O)Nc2c(c3c(s2)C[NH+](CC3)C)C(=O)N C03006929
CCN(c1c(n(c(=O)[nH]c1=O)Cc2ccccc2)N)C(=O)C[NH+](C)Cc3ccc(cc3)SC C03587043
CCOc1ccc(cc1)C(=O)NC(=S)Nc2cccc(c2)S(=O)(=O)NC3=[NH+]CCC3 C09373242
CCC[NH+](Cc1nnc(o1)c2cccs2)CC(=O)Nc3c(c4c(s3)CCC4)C(=O)N C09375901
Cc1c(c(sc1C(=O)N)NC(=O)C[NH+]2CCC[C@@H]2c3cccn3C)C(=O)OCCOC C09439450
CC[NH+](CC)CCNC(=O)C(=O)Nc1c2ccccc2oc1C(=O)Nc3ccccc3OC C09706096
CCC[NH+]1CCc2c(sc(c2C(=O)N)NC(=O)CCCS(=O)(=O)c3ccc(cc3)Cl)C1 C09914555
CC[NH+]1CCc2c(sc(c2C(=O)N)NC(=O)c3cc(c(c(c3)OCC)OCC)OCC)C1 C11667745
CCCCn1c(c(c(=O)[nH]c1=O)N(CC)C(=O)C[NH+](C)Cc2ccc(s2)Br)N C12859106
CCOC(=O)c1c(c(sc1N)C(=O)N(C)C)C[NH+](C)CC(=O)Nc2ccccc2Cl C13061832
CCOC(=O)C1=C(NC(=O)N[C@H]1c2ccco2)C[NH+](C)CC(=O)Nc3c(cc(cc3C)C)C C15482829
CCCCn1c(c(c(=O)[nH]c1=O)N(Cc2ccccc2)C(=O)C[NH+](C)Cc3ccsc3)N C15521262
CCOc1ccccc1N2C(=O)/C(=C(/NCCC[NH+](C)C)\Nc3ccccc3)/C(=O)NC2=O C08777862
CCC[NH+](CCC)Cc1c(nnn1c2c(non2)N)C(=O)N/N=C/c3c(cc(cc3C)C)C C03640565
CCC[NH+](CCC)CCNC(=O)c1ccc2c(c1)[nH]c(=O)c(n2)c3ccccc3NC(=O)C C09833422
CCOc1ccc(cc1)n2c(=[NH2+])c3c(n[nH]c3nc2SCC(=O)Nc4cc(ccc4OC)OC)C C02927258
c1ccc(cc1)n2c(nnn2)SCC[NH2+]Cc3cc(ccc3OCC(=O)N)Br C20873135
Cc1cccc(c1NC(=O)C[NH+](CC(=O)Nc2c(cccc2C)C)CC(=O)NC(=O)NC(C)(C)C)C C21324960
c1ccc(cc1)C[NH+]2CC[C@@H](C2)NC(=O)CSc3nnc(n3CCC(=O)N)c4ccco4 C22765248
C[NH+]1CCN(CC1)[C@@H](CNC(=O)C(=O)NCCc2c[nH]c3c2cccc3)c4ccc(cc4)N(C)C C22822436
CCN(c1c(n(c(=O)[nH]c1=O)Cc2ccccc2)N)C(=O)C[NH+](CC=C)Cc3ccccc3 C23148298
C[C@@H](C(=O)NC[C@@H](c1ccccc1Cl)[NH+](C)C)NS(=O)(=O)c2ccc(cc2)NC(=O)C C25079565
CCc1ccc(cc1)[C@H](CNC(=O)[C@H](C)NS(=O)(=O)c2ccc(cc2)NC(=O)C)[NH+](C)C C25080015
CCCC[NH+](C)C[C@@H]1C(=NN(C1=O)C(=O)c2c(nc(s2)NNC(=O)C)C)c3ccccc3O C25574404
c1cc(oc1)C[NH+](Cc2ccc(cc2)C(=O)NC3CC3)CC(=O)NC(=O)NC4CCCCC4 C27575975
c1cc(cnc1)C(CNc2ccc(c(c2F)CC(=O)NCCONC(=[NH2+])N)Cl)(F)F C28956060
CCOC(=O)c1c2c(sc1NC(=O)[C@H](C)[NH2+]CC(=O)N[C@@H]3CCS(=O)(=O)C3)C[C@H](CC2)C C32927301
CCOC(=O)c1c2c(sc1NC(=O)[C@@H](C)[NH2+]CC(=O)N[C@@H]3CCS(=O)(=O)C3)C[C@@H](CC2)C C36386091
Cc1nc2c3ccccc3nc(n2n1)NNC(=O)CCC(=O)NCCN4CC[NH+](CC4)c5ccc(cc5)OC C15936971
CCC[NH+](CCC)Cc1c(nnn1c2c(non2)N)C(=O)N/N=C/c3c[nH]c4c3cccc4 C03633116
CC(C)Cn1c(c(c(=O)[nH]c1=O)N(CC(C)C)C(=O)C[NH+]2CCN(CC2)c3ccc(cc3)C(=O)C)N C09714100
c1ccc(cc1)N2CC[NH+](CC2)[C@H](CNC(=O)C(=O)NCCc3c[nH]c4c3cccc4)c5cccnc5 C08685239
CCOC(=O)C1CC[NH+](CC1)CC(=O)N(CC(C)C)c2c(n(c(=O)[nH]c2=O)CC(C)C)N C09510155
CC[NH+](CC)CCn1c2c(c(nc1=O)SCC(=O)Nc3ccc(cc3)C(=O)N)CCCC2 C38786697
c1cc(c(nc1)Nc2ccc(cc2)F)C[NH+]3CCC[C@H](C3)C(=O)NCCc4ccc(cc4)S(=O)(=O)N C39198259
CC(=O)N[C@@H]1c2cc(c[nH+]c2N([C@@H]1C(=O)OC)CCc3c[nH]c4c3cccc4)NCc5ccoc5 C39344786
C=CCSc1nnc(s1)NC(=O)CS[C@H]2[NH+]=C(N=N2)N/N=C/c3ccc(cc3)O C39404355
CCOc1ccc(cc1OCC)NC(=O)C[NH+](C)CC(=O)N[C@H]2c3c(c(n[nH]c3=O)C)[C@@H](O2)C C39462123
c1ccc(cc1)C[NH+]2[C@H](NN[C@@H]2SC[C@@H]3CCCO3)CNC(=O)[C@@H]4C=C(N=N4)c5ccccc5 C39500325
CCc1cccc2=C(C[NH+]=c12)C(=O)CS[C@@H]3NN[C@H]([NH+]3[C@@H](C(C)C)C(=O)[O-])c4cccs4 C39665308
CCc1cccc2=C(C[NH+]=c12)C(=O)CS[C@H]3NN[C@H]([NH+]3CC(=O)[O-])c4ccc(cc4)OC C39708419
CC1=C([C@H](NC(=O)N1)c2ccc(c(c2)OC)OCC(=O)N/N=C/C3=c4ccccc4=[NH+]C3)C(=O)OC C39978358
C[C@H](C(=O)Nc1ccc(cc1)S(=O)(=O)NC(C)C)[NH+](C)CC(=O)Nc2ccc(cc2)F C18941371
C[C@@]12CC/C(=N/OCC(=O)N[C@@H](CCCC(=[NH2+])N)C(=O)OC)/C=C1CC[C@@H]3[C@@H]2CC[C@@]4([C@@H]3CC[C@]4(C#C)O)C C43736967
CC[NH+]1[C@H]([C@H](C[C@@]1(C)CO)CNCc2cc(c(c(c2)OC)O)OC)c3ccc(cc3)Cl C55168174
CC[NH+](CC)CCn\1c2ccccc2[nH]/c1=N\C(=O)CSc3ccc(cc3[N+](=O)[O-])C(=O)N C14651257
C=CCSc1nnc(s1)NC(=O)CS[C@@H]2N=C([NH+]=N2)N/N=C/c3ccc(cc3)O C39404354
C=CCNC(=O)NC(=O)COC(=O)[C@@H](CC1=c2ccccc2=[NH+]C1)NC(=O)c3cccs3 C63122540
CN[C@@H]1NN=C(S1)SCC(=O)NC[C@@H](c2ccc(cc2)OC)C3=c4ccccc4=[NH+]C3 C63893106
CC(=O)O[C@H]1CO[C@@H]([C@@H]([C@@H]1OC(=O)C)OC(=O)C)n2c3ccccc3c(c2O)/N=[NH+]/C(=S)N C36239906
CCCOc1ccc(cc1)c2c(nnn2c3c(non3)N)C(=O)NNC(=C)c4cccc(c4)O C01879263
COc1cc(cc(c1O)Br)/C=N/NC(=O)CCCCCNc2c(=O)[nH]c(=O)[nH]n2 C01747743
c1ccc(cc1)N/N=C\[C@H](CO)O[C@@H](/C=N/Nc2ccccc2)n3cnc4c3nc([nH]c4=O)N C05004881
CCC(C)(C)NC(=O)[C@H](c1ccc(cc1)O)N(c2ccc(cc2)C(C)C)C(=O)c3c(c(ns3)C(=O)N)N C06462200
CCOc1ccc(cc1)N([C@@H](c2ccc(cc2)F)C(=O)NC3CCCC3)C(=O)c4c(c(ns4)C(=O)N)N C06600961
CCOc1ccccc1N([C@@H](c2ccc(cc2)F)C(=O)NC(C)(C)C)C(=O)c3c(c(ns3)C(=O)N)N C06631394
CCOc1ccccc1N([C@H](c2cccs2)C(=O)NC(C)(C)C)C(=O)c3c(c(ns3)C(=O)N)N C06631494
c1ccc(cc1)CNC(=O)[C@H](c2ccc(cc2)F)N(Cc3ccccc3)C(=O)c4c(c(ns4)C(=O)N)N C12473770
Cc1ccc(cc1)N([C@H](c2ccc(cc2)Cl)C(=O)NCCC(C)C)C(=O)c3c(c(ns3)C(=O)N)N C12479739
c1cc(oc1)CNS(=O)(=O)c2cc(c(cc2Cl)Cl)C(=O)NCCCc3c(c([nH]n3)N)C#N C12559949
Cc1c(cccc1Cl)NC(=S)NNC(=O)C(=O)NNC(=S)Nc2cccc(c2C)Cl C16221183
COc1cc(ccc1O)C(=O)C/C(=N\NC(=O)C(=O)N)/CCC(=O)Nc2ccc(cc2Cl)Cl C17194858
CCOC(=O)c1c(oc(c1C(=O)N)NC(=O)CSc2nnc(n2N)c3ccccc3F)C C18524775
CC(=O)Nc1cccc(c1)NC(=O)CSc2nnc(n2N)N/N=C/c3cc(ccc3O)OC C20527439
C=CCc1cccc(c1O)/C=N/Nc2nnc(n2N)SCC(=O)Nc3cccc(c3)C(F)(F)F C20527577
CC(=O)Nc1cccc(c1)NC(=O)CSc2nnc(n2N)N/N=C/c3ccc(cc3)N(C)C C20527587
CC[C@@H](C)c1ccc(cc1)NC(=O)CSc2nnc(n2N)N/N=C/c3c[nH]c4c3cccc4 C20527849
COc1ccc(c(c1)/C=N/Nc2[nH]nc(n2)SCCC(=O)Nc3ccc(cc3)S(=O)(=O)N)O C20832617
COc1cccc(c1O)/C=N/Nc2[nH]nc(n2)SCCC(=O)Nc3ccc(cc3)S(=O)(=O)N C20834543
c1cc(ccc1NC(=O)CCSc2nc([nH]n2)N/N=C/c3cc(ccc3O)Cl)S(=O)(=O)N C20834789
C/C(=N\Nc1[nH]nc(n1)SCCC(=O)Nc2ccc(cc2)S(=O)(=O)N)/c3ccc(cc3)F C20835498
C/C(=N\Nc1[nH]nc(n1)SCCC(=O)Nc2ccc(cc2)S(=O)(=O)N)/c3ccccn3 C20835810
CCOc1cc(ccc1O)/C=N/Nc2[nH]nc(n2)SCC(=O)Nc3ccc(cc3)S(=O)(=O)N C20836226
Cc1c(c(n(n1)C(C)C)C)/C=N/Nc2[nH]nc(n2)SCC(=O)Nc3ccc(cc3)S(=O)(=O)N C20905212
c1ccc(cc1)Oc2ccccc2NC(=O)CSc3nnc(n3N)N/N=C/c4cccc(c4)O C20914575
CC(C)CSc1nnc(s1)NC(=O)CSc2nnc(n2N)N/N=C/c3cccc(c3)O C20914809
CC(C)(C)NS(=O)(=O)c1ccc(cc1)NC(=O)CSc2nnc(n2N)N/N=C/c3cccc(c3)O C20914955
c1ccc(cc1)C(c2ccccc2)NC(=O)CSc3nnc(n3N)N/N=C/c4cccc(c4)O C20915370
c1cc(cc(c1)O)/C=N/Nc2nnc(n2N)SCCC(=O)Nc3cccc(c3)C(F)(F)F C20915801
c1ccc2c(c1)ccc(c2/C=N/Nc3nnc(n3N)SCC(=O)NCc4ccc(cc4)C(F)(F)F)O C20915987
CC(C)Sc1nnc(s1)NC(=O)CSc2nnc(n2N)N/N=C/c3c4ccccc4ccc3O C20917068
COc1ccc(c(c1)/C=N/Nc2[nH]nc(n2)SCC(=O)NNC(=O)c3ccc(cc3)Cl)O C20923276
CC(C)(C)NS(=O)(=O)c1ccc(cc1)NC(=O)CSc2nc([nH]n2)N/N=C/c3ccc(cc3)O C21078010
COc1ccc(c(c1)NC(=O)CSc2nnc(n2N)N/N=C/c3cccc(c3O)OC)OC C21319155
COc1cc(cc(c1)OC)NC(=O)CSc2nnc(n2N)N/N=C/c3cc(ccc3O)Cl C21320209
CCN(CC)c1ccc(c(c1)O)/C=N/Nc2nnc(n2N)SCC(=O)Nc3c(cccc3F)F C21325862
CCOc1cc(ccc1O)/C=N/Nc2nnc(n2N)SCC(=O)Nc3cccc(c3Cl)Cl C21326574
CCOc1cc(ccc1O)/C=N/Nc2nnc(n2N)SCC(=O)Nc3ccc(cc3C)OC C21326595
CCOc1cc(ccc1O)/C=N/Nc2nnc(n2N)SCC(=O)Nc3cc(ccc3C)Cl C21326670
c1cc(c(cc1C(=O)N)NC(=O)CCNc2ccc(cc2[N+](=O)[O-])S(=O)(=O)N)N3CCCCC3 C25671792
CC(C)(C)c1ccc(cc1)OCc2nnc(n2N)SCC(=O)Nc3c(ccs3)C(=O)N C26123412
C1CCN(CC1)c2nc3c(c(n2)NC[C@H](CO)O)nc(nc3NC[C@@H](CO)O)N4CCCCC4 C17173236
c1cc(ccc1[C@@H](C#N)/C(=N/NC(=S)N)/C(=N/NC(=S)N)/[C@@H](C#N)c2ccc(cc2)Cl)Cl C16957361
CC(C)(C)CC(C)(C)NC(=O)[C@H](c1c(cc(cc1O)O)O)N(Cc2ccco2)C(=O)c3cccc(c3O)O C36500741
Cc1cc([nH]n1)CNC(=O)c2cc(cc(c2)S(=O)(=O)Nc3ccccc3)NCC4=CN(N[C@H]4C)C C39344865
CCCN(c1c(n(c(=O)[nH]c1=O)Cc2ccccc2)N)C(=O)COC(=O)c3ccc(cc3N)F C18749876
c1cc(ccc1NC(=O)CSc2nc([nH]n2)N/N=C/c3ccc(cc3O)O)OC(F)(F)F C58994168
CCCSc1nnc(s1)NC(=O)CSc2nc([nH]n2)N/N=C(/C)\c3ccc(cc3)N C59309568
CC(C)CSc1nnc(s1)NC(=O)CSc2nc([nH]n2)N/N=C(/C)\c3ccc(cc3)N C59309570
Cc1c(c(n(n1)CCO)C)/C=N/Nc2[nH]nc(n2)SCC(=O)NNc3ccc(cc3)Cl C59888366
Cc1ccccc1Nc2nc(nc(n2)N)CSc3nnc(n3N)c4ccc(cc4)OC(F)F C03565366
CCc1ccccc1Nc2nc(nc(n2)N)CSc3nnc(n3N)Cc4ccccc4F C03545231
CCOc1ccccc1NC(=O)NCC(=O)NNC(=O)Nc2ccc(c(c2)[N+](=O)[O-])Cl C05208589
CC(C)c1ccc(cc1)N([C@@H](c2ccc(cc2)Cl)C(=O)NC(C)(C)C)C(=O)c3c(c(ns3)C(=O)N)N C06190801
CCOC(=O)CNC(=O)CN(c1ccc(cc1)OC)C(=O)c2c(c(ns2)C(=O)N)N C06546515
c1cc(sc1)c2c(nnn2c3c(non3)N)C(=O)N/N=C/c4ccc(cc4)OCC(=O)N C09308329
CCN(Cc1ccc(cc1[N+](=O)[O-])C(=O)N)c2c(n(c(=O)[nH]c2=O)Cc3ccccc3)N C10431758
c1ccc(c(c1)N([C@H](c2ccc(cc2)F)C(=O)NC[C@H]3CCCO3)C(=O)c4c(c(ns4)C(=O)N)N)F C12473311
Cc1ccc(c(c1)C)N([C@H](c2ccc(cc2)O)C(=O)NC[C@H]3CCCO3)C(=O)c4c(c(ns4)C(=O)N)N C12473983
Cc1ccc(cc1)[C@H](C(=O)NC(C)(C)C)N(Cc2cccs2)C(=O)c3c(c(ns3)C(=O)N)N C12476972
Cc1ccc(c(c1)C)N([C@@H](c2cccs2)C(=O)NC[C@@H]3CCCO3)C(=O)c4c(c(ns4)C(=O)N)N C12711248
Cc1c(oc2c1cc3c(c(c(=O)oc3c2C)CC(=O)N(C)C[C@@H]([C@H]([C@H]([C@H](CO)O)O)O)O)C)C C12896777
c1cc(cc(c1)S(=O)(=O)N)NC(=O)COC(=O)c2cc(ccc2NCCO)[N+](=O)[O-] C08826377
CN(C)C(=O)c1cccc(c1)Oc2c(c(c(c(n2)Oc3cc(ccc3O)C(=[NH2+])N)F)N(C)CC(=O)[O-])F C13781064
c1ccc(cc1)/C=C/CO[C@@H]2C[C@@H]([C@H]([C@@H]([C@H]2O)O)O)CO[C@H]3[C@@H]([C@H]([C@@H](O3)CO)O)O C14984975
c1ccc(c(c1)/C=N/Nc2nnc(n2N)SCC(=O)Nc3cccc(c3)[N+](=O)[O-])O C20527343
C=CCc1cccc(c1O)/C=N/Nc2nnc(n2N)SCC(=O)Nc3ccccc3Cl C20527510
C=CCc1cccc(c1O)/C=N/Nc2nnc(n2N)SCC(=O)NCc3ccc(cc3)F C20527558
c1ccc2c(c1)c(c[nH]2)/C=N/Nc3nnc(n3N)SCC(=O)NCc4ccc(cc4)F C20527858
CC[C@H](C)c1ccc(cc1)NC(=O)CSc2nc([nH]n2)N/N=C/c3ccc(cc3O)O C20573302
Cc1nnc(o1)CSc2nnc(s2)NC(=O)CSc3nc([nH]n3)N/N=C(\C)/c4ccc(cc4)N C20836879
Cc1c(c(n(n1)C)C)/C=N/Nc2[nH]nc(n2)SCC(=O)Nc3nnc(s3)SCC(=O)N C20837048
CCn1cc(cn1)/C=N/Nc2[nH]nc(n2)SCC(=O)Nc3nnc(s3)SCC(=O)N C20838096
CCOc1ccc(cc1)NC(=O)CCSc2nnc(n2N)N/N=C/c3cccc(c3)O C20915277
c1cc(cc(c1)O)/C=N/Nc2nnc(n2N)SCCC(=O)Nc3cc(ccc3Cl)Cl C20915289
CN(C)c1ccc(cc1)NC(=O)CSc2nnc(n2N)N/N=C/c3c4ccccc4ccc3O C20916423
c1cc(ccc1/C=N/Nc2nnc(n2N)SCC(=O)Nc3ccc(cc3)[N+](=O)[O-])O C21315699
Cc1ccc(c(c1)NC(=O)CSc2nnc(n2N)N/N=C/c3ccc(c(c3)O)OC)C C21316902
COc1cccc(c1O)/C=N/Nc2nnc(n2N)SCC(=O)Nc3ccccc3[N+](=O)[O-] C21318894
COc1ccc(cc1)NC(=O)CSc2nnc(n2N)N/N=C/c3cc(ccc3O)Br C21319195
Cc1c2c(c(c(c1OC)C/C=C(\C)/CCC(=O)O[C@@H]3[C@H]([C@@H]([C@@H]([C@H](O3)CO)O)O)O)O)C(=O)OC2 C22064274
C[C@H](c1ccc(cc1)NC(=O)N)NS(=O)(=O)c2ccc(cc2)C(=O)NCC(F)(F)F C32927574
CC(=C[C@H]1[C@H](/C(=C/CO[C@@H]2[C@@H]([C@@H]([C@@H]([C@@H](O2)COC(=O)/C=C/c3ccc(cc3)O)O)O)O)/C(=O)O1)O)C C35455155
Cc1ccc(cc1)Nc2c(c(nc(n2)NCCc3ccc(cc3)S(=O)(=O)N)N)[N+](=O)[O-] C35681953
Cc1cccc(c1)N([C@@H](c2cccs2)C(=O)NC[C@@H]3CCCO3)C(=O)c4c(c(ns4)C(=O)N)N C12711216
COc1cc(ccc1O[C@@H]2[C@@H]([C@@H]([C@@H]([C@@H](O2)CO)O)O)O)[C@@H]3[C@@H](c4cc(cc(c4O3)OC)/C=C/CO)CO C35456714
CC(C)c1ccc(cc1)NC(=O)CS[C@H]2NN[C@@H](N2N)[C@@H]3C=C(N=N3)c4ccc(cc4)OC C38999296
CC[C@H](C(=O)Nc1c(c(c(s1)C)C)C(=O)N)n2c(nnc2SCC(=O)OC)N C40174030
CC[C@@H](C(=O)Nc1c(c(c(s1)C)C)C(=O)N)n2c(nnc2SCC(=O)OCC)N C40174570
C[C@@]12CCC(=O)C=C1CC[C@H]3[C@H]2[C@H](C[C@@]4([C@@H]3CC[C@@]4(C(=O)COC(=O)[C@H](CCC(=O)[O-])[NH3+])O)C)O C43743652
CC(=O)Nc1cccc(c1)Nc2nnc(s2)SCC(=O)Nc3ccc(cc3)S(=O)(=O)N C46587789
c1ccc(c(c1)NC(=O)CSc2nc([nH]n2)N/N=C/c3ccc(cc3O)O)[N+](=O)[O-] C58994117
c1cc(ccc1NC(=O)CSc2nc([nH]n2)N/N=C/c3ccc(cc3O)O)[N+](=O)[O-] C58994271
C/C(=N/Nc1[nH]nc(n1)SCC(=O)Nc2cccc(c2)NC(=O)C)/c3ccc(cc3)N C59309402
C/C(=N\Nc1[nH]nc(n1)SCC(=O)Nc2ccc(cc2)[N+](=O)[O-])/c3ccc(cc3)N C59309524
c1ccc(cc1)C(=O)NNC(=O)CSc2nc([nH]n2)N/N=C/c3cc(ccc3O)[N+](=O)[O-] C59813275
C/C(=N\Nc1nnc(n1N)SCC(=O)Nc2ccccc2OC)/c3ccccc3O C59829668
C[C@H](C(=O)NNC(=O)C1CCC1)Sc2nc([nH]n2)N/N=C/c3cc(ccc3O)[N+](=O)[O-] C59878734
Cc1c(c(n(n1)CCO)C)/C=N/Nc2[nH]nc(n2)S[C@@H](C)C(=O)NNC(=O)C3CCC3 C59883941
Cc1c(c(n(n1)CCO)C)/C=N/Nc2[nH]nc(n2)SCC(=O)Nc3ccc4c(c3)C(=O)NC4=O C59888032
CCCCCC(=O)Nc1nc2c(s1)C[C@H]3[C@]([C@@H]2CC(=O)N4CCC(CC4)C(=O)N)(CC[C@H]([C@@]3(C)CO)O)C C04237037
CC(C)C[C@@H](C(=O)NC(C)(C)C)N(c1ccc(cc1)C(C)C)C(=O)c2c(c(ns2)C(=O)N)N C06134986
CC(C)C[C@H](C(=O)NC(C)(C)C)N(c1ccc(cc1)C(C)C)C(=O)c2c(c(ns2)C(=O)N)N C06190446
c1cc-2c(cc1S(=O)(=O)NCCCO)C(=NO)c3c2ccc(c3)S(=O)(=O)NCCCO C03078222
CCOc1ccc(cc1)[C@@H](C(=O)NC(C)(C)C)N(c2ccc(cc2)OC)C(=O)c3c(c(ns3)C(=O)N)N C06601263
Cc1cc(c(cc1Br)C)SCC(=O)OCC(=O)Nc2cc(cc(c2)C(=O)N)C(=O)N C11083023
CCCCn1c(c(c(=O)[nH]c1=O)N(CCC)CC(=O)NN2C(=O)C3(CCC(CC3)C)NC2=O)N C11350759
Cc1ccc(o1)[C@H](C(=O)NCc2ccccc2)N(Cc3cccs3)C(=O)c4c(c(ns4)C(=O)N)N C12472962
c1cc(ccc1S(=O)(=O)N[C@@H](CCC(=O)N)C(=O)NNC(=O)CC23CC4CC(C2)CC(C4)C3)Cl C14360153
COc1cc(ccc1O)C(=O)C/C(=N/NC(=O)C(=O)N)/CCC(=O)Nc2ccc(cc2Cl)Cl C05889196
c1cc(c(cc1C(F)(F)F)[N+](=O)[O-])NCCCNC(=O)CSc2[nH]c3c(n2)c(=O)[nH]c(n3)N C20435728
c1ccc(c(c1)/C=N/Nc2nnc(n2N)SCC(=O)Nc3ccc(cc3)OC(F)(F)F)O C20527324
COc1ccc(c(c1)/C=N/Nc2nnc(n2N)SCC(=O)Nc3cc(ccc3Cl)C(F)(F)F)O C20527481
COc1ccc(c(c1)/C=N/Nc2nnc(n2N)SCC(=O)Nc3cc(cc(c3)OC)OC)O C20527483
CSc1ccccc1NC(=O)CSc2nnc(n2N)N/N=C/c3cccc(c3O)CC=C C20527578
C/C(=N\Nc1[nH]nc(n1)SCC(=O)Nc2nnc(s2)SCC(=O)N)/C34CC5CC(C3)CC(C5)C4 C20837469
CCNS(=O)(=O)c1ccc(cc1)NC(=O)CSc2nc([nH]n2)N/N=C/c3cccc(c3)O C20906546
CCOC(=O)c1c2c(sc1NC(=O)CSc3nnc(n3N)N/N=C/c4cccc(c4)O)CCC2 C20914788
CC[C@@H](C)Sc1nnc(s1)NC(=O)CSc2nnc(n2N)N/N=C/c3cccc(c3)O C20915099
COC(=O)c1c2c(sc1NC(=O)CCSc3nnc(n3N)N/N=C/c4cccc(c4)O)CCCC2 C20915495
c1ccc2c(c1)ccc(c2/C=N/Nc3nnc(n3N)SCC(=O)NCc4cccc(c4)C(F)(F)F)O C20915993
CCOc1ccccc1NC(=O)CCSc2nnc(n2N)N/N=C/c3c4ccccc4ccc3O C20916662
c1ccc2c(c1)ccc(c2/C=N/Nc3nnc(n3N)SCCC(=O)Nc4ccc(cc4)[N+](=O)[O-])O C20916709
C=CCc1cccc(c1O)/C=N/Nc2[nH]nc(n2)SCC(=O)NNC(=O)c3ccc(cc3)F C20923297
CCOc1cc(ccc1O)/C=N/Nc2[nH]nc(n2)SCC(=O)NNC(=O)c3ccc(cc3)F C20923705
Cc1c(c(n(n1)C(C)C)C)/C=N/Nc2nnc(n2N)SCC(=O)NNC(=O)c3ccc(cc3)Cl C20924098
CCNS(=O)(=O)c1ccc(cc1)NC(=O)CSc2nc([nH]n2)N/N=C/c3cc(ccc3O)Cl C21080346
CC(=O)Nc1cccc(c1)NC(=O)CCSc2nc([nH]n2)N/N=C/c3cc(ccc3O)Cl C21080462
CCN(CC)c1ccc(c(c1)O)/C=N/Nc2nnc(n2N)SCC(=O)Nc3cccc(c3)C C21325588
CCOc1cc(ccc1O)/C=N/Nc2nnc(n2N)SCC(=O)Nc3ccc(cc3F)F C21326409
CCOc1cc(ccc1O)/C=N/Nc2nnc(n2N)SCC(=O)Nc3cc(cc(c3)Cl)Cl C21326675
CCOc1cc(ccc1O)/C=N/Nc2nnc(n2N)SCC(=O)Nc3ccccc3SC C21326702
c1ccc(cc1)CNS(=O)(=O)c2cccc(c2)C(=O)NNC(=O)CNC(=O)Nc3ccccc3 C22698203
CCN(CC)c1ccc(cc1)C(=O)NNC(=O)C[C@H](c2cccc(c2)Br)NC(=O)N C25261663
c1cc(ccc1CCC(=O)C[C@H](CCc2ccc(c(c2)O)O)O[C@H]3[C@@H]([C@H]([C@@H](CO3)O)O)O)O C31170014
CC(C)(C)CC(C)(C)NC(=O)[C@H](c1c(cc(cc1O)O)O)N(Cc2ccco2)C(=O)c3ccc(cc3)O C36500246
Cc1ccc(o1)CN([C@@H](c2c(cc(cc2O)O)O)C(=O)NC(C)(C)CC(C)(C)C)C(=O)CO C36600364
CN(C)c1ccc(cc1)[C@H](C(=O)NC[C@@H]2CCCO2)N(Cc3ccco3)C(=O)c4c(c(ns4)C(=O)N)N C06135957
CN(C)c1ccc(cc1)[C@H](C(=O)NC[C@H]2CCCO2)N(Cc3ccco3)C(=O)c4c(c(ns4)C(=O)N)N C06135966
CCOc1ccc(cc1)NC(=O)CS[C@H]2NN[C@H](N2N)[C@@H]3C=C(N=N3)c4ccc(cc4)OC C38999278
c1ccc(cc1)COc2ccc(cc2)NC(=O)CS[C@@H]3NN[C@H](N3N)[C@@H]4C=C(N=N4)c5ccccc5 C38999340
CC(C)[C@H](C(=O)[O-])[NH+]1[C@@H](NN[C@@H]1SCC(=O)NCCc2c[nH]c3c2cccc3)c4cccs4 C39665493
Cc1ccc(cc1)c2csc(c2C(=O)N)NC(=O)[C@H](C)n3c(nnc3SCC(=O)OC)N C40174018
CC[C@H](C(=O)Nc1c(c2c(s1)CCCC2)C(=O)N)n3c(nnc3SCC(=O)OCC)N C40174600
Cc1c(cccc1Cl)NC(=S)NNC(=O)CCNS(=O)(=O)c2ccc(cc2)NC(=O)C C46773215
CC(C)CSc1nnc(s1)NC(=O)CSc2nc([nH]n2)N/N=C/c3ccc(cc3O)O C58994353
CCSc1nc2ccc(cc2s1)NC(=O)CSc3nc([nH]n3)N/N=C/c4ccc(cc4O)O C58994379
CCOc1cc(ccc1O)/C=N/Nc2[nH]nc(n2)SCC(=O)Nc3ccc(cc3)NC(=O)C C59820451
CCNS(=O)(=O)c1ccc(cc1)NC(=O)CSc2nc([nH]n2)N/N=C(\C)/c3ccccc3O C59830510
Cc1c(c(n(n1)CCO)C)/C=N/Nc2nnc(n2N)SCC(=O)Nc3cccc(c3)Br C59914379
c1cc(oc1)C(=O)NC(=S)Nc2ccc(cc2)C(=O)NNC(=S)NC(=O)c3ccco3 C03226047
CC(C)(C)NC(=O)[C@H](c1ccc2c(c1)cccn2)N(Cc3cccs3)C(=O)c4c(c(ns4)C(=O)N)N C06075024
Cc1c([nH]c(=O)[nH]1)C(=O)CCCCC(=O)OCC(=O)Nc2ccc(cc2)S(=O)(=O)N C03117211
CCC(C)(C)NC(=O)CN(c1ccc(cc1)C(C)C)C(=O)c2c(c(ns2)C(=O)N)N C06461983
C=CCNC(=S)NNC(=O)c1c(c2c(cc(nc2o1)c3ccccc3)c4ccco4)N C08636937
c1cc(oc1)CNS(=O)(=O)c2ccc(cc2)C(=O)Nc3cc(cc(c3)C(=O)N)C(=O)N C09442303
C[C@@]1(C(=O)NC(=O)N1)CSc2ccccc2C(=O)NCCc3ccc(cc3)S(=O)(=O)N C09579340
c1ccc(c(c1)N([C@@H](c2ccc(cc2)F)C(=O)NC[C@H]3CCCO3)C(=O)c4c(c(ns4)C(=O)N)N)F C12473317
Cc1ccc(cc1)[C@@H](C(=O)NC(C)(C)C)N(Cc2cccs2)C(=O)c3c(c(ns3)C(=O)N)N C12476978
Cc1c(oc2c1cc3c(c(c(=O)oc3c2)CC(=O)N(C)C[C@H]([C@H]([C@H]([C@H](CO)O)O)O)O)C)C C12897146
c1cc(ccc1N)S(=O)(=O)NCCCCCCNS(=O)(=O)c2ccc(cc2)N C01621087
CCCC1=CC(=O)N[C@@](N1)(NCCN[C@@]2(NC(=CC(=O)N2)CCC)SC)SC C19372377
C/C(=C\C(=O)Nc1ccc(cc1)C(=O)N)/NNC(=O)Cc2ccc(cc2[N+](=O)[O-])[N+](=O)[O-] C03088200
COc1ccc(c(c1)/C=N/Nc2nnc(n2N)SCC(=O)Nc3ccc(cc3)F)O C20527498
C=CCc1cccc(c1O)/C=N/Nc2nnc(n2N)SCC(=O)NCc3ccco3 C20527559
CC(=O)Nc1cccc(c1)NC(=O)CSc2nnc(n2N)N/N=C/c3c4ccccc4ccc3O C20806640
CC(C)(C)C(=O)NNC(=O)CSc1nc([nH]n1)N/N=C/c2cccc(c2O)CC=C C20832699
Cc1c(c(n(n1)C)C)/C=N/Nc2[nH]nc(n2)SCC(=O)Nc3ccc(cc3)S(=O)(=O)N C20836999
c1cc(cc(c1)O)/C=N/Nc2nnc(n2N)SCCC(=O)Nc3cccc(c3)Cl C20915213
COc1ccc(cc1Cl)NC(=O)CSc2nnc(n2N)N/N=C/c3cccc(c3)O C20915410
c1ccc2c(c1)ccc(c2/C=N/Nc3nnc(n3N)SCCC(=O)Nc4cc(ccc4Cl)Cl)O C20916683
c1ccc2c(c1)c(c[nH]2)/C=N/Nc3[nH]nc(n3)SCC(=O)NNC(=O)c4ccc(cc4)F C20923342
c1ccc2c(c1)cccc2/C=N/Nc3nnc(n3N)SCC(=O)NNC(=O)c4ccc(cc4)Cl C20924110
COc1ccc(c(c1)NC(=O)CSc2nnc(n2N)N/N=C/c3ccc(cc3)O)OC C21315763
COc1ccc(cc1O)/C=N/Nc2nnc(n2N)SCC(=O)Nc3ccccc3[N+](=O)[O-] C21316644
COc1ccc(cc1O)/C=N/Nc2nnc(n2N)SCC(=O)Nc3cccc(c3)[N+](=O)[O-] C21316848
Cc1ccc(cc1)CNC(=O)CSc2nnc(n2N)N/N=C/c3cc(ccc3O)Cl C21320129
c1cc(ccc1NC(=O)CSc2nnc(n2N)N/N=C/c3cc(ccc3O)Cl)[N+](=O)[O-] C21320275
CCOc1cc(ccc1O)/C=N/Nc2nnc(n2N)SCC(=O)Nc3ccccc3 C21326331
C[C@@H](c1ccc(cc1)NC(=O)N)NS(=O)(=O)c2ccc(cc2)C(=O)NCC(F)(F)F C32927576
c1cc(ccc1NC(=O)C[C@@H]2C(=O)N=C(S2)N)Oc3ccc(cc3)NC(=O)C[C@H]4C(=O)N=C(S4)N C33715165
CC(C)C(=O)N[C@H](C(Cl)(Cl)Cl)NC(=S)Nc1ccc(cc1)S(=O)(=O)N C08686546
c1ccc(cc1)/C=C/CO[C@H]2[C@@H]([C@H]([C@@H]([C@H](O2)CO[C@H]3[C@@H]([C@H]([C@@H](O3)CO)O)O)O)O)O C38513295
COc1ccc(cc1)C2=C[C@@H](N=N2)[C@H]3N=N[C@@H](N3N)SCC(=O)Nc4ccc(cc4)S(=O)(=O)N C39593929
Cc1cccc(c1NC(=O)CS[C@@H]2NN[C@@H](N2N)[C@@H]3C=C(N=N3)c4ccc(cc4)OC)C(C)C C38995928
CC[C@@H](C(=O)Nc1c(c(c(s1)C)C)C(=O)N)n2c(nnc2SCC(=O)OC)N C40174028
COC(=O)c1cc(cc(c1)Nc2c(c(ncn2)NNC(=O)c3ccncc3)N)C(=O)OC C40705824
Cc1ccc(cc1)S(=O)(=O)NNc2c(c(ncn2)Nc3ccccc3C(=O)OC)N C40761614
CC(C)COC(=O)c1ccc(cc1)Nc2c(c(ncn2)Nc3ccc(cc3)NC(=O)C)N C40783020
CCN(CC)S(=O)(=O)c1ccc2c(c1)c(cc(=O)[nH]2)C(=O)NCc3ccc(cc3)NC(=O)N C45873697
CCc1c(cc(s1)C(=O)NNC(=O)CCNc2ccc(cc2[N+](=O)[O-])S(=O)(=O)N)C C58247260
CC(=O)c1ccc(cc1)NC(=O)CSc2nc([nH]n2)N/N=C/c3ccc(cc3O)O C58994256
c1cc(ccc1CCNC(=O)CSc2nc([nH]n2)N/N=C/c3ccc(cc3O)O)Cl C58994314
CC[C@@H](C)c1ccc(cc1)NC(=O)CSc2nc([nH]n2)N/N=C(/C)\c3ccc(cc3)N C59309475
c1c(cc(c(c1/C=N/Nc2[nH]nc(n2)SCC(=O)NCCO)O)Br)Br C59819178
C/C(=N\Nc1nnc(n1N)SCC(=O)Nc2cccc(c2)[N+](=O)[O-])/c3ccccc3O C59829743
Cc1c(c(n(n1)CCO)C)/C=N/Nc2nnc(n2N)SCC(=O)Nc3ccc4c(c3)OCCO4 C59914532
CC(=O)Nc1cc(c(cc1NC(=O)CCNc2ccc(cc2[N+](=O)[O-])S(=O)(=O)N)F)F C60354767
CCCCN1[C@@H]([C@@H](C(=NC1=O)[O-])N(CCC(C)C)C(=O)CSc2nc([nH]n2)N)[NH3+] C39944017
CCCCN1[C@@H]([C@H](C(=NC1=O)[O-])N(CCC(C)C)C(=O)CSc2nc([nH]n2)N)[NH3+] C39944019
c1ccc(cc1)C(=O)C(=CNC(=S)Nc2ccc(cc2)S(=O)(=O)N)C(=O)c3ccccc3 C01637490
c1ccc(c(c1)C(=O)NCCc2ccc(cc2)S(=O)(=O)N)Nc3ccc(cc3)SC(F)F C03420038
c1cc(cc(c1)S(=O)(=O)NCC(F)(F)F)C(=O)NCCc2ccc(cc2)S(=O)(=O)N C03448797
CCOc1ccc(c(c1)NC(=O)c2c(n(nn2)CC(=O)Nc3c(cc(cc3C)C)C)N)OCC C09678021
c1ccc(cc1)C(=O)Nc2ccc(cc2)C(=O)NNC(=S)NC(=O)/C=C/c3cccc(c3)[N+](=O)[O-] C10450715
CC(=O)Nc1ccc(cc1)S(=O)(=O)NCCC(=O)Nc2cccc(c2)NC(=O)c3ccco3 C11360823
Cc1cccc(c1C)Nc2nnc(s2)SCC(=O)c3c(n(c(=O)[nH]c3=O)CCOC)N C10557626
c1ccc(cc1)CNC(=O)CCC(=O)NNC(=S)NC(=O)c2c(c3ccccc3s2)Cl C12502514
Cc1ccc(c(c1)C)NC(=O)CCC(=O)NNC(=S)NC(=O)/C=C/c2cccc3c2cccc3 C12503485
Cc1cc(nc(n1)N/C(=N/C(=S)Nc2ccc(c(c2)Cl)F)/NCCc3c[nH]c4c3cc(cc4)F)C C14158785
CC(=CC(=O)Nc1c(c(cs1)c2ccccc2)C(=O)OCC(=O)Nc3ccc(cc3)C(=O)N)C C15127033
CC(C)c1ccc(cc1)NC(=S)NNC(=O)CCNC(=O)c2ccc(cc2)Br C15885648
CCOC(=O)c1ccc(cc1)NC(=O)CSc2nnc(n2N)c3cc(n[nH]3)c4ccccc4 C09452429
c1ccc(c(c1)C(=O)NNC(=S)NCc2ccc(cc2)F)NS(=O)(=O)c3cccs3 C18920467
CCc1ccc(cc1)NC(=O)C(=O)NN/C(=C/C(=O)Nc2cc(c(cc2OC)Cl)OC)/C C20192454
CC(=O)Nc1ccc(cc1)S(=O)(=O)N2CC[C@H]([C@H](C2)CC[NH+]3CCC[C@H]3C(=O)N)CC(=O)[O-] C20463030
CCOc1ccc(cc1)/C=N/Nc2nnc(n2N)SCC(=O)Nc3cccc4c3cccc4 C20527961
c1cc(ccc1CCNC(=O)CCCCn2c(=O)c3c(ccs3)[nH]c2=S)S(=O)(=O)N C02925467
Cc1cccc(c1)NS(=O)(=O)c2ccc(cc2)NC(=O)CCSc3nnc(n3N)C(F)(F)F C20841614
CCc1nnc(n1N)SCCC(=O)Nc2ccc(cc2)S(=O)(=O)Nc3cccc(c3)C C20843283
CCc1nnc(n1N)SCCC(=O)Nc2ccc(cc2)S(=O)(=O)Nc3ccccc3C C20843316
COC(=O)c1ccc(cc1)/C=N/Nc2nnc(n2N)SCC(=O)Nc3ccc(c(c3)F)F C20913471
CCOc1ccc2c(c1)sc(n2)NC(=O)CSc3nnc(n3N)N/N=C/c4ccc(cc4)C C20918408
CC(C)n1cc(cn1)/C=N/Nc2nnc(n2N)SCCC(=O)Nc3c(cccc3Cl)Cl C20921305
CCCN(c1c(n(c(=O)[nH]c1=O)Cc2ccccc2)N)C(=O)CSc3[nH]nc(n3)c4ccccc4 C20984132
COc1ccc(cc1NC(=O)CSc2nc([nH]n2)N/N=C/c3ccc(c(c3)O)OC)Cl C21078602
COc1ccc(cc1O)/C=N/Nc2[nH]nc(n2)SCCC(=O)Nc3ccc(cc3Cl)Cl C21078733
COc1cc(cc(c1)OC)NC(=O)CSc2nnc(n2N)N/N=C/c3cccc(c3)Cl C21321818
Cc1cccc(c1Cl)NC(=S)/N=C(/NCCc2c[nH]c3c2cc(cc3)F)\Nc4nc(cc(n4)C)C C14158757
Cc1cc(nc(n1)N/C(=N\C(=S)Nc2cc(cc(c2)OC)OC)/N3CCC(CC3)C(=O)N)C C14161058
Cc1ccc(cc1)S(=O)(=O)N[C@@H](C)C(=O)OCc2nc(nc(n2)Nc3ccc(cc3)Cl)N C22019320
CCOc1ccc(cc1)c2nnc(n2N)SCC(=O)Nc3ccc(c(c3)S(=O)(=O)NC)C C24172091
c1cc(ccc1C(=O)NCC(=O)NNC(=S)NCc2ccc3c(c2)OCO3)N4CCCC4=O C25262508
C[C@H](C(=O)NCC(=O)Nc1ccc(c(c1F)F)F)Sc2nnc(s2)SCC(=O)N C26109371
C[C@H]([C@@H]([C@@H]([C@@H](OCCO)Oc1ccc2c(c1)O[C@@H](CC2=O)c3ccc4c(c3)OCCO4)O)O)O C34898300
c1ccc(cc1)c2ccc(cc2)C(=O)NCC(=O)OCC(=O)Nc3cccc(c3)S(=O)(=O)N C09670877
CCN1[C@H](NN[C@@H]1SCc2[nH]c(=O)c3ccccc3n2)CC(=O)Nc4ccc(cc4)OCC C39969700
CCCCCC(=O)Nc1nc2c(s1)C[C@H]3[C@@]([C@@H]2CC(=O)NC4CCCC4)(CC[C@H]([C@@]3(C)CO)O)C C43554291
CCOC(=O)C1=C(NC(=O)N[C@@H]1c2ccco2)CSc3nnc(n3N)c4ccc(cc4)C(C)(C)C C45442115
CCCn1c(c(c(=O)[nH]c1=O)C(=O)CN(C)[C@@H](C)c2cccc(c2)NC(=O)c3ccccc3)N C57763562
c1cc(cc(c1)Oc2ccc(cn2)NC(=O)c3ccc(cc3)S(=O)(=O)NCCC#N)C(=O)N C58218331
C=CCc1cccc(c1O)/C=N/Nc2[nH]nc(n2)SCC(=O)Nc3cccc(c3)Br C58998109
COc1ccc(c(c1)NC(=O)CSc2nc([nH]n2)N/N=C/c3cc(ccc3O)Cl)OC C59018652
CC[C@@H](C)NS(=O)(=O)c1ccc(cc1)NC(=O)CSc2nnc(n2N)c3ccncc3 C59265147
c1ccc(cc1)NS(=O)(=O)c2ccc(cc2)NC(=O)CCSc3nnc(n3N)c4ccc(cc4)F C59804520
CCOC(=O)c1c(c(sc1NC(=O)CNc2ccc(c(c2)Cl)C(=O)NC)C(=O)NC)C C59807420
Cc1c(c(n(n1)CC=C)C)/C=N/Nc2nnc(n2N)SCC(=O)Nc3ccc(cc3F)F C59829849
Cc1cc(n[nH]1)CNC(=O)c2cc(cc(c2)S(=O)(=O)Nc3ccccc3)NCc4ccoc4 C14741824
CCOC(=O)c1ccc(cc1)NC(=O)CSc2nnc(n2N)c3cc(n[nH]3)c4ccc(cc4)Cl C09487276
CCOC(=O)c1ccc(cc1)NC(=O)CSc2nnc(n2N)c3cc([nH]n3)c4ccc(cc4)F C09541151
CCOC(=O)c1ccc(cc1)N(C[C@@H](CNc2cc(nc(n2)N)C)S)S(=O)(=O)c3ccc(cc3)C C04773026
COc1cc(nc(n1)OC)NS(=O)(=O)c2ccc(cc2)NC(C(F)(F)F)(C(F)(F)F)NC(=O)c3ccccc3 C01274692
CCC(=O)N[C@](C(=O)OCC)(C(F)(F)F)Nc1ccc(cc1)S(=O)(=O)Nc2nc(cc(n2)C)C C05729441
COc1cc(ccc1OC(=O)c2ccco2)/C=N/Nc3nc(nc(n3)Nc4ccccc4)Nc5ccccc5 C08694741
CC(C)Cn1c(c(c(=O)n(c1=O)C)C(=O)COC(=O)CNC(=O)c2ccc(cc2)OC(C)C)N C08930733
CCCCN(c1c(n(c(=O)[nH]c1=O)CCC)N)C(=O)CSc2nnc(n2CC)c3ccccc3 C09485187
COC(=O)c1ccc(cc1)NC(=O)CSc2ncc(n2CC(=O)NCc3ccc(cc3)F)CO C10063643
c1ccc(c(c1)NC(=O)CSc2nnc(n2CCC(=O)[O-])c3cccs3)SCC(=O)N C13035577
CC(C)CCOc1cccc(c1)C(=O)NC(=S)NNC(=O)[C@H]2CC(=O)N(C2)Cc3ccco3 C13630277
CCNc1ccc(cc1NCC(=O)Nc2ccc(cc2)C(=O)N(C)C)S(=O)(=O)N(CC)CC C15328602
CCN(CC)S(=O)(=O)c1cccc(c1)C(=O)NNC(=O)CSCC(=O)Nc2ccc(cc2)F C15525627
CCOc1ccc(cc1)O[C@@H](C)C(=O)NNC(=O)c2ccc(cc2)NC(=O)CSc3nccn3C C16057006
CCC(CC)C(=O)Nc1cccc(c1)C(=O)Nc2nnc(s2)CCNS(=O)(=O)c3ccc(cc3)C C17971810
CCOc1ccc(cc1)O[C@H](C)C(=O)NNC(=O)[C@H](C(C)C)NS(=O)(=O)c2ccc(cc2)C C18071086
CCOc1ccccc1n2c(nnn2)SCC(=O)Nc3c(c(c(o3)C)C(=O)OCC)C(=O)N C18409849
Cc1ccc(c(c1)F)NC(=O)CSc2nc([nH]n2)N/N=C/c3ccc(o3)OCc4ccc(cc4)OC C20424667
Cc1cccc(c1)NC(=O)CCSc2nc([nH]n2)N/N=C/c3ccc(o3)OCc4c(cccc4Cl)C C20425225
CCn1cc(c(n1)C(=O)Nc2ccccc2)NC(=S)NC(=O)/C=C\c3cc(c(c(c3)OC)OC)OC C20586399
Cn1ccc(n1)c2nnc(n2C[C@H]3CCCO3)SCC(=O)NNC(=S)NCc4ccco4 C20613864
Cn1ccc(n1)c2nnc(n2C[C@@H]3CCCO3)SCC(=O)NNC(=S)NC[C@H]4CCCO4 C20613870
CCOc1ccc(cc1)/C=N/Nc2[nH]nc(n2)SCC(=O)Nc3nnc(s3)SC(C)C C20833191
COC(=O)c1ccc(cc1)/C=N/Nc2[nH]nc(n2)SCC(=O)NCCc3ccccc3Cl C20905847
COC(=O)c1ccc(cc1)/C=N/Nc2[nH]nc(n2)SCCC(=O)Nc3ccc(cc3)C(F)(F)F C20906160
COc1cc(cc(c1OC)OC)/C=N/Nc2[nH]nc(n2)SCCC(=O)Nc3ccccc3Cl C20909772
CC[C@@H](C)Sc1nnc(s1)NC(=O)CSc2nc([nH]n2)N/N=C/c3ccc(cc3)[N+](=O)[O-] C21037495
CC[C@H](C)Sc1nnc(s1)NC(=O)CSc2nc([nH]n2)N/N=C/c3cccc(c3)OC C21040143
CCN(CC)S(=O)(=O)c1ccc(cc1)NC(=O)CSc2nc([nH]n2)N/N=C/c3cccc(c3)Cl C21081112
CCN(CC)S(=O)(=O)c1ccc(cc1)NC(=O)CSc2nc([nH]n2)N/N=C(\C)/c3cccs3 C21082933
CCN(c1c(n(c(=O)[nH]c1=O)Cc2ccccc2)N)C(=O)COC(=O)CCSc3ccccc3 C21980745
c1cc(oc1)Cn2c(nnc2SCC(=O)Nc3ccc(c(c3)Cl)OC(F)F)CCC(=O)N C23369896
c1cc(ccc1C(=O)OCC(=O)NCC(=O)Nc2ccc(c(c2)F)F)S(=O)(=O)NCCC#N C24146655
CCOC(=O)CSc1nnc(n1[C@@H](C)C(=O)Nc2nc3ccc(cc3s2)C(=O)OCC)N C32535754
Cc1ccc(cc1)CSCC(=O)N(C)CC(=O)N(CC(C)C)c2c(n(c(=O)[nH]c2=O)CC(C)C)N C32971979
CCCN1C(=C([C@H](NC1=O)c2ccc(cc2)NC(=O)Nc3ccc(cc3)C(=O)OCC)C(=O)OCC)C C33719244
c1c(cc(c(c1)O)O)/C=C/C(=O)O[C@@H](C(=O)[O-])[C@@H](OC(=O)/C=C/c2cc(c(cc2)O)O)C(=O)[O-] C38145807
c1c(cc(c(c1)O)O)/C=C/C(=O)O[C@H](C(=O)[O-])[C@H](OC(=O)/C=C/c2cc(c(cc2)O)O)C(=O)[O-] C38145808
CCOc1ccc(cc1)[C@@H]2NN=C(N2CC(=O)[O-])SCC(=O)NCCc3c[nH]c4c3cccc4 C39715627
COc1ccc(cc1)[C@@H]2NN=C(N2CCC(=O)[O-])SCC(=O)NCCc3c[nH]c4c3cccc4 C39715671
CCOc1ccc(c(c1)[C@H]2C(=C(NC(=O)N2)CSc3[nH]c4cc(ccc4n3)C)C(=O)OCC)OCC C01425289
CCOC(=O)C1=C(NC(=O)N[C@H]1c2ccco2)COC(=O)c3c(c(c([nH]3)C)C(=O)OC(C)C)C C19109768
CCN(CC)c1ccc(cc1)/C=N/NC(=O)CSc2nnc(n2N)c3cc(cc(c3)[N+](=O)[O-])[N+](=O)[O-] C58988711
COc1ccc(c(c1)OC)/C=N/Nc2[nH]nc(n2)SCC(=O)Nc3ccc(c(c3)OC)OC C59016681
CC/C(=N/Nc1[nH]nc(n1)SCC(=O)Nc2c(c(c(s2)C(=O)OCC)C)C#N)/c3ccccc3 C59020566
C/C(=N/Nc1[nH]nc(n1)SCC(=O)Nc2cc(cc(c2)OC)OC)/c3ccc(cc3OC)OC C59022652
COc1ccc(c(c1)/C=N/Nc2[nH]nc(n2)SCC(=O)Nc3ccc(c(c3)OC)OC)OC C59310553
CCSc1nnc(s1)NC(=O)CSc2nc([nH]n2)N/N=C/c3cc(ccc3OC)OC C59310608
C/C(=N/Nc1[nH]nc(n1)SCC(=O)Nc2nnc(s2)SCC=C)/c3ccc(cc3)[N+](=O)[O-] C59311413
Cc1cccc(c1OCc2ccc(o2)/C=N/Nc3[nH]nc(n3)SCCC(=O)NC(C)(C)C)Cl C59818281
CC(C)C/C(=N/Nc1[nH]nc(n1)SCCC(=O)Nc2ccc(cc2)S(=O)(=O)N3CCCCCC3)/C C59892386
C[C@H](OC(=O)C)OC(=O)[C@H]1C(=CS[C@H]2N1C(=O)[C@H]2NC(=O)/C(=N\OC)/c3ccco3)COC(=O)N C65735230
CCCCCOCCCCCCCC(=O)OC[C@H]1[C@H](C[C@@H](O1)n2cc(c(=O)[nH]c2=O)C)N=[N+]=[N-] C05856202
CCC[C@H](C(=O)NC(C)(C)C)N(CC(=O)OCC)C(=O)Cn1nc(nn1)c2ccc(c(c2)OC)OC C06501251
Cc1ccc(cc1)/C=C/2\C(=O)N(C(=S)S2)CC(=O)NCCCCCCCCCCC(=O)[O-] C08870073
Cc1ccccc1NC(=O)[C@@H]([C@H]([C@@H]([C@@H](COC(=O)C)OC(=O)C)OC(=O)C)OC(=O)C)OC(=O)C C10038351
CC(=O)OC[C@@H]([C@H]([C@@H]([C@@H](C(=O)Nc1ccc(cc1)F)OC(=O)C)OC(=O)C)OC(=O)C)OC(=O)C C10038376
CC(C)CCOC(=O)/C=C/c1cn(c(=O)[nH]c1=O)[C@H]2[C@@H]([C@H]([C@@H](O2)COC(=O)C)OC(=O)C)OC(=O)C C12654737
CCOc1ccc(cc1)S(=O)(=O)NCCC(=O)OCC(=O)c2cc(n(c2C)CCOC)C C14201433
CCOCCCNC(=O)c1coc(n1)CN(CCCOCC)C(=O)c2ccc(cc2)Br C16456777
CCOc1ccc(cc1)S(=O)(=O)NCCC(=O)OCC(=O)c2cc(n(c2C)CCCOC)C C22840255
CCCCn1c(=O)ccc(n1)C(=O)OCC(=O)Nc2c(c(c(s2)C(=O)OCC)C)C(=O)OCC C22881131
CCCCC/C=C\C/C=C\C=C/C=C\[C@@H]([C@H](CCCC(=O)[O-])O)SC[C@H](C(=O)[O-])NC(=O)C C27642999
CCCN(CCC)C(=O)Cc1csc(n1)NC(=O)CN(CCOC)C(=O)c2ccc(cc2)OC C33626622
CCCCOc1cccc(c1)C(=O)C2=C(C(=O)N([C@H]2c3ccc(cc3)C(C)(C)C)CCC[NH+](CC)CC)[O-] C33723950
CCOc1ccc(cc1)C(=O)C2=C(C(=O)N([C@H]2c3ccc(c(c3)OCC)OCC=C)CCCn4cc[nH+]c4)[O-] C34920414
CCOC(=O)CNC(=O)N(CCCOC)CC(=O)N(Cc1ccccc1)Cc2ccc(s2)C C35074170
CCCOc1ccc(cc1OCC)[C@@H]2C(=C(C(=O)N2CCC[NH+](CC)CC)[O-])C(=O)c3ccccc3 C35269589
CCCCN(CC(=O)N(CCOC)Cc1cccn1C)C(=O)Nc2ccc(cc2)C(=O)OCC C35337095
Cc1ccc(cc1)CS(=O)(=O)c2ncc(n2CCOC)CN(CCOC)C(=S)NC(C)C C35670136
CCCCN(CC(=O)N(CCc1c[nH]c2c1cccc2)Cc3ccc(cc3)OCC)C(=O)COC C35761124
CC(C)Cn1c(cnc1S(=O)(=O)Cc2ccccc2)CN(CCOC)C(=S)Nc3ccc(cc3)OC C36031958
CCCC[C@H](CC)C(=O)N(Cc1ccco1)[C@@H](c2ccc(cc2)OC)C(=O)NC(C)(C)CC(C)(C)C C36496657
CCCCC[C@H](C(=O)NCS(=O)(=O)c1ccc(cc1)C)N(Cc2ccco2)C(=O)CCCC C36507414
CCCCCCN([C@@H](/C=C/C)C(=O)NC(C)(C)CC(C)(C)C)C(=O)c1cc(cc(c1)[N+](=O)[O-])[N+](=O)[O-] C36511587
CCCC[C@H](CC)C(=O)N(CCC)[C@H](c1ccc(cc1)[N+](=O)[O-])C(=O)NC(C)(C)CC(C)(C)C C36564810
CCCCC/C=C\C(=O)N([C@@H](C(CC)CC)C(=O)NCS(=O)(=O)c1ccc(cc1)C)C(C)(C)C C36582142
CCCC[C@H](CC)C(=O)N([C@H](/C=C/CCC)C(=O)NCS(=O)(=O)c1ccc(cc1)C)C(C)(C)C C36582624
CC(=O)OC[C@H]1[C@H]([C@@H]([C@@H]([C@@H](O1)Oc2ccc(cc2OC)/C=C/CO)OC(=O)C)OC(=O)C)OC(=O)C C37629300
CCCOc1cccc(c1)[C@H]2C(=C(C(=O)N2CCC[NH+](CC)CC)[O-])C(=O)c3cccc(c3)OCC C39847868
CCCC[NH+](CCCC)CCCN1[C@@H](C(=C(C1=O)[O-])C(=O)c2ccco2)c3ccc(cc3)N(C)C C40018915
CCCC[NH+](CCCC)CCCN1[C@H](C(=C(C1=O)[O-])C(=O)c2ccco2)/C=C/c3ccccc3 C40018958
CCCC[NH+](CCCC)CCCN1[C@H](C(=C(C1=O)[O-])C(=O)c2ccc(cc2)OC)c3ccc(o3)C C40019256
CCCC[NH+](CCCC)CCCN1[C@H](C(=C(C1=O)[O-])C(=O)c2cccc(c2)OC)c3cccs3 C40020157
CCOc1ccc(cc1OCC)[C@@H]2C(=C(C(=O)N2CCOCCO)[O-])C(=O)c3ccc(cc3)OC(C)C C40079119
CCOc1cc(ccc1OCCC(C)C)[C@H]2C(=C(C(=O)N2CCO)[O-])C(=O)c3ccc(cc3C)OCC=C C40083259
CCOc1cc(ccc1OCCC(C)C)[C@H]2C(=C(C(=O)N2CCO)[O-])C(=O)c3ccc(cc3C)OCC(C)C C40084858
CCCOc1ccc(cc1C)C(=O)C2=C(C(=O)N([C@H]2c3ccc(c(c3)OCC)OCCC(C)C)CCO)[O-] C40091653
CCOc1ccc(cc1OCC)[C@@H]2C(=C(C(=O)N2CCOCCO)[O-])C(=O)c3ccc(c(c3)C)OC(C)C C40093224
CCOc1ccc(cc1OCC)[C@H]2C(=C(C(=O)N2CCOCCO)[O-])C(=O)c3ccc(c(c3)C)OC(C)C C40093225
CCN(CC)c1ccc(cc1)[C@H]2C(=C(C(=O)N2CCOCCO)[O-])C(=O)c3ccc(cc3)OCC=C C40099403
CCOc1cccc(c1)C(=O)C2=C(C(=O)N([C@H]2c3ccc(c(c3)OC)OCC(C)C)CCOCCO)[O-] C40100825
COc1ccc(cc1)C(=O)NCCCCCc2nc3ccccc3n2CC(=O)N(CC=C)CC=C C40214157
CCOC(=O)c1ccccc1NC(=O)CSc2nnc(n2CC=C)CCCOc3ccccc3C C40978347
CCCCOc1ccc(cc1OCC)[C@@H]2C(=C(Nc3n2nc(n3)SCCC)C)C(=O)OCCC C40981501
CCCCCOc1ccc(cc1)[C@H]2C(=C(Nc3n2nc(n3)SCCCC)C)C(=O)OCCC C41000612
CCCCOc1ccc(cc1OCC)[C@H]2C(=C(Nc3n2nc(n3)SCC)C)C(=O)OCCCC C41003712
CCCCOC(=O)/C=C/c1cn(c(=O)[nH]c1=O)[C@@H]2[C@@H]([C@@H]([C@H](O2)COC(=O)C)OC(=O)C)OC(=O)C C44608060
CCCCCOC(=O)/C=C/c1cn(c(=O)[nH]c1=O)[C@@H]2[C@@H]([C@@H]([C@H](O2)COC(=O)C)OC(=O)C)OC(=O)C C44608066
CCCCCOC(=O)/C=C/c1cn(c(=O)[nH]c1=O)[C@@H]2[C@H]([C@H]([C@H](O2)COC(=O)C)OC(=O)C)OC(=O)C C44608068
CC(C)CCOC(=O)/C=C/c1cn(c(=O)[nH]c1=O)[C@H]2[C@@H]([C@@H]([C@H](O2)COC(=O)C)OC(=O)C)OC(=O)C C44608084
c1cc(cc(c1)[N+](=O)[O-])/C=C\2/C(=O)N(C(=S)S2)CCCCCC(=O)NCCCCCC(=O)[O-] C47152288
C[C@H]([C@H]1[C@@H](O1)C[C@H]2CO[C@H]([C@@H]([C@@H]2O)O)C/C(=C/C(=O)OCCCCCCCCC(=O)[O-])/C)[C@H](C)O C04102194
CC[NH+](CC)CCC[C@H](C)Nc1cc[nH+]c(c1N)N[C@@H](C)CCC[NH+](CC)CC C04963466
CC[NH+](CC)CCC[C@H](C)Nc1cc[nH+]c(c1N)N[C@H](C)CCC[NH+](CC)CC C04963469
CC[NH+](CC)CCC[C@@H](C)Nc1c2c(ncn1)n(cn2)[C@@H](C)CCC[NH+](CC)CC C04990637
CCOCC[NH+](Cc1cc(cc(c1O)OC)CC=C)Cc2cc(cc(c2O)OC)CC=C C05368951
c1cn(c(=O)[nH]c1=O)CCCCCCOC(=O)N[C@@H](CCCNC(=O)N)C(=O)[O-] C05845672
CC(C)OCCC[NH2+]C[C@@H](COC(c1ccc(cc1)OC)c2ccc(cc2)OC)O C09550251
CCCC[NH+](CCCC)CCC[NH2+]Cc1ccc(o1)c2cc(ccc2Cl)C(=O)[O-] C13734055
C[C@@H](/C=C(\C)/[C@H]([C@@H](C)C(=O)CCCC1CC(=O)NC(=O)C1)O)[C@H]([C@H](/C=C/CC/C=C/C(=O)[O-])OC)O C13907695
CCCOC(=O)CCC(=O)NC(=S)Nc1ccc(cc1)S(=O)(=O)Nc2ccc(cc2)OCC C13997206
C=CCNS(=O)(=O)c1ccc(cc1)NC(=S)NC(=O)CCCC(=O)OCCCc2ccccc2 C14016206
C[C@@H](CCCCCCCCC[C@@H](Cc1cc(cc(c1C(=O)[O-])O)O)OC(=O)C)O C15117859
C[C@@H](CCCCCCCCC[C@H](Cc1cc(cc(c1C(=O)[O-])O)O)OC(=O)C)O C15117864
CCCCN(CCC(=O)N[C@@H](C)CCC[NH+](CC)CC)C(=O)Nc1ccc(cc1)C(=O)OCC C16424657
CCc1ccccc1NC(=O)N(CCOC)Cc2nc(cs2)C(=O)N[C@H](C)CCC[NH+](CC)CC C16459683
CCCN(Cc1cccn1Cc2ccc(o2)C(=O)N[C@H](C)CCC[NH+](CC)CC)C(=O)Nc3ccccc3F C16534007
CCCCCCNS(=O)(=O)c1ccc(cc1)NC(=O)CSc2nc([nH]n2)N/N=C/c3ccc(o3)C C21080872
C1[C@H]2[C@@H]([C@H](S1)CCCCC(=O)NCCCCCCCCCCCC(=O)[O-])NC(=O)N2 C22051788
C1[C@@H]2[C@@H]([C@H](S1)CCCCC(=O)NCCOCCOCCOCCBr)NC(=O)N2 C22051963
CC(=O)O[C@H](CC[NH2+][C@@H](CC[NH+]1CC[C@@H]1C(=O)OC(C)(C)C)C(=O)OC(C)(C)C)C(=O)OC C22053534
CCC[NH+](CCc1c[nH]c2c1cc(cc2)NC(=O)CCCCC(=O)OC)CC3CC3 C22349812
CCCCC[C@@H](/C=C/[C@H]1[C@H](CC(=O)[C@@H]1C/C=C\CCCC(=O)NC(CO)CO)O)O C27638991
CCCCC[C@@H](/C=C/[C@H]1[C@H](CC(=O)[C@@H]1C/C=C\CCCC(=O)Oc2ccc(cc2)NC(=O)C)O)O C27639994
CCCCC[C@@H](/C=C/[C@@H]1[C@H](C[C@H]([C@@H]1C/C=C\CCCC(=O)N(CC)CC)O)O)O C27640876
C1[C@H]2[C@H]([C@@H](S1)CCCCC(=O)NCCCCCCCCCCCC(=O)[O-])NC(=O)N2 C33656188
CCCCCN(CCCCC)c1nc(nc(n1)OC(C(F)(F)F)C(F)(F)F)NN C34805359
C1CC[C@@H]([C@H](C1)C(=O)NCCCCCCCCCCCC[NH2+][C@@H]2CCCC[C@@H]2C(=O)[O-])C(=O)[O-] C08660395
CO[S@](=O)(=S)CCOCCOCCOCCNC(=O)CCCC[C@@H]1[C@@H]2[C@@H](CS1)NC(=O)N2 C35636570
C1[C@H]2[C@H]([C@@H](S1)CCCCC(=O)NCCCCCC(=O)NCCCCCC(=O)[O-])NC(=O)N2 C35636579
C[C@@H]([C@@H]1[C@@H](O1)C[C@H]2CO[C@@H]([C@@H]([C@@H]2O)O)C/C(=C/C(=O)OCCCCCCCCC(=O)[O-])/C)[C@@H](C)O C37263692
C[C@H](/C=C(\C)/[C@@H]([C@@H](C)[C@@H]([C@@H](/C=C/CC/C=C/C(=O)[O-])OC)O)O)C(=O)CCCC1CC(=O)NC(=O)C1 C35457110
c1ccc(cc1)CCCCOCCCCCC[NH2+]C[C@H](c2ccc(c(c2)CO)O)O C03785268
CCCCCC[C@H](CCCCCCCCCCC(=O)O[C@@H]1CO[C@@H]([C@@H]1O)[C@@H](CO)O)O C38656443
CCCCCc1c([nH]c(nc1=O)NCCCCNc2[nH]c(=O)c(c(n2)C)CCCCC)C C16809200
CCO[C@@H](C)/C(=N\NC(=S)NCc1ccc(cc1)OC)/C=N/NC(=S)NCc2ccc(cc2)OC C16855318
CCOC(=O)CSc1nnc(n1[C@@H](C)C(=O)Nc2c(c(c(o2)C)C(=O)OCC)C(=O)OCC)N C40174638
CCOC(=O)c1c(c2c(=O)[nH]c(nc2s1)C[NH+](C[C@@H](COCC=C)O)CC(C)C)C(C)C C36207280
CCCCC[C@@H](/C=C/[C@H]1[C@@H](C[C@@H]([C@@H]1C/C=C\CCCC(=O)N(CC)CC)O)O)O C43772176
C1[C@@H]2[C@H]([C@@H](S1)CCCCC(=O)NCCCCCCCCCC(=O)[O-])NC(=O)N2 C44560141
CS(=O)(=O)SCCOCCOCCOCCNC(=O)CCCC[C@H]1[C@H]2[C@@H](CS1)NC(=O)N2 C44699190
CC[NH+](CC)CCCNC(=S)N(Cc1ccc(cc1)[NH+](CC)CC)Cc2cccnc2 C59036100
CCCCCCCCCCCCCCCC(=O)OC[C@@H](c1c(c(c(o1)O)[O-])O)O C17719775
CCCCCCCCCCCCCCCC(=O)OC[C@H](c1c(c(c(o1)O)[O-])O)O C17838218
COc1ccc(cc1)NC(=S)NCCCCCNC(=S)Nc2ccc(cc2)OC C04065262
COc1ccc(cc1)NC(=S)NCCCCCCNC(=S)Nc2ccc(cc2)OC C04065267
C1CC[NH+](CC1)CCS(=O)(=O)CCC(=O)NCNC(=O)CCS(=O)(=O)CC[NH+]2CCCCC2 C06142586
Cc1cc(=O)oc2c1ccc(c2)NC(=O)[C@H](CCCNC(=[NH2+])N)NC(=O)CNC(=O)CCCC(=O)[O-] C04544964
CCCCC(CCC(=O)Nc1ccc(cc1)S(=O)(=O)N)(C(=O)OCC)C(=O)OCC C10013024
COCCOC(=O)CCC(=O)NC(=S)Nc1ccc(cc1)S(=O)(=O)NCc2ccco2 C10011667
C=CCNC(=O)c1ccccc1NC(=S)NC(=O)CCCC(=O)OCCCc2ccccc2 C12137368
CCCOC(=O)CCC(=O)NC(=S)Nc1ccc(cc1)C(=O)NCC[NH+](CC)CC C13622073
c1ccc2c(c1)c(c[nH]2)CCNC(=O)CCCCCCCC(=O)NCCc3c[nH]c4c3cccc4 C13943003
C=CCNS(=O)(=O)c1ccc(cc1)NC(=O)CCCC(=O)Nc2ccc(cc2)S(=O)(=O)NCC=C C13991487
CCCOC(=O)c1ccc(cc1)OCC(=O)NNC(=S)NC(=O)/C=C/C(=O)OCC C14022044
c1ccc(cc1)OC[C@H](CNc2ccc(cc2)Cc3ccc(cc3)NC[C@@H](COc4ccccc4)O)O C15318930
CCCN(Cc1cccn1Cc2ccc(o2)C(=O)N[C@@H](C)CCC[NH+](CC)CC)C(=O)Nc3ccccc3F C16534006
CCCC[NH+](CCCC)CCCN1[C@H](C(=C(C1=O)O)C(=O)c2ccc(cc2)OC)c3cccc(c3)O C08695305
CCCC[NH+](CCCC)C[C@H](/C(=N/NC(=O)C[N+](C)(C)C)/C)C(=O)Nc1ccc(cc1[N+](=O)[O-])[N+](=O)[O-] C16957723
CCCCCN(c1c(n(c(=O)[nH]c1=O)CCCC)N)C(=O)CCC(=O)NC[C@H](CC)c2ccccc2 C18153757
C1[C@@H]2[C@@H]([C@@H](S1)CCCCC(=O)NCCOCCOCCOCCBr)NC(=O)N2 C22051957
CO[S@](=O)(=S)CCOCCOCCOCCNC(=O)CCCC[C@@H]1[C@@H]2[C@H](CS1)NC(=O)N2 C22052002
CCCCCCC(=O)N[C@@H](C(Cl)(Cl)Cl)NC(=S)Nc1ccc(cc1)C(=O)OCC C25758750
CC(C)C[NH+](CCCN1CC[NH+](CC1)CCCNc2ccc(cn2)[N+](=O)[O-])CC(C)C C27209232
CCCCC[C@H](/C=C/[C@H]1[C@H](CC(=O)[C@@H]1C/C=C\CCCC(=O)Oc2ccc(cc2)NC(=O)C)O)O C27639988
CCCCC[C@H](/C=C/C=C/CCCCCCCC(=O)NNC(=O)CCCC[C@@H]1[C@@H]2[C@H](CS1)NC(=O)N2)O C27643541
CC[C@@H](C)[C@@H](C(=O)O[C@@H]([C@@H](C)CC)C(=O)O[C@@H]([C@@H](C)CC)C(=O)OC[C@H]([C@H]([C@H]([C@H](CO)O)O)O)O)O C31163464
C[C@@H](c1nc2ccccc2c(=O)n1CCOC)N(CCCCCC[NH3+])C(=O)COCc3ccccc3 C35328075
CC[C@H](C)[C@@H](C(=O)O[C@@H]([C@@H](C)CC)C(=O)O[C@@H]([C@@H](C)CC)C(=O)OC[C@@H]([C@@H]([C@@H]([C@@H](CO)O)O)O)O)O C35458341
CC(=O)OC[C@H]([C@@H]([C@@H]([C@@H]([C@H]1[NH+]([C@@H](CS1)C(=O)N)COC)[O-])OC(=O)C)OC(=O)C)OC(=O)C C35982664
CC(=O)OC[C@@H]([C@H]([C@@H]([C@@H]([C@H]1[NH+]([C@@H](CS1)C(=O)N)COC)[O-])OC(=O)C)OC(=O)C)OC(=O)C C36038147
CCCC(=O)OC[C@H](C[NH+](CCC)Cc1[nH]c(=O)c2c(c(sc2n1)C(=O)OCC)C)O C36206692
CCc1c2c(=O)[nH]c(nc2sc1C(=O)OC)C[NH+](CCOC)C[C@H](COCc3ccco3)O C36207295
CCCCCC[C@@H](CCCCCCCCCCC(=O)O[C@@H]1CO[C@@H]([C@@H]1O)[C@@H](CO)O)O C38656440
CCOP(=O)([C@@H](c1ccccn1)[NH2+]CCN[C@H](c2ccccn2)P(=O)(OCC)OCC)OCC C22852014
CCOc1c(ccc(c1)/C=N/NC(=O)CCCCCCCCC(=O)N/N=C/c2cc(c(cc2)O)OCC)O C16666953
CC(=O)OC[C@@H]([C@@H]([C@@H](/C=N/N[C@@H]1C(=O)[NH+]=c2ccccc2=[NH+]1)OC(=O)C)OC(=O)C)OC(=O)C C40151265
CC(=O)OC[C@H]([C@H]([C@@H](/C=N/N[C@@H]1C(=O)[NH+]=c2ccccc2=[NH+]1)OC(=O)C)OC(=O)C)OC(=O)C C40151271
C[NH+](CCOC(=S)NC[C@@H]1CCS(=O)(=O)C1)CCOC(=S)NC[C@@H]2CCS(=O)(=O)C2 C40168892
CC[C@H](C(=O)Nc1c(c(c(o1)C)C(=O)OCC)C(=O)OCC)n2c(nnc2SCC(=O)OC)N C40174080
c1cc(c(cc1[N+](=O)[O-])[N+](=O)[O-])NCCCOCCOCCOCCOC[C@@H](CO)O C43163775
CCCCC[C@H](/C=C/[C@H]1CCC(=O)[C@@H]1CCCCCCC(=O)N[C@H](CO)C(=O)OC)O C43737391
CC(=O)OC[C@@H]([C@@H]([C@@H]([C@@H]([C@@H]1[NH+]([C@H](CS1)C(=O)N)COC)[O-])OC(=O)C)OC(=O)C)OC(=O)C C43765368
CC(=O)OC[C@H]([C@H]([C@@H]([C@@H]([C@@H]1[NH+]([C@H](CS1)C(=O)N)COC)[O-])OC(=O)C)OC(=O)C)OC(=O)C C43765372
CS(=O)(=O)SCCOCCOCCOCCNC(=O)CCCC[C@H]1[C@@H]2[C@@H](CS1)NC(=O)N2 C44699189
CC(=C)CNC(=S)Nc1ccccc1OCCOc2ccccc2NC(=S)NCC(=C)C C16183296
CCCCCC(=O)Nc1cccc(c1)NCC(=O)Nc2cccc(c2)NC(=O)CCCCC C66095392
c1ccc(c(c1)NC(=O)CSCCCCCCSCC(=O)Nc2ccccc2Br)Br C04118518
c1cc(c(cc1F)F)NC(=O)CSCCCCCCSCC(=O)Nc2ccc(cc2F)F C04118522
c1cc(ccc1NC(=O)CSCCCCCCSCC(=O)Nc2ccc(cc2)F)F C04118523
c1cc(c(cc1F)NC(=O)CSCCCCCCSCC(=O)Nc2cc(ccc2F)F)F C04118671
CC[C@@H](C(=O)Nc1ccc(cc1)C(=O)CC(=O)Nc2ccccc2OCC)Oc3ccc(cc3)C(C)(C)CC C04256538
CCN(CC)c1cccc(c1C)NC(=O)OCCOC(=O)Nc2cccc(c2C)N(CC)CC C04522502
CCCCCC(=O)N[C@H](C(Cl)(Cl)Cl)Nc1ccc(cc1)C(=O)OCCCC C06077860
CN(C)C(=S)SSC(=S)NCCNC(=S)SSC(=S)N(C)C C04692282
C[C@H](CNC(=S)SSC(=S)OC)NC(=S)SSC(=S)OC C04692283
CCCOc1ccc(cc1)/C=N/NC(=O)[C@@H](CSCc2ccccc2)NC(=O)c3ccc(cc3)[N+](=O)[O-] C08856233
CCc1cc(c(s1)NC(=O)COC(=O)CNC(=O)c2ccc(cc2)OC(C)C)C(=O)OCC C08930716
CCOc1ccc(cc1OCC)NC(=O)COC(=O)[C@@H](C)SCC(=O)Nc2ccc(cc2)F C10472797
Cc1ccc(o1)c2csc(n2)NC(=O)CCCCCCCCC(=O)Nc3nc(cs3)c4ccc(o4)C C11024868
CCC(C)(C)NC(=O)[C@H](c1ccc(cc1)OC)N(CCOC)C(=O)CCC(=O)Nc2cc(on2)C C12491272
CCC(C)(C)NC(=O)[C@@H](c1ccc(cc1)OC)N(CCOC)C(=O)CCC(=O)Nc2cc(on2)C C12491276
COc1ccc(cc1)CCNC(=O)C(=Cc2ccc(cc2)OC(F)F)C(=O)NCCc3ccc(cc3)OC C12604741
CCCN(CCC)S(=O)(=O)c1ccc(cc1)NC(=S)NC(=O)c2ccc(cc2)O[C@H](C)CC C10121978
CCCCCCOc1ccccc1C(=O)NC(=S)Nc2c(c3c(s2)CCC3)C(=O)OCC C14032765
C=CCNC(=S)N(CCN(Cc1ccccc1)C(=S)NCC=C)Cc2ccccc2 C14569555
CCc1cccc(c1NC(=O)CCCCCCCCC(=O)Nc2c(cccc2CC)C)C C14775533
COC(=O)c1cccc(c1)NC(=O)CCCCCCC(=O)Nc2cccc(c2)C(=O)OC C15637014
c1ccc(cc1)CN(CCN(Cc2ccccc2)C(=S)Nc3ccccc3)C(=S)Nc4ccccc4 C16479612
c1ccc(cc1)OCCSC(=S)NCCNC(=S)SCCOc2ccccc2 C16847831
CCCCn1c2c(c(=O)[nH]c1=O)n(c(n2)CCC(=O)NCCCN(C)c3ccccc3)CC(C)C C17826631
CCN(CC)S(=O)(=O)c1ccc(cc1)CCC(=O)NNC(=O)[C@H](C)Oc2ccc(cc2)OCC C18071707
CCn1cc(c(n1)C)CN(CC)CC2=C([C@@H](NC(=O)N2)c3ccc(c(c3)COC)OC)C(=O)OCC C22820741
CCCC[NH+](CCCC)CCCN1[C@H](C(=C(C1=O)[O-])C(=O)c2ccc(cc2)Cl)c3ccc(cc3)O C25181468
c1ccc(cc1)CSCC[NH+](CCSCc2ccccc2)[C@@H](Cc3c[nH]c4c3cccc4)C(=O)[O-] C25501383
CCCCCCNC(=O)Cc1csc(n1)NC(=O)CN(CC(C)C)C(=O)c2ccccc2Cl C33779881
CCOC(=O)CCC(=O)NCCNC(=O)c1csc(n1)COc2cc(ccc2C(C)C)C C34906013
CCCCCCNC(=O)c1csc(n1)CN(CCc2c[nH]c3c2cccc3)Cc4ccc5c(c4)OCO5 C35415973
CCCCCNC(=O)Cc1csc(n1)NC(=O)CN(CCOC)C(=O)c2ccco2 C35809285
CCCCOC[C@@H](C[NH+](Cc1c(nn(c1Oc2cccc(c2)F)c3ccc(cc3)F)C)C(C)C)O C36346649
CCCCC/C=C\C(=O)N(Cc1ccco1)[C@H](c2ccc(cc2)O)C(=O)NC(C)(C)CC(C)(C)C C36495815
CCCC[C@H](CC)C(=O)N(Cc1ccco1)[C@H](c2ccc(cc2)O)C(=O)NC(C)(C)CC(C)(C)C C36496301
CCCCCCN([C@@H](c1ccc(cc1)O)C(=O)NC(C)(C)C)C(=O)/C=C\CCCCC C36509769
CCCCCCN([C@H](c1ccc(cc1)O)C(=O)NC(C)(C)C)C(=O)/C=C/CCCCC C36509772
COCCNC(=O)CCN(CCOC)C(=O)c1csc(n1)Nc2ccccc2OC C37437065
CCCOc1cccc(c1)[C@H]2C(=C(C(=O)N2CC[NH+](CC)CC)[O-])C(=O)c3c(c([nH]c3C)C(=O)OC)C C33813309
CC(COc1ccc(cc1)/C(=N/O)/CCCC/C(=N\O)/c2ccc(cc2)OCC(C)C)C C09144810
C[C@@H](CCn1cccn1)Nc2cc3c(c(n(c3nc2)CCOC)C(=O)OC)NC(=O)CC(C)C C14531047
c1ccc(cc1)[C@H]2C[C@H]2C(=O)NCCCCCCCCNC(=O)[C@@H]3C[C@H]3c4ccccc4 C17098180
c1ccc(cc1)CCNC(=O)C[NH+](CCN(CC(=O)NCCc2ccccc2)CC(=O)[O-])CC(=O)[O-] C23468943
CS(=O)(=O)SCCN(CCSS(=O)(=O)C)C(=O)CCCC[C@H]1[C@H]2[C@@H](CS1)NC(=O)N2 C44699331
CC(=O)NCCCc1ccc(cc1)C(=O)COC(=O)c2cccc(c2)S(=O)(=O)NCc3ccco3 C45399078
C[C@H](CCCC(C)C)NC(=O)CCCCCNS(=O)(=O)c1ccc2c(c1)OCCO2 C25345734
CCOc1cc(cc(c1OCc2ccc(cc2)F)CC=C)/C=N\NC(=O)CC[C@@H](c3ccccc3)O C58892232
CCCCc1ccc(cc1)NC(=S)N(Cc2ccc(cc2)[NH+](CC)CC)Cc3ccco3 C59063587
CCCCc1ccc(cc1)NC(=S)N(Cc2ccc(cc2)[NH+](CC)CC)C[C@H]3CCCO3 C59063714
CCCN(CCC)C(=O)c1cccc(c1)NC(=O)CN2CCNC(=O)[C@@H]2CC(=O)OCC(C)C C66229190
C/C=C\C=C(/C=C)\NC(=S)NCc1cccc(c1)CNC(=S)Nc2ccccc2 C06238009
CC(C)COc1ccc(cc1)C(=O)N/C(=C/c2ccc(cc2)OC(C)C)/C(=O)NCCCO C09059303
CCOCCOc1ccc(cc1)C(=O)NNC(=O)CCC(=O)Nc2ccc(cc2)OCC C09819877
CCOCCOc1ccc(cc1)C(=O)NC(=S)NNC(=O)c2ccccc2OCC=C C09822143
CCOCCOc1cccc(c1)C(=O)NC(=S)NNC(=O)COc2cc(cc(c2)C)C C10276117
CCOCCOc1cccc(c1)C(=O)NC(=S)NNC(=O)COc2ccc(cc2)Br C10276429
CCCCN(c1c(n(c(=O)[nH]c1=O)CCC)N)C(=O)COC(=O)COc2cc(cc(c2)C)C C10588968
Cc1c(c(sc1C(=O)N)NC(=O)COC(=O)c2cccc(c2)OC(F)F)C(=O)OCCOC C11462659
CC[NH+](CC)Cc1ccc(cc1)CNc2ccc(cc2[N+](=O)[O-])S(=O)(=O)NCCC(=O)[O-] C13298388
CCCOC(=O)CCC(=O)NC(=S)Nc1ccc(cc1)S(=O)(=O)Nc2c(cccc2C)C C13998193
CC(C)CCOc1ccc(cc1)C(=O)NC(=S)NNC(=O)c2ccc(cc2)OCC(C)C C14037319
CCCCOc1cccc(c1)C(=O)NC(=S)Nc2ccc(cc2)S(=O)(=O)NCC=C C14041815
CC(C)CCOc1cccc(c1)C(=O)NC(=S)NNC(=O)COc2ccccc2C(C)C C14644858
CCCNC(=S)Nc1ccc(cc1Cl)Cc2ccc(c(c2)Cl)NC(=S)NCCC C16187812
CC(C)[C@@H](C(=O)OCC(=O)N(CCC(=O)N)c1ccccc1)NC(=O)c2ccc(cc2)OC C16802553
CCOC(=O)C1=C(NC(=O)N[C@H]1c2ccco2)COC(=O)CCCNC(=O)c3ccc(cc3)Cl C18276321
CC(C)(CNC(=S)Nc1ccccc1C(F)(F)F)CNC(=S)Nc2ccccc2C(F)(F)F C20468280
CCOc1cc(cc(c1OCC)OCC)C(=O)N(CC(C)C)c2c(n(c(=O)[nH]c2=O)CC(C)C)N C21056796
CCCCOc1cccc(c1)NC(=O)CSc2nc([nH]n2)N/N=C/c3ccccc3OC C21080185
CCCCN(c1c(n(c(=O)[nH]c1=O)CCC)N)C(=O)COC(=O)COc2ccc(cc2)Cl C21678462
CCc1cccc(c1)OC[C@@H](Cn2c3c(nc2NCC[NH+](CC)CC)n(c(=O)nc3[O-])C)O C23115111
CCc1cccc(c1)OC[C@H](Cn2c3c(nc2NCC[NH+](CC)CC)n(c(=O)nc3[O-])C)O C23115112
CCCOc1ccc(cc1)C(=O)CCC(=O)NCCCc2c(c(n(n2)c3ccc(cc3)F)N)C#N C25161156
COC(=O)c1c(c(sc1N)C(=O)OC)COC(=O)C[C@@H](c2ccccc2)NC(=O)c3ccccc3 C39481791
COC(=O)c1c(c(sc1N)C(=O)OC)COC(=O)C[C@H](c2ccccc2)NC(=O)c3ccccc3 C39481793
CCCCn1c(c(c(=O)[nH]c1=O)N(CCCC)C(=O)COc2ccccc2[C@H](C)CC)N C36646636
CCCCCOc1ccc(cc1OCC)[C@@H]2c3c(n[nH]c3C(=O)N2CCCO)c4cc(cc(c4O)C)C C39911566
CCCCCCOc1ccc(cc1)[C@H]2C(=C(Nc3n2nc(n3)SCCCC)C)C(=O)N C40986933
C/C=C\C=C(/C(=C)F)\NC(=S)NCc1cccc(c1)CNC(=S)Nc2ccccc2F C16137337
CCc1ccccc1NC(=S)NCc2cccc(c2)CNC(=S)Nc3ccccc3CC C18919315
CCOc1ccc(cc1)/C=N/Nc2[nH]nc(n2)SCC(=O)Nc3ccccc3SCc4ccccc4 C59014698
CCc1ccc(cc1)NC(=S)NCC(C)(C)CNC(=S)Nc2ccc(cc2)CC C59111960
CC(C)c1ccc(cc1)NC(=S)NCC(C)(C)CNC(=S)Nc2ccc(cc2)C(C)C C59113359
C1CCC(=CC1)CCNC(=S)NC2CCC(CC2)NC(=S)NCCC3=CCCCC3 C59115517
c1ccc(cc1)CCCOC(=O)CCC(=O)NC(=S)NNC(=O)c2ccc(cc2)[N+](=O)[O-] C13999314
CCCCCCNS(=O)(=O)c1ccc(cc1)NC(=O)c2cccc(c2)NC(=O)CCC C59239077
CCCCSc1ccccc1NC(=O)CSc2nc([nH]n2)N/N=C/CCC C59311779
Cc1c(c(n(n1)CC=C)C)/C=N/Nc2[nH]nc(n2)SCCC(=O)NC(c3ccccc3)c4ccccc4 C59831424
CCCC/C(=N/Nc1[nH]nc(n1)SCCC(=O)Nc2ccc(cc2)[C@@H](C)CC)/C C59891345
CCCN(c1cccc(c1)NC(=O)CCNC(=O)[C@H]2C[C@H]2C)C(=O)CCNC(=O)[C@@H]3C[C@@H]3C C60033586
COCCOC(=O)Nc1cccc(c1)NCC(=O)Nc2cc(c(c(c2)OC)OC)OC C60089597
CCCCCCOc1cccc(c1)NCC(=O)Nc2cccc(c2)NC(=O)C(C)(C)C C66060998
CCCCCC(=O)Nc1cccc(c1)NC(=O)CNc2ccc(cc2)O[C@H](C)CC C66069817
CCCCCC(=O)Nc1cccc(c1)NC(=O)CNc2ccc(cc2)C(=O)N(CC)CC C66083177
CCCCCC(=O)Nc1cccc(c1)NCC(=O)Nc2ccc(cc2)O[C@H](C)CC C66095326
CCOCCOc1ccc(cc1)NC(=O)CNc2ccc(cc2)C(=O)NCc3ccco3 C66107868
CCCCCCOc1ccc(cc1)NC(=O)CNc2cccc(c2C)NC(=O)CC C66110606
CCCCCCOc1ccc(cc1)NC(=O)CNc2cccc(c2C)NC(=O)C3CC3 C66111026
CCCCCCOc1ccc(cc1)NCC(=O)Nc2ccc(cc2)C(=O)NC(C)(C)C C66226037
CCCCCC(=O)Nc1cccc(c1)NC(=O)CNc2ccc(cc2)OCCC(C)C C66227104
c1cc(ccc1CN(CCNc2c(cc(c[nH+]2)C(F)(F)F)Cl)S(=O)(=O)c3ccc(cc3)Cl)Cl C03116665
CCC(C)(C)n1c(nnn1)[C@@H](c2cc3cc(ccc3[nH]c2=O)C)[NH+](Cc4ccc(cc4)Cl)Cc5ccco5 C06149145
CCC(C)(C)n1c(nnn1)[C@@H](c2cc3cccc(c3[nH]c2=O)C)[NH+](Cc4ccccc4Cl)Cc5ccco5 C06149312
CCC(C)(C)n1c(nnn1)[C@H](c2cc3c(cc(cc3[nH]c2=O)C)C)[NH+](Cc4ccc(cc4)F)Cc5ccco5 C06149330
CCC(C)(C)n1c(nnn1)[C@H](c2cc3cc(ccc3[nH]c2=O)C)[NH+](Cc4ccc(cc4)Cl)Cc5ccco5 C06149429
CCC(C)(C)n1c(nnn1)[C@H](c2cc3ccc(cc3[nH]c2=O)C)[NH+](Cc4ccc(cc4)Cl)C[C@@H]5CCCO5 C06149547
CCC(C)(C)n1c(nnn1)[C@H](c2cc3ccc(cc3[nH]c2=O)C)[NH+](Cc4ccccc4Cl)Cc5ccco5 C06149566
CCC(C)(C)n1c(nnn1)[C@H](c2cc3cccc(c3[nH]c2=O)C)[NH+](Cc4ccc(cc4)Cl)Cc5ccco5 C06149593
CCc1ccc2c(c1)cc(c(=O)[nH]2)[C@@H](c3nnnn3C4CCCC4)[NH+](Cc5ccc(cc5)F)Cc6ccco6 C06197940
CCc1ccc2c(c1)cc(c(=O)[nH]2)[C@H](c3nnnn3C(C)(C)C)[NH+](Cc4ccc(cc4)Cl)C[C@@H]5CCCO5 C06198123
CCOc1ccc(cc1)[C@@H]2C(=C(N=c3n2c(=O)/c(=C\c4ccc(o4)N5CC[NH+](CC5)C)/s3)c6ccccc6)C(=O)OCC C08767185
CCOc1ccc(cc1)[C@H]2C(=C(N=c3n2c(=O)/c(=C\c4ccc(o4)N5CC[NH+](CC5)C)/s3)c6ccccc6)C(=O)OCC C08767190
Cc1ccc2c(c1)cc(c(=O)[nH]2)[C@H](c3nnnn3Cc4ccccc4)[NH+](Cc5ccccc5)Cc6cccnc6 C06281933
CC[NH+]1CCc2c(sc(c2C(=O)OC)NC(=O)c3ccc(cc3)S(=O)(=O)N(CC)c4ccccc4)C1 C09383360
Cc1cc(n(n1)Cc2ccc(cc2)C(=O)N3CCC(CC3)Oc4cccc(c4)C[NH+](C)Cc5ccsc5)C C11868495
Cc1cc(c2c(c1)cc(c(=O)[nH]2)[C@@H](c3nnnn3C(C)(C)C)[NH+](Cc4ccc(cc4)OC)Cc5ccco5)C C06300587
Cc1ccc2cc(c(=O)[nH]c2c1)[C@H](c3nnnn3Cc4ccccc4)[NH+](Cc5ccccc5)Cc6cccnc6 C06410117
Cc1cc(c2c(c1)nc(s2)N(CC[NH+](C)C)C(=O)c3ccc(cc3)S(=O)(=O)N(C)C[C@@H]4CCCO4)C C17010389
C[NH+](C)CCCn1c(=O)c2ccccc2nc1SCC(=O)Nc3nc(cs3)c4cccc(c4)Br C02618857
C[NH+](C)CCNc1nc2c(cnn2c3ccccc3)c(n1)N4CCN(CC4)C(c5ccccc5)c6ccccc6 C12436684
CC[n+]1c2cc(ccc2sc1/C=C(/C=C\3/N(c4cc(ccc4S3)OC)CC)\NCc5ccccc5)OC C20806090
CCOc1ccc(cc1S(=O)(=O)N2CC[NH+](CC2)CCn3c(=O)ccc(n3)c4ccc(cc4)F)C(C)C C23245211
c1ccc(cc1)C(c2ccccc2)N3CC[NH+](CC3)CCc4ccc(cc4)NC[C@H]5CC(=O)OC56CCCCC6 C27529012
CC[NH+]1CCc2c(sc(c2C(=O)OCC)NC(=O)c3ccc(cc3)S(=O)(=O)N(C)C4CCCCC4)C1 C03007035
CC[NH+]1CCN(CC1)c2cc(nc(n2)SCc3ccc(cc3)C(=O)N4CCC(CC4)C(=O)OCC)Cl C33734449
CCCc1cc2c(s1)nc(n(c2=O)Cc3ccccc3)N4CC[NH+](CC4)CC(=O)Nc5ccc(cc5)OC C34748203
CCc1c(sc2c1c(=O)n(c(n2)N3CC[NH+](CC3)CC(=O)NC4CCCCC4)CC(=O)N(CC)CC)C C34749505
CCc1c(sc2c1c(nc(n2)SCC(=O)N(C)C)N3CC[NH+](CC3)CC(=O)NCc4ccccc4)C C34762323
CCc1c(sc2c1c(nc(n2)SCC(=O)N(CC)CC)N3CC[NH+](CC3)CC(=O)N4CCCCC4)C C34762412
CCc1c(sc2c1c(nc(n2)SCC(=O)N3CCCCC3)N4CC[NH+](CC4)CC(=O)N(CC)CC)C C34762582
CCN(CC)C(=O)C[NH+]1CCN(CC1)c2c3c(csc3nc(n2)SCC(=O)N(C)C)c4ccccc4 C34774762
CCOC(=O)C1=C(N(C(=O)N[C@H]1c2cccc(c2)C)CC=C)C[NH+]3CCCN(CC3)C(=O)c4ccc(cc4)C C35664910
CC[NH+](CC)CCN(CC(=O)N1CCCN(CC1)c2ccc(nn2)c3ccccc3)C(=O)c4ccccc4F C35711112
C[NH+](C)CCN(c1nc2ccc(cc2s1)F)C(=O)c3ccc(cc3)S(=O)(=O)N(C)Cc4ccccc4 C36637326
CCOc1cccc2c1nc(s2)N(CC[NH+](C)C)C(=O)c3ccc(cc3)S(=O)(=O)N4CCC(CC4)C C36637450
CC[C@H]1CCCCN1S(=O)(=O)c2ccc(cc2)C(=O)N(CC[NH+](C)C)c3nc4cc(ccc4s3)OC C36637574
C[NH+](C)CCCN(c1nc2c(cccc2s1)OC)C(=O)c3ccc(cc3)S(=O)(=O)N4CCCCCC4 C36643431
Cc1ccc(cc1)S(=O)(=O)N2CCC[C@@H]2C(=O)N(CCC[NH+](C)C)c3nc4c(ccc(c4s3)C)OC C36660316
CC[NH+](CC)CCN(c1nc2ccccc2s1)C(=O)c3ccc(cc3)S(=O)(=O)N4C[C@H](O[C@H](C4)C)C C36690277
CC[NH+](CC)CCN(c1nc2ccccc2s1)C(=O)c3ccc(cc3)S(=O)(=O)N4C[C@H](O[C@@H](C4)C)C C36690278
Cc1cc2c(cc1C)sc(n2)N(CC[NH+](C)C)C(=O)c3ccc(cc3)S(=O)(=O)N(C)C[C@H]4CCCO4 C36698871
C[C@@H]([C@@H](c1cccs1)N2CC[NH+](CC2)Cc3ccccc3)NS(=O)(=O)c4ccc(cc4)c5ccccc5 C38602387
Cc1ccc2=[NH+]C(=O)[C@H](C=c2c1)[C@@H](c3nnnn3Cc4ccccc4)N(Cc5ccccc5)Cc6cccnc6 C39710305
Cc1ccc2=[NH+]C(=O)[C@@H](C=c2c1)[C@H](c3nnnn3Cc4ccccc4)N(Cc5ccccc5)Cc6cccnc6 C39710306
Cc1cccc(c1)[C@@H]2c3cc(ccc3CCN2C(=O)c4ccco4)OCc5nc(co5)C(=O)NCC[NH+](C)C C40416490
CCc1ccc(cc1)[C@H](CNC(=O)c2cnc(nc2Cl)S(=O)(=O)Cc3ccc(cc3)C)[NH+]4CCCC4 C40986374
Cc1ccc(cc1)S(=O)(=O)N(CC(=O)NCc2ccc(cc2)C[NH+]3CCCCC3)c4ccc(cc4)Cl C44873653
Cc1ccc(cc1)S(=O)(=O)N2CCN(CC2)Cc3ccc(cc3)C(=O)NCCC[NH+]4C[C@@H](C[C@@H](C4)C)C C44907615
CCC1=NN2C(=[NH2+])/C(=C/c3cc(c(c(c3)Cl)OCCOc4cc(ccc4C)C)OCC)/C(=O)N=C2S1 C27549898
CCOc1ccc(cc1C[NH+]2C[C@H]3C[C@@H](C2)c4cccc(=O)n4C3)/C=N/NC(=O)COc5ccc(cc5F)F C01026735
CCCCN(C)S(=O)(=O)c1ccc(cc1)C(=O)Nc2c(c3c(s2)C[NH+](CC3)C)C(=O)OCC C03006905
C[NH+](C)CCCn1c(nnc1SCC(=O)Nc2cc(ccc2Cl)C(F)(F)F)c3ccncc3 C06878652
C[NH+](CCCNC(=O)Cn1c(=O)c2c(cn1)c3ccccc3n2Cc4ccccc4)Cc5ccccc5 C08933074
CCOC(=O)c1c(c([nH]c1C)C(=O)CSc2nnc(n2c3ccc(cc3)Cl)[C@H](C)[NH+](C)C)C C03375989
CCOC(=O)c1ccc(cc1)NC(=O)CSc2nnc(n2c3ccc(cc3)F)C[NH+]4CCCCC4 C09881948
Cc1ccccc1CSc2nnc(n2C[C@H]3CCCO3)C[NH+](C)Cc4c[nH]nc4c5ccccc5 C12338079
CCc1ccc2c(c1)cc(c(=O)[nH]2)C[NH+](Cc3cccs3)Cc4nnnn4Cc5ccc(cc5)OC C12717489
Cc1ccc2cc(c(=O)[nH]c2c1C)C[NH+](CCc3ccccc3)Cc4nnnn4Cc5ccc(cc5)OC C12832975
CC[C@H](c1nnnn1CCc2ccccc2)[NH+](Cc3ccco3)Cc4cc5ccc(cc5[nH]c4=O)C C13063969
CC[C@@H](c1nnnn1Cc2ccc(cc2)F)[NH+](Cc3cccs3)Cc4cc5cc(ccc5[nH]c4=O)OC C13064161
CC[C@H](c1nnnn1Cc2ccc(cc2)F)[NH+](Cc3ccc(cc3)C)Cc4cc5ccc(cc5[nH]c4=O)OC C13064321
CC[C@@H](c1nnnn1CCc2ccccc2)[NH+](Cc3cc4cc(c(cc4[nH]c3=O)C)C)C[C@@H]5CCCO5 C13064727
CC[NH+](CC)CCCN1[C@@H](C(=C(C1=O)O)C(=O)c2ccc3c(c2)C[C@@H](O3)C)c4ccc(cc4)N(C)C C09456334
CC(=[NH2+])[C@@H](C#N)C(=O)CSc1nnc(n1Cc2ccccc2)CSc3nc4ccccc4s3 C13301426
CC[C@H](c1nnnn1C[C@@H]2CCCO2)[NH+](CCc3ccccc3)Cc4cc5cc(ccc5[nH]c4=O)C C13495830
CC[NH+](CC)CCCN1[C@H](C(=C(C1=O)O)C(=O)c2ccc3c(c2)C[C@H](O3)C)c4ccc(cc4)N(C)C C09470990
C[C@H](c1ccc(cc1)n2cncn2)[NH+](C)CC(=O)NC(c3ccc(cc3)OC)c4ccc(cc4)OC C17306267
CCCCSc1nnc(s1)SCC(=O)N2CC[NH+](CC2)CC(=O)Nc3c(cccc3C)C C19352630
CC[C@H](c1nnnn1Cc2ccco2)[NH+](CCc3ccccc3)Cc4cc5cc(ccc5[nH]c4=O)C C19500679
CCC[NH+]1CCN(CC1)CCCNC(=O)[C@H]2c3ccccc3C(=O)N([C@@H]2c4cccs4)CC(C)C C20904351
CCC[NH+]1CCN(CC1)CCCNC(=O)[C@H]2c3ccccc3C(=O)N([C@H]2c4cccs4)CC(C)C C20904353
CCCC[NH+](CC)CCN1C(=O)c2ccc(n2C[C@]1(C)C(=O)NC3CCC(CC3)C)c4ccco4 C20920106
c1ccc(cc1)n2c(nnn2)SCC[NH2+]Cc3cc(ccc3OCc4ccccc4F)Br C22107897
C[NH+](C)[C@@H](CNC(=O)c1cccc(c1)S(=O)(=O)N(CC=C)c2ccccc2Cl)c3ccco3 C22381182
CC[NH+]1CCN(CC1)c2ccc(cc2NC(=O)CCc3ccc(cc3)F)S(=O)(=O)N(CC)CC C23299584
CCOc1ccc(cc1OCC)NC(=O)C[NH+](C)Cc2nnc(o2)c3ccccc3Br C24801096
Cc1c(c(n(n1)c2ccc(cc2)C(=O)NCc3ccccc3C[NH+]4CCCCC4)C)CCC(=O)OC C31524765
C=CCn1c(nnc1SCC(=O)Nc2ccc(c(c2)C(F)(F)F)Cl)CC[NH+]3CCCCC3 C32777005
CCCCN(CCNC(=O)c1c(c2c(ncnc2s1)N3CC[NH+](CC3)C)C)Cc4cccs4 C33048310
Cc1cccc(c1NC(=O)N(CC[NH+]2CCCC2)CC(=O)N(Cc3ccc(cc3)F)Cc4cccs4)C C34877040
Cc1ccc(s1)CN(Cc2ccc(cc2)F)C(=O)CN(CC[NH+]3CCCC3)C(=O)Nc4ccccc4 C35405209
CC[C@@H](C)[NH+](Cc1c(noc1N2CCc3ccccc3C2)c4ccccc4)C[C@@H](CN5CCOCC5)O C36249094
Cc1c(c(n(n1)c2ccccc2)Oc3ccccc3)C[NH+](C[C@H]4CCCO4)C[C@@H](COC(C)(C)C)O C36308612
C=CCOC[C@H](C[NH+](CC1CC1)CC(=O)N2CCc3c(ccs3)[C@@H]2COc4cccc(c4)F)O C36309662
C=CCOC[C@H](C[NH+](CC1CC1)CC(=O)N2CCc3c(ccs3)[C@@H]2COc4ccc(cc4)F)O C36310205
CC[C@@H](c1nnnn1C[C@H]2CCCO2)[NH+](CCc3ccccc3)Cc4cc5ccc(cc5[nH]c4=O)C C33936977
CCC[C@@H](c1nnnn1C[C@H]2CCCO2)[NH+](Cc3ccccc3)Cc4cc5ccc(c(c5[nH]c4=O)C)C C33937285
CCC[C@@H](c1nnnn1C[C@H]2CCCO2)[NH+](Cc3ccccc3)Cc4cc5cccc(c5[nH]c4=O)C C33937346
CCOC[C@@H](C[NH+](Cc1c(nn(c1Oc2ccc(cc2)F)c3ccccc3)C)C[C@@H]4CCCO4)O C36342110
CC[C@@H](c1nnnn1CCc2ccccc2)[NH+](Cc3ccco3)Cc4cc5c(ccc(c5[nH]c4=O)C)C C19500648
CCN(CC)S(=O)(=O)c1ccc(c(c1)NC(=S)N2CC[NH+](CC2)C/C=C/c3ccccc3)C C12538536
CCOc1ccccc1S(=O)(=O)N[C@H](C)[C@H](c2cccs2)N3CC[NH+](CC3)Cc4ccccc4 C38596160
CC[NH+](CC)CCCNc1c(nc(o1)c2ccc(cc2)C)S(=O)(=O)c3ccc4c(c3)OCCO4 C40177782
CC[NH+](CC)CCCNc1c(nc(o1)c2ccccc2C)S(=O)(=O)c3ccc4c(c3)OCCO4 C40178293
c1cc(cc(c1)OC[C@H](C[NH+](Cc2ccc(o2)c3ccc(cc3)F)[C@@H]4CCS(=O)(=O)C4)O)C=O C40318649
CCOc1ccc(cc1OCC)[C@H]2c3c([nH]nc3C(=O)N2CCCn4cc[nH+]c4)c5ccc(cc5)C C40341192
Cc1c(c(n(n1)c2ccccc2)Oc3ccc(cc3F)F)C[NH+](C[C@H](COCC#C)O)CC(C)C C36303993
CCOc1ccc(cc1)N(CC(=O)NCc2ccccc2n3cc[nH+]c3C)S(=O)(=O)c4ccc(cc4)F C44884051
CCC[NH2+]Cc1ccc(nc1)c2ccc(cc2)CN(C[C@@H]3CCCO3)C(=O)[C@H]4CC(=O)c5c4cccc5 C45190940
CCN(CC)C(=O)CS[C@H]1NN=C(S1)S[C@@H](c2ccccc2)C(=O)C3=c4ccccc4=[NH+]C3 C39771830
CCC(C)(C)n1c(nnn1)[C@@H](c2cc3ccc(cc3[nH]c2=O)C)[NH+](CCc4ccccc4)Cc5cccs5 C06149261
CCc1ccc2c(c1)cc(c(=O)[nH]2)[C@@H](c3nnnn3C(C)(C)C)[NH+](CCc4ccccc4)Cc5ccccc5 C06197879
CCc1ccc2c(c1)cc(c(=O)[nH]2)[C@H](c3nnnn3C(C)(C)CC)[NH+](Cc4ccccc4)Cc5ccco5 C06198170
CC[NH+](CC)CCN(c1nc2ccccc2s1)C(=O)c3ccccc3NS(=O)(=O)c4ccccc4 C09292514
CC[NH+](CC)CCCNC(=O)CN1[C@H](c2ccccc2C1=O)c3c4ccccc4n(c3c5ccccc5)C C09614569
Cc1c(non1)C[NH+](C)Cc2cc(ccc2OCC(=O)Nc3ccc(cc3)SC)c4ccc(cc4)F C11881357
Cc1c(non1)C[NH+](C)Cc2cc(ccc2OCC(=O)N[C@H](C)c3cccs3)c4ccc(cc4)F C11966519
CC(C)C[C@]1(C(=O)N(C(=O)N1)CCc2cccs2)C3CC[NH+](CC3)Cc4ccc(cc4)C(=O)OC C12039202
CCc1ccc2c(c1)cc(c(=O)[nH]2)C[NH+](Cc3cccs3)[C@H](CC)c4nnnn4Cc5ccc(cc5)F C13063737
CC[C@H](c1nnnn1Cc2ccc(cc2)OC)[NH+](Cc3ccc(cc3)C)Cc4cc5ccc(cc5[nH]c4=O)C C13063922
CC[C@H](c1nnnn1Cc2ccc(cc2)F)[NH+](CCc3ccccc3)Cc4cc5ccc(cc5[nH]c4=O)C C13063943
CC[C@H](c1nnnn1CCc2ccccc2)[NH+](Cc3ccc(cc3)F)Cc4cc5cc(c(cc5[nH]c4=O)C)C C13064724
CC[C@@H](c1nnnn1Cc2ccccc2)[NH+](CCc3ccccc3)Cc4cc5c(cc(cc5[nH]c4=O)C)C C13064885
CC[C@H](c1nnnn1Cc2ccc(cc2)OC)[NH+](Cc3ccccc3)Cc4cc5c(cc(cc5[nH]c4=O)C)C C13064886
CC[C@H](c1nnnn1CCc2ccccc2)[NH+](Cc3ccccc3)Cc4cc5c(cc(cc5[nH]c4=O)C)C C13064974
CC[C@H](c1nnnn1CCc2ccccc2)[NH+](Cc3ccc(cc3)F)Cc4cc5c(cc(cc5[nH]c4=O)C)C C13064978
CC[C@H](c1nnnn1Cc2ccccc2)[NH+](CCc3ccccc3)Cc4cc5ccc(c(c5[nH]c4=O)C)C C13065072
CC[C@H](c1nnnn1CCc2ccccc2)[NH+](Cc3ccc(cc3)C)Cc4cc5ccc(c(c5[nH]c4=O)C)C C13065100
CC[C@H](c1nnnn1CCc2ccccc2)[NH+](Cc3cccs3)Cc4cc5ccc(c(c5[nH]c4=O)C)C C13065144
CC[C@@H](c1nnnn1Cc2ccc(cc2)F)[NH+](CCc3ccccc3)Cc4cc5c(ccc(c5[nH]c4=O)C)C C13065273
CC[C@H](c1nnnn1Cc2ccccc2)[NH+](CCc3ccccc3)Cc4cc5cccc(c5[nH]c4=O)C C13495806
CC[C@H](c1nnnn1Cc2ccccc2)[NH+](CCc3ccccc3)Cc4cc5cc(ccc5[nH]c4=O)C C13495824
CC[C@@H](c1nnnn1Cc2ccc(cc2)F)[NH+](CCc3ccccc3)Cc4cc5cc(ccc5[nH]c4=O)C C13495827
CC[C@H](c1nnnn1Cc2ccccc2)[NH+](CCc3ccccc3C)Cc4cc5cccc(c5[nH]c4=O)C C13495876
CC[C@H](c1nnnn1Cc2ccco2)[NH+](CCc3ccccc3C)Cc4cc5cc(cc(c5[nH]c4=O)C)C C13495912
c1ccc(cc1)Cc2nc(sn2)N(Cc3ccccc3)CC(=O)NC4CC[NH+](CC4)Cc5ccccc5 C16495346
CC[C@H](c1nnnn1CCc2ccccc2)[NH+](Cc3ccco3)Cc4cc5cc(cc(c5nc4O)C)C C08624845
CC[C@H](c1nnnn1CCc2ccccc2)[NH+](Cc3ccco3)Cc4cc5c(ccc(c5nc4O)C)C C08582577
c1ccc(cc1)n2c(nnn2)SCC[NH2+]Cc3c4ccccc4ccc3OCc5ccc(cc5)Cl C22107816
COc1ccc(cc1)[C@@H](c2ccc(cc2)OC[C@@H](CN3CCN(CC3)c4cccc[nH+]4)O)c5cccs5 C29130414
CCCCCNC(=O)CSc1nc(cc(n1)Cl)N2CC[NH+](CC2)Cc3ccc4c(c3)OCO4 C33618281
C[C@@H]1CCCC[NH+]1CCCNC(=O)c2coc(n2)CSc3nnc(n3c4ccccc4)c5cccs5 C33792337
CCCCn1c(=O)c2cc(sc2nc1N3CC[NH+](CC3)CC(=O)Nc4ccc(cc4)OC)CCC C34748201
Cc1ccc(cc1)c2nnc(n2c3ccc(c(c3)Cl)Cl)SCCCC(=O)NCC[NH+](C)C C35173747
Cc1cc(nc(n1)SCc2ccc(cc2)C(=O)NCC3CC3)N4CC[NH+](CC4)C/C=C/c5ccccc5 C35698809
CC1CCN(CC1)c2c(c(no2)c3ccccc3)C[NH+](Cc4ccco4)C[C@@H](COc5ccccc5)O C35758136
Cc1ccc(cc1)C[NH+](Cc2ccc3c(c2)OCO3)Cc4nc(cs4)C(=O)NCCc5ccccc5 C35807876
CCCN(Cc1c(nn(c1N2CC[NH+](CC2)CC)c3cccc(c3)F)C)C(=O)Nc4ccc(cc4)OCC C35954326
Cc1ccc(cc1)C[NH+](CCc2c[nH]c3c2cccc3)Cc4nc(co4)C(=O)N(C)Cc5ccccc5 C36063977
Cc1c(c(n(n1)c2ccccc2)Oc3ccc(cc3)OC)C[NH+](CCOC)C[C@@H](Cc4ccccc4)O C36302430
C[C@H]1CCCCN1c2c(c(no2)c3ccccc3)CN(CC[NH+](C)C)C(=S)Nc4ccc(cc4)F C36312918
CC(C)[NH+](CCNC(=O)c1ccc(o1)CS(=O)(=O)c2c(cccc2Cl)Cl)Cc3ccccc3 C09731671
CCOc1ccc(cc1F)S(=O)(=O)N[C@H](C)[C@H](c2cccs2)N3CC[NH+](CC3)Cc4ccccc4 C38596362
CCOc1ccc2c(c1)sc(n2)N3CC[NH+](CC3)CCNC(=O)CCSc4ccc(cc4)Cl C38773343
Cc1ccc(cc1)c2nc(cs2)C(=O)OCC(=O)NC[C@H](c3ccc(cc3)OC)[NH+]4CCCCC4 C45874672
c1ccc(cc1)C[NH+](Cc2ccccc2)CC(=O)N/N=C/3\c4ccccc4N(C3=O)C/C=C/c5ccccc5 C59160540
COc1ccc(cc1)C(=O)COC(=O)[C@H](CC2=c3ccccc3=[NH+]C2)NC(=O)C45CC6CC(C4)CC(C6)C5 C63416367
COc1ccc(cc1)[C@@H](C(=O)Nc2ccc(cc2)OC)N(Cc3ccco3)C(=O)CC4=c5ccccc5=[NH+]C4 C63617067
Cc1ccc(cc1)C(=O)COC(=O)[C@H](CC2=c3ccccc3=[NH+]C2)NC(=O)c4ccc(cc4)C(C)(C)C C63623047
Cc1ccc(cc1)S(=O)(=O)N[C@@H](C(C)C)C(=O)OCC(=O)C2=c3ccccc3=[NH+][C@@H]2c4ccccc4 C40060425
CCC(C)(C)n1c(nnn1)[C@@H](c2cc3ccc(cc3[nH]c2=O)C)[NH+](Cc4cccc(c4)OC)Cc5ccco5 C06149268
CCC(C)(C)n1c(nnn1)[C@H](c2cc3cc(ccc3[nH]c2=O)C)[NH+](Cc4ccc(cc4)OC)Cc5ccco5 C06149431
CC[NH+](Cc1ccccc1)[C@@H](c2cc3cc(ccc3[nH]c2=O)OCC)c4nnnn4Cc5ccccc5 C06193639
CCOc1ccc(cc1)C[NH+](Cc2ccco2)[C@H](c3cc4cc(ccc4[nH]c3=O)C)c5nnnn5C(C)(C)C C06196301
CCOc1ccc2c(c1)cc(c(=O)[nH]2)[C@@H](c3nnnn3C(C)(C)C)[NH+](Cc4ccc(cc4)F)Cc5ccco5 C06196753
CCOc1ccc2c(c1)cc(c(=O)[nH]2)[C@H](c3nnnn3C(C)(C)C)[NH+](Cc4ccccc4)Cc5ccco5 C06196905
CCc1ccc2c(c1)cc(c(=O)[nH]2)[C@@H](c3nnnn3C[C@@H]4CCCO4)[NH+](Cc5ccccc5)Cc6ccco6 C06198017
CCc1ccc2c(c1)cc(c(=O)[nH]2)[C@H](c3nnnn3C(C)(C)C)[NH+](Cc4ccc(cc4)OC)Cc5ccco5 C06198129
CCCC1=NN(C(=O)[C@@H]1/C=N/CC[NH+]2CCN(CC2)C(=S)Nc3ccc(cc3)F)c4ccc(cc4)F C08846416
Cc1cc(c2c(c1)cc(c(=O)[nH]2)C[NH+](CCc3ccc(c(c3)OC)OC)Cc4nnnn4C5CCCC5)C C12833018
CCc1ccc2c(c1)cc(c(=O)[nH]2)C[NH+](Cc3ccc(cc3)F)Cc4nnnn4CCc5ccccc5 C13033051
CCc1ccc2c(c1)cc(c(=O)[nH]2)C[NH+](Cc3ccc(cc3)C)[C@@H](CC)c4nnnn4Cc5ccco5 C13063725
CC[C@@H](c1nnnn1Cc2ccc(cc2)OC)[NH+](Cc3ccco3)Cc4cc5ccc(cc5[nH]c4=O)C C13063883
CC[C@@H](c1nnnn1Cc2ccco2)[NH+](Cc3ccc(cc3)OC)Cc4cc5ccc(cc5[nH]c4=O)C C13063950
CC[C@H](c1nnnn1Cc2ccc(cc2)OC)[NH+](Cc3ccco3)Cc4cc5cc(c(cc5[nH]c4=O)C)C C13064658
CC[C@H](c1nnnn1CCc2ccccc2)[NH+](Cc3cc4cc(c(cc4[nH]c3=O)C)C)C[C@@H]5CCCO5 C13064726
CC[C@@H](c1nnnn1C[C@@H]2CCCO2)[NH+](CCc3ccccc3)Cc4cc5c(cc(cc5[nH]c4=O)C)C C13064867
CC[C@@H](c1nnnn1Cc2ccc(cc2)OC)[NH+](Cc3ccco3)Cc4cc5c(cc(cc5[nH]c4=O)C)C C13064891
CC[C@@H](c1nnnn1Cc2ccco2)[NH+](Cc3ccc(cc3)OC)Cc4cc5c(cc(cc5[nH]c4=O)C)C C13064959
CC[C@@H](c1nnnn1Cc2ccc(cc2)OC)[NH+](Cc3cccs3)Cc4cc5ccc(c(c5[nH]c4=O)C)C C13065079
CC[C@H](c1nnnn1CCc2ccccc2)[NH+](Cc3ccco3)Cc4cc5ccc(c(c5[nH]c4=O)C)C C13065142
CC[NH+](CC)CCCN1[C@H](C(=C(C1=O)O)C(=O)c2ccc3c(c2)C[C@@H](O3)C)c4cccc(c4)[N+](=O)[O-] C09452620
CC[C@@H](c1nnnn1Cc2ccco2)[NH+](CCc3ccccc3)Cc4cc5cc(cc(c5[nH]c4=O)C)C C13495849
CC[C@H](c1nnnn1C(C)(C)CC)[NH+](CCc2ccccc2)Cc3cc4cc5c(cc4[nH]c3=O)OCO5 C13495866
CCOC(=O)Cn1c(nnn1)[C@@H](C(C)C)[NH+](Cc2cc3c(cc(cc3[nH]c2=O)C)C)C4CCCCC4 C13499062
CCOc1ccc2c(c1)cc(c(=O)[nH]2)C[NH+](C3CCCCC3)[C@H](c4nnnn4Cc5ccco5)C(C)C C13500678
CCC[NH+]1CCC(CC1)N(C2CC2)S(=O)(=O)c3ccc(cc3)NS(=O)(=O)c4ccc(cc4)OC C16080326
Cn1c(nnn1)SCC[NH2+]Cc2cc(c(c(c2)Br)OCc3ccc(cc3)Cl)OC C16363643
c1ccc(cc1)CN2CCN(CC2)c3nnc(s3)n4cccc4CNCCC[NH+]5CCCCCC5 C20576329
CCOc1cc(cc(c1OCC)OCC)C(=O)NC[C@H](c2ccc(cc2)N(C)C)[NH+]3CCc4ccccc4C3 C22418196
CCOC(=O)c1ccc(cc1)Oc2coc3c(c2=O)ccc(c3C[NH+]4CCC(CC4)C(=O)OCC)O C27099976
CCN(CC)C(=O)c1cccc(c1)NC(=O)C[NH+](C)Cc2c(nn(c2C)Cc3ccccc3Cl)C C28730349
Cc1ccsc1CN(Cc2ccccc2)C(=O)CN(CC[NH+]3CCCC3)C(=O)Nc4ccc(cc4)C#N C00699822
c1ccc(cc1)Cc2nnc(n2c3ccccc3)SCc4nc(cs4)C(=O)NCC[NH+]5CCCC5 C34847202
CCCC[C@H](CC)C(=O)N1CCN(CC1)c2[nH]c(=O)cc(n2)C[NH+]3CCN(CC3)c4ccc(cc4)OC C35926447
c1ccc(c(c1)C[NH+](Cc2ccc3c(c2)OCO3)Cc4nc(co4)C(=O)NCc5ccco5)C(F)(F)F C36068448
CCc1c(c(n(n1)c2ccccc2)Oc3cccc(c3)F)C[NH+](C[C@@H](CN4CCOCC4)O)C5CC5 C36303249
CCC[C@H](c1nnnn1C[C@H]2CCCO2)[NH+](Cc3ccc(cc3)F)Cc4cc5ccc(cc5[nH]c4=O)C C33937264
COc1ccc(cc1)[C@H](CNC(=O)CSc2nc3c(ccs3)c(=O)n2CC=C)[NH+]4CCCCC4 C36855162
c1cc(c(c(c1)Cl)CN(CC(=O)NCCCn2cc[nH+]c2)S(=O)(=O)c3ccc(cc3)Cl)Cl C38556546
CCCCN(C)S(=O)(=O)c1ccc(cc1)C(=O)NCC[NH+]2CCN(CC2)c3nc4ccccc4s3 C38772042
C[C@H](COC[C@H](CN1CC[NH+](CC1)CCN2C(=O)c3cccc4c3c(ccc4)C2=O)O)c5ccccc5 C39916224
c1ccc(cc1)S(=O)(=O)N(CC(=O)NCc2ccc(cc2)C[NH+]3CCCC3)c4cccc(c4)[N+](=O)[O-] C44857256
c1ccc(cc1)S(=O)(=O)N(CC(=O)NCc2ccc(cc2)C[NH+]3CCCCC3)c4ccc(cc4)[N+](=O)[O-] C44873588
CC[C@@H](c1nnnn1Cc2ccc(cc2)F)[NH+](CCc3ccccc3)Cc4cc5cc6c(cc5[nH]c4=O)OCO6 C01375957
Cc1c(c(n(n1)c2cccc(c2)[N+](=O)[O-])C)/C=N/NC(=O)C[NH+](Cc3ccccc3)Cc4ccccc4 C59155960
CCOC(=O)c1ccc(cc1)Oc2coc3c(c2=O)ccc(c3C[NH+]4CCC[C@@H](C4)C(=O)OCC)O C41586657
CCOC(=O)c1ccc(cc1)Oc2c(oc3c(c2=O)ccc(c3C[NH+]4CCC[C@@H](C4)C(=O)OCC)O)C C41586659
CC(C)[C@@H](C(=O)OCC(=O)C1=c2ccccc2=[NH+][C@@H]1c3ccccc3)NS(=O)(=O)/C=C/c4ccccc4 C39944074
c1ccc2=[NH+]CC(=c2c1)C[C@@H](C(=O)OCC(=O)c3ccc(cc3)[N+](=O)[O-])NC(=O)c4ccccc4Cl C63258829
Cc1ccc(cc1)S(=O)(=O)N(C[C@@H](C[NH+](Cc2ccccc2)Cc3ccccc3)O)c4ccc(cc4)OC C01783729
CC[NH+](CC)CCCN([C@H](c1ccc(cc1)F)C(=O)NC(C)(C)C)C(=O)Cn2nc(nn2)c3ccc(o3)C C06511227
CCCCN(CC)S(=O)(=O)c1ccc(cc1)C(=O)Nc2c(c3c(s2)C[NH+](CC3)C(C)C)C(=O)OCC C09391464
CCOc1cc(cc(c1OCc2ccc(cc2Cl)Cl)Br)C[NH2+]CCCn3ccnc3 C10314026
CCCCn1c(nnc1SCC(=O)Nc2nc(cs2)c3ccc(c(c3)Cl)Cl)[C@@H](CC)[NH+](C)C C03440519
CC[C@@H](c1nnnn1CCc2ccccc2)[NH+](CCc3ccccc3)Cc4cc5ccc(cc5[nH]c4=O)OC C13064356
CCCC[NH+](CCCC)CN1c2ccc(cc2/C(=N/NC(=O)c3ccc(cc3)N(C)C)/C1=O)Br C02393339
c1ccc(cc1)Cc2nc(sn2)N(CCC(=O)NC3CC[NH+](CC3)Cc4ccccc4)Cc5ccco5 C16509402
CC1([C@@H]2CC=C([C@H]1C2)C[NH+](CCCc3ccccc3)CCN4CCN(CC4)C(=O)c5cccc(c5)[N+](=O)[O-])C C34695747
Cc1ccc(s1)CN(Cc2ccc(cc2)F)C(=O)CN(CC[NH+]3CCCCC3)C(=O)CCc4ccccc4 C34718808
CCCC[C@H](CC)C(=O)N(Cc1c(nn(c1N2CC[NH+](CC2)C(C)C)c3ccc(cc3)F)CC)CC(C)C C34835335
Cc1ccc(cc1)S(=O)(=O)N(CC[NH+]2CCCC2)CC(=O)N(Cc3ccccc3)Cc4c(ccs4)C C34856419
CCc1ccc(cc1)C(=O)N2CCN(CC2)CC[NH+](CCCc3ccccc3)CC4=CC[C@H]5C[C@@H]4C5(C)C C35095794
c1ccc(cc1)Cc2nnc(n2c3ccccc3)SCCCC(=O)NC4CC[NH+](CC4)Cc5ccccc5 C35173111
Cc1ccc(cc1)S(=O)(=O)N(CC[NH+]2CCCC2)CC(=O)N(CCc3ccccc3)Cc4ccc(o4)C C35377347
CCc1cccc2c1[nH]cc2[C@@H](CC(=O)N(CC[NH+](C)C)Cc3ccccc3)c4ccccc4C(F)(F)F C35556636
CC[NH+](CC)CCC[C@H](C)NC(=O)Cc1csc2n1c(=O)c(c(n2)C)c3cc(n(n3)c4ccccc4)C C35563014
Cc1c(c(n(n1)c2ccccc2)Oc3ccc(cc3F)F)C[NH+](CC4CC4)C[C@H](COc5ccccc5)O C35777847
Cc1ccc(o1)CN(CCc2ccccc2)C(=O)CN(CC[NH+]3CCCCC3)C(=O)c4ccc(cc4)Cl C35809325
CCCCCCC(=O)N(Cc1c(nn(c1N2CC[NH+](CC2)C(C)C)c3ccc(cc3)F)CC)CC(C)C C35954283
CCOC(=O)C1CCN(CC1)C(=O)c2coc(n2)C[NH+](Cc3ccc(cc3)C(C)C)Cc4ccc(cc4)F C36072388
CC[NH+](CC)CCN(CC(=O)N1CCCN(CC1)c2ccc(nn2)c3ccc(cc3)OC)C(=O)NC(C)C C36074123
CC[NH+](CC)CCN(CC(=O)N1CCCN(CC1)c2ccc(nn2)c3ccc(cc3)OC)C(=S)NC(C)C C36074197
CCCNC(=O)N(CC[NH+](CC)CC)CC(=O)N1CCN(CC1)c2ccc(nn2)c3ccccc3Cl C36082510
Cc1ccc(o1)C[NH+](Cc2ccco2)Cc3ccc(o3)C(c4ccc(cc4)OC)(c5ccc(cc5)OC)O C36202443
Cc1c(c(n(n1)c2ccccc2)Oc3ccc(cc3F)F)C[NH+](C[C@@H]4CCCO4)C[C@@H](COCC=C)O C36304240
Cn1c(c(c(n1)c2ccccc2)C[NH+](CC3CC3)C[C@@H](COc4ccccc4)O)Oc5ccc(cc5)Cl C36305193
Cn1c(c(c(n1)c2ccccc2)C[NH+](Cc3ccco3)C[C@H](COc4ccccc4)O)Oc5ccc(cc5)F C36307481
C=CC[NH+](C[C@H](COCc1ccco1)O)CC(=O)N2CCc3c(ccs3)[C@@H]2COc4ccc(cc4)F C36309880
C[NH+]1CCN(CC1)c2c(c(no2)c3ccc(cc3)F)CN(CCCOC)C(=S)Nc4ccc(cc4)F C36312898
CCCN(CCC)S(=O)(=O)c1ccc(cc1)C(=O)N(CC[NH+](CC)CC)c2nc3ccc(cc3s2)C C36637709
CCCCN(CC)S(=O)(=O)c1ccc(cc1)C(=O)N(CC[NH+](CC)CC)c2nc3c(cccc3s2)C C36637974
CC[NH+](CC)CCN(c1nc2c(cccc2s1)OCC)C(=O)c3ccc(cc3)S(=O)(=O)N(CC)CC C36637999
CCOc1cc(cc(c1OCC)OCC)C(=O)N(CCC[NH+](C)C)c2nc3cc4c(cc3s2)OCO4 C36643548
CC[NH+](CC)CCN(c1nc2c(c(ccc2s1)Cl)C)C(=O)CCCS(=O)(=O)c3ccc(cc3)C C36718279
CC[NH+](CC)CCN(c1nc2cc(c(cc2s1)C)C)C(=O)CCCS(=O)(=O)c3ccc(cc3)Cl C38827783
CC[NH+](CC)CCN(c1nc2c(c(ccc2s1)Cl)C)C(=O)CCS(=O)(=O)c3ccc(cc3)OC C38827793
CC[NH+](CC)CCN(c1nc2ccc(cc2s1)SC)C(=O)CCCS(=O)(=O)c3ccc(cc3)F C38845412
CCOc1cc(cc(c1OCC)OCC)C(=O)N(C[C@H]2C=c3ccc(cc3=[NH+]C2=O)C)c4ccc(cc4)OC C38964442
CCC[NH2+]Cc1cn(c2c1cc(cc2)C(=O)OC)C[C@H](S(=O)(=O)c3ccccc3)S(=O)(=O)C(C)C C39491772
Cc1ccc2=C[C@@H](C(=O)[NH+]=c2c1)[C@H](c3nnnn3CCOC)N(CCc4ccccc4)Cc5cccs5 C39699256
Cc1ccc2=C[C@@H](C(=O)[NH+]=c2c1)[C@@H](c3nnnn3CCOC)N(CCc4ccccc4)Cc5ccc(cc5)F C39710662
CCOc1cc(cc(c1OCC)OCC)C(=O)N(C[C@@H]2C=c3ccc(cc3=[NH+]C2=O)OC)c4ccccc4C C39928080
CCOc1cc(cc(c1OCC)OCC)C(=O)N(C[C@@H]2C=c3ccc(cc3=[NH+]C2=O)OC)c4cccc(c4)C C39928212
CCOc1cc(cc(c1OCC)OCC)C(=O)N(C[C@H]2C=c3ccc(cc3=[NH+]C2=O)C)c4cccc(c4)OC C39928612
CCCC[NH+](CCCC)CCCN1[C@H](c2c(=O)c3cc(c(cc3oc2C1=O)C)C)c4ccc(cc4)SC C40013602
CCCC[NH+](CCCC)CCCN1[C@H](c2c(=O)c3cc(ccc3oc2C1=O)Cl)c4ccc(cc4)SC C40014755
CCCCOC(=O)c1ccc(cc1)NC(=O)[C@H]2CCC[NH+](C2)Cc3nc(no3)c4ccc(cc4)C(C)(C)C C44813722
CCOc1ccc(cc1)S(=O)(=O)N(CC(=O)NCc2ccc(cc2)C[NH+]3CCCC3)c4ccc(cc4)F C44871630
CC(C)CCN(CCC(C)C)C(=O)CS[C@@H]1NN=C(N1c2ccc(cc2)Cl)C3=c4ccccc4=[NH+]C3 C39948528
C=CCn1c(nnc1SCC(=O)NCC[NH+]2CCOCC2)CSc3nc4ccccc4s3 C06552900
COCC[NH+](Cc1nnc(o1)c2cccs2)CC(=O)Nc3ccccc3C(=O)c4ccccc4 C08897727
CCOC(=O)c1ccc(cc1)NC(=O)CSc2c3c(n(c(=O)n2)CCC[NH+](C)C)CCCC3 C09325015
CCOC(=O)c1c(c(sc1NC(=O)C[NH+]2CCC(CC2)C(=O)OCC)C(=O)OCC=C)C C09539772
CC[C@H](c1nnnn1CC(=O)OCC)[NH+](Cc2cccs2)Cc3cc4ccc(cc4[nH]c3=O)C C13063901
CC[C@@H](c1nnnn1CC(=O)OCC)[NH+](Cc2cccs2)Cc3cc4ccc(cc4[nH]c3=O)C C13063902
CC[NH+](CC)CCCN1[C@@H](C(=C(C1=O)O)C(=O)c2c(nc(s2)C)C)c3ccc(cc3)C(=O)OC C09360911
CCC[C@H](c1nnnn1CC(=O)OCC)[NH+](Cc2cc3cccc(c3[nH]c2=O)C)C4CCCC4 C13500109
CCN(CC)C(=O)C[NH+](C)CC(=O)Nc1c(c(cs1)c2ccc(c(c2)OC)OC)C(=O)OCC C15484750
CCOC(=O)c1c(c(sc1NC(=O)C[NH+]2CCC[C@@H](C2)C(=O)OCC)C(=O)OCC=C)C C16482653
CC[NH+](CC)CCC[C@@H](C)N(CC(=O)Nc1cc(on1)C)C(=O)c2ccc(cc2)C(F)(F)F C16646157
CC[C@H](c1nnnn1CC(=O)OCC)[NH+](Cc2cccs2)Cc3cc4cc(ccc4[nH]c3=O)C C20120850
Cc1c(nc(o1)c2ccccc2F)CS(=O)(=O)CC(=O)NCC[NH+](CC(C)C)CC(C)C C20242107
CCOc1cc(cc(c1OCC)OCC)C(=O)NC[C@@H](c2cccn2C)N3CC[NH+](CC3)C C21153036
CC[NH+](CC)[C@@H](CNC(=O)CSc1nc2ccccc2c(=O)n1Cc3ccco3)c4ccco4 C24875658
CC[NH+](CC)CCC[C@@H](C)N(CC(=O)Nc1cc(on1)C)C(=O)COc2ccc(cc2)Cl C35344845
CCCC[C@H](CC)C(=O)N1CCN(CC1)c2[nH]c(=O)cc(n2)C[NH+]3CCN(CC3)CCOC C35564538
CC(C)CC(=O)N(CC[NH+](C)C)Cc1cccc(c1)OS(=O)(=O)c2ccc(cc2)NC(=O)C C35591158
C=CCOC[C@@H](C[NH+](CCN1CCOCC1)Cc2c(noc2N3CCCCC3)c4ccccc4)O C35780745
CC1CCN(CC1)c2c(c(no2)c3ccccc3)C[NH+](C[C@H]4CCCO4)C[C@@H](COCC=C)O C35781448
CCOC[C@H](C[NH+](Cc1c(noc1N2CCOCC2)c3ccc(cc3)F)C[C@@H]4CCCO4)O C36249737
COCC[NH+](Cc1c(noc1N2CCCC2)c3ccccc3)C[C@@H](COCc4ccccc4)O C36249764
COCC[NH+](Cc1c(noc1N2CCCC2)c3ccccc3)C[C@H](COCc4ccccc4)O C36249765
CCOC[C@H](C[NH+](Cc1ccc(cc1)F)Cc2c(noc2N3CCOCC3)c4ccccc4)O C36249819
COCC[NH+](Cc1c(noc1N2CCSCC2)c3ccccc3)C[C@H](COCc4ccco4)O C36249938
Cc1c(c(n(n1)c2ccccc2)Oc3ccccc3Cl)C[NH+](CCOC)C[C@H](COC)O C36303524
Cn1c(c(c(n1)c2ccccc2)C[NH+](C[C@H](COCC#C)O)C3CC3)Oc4cccc(c4)OC C36305511
COc1cccc(c1)OC[C@H]2c3ccsc3CCN2C(=O)C[NH+](CC=C)C[C@@H](COCC#C)O C36308973
COCC[NH+](Cc1c(noc1N2CCCCC2)c3ccccc3)C[C@@H](COCc4ccco4)O C36312970
c1ccc(c(c1)c2c(c(on2)N3CCOCC3)C[NH+](C[C@H](COCc4ccco4)O)C5CC5)F C36313379
CC(C)OC[C@@H](C[NH+](Cc1c(noc1N2CCOCC2)c3ccccc3F)C[C@@H]4CCCO4)O C36313394
CC(C)OC[C@H](C[NH+](Cc1c(noc1N2CCOCC2)c3ccccc3F)C[C@@H]4CCCO4)O C36313395
CC(C)CC[NH+](Cc1c(noc1N2CCOCC2)c3ccccc3F)C[C@@H](CN4CCOCC4)O C36313451
Cc1ccc(cc1)Oc2c(c(nn2c3ccccc3)C)C[NH+](C[C@H]4CCCO4)C[C@@H](COC)O C36346208
Cc1c(c(n(n1)c2ccccc2)Oc3cccc(c3)F)C[NH+](CCOC)C[C@@H](COCC#C)O C36346263
Cc1c(c(n(n1)c2ccc(cc2)F)Oc3cccc(c3)F)C[NH+](CCOC)C[C@@H](COC)O C36346629
CCC[C@@H](c1nnnn1CC(=O)OCC)[NH+](Cc2cc3ccc(cc3[nH]c2=O)C)C4CCCC4 C20121326
CC(C)S(=O)(=O)[C@@H](Cn1cc(c2c1ccc(c2)C(=O)OC)C[NH2+]C)S(=O)(=O)Oc3ccccc3 C39491773
CCCCn1c2c(c(=O)[nH]c1=O)n(c(n2)CCC(=O)N3CCC(CC3)C[NH+](C)C(C)C)CC(C)C C39563794
CCCCn1c(nnc1SCC(=O)Nc2cccc(c2)S(=O)(=O)N(C)C)[C@H](CC)[NH+](C)C C39567528
COc1ccc(cc1)OC[C@H](C[NH+](Cc2ccco2)Cc3cc(c(c(c3)OC)OC)OC)O C40314479
Cc1cc(cc(c1)OC[C@@H](C[NH+](Cc2cc(c(c(c2)OC)OC)OC)[C@@H]3CCS(=O)(=O)C3)O)C C40317585
CCC[NH+](CCC)CCNC(=O)CCS(=O)(=O)c1cc2c(cc1Br)CCN2C(=O)C C40450258
CC[NH+]1CCN(CC1)CCCN(Cc2ccco2)C(=S)Nc3ccc(cc3)C(=O)OCC C22931992
CC[NH+](CC)CCNCc1c(c2cc(c(cc2n1C)Br)OC(=O)C)C(=O)OCC C20437176
CCC[NH+](Cc1nnc(o1)c2ccco2)CC(=O)Nc3c(c(c(s3)C)CC)C(=O)OCC C58011003
CC[NH+](CC)[C@H](CNC(=O)/C(=C\c1cc(n(c1C)[C@@H](C)COC)C)/C#N)c2cccc(c2)OC C58582183
CC[NH+](CC)[C@@H](CNC(=O)CSCc1cc(=O)n2ccsc2n1)c3cccc(c3)OC C58626468
Cc1ccc(cc1)[C@@H](CNS(=O)(=O)c2cc(cc(c2OC)OC)/C=C/C(=O)OC)[NH+](C)C C60321529
CCOC(=O)[C@@H]1CCC[NH+](C1)Cc2c(c(cc3c2oc(=O)cc3C)CCC(=O)OCCOC)O C41586595
CCc1cc2c(=O)c(c(oc2c(c1O)C[NH+]3CCCCC3)C(F)(F)F)c4cnn(c4)c5ccccc5 C02581669
Cc1cc(c(cc1C)S(=O)(=O)NC[C@H](c2ccc3c(c2)CCCN3C)[NH+]4CCCCC4)OC C08800234
Cc1ccc(c(c1)Cl)NC(=O)C2CC[NH+](CC2)Cc3cnn(c3n4cccc4)c5ccccc5 C02960448
Cc1c(c2ccccc2[nH]1)C(=O)[C@H](C)Sc3nnc(n3c4ccc(cc4)Cl)[C@H](C)[NH+](C)C C09102556
CCn1cc(c2c1ccc(c2)OC)/C=C/3\C(=O)c4ccc(c(c4O3)C[NH+](C)Cc5ccccc5)O C09423320
CCn1c(nn(c1=S)C[NH+](C)CC(=O)Nc2ccc(cc2)F)c3ccc(cc3Cl)Cl C13101532
c1ccc(cc1)Cc2nc(sn2)N3CC[NH+](CC3)CCNC(=O)C45CC6CC(C4)CC(C6)C5 C16494205
Cc1ccc(cc1NC(=O)[C@@H](C)Sc2nnc(n2c3ccc(cc3)Cl)[C@@H](C)[NH+](C)C)Cl C16920002
c1ccc2c(c1)c3cc(ccc3n2C[C@H](CN4CC[NH+](CC4)Cc5ccc6c(c5)OCO6)O)Br C19363289
Cc1ccc(c(c1)N2CC[NH+](CC2)CCCNC(=O)c3cc4c(nn(c4s3)c5ccccc5)C)C C21103622
c1ccc(cc1)/C=C/CN2CC[NH+](CC2)CC(=O)N3c4ccccc4NC(=O)C[C@H]3C(F)(F)F C22240737
C[C@H](c1nnc(n1c2ccc(cc2)Cl)S[C@@H](C)C(=O)Nc3cccc4c3cccc4)[NH+](C)C C23483366
C[C@@H](c1nnc(n1c2ccc(cc2)Cl)S[C@@H](C)C(=O)Nc3cccc4c3cccc4)[NH+](C)C C23483370
Cc1c(c(no1)c2ccccc2Cl)C(=O)NC[C@@H](c3ccc4c(c3)CCN4C)[NH+]5CCCCC5 C23857869
C[NH+](C)Cc1ccn2c(c1)nc(c2c3ccnc(n3)NCc4ccc(c(c4)F)F)c5ccc(cc5)F C28963675
C[NH+](C)Cc1ccn2c(c1)nc(c2c3ccnc(n3)NCc4ccc(cc4)F)c5ccc(cc5)F C28963696
Cc1coc2c1cc3c(c(c(=O)oc3c2C)CCC(=O)NC4CC[NH+](CC4)Cc5ccccc5)C C30819170
c1cc(ccc1NC(=O)[C@@H]2CCC[NH+](C2)Cc3ccc(c(c3)Cl)Cl)S(=O)(=O)N4CCCCCC4 C30939354
c1cc(sc1)c2nc(on2)C[NH+]3CCC[C@H](C3)C(=O)Nc4ccc(c(c4)C(F)(F)F)Cl C31056542
c1ccc(c(c1)C(F)(F)F)NC(=O)C[NH+]2CCN(CC2)Cc3coc(n3)c4ccc(cc4)Cl C31083703
c1ccc(cc1)C[NH+]2CCc3c(sc4c3c(=O)n(c(n4)N/N=C/c5ccccc5)c6ccccc6)C2 C26954119
c1ccc(cc1)C[NH+]2CCC(CC2)NC(=O)c3ccc(cc3)Oc4nc(ns4)Cc5ccc(cc5)F C33571251
CC[NH+]1CCN(CC1)c2c3c4c(sc3nc(n2)SCC(=O)NC5CCCCC5)CCC4 C34757905
CC[NH+]1CCN(CC1)c2c3c4c(sc3nc(n2)SCC(=O)Nc5ccc(cc5)C)CCC4 C34757981
c1ccc(c(c1)NC(=O)c2csc(n2)C[NH+](Cc3ccc(cc3)Cl)Cc4ccc5c(c4)OCO5)F C00700941
Cc1ccc(cc1)c2cc(n3c(n2)cc(n3)C(C)(C)C)C(=O)NC4CC[NH+](CC4)Cc5ccccc5 C35953938
CC[NH+]1CCN(CC1)Cc2c(ccc3c2oc(c(c3=O)Oc4ccccc4C(C)C)C(F)(F)F)O C19691242
Cc1cccc(c1OC[C@H](C[NH+]2CCC(CC2)CN3C(=O)c4cccc5c4c(ccc5)C3=O)O)C C08431543
COc1cccc(c1OC)[C@H](c2c3c(sc2NC(=O)c4ccco4)CCCC3)[NH+]5CCCCC5 C38546141
c1ccc(cc1)Oc2ccccc2C(=O)NCC[NH+]3CCN(CC3)c4nc5ccccc5s4 C38772055
c1ccc(cc1)C(=O)c2ccc(cc2)C(=O)NCC[NH+]3CCN(CC3)c4nc5ccc(cc5s4)F C38773749
Cc1ccc(cc1Cl)S(=O)(=O)NC[C@@H](c2ccco2)[NH+]3CCN(CC3)c4ccc(cc4)F C38604674
COc1ccc2c(c1)OC3(CC[NH+](CC3)CC(=O)Nc4ccccc4Sc5ccccc5)CC2=O C39226945
CC(C)S(=O)(=O)[P@]1(=O)N[NH+]2C[C@@H]3C=C(C(=C[C@@H]3C[C@@H]2CO1)Cc4ccccc4)Cc5ccccc5 C39469806
C[C@H](c1nnc(n1c2ccc(cc2)Cl)S[C@H](C)C(=O)Nc3ccccc3C(C)C)[NH+](C)C C24228480
CN(C)c1ccc(cc1)C[NH+](CC(=O)N2c3ccccc3NC(=O)C[C@@H]2C(F)(F)F)C4CC4 C40153718
c1cc(ccc1c2c3c(n[nH]2)C(=O)N([C@@H]3c4ccc(cc4Cl)Cl)CCCn5cc[nH+]c5)Cl C40342927
C[NH2+]CCC1(CC1)c2ccc(cc2)N3CCc4c(n(nc4C(F)(F)F)c5ccc(cc5)OC)C3=O C40873731
Cn1c(cc(n1)c2cccs2)[C@H]3C[NH+]4CC[C@@H]3C[C@@H]4COC(=O)Nc5cccc(c5)C(F)(F)F C43525278
Cc1c2ccc(cc2nc(n1)N3CCC[C@H](CC3)[NH2+]CCC4=CC[C@@H]5C[C@H]4C5(C)C)S(=O)(=O)C C43641654
Cc1cccc(c1)C[NH+]2CCC(CC2)NC(=O)c3ccc(cc3)c4nnc(o4)c5ccccc5C C46865478
Cc1cc(on1)CSc2ccccc2C(=O)/N=c/3\[nH]c4c(s3)C[NH+](CC4)Cc5ccccc5 C22876374
CC[C@@H](C)CN1C(=O)[C@@H]([NH2+]C12CCN(CC2)S(=O)(=O)c3ccc(c(c3)Cl)Cl)C(C)C C36024591
CC[NH+]1CCN(CC1)c2ccc(cc2NC(=O)CSc3nc4cc(ccc4o3)Cl)Cl C59212271
c1ccc2=[NH+]CC(=c2c1)c3nnc(n3C4CC4)SCC(=O)Nc5c(cccc5Cl)C(F)(F)F C63205712
Cc1cc2c(c(c1)OCC(=C)C)[C@@H]([C@@H](C(=O)O2)CC(=O)NCCC3=c4cc(ccc4=[NH+]C3)F)C C63491545
CC[NH+]1CCC2(CC1)N=C(C(=N2)SCC(=O)Nc3cc(ccc3OC)Cl)c4ccc(cc4)C C35372854
CCOc1ccc(cc1)NC(=O)CSC2=NC3(CC[NH+](CC3)C)N=C2c4ccc(cc4)C(C)(C)C C45912756
CC(C)(C)C(=O)N1CCC(CC1)C(=O)NC[C@@H](c2ccc(cc2)N(C)C)C3=c4ccccc4=[NH+]C3 C64730590
Cc1c(cc(s1)[C@H]2C=C(N=N2)C)S(=O)(=O)NCC3CC[NH+](CC3)Cc4cccc(c4)Cl C65137709
Cc1nc(cs1)COc2ccc(cc2OC)C[NH2+]Cc3ccc(o3)c4ccc(cc4)Cl C09464562
CCC[NH+](CCC)Cc1c(ccc2c1O/C(=C/c3cn(c4c3cc(cc4)OC)CC)/C2=O)O C09422516
CC[C@@H](C)c1ccc(cc1)NC(=O)CSc2nnc(n2c3ccc(cc3)F)[C@H](C)[NH+](C)C C02664397
Cc1ccccc1c2nc(c(o2)C)C[NH+]3CCC(CC3)C(=O)NCCCN(C)c4ccccc4 C09693916
c1ccc(cc1)C[NH+]2CCN(CC2)c3ccc(cc3)NC(=O)COC(=O)/C=C/c4ccc(cc4)F C10501553
c1ccc(cc1)SCCOc2c(cc3ccc(cc3n2)F)C[NH2+]Cc4cn5ccsc5n4 C12150892
Cc1ccc(cc1)SCc2c(oc(n2)c3ccc(cc3)C(=O)NCCC[NH+]4CCCC4)C C15682198
Cn1c(nnn1)SCC[NH2+]Cc2cc(ccc2OCc3ccc(cc3Cl)Cl)Cl C16363663
CC[NH+](CC)CCN1[C@H](/C(=C(/c2ccc(cc2)OCC)\O)/C(=O)C1=O)c3cccc(c3)Br C08987861
CCCOc1ccc(cc1Br)C[NH2+]CCCSc2nnnn2c3ccccc3 C20926073
c1ccc(cc1)n2c(nnn2)SCCC[NH2+]Cc3cccc(c3)OCc4ccc(cc4)F C22108925
c1ccc(cc1)CN(CCC/[NH+]=c/2\cc(oc3c2cccc3)O)C(=O)COc4ccc(cc4)F C22473182
C[C@H](c1nnc(n1c2ccc(cc2)F)SC[C@@H](COc3ccc(cc3)Cl)O)[NH+]4CCCCC4 C24837784
CCCOc1ccc(cc1OCC)/C=C/C(=O)Nc2ccc(cc2C)N3CC[NH+](CC3)CC C25186514
Cc1ccc(o1)C[NH+](Cc2ccc(o2)C(c3cccs3)(c4cccs4)O)C[C@@H]5CCCO5 C35745209
c1cc(sc1)C(c2ccc(o2)C[NH+](Cc3ccsc3)C[C@H]4CCCO4)(c5cccs5)O C35745257
c1ccc(cc1)C[C@@H](C[NH+](Cc2ccccc2)C[C@@H]3CC(=NO3)c4ccc(c(c4)Cl)Cl)O C36146075
CCC[C@@H](C[NH+](CCOC)Cc1c(nn(c1Oc2ccccc2Cl)c3ccccc3)C)O C36303481
Cc1cccc(c1)Oc2c(c(nn2c3ccccc3)C)C[NH+](C[C@@H](COC(C)(C)C)O)C(C)C C36304765
CCOC[C@H](C[NH+](Cc1c(nn(c1Oc2ccccc2Cl)C)c3ccccc3)CC4CC4)O C36305069
Cn1c(c(c(n1)c2ccccc2)C[NH+](C[C@H](COCC=C)O)C3CC3)Oc4ccc(cc4)Cl C36305164
Cc1cccc(c1)Oc2c(c(nn2C)c3ccccc3)C[NH+](C[C@@H](COC(C)C)O)C(C)C C36306388
Cc1cccc(c1)Oc2c(c(nn2C)c3ccccc3)C[NH+](CC4CC4)C[C@@H](COC(C)C)O C36306549
CC(C)OC[C@H](C[NH+](Cc1c(nn(c1Oc2ccc(cc2)F)C)c3ccccc3)CC4CC4)O C36307762
Cc1cccc(c1)OC[C@@H]2c3ccsc3CCN2C(=O)C[NH+](CC=C)C[C@@H](CCC=C)O C36309016
Cc1ccc(cc1)Oc2c(c(nn2C)c3ccccc3)C[NH+](C[C@@H](COC(C)C)O)C(C)C C36316022
Cc1ccc(cc1)Oc2c(c(nn2C)c3ccccc3)C[NH+](C[C@H](COCC(C)C)O)C4CC4 C36316041
CCOC[C@@H](C[NH+](Cc1c(nn(c1Oc2ccc(cc2)C)C)c3ccccc3)CC4CC4)O C36316090
CC[C@@H](C)[NH+](Cc1c(nn(c1Oc2cccc(c2)C)c3ccccc3)C)C[C@@H](COCC)O C36345827
CCOC[C@@H](C[NH+](Cc1c(nn(c1Oc2ccc(cc2)C)c3ccccc3)C)CC(C)C)O C36345847
Cc1ccc(cc1)Oc2c(c(nn2c3ccccc3)C)C[NH+](C[C@@H](COC(C)(C)C)O)C(C)C C36345865
CC[C@H](C)[NH+](Cc1c(nn(c1Oc2ccc(cc2)C)c3ccccc3)C)C[C@@H](COCC#C)O C36346190
CCc1cc(c(s1)NC(=O)c2ccco2)[C@@H](c3ccc(cc3)OCC)N4CC[NH+](CC4)CC C38546545
Cc1ccccc1CSCCNC(=O)[C@H]2CCC[NH+](C2)Cc3nc(no3)c4ccccc4C C38886758
CC(C)C[C@H](Cn1cc(c2c1ccc(c2)C(=O)OC)C[NH2+]CC(C)C)S(=O)(=O)C(C)C C39491665
c1cc(cc(c1)Cl)C[NH+](Cc2ccco2)C[C@H](COc3ccc(cc3)Br)O C40316805
CC[NH+](CC)[C@@H](CNC(=O)c1ccc(o1)S(=O)(=O)c2ccc(cc2)Cl)c3ccc(cc3)Cl C40322032
CC[NH+](CC)[C@@H](CNC(=O)c1ccc(o1)S(=O)(=O)c2ccc(cc2)C)c3ccc(cc3)C C40322627
CCC[NH+](Cc1c(nn(c1Oc2ccc(cc2)Cl)c3ccccc3)C)C[C@H](COCC)O C40408030
CCc1c(c(n(n1)c2ccccc2)Oc3ccccc3)C[NH+](C[C@H]4CCCO4)C[C@@](C)(C=C)O C40408170
CCOc1cc(cc(c1OCc2c(cccc2Cl)F)Br)C[NH2+]Cc3ccncc3 C40740576
Cc1c(c(n(n1)c2ccccc2)Oc3ccccc3F)C[NH+](C[C@@H](COC(C)C)O)CC(C)C C36345961
Cc1c(c(n(n1)c2ccccc2)Oc3ccccc3F)C[NH+](C[C@H](COC(C)C)O)CC(C)C C36345962
Cc1ccc(cc1)S(=O)(=O)N(CC(=O)NCc2ccc(cc2)C[NH+]3CCCC3)c4cc(cc(c4)C)C C44857264
c1ccc(cc1)S(=O)(=O)N(CC(=O)NCc2ccc(cc2)C[NH+]3CCCCC3)c4ccccc4F C44873543
c1ccc(c(c1)CN(CCCn2cc[nH+]c2)C(=S)Nc3ccc(c(c3)Cl)Cl)Cl C33676295
C[C@@H]1C(=c2cc(ccc2=[NH+]1)OC)CCN(Cc3cccs3)C(=S)Nc4cccc(c4)F C63440477
C[C@H]1C(=c2cc(ccc2=[NH+]1)OC)CCN(Cc3cccs3)C(=S)Nc4ccc(cc4)F C63440488
C[C@H]1C(=c2cc(ccc2=[NH+]1)F)CCN(Cc3cccs3)C(=S)Nc4ccccc4OC C63655245
C[C@H]1C(=c2cc(ccc2=[NH+]1)Cl)CCN(Cc3cccnc3)C(=S)NCc4ccccc4 C63655261
CCOC(=O)c1c2c(sc1NC(=O)/C(=C/c3ccccc3)/C#N)C[NH+](CC2)Cc4ccccc4 C03267136
Cc1ccc(cc1S(=O)(=O)NCC2CC[NH+](CC2)CCc3cccs3)c4cc(no4)C C09268736
CCc1cccc2c1nc(s2)N3CC[NH+](CC3)CCNC(=O)c4ccc(cc4)SCC C09384023
Cc1csc(n1)SCc2c3ccccc3oc2C(=O)NCc4ccccc4C[NH+]5CCOCC5 C10220096
CC(C)(C#Cc1ccc(cc1)C[NH+]2CCC(CC2)[C@@H](Cc3ccc(cc3)F)N(C)C(=O)COC)O C11872426
Cc1c(n2ccsc2n1)C[NH+]3CCC4(CC3)C[C@@H]4C(=O)NCCC(c5ccccc5)c6ccccc6 C11912225
Cc1ccc(c(c1)C)C(=O)Nc2c3ccc(nc3sc2C(=O)OC)C[NH+](C)Cc4ccsc4 C12245090
C[NH+](Cc1ccc2c(c(sc2n1)C(=O)OC)NC(=O)C3CC3)Cc4cc5ccccc5s4 C12243048
C[NH+](C)CCN1[C@@H](/C(=C(/c2ccc(cc2)Br)\O)/C(=O)C1=O)c3ccc(cc3)OCC=C C09065422
C[C@@H]([C@H](c1cccs1)[NH+]2CCN(CC2)c3ccc(cc3)OC)NC(=O)c4ccc(cc4)OC C09611922
CCn1c(nnc1SCC)[C@@H]2CCC[NH+](C2)CC(=O)Nc3ccc(c(c3)C(F)(F)F)Cl C13565142
CCCCn1cnc2c(c1=O)c3c(s2)C[C@H](CC3)[NH2+]CCc4nc(cs4)c5ccccc5 C14981954
Cc1ccc(cc1)[C@H]2/C(=C(/c3ccc(c(c3)C)OCC(C)C)\O)/C(=O)C(=O)N2CC[NH+](C)C C09067342
CCc1ccccc1NC(=O)C[NH+]2CCN(CC2)C(=O)c3ccccc3SCc4ccsc4 C18129309
c1ccc(cc1)CN2CCN(CC2)c3nnc(s3)n4cccc4C[NH2+]Cc5ccc(cc5)F C20576303
C[NH+](C)CCCn1c(=O)c2c3c(sc2nc1SCC(=O)Nc4ccc(cc4F)F)CCCC3 C21966767
Cc1ccc(c(c1)NC(=O)[C@@H](C)Sc2nc3c(c4c(s3)CCCC4)c(=O)n2CCC[NH+](C)C)C C22638934
C[C@H]([C@@H](c1cccs1)N2CC[NH+](CC2)Cc3ccccc3)NS(=O)(=O)c4ccccc4 C22785047
C[NH+](C)[C@H](CNC(=O)c1cc(ccc1Cl)S(=O)(=O)N(C)c2ccc(cc2)F)c3ccsc3 C23133098
COc1ccc(cc1)c2cc3c(s2)c(=O)[nH]c(n3)C[NH+](Cc4ccccc4)Cc5ccco5 C24716766
c1ccc(cc1)c2cnc(c3c2nc(cc3)C(F)(F)F)NCC[NH+]4CCN(CC4)Cc5cccnc5 C24912690
c1ccc(c(c1)CNC(=O)Cc2csc(n2)c3ccco3)c4ccc(cc4)C[NH+]5CCCC5 C26406887
Cc1cccc(c1)N2CC[NH+](CC2)CCCCNS(=O)(=O)c3ccc(cc3)Br C30361129
Cc1cccc(c1)N2CC[NH+](CC2)CCCCNS(=O)(=O)c3ccc(c(c3)C)Br C30361131
c1cc(cc(c1)NC(=O)N(CCCn2cc[nH+]c2)Cc3ccc(c(c3)Cl)Cl)C(F)(F)F C34945357
CC(C)[C@H](C[NH+](C)Cc1c2c(n(n1)c3ccc(cc3)Cl)CCN(C2)Cc4cccc(c4)Cl)O C35573825
CCOc1ccccc1c2nc(cs2)CC(=O)NC3CC[NH+](CC3)Cc4ccccc4C C36395602
CCOc1ccc(cc1)[C@H](CNC(=O)c2cc(on2)c3ccc(cc3)Br)[NH+]4CCCC4 C36631343
CCc1cc(c(s1)NC(=O)c2ccco2)[C@@H](c3ccccc3OC)N4CC[NH+](CC4)CC C38546529
CC[NH+]1CCN(CC1)[C@@H](c2ccc(cc2OC)OC)c3c(c(sc3NC(=O)c4cccs4)C)C C38546798
C[C@H]([C@@H](c1cccs1)N2CC[NH+](CC2)Cc3ccccc3)NS(=O)(=O)c4ccc(cc4)F C38574904
Cc1cccc(c1)S(=O)(=O)N[C@H](C)[C@H](c2cccs2)N3CC[NH+](CC3)Cc4ccccc4 C38596044
Cc1cc(ccc1S(=O)(=O)N[C@@H](C)[C@H](c2cccs2)N3CC[NH+](CC3)Cc4ccccc4)F C38596092
Cc1cc(c(cc1C)S(=O)(=O)N[C@H](C)[C@H](c2cccs2)N3CC[NH+](CC3)Cc4ccccc4)C C38596148
c1cc(ccc1SCCC(=O)NCC[NH+]2CCN(CC2)c3nc4ccc(cc4s3)F)Cl C38773987
c1cc2c(c(c1)Cl)nc(s2)N3CC[NH+](CC3)CCNC(=O)CCSc4ccc(cc4)Cl C38775345
C[C@@H]([C@H](c1cccs1)N2CC[NH+](CC2)Cc3ccccc3)NS(=O)(=O)c4cccs4 C38940382
Cc1cccc(c1)S(=O)(=O)N[C@@H](C)[C@@H](c2cccs2)N3CC[NH+](CC3)Cc4ccccc4 C38601770
CC[NH+]1CCN(CC1)[C@H](c2ccc(cc2)OCC)c3c(c(sc3NC(=O)c4ccccc4)C)C C23292168
c1cc(ccc1OC[C@H](C[NH+](Cc2ccc(cc2Cl)Cl)[C@@H]3CCS(=O)(=O)C3)O)Cl C40314004
C[NH+](C)[C@@H](CNC(=O)c1cnc(nc1Cl)SCc2ccc(cc2)Cl)c3ccco3 C40985931
C[NH+](C)Cc1cc(ccc1OCC(=O)NC[C@H]2C[C@@H]3C[C@H]2C=C3)c4nc5ccccc5s4 C43620075
CC1CC[NH+](CC1)Cc2ccc(cc2)CNC(=O)CN(c3ccc(c(c3)Cl)Cl)S(=O)(=O)C C44875941
CC1CC[NH+](CC1)Cc2ccc(cc2)CNC(=O)c3ccc(cc3)N(C)S(=O)(=O)c4cccs4 C44876579
C[C@H]1CCC[NH+](C1)Cc2ccc(cc2)CNC(=O)CN(c3ccc(cc3)Br)S(=O)(=O)C C44877858
c1ccc(cc1)[C@H](c2cccc3c2cccc3)OC[C@@H](CN4CCN(CC4)c5cccc[nH+]5)O C49089001
C[C@@H]1C[C@@H](C[NH+](C1)Cc2ccc(cc2)CNC(=O)CCc3ncc(o3)c4ccc(cc4F)F)C C59057833
Cc1ccc(o1)[C@H](CNC(=O)c2ccc(cc2)SCc3cn4ccccc4n3)[NH+]5CCCC5 C60355142
CCOc1ccc(cc1)NC(=O)Cc2csc(n2)c3ccc(cc3)CN4CC[NH+](CC4)C C62040899
c1ccc(cc1)[C@H](C(=O)C2=c3ccccc3=[NH+]C2)OC(=O)CNC(=O)c4ccc5ccccc5c4 C39943509
CC[C@H]1CCCC[NH+]1Cc2c(ccc3c2oc(c(c3=O)Oc4cc(cc(c4)C)C)C(F)(F)F)O C08766263
CC[C@@H]1CCCC[NH+]1Cc2c(ccc3c2oc(c(c3=O)Oc4cccc(c4)C)C(F)(F)F)O C08766264
CCCc1ccc(cc1)C(=O)[C@@H]2[C@@H]([NH+]3C=Cc4ccccc4[C@@H]3[C@@]25c6ccccc6NC5=O)C(=O)C(C)(C)C C08770894
CC1CC[NH+](CC1)Cc2c(ccc3c2oc(c(c3=O)Oc4ccccc4C(C)C)C(F)(F)F)O C08788456
CC(C)c1ccccc1Oc2c(=O)c3ccc(c(c3oc2C(F)(F)F)C[NH+]4CCCCCC4)O C08788461
CC[NH+]1CCN(CC1)c2ccc(cc2)NC(=O)/C=C/c3ccc(o3)c4ccc(cc4Cl)Cl C08832660
CCc1cc2c(=O)c(c(oc2c(c1O)C[NH+]3CCCC(C3)(C)C)C(=O)OCC)c4nc5ccccc5s4 C01791629
CCc1cc2c(=O)c(c(oc2c(c1O)C[NH+]3CCC[C@@H](C3)C)C(=O)OCC)c4nc5ccccc5s4 C01816795
Cc1c(c(n2c3ccccc3nc2c1C#N)NCC[NH+]4CCCCCC4)Cc5ccc(cc5)Cl C09461165
Cc1cccc(c1)c2nc3c4ccccc4nc(n3n2)NCCC[NH+]5CCN(CC5)c6ccccc6F C09831176
CCc1ccc(cc1)N2C[NH+](CN3C2=NC(=O)C[C@H]3C(=O)Nc4ccc(c(c4)Cl)F)Cc5ccccc5 C02209857
CCc1ccc(cc1)N2C[NH+](CN3C2=NC(=O)C[C@H]3C(=O)Nc4ccc(cc4)C)Cc5ccccc5 C02353526
Cc1c(sc(c1[C@H](c2ccc(cc2)Cl)[NH+]3CCN(CC3)c4ccccc4)NC(=O)c5ccco5)C C12042723
CC[C@H](c1nnnn1C2CCCCC2)[NH+](Cc3ccc(cc3)C)Cc4cc5c(cc(cc5[nH]c4=O)C)C C13064926
CCC[C@@H](c1nnnn1C2CCCCC2)[NH+](Cc3cc4cc(cc(c4[nH]c3=O)C)C)C5CCCCC5 C13500082
C[NH+]1CCN(CC1)Cc2c(ccc3c2oc(c(c3=O)Oc4ccc(cc4)c5ccccc5)C(F)(F)F)O C19791820
c1ccc(cc1)c2cc3c(cc2O)c(cc(=O)o3)C[NH+]4CCN(CC4)C(c5ccccc5)c6ccccc6 C20479288
Cc1ccccc1CN2c3ccccc3S/C(=C/c4ccc(cc4)C(=O)NCC[NH+]5CCCC[C@H]5C)/C2=O C03063628
Cc1ccccc1CN2c3ccccc3S/C(=C/c4ccc(cc4)C(=O)NCC[NH+]5CCCC[C@@H]5C)/C2=O C20737077
CCOC(=O)c1c(c(sc1/[NH+]=c\2/c(cc3cc(ccc3o2)OC)C(=O)Nc4ccc(cc4)F)C)C C27520950
CCOC(=O)c1c(c(sc1/[NH+]=c\2/c(cc3cccc(c3o2)OC)C(=O)Nc4ccccc4F)C)C C27520962
CCc1cc2c(=O)c(c(oc2c(c1O)C[NH+]3CCCC[C@@H]3CC)CC)c4nc5ccccc5s4 C28120761
c1cc(ccc1c2cc(no2)C(=O)NC[C@H](c3ccc(cc3)Cl)[NH+]4CCCCC4)Br C28287238
C[C@H](c1ccc(cc1)N2CCCC2)NC(=O)C3CC[NH+](CC3)Cc4nc(no4)c5ccc(cc5)C(C)(C)C C30977993
C[C@H](c1ccc(cc1)C(C)(C)C)NC(=O)C2CC[NH+](CC2)Cc3nc(no3)c4ccc(cc4)Br C30979482
Cc1c(sc2c1c(nc(n2)SCC(=C)C)N3CC[NH+](CC3)CC(=O)Nc4ccccc4OC)C C34758622
c1ccc(cc1)C[NH+]2CCC(CC2)NC(=O)c3cc(nn3c4ccc(c(c4)Cl)Cl)c5cccs5 C34763447
COc1ccc(cc1)NC(=O)C[NH+]2CCN(CC2)c3c4c(csc4nc(n3)SC)c5ccccc5 C34774116
C[C@]12C[C@H](CC(C1)(C)C)[NH+](C2)CN3c4ccccc4/C(=N/NC(=O)COc5ccc(cc5)C(C)(C)C)/C3=O C38173453
CC1CC[NH+](CC1)[C@H](c2ccccc2OC)c3c4c(sc3NC(=O)c5ccco5)CCCC4 C38546314
Cc1cc(c(cc1Cl)Cl)S(=O)(=O)NC[C@@H](c2ccc3c(c2)CCCN3C)[NH+]4CCCCC4 C38671204
Cc1ccc(c2c1nc(s2)N3CC[NH+](CC3)CCNC(=O)c4ccc(cc4)c5ccccc5)Cl C38785780
CSc1cccc(c1)NC(=O)C2CC[NH+](CC2)Cc3c(nc4n3cccc4)c5ccc(cc5)Cl C39198475
C[C@@]1(CN(C(=O)N1CC2(CC[NH+](CC2)Cc3ccccc3)C4CCCCC4)F)c5ccccc5O C39488109
Cc1ccc(cc1)N2C(=S)[NH+]=C(C2(C)C)N[C@@H]([C@@H](n3cncn3)Oc4ccc(cc4)Cl)C(C)(C)C C03146794
Cc1ccc(cc1)N2C(=S)[NH+]=C(C2(C)C)N[C@@H]([C@H](n3cncn3)Oc4ccc(cc4)Cl)C(C)(C)C C03146796
c1cnccc1c2nc(cc(n2)C3CCCC3)[C@H]4C[NH+]5CC[C@H]4C[C@@H]5COC(=O)NC6CCCCC6 C39960751
CC(C)(C)[C@@H]1CCc2c(sc(c2C#N)NC(=O)CN3CC[NH+](CC3)Cc4ccc(cc4)SC)C1 C39972161
Cc1ccc(cc1)S(=O)(=O)c2ccc(o2)C(=O)NC[C@H](c3ccc(cc3)Cl)[NH+]4CCCCCC4 C40322861
c1cc(ccc1CN2CCN(CC2)c3cc[nH+]cc3)c4ccc(s4)c5[nH]c6ccc(cc6n5)C(F)(F)F C45227987
CCCCCn1c(=O)c2ccccc2c(n1)C(=O)/N=c/3\[nH]c4c(s3)C[NH+](CC4)Cc5ccccc5 C15317892
Cc1ccc2c(c1)sc(n2)c3ccc(cc3)NC(=O)CN4CC[NH+](CC4)Cc5ccc(cc5)F C23253207
Cc1ccc(cc1)n2c(nnn2)C3(CCCCC3)[NH2+]CC[C@@H]4c5ccc(c(c5N=C4C)Cl)Cl C19848420
CC[C@H](C)c1ccc(cc1)N[C@@H]2/C(=N/S(=O)(=O)c3ccc(c(c3)C)C)/N=c4ccccc4=[NH+]2 C63761238
CC[C@H](C)c1ccc(cc1)N[C@@H]2/C(=N/S(=O)(=O)c3ccc(cc3)OC)/N=c4ccccc4=[NH+]2 C38979493
Cc1ccc(c(c1)C)S(=O)(=O)/N=C\2/[C@@H]([NH+]=c3ccccc3=N2)Nc4ccc(cc4)OC(F)(F)F C38980891
Cc1ccc(cc1C)S(=O)(=O)/N=C\2/[C@H]([NH+]=c3ccccc3=N2)Nc4ccc(cc4)OC(F)(F)F C63896893
CCOC(=O)Cc1ccc(cc1)NC(=O)N2CCC3=c4ccccc4=[NH+][C@H]3[C@@H]2c5ccc(cc5)C C64622901
CC(C)(C)c1ccc(cc1)C2=NC3(CC[NH+](CC3)C)N=C2SCC(=O)Nc4ccc(cc4)Cl C45912736
CCc1ccc(cc1)c2c(n3c(n2)sc(n3)N4CC[NH+](CC4)C5CCCCC5)NC(C)(C)C C64746116
CCn1cc(c(=O)c2c1nc(cc2)C)C(=O)OCC(=O)N3[C@@H](C4=C(N3)/C(=C/c5ccccc5)/CCC4)c6ccccc6 C03328759
COc1cc2c(c(c1OC)OC)-c3ccc(c(=O)cc3[C@@H](CC2)NC(=O)c4ccc(cc4)[N+](=O)[O-])SC C05835375
c1ccc(cc1)S(=O)(=O)N2CCN([C@H](C2)C(=O)Nc3ccc(cc3)Cl)S(=O)(=O)c4ccccc4 C00835607
C[C@H]1CCCN(C1)S(=O)(=O)c2ccc(cc2)NC(=O)CSc3nnc-4n3C(Cc5c4cccc5)(C)C C00883816
CC(=O)Nc1ccc(cc1)S(=O)(=O)Oc2ccc(cc2)[C@@H]3C4C(=NC5=C3C(=O)c6c5cccc6)CC(CC4=O)(C)C C06196304
Cc1ccc(c(c1)S(=O)(=O)Nc2ccccc2C(=O)OCC(=O)c3cc(n(c3C)Cc4ccco4)C)C C03413962
COc1ccc(cc1)C(=O)Nc2ccc3n(c2=O)C[C@H]4C[C@@H]3CN(C4)S(=O)(=O)c5cccc6c5nccc6 C04236291
CN(C)c1ccc(cc1)NC(=O)[C@@H](c2ccc(cc2)F)N(Cc3ccccc3)C(=O)Cn4c5ccccc5nn4 C01419017
CCOC(=O)c1c2c(sc1NC(=O)[C@@H](C)n3c(=O)c4c(nc3n5c(cc(n5)C)C)CCCC4)CCCC2 C09520719
Cc1ccc(c(c1)NC(=O)[C@@H]2c3cc(c(cc3C(=O)N([C@H]2c4ccc(c(c4)OC)OC)C)OC)OC)OC C03621802
CN1[C@@H]([C@H](c2cc(c(cc2C1=O)OC)OC)C(=O)Nc3cc(ccc3OC)OC)c4ccc(cc4)SC C09936624
Cc1c(c(=O)n(n1C)c2ccccc2)NC(=O)CCCN3C(=O)/C(=C/c4ccc(cc4)OC)/SC3=S C01202741
Cc1ccc(cc1)c2c(c(=O)c3c(cc(cc3o2)C)C)OCC(=O)Nc4c(n(n(c4=O)c5ccccc5)C)C C01292150
C[C@@H]1CCCCN1S(=O)(=O)c2cc(ccc2OC)C(=O)Nc3ccc(cc3)c4nnc5n4CCCCC5 C12533686
CCN(CC)c1ccc(c(c1)C)NC(=O)C[C@@H]2CSc3n2c(=O)c4cnn(c4n3)c5ccc(cc5)Cl C12663983
C[C@@H](c1cccnc1)N(C)C(=O)c2cc(cc(c2)S(=O)(=O)N3CCCC3)NCc4ccc5c(c4)CCO5 C14543060
Cc1ccc2cc(c(=O)[nH]c2c1C)[C@@H](c3nnnn3Cc4ccccc4)N5CCN(CC5)c6ccccc6F C19826546
Cc1ccc(c(c1)N2CCN(CC2)[C@@H](c3cc4cc(cc(c4[nH]c3=O)C)C)c5nnnn5Cc6ccccc6)C C19941654
Cc1ccc(c(c1)N2CCN(CC2)[C@H](c3cc4c(ccc(c4[nH]c3=O)C)C)c5nnnn5C[C@H]6CCCO6)C C20079575
Cc1ccc(cc1N2CCN(CC2)[C@@H](c3cc4cc(c(cc4[nH]c3=O)C)C)c5nnnn5C6CCCC6)Cl C20079875
Cc1ccc(c(c1)N2CCN(CC2)[C@H](c3cc4cc(c(cc4[nH]c3=O)C)C)c5nnnn5C[C@H]6CCCO6)C C20079888
Cc1ccc2c(c1)sc(n2)N3CCN(CC3)C(=O)c4cccc(c4)NS(=O)(=O)c5ccc(cc5)OC C20571968
CC(C)(C)[C@@H]1CCc2c(sc(c2C(=O)OC)NC(=O)c3ccn(n3)Cn4cc(cn4)Br)C1 C02783443
Cc1ccc(cc1)Cn2c3c(nc2N4CCN(CC4)C(=S)Nc5cc(ccc5C)C)n(c(=O)n(c3=O)C)C C21314350
Cc1cc(c2c(c1)sc(n2)n3c(cc(n3)C)NC(=O)c4ccc(cc4)S(=O)(=O)N(CC=C)CC=C)C C21686721
Cc1ccc(cc1)N(CC(=O)N[C@@H]2CC(Oc3c2ccc(c3)OC)(C)C)S(=O)(=O)c4ccc(cc4)OC C22345925
Cc1ccc(c(c1)S(=O)(=O)N2CCN(CC2)Cc3c(ccc4c3occ(c4=O)c5ccccc5)O)OC C27100693
Cc1c2c(n(n1)c3ccccc3)-n4cccc4[C@@H](N(C2)C(=O)Nc5ccsc5C(=O)OC)c6ccccc6 C33266914
CCCCCCNc1c(c(=O)n2cc(ccc2n1)C)/C=C/3\C(=O)N(C(=S)S3)[C@H]4CCS(=O)(=O)C4 C33482269
Cc1cc(c(n1C[C@@H]2COc3ccccc3O2)C)C(=O)CSc4[nH]nc(n4)c5cc(ccc5OC)Cl C03454280
Cc1ccc2nc(c(c(=O)n2c1)/C=C/3\C(=O)N(C(=S)S3)[C@@H]4CCS(=O)(=O)C4)NC[C@@H]5CCCO5 C33723909
CCOC(=O)c1c(c2c(=O)n(c(=O)n(c2s1)CC(=O)Nc3ccc(cc3)Br)CC(C)C)C C34775967
c1cc2cccc3c2c(c1)C(=O)N(C3=O)c4ccc(cc4)NC(=O)c5ccc(c(c5)[N+](=O)[O-])N6CCCCC6 C08688014
C[C@@H]1C[C@H](CN(C1)S(=O)(=O)c2cccc(c2)c3c(cn(n3)c4ccccc4)/C=C(/C#N)\C(=O)NCC=C)C C38288050
CC(C)S(=O)(=O)C1=C[C@@H]2CN3[C@@H](C[C@@H]2C=C1Cc4ccccc4)CO[P@@](=O)(N3)S(=O)(=O)C(C)C C39469824
CCn1c(c(c(c(c1=O)C#N)C)/C=C/2\C(=O)N(C(=S)S2)C[C@H]3CCCO3)NCc4ccc(cc4)OC C39851403
COc1ccccc1NC(=O)/C(=C/c2c(nc3ccccn3c2=O)N4CCN(CC4)Cc5ccccc5)/C#N C39993781
Cc1ccccc1NC(=O)/C(=C/c2c(nc3ccccn3c2=O)N4CCN(CC4)c5cccc(c5)Cl)/C#N C39993825
Cc1ccc(cc1C)NC(=O)/C(=C/c2c(nc3ccccn3c2=O)N4CCN(CC4)c5ccc(cc5)F)/C#N C39994005
Cc1ccc(c(c1)C)Oc2c(c(=O)n3ccccc3n2)/C=C(\C#N)/C(=O)Nc4c(c5c(s4)CCCC5)C#N C40004543
CC[C@]1(Cc2ccccc2-c3c1c(=O)n(c(n3)N/N=C/c4cc(c(c(c4)OC)OC)OC)c5ccccc5)C C40035562
CCN(CC)S(=O)(=O)c1ccc(cc1)NC(=O)[C@@H](C)n2c(=O)cc(c3c2n(nc3C)c4ccccc4)C C40174777
CCOc1cc(cc(c1OCC)Br)[C@H]2C(=C(Nc3n2nc(n3)SCC)C)C(=O)OC(C)C C41001786
COc1ccc(cc1OC)c2cc(n(n2)[C@H]3CCS(=O)(=O)C3)NC(=O)c4ccc(cc4)Br C41025253
C[C@@]12C[C@@H](CC(C1)(C)C)N(C2)C(=O)Cc3csc(n3)NC(=O)CN(CCOC)C(=O)c4ccc(cc4)F C35809239
Cn1c2c(c(=O)[nH]c1=O)n(c(n2)N3CCN(CC3)c4cccc(c4)Cl)CCSc5nc6ccccc6s5 C01279596
Cc1c(sc2c1c(=O)[nH]c(n2)CSC3=N/C(=C/c4ccc(cc4)OC)/C(=O)N3c5ccc(cc5)OC(F)F)C C02659656
Cc1ccc(c2c1cc(c(=O)[nH]2)[C@H](c3nnnn3C(C)(C)C)N(Cc4ccccc4Cl)Cc5ccco5)C C57530916
C/C(=C/1\C(=NN(C1=O)c2nc3ccccc3s2)c4ccc(cc4)OC)/Nc5ccc(cc5)Cn6cnnc6 C20288893
CC(=O)O[C@H]1C[C@H](C([C@H]2[C@]1([C@@H]3CC[C@]4([C@@H](OC(=O)[C@@H]5[C@@]4([C@@]3([C@@H](C2)O)C)O5)c6ccoc6)C)C)(C)C)OC(=O)C C08214822
CC[NH+](CC)CCN(c1nc2cc(c(cc2s1)C)C)C(=O)c3ccc(cc3)C(=O)OC C09323293
CCc1cccc(c1)N2C(=O)[C@H](N=C2N(CC[NH+](C)C)Cc3ccccc3)Cc4ccccc4 C09644635
CC[NH+](CC)CCN(c1nc2cc(c(cc2s1)OC)OC)C(=O)c3cc(cc(c3)Cl)Cl C10066977
CCOc1ccc2c(c1)sc(n2)N(CC[NH+](C)C)C(=O)COc3ccc(cc3Cl)Cl C10461144
CC[NH+](CC)CCN(c1nc2ccc(cc2s1)Br)C(=O)Cc3ccc(cc3)OC C10587974
CC[C@@H](c1nnc(n1Cc2ccccc2)S[C@@H](C)C(=O)c3ccc(cc3)Br)[NH+](C)C C13115742
CC[C@H](c1nnc(n1Cc2ccccc2)S[C@H](C)C(=O)c3ccc(cc3)Br)[NH+](C)C C13115745
CCN(CC)C(=O)C[NH+]1CCN(CC1)c2c3c(csc3nc(n2)SCC=C)c4ccccc4 C34774257
CCN(CC)C(=O)CSc1nc(c2c(csc2n1)c3ccccc3)N4CC[NH+](CC4)CC=C C34774778
CCCN(Cc1c(nn(c1N2CC[NH+](CC2)CC)c3ccccc3)C)C(=O)c4ccc(cc4)C(C)(C)C C34814863
CCc1c(c(n(n1)c2ccc(cc2)F)N3CC[NH+](CC3)C(C)C)CN(CC(C)C)C(=O)C(C)(C)C C34835297
Cc1ccc(c(c1)C[NH+](CC(C)C)CC(=O)N(Cc2ccc(cc2)F)Cc3ccco3)C C35522210
CCCCCCNC(=O)c1ccc(o1)C[NH+]2CCn3cccc3[C@H]2c4ccc(cc4F)F C35846232
CC(C)c1ccc(cc1)O[C@@H](CC[NH+]2CCN(CC2)Cc3ccccc3)c4ccc(s4)Cl C35917526
Cc1cc(ccc1C(C)C)O[C@@H](CC[NH+]2CCN(CC2)Cc3ccccc3)c4ccc(cc4)F C35917578
CCCCCCC(=O)N1CCN(C[C@@H]1C)C(=O)CC[NH+]2CCc3c(ccs3)[C@@H]2c4ccc(cc4)C C35938685
CC(C)CNC(=O)c1coc(n1)C[NH+](Cc2ccc(cc2)C(C)C)Cc3ccc(cc3)F C36072370
CC[C@@H](C)NC(=O)c1coc(n1)C[NH+](Cc2ccc(cc2)C(C)C)Cc3ccc(cc3)F C36072374
Cc1cccc(c1C)OCc2nc(cs2)CN(CC[NH+]3CCCCC3)C(=O)c4ccc(cc4)Cl C36116604
CC[C@@H](C[NH+](Cc1c(nn(c1Oc2ccccc2F)c3ccccc3)C(C)C)C4CC4)O C36307893
CC[NH+](CC)CCN(c1nc2c(cccc2s1)C)C(=O)c3ccc(cc3)Oc4ccccc4 C36637970
CC[NH+](CC)CCN(c1nc2c(cccc2s1)OCC)C(=O)c3ccc(cc3Cl)Cl C36638002
CC[NH+](CC)CCN(c1nc2c(cccc2s1)F)C(=O)c3ccc(cc3)Oc4ccccc4 C36638052
CC[NH+](CC)CCN(c1nc2c(c(ccc2s1)C)C)C(=O)C(c3ccccc3)c4ccccc4 C36638212
C[C@]12CC[C@H]3c4ccc(cc4CC[C@H]3[C@@H]1CC[C@@H]2[NH2+]CCCCCCN5C(=O)C=CC5=O)OC C04490942
CCOc1ccc(cc1)C[NH+](CCc2ccc3c(c2)OCO3)Cc4cccc(c4)Br C02870284
C[C@H]([C@H](c1cccs1)N2CC[NH+](CC2)Cc3ccccc3)NS(=O)(=O)c4ccc(cc4)C(C)(C)C C38596243
CC[NH+](CC)CCN(c1nc2ccc(cc2s1)Br)C(=O)COc3ccccc3F C36641144
CCc1ccc2c(c1)c(=O)c3c(o2)C(=O)N([C@@H]3c4ccc(cc4)OC(C)C)CC[NH+](CC)CC C38728596
CC[NH+](CC)CCN(c1nc2c(ccc(c2s1)Cl)C)C(=O)CSc3ccc(cc3)Cl C36690240
CC[NH+](CC)CCN(c1nc2c(ccc(c2s1)C)C)C(=O)c3cccc(c3)SCC C36698061
Cc1ccc(cc1)SCCCC(=O)N(CC[NH+](C)C)c2nc3c(c(ccc3s2)Cl)C C36717150
Cc1ccc2c(c1)sc(n2)N(CCC[NH+](C)C)C(=O)CCCSc3ccc(cc3)Cl C36717668
Cc1cc2c(cc1C)sc(n2)N(CC[NH+](C)C)C(=O)CCCSc3ccc(cc3)Cl C36717768
CC(C)c1ccc(cc1)OCC(=O)N(CCCn2cc[nH+]c2)c3nc4c(cc(cc4s3)F)F C38848007
Cc1ccc2c(c1C)nc(s2)N(CCCn3cc[nH+]c3)C(=O)COc4ccc(cc4)C(C)C C38848050
CCSc1ccc(cc1)CC(=O)N(CCCn2cc[nH+]c2)c3nc4c(ccc(c4s3)C)C C38848409
CCSc1ccc(cc1)CC(=O)N(CCCn2cc[nH+]c2)c3nc4c(c(ccc4s3)C)C C38848441
CCOC(=O)[C@@]1(CCC[NH+](C1)Cc2csc(n2)N(c3ccc(cc3)C)C(=O)C)Cc4ccc(cc4)F C39306764
CCOC(=O)[C@]1(CCC[NH+](C1)Cc2csc(n2)N(c3ccc(cc3)C)C(=O)C)Cc4ccc(cc4)F C39306766
CCc1ccc2c(c1)sc(n2)N(CCCn3cc[nH+]c3)C(=O)c4cccc(c4)Oc5ccccc5 C39708239
CC[NH+](CC)CCN(c1nc2c(cc(cc2s1)F)F)C(=O)CCSc3ccc(cc3)Cl C36690219
CC[NH+](CC)CCN(c1nc2cc(c(cc2s1)C)C)C(=O)CSc3ccc(cc3)Cl C36698927
Cc1cc2c(cc1C)sc(n2)N(CCC[NH+](C)C)C(=O)CCSc3ccc(cc3)Cl C36698985
Cc1ccc2c(c1C)nc(s2)N(CC[NH+](C)C)C(=O)CCCSc3ccc(cc3)Cl C36717756
CCCC[NH+](CCCC)CCCn1c2ccccc2nc1CSc3ccc(cc3)Cl C40389906
CCCSc1ncc(c(n1)Cl)C(=O)NC[C@H](c2ccc(cc2)CC)[NH+]3CCCC3 C40985632
COc1ccccc1/C=C(\c2ccccc2)/C(=O)O[C@H](c3ccccc3)C(=O)C4=c5ccccc5=[NH+]C4 C39946499
C[C@@H]1C(=c2cc(ccc2=[NH+]1)F)CCN(Cc3ccco3)C(=S)NCCc4ccccc4 C63658719
C[C@@H]1C(=c2cc(ccc2=[NH+]1)Cl)CCN(Cc3ccco3)C(=S)NCc4ccccc4 C63658891
CCCC[NH+](CCCC)C[C@@H](c1cc(nc(c1)c2ccc(cc2)Cl)c3ccc(cc3)Cl)O C01567987
Cc1cc(c2c(c1)c(c(n2C[C@@H](C[NH+](CC=C)CC=C)O)c3ccccc3)c4ccccc4)C C02083424
CCCCCc1cc2c(c(c1)OC(=O)CCC[NH+](CC)CC)[C@@H]3C=C(CC[C@H]3C(O2)(C)C)C C05641950
CC(C)(C)c1ccc(cc1)C(=O)N(CCC[NH+](C)C)c2nc(cs2)c3cc(ccc3OC)OC C06075321
CCc1cccc2c1nc(s2)N(CC[NH+](CC)CC)C(=O)c3cc4cccc(c4o3)OCC C08960164
CC[NH+](CC)CCCNc1c2c(c3c4c(c(nc3s2)CC(C)C)CCC4)nc(n1)SC C09089996
CC[NH+](CC)CCN(c1nc2c(s1)cccc2Cl)C(=O)c3ccc(cc3)N(CC)CC C10066827
CC[NH+](CC)CCN(c1nc2cc(c(cc2s1)OC)OC)C(=O)c3ccc(cc3)C(C)(C)C C10067008
CCOc1cc(cc(c1OCc2ccc(cc2)C)Br)C[NH2+]CCC3=CCCCC3 C13723942
CC[NH+](CC)CCCn1c(nnc1S)c2ccc(cc2)COc3cc(c(c(c3)C)Cl)C C02793336
CC[NH+](CC)CCC[C@@H](C)NC(=O)c1cc(nn1c2ccc(cc2C)C)c3ccc(c(c3)C)C C16572992
CCCCC[C@H](C[NH+](C)C)[C@H](/C=C/c1ccccc1Cl)OC(=O)c2ccc(cc2)[N+](=O)[O-] C17001410
CCCCCc1cc2c(c(c1)OC(=O)CCC[NH+](CC)CC)[C@H]3C=C(CC[C@@H]3C(O2)(C)C)C C17121335
c1ccc(cc1)C[NH+](Cc2ccccc2)[C@H](c3ccccc3)N(Cc4ccccc4)Cc5ccccc5 C19333146
CCCC[NH2+]Cc1cc(c(c(c1)Br)OCc2ccc(cc2Cl)Cl)OCC C22074073
CCOc1ccc(cc1)[C@](CC(C)C)([C@@H](C[NH+]2CCCC2)Oc3ccc(cc3C)Cl)O C27237403
C[NH+](Cc1ccccc1)C[C@@H](c2ccccc2)[C@@](CCc3ccccc3)(c4ccc(cc4)F)O C27258332
C[NH+](Cc1ccccc1)C[C@@H](c2ccccc2)[C@@](CCc3ccccc3)(c4ccc(cc4)Cl)O C27258712
CC(C)CC[C@](c1ccc(cc1)Br)([C@H](C[NH+](C)Cc2ccccc2)c3ccccc3)O C27258944
CC(C)CC[C@@](c1ccc(cc1)Br)([C@H](C[NH+](C)Cc2ccccc2)c3ccccc3)O C27258951
CC[NH+](CC)CCC[C@@H](C)Nc1c2ccccc2nc(n1)/C=C/c3ccc(cc3Cl)Cl C33707579
CC[C@@H](c1ccccc1)C(=O)N(Cc2c3c(n(n2)c4ccccc4OC)CC[NH+](C3)CC)CC(C)C C34762159
CC[C@H](c1ccccc1)C(=O)N(Cc2c3c(n(n2)c4ccccc4OC)CC[NH+](C3)CC)CC(C)C C34762165
CC[NH+](CC)CCC[C@@H](C)N(CC1=CC[C@H]2C[C@@H]1C2(C)C)C(=O)Nc3ccc(cc3)C(C)C C34932198
CCCCCC(=O)N(CC[NH+](C)C)[C@@H](CC)c1nc2ccccc2c(=O)n1c3ccc(c(c3)C)C C35069317
CCCCCC(=O)N(CC[NH+](C)C)[C@@H](CC)c1nc2ccccc2c(=O)n1c3ccc(cc3)CC C35093783
Cc1ccccc1C[NH+](Cc2ccccc2)Cc3ccc(o3)C(=O)N4CCN(CC4)C/C=C/c5ccccc5 C35245207
CCCC[NH+](CCCC)CCCN1[C@H](c2c(=O)c3ccccc3oc2C1=O)c4cccs4 C35483441
CC[NH+](CC)CCN1[C@@H](c2c(=O)c3cc(c(cc3oc2C1=O)C)C)c4cccc(c4)OCCC(C)C C35486314
CC(C)C[NH+](Cc1c(nn(c1Oc2ccc(cc2)F)C)c3ccccc3)C[C@@H](CCC=C)O C35778336
CC(C)CC[NH+](Cc1cccn1Cc2ccc(cc2)C(F)(F)F)Cc3c(cccc3F)F C35844721
CC(C)CC[NH+](Cc1cccn1Cc2ccc(cc2)C(F)(F)F)Cc3cc(cc(c3)F)F C35844725
CC[NH+](CC)CCC[C@@H](C)NC(=O)c1cc(nc2n1nc(c2)C(C)(C)C)c3ccc(cc3)C C35953968
CCC[NH+](Cc1c(nn(c1Oc2ccc(cc2)Cl)c3ccccc3)C)C[C@H](CCC=C)O C36303792
CC[NH+](CC)CCN(c1nc2ccc(cc2s1)OC)C(=O)C(c3ccccc3)c4ccccc4 C36637750
CCCCCOc1ccc(cc1)C(=O)N(CCC[NH+](C)C)c2nc3ccc(cc3s2)OCC C36643266
CCCCOc1cccc(c1)C(=O)N(CCC[NH+](C)C)c2nc3ccc(cc3s2)Cl C36643310
CCOc1cccc2c1nc(s2)N(CCC[NH+](C)C)C(=O)C(c3ccccc3)c4ccccc4 C36643456
CC[NH+](CC)CCN(c1nc2cc(cc(c2s1)C)C)C(=O)CCSc3ccc(cc3)Cl C36690223
CCc1ccc2c(c1)sc(n2)N(CC[NH+](CC)CC)C(=O)CCCSc3ccc(cc3)F C36717617
CC[NH+](CC)CCN(c1nc2ccc(cc2s1)C)C(=O)CCCSc3ccc(cc3)Cl C36717666
CC[NH+](CC)CCN(c1nc2ccc(cc2s1)SC)C(=O)Cc3ccc(cc3)SCC C38845414
CC[NH+](CC)CCN(c1nc2c(ccc(c2s1)OC)OC)C(=O)c3ccc(cc3)C(C)(C)C C36640512
CC[NH+](CC)CCN(c1nc2c(ccc(c2s1)Cl)C)C(=O)CCSc3ccc(cc3)C C36690239
CC[NH+](CC)CCN(c1nc2ccc(cc2s1)SC)C(=O)c3cccc(c3)Oc4ccccc4 C39714715
CCCCCC(=O)N(CCC)Cc1c(nn(c1N2CC[NH+](CC2)C(C)C)c3ccc(cc3)F)CC C40427533
CCOc1cc(cc(c1OCc2cccc(c2)C)Br)C[NH2+]CCC3=CCCCC3 C40740129
CCCC[NH2+]Cc1cc(c(c(c1)Br)OCc2c(cccc2Cl)Cl)OCC C40740289
c1ccc(cc1)/C=C/c2ccc(cc2)C[NH+](CCCO)C[C@@H]3CC3(c4ccccc4)c5ccccc5 C44947278
C[C@H]1C(=c2cc(ccc2=[NH+]1)F)CCN(Cc3cccs3)C(=S)NCCc4ccccc4 C63655241
CCc1ccc(cc1)Oc2c(=O)c3ccc(c(c3oc2C(F)(F)F)C[NH+](CC)Cc4ccccc4)O C01871110
CC(C)C[NH+](Cc1c(ccc2c1oc(c(c2=O)Oc3ccccc3Cl)C(F)(F)F)O)CC(C)C C01913147
CC[NH+](CC)CCNC(=O)c1cc(nc2c1cccc2)Sc3nc4cc(ccc4s3)Cl C03226964
CCN(CC)c1ccc(cc1)[C@H]2Nc3ccc(cc3[C@H]([NH+]2CC(=O)OC)c4ccccc4)Br C01904209
C[NH+]1CCc2c(sc(c2c3nc4ccccc4s3)NC(=O)CCCSc5ccc(cc5)OC)C1 C09473029
c1ccc2c(c1)CC[NH+](C2)Cc3ccc(cc3)C(=O)NCCSCc4c(cccc4Cl)Cl C09659343
Cc1cccc(c1N2CC[NH+](CC2)C[C@H](COc3ccc(cc3)C(=O)c4ccc(cc4)Cl)O)C C09489616
CC(C)(C)c1ccc(cc1)C=NNC(=O)CSC2C[NH+](C2)C(c3ccccc3)c4ccccc4 C12367377
CCC(C)(C)[NH2+]Cc1cc(c(c(c1)Br)OCc2ccc(cc2Cl)Cl)OC C13724630
CCC(C)(C)[NH2+]Cc1cc(c(c(c1)Br)OCc2ccc(cc2Cl)Cl)OCC C13724731
CC[NH+](C[C@H](COc1ccc(cc1)C(C)(C)c2ccccc2)O)C34CC5CC(C3)CC(C5)C4 C16043567
CCOc1cc(cc(c1OCc2ccc(cc2Cl)Cl)Br)C[NH2+]C3CC3 C16688535
CCCC[NH+](CCCC)C[C@@H](c1cc2ccc(cc2nc1c3ccc(cc3)Cl)Cl)O C16980121
c1ccc(cc1)C(CCNC(=O)[C@@H]2CC23CC[NH+](CC3)Cc4cccc5c4cccn5)c6ccccc6 C20272614
CCOc1cc(ccc1OCc2ccc(cc2Cl)Cl)C[NH2+]C3C4CC5CC(C4)CC3C5 C22073740
CCOc1cc(cc(c1OCc2ccccc2)Br)C[NH2+]C3C4CC5CC(C4)CC3C5 C22073792
CCOc1cc(cc(c1OCc2ccc(cc2)F)Br)C[NH2+]C3C4CC5CC(C4)CC3C5 C22073836
c1ccc(cc1)c2ccccc2NC(=O)N(CC3CC3)C4CC[NH+](CC4)CCc5ccc(cc5)Cl C24873794
CCOc1ccc(cc1)[C@](c2ccc(cc2)C)([C@@H](C[NH+]3CCCC3)Oc4ccc(cc4Cl)Cl)O C27236250
CCOc1ccc(cc1)[C@@](c2ccccc2C)([C@@H](C[NH+]3CCCC3)c4ccc(cc4)Cl)O C27248830
CCOc1ccc(cc1)[C@](c2ccccc2C)([C@H](C[NH+]3CCCC3)c4ccc(cc4)Cl)O C27248834
CCOc1ccc(cc1)[C@](c2ccc(cc2)C)([C@H](C[NH+]3CCCC3)c4ccc(cc4)Cl)O C27248878
c1ccc(cc1)C(c2ccccc2)N3CC[NH+](CC3)CCc4ccc(cc4)NCc5ccc(cc5)Cl C27529166
c1ccc(cc1)C(CNc2ccc(cc2)CC[NH+]3CCN(CC3)c4ccc(cc4)F)c5ccccc5 C27529190
CCC[NH+](Cc1cccnc1)Cc2c(nc(s2)Nc3c(cc(cc3Cl)Cl)Cl)C(F)(F)F C28130500
Cc1ccn2c(c1)[nH+]c(c2NCc3ccccc3)c4ccccc4OC(=O)Cc5cccs5 C33746428
Cc1ccn2c(c1)[nH+]c(c2NC(C)(C)C)c3cccc(c3)OC(=O)CSc4ccccc4 C35174007
CC(C)(C)CC(C)(C)Nc1c([nH+]c2n1cccc2)c3ccccc3OC(=O)c4cccs4 C33887161
Cc1ccc(cc1)C[NH+](Cc2ccc(o2)C(c3ccc(cc3)OC)(c4ccc(cc4)OC)O)CC(C)C C35745267
CCC[NH+](Cc1ccsc1)Cc2ccc(o2)C(c3cccc(c3)F)(c4cccc(c4)F)O C36202935
CCN1c2cc(ccc2Sc3ccccc3C1=O)C(=O)NCCC[NH+](CC(C)C)CC(C)C C03061140
C[C@H](CCCC(C)C)[NH2+]Cc1cnc(nc1N2CCN(CC2)c3ccccc3F)SC C22651616
C[C@@H]([C@@H](c1cccs1)N2CC[NH+](CC2)Cc3ccccc3)NC(=O)c4ccc(cc4)c5ccccc5 C38595921
C[C@H]([C@H](c1cccs1)N2CC[NH+](CC2)Cc3ccccc3)NC(=O)c4ccc(cc4)c5ccccc5 C38595924
C[C@H]([C@@H](c1cccs1)N2CC[NH+](CC2)Cc3ccccc3)NS(=O)(=O)c4ccc(cc4)C(C)C C38596152
c1ccc(cc1)Cc2cc(ccc2N3CC[NH2+][C@@H](C3)Cc4ccccc4)S(=O)(=O)Oc5ccccc5 C39528325
c1ccc(cc1)Cc2cc(ccc2N3CC[NH2+][C@H](C3)Cc4ccccc4)S(=O)(=O)Oc5ccccc5 C39528326
CCOc1cc(cc(c1OCc2ccccc2C)Br)C[NH2+]C(C)(C)CC(C)(C)C C40740230
CCCSc1ncc(c(n1)Cl)C(=O)NC[C@H](c2ccccc2Cl)[NH+]3CCCCCC3 C40985618
Cc1ccc(cc1)CSc2ncc(c(n2)Cl)C(=O)NC[C@@H](c3cccs3)[NH+]4CCCCC4 C40985827
c1cc(ccc1CSc2ncc(c(n2)Cl)C(=O)NC[C@@H](c3ccc(cc3)Cl)[NH+]4CCCC4)F C40985889
c1ccc(c(c1)[C@@H](CNC(=O)c2cnc(nc2Cl)SCc3ccc(cc3)F)[NH+]4CCCC4)Cl C40985893
Cc1ccc(cc1)[C@@H](CNC(=O)c2cnc(nc2Cl)SCc3ccc(cc3)F)[NH+]4CCCCCC4 C40985913
c1ccc(cc1)[C@H](CNC(=O)c2cnc(nc2Cl)SCc3ccc(cc3)Cl)[NH+]4CCCCC4 C40985940
c1ccc(cc1)[C@@H](CNC(=O)c2cnc(nc2Cl)SCc3ccc(cc3)Cl)[NH+]4CCCC4 C40985941
c1ccc(cc1)C[NH+]2CCN(CC2)c3ccc(cc3)NC(=O)c4ccccc4SCc5cccs5 C45530182
c1ccc2=[NH+]CC(=c2c1)[C@H](CNC(=O)c3ccc(cc3)COc4ccc(cc4)Cl)c5cccs5 C63229007
CC(C)c1ccc(cc1)Nc2nnc(s2)S[C@H](c3ccccc3)C(=O)C4=c5ccccc5=[NH+]C4 C39945092
Cc1cccc(c1C)NC(=S)N(CCC2=c3cc(ccc3=[NH+][C@@H]2C)Cl)Cc4ccco4 C63658909
CN(C)c1ccc(cc1)[C@@H](CNC(=O)c2ccccc2OCc3ccc(cc3)F)C4=c5ccccc5=[NH+]C4 C63886478
CCC(=O)C(CC[NH+]1CCC(CC1)N2c3ccccc3[C@@H](C2=O)CCC#N)(c4ccccc4)c5ccccc5 C05954558
CC[C@H](c1nnc(n1Cc2ccccc2)S[C@@H](c3ccccc3)C(=O)Nc4ccc(cc4)C)[NH+](C)C C09375469
CC[NH+](CC)CCN(c1nc2c(ccc(c2s1)C)OC)C(=O)CS(=O)(=O)c3ccc(cc3)Cl C09387295
CC[NH+](CC)CCN(c1nc2c(c(ccc2s1)C)C)C(=O)CCS(=O)(=O)c3ccc(cc3)Cl C09387537
CC[NH+](CC)CCN(c1nc2c(c(ccc2s1)Cl)C)C(=O)CCS(=O)(=O)c3ccc(cc3)C C09387632
CCCCN(C)S(=O)(=O)c1ccc(cc1)C(=O)N(CC[NH+](C)C)c2nc3c(cc(cc3s2)F)F C10066369
CC[NH+](CC)CCN(c1nc2ccc(cc2s1)OCC)C(=O)c3cc4cc(ccc4s3)[N+](=O)[O-] C10066474
CC[NH+](CC)CCN(c1nc2c(cccc2s1)OCC)C(=O)c3cc4cc(ccc4s3)[N+](=O)[O-] C10066736
CC[NH+](CC)CCN(c1nc2c(cccc2s1)C)C(=O)c3ccc(cc3)S(=O)(=O)N(C)C4CC4 C10100450
COc1cc(cc(c1OCc2ccc(cc2Cl)Cl)Br)C[NH2+]CCCn3ccnc3 C10313993
CC[NH+](CC)CCN(c1nc2c(cc(cc2s1)Cl)C)C(=O)CS(=O)(=O)c3ccc(cc3)OC C10785362
Cc1ccc(cc1)S(=O)(=O)CCCC(=O)N(CCC[NH+](C)C)c2nc3c(cc(cc3s2)Cl)C C10785846
CC[NH+](CC)CCN(c1nc2ccc(cc2s1)SC)C(=O)c3ccc(cc3)S(=O)(=O)N(C)C C10816924
CN(C)c1c(cc2ccc(cc2[nH+]1)SC)CN(Cc3ccco3)C(=O)c4ccc(c(c4OC)OC)OC C12166683
CCc1ccc(cc1)n2c(=O)c3ccccc3nc2[C@H](CC)N(CC[NH+](C)C)C(=O)c4ccc(cc4)C(C)(C)C C16430244
CCOc1ccc(c(c1)/[NH+]=c\2/c(cc3c(cnc(c3o2)C)COC(=O)C)C(=O)Nc4cccc(c4)C)OCC C20616995
CCc1ccc(cc1)/[NH+]=c\2/c(cc3c(cnc(c3o2)C)COC(=O)CC)C(=O)Nc4ccc(cc4OC)OC C20617673
CCCC(=O)OCc1cnc(c2c1cc(/c(=[NH+]/c3ccc(cc3)C)/o2)C(=O)Nc4ccc(cc4OC)OC)C C20617675
c1ccc(cc1)C(c2ccccc2)OCC[NH+]3CCN(CC3)S(=O)(=O)c4ccccc4OC(F)(F)F C23449442
c1ccc(cc1)C[NH+](Cc2ccc(cc2)F)Cc3ccc(o3)C(=O)N4CCN(CC4)C/C=C/c5ccccc5 C33684791
CC[C@@H](C)N(Cc1c(nn(c1N2CC[NH+](CC2)CC)c3ccccc3)C)S(=O)(=O)c4ccc(cc4)OC C34835273
CCCN(Cc1c(nn(c1N2CC[NH+](CC2)C(C)C)c3ccc(cc3)F)CC)S(=O)(=O)c4ccccc4 C34835905
Cc1ccc(cc1C)n2c(=O)c3ccccc3nc2[C@H](C)N(CC[NH+](C)C)C(=O)C[C@H](C)CC(C)(C)C C35069177
Cc1ccn2c(c1)[nH+]c(c2NC(C)(C)CC(C)(C)C)c3ccc(c(c3)OC)OC(=O)c4ccc(cc4)[N+](=O)[O-] C35085267
Cc1ccn2c(c1)[nH+]c(c2NC(C)(C)CC(C)(C)C)c3ccc(c(c3)OC)OC(=O)c4cccc(c4)[N+](=O)[O-] C35191161
Cc1ccc(cc1)C[NH+](Cc2ccccc2)Cc3ccc(o3)C(=O)N4CCN(CC4)C/C=C/c5ccccc5 C35246688
CCCCCC[n+]1c(csc1Nc2ccccc2)c3cccc(c3)S(=O)(=O)N4CCCCCC4 C35447729
CC(C)c1ccc(cc1)OC[C@@H]2c3ccsc3CCN2C(=O)CN(CC[NH+]4CCCC4)C(=O)C5CC5 C35742049
Cc1ccsc1CN(Cc2ccccc2)C(=O)CN(CC[NH+]3CCCC3)C(=O)C45CC6CC(C4)CC(C6)C5 C35774558
Cc1ccc(cc1F)S(=O)(=O)N(Cc2c3c(n(n2)c4ccccc4OC)CC[NH+](C3)CC=C)CC5CC5 C35921958
CC[C@@H](C)N(Cc1c(nn(c1N2CC[NH+](CC2)CC)c3ccccc3)C)S(=O)(=O)/C=C/c4ccccc4 C35954276
CCCN(Cc1c(nn(c1N2CC[NH+](CC2)CC)c3cccc(c3)F)C)S(=O)(=O)c4ccc(cc4)OC C35954333
CCOC(=O)C1CCN(CC1)C(=O)c2coc(n2)C[NH+](Cc3ccc(cc3)F)Cc4c(ccs4)C C36072364
CCc1ccc2c(c1)sc(n2)N(CC[NH+](C)C)C(=O)c3ccc(cc3)S(=O)(=O)N(C)C[C@@H]4CCCO4 C36637406
CC[NH+](CC)CCN(c1nc2ccc(cc2s1)OCC)C(=O)c3cc(nc4c3cccc4)c5ccccc5 C36637766
CC[NH+](CC)CCN(c1nc2cc(c(cc2s1)OC)OC)C(=O)c3cc4cc(ccc4s3)[N+](=O)[O-] C36638129
C[NH+](C)CCCN(c1nc2cc(c(cc2s1)OC)OC)C(=O)c3ccc(cc3)C(=O)c4ccccc4 C10068315
CCCC[C@@H](CC)CN1C(=O)/C(=C/c2c(c(c(=O)n(c2N3CC[NH+](CC3)CC)CC)C#N)C)/SC1=S C33812500
CCCC[C@H](CC)CN1C(=O)/C(=C\c2c(c(c(=O)n(c2N3CC[NH+](CC3)C)CCC)C#N)C)/SC1=S C33812601
CCCc1ccc(cc1)S(=O)(=O)N[C@H](C)[C@@H](c2cccs2)N3CC[NH+](CC3)Cc4ccccc4 C38596138
C[NH+](C)CCN(c1nc2c(ccc(c2s1)Cl)OC)C(=O)/C=C/c3cc(c(c(c3)OC)OC)OC C36640894
CCc1ccc2c(c1)sc(n2)N(CC[NH+](CC)CC)C(=O)[C@@H]3CCCN3S(=O)(=O)c4ccc(cc4)C C36660266
CCOc1ccc2c(c1)sc(n2)N(CCC[NH+](C)C)C(=O)[C@@H]3CCCN3S(=O)(=O)c4ccc(cc4)C C36660276
CCOc1cccc2c1nc(s2)N(CCC[NH+](C)C)C(=O)[C@H]3CCCN3S(=O)(=O)c4ccc(cc4)C C36660295
CC[NH+](CC)CCN(c1nc2ccccc2s1)C(=O)c3ccc(cc3)S(=O)(=O)N(C)C4CCCCC4 C36690300
C[NH+](C)CCCN(c1nc2ccccc2s1)C(=O)c3ccc(cc3)S(=O)(=O)N(C)Cc4ccccc4 C36690329
CC[NH+](CC)CCN(c1nc2c(s1)cccc2Cl)C(=O)CCS(=O)(=O)c3ccc(cc3)Cl C36694403
CCOc1ccc(cc1)OCC(=O)N(CCCn2cc[nH+]c2)c3nc4ccc(cc4s3)Br C38847897
Cc1ccc(c2c1nc(s2)N(CCCn3cc[nH+]c3)C(=O)/C=C/c4cc(c(c(c4)OC)OC)OC)Cl C38848285
CCCCCC[n+]1c(csc1Nc2ccc(cc2)C)c3ccc(cc3)S(=O)(=O)N4CCCCC4 C39835017
CCCC[NH+](CCCC)C[C@@H](c1cc(nc2c1cc(cc2Cl)Cl)c3ccccn3)O C01683243
CCCC[NH+](CCCC)Cc1c(ccc2c1oc(c(c2=O)c3ccccc3)C(F)(F)F)O C01747758
CCC(=C(c1ccc(cc1)OC)c2ccc(cc2)OC)c3cn(c4c3cccc4)CCCC[NH+](C)C C02595886
CCOc1ccc2c(c1)sc(n2)N(CCC[NH+](C)C)C(=O)CSc3ccc(cc3)Cl C09343744
CC[NH+](CC)CCN(c1nc2c(cccc2s1)OCC)C(=O)CSc3ccc(cc3)F C09343869
CCOc1cccc2c1nc(s2)N(CCC[NH+](C)C)C(=O)CSc3ccc(cc3)Cl C09343891
CC[NH+](CC)CCN(c1nc2c(ccc(c2s1)C)OC)C(=O)CSc3ccc(cc3)Cl C09344140
CC[NH+](CC)CCN(c1nc2c(cc(cc2s1)C)C)C(=O)CSc3ccc(cc3)OC C10022584
CC[NH+](CC)CCN(c1nc2c(ccc(c2s1)C)C)C(=O)CSc3ccc(cc3)OC C10022591
CC[NH+](CC)CCN(c1nc2c(cccc2s1)OCC)C(=O)Cc3ccc(s3)Cl C10061587
CC[NH+](CC)CCN(c1nc2c(cc(cc2s1)F)F)C(=O)c3ccc(cc3)N(CC)CC C10067452
CC[NH+](CC)CCN(c1nc2ccc(cc2s1)Cl)C(=O)Cc3ccc(cc3)OCC C10588264
CC[NH+](CC)CCN(c1nc2c(s1)cccc2SC)C(=O)CSc3ccc(cc3)C C10813292
CCOC(=O)C[NH+](C)Cc1c(cco1)CC[C@H]2C(=C)CC[C@@H]3[C@]2(CCC[C@]3(C)C(=O)OC)C C12861376
CCCC(CCC)[NH2+]C[C@@H](c1cc(nc(c1)C(F)(F)F)c2ccc(cc2)C(F)(F)F)O C13207994
CC[NH+](CC)CCC[C@@H](C)NC(=O)c1cc(nn1c2ccc(cc2C)C)c3ccc(cc3)F C16573015
CC[NH+](CC)CCC[C@H](C)NC(=O)c1cc(nn1c2ccc(cc2C)C)c3ccc(cc3)F C16573016
CCCC(CCC)[NH2+]C[C@H](c1cc(nc(c1)C(F)(F)F)c2ccc(cc2)C(F)(F)F)O C08649021
CCCCCn\1c(cs/c1=[NH+]\c2ccc(cc2)OC)c3ccc(cc3)S(=O)(=O)N(CC)CC C32624435
C=CCN(CCc1ccccc1)/C(=[NH+]/CC(=O)c2ccc(cc2)Br)/SCc3ccccc3 C08617097
CCCCCC(=O)N(CC[NH+](C)C)[C@H](CC)c1nc2ccccc2c(=O)n1c3ccc(cc3)CC C35093784
CCOC(=O)C[NH+](C)Cc1c(cco1)CC[C@@H]2C(=C)CC[C@@H]3[C@@]2(CCC[C@]3(C)C(=O)OC)C C35361937
CCc1cccc2c1[nH]cc2[C@@H](CC(=O)N(CC[NH+](C)C)Cc3ccccc3)c4ccccc4 C35371432
CCCC[NH+](CCCC)CCCN1[C@H](c2c(=O)c3ccccc3oc2C1=O)c4ccc(o4)C C35483532
CCCCc1nc(c2c3c(sc2n1)CCCC3)N4CC[NH+](CC4)CCN(CC=C)CC=C C35552889
Cc1ccccc1C(c2ccccc2C)(c3ccc(o3)C[NH+](CCOC)Cc4ccc(o4)C)O C35745196
CCCC[NH+](Cc1cc(ccc1F)F)CC(=O)N(CCc2ccccc2)Cc3ccc(o3)C C35844756
CCOC(=O)C[NH+](C)Cc1c(cco1)CC[C@@H]2C(=C)CC[C@@H]3[C@@]2(CCC[C@@]3(C)C(=O)OC)C C35883027
Cc1c(c(n(n1)c2ccccc2)Oc3ccc(cc3)Cl)C[NH+](C[C@@H](CCC=C)O)C4CC4 C36303756
CC[C@H](C)[NH+](Cc1c(nn(c1Oc2ccccc2)C)c3ccccc3)C[C@@H](c4ccccc4)O C36316213
CCc1c(c(n(n1)c2ccccc2)Oc3ccc(cc3)F)C[NH+](CC4CC4)C[C@@](C)(C=C)O C36316544
CC[NH+](CC)CCN(c1nc2ccc(cc2s1)OCC)C(=O)c3cccc(c3)Oc4ccccc4 C36637777
CCc1ccc2c(c1)sc(n2)N(CC[NH+](CC)CC)C(=O)c3ccc(cc3)C(=O)c4ccccc4 C36637902
CC[NH+](CC)CCN(c1nc2c(cc(cc2s1)C)C)C(=O)COc3ccc(cc3)OCC C36641743
CCOc1ccc2c(c1)sc(n2)N(CCC[NH+](C)C)C(=O)c3ccc(cc3)Oc4ccccc4 C36643271
CC[NH+](CC)CCN(c1nc2c(cccc2s1)OCC)C(=O)c3ccccc3SCC C36694399
CC[NH+](CC)CCN(c1nc2c(cc(cc2s1)F)F)C(=O)CCCSc3ccc(cc3)C C36717122
Cc1ccc(cc1)SCCCC(=O)N(CCC[NH+](C)C)c2nc3c(cc(cc3s2)C)C C36717132
CC[NH+](CC)CCN(c1nc2ccccc2s1)C(=O)CCCSc3ccc(cc3)Cl C36717665
Cc1ccc(cc1)SCCCC(=O)N(CCC[NH+](C)C)c2nc3cc(cc(c3s2)C)C C36717128
Cc1ccc(cc1)SCCCC(=O)N(CCC[NH+](C)C)c2nc3c(ccc(c3s2)C)C C36717136
CC[NH+](CC)CCN(c1nc2c(c(ccc2s1)Cl)C)C(=O)CCCSc3ccc(cc3)C C36717152
Cc1c(ccc2c1nc(s2)N(CCC[NH+](C)C)C(=O)CCCSc3ccc(cc3)F)Cl C36717651
CC[NH+](CC)CCN(c1nc2cc(c(cc2s1)C)C)C(=O)CCCSc3ccc(cc3)Cl C36717770
CC(C)c1ccc(cc1)C[NH+](Cc2ccco2)C[C@H](COc3ccc(cc3Cl)Cl)O C40317929
CC(C)c1ccc(cc1)C[NH+](C[C@H]2CCCO2)C[C@@H](COc3ccc(cc3Cl)Cl)O C40318068
CC[NH+](CC)CCn1c2ccc(cc2nc1[C@@H](c3ccccc3)Sc4ccccc4)C(F)(F)F C40405403
CC[C@@H](C)[NH+](Cc1c(nn(c1Oc2ccc(cc2)OC)c3cccc(c3)Cl)C)C[C@@H](C)O C40407957
CCCCn1c(nnc1SCC(=O)C2=c3cccc(c3=[NH+]C2)CC)c4ccc(cc4)OC C39945607
C[C@H]1C(=c2cc(ccc2=[NH+]1)Cl)CCN(Cc3ccco3)C(=S)NCCc4ccccc4 C63658896
c1ccc(cc1)C[NH+](Cc2ccccc2)C[C@@H](Cn3c4ccc(cc4c5c3ccc(c5)Cl)Cl)O C03210197
CCCC[NH+](C)Cc1c(ccc2c1oc(c(c2=O)Oc3ccccc3Br)C(F)(F)F)O C01782074
Cc1ccc(c(c1)Oc2c(=O)c3ccc(c(c3oc2C(F)(F)F)C[NH+](CC=C)CC=C)O)C C01916121
C[C@H](C12CC3CC(C1)CC(C3)C2)[NH2+]Cc4cc(c(c(c4)Br)OCc5cccs5)OC C08443446
Cc1ccc(cc1)Cn2cc(c3c2cccc3)CCC(=O)NCCC[NH+]4C[C@H](C[C@@H](C4)C)C C09116086
CCCCc1c2c(c3c4c(c(nc(n4)SC)NCC[NH+](CC)CC)sc3n1)CCC2 C02428627
C[C@H](c1cccs1)[NH2+]Cc2cc3c(ccc(c3nc2c4cccc(c4)OC)OC)OC C11839134
CC#CCN1C(=O)[C@](NC1=O)(CCc2ccccc2)C3CC[NH+](CC3)C/C=C/c4ccccc4 C12132825
Cc1ccc(cc1)C(=O)c2c3c(sc2NC(=O)C[NH+](C)Cc4ccc(cc4)C(F)(F)F)CCCC3 C02651715
CCOc1cc(cc(c1OCc2ccc(cc2)Cl)Cl)C[NH2+]CCC3=CCCCC3 C13723645
C[C@@H](C[NH2+]Cc1cc2c(cc(c(c2OC)OC)OC)nc1c3ccccc3)c4ccccc4 C15072560
CC[NH+](CC)CCNc1c2c(cn(c2ncn1)c3ccc(c(c3)Cl)C)c4ccccc4 C16768302
COc1ccc(c(c1)c2ccc(c(c2)CN3CC[NH+](CC3)C/C=C/c4ccccc4)O)OC C19810417
CCc1cc(c(s1)NC(=O)c2ccccc2)[C@@H](c3ccc(cc3)SC)N4CC[NH+](CC4)CC C01298701
CCCOc1c(cc(cc1OC)Br)C[NH2+][C@H](C)C23CC4CC(C2)CC(C4)C3 C20934066
CCOc1ccc(cc1)[C@@](c2ccccc2C)([C@@H](C[NH+]3CCCCC3)c4ccc(cc4)F)O C27251760
CCC[NH+](CCC)C[C@@H](Cn1c2ccccc2nc1[C@H](C)c3ccc(cc3)CC(C)C)O C27694873
C=CC[NH+](CC=C)C[C@H](Cn1c2ccc(cc2c3c1ccc(c3)Br)Br)O C28464456
c1ccc(cc1)C[C@@H](CNc2cc(c(nn2)c3cccc4c3cccc4)c5ccncc5)[NH+]6CCCC6 C28523670
Cc1ccccc1OC[C@@H](C[NH+](CCC(C)C)Cc2cccn2Cc3cccc(c3)F)O C35840821
c1ccc(cc1)C[NH+](Cc2ccccc2)CC(=O)N/N=C/c3c4ccccc4cc5c3cccc5 C35944102
c1ccc(cc1)/C=C/C[NH+]2CCN(CC2)CC(=O)Nc3ncc(s3)Cc4ccccc4Cl C24951964
CCC[NH+](Cc1ccc(cc1)C)Cc2ccc(o2)C(c3cccc(c3)F)(c4cccc(c4)F)O C36202864
c1cc(ccc1C(c2ccc(cc2)F)(c3ccc(o3)C[NH+](Cc4ccsc4)C5CC5)O)F C36202887
c1cc(cc(c1)F)C[NH+](Cc2ccc(o2)C(c3cccs3)(c4cccs4)O)C[C@@H]5CCCO5 C36203045
Cc1ccccc1C[NH+](Cc2ccco2)Cc3ccc(o3)C(c4cccs4)(c5cccs5)O C36203179
CCC[NH+](Cc1c(nn(c1Oc2cccc(c2)C)c3ccccc3)C)C[C@H](CCC=C)O C36304864
CCC[C@H](C[NH+](Cc1c(nn(c1Oc2cccc(c2)F)c3ccccc3)C)CC(C)C)O C36346218
CCc1ccc(cc1)c2nc(c(o2)C)C[NH+]3CCC(CC3)C(=O)NCCc4ccc(cc4)C C08597594
C[C@@H](c1ccc(cc1)OC)[NH2+]CC[C@@H](c2ccc(cc2)OC(C)C)c3ccccc3OC C38141317
c1ccc(cc1)C(CC(=O)NC[C@H](c2ccsc2)[NH+]3CCCCCC3)c4ccccc4 C38673668
CCc1ccc2c(c1)sc(n2)N3CC[NH+](CC3)CCNC(=O)CCSc4ccc(cc4)Cl C38772745
C[C@@H](c1ccc(cc1)CC(C)C)c2nc3ccccc3n2C[C@H](C[NH+](C(C)C)C(C)C)O C27694803
Cc1ccc(c(c1)C)OC[C@H](C[NH+](Cc2ccc(cc2Cl)Cl)Cc3ccco3)O C40315626
Cc1cc(ccc1Cl)OC[C@@H](C[NH+](Cc2ccc(cc2)C(C)(C)C)Cc3ccco3)O C40317316
COc1cc(cc(c1OCc2c(cccc2Cl)F)Br)C[NH2+]Cc3cccs3 C40734006
CC[NH+](CC)[C@@H](CNC(=O)c1cnc(nc1Cl)SCC)c2ccc(cc2)C(C)C C40985529
CCCSc1ncc(c(n1)Cl)C(=O)NC[C@H](c2ccc(cc2)CC)[NH+]3CCCCC3 C40985634
CCCCSc1ncc(c(n1)Cl)C(=O)NC[C@@H](c2ccc(cc2)Cl)[NH+]3CCCC3 C40985667
c1ccc(cc1)CSc2ncc(c(n2)Cl)C(=O)NC[C@@H](c3ccccc3)[NH+]4CCCCC4 C40985729
Cc1ccc(cc1)[C@@H](CNC(=O)CCc2ncc(o2)c3ccc(cc3)F)[NH+]4CCCCCC4 C41023085
CCc1ccc(cc1)c2nc(c(o2)C)C[NH+]3CCC[C@@H](C3)C(=O)NCCC4=CCCCC4 C05056129
CCc1ccc(cc1)c2nc(c(o2)C)C[NH+]3CCC[C@@H](C3)C(=O)NCCc4ccc(cc4)C C20240934
CCOc1ccc(cc1)c2c(sc3c2c(nc(n3)C)NC[C@H](c4ccccc4)[NH+]5CCCC5)C C62049128
Cc1cc(c(c2c1C(=O)/C(=C\c3ccc(cc3)N(C)C)/O2)C[NH+](CC(C)C)CC(C)C)O C41513684
CC(C)C[NH+](Cc1c(ccc2c1O/C(=C/c3ccc(cc3)C(C)(C)C)/C2=O)O)CC(C)C C41513705
Cc1ccc2=[NH+][C@@H](C(=c2c1)CCN(Cc3ccco3)C(=S)Nc4cccc(c4)Cl)C C63479200
C[C@@H]1C(=c2ccccc2=[NH+]1)CCN(Cc3cccs3)C(=S)NCCc4ccccc4 C63655052
Cc1ccc2=[NH+][C@@H](C(=c2c1)CCN(Cc3cccs3)C(=S)NCc4ccccc4)C C63655138
C[C@@H]1C(=c2cc(ccc2=[NH+]1)F)CCN(Cc3cccs3)C(=S)NCc4ccccc4 C63655238
CC(C)(c1ccccc1)c2ccc(cc2)OC[C@H](C[NH+](Cc3ccccc3)Cc4ccco4)O C02631309
C[C@H](CNC(=O)c1ccc(cc1)C(F)(F)F)Oc2ccc(cc2)C[NH+](C)Cc3ccc4c(c3)cccn4 C14998723
C[NH+](C)Cc1cc(ccc1OCC(=O)NCCC2=CCCCC2)c3nc4ccccc4s3 C15000694
c1ccc(cc1)C(CCNC(=O)[C@@H]2CC23CC[NH+](CC3)C/C=C/c4ccco4)c5ccccc5 C15072407
CCOc1cc(cc(c1OCc2ccc(cc2Cl)Cl)Br)C[NH2+]CC(C)C C16688538
CCOc1cc(cc(c1OCc2ccccc2)Br)C[NH2+]Cc3ccccc3Cl C16688623
CCCC[NH+](CCCC)CCCN1[C@@H](C(=C(C1=O)O)C(=O)c2ccccc2)c3cccs3 C08695208
CCN(CC)CC[NH2+]Cc1cc(c(c(c1)Br)OCc2ccccc2)Br C20477600
CC[NH+](CC)CCCNC(=O)c1ccc2c(c1)N(C(=O)c3ccccc3S2)Cc4ccc(cc4)C C03040398
Cc1ccc(cc1)/C=C\2/C(=O)N(c3ccccc3S2)CC(=O)NCC[NH+](Cc4ccccc4)C(C)C C03046675
Cc1cccc(c1C)NC(=O)N(CCC[NH+]2CCCC2)Cc3cccn3Cc4ccc(cc4)Cl C20733495
CCOc1cc(cc(c1OCc2ccc(cc2)C)Br)C[NH2+]Cc3ccc(cc3)C C20874790
CCOc1cc(cc(c1OCc2ccc(cc2)F)Br)C[NH2+]Cc3ccc(cc3)C C22076713
CC[NH+]1CCC[C@H]1CNC(=O)CCc2ccc(n2c3ccc(cc3)CC#N)c4ccc(cc4C)C C23437873
CC(C)(C)c1ccccc1OC[C@@H](CN2CC[NH+](CC2)C(c3ccccc3)c4ccccc4)O C26781413
CCOc1ccc(cc1)[C@](c2ccc(cc2)OC)([C@H](C[NH+]3CCCC3)c4ccc(cc4)Cl)O C27248785
C[C@H](c1ccc2cc(ccc2c1)OC)c3nc4ccccc4n3C[C@@H](C[NH+](C)Cc5ccccc5)O C27695942
C[C@@]12CC[C@H]3c4ccc(cc4CC[C@H]3[C@@H]1CC[C@@H]2[NH2+]CCCCCCN5C(=O)C=CC5=O)OC C29747256
C[C@@]12CC[C@@H]3c4ccc(cc4CC[C@H]3[C@@H]1CC[C@@H]2[NH2+]CCCCCCN5C(=O)C=CC5=O)OC C29747257
Cc1ccc(c(c1)C)C[NH+](Cc2nc(co2)C(=O)NCc3ccc(cc3)F)[C@H](C)c4ccccc4 C35711613
c1ccc(cc1)C[NH+](Cc2ccccc2)Cc3ccc(o3)C(c4ccccc4)(c5ccccc5)O C35742750
c1ccc(cc1)C[C@H](C[NH+](Cc2cccc(c2)F)C[C@@H]3CC(=NO3)c4ccccc4Cl)O C35743105
CCC[NH+](Cc1c(nn(c1Oc2cccc(c2)C)c3ccccc3)C)C[C@H](Cc4ccccc4)O C35778048
Cc1c(c(n(n1)c2ccc(cc2)F)Oc3ccccc3F)C[NH+](C[C@@H](Cc4ccccc4)O)C(C)C C35789334
Cc1c(c(n(n1)c2ccc(cc2)F)Oc3ccccc3F)C[NH+](C[C@H](Cc4ccccc4)O)C(C)C C35789339
CCc1cccc2c1[nH]cc2[C@H](CC(=O)N(CC[NH+](C)C)Cc3ccccc3)c4ccccc4OC C35908358
Cc1ccc(c(c1)C)[C@@H](CC(=O)N(CC[NH+](C)C)Cc2ccccc2)c3c[nH]c4c3cccc4 C35908409
c1ccc(cc1)C[NH+](Cc2ccc(o2)C(c3ccccc3)(c4ccccc4)O)C[C@H]5CCCO5 C36145506
CCC[NH+](Cc1ccc(o1)C(c2ccc(cc2)F)(c3ccc(cc3)F)O)Cc4ccc(s4)C C36154613
Cc1ccc(o1)C[NH+](Cc2ccco2)Cc3ccc(o3)C(c4cccc(c4)F)(c5cccc(c5)F)O C36202462
Cc1ccc(o1)C[NH+](Cc2ccc(o2)C(c3ccc(cc3)F)(c4ccc(cc4)F)O)C[C@@H]5CCCO5 C36202527
CCC[NH+](Cc1cccc(c1)C)Cc2ccc(o2)C(c3cccc(c3)F)(c4cccc(c4)F)O C36203499
CC(C)[NH+](Cc1c(nn(c1Oc2ccccc2)C)c3ccccc3)C[C@@H](Cc4ccccc4)O C36301558
CC(C)[NH+](Cc1c(nn(c1Oc2ccccc2)C)c3ccccc3)C[C@H](Cc4ccccc4)O C36301560
Cc1c(c(n(n1)c2cccc(c2)Cl)Oc3ccccc3)C[NH+](CC4CC4)C[C@@H](CCC=C)O C36301827
Cc1c(c(n(n1)c2cccc(c2)Cl)Oc3ccccc3)C[NH+](CC4CC4)C[C@H](CCC=C)O C36301830
CC[C@@H](C)C[NH+](C[C@@H](CCC=C)O)CC(=O)N1CCc2c(ccs2)[C@@H]1COc3cccc(c3)F C36309641
Cn1c(c(c(n1)c2ccccc2)C[NH+](CC3CC3)C[C@@H](CCC=C)O)Oc4ccc(cc4F)F C36316164
Cn1c(c(c(n1)c2ccccc2)C[NH+](CC3CC3)C[C@H](CCC=C)O)Oc4ccc(cc4F)F C36316165
CCc1c(c(n(n1)c2ccccc2)Oc3ccc(cc3)F)C[NH+](CC4CC4)C[C@@H](C(C)C)O C36316524
Cc1c(c(n(n1)c2ccccc2)Oc3ccccc3F)C[NH+](CC4CC4)C[C@H](CCC=C)O C36346094
CCCC[C@@H](C[NH+](Cc1c(nn(c1Oc2cccc(c2)F)c3ccccc3)C)CC(C)C)O C36346211
CCCOc1ccc(cc1C)S(=O)(=O)NC[C@H](c2cccc3c2cccc3)[NH+]4CCCC4 C38621828
CC(C)c1ccc(cc1)C[NH+](C[C@@H]2CCCO2)C[C@@H](COc3ccc(cc3)Br)O C40316891
CC(C)c1ccc(cc1)C[NH+](C[C@H]2CCCO2)C[C@@H](COc3ccc(cc3)Br)O C40316893
c1ccc2c(c1)cccc2C[NH+](Cc3ccco3)C[C@@H](COc4ccccc4Br)O C40317105
CCCCSc1ncc(c(n1)Cl)C(=O)NC[C@@H](c2ccc(cc2)C)[NH+]3CCCCCC3 C40985695
Cc1ccc(cc1)CSCCCNC(=O)[C@H]2CCC[NH+](C2)Cc3ccc(cc3)Br C44944599
CCOc1ccc(cc1)NC(=S)N(CCC2=c3cc(ccc3=[NH+][C@@H]2C)C)Cc4ccco4 C63479196
C[C@@H]1C(=c2cc(ccc2=[NH+]1)Cl)CCN(Cc3ccncc3)C(=S)NCCc4ccccc4 C63655292
c1cc(ccc1C2=CC[NH+](CC2)CCCC[C@@]34CCCc5c3c(ccc5Cl)NC4=O)Cl C03992516
CCN(CC)c1ccc(cc1)[C@H]2[C@@H]3CCCC[C@@]3(CC[NH+]2C/C=C/c4ccccc4)O C03999864
CC(C)(C)c1cc(cc(c1O)C(C)(C)C)[C@H](c2ccc(cc2)N(C)C)[NH+]3CCOCC3 C01811359
CCCC[NH+](CCCC)C[C@H](Cn1c2ccc(cc2c3c1ccc(c3)Cl)Cl)O C02689981
CC(C)[NH+](CCOC(=O)c1cc(cc(c1O)c2ccccc2)Br)C(C)C C01683574
C[C@H](c1ccccc1)N2C(=S)N/C(=[NH+]\[C@@H](COc3ccccc3)C(C)(C)C)/C2(C)C C04473687
CCN(CC)c1cc(c2cc(ccc2[nH+]1)NC(=O)[C@H](C)Oc3ccc(cc3Cl)Cl)C C04757361
Cc1ccccc1N2[C@H]([C@H](C2=O)Oc3ccc(cc3)Cl)C[NH2+]CCC4=CCCCC4 C04992316
CC[NH+](CC)[C@@H](C#Cc1ccccc1)c2ccccc2NS(=O)(=O)c3ccc(cc3)C C00992527
c1ccc2c(c1)CC[NH+](C2)CCCNc3c4ccccc4nc(n3)c5ccc(cc5)Cl C09527118
CCc1cc(c(s1)NC(=O)c2ccccc2)[C@@H](c3ccc(cc3)SC)[NH+]4CCC(CC4)C C02551837
CCC[NH+](CCC)Cc1c(ccc2c1O/C(=C\c3ccc(cc3)c4ccccc4)/C2=O)O C09051811
Cc1ccc(cc1)C[NH+]2CC[C@@H](C2)CNc3c4ccccc4nc(n3)c5ccc(cc5)OC C15781624
C=CC[NH+](Cc1ccc(s1)Cl)CC(=O)Nc2ccc(cc2C(F)(F)F)Cl C18939512
c1ccc(cc1)C(c2ccccc2)N3CC[NH+](CC3)CC(=O)Nc4c5ccccc5nc6c4CCC6 C19690834
C[NH+](C)CCCn\1c(c(s/c1=[NH+]\c2ccccc2)CC(=O)[O-])c3ccc(cc3)Cl C09703546
c1cc(ccc1c2cs/c(=[NH+]\c3ccc(cc3)OC(F)F)/n2CCO)Br C26442186
Cc1ccc(cc1)[C@](c2ccccc2C)([C@@H](C[NH+]3CCCC3)Oc4ccc(cc4C)Cl)O C27237949
Cc1ccc(cc1)[C@](CC=C)([C@H](C[NH+]2CCCCCC2)Oc3ccc(cc3C)Cl)O C27240650
COc1ccc(cc1)[C@@](c2ccc(cc2)Br)([C@@H](C[NH+]3CCCC3)c4ccccc4)O C27244561
Cc1ccc(cc1)[C@@](c2ccc(cc2)OC)([C@H](C[NH+]3CCCCCC3)c4ccccc4)O C27246584
Cc1ccc(cc1)[C@](c2ccc(cc2)OC)([C@H](C[NH+]3CCCC3)c4ccc(cc4)Cl)O C27248525
c1cc(cc(c1)[N+](=O)[O-])CNc2cccc(c2)C[NH+](C3CCCCC3)C4CCCCC4 C27528604
c1ccc(cc1)N2CC[NH+](CC2)CCc3ccc(cc3)NCc4ccc(cc4)Br C27529142
c1ccc(cc1)N2CC[NH+](CC2)CCc3ccc(cc3)NCc4cccc5c4cccc5 C27529159
Cc1cc(c2c(c1)c(=O)cc(o2)C(=O)NC[C@@H](c3ccc(cc3)C(C)C)[NH+]4CCCCC4)C C28292656
CC(C)c1ccc(cc1)c2nc(cs2)C[NH+]3CCC(CC3)C(=O)Nc4ccccc4OC C29906825
c1ccc(cc1)Sc2ccccc2NC(=O)[C@@H]3CCC[NH+](C3)Cc4c(cccc4Cl)F C30937930
CC[NH+](CC)CCC[C@H](C)N(CC1=CC[C@H]2C[C@@H]1C2(C)C)C(=O)Nc3ccccc3C C34932208
c1ccc(cc1)CNc2c([nH+]c3n2cccc3OCc4ccccc4)/C=C/c5ccccc5 C35157030
Cc1ccc(s1)C[NH+](CCC(C)C)Cc2ccc(cc2)C(=O)Nc3ccc(cc3)F C35819153
CCOc1ccccc1C2=NC(=CC3=c4ccccc4=[NH+][C@H]32)C(=O)NCCc5ccc(cc5)Cl C38564232
CCCCCCc1cc(cc(c1[C@@H]2C(=CN=[NH+]2)c3ccc(cc3)Br)O)OC C38611441
CC1=C([C@@H]([NH+]=N1)c2ccc(cc2O)OCc3c(cccc3Cl)Cl)c4ccc(cc4)OC C38767299
CC(C)(C)c1ccc(cc1)C[NH+](Cc2ccco2)C[C@H](COc3ccccc3Cl)O C40314178
Cc1cc(cc(c1)OC[C@@H](C[NH+](Cc2ccc(cc2)C(C)(C)C)Cc3ccco3)O)C C40317623
Cc1nc(c(s1)c2ccccc2)C(=O)NC[C@@H](c3ccc(cc3)C(C)C)[NH+]4CCCCCC4 C40327372
CCOc1cc(cc(c1OC(C)C)Br)C[NH2+]C23CC4CC(C2)CC(C4)C3 C40728992
CCC(C)(C)[NH2+]Cc1cc(c(c(c1)Br)OCc2ccccc2C)OCC C40740266
CC(C)C[NH+](Cc1c(ccc2c1O/C(=C\c3cc4ccccc4o3)/C2=O)O)CC(C)C C13655308
C[C@@]12CC3C[C@@](C1)(CC(C3)(C2)[NH2+]Cc4cc(c(c(c4)Br)OCC=C)OC)C C16605747
CCc1ccc(cc1)/C=C/2\C(=O)c3c(cc(c(c3O2)C[NH+](CC(C)C)CC(C)C)O)C C41513627
CCCC[NH+](C)Cc1c(cc(c2c1O/C(=C\c3ccc(cc3)c4ccccc4)/C2=O)C)O C41584048
CCC[NH+](CCC)Cc1c(cc(c2c1O/C(=C/c3c(cccc3Cl)F)/C2=O)C)O C41584427
CCC(C)(C)c1ccc(cc1)Oc2ccc(cc2)NC(=O)CCC3=c4ccccc4=[NH+]C3 C63256847
CC1=C(C(CCC1)(C)C)/C=C/[C@@H](C)/C=N/NC(=O)[C@@H]2C(=c3cc(ccc3=[NH+]2)Cl)c4ccccc4 C63637465
c1ccc(cc1)c2ccc(cc2)C(=O)NCCSC3=c4ccccc4=[NH+][C@H]3c5ccc(cc5)Cl C63654957
c1ccc2=[NH+][C@@H](C(=c2c1)SCCNC(=O)C34CC5CC(C3)CC(C5)C4)c6ccc(cc6)Cl C63654958
Cc1ccc(c(c1)C)NC(=O)C2CC[NH+](CC2)Cc3cc4ccccc4n3Cc5ccccc5Cl C46055705
Cc1cccc(c1C)[C@H](c2cn(c[nH+]2)C(c3ccccc3)(c4ccccc4)c5ccccc5)O C35178160
CC(C)C[NH+](Cc1c(ccc2c1oc(c(c2=O)c3ccccc3Cl)C(F)(F)F)O)CC(C)C C01747705
CC[NH+](Cc1ccccc1)Cc2c(ccc3c2oc(c(c3=O)Oc4ccc(cc4)C)C(F)(F)F)O C01913309
CCc1cc2c(=O)c(coc2c(c1O)C[NH+](CC(C)C)CC(C)C)c3nc4ccccc4n3C C08817604
CCOC(=O)C[NH+]1[C@@H](c2cc(ccc2N[C@@H]1c3ccc(cc3OC)OC)Br)c4ccccc4 C09008647
CCOC(=O)C[NH+]1[C@H](c2cc(ccc2N[C@@H]1c3ccc(cc3OC)OC)Br)c4ccccc4 C09008648
CCOC(=O)N1CC[NH+](CC1)[C@@H](c2ccc(cc2)N(C)C)c3cc(c(c(c3)C(C)(C)C)O)C(C)(C)C C12040769
CC(C)Cc1c2c(c3c4c(c(nc(n4)SC)NCCC[NH+](C)C)sc3n1)CC(OC2)(C)C C02453968
Cc1ccc2c(c1)c(c(n2C[C@H](CN3CC[NH+](CC3)Cc4ccccc4)O)c5ccccc5)c6ccccc6 C19731560
CCc1cc(c(s1)NC(=O)c2ccccc2)[C@H](c3ccccc3F)N4CC[NH+](CC4)Cc5ccccc5 C19880736
CCOc1cc(cc(c1OCc2ccc(cc2Cl)Cl)Br)CN[C@@H]3C[NH+]4CCC3CC4 C20477083
CCC[NH+]1CCC(CC1)CN2[C@@H](C(=O)N(C2=S)c3ccc(cc3)C)CC(=O)Nc4ccc(cc4)F C20595075
c1ccc(cc1)CCN(C2CC[NH+](CC2)Cc3cccc(c3)C#N)C(=O)Nc4ccccc4c5ccccc5 C24873536
CC[C@H](C)Oc1ccc(cc1)C(=O)Nc2ccc(c(c2)Cl)N3CC[NH+](CC3)Cc4ccccc4Cl C30829198
c1ccc(cc1)/C=C/C[NH+]2CCN(CC2)c3cc(nc(n3)SCC(=O)Nc4ccc(cc4)F)Cl C00738058
C=CCSc1nc(c2c3c(sc2n1)CCCC3)N4CC[NH+](CC4)CC(=O)NCc5ccccc5 C34756043
CCCC[NH+]1CCN(CC1)c2c3c4c(sc3nc(n2)SCC(=O)Nc5ccc(cc5)C)CCC4 C34757988
CCCCSc1nc(c2c(c(sc2n1)C)C)N3CC[NH+](CC3)CC(=O)Nc4ccccc4 C34758671
CCCCSc1nc(c2c(c(sc2n1)C)C)N3CC[NH+](CC3)CC(=O)Nc4ccc(cc4)C C34758673
CCCCSc1nc(c2c(c(sc2n1)C)C)N3CC[NH+](CC3)CC(=O)Nc4ccccc4C C34758675
CCCC[NH+]1CCN(CC1)c2c3c(c(sc3nc(n2)SCC(=O)Nc4ccc(cc4)C)C)C C34760253
CCCSc1nc(c2c(c(sc2n1)C)CC)N3CC[NH+](CC3)CC(=O)Nc4ccccc4 C34761103
CCCSc1nc(c2c(c(sc2n1)C)CC)N3CC[NH+](CC3)CC(=O)Nc4ccc(cc4)C C34761107
CCCSc1nc(c2c(c(sc2n1)C)CC)N3CC[NH+](CC3)CC(=O)Nc4ccccc4C C34761110
CCC[NH+]1CCN(CC1)c2c3c(c(sc3nc(n2)SCC(=O)NC4CCCCC4)C)CC C34762634
CCC[NH+]1CCN(CC1)c2c3c(c(sc3nc(n2)SCC(=O)Nc4ccc(cc4)C)C)CC C34762792
CCc1c(sc2c1c(nc(n2)SCC(=O)Nc3ccc(cc3)C)N4CC[NH+](CC4)CC(=C)C)C C34762801
CCCSc1nc(c2c(csc2n1)c3ccccc3)N4CC[NH+](CC4)CC(=O)Nc5ccccc5 C34774217
C=CCSc1nc(c2c(csc2n1)c3ccccc3)N4CC[NH+](CC4)CC(=O)Nc5ccccc5 C34774270
C=CCSc1nc(c2c(csc2n1)c3ccccc3)N4CC[NH+](CC4)CC(=O)NC5CCCCC5 C34774277
CC(=C)CSc1nc(c2c(csc2n1)c3ccccc3)N4CC[NH+](CC4)CC(=O)Nc5ccccc5 C34774325
CCC[NH+]1CCN(CC1)c2c3c(csc3nc(n2)SCC(=O)Nc4ccccc4)c5ccccc5 C34774918
CC[NH+]1CCN(CC1)c2cc(nc(n2)SCc3ccc(cc3)C(=O)N[C@H](C)c4ccccc4)Cl C35248613
CC(C)(C)c1ccc(cc1)[C@@H](CNc2c(nc(o2)COc3ccc(cc3)Cl)C#N)[NH+](C)C C35671305
Cc1ccn2c(c1)[nH+]c(c2NC(C)(C)CC(C)(C)C)c3ccc(cc3)OS(=O)(=O)c4ccccc4 C35703263
CCC[NH+]1CCc2c(c(nn2c3ccc(cc3)Cl)CN(CC(C)C)C(=O)Nc4ccccc4)C1 C35921826
CCOC(=O)C1=C(N(C(=O)N[C@@H]1c2ccc(c(c2)Cl)Cl)CC=C)C[NH+]3CCCCC3 C35990978
Cc1ccc(c(c1)OC[C@@H](CN2CC[NH+](CC2)C(c3ccccc3)c4ccccc4)O)C(C)C C22923000
Cc1ccc(cc1)CSc2ncc(c(n2)Cl)C(=O)NC[C@@H](c3ccc(cc3)Cl)[NH+](C)C C40985815
CCc1ccc(cc1)[C@H](CNC(=O)c2cnc(nc2Cl)SCc3ccc(cc3)F)[NH+]4CCCC4 C40985922
c1ccc(c(c1)[C@@H](CNC(=O)CCc2ncc(o2)c3ccc(cc3)Cl)[NH+]4CCCCCC4)Cl C41022166
CC(C)(C)c1ccc(cc1)c2nc(on2)C[NH+]3CCC[C@@H](C3)C(=O)NCCC4=CCCCC4 C44813641
CC[NH+]1CCN(CC1)c2ccc(c(c2)C)NC(=O)CCc3nc(c(o3)c4ccccc4)c5ccccc5 C45754317
C[NH+](C)CCN(c1nc2ccc(cc2s1)OC(F)(F)F)C(=O)Nc3ccc(cc3)C(F)(F)F C56902846
CCOc1c(s/c(=[NH+]\c2ccccc2)/c3n1ncn3)[C@H](c4ccccc4)C(=S)Nc5ccccc5 C15776449
C[C@H]1C(=c2cc(ccc2=[NH+]1)OC(F)(F)F)CCNS(=O)(=O)c3ccc(cc3)C(C)(C)C C63514187
C[C@H]1C(=c2cc(ccc2=[NH+]1)OC(F)(F)F)CCNc3ccc(cc3[N+](=O)[O-])C(F)(F)F C63514793
Cc1ccc(cc1)C(=O)COC(=O)[C@H](CC2=c3ccccc3=[NH+]C2)NC(=O)C45CC6CC(C4)CC(C6)C5 C63622965
CCOc1cc(cc(c1OCC)OCC)C(=O)Nc2ccc(cc2)[C@@H]3C=c4cc(ccc4=[NH+]3)Cl C63628215
CCCCCCN[C@H]1/C(=N/S(=O)(=O)c2cc(ccc2Cl)Cl)/N=c3ccccc3=[NH+]1 C38976437
COc1ccc(cc1)c2csc3c2c(ncn3)NC[C@H](c4ccc(cc4)OC)C5=c6ccccc6=[NH+]C5 C63896811
CCC[NH+](CC[C@@]1(CCOC(C1)(C)C)c2ccc(cc2)OC)Cc3ccc(cc3)N(C)C C03999352
CCC[NH+](CCC)Cc1c(ccc2c1oc(c(c2=O)Oc3ccc(cc3)Cl)C(F)(F)F)O C01791594
CCCCC[NH+](CCCCC)C[C@@H](c1cc(nc2c1ccc(c2)Cl)c3ccccc3)O C01729672
CCCC[NH+](CCCC)CCNc1ccc(c2c1c(=O)c3cc(ccc3s2)[N+](=O)[O-])C C04706026
CCOc1ccc(cc1)C(=O)O[C@@H](c2ccnc3c2cc(cc3)OC)[C@H]4C[C@@H]5CC[NH+]4C[C@@H]5C=C C08452307
CC[NH+](CC)CCOC(=O)c1ccc(cc1)Nc2c3c4c(sc3ncn2)C[C@@H](CC4)C C08788682
CC(=CCC/C(=C/CC(=C)/C(=N\O)/C[C@H]1c2c(cc3c(c2OC)OCO3)CC[NH+]1C)/C)C C09033519
CC[NH+](CC)CCN(c1nc2cc(c(cc2s1)C)C)C(=O)COc3ccc(cc3)Cl C09323284
CCCC[NH+](CCCC)Cc1c(ccc2c1O/C(=C\c3ccc(cc3OC)OC)/C2=O)O C09548059
CCc1cccc2c1nc(s2)N(CC[NH+](CC)CC)C(=O)Cc3ccc(s3)Cl C10061581
CC[NH+](CC)CCN(c1nc2c(cc(cc2s1)C)C)C(=O)COc3ccc(cc3)Cl C10067125
CCOc1ccc2c(c1)sc(n2)N(CC[NH+](C)C)C(=O)c3cccc(c3)Oc4ccccc4 C10461160
CC[NH+](CC)CCN(c1nc2c(ccc(c2s1)Cl)OC)C(=O)Cc3ccc(cc3C)C C10512608
CC[NH+](CC)CCN(c1nc2c(ccc(c2s1)Cl)OC)C(=O)Cc3cc(ccc3C)C C10698815
CC[NH+](CC)CCN(c1nc2c(cccc2s1)C)C(=O)CSc3ccc(cc3)Cl C12497912
CCN(CC)c1ccc(cc1)[C@H](C[NH+]2CCCC2)n3cccc(c3=O)c4ccc(cc4)C(F)(F)F C13488444
CCCCCC[NH2+]Cc1cc(ccc1OCc2ccc(cc2Cl)Cl)Br C16638178
Cc1ccc(c(c1)O)[C@@H](CC[NH2+]CCC(c2ccccc2)c3ccccc3)c4ccccc4 C16849480
CC[NH+](CC)CCOC(=O)c1ccc(cc1)NC(=O)c2ccc3c(c2)nc4c(c3Cl)CCCC4 C20286839
CCOc1cc(cc(c1OCc2ccc(cc2Cl)Cl)Br)C[NH2+]Cc3ccco3 C22076339
CCCCCC[C@](c1ccc(cc1)F)([C@@H](C[NH+](C)Cc2ccccc2)c3ccccc3)O C27258188
CCCCCC[C@@](c1ccc(cc1)F)([C@@H](C[NH+](C)Cc2ccccc2)c3ccccc3)O C27258191
CCCCCC[C@](c1ccc(cc1)F)([C@H](C[NH+](C)Cc2ccccc2)c3ccccc3)O C27258199
C[NH+](Cc1ccccc1)C[C@H](c2ccccc2)[C@@](Cc3ccccc3)(c4ccc(cc4)Br)O C27259038
c1ccc(cc1)C(c2ccccc2)N3CC[NH+](CC3)Cc4ccc(cc4)NCc5cccc(c5)[N+](=O)[O-] C27528957
Cc1cc(cc(c1)O[C@@H](CC[NH+]2CCN(CC2)Cc3ccccc3)c4ccc(cc4)Cl)C(C)C C34727977
Cc1cc(cc(c1)O[C@H](CC[NH+]2CCN(CC2)Cc3ccccc3)c4ccc(cc4)Cl)C(C)C C34727982
CC(C)c1ccc(cc1)O[C@@H](CC[NH+]2CCN(CC2)Cc3ccccc3)c4ccc5c(c4)OCO5 C34740046
CCCC[NH+]1CCN(CC1)c2c3c(csc3nc(n2)SCCCC)c4ccccc4 C34774345
CC(C)(C)c1ccc(cc1)CN(CC[NH+]2CCCC2)C(=O)c3cc(cc(c3)C(F)(F)F)C(F)(F)F C34952121
C[C@@H]1CCCC[NH+]1CCCN(Cc2ccc(cc2)F)S(=O)(=O)c3ccc(cc3)C(C)(C)C C34999652
C[C@H]1CCCC[NH+]1CCCN(Cc2ccc(cc2)F)S(=O)(=O)c3ccc(cc3)C(C)(C)C C34999655
CC(C)C[NH+](Cc1cccn1Cc2ccc(cc2)C(F)(F)F)Cc3cc(ccc3F)F C35844672
c1ccc(cc1)C[NH+](Cc2cccn2Cc3ccc(cc3)C(F)(F)F)Cc4cc(cc(c4)F)F C35844675
CC(C)c1cccc(c1)O[C@H](CC[NH+]2CCN(CC2)Cc3ccc4c(c3)OCO4)c5ccc(cc5)F C35913493
CN(C)c1cccc(c1)O[C@H](CC[NH+]2CCN(CC2)Cc3ccccc3)c4ccc(cc4)Cl C35913843
Cc1ccc(cc1C)N2CC[NH+](CC2)CC[C@@H](c3ccc(cc3)OC)Oc4ccc(cc4)C(C)C C35917514
CC(C)c1ccc(cc1)O[C@H](CC[NH+]2CCN(CC2)Cc3ccccc3)c4ccc(s4)Cl C35917527
CC[NH+](CC)CCN(c1nc2c(cccc2s1)C)C(=O)c3ccccc3Oc4ccccc4 C36637975
CC[NH+](CC)CCN(c1nc2c(cccc2s1)OCC)C(=O)c3cccc4c3cccc4 C36638017
CC[NH+](CC)CCN(c1nc2ccc(cc2s1)OCC)C(=O)C34CC5CC(C3)CC(C5)C4 C36640585
CCc1ccc2c(c1)sc(n2)N(CC[NH+](CC)CC)C(=O)CSc3ccc(cc3)F C36690177
CC[NH+](CC)CCN(c1nc2ccc(cc2s1)Br)C(=O)c3ccccc3SCC C36694368
CC[NH+](CC)CCN(c1nc2cc(cc(c2s1)C)C)C(=O)c3ccccc3SCC C36698048
CC[NH+](CC)CCN(c1nc2cc(c(cc2s1)C)C)C(=O)c3ccc(cc3)SCC C36698932
CC[NH+](CC)CCN(c1nc2c(cc(cc2s1)Cl)C)C(=O)c3ccccc3SCC C39712838
CCc1ccc2c(c1)c(=O)c3c(o2)C(=O)N([C@H]3c4ccc(cc4)C(C)C)CCC[NH+](CC)CC C40561620
C[C@H](C(C)C)[NH+](Cc1cccc(c1F)F)Cc2cccn2Cc3ccc(cc3)C(F)(F)F C35844695
CCCCC(=O)Oc1cccc(c1)c2c(n3cccc(c3[nH+]2)C)NC(C)(C)CC(C)(C)C C04753885
c1ccc(cc1)[C@H]2C(=c3ccccc3=[NH+]2)[C@H](CNC(=S)NCc4cccs4)c5ccccc5 C63253305
Cc1c2ccncc2c(c3c1n(c4c3cccc4)CCCCCC[NH2+]Cc5ccccc5)C C01640056
CC[NH+](CC)CCOC(=O)c1ccc2c(c1)sc(n2)NC(=O)c3ccc(cc3Cl)Cl C06511893
CCCCn1c(nnc1SCc2csc(n2)c3cccc(c3)OC)[C@H](CC)[NH+](C)C C08941622
CC[NH+](CC)CCN(c1nc2c(cc(cc2s1)C)C)C(=O)CSc3ccc(cc3)F C09344029
CCCCN(CC)C(=O)CCC(=O)Nc1ccc2c(c1)c(cc([nH+]2)N3C[C@@H](C[C@H](C3)C)C)C C09598443
CCc1ccc2c(c1)sc(n2)N(CC[NH+](CC)CC)C(=O)Cc3ccc(s3)Cl C10061561
CC[NH+](CC)CCN(c1nc2c(ccc(c2s1)C)OC)C(=O)Cc3ccc(s3)Cl C10061611
CC[NH+](CC)CCN(c1nc2ccc(cc2s1)OCC)C(=O)Cc3cc(ccc3C)C C10698265
CC[NH+](CC)CCN(c1nc2c(cccc2s1)OC)C(=O)Cc3c(cc(cc3C)C)C C10699724
CCCCOc1ccc(cc1)C(=O)N(CC[NH+](C)C)c2nc3c(s2)cccc3SC C10812395
CC(C)c1ccc(cc1)C[NH+](C)Cc2nnc(n2c3cccc(c3)Cl)SCc4ccncc4 C12166527
CC[C@H](c1nnc(n1Cc2ccccc2)SCc3csc(n3)c4cccs4)[NH+](C)C C12880046
CCCCC[NH+](CCCCC)C[C@H](c1cc(nc2c1cc(cc2)OC)c3ccccc3)O C05837628
CC[C@@H](c1nnc(n1Cc2ccccc2)SCC(=O)/C=C/3\C(c4ccccc4N3C)(C)C)[NH+](C)C C09672623
CCN(CC)c1ccc(cc1)[C@@H](C[NH+]2CCCC2)n3cccc(c3=O)c4ccc(cc4)C(F)(F)F C13488443
CC[NH+](C)CCN(CC)C(=O)CCc1cc2c(n1c3ccc(cc3Cl)F)-c4ccccc4CO2 C23452181
c1ccc(cc1)c2cnc(c3c2nc(cc3)C(F)(F)F)NCC[NH+]4CCN(CC4)CCc5cccs5 C24912712
CCCCn\1c(cs/c1=[NH+]\c2ccccc2)c3ccc(cc3)S(=O)(=O)N(CC)CC C26688699
CCCCC[C@@](c1ccc(cc1)Br)([C@@H](C[NH+]2CCCCC2)c3ccc(cc3)F)O C27252602
CCCCC[C@@](c1ccc(cc1)Br)([C@H](C[NH+]2CCCCC2)c3ccc(cc3)F)O C27252615
C[NH+](Cc1ccccc1)C[C@@H](c2ccccc2)[C@@](Cc3ccccc3)(c4ccc(cc4)Cl)O C27258634
CCCn\1c(cs/c1=[NH+]\c2ccc(cc2)OC)c3ccc(cc3)S(=O)(=O)N(CC)CC C32624439
C[C@@H](Cc1cccs1)[NH+](Cc2ccc(cc2)OC)Cc3nnc(o3)c4ccccc4Br C32836179
CC(C)c1ccc(cc1)O[C@@H](CC[NH+]2CCN(CC2)Cc3ccccc3)c4ccccc4Cl C34740036
Cc1ccc(cc1)[C@H]2C[NH+](C[C@@H]2CN(CC(C)C)C(=O)C(C)C)Cc3ccc(cc3)N(C)C C34740411
CC(C)CN(C[C@@H]1C[NH+](C[C@@H]1c2ccc(cc2)F)Cc3ccc(cc3)N(C)C)C(=O)C(C)C C34740694
CCCC[NH+]1CCN(CC1)c2nc3c(c(cs3)c4ccccc4)c(=O)n2CCCc5ccccc5 C34749658
CCCN(Cc1c(nn(c1N2CC[NH+](CC2)C(C)C)c3ccc(cc3)F)CC)C(=O)C4CCCCC4 C34835403
CC[NH+]1CCN(CC1)c2cc(nc(n2)SCc3ccc(cc3)C(=O)NCCC(C)C)Cl C35248634
CC(C)CC[NH+](Cc1cccc(c1)C(F)(F)F)Cc2cccn2Cc3ccc(cc3)F C35843762
Cc1cccc(c1)Cn2cccc2C[NH+](CCN3CCOCC3)Cc4ccc(cc4Cl)Cl C35844728
CC[NH+](CC)CCN(c1nc2ccc(cc2s1)F)C(=O)c3ccccc3Oc4ccccc4 C36637816
CC[NH+](CC)CCN(c1nc2ccc(cc2s1)Cl)C(=O)c3ccc(cc3)Oc4ccccc4 C36637846
COc1ccc(cc1)c2nc(cs2)CSc3nnc(n3Cc4ccccc4)C[NH+]5CCCCC5 C36832600
CC[NH+](CC)CCN(c1nc2c(c(ccc2s1)Cl)C)C(=O)COc3ccccc3F C36641164
CC[NH+](CC)CCN(c1nc2ccc(cc2s1)Br)C(=O)CSc3ccc(cc3)F C36690191
CC[NH+](CC)CCN(c1nc2c(cc(cc2s1)C)C)C(=O)CSc3ccc(cc3)C C36690226
Cc1ccc2c(c1)sc(n2)N(CCCn3cc[nH+]c3)C(=O)COc4ccc(cc4)C(C)C C38847963
CCc1ccc2c(c1)sc(n2)N(CCCn3cc[nH+]c3)C(=O)c4ccc(cc4)Cc5ccccc5 C39708238
CCc1ccc2c(c1)sc(n2)N(CCCn3cc[nH+]c3)C(=O)c4ccc(cc4)SC(C)C C39708243
CCc1ccc2c(c1)sc(n2)N(CCC[NH+](C)C)C(=O)C(c3ccccc3)c4ccccc4 C36643375
c1ccc(c(c1)OC[C@H](C[NH+](Cc2ccc(cc2Cl)Cl)Cc3ccco3)O)Br C40317079
CC[NH+](CC)CCCN1[C@H](c2c(=O)c3cc(c(cc3oc2C1=O)C)C)c4cccc(c4)OC(C)C C40561178
C[C@@H](C(C)C)[NH+](Cc1cccc(c1)F)Cc2cccn2Cc3cccc(c3)C(F)(F)F C35841206
C[C@@H](C(C)C)[NH+](Cc1cccc(c1)Cl)Cc2cccn2Cc3ccc(cc3)C(F)(F)F C35844686
C[C@@H](C(C)C)[NH+](Cc1cccn1Cc2ccc(cc2)C(F)(F)F)Cc3cc(cc(c3)F)F C35844698
Cc1cc(c(c2c1C(=O)/C(=C\c3ccc(cc3OC)OC)/O2)C[NH+](CC(C)C)CC(C)C)O C41513566
CCCCCc1ccc(cc1)C(=O)CCC(=O)OCC(=O)C2=c3cccc(c3=[NH+]C2)CC C39946120
COc1ccccc1/C=C(\c2ccccc2)/C(=O)O[C@@H](c3ccccc3)C(=O)C4=c5ccccc5=[NH+]C4 C39946498
CCOc1cccc(c1)[C@@H]2[C@H]3C(=c4ccccc4=[NH+]3)CCN2C(=O)Cc5cccc(c5OCC)OCC C63491761
CCC[NH+](CCC)Cc1c(ccc2c1oc(c(c2=O)Oc3ccc(c(c3)C)C)C(F)(F)F)O C01791591
CCCC[NH+](CC)Cc1c(ccc2c1oc(c(c2=O)c3ccc(cc3)Cl)C(F)(F)F)O C01770989
CC[NH+](Cc1ccccc1)Cc2c(ccc3c2oc(c(c3=O)Oc4cc(ccc4C)C)C(F)(F)F)O C01916149
CCCC[NH+](CCCC)C[C@@H](c1cc(nc2c1ccc(c2)Cl)c3ccc(cc3)OC)O C01683591
CC(C)C[NH+](Cc1c(ccc2c1O/C(=C\c3cc(ccc3OC)Br)/C2=O)O)CC(C)C C09050232
Cc1ccc(cc1)Cn2cc(c3c2cccc3)CCC(=O)NCCC[NH+]4C[C@@H](C[C@H](C4)C)C C09116088
CC(C)Oc1ccc(cc1)C[NH2+]CC[C@H](c2ccc(cc2)OC(C)C)c3ccc(cc3)F C02447174
c1ccc2c(c1)ccc(c2C[NH2+]CCCn3ccnc3)OCc4ccc(cc4Cl)Cl C10314002
C[C@@H](c1cccs1)[NH2+]Cc2cc3c(ccc(c3nc2c4cccc(c4)OC)OC)OC C11839133
c1ccc(cc1)C2(CCCC2)C[NH2+][C@@H]3CCc4c(sc5c4c(=O)n(cn5)CCCc6ccncc6)C3 C12150799
CCOc1cc(ccc1OCc2ccc(cc2Cl)Cl)C[NH2+]CCC3=CCCCC3 C13723565
CC[NH+](CC)[C@H](CNC(=O)c1cc2c(nn(c2s1)c3ccc(cc3)Cl)C)c4ccccc4Cl C03418979
CCOc1cc(cc(c1OCC)Br)C[NH2+][C@@H](C)C23CC4CC(C2)CC(C4)C3 C16688363
CC[NH+](CCO)[C@@H](c1ccc(cc1)c2ccccc2)C(=O)c3ccc(cc3)c4ccccc4 C16943323
CC[NH+](CC)CCN1[C@H](/C(=C(/c2ccc(cc2)F)\O)/C(=O)C1=O)c3ccc(cc3)C(C)(C)C C09007570
c1ccc(cc1)c2cc(sc2N3CCCCC3)C(=O)NCCCN4CCC(CC4)[NH+]5CCCCC5 C20597672
CCOc1cc(cc(c1OCc2ccc(cc2)Cl)Br)C[NH2+]Cc3ccc(cc3)C C22076704
c1ccc(cc1)CN(CCC/[NH+]=c/2\cc(oc3c2cccc3)O)C(=O)c4ccc(cc4)c5ccccc5 C22473068
CC(C)(C)CC(C)(C)c1ccc(cc1)OC[C@H](CN2CC[NH+](CC2)Cc3ccccc3)O C26780370
c1ccc(cc1)C(CNc2ccc(cc2)CC[NH+]3CCN(CC3)c4ncccn4)c5ccccc5 C27529197
CCCC[NH+](C)C[C@H](Cn1c2ccccc2nc1[C@@H](C)c3ccc4cc(ccc4c3)OC)O C27695925
c1cc(ccc1C[NH+]2CCN(CC2)C[C@@H](COc3ccc(cc3)C45CC6CC(C4)CC(C6)C5)O)Cl C32704047
c1ccc(cc1)C[NH+](Cc2ccc(cc2)Cl)Cc3ccc(o3)C(=O)Nc4ccc(cc4)F C33437609
CC[NH+](CCN1CCN(CC1)C(=O)Nc2ccc(cc2)C(C)C)CC3=CC[C@H]4C[C@@H]3C4(C)C C35099448
Cc1ccccc1OC[C@H](C[NH+](CCC(C)C)Cc2cccn2Cc3cccc(c3)F)O C35840823
c1ccc(c(c1)C[NH+](Cc2ccc(o2)C(c3cccs3)(c4cccs4)O)C5CC5)F C36202220
CCC[NH+](Cc1c(nn(c1Oc2cccc(c2)C)C)c3ccccc3)C[C@@H](CCC=C)O C36306482
CCC[C@@H](C[NH+](Cc1c(nn(c1Oc2ccc(cc2)F)C)c3ccccc3)CC(C)C)O C36307368
CCC[NH+](Cc1c(nn(c1Oc2ccc(cc2)F)c3ccccc3)CC)C[C@@H](C(C)C)O C36316504
CC(C)Oc1ccc(cc1)[C@H](CC[NH2+][C@H](C)c2ccc(cc2)OC)c3ccccc3OC C01820229
CCc1ccc(cc1)c2nc(c(o2)C)C[NH+]3CCC(CC3)C(=O)NCCc4ccc(cc4)Cl C08597591
c1cc(ccc1CSCCNC(=O)[C@@H]2CCC[NH+](C2)Cc3ccc(c(c3)Cl)Cl)Cl C38848535
C[C@H](c1ccc(cc1)CC(C)C)c2nc3ccccc3n2C[C@H](C[NH+](C(C)C)C(C)C)O C27694798
Cc1cccc(c1C)OC[C@@H](C[NH+](Cc2ccc(cc2Cl)Cl)Cc3ccco3)O C40315320
Cc1ccc(c(c1)C)OC[C@@H](C[NH+](Cc2ccc(cc2Cl)Cl)Cc3ccco3)O C40315624
CCc1c(c(n(n1)c2ccccc2)Oc3ccc(cc3)F)C[NH+](C[C@H](CC)O)CC(C)C C35782649
Cc1ccccc1COc2c(cc(cc2Br)C[NH2+]CCC3=CCCCC3)OC C40733587
COc1cc(cc(c1OCc2c(cccc2Cl)Cl)Br)C[NH2+]Cc3ccco3 C40733717
CCCCCC[NH2+]Cc1cc(c(c(c1)Br)OCc2ccccc2C)OCC C40740196
CCCSc1ncc(c(n1)Cl)C(=O)NC[C@@H](c2ccc(cc2)C)[NH+]3CCCCCC3 C40985619
Cc1ccc(cc1)[C@@H](CNC(=O)c2cnc(nc2Cl)SCc3ccc(cc3)F)[NH+]4CCCC4 C40985883
c1ccc(cc1)c2cnc(o2)CCC(=O)NC[C@H](c3ccccc3Cl)[NH+]4CCCCCC4 C41020225
CCCSc1ccc2c(c1)n(c(n2)C[NH2+]Cc3ccc(cc3)Cl)Cc4ccccc4 C43257904
CCc1ccc(cc1)c2nc(c(o2)C)C[NH+]3CCC[C@H](C3)C(=O)NCCc4ccc(cc4)C C20240932
CCCC[NH+](CCCC)Cc1c(ccc2c1oc(=O)c(c2)c3nc4ccccc4s3)O C41584255
CCC[NH+](CCC)Cc1c(ccc2c1occ(c2=O)Oc3ccccc3Br)O C41584548
CCc1ccc(cc1)Nc2nnc(s2)S[C@H](c3ccccc3)C(=O)C4=c5ccccc5=[NH+]C4 C39945651
COc1ccc(cc1)CC(=O)NCCSC2=c3ccccc3=[NH+][C@@H]2c4ccc(cc4)Br C63654920
c1ccc(cc1)CCC(=O)NCCSC2=c3ccccc3=[NH+][C@H]2c4ccc(cc4)Cl C63654949
CN(C)c1ccc(cc1)[C@H](CNC(=O)Cc2ccc(cc2)c3ccccc3)C4=c5ccccc5=[NH+]C4 C63886892
Cc1ccc(cc1)S(=O)(=O)NCC[NH+](CCNS(=O)(=O)c2ccc(cc2)C)Cc3ccccc3 C02024481
CC[NH+](CC)CCCN(Cc1cc2cc3c(cc2[nH]c1=O)OCCO3)C(=S)Nc4ccc(cc4)F C06192998
CC[NH+](CC)CCCNC(=S)N(Cc1ccc2c(c1)OCO2)Cc3cc4c(cc(cc4[nH]c3=O)C)C C06193194
C=CCNc1nc(cs1)C(=O)OCC(=O)Nc2ccc(cc2)N3CC[NH+](CC3)Cc4ccccc4 C10395445
Cn1c2c(c(=O)n(c1=O)C)n(c(n2)NCc3ccco3)C[C@@H](C[NH+](Cc4ccccc4)Cc5ccccc5)O C08648872
Cn1c2c(c(=O)n(c1=O)C)n(c(n2)NCc3ccco3)C[C@H](C[NH+](Cc4ccccc4)Cc5ccccc5)O C08648873
CC[C@H](c1nnnn1Cc2ccc(cc2)OC)[NH+](CCCO)Cc3cc4cc(c(cc4[nH]c3=O)C)C C13064690
CC[NH+](CC)CCN1[C@H](C(=C(C1=O)O)C(=O)c2c(c([nH]c2C)C(=O)OCC)C)c3ccccc3F C08835092
Cc1ccc2c(c1)cc(c(=O)[nH]2)C[NH+](CCCO)[C@@H](c3nnnn3Cc4ccc(cc4)OC)C(C)C C13500552
CCOc1ccc2c(c1)cc(c(=O)[nH]2)C[NH+](CCCO)[C@H](c3nnnn3C4CCCCC4)C(C)C C13500580
CCOc1ccc2c(c1)cc(c(=O)[nH]2)C[NH+](CCCO)[C@@H](c3nnnn3C4CCCCC4)C(C)C C13500581
CCC[C@H](c1nnnn1Cc2ccc(cc2)OC)[NH+](CCO)Cc3cc4cc(cc(c4[nH]c3=O)C)C C13501002
CCC[C@@H](c1nnnn1Cc2ccc(cc2)OC)[NH+](CCO)Cc3cc4cc(cc(c4[nH]c3=O)C)C C13501003
COc1ccc(cc1OC)CC[NH2+]C[C@@]2(C(=O)NC(=O)N(C2=O)CC=C)Cc3ccc4c(c3)OCO4 C09457459
CC[NH+](CC)Cc1ccccc1CNC(=O)CCNS(=O)(=O)c2ccc(cc2)Br C16784054
CC[NH+](CC)CCN1[C@@H](C(=C(C1=O)O)C(=O)c2c(c([nH]c2C)C(=O)OC)C)c3ccc(cc3)OC C06499044
CCOc1ccc(cc1OCC)NC(=O)C[NH+](C)CC(=O)Nc2c(c3c(s2)CCCC3)C(=O)N C21134303
C[NH+](C)[C@@H](CNC(=O)c1ccc(cc1)S(=O)(=O)NCCc2cccs2)c3ccccc3OC C23114130
c1ccc(cc1)NC(=O)CN2CC[NH+](CC2)CC(=O)NCc3ccc(cc3)COCC(F)(F)F C28274064
c1cc(cc(c1)NC(=O)C[NH+](Cc2ccc(cc2)C(=O)NCC(F)(F)F)C3CC3)C(=O)NC4CC4 C29699471
CCCSc1ccc(c(c1)NC(=O)C[NH+](CC)CC(=O)Nc2c(cccc2Cl)Cl)[N+](=O)[O-] C29154288
CC[NH+](CC)[C@H](CNC(=O)CNC(=O)CNC(=O)c1ccc(cc1Cl)Cl)c2ccsc2 C31985136
CC[NH+](CC)[C@@H](CNC(=O)c1cccc(c1)S(=O)(=O)NCc2cccs2)c3ccsc3 C31985337
CC[NH+](CC)[C@H](CNC(=O)c1cccc(c1)S(=O)(=O)NCc2cccs2)c3ccsc3 C31985339
CC[NH+](CC)[C@@H](CNC(=O)C[C@H](c1ccccc1)NC(=O)c2ccccc2Cl)c3ccsc3 C31987724
CC[NH+](CC)[C@@H](CNC(=O)C[C@@H](c1ccccc1)NC(=O)c2ccccc2Cl)c3ccsc3 C31987728
c1ccc(c(c1)CN(CCCCCCNc2cccc[nH+]2)C(=O)Nc3ccc(cc3Cl)Cl)F C34974182
c1ccc(cc1)C[NH+]2CCN(CC2)C(=O)NCCCCCCNC(=O)N3CCN(CC3)Cc4ccccc4 C19015565
Cc1cccc(c1)CSc2nnc(n2c3ccc(cc3Cl)Cl)CNC(=O)CCCCC[NH3+] C35730293
Cc1ccc(c(c1)c2csc3c2c(=O)[nH]c(n3)C[NH+](Cc4ccco4)C[C@@H](COCC=C)O)C C35746955
Cc1ccccc1c2csc3c2c(=O)[nH]c(n3)C[NH+](CCN4CCOCC4)C[C@H](CCC=C)O C35747222
Cc1ccccc1c2csc3c2c(=O)[nH]c(n3)C[NH+](CC=C)C[C@H](COc4ccc(cc4)OC)O C35747268
CC(C)CN(CC(=O)Nc1nc(cs1)CC(=O)NCC[NH+](C)C)C(=O)c2ccc(cc2Cl)Cl C35807732
CCCN(CC(=O)Nc1nc(cs1)CC(=O)NCC[NH+]2CCCC2)C(=O)c3ccc(cc3)Cl C35807771
CC(C)N(C(C)C)C(=O)[C@@H](c1cccnc1)[C@@H](CNC(=O)[C@@H](Cc2ccccc2F)[NH3+])c3ccccc3 C36159848
CC(C)N(C(C)C)C(=O)[C@H](c1cccnc1)[C@@H](CNC(=O)[C@@H](Cc2ccccc2F)[NH3+])c3ccccc3 C36159852
Cc1ccccc1c2csc3c2c(=O)[nH]c(n3)C[NH+](CCN4CCOCC4)C[C@H](COC(C)(C)C)O C36205679
CC(C)OC[C@H](C[NH+](Cc1ccco1)Cc2[nH]c(=O)c3c(csc3n2)c4ccc(cc4)OC)O C36206285
COc1ccccc1c2csc3c2c(=O)[nH]c(n3)C[NH+](Cc4ccccc4)C[C@@H](COCC#C)O C36207128
Cc1ccc(cc1)c2csc3c2c(=O)[nH]c(n3)C[NH+](CCOC)C[C@@H](COc4ccccc4)O C36207641
COc1ccc(cc1)c2csc3c2c(=O)[nH]c(n3)C[NH+](Cc4ccco4)C[C@H](COCC#C)O C36207846
Cc1ccc(cc1Nc2nc(cs2)C(=O)N(CCC(=O)NCC[NH+](C)C)Cc3ccco3)Cl C37436270
CCC[C@@H](C[NH+](Cc1ccco1)Cc2[nH]c(=O)c3c(csc3n2)c4ccc(c(c4)OC)OC)O C40404618
CCC[C@H](C[NH+](Cc1ccco1)Cc2[nH]c(=O)c3c(csc3n2)c4ccc(c(c4)OC)OC)O C40404621
CC(C)OC[C@@H](C[NH+](Cc1ccco1)Cc2[nH]c(=O)c3c(csc3n2)c4cccc(c4)OC)O C40404694
Cc1ccc(cc1)NC(=O)COc2c(cc(cc2Cl)C[NH2+]CCSc3nnnn3C)OC C40744828
c1ccc(cc1)C[NH+]2CCC(=NNC(=O)CCCCCC(=O)NN=C3CCN(CC3)Cc4ccccc4)CC2 C55252941
CC[NH+](CC(=O)c1cc(n(c1C)CCc2cccs2)C)CC(=O)Nc3ccc(cc3)NC(=O)C C15419930
CC(C)(C)Nc1c(nc2n1nc(s2)N(C)CC(=O)NCCC[NH+]3CCCC3)c4ccc(cc4)OC C64703591
CC[NH+](CC)CCCNC(=O)CN1c2ccccc2N(CC1=O)C(=O)Nc3ccc(cc3)OCC C64971626
CN(C)c1ccc(cc1)[C@H]2[C@@H]([NH+]3C=Cc4ccccc4[C@@H]3[C@]2(C#N)C(=O)OC)C(=O)OC(c5ccccc5)c6ccccc6 C01790388
CCC(C)(C)n1c(nnn1)[C@@H](c2cc3cc(cc(c3[nH]c2=O)C)C)[NH+](Cc4ccccc4)Cc5cccs5 C06149113
CCC(C)(C)n1c(nnn1)[C@H](c2cc3c(cc(cc3[nH]c2=O)C)C)[NH+](Cc4ccccc4)Cc5cccs5 C06149332
CCCC1=C([C@H](n2c(=O)/c(=C\c3ccc(o3)N4CC[NH+](CC4)C)/sc2=N1)c5ccccc5OC)C(=O)OCC C08399876
C[C@@H]1C[C@@H](C[NH+](C1)CCC(=O)O[C@@H]2CC[C@@]3([C@@H]4CC[C@]5([C@@H]([C@@H]4CC=C3C2)CC[C@@H]5[C@@H](C)CCCC(C)C)C)C)C C08790636
CC(C)CCC[C@@H](C)[C@@H]1CC[C@@H]2[C@@]1(CC[C@@H]3[C@@H]2CC=C4[C@@]3(CC[C@@H](C4)OC(=O)CC[NH+]5CCCCC5)C)C C09065155
CC[NH+](CC)CCN(c1nc2c(c(ccc2s1)C)C)C(=O)c3ccc(cc3)S(=O)(=O)N4CCCCC4 C12140894
Cc1cc2cc(c(=O)[nH]c2cc1C)[C@@H](c3nnnn3C(C)(C)C)[NH+](CCc4ccccc4)Cc5ccccc5 C06320934
Cc1ccc2cc(c(=O)[nH]c2c1)[C@H](c3nnnn3C(C)(C)C)[NH+](Cc4ccccc4)Cc5ccc(cc5)C(C)C C06409950
C[C@H]1C[C@H](C[NH+](C1)CCC(=O)O[C@H]2CC[C@]3([C@@H]4CC[C@@]5([C@@H]([C@@H]4CC=C3C2)CC[C@H]5[C@@H](C)CCCC(C)C)C)C)C C16033416
CCc1ccc(cc1)n2c(=O)c3ccccc3nc2[C@H](CC)N(CC[NH+](C)C)C(=O)Nc4ccccc4F C16429942
c1cc(ccc1C(c2ccc(cc2)Cl)OC[C@H](CN3CC[NH+](CC3)Cc4ccc5c(c4)OCO5)O)Cl C22924910
CCc1c(sc2c1c(nc(n2)SCc3cc(ccc3C)C)N4CC[NH+](CC4)CC(=O)N(CC)CC)C C34762043
C=CCSc1nc(c2c(csc2n1)c3ccccc3)N4CC[NH+](CC4)CC(=O)NCc5ccccc5 C34774268
C=CC[NH+]1CCN(CC1)c2c3c(csc3nc(n2)SCC(=O)NCc4ccccc4)c5ccccc5 C34774901
Cc1c(c(n(n1)c2cccc(c2)F)N3CC[NH+](CC3)C)CN(CCC(C)C)C(=O)c4ccc(cc4)C(C)(C)C C34834466
CC(C)(C)CC(C)(C)Nc1c([nH+]c2n1cccc2)c3ccccc3OC(=O)c4ccc(cc4)c5ccccc5 C35191007
C[C@@H]1C[C@H](C[NH+](C1)CCC(=O)O[C@@H]2CC[C@@]3([C@@H]4CC[C@]5([C@@H]([C@@H]4CC=C3C2)CC[C@@H]5[C@@H](C)CCCC(C)C)C)C)C C35485047
Cc1c(c(n(n1)c2ccccc2)N3CC[NH+](CC3)C)CN(CC(C)C)C(=O)C(c4ccccc4)c5ccccc5 C35954219
c1ccc(cc1)CC[NH+]2[C@H](C[C@@H]([C@@H]([C@@H]2c3ccccc3)c4ccccc4)NCc5ccccc5)c6ccccc6 C36079841
CCN(c1ccccc1)S(=O)(=O)c2ccc(cc2)C(=O)N(CC[NH+](C)C)c3nc4ccc(cc4s3)C C36637284
CCc1ccc2c(c1)sc(n2)N(CC[NH+](C)C)C(=O)c3ccc(cc3)S(=O)(=O)N(C)C4CCCCC4 C36637401
CCc1ccc2c(c1)sc(n2)N(CC[NH+](C)C)C(=O)c3ccc(cc3)S(=O)(=O)N4CCCC[C@@H]4CC C36637402
CC[NH+](CC)CCN(c1nc2ccc(cc2s1)C)C(=O)c3ccc(cc3)S(=O)(=O)N4CCCC[C@@H]4C C36637727
CC[NH+](CC)CCN(c1nc2ccc(cc2s1)C)C(=O)c3ccc(cc3)S(=O)(=O)N4CCCC[C@H]4C C36637728
CC[NH+](CC)CCN(c1nc2c(cccc2s1)C)C(=O)c3ccc(cc3)S(=O)(=O)N4CCCC[C@@H]4C C36637964
CC[NH+](CC)CCN(c1nc2c(cccc2s1)OCC)C(=O)c3cc4c5ccccc5ccc4oc3=O C36638009
CC[NH+](CC)CCN(c1nc2c(cc(cc2s1)C)C)C(=O)c3ccc(cc3)S(=O)(=O)N4CCCCC4 C36638233
COc1ccc(cc1)[C@H](CNC(=O)/C=C/c2cn(nc2c3ccc(cc3)F)c4ccccc4)[NH+]5CCCCC5 C38615099
CC[NH+](CC)CCN(c1nc2cc(cc(c2s1)C)C)C(=O)c3ccc(cc3)S(=O)(=O)N4CCCCC4 C36640382
CC[C@H]1CCCCN1S(=O)(=O)c2ccc(cc2)C(=O)N(CCC[NH+](C)C)c3nc4ccc(cc4s3)C C36643174
CCc1ccc2c(c1)sc(n2)N(CCC[NH+](C)C)C(=O)c3ccc(cc3)S(=O)(=O)N4CCCCCC4 C36643361
CC[NH+](CC)CCN(c1nc2cc(c(cc2s1)C)C)C(=O)c3ccc(cc3)S(=O)(=O)N4CCCCC4 C36698893
Cc1ccc2=[NH+]C(=O)[C@H](C=c2c1)[C@@H]([C@@H]3N=NNN3C4CCCC4)N(CCc5ccccc5)Cc6cccs6 C39710325
CC[C@]1(C(=[NH+]C(=S)N1c2ccc(cc2)C)N[C@@H]([C@@H](n3cncn3)Oc4ccc(cc4)Cl)C(C)(C)C)C C34896885
CC[C@@]1(C(=[NH+]C(=S)N1c2ccc(cc2)C)N[C@H]([C@@H](n3cncn3)Oc4ccc(cc4)Cl)C(C)(C)C)C C34896886
C[C@@H](CCCC(C)C)[C@@H]1CC[C@@H]2[C@@]1(CC[C@@H]3[C@@H]2[C@@H](C=C4[C@@]3(CC[C@@H](C4)OC(=O)C)C)[NH2+]C5CCCCC5)C C33706402
C[C@H](CCCC(C)C)[C@H]1CC[C@@H]2[C@@]1(CC[C@@H]3[C@@H]2[C@@H](C=C4[C@@]3(CC[C@@H](C4)OC(=O)C)C)[NH2+]C5CCCCC5)C C33706404
Cc1ccc(cc1)CSc2ncc(c(n2)Cl)C(=O)NC[C@@H](c3ccc(cc3)C(C)(C)C)[NH+]4CCCCC4 C40985851
CCc1ccc(cc1)[C@@H](CNC(=O)c2cnc(nc2Cl)SCc3ccc(cc3)Cl)[NH+]4CCCC4 C40985973
CCc1ccc(cc1)[C@H](CNC(=O)c2cnc(nc2Cl)SCc3ccc(cc3)Cl)[NH+]4CCCCC4 C40985976
C[C@H](CCCC(C)C)[C@H]1CC[C@@H]2[C@]1(CC[C@@H]3[C@@H]2CC=C4[C@]3(CC[C@@H](C4)OC(=O)CC[NH+]5CCCCC5)C)C C43740342
Cc1ccc(cc1)N(CC(=O)NCc2ccc(cc2)C[NH+]3CCCCC3)S(=O)(=O)c4ccc(cc4)Cl C44874199
Cc1ccn2c(c1)[nH+]c(c2NC(C)(C)CC(C)(C)C)c3ccc(c(c3)OC)OS(=O)(=O)c4ccccc4 C04157712
CC[NH+]1CCN(CC1)c2ccc(cc2NC(=O)/C=C/c3ccc(o3)c4ccc(c(c4)Cl)C)C(=O)OCC C59724112
CCCC[NH+](CCCC)C[C@@H](c1cc(cc\2c1-c3ccc(cc3/C2=C\c4ccc(cc4)Cl)Cl)Cl)O C13831151
CCCC[NH+](CCCC)Cc1c(ccc2c1O/C(=C/c3cc(cc4c3OCOC4)Br)/C2=O)O C41584222
CN(C)c1ccc(cc1)[C@H](CNC(=O)CSc2nnc(o2)c3ccc(cc3)F)C4=c5ccccc5=[NH+]C4 C63234532
CCCOc1ccc(cc1OCC)[C@@H]2CN3C(=O)CN(C(=O)[C@@]3([C@H]4C2=c5ccccc5=[NH+]4)C)CCC(C)C C63375072
CC[NH+]1CCC2(CC1)N=C(C(=N2)SCC(=O)Nc3cc(cc(c3)OC)OC)c4ccc(cc4)C(C)(C)C C35397179
COc1cc(c(cc1NC(=O)CCCC(=O)NC23CC4CC(C2)CC(C4)C3)OC)NC(=O)c5ccccc5 C09553600
CC[C@@H](C)Oc1ccc(cc1)C(=O)NC(=S)Nc2ccc(cc2)S(=O)(=O)Nc3ccc(cc3C)C C10121160
c1ccc(cc1)CCOc2ccccc2C(=O)NC(=S)Nc3ccccc3C(=O)Nc4ccccc4 C10509582
c1ccc(cc1)CCOc2ccccc2C(=O)NC(=S)NNC(=O)c3ccc(cc3)c4ccccc4 C10510633
CC[C@H](C)Oc1cccc(c1)C(=O)NC(=S)Nc2ccc(cc2)S(=O)(=O)Nc3ccc(c(c3)C)C C10121214
CCOc1ccc(cc1)C(=O)NC(=S)NNC(=O)c2ccc(cc2)NC(=O)c3ccc(cc3)C(C)(C)C C12137092
CCCOc1ccc(c(c1)OCCC)[C@H]2[C@H]([C@@](NC(=S)N2)(C(F)(F)F)O)C(=O)c3cccs3 C12311890
CC(C)(C)c1ccc(cc1)C(=O)Nc2cccc(c2)NC(=S)NC(=O)/C=C/c3ccc(c(c3)OC)OC C13628722
Cc1cccc(c1NS(=O)(=O)c2ccc(cc2)NC(=S)NC(=O)c3ccc(cc3)OCC(C)C)C C14030487
CCCOc1ccccc1C(=O)NC(=S)Nc2ccc(cc2)S(=O)(=O)Nc3c(cccc3C)C C14036800
CC[C@@H](C)Oc1ccc(cc1)C(=O)NC(=S)Nc2cccc(c2)C(=O)Nc3cccc(c3)C(F)(F)F C14567777
Cc1ccc(c(c1)C)OCC(=O)NNC(=S)NC(=O)c2cc(ccc2OCC(C)C)Br C14667329
CC(C)COc1ccc(cc1)C(=O)NNC(=S)NC(=O)c2cc(ccc2OC(C)C)Br C14668715
CC[C@@H](C(=O)NNC(=O)CCC(=O)Nc1cccc(c1C)Cl)Oc2ccc(cc2)c3ccccc3 C14768524
Cc1ccccc1NC(=S)Nc2ccc(cc2)Oc3ccc(cc3)NC(=S)Nc4ccccc4C C16213168
CCCC(=O)N[C@@H](C(Cl)(Cl)Cl)NC(=S)Nc1ccc(cc1C)/N=N/c2ccccc2C C16790883
CCC(=O)Nc1cc(cc(c1)NC(=O)CC)C(=O)Nc2ccc(cc2)/C=C/C(=O)c3ccc(cc3)SC C19814891
CCOc1ccccc1C(=O)NC(=S)Nc2ccc(cc2)NC(=O)[C@@H](C)Oc3ccccc3Cl C20119601
C/C(=C\C(=O)Nc1ccc(cc1)OCc2ccccc2)/NNC(=O)COc3ccc(cc3)Br C20158150
CCc1c(sc(c1C(=O)OC)NC(=S)NNC(=O)COc2c(cc(cc2Cl)Cl)Cl)C C20191483
Cc1c(c(c(s1)NC(=S)NNC(=O)COc2cccc3c2cccc3)C(=O)OC)c4ccccc4 C20294085
CC(C)(CNC(=S)Nc1cc(ccc1Cl)Cl)CNC(=S)Nc2cc(ccc2Cl)Cl C20468274
C[C@@H]1CCc2c(sc(c2C(=O)OC)NC(=S)NNC(=O)CSCc3ccc(cc3Cl)F)C1 C20568543
CC[C@H](C)c1ccc(cc1)NC(=O)CCSc2nc([nH]n2)N/N=C/c3ccc(cc3Cl)Cl C20833063
CC[C@@H](C)c1ccc(cc1)NC(=O)CCSc2nc([nH]n2)N/N=C/c3cccc(c3Cl)Cl C20833777
C/C(=N\Nc1[nH]nc(n1)SCCC(=O)Nc2ccc(cc2)OC(F)(F)F)/c3ccc4ccccc4c3 C20835537
Cc1ccc(cc1)C(=O)CSc2nnc(n2N)N/N=C/c3ccccc3OCc4ccc(cc4)Cl C21328000
CC(C)c1cccc(c1NC(=O)CSc2nnc(n2N)COc3ccc(cc3)C(C)(C)C)C(C)C C21462701
Cc1cc(nc(n1)N/C(=N/C(=S)Nc2ccc(cc2Cl)Cl)/NCCc3ccc(cc3)OC)C C14157030
CCOC(=O)c1ccc(cc1)NC(=O)NCCCN(c2ccc(cc2)F)C(=O)Nc3ccccc3F C34972240
CCOc1ccc(cc1)NC(=O)NCCN(c2ccc(cc2)Oc3ccccc3)C(=O)Nc4ccccc4F C35105990
CCOc1ccc(cc1)NC(=O)NCCN(c2ccc(cc2)Oc3ccccc3)C(=O)Nc4cccc(c4)C C35106615
CCCCN1C(=C([C@@H](NC1=O)c2cccc(c2)NC(=O)Nc3cccc(c3)CC)C(=O)OC(C)C)C C35708089
Cc1ccc(o1)CN([C@H]([C@@H](C)c2ccccc2)C(=O)NC(C)(C)CC(C)(C)C)C(=O)c3c(cccc3O)O C36597507
Cc1ccc(o1)CN([C@H]([C@H](C)c2ccccc2)C(=O)NC(C)(C)CC(C)(C)C)C(=O)c3c(cccc3O)O C36597509
CCOC(=O)c1c([nH]c(c1c2ccc(cc2)OC)C(=O)C(=O)Nc3ccc(cc3)Nc4ccccc4)C C38790489
C[C@@H](C(=O)Nc1ccc(cc1)SC(F)F)Sc2nnc(n2N)COc3ccc(cc3)C(C)C C18581090
C[C@H](C(=O)N/N=C/c1c2ccccc2ccc1O)Sc3nnc(n3CC=C)CNc4ccc(cc4)Cl C02097847
c1ccc(cc1)/C=N/Nc2[nH]nc(n2)SCC(=O)Nc3ccccc3SCc4ccccc4Cl C58992573
C=CCSc1ccccc1NC(=O)CSc2nc([nH]n2)N/N=C/c3ccc(cc3Cl)Cl C59014585
CCCSc1nc2ccc(cc2s1)NC(=O)CSc3nc([nH]n3)N/N=C/c4ccc(cc4)Cl C59015329
c1ccc(c(c1)CSc2ccccc2NC(=O)CSc3nc([nH]n3)N/N=C/c4cccs4)Cl C59016435
c1ccc(cc1)CSc2ccccc2NC(=O)CSc3nc([nH]n3)N/N=C/c4cccc(c4)Cl C59019815
C/C(=N/Nc1[nH]nc(n1)SCC(=O)Nc2ccc3c(c2)sc(n3)SCC=C)/c4ccc(cc4)F C59021906
CCSc1nc2ccc(cc2s1)NC(=O)CSc3nc([nH]n3)N/N=C(/C)\C=C\c4ccccc4 C59023455
Cc1cc(cc(c1)NC(=S)Nc2ccc(cc2)Oc3ccc(cc3)NC(=S)Nc4cc(cc(c4)C)C)C C59114880
CC[NH+](CC)c1ccc(c(c1)C)n2nc3cc(c(cc3n2)NC(=S)NC(=O)/C=C/c4ccc(cc4)OC)C C59331623
C=CCn1c(nnc1SCC(=O)N/N=C/c2c3ccccc3ccc2O)CNc4ccc(cc4)Cl C59475518
CCCC/C(=N/Nc1[nH]nc(n1)SCCC(=O)Nc2nc3ccc(cc3s2)Br)/C C59891388
CN(c1ccccc1)C(=O)c2ccc(cc2)NCC(=O)Nc3ccc(cc3)NC(=O)CCc4ccccc4 C66092398
c1ccc(cc1)CCNC(=S)NNP2(=O)C=C(OC(=C2)c3ccccc3)c4ccccc4 C03205703
COC(=O)c1ccc(cc1)NC(=S)N[C@@H](C(Cl)(Cl)Cl)NC(=O)c2cccc3c2cccc3 C00652131
CCOc1ccc(cc1S(=O)(=O)Nc2ccc(cc2)NC(=S)NC3CCCCC3)Br C03254294
CC[C@@H](C)c1ccc(cc1)NC(=S)Nc2ccc(cc2)NS(=O)(=O)c3ccc(cc3)C C01118330
CCOC(=O)c1ccc(cc1)NC(=O)NNC(=O)CSCc2ccc(cc2Cl)Cl C02851050
CCn1cc(c2c1cccc2)/C=C(/C(=O)NCCc3c[nH]c4c3cc(cc4)C)\NC(=O)c5ccccc5OC C08757819
CCCCc1ccc2c(c1)sc(n2)NC(=O)CCc3c(nc(nc3C)SCC(=O)N)C C08825628
Cc1c(c2ccccc2[nH]1)CCNC(=O)/C(=C/c3ccc(cc3)OC)/NC(=O)c4ccc(cc4)OC C03626718
CCOc1ccc(cc1)NC(=O)c2ccccc2NC(=S)NC(=O)CCc3ccccc3Cl C10012793
c1ccc(cc1)CCOc2ccccc2C(=O)NC(=S)NNC(=O)c3ccccc3Cl C10510679
c1ccc(cc1)c2ccccc2NC(=O)COC(=O)CCNC(=O)NC34CC5CC(C3)CC(C5)C4 C11439727
CCOc1ccc(cc1)C(=O)NC(=S)Nc2ccc(cc2)S(=O)(=O)Nc3ccc(cc3C)C C12137114
CCOc1ccc(cc1)C(=O)NC(=S)Nc2ccc(cc2)S(=O)(=O)Nc3cc(cc(c3)C)C C12137185
CC[C@H](C)Oc1ccc(cc1)C(=O)NC(=S)Nc2ccccc2C(=O)N[C@H](C)c3ccccc3 C10121996
CC(C)Oc1ccccc1C(=O)NC(=S)Nc2cccc(c2)NC(=O)c3ccc(cc3)C(C)(C)C C13628853
Cc1ccc(cc1C)NS(=O)(=O)c2ccc(cc2)NC(=S)NC(=O)/C=C/c3ccc(cc3)OC C13980878
CC[C@H](C)c1ccccc1OCC(=O)NNC(=S)NC(=O)/C=C/c2ccccc2Cl C13981446
CCC[C@@H](CNC(=O)CSc1nnc(n1N)c2cccs2)c3ccc(cc3Cl)Cl C03288400
CCN(CC)c1ccc(cc1)/C=C(\C(=O)N/N=C/c2c[nH]c3c2cccc3)/NC(=O)c4ccccc4 C08702921
C[C@@H](C(=O)NNC(=S)Nc1ccc2c(c1)sc(c2Cl)C(=O)OC)Oc3ccc4c(c3)CCC4 C01121833
c1ccc(cc1)N(CCNC(=S)Nc2ccc(cc2)Cl)C(=S)Nc3ccc(cc3)Cl C16487805
CC1=C([C@H](NC(=S)N1C)c2ccc(cc2)NC(=O)Nc3c(cccc3C(C)C)C(C)C)C(=O)OCC(C)C C16610146
CCCCN(c1c(n(c(=O)[nH]c1=O)Cc2ccccc2)N)C(=O)CSc3c(cc(cc3C)C)C C18263062
CCOc1ccc(cc1)c2nnc(n2N)SCC(=O)N[C@H](c3ccc(cc3)F)c4cccs4 C19352213
CCCCc1ccc(cc1)NC(=S)/N=C(\Nc2nc(cc(n2)C)C)/NC3Cc4ccccc4C3 C21344353
c1cc(ccc1CNC(=O)N)C(=O)OCC(=O)N(Cc2ccc(cc2)F)C34CC5CC(C3)CC(C5)C4 C21475129
CC[C@@H](C(=O)Nc1ccc(cc1)F)Sc2nnc(n2N)COc3cc(ccc3C(C)C)C C21977989
Cc1ccc2c(c1)sc(n2)c3ccc(cc3)NC(=O)CN(CCC(=O)N)c4ccc(cc4)OC C22012696
CC[C@@H](C)c1ccccc1NC(=O)[C@@H](C)Sc2nnc(n2N)c3ccc(cc3)OC(F)F C23648549
Cc1cc(cc(c1)OCc2nnc(n2N)SCC(=O)NCCc3ccc(cc3)C(C)C)C C24272352
CCOC(=O)C1=C(NC(=O)N[C@H]1c2cccs2)CNC(c3ccccc3)c4ccccc4 C24762076
CC1=C[C@H]([C@@H](C[C@H]1CC(=O)NCc2ccc(cc2)C#N)C(C)C)CNC(=O)c3ccc(cc3)NC(=O)C C30882026
CC(C)c1ccc(cc1)OCc2nnc(n2N)S[C@H](C(C)C)C(=O)Nc3ccccc3Cl C32328664
COc1ccc(cc1OC)N/C(=N/CCc2c[nH]c3c2cccc3)/NC(=O)c4ccc(cc4)Cl C32943039
CN(C)c1cccc(c1)C(=O)/N=C(/NCCc2c[nH]c3c2cccc3)\Nc4ccccc4OC C32943045
CCOc1ccc(cc1)Nc2c(c(c(s2)C(=O)c3ccc(cc3)OC)N)S(=O)(=O)c4ccccc4 C33058235
CCC(CC)(CCCO[C@@H](C)[C@@H]1CC[C@@H]\2[C@@]1(CCC/C2=C/C=C\3/C[C@@H](C[C@@H](C3=C)O)O)C)O C33939309
CC[C@H](C)c1ccccc1O[C@@H](CC)C(=O)NNC(=O)c2ccc(cc2)NC(=O)c3ccccc3 C10683701
CC(C)(C)CC(C)(C)NC(=O)[C@H](c1ccccc1)N(Cc2ccco2)C(=O)c3cccc(c3O)O C36500803
CCC(CC)[C@@H](C(=O)NC(C)(C)CC(C)(C)C)N(C(=O)c1cccc(c1O)O)C(C)(C)C C36587007
CCc1cccc(c1NC(=S)N[C@@H](C(Cl)(Cl)Cl)NC(=O)c2cccs2)CC C39859682
CCCCSc1nc2n(n1)[C@H](C(=C(N2)C)C(=O)N)c3ccccc3OCc4ccc(cc4)C C40987019
c1ccc(cc1)/C=C/C=N/NC(=O)CCCSc2nnc(n2N)c3ccccc3Br C58989858
CC/C(=N\NC(=O)CCCSc1nnc(n1N)c2ccc(cc2)Br)/c3ccccc3 C58990876
C=CCSc1ccccc1NC(=O)CSc2nc([nH]n2)N/N=C/c3cccc(c3)Cl C59019880
CCCSc1ccccc1NC(=O)CSc2nc([nH]n2)N/N=C(/C)\c3ccc(cc3)C C59021499
CC[C@H](C)NS(=O)(=O)c1ccc(cc1)NC(=O)c2ccc(cc2)NC(=O)C(CC)CC C59321995
CCOc1cc(cc(c1OCc2ccc(cc2)F)Cl)/C=N/NC(=O)Cc3csc(n3)N C59644395
CCCNC(=O)c1ccc(cc1)NC(=O)CNc2cccc(c2)C(=O)N(CC)c3ccccc3 C66090872
C[C@H](c1ccc(cc1)CC(C)C)C(=O)NC(=S)Nc2cccc(c2)C(=O)Nc3ccc(c(c3)Cl)F C66200093
CC(C)(C)c1ccc(cc1)NC(=O)OC[C@H]2C[C@@H]3CC[NH+]2C[C@@H]3c4cc(nc(n4)c5ccncc5)C6CCCC6 C08623406
Cc1c(c2ccccc2[nH]1)[C@H]3[C@H](C3(C)C)CC(=O)N(Cc4ccco4)C5(CC[NH+](CC5)C)C(=O)NC67CC8CC(C6)CC(C8)C7 C08749492
CC[NH+]1CCN(CC1)c2ccc(cc2NC(=O)c3ccc(o3)c4ccc(c(c4)Cl)Cl)C(=O)OCC C16681633
c1ccc(cc1)C(c2ccccc2)[NH+]3CCN(CC3)C[C@@H](COc4c(cc(cc4F)Br)F)O C19362667
CC[NH+]1CCc2c(sc(c2[C@@H](C)NC(=O)Nc3c(c4c(s3)CCCC4)C(=O)OCC)n5cccc5)C1 C20386533
c1ccc(cc1)/[NH+]=c\2/n(c(cs2)c3cccc(c3)S(=O)(=O)N4CCCCC4)CCCN5CCOCC5 C13769682
CC1(CC(CC([NH2+]1)(C)C)N(Cc2ccc(cc2)N(C)C)C(=S)Nc3cc(ccc3Cl)C(F)(F)F)C C20568201
CC1(CC(CC([NH2+]1)(C)C)N(Cc2ccc(cc2)N(C)C)C(=S)Nc3ccc(cc3C(F)(F)F)Cl)C C20568203
Cc1ccc(cc1)CN2c3ccccc3O/C(=C/c4ccc(cc4)C(=O)NCCC[NH+]5C[C@H](C[C@@H](C5)C)C)/C2=O C20732148
Cc1ccc(cc1)S(=O)(=O)N(CC(=O)NCc2ccc(cc2)n3cc[nH+]c3C)c4ccc(c(c4)Cl)C C22431936
CCOC(=O)c1ccc(cc1)Oc2c(=O)c3ccc(c(c3oc2C(F)(F)F)C[NH+]4C[C@H](C[C@@H](C4)C)C)O C27099958
Cc1ccc(cc1)NC(=O)Cn2c(=O)c3c(c(sc3nc2N4CC[NH+](CC4)CCCc5ccccc5)C)C C34748596
c1ccc(cc1)CCn2c(=O)c3c(csc3nc2N4CC[NH+](CC4)CCc5ccccc5)c6ccccc6 C34749767
CCN(CC)C(=O)CSc1nc(c2c3c(sc2n1)CCC3)N4CC[NH+](CC4)Cc5ccc(cc5)Cl C34757774
CCN(CC)C(=O)C[NH+]1CCN(CC1)c2c3c(c(sc3nc(n2)SCc4ccccc4Cl)C)C C34758893
CCc1c(sc2c1c(nc(n2)SCCc3ccccc3)N4CC[NH+](CC4)Cc5cc(ccc5C)C)C C34762101
Cc1ccccc1NC(=O)C[NH+]2CCN(CC2)c3c4c(csc4nc(n3)SCC(=C)C)c5ccccc5 C34774329
CC[NH+]1CCN(CC1)c2c(c(nn2c3ccccc3)C)CN(CC(C)C)C(=O)c4ccc(c(c4)Cl)Cl C34829529
CCCN(Cc1c(nn(c1N2CC[NH+](CC2)CC)c3ccccc3)C)C(=O)Nc4ccc(c(c4)Cl)Cl C34829551
Cc1c(c(n(n1)c2ccccc2)N3CC[NH+](CC3)C)CN(CCC(C)C)C(=O)c4ccc(c(c4)Cl)Cl C34834651
CC(C)c1ccc(cc1)NC(=O)N2CC[NH+](CC2)CCN(Cc3ccc(cc3)F)C(=O)c4ccc(cc4)F C35003512
CC[C@@H](c1nc2ccccc2c(=O)n1c3ccc(c(c3)Cl)F)N(CC[NH+](C)C)C(=O)c4ccc(cc4)C C35073179
Cc1cccn2c1[nH+]c(c2NC(C)(C)CC(C)(C)C)c3cccc(c3)OS(=O)(=O)c4ccc(cc4)Cl C35084939
CC1([C@@H]2CC=C([C@H]1C2)CN(CC[NH+]3CCN(CC3)C(=O)NCc4ccccc4)C(=O)c5ccc(cc5)F)C C35099345
CC1([C@H]2CC=C([C@@H]1C2)CN(CC[NH+]3CCN(CC3)C(=O)Nc4ccccc4OC)C(=O)c5ccc(cc5)F)C C35099362
Cc1ccc(cc1)C[NH+](Cc2ccc(cc2)F)Cc3nc(cs3)C(=O)N4CCN(CC4)c5ccccc5C C35147460
Cc1ccc(cc1)c2nnc(n2c3ccc(c(c3)Cl)Cl)SCCCCC(=O)N4CC[NH2+][C@H](C4)C C35172434
CC(C)(C)CC(C)(C)Nc1c([nH+]c2n1cccc2)c3ccc(cc3)OC(=O)c4ccccc4Br C35191000
CCCCc1nc2c(c(nn2c3ccccc3)C)c(n1)N4CCC[NH+](CC4)Cc5ccc(cc5)C(F)(F)F C35563482
COc1ccc(cc1)n2c3c(c(n2)C(F)(F)F)CCN(C3=O)c4ccc(cc4)C5(CC5)C[NH2+]C6CCCC6 C36415213
CCc1ccc2c(c1)sc(n2)N(CC[NH+](C)C)C(=O)c3ccc(cc3)S(=O)(=O)N4C[C@@H](C[C@H](C4)C)C C36637384
Cc1ccc(cc1)n2c3c(c(n2)C(C)(C)C)[C@H](SCC(=O)N3CC(=O)NCC[NH+](C)C)c4ccsc4 C37263995
CC[NH+]1CCN(CC1)C(=O)c2ccc(cc2)CSc3nnc(n3c4ccc(cc4)OC)c5ccc(cc5)C C37398810
C[C@H]([C@@H](c1cccs1)N2CC[NH+](CC2)Cc3ccccc3)NS(=O)(=O)c4cc(ccc4Cl)Cl C38596407
C[C@@H]1C[C@@H](CN(C1)S(=O)(=O)c2ccc(cc2)C(=O)N(CCC[NH+](C)C)c3nc4ccc(cc4s3)F)C C36643280
Cc1ccc2c(c1C)nc(s2)N(CCC[NH+](C)C)C(=O)c3ccc(cc3)S(=O)(=O)N4CCC(CC4)C C36643653
Cc1ccc(c2c1nc(s2)N(CCC[NH+](C)C)C(=O)[C@H]3CCCN(C3)S(=O)(=O)c4cccs4)C C36647987
Cc1cc2c(cc1C)sc(n2)N(CCC[NH+](C)C)C(=O)c3ccc(cc3)S(=O)(=O)N4CCC(CC4)C C36698961
Cc1cc2c(cc1C)sc(n2)N(CCC[NH+](C)C)C(=O)c3ccc(cc3)S(=O)(=O)N4CCCC[C@@H]4C C36698965
Cc1ccc(c2c1nc(s2)N(CCC[NH+](C)C)C(=O)C3CCN(CC3)S(=O)(=O)c4cccs4)C C36704293
Cc1cc(c2c(c1)sc(n2)N(CCC[NH+](C)C)C(=O)[C@@H]3CCCCN3S(=O)(=O)c4cccs4)C C36648087
Cc1ccc(c2c1nc(s2)N(CCC[NH+](C)C)C(=O)[C@@H]3CCCCN3S(=O)(=O)c4cccs4)C C36648091
CC[NH+](CC)CCN(c1nc2c(cc(cc2s1)F)F)C(=O)c3cc(nc4c3cccc4)c5ccccc5 C36640534
CC[NH+](CC)CCCN1[C@@H](c2c(=O)c3cc(ccc3oc2C1=O)Br)c4ccc(cc4)C(C)(C)C C40008589
CC(C)c1ccc(cc1)[C@H](CNC(=O)c2ccc(o2)S(=O)(=O)c3ccc(cc3)Br)[NH+](C)C C40323089
Cc1ccc(cc1C)N(CC(=O)NCc2ccc(cc2)n3cc[nH+]c3C)S(=O)(=O)c4ccc(cc4)Cl C44900718
Cc1ccn2c(c1)[nH+]c(c2NC(C)(C)CC(C)(C)C)c3ccccc3OS(=O)(=O)c4ccc(cc4)Cl C04172635
CCOC(=O)c1c(n(c2c1c(c(c(c2)Br)O)C[NH+](C)C)C)CSc3c(c(cc(n3)C)C)C#N C01423452
CN(C)c1ccc(cc1)[C@@H](CNC(=O)CNC(=O)c2ccc(cc2)Br)C3=c4ccccc4=[NH+]C3 C63240987
c1ccc2=[NH+]CC(=c2c1)[C@@H](CNC(=O)c3ccc(c(c3)[N+](=O)[O-])Sc4ccc(cc4)F)c5cccs5 C63900476
C[NH+](C)CCOC(=O)C[C@H](c1ccccc1)[C@@H](CC(=O)OCC[NH+](C)C)c2ccccc2 C04759084
CCCC[NH+](CCCC)CC(=O)Nc1c(c(c(s1)C(=O)OCC)C)C(=O)OCC C05413261
CCOc1ccc(cc1)NC(=O)CCCCCCCC(=O)Nc2ccc(cc2)OCC C05718739
CC[NH+](CC)CCOc1ccc(cc1)S(=O)(=O)c2ccc(cc2)OCC[NH+](CC)CC C04775303
CCCOc1ccc(cc1)OCCOC(=O)CNS(=O)(=O)c2ccc(c(c2)[N+](=O)[O-])NC C09217854
CCCC[NH+](CCCC)CCNC(=O)c1cn(c2ccc(cc2c1=O)S(=O)(=O)N(CC)CC)CC=C C09731243
CC[C@H](c1nnnn1CC(=O)OCC)[NH+](CCc2cccc(c2)C)Cc3cc4cc(ccc4[nH]c3=O)OCC C13495962
c1ccc(cc1)CCCOC(=O)CCCC(=O)NNC(=O)COc2ccccc2c3ccccc3 C14016742
CCOCCCNC(=O)c1coc(n1)CN(CCCOCC)C(=O)Nc2cccc(c2C)C C16456896
CC(=O)OC[C@H]([C@@H]([C@@H](/C=N/c1c(nc(n(c1=O)C)OC)N)OC(=O)C)OC(=O)C)OC(=O)C C17222389
CC(=O)OC[C@H]([C@@H]([C@H](/C=N/c1c(nc(n(c1=O)C)OC)N)OC(=O)C)OC(=O)C)OC(=O)C C17222394
CCCCn1c(nnn1)COC(=O)CNS(=O)(=O)c2ccc(c(c2)[N+](=O)[O-])NCc3ccco3 C19297968
CC[NH+](CC)CCCn1c(=O)c2ccccc2nc1SCC(=O)NCCCSc3ccccc3 C24144399
CCCCCCNS(=O)(=O)c1cc(c2c3c1cccc3C(=O)S2)S(=O)(=O)NCCCCCC C28464153
CC[NH+](CC)CCC[C@H](C)NC(=O)CCCSc1nnc(n1c2ccccc2)c3cccs3 C33558098
CCCN(CCC)c1cc(nc(n1)SCC(=O)N[C@H](C)CCC[NH+](CC)CC)Cl C34868560
CC[C@@H](C)N(CCC(=O)N[C@@H](C)CCC[NH+](CC)CC)S(=O)(=O)c1c(cc(cc1C)C)C C34971905
CCN(CC)c1c(c(no1)c2ccccc2)C[NH+](CCN3CCOCC3)C[C@@H](COc4ccccc4C)O C35747794
CN(c1c(c(no1)c2ccccc2)C[NH+](CCCOC)C[C@@H](COCc3ccco3)O)C4CCCCC4 C35760752
Cc1cccc(c1)Oc2c(c(nn2c3ccccc3)C)C[NH+](CCOC)C[C@@H](COCC=C)O C35777981
CCCC[C@@H](C[NH+](Cc1c(nn(c1Oc2ccc(cc2)OC)c3ccccc3)CC)CC(C)C)O C35782587
CCOCCOc1nc(n(n1)c2ccc(cc2)NC[C@H](COC(C)(C)C)O)c3ccc(cc3)C(F)(F)F C36145689
CCOCCOc1nc(n(n1)c2ccc(cc2)NC[C@@H](COCc3ccccc3)O)c4cccs4 C36145714
COCC[NH+](Cc1ccc2c(c1)OCO2)Cc3ccc(o3)C(CCC=C)(CCC=C)O C36157330
Cc1ccc(o1)C[NH+](CCN2CCOCC2)Cc3ccc(o3)C(CCC=C)(CCC=C)O C36202537
CCN(CC)c1c(c(no1)c2ccccc2)C[NH+](Cc3ccco3)C[C@@H](COCc4ccco4)O C36208299
CCN(CC)c1c(c(no1)c2ccccc2)C[NH+](CCC(C)C)C[C@H](COCC=C)O C36248930
CCC[NH+](Cc1c(noc1N(CC)CC)c2ccc(cc2)F)C[C@H](COCc3ccccc3)O C36249114
Cc1c(c(n(n1)c2ccccc2)Oc3ccc(cc3)OC)C[NH+](CCOC)C[C@@H](CCC=C)O C36302446
CCc1c(c(n(n1)c2ccccc2)Oc3cccc(c3)OC)C[NH+](CC4CC4)C[C@@H](COCC=C)O C36302651
CCc1c(c(n(n1)c2ccccc2)Oc3ccccc3OC)C[NH+](CCOC)C[C@@H](COCC(C)C)O C36302713
CCc1c(c(n(n1)c2ccccc2)Oc3ccccc3OC)C[NH+](C[C@@H](COCC=C)O)C4CC4 C36302790
CCc1c(c(n(n1)c2ccccc2)Oc3ccccc3)C[NH+](CCOC)C[C@H](COCC=C)O C36302918
CCc1c(c(n(n1)c2ccccc2)Oc3cccc(c3)F)C[NH+](CCOC)C[C@H](COCC(C)C)O C36303202
CCc1c(c(n(n1)c2ccc(cc2)OC)Oc3ccccc3OC)C[NH+](C[C@H](COCC)O)C4CC4 C36303364
Cc1c(c(n(n1)c2ccccc2)Oc3cccc(c3)OC)C[NH+](CCOC)C[C@H](COCC=C)O C36303818
CCC[NH+](Cc1c(nn(c1Oc2cccc(c2)OC)c3ccccc3)C)C[C@@H](COCC=C)O C36303936
CC(C)c1c(c(n(n1)c2ccccc2)Oc3ccccc3F)C[NH+](CCOC)C[C@@H](COCC#C)O C36307859
CCCCOC[C@H](C[NH+](Cc1c(nn(c1Oc2ccccc2)c3cccc(c3)Cl)C)CC4CC4)O C36313858
CCc1c(c(n(n1)c2ccccc2)Oc3ccc(cc3)OC)C[NH+](C[C@@H](COCC=C)O)C4CC4 C36316412
CCCCOC[C@H](C[NH+](Cc1c(nn(c1Oc2ccccc2F)c3ccccc3)C)[C@@H](C)CC)O C36342007
CCCCOC[C@@H](C[NH+](Cc1ccccc1)Cc2c(nn(c2Oc3ccccc3)c4ccccc4)C)O C36342134
CCOC[C@H](C[NH+](Cc1c(nn(c1Oc2ccccc2)c3ccc(cc3)OC)C(C)C)CC4CC4)O C36346506
CCCCOC[C@@H](C[NH+](Cc1c(nn(c1Oc2ccc(cc2)C)c3ccccc3)CC)CC4CC4)O C36346555
Cc1c(c(n(n1)c2ccc(cc2)F)Oc3ccccc3F)C[NH+](CCOC)C[C@@H](COCC=C)O C36346569
CCCCOC[C@@H](C[NH+](CCC)Cc1c(nn(c1Oc2ccccc2F)c3ccc(cc3)F)C)O C36346617
COc1c(c(ccc1)/C=N/NC(=O)CCCCCC(=O)N/N=C/c2c(c(ccc2)OC)OC)OC C20274579
CCOc1ccc(cc1)[C@H](CCC(=O)N/N=C\c2cc(c(c(c2)OCC)OCC#N)CC=C)O C58895403
CCOc1ccc(cc1OCC)CCN/C(=[NH+]/CCc2ccc(c(c2)OCC)OCC)/S[C@@H]3CCCC=C3 C59225381
CCCC[NH+](CCCC)Cc1c(c(cc2c1oc(=O)cc2C)CCC(=O)OCCC)O C41584253
CC1(CC(CC([NH2+]1)(C)C)NC(=S)Nc2ccc(cc2)CC(=O)OC)C C04163466
c1cc(oc1)C(=O)NCC[NH2+]Cc2cc(ccc2O)Br C04715619
CC[NH+](CC)Cc1cc(ccc1O)Nc2c3c(c([nH]c3ncn2)C)C C01560350
CCN(CC)c1ccc(cc1)[C@H]2[C@@H]3CCCC[C@@]3(CC[NH+]2CC(=O)N)O C02399816
Cc1c(cccc1Cl)c2ccc(o2)C[NH2+]CCc3ccc(cc3)S(=O)(=O)N C07539066
CC1(CC(CC([NH2+]1)(C)C)NC(=S)Nc2cc(ccc2OC)OC)C C00787364
c1ccc2c(c1)c(c[nH]2)C[C@@H](c3nnc(o3)SCc4ccc(cc4Cl)Cl)[NH3+] C01256632
c1ccc2c(c1)c(cn2C[C@@H](CO)O)C[NH+]3CCC(CC3)(c4ccccc4F)O C12363548
CC[NH+](CC)CCNC(=O)c1ccc2c(c1)[C@H]3C=CC[C@@H]3[C@@H](N2)c4c[nH]c5c4cccc5 C14545184
Cc1c2cc(ccc2[nH]n1)c3cc(cnc3)OC[C@H](Cc4csc5c4cccc5)[NH3+] C14957839
c1ccc(cc1)c2ccc(cc2)c3c(c[nH]n3)C[NH2+]Cc4c5c(n[nH]4)CCC5 C19839887
C[NH+](Cc1c[nH]nc1c2ccc(cc2)c3ccccc3)C[C@H](CO)O C23214127
CC1(CC(CC([NH2+]1)(C)C)NC(=O)CCCNC(=O)c2ccsc2)C C25876451
CCC(=O)Nc1ccc(cc1)[C@H](C)[NH2+][C@H](C)C(=O)Nc2ccc(c(c2)Cl)F C30499482
CCC(=O)Nc1ccc(cc1)[C@@H](C)[NH2+][C@H](C)C(=O)Nc2ccc(cc2F)F C30500214
CC(C)[NH2+][C@H]1CC([C@H]2[C@@]1(CC[C@](C2)(C)O)CCC(=O)NCCOC)(C)C C35442601
CCC[NH2+]Cc1cc(c(c(c1)Br)O[C@H](C)C(=O)N)OCC C36824767
CCOC(=O)c1ccc(cc1)NC(=S)NC2CC([NH2+]C(C2)(C)C)(C)C C19814746
c1ccc2c(c1)N(c3ccccc3S2)C[C@@H](C[NH+](CCO)CCO)O C03628230
Cc1ccc(c(c1)CS[C@@H]2N=N[C@H](O2)[C@H](Cc3c[nH]c4c3cccc4)[NH3+])C C38654567
CCCc1ccc(cc1)[C@H](CNc2ccccc2O)[NH+]3CCN[C@@H](C3)OC C39532700
CC(C)[NH2+][C@H]1CC([C@H]2[C@]1(CC[C@](C2)(C)O)CCC(=O)NCc3ccco3)(C)C C43548097
CCc1ccc(cc1)C[NH+](C)[C@H](C)C(=O)Nc2c(ccs2)C(=O)N C08529890
C[NH+](C)CCCCNS(=O)(=O)c1c(cc(cc1Br)Br)N C45665370
CCOC(=O)CCNc1c2cc(ccc2[nH+]cc1N)Br C45688141
C[C@@H]1CCC[NH+](C1)CCCCNC(=O)NNc2c(c(c(c(c2F)F)F)F)F C46753053
CC1([C@H]2CC=C([C@@H]1C2)COC[C@@H](C[NH+]3CCC(CC3)CC(=O)N)O)C C48026331
C[C@@H](CC[NH+](C)C)NS(=O)(=O)c1c(cc(cc1Cl)Cl)N C49554783
CCC1CCC(CC1)[NH+](CC(=O)Nc2c(ccs2)C(=O)N)C3CC3 C53169676
Cc1ccc(c(c1)C)OC[C@@H](C[NH2+]C[C@@H](COc2ccc(cc2C)C)O)O C36724571
c1ccc2c(c1)c(cn2CCC(=O)N)C[NH2+]Cc3ccc4c(c3)CCCO4 C55199936
C[C@H](C(=O)Nc1c(ccs1)C(=O)N)[NH+](C)CC23CC4CC(C2)CC(C4)C3 C27782729
CC[C@H](C(=O)N)Oc1c(cc(cc1Br)C[NH2+]CC)OCC C61675969
c1cc(ccc1[C@H]2C(=c3cc(ccc3=[NH+]2)F)CCC(=O)Nc4ccc(cc4)C(=O)N)F C63160878
Cc1cnc([nH]1)CC[NH2+]C[C@H]2CN(N[C@@H]2c3ccccc3Cl)c4ccc(cc4)F C64044026
CCOc1ccc(cc1)NC(=S)/[NH+]=N/c2c3ccccc3[nH]c2O C13122242
C[C@@H](C(=O)Nc1ccccc1Sc2ccc(cc2)Cl)[NH+](C)CC(=O)N C52831261
Cc1ccc(cc1)NCc2ccc(cc2)C(=O)NCCc3c[nH+]c[nH]3 C55119336
Cc1ccc(cc1)[C@H](CNC(=O)NC[C@H](c2ccccc2F)O)[NH+](C)C C65469453
c1ccc(c(c1)C[NH+]2CCC(CC2)NC(=O)NCCc3cccc(c3)O)F C66121536
COc1ccc(cc1)CCNC(=[NH2+])NCc2nc(cs2)c3ccccc3 C66243600
CN(C)c1ccc(cc1F)CNC(=[NH2+])NCCc2ccc(cc2)OC C66243769
c1ccc(cc1)CNC(=[NH2+])NCc2cnn(c2)c3ccc(cc3F)F C66243926
c1cc(ccc1CNC(=[NH2+])NC2CCCC2)n3ccc(n3)C(F)(F)F C66244832
CCc1ccc(s1)C[NH2+]Cc2cccc(c2)[C@@]3(C(=O)NC(=O)N3)C C66593600
CCc1ccc(s1)C[NH2+]Cc2ccc(cc2)[C@@]3(C(=O)NC(=O)N3)C C66593684
C[NH+](C)[C@@H](CNC(=O)NC[C@@]1(CCCc2c1cccc2)O)c3cccs3 C66975509
C[C@H](c1cccc(c1)S(=O)(=O)NC)[NH2+]Cc2cc(cc(c2O)Cl)Cl C67010288
c1cc(ccc1C[NH2+]CC2(CCOCC2)c3ccc(cc3)F)OCC(=O)N C67248613
CC(C)(C)c1c(c[nH]n1)C[NH2+]C[C@@H](COc2ccc(cc2)C(F)(F)F)O C67255066
c1ccc2c(c1)nc(c([n+]2[O-])N)C(=[NH2+])N/N=C/C(Cl)(Cl)Cl C05605041
C[NH+]1CCN(CC1)c2c(c(nc(n2)N)N)S(=O)(=O)c3ccccc3 C06677878
Cc1ccc(cc1)[C@H](CNC(=O)C(=O)Nc2ccc(cc2)C(=O)N)[NH+](C)C C10019755
c1cc(cnc1)CNC(=O)CC[C@@H]2CNC(=O)[C@H]3[NH+]2C[C@H](C3)NC(=O)Nc4ccsc4 C15707933
C[C@]12C[NH+]3C[C@](C1=O)(CN(C2)[C@@H]3[C@@](C)([C@](C)([C@@](C)(CO)O)O)O)c4ccccc4 C19339005
COc1ccc(cc1)NC(=O)N[C@@H]2[C@H]3CO[C@H](O3)[C@@H]([C@H]2O)[NH+]4CCC(CC4)C(=O)N C20463915
c1cc(ccc1C[NH2+][C@@H]2[C@H]3CO[C@H](O3)[C@@H]([C@H]2[O-])[NH+]4CCC(CC4)C(=O)N)F C12529672
c1cc(c(cc1S(=O)(=O)N)Br)NC(=O)[C@@H]2C[C@@H](C[NH2+]2)O C37041617
Cc1c(c(n([nH+]1)CCO)N)[C@]2(c3cc(cc(c3NC2=O)Cl)Cl)O C06051752
c1ccc(cc1)C[NH+]2CCC3=C(C2)[C@H](N=C4C3=C(N=N4)N)NCCCO C38574171
Cc1cccc2=C([C@H](C(=O)[NH+]=c12)/C=C/3\C(=O)N[C@@H](N(C3=O)c4ccccc4)NN)O C19168434
c1ccc2c(c1)c(=O)[nH]c(n2)CN3[NH2+]N[C@H](N3)c4ccc5c(c4)OCO5 C39961122
c1cc(ccc1Cc2cnc(s2)NC(=O)C3=[NH+]CCN3)S(=O)(=O)N C36639382
CCn1c2c(cncc2nc1c3c(non3)N)C(=O)NC4CC[NH2+]CC4 C40429704
c1ccc2c(c1)OC[C@@H](O2)CNC(=O)NC3CC[NH+](CC3)CC(=O)N C40501132
CO[C@@H]1C[C@H]([NH2+]C1)C(=O)Nc2ccc(cc2Br)S(=O)(=O)N C40633500
C[NH+]1CCN(CC1)Nc2c(c(ncn2)NNC(=O)c3ccccc3OC)N C40756954
CC1(CC(CC([NH2+]1)(C)C)Nc2c(c(ncn2)NCCN3CCOCC3)N)C C40760910
Cc1c\2c(oc1C(=O)Nc3ccc4c(c3)OCO4)CCC/C2=N\NC(=[NH2+])N C40824780
C[NH+]1CCC(CC1)NS(=O)(=O)c2cc(cnc2NN)Br C41070066
CC[NH+]1CCN(CC1)c2nc(c(c(n2)Nc3ccc(cc3)C(=O)N)[N+](=O)[O-])N C41301094
c1cc(c(cc1NC(=O)C(=O)NCc2ccc([nH+]c2)N3CCCC3)C(=O)N)F C41490835
C[C@H]1CN(CCO1)c2ccc(c[nH+]2)CNC(=O)C(=O)Nc3ccc(cc3)C(=O)N C41517576
c1ccc2c(c1)CC[NH+](C2)CCCNC(=O)C(=O)Nc3ccc(cc3)C(=O)N C41732491
CC(C)NS(=O)(=O)c1ccc(nc1)NNC(=O)NC2CC[NH+](CC2)C C43180222
C[C@@H](CNS(=O)(=O)c1cc(cnc1NN)Br)[NH+](C)C C45110436
CCCc1cc([nH+]c2c1c(c(s2)C(=O)N)N)N3CCC(CC3)C(=O)N C45256761
CC1(CC(CC([NH2+]1)(C)C)NC(=O)NNC(=O)c2ccc(cc2)n3cnnn3)C C45860694
C[C@@H]1CN(CCO1)c2ccc(c[nH+]2)CNC(=O)Nc3ccc(cc3)C(=O)N C45982031
CNC(=O)NC(=O)C[NH+](Cc1ccccc1F)CC(=O)NC(=O)NC C47613763
C[NH+](C)[C@H](CNC(=O)C(=O)Nc1ccc(c(c1)C(=O)N)Cl)c2cccs2 C48743385
C[NH+]1CC[C@@H](C1)NS(=O)(=O)c2cc(cnc2NN)Br C49087013
C/C(=C\1/C(=O)NC(=O)N(C1=O)C2CCCCC2)/N[C@H]3CCCC[C@@H]3[NH3+] C19361585
C/C(=C\1/C(=O)NC(=O)N(C1=O)C2CCCCC2)/N[C@H]3CCCC[C@H]3[NH3+] C20331895
COc1cc(c(cc1O)[N+](=O)[O-])[C@@H]2NC(=[NH+]c3n2c4ccccc4n3)N C09318934
Cc1cnc2c(cc([nH+]c2n1)N)NCCc3ccc(cc3)S(=O)(=O)N C01703021
C[NH+]1CCN(CC1)c2ccc(cn2)NC(=O)c3ccc(cc3)CNC(=O)N C30031079
Cc1cc(c(c(c1)C)NC(=O)CNC(=O)NC2CC[NH+](CC2)CC(=O)NC)C C28422534
c1cc(ccc1/[NH+]=c\2/c(cc3ccc(cc3o2)O)C(=O)N)S(=O)(=O)N C59170361
C[C@@H](C(=O)NC(=O)N)S[C@H]1NN=C(N1C2CC2)C3=c4ccccc4=[NH+]C3 C39792406
c1ccc2=[NH+]CC(=c2c1)c3nnc(n3C4CC4)SCc5nc(nc(n5)N)N C63194375
c1ccc2=[NH+]CC(=c2c1)CCNC(=O)c3ccccc3NC(=O)C(=O)N C63270422
CC1(CC(CC([NH2+]1)(C)C)NC(=O)[C@H]2N[C@@H](NO2)C3=CC4=CC=N[C@@H]4C=C3)C C39958854
Cc1ccc(cc1)[C@@H](CNC(=O)NNC(=O)C(=O)NC2CC2)[NH+](C)C C65470055
CNC(=O)C[NH+]1CCC(CC1)NC(=O)NCc2[nH]nc(n2)c3cccs3 C66699804
C[NH+]1CCN(CC1)c2c(cccn2)CNC(=O)Nc3ccccc3CC(=O)N C66963827
c1cc\2c(cc1)NC(=O)/C2=N\NC(=[NH2+])N/N=C/3\C(=O)Nc4c3cccc4 C67350901
c1cc(ccc1[C@H](C2CC[NH+](CC2)Cc3nc(nc(n3)N)N)O)Cl C67401370
c1cc2nc(cn2cc1Cl)CN3CC[NH+](CC3)Cc4nc(nc(n4)N)N C67411463
Cc1cc(c(s1)NC(=O)C(C)(C)C)C(=O)N2C[C@H](C[C@H]2C(=O)NC)[NH3+] C67588989
C[C@H](c1ccccc1)n2c(=O)c(c([nH]c2=O)O)[C@H]3c4c(c5ccccc5[nH]4)CC[NH2+]3 C03985250
CC1(Cc2c(c(sc2C([NH2+]1)(C)C)NC(=O)c3cccc(c3OC)OC)C(=O)N)C C04479367
CCCCN1C(=O)[C@@H]2[C@H]([NH2+][C@]3([C@@H]2C1=O)c4cccc(c4NC3=O)Cl)CCC(=O)N C05348378
C[C@@H](C(=O)Nc1c(c2c(s1)CCC2)C(=O)N)[NH+]3CCN(CC3)c4ccc(cc4)O C08143643
c1cc(ccc1/N=C(/N2CCC(CC2)(C(=O)N)[NH+]3CCCCC3)\S)S(=O)(=O)N C04574493
c1ccc2c(c1)c3c([nH]2)[C@@H]([NH2+]CC3)c4c(nc(n(c4=O)CCC5=CCCCC5)O)O C08742612
Cc1ccc2c(c1)[C@@]3([C@H]4[C@@H]([C@@H]([NH2+]3)CCC(=O)N)C(=O)N(C4=O)Cc5ccc6c(c5)OCO6)C(=O)N2 C08790747
c1ccc(cc1)CCn2c(=O)c(c(nc2O)O)[C@@H]3c4c(c5ccccc5[nH]4)CC[NH2+]3 C09014202
C[C@@H]1[C@H]([C@@H](C[C@@H](O1)O[C@@H]2C[C@](Cc3c2c(c4c(c3O)C(=O)c5ccccc5C4=O)O)(C(=O)C)O)[NH3+])O C11592963
c1cc(ccc1CNC(=O)CC[C@@H]2CNC(=O)[C@H]3[NH+]2C[C@H](C3)NC(=S)NC4CC4)F C15707689
CC1(CC(CC([NH2+]1)(C)C)NC(=O)CSc2nc([nH]n2)NN=C3CCCCC3)C C20836378
CCC[C@@H]1C[C@H]([NH+](C1)C)C(=O)N[C@H]([C@H]2[C@@H]([C@H]([C@@H]([C@H](O2)SC)O)O)O)[C@@H](C)Cl C01568071
Cc1ccc(cc1)NC(=O)Cn2c(c(c([nH+]2)NC)c3nc(no3)c4ccccc4C)N C23125397
c1cc(ccc1C2=NN([C@](C2)(C(F)(F)F)O)C3=NNC(=Cc4n3ncn4)[NH3+])F C06058533
C=CCNC(=O)C[NH+]1CCN(CC1)CC(=O)Nc2c(c3c(s2)CCCC3)C(=O)N C27559091
C[NH+](C)CCNC(=O)Nc1c(nn(c1N)c2ccc(cc2)Cl)c3ccccc3 C34785099
Cc1ccc(cc1)C[NH2+]CCNC(=O)C/C=C/2\Nc3ccccc3S(=O)(=O)N2 C21661328
CCOc1ccc(cc1)NC(=[NH2+])Nc2[nH]c(=O)cc(n2)CSc3nnc(s3)C C09096691
C[C@@H]1[C@@H]([C@@H](C[C@@H](O1)O[C@@H]2C[C@@](Cc3c2c(c4c(c3O)C(=O)c5ccccc5C4=O)O)(C(=O)C)O)[NH3+])O C03830922
CCC[C@H]1C[C@@H]([NH+](C1)C)C(=O)N[C@@H]([C@@H]2[C@@H]([C@@H]([C@@H]([C@@H](O2)SC)O)O)O)[C@@H](C)Cl C03830581
CCC[C@@H]1C[C@H]([NH+](C1)C)C(=O)N[C@@H]([C@@H]2[C@@H]([C@@H]([C@H]([C@H](O2)SC)O)O)O)[C@@H](C)Cl C03978028
CC1=NN[C@H](S1)SCc2cc(=O)[nH]c(n2)NC(=[NH2+])Nc3ccc(cc3)OC C38960025
CCc1nnc(s1)NC(=O)CS[C@@H]2N[NH2+]NN2c3ccc(c(c3)Cl)C C39029530
Cc1c\2c(oc1C(=O)N3CCC(CC3)C(=O)OC)CC(C/C2=N\NC(=[NH2+])N)(C)C C39855904
Cc1c\2c(oc1C(=O)Nc3ccccc3[N+](=O)[O-])CC(C/C2=N\NC(=[NH2+])N)(C)C C39856012
Cc1c\2c(oc1C(=O)Nc3ccc(cc3[N+](=O)[O-])OC)CC(C/C2=N\NC(=[NH2+])N)(C)C C39856024
c1ccc2=[NH+]CC(=c2c1)/C=N/NC(=O)CN3c4ccccc4N[C@H]3c5c(non5)N C39940650
CS(=O)(=O)Nc1ccc(cc1)CC2=NO[C@H](N2)C3=CC4=C(C=N[C@@H]4C=C3)CC[NH3+] C39947079
CCn1c2c(cnc(c2nc1c3c(non3)N)C#CC(C)(C)O)OCCCC[NH3+] C40429488
Cc1ccc2c([nH+]1)cccc2Nc3c(c(ncn3)NCc4ccc5c(c4)OCO5)N C40686358
CC[NH+]1CCN(CC1)c2c(c(ncn2)NNC(=O)c3ccccc3Br)N C40726722
CC1(CC(CC([NH2+]1)(C)C)Nc2c(c(ncn2)Nc3ccc(cc3OC)OC)N)C C40754439
Cc1ccc(cc1)S(=O)(=O)NNc2c(c(ncn2)NCC[NH+]3CCCCC3)N C40756380
Cc1cccnc1Nc2c(c(nc[nH+]2)Nc3c(cc(cn3)C(F)(F)F)Cl)N C40758240
Cc1ccc2c([nH+]1)cccc2Nc3c(c(ncn3)Nc4cccc5c4nc(cc5)C)N C40758810
Cc1ccc(cc1)C(=O)NNc2c(c(ncn2)NC3CC([NH2+]C(C3)(C)C)(C)C)N C40760796
c1ccc(c(c1)C(=O)NNc2c(c(ncn2)NCCCn3cc[nH+]c3)N)Br C40785036
COc1cc(c(cc1Nc2c(c(ncn2)NCCCn3cc[nH+]c3)N)Cl)OC C40798608
CC[NH+](CC)CCNc1nc(c(c(n1)Nc2c3c(no2)CC[C@@H](C3)C)[N+](=O)[O-])N C41301347
C[NH+]1CCN(CC1)c2nc(c(c(n2)Nc3c(c4c(s3)CCC4)C(=O)N)[N+](=O)[O-])N C41301753
c1cc2cccnc2c(c1)Nc3c(c(nc(n3)NCCCn4cc[nH+]c4)N)[N+](=O)[O-] C41333985
Cc1cc(c(c2c1C(=O)Oc3c(c(c4c(c3O2)[C@@H](OC4=O)O)O)C)CC[NH3+])OC C44399191
CC(C)[C@@H](C(=O)NC1CC[NH+](CC1)CC(=O)N)NC(=O)C23CC4CC(C2)CC(C4)C3 C45891034
Cc1c2c(cc(/c(=[NH+]/c3ccc(cc3)S(=O)(=O)N)/o2)C(=S)N)c(cn1)CO C04335263
Cc1ccccc1N2C(=O)C[C@@H](C2=O)SC(=[NH2+])N/N=C/c3ccc(c(c3)O)O C06090577
CC(C)[C@@H](C(=O)NC(=O)N)S[C@@H]1NN=C(N1C2CC2)C3=c4ccccc4=[NH+]C3 C39763436
c1ccc2=[NH+]CC(=c2c1)CCNC(=O)C[C@H]3CS[C@@H](N3)NC(=O)NC4CCCC4 C63686716
CS(=O)(=O)c1ccc2c(c1)s/c(=N\C(=O)[C@@H](c3ccccc3)N4CN[NH2+]N4)/[nH]2 C65356211
CC[C@@H]1C[C@@H]([NH+](C1)C)C(=O)N[C@@H]([C@@H]2[C@@H]([C@@H]([C@@H]([C@@H](O2)SC)O)O)O)[C@@H](C)Cl C65739434
CC[C@@H]1C[C@H]([NH+](C1)C)C(=O)N[C@@H]([C@@H]2[C@@H]([C@@H]([C@@H]([C@@H](O2)SC)O)O)O)[C@@H](C)Cl C65739439
Cc1cccc(c1NC(=S)NC(=[NH2+])Nc2nc(c3cc(ccc3n2)OC)C)C C02411061
CC1(Cc2c(c(sc2C([NH2+]1)(C)C)NC(=O)c3cc(cc(c3)OC)OC)C(=O)N)C C04275256
C[NH+](C)[C@H]1[C@@H]2C[C@H]3Cc4c(ccc(c4C(=C3C(=O)[C@]2(C(=C(C1=O)C(=O)N)O)O)O)O)N(C)C C04574557
c1ccc(cc1)[C@@H](CC(=O)c2cc3ccccc3oc2=O)[NH2+]C(CO)(CO)CO C05684591
CCCn1c(c(c(=O)[nH]c1=O)C(=O)C[NH+](C)CC(=O)Nc2ccc(cc2)Cl)N C03431856
c1ccc2c(c1)c(c3cccc(c3[nH+]2)C(=O)Nc4ccc(cc4)S(=O)(=O)N)N C05811105
c1ccc(c(c1)C(=O)NC(=S)Nc2ccc(cc2)S(=O)(=O)NC(=[NH2+])N)Cl C04619921
c1ccc(c(c1)C(=O)NC(=S)Nc2ccc(cc2)S(=O)(=O)NC(=[NH2+])N)F C07497724
C[C@@H](c1ccc(cc1)S(=O)(=O)N)[NH2+]CC(=O)NCC(=O)Nc2ccc(cc2)F C08850301
C[C@H](C(=O)Nc1c(c2c(s1)CCC2)C(=O)N)[NH+]3CCC(CC3)NS(=O)(=O)C C11105175
c1ccc(cc1)n2c(=O)c3ccc(cc3[nH]c2=O)C(=O)NC4CC[NH+](CC4)CC(=O)N C14482588
CSc1cccc(c1)NC(=O)N[C@H]2C[C@H]3C(=O)NC[C@H]([NH+]3C2)CCC(=O)NCC#C C15708455
Cc1cc([nH+]c2c1c(c(s2)C(=O)OCC(=O)N3CCC(CC3)C(=O)N)N)C C22313484
CC1(Cc2c(sc(c2C(=O)N)NC(=O)N3CC[NH+](CC3)CC(=O)Nc4ccccc4)CO1)C C34785174
C[NH+]1CCN(CC1)[C@H](CNC(=O)C(=O)Nc2ccc(cc2)C(=O)N)c3ccc(cc3)OC C36699348
Cc1c\2c(oc1C(=O)Nc3ccc(cc3OC)OC)CC(C/C2=N\NC(=[NH2+])N)(C)C C39855985
Cc1c\2c(oc1C(=O)Nc3ccccc3Br)CC(C/C2=N\NC(=[NH2+])N)(C)C C39856007
Cc1c\2c(oc1C(=O)NN3CC[NH+](CC3)C)CC(C/C2=N\NC(=S)N)(C)C C39856084
CC(C)Oc1c(cc(cc1OC)Br)C[NH2+]CCNC(=O)c2c(non2)N C40744459
COc1ccccc1C(=O)NNc2c(c(ncn2)N3CCN(CC3)c4cccc[nH+]4)N C40785127
Cc1ccc(cc1)S(=O)(=O)NNc2c(c(ncn2)NCCCn3cc[nH+]c3)N C40794779
Cc1ccc(c(c1)Br)NC(=O)c2c(c\3c(o2)CCC/C3=N\NC(=[NH2+])N)C C40824995
C[NH+](C)[C@@H](CNC(=O)C(=O)Nc1ccc(c(c1)C(=O)N)Cl)c2ccsc2 C41648890
C[NH+](C)[C@@H](CNC(=O)C(=O)Nc1ccc(c(c1)Cl)C(=O)N)c2ccsc2 C41648915
c1cc(ccc1Cc2ccc(cc2)NC(=O)c3coc(n3)[C@H](Cc4ccc(cc4)O)[NH3+])N C43217040
c1ccc(cc1)CCNc2nnc(o2)c3coc(n3)[C@H](Cc4ccc(cc4)O)[NH3+] C44163269
Cc1cc(c(c(c1C(=O)Oc2cc(c(c(c2C)O)C(=O)OC)C)O)C[C@@H](CO)[NH3+])O C44463971
C[NH+](C)[C@@H](CNC(=O)C(=O)Nc1c(ccs1)C(=O)N)c2ccccc2Cl C47964715
CC[NH+](CC)[C@H](CNC(=O)C(=O)Nc1c(ccs1)C(=O)N)c2ccsc2 C47998624
CC(=O)Nc1cc(ccc1OC)NC(=O)C(=O)NC2CC([NH2+]C(C2)(C)C)(C)C C48605081
C[NH+](C)[C@H](CNC(=O)C(=O)Nc1ccc(c(c1)Cl)C(=O)N)c2cccs2 C48743408
CC[C@@H](COc1cc(cnc1)c2cc3c4cc(c(cc4ncc3c(n2)N)OC)OC)[NH3+] C49784558
CC1CC[NH+](CC1)[C@H](CNC(=O)NNC(=O)C(=O)NC2CC2)c3cccs3 C49790482
[H]/N=C(\N/N=C/c1ccc2nc(cn2c1)/C=N/NC(=[NH2+])N3CCCC3)/N4CCCC4 C52541561
c1ccc(cc1)[C@@H](C(=O)Nc2ccc(cc2Cl)[N+](=O)[O-])[NH2+]CCCC(=O)N C56153630
C[NH+]1CCN(CC1)C(=O)c2ccc(cc2)NC(=O)c3ccc(cc3)CNC(=O)N C56298715
c1ccc2c(c1)ccc3c2cc(/c(=[NH+]/c4ccc(cc4)S(=O)(=O)N)/o3)C(=O)N C59170353
CC[NH+](CC)CCNC(=O)c1ccc(cc1)NC=C2C(=O)NC(=S)NC2=O C31434061
C[C@@]1(NC(=Nc2n1c3cc4c(cc3[nH+]2)OCCCO4)N)CCc5ccc(cc5)O C61385855
CC1CCN(CC1)c2ccc(c[nH+]2)CNC(=O)C(=O)Nc3ccc(cc3)C(=O)N C62060855
c1ccc2=[NH+]CC(=c2c1)C[C@H]3C(=O)N(C(=O)N3)CC(=O)Nc4c(ccs4)C(=O)N C63187675
c1ccc2c(c1)[C@@H](NN(C2=O)CC(=O)NCCC3=c4ccccc4=[NH+]C3)C(=O)N C63205718
C[C@@H]1[C@@H](c2ccccc2N1CC(=O)N)C[NH2+]CCc3nc([nH]n3)c4ccncc4 C63848242
CCCN1[C@@H](C(=C(NC1=O)[O-])C(=O)CSc2nnc(o2)C3=c4ccccc4=[NH+]C3)[NH3+] C64041967
c1ccc(cc1)CN2[C@H](N[C@@H]([C@@H](C2=O)[C@@H]3[C@@H]4C(=c5ccccc5=[NH+]4)CCN3)O)O C64227785
c1ccc(cc1)CN2[C@H](N[C@H]([C@@H](C2=O)[C@@H]3[C@@H]4C(=c5ccccc5=[NH+]4)CCN3)O)O C64227798
c1ccc2=[NH+]CC(=c2c1)CC(=O)N3CCN(CC3)[C@H]4NN[C@H](S4)SCC(=O)N C64409698
Cc1c(c(=O)[nH]c(=O)[nH]1)CCC(=O)Nc2ccc(cc2)NC(=O)CC[NH+](C)C C65746731
CNC(=O)C[NH+]1CCC(CC1)NC(=O)CCCC[C@@H]2[C@@H]3[C@@H](CS2)NC(=O)N3 C67162493
c1ccc(c(c1)CNC(=O)c2cnc(nc2N)N3CCC(CC3)(C(=O)N)[NH+]4CCCCC4)F C67336653
CSCC[C@@H](C(=O)OCc1cc(cc2c1OCOC2)[N+](=O)[O-])NS(=O)(=O)c3ccc(cc3)Cl C03333387
Cc1ccc(cc1)n2c(nnc2SCC(=O)N/N=C/c3ccc(c(c3)OC)OC(=O)C)c4ccncc4 C01474664
CCOC(=O)[C@@H](C)Sc1nnc(n1c2ccc(cc2)Br)CNC(=O)c3ccc(cc3)OC C08793437
CCOc1cc(ccc1OS(=O)(=O)c2ccc(cc2)C)/C=N/NC(=O)CSc3nnc(s3)C C08861580
c1ccc(c(c1)CS(=O)(=O)c2nnc(o2)CNC(=O)CCCCCN3C(=O)c4ccccc4C3=O)F C08972396
CN(C)c1ccc(cc1)[C@@H](CNS(=O)(=O)c2ccc(c(c2)OC)OC)S(=O)(=O)c3cccs3 C09079459
CN(C)c1ccc(cc1)[C@H](CNC(=O)CCCN2C(=O)c3ccccc3C2=O)S(=O)(=O)c4ccccc4 C09079914
Cc1cccc(c1)OCC(=O)Oc2coc(cc2=O)CSc3nnc(s3)NC(=O)c4cccs4 C09147677
c1cc(ccc1C(=O)NN2C[C@@H](CC2=O)C(=O)O[C@H](CCCl)C(=O)c3ccc(cc3)Cl)[N+](=O)[O-] C09591182
CCOc1ccc(cc1)NC(=O)Cn2cc(c(=O)c3c2cc(c(c3)OC)OC)C(=O)c4ccc(cc4)OC C02690736
CCCCN(CC)S(=O)(=O)c1ccc(cc1)C(=O)Nc2nnc(o2)CS(=O)(=O)c3ccccc3 C10691323
CCN(CC)S(=O)(=O)c1ccc(cc1)C(=O)NCCn2c3c(cn2)c(=O)n(cn3)Cc4ccccc4F C12071621
Cc1ccc(o1)c2nnn(n2)CC(=O)N(Cc3ccco3)[C@H](c4ccc(cc4)OC)C(=O)NC(C)(C)C C12477800
Cc1ccc(o1)c2nnn(n2)CC(=O)N(Cc3ccco3)[C@@H](c4ccc(cc4)OC)C(=O)NC(C)(C)C C12477806
Cc1ccc(c(c1)N(CC(=O)NC2CCCC2)C(=O)Cn3nc(nn3)c4ccc(c(c4)OC)OC)OC C12480783
CCn1c(nnc1SCC(=O)Nc2cc(ccc2OC)[N+](=O)[O-])CSc3nc4ccccc4s3 C03290631
c1ccc(cc1)N([C@H]2CCS(=O)(=O)C2)C(=O)COC(=O)CSCC(=O)Nc3ccc(cc3)Cl C13121592
CCC[C@H](C(=O)NCc1ccco1)N(c2cc3ccccc3nc2)C(=O)Cn4nc(nn4)c5cccs5 C01337532
CN(c1ccc(cc1)C(=O)Nc2cc(ccc2C(=O)OC)C(=O)OC)S(=O)(=O)c3ccc(cc3)OC C13896515
CCC(CC)C(=O)Nc1nnc(s1)SCc2cc(=O)c(co2)OC(=O)c3ccc(cc3OC)OC C16047875
CCOc1ccc(cc1)n2c(nnc2SCC(=O)N/N=C/c3ccc(c(c3)OC)OC)c4cccnc4 C01474568
Cc1ccc(cc1)n2c(nnc2SCC(=O)N/N=C/c3c(cc(cc3OC)OC)OC)c4ccncc4 C01479446
COc1ccc(cc1)c2nnc(n2c3ccc(cc3)OC)SCC(=O)Nc4ccc(c(c4)OC)OC C02446889
Cc1ccc2c(c1)cc(c(=O)[nH]2)[C@@H](c3nnnn3CCOC)N(Cc4ccc(cc4)OC)Cc5ccco5 C19972859
Cc1cc(ccc1OCc2ccccc2)C(=O)C3=C(C(=O)N([C@@H]3c4cccc(c4)[N+](=O)[O-])CC[NH+](C)C)[O-] C08921387
CCOC(=O)c1c(nc(s1)NC(=O)CSc2c3c(n(c(=O)n2)CCCN4CCOCC4)CCC3)C C20574017
Cc1nnc(o1)CSc2nnc(s2)NC(=O)CSc3nnc(n3CC=C)CCc4ccccc4 C20829749
CCn1c(nnc1SCC(=O)N/N=C\c2cc(c(c(c2)OC)OC(=O)C)OC)c3ccc(cc3)Cl C31879813
Cc1ccc(cc1)n2c(cc(n2)C(C)(C)C)NC(=O)CN(CCOC)C(=O)c3cc(cc(c3)OC)OC C35140086
CCOc1ccc(cc1OCC)[C@@H]2C(=C(C(=O)N2CC[NH+](C)C)[O-])C(=O)c3c(n4cccc(c4n3)C)C C35484370
Cc1ccc(cc1)n2c(cc(n2)c3ccccc3)NC(=O)CN(CCOC)C(=O)c4cccc(c4)[N+](=O)[O-] C35702850
CC(C)(C)NC(=O)N(CCOC)CC(=O)N1[C@@H](CC(=N1)c2ccc(cc2)[N+](=O)[O-])c3ccc(cc3)OC C35960611
CCCC(=O)N(Cc1ccco1)[C@@H](c2ccc(cc2)[N+](=O)[O-])C(=O)NCS(=O)(=O)c3ccc(cc3)C C36503140
Cc1ccc(cc1)S(=O)(=O)CNC(=O)[C@@H](c2ccc(cc2)[N+](=O)[O-])N(C(=O)CCS)C(C)(C)C C36587773
Cc1ccc(cc1)S(=O)(=O)CNC(=O)[C@@H](c2ccc(cc2)OC)N(Cc3ccc(o3)C)C(=O)C(=C)C C36601840
Cc1ccc(cc1)S(=O)(=O)CNC(=O)[C@@H](c2ccc(cc2)Cl)N(Cc3ccc(o3)C)C(=O)COC C36602199
COc1ccc(cc1)C2=N[C@@H](S[C@@H]2CCC(=O)OC)NC(=O)CS[C@@H]3N=CC(=N3)c4ccccc4 C39277033
CC[C@@H](c1nnnn1Cc2ccc(cc2)OC)N(Cc3ccco3)Cc4cc5cc(ccc5[nH]c4=O)OC C01374461
CC[C@@H](c1nnnn1CC(=O)OCC)N(Cc2ccc(cc2)F)Cc3cc4ccc(cc4[nH]c3=O)OC C01374697
CC[C@@H](c1nnnn1CC(=O)OCC)N(Cc2ccc(cc2)OC)Cc3cc4c(cc(cc4[nH]c3=O)C)C C01375309
CCC(C)(C)n1c(nnn1)[C@H](c2cc3cc(c(cc3[nH]c2=O)OC)OC)N4CCC(CC4)C(=O)OCC C57595025
CCc1ccc2c(c1)cc(c(=O)[nH]2)[C@@H](c3nnnn3C(C)(C)CC)N(Cc4cccnc4)Cc5ccco5 C57608165
CC[C@@H](c1nnnn1C(C)(C)C)N(Cc2ccc3c(c2)OCO3)Cc4cc5cc(ccc5[nH]c4=O)OCC C13494482
CC[C@@H](c1nnnn1CC(=O)OCC)N(Cc2ccc(cc2)OC)Cc3cc4cc(cc(c4[nH]c3=O)C)C C13495185
CC[C@@H](c1nnnn1C[C@@H]2CCCO2)N(Cc3cccs3)Cc4cc5cc(ccc5[nH]c4=O)OCC C13495786
CC(C)[C@H](c1nnnn1Cc2ccco2)N(Cc3ccc(cc3)F)Cc4cc5cc(ccc5[nH]c4=O)OC C13498677
CCOc1cccc(c1)NC(=O)[C@@H]2CC(=O)N(/C(=N/c3ccc(cc3)C(=O)OCC)/S2)CC(=O)OC C58945547
Cc1ccc(cc1S(=O)(=O)Nc2ccc(cc2)F)C(=O)O[C@H](C)C(=O)C3=N[C@H](C(=C3C)C(=O)OC)C C39944945
CCOc1ccc(cc1)[C@@H]2C(=C(C(=O)N2CCCn3cc[nH+]c3)[O-])C(=O)[C@@H]4C(=C(N=C4C)C(=O)OC)C C09008373
CCOC(=O)C1=C([C@@H](C(=N1)C)C(=O)C2=C(C(=O)N([C@H]2c3ccc(cc3)C(=O)OC)CCC[NH+](C)C)[O-])C C09173661
Cc1ccc(cc1)C(=O)NCC(=O)N/N=C/c2c3ccccc3ccc2OC(=O)c4ccc(cc4)Cl C02542876
Cc1ccccc1C(=O)NCC(=O)N/N=C/c2ccc(cc2)OC(=O)c3ccccc3Br C02544455
Cc1cccc(c1)C(=O)NCC(=O)N/N=C/c2c3ccccc3ccc2OC(=O)c4ccc(cc4)Cl C02542752
Cc1cccc(c1)C(=O)Oc2ccc(cc2)/C=N/NC(=O)CNC(=O)c3cccc(c3)Br C02542932
CCOC(=O)c1ccccc1NC(=O)c2ccc(c(c2)S(=O)(=O)Nc3ccc(cc3C)C)Cl C01078499
Cc1cccc(c1NS(=O)(=O)c2ccc(cc2)NC(=O)/C(=C/c3ccc(cc3)OCC(C)C)/C#N)C C02783073
CCOc1ccc(cc1)NC(=O)[C@H](C)Sc2nc3ccc(cc3s2)NC(=O)c4ccc(cc4)OC C00624618
COC(=O)c1c2c(sc1N[C@](C(=O)OC)(C(F)(F)F)NC(=O)c3ccc(cc3)Cl)CCCC2 C02050152
COc1cccc(c1OC)/C=N/NC(=O)c2ccc(cc2)NC(=O)C(c3ccccc3)c4ccccc4 C02375492
CCN(C(=O)CSc1[nH]ncn1)C2(CCCC2)C(=O)N[C@H](c3ccc(cc3)Cl)c4ccccc4Cl C08752704
CCOC(=O)c1c(c(c(s1)NC(=S)NC(=O)c2cc(cc(c2OC)C)Br)C#N)C C08833050
CC(C)c1ccc2c(c1)nc(o2)c3ccc(c(c3)NC(=S)NC(=O)/C=C/c4ccc(cc4)OC)OC C08835334
Cc1cc2c(c(c(c(=O)o2)CC(=O)NC[C@@H](CC(=O)NC3CC3)c4ccc(cc4)Cl)C)c5c1c(co5)C C09304582
C[C@@H]1CCC[C@@H]([C@@H]1C)NC(=O)[C@@H]2[C@@]34C=C[C@@H](O3)[C@@H]([C@@H]4C(=O)N2CCC(C)C)C(=O)Nc5ccc(cc5)C(C)C C09777251
C[C@H]1CCC[C@@H]([C@@H]1C)NC(=O)[C@@H]2[C@@]34C=C[C@@H](O3)[C@@H]([C@@H]4C(=O)N2CCC(C)C)C(=O)Nc5ccc(cc5)C(C)C C09777252
c1cc(sc1)CNc2nc(n(n2)C(=O)COc3ccc(cc3Cl)Cl)NCc4cccs4 C09907567
CC(C)[C@H](C(=O)N/N=C\c1cn(c2c1cccc2)Cc3ccccc3C#N)NC(=O)c4ccccc4Cl C09886416
CCOC(=O)c1ccc(cc1)NC(=O)/C(=C/c2ccc(cc2)OC(C)C)/NC(=O)c3ccc(cc3)C C12656025
Cc1ccc(cc1)S(=O)(=O)N[C@@H](C)C(=O)Nc2ccc(c(c2)c3ccc(cc3)OC)OC(F)F C12852831
CC(=O)c1c(nc(s1)NC(=O)c2ccccc2OCC(=O)Nc3ccccc3F)c4ccccc4 C14658349
c1cc(ccc1c2ccc(o2)/C=C(/C(=O)NCCCn3ccnc3)\NC(=O)c4ccc(cc4)Cl)Cl C16711569
CCOC(=O)C1=C(O/C(=C\c2cccc(c2)NC(=O)c3ccccc3Cl)/C1=O)Nc4ccccc4 C18914571
Cc1cc(nc(n1)SC(C(=O)Nc2ccccc2)C(=O)Nc3ccccc3)c4ccc(cc4)OC C19141785
CC1=C([C@@H](C(=C(N1)SCC(=O)Nc2cccc(c2)Cl)C#N)c3ccco3)C(=O)OCc4ccccc4 C20347804
Cc1cccc(c1)NC(=O)CSC2=C([C@@H](C(=C(N2)C)C(=O)OCc3ccccc3)c4ccco4)C#N C20347816
CC(C)CC(=O)N1CCN(CC1)c2ccc(cc2Cl)NC(=S)NC(=O)c3ccc(cc3)OC(C)C C20975695
Cc1ccc(c(c1)Cl)NC(=S)/N=C(/Nc2nc(cc(n2)C)C)\N3CCN(CC3)Cc4ccccc4 C14159573
Cc1cc(nc(n1)S[C@@H](C)C(=O)Nc2ccc(cc2)C(=O)Nc3ccccc3OC)c4ccccc4 C24174395
CCOc1ccc(cc1)NS(=O)(=O)c2ccc(c(c2)C(=O)Nc3nc(cs3)C(C)(C)C)Cl C25447346
CCCN(CCC(=O)Nc1nnc(s1)c2cccc(c2)C)C(=O)Nc3ccc(cc3Cl)Cl C35154525
CC[C@H](C)[C@H](C(=O)Nc1nnc(s1)c2cccc(c2)C)NS(=O)(=O)c3ccc4ccccc4c3 C35268700
Cc1ccc(cc1)CN2[C@@H]([C@@H](OC2=O)c3cccc(c3)NC(=O)c4ccc(cc4)F)C(=O)NCC(C)C C36218758
CCCNC(=O)[C@H]1[C@H](OC(=O)N1Cc2ccc(cc2)C)c3cccc(c3)NC(=O)c4ccc(cc4)C C36219270
Cc1ccc(cc1)S(=O)(=O)Oc2ccc(cc2)/C=C(\C(=O)Nc3ccccc3)/NC(=O)c4ccccc4 C13119727
CCOc1cccc(c1[O-])/C=[NH+]/NC(=O)CSc2nc3ccccc3n2Cc4ccc(cc4)Cl C05403031
C[C@@H](CN(C[C@H](C)O)c1c2c(c3c4c(c(nc3s2)CC(C)C)COC(C4)(C)C)nc(n1)SC)O C09497238
CCCCC1CCC(CC1)C(=O)Oc2ccc3c(c2)OC(=C([C@H]3c4ccc(cc4)C(=O)OC)C#N)N C38700937
COc1ccc(cc1Cl)C(=O)Oc2ccc3c(c2)OC(=C([C@H]3c4cccc(c4)OCC=C)C#N)N C38701110
c1ccc(cc1)[C@H]([C@@H](C(=O)c2ccccc2O)S(=O)(=O)Oc3ccccc3)NC(=O)c4ccccc4 C39493967
C[C@@H](C(=O)Nc1ccc(cc1)NC(=O)C)Sc2nnc(n2c3ccccc3)c4ccc(cc4)C(C)(C)C C39772423
CCOc1cccc(c1)[C@@H]2c3ccc(cc3OC(=C2C#N)N)OC(=O)[C@@H](C)Oc4ccc(cc4)C(C)C C40530192
CCOc1cc(ccc1OCC=C)[C@@H]2c3c(n[nH]c3C(=O)N2Cc4ccccc4)c5c(cc(cc5O)C)C C38705854
CCOc1cc(ccc1OCCC(C)C)[C@@H]2c3c(n[nH]c3C(=O)N2CC=C)c4c(cc(cc4O)C)C C38705951
CCCSc1nc2n(n1)[C@H](C(=C(N2)C)C(=O)Nc3cccc(c3C)C)c4ccc(cc4)OC(C)C C54615233
CCOc1cccc(c1)[C@@H]2C(=C(Nc3n2nc(n3)SCc4ccccc4F)C)C(=O)Nc5ccccc5 C54644147
CCOc1ccc(cc1)NS(=O)(=O)c2ccc3c(c2)[C@H]4C=CC[C@H]4[C@H](N3)c5ccc(c(c5)OC)OC C58848631
CCC(=O)Nc1ccc(cc1)C(=O)N/N=C\c2cc(ccc2OC(=O)c3ccc(cc3)C)Br C59500498
CN(CC(=O)O/N=C(/Cc1ccc(cc1Cl)Cl)\N)S(=O)(=O)c2cc(ccc2Cl)Cl C20219900
CCCCSc1nnc(s1)NC(=O)CSc2[nH]nc(n2)c3ccc(cc3)Br C59777914
Cc1cccc(c1)c2c(n3c(n2)sc(n3)N(C)CC(=O)NCc4ccc(cc4)Cl)NC(C)(C)C C64703625
C1COCCN1c2c3c(c(nc(n3)N(CCO)CCO)N4CCOCC4)nc(n2)N(CCO)CCO C05543803
c1cc(oc1)CNC(=O)NC(=O)COC(=O)/C=C/c2ccc(cc2)S(=O)(=O)NCc3ccco3 C08825633
C[C@H]([C@@H](C(=O)OCC(=O)N(C)CC(=O)Nc1ccc(cc1)F)NS(=O)(=O)c2ccc(cc2)F)O C09501349
C[C@H]([C@H](C(=O)OCC(=O)N(C)CC(=O)Nc1ccc(cc1)F)NS(=O)(=O)c2ccc(cc2)F)O C09501367
C=CCNC(=O)NC(=O)COC(=O)CNS(=O)(=O)c1cc(cc(c1)C(F)(F)F)C(F)(F)F C09509583
CCN(CC)C(=O)CSc1nnc(n1N)SCC(=O)Nc2ccc(cc2)/N=N/c3ccccc3 C09911232
CCOC(=O)c1c(c(c([nH]1)C)C(=O)CSc2nnc(n2N)COc3ccc(cc3)C(C)(C)C)C C10420409
CCCCN(C)S(=O)(=O)c1ccc(cc1)NCC(=O)NCC(=O)Nc2cccc(c2C)Cl C11047462
CN(C)c1ccc(cc1[N+](=O)[O-])S(=O)(=O)NCC(=O)OCC(=O)NC(=O)NCc2ccco2 C09121170
CCOC(=O)c1c(c(sc1NC(=O)CSc2nnc(n2CC=C)c3ccoc3C)C(=O)N)C C14063867
c1ccc(cc1)CCNc2cc(cc(c2)S(=O)(=O)Nc3ccccc3)C(=O)NCCn4ccnc4 C14733034
CCNc1nc2nnc(n2c(n1)NCC)SCC(=O)NC3=C([C@H]4CCC[C@H]4S3)C(=O)OCC C16689851
CC(=O)Nc1ccc(cc1)S(=O)(=O)NCC(=O)OCC(=O)c2ccc(c(c2)NC(=O)C)SC C16804248
CSc1ccc(cc1[N+](=O)[O-])S(=O)(=O)NCC(=O)OCC(=O)NC(=O)NCC(F)(F)F C16998361
CCN(CC)C(=O)c1ccc(cc1)NC(=O)CSc2nnc(n2N)COc3ccc(cc3)C(C)C C17190720
Cc1cccc(c1C)NC(=O)CNC(=O)CCCCCNS(=O)(=O)c2ccc3c(c2)OCCO3 C18044871
CCCCn1c(c(c(=O)[nH]c1=O)N(CC)C(=O)Cn2cc(ccc2=O)S(=O)(=O)N(CC)CC)N C19011255
Cc1ccc(cc1)NC(=O)CSc2nc([nH]n2)N/N=C/c3ccc(c(c3)OCn4cccn4)OC C20424358
COc1ccc(cc1)COc2ccc(o2)/C=N/Nc3[nH]nc(n3)SCC(=O)Nc4nncs4 C20424685
c1ccnc(c1)NC(=O)CCSc2nc([nH]n2)N/N=C/c3ccc(o3)OCc4ccc(cc4)F C20425086
COC(=O)c1c(c(sc1N)C(=O)OC)COC(=O)CNC(=O)c2ccc(c(c2)[N+](=O)[O-])Cl C21162072
CCCCN(c1c(n(c(=O)[nH]c1=O)CCC)N)C(=O)CSc2nnc(n2Cc3ccccc3)C C21684729
CCC(=O)N(c1nnc(s1)SCC(=O)Nc2c(c(c(o2)C)C(=O)OCC)C(=O)N)C3CC3 C24172952
CS(=O)(=O)c1ccc(c(c1)[N+](=O)[O-])NCCNC(=O)CCNS(=O)(=O)c2ccc(cc2)F C24651980
c1cc(ccc1C#N)OCC(=O)NNC(=O)CCNS(=O)(=O)c2ccc(cc2)OC(F)(F)F C25259895
CCOc1ccc(cc1)NC(=O)c2ccc(cc2)NC(=O)[C@H](C)Sc3nnc(s3)NCC(C)C C27776868
CCOC(=O)C1=C(NC(=O)N[C@H]1c2ccco2)COC(=O)C[C@H](c3ccc(cc3)Cl)NC(=O)C C27829688
CCOC(=O)C1=C(NC(=O)N[C@@H]1C)COC(=O)CN(C)S(=O)(=O)c2ccc(cc2)NC(=O)C C32957418
CCOc1ccc(c(c1)C)C(=O)C2=C(C(=O)N([C@H]2c3ccc(cc3)OCC(=O)N)CC[NH+](C)C)[O-] C35023117
Cc1ccc(o1)CN([C@@H](c2ccccc2O)C(=O)NC(C)(C)CC(C)(C)C)C(=O)CNC(=O)c3ccccc3 C36600916
CCCCn1c(c(c(=O)[nH]c1=O)N(CCC(C)C)C(=O)CSCc2nc3ccccc3s2)N C36836394
CC(C)[C@H](C(=O)OCC(=O)NC(=O)Nc1ccc(cc1)OC)NC(=O)c2cc(cc(c2)OC)OC C39192022
c1ccc(cc1)[C@H]2C(=c3ccccc3=[NH+]2)/C=N/N=C/4\NC(=O)[C@@H](S4)CC(=O)NCCCCCC(=O)[O-] C39357608
Cc1ccc(cc1)c2cc(n(n2)c3ccccc3)NC(=O)COC(=O)c4cc(ccc4NCCO)[N+](=O)[O-] C39549835
C[C@@H](C(=O)OCC(=O)c1c(n(c(=O)n(c1=O)C)CC(C)C)N)SCC(=O)Nc2ccc(cc2)F C10472524
CCCCN(C)S(=O)(=O)c1ccc(cc1)C(=O)Nc2c(c(c(s2)C(=O)OCC)C)C(=O)N C39737874
c1cc(oc1)CNS(=O)(=O)c2ccc(cc2)C(=O)NCCCNc3ccc(cn3)C(F)(F)F C46660074
CCc1c(cnc2n1ncn2)C(=O)OCC(=O)N(CCOC)c3c(n(c(=O)[nH]c3=O)CC(C)C)N C46766491
Cc1c(c(n(n1)c2ccc(cc2)C(=O)NNC(=S)Nc3cccc(c3)OC)C)CCC(=O)OC C46773453
Cc1ccc(cc1C(=O)NCCCNc2ccc(cn2)C(F)(F)F)S(=O)(=O)NCc3ccco3 C46815174
CC[C@H](C)/C=C(\C)/C=C/C1=CC2=C(C(=O)[C@@](C(=O)C2=CN1CCC[C@@H](C(=O)[O-])[NH3+])(C)OC(=O)C)Cl C49181163
C/C(=N\NC(=O)CCCSc1nnc(n1N)c2cccc(c2)[N+](=O)[O-])/c3ccc(cc3OC)OC C58991330
c1ccc(cc1)CSc2ccccc2NC(=O)CSc3nc([nH]n3)N/N=C/c4ccc(cc4)[N+](=O)[O-] C58993599
CCOC(=O)c1c(c(c(s1)NC(=O)CSc2nc([nH]n2)N/N=C/C=C/c3ccccc3)C#N)C C59016290
C/C(=N/Nc1[nH]nc(n1)SCC(=O)Nc2cc(c(c(c2)OC)OC)OC)/C=C/c3ccccc3 C59023163
C/C(=N/Nc1[nH]nc(n1)SCC(=O)Nc2cc(c(c(c2)OC)OC)OC)/c3ccc(cc3)[N+](=O)[O-] C59311357
Cc1nnc(o1)CSc2nnc(s2)NC(=O)CSc3nc([nH]n3)N/N=C(\C)/CC(C)C C59892509
CC1=C[C@@H](N=N1)NC(=O)CS[C@H]2Nc3ccsc3C(=O)N2CCCC(=O)NCCc4ccccc4 C63709767
C[C@H]1[C@@H]([C@@H]([C@@H]([C@@H](O1)O[C@@H]2[C@@H]([C@@H]([C@@H](O[C@@H]2OC(=O)C)COC(=O)C)OC(=O)C)OC(=O)C)O)O)O C65748775
C[C@H]1[C@H]([C@@H]([C@@H]([C@@H](O1)O[C@@H]2[C@@H]([C@@H]([C@@H](O[C@@H]2OC(=O)C)COC(=O)C)OC(=O)C)OC(=O)C)O)O)O C65748777
CCOc1ccc(cc1)C(=O)Oc2ccc(cc2OCC)/C=N/NC(=O)CNC(=O)c3ccc(cc3)F C04292542
CCOc1ccc(cc1)C(=O)NCC(=O)N/N=C/c2ccc(c(c2)OCC)OC(=O)c3ccc(cc3)Cl C04347114
CC(C)(C)OC(=O)Oc1ccc(cc1OC)/C=N/NC(=S)Nc2cccc(c2)S(=O)(=O)N(C)C C05944310
CCOC(=O)c1c(c(sc1NC(=S)Nc2cc(c(cc2C(=O)OC)OC)OC)C)c3ccccc3 C02856869
CCOc1ccc(cc1)NC(=O)CSCC(=O)Nc2c(c(cs2)c3ccc(cc3)C)C(=O)OCC C08789344
CCOC(=O)c1c(c(sc1NC(=O)COc2ccc(cc2)C(=O)Nc3ccc(cc3)C)C(=O)OCC)C C08791218
CCCCn1c(nnc1SCC(=O)Nc2ccccc2C(F)(F)F)CNC(=O)c3ccc(cc3)OC C08793366
CCOc1cc(cc(c1OCC)OCC)C(=O)Nc2nnc(s2)SCC(=O)Nc3cccc(c3)C C09364382
c1ccc2c(c1)c(=O)n(c(n2)SCC(=O)NCCC3=CCCCC3)CCCC(=O)NC[C@H]4CCCO4 C09473144
CCn1c(nnc1SCC(=O)Nc2cccc(c2)C(=O)OC(C)C)CC(=O)Nc3cccc(c3)OC C09601168
CCCN1[C@H](c2ccc(cc2C1=O)C(=O)Nc3ccc(cc3)C(=O)OCC)Nc4ccc(cc4)C(=O)OCC C09609046
CCOc1ccc(cc1)NC(=O)Cn2c3ccccc3c(=O)n(c2=O)CCCCC(=O)NCc4ccco4 C09616385
CCOc1ccccc1NC(=O)Cn2c3ccccc3c(=O)n(c2=O)CCCCC(=O)NCc4ccco4 C09616397
CCn1c(nnc1SCC(=O)Nc2cc(ccc2OC)C)CNC(=O)/C=C/c3ccc(c(c3)OC)OC C10041577
CCn1c(nnc1SCC(=O)Nc2cccc(c2)SC)CNC(=O)/C=C/c3ccc(c(c3)OC)OC C10127348
CCc1cccc(c1NC(=O)CSc2nnc(n2CC)CNC(=O)/C=C/c3ccc(c(c3)OC)OC)C C10127411
CCCCNS(=O)(=O)c1ccc2c(c1)nc(n2CCCC)SCC(=O)Nc3ccc(cc3)Cl C12311631
COc1ccc(cc1)CCN([C@@H](c2ccccc2)C(=O)NCc3ccco3)C(=O)CNC(=O)c4ccco4 C12486932
CCOc1cc(cc(c1OCC)OCC)C(=O)NC(=S)Nc2ccc(c(c2)[N+](=O)[O-])N3CCOCC3 C08902616
c1cc(c(cc1NC(=O)COC(=O)CCCCCNS(=O)(=O)c2ccc3c(c2)OCCO3)Cl)C#N C14359221
CCc1ccccc1NC(=O)N(CCOC)CC(=O)N(CCc2c[nH]c3c2cccc3)Cc4ccccc4 C16648317
CCc1ccccc1NC(=O)N(CCOC)CC(=O)N(CCc2c[nH]c3c2cccc3)Cc4ccc(cc4)F C16649392
CCc1ccccc1NC(=O)N(CCOC)CC(=O)N(CCc2c[nH]c3c2cccc3)Cc4ccc(cc4)C C16649475
CC[NH+](CC)CCCN1[C@H](C(=C(C1=O)[O-])C(=O)c2c(c([nH]c2C)C(=O)OC)C)c3ccc(cc3)[N+](=O)[O-] C20150150
CCCN(CCC)S(=O)(=O)c1ccc2c(c1)c(cn2CC)/C=N/NC(=S)Nc3cccc(c3C)C C20183401
COCCNC(=O)c1ccc2c(c1)nc(n(c2=O)Cc3ccco3)SCC(=O)NCCC4=CCCCC4 C20644103
CC[C@@H](C)c1ccc(cc1)NC(=O)CCSc2nnc(n2c3ccccc3)CNc4ccc(cc4)OC C20828730
CC[C@H](C)c1ccc(cc1)NC(=O)CCSc2nnc(n2c3ccccc3)CNc4ccc(cc4)OC C20828732
CC[C@H](C)c1ccc(cc1)NC(=O)CCSc2nnc(n2c3ccccc3)CNc4ccccc4OC C20831288
CCN(CC)c1ccc(cc1)/C=N/Nc2[nH]nc(n2)SCCC(=O)N(c3ccccc3)c4ccccc4 C21076366
CCN(CC)S(=O)(=O)c1cccc(c1)C(=O)N[C@@H](C(C)C)C(=O)OCC(=O)c2c[nH]c3c2cccc3 C23989522
CCc1ccc(cc1)NC(=O)/C(=C\c2ccc(cc2)N(CC)CC)/NC(=O)c3cc(c(c(c3)OC)OC)OC C28307283
CCCCN(CC(=O)N(CCc1c[nH]c2c1cccc2)Cc3ccccc3)C(=O)Nc4ccc(cc4)[N+](=O)[O-] C34782213
CCc1ccc(cc1)NC(=O)N(CCOC)CC(=O)N(CCc2c[nH]c3c2cccc3)Cc4ccccc4 C35350614
Cc1ccc(cc1)CN(CCc2c[nH]c3c2cccc3)C(=O)CN(CCCOC)C(=O)Nc4ccccc4 C35761464
CCCCC/C=C/C(=O)N([C@@H](c1ccccc1O)C(=O)NCS(=O)(=O)c2ccc(cc2)C)C(C)(C)C C36582031
C/C(=N\NC(=O)CSc1nnc(n1CC=C)CNc2ccc(cc2)Cl)/c3ccc(cc3OC)OC C36622707
CCN(CC)S(=O)(=O)c1ccc(cc1)C(=O)NCCn2c3c(cn2)c(ncn3)NCCc4ccccc4 C38484924
CCCCOc1ccc(cc1OCC)[C@H]2c3ccc(cc3OC(=C2C#N)N)OC(=O)COc4ccccc4 C38684027
CCCCCOc1ccc(cc1)[C@@H]2c3ccc(cc3OC(=C2C#N)N)OC(=O)COc4ccc(cc4)OC C38685404
CCCCCOc1ccc(cc1)[C@H]2c3ccc(cc3OC(=C2C#N)N)OC(=O)COc4ccc(cc4)OC C38685406
CC[C@@H](C(=O)Nc1nccs1)Sc2nnc(n2CC=C)[C@@H](C(C)C)NC(=O)c3ccc(cc3)OC C39766866
CCCOc1ccccc1/C=C(\C#N)/C(=O)Nc2cc(c(cc2OCC)NC(=O)c3ccccc3)OCC C40949006
CCCCOc1ccc(cc1OCC)[C@H]2C(=C(Nc3n2nc(n3)SCCC)C)C(=O)Nc4ccccc4 C40981506
CCOC(=O)C[C@@H](C[C@H](/C=C/c1c(nc(nc1C(C)C)N(C)S(=O)(=O)C)c2ccc(cc2)F)O)O C49588279
CCN(CC)c1ccc(c(c1)O)/C=N/NC(=O)CSc2nnc(n2c3ccccc3)CCc4ccccc4 C58991809
COC(=O)c1ccc(cc1)NC(=O)CSc2nnc(n2CC=C)CCNC(=O)c3ccccc3Cl C59178176
COC(=O)c1cccc(c1)NC(=O)CSc2nnc(n2CC=C)CCNC(=O)c3ccc(cc3)Cl C59179464
CCOc1ccc(cc1)NCc2nnc(n2c3ccccc3)SCCC(=O)Nc4ccc(cc4C)OC C20290376
CCN(c1ccccc1)C(=O)c2ccc(cc2)NC(=O)CNc3cccc(c3)OCCOc4ccccc4 C66063346
COc1cc(ccc1OC(=O)c2ccc(cc2Cl)Cl)/C=N/NC(=O)COc3ccccc3CC=C C02530588
CCOc1cc(ccc1OC(=O)c2ccc(cc2Cl)Cl)/C=N/NC(=O)c3ccc(cc3)OCC=C C02521785
CCCOc1ccc(cc1)C(=O)N/N=C/c2ccc(c(c2)OCC)OC(=O)c3ccc(cc3Cl)Cl C02521779
CCOc1cccc(c1)c2cc(c3ccccc3n2)C(=O)Nc4cc(cc(c4)C(=O)OCC)C(=O)OCC C02105067
CCOc1ccc(cc1)NC(=S)N2CCc3cc(c(cc3[C@H]2COc4ccc(cc4)C(C)C)OC)OC C08796536
Cc1nc(cc(n1)Nc2ccc(cc2)OC(=O)CCCCCN3C(=O)c4ccccc4C3=O)c5ccccc5 C09004432
CC[C@@H](C)c1ccc(cc1)NC(=O)CSc2nnc(n2c3ccc(cc3)OCC)c4ccc(cc4)OC C02450617
CC[C@H](C)c1ccc(cc1)NC(=O)CSc2nnc(n2c3ccc(cc3)OC)COc4ccc(cc4)C C09309008
CCCOc1ccc(cc1)c2nnc(n2CC=C)SCC(=O)Nc3ncc(s3)Cc4ccc(cc4)F C09909772
Cc1ccc(cc1)CSc2nnc(s2)SCC(=O)NN=Cc3ccc(cc3)OCc4ccccc4 C13941035
CCOc1cc(cc(c1OCC)OCC)C(=O)Nc2c(c3c(s2)C[C@H](CC3)C(C)(C)C)C(=O)OCC C13958641
CCCCN(CC(=O)Nc1cc(nn1c2ccc(cc2)Cl)c3ccccc3)C(=O)CCc4ccccc4 C16431966
Cc1ccc(c(c1)c2c(cn(n2)c3ccccc3)C4C(=C(NC(=C4C(=O)OCC=C)C)C)C(=O)OCC=C)C C19708093
Cc1ccc(cc1)SCCCNC(=O)CN(c2ccc(cc2)Cl)S(=O)(=O)c3ccc(cc3)OC C22346135
Cc1ccc(cc1)S(=O)(=O)N(CC(=O)N[C@H](CC(C)C)c2ccc(cc2)OC)c3ccc(cc3)C(C)C C22430751
CC1=C(C(C(=C(N1)C)C(=O)OCC(C)C)c2cn(nc2c3ccccc3)c4ccccc4)C(=O)OCC(C)C C25581137
CCOC(=O)c1c(c(sc1NC(=O)CSc2nc3ccccc3n2CCc4ccccc4)C(=O)C)C C32697657
CCOC(=O)c1c(csc1NC(=O)CCCCCN2C(=O)c3ccccc3C2=O)c4ccc(c(c4)C)C C01906517
COCCN(CC(=O)N(Cc1ccc(cc1)F)Cc2cccs2)C(=O)Nc3ccccc3C(F)(F)F C33382390
Cc1ccc(s1)CN(Cc2ccccc2)C(=O)CN(CCCOC)C(=O)Nc3ccc(c(c3)Cl)F C33567349
Cc1ccc(cc1)n2c(nnc2SCCCC(=O)N[C@@H](Cc3ccccc3)c4ccccc4)c5ccco5 C33666180
COCCN(CCC(=O)Nc1nnc(s1)c2ccc(cc2)Br)C(=O)COc3ccccc3 C33779220
Cc1ccc(cc1Cl)NC(=O)N(CCCOC)CC(=O)N(Cc2ccccc2)Cc3ccc(s3)C C33796941
C/C=C(\C)/C=C/C=C/[C@H]([C@@H](C)[C@@H]([C@@H](C)CCc1c(c(=O)c2c(cc(c(c2o1)O)OC)OC)C)OC)OC C33836525
Cc1ccsc1CN(Cc2ccccc2)C(=O)CN(CCOC)C(=O)Nc3ccc(cc3)C(F)(F)F C34859623
C[C@H](CC(=O)N(Cc1ccco1)CC(=O)Nc2cc(nn2c3ccccc3)c4ccccc4)CC(C)(C)C C35105222
CCCCN(CC(=O)Nc1cc(nn1c2ccc(cc2)OC)C(C)(C)C)S(=O)(=O)c3ccc(cc3)C C35138220
CC[C@@H](C)N(CCC(=O)Nc1nnc(s1)c2ccc(cc2)Br)C(=O)C[C@H](C)CC(C)(C)C C35155272
CC[C@H](C)N(CCC(=O)Nc1nnc(s1)c2ccc(cc2)Br)C(=O)C[C@H](C)CC(C)(C)C C35155273
CCCCN(CC(=O)Nc1cc(nn1c2ccc(cc2)C)c3ccccc3)C(=O)CSc4ccccc4 C35172476
c1ccc(cc1)Cc2nnc(n2c3ccc(c(c3)Cl)Cl)SCCCCC(=O)NCc4ccco4 C35173158
COc1ccc(cc1OC)CCN(Cc2ccccc2F)Cc3nc(cs3)C(=O)Nc4ccccc4F C35404674
CCCCCCC(=O)N(Cc1ccccc1)CC(=O)Nc2cc(nn2c3ccc(cc3)F)c4ccccc4 C35700498
CCCC[C@@H](CC)C(=O)N(c1ccccc1Cl)[C@@H](/C=C/C)C(=O)NCS(=O)(=O)c2ccc(cc2)C C36542709
CCCCC/C=C\C(=O)N([C@@H](c1ccc(cc1)C)C(=O)NCS(=O)(=O)c2ccc(cc2)C)C(C)(C)C C36582330
Cc1ccc(o1)CN([C@H]([C@H](C)c2ccccc2)C(=O)NC(C)(C)CC(C)(C)C)C(=O)c3ccc(cc3)OC C36595564
CCCCc1ccc(cc1)NC(=O)CSc2nnc(n2c3cccc(c3)C(F)(F)F)Cc4cccn4C C39706743
CC(C)COc1ccc(cc1)C(=O)C2=C(C(=O)N([C@H]2c3cccc(c3)Oc4ccccc4)CC[NH+](C)C)[O-] C39827631
CCCCCCOc1ccc(cc1OC)/C=N/Nc2nc-3c(c(=O)n2CC)[C@@](Cc4c3cccc4)(C)CC C40035673
CCC[C@]1(Cc2ccccc2-c3c1c(=O)n(c(n3)N/N=C/c4ccc(c(c4)OC)OCC(C)C)CC=C)C C40036468
CC[C@@H](C)N([C@H](C)CC)C(=O)Cn1c2ccccc2nc1[C@@H](C)NC(=O)Cc3ccc(cc3)c4ccccc4 C40193165
CCCCN(C)C(=O)Cn1c2ccccc2nc1CCCCCNC(=O)Cc3ccc(cc3)c4ccccc4 C40222499
CCOc1ccc(cc1)c2csc(c2C(=O)OCC)NC(=O)CCCOc3ccc(cc3Cl)Cl C40889539
CCOc1cc(ccc1OCc2ccccc2C)/C=N/NC(=O)CSc3nnc(s3)c4ccccc4 C40947774
CCOc1cc(ccc1OCc2cccc(c2)C)/C=N\NC(=O)CSc3nnc(s3)c4ccccc4 C40947779
CCOC(=O)c1c(csc1NC(=O)CCCCCN2C(=O)c3ccccc3C2=O)c4ccc(cc4C)C C40991102
CCCCOC(=O)C1=C(Nc2nc(nn2[C@H]1c3cccc(c3)OCc4ccc(cc4)Cl)SCC)C C41003817
CCCCOc1ccc(cc1[C@H]2C(=C(Nc3n2nc(n3)SCC)C)C(=O)OCCCC)Br C41003885
CCc1ccc(cc1)CN(C[C@@H]2C=NN=C2c3ccc(cc3)OC)C(=O)Nc4ccccc4C(=O)OCC C63529009
CCOC(=O)C1=C(C=N[C@H]1SCC(=O)NCCc2ccc(cc2)OC)c3ccc(cc3)Br C40051738
CCOc1ccc2c(c1)cc(c(=O)[nH]2)CN(Cc3cccs3)S(=O)(=O)c4cccc(c4)C(=O)OCC C00918571
CCN(CC)c1ccc(cc1)/C=N/NC(=O)CN(c2cc(ccc2OC)OC)S(=O)(=O)c3ccccc3 C06078469
CC(=O)CCC(=O)O[C@@H]1[C@H]([C@@H](O[C@H]2[C@@H]1O[C@@H](OC2)c3ccccc3)Sc4ccccc4)NOC(=O)C C08497617
CCN(CCc1ccncc1)C(=O)C(=O)NC[C@@H](c2ccc(cc2)N(C)C)S(=O)(=O)c3cccs3 C09079739
CN(C)c1ccc(cc1)[C@H](CNC(=O)C(=O)N(C)CCc2ccncc2)S(=O)(=O)c3ccc(cc3)OC C09081308
CCOc1ccc(cc1)n2c(nnc2SCC(=O)N/N=C/c3ccc(c(c3)OC)OC)c4ccccc4 C01474426
c1ccc(cc1)C(=O)[C@@H](c2ccc(cc2)[N+](=O)[O-])OC(=O)CNC(=O)COc3ccc(cc3Cl)Cl C10039711
CCOc1cccc2c1oc(c2)c3csc(n3)NC(=O)c4ccc(cc4)S(=O)(=O)N(CC=C)CC=C C10749845
CCOc1ccc(cc1)n2c(nnc2SCC(=O)Nc3cc(cc(c3)OC)OC)c4ccc(cc4)OC C09308942
Cc1ccc(c(c1)OCC(=O)N/N=C/c2ccc(cc2)OC(=O)c3cc(c(c(c3)OC)OC)OC)C(C)C C13756435
CCOC(=O)c1c(c(sc1N/C=C(/C#N)\c2nc(cs2)c3ccc(cc3)Cl)C(=O)OCC=C)C C02398528
CCC(CC)C(=O)Nc1nnc(s1)SCc2cc(=O)c(co2)OC(=O)c3ccc(cc3)OC(C)C C16047874
CCCN(CC(=O)N(CCc1c[nH]c2c1cccc2)Cc3ccc(cc3)F)C(=O)c4cccc(c4)[N+](=O)[O-] C16646369
CCOc1ccc(cc1)N(CC(=O)N[C@H](C)COc2ccccc2C)S(=O)(=O)c3ccc(cc3)Cl C22345476
CCOc1ccccc1N(CC(=O)N[C@H](C)COc2ccccc2C)S(=O)(=O)c3ccc(cc3)Cl C22363817
CN(C)S(=O)(=O)c1ccc(cc1)N(CC(=O)NCCCSc2ccc(cc2)Cl)S(=O)(=O)C C22401948
CCOC(=O)C1=C(NC(=C(C1c2ccc(cc2)OC(=O)COc3ccc(cc3)Cl)C(=O)OCC)C)C C26963684
COCCN(CC(=O)N(Cc1ccc(cc1)F)Cc2cccs2)C(=O)Nc3ccc(cc3OC)OC C33750033
CCCN(CC(=O)N(Cc1ccc(cc1)F)Cc2c(ccs2)C)C(=O)Nc3cc(cc(c3)OC)OC C33777557
CC[C@@H](C)N(CC(=O)N(Cc1ccc(cc1)F)Cc2cccs2)C(=O)Nc3ccc(cc3OC)OC C34896342
CCCN(CC(=O)Nc1cc(nn1c2ccc(cc2)OC)C(C)(C)C)C(=O)COc3ccc(cc3)Cl C35136225
Cc1ccsc1CN(Cc2ccc(cc2)F)C(=O)CN(CCCOC)C(=O)Nc3ccccc3OC C35384412
CCOCCOc1nc(n(n1)c2ccc(cc2)NC(=O)/C=C/c3ccccc3)c4ccc(cc4)C(F)(F)F C35393473
CC[NH+](CC)CCCN1[C@@H](C(=C(C1=O)[O-])C(=O)c2c(n3cccc(c3n2)C)C)c4ccc(cc4)C(=O)OC C35484798
Cc1ccc(o1)CN(CCc2ccccc2)C(=O)CN(CCN3CCOCC3)C(=O)Nc4cccc(c4)F C35809408
CCN(Cc1c2c(n(n1)c3ccccc3OC)CCN(C2)Cc4ccc(cc4)F)C(=O)NCC(=O)OCC C35931399
CCOc1ccc(cc1C)S(=O)(=O)NCCN2CCN(CC2)S(=O)(=O)c3ccc(c(c3)C)OCC C16780573
CCNC(=S)N(Cc1cnc(n1C[C@@H]2CCCO2)S(=O)(=O)Cc3ccc(cc3)F)C[C@H]4CCCO4 C36032336
C[C@H](c1ccccc1)[C@@H](C(=O)NC(C)(C)CC(C)(C)C)N(Cc2ccco2)C(=O)c3cccc(c3)[N+](=O)[O-] C36504818
Cc1ccc(o1)CN([C@H](c2ccc(cc2)OC)C(=O)NC(C)(C)CC(C)(C)C)C(=O)c3ccccc3OC C36555705
CCCN([C@H](c1ccc(cc1)C(F)(F)F)C(=O)NC(C)(C)CC(C)(C)C)C(=O)c2ccc(cc2)[N+](=O)[O-] C36577976
CCOc1cc(ccc1OC(=O)c2ccc(cc2)OC)/C=N/NC(=O)CSc3nc4ccccc4s3 C02730401
CCOC(=O)c1c(n(c2c1cc(cc2)OC(=O)c3ccccc3NC(=O)CCCCl)c4ccccc4)C C36627668
CCOC(=O)c1c(c(sc1NC(=O)CSc2cc(ncn2)c3ccc(cc3)OC)C(=O)OCC)C C38552333
CC[C@H](C(=O)Nc1cccc2c1cccc2)Sc3nnc(n3CC=C)COc4ccc(cc4OCC)C C39755685
CCOc1cc(ccc1OCC=C)[C@@H]2C(=C(C(=O)N2CC[NH+](C)C)[O-])C(=O)c3c(nc4n3cccc4C)C C40003729
CC[NH+](CC)CCCN1[C@H](C(=C(C1=O)[O-])C(=O)c2c(nc3n2cccc3C)C)c4ccc(cc4)OCC=C C40004118
CCCSc1nc2n(n1)[C@@H](C(=C(N2)C)C(=O)OCC)c3ccc(c(c3)OCC)OCc4ccccc4C C40981054
CCCSc1nc2n(n1)[C@@H](C(=C(N2)C)C(=O)OCC=C)c3cc(c(c(c3)Br)OC)OCC C40982635
CCCSc1nc2n(n1)[C@@H](C(=C(N2)C)C(=O)OCC=C)c3ccc(c(c3)OC)OCc4ccc(cc4)C C40982649
CCCCSc1nc2n(n1)[C@H](C(=C(N2)C)C(=O)OCC=C)c3cc(c(c(c3)Br)OC)OC C41001557
c1ccc(cc1)S(=O)(=O)N2CCN(CC2)Cc3ccc(cc3)C(=O)NCCCSCc4ccco4 C44943279
CCc1ccc2c(c1)cc(c(=O)[nH]2)CN(Cc3ccc(cc3)OC)Cc4nnnn4Cc5ccc(cc5)OC C00926025
CC[C@H](c1nnnn1CCc2ccccc2)N(Cc3ccc(cc3)C)Cc4cc5cc(ccc5[nH]c4=O)OC C01374501
CCCOc1ccc(cc1C)S(=O)(=O)NC[C@H](c2ccco2)N3CCN(CC3)c4ccc(cc4)OC C38619489
[H]/N=C\1/C(=C/c2ccc(c(c2)OCC)OCCOc3ccccc3CC=C)/C(=O)N=C4N1N=C(S4)CCC C08836909
CC[C@H](c1nnnn1C[C@@H]2CCCO2)N(Cc3ccc(cc3)C)Cc4cc5cc(ccc5[nH]c4=O)OCC C13494861
CC[C@H](c1nnnn1Cc2ccccc2)N(Cc3ccc(cc3)F)Cc4cc5cc(ccc5[nH]c4=O)OCC C13495067
CCOc1cc(cc(c1OCC#N)CC=C)/C=N/NC(=O)c2ccc(cc2)n3c(ccc3c4ccccc4)C C59679945
CC[NH+](CC)CCCN1[C@H](C(=C(C1=O)[O-])C(=O)[C@H]2C(=C(N=C2C)C(=O)OC)C)c3ccc(cc3)C(C)(C)C C20149976
CCOc1cc(cc(c1OCC)OCC)C(=O)NC(=S)Nc2ccc(cc2)N3CC[NH+](CC3)C C04122563
CC(C)CCNC(=O)[C@@H](CC(C)C)N(C1CCCC1)C(=O)c2c(c(ns2)C(=O)NC3CCCCC3)N C06134073
COc1cc(cc(c1OC)OC)C(=O)Nc2ccc(cc2[C@H](c3ccccc3)[NH2+]CC(=O)OC)Cl C06906175
CC1(CC(CC(N1O)(C)C)NC(=O)CCCCCCCCC(=O)NC2CC(N(C(C2)(C)C)O)(C)C)C C08664579
CC[NH+](CC)CCN1[C@@H](C(=C(C1=O)O)C(=O)c2c(c([nH]c2C)C(=O)OCC)C)c3ccccc3F C08833974
CCOC(=O)c1ccc(cc1)NC(=O)CSc2nnc(s2)NC(=O)Nc3ccc(c(c3)OC)OC C09324799
CC[C@@H](C)Oc1cccc(c1)C(=O)NC(=S)Nc2ccccc2C(=O)Nc3ccc(cc3)OCC C10122952
CC[C@H](C)Oc1cccc(c1)C(=O)NC(=S)Nc2ccccc2C(=O)Nc3ccc(cc3)OCC C10122953
CCOc1ccc(cc1)S(=O)(=O)NCCC(=O)NC[C@H](c2ccccc2)c3c[nH]c4c3cccc4 C10689860
CCOc1ccc(c(c1)[C@@H]2C(=C(NC(=O)N2)CSc3[nH]c4ccccc4n3)C(=O)OCC)OCC C01425288
CCOC(=O)c1c(c(c(s1)N)C#N)COC(=O)[C@H](C(C)C)Nc2ccc(cc2Cl)C(F)(F)F C13076141
CCOc1cc(ccc1O)[C@@H]2/C(=C(/c3ccc(cc3)OCC(C)C)\O)/C(=O)C(=O)N2CCC[NH+](C)C C09359431
Cc1cc(cc(c1)NS(=O)(=O)c2ccc(cc2)NC(=S)NC(=O)c3ccc(cc3)OCCC(C)C)C C14036920
CCCCN(c1c(n(c(=O)[nH]c1=O)CCC)N)C(=O)/C=C/c2cccc(c2)OCc3csc(n3)C C14075400
Cc1cc(nc(n1)N/C(=N/C(=S)Nc2ccc(cc2)Oc3ccccc3)/NCCc4cccs4)C C14159000
Cc1ccc(c(c1)C)NS(=O)(=O)c2ccc(cc2)NC(=S)NC(=O)c3cccc(c3)OCCC(C)C C14644712
CCCCN(c1c(n(c(=O)[nH]c1=O)CC(C)C)N)C(=O)/C=C/c2cc(c(c(c2)Cl)OC)OCC C14719826
CCOc1ccc(cc1)NC(=O)[C@H](C)OC(=O)CNC(=O)CNC(=O)c2ccc(cc2Cl)Cl C16748922
CC[C@H](C)Oc1ccc(cc1)C(=O)NC(=S)Nc2ccc(cc2)NC(=O)[C@H](C)Oc3ccccc3Cl C20119662
CCCN(CCC)S(=O)(=O)c1ccc2c(c1)c(c[nH]2)/C=N/NC(=S)Nc3ccc(c(c3)Cl)F C20183299
c1ccc(cc1)CC(=NNc2nnc(n2N)SCC(=O)Nc3ccccc3[N+](=O)[O-])Cc4ccccc4 C20826920
Cc1ccc(cc1)COc2c(cc(cc2Cl)C[NH2+]CCNc3ccc(cc3Cl)[N+](=O)[O-])OC C20874997
COC(=O)c1ccccc1NC(=O)CSc2nc([nH]n2)N/N=C/c3cccc(c3)Oc4ccccc4 C21038176
c1ccc(c(c1)COc2ccccc2/C=N/Nc3[nH]nc(n3)SCCC(=O)Nc4ccccn4)Cl C21083301
CCCCCCn1c(nnc1S[C@H](C)C(=O)Nc2ccc(cc2)C(=O)N)c3ccc(cc3)Cl C21227273
Cc1cc(nc(n1)N/C(=N/C(=S)Nc2ccc(cc2)C(F)(F)F)/NCCc3ccc(cc3)OC)C C14157072
CC[NH+](CC)Cc1ccc(cc1)CNC(=O)c2ccc(c(c2)S(=O)(=O)NC[C@@H]3CCCO3)Cl C24486254
CCCCn1c(c(c(=O)[nH]c1=O)N(CCC(C)C)CC(=O)NC(=O)Nc2ccc(cc2)[N+](=O)[O-])N C24906841
CCOc1ccc(cc1)N/C(=N/CCc2c[nH]c3c2cccc3)/NC(=O)c4cc(cc(c4)OC)OC C32943071
CCOc1ccc(cc1OCC)C(=O)/N=C(/NCCc2c[nH]c3c2cccc3)\Nc4cc(cc(c4)C)C C32943152
CCOc1ccc(cc1)C(=O)/N=C(\NCCc2c[nH]c3c2cccc3)/Nc4cc(cc(c4)OC)OC C32943480
CCCN(CCC)S(=O)(=O)c1ccc2c(c1)c(c[nH]2)/C=N\NC(=S)Nc3cccc(c3C)Cl C32961201
CCCN(CCC)S(=O)(=O)c1ccc2c(c1)c(c[nH]2)/C=N\NC(=S)Nc3cccc(c3)Cl C32961207
CCCCN(Cc1ccco1)c2ccc(cc2C(=O)NCCC)NC(=O)Nc3cccc(c3)Br C35818131
Cc1ccccc1c2csc3c2c(=O)[nH]c(n3)C[NH+](Cc4ccco4)C[C@H](COCc5ccco5)O C36207654
CC[C@H](c1ccccc1)C(=O)N(Cc2ccco2)[C@H](c3c(cc(cc3O)O)O)C(=O)NC(C)(C)CC(C)(C)C C36496882
CCC(CC)[C@@H](C(=O)NC(C)(C)CC(C)(C)C)N(Cc1ccc(o1)C)C(=O)c2cccc(c2O)O C36597758
C[C@@H](C(=O)Nc1ccc(cc1)NC(=S)NC(=O)c2ccc(cc2)OCC(C)C)Oc3ccccc3Cl C20119614
CCCCCC(=O)Nc1nc2c(s1)C[C@H]3[C@@]([C@@H]2CC(=O)NCCOC)(CC[C@H]([C@@]3(C)CO)O)C C43554317
CCCCSc1ccccc1NC(=O)CSc2nc([nH]n2)N/N=C/c3cccc(c3Cl)Cl C59015807
CCOC(=O)c1c2c(sc1NC(=O)CSc3nc([nH]n3)N/N=C/C=C/c4ccccc4)CCCC2 C59016289
CCCCSc1ccccc1NC(=O)CSc2nc([nH]n2)N/N=C(/C)\c3ccc4ccccc4c3 C59022397
CCNS(=O)(=O)c1ccc(cc1)NC(=O)CSc2nnc(n2c3ccccc3)CNc4ccccc4 C59262458
CCCCSc1nc2ccc(cc2s1)NC(=O)CSc3nc([nH]n3)N/N=C(\C)/c4cccnc4 C59310451
CCOC(=O)c1ccc(cc1)c2ccc(o2)/C=N/Nc3nc(nc(n3)Nc4ccccc4)Nc5ccccc5 C59418286
CC(=O)Oc1c(cc(cc1OC)/C=N/Nc2nc(nc(n2)Nc3ccccc3)Nc4ccccc4)OC C59418287
CCOc1ccc(cc1)NCc2nnc(n2c3ccccc3)SCC(=O)Nc4ccc(cc4)NC(=O)C C59809162
CCOC(=O)C1=C(NC(=O)N[C@H]1c2ccc(c(c2)OC)OCC(=O)N/N=C/c3ccc(cc3)[N+](=O)[O-])C C16682507
COc1cccc(c1OC)[C@H](CNC(=O)CCNC(=O)/C=C/c2ccccc2)C3=c4ccccc4=[NH+]C3 C64020407
CCCN(CCC)C(=O)c1ccc(cc1)NC(=O)CNc2ccc(cc2)NC(=O)c3cccc(c3)C C66094688
CCNC(=[NH2+])Nc1ccc(cc1)NC(=O)c2ccc(cc2)C(=O)Nc3ccc(cc3)NC(=[NH2+])NCC C04707811
Cc1cc(c2ccc(cc2[nH+]1)[N+](=O)[O-])NCCCCCCCNc3cc([nH+]c4c3ccc(c4)[N+](=O)[O-])C C01561190
CCOC(=O)CNS(=O)(=O)c1cc(ccc1C)c2c3ccccc3c(nn2)Nc4ccc(cc4)OCC(=O)N C02298997
CC[C@H](C)[NH2+]CC(=O)Nc1ccc(cc1)S(=O)(=O)c2ccc(cc2)NC(=O)C[NH2+][C@@H](C)CC C04917202
COc1ccc(cc1)C(=O)/C=C/c2cn(c3c2cccc3)C[C@H](C[NH2+]CCc4c[nH]c5c4cc(cc5)OC)O C08757883
C[C@H](CP(=O)(NC(=S)Nc1ccc(cc1)Cl)NC(=S)Nc2ccc(cc2)Cl)C(=O)OC C08781427
c1cc(ccc1NC(=S)NC[C@H]2CCCO2)Oc3ccc(cc3)NC(=S)NC[C@H]4CCCO4 C09539607
CCOc1ccc(cc1)NC(=O)c2ccc(cc2)NC(=O)COC(=O)c3ccccc3NCCO C09162580
Cc1cc[nH+]c(c1)NCCCCC(=O)NCC(=O)N[C@@H](CC(=O)[O-])c2cc(cc(c2)Cl)Cl C13472614
CCOc1ccc(cc1)NC(=O)CCC(=O)NNC(=S)NC(=O)/C=C/c2ccc(cc2)OC C13976605
CCCC(=O)Nc1ccc(cc1)C(=O)NNC(=S)NC(=O)c2ccc(cc2)OCCC(C)C C14037250
COc1cc(c(cc1C(=O)CCCC[NH+]2CCC3(CC2)C(=O)NC(=O)N3)NS(=O)(=O)c4ccc(cc4)C(F)(F)F)OC C03939181
CCCCN(c1c(n(c(=O)[nH]c1=O)CC(C)C)N)C(=O)C[NH+](Cc2cccs2)C[C@H]3CCCO3 C17308055
CCC[NH+](CCC)Cc1c(nnn1c2c(non2)N)C(=O)N/N=C/c3cccc(c3OC)OC C20037880
CCC[NH+](CCC)Cc1c(nnn1c2c(non2)N)C(=O)N/N=C/c3ccc(cc3OC)OC C20037883
CCN(CC)c1ccc(cc1)/C=N/Nc2nnc(n2N)SCC(=O)Nc3ccc(cc3)OCC C20527664
CCN(CC)c1ccc(cc1)/C=N/Nc2nnc(n2N)SCC(=O)NCc3ccc(cc3)OC C20527693
CCCCS(=O)(=O)C(=C(Nc1ccc(cc1)O)Nc2ccc(cc2)O)S(=O)(=O)CCCC C20594855
C=CCc1cccc(c1O)/C=N/Nc2[nH]nc(n2)SCCC(=O)Nc3ccc(cc3)OC(F)(F)F C20832648
CCOc1cc(ccc1O)/C=N/Nc2[nH]nc(n2)SCCC(=O)Nc3cc(cc(c3)OC)OC C20836237
CC[C@@H](C)Sc1nnc(s1)NC(=O)CSc2nnc(n2N)N/N=C/c3ccc(cc3)C(=O)OC C20913852
COc1cc(cc(c1OC)OC)/C=N/Nc2nnc(n2N)SCC(=O)NCCc3ccc(cc3)Cl C20919668
CCNS(=O)(=O)c1ccc(cc1)NC(=O)CSc2nc([nH]n2)N/N=C/c3ccc(cc3)OCC C21076993
CC[C@H](C)NS(=O)(=O)c1ccc(cc1)NC(=O)CSc2nc([nH]n2)N/N=C/c3ccccc3OC C21080143
CCOc1ccccc1NC(=O)CCSc2nc([nH]n2)N/N=C/c3ccc(c(c3)OCC)O C21084014
COc1ccccc1Nc2nc(nc(n2)N)COC(=O)[C@@H](CCSC)NC(=O)c3ccccc3 C21740919
CCOc1cc(cc(c1OCC(=O)N)Br)C[NH2+]CCSc2nnnn2c3ccccc3 C22107907
CCCCn1c(c(c(=O)[nH]c1=O)N(Cc2ccccc2)CC(=O)c3c(c(c([nH]3)C)C(=O)OCC)C)N C23186726
CCOC(=O)c1c(c(sc1NC(=O)COC(=O)c2ccc(cc2)NC(=O)N)C(=O)OCC)C C28797639
CCOC(=O)Nc1cc(c(c(n1)NC/C(=N/O)/CN(C)c2ccc(cc2)C(=O)OC)[N+](=O)[O-])N C16953940
Cc1cccc(c1)CSc2nnc(n2c3ccc(cc3)[N+](=O)[O-])[C@@H](C)NC(=O)CCCCC[NH3+] C35730291
Cc1cccc(c1)CSc2nnc(n2c3ccc(cc3)[N+](=O)[O-])[C@H](C)NC(=O)CCCCC[NH3+] C35730292
CCC[NH+](CCC)CCNC(=O)CCC(=O)Nc1ccc2c(c1)c(cc([nH+]2)N3CC[NH+](CC3)C)C C13573755
CCCCn1c(c(c(=O)[nH]c1=O)N(CCCC)C(=O)CSCC(=O)Nc2cccc(c2)C)N C14623886
CC(C)Cn1c(c(c(=O)[nH]c1=O)N(CC(C)C)C(=O)C[NH+](C)Cc2ccc(cc2)OCC=C)N C04164497
COc1c(cccc1)NCC(=O)N/N=C/c2cc(ccc2)/C=N/NC(=O)CNc3c(cccc3)OC C36289488
COC(=O)c1cc(cc(c1)Nc2c(c(ncn2)Nc3cc(cc(c3)C(=O)OC)C(=O)OC)N)C(=O)OC C40705565
Cc1c(c(nc(c1/N=N\c2c(cc(cc2Cl)[N+](=O)[O-])C#N)NCCCOCCCCO)N)C#N C31362295
Cc1ccc(c([nH+]1)Cn2c3cc(ccc3[nH+]c2NCCCN4CCOCC4)CN(CCO)c5ccccc5)[O-] C29133985
CCO/C(=C\1/[C@H](C(=C(N=C1COCC[NH2+][C@H](C)C(=O)N)C)C(=O)OC)c2ccccc2Cl)/[O-] C27656905
CCCCN(c1c(n(c(=O)[nH]c1=O)CC(C)C)N)C(=O)C[NH+](Cc2ccc(cc2)CC)C3CC3 C58790752
CCCCSc1nnc(s1)NC(=O)CSc2nc([nH]n2)N/N=C/c3cc(ccc3O)OC C58998042
CCN(CC)c1ccc(c(c1)O)/C=N/Nc2[nH]nc(n2)SCC(=O)Nc3ccccc3SCC C59039233
CCOc1cc(ccc1O)/C=N/Nc2[nH]nc(n2)SCC(=O)NCCc3ccc(cc3)OC C59039880
CC[NH+](CC)c1ccc(cc1)NC(=O)CSc2nc([nH]n2)N/N=C/c3ccc(cc3)C(=O)OC C20905727
C[C@@H](C(=O)NNC(=O)C(C)C)Sc1nc([nH]n1)N/N=C/c2ccc(o2)COc3ccc(cc3)OC C59880205
CC[C@H](C)c1ccc(cc1)NC(=O)CSc2nnc(n2N)N/N=C/c3cnn(c3)CCOC C59914098
CCCCN(c1c(n(c(=O)[nH]c1=O)CCC)N)C(=O)COC(=O)CCC2=c3ccccc3=[NH+]C2 C63228837
COCCC(=O)N[C@@H]1c2cc(c[nH+]c2N([C@@H]1C(=O)OC)CCC3=c4ccccc4=[NH+]C3)NC[C@@H]5CCC=CC5 C63980499
CC[C@@H](C)CNc1cc2c([nH+]c1)N([C@@H]([C@@H]2NC(=O)COC)C(=O)OC)CCC3=c4ccccc4=[NH+]C3 C63985768
COc1ccc(cc1)NC(=S)Nc2cnn(c2)Cn3cc(cn3)NC(=S)Nc4ccc(cc4)OC C02799593
C[NH+](C)CCCCNc1ccc(c2c1C(=O)c3c(ccc(c3C2=O)O)O)NCCCC[NH+](C)C C05012923
c1nc2c(n1CC[NH2+]C3CCCCC3)c(=O)n(c(=O)n2CC[NH2+]C4CCCCC4)CC[NH2+]C5CCCCC5 C05543621
CCOc1ccc(cc1OCC)CCN2C(=O)C[C@@H](C2=O)[NH2+]CCc3ccc(cc3)S(=O)(=O)N C06035119
C[NH+](C)C[C@@H](COc1ccc(cc1Cl)S(=O)(=O)c2ccc(c(c2)Cl)OC[C@H](C[NH+](C)C)O)O C06182951
CC[C@@H](C)[NH2+]CC(=O)Nc1ccc(cc1)S(=O)(=O)c2ccc(cc2)NC(=O)C[NH2+][C@@H](C)CC C04917199
CC[NH+](CC)CCNC(=O)c1c(oc2c1cc3c(c2)c(c(o3)C)C(=O)NCC[NH+](CC)CC)C C06511867
COc1ccc(cc1)C(=O)/C=C/c2cn(c3c2cccc3)C[C@@H](C[NH2+]CCc4c[nH]c5c4cc(cc5)OC)O C08757880
c1cc(ccc1NC(=S)NC[C@@H]2CCCO2)Oc3ccc(cc3)NC(=S)NC[C@@H]4CCCO4 C09539604
C[C@H](C(=O)OCC(=O)NCCc1ccc(cc1)S(=O)(=O)N)SCC(=O)Nc2ccc(cc2)F C10213319
c1ccc(cc1)S(=O)(=O)NNC(=O)CCCCCC(=O)NNS(=O)(=O)c2ccccc2 C12112433
CC[NH+](CC)CCNC(=O)C(=O)NC[C@H](c1ccco1)[NH+]2CCN(CC2)c3ccc(cc3)OC C09829647
CC[NH+](CC)CCNC(=O)C(=O)NC[C@@H](c1ccco1)[NH+]2CCN(CC2)c3ccc(cc3)OC C09829646
CCCCN(c1c(n(c(=O)[nH]c1=O)CC(C)C)N)C(=O)C[NH+](Cc2ccco2)Cc3ccco3 C15448544
CCCCN(c1c(n(c(=O)[nH]c1=O)CCC)N)C(=O)C[NH+](Cc2ccccc2)Cc3ccco3 C19535988
CCN(CC)c1ccc(cc1)/C=N/Nc2nnc(n2N)SCC(=O)Nc3ccc(c(c3)OC)OC C20527702
C[C@H](c1ccccc1)NC(=S)Nc2cnn(c2)Cn3cc(cn3)NC(=S)N[C@H](C)c4ccccc4 C02799154
COc1ccc(cc1)CNC(=O)CSc2nnc(n2N)N/N=C/c3cc(c(c(c3)OC)OC)OC C20827223
COc1ccc(cc1OC)NC(=O)CSc2nnc(n2N)N/N=C/c3cc(c(c(c3)OC)OC)OC C20827248
C=CCn1c(nnc1SCC(=O)Nc2nnc(s2)SCC(=O)N)CNc3ccccc3 C20831164
CC(C)(C)NC(=O)COc1c(cccc1OC)C[NH2+]CCNc2ccc(cc2Cl)[N+](=O)[O-] C20872669
CC(=O)Nc1cccc(c1)NC(=O)CCSc2nc([nH]n2)N/N=C/c3cc(c(c(c3)OC)OC)OC C20909782
CC[C@H](C)c1ccc(cc1)NC(=O)CCSc2nnc(n2N)N/N=C/c3ccc(cc3)C(=O)OC C20914297
CCOc1cccc(c1)NC(=O)CSc2nnc(n2N)N/N=C/c3cc(c(c(c3)OC)OC)OC C20919502
COc1ccccc1NC(=O)CCSc2nnc(n2N)N/N=C/c3cc(c(c(c3)OC)OC)OC C20920032
CCOc1ccccc1NC(=O)CCSc2nc([nH]n2)N/N=C/c3cccc(c3O)CC=C C21075934
COCCSc1nnc(s1)NC(=O)CSc2nc([nH]n2)N/N=C/c3cccc(c3O)OC C21079780
Cc1cc(nc(n1)N/C(=N/C(=S)Nc2ccc(cc2)Nc3ccccc3)/NCC(OC)OC)C C14155943
COc1ccccc1Nc2nc(nc(n2)N)COC(=O)[C@H](CCSC)NC(=O)c3ccccc3 C21740922
CCOc1cc(cc(c1OCC(=O)N)Cl)C[NH2+]CCSc2nnnn2c3ccccc3 C22107923
CN(CCO)c1ccc(cc1)/C=N/Nc2ccc(cc2)C(=O)N/N=C/c3ccc(cc3)N(C)CCO C23740184
CC1(C(=O)N(C(=O)N1CN2C(=O)N(C(=O)C2(C)C)C[C@@H](CNc3ccccc3)O)C[C@@H](CNc4ccccc4)O)C C00864278
CNC(=O)c1ccsc1NC(=O)CCCCCCCC(=O)Nc2c(ccs2)C(=O)NC C36634261
C1CCN(CC1)c2c3c(c(nc(n3)N(CCO)CCO)N4CCCCC4)nc(n2)N(CCO)CCO C00643046
CCCCN(CCCC)S(=O)(=O)c1ccc(cc1)C(=O)Nc2c(c3c(s2)C[NH+](CC3)CC)C(=O)N C04177733
CCC[C@@H](c1nc(co1)C(=O)N[C@@H](CSCc2ccccc2)C(=O)Nc3ccc(cc3)[N+](=O)[O-])[NH3+] C33870009
C=CCc1cccc(c1O)/C=N/NC(=O)CCCSc2nnc(n2N)CCc3ccccc3 C58988409
CC[NH+](CC)c1ccc(cc1)NC(=O)CSc2nc([nH]n2)N/N=C(/C)\c3ccc(c(c3)OC)OC C59016096
CC[C@H](C)c1ccc(cc1)NC(=O)CSc2nc([nH]n2)N/N=C/c3ccc(cc3O)N(CC)CC C59039131
CC[C@@H](C)NS(=O)(=O)c1ccc(cc1)NC(=O)CSc2[nH]nc(n2)N/N=C/c3ccc(cc3)OC C21039518
COc1ccc(cc1)OCc2ccc(o2)/C=N/Nc3[nH]nc(n3)SCC(=O)NNC(=O)C4CCC4 C59880198
Cc1c(c(n(n1)CCO)C)/C=N/Nc2[nH]nc(n2)SCC(=O)Nc3ccccc3SCC=C C59887968
CCOc1ccc(cc1)NC(=O)CCSc2nc([nH]n2)N/N=C/c3c(nn(c3C)CCO)C C59888117
CCC/C(=N/Nc1[nH]nc(n1)SCC(=O)Nc2ccc(cc2)S(=O)(=O)N[C@@H](C)CC)/C C59890020
CCC/C(=N/Nc1[nH]nc(n1)SCCC(=O)Nc2ccc(cc2)S(=O)(=O)Nc3ccccc3C)/C C59890438
CCCC/C(=N/Nc1[nH]nc(n1)SCC(=O)Nc2ccc(cc2)S(=O)(=O)Nc3ccccc3)/C C59891420
CC[C@H](C)NS(=O)(=O)c1ccc(cc1)NC(=O)CSc2nc([nH]n2)N/N=C(\C)/CC(C)C C59892072
Cc1ccccc1NS(=O)(=O)c2ccc(cc2)NC(=O)CCSc3nc([nH]n3)N/N=C(\C)/CC(C)C C59892491
CCC(CC)Nc1cc2c([nH+]c1)N([C@@H]([C@@H]2NC(=O)COC)C(=O)OC)CCC3=c4ccccc4=[NH+]C3 C63994102
C1CCN(CC1)c2c3c(c(nc(n3)N(CCO)CCO)N(CCO)CCO)nc(n2)N4CCCCC4 C65740628
CCCC[NH+](CCCC)CCCN1[C@H](C(=C(C1=O)O)C(=O)c2ccccc2)c3ccc(cc3)Br C08695185
CCCC[NH+](CCCC)CCCN1[C@H](C(=C(C1=O)O)C(=O)c2ccc(cc2)C)c3cccnc3 C08695243
CCCC[NH+](CCCC)CCCN1[C@@H](C(=C(C1=O)O)C(=O)c2ccc(cc2)C)c3cccnc3 C08695242
CCCC[NH+](CCCC)CCCN1[C@H](C(=C(C1=O)O)C(=O)c2ccc(cc2)Br)c3cccnc3 C08695335
CCCC[NH+](CCCC)CCCN1[C@H](C(=C(C1=O)O)C(=O)c2ccc(cc2)F)c3ccc(cc3)Cl C08695375
CC[C@H](CNC(=O)CSc1nc2ccccc2c(=O)n1CCC[NH+](CC)CC)c3ccccc3 C24094930
CCCCCC[C@](c1ccc(cc1)OCC)([C@@H](C[NH+]2CCCC2)Oc3ccc(cc3C)Cl)O C27237426
Cc1ccccc1OC[C@H](C[NH+](CCC(C)C)Cc2cccn2Cc3ccc(cc3)C(C)(C)C)O C35499011
CC(C)C[NH+](Cc1c(noc1N(C)Cc2ccccc2)c3ccccc3)C[C@@H](COCC#C)O C35760698
CCC[NH+](Cc1c(nn(c1Oc2cccc(c2)C)c3ccccc3)C)C[C@@H](COCC(C)C)O C35778052
CC[NH+](CC)CCC[C@@H](C)NC(=O)C[C@@H](c1ccc(cc1)F)c2cn(c3c2cccc3)Cc4ccc(cc4)F C35805744
Cc1ccc(cc1)C[NH+](CCCOC)Cc2ccc(o2)C(c3ccc(cc3)OC)(c4ccc(cc4)OC)O C36202831
Cc1c(c(n(n1)c2ccccc2)Oc3ccccc3OC)C[NH+](CC4CC4)C[C@H](CCC=C)O C36302296
CCc1c(c(n(n1)c2ccccc2)Oc3ccccc3F)C[NH+](C[C@@H](COCC(C)C)O)C4CC4 C36303158
Cc1cccc(c1)Oc2c(c(nn2c3ccccc3)C)C[NH+](CC4CC4)C[C@H](COCC(C)C)O C36304905
CC[C@H](C)[NH+](Cc1c(nn(c1Oc2ccccc2OC)C)c3ccccc3)C[C@@H](CCC=C)O C36305803
CC(C)c1c(c(n(n1)c2ccccc2)Oc3cccc(c3)F)C[NH+](C[C@H](COCc4ccccc4)O)C5CC5 C36307981
CC[C@H](C)[NH+](Cc1c(nn(c1Oc2ccccc2)c3ccccc3)C)C[C@@H](COCC(C)C)O C36308400
CC[NH+](C[C@@H](COCC=C)O)CC(=O)N1CCc2c(ccs2)[C@@H]1COc3ccc(cc3)C(C)C C36308885
CC[NH+](C[C@H](COCC=C)O)CC(=O)N1CCc2c(ccs2)[C@@H]1COc3ccc(cc3)C(C)C C36308887
COc1cccc(c1)OC[C@H]2c3ccsc3CCN2C(=O)C[NH+](CC=C)C[C@@H](CCC=C)O C36308962
Cc1ccc(cc1)OC[C@H]2c3ccsc3CCN2C(=O)C[NH+](CCOC)C[C@@H](CCC=C)O C36309106
CCC[NH+](C[C@H](COCC=C)O)CC(=O)N1CCc2c(ccs2)[C@@H]1COc3ccc(cc3)C C36309152
Cc1ccc(cc1)OC[C@@H]2c3ccsc3CCN2C(=O)C[NH+](CC=C)C[C@@H](COCC(C)C)O C36309175
CCC[NH+](C[C@@H](CCC=C)O)CC(=O)N1CCc2c(ccs2)[C@@H]1COc3ccc(cc3)C(C)C C36309239
CCC[NH+](C[C@H](CCC=C)O)CC(=O)N1CCc2c(ccs2)[C@@H]1COc3ccc(cc3)C(C)C C36309240
CC(C)c1ccc(cc1)OC[C@H]2c3ccsc3CCN2C(=O)C[NH+](CC4CC4)C[C@@H](CCC=C)O C36309250
Cc1cccc(c1)OC[C@H]2c3ccsc3CCN2C(=O)C[NH+](CC4CC4)C[C@@H](COCC=C)O C36309516
Cc1ccc(cc1)OC[C@H]2c3ccsc3CCN2C(=O)C[NH+](CC4CC4)C[C@@H](COCC=C)O C36309558
CCC[NH+](C[C@H](COCC(C)C)O)CC(=O)N1CCc2c(ccs2)[C@@H]1COc3ccc(cc3)F C36309807
CC(C)COC[C@@H](C[NH+](CC=C)CC(=O)N1CCc2c(ccs2)[C@@H]1COc3ccc(cc3)F)O C36309886
CC(C)COC[C@H](C[NH+](CC=C)CC(=O)N1CCc2c(ccs2)[C@@H]1COc3ccc(cc3)F)O C36309889
COc1ccc(cc1)OC[C@@H]2c3ccsc3CCN2C(=O)C[NH+](CC=C)C[C@@H](CCC=C)O C36310081
CCCC[C@@H](C[NH+](Cc1c(nn(c1Oc2ccc(cc2)OC)C)c3ccccc3)CC(C)C)O C36313795
CCCCOC[C@H](C[NH+](Cc1c(nn(c1Oc2cccc(c2)F)C)c3ccccc3)C4CC4)O C36313824
CC(C)C[NH+](Cc1c(nn(c1Oc2ccc(cc2F)F)C)c3ccccc3)C[C@H](COCC(C)C)O C36316107
CCC[NH+](Cc1c(nn(c1Oc2ccc(cc2F)F)C)c3ccccc3)C[C@@H](COCC(C)C)O C36316146
CC(C)COC[C@@H](C[NH+](Cc1c(nn(c1Oc2ccc(cc2F)F)C)c3ccccc3)CC4CC4)O C36316162
CCc1c(c(n(n1)c2ccccc2)Oc3ccccc3)C[NH+](CC4CC4)C[C@@H](COC(C)C)O C36316322
CCCC[C@@H](C[NH+](Cc1c(nn(c1Oc2cccc(c2)OC)c3ccccc3)C)CC(C)C)O C36341956
CCC[NH+](Cc1c(nn(c1Oc2ccc(cc2)C)c3ccccc3)C)C[C@@H](COCC(C)C)O C36345919
CCC[NH+](Cc1c(nn(c1Oc2ccc(cc2)C)c3ccccc3)C)C[C@H](COCC(C)C)O C36345920
CCC[NH+](Cc1c(nn(c1Oc2cccc(c2)F)c3ccccc3)C)C[C@H](COCC(C)C)O C36346379
CCCCOC[C@H](C[NH+](Cc1c(nn(c1Oc2ccccc2F)c3ccc(cc3)F)C)C(C)C)O C36346594
CCCCOC[C@@H](C[NH+](Cc1c(nn(c1Oc2ccc(cc2)F)c3ccc(cc3)F)C)C(C)C)O C36346717
Cc1ccc(cc1)Oc2c(c(nn2c3ccccc3)C)C[NH+](C[C@@H](COCC(C)C)O)CC(C)C C36345835
Cc1c(c(n(n1)c2ccccc2)Oc3cccc(c3)F)C[NH+](C[C@@H](COCC(C)C)O)CC(C)C C36346221
Cc1c(c(n(n1)c2ccccc2)Oc3cccc(c3)F)C[NH+](C[C@H](COCC(C)C)O)CC(C)C C36346222
CC[NH+](CC)CCCNC(=O)CCCSc1nc(cc(n1)C(F)(F)F)c2cccs2 C58975485
CC[NH+](CC)CCCNC(=S)N(Cc1ccc(cc1)OC)Cc2ccc(cc2Cl)Cl C59036152
c1ccc(c(c1)N)S[C@H](C[N+](=O)[O-])c2ccc(cc2)[C@@H](C[N+](=O)[O-])Sc3ccccc3N C02145324
CC(C)CCNC(=O)[C@@H](c1ccc(cc1)F)N(Cc2cccs2)C(=O)c3c(c(ns3)C(=O)N)N C06134165
CC(C)(C)CC(C)(C)NC(=S)NNC(=O)c1ccccc1NS(=O)(=O)c2cccs2 C02636790
c1ccc(cc1)Nc2ccccc2C(=O)OCC(=O)NCCc3ccc(cc3)S(=O)(=O)N C02652921
CCOc1ccc(cc1)[C@H](C(=O)NC2CCCC2)N(Cc3cccs3)C(=O)c4c(c(ns4)C(=O)N)N C06601558
CCc1ccccc1N([C@@H](c2ccc(cc2)F)C(=O)NCCC(C)C)C(=O)c3c(c(ns3)C(=O)N)N C06860594
c1ccc(c(c1)NC(=O)COC(=O)c2ccc(cc2)NC(=O)c3cccs3)SCC(=O)N C08880215
c1ccc(c(c1)C(=O)OCC(=O)Nc2cccc(c2)S(=O)(=O)N)NCCC3=CCCCC3 C09023376
c1ccc2c(c1)[nH]c(n2)CCCNC(=O)NCCNc3ccc(cc3[N+](=O)[O-])C(F)(F)F C09756409
CC[C@H](C)Oc1ccc(cc1)C(=O)NC(=S)NNC(=O)c2ccc(cc2)NC(=O)C3CC3 C10295718
CC[C@@H](C)Oc1ccc(cc1)C(=O)NC(=S)NNC(=O)c2ccc(cc2)NC(=O)C(C)C C10295998
CC[C@@H](C)Oc1cccc(c1)C(=O)NC(=S)NNC(=O)c2ccc(cc2)NC(=O)c3cccc(c3)C C10671354
Cc1ccc(cc1)[C@@H](C(=O)NCCC(C)C)N(Cc2ccc(cc2)F)C(=O)c3c(c(ns3)C(=O)N)N C12479434
Cc1ccc(cc1)[C@H](C(=O)NCCC(C)C)N(c2ccc(cc2)OC)C(=O)c3c(c(ns3)C(=O)N)N C12479658
c1ccc(cc1)C(c2ccccc2)C(=O)NC(=S)NNC(=O)CCC(=O)Nc3ccccc3 C12502710
Cc1cccc(c1)CNc2cc(cc(c2)S(=O)(=O)Nc3ccccc3C)C(=O)NCCNC(=O)C C14755690
c1cc(c(cc1Cl)Cl)NC(=S)NCCN(CCO)C(=S)Nc2ccc(cc2Cl)Cl C16385097
CCOC(=O)c1c(c(sc1NC(=O)COC(=O)c2ccc(cc2N)F)C(=O)Nc3ccccc3)C C18750313
CCN(CC)c1ccc(cc1)/C=N/Nc2nnc(n2N)SCC(=O)Nc3ccc(cc3C)C C20527668
c1c(cn(n1)Cn2cc(cn2)NC(=S)NC3CCCCC3)NC(=S)NC4CCCCC4 C20608370
c1ccc(cc1)CC(=NNc2nnc(n2N)SCC(=O)Nc3cccc(c3)F)Cc4ccccc4 C20826889
c1ccc(cc1)CSc2ccccc2NC(=O)CSc3nc([nH]n3)N/N=C/c4cccc(c4)O C20906445
CCN(CC)c1ccc(cc1)NC(=O)CSc2nnc(n2N)N/N=C/c3ccc(cc3)C C20917185
COc1cc(ccc1Cl)NC(=O)CSc2nc([nH]n2)N/N=C/c3cccc(c3O)CC=C C21075870
COc1ccc(cc1O)/C=N/Nc2[nH]nc(n2)SCC(=O)NC(c3ccccc3)c4ccccc4 C21078764
CCOc1cc(ccc1O)/C=N/Nc2[nH]nc(n2)SCCC(=O)Nc3cccc(c3)Cl C21083975
CCOc1cc(ccc1O)/C=N/Nc2[nH]nc(n2)SCCC(=O)Nc3ccc(cc3C)C C21084039
c1ccc(cc1)COc2ccccc2/C=N/Nc3nnc(n3N)SCC(=O)Nc4ccccc4 C21320707
c1ccc(cc1)COc2ccccc2/C=N/Nc3nnc(n3N)SCC(=O)Nc4ccc(cc4)F C21321002
C[C@@H](C(=O)Nc1ccc(c(c1)Cl)OC(F)F)OC(=O)C[C@@H](c2ccc(cc2)Cl)NC(=O)N C23642145
CC(C)N(c1c(c(nc(c1F)Oc2ccc(cc2C(=O)[O-])N(C)C)Oc3cccc(c3)C(=[NH2+])N)F)C(C)C C28570343
CCCC(=O)N(Cc1ccco1)[C@@H](c2c(cc(cc2O)O)O)C(=O)NC(C)(C)CC(C)(C)C C36503012
CCc1ccc(cc1)NC(=O)CSc2nnc(n2N)SCC(=O)Nc3ccc(cc3)CC C03351317
c1ccc(cc1)c2c(c3ccccc3[nH]2)[C@H](CNC(=O)CCSCC(=O)N)c4ccccc4 C40062658
Cc1ccc(cc1)NC(=O)COc2ccc3ccccc3c2C[NH2+][C@@H](Cc4c[nH]c5c4cccc5)C(=O)[O-] C40736375
CCCCn1c(c(c(=O)[nH]c1=O)N(CC)C(=O)CNC2(CCCC2)c3ccc(cc3)OC)N C58202291
CCCCSc1ccccc1NC(=O)CSc2nc([nH]n2)N/N=C/c3ccc(cc3O)O C58994389
CCCCSc1ccccc1NC(=O)CSc2nc([nH]n2)N/N=C/c3ccccc3O C58997143
C=CCc1cccc(c1O)/C=N/Nc2[nH]nc(n2)SCC(=O)NCc3ccc(cc3)Cl C58998378
CC[C@H](C)c1ccc(cc1)NC(=O)CSc2nc([nH]n2)N/N=C/c3cccc(c3O)OC C59016823
CC[NH+](CC)c1ccc(cc1)NC(=O)CSc2nc([nH]n2)N/N=C/c3cccc(c3)Cl C59019707
CC[NH+](CC)c1ccc(cc1)NC(=O)CSc2nc([nH]n2)N/N=C(/C)\C=C\c3ccccc3 C59023103
CCN(CC)c1ccc(c(c1)O)/C=N/Nc2[nH]nc(n2)SCC(=O)Nc3ccccc3Cl C59039019
CCN(CC)c1ccc(c(c1)O)/C=N/Nc2[nH]nc(n2)SCC(=O)Nc3cccc(c3)F C59039051
CCN(CC)c1ccc(c(c1)O)/C=N/Nc2[nH]nc(n2)SCC(=O)Nc3ccc(cc3F)C C59039140
CCN(CC)c1ccc(c(c1)O)/C=N/Nc2[nH]nc(n2)SCC(=O)Nc3cc(cc(c3)Cl)Cl C59039205
CCOc1cc(ccc1O)/C=N/Nc2[nH]nc(n2)SCC(=O)Nc3cc(ccc3Cl)C(F)(F)F C59039806
C/C(=N\NC(=O)CSc1nnc(n1CC=C)CNc2ccc(cc2)Cl)/c3ccc(cc3)N C59260847
C/C(=N/Nc1[nH]nc(n1)SCC(=O)Nc2ccccc2SCC=C)/c3ccc(cc3)N C59309593
CCCCNc1ccc(cc1NS(=O)(=O)c2ccc(cc2)CCCCl)S(=O)(=O)N C60353885
CCOC(=O)[C@](c1ccc(cc1)N[C@](C(=O)OCC)(C(F)(F)F)NC(=O)C)(C(F)(F)F)O C08637075
C[C@H](OC(=O)C)OC(=O)C1=C(CS[C@H]2N1C(=O)[C@H]2NC(=O)/C(=N\OC)/c3ccco3)COC(=O)N C04097459
Cc1cc(no1)NC(=O)COC(=O)CNS(=O)(=O)c2ccc(c(c2)[N+](=O)[O-])NCc3ccco3 C08824260
CCCCN(c1c(n(c(=O)[nH]c1=O)CCC)N)C(=O)CSc2nnc(n2CC=C)c3ccccc3 C09448267
Cc1cc(no1)NC(=O)CSCC(=O)OCC(=O)NCCc2ccc(cc2)S(=O)(=O)N C09633967
CC(C)(C)NC(=O)COC(=O)CNS(=O)(=O)c1ccc(c(c1)[N+](=O)[O-])NCc2ccco2 C09713399
CCOCCOc1ccc(cc1)C(=O)NC(=S)Nc2ccccc2C(=O)NCc3ccco3 C09697277
C[C@@H](OC(=O)C)OC(=O)C1=C(CS[C@@H]2N1C(=O)[C@@H]2NC(=O)/C(=N\OC)/c3ccco3)COC(=O)N C11592806
C[C@@H](OC(=O)C)OC(=O)C1=C(CS[C@@H]2N1C(=O)[C@H]2NC(=O)/C(=N/OC)/c3ccco3)COC(=O)N C11592808
CCOC(=O)c1c(c(sc1NC(=O)COC(=O)C[C@H](c2cccs2)NC(=O)C)C(=O)NC)C C12175211
CCOC(=O)c1c(c(sc1NC(=O)COC(=O)C[C@@H](c2cccs2)NC(=O)C)C(=O)NC)C C12175213
Cc1c(c(sc1C(=O)N)NC(=O)COC(=O)c2ccccc2n3cnnn3)C(=O)OCCOC C13108646
CCCOC(=O)CCC(=O)NC(=S)Nc1ccc(cc1)S(=O)(=O)Nc2nc(cc(n2)C)C C13997149
Cc1c(scn1)/C=C\C2=C(N3[C@H]([C@H](C3=O)NC(=O)/C(=N\OC)/c4csc(n4)N)SC2)C(=O)OCOC(=O)C(C)(C)C C08584443
c1cc(sc1)C(=O)CCC(=O)NCCC(=O)Nc2ccc(cc2)S(=O)(=O)NCC(F)(F)F C15831621
CCOC(=O)C1=C(NC(=O)NC1)COC(=O)CNS(=O)(=O)c2ccc(c(c2)[N+](=O)[O-])NC C18261251
CCOC(=O)CC1=C([C@]2(c3ccccc3NC(=C2C(=O)OCCOC)N)C(=O)O1)C(=O)OCC C20167555
COc1cc(cc(c1OC)OC)NC(=O)CSc2nc([nH]n2)N/N=C/c3ccc(cc3)C(=O)OC C20905755
CC(C)n1cc(cn1)/C=N/Nc2[nH]nc(n2)SCC(=O)Nc3nnc(s3)SCCOC C20910748
CCc1nnc(o1)CN(C)C(=O)CSc2nnc(n2N)NN=C(Cc3ccccc3)Cc4ccccc4 C20919224
CCN(CC)c1ccc(cc1)/C=N/Nc2[nH]nc(n2)SCCC(=O)Nc3cccc(c3)OC C21076318
Cc1c(c(sc1C(=O)N)NC(=O)CSc2nnnn2C[C@@H]3CCCO3)C(=O)OCCOC C24508170
c1ccc2c(c1)C(=NS2(=O)=O)NCCCCCC(=O)OCC(=O)NC(=O)NCc3cccs3 C24511056
CC(C)CSc1ccc(cc1[N+](=O)[O-])S(=O)(=O)NCC(=O)O[C@@H](c2ccccc2)C(=O)N C29122466
CC[NH+](CC)CCCN1[C@H](C(=C(C1=O)[O-])C(=O)c2c(nc(s2)C)C)c3ccc(cc3)OCC(=O)N C35568319
CCOC(=O)c1c(c([nH]c1C)C(c2c([nH]c(c2C(=O)OCC)C)C)c3c(c(c([nH]3)C)C(=O)OCC)C)C C37624901
CCC(C)(C)NC(=O)[C@H](c1ccc(cc1)O)N(CCOC)C(=O)CCC(=O)Nc2nccs2 C13151120
C[C@H](OC(=O)C)OC(=O)C1=C(CS[C@H]2N1C(=O)[C@@H]2NC(=O)/C(=N\OC)/c3ccco3)COC(=O)N C38182820
CCOC(=O)[C@H]1[C@@H]([C@@H](S[C@@H]1NC(=O)CSc2[nH]c(=O)c(c(n2)C)CCC(=O)O)C(=O)OC)C C39668073
CCOc1ccc(cc1)NC(=O)Cc2nnc(n2CC=C)S[C@H](C)C(=O)Nc3ccc(cc3)NC(=O)C C39761421
CC[C@@H](C(=O)Nc1c(c(c(o1)C)C(=O)OCC)C(=O)N)n2c(nnc2SCC(=O)OC)N C40174082
CCOC(=O)CSc1nnc(n1[C@@H](C)C(=O)Nc2c(c(c(o2)C)C(=O)C)C(=O)OCC)N C40174642
CCc1cc(ccn1)c2nc(cs2)c3cc(c(n3CCCC[C@@H](C(=O)OC)NC(=O)C)C)C(=O)N C43212580
CC(=O)[C@@H](CCCCCCC[C@@H](C1=Nc2nnc(n2C1=O)N)C(=O)C)C3=Nc4nnc(n4C3=O)N C48548049
CC(=O)[C@H](CCCCCCC[C@@H](C1=Nc2nnc(n2C1=O)N)C(=O)C)C3=Nc4nnc(n4C3=O)N C48548051
CC(=O)[C@H](CCCCCCC[C@H](C1=Nc2nnc(n2C1=O)N)C(=O)C)C3=Nc4nnc(n4C3=O)N C48548053
CCOC(=O)c1ccc(cc1)NC(=O)C(=O)N/N=C/c2ccc(cc2)OCC(=O)Nc3ccccc3OC C58881987
CCN(CC)c1ccc(cc1)/C=N/Nc2[nH]nc(n2)SCC(=O)Nc3ccccc3OCC C59005578
CCN(CC)S(=O)(=O)c1ccc(cc1)NC(=O)CSc2[nH]nc(n2)N/N=C/c3cccc(c3)OC C21039995
Cc1c(c(n(n1)CC=C)C)/C=N/Nc2[nH]nc(n2)SCC(=O)NCc3cccc(c3OC)OC C59831031
CCc1nnc(o1)CNC(=O)CSc2nc([nH]n2)N/N=C/c3cc(c(c(c3)OC)OC)OC C59883738
CCSc1nnc(s1)NC(=O)CSc2nc([nH]n2)N/N=C/c3cnn(c3)CCOC C59886975
CCC/C(=N/Nc1[nH]nc(n1)SCCC(=O)Nc2c(c3c(s2)CCCC3)C(=O)OCC)/C C59890230
CCCC/C(=N/Nc1[nH]nc(n1)SCCC(=O)Nc2ccc(cc2)S(=O)(=O)N3CCC(CC3)C)/C C59891400
Cc1ccc(cc1)NCc2nnc(n2CC=C)SCC(=O)N/N=C/c3c(nn(c3C)CCO)C C59914320
c1cc(ccc1/C(=N/OCC[NH3+])/CCCCO[C@H]2[C@@H]([C@@H]([C@@H]([C@@H](O2)C(=O)[O-])O)O)O)C(F)(F)F C65739936
c1cc(ccc1/C(=N/OCC[NH3+])/CCCCO[C@H]2[C@H]([C@@H]([C@@H]([C@@H](O2)C(=O)[O-])O)O)O)C(F)(F)F C65739939
CCCCOC(=O)C[C@@H]1C(=O)NCCN1C(=O)CNc2cccc(c2)C(=O)NCc3ccco3 C66085996
CCCCOC(=O)C[C@H]1C(=O)NCCN1C(=O)CNc2cccc(c2)C(=O)NCc3ccco3 C66085997
CCCCOC(=O)C[C@H]1C(=O)NCCN1C(=O)CNc2ccc(cc2)C(=O)NCc3ccco3 C66107848
CCOc1ccc(cc1)NC(=O)[C@H](C)Oc2ccc(cc2)C(=O)Nc3c(c(c(s3)C)C)C(=O)OCC C06167222
CCOc1cc(cc(c1OCC)OCC)C(=O)Nc2ccc(cc2)S(=O)(=O)Nc3nccc(n3)C C02709485
CCOC(=O)c1cccc(c1)NC(=O)[C@H](CCSC)NS(=O)(=O)c2ccc3c(c2)oc(=O)n3C C02928947
Cc1ccc(cc1)NC(=O)CN(C)C(=O)COC(=O)c2ccc(cc2)S(=O)(=O)NCc3ccco3 C09282825
COc1cc(cc(c1OC)OC)C(=O)Oc2ccc(cc2)/C=N/NC(=O)CNc3cccc4c3cccc4 C09246729
CCOC(=O)c1cccc(c1)NC(=O)[C@@H](CCSC)NS(=O)(=O)c2ccc3c(c2)oc(=O)n3C C02928946
CCN(CC)S(=O)(=O)c1cccc(c1)NC(=O)COC(=O)CNS(=O)(=O)c2ccc(cc2)C C09510017
CCOc1ccc(c(c1)NC(=O)[C@H](CC(C)C)NS(=O)(=O)c2ccc3c(c2)sc(n3)C)OCC C09610911
COc1ccccc1n2c(nnc2SCC(=O)Nc3nccs3)CNC(=O)COc4ccccc4 C09775511
CCCNc1ccc(cc1NS(=O)(=O)c2cc(cc(c2C)C)C(=O)[O-])S(=O)(=O)N(CC)CC C10514248
CCN(CC)S(=O)(=O)c1ccc(c(c1)NC(=O)COC(=O)c2cccc(c2)S(=O)(=O)NC)C C11293599
COc1cc(c(cc1OC)NC(=O)c2cccs2)C(=O)OCC(=O)Nc3ccc(cc3)C(=O)OC C11344874
c1ccc(cc1)CNC(=O)CN(Cc2ccco2)C(=O)C[S@](=O)CC(=O)Nc3ccc4c(c3)OCO4 C12710594
CCN(c1ccc(cc1)[C@@](C(=O)OCC)(C(F)(F)F)O)C(=O)Nc2cc(c(nc2C)C)C(=O)OCC C13114525
C[C@H](c1ccc(cc1)n2ccnc2)NC(=O)CCCCCNS(=O)(=O)c3ccc4c(c3)OCCO4 C12547781
COc1ccc(c(c1)/C=C(/C(=O)N/N=C/c2cc(c(cc2OC)OC)OC)\NC(=O)c3ccccc3)OC C15018425
C[C@H](COC)n1c(nnc1S[C@@H](C)C(=O)Nc2ccc(cc2)NC(=O)C)COc3ccccc3F C15912763
CCOc1cc(cc(c1OCC)OCC)C(=O)NC(=S)Nc2cccc(c2)c3nc4c(o3)cccn4 C16688392
COc1ccc(cc1)C(=O)Oc2ccc(cc2OC)/C=N/NC(=O)CNS(=O)(=O)c3ccccc3 C04260053
CCOC(=O)C1=C(NC(=O)N[C@@H]1c2ccco2)COC(=O)c3ccc(cc3)OCc4csc(n4)C C19366299
CCOC(=O)c1c(c(c([nH]1)C)C(=O)C2=C(C(=O)N([C@H]2c3ccc(cc3)C(=O)OC)CC[NH+](C)C)[O-])C C08817877
CCOC(=O)c1c(c(sc1N)C(=O)OCC)CSc2ccc(cn2)S(=O)(=O)N3CCCC3 C23007005
CCOC(=O)C1=C(NC(=O)N[C@H]1c2ccc(o2)C)COC(=O)c3cccnc3SCC(F)(F)F C23015267
CCc1cccc(c1NC(=O)COC(=O)c2cc(c(cc2NC(=O)Cc3cccs3)OC)OC)C C23550253
C=CCn1c(nnc1SCCC(=O)Nc2ccc(cc2)S(=O)(=O)Nc3ccccc3)C(F)(F)F C20840260
CCSCCOC(=O)C1=C(NC2=C([C@@H]1c3cc(c(c(c3)OC)O)OC)C(=O)[C@@H]([C@@H](C2)C)C(=O)OC)C C34856691
CC(C)(C)NC(=O)N(CCOC)CC(=O)Nc1nc(cn1c2ccc(cc2)OC)c3ccc(cc3)OC C35700817
COCCN(CCC(=O)NCc1cccnc1)C(=O)c2csc(n2)Nc3ccc(c(c3)Cl)Cl C37427421
C[C@@H]1c2cc(ccc2NC1=O)S(=O)(=O)NCCCCCc3nnc(o3)S(=O)(=O)Cc4ccccc4 C09028820
CCO[C@@H]1C[NH+](CCN1)[C@@H](C[N-]S(=O)(=O)Oc2ccccc2)c3ccc(cc3)S(=O)(=O)C(C)C C39540236
CC[C@H](C(=O)Nc1nnc(s1)C)Sc2nnc(n2CC=C)[C@H](C)NC(=O)c3ccc(cc3)OC C39743667
CCCc1nnc(s1)NC(=O)CSc2nnc(n2CC=C)[C@H](C)NC(=O)c3ccc(cc3)Cl C39756063
CC[C@@H](C(=O)Nc1ccc(cc1)[N+](=O)[O-])Sc2nnc(n2CC)CCC(=O)Nc3ccccc3Cl C39757409
CC(C)Cn1c(nnc1SCC(=O)c2ccc(cc2)[N+](=O)[O-])[C@H](CO)NC(=O)c3ccc(cc3)Cl C39759859
CC[C@@H](C(=O)Nc1nnc(s1)C)Sc2nnc(n2CC=C)CCNC(=O)c3ccc(cc3)Cl C39761059
CCc1nnc(s1)NC(=O)[C@H](C)Sc2nnc(n2CC=C)[C@H](C)NC(=O)c3ccc(cc3)OC C39772962
CCCS(=O)(=O)c1ncc(c(n1)C(=O)Nc2c(c3c(s2)CCC3)C(=O)NCCCOCC)Cl C39909452
CC[C@H](C)/C=C(\C)/C=C/C1=CC2=C(C(=O)[C@@](C(=O)C2=CN1[C@@H](CCC(=O)[O-])C(=O)N)(C)OC(=O)C)Cl C49181429
CCO/C(=C\1/[C@H](C(=C(N=C1COCCn2c(cnn2)C(=O)N)C)C(=O)OC)c3ccccc3Cl)/[O-] C29484806
C[C@@H](CNS(=O)(=O)c1cc(ccc1OC)C(C)C)NS(=O)(=O)c2cc(ccc2OC)C(C)C C54363280
Cc1ccc(cc1)S(=O)(=O)CN/C(=N\C(=S)Nc2ccc(cc2)C(=O)OC)/c3ccc(cc3)OC C03892783
CCOC(=O)c1ccc(cc1)NC(=O)CSc2nnc(n2C)CCNC(=O)c3ccccc3Cl C59177865
COc1ccc(cc1)NCc2nnc(n2c3ccccc3)SCCC(=O)Nc4ccc(cc4)[N+](=O)[O-] C59262118
COc1ccc(cc1)NCc2nnc(n2c3ccccc3)SCCC(=O)Nc4cccc(c4)[N+](=O)[O-] C59262122
CCCCOC(=O)C1=C(N2C(=O)[C@H](SC2=C([C@H]1c3cc(c(c(c3)OC)OC)OC)C(=O)OC)C)N C59293214
CCOC(=O)c1c(c(sc1NC(=O)CSc2nnc(o2)c3c[nH]c4c3cccc4)C(=O)OCC)C C03304085
CCn1c(c(c(n1)C)CCN/C(=N\C(=O)c2cccc(c2)Cl)/Nc3ccc(cc3)C(=O)OCC)C C32973243
CCOc1ccc(cc1)/C=C/C(=O)NC(=S)Nc2ccc(cc2)S(=O)(=O)[N-]c3c(nccn3)OC C66200629
CC(C)COc1ccccc1C(=O)NC(=S)Nc2ccc(cc2)S(=O)(=O)[N-]c3cc(ncn3)OC C66200674
CC[C@H](C)Oc1ccc(cc1)C(=O)NC(=S)Nc2ccc(cc2)S(=O)(=O)[N-]c3cc(ncn3)OC C66200689
CCCOC(=O)c1ccc(cc1)NC(=O)c2ccc(cc2)C(=O)Nc3ccc(cc3)C(=O)OCCC C04151052
CCCCOc1ccc(cc1)C(=O)NCC(=O)N/N=C/c2ccc(cc2)OC(=O)c3ccccc3Cl C04282618
CCCCOc1ccc(cc1)C(=O)Oc2ccc(cc2)/C=N/NC(=O)C(=O)Nc3ccc(cc3)OC C04287145
CCCOc1ccc(cc1)C(=O)Oc2ccc(cc2OCC)/C=N/NC(=O)C(=O)Nc3ccccc3Cl C04303377
CCCCOc1ccc(cc1)C(=O)Oc2ccc(cc2)/C=N/NC(=O)CNC(=O)c3ccccc3C C04327487
CCCOc1ccc(cc1)C(=O)Oc2ccc(cc2OCC)/C=N/NC(=O)C(=O)Nc3ccc(cc3)C C04347155
CCCOc1ccc(cc1)C(=O)NCC(=O)N/N=C/c2ccc(cc2)OC(=O)c3ccc(cc3)OC C04347188
c1ccc(c(c1)S(=O)(=O)NCCNC(=O)c2cc(ccc2OCC(F)(F)F)OCC(F)(F)F)Cl C08681733
CCCCOC(=O)c1ccc(cc1)n2c(c(c3c2nc4ccccc4n3)C(=O)OCC(CC)CC)N C02361039
CCOc1cc(cc(c1OC)Cl)/C=C/C(=O)OCC(=O)Nc2ccccc2C(=O)NCC(C)C C09617901
CCCOc1c(cc(cc1Cl)C(=O)OCC(=O)NCC(=O)Nc2c(cc(cc2C)C)C)OCC C09717490
CCOc1ccc(cc1)NC(=O)c2ccc(cc2)NC(=O)COC(=O)/C=C/c3ccc(cc3)OCC#N C09797508
CCOc1cc(cc(c1OCc2ccc(cc2)C)CC=C)/C=N/NC(=O)CNC(=O)c3ccc4c(c3)OCO4 C10001752
CCN(c1ccc(cc1)NC(=O)COC(=O)c2cc(c(cc2NC(=O)C(C)(C)C)OC)OC)C(C)C C10057513
CCCCCOc1ccc(cc1)/C=C\2/CCCC3=C2OC(=C([C@H]3c4ccc(cc4)OCCCCC)C#N)N C13881928
C=CCN(CC=C)S(=O)(=O)c1ccc(cc1)NC(=S)NC(=O)C(c2ccccc2)c3ccccc3 C13983849
CC[C@H](C)C(=O)Nc1c2cc(cnc2n(c1C(=O)OC)C[C@@H]3CCCO3)N[C@@H](C)CC(C)(C)OC C14540530
CC[C@H](C)C(=O)Nc1c2cc(cnc2n(c1C(=O)OC)C[C@H]3CCCO3)N[C@@H](C)CC(C)(C)OC C14540532
CCN(CC)C(=O)c1cccc(c1)NC(=S)NC(=O)c2ccccc2OCCOc3ccccc3 C14832996
CCCC1=C([C@H](NC(=S)N1)c2cc(c(c(c2)Br)OCC(=O)OCC)OC)C(=O)OCC C01123675
CCOC(=O)CNC(=O)N(CCC(C)C)CC(=O)Nc1cc(nn1c2ccc(cc2)Cl)C(C)(C)C C16435578
CCCCNC(=O)CC[C@@H]1C(=O)N2C(=N1)c3ccccc3N=C2SCC(=O)Nc4ccc(cc4)OCC C20642694
CC[C@H](C)c1ccc(cc1)NC(=O)CCSc2nnc(n2CC=C)CNc3cccc4c3cccc4 C20830957
COc1cc(cc(c1)OC)NC(=O)CCSc2nnc(n2CC=C)CNc3cccc4c3cccc4 C20830987
CCCCN(Cc1ccco1)c2ccc(cc2C(=O)NCCC)NC(=O)c3ccc(cc3)c4ccccc4 C33399927
CCCCCc1ccc(cc1)C(=O)Nc2ccc(cc2)[C@H]3C(=C(N(C(=O)N3)C)C)C(=O)OCCOC C33672104
CCCCCc1ccc(cc1)C(=O)N(Cc2ccccc2)CC(=O)NCC(=O)Nc3cccc(c3)C C33778391
CCOC(=O)CNC(=O)N(CCC(C)C)CC(=O)Nc1cc(nn1c2cccc(c2)C)C(C)(C)C C35143481
COCCN(CC(=O)N(CCc1c[nH]c2c1cccc2)Cc3ccccc3)C(=O)Nc4cccc(c4)OC C35350616
CCCCN(CC(=O)N(CCc1c[nH]c2c1cccc2)Cc3ccc(cc3)OC)C(=O)Nc4ccc(cc4)C C35754122
CCCCC/C=C\C(=O)N(c1cccc(c1)Cl)[C@@H](c2ccc(cc2)O)C(=O)NC(C)(C)CC(C)(C)C C36481777
CCCCC/C=C\C(=O)N(c1cccc(c1)Cl)[C@H](c2ccc(cc2)O)C(=O)NC(C)(C)CC(C)(C)C C36481779
CC(C)(C)CC(C)(C)NC(=O)[C@H](c1cccc(c1)O)N(Cc2ccco2)C(=O)CCc3ccc(cc3)OC C36501087
CCCCCCN([C@@H](c1ccc2c(c1)OCO2)C(=O)NC(C)(C)CC(C)(C)C)C(=O)[C@@H]3CCC(=O)N3 C36519689
CCCCC/C=C\C(=O)N(c1ccccc1Cl)[C@H](c2cccc(c2)O)C(=O)NC(C)(C)CC(C)(C)C C36541991
CCCN([C@H]([C@H](C)c1ccccc1)C(=O)NC(C)(C)CC(C)(C)C)C(=O)CNC(=O)c2ccccc2 C36575385
CCCCCCOc1ccc(cc1OC)[C@H]2c3ccc(cc3OC(=C2C#N)N)OC(=O)/C=C/c4ccccc4 C38681979
CCCCCOc1cccc(c1)[C@H]2c3ccc(cc3OC(=C2C#N)N)OC(=O)C4CCC(CC4)CCCC C38701160
CCc1ccccc1NC(=O)COC(=O)c2ccc(cc2)C(=O)OCC(=O)Nc3ccccc3CC C39586383
CCOc1ccccc1NC(=O)[C@H](c2ccccc2)OC(=O)CNC(=O)c3ccc(cc3)OC(C)C C39657406
CCOc1ccc(cc1)NC(=O)CCSc2nnc(n2CC=C)CC(=O)Nc3ccc(cc3C)C C39744020
CCCOC(=O)c1cccc(c1)NC(=O)CSc2nnc(n2CC)CC(=O)Nc3ccccc3Cl C39772567
COc1c(ccc(c1)/C=C/C(=O)OCc2ccc(cc2)COC(=O)/C=C/c3cc(c(cc3)O)OC)O C03259227
CCCOc1ccc(cc1OCC)[C@@H]2c3c(n[nH]c3C(=O)N2CCCOC(C)C)c4c(cc(cc4O)C)C C38705819
CCOC(=O)c1c(csc1NC(=S)NC(=O)CCCOc2ccccc2)c3ccc(cc3)Cl C40900173
CCCCSc1nc2n(n1)[C@@H](C(=C(N2)C)C(=O)Nc3ccccc3)c4ccc(c(c4)OC)OCCC(C)C C41001746
CC[C@@H](C)c1ccccc1OCCn2c(c(c3c2cccc3)/C=N/NC(=S)NCc4ccccc4)C C41108637
CCOc1cc(cc(c1OCC)OCC)C(=O)NC(=S)NCc2ccc(cc2)c3nc4ccccc4o3 C59331576
COc1ccc(cc1)OC(=O)CSc2nc([nH]n2)N/N=C/c3ccc(cc3)OCc4ccccc4 C59816219
Cc1ccc2c(c1)n(c(c2C[NH2+]CCc3ccc(c(c3OC)OC)OC)C(=O)[O-])Cc4ccc(cc4)OC C09274989
CCOC(=O)[C@](c1ccc(c(c1)C)N[C@](C(=O)OCC)(C(F)(F)F)NC(=O)C)(C(F)(F)F)O C04047837
CC[NH+](CC)CCCN(Cc1cc2cc(ccc2[nH]c1=O)OC)C(=S)Nc3ccc(cc3)C C06078185
CC[NH+](CC)CCN(Cc1cc2cc(ccc2[nH]c1=O)OCC)C(=S)Nc3cccc(c3)C C06078348
CC[NH+](CC)CCN(Cc1cc2cccc(c2[nH]c1=O)C)C(=S)Nc3ccc(cc3)OCC C06078396
CCOC(=O)CN([C@H](c1ccc(cc1)Cl)C(=O)NCCC(C)C)C(=O)c2c(c(ns2)C(=O)N)N C06546279
CCOc1ccc2c(c1)cc(c(=O)[nH]2)CN(Cc3ccc(cc3)C)C(=S)NCCC[NH+](C)C C06196669
CCc1ccc(cc1)NC(=S)N(CC[NH+](CC)CC)Cc2cc3cc(ccc3[nH]c2=O)OC C06134846
CCCCn1c(c(c(=O)[nH]c1=O)N(CCC)C(=O)/C=C/c2c(n(c(c2C(=O)OCC)C)CC)C)N C09111992
CSCC[C@@H](C(=O)NCCc1ccc(cc1)S(=O)(=O)N)NS(=O)(=O)/C=C/c2ccccc2 C09492458
CC(C)CCNC(=O)NC(=O)CSc1nnc(s1)SCC(=O)NC(=O)NCCC(C)C C09562027
CCCCOC(=O)C1=C(OC(=C([C@]12c3ccccc3NC2=O)C(=O)OCC)CC(=O)OCC)N C02225881
CCOCCOc1ccc(cc1)C(=O)NC(=S)Nc2ccc(cc2)S(=O)(=O)Nc3nccs3 C09696420
CCOC(=O)c1c(c(sc1NC(=O)COC(=O)c2csc(n2)NCC=C)C(=O)NC)C C10134231
CCOCCOc1cccc(c1)C(=O)NC(=S)NNC(=O)c2ccc(cc2)NC(=O)C3CC3 C10276474
CC[C@H]1C(=C(NC(=O)N1)COC(=O)CCNS(=O)(=O)c2ccc(cc2)Cl)C(=O)OCC C13039306
CCOC(=O)c1c(c([nH]c1C)C(=O)[C@@H](C)OC(=O)[C@H](C)NS(=O)(=O)c2ccc(cc2)NC(=O)C)C C15623861
CN(C)c1ccc(cc1)NC(=O)CSc2nc([nH]n2)N/N=C/c3ccc(c(c3)OCn4cccn4)OC C20424531
CCCCOC(=O)C1=C(Nc2ccccc2[C@@]13C(=C(OC3=O)CC(=O)OCC)C(=O)OCC)N C20583376
COC(=O)c1ccc2c(c1)[nH]c(=O)n(c2=O)CCCCCC(=O)NCCc3ccc(cc3)S(=O)(=O)N C20616754
Cc1c(c(n(n1)C(C)C)C)/C=N/Nc2[nH]nc(n2)SCC(=O)Nc3nnc(s3)SCCOC C20905106
CCOc1ccccc1NC(=O)CCSc2nc([nH]n2)N/N=C/c3ccc(cc3)C(=O)OC C20906017
COc1ccccc1CNC(=O)CCSc2nc([nH]n2)N/N=C/c3ccc(cc3)C(=O)OC C20906073
COc1ccc(cc1OC)NC(=O)CSc2nc([nH]n2)N/N=C/c3cc(c(c(c3)OC)OC)OC C20909413
COc1cccc(c1OC)CNC(=O)CSc2nnc(n2N)N/N=C/c3ccc(cc3)C(=O)OC C20913314
COCCSc1nnc(s1)NC(=O)CSc2nc([nH]n2)N/N=C/c3cccc(c3)OC C21040026
COCCSc1nnc(s1)NC(=O)CSc2nc([nH]n2)N/N=C/c3cc(ccc3[O-])[N+](=O)[O-] C21075413
CCCCOc1cccc(c1)NC(=O)CSc2nc([nH]n2)N/N=C/c3cc(ccc3[O-])[N+](=O)[O-] C21075449
CCN(CC)c1ccc(cc1)/C=N/Nc2[nH]nc(n2)SCCC(=O)Nc3ccc(cc3)OC C21076321
CCN(c1c(n(c(=O)[nH]c1=O)Cc2ccccc2)N)C(=O)COC(=O)COc3ccccc3OCC C22433133
CCOc1ccc(cc1)NC(=S)NNC(=O)CSc2nnc(n2C[C@H]3CCCO3)c4ccn(n4)C C22841396
Cc1c(c(sc1C(=O)N)NC(=O)COC(=O)Cc2ccccc2Cl)C(=O)OCCOC C23642382
C[C@@H](Cc1cccs1)[NH+](Cc2ccc(cc2)OC)CC(=O)N(CCC(=O)N)c3ccccc3 C24893124
CSCC[C@H](C(=O)NNC(=S)NC[C@H]1CCCO1)NC(=O)c2ccc(c(c2)[N+](=O)[O-])Cl C25262116
CCCCCCC(=O)Nc1ccc(c(c1)S(=O)(=O)N[C@H](C)CC)N2CCC(CC2)C(=O)N C34919893
CC[NH+](CC)CCCNC(=S)N(Cc1cccnc1)Cc2cc3cc(cc(c3[nH]c2=O)C)C C06078248
CCCc1nnc(s1)NC(=O)CSc2nnc(n2CC=C)[C@@H](CO)NC(=O)c3ccccc3F C39760800
C[C@@H](C(=O)Nc1ccc(cc1)NC(=O)C)Sc2nnc(n2CC=C)CCNC(=O)c3ccc(cc3)OC C39766277
COCCn1c(nnc1SCC(=O)Nc2ccc(cc2)C(=O)N)COc3ccc(cc3)OC C39767274
CC[C@H](C(=O)Nc1c(c(c(s1)C)C)C(=O)OCC)n2c(nnc2SCC(=O)OCC)N C40174584
CCN(CC)C(=O)COc1ccc(cc1OCC)/C=N\NC(=O)CSc2nnc(s2)N C40947220
CC[NH+](CC)c1ccc(cc1)NC(=O)CCCCCNS(=O)(=O)c2ccc3c(c2)OCCO3 C29101818
COc1ccc(c(c1)OC)/C=N/NC(=O)CCCSc2nnc(n2N)CCc3ccccc3 C58990037
COc1ccc(cc1OC)/C=N/Nc2[nH]nc(n2)SCC(=O)NCc3cc(cc(c3)OC)OC C58995452
CCN(CC)c1ccc(cc1)/C=N/Nc2[nH]nc(n2)SCC(=O)NCc3cccc(c3)C(F)(F)F C59005611
CCN(CC)c1ccc(cc1)/C=N/Nc2[nH]nc(n2)SCC(=O)Nc3ccc(cc3OC)OC C59005624
C/C(=N/Nc1[nH]nc(n1)SCC(=O)Nc2cc(c(c(c2)OC)OC)OC)/c3ccc(cc3OC)OC C59022609
CC(C)(C)NC(=O)CCSc1nc([nH]n1)N/N=C/c2ccc(c(c2)OCn3cccn3)OC C59817952
CCOc1ccc(cc1)NC(=O)CCSc2nc([nH]n2)N/N=C/c3c(nn(c3C)CC=C)C C59831404
CC(C)c1nnc(o1)CNC(=O)CSc2nc([nH]n2)N/N=C/c3ccc(o3)COc4ccc(cc4)F C59880215
COCCn1cc(cn1)/C=N/Nc2[nH]nc(n2)SCC(=O)Nc3ccccc3Oc4ccccc4 C59886777
CCCOc1ccc(cc1)C(=O)Oc2ccc(cc2OCC)/C=N/NC(=O)COc3ccccc3CC=C C04292391
CCCCCSCCCCCCCC(=O)OC[C@H]1[C@H](C[C@@H](O1)n2cc(c(=O)[nH]c2=O)C)N=[N+]=[N-] C05856225
Cc1ccc(cc1)/C=C/2\C(=O)N(C(=S)S2)CCC(=O)NCCCCCCCCCCC(=O)[O-] C08870082
CC(C)CCOc1ccc(cc1OC)/C=N/Nc2nncn2/N=C/c3ccc(c(c3)OC)OCCC(C)C C16575177
CC[C@H](C)NC(=O)c1ccc(cc1)NC(=O)CCCCCCCC(=O)Nc2ccc(cc2)C(=O)N[C@@H](C)CC C20568108
CCCOCCOC(=O)C1=C(NC(=C(C1c2cccc(c2)[N+](=O)[O-])C(=O)OCCOCCC)C)C C26891857
Cc1ccccc1OCc2nnc(n2c3ccccc3)SCC(=O)NCCCCCCC(=O)OC C29436908
CC[NH+](CC)CCCN1[C@@H](C(=C(C1=O)[O-])C(=O)c2ccc(cc2)OC)c3ccc(c(c3)OCC)OCC=C C33767610
CCCCOc1ccc(cc1OCC)[C@H]2C(=C(C(=O)N2CCC[NH+](C)C)[O-])C(=O)c3ccc(cc3)OCC C34920929
CCCCCCC(=O)N(CCC[C@@H](C)Nc1cc(cc2c1nccc2)OC)Cc3ccc(cc3)N(C)C C35096062
CCCC[C@H](CC)C(=O)N(CCC)CCC(=O)Nc1nnc(s1)c2cc(c(c(c2)OC)OC)OC C35154178
CCCC[C@@H](CC)C(=O)N(CC(=O)N(CCc1c[nH]c2c1cccc2)Cc3ccc(cc3)N(C)C)[C@@H](C)CC C35394888
CCCCN(CC(=O)N(CCc1c[nH]c2c1cccc2)Cc3ccccc3)C(=O)CCC(=O)OCC C35760746
CCCCC/C=C\C(=O)N(Cc1ccco1)[C@H](/C=C/CCC)C(=O)NCS(=O)(=O)c2ccc(cc2)C C36495975
CCCCCCN([C@H](c1ccccc1C)C(=O)NCS(=O)(=O)c2ccc(cc2)C)C(=O)/C=C/CCCCC C36509958
CCCCCCN([C@@H](c1ccccc1)C(=O)NCS(=O)(=O)c2ccc(cc2)C)C(=O)/C=C\CCCCC C36510077
CCCCCCN([C@@H](c1ccc(cc1)[N+](=O)[O-])C(=O)NC2CCCCC2)C(=O)/C=C/CCCCC C36510182
CCCCCCN([C@@H](/C=C\C)C(=O)NCS(=O)(=O)c1ccc(cc1)C)C(=O)/C=C\CCCCC C36510197
CCCCCCN([C@H](c1ccc(cc1)N(C)C)C(=O)NC(C)(C)CC(C)(C)C)C(=O)/C=C\CCCCC C36510275
CCCCCCN([C@@H](c1ccc2c(c1)OCO2)C(=O)NC(C)(C)CC(C)(C)C)C(=O)/C=C/CCCCC C36510310
CCCCCCN([C@H](c1ccc(cc1)N(C)C)C(=O)NC(C)(C)CC(C)(C)C)C(=O)[C@H](CC)CCCC C36510763
CCCCCCN([C@@H](C(CC)CC)C(=O)NCS(=O)(=O)c1ccc(cc1)C)C(=O)C[C@H](C)c2ccccc2 C36515842
CCCCCCN([C@@H](c1ccc(cc1C)C)C(=O)NCS(=O)(=O)c2ccc(cc2)C)C(=O)CCCCC C36518146
CCCCCCN([C@@H](/C=C/CCC)C(=O)NCS(=O)(=O)c1ccc(cc1)C)C(=O)CCCCC C36518350
CCCCCCN([C@H](c1ccco1)C(=O)NCS(=O)(=O)c2ccc(cc2)C)C(=O)CCCCC C36518436
CCCCCCN([C@H](CCCCC)C(=O)NCS(=O)(=O)c1ccc(cc1)C)C(=O)CCCC C36522993
CCCCC/C=C\C(=O)N(Cc1ccc(o1)C)[C@@H](C(CC)CC)C(=O)NCS(=O)(=O)c2ccc(cc2)C C36557538
CCCCC[C@@H](C(=O)NCS(=O)(=O)c1ccc(cc1)C)N(Cc2ccc(o2)C)C(=O)CCCCC C36600802
CCCC[NH+](CCCC)CCCN1[C@H](C(=C(C1=O)[O-])C(=O)c2ccco2)c3ccc(c(c3)OC)OC C40018846
CCCC[NH+](CCCC)CCCN1[C@@H](C(=C(C1=O)[O-])C(=O)c2ccco2)c3cccc(c3)OCCCC C40018885
CCCC[NH+](CCCC)CCCN1[C@H](C(=C(C1=O)[O-])C(=O)c2ccco2)c3ccc(c(c3)OC)OCC(C)C C40018956
CCCC[NH+](CCCC)CCCN1[C@@H](C(=C(C1=O)[O-])C(=O)c2ccc(cc2)OCC)c3cccc(c3)OCC C40019303
CCCC[NH+](CCCC)CCCN1[C@@H](C(=C(C1=O)[O-])C(=O)c2ccc(c(c2)C)OC)c3ccc(cc3)SC C40019479
CCCC[NH+](CCCC)CCCN1[C@@H](C(=C(C1=O)[O-])C(=O)c2ccc(c(c2)C)OCC)c3ccc(cc3)C C40019487
CCCC[NH+](CCCC)CCCN1[C@@H](C(=C(C1=O)[O-])C(=O)c2ccc(c(c2)C)OCC=C)c3ccco3 C40019563
CCCC[NH+](CCCC)CCCN1[C@H](C(=C(C1=O)[O-])C(=O)c2ccc(c(c2)C)OCC=C)c3c(ccs3)C C40019566
CCCC[NH+](CCCC)CCCN1[C@@H](C(=C(C1=O)[O-])C(=O)c2ccc(cc2)OCC=C)c3ccc(cc3)O C40019849
CCCC[NH+](CCCC)CCCN1[C@@H](C(=C(C1=O)[O-])C(=O)c2ccc(cc2)OCC=C)c3ccco3 C40019871
CCCC[NH+](CCCC)CCCN1[C@@H](C(=C(C1=O)[O-])C(=O)c2cccc(c2)OCC)c3ccc(cc3)C C40020218
CCCOc1ccc(cc1OCC)[C@H]2C(=C(C(=O)N2CCOCCO)[O-])C(=O)c3ccc(cc3)OCC C40077589
CCCOc1ccc(cc1OCC)[C@H]2C(=C(C(=O)N2CCOCCO)[O-])C(=O)c3ccc(cc3)OC(C)C C40079124
CCCOc1ccc(cc1OCC)[C@@H]2C(=C(C(=O)N2CCOCCO)[O-])C(=O)c3ccc(cc3C)OCC C40081388
CCCOc1ccc(cc1C)C(=O)C2=C(C(=O)N([C@@H]2c3cccc(c3)OCCC(C)C)CCOCCO)[O-] C40091500
CC[C@H](C)N([C@@H](C)CC)C(=O)Cn1c2ccccc2nc1CCCCCNC(=O)Cc3ccc(cc3)OC C40222222
CCCCCCOc1ccc(cc1)[C@@H]2C(=C(Nc3n2nc(n3)SCCC)C)C(=O)OCCCC C40982935
CCCCCCOc1ccc(cc1)[C@H]2C(=C(Nc3n2nc(n3)SCCCC)C)C(=O)OCC=C C41000718
CCCCCCOc1ccc(cc1OC)[C@@H]2C(=C(Nc3n2nc(n3)SCCCC)C)C(=O)OCC C41001061
CCCCCn1c(nc2c1c(=O)[nH]c(=O)n2CCCC)CCC(=O)Oc3ccc(cc3)CC(=O)OC C57330088
CCOc1ccc(cc1)[C@@H](CCC(=O)N/N=C\c2cc(c(c(c2)Cl)OCC(=O)OCC)OCC)O C58894927
CCOc1ccc(cc1)[C@H](CCC(=O)N/N=C\c2cc(c(c(c2)OCC)OCc3ccccc3F)CC=C)O C58895352
CCCCOC(=O)[C@@H]1CC=CC[C@H]1C(=O)OCCOCCOC(=O)[C@@H]2CC=CC[C@@H]2C(=O)OCCCC C04722281
CCCCCOc1ccc(cc1)OC(=O)c2cccc(n2)C(=O)Oc3ccc(cc3)OCCCCC C09446152
Cc1cc(c(n1CCCOC)C)C(=O)CSc2nc3ccccc3c(=O)n2CCCCCC(=O)[O-] C13055680
CCCCCCC(=O)N(CCCCC)[C@H](CC)c1nc2ccccc2c(=O)n1c3ccc(cc3)OC C16426698
CC[C@H](c1ccccc1)C(=O)N(CCOC)CC(=O)N(Cc2cccn2Cc3ccccc3Cl)CC(C)C C16458722
CCOCCCN(CC(=O)N(Cc1ccccc1)Cc2cccn2Cc3ccc(cc3)F)C(=O)C(C)(C)C C16462281
CCCCN(Cc1cccn1Cc2cccc(c2)C)C(=O)CN([C@@H](C)CC)C(=O)CCc3ccccc3 C16462475
CCCCN(Cc1cccn1Cc2ccc(cc2)Br)C(=O)CN(CCC(C)C)C(=O)CCC C16462692
CCOC(=O)C(Cc1ccc(cc1)C(=O)C(C)(C)C)(Cc2ccc(cc2)C(=O)C(C)(C)C)C(=O)OCC C25579696
CCCC[C@@H](CC)CN(C[C@H](CC)CCCC)S(=O)(=O)c1ccc(c(c1)[N+](=O)[O-])N2CCOCC2 C25692179
CCCCCCOc1ccccc1[C@H](C(=O)[O-])Oc2ccc(cc2)Cn3c(nc4c3nccc4C)CCC C29339924
CCCCCOc1ccc(cc1OCC)[C@@H]2C(=C(C(=O)N2CCCn3ccnc3)[O-])C(=O)c4ccc(cc4)C C33546509
CCCCCCc1ccc(cc1)C(=O)N(CCCOC)CC(=O)N(Cc2ccccc2)Cc3cccs3 C33587869
CCCCCCc1ccc(cc1)C(=O)N(CCOC)CC(=O)N(Cc2ccccc2)Cc3cccs3 C33645299
CCCCC(=O)N1CCC(CC1)N(Cc2ccc(cc2)Cl)C(=O)CN(CCOC)S(=O)(=O)CCC C34909720
CCCC[C@H](CC)C(=O)N1CCN(CC1)CCN(C/C=C/c2ccccc2OC)C(=O)CC(C)(C)C C35100004
CCCCCCc1ccc(cc1)C(=O)N(CCC)CC(=O)N(Cc2ccccc2)Cc3cccs3 C35132429
CC[C@H](C)N(Cc1cccn1Cc2ccccc2C)C(=O)CN([C@@H](C)CC)C(=O)CCCC(=O)OC C35395072
CCCCCCC(=O)N(CCN1CCOCC1)CC(=O)N(Cc2ccc(cc2)F)Cc3cccs3 C35400860
CCCCC(=O)N(CC(C)C)CC(=O)N(CCCC)Cc1cccn1Cc2ccc(cc2)Br C35753311
CCCC(=O)N(CCC(C)C)CC(=O)N(Cc1ccccc1)Cc2cccn2Cc3cccc(c3)OC C35759642
CCCCCC(=O)N(CCC)CC(=O)N(Cc1ccccc1)Cc2cccn2Cc3cccc(c3)OC C35759750
CCCCCCc1ccc(cc1)C(=O)N(CC(=O)N(Cc2ccc(cc2)F)Cc3c(ccs3)C)[C@@H](C)CC C35774275
CCCCCCc1ccc(cc1)C(=O)N(CC(C)C)CC(=O)N(Cc2ccccc2)Cc3c(ccs3)C C35774480
CCCN(CC(=O)N(CCc1ccc(c(c1)OC)OC)Cc2cccs2)C(=O)CCC3CCCC3 C35796147
CCCCCCc1ccc(cc1)C(=O)N(C[C@@H]2CCCO2)CC(=O)N(Cc3ccccc3)Cc4cccs4 C35797261
CCCN(CCC)C(=O)c1csc(n1)CN(CCc2ccc(c(c2)OC)OC)Cc3ccccc3F C35807790
CCOCCCN([C@@H](C)C(=O)c1c(c(n(c1C)C)C(=O)OCC)C)S(=O)(=O)c2ccc(cc2)OC C36006683
CCCC[C@H](CC)C(=O)N(c1cccc(c1)Cl)[C@@H](/C=C/CCC)C(=O)NC(C)(C)CC(C)(C)C C36482329
CCCCCCN([C@@H](/C=C/CCC)C(=O)NC(C)(C)CC(C)(C)C)C(=O)/C(=C/c1ccccc1)/c2ccccc2 C36507798
CCCCCCN([C@@H](CCCCC)C(=O)NC(C)(C)CC(C)(C)C)C(=O)/C(=C\c1ccccc1)/c2ccccc2 C36507875
CCCCCCN([C@H](CCCCC)C(=O)NC(C)(C)CC(C)(C)C)C(=O)/C(=C\c1ccccc1)/c2ccccc2 C36507877
CCCCCCN([C@@H](c1c(cccc1Cl)Cl)C(=O)NC(C)(C)CC(C)(C)C)C(=O)[C@@H](CC)CCCC C36510640
CCCCCCN([C@@H](c1ccc(cc1)Cl)C(=O)NC(C)(C)CC(C)(C)C)C(=O)C[C@@H](C)c2ccccc2 C36515976
CCCCC/C=C\C(=O)N(c1ccccc1Cl)[C@@H](CCCCC)C(=O)NC(C)(C)CC(C)(C)C C36542331
CCCC[C@@H](CC)C(=O)N(c1ccccc1Cl)[C@@H](/C=C/CCC)C(=O)NC(C)(C)CC(C)(C)C C36542608
CCCCC[C@@H](C(=O)NCS(=O)(=O)c1ccc(cc1)C)N(C(=O)[C@@H](CC)CCCC)C(C)(C)C C36582785
CC[C@@H](C)COP(=S)(OC[C@@H](C)CC)SSP(=S)(OC[C@@H](C)CC)OC[C@@H](C)CC C38656520
CCCCn1c(=O)ccc(n1)C(=O)OCc2cccc(c2)COC(=O)c3ccc(=O)n(n3)CCCC C39572127
CCOc1c(cc(cc1)/C=N/OCc2cc(ccc2)CO/N=C/c3cc(c(cc3)OCC)OC)OC C09453687
c1cc(cc(c1)OCc2ccc(cc2)F)/C=C\3/C(=O)N(C(=S)S3)CCCCCCCCCCC(=O)[O-] C40006471
CCCC[NH+](CCCC)CCCN1[C@@H](C(=C(C1=O)[O-])C(=O)c2ccc(c(c2)C)OC)c3ccncc3 C40019475
CCCC[NH+](CCCC)CCCN1[C@@H](C(=C(C1=O)[O-])C(=O)c2cccc(c2)OCC)c3cccc(c3)Cl C40020258
CCCCOc1ccc(cc1OCC)[C@H]2C(=C(C(=O)N2CC=C)[O-])C(=O)c3ccc(c(c3)C)OCC(C)C C40027813
CCCOc1ccc(cc1)[C@@H]2C(=C(C(=O)N2CCOCCO)[O-])C(=O)c3ccc(cc3)OCC(C)C C40080507
CCOc1cc(ccc1OCCC(C)C)[C@@H]2C(=C(C(=O)N2CCO)[O-])C(=O)c3ccc(cc3)OCC=C C40099524
C=CCc1ccccc1OCCCn2c3ccccc3nc2CCCCCNC(=O)COc4ccccc4 C40220286
CC(C)(C)c1ccc(cc1)OCCCCn2c3ccccc3nc2CCCCCNC(=O)[C@@H]4CCCO4 C40223057
CCCCCCC(=O)N(CCCCCC)[C@H](CC)c1nc2ccccc2c(=O)n1c3ccc(cc3)F C40360596
CC(C)CCN(CC(=O)N(CCOC)Cc1cccn1Cc2ccccc2)C(=O)CCCC(=O)OC C40371905
CCCCOc1ccc(cc1)C(=O)NCC(=O)N/N=C/c2ccc(cc2)OC(=O)/C=C/c3ccccc3 C04283090
CCCOc1ccc(cc1)C(=O)Oc2ccc(cc2OCC)/C=N/NC(=O)CNC(=O)c3cccc(c3)C C04283443
CCCOc1ccc(cc1)C(=O)NCC(=O)N/N=C/c2ccc(cc2)OC(=O)c3ccc(cc3)OCC C04335723
CCCCOc1ccc(cc1)C(=O)Oc2ccc(cc2)/C=N/NC(=O)CNS(=O)(=O)c3ccc(cc3)C C04259255
CCOC(=O)[C@](c1ccc(cc1)N[C@@H](c2ccc(cc2)OC)P(=O)(OCC)OCC)(C(F)(F)F)O C08445370
CCOC(=O)[C@](c1ccc(cc1)N[C@H](c2ccc(cc2)OC)P(=O)(OCC)OCC)(C(F)(F)F)O C08445372
COc1cc(cc(c1OC)OC)C(=O)CSc2nc3ccccc3c(=O)n2CCCCCC(=O)N C09498844
CCCCCCN(c1nc(cs1)c2ccccc2)C(=O)COC(=O)CCc3c([nH]c(=O)[nH]c3=O)C C09836428
c1ccc(cc1)CCCOc2ccccc2NC(=S)NC(=O)c3ccccc3OCCc4ccccc4 C10510520
CCCCCn1c(nnc1Sc2cc(nc(n2)SC)Sc3nnc(n3CCCCC)O)O C12369994
COCCNC(=O)CSc1ccccc1C(=O)OCC(=O)Nc2ccccc2Oc3ccccc3 C12424080
CCc1cc(c(s1)NC(=O)COC(=O)CNS(=O)(=O)/C=C/c2ccc(cc2)C)C(=O)OCC C13100517
CCCC[C@@H]1C[C@](OC1=O)(C)c2csc(n2)NCCNc3nc(cs3)[C@]4(C[C@H](C(=O)O4)CCCC)C C13549617
CN(C)C(=O)c1ccc(cc1)NC(=O)CCCCCCCCC(=O)Nc2ccc(cc2)C(=O)N(C)C C13625279
CCCCOc1ccccc1C(=O)NC(=S)Nc2ccc(cc2)S(=O)(=O)Nc3ccc(cc3)OCC C14032199
CCCCn1c2c(c(=O)[nH]c1=O)n(c(n2)CCC(=O)Nc3ccc(cc3)C(=O)OCCC)CC(C)C C14665247
CCCCN(CC(=O)N(CCc1c[nH]c2c1cccc2)Cc3ccccc3)C(=O)Nc4ccccc4OCC C16648373
C[C@@H](C(=O)Nc1ccc(cc1)Oc2ccccc2)OC(=O)CCNC(=O)CCC(=O)c3cccs3 C16880545
COc1cc(c(cc1OC)NC(=O)c2ccco2)C(=O)OCC(=O)NCCCSc3ccccc3 C18253303
CC[NH+](CC)CCN1[C@@H](C(=C(C1=O)[O-])C(=O)c2ccc(cc2)OCC=C)c3ccc(c(c3)OCC)O C16734867
CCCCCCn1c(nnc1SCC(=O)NNC(=O)c2cccc(c2)Cl)COc3ccccc3F C25425134
CCOc1ccc(cc1OCC)CCNC(=O)/C=C/c2ccc(cc2)S(=O)(=O)NCc3ccco3 C26798293
CCOC(=O)c1ccc(cc1)OC[C@H](CN2CCN(CC2)C[C@@H](COc3ccc(cc3)C(=O)OCC)O)O C32682362
CC[NH+](CC)CCCN1[C@H](C(=C(C1=O)[O-])C(=O)c2c(c([nH]c2C)C(=O)OCC)C)c3cccc(c3)[N+](=O)[O-] C33515712
CCCCCCC(=O)NCCCN(c1cccc(c1)C(F)(F)F)C(=O)Nc2ccc(cc2)[N+](=O)[O-] C34950608
CCOC(=O)C1=C(NC(=C(C1C2C(=C(NC(=C2C(=O)OCC)C)C)C(=O)OCC)C(=O)OCC)C)C C35183164
CCCCCCc1ccc(cc1)C(=O)Nc2ccc(cc2)[C@@H]3C(=C(N(C(=O)N3)CCC)C)C(=O)OCCOC C35710371
CCOCCOc1nc(n(n1)c2ccc(cc2)NC[C@@H](COC(C)(C)C)O)c3ccc4c(c3)OCO4 C36145586
CCCCCCN([C@H](c1ccc(cc1)N(C)C)C(=O)NCS(=O)(=O)c2ccc(cc2)C)C(=O)CO C36518001
CCCCCCN([C@H](c1ccc(cc1)N(C)C)C(=O)NC(C)(C)CC(C)(C)C)C(=O)[C@@H]2CCC(=O)N2 C36519655
CCCCC/C=C/C(=O)N(Cc1ccc(o1)C)[C@@H](c2cccc(c2)O)C(=O)NC(C)(C)CC(C)(C)C C36557257
CCCCC/C=C/C(=O)N(Cc1ccc(o1)C)[C@H](c2ccc(cc2)O)C(=O)NC(C)(C)CC(C)(C)C C36557281
CCCCC/C=C\C(=O)N(Cc1ccc(o1)C)[C@H](c2ccccc2O)C(=O)NC(C)(C)CC(C)(C)C C36557450
CCCC[C@H](CC)C(=O)N(Cc1ccc(o1)C)[C@H](c2ccc(cc2)O)C(=O)NC(C)(C)CC(C)(C)C C36557854
CCCC[C@H](CC)C(=O)N(CCC)[C@@H](c1ccc(cc1)O)C(=O)NCS(=O)(=O)c2ccc(cc2)C C36564140
CCCC[C@H](CC)C(=O)N(CCC)[C@H](c1ccc(cc1)O)C(=O)NCS(=O)(=O)c2ccc(cc2)C C36564144
CCCN([C@H](C(CC)CC)C(=O)NC(C)(C)CC(C)(C)C)C(=O)C(c1ccccc1)(c2ccccc2)O C36573123
CCCCC[C@H](C(=O)NCS(=O)(=O)c1ccc(cc1)C)N(CCC)C(=O)CNC(=O)c2ccccc2 C36575522
CCC(C)(C)NC(=O)[C@H](c1cccc(c1OC)OC)N(CC(C)C)C(=O)CCC(=O)Nc2cc(on2)C C12491376
c1ccc(cc1)C(=O)O[C@H]([C@H](C(=O)NCc2ccco2)OC(=O)c3ccccc3)C(=O)NCc4ccco4 C08693804
CCCC[NH+](CCCC)CCCN1[C@H](C(=C(C1=O)[O-])C(=O)c2ccc(cc2)C)c3cc(c(c(c3)C)O)C C40019186
CCOc1ccc(cc1OCC)/C=C/C(=O)Nc2cc(c(cc2OCC)NC(=O)c3ccccc3)OCC C40890551
CC(=O)NCCCc1ccc(cc1)C(=O)COC(=O)c2ccc(cc2)S(=O)(=O)NCc3ccco3 C45396746
CC(=O)NCCc1ccc(s1)C(=O)COC(=O)[C@H](CCSC)NC(=O)c2ccccc2Cl C45555317
CCOc1ccc(cc1OCC)[C@H](C)NC(=O)[C@H](CCSC)NS(=O)(=O)c2ccc(cc2)C C46618748
CCOC(=O)CCCCC(=O)c1c([nH]c(=O)[nH]1)CSc2nc3c(c4ccccc4n3CC=C)nn2 C09601047
CCCCCCOc1ccc(cc1OCC)[C@H]2C(=C(Nc3n2nnn3)C)C(=O)Nc4ccccc4OCC C54614037
CCOc1ccc(cc1)[C@H](CCC(=O)N/N=C\c2ccc(c(c2)OCC)OCc3ccccc3C#N)O C58893265
CCCCCC(=O)NN1[C@H](C(=O)N(C1=S)Cc2ccccc2)CC(=O)Nc3ccc(cc3)C(=O)OCC C59108820
C[C@@H](C(=O)N/N=C/c1cnn(c1)CCOC)Sc2nnc(n2CC=C)CNc3ccc(cc3)Cl C59913938
CCOc1ccc(cc1)C(=O)Oc2ccc(cc2OCC)/C=N/NC(=O)COc3cc(ccc3C(C)C)C C04326785
CCCOc1ccc(cc1)C(=O)Oc2ccc(cc2OCC)/C=N/NC(=O)COc3cccc4c3cccc4 C04335839
CCCCCOc1ccc(cc1)/C=N/NC(=O)CSc2nnc(n2CC)c3ccc(cc3)C(C)(C)C C08817623
CC(C)[C@H](CC(=O)NCC[C@H](c1ccc(cc1)OC(C)C)c2ccccc2OC)c3ccc(cc3)OC C09171533
CCOc1ccc(cc1)OCCNC(=O)CSc2nc3ccccc3c(=O)n2CCCOC(C)C C11769544
CCCCCN(CC(=O)Nc1cc(nn1c2ccc(cc2)OC)C(C)(C)C)C(=O)[C@H](CC)c3ccccc3 C16434393
COCCN(CCC(=O)NCCc1ccc(cc1Cl)Cl)c2nc(ns2)Cc3cccc(c3)OC C16515986
CCC(=O)N(CCCOC)CC(=O)N(CCc1c[nH]c2c1cccc2)Cc3ccc(cc3)C(F)(F)F C16649318
CCc1cccc(c1)NC(=O)N(CCCOCC)CC(=O)N(Cc2ccc(cc2)F)Cc3ccco3 C16653359
CC[NH+](CC)CCN1[C@@H](C(=C(C1=O)[O-])C(=O)c2ccc(cc2)OC)c3ccc(c(c3)OCC)OCC C20267746
CCCCCOc1cccc(c1)[C@@H]2C(=C(C(=O)N2CC[NH+](CC)CC)[O-])C(=O)c3ccc4c(c3)C[C@H](O4)C C20324721
CCCCOC(=O)c1ccc(cc1)NC(=O)CSc2nnc(n2CC=C)COc3ccccc3F C21125492
CCCCc1[nH+]cc(n1Cc2ccc(cc2)C(=O)[O-])[C@@H]([C@@H](Cc3cccs3)C(=O)OC)OC(=O)C C22006058
CCOC(=O)c1c(csc1NC(=O)COC(=O)/C=C/c2ccc(c(c2)OC)OC(F)F)C3CC3 C25398022
CCOc1cc(cc(c1OCC)OCC)CNC(=O)CSc2c(nc3ccccc3n2)Cc4ccccc4 C32944413
CCCOc1ccc(cc1OCC)[C@H]2C(=C(C(=O)N2CCC[NH+](CC)CC)[O-])C(=O)c3ccncc3 C33381947
CC[NH+](CC)CCCN1[C@@H](C(=C(C1=O)[O-])C(=O)c2ccc(cc2)C)c3ccc(c(c3)OCC)OCC=C C33541572
CCCOc1ccc(cc1OCC)[C@@H]2C(=C(C(=O)N2CCC[NH+](C)C)[O-])C(=O)c3ccc(cc3)OCC C34919942
CCCOc1ccc(cc1OCC)[C@H]2C(=C(C(=O)N2CCC[NH+](C)C)[O-])C(=O)c3ccc(cc3)OCC C34919944
CC(C)COc1ccc(cc1)C(=O)C2=C(C(=O)N([C@@H]2c3ccc(c(c3)OC)OCC=C)CC[NH+](C)C)[O-] C35025430
Cc1cc(ccc1C(=O)C2=C(C(=O)N([C@H]2c3ccc(c(c3)OC)OCC=C)CC[NH+](C)C)[O-])OCC=C C35025435
CCCC[NH+](CCCC)CCCN1[C@@H](C(=C(C1=O)[O-])C(=O)c2ccc(cc2)C)c3ccc(cc3)Cl C35164485
CCOc1cc(ccc1OCCC(C)C)[C@@H]2C(=C(C(=O)N2CCCn3cc[nH+]c3)[O-])C(=O)c4ccccc4 C35272822
CCOc1cc(ccc1OCCC(C)C)[C@H]2C(=C(C(=O)N2CCCn3cc[nH+]c3)[O-])C(=O)c4ccccc4 C35272830
COCCN(CC(=O)N(CCc1c[nH]c2c1cccc2)Cc3ccc(cc3)OC)C(=O)c4ccc(cc4)OC C35393341
CCCCN(CC(=O)N(CCc1c[nH]c2c1cccc2)Cc3ccc(cc3)C)C(=O)[C@H](CC)c4ccccc4 C35761383
Cc1ccc(cc1)CN(CCc2c[nH]c3c2cccc3)C(=O)CN(CCCOC)C(=O)Cc4ccccc4 C35761410
Cc1ccccc1CS(=O)(=O)c2ncc(n2CC(C)C)CN(CCN3CCOCC3)C(=S)NC4CC4 C36040632
CCCCCCN([C@@H](c1cc(ccc1Cl)[N+](=O)[O-])C(=O)NC(C)(C)C)C(=O)[C@@H](CC)c2ccccc2 C36511040
CCCCCCN([C@H](c1ccco1)C(=O)NC(C)(C)CC(C)(C)C)C(=O)Cc2ccc(cc2)Br C36512316
CCCCCCN([C@H](c1cc(ccc1Cl)[N+](=O)[O-])C(=O)NC(C)(C)CC(C)(C)C)C(=O)CCC C36517098
CCCC[C@H](CC)C(=O)N(Cc1ccc(o1)C)[C@@H](c2ccc3c(c2)OCO3)C(=O)NC(C)(C)CC(C)(C)C C36558311
CCCC[C@@H](CC)C(=O)N(Cc1ccc(o1)C)[C@H](c2ccc3c(c2)OCO3)C(=O)NC(C)(C)CC(C)(C)C C36558312
CCCCCC(=O)N(Cc1ccc(o1)C)[C@@H](c2ccc(cc2)C(F)(F)F)C(=O)NC(C)(C)CC(C)(C)C C36600660
CCCC[NH+](CCCC)CCCN1[C@@H](C(=C(C1=O)[O-])C(=O)c2cccs2)c3cccc(c3)[N+](=O)[O-] C40018709
CCCC[NH+](CCCC)CCCN1[C@@H](C(=C(C1=O)[O-])C(=O)c2cccs2)c3ccc(cc3Cl)Cl C40018777
CCCC[NH+](CCCC)CCCN1[C@@H](C(=C(C1=O)[O-])C(=O)c2ccccc2)c3ccc(c(c3)Cl)Cl C40019067
CC[C@@H](C)c1ccc(cc1)OCCn2c3ccccc3nc2CCCCCNC(=O)c4ccccc4F C40213075
c1ccc(cc1)/C=C/C(=O)NCCCCCc2nc3ccccc3n2CCCOc4ccccc4Cl C40220131
CCCOc1ccc(cc1OCC)[C@H]2C(=C(Nc3n2nc(n3)SCCC)C)C(=O)OCc4ccccc4 C40981480
CCCCSc1nc2n(n1)[C@@H](C(=C(N2)C)C(=O)OCC=C)c3ccc(cc3)OCCc4ccccc4 C41001098
CCCCSc1nc2n(n1)[C@H](C(=C(N2)C)C(=O)OCC=C)c3ccc(cc3)OCCc4ccccc4 C41001100
CCCCOc1ccccc1[C@@H]2C(=C(Nc3n2nc(n3)SCCCC)C)C(=O)OCc4ccccc4 C41001191
CCCCOC(=O)C1=C(Nc2nc(nn2[C@@H]1c3ccccc3OCc4ccccc4)SCCCC)C C41001219
CCCCOC(=O)C1=C(Nc2nc(nn2[C@@H]1c3cccc(c3)OCc4ccccc4C)SCCCC)C C41001477
CCCCOC(=O)C1=C(Nc2nc(nn2[C@H]1c3cccc(c3)OCc4ccccc4C)SCCCC)C C41001479
Cc1c(cc(n1CCCOC)c2csc(n2)COc3ccc(cc3)OC)C(=O)NCCC4=CCCCC4 C43252163
CCCCCCOc1ccc(cc1)[C@@H]2C(=C(Nc3n2nc(n3)SCc4ccccc4)C)C(=O)OC(C)C C54642641
CCCCOc1ccc(cc1)/C=N/NC(=O)CN(c2ccc(cc2)OCC)S(=O)(=O)c3ccc(cc3)C C59436930
CCCCCCn1c2ccccc2c3c1nc(nn3)N/N=C/c4ccc(c(c4)OC)OCCc5ccccc5 C64981491
CCCCCC(=O)N[C@@H](C(Cl)(Cl)Cl)NC(=S)Nc1cccc(c1)[N+](=O)[O-] C03091854
CCCCNc1ccccc1C(=O)OCC(=O)NCC(=O)Nc2ccc(c(c2F)F)F C09023355
CCCCn1c(c(c(=O)[nH]c1=O)N(CCC)C(=O)CCCSc2ccc(cc2)F)N C03279276
CC[C@@H](C)Oc1ccc(cc1)C(=O)NC(=S)NNC(=O)c2ccc(cc2)OCC(C)C C10296100
Cc1ccc(c(c1)S(=O)(=O)N[C@H](CCSC)C(=O)NCc2ccc(cc2)NC(=O)C3CC3)C C10902715
CC(C)COc1ccc(cc1)C(=O)N/C(=C/c2ccc(cc2)OC(C)C)/C(=O)NCCO C12382346
CCOc1cc(c(cc1NC(=O)c2ccccc2)OCC)NC(=S)NCc3ccco3 C00932596
CCOc1ccc(cc1)/C=C/C(=O)NC(=S)Nc2ccc(cc2)S(=O)(=O)NCC=C C13620926
CCCCCC(=O)Nc1cccc(c1)NC(=S)NC(=O)/C=C/c2cccc(c2)[N+](=O)[O-] C14560467
CCCCCC(=O)Nc1cccc(c1)NC(=S)NC(=O)/C=C/c2ccc(cc2)[N+](=O)[O-] C14560475
Cc1cc(ccc1Cl)OCC(=O)NNC(=S)NC(=O)c2cccc(c2)OCCC(C)C C14644852
CCCOc1ccccc1C(=O)NNC(=S)NC(=O)c2cc(ccc2OCCC)Br C14654200
CCCCC(=O)Nc1ccc(cc1)C(=O)NNC(=O)[C@H](CC)Oc2ccc(cc2)c3ccccc3 C14768893
CCCCn1c(c(c(=O)[nH]c1=O)N(CCOC)C(=O)CSc2ccc(cc2)C(C)(C)C)N C14788410
CCCCCOC(=O)c1ccc(cc1)NNc2nc(c(c(n2)O)Cc3ccc(cc3C)C)C C16884510
CCCCCOC(=O)c1ccc(cc1)NNc2nc(c(c(n2)O)Cc3c(cc(cc3C)C)C)C C16886303
CCCCCCOc1ccc(cc1)C(=O)NNC(=O)CCc2[nH]c(=O)c3ccccc3n2 C17360090
CCOc1ccc(cc1)O[C@@H](C)C(=O)NNC(=O)CSCC(=O)Nc2cccc(c2)C C18070819
CCCOc1ccccc1C(=O)NC(=S)Nc2ccc(cc2)NC(=O)[C@@H](C)Oc3ccccc3Cl C20119625
CC[C@@H](C)c1ccc(cc1)NC(=O)CCSc2[nH]c(nn2)N/N=C/c3ccc(cc3)OC C20832269
CC[C@@H](C)c1ccc(cc1)NC(=O)CCSc2nc([nH]n2)N/N=C/c3ccc(cc3)N(C)C C20832721
CCN(CC)c1ccc(cc1)/C=N/Nc2[nH]nc(n2)SCCC(=O)Nc3ccc(cc3)F C20832839
c1ccc(cc1)CC(=NNc2[nH]nc(n2)SCC(=O)NCc3cccc(c3)Cl)Cc4ccccc4 C20908661
CSCC[C@H](C(=O)OCC(=O)NC(=O)NCc1cccs1)NC(=O)c2ccccc2 C21740930
Cc1cccc(c1)OCCNC(=O)CSc2nnc(n2CCC(=O)N)c3cccs3 C22408370
CCC[C@H](c1ccccc1)NC(=O)CSc2nnc(n2N)COc3cc(ccc3C(C)C)C C23328491
CC(C)CCn1c(nnc1SCC(=O)Nc2c(ccs2)C(=O)N)COc3ccccc3 C25130995
CCC(CC)(CCC#N)[C@H](NC(=O)c1ccc(cc1)Cl)N/C(=N/c2cccnc2)/NC#N C13588833
CCOc1cc(cc(c1OCC)OCC)C(=O)Nc2nc(c(s2)SCC(=O)N)C C30710067
COc1ccc(cc1)OCc2nnc(n2N)SCC(=O)NCCSc3ccccc3 C32739545
CCOc1ccc(cc1)C(=O)/N=C(/NCCc2c[nH]c3c2cccc3)\Nc4ccccc4OCC C32943234
COC(=O)c1ccc(cc1)OCC(=O)NNC(=S)Nc2ccc(cc2)OC(F)(F)F C02562177
CCN(CC)S(=O)(=O)c1ccc(cc1)Nc2c(c(ncn2)N(CC(C)C)CC(C)C)N C40735592
CCCCCN(c1c(n(c(=O)[nH]c1=O)CCCC)N)C(=O)[C@@H](C)Sc2ccc(cc2)Cl C45593515
C[C@@H](CCCC(C)C)NC(=O)CC[C@H]1C(=O)N(C(=O)N1)CCc2c[nH]c3c2cc(cc3)Cl C13719189
CCC[C@@H](CNC(=O)COC(=O)CC[C@H]1C(=O)NC(=O)N1)c2ccc(cc2Cl)Cl C32515462
CN(C)c1ccc(cc1)/C=N/NC(=O)CCCSc2nnc(n2N)CCc3ccccc3 C58988562
COc1cccc(c1)/C=N/Nc2[nH]nc(n2)SCC(=O)Nc3ccccc3SCC=C C58996744
CCN(CC)c1ccc(cc1)/C=N/Nc2[nH]nc(n2)SCC(=O)N[C@@H](C)c3ccccc3 C59005809
CCCCSc1ccccc1NC(=O)CSc2nc([nH]n2)N/N=C(/C)\c3ccc(cc3)C C59021504
CCCCCC(=O)NC(=S)Nc1cc2c(cc1C)nn(n2)c3ccc(cc3)[NH+](CC)CC C22534491
CCOc1cc(cc(c1OCC)OCC)C(=O)NNC(=S)Nc2cc(cc(c2)F)F C59292757
CC(C)(C)NC(=O)CCSc1nc([nH]n1)N/N=C/c2ccc(cc2)OCc3ccccc3 C59816326
CCNC(=O)COc1cccc(c1)NC(=O)c2cccc(c2)NC(=O)CCCc3cccs3 C59894279
Cc1ccc(cc1)[C@@H](c2cccs2)NC(=O)CNc3cccc(c3)NC(=O)OCCOC C60089609
CCOC(=O)CCCN(Cc1ccccc1)c2c(n(c(=O)[nH]c2=O)Cc3ccccc3)N C60366472
CCCN(CCC)C(=O)c1ccc(cc1)NCC(=O)Nc2ccc(cc2)C(=O)NC(C)C C66082467
CCOCCOc1cccc(c1)NC(=O)CNc2ccc(cc2)NC(=O)c3cccc(c3)C C66094658
CCCN(CCC)C(=O)c1ccc(cc1)NC(=O)CNc2cccc(c2C)NC(=O)CC C66110670
CC(C)CCOc1ccc(cc1)NCC(=O)Nc2ccc(cc2)C(=O)NCc3ccco3 C66227116
c1ccc2c(c1)nc(n2C[C@@H](CO)O)SCCSc3nc4ccccc4n3C[C@@H](CO)O C03766933
COCCNc1c(c(c(s1)C(=O)c2ccc(cc2)OC)N)C(=O)Nc3ccc(cc3)SC(F)F C03224607
CSCC[C@@H](C(=O)Nc1ccc(cc1)S(=O)(=O)c2ccc(cc2)NC(=O)[C@H](CCSC)[NH3+])[NH3+] C04792012
CCOC(=O)CNC(=O)[C@H](c1ccc(cc1)O)N(Cc2ccco2)C(=O)c3c(c(ns3)C(=O)N)N C06547053
CCOC(=O)CNC(=O)[C@H](c1ccc(cc1)OC)N(c2ccc(cc2)C)C(=O)c3c(c(ns3)C(=O)N)N C06547112
CCCCN(CC)S(=O)(=O)c1ccc(cc1)C(=O)Nc2c(c3c(s2)C[NH+](CC3)CCC)C(=O)N C08881238
Cc1c(c(sc1C(=O)N)NC(=O)CNc2ccc(c(c2)C(F)(F)F)Cl)C(=O)OCCOC C03444079
C[NH+](C)CCNS(=O)(=O)c1ccc(c(c1)[N+](=O)[O-])NCCc2ccc(cc2)S(=O)(=O)N C09127518
C[C@H](C(=O)Nc1ccc(cc1)NC(=O)C)OC(=O)CNS(=O)(=O)c2ccc(c(c2)[N+](=O)[O-])NC C09215426
CCOc1cc(cc(c1OCC)OCC)C(=O)NC(=S)Nc2c(c3c(s2)CCCCC3)C(=O)N C10000145
Cc1ccc(c(c1)C)S(=O)(=O)NNC(=O)CCCCC(=O)NNS(=O)(=O)c2ccc(cc2C)C C11565552
Cc1c(c([nH]c1C(=O)OCC(=O)N(CCOC)c2c(n(c(=O)[nH]c2=O)CC(C)C)N)C)C(=O)C C13146512
Cc1cc(ccc1N(CCO)CCO)/C(=C/2\C=CC(=[N+](CCO)CCO)C(=C2)C)/c3ccc(cc3)Cl C13301300
c1ccc(cc1)S(=O)(=O)N[C@@H](CNC(=O)c2ccc3c(c2)cnn3CCCNc4cccc[nH+]4)C(=O)[O-] C13803630
CC(=O)Nc1ccc(cc1)S(=O)(=O)NCC(=O)OCC(=O)N(CCC(=O)N)c2ccc(cc2)F C16804243
c1ccc(cc1)CN(CCC(=O)N)C(=O)c2ccc(cc2)C(=O)N(CCC(=O)N)Cc3ccccc3 C20120405
C[NH+](CCc1ccccn1)[C@H]2[C@H](O[C@H]([C@H]2O)CO)C[NH+](Cc3ccc(cc3)F)Cc4ccc(cc4)F C20464719
c1ccc(cc1)CC(=NNc2nnc(n2N)SCC(=O)NCc3ccc(cc3)F)Cc4ccccc4 C20826986
c1ccc(cc1)NS(=O)(=O)c2ccc(cc2)NC(=O)CCSc3nc([nH]n3)N/N=C/c4ccco4 C20832934
CC[C@H](C)NS(=O)(=O)c1ccc(cc1)NC(=O)CSc2nc([nH]n2)N/N=C/c3cccc(c3)O C20906552
COC(=O)c1ccc(cc1)/C=N/Nc2nnc(n2N)SCC(=O)Nc3ccccc3Oc4ccccc4 C20913363
CCOC(=O)c1c2c(sc1NC(=O)CCSc3nnc(n3N)N/N=C/c4ccc(cc4)C)CCC2 C20918164
COc1cc(cc(c1OC)OC)/C=N/Nc2nnc(n2N)SCCC(=O)Nc3ccccn3 C20920089
CC[C@@H](C)NS(=O)(=O)c1ccc(cc1)NC(=O)CSc2nc([nH]n2)N/N=C/c3ccc(cc3)O C21078018
CC[C@H](C)Sc1nnc(s1)NC(=O)CSc2nc([nH]n2)N/N=C/c3cccc(c3O)OC C21079835
CC/C(=N\Nc1[nH]nc(n1)SCC(=O)Nc2ccc(cc2)S(=O)(=O)NC(C)(C)C)/c3ccccc3 C21081534
CCNS(=O)(=O)c1ccc(cc1)NC(=O)CSc2nc([nH]n2)N/N=C(\C)/c3ccc(cc3)OC C21083320
CCN(CC)c1ccc(c(c1)O)/C=N/Nc2nnc(n2N)SCC(=O)Nc3ccccc3[N+](=O)[O-] C21325702
CCOc1ccc(cc1)NC(=S)/N=C(\NCCc2c[nH]c3c2cccc3)/Nc4nc(cc(n4)C)C C14158149
Cc1cc(cc(c1)NC(=S)/N=C(\NCCSCc2c([nH]cn2)C)/Nc3nc(cc(n3)C)C)C C14159193
c1cc[nH+]c(c1)NCCCCC(=O)NNC(=O)N[C@H](CC(=O)[O-])c2ccc(cc2)Br C29565635
CCOC(=O)NC(=O)/C(=C\Nc1ccc(cc1)N/C=C(/C(=O)C)\C(=O)NC(=O)OCC)/C(=O)C C17118193
COc1ccc(cc1)NC(=S)NNc2ccc(cc2[N+](=O)[O-])S(=O)(=O)Nc3ccccc3C(=O)[O-] C13683328
CC1=C[C@H]2[C@H](C[C@@H]1OC(=O)[C@@H](C(C)C)O)[C@@](C[C@@H]([C@@H]2C(=C)C(=O)[O-])OC(=O)/C(=C/CO)/CO)(C)O C39560049
CCOC(=O)[C@H]1[C@H]([C@@H](S[C@@H]1NC(=O)CSc2[nH]c(=O)c(c(n2)C)CCC(=O)O)C(=O)NC)C C39667948
c1ccc(cc1)Oc2cccc(c2)Sc3ccc(c(c3)Cl)CC[C@](CO)(COP(=O)([O-])[O-])[NH3+] C43898721
c1cc(ccc1CC(=O)Nc2ccc(cc2)CC(=O)NCC[NH3+])Nc3c4c(ncn3)n(cn4)[C@H]5[C@@H]([C@@H]([C@H](O5)CO)O)O C04475057
CCCSc1ccccc1NC(=O)CSc2nc([nH]n2)N/N=C/c3cccc(c3O)OC C59016906
CCN(CC)c1ccc(c(c1)O)/C=N/Nc2[nH]nc(n2)SCC(=O)NCc3ccc4c(c3)OCO4 C59039159
CCOc1cc(ccc1O)/C=N/Nc2[nH]nc(n2)SCC(=O)Nc3ccccc3SCC C59039919
CC(=O)c1ccc(cc1)NC(=S)NC[C@@]2(C[C@@H](CC(C2)(C)C)NC(=S)Nc3ccc(cc3)C(=O)C)C C59114094
CC(=O)c1ccc(cc1)NC(=S)NC[C@@]2(C[C@H](CC(C2)(C)C)NC(=S)Nc3ccc(cc3)C(=O)C)C C59114099
CCOc1ccc(cc1)NC(=O)CSc2nnc(n2N)N/N=C/c3cccc(c3)Oc4ccccc4 C20292432
Cc1cc(nc(n1)N/C(=N/C(=S)Nc2ccc(cc2)Nc3ccccc3)/NCCc4ccc(cc4)F)C C14156021
COc1ccc(cc1)/C=N/Nc2nc([nH]n2)SCC(=O)Nc3nnc(s3)SCC(=O)N C20832333
CC[C@@H](C)NS(=O)(=O)c1ccc(cc1)NC(=O)CSc2nc([nH]n2)N/N=C(\C)/c3ccccc3O C59830512
Cc1c(c(n(n1)CCO)C)/C=N/Nc2[nH]nc(n2)SCC(=O)Nc3ccccc3C(=O)OC C59887994
COCCn1cc(cn1)/C=N/Nc2nnc(n2N)SCC(=O)Nc3ccc(c(c3)OC)OC C59914108
Cc1c(c(n(n1)CCO)C)/C=N/Nc2nnc(n2N)SCC(=O)Nc3cc(cc(c3)OC)OC C59914540
COc1cccc(c1OC)[C@H](C[NH2+]C[C@@H](CO[C@@H]2CCCc3c2cccc3)O)C4=c5ccccc5=[NH+]C4 C63234620
CCCOc1ccc(cc1)C(=O)NCC(=O)N/N=C/c2ccc(cc2)OC(=O)c3ccc(cc3)OCCC C04330888
CCCOc1ccc(cc1)S(=O)(=O)NCCCCCCNS(=O)(=O)c2ccc(cc2)OCCC C06500829
CCOc1ccc(cc1)S(=O)(=O)NCCC(=O)OCC(=O)c2ccc(s2)CCNS(=O)(=O)C C14112903
CCOC(=O)c1ccc(cc1)NC(=O)OCCCCCCCCOC(=O)Nc2ccc(cc2)C(=O)OCC C15219092
Cc1c(c2cc3c(cc2o1)c(c(o3)C)C(=O)OCC[NH+](C(C)C)C(C)C)C(=O)OCC[NH+](C(C)C)C(C)C C15305178
CC[NH+](CC)CCC[C@H](C)NC(=O)CCN(Cc1ccco1)c2nc(ns2)Cc3ccc(cc3)C C16516170
CCCC[NH+](CCCC)CCCN1[C@@H](C(=C(C1=O)O)C(=O)c2ccc(cc2)OC)c3ccco3 C08774755
CCc1ccc(cc1)c2cc(nn2c3ccc(cc3)C(=O)N[C@@H](C)CCC[NH+](CC)CC)C(=O)OCC C23447081
CCOC(=O)c1c(c([nH]c1c2ccc(o2)c3c(c(c([nH]3)C(=O)OCC)C)C(=O)OCC)C(=O)OCC)C C25783419
CCOc1ccc(cc1)OCCNC(=O)COC(=O)CCNS(=O)(=O)c2cccs2 C27567570
CC(C)CC(=O)OCC1=CO[C@@H]([C@@H]2[C@@H]1C[C@@H]([C@@]2(COC(=O)CC(C)C)O)O)OC(=O)CC(C)C C35271592
C[C@H](/C=C(\C)/[C@H]([C@@H](C)C(=O)CCC[C@@H](CC(=O)N)CC(=O)[O-])O)[C@@H]([C@@H](/C=C/CC/C=C/C(=O)[O-])OC)O C35464512
CCCC(=O)OC[C@@H](C[NH+](CCC)Cc1c(noc1N(C)Cc2ccccc2)c3ccccc3)O C35760721
Cc1c(c(n(n1)c2ccccc2)Oc3ccccc3OC)C[NH+](CC4CC4)C[C@@H](COCc5ccco5)O C35777336
CCOCCOc1nc(n(n1)c2ccc(cc2)NC[C@H](COCC(C)C)O)c3ccc(cc3)C C36145523
CCN(CC)c1c(c(no1)c2ccccc2)C[NH+](CCN3CCOCC3)C[C@H](COCC#C)O C36208280
CCN(CC)c1c(c(no1)c2ccccc2)C[NH+](Cc3ccco3)C[C@@H](COCC=C)O C36208303
CCC[NH+](Cc1c(noc1N(CC)CC)c2ccccc2)C[C@H](COCc3ccco3)O C36246071
CCc1c(c(n(n1)c2ccccc2)Oc3cccc(c3)OC)C[NH+](C[C@H](COCC=C)O)C4CC4 C36302608
CCc1c(c(n(n1)c2ccc(cc2)OC)Oc3ccccc3OC)C[NH+](C[C@@H](CCC=C)O)C4CC4 C36303351
CCOC[C@H](C[NH+](CCOC)Cc1c(nn(c1Oc2cccc(c2)OC)C)c3ccccc3)O C36305354
CC(C)C[NH+](Cc1c(nn(c1Oc2ccc(cc2)OC)C)c3ccccc3)C[C@H](COCC(C)C)O C36305952
CC(C)COC[C@H](C[NH+](CCOC)Cc1c(nn(c1Oc2ccc(cc2)OC)C)c3ccccc3)O C36306009
Cn1c(c(c(n1)c2ccccc2)C[NH+](Cc3ccco3)C[C@@H](COCC=C)O)Oc4ccc(cc4)OC C36306064
CCC[NH+](Cc1c(nn(c1Oc2ccc(cc2)OC)C)c3ccccc3)C[C@H](COCC(C)C)O C36306259
CCCC(=O)OC[C@@H](C[NH+](Cc1c(nn(c1Oc2ccccc2F)C)c3ccccc3)CC(C)C)O C36306677
CC(C)COC[C@@H](C[NH+](CCOC)Cc1c(nn(c1Oc2ccc(cc2)F)C)c3ccccc3)O C36307434
CCC[NH+](Cc1c(nn(c1Oc2ccc(cc2)OC)c3ccccc3)CC)C[C@@H](COCC=C)O C36316432
Cc1c(c(n(n1)c2ccccc2)Oc3ccc(cc3)F)C[NH+](CCOC)C[C@@H](COCC(C)C)O C36342042
Cc1c(c(n(n1)c2ccccc2)Oc3ccc(cc3)F)C[NH+](CCOC)C[C@@H](COCC=C)O C36342050
CCCCOC[C@@H](C[NH+](CCOC)Cc1c(nn(c1Oc2cccc(c2)F)c3ccccc3)C)O C36346243
CCC[NH+](Cc1c(nn(c1Oc2ccccc2)c3ccc(cc3)OC)C(C)C)C[C@H](COCC)O C36346500
C[C@H](Cn1cnc2c1ncnc2N)OCP(=O)(OCOC(=O)OC(C)C)OCOC(=O)OC(C)C C03929022
C[C@@H](Cn1cnc2c1ncnc2N)OCP(=O)(OCOC(=O)OC(C)C)OCOC(=O)OC(C)C C11616672
C[C@@H](CCNC(=O)O[C@H](C)COC(=O)C(=C)C)CC(C)(C)CNC(=O)O[C@@H](C)COC(=O)C(=C)C C38654952
CCOc1c(cc(cc1)/C=N/NC(=S)N/N=C/c2cc(c(cc2)OCC)OCC)OCC C16991535
CCCC(=O)OC[C@@H](C[NH+](CCC)Cc1c(nn(c1Oc2cccc(c2)F)C)c3ccccc3)O C40408142
CC(=O)OC[C@@H]1[C@H]([C@@H]([C@H]([C@@H](O1)NC(=S)N/N=C/c2ccncc2)OC(=O)C)OC(=O)C)OC(=O)C C40847838
CCc1c(c(n(n1)c2ccccc2)Oc3ccc(cc3)OC)C[NH+](C[C@H](COCC=C)O)CC(C)C C36316357
CC(=O)OC[C@H]([C@@H]([C@@H](/C=N/Nc1c(=O)[nH]c2ccccc2n1)OC(=O)C)OC(=O)C)OC(=O)C C33958479
CCCOC(=O)OCO[P@@](=O)(CO[C@H](C)Cn1cnc2c1ncnc2N)OCOC(=O)OC(C)C C44699774
CC[NH+](CC)C[C@H]1[C@H]2[C@@H](N(C1=O)CN(CC)CC)N(C(=O)N2C[NH+](CC)CC)CN(CC)CC C18996900
CCCC[NH+](CC)CC(=O)Nc1c(c(c(s1)C(=O)OCCOC)C)C(=O)OCC C27272669
CCCCN(C)S(=O)(=O)NCc1cccc(c1)CNS(=O)(=O)N(C)CCCC C58754474
CCCCCC[C@H](C/C=C/CCCCCCCC(=O)NCCOC(=O)C[C@@H](C(=O)[O-])S(=O)(=O)[O-])O C31334060
c1ccc(cc1)OC[C@@H](O)C/[N+](=N\OCO/N=[N+](/[O-])\C[C@H](O)COc2ccccc2)/[O-] C12631292
CCCC[NH+](CCCC)Cc1c(c(cc2c1oc(=O)cc2C)CCC(=O)OCCOC)O C41584254
Cc1c(c(c(c(c1O)OC)OC)O[C@H]2[C@@H]([C@@H]([C@@H]([C@@H](O2)C(=O)[O-])O)O)O)CCCCCCCCCC(=O)[O-] C65742837
Cc1c(c(c(c(c1O[C@H]2[C@@H]([C@@H]([C@@H]([C@@H](O2)C(=O)[O-])O)O)O)OC)OC)O)CCCCCCCCCC(=O)[O-] C65742841
C[C@H](Cn1cnc2c1ncnc2N)OC[P@](=O)(OCOC(=O)OC)OCOC(=O)OC(C)C C65747874
CC[C@H]([C@H]1[C@H](C[C@](O1)(CC)[C@H]2CC[C@@]([C@@H](O2)C)(CC)O)C)C(=O)[C@H](C)[C@H]([C@H](C)CCc3ccc(c(c3C(=O)[O-])O)C)O C03977799
CC[NH+](CC)CCCN(Cc1cc2ccc(cc2[nH]c1=O)OC)C(=S)NCC(C)C C04162023
C[C@@H]1CC[C@@H]([C@@H](C1)O/C(=N/NC(=O)N)/[C@@H]([C@@H](C)[C@@H](C(=O)C)C(=O)O[C@@H]2C[C@@H](CC[C@@H]2C(C)C)C)C(=O)C)C(C)C C04266911
CC[NH+](CC)CCC[C@@H](C)NC(=O)c1ccc(o1)C[NH+](Cc2ccccc2F)C(C)C C06779484
CCCCCCOc1ccc(cc1)OCCn2cc(c3c2cccc3)/C=N/NC(=S)N C08986530
CC(C)(C)c1ccc(cc1)C(=O)N[C@H](CCSC)C(=O)OCC(=O)NC(=O)NCCOC C09129392
CC[NH+](CC)CCOc1ccc-2c(c1)C(c3c2ccc(c3)OCC[NH+](CC)CC)NC=O C09266258
CCc1ccc2c(c1)cc(c(=O)[nH]2)CN(CCC[NH+](CC)CC)C(=S)NCC(C)C C04162019
CCCCCCOc1ccc(cc1)C(=O)NC(=S)Nc2ccc(cc2)S(=O)(=O)Nc3cc(on3)C C14028604
Cc1cc(ccc1Cl)OCC(=O)NNC(=S)NC(=O)CCC(=O)OCCOC C14645220
CC(=O)OC[C@@H](C(=C)C(=O)O[C@H]1C[C@]([C@@H]([C@@H]([C@H]1C(=C)C(=O)OC)O)C(=C)CO)(C)C=C)O C14781600
CCCCCCC(=O)N[C@H](C(Cl)(Cl)Cl)NC(=S)Nc1ccc(cc1)/N=N/c2ccccc2 C16790686
CCCC[NH+](CCCC)CCCN1[C@H](C(=C(C1=O)O)C(=O)c2ccc(cc2)Cl)c3cccc(c3)O C08695275
CCCC[NH+](CCCC)CCCN1[C@@H](C(=C(C1=O)O)C(=O)c2ccc(cc2)F)c3cccc(c3)O C08695364
CCc1c(sc(c1C(=O)OCC)NC(=S)Nc2cn(nc2C(=O)NCCOC)CC)C C20191564
CCOc1ccc(cc1)NC(=O)CSc2nc([nH]n2)N/N=C/c3ccc(c(c3)OCn4cccn4)OC C20424372
c1ccc(cc1)NC(=S)C(=O)NCCCCCCNC(=O)C(=S)Nc2ccccc2 C20523325
CC[NH+](CC)CCCNC(=S)NNC(=O)c1ccc(o1)COc2ccc(cc2C)C C20613912
CCC[NH+](CCC)CCCNc1ccc(cc1[N+](=O)[O-])C(=O)Nc2ccc(cc2)C(C)C C20677542
CC[C@@H](C)Sc1nnc(s1)NC(=O)CSc2nc([nH]n2)N/N=C/c3ccc(cc3)N(CC)CC C21076245
CCCC[C@@H](CC)COCCCNC(=O)c1ccc(cc1)N/N=C\2/c3ccc(c(c3NC2=O)C)Cl C22663996
Cc1c(c(sc1C(=O)OC)NC(=O)CN2CC[NH+](CC2)CC(=O)NCCCOC)C(=O)OC C24338075
CCCCCCC(=O)N[C@H](C(Cl)(Cl)Cl)NC(=S)Nc1ccc(cc1)OCC C25579570
CCN(CC)C(=O)C(C)(C)c1ccc2c(c1)c(c([nH]2)c3cc(cc(c3)C)C)CC[NH2+]CCCCc4cccnc4 C29412709
CCN(CC)C(=O)C(C)(C)c1ccc2c(c1)c(c([nH]2)c3cc(cc(c3)C)C)CC[NH2+]CCCCc4ccncc4 C29467372
CC[NH+](CC)[C@H](CNC(=O)CCNS(=O)(=O)c1ccc(cc1)OCC)c2ccsc2 C31988754
CCC[C@@H](C[NH+](CCCOC)Cc1[nH]c(=O)c2c(c(sc2n1)C(=O)OCC)C)O C35746572
C[NH+]1CCN(CC1)c2c(c(no2)c3ccccc3)C[NH+](CCCOC)C[C@H](CCC=C)O C35781183
COS(=O)(=O)c1ccc(cc1)Oc2ccccc2CN(Cc3ccco3)C(=O)CCCCC[NH3+] C35956845
CC(C)c1ccc(cc1)CCNC(=O)COC(=O)c2cc(ccc2NCCO)S(=O)(=O)N(C)C C19356170
CCCC(=O)OC[C@@H](C[NH+](CCCOC)Cc1[nH]c(=O)c2c3c(sc2n1)CCCC3)O C36156785
CC(C)COC[C@H](C[NH2+][C@@H](c1nc(no1)c2cc(c(c(c2)OC)OC)OC)C(C)C)O C36160549
CC(C)COC[C@@H](C[NH+](CCOC)Cc1[nH]c(=O)c2c(csc2n1)c3cccc(c3)OC)O C36206349
CCOC(=O)c1c(c2c(=O)[nH]c(nc2s1)C[NH+](CCOC)C[C@H](COC(C)(C)C)O)C C36206629
CCC[NH+](Cc1[nH]c(=O)c2c(c(sc2n1)C(=O)OCC=C)C)C[C@H](COC(C)(C)C)O C36206796
COCC[NH+](Cc1[nH]c(=O)c2c(csc2n1)c3ccccc3OC)C[C@@H](COCC=C)O C36207118
CCOC(=O)c1c(c2c(=O)[nH]c(nc2s1)C[NH+](CCOC)C[C@H](COCC#C)O)C C36207187
CCOC(=O)c1c(c2c(=O)[nH]c(nc2s1)C[NH+](CCCOC)C[C@@H](COC)O)C C36207260
Cc1c2c(=O)[nH]c(nc2sc1C(=O)OCC=C)C[NH+](CCN3CCOCC3)C[C@@H](COC)O C36207334
Cc1c2c(=O)[nH]c(nc2sc1C(=O)OCC=C)C[NH+](Cc3ccccc3)C[C@H](CCC=C)O C36207349
CC(C)C[NH+](Cc1[nH]c(=O)c2c(csc2n1)c3ccc(c(c3)OC)OC)C[C@H](COCC=C)O C36207698
c1ccc(cc1)CCOCCCS(=O)(=O)CC[NH2+]CCc2ccc(c3c2sc(=O)[nH]3)[O-] C36268680
CCOC(=O)CC[C@@H](C(=O)OCC)NC(=O)c1ccc(cc1)NCc2cnc3c(n2)c(=O)[nH]c(n3)N C36414481
Cc1ccc(cc1)C(=O)CCC(=O)OCC(=O)N(CCOC)c2c(n(c(=O)[nH]c2=O)Cc3ccccc3)N C15940519
CCOC(CNC(=O)C(=O)NC[C@@H](c1ccco1)[NH+]2CCN(CC2)c3ccc(cc3)OC)OCC C09829014
CCCCCCOc1ccc(cc1)NC(=S)N[C@H](C(Cl)(Cl)Cl)NC(=O)c2cccs2 C39859725
CCCSc1ccccc1NC(=O)CSc2nc([nH]n2)N/N=C/c3ccc(cc3O)N(CC)CC C59039236
CC[C@@H](C)NS(=O)(=O)c1ccc(cc1)NC(=O)CSc2nnc(n2CC=C)CNc3ccccc3 C59265748
CCN(CC)S(=O)(=O)c1ccc(cc1)NC(=O)CSc2nc([nH]n2)N/N=C/c3cnn(c3)CC=C C59832047
COCCn1cc(cn1)/C=N/Nc2[nH]nc(n2)SCC(=O)NCCc3ccc(cc3)OC C59886942
C[C@@H](CCC(CC[C@H](C)CC(C)(C)C)(C(=O)COC(=O)c1ccc(cc1)O)O)CC(C)(C)C C04887304
CCOC(=O)c1cnc(nc1Nc2cccc(c2)OC(=O)CCCCCNC(=O)c3ccccc3)SC C09004595
CCCC[NH+](CCCC)C[C@@H](CN(c1ccccc1)S(=O)(=O)c2ccc(cc2)[N+](=O)[O-])O C09075762
CCCC[NH+](CCCC)C[C@H](CN(c1ccccc1)S(=O)(=O)c2ccc(cc2)[N+](=O)[O-])O C09075763
CC(=O)N[C@@H](CSC(c1ccc(cc1)OC)SC[C@@H](C(=O)OC)NC(=O)C)C(=O)OC C09963512
CCCCn1c(nnc1SCC(=O)Nc2ccc(c(c2)S(=O)(=O)N(CC)CC)C)[C@H](CC)[NH+](C)C C12550112
CCOC(=O)c1c(c([nH]c1CSCc2c(c(c([nH]2)C(=O)OCC)C)C(=O)OCC)C(=O)OCC)C C13150222
CC[NH+](CC)CCN1[C@H](C(=C(C1=O)O)C(=O)c2ccc(c(c2)C)OCC(C)C)c3ccc(c(c3)OC)OCC C09380177
CCCOc1ccc(cc1)/C(=N/O)/CCCCCCC/C(=N\O)/c2ccc(cc2)OCCC C13511615
CC(C)Oc1ccc(cc1)NC(=O)CCCCCCCC(=O)Nc2ccc(cc2)OC(C)C C14646155
CCN(CC)C(=O)c1cccc(c1)NC(=O)CCCCCCCC(=O)Nc2cccc(c2)C(=O)N(CC)CC C14833146
CC[NH+](CC)CCC[C@@H](C)NC(=O)CCN(Cc1ccco1)c2nc(ns2)Cc3ccc(cc3)C C16516166
CCCC[C@](CC)(CCCNS(=O)(=O)c1ccccc1)CNS(=O)(=O)c2ccccc2 C16637646
CCOc1ccc(cc1)OCCNC(=O)COC(=O)c2cc(ccc2NCCOC)[N+](=O)[O-] C19356201
c1ccc(cc1)CNC(=O)Cc2nc(cs2)COC(=O)CCNC(=O)CCC(=O)c3cccs3 C22526562
CCCC[NH+](CCCC)CCCN1[C@H](C(=C(C1=O)[O-])C(=O)c2ccc(cc2)C)c3ccc(c(c3)OCC)O C25181237
CCCCOC(=O)N[C@@H](C(Cl)(Cl)Cl)O[C@@H](C(Cl)(Cl)Cl)NC(=O)OCCCC C25631580
CCOC(=O)c1c(c([nH]c1C/C=C/c2c(c(c([nH]2)C(=O)OCC)C)C(=O)OCC)C(=O)OCC)C C25763615
C[C@@H](CCCCCCCCC[C@H](Cc1cc(cc(c1C(=O)[O-])O)O)OC(=O)C)OC(=O)C C15117870
CC[NH+](CC)CCC[C@@H](C)NC(=O)CCCCSc1nc(c(c(=O)n1C)Cc2ccc(cc2)C)C C33567774
CCOc1ccccc1/C=N\NC(=O)CCCCCC(=O)N/N=C/c2ccccc2OCC C33719365
CC[NH+](CC)CCC[C@H](C)NC(=O)CCCSc1nnc(n1c2ccccc2C)c3ccco3 C35128859
CC[NH+](CC)CCC[C@@H](C)NC(=O)CCCSc1nnc(n1c2ccccc2)c3ccccc3Cl C35172741
C/C=C(\C)/C[C@H](C)C[C@H](C)[C@@H]1[C@@H]([C@@H](CC(=O)O1)OC)OC(=O)/C=C/C(=C/[C@@H](CCO)CO)/C C35465873
COc1ccc(cc1)OC[C@@H]2c3ccsc3CCN2C(=O)C[NH+](CC4CC4)C[C@@H](COCC=C)O C35779128
CCOCCOc1nc(n(n1)c2ccc(cc2)NC[C@@H](COCC(C)C)O)c3ccc(cc3)C C36145522
CC(C)COC[C@H](CNc1cccc(c1)n2c(nc(n2)OCCc3ccc(cc3)OC)c4ccccc4F)O C36145658
C=CCCC(CCC=C)(c1ccc(o1)C[NH+](CCN2CCOCC2)Cc3cccs3)O C36154623
CCN(CC)c1c(c(no1)c2ccccc2)C[NH+](Cc3ccco3)C[C@@H](COCC(C)C)O C36208301
CCN(CC)c1c(c(no1)c2ccccc2)C[NH+](CC3CC3)C[C@@H](COCc4ccccc4)O C36246092
CCc1c(c(n(n1)c2ccccc2)Oc3cccc(c3)OC)C[NH+](C[C@@H](COCC(C)C)O)C4CC4 C36302590
CCc1c(c(n(n1)c2ccccc2)Oc3ccc(cc3F)F)C[NH+](CCOC)C[C@@H](COCC)O C36302702
CCc1c(c(n(n1)c2ccccc2)Oc3ccc(cc3)C)C[NH+](CCOC)C[C@@H](COCC)O C36303093
CCc1c(c(n(n1)c2ccccc2)Oc3ccc(cc3)F)C[NH+](CCOC)C[C@H](COC(C)C)O C36303269
CCOC[C@@H](C[NH+](CCOC)Cc1c(nn(c1Oc2cccc(c2)OC)C)c3ccccc3)O C36305352
CC(C)C[NH+](Cc1c(nn(c1Oc2ccccc2OC)C)c3ccccc3)C[C@H](COCC=C)O C36305711
CC(C)C[NH+](Cc1c(nn(c1Oc2ccc(cc2)OC)C)c3ccccc3)C[C@@H](COCC(C)C)O C36305949
CCC[NH+](Cc1c(nn(c1Oc2ccc(cc2)OC)C)c3ccccc3)C[C@@H](COCC(C)C)O C36306255
COCCC[NH+](Cc1c(noc1N2CCCCC2)c3ccccc3)C[C@H](COCc4ccco4)O C36313019
CCCCOC[C@H](C[NH+](CCOC)Cc1c(nn(c1Oc2cccc(c2)F)c3ccccc3)CC)O C36313696
CCN(C[C@H](COc1ccc(cc1)OC[C@@H](CN(CC)c2ccccc2)O)O)c3ccccc3 C36338868
Cc1c(c(n(n1)c2ccc(cc2)F)Oc3ccc(cc3)F)C[NH+](CCOC)C[C@H](COCC=C)O C36346686
C[C@H](CCNC(=O)O[C@@H](C)COC(=O)C(=C)C)CC(C)(C)CNC(=O)O[C@@H](C)COC(=O)C(=C)C C38654948
CCCC[NH+](CCCC)CCCN1[C@H](C(=C(C1=O)[O-])C(=O)c2ccco2)c3ccc(c(c3)OC)O C40018850
CCCOc1ccc(cc1)C[NH+](Cc2ccco2)C[C@H](COc3ccc(cc3OCC)C=O)O C40320372
Cc1c(c(n(n1)c2ccccc2)Oc3ccc(cc3)OC)C[NH+](C[C@@H](COCC(C)C)O)CC(C)C C36302367
c1ccc(cc1)/C=C/C=N/NC(=O)CCCCCCCCC(=O)N/N=C/C=C/c2ccccc2 C33958291
CC[NH+](CC)CCCNC(=S)N(Cc1ccc(cc1)N(C)C)Cc2ccc(cc2)OC C59036149
CC[NH+](CC)CCOc1ccc(cc1)NC(=O)CCC(=O)CCC(=O)c2ccc(s2)C C59394063
CCCC[NH+](CCCC)CCCNCc1ccc(cc1)OCc2ccc3c(c2)n(c(=O)n3C)C C13733886
c1ccc2c(c1)c(cc(n2)c3ccccc3Cl)C(=O)OCC(=O)Nc4cc(cc(c4)C(=O)N)C(=O)N C03444580
C1CCN(CC1)c2nc(nc(n2)N3CCCCC3)N/N=C/[C@@H]([C@@H]([C@@H]([C@@H](CO)O)O)O)O C06073449
C1CCN(CC1)c2nc(nc(n2)N3CCCCC3)N/N=C/[C@H]([C@@H]([C@@H]([C@@H](CO)O)O)O)O C06073450
c1cc(ccc1NC(=S)N[C@H](C(Cl)(Cl)Cl)NC(=O)CF)S(=O)(=O)N C03137339
c1cc(oc1)C(=O)N[C@@H](C(Cl)(Cl)Cl)NC(=S)Nc2ccc(cc2)S(=O)(=O)N C02905315
Cc1c(oc2c1cc3c(c(c(=O)oc3c2C)CC(=O)N(C)C[C@H]([C@H]([C@@H]([C@@H](CO)O)O)O)O)C)C C08764212
C1CCN(CC1)c2nc(nc(n2)N3CCCCC3)N/N=C/[C@@H]([C@H]([C@@H]([C@@H](CO)O)O)O)O C08872275
C1CCN(CC1)c2nc(nc(n2)N3CCCCC3)N/N=C/[C@H]([C@H]([C@@H]([C@@H](CO)O)O)O)O C08872276
CCOc1ccc(cc1)C(=O)Nc2c(nc([nH]c2=O)SCC(=O)Nc3nccs3)N C09518176
c1cc(ccc1NC(=S)NNc2ccc(cc2[N+](=O)[O-])S(=O)(=O)N)OC(F)F C09561740
C=CCOc1ccc(cc1)/C=N/Nc2nc3c(ncnc3n2[C@H]4[C@H]([C@@H]([C@H](O4)CO)O)O)N C10004230
c1cc(oc1)CNS(=O)(=O)c2ccc(cc2)C(=O)NCCCc3c(c([nH]n3)N)C#N C09378077
Cc1ccc(o1)[C@@H](C(=O)NC(C)(C)C)N(Cc2cccs2)C(=O)c3c(c(ns3)C(=O)N)N C12715527
C[C@]12CCC(=O)C=C1CC[C@@H]3[C@@H]2[C@H](C[C@]4([C@H]3CC[C@@]4(C(=O)COC(=O)[C@H](CCC(=O)[O-])[NH3+])O)C)O C12879156
Cc1c(oc2c1cc3c(c(c(=O)oc3c2)CC(=O)N(C)C[C@@H]([C@H]([C@H]([C@H](CO)O)O)O)O)C)C C12897154
C=CCOc1ccc(cc1)/C=N/Nc2nc3c(ncnc3n2[C@H]4[C@H]([C@@H]([C@@H](O4)CO)O)O)N C08740530
c1cc(cnc1)[C@H](CC(=O)[O-])Sc2ccc(cc2)NC(=O)c3ccc(cc3)NC(=[NH2+])N C13589332
Cc1c(sc(n1)NNC(=O)C)/C(=N/NC(=S)NN)/C=C/c2cccc(c2)[N+](=O)[O-] C16958131
CCCC(=O)N[C@H]1[C@@H]([C@H]([C@@H](O[C@@H]1Nc2ccc(cc2)S(=O)(=O)Nc3nc(cc(n3)C)C)CO)O)O C16990058
COc1cccc(c1)NC(=O)CSc2nnc(n2N)N/N=C/c3c[nH]c4c3cccc4 C20527844
c1ccc(c(c1)c2nnc(n2N)SCC(=O)Nc3nnc(s3)SCC(=O)N)O C20829875
COc1cccc(c1O)/C=N/Nc2[nH]nc(n2)SCC(=O)NNC(=O)C(F)(F)F C20834557
c1cc(c(cc1Cl)/C=N/Nc2[nH]nc(n2)SCC(=O)NNC(=O)C(F)(F)F)O C20834800
c1ccc2c(c1)ccc(c2/C=N/Nc3[nH]nc(n3)SCC(=O)Nc4ccc(cc4)S(=O)(=O)N)O C20907779
c1cc(cc(c1)O)/C=N/Nc2nnc(n2N)SCC(=O)NCCc3ccc(cc3)Cl C20914756
c1cc(cc(c1)O)/C=N/Nc2nnc(n2N)SCCC(=O)Nc3cccc(c3)[N+](=O)[O-] C20915320
CC(C)(C)c1ccc(cc1)NC(=O)CSc2nnc(n2N)N/N=C/c3c4ccccc4ccc3O C20916417
C/C(=N\Nc1[nH]nc(n1)SCC(=O)NNC(=O)c2ccc(cc2)Cl)/c3ccc(cc3)N C20923742
CC[C@@H](C)c1ccc(cc1)NC(=O)CSc2nnc(n2N)N/N=C/c3ccc(cc3)O C21315602
COc1cccc(c1O)/C=N/Nc2nnc(n2N)SCC(=O)Nc3ccc(cc3Cl)Cl C21319150
c1cc(ccc1CNC(=O)CSc2nnc(n2N)N/N=C/c3cc(ccc3O)Cl)F C21320222
c1cc(ccc1CCNC(=O)CCc2cs/c(=N\C(=O)c3ccc(=O)[nH]c3)/[nH]2)S(=O)(=O)N C21690325
c1cc(sc1)c2nnc(n2CCC(=O)N)SCC(=O)Nc3c(ccs3)C(=O)N C22408311
C1CCc2c(c(c(s2)NC(=O)CSc3nnc(s3)SCC(=O)N)C(=O)N)C1 C24206581
c1cc(oc1)CNS(=O)(=O)c2ccc(cc2)/C=C/C(=O)Nc3ccc(cc3)NC(=O)N C26353198
c1cc[nH+]c(c1)NCCCCC(=O)NNC(=O)N[C@H](CC(=O)[O-])c2ccc(cc2)Cl C29565643
COc1cc(ccc1O[C@@H]2[C@H]([C@@H]([C@@H]([C@H](O2)CO)O)O)O)[C@@H]3[C@@H](c4cc(cc(c4O3)OC)/C=C/CO)CO C31159891
CCC[C@@H](C(=O)NC1CCCC1)N(C[C@H]2CCCO2)C(=O)c3c(c(ns3)C(=O)N)N C04374134
COc1ccc(cc1O[C@@H]2[C@H]([C@@H]([C@@H]([C@@H](O2)CO)O)O)O)[C@@H]3[C@@H](c4cc(cc(c4O3)OC)CCCO)CO C35455007
COc1ccc(cc1O[C@H]2[C@H]([C@@H]([C@@H]([C@@H](O2)CO)O)O)O)[C@@H]3[C@@H](c4cc(cc(c4O3)OC)CCCO)CO C31156108
C[C@@H](CCCC(C)C)NC(=O)c1c2c(nc3ccccc3n2)n(c1N)c4ccc(cc4)S(=O)(=O)N C02238972
CC[C@@H](C)c1ccc(cc1)NC(=O)CS[C@@H]2NN[C@@H](N2N)[C@@H]3C=C(N=N3)c4ccc(cc4)C C38994569
C[C@@H](C/C=C\CCCCc1cc2cc(cc(c2c(=O)o1)O)O[C@@H]3[C@@H]([C@@H]([C@@H](O3)CO)O)O)O C39560025
C1CCC(=CC1)CCNc2nc(c(c(n2)Nc3c(c4c(s3)CCC4)C(=O)N)[N+](=O)[O-])N C41302072
CC1=C(C(CCC1)(C)C)CC[C@@H](C)O[C@H]2[C@@H]([C@@H]([C@@H]([C@@H](O2)CO[C@@H]3[C@@H]([C@@H]([C@@H](CO3)O)O)O)O)O)O C49601491
C/C(=N\Nc1[nH]nc(n1)SCC(=O)Nc2ccc(c(c2)C(F)(F)F)Cl)/c3ccc(cc3)N C59309474
C/C(=N\Nc1nnc(n1N)SCC(=O)NCc2ccc(cc2)F)/c3ccccc3O C59829732
CCOc1cc(ccc1O)/C=N/Nc2[nH]nc(n2)SCC(=O)NNC(=O)C3CCC3 C59881520
Cc1ccc(c(c1)C)NC(=O)CSc2nnc(n2N)N/N=C/c3c(nn(c3C)CCO)C C59914402
CSCC[C@@H](C(=O)Nc1cccc(c1)C(=O)Nc2ccc(cn2)Br)NC(=O)N C60365900
C=C(c1ccc(cc1)O)NNC(=O)c2c(n(nn2)c3c(non3)N)CSc4ccccc4 C01873306
CC(C)(C)NC(=O)[C@H](c1cccs1)N(Cc2cccs2)C(=O)c3c(c(ns3)C(=O)N)N C06075124
CCOc1ccc(cc1)c2nnc(n2N)SCC(=O)Nc3ccc(cc3)S(=O)(=O)N C02263434
c1cc(ccc1OCc2nnc(n2N)SCC(=O)Nc3c(c4c(s3)CCCC4)C(=O)N)Cl C09491568
CCc1ccc(cc1)OC/C(=N/Nc2nc3c(ncnc3n2[C@@H]4[C@@H]([C@@H]([C@@H](O4)CO)O)O)N)/C C09975245
CCc1ccc(cc1)OC/C(=N/Nc2nc3c(ncnc3n2[C@H]4[C@H]([C@@H]([C@@H](O4)CO)O)O)N)/C C09975248
Cc1ccc(cc1)[C@H](C(=O)NC[C@H]2CCCO2)N(c3ccc(cc3C)C)C(=O)c4c(c(ns4)C(=O)N)N C12706185
CCOC(=O)C1=C(NC(=O)N[C@H]1c2cccs2)COC(=O)c3ccc(cc3)NC(=O)N C12723654
CC(C)Oc1cccc(c1)c2nnc(n2N)SCC(=O)Nc3ccc(cc3)S(=O)(=O)N C13514354
COc1cc(ccc1O)[C@@H](CO)[C@@H](c2ccc(c(c2)OC)O)O[C@H]3[C@H]([C@@H]([C@@H]([C@@H](O3)CO)O)O)O C14860160
COc1cc(ccc1O[C@H]2[C@H]([C@@H]([C@@H]([C@@H](O2)CO)O)O)O)[C@@H]3[C@@H](c4cc(cc(c4O3)O)CCCO)CO C15169013
Cc1ccccc1Nc2nc(nc(n2)N)CSc3nnc(n3CC(C)C)CCC(=O)N C17275043
COc1ccc(cc1)NC(=O)CSc2nnc(n2N)N/N=C/c3cccc(c3O)CC=C C20527515
C/C(=N\Nc1[nH]nc(n1)SCC(=O)Nc2ccc(cc2)S(=O)(=O)N)/c3ccc(cc3)F C20835478
C1CCC(=NNc2[nH]nc(n2)SCC(=O)Nc3nnc(s3)SCC(=O)N)CC1 C20836522
c1cc(cc(c1)O)/C=N/Nc2[nH]nc(n2)SCC(=O)Nc3nnc(s3)SCC(=O)N C20906858
Cc1ccc(cc1)/C=N/Nc2[nH]nc(n2)SCC(=O)Nc3ccc(cc3)S(=O)(=O)N C20908327
c1cc(cc(c1)O)/C=N/Nc2nnc(n2N)SCCC(=O)Nc3ccc(cc3)[N+](=O)[O-] C20915314
c1cc(ccc1/C=N/Nc2[nH]nc(n2)SCC(=O)NNC(=O)c3ccc(cc3)Cl)O C20923418
c1cc(cc(c1)O)/C=N/Nc2nnc(n2N)SCC(=O)NNC(=O)c3ccc(cc3)F C20924135
c1ccc2c(c1)ccc(c2/C=N/Nc3nnc(n3N)SCC(=O)NNC(=O)c4ccc(cc4)Cl)O C20924140
Cc1ccc(c(c1)C)NC(=O)CSc2nnc(n2N)N/N=C/c3ccc(c(c3)O)OC C21316577
COc1cccc(c1O)/C=N/Nc2nnc(n2N)SCC(=O)Nc3nc4ccccc4s3 C21319063
CCOc1cc(ccc1O)/C=N/Nc2nnc(n2N)SCC(=O)Nc3nc(cs3)C C21326617
c1cc(oc1)Cn2c(nnc2SCC(=O)Nc3ccc(cc3)S(=O)(=O)N)CCC(=O)N C22408046
c1ccc(cc1)CNS(=O)(=O)c2cccc(c2)C(=O)NNC(=O)c3ccc(cc3)S(=O)(=O)N C25400487
c1ccc2c(c1)CCC23CCN(CC3)C(=O)[C@@H](CC(=O)[O-])N4C(=O)[C@H](NC4=O)CCCNC(=[NH2+])N C26282590
COc1cc(ccc1O[C@H]2[C@@H]([C@H]([C@@H](CO2)O)O)O)[C@@H]3[C@H](c4cc(cc(c4O3)O)CCCO)CO C31168201
c1cc(ccc1/C=C/C(=O)OC[C@H]2[C@@H]([C@@H]([C@@H]([C@@H](O2)OC(=O)c3cc(c(c(c3)O)O)O)O)O)O)O C35458211
Cc1cc([nH]c1C(=NNC(=S)NN=C(c2c(cc([nH]2)C)C)c3c(cc([nH]3)C)C)c4c(cc([nH]4)C)C)C C37624836
c1ccc(cc1)N([C@@H](c2ccc(cc2)O)C(=O)NCc3ccc(cc3)F)C(=O)c4c(c(ns4)C(=O)N)N C12467158
CCc1ccc(cc1)N([C@@H](c2ccncc2)C(=O)NC3CCCC3)C(=O)c4c(c(ns4)C(=O)N)N C06134766
CC(C)(C)NC(=O)[C@H](c1ccco1)N(Cc2ccc(cc2)F)C(=O)c3c(c(ns3)C(=O)N)N C06551124
COc1ccc(cc1)C2=C[C@H](N=N2)[C@H]3NN[C@@H](N3N)SCC(=O)Nc4ccc(cc4)S(=O)(=O)N C39011717
CC[C@H](C(=O)Nc1c(c(cs1)c2ccc(cc2)C)C(=O)N)n3c(nnc3SCC)N C40172472
C1CCC(CC1)CCCCO[C@@H]2[C@H]([C@@H]([C@@H]([C@@H](O2)CO)O[C@@H]3[C@@H]([C@@H]([C@@H]([C@@H](O3)CO)O)O)O)O)O C43193643
CCCCN(CC(=O)NC(=O)Nc1ccc(cc1)C#N)c2c(n(c(=O)[nH]c2=O)CC(C)C)N C45547914
c1ccc(cc1)n2c(c(c(n2)CCCNC(=O)C3=NN([C@@H](C3)C(=O)N)c4ccccc4)C#N)N C46705737
c1cc(ccc1CC(=O)OC2[C@@H]([C@@H](C([C@H]([C@@H]2O)O)OC(=O)Cc3ccc(cc3)O)O)O)O C14556032
CC1=C(C(CCC1)(C)C)CC[C@H](C)O[C@@H]2[C@@H]([C@@H]([C@@H]([C@@H](O2)CO[C@@H]3[C@@H]([C@@H]([C@@H](CO3)O)O)O)O)O)O C49601489
CCOc1ccc(cc1)S(=O)(=O)Nc2cccc(c2)C(=O)Nc3ccc(cc3)NC(=O)N C25885001
CC(=O)c1ccc(cc1)NC(=O)CSc2nnc(n2N)N/N=C/c3ccc(cc3O)O C20292373
c1cc(ccc1c2nnc(n2N)SCCC(=O)Nc3ccc(cc3)S(=O)(=O)N)[N+](=O)[O-] C59791141
CC(=O)Nc1ccc(cc1)NC(=O)CSc2nc([nH]n2)N/N=C/c3cc(ccc3O)OC C59813364
COc1ccc(cc1O)/C=N/Nc2[nH]nc(n2)SCC(=O)NNC(=O)c3ccccc3 C59814942
CC(=O)Nc1ccc(cc1)NC(=O)CSc2nnc(n2N)CNc3ccc(cc3)OC C59817715
Cc1c(c(n(n1)CCO)C)/C=N/Nc2nnc(n2N)SCC(=O)Nc3cccc(c3)OC C59914511
CCCN1[C@H](C(=C(NC1=O)[O-])C(=O)CSc2[nH]c(c(n2)c3cccs3)c4cccs4)[NH3+] C63209390
CC(=O)c1ccc(cc1)NC(=O)CS[C@@H]2NN[C@H](N2c3ccc(cc3)F)Cc4cc(=O)[nH]c(=O)[nH]4 C63489321
c1ccc2=[NH+]CC(=c2c1)C[C@@H](C(=O)[O-])NC(=O)CS[C@H]3NN[C@@H](S3)NCc4ccco4 C64684766
CCCCCCOC(=O)c1ccc(cc1)NC(=O)CCCCCN2C(=O)c3ccccc3C2=O C03959142
Cc1cn(c(=O)[nH]c1=O)CCCCCCCCCCCCOc2c3c(ccc(=O)o3)cc4c2occ4 C05554119
CCCCCCOc1ccc(cc1)C(=O)OCC(=O)Nc2c(c3c(s2)CCCC3)C(=O)OCC C08789645
CCOc1cc(ccc1OCCOCCOc2ccc(cc2)C)/C=C(\C#N)/C(=O)NCc3ccco3 C08993775
CCOC(=O)c1c(c(sc1NC(=O)COC(=O)c2ccc(cc2)C=O)C(=O)OCCOC)C C09255034
CCCCCOc1cccc(c1)C(=O)Nc2nnc(o2)c3cc(c(c(c3)OCC)OCC)OCC C09274809
CCCCCn1c(=O)c2ccc(cc2nc1SCC(=O)CC(=O)OCC)C(=O)NCc3ccco3 C09439281
CCOc1ccc(cc1)n2c(nnc2SCC(=O)NCCCC(=O)OCC)Cc3ccccc3 C09492878
CCCCOC(=O)c1ccc(cc1)NC(=O)COC(=O)/C(=C/c2cc(n(c2C)CCOC)C)/C#N C09604414
CCOCCCNC(=O)c1coc(n1)CN(CCCOCC)C(=O)c2ccc(cc2)C(C)(C)C C16456767
CCCCCCC(=O)N(CC(C)C)CC(=O)N(CCc1c[nH]c2c1cccc2)Cc3ccccc3 C16647856
CCSCCCCCCCCCCC(=O)OC[C@@H]1[C@H](C[C@@H](O1)n2cc(c(=O)[nH]c2=O)C)F C05940971
CC[NH+](CC)CCN1[C@H](C(=C(C1=O)[O-])C(=O)c2ccc(cc2)OCC=C)c3ccc(cc3)OCC=C C20219451
CCCN(CC1CC1)C(=O)C(=O)c2cn(c3c2cc(cc3)NC(=O)C(CC)CC)CC(=O)OCC C23309659
CCCC[NH+](CCCC)CCCN1[C@@H](C(=C(C1=O)[O-])C(=O)c2ccc(cc2)OC)c3ccco3 C25183059
Cc1cc(c(n1CCOC)C)C(=O)COC(=O)c2ccc(c(c2)OC)OCC(=O)Nc3ccc(cc3)OC C25393807
CC(C)OC(=O)CCC/C=C\C[C@H]1[C@H]([C@H](CC1=O)O)/C=C/[C@@H](COc2cccc(c2)C(F)(F)F)O C27641700
CCOC(=O)CNC(=O)N(CCCOC)CC(=O)N(Cc1ccc(cc1)F)Cc2cccs2 C33458823
CCCCCOc1cccc(c1)[C@H]2C(=C(C(=O)N2CCC[NH+](CC)CC)[O-])C(=O)c3ccco3 C33524781
CCCCCOc1cccc(c1)[C@@H]2C(=C(C(=O)N2CCC[NH+](CC)CC)[O-])C(=O)c3ccco3 C33524782
CCCCCOc1cccc(c1)[C@@H]2C(=C(C(=O)N2CCCn3cc[nH+]c3)[O-])C(=O)c4ccc(cc4)OCC C34919278
CCOC(=O)CCC(=O)N(CCOC)CC(=O)Nc1cc(nn1c2ccc(cc2)OC)C(C)(C)C C35137301
CCCC[C@H](CC)C(=O)N(CCCOC)CC(=O)Nc1cc(nn1c2ccc(cc2)F)c3ccccc3 C35152019
CCCCN(Cc1cccn1C)C(=O)CN(CCCOC)C(=O)Nc2cc(cc(c2)OC)OC C35336143
CCCCCc1ccc(cc1)C(=O)N(CCC)CC(=O)N(CCc2c[nH]c3c2cccc3)Cc4ccccc4 C35350749
CCC/C=C/[C@H](C(=O)NC(C)(C)CC(C)(C)C)N(Cc1ccco1)C(=O)CCc2ccc(cc2)OC C36501165
CCCCC[C@@H](C(=O)NC(C)(C)CC(C)(C)C)N(Cc1ccco1)C(=O)C[C@@H](C)c2ccccc2 C36501890
CCCCCCN([C@@H](c1ccc(cc1)[N+](=O)[O-])C(=O)NC(C)(C)CC(C)(C)C)C(=O)CCC C36517145
CCCCCCN([C@H](c1ccc(cc1)C)C(=O)NCS(=O)(=O)c2ccc(cc2)C)C(=O)CCCC C36523033
CCCCC/C=C\C(=O)N(CCC)[C@H](c1ccc(cc1)[N+](=O)[O-])C(=O)NC(C)(C)CC(C)(C)C C36563708
CCCCC[C@@H](C(=O)NC(C)(C)CC(C)(C)C)N(CCC)C(=O)c1cc(cc(c1)[N+](=O)[O-])[N+](=O)[O-] C36567012
CCOC(=O)c1c(nc(s1)NCCCOC)CSc2nc3ccccc3c(=O)n2CC(=O)OC C36612143
Cc1cc(c(n1CCCOC)C)C(=O)COC(=O)[C@@H](C(C)C)NC(=O)c2cc(cc(c2)OC)OC C39191605
CCCC[NH+](CCCC)CCCN1[C@H](C(=C(C1=O)[O-])C(=O)c2cccs2)c3ccc(cc3)C(C)C C40018768
CCCC[NH+](CCCC)CCCN1[C@@H](C(=C(C1=O)[O-])C(=O)c2ccco2)c3ccc(cc3)[N+](=O)[O-] C40018829
CCCC[NH+](CCCC)CCCN1[C@@H](C(=C(C1=O)[O-])C(=O)c2ccc(o2)C)/C=C/c3ccccc3 C40019065
CCCC[NH+](CCCC)CCCN1[C@@H](C(=C(C1=O)[O-])C(=O)c2ccc(cc2)OC)c3c(ccs3)C C40019249
C=CCc1ccccc1OCCCCn2c3ccccc3nc2CCCNC(=O)Cc4ccccc4Cl C40208686
CCc1ccc(cc1)OCCCCn2c3ccccc3nc2CCCCCNC(=O)C(C)(C)C C40212002
CCCN(CCC)C(=O)Cn1c2ccccc2nc1CCCCCNC(=O)c3ccc(cc3)OC C40214156
C=CCN(CC=C)C(=O)Cn1c2ccccc2nc1CCCCCNC(=O)CCc3ccccc3 C40220018
Cc1ccc(cc1)OCCCCn2c3ccccc3nc2CCCCCNC(=O)/C=C/c4ccccc4 C40220203
Cc1ccccc1CC(=O)NCCCCCc2nc3ccccc3n2CC(=O)N(CC(C)C)CC(C)C C40221285
CCCN(CCC)C(=O)Cn1c2ccccc2nc1CCCCCNC(=O)Cc3ccccc3Cl C40221576
CC[C@@H](C)c1ccc(cc1)OCCCn2c3ccccc3nc2CCCCCNC(=O)c4ccco4 C40223423
C=CCc1ccccc1OCCCn2c3ccccc3nc2CCCCCNC(=O)c4cccs4 C40223742
CCCCCCOc1ccc(cc1OCC)/C=N\NC(=O)CSc2nnc(s2)c3ccccc3 C40947759
CCCCCCOc1ccc(cc1OCC)/C=N/NC(=O)CSc2nnc(s2)c3ccccc3 C40947760
CCOc1ccc(cc1)OC[C@@H](CSc2nnc(n2CCC(C)C)COc3ccccc3)O C58012900
CCCC[C@@H](CC)CNC(=O)CCc1nc2cc(ccc2n1CC)S(=O)(=O)N(CC)CC C29431397
C=CCO[C@@H]1[C@H]([C@@H]([C@@H]([C@@H]([C@@H]1OCC=C)OCc2ccccc2)OCc3ccccc3)OCC=C)O C04100834
CCCCC[C@@H](/C=C/[C@H]1CCC(=O)[C@@H]1CCCCCCC(=O)N2CCN(CC2)c3ccccc3OC)O C08740405
c1ccc(cc1)CCCOC(=O)CCC(=O)NC(=S)Nc2ccccc2OCCOc3ccccc3 C09698005
CCCCn1c2c(c(=O)[nH]c1=O)n(c(n2)COC(=O)/C=C/c3ccc(c(c3)OCC)OCCCC)CC C12696853
c1cc(cnc1)CCC[C@@H](CCCCNS(=O)(=O)c2ccc(cc2)C(F)(F)F)CCC(=O)[O-] C13730339
CCCCCCOc1ccc(cc1)C(=O)NC(=S)Nc2ccc(cc2)S(=O)(=O)N(CCC)CCC C14028680
CCCCCCOc1ccc(cc1)C(=O)NC(=S)NNC(=O)COc2ccc(cc2)C(=O)OCCC C14029196
Cc1cccc(c1C)OCC(=O)NNC(=S)NC(=O)CCCC(=O)OCCCc2ccccc2 C14649110
CC(C)(C)OC(=O)CCC(CCC(=O)OC(C)(C)C)(CCC(=O)OC(C)(C)C)NC(=O)CCl C14909862
CCCC[NH+](CCCC)CCCN1[C@@H](C(=C(C1=O)[O-])C(=O)c2ccc(cc2)F)c3ccc(cc3)C(=O)OC C25181852
CC[NH+](CC)CCN1[C@H](C(=C(C1=O)[O-])C(=O)c2ccc(cc2)OC)c3ccc(c(c3)OCC)OCCC(C)C C33777203
CC[NH+](CC)CCCN1[C@@H](C(=C(C1=O)[O-])C(=O)c2ccc(cc2)OCC)c3cccc(c3)OCCC(C)C C34919645
CCCC[NH+](CCCC)CCCN1[C@H](C(=C(C1=O)[O-])C(=O)c2ccc(cc2)OC)c3ccccc3[N+](=O)[O-] C35164590
COCCCN(CC(=O)N(CCc1c[nH]c2c1cccc2)Cc3ccc(cc3)OC)C(=O)CCCC(=O)OC C35393360
CCCCCOc1ccc(cc1OCC)[C@@H]2C(=C(C(=O)N2CCC[NH+](C)C)[O-])C(=O)/C=C/c3ccccc3 C35443095
COc1cc(cc(c1OC)OC)c2nc(on2)CCN(Cc3ccccc3)C[C@@H](COCC=C)O C36155308
CCCCC/C=C/C(=O)N(Cc1ccco1)[C@H](/C=C/CCC)C(=O)NCS(=O)(=O)c2ccc(cc2)C C36495976
CCCCCCN([C@@H](c1cc(ccc1Cl)[N+](=O)[O-])C(=O)NC(C)(C)C)C(=O)[C@@H](CC)CCCC C36510580
CCCCCCN([C@H](c1ccc(cc1)[N+](=O)[O-])C(=O)NC(C)(C)CC(C)(C)C)C(=O)[C@H](CC)CCCC C36510675
CCCCCCN([C@H](c1ccc(cc1)N(C)C)C(=O)NC(C)(C)CC(C)(C)C)C(=O)[C@@H](CC)CCCC C36510761
CCCCCCN([C@H](c1ccc(cc1)N(C)C)C(=O)NC(C)(C)CC(C)(C)C)C(=O)[C@H](CC)c2ccccc2 C36511207
CCCCCCN([C@@H](CCCCC)C(=O)NC(C)(C)CC(C)(C)C)C(=O)c1cc(ccc1[O-])[N+](=O)[O-] C36513916
CCCCCCN([C@@H](CCCCC)C(=O)NCS(=O)(=O)c1ccc(cc1)C)C(=O)CCCCC C36518543
CCCCCCN([C@H](c1ccc(cc1)Cl)C(=O)NCS(=O)(=O)c2ccc(cc2)C)C(=O)CCCCC C36518588
CCCCCCN([C@@H](c1ccc(cc1)N(C)C)C(=O)NC(C)(C)CC(C)(C)C)C(=O)CCCCC C36518614
CCCCC/C=C/C(=O)N(Cc1ccc(o1)C)[C@@H](C(CC)CC)C(=O)NCS(=O)(=O)c2ccc(cc2)C C36557539
CCCCC[C@H](C(=O)NCS(=O)(=O)c1ccc(cc1)C)N(Cc2ccc(o2)C)C(=O)[C@H](CC)CCCC C36558225
CCOc1ccc(cc1)OCCC(=O)OCC(=O)Nc2cc(c(cc2OCC)N3CCOCC3)OCC C15225220
CCCC[NH+](CCCC)CCCN1[C@@H](C(=C(C1=O)[O-])C(=O)c2ccco2)c3ccc(cc3)C(=O)OC C40018875
CCCC[NH+](CCCC)CCCN1[C@H](C(=C(C1=O)[O-])C(=O)c2ccco2)c3cccc(c3)OCC C40018888
CCCC[NH+](CCCC)CCCN1[C@H](C(=C(C1=O)[O-])C(=O)c2ccc(cc2)OCC)c3cccc(c3)OCC C40019304
CCCC[NH+](CCCC)CCCN1[C@H](C(=C(C1=O)[O-])C(=O)c2ccc(c(c2)C)OCC)c3ccc(cc3)C C40019488
CCCC[NH+](CCCC)CCCN1[C@H](C(=C(C1=O)[O-])C(=O)c2ccc(c(c2)C)OCC)c3ccc(cc3)F C40019490
CCCC[NH+](CCCC)CCCN1[C@H](C(=C(C1=O)[O-])C(=O)c2ccc(c(c2)C)OCCC)c3cccs3 C40019538
CCCC[NH+](CCCC)CCCN1[C@@H](C(=C(C1=O)[O-])C(=O)c2ccc(c(c2)C)OCC=C)c3cccs3 C40019561
CCCC[NH+](CCCC)CCCN1[C@@H](C(=C(C1=O)[O-])C(=O)c2c(nc(s2)C)C)c3ccc(cc3)OCC C40019777
CCCC[NH+](CCCC)CCCN1[C@H](C(=C(C1=O)[O-])C(=O)c2c(nc(s2)C)C)c3cccc(c3)OCCC C40019802
CCCC[NH+](CCCC)CCCN1[C@H](C(=C(C1=O)[O-])C(=O)c2ccc(c(c2)F)C)c3cccc(c3)OCC C40019982
CCCC[NH+](CCCC)CCCN1[C@H](C(=C(C1=O)[O-])C(=O)c2cccc(c2)OCCC)c3ccco3 C40020325
CCOc1cc(ccc1OCCC(C)C)[C@H]2C(=C(C(=O)N2CCOCCO)[O-])C(=O)c3ccc(cc3)OC C40077263
CCCOc1ccc(cc1OCC)[C@H]2C(=C(C(=O)N2CCOCCO)[O-])C(=O)c3ccc(cc3C)OCC C40081389
Cc1cc(ccc1C(=O)C2=C(C(=O)N([C@@H]2c3cccc(c3)OCCC(C)C)CCOCCO)[O-])OCC=C C40082995
CCCOc1ccc(cc1C)C(=O)C2=C(C(=O)N([C@H]2c3cccc(c3)OCCC(C)C)CCOCCO)[O-] C40091501
Cc1cc(ccc1OCC(C)C)C(=O)C2=C(C(=O)N([C@@H]2c3cccc(c3)OCCC(C)C)CCOCCO)[O-] C40093824
CCCCOc1cccc(c1)C(=O)C2=C(C(=O)N([C@@H]2c3ccc(cc3)N(CC)CC)CCOCCO)[O-] C40101702
C=CCc1ccccc1OCCCCn2c3ccccc3nc2CCCCCNC(=O)c4ccccc4F C40213119
CC(C)CN(CC(C)C)C(=O)Cn1c2ccccc2nc1CCCCCNC(=O)Cc3ccc(cc3)OC C40222180
CCCN(CCC)C(=O)Cn1c2ccccc2nc1CCCCCNC(=O)Cc3ccc(cc3)c4ccccc4 C40222494
CCCCOC(=O)C1=C(Nc2nc(nn2[C@H]1c3ccc(c(c3)OCC)OCCC)SCCCC)C C41001080
CC/C(=C/[C@H](C)C/C=C/C(=C\[C@@H](C)C(=O)[C@@H](C)[C@@H]([C@@H](C)C/C(=C/C(=O)[O-])/C)O)/C)/C=C\[C@H]1[C@H](C=CC(=O)O1)C C64858626
c1cc(ccc1OCCCCC[NH2+]CCO)I C02901728
CCCC[NH2+]CC(=O)Nc1c(c2c(s1)C[C@@H](CC2)C)C(=O)OCC C01930681
COc1ccc(cc1)[C@H](CNC(=S)NCc2ccco2)[NH+]3CCCCC3 C03445557
CC[C@H](CO)[NH2+]Cc1cc(c(c(c1)Br)OCC=C)OC C08327010
Cc1ccccc1[C@H](c2ccccc2)OC[C@H](C[NH2+]Cc3ccccn3)O C08164247
Cc1c(c2ccccc2n1Cc3ccccc3Cl)C[NH2+]CCCCCO C13727301
CCC[NH+]1CCN(CC1)CCCNC(=S)Nc2ccc(cc2)Cl C19361706
C[NH+](C)[C@H](CNC(=O)CCCNC(=O)c1ccc(cc1)Cl)c2ccsc2 C25330271
CC(C)(C)CC(C)(C)c1ccc(cc1)OC[C@H](C[NH2+]C2CCCCC2)O C26780326
CC(C)[NH+](CC[C@@](CC(C)(C)C)(c1ccccn1)C(=O)N)C(C)C C27521079
CC(C)[NH2+]C[C@@H](COCCOc1c(cc(cc1F)Br)F)O C27530943
c1ccc(cc1)CCCCCCC(=O)c2ncc(o2)c3cc(cc[nH+]3)N C28604470
CC[NH+](CC)[C@@H](CNC(=O)CNC(=O)c1ccc(cc1)C)C(C)C C31382176
CCc1ccc(cc1)[C@H](c2cccs2)[NH2+]CC(=O)N(C)CC(=O)NC3CC3 C29937358
CCC[C@@H](C[NH+](CCC(C)C)Cc1[nH]c(=O)c2c(c(sc2n1)C)C)O C35745530
CC(C)C[NH+](Cc1[nH]c(=O)c2c3c(sc2n1)CCCC3)C[C@@H](CCC=C)O C36156803
C=CCC[C@H](C[NH+](CC=C)Cc1[nH]c(=O)c2c3c(sc2n1)CCCC3)O C36159451
CC[NH+](CC)CCNC(=S)Nc1ccc2c(c1)c(cc(n2)N3CCCC3)C C13574193
CCOc1cc(cc(c1OCc2cccs2)Br)C[NH2+]CCO C02862397
CC[C@@](CO)(c1ccc(cc1)Br)[NH2+]CCN(CC)CC C38116821
CCCc1ccc(cc1)[C@H](CNCc2ccccc2)[NH+]3CCN[C@@H](C3)SC C39532754
CCC(CC)[NH+](CCOC)[C@H](c1cc(cs1)Br)[C@@H](C)N C43287606
CC[NH+](CC)Cc1ccccc1NC(=O)NCc2ccccc2OC(F)F C45412054
CC[NH+](CC)CCCNC(=O)C(=O)Nc1ccccc1c2cccs2 C48669379
CCC[NH2+]Cc1cccc(c1O[C@H](C)C(=O)NCC=C)Br C48795284
CCCNC(=S)N1CCC2(CC1)[NH2+][C@@H](C(=O)N2C[C@@H](C)CC)CC(C)C C36032794
Cc1ccc(cc1)[C@@H](c2ccccc2)[NH2+]CC(=O)NCCCn3cccn3 C51593830
CCCC(=O)Nc1cccc(c1)CNC(=O)C[NH+](C)Cc2ccc(cc2F)F C52507328
CCN(CC)C(=O)c1ccc(cc1)NC(=O)C[NH2+]C(C)(C)CC(C)(C)C C53123483
CCCNC(=O)C[NH+](CCC)CC(=O)Nc1ccc(cc1)Br C53366263
COc1cc(ccc1O)CN2CC[NH+]([C@H](C2)CCO)CCCc3ccccc3 C23373465
CCCC[NH+](CC[C@@H](c1ccccc1Br)NC)CCO C54019794
CCC(CC)[NH+](CC[C@@H](c1ccccc1Br)O)CCO C54025657
CCCc1ccc(cc1)[C@@H](C)[NH+](Cc2csc(n2)c3ccccc3)CC(=O)N C58132840
CCc1ccccc1NC(=S)NC[C@H](c2ccc(cc2)OC)[NH+]3CCCC3 C18924578
CC[NH+](CC)Cc1ccc(cc1)CNC(=O)NCc2ccc(cc2)N(C)C C31727339
CC[NH+](CC)[C@H](CNC(=O)NCCc1cccs1)c2ccsc2 C31194023
CCC[NH2+][C@H](C)c1ccc(c(c1)Br)N(CCCO)C(C)C C61697530
COCCNS(=O)(=O)c1ccc(cc1)C[NH2+]Cc2csc3c2cccc3 C62253709
Cc1ccc(cc1)S(=O)(=O)NCC[NH2+]Cc2ccc(cc2)OC(C)C C65977222
CCCN(CCC)C(=O)c1ccc(cc1)NC(=O)C[NH2+]C(C)(C)C C66212390
CC(C)(C)C(=O)NCCCC(=O)NC[C@@H](c1cccs1)[NH+](C)C C41795478
CC1CC[NH+](CC1)[C@H](CNC(=O)CCCNC(=O)C(C)(C)C)c2cccs2 C41799093
Cc1c(c(n(n1)CCO)C)C[NH2+][C@H](C)COc2ccc(cc2)C(C)(C)C C67216382
Cc1ccc(o1)c2c(c[nH]n2)C[NH2+]CCCCN(C)c3ccccc3 C67217692
Cc1c(c(n(n1)c2ccccc2Cl)Cl)C[NH2+]C[C@@H](COCC(C)C)O C67247196
Cc1c(c(n(n1)CC(C)C)Cl)C[NH2+]C[C@H](COc2ccc(cc2)F)O C67252481
Cc1ccc(s1)C[NH+](CC(=O)N(CCC(=O)N)c2ccc(cc2)F)C(C)C C67461458
C[C@@H]1C[C@H](C[NH+](C1)CCCCNC(=O)C(=O)Nc2ccc(cc2)CSC)C C67498575
CCC(CC)[C@H](c1cccs1)[NH2+]Cc2c(nn(c2C)CCO)C C67505544
Cc1ccc(cc1)NC(=S)NCCCCCNC(=S)Nc2ccc(cc2)C C04080955
C/C(=N\Nc1nc(nc(n1)N2CCCCCC2)Nc3ccc(cc3)[N+](=O)[O-])/c4ccc(cc4)NC(=O)C C08402487
CCOc1cc(ccc1OCC(=O)Nc2c(cccc2C)C)/C=N/NC(=O)C(=O)NCCc3ccccc3 C08452636
CCCCCCOc1ccc(cc1)NC(=S)N[C@H](C(Cl)(Cl)Cl)NC(=O)CCl C08858710
CC[C@H](C)NS(=O)(=O)c1ccc(cc1)NC(=S)NC(=O)c2ccccc2OCCc3ccccc3 C09207164
CCOCCOc1cccc(c1)C(=O)NC(=S)NNC(=O)COc2ccc(cc2)Cl C10276230
c1ccc(cc1)CCOc2ccccc2C(=O)NC(=S)NNC(=O)c3ccc(cc3)OCc4ccccc4 C10324888
CCCC[C@@H](CC)CNc1nc2c(n1C[C@H](COc3cccc(c3)C)O)c(=O)[nH]c(=O)n2C C10385733
CCCCC(=O)Nc1ccc(cc1)C(=O)NNC(=S)NC(=O)c2ccccc2OCCc3ccccc3 C10510928
CC[C@@H](C)Oc1cccc(c1)C(=O)NC(=S)NNC(=O)c2ccc(cc2)OCCC(C)C C10672365
CCOC(=O)/C=C/c1ccc(cc1)NC(=O)CSc2nnc(n2N)COc3ccc(cc3)C(C)C C10677918
Cc1cc(ccc1NC(=S)NCC=C)C2(CCCCC2)c3ccc(c(c3)C)NC(=S)NCC=C C12621402
CCCNC(=O)c1ccc(cc1)NC(=S)NC(=O)c2ccc(cc2)OCCOc3ccccc3 C13618299
CCNC(=O)c1ccc(cc1)NC(=O)CCCCCCCC(=O)Nc2ccc(cc2)C(=O)NCC C13631818
CCCCC(=O)Nc1ccc(cc1)C(=O)NNC(=O)CCC(=O)OCCc2ccccc2 C14011012
CCOc1ccc(cc1)NC(=O)c2ccccc2NC(=S)NC(=O)c3ccccc3OCCC(C)C C14034313
CCCCn1c(c(c(=O)[nH]c1=O)N(CCC(C)C)C(=O)COc2ccc(cc2)OCC)N C14623265
COc1cccc(c1)OC[C@H](CNC(=O)CC[C@@]2(CCC(=O)N2)Cc3ccc(cc3)SC)O C14962441
CCCC[C@@](CC)(CCCNC(=O)Nc1ccc(cc1)Cl)CNC(=O)Nc2ccc(cc2)Cl C16637592
CCCCCCOc1ccc(cc1)C(=O)NC(=S)Nc2ccc(cc2)NC(=S)NC(=O)C C16638268
CCCCCc1c(nc(nc1O)NNc2ccc(cc2)C(=O)OCCC(C)C)C C16884534
CCOCCCNC(=S)NCCNc1c(cc2cc(ccc2n1)OCC)C#N C20151253
CCN(CC)c1ccc(cc1)/C=N/Nc2[nH]nc(n2)SCCC(=O)Nc3cccc(c3)C(F)(F)F C20832837
Cc1cc(nc(n1)N/C(=N/C(=S)Nc2cccc(c2)OC(F)(F)F)/NCC(OC)OC)C C14155986
CCOc1ccc(c(c1)NC(=O)CN(CCC(=O)N)c2ccc(cc2)OC)OCC C24781550
CCOc1cc(ccc1OCCOc2ccccc2)C(=O)Nc3nc(c(s3)SCC(=O)N)C C30710510
CC[C@H](C)[C@@H](C(=O)Nc1ccc(cc1)C(=O)OCC)NC(=O)NCC(=O)OCC C34977231
c1cc(ccc1C(=O)OCCCCCCCCCCOC(=O)c2ccc(cc2)N)N C35586039
c1cc(ccc1C(=O)OCCCCCCCCCCCCOC(=O)c2ccc(cc2)N)N C35586043
CCCC[C@H](CC)C(=O)N([C@@H](c1c(cc(cc1O)O)O)C(=O)NC(C)(C)CC(C)(C)C)C(C)(C)C C36582519
CCCCOc1ccc(cc1)Nc2c(c(ncn2)Nc3ccc(cc3)OCCCC)N C40754704
CCCCOc1ccc(cc1)Nc2c(c(ncn2)Nc3ccc(cc3)C(=O)OCC(C)C)N C40754809
CC[NH+](CC)c1ccc(cc1)CN(C[C@H](COc2cccc(c2)C=O)O)c3cccc[nH+]3 C54120901
CC(=C)CNC(=S)Nc1ccc(cc1)Oc2ccc(cc2)NC(=S)NCC(=C)C C16213166
c1ccc(cc1)CCNC(=O)CC(=O)N/N=C\c2ccc(cc2)OCC(=O)NCc3ccccc3 C58873143
CCN(CC)c1ccc(cc1)/C=N/Nc2[nH]nc(n2)SCC(=O)NCc3ccc(cc3)C(F)(F)F C59005595
CCOc1ccc(cc1)NC(=O)CSc2nc([nH]n2)N/N=C/c3ccccc3OCc4ccccc4 C59019141
CCCCSc1ccccc1NC(=O)CSc2nc([nH]n2)N/N=C(/C)\c3cccc(c3)OC C59039700
CCc1cccc(c1NC(=S)NCC(C)(C)CNC(=S)Nc2c(cccc2CC)CC)CC C16190836
CCc1ccccc1NC(=S)NCCCCCCNC(=S)Nc2ccccc2CC C18918637
CCc1ccccc1NC(=S)NCCCCCNC(=S)Nc2ccccc2CC C59392743
CCCC/C(=N/Nc1[nH]nc(n1)SCC(=O)Nc2ccc3c(c2)sc(n3)SCC=C)/C C59891002
CCCCCC(=O)Nc1cccc(c1)NC(=O)CNc2cccc(c2)OC[C@H]3CCCO3 C66068763
CCCCCC(=O)Nc1cccc(c1)NC(=O)CNc2cccc(c2)C(=O)NCCC C66091057
CCCCCC(=O)Nc1cccc(c1)NCC(=O)Nc2cccc(c2)NC(=O)CCC C66095335
CCCCCC(=O)Nc1cccc(c1)NCC(=O)Nc2ccc(cc2)C(=O)NCCC C66095369
CCCCCC(=O)Nc1cccc(c1)NCC(=O)Nc2cccc(c2)C(=O)NCCC C66095372
CCCCCC(=O)Nc1cccc(c1)NCC(=O)Nc2cccc(c2)C(=O)N(C)Cc3ccccc3 C66095395
c1ccc(cc1)CCOC(=O)CCC(=O)NC(=S)Nc2cccc(c2)C(=O)Nc3ccccc3 C66197948
CCCCCC(=O)Nc1cccc(c1)NC(=O)CNc2ccc(cc2)OCC(C)C C66226500
CCOc1cc(cc(c1OCC)OCC)C(=O)NC(=S)Nc2cccc(c2)NC(=O)c3ccco3 C04089930
CC[C@@H](C)NS(=O)(=O)c1ccc(cc1)NC(=S)NC(=O)c2ccccc2OCCc3ccccc3 C09207161
CCOCCOc1ccc(cc1)C(=O)NC(=S)NNC(=O)COc2cccc(c2)C C09821856
CCOCCOc1cccc(c1)C(=O)NC(=S)NNC(=O)COc2ccc(c(c2)C)Cl C10276055
CCOCCOc1cccc(c1)C(=O)NC(=S)NNC(=O)COc2ccc(cc2)C C10276290
CCCC[C@H](CC)CNc1nc2c(n1C[C@@H](COc3cccc(c3)C)O)c(=O)[nH]c(=O)n2C C10385728
C=CCOc1ccccc1C(=O)NNC(=S)NC(=O)c2ccccc2OCCc3ccccc3 C10510959
COCCNC(=O)c1ccccc1NC(=S)NC(=O)CCCC(=O)OCCCc2ccccc2 C10123120
CCOC(=O)c1ccc(cc1)NC(=O)CSc2ncc(n2CC(=O)NCc3ccc(cc3)C)CO C10063612
CC(C)c1ccc(cc1)OCC(=O)NNC(=S)NC(=O)CCC(=O)OCCOC C08568541
CCCCCCC(=O)N[C@H](C(Cl)(Cl)Cl)NC(=S)Nc1cccc(c1)[N+](=O)[O-] C04017378
COCCNC(=O)c1cccc(c1)NC(=S)NC(=O)CCCC(=O)OCCCc2ccccc2 C13618447
Cc1ccc(cc1I)C(=O)NC(=S)N[C@H](CCSC)C(CC=C)(CC=C)O C13987319
CCCOC(=O)c1ccc(cc1)OCC(=O)NNC(=S)NC(=O)c2ccc(cc2)OCC C14022065
CCCCCCOc1ccc(cc1)C(=O)NC(=S)Nc2ccccc2C(=O)NCC=C C14028702
CCCOc1ccc(cc1)C(=O)NC(=S)NNC(=O)COc2ccc(cc2)C(=O)OCC C14031336
c1ccc(cc1)CCNC(=O)c2ccccc2NC(=S)NC(=O)c3ccc(cc3)OCCc4ccccc4 C14041720
CCOc1cc(cc(c1OCC)OCC)C(=O)NC(=S)Nc2ccc(cc2)NC(=O)C(C)C C14271217
CCCCn1c(c(c(=O)[nH]c1=O)N(CCCC)C(=O)/C=C/c2ccc(c(c2)OC)OCC=C)N C14623701
CCCCn1c(c(c(=O)[nH]c1=O)N(CCCC)C(=O)/C=C/c2ccc(c(c2)OC)OCC#N)N C14623732
CCOc1ccc(cc1)NC(=O)CCC(=O)NNC(=O)c2cc(ccc2OCCC(C)C)Br C14650737
CCOc1ccc(cc1)NC(=O)c2ccccc2NC(=S)NC(=O)c3ccc(cc3)OCCOC C14656965
CCOCCOc1ccc(cc1)C(=O)NC(=S)NNC(=O)COc2ccc(cc2)C C09821847
c1ccc(cc1)OCCOc2ccccc2C(=O)NC(=S)Nc3cccc(c3)C(=O)NCc4ccco4 C14837380
COc1ccc(cc1OC)S(=O)(=O)NCCC(=O)N[C@@H](CCSC)c2[nH]c3ccccc3n2 C16645744
CCCCOC(=O)c1ccc(cc1)NNc2nc(c(c(n2)O)Cc3ccc(cc3)OCC)C C16884381
CCC(C)(C)c1ccc(c(c1)C(C)(C)CC)OCCCC(=O)Nc2ccc(cc2)NNC=O C19880825
CCOc1ccc(cc1)/C=N/Nc2[nH]nc(n2)SCCC(=O)Nc3ccc(cc3)OCC C21077119
CCCCNC(=O)NC(=O)COC(=O)/C=C/c1ccc(cc1)S(=O)(=O)NCc2ccco2 C21675075
Cc1cc(ccc1OCCCC(=O)NNC(=O)[C@@H](CCSC)NC(=O)c2ccco2)Cl C21899526
Cc1cc(ccc1OCCCC(=O)NNC(=O)[C@H](CCSC)NC(=O)c2ccco2)Cl C21899529
CCCCCCN([C@H](/C=C/C)C(=O)NC(C)(C)CC(C)(C)C)C(=O)c1cccc(c1O)O C36514891
C[C@@H](CC(C)(C)O)Nc1cc2c(c(n(c2nc1)CCOC)C(=O)OC)NC(=O)CC(C)C C14535941
C[C@H](CC(C)(C)O)Nc1cc2c(c(n(c2nc1)CCC(C)C)C(=O)OC)NC(=O)COC C14537331
COc1ccc(cc1)CNC(=O)CSc2nnc(n2CC=C)[C@H](CO)NC(=O)c3ccccc3F C39754026
CCCCCCC(=O)N[C@@H](C(Cl)(Cl)Cl)NC(=S)Nc1ccc(cc1Cl)[N+](=O)[O-] C48532970
CCCCC[C@@H](C)NC(=O)CSc1nnc(n1C[C@@H]2CCCO2)CCC(=O)N C36713350
CCCC(=O)Nc1ccc(cc1)C(=O)Nc2ccc(cc2)S(=O)(=O)NCCCOCC C59244500
CC[C@H](C)c1ccc(cc1)NC(=O)CSc2nc([nH]n2)N/N=C/c3ccc(cc3)OCc4ccccc4 C59309681
CCOc1cc(cc(c1OCC)OCC)C(=O)NC[C@@H](Cc2ccc(cc2)F)C(=O)N C60063140
CCCC[NH+](CCCC)Cc1c(cc(c2c1O/C(=C/c3ccc(cc3)[NH+](CC)CC)/C2=O)C)O C62977205
CCOCCOc1ccc(cc1)NCC(=O)Nc2ccc(cc2)C(=O)NCc3ccco3 C66063813
CCCCCC(=O)Nc1cccc(c1)NC(=O)CNc2cccc(c2)OC[C@@H]3CCCO3 C66068762
CC[C@H](C)NC(=O)c1ccc(cc1)NCC(=O)Nc2ccc(cc2)OCCOCC C66086628
CCCN(CCC)C(=O)c1cccc(c1)NC(=O)CNc2ccc(cc2)C(=O)N[C@H](C)CC C66086802
CCCNC(=O)c1ccc(cc1)NCC(=O)Nc2cccc(c2)OCCOc3ccccc3 C66090368
CCCNC(=O)c1cccc(c1)NCC(=O)Nc2ccc(cc2)C(=O)N(CCC)CCC C66091020
CCCCCC(=O)Nc1cccc(c1)NCC(=O)Nc2cccc(c2)OC[C@H]3CCCO3 C66095321
CCCN(CCC)C(=O)c1cccc(c1)NCC(=O)Nc2ccc(cc2)C(=O)N[C@H](C)CC C66095918
CCCCOC(=O)C[C@H]1C(=O)NCCN1CC(=O)Nc2cccc(c2)C(=O)NCCC C66228325
c1cc-2c(cc1S(=O)(=O)N(CCO)CCO)Cc3c2ccc(c3)S(=O)(=O)N(CCO)CCO C02066996
CC(=O)Nc1ccc(cc1)S(=O)(=O)NCCN(CCO)S(=O)(=O)c2ccc(cc2)NC(=O)C C04748066
CCC(C)(C)NC(=O)[C@@H](c1ccc(cc1)OCC)N(Cc2cccs2)C(=O)c3c(c(ns3)C(=O)N)N C06462098
CCCCn1c(c(c(=O)[nH]c1=O)N(CCCC)C(=O)C[C@@H](c2ccc(cc2)Cl)NC(=O)C)N C14788172
C[C@@H](C(=O)OCCOc1ccc(cc1)S(=O)(=O)N)NS(=O)(=O)c2ccc(cc2)NC(=O)C C19357168
CC[C@H](C)c1ccc(cc1)NC(=O)CSc2nnc(n2N)N/N=C/c3ccc(cc3)C(=O)OC C20806059
c1ccc(cc1)CC(=NNc2nnc(n2N)SCC(=O)NCc3ccco3)Cc4ccccc4 C20826989
COc1cccc(c1)/C=N/Nc2[nH]nc(n2)SCC(=O)Nc3nnc(s3)SCC(=O)N C20832410
COc1cc(ccc1Cl)NC(=O)CCSc2nc([nH]n2)N/N=C/c3cccc(c3O)CC=C C20832687
CN(C)c1ccc(cc1)/C=N/Nc2[nH]nc(n2)SCC(=O)Nc3nnc(s3)SCC(=O)N C20832784
C/C(=N\Nc1[nH]nc(n1)SCC(=O)Nc2nnc(s2)SCC(=O)N)/c3cccc(c3)OC C20836180
COc1ccc(cc1)NCc2nnc(n2N)SCC(=O)Nc3nnc(s3)SCC(=O)N C20838252
COCCSc1nnc(s1)NC(=O)CSc2nc([nH]n2)N/N=C/c3c4ccccc4ccc3O C20907405
CC[C@H](C)NS(=O)(=O)c1ccc(cc1)NC(=O)CSc2nc([nH]n2)N/N=C/c3ccc(cc3)C C20907882
COc1cc(ccc1Cl)NC(=O)CSc2nnc(n2N)N/N=C/c3cc(c(c(c3)OC)OC)OC C20919932
CC(C)n1cc(cn1)/C=N/Nc2nnc(n2N)SCC(=O)NCc3cccc(c3OC)OC C20920514
CC(C)n1cc(cn1)/C=N/Nc2nnc(n2N)SCC(=O)Nc3cc(c(c(c3)OC)OC)OC C20920584
CC(C)n1cc(cn1)/C=N/Nc2nnc(n2N)SCC(=O)Nc3nnc(s3)SCC=C C20920861
CCNS(=O)(=O)c1ccc(cc1)NC(=O)CSc2nnc(n2N)N/N=C/c3cnn(c3)C(C)C C20921025
CCN(CC)c1ccc(cc1)/C=N/Nc2[nH]nc(n2)SCC(=O)NNC(=O)c3ccc(cc3)Cl C20923313
CC[C@H](C)NS(=O)(=O)c1ccc(cc1)NC(=O)CSc2nc([nH]n2)N/N=C/c3ccc(cc3)Cl C21077811
CC(=O)Nc1cccc(c1)NC(=O)CCSc2nc([nH]n2)N/N=C/c3cc(c(c(c3)OC)[O-])[N+](=O)[O-] C21084235
CCOc1cc(ccc1O)/C=N/Nc2nnc(n2N)SCC(=O)Nc3cc(cc(c3)OC)OC C21326590
CC[C@@H](C)c1ccc(cc1)NC(=O)CSc2nnc(n2N)N/N=C/c3cc(c(c(c3)OC)[O-])[N+](=O)[O-] C21326908
COc1ccc(cc1OC)NC(=O)CSc2nnc(n2N)N/N=C/c3cc(c(c(c3)OC)[O-])[N+](=O)[O-] C21326924
CC(=O)O[C@H]1[C@@H]([C@@H](O[C@H]([C@H]1OC(=O)C)On2c(=[NH2+])cc(nc2N)N3CCCCC3)C(=O)OC)OC(=O)C C22064213
CCN(CC)c1ccc(cc1)C(=O)NNC(=O)CNC(=O)CNS(=O)(=O)c2ccc(cc2)C C24580122
CC(C)Cn1c(c(c(=O)[nH]c1=O)C(=O)CSc2nnc(n2Cc3ccco3)CCC(=O)N)N C28947205
CC(C)(Cc1ccc(cc1)Oc2ccc(cn2)C(=O)N)[NH2+]C[C@@H](COc3cccc4c3C5(CC5)C(=O)N4)O C28958045
C1CCC(CC1)CCCCCO[C@H]2[C@@H]([C@@H]([C@@H]([C@@H](O2)CO)O[C@@H]3[C@@H]([C@@H]([C@@H]([C@@H](O3)CO)O)O)O)O)O C33745448
C1CCC(CC1)CCCCCCO[C@@H]2[C@@H]([C@@H]([C@@H]([C@@H](O2)CO)O[C@@H]3[C@@H]([C@@H]([C@@H]([C@@H](O3)CO)O)O)O)O)O C35169069
Cc1cc(oc-2c/c(=[NH+]/C(=O)[C@H](CCC[NH+]=C(N)N)NC(=O)CNC(=O)CCCC(=O)[O-])/ccc12)O C25667483
CCOC(=O)C1=C(NC(=O)N[C@@H]1C)COC(=O)CCNS(=O)(=O)c2ccc(cc2)NC(=O)C C13096567
CC1=C[C@H]2[C@@H](C[C@@H]1OC(=O)[C@@H](C(C)C)O)[C@@](C[C@@H]([C@@H]2C(=C)C(=O)[O-])OC(=O)/C(=C/CO)/CO)(C)O C39560047
CC[C@H](C(=O)Nc1c(c(cs1)c2ccc(cc2)C)C(=O)N)n3c(nnc3SCC(=O)OCC)N C40174604
c1c(ccnc1)/C=N/NC(=[NH2+])c2nonc2NCNc3nonc3C(=[NH2+])N/N=C/c4ccncc4 C21965355
c1cc(ccc1[C@@H]([C@@H](C[NH2+]Cc2ccc3c(c2)OCO3)C(=O)[O-])[NH2+]Cc4ccc5c(c4)OCO5)[N+](=O)[O-] C43209062
Cc1c(c(c(c2c1OC(C2)(C)C)C)S(=O)(=O)N([C@@H](CCCNC(=[NH2+])N)C(=O)[O-])C(=O)OC(C)(C)C)C C49588252
CCOC(=O)c1c(c(c(s1)NC(=O)CSc2nc([nH]n2)N/N=C/c3cc(ccc3O)OC)C#N)C C58997940
CCCSc1nnc(s1)NC(=O)CSc2nc([nH]n2)N/N=C/c3cc(ccc3O)OC C58998034
CCCCSc1nnc(s1)NC(=O)CSc2nc([nH]n2)N/N=C/c3c[nH]c4c3cccc4 C59006603
CCCSc1nnc(s1)NC(=O)CSc2nc([nH]n2)N/N=C/c3cccc(c3O)OC C59016890
CCN(CC)c1ccc(c(c1)O)/C=N/Nc2[nH]nc(n2)SCC(=O)Nc3ccc(cc3)[N+](=O)[O-] C59039178
CCNS(=O)(=O)c1ccc(cc1)NC(=O)CSc2[nH]nc(n2)N/N=C/c3cccc(c3)OC C21039988
CCN(CC)S(=O)(=O)c1ccc(cc1)NC(=O)CSc2nc([nH]n2)N/N=C(\C)/c3ccccc3O C59830511
Cc1c(c(n(n1)CC=C)C)/C=N/Nc2[nH]nc(n2)SCCC(=O)Nc3cccc(c3)NC(=O)C C59831390
C=CCn1cc(cn1)/C=N/Nc2[nH]nc(n2)SCCC(=O)Nc3ccc(cc3)S(=O)(=O)N C59832406
COCCn1cc(cn1)/C=N/Nc2[nH]nc(n2)SCC(=O)Nc3nnc(s3)SCC(=O)N C59887442
Cc1c(c(n(n1)CCO)C)/C=N/Nc2[nH]nc(n2)SCC(=O)Nc3cc(cc(c3)OC)OC C59887780
CCC[C@@H](CNC(=O)c1ccc(o1)S(=O)(=O)NC)NC(=O)c2ccc(o2)S(=O)(=O)NC C62620949
CCCCOc1ccc(cc1)C(=O)Oc2ccc(cc2)/C=N/NC(=O)COc3ccc(cc3)CC C04258657
COc1ccc(cc1)CCNC(=O)CSc2nc3ccccc3c(=O)n2CCCCCC(=O)[O-] C13055587
CCOc1ccc(cc1)c2nnc(n2CCC(=O)[O-])SCC(=O)NCCOc3ccccc3 C13194383
CCC[C@@H](c1ccccc1)NC(=O)[C@H](C)Sc2nnc(n2CCC(=O)[O-])c3ccc(cc3)OCC C13194545
CCCOC(=O)c1ccc(cc1)NC(=O)CSc2nnc(n2CC(=O)[O-])c3ccc(cc3)OCC C13195297
CCN(CCNC(=O)CSc1nnc(n1CC(=O)[O-])c2ccc(cc2)OCC)c3cccc(c3)C C13232261
CCCN(Cc1cccn1Cc2ccc(o2)C(=O)N[C@@H](C)CCc3ccccc3)C(=O)COC C16534048
CC(C)(C)CC(=O)N(CCCOC)CC(=O)N(CCc1c[nH]c2c1cccc2)Cc3ccccc3 C16648055
CCCCC(=O)N(CCC)CC(=O)N(CCc1c[nH]c2c1cccc2)Cc3ccc(cc3)OCC C16648704
CCCCC(=O)N(CCCOC)CC(=O)N(CCc1c[nH]c2c1cccc2)Cc3ccc(cc3)F C16648890
CCC[C@@H](C)NC(=O)CSc1nnc(n1CCOC)COc2ccccc2c3ccccc3 C20822598
CCCCOc1ccc(cc1)C(=O)N/N=C/c2ccc(cc2)OC(=O)c3ccc(cc3)OCCC C04259058
CCN(CC)c1ccc(cc1)[C@@H](Nc2ccc(cc2)C(=O)OC)P(=O)(OC(C)C)OC(C)C C27570674
CCCCOc1cccc(c1)[C@H]2C(=C(C(=O)N2CCC[NH+](CC)CC)[O-])C(=O)c3ccncc3 C33375166
Cc1ccc(cc1)C(=O)N(CCOC)C[C@H]2CN(CCO2)C[C@@H](COCC(C(F)F)(F)F)O C34691406
COCCN(C[C@@H]1CN(CCO1)C[C@@H](COCC(C(F)F)(F)F)O)C(=O)c2ccc(cc2)F C34691501
CCCC[C@@H](CC)C(=O)N(CCOC)CC(=O)Nc1cc(nn1c2ccc(cc2)C)C(C)(C)C C35140062
CCCC[C@H](CC)C(=O)N(CCCC)CC(=O)Nc1cc(nn1c2ccc(cc2)Cl)C(C)(C)C C35691157
CC1=C([C@@H](N2C(=CSC2=N1)/C=C(/NCCOC)\[O-])c3cccc(c3OC)OC)C(=O)OCCOC C36061140
CCCCCCN([C@H](c1ccc(cc1)[N+](=O)[O-])C(=O)NC(C)(C)C)C(=O)[C@@H](CC)c2ccccc2 C36511109
CCCCCCN([C@@H](C(CC)CC)C(=O)NCS(=O)(=O)c1ccc(cc1)C)C(=O)C#Cc2ccccc2 C36514092
CCCCCCN([C@@H](c1ccc(cc1C)C)C(=O)NCS(=O)(=O)c2ccc(cc2)C)C(=O)CCS C36515352
CCCCCCN([C@H](C(CC)CC)C(=O)NCS(=O)(=O)c1ccc(cc1)C)C(=O)C=C(C)C C36516807
CCCCCCN([C@@H](/C=C/CCC)C(=O)NCS(=O)(=O)c1ccc(cc1)C)C(=O)CCl C36517381
CCCCCCN([C@@H](c1ccc(cc1)N(C)C)C(=O)NC(C)(C)CC(C)(C)C)C(=O)c2cccnc2 C36521417
CCCCCCN([C@@H](c1cc(ccc1Cl)[N+](=O)[O-])C(=O)NC2CCCCC2)C(=O)CCCC C36522918
CCCCC/C=C\C(=O)N(CCC)[C@H](c1ccccc1)C(=O)NCS(=O)(=O)c2ccc(cc2)C C36563478
CCCC[C@@H](CC)C(=O)N(CCC)[C@H](c1ccco1)C(=O)NCS(=O)(=O)c2ccc(cc2)C C36564687
CCCC[C@H](CC)C(=O)N(CCC)[C@H](c1ccc(cc1)C)C(=O)NCS(=O)(=O)c2ccc(cc2)C C36565029
CCCN([C@@H](C(CC)CC)C(=O)NCS(=O)(=O)c1ccc(cc1)C)C(=O)[C@@H](CC)c2ccccc2 C36565698
CCCCC[C@H](C(=O)NCS(=O)(=O)c1ccc(cc1)C)N(C(=O)CCCCC)C(C)(C)C C36591002
CCOc1ccc(cc1C)C(=O)C2=C(C(=O)N([C@H]2c3ccc(c(c3)OCC)OCC=C)CCCO)[O-] C40048868
CCOc1cc(ccc1OCCC(C)C)[C@@H]2C(=C(C(=O)N2CCOCCO)[O-])C(=O)c3ccc(cc3)Cl C40076638
CCN(CC)c1ccc(cc1)[C@@H]2C(=C(C(=O)N2CCOCCO)[O-])C(=O)c3ccc(cc3C)OCC C40081437
CCCOc1cccc(c1)[C@@H]2C(=C(C(=O)N2CCOCCO)[O-])C(=O)c3ccc(cc3C)OC(C)C C40084269
Cc1cc(ccc1OCC=C)C(=O)C2=C(C(=O)N([C@@H]2c3cccc(c3)Oc4ccccc4)CCOCCO)[O-] C40091946
Cc1cc(ccc1OCC=C)C(=O)C2=C(C(=O)N([C@H]2c3ccc(cc3)C(=O)OC)CCOCCO)[O-] C40091986
Cc1cc(ccc1OC(C)C)C(=O)C2=C(C(=O)N([C@@H]2c3cccc(c3)OCCC(C)C)CCOCCO)[O-] C40093221
Cc1cc(ccc1OCC(C)C)C(=O)C2=C(C(=O)N([C@H]2c3ccc(cc3)C(=O)OC)CCOCCO)[O-] C40093804
CC[C@H](C)c1ccc(cc1)OCCn2c3ccccc3nc2CCCNC(=O)COc4ccc(cc4)Cl C40209758
COc1cccc(c1)OCCCCn2c3ccccc3nc2CCCCCNC(=O)c4ccccc4F C40213124
CC(C)(C)c1ccc(cc1)OCCCn2c3ccccc3nc2CCCCCNC(=O)c4ccco4 C40223428
Cc1cc(ccc1Cl)OCCCCn2c3ccccc3nc2CCCCCNC(=O)c4ccco4 C40223474
CCOc1ccc(cc1)c2csc(c2C(=O)OCC)NC(=O)COc3ccc(cc3)C(C)(C)CC(C)(C)C C40870634
CCOc1ccc(cc1)c2csc(c2C(=O)OCC)NC(=O)CCCOc3ccc(cc3)OC C40889637
CCCCSc1nc2n(n1)[C@@H](C(=C(N2)C)C(=O)OCCC)c3ccc(cc3)OCCC(C)C C41000607
CCCCCCN1C(=O)[C@@H](C(=N1)C)C(c2ccc(cc2)O)[C@H]3C(=NN(C3=O)CCCCCC)C C13372008
CCCCc1ccc(cc1)NC(=S)N(Cc2ccco2)Cc3cc(c(cc3OC)OC)OC C59063618
CCOc1ccc(cc1OCC)CCNC(=S)N(Cc2ccc3c(c2)OCO3)Cc4ccco4 C59074541
CCCCN(CCCC)c1cc(nc(n1)N/C(=N/S(=O)(=O)c2ccccc2C(=O)OC)/[O-])F C59369834
CCOc1ccc(cc1)NC(=O)CCCCCCCCCCC(=O)Nc2ccc(cc2)OCC C08427053
CC(=O)OC[C@H]([C@@H]([C@@H]([C@@H](C(=O)Nc1ccc(cc1)O)OC(=O)C)OC(=O)C)OC(=O)C)OC(=O)C C10038387
CCOc1ccc(cc1)C(=O)[C@H](CCCC[C@@H](C[NH+](C)C)C(=O)c2ccc(cc2)OCC)C[NH+](C)C C13550493
CCCOc1ccc(cc1)C(=O)[C@H](CC[C@@H](C[NH+](C)C)C(=O)c2ccc(cc2)OCCC)C[NH+](C)C C13550736
CC(C)Oc1ccc(cc1)NC(=O)CCCCCCCCC(=O)Nc2ccc(cc2)OC(C)C C14775568
CC(=O)OC[C@H]([C@@H]([C@H](/C=N/Nc1c(=O)[nH]c2ccccc2n1)OC(=O)C)OC(=O)C)OC(=O)C C15774992
CC[NH+](CC)CCC[C@H](C)NC(=O)c1ccc(cc1)CSc2nc(cc(n2)Cl)N(CC)CC C16570437
CC[NH+](CC)CCCN1[C@H](/C(=C(/c2ccc(cc2)OCC)\O)/C(=O)C1=O)c3ccc(c(c3)OCC)OCC C09046503
CCCC[NH+](CCCC)CCNC(=O)CS(=O)(=O)Cc1c(oc(n1)c2cccc(c2)OC)C C20242014
CCCCCCNS(=O)(=O)c1ccc(cc1)NC(=O)CSc2nnc(n2c3ccccc3)COC C20426739
C=COCCCCOC(=O)Nc1ccc(cc1)Cc2ccc(cc2)NC(=O)OCCCCOC=C C25761173
C[C@@H](/C=C(\C)/[C@H]([C@@H](C)C(=O)CCC[C@@H](CC(=O)N)CC(=O)[O-])O)[C@@H]([C@H](/C=C/CC/C=C/C(=O)[O-])OC)O C31167497
C[C@@H](/C=C(\C)/[C@H]([C@@H](C)C(=O)CCC[C@@H](CC(=O)N)CC(=O)[O-])O)[C@@H]([C@@H](/C=C/CC/C=C/C(=O)[O-])OC)O C31167501
C[C@@H](/C=C(\C)/[C@H]([C@@H](C)C(=O)CCC[C@@H](CC(=O)N)CC(=O)[O-])O)[C@H]([C@H](/C=C/CC/C=C/C(=O)[O-])OC)O C31167505
CCCCC(=O)N1CCN(C[C@H]1C)c2cc(nc(n2)SCC(=O)N[C@@H](C)CCC[NH+](CC)CC)Cl C35292952
CCOCCCNC(=O)c1coc(n1)CN(CCCOCC)C(=O)Nc2ccc(cc2)Br C35328698
CCCCc1ccc(cc1)C(=O)Nc2ccc(c(c2)C(=O)NCCC)N(CCCC)Cc3ccco3 C35417638
C[C@@H](/C=C(\C)/[C@H]([C@@H](C)[C@@H]([C@@H](/C=C/CC/C=C/C(=O)[O-])OC)O)O)C(=O)CCC[C@@H](CC(=O)N)CC(=O)[O-] C35464534
C[C@H](/C=C(\C)/C=C(\C)/C(=O)CCCC1CC(=O)NC(=O)C1)[C@H]([C@@H](/C=C/CC/C=C/C(=O)[O-])OC)O C35464543
CCN(CC)c1c(c(no1)c2ccccc2)C[NH+](CCN3CCOCC3)C[C@H](COc4ccccc4C)O C35747796
CCCCOC[C@H](C[NH+](CCOC)Cc1c(nn(c1Oc2cccc(c2)C)c3ccccc3)C)O C35781368
CCCCOC[C@H](C[NH+](CCC)Cc1c(nn(c1Oc2cccc(c2)F)c3ccccc3)C)O C35789199
Cc1c(c(n(n1)c2ccccc2)Oc3ccccc3OC)C[NH+](CC4CC4)C[C@H](COCC=C)O C36302306
CCC[NH+](Cc1c(nn(c1Oc2ccccc2OC)c3ccccc3)CC)C[C@H](COCC)O C36302829
CCc1c(c(n(n1)c2ccccc2)Oc3ccccc3OC)C[NH+](CC4CC4)C[C@H](COCC=C)O C36302856
CCc1c(c(n(n1)c2ccccc2)Oc3ccccc3)C[NH+](C[C@@H]4CCCO4)C[C@@H](COCC(C)C)O C36302993
CCc1c(c(n(n1)c2ccccc2)Oc3ccc(cc3)C)C[NH+](CCOC)C[C@@H](COCC(C)C)O C36303048
CCc1c(c(n(n1)c2ccccc2)Oc3ccccc3F)C[NH+](CCOC)C[C@H](COCC#C)O C36303139
Cc1c(c(n(n1)c2ccccc2)Oc3ccccc3OC)C[NH+](CCOC)C[C@H](COC(C)C)O C36304327
Cc1c(c(n(n1)c2ccccc2)Oc3ccccc3OC)C[NH+](CCOC)C[C@H](COCC#C)O C36304370
Cn1c(c(c(n1)c2ccccc2)C[NH+](CCOC)C[C@H](CCC=C)O)Oc3ccc(cc3)OC C36306019
CCCC(=O)OC[C@H](C[NH+](Cc1ccccc1F)Cc2c(noc2N(CC)CC)c3ccccc3)O C36313059
CCCCOC[C@H](C[NH+](Cc1c(nn(c1Oc2cccc(c2)OC)c3ccccc3)CC)C4CC4)O C36313662
CCCCOC[C@H](C[NH+](Cc1c(nn(c1Oc2ccc(cc2)OC)c3ccccc3)C)CC4CC4)O C36313924
CCCCOC[C@@H](C[NH+](CCC)Cc1c(nn(c1Oc2cccc(c2)OC)C)c3ccccc3)O C36313937
CCc1c(c(n(n1)c2ccccc2)Oc3ccccc3)C[NH+](CC4CC4)C[C@H](COCC(C)C)O C36316327
CCCCOC[C@@H](C[NH+](CCC)Cc1c(nn(c1Oc2ccc(cc2)F)c3ccc(cc3)F)C)O C36346769
CCCCOC[C@@H](C[NH+](Cc1c(nn(c1Oc2ccc(cc2)C)C)c3ccccc3)CC(C)C)O C36346795
CCCCCCC(=O)Nc1ccc(cc1)S(=O)(=O)c2ccc(cc2)NC(=O)CCCCCC C37637235
CCOc1ccc(cc1)C(=O)[C@@H](CC[C@@H](C[NH+](C)C)C(=O)c2ccc(cc2)OCC)C[NH+](C)C C08757106
CCCN(CCC)C(=O)[C@H]1CCC[NH+](C1)Cc2ccc(cc2)C[NH+]3CCC[C@@H](C3)C(=O)N(CCC)CCC C38433018
C=CCc1ccccc1OC[C@@H](CN2CCN(CC2)C[C@H](CCc3ccccc3OC=C)O)O C40142116
CCCCCCN(C)C(=O)[C@H]1CCC[NH+](C1)Cc2ccc(cc2)C[NH+]3CCC[C@@H](C3)C(=O)N(C)CCCCCC C40434140
CCCCC[NH2+][C@@H](c1ccc(cc1)Cl)[C@H](CN(CCCCC)S(=O)(=O)c2ccccc2)C(=O)[O-] C43209078
CCCCC[NH2+][C@@H](c1ccc(cc1)Cl)[C@H](CN(CCCCC)S(=O)(=O)c2ccc(cc2)F)C(=O)[O-] C43209086
Cc1c(c(n(n1)c2ccccc2)Oc3ccc(cc3)OC)C[NH+](C[C@@H](COCc4ccccc4)O)CC(C)C C36302342
CCOC(=O)Cn1c(nnn1)C[NH+](CCc2ccc(c(c2)OC)OC)Cc3cc4ccc(cc4[nH]c3=O)OC C00927681
c1c(ccc(c1)[N+](=O)[O-])/C=N/NC(=O)CCCCCCCCCCC(=O)N/N=C/c2ccc(cc2)[N+](=O)[O-] C59502636
CCC(CC)C(=O)OCO[P@](=O)(CO[C@H](C)Cn1cnc2c1ncnc2N)OCOC(=O)OC(C)C C65740234
CCCCOP(=O)(C(C)(C)NCCNC(C)(C)P(=O)(OCCCC)OCCCC)OCCCC C37630382
C[C@H]([C@H](C(=O)OCC(=O)Nc1ccc(cc1)SC(F)F)NS(=O)(=O)c2ccc(cc2)Cl)O C03314758
CC[NH+](CC)CCCNC(=S)N(Cc1cc2cc3c(cc2[nH]c1=O)OCCO3)C[C@@H]4CCCO4 C06193148
CC[NH+](CC)CCCNC(=S)N(Cc1cc2cc3c(cc2[nH]c1=O)OCCO3)C[C@H]4CCCO4 C06193149
CCOC(=O)c1c(c([nH]c1C)C(=O)OCC(=O)Nc2ccc(cc2)C(=O)Nc3ccccc3OC)C C09158332
CCOC(=O)c1c(c(c([nH]1)C)C(=O)OCC(=O)Nc2ccc(cc2)C(=O)Nc3ccccc3OC)C C09204256
CCN(CC(=O)Nc1ccc(cc1)/C=C/C(=O)OCC)c2c(n(c(=O)[nH]c2=O)Cc3ccccc3)N C10431845
CCCCCCNS(=O)(=O)c1ccc(cc1)NC(=O)[C@H]2CC(=O)N(C2)c3ccc(cc3)NC(=O)C C11099663
CCCCN(c1c(n(c(=O)[nH]c1=O)CCC)N)C(=O)CSc2nnc(n2C3CC3)N4CCCC4 C11377520
CCOc1ccc(cc1)S(=O)(=O)Nc2ccc(cc2)C(=O)OCC(=O)NC(=O)NCc3ccco3 C12532361
CCOC(=O)C1=C(NC(=O)N[C@H]1c2ccc(o2)C)COC(=O)c3csc(n3)NCc4ccccc4 C12728384
CCN(CC)S(=O)(=O)c1ccc(cc1)NC(=O)CNC(=O)c2ccc(cc2)S(=O)(=O)NC(C)C C12793467
CN(C)c1ccc(cc1)/C=C/C=N/Nc2nc(nc(n2)Nc3ccc(cc3)OC)Nc4ccc(cc4)OC C13940522
Cc1cc(no1)NS(=O)(=O)c2ccc(cc2)NC(=S)NC(=O)c3ccc(cc3)OCCOC C14656716
CCOc1ccc(cc1)NS(=O)(=O)c2ccc(cc2)NC(=S)NC(=O)c3ccccc3OC(C)C C14664463
COCCC(=O)Nc1c2cc(cnc2n(c1C(=O)OC)CCc3c[nH]c4c3cccc4)N[C@H]5CCSC5 C14732529
CCNc1nc2nnc(n2c(n1)NCC)SCC(=O)NC3=C([C@@H]4CCC[C@H]4S3)C(=O)OCC C16689850
Cc1ccc(c(c1)OCc2nnc(n2N)SCC(=O)Nc3ccc(cc3)C(=O)OC(C)C)C(C)C C17150402
c1ccc(cc1)CNC(=O)Cn2c(cnc2SCC(=O)Nc3ccc(cc3)OC(F)(F)F)CO C17179194
Cc1cccc(c1OCC(=O)NNC(=O)CCNS(=O)(=O)c2ccc(cc2)OC(F)(F)F)C C18070408
CNc1ccc(cc1[N+](=O)[O-])C(=O)OCC(=O)Nc2c(c3c(s2)CCCC3)C(=O)NCCOC C19050099
COc1ccc(cc1OCn2cccn2)/C=N/Nc3[nH]nc(n3)SCC(=O)Nc4ccccc4F C20259344
c1cc(ccc1CNC(=O)CSc2nc([nH]n2)N/N=C/c3ccc(o3)OCc4ccc(cc4)F)F C20424927
CC(C)(C)c1ccc(cc1)NC(=O)CSc2nc([nH]n2)N/N=C/c3ccc(o3)OCc4ccc(cc4)F C20425019
Cc1cccc(c1COc2ccc(o2)/C=N/Nc3[nH]nc(n3)SCC(=O)NCc4ccco4)Cl C20425148
COCCSc1nnc(s1)NC(=O)CSc2nc([nH]n2)N/N=C/c3cccc4c3cccc4 C20905395
c1ccc(cc1)C(c2ccccc2)NC(=O)CCSc3[nH]c(nn3)N/N=C/c4ccc(cc4)[N+](=O)[O-] C21037779
C=CCc1cccc(c1O)/C=N/Nc2[nH]nc(n2)SCCC(=O)N(c3ccccc3)c4ccccc4 C21075968
Cc1ccc(cc1)NC(=O)CCSc2nc([nH]n2)N/N=C/c3ccccc3OCc4ccc(cc4)Cl C21084964
c1ccc(cc1)CN(CCC(=O)N)C(=O)CSc2nnc(n2c3ccccc3)C[NH+]4CCCCC4 C22066074
COC(=O)C1=C(N(C(=O)N[C@H]1c2ccccc2)C3CC3)CSc4nnc(n4CCC(=O)N)C5CC5 C22977470
CCOC(=O)c1c(c(sc1NC(=O)CSc2nnc(n2N)COc3cccc(c3)OC)C)C C23065527
c1ccc(c(c1)F)SCC(=O)NNC(=O)CCNS(=O)(=O)c2ccc(cc2)OC(F)(F)F C25386628
Cc1ccc(cc1F)C(=O)NCCNc2c(c(ncn2)NCCNC(=O)c3ccc(c(c3)F)C)[N+](=O)[O-] C32913807
CCN(CC)c1ccc(cc1)/C=N\Nc2nc(nc(n2)Nc3ccc(c(c3)C)C)Nc4ccc(cc4)[N+](=O)[O-] C32926497
CCCCN1C(=C([C@H](NC1=O)c2cccc(c2)NC(=O)Nc3cc(cc(c3)OC)OC)C(=O)OCC)C C35708040
CCCN1C(=C([C@H](NC1=O)c2cccc(c2)NC(=O)Nc3ccc(cc3)OCC)C(=O)OCC(C)C)C C35712197
CCCCN1C(=C([C@H](NC1=O)c2cccc(c2)NC(=O)Nc3ccc(cc3)C(=O)OCC)C(=O)OC)C C35712493
CCOc1ccccc1Nc2nnc(s2)SCC3=C([C@@H](NC(=O)N3)c4ccco4)C(=O)OCC C24002099
CCC(CC)[C@@H](C(=O)NCS(=O)(=O)c1ccc(cc1)C)N(Cc2ccco2)C(=O)c3cccc(c3O)O C36500812
CCc1c(sc(n1)NC(=O)[C@@H](C)Sc2nnc(n2CC)[C@@H](CO)NC(=O)c3ccccc3OC)C C39757558
CCc1c(sc(n1)NC(=O)[C@H](C)Sc2nnc(n2CC)[C@@H](CO)NC(=O)c3ccccc3OC)C C39757559
CC[C@@H](C(=O)Nc1nccs1)Sc2nnc(n2CC=C)[C@@H](CO)NC(=O)c3ccccc3F C39768588
CC[C@@H](C(=O)Nc1ccc(cc1)S(=O)(=O)N2CCCC2)n3c(nnc3SCC(=O)OCC)N C40174436
COc1ccc(cc1)/C=N/Nc2[nH]nc(n2)SCC(=O)Nc3nnc(s3)SCc4ccccc4 C58996174
COc1ccc(c(c1)OC)/C=N/Nc2[nH]nc(n2)SCC(=O)Nc3ccc(cc3)OC(F)(F)F C59016672
C=CCn1c(nnc1SCC(=O)Nc2nnc(s2)SCC(=O)N)c3cccc(c3)[N+](=O)[O-] C59789602
C=CCn1c(nnc1SCC(=O)Nc2nnc(s2)SCC(=O)N)c3ccc(cc3)[N+](=O)[O-] C59792407
CC(C)CSc1nnc(s1)NC(=O)CSc2nc([nH]n2)N/N=C/c3ccccc3[N+](=O)[O-] C59844125
CCC/C(=N/Nc1[nH]nc(n1)SCCC(=O)Nc2ccc(cc2)S(=O)(=O)N3CCC(CC3)C)/C C59890355
CCOC(=O)C1=C(NC(=O)N[C@@H]1c2ccc(c(c2)OC)OCC(=O)N/N=C/c3ccc(cc3)SC)C C16682490
CCc1ccc2c(c1)cc(c(=O)[nH]2)CN(CCCO)C(=S)NCCC[NH+](CC)CC C04132011
CC[NH+](CC)CCCN(Cc1cc2cc(c(cc2[nH]c1=O)OC)OC)C(=S)NCc3ccco3 C06192971
CCC(=O)N[C@@](C(=O)OCC)(C(F)(F)F)Nc1ccc(cc1OC)[C@](C(=O)OCC)(C(F)(F)F)O C08445392
C1CCC[NH+](CC1)CCS(=O)(=O)CCC(=O)NCNC(=O)CCS(=O)(=O)CC[NH+]2CCCCCC2 C06073442
Cc1ccc(cc1)OC[C@@H](C[NH+](CCc2ccc(cc2)OC)C[C@H](COc3ccc(cc3)C)O)O C13149390
c1ccc2c(c1)c(c[nH]2)CCNC(=O)CCCCCCCCC(=O)NCCc3c[nH]c4c3cccc4 C13943005
c1ccc(cc1)CCCOC(=O)CCC(=O)NC(=S)Nc2ccccc2C(=O)NCc3ccco3 C14003460
c1ccc(cc1)CCCOC(=O)CCCC(=O)NC(=S)Nc2cccc(c2)NC(=O)c3ccco3 C14568973
CCCC(=O)Nc1ccc(cc1)C(=O)NNC(=S)NC(=O)CCC(=O)OCCOC C14645277
CCCCN(CCC(=O)N[C@H](C)CCC[NH+](CC)CC)C(=O)Nc1ccc(cc1)C(=O)OCC C16424658
CCCC[NH+](CCCC)CCCN1[C@@H](C(=C(C1=O)O)C(=O)c2ccc(cc2)OC)c3cccc(c3)O C08695304
CCc1ccc(cc1)OCc2ccc(o2)C(=O)NNC(=S)NCCC[NH+](CC)CC C20613907
CCCC[NH+](C)CCNC(=O)CCCCCn1c(=O)c2ccc(cc2[nH]c1=O)C(=O)OC C09589688
CC1([C@H](CC=[N+]1[O-])COC(=O)CCSSCCNC(=O)CCCC[C@H]2[C@@H]3[C@H](CS2)NC(=O)N3)C C22051709
CCOc1ccc(c(c1)NC(=O)C[NH+](C)CC(=O)Nc2ccc(c(c2)OCC)OCC)OCC C22060396
c1ccc(cc1)C[NH2+]C[C@@H](COc2cccc(c2)OC[C@@H](C[NH2+]Cc3ccccc3)O)O C26897915
CCCCC[C@H](/C=C/[C@H]1[C@@H](CC(=O)[C@@H]1C/C=C\CCCC(=O)Oc2ccc(cc2)NC(=O)C)O)O C27640000
CC[NH+](CC)CCN1[C@@H](C(=C(C1=O)[O-])C(=O)c2ccc(c(c2)C)OCC=C)c3ccc(cc3)OCC(=O)N C34917264
CC[NH+](CC)[C@H](CCCCNC(=O)c1ccccc1)C(=O)N/N=C/c2ccc(cc2)OCC C33959512
C[C@H](c1nc2ccccc2c(=O)n1CCOC)N(CCCCCC[NH3+])C(=O)COCc3ccccc3 C35328079
C1[C@@H]2[C@H]([C@@H](S1)CCCCC(=O)NCCOCCOCCOCCBr)NC(=O)N2 C35636566
CO[S@](=O)(=S)CCOCCOCCOCCNC(=O)CCCC[C@H]1[C@@H]2[C@@H](CS1)NC(=O)N2 C35636573
CC[NH+](CC)CCC[C@H](C)NC(=O)Cc1csc(n1)NC(=O)CN(CCOC)C(=O)c2ccco2 C35809284
CCCC(=O)OC[C@@H](C[NH2+][C@@H](c1nc(no1)c2cc(c(c(c2)OC)OC)OC)C(C)C)O C36160588
CCCC(=O)OC[C@@H](C[NH2+][C@H](c1nc(no1)c2cc(c(c(c2)OC)OC)OC)C(C)C)O C36160596
CCOC(=O)c1c(c2c(=O)[nH]c(nc2s1)C[NH+](CCCOC)C[C@H](COC(C)C)O)C C36206680
CCCC(=O)OC[C@@H](C[NH+](CCCOC)Cc1[nH]c(=O)c2c(c(sc2n1)C(=O)OCC)C)O C36206683
CCOC(=O)c1c(c2c(=O)[nH]c(nc2s1)C[NH+](CCCOC)C[C@@H](COCC=C)O)C C36207256
CCCCCN(c1c(n(c(=O)[nH]c1=O)CCCC)N)C(=O)CCC(=O)OCC(=O)N2[C@H](CCC[C@@H]2C)C C12897467
CCCCCN(c1c(n(c(=O)[nH]c1=O)CCCC)N)C(=O)CCC(=O)OCC(=O)N(CC)c2ccccc2 C12902484
CCCCCN(c1c(n(c(=O)[nH]c1=O)CCCC)N)C(=O)CCC(=O)OCC(=O)N2CCC(CC2)C C12987406
C[NH+](CCCCCCCCCCC[N+](C)(CCO)CC(=O)c1ccccc1)CCc2ccccc2O C38635275
CCCCCC[C@@H](CCCCCCCCCCC(=O)O[C@H]1CO[C@@H]([C@@H]1O)[C@@H](CO)O)O C38656446
CC(C)[C@@H]1[NH+](CCO1)CCOC(=O)NCCCCCCNC(=O)OCC[NH+]2CCO[C@H]2C(C)C C25724453
CCCCc1c([nH]c(nc1=O)NCCCCCCNc2[nH]c(=O)c(c(n2)C)CCCC)C C16809355
CCO[C@H](C)/C(=N\NC(=S)NCc1ccc(cc1)OC)/C=N\NC(=S)NCc2ccc(cc2)OC C43224432
CCOC(=O)c1c(c2c(=O)[nH]c(nc2s1)C[NH+](C[C@H](COCC=C)O)CC(C)C)C(C)C C36207281
c1ccc(c(c1)NCCC/N=C(/NCCCCOc2cccc(c2)C[NH+]3CCCCC3)\NC#N)[N+](=O)[O-] C13456522
Cc1ccc(cc1)OC[C@@H](C[NH+](CCc2ccc(cc2)OC)C[C@@H](COc3ccc(cc3)C)O)O C13149392
c1cc(oc1)COC[C@@H](C[NH+](Cc2ccc(cc2)F)C[C@@H](COCc3ccco3)O)O C13149396
CC[NH+](CC)CCCNC(=S)N(Cc1ccc(cc1)[NH+](CC)CC)Cc2ccc(cc2)OC C59036150
CCCCCCNS(=O)(=O)c1ccc(cc1)NC(=O)CSc2nc([nH]n2)N/N=C(\C)/CC C59888970
c1cc(cc(c1)OCCCN/C(=N/CCNC(=O)c2ccc(cc2)N=[N+]=[N-])/NC#N)C[NH+]3CCCCC3 C13456538
CCOc1ccc(cc1)NC[C@@H](CSC[C@H](CNc2ccc(cc2)OCC)O)O C04420683
CC[NH+](CC)CCCNC(=S)N(CCCO)Cc1cc2cc(ccc2[nH]c1=O)OCC C06193067
CC[NH+](CC)CCN(Cc1cc2ccc(cc2[nH]c1=O)OC)C(=S)NCCC[NH+](C)C C06193462
CCCCC/C(=N/NC(=O)N)/CCCCCCC/C(=N\NC(=O)N)/CCCCC C04812133
CCCCN(c1c(n(c(=O)[nH]c1=O)CCC)N)C(=O)CCC(=O)OCC(=O)NC(=O)NCCC C09493317
c1cc(ccc1Sc2ccc(cc2)S(=O)(=O)N(CCO)CCO)S(=O)(=O)N(CCO)CCO C09546597
CC[C@H](C)[C@@H](C(=O)C[NH2+]CCCn1ccnc1)NC(=O)c2ccccc2NC(=O)c3ccc(cc3)OC C12558556
C=CCNC(=S)Nc1ccccc1OCCOc2ccccc2NC(=S)NCC=C C16183287
CCC[NH2+]C[C@H](CNc1ccc(c2c1C(=O)c3ccccc3C2=O)NC[C@H](C[NH2+]CCC)O)O C17257085
c1c(c(nc(c1C#N)OCCOCCOCCOCCOc2c(cc(c(n2)N)C#N)C#N)N)C#N C19909915
c1ccc(cc1)CN(CCC(=O)N)C(=O)CCCCCCCCC(=O)N(CCC(=O)N)Cc2ccccc2 C20119970
CS(=O)(=O)SCCNC(=O)CCOCNC(=O)CCCC[C@H]1[C@H]2[C@H](CS1)NC(=O)N2 C22052131
Cc1ccc(cc1)C[NH2+]C[C@H](COc2ccc(cc2)OC[C@@H](C[NH2+]Cc3ccc(cc3)C)O)O C27529517
CCCCC[C@H](/C=C/[C@@H]1[C@H](C[C@H]([C@@H]1C/C=C\CCCC(=O)OC[C@H](CO)O)O)O)O C27638765
CCCCC[C@H](/C=C/[C@H]1[C@@H](CC(=O)[C@@H]1C/C=C\CCCC(=O)OC[C@H](CO)O)O)O C27638802
CCCCC[C@H](/C=C/[C@H]1[C@@H](C[C@H]([C@@H]1C/C=C\CCCC(=O)NC(CO)CO)O)O)O C27639021
CCCCC[C@@H](/C=C/C=C/CCCCCCCC(=O)NNC(=O)CCCC[C@@H]1[C@@H]2[C@H](CS1)NC(=O)N2)O C27643547
CC(=CCC[C@@](C)([C@H](C[C@H](/C(=C/COC[C@H]([C@H]([C@H]([C@H](CO)O)O)O)O)/C)O)O)O)C C31161871
CC(=CCC[C@@](C)([C@@H](C[C@H](/C(=C/COC[C@H]([C@H]([C@H]([C@H](CO)O)O)O)O)/C)O)O)O)C C31161878
CCOC(=O)CNC(=O)CNC(=O)CNC(=O)CCCCSc1c2c(nc[nH]2)ncn1 C05349366
Cc1ccccc1SCCNC(=O)NCCCCCCNC(=O)NCCSc2ccccc2C C12463141
C=CCN(CC=C)c1cc(nc(n1)SCc2ccc(cc2)C(=O)NCCCCCC[NH3+])Cl C33771833
CCOC(=O)CNC(=O)CNC(=O)CNC(=O)CCCCSc1c2c([nH]cn2)nc(n1)N C05349415
C[C@@H]1COC(=CC1=O)/C(=C/[C@H](CO)[C@@H]([C@@H](C)[C@@H](CCCCCCC[C@@H](C)O)O)O)/C C35270709
CCCCCC[C@@H](/C=C/CCCC/C=C/[C@@H]([C@@H]([C@@H]([C@@H](C(=O)[O-])[NH3+])O)O)OC(=O)C)O C35271000
CC(=CCC[C@](C)([C@@H](C[C@@H](/C(=C/COC[C@@H]([C@@H]([C@@H]([C@@H](CO)O)O)O)O)/C)O)O)O)C C35457506
CC(=CCC[C@](C)([C@H](C[C@@H](/C(=C/COC[C@@H]([C@@H]([C@@H]([C@@H](CO)O)O)O)O)/C)O)O)O)C C35457514
CC[C@@H](c1ccc(cc1)N(CCO)CCO)[C@@H](CC)c2ccc(cc2)N(CCO)CCO C37637945
CC(=CCC[C@@](C)([C@@H](C[C@@H](/C(=C/COC[C@@H]([C@@H]([C@@H]([C@@H](CO)O)O)O)O)/C)OC(=O)C)O)O)C C35457519
C/C(=C/1\SC(=S)NC1=O)/NCCCCCCCCCCCCN/C(=C\2/SC(=S)NC2=O)/C C20032678
CC(=C)C[NH+]1CCN(CC1)C[C@H](COc2ccc(cc2)OC[C@H](CN3CC[NH+](CC3)CC(=C)C)O)O C22916769
CC(C)[NH+]([C@H](C(=O)OC[C@H]([C@H]([C@@H]([C@@H](C(=O)[O-])O)O)O)O)N(C(C)C)C(C)C)C(C)C C19327769
CCOP(=O)([C@H](c1ccc(cc1)[C@@H](OC(=O)N)P(=O)(OCC)OCC)OC(=O)N)OCC C16134226
C/C(=C\C(=O)OCCOCCOC(=O)/C=C(/NC1CC([NH2+]C(C1)(C)C)(C)C)\C)/NC2CC([NH2+]C(C2)(C)C)(C)C C12378706
CC[C@@H](c1nc(cs1)C(=O)N[C@@H](CCCCNS(=O)(=O)c2ccc(cc2)C)C(=O)OCC)[NH3+] C33914286
CCCCC[C@H](/C=C/[C@H]1[C@H](CC(=O)[C@@H]1C/C=C\CCCC(=O)OC[C@@H](CO)O)O)O C43771982
CCOC(=O)c1ccc(cc1)NC(=S)NCCNC(=S)Nc2ccc(cc2)C(=O)OCC C16213383
CSCCCNC(=S)NNC(=O)C(=O)NNC(=S)NCCCSC C57435103
CCOP(=O)([C@@]1([C@H](CC=[N+]1[O-])COC(=O)NCCCNC(=O)CCCC[C@@H]2[C@@H]3[C@@H](CS2)NC(=O)N3)C)OCC C64857823
CCOP(=O)([C@]1([C@H](CC=[N+]1[O-])COC(=O)NCCCNC(=O)CCCC[C@@H]2[C@@H]3[C@@H](CS2)NC(=O)N3)C)OCC C64857826
CCOP(=O)([C@@]1([C@H](CC=[N+]1[O-])COC(=O)NCCCNC(=O)CCCC[C@H]2[C@@H]3[C@@H](CS2)NC(=O)N3)C)OCC C64857830
CCOP(=O)([C@]1([C@H](CC=[N+]1[O-])COC(=O)NCCCNC(=O)CCCC[C@H]2[C@@H]3[C@@H](CS2)NC(=O)N3)C)OCC C64857833
CCOc1ccc(c(c1)[N+](=O)[O-])NC(=O)C[C@@H](C(=O)[O-])[NH2+]CCCCC[NH+](C(C)C)C(C)C C65090338
CCOC(CNc1ccc(cc1)C(=O)N[C@H](CCC(=O)OC)C(=O)OC)OCC C05422599
CC1(O[C@@H]([C@H](O1)COCCOCCCCCO)COCCOCCCCCO)C C05741940
CC1(O[C@H]([C@@H](O1)COCCOCCCCCO)COCCOCCCCCO)C C05742074
CCCCC(=O)CNC(=O)OCCCCC#CC#CCCCCOC(=O)NCC(=O)CCCC C08637050
CCCC(CCC)C(=O)NCCn1c2c(cn1)c(nc(n2)SCCC)NCCC C08794152
CC[NH+](CC)CCCn1c2c(c(nc1=O)SCC(=O)Nc3nc(cs3)CC(=O)OCC)CCC2 C09324940
CCN(CC)S(=O)(=O)c1ccc2c(c1)c(=O)c(cn2CC=C)C(=O)NCC[NH+](CC(C)C)CC(C)C C09731241
CCCN(CCC)C(=O)c1ccc(cc1)NC(=S)NC(=O)CCC(=O)OCCC C14834470
CCN(CC)C(=O)C[NH+](C)CC(=O)Nc1c(c(c(s1)C(=O)OCCOC)C)C(=O)OCC C15484776
CCOCCCNC(=O)c1coc(n1)CN(CCCOCC)C(=O)Nc2cccc(c2)C C16456849
CCOC(=O)CCSC(=O)NCCCCCCNC(=O)SCCC(=O)OCC C05464287
CC[C@@H](C)c1cc(nn1c2ccc(cc2)C(=O)N[C@H](C)CCC[NH+](CC)CC)C(=O)OCC C22655261
CCOC(C/[NH+]=C/c1ccc(c(c1)[N+](=O)[O-])/C=[NH+]/CC(OCC)OCC)OCC C04266061
C[C@@H](/C=C(\C)/C=C(\C)/C(=O)CCCC1CC(=O)NC(=O)C1)[C@@H]([C@H](/C=C/CC/C=C/C(=O)[O-])OC)O C31167527
CCCN(CC1CC1)S(=O)(=O)NCCNS(=O)(=O)N(CCC)CC2CC2 C32770681
C[C@H](/C=C(\C)/[C@@H]([C@@H](C)[C@@H]([C@@H](/C=C/CC/C=C/C(=O)[O-])OC)O)O)C(=O)CCC[C@@H](CC(=O)N)CC(=O)[O-] C35464531
CCOCCOc1nc(n(n1)c2cccc(c2)NC[C@H](CCC=C)O)c3ccc(cc3)OC C35742969
CCCC(=O)OC[C@@H](C[NH+](CCC)CCc1nc(no1)c2cccc(c2)[N+](=O)[O-])O C35743258
CC(C)OC[C@H](C[NH+](CCOC)Cc1c(noc1N(C)Cc2ccccc2)c3ccccc3)O C35760703
CCCCOC[C@@H](C[NH+](Cc1c(nn(c1Oc2ccccc2)c3ccccc3)C)C[C@@H]4CCCO4)O C35781419
CCOCCOc1nc(n(n1)c2ccc(cc2)NC[C@@H](COC(C)(C)C)O)c3ccc(cc3)C(F)(F)F C36145688
CCN(CC)c1c(c(no1)c2ccccc2)C[NH+](CCN3CCOCC3)C[C@H](COCC)O C36208284
CCc1c(c(n(n1)c2ccccc2)Oc3cccc(c3)OC)C[NH+](CC4CC4)C[C@H](COCC)O C36302663
CCc1c(c(n(n1)c2ccccc2)Oc3ccc(cc3F)F)C[NH+](CCOC)C[C@H](COCC=C)O C36302695
CCc1c(c(n(n1)c2ccccc2)Oc3ccccc3OC)C[NH+](CCOC)C[C@H](COCC)O C36302738
CCc1c(c(n(n1)c2ccc(cc2)OC)Oc3ccccc3OC)C[NH+](C[C@@H](COCC)O)C4CC4 C36303361
Cc1c(c(n(n1)c2ccccc2)Oc3cccc(c3)OC)C[NH+](CCOC)C[C@@H](COCC=C)O C36303817
Cc1c(c(n(n1)c2ccccc2)Oc3ccccc3OC)C[NH+](CCOC)C[C@@H](COCC=C)O C36304362
CC(C)COC[C@@H](C[NH+](CCOC)Cc1c(nn(c1Oc2ccccc2Cl)C)c3ccccc3)O C36304960
Cn1c(c(c(n1)c2ccccc2)C[NH+](CCOC)C[C@H](CCC=C)O)Oc3ccccc3OC C36305751
CC(C)(C)OC[C@H](C[NH+](CCOC)Cc1c(nn(c1Oc2ccccc2OC)C)c3ccccc3)O C36305760
CC(C)c1c(c(n(n1)c2ccccc2)Oc3ccccc3F)C[NH+](CCOC)C[C@@H](COCC=C)O C36307853
CCCCOC[C@@H](C[NH+](Cc1c(nn(c1Oc2ccc(cc2)OC)c3ccccc3)C)C4CC4)O C36313750
CCCCOC[C@H](C[NH+](CCC)Cc1c(nn(c1Oc2ccc(cc2)OC)c3ccccc3)C)O C36313755
CCCCOC[C@H](C[NH+](CCOC)Cc1c(nn(c1Oc2ccc(cc2)OC)c3ccccc3)C)O C36313914
CCCCOC[C@H](C[NH+](Cc1c(nn(c1Oc2ccc(cc2)OC)C)c3ccccc3)C4CC4)O C36313956
CCc1c(c(n(n1)c2ccccc2)Oc3ccc(cc3)OC)C[NH+](C[C@@H](COCC#C)O)[C@@H](C)CC C36316398
CCC[NH+](Cc1c(nn(c1Oc2ccc(cc2)OC)c3ccccc3)CC)C[C@H](COCC=C)O C36316433
Cc1c(c(n(n1)c2ccccc2)Oc3ccccc3F)C[NH+](CCOC)C[C@H](COCC=C)O C36346004
CC(C)c1c(c(n(n1)c2ccc(cc2)OC)Oc3ccccc3)C[NH+](C[C@@H](COCC=C)O)C(C)C C36346473
CCOC(=O)CNC(=O)CSc1nnc(s1)SCC(=O)NCC(=O)OCC C06558607
C/C(=N\NC(=O)CCSCCC(=O)N/N=C(/c1ccc(cc1)OC(=O)C)\C)/c2ccc(cc2)OC(=O)C C17316259
CCN(c1ccc(cc1)/C=N/NC(=O)[C@H](S[C@H](C(=O)N/N=C/c2ccc(cc2)N(CC)CC)C)C)CC C17322258
CC(=O)N[C@H]1[C@H]([C@@H]([C@@H](O[C@@H]1OC(=O)CCNC(=O)c2ccccc2)COC(=O)C)OC(=O)C)OC(=O)C C39842069
c1cc(c(cc1)C(=O)[O-])/C=N/NC(=O)CCCCCCCC(=O)N/N=C/c2c(cccc2)C(=O)[O-] C39926952
CCCC(=O)OC[C@H](C[NH+](CCC)Cc1c(nn(c1Oc2cccc(c2)F)C)c3ccccc3)O C40408146
CC(=O)OC[C@H]([C@H]([C@@H](/C=N/Nc1c(=O)[nH]c2ccccc2n1)OC(=O)C)OC(=O)C)OC(=O)C C33958481
CCOc1ccc(cc1)[C@@H](CCC(=O)N/N=C\c2cc(c(c(c2)OCC)OCC#N)CC=C)O C58895400
Cc1c(c(c(c(c1O)OC)OC)O[C@@H]2[C@H]([C@@H]([C@@H]([C@@H](O2)C(=O)[O-])O)O)O)CCCCCCCCCC(=O)[O-] C65742838
Cc1c(c(c(c(c1O[C@@H]2[C@H]([C@@H]([C@@H]([C@@H](O2)C(=O)[O-])O)O)O)OC)OC)O)CCCCCCCCCC(=O)[O-] C65742842
CCOc1ccc(cc1)NC(=S)N[C@H]2[C@H]([C@@H]([C@@H]([C@@H](O2)COC(=O)C)OC(=O)C)OC(=O)C)OC(=O)C C05614850
CC(=O)OC[C@@H]1[C@H]([C@@H]([C@@H]([C@@H](O1)NC(=S)NCC(=O)c2ccccc2)OC(=O)C)OC(=O)C)OC(=O)C C05759021
CCCOc1ccc(cc1)C(=O)[C@@H](CC[C@@H](C[NH+](C)C)C(=O)c2ccc(cc2)OCCC)C[NH+](C)C C06500689
CCOC(=O)c1cnc(nc1Nc2ccc(cc2)OC(=O)CCCCCNC(=O)c3ccccc3)SC C09004648
CC(=O)OC[C@@H]([C@H]([C@@H]([C@@H](C(=O)Nc1ccc(cc1)O)OC(=O)C)OC(=O)C)OC(=O)C)OC(=O)C C10038389
CC(=O)N[C@@H]1[C@H](C[C@@](O[C@@H]1[C@@H]([C@@H](COC(=O)C)OC(=O)C)OC(=O)C)(C(=O)OC)O)OC(=O)C C13306903
COC(=O)c1ccc(cc1)NC(=O)CCCCCCCCC(=O)Nc2ccc(cc2)C(=O)OC C14775489
CCOC(=O)c1c(c(sc1NC(=O)C[NH+](C)CCOc2ccc(cc2)F)C(=O)OCCOC)C C15101775
CC(=O)OC[C@H]([C@H]([C@H](/C=N/Nc1c(=O)[nH]c2ccccc2n1)OC(=O)C)OC(=O)C)OC(=O)C C15774987
CCOC(=O)C(=CNNC(=O)C(=O)NNC=C(C(=O)OCC)C(=O)OCC)C(=O)OCC C15776619
CCOCCCNC(=O)c1coc(n1)CN(CCCOCC)C(=O)NC23CC4CC(C2)CC(C4)C3 C16456860
CC[NH+](Cc1cccs1)CC(=O)Nc2c(c(c(s2)C(=O)OCCOC)C)C(=O)OCC C19537902
CC(C)NC(=O)[C@H]([C@H]([C@H]([C@H](C(=O)NC(C)C)OC(=O)C)OC(=O)C)OC(=O)C)OC(=O)C C10038314
CCOc1ccccc1OCCCC(=O)OCC2=C([C@H](NC(=O)N2)c3ccco3)C(=O)OCC C24013922
CC[NH+](CC)CCC[C@H](C)NC(=O)CCCSc1nnc(n1c2ccc(cc2)C)c3ccc(cc3)C C35128796
CC[NH+](CC)CCC[C@@H](C)NC(=O)CCCSc1nnc(n1c2ccccc2)c3ccc(cc3)C C35173543
CC(C)CC(=O)OCC1=CO[C@H]([C@@H]2[C@@H]1C[C@@H]([C@@]2(COC(=O)CC(C)C)O)O)OC(=O)CC(C)C C35271594
CC(=O)Nc1cccc(c1)N/C=C\2/C(=O)N(C(=S)S2)CCCCCCCCCCC(=O)[O-] C35378194
CC(C)COC[C@H](C[NH+](CCCN1CCOCC1)CCc2nc(no2)c3ccc(cc3)Br)O C35743958
Cn1c(c(c(n1)c2ccccc2)C[NH+](CCOC)C[C@@H](COCc3ccco3)O)Oc4ccc(cc4)Cl C35778135
CCCCOC[C@H](C[NH+](CCC)Cc1c(nn(c1Oc2cccc(c2)C)c3ccccc3)C)O C35781397
CCC[NH+](Cc1c(nn(c1Oc2ccccc2)c3ccc(cc3)OC)C(C)C)C[C@@H](COC(C)C)O C35789262
CCN(CC)c1c(c(no1)c2ccccc2)C[NH+](CCN3CCOCC3)C[C@@H](COCC)O C36208283
CCN(CC)c1c(c(no1)c2ccccc2)C[NH+](C[C@H]3CCCO3)C[C@@H](COCC(C)C)O C36245893
CCN(CC)c1c(c(no1)c2ccccc2)C[NH+](CCC(C)C)C[C@H](COCc3ccco3)O C36248928
CCC[NH+](Cc1c(noc1N(CC)CC)c2ccc(cc2)F)C[C@@H](COCc3ccccc3)O C36249113
CCc1c(c(n(n1)c2ccccc2)Oc3ccccc3OC)C[NH+](CCOC)C[C@@H](COCC#C)O C36302725
CCc1c(c(n(n1)c2ccccc2)Oc3ccccc3OC)C[NH+](CC4CC4)C[C@H](COCC#C)O C36302861
CCC[C@H](C[NH+](CCC)Cc1c(nn(c1Oc2ccccc2OC)c3ccc(cc3)OC)CC)O C36303374
CCC[NH+](Cc1c(nn(c1Oc2ccccc2OC)c3ccc(cc3)OC)CC)C[C@@H](COCC)O C36303386
CC(C)COC[C@H](C[NH+](CCOC)Cc1c(nn(c1Oc2cccc(c2)OC)C)c3ccccc3)O C36305333
CCC[NH+](Cc1c(nn(c1Oc2cccc(c2)OC)C)c3ccccc3)C[C@H](COCC=C)O C36305566
CC(C)(C)OC[C@H](C[NH+](CCOC)Cc1c(nn(c1Oc2ccc(cc2)OC)C)c3ccccc3)O C36306028
Cn1c(c(c(n1)c2ccccc2)C[NH+](CCOC)C[C@@H](COCC=C)O)Oc3ccccc3F C36306718
CC(C)c1c(c(n(n1)c2ccccc2)Oc3ccccc3F)C[NH+](CCOC)C[C@H](CCC=C)O C36307851
CCCCOC[C@H](C[NH+](CCOC)Cc1c(nn(c1Oc2ccc(cc2)F)C)c3ccccc3)O C36313832
CCCC[C@@H](C[NH+](CCOC)Cc1c(nn(c1Oc2ccccc2F)c3ccccc3)CC)O C36313873
Cc1ccc(cc1)Oc2c(c(nn2C)c3ccccc3)C[NH+](CCOC)C[C@H](COCC(C)C)O C36315995
CCC[NH+](Cc1c(nn(c1Oc2ccc(cc2)F)c3ccccc3)CC)C[C@H](COCC(C)C)O C36316507
CCC[NH+](Cc1c(nn(c1Oc2ccc(cc2)F)c3ccccc3)CC)C[C@@H](COCC=C)O C36316514
CCCCOC[C@@H](C[NH+](Cc1c(nn(c1Oc2cccc(c2)C)c3ccccc3)C)CC(C)C)O C36346113
CCc1c(c(n(n1)c2ccccc2)Oc3ccc(cc3)C)C[NH+](CC4CC4)C[C@H](COCC=C)O C36346549
c1c(oc(c1)[N+](=O)[O-])/C=N/NC(=O)CCCCCCCCC(=O)N/N=C/c2oc(cc2)[N+](=O)[O-] C08895317
CC[NH+](CC)CCNc1nc2c(n1C)c(=O)n(c(=O)n2C)CCOC(=O)c3cc(c(c(c3)OC)OC)OC C39931153
C1CS(=O)(=O)C[C@@H]1CNC(=S)OCCCCCCOC(=S)NC[C@@H]2CCS(=O)(=O)C2 C40167982
CCCCN(CC)C(=O)[C@H]1CCC[NH+](C1)Cc2ccc(cc2)C[NH+]3CCC[C@@H](C3)C(=O)N(CC)CCCC C40374809
CCN(CC)C(=O)[C@H]1CCC[NH+](C1)CCCCCCCC[NH+]2CCC[C@@H](C2)C(=O)N(CC)CC C40374930
CC(=O)OC[C@@H]([C@@H]([C@@H](/C=N/Nc1c(=O)[nH]c2ccccc2n1)OC(=O)C)OC(=O)C)OC(=O)C C33958478
CC(=O)N[C@@H]1[C@H](C[C@@](O[C@H]1[C@@H]([C@@H](COC(=O)C)OC(=O)C)OC(=O)C)(C(=O)OC)O)OC(=O)C C44608207
CCc1c(c(n(n1)c2ccccc2)Oc3ccc(cc3)F)C[NH+](C[C@H](COCC=C)O)CC(C)C C36316501
CCOc1ccc(cc1)NC(=O)CCCCCCCCC(=O)Nc2ccc(cc2)OCC C05330109
CCOC(=O)Nc1nnc(s1)CCOCCOCCc2nnc(s2)NC(=O)OCC C06547517
CCNC(=O)[C@@H]([C@H]([C@@H]([C@@H](C(=O)NCC)OC(=O)C)OC(=O)C)OC(=O)C)OC(=O)C C10038311
CCNC(=O)[C@H]([C@H]([C@@H]([C@@H](C(=O)NCC)OC(=O)C)OC(=O)C)OC(=O)C)OC(=O)C C10038313
COc1ccc(cc1)N(C[C@@H](COc2ccc(cc2)OC)O)C[C@@H](COc3ccc(cc3)OC)O C10381835
CCCCN(CCCC)S(=O)(=O)c1ccc(cc1)NC(=O)CCNS(=O)(=O)c2ccc(cc2)C C10463055
CCCCCC[NH+](CCCCCC)C[C@H](c1ccnc2c1cc(cc2[N+](=O)[O-])OC)O C05421792
c1cc(cnc1)CCC[C@H](CCCCNS(=O)(=O)c2ccc(cc2)Cl)CCCO C13730430
CCOCCCNC(=O)c1coc(n1)CN(CCCOCC)C(=O)Nc2ccc(cc2)[N+](=O)[O-] C16456852
CCCC[C@@](CC)(CCCNS(=O)(=O)c1ccc(cc1)C)CNS(=O)(=O)c2ccc(cc2)C C16637637
CCCCCC[NH+](CCCCCC)C[C@@H](c1ccnc2c1cc(cc2[N+](=O)[O-])OC)O C04825089
COCCNc1ccc(cc1C(=O)OCC(=O)NCCCSc2ccccc2)[N+](=O)[O-] C19356196
CCCC[NH+](CCCC)CCCNC(=O)c1ccc(o1)C[S@@](=O)c2ccc(cc2)OC C20515011
CCOC(=O)C([C@H]1COC[C@H](C1=O)C(C(=O)OCC)(C(=O)OCC)O)(C(=O)OCC)O C25663205
C[C@H](CCCCCCCCC[C@H](Cc1cc(cc(c1C(=O)[O-])O)O)OC(=O)C)OC(=O)C C15117872
COc1cccc(c1)Nc2nnc(o2)CCCCCCCCc3nnc(o3)Nc4ccccc4OC C33611694
CC[NH+](CC)CCC[C@H](C)NC(=O)CCCSc1nnc(n1c2ccccc2)c3ccc(cc3)C C35173544
CC(C)CC(=O)OCC1=CO[C@@H]([C@H]2[C@@H]1C[C@@H]([C@@]2(COC(=O)CC(C)C)O)O)OC(=O)CC(C)C C35271598
CCOCCOc1nc(n(n1)c2ccc(cc2)NC[C@@H](COCc3ccco3)O)c4cccc(c4)F C35742934
CCN(CC)c1c(c(no1)c2ccc(cc2)F)C[NH+](CCC(C)C)C[C@H](COc3ccccc3)O C35760468
CCC[NH+](Cc1c(nn(c1Oc2ccccc2OC)c3ccccc3)C)C[C@@H](COCC=C)O C35777296
CCc1c(c(n(n1)c2ccccc2)Oc3cccc(c3)F)C[NH+](C[C@@H]4CCCO4)C[C@@H](COCC=C)O C35777584
Cn1c(c(c(n1)c2ccccc2)C[NH+](CCOC)C[C@H](COCc3ccco3)O)Oc4ccc(cc4)Cl C35778138
CCOCCOc1nc(n(n1)c2ccc(cc2)NC[C@@H](COCc3ccccc3)O)c4ccc(cc4)C C36145518
CCOCCOc1nc(n(n1)c2ccc(cc2)NC[C@H](COCc3ccccc3)O)c4ccc(cc4)OC C36145620
CCC[NH+](Cc1cccc(c1OC)OC)Cc2ccc(o2)C(CCC=C)(CCC=C)O C36202414
CCN(CC)c1c(c(no1)c2ccccc2)C[NH+](CCC(C)C)C[C@@H](COCC=C)O C36248929
CCN(CC)c1c(c(no1)c2ccc(cc2)F)C[NH+](CC3CC3)C[C@@H](COCC(C)C)O C36249744
CN(c1c(c(no1)c2ccccc2)C[NH+](CCOC)C[C@@H](COCC=C)O)C3CCCCC3 C36249922
CC(C)COC[C@@H](C[NH+](CCOC)Cc1c(nn(c1Oc2ccccc2)C)c3ccccc3)O C36301505
CCc1c(c(n(n1)c2ccccc2)Oc3ccc(cc3F)F)C[NH+](CCOC)C[C@@H](COCC=C)O C36302693
Cn1c(c(c(n1)c2ccccc2)C[NH+](CCOC)C[C@@H](CCC=C)O)Oc3ccccc3OC C36305747
CC(C)(C)OC[C@@H](C[NH+](CCOC)Cc1c(nn(c1Oc2ccccc2OC)C)c3ccccc3)O C36305758
CCCC(=O)OC[C@@H](C[NH+](CCC)Cc1c(nn(c1Oc2ccc(cc2)F)C)c3ccccc3)O C36307728
CCCC(=O)OC[C@@H](C[NH+](Cc1ccco1)Cc2c(nn(c2Oc3ccccc3)C)c4ccccc4)O C36308181
CCCCOC[C@H](C[NH+](CCC)Cc1c(nn(c1Oc2ccccc2)c3ccccc3)C)O C36313848
CCCCOC[C@@H](C[NH+](Cc1c(nn(c1Oc2ccccc2)c3cccc(c3)Cl)C)CC4CC4)O C36313857
CCc1c(c(n(n1)c2ccccc2)Oc3ccc(cc3)OC)C[NH+](CCOC)C[C@@H](COCC=C)O C36316368
Cc1c(c(n(n1)c2ccccc2)Oc3ccccc3F)C[NH+](CCOC)C[C@@H](COCC=C)O C36346003
CCCCOC[C@H](C[NH+](Cc1c(nn(c1Oc2cccc(c2)C)c3ccccc3)C)CC(C)C)O C36346114
CCCC[NH+](CCCC)CCCN1[C@H](C(=C(C1=O)[O-])C(=O)c2cccc(c2)OCC)c3ccc(cc3)O C40020234
C1CS(=O)(=O)C[C@@H]1CNC(=S)OCCCCCCOC(=S)NC[C@H]2CCS(=O)(=O)C2 C40167984
CCN(CC)c1c(c(no1)c2ccc(cc2)F)C[NH+](C[C@H](COCC=C)O)CC(C)C C36249087
Cc1c(c(n(n1)c2ccccc2)Oc3cccc(c3)OC)C[NH+](C[C@@H](COCC=C)O)CC(C)C C36341974
CC(C)/N=C(/C[P@@H+]([NH+](C(C)C)C(C)C)N(C(C)C)C(C)C)\C[P@@]([NH+](C(C)C)C(C)C)N(C(C)C)C(C)C C43879560
CCCC[NH+](CCCC)CN1c2ccccc2/C(=N\NC(=O)CO/N=C/c3ccc(cc3)OC)/C1=O C13756068
CCN(C[C@H](COc1ccc(cc1)OC[C@H](CN(CC)c2ccccc2)O)O)c3ccccc3 C12042902
CCCCn1c(nnc1SC[C@H](COc2ccccc2CC=C)O)[C@H](CC)[NH+](C)C C58012877
CCCCn1c2c(c(=O)[nH]c1=O)n(c(n2)COC(=O)CCNC(=O)OCC(F)(F)F)CCC C62569308
COCCOC(=O)CCC(=O)NC(=S)Nc1ccc(cc1)S(=O)(=O)[N-]c2cc(ncn2)OC C66200682
CCC(=O)N[C@](C(=O)OCC)(C(F)(F)F)Nc1ccc(cc1OC)[C@](C(=O)OCC)(C(F)(F)F)O C08445393
CN(C)c1nc(nc(n1)N)CSCCCCCCCCSCc2nc(nc(n2)N(C)C)N C12414066
c1cc(ccc1Cc2ccc(cc2)N(C[C@@H](CO)O)C[C@@H](CO)O)N(C[C@@H](CO)O)C[C@@H](CO)O C08926414
CCCCCCNS(=O)(=O)c1ccc(cc1)NC(=O)c2cccc(c2)S(=O)(=O)NCCCC C20631674
CC1([C@@H](CC=[N+]1[O-])COC(=O)CCSSCCNC(=O)CCCC[C@H]2[C@@H]3[C@H](CS2)NC(=O)N3)C C22051715
CC(=O)O[C@@H](CC[NH2+][C@@H](CC[NH+]1CC[C@@H]1C(=O)OC(C)(C)C)C(=O)OC(C)(C)C)C(=O)OC C22053539
c1ccc(cc1)OC[C@@H](CNc2ccc(cc2)Cc3ccc(cc3)NC[C@@H](COc4ccccc4)O)O C15318933
CCOc1ccc(c(c1)NCC(=O)Nc2c(c(c(s2)C(=O)N)C)C(=O)OCCOC)OCC C24718985
CCCCC[C@@H](/C=C/[C@H]1[C@@H](CC(=O)[C@@H]1C/C=C\CCCC(=O)Oc2ccc(cc2)NC(=O)C)O)O C27640004
c1ccc(cc1)CCN(Cc2ccccc2)c3cc(nc(n3)SCC(=O)NCCCCCC[NH3+])Cl C33404154
CCOC(=O)[C@H](CCCCNS(=O)(=O)c1ccc(cc1)C)NC(=O)c2coc(n2)[C@H](CO)[NH3+] C33603840
CC[NH+](CC)CCC[C@H](C)NC(=O)Cc1csc(n1)NC(=O)CN(CCOC)C(=O)c2ccc(cc2)C C34913501
CC[NH+](CC)CCN1[C@H](C(=C(C1=O)[O-])C(=O)c2ccc(c(c2)C)OCC=C)c3ccc(cc3)OCC(=O)N C34917266
CCCCN(CCC(=O)N[C@@H](C)CCC[NH+](CC)CC)C(=O)Nc1ccc(cc1)C(C)C C34946111
CCCCN(CCC(=O)N[C@@H](C)CCC[NH+](CC)CC)C(=O)Nc1ccc(cc1)SC C34946119
C1[C@H]2[C@H]([C@@H](S1)CCCCC(=O)NCCOCCOCCOCCBr)NC(=O)N2 C35636568
CCC[NH+](Cc1[nH]c(=O)c2c(c(sc2n1)C(=O)OCC=C)C)C[C@@H](COCC(C)C)O C35746760
CC(=O)OC[C@@H]([C@@H]([C@@H]([C@@H]([C@H]1[NH+]([C@@H](CS1)C(=O)N)COC)[O-])OC(=O)C)OC(=O)C)OC(=O)C C36038146
CC(=O)OC[C@H]([C@H]([C@@H]([C@@H]([C@H]1[NH+]([C@@H](CS1)C(=O)N)COC)[O-])OC(=O)C)OC(=O)C)OC(=O)C C36038148
CCCC(=O)OC[C@H](C[NH+](CCCOC)Cc1[nH]c(=O)c2c(c(sc2n1)C(=O)OCC)C)O C36206684
Cc1c2c(=O)[nH]c(nc2sc1C(=O)OC(C)C)C[NH+](CCOC)C[C@@H](COCC(C)C)O C36206818
CCOC(=O)c1c(c2c(=O)[nH]c(nc2s1)C[NH+](CCCOC)C[C@H](COCC=C)O)C C36207257
CCOP(=O)(C[NH+](CCN(CCO)CP(=O)(OCC)OCC)CCO)OCC C37630503
CCCCCN(c1c(n(c(=O)[nH]c1=O)CCCC)N)C(=O)CCC(=O)OCC(=O)N2[C@@H](CCC[C@@H]2C)C C12897479
CCCCCN(c1c(n(c(=O)[nH]c1=O)CCCC)N)C(=O)COC(=O)CSc2ccc(cc2)[N+](=O)[O-] C12903214
c1cc(ccc1Cc2ccc(cc2)N(C[C@@H](CO)O)C[C@@H](CO)O)N(C[C@H](CO)O)C[C@@H](CO)O C08926415
CCCCCC[C@H](CCCCCCCCCCC(=O)O[C@H]1CO[C@@H]([C@@H]1O)[C@@H](CO)O)O C38656449
C1[C@@H]2[C@@H]([C@@H](S1)CCCCC(=O)NCCOCCOCCNC(=O)CCN3C(=O)C=CC3=O)NC(=O)N2 C38841687
C1[C@@H]2[C@H]([C@@H](S1)CCCCC(=O)NCCOCCOCCNC(=O)CCN3C(=O)C=CC3=O)NC(=O)N2 C38841689
C[NH+](CCOC(=S)NC[C@@H]1CCS(=O)(=O)C1)CCOC(=S)NC[C@H]2CCS(=O)(=O)C2 C40168894
CCOC(=O)CSc1nnc(n1[C@H](C)C(=O)Nc2c(c(c(o2)C)C(=O)OCC)C(=O)OCC)N C40174640
CCOC(=O)CSc1nnc(n1CC(=O)Nc2c(c(c(o2)C)C(=O)OCC)C(=O)OCC)N C40174656
c1cc(c(cc1[N+](=O)[O-])[N+](=O)[O-])NCCCOCCOCCOCCOC[C@H](CO)O C43163777
Cc1c(cc(n1CCCC[C@@H](C(=O)OC)NC(=O)C)c2csc(n2)COc3ccc(cc3)OC)C(=O)N C43212538
CC(=O)OC[C@H]([C@@H]([C@@H]([C@@H]([C@@H]1[NH+]([C@H](CS1)C(=O)N)COC)[O-])OC(=O)C)OC(=O)C)OC(=O)C C43765369
CN(CC(=O)NCCCOCCOCCOCCC[NH3+])C(=O)CCCC[C@H]1[C@H]2[C@@H](CS1)NC(=O)N2 C44019188
CS(=O)(=O)SCCOCCOCCOCCNC(=O)CCCC[C@H]1[C@@H]2[C@H](CS1)NC(=O)N2 C44699191
c1cc(ccc1Cc2ccc(cc2)N(C[C@@H](CO)O)C[C@@H](CO)O)N(C[C@H](CO)O)C[C@H](CO)O C13509992
CCOC(=O)/C(=N/Nc1ccc(cc1)C(=O)Nc2ccc(cc2)N/N=C(/C(=O)C)\C(=O)OCC)/C(=O)C C08398484
CCN(CC)CC[NH+](C[C@H](COCc1ccc2c(c1)OCO2)O)C[C@@H](COCc3ccc4c(c3)OCO4)O C22921091
c1cc(cc(c1)OCCCN/C(=N/CCCNC(=O)c2ccc(cc2)N=[N+]=[N-])/NC#N)C[NH+]3CCCCC3 C13456556
c1cc(c(cc1F)OCCOc2cc(ccc2N(CC(=O)N)CC(=O)N)F)N(CC(=O)N)CC(=O)N C65356700
CCO[C@@H](C)/C(=N\NC(=S)NCc1ccc(cc1)OC)/C=N\NC(=S)NCc2ccc(cc2)OC C16855318
CCOC(=O)[C@](C(F)(F)F)(Nc1ccc(cc1)[C@](C(=O)OC)(C(F)(F)F)O)NC(=O)OCC C04047833
CC[NH+](CC)Cc1cc(cc(c1O)CC=C)c2cc(c(c(c2)C[NH+](CC)CC)O)CC=C C04215006
c1ccc2c(c1)CC[NH+](C2)C[C@H](CCCCCCCC[C@@H](C[NH+]3CCc4ccccc4C3)O)O C04411126
CC(C)CC(=O)N(CCCCCC[NH3+])[C@@H](C)c1nc2ccccc2c(=O)n1CCOC C04880199
CC(C)CC(=O)N(CCCCCC[NH3+])[C@H](C)c1nc2ccccc2c(=O)n1CCOC C04880204
CCCCN(c1c(n(c(=O)[nH]c1=O)CCC)N)C(=O)COC(=O)[C@@H](c2ccccc2)[C@H](C)CC C09097951
CCOc1cc(cc(c1OCC)OCC)C(=O)NNC(=O)CCNc2ccccc2[N+](=O)[O-] C11650338
CC[NH+](CC)[C@@H](CNc1ccc(cc1[N+](=O)[O-])S(=O)(=O)NCCC(=O)[O-])c2ccccc2 C13211897
CC[NH+](CC)Cc1ccccc1CNc2ccc(cc2[N+](=O)[O-])S(=O)(=O)NCCC(=O)[O-] C13298778
Cc1ccc(cc1)CNC(=O)COC(=O)CNS(=O)(=O)c2ccc(c(c2)[N+](=O)[O-])NCc3ccco3 C12546676
Cc1cc(nc(n1)NS(=O)(=O)c2ccc(cc2)NC(=S)NC(=O)CCC(=O)OCCOC)C C14645114
Cc1cc(cc(c1Cl)C)OCC(=O)NNC(=S)NC(=O)CCC(=O)OCCOC C14645222
C[C@H](C(CC=C)(CC=C)O)NC(=O)Cn1cc(cn1)NC(=O)CCc2ccccc2OC C14961204
COc1ccccc1NC(=O)CCSc2nc([nH]n2)N/N=C/c3ccc(c(c3)OCn4cccn4)OC C20424569
CC(C)(C)NC(=O)COc1c(cccc1OC)C[NH2+]CCCSc2nnnn2c3ccccc3 C20872728
CC[C@H](C)c1ccc(cc1)NC(=O)CCSc2nc([nH]n2)N/N=C/c3cc(c(c(c3)OC)OC)OC C20909932
CCOc1ccc(cc1)/C=N/Nc2[nH]nc(n2)SCC(=O)Nc3nnc(s3)SCCOC C21076996
CCCCOc1cccc(c1)NC(=O)CSc2nc([nH]n2)N/N=C/c3ccc(cc3)OCC C21077033
CC[NH+](CC)[C@H](CNC(=O)[C@H](CCSC)NS(=O)(=O)c1ccc(cc1)C)C(C)C C31383496
CC[NH+](CC)CCN1[C@H](C(=C(C1=O)[O-])C(=O)c2ccc(cc2C)OCC)c3ccc(cc3)OCC(=O)N C33751868
CCCCCCC(=O)N(CCCCCC[NH3+])[C@@H](C)c1nc2cc(ccc2c(=O)n1C)Cl C34735948
CC[NH+](CC)[C@H](CCCCNC(=O)c1ccccc1)C(=O)N/N=C/c2ccc(cc2)C(C)C C33959516
CC(C)[C@@H](c1nc(no1)c2cc(c(c(c2)OC)OC)OC)[NH2+]C[C@@H](COCc3ccco3)O C36160784
Cc1ccc(cc1)c2csc3c2c(=O)[nH]c(n3)C[NH+](CCCOC)C[C@@H](COCc4ccccc4)O C36205638
CC(C)CC[NH+](Cc1[nH]c(=O)c2c(csc2n1)c3ccccc3OC)C[C@@H](COCC(C)C)O C36206596
CCOC[C@@H](C[NH+](Cc1[nH]c(=O)c2c(c(sc2n1)C(=O)OCC)C(C)C)CC(C)C)O C36206707
CCOC[C@@H](C[NH+](Cc1[nH]c(=O)c2c(c(sc2n1)C(=O)OCC=C)C)CC(C)C)O C36206767
Cc1c2c(=O)[nH]c(nc2sc1C(=O)OC)C[NH+](CCOC)C[C@@H](COCC(C)C)O C36206912
CCCC(=O)OC[C@H](C[NH+](Cc1ccco1)Cc2[nH]c(=O)c3c(c(sc3n2)C(=O)OC)C)O C36206925
CCc1c2c(=O)[nH]c(nc2sc1C(=O)OC)C[NH+](CCOC)C[C@H](COc3ccccc3C)O C36207297
Cc1c2c(=O)[nH]c(nc2sc1C(=O)OC(C)C)C[NH+](CC=C)C[C@H](COCC=C)O C36207482
COCC[NH+](Cc1[nH]c(=O)c2c(csc2n1)c3ccc(cc3)OC)C[C@@H](COCC=C)O C36207835
COCCC[NH+](Cc1[nH]c(=O)c2c(csc2n1)c3ccc(cc3)OC)C[C@H](CCC=C)O C36207860
CCCC[C@H](CC)C(=O)N(Cc1ccc(o1)C)[C@@H](c2c(cc(cc2O)O)O)C(=O)NC(C)(C)CC(C)(C)C C36557945
C[NH+](C)C[C@H](CC[C@@H](C[NH+](C)C)C(c1ccccc1)(c2ccccc2)O)C(c3ccccc3)(c4ccccc4)O C08925978
C[NH+](C)C[C@H](CC[C@H](C[NH+](C)C)C(c1ccccc1)(c2ccccc2)O)C(c3ccccc3)(c4ccccc4)O C13142488
CCOc1ccc(cc1)NC(=O)CCSc2nnc(n2CC=C)[C@@H](CO)NC(=O)c3ccccc3F C39743596
C[C@@H](c1ccccc1OC[C@H](C[NH2+]C(C)C)O)[NH2+]CCC(c2ccccc2)c3ccccc3 C25572667
C[C@@H](c1ccccc1OC[C@@H](C[NH2+]C(C)C)O)[NH2+]CCC(c2ccccc2)c3ccccc3 C25572662
CCc1ccc(cc1)[C@H](C)[NH2+]CC(=O)Nc2c(c(c(s2)C(=O)OC)CC(=O)OC)C(=O)OC C39978751
Cc1c2c(=O)[nH]c(nc2sc1C(=O)OC(C)C)C[NH+](C[C@@H](COCc3ccco3)O)CC(C)C C36207384
Cc1c2c(=O)[nH]c(nc2sc1C(=O)OCC=C)C[NH+](C[C@H](COc3ccccc3)O)CC(C)C C36207337
CCOc1ccc(cc1)NC(=S)NC[C@@H](C)NC(=S)Nc2ccc(cc2)OCC C57758458
CCN(CCCNc1ccc(cc1[N+](=O)[O-])S(=O)(=O)NCC[NH+](C)C)c2ccccc2 C57878023
CCCCSc1ccccc1NC(=O)CSc2nc([nH]n2)N/N=C/c3ccc(cc3OC)OC C59016758
CCOc1cc(cc(c1OCC)OCC)C(=O)NNC(=S)Nc2ccc(cc2)Nc3ccccc3 C59080338
CC[NH+](CC)CCOc1ccc(cc1)C(=O)NCCNc2ccc(cc2[N+](=O)[O-])S(=O)(=O)C C59332183
CCCSc1nnc(s1)NC(=O)CSc2nc([nH]n2)N/N=C/c3cnn(c3)CCOC C59886979
CCOCCC/[NH+]=C(\NCCOC12CC3CC(C1)CC(C3)C2)/Nc4ccc(cc4)C(=O)[O-] C65304869
CC[NH+](CC)CCCN(Cc1c[nH]c2c1cccc2)C(=S)Nc3ccc(cc3)OCC C20676596
CCC(=O)Nc1[nH]c(=O)c2c(n1)n(cn2)[C@H]3[C@H]([C@@H]([C@@H](O3)COC(=O)CC)OC(=O)CC)OC(=O)CC C05723170
CCCCNc1nc(c(c(=O)n1C)N=O)N[C@@H]2[C@H]([C@@H]([C@@H](CO2)OC(=O)C)OC(=O)C)OC(=O)C C05940389
CC(=O)Nc1ccc(cc1)NC(=O)CSc2nc(cs2)CC(=O)N(CCOC)CCOC C08850323
CCCOc1ccc(cc1)C(=O)CCC(=O)OCC(=O)c2c(n(c(=O)n(c2=O)C)CC(C)C)N C09466911
c1ccc(cc1)CCCOC(=O)CCC(=O)Nc2ccc(cc2)S(=O)(=O)NCc3ccco3 C10283962
CCCC[C@H](CC)CNc1nc2c(n1C[C@@H](COc3ccc(cc3)OC)O)c(=O)n(c(=O)n2C)C C10385873
CCc1cc(c(s1)NC(=O)COC(=O)[C@H](C)SCC(=O)Nc2ccc(cc2)F)C(=O)OCC C10472493
Cc1c(c([nH]c1C(=O)COC(=O)c2ccccc2SCC(=O)NCCOC)C)C(=O)OC C12424020
CS(=O)(=O)NCCc1ccc(cc1)C(=O)COC(=O)CCCNC(=O)c2ccc(cc2)Cl C12693737
CCOC(=O)CC[C@@H](C(=O)OCC)NC(=O)c1ccc(cc1)NCc2nc3c(n2C)c(=O)n(c(=O)n3C)C C04822365
CN(c1ccccc1)S(=O)(=O)c2ccc(cc2)NC(=S)NC(=O)CCC(=O)OCCOC C14645151
C[C@@H](COC)Nc1cc2c(c(n(c2nc1)CCc3ccc(cc3)OC)C(=O)OC)NC(=O)COC C14742899
CCOc1ccc(cc1)OCCNC(=O)COC(=O)[C@H](C)NS(=O)(=O)c2ccc(cc2)C C14772859
CCCNc1nnc(s1)SCC(=O)Nc2ccc(c(c2)S(=O)(=O)N(CC)CC)OCC C19284342
CCCN(Cc1nnc(o1)c2cccs2)C(=O)CSc3nnc(n3CC(C)C)CCC(=O)N C19355514
CCc1nnc(o1)CN(CC)C(=O)CSc2nc([nH]n2)N/N=C/c3cc(c(c(c3)OC)OC)OC C20909890
CCc1nnc(o1)CN(CC)C(=O)CSc2nnc(n2N)N/N=C/c3cc(c(c(c3)OC)OC)OC C20920198
CCOC(=O)C1=C(NC(=C(C1C(=O)OCC(=O)Nc2ccc(c(c2)OC)OC)C(=O)OCC)C)C C21555170
CCOP(=S)(OCC)OC(=O)/C(=N\OC(C)(C)C(=O)OC(C)(C)C)/c1csc(n1)N C21992457
Cc1cc(c(n1CCCOC)C)C(=O)COC(=O)CSc2ccc(cc2[N+](=O)[O-])C(=O)N C22841120
CCCC[NH+](CCCC)CCCN1[C@@H](C(=C(C1=O)[O-])C(=O)c2ccc(cc2)C)c3ccc(cc3)O C25181283
COCCNc1ccc(cc1C(=O)OCc2csc(n2)CC(=O)NCc3ccccc3)[N+](=O)[O-] C25247285
CCOc1cc(cc(c1OCC)OCC)C(=O)NNC(=O)Cn2c(cc(c2C)C(=O)OCC)C C26958852
COc1ccc(cn1)[C@@H](Cc2csc(n2)CCCCNc3cc(cc[nH+]3)N4CCCC4)CC(=O)[O-] C28568707
CCc1ccc(cc1)OCC(=O)NC(=S)Nc2c(c(c(s2)C(=O)OCC)C)C(=O)OCC C32109323
CCCN1C(=C([C@H](NC1=O)c2ccc(cc2)NC(=O)C[C@@H](C)CC(C)(C)C)C(=O)OCCOC)C C35710245
CC(C)COc1nc(n(n1)c2ccc(cc2)NC[C@H](COCC=C)O)c3cccc(c3)C(F)(F)F C35742955
CCCCC/C=C/C(=O)N(CCC)[C@H](c1cccc(c1)O)C(=O)NCS(=O)(=O)c2ccc(cc2)C C36562989
CCOC(=O)c1c(c(sc1NC(=O)COC(=O)CCNS(=O)(=O)c2ccccc2)C(=O)N(C)C)C C32957555
c1cc(oc1)C(=O)Nc2nnc(s2)CCOCCOCCc3nnc(s3)NC(=O)c4ccco4 C08828594
Cc1ccc(cc1)[C@H](C(=O)NCCOC)N(CCOC)C(=O)CCC(=O)Nc2nccs2 C13151103
COCCNC(=O)[C@@H](c1ccc(cc1)Cl)N(CCOC)C(=O)CCC(=O)Nc2nccs2 C13151109
C[C@@H](OC(=O)C1=C(CS[C@H]2N1C(=O)[C@H]2NC(=O)/C(=N/OC)/c3csc(n3)N)COC)OC(=O)OC(C)C C15449382
C[C@H](OC(=O)C1=C(CS[C@H]2N1C(=O)[C@H]2NC(=O)/C(=N/OC)/c3csc(n3)N)COC)OC(=O)OC(C)C C15449381
CCOC(=O)[C@H](C(=O)C)C(=O)NC[C@@]1(C[C@@H](CC(C1)(C)C)NC(=O)[C@@H](C(=O)C)C(=O)OCC)C C38645521
CCOC(=O)[C@H](C(=O)C)C(=O)NC[C@]1(C[C@@H](CC(C1)(C)C)NC(=O)[C@@H](C(=O)C)C(=O)OCC)C C38645527
C[C@H](CCn1cccn1)Nc2cc3c(c(n(c3nc2)CCC(C)C)C(=O)OC)NC(=O)COC C14530457
CC(=O)N[C@H]1[C@H]([C@@H]([C@@H](O[C@@H]1OC(=O)CNC(=O)c2ccccc2)COC(=O)C)OC(=O)C)OC(=O)C C39842073
CCOc1cc(ccc1O)[C@@H]2C(=C(C(=O)N2CCOCCO)[O-])C(=O)c3cccc(c3)OCC=C C40102074
C1CS(=O)(=O)C[C@@H]1CNC(=S)OCCCCOC(=S)NC[C@H]2CCS(=O)(=O)C2 C40167412
C1[C@H](C=CS1(=O)=O)NC(=S)OCCCCCCOC(=S)N[C@@H]2CS(=O)(=O)C=C2 C40167963
C1CS(=O)(=O)C[C@@H]1CNC(=O)OCCCCCCOC(=O)NC[C@@H]2CCS(=O)(=O)C2 C40167988
CCCCCCOC(=O)c1ccc(cc1)NC(=S)NC(=O)CCN2C(=O)c3ccccc3C2=O C40901971
c1cc(ccc1C(=O)C[C@H](C(=O)[O-])[NH2+]CCN[C@H](CC(=O)c2ccc(cc2)Cl)C(=O)[O-])Cl C22918390
C=CC[NH2+][C@@H](c1ccc(cc1)C(F)(F)F)[C@H](CN(CC=C)S(=O)(=O)c2ccccc2)C(=O)[O-] C33869636
CCc1nnc(o1)CN(CC)C(=O)CSc2nc([nH]n2)N/N=C/c3cnn(c3)CCOC C59887327
c1cc(ccc1NC(=O)C(=O)[O-])/N=N/c2cc(ccc2O)C[C@H](C(=O)[O-])NC(=O)CCCCC[NH3+] C27534300
CCOc1ccc(cc1)NC(=O)Cn2c3ccccc3c(=O)n(c2=O)CCCCC(=O)NCCC(C)C C45896458
CCCCOC(=O)C[C@H]1C(=O)NCCN1CC(=O)N2CCNC(=O)[C@@H]2CC(=O)OCC(C)C C66228181
CCCCOC(=O)C[C@@H]1C(=O)NCCN1C(=O)CN2CCNC(=O)[C@@H]2CC(=O)OCC(C)C C66228996
CCOC(=O)[C@@](C(F)(F)F)(Nc1ccc(cc1)[C@@](C(=O)OC)(C(F)(F)F)O)NC(=O)OCC C04047830
c1cc(c(cc1C(=O)CSC[C@@H](C(=O)NCC(=O)[O-])NC(=O)CC[C@@H](C(=O)[O-])[NH3+])N)Br C04962374
c1cc(c(cc1C(=O)CSC[C@H](C(=O)NCC(=O)[O-])NC(=O)CC[C@@H](C(=O)[O-])[NH3+])N)Br C04962376
CC[NH+](CC)CCC[C@H](C)n1cnc2c1ncnc2NCCCC(C)(C)CO C04994110
CC[NH+](CC)CCC[C@@H](C)n1cnc2c1ncnc2NCCCC(C)(C)CO C06382102
CC[NH+](CC)CCCN(Cc1cc2c(cc(cc2[nH]c1=O)C)C)C(=S)NCCc3ccccc3 C06162581
CCc1ccc2c(c1)cc(c(=O)[nH]2)CN(CCC[NH+](CC)CC)C(=S)Nc3ccccc3CC C06135032
Cc1c(c([nH]c1/C=C/2\C(=C(C(=O)N2)C)C=C)C=C3C(=C(C(=N3)/C=C/4\C(=C(C(=O)N4)C=C)C)C)CCC(=O)OC)CCC(=O)OC C04208938
CSCC[C@@H](C(=O)NCCNc1ccccc1[N+](=O)[O-])NS(=O)(=O)/C=C/c2ccccc2 C09916414
CCCCn1c(cnc1S(=O)(=O)CCCC(C)C)C[NH+](C)C[C@@H](CO)O C11663534
COCCOC(=O)CCC(=O)NC(=S)Nc1ccc(cc1)S(=O)(=O)Nc2nccs2 C14645132
Cc1ccc(c(c1)C)NS(=O)(=O)c2ccc(cc2)NC(=S)NC(=O)CCC(=O)OCCOC C14645137
COCCOC(=O)CCC(=O)NC(=S)NNC(=O)COc1ccc(cc1)Br C14645281
CC(=O)Nc1cccc(c1)NC(=O)CCCCCCCCC(=O)Nc2cccc(c2)NC(=O)C C14832446
C#CCCCCCCCCCNC(=O)Oc1cccc(c1)c2cccc(c2)C(=O)N C14980506
CCCCCCNC(=O)N[C@@H](CCSC(=O)NCCCCCC)C(=O)[O-] C05418022
Cc1cn(c(=O)[nH]c1=O)CCCCCOC(=O)N[C@@H](CCCNC(=O)N)C(=O)[O-] C05845691
CCCCOc1cccc(c1)NC(=O)CSc2nc([nH]n2)N/N=C/c3cc(c(c(c3)OC)[O-])[N+](=O)[O-] C21084138
C1[C@H]2[C@@H]([C@@H](S1)CCCCC(=O)NCCCCCCO[P@H](=O)[O-])NC(=O)N2 C06691913
C1[C@H]2[C@@H]([C@H](S1)CCCCC(=O)NCCCCCCO[P@@H](=O)[O-])NC(=O)N2 C22051875
CCCCCCC(=O)N[C@@H](C(Cl)(Cl)Cl)NC(=S)Nc1ccccc1C(=O)OC C25579551
CCCCC[C@H](C[C@H](CC(=O)O[C@@H](C[C@H](CCCCC)O)CC(=O)[O-])O)O C31159498
CCCCC[C@@H](C[C@H](CC(=O)O[C@@H](C[C@H](CCCCC)O)CC(=O)[O-])O)O C31159502
CCOc1ccc(cc1)OCCC(=O)N(C)CC(=O)N(CC(C)C)c2c(n(c(=O)[nH]c2=O)CC(C)C)N C32972041
C1[C@@H]2[C@H]([C@@H](S1)CCCCC(=O)NCCCCCCO[P@@H](=O)[O-])NC(=O)N2 C06691905
C1[C@H]2[C@H]([C@@H](S1)CCCCC(=O)NCCCCCCO[P@@H](=O)[O-])NC(=O)N2 C06691917
COCCNC(=O)c1csc(n1)C[NH+](CCc2c[nH]c3c2cccc3)Cc4ccc(cc4OC)OC C35815280
Cc1ccc(cc1C)c2csc3c2c(=O)[nH]c(n3)C[NH+](CCCOC)C[C@H](COCC(C)C)O C36205394
CC(C)COC[C@H](C[NH+](CCOC)Cc1[nH]c(=O)c2c(csc2n1)c3ccc(cc3)OC)O C36206281
COCCC[NH+](Cc1[nH]c(=O)c2c(csc2n1)c3cccc(c3)Cl)C[C@H](COCC=C)O C36207939
CCCCC[C@H](C[C@@H](CC(=O)O[C@@H](C[C@@H](CCCCC)O)CC(=O)[O-])O)O C35456498
CC(C)c1ccc(cc1)CCNC(=O)CSc2nc3ccccc3c(=O)n2CCCCCC(=O)N C39525360
CCCCOc1ccc(cc1)Nc2c(c(ncn2)N(CCOC)CCOC)N C40751934
CC(C)COC(=O)c1ccc(cc1)Nc2c(c(ncn2)N(CCOC)CCOC)N C40751989
Cc1c(cc(n1CCCC[C@@H](C(=O)OC)NC(=O)C)c2csc(n2)COc3ccccc3)C(=O)N C43212670
CCCCCCOc1ccc(cc1)C(=O)NNC(=O)CSCC(=O)Nc2cc(on2)C C46538718
CCOC(=O)CC[NH+](CC1CC1)CC(=O)N(CCC(=O)N)c2ccc(cc2)F C50032415
CCCCCCN(CCO)CC1=C([C@@H](NC(=O)N1)c2ccco2)C(=O)OCC C52995453
CCCCCCN(CCO)CC1=C([C@H](NC(=O)N1)c2ccco2)C(=O)OCC C52995454
CCOCc1ccccc1NC(=O)C(=O)NC[C@@H](C(C)C)[NH+](CC=C)CC=C C57944969
CCOCc1ccccc1NC(=O)C(=O)NC[C@H](C(C)C)[NH+](CC=C)CC=C C57944971
CCCCSc1nnc(s1)NC(=O)CSc2nc([nH]n2)N/N=C/c3ccc(cc3)OCC C59014716
CC[C@@H](C)NS(=O)(=O)c1ccc(cc1)NC(=O)CSc2nnc(n2CC=C)CNc3ccc(cc3)C C59265625
c1ccc(cc1)C[NH+](Cc2ccccc2)CC(=O)NCCCNc3ccc(cc3[N+](=O)[O-])C(F)(F)F C59447182
COc1ccc(cc1OCn2cccn2)/C=N/Nc3[nH]nc(n3)SCCC(=O)NCC=C C59817950
CCOC(=O)c1c2c(sc1NC(=O)CSc3nc([nH]n3)N/N=C/c4cnn(c4)CCOC)CCC2 C59886973
CC[C@@H](C)c1ccc(cc1)NC(=O)CCSc2nc([nH]n2)N/N=C/c3cnn(c3)CCOC C59887366
CCCC/C(=N/Nc1[nH]nc(n1)SCC(=O)Nc2ccccc2SCCCC)/C C59891020
CC[NH+](CC)CCOCCNC(=O)CCNS(=O)(=O)c1c(noc1C)C C62321897
CCOCC[NH+](Cc1ccc(o1)C(=O)OC)CC(=O)NC(=O)NCCOC C67228908
Cc1c2ccc(cc2oc(=O)c1CC(=O)NCC(=O)NCC(=O)[O-])O C02154347
CS(=O)(=O)c1ccc(cc1)/C=N/[C@H]([C@H](c2ccc(cc2)[N+](=O)[O-])O)C(=O)[O-] C05353562
c1cc(ccc1S(=O)(=O)N[C@@H](CCC(=O)N)C(=O)[O-])Br C08276161
CSCC[C@@H](C(=O)[O-])NS(=O)(=O)c1ccc2c(c1)[nH]c(=O)[nH]2 C11691474
Cc1ccc(cc1)S(=O)(=O)N[C@H](C[NH2+]CC(=O)[O-])C(=O)[O-] C17354788
c1cc(c(cc1Br)F)C(=O)N[C@H](CCC(=O)N)C(=O)[O-] C19429375
C[C@H]([C@H](C(=O)[O-])NS(=O)(=O)c1cccc(c1)C(=O)C)O C21013278
C[C@@H]([C@@H](C(=O)[O-])NS(=O)(=O)c1ccc(cc1[N+](=O)[O-])F)O C21059987
CCN(CC)S(=O)(=O)c1cc([nH]c1)C(=O)NCC(=O)[O-] C22159827
Cc1ccn(c(=O)c1)CCC(=O)N[C@H](CCSC)C(=O)[O-] C33510582
Cc1ccn(c(=O)c1)CCC(=O)N[C@H](CCC(=O)N)C(=O)[O-] C33510595
Cc1c(c(nc(n1)C)SC)C(=O)NCC(=O)NCC(=O)[O-] C35383998
CCC[C@](C)(C(=O)[O-])NS(=O)(=O)c1c[nH]c(=O)[nH]c1=O C36807673
c1cscc1C(=O)NCCC(=O)NC2(CCCC2)C(=O)[O-] C36969310
Cc1c(c(n(n1)C)C)/C=C/C(=O)N[C@@H](CCSC)C(=O)[O-] C36971410
CS(=O)(=O)CC[C@@H](C(=O)[O-])NC(=O)c1cc(sc1)Br C36978607
c1cc(ccc1C(=O)NCCO)NS(=O)(=O)CC(=O)[O-] C37047795
Cc1ccc(c(c1)Cl)S(=O)(=O)N[C@H](CCC(=O)N)C(=O)[O-] C37417557
CC[C@H](C)[C@H](C(=O)[O-])NS(=O)(=O)c1cc(n(c1)C)C(=O)N C37418391
Cc1ccc(c(c1)Br)S(=O)(=O)N[C@H](CCC(=O)N)C(=O)[O-] C37418395
CSCC[C@H](C(=O)[O-])NS(=O)(=O)c1c[nH]c(=O)[nH]c1=O C37420381
Cc1c(c(on1)C)CSCC(=O)N[C@@H](CC(=O)N)C(=O)[O-] C37450117
CS(=O)(=O)CC[C@H](C(=O)[O-])NC(=O)CN1CSCC1=O C37453344
CCN1C[C@@H](CC1=O)C(=O)N[C@H](CCS(=O)(=O)C)C(=O)[O-] C37453397
C[C@@](C1CC1)(C(=O)[O-])NC(=O)CSc2nnnn2C3CC3 C37456644
Cc1ccc(cc1)N(CC(=O)[O-])C(=O)CCSCC(=O)N C37583493
CS(=O)(=O)CCCNS(=O)(=O)c1cnn(c1)CC(=O)[O-] C38047329
C1=C(C=N[C@H]1C(=O)N[C@@H](CCC(=O)N)C(=O)[O-])Br C38693760
C[C@@H]1C(=C(N=N1)C)S(=O)(=O)N[C@@H](CCC(=O)N)C(=O)[O-] C39563536
CS(=O)(=O)CC[C@@H](C(=O)[O-])NC(=O)[C@@H]1C=C(C(=N1)Cl)Cl C39566323
CN(CC(=O)OC)C(=O)N[C@@H](CCS(=O)(=O)C)C(=O)[O-] C40519622
CSCC[C@H](C(=O)[O-])NC(=O)N[C@H]1CCS(=O)(=O)C1 C40532904
c1cc(c(cc1S(=O)(=O)N[C@@H](CCO)C(=O)[O-])[N+](=O)[O-])Cl C40699987
Cc1ccc(cc1[N+](=O)[O-])S(=O)(=O)N[C@@H](CCO)C(=O)[O-] C40700037
COC(=O)CCS(=O)(=O)N[C@@H](CCSC)C(=O)[O-] C42220480
CN(CCCC(=O)OC)C(=O)N[C@@H](CCC(=O)N)C(=O)[O-] C42728225
c1cscc1C(=O)NCCC(=O)N[C@]2(CCSC2)C(=O)[O-] C43508849
CCCS(=O)(=O)N[C@@H](C)C(=O)N[C@]1(CCSC1)C(=O)[O-] C43508902
CSCC[C@@H](C(=O)[O-])NS(=O)(=O)c1cc(cnc1)F C44260410
CCS(=O)(=O)N[C@@H](CCSC)C(=O)N[C@H](C)c1[n-]nnn1 C44887209
CSCC[C@H](C(=O)[O-])NC(=O)NCC(=O)N1CCNCC1 C48843376
COCCN(CC(=O)[O-])C(=O)CNC(=O)c1ccc(o1)Br C49606715
CCCn1cc(nc1C)S(=O)(=O)N[C@@H](CC(=O)N)C(=O)[O-] C50265457
CCCCN1C(=O)/C(=C/N[C@@H](CCSC)C(=O)[O-])/C(=O)NC1=O C20462008
CC(C)n1cnnc1CN(C)C(=O)c2cccc(c2)NCC(=O)[O-] C55071770
CC(=O)Nc1ccc(cc1)C(=O)N[C@@H](CCS(=O)(=O)C)C(=O)[O-] C58855482
C1CN(CCN1CC(F)(F)F)C(=O)N[C@@H](CCO)C(=O)[O-] C61948686
C[NH+](CCC(=O)[O-])Cc1cc(=O)c(cn1CCCC(=O)[O-])O C62391861
c1ccc2=[NH+]CC(=c2c1)CC(=O)N[C@@H](CCC(=O)[O-])C(=O)[O-] C63384200
C[C@@H](C1CC1)N/C(=C(/C(=O)c2ccc(cc2)NC(=O)C)\[n+]3cccc(c3)[O-])/[S-] C66791661
Cc1c(c(c(c(c1NC(=O)/C=C/C(=O)[O-])C)C)NC(=O)/C=C/C(=O)[O-])C C01735869
c1cc(cc(c1)N[C@@H]2C(=O)N(C(=O)S2)CC(=O)[O-])C(=O)[O-] C02226972
c1c(c(cc2c1nsn2)C(=O)[O-])[C@@H]([C@@H](C(=O)[O-])O)O C05670202
c1cc(ccc1/N=N/c2ccc(cc2)S(=O)(=O)[O-])S(=O)(=O)[O-] C03845142
c1ccc(c(c1)/C=C/c2ccccc2S(=O)(=O)[O-])S(=O)(=O)[O-] C03844587
CC(=O)OCC1=C(N2[C@@H]([C@@H](C2=O)NC(=O)CCCC(=O)[O-])SC1)C(=O)[O-] C08927232
COc1cc(cc(c1OC)S(=O)(=O)N2C[C@H](C[C@H]2C(=O)[O-])O)/C=C/C(=O)[O-] C13028391
CN(CC(=O)[O-])S(=O)(=O)c1ccc(cc1)/C=C/C(=O)[O-] C13059873
Cc1cn(c(=O)[nH]c1=O)[C@@H]2C[C@H]([C@H](O2)COP(=O)([O-])[O-])O C13523519
c1nc(c2c(n1)n(cn2)[C@H]3CC[C@@H](O3)COP(=O)([O-])[O-])N C01610958
C(C/N=C(/S)\SCC(=O)[O-])/N=C(/S)\SCC(=O)[O-] C05178454
Cc1c(cnn1C)C[C@@H](C(=O)[O-])NC(=O)c2c(cnn2C)C(=O)[O-] C20615821
c1cc(ccc1/C=C/2\C(=O)N(C(=S)S2)[C@@H](CC(=O)[O-])C(=O)[O-])C=O C27533174
c1cc(ccc1S(=O)(=O)N[C@H](CSCC(=O)[O-])C(=O)[O-])Cl C28395017
CCn1cc(cc1C(=O)[O-])S(=O)(=O)[N-]c2cnccn2 C36864443
Cn1cc(cc1C(=O)[O-])S(=O)(=O)[N-]c2nnc(o2)C3CC3 C36900697
CN(C)C(=O)c1ccc(cc1[N-]S(=O)(=O)CC(=O)[O-])Cl C37004658
c1cnn(c1)c2ccc(cn2)[N-]S(=O)(=O)CCCC(=O)[O-] C37040319
C[C@@H]1CN(C[C@H](O1)C)S(=O)(=O)[N-]c2c(cnn2C)C(=O)[O-] C37463046
c1cc2c(cc1S(=O)(=O)[O-])c(c(cc2[N+](=O)[O-])[N+](=O)[O-])[O-] C19300506
C1S(=O)(=O)C[C@@H]([C@H]1NC(=O)/C=C/C(=O)[O-])NC(=O)/C=C/C(=O)[O-] C38194896
CCOC(=O)[C@@H]1C=C(C(=N1)CCC(=O)[O-])CCC(=O)[O-] C39568301
c1cc(c(cc1NC(=O)[C@@H]2CC=CC[C@H]2C(=O)[O-])[N+](=O)[O-])S(=O)(=O)[O-] C39899390
c1cc(c(nc1)n2cncn2)[N-]S(=O)(=O)CCCC(=O)[O-] C40499610
COCCc1nc2c(c(cs2)C(=O)[O-])c(=O)n1CC(=O)[O-] C40692912
CC[C@H](C(=O)[O-])N(C)C(=O)c1ccc(nc1[O-])C(F)(F)F C44615371
c1cc2cccnc2c(c1)S(=O)(=O)[N-]c3ccc(cc3)S(=O)(=O)[O-] C32519362
Cc1nccn1c2ccc(cn2)[N-]S(=O)(=O)[C@@H](C)C(=O)[O-] C49047336
C[C@@H](C(=O)[O-])S(=O)(=O)[N-]c1ccc(nc1)n2cncn2 C49048312
C/C(=C\1/C(=N/c2ccc(cc2)C(=O)NCC(=O)[O-])/CCC1=O)/[O-] C24982409
c1cc(ccc1N/N=C\2/C(=O)NC(=O)N=C2[O-])S(=O)(=O)[O-] C18996456
C[C@@H](C(=O)[O-])S(=O)(=O)[N-]c1ccc2c(c1)[nH]c(=O)[nH]2 C49046117
C[C@@H](c1[n-]nnn1)NS(=O)(=O)c2cc(oc2Br)C(=O)[O-] C55329832
Cc1c(c(nc(n1)[O-])SC)C(=O)N[C@H](C)CC(=O)[O-] C36981459
c1cc(c(nc1)n2cncn2)[N-]S(=O)(=O)CC(=O)[O-] C48505687
Cc1[nH]c(c(c(=O)n1)[C@H](c2ccccc2)c3c(=O)[nH]c(nc3[O-])C)[O-] C16363276
Cn1c(nnn1)[N-]/C(=N/S(=O)(=O)c2ccccc2Cl)/[O-] C32135717
Cc1c(sc(n1)S[C@H]2CC(=NC2=O)[O-])CC(=O)[O-] C36854386
c1cc2c(cc1S(=O)(=O)[O-])cc(cc2/N=N/O)S(=O)(=O)[O-] C59502852
c1ccc2c(c1)/C(=C/3\C(=O)N=C(S3)[N-]CC(=O)[O-])/C(=O)N2 C15057278
Cc1c2cc(cnc2n(n1)C)S(=O)(=O)[N-]c3ccc(cc3)C(=O)NCC(=O)[O-] C60331641
CC(C)(C(=O)[O-])N(C)C(=O)Cc1csc(n1)[N-]S(=O)(=O)C C61150339
[H]/N=C\1/C(=N/c2ccc(cc2)OC)/C(=C(\[O-])/OCC)/C(=N1)[NH-] C17109147
C1C(=NC(=O)S1)N[N-]C2=NC(=O)[C@@H](S2)CC(=O)NCC(=O)[O-] C13523105
c1c(cncc1[N-]S(=O)(=O)C2CCS(=O)(=O)CC2)C(=O)[O-] C62947167
Cc1c(cn[nH]1)S(=O)(=O)[N-]c2c(nccn2)C(=O)[O-] C63216519
c1ccc(c(c1)C(=O)[O-])NC(=O)c2[n-]c(nn2)n3cnnc3 C19933190
CCn1c(c2ccc(cc2nc1=S)C(=O)Nc3[n-]nc(n3)S(=O)(=O)C)[O-] C64347971
C1/C(=N/[N-]C2=NC(=O)[C@@H](S2)CC(=O)NCC(=O)[O-])/NC(=O)S1 C13523105
c1c(nc(s1)N2C(=O)C[C@H](C2=O)SCC(=O)[O-])CC(=O)[O-] C16900828
Cc1cccc(c1NC(=S)N/N=C/c2ccc(c(c2)OC)OCC(=O)Nc3ccc(cc3)OC)C C03374015
CCOc1cc(c(cc1NC(=O)c2cccs2)OCC)NC(=S)Nc3ccc(cc3)OC C00929372
CCc1ccc(cc1)OCc2nnc(n2CC(C)C)SCC(=O)Nc3c(ccs3)C(=O)N C08658092
COc1cccc(c1)NC(=S)N[C@@H](C(Cl)(Cl)Cl)NC(=O)Cc2ccc(cc2OC)OC C08859121
CC[C@@H](C)Oc1ccc(cc1)C(=O)NC(=S)Nc2ccc(cc2)S(=O)(=O)Nc3ccc(cc3)OC C10121148
Cc1cccc(c1OCC(=O)NNC(=S)NC(=O)c2cccc(c2)OCCc3ccccc3)C C10333886
CC[C@H](C)c1ccccc1O[C@@H](CC)C(=O)NNC(=O)CCC(=O)Nc2cccc(c2C)Cl C10683123
CCc1cccc(c1Nc2nnc(s2)SCC(=O)N(CCC(=O)N)Cc3ccccc3)C C11583343
CCOc1ccc(cc1)NS(=O)(=O)c2ccc(cc2)NC(=S)NC(=O)Cc3ccc(cc3)OC C12497341
c1ccc(cc1)CCOc2ccccc2C(=O)NC(=S)NNC(=O)[C@@H]3CC(=O)N(C3)Cc4ccccc4 C13623583
CCOC(=O)c1ccc(cc1)OCC(=O)NNC(=S)NC(=O)/C=C/c2cccc3c2cccc3 C14027525
CCOc1ccc(cc1)NC(=O)c2ccccc2NC(=S)NC(=O)c3ccc(cc3)OCC(C)C C14030518
CCCCOc1ccccc1C(=O)NC(=S)Nc2ccc(cc2)S(=O)(=O)Nc3nccs3 C14032183
CC(C)Oc1ccc(cc1)C(=O)NC(=S)Nc2ccc(cc2)S(=O)(=O)NCCc3ccccc3 C14038869
c1ccc(cc1)CCOc2ccc(cc2)C(=O)NC(=S)Nc3ccccc3C(=O)NCc4ccco4 C14041739
Cc1cc(nc(n1)N/C(=N/C(=S)Nc2ccc(cc2)C(=O)OC)/NCCc3cccs3)C C14159012
CCC[C@H](C(=O)Nc1ccc(c(c1)S(=O)(=O)N(CC)CC)C)NC(=O)NCc2ccc(cc2)F C14274338
CCCCn1c(c(c(=O)[nH]c1=O)N(CCC(C)C)C(=O)CC(c2ccccc2)c3ccccc3)N C14623619
C[C@@H](c1ccccc1)NC(=O)c2ccccc2NC(=S)NC(=O)c3ccc(cc3)OCCOC C14656903
COCCOc1ccccc1C(=O)NC(=S)NNC(=O)COc2ccc(cc2)Br C14660644
c1cc(cc(c1)NC(=S)NC(=O)CCCOc2ccc(cc2Cl)Cl)C(=O)NCc3ccco3 C14837328
COc1cc(ccc1OCC(=O)Nc2ccccc2Cl)/C=N/NC(=S)NC[C@@H]3CCCO3 C15354493
c1ccc(cc1)CC(=NNc2[nH]nc(n2)SCC(=O)NCc3ccccc3)Cc4ccccc4 C20908577
c1ccc(cc1)CC(=NNc2[nH]nc(n2)SCCC(=O)Nc3ccccn3)Cc4ccccc4 C20909013
CCCCCN(c1c(n(c(=O)[nH]c1=O)CCCC)N)C(=O)CSc2ccc(c(c2)Cl)F C21410653
Cc1cc(nc(n1)N/C(=N\C(=S)Nc2cc(cc(c2)OC)OC)/NCCc3cccs3)C C14158991
CCOC(=O)c1c2c(sc1NC(=O)CN(CCC(=O)N)c3ccc(cc3)OC)C[C@@H](CC2)C C22012756
CC[C@H](C)[C@@H](C(=O)NCc1ccccc1CS(=O)(=O)NC(C)C)NC(=O)c2ccc(cc2)Cl C24705972
Cc1cc(cc(c1CCNC(=O)CSc2nnc(n2N)COc3cccc(c3)OC)C)C(C)(C)C C27858599
CC(C)c1ccc(cc1)[C@H](C(C)C)NC(=O)CSc2nnc(n2N)COc3cccc(c3)OC C27858659
CC(C)c1ccc(cc1)[C@H](C(C)C)NC(=O)CSc2nnc(n2CCC(=O)N)c3ccco3 C29665287
CC(C)CCOc1cccc(c1)C(=O)NC(=S)Nc2ccc(cc2)S(=O)(=O)Nc3ccccc3 C14644656
C[C@@H](C(=O)Nc1ccc(cc1)S(=O)(=O)NC(C)C)OC(=O)CCCc2c[nH]c3c2cccc3 C10626036
COc1ccc(cc1)CCNC(=O)c2ccccc2S(=O)(=O)NCCC(=O)Nc3cccc(c3)Cl C39705904
COc1ccc(cc1)CCNC(=O)c2ccccc2S(=O)(=O)NCCC(=O)Nc3ccc(cc3)Cl C39705905
CCOC(=O)c1ccccc1NC(=S)N[C@H](C(Cl)(Cl)Cl)NC(=O)c2ccc(cc2)OC C39859640
C[C@H](c1ccc(cc1)OC)NC(=S)Nc2ccc(cc2)S(=O)(=O)NCCc3ccccc3 C39970975
CCOc1cc(cc(c1OCC(=O)Nc2ccc(cc2)C)Cl)C[NH2+]Cc3ccc(cc3)C(=O)[O-] C40742318
CC(=O)Nc1cccc(c1)Nc2nnc(s2)SCC(=O)NCCCN(C)c3ccccc3 C46587896
CCC[C@@H](c1ccccc1)NC(=O)[C@@H](C)Sc2nnc(n2N)COc3cc(ccc3C(C)C)C C57783690
CCN(CC)c1ccc(cc1)/C=N/Nc2[nH]nc(n2)SCC(=O)Nc3ccccc3SC C59005917
COc1ccccc1/C=N/Nc2[nH]nc(n2)SCC(=O)Nc3ccccc3SCc4ccccc4 C59018905
c1ccc(cc1)CNC(=O)CSc2nc([nH]n2)N/N=C/c3ccccc3OCc4ccccc4Cl C59038963
c1ccc(cc1)CNC(=O)CSc2nc([nH]n2)N/N=C/c3ccc(cc3)OCc4ccccc4 C59309670
CC(C)CNC(=O)CSc1nc([nH]n1)N/N=C/c2ccccc2OCc3cccc(c3)Br C59819429
CCCCOc1ccc(cc1OCC)[C@H]2c3c(n[nH]c3C(=O)N2CCCO)c4cc(ccc4O)C C27749153
c1ccc(cc1)CCOc2cccc(c2)NCC(=O)Nc3ccc(cc3)C(=O)NCc4ccco4 C66069014
CCN(c1ccccc1)C(=O)c2ccc(cc2)NC(=O)CNc3ccc(cc3)C(=O)NCCOC C66090218
CCN(c1ccccc1)C(=O)c2cccc(c2)NCC(=O)Nc3cccc(c3)C(=O)NCCOC C66090873
c1ccc(cc1)OCCOc2ccccc2NC(=O)CNc3cccc(c3)NC(=O)c4ccco4 C66107431
CCCOc1ccc(cc1)C(=O)Oc2ccc(cc2)/C=N/NC(=O)CNC(=O)c3ccc(cc3)C C04347297
CCCCCCSc1nc2c(n1C[C@@H](COc3ccc(cc3)Cl)O)c(=O)[nH]c(=O)n2C C08934374
CCCNc1c2cnn(c2nc(n1)SCC)CCNC(=O)C(C)(C)Oc3ccc(cc3)Cl C08948013
CC(C)c1ccc(cc1)NC(=O)CSc2nnc(n2CC=C)CC(=O)Nc3ccc(cc3)OC C09262110
CCc1c(sc(c1C(=O)OC)N[C@@](C(=O)OCC)(C(F)(F)F)NC(=O)c2ccccc2)C C02300265
c1cc(cc(c1)NC(=O)COc2ccc(cc2)C(=O)OCC(=O)NCc3ccco3)C(F)(F)F C09403613
Cc1c(c([nH]c1C(=O)COC(=O)c2ccccc2NC(=O)CCc3ccc(cc3)OC)C)C(=O)C C09413186
c1ccc(cc1)C(c2ccccc2)NC(=O)COC(=O)CNC(=O)c3cccc(c3)OC(F)F C09438668
Cc1ccc(cc1)S(=O)(=O)NCC(=O)NCC(=O)OCC(=O)c2ccc(cc2)c3ccccc3 C10039918
Cc1ccc(cc1)SCCC(=O)OCC(=O)Nc2ccc(cc2)C(=O)Nc3ccc(cc3)OC C10210808
CCCCn1c2c(c(=O)[nH]c1=O)n(c(n2)CCC(=O)NCC3(CCC3)c4ccccc4)CC(C)C C10117114
COc1ccc(c(c1)c2csc(n2)NC(=O)COC(=O)CCCc3c[nH]c4c3cccc4)OC C10624719
CCN(c1ccc(cc1)NC(=O)COC(=O)[C@H](C(C)C)NC(=O)c2c(cccc2F)F)C(C)C C11315999
CCOC(=O)C1=C(NC(=O)N[C@H]1c2ccccc2)COC(=O)/C=C/c3ccc(cc3)OC(F)F C11427694
CCN(CC)S(=O)(=O)c1ccc(c(c1)C(=O)[O-])NC[C@H](c2ccc(cc2)OC)[NH+]3CCCC3 C13091400
CC(C)c1ccc(cc1)N(CC(=O)NCCc2ccccc2)C(=O)CCC(=O)Nc3nccs3 C13501572
CCC(C)(C)NC(=O)[C@H](c1ccc(cc1)F)N(Cc2ccccc2)C(=O)CCC(=O)Nc3nccs3 C13501841
CCc1ccccc1N(CC(=O)NCCc2ccccc2)C(=O)CCC(=O)Nc3cc(ccn3)C C13503658
CCOc1ccc(cc1)NS(=O)(=O)c2ccc(cc2)NC(=O)c3ccc(cc3)OCCOC C14655977
CCCCCn1c(nc2c1c(=O)[nH]c(=O)n2CCCC)CCC(=O)Nc3ccc(cc3Cl)Cl C15431989
CCc1cccc(c1Nc2nnc(s2)SCC(=O)Nc3nc(cs3)CC(=O)OCC)C C16328114
CC(C)c1ccc(cc1)NC(=O)N(CCOC)Cc2nc(cs2)C(=O)NCCc3ccccc3 C16459499
CC1=C([C@H](NC(=S)N1C)c2cccc(c2)NC(=O)C[C@@H](C)CC(C)(C)C)C(=O)OCCOC C16609453
CCOc1ccc(cc1)NC(=O)CSC2=C([C@@H](C(=C(N2)C)C(=O)OCC=C)c3ccco3)C#N C20028827
C[C@@H](CCc1ccco1)NC(=O)c2cc(ccc2Cl)S(=O)(=O)NCCOc3ccccc3 C25390635
CCCNc1nnc(s1)S[C@H](C)C(=O)Nc2ccc(c(c2)S(=O)(=O)N(CC)CC)C C26616156
CC(=O)N[C@H]1[C@@H]([C@@H]([C@@H](O[C@@H]1OCc2ccccc2)COCc3ccccc3)O)OCc4ccccc4 C35024297
CCCCC/C=C/C(=O)N(C)[C@@H](c1ccc(cc1)O)C(=O)NCS(=O)(=O)c2ccc(cc2)C C36526114
CCOC(=O)c1c(csc1NC(=O)CSc2nc([nH]n2)/C=C/c3ccc(o3)C)CC(C)C C12840366
C[C@]1(C(=O)N(C(=O)N1)CC(=O)NCCc2ccc(cc2)OC)CCc3ccc(cc3)OC(F)F C39640082
C=CCn1c(nnc1SCC(=O)NCc2ccc(cc2)F)CCC(=O)Nc3ccccc3Cl C39748703
C=CCn1c(nnc1SCC(=O)Nc2ccc(cc2)Nc3ccccc3)COc4ccccc4 C39750539
COCCCn1c(nnc1SCC(=O)Nc2ccc(cc2)Nc3ccccc3)c4ccccc4 C39761549
CCCN(CCC)S(=O)(=O)c1ccc(cc1)NC(=S)NCc2ccc(c(c2)Cl)Cl C39974857
CCOC(=O)c1c2c(sc1NC(=S)NC(=O)CCCOc3ccc(cc3)C)C[C@@H](CC2)C C40900696
CCCCn1c(nnc1SCC(=O)Nc2cccc(c2)C(=O)NC3CC3)c4ccc(cc4)OC C45352567
CCN(CC)C(=O)c1cccc(c1)NC(=O)CSc2nnc(s2)NCCc3cccs3 C45619763
CCn1c(nnc1SCCOc2ccc(cc2)S(=O)(=O)N)c3ccc(cc3)N(CC)CC C27934404
CCn1c(c(c(n1)C)CN/C(=N/C(=O)c2ccc(c(c2)OCC)OCC)/Nc3cccc(c3)C)C C32971976
CCn1c(c(c(n1)C)CCN/C(=N\C(=O)c2ccccc2C)/Nc3ccc(cc3)C(=O)OCC)C C32973251
CCOc1cc(c(cc1NC(=O)CCOc2c(cccc2C)C)OCC)NC(=O)c3ccccc3 C58735601
CCOc1ccc(cc1)[C@H](CCC(=O)N/N=C/c2cc(n(c2C)c3ccccc3C(=O)OC)C)O C58894385
CCc1cccc(c1NC(=O)CSc2nnc(n2CC=C)CCNC(=O)c3ccccc3C)C C59177069
Cc1cccc(c1)C(=O)NCCc2nnc(n2CC=C)SCC(=O)Nc3cc(ccc3OC)C C59177644
C=CCn1c(nnc1SCC(=O)NCc2ccccc2)CCNC(=O)c3ccccc3Cl C59178230
CCc1cccc(c1NC(=O)CSc2nnc(n2CC=C)CCNC(=O)c3ccc(cc3)C)C C59178718
CCOc1ccc(cc1)NC(=O)CCSc2nnc(n2c3ccccc3)CNc4ccccc4 C59262581
COc1cccc(c1)NC(=O)CCSc2nnc(n2CC=C)CNc3cccc4c3cccc4 C59265588
COc1ccc(cc1)CNC(=O)CCSc2nnc(n2c3ccccc3)CNc4ccc(cc4)Cl C20291251
CCOC(=O)C1=C(CS[C@@H]1NC(=O)CSc2[nH]nc(n2)COc3ccc(cc3)C)C4CC4 C39945653
CCCC(=O)Nc1ccn(c(=O)n1)[C@@H]2[C@H]([C@@H]([C@@H](O2)COC(=O)CCC)OC(=O)CCC)OC(=O)CCC C04984382
CCOC(=O)c1c2c(sc1NC(=O)[C@@H]([C@H]([C@@H](COC(=O)C)OC(=O)C)OC(=O)C)OC(=O)C)CCC2 C06599730
Cc1cc(ccc1OCCO[C@H]2[C@H]([C@@H]([C@@H]([C@@H](O2)COC(=O)C)OC(=O)C)OC(=O)C)NC(=O)C)Cl C08834587
CC(=O)OC[C@@H]([C@@H]([C@@H](C(=O)Nc1c(cc(cc1Cl)Cl)Cl)OC(=O)C)OC(=O)C)OC(=O)C C08856324
CCOc1cc(cc(c1OCC)OCC)C(=O)NC[C@@H]2CN(C(=O)O2)c3cc(c(c(c3)OC)OC)OC C09104807
CCOc1ccc(cc1OCC)N2C[C@H](OC2=O)CNC(=O)c3cc(c(c(c3)OCC)OCC)OCC C09121586
COCCN(CCOC)S(=O)(=O)c1ccc(cc1)C(=O)Nc2nnc(o2)c3cccc(c3OC)OC C09383758
C[C@H](C(=O)c1ccccc1)OC(=O)c2ccc(cc2)NC(=O)CCC(=O)OCC(=O)c3ccc(cc3)OC C09445893
C[C@H](C(=O)c1ccc(cc1)OC)OC(=O)c2ccc(cc2)NC(=O)CCC(=O)OCC(=O)c3ccccc3 C09499930
CCOC(=O)c1cc(cc(c1)NC(=O)COC(=O)[C@H]2CC(=O)N(C2)c3ccccc3OC)C(=O)OCC C12529011
CCC(=O)c1ccc(cc1)OCC(=O)OCC(=O)Nc2cc(c(cc2OCC)N3CCOCC3)OCC C12528434
CC(=O)OC[C@H]([C@@H]([C@H](C(=O)Nc1c(cc(cc1Cl)Cl)Cl)OC(=O)C)OC(=O)C)OC(=O)C C13774370
C[C@]1(CC(=NCCc2ccccc2)C([C@@H]([C@@H]1C(=O)OCC=C)c3cccc(c3)[N+](=O)[O-])C(=O)OCC=C)O C15081181
CSCCOC(=O)COc1ccc(cc1)/C=N/NC(=O)CSCc2ccccc2Br C16248646
CC(=O)OC[C@@H]1[C@H]([C@@H]([C@@H]([C@@H](O1)NC(=S)Oc2ccc(cc2)Cl)OC(=O)C)OC(=O)C)OC(=O)C C16321726
CCCCN(CC(=O)N(CCc1c[nH]c2c1cccc2)Cc3ccccc3)C(=O)COCc4ccccc4 C16648025
CC[NH+](CC)CCN1[C@H](C(=C(C1=O)[O-])C(=O)c2ccc(c(c2)C)OCC(C)C)c3ccc(c(c3)OC)OC C20080914
CCN(CC)C(=O)Oc1ccc2c(c1NC(=O)CCCCC(=O)OC)ccn2Cc3ccccc3Cl C23447546
CCCCN(CC(=O)N(Cc1ccccc1)Cc2ccc(s2)C)C(=O)Nc3ccc(cc3)C(=O)OCC C33406941
CCOc1cc(ccc1OCCC(C)C)[C@H]2C(=C(C(=O)N2CCCn3cc[nH+]c3)[O-])C(=O)c4ccc(o4)C C34917817
CC[NH+](CC)CCN1[C@H](C(=C(C1=O)[O-])C(=O)c2ccc(cc2C)OCC)c3ccc(c(c3)OC)OCC=C C34918985
Cc1cc(ccc1C(=O)C2=C(C(=O)N([C@H]2c3ccc(c(c3)OC)OCC=C)CC[NH+](C)C)[O-])OCC(C)C C35025480
CC(=O)Nc1ccc(cc1)S(=O)(=O)N(CCOC)CC(=O)N(CCc2ccccc2)Cc3ccco3 C35144685
CCCOc1ccc(cc1OCC)[C@H]2C(=C(C(=O)N2CC[NH+](CC)CC)[O-])C(=O)c3ccc(cc3)Cl C35274232
CC(C)c1cccc(c1NC(=O)N(CCOC)CC(=O)N(CCc2ccccc2)Cc3ccco3)C(C)C C35343091
CCCN(CCC)S(=O)(=O)c1cccc(c1)c2csc(n2)N/N=C/c3ccc(cc3)N(CC)CC C33960189
CCCOc1ccc(cc1OCC)[C@H]2C(=C(C(=O)N2CC[NH+](CC)CC)[O-])C(=O)c3c(nc(s3)C)C C35567451
CCCCCCOc1ccc(cc1)[C@@H]2C(=C(C(=O)N2CCCn3cc[nH+]c3)[O-])C(=O)c4c(nc(s4)C)C C35567811
CC(C)NC(=S)N(Cc1ccco1)Cc2cnc(n2CCOC)S(=O)(=O)Cc3cccc(c3)OC C36032152
COCCN(Cc1cnc(n1Cc2ccccc2)S(=O)(=O)Cc3ccc(cc3)F)C(=S)NC4CC4 C36040692
Cc1ccccc1CS(=O)(=O)c2ncc(n2Cc3ccccc3)CN(CCOC)C(=S)NC4CC4 C36040735
CCCCCCN([C@@H](c1ccc(cc1)N(C)C)C(=O)NCS(=O)(=O)c2ccc(cc2)C)C(=O)CCl C36517505
COCCN(CCOC)S(=O)(=O)c1ccc(cc1)C(=O)Nc2nnc(o2)Cc3ccc(cc3)SC C36658385
CCOc1ccc(cc1OCC)c2nnc(o2)NC(=O)c3ccc(cc3)S(=O)(=O)N(CC=C)CC=C C36680581
CCn1c(nnc1SCC(=O)c2ccc(c(c2)[N+](=O)[O-])OCC)CNC(=O)Cc3ccc(cc3)OC C39749060
CCOc1ccccc1NC(=O)Cc2nnc(n2CC=C)SCC(=O)c3ccc(c(c3)[N+](=O)[O-])OC C39762098
CCCC[NH+](CCCC)CCCN1[C@@H](C(=C(C1=O)[O-])C(=O)c2ccc3c(c2)OCCO3)c4cccs4 C40019667
CCCC[NH+](CCCC)CCCN1[C@H](C(=C(C1=O)[O-])C(=O)c2ccc3c(c2)OCCO3)c4cccs4 C40019668
C=CCN(CC=C)C(=O)Cn1c2ccccc2nc1CCCCCNC(=O)c3cccc(c3)Br C40213688
C=CCN(CC=C)C(=O)Cn1c2ccccc2nc1CCCCCNC(=O)c3ccc(cc3)Br C40214386
CC(C)N(C(C)C)C(=O)Cn1c2ccccc2nc1CCCCCNC(=O)COc3ccc(cc3)Cl C40220568
CCOc1ccc(cc1OCC)/C=C/C(=O)Oc2ccc(cc2OC)/C=C(\C#N)/C(=O)NCc3ccco3 C40890540
CCOC(=O)c1ccccc1NC(=O)CSc2nnc(n2CC=C)c3cc(c(c(c3)OC)OC)OC C40978266
CCCSc1nc2n(n1)[C@H](C(=C(N2)C)C(=O)OCC=C)c3ccc(c(c3)OCC)OCc4ccccc4 C40982656
[H]/N=C\1/C(=C/c2ccc(c(c2)OCC)OCCOCCOc3ccccc3)/C(=O)N=C4N1N=C(S4)CCC C09348539
CC[C@@H](c1nnnn1CC(=O)OCC)N(Cc2ccc(cc2)OC)Cc3cc4cc(ccc4[nH]c3=O)OC C57641020
CC[C@H](c1nnnn1CC(=O)OCC)N(Cc2ccc(cc2)OC)Cc3cc4cc(ccc4[nH]c3=O)OC C57641025
CC[C@@H](c1nnnn1CC(=O)OCC)N(Cc2ccc(cc2)C)Cc3cc4cc(ccc4[nH]c3=O)OCC C13494869
CCOc1ccccc1N(CC(=O)N/N=C/c2ccc(c(c2)OC)OCC=C)S(=O)(=O)c3ccccc3 C58924869
COc1ccc(cc1)CN(Cc2cc(c(cc2OC)OC)OC)C(=S)Nc3cc(ccc3OC)OC C59094585
CCOc1ccc(cc1OCC)CC[NH2+]Cc2c(n(c(c2C(=O)[O-])C)Cc3ccc(cc3)Cl)C C08932661
CCN(c1ccccc1)C(=O)c2ccccc2NC(=S)NC(=O)c3cccc(c3)OCCOCC C09229323
CCCN(CCC)S(=O)(=O)c1ccc(cc1)NC(=O)CCNS(=O)(=O)c2ccc(cc2)F C09342644
CCC(=O)Oc1c(c(c(s1)NC(=S)NC(=O)c2ccc(cc2)C(=O)OC)C(=O)OCC)C C09404829
CCN(CC)C(=O)c1ccc(cc1)NC(=O)COC(=O)c2cccnc2Nc3ccc(cc3)OCC C09478987
CCOc1cc(cc(c1OCC)OCC)C(=O)NCCS(=O)(=O)Nc2nc3ccccc3s2 C09522766
CCOc1ccc(cc1)OCC(=O)NCCS(=O)(=O)Nc2nc3ccc(cc3s2)OCC C09523354
CCOC(=O)c1c(c([nH]c1C)C(=O)COC(=O)[C@H](C(C)C)NS(=O)(=O)c2ccc(cc2)C)C C03341852
CCOc1cc(cc(c1OC)Cl)/C=C/C(=O)OCc2c(c(sc2C(=O)OC)N)C(=O)OC C09617337
CCOc1cc(cc(c1OC)Cl)/C=C/C(=O)OCC(=O)NCC(=O)Nc2cc(ccc2OC)C C09617981
CCc1cc(c(s1)NC(=O)COC(=O)c2cccc(c2)S(=O)(=O)NC(C)C)C(=O)OCC C09755249
CC[C@@H](C)c1ccccc1O[C@H](C)C(=O)Nc2ccc(cc2)NC(=O)[C@@H](C)Oc3ccccc3[C@@H](C)CC C09877007
CCn1c(nnc1SCC(=O)Nc2ccc(cc2)C(C)C)CNC(=O)/C=C/c3ccc(c(c3)OC)OC C10127381
CCOC(=O)c1c(c(sc1NC(=O)COC(=O)COc2ccccc2)C(=O)Nc3ccccc3)C C10731746
CCOc1ccc(cc1OC)/C=C/C(=O)OCC2=C([C@H](NC(=O)N2)c3ccccc3)C(=O)OCC C10818975
CCOC(=O)c1c(c(c([nH]1)C)C(=O)COC(=O)CNC(=O)c2ccc(cc2)Oc3ccccc3)C C11333240
Cc1ccc(cc1)c2nnn(n2)CC(=O)N(CCCO)[C@@H](c3ccc(cc3)C)C(=O)NCCC(C)C C12479407
CCOc1cc(cc(c1OCC)OCC)C(=O)Nc2ccc(cc2)CC(=O)NCc3cccs3 C13716694
C[C@H](C(=O)N/N=C/c1ccc(c(c1)OC)OC)Sc2nnc(n2CC=C)CNc3ccccc3 C13882104
CCOc1ccccc1OCC(=O)Nc2cc(c(cc2OCC)NC(=O)c3ccccc3)OCC C14717380
CCOc1cc(cc(c1OCC)OCC)C(=O)NNC(=O)c2ccccc2COc3ccccc3 C15662940
CCOC(=O)c1c(c([nH]c1C)C(=O)COC(=O)[C@@H](C(C)C)NS(=O)(=O)c2ccc(cc2)C)C C03341851
c1ccc(cc1)c2c(c3ccccc3[nH]2)C(=O)COC(=O)CCNC(=O)CCC(=O)c4cccs4 C16046913
CCCCOC(=O)c1ccc(cc1)NC(=O)COC(=O)CNC(=O)c2ccc(cc2)Br C20792855
Cc1ccc(cc1)NCc2nnc(n2CC=C)SCC(=O)N/N=C/c3ccc(cc3)C(=O)OC C20805865
c1ccc(cc1)CCN(Cc2ccccc2)C(=O)COC(=O)CCc3ccc(cc3)S(=O)(=O)N C21481511
CCCCNc1ccc(cc1NCc2cc(=O)n3c(n2)sc(n3)CC)S(=O)(=O)N(CC)CC C21698944
CCOC(=O)C1=C(NC(=O)N[C@@H]1c2ccco2)COC(=O)CCCOc3ccc(cc3)Br C24014169
CS(=O)(=O)NCCc1ccc(s1)C(=O)CSc2nnc(s2)NCCc3cccs3 C24720081
CCOC(=O)Cc1csc(n1)SCC2=C([C@H](NC(=O)N2)c3ccc(cc3)OC)C(=O)OCC C24913741
CCOc1ccc(cc1OCC)NC(=O)c2cccc(n2)C(=O)Nc3ccc(c(c3)OCC)OCC C31836064
CCCn1cc(c(n1)C)C/N=C(/Nc2cccc(c2)CC)\NC(=O)c3cc(c(c(c3)OC)OC)OC C32972938
CCn1c(c(c(n1)C)CC/N=C(\Nc2ccc(cc2)OCC)/NC(=O)c3ccc(c(c3)OC)OC)C C32973140
CCCCNC(=O)c1cccc(c1)n2ccnc2SCC(=O)Nc3ccc(cc3)C(=O)OCC C33265094
CCCCOc1ccc(cc1OCC)[C@@H]2c3ccc(cc3OC(=C2C#N)N)OC(=O)COc4cccc(c4)C C38684060
CC(C)[C@@H](C(=O)OCC(=O)Nc1ccc(cc1)OC(F)F)NC(=O)c2cc(cc(c2)OC)OC C39190854
CC(C)[C@@H](C(=O)OCC(=O)Nc1ccccc1OC(F)F)NC(=O)c2cc(cc(c2)OC)OC C39190858
CCc1c(sc(c1C(=O)OCC)NC(=O)COC(=O)CNS(=O)(=O)c2ccc(c(c2)C)C)C C39501738
CCOc1ccc(cc1)NC(=O)Cc2nnc(n2CC=C)SCC(=O)NCc3ccc(cc3)C C39747703
CCOC(=O)c1ccc2c(c1)c(c(cn2)C(=O)OCC)Nc3ccc(cc3)S(=O)(=O)NCC=C C40308305
COCCCNC(=O)c1csc(n1)CN(CCc2c[nH]c3c2cccc3)Cc4ccccc4F C40372743
CC(C)COC[C@H](CNc1ccc(cc1)n2c(nc(n2)OCC(C)C)c3ccc4c(c3)OCO4)O C40403938
COC(=O)CCCNC(=O)CCNC(=O)c1c(cnc(n1)SCc2ccccc2Cl)Cl C41157098
CCN(CC)S(=O)(=O)c1cccc(c1)c2nnc(n2CCc3ccccc3)SCCC(=O)N C45727738
CCCCCCOc1ccc(cc1)C(=O)NNC(=O)c2ccccc2SCc3c(noc3C)C C46538721
CCOc1ccc(cc1)NC(=O)CSc2nnc(n2CC=C)CCNC(=O)c3cccc(c3)C C59177632
Cc1cccc(c1)C(=O)NCCc2nnc(n2CC=C)SCC(=O)Nc3cccc(c3)C(=O)OC C59177716
Cc1ccc(cc1)C(=O)NCCc2nnc(n2CC=C)SCC(=O)Nc3cccc(c3)C(=O)OC C59178863
COc1ccc(cc1)CNC(=O)CCSc2nnc(n2CC=C)CNc3cccc4c3cccc4 C20291023
C=CCn1cc(cn1)/C=N/NC(=O)CSc2nnc(n2CC=C)CNc3cccc4c3cccc4 C59830024
c1ccc2c(c1)C(=CC(=O)C2=O)S(=O)(=O)[O-] C01669713
c1cc(ncc1S(=O)(=O)[O-])Cl C02599012
Cc1ccc(cc1)C(=O)CS(=O)(=O)[O-] C02831622
Cc1cc(c(s1)C)S(=O)(=O)[O-] C03200669
Cc1ccc(c(n1)C)S(=O)(=O)[O-] C12404634
CN(CC(=O)[O-])C(=O)/C=C/c1cccnc1 C13209169
c1csc(n1)N2C[C@H](CC2=O)C(=O)[O-] C16124626
C(CI)S(=O)(=O)[O-] C04416199
CN(C)C(=O)[C@@H]1[C@H]2C=C[C@@H]([C@@H]1C(=O)[O-])O2 C25605611
C1C=C[C@H]([C@@H]2[C@@H]1C(=O)C=CC2=O)C(=O)[O-] C17313505
c1c(cnc(c1Cl)Cl)S(=O)(=O)[O-] C26459600
CC[C@H](C(=O)[O-])N(C)C(=O)CCl C34627052
CN(C1CC1)C(=O)c2ccc(nc2)C(=O)[O-] C35348127
CCn1c(c2cc(ccc2nc1=O)OCC)[CH2-] C36579907
C1CC1N(CC(=O)[O-])C(=O)CC(F)(F)F C37473700
CCN(CCC#N)C(=O)/C=C/C(=O)[O-] C37836014
c1cnccc1C[S@](=O)CC(=O)[O-] C37921634
C[C@H](C(=O)[O-])[S@@](=O)CCCC#N C37922226
CCN(CC(=O)[O-])C(=O)c1ccsc1 C38015291
CN(CC(=O)[O-])C(=O)[C@@H]1C=C(C(=N1)Cl)Cl C38693319
CCC1=C(C(=N[C@H]1S(=O)(=O)[O-])C=O)C C39101948
C1CCC(CC1)(C(=O)[O-])N2C(=O)CSC2=O C41886149
C[C@H](C#N)S(=O)(=O)[C@@H](C)C(=O)[O-] C43515837
Cc1nc(cs1)CN(C)C(=O)/C=C/C(=O)[O-] C44609303
CC[C@H](C(=O)[O-])N(C)C(=O)CSC C44612546
CN(Cc1ccoc1)C(=O)C2(CC2)C(=O)[O-] C50291596
Cn1cc(cn1)C[S@](=O)CCC(=O)[O-] C50543459
CSCC[C@H](C(=O)[O-])n1cnnc1 C51332589
C[C@@H](C(=O)[O-])N(C)S(=O)(=O)C(F)F C54053431
C[C@H](C(=O)[O-])N(C)S(=O)(=O)C(F)F C54053432
C[C@@H](C(=O)[O-])N(C)c1c2ccsc2ncn1 C54054943
C1CS(=O)(=O)C[C@@H]1[C@]2(CCOC2)C(=O)[O-] C54634256
C1C[C@@H](COC1)C(=O)N(CC(=O)[O-])C2CC2 C54768559
C1CO[C@H](CO1)c2nnc(o2)[S-] C55302438
c1cc(cc(c1)Cl)S(=O)(=O)[O-] C34496508
Cc1ccc2c(c1)C(=O)C[C@H]2CC(=O)[O-] C57492196
C1CCC(C1)OC(=O)CCS(=O)(=O)[O-] C57514737
C[C@@H](CC(=O)[O-])c1nnc(o1)c2cccs2 C57529256
c1cnc(=O)n(c1)C2(CCSCC2)C(=O)[O-] C42290772
Cc1cc(c(o1)C)C(=O)N(C)C(C)(C)C(=O)[O-] C61149903
CC(C)(C(=O)[O-])N(C)C(=O)CCSC C61150171
CCS(=O)(=O)N(C)C(C)(C)C(=O)[O-] C61151693
CC(C)(C(=O)[O-])N(C)c1ccc(cn1)C#N C61171335
CCN(C1CC1)C(=O)N(CC)C(C)(C)C(=O)[O-] C61173796
CCCN(CC)C(=O)N(C)C(C)(C)C(=O)[O-] C61173819
CCN(c1nccc(n1)C)C(C)(C)C(=O)[O-] C61858622
CC[C@H](C(=O)[O-])N(C)C(=O)c1cscn1 C62354197
C[C@H]1CC(=O)N(C1)[C@@](C)(COC)C(=O)[O-] C62817266
c1cc(c2c(c1F)[C@H](CC2=O)CC(=O)[O-])F C64033925
C1C=CN=C2[C@H]1C=C[C@H]3C2=NC=C(C3=O)C(=O)[O-] C64858385
CCCCCC(=O)N[C@@H](C(Cl)(Cl)Cl)NC(=S)Nc1ccccc1C(=O)OC C03878009
c1ccc2c(c1)C(=O)c3c(ccc(c3C2=O)NCCSCCO)NCCSCCO C05385615
C[C@H](CP(=O)(NC(=S)Nc1ccccc1Cl)NC(=S)Nc2ccccc2Cl)C(=O)OC C08781428
CCc1c(sc(c1C(=O)OCC)NC(=O)COC(=O)[C@@H](Cc2c[nH]c3c2cccc3)NC(=O)C)C C08883564
CCc1c(sc(c1C(=O)OCC)NC(=O)COC(=O)[C@H](Cc2c[nH]c3c2cccc3)NC(=O)C)C C08883566
CCOC(=O)[C@](c1ccc(c(c1)N[C@@](C(=O)OCC)(C(F)(F)F)NC(=O)C)C)(C(F)(F)F)O C08934137
COc1ccc(cc1)NC(=S)NCc2ccc(cc2)CNC(=S)Nc3ccc(cc3)OC C03208611
CCCC(=O)Nc1cccc(c1)NC(=O)CCCC(=O)Nc2cccc(c2)NC(=O)CCC C09230387
COc1cc(cc(c1)OC)C(=O)NCCC(=O)Nc2ccc(cc2)S(=O)(=O)NCCc3ccccc3 C09340348
c1cc(ccc1NC[C@H](COc2ccc(cc2)OC[C@@H](CNc3ccc(cc3)F)O)O)F C01227688
c1cc(ccc1NC[C@@H](COc2ccc(cc2)OC[C@H](CNc3ccc(cc3)F)O)O)F C01227689
CCN(CCCNC(=O)CCCNS(=O)(=O)c1ccc2c(c1)CCC(=O)N2)c3cccc(c3)C C09692616
CCOCCOc1ccc(cc1)C(=O)NC(=S)Nc2ccc(cc2)S(=O)(=O)Nc3c(cccc3C)C C09696423
CCC(=O)Nc1ccc(cc1)C(=O)NNC(=S)NC(=O)c2ccccc2OCCOCC C09826167
CCCCCN(CC(=O)Nc1c(cccc1CC)C)c2c(n(c(=O)[nH]c2=O)CCCC)N C11339030
c1ccc(cc1)COc2ccc(cc2)OCC(=O)NNC(=S)NCCc3cccs3 C11508068
CCOC(=O)c1c2c(sc1NC(=O)C(=S)NCCCNc3ccc(cc3)[N+](=O)[O-])CCCCC2 C08781443
COc1ccccc1NC(=O)c2ccc(cc2)NC(=O)COC(=O)CCCNC(=O)c3ccc(cc3)Cl C12694557
CCOC(=O)[C@@](c1ccc(c(c1)N[C@](C(=O)OCC)(C(F)(F)F)NC(=O)C)C)(C(F)(F)F)O C08934585
CCOC(=NNC(=O)N)[C@@H]([C@H](C)[C@@H](C(=O)C)C(=O)O[C@@H]1C[C@H](CC[C@@H]1C(C)C)C)C(=O)C C13405677
CCCCCCOc1ccc(cc1)C(=O)NC(=S)NNC(=O)[C@H]2CC(=O)N(C2)Cc3ccco3 C13630231
CCCCCCOc1ccc(cc1)C(=O)NC(=S)Nc2ccccc2C(=O)NC(C)(C)C C14028719
CCCOc1ccc(cc1)C(=O)NC(=S)NNC(=O)c2ccc(cc2)OCCC(C)C C14031330
CCCCOc1ccccc1C(=O)NC(=S)Nc2ccc(cc2)S(=O)(=O)NCC=C C14032237
CCOC(=O)c1ccc(cc1)OCC(=O)NNC(=S)NC(=O)c2ccc(cc2)OC(C)C C14039125
Cc1cc(nc(n1)N/C(=N/C(=S)NCCOC)/NCCc2c[nH]c3c2cc(cc3)OC)C C14158465
CC(C)c1ccc(cc1)OCC(=O)NNC(=S)NC(=O)c2ccc(cc2)OCCOC C14657110
CCCCCCOc1ccccc1C(=O)NC(=S)NNC(=O)Cn2ccc3c2cccc3 C14776567
CC(=O)Nc1cccc(c1)NC(=O)CCCCCCCC(=O)Nc2cccc(c2)NC(=O)C C14832589
COc1ccc(c2c1cccc2)C[C@@]3(CCC(=O)N3)CCC(=O)NCC(CC=C)(CC=C)O C14882513
CCN(CC)c1ccc(cc1)/C=N/NC(=O)COc2ccccc2[C@H]3C(=C(NC(=S)N3)C)C(=O)OCC C15228805
CCCCCC(=O)N[C@@H](C(Cl)(Cl)Cl)NC(=S)Nc1ccc(cc1)OCC C19800019
CCOc1ccc(cc1)/C=N/Nc2[nH]nc(n2)SCCC(=O)NC(c3ccccc3)c4ccccc4 C21077152
Cc1ccc(c(c1)OCCCC(C)(C)C(=O)O[C@H]2[C@H]([C@@H]([C@@H]([C@@H](O2)C(=O)OCC=C)O)O)O)C C22059911
CCCCN(c1c(n(c(=O)[nH]c1=O)CCC)N)C(=O)COC(=O)CSc2ccc3c(c2)CCC3 C22535993
CCCCN(c1c(n(c(=O)[nH]c1=O)CCC)N)C(=O)COC(=O)C(c2ccccc2)c3ccccc3 C23513821
CCCCOc1ccc(cc1)C(=O)NCC(=O)NCCCc2c(c(n(n2)c3ccc(cc3)F)N)C#N C31118657
CC[C@H](C(=O)Nc1nc(c(s1)C(=O)OCC=C)C)n2c(nnc2SCCc3ccccc3)N C32535587
Cc1ccc(c(c1)OCCCC(C)(C)C(=O)O[C@@H]2[C@@H]([C@@H]([C@@H]([C@@H](O2)C(=O)OCC=C)O)O)O)C C35644424
CCOCCOc1cccc(c1)C(=O)NC(=S)NNC(=O)c2ccc(cc2)NC(=O)c3ccccc3 C10276941
c1ccc(cc1)C[NH2+]CCN[C@H](CC(=O)Nc2ccc(cc2)N=Nc3ccccc3)C(=O)[O-] C23906189
CC[C@@H](C(=O)Nc1ccccc1)Sc2nnc(n2CC=C)[C@H](CO)NC(=O)c3ccc(cc3)OC C39765539
CCCCC(=O)N[C@H](C(Cl)(Cl)Cl)NC(=S)Nc1ccccc1C(=O)OCC C39859646
CC[C@@H](C(=O)Nc1ccc(cc1)S(=O)(=O)N(CC)CC)n2c(nnc2SCCc3ccccc3)N C40172663
c1ccc(cc1)CCNC(=O)COc2ccc(cc2)/C=N/NC(=O)C(=O)NCCc3ccccc3 C58873713
CC(C)(CNC(=S)Nc1cc(ccc1OC)OC)CNC(=S)Nc2cc(ccc2OC)OC C59114220
Cc1cccc(c1OCc2ccc(o2)/C=N/Nc3[nH]nc(n3)SCCC(=O)NCC=C)Cl C59818277
Cc1ccc(c(c1)OCCCC(C)(C)C(=O)O[C@H]2[C@H]([C@H]([C@@H]([C@@H](O2)C(=O)OCC=C)O)O)O)C C65742748
CCCN(CCC)C(=O)c1ccc(cc1)NC(=O)CNc2ccc(cc2)C(=O)NC[C@@H]3CCCO3 C66089896
CCCN(CCC)C(=O)c1cccc(c1)NCC(=O)Nc2cccc(c2)C(=O)N[C@H](C)CC C66095907
CCCCSC(C[C@H]([C@@H](COC(=O)c1ccc(cc1)[N+](=O)[O-])O)O)SCCCC C04743044
CCCCSC(C[C@H]([C@H](COC(=O)c1ccc(cc1)[N+](=O)[O-])O)O)SCCCC C04743050
COc1ccc(cc1)CSCC(=O)N/N=C/c2ccc(cc2)OCC(=O)NCCc3ccccc3 C08452174
CCOC(=O)c1cc(oc1CSCC(=O)Nc2ccccc2)CSCC(=O)Nc3ccccc3 C09345700
CC(C)c1ccccc1NC(=O)CCCCCCCCC(=O)Nc2ccccc2C(C)C C09695612
CCOc1ccc(cc1OCC)CC[NH2+]Cc2c(n(c(c2C(=O)[O-])C)Cc3ccc(cc3)OC)C C09747440
CCOc1ccccc1OCCCC(=O)OCC2=C([C@H](NC(=O)N2)c3ccccc3)C(=O)OCC C10305539
c1ccc(cc1)CCOc2ccccc2C(=O)NCCNC(=O)c3ccccc3OCCc4ccccc4 C10328493
CC(C)CNC(=O)COC(=O)c1ccc(cc1)Oc2ccc(cc2)C(=O)OCC(=O)NCC(C)C C10401030
CCOc1ccc(cc1)NCCC(=O)c2ccc(cc2)C(=O)CCNc3ccc(cc3)OCC C08783572
CCOC(=O)CCCNC(=O)CSc1nc2cc(ccc2o1)S(=O)(=O)Nc3ccccc3OC C12529054
CCOCCOc1ccccc1C(=O)NC(=S)Nc2ccc(cc2)S(=O)(=O)N(C)Cc3ccccc3 C09697519
CCOCCOc1ccc(cc1)C(=O)NC(=S)Nc2ccc(cc2)OCCOCC C09697953
CCCCC[C@@H](/C=C/[C@H]1CC/C(=N\O)/[C@@H]1CCCCCCC(=O)N2CCCC[C@@H]2c3cccnc3)O C08740384
CCC(C)(C)NC(=O)[C@H](c1cccc(c1OC)OC)N(C(=O)CCC(=O)Nc2cc(on2)C)C(C)(C)CC C13561506
Cc1cc(cc(c1Cl)C)OCC(=O)NCCCCCCNC(=O)COc2cc(c(c(c2)C)Cl)C C13980220
C=CCOc1ccc(cc1)NC(=S)NC(=O)CCCC(=O)OCCCc2ccccc2 C14039259
C[C@@H](CCC=C(C)C)Nc1cc2c(c(n(c2nc1)CCOC)C(=O)OC)NC(=O)Cc3ccccc3 C14543661
COC(=S)SSC(=S)NCCNC(=S)SSC(=S)OC C04428881
CCCCOc1ccc(cc1)C(=O)NCC(=O)OCC(=O)Nc2c(c3c(s2)CCC3)C(=O)OC C20790889
COc1ccccc1CNC(=O)COC(=O)c2ccccc2SCC(=O)NCc3ccccc3OC C25394155
CC(=O)Nc1ccccc1OCCCCCCCCCCOc2ccccc2NC(=O)C C25668812
Cc1ccc(cc1C(=O)OCC(=O)N[C@@H](C)CCCC(C)C)S(=O)(=O)NCc2ccco2 C27588837
CCOc1ccc(cc1)C(=O)CCC(=O)NNC(=O)c2cc(c(c(c2)OCC)OCC)OCC C28604812
Cc1ccc(cc1NC(=O)O[C@@H](C)COC(=O)C=C)NC(=O)O[C@@H](C)COC(=O)C=C C31351448
Cc1ccc(cc1NC(=O)O[C@H](C)COC(=O)C=C)NC(=O)O[C@H](C)COC(=O)C=C C31351455
CCCCOc1cccc(c1)C(=O)C2=C(C(=O)N([C@@H]2c3ccc(cc3)O)CCC[NH+](CC)CC)[O-] C33723828
CCCCN1C(=C([C@@H](NC1=O)c2cccc(c2)NC(=O)c3ccc(cc3OC)OC)C(=O)OCCOC)C C35246282
CCOCCOc1nc(n(n1)c2cccc(c2)NC[C@@H](COC(C)C)O)c3ccc(cc3)OC C36145621
CCCC[C@H](CC)CNC(=O)[C@@H](CCSC)NS(=O)(=O)/C=C/c1ccccc1 C36333532
CCCC[C@@H](CC)CNC(=O)[C@H](CCSC)NS(=O)(=O)/C=C/c1ccccc1 C36333534
CCCCCCN([C@@H](c1cccc(c1)O)C(=O)NC(C)(C)C)C(=O)/C=C\CCCCC C36509753
CCCCCCN([C@H](c1cccc(c1)O)C(=O)NC(C)(C)C)C(=O)/C=C/CCCCC C36509756
CCCCCCN([C@H](c1ccc(cc1)O)C(=O)NCS(=O)(=O)c2ccc(cc2)C)C(=O)CCC C36516963
CCCCCCN([C@H](/C=C/CCC)C(=O)NC(C)(C)C)C(=O)CNC(=O)c1ccccc1 C36518874
CCCCCCN([C@H](c1ccc(cc1)Cl)C(=O)NC(C)(C)CC(C)(C)C)C(=O)CNC(=O)c2ccccc2 C36519067
CCCCCCN([C@H](c1ccc(cc1)O)C(=O)NC(C)(C)CC(C)(C)C)C(=O)COC C36520817
CCCCCCN([C@@H](c1ccc(cc1)O)C(=O)NCS(=O)(=O)c2ccc(cc2)C)C(=O)CCCC C36522785
c1ccc(cc1)COC(=O)NCCCCCC(=O)N(CCCO)C[C@@H]2CC2(c3ccccc3)c4ccccc4 C39195499
C[C@H](CCCC(C)C)NC(=O)COC(=O)CCNS(=O)(=O)c1ccc2ccccc2c1 C14640550
C[C@@H](CCCC(C)C)NC(=O)COC(=O)CCNS(=O)(=O)c1ccc2ccccc2c1 C14640553
COc1ccc(cc1)CNC(=O)CSc2nnc(n2CC=C)CCNC(=O)c3ccccc3OC C39753181
CCCC[NH+](CCCC)CCCN1[C@@H](C(=C(C1=O)[O-])C(=O)c2cccc(c2)OCCCC)c3cccc(c3)O C40020346
CCCCOc1ccc(cc1)Nc2c(c(ncn2)Nc3ccc(cc3)OCCCC)[N+](=O)[O-] C40619778
CC[NH+](CC)c1ccc(cc1)CN(Cc2ccc(cc2)OC)C(=S)NC(C)(C)CC(C)(C)C C59035854
CC[C@@H](C)Oc1cccc(c1)NC(=O)CCCCCCCC(=O)Nc2cccc(c2)O[C@@H](C)CC C14796611
CCCN(CCC)C(=O)c1cccc(c1)NC(=O)CNc2ccc(cc2)OCCOCC C66063803
CCCN(CCC)C(=O)c1cccc(c1)NCC(=O)Nc2ccc(cc2)OCCOC C66095772
CCCN(CCC)C(=O)c1cccc(c1)NCC(=O)Nc2ccc(cc2)OCCOCC C66095805
CCCCCCOc1ccc(cc1)NC(=O)CN2CCNC(=O)[C@@H]2CC(=O)OCCCC C66228156
CCOCCOc1ccc(cc1)C(=O)NC(=S)Nc2c(c3c(s2)CCC3)C(=O)OCC C09820565
CSCC[C@@H](C(=O)Nc1ccc(cc1)OCC(F)(F)F)NS(=O)(=O)/C=C/c2ccccc2 C10979226
CCOC(=O)C1=C(NC(=O)N[C@@H]1c2ccc(cc2)OC)COC(=O)CCCc3cccs3 C11319171
CCOC(=O)C1=C(NC(=O)N[C@H]1c2ccc(cc2)OC)COC(=O)CCCc3cccs3 C11319174
CC(=O)Nc1ccccc1OCCN(Cc2ccccc2)C(=S)NCCC3=CCCCC3 C12368700
CC(C)(C)c1ccc(cc1)NC(=O)COC(=O)c2ccccc2SCC(=O)NCCOC C12424070
CCCCCCC(=O)N[C@@H](C(Cl)(Cl)Cl)NC(=S)Nc1ccccc1C(=O)[O-] C03878006
CC(=C)COc1ccccc1NC(=S)NC(=O)c2ccc(cc2)OCCOc3ccccc3 C09697386
c1ccc(cc1)CCCOC(=O)CCC(=O)NNC(=O)COc2ccc(cc2Br)Cl C13998783
CCCCCOc1ccc(cc1)C(=O)NC(=S)Nc2c(c3c(s2)CCC3)C(=O)OCC C14029557
CCCN(CCC)C(=O)c1ccc(cc1)NC(=S)NC(=O)c2ccc(cc2)O[C@@H](C)CC C14834520
CCCC(=O)Nc1ccc(cc1)C(=O)COC(=O)[C@@H](C)SCC(=O)Nc2ccc(cc2)F C15355053
Cc1ccc(cc1)NC(=O)CNC(=O)CN(CCCOC)C(=O)COc2ccc(cc2)Cl C16646774
CCCCN(CC(=O)N(CCc1c[nH]c2c1cccc2)Cc3ccccc3)C(=O)Nc4ccc(cc4)C(C)C C16648351
Cc1ccc(cc1)CN(CCc2c[nH]c3c2cccc3)C(=O)CN(CCCOC)C(=O)Nc4ccccc4C C16649489
CCc1ccccc1NC(=S)N(CCCN2CCOCC2)Cc3cc4cc(ccc4[nH]c3=O)OCC C00894998
CCc1cccc2c1[nH]cc2C(=O)COC(=O)CNC(=O)c3ccc(c(c3)OCC)OCC C23536713
c1ccc(cc1)C(CCNC(=O)CCCCCNC2=NS(=O)(=O)c3c2cccc3)c4ccccc4 C24177139
CCCNC(=O)CSc1nnc(s1)SC[C@H](CO[C@@H](C)c2ccc(cc2)Cl)O C24829547
CCCCCc1nnc(s1)NC(=O)[C@@H](CCSC)NS(=O)(=O)c2ccc(cc2)C C26559088
c1cc(cc(c1)C(F)(F)F)CC[C@H](/C=C/[C@H]2[C@H](C[C@H]([C@@H]2C/C=C\CCCC(=O)[O-])O)O)O C27642257
CCOc1ccccc1C(=O)NCC(=O)O[C@@H](c2ccccc2)C(=O)Nc3ccccc3OCC C28388528
c1cc(cc(c1)C(F)(F)F)CC[C@@H](/C=C/[C@H]2[C@@H](C[C@@H]([C@@H]2C/C=C\CCCC(=O)[O-])O)O)O C29322759
c1ccc(cc1)CCCOC(=O)CCC(=O)Nc2ccc(cc2)S(=O)(=O)Nc3ccccc3 C13998228
CCCCCCc1ccc(cc1)C(=O)Nc2ccc(cc2)[C@H]3C(=C(N(C(=S)N3)C)C)C(=O)OCC(C)C C34687980
CCCCCc1ccc(cc1)C(=O)Nc2ccc(cc2)[C@@H]3C(=C(N(C(=O)N3)CCC)C)C(=O)OCC C35710067
CC(C)(C)OC[C@@H](CNc1ccc(cc1)n2c(nc(n2)OCCOC)c3ccccc3F)O C35742836
CC(C)(C)OC[C@H](CNc1ccc(cc1)n2c(nc(n2)OCCOC)c3ccccc3F)O C35742837
CCOc1nc(n(n1)c2ccc(cc2)NC[C@@H](COCC=C)O)c3ccc(cc3)C(F)(F)F C35742986
CCCCN(Cc1ccco1)c2ccc(cc2C(=O)NCCC)NC(=O)/C=C/c3ccccc3 C35818116
CC(C)COC[C@H](CNc1cccc(c1)n2c(nc(n2)OCC(C)C)c3cccc(c3)F)O C36145563
C[C@@H](c1ccccc1)[C@@H](C(=O)NC(C)(C)CC(C)(C)C)N(Cc2ccco2)C(=O)CNC(=O)c3ccccc3 C36504339
CCCCCCN([C@H](c1cccc(c1)O)C(=O)NCS(=O)(=O)c2ccc(cc2)C)C(=O)C=C(C)C C36516657
CCCCCCN([C@@H](c1ccccc1C)C(=O)NC(C)(C)C)C(=O)CNC(=O)c2ccccc2 C36518795
CC(C)N(Cc1ccccc1)C(=O)CSc2nc3ccccc3c(=O)n2CCCCCC(=O)N C39525337
CCCC1(C(=O)N(C(=O)N1)CC(=O)Nc2c(c(cs2)CC(C)C)C(=O)OCC)CCC C39544564
CCCCCc1c(c(c(n1CCc2ccc(cc2)OC)C)C(=O)N)c3ccc(cc3)C(=O)OC C33923129
c1cc(cc(c1)C(F)(F)F)CC[C@H](/C=C/[C@H]2[C@@H](C[C@@H]([C@@H]2C/C=C\CCCC(=O)[O-])O)O)O C43772387
CCCCCn1c(nc2c1c(=O)[nH]c(=O)n2CCCC)CCC(=O)NCc3cccc(c3)F C46655307
CCCCCC[C@@]1(C(=O)N(C(=O)N1)C[C@H](CO[C@@H](c2ccccc2)c3ccc(cc3)C)O)C C24089287
COc1cc(cc(c1OCc2ccccc2C#N)CC=C)/C=N\NC(=O)CC[C@H](c3ccccc3)O C58892086
CCOc1ccc(cc1)[C@H](CCC(=O)N/N=C\c2cn(c3c2cccc3)CC(=O)OCC)O C58894830
CC[NH+](CC)c1ccc(cc1)CN(Cc2ccco2)C(=S)Nc3ccc(cc3OC)OC C59060296
CC[NH+](CC)c1ccc(cc1)CN(Cc2ccco2)C(=S)Nc3cc(ccc3OC)OC C59089082
CCCCCCNS(=O)(=O)c1ccc(cc1)NC(=O)CS(=O)(=O)Cc2ccccc2 C59132704
CC[NH+](CC)c1ccc(cc1)CN(C[C@@H]2CCCO2)C(=S)Nc3cccc(c3OC)OC C59169458
CC[NH+](CC)c1ccc(cc1)CN(C[C@@H]2CCCO2)C(=S)Nc3ccccc3C(=O)OC C59188354
CCOc1ccccc1NC(=O)CCSc2nnc(n2CC=C)CNc3cccc4c3cccc4 C59265593
CCCC(=O)Nc1cccc(c1)CNC(=O)CCc2ccc(cc2)S(=O)(=O)N(CC)CC C59285459
CCCCN(CCCC)S(=O)(=O)c1ccc(cc1)NC(=O)c2cccc(c2)NC(=O)CC C59322853
CC[NH+](CC)CCCN(Cc1cc2c(cc(cc2[nH]c1=O)C)C)C(=S)Nc3ccccc3C(=O)OC C06078168
CC[NH+](CC)CCCNC(=S)N(CCc1cccc(c1)C)Cc2cc3cc4c(cc3[nH]c2=O)OCO4 C06193111
CC[NH+](CC)CCCNC(=S)N(Cc1ccc(cc1)OC)Cc2cc3ccc(cc3[nH]c2=O)C C06193191
CC[NH+](CC)CCCNC(=S)N(Cc1ccccc1)Cc2cc3cc(ccc3[nH]c2=O)OCC C06193217
CCc1ccc2c(c1)cc(c(=O)[nH]2)CN(Cc3ccc(cc3)OC)C(=S)NCCC[NH+](CC)CC C06197792
CCC[NH+](CCC)CCCNC(=O)c1cc(nc2c1cccc2)Nc3ccc(cc3OC)OC C08814228
CCCCc1ccc(cc1)NC(=O)Cn2c(nnc2SCC(=O)Nc3ccc(cc3)CCCC)N C09970894
CCCCCN(CC(=O)Nc1ccc(cc1)OC(F)(F)F)c2c(n(c(=O)[nH]c2=O)CCCC)N C11338880
CC[C@@H](C)NS(=O)(=O)c1ccc(cc1)NC(=S)NC(=O)c2cccc(c2)OCCOc3ccccc3 C09207075
CC[C@H](C)NS(=O)(=O)c1ccc(cc1)NC(=S)NC(=O)c2cccc(c2)OCCOc3ccccc3 C09207077
CC[NH+](CC)CCNC(=O)c1ccc(cc1)NC(=S)NC(=O)c2cccc(c2)OCCc3ccccc3 C13622113
c1ccc(cc1)CCCOC(=O)CCCC(=O)NC(=S)NNC(=O)c2ccc(cc2)c3ccccc3 C14016317
CCCCCCOc1ccc(cc1)C(=O)NNC(=O)CCC(=O)Nc2ccc(cc2)OCC C14028409
CCCCCCOc1ccc(cc1)C(=O)NC(=S)NNC(=O)COc2ccc(cc2)C C14029111
CCCCCOc1ccc(cc1)C(=O)NC(=S)NNC(=O)COc2ccc(cc2)[N+](=O)[O-] C14029763
CCCCCCOc1ccccc1C(=O)NC(=S)Nc2ccccc2C(=O)NCc3ccco3 C14032902
CC[C@@H](C)c1ccccc1OCC(=O)NNC(=S)NC(=O)c2ccccc2OCCC(C)C C14034364
CCCC[NH+](CCCC)CCCN1[C@H](C(=C(C1=O)O)C(=O)c2ccccc2)c3ccc(c(c3)OC)O C08695199
CCCC[NH+](CCCC)CCCN1[C@@H](C(=C(C1=O)O)C(=O)c2ccc(cc2)C)c3ccc(c(c3)OC)O C08695232
CC[NH+](CC)CCCNC(=O)C1CCN(CC1)c2nnc(s2)n3cccc3CNc4ccc(cc4)OCC C20387828
CC[C@@H](C)c1ccc(cc1)NC(=O)CCSc2nc([nH]n2)NN=C(Cc3ccccc3)Cc4ccccc4 C20909116
CC[C@H](C)c1ccc(cc1)NC(=O)CCSc2nc([nH]n2)NN=C(Cc3ccccc3)Cc4ccccc4 C20909119
CC[NH+](CC)[C@@H](CNC(=O)CCCCCn1c(=O)c2ccccc2[nH]c1=S)c3cccc(c3)OC C21071891
CCCCCCc1ccc(cc1)C(=O)Nc2ccc(c(c2)C(=O)NCC[NH+](CC)CC)N3CCCC3 C34828858
CC[NH+](CC)CCC[C@@H](C)NC(=O)CCN([C@@H](C)c1ccccc1)C(=O)Nc2ccccc2F C34944675
CC[NH+](CC)CCC[C@H](C)NC(=O)CCN([C@@H](C)c1ccccc1)C(=O)Nc2ccccc2F C34944677
CC[NH+](CC)CCC[C@@H](C)NC(=O)CCN([C@H](C)c1ccccc1)C(=O)Nc2ccccc2F C34944679
CC[NH+](CC)CCC[C@H](C)NC(=O)CCN([C@H](C)c1ccccc1)C(=O)Nc2ccccc2F C34944681
CCCCN(CCC(=O)N[C@@H](C)CCC[NH+](CC)CC)C(=O)Nc1ccccc1Br C34946090
CN(C)c1ccc(cc1)CN(CCCCCCNc2cccc[nH+]2)C(=O)NCc3ccccc3 C34973930
CCc1ccc(cc1)NC(=O)N(CCCCCCNc2cccc[nH+]2)Cc3ccccc3OC C35000594
COc1ccccc1CN(CCCCCCNc2cccc[nH+]2)C(=O)Nc3ccccc3OC C35000598
CCCCCCc1ccc(cc1)C(=O)Nc2ccc(c(c2)C(=O)NCC[NH+](CC)CC)N(C)C C35209991
CCc1cccc2c1[nH]cc2[C@@H](CC(=O)N[C@@H](C)CCC[NH+](CC)CC)c3cc(cc(c3)OC)OC C35392860
CCc1cccc2c1[nH]cc2[C@@H](CC(=O)N[C@H](C)CCC[NH+](CC)CC)c3cc(cc(c3)OC)OC C35392863
CCc1cccc2c1[nH]cc2[C@H](CC(=O)N[C@H](C)CCC[NH+](CC)CC)c3cc(cc(c3)OC)OC C35392865
CC(C)(C)c1ccc(cc1)CN(CCc2c[nH]c3c2cccc3)C(=O)C[NH+](CCCOC)Cc4ccccc4O C35842741
CC(C)CC[NH+](Cc1[nH]c(=O)c2c(csc2n1)c3ccc(c(c3)OC)OC)C[C@@H](COCC(C)C)O C36206039
CC(C)CC[NH+](Cc1[nH]c(=O)c2c(csc2n1)c3ccc(c(c3)OC)OC)C[C@H](COCC(C)C)O C36206042
CCCC[C@@H](CC)C(=O)N(CCC)[C@@H](c1c(cc(cc1O)O)O)C(=O)NC(C)(C)CC(C)(C)C C36564338
CCCC[C@H](CC)C(=O)N(CCC)[C@@H](c1c(cc(cc1O)O)O)C(=O)NC(C)(C)CC(C)(C)C C36564339
CCc1cccc2c1[nH]cc2[C@H](CC(=O)N[C@@H](C)CCC[NH+](CC)CC)c3ccc(c(c3)OC)OC C37380238
CCc1cccc2c1[nH]cc2[C@H](CC(=O)N[C@H](C)CCC[NH+](CC)CC)c3ccc(c(c3)OC)OC C37380244
CCCC[NH+](CCCC)CCCN1[C@H](C(=C(C1=O)[O-])C(=O)c2cccs2)c3ccc(cc3)OCC(=O)N C40018804
CCOCCC[NH2+]Cc1cc(c(c(c1)Br)OCC(=O)Nc2ccc(cc2)C)OCC C40741776
CCCC(=O)Nc1cccc(c1)CNC(=O)N(CCCn2cc[nH+]c2)Cc3ccc(cc3)OCC C58198231
CCCCSc1ccccc1NC(=O)CSc2nc([nH]n2)N/N=C/c3ccc(c(c3)OC)OC C58995786
CC(C)[NH+](CCCCC[NH2+][C@H](CC(=O)Nc1ccc(cc1)/N=N\c2ccccc2)C(=O)[O-])C(C)C C65090330
CCCCCCOc1cccc(c1)NC(=O)CNc2cc(ccc2Cl)NC(=O)CCC C66071218
c1ccc(cc1)CCCOC(=O)CCC(=O)NC(=S)Nc2cccc(c2)C(=O)Nc3ccccc3 C66197945
CCOC(=O)C12C(c3ccccc3O[P@@]1(=O)OCC)C4(C2c5ccccc5O[P@]4(=O)OCC)C(=O)OCC C04293619
Cc1ccc(cc1)C(=O)N/C(=C/c2cn(nc2c3ccc(cc3)Cl)c4ccccc4)/C(=O)NCCCn5ccnc5 C01796683
CCOc1ccc(cc1)n2c(=O)c3ccccc3nc2SCC(=O)N(Cc4ccc(cc4)OC)c5nccs5 C01225044
CCOC(=O)c1c(c(c(s1)N)C#N)CSC2=N/C(=C/c3ccco3)/C(=O)N2c4ccc(cc4)OC(F)F C03324650
COc1ccc(cc1)NC(=O)CSc2nc(nn2CC(=O)Nc3cc(ccc3OC)Cl)c4ccncc4 C01225076
COc1ccc(cc1OC)c2cc(c3ccccc3n2)c4nnc(o4)CSc5nnc(s5)NCc6ccccc6 C03304766
CCN(CC)S(=O)(=O)c1ccc(cc1)S(=O)(=O)N(Cc2ccc(cc2)F)Cc3ccc4c(c3)OCO4 C00933250
c1ccc(cc1)[C@@H](CNS(=O)(=O)c2ccc(cc2)Cl)Sc3nncn3/N=C/c4cccc(c4)[N+](=O)[O-] C03227113
Cc1cc(nc(n1)SCC(=O)N(Cc2cccnc2)[C@@H](c3ccc(cc3)F)C(=O)Nc4ccc(cc4)N(C)C)C C01407840
Cc1ccccc1CN([C@@H](c2cccs2)C(=O)Nc3ccc(cc3)N(C)C)C(=O)CSc4nc(cc(n4)C)C C01412471
CC(C)c1ccc(cc1)[C@@H](C(=O)Nc2ccc3c(c2)OCO3)N(Cc4ccc(cc4)OC)C(=O)Cn5c6ccccc6nn5 C01418931
Cc1cc(nc(n1)SCC(=O)N(Cc2ccccc2)[C@H](c3ccc(cc3)F)C(=O)Nc4ccc(cc4)OC)C C01407981
Cc1cc(nc(n1)SCC(=O)N(Cc2ccccc2F)[C@@H](c3ccc(cc3)F)C(=O)Nc4ccc(cc4)OC)C C01408060
COc1ccc(cc1)CN(C(=O)Cn2c3ccccc3nn2)C4(CCCC4)C(=O)Nc5ccc(cc5OC)OC C08713592
CN(C)c1ccc(cc1)NC(=O)[C@@H](c2csnn2)N(Cc3ccc(cc3)C(F)(F)F)C(=O)CN4C(=O)c5ccccc5C4=O C08695984
CN(C)c1ccc(cc1)NC(=O)[C@H](c2csnn2)N(Cc3ccc(cc3)C(F)(F)F)C(=O)CN4C(=O)c5ccccc5C4=O C08695985
CCCCc1ccc2c(c1)c(c[nH]2)CC/N=C(\c3ccccc3)/C4C(=O)NC(=O)N(C4=O)c5ccc(cc5)OC C08769377
CN(c1c(cc(cn1)C(F)(F)F)Cl)N/C=C/c2c(cc(c(=O)o2)NC(=O)c3cccc(c3)C(F)(F)F)C(=O)OC C12949762
CC[C@@H](C)OC(=O)C1[C@@H](C2=C(C[C@@H](CC2=O)c3ccc(c(c3)OC)OC)N=C1C)c4cccc(c4OC)OC C13388384
CC1=NC2=C([C@@H](C1C(=O)OCC(C)C)c3ccccc3OC(C)C)C(=O)C[C@@H](C2)c4ccc(c(c4)OC)OC C06148744
Cc1ccc(o1)CN(Cc2ccc3c(c2)OCO3)C(=O)CN(CCOC)C(=O)NC45CC6CC(C4)CC(C6)C5 C16651838
CCOC(=O)c1c(c(sc1NC(=O)c2cc3n(n2)[C@@H](C[C@@H](N3)c4cccs4)C(F)(F)F)C(=O)OCC)C C01873476
CCC(C)(C)n1c(nnn1)[C@@H](c2cc3cc(c(cc3[nH]c2=O)C)C)N(CCc4ccccc4)Cc5ccccc5 C20079820
Cc1c(c(=O)n(c(n1)SCCCC(=O)N2CCN(CC2)C/C=C/c3ccccc3)C)Cc4ccc(cc4)F C35158176
Cc1ccc(o1)CN([C@@H](c2ccccc2O)C(=O)NC(C)(C)CC(C)(C)C)C(=O)Cc3ccc4c(c3)OCO4 C36598878
Cc1ccc(c(c1)C)[C@H](C(=O)NC(C)(C)CC(C)(C)C)N(Cc2ccc(o2)C)C(=O)c3cccc(c3)[N+](=O)[O-] C36601320
CCOc1ccc(cc1)[C@@H](C(=O)NC2CCCC2)N(c3cccc4c3CCCC4)C(=O)Cn5nc(nn5)c6cccs6 C00887232
Cc1ccc(o1)c2nnn(n2)CC(=O)N(Cc3cccs3)[C@H](c4ccc(cc4)N(C)C)C(=O)NC5CCCCC5 C00887483
CN(C)c1ccc(cc1)[C@@H](C(=O)NC2CCCCC2)N(Cc3ccco3)C(=O)Cn4nc(nn4)c5ccccc5F C00887486
Cc1ccc(cc1)[C@@H](C(=O)NCc2ccccc2)N(Cc3ccc(cc3)F)C(=O)Cn4nc(nn4)c5cccs5 C00887540
COc1cccc(c1)N([C@@H](c2ccc(cc2)Cl)C(=O)NCc3ccccc3)C(=O)Cn4nc(nn4)c5cccs5 C00887558
Cc1ccc(cc1)c2nnn(n2)CC(=O)N(c3ccccc3)[C@H](c4ccc(cc4)F)C(=O)NCc5ccc(cc5)OC C00887759
Cc1ccc(o1)[C@H](C(=O)NCc2ccc(cc2)F)N(Cc3ccccc3)C(=O)Cn4nc(nn4)c5ccc(cc5)F C00888055
c1cc(sc1)[C@H](C(=O)NCc2ccc(cc2)F)N(Cc3ccc(cc3)F)C(=O)Cn4nc(nn4)c5ccc(cc5)F C00888089
Cc1ccc(o1)c2nnn(n2)CC(=O)N(Cc3cccs3)[C@H](c4ccc(cc4)F)C(=O)NC[C@@H]5CCCO5 C00888620
CCOC(=O)C1=C(NC(=C([C@H]1c2ccco2)C#N)SCC(=O)Nc3cccc(c3)C(F)(F)F)c4ccccc4 C01255530
CC(C)[C@@H](c1nnnn1Cc2ccc(cc2)OC)N(Cc3ccc(cc3)F)Cc4cc5cc6c(cc5[nH]c4=O)OCO6 C01336745
Cc1cccc(c1)CCN([C@@H](c2ccccc2)C(=O)NCc3ccc(cc3)F)C(=O)Cn4c5ccccc5nn4 C01372406
CC[C@H](c1nnnn1CCc2ccccc2)N(Cc3ccc4c(c3)OCO4)Cc5cc6c(cc(cc6[nH]c5=O)C)C C01375389
CCc1ccc2c(c1)cc(c(=O)[nH]2)[C@@H](c3nnnn3Cc4ccco4)N(Cc5cccnc5)Cc6ccccc6Cl C01382425
CCOC(=O)C1=C(N=C2N([C@H]1Cc3cccc(c3OC)OC)C(=O)C=C(S2)C(=O)Nc4ccc(cc4)OC)C C01442117
COc1cc(c(cc1OC)OC)/C=N/NC(=O)CSc2nnc(n2c3ccc(cc3)Cl)c4ccccc4 C01755771
Cc1ccc(cc1)c2nnc(n2c3ccc(cc3)Cl)SCC(=O)N/N=C/c4cc(c(cc4OC)OC)OC C01758767
COc1ccc(cc1)c2nnc(n2c3ccc(cc3)Cl)SCC(=O)N/N=C/c4cccc(c4OC)OC C01771044
CCOC(=O)C1=C(NC(=C([C@@H]1c2ccc(cc2)Cl)C#N)SCC(=O)Nc3ccc(cc3)OC)c4ccccc4 C01845167
CCOC(=O)c1c(c(sc1NC(=O)c2c(c3n(n2)[C@@H](C[C@@H](N3)c4ccco4)C(F)(F)F)Cl)C(=O)OCC)C C01876973
CCOc1ccc2c(c1)C3=C(C(N2C(=O)CC(C)C)(C)C)SC(=C[C@]34SC=C(S4)C(=O)OCC)C(=O)OCC C01886582
CCOC(=O)c1c(c(sc1N/C=C(/C#N)\c2nc(cs2)c3cccs3)C(=O)Nc4ccccc4OC)C C01899804
COc1ccc(cc1)C2=NC[C@H](S2)CSc3nnc(s3)SC[C@@H]4CN=C(S4)c5ccc(cc5)OC C02659546
Cc1cc(c(n1[C@H](C)COC)C)C(=O)CSC2=N/C(=C/c3ccco3)/C(=O)N2c4ccc(c(c4)Cl)OC C03417605
CCOC(=O)c1ccc(cc1)N2C(=O)c3ccc(cc3C2=O)C(=O)OCC(=O)c4ccc(cc4)Br C00629901
CCN(CC)S(=O)(=O)c1cccc(c1)c2nnc(o2)SCC(=O)/C=C/3\C(c4ccccc4N3C)(C)C C03221378
CCOC(=O)C1[C@@H](C(=C(N=C1C)SCC(=O)N[C@@H](C)C23CC4CC(C2)CC(C4)C3)C#N)c5cccs5 C08411201
CCOc1cccc2c1nc(s2)N3CCN(CC3)C(=O)c4ccc(cc4)S(=O)(=O)N(CC=C)CC=C C09543129
CCCCCn1c(=O)c2ccc(cc2nc1SCC(=O)c3ccccc3)C(=O)N4CCc5ccccc5C4 C09775463
C[C@H]1CCC[C@@H](N1C(=O)CSc2nnc(n2CCOC)c3ccc(cc3)S(=O)(=O)N4CCCCC4)C C12706647
C[C@H]1CCC[C@H](N1C(=O)CSc2nnc(n2CCOC)c3ccc(cc3)S(=O)(=O)N4CCCCC4)C C12706658
CC(C)c1cccc(c1NC(=O)N(Cc2ccc(cc2)OS(=O)(=O)c3ccc(cc3)F)C(C)C)C(C)C C16498520
CCCCc1ccc(cc1)C(=O)N(Cc2ccco2)CC(=O)N3CCc4c(ccs4)[C@@H]3c5ccccc5C C16529330
CCCN(C)c1cc(nc(n1)SCc2ccc(cc2)C(=O)N3CCN(CC3)c4ccc(cc4)OC)Cl C16570541
CC(C)CCNC(=O)c1ccc(cc1)CSc2nc(cc(n2)Cl)N3CCN(CC3)c4ccccc4F C16612218
C=CCn1c(nnc1SCC(=O)Nc2ncc(s2)Cc3ccc(cc3)Br)c4ccncc4 C00949867
CCSCCOC(=O)C1=C(NC2=C([C@@H]1c3cccc(c3)[N+](=O)[O-])C(=O)C[C@@H](C2)c4ccc(cc4)Cl)C C02771766
CCSCCOC(=O)C1=C(NC2=C([C@H]1c3cccc(c3)[N+](=O)[O-])C(=O)C[C@@H](C2)c4ccc(cc4)Cl)C C02771765
CCOc1ccc(cc1)n2c(nnc2SCC(=O)Nc3c(cc(cc3C)C)C)c4ccc(cc4)C(C)(C)C C19811309
Cc1ccccc1OCc2nnc(n2C)SCC(=O)N3CCN(CC3)C(c4ccccc4)c5ccccc5 C19831804
Cc1cc(c(n1C[C@@H]2CCCO2)C)C(=O)CSc3nc4cc(ccc4n3Cc5ccccc5)C(F)(F)F C25396923
CCc1ccc(cc1)[C@H]2CC(=NN2c3nc(cs3)c4ccc(c(c4)OC)OC)c5ccc(c(c5)OC)OC C28063308
c1ccc(cc1)CCCNC(=O)c2ccc(cc2)Cn3c4cnccc4nc3SCc5ccccc5Cl C32953515
CCCN(CC(=O)Nc1cc(nn1c2ccc(cc2)OC)c3ccccc3)C(=O)C45CC6CC(C4)CC(C6)C5 C33415108
CCCCN(CC(=O)N(Cc1ccccc1)Cc2coc3ccc(cc3c2=O)C)C(=O)c4cccc(c4)Cl C33692795
Cc1c(cc(n1CCc2ccc(cc2)OC)c3csc(n3)c4ccccc4)C(=O)NCCC5=CCCCC5 C33757369
CCCN(CC(=O)N(Cc1ccccc1)Cc2ccc(s2)C)S(=O)(=O)c3cc(ccc3Cl)Cl C33795147
Cc1ccc(s1)CN(Cc2ccccc2)C(=O)CN(C3CC3)S(=O)(=O)C[C@@]45CC[C@@H](C4(C)C)CC5=O C34691055
Cc1ccc2c(c1)c(=O)c(co2)CN(Cc3ccccc3)C(=O)CN(CCC(C)C)C(=O)c4ccc(cc4)F C34706916
CC1CCN(CC1)c2nc3c(c(n2)Oc4ccc(cc4)OC)CN(CC3)Cc5cc(c(c(c5)OC)OC)OC C34755924
CCCCCCN1C(=O)/C(=C\c2c(nc3ccccn3c2=O)N4CCN(CC4)C(=O)OCC)/SC1=S C34806725
CCOc1ccc(cc1)n2c(=O)c3ccccc3nc2[C@H](C)N(CCC(C)C)C(=O)c4ccc(cc4)[N+](=O)[O-] C35090092
Cc1nnc(n1c2ccccc2)SCCCCC(=O)N3CCN(CC3)C(c4ccccc4)c5ccccc5 C35127783
C[C@@H]1CN(CCN1C(=O)C(C)C)C(=O)CCCCSc2nnc(n2c3ccc(cc3)OC)c4ccco4 C35129574
CC[C@@H]([C@H]1c2cc(c(cc2CCN1Cc3ccc(cc3)C)OC)OC)NS(=O)(=O)c4ccc(cc4)Cl C35674860
Cc1ccccc1OC[C@H](CN2CCN(CC2)c3c(c(nc(n3)c4ccccc4)C)Cc5cccc(c5)F)O C35782801
CCCCNC(=O)CN1c2c(c(nn2c3ccc(cc3)OC)C(C)(C)C)[C@@H](SCC1=O)c4cccs4 C35848660
CC(C)c1ccc(cc1)OC[C@@H]2c3ccsc3CCN2C(=O)CN(C[C@H]4CCCO4)C(=O)NC(C)(C)C C36122254
Cc1ccc(cc1)S(=O)(=O)N(CC(C)C)CC(=O)N2CCc3c(ccs3)[C@@H]2COc4ccccc4C C36124325
Cc1ccc(cc1)[C@H](C(=O)NCS(=O)(=O)c2ccc(cc2)C)N(c3ccccc3Cl)C(=O)CC(C)C C36541277
Cc1ccc(o1)CN([C@@H](c2ccc(cc2)C(F)(F)F)C(=O)NC(C)(C)CC(C)(C)C)C(=O)c3ccccc3 C36599126
Cc1ccc(cc1)n2c3c(c(n2)C(C)(C)C)[C@H](SCC(=O)N3CC(=O)NCCCOC)c4cccs4 C37264063
CCOC(=O)c1c(cc2cc(c(cc2c1c3cccc(c3)c4ccccc4O)OC)SC)Cn5cncn5 C39502438
CCCC[C@@H](CC)CN1C(=O)/C(=C\c2c(c(c(=O)n(c2N3C[C@H](C[C@@H](C3)C)C)CC)C#N)C)/SC1=S C39769348
CCCCCCN1C(=O)/C(=C\c2c(c(c(=O)n(c2N3C[C@H](O[C@@H](C3)C)C)CCCC)C#N)C)/SC1=S C39770760
CCCn1c(c(c(c(c1=O)C#N)C)/C=C\2/C(=O)N(C(=S)S2)[C@H](C)CC)N3CCC[C@@H](C3)C(=O)OCC C39990175
Cc1ccc(cc1)Sc2nc(c(s2)C(=O)C3=C(C(=O)N([C@H]3c4ccc(cc4)F)CCC[NH+](C)C)[O-])C C39991601
[H]\N=C\1/C(=C/c2ccc(c(c2)OC)OC[C@H](C)COc3ccccc3)/C(=O)N=C4N1C(=CS4)c5ccccc5 C13799884
c1ccc(cc1)[C@@H](C(=O)NCc2ccc(cc2)F)N(Cc3ccccc3F)C(=O)Cn4c5ccccc5nn4 C01372418
COc1ccc(cc1)/C=N/OCc2nc3c4c(c(n(c4ncn3n2)Cc5ccco5)c6ccccc6)c7ccccc7 C01869211
CCOc1cc(ccc1OC(=O)C)[C@H]2C(=C(N=c3n2c(=O)/c(=C/c4ccc(cc4)C(C)(C)C)/s3)C)C(=O)OCC C01870058
CCCC1=C([C@@H](n2c(=O)/c(=C/c3ccc(o3)N(C)C)/sc2=N1)c4cc(ccc4OC)OC)C(=O)OCC C58840467
Cc1ccc(cc1)c2cc(nc(n2)SCCC(=O)Nc3c(nn(c3C)Cc4ccccc4)C)C(F)(F)F C58970127
C[C@]12CCCC(=C)[C@@H]1C[C@@H]3[C@@H](C2)OC(=O)[C@@H]3CN(CCCN4CCOCC4)Cc5cccc(c5OC)OC C36507496
c1ccc(c(c1)NCCNc2c(cc(c[nH+]2)C(F)(F)F)Cl)NS(=O)(=O)c3ccc(cc3)Cl C03104271
Cc1ccc(cc1)Sc2ccc(cc2NC(=O)C)C(=O)NCCC[NH+](CC(C)C)CC(C)C C08811476
c1cc(sc1)C(=O)NC(C(F)(F)F)(C(F)(F)F)[NH2+]CCOC23CC4CC(C2)CC(C4)C3 C08856143
c1cc(ccc1C(=O)NC(C(F)(F)F)(C(F)(F)F)[NH2+]CCOC23CC4CC(C2)CC(C4)C3)F C08867265
c1cc(sc1)C(=O)Nc2cc(ccc2NCCNc3c(cc(c[nH+]3)C(F)(F)F)Cl)C(F)(F)F C03104297
Cc1ccc(cc1)[C@@H](c2cccs2)[NH2+]CC(=O)Nc3ccc(cc3)C(=O)Nc4ccccc4OC C09595605
c1cc(c(c(c1)F)NC(=O)C[NH+](CCC2=CCCCC2)CC(=O)Nc3c(cccc3F)F)F C03357606
Cc1ccc(cc1)C[NH+]2CCC(CC2)C[NH2+]Cc3c(n(c(c3C(=O)[O-])C)Cc4cccc(c4)C)C C09746573
Cc1ccc(cc1)C[NH+]2CCC(CC2)C[NH2+]Cc3c(n(c(c3C(=O)[O-])C)Cc4ccc(cc4)Cl)C C09746790
Cc1c(c2ccccc2n1Cc3ccc(cc3Cl)Cl)C[NH2+]CCNc4ccc(cc4)[N+](=O)[O-] C10315593
c1ccc(cc1)C[NH+]2CCC(CC2)NC(=O)CC[C@]3(CCC(=O)N3)Cc4ccc(cc4)c5ccccc5 C12280217
c1ccc(cc1)C[NH+]2CCC(CC2)NC(=O)CC[C@@]3(CCC(=O)N3)Cc4ccc(cc4)c5ccccc5 C12280220
CCCNc1nc(nc(n1)N2CC[NH+](CC2)C34CC5CC(C3)CC(C5)C4)Nc6ccc(cc6)OC(F)(F)F C08857514
c1ccc(cc1)[C@@H](CNS(=O)(=O)c2ccc(cc2)Cl)[NH2+]C(c3ccccc3)c4ccccc4 C03074188
CCOc1ccc(cc1)OC[C@H](C[NH2+]C[C@@H](c2ccccc2Cl)c3c[nH]c4c3cccc4)O C13129710
CC1([C@H]2CC=C([C@@H]1C2)COC[C@@H](C[NH+]3CCC(CC3)C(c4ccccc4)(c5ccccc5)O)O)C C13147640
Cc1ccc(cc1)n2c(c(c3c2ccc(c3)OC[C@H](C[NH2+]Cc4ccc(cc4)Cl)O)C(=O)C)C C09409353
Cc1ccc(cc1)[C@H](c2cccs2)NC(=O)C[NH+](C)CC(=O)Nc3ccccc3C(F)(F)F C15446455
Cc1cccc(c1)NC(=O)N(CC[NH+](C)C)CC(=O)Nc2cc(nn2c3ccccc3C)C(C)(C)C C16438026
c1ccc2c(c1)ccc(c2C[NH2+]CCc3ccc(cc3)S(=O)(=O)N)OCc4ccccc4Cl C16525950
CCOc1ccccc1NC(=O)N[C@H](CCC(C)C)c2c3c(sc2n4cccc4)C[NH+](CC3)C C20532166
CCc1ccc(cc1)NC(=O)N[C@@H](CCC(C)C)c2c3c(sc2n4cccc4)C[NH+](CC3)CC C20532188
CC[NH+]1CCc2c(sc(c2[C@@H](CCC(C)C)NC(=O)NCc3ccc(cc3)C)n4cccc4)C1 C20532209
C[C@@H]1C[C@H](C[NH+](C1)CCCNc2ccc(cc2[N+](=O)[O-])C(=O)Nc3ccc(cc3)C(F)(F)F)C C20677596
CCCCCCc1cc2cc(c(=[NH2+])oc2cc1O)c3nc(cs3)c4ccc(cc4)Oc5ccccc5 C08453697
CCC[NH+](CCc1c[nH]c2c1cc(cc2)NC(=O)c3c(c(c(c(c3F)F)F)F)F)CC4CC4 C23426582
CCCCCCc1cc2cc(/c(=[NH+]/NC(=O)c3ccccc3)/oc2cc1O)C(=O)Nc4ccccc4 C01877532
COc1ccccc1N2CC[NH+](CC2)CCCNc3cc(=O)[nH]c(n3)Nc4c(cccc4Cl)Cl C13609411
CN(c1ccccc1)S(=O)(=O)c2cccc(c2)NC(=O)C[NH2+][C@@H](c3ccccc3)c4cccs4 C32739772
CC[NH+](CCNC(=O)c1ccc(cc1)Nc2cc(ncn2)c3ccc(cc3)F)Cc4ccccc4 C33010731
Cc1ccc(cc1)C[NH+](CCc2c[nH]c3c2cccc3)Cc4nc(cs4)C(=O)Nc5ccccc5F C00699245
CCCCCCC(=O)Nc1ccc(c(c1)S(=O)(=O)N[C@@H]2CCCc3c2cccc3)N4CC[NH+](CC4)CC C34919641
CCCCNC(=O)N(CC[NH+]1CCN(CC1)C(=O)Nc2ccc(cc2)CC)CC3=CC[C@@H]4C[C@H]3C4(C)C C34997549
CC1([C@@H]2CC=C([C@H]1C2)COC[C@@H](C[NH+]3CCC(CC3)C(c4ccccc4)(c5ccccc5)O)O)C C35306702
Cc1ccc(c(c1)c2csc3c2c(=O)[nH]c(n3)C[NH+](C[C@H](COc4ccc(cc4)Cl)O)C(C)C)C C35746975
CCC[NH+](Cc1[nH]c(=O)c2c(csc2n1)c3ccc(cc3C)C)C[C@H](COc4ccc(cc4)Cl)O C35747698
Cc1ccc(c(c1)C)c2csc3c2c(=O)[nH]c(n3)C[NH+](CC=C)C[C@H](COc4ccccc4)O C35747721
CCC[NH+](Cc1[nH]c(=O)c2c(csc2n1)c3ccc(cc3)Cl)C[C@H](COc4ccccc4C)O C36207782
CC(C)CC[NH+](Cc1[nH]c(=O)c2cc(sc2n1)C(C)C)C[C@@H](COc3ccc(cc3)Cl)O C36313138
Cc1ccc(c(c1)CN[C@H]2C[C@H]([NH+](C2)Cc3ccc(cc3)Cl)C(=O)NCCc4ccc5c(c4)OCO5)C C32507827
c1ccc(cc1)c2ccc(cc2)[C@@H](C[N-]S(=O)(=O)Oc3ccccc3)[NH+]4CC[NH2+][C@@H](C4)c5ccccc5O C39533660
Cc1ccc(cc1)c2csc3c2c(=O)[nH]c(n3)C[NH+](C[C@@H](COc4ccccc4C)O)CC(C)C C35747205
c1ccc2c(c1)ccc(c2C[NH2+]CCc3ccc(cc3)S(=O)(=O)N)OCc4c(cccc4Cl)Cl C40735283
CCOc1ccc(cc1)Nc2c(c(c(c3n2ncc3)C#N)NC4CCC(CC4)[NH2+]CC5CCCCC5)C C45335011
Cc1ccc(c([nH+]1)Cn2c3cc(ccc3[nH+]c2NCCc4ccccc4)CNc5cc(cc(c5)C)C)[O-] C29134158
CCCCCCCCCn1c2ccccc2[nH+]c1NCc3cc(cc(c3O)Br)Br C01773235
CC1(CC(CC([NH2+]1)(C)C)N(Cc2ccc(cc2)OC)C(=S)Nc3ccc(cc3)Oc4ccccc4)C C59188234
CCCCCCn1c(nnc1SCN2C(=O)c3ccccc3NN2)C4=c5ccccc5=[NH+]C4 C63245146
Cc1cc(cc(c1)N/C(=N\C(=O)c2cc(cc(c2)OC)OC)/NCCC3=c4ccccc4=[NH+]C3)C C63588573
CC(C)[C@H](C(=O)NC[C@H](c1ccc(cc1)OC)C2=c3ccccc3=[NH+]C2)NC(=O)c4cccs4 C63996507
Cc1c(c2ccccc2[nH]1)[C@H]3[C@H](C3(C)C)CC(=O)N(Cc4ccccc4F)C5(CC[NH+](CC5)C)C(=O)Nc6ccc(cc6)OC C08749392
Cc1nc(cs1)c2cccc(c2)NC(=O)C[NH+](C)CC(=O)Nc3ccc(cc3)OC(F)(F)F C09173633
Cc1ccc(c(c1)C)NS(=O)(=O)c2ccc(c(c2)[N+](=O)[O-])N3CC[NH+](CC3)CC(=O)NCC=C C09378608
CCOC(=O)c1c(c(c(s1)N)C#N)CSc2nnc(n2Cc3ccccc3)C[NH+]4CCCCC4 C10288505
CC[NH+]1CCN(CC1)c2ccc(c(c2)C)NC(=O)CCNS(=O)(=O)c3ccccc3C(F)(F)F C12634282
CC[NH+](CC)CCNC(=O)c1ccc(cc1)NC(=S)NC(=O)c2ccc(cc2Cl)Cl C13622029
c1ccc(c(c1)Cn2ccc(n2)NC(=S)NNC(=O)[C@H]3CCC[NH+](C3)Cc4ccc(cc4)F)F C13960038
COc1cc(c(c2c1OCO2)OC)C[C@@H]3CC(=NO3)C[NH2+]CCc4c[nH]c5c4cc(cc5)Cl C15082625
CC[NH+](CC(=O)NCc1cccs1)CC(=O)Nc2ccccc2C(=O)Nc3ccc(cc3)F C15420490
CCOC(=O)c1ccc(cc1)NC(=O)c2cc(ccc2NC(=O)C[NH+]3CCCCCC3)[N+](=O)[O-] C16286038
COc1ccc(cc1)C(=O)/C=C/c2cn(c3c2cccc3)C[C@H](C[NH2+]CCc4c[nH]c5c4cc(cc5)F)O C16957678
COc1ccc(cc1)C(=O)/C=C/c2cn(c3c2cccc3)C[C@@H](C[NH2+]CCc4c[nH]c5c4cc(cc5)F)O C16957681
c1ccc2c(c1)c(cn2C[C@@H](C[NH2+]CCc3c[nH]c4c3cc(cc4)F)O)/C=C/C(=O)c5cccs5 C16957685
c1ccc(cc1)[C@@H](C/C(=N/NC(=S)N)/CC[NH+]2CCCC2)[C@@H]3C(=O)C4=CCCC[C@@H]4OC3=O C16958100
Cc1ccc(cc1)C(=O)NNC(=O)CSc2nc3ccccc3c(=O)n2CC[NH+](C(C)C)C(C)C C21180385
CCOC(=O)c1c(c(sc1NC(=O)C[NH+]2CCN(CC2)c3ccc(cc3)O)C(=O)OCC=C)C C21822653
C[NH+](C)[C@H](CNC(=O)[C@@H](CCSC)NC(=O)c1ccccc1Cl)c2ccccc2Cl C22869605
C[NH+](C)[C@@H](CNC(=O)[C@@H](CCSC)NC(=O)c1ccccc1Cl)c2ccccc2Cl C22869616
C[NH+](C)[C@@H](CNC(=O)c1ccccc1OCC(=O)Nc2ccc(cc2)Br)c3ccco3 C23236240
Cc1cccc(c1NC(=O)C[NH+](Cc2cccc(c2)[N+](=O)[O-])CC(=O)Nc3c(cccc3C)C)C C23777915
CCC[NH+](CC(=O)Nc1ccc(c(c1)Cl)NC(=O)C)CC(=O)Nc2ccc(c(c2F)F)F C26213005
COc1ccc(cc1)NC(=O)Nc2ccc(nc2)N3CCC[NH+](CC3)Cc4ccc(c(c4OC)OC)OC C34682121
CCc1c(sc(c1C(=O)OCC)NC(=O)N2CC[NH+](CC2)CC(=O)Nc3ccccc3OC)C C34786228
c1ccc2c(c1)c(c[nH]2)CC[NH+](Cc3ccc4c(c3)OCO4)Cc5nc(co5)C(=O)NCC6CC6 C35705805
c1cc(ccc1OC[C@H](CN2CC[NH+](CC2)Cc3nc(co3)C(=O)Nc4ccc(c(c4)Cl)F)O)Cl C35839028
c1cc(ccc1NC(=O)c2coc(n2)C[NH+]3CCN(CC3)C[C@@H](COc4ccc(cc4)Cl)O)Cl C35839044
CCOc1ccc2c(c1)c(c([nH]2)C(=O)OCC)NC(=O)CN3CC[NH+](CC3)Cc4ccc5c(c4)OCO5 C20461798
CC[C@H]1C(=C(NC(=O)N1)CN2CCC[NH+](CC2)Cc3ccc(cc3)C(F)(F)F)C(=O)OCC C36038224
Cc1ccccc1OC[C@@H](C[NH+](Cc2[nH]c(=O)c3c(c(sc3n2)C(=O)OC)C)CC(C)C)O C36207495
Cc1ccc(cc1)C(=O)Nc2ccc(cc2)[C@@H]3[C@@H](N(C(=O)O3)Cc4cccc(c4)C)C(=O)NCC[NH+](C)C C36217775
Cc1ccc(cc1)C(=O)Nc2cccc(c2)[C@@H]3[C@@H](N(C(=O)O3)Cc4ccc(cc4)F)C(=O)NCC[NH+](C)C C36218180
c1ccc(cc1)N2CCN(CC2)c3nccc(n3)Nc4cccc(c4)C(=O)NCCCn5cc[nH+]c5 C39300688
CC(C)CCC1=N[C@@H](N2[C@@H]1C[NH+](CC2)Cc3cn(c4c3cccc4)CC(=O)N)[C@@H]5C=C(N=N5)C(C)C C39337730
CC(C)(C)NS(=O)(=O)c1cc(cc(c1)NC[C@H]2CCC=CC2)C(=O)NC[C@H]3CCC[NH+](C3)C C39344536
Cc1ccccc1CNc2cc3c([nH+]c2)N([C@H]([C@@H]3NC(=O)C)C(=O)OC)CCc4c[nH]c5c4cccc5 C39344939
CC[NH+](CC)[C@H](CNC(=O)[C@H](C)SCc1[nH]c(=O)c2c(c(sc2n1)C)C)c3ccccc3 C36692808
CCOC(=O)[C@@H]1[C@H](SC2=C1CCCC2)NC(=O)CS[C@@H]3N/C(=[NH+]\N=C\c4ccccc4Cl)/N=N3 C39439794
C[C@@H]1[C@@H](N[C@@H](O1)c2ccccc2NS(=O)(=O)C)C[NH+](C)[C@@H](C)CCc3c[nH]c4c3cccc4 C39442911
C[C@@H]1[C@H](N[C@@H](O1)c2ccccc2NS(=O)(=O)C)C[NH+](C)[C@@H](C)CCc3c[nH]c4c3cccc4 C39442913
CO[C@@H]1C[NH+](CCN1)[C@@H](CNc2ccccc2O)c3ccc(cc3)S(=O)(=O)Oc4ccccc4 C39534249
c1cc(cnc1)CNC(=O)[C@@H]2C[C@@H](C[NH+]2Cc3ccc(cc3)Cl)NCc4ccc(cc4)C(F)(F)F C39541392
C[C@@]1(CC[C@]2([C@@H](C1)C(C[C@@H]2[NH2+]Cc3ccc(cc3)OC)(C)C)CCC(=O)NCc4ccco4)O C12531711
CCCCCCC(=O)N1C[C@H](C2(C1)CC[NH2+]CC2)C(=O)NCCc3c([nH]c4c3cc(cc4)C#N)C C44714571
CCS(=O)(=O)NC1CC[NH+](CC1)CC/C=C/c2cncc(c2Nc3ccc4c(c3C)cc[nH]4)C#N C45351258
C[NH+](C)[C@@H](CNC(=O)Nc1cc(c(cc1OC)NC(=O)c2ccccc2)OC)c3cccs3 C58878995
c1ccc2=[NH+]CC(=c2c1)C[C@@H](C(=O)OCC(=O)Nc3cccc(c3)[N+](=O)[O-])NC(=O)c4ccc(cc4)F C63259018
CC[C@@H](C)N1[C@H]2NN[C@@H](N2c3ccsc3C1=O)CCCC(=O)NCCC4=c5ccccc5=[NH+]C4 C63552607
c1ccc2=[NH+]CC(=c2c1)C[C@@H](C(=O)OCC(=O)NCc3ccc(cc3)F)NC(=O)c4ccc(cc4)F C63775594
c1ccc(cc1)NC(=O)[C@H]2N=N[C@H](S2)CCCC(=O)NCCC3=c4cc(ccc4=[NH+]C3)Cl C64491503
Cc1ccc(cc1)c2c(n3c(n2)sc(n3)N(C)CC(=O)NCCN4CC[NH+](CC4)C)NC(C)(C)C C64704148
COc1ccccc1NC(=S)NNP2(=O)C=C(OC(=C2)c3ccccc3)c4ccccc4 C03205847
COc1ccc(cc1CSc2[nH]c3ccccc3n2)/C=N/NC(=S)Nc4ccccc4 C02214476
Cc1cccc(c1)C(=O)N[C@H](C(Cl)(Cl)Cl)NC(=S)Nc2ccc(cc2)OC C00836697
CCOc1ccc(cc1)NC(=S)N[C@H](C(Cl)(Cl)Cl)NC(=O)c2ccc(cc2)C C01232159
Cc1ccc(cc1)NC(=O)c2cccc(c2)OP(=O)(Nc3ccc(cc3)C)Nc4ccc(cc4)C C01643542
CCn1c(cnc1SCC(=O)Nc2ccc(cc2)C(=O)N)c3ccc(cc3)c4ccccc4 C09126696
CC[C@H](C)Oc1ccc(cc1)C(=O)NC(=S)Nc2cccc(c2)NC(=O)c3ccc(cc3Cl)Cl C09426136
c1ccc(c(c1)CSC[C@H]2C(=O)Nc3cc(ccc3N2)C(=O)NCCC4=CCCCC4)Cl C09505253
CC[C@@H](C)Oc1ccc(cc1)C(=O)NC(=S)NNC(=O)c2ccccc2I C10294815
Cc1ccc(c(c1)C)NS(=O)(=O)c2ccc(cc2)NC(=S)NC(=O)c3ccc(cc3)C(C)C C10010885
c1cc(c(cc1Cl)Cl)/C=N\OCC(=O)NNC(=S)Nc2cc(ccc2Cl)Cl C12339871
c1ccc(cc1)c2ccc(o2)/C=C/C(=O)NC(=S)Nc3cccc(c3)c4ccc(o4)CO C02213989
Cc1ccc(cc1NC(=S)Nc2ccc(cc2)S(=O)(=O)Nc3ccc(cc3)OC)Cl C13936393
C=CCOc1ccc(cc1)C(=O)NNC(=S)NC(=O)c2c(c3ccccc3s2)Cl C14019340
Cc1ccc(c(c1)C)CNc2cc(cc(c2)S(=O)(=O)NC)C(=O)Nc3cccc(c3)SC C14536744
Cc1cccc(c1)C(=O)Nc2ccc(cc2)NC(=S)NC(=O)c3ccc(cc3)OC(C)C C14553470
CC(C)(C)c1ccc(cc1)C(=O)NC(=S)Nc2cccc(c2)C(=O)Nc3cccc(c3)C(F)(F)F C14567701
Cc1c2cc(sc2n(n1)Cc3ccccc3Cl)C(=O)NNC(=S)NCc4ccccc4 C15429087
c1ccc(cc1)C(=O)NCCC(=O)NC[C@@H](c2ccccc2Cl)c3c[nH]c4c3cccc4 C16070131
Cc1ccc(c(c1)C)NC(=S)N[C@@H](C(Cl)(Cl)Cl)NC(=O)/C=C\c2ccccc2 C16790893
c1ccc2c(c1)c(c[nH]2)[C@@H](CNC(=O)CCNC(=O)c3cccs3)c4ccccc4Cl C19598444
COC(=O)c1ccccc1NC(=S)N[C@H](C(Cl)(Cl)Cl)NC(=O)c2ccccc2Cl C03142376
CCc1cc(cs1)C(=O)NNC(=S)Nc2c(cc(s2)c3ccccc3)C(=O)OCC C20191877
c1cc(cc(c1)NC(=S)NNC(=O)CSCc2ccc(cc2Cl)F)C(F)(F)F C20457102
c1cc(sc1)COc2ccc(cc2CNCCc3ccc(cc3)S(=O)(=O)N)Br C15356872
COc1ccc(cc1)C(=O)NC(C(F)(F)F)(C(F)(F)F)NCCc2c[nH]c3c2cccc3 C12420388
Cc1ccc(c(c1)NC(=S)/N=C(\NCCc2ccc(cc2)F)/Nc3nc(cc(n3)C)C)C C14155997
c1ccc2c(c1)c(c[nH]2)[C@H](CNC(=O)CCNC(=O)c3ccc(cc3F)F)c4ccccc4Cl C22639206
Cc1c(cccc1Cl)NC(=O)CNC(=O)CNc2cc(ccc2OCC(F)(F)F)F C25473222
Cc1ccc(c(c1)C)NC(=S)N[C@H](C(Cl)(Cl)Cl)NC(=O)/C=C/c2ccccc2 C02682903
Cc1ccc(c(c1)C)NC(=S)N[C@@H](C(Cl)(Cl)Cl)NC(=O)/C=C/c2ccccc2 C02682901
CCCCCc1c(c(c(n1CCc2ccc(cc2)O)C)C(=O)N)c3ccc(cc3)Br C33624791
c1ccc(cc1)[C@@H](CN[C@H](c2ccccc2)C(=O)Nc3ccc(cc3)F)c4c[nH]c5c4cccc5 C13131755
C[C@@H]1CCC[C@@H]([C@@H]1C)NC(=S)Nc2ccc(cc2)S(=O)(=O)Nc3ccc(cc3)OC C35907744
c1ccc(cc1)/C=C/C(=O)N[C@@H](C(Cl)(Cl)Cl)NC(=S)Nc2ccc3ccccc3c2 C33891859
c1ccc(cc1)CCCCNC(=O)c2ccc(cc2)n3c(cc(n3)c4ccc(c(c4)Cl)Cl)N C38737427
CCN1C[C@@H](c2c1cccc2)/C=C(/C(=O)NCCc3c[nH]c4c3cc(cc4)C)\NC(=O)c5ccccc5Cl C39330481
C[C@H](c1ccccc1)NS(=O)(=O)c2ccc(cc2)NC(=S)N[C@@H](C)c3ccc(cc3)OC C39970987
CC(C)NC(=O)Nc1ccc(cc1)CNC(=O)Cc2csc(n2)c3ccc(cc3)C(F)(F)F C46758109
CC(C)(C)NC(=O)[C@H](C(c1ccccc1)c2ccccc2)N(c3ccccc3)C(=O)c4cccc(c4O)O C36610291
COc1ccc(cc1)NCCCC(=O)N/N=C/c2cc(cc(c2O)Br)Br C02996126
CCN(CC)c1ccc(cc1)C(=O)NC(=S)Nc2ccc(c(c2)c3nc4ccccc4s3)O C03188297
CCCC(=O)Nc1nc2ccc(cc2s1)NC(=S)NC(=O)/C=C/c3ccc(cc3Cl)Cl C22751654
CCCC(=O)Nc1nc2ccc(cc2s1)NC(=S)NC(=O)/C=C/c3ccc(cc3)C(C)C C22578202
c1ccc2c(c1)nc(s2)SCc3ccc(cc3)C(=O)Nc4ccccc4SCC(=O)N C57832536
CCOc1ccc(cc1)[C@H](CCC(=O)N/N=C/c2cc(cc(c2O)Cl)Br)O C58893030
c1ccc(cc1)c2cc(nc(n2)SCCCC(=O)Nc3c(c4c(s3)CCCC4)C(=O)N)C(F)(F)F C58970738
CCOc1cc(ccc1OCc2ccccc2F)[C@H]3C(=C(NC(=S)N3)C)C(=O)Nc4ccc(cc4C)C C59210847
CC(C)Oc1cccc(c1)C(=O)NC(=S)Nc2ccc(c(c2)Cl)c3ccc(o3)CO C20152759
CCN1[C@@H](NN[C@@H]1SCc2cc(=O)c3cc(cc(c3[nH]2)C)C)COc4ccc(cc4)C(C)(C)C C63686568
CCN(CCNC(=O)[C@@H]1CCC[NH+](C1)Cc2c(oc(n2)c3ccc(cc3)OC)C)c4ccccc4 C04035104
CCCC[NH+](CCCNC(=O)c1ccc(o1)C[S@](=O)c2ccccc2Cl)Cc3ccccc3 C09115554
CCC[NH+](CCC)CCNC(=O)c1ccc2c(c1)N(C(=O)CS2)Cc3c(cccc3Cl)F C03645473
CC[NH+](CC)CCCNC(=O)CSc1nc2nc(c(c(n2n1)C)Cc3ccccc3Cl)C C09841137
c1ccc(cc1)C[NH+]2CCN(CC2)c3ccc(cc3)NC(=O)COC(=O)CCc4ccc(cc4)C#N C10722356
Cc1ccc2cc(c(=O)[nH]c2c1)C[NH+](CCc3ccccc3)Cc4nnnn4CCc5ccccc5 C13033175
CCC[C@H](c1nnnn1C2CCCC2)[NH+](CCc3cccc(c3)C)Cc4cc5cccc(c5[nH]c4=O)C C13500998
CC[NH+](CC)CCN1[C@@H](C(=C(C1=O)O)C(=O)c2ccc3c(c2)C[C@H](O3)C)c4cccc(c4)OCC C09453670
CC[NH+](CC)CCN1[C@H](C(=C(C1=O)O)C(=O)c2ccc3c(c2)C[C@H](O3)C)c4cccc(c4)OCC C09470789
CC[NH+](CC)CCn1c2ccccc2nc1NC(=O)Cc3csc(n3)COc4ccc(cc4)C C18184648
CC[NH+](CC)CCCn1c(n[nH]c1=S)c2cccc(c2)COc3cccc(c3)Br C20028647
CC[NH+](CC)C[C@H](C)CNC(=O)CSc1nc2nc(c(c(n2n1)C)Cc3ccc(cc3)C)C C20116704
CCN(c1ccccc1)S(=O)(=O)c2ccc(nc2)NC[C@@H](c3ccccc3OC)[NH+]4CCCC4 C14138709
c1cc(sc1)c2nc(on2)C[NH+]3CCC[C@H](C3)C(=O)NCCCSCc4ccc(cc4)F C31057636
CC[NH+](CC)[C@@H](CNC(=O)c1cc(ccc1Cl)S(=O)(=O)N(CC)CC)c2ccsc2 C31987671
COC(=O)c1ccc(cc1)OC[C@@H](CN2CC[NH+](CC2)Cc3csc(n3)c4ccccc4)O C32889894
CCC[C@@H](c1ccc2c(c1)sc([n+]2CC)/C=C\C=C/3\N(c4ccc(cc4S3)[C@@H](CCC)O)CC)O C33697078
C=CCOC[C@H](C[NH+](Cc1ccccc1F)C[C@@H]2CC(=NO2)c3ccc(c(c3)Cl)Cl)O C35743217
CC(C)OC[C@H](C[NH+](Cc1ccc(cc1)F)Cc2c(noc2N3CCCC3)c4ccccc4)O C35780695
Cc1ccccc1OC[C@@H](C[NH+](Cc2c(noc2N3CCOCC3)c4ccccc4F)C5CC5)O C35781126
Cc1c(c(n(n1)c2ccc(cc2)F)Oc3ccccc3F)C[NH+](CCOC)C[C@@H](CCC=C)O C35789325
CCOC(=O)C1=C(N(C(=O)N[C@@H]1c2ccccc2Cl)CC=C)CN3CC[NH+](CC3)Cc4ccccc4 C35991406
c1ccc(cc1)COC[C@@H](C[NH+](Cc2cccc(c2)Cl)C[C@@H]3CC(=NO3)c4ccc(cc4)F)O C36146120
Cc1ccc(cc1)C[NH+](CCOC)Cc2ccc(o2)C(c3ccc(cc3)F)(c4ccc(cc4)F)O C36157188
COCCC[NH+](Cc1ccccc1OC)Cc2ccc(o2)C(c3cccs3)(c4cccs4)O C36167843
Cc1c(c(n(n1)c2cccc(c2)Cl)Oc3ccccc3)C[NH+](CC4CC4)C[C@@H](COCC=C)O C36301841
Cc1c(c(n(n1)c2ccccc2)Oc3ccc(cc3F)F)C[NH+](C[C@@H](COCC#C)O)C(C)C C36304125
CCC[NH+](Cc1c(nn(c1Oc2ccc(cc2F)F)c3ccccc3)C)C[C@H](COCC#C)O C36304201
Cc1ccc(c(c1)C)OC[C@@H]2c3ccsc3CCN2C(=O)C[NH+](CC=C)C[C@@H](COCC=C)O C36309429
Cc1c(c(n(n1)c2ccc(cc2)F)Oc3ccccc3F)C[NH+](C[C@H](COCC#C)O)C(C)C C36346588
Cc1c(c(n(n1)c2ccc(cc2)F)Oc3cccc(c3)F)C[NH+](C[C@@H](COCC#C)O)C(C)C C36346643
Cc1c(c(n(n1)c2ccc(cc2)F)Oc3cccc(c3)F)C[NH+](C[C@H](COCC#C)O)C(C)C C36346644
CCC[NH+](Cc1c(nn(c1Oc2cccc(c2)F)c3ccc(cc3)F)C)C[C@H](COCC#C)O C36346668
Cc1c(c(n(n1)c2ccc(cc2)F)Oc3ccc(cc3)F)C[NH+](C[C@H](COCC=C)O)C4CC4 C36346734
Cc1c(c(n(n1)c2ccc(cc2)F)Oc3ccc(cc3)F)C[NH+](C[C@H](COCC#C)O)C4CC4 C36346736
CCC[NH+](Cc1c(nn(c1Oc2ccc(cc2)F)c3ccc(cc3)F)C)C[C@@H](COCC#C)O C36346763
CCC[NH+](Cc1c(nn(c1Oc2ccc(cc2)F)c3ccc(cc3)F)C)C[C@H](COCC#C)O C36346764
CCOc1cc(ccc1OCc2ccc(cc2Cl)Cl)C[NH2+]CCSc3nnnn3C C08590868
CC(C)COc1ccc(cc1)S(=O)(=O)NC[C@@H](c2ccc(cc2)N(C)C)N3CC[NH+](CC3)C C38636721
CC(C)COc1ccc(cc1)S(=O)(=O)NC[C@H](c2ccc(cc2)N(C)C)N3CC[NH+](CC3)C C38636726
CCC[C@@H](c1ccc2c(c1)sc([n+]2CC)/C=C\C=C/3\N(c4ccc(cc4S3)[C@H](CCC)O)CC)O C39795718
Cn1c(c(c(n1)c2ccccc2)C[NH+](C[C@@H](COCC=C)O)C3CC3)Oc4ccc(cc4F)F C40408926
CC(C)Oc1c(cc(cc1OC)Br)C[NH2+]CCSc2nnnn2c3ccccc3 C40721911
CC(C)Oc1c(cc(cc1Br)C[NH2+]CCSc2nnnn2c3ccccc3)OC C40721913
CCOc1cc(ccc1OCc2ccc(c(c2)Cl)Cl)C[NH2+]CCSc3nnnn3C C40744755
Cc1ccc(c(c1)N(CCCC(=O)NCc2ccc(cc2)C[NH+]3CCC[C@@H](C3)C)S(=O)(=O)C)C C44878927
CCCCCn1c(=O)c2ccccc2c(n1)C(=O)NCc3ccccc3CN4CC[NH+](CC4)CC C58954429
CCCOC(=O)c1ccc(cc1)Oc2coc3c(c2=O)ccc(c3C[NH+](C)Cc4ccccc4)O C02428203
COCCN(CCOC)CN1C(=S)N([C@@H](N1)C2=c3ccccc3=[NH+]C2)c4ccc(cc4)Cl C64202656
COCCN(CCOC)CN1C(=S)N([C@H](N1)C2=c3ccccc3=[NH+]C2)c4ccc(cc4)Cl C64202658
CC(C)C[NH+](Cc1c(ccc2c1O/C(=C\c3ccc(c(c3OC)OC)OC)/C2=O)O)CC(C)C C08990960
CCC[NH+]1CCc2c(sc(c2C(=O)OC)NC(=O)CCCSc3ccc(cc3)Cl)C1 C09474911
CCC[NH+]1CCc2c(sc(c2C(=O)OCC)NC(=O)CCSc3ccc(cc3)Cl)C1 C09630286
CC[C@@H](c1nnnn1C(C)(C)CC)[NH+](CCc2ccccc2)Cc3cc4ccc(cc4[nH]c3=O)C C13063801
CC[C@H](c1nnnn1Cc2ccco2)[NH+](CCc3ccccc3)Cc4cc5c(ccc(c5[nH]c4=O)C)C C13065282
CCC[C@@H](c1nnnn1C(C)(C)C)[NH+](CCc2ccccc2)Cc3cc4cccc(c4[nH]c3=O)C C13500753
CCC[C@H](c1nnnn1C(C)(C)C)[NH+](CCc2ccccc2)Cc3cc4cc(ccc4[nH]c3=O)C C13500754
CC(C)[NH+](CCn1c(=O)c2ccccc2nc1SCC(=O)Nc3cc(no3)C(C)(C)C)C(C)C C14633994
CC[NH+](CC)CCC[C@@H](C)NC(=O)c1cc(nn1c2cccc(c2)[N+](=O)[O-])c3ccccc3F C16573593
CC[NH+](CC)CCC[C@@H](C)NC(=O)c1cc(nn1c2ccc(c(c2)Cl)Cl)c3cccn3C C33574299
CC[NH+](CC)CCC[C@H](C)NC(=O)c1cc(nn1c2ccc(cc2)Cl)c3ccc(cc3)OC C35251301
Cc1ccccc1OCc2nc(c(o2)NC[C@@H](c3cc(ccc3OC)OC)[NH+]4CCCCC4)C#N C35671818
CC[C@H](C[NH+](Cc1c(nn(c1Oc2ccccc2Cl)c3ccccc3)C)C[C@@H]4CCCO4)O C35777680
Cc1ccc(cc1)C[NH+](Cc2ccc(cc2)F)Cc3nc(cs3)C(=O)NCCc4ccccc4 C35807989
C=CCOC[C@H](C[NH+](Cc1ccc(cc1)F)C[C@@H]2CC(=NO2)c3ccc(c(c3)Cl)Cl)O C36146761
Cc1ccc(o1)C[NH+](Cc2ccc(o2)C(c3ccc(cc3)OC)(c4ccc(cc4)OC)O)C5CC5 C36202608
CCc1c(c(n(n1)c2ccc(cc2)F)Oc3ccccc3)C[NH+](C[C@@H](COC(C)C)O)C(C)C C36303438
CCC[NH+](Cc1c(nn(c1Oc2ccc(cc2)OC)C)c3ccccc3)C[C@H](COC(C)C)O C36306234
CC(C)C[NH+](Cc1c(nn(c1Oc2ccccc2F)C)c3ccccc3)C[C@H](COCC=C)O C36306674
CC(C)(C)OC[C@@H](C[NH+](Cc1c(nn(c1Oc2cccc(c2)F)C)c3ccccc3)C4CC4)O C36307124
CC(C)(C)OC[C@H](C[NH+](Cc1c(nn(c1Oc2cccc(c2)F)C)c3ccccc3)C4CC4)O C36307126
CC(C)C[NH+](Cc1c(nn(c1Oc2ccc(cc2)F)C)c3ccccc3)C[C@@H](COCC=C)O C36307400
CC(C)C[NH+](Cc1c(nn(c1Oc2ccc(cc2)F)C)c3ccccc3)C[C@H](COCC=C)O C36307402
Cc1ccc(c(c1)C)OC[C@H]2c3ccsc3CCN2C(=O)C[NH+](CC=C)C[C@@H](CCC=C)O C36309426
CCC[NH+](Cc1c(nn(c1Oc2ccccc2F)c3ccccc3)CC)C[C@H](COC(C)C)O C36316469
CC[C@@H](C)[NH+](Cc1c(nn(c1Oc2ccc(cc2)F)c3ccccc3)C)C[C@@H](COCC=C)O C36342076
CC[C@H](C)[NH+](Cc1c(nn(c1Oc2ccc(cc2)F)c3ccccc3)C)C[C@@H](COCC=C)O C36342077
Cc1c(c(n(n1)c2ccccc2)Oc3ccc(cc3)F)C[NH+](CC4CC4)C[C@@H](COC(C)C)O C36342114
CC[C@H](C)[NH+](Cc1c(nn(c1Oc2cccc(c2)F)c3ccccc3)C)C[C@@H](COC(C)C)O C36346316
CC[C@@H](Cn1cc(c2c1ccc(c2)C(=O)OC)C[NH2+]CC(C)C)S(=O)(=O)Oc3ccccc3 C39491452
CCCCn1c(nnc1SCC(=O)Nc2ccc(c(c2)C)Br)[C@H](CC)[NH+](C)C C03551420
CCCOc1ccccc1C[NH+](Cc2ccco2)C[C@@H](COc3ccc(cc3)Br)O C40316823
c1ccc(cc1)n2c(nnn2)SCC[NH2+]Cc3ccc(cc3)OCc4c(cccc4Cl)F C40721907
c1ccc(cc1)n2c(nnn2)SCC[NH2+]Cc3cccc(c3)OCc4c(cccc4Cl)F C40738746
Cc1c(c(n(n1)c2ccccc2)Oc3ccc(cc3)F)C[NH+](C[C@@H](COC(C)C)O)CC(C)C C36342022
Cc1c(c(n(n1)c2ccccc2)Oc3cccc(c3)F)C[NH+](C[C@@H](COC(C)C)O)CC(C)C C36346215
Cc1c(c(n(n1)c2ccccc2)Oc3cccc(c3)F)C[NH+](C[C@@H](COCC=C)O)CC(C)C C36346231
Cc1c(c(n(n1)c2ccccc2)Oc3cccc(c3)F)C[NH+](C[C@H](COCC=C)O)CC(C)C C36346232
CCCCCCCCC(=O)Oc1ccc2c3c1O[C@@H]4[C@]35CC[NH+]([C@H](C2)[C@@]5(CCC4=O)O)CC=C C01757905
Cc1ccccc1CN(CCCn2cc[nH+]c2)C(=S)Nc3ccc(c(c3)Cl)C(F)(F)F C34704629
Cc1ccc(cc1)CN(CCCn2cc[nH+]c2)C(=S)Nc3ccc(cc3C(F)(F)F)Cl C34798594
Cc1ccc(cc1)CN(CCCn2cc[nH+]c2)C(=S)Nc3ccc(c(c3)C(F)(F)F)Cl C59094286
c1cc(ccc1CN(CCCn2cc[nH+]c2)C(=S)Nc3ccc(c(c3)C(F)(F)F)Cl)F C59094580
c1cc(ccc1CN(CCCn2cc[nH+]c2)C(=S)Nc3cc(ccc3C(F)(F)F)Cl)F C59101331
c1cc(cc(c1)F)CN(CCCn2cc[nH+]c2)C(=S)Nc3ccc(c(c3)C(F)(F)F)Cl C59107522
c1cc(cc(c1)F)CN(CCCn2cc[nH+]c2)C(=S)Nc3ccc(c(c3)Cl)C(F)(F)F C59169516
c1ccc(c(c1)CN(CCCn2cc[nH+]c2)C(=S)Nc3ccc(c(c3)Cl)C(F)(F)F)Cl C59170052
c1ccc(cc1)N2CC[NH+](CC2)CCCCNC(=O)CCc3ncc(o3)c4ccc(cc4)Cl C59580124
CCCN(C[C@@H]1NN=C(O1)c2ccco2)C(=O)CCC3=c4ccccc4=[NH+][C@@H]3c5ccc(cc5)OC C64000197
C[C@@H]1c2ccc(cc2OC(=O)[C@@H]1CCC(=O)NCCC3=c4ccc(cc4=[NH+]C3)OC)OCC(=C)C C64416681
Cc1ccccc1S(=O)(=O)N(C[C@H](C[NH+](Cc2ccccc2)Cc3ccccc3)O)c4ccccc4 C02948060
CCOc1cccc2c1nc(s2)N(CC[NH+](C)C)C(=O)c3cc(c(c(c3)OCC)OCC)OCC C10065845
C[NH+](C)CCN(c1nc2c(cccc2s1)F)C(=O)c3ccc(cc3)S(=O)(=O)N(CC=C)CC=C C10065869
Cc1ccc2c(c1)sc(n2)N(CC[NH+](C)C)C(=O)c3ccc(cc3)S(=O)(=O)N(CC=C)CC=C C12226698
CC[C@H](c1nnnn1CCc2ccccc2)[NH+](CCc3ccccc3)Cc4cc5ccc(cc5[nH]c4=O)C C13063977
CCCCCC[NH+](CCCCCC)CC(=O)[C@@H](C#N)c1nc(cs1)c2ccc(cc2)Br C15905856
CCCCCC[NH+](CCCCCC)CC(=O)[C@H](C#N)c1nc(cs1)c2ccc(cc2)Br C15905857
CCOc1ccc(cc1OCC)CC/[NH+]=C(\C)/CNC2=N/C(=N\c3cc(ccc3Cl)Cl)/S2 C20177310
CCCCCn\1c(cs/c1=[NH+]\c2ccc(cc2)OCC)c3ccc(cc3)S(=O)(=O)N(CC)CC C32624437
C[NH+](C)CCN(Cc1ccccc1)C(=O)CCN(Cc2ccco2)c3nc(ns3)Cc4ccc(cc4)F C33656766
Cc1ccc(o1)CN(CCc2ccccc2)C(=O)C[NH+](Cc3ccc(cc3)C(F)(F)F)Cc4ccco4 C33685967
CCCC[C@@H](CC)C(=O)N(Cc1c(nn(c1N2CC[NH+](CC2)C(C)C)c3ccc(cc3)F)CC)CC(C)C C34835332
C[C@@H](CC(=O)N(CC[NH+](C)C)Cc1ccc(cc1)OS(=O)(=O)c2ccc(cc2)F)CC(C)(C)C C34921486
C[C@H](CC(=O)N(CC[NH+](C)C)Cc1ccc(cc1)OS(=O)(=O)c2ccc(cc2)F)CC(C)(C)C C34921487
CC[NH+](CC)CCC[C@H](C)N(Cc1ccc(cc1)C(F)(F)F)S(=O)(=O)c2ccc3ccccc3c2 C34943190
CC1([C@H]2CC=C([C@@H]1C2)C[NH+](CCCc3ccccc3)CCN4CCN(CC4)C(=O)Cc5cccs5)C C35105983
CC1([C@@H]2CC=C([C@H]1C2)C[NH+](CCCc3ccccc3)CCN4CCN(CC4)C(=O)Cc5cccs5)C C35105984
CC[NH+](CC)CCN1[C@@H](c2c(=O)c3ccccc3oc2C1=O)c4ccc(c(c4)OCC)OCCC(C)C C35483244
CCCC[NH+](CCCC)CCCN1[C@@H](c2c(=O)c3ccccc3oc2C1=O)c4ccc(cc4)C(C)(C)C C35483453
CCCC[C@@H](C[NH+](Cc1ccco1)Cc2c(nn(c2Oc3ccc(cc3)Cl)c4ccccc4)C)O C35781354
c1ccc(cc1)C[NH+](C[C@@H]2CC(=NO2)c3ccc(c(c3)Cl)Cl)C[C@@H](COCc4ccccc4)O C36146067
CC(C)(C)OC[C@@H](C[NH+](CCOC)Cc1c(nn(c1Oc2ccc(cc2)Cl)C)c3ccccc3)O C36305095
CCCCN(CC)S(=O)(=O)c1ccc(cc1)C(=O)N(CC[NH+](C)C)c2nc3c(cccc3s2)OCC C36637457
CC[NH+](CC)CCN(c1nc2ccc(cc2s1)OC)C(=O)c3ccc(cc3)S(=O)(=O)N(CC)CC C36637740
CCCCN(C)S(=O)(=O)c1ccc(cc1)C(=O)N(CC[NH+](CC)CC)c2nc3ccc(cc3s2)CC C36637938
CC[NH+](CC)CCCN1[C@@H](c2c(=O)c3ccc(cc3oc2C1=O)OCC)c4ccc(cc4)C(=O)OC C38727126
CC[NH+](CC)CCCN1[C@H](c2c(=O)c3ccc(cc3oc2C1=O)OCC)c4ccc(cc4)C(=O)OC C38727129
CC[NH+](CC)CCCN1[C@@H](c2c(=O)c3ccc(cc3oc2C1=O)OCC)c4cccc(c4)OC(C)C C38727173
CCc1ccc2c(c1)c(=O)c3c(o2)C(=O)N([C@H]3c4ccc(c(c4)OCC)OCC)CC[NH+](CC)CC C38728612
CCCCN(CC)S(=O)(=O)c1ccc(cc1)C(=O)N(CCC[NH+](C)C)c2nc3c(cccc3s2)C C36643420
C[NH+](C)CCCN(c1nc2c(cccc2s1)F)C(=O)c3ccc(cc3)S(=O)(=O)N(CC=C)CC=C C36643467
Cc1ccc(c2c1nc(s2)N(CCC[NH+](C)C)C(=O)CCCSc3ccc(cc3)OC)Cl C36717202
Cc1c(ccc2c1nc(s2)N(CCC[NH+](C)C)C(=O)CCCSc3ccc(cc3)OC)Cl C36717208
CC[NH+](CC)CCN(c1nc2ccc(cc2s1)OC)C(=O)CCCSc3ccc(cc3)Cl C36717677
Cc1ccc(c2c1sc(n2)N(CCC[NH+](C)C)C(=O)CCCSc3ccc(cc3)Cl)OC C36717748
CC[NH+](CC)CCN(c1nc2c(ccc(c2s1)Cl)OC)C(=O)CCCSc3ccc(cc3)F C38835592
CC[NH+](CC)CCN(c1nc2ccc(cc2s1)SC)C(=O)CCSc3ccc(cc3)Cl C38845402
CC[NH+](CC)CCN(c1nc2ccc(cc2s1)SC)C(=O)CCCSc3ccc(cc3)F C38845409
CC(C)C[NH+](C[C@@H](Cn1c2ccccc2nc1[C@H](c3ccccc3)Sc4ccccc4)O)CC(C)C C27697279
CC[NH+](CC)CCN(c1nc2c(cc(cc2s1)Cl)C)C(=O)CCCSc3ccc(cc3)F C39712843
CC[NH+](CC)CCN(c1nc2c(ccc(c2s1)Cl)C)C(=O)CCCSc3ccc(cc3)Cl C36717752
CC[NH+](CC)CCN(c1nc2c(c(ccc2s1)Cl)C)C(=O)CCCSc3ccc(cc3)Cl C36717764
CCc1ccc2c(c1)sc(n2)N(CC[NH+](CC)CC)C(=O)c3ccc(cc3)S(=O)(=O)N(C)C(C)C C39736413
CCCC[NH+](CCCC)CCCN1[C@@H](c2c(=O)c3cc(ccc3oc2C1=O)C)c4ccc(cc4)C(C)(C)C C40008161
CCCC[NH+](CCCC)CCCN1[C@H](c2c(=O)c3cc(ccc3oc2C1=O)C)c4ccc(cc4)C(C)C C40008502
CCCC[NH+](CCCC)CCCN1[C@H](c2c(=O)c3cc(c(cc3oc2C1=O)C)C)c4ccc(cc4)Cl C40008784
CCCC[NH+](CCCC)CCCN1[C@@H](c2c(=O)c3cc(c(cc3oc2C1=O)C)C)c4ccc(cc4)C(C)C C40009299
CCCC[NH+](CCCC)CCCn1c2ccc(cc2nc1COc3ccc(cc3Cl)Cl)C(F)(F)F C40406282
CC(C)C[NH+](C[C@@H](Cn1cc(c2c1cccc2)/C=C/C(=O)c3ccc(cc3)Br)O)CC(C)C C20439334
CC[NH+](CC)CCC[C@H](C)NC(=O)c1ccc(o1)CSc2nc(cs2)c3ccc(cc3)Cl C57308815
CCC[NH+](CCC)CN1c2ccccc2/C(=N\NC(=O)CSc3nc4ccccc4s3)/C1=O C09302075
CCc1ccc2c(c1)cc(c(=O)[nH]2)C[NH+](Cc3ccc(cc3)F)[C@H](CC)c4nnnn4C(C)(C)CC C13033995
CCc1ccc2c(c1)cc(c(=O)[nH]2)C[NH+](Cc3cccs3)[C@H](CC)c4nnnn4C(C)(C)CC C13034008
CC[C@H](c1nnnn1C(C)(C)CC)[NH+](CCc2ccccc2)Cc3cc4ccc(c(c4[nH]c3=O)C)C C13065030
CC[C@H](c1nnnn1C(C)(C)CC)[NH+](CCc2ccccc2)Cc3cc4cc(cc(c4[nH]c3=O)C)C C13495836
CC[C@@H](c1nnnn1C(C)(C)CC)[NH+](CCc2ccccc2C)Cc3cc4cccc(c4[nH]c3=O)C C13495871
CCC[C@H](c1nnnn1C(C)(C)C)[NH+](CCc2ccccc2)Cc3cc4cc(c(cc4[nH]c3=O)C)C C13499445
CCC(C)(C)n1c(nnn1)[C@@H](C(C)C)[NH+](CCc2ccccc2)Cc3cc4cccc(c4[nH]c3=O)C C13500498
CCC[C@@H](c1nnnn1C(C)(C)C)[NH+](CCc2cccc(c2)C)Cc3cc4cccc(c4[nH]c3=O)C C13500759
CCC[C@H](c1nnnn1C(C)(C)CC)[NH+](CCc2ccccc2)Cc3cc4cccc(c4[nH]c3=O)C C13500976
CCC[C@@H](c1nnnn1C(C)(C)CC)[NH+](CCc2ccccc2)Cc3cc4cc(ccc4[nH]c3=O)C C13500987
CCOc1cccc(c1OCc2ccc(cc2Cl)Cl)C[NH2+]CCCSc3nnnn3C C13730139
Cn1c(nnn1)SCC[NH2+]Cc2cc(c(c(c2)Cl)OCc3ccc(cc3Cl)Cl)OC C16363653
CC[NH+]1CCC[C@@H]1CNC(=O)CCc2ccc(n2c3ccc(cc3)SC)c4ccc(cc4)OC C23437354
CC[NH+]1CCC[C@H]1CNC(=O)CCc2ccc(n2c3ccc(cc3)SC)c4ccc(cc4)OC C23437358
Cc1ccccc1c2nc(on2)C[NH+]3CCC(CC3)C(=O)NCCCSCc4ccccc4F C30973628
CC[NH+](CC)CCSCC(=O)O[C@@H]1C[C@@]([C@H]([C@@H]([C@]23CC[C@H]([C@]1([C@H]2C(=O)CC3)C)C)C)O)(C)C=C C31983170
CC[NH+](CC)Cc1c(ccc2c1oc(c(c2=O)Oc3ccc(cc3)C(=O)OCC)C(F)(F)F)O C02420446
CC(C)COc1ccc(cc1OC)/C=N/[NH+]=C(\c2ccc3ccccc3n2)/Nc4ccccc4OC C08858872
CCCn1c(=O)c2ccccc2nc1[C@H](CC)N(CC[NH+](C)C)C(=O)Nc3ccc(cc3)SC C35037085
CCc1c(c(n(n1)c2ccccc2)Oc3cccc(c3)F)C[NH+](C[C@H](COCC(C)C)O)C4CC4 C35777569
CCc1c(c(n(n1)c2ccc(cc2)F)Oc3ccccc3)C[NH+](C[C@H](Cc4ccccc4)O)C(C)C C35777636
Cc1c(c(n(n1)c2ccccc2)Oc3ccc(cc3F)F)C[NH+](Cc4ccco4)C[C@@H](C(C)C)O C35777770
Cn1c(c(c(n1)c2ccccc2)C[NH+](Cc3ccco3)C[C@H](c4ccccc4)O)Oc5ccccc5 C35778414
c1ccc(cc1)C[C@@H](C[NH+](Cc2ccc(cc2)F)Cc3c(noc3N4CCCC4)c5ccccc5)O C35780699
c1ccc(cc1)C[C@H](C[NH+](Cc2ccc(cc2)F)Cc3c(noc3N4CCCC4)c5ccccc5)O C35780702
CCC[C@@H](C[NH+](Cc1c2c(n(n1)c3ccc(cc3)F)CCN(C2)Cc4ccccc4F)C(C)C)O C35931209
CCC[C@@H](C[NH+](CC)Cc1c2c(n(n1)c3ccc(cc3)Cl)CCN(C2)Cc4ccccc4F)O C35931422
CC(C)(C)OC[C@@H](C[NH+](Cc1ccc(cc1)F)C[C@@H]2CC(=NO2)c3ccc(c(c3)Cl)Cl)O C36146374
CCc1c(c(n(n1)c2ccccc2)Oc3cccc(c3)F)C[NH+](C[C@@H](COC(C)(C)C)O)C4CC4 C36303244
CCC[NH+](Cc1c(nn(c1Oc2cccc(c2)OC)c3ccccc3)C)C[C@@H](COC(C)(C)C)O C36303931
Cc1c(c(n(n1)c2ccccc2)Oc3ccccc3OC)C[NH+](Cc4ccco4)C[C@@H](CCC=C)O C36304400
CCC[NH+](Cc1c(nn(c1Oc2ccc(cc2)OC)c3ccccc3)C)C[C@@H](COC(C)(C)C)O C36304556
CCC[NH+](Cc1c(nn(c1Oc2cccc(c2)OC)C)c3ccccc3)C[C@H](COC(C)(C)C)O C36305561
CC(C)C[NH+](Cc1c(nn(c1Oc2ccc(cc2)OC)C)c3ccccc3)C[C@@H](COC(C)C)O C36305934
CC[C@@H](C)[NH+](Cc1c(nn(c1Oc2ccc(cc2)OC)C)c3ccccc3)C[C@@H](COC(C)C)O C36306142
CCC[NH+](Cc1c(nn(c1Oc2ccc(cc2)OC)C)c3ccccc3)C[C@@H](COC(C)(C)C)O C36306277
C[C@@](C[NH+](Cc1c(nn(c1Oc2ccccc2Cl)C)c3ccccc3)C[C@@H]4CCCO4)(C=C)O C36308785
C[C@](C[NH+](Cc1c(nn(c1Oc2ccccc2Cl)C)c3ccccc3)C[C@@H]4CCCO4)(C=C)O C36308787
CC[NH+](CC)CCSCC(=O)O[C@@H]1C[C@@]([C@H]([C@@H]([C@@]23CC[C@@H]([C@@]1([C@@H]2C(=O)CC3)C)C)C)O)(C)C=C C04102316
CCOc1ccc2c(c1)sc(n2)N3CC[NH+](CC3)CCNC(=O)CCSc4ccc(cc4)C C38773331
CCC[NH+](Cc1nnc(o1)c2ccco2)CC(=O)Nc3ccccc3Sc4ccc(cc4)Cl C40161550
CC[NH+](CC)[C@@H](CNC(=O)c1ccc(o1)S(=O)(=O)c2ccc(cc2)C)c3ccc(cc3)OCC C40322774
CC[NH+](CC)[C@H](CNC(=O)c1ccc(o1)S(=O)(=O)c2ccc(cc2)C)c3ccc(cc3)OCC C40322776
C#CCOc1ccc(cc1Br)/C=N/NC(=O)C[NH+](Cc2ccccc2)Cc3ccccc3 C59165508
Cc1cc(c(c2c1C(=O)/C(=C\c3cc(c(c(c3)OC)OC)OC)/O2)C[NH+](CC(C)C)CC(C)C)O C41513561
CCOC(=O)c1ccc(cc1)S(=O)(=O)NC[C@@H](c2ccc(cc2)N(C)C)C3=c4ccccc4=[NH+]C3 C63237079
C[C@H]1C(=c2cccc(c2=[NH+]1)C(F)(F)F)CCNC(=O)CCCCCN3C(=O)c4ccccc4C3=O C63506920
C[C@@H]1C(=c2cc(ccc2=[NH+]1)F)CCN(Cc3cccs3)C(=S)Nc4cc(ccc4OC)OC C63655250
CCOc1cc(ccc1OCC(C)C)/C=C/C(=O)NC[C@@H](c2cccs2)C3=c4ccccc4=[NH+]C3 C63896826
c1ccc2c(c1)c(c[nH]2)C(=O)COC(=O)CNS(=O)(=O)c3cc(cc(c3)C(F)(F)F)C(F)(F)F C03326296
CCOc1ccc(cc1)NC(=O)CN(c2ccc(cc2)OC)S(=O)(=O)c3ccc(cc3)NC(=O)C C00972355
c1ccc(cc1)C(c2ccccc2)NC(=O)COC(=O)c3ccccc3NS(=O)(=O)c4cccs4 C03273690
CCOc1ccccc1NC(=O)[C@H](C)Oc2ccc(cc2)C(=O)Nc3c(c(c(s3)C)C)C(=O)OCC C06167244
CCN(CC)c1ccc(c(c1)C)NC(=O)c2ccc(cc2)NC(=O)CCS(=O)(=O)c3cccs3 C04787765
CCOc1ccc(cc1)NC(=O)CSc2nnc(n2c3ccc(cc3)F)CNC(=O)c4cccc(c4)C C08792464
Cc1ccc(c(c1)NC(=O)CSc2nnc(s2)NC(=O)/C=C/c3cc(c(c(c3)OC)OC)OC)C C08794427
COc1ccc(cc1)/C=C\2/C(=O)N(C(=S)S2)CCCCCC(=O)Nc3ccc(cc3O)[N+](=O)[O-] C08819861
Cc1cc(ccc1NC(=O)COC(=O)CCCNc2ccccc2[N+](=O)[O-])I C08824814
CCCNc1c2cnn(c2nc(n1)SC)CCNC(=O)c3cc(cc(c3)C(F)(F)F)C(F)(F)F C08940583
CCSc1nc(c2cnn(c2n1)CCNC(=O)c3cc(ccc3Cl)Br)NCCOC C08949209
COc1cccc(c1)NC(=O)CSc2cn(c3c2cccc3)CCNC(=O)c4ccc(cc4)[N+](=O)[O-] C09277302
CCOC(=O)c1c(c(sc1NC(=S)NC(=O)CCCN2C(=O)c3cccc4c3c(ccc4)C2=O)C)C C09358200
CCCCCCN1C(=O)/C(=C/c2c(nc3ccccn3c2=O)NC[C@@H](c4ccccc4)O)/SC1=S C09459371
CCc1ccc(cc1)NC(=O)CSc2nc3ccccc3c(=O)n2CCCC(=O)NCc4ccccc4 C09472992
CN(C)S(=O)(=O)c1ccc(cc1)NC(=O)CNc2cc(ccc2OCC(F)(F)F)C(F)(F)F C09491469
COc1ccc(cc1)c2c(nc([nH]2)c3ccc(cc3)OC)SCC(=O)Nc4ccc(c(c4)OC)OC C09674192
CCSc1nnc(s1)NC(=O)CSc2cn(c3c2cccc3)CCNC(=O)c4ccc(cc4)F C09775796
COc1ccccc1NC(=O)c2ccc(cc2)NC(=O)COC(=O)/C=C/c3ccc(cc3)C(F)(F)F C09808586
Cc1cccc(c1)n2c(nnc2SCC(=O)Nc3ccc(cc3)F)CNC(=O)Cc4ccc(cc4)OC C09279145
Cc1c(c(c(s1)C(c2cc(c(c(c2)OC)OC)OC)c3c(c(c(s3)C)C(=O)OC)O)O)C(=O)OC C12372128
CCC(C)(C)NC(=O)[C@@H](c1ccc(cc1)O)N(c2ccc(cc2)OCC)C(=O)Cn3c4ccccc4nn3 C13032330
C[C@@H](C(=O)N/N=C(\C)/c1ccc(cc1)F)Sc2nnc(n2c3ccccc3)CNc4ccccc4OC C13882040
CCN(CC)c1ccc(cc1)n2nc3cc(c(cc3n2)NC(=S)NC(=O)COc4ccccc4C)C C14275834
CCOc1ccc(c(c1)S(=O)(=O)Nc2ccc(cc2)Nc3nc(cc(n3)N4CCCC4)C)OCC C17307264
CC1=C([C@@H](C(=C(N1)SCC(=O)Nc2ccc(cc2)[N+](=O)[O-])C#N)c3ccccc3F)C(=O)OCC=C C20348449
CCOC(=O)COc1ccc2c(c1)/C(=N/NC(=S)Nc3ccc(cc3C)C)/C[C@@](O2)(C)c4cccnc4 C20685958
C=CCn1c(nnc1SCC(=O)Nc2ccc(cc2)S(=O)(=O)NC3CCCCC3)C(F)(F)F C20840224
c1ccc(cc1)Sc2ccccc2NC(=O)COC(=O)CNC(=O)c3ccc(c(c3)[N+](=O)[O-])Cl C21086652
CCN(CC)c1ccc(cc1)c2nc3cc(ccc3o2)NC(=S)NC(=O)c4c(cccc4OC)OC C22828441
CCOC(=O)C1=C(NC(=O)N[C@H]1c2ccco2)CSc3nc4ccccc4n3CCc5ccccc5 C24044928
CCCCN(CCCC)c1c(c2c(c(n1)F)N(CCS2(=O)=O)Cc3ccc(cc3)S(=O)(=O)N)F C24616150
CCOc1ccc(cc1OCC)/C=N/NC(=O)/C(=C\c2ccc(cc2)N(C)C)/NC(=O)c3ccccc3 C36235458
Cc1ccc(o1)CN([C@H](c2ccc(cc2)O)C(=O)NC(C)(C)CC(C)(C)C)C(=O)c3ccccc3OC C36555545
Cc1ccc(o1)CN([C@H](c2cccc(c2)O)C(=O)NC(C)(C)CC(C)(C)C)C(=O)c3cccc(c3)[N+](=O)[O-] C36601301
CCCCn1c(nnc1SCC(=O)Nc2ccc(cc2)F)CNC(=O)C34CC5CC(C3)CC(C5)C4 C08599139
Cc1ccccc1OCC(=O)Oc2ccc3c(c2)OC(=C([C@@H]3c4ccc(c(c4)OC)OCC=C)C#N)N C38680914
CCCOc1cccc(c1)[C@@H]2c3ccc(cc3OC(=C2C#N)N)OC(=O)c4cc(c(c(c4)OC)OC)OC C38684418
C[C@@H](c1nnc(n1CC=C)S[C@H](C)C(=O)Nc2cccc(c2)SC)NC(=O)c3ccc(cc3)OC C39747968
C[C@H](C(=O)Nc1cccc(c1)SC)Sc2nnc(n2CC=C)CCNC(=O)c3ccccc3F C39752511
C[C@@H](C(=O)Nc1ccccc1)Sc2nnc(n2CC=C)CCNC(=O)c3ccc(c(c3)Cl)Cl C39760152
CCn1c(nnc1S[C@@H](C)C(=O)Nc2ccc(cc2)F)[C@@H](C(C)C)NC(=O)c3ccccc3OC C39766192
CCOC(=O)[C@H]1[C@H](SC2=C1CCCC2)NC(=O)CSc3[nH]nc(n3)c4cc(cc(c4)OC)OC C39964930
CC[C@@H](C(=O)Nc1ccc(cc1)S(=O)(=O)NCc2ccco2)Sc3cc(nc(n3)C)c4ccccc4 C40171805
CCCSc1nc2n(n1)[C@H](C(=C(N2)C)C(=O)Nc3ccccc3OCC)c4ccc(cc4OC)OC C41020566
CCOc1ccccc1NC(=O)C2=C(Nc3nc(nn3[C@@H]2c4ccc(c(c4)OCC)OC)SCC)C C54613855
CC(=Nc1cccc(c1)NC(=O)CCSc2nnc(n2c3ccccc3)CNc4ccc(cc4)OC)C C59262089
COc1ccc(cc1)NC(=O)CCSc2nnc(n2c3ccccc3)CNc4cccc5c4cccc5 C59263101
CC(C)(C)NS(=O)(=O)c1ccc(cc1)NC(=O)CSc2nnc(n2CC=C)c3ccc(cc3)Cl C59794932
CCn1c(c(c(n1)C)CCNC(=O)CN(C)c2nn3c(c(nc3s2)c4ccccc4)NC(C)(C)C)C C64704438
CCn1c(nnc1SCC(=O)Nc2nc(c(s2)C)c3ccccc3)CSCc4ccccc4F C02887489
COc1ccc(c(c1)OC)/C=N/NC(=O)CSc2nnc(s2)SCc3ccc(cc3)Cl C01827039
Cc1ccccc1NC(=O)COC(=O)c2cc(ccc2Cl)S(=O)(=O)N(CC=C)c3ccccc3 C08980844
CCN(CC)c1ccc(cc1)/C=N/NC(=O)CSc2nnc(n2c3ccc(cc3)C)c4ccccc4 C02341825
Cc1ccc(cc1)CNC(=O)CCCCCn2c(=O)c3c(ccs3)n(c2=O)Cc4ccc(cc4)F C09598935
c1ccc2c(c1)c(=O)n(c(=O)n2Cc3ccc(cc3)Cl)CCCCC(=O)NCCc4ccc(cc4)Cl C09616343
COc1ccc(cc1)CCNC(=O)CSc2nnc(n2c3ccc(cc3)Cl)Cc4ccccc4 C09570898
COc1cc(c(cc1OC)NC(=O)Cc2cccs2)C(=O)OCC(=O)c3ccc4c(c3)CCCC4 C10840880
CCn1c(nnc1SCC(=O)OCC(=O)N[C@H](C)c2ccc(c(c2)Cl)Cl)c3cccs3 C11765969
CC(C)(C(=O)Nc1nc(cs1)CSCc2cc(cc(c2)OC)OC)Oc3ccc(cc3)Cl C12287310
CCOC(=O)c1c(c(sc1NC(=O)COC(=O)c2ccccc2Sc3ccccc3C#N)C)C C03301523
COc1ccc(cc1Cl)NC(=O)CSc2nnc(n2CCc3ccccc3)Cc4cccs4 C12744317
Cc1ccc(cc1)S(=O)(=O)N(CC(=O)NCCSCc2ccco2)c3ccc(c(c3)Cl)C C02991615
c1ccc(cc1)CCNC(=O)c2csc(n2)CSc3nnc(n3c4ccccc4)Cc5ccccc5 C16460675
CC(C)N(CC(=O)N(CCc1c[nH]c2c1cccc2)Cc3ccccc3)S(=O)(=O)c4ccc(cc4)F C16648408
CC(C)CN(CC(=O)N(Cc1ccc(cc1)F)Cc2ccco2)C(=O)Nc3ccccc3C(F)(F)F C16653226
C=CCn1c(nnc1SCCC(=O)Nc2ncc(s2)Cc3ccccc3Cl)c4ccccc4 C16789767
CCCC1=C([C@H](C2=C(N1)C[C@@H]([C@H](C2=O)C(=O)OCC)c3cccs3)c4cccs4)C(=O)OCC C01422872
CCc1cccc(c1n2c(nnc2SCC(=O)OCC)CNC(=O)C34CC5CC(C3)CC(C5)C4)C C20858714
CCn1c(nnc1SCC(=O)OCC(=O)N[C@H](C)c2ccc(cc2Cl)Cl)c3cccs3 C21238458
C=CCn1c(nnc1S[C@H](c2ccccc2)C(=O)Nc3ccc(cc3)F)COc4ccccc4F C21366990
Cc1ccc(cc1)NC(=O)Cc2nc(cs2)CSc3nnc(n3CC=C)c4ccccc4OC C22160494
CC[C@@H](c1ccc(c(c1)C)C)NC(=O)CN(c2ccc(cc2)OCC)S(=O)(=O)c3ccc(cc3)C C22322611
CC(C)Oc1ccc(cc1)N(CC(=O)Nc2ccccc2SCc3ccc(cc3)Cl)S(=O)(=O)C C22401604
CCOC(=O)c1cc(n(n1)c2ccc(cc2)C(=O)N[C@H](C)c3ccc(cc3)Br)CCC(C)C C23439841
CC[NH+](CC)CCN1[C@H](C(=C(C1=O)[O-])C(=O)c2ccc(cc2C)OCC)c3ccc(cc3)Br C24080761
CCOc1ccc(cc1C)C(=O)C2=C(C(=O)N([C@H]2c3cccc(c3)Oc4ccccc4)CC[NH+](C)C)[O-] C24334106
c1ccc(cc1)CC(=O)NCC(=O)OCC(=O)N(Cc2ccc(cc2)F)C34CC5CC(C3)CC(C5)C4 C25116033
CCOc1cc(ccc1OCc2ccccc2C)/C=N/NC(=O)CSc3nc4ccccc4s3 C32520512
CSc1cccc(c1)NC(=O)COC(=O)CSc2nc3ccccc3n2Cc4ccc(cc4)F C33014022
Cc1ccc(s1)CN(Cc2ccccc2)C(=O)CN(CCOC)C(=O)Nc3ccc(c(c3)Cl)Cl C33758841
Cc1cccc(c1)c2nnc(s2)NC(=O)CCN(CCc3ccccc3)C(=O)[C@H]4C[C@H]4c5ccccc5 C35155870
CCOC(=O)c1c(c(c([nH]1)C)C(=O)[C@@H](C)N(C(C)C)C(=O)c2cc(cc(c2)C(F)(F)F)C(F)(F)F)C C35542690
CC[C@@H](c1ccccc1)C(=O)N(Cc2ccco2)Cc3cc(ccc3N(C)C)NC(=O)c4cccs4 C35620534
Cc1ccc(cc1)n2cc(nc2NC(=O)CN(CC=C)C(=O)Cc3ccccc3)c4ccc(cc4)OC C35694733
CC(C)COc1ccc(cc1)S(=O)(=O)NC[C@H](c2cccs2)S(=O)(=O)c3ccc(cc3)Cl C38563140
CCCOc1ccc(cc1C)S(=O)(=O)NC[C@H](c2cccs2)S(=O)(=O)c3ccc(cc3)Cl C38563143
Cc1c(c2ccccc2[nH]1)C(=O)COC(=O)CCc3c(=O)n(c4ccccc4n3)CCc5ccccc5 C39475956
Cc1cc(c(cc1C)c2cc(n(n2)c3ccccc3)NC(=O)COC(=O)CCc4ccc(cc4)OC)C C39550102
CC[NH+](CC)CCN1[C@H](C(=C(C1=O)[O-])C(=O)c2ccc(cc2)OC(C)C)c3ccc(cc3)Br C39827959
CCc1ccc(cc1)[C@@H]2C(=C(C(=O)N2CCC[NH+](C)C)[O-])C(=O)c3c(nc(s3)Sc4ccccc4)C C39991395
CN(CCCCCc1cc(n[nH]1)c2cccc(c2)F)S(=O)(=O)c3ccc(cc3C(F)(F)F)C#N C40158362
Cc1cc(ccc1Br)OCC(=O)N/N=C/c2ccc(c(c2)OC)OCCc3ccccc3 C40911683
CC(C)CN(CC(=O)c1c(nn(c1O)c2ccccc2)c3ccccc3)C(=O)Cc4ccc(cc4)OC C35105870
CCCOc1ccc(cc1OCC)[C@H]2C(=C(Nc3n2c4ccccc4n3)c5ccccc5)C(=O)OCC C20672287
CC1=C([C@H](n2c(nc(n2)SCc3ccccc3F)N1)c4ccc(cc4)OC(C)C)C(=O)OCC=C C54641887
CCCOC(=O)C1=C(Nc2nc(nn2[C@H]1c3ccc(cc3)OC(C)C)SCc4ccccc4F)C C54641952
Cc1ccc(cc1)c2csc(n2)NC(=O)CSc3nnc(n3CC=C)COc4ccccc4C C14121661
CCOc1cc(cc(c1OC)CC=C)/C=N/NC(=O)c2ccc(cc2)n3c(ccc3c4ccccc4)C C59680207
CCOC(=O)c1c(c(sc1NC(=O)c2c(c3cc(ccc3s2)OC)Cl)C(=O)OCC=C)C C62039544
COc1ccc(cc1)[C@H](CNS(=O)(=O)c2cc(ccc2OC)OC)S(=O)(=O)c3cccs3 C08968477
CCOC(=O)Cc1csc(n1)NC(=O)Cn2c(=O)cc(nc2SCc3ccccc3Cl)C C09003206
CN(C)c1ccc(cc1)[C@H](CNS(=O)(=O)Cc2ccc(cc2)F)S(=O)(=O)c3ccc(cc3)OC C09081068
CCN(Cc1ccccc1)S(=O)(=O)c2ccc(cc2)C(=O)Nc3c(c(c(s3)C(=O)OCC)C)C#N C09297853
CCOC(=O)c1ccc(cc1)NC(=O)CSc2nc3ccsc3c(=O)n2Cc4ccc(cc4)OC C02908695
c1ccc(cc1)NC(=O)CCCCCn2c(=O)c3c(ccs3)n(c2=O)CC(=O)c4ccc(cc4)Cl C09598780
CCOC(=O)c1ccccc1NC(=O)COC(=O)c2c(nn(c2C)Cc3c(cccc3Cl)Cl)C C03374447
CCOc1cc(cc(c1OCC)OCC)C(=O)Nc2ccnn2Cc3cc(cs3)Br C12796581
CCc1ccc(cc1)OCc2nnc(n2CC(C)C)S[C@H](C)C(=O)c3ccc4c(c3)NC(=O)CO4 C12980305
c1ccc(cc1)[C@@H](C(=O)NCc2ccco2)N(CCC3=CCCCC3)C(=O)Cn4c5ccccc5nn4 C01376311
Cc1ccc(cc1)n2c(cc(c2C)C(=O)COC(=O)[C@@H](C(C)C)NS(=O)(=O)c3ccc(cc3)Cl)C C03357746
CC(=O)Oc1ccc(cc1OC)[C@@H]2[C@H]3CC=C[C@@H]3c4cc(ccc4N2)S(=O)(=O)N(CC=C)CC=C C14468661
CCN(CC)S(=O)(=O)c1cc(ccc1Cl)C(=O)OCC(=O)Nc2ccc(cc2)N3CCCC3 C15695016
CCCCOC(=O)Oc1cc2c(c(c1OC)OC)-c3ccc(c(=O)cc3[C@@H](CC2)NC(=O)C)SC C01616883
CCOC(=O)Cc1csc(n1)SCC(=O)Nc2ccc(cc2)S(=O)(=O)N3CCCCCC3 C18526543
Cc1cccc2c1[nH]c(=O)c(c2)CN(CCc3ccccc3)Cc4nnnn4Cc5ccc(cc5)OC C00926427
CCOC(=O)c1c2c(sc1NC(=O)CSc3nnc(n3C[C@H]4CCCO4)C5CC5)C[C@H](CC2)C C20168367
CC[NH+](CC)CCCN1[C@H](C(=C(C1=O)[O-])C(=O)c2c(sc(n2)c3ccccc3)C)c4ccc(o4)C C20219693
COc1ccc(cc1OC)CCNCc2cccn2c3nnc(s3)N4CCN(CC4)c5ccccc5 C20576455
CCCn1c2ccc(cc2nc1CCC(=O)Nc3cccc(c3F)Cl)S(=O)(=O)N(CC)CC C21354994
C/C=C/c1ccc(c(c1)OC)OC[C@H](CSc2nnc(n2c3ccccc3C)N4CCOCC4)O C22133707
CCc1ccccc1N(CC(=O)NCc2ccccc2CN3CCCC3=O)S(=O)(=O)c4ccc(cc4)C C22319104
c1ccc(cc1)SCCCNC(=O)CN(c2ccc3c(c2)OCCO3)S(=O)(=O)c4ccccc4 C22372163
COC(=O)c1ccc2c(c1)nc(n(c2=O)Cc3ccco3)SCC(=O)NCCc4ccc(cc4)F C23598051
CCOC(=O)c1c2c(sc1NC(=O)CCCCCN3C(=O)c4cccc5c4c(ccc5)C3=O)CCC2 C23633565
CC[NH+](CC)CCCN1[C@H](C(=C(C1=O)[O-])C(=O)c2c(nc(s2)c3ccccc3)C)c4ccc(o4)C C16779318
CCCC[C@H](CC)CN1C(=O)/C(=C\c2c(nc3ccc(cn3c2=O)C)NC[C@@H]4CCCO4)/SC1=S C33492839
Cn1cccc1CN(Cc2ccco2)C(=O)CN(CCOC)C(=O)Nc3ccc(c(c3)Cl)Cl C33709136
CCCCN(CC(=O)N(Cc1cccn1C)Cc2ccco2)C(=O)Nc3ccccc3Br C35745784
CCOC(=O)C1CCN(CC1)CC2=C([C@H](NC(=O)N2C)c3ccc(cc3)C(F)(F)F)C(=O)OCC C35991497
Cc1ccc(cc1)S(=O)(=O)CNC(=O)[C@@H](C(c2ccccc2)c3ccccc3)N(Cc4ccco4)C=O C36499250
Cc1ccc(cc1)S(=O)(=O)CNC(=O)[C@@H](c2cccc(c2)OC)N(Cc3ccco3)C(=O)C=C(C)C C36502688
Cc1ccc(cc1)S(=O)(=O)CNC(=O)[C@@H]([C@@H](C)c2ccccc2)N(Cc3ccc(o3)C)C(=O)C(=C)C C36601677
CC(=O)Nc1ccc(cc1)S(=O)(=O)Oc2cccc(c2)CN(Cc3ccco3)C(=O)CC(C)(C)C C37400081
COC(=O)c1ccc(cc1)[C@@H](C(=O)NCc2ccccc2)N(Cc3cccs3)C(=O)c4cnccn4 C00931225
Cc1c(sc(n1)c2ccccc2)C(=O)C3=C(C(=O)N([C@@H]3c4ccc(cc4)OCC=C)CC[NH+](C)C)[O-] C33813156
CC[NH+](CC)CCN1[C@@H](C(=C(C1=O)[O-])C(=O)c2c(nc(s2)c3ccccc3)C)c4cccc(c4)OC C33813205
Cc1ccc(cc1)S(=O)(=O)c2c(sc(n2)S(=O)(=O)c3ccc(cc3)C)NCCCOC(C)C C08613171
CCc1ccc(cc1)Cc2nnc(o2)NC(=O)c3ccc(cc3)S(=O)(=O)N(CC)Cc4ccccc4 C36658095
CCN(CC)S(=O)(=O)c1cccc(c1)C(=O)N[C@H](C(C)C)C(=O)N(C)Cc2cccc(c2)Cl C39198010
CC(C)S(=O)(=O)[C@@H]([C@H](c1ccccc1)NC(=O)c2ccccc2)C(=O)S(=O)(=O)Oc3ccccc3 C39494004
CN(Cc1ccc(cc1)OC(F)F)C(=O)COC(=O)CNC(=O)c2c(c3ccccc3s2)Cl C39542721
CC(C)[C@H](C(=O)OCc1csc(n1)N(c2ccccc2OC)C(=O)C)NC(=O)c3ccccc3F C39653587
COc1ccc(cc1OC)Cc2nnc(n2CC=C)SCC(=O)Nc3ccc(cc3)Br C39749600
Cc1cc(c(c(c1)Cl)NC(=O)CSc2nnc(n2CC=C)c3cc(c(c(c3)OC)OC)OC)C C40978272
CCOc1ccc(cc1OCC)[C@H]2C(=C(C(=O)N2CC[NH+]3CCCC3)[O-])C(=O)c4ccc(cc4)Cl C41542486
CC[C@@H](c1nnnn1Cc2ccc(cc2)OC)N(Cc3ccccc3)Cc4cc5ccc(cc5[nH]c4=O)C C01374201
CC[C@H](c1nnnn1CCc2ccccc2)N(Cc3ccc(cc3)F)Cc4cc5ccc(cc5[nH]c4=O)C C57640832
CCC[C@@H](c1nnnn1C[C@@H]2CCCO2)N(Cc3cccs3)Cc4cc5ccc(c(c5[nH]c4=O)C)C C13499644
COc1ccccc1c2cc(nc(n2)SCC(=O)Nc3cc(c(c(c3)OC)OC)OC)C(F)(F)F C58960486
c1ccc(cc1)COc2cccc(c2)C=NNC(=O)CSc3nnc(s3)SCc4ccc(cc4)Cl C01805364
Cc1cc(nc(n1)SCC(=O)N(Cc2ccc(cc2)F)[C@@H](c3ccc(cc3)C(C)C)C(=O)Nc4ccc(cc4)OC)C C08712665
Cc1cc(nc(n1)SCC(=O)N(Cc2ccc(cc2)OC)[C@@H](c3ccc(cc3)C(C)C)C(=O)Nc4ccc5c(c4)OCO5)C C08712712
CCCCCCN1C(=O)/C(=C/c2cn(nc2c3ccc(cc3C)OCC(C)C)c4ccccc4)/SC1=S C09237672
CCCN(CCC)S(=O)(=O)c1ccc(cc1)C(=O)/N=c\2/n(c3ccc(cc3s2)C(C)C)CC(=O)OC C09276017
CCCCN(CCCC)S(=O)(=O)c1ccc(cc1)C(=O)/N=c\2/n(c3ccccc3s2)CCC(=O)OC C09298787
CCCN(CCC)S(=O)(=O)c1ccc(cc1)C(=O)/N=c\2/n(c3cc(cc(c3s2)C)C)CC(=O)OCC C09767146
CCCCN(CC)S(=O)(=O)c1ccc(cc1)C(=O)N(C[C@@H]2CCCO2)c3nc4c(cccc4s3)CC C10881174
CCOc1ccc(cc1)NC(=O)N(CCCN(C)c2ccccc2)Cc3cccn3Cc4ccc(cc4)Cl C08814271
CCOc1ccccc1n2c(=O)c3ccccc3nc2[C@@H](C)N(Cc4ccccc4)C(=O)C[C@@H](C)CC(C)(C)C C16429741
CCCCN(CC(=O)Nc1cc(nn1c2ccc(cc2)Cl)C(C)(C)C)C(=O)COc3ccc(cc3)Cl C16431734
CCc1ccc(cc1)NC(=O)N(CC(=O)N(Cc2cccn2Cc3ccccc3Cl)CC(C)C)[C@@H](C)CC C16459038
CC(C)CN(CC(=O)N(Cc1ccccc1)Cc2cccn2Cc3ccc(cc3)F)C(=O)c4ccc(cc4)F C16462081
CCCCCC(=O)N(CC(=O)N(CCCC)Cc1cccn1Cc2ccc(cc2)Br)[C@H](C)CC C16462732
CCCCCc1ccc(cc1)C(=O)NCc2nnc(n2c3ccc(cc3)[N+](=O)[O-])SCc4cccc(c4)C C16567726
CC(C)CN(CC(=O)N(CCc1c[nH]c2c1cccc2)Cc3ccc(cc3)C(F)(F)F)C(=O)CC(C)(C)C C16649222
Cc1ccc(cc1)S(=O)(=O)N(CC(=O)NCCCSCc2ccccc2F)c3ccc(cc3)C(C)C C22319441
Cc1cccc(c1)CSCCCNC(=O)CN(c2ccc(c(c2)C)C)S(=O)(=O)c3ccc(cc3)Cl C22363016
Cc1ccc(cc1)CSCCCNC(=O)CN(c2ccc(c(c2)C)C)S(=O)(=O)c3ccc(cc3)Cl C22363019
CC[C@@H](C)CN(CC(=O)N(Cc1ccccc1)Cc2cccs2)C(=O)Nc3c(cccc3C(C)C)C(C)C C33396545
CCCCCN([C@H](CC)c1nc2ccccc2c(=O)n1c3ccc(cc3)OC)C(=O)[C@@H](c4ccccc4)Cl C35068310
CCCCCN([C@H](CC)c1nc2ccccc2c(=O)n1c3ccc(cc3)OC)C(=O)[C@H](c4ccccc4)Cl C35068314
CCOc1ccccc1n2c(=O)c3ccccc3nc2[C@@H](C)N(Cc4ccco4)C(=O)C[C@H](C)CC(C)(C)C C35093092
CCCCCCC(=O)N1CCN(CC1)CCN(CC2=CC[C@@H]3C[C@H]2C3(C)C)C(=O)Nc4ccc(cc4)Cl C16430642
CCCCN(CC(=O)N1c2ccccc2-n3cccc3[C@H]1c4ccc(cc4)OC)C(=O)C[C@@H](C)CC(C)(C)C C35229224
C=CCN(CC=C)c1cc(nc(n1)SCc2cccc(c2)C(=O)N3CCC(CC3)Cc4ccccc4)Cl C35338232
CC[C@@H](C)N(Cc1cccn1Cc2ccccc2C)C(=O)CN([C@@H](C)CC)C(=O)c3ccc(cc3)C(C)(C)C C35395007
CCCNC(=O)N1CCN(C[C@@H]1C)CC2=C([C@@H](NC(=O)N2CC=C)c3ccc(cc3)C(C)(C)C)C(=O)OCC C35665431
CCOCCCN(CC(=O)N(Cc1ccccc1)Cc2ccc(s2)C)C(=O)NC34CC5CC(C3)CC(C5)C4 C35805184
CC(C)(C)CC(C)(C)NC(=O)[C@@H](c1ccccc1)N(Cc2ccco2)C(=O)C(c3ccccc3)c4ccccc4 C36503592
Cc1ccc(o1)CN([C@@H](C(c2ccccc2)c3ccccc3)C(=O)NC(C)(C)CC(C)(C)C)C(=O)CC(C)C C36556058
Cc1ccc(o1)CN([C@@H]([C@@H](C)c2ccccc2)C(=O)NC(C)(C)CC(C)(C)C)C(=O)[C@H](c3ccccc3)OC C36556377
CC[C@H](c1ccccc1)C(=O)N(Cc2ccc(o2)C)[C@@H](c3ccc(cc3)N(C)C)C(=O)NC(C)(C)CC(C)(C)C C36558679
Cc1ccccc1[C@@H](C(=O)NC(C)(C)CC(C)(C)C)N(Cc2ccc(o2)C)C(=O)CCc3ccc(cc3)OC C36598024
CC[NH+](CC)CCCN1[C@@H](C(=C(C1=O)[O-])C(=O)c2c(nc(s2)c3ccccc3)C)c4ccc(cc4)C(C)C C33813737
CCCCOc1ccc(cc1OC)[C@@H]2c3ccc(cc3OC(=C2C#N)N)OC(=O)COc4cccc(c4C)C C38660163
C[C@@H](CCCC(C)C)[C@H]1CC[C@@H]2[C@@]1(CC[C@@H]3[C@@H]2CC=C4[C@@]3(CC[C@@H](C4)OC(=O)N(CCC#N)CCC#N)C)C C03848554
CCCC[C@H](CC)CN1C(=O)/C(=C\c2c(c(c(=O)n(c2N3CCCCC3)CCCC)C#N)C)/SC1=S C39770502
CCCC[C@H](CC)CN1C(=O)/C(=C/c2c(c(c(=O)n(c2N3CCCCC3)CCCC)C#N)C)/SC1=S C39990326
CCCCCCOc1ccc(cc1OC)/C=N/Nc2nc-3c(c(=O)n2CC=C)[C@@](Cc4c3cccc4)(C)CC C40035671
CCCCCOc1ccc(cc1OCC)/C=N/Nc2nc-3c(c(=O)n2CC=C)[C@@](Cc4c3cccc4)(C)CC C40035775
Cc1cccc(c1OCCCn2c3ccccc3nc2CCCCCNC(=O)COc4ccc(cc4)Cl)C C40220554
CCCCN(CC(=O)N(Cc1cccn1Cc2ccccc2Cl)CC(C)C)C(=O)Nc3cccc(c3C)C C40368245
Cc1ccn2c(c1)ncc2[C@@H](CC(=O)N(CCc3ccccc3)Cc4ccccc4)c5cc(cc(c5)OC)OC C40373797
CCOc1cc(ccc1OC(=O)C)[C@H]2C(=C(N=c3n2c(=O)/c(=C/c4cccc(c4)Oc5ccccc5)/s3)C)C(=O)OCC C01772405
CCOc1ccc(cc1OCC)C[C@H]2c3cc(c(cc3CCN2C(=O)c4ccccc4Br)OCC)OCC C01829907
Cc1ccc(cc1)n2c(nnc2SCC(=O)N/N=C/c3ccc(cc3)OCc4ccccc4)c5ccc(cc5)OC C01872856
CC(C)(C)c1ccc(cc1)c2nnc(n2c3ccc(cc3)OC)SCC(=O)N/N=C/c4ccc(cc4OC)OC C01884729
CCn1c(nnc1S[C@@H](c2ccccc2)C(=O)Nc3ccccc3OCC)CSc4nc5ccccc5s4 C03252579
CCCCCCC(=O)N1c2ccccc2[C@@H](C[C@H]1C)N(c3ccccc3)C(=O)COc4ccccc4[N+](=O)[O-] C58899646
CCOC(=O)CNC(=O)CN(c1ccc(cc1)F)C(=O)CSc2nnc(n2C)c3ccccc3 C06546499
Cc1ccc(cc1)NC(=O)CN(C)C(=O)COC(=O)/C=C/c2ccc(c(c2)OC)OC(F)F C09246809
CCOc1cc(cc(c1OCC)OCC)CNC(=O)[C@@H]2CCCN(C2)c3nnc(s3)n4cccc4 C09265734
CCCCn1c(nc2c1c(=O)[nH]c(=O)n2CCC)CCC(=O)N(CC=C)c3nc4c(s3)CCCC4 C09493569
CCN(CC)C(=O)Cn1cc(c2c1cccc2)S(=O)(=O)CC(=O)Nc3ccccc3C(=O)OCC C09519588
CCOC(=O)c1c(c(sc1NC(=O)Cc2ccc(cc2)S(=O)(=O)CC)C(=O)OCC)C C09616272
CCn1c(nnc1SCC(=O)OCC(=O)Nc2c(c(c(s2)C)C)C(=O)OC)c3cccs3 C09618385
COC(=O)c1ccc(cc1)CNC(=O)COC(=O)c2ccccc2CSC3=NCCS3 C09618559
CCOC(=O)c1c(csc1NC(=O)COC(=O)c2cccc(c2)C[S@@](=O)C)c3ccco3 C10780352
Cc1cc(no1)NC(=O)CSCC(=O)OCc2csc(n2)c3cccc(c3OC)OC C11645018
CCOc1ccc(cc1OCC)NC(=O)CSc2nnnn2c3ccc(cc3)OC(F)(F)F C12813348
CCOc1ccc(cc1OCC)NC(=O)CSc2nnc(o2)[C@@H](C)Oc3ccc(cc3)F C12862324
CCOc1cc(c(cc1N2CCOCC2)OCC)NC(=O)COC(=O)c3ccc(cc3)N(C)C C09717110
CCCN(Cc1cccn1Cc2nc(cs2)C(=O)NCCc3ccccn3)C(=O)c4ccccc4F C16534470
Cc1ccc(cc1)S(=O)(=O)N[C@@H](C(C)C)C(=O)OCC(=O)c2cc(n(c2C)CCCOC)C C18409108
CSCC[C@@H](C(=O)OCC(=O)N(CCC#N)c1ccccc1F)NC(=O)c2ccccc2Cl C21144863
CCOC(=O)c1c2c(sc1NC(=O)COC(=O)CCC(=O)c3ccc(cc3)SC)CCC2 C21367425
CCn1c(cc(c1C)C(=O)COC(=O)/C=C/c2ccc(cc2)S(=O)(=O)NCc3ccco3)C C21461733
Cc1cc(c(s1)C)C(=O)CCC(=O)OCc2csc(n2)CC(=O)Nc3ccccc3OC C22835238
CCOC(=O)c1c(csc1NC(=O)COC(=O)Cn2cc(ccc2=O)C(F)(F)F)CC(C)C C23541140
Cc1cc(c(n1[C@@H](C)COC)C)C(=O)COC(=O)CCNS(=O)(=O)c2cccc(c2)Cl C23974593
CCCC[C@@]1(C(=O)N(C(=O)N1)CC(=O)N(CCC)Cc2nnc(o2)c3cccs3)c4ccccc4 C24143244
CCn1c2ccc(cc2nc1CCC(=O)NC3(CCCCC3)C(=O)OC)S(=O)(=O)N(CC)CC C25171138
CCn1c(c(c(c1C)C(=O)OCC)/C=C/C(=O)N(Cc2ccc(cc2)C(=O)NC3CC3)C4CC4)C C26898087
Cc1ccc2c(c1)C(=O)N(C2=O)CCCC(=O)OCC(=O)NCCc3ccc(cc3)OC(F)F C27797688
CCOc1ccccc1NC(=O)[C@H](c2ccccc2)OC(=O)CCn3c(=O)oc(n3)c4cccs4 C29746403
COc1ccc(cc1OC)c2nnc(n2CC=C)SCC(=O)Nc3ccc(c(c3)OC)OC C32604137
Cc1c(cc(n1CCOC)c2csc(n2)COc3cc(cc(c3)Cl)Cl)C(=O)NCCOC C33467908
CCCOc1ccc(cc1OCC)[C@@H]2C(=C(C(=O)N2CC[NH+](CC)CC)[O-])C(=O)c3ccc(o3)C C33553387
Cn1cccc1CN(CCOC)C(=O)CN(CCOC)C(=O)NC23CC4CC(C2)CC(C4)C3 C34836998
Cn1cccc1CN(CCOC)C(=O)CN(CCOC)C(=O)Nc2ccc(c(c2)Cl)Cl C35336129
CCOc1ccc(cc1OCC)[C@@H]2C(=C(C(=O)N2CCC[NH+](C)C)[O-])C(=O)/C=C/c3ccccc3 C35443079
CCOc1cc(ccc1OCC=C)[C@@H]2C(=C(C(=O)N2CC[NH+](C)C)[O-])C(=O)/C=C/c3ccccc3 C35443622
CC[NH+](CC)CCN1[C@H](C(=C(C1=O)[O-])C(=O)/C=C/c2ccccc2)c3ccc(cc3)C(=O)OC C35443981
C=CCOc1ccc(cc1)[C@@H]2C(=C(C(=O)N2CCCn3cc[nH+]c3)[O-])C(=O)/C=C/c4ccccc4 C35444479
CCCCOc1cccc(c1)[C@H]2C(=C(C(=O)N2CCC[NH+](C)C)[O-])C(=O)c3c(nc(s3)C)C C35566568
Cc1cccc(c1)Cc2c(nc(nc2N3CCN(CC3)C[C@@H](COCC(C)C)O)C)COC C35782734
Cc1ccccc1CS(=O)(=O)c2ncc(n2C(C)C)CN(CCOC)C(=S)NC3CC3 C36032183
C[C@H](C(=O)OCC(=O)N(CCC#N)c1ccccc1F)SCC(=O)Nc2ccc(cc2)F C36228790
CCC(CC)[C@@H](C(=O)NCS(=O)(=O)c1ccc(cc1)C)N(Cc2ccco2)C(=O)C(=C)C C36505115
CCOC(=O)C1=C(C(=N[C@H]1C)C)C(=O)COC(=O)c2ccc(cc2)S(=O)(=O)Nc3ccccc3C C39164277
c1ccc(cc1)N(CCC#N)C(=O)COC(=O)CCNS(=O)(=O)c2cccc(c2)C(F)(F)F C39190524
CCOc1cc(ccc1OC(=O)COc2ccc(cc2)C)/C=C(\C#N)/C(=O)NCc3ccco3 C40929206
CCCSc1nc2n(n1)[C@H](C(=C(N2)C)C(=O)C)c3ccc(c(c3)OC)OCC(=O)N(CC)CC C40982454
CCN(CC)S(=O)(=O)c1ccc(cc1)CCC(=O)N[C@H](c2ccc(cc2)OC)c3nccn3C C16476295
CCOc1ccc(cc1OC)c2nc(cs2)COC(=O)CNS(=O)(=O)c3cccs3 C46766038
CCCCCN(Cc1ccc(cc1)F)C(=O)c2cccc(c2)NC(=O)CSc3nncn3C C30475713
CC[C@H](c1nnnn1CCOC)N(Cc2ccc(cc2)OC)Cc3cc4c(cc(cc4[nH]c3=O)C)C C57641967
CCC[C@H](c1nnnn1C(C)(C)C)N(Cc2ccco2)Cc3cc4cc(ccc4[nH]c3=O)OCC C13500742
COC(=O)C=C1N(C(=O)CS1)CCCSc2nnc(s2)NCCc3cccs3 C58440573
c1ccc(cc1)C[NH+](Cc2ccccc2)C[C@@H](CN(c3ccccc3)S(=O)(=O)c4ccc(cc4)[N+](=O)[O-])O C01820327
CCC[NH+]1CCc2c(sc(c2C(=O)OC)NC(=O)c3ccc(cc3)S(=O)(=O)N(CC=C)CC=C)C1 C08881042
CC[NH+](CC)CCN(c1nc2c(ccc(c2s1)OC)OC)C(=O)CCSc3ccc(cc3)Cl C09344103
C[NH+](C)CCCN(c1nc2c(ccc(c2s1)OC)OC)C(=O)CCCSc3ccc(cc3)Cl C09474942
CC[NH+](CC)CCN(c1nc2c(cc(cc2s1)F)F)C(=O)CCCS(=O)(=O)c3ccc(cc3)C C09911657
CC[NH+](CC)CCN(c1nc2c(cccc2s1)C)C(=O)CCCS(=O)(=O)c3ccc(cc3)Cl C09914604
CC[NH+](CC)CCN(c1nc2ccc(cc2s1)Cl)C(=O)CCS(=O)(=O)c3ccc(cc3)OC C10028276
CC[NH+](CC)CCN(c1nc2c(s1)cccc2S(=O)(=O)C)C(=O)CCSc3ccc(cc3)F C10815383
CC[NH+](CC)CCN(c1nc2c(s1)cccc2S(=O)(=O)C)C(=O)CSc3ccc(cc3)OC C10815544
CC[NH+](CC)CCN(c1nc2ccc(cc2s1)S(=O)(=O)C)C(=O)CSc3ccc(cc3)OC C10818762
CC(C)(C)c1ccc(cc1)C[NH+](Cc2ccco2)[C@@H](c3cccs3)c4nnnn4Cc5ccc(cc5)OC C12642405
CC[C@H](c1nnnn1CC(=O)OCC)[NH+](Cc2ccc(cc2)OC)Cc3cc4c(cc(cc4[nH]c3=O)C)C C13064904
CCOc1ccc2c(c1)cc(c(=O)[nH]2)C[NH+](Cc3ccc(cc3)C)Cc4nnnn4CCc5ccccc5 C13065466
CC[NH+](CC)CCCN1[C@@H](C(=C(C1=O)O)C(=O)c2ccc3c(c2)C[C@@H](O3)C)c4ccc(c(c4)OCC)O C09425238
CC[C@@H](c1nnnn1Cc2ccco2)[NH+](CCc3cccc(c3)C)Cc4cc5cc(ccc5[nH]c4=O)OCC C13495960
CC[NH+]1CCN(CC1)c2c(c(nn2c3ccccc3)C)CN(CCCOC)S(=O)(=O)/C=C/c4ccccc4 C34835283
CCc1c(c(n(n1)c2ccc(cc2)F)N3CC[NH+](CC3)C(C)C)CN(CC(C)C)C(=O)CCC(=O)OCC C34835366
CCCC[C@@H](CC)C(=O)N(CC[NH+](C)C)[C@@H](C)c1nc2ccccc2c(=O)n1c3cccc(c3C)Cl C35071684
CCCC[C@H](CC)C(=O)N(CC[NH+](C)C)[C@@H](C)c1nc2ccccc2c(=O)n1c3cccc(c3C)Cl C35071685
CCCC[C@@H](CC)C(=O)N(CC[NH+](C)C)[C@H](C)c1nc2ccccc2c(=O)n1c3cccc(c3C)Cl C35071686
c1ccc(cc1)CNC(=O)N(CC[NH+]2CCCC2)CC(=O)N(Cc3ccc(cc3)F)Cc4cccs4 C35228923
CC[NH+](CC)CCN1[C@@H](c2c(=O)c3cc(ccc3oc2C1=O)Cl)c4ccc(c(c4)OCC)OCC=C C35486504
CC[NH+](CC)CCN1[C@H](c2c(=O)c3cc(ccc3oc2C1=O)Cl)c4ccc(c(c4)OCC)OCC=C C35486505
CC(C)CC(=O)N(CC[NH+](C)C)Cc1cc(ccc1OS(=O)(=O)c2ccc(cc2)NC(=O)C)Cl C35592228
Cc1c(c(n(n1)c2ccccc2)Oc3ccccc3OC)C[NH+](C[C@H]4CCCO4)C[C@@H](COC(C)C)O C35777327
COc1ccc(cc1)C(c2ccc(cc2)OC)(c3ccc(o3)C[NH+](Cc4ccsc4)C[C@H]5CCCO5)O C36202740
Cc1c(c(n(n1)c2ccccc2)Oc3ccccc3Cl)C[NH+](C[C@@H]4CCCO4)C[C@@H](COCC=C)O C36303558
Cc1c(c(n(n1)c2ccccc2)Oc3ccc(cc3F)F)C[NH+](C[C@H]4CCCO4)C[C@@H](COC(C)C)O C36304211
CCCN(CCC)S(=O)(=O)c1ccc(cc1)C(=O)N(CC[NH+](C)C)c2nc3ccc(cc3s2)CC C36637374
CCCCN(C)S(=O)(=O)c1ccc(cc1)C(=O)N(CC[NH+](C)C)c2nc3c(cccc3s2)OCC C36637456
CCCN(CCC)S(=O)(=O)c1ccc(cc1)C(=O)N(CC[NH+](C)C)c2nc3c(s2)cccc3Cl C36637477
C[NH+](C)CCCNS(=O)(=O)c1ccc(c(c1)[N+](=O)[O-])Sc2nnc(n2CC=C)C3CCCCC3 C08686761
CC[NH+](CC)CCN1[C@@H](c2c(=O)c3ccc(cc3oc2C1=O)OCC)c4ccc(c(c4)OCC)OCC C38726538
CCCN(CCC)S(=O)(=O)c1ccc(cc1)C(=O)N(CCC[NH+](C)C)c2nc3c(cccc3s2)F C36643464
CCCCN(C)S(=O)(=O)c1ccc(cc1)C(=O)N(CCC[NH+](C)C)c2nc3c(cc(cc3s2)C)C C36643708
CCCN(CCC)S(=O)(=O)c1ccc(cc1)C(=O)NCC[NH+]2CCN(CC2)c3nc4ccccc4s3 C38771875
CC[NH+](CC)CCN(c1nc2c(c(ccc2s1)Cl)C)C(=O)CCCS(=O)(=O)c3ccc(cc3)F C38827758
CC[NH+](CC)CCN(c1nc2c(c(ccc2s1)C)C)C(=O)CCCS(=O)(=O)c3ccc(cc3)Cl C38827781
CC[NH+](CC)CCN(c1nc2c(s1)cccc2S(=O)(=O)C)C(=O)CCSc3ccc(cc3)Cl C38845285
CCOc1cccc2c1nc(s2)N(CCCn3cc[nH+]c3)C(=O)CC(c4ccccc4)c5ccccc5 C38847626
CCOc1ccc2c(c1)sc(n2)N(CCCn3cc[nH+]c3)C(=O)CC(c4ccccc4)c5ccccc5 C38847845
Cc1cc2=C[C@H](C(=O)[NH+]=c2cc1C)[C@H](c3nnnn3CCOC)N(CCc4ccccc4)Cc5cccs5 C39711268
CCCCC[n+]1c(csc1Nc2ccc(cc2)OCC)c3ccc(cc3)S(=O)(=O)N4CCCCCC4 C39834829
CC[C@H](c1nc2ccccc2c(=O)n1c3ccc(c(c3)C)C)N(CC[NH+](C)C)C(=O)C[C@H](C)CC(C)(C)C C40360641
Cc1c(c(n(n1)c2ccccc2)Oc3ccc(cc3)OC)C[NH+](C[C@H](COc4ccccc4)O)CC(C)C C36302340
CCCCC1=NN2C(=[NH2+])/C(=C/c3ccc(c(c3)OCC)OCCOc4cc(cc(c4)C)C)/C(=O)N=C2S1 C27549398
CC[C@H](c1nnnn1Cc2ccco2)[NH+](CCc3ccc(c(c3)OC)OC)Cc4cc5ccc(cc5[nH]c4=O)C C01374325
CC[C@@H](c1nnnn1Cc2ccco2)[NH+](CCc3ccc(c(c3)OC)OC)Cc4cc5cccc(c5[nH]c4=O)C C01376001
CCCOC(=O)c1ccc(cc1)Oc2coc3c(c2=O)ccc(c3C[NH+]4CCC(CC4)C(=O)OCC)O C41586321
COc1ccc(cc1)CN(CCC2=c3cc(ccc3=[NH+]C2)OC)C(=S)Nc4cc(ccc4OC)Cl C63626149
Cc1ccc2c(c1)cc(c(=O)[nH]2)[C@@H](c3nnnn3CCOC)[NH+](Cc4ccc(cc4)OC)Cc5ccco5 C06408706
CC[NH+](CC)CCOC(=O)c1ccc(cc1)NC(=O)CCCN2C(=O)/C(=C/c3ccccc3)/SC2=S C08951761
CCOC(=O)c1ccc(cc1)NC(=O)COc2coc(cc2=O)C[NH+]3CCN(CC3)c4ccc(cc4)OC C09286291
CCC[NH+](CCC)CCNC(=O)Cn1cnc2c(c1=O)c(c(s2)C)S(=O)(=O)N3C[C@H](C[C@@H](C3)C)C C09936017
CC(=C)[C@H]1CCC(=CC1)C[NH+]2C[C@H](C[C@H]2C(=O)NCc3ccco3)n4c(c(nn4)C(=O)OC)C(=O)OC C11974661
Cc1ccc2cc(c(=O)[nH]c2c1C)C[NH+](CCc3ccc(c(c3)OC)OC)Cc4nnnn4Cc5ccco5 C13033029
CC[C@@H](c1nnnn1Cc2ccco2)[NH+](Cc3ccc(cc3)OC)Cc4cc5cc(ccc5[nH]c4=O)OC C13064173
CC[C@H](c1nnnn1Cc2ccco2)[NH+](Cc3ccc(cc3)OC)Cc4cc5ccc(cc5[nH]c4=O)OC C13064341
CC[C@@H](c1nnnn1Cc2ccco2)[NH+](Cc3ccc(cc3)OC)Cc4cc5ccc(cc5[nH]c4=O)OC C13064342
CC[C@@H](c1nnnn1Cc2ccco2)[NH+](Cc3cccs3)Cc4cc5cc(c(cc5[nH]c4=O)OC)OC C13064523
Cc1ccc2cc(c(=O)[nH]c2c1)[C@@H](c3nnnn3CCOC)[NH+](Cc4cccc(c4)OC)Cc5ccco5 C06409866
Cc1cc(c2c(c1)cc(c(=O)[nH]2)[C@@H](c3nnnn3CCOC)[NH+](Cc4ccc(cc4)OC)Cc5ccco5)C C06300717
Cc1cc(c2c(c1)cc(c(=O)[nH]2)[C@H](c3nnnn3CCOC)[NH+](Cc4ccc(cc4)OC)Cc5ccco5)C C06301036
Cc1cc(c2c(c1)cc(c(=O)[nH]2)[C@H](c3nnnn3CCOC)[NH+](Cc4cccc(c4)OC)Cc5ccco5)C C06301037
CC[C@H](c1nnnn1CCc2ccccc2)[NH+](CCc3cccc(c3)C)Cc4cc5cccc(c5[nH]c4=O)C C13495932
CC[NH+](CC)CCC[C@H](C)NC(=O)c1csc(n1)CSc2nnc(n2c3ccccc3)c4ccco4 C16461770
Cc1ccc2cc(c(=O)[nH]c2c1C)C[NH+](CCCN3CCOCC3)[C@H](c4nnnn4Cc5ccco5)C(C)C C13151181
CC(C)(C)NC(=O)COc1ccc(cc1C[NH2+]CCSc2nnnn2c3ccccc3)Br C20873283
CC[NH+](CC)CCOC(=O)c1ccc(cc1)NC(=O)CCN2C(=O)/C(=C/c3ccc(cc3)OC)/SC2=O C22147048
CC[NH+]1CCN(CC1)c2c(c(nn2c3ccccc3)C)CN(CCOC)S(=O)(=O)Cc4ccccc4 C34831893
Cc1c(c(n(n1)c2ccccc2)N3CC[NH+](CC3)C)CN(CCCOC)S(=O)(=O)Cc4ccccc4 C34834891
CCOC(=O)c1c(csc1NC(=O)CN2CC[NH+](CC2)Cc3cc(ccc3OC)OC)c4cccs4 C22919145
C[NH+](C)CCN(Cc1cnc(n1Cc2ccccc2)S(=O)(=O)Cc3ccccc3)C(=O)Cc4ccccc4 C35667595
COCCN(Cc1c2c(n(n1)c3ccccc3OC)CC[NH+](C2)CC=C)S(=O)(=O)c4ccccc4C#N C35921923
C[NH+](C)CCN(Cc1cnc(n1C[C@H]2CCCO2)S(=O)(=O)Cc3ccccc3F)C(=O)C4CCCC4 C36030741
Cc1ccc(cc1)S(=O)(=O)N(CC[NH+](C)C)Cc2cnc(n2CC(C)C)S(=O)(=O)Cc3ccccc3 C36032404
Cc1ccc(c(c1)C)c2csc3c2c(=O)[nH]c(n3)C[NH+](CCN4CCOCC4)C[C@H](COCC#C)O C36207955
Cc1ccccc1OC[C@@H](C[NH+](Cc2c(nn(c2Oc3ccc(cc3)OC)c4ccccc4)C)CC(C)C)O C36302372
Cc1c(c(n(n1)c2ccccc2)Oc3ccc(cc3F)F)C[NH+](C[C@@H]4CCCO4)C[C@@H](COCC#C)O C36304248
Cn1c(c(c(n1)c2ccccc2)C[NH+](Cc3ccco3)C[C@H](COCc4ccco4)O)Oc5ccccc5 C36308125
C=CC[NH+](C[C@@H](COCc1ccco1)O)CC(=O)N2CCc3c(ccs3)[C@@H]2COc4ccc(cc4)F C36309877
CCCCN(C)S(=O)(=O)c1ccc(cc1)C(=O)N(CC[NH+](CC)CC)c2nc3c(cccc3s2)C C36637973
CCCC(=O)OC[C@@H](CN1CC[NH+](CC1)Cc2nc(co2)C(=O)N3CCN(CC3)c4ccccc4CC)O C34677800
CCCCN(CC)S(=O)(=O)c1ccc(cc1)C(=O)N(CCC[NH+](C)C)c2nc3cc(cc(c3s2)C)C C12141014
CCCN(CCC)S(=O)(=O)c1ccc(cc1)C(=O)N(CCC[NH+](C)C)c2nc3cc(ccc3s2)OC C36643613
Cc1cc(c2c(c1)nc(s2)N(CCC[NH+](C)C)C(=O)c3ccc(cc3)S(=O)(=O)N(CC=C)CC=C)C C36643728
CCCCN(CCCC)S(=O)(=O)c1ccc(cc1)C(=O)N(CC[NH+](C)C)c2nc3ccccc3s2 C36690261
C[NH+](C)CCCN(c1nc2c(ccc(c2s1)OC)OC)C(=O)CCS(=O)(=O)c3ccc(cc3)Cl C36698069
CCc1ccc2c(c1)sc(n2)N(CC[NH+](CC)CC)C(=O)CCCS(=O)(=O)c3ccc(cc3)OC C36718309
CC[NH+](CC)CCN(c1nc2ccc(cc2s1)S(=O)(=O)C)C(=O)c3cc(c(c(c3)OC)OC)OC C38845429
CCOc1cc(cc(c1OCC)OCC)C(=O)N(C[C@H]2C=c3ccccc3=[NH+]C2=O)c4ccc(cc4)OC C38959214
CCCCCC[n+]1c(csc1Nc2ccc(cc2)OC)c3ccc(cc3)S(=O)(=O)N4CCOCC4 C39834664
CCN(CC)S(=O)(=O)c1ccc(cc1)c2csc([n+]2Cc3ccco3)Nc4ccc(cc4)OCC C39834775
CCCCC[n+]1c(csc1Nc2ccc(cc2)OCC)c3ccc(cc3)S(=O)(=O)N4CCOCC4 C39834830
CCOc1ccc(cc1)Nc2[n+](c(cs2)c3ccc(cc3)S(=O)(=O)N4CCCCCC4)CCCOC C39834860
CC[NH+](CC)CCCNc1c(nc(o1)c2ccc(cc2)OCC)S(=O)(=O)c3ccc4c(c3)OCCO4 C40177990
CCOc1ccc(cc1OC)c2nc(c(o2)C)C[NH+]3CCC(CC3)C(=O)N4CCN(CC4)CC(=O)OCC C40983864
CC[C@H](c1nnnn1C2CCCC2)[NH+](CCN3CCOCC3)Cc4cc5cc(ccc5[nH]c4=O)OCC C22928487
CCCCC1=NN2C(=[NH2+])/C(=C/c3ccc(c(c3)OCC)OCCOc4ccc(cc4C)C)/C(=O)N=C2S1 C27549402
Cc1ccc(cc1)S(=O)(=O)Oc2ccc(cc2)/C=N/NC(=O)C[NH+](Cc3ccccc3)Cc4ccccc4 C59166557
```
