## Supplementary material for "Using Single Protein/Ligand Binding Models to Predict Active Ligands for Unseen Proteins": Code and dataset: CHEMBL301 (part 1 of 2)

```
Cc1c(cn(n1)C)C(=O)Nc2c(c3c(s2)CCC3)C(=O)N C02780389
CCn1c(cc(n1)C)C(=O)Nc2c(ccs2)C(=O)N C13699693
c1ccc2c(c1)NC[C@H](O2)C(=O)N3CCC[C@H](C3)C(=O)N C19480756
c1ccc2c(c1)NC[C@H](O2)C(=O)N3CCC[C@@H](C3)C(=O)N C19480758
c1ccc(c(c1)C(=S)N)S(=O)(=O)N2CCNC(=O)C2 C19511928
Cc1c(c(on1)C)S(=O)(=O)N[C@H](C)c2ccc(cc2)N C32159084
CCC(C)(C)NC(=O)C1CCN(CC1)S(=O)(=O)N C32967720
Cc1c(c(n[nH]1)C)S(=O)(=O)N(C)Cc2ccccc2N C35360757
Cc1cccc(c1S(=O)(=O)N2CCN(CC2)CCO)N C35609516
CC(C)n1cc(cc1C(=O)N2CCC(CC2)C(=O)NC)N C36863589
Cc1c(sc(n1)N)SCCN2C(=O)C(NC2=O)(C)C C37036852
Cc1cc(cc(c1C)S(=O)(=O)NC[C@@H]2COCCO2)N C38062491
Cc1c(cco1)C(=O)NCc2ccc(s2)S(=O)(=O)N C40215496
Cc1ccoc1C(=O)NCc2ccc(s2)S(=O)(=O)N C40215878
c1c(cn(n1)CC(=O)Nc2c(c3c(s2)CCC3)C#N)N C40311064
Cc1cc(no1)CNS(=O)(=O)c2ccc(cc2F)N C44687931
C[C@@H]1CCCC[C@H]1NS(=O)(=O)c2cc(n(c2)C)C(=O)N C44760200
CN(Cc1ccncc1)C(=O)C2(CCCCC2)/C(=N/O)/N C44785286
C[C@@H](C1CC1)N(C)C(=O)C2(CCOCC2)/C(=N/O)/N C44785305
C[C@H](C1CC1)N(C)C(=O)C2(CCOCC2)/C(=N/O)/N C44785306
CCO[C@@H]1CCCN(C1)C(=O)C2(CCCC2)/C(=N/O)/N C44791591
CN(Cc1cscn1)C(=O)C2(CCCC2)/C(=N/O)/N C44792632
CC[C@@H](C)NC(=O)c1c(oc(c1S(=O)(=O)N)C)C C44819276
CC(=O)NNC(=O)CNC(=O)C12CC3CC(C1)CC(C3)C2 C46643335
c1ccc(c(c1)S(=O)(=O)CCC(=O)NC(=O)N)Cl C47621759
Cc1c2c(=O)[nH]c(nc2sc1C(=O)N)C[C@H]3CCCO3 C48412316
Cc1cc(sc1C)C(=O)NNC(=O)C(=O)NC(C)C C48421039
Cc1c(sc(n1)C)[C@H](C)NC(=O)C(C)(C)NC(=O)NC C48941976
CCC(C)(C)NC(=O)Cn1c2cc(ccc2oc1=O)N C49281932
Cc1nc(cn1C)S(=O)(=O)N[C@@H](C)c2ccccc2N C50252678
Cc1c(c(n[nH]1)C(=O)N2CCN(CC2)CC(F)(F)F)N C50306003
Cc1nnc(o1)S[C@H](C)C(=O)Nc2ccc(cc2N)F C51037737
c1c(cc(cc1F)F)NC(=O)N2CCO[C@@H](C2)C(=O)N C51587129
Cc1ccsc1CNC(=O)N2CCO[C@@H](C2)C(=O)N C51687632
C[C@@H](Cc1ccsc1)NC(=O)N2CCO[C@@H](C2)C(=O)N C51711520
C[C@@H](Cc1ccsc1)NC(=O)N2CCO[C@H](C2)C(=O)N C51711522
CNc1cc(ccn1)S(=O)(=O)N[C@@H]2CCCC[C@H]2O C52016017
CN(CC#C)c1c(n(c(=O)[nH]c1=O)Cc2ccccc2)N C54636731
Cc1c(cnn1C)[C@H](C)NC(=O)c2csc(n2)N C55185778
Cc1cccc(c1NC(=O)CN2C(=O)C[C@@H](C2=O)C)N C40739534
C[C@H]1[C@@H]([C@@H](n2c(ncn2)N1)c3ccccc3F)C(=O)N C59669553
Cc1cc(c(o1)C)[C@H](C)NC(=O)Cn2cc(ccc2=O)N C61091877
C[C@@H](c1ccsc1)NS(=O)(=O)c2cnc(nc2)N C61373452
CC(C)NC(=O)c1c(c(sn1)C(=O)N2CCCC2)N C62006830
c1ccc(c(c1)[NH+]2CC[C@@H](C2)C(=O)[O-])S(=O)(=O)N C62133037
c1ccc(c(c1)[NH+]2CC[C@H](C2)C(=O)[O-])S(=O)(=O)N C62133038
c1c(cncc1S(=O)(=O)N2CCCC[C@@H]2CCO)N C62431361
c1cc(c(cc1C[NH2+]Cc2[n-]nnn2)Br)O C62702802
C[C@H](c1ccc(cc1O[C@@H](C)C(=O)NC(=O)NC)F)O C62748824
CCCC1(CCN(CC1)C(=O)N2CC[C@H](C2)C[NH3+])C(=O)[O-] C62847388
C[C@@H]1CCCN(C1)C(=O)c2cc(c3nc(nn3c2)c4ccc(o4)Br)N C03991475
c1ccc(c(c1)C#N)N2C3=C([C@@H](C(=C2N)C#N)c4ccc5c(c4)OCO5)C(=O)CCC3 C00707183
Cn1c2ccccc2c3c(c1=O)[C@@]4(c5ccccc5N(C4=O)CC=C)C(=C(O3)N)C#N C04728129
CC1(CC2=C(C(=O)C1)C3(CCN(CC3)C(=O)OC(C)(C)C)C(=C(O2)N)C#N)C C02334802
C=CCN1c2c3ccccc3oc(=O)c2[C@]4(C1=O)c5ccccc5OC(=C4C#N)N C02868905
Cc1cc2c(cc1C)nc3c(n2)c(nn3c4ccccc4)[C@H]5[C@H]([C@@H](CO5)O)O C05496204
Cc1ccsc1[C@H]2C(=C(N(C3=C2C(=O)CCC3)c4ccc(cc4)[N+](=O)[O-])N)C#N C05590273
c1ccc2c(c1)[C@](N(C(=O)N2)c3ccc(cc3)Cl)(C(=O)N4CCOCC4)O C06921259
CC1CCC2(CC1)C(=O)N(C(=O)N2)NC(=O)COc3ccc(c(c3)Cl)F C07126442
Cc1cc(c(c(c1)C)NC(=O)CSc2nnc3n2c4c(c(=O)[nH]3)CCCC4)C C09520381
Cc1ccc(cc1NC(=O)c2cn(c3c2[nH]c(=O)n(c3=O)c4ccccc4)C)Cl C09659597
C[C@@H]1CCCC[C@]12C(=O)N(C(=O)N2)CC(=O)N3CCc4c(c5ccccc5[nH]4)C3 C09901208
C=C(CO)[C@@H]1Cc2cc3c(cc2O1)OC[C@]4([C@@H]3Oc5c4cc6c(c5)OCO6)O C14439315
C[C@@]1([C@@H]2[C@@H]([C@H](N1)c3ccc(cc3)O)C(=O)N(C2=O)c4ccc(cc4)F)C(=O)OC C19460585
C[C@@]1([C@@H]2[C@@H]([C@H](N1)c3ccc(cc3)O)C(=O)N(C2=O)c4ccccc4F)C(=O)OC C19460609
C[C@@H]1C(=O)Nc2cc(ccc2O1)NC(=O)[C@]3(CC(=NO3)c4ccccc4Cl)C C19462100
c1ccc2c(c1)cccc2[C@H]3c4c(=O)[nH]c(nc4NC(=O)[C@H]3C#N)N5CCCC5 C19961512
c1cc(sc1)/C=c/2\c(=O)oc3=C([C@@H](c4c(oc(n4)N)-n23)c5cccs5)C#N C20479776
Cc1ccc(cc1Cl)NC(=O)NCc2ccc(o2)C(=O)N3CCOCC3 C20864808
c1ccc2c(c1)c(n[nH]c2=O)C(=O)Nc3cc4c(cc3Br)OCCO4 C24945331
Cc1cc2c(=O)cc(oc2cc1C)C(=O)Nc3ccc4c(c3)NC(=O)[C@H](O4)C C28290028
Cc1ccc(o1)c2nc(c(s2)C(=O)N[C@@H](C)c3ccc4c(c3)NC(=O)CO4)C C31370838
Cc1c2ccccc2oc1C(=O)Nc3cccc(c3)S(=O)(=O)/N=C\4/CCCN4 C35306561
c1cc(cc(c1)S(=O)(=O)/N=C\2/CCCN2)NC(=O)c3ccc4c(c3)scn4 C36437914
c1ccc2c(c1)[C@]3(CCO2)C(=O)N(C(=O)N3)CC(=O)NCc4ccc(cc4)Cl C36882674
CCc1c(nc(n2c1nnc2SCC(=O)N3CCCc4c3cccc4)N)C C01331376
Cc1c2c(nc(nc2sc1C(=O)Nc3ccc4c(c3)NC(=O)[C@H](O4)C)C)C C39549251
C[C@@]1(C(=O)Nc2ccccc2O1)C(=O)Nc3cnn(c3)Cc4ccccc4Cl C41545887
Cc1ccc2c(c1)NC(=O)[C@@](O2)(C)C(=O)Nc3ccnn3[C@@H](C)c4ccccc4 C41547954
Cc1ccc2c(c1)NC(=O)[C@@](O2)(C)C(=O)Nc3ccnn3[C@H](C)c4ccccc4 C41547960
Cc1c(c(n2cnc(c2n1)C(=O)N)C)CCC(=O)N3CC[C@H]([C@H]4[C@@H]3CCCC4)C C41907749
C[C@@H]1CCCN(C1)C(=O)Nc2cccc(c2)S(=O)(=O)/N=C/3\CCCCCN3 C43667141
CCc1ccc(c2c1nc-3c(c2)Cn4c3cc5c(c4=O)COC(=O)[C@]5(CC)O)O C43771918
c1ccc2c(c1)c3c([nH]2)CN(CC3)C(=O)[C@@H]4CCCC[C@H]4C(=O)N5CCNC(=O)C5 C44975382
C[C@@H]1CN(C[C@@H](O1)C)c2ccccc2NC(=O)NC[C@@H]3COc4ccccc4O3 C47807198
c1cc(cc(c1)I)Oc2c(cc(cn2)[N+](=O)[O-])C(=O)N C47852515
CC(C)(C)c1cc(=O)[nH]c2c1ccc(c2)NC(=O)Cn3c4ccccc4oc3=O C49472689
Cc1c(sc2c1c(=O)n(c(n2)S[C@H](C)C(=O)NC(=O)NC(C)(C)C)C)C C25724691
Cc1cccc(c1C)n2c(=O)c3ccccc3n4c2nnc4S[C@H](C)C(=O)N C22021872
c1cc2c(cc1Cl)C[C@@H](CO2)C(=O)NN3C(=O)C4(CCCCC4)NC3=O C17115229
c1cc2c(cc1Cl)C[C@H](CO2)C(=O)NN3C(=O)C4(CCCCC4)NC3=O C17115230
Cc1c2c(n(n1)c3ccc(nn3)Cl)NC(=O)C[C@@H]2c4ccc(c(c4)Cl)O C36358555
c1ccc2c(c1)CC[C@]3(C2)C(=O)N(C(=O)N3)CC(=O)Nc4cccc(c4)C#N C66057837
CCNC(=O)NC1(CCCC1)C(=O)N2CCN(CC2)C(=O)C3CCCCC3 C66341548
Cc1ccccc1[C@H](C#N)NC(=O)CN2C(=O)[C@]3(C[C@@H](CC(C3)(C)C)C)NC2=O C66405047
c1ccc2c(c1)cc([nH]c2=O)C(=O)Nc3ccc(cc3)c4nnc5n4CCCC5 C66856617
Cc1ccc(c(c1)[C@@H]2C3=C(COC3=O)N(C(=O)N2)CC(=O)NC4CCCCC4)C C67288559
Cc1cccc(c1)[C@H]2c3c(=O)[nH]c(nc3NC(=O)[C@H]2C#N)N4CCC(CC4)C C67320951
Cc1ccc(cc1)[C@@H]2c3c(=O)[nH]c(nc3NC(=O)[C@H]2C#N)N4CCC(CC4)C C67320961
c1cc(c(cc1[N+](=O)[O-])NC(=O)C(=O)N[C@H]2CCc3c2ccc(c3)Cl)F C67430319
C[C@H](C(=O)N/N=C/c1ccc(c(c1)OCC(=O)N)OC)Nc2ccc3ccccc3c2 C01092151
CC(C)NC(=O)C[C@@H]1c2c(sc(n2)NC(=O)OCC=C)C[C@H]3[C@]1(CC[C@H]([C@@]3(C)CO)O)C C04237008
COc1cccc(c1O)/C=N/NC(=O)[C@@H]2CCCN(CC2)C(=S)NN[C@H]3C[C@H]4C[C@@H]3C=C4 C01048234
CC(C)c1nnc(n1N)SCc2ccccc2CSc3nnc(n3N)C(C)C C05548735
c1ccc(cc1)OCc2c3ccccc3oc2C(=O)NCCCc4c(c([nH]n4)N)C#N C08231996
c1ccc2c(c1)c(c(s2)C(=O)NCC(=O)OCC(=O)Nc3c(c4c(s3)CCC4)C(=O)N)Cl C08629655
c1ccc(cc1)c2c3cc(ccc3[nH]c2C(=O)N/N=C/c4ccc(cc4O)O)[N+](=O)[O-] C01198794
CCc1c(sc(c1C(=O)N)NC(=S)NC(=O)/C=C/c2ccc(cc2)[N+](=O)[O-])C C09229791
C[C@@H]1CCc2c(sc(c2C(=O)N)NC(=O)CSc3nnc(s3)NCc4ccco4)C1 C09724644
C[C@@H](C(=O)NCCc1c[nH]c2c1cccc2)NC(=O)c3cc4c([nH]3)ccc(c4OC)OC C12296868
CC/C(=N\NC(=O)CCC(=O)N/N=C(\CC)/c1ccc(cc1)O)/c2ccc(cc2)O C05727578
c1ccc(cc1)/C(=C\c2ccc(cc2)OC(F)F)/C(=O)OCc3nc(nc(n3)N)N C12896444
CC(C)CN(c1c(n(c(=O)[nH]c1=O)Cc2ccccc2)N)C(=O)CNc3ccccc3Cl C16046264
CC1=C([C@@H](NC(=O)N1)c2cc(c(c(c2)Br)O)Cl)C(=O)Nc3ccccc3C(=O)OC C16382411
Cc1cccc(c1N)C(=O)OCC(=O)Nc2c(c3c(s2)CCCC3)C(=O)NCCOC C19353190
C/C(=N\Nc1nnc(n1N)SCC(=O)NCc2ccc(cc2)F)/c3ccc(cc3)Br C21323068
CCCCn1c(c(c(=O)[nH]c1=O)N(CC)CC(=O)NC23CC4CC(C2)CC(C4)C3)N C21385581
c1cc(cc(c1)I)NC(=O)CNc2cc(ccc2NCCO)[N+](=O)[O-] C21698858
COc1ccc(cc1)CNc2nnc(s2)SCC(=O)Nc3c(c4c(s3)CCCC4)C(=O)N C21737623
c1cc(ccc1N(CCC(=O)N)C(=O)COC(=O)c2c(c(c(c(n2)Cl)Cl)N)Cl)F C16804736
Cc1cc2c(c([nH]c2c(c1)[N+](=O)[O-])C(=O)N/N=C/c3ccc(cc3O)O)c4ccccc4 C22135315
Cc1ccc(cc1)S(=O)(=O)N[C@@H](CC(C)C)C(=O)NNC(=O)c2cc(c[nH]2)Br C23915054
CC(C)NS(=O)(=O)c1ccc(cc1)/C=C/C(=O)Nc2ccc(cc2)NC(=O)NCC=C C32058450
CC(C)C[C@@H](C(=O)N)NC(=O)[C@H](CC(C)C)NC(=O)c1cc2ccccc2oc1=O C32603043
CC(C)(C)CC(C)(C)NC(=O)[C@@H](c1c(cc(cc1O)O)O)N(Cc2ccco2)C=O C36499272
CC(C)(C)NC(=O)[C@H](c1ccc(cc1)O)N(Cc2ccco2)C(=O)c3c(cccc3O)O C36500467
CCCCNC(=O)[C@H](c1cccc(c1)O)N(Cc2ccco2)C(=O)c3cccc(c3O)O C36500703
CCCCNC(=O)[C@H](c1c(cc(cc1O)O)O)N(Cc2ccco2)C(=O)C=C(C)C C36502719
CCCCNC(=O)[C@@H](c1c(cc(cc1O)O)O)N(Cc2ccco2)C(=O)C(=C)C C36505027
c1ccc(c(c1)N([C@H](c2c(cc(cc2O)O)O)C(=O)NC3CCCCC3)C(=O)c4ccco4)Cl C36543941
CCCN([C@H](c1ccc(c(c1)OC)O)C(=O)NC(C)(C)C)C(=O)c2c(cccc2O)O C36571185
Cc1ccc(o1)CN([C@@H](c2c(cc(cc2O)O)O)C(=O)NC(C)(C)C)C(=O)C(=C)C C36601628
CCCCNC(=O)[C@H](c1c(cc(cc1O)O)O)N(Cc2ccc(o2)C)C(=O)C(=C)C C36601635
CC(C)c1nnc(n1N)SCc2ccc(cc2)CSc3nnc(n3N)C(C)C C01807362
CC(C)C[C@H]1NN[C@@H](S1)NC(=O)[C@@H]2CC(=O)N(C2)CCc3c[nH]c4c3cc(cc4)OC C39252477
CC(C)C[C@H]1NN[C@H](S1)NC(=O)[C@@H]2CC(=O)N(C2)CCc3c[nH]c4c3cc(cc4)OC C39252482
CCC(C)(C)C1CCC2(CC1)C(=O)N(C(=O)N2)CC(=O)Nc3ccc4c(c3)[nH]c(=O)[nH]4 C39544368
c1ccc2c(c1)cccc2OCCCn3c4ccccc4nc3S[C@H]5[C@H]([C@@H]([C@@H]([C@@H](O5)CO)O)O)O C39916043
CCOCCCNC(=O)c1c2c(sc1NC(=O)c3cc(n[nH]3)c4cccc(c4O)C)CCC2 C40527307
c1cc2c(ccc(c2nc1)Oc3c(c(ncn3)NNC(=O)c4ccc(cc4)Cl)N)Br C40784451
Cc1cc(ccc1NC(=O)CNC(=O)C2=NN([C@H](C2)C(=O)N)c3ccccc3)Br C45947480
CCc1ccc2c(c1)[C@]3([C@H]4[C@@H]([C@H](N3)Cc5ccc(c(c5)O)O)C(=O)N(C4=O)Cc6ccccc6)C(=O)N2 C15967815
COc1cc(ccc1O)[C@@H](C(=O)NC2CCCCC2)N(c3ccccc3)C(=O)c4c(cccc4O)O C36610244
Cc1c\2c(oc1C(=O)Nc3ccc(cc3)N=Nc4ccccc4)CCC/C2=N\NC(=O)N C40824368
C[C@@H](C(=O)Nc1c(c2c(s1)CCC2)C(=O)N)OC(=O)c3cc4ccccc4cc3NC(=O)C C58361369
CCCCn1c(c(c(=O)[nH]c1=O)N(Cc2ccccc2)CC(=O)NC3CCCC3)N C27313908
c1ccc(c(c1)CNC(=O)CSc2nc([nH]n2)N/N=C/c3ccccc3O)Cl C06336492
C[C@@H](C(=O)NCC=C)Sc1nc([nH]n1)N/N=C/c2cc(cc(c2O)Cl)Cl C59815737
CCN1[C@H](NN[C@@H]1SCc2[nH]c(=O)c3ccccc3n2)CC(=O)Nc4ccccc4C C39561970
CC(C)(C)NC(=O)c1ccc(cc1)NCC(=O)Nc2ccc(cc2)C(=O)NCc3ccco3 C66085804
c1ccc2c(c1)CC[C@@]23C(=O)N(C(=O)N3)CC(=O)Nc4ccccc4Cl C03288552
CCOc1ccc(cc1)[C@@H]2c3c(c4ccccc4n(c3=O)C)OC(=C2C#N)N C01427790
Cc1cccc(c1O)C(=O)N2[C@@](CC(=N2)c3ccncc3)(C(F)(F)F)O C00871866
Cc1ccc(cc1C)n2c(=O)c3c4c(sc3n(c2=O)CC(=O)N)CCCCC4 C04176363
c1ccc2c(c1)c3c(c(=O)o2)[C@H](C(=C(O3)N)C#N)c4ccc(cc4)OC(F)F C00715686
Cc1cc2c(c(=O)n1Cc3ccco3)[C@@H](C(=C(O2)N)C#N)c4ccc(cc4)Cl C02258032
C[C@@H]1CCCC[C@H]1NC(=O)CN2C(=O)[C@@]3(CCc4ccccc4C3)NC2=O C06078958
Cc1ccc(c(c1)F)NC(=O)CN2C(=O)[C@@]3(CCc4c3cccc4)NC2=O C06587761
Cc1c(sc2c1c(=O)[nH]c(n2)CC(=O)N/N=C\3/C[C@@H](CC(C3)(C)C)C)C C08045530
C[C@@H]1CCCC[C@@H]1NC2=NN/C(=C/3\C=C(N=C3)C(=O)N4CCCC4)/CS2 C08745540
Cc1nc2c(c3c(s2)CCCCC3)c(=O)n1/N=C/c4ccc(c(c4)O)O C03252234
Cc1ccc(cc1N)n2cc3c(c2c4ccc(cc4)F)c(=O)n(c(=O)n3C)C C12324439
CCCCN1c2ccccc2[C@@]3(C1=O)C(=C(OC4=C3C(=O)CC(C4)(C)C)N)C#N C12420082
Cc1ccc(cc1)O[C@@H](C)C(=O)N2CCc3c(sc4c3c(ncn4)N)C2 C12555374
C[C@]1(C(=O)N(C(=O)N1)NC(=O)c2c(c3ccccc3s2)Cl)c4ccccc4 C13100248
CNC(=O)c1cccc2c1N[C@H]([C@@H]3[C@@H]2C=CC3)c4cc(ccc4Cl)[N+](=O)[O-] C14473283
Cc1c(c([nH]c1C(=O)Nc2cc3c(cc2Br)OCCO3)C)C(=O)C C24945572
CCOc1cc(ccc1O)[C@@H]2C3=C(CCCC3=O)Nc4ccccc4N2C(=O)C C27904873
C[C@H](c1nc2ccccc2s1)N3CCN(CC3)c4cc(nc(n4)N)Cl C32779178
Cc1ccc(nc1)NC(=O)C2=C(NC3=C([C@@H]2c4cccnc4)C(=O)CC(C3)(C)C)C C18097460
COC(=O)[C@@H]1Cc2c3ccccc3[nH]c2[C@@H](N1)c4ccc5c(c4)OCCO5 C34792481
Cc1c(c2ccccc2[nH]1)C(=O)CN3C(=O)[C@]4(C[C@H](CC(C4)(C)C)C)NC3=O C03288783
Cc1cc(cc(c1O)/C=N/NC(=O)[C@H]2C=C(N=N2)C)I C38995151
Cc1cc(nc2c1C3=NC(=O)C4=C([C@H]3S2)OC(=C([C@H]4c5ccccc5)C#N)N)C C39315625
Cc1cc(cc(c1)N2[C@@H]3CCC[C@@H]([C@@H]3C=N2)NC(=O)c4c[nH]c(cc4=O)C)C C39447253
COc1cc2c(cc1SC)[C@H]3CO[P@](=O)(NN3CC2)c4ccccc4O C39464316
CCOc1cc2c(cc1F)[C@@H]3CO[P@](=O)(NN3CC2)c4ccccc4O C39464499
CCO[P@]1(=O)NN2C[C@@H]3C=C(C(=C[C@@H]3C[C@@H]2CO1)c4ccccc4O)Cl C39469355
C[C@H]1C[C@@]2(CC(C1)(C)C)C(=O)N(C(=O)N2)CC(=O)Nc3ccc4c(c3)CCC4 C06236206
Cc1cccc(c1NC(=O)CN2C(=O)[C@]3(C[C@H](CC(C3)(C)C)C)NC2=O)C C36692957
C[C@H]1CN/C(=[NH+]\C(=O)Cn2c(nnc2[S-])c3ccc(cc3)Cl)/S1 C39747572
c1ccc2=[NH+]CC(=c2c1)/C=C\3/C(=O)N(C(=S)S3)c4ccc(c(c4)C(=O)[O-])O C39909777
CC1=C2[C@@H](C(=C(O[C@@H]2N=N1)N)C(=O)OC)c3ccc(cc3)Br C39943320
c1cc2c(cc1NC(=O)/C=C/c3ccc(o3)I)[nH]c(=O)o2 C44744872
c1cc(cc(c1)Cl)N2CCN(CC2)CN3C(=O)c4cccc(c4C3=O)N C45773644
C[C@@H]1C[C@]2(CC(C1)(C)C)C(=O)N(C(=O)N2)CC(=O)Nc3cccc(c3)C#C C25158204
Cc1cc(cc\2c1N(C(=O)/C2=N\NC(=O)c3cccc(c3)O)C)Br C12445804
c1cc(ccc1c2cc3c(s2)c(ncn3)N4CCO[C@H](C4)C(=O)N)Cl C50956290
CN1[C@H]([C@H](c2ccccc2C1=O)C(=O)N=c3[nH]c4ccccc4[nH]3)c5ccccc5 C36365561
Cc1cc(cc(c1)NC(=O)CN2C(=O)[C@@]3(CCCc4c3ccs4)NC2=O)C C05680803
Cc1c(sc2c1c(=O)[nH]c(n2)[C@@H](C)Nc3ccc4c(c3)CCN4C(=O)C)C C19669520
c1ccc2c(c1)OC[C@@H](O2)C(=O)NNC(=O)C34C[C@H]5C[C@@H](C3)CC(C5)(C4)Cl C05975380
C[C@H]1C[C@@]2(CC(C1)(C)C)C(=O)N(C(=O)N2)CC(=O)N[C@@H]3CCc4c3cccc4 C53475950
CC1(Oc2ccc(cc2O1)NC(=O)c3c[nH]c(=S)n3c4ccccc4)C C47285501
c1cc2c(c(c1)Cl)NC(=O)[C@@]23CC(=O)Nc4c3cnn4c5ccc(cc5)Cl C20727860
Cc1ccccc1n2c3c(cn2)[C@]4(CC(=O)N3)c5cccc(c5NC4=O)Cl C20745745
COc1ccccc1[C@@H]2[C@@H]3C(=NN=C3OC(=C2C#N)N)c4ccccc4Cl C00985814
c1cc(ccc1C2=NN=C3[C@H]2[C@@H](C(=C(O3)N)C#N)c4ccncc4)Br C04659782
c1ccc(cc1)N2C=CC(=O)[C@H](N2)C(=O)/N=c\3/[nH]c4ccc(cc4s3)F C39024722
c1ccc2c(c1)C[C@H](N(C2)C(=O)c3ccn(n3)c4ccccc4Cl)C(=O)N C65087322
C[NH+](CCCNC(=O)[C@H]1C[C@@H]2CCC[NH+]2[C@@]13c4ccccc4NC3=O)C5CCCCC5 C06894712
c1cc(cc(c1)C(F)(F)F)C[NH2+]Cc2cc3cc4c(cc3[nH+]c2N5CCC[C@H](C5)CO)OCO4 C12130945
CCOC(=O)[NH+]=c1ccc-2c(cc(oc2c1)O)C[NH+](C)CC(=O)Nc3ccc(cc3)C C30538019
Cc1ccc(c(c1)S(=O)(=O)/N=C\2/[C@@H]([NH+]=c3ccccc3=[NH+]2)Nc4ccc(cc4)NC(=O)C)C C38966346
Cc1cccc2=C3[C@H]([NH+]=c12)[NH+]=C(N=N3)N/N=C/c4cc(cc(c4O)Br)Cl C39205118
c1ccc2=[NH+][C@@H]3C(=c2c1)N=NC(=[NH+]3)N/N=C/c4cc(c(c(c4)Br)O)Br C39412407
CSCCC(=O)N1C[C@@H](C2(C1)CC[NH2+]CC2)C(=O)NC[C@H](c3cccnc3)[NH+]4CCCC4 C39594847
Cc1ccsc1C(=O)N2C[C@@H](C3(C2)CC[NH2+]CC3)C(=O)NCCC[NH+]4CCCC[C@@H]4C C39628645
C1C[C@H](N(C1)C(=O)C(F)(F)F)C(=O)N2C[C@H](C3(C2)CC[NH2+]CC3)C(=O)N[C@@H]4C[NH+]5CCC4CC5 C39662943
c1cc(c(cc1Cl)C(=O)N2C[C@@H](C3(C2)CC[NH2+]CC3)C(=O)N[C@@H]4C[NH+]5CCC4CC5)F C39663193
Cc1cc(n(n1)C(C)(C)C)C(=O)N2C[C@@H](C3(C2)CC[NH2+]CC3)C(=O)N[C@H]4C[NH+]5CCC4CC5 C39663231
CCn1c(c(c(n1)C)Br)C(=O)N2C[C@H](C3(C2)CC[NH2+]CC3)C(=O)N[C@H]4C[NH+]5CCC4CC5 C39663240
c1ccc2c(c1)OC[C@@H](O2)C(=O)N3C[C@@H](C4(C3)CC[NH2+]CC4)C(=O)N[C@@H]5C[NH+]6CCC5CC6 C39663241
c1ccc2c(c1)OC[C@H](O2)C(=O)N3C[C@@H](C4(C3)CC[NH2+]CC4)C(=O)N[C@@H]5C[NH+]6CCC5CC6 C39663242
c1ccc2c(c1)OC[C@H](O2)C(=O)N3C[C@H](C4(C3)CC[NH2+]CC4)C(=O)N[C@@H]5C[NH+]6CCC5CC6 C39663244
CC[C@@H](c1ccccc1)C(=O)N2C[C@@H](C3(C2)CC[NH2+]CC3)C(=O)NC[C@@H](c4ccc(cc4)OC)[NH+]5CCCC5 C39664131
CC[C@@H](c1ccccc1)C(=O)N2C[C@H](C3(C2)CC[NH2+]CC3)C(=O)NC[C@@H](c4ccc(cc4)OC)[NH+]5CCCC5 C39664133
Cc1ccn2cc([nH+]c2c1)CNC(=O)[C@H]3CN(CC34CC[NH2+]CC4)C(=O)c5ccc(c(c5)C)Br C39670107
Cc1ccn2cc([nH+]c2c1)CNC(=O)[C@@H]3CN(CC34CC[NH2+]CC4)C(=O)c5cccn5C C39670122
Cc1ccn2cc([nH+]c2c1)CNC(=O)[C@H]3CN(CC34CC[NH2+]CC4)C(=O)[C@@H]5COc6ccccc6O5 C39670194
Cc1ccn2cc([nH+]c2c1)CNC(=O)[C@H]3CN(CC34CC[NH2+]CC4)C(=O)c5ccc(o5)c6ccccc6F C39670245
Cc1ccn2cc([nH+]c2c1)CNC(=O)[C@H]3CN(CC34CC[NH2+]CC4)C(=O)c5ccc(o5)c6ccc(cc6)F C39670251
Cc1ccc2[nH+]c(cn2c1)CNC(=O)[C@@H]3CN(CC34CC[NH2+]CC4)C(=O)C5CCOCC5 C39670612
Cc1cccc2n1cc([nH+]2)CNC(=O)[C@H]3CN(CC34CC[NH2+]CC4)C(=O)[C@@H]5COc6ccccc6O5 C39670787
C[C@@H]1C(=c2cc(ccc2=[NH+]1)C#N)CCNC(=O)[C@@H]3CN(CC34CC[NH2+]CC4)C(=O)c5ccncc5 C39674784
C[C@H]1C(=c2cc(ccc2=[NH+]1)C#N)CCNC(=O)[C@@H]3CN(CC34CC[NH2+]CC4)C(=O)c5ccncc5 C39674785
C[C@H]1C(=c2cc(ccc2=[NH+]1)C#N)CCNC(=O)[C@H]3CN(CC34CC[NH2+]CC4)C(=O)c5ccc6ccccc6n5 C39674851
c1ccc2c(c1)OC[C@@H](O2)C(=O)N3C[C@@H](C4(C3)CC[NH2+]CC4)C(=O)N[C@H]5C[NH+]6CCC5CC6 C39681949
CCCCCCC(=O)N1C[C@@H](C2(C1)CC[NH2+]CC2)C(=O)NCC3CC[NH+](CC3)C4CCCC4 C39689196
CC1=C([C@@H](N(N1)c2ccc(cc2)Br)O)/C=C(\C#N)/C3[NH+]=c4ccccc4=[NH+]3 C39698058
CCCNC(=S)N1CCC2(CC1)[NH2+][C@@H](C(=O)N2C3CC[NH+](CC3)Cc4ccccc4)[C@@H](C)CC C36028062
CCCNC(=S)N1CCC2(CC1)[NH2+][C@H](C(=O)N2C3CC[NH+](CC3)Cc4ccccc4)[C@H](C)CC C36028065
c1ccc2=[NH+]C([NH+]=c2c1)CS[C@H]3NN[C@@H](N3Cc4ccco4)c5ccc(cc5)Cl C63162962
C[C@@H]1C(=c2cc(ccc2=[NH+]1)OC(F)(F)F)CCN3C(=O)OC4([C@@]3(C)O)CC([NH2+]C(C4)(C)C)(C)C C63506871
c1ccc(cc1)N2[C@@H]([C@@H](CN2)C[NH+]3CCC(CC3)C(=O)NCCC4=c5ccccc5=[NH+]C4)n6cccc6 C63529044
c1cc2c(cc1[C@H]3C[C@@H](N4C(=[NH+]3)C[C@@H](N4)C(=O)NC[C@@H]5C=c6cc(ccc6=[NH+]5)Cl)C(F)(F)F)OCO2 C63537948
c1cc2c(cc1[C@H]3C[C@H](N4C(=[NH+]3)C[C@@H](N4)C(=O)NC[C@@H]5C=c6cc(ccc6=[NH+]5)Cl)C(F)(F)F)OCO2 C63537953
Cc1ccc(cc1)[C@H]2C[C@H](N3C(=[NH+]2)C[C@@H](N3)C(=O)NC[C@@H]4C=c5cc(ccc5=[NH+]4)Cl)C(F)(F)F C63537967
COc1ccc(cc1)C2=[NH+]C3=C[C@H](NN3C(=C2)C(F)(F)F)C(=O)NCCC4=c5cc(ccc5=[NH+]C4)OC C63546948
Cc1ccc2=[NH+]CC(=c2c1)CCNC(=O)[C@H]3C=C4[NH+]=C(C=C(N4N3)C(F)(F)F)c5ccc(cc5)F C63547030
c1cc(sc1)C2=[NH+]C3=C[C@H](NN3C(=C2)C(F)(F)F)C(=O)NCCC4=c5cc(ccc5=[NH+]C4)Cl C63547041
C[C@H]1C[C@@H](C[NH+](C1)CCCNC(=O)[C@H](CC2=c3ccccc3=[NH+]C2)NC(=O)C4CCC(CC4)C)C C63626084
C[NH+](C)[C@H](CNC(=O)[C@H](CC1=c2ccccc2=[NH+]C1)NC(=O)c3ccc(cc3)F)c4cccs4 C63807620
CC1(CC(CC([NH2+]1)(C)C)NC(=O)C(=O)N2CCN(CC2)C(=O)[C@@H]3C=c4ccccc4=[NH+]3)C C63818916
CC(C)[C@H](C1[NH+]=c2ccccc2=[NH+]1)NC(=O)CS[C@@H]3N=NNN3c4ccccc4Cl C64164328
CC(C)[C@@H](C1[NH+]=c2ccccc2=[NH+]1)NC(=O)CS[C@H]3N=NNN3c4ccccc4Cl C64164331
CC1=C2[C@H](CC(=O)N[C@@H]2N(N1)C3[NH+]=c4ccccc4=[NH+]3)c5ccc(c(c5)Br)OC C64450346
CC(C)(C)Nc1c([nH+]c2n1N[C@@H](S2)N3CCN(CC3)C(=O)[C@H]4C=c5ccccc5=[NH+]4)c6ccccc6 C64450876
CC(C)(C)Nc1c([nH+]c2n1N[C@H](S2)N3CCN(CC3)C(=O)[C@H]4C=c5ccccc5=[NH+]4)c6ccccc6 C64450877
CC1CC[NH+](CC1)c2ccc(cc2)[C@H]3N[C@H](ON3)C(=O)N4CCN(CC4)C(=O)[C@@H]5C=c6ccccc6=[NH+]5 C64519995
CC[C@H](C)[C@@H](c1nnc(o1)SCC(=O)Nc2cc(ccc2C)C)[NH3+] C06707325
c1cc(ccc1CCN2C(=O)[C@@H](C(=NC2=O)O)/C=N/[C@H]3CCCC[C@@H]3[NH3+])F C06448136
c1cc(ccc1CN2C(=O)[C@H](C(=O)N=C2O)/C=N/[C@@H]3CCCC[C@@H]3[NH3+])F C06448184
c1cc(ccc1CN2C(=O)[C@H](C(=O)N=C2O)/C=N/[C@@H]3CCCC[C@H]3[NH3+])F C06448187
C[C@@H](C(=O)NC(=O)NC(C)(C)C)[NH+]1CCN(CC1)c2ccccc2O C08309256
c1cc(oc1)CNC(=S)N2CCC(CC2)(C(=O)N)[NH+]3CCCCC3 C02433757
CN(c1c(ccc[nH+]1)CNC(=O)[C@@H]2CCCN(C2)C(=O)N)C3CCCCC3 C11712521
CC(C)(CO)NC(=O)C[C@@H]1C(=O)NCC[NH+]1Cc2cccc(c2F)F C12712925
CCn1c(cc(n1)C(=O)Nc2c(c3c(s2)C[NH+](CC3)C)C(=O)N)C C13702980
c1ccc2c(c1)[C@](C(=O)N2C[NH+]3CCCCC3)([C@H]4C(=O)N=C(S4)N)O C09935073
CC1(CCC[C@H](C1)[NH+]2CCC(CC2)Cn3cc(nn3)CNC(=O)N)C C19795080
CC(C)(C)/[NH+]=C(\N)/SCC(=O)N1C[C@@H](Oc2c1cccc2)C(=O)NC C29547582
C[C@H](C(=O)N1CCC2(CC1)c3c([nH+]c[nH]3)CCN2)NC(=O)c4ccccc4 C24985522
c1cc(ccc1Cc2nc(on2)[C@H](Cc3c[nH]cn3)[NH3+])Br C37330775
COc1cc(cc(c1O[C@H]2CS(=O)(=O)C[C@@H]2O)Br)C[NH3+] C37711755
Cc1ccc2=[NH+][C@H]([NH+]=c2c1)C3=C(N(CC3=O)c4ccc(cc4)C(=O)[O-])N C38819074
c1c(cc(cc1C(F)(F)F)F)C(=O)N2C[C@@H](C3(C2)CC[NH2+]CC3)C(=O)NCCCO C39605362
Cc1ccc(cc1F)C(=O)N2C[C@@H](C3(C2)CC[NH2+]CC3)C(=O)NCCCO C39605396
Cc1ccc(c(c1F)F)C(=O)N2C[C@H](C3(C2)CC[NH2+]CC3)C(=O)NCCCO C39605417
C1C[C@@H](CC=C1)C(=O)N2C[C@@H](C3(C2)CC[NH2+]CC3)C(=O)NCCCO C39605510
C[C@@H](CCCC(C)(C)O)NC(=O)[C@H]1CN(CC12CC[NH2+]CC2)C(=O)C C39631147
Cc1ccc(c(c1)C)C(=O)N2C[C@@H](C3(C2)CC[NH2+]CC3)C(=O)N[C@@H](C)C(=O)NC C39683993
CN(C)Nc1c(c(nc[nH+]1)N2CCN(CC2)c3cccc(c3)Cl)N C40728124
CCC(=O)N1C[C@@H](C2(C1)CC[NH2+]CC2)C(=O)N[C@H](C)c3c([nH]nc3C)C C44713797
C[C@H]1CCCC[NH+]1[C@@H](C)CNC(=O)NN[C@@]2(CCS(=O)(=O)C2)C C46338822
c1csc(c1Br)S(=O)(=O)N(CC(=O)N)C2CC[NH2+]CC2 C49060973
Cc1c(c(n(n1)CC(C)C)C)NC(=O)C(=O)NC2CC([NH2+]C(C2)(C)C)(C)C C49547891
CC[NH+]1CCC[C@@H]1CNS(=O)(=O)c2cc(cnc2N)Br C50649154
C[NH+]1CC[C@@H](C1)CNS(=O)(=O)c2cc(cnc2N)Br C50660254
c1cc(sc1)C(=O)NNC(=O)NCc2cc[nH+]c(c2)N3CCCC3 C29327699
c1ccc2c(c1)CC[NH+](C2)C[C@H](Cn3c4ccccc4nc3CC(=O)N)O C60042856
C[C@@H]1C(=C(NN1C)C)NC(=O)C(=O)NCCC2=c3cc(ccc3=[NH+]C2)Cl C63795383
C1C[C@H](CN(C1)C(=O)C2=CC3=CC=N[C@H]3C=C2)CN4C[C@@H](N[NH2+]4)CCO C63870864
C[C@H]1CCC[C@](C1)(CNC(=O)c2ccc(o2)S(=O)(=O)N)[NH+](C)C C64309584
C[C@H](C(=O)NC(=O)NC1CCCC1)[NH+]2CCC[C@H](C2)C(=O)NC3CC3 C65251651
CC1=c2cc(ccc2=[NH+][C@H]1CN3CCN4[C@@H](C3)C=C(N4)C(=O)NCCO)F C65404920
C[C@H](CNC(=O)N[C@@H](C)c1ccc2c(c1)CCC(=O)N2)[NH+]3CCCC3 C65443920
Cc1c(sc2c1c(nc(n2)CC[NH3+])N(C)CC3(CCOCC3)CO)C C65488386
C[C@H](c1ccccc1)[NH+]2CC[C@@H](C2)NC(=O)NN[C@]3(CCS(=O)(=O)C3)C C65522588
Cc1cc([nH]n1)C[C@@H](C)NC(=O)C2=C[C@H]3C[NH+](CCCN3N2)C(C)C C65534765
C[C@@H]1C[C@@H](c2ccccc2N1C(=O)C(=O)NC[C@H]3CC[NH+](C3)C(C)C)C(=O)N C65638705
CC1CCN(CC1)c2ccc(c[nH+]2)CNC(=O)C(C)(C)NC(=O)NC C65781508
CCNC(=O)NC(=O)[C@@H](C)[NH+]1CCC(CC1)C(=O)NC2CCCCC2 C65965035
CCNC(=O)NC(=O)[C@H](C)[NH2+]CC1(CCOCC1)c2ccc(cc2)F C66390507
CC(=O)Nc1cc(c(cc1F)F)NC(=O)NCCc2cn3c([nH+]2)CCCC3 C66980595
CCOc1ccc(cc1)c2nc(cs2)C[NH+]3C[C@H](C[C@@H]3C(=O)N)O C67128859
CN(C)c1nc(nc(n1)N)C[NH+]2CCC(CC2)[C@H](c3ccc(cc3)Cl)O C67401216
C1C[NH+](C[C@@H]1NC(=O)CCCC[C@@H]2[C@@H]3[C@@H](CS2)NC(=O)N3)C4CC4 C67614395
CC1CC[NH+](CC1)C[C@H](CNC(=O)NC[C@@H]2Cc3ccccc3O2)O C67622558
CC1CC[NH+](CC1)C[C@@H](CNC(=O)NCc2csc(n2)C(C)(C)C)O C67640027
CC[NH+]1CCc2c(sc(c2C(=O)N)NC(=O)c3cc4ccccc4oc3=O)C1 C04087263
CC[NH+]1CCc2c(sc3c2C(=N[C@H](N3)c4cc(cc(c4O)OC)Cl)O)C1 C04556399
CCc1nnc(s1)NC(=O)c2c(c3cc4c(nc3s2)CC[NH+](C4)C(C)C)N C04708266
c1ccc(cc1)Cn2c3ccccc3nc2[C@H]4[NH+]=C(Nc5n4c6ccccc6n5)N C04741798
CCNC(=O)N[C@@H]1[C@H]2CO[C@H](O2)[C@@H]([C@H]1O)[NH+]3CCC(CC3)Cc4ccccc4 C12483472
Cc1c(cnn1C)C[NH+](C)CC(=O)Nc2c(c3c(s2)C[C@@H](CC3)C)C(=O)N C17079533
c1ccc(cc1)N2CCN(CC2)[C@H]3[C@H](O[C@H]([C@H]3O)CO)C[NH2+]Cc4ccc(cc4)F C20464905
Cc1cc(ccc1Br)NC(=O)c\2cc3c(cnc(c3o/c2=[NH+]\O)C)CO C20849232
C[C@@H](CNC(=O)Cc1ccc(s1)S(=O)(=O)N)[NH+]2CCc3c(ccs3)C2 C25126289
CC(C)CNC(=O)NC(=O)C[NH+]1CCC[C@@H]1C(=O)Nc2cc(ccc2Cl)Cl C26603247
c1cc(c(cc1Cl)Cl)C(=O)N2CC[NH+](CC2)CC(=O)Nc3c(ccs3)C(=O)N C30260677
C[NH+](Cc1ccccc1)[C@H]2[C@H](O[C@H]([C@H]2O)CO)CNC(=O)c3ccc(c(c3)Cl)F C30879657
C[C@@H](c1ccc(c(c1)Cl)Cl)[NH2+][C@H](C)C(=O)c2c(n(c(=O)n(c2=O)C)C)N C32791557
C[C@H](c1ccc(c(c1)Cl)Cl)[NH2+][C@H](C)C(=O)c2c(n(c(=O)n(c2=O)C)C)N C32791559
c1ccc(c(c1)C2=N[C@@H](C(=O)Nc3c2cc(cc3)Br)OC(=O)CCC[NH3+])Cl C01819585
c1ccc(c(c1)C2=N[C@H](C(=O)Nc3c2cc(cc3)Br)OC(=O)CCC[NH3+])Cl C01819584
CCC[NH+]1CCc2c(sc(c2C(=O)N)NC(=O)c3cc(nn3C(C)C)C)C1 C38506998
c1ccc(cc1)CC2=C[C@@H]3C[C@@H]4CO[P@@](=O)(N[NH+]4C[C@@H]3C=C2O)c5ccccc5O C39467059
c1ccc(cc1)CC2=C[C@@H]3C[C@H]4CO[P@@](=O)(N[NH+]4C[C@@H]3C=C2O)c5ccccc5O C39467063
C[C@H](CCCC(C)(C)O)NC(=O)[C@@H]1CN(CC12CC[NH2+]CC2)C(=O)c3ccc(cc3F)F C39631346
C[C@@H](CCCC(C)(C)O)NC(=O)[C@H]1CN(CC12CC[NH2+]CC2)C(=O)c3cc(cc(c3)F)F C39631385
C[C@@H](CCCC(C)(C)O)NC(=O)[C@H]1CN(CC12CC[NH2+]CC2)C(=O)c3cc(cc(c3)Cl)Cl C39631394
Cc1ccc(cc1F)C(=O)N2C[C@@H](C3(C2)CC[NH2+]CC3)C(=O)N[C@H](C)CCCC(C)(C)O C39631596
C[C@H](CCCC(C)(C)O)NC(=O)[C@@H]1CN(CC12CC[NH2+]CC2)C(=O)c3cccc(c3Cl)Cl C39631622
Cc1ccc(cc1C(=O)N2C[C@@H](C3(C2)CC[NH2+]CC3)C(=O)N[C@@H](C)CCCC(C)(C)O)F C39631785
C[C@@]1(CCS(=O)(=O)C1)NNC(=O)NCC2(CCCCC2)[NH+]3CCCCC3 C43111740
C[C@]1(CCS(=O)(=O)C1)NNC(=O)NC[C@@H](c2ccccc2Cl)[NH+](C)C C43307515
CCC[C@H](C)C(=O)N1C[C@H](C2(C1)CC[NH2+]CC2)C(=O)N[C@@H](C)c3c([nH]nc3C)C C44713644
Cc1cc(c(o1)C)C(=O)NNC(=O)NCc2ccccc2C[NH+]3CCC[C@H](C3)C C45789212
Cc1ccc(cc1)C[C@@H]2CCC[NH+](C2)CC(=O)c3c(n(c(=O)[nH]c3=O)C4CC4)N C51063921
C[C@@H]1C[C@H](C[NH+](C1)Cc2ccccc2CNC(=O)N3CCO[C@@H](C3)C(=O)N)C C51684378
Cc1ccc2c(c1)[nH]c(n2)[C@H](C)NC(=O)[C@H]3CN(CC34CC[NH2+]CC4)C(=O)c5ccccc5F C44736990
COCC[C@H](C(=O)Nc1c(cc(cc1Br)Br)C(=O)OC)[NH3+] C52808189
Cc1ccc2c(c1)[nH]c(n2)[C@H](C)NC(=O)[C@H]3CN(CC34CC[NH2+]CC4)C(=O)c5ccc(cc5F)F C44737124
CCC(=O)N1C[C@@H](C2(C1)CC[NH2+]CC2)C(=O)N[C@H](C)c3[nH]c4cc(ccc4n3)C C44737214
Cc1ccc2c(c1)[nH]c(n2)[C@H](C)NC(=O)[C@@H]3CN(CC34CC[NH2+]CC4)C(=O)c5ccc(c(c5)C)C C39695813
Cc1ccc2c(c1)[nH]c(n2)[C@@H](C)NC(=O)[C@H]3CN(CC34CC[NH2+]CC4)C(=O)c5ccc(c(c5)C)C C44737412
c1ccc2c(c1)nc3n2[C@H](NC(=[NH2+])N3)c4ccc(cc4)n5ccc(n5)C(F)(F)F C54681193
c1ccc2c(c1)NC(=O)C3(N2)CC[NH+](CC3)Cc4c[nH]nc4c5ccc(cc5)F C55325237
Cc1cc([nH+]c2c1c(c(s2)C(=O)OCC(=O)NC(=O)c3cccs3)N)C C57481733
CCOC(=O)c1ccc(cc1)/[NH+]=c\2/c(cc3c(cnc(c3o2)C)CO)C(=S)N C04335261
c1cc(c(c(c1)Cl)[C@@H](CNC(=O)NNC(=O)c2ccoc2)[NH+]3CCCC3)F C61862549
c1ccc2=[NH+][C@@H](C=c2c1)C(=O)N3CCC[C@H](C3)C(=O)NCCc4ccc(c(c4)O)O C63295090
COc1cccc2=[NH+][C@H](C=c21)C(=O)NCCC(=O)N[C@H]3Nc4ccccc4S3 C63303063
c1ccc2=[NH+]CC(=c2c1)CCNC(=O)CC[C@@H]3C(=Nc4ccccc4C(=O)N3)O C63386827
c1ccc2=[NH+][C@H]3[C@@H](NCCC3=c2c1)[C@@H]4[C@@H](N[C@@H](N(C4=O)Cc5ccc(cc5)F)S)O C63896912
Cc1ccc2=[NH+]CC(=c2c1)CCN3C[C@@H](CC3=O)C(=O)N[C@@H]4NN[C@@H](S4)C C63948113
Cc1ccc(cc1NC(=O)C(=O)NCC(C)(C)[NH+]2CCC[C@@H](C2)C)C(=O)NC C67392792
Cc1cc(ccc1NC(=O)C(=O)NCC(C)(C)[NH+]2CCC[C@H](C2)C)C(=O)NC C67392815
c1cc(cc(c1)NC(=O)[C@H]2CCCO2)CNC(=O)N[C@@H]3CC[NH+]4[C@@H]3CCCC4 C67606997
Cc1cc2c(c(=O)n1CCc3ccc(c(c3)OC)OC)[C@H](C(=C(O2)N)C#N)c4ccc5c(c4)OCO5 C02430217
Cc1c(c(n(n1)Cc2ccccc2)C)CNC(=O)CN3C(=O)[C@]4(CCOc5c4cccc5)NC3=O C08880761
Cc1ccc(cc1)S(=O)(=O)N2CCC[C@@H]2C(=O)Nc3c(c4c(s3)CCC4)C(=O)NC(=O)OC C08893822
CN(c1cccc(c1)Cl)S(=O)(=O)c2cccc(c2)C(=O)NN3C(=O)C4(CCCCC4)NC3=O C09798808
CC[C@@H]1CCc2c(cc(s2)c3nnc(n3C)S[C@@H](C)C(=O)c4c(n(c(=O)n(c4=O)C)C)N)C1 C10440261
CC[C@H]1CCc2c(cc(s2)c3nnc(n3C)S[C@@H](C)C(=O)c4c(n(c(=O)n(c4=O)C)C)N)C1 C10440263
COc1cc(c(cc1OC)OC)[C@@H]2C3=C(C[C@@H](CC3=O)c4cccs4)Nc5c(non5)N2 C12321498
COc1cc(c(cc1OC)OC)[C@@H]2C3=C(C[C@H](CC3=O)c4cccs4)Nc5c(non5)N2 C12321500
c1ccc2c(c1)CCN(C2)S(=O)(=O)c3ccc(cc3)c4nc(c(o4)N5CCC(CC5)C(=O)N)C#N C12421297
CC(C)c1ccccc1n2c(=O)c3ccccc3nc2SCC(=O)c4c(n(c(=O)n(c4=O)C)C)N C03359783
Cn1c(c(c(=O)n(c1=O)C)c2csc(n2)N3[C@@H](CC(=N3)c4ccc(cc4)Cl)c5ccco5)N C14110512
Cc1cc(c(c(c1)C)S(=O)(=O)N2CCC(CC2)C(=O)NNC(=O)[C@@H]3COc4ccccc4O3)C C15795005
CC(C)(C)NC(=O)N1CCC2(CC1)C(=O)N(CN2c3ccccc3)CC(=O)NC[C@@H]4CCCO4 C16613193
Cc1cc(c(c(c1)C)S(=O)(=O)N2CCC(CC2)C(=O)NN3C(=O)C4(CCC(CC4)C)NC3=O)C C17795686
c1ccc(cc1)C(=O)[C@H]2[C@H](C(=C(N2S(=O)(=O)c3ccccc3)N)C#N)c4ccc(cc4)[N+](=O)[O-] C20086024
COc1cc(ccc1OC(=O)c2ccco2)[C@@H]3c4c(c5ccccc5oc4=O)OC(=C3C#N)N C03014111
CCOc1ccc(cc1)n2c(=O)c(c([nH]c2=S)[O-])[C@@H]3c4c(cc5c(c4OC)OCO5)CC[NH+]3C C20756601
CCn1c(=O)c2c3c(sc2nc1S[C@@H](C)C(=O)c4c(n(c(=O)n(c4=O)C)C)N)C[C@H](CC3)C C21121536
CCn1c(=O)c2c3c(sc2nc1S[C@H](C)C(=O)c4c(n(c(=O)n(c4=O)C)C)N)C[C@@H](CC3)C C21121547
Cc1cc(c(o1)C)c2cc(c3cnn(c3n2)C(C)C)C(=O)Nc4ccc5c(c4)NC(=O)[C@@H](O5)C C21475780
Cc1cccc(c1n2c(=O)c3ccccc3nc2S[C@@H](C)C(=O)c4c(n(c(=O)n(c4=O)C)C)N)C C21629517
CC(C)Cn1c2c(c(=O)[nH]c1=O)C(N=C(N2)c3cccc(c3)[N+](=O)[O-])(C(F)(F)F)C(F)(F)F C15304755
CCCn1c(=O)c2ccccc2c(n1)C(=O)NNC(=O)[C@H]3CC(=O)N(C3)c4cccc(c4C)C C17162040
CC(C)(C)c1ccc(cc1)c2nnc(n2N)SCC(=O)N3CCN(CC3)[C@@H]4CCS(=O)(=O)C4 C22739356
c1cc(c(cc1C(=O)N2CCN(CC2)S(=O)(=O)c3ccc(c(c3)C(F)(F)F)Cl)[N+](=O)[O-])N C23154193
CCOC(=O)c1c(c([nH]c1C)C(=O)Nc2c3c(cc(nc3sc2C(=O)N4CCOCC4)C)C)C C24763475
CCOC(=O)C1=C(NC(=O)N[C@@H]1c2ccco2)Cn3cnc4ccc(cc4c3=O)Br C27240181
Cc1ccc(c(c1)F)NC(=O)Cn2cnc3c(c2=O)sc(n3)N4CCC[C@@H](C4)C(=O)NC(C)C C33141470
CC[C@@H](C)[C@@]1([C@@H]2[C@@H]([C@@H]([NH2+]1)c3cccc4c3cccc4)C(=O)N(C2=O)c5cccc(c5)[N+](=O)[O-])C(=O)[O-] C33421923
Cc1cc2c(c(=O)n1Cc3ccco3)[C@@]4(c5ccccc5N(C4=O)CC(C)C)C(=C(O2)N)C(=O)OC C35167781
Cc1cc2c(cc1C)oc3c(c2=O)[C@@H](N(C3=O)c4nnc(s4)C)c5ccc(cc5)OCC(=O)N C35485866
CCOc1cc(cc(c1O)[N+](=O)[O-])/C=C/2\C(=O)N(C(=O)N2)Cc3ccc(cc3)Br C36189839
c1c2cc3c(cc2[nH]c(=O)c1CN(CCN4CCOCC4)C(=O)NC5CCCCC5)OCCO3 C19292521
Cc1ccc(c(c1)O)C2=C[C@@H](N=N2)C(=O)Nc3ccc(cc3)S(=O)(=O)N4C[C@H](O[C@@H](C4)C)C C38577312
c1ccc(cc1)Cc2cc3c(c4c(n(c3=O)S(=O)(=O)Oc5ccccc5)C(=O)C[C@H](N4)O)nc2 C39450516
C[C@@H]1CCc2c(sc(c2C(=O)NC(=O)N(C)C)NC(=O)c3ccc(cc3)S(=O)(=O)N(C)C)C1 C39700522
C[C@H]1CCc2c(sc(c2C(=O)N[C@H]3CCS(=O)(=O)C3)NC(=O)c4ccccc4[N+](=O)[O-])C1 C39836246
Cc1ccc2c(=O)c3c(oc2c1C)C(=O)N([C@@H]3c4ccc(cc4)OCC(=O)N)c5cc(on5)C C40066148
Cc1ccc2c(=O)c3c(oc2c1C)C(=O)N([C@@H]3c4ccc(cc4)OCC(=O)N)c5nnc(s5)C C40066166
C[C@]1(C(=O)N(C(=O)N1)CC(=O)Nc2cc(ccc2n3cncn3)Cl)c4cccc(c4)C(F)(F)F C46877585
Cc1cc(no1)NC(=O)[C@@H]2[C@H]3C(=O)N([C@H]([C@]34C=C[C@]2(O4)C)C(=O)NC(C)(C)C)c5cccc(c5)F C01380931
CC(C)(C)C1CCC2(CC1)C(=O)N(C(=O)N2)CC(=O)N3CCc4c3ccc(c4)S(=O)(=O)NC C60195700
Cc1cc(c(o1)C)[C@]2(C(=O)N(C(=O)N2)CC(=O)Nc3c(c4c(s3)C[C@H](CC4)C)C(=O)OC)C C60346316
c1ccc2c(c1)C(c3ccccc3O2)C(=O)OCC(=O)NNC(=O)[C@H]4COc5ccccc5O4 C10796861
CC(C)[C@@H](C(=O)N[C@H](c1ccccc1)C(=O)[O-])N2C(=O)[C@@]3([C@H]4C(=c5ccccc5=[NH+]4)CCN3C2=O)C C63374184
COc1ccc(cc1OC)C2=NN=C3[C@@H]2[C@H](C(=C(O3)N)C#N)[C@@H]4C=NN=C4c5ccc(cc5)F C39210339
C[C@@H]1C(=C2C(=NC(=NC2=O)CC(=O)N/N=C/C3=C(NN([C@@H]3N4CCCC4)c5ccccc5)C)S1)C C64230954
Cc1ccc(cc1N(C)C)NC(=O)[C@@H]2CCCN(C2)S(=O)(=O)c3cc4c(cc3C)NC(=O)CO4 C35378942
Cc1cc2c(cc1S(=O)(=O)N3CCC[C@H](C3)C(=O)Nc4ccc(cc4)C(=O)C)O[C@@H](C(=O)N2)C C35379037
CCCc1c(c(=O)n([nH]1)c2[nH]c3ccccc3n2)[C@@H]4CC(=O)N(C4=O)c5ccc(cc5)C(=O)C C14607965
CCOC(=O)C1=C(n2c(=O)/c(=C/c3ccccc3)/sc2=C([C@@H]1c4ccccc4)C(=O)N)N C02216701
c1cc2c(cc1C(=O)c3c(c4c(=O)[nH]c(=O)n(c4s3)c5ccc(cc5Cl)Cl)N)NC(=O)CO2 C02659303
CCOc1cc(ccc1O)/C=c\2/c(=O)n3c(=C([C@H](C(=C3N)C#N)c4ccc(c(c4)OCC)O)C#N)s2 C08893394
Cc1cc(nc2c1c(c(s2)C(=O)NNC(=O)c3ccc4c(c3)nc5n(c4=O)CCCCC5)N)C C09468149
Cc1c2c(n(n1)c3ccccc3)NC4=C([C@@H]2c5ccc(c(c5)O)O)C(=O)C[C@H](C4)c6ccc(cc6)O C09485973
CCCn1c(c(c(=O)[nH]c1=O)C(=O)CSc2[nH]c(=O)c3c(csc3n2)c4cccs4)N C09594496
c1ccc(cc1)n2c(=O)c3c([nH]2)NC4=C([C@@H]3c5ccc(c(c5)O)O)C(=O)C[C@H](C4)c6cccs6 C12349453
c1cc(ccc1c2c(c[nH]n2)[C@H]3c4c(n[nH]c4OC(=C3C#N)N)c5ccc(cc5)Br)F C00718553
CC1(CC2=C([C@H](C(=C(N2c3ccc(cc3)S(=O)(=O)N)N)C#N)c4ccc(cc4)SC)C(=O)C1)C C03669885
CC(C)[C@H](C(=O)NCc1ccc(s1)S(=O)(=O)N)NC(=O)C23CC4CC(C2)CC(C4)C3 C12854753
CCCCn1c(c(c(=O)[nH]c1=O)N(Cc2ccccc2)C(=O)c3ccc4c(c3)NC(=O)[C@@H](S4)C)N C14625138
CC1=C([C@H](C(=C(N1)SCC(=O)N)C#N)c2ccccc2Cl)C(=O)Nc3ccccc3OC C04019916
Cc1c(cccc1Cl)NC(=O)CSC2=C([C@@H](C(=C(N2)C)C(=O)N)c3ccco3)C#N C19882976
c1cc(sc1)S(=O)(=O)Nc2cc(ccc2N3CCC(CC3)(C(=O)N)[NH+]4CCCCC4)C(=O)[O-] C32971114
CCOc1cc(ccc1O)[C@H]2[C@@H]([C@@](NC(=O)N2)(c3ccc(cc3)Cl)O)C(=O)C(F)(F)F C35099368
C[C@]12CC[C@H]3[C@H]([C@@]1(CC[C@H]2C4=CC(=O)OC4)O)CC[C@@]5([C@@]3(CC[C@@H](C5)O)/C=N/Nc6ccccc6)O C35365959
C[C@@H]1C/C=C/[C@@H]2[C@@H](C(=C([C@@H]3[C@@]2(C(=O)C[C@@H]([C@@H](C1)O)OC)C(=O)N[C@@H]3Cc4c[nH]c5c4cccc5)C)C)O C35459091
CC(C)(C)[C@@H]1CCc2c(sc(c2C(=O)N)NC(=S)NC(=O)/C=C/c3cnn(c3)C)C1 C19643983
Cc1ccc(cc1)S(=O)(=O)CNC(=O)[C@H](c2c(cc(cc2O)O)O)N(C=O)c3ccccc3Cl C36544375
CC(C)CCN(c1c(n(c(=O)[nH]c1=O)Cc2ccccc2)N)C(=O)c3cc(=O)[nH]c4c3cccc4 C09643611
c1ccc(cc1)C2=C[C@@H](N=N2)[C@@H]3NN[C@@H](N3N)SCC(=O)c4ccc(c(c4)Cl)Cl C38556199
c1ccc(cc1)C2=C[C@@H](N=N2)[C@H]3NN[C@@H](N3N)SCC(=O)c4ccc(c(c4)Cl)Cl C38556201
CC1=C([C@H](NO1)c2ccccc2)C(=O)NC(=S)NNC(=O)[C@H]3C=C(N=N3)c4ccc(cc4)F C38626809
COc1ccc(cc1)C2=C[C@@H](N=N2)[C@@H]3NN[C@@H](N3N)SCC(=O)c4ccc(cc4)Cl C38752466
CC(C)(C)[C@H]1NN[C@@H](S1)NC(=O)[C@@H]2CC(=O)N(C2)CCc3c[nH]c4c3cc(cc4)OC C39252434
Cc1ccc(cc1)NC(=O)CSC2=NN[C@H](N2c3ccccc3)Cc4cc(=O)[nH]c(=O)[nH]4 C39361524
Cc1ccc(c(c1)N2[C@H](NN=C2SCC(=O)Nc3ccccc3)Cc4cc(=O)[nH]c(=O)[nH]4)C C39361846
c1cc(c(cc1Br)C(=O)OCC(=O)Nc2c(c3c(s2)CCCC3)C(=O)N)O C39587530
c1ccc2cc(ccc2c1)OCCn3c4ccccc4nc3S[C@H]5[C@H]([C@@H]([C@@H]([C@@H](O5)CO)O)O)O C39916003
C[C@]12CC[C@@H]3[C@@H]([C@]1(CC[C@@H]2C4=CC(=O)OC4)O)CC[C@@]5([C@@]3(CC[C@H](C5)O)/C=N/Nc6ccccc6)O C43867027
c1cc(ncc1F)c2nc(on2)C[C@@H](C(=O)NC3=C(C[C@H](CC3)c4cc(cc(c4F)F)F)C(=O)[O-])[NH3+] C49034851
CCOc1ccc(cc1)n2c(=O)c(c([nH]c2=O)[O-])[C@@H]3c4c(c5cc(ccc5[nH]4)OC)CC[NH2+]3 C20611465
CCc1ccc2c(c1)[C@@]3([C@H]4[C@@H]([C@@H](N3)CC(=O)N)C(=O)N(C4=O)CCc5ccccc5)C(=O)N2 C15968075
c1ccc2c(c1)nc3c(c(n(c3n2)/N=C/c4cc(ccc4O)Br)N)C(=O)NC[C@@H]5CCCO5 C02248145
Cc1cc(c(cc1Cl)c2c3c([nH]n2)C(=O)N([C@@H]3c4cc(c(c(c4)Br)O)OC)CCO)O C08845171
CCc1ccc(cc1)N2C(=O)[C@@H]3[C@H](N[C@]4([C@@H]3C2=O)c5ccc(c(c5NC4=O)C)Cl)CCC(=O)N C16012571
CCc1ccc(cc1)N2C(=O)[C@@H]3[C@@H](N[C@]4([C@@H]3C2=O)c5ccc(c(c5NC4=O)C)Cl)CCC(=O)N C16012573
c1cc(c(cc1C[C@H]2[C@@H]3[C@@H](C(=O)N(C3=O)C4CCCCC4)[C@]5(N2)c6cc(ccc6NC5=O)F)O)O C16021255
c1ccc(cc1)CCN2C(=O)[C@@H]3[C@H](N[C@@]4([C@@H]3C2=O)c5cc(ccc5NC4=O)Br)CC(=O)N C16022297
c1ccc(cc1)CCN2C(=O)[C@@H]3[C@@H](N[C@@]4([C@@H]3C2=O)c5cc(ccc5NC4=O)Br)CC(=O)N C16022296
CC(C)(C)NC(=O)[C@H](c1ccc(c(c1)OC)O)N(c2ccccc2)C(=O)c3c(cccc3O)O C36610243
C[C@@H]([C@H]1C[C@@H]([C@@]2(N1)c3cc(ccc3NC2=O)Cl)C(=O)Nc4cc(ccc4OC)Cl)O C57142619
CC(C)[C@@H](c1ccc2c(c1)OCCCO2)NCC(=O)Nc3c(c4c(s3)CCCC4)C(=O)N C57303691
Cc1cc(n(n1)c2ccc(cc2NC(=O)C[C@@H](c3cccs3)NC(=O)N)C(F)(F)F)C C58981197
CC(C)(C)NC(=O)CSc1nc([nH]n1)N/N=C/c2cc(cc(c2O)Br)Br C59017020
C[C@H]([C@@H]1C[C@@H]([C@]2(N1)c3cc(ccc3NC2=O)Cl)C(=O)Nc4cc(ccc4OC)Cl)O C15972885
C[C@]1(C(=O)N(C(=O)N1)CC(=O)Nc2c(c3c(s2)CCC3)C(=O)N)c4ccc5ccccc5c4 C31634138
CCOC(=O)c1ccc(cc1)n2c(=O)c(c([nH]c2=O)[O-])[C@@H]3c4c(c5ccccc5[nH]4)CC[NH2+]3 C16977555
c1cc(ccc1c2nc([nH]n2)SCC(=O)N[C@@H]3[C@H](C4=C(S3)CCC4)C(=O)N)Br C39936251
Cc1ccc(cc1)S(=O)(=O)N[C@H]([C@@H]2N[C@@H](NO2)c3ccc4c(c3)[nH]c(=O)n4C)C(C)C C64890984
C/C(=N\NC(=O)N)/[C@H](C[NH+]1CCOCC1)[C@H](c2ccccc2)c3c(c4ccccc4oc3=O)O C05831947
CCOC(=O)c1ccc(cc1)N2C(=O)[C@@H]3[C@H]([NH2+][C@]4([C@@H]3C2=O)c5cc(ccc5NC4=O)Cl)CC(=O)N C08789560
CCc1cccc2c1NC(=O)[C@@]23[C@H]4[C@@H]([C@H]([NH2+]3)CC(=O)N)C(=O)N(C4=O)Cc5ccc6c(c5)OCO6 C08790875
CCOc1ccccc1NC(=O)[C@@H]2CC(=O)NC(=[NH+]2)Nc3nc(c4cc(ccc4n3)C)C C09008287
C[C@@H](CCc1ccccc1)n2c(=O)c(c(nc2O)O)[C@H]3c4c(c5ccccc5[nH]4)CC[NH2+]3 C09109277
C[NH+](Cc1ccc(o1)c2ccc(cc2)Cl)CC(=O)Nc3c(c4c(s3)CCC4)C(=O)N C09375905
Cc1c(c(c(cn1)C/N=c/2\ccc-3c(cc2O)[C@H](CCc4c3c(c(c(c4)OC)OC)OC)[NH2+]C)OC)N C09185077
CC[NH+]1CCc2c3ccccc3[nH]c2[C@@H]1c4c(nc(n(c4=O)c5ccc(cc5C)C)O)O C09046250
C[C@H]1CCCC[C@H]1[NH2+]CC(=O)Nc2ccc(cc2C(=O)Nc3ccc4c(c3)OCCO4)[N+](=O)[O-] C20155144
C[C@@H]1CCC[C@H]([C@@H]1C)[NH2+]CC(=O)Nc2ccc(cc2C(=O)Nc3ccc4c(c3)OCCO4)[N+](=O)[O-] C20155174
Cc1cc2c(c(c1)Cl)NC(=O)[C@@]23[C@@H](C[C@@H]([NH2+]3)[C@@H](C)O)C(=O)Nc4cc(ccc4OC)Cl C35883732
Cc1cc([nH+]c2c1c(c(s2)C(=O)OCC(=O)Nc3c(c4c(s3)CCC4)C(=O)N)N)C C36645734
c1cc(ccc1C#CC2(CCCCC2)O)C(=O)N3CCC(CC3)(C(=O)N)[NH+]4CCCCC4 C08660939
c1cc(oc1)[C@H]2C[C@@H](N3[C@@H]([NH2+]2)[C@@H](CN3)C(=O)NCc4cc5cc(ccc5[nH]4)Cl)C(F)(F)F C39237426
CCOC1=C[C@H]2C[C@@H]3CO[P@@](=O)(N[NH+]3C[C@@H]2C=C1c4ccccc4O)c5ccccc5O C39467476
C[C@H](CCCC(C)(C)O)NC(=O)[C@H]1CN(CC12CC[NH2+]CC2)C(=O)c3ccc(cc3)Br C39631499
CC[C@@H](c1ccccc1)C(=O)N2C[C@@H](C3(C2)CC[NH2+]CC3)C(=O)NCCc4ccc(c(c4)O)O C39661818
CC[C@@H](c1ccccc1)C(=O)N2C[C@H](C3(C2)CC[NH2+]CC3)C(=O)NCCc4ccc(c(c4)O)O C39661820
c1ccc2c(c1)cc([nH]2)CNC(=O)[C@H]3CN(CC34CC[NH2+]CC4)C(=O)c5ccc(c(c5)F)C(F)(F)F C39671439
Cc1ccc(c(c1F)C(=O)N2C[C@@H](C3(C2)CC[NH2+]CC3)C(=O)NCc4cc5ccccc5[nH]4)F C39671480
Cc1ccc(c(c1F)F)C(=O)N2C[C@H](C3(C2)CC[NH2+]CC3)C(=O)NCc4cc5ccccc5[nH]4 C39671489
c1ccc(cc1)CCCC(=O)N2C[C@@H](C3(C2)CC[NH2+]CC3)C(=O)NCc4cc5ccccc5[nH]4 C39671524
Cc1ccc(c(c1)C)C(=O)N2C[C@@H](C3(C2)CC[NH2+]CC3)C(=O)NCc4cc5ccccc5[nH]4 C39671564
Cc1c(c2ccccc2[nH]1)CCNC(=O)[C@@H]3CN(CC34CC[NH2+]CC4)C(=O)CCc5ccccc5 C39673952
CCC[C@@H](C)C(=O)N1C[C@H](C2(C1)CC[NH2+]CC2)C(=O)NCCc3c[nH]c4c3cccc4C C39684063
Cc1cccc2c1[nH]cc2CCNC(=O)[C@@H]3CN(CC34CC[NH2+]CC4)C(=O)[C@H]5COc6ccccc6O5 C39684197
Cc1ccc(c(c1F)C(=O)N2C[C@H](C3(C2)CC[NH2+]CC3)C(=O)N[C@@H](C(C)C)C(=O)NC(C)(C)C)Cl C39685803
c1ccc(cc1)[C@@H]2NN[C@H](N2c3ccccc3)SCC(=O)N/N=C/C4=c5ccccc5=[NH+]C4 C39769750
Cc1ccc(cc1)C(=O)N/N=C/2\CCCc3c2c(c(o3)C(=O)NC4CC([NH2+]C(C4)(C)C)(C)C)C C40804808
Cc1c\2c(oc1C(=O)NC3CC([NH2+]C(C3)(C)C)(C)C)CCC/C2=N\NC(=O)c4cccc(c4)[N+](=O)[O-] C40813084
Cc1cccc2c1[nH]cc2CCNC(=O)[C@@H]3CN(CC34CC[NH2+]CC4)C(=O)c5csc6c5cccc6 C44728488
c1c(cc(c(c1Br)NC(=O)Cn2cc(nn2)C[NH3+])Br)Br C50224228
Cc1ccc2c(c1)[nH]c(n2)[C@H](C)NC(=O)[C@H]3CN(CC34CC[NH2+]CC4)C(=O)[C@@H](C(C)C)Oc5ccccc5 C44737551
CCOc1cc(cc(c1O)Cl)[C@@H]2NC(=[NH+]c3n2c4cc5c(cc4n3)OCCCO5)N C12506445
Cc1ccc2=[NH+]C(=O)C(=c2c1)NNC(=O)/C(=C/c3ccc(cc3)[N+](=O)[O-])/NC(=O)c4ccccc4 C15015346
CCOc1cc(cc(c1O)Cl)[C@H]2NC(=[NH2+])Nc3n2c4cc5c(cc4n3)OCCCO5 C12506447
CCOc1cc(c(c(c1O)[C@@H]2Nc3c(c4c(s3)C[NH+](CC4)C(C)C)C(=N2)O)Cl)Cl C15947078
Cc1ccc(cc1S(=O)(=O)N)NC(=O)[C@H](CC2=c3ccccc3=[NH+]C2)NC(=O)c4cccs4 C63182735
c1ccc2=[NH+]CC(=c2c1)CCNC(=O)C(=O)Nc3ccc(cc3)[C@@H]4Nc5ccccc5S4 C63281361
COc1ccc2=[NH+][C@H]3[C@@H](NCCC3=c2c1)[C@@H]4[C@@H](N(C(=S)NC4=O)Cc5ccccc5)O C63375706
C[C@H]1CC(=O)N2[C@H](N=C(N[C@@H]2N1)NCCC3=c4cc(ccc4=[NH+]C3)OC)c5ccccc5 C63633445
Cc1ccc(cc1)C(=O)N[C@@H]2NC3=C(CC[C@@H]3S2)C(=O)NCCC4=c5ccccc5=[NH+]C4 C63690795
Cc1ccc(cc1)C(=O)N[C@@H]2NC3=C(CC[C@H]3S2)C(=O)NCCC4=c5ccccc5=[NH+]C4 C63690803
c1ccc2=[NH+]CC(=c2c1)c3nnc(n3C4CC4)SCC(=O)N[C@H]5C(=C6CCCC[C@H]6S5)C(=O)N C63896770
c1ccc2=[NH+]CC(=c2c1)C[C@@H](C(=O)NC[C@@H]3NN=C4N3C=CC=C4)NC(=O)c5cccs5 C64046518
Cc1ccc(c(c1)N2[C@H](N=C([C@@H](C2=O)[C@@H]3[C@@H]4C(=c5cc(ccc5=[NH+]4)OC)CCN3)O)O)C C64097969
c1ccc2c(c1)C[C@@H](NC2)C(=O)N[C@@H](CC3=c4ccccc4=[NH+]C3)C(=O)NC5CCCC5 C64227828
CC[C@H]1CC2=c3ccccc3=[NH+][C@H]2[C@@H]([NH2+]1)c4c([nH]c(=O)n(c4=O)c5ccc(cc5)OC)[O-] C63385755
c1ccc(cc1)C/[NH+]=C\2/[C@@]3(CCCN(C3)C(=O)NCc4ccco4)Nc5ccccc5N2 C65259935
C[NH+](C)C[C@H](CNC(=O)Nc1cc2c(cc1Cl)NC(=O)CO2)[C@@H](c3ccccc3)O C65491277
CC1=C([C@@]2(c3ccccc3NC2=O)C(=C(O1)N)C#C)C(=O)OC(C)C C02807220
Cc1c2c(n(n1)c3ccccc3)OC(=C([C@@H]2c4ccc(cc4)O)C#N)N C00197243
c1ccc2c(c1)nc3c(c(n(c3n2)c4ccccc4O)N)C#N C00199103
Cc1cc2c(c(=O)n1O)[C@@H](C(=C(O2)N)C#N)c3ccc(cc3)Cl C02435549
Cc1cc2c(c(=O)n1O)[C@@H](C(=C(O2)N)C#N)c3cccc(c3)Cl C02354565
Cc1c2c(cc(/c(=N/c3ccc(cc3)Cl)/o2)C(=O)N)c(cn1)CO C00424257
Cc1cc(cc(c1)n2c(c(c(=O)[nH]c2=O)c3c(sc(n3)C)C)N)C C11566907
c1cc2cn[nH]c2cc1Nc3[nH]c(=O)c4c(n3)CCCC4 C11903667
c1cc(c(cc1[C@@H]2C3=C(CN(C3=O)CCO)NC(=O)N2)Cl)Cl C12346964
Cc1c(c(on1)C)C(=O)Nc2c(c3c(s2)CCCCCC3)C(=O)N C16602929
Cc1c(nc2n1cccc2N)c3ccc4c(c3)NC(=O)[C@@H](O4)C C19733964
Cc1c(nc2n1cccc2N)c3ccc4c(c3)NC(=O)[C@H](O4)C C19733965
Cn1c2ccccc2c3c(c1=O)[C@H](C(=C(O3)N)C#N)c4ccc(cc4)O C20086061
Cc1cc2c(c(=O)n1C)[C@H](C(=C(O2)N)C#N)c3c[nH]c4c3cccc4 C20086830
Cc1c(c(n(n1)C)C)N[C@@H](C)c2ccc3c(c2)[nH]c(=O)[nH]3 C20135796
Cn1cc(cc1C(=O)NNC(=O)c2cc(c[nH]2)Br)Cl C24124220
c1ccc2c(c1)/C(=C/3\NN=C(O3)SCCC(=O)N)/C=N2 C10215440
Cc1c(c([nH]c1C(=O)N2Cc3ccccc3C[C@H]2C(=O)N)C)C(=O)C C32819561
c1ccc(cc1)c2nnc3n2N[C@H]([C@@H](S3)C(=O)N)c4ccccc4 C35669005
CCN1CCc2c(c(nc3c2c([nH]n3)N)N(CC)CC)C1 C20763840
Cc1ccc(c(c1)Br)NS(=O)(=O)c2cn(nc2N)C C37558028
c1ccc(cc1)CC2=C[C@H]3C[C@H]4CO[P@@](=O)(N[NH+]4C[C@@H]3C=C2O)[O-] C39468761
Cc1c\2c(oc1C(=O)N3CCCC3)CC(C/C2=N\NC(=S)N)(C)C C39856146
Cc1c(nnc(c1/C(=N/O)/N)Oc2cccc(c2)Br)C C40291894
Cc1c\2c(oc1C(=O)N3CCCC[C@@H]3C)CCC/C2=N\NC(=S)N C40824438
C[C@@H]1CCCCN1S(=O)(=O)c2cc(cnc2NN)Br C41069908
c1c(cnc(c1S(=O)(=O)N2CCCCCC2)NN)Br C41069927
c1cc(ccc1NN)S(=O)(=O)N2CCO[C@H]3[C@@H]2CCCC3 C43428243
COC(=O)NNC(=O)N[C@@H]1CCC[C@H](C1)C(F)(F)F C45439960
Cc1cc(c(o1)C)C(=O)NNC(=O)N[C@@H]2C[C@H]3CC[C@@]2(C3(C)C)C C46907034
Cc1cc(c2ccccc2n1)C(=O)N[C@@H](C)c3ccc4c(c3)[nH]c(=O)[nH]4 C47534331
CCC(C)(C)NS(=O)(=O)c1c(nc2n1ccs2)N C50636430
Cc1cc[nH]/c(=N\S(=O)(=O)c2cc(cnc2N)Br)/c1 C50650068
Cc1ccc2cccc(c2n1)OCc3c(snn3)NN C51149562
c1ccc(cc1)c2nnn(n2)C[C@H](c3ccccc3N)O C51327323
CC(C)(C)c1ccc(cc1)CN(C)C(=O)c2nc([nH]n2)N C55166967
CCC[C@@H]1C(=O)N(C(=O)N1)Cc2c(ccc(n2)N)Cl C61639357
CCC[C@H]1C(=O)N(C(=O)N1)Cc2c(ccc(n2)N)Cl C61639358
CC1(CCCN1S(=O)(=O)c2cc(cnc2NN)Br)C C63074142
c1cc(cc(c1)O)[C@H]2[C@H]3C(=NN=C3OC(=C2C#N)N)c4cccs4 C00091262
c1cc(ccc1C(F)(F)F)N[C@@H]2C3=NC=NC3=[NH+]C(=N2)[NH-] C39272763
Cc1ccc(cc1NC(=O)c2cc(c(cc2C)C)S(=O)(=O)N)C#N C64070832
Cc1ccc2c(c1)N[C@H](NS2(=O)=O)C(=O)Nc3cccc(c3C)C C64959816
C[C@]12CC[C@H](C1(C)C)C[C@H]2NC(=O)C3CCC4(CC3)C(=O)NC(=O)N4 C65547807
C[C@@]12CC[C@@H](C1(C)C)C[C@H]2NC(=O)C3CCC4(CC3)C(=O)NC(=O)N4 C65547810
c1cc(ccc1/N=C/2\NN=C(CS2)c3cc(co3)C(=O)N)F C66106421
C[C@H](C(=O)N1CCO[C@@H](C1)c2ccc(c(c2)Cl)Cl)NC(=O)N C66708704
C[C@@H](C(=O)N1CCO[C@H](C1)c2ccc(c(c2)Cl)Cl)NC(=O)N C66708705
Cc1cc2c([nH]1)c(=O)n(c(n2)SCC(=O)N)C(C)C C67239501
Cc1cc(c(c(c1)C)CNC(=O)C2CCC3(CC2)C(=O)NC(=O)N3)C C67267186
C[C@@H]1[C@@H]([C@@H]([C@@H]([C@H](O1)Nc2ccc(cc2)Cl)O)O)O C01511119
Cc1c(c(=O)[nH]c(n1)N)[C@@H](C(Cl)(Cl)Cl)O C03091418
C1C(=Nc2c(nc(nc2S1)N)N)C(F)(F)F C05086572
c1c(c(cc(c1Cl)Cl)S(=O)(=O)NO)N C01635782
Cc1ccc(cc1C)N[C@H]2[C@H]([C@H]([C@@H]([C@H](O2)C)O)O)O C13476153
c1cc(sc1CNC(=O)CNC(=O)N)Cl C29171451
CNC(=O)CNc1ccc2c(c1N)ncs2 C35344706
Cc1cccc(c1S(=O)(=O)NC(C)(C)CO)N C35599395
CN(Cc1ccco1)c2ccc(cc2N)C(=O)N C35701116
C[C@@H]([C@@H]1CCCO1)Nc2cc3c(cc2N)CC(=O)N3 C35734548
c1c2c(cc(c1N)N3CCC[C@@H](C3)CO)NC(=O)C2 C36227008
C[C@H]1C[C@H](c2ccccc2N1)C(=O)NCCC(=O)N C36747585
CC[C@H](C(=O)Nc1cc(c(cc1F)F)C(=O)[O-])[NH3+] C37001951
Cc1ccc(cc1N)C(=O)N2CCCC[C@@H]2C(=O)N C37799416
c1cc2c(cc1N)[nH]cc2C(=O)N3CCCC[C@@H]3CCO C40295427
CC[C@@H](CO)NC(=O)c1cc2cc(ccc2o1)N C40303340
C[C@H](c1ccncc1)NC(=O)c2c[nH]c3c2ccc(c3)N C40303553
CC[C@@](C)(/C(=N/O)/N)NC(=O)c1ccsc1 C40373079
c1cc2cccnc2c(c1)Sc3c(c(ncn3)N)N C40724196
C[C@H](c1ccc(cc1F)F)NC(=O)CNC(=O)N C41302295
c1cc(c(cc1N)Cl)C(=O)N2CCCC[C@H]2C(=O)N C42270526
c1cc(nc2c1cc(cc2)N)NCc3c[nH]nc3 C42358618
CCCNC(=O)C1(CCCCCC1)/C(=N/O)/N C44783238
C1CCC(C1)(/C(=N\O)/N)C(=O)NCC2CCC2 C44784964
CC[C@@H](/C(=N/O)/N)C(=O)Nc1cc(cc(c1)F)F C44864583
CC1(C[C@H]1NS(=O)(=O)c2ccc(c(c2)N)O)C C45116218
Cc1ccc(cc1)[C@H](C)NC(=O)[C@@H](C)NC(=O)N C48934251
CN(C[C@@H]1CCCO1)c2ccc(c(c2)C(=O)N)N C48951697
C[C@@H](C(=O)NC)NC(=O)c1cc2cc(ccc2s1)N C49095542
CN(c1cc(c(cc1F)N)C(=O)N)C2CCOCC2 C50030461
C[C@@H]1CCC[C@@H]([C@@H]1C)NC(=O)c2cccc(n2)NN C51096240
CC(C)(/C(=N/O)/N)NC(=O)c1ccc(s1)Cl C51173196
C[C@@H](CN(C)c1cc2c(cc1N)CCC(=O)N2)O C51819747
CC1=N[C@@H](C(=[NH+]1)N)N2CC[NH+](CC2)C3CCCC3 C52060999
C[C@@H]1C[C@H]1NS(=O)(=O)c2ccccc2NN C52295601
Cc1ccc(c(c1)C(=O)N[C@@H](C)C/C(=N/O)/N)F C52999268
Cc1c(cc(cn1)N)C(=O)NC2(CCCCC2)CO C53111780
C[C@H]1CCC[C@](C1)(CO)Nc2c(cc(cn2)N)C#N C53114576
c1cc(sc1C(=O)NCC/C(=N\O)/N)Cl C54154577
c1c(nc(s1)N)C(=O)N[C@@H]2CCCC[C@H]2O C55189275
C[C@H]1CCC[C@@](C1)(CO)NC(=O)c2csc(n2)N C55189324
C[C@H](c1ccsc1)NC(=O)[C@H](C)/C(=N/O)/N C61371142
c1cscc1C(=O)N[C@H]2CCC[C@H]2/C(=N\O)/N C61886257
CC(C)(C)CC(=O)N[C@H]1CCC[C@H]1/C(=N/O)/N C61887690
C1C[C@H]([C@@H](C1)NC(=O)CC(F)(F)F)/C(=N\O)/N C61887693
C[C@@H](CN(C)c1cc(ccc1/C(=N/O)/N)Cl)O C62789547
C[C@@H](COC)NC(=O)c1c[nH]c2c1cc(cc2)N C62832379
c1cc(c(cc1C(=O)N[C@H]2CCCCNC2=O)F)N C63010183
c1cc2c(cc1N)sc(n2)NCc3cc[nH]n3 C63103749
c1cc(c(cc1NC(=O)[C@@H]2CSC(=O)N2)N)F C63202487
CC(C)c1ccc(cc1)C2C(=C(OC(=C2C#N)N)N)C#N C00279074
Cc1ccc(c(c1)C)Cc2c(nc(nc2O)NC(=O)N)C C16884315
C[C@H]1CCCC[C@@H]1NS(=O)(=O)c2ccc(c(c2)N)O C19979355
CC(C)C/C(=N\NC(=O)N)/c1ccc2ccccc2c1O C25500688
CC(C)c1nc(cs1)CSc2nc(cc(n2)N)N C31655798
c1ccc2c(c1)CCC[C@H]2Nc3c4cn[nH]c4nc(n3)N C32587058
Cc1ccc(cc1)[C@H]2c3c(nc(s3)N)OC(=C2C#N)N C27825393
c1ccc(c(c1)C#N)Nc2cc3c(cc2N)CCC(=O)N3 C35355951
CCCn1c(c(c(=O)[nH]c1=O)N[C@@H]2CCCC[C@@H]2C)N C37486303
CCCn1c(c(c(=O)[nH]c1=O)N[C@@H]2CCCC[C@H]2C)N C37486305
CCn1c(c(c(=O)[nH]c1=O)NC2CCCCCCC2)N C37486403
CC(C)(C)c1ccc(cc1)NS(=O)(=O)c2c[nH]nc2N C37558120
Cc1ccc(cc1F)C(=O)NC2(CCCC2)/C(=N/O)/N C40372133
CC(C)c1ccc(cc1)C(=O)NC2(CCCC2)/C(=N/O)/N C40372220
CC[C@](C)(/C(=N/O)/N)NC(=O)c1ccc(cc1F)Cl C40373132
c1cc(c(cc1Cl)NC(=O)C2(CCCC2)[NH3+])C(=O)[O-] C40471610
CC(C)Nc1c(c(ncn1)Nc2ccc(cn2)Cl)N C40708151
CC[C@H]1CC[C@H]([C@@H](C1)Sc2nc(cc(n2)N)N)C#N C41023697
Cc1ccc(c(c1)Oc2c(cc(cn2)N)C(=O)N)C(C)C C42139589
Cc1ccc(c(c1)F)NC(=O)C2(CCCC2)/C(=N/O)/N C44784749
C[C@@H]1CCC[C@H](C1)NC(=O)C2(CCCCC2)/C(=N/O)/N C44784980
C[C@H](c1ccc(cc1)Cl)NC(=O)C(C)(C)/C(=N/O)/N C44786294
C[C@H]1CCCC[C@@H]1CNC(=O)C2(CCCC2)/C(=N/O)/N C44792560
CC(C)[C@@H](/C(=N/O)/N)C(=O)NC12CC3CC(C1)CC(C3)C2 C44862599
CC(C)[C@@H](/C(=N/O)/N)C(=O)Nc1ccc(c(c1F)F)F C44863093
c1cc2c(c([nH]c2c3c1cnc(c3)Cl)C[NH3+])C(=O)[O-] C45821220
c1cc(c(cc1[N+](=O)[O-])C(=O)[O-])N[C@H]2CCCC[C@@H]2[NH3+] C48840143
CC[C@@H]1CCCC[C@@H]1Nc2cc3c(cc2N)OCC(=O)N3 C49118694
CC[C@@H]1CCCC[C@H]1Nc2cc3c(cc2N)OCC(=O)N3 C49118700
CCC1CCC(CC1)Nc2cc3c(cc2N)c(=O)[nH]cn3 C49118855
c1c(c(cc(c1N[C@@H]2C[NH+]3CCC2CC3)F)N)C(=O)[O-] C50019199
c1c(c(cc(c1N[C@H]2CC[NH+]3[C@@H]2CCC3)F)N)C(=O)[O-] C50032305
CCCc1c(c([nH]n1)C(=O)Nc2nc3c(s2)CCC3)N C50323056
C[C@@H]1CCCC[C@@H]1NC(=O)c2c(ccc(n2)NN)Cl C51096563
C[C@H]1CCCC[C@H]1NC(=O)c2c(ccc(n2)NN)Cl C51096566
c1cc(sc1C(=O)NC2(CCCC2)/C(=N\O)/N)Cl C51173203
c1cc(c(cc1Nc2cc3c(cc2N)CC(=O)N3)C#N)F C51636171
CC[C@@H](C1CCCCC1)Nc2c(n(c(=O)[nH]c2=O)C)N C52341111
Cc1ccc(c(c1)C(=O)Nc2cc(ccc2C)C#N)NN C53006637
CC1CCC(CC1)(CO)Nc2ccc(c3c2non3)N C53114301
C[C@@H]1CCC[C@](C1)(CO)Nc2ccc(c3c2non3)N C53115039
C1CCCC(CC1)C(=O)NC2(CCCCC2)/C(=N\O)/N C53716155
c1cc(sc1)C(=O)N/N=C/c2c(cc(cc2O)O)O C59165462
c1ccc(cc1)/C=C/2\C(=O)N/C(=N/NC(=S)N)/S2 C33946071
CC(C)[C@H](/C(=N/O)/N)C(=O)Nc1cc(c(c(c1)F)F)F C61122165
c1c(c(cc(c1F)F)NC(=O)C2(CCCC2)[NH3+])C(=O)[O-] C61564418
Cc1cc(cc2c1[nH]c(c2c3coc(n3)N)CO)Cl C62424881
c1cc(c(cc1C#N)Cl)Sc2nc(cc(n2)N)N C62794201
Cc1ccc(cc1NC(=O)c2ccc(c(c2)C)NN)C#N C63058935
Cc1c(cc(cc1Cl)NCC(=O)NC(=O)N)Cl C58202766
Cc1ccc(cc1C)NC(=O)NNC(=O)C(C)(C)O C02857263
c1cc(c(cc1F)Cl)OCc2nc(nc(n2)N)N C08006881
Cc1cc(c(c(c1)OCc2nc(nc(n2)N)N)C)C C08224110
C[C@@H](C(=O)N)Sc1nnc(n1N)C2CCCCC2 C08985555
C[C@H](C(=O)N)Sc1nnc(n1N)C2CCCCC2 C08985561
c1ccc2c(c1)ccc3c2nc4c(nc(nc4n3)N)N C13212061
Cc1ccc(cc1C)NC(=O)C/C(=N\NC(=O)N)/C C17211515
Cc1cc(cc(c1O[C@H](C)C(=O)NC(=O)N)C)CO C20424882
Cc1cc(cc(c1O[C@@H](C)C(=O)NC(=O)N)C)CO C20424884
Cn1cccc1C(=O)CSc2nc(cc(n2)N)N C31354532
c1ccc2c(c1)-c3c(nc4c(nc(nc4n3)N)N)C2=O C32266942
c1ccc2c(c1)nc(s2)Nc3[nH]c(=O)cc(n3)N C08974662
CCNC(=O)NC(=O)[C@H](C)Oc1cc(ccc1C)N C35678083
c1c2c(cc(c1N)NC3CCOCC3)nc[nH]c2=O C36319252
CC(C)Cn1c(c(c(=O)[nH]c1=O)NC2CCCC2)N C37486249
CCn1c(c(c(=O)[nH]c1=O)NC2CCCCCC2)N C37486409
Cc1cc(cc(c1)NS(=O)(=O)c2c[nH]nc2N)C C37557636
c1cc(cc(c1)O)/C=N/Nc2c(c(ncn2)Cl)N C05420521
CCCn1cc(ccc1=O)NC(=O)c2cc(c[nH]2)N C40307511
C1CCCC(CC1)(/C(=N\O)/N)NC(=O)[C@H]2CCCO2 C40372793
CC(C)(/C(=N/O)/N)NS(=O)(=O)C1CCCCC1 C40377053
CC(C)S(=O)(=O)NC1(CCCCC1)/C(=N/O)/N C40377247
CCC1CCC(CC1)(/C(=N/O)/N)NS(=O)(=O)C C40377271
Cc1ccc(c(c1)C(=O)[O-])NC(=O)[C@@H]2C[C@@H](C[NH2+]2)O C40480146
Cc1cc(cc(c1C)S(=O)(=O)NCc2cc[nH]n2)N C41013895
C[C@@H]1CCN(c2c1cccc2)Cc3nc(nc(n3)N)N C42147025
C[C@@H]1CCCC[C@H]1CNc2c(n(c(=O)[nH]c2=O)C)N C42804661
c1c(c(c(c(c1Br)[O-])C[NH3+])O)[N+](=O)[O-] C44249979
c1cc(oc1)CNC(=O)C2(CCCCC2)/C(=N\O)/N C44783332
C[C@@H]([C@H]1CCCO1)NC(=O)C2(CCCC2)/C(=N/O)/N C44785113
C[C@@H](c1ccco1)NC(=O)C2(CCCC2)/C(=N/O)/N C44785153
CC[C@@H]1CCCC[C@H]1Nc2c(n(c(=O)[nH]c2=O)C)N C47873471
C[C@@H](c1cc2ccccc2o1)NC(=O)CNC(=O)N C48421550
C1CCC(CC1)[C@@H](/C(=N/O)/N)NC(=O)[C@H]2CCOC2 C48630362
C1CC[C@@H]([C@H](C1)[NH3+])NC(=O)N2CCC(CC2)C(=O)[O-] C48843971
C[C@H](C(=O)OC)Nc1cc2c(cc1N)CCC(=O)N2 C49352263
Cc1c(c(n[nH]1)C(=O)N(CCO)C2CCCCC2)N C50306092
c1c(c(cc2c1OCCO2)N[C@@H]3CCCNC3=O)N C50397337
Cc1ccc(cc1)[C@H](C)NC(=O)c2ccc(nn2)NN C51119549
CC[C@H]1CCCC[C@H]1NC(=O)c2ccc(nn2)NN C51123776
c1c(nc([nH]c1=O)S[C@H]\2[C@@H]3CC[C@@H](C3)/C2=N\O)N C16383477
C[C@]12CC[C@H](C1(C)C)C[C@H]2NC(=O)c3nc([nH]n3)N C55165525
c1cc(ncc1N/C(=N/[C@@H]2C[C@@H]3CC[C@H]2C3)/NC#N)N C13737416
Cc1ccc(c(c1)C(=O)NCc2cnc(cn2)C)NN C61324138
c1c(c(n[nH]1)C(=O)Nc2nc3c(s2)CCCC3)N C62812002
CNC(=O)CN(C)C(=O)c1cc2cccc(c2[nH]1)N C62833698
C[C@@H](C(=O)OC)NC(=O)c1cc2cc(ccc2[nH]1)N C62834419
Cc1cc(on1)NC(=O)c2cc(c(c(c2)F)NN)F C63007430
Cc1ccc(c(c1)O)C(=O)N(C)[C@H](C)C/C(=N/O)/N C63090989
Cc1c2c(n[nH]1)C(=O)N[C@]3(N2)c4cccc(c4NC3=O)Cl C66740422
c1c2c(nc3c1c4c(s3)c(nc(n4)N)N)CCCCC2 C00293613
Cc1ccc(cc1)C(=O)[C@@H](C)Sc2nc(cc(n2)N)N C04894135
c1cc(ccc1N)Oc2cncc3c2cc(s3)C(=O)N C13864408
Cc1ccc(cc1C)C(=O)CSc2nc(cc(n2)N)N C08488050
[H]/N=C\1/c2c(c(c(nc2Sc3ccccc3N1)N)C#N)C C20094964
C[C@H](C(=O)NC(=O)N)Nc1cc(cc(c1)Cl)Cl C20307895
CC1(Cc2c(sc3c2c(=O)[nH]c(n3)NN)CS1)C C08914778
C[C@@H]1CCC[C@H](C1)Nc2cc3c(cc2N)OCC(=O)N3 C35453275
C[C@@H]([C@H]1CCCO1)Nc2cc3c(cc2N)CCC(=O)N3 C35734542
Cc1ccc(c(c1)Br)NC(=O)C/C(=N/O)/N C36929703
C[C@@](C1CC1)(C(=O)Nc2cc(c(cc2F)F)C(=O)[O-])[NH3+] C37614677
c1cc2c(cc1F)N[C@@H](S2)CSc3nc([nH]n3)N C39313665
C1CCC(CC1)[C@H](/C(=N/O)/N)NC(=O)C2CCCCC2 C40369762
C1CCCC(CC1)(/C(=N\O)/N)NC(=O)CC2CCCC2 C40372774
CCN(c1cccc2c1cccc2)c3c(c(ncn3)N)N C40701928
C[C@@H](C(=O)N)OC(=O)c1cc(c(c(c1)Cl)Cl)N C41094538
C[C@H]1C[C@@H](CC(C1)(C)C)Oc2c(cc(cn2)N)C(=O)N C42139843
C[C@H](C(=O)NC(C)C)Sc1[nH]c2cc(ccc2n1)N C42142382
c1c2c(cc(c1N)NC[C@@H]3CCCCO3)NC(=O)CC2 C42813826
c1c2c(cc(c1N)NC[C@H]3CCCCO3)NC(=O)CC2 C42813831
CC[C@@H](/C(=N/O)/N)NC(=O)c1csc2c1cccc2 C42892598
[H]/N=C/1\[C@H]([C@H](C(=C(O1)C)C(=O)C)c2ccc(cc2)OC)C[NH3+] C44250178
Cc1ccc(c(c1)NC(=O)C2(CCCC2)/C(=N/O)/N)C C44784257
C[C@H]1CCCC[C@H]1NC(=O)C2(CCCCC2)/C(=N/O)/N C44784394
Cc1cccc(c1NC(=O)C2(CCCC2)/C(=N/O)/N)C C44784518
c1ccc(cc1)[C@@H]2C[C@@H]2NC(=O)C3(CCCC3)/C(=N\O)/N C44793043
CC(C)[C@H](/C(=N/O)/N)C(=O)Nc1ccc2c(c1)CCC2 C44863474
c1c2c(cc(c1NC[C@H]3CCCOC3)N)NC(=O)CC2 C44981889
Cc1c(sc2c1c(nc(n2)S[C@@H](C)C(=O)N)N)C C46581214
c1ccc(c(c1)CSc2c(c(cc(n2)N)N)C#N)C#N C48380228
C[C@@H](c1ccccc1F)SCc2nc(nc(n2)N)N C48675220
C[C@H](Cc1ccco1)Nc2cc3c(cc2N)NC(=O)CC3 C49128315
CO[C@@H]1CCC[C@@H]1Nc2cc3c(cc2N)NC(=O)CC3 C50369082
C[C@@H](C/C(=N/O)/N)NC(=O)c1cc2c(s1)CCCC2 C50389332
c1cc(c(cc1Cl)C(=O)NC[C@H]2CCCCO2)NN C51094478
CC[C@@](C)(/C(=N/O)/N)NC(=O)c1ccc(s1)Cl C51173212
CC(C)(/C(=N/O)/N)C(=O)N[C@@H]1CCc2ccccc2C1 C51633753
CC(C)(C)Oc1c(ccc(n1)N[C@@H]2CCCC[C@H]2O)N C51999001
C[C@@H](C1CCCCC1)NC(=O)C2(CCCC2)/C(=N/O)/N C52344503
Cc1c(cccc1S(=O)(=O)NC2(CCCC2)CO)N C53044325
Cc1ccc(c(c1)N)S(=O)(=O)NC2(CCCC2)CO C53044405
CCn1cc(cc1C(=O)N[C@]2(CCC[C@@H](C2)C)CO)N C53112275
c1ccc(c(c1)N)S(=O)(=O)NC2(CCCCC2)CO C53112666
CC(C)(/C(=N/O)/N)C(=O)NCc1ccc(c(c1)Cl)F C53160671
C[C@@H](CNC(=O)C12CC3CC(C1)CC(C3)C2)/C(=N/O)/N C54154965
C[C@@H](CNC(=O)c1cc2c(s1)CCCC2)/C(=N/O)/N C54155335
C[C@@H](CNC(=O)c1csc2c1cccc2)/C(=N/O)/N C54155615
C[C@H](CNC(=O)[C@H]1CCCc2c1cccc2)/C(=N/O)/N C54669622
CCc1ccc2c(c1)c(c(o2)C(=O)NNC(=S)N)C C62714990
C[C@@H](c1ccccn1)NC(=O)c2cc3cccc(c3[nH]2)N C62833719
c1cc(sc1)[C@H]2C[C@@](N(N2)C(=O)N)(C(F)(F)F)O C04234539
c1ccc2c(c1)[C@@]3(c4ccc(cc4OC(=C3C#N)N)O)C(=O)N2 C01436432
c1cc(c(cc1SCc2nc(nc(n2)N)N)Cl)F C16670223
CC1=C([C@@H](NC(=S)N1)c2ccccc2OC)C(=O)N C04574734
C[C@@H](C(=O)NC(=O)N)Nc1cc(cc(c1)Cl)Cl C20307897
c1cc(ccc1CSc2nnc(n2N)C(F)(F)F)N C20396378
CC(C)c1ccc(cc1)SCc2nc(nc(n2)N)N C27683633
c1cc2c(c(c1N3CCC[C@@H](C3)C(=O)N)N)ncs2 C35344157
C[C@H]1CCC[C@@H](C1)NS(=O)(=O)c2ccccc2NN C35354902
C[C@H]1CCC[C@@H](C1)Nc2cc3c(cc2N)OCC(=O)N3 C35453273
CC(C)(CO)NS(=O)(=O)c1ccc(c(c1)N)Cl C35599460
C[C@H]([C@H]1CCCO1)Nc2cc3c(cc2N)CCC(=O)N3 C35734543
c1cc(sc1)S(=O)(=O)NCc2cc(ccc2O)N C36742822
c1cc(ccc1c2c[nH]cn2)NCc3ccc(c(c3)O)O C37071645
c1cc2c(cc1O)OC[C@@]3([C@H]2c4cc(c(cc4C3)O)O)O C01648164
CC1CCC(CC1)(/C(=N/O)/N)NC(=O)c2ccsc2 C40372500
CC(C)NC(=O)CNc1c(cc(cn1)Br)N C40713768
c1ccc(cc1)CC2CCN(CC2)c3c(c(ncn3)N)N C40723738
C[C@@H]1c2ccsc2CCN1c3c(cc(cn3)N)C(=O)N C42740669
c1ccc(cc1)[C@H]2C[C@@H]2NC(=O)C3(CCCC3)/C(=N\O)/N C44793046
CC[C@H](/C(=N/O)/N)C(=O)NC12CC3CC(C1)CC(C3)C2 C44862593
CC(C)[C@@H](/C(=N/O)/N)C(=O)Nc1ccc2c(c1)CCC2 C44863472
c1c2c(cc(c1N)NC[C@@H]3CCCOC3)NC(=O)CC2 C44981867
C[C@@H]1C[C@H](c2ccccc2N1)C(=O)NC(C)(C)C(=O)N C45109908
c1ccc(cc1)[C@@](Cn2cnc3c2cccc3)(C(=O)N)N C45434110
Cc1c(sc2c1c(nc(n2)S[C@H](C)C(=O)N)N)C C46581216
c1ccc(c(c1)[C@@H](CNc2cc(nc(n2)N)Cl)O)F C48443857
CC[C@@H](/C(=N/O)/N)NC(=O)c1cc2ccccc2s1 C48856585
c1c(c(cc(c1N[C@H]2CC[NH+](C2)C3CC3)F)N)C(=O)[O-] C50033295
C[C@H]1CN(CC(O1)(C)C)c2cc(c(cc2F)N)C(=O)N C50033673
c1c(cnc(c1C(=O)NCC(F)(F)F)NN)Br C51092583
CC1(C[C@@H]1NC(=O)c2cc(cnc2NN)Br)C C51113374
c1ccc2c(c1)NC(=O)CN2C[C@H](c3cccc(c3)N)O C51326021
CC(C)(/C(=N/O)/N)C(=O)N[C@@H]1CCCc2c1cccc2 C51633786
CC(C)(/C(=N/O)/N)C(=O)N[C@H]1CCCc2c1cccc2 C51633788
Cc1c(nnc(c1C(=S)N)N[C@@H]2CCCC[C@@H]2O)C C52010582
c1cc(c(cc1Cl)C(=[NH2+])N)Sc2nccc(n2)[O-] C52860437
c1cc2c(cc1N)cc(o2)C(=O)NC3(CCCCC3)CO C53111819
c1cc(cc(c1)S(=O)(=O)NC2(CCCCC2)CO)N C53112663
c1c(cc(c(c1F)SCc2nc(nc(n2)N)N)F)F C54477007
CC(C)(/C(=N/O)/N)NC(=O)[C@H]1CCCc2c1cccc2 C54669568
c1ccc2c(c1)[C@](CCO2)(C(=O)[O-])N[C@@H]3CCCC[C@@H]3[NH3+] C48846835
c1ccc2c(c1)[C@](CCO2)(C(=O)[O-])N[C@H]3CCCC[C@@H]3[NH3+] C48846839
CC(C)(C)[C@@H](C(=O)Nc1cc(c(cc1C(=O)[O-])F)F)[NH3+] C61564491
c1cc(sc1C(=O)N[C@@H]2CCC[C@H]2/C(=N\O)/N)Cl C61886671
CN(Cc1cccc(c1)C#N)c2ccc(cc2N)C(=O)N C61948918
C[C@H](c1ccncc1)NC(=O)c2cc3cccc(c3[nH]2)N C62833718
C[C@H](c1ccccn1)NC(=O)c2cc3cccc(c3[nH]2)N C62833720
CO[C@H]1CCC[C@H]1NC(=O)c2cc(c(c(c2)F)NN)F C63007544
c1cc(nc(c1Cl)C(=O)NCc2ccsc2)NN C63151989
CCOc1ccc(cc1O)[C@@H]2c3c(c4ccccc4[nH]3)C[C@@H]([NH2+]2)C(=O)[O-] C04027326
CCOc1cc(ccc1O)[C@@H]2c3c(c4ccccc4[nH]3)C[C@@H]([NH2+]2)C(=O)[O-] C02125673
CCOc1cc(ccc1O)[C@@H]2c3c(c4ccccc4[nH]3)C[C@H]([NH2+]2)C(=O)[O-] C02125669
C[C@H](C(=O)N)Sc1nnc(n1N)c2ccccc2Br C05449963
c1cc(cc2c1cc(cc2)Br)O[C@H]3[C@H]([C@H]([C@H]([C@H](O3)CO)O)O)O C02126592
c1cc(cnc1)C(=O)[C@@H]2[C@H](NC(=O)N[C@]2(C(F)(F)F)O)c3ccc(cc3)O C11859161
C#CCNC(=O)[C@H]1C[C@H]([C@@H]([C@H]2[C@@H]1SC(=N2)Nc3ccc(cc3)Cl)O)O C12604067
c1cc(c(cc1Cl)NC(=O)CNc2cc(=O)[nH]c(=S)[nH]2)C#N C06017139
c1cc(ccc1N2[C@@H]3[C@@H](C[C@H]([C@@H]([C@@H]3NC2=S)O)O)C(=O)NC4CC4)Cl C08636520
Cc1c2c([nH]n1)OC(=C([C@H]2c3cc(c(c(c3)Cl)O)Cl)C#N)N C16265986
c1ccc2c(c1)[C@](C(=O)N2)([C@@H]3CCC[C@H](C3=O)[C@]4(c5ccccc5NC4=O)O)O C17046509
CN1c2ccccc2[C@]3(C1=O)N=C(NC(=N3)Nc4ccccc4F)N C19325480
c1cc(ccc1[C@H]2CC(=O)Nc3c2c(=O)[nH]c(n3)N)Br C09014183
CC[C@@H](C)[C@H](C(=O)Nc1ccc2c(c1)CCN2C(=O)C)NC(=O)N C26901651
CC[C@H](C)[C@@H](C(=O)Nc1ccc2c(c1)CCN2C(=O)C)NC(=O)N C26901660
c1cc2c3c(ccc(c3c1)C(=O)N[C@H]4CCCc5c4cc(c(=O)[nH]5)C(=O)N)CC2 C32883599
c1cc(c(cc1O)O)[C@H]2[C@H]3CCCC=C3C(=C(C2(C#N)C#N)N)C#N C33374673
C[C@@H](C(=O)NC(=O)NC)Oc1c(cc(cc1Br)F)N C37288708
CC1=C[C@@H](N=N1)[C@@H]2NN[C@@H](N2N)SCC(=O)c3ccc(cc3)F C38556235
CC1=C[C@H](N=N1)[C@@H]2NN[C@@H](N2N)SCC(=O)c3ccc(cc3)F C38556236
CC1=C[C@H](N=N1)[C@H]2NN[C@@H](N2N)SCC(=O)c3ccc(cc3)F C38556238
CC(=C)CS[C@@H]1NN[C@@H](N1N)[C@@H]2C=C(N=N2)c3ccc(cc3)F C38994758
c1ccc(cc1)N2[C@@H](NC(=O)C=C2N)SCc3[nH]c(=O)c4ccccc4n3 C39215128
c1ccc(cc1)N2[C@H](NC(=O)C=C2N)SCc3[nH]c(=O)c4ccccc4n3 C39215130
C1CCc2c(c([nH]n2)CCNC(=O)NC3=NN[C@@H](S3)C4CCC4)C1 C39490024
C[C@H]1CC[C@@H](CN1S(=O)(=O)c2ccc(c(c2)N)Cl)C(=O)N C40334418
C[C@H]1CC[C@H](CN1S(=O)(=O)c2ccc(cc2N)Br)C(=O)N C40334462
c1cc(ccc1/C(=N\O)/N)NS(=O)(=O)c2ccc(s2)Br C40376006
CC[C@H](/C(=N/O)/N)NS(=O)(=O)c1ccccc1Br C40376759
CC1(CC2=C([C@@H](c3c(nc(=S)[nH]c3N2)N)c4cccnc4)C(=O)C1)C C06910145
C[C@H](C1CC1)NS(=O)(=O)c2cc(cnc2NN)Br C41070077
C[C@H](C(=O)NC(=O)NC)OC(=O)c1cc(c(c(c1)Cl)Cl)N C41094514
Cc1nc([nH]n1)SCC(=O)Nc2c(cc(cc2Cl)N)Cl C41632527
c1c(c(cc(c1S(=O)(=O)N2CCCC[C@@H]2C(=O)N)Cl)F)N C42272549
CC1(C[C@@H]1NS(=O)(=O)c2cc(cnc2NN)Br)C C45138297
c1cc(c(cc1S(=O)(=O)N[C@@H]2CCCC[C@@H]2[NH3+])C(=O)[O-])Cl C48839772
c1cc(c(cc1S(=O)(=O)N[C@@H]2CCCC[C@H]2[NH3+])C(=O)[O-])Cl C48839778
c1cc(c(cc1S(=O)(=O)N[C@H]2CCCC[C@H]2[NH3+])C(=O)[O-])Cl C48839781
C[C@@H](c1ccc(c(c1)Br)OC)NC(=O)[C@H](C)NC(=O)N C48935195
CNC(=O)c1c(c(sn1)C(=O)NCc2ccc(cc2)SC)N C49006205
c1ccc(cc1)[C@H](/C(=N/O)/N)NS(=O)(=O)c2c(ccs2)Br C49061003
CC(C)(C)[C@H]1CCc2c(cc(s2)C(=O)[C@@H](C#N)c3nc(nc(n3)N)N)C1 C49435743
Cc1cc(nc(n1)NC(=O)c2cc(cnc2NN)Br)C C51088626
C[C@H](CNS(=O)(=O)c1ccccc1Br)/C(=N/O)/N C54156148
c1c(cc(c(c1N)Br)S(=O)(=O)NCc2c[nH]nc2)Cl C61882168
c1c(cc(c(c1N)Br)S(=O)(=O)N[C@H]2CCCNC2=O)Cl C61882528
c1cc(c(cc1I)C(=O)[O-])NC(=O)[C@H]2C[C@H](C[NH2+]2)O C62824498
Cn1cc[nH+]c1CCNC(=O)NC2[C@@H]3CCC[C@H]2C[NH+](C3)C4CC4 C66233673
Cc1ccc(cc1C(=O)N)NC(=O)NCCN2C[C@H](O[C@@H](C2)C)C C67311717
Cc1ccc(cc1C(=O)N)NC(=O)NCCN2C[C@@H](O[C@H](C2)C)C C67311720
Cc1cc(c2cc(c(=O)[nH]c2c1)[C@@H]3c4c(n[nH]c4OC(=C3C#N)N)C)C C00421477
c1cc2c(cc1N)OC(=C([C@@H]2c3cc4cc5c(cc4nc3Cl)OCO5)C#N)N C00933857
CSc1nc(c2c(n1)OC(=C([C@@H]2c3ccc(cc3)Br)C#N)N)N C01430914
COc1cccc2c1o/c(=N\c3ccccc3C(=O)N)/c(c2)C(=O)N C05127860
c1cc(c(c(c1)Cl)[C@@H]2c3c(=O)[nH]c(=S)[nH]c3OC(=C2C#N)N)Cl C05530634
CC/C(=N\NC(=O)c1cc(c(c(c1)O)O)O)/c2cccc(c2)Cl C05727606
Cc1ccccc1N/N=C(/C(=O)NN)\S(=O)(=O)c2ccccc2 C03586551
c1cc(ccc1[C@H]2[C@H]([C@](NC(=O)N2)(C(F)(F)F)O)C(=O)c3ccc(cc3)F)O C13562997
C[C@@H]1[C@@H]([C@H]([C@H]([C@H](O1)Oc2c[nH]c3c2c(c(cc3)Br)Cl)O)O)O C15206248
CC1(CC2=C([C@H](c3c(nc(=S)[nH]c3N2)N)c4ccc(cc4)N(C)C)C(=O)C1)C C06859092
c1ccc2c(c1)c3c([nH]2)[C@@H]([NH2+]CC3)c4c([nH]c(=S)n(c4=O)C5CC5)[O-] C20411347
CC1(CC(=C(C(=O)C1)[C@H]2c3ccccc3CCN2C(=O)CSC(=[NH2+])N)[O-])C C01272782
c1c(cc(c(c1N)S(=O)(=O)Nc2c[nH]nc2)Br)Br C35763472
Cc1ccccc1C(=O)CS[C@@H]2NN[C@@H](N2N)[C@@H]3C=C(N=N3)C C38556259
Cc1ccccc1C(=O)CS[C@H]2NN[C@H](N2N)[C@@H]3C=C(N=N3)C C38556262
Cc1ccc(cc1)C(=O)CS[C@H]2NN[C@@H](N2N)[C@@H]3C=C(N=N3)C C38752890
Cc1ccc(cc1)C(=O)CS[C@H]2NN[C@H](N2N)[C@@H]3C=C(N=N3)C C38752897
C[C@@]12CC[C@@](C1(C)C)(C[C@@H]2O)C(=O)N/N=C\c3ccc(cc3O)O C36577367
c1ccc(c(c1)/C(=N\O)/N)NS(=O)(=O)c2ccc(s2)Cl C40376090
CC[C@@H](/C(=N/O)/N)NS(=O)(=O)c1ccc(s1)Br C40376790
Cc1ccc(s1)S(=O)(=O)NC2(CCC(CC2)C)/C(=N/O)/N C40377264
c1cc2c(cc1[C@@H]3c4c(nc(=S)[nH]c4NC5=C3C(=O)CCC5)N)OCO2 C08514987
CC[C@@H](C)Nc1c(c(ncn1)Nc2ccc(cn2)Br)N C40779991
c1ccc(c(c1)CNS(=O)(=O)c2cc(cnc2NN)Br)Cl C41069870
Cc1c(sc(c1C(=O)N)NC(=O)[C@@]2(C(=O)Nc3ccccc3S2)C)C C41644337
c1ccn(c1)c2c(c3c(s2)CSCC3)C(=O)Nc4cccc(c4)NC(=O)N C42620645
Cc1ccc(cc1NC(=O)C2(CCOCC2)/C(=N/O)/N)Br C44785470
c1ccc(c(c1)c2nc(on2)CSc3nc(cc(n3)N)N)Cl C08488070
C[C@H](c1ccc(s1)Cl)NS(=O)(=O)c2ccnc(c2)NN C49147401
Cc1ccc(s1)CNS(=O)(=O)c2cc(cnc2NN)Br C50226849
C[C@H](C/C(=N/O)/N)NS(=O)(=O)c1cc(sc1Cl)Cl C50389832
c1ccc(cc1)c2c3c([nH]n2)OC(=C([C@@]34c5cc(ccc5NC4=O)Cl)C#N)N C00846308
C[C@@H](c1ccc2c(c1)[nH]c(=O)[nH]2)NC(=O)CNC(=O)c3ccccc3 C53851214
C[C@H]1[C@H]([C@H]([C@@H]([C@@H](O1)Oc2c[nH]c3c2cc(c(c3)Cl)Br)O)O)O C33358919
c1cc(ccc1[C@H]2[C@@H]([C@@](NC(=O)N2)(C(F)(F)F)O)C(=O)c3ccc(cc3)F)O C04898588
c1cc(ccc1[C@H]2[C@H]([C@@](NC(=O)N2)(C(F)(F)F)O)C(=O)c3ccc(cc3)F)O C04898591
CC[C@@H]1CN(c2cc(ccc2O1)c3csc(n3)N)C[C@@H](CO)O C34719358
Cc1c(cc(cc1F)C(=O)N)NC(=O)C[C@@H]2C(=O)Nc3ccccc3S2 C58352450
CC1(CC2=C([C@H](C(=C(O2)N)C(=O)N)c3ccc(cc3)N(C)C)C(=O)C1)C C58949855
C[C@H](C(=O)N/N=C/c1c(cc(cc1O)O)O)Sc2ccccn2 C59146665
c1c(nc(s1)C2CCCCC2)CSCc3nc(nc(n3)N)N C60512399
C[C@@H](c1ccsc1)NS(=O)(=O)c2cc(cnc2NN)Br C61368630
c1c(cc(c(c1N)Br)S(=O)(=O)NCC(=O)NC2CC2)Cl C61881849
c1c(c(sc1Cl)Cl)S(=O)(=O)N[C@@H]2CCC[C@H]2/C(=N\O)/N C61888133
c1cc(c(cc1I)C(=O)[O-])NC(=O)N2CC[C@@H](C2)C[NH3+] C62824886
CC(C)(C)NC(=O)CNC(=O)NC[C@@]1(CCCc2c1cccc2)O C66908063
C[C@H](c1cccc(c1)NC(=O)C)NC(=O)NC[C@]2(CCCc3c2cccc3)O C66908655
c1cc(ccc1CNC(=O)N)NC(=O)/C=C/c2ccc3c(c2)CCO3 C67241112
Cc1ccc(cc1C(=O)N)NC(=O)N[C@@H](C)C(=O)N2CCc3c2cccc3 C67308552
c1cc(cc(c1)F)[C@@H]2C[C@H]2NC(=O)NCc3ccc(s3)S(=O)(=O)N C67559833
CSc1ccc(cc1)/C=C/2\C(=O)N(C(=O)N2)c3cccc(c3)Cl C00202346
CC[C@@]1(Cc2c(sc(c2C#N)NC(=O)[C@@H](C)Br)CO1)C C01239268
CCc1c(sc(c1C#N)NC(=O)c2ccc(o2)Br)C C04423222
C[C@]1(C(=O)N(C(=O)N1)Cc2ccccc2F)c3ccccc3Cl C03370089
COC(=O)c1ccc(c2c1[C@@H]3C=CC[C@H]3[C@H](N2)c4cccnc4)Cl C04623404
CCN1c2cc(ccc2SCC1=O)C(=O)N[C@H]3CCC[C@@H]([C@@H]3C)C C04674746
CC1CCC(CC1)NC(=O)[C@H]2CC(=O)N(C2)c3ccc(c(c3)Cl)F C03007776
C[C@@]12CCC(=O)N1[C@@H](CS2)C(=O)NCC34CC5CC(C3)CC(C5)C4 C05937769
Cc1ccc(cc1)CN2C(=O)[C@](NC2=O)(C)c3ccc4c(c3)CCC4 C06108157
c1ccc(c(c1)NS(=O)(=O)c2ccc(nc2)Cl)Br C05121353
CC[NH+]1Cc2c(c3ccccc3nc2/C(=C\c4ccsc4)/C1)C(=O)[O-] C06429658
Cc1c(cccc1Cl)NC(=O)C[C@H]2c3ccccc3C=CN2C(=O)C C07947216
Cc1ccc(cc1NC(=O)C[C@@H]2c3ccccc3C=CN2C(=O)C)Cl C07957172
COc1ccccc1/C=C\2/C(=O)N(C(=S)N2)c3ccccc3Cl C01854722
Cc1ccccc1N2C(=O)/C(=C/c3ccc(c(c3)C)OC)/NC2=S C11294872
CCN1C=C([C@H](NC1=O)c2ccc(cc2)Cl)c3csc(n3)C C12321263
CN\1C=C(C=C/C1=C(\C#N)/C(=O)Nc2ccccc2F)C(F)(F)F C12559281
C[C@]1(C(=O)N(C(=O)N1)Cc2cccc(c2)Cl)c3ccc(c(c3)F)F C16462256
Cc1cc(ccc1[N-]S(=O)(=O)[NH+]2CCCC[C@@H]2C)Br C20546585
c1ccc2c(c1)C=C(CO2)[C@H]3Nc4ccccc4C(=O)N3CC(F)(F)F C32869782
C[C@@H]1CCCCN1C(=O)CNC(=O)C23C[C@H]4C[C@@H](C2)CC(C4)(C3)Cl C18267937
Cc1nc2cc(ccc2o1)NCc3ccc(o3)I C37232757
Cc1ccc(cc1NS(=O)(=O)N2CCCC[C@H]2C)Br C37369320
CN(c1ccc(cc1)O)S(=O)(=O)c2cc(sc2Cl)Cl C37376387
Cc1c(sc(n1)Cl)S(=O)(=O)N[C@H]2CCSc3c2cccc3 C37985269
COc1ccc(cc1[C@H](c2ccc3c(c2)OCO3)O)Br C40241590
COc1ccc(c(c1)Br)[C@@H]([C@H]2COc3ccccc3O2)O C40264480
Cc1cccc2c1c(cn2C)[C@H]3CCCN3C(=O)Cc4ccc(cc4)O C40821102
Cc1ccc2c(c1)cc(c(=O)[nH]2)CCC(=O)N3CCCc4c3cccc4 C41186757
CN(Cc1ccc(o1)Br)C(=O)Nc2ccc(c(c2)F)F C43266390
Cc1ccc(cc1)S(=O)(=O)N/N=C/2\C[C@H]3C=C[C@@H]2c4c3cccc4 C43763554
C[C@@H]1[C@H](Oc2ccccc2O1)C(=O)NCc3ccc(cc3Cl)Cl C45629703
C[C@@H]1CCN([C@@H]2[C@@H]1CCCC2)C(=O)[C@@H](C)NC(=O)c3cccs3 C45905976
Cn1c2ccc(cc2oc1=O)[C@H](Cc3ccc(cc3)Br)O C51362427
c1ccn2c(c1)nc(cc2=O)CNc3ccc(cc3Br)F C54346841
Cc1ccc(s1)C(=O)NCC(=O)N2CC[C@H]([C@H]3[C@@H]2CCCC3)C C57083492
C[C@]1(C(=O)N(C(=O)N1)Cc2ccccc2)c3ccccc3Br C08888300
c1ccc2c(c1)CC[C@]23C(=O)N(C(=O)N3)Cc4ccc(cc4)C(F)(F)F C16617744
c1ccc(cc1)n2c3ccccc3nc2S[C@H]4CCCCNC4=O C28942891
CCN1C[C@H](CC1=O)C(=O)Nc2cc(c(cc2Cl)Cl)Cl C58736645
c1csc2c1[C@H](CCC2)NS(=O)(=O)c3cnc(s3)Cl C61365456
COc1ccc(cc1Br)[C@@H](c2ccc3c(c2)nccn3)O C61416548
CNS(=O)(=O)N1CCc2ccccc2[C@H]1c3ccccc3Cl C62447311
Cc1ccc(cc1F)N[C@H]2CC(=O)N(C2=O)c3ccccc3Cl C07001192
C[C@@H]1C(=C2C(=NC(=NC2=O)[C@H](C)Nc3ccc(c(c3)Cl)F)S1)C C64220706
C[C@@H]1CO[C@@H](CN1Cc2c(ccc3c2cncc3)O)c4ccccc4 C66795120
C=C(CNC(=O)N1CCO[C@@H](C1)c2ccc(c(c2)F)F)Br C67066083
c1ccc(c(c1)CC(=O)N2CCO[C@@H](C2)c3ccc(c(c3)Cl)F)O C67177061
Cc1cccc(c1NC(=O)N2CCO[C@H](C2)c3ccccc3F)C(C)C C67252046
C[C@@H]1CC[C@H]2[C@@H](C1)CCCN2C(=O)/C=C/c3ccc(cc3)NC(=O)C C67518157
C[C@@H]1CN(CCN1c2ccc(cc2)Cl)c3cc[nH+]cc3N C05103962
CCOc1cc(ccc1O)[C@@H]2c3cccn3-c4ccccc4C[NH2+]2 C00104520
C[NH+]1CCc2c(sc3c2C(=N[C@H](N3)/C=C\c4ccccc4)O)C1 C05151288
Cc1c2c(c(n1c3ccccc3)C)[C@@]4(c5ccccc5NC4=O)[NH2+]CC2 C09378956
Cc1ccc(cc1C)OCc2nc3c(c(n2)C[NH3+])CCCC3 C20383757
Cc1cc(cc(c1C)[C@H](C(C)(C)c2ccccc2)[NH3+])[N+](=O)[O-] C21304769
CC1(CC(CC([NH2+]1)(C)C)Nc2c3c(ccs3)ncn2)C C25151361
Cc1ccn2c(c1)[nH+]c(c2[C@H](c3ccncc3)N)C(C)(C)C C31913079
C[NH+]1CCc2c(sc3c2C(=N[C@@H](N3)c4ccc(cc4)F)O)C1 C33161939
c1cc(ccc1CN2CCN(CC2)c3cc[nH+]cc3N)Cl C35368344
Cc1cc(c(o1)C)[C@H](c2cc3c(cc2Cl)OCCO3)[NH3+] C35382017
c1ccc(c(c1)N2CCN(CC2)c3c(cccn3)C[NH3+])Cl C35719738
Cc1ccn2c(c([nH+]c2c1N)c3ccc(cc3)OC(C)C)C C36243661
Cc1ccc(c(c1)C)S(=O)(=O)N[C@@H]2CC[C@H]3C[NH2+]C[C@H]3C2 C36284711
CC(C)(C)c1nc(no1)[C@@H](c2ccc(cc2)Br)[NH3+] C36764706
c1c(cc(c2c1OCCO2)Br)C[NH2+][C@@H]3CCC[C@@H](C3)O C37165537
c1cc(cc(c1)c2nc(no2)c3ccc(cc3)Br)C[NH3+] C37716921
C[C@@H]1C[C@@H]1c2ccc(o2)CN(C)C(=O)C3(CCCCC3)[NH3+] C37802644
C[C@@H]1C[C@H]1c2ccc(o2)CN(C)C(=O)C3(CCCCC3)[NH3+] C37802646
C1CCC(CC1)N(CCO)C(=O)[C@@H]2C[C@@H]3CCCC[C@@H]3[NH2+]2 C37809724
CCOc1cc2c(cc1c3ncc(s3)C[NH3+])O[C@H](C2)C C40996855
c1c(cc(c2c1OCO2)Br)c3nc(cs3)C[NH3+] C40999749
CC1CCC(CC1)(c2nc(on2)C[C@@H]3C[C@H]4CC[C@@H]3C4)[NH3+] C41153990
C[C@@H]1CCC[C@](C1)(c2nc(on2)c3ccc(cc3Cl)F)[NH3+] C41154685
CC(C)(C)c1nc(no1)[C@H](c2cc(cs2)Br)[NH3+] C41678525
CC(C)(C)[C@H]1CC[C@H]([C@@H](C1)[NH+]2CCCC[C@@H]2C(=O)N)C#N C42404956
Cc1c(c(n([nH+]1)C)N(C)Cc2ccccc2Br)N C42441031
C[C@@H]([C@@H](c1cnn(c1)C)Oc2cc(ccc2Cl)Cl)[NH3+] C43233296
Cc1ccc(o1)[C@H]([C@@H](C)[NH3+])Sc2c3ccccc3ncn2 C43367672
CC(C)(C)OC(=O)N1CC[C@H]([C@H](C1)[NH3+])c2cc(cc(c2)F)F C44136254
CC(C)(C)OC(=O)N1CC[C@H]([C@H](C1)c2cc(cc(c2)F)F)[NH3+] C44136342
Cc1cc(c(o1)C)[C@@H](C)NC(=O)[C@H]2C[C@@H]3CCCC[C@@H]3[NH2+]2 C44731242
c1ccc2c(c1)c(nc(n2)C[NH+]3CCC[C@@H]3c4ccsc4)N C44977640
C[C@H]1CCC[C@@H](C1)[NH+](C)Cc2cc(cc3c2OCOC3)N C49008426
c1csc2c1c(nc(n2)C[NH+]3CCC[C@H]4[C@@H]3CCCC4)N C50814258
c1ccc2c(c1)c(c(o2)C[NH3+])Cn3cc(cn3)Br C52577456
C[C@@H]1CCC[C@](C1)(CO)[NH2+][C@@H](C)C(=O)N2CCCCCC2 C53126433
CC[C@H](Cc1nc(on1)c2ccc(s2)Br)[NH3+] C54184760
C[C@@H]1CCCCN1[C@@H](C[NH3+])c2cc3c(c(c2)Br)OCO3 C36897320
C[C@@H](C[NH3+])N1c2cc(ccc2O[C@H](C1=O)c3ccccc3)Cl C57789204
CC[C@@H]1C(=O)N(c2cc(ccc2O1)C(C)C)CC(C)(C)[NH3+] C57791066
CC(C)(C)[NH+]1CCC(CC1)N[C@@H]2COc3c2ccc(c3)O C37786225
c1cc2c(cc1c3csc4n3c(nn4)CC[NH3+])CCCC2 C58021250
Cn1c(c(c([nH+]1)C2CCOCC2)c3ccc(cc3)Br)N C61672527
Cc1cc(c2c(c1)[C@H]([C@@H](CO2)[NH+]3CCCC[C@@H]3CCO)O)C C62173696
CC[C@@]1(CCC[NH2+]C1)C(=O)N(C)[C@@H](C)c2ccccc2O C62857808
CCC[C@]1(CC[NH2+]C1)C(=O)Nc2c(c(c(s2)C)C)C#N C62900720
C[C@@H]([C@@H](c1ccc(cc1[N+](=O)[O-])Br)C(C)C)[NH3+] C63027343
c1ccc2=[NH+]CC(=c2c1)[C@H]3NC4=C([C@H]5CCCC[C@@H]5S4)C(=O)N3 C63326758
c1ccc2=[NH+]CC(=c2c1)C3=CCN(CC3)CC4=C(SNN4)Cl C64212797
c1nc2c(c(n1)N)nc(nc2N)Cl C05543658
CSc1nc(cc(n1)N)C(=O)N C01683923
c1c(nc(nc1N)SCC#N)N C04126192
Cc1c(nnc2c1c(c(s2)C(=O)N)N)C C04648847
c1ccc(cc1)N2Cc3c(nc(nc3N)N)C2 C17428905
CC(C)c1cc(=O)[nH]c(n1)NN C26421809
CC1(C[C@@H](C(N1O)(C)C)C(=O)NN)C C27788522
c12c(nc(nc1nsn2)N)N C17160622
c1c([nH]c(n1)C2(CCC2)[NH3+])C(=O)[O-] C32627841
C1CC[C@@H]2[C@@H](C1)C[C@@H]3N2C(=C(C3=O)C(=O)N)N C34781491
C[C@H](Cn1cc(ccc1=O)N)C(=O)N C37227494
Cc1c2c(=O)[nH]cnc2sc1C(=O)NN C37388163
c1c(nc(n(c1=O)N)N)C(F)(F)F C01399966
CC/C(=C/1\C=C(C=CC1=O)F)/NNC(=O)N C05788753
CC1=C[C@H](N=N1)[C@@H]2NN[C@@H]3N2N=C(S3)N C38743803
CC1=C[C@@H](N=N1)[C@H]2NN[C@@H]3N2N=C(S3)N C38743805
C[C@@H](C(C)C)Nc1c(n(c(=O)[nH]c1=O)C)N C37487648
CC(C)On1c(c(c2c1occ2)N)N C39126777
CC(C)Nc1cc(=O)[nH]c(n1)N C39930015
CCCNc1cc(=O)[nH]c(n1)N C16991226
Cc1ccc(cc1)CNc2c(c(=O)[nH]cn2)N C40783776
c1ccc(c(c1)n2c(cc(n2)N)N)[N+](=O)[O-] C40907137
C1CCC(C1)(/C(=N\O)/N)C(=O)NC2CC2 C44783388
C1CCC(CC1)(/C(=N\O)/N)C(=O)NC2CC2 C44783392
CC(C)(/C(=N/O)/N)C(=O)N1CCC[C@H]1CO C44785694
C[C@H]1CCC[C@H](C1)NC(=O)[C@@H](C)/C(=N/O)/N C44867250
c1c(c(n[nH]1)N)NC[C@@H]2CCCOC2 C44981965
C[C@H](/C(=N/O)/N)N(C)C(=O)NC(C)(C)C C45145573
Cc1ccc(cc1NC(=O)NN)[N+](=O)[O-] C45922512
CC1=N[C@@H](C(=[NH+]1)N)N2CCCC[C@@H]2CCO C49776625
C[C@@H](/C(=N/O)/N)NC(=O)[C@@H]1CCCCO1 C50973292
Cc1cc(on1)NC(=O)c2cccc(n2)NN C51089050
CNC(=O)c1cc(ccc1NN)[N+](=O)[O-] C51095647
CC1(C[C@@H]1NC(=O)c2cccc(n2)NN)C C51113391
Cc1c(c(n(n1)C)N[C@@H]2CCCC[C@H]2O)N C51999769
CCn1c(c(c(=O)[nH]c1=O)N[C@@H]2C[C@H]2C)N C52290250
CO[C@@H]1CCC[C@H]1N/C(=N/O)/N C52833939
Cc1cc(c(o1)C)[C@@H](C)N/C(=N/O)/N C52834494
c1c(cnc(c1C#N)NC2(CCCC2)CO)N C53045100
CCCc1c(=O)[nH]c([nH+]c1[O-])N C12653890
c1ccc2c(c1)nc(o2)N=C(N)N C15924515
c1c(n([nH]c1=O)[C@H]2CCCCC[C@H]2O)N C54600722
C[C@H](C(=O)N)N[C@@H]1COc2c1ccc(c2)O C35793066
[H]/N=C/1\C(=C2CCCC[C@@H]2S1)c3nc([nH]n3)N C41050740
[H]/N=C/1\N[C@@H](NC(=S)N1)c2cccc(n2)C C34927018
c12c(c(nnc1N)N)snn2 C62718318
CC1=N[C@H](C(=[NH+]1)N)N2CC[C@H](C2)[NH+](C)C C62965498
C[C@H]1NC(=NO1)CSc2nc([nH]n2)N C64233257
CCCc1c(c(nc(n1)N)C)C(=O)N C66135687
c1c(c[nH]c(=O)c1NC(=O)N)C(F)(F)F C66402903
Cc1cc(c(c(c1)C)NC(=O)NC[C@H](C)[NH+]2CCCC2)C C13965306
Cc1ccc(c(c1)C)S(=O)(=O)NC2CC([NH2+]C(C2)(C)C)(C)C C16578337
c1cc(c(cc1F)F)[C@H](c2cc(cc(c2)Cl)[N+](=O)[O-])[NH3+] C19970325
c1ccc2c(c1)CCCN2S(=O)(=O)c3ccc(c(c3)C[NH3+])F C20189223
C[C@H]1Cc2ccccc2N1S(=O)(=O)c3ccc(c(c3)C[NH3+])F C20189325
c1cc(c(c(c1)Cl)C[NH3+])N2CCN(CC2)c3nccs3 C20469646
CN(C)c1ccc(cc1)[C@@H]2NNC(=[NH+]2)c3ccc(cc3)Cl C03179609
Cc1cc(c(o1)C)[C@H](c2cc3c(cc2Cl)NC(=O)C3)[NH2+]C C35507053
Cc1cccc(c1C)N2CCN(CC2)c3cc(c(c[nH+]3)N)C C36250777
Cc1ccc(c2c1[C@H](C[C@@H]2[NH2+]C3CCS(=O)(=O)CC3)C)O C36331679
CC(C)c1nc(no1)[C@H](c2ccccc2Br)[NH3+] C36763953
CC(C)(C)[C@@H]1CCCC[C@]1(c2nc(on2)C(F)(F)F)[NH3+] C36764995
CC(C)(C)C(=O)c1c(c2cc3c(nc2s1)CC[NH+](C3)C)N C00061413
CC1(Cc2c(c(sc2C([NH2+]1)(C)C)NC(=O)C(C)(C)C)C#N)C C00180759
c1cc2c(cc1[C@@H](CO)[NH2+]C3CCCCCC3)OCCO2 C38122587
C1CCC(CC1)S(=O)(=O)N[C@@H]2CC[NH2+]C3(C2)CCCCC3 C38137533
CC[C@]12C[NH+]3C[C@](C1O)(CN(C2)[C@@H]3c4cc5ccccc5[nH]4)CC C27577777
CC1(CC2=C([C@H](Nc3ccccc3N2)[C@H]4C=CC=[NH+]4)C(=O)C1)C C39211737
CCOc1cc2c(cc1c3nc(cs3)C[NH3+])O[C@H](C2)C C40999799
CC1CCC(CC1)(c2nnc3n2cc(cc3)C(F)(F)F)[NH3+] C41033404
C[C@H]1CCC[C@@](C1)(c2nc(on2)c3cc(cc(c3)F)F)[NH3+] C41154590
C[C@H]([C@H](c1cnn(c1)C)Oc2cc(ccc2Cl)Cl)[NH3+] C43233306
C[C@H]([C@@H](c1cnn(c1)C)Oc2cccc(c2Cl)Cl)[NH3+] C43235229
C[C@H]1CN([C@@H](CO1)C)c2c(cc3c([nH+]2)CCCC3)C(=S)N C43410854
C/C=C\1/C[NH+]2CC[C@]34[C@H]2C[C@H]1C(=C3Nc5c4cccc5O)C=O C33938146
c1cc2cc(oc2c(c1)Br)C(=O)N3CCCC[C@H]3C[NH3+] C44540789
Cc1c(c(n(n1)C)C)c2csc(n2)[C@]3(CCC[C@H](C3)C)[NH3+] C45167955
C[C@@H]1CCC[C@@H](C1)N(C)S(=O)(=O)c2ccc(s2)C[NH3+] C49015599
C1CCC(CC1)CS(=O)(=O)N[C@H]2CC[C@H]3C[NH2+]C[C@H]3C2 C49043242
CCc1ccc(s1)c2nc(no2)[C@@]3(CCC[C@H](C3)C)[NH3+] C49851733
CO[C@@H]1CCC[C@@H]1[NH2+][C@@H]2c3cc(c(cc3NC2=O)F)Br C50372196
c1cc(cc(c1)I)Oc2ccc(nn2)C[NH3+] C51570555
c1ccc2c(c1)ccc(c2Br)Oc3ccc(nn3)C[NH3+] C51571785
Cn1c2cc(c(cc2n(c1=O)C)Br)[C@H](c3cccs3)[NH3+] C51928517
c1c(c(cc2c1OCO2)Br)C[NH2+][C@H]3CCCC[C@@H]3O C51996391
C[C@H]1CCC[NH+](C1)Cc2nc(c3c4c(sc3n2)CCCC4)N C22010058
C[C@@H](C(=O)NC12CC3CC(C1)CC(C3)C2)[NH+]4CCC[C@@H](C4)O C58616006
Cc1cc(ccc1N2CCC(=O)NCC2)C[NH2+]C(C)(C)C C62101578
CC[NH+](CCO)[C@@H]1[C@@H](c2c(cc(cc2OC1(C)C)C)C)O C62179924
CC(C)Oc1ccc(cc1)[C@@H]2[C@@H](CC(=O)N2C3CCCC3)[NH3+] C62210433
Cc1ccccc1n2c(c(nn2)C[NH3+])c3ccccc3Cl C62244816
c1c(cnc(c1N)N2CC[C@@H](C2)[NH+]3CCCCC3)Br C62976035
C[C@@H]([C@@H]1CCCCN1S(=O)(=O)c2cc(cc(c2)Cl)Cl)[NH3+] C63193886
Cc1cc(c(c(c1)C)S(=O)(=O)N2CCCC[C@@H]2[C@@H](C)[NH3+])C C63194191
C1CCCC2(CC1)CC(=O)N(C2=O)[C@@H]3CCCCC[C@H]3[NH3+] C63214953
COc1ccc2=[NH+][C@@H]3[C@H](NCCC3=c2c1)c4ccccc4O C63349954
Cc1cc(c(c(c1)C)NC(=O)NC2=c3ccccc3=[NH+]C2)C C63709727
c1ccc2=[NH+]CC(=c2c1)CC(=O)N[C@@H]3N[C@H]4CCCC[C@@H]4S3 C63961793
Cc1cc(ccc1N2CCC3(CC2)c4c([nH]c[nH+]4)CCN3)F C65381648
Cc1ccc(o1)[C@@H]2[C@@H]3C[NH+](C[C@@H]3[C@@](N2)(CO)c4ccccc4)C C65460018
CCOC(=O)c1c(c2c(c(c(nc2s1)C)Cl)C)N C00092682
Cc1ccc(cc1)C[C@]2(C(=O)NC(=O)N2)c3ccccc3 C02044483
Cc1ccc(c(c1)N(c2ccccc2N)S(=O)(=O)C)C C01697900
c1ccn2cc(nc2c1)COc3ccc(cc3Cl)N C19503893
CCSc1c(c(c(c(n1)N)C#N)c2ccccc2)C#N C19594905
CC1=C([C@@H](NC(=S)N1)c2ccc(cc2)Cl)C(=O)OC C00758794
CCN(c1ccccc1)c2c(cc3cc(ccc3n2)N)C#N C20191155
CCOc1ccc(cc1)c2c(sc3c2c(ncn3)N)C C20321031
COc1cccc(c1O)[C@@H]2CC(=NN2)c3ccc(cc3)F C20390666
Cc1ccc(c(c1)NC(=O)[C@@H]2[C@H](CC(=O)N2)c3ccccc3)C C20852270
c1ccc(c(c1)CNC(=O)[C@H]2CNc3ccccc3O2)Cl C21010563
Cc1c2c([nH]c1C(=O)N[C@H](C)c3cccs3)CCCC2=O C23435875
CN(Cc1ccccc1Cl)c2cc(nc(n2)N)Cl C24056404
COc1cc(cc(c1O)C=O)c2ccc3c(c2)CCCN3 C31995764
Cc1ccc(c(c1)C)C(=O)NNC2=CC(=O)CC(C2)(C)C C05788555
CCn1cc(cn1)N[C@@H]2C[C@@H](c3c2c(ccc3C)O)C C35780345
C[C@@H]1C(=O)Nc2cc(ccc2O1)NC[C@H]3CCC=CC3 C36969261
CCc1ccc(cc1S(=O)(=O)N2C[C@H](C[C@@H](C2)C)C)N C37053449
CCc1ccc(cc1S(=O)(=O)N2C[C@@H](C[C@@H](C2)C)C)N C37053448
c1cc2c(cc1NCc3ccc(o3)Cl)CCC(=O)N2 C37509376
c1cc2c(ccc(c2nc1)CS(=O)(=O)C3CCCCC3)N C37686011
c1ccc2=[NH+]C([NH+]=c2c1)[C@H](C#N)C(=O)c3ccc(cc3)F C38999158
c1ccc2c(c1)[C@H](CN2)C(=O)N/N=C/c3ccc(s3)Cl C39379314
Cc1c(nnc(c1C(=S)N)Oc2cccc(c2)Cl)C C40291407
CCC1CCN(CC1)S(=O)(=O)c2cc(c(c(c2)N)C)C C40334747
c1ccc(cc1)CC2CCN(CC2)c3c(c(ncn3)Cl)N C40571743
C[C@H]1CCCC[C@@H]1OC(=O)c2cc3cc(ccc3o2)N C41087123
COc1ccccc1c2c(noc2N)[C@@H]3C[C@H]4CC[C@@H]3C4 C42175468
c1c[nH]nc1C(=O)NCC23C[C@H]4C[C@@H](C2)CC(C4)(C3)Cl C42378515
c1cc(c(c(c1NCc2cc3c(cc2O)OCO3)F)F)F C42879159
c1cc(sc1CSc2ncc(c(n2)N)C#N)Cl C48666801
Cc1ccc(c(c1N)C(=O)OC)c2ccc(s2)C#N C48819117
C[C@@H]1CCC[C@H](C1)NC(=O)NCc2cccc(c2)C#N C48978314
CC[C@@H](c1cccs1)n2c(c(c3c2nc(nc3N)C)C)C C49531869
CCCc1ccccc1n2c(c(c3c2ncnc3N)C)C C49559809
C[C@@H]1CCc2c(sc(n2)N/N=C\c3cccc(c3)O)C1 C31952416
Cc1ccc(cc1)N2C[C@@H](O[C@@H]2c3ccc(cc3)O)CO C49883126
Cc1ccc(cc1)N(C)C(=O)c2ccc(c(c2)N)N(C)C C49991967
Cc1ccc(c(c1)S(=O)(=O)N(C)c2ccccc2N)C C50014794
CCN(c1ccccc1N)C(=O)[C@@H]2Cc3ccccc3O2 C50453542
CCN(C1CCCCC1)C(=O)c2c(ccc(n2)N)Cl C50698617
CC(C)(C)CN(C)C(=O)c1cc2ccccc2c(n1)N C50710089
C[C@@H]1C[C@H](CC(C1)(C)C)OCc2nc(c3ccsc3n2)N C50832224
Cc1ccnc(n1)SCc2cc3ccccc3nc2N C51332522
Cc1cc(cc(c1)N(C)c2c(nccn2)C(=S)N)C C54398245
C[C@@H]1CCCC[C@H]1NCc2[nH]c(=O)c3ccccc3n2 C36803874
c1cc([nH]c1)/C=N/NC(=O)C23CC4CC(C2)CC(C4)C3 C59155303
C[C@@H]1CCC[C@@H](N1C(=O)c2cc(ccc2OC(C)C)N)C C30769854
c1c(cc(c(c1NCc2cc3c(cc2O)OCO3)F)F)F C61097948
Cc1ccc(c2c1[C@H](C[C@H]2Nc3cnn(c3)C(C)C)C)O C61682680
CCOc1ccc2cc(c(nc2c1)Cl)[C@@H]3C=C(NN3C(=O)CCC(=O)[O-])c4ccccc4 C03204833
Cc1c2cc3c(coc3c(c2oc(=O)c1CC(=O)N[C@@H](c4ccccc4)C(=O)[O-])C)C(C)(C)C C02122889
COc1ccc(cc1)[C@H]2C3=C(C[C@H](CC3=O)c4ccccc4)Nc5ccccc5N2C(=O)CCC(=O)[O-] C01097613
c1cc(ccc1/C=N/N=C/2\NC(=O)[C@H](S2)CC(=O)[O-])OCc3ccc(c(c3)Cl)Cl C09763632
c1ccc2c(c1)NC3=C([C@H](N2C(=O)CCC(=O)[O-])c4cccs4)C(=O)C[C@@H](C3)c5ccc(cc5)F C09057772
Cc1c2c(n(n1)c3ccccc3)NC4=C([C@@H]2c5ccc(cc5)OCC(=O)[O-])C(=O)C[C@@H](C4)c6cccs6 C12349733
CC[C@@H](C(=O)[O-])NC(=O)Cc1c(c2cc3c(coc3c(c2oc1=O)C)c4ccc(cc4)Cl)C C02117354
C[C@@H](Cn1c(=O)c2ccc(cc2nc1SCc3ccc(cc3Br)F)C(=O)[O-])O C13052642
Cc1ccc(cc1C(=O)[O-])S(=O)(=O)N(C)CC(=O)Nc2ccc(cc2C)Br C13071949
C[C@@H](c1ccc(cc1)Br)Nc2ccc(cc2C(=O)[O-])S(=O)(=O)N3CCOCC3 C13192242
c1cc(c(cc1S(=O)(=O)NCc2cc3c(c(c2)Cl)OCCCO3)C(=O)[O-])Br C13311064
CCn1c(=O)c2c3c(sc2nc1SCC(=O)Nc4cc(ccc4C)C(=O)[O-])CCCC3 C13345481
c1ccc(c(c1)N2C[C@H](CC2=O)C(=O)Nc3ccc(cc3C(=O)[O-])I)Cl C13438221
c1cc2c(cc1S(=O)(=O)Nc3c(cc(cc3Br)Br)C(=O)[O-])OCCO2 C13464789
COC(=O)c1c(csc1NC(=O)[C@H]2CC=CC[C@H]2C(=O)[O-])c3ccc(cc3)Br C15746587
c1cc(ccc1/C=C/2\C(=O)N(C(=S)S2)NC(=O)c3ccc(cc3Cl)Cl)OCC(=O)[O-] C16906489
C[C@@H](C(=O)[O-])Oc1ccc(cc1)/C=C/2\C(=O)N(C(=S)S2)NC(=O)c3ccc(cc3Cl)Cl C16906872
c1ccc2c(c1)NC3=C([C@H](N2C(=O)CCC(=O)[O-])c4ccc(cc4)C#N)C(=O)C[C@H](C3)c5ccc(cc5)F C18115372
CC(C)(C)c1ccc(cc1)[C@H]2CC3=C([C@@H](N(c4ccccc4N3)C(=O)CCC(=O)[O-])c5cccnc5)C(=O)C2 C09600982
Cc1ccc(cc1)[C@@H]2CC3=C([C@@H](N(c4ccccc4N3)C(=O)CCC(=O)[O-])c5ccc(cc5)OC)C(=O)C2 C01408997
CCOc1cc(ccc1O)[C@H]2C(=C(C(=O)N2c3nc(c(s3)C)C)[O-])C(=O)c4ccc(cc4)Cl C09273510
CC\1=NN(C(=O)/C1=C\c2cc(c(c(c2)I)O)OC)c3cccc(c3)C(=O)[O-] C22146312
CCOc1cc(cc(c1O)I)/C=C\2/C(=NN(C2=O)c3cccc(c3)C(=O)[O-])C C27533498
CCn1c(c2ccc(cc2nc1=S)C(=O)N[C@H](C)c3ccc(c(c3)Br)OC)[O-] C31931992
CC(C)(C)c1ccc(cc1)[C@H]2CC3=C([C@@H](N(c4ccccc4N3)C(=O)CCC(=O)[O-])c5ccncc5)C(=O)C2 C01268783
Cc1c(c(on1)/C=C/c2ccc(s2)S(=O)(=O)[N-]c3ccc(c(c3)Cl)F)NC(=O)C C33306457
Cc1cc(c2c(c1)sc(n2)N3[C@H](C(=C(C3=O)[O-])C(=O)c4ccncc4)c5cccc(c5)O)C C33370004
CCOc1ccc2c(c1)sc(n2)N3[C@@H](C(=C(C3=O)[O-])C(=O)c4ccc(cc4)F)c5cccc(c5)O C33551422
CCOc1cc(ccc1O)[C@@H]2C(=C(C(=O)N2c3nc4ccc(cc4s3)C)[O-])C(=O)c5ccccc5 C34930681
c1ccc(cc1)c2c(c(n(n2)c3ccccc3)[O-])/C=C\4/C(=O)N(C(=O)N4)Cc5ccccc5F C35455751
CC(=O)N/C(=C/c1cc(c(c(c1)Cl)OCc2cccc(c2)Br)OC)/C(=O)[O-] C35667355
CC1(CC2=C([C@H](Nc3c2c4ccccc4cc3)c5ccc(c(c5)OC)OCC(=O)[O-])C(=O)C1)C C00832969
c1cc(ccc1N2C(=O)/C(=C/c3ccc(o3)S[C@H]4N[C@H]5C=CC=CC5=N4)/C(=NC2=S)[O-])Cl C39289915
CCOc1cc2c(c3c(n(c2=O)c4ccccc4[O-])C(=O)C[C@@H](N3)I)nc1 C39451504
CC(C)S(=O)(=O)S(=O)(=O)[N-]c1ccc(cc1N2CCN[C@@H](C2)Cl)c3ccccc3 C39482131
C=CCOc1ccc(cc1Br)c2[nH]c3c(n2)c(nc(=O)n3Cc4ccccc4)[O-] C09633651
CCOC(=O)[C@H]1[C@@H](SC2=C1CCCCC2)NC(=O)[C@@H](C)Sc3nc(c(c(n3)[O-])C)C C39724736
c1ccc(c(c1)c2c3cc(ccc3nc(n2)/C=N/NC(=O)/C=C\C(=O)[O-])Br)Cl C39899588
Cc1cc(ccc1C(=O)C2=C(C(=O)N([C@H]2c3cccc(c3)Br)CCO)[O-])OC(C)C C40084352
c1ccc(cc1)Oc2cccc(c2)[C@H]3C(=C(C(=O)N3CCO)[O-])C(=O)c4cc5ccccc5o4 C40097217
CC[C@H](C)n1c(=O)c2ccccc2nc1SCc3cc(=O)[nH]c4c3c(c(s4)C(=O)[O-])C C13393585
CCOc1ccc(cc1)N2C(=O)/C(=C/c3c[nH]c4c3cc(cc4)Br)/C(=NC2=O)[O-] C02369161
CN\1C(=O)C[C@H](S/C1=N\c2cc(cc(c2)Cl)Cl)C(=O)Nc3cccc(c3)C(=O)[O-] C58946119
c1cc(cc(c1)I)C(=O)N/N=C/c2ccc(c(c2)Cl)OCC(=O)[O-] C59679004
CC1(CC(=C2[C@@H](c3c([nH]nc3N=C2C1)c4ccccc4)c5cc(c(cc5OC)OC)OC)[O-])C C09597468
c1ccc(c(c1)C(F)(F)F)NC(=O)CSC2=C([C@@H](C3=C(CCCC3=N2)[O-])c4ccco4)C#N C13175316
c1cc(sc1S(=O)(=O)[N-]c2cc(c([nH+]c2)N3CCCCCC3)C(=O)[O-])Br C35397426
c1cc(sc1S(=O)(=O)[N-]c2cc(c([nH+]c2)N3CCCCCCC3)C(=O)[O-])Br C35397599
c1cc(cc(c1)Cl)[N-]S(=O)(=O)c2ccc3c(c2)NC(=O)[C@@H](S3)C(=O)N4CCCCCC4 C65021742
Cc1ccc(cc1F)[N-]S(=O)(=O)c2ccc3c(c2)NC(=O)[C@@H](S3)C(=O)N4CCCCCC4 C65021902
c1ccc2c(c1)cccc2NC(=O)O[C@@H]3CO[C@H]4[C@@H]3OC[C@@H]4NC(=S)Nc5ccc(cc5)Cl C04235455
COc1cc(cc(c1O)OC)[C@H]2c3c(=O)[nH]c(nc3NC4=C2C(=O)CCC4)SCc5ccccc5F C00959851
C[C@]1(C(=O)N(C(=O)N1)CC(=O)NC(=O)NC23CC4CC(C2)CC(C4)C3)c5ccc(cc5)C(C)(C)C C08947092
C=CCn1c(=O)c2ccc(cc2nc1SCC(=O)Nc3c(c4c(s3)CCCC4)C(=O)N)Cl C09085476
C[C@H]1CCc2c(sc3c2c(=O)n(c(n3)S[C@@H](C(C)C)C(=O)NC(=O)N)Cc4ccco4)C1 C09533382
CC[C@H](C)[C@@H](C(=O)N[C@H](C)CC)NC(=O)[C@@H]1Cc2c3ccccc3[nH]c2[C@@H]4N1C(=O)c5c4cccc5 C12887602
CC[C@H](C)[C@@H](C(=O)N[C@@H](C)CC)NC(=O)[C@@H]1Cc2c3ccccc3[nH]c2[C@@H]4N1C(=O)c5c4cccc5 C12887610
Cc1ccc(cc1)c2c(sc3c2c(=O)[nH]c(n3)CNc4ccccc4C(=O)NC[C@@H]5CCCO5)C C12526489
c1ccc(c(c1)CNC(=O)c2c3c(nc4ccccc4n3)n(c2N)c5ccc6c(c5)OCCO6)Cl C02251187
c1ccc(cc1)Cn2c(c(c(=O)[nH]c2=O)N(Cc3ccccc3)C(=O)/C=C/c4ccccc4F)N C14382993
CCOc1ccc(cc1)NS(=O)(=O)c2ccc3c(c2)[C@@H]4C=CC[C@H]4[C@@H](N3)c5ccc(c(c5)O)OC C14457156
CCN(c1c(n(c(=O)[nH]c1=O)Cc2ccccc2)N)C(=O)c3cc(nc4c3cccc4)c5cccs5 C14584948
CN(CC(=O)Nc1ccccc1Br)C(=O)CCNC(=O)NC23CC4CC(C2)CC(C4)C3 C15478136
Cc1ccc(cc1C)n2c3c(c(nc(n3)c4cc(ccc4OC)Br)C(=O)N)[nH]c2=O C09739152
Cc1ccc(cc1)S(=O)(=O)NN[C@H]2[C@@H]([C@H](c3cc4c(cc3O2)OCO4)c5ccccc5O)C C16958625
COc1ccc(cc1OC)[C@H]2CC3=C([C@H](n4c(nc(n4)N)N3)c5ccc(cc5)C(F)(F)F)C(=O)C2 C18200721
C[C@H](c1[nH]c(=O)c2c(csc2n1)c3ccco3)Sc4nnc(n4N)c5ccccc5Cl C18257800
CN1CCc2c(sc3c2c(=O)n(c(n3)NNC(=S)NCc4ccccc4)c5ccccc5)C1 C19708249
Cc1ccccc1NC(=O)C2=C(NC(=C([C@@H]2c3ccco3)C#N)SCC(=O)Nc4ccc(cc4)Cl)C C08439515
COc1ccc(cc1OC)[C@@H]2CC3=C([C@@H](Nc4ccccc4N3)c5cc(c(c(c5)OC)O)OC)C(=O)C2 C20881969
COc1cccc(c1O)[C@H]2C3=C(C[C@H](CC3=O)c4cc(c(c(c4)OC)OC)OC)Nc5ccccc5N2 C20885376
COc1cc(cc(c1O)[N+](=O)[O-])[C@@H]2C3=C(C[C@H](CC3=O)c4ccc(cc4)F)Nc5ccccc5N2 C21247144
C[C@@H]1CCc2c(cc(s2)C(=O)N(Cc3ccco3)c4c(n(c(=O)[nH]c4=O)Cc5ccccc5)N)C1 C21337201
CCCCn1c(c(c(=O)[nH]c1=O)N(Cc2ccccc2)C(=O)c3cc(ccc3F)Br)N C21355564
CC[C@@]1(C(=O)N(C(=O)N1)CC(=O)NC(=O)NC23CC4CC(C2)CC(C4)C3)c5ccc(cc5)Cl C21706065
Cc1ccc(cc1)c2n[nH]c(=S)n2CCC(=O)NNC(=O)c3cc4c(s3)CC[C@@H](C4)C(C)(C)C C21969334
Cc1cc(=O)oc2c1cc(c(c2)OCC(=O)Nc3c(cc(cc3Cl)S(=O)(=O)N)Cl)Cl C23104724
CCCOC(=O)c1c2c(sc1NC(=O)c3cc(c(cc3Cl)Cl)S(=O)(=O)N)C[C@@H](CC2)C C27489248
Cn1c2ccccc2c(=O)c(c1[O-])C(=O)C[C@H](c3ccc4c(c3)OCO4)Nc5cccc6c5c(ccc6)N C16364049
CC[C@H](C)[C@H](C(=O)N1CCN([C@@H](C1)C)C(=O)NC(C)C)NC(=O)NC23CC4CC(C2)CC(C4)C3 C35004429
Cc1ccc(o1)CN([C@H](c2c(cccc2Cl)Cl)C(=O)NC(C)(C)C)C(=O)c3cccc(c3O)O C36597771
c1ccc(c(c1)/C=N/N=C/2\N(C(=O)[C@H](S2)CC(=O)Nc3ccc(cc3)Cl)c4ccc(cc4)O)O C38161116
Cc1c\2c(oc1C(=O)NNc3ccccc3)CCC/C2=N\NC(=O)C(c4ccccc4)c5ccccc5 C40815519
Cc1cccn(c1=O)c2ccc(c(c2)F)NC(=O)[C@H]3C[C@@](CN3C(=O)Nc4ccc(cc4)Cl)(C)O C40917875
CC1=C([C@@H](n2c(nnn2)N1)c3cc(ccc3OCc4ccccc4Cl)Br)C(=O)N C40923811
CC1=C([C@H](n2c(nnn2)N1)c3cc(ccc3OCc4ccccc4Cl)Br)C(=O)N C40923813
CC1=C([C@@H](n2c(nnn2)N1)c3cc(ccc3OCc4ccc(cc4)Cl)Br)C(=O)N C40923867
CCOc1ccccc1[C@@H]2[C@H](C(=O)C[C@@]([C@@H]2C(=O)Nc3ccccc3C)(C)O)C(=O)Nc4ccccc4C C41006515
CCOc1ccc(cc1)[C@@H]2[C@@H](C(=O)C[C@@]([C@@H]2C(=O)Nc3ccccc3C)(C)O)C(=O)Nc4ccccc4C C41006519
CCOc1ccc(cc1)[C@H]2[C@@H](C(=O)C[C@@]([C@@H]2C(=O)Nc3ccccc3)(C)O)C(=O)Nc4ccccc4 C41006806
Cc1c2c(ncn(c2=O)Cc3ccc(cc3)OC)sc1C(=O)Nc4c(c5c(s4)CCCC5)C(=O)N C41024063
Cc1ccc(cc1Cl)N2C(=O)[C@H]3[C@@H]([NH2+][C@@]([C@@H]3C2=O)(c4ccccc4)C(=O)[O-])c5cccc(c5O)OC C43218909
Cc1ccc(cc1)[C@@H]2c3c(=O)[nH]c(nc3NC4=C2C(=O)CC(C4)(C)C)SCC(=O)NCc5ccco5 C04793427
COc1ccc(c(c1)NC(=O)[C@H]2C[C@@H](N[C@@]23c4cc(ccc4NC3=O)Br)CCSC)OC C13591645
Cc1cc(cc2c1NC(=O)[C@]23[C@@H](C[C@H](N3)CCSC)C(=O)Nc4cc(ccc4OC)OC)Cl C15971712
C[C@@H]1CCc2c(sc3c2c(=O)[nH]c(n3)[C@@H](C)Sc4nnc(n4N)c5ccc(cc5)OC)C1 C21176900
COc1ccc(cc1)n2c(=O)c3ccc(cc3[nH]c2=O)[C@@H]4N[C@@H](NO4)c5ccc(cc5)Br C64870133
COc1ccc(cc1)n2c(=O)c3ccc(cc3[nH]c2=O)[C@@H]4N[C@H](NO4)c5cccc(c5)Br C64870164
CCOc1ccccc1[C@@H]2N[C@@H](ON2)c3ccc4c(c3)[nH]c(=O)n(c4=O)Cc5cccc(c5)Cl C64871073
c1ccc2c(c1)c(=O)n(c(n2)COc3ccccc3C(=O)N)/N=C/c4cc(ccc4O)Br C36617837
COc1cc(ccc1O)[C@H]2[C@@H]([C@@](NC(=O)N2)(C(F)(F)F)O)C(=O)c3cccs3 C00913060
CC(=O)N[C@@H]1[C@H]([C@@H]([C@H](O[C@H]1Oc2ccc(cc2)C(C)(C)C)CO)O)O C04347032
COC(=O)[C@](c1c(n(c(=S)[nH]c1=O)c2ccccc2)N)(C(F)(F)F)O C04622443
CC(=O)N[C@H]1[C@@H]([C@@H]([C@@H](O[C@@H]1Oc2ccc(cc2Cl)Cl)CO)O)O C05126647
Cc1ccc(c(c1)O[C@H]2[C@@H]([C@H]([C@@H]([C@H](O2)CO)O)O)NC(=O)C)C(C)C C05152237
Cc1c(c(n(n1)CCO)N)[C@@]2(c3ccccc3N(C2=O)Cc4ccccc4)O C07001312
c1cc(oc1)C/N=C\2/N([C@H]3[C@H]([C@@H](C[C@@H]([C@H]3S2)C(=O)N)O)O)Cc4ccc(cc4)F C08295605
CC(=O)N[C@@H]1[C@@H]([C@H]([C@H](O[C@@H]1Oc2ccc(cc2Cl)Cl)CO)O)O C12378538
c1c(cnc2c1nc([nH]2)SCC(=O)Nc3c(c4c(s3)CCCC4)C(=O)N)Cl C09552934
c1cc(oc1)CNC(=O)C(=O)Nc2c(c3c(s2)CCCC3)C(=O)N C06669783
COc1cc(c(cc1OC)OC)C2C(=C(SC(=C2C#N)N)N)C#N C19624380
C1CCc2c(c(c(s2)NC(=O)NCCN3CCOCC3)C(=O)N)C1 C20589027
Cc1ccc(cc1)C(=O)[C@@H]2[C@H](NC(=O)N[C@]2(C(F)(F)F)O)c3ccc(c(c3)OC)O C27015672
c1cc(c(cc1NC(=O)N[C@@H](Cc2c[nH+]c[nH]2)C(=O)[O-])Cl)Cl C35188448
c1cc(c(cc1NC(=O)N[C@H](Cc2c[nH+]c[nH]2)C(=O)[O-])Cl)Cl C35188450
C[C@@H](C(=O)NC(=O)N)Oc1c(cc(cc1Br)CO)OC C36815355
CC1=C[C@H](N=N1)[C@H]2NN[C@@H](N2N)SCC(=O)c3ccccc3Cl C38556246
Cc1ccc(cc1)C2=C[C@@H](N=N2)[C@H]3NN[C@@H](N3N)SCC(=O)C C38748360
c1cc(ccc1N2[C@H](NNC2=S)Cc3cc(=O)[nH]c(=O)[nH]3)Cl C39373570
CC(C)n1c2ccccc2nc1S[C@@H]3[C@H]([C@@H]([C@@H]([C@@H](O3)CO)O)O)O C39915814
Cc1c\2c(oc1C(=O)Nc3nccs3)CCC/C2=N\NC(=S)N C40824548
c1c(cnc(c1S(=O)(=O)N2CCC(CC2)CO)NN)Br C41070030
c1c(cnc(c1S(=O)(=O)N2CCC[C@H](C2)CO)NN)Br C41070125
Cc1cc2c(o1)CC(C[C@H]2NC(=O)C(=O)Nc3ccccc3CC(=O)N)(C)C C41897413
Cc1ccc(cc1)Nc2c(c(=O)n3ccccc3n2)[C@@H](CC(=O)[O-])[NH3+] C44218067
Cc1ccc(cc1)Nc2c(c(=O)n3ccccc3n2)[C@H](CC(=O)[O-])[NH3+] C44218071
C[C@H](C(=O)c1ccc2c(c1)CCN2C(=O)C)Sc3nc(cc(n3)N)N C16810172
Cc1c(sc(n1)NC(=O)c2cc3ccccc3[nH]c2=O)SCC(=O)N C46680485
c1c(csc1CNC(=O)Nc2cnn(c2)CC(=O)N)Br C47692933
c1ccc2c(c1)C[C@H](CO2)CNC(=O)C(=O)Nc3c(ccs3)C(=O)N C47966437
C1CCc2c(sc3c2c(nc(n3)CN4CCO[C@H](C4)C(=O)N)N)CC1 C51106615
Cc1cccc(n1)CNS(=O)(=O)c2cc(cnc2NN)Br C51577305
Cc1c(c(=O)[nH]c(=O)[nH]1)CCC(=O)NC2[C@@H]3CCC[C@H]2C[NH+](C3)C4CC4 C55477641
c1c(cnc(c1S(=O)(=O)NC[C@@H]2CCOC2)NN)Br C61147663
Cc1ccc(cc1)N2C(=O)C[C@@H](C2=O)NNC(=O)c3ccccc3N C02890244
c1cc(cc(c1)C(=O)N)CNC(=O)C(=O)Nc2ccc(c(c2)C#N)Cl C62149466
COc1ccc(cc1)C(=O)[C@@H]2[C@H](NC(=[NH+][C@@]2(C(F)(F)F)[O-])O)c3ccc(cc3)O C04899128
Cc1c(sc(c1C#N)NC(=O)CSc2[nH]c(=O)cc(n2)N)C C64981114
C[C@H]1C[C@H](c2ccccc2N1CC(=O)N[C@@H]3CCCCNC3=O)C(=O)N C65474326
CC(=O)Nc1ccc(c(c1)C(=O)N2CCC[C@@H](C2)CCC(=O)N)O C66143041
CC(=O)Nc1ccc(c(c1)C(=O)N2CCC[C@H](C2)CCC(=O)N)O C66143043
C[C@H]1CC[C@H](CN1C(=O)CNC(=O)NCc2ccc(cc2)Cl)C(=O)N C66617670
c1cc(ccc1/C=C\C(=O)NNC(=O)c2ccc(c(c2)S(=O)(=O)N)Cl)F C66995520
c1ccc2c(c1)CCC[C@]2(CNC(=O)C(=O)Nc3ccc4c(c3)C(=O)NC4)O C67000711
C[C@H](c1ccc2c(c1)[nH]c(=O)[nH]2)NC(=O)c3ccc(s3)CNC(=O)C C67201900
C[C@@]12CCC(=O)N1[C@@H](CS2)C(=O)Nc3ccc(cc3)CNC(=O)N C67240721
Cc1ccsc1C(=O)NNC(=O)N[C@@H]2CCCc3c2ccc(=O)[nH]3 C67387769
C[C@@H](c1cccc(c1)S(=O)(=O)NC)NC(=O)N[C@H]2c3ccccc3C[C@H]2O C67469389
Cc1ccc(cc1C(=O)N)NC(=O)C(=O)N2CCC(=CC2)c3ccc(cc3)O C67556405
Cc1ccc(cc1C(=O)N)NC(=O)C(=O)N[C@@H](C)c2cc(oc2C)C C67557873
C[C@H]1CCc2c(sc(c2C(=O)N)NC(=S)NC(=O)c3ccnn3C)C1 C03670949
CCOc1ccc(cc1)NC(=O)[C@@H](C)Sc2[nH]c(=O)cc(n2)N C05238064
Cc1c2c([nH]n1)OC(=C([C@H]2c3c[nH]nc3c4ccc(cc4)Cl)C#N)N C05634723
c1cc(ccc1[C@@H]2Nc3cc(c(cc3S(=O)(=O)N2)S(=O)(=O)N)Cl)Cl C03262534
Cc1ccccc1[C@@H]2Nc3cc(c(cc3S(=O)(=O)N2)S(=O)(=O)N)Cl C04933168
Cc1c2ccc(c(c2oc(=O)c1CC(=O)NCCc3c[nH]c4c3cc(cc4)Cl)O)O C08764275
CC(C)Oc1ccc(cc1)NC(=O)CSc2[nH]c(=O)cc(n2)N C11902847
c1ccc(cc1)[C@H](C(=O)N2CCOCC2)Sc3nc(cc(n3)N)N C06830482
CC(C)(C)[C@H]1CCc2c(sc3c2C(=O)N[C@H](N3)c4cc(=O)[nH]c(=O)[nH]4)C1 C18192171
Cc1ccc(c(c1)C(=O)O[C@@H](C)C(=O)Nc2c(ccs2)C(=O)N)O C21604727
COc1cc(ccc1O)[C@H]2[C@H]([C@@](NC(=O)N2)(c3cccs3)O)C(=O)C(F)(F)F C27754380
COc1cc(ccc1O)[C@@H]2[C@H]([C@](NC(=O)N2)(c3cccs3)O)C(=O)C(F)(F)F C27754408
c1cc(c(cc1NC(=O)COc2ccc3c(c2)CCC(=O)N3)C(=O)N)Cl C29340917
CC(C)(C)[C@@H]1CC=C2[C@H](C1)[C@@H](C(C(=C2C#N)N)(C#N)C#N)c3ccc(cc3)OCC(=O)N C09239772
CCCN(C=O)[C@H](c1c(cc(cc1O)O)O)C(=O)NC2CCCCC2 C36569843
C=CCNC(=O)Nc1ccc(cc1)C(=O)N/[NH+]=C/c2ccccc2[O-] C03086074
C[C@H](C(=O)NC(=O)N)OC(=O)c1cc(cc(c1O)C(C)C)C(C)C C07204894
CC(=C)CS[C@@H]1NN[C@H](N1N)[C@@H]2C=C(N=N2)c3ccc(cc3)OC C39011786
Cc1cccc(c1C)NC(=O)/C=C/2\CS[C@@H](N2)NC(=O)c3ccc[nH]c3=O C39590256
c1c(nc([nH]c1=O)SCC(=O)N[C@H]2[C@H](C3=C(S2)CCCCCC3)C#N)N C39962493
c1ccc2c(c1)C[C@H](O2)CNC(=O)Nc3ccc(cc3)OCC(=O)N C45697813
Cc1cc(ccc1NC(=O)c2cc(c(c(c2)S(=O)(=O)N)C)C)C(=O)NC C46594626
Cc1c(c(n[nH]1)O)[C@@H](c2cn(c3c2cccc3)Cc4ccc(cc4)F)c5c(n[nH]c5O)C C08690031
CC(C)CC(=O)Nc1ccc(cc1)NC(=O)C(C)(C)NC(=O)NC C53299847
CC(C)(C)NC(=O)[C@H](c1c(cc(cc1O)O)O)N(C=O)c2ccccc2 C36609061
COC(=O)C1(CCCCC1)NC(=O)c2ccc(cc2)CNC(=O)N C55452106
CCC(=O)Nc1ccc(cc1)N[C@@H](C)C(=O)NC(=O)NC(C)(C)C C56163196
Cc1cc(ccc1NC(=O)N(C)Cc2ccccc2O)OCC(=O)N C56709239
C[C@H]([C@H]1C[C@@H]([C@@]2(N1)c3cccc(c3NC2=O)Cl)C(=O)Nc4ccc(cc4)OC)O C57463939
Cc1cc(c(o1)C)C(=O)NNC(=O)N[C@@H](C)CCc2ccc(cc2)O C45607051
CCOC(=O)C1=C(OC(=C([C@@H]1c2ccc(cc2)N(C)C)C(=O)N)N)C C58948544
CCOC(=O)C1=C(OC(=C([C@H]1c2ccc(cc2)N(C)C)C(=O)N)N)C C58948546
CCOC(=O)C1=C(OC(=C([C@H]1c2ccc(cc2)N(C)C)C(=O)N)C)N C58949336
Cc1c(c(n[nH]1)O)C(c2c([nH]nc2O)C)[C@H]3C=CC=C[C@H]3OCC=C C03254229
c1c(cc(c(c1/C=N/Nc2[nH]nc(n2)SCCO)O)Cl)Cl C59815670
CN(C1CCCCC1)C(=O)c2ccc(cc2Cl)NC(=O)CNC(=O)N C60396972
CCC(=O)Nc1ccc(c(c1)NC(=O)NCC(=O)NC(C)(C)C)C C48257378
CC(C)NC(=O)NC(=O)CNc1ccccc1C(=O)NC(C)(C)C C63468508
COc1cc2c(cc1OC)N[C@H](NC2=O)c3cc(cc(c3O)Br)O C63775083
Cc1cc([nH]c(=O)c1CNC(=O)CNC(=O)NCC2CCCC2)C C65087223
CC(C)(C)NS(=O)(=O)c1cccc(c1)c2cc(c([nH+]c2)N)C(=O)[O-] C65349311
CCCC[C@H](C(=O)Nc1ccc2c(c1)OC3(O2)CCCC3)NC(=O)N C65580479
C[C@H](CC(=O)NNC(=O)NC1CCCC1)NC(=O)C2CCCCC2 C66641116
CCC[C@H](C(=O)Nc1ccc(c(c1)Cl)n2cccn2)NC(=O)N C66677542
Cc1ccc(cc1C(=O)N)NC(=O)C(C)(C)NC(=O)OC(C)(C)C C66713829
C1CCC(CC1)CC(=O)NNC(=O)CNC(=O)NC2CCCCC2 C66790117
C1CCC(CC1)CC(=O)NNC(=O)N2CCC[C@H](C2)CCC(=O)N C67103381
Cc1cc(c2c(c1)c(c([nH]2)C)C)CNC(=O)C3CCC4(CC3)C(=O)NC(=O)N4 C67270434
c1cc(cc(c1)C(F)(F)F)CNC(=O)NNC(=O)c2cc(c(=O)[nH]c2)Cl C67337254
Cc1cc(ccc1Oc2cccnc2)NC(=O)[C@@H](C(C)C)NC(=O)N C67474385
CC1=CC[C@@H](CC1=NNC(=O)c2ccc(cc2)O)C(=C)C C00048460
CC[C@]1(NC(=S)N(N1)c2nc(cs2)c3ccccc3)C C04672928
C1C2CC3CC1CC(C2)(C3)N(C(=O)NCCCl)O C04773074
c1ccc(c(c1)NS(=O)(=O)c2ccc(cc2)Cl)O C00288815
Cc1cc(c(cc1C)S(=O)(=O)Oc2ccccc2N)C C11737103
c1ccc2c(c1)cccc2S(=O)(=O)Oc3ccccc3N C11737109
c1ccc(cc1)c2cn(c(n2)N)/N=C/c3ccc(cc3)Cl C05646867
C[C@H]1CCc2c(cc(s2)C(=O)NNC(=O)[C@H]3C[C@@H]3C)C1 C14250194
Cc1c(nc(s1)N)c2ccc3c(c2)N(C[C@@H](O3)C)CC=C C19759729
c1cc(ccc1C(=S)N)Oc2ccc3c(c2)oc(=O)s3 C20020594
CC1(C(=O)N(c2cc(ccc2O1)N)CCc3ccccc3)C C20275565
COc1ccc(c(c1)[C@@H]2CC(=NN2)c3cccs3)O C20390636
CC(=C)CSc1nc(c2c3c(sc2n1)CN(CC3)C)N C20443943
Cc1ccc(c(c1)NC(=O)[C@H]2[C@@H](CC(=O)N2)c3ccccc3)C C20852275
c1ccnc(c1)CSc2nc(c3ccsc3n2)N C31054890
Cc1ccc(c(c1)N)O[C@@H]2CCCC[C@@H]2n3ccnc3 C31977663
CCc1cc2c(c(c1)N)O[C@H](CC2=O)c3ccc(cc3)OC C36142676
CC(C)(CO)Nc1c2c3c(sc2nc(n1)Cl)CCC3 C36278014
Cc1ccc(c(c1)N)S(=O)(=O)N(C)c2ccccc2 C37054745
CCc1ccc(cc1N)S(=O)(=O)N2C[C@@H](C[C@H](C2)C)C C37063163
Cc1ccc(c(c1)OCc2cc3c(cc2N)OCCO3)C C37065555
CC(C)c1cc(n(n1)c2c(cc(cn2)C(F)(F)F)Cl)N C37295027
Cc1cnc(c(c1OC)C)Cn2ccc3c2ccc(c3)N C37371586
c1cc(ccc1Cc2nc(on2)c3ccc(c(c3)N)F)F C37606039
C[C@@H](c1cc[nH]n1)Nc2cc(cc3c2nccc3)Cl C37907185
C[C@@H](c1cc[nH]n1)Nc2ccc(c3c2nccc3)Cl C37908385
c1ccc2c(c1)[C@@H](CN2)C(=O)N/N=C/c3ccc(s3)Cl C39379313
Cc1c(nnc(c1C(=S)N)Oc2ccccc2Cl)C C40291394
C[C@@H]1CCCC[C@@H]1OC(=O)c2cc3cc(ccc3o2)N C41087121
C[C@@H]1CCC[C@H](C1)OC(=O)c2cc3cc(ccc3o2)N C41088175
CCc1c(nn(c1C)c2c(cc3c(n2)CCC3)C(=S)N)C C43409114
Cc1c(c(n(n1)[C@@H](c2ccccc2)c3ccco3)N)Cl C43667571
Cc1ccc(c(c1)C(=O)N[C@H](C)c2cc(oc2C)C)O C44731483
Cc1cccc(c1O)C(=O)N[C@H](C)c2cc(oc2C)C C44731491
Cc1ccc(cc1N)S(=O)(=O)N2CCC[C@@H]2C3CCCC3 C45068648
c1ccc(c(c1)CS(=O)(=O)N2CC[C@H]3CCCC[C@@H]3C2)N C50102427
Cc1cc(nc(n1)C(C)C)Oc2ccc(c(c2)Cl)N C50471481
COc1cc2c(cc(nc2c(c1)OC)C(F)(F)F)N C50870742
c1c2c(nc(c1C#N)NC3(CCCCC3)CO)CCC2 C53096404
Cc1c(sc2c1c(ncn2)N[C@]3(CCC[C@H](C3)C)CO)C C53110435
COc1ccc(c(c1)O)C2=NN[C@@H](C2)c3ccc(cc3)F C08472956
C[C@@H]1CCCC[C@@H]1Nc2[nH]c(=O)cc(n2)C(F)(F)F C57342382
Cc1ccccc1NC(=S)N2CC(=O)Nc3c2cccc3 C16273081
COCc1cc(nc(n1)c2ccc(cc2)Br)N C51697381
c1ccc(cc1)N2CCN(CC2)Cc3c(ccc(n3)N)Cl C61630811
Cc1c(c(nc(n1)c2ccc(o2)[C@@H]3C[C@@H]3C)N)C(C)C C61687582
Cc1c(c(nc(n1)c2ccc(o2)[C@@H]3C[C@H]3C)N)C(C)C C61687584
CCOc1cccc2c1OC[C@@H]([C@@H]2[NH+]3[C@@H](CCC[C@@H]3C)C)O C62198446
Cc1cc(cc(c1C)c2nc(no2)Cc3cccs3)N C62349413
Cc1cc(c(cc1O[C@H](C)C(=O)N2CCCCC2)C)N C62997811
CCOC(=O)c1c(n(c(=S)s1)c2ccc(cc2)C(C)C)N C00425165
c1ccc(cc1)Oc2cccc(c2)CSc3nnc(s3)N C00509264
CCC(=O)Nc1c(c2c(s1)CCC2)C(=O)Nc3ccc(cc3)C C00127173
c1cc2c(cc1C34CC5CC(C3)CC(C5)C4)nc(o2)SCC(=O)N C04511934
CC1=C([C@@H](NC(=S)N1)c2ccccc2F)C(=O)OC(C)(C)C C00521366
C[C@@H]1CCc2c(sc3c2c(nc(n3)C(C)C)SCC(=O)N)C1 C00413930
CSc1ccc(cc1)C(=O)NNc2nc3c(cc(cc3s2)F)F C05271817
C=CCOc1ccc(cc1)[C@@H]2Nc3c(c4c(s3)CCCC4)C(=O)N2 C05544015
c1ccc(c(c1)/C=C/C(=O)NNC(=O)c2cccc(c2)Cl)Cl C06221090
Cc1ccc(cc1C)S[C@@H](C)C(=O)NC(=O)NC2CCCCC2 C07536306
Cc1ccc2c(cc(=O)oc2c1C)CS/C(=N/c3ccccc3)/N C07664762
COC(=O)c1ccc(cc1)[C@H]2C=C(NC(=S)N2)c3ccc(cc3)F C08378270
c1ccc2c(c1)[C@@H](NC2=O)CC(=O)NC3(CCCC3)c4ccc(cc4)F C12143122
Cc1ccc2cc(c(=O)[nH]c2c1C)CCNC(=O)c3ccccc3Cl C03911864
c1ccc(c(c1)C#N)c2ccc(cc2)CSc3nnc(s3)N C14189465
CC(C)Oc1ccc2c(c1)[C@H]3C=CC[C@@H]3[C@@H](N2)c4ccc(c(c4)O)OC C14457357
Cc1cc(ccc1Br)NCC(=O)NC2(CCCC2)C#N C15293000
CC1=NN([C@]2([C@H]1[C@@H]3[C@H](C2)C3(C)C)O)C(=S)NCc4ccccc4 C16040692
CN(C)c1ccc(cc1)CNC(=O)c2cc3ccccc3cc2O C18215086
C[C@@H]1CN(c2ccc(cc2O1)N)CCOc3cccc4c3cccc4 C19760715
COc1cccc(c1)N2CCN(CC2)c3ccc(cc3N)C(F)(F)F C20352004
CCOc1ccc2c(c1)[C@H]3C=CC[C@H]3[C@H](N2)c4cccc(c4O)OC C20693829
Cc1ccc(cc1)[C@H](C2CC2)NC(=O)c3ccc4c(c3)CCC(=O)N4 C25161537
CCc1ccc(cc1)[C@@H](C)NC(=O)c2ccc3c(c2)NC(=O)[C@H](S3)C C32978680
c1ccc(cc1)c2n[nH]c(=S)n2NCc3ccc(c(c3)Cl)Cl C07601535
CC[C@@H](c1cccs1)Nc2cc3c(cc2Cl)NC(=O)CO3 C36993217
c1ccc(c(c1)c2nc(on2)CSc3ccccc3N)Cl C37035080
c1cc(c(cc1Cl)N)SCc2nc(no2)c3ccsc3 C37037336
c1cc(c(c(c1)Cl)SCc2nc(on2)c3cccs3)N C37203902
c1ccc(c(c1)C(=O)N)Oc2cc(ccc2C=O)Br C36670402
c1cc(ccc1N)SCc2ccc(cc2Br)[N+](=O)[O-] C37516489
C[C@](CO)(c1ccc2c(c1)OCO2)Nc3ccccc3Br C38117548
CO[C@H]1CN(CCN1)c2ccc(cc2c3ccccc3O)SC C39529946
Cc1cccc(c1)NCc2n[nH]c(=S)n2c3cc(ccc3C)C C40163735
Cc1ccc(cc1)Sc2c(c(ncn2)N(C)c3ccccc3)N C40757774
Cc1cc2c(cc1[C@@H](CCN3CCCc4c3cccc4)O)cn[nH]2 C41165348
Cc1cc(c(c(c1)C)CNC(=O)/C(=C/c2ccc(cc2)O)/C#N)C C41677428
Cc1ccc(c(c1)[C@@H](C)NC(=O)/C(=C/c2ccc(cc2)O)/C#N)C C41738111
Cc1ccc(c(c1)Cl)NC(=O)C(=O)NCCC2=CCCCC2 C48661017
C[C@@H](c1cccc(c1)Br)Nc2cc(cc[nH+]2)C(=O)[O-] C49570586
Cc1ccc(c(c1Cl)[N-]S(=O)(=O)C[C@@H]2CCCC[NH2+]2)Cl C49630636
C[C@H](c1ccccc1Cl)NC(=O)c2cc(nc(c2)Cl)NC C50786606
C[C@@H]1C[C@@H]1[NH2+][C@@](C)(c2cc3cc(ccc3o2)Br)C(=O)[O-] C52301638
Cc1c(c(n(n1)[C@@H](C)c2ccc(cc2)OC(F)F)N)Br C43668648
c1ccc2c(c1)cc([nH]c2=O)C(=O)NCCc3ccc(cc3)Cl C26457161
Cc1cc(nc(n1)Sc2ccc(cc2Br)[C@H](C)[NH2+]C)[O-] C61700072
Cc1ccc(c(c1)C[C@H]2C(=O)N(c3ccc(cc3O2)N)CC=C)C C62496099
Cc1ccc(cc1)C[C@@H]2C(=O)N(c3ccc(cc3O2)N)CC(C)C C62497186
Cc1ccc(cc1)C[C@@H]2C(=O)N(c3cc(ccc3O2)N)CC(=C)C C62497434
CCCCN1[C@@H](Nc2ccccc2C1=O)c3c[nH]c4c3cccc4 C66129660
c1cc(ccc1NCc2ccc3c(c2)c(nc(n3)N)N)Cl C01768091
C=CCc1cccc(c1O)/C=N/NC(=O)c2nc([nH]n2)N C05173973
Cc1ccc(cc1)/C=C/C(=O)NC(=S)NNC(=S)N C06233734
c1ccc(c(c1)C(=O)Nc2c(c3c(s2)CCC3)C(=O)N)N C10167916
c1ccc(c(c1)C(=O)NC(=S)NNC(=S)N)Cl C12501610
CC1=C(C(C(=C(N1)C)C(=O)N)c2ccc(cc2)Br)C(=O)N C19418614
Cc1cc(nc(n1)S[C@@H](C(C)C)C(=O)NC(=O)N)N C22090069
C[C@H]1CCc2c(cc(s2)C(=O)NC(C(=O)N)C(=O)N)C1 C23388067
CCC(CC)NC(=O)[C@H](C)Sc1nc(cc(n1)N)N C31356091
c1cc(ccc1N)SCC(=O)Nc2c(ccs2)C(=O)N C37182115
CC(C)Cn1c(c(c(=O)[nH]c1=O)NC2CCC(CC2)O)N C37486257
C=CCSC1=C(C2(CCCCC2)C(=C(N1)N)C#N)C(=O)N C04755007
C[C@H](C(=O)N)NS(=O)(=O)c1cc(c(cc1Cl)F)N C40314822
c1ccc2c(c1)C[C@H](O2)CNC(=O)c3cc(cc(c3)N)N C40335638
CC(C)(C)NNc1c(c(ncn1)NC[C@H]2CCCO2)N C40687132
CCC(C)(C)NC(=O)[C@@H](C)OC(=O)c1cc(cc(c1)N)N C41094402
c1cc(c(c(c1)O)O)CNc2ccc(c(c2)Cl)C(=O)N C41117458
CC(C)CN(CC(=O)N)c1cc2c(cc1N)CCC(=O)N2 C42691418
[H]/N=C/1\[C@@H]([C@@H](c2c([nH]nc2O1)C)c3cccc(c3)[N+](=O)[O-])C[NH3+] C44249803
c1cc(c(cc1N)CNC(=O)c2ccc(cc2O)Br)O C44483419
C1CCC(CC1)(/C(=N/O)/N)C(=O)N2CCCC[C@@H]2C(=O)N C44791502
Cc1ccc(c(c1)C(=O)[O-])NC(=O)N[C@@H]2CCCC[C@H]2[NH3+] C48843758
CCCNC(=O)[C@@H](C)Nc1cc2c(cc1N)NC(=O)CC2 C49194392
CCCNC(=O)[C@H](C)Nc1cc2c(cc1N)CCC(=O)N2 C49194428
c1csc2c1c(nc(n2)SCCC(=O)NC(=O)N)N C49957154
Cc1cc(c(o1)C)[C@@H](C)Nc2cc(c(cc2F)N)C(=O)N C50033358
C[C@@H](C(=O)NC(=O)N)OC(=O)c1cc(c(cc1N)F)F C50036500
Cc1c(cn[nH]1)CCCNC(=O)C2(CCCC2)/C(=N/O)/N C50183938
CCc1c2c([nH]n1)OC(=C([C@@H]2c3ccc(c(c3)O)O)C#N)N C18106694
CC(C)(C(=O)N)NC(=O)c1ccc(c(c1)C(F)(F)F)N C50710539
c1cc(cc(c1)C#N)CNc2ccc(cc2N)S(=O)(=O)N C51667420
c1ccc(c(c1)NN)S(=O)(=O)N[C@@H]2CCCC[C@@H]2O C52010909
c1ccc(c(c1)N)S/C(=C(\C#N)/c2cccc(c2)[C@H](c3cccnc3)O)/N C38145378
CC1CCC(CC1)(CO)NC(=O)[C@H](C(C)C)NC(=O)N C53103552
C[C@H]1CCC[C@](C1)(CO)NC(=O)[C@@H](CC(C)C)NC(=O)N C53105960
CC[C@H](C)[C@H](C(=O)N[C@@]1(CCC[C@@H](C1)C)CO)NC(=O)N C53106755
C[C@@H]1CCC[C@@](C1)(CO)Nc2cc3c(cc2N)CC(=O)N3 C53114964
c1cc(c(cc1C(=O)N[C@H]2CCCC[C@H]2O)NN)[N+](=O)[O-] C54416023
C[C@H](COc1ccc(cc1F)F)NC(=O)NNC(=O)N C56896295
CC1=C([C@@H](C(=C(O1)N)C(=O)OC)c2cccc(c2)O)C(=O)N C58949325
Cc1cc(=O)[nH]c(n1)SC[C@](c2ccccc2)(C(=O)N)N C45585927
CCCCN(CC(=O)N)C(=O)c1cc2cccc(c2[nH]1)N C59973282
C[C@H](C(=O)N)NC(=O)c1cc(c(cc1Br)F)N C61079720
c1cc(c(cc1Cl)NCCCS(=O)(=O)N)C(=S)N C62788456
c1cc2cc([nH]c2c(c1)N)C(=O)N3CCC[C@H](C3)C(=O)N C62833594
c1cc2cc([nH]c2c(c1)N)C(=O)N3CCCC[C@H]3C(=O)N C62833788
c1cc2c(cc1N)cc([nH]2)C(=O)N3CCCC[C@H]3C(=O)N C62834291
CC[C@@H](c1c(c(nc(n1)N)C)C(=O)NN)Oc2ccccc2 C66134657
CC(C)(C)c1ccccc1OCCNC(=O)NNC(=O)N C66704856
C[C@H](C(=O)NNC(=O)CCC1CCCCC1)NC(=O)N C66783015
CCC[NH+]1CCc2c(sc3c2c(nc(n3)NN)NN)C1 C04814828
c1cc(ccc1C[C@@H](C(=O)N[C@@H](Cc2ccc(cc2)O)C(=O)N)[NH3+])O C02508272
C(=O)(C(C(C(F)(F)F)(F)F)(F)F)NNC(=[NH2+])N C09614786
c1ccc(cc1)[C@H](c2ccc(c(c2O)O)O)[NH2+]CCO C20596961
C[C@H]1CCCC[C@@H]1[NH+](CC(=O)NC(=O)N)CC(=O)NC(=O)N C31468896
c1ccc(cc1)[C@]2([C@]([NH+]=C(N2)N)(c3ccccc3)O)O C17128388
CN(c1ccc(cc1)O)[C@H](C[NH3+])c2ccc(cc2O)O C33440645
Cc1ccc(c(c1OC)C)NC(=O)[C@@H](CC(=O)N)[NH3+] C37626772
C1C[C@@H](C[C@H](C1)OCC(F)(F)F)NC(=O)[C@@H](CC(=O)N)[NH3+] C37626889
c1cc(ncc1NC(=O)[C@@H](CC(=O)N)[NH3+])OCC(F)(F)F C37627149
CC[C@@H](c1ccc(cc1)Cl)NC(=O)[C@@H](CC(=O)N)[NH3+] C37627995
Cc1cc(ccc1NC(=O)[C@H](CC(=O)N)[NH3+])[N+](=O)[O-] C37629053
c1c(c(cc(c1[N+](=O)[O-])F)F)NC(=O)[C@@H](CC(=O)N)[NH3+] C37629478
C[C@H](c1ccccc1OC(F)F)NC(=O)[C@H](CC(=O)N)[NH3+] C37629514
CCCOc1cc(ccc1NC(=O)[C@@H](CC(=O)N)[NH3+])C C37767609
CCC[C@@](C)(C(=O)N1CCC[C@H](C1)CNS(=O)(=O)N)[NH3+] C37820472
c1c(cc(cc1N[C@@H]2C[NH+]3CCC2CC3)S(=O)(=O)N)N C37934058
c1c(cc(cc1N[C@H]2C[NH+]3CCC2CC3)S(=O)(=O)N)N C37934059
c1cc(c(cc1[N+](=O)[O-])C(=O)N)N[C@@H]2CCCC[C@@H]2[NH3+] C38050981
C[C@@H](c1ccc(cc1)OC(C)C)NC(=O)[C@H](CC(=O)N)[NH3+] C37626990
Cc1ccc(cc1)OC[C@@H](C)NC(=O)[C@@H](CC(=O)N)[NH3+] C40500134
Cc1cc(no1)Nc2c(c(ncn2)NC3CC([NH2+]C(C3)(C)C)(C)C)N C40680965
CCN(CCO)c1c(c([nH+]cn1)NNC(C)(C)C)N C40736308
c1cc(ncc1Br)Nc2c(c([nH+]cn2)NN)N C40779779
C[C@H](c1ccc(cc1)Sc2nc(cc(n2)N)N)[NH2+]C C41023820
C[C@H]([C@H](c1ccc(cc1)F)Sc2nc(cc(n2)N)N)[NH3+] C42944040
Cc1cccc(c1)[C@H](C[NH3+])Sc2[nH]c(=O)cc(n2)N C42970464
c1cc(cc(c1)F)[C@H](C[NH3+])Sc2[nH]c(=O)cc(n2)N C42974828
Cc1ccccc1[C@@H](C[NH3+])Sc2[nH]c(=O)cc(n2)N C43041970
C[C@@H]([C@H](c1cccs1)Sc2nc(cc(n2)N)N)[NH3+] C43114719
C[C@@H]([C@H](c1cnn(c1)C)Sc2nc(cc(n2)N)N)[NH3+] C43238534
CC[C@H]([C@@H](c1cnn(c1)C)Sc2[nH]c(=O)cc(n2)N)[NH3+] C43238569
CC[C@H]([C@@H](c1ccco1)Sc2nc(cc(n2)N)N)[NH3+] C43338636
CC[C@H]([C@H](c1ccco1)Sc2[nH]c(=O)cc(n2)N)[NH3+] C43338648
C[C@H]([C@H](c1cccnc1)Sc2nc(cc(n2)N)N)[NH3+] C43352789
C[C@H]([C@@H](c1ccncc1)Sc2[nH]c(=O)cc(n2)N)[NH3+] C43363575
C[C@@H]([C@H](C(F)(F)F)Sc1[nH]c(=O)cc(n1)N)[NH3+] C43386435
CC[NH+](CC)[C@H](CNC(=O)NNC(=O)N)c1ccsc1 C46253344
c1c(c(cc(c1N[C@@H]2CC[NH+]3[C@@H]2CCC3)F)N)C(=O)N C50032312
C[NH+]1CCCC[C@@H]1CNc2cc(c(cc2F)N)C(=O)N C50033228
Cc1cc(c(cc1C)[N+](=O)[O-])NC(=O)[C@H](CC(=O)N)[NH3+] C50439801
CC(C)C[NH+](Cc1nc(c2ccsc2n1)NN)CC(=O)N C51145216
c1cc(c(cc1[N+](=O)[O-])C[NH+]2CCC[C@H]2C(=O)N)NN C51147180
CC(C)C[NH+](C[C@@H](c1ccc(cc1)N)O)CC(=O)N C51324684
C[C@H]1C[C@@H](C[NH+](C1)C(C)(C)CNC(=O)NNC(=O)N)C C54727053
C[C@@H]1C[C@H](C[NH+](C1)C[C@@H](C)NC(=O)NNC(=O)N)C C56945342
COc1cc(c(cc1O)Br)/C=N/NC(=[NH2+])N C01410749
COc1ccc(c(c1O)Br)/C=N/NC(=[NH2+])N C41224239
C[C@@H](CNC(=O)c1cc(cc(c1)N)N)C[NH+]2CCCC2 C62082819
CC[NH+](CC)[C@H](CNC(=O)NNC(=O)N)c1ccco1 C65481339
C[C@@H](c1nnc(o1)c2ccc(cc2)[N+](=O)[O-])Sc3nc(cc(n3)N)N C12538233
C[C@@]1(Cc2c(c(n[nH]2)O)[C@H]([C@@H]1C(=O)OCC=C)c3ccc(c(c3)OC)O)O C04908833
C[C@H]([C@@H](c1ccc(cc1)O)O)NC(=O)Nc2cccc(c2)[N+](=O)[O-] C14115167
CC(C)Nc1nc(nc(n1)NC(C)C)C(=O)N[C@H](C(Cl)(Cl)Cl)O C16847894
COc1ccc(cc1)CSc2nnc(n2N)N/N=C/c3ccccc3O C20527312
Cc1ccc(c(c1)OCc2ccc(cc2[N+](=O)[O-])C(=O)N)C(=O)N C24879263
Cc1ccc(cc1[N+](=O)[O-])NC(=O)COC(=O)c2ccc(cc2)NC(=O)N C03409073
Cc1cc(no1)NC(=O)[C@@H](C)Nc2ccc(cc2)NC(=O)NCC=C C29811683
c1cc(cc(c1)NC(=O)N)NC(=O)c2ccn(n2)c3cccc(c3)[N+](=O)[O-] C31275152
CC(C)(C)OC(=O)N[C@H](Cc1cnc[nH]1)C(=O)N2CCC[C@@H]2C(=O)N C13002690
CCOC(=O)[C@@H]1[C@H](NC(=O)N[C@@]1(C(F)(F)F)O)c2cc(ccc2O)[N+](=O)[O-] C33935981
CCOC(=O)[C@H]1[C@H](NC(=O)N[C@@]1(C(F)(F)F)O)c2cc(ccc2O)[N+](=O)[O-] C33935982
Cc1c(c(=O)[nH]c(=O)[nH]1)/C=N/NC(=O)[C@H](C(C)C)NC(=O)OC(C)(C)C C01889672
Cc1cs/c(=N\S(=O)(=O)c2cc(ccc2[N+](=O)[O-])NN)/[nH]1 C37929958
Cc1ccc(cc1)NC(=O)CSC2=NN[C@H](N2N)[C@@H]3C4=C(CCC4)N=N3 C39001064
c1c[nH]c(c1)/C=N/NC(=O)c2oc(cc2)C(=O)N/N=C/c3[nH]ccc3 C00031160
CCOC(=O)c1c(c(sc1NC(=O)N2CCC[C@H](C2)CNC(=O)N)C)C C40149935
C[C@@H]1CCc2c(c(on2)Nc3c(c(nc(n3)NC(C)C)N)[N+](=O)[O-])C1 C41301151
CCCNc1nc(c(c(n1)Nc2c3c(no2)CC[C@@H](C3)C)[N+](=O)[O-])N C41301251
CCC(C(=O)N/N=C/c1ccc(cc1)O)C(=O)N/N=C/c2ccc(cc2)O C43761292
C[C@H](c1nc(nc(n1)N(C)C)N)Sc2nnc(n2N)c3ccc(cc3)OC C45599423
Cc1c2ccccc2oc1C(=O)NNC(=O)NCc3cccc(c3)NC(=O)C C45619030
C[C@H](c1ccc(cc1)NC(=O)N)NC(=O)c2ccc(c(c2OC)OC)OC C45782770
CCC(=O)Nc1ccc(cc1)[C@@H](C)NC(=O)NNC(=O)OC(C)(C)C C46694729
C[C@H](C(=O)NC(=O)NCC(C)C)Nc1ccc(cc1)NC(=O)c2ccco2 C26988926
c1ccc(c(c1)NC(=O)N2CCN(CC2)c3ccccc3O)OCCC(=O)N C47876858
CC(C)CNC(=O)CNC(=O)Nc1cccc(c1)C(=O)Nc2cccc(c2)C#N C50057825
c1cc(ccc1F)SCCC(=O)NNC(=O)c2ccc(c(c2)[N+](=O)[O-])N C12679625
Cc1ccc(cc1)NC(=O)N[C@H](CO)[C@@H](c2ccc(cc2)[N+](=O)[O-])O C54446066
c1ccc(c(c1)/C=C/C(=O)NCc2cccc(c2)NC(=O)N)[N+](=O)[O-] C58568983
c1cc(ccc1[N+](=O)[O-])OCC(=O)N/N=C/c2c(cc(cc2O)O)O C59153781
c1ccc(c(c1)NCCNC(=O)c2cc(cc(c2N)[N+](=O)[O-])F)[N+](=O)[O-] C48245360
C1CCCC(=NNc2[nH]nc(n2)SCC(=O)NNC(=O)C3CCC3)CC1 C59879950
CCCCNC(=O)NC1(CCCCC1)C(=O)NNC(=O)c2ccoc2 C61482790
CC(C)[C@@H](C(=O)NNC(=O)NC(C)C)NS(=O)(=O)c1cccc(c1)Cl C63270101
c1ccc(cc1)C2=NN=C3[C@@H]2[C@@H](C(=C(O3)N)C#N)c4ccc(cc4)OCC(=O)N C05942295
c1ccc(cc1)C2=NN=C3[C@@H]2[C@H](C(=C(O3)N)C#N)c4ccc(cc4)OCC(=O)N C05942288
C[C@@H](c1ccc(cc1)NC(=O)N)NC(=O)COc2ccc(c(c2)F)[N+](=O)[O-] C63645352
CCCc1cc(=O)[nH]c(n1)/N=C(\N)/Nc2cc(cc(c2)OC)OC C20028232
COC(=O)c1cc(ccc1O)S(=O)(=O)NNC(=O)NC2CCCC2 C65832937
CCC[C@H](C(=O)Nc1ccc(cc1)c2nc(on2)C(C)(C)C)NC(=O)N C65882273
Cc1ccc(c(c1C)NC(=O)[C@H](C)Nc2cccc(c2)NC(=O)CO)[N+](=O)[O-] C66582784
c1cc(cc(c1)NC(=O)N)NC(=O)c2cc(cc3c2OCCO3)[N+](=O)[O-] C66605066
CC(C)CNC(=O)CNC(=O)Nc1cccc(c1)c2ccc(=O)[nH]n2 C66679191
COC(=O)Nc1cc(ccc1F)NC(=O)c2ccc(c(c2)[N+](=O)[O-])N C66746458
Cc1ccc(c(c1)O)C(=O)NNC(=O)CCNC(=O)N(C)Cc2ccccc2 C67138224
CC(C)(C)OC(=O)NCC(=O)Nc1ccc(cc1)NC(=O)NC2CC2 C67143002
Cc1ccc(cc1C(=O)Nc2ccc(cc2)CNC(=O)N)[N+](=O)[O-] C67238465
Cc1ccc(cc1C(=O)N)NC(=O)NCCc2ccc(cc2)[N+](=O)[O-] C67315455
CC(=O)Nc1ccc(c(c1)Cl)NC(=O)NCCNc2ccccc2[N+](=O)[O-] C67576115
Cc1cc(c(cc1C)[N+](=O)[O-])N[C@H]2[C@@H]([C@@H]([C@H]([C@@H](O2)C)O)O)O C03999710
C[C@H]1[C@@H]([C@@H]([C@@H]([C@@H](O1)Nc2ccc(cc2[N+](=O)[O-])Cl)O)O)O C04360796
Cc1c(=O)n(c(nn1)NCCc2c[nH]c3c2cc(cc3)OC)N C05274820
C[C@@H](C(=O)NC(=O)NC)OC(=O)c1cc(c(cc1OC)N)Cl C05955304
CCOc1cc(c(cc1O)Cl)/C=N/Nc2nnc(n2N)S C06464382
Cc1c(c(=O)n(c(n1)N)N)CCCN2C(=O)c3ccccc3C2=O C06920695
Cc1cc(c2ccccc2n1)C(=O)OCc3nc(nc(n3)N)N C06934847
Cc1ccccc1c2nnc(o2)SCc3nc(nc(n3)N)N C07179947
CNC(=O)NC(=O)COC(=O)c1cc(c(cc1OC)N)Cl C03450323
C[C@@H]1C(=O)Nc2cc(ccc2O1)N[C@@H](C)C(=O)NC(=O)NC3CC3 C12516048
C[C@@H]1[C@H]([C@@H]([C@@H]([C@H](O1)Nc2ccc(c(c2)[N+](=O)[O-])Cl)O)O)O C13476140
c1c(cc(c2c1c(=O)n(cn2)Cc3nc(nc(n3)N)N)Cl)Cl C15551546
Cc1cccc(c1)c2nc(on2)CSCc3nc(nc(n3)N)N C30525307
Cc1cc(=O)n2c(n1)sc(n2)CSc3nc(cc(n3)N)N C31820018
c1ccc(cc1)[C@H](Cn2ccnc2)Nc3c4cn[nH]c4nc(n3)N C32561818
c1ccc(cc1)[C@@H](Cn2ccnc2)Nc3c4cn[nH]c4nc(n3)N C32561819
Cc\1ccc[nH]/c1=N\S(=O)(=O)c2c(nc3n2ccs3)NN C37555970
c1cc(c(cc1)O)/C=N/NC(=O)C(=O)N/N=C/c2c(cccc2)O C01684448
COc1ccc2=[NH+][C@@H]3[C@H]([NH2+]CCC3=c2c1)c4c(=O)[nH]c(nc4[O-])[O-] C38989929
CCC1=NN[C@@H](N1N)N/N=C/[C@H]2C=NN=C2c3ccc(cc3)F C39211626
CC[C@@](C)(/C(=N/O)/N)NS(=O)(=O)c1cccc2c1nsn2 C40377395
C[C@@H]1CCCN(C1)c2c(c(ncn2)NNC(=O)c3ccco3)N C40731291
CC1CCN(CC1)c2c(c(ncn2)NNC(=O)c3ccco3)N C40733008
c1ccc(cc1)Oc2c(c(ncn2)NNC(=O)c3ccccn3)N C40794210
Cc1ccc(cc1)Oc2c(c(ncn2)NNC(=O)c3ccco3)N C40794442
CCc1cc(c(s1)NC(=O)[C@@]2(C(=O)Nc3cc(ccc3O2)C)C)C(=O)N C41547149
CCNC(=O)NC(=O)[C@@H](C)Sc1nc2ccc(cc2o1)N C42142811
c1ccc(c(c1)c2nc(co2)C(=O)N[C@H]3CCCCNC3=O)N C43214033
C[C@@H](C(=O)[O-])S(=O)(=O)/N=c\1/[nH]c(cs1)c2ccc(o2)C[NH3+] C49053151
c1cc(c(cc1[N+](=O)[O-])S(=O)(=O)N[C@@H]2CCCC[C@H]2O)N C52015716
c1cc(c(cc1[N+](=O)[O-])S(=O)(=O)N[C@H]2CCCC[C@H]2O)N C52015720
c1cc(c(cc1[N+](=O)[O-])N)S(=O)(=O)N[C@H]2CCCC[C@@H]2O C52015726
Cc1cc(n(n1)C)NC(=O)N[C@@H](C)c2ccc3c(c2)[nH]c(=O)[nH]3 C53733628
CC[C@H](C)[C@@H](C(=O)Nc1cc2c(nn(c2nc1)C)C)NC(=O)N C55395407
c1ccc(c(c1)NCC(=O)NC(=O)N)Oc2c(cccn2)C#N C55844601
c1cc(c(cc1C(=O)N)[N+](=O)[O-])CSc2nnc(s2)N C09483121
CN(C)c1nc(nc(n1)N)CO/N=C(\c2cccc(c2)Cl)/N C53399906
Cc1c2c(=O)[nH]c(nc2sc1C(=O)C)CSc3nc([nH]n3)N C06506382
CC1=C([C@@H](C(=C(O1)N)C(=O)N)c2cccc(c2)[N+](=O)[O-])C(=O)C C58949006
c1c(cc(c(c1[N+](=O)[O-])NN)Cl)C(=O)NC[C@H]2CCOC2 C61148847
CC(C)Oc1nc(nc(n1)Cl)Sc2nc(cc(n2)N)N C61544231
CCN(CC)c1nc(nc(n1)Cl)Sc2nc(cc(n2)N)N C61544241
CC(C)[C@H]1Nn2c(=O)cc(nc2S1)CSc3nc([nH]n3)N C63646743
Cc1c(c(n2c(n1)c(c(n2)N)/N=N/c3ccccc3F)N)C#N C15961952
CCCCN1C(=O)/C(=C\2/C[C@H](NN2)c3ccc(cc3)O)/C(=O)NC1=O C64788404
C[C@H](Cc1cnccn1)Nc2c3cc(ccc3[nH+]c(n2)N)C(=O)[O-] C65452962
C[C@H](C(=O)Nc1ccc(cc1)c2nc(on2)C(C)(C)C)NC(=O)N C65882880
Cc1ccc(c(c1)C)c2nnc(o2)SCc3nc(nc(n3)N)N C66260706
CC[C@@H](C(C)C)NC(=O)NNC(=O)c1c2ccccc2c(=O)[nH]n1 C66366055
Cc1cc(no1)CNC(=O)Nc2ccc(c(c2)C(=O)N)Cl C67565848
Cn1c(c(c(=O)n(c1=O)C)[C@H]2c3c(c4ccccc4[nH]3)CC[NH2+]2)O C04044085
Cc1ccc(cc1)/N=c/2\[nH]c(nc(n2)N)C[NH+]3CCCCCC3 C01270229
Cc1c(c(n[nH]1)C)S(=O)(=O)N(C)c2ccc(cc2)CC[NH3+] C20224943
c1ccc(cc1)N2CCN(CC2)c3cc(cc[nH+]3)/C(=N/O)/N C22288740
CC[C@@H](C)n1c(c(c(=O)[nH]c1=O)C[NH+]2CCC[C@H](C2)C)N C31890925
Cc1ccc2c(c1)N(C(=O)[C@H](O2)C(C)C)CC(=O)NCC[NH3+] C31946464
CC[C@@H](C(=O)NCC[NH3+])N1c2cc(ccc2O[C@H](C1=O)C)C C31947006
C[C@@H](C(=O)N)[NH2+]Cc1ccc(c(c1)[N+](=O)[O-])Br C35047479
Cc1ccc(c(c1)[C@H](C)[NH2+]C)O[C@H](C)C(=O)NC(=O)NC C35629543
c1ccc2c(c1)cccc2/[NH+]=c/3\[nH]c(nc(n3)N)[C@H]4CCCC4=O C18080805
CC(C)[C@@H](c1[nH]c(cn1)c2ccc(c(c2)[N+](=O)[O-])Cl)[NH3+] C36877092
CC(C)n1c(ccn1)NS(=O)(=O)c2ccc(s2)C[NH3+] C36929417
CC[C@@H](C)[C@@H](C(=O)Nc1cc(ccc1n2cncn2)Cl)[NH3+] C37014984
c1cnn(c1)c2ccc(cc2NC(=O)[C@H]3C[C@@H](C[NH2+]3)O)Cl C37766111
c1cnn(c1)c2ccc(cc2NC(=O)[C@@H]3C[C@H](C[NH2+]3)O)Cl C37766112
C1CCC(CC1)(C(=O)N2CCC(CC2)N3CCNC3=O)[NH3+] C37817527
c1c(cc(c2c1OCO2)Cl)[C@@H](C(=O)N)[NH2+]C[C@@H]3CCCO3 C37943260
c1c(cc(c2c1OCO2)Cl)[C@@H](C(=O)N)[NH2+]C[C@H]3CCCO3 C37943262
CS(=O)(=O)NC[C@H]1CCCCN1C(=O)C2(CCCC2)[NH3+] C37996600
c1cc2c(cc1S(=O)(=O)N[C@H]3CCCC[C@H]3[NH3+])OCCO2 C38049982
Cc1ccc(cc1)C(=O)N/[NH+]=c\2/c(cc3ccccc3o2)C(=O)N C38142884
C[C@@H](c1nnc2n1CCCCC2)NC(=O)[C@@H](CC(C)C)[NH3+] C37042375
C[C@@H](c1nnc2n1CCCCC2)NC(=O)[C@H](C(C)(C)C)[NH3+] C40463721
Cc1cc(no1)Nc2c(c([nH+]cn2)N3CCc4c3cccc4)N C40680797
CC(=O)NNC(=O)NC[C@@H](c1cccs1)[NH+]2CCCC2 C43231627
Cc1ccc(c(c1)C#CC[NH3+])S(=O)(=O)N[C@@H](C)C(=O)OC C49365285
CCn1cc(nc1C)S(=O)(=O)NC2(CCCCCC2)C[NH3+] C50265174
CCn1cc([nH+]c1C)S(=O)(=O)/N=c\2/cc(c(c[nH]2)N)C C50265337
Cn1cnnc1CNc2c3ccccc3[nH+]cc2C(=S)N C50420293
c1cc(cc(c1)C(=[NH2+])N)COc2ccc(c(c2)Cl)[N+](=O)[O-] C50470359
c1cc(ncc1S(=O)(=O)N[C@@H]2CC[NH+]3[C@@H]2CCCC3)N C50675437
CCNC(=O)C[NH+](C)Cc1nc(c2c(c(sc2n1)C)C)N C50816385
CC[C@@H]([C@H](c1ccc(o1)C)Sc2c3c(nc[nH]3)ncn2)[NH3+] C51036339
c1cc(c(cc1F)Oc2ccc(cc2C(=[NH2+])N)Cl)[N+](=O)[O-] C52860369
c1cc(c(cc1[N+](=O)[O-])F)Oc2ccc(cc2C(=[NH2+])N)Cl C52860374
Cc1ccc2c(c1)c(=O)c(co2)[C@H]3NC(=[NH2+])Nc4n3c5ccccc5n4 C12550493
C[C@H](C[N-]S(=O)(=O)c1cc[nH+]c(c1)N)[NH+]2CCCCC2 C50674809
CN(C)c1ccc(cc1)[C@@H]2NC(=[NH2+])Nc3n2c4ccccc4n3 C01408193
C[C@@H](C[NH3+])C(=O)Nc1ccc(cc1Br)[N+](=O)[O-] C54339565
CC(C)(C)NC(=O)NC(=O)C[NH+]1CCC[C@@H]1[C@@H]2CCCN2 C51359678
c1cc(c(cc1Sc2nnnn2C3CC3)Cl)C(=[NH2+])N C61857003
CCO[C@H](C[NH3+])CN1C(=O)C2([C@H](CCC[C@@H]2C)C)NC1=O C62740039
CC(C)NC(=O)NC(=O)CN1CCCC[C@H]1[C@@H]2CCC[NH2+]2 C63190207
c1cc2=[NH+][C@@H]3CCCCC3=c2cc1C(=O)NCC(=O)NCCO C63354569
C[NH+](C)CC[C@@H]1N[C@H](ON1)c2ccc(s2)c3[nH]ccn3 C64058406
C[C@@H]1NN=C(S1)NC(=O)N2CCCC[C@H]2c3[nH]cc[nH+]3 C64328908
C[C@H]1NN=C(S1)NC(=O)N2CCCC[C@H]2c3[nH]cc[nH+]3 C64328910
CC1(C[C@H]2[C@@H](C(=O)NC1)NC(=[NH+]2)c3nc([nH]n3)c4ccccc4)C C65397264
CC(C)C[NH+]1CCC(CC1)NC(=O)C(C)(C)NC(=O)NC C67264709
CC1(CC(CC([NH2+]1)(C)C)NC(=O)CNC(=O)OC(C)(C)C)C C67571559
CC[C@@]1(C(=O)N(C(=O)N1)CC(=O)NC(=O)N)c2ccc(cc2)F C04308488
Cc1cc2c(c(=O)o1)[C@@H](C(=C(O2)N)C#N)c3ccc(cc3)OCC(=O)N C00803894
CCOc1cc(ccc1O)[C@@H]2c3c(n[nH]c3OC(=C2C#N)N)COC C00081935
CC1=NC(=C([C@@H](C1C(=O)N)c2ccccc2[N+](=O)[O-])C(=O)N)C C05385323
CCOC(=O)[C@@H]1[C@@H](c2c(=O)[nH]c(nc2NC1=O)N)c3ccc(cc3)F C08020391
CCOC(=O)[C@H]1[C@@H](c2c(=O)[nH]c(nc2NC1=O)N)c3ccc(cc3)F C08020403
Cc1nnc(n1N)SCC(=O)NC(=O)N[C@H]2CCCC[C@H]2C C23630705
CNC(=O)NC(=O)CNc1cc2c(cc1Cl)NC(=O)CO2 C25747991
C1CCC(C1)NC(=O)NC(=O)CSc2nnc(n2C3CC3)N C31454032
CC1=C([C@@H](N2C(=N1)N=C(N2)CCCO)c3ccc(cc3)C#N)C(=O)N C04294261
CC1=C([C@H](N2C(=N1)N=C(N2)CCCO)c3ccc(cc3)C#N)C(=O)N C04294262
C[C@@H]([C@@H]1CCCO1)NS(=O)(=O)c2c(nc3n2ccs3)NN C37556290
C[C@H]([C@H]1CCCO1)NS(=O)(=O)c2c(nc3n2ccs3)NN C37556295
c1nc(c(c(n1)Cl)N)N2CCN(CC2)c3c(c(ncn3)Cl)N C00108508
c1cc(c(cc1S(=O)(=O)N[C@H]2CCCC[C@H]2[NH3+])[N+](=O)[O-])[O-] C38050100
c1cc(cc(c1)NS(=O)(=O)N2CCCCCC2)/C(=N\O)/N C40376143
C1CCC(CC1)[C@H](/C(=N/O)/N)NS(=O)(=O)N2CCOCC2 C40376483
CC(C)(/C(=N/O)/N)NS(=O)(=O)c1cccc2c1nsn2 C40377039
Cc1ccc(nc1)Nc2c(c(ncn2)N3CCN(CC3)CCO)N C40734560
Cc1c\2c(oc1C(=O)NN)CCC/C2=N\NC(=O)c3ccoc3C C40823625
Cn1ccc(n1)NS(=O)(=O)c2cc(cnc2NN)Br C41070140
Cn1c(nnc1SCC(=O)NC(=O)NC2CCCCC2)N C42349841
c1cc(sc1CNC(=O)Nc2nncs2)S(=O)(=O)N C43130869
c1cscc1c2nc(on2)CSCc3nc(nc(n3)N)N C44832656
c1csc2n1c(c(n2)NN)S(=O)(=O)NC[C@@H]3CCCOC3 C44934535
CC(=O)c1cc([nH]c1)C(=O)Nc2cccc(c2)[C@@]3(C(=O)NC(=O)N3)C C47168873
C1CCN(C1)c2nnc(s2)SCc3nc(nc(n3)N)N C48874015
Cc1nc(cn1C)S(=O)(=O)NC2(CCCCC2)/C(=N/O)/N C50265066
CO[C@H]1CCC[C@H]1NS(=O)(=O)c2c(nc3n2ccs3)NN C50376081
c1cc(c(cc1[N+](=O)[O-])S(=O)(=O)NC2CCC(CC2)O)N C50639215
c1csc(n1)CNC(=O)c2cc(c(c(c2)Cl)NN)[N+](=O)[O-] C51116193
CC(C)(C(=O)NNC(=O)c1cc(cn1C)Br)NC(=O)NC C53156382
C[C@H](c1ccc2c(c1)[nH]c(=O)[nH]2)NC(=O)CNC(=O)c3ccoc3 C53854494
Cc1c(cco1)C(=O)NCC(=O)N[C@H](C)c2ccc3c(c2)[nH]c(=O)[nH]3 C53855400
C[C@H](c1ccc2c(c1)[nH]c(=O)[nH]2)NC(=O)[C@H](C)NC(=O)c3ccoc3 C53855404
C[C@@H](CNS(=O)(=O)c1cccc2c1nsn2)/C(=N/O)/N C54156283
Cc1cc(on1)CO/N=C(/C2=C(C3(CCCC3)N(C2=O)C)N)\N C54390507
C[C@@H](C(=O)Nc1ccc(cc1)Sc2nncn2C)NC(=O)N C54731074
c1cscc1c2nc(no2)CSCc3nc(nc(n3)N)N C56229186
CC1=C([C@H](C(=C(O1)N)C(=O)N)c2ccc(s2)[N+](=O)[O-])C(=O)C C58949045
c1cc(c(cc1N)[N+](=O)[O-])S(=O)(=O)N[C@@H]2CCCC[C@H]2O C52015706
CCn1c(=O)[nH]nc1SCc2nc(c3ccsc3n2)NN C61608359
CCC1=NN2[C@@H](S1)NC(=CC2=O)CSc3nc([nH]n3)N C63646760
C[C@@]1(C(=O)N(C(=O)N1)CCC(=O)NC(=O)N)c2cccc(c2)Cl C58289916
Cc1c(cn(n1)CC=C)CN2CCN(CC2)c3cc(nc(n3)N)N C65382625
c1cc(ccc1C#N)NC(=O)N2CCC[C@H](C2)CNS(=O)(=O)N C65490234
C[C@]1(C(=O)N(C(=O)N1)CC(=O)NC(=O)N)c2ccc(cc2Cl)F C65577758
C[C@@]1(C(=O)N(C(=O)N1)CCC(=O)NC(=O)N)c2ccc(s2)Cl C66262937
C[C@]1(C(=O)N(C(=O)N1)CCC(=O)NC(=O)N)c2ccc(s2)Cl C66262939
CCC[C@H](C(=O)N1CCN(CC1)C(=O)NC(C)C)NC(=O)N C67304061
C[C@@H]1CCCC[C@H]1NC(=O)NC(=O)C[NH+]2CCNC(=O)C2 C16389019
c1cc(ncc1C(=[NH2+])N)Sc2nnc(n2C3CC3)C4CC4 C19848088
c1c(cnc(n1)N)CN2CCC[C@H](C2)[NH+]3CCC(CC3)CO C20149201
CC[NH+]1CCN(CC1)C(=O)Nc2c(c(c(s2)C)C)C(=O)N C34785969
C[C@H](C(=O)N)[NH2+]Cc1ccc(c(c1)[N+](=O)[O-])Br C35047481
c1ccc(c(c1)N)OC[C@@H](C[NH+]2CCS(=O)(=O)CC2)O C36159603
Cc1c(c(n[nH]1)C)S(=O)(=O)N2C[C@H]3CC[C@@H](C[C@H]3C2)[NH3+] C36267236
C[C@@H]1[C@@H]2[C@@H](N(C(=[NH+][C@@H]2N(C(=O)N1)C)O)C)c3cccc(c3)O C06266445
C[C@@H]1[C@H]2[C@@H](N(C(=[NH+][C@@H]2N(C(=O)N1)C)O)C)c3cccc(c3)O C00525524
CC[C@@H](C)[C@H](c1[nH]c(cn1)c2ccc(c(c2)[N+](=O)[O-])Cl)[NH3+] C36877711
CNS(=O)(=O)c1ccccc1NC(=O)[C@@H]2CSC[NH2+]2 C36999605
c1c(c(cc2c1OCCO2)Cl)NC(=O)[C@@H]3C[C@@H](C[NH2+]3)O C37008035
c1c2c(cc(c1Cl)NC(=O)[C@@H]3CCCC[NH2+]3)OCC(=O)N2 C37021073
c1c(cc(c(c1[N+](=O)[O-])OC[C@H](C[NH3+])O)Br)F C37288915
Cc1cc(no1)CS(=O)(=O)Nc2ccc(cc2)C#CC[NH3+] C37552961
Cc1ccc(cc1S(=O)(=O)NCC(=O)OC)C#CC[NH3+] C37580958
C1CC[NH2+][C@@H](C1)CCS(=O)(=O)N2CCC[C@@H](C2)C(=O)N C37661765
CC(C)C[C@H](C(=O)N(C)Cc1[nH]c(=O)c2c(n1)ccs2)[NH3+] C37803760
CCC[C@@](C)(C(=O)N(C)Cc1[nH]c(=O)c2c(n1)ccs2)[NH3+] C37803780
c1c(cc(c2c1OCO2)Cl)[C@@H](C(=O)N)N3CC[NH2+]CC3 C37945808
CC(C)(C)[C@@H](C(=O)N1CCC[C@H](C1)CNS(=O)(=O)C)[NH3+] C40468336
Cc1c(sc(c1C(=O)OC)NC(=O)[C@@H]2C[C@@H](C[NH2+]2)O)C C40852736
C[C@@H]1CCCC[NH+]1CC(=O)c2c(n(c(=O)[nH]c2=O)C3CC3)N C45606076
CCN(CC(=O)NC)S(=O)(=O)c1ccc(cc1)C#CC[NH3+] C49025569
C[C@H](C[NH+]1CCCC1)NS(=O)(=O)c2ccc(cc2C#N)N C49150516
Cc1ccc(cc1S(=O)(=O)N[C@H](C)C(=O)OC)C#CC[NH3+] C49365281
CCC1CCC(CC1)(C[NH3+])N(C)S(=O)(=O)c2c[nH]nc2 C50093003
Cc1c(sc(=O)[nH]1)S(=O)(=O)N[C@@H](C)[C@@H]2CCC[NH2+]C2 C50163381
Cc1c(sc(=O)[nH]1)S(=O)(=O)N[C@@H](C)[C@H]2CCC[NH2+]C2 C50163383
CCNC(=O)NC(=O)[C@@H](C)N1CCC[C@@H](C1)[C@@H]2CCC[NH2+]2 C37918136
CCCN(C1C[C@H]2CC[C@@H](C1)[NH2+]2)[C@@H](C)C(=O)NC(=O)NC C40748666
C[C@H]1CCC[NH+](C1)[C@@H](C)CNC(=O)C2CCN(CC2)C(=O)N C46953283
Cc1ccc(o1)[C@@H]([C@@H](C)[NH3+])Sc2n[nH]c(=O)n2C(C)C C61595169
CNC(=O)c1cn(c2cccc(c2c1=O)N)CCC[NH+](C)C C62320286
C[C@H]1C[C@@H](C[NH+](C1)Cc2c(c(=O)cc(n2CCO)CO)O)C C62382946
C[C@@H]1CCC[NH+](C1)Cc2c(c(=O)cc(n2C[C@@H](C)O)CO)O C62384075
C[C@@H](c1ccc(cc1O[C@H](C)C(=O)NC(=O)NC)F)[NH2+]C C62746472
CCc1c([nH+]n(c1N)[C@@H]2CCS(=O)(=O)C2)c3c[nH]nc3 C62777797
C[C@@H]1CN[C@H](C[NH2+]1)C(=O)Nc2ccc3c(c2)OC(O3)(F)F C62813894
CC(=O)N1CCc2c1ccc(c2)S(=O)(=O)NC(C)(C)C[NH3+] C63020613
Cn1c2ccc(cc2oc1=O)S(=O)(=O)N[C@@H]3CCC[C@@H]3[NH3+] C63175610
Cn1c2ccc(cc2oc1=O)S(=O)(=O)N[C@@H]3CCC[C@H]3[NH3+] C63175612
c1cc(c(cc1[N+](=O)[O-])F)S(=O)(=O)N[C@@H]2CCC[C@@H]2[NH3+] C63176414
c1cc(c(cc1[N+](=O)[O-])F)S(=O)(=O)N[C@H]2CCC[C@@H]2[NH3+] C63176416
c1ccc2=[NH+]CC(=c2c1)C[C@@H]3N[C@H](ON3)C(=O)NCC4CC4 C63303157
CC(C)[NH+]1CCC[C@@H](C1)CNC(=O)C(C)(C)NC(=O)NC C63710870
Cc1c[nH+]c([nH]1)CN(C)C(=O)CS[C@H]2NN[C@@H](S2)C C63884193
C[C@@H]1CCC[NH+](C1)C[C@@H](C)NC(=O)C(C)(C)NC(=O)NC C64312122
CC[C@H](C)[C@@H](C(=O)N1CC[C@@H](C1)[NH+]2CCCC2)NC(=O)N C66143528
CC(C)N(C1CCCCC1)C(=O)C[NH+]2C[C@H](C[C@@H]2C(=O)N)O C67129431
c1cc(c(cc1C(=[NH2+])N)Br)OCCCOc2ccc(cc2Br)C(=[NH2+])N C01665651
CC(C)(C)[NH2+][C@@H](C(Cl)(Cl)Cl)NC(=O)N[C@@H](C(Cl)(Cl)Cl)[NH2+]C(C)(C)C C02900813
CC1(NC(=[NH2+])NC(=[NH2+])N1c2cccc(c2)OCCOc3cccc(c3)NC(=O)CBr)C C08627537
CC1(NC(=[NH2+])NC(=[NH2+])N1c2cccc(c2)OCCOc3ccc(cc3)[N+](=O)[O-])C C08649719
Cc1ccc(cc1)S(=O)(=O)NC(=O)NC2=[NH+]C(N(C(=[NH2+])N2)c3ccc(c(c3)Cl)Cl)(C)C C08652520
Cn1c(c([nH]c1=[NH2+])c2ccc(cc2)OC)SSc3c([nH]c(=[NH2+])n3C)c4ccc(cc4)OC C08653308
c1cc(sc1)c2csc3c2c(=O)nc([nH]3)C[NH+]4CCN(CC4)c5ccc(c[nH+]5)S(=O)(=O)N C08750728
CC1(Cc2c(c([nH+]c3c2c4c(s3)c(nc(n4)SC)NCC[NH3+])N5CCOCC5)CO1)C C09209675
Cc1nc2ccc(cc2n1Cc3ccc4ccc(cc4c3)C(=[NH2+])N)OC5CCN(CC5)C(=[NH2+])C C09998611
CCCCSC1([C@@]2(C=C([NH2+][C@H]([C@]2(C(=[NH+]1)N)C#N)c3ccccc3)C)C#N)SCCCC C13142292
C[NH+](CCC/[NH+]=c/1\cc-2oc3ccccc3nc2c4c1c(c5ccccc5c4O)O)CCO C20265340
C[NH+]1[C@@H](C[C@@H]([C@@H]1c2ccccc2F)C[NH2+]Cc3cc(ccc3O)Cl)CO C20779029
CC1(CC(CC([NH2+]1)(C)C)NC(=S)N(Cc2ccco2)C3CC([NH2+]C(C3)(C)C)(C)C)C C21263853
Cc1c(c2nc(cn2cc1c3ccc(cc3)C(=[NH2+])N)c4ccc(cc4)C(=[NH2+])N)C C29124157
Cc1cc(oc-2c/c(=[NH+]/C(=O)[C@H](Cc3ccccc3)NC(=O)[C@H](C)NC(=O)[C@@H](C)[NH3+])/ccc12)O C25762783
Cc1cc(oc-2c/c(=[NH+]/C(=O)[C@H](CCCNC(=[NH2+])N)NC(=O)c3ccccc3)/ccc12)O C28631715
C[C@H]1C(=C([NH2+]N1C)C)CNC(=O)c2ccc([nH]c2=O)C[NH+]3CCCCC3 C39552671
CCOc1cc(ccc1O)C(C2=C(N=[NH+][C@H]2c3ccccc3)O)C4=C(N=[NH+][C@H]4c5ccccc5)O C39934660
c1cc(ccc1C2=CC3=CC=C(CC3=N2)C(=[NH2+])N)Oc4ccc(cc4)C(=[NH2+])N C39946862
c1ccc(cc1)N/N=C(\[C@@H]2C(=O)[NH+]=c3ccccc3=[NH+]2)/[C@@H]([C@@H](CO)O)O C40151081
c1ccc(cc1)N/N=C(\[C@H]2C(=O)[NH+]=c3ccccc3=[NH+]2)/[C@H]([C@@H](CO)O)O C40151087
c1ccc(c(c1)C(=O)N/N=C(\[C@H]2C(=O)[NH+]=c3ccccc3=[NH+]2)/[C@@H]([C@@H](CO)O)O)I C40151245
CCN(c1cccc2c1cccc2)c3c(c(nc[nH+]3)NC4CC([NH2+]C(C4)(C)C)(C)C)N C40701987
CCC[NH+](CC(=O)NC)[C@@H](c1ccccc1Br)[C@@H](CC)[NH3+] C43093108
CC[C@@H]([C@@H](c1ccccc1Br)[NH+]2CCCC[C@@H]2C(=O)N)[NH3+] C43093123
CC[C@H]([C@@H](c1ccc(s1)Br)[NH+]2CCCC[C@@H]2C(=O)NC)[NH3+] C43262444
CC[C@H]([C@H](c1cc(cs1)Br)[NH+](CC)CC(=O)NC(C)C)[NH3+] C43287069
CC[C@@H]([C@@H](c1cc(cs1)Br)[NH+]2CCCC[C@@H]2C(=O)N)[NH3+] C43287143
CC[C@@H]([C@@H](c1cc(cs1)Br)[NH+](CC(=O)N)C2CCCC2)[NH3+] C43287292
CC(C)(C(=O)N[C@H](CC1=c2ccccc2=[NH+]C1)C(=O)N3CCC4(CC3)C[C@@H](c5c4cccc5)O)[NH3+] C52426217
CC(C)(C(=O)N[C@@H](CC1=c2ccccc2=[NH+]C1)C(=O)N3CCC4(CC3)C[C@H](c5c4cccc5)O)[NH3+] C52426218
CC(C)(C(=O)N[C@@H](CC1=c2ccccc2=[NH+]C1)C(=O)N3CCC4(CC3)CS(=O)(=O)c5c4cccc5)[NH3+] C52426234
CC(C)(C(=O)N[C@H](CC1=c2ccccc2=[NH+]C1)C(=O)N3CCC[C@]4(C3)C[C@@H](c5ccccc5O4)O)[NH3+] C52541761
CC(C)(C(=O)N[C@H](CC1=c2ccccc2=[NH+]C1)C(=O)N3CCC[C@]4(C3)Cc5ccccc5[C@@H]4O)[NH3+] C52541776
c1ccc2c(c1)CCC23CCN(CC3)C(=O)[C@@H](CC4=c5ccccc5=[NH+]C4)NC(=O)C6(CC6)[NH3+] C52594550
CC[NH+](CC)CCC[C@@H](C)Nc1cc([nH+]c2c1ncc(n2)c3ccc(cc3)[N+](=O)[O-])N C01719593
Cc1cc([nH+]c(c1)N)C[C@H]2C[NH2+]C[C@@H]2NCCOCCc3cccc(c3)F C40939988
Cc1cc([nH+]c(c1)N)C[C@@H]2C[NH2+]C[C@H]2OCCNCC(c3cccc(c3)F)(F)F C49055303
Cc1cc([nH+]c(c1)N)C[C@H]2C[NH2+]C[C@H]2OCCNCC(c3cccc(c3)F)(F)F C49055306
c1cc(c(cc1Cl)Cl)COc2ccc(cc2C[NH2+]CC[NH2+]CCO)Br C23255799
C[C@H](C[NH2+]CC[NH2+]Cc1cc(ccc1OCc2ccc(cc2)F)Br)O C22075540
C[C@@H]1C[C@H](C[NH+](C1)C(C)(C)CNC(=O)NCCC[NH2+]C2CCCCC2)C C59992961
C[C@H](c1ccc(s1)Br)[NH+]2CCC[C@@H](C2)C(=O)NCC[NH3+] C63178288
c1ccc2=[NH+]C([NH+]=c2c1)CCNC(=O)CS[C@@H]3N[C@@H](Nc4n3[nH]c(=O)c4)c5ccco5 C63648745
COc1ccc2=C(C[NH+]=c2c1)CCNC(=O)CS[C@@H]3N[NH2+]NN3c4ccccc4Cl C64164805
C[C@@H](C(=O)NC(=O)NC)[NH2+]C[C@H](c1ccccc1)C2=c3ccccc3=[NH+][C@@H]2c4ccccc4 C64343503
CC(C)[C@@H](C(=O)NC1[NH+]=c2ccccc2=[NH+]1)N3[C@H](Nc4ccccc4C3=O)O C64600179
COc1ccc2=C(C[NH+]=c2c1)CCNC(=O)CS[C@H]3N[NH2+]NN3c4ccccc4F C64657141
Cc1ccc(cc1)[C@H](CNC(=O)NC2CC([NH2+]C(C2)(C)C)(C)C)[NH+](C)C C65467324
CC1CC[NH+](CC1)C[C@@H](CNC(=O)NC2CC[NH+](CC2)CC3CCCCC3)O C67637484
Cc1ccccc1[C@@H]2CC(=O)Nc3c2c(=O)[nH]c(n3)N C04944772
c1cc(c2c(c1O)C(=O)C=C(C2=O)[C@@H](CCO)O)O C01617597
c1cc(c(cc1NC(=S)NC2CC2)[N+](=O)[O-])N C06333770
c1cc(ncc1/C(=N/O)/N)N2CCCC[C@@H]2CCO C19470648
c1cc(ncc1/C(=N/O)/N)N2CCCC[C@H]2CCO C19470650
CC[C@H]1C(=O)N(c2cc(ccc2O1)N)C[C@H](CO)O C19954076
c1ccc(c(c1)[C@H]2CC(=O)Nc3c2c(=O)[nH]c(n3)N)F C09358395
c1cc(ccc1[C@H]2CC(=O)Nc3c2c(=O)[nH]c(n3)N)F C16994518
CC(C)[C@@H]1C(=O)N(c2ccc(cc2O1)N)CC(=O)N C20276301
c1cc(cc(c1)S(=O)(=O)N2CCC[C@H]2C(=O)N)N C20294066
c1c(nc([nH]c1=O)S[C@H]2CCCCNC2=O)N C20362460
CSC1=N[C@@]2(c3ccccc3NC2=O)N=C(N1)N C20799762
C[C@@H](C(=O)N)Sc1nnc(n1N)C(F)(F)F C05993430
C1C[C@@H]([C@@H](C[C@@H]1COC(=O)[C@@H]2CC[C@@H]([C@@H](C2)O)O)O)O C33637585
CC[C@@H](C)[C@@H](C(=O)N1CCC[C@@H](C1)O)NC(=O)N C35186998
CC(C)[C@@H](C(=O)N1CCCC[C@H]1CO)NC(=O)N C36792698
CCNC(=O)[C@H](C)NC(=O)c1cc(cn1CC)N C36863495
C[C@@H](C(=O)NC(=O)NC)Sc1ccncc1N C37190125
CNC(=O)CNS(=O)(=O)c1cc(ccc1F)N C37224604
CN(CC(=O)N)S(=O)(=O)c1ccc(cc1Cl)N C37270367
C[C@H]1CCCC[C@H]1NS(=O)(=O)c2c[nH]nc2N C37557555
CC1([C@H]2CC[C@@]1([C@@]3(C2)C(=O)NC(=O)N3)C(=O)N)C C39281255
c1cc2c(cc1N)OC(=C([C@@H]2C3N=CC=N3)C#N)N C39359398
COC(=O)[C@@H]1CCCCN1C(=O)c2cc(cc(c2)N)N C40320163
Cc1c(cc(cn1)N)C(=O)N(CC(C)C)CC(=O)N C40329323
CN(C)c1ccc(cc1C(=O)NCc2c[nH]nc2)N C40335774
CCC[C@@H](/C(=N/O)/N)NC(=O)c1cc(oc1C)C C40370553
C[C@@H](CNC(=O)/C(=C/c1ccc(c(c1)O)O)/C#N)O C41672478
c1ccc2c(c1)[C@@](CCO2)(C(=O)[O-])[NH2+]CCC(=O)N C41804523
Cc1ccc(o1)CN(C)c2c(cc(cn2)N)C(=O)N C42139072
CC(C)N(CC(=O)[O-])C(=O)N[C@@H]1CCCC[C@@H]1[NH3+] C42431192
CN(C[C@@H](COC)O)c1cc2c(cc1N)CC(=O)N2 C42500555
CN(CCO)c1c(cc2c(n1)CCCC2)/C(=N/O)/N C43410632
C1CCC(CC1)(/C(=N\O)/N)C(=O)N2CCC[C@H](C2)O C44785840
CC[C@@H](/C(=N/O)/N)C(=O)NCc1nc(cs1)C C44876701
C1C[C@H](CN(C1)C(=O)NC2CCC(CC2)C(=O)[O-])[NH3+] C48837184
C1CCC(CC1)[C@@H](C(=O)[O-])NC(=O)N2CCC[C@H](C2)[NH3+] C48837305
C1CC[C@@H]([C@@H](C1)[NH3+])NC(=O)N(CC2CC2)CC(=O)[O-] C48843977
CCCNC(=O)[C@@H](C)NC(=O)c1cc(cn1C)N C49191640
c1c(nc(nc1Cl)N)N[C@@H]2CCCCNC2=O C49432210
c1cc(c(cc1N)F)S(=O)(=O)N[C@H]2CCCNC2=O C50397300
Cc1cccc(n1)CNC(=O)c2cccc(n2)NN C51578114
C[C@@H](CN(C)S(=O)(=O)c1ccccc1NN)O C51840056
c1cnc(cc1S(=O)(=O)N[C@@H]2CCCC[C@@H]2O)N C52015809
Cc1c(c(n[nH]1)C(=O)N2CCC[C@H]2CCCO)N C52756808
CC(C)(/C(=N/O)/N)C(=O)N1CCC[C@H]1CCCO C52764172
C[C@@H]1CCC[C@](C1)(CO)NC(=O)Cn2cc(cn2)N C53112232
CC(C)NC(=O)CNc1c(nccn1)C(=S)N C54397408
Cc1c(c([nH]n1)N)C(=O)N(CCO)C2CCCCC2 C42527477
c1cc(c(cc1S(=O)(=O)N2CC[C@H](C2)O)N)O C61708883
CCOC(=O)C1=C(OC(=C([C@H]1c2cc3cc(cc(c3[nH]c2=O)C)C)C#N)N)C C00876514
Cc1cc2cc(c(=O)[nH]c2cc1C)[C@@H]3C(=C(OC(=C3C(=O)OC)C)N)C#N C00876536
CC(C)Cn1c(=O)c2cc(ccc2nc1SCC(=O)NC(=O)N)Cl C04779347
c1ccc(cc1)S(=O)(=O)N/N=c/2\c(cc3ccccc3o2)C(=O)N C00495681
C[C@@H]1CC(=O)Nc2ccccc2N1C(=O)CSc3nnc(s3)N C07128510
Cc1cc(no1)NC(=O)[C@H](C)OC(=O)c2cc(ccc2N)Br C07203942
CC(C)[C@H](c1ccc(cc1)Cl)NC(=O)NNC(=O)c2cnccn2 C10357377
c1cc(ccc1CCNC(=O)c2nc(no2)c3ccc4cc[nH]c4c3)O C12408442
Cc1c(sc2c1c(ncn2)N(C)CCCc3c(c([nH]n3)N)C#N)C C12556684
Cc1cccc(c1C)NC(=O)NC(=O)COC(=O)C2(CCCCC2)O C14146962
CCCCn1c(c(c(=O)[nH]c1=O)N(C)C(=O)c2ccc(cc2C)C)N C14656546
COc1cc2c(cc1OC)nc(n(c2=O)c3ccc(c(c3)Cl)F)NN C15424581
Cc1c(cco1)c2nnc(n2N)SCC(=O)N[C@H]3CCCC[C@H]3C C21146023
CN(CCCc1c(c([nH]n1)N)C#N)c2c3ccc(cc3ncn2)Cl C21673595
c1ccc2c(c1)CCC[C@@H]2C(=O)NNC(=O)c3c4ccccc4c(=O)[nH]n3 C24833783
C[C@@H](C(=O)NC(=O)NC1CCCC1)OC(=O)C23C[C@H]4C[C@@H](C2)CC(C4)(C3)O C16870765
CC1([C@H](N(C(=S)S1)/N=C/c2ccccc2O)N(C(=O)NC)O)C C04795080
COc1ccc(cc1)[C@@H]2[C@@H]([C@@](NC(=O)N2)(C(F)(F)Cl)O)C(=O)OC C04924986
CCCc1nnc(s1)NC(=O)C2=NN[C@@H](C2)c3ccc(cc3O)C C39022394
Cc1ccc(cc1)OCC(=O)Nc2cccc(c2)[C@]3(C(=O)NC(=O)N3)C C40111022
C[C@]12C[C@H](CC(C1)(C)C)N(C2)c3c(c(ncn3)NCCN4CCOCC4)N C40735366
Cc1c(c(n(n1)c2ccccc2)C)NC(=O)[C@H](C)Sc3nnc(s3)N C42130620
C[C@@H](c1cc2ccccc2o1)NC(=O)NN[C@@]3(CCS(=O)(=O)C3)C C43875976
CC(C)(C)[C@H](c1ccccc1)NC(=O)NNC(=O)[C@H]2CCS(=O)(=O)C2 C46896891
C[C@@H]1CCCC[C@H]1NC(=O)C(=O)Nc2cc3c(cc2Cl)NC(=O)CO3 C48690058
COc1ccc(cc1)c2n[nH]c(=S)n2/N=C\c3ccc(cc3O)O C50004753
c1ccc(c(c1)Oc2ccc(cc2[N+](=O)[O-])/C(=N\O)/N)Br C50441680
C=C1C=C(N2[C@H]([NH+]=C(N=C2N1)NCc3ccccn3)[C@H]4CCC=CC4)[O-] C20395269
Cc1ccc(cc1)N(c2nc(cs2)CSc3nc([nH]n3)N)C(=O)C C54912515
c1ccc2c(c1)-c3ccccc3C2NC(=O)COC(=O)c4c(nccn4)N C09724868
c1ccc(cc1)OCc2nnc3n2N[C@H](S3)c4ccc(cc4O)O C59168732
Cc1ccc2c(c1)[nH]c(n2)SCC(=O)NC(=O)NCc3ccco3 C25499446
CC(C)c1cccc(c1)N2C[C@H](CC2=O)C(=O)NNC(=O)NC(C)C C63269251
CCOC(=O)N1CCc2c(sc3c2C(=N[C@@H](N3)c4ccc(cc4)O)O)C1 C04525004
CCOc1ccc(cc1)NC(=O)[C@@H]2Nc3cc(ccc3S(=O)(=O)N2)F C35462798
CN1CCCc2c1ccc(c2)NC(=O)NCC(=O)NCc3ccco3 C64561592
c1ccc(cc1)[C@@H]2NN[C@H](O2)C3=NC=C(C3)S(=O)(=O)NC4CCCCC4 C64612652
Cc1ccc(cc1C)S(=O)(=O)C2(CCCC2)C(=O)NNC(=O)NC3CC3 C64900624
c1cc2c(cc1C3(CCCC3)C(=O)NNC(=O)NCC4CC4)OCCO2 C65192308
C[C@H](CNC(=O)C1=NNN2[C@@H]1C(=O)Nc3c2ccc(c3)F)c4ccccc4 C65237888
CCC(=O)Nc1cccc(c1)NC(=O)C(=O)Nc2ccc(c(c2)Cl)C#N C65842853
C1CCCC2(CCC1)C(=O)N(C(=O)N2)CN3CCC[C@@H](C3)CCC(=O)N C66080637
CCNC(=O)NC1CCC(CC1)OC(=O)c2cc3ccccc3c(=O)[nH]2 C66536719
CC1(CCCC1)CNC(=O)N2CCC(CC2)C(=O)N3CCC(CC3)C(=O)N C66600137
c1ccc2c(c1)CCC[C@@H]2n3c(ccn3)NC(=O)CNC(=O)NC4CC4 C66672464
Cc1ccc(cc1)OCc2nc(cs2)[C@H]3Nc4c([nH]nc4C(=O)N3)C C66740675
c1c2c([nH]c(=O)c1C(=O)NNC(=O)CCC3CCCCC3)CCCC2=O C66783029
C[C@@H](c1cccc(c1)S(=O)(=O)NC)NC(=O)Nc2ccc(cc2)C#N C67017603
c1cc(cc(c1)F)[C@@H]2C[C@@H]2Nc3ccc(cc3S(=O)(=O)N)[N+](=O)[O-] C67384306
COc1ccccc1[C@@H]2Cc3c(nc([nH]3)c4c5c([nH]n4)CCC5)C(=O)NC2 C65373986
CC[NH+]1CCC[C@@H]1CNC(=S)Nc2cc(ccc2Cl)[N+](=O)[O-] C03327016
C[NH+](CC(=O)NCc1ccco1)CC(=O)Nc2ccc(c(c2F)F)F C08036901
CC(C)N(CCO)C(=O)C[C@H]1C(=O)NCC[NH+]1CC2CCCCC2 C12004465
Cc1ccc(cc1)C[NH+]2CCNC(=O)[C@H]2CC(=O)NCCCOC(C)C C14975146
C[C@@H](C(=O)NC12CC3CC(C1)CC(C3)C2)[NH+](C)CC(=O)NCCOC C16386144
COCCCNC(=O)C[C@H]1C(=O)NCC[NH+]1Cc2c(cccc2Cl)F C20539382
CCCC/[NH+]=C(\N)/SCC(=O)N(CC)Cc1ccc2c(c1)OCO2 C29493680
CC[NH+](CC)CCCNC(=O)CNc1c2c(c(sc2ncn1)C)C C31868558
C[NH+](C)CCCOc1cccn2c1nc(c2)c3ccc(c(c3)N)OC C36293058
CC(C)[NH2+]C[C@@H](COc1c(cc(cc1Br)F)[N+](=O)[O-])O C37288906
C[C@H]1C(=c2ccccc2=[NH+]1)C(=O)[C@@H](C)OC(=O)c3ccccc3NCCO C38800250
c1ccnc(c1)CCNC(=O)NC[C@H](c2ccco2)[NH+]3CCCCC3 C40477806
CC(C)C[C@@H](CNC(=O)C(=O)Nc1cccc(c1N(C)C)Cl)[NH+](C)C C41321261
CCC(CC)(CNC(=O)CCc1c(c(c(=O)[nH]c1C)C#N)C)[NH+](C)C C42071924
c1cc[nH+]c(c1)N2CCC(CC2)CNC(=O)C(=O)NCCC3=CCCCC3 C43941370
COC(=O)c1cccc(c1)COc2ccc(cc2)C[C@H](C(=O)OC)[NH3+] C44330497
CC[NH+](CC)[C@H](C)CNC(=O)N[C@@H](c1ccc(cc1)F)c2nccn2C C48247227
C[NH+](Cc1ccccc1NC(=O)C(=O)NC[C@H]2CCCO2)C3CCCCC3 C48587688
Cc1ccc(c(c1)NC(=O)C(=O)NC[C@H](c2ccccc2OC)[NH+](C)C)C C48826738
CC[NH+](CC)[C@H](CNC(=O)NCc1cnn(c1)C)c2ccccc2Cl C54809905
Cc1cc(n(n1)C[C@H](C)CNC(=O)N[C@H](C)C[NH+]2CCC[C@@H](C2)C)C C56788048
CC[NH+](CC)[C@H](C)CNC(=O)CCc1[nH]c2c(c(c(s2)C)C)c(=O)n1 C58191827
Cc1c(n(c([nH+]1)SCC(=O)NC(=O)NCC(F)(F)F)CC(C)C)C C07178538
CC[NH+](CC)[C@@H](CC(C)C)CNC(=O)Nc1ccc(cc1)S(=O)(=O)C C43418441
CC1CC[NH+](CC1)CCCNC(=O)C(C)(C)NC(=O)OC(C)(C)C C60143259
C[C@@H](c1ccc(cc1)n2ccnc2)NC(=O)NCC[NH+](C(C)C)C(C)C C47683260
C[NH+](C)[C@H](CNC(=O)NCCOc1cccc(c1)F)c2ccco2 C47793107
CCCCc1nnc(s1)NC(=O)NC2CC[NH+](CC2)CC(F)F C61746587
COc1ccccc1CCNC(=O)NC[C@@H](c2ccco2)[NH+]3CCCC3 C54042012
CCOc1ccc(cc1)[C@@H](CNC(=O)c2ccc(=O)[nH]c2)[NH+]3CCCCC3 C62359203
CC(C)C(=O)NCCNC(=O)N(CC[NH+](C)C)Cc1ccc(cc1)Cl C62475141
CCCNC(=O)[C@H](C)S[C@H]1NN=C(N1C2CC2)C3=c4ccccc4=[NH+]C3 C39771721
CC[NH+]1CCC(CC1)NC(=O)CNS(=O)(=O)/C=C/c2ccc(cc2)C C63680611
c1ccc(cc1)C(=O)NCCS(=O)(=O)NCCC2=c3ccccc3=[NH+]C2 C63709973
c1cc(cc(c1)OC[C@H]2CCCO2)C[NH2+]C[C@@H]3CNc4ccnn4C3 C58307279
C[C@H]1CCCC[C@H]1OCCNC(=O)C[NH+]2CCC[C@H](C2)C(=O)NC3CC3 C65244445
CC1CC[NH+](CC1)[C@@H](C)CNC(=O)NCc2ccccc2Cn3ccnc3 C65477393
CC1CC[NH+](CC1)CCCCNC(=O)NCc2ccccc2n3cccn3 C65510122
CCCOc1cc(ccc1NC(=O)C(=O)NC[C@H]2CC[NH+](C2)C(C)C)C C65638748
C[C@H](c1ccc(c(c1)OC)OCCO)[NH2+]Cc2cccc3c2OCO3 C65933080
C[C@@H](CC(=O)NC[C@H](C)N1CC[NH+](CC1)C)NC(=O)C2CCCC2 C66148075
CC[C@@H](C)[NH+](C)CCNC(=O)NCc1cc(cc2c1OCOC2)F C66195241
CC[C@H](C)[NH+](C)CCNC(=O)N1CCC[C@@H](C1)C(=O)NCC2CC2 C66195686
CCN(Cc1ccc(cc1)C[NH+](C)C)C(=O)NCCC(=O)NC(C)C C67061990
CC[C@H](C)NC(=O)[C@H](C)NC(=O)N(CC)Cc1ccc(cc1)C[NH+](C)C C67081242
CC[C@H](C)Oc1ccc(cc1)NC(=O)C(=O)NC[C@H]2CC[NH+](C2)C3CC3 C67349147
CC(C)(C)OC(=O)N1CCC[C@@H](C1)C[NH+]2CCC[C@@H](C2)CCC(=O)N C67379581
Cc1cc(nc(c1CNC(=O)NCCCC[NH+]2CCC(CC2)C)OC)C C67390044
C[C@H](CN1CCCC1=O)NC(=O)NC[C@@H]2CCC[NH+]2CC3CCCCC3 C67480905
C[C@H](CN1CCCC1=O)NC(=O)NC[C@H]2CCC[NH+]2CC3CCCCC3 C67480913
CC(C)NC(=O)C[C@@H]1c2c(sc(n2)NC(=O)CC(C)(C)C)C[C@H]3[C@]1(CC[C@H]([C@@]3(C)CO)O)C C03841087
CCOC(=O)[C@](C(F)(F)F)(Nc1c(c2c(s1)CCCC2)C(=O)N)NC(=O)c3cccc(c3)F C02050107
CCOC(=O)[C@@](C(F)(F)F)(Nc1c(c2c(s1)CCC2)C(=O)N)NC(=O)c3cccc(c3)F C04177292
CCCNC(=O)O[C@@H]1CC[C@@]2([C@@H]([C@]1(C)CO)CC[C@H]([C@H]2CC(=O)NCc3ccc(cc3)F)O)C C04236695
C[C@@]12CC[C@H]([C@@]([C@H]1CC[C@H]([C@H]2CC(=O)NCc3cccs3)O)(C)CO)OC(=O)Nc4cccc(c4)SC C04236778
c1ccc(cc1)CNC(=O)c2cccc3c2nc-4c(c(c(=O)cc4o3)N)C(=O)NCc5ccccc5 C05496226
CC(C)(C)[C@@H]1CCc2c(sc(c2C(=O)N)NC(=O)CCC(=O)NCc3ccc4c(c3)OCO4)C1 C00882211
CC[C@@H](C(=O)NCc1ccccc1)N(c2cccc(c2C)C)C(=O)c3c(c(ns3)C(=O)NC4CCCCC4)N C00907433
Cc1ccc(cc1)S(=O)(=O)N(C)Cc2ccc(cc2)C(=O)N/N=C/c3ccc(c(c3O)O)O C09620230
c1cc(c(cc1Cl)Cl)C(=O)NCC(=O)NCC(=O)NNC(=O)C23CC4CC(C2)CC(C4)C3 C10052046
Cc1c(sc(c1C(=O)N)NC(=S)NC(=O)c2cc(ccc2OCCOC)Br)C C14662813
Cc1ccc(cc1NCC(=O)N(CC(C)C)c2c(n(c(=O)[nH]c2=O)Cc3ccccc3)N)F C15122864
c1ccc(cc1)CNS(=O)(=O)c2cc(ccc2Cl)C(=O)NNC(=S)Nc3ccccc3F C15847260
CCCn1c(c(c(=O)[nH]c1=O)C(=O)CSc2nnc(s2)Nc3cccc(c3)Br)N C16698846
COc1ccccc1n2c(=O)c3c4c(sc3nc2SCc5nc(nc(n5)N)N)CCCC4 C17660844
COCCNC(=O)c1c2c(sc1NC(=O)COC(=O)c3ccc(cc3N)Cl)CCCC2 C19124361
CC(C)CNC(=S)NNC(=O)c1cnn2c1N[C@H](C[C@H]2C(F)(F)F)c3ccc(cc3)OC C02794399
c1ccc(cc1)N(c2ccccc2)C(=O)CSc3nnc(n3N)N/N=C/c4c5ccccc5ccc4O C20916456
C[C@H](C(=O)NC(=O)N)OC(=O)c1ccc(cc1)CNS(=O)(=O)c2ccc(cc2)C(C)(C)C C21186471
COc1ccc(cc1/C=N/Nc2nnc(n2N)SCC(=O)Nc3ccc(cc3)F)Br C21320692
COCCNC(=O)c1c2c(sc1NC(=O)COC(=O)c3cc(ccc3N)Cl)CCCC2 C24502917
CC(C)[C@@H](C(=O)N/N=C\c1ccccc1OCC(=O)N)NC(=O)c2ccc(c(c2)Cl)Cl C30960756
CC(C)[C@H](C(=O)N/N=C\c1ccccc1OCC(=O)N)NC(=O)c2ccc(cc2Cl)Cl C30961329
CCCC[C@@]1(C(=O)N(C(=O)N1)CC(=O)Nc2c(c3c(s2)CCC3)C(=O)N)c4ccc(cc4)F C31641529
CCCCNC(=O)[C@@H](c1c(cc(cc1O)O)O)N(Cc2ccco2)C(=O)c3ccc(cc3)F C36506223
CC(=O)O[C@H]1C[C@]2([C@@H]3CC=C4[C@@H]([C@@]3(CC[C@@]2([C@@H]1[C@@](C)(C(=O)CCC(C)(C)O)O)C)C)C[C@@H]([C@@H](C4(C)C)O)O)C C36374669
CC(=O)O[C@@H]1C[C@]2([C@@H]3CC=C4[C@@H]([C@@]3(CC[C@@]2([C@@H]1[C@@](C)(C(=O)CCC(C)(C)O)O)C)C)C[C@@H]([C@@H](C4(C)C)O)O)C C36374666
c1ccc2c(c1)c(cc(c2O)Sc3[nH]ncn3)NS(=O)(=O)c4ccc5c(c4)CCC(=O)N5 C38488521
CCCCCCN1c2ccccc2C(=C([C@@H]1O)C(=O)N/N=C(\C)/[C@@H]3C(=c4ccccc4=[NH+]C3=O)O)[O-] C38890895
Cc1ccc(c(c1)NC(=O)CSC2=NN[C@H](N2c3ccccc3)Cc4cc(=O)[nH]c(=O)[nH]4)C C39361528
Cc1cccc(c1)N2[C@@H](NN=C2SCC(=O)NCc3ccccc3Cl)Cc4cc(=O)[nH]c(=O)[nH]4 C39361749
CN(C1CCCCC1)C(=O)CSc2ccccc2C(=O)NCC(=O)Nc3ccc4c(c3)[nH]c(=O)[nH]4 C39559493
Cc1cccc(c1)C(=O)N[C@H](C(C)C)C(=O)OCC(=O)Nc2c(c3c(s2)CCCC3)C(=O)N C39658747
c1ccc2c(c1)cccc2OCCCn3c4ccccc4nc3S[C@H]5[C@@H]([C@@H]([C@@H]([C@@H](O5)CO)O)O)O C39916041
Cc1c(cc(n1[C@@H](Cc2ccc(cc2)O)C(=O)NCc3ccccc3)c4cccc(c4)C#N)C(=O)N C43225863
CCCNC(=O)C[C@@H]1c2c(sc(n2)NC(=O)c3cccs3)C[C@H]4[C@@]1(CC[C@H]([C@@]4(C)CO)O)C C43553581
COCCN(CC(=O)NC1CCCCCCC1)c2c(n(c(=O)[nH]c2=O)Cc3ccccc3)N C45520473
c1cc(ncc1F)c2nc(on2)C[C@@H](C(=O)NC3=C(C[C@@H](CC3)c4cc(cc(c4)F)F)C(=O)[O-])[NH3+] C49037422
c1cc(ncc1F)c2nc(on2)C[C@H](C(=O)NC3=C(C[C@@H](CC3)c4cc(cc(c4)F)F)C(=O)[O-])[NH3+] C49037424
c1cc(ncc1F)c2nc(on2)C[C@H](C(=O)NC3=C(C[C@H](CC3)c4cc(cc(c4)F)F)C(=O)[O-])[NH3+] C49037428
CC(C)C[C@H](C(=O)OCC(=O)N1[C@H](C=C(N1)c2ccc(cc2)Cl)c3ccco3)NC(=O)N C03376192
c1c(cc(cc1Cl)Cl)NC(=O)C[C@@H]2C(=O)N[C@@H]3CCCC[C@@H]3N2CC(=O)N4CCC(CC4)C(=O)N C54672191
c1ccc(c(c1)c2ccc(o2)C(=O)NC(=S)Nc3c(c4c(s3)CCC4)C(=O)N)[N+](=O)[O-] C57316551
Cc1ccc(c(c1)F)NCC(=O)N(CC(C)C)c2c(n(c(=O)[nH]c2=O)Cc3ccccc3)N C57364125
CCC[C@@H](C(=O)NNC(=O)c1cc(on1)c2ccccc2)NC(=O)NCc3ccc(cc3)F C28792565
CCOc1cc(ccc1O)/C=N/Nc2[nH]nc(n2)SCC(=O)Nc3ccc(c(c3)Cl)F C59039813
c1ccc(cc1)[C@@H](O)/C(=N\NC(=O)C(=O)N/N=C(\[C@@H](O)c2ccccc2)/c3ccccc3)/c4ccccc4 C33908587
CCCCc1ccc(cc1)N2C(=O)[C@@H]3[C@@H](N[C@]4([C@@H]3C2=O)c5cc(ccc5NC4=O)F)CC(=O)N C16010214
Cn1c2c(c(=O)[nH]c1=O)[nH]c(n2)CCC(=O)Nc3ccccc3NC45CC6CC(C4)CC(C6)C5 C60324325
CCCn1c2ccc(cc2[nH]c1=O)[C@@H]3N[C@@H](ON3)[C@@H](C(C)C)NS(=O)(=O)c4ccccc4 C64891185
CCOC(=O)C1=C([C@]([NH2+]C(=C1c2ccccc2)C)(C(=O)C)C(=O)N)C C00048961
c1cc(c(c(c1)Cl)Cl)NC(=O)c2cc3ccc(cc3oc2=[NH2+])O C04949726
CC[C@H]1C(=O)N(c2cc(ccc2O1)[C@@H](C)[NH3+])CC(=O)NCC(C)C C19769057
CC[C@@H]1C(=O)N(c2cc(ccc2O1)[C@@H](C)[NH3+])CC(=O)NCC(C)C C19769058
CC[C@H]1C(=O)N(c2cc(ccc2O1)[C@H](C)[NH3+])CC(=O)NCC(C)C C19769059
CC[C@@H]1C(=O)N(c2cc(ccc2O1)[C@H](C)[NH3+])CC(=O)NCC(C)C C19769060
C/[NH+]=C\1/N([C@@](CS1)(c2ccc(c(c2)S(=O)(=O)N)Cl)O)C C01842644
C1CCC(CC1)N([C@H]2CCS(=O)(=O)C2)C(=O)CSC(=[NH2+])N C29335046
CCNC(=O)NC(=O)[C@H](C)NCC1(CCCC1)[NH+]2CCSCC2 C30513949
CC1CCN(CC1)c2ccc(=O)n(c2)CC(C)(C)C(=O)NCC[NH3+] C31936211
Cc1ccc(c(c1)c2csc(c2C(=O)OC)NC(=O)CC[NH3+])C C33521141
CSCC[C@@H](c1nc(co1)C(=O)Nc2ccc(cc2)I)[NH3+] C33535449
C[C@H](c1ccccc1Br)NC(=O)[C@H](CCS(=O)(=O)C)[NH3+] C37014554
CC(C)C[C@H](C(=O)Nc1cc2c(cc1Br)OCCO2)[NH3+] C37015545
CC[NH+]1CCC[C@H]1CNS(=O)(=O)c2ccc(cc2Br)N C37053466
c1cc(c(cc1Br)N)S(=O)(=O)N[C@@H]2C[NH+]3CCC2CC3 C37063026
c1cc(ccc1CN(CC(=O)N)C(=O)[C@@H]2CSC[NH2+]2)Br C37822299
c1cc(ccc1CN(CC(=O)N)C(=O)C2CC[NH2+]CC2)Br C37822303
C[C@](c1cc2cc(ccc2o1)Br)(C(=O)N)N3CC[NH2+]CC3 C37951564
CC1(C(=O)N(C(=O)N1)C[C@@H](C[NH2+]C23CC4CC(C2)CC(C4)C3)O)C C04197595
Cc1ccc(cc1C)C(=O)N2C[C@H](C3(C2)CC[NH2+]CC3)C(=O)NCCCO C39605451
CC[NH+]1CCN(CC1)c2c(c(ncn2)NCCc3cccs3)N C40726875
C[C@@H](c1ccc(c(c1)Cl)Cl)NC(=O)[C@@H](CCS(=O)(=O)C)[NH3+] C40807462
CC(C)(C)[C@@H](C(=O)Nc1cc2c(cc1Br)OCCO2)[NH3+] C42273478
c1ccc2c(c1)[C@@H](CCS2)NC(=O)NCCCNc3cccc[nH+]3 C43167554
CC(C)[C@H](c1nc(co1)C(=O)NCc2cc(cc(c2)F)C(F)(F)F)[NH3+] C43216016
c1ccc2c(c1)CCC[C@@H]2NC(=O)[C@H]3C[NH2+]C[C@@H]3C(=O)NC[C@H]4CCCO4 C43222555
C[C@H]1CCC[C@@]2(C1=C[C@H]3[C@@H](C2)OC(=O)[C@@H]3C[NH2+]C(C)(CO)CO)C C43741052
c1ccc2c(c1)[C@@H](CCS2)NC(=O)NC[C@H](C[NH+]3CCCCC3)O C44954763
C[C@@H](CO)NC(=O)NCc1ccc([nH+]c1)N2CCc3ccccc3C2 C44967876
c1cc2c(cc1Br)OCCC[C@@H]2[NH2+]CCCS(=O)(=O)N C45069852
c1cc(c(cc1N)Br)S(=O)(=O)N[C@H]2CC[NH+]3[C@@H]2CCC3 C49563850
COCC[C@@H](C(=O)Nc1cc2c(cc1Br)OCCO2)[NH3+] C52792007
CCC(=C1C(=O)NC(=S)NC1=O)NCCC[NH+]2CCCC[C@@H]2C C54501679
CCCNC(=O)[C@@H](C)[NH+]1CCC(CC1)NC(=O)NC2CCCCC2 C55028665
C[C@@H]([C@@H](c1ccc(cc1)Br)Sc2n[nH]c(=O)n2C)[NH3+] C61592623
C[C@@H]([C@@H](c1cc(cs1)Br)Sc2n[nH]c(=O)n2C3CC3)[NH3+] C61594568
C[C@@H]([C@H](c1cc(cs1)Br)Sc2n[nH]c(=O)n2C3CC3)[NH3+] C61594570
CCCn1c(=O)[nH]nc1Sc2ccc(cc2Br)[C@@H](C)[NH3+] C61700519
c1cc(ccc1CN(CC(=O)N)C(=O)[C@H]2CC[NH2+]C2)Br C62115247
c1ccc2=[NH+]CC(=c2c1)C3=CCN(CC3)C(=O)c4cccc(c4)NC(=O)N C39774066
c1ccc2=[NH+]CC(=c2c1)C(=O)NNC(=S)NC[C@@H]3CC=CS3 C63217190
COc1cccc(c1OC)[C@H](CNC(=O)N)C2=c3ccccc3=[NH+]C2 C64003446
CCC[C@@H](C(=O)N1CCC[NH+](CC1)CC2CCCCC2)NC(=O)N C64310847
C[NH+]1CCC2(CC1)N[C@@H](CC(=N2)c3ccccc3O)c4ccccc4O C64775571
CC(C)(C)N(Cc1ccccc1)C(=O)C[NH+]2C[C@H](C[C@@H]2C(=O)N)O C67128685
CC(C)NC(=O)[C@@H]1C[C@H](CN1C(=O)Cc2c(cccc2Cl)Cl)[NH3+] C67459227
CC1CC[NH+](CC1)C[C@@H](CNC(=O)N[C@H]2CCCc3c2cco3)O C67623453
CC1CC[NH+](CC1)C[C@H](CNC(=O)N[C@H]2CCCc3c2cco3)O C67623458
Cc1cc(c(o1)C)[C@@H](C)NC(=O)NC[C@H](C[NH+]2CCC(CC2)C)O C67636703
CCN(CC)c1ccc(cc1)[C@H]2c3c([nH]nc3O)C[C@]([C@@H]2C(=O)OC)(C)O C04625858
c1cc2c(cc1CNC(=O)COC(=O)c3ccc(c(c3)N)Cl)OCO2 C03272312
CC(=O)c1ccccc1NC(=O)COC(=O)c2cc(c(cc2OC)N)Cl C03284271
CCOc1cc(ccc1O)[C@@H]2C(=C(OC(=C2C(=O)OCC)C)N)C#N C00292618
Cc1cc(c(c(c1)C)S(=O)(=O)Nc2ccccc2C(=O)OCC(=O)N)C C04818329
CC(C)[C@@H](C(=O)NC(=O)N)OC(=O)/C=C/c1ccc(cc1)OC(F)F C06550462
CCCCN(c1c(n(c(=O)[nH]c1=O)CC(C)C)N)C(=O)c2cccc(c2)F C06625602
C[C@@H](C(=O)Nc1ccc(cc1)C(C)(C)C)OC(=O)c2c(nccn2)N C10140405
CCCc1[nH]c(nn1)SCC(=O)NC(=O)N[C@H]2CCC[C@@H]([C@@H]2C)C C11466863
c1cc(ccc1NC(=S)NCCNc2ccc(cn2)[N+](=O)[O-])Cl C18285610
Cc1ccc(cc1)c2nnc(n2N)S[C@@H](C)C(=O)N[C@@](C)(C#N)C(C)C C10784968
Cc1nc2cc(ccc2o1)N[C@H](C)C(=O)NC(=O)NCCc3cccs3 C29603549
Cc1ccccc1CC(=O)NC(=S)Nc2cc(ccc2O)[N+](=O)[O-] C14562651
CCCSC1=NN[C@@H](N1c2cc(ccc2C)C)Cc3cc(=O)[nH]c(=O)[nH]3 C39361823
C[C@@H]1CN(C[C@@H](O1)C)CCCNC(=O)Nc2ccc(cc2)NC(=O)C(C)C C43674539
C[C@H](c1cc2ccccc2o1)NC(=O)NNC(=O)COc3ccc(cc3)F C43876258
c1cc(ccc1NC(=O)COC2CCCCC2)NC(=O)NC[C@H]3CCCO3 C45079896
C[C@H](C(=O)NC(C)C)Sc1nnc(n1N)c2ccc(cc2)OC(F)F C32563413
c1cnc(nc1)NCCC(=O)NNC(=O)c2cc3c(s2)CCCCCC3 C45876726
C[C@H](C(=O)NNC(=O)NC[C@@H]1Cc2ccccc2O1)Oc3ccc(cc3)F C46876678
CCOC(=O)c1cccc(c1)NC(=O)NCC(=O)Nc2cccc(c2)C#C C47524464
CCC(=O)Nc1ccc(c(c1)NC(=O)NC[C@H](C(C)C)N2CCOCC2)C C48258741
CCCCC[C@H](C)NC(=O)C(=O)Nc1cc2c(cc1Cl)NC(=O)CO2 C48650796
CCCNC(=O)[C@@H](C)Sc1nnc(n1N)c2ccccc2OCC C52459978
Cc1cccc(c1)OCC(=O)NNC(=O)NCCc2ccccc2OC C54045175
Cc1cccc(c1)OCC(=O)NNC(=O)N[C@@H](C)c2cc(ccc2OC)C C54089991
CCCOc1ccc(c(c1)C)N[C@@H](C)C(=O)NC(=O)NC[C@H]2CCCO2 C55156709
CCNC(=O)NC(=O)[C@H](C)Nc1cccc(c1)COC[C@@H]2CCCCO2 C56195158
CCNC(=O)NC(=O)[C@@H](C)Nc1cccc(c1)COC[C@H]2CCCCO2 C56195160
Cc1ccc(cc1)/C=C/S(=O)(=O)NNC(=O)c2cccc(c2O)OC C57120758
Cc1cccc(c1N)C(=O)OCC(=O)Nc2c(c(c(s2)C)C)C(=O)OC C22178968
CC1(Oc2ccc(cc2O1)NC(=O)/C=C/c3ccc(cc3)OCC(=O)N)C C58278658
CC/C(=N/Nc1[nH]nc(n1)SCC(=O)NCc2ccc(cc2)Cl)/C C59888705
CCOC(=O)/C=C/c1ccc(cc1)NC(=O)NC2CCC(CC2)C(=O)NC C63391440
CC(C)CNC(=O)CNC(=O)c1ccc(cc1)NC(=O)OC(C)(C)C C64405988
CCCCNC(=O)NNC(=O)/C=C/c1c(nc2n1ccs2)Cl C64426791
CCCCNC(=O)NNC(=O)CSc1nccn1c2ccccc2C C64884927
C[C@@H](C(=O)NNC(=O)NC[C@@H]1CCCO1)Oc2cccc(c2)C(C)C C65145892
Cc1cccc(c1C)n2ccnc2SCC(=O)NNC(=O)NCC(C)C C65181660
c1ccc(cc1)C[C@H](C(=O)N)NC(=O)/C=C/c2ccccc2[N+](=O)[O-] C65727201
CCC[C@@H](c1nnc2n1cccc2)NC(=O)NCCc3cccc(c3)O C66235340
CC[C@@H](C)[C@@H](C(=O)N)NC(=O)c1cc(nc2c1c(nn2C)C)C(C)C C66610146
C[C@@H](CC(=O)NNC(=O)c1ccc(cc1)C#N)NC(=O)C2CCCCC2 C66642459
CC[C@H](C)n1c(ccn1)NC(=O)CNC(=O)NCc2ccc(cc2)Cl C66661278
C[C@H]1CCCC[C@H]1OCCNC(=O)NCc2cc(c(c(c2)OC)O)OC C67003118
C[C@@H]1CCCCN1C(=O)[C@H](C)NC(=O)NNC(=O)CCC2CCCCC2 C67082013
CC[C@H](c1ccc2c(c1)OCCO2)NC(=O)NNC(=O)CC3CCCCC3 C67103588
Cc1cc(ccc1NC(=O)CNC(=O)OC(C)(C)C)C(=O)NC(C)C C67214285
Cc1cc(ccc1O[C@@H](C)CC(C)C)NC(=O)N2CCO[C@@H](C2)C(=O)N C67285785
Cc1ccc(nc1)NC(=O)CCNC(=O)N(C)[C@@H](C)c2cccc(c2)O C67640268
Cn1c(=O)c2c(nc1NCCO)-c3ccccc3CC24CCCC4 C02260488
C[C@]1(OC[C@@H](O1)COC(=O)N)c2ccc(cc2)Br C02008607
CC(C)CNC(=O)NC(=O)CN1CCCSc2c1cccc2 C07274002
c1cc(oc1)/C=C/C(=O)NNC(=O)c2cc3c(s2)CCCC3 C03374718
Cc1cc(c([nH]1)C)C(=O)CSc2[nH]c(=O)c3ccsc3n2 C12884152
Cc1cc(nc2c1cccc2)SCC(=O)NC(=O)NC(C)C C12658153
C[C@H]1CSc2ccc(cc2NC1=O)S(=O)(=O)NC3CCCC3 C15730648
CCCN1CC=C2[C@H](C1)[C@H](C(C(=C2C#N)N)(C#N)C#N)c3ccsc3 C04721657
C[C@@H]1C(=O)Nc2cc(ccc2O1)NC(=O)c3ccccc3C(F)(F)F C21601059
C[C@@H](C(=O)c1cccc(c1)Cl)Sc2ncc(c(n2)N)C#N C23105923
C[C@@H](c1cccs1)NC(=O)NC[C@@H]2COc3ccccc3O2 C30983507
Cc1ccc2c(c1)c3c([nH]2)c(ncn3)SCC(=O)NC(C)C C33172518
[H]/N=C/1\N[C@](C(=O)N1C)(c2ccncc2)c3cccc(c3)c4ccsc4 C34804561
CCCN1CC=C2[C@@H](C1)[C@@H](C(C(=C2C#N)N)(C#N)C#N)c3ccsc3 C01515227
CN(C1CCOCC1)S(=O)(=O)c2c(cc(cc2Cl)Cl)N C36320364
c1ccc(cc1)n2c(nnn2)SCc3cc(ccc3Cl)N C37403595
CCc1ccc(cc1)[C@@H]2C(=C(N(C3=C2C(=O)CCC3)N(C)C)N)C#N C00072341
Cn1c(=O)c2c(nc1NCCO)-c3ccccc3CC24CCCCC4 C02190079
C1CSC(=N1)NC(=O)CNC(=O)C23CC4CC(C2)CC(C4)C3 C04008555
CCc1ccc(cc1)N2C(=O)/C(=C/c3ccc(c(c3)O)O)/SC2=O C39857275
c1ccc(cc1)C(=O)Cn2c3c(c4c(s3)CCC4)c(nc2=O)N C40267271
c1ccc2c(c1)CC[C@@H]2NC(=O)C(=O)Nc3ccc(c(c3)Cl)C#N C41196788
CC1CCN(CC1)C(=O)[C@H](C(C)C)Sc2nnc(s2)N C42934263
C[C@H]1CN(C[C@@H](O1)C)CCNC(=O)Nc2ccc3c(c2)CCC3 C43390158
Cc1nc(cs1)CNC(=O)N[C@@H](C)c2cc3ccccc3o2 C43865122
Cc1c(cccc1NC(=O)c2ccc(o2)Br)C(=O)NC C44317404
CCN(CC)C(=O)[C@H]1C[NH+]([C@H]2Cc3c[nH]c4c3c(ccc4)C2=C1)C#N C44608112
Cc1ccc(c(c1)O)NC(=O)Cn2cc(ccc2=O)Br C47527565
C[C@H](C(C)C)NC(=O)C(=O)Nc1c(c2c(s1)CCCC2)C#N C47963480
c1ccc2c(c1)nc(s2)N[C@H]3CCCc4c3cnn4CCO C48234250
CC(C)(C)c1ccc(cc1)/C=C/C(=O)N2CCO[C@@H](C2)C(=O)N C50852304
Cc1cc(c(c(c1Cl)S(=O)(=O)N[C@H]2CCCNC2=O)C)Cl C51157054
Cc1cc(ccc1C(=O)NNC(=O)c2cccn2C)Br C59830321
Cc1ccccc1[C@@H](C)NC(=O)NCc2cn3ccsc3n2 C61187569
CC(C)Oc1cccc(c1)[C@H]2CC(=O)Nc3c2sc(n3)NC C61718685
CC1=C([C@@H]([NH+]=C(N1)SCC#N)c2ccc(cc2)Cl)C(=O)[O-] C62398401
C#CCN(Cc1ccc(cc1)F)C(=O)N[C@@H]2CCCCNC2=O C62407046
CCc1ccc(cc1)C[C@H]2C(=O)N(c3cc(ccc3O2)N)CC#N C62496429
c1csc2c1CN(CC2)C(=O)CO/N=C(\C3CCCCC3)/N C63458798
Cc1cc(sc1C(=O)NC2(CCC2)C#N)NC(=O)C(C)(C)C C63476958
C[C@]1(COC2(N1)CCC(CC2)c3ccc(c(c3)OC)OC)CO C64227986
Cc1ccc(cc1F)NC(=O)NCc2ccc3c(c2)CCN3C(=O)C C64968904
c1ccc(cc1)[C@@H](CN2C(=O)[C@@]3(CCc4ccccc4C3)NC2=O)O C66237660
c1ccc2c(c1)CC[C@@]3(C2)C(=O)N(C(=O)N3)C[C@H](c4ccc(cc4)F)O C66347892
Cc1ccccc1[C@@H](C#N)NC(=O)c2ccc3c(c2)NC(=O)CS3 C66406521
C[C@@H]1C[C@H](c2ccccc2N1S(=O)(=O)C3CCCCC3)C(=O)N C66582148
Cc1ccc(c(c1)NC(=O)[C@@H](C(C)C)N2C[C@H](O[C@H](C2)C)C)O C66921667
c1ccc2c(c1)CCC[C@H]2NC(=O)NCc3ccc4c(c3)OCCCO4 C67100325
CC(C)(c1ccc(cc1)Cl)NC(=O)N[C@@H]2CCS(=O)(=O)C2 C67359080
Cc1c(c(n(n1)C)C)[C@@H](C)NC(=O)NCc2ccccc2Cl C67535934
C[C@H]1CCc2c(sc3c2c(=O)n(c(n3)S[C@@H](C(C)C)C(=O)NC(=O)N)c4ccccc4)C1 C08632549
CC(C)Cn1c2ccccc2nc1SCC(=O)Nc3cc4c(cc3Br)[nH]c(=O)[nH]4 C09124797
c1c(cc(c(c1Cl)NC(=O)COC(=O)c2cc3c(s2)CCCCC3)Cl)S(=O)(=O)N C09244465
C[C@@H](C(=O)N/N=C/c1cc(ccc1O)Br)NC(=O)COc2ccc3c(c2)CCCC3 C09305983
Cc1cccc(c1)NC(=O)c2c(c3ccccc3o2)NC(=O)C(=O)NCCC4=CCCCC4 C09705937
Cc1ccc(cc1)Cn2c(c(c(n2)C)/C=C/C(=O)Nc3cc(ccc3N4CCCC4)C(=O)N)Cl C09905580
CCCCc1ccc(cc1)n2c(c(c3c2nc4ccccc4n3)C(=O)NC[C@H]5CCCO5)N C02349737
CCc1c(cc(s1)C(=O)N(Cc2ccccc2)c3c(n(c(=O)[nH]c3=O)Cc4ccccc4)N)C C14382996
CCCCN(c1c(n(c(=O)[nH]c1=O)Cc2ccccc2)N)C(=O)C34CC5CC(C3)CC(C5)C4 C14510337
C[C@@H](c1cc2ccccc2o1)NC(=O)CNC(=O)CNC(=O)c3ccc(cc3Cl)Cl C15040403
CN(CC(=O)Nc1ccccc1Cl)C(=O)CCNC(=O)NC23CC4CC(C2)CC(C4)C3 C15388583
C[C@H](C(=O)Nc1c(c2c(s1)CCCCC2)C#N)Sc3nnc(n3N)c4ccc(cc4)F C16788381
CCCCn1c(c(c(=O)[nH]c1=O)N(Cc2ccccc2)C(=O)c3cc(c(cc3Cl)Cl)F)N C17344226
CC(C)[C@@H](C(=O)OCc1nc(c2c3c(sc2n1)CCCC3)N)NC(=O)c4ccccc4Cl C18271203
C[C@@H](C(=O)NC(=O)NC1CCCC1)Sc2[nH]c(=O)c3c(csc3n2)c4ccc(cc4)F C18599747
CCOc1cc(cc(c1OCc2ccccc2)Br)[C@H]3c4c(n[nH]c4OC(=C3C#N)N)C C20175701
CCOc1cc(cc(c1OCc2ccccc2)Br)[C@@H]3c4c(n[nH]c4OC(=C3C#N)N)C C20175703
c1ccc(c(c1)[C@H](CC(=O)OCC(=O)N2c3ccccc3Sc4c2cccc4)NC(=O)N)Cl C21139145
COc1cccc(c1O)[C@H]2C3=C(C[C@@H](CC3=O)c4ccc(c(c4)OC)OC)Nc5ccccc5N2 C21243368
c1ccc(cc1)c2cn(c(n2)SCC(=O)N3c4ccccc4NC(=O)C[C@@H]3C(F)(F)F)N C22240375
CCOC(=O)[C@@H]1[C@H](NC(=O)N[C@]1(C(F)(F)F)O)c2ccc(o2)c3ccc(cc3)Br C26533300
Cc1c(sc(n1)N)C(=O)N/N=C\c2ccc(c(c2)OC)OCc3ccc(cc3)Br C31857555
Cc1ccc(c(c1)Cn2c(=O)c3c(c(sc3n(c2=O)CCCc4ccccc4)C(=O)NN)C)C C34779785
CCOc1cc(ccc1OCC(=O)Nc2ccccc2)[C@H]3Nc4c(c5c(s4)CCCC5)C(=O)N3 C00969737
C[C@H](c1ccc(cc1Cl)Cl)NC(=O)[C@@H](C)Sc2nnc(n2N)c3ccccc3OC C36213817
c1ccc(c(c1)[C@H](C(=O)NC2CCCCC2)N(Cc3ccco3)C(=O)c4ccccc4O)O C36497868
c1cc(ccc1CCO)NC(=O)Cc2cs/c(=N\S(=O)(=O)c3ccc(cc3)Cl)/[nH]2 C13718421
Cc1ccc(o1)CN([C@@H](c2ccc(cc2)O)C(=O)NC3CCCCC3)C(=O)c4ccccc4O C36595255
Cc1ccc(o1)CN([C@@H](C2CCCCC2)C(=O)NC(C)(C)C)C(=O)c3c(cccc3O)O C36597421
Cc1ccccc1[C@@H](C(=O)NC2CCCCC2)N(Cc3ccc(o3)C)C(=O)c4c(cccc4O)O C36597484
Cc1ccc(o1)CN([C@H](C2CCCCC2)C(=O)NC(C)(C)C)C(=O)c3cccc(c3O)O C36597645
Cc1ccc(c(c1)C)[C@H](C(=O)NC(C)(C)C)N(Cc2ccc(o2)C)C(=O)c3cccc(c3O)O C36597669
Cc1ccc(cc1S(=O)(=O)Nc2ccc(cc2)Cl)NC(=O)CNC(=O)c3ccc(s3)C C13136205
COc1ccc2c(c1)c(c[nH]2)CCNC(=O)[C@H]3C=C4N=C(C=C(N4N3)C(F)(F)F)c5ccccc5 C39243127
c1ccc(c(c1)c2ccc(o2)[C@H]([C@@H](C#N)c3nc4ccccc4s3)n5c(cc(=O)[nH]5)N)Cl C40144272
Cc1cccc2c1n3c(cc2C)nnc3S[C@@H](C)C(=O)Nc4c(c(c(s4)C)C)C(=O)N C40170459
Cc1cccc2c1n3c(cc2C)nnc3S[C@@H](C)C(=O)Nc4c(c5c(s4)CCCC5)C(=O)N C40170461
C[C@H]1CCc2c(sc3c2c(nc(n3)S[C@@H](C)C(=O)c4ccc(cc4)NS(=O)(=O)C)N)C1 C45336038
Cc1cc(c(c(c1)C)S(=O)(=O)N2CCC(CC2)C(=O)NNC(=S)NC3CCCCC3)C C15874375
c1cc(cc(c1)Cl)c2nc(cs2)C(=O)Nc3ccc(cc3)NC(=O)NC[C@H]4CCCO4 C46768463
COc1ccc(c(c1)CSc2ccccn2)[C@@H]3c4c(n[nH]c4OC(=C3C#N)N)c5ccccc5 C01089454
COc1ccc(c(c1)CSc2ccccn2)[C@H]3c4c(n[nH]c4OC(=C3C#N)N)c5ccccc5 C01089453
CC[NH+](CC)c1ccc(cc1)NC(=O)c2cc3n(n2)[C@@H](C[C@@H](N3)c4ccco4)C(F)(F)F C00919461
CC[NH+](CC)c1ccc(cc1)NC(=O)c2cc3n(n2)[C@H](C[C@H](N3)c4ccco4)C(F)(F)F C00919455
CCOc1cc2c(c3c1cc([nH]3)C(=O)N[C@H](C)c4ccc(cc4)NC(=O)C5CC5)O[C@H](C2)C C58161593
Cc1ccc(cc1C(=O)N(CCC2=CCCCC2)c3c(n(c(=O)[nH]c3=O)Cc4ccccc4)N)F C25802088
C[C@H](C(=O)Nc1ccc(cc1)NC(=O)NCc2ccco2)Oc3cccc(c3Cl)Cl C33244600
Cc1ccc(cc1)c2csc(n2)n3c(=O)c(c([nH]3)C)[C@H](c4ccc(cc4)Cl)[C@@H](C#N)C(=O)N C59461848
c1ccc(c(c1)NC(=O)C(=O)N/N=C/c2cc(ccc2O)Br)OC(C(F)F)(F)F C02870258
Cc1ccc(cc1C)[C@@H]2N[C@H](ON2)c3ccc4c(c3)[nH]c(=O)n(c4=O)CCCc5ccccc5 C64870820
CC(C)C(=O)/N=c\1/n(c2ccc(cc2s1)NC(=O)C)CC=C C04233341
C[C@H]1C=C(N(N1)c2ccccc2)OC(=O)c3cccnc3Cl C00153115
Cc1ccc(c(c1)C)n2c(cc(n2)c3ccco3)C(=O)NC(C)C C00255115
c1cc(ccc1C(=O)N[C@@H](C(Cl)(Cl)Cl)Cl)[N+](=O)[O-] C01462736
C[C@@H](c1[nH]c(=O)c2ccccc2n1)OC(=O)c3cc(cc(c3)F)F C06465566
CCN1C(=C([C@H](NC1=O)c2ccc(cc2F)F)C(=O)OC)C C08323130
CCc1ccc(cc1)/C=N/NC(=O)[C@@H]2COc3ccccc3O2 C03475648
Cc1cccc(c1)OCCN2C(=O)[C@]3(CCCC[C@H]3C)NC2=O C08938566
Cc1ccccc1OCCN2C(=O)[C@]3(CCCC[C@H]3C)NC2=O C08938592
Cc1cccc(c1OCCN2C(=O)[C@@]3(CCCC[C@@H]3C)NC2=O)C C08940329
Cc1ccc(cc1)N2C[C@H](OC2=O)CNC(=O)c3ccccc3C C09068734
Cc1cc(nc2c1cccc2)S[C@@H](C)C(=O)Nc3cc(on3)C C09322125
Cc1c(nc(nc1C)S[C@H](C)C(=O)NC2(CCCCC2)C#N)C C10224542
C[C@@H](c1ccc(cc1)F)NC(=O)c2ccc(cc2[N+](=O)[O-])Cl C15389146
Cc1cccc(c1)O[C@@H](C)C(=O)Nc2ccc3c(c2)nc(o3)C C21704988
c1ccc2c(c1)cccc2c3nc(c(o3)NCc4cccnc4)C#N C27664188
c1ccc2c(c1)CCC[C@@H]2CNC(=O)c3cccc(c3)[N+](=O)[O-] C30895158
CN(C)c1c2c3c(sc2nc(n1)NCc4ccco4)CCCC3 C34733769
Cc1cc(c(c(c1)C)c2cc(nn2C)C(=O)NCc3ccco3)C C34901516
Cc1c(nc(s1)C)[C@@H](C)Nc2ccc(cc2Cl)[N+](=O)[O-] C36970925
Cc1c(nc(s1)C)[C@H](C)Nc2ccc(cc2Cl)[N+](=O)[O-] C36970927
Cc1c(nc(s1)C)[C@H](C)Nc2cc(ccc2Cl)[N+](=O)[O-] C37059902
CC(C)(COc1c(cc(cc1Br)Cl)[N+](=O)[O-])O C37694603
C[C@H](c1ccc(s1)Cl)Nc2cc(ccc2F)n3cnnn3 C37773629
Cc1ccc(cc1)C2=C[C@H](N=N2)C(=O)N/N=C(\C)/c3ccc(cc3)C C39016764
C[C@@]1(C(OC(=O)N1CCOC23CC4CC(C2)CC(C4)C3)(C)C)O C04126613
Cc1ccc(cc1)C2=C[C@@H](N=N2)C(=O)N/N=C(/C)\c3ccc(cc3)F C39584314
Cc1ccccc1CNc2c(cc(cn2)Br)[N+](=O)[O-] C39956687
Cc1ccc(cc1)C(=O)NC[C@@H]2CN(C(=O)O2)c3cccc(c3)C C41176195
CCn1ccc(n1)Nc2c3ccccc3nc(c2C#N)SC C41531298
c1ccc(c(c1)NC(=O)c2csnn2)Oc3ccccc3Cl C41614787
Cc1cc(c(cc1NC(=O)N(C)C2CCC(CC2)C)OC)OC C43403880
c1c(cnc(c1[N+](=O)[O-])NC[C@@H]2CCC=CC2)Br C45654776
CC(C)/C(=N/NC(=O)c1cc(nc2c1cccc2)c3ccncc3)/C C48342005
CC(C)Nc1cnn(c(=O)c1Cl)c2ccc(cn2)C(F)(F)F C52712691
Cc1ccc(c(c1)N2C(=O)C[C@@H](C2=O)Nc3ccc(cc3)OC)C C36635479
Cc1cc(c(c(c1C)C(=O)NCCn2c3ccccc3nn2)C)C C55324864
Cn1c(nnc1SCc2ccccc2C#N)c3ccccc3O C01332685
c1ccc2c(c1)c(n[nH]c2=O)C(=O)OCc3ccc(cc3Cl)F C58354331
Cc1cccc(c1)n2c(cc(c2C)/C=N/Nc3nc(cc(n3)C)C)C C20246251
Cc1ccc(c(c1)NC(=O)[C@@H]2CCCCN2C(=O)OC(C)(C)C)C C60371791
Cc1cccc(c1n2c(nnn2)CNc3ccc(c(c3)Cl)F)C C60455866
Cc1ccc(c(c1)C)N2C(=O)/C(=C\Nc3ccccc3OC)/C(=N2)C C13570679
Cc1ccc(cc1NS(=O)(=O)c2cc(c(cc2C)OC)C)C#N C63878464
Cc1c(c(on1)C)CN(C)C(=O)N[C@H](C)c2ccc(s2)Cl C46598052
Cc1ccc2cc3cc(oc3nc2c1)C(=O)NCCc4ccco4 C65331028
C[C@H](c1nc2ccccc2s1)N(C)C(=O)N[C@@H](C)[C@@H]3CCCO3 C65439465
Cc1ccn2cc(nc2c1)C(=O)Nc3cc(ccc3OC(C)C)F C66433570
c1ccc(cc1)[C@H]2C[C@@H]2NC(=O)c3ccc(cc3Cl)[N+](=O)[O-] C67502157
Cc1c(c(n(n1)C)C)[C@@H](C)NC(=O)N(C)[C@@H](C)c2ccccc2F C67535800
CC1=C([C@@H](NC(=O)N1C)c2ccc(cc2)Cl)C(=O)OC(C)C C00175952
COc1cc(cc2c1N[C@@H]([C@@H]3[C@@H]2C=CC3)c4ccc(cc4)F)[N+](=O)[O-] C04132348
COc1ccc(cc1[N+](=O)[O-])[C@H]2[C@@H]3CC=C[C@@H]3c4cccc(c4N2)F C04320917
Cc1ccc(c(c1)C)c2nnc(o2)NC(=O)/C=C/c3cccs3 C04479455
c1ccc2c(c1)cccc2/C=C/C(=O)Nc3ccccc3[N+](=O)[O-] C04547792
CCC[C@]1(Nc2ccccc2-c3c(nc(nn3)SC)O1)C C00335924
CCOc1ccc2cc(c(=O)oc2c1)C(=O)Nc3ccc(cc3)C C00177111
C[C@@H](c1ccc(cc1)Cl)NC(=O)c2cccc(c2)[N+](=O)[O-] C00307196
Cc1cccc(c1O)C(=O)O[C@H](C)C(=O)N2CCc3c2cccc3 C03544736
Cc1ccc(c(c1)[N+](=O)[O-])NC(=O)C23CC4CC(C2)CC(C4)C3 C04948204
Cc1cc(nc(n1)N2CCC(CC2)C(=O)N[C@@H]3CCCC[C@@H]3C)C C04966080
Cc1cc(nc(n1)N2CCC(CC2)C(=O)N[C@@H]3CCCC[C@H]3C)C C04966082
c1cc(cc(c1)[N+](=O)[O-])NC(=O)/C=C/c2ccc(cc2)Cl C00438847
c1cc(cc(c1)Cl)NC(=O)/C=C/c2ccc(cc2)[N+](=O)[O-] C00444062
Cc1ccc(c(c1)O)C(=O)O[C@H](C)C(=O)N2CCc3c2cccc3 C05226357
Cn1c2ccccc2c(c1c3ccccc3)/C=N/NC(=O)OC C05294592
CC1(CC(=CC(=O)C1)Nc2ccc(cc2Br)[N+](=O)[O-])C C05174319
Cc1ccc(c(c1)C(=O)O[C@@H](C)c2[nH]c(=O)c3ccccc3n2)C C05356041
Cc1ccc(cc1)C2=NN[C@@](S2)(C)c3ccc(cc3)[N+](=O)[O-] C05745638
CC(C)(C)OC(=O)N1CCC[C@H]1C(=O)NC2CCCCCCC2 C06357307
C[C@H](c1ccccc1Cl)Nc2ccc(cc2C#N)[N+](=O)[O-] C08054121
Cc1cccn2c1ncc(c2=O)NC(=O)c3ccc(cc3)C(C)(C)C C09615204
c1cc(c(cc1Cl)/C=C(/C#N)\C2CCC(CC2)[N+](=O)[O-])O C17023113
CN(C)c1ccc(cc1)/C=N/Nc2nc3ccc(cc3o2)Cl C08741372
c1ccc(c(c1)Oc2ccc(cc2[N+](=O)[O-])CO)Br C20468342
c1ccc(cc1)c2c(c[nH]n2)c3nc(no3)c4cccc(c4)Cl C23125436
Cc1c2cc(cnc2n(n1)C)NC(=O)CSC(F)(F)F C30845139
CCCC1=C/C(=C/2\C(=C(NO2)C)c3ccccn3)/C(=O)C=C1OC C01504405
Cc1cccc(c1)Oc2c3c(nc(n2)N4CCCC4)CCNC3 C34755372
Cc1ccc(cc1)NC(C)(C)c2nnnn2c3ccc(cc3)C C35622103
Cc1ccc(c(c1)C)c2cc(no2)CN(C)C(=O)NC(C)C C36012777
c1cc(c(cc1/C=C/C(=O)c2ccc(c(c2)F)F)[N+](=O)[O-])O C36811055
c1cc(ccc1CNc2c(ccc3c2ncs3)Cl)[N+](=O)[O-] C36922880
Cc1ccc(cc1N[C@H](C)c2ccc(s2)Cl)n3cnnn3 C37008883
Cc1cc(ccc1NCc2ccc(o2)[N+](=O)[O-])Br C37196964
c1cc(c(cc1[N+](=O)[O-])C#N)NCc2cc(cc(c2)Cl)Cl C37424577
COc1ccc(cc1)C2=C[C@H](N3C(=N2)N=CN3)c4ccccc4Cl C01824487
C[C@@H]1C[C@H](CN(C1)C(=O)Nc2cc(c(cc2OC)Cl)OC)C C40103673
CC(C)Nc1nc2ccccc2c3n1c(nn3)c4ccccc4 C40424511
Cc1ccc(cc1)[C@@H](C)NC(=O)c2cc(ccc2Cl)[N+](=O)[O-] C44903423
CC(C)(C)c1ccc(cc1)[C@H]2CCCN2C(=O)Nc3nncs3 C47320304
Cc1c(c(on1)c2ccc(cc2O)OC)c3ccccc3OC C06719893
CC(=CC(=O)Nc1ccc(c(c1)c2nnc3n2CCCCC3)F)C C22899622
CCc1c(snn1)C(=O)Nc2nc3c(s2)C[C@H](CC3)CC C46784495
Cc1cccc(c1C)NCc2nnnn2c3c(cccc3C)C C60455662
Cc1ccc(c(c1)C)NCc2nnnn2c3c(cccc3C)C C60455760
C[C@H](c1cccs1)Nc2nc(nc(n2)Cl)N3CCCC3 C61537636
Cc1ccc(c(c1)n2c(c(nn2)CO)c3ccc(cc3)OC)C C62219762
CC(C)(C)c1nc(no1)C(C)(C)NC(=O)C2=C(CCCC2)Cl C63957460
c1cc(cc(c1)c2nc(on2)Cc3ccc(cc3)F)c4ccn[nH]4 C65137107
Cc1cccc(c1n2c(c(sc2=S)C(=O)OC)N)C C00425185
CC(C)N1c2ccccc2[C@@](C1=O)(c3c[nH]c4c3cccc4)O C02135261
Cc1c(c(c(n1c2ccc(c(c2)N)Cl)C)C(=O)C)C(=O)C C00313575
c1ccc(cc1)[C@H]2CNC(=O)C23[C@H](CNC3=O)c4ccccc4 C05902044
c1cc(sc1)S(=O)(=O)N2CCCc3c2ccc(c3)N C11847703
c1cc(c(cc1N)Cl)N2CCN(CC2)c3nccs3 C19393437
Cc1cc(c(cc1C)S(=O)(=O)N2CCc3c(ccs3)C2)N C20002967
Cc1ccccc1CN2c3ccc(cc3OC(C2=O)(C)C)N C20275428
c1ccc2c(c1)c(=O)n(cn2)Cc3cccc(c3)C(=S)N C20296521
c1ccc2c(c1)c(=O)n(cn2)Cc3ccc(cc3)C(=S)N C20296525
CSc1ccc(cc1)[C@@H]2Nc3ccccc3S(=O)(=O)N2 C21117900
c1ccc(c(c1)F)S(=O)(=O)N2CCCc3c2ccc(c3)N C20553286
Cc1cc(c(c(c1)C)S(=O)(=O)NC2CCC(CC2)O)C C35101489
c1cc2c(cc1N)c(=O)n(cn2)Cc3ccc(cc3Cl)F C35328518
Cc1ccc(s1)S(=O)(=O)N2c3ccc(cc3C[C@@H]2C)N C36743594
Cc1ccc(c(c1)C#CCO)NC(=O)c2ccc(o2)Cl C37549029
c1cc(c(cc1F)Br)Oc2c(cc(cn2)N)C#N C37759236
Cc1ccccc1S(=O)(=O)c2cc3ccccc3nc2N C20366291
CC[C@@H]1CCCN1S(=O)(=O)c2cc(c(c(c2)Cl)C)N C37912791
Cc1cccc(c1)S(=O)(=O)N2CCSc3c2cc(cc3)N C38051302
c1cc(c(cc1n2c(c(c(n2)C3CCC3)C#N)N)Cl)F C39954847
C[C@H](C(=O)N1CCCc2c1cccc2)Oc3cccc(c3)N C41486322
c1cc(cc(c1)Cl)/C=C/C(=O)N[C@H]2CCCCNC2=O C42477787
CC1(C[C@H](c2ccc(cc2O1)O[C@H]3CCCC[C@@H]3O)O)C C43460637
c1cc(ccc1/C=C/2\CNCc3c2[nH]c(=O)nc3C(F)(F)F)F C43464101
C[C@]12CC[C@H](C(C1)(C)C)N(C2)c3cncc(n3)C(=S)N C44551332
C[C@H]1CCC[C@@H](C1)N(C)C(=O)c2ccc(c(c2)N)N(C)C C49007944
Cc1cc(sc1C)C(=O)NC2(CCCCC2)C(=O)NC C49316869
Cc1ccc(o1)c2c(c(n(n2)C)N)c3cc(cc(c3)F)F C49350792
CNc1nc2c(s1)[C@@H](CC(=O)N2)c3ccc(cc3Cl)F C49549617
CN(Cc1cc(cc2c1OCOC2)N)c3ccc(cc3)F C49964572
C[C@@H]1CCCN([C@@H]1C)S(=O)(=O)c2ccc(cc2Cl)N C50563706
Cc1ccc(c(c1C)S(=O)(=O)N2CCC[C@@H]([C@@H]2C)C)N C50563762
c1cc(c(cc1F)Br)OCc2c(snn2)N C50830580
c1ccn(c1)c2ccsc2C(=O)N[C@H]3CCCC[C@H]3O C51996732
C[C@H](c1cc(ccc1F)F)N(C)C(=O)c2csc(n2)N C55187430
C1C[C@H](N(C1)C(=O)CC23CC4CC(C2)CC(C4)C3)C(=O)N C55369102
Cc1c(c2c(cc1[C@H]([C@@H]3CCCO3)O)C(C(=O)N2)(C)C)C C58100973
c1ccc2c(c1)C[C@H](N2Cc3ccc(cc3F)C#N)C(=O)N C58157956
C1CCCC(CC1)(C(=S)N)N2C(=O)[C@H]3CCCC[C@@H]3C2=O C40365511
C[C@@H]1CC[C@H](CN1C(=O)c2cc3c(s2)CCCCC3)C(=O)N C58377478
Cc1cc2c(o1)CC(C[C@@H]2NC(=O)NC3CCCC3)(C)C C59035730
c1cc(cc(c1)N2C(=O)[C@H]3CCCC[C@@H]3C2=O)C(=S)N C19428805
Cc1ccc(o1)C(=O)Nc2cc(ccc2Cl)C#CCCO C61691712
C[C@H](c1ccc(cc1)Cl)N(C)C(=O)c2cccc(n2)N C62011930
CC(C)c1cc(cc2c1O[C@@H](C(=O)N2C)c3ccc(cc3)F)N C62564638
c1cc(c(cc1F)Cl)c2c(noc2N)[C@@H]3CCCOC3 C62610009
c1ccc2c(c1)C[C@H](N2C(=O)c3cc(cc(c3)F)F)C(=O)N C64316591
c1cc(=O)[nH]c2c1cc(cc2F)NC(=O)CC3CCCC3 C35259825
c1ccc2c(c1)C[C@@H]([C@@H]2Nc3ncc(cn3)Br)O C67369282
CC1=C([C@H](C(=C(O1)N)C#N)c2cccc(c2)Br)C(=O)C C00284824
c1cc(ccc1/C=C/2\C(=O)NC(=O)N2)Sc3ccc(cc3)Cl C03652523
Cc1ccccc1[C@H]2C(=C(OC(=C2C(=O)C)C(F)(F)F)N)C#N C02765438
CCC(C)(C)[C@@H]1CCC(=O)[C@@H](C1)[C@@]2(c3ccccc3NC2=O)O C04111695
CC(=O)NNC(=O)c1cc2c(s1)-c3cc(ccc3SC2)Cl C00107733
c1cc(cc(c1)O)[C@@H]2CC(=O)NC3=C2C(=O)C[C@H](C3)c4cccs4 C04520709
c1ccc(c(c1)[C@H]2C(=C(OC3=C2C(=O)CCC3)N)C#N)C(F)(F)F C00196802
c1ccc(c(c1)[C@@H]2C(=C(OC3=C2C(=O)CCC3)N)C#N)C(F)(F)F C00196804
c1cc(c(cc1Cl)C(F)(F)F)NC(=O)NC(=O)C(F)(F)F C04840491
c1c(cc(cc1F)F)C(=O)NNC(=O)c2cc3c(s2)CCC3 C15938178
CC(=O)N1CCc2c1ccc(c2)C(=O)c3c4c(sc3N)CCC4 C19776243
CC(C)[C@H]1C(=O)N(c2ccc(cc2O1)N)Cc3ccccc3F C20276236
CC(C)[C@@H]1C(=O)N(c2ccc(cc2O1)N)Cc3ccccc3Cl C20276250
CC(C)[C@@H]1C(=O)N(c2cc(ccc2O1)N)Cc3ccc(cc3)F C20276423
C[C@@H](c1ccccc1Cl)NC(=O)N[C@@H]2CCCc3c2cco3 C32803529
Cc1ccccc1n2c(c(sc2=S)C(=O)N3CCCCC3)N C32952240
c1ccc(c(c1)NS(=O)(=O)c2ccccc2Br)O C34936949
CC[C@@H]1C(=O)N(Cc2cc(ccc2O1)N)[C@@H](C)c3ccccc3 C35908894
CC[C@H]1CCCCN1S(=O)(=O)c2cc(cc(c2F)Cl)N C37082892
c1ccc2c(c1)c(=O)n(cn2)Cc3c(cccc3Br)N C37401995
c1ccc(c(c1)N)N2CCN(CC2)c3ccc(cn3)Br C37671270
c1ccc2c(c1)c(c(s2)C(=O)NNC3=CC(=O)CCC3)Cl C06829846
c1cc(c(cc1Br)S(=O)(=O)N2CCCCCC2)N C37928724
Cc1ccc(c2c1NC(=O)[C@]2(CC(=O)c3ccc(cc3)F)O)Cl C00466088
CC1=CC(=C)NC(=O)[C@@H]1C2=CC(=NCCN2)C(C(F)F)(F)F C39215201
c1cc(c2c(c1)N(CCC2)C(=O)/C=C/c3cccs3)C(=O)N C40089846
Cc1ccc(cc1N)S(=O)(=O)N2CCC[C@H]2c3cccs3 C40346598
Cc1ccc(c(c1)N)S(=O)(=O)N2CCC[C@@H]2c3cccs3 C40346613
C[C@@H](c1ccc(c(c1)Cl)Cl)NC(=O)c2ccc(=O)[nH]c2 C17963054
CN([C@@H]1CCCc2c1cccc2)S(=O)(=O)c3cc(cs3)N C41068057
Cc1ccccc1[C@@H]2CCCN2S(=O)(=O)c3cc(cs3)N C41068287
c1ccc(c(c1)CS(=O)(=O)c2nc3ccc(cc3s2)N)F C42192299
c1cc(c(cc1F)Cl)C(=O)NNC(=O)c2ccc(s2)Cl C48482362
CC(C)NC(=O)C(=O)Nc1cc(c(cc1Cl)Cl)Cl C48488962
c1cc2c(c(c1)N)C(=O)N(C2=O)CCc3ccc(cc3)Cl C48765177
Cc1nnc(n1c2ccccc2)c3cc(ccc3N)Br C50208669
c1cc2c(cc1Br)nc(s2)N[C@@H]3CCCNC3=O C50396852
c1cc2c(cc1Br)nc(s2)N[C@H]3CCCNC3=O C50396853
c1c(c(sc1Cl)Cl)S(=O)(=O)N[C@H]2CCCC[C@@H]2O C52005390
c1cnccc1[C@H](c2cc3c(cc2Br)[nH]c(=O)[nH]3)Cl C52095112
c1ccc2c(c1)NC(=O)CN2C(=S)N[C@@H]3C[C@H]4CC[C@@H]3C4 C16273123
c1ccc2c(c1)NC(=O)CN2C(=S)N[C@H]3C[C@H]4CC[C@@H]3C4 C16273125
Cc1c(c(n(n1)[C@H]2CCCc3c2ccc(c3)OC)N)Br C43668521
Cn1c(c(c(n1)[C@@H]2CCCOC2)c3ccccc3Br)N C62236662
CN(Cc1cc(cs1)Br)c2c(c(ncn2)Cl)N C62363686
CC(C)N1c2ccc(cc2O[C@@H](C1=O)Cc3ccccc3F)N C62496602
C#CCN1c2cc(ccc2O[C@@H](C1=O)Cc3cccc(c3)Cl)N C62497568
C#CCN1c2cc(ccc2O[C@H](C1=O)Cc3cccc(c3)Cl)N C62497569
c1cc(c(cc1N)S(=O)(=O)N2CCC3(CCCC3)CC2)Cl C62952811
CC(C)c1ccc(cc1)[C@H]2[C@@H]3C(=c4ccccc4=[NH+]3)C[C@H](N2)C(=O)[O-] C63339383
C[C@@H]1CC2=C([C@@H](C(=C(O2)N)C#N)c3cccc(c3)C(F)(F)F)C(=O)C1 C00241701
CCN(CC)C(=O)c1c(c2cc3ccc(c(c3nc2s1)C)C)N C00413490
Cc1ccc(c(c1)C)C(=O)NNC(=O)c2cc3c(s2)CC[C@H](C3)C C05272260
CC1=C([C@H](NC(=S)N1)c2ccc(cc2Cl)Cl)C(=O)OC C05305862
C[C@]12[C@H](CC(=CC1=C(C(=O)O2)C(=O)N)c3ccccc3)c4ccccc4 C01609351
c1ccc2c(c1)cc(c(=O)o2)c3csc(n3)c4cccc(c4)N C04245303
c1ccc(c(c1)c2nnc(o2)c3ccc(cc3)Br)N C06697760
Cc1ccc(c(c1)Br)NC(=O)c2c(c([nH]c2C)C(=O)C)C C06818815
c1cc(sc1)C(=O)N/N=C/c2cc(cc(c2O)Cl)Cl C00569177
c1c2c(sc1C(=O)NNC(=O)[C@@H]3CCC=CC3)CCCCCC2 C12697849
CC(=O)Nc1ccc2c(c1)[C@H]3C=CC[C@H]3[C@@H](N2)c4ccccc4OC C14545867
Cc1cc(ccc1NC(=O)[C@H]2CNc3ccccc3O2)Br C19435949
CCCN1c2ccc(cc2O/C(=C/c3ccc(cc3)Cl)/C1=O)N C20339488
COc1ccc(c2c1[C@H]3C=CC[C@@H]3[C@H](N2)c4ccccc4O)OC C20706868
CC(=O)Nc1ccc2c(c1)[C@H]3C=CC[C@H]3[C@H](N2)c4ccccc4OC C20749006
c1ccc(c(c1)[C@@H]2C3=C(c4ccccc4C3=O)NC(=O)N2)C(F)(F)F C28465868
Cc1ccc(n1C)C(=O)NNc2c(cc(cc2Cl)Cl)Cl C31335373
Cc1cc(c2nnc(n2c1)C(c3ccccc3)c4ccccc4)N C31862869
COc1ccc(cc1)[C@@H]2C3=C(c4ccccc4CC3)OC(=C2C#N)N C33796304
Cc1ccccc1[C@H]2c3c(c4ccccc4[nH]3)C[C@H](N2)C(=O)OC C36055680
Cc1ccccc1[C@H]2c3c(c4ccccc4[nH]3)C[C@@H](N2)C(=O)OC C36367815
CN(c1ccccc1)S(=O)(=O)c2c(cc(cc2Cl)Cl)N C37052959
COc1c(ccc(n1)Oc2ccc(cc2Cl)Br)N C37077405
c1cc(c(cc1F)F)n2c(cc(n2)c3ccc(o3)Br)N C37291238
Cn1c(c(c(n1)c2ccc(o2)Br)c3ccc(cc3)F)N C37351700
C[C@]12CC[C@](C1(C)C)(C[C@@H]2O)C(=O)Nc3c(ccc(n3)Cl)Cl C26919695
Cc1c(nnc(c1C(=S)N)Oc2cccc(c2Cl)Cl)C C40291419
C[C@H]1CCCC[C@@H]1N(C)S(=O)(=O)c2c(cc(cc2Cl)N)Cl C40317423
C[C@H]1c2cc(c(cc2CCN1C(=O)/C=C/c3ccc(cc3)Cl)O)O C40816128
Cc1ccc(c(c1)NC(=O)[C@H](C)[C@@H]2C(=O)Nc3ccccc3S2)C C40838882
c1ccc(c(c1)c2nc(on2)Cc3ccc(cc3)N)Br C43560573
c1cc(c(c(c1)Cl)Cc2nc(on2)c3c(ccs3)N)Cl C44265874
Cn1c(c(c(n1)c2ccc(o2)Br)c3ccccc3Cl)N C44269293
C[C@H]1CCC[C@H](C1)c2nc(on2)c3ccc(cc3N)Br C44978620
C[C@@]1\2CC[C@@H](C1(C)C)C/C2=N/NC(=O)c3cc(c[nH]3)Br C48416624
c1ccc(cc1)c2csc(n2)Sc3cc(nc(n3)N)Cl C48434192
Cc1nc2cc(ccc2o1)NCc3cccc(c3O)Br C48795243
Cc1cc(cc(c1)N(C)S(=O)(=O)c2cc(ccc2N)Cl)C C49978562
CN(c1ccccc1N)S(=O)(=O)c2cc(cc(c2)Cl)Cl C50014804
CN(C)c1ccc(cc1)[C@H]2Nc3c(c(cs3)c4ccccc4)C(=N2)O C04125407
c1cc(c(cc1Cl)OCc2nc(c3ccsc3n2)N)Cl C50830646
c1c(c(cc2c1[nH]c(=O)[nH]2)Br)C(=O)C3CCCCCC3 C53713924
c1cc(ccc1/C=N/Nc2c(cc(c(n2)Cl)Cl)Cl)O C57420419
C[C@@]12C[C@@H](CC(C1)(C)C)N(C2)C(=O)/C=C\c3ccc(c(c3)N)OC C57898337
c1cc2c(cc[nH]2)c(c1)NS(=O)(=O)c3ccc4c(c3)CCCC4 C58406872
c1cc(c(cc1Br)Cl)Oc2c(c(ncn2)Cl)N C61053139
Cn1c(c(c(n1)C2CCOCC2)c3ccc(cc3Cl)Cl)N C61672531
CC1=C(C(=O)N[C@@H]2[C@H]1C=CC=C2)Sc3[nH]c4ccc(cc4n3)Cl C12559068
Cc1ccc(c(c1)S(=O)(=O)Nc2ccc3c4c2cccc4CC3)O C65564926
c1cc(c(c(c1)Cl)Cl)[C@H](C#N)NC(=O)c2ccc3c(c2)cc[nH]3 C66394468
c1cc2c(cc1Cl)oc3cc(cc(c3c2=O)O)OCC(=O)N C05348192
Cc1c2ccccc2c(nn1)N[S@](=O)Oc3ccc(cc3)N C08306450
CC1=C([C@@H](n2c(ncn2)N1)c3ccc(cc3)C(C)C)C(=O)N C08767093
Cc1ccc(cc1)[C@H]2c3c([nH]nc3O)C[C@@]([C@H]2C(=O)OC)(C)O C15276481
Cc1ccc2c(c1)nc([nH]2)S[C@H](C)C(=O)NC(=O)NC(C)C C07061292
C[C@@H](c1ccc(c(c1)F)F)NC(=O)c2ccc(c(c2)[N+](=O)[O-])N C18016407
C[C@H]1CCCC[C@H]1NC(=O)[C@@H](C)Sc2ncc(c(n2)N)C#N C22033155
Cc1ccc(cc1)c2nc(co2)CSc3nc([nH]n3)N C25362321
CCCCc1ccc(s1)c2cc(=O)[nH]c3c2c(=O)[nH]c(=O)[nH]3 C32200321
c1c(cc(nc1Cl)Cl)NC(=O)O/N=C(\CCl)/N C04289122
c1ccc(c(c1)N)NC(=O)c2cc(ccc2Cl)[N+](=O)[O-] C36277926
c1c(cc(c2c1OCO2)Cl)CSc3[nH]c(=O)cc(n3)N C37022504
c1cc2c(cc1Nc3c(cc(cn3)N)C#N)OC(O2)(F)F C37758971
C[C@@H](c1cccc(c1)[N+](=O)[O-])NC(=O)c2ccccc2N C37791175
c1cc(cc(c1)Cl)c2ccc(o2)/C=N/c3[nH]nc(n3)N C06321573
Cc1c(sc(n1)Nc2c(c(ncn2)N3CCCC[C@H]3C)N)C C40732119
C[C@@H](c1ccc2c(c1)CCCC2)NC(=O)NNC(=O)OC C43861457
CCOC(=O)NNC(=O)N[C@@H]1C[C@H]2CC[C@@]1(C2(C)C)C C45070980
CCOC(=O)NNC(=O)N[C@H]1C[C@H]2CC[C@@]1(C2(C)C)C C45070981
C[C@@H]1CCCC[C@@H]1NC(=O)NNc2ccc(nn2)Cl C48849581
C[C@@H]1CCC[C@@H](C1)NC(=O)NNc2ccc(nn2)Cl C48856703
Cc1cc(oc1C(=O)NNC(=O)NCC(C)C)Br C49182887
CCc1c(c(=O)n(c(n1)N)CC(=O)Nc2ccc(cc2C)C)C C49410974
c1cc(ccc1F)Sc2ccc(cc2/C(=N\O)/N)[N+](=O)[O-] C50212795
Cc1ccc(c(c1)NC(=O)c2cc(ccc2N)[N+](=O)[O-])C C50698319
Cc1ccc(c(c1)C)NC(=O)c2cc(ccc2[N+](=O)[O-])N C50698600
C[C@H]1CCC[C@@H](C1)NC(=O)c2cc(c(c(c2)Cl)N)[N+](=O)[O-] C50701859
C[C@@H]1CCCC[C@@H]1CNC(=O)c2cc(ccc2[N+](=O)[O-])N C50706151
CCC1CCC(CC1)NC(=O)c2cc(ccc2[N+](=O)[O-])N C50707364
CC[C@@H]1CCCC[C@H]1NC(=O)c2cc(ccc2[N+](=O)[O-])N C50710227
c1cc(c(cc1N)C(=O)Nc2ccc(cc2F)Cl)[N+](=O)[O-] C50710795
COc1cc(cc(c1)OC)c2nc3c(c(n2)NN)CCC3 C51168254
Cc1cc(cc(c1)NC(=O)C(=O)N/N=C/c2ccccc2O)C C03664989
C[C@@H](C1CCCCC1)NC(=O)c2cc(ccc2[N+](=O)[O-])N C52345033
c1ccc2c(c1)C[C@@H](O2)CNc3ccc(cc3N)[N+](=O)[O-] C52841504
Cc1ccc(c(c1)C(=O)NCc2cccc(c2)[N+](=O)[O-])N C53006072
C[C@@H]1CC[C@H]([C@@H](C1)Oc2c(nccn2)/C(=N/O)/N)C(C)C C54381807
C[C@H](c1cccs1)NC(=O)c2ccc(c(c2)N)[N+](=O)[O-] C54414703
Cc1ccc(c(c1)OC(=O)c2cc(c(=O)[nH]c2)Cl)C(=O)N C54451692
Cc1c2ccccc2oc1[C@H](C)NC(=O)C(C)(C)NC(=O)NC C56077615
c1ccc2c(c1)nc(o2)SC3=C/C(=C(\N)/N=O)/C=CN3 C19847868
c1ccc(c(c1)/C=N/NC(=O)C(=O)Nc2cccc(c2)F)O C06997391
c1ccc(c(c1)/C=N/NC(=O)C(=O)Nc2ccccc2F)O C07812942
c1cc(ccc1c2c(noc2N)c3c[nH]nc3)OC(F)F C62777865
CC[C@](C)(CNC(=O)Nc1ccc2c(cc(=O)oc2c1)C)O C58247966
Cc1ccccc1C(=O)NNC(=O)N[C@H](C)c2cc(oc2C)C C65501056
Cc1c(c(nc(n1)N)[C@@H](C)Oc2ccccc2Cl)C(=O)NC C66135953
Cc1c(c(nc(n1)N)[C@H](C)Oc2ccccc2Cl)C(=O)NC C66135954
CC1(CCCC1)CNC(=O)NNC(=O)[C@@H]2Cc3ccccc3O2 C66598450
Cc1c2c(n[nH]1)C(=O)N[C@@H](N2)c3ccc(c(c3)Cl)OCC=C C66740144
CCOC(=O)[C@@H]1[C@H](NC(=S)N[C@@]1(C(F)(F)F)O)c2cccc(c2)[N+](=O)[O-] C04086344
CC1=C([C@H](NC(=O)N1)c2cc(c(c(c2)Cl)O)OC)C(=O)OC[C@H]3CCCO3 C00706396
CCNc1nnc(s1)c2c3csc(c3c(=O)n(n2)c4ccc(cc4)OC)N C05456807
c1cc(c(cc1[N+](=O)[O-])Cl)OCC(=O)Nc2c(c3c(s2)CCC3)C(=O)N C06085124
C[C@@]1(C(=O)N(C(=O)N1)CC(=O)NC(=O)NCC=C)c2cccc(c2)Br C03593212
c1csc(c1C(=O)N)NC(=O)COC(=O)c2cc3c(c(c2)Cl)OCO3 C08546885
CCCCn1c(c(c(=O)[nH]c1=O)N(C)C(=O)c2ccc(c(c2)n3cccc3)C)N C08710508
Cc1cc(cc(c1C)NCC(=O)NC(=O)NC2CCCC2)S(=O)(=O)N(C)C C09157453
CC(C)N(C)S(=O)(=O)c1ccc(cc1)C(=O)Nc2c3ccccc3oc2C(=O)N C10098341
CNC(=O)NC(=O)COC(=O)c1c2c(sc1NC(=O)C3CCCCC3)CCC2 C10932867
CCCCn1c(c(c(=O)[nH]c1=O)N(C)C(=O)Cc2coc3c2ccc(c3)C)N C14655137
C[C@]1(C(=O)N(C(=O)N1)CCC(=O)NC(=O)Nc2ccccc2)c3ccc(cc3)Cl C15236050
Cc1ccc(c(c1)C(=O)NNC(=O)c2ccc(cc2)S(=O)(=O)N3CCCC3)O C17458053
C[C@@H]1CCCC[C@@]12C(=O)N(C(=O)N2)CC(=O)NCC(=O)Nc3ccc(c(c3)F)F C17913912
C[C@@H]1C(=O)Nc2cc(ccc2O1)NC(=O)C(C)(C)NS(=O)(=O)c3cccs3 C19462080
CC(=C)c1ccc(cc1)NC(=O)[C@H]2CC(=O)Nc3c2c(=O)[nH]c(n3)N4CCCCC4 C19818975
CCNC(=O)[C@H]1CC(=O)Nc2c1c(=O)[nH]c(n2)N3CCC(CC3)Cc4ccccc4 C19821395
Cc1c2c(c(sc2nc(n1)C)C(=O)OCC(=O)Nc3ccc(cc3)CC#N)N C22977542
CCN(c1c(n(c(=O)[nH]c1=O)Cc2ccccc2)N)C(=O)c3ccc(o3)Cl C23761805
Cc1ccc(cc1)c2n[nH]c(=S)n2CCC(=O)Nc3ccc4c(c3)[nH]c(=O)o4 C31256246
Cc1cc2nc(cc(n2n1)N)[C@@H]3CCCN(C3)Cc4cc(c(c(c4)OC)O)OC C19129181
CCNC(=O)NC(=O)[C@@H](C)N1C(=O)C(NC1=O)(c2ccccc2)c3ccccc3 C03326096
Cc1ccccc1NC(=O)C2=C(N=C3N=C(NN3[C@H]2c4cccnc4)CCCO)C C13124771
C[C@H]1C[C@]2(CC(C1)(C)C)C(=O)N(C(=O)N2)CC(=O)NNC(=O)c3cccc(c3)Cl C36895221
CC(C)NC(=O)Nc1cccc(c1)NC(=O)c2ccc(o2)Cn3ccccc3=O C40081777
COc1ccc(cc1OC)[C@@H]([C@@H](C#N)c2nc3ccccc3s2)n4c(cc(=O)[nH]4)N C40144203
Cc1c\2c(oc1C(=O)NNC(C)(C)C)CCC/C2=N\NC(=O)c3ccncc3 C40814063
C[C@H](C(=O)NC(=O)NC1CCCCC1)OC(=O)C[C@@H]2C(=O)Nc3ccccc3S2 C04546263
CCOc1ccc(c(c1)OCC)c2c3c([nH]n2)OC(=C([C@H]3c4ccncc4)C#N)N C05095411
C[C@@H](C(=O)NNC(=O)NC[C@@H]1COc2ccccc2O1)Oc3ccc(cc3)F C54036974
COc1cccc(c1O)C(=O)NNC(=O)CSc2ccc3c(c2)OCCO3 C54163785
Cc1c(cccc1S(=O)(=O)N)NC(=O)[C@@H](C)Sc2ccc(cc2)[N+](=O)[O-] C54343600
CCCS(=O)(=O)N1CCCC[C@H]1C(=O)NNC(=O)c2ccc(cc2O)C C55314549
COc1c(cc(cc1F)NC(=O)NCCCN2C(=O)C3(CCCC3)NC2=O)F C56718249
CSc1nnnn1c2cccc(c2)NC(=O)NC[C@@H](c3ccccc3F)O C58096232
CC(=O)Nc1ccc(c(c1)C(=O)N2CCC[C@H](C2)CNC(=O)OC(C)(C)C)O C60093746
Cc1cc(=O)nc([nH]1)NN/C=C/2\c3ccccc3C(=O)N(C2=O)c4ccccc4 C31994685
c1ccc(cc1)C[C@@H](C(=O)NCc2ccco2)NC(=O)N3CC(=Nc4c3cccc4)O C13571198
CC(C)CCNC(=O)NNS(=O)(=O)c1ccc2c(c1)CCCN2C(=O)C C64939095
c1ccnc(c1)CCNC(=O)NNC(=O)c2cc(on2)c3ccc(s3)Cl C65144319
Cc1cccc(c1)NC(=O)CN2C(=O)/C(=C/c3cc(c(c(c3)Cl)O)OC)/NC2=O C16349645
CC[C@H](c1[nH]c2ccccc2n1)NC(=O)CN3C(=O)C4(CCC(CC4)C)NC3=O C66524708
C[C@H]1CCCC[C@]12C(=O)N(C(=O)N2)CC(=O)NNC(=O)CCC3CCCCC3 C66556171
Cc1cc(cc(c1C)S(=O)(=O)NC)C(=O)Nc2cccc(c2O)C(=O)OC C66635502
c1cc(c(cc1Cn2c(ccn2)NC(=O)c3ccc(o3)S(=O)(=O)N)F)Cl C66857948
C[C@H](c1ccc2c(c1)NC(=O)CO2)NC(=O)NCc3ccc4c(c3)OCCCO4 C67063490
Cc1cccc(c1OC[C@@H](C)NC(=O)Cc2c(nc3nc(nn3c2C)N)C)C C67147706
CC(C)(C)OC(=O)NCC(=O)Nc1ccc(c(c1)Cl)N2CCNC(=O)C2 C67163339
CCC(=O)Nc1ccc(c(c1)C(=O)NC2CCN(CC2)c3ccc(cn3)C#N)O C67179921
C[C@H](c1cccc(c1)S(=O)(=O)NC)NC(=O)Nc2cc(ccc2OC)C#N C67283574
CCn1c(nnc1SCC(=O)N(C)c2c(n(c(=O)[nH]c2=O)Cc3ccccc3)N)c4cccs4 C03452755
CC(C)CCN(c1c(n(c(=O)[nH]c1=O)Cc2ccccc2)N)C(=O)Cn3c(=O)oc(n3)c4ccco4 C08724845
CCCn1c(c(c(=O)[nH]c1=O)C(=O)CSc2nnc(n2C[C@H]3CCCO3)c4ccc(cc4)F)N C09126178
C[C@H](Cn1c2c(=O)[nH]c(=O)n(c2nc1N3CCC(CC3)C(=O)N)C)CSc4nc5ccccc5o4 C09518768
c1ccc(c(c1)n2c(nnc2SCC(=O)c3c(n(c(=O)[nH]c3=O)C4CC4)N)N5CCCC5)Cl C09547196
CCN(c1c(n(c(=O)[nH]c1=O)Cc2ccccc2)N)C(=O)CSc3nncn3c4ccccc4C C10244508
CCn1c(nnc1SCC(=O)c2c(n(c(=O)[nH]c2=O)CCOC)N)c3ccc(cc3)C(C)(C)C C11452759
Cn1c(=O)c(c(n(c1=O)Cc2ccccc2)N)C(=O)COC(=O)C[C@H]3C(=O)Nc4ccccc4S3 C12425130
Cc1cc(ccc1OCC(=O)NNC(=S)NC(=O)COc2ccc(cc2)[N+](=O)[O-])Br C12572688
CCN(c1c(n(c(=O)[nH]c1=O)Cc2ccccc2)N)C(=O)c3c(=O)cc(n(n3)c4ccccc4F)C C12786875
Cc1cccc(c1)c2nnc(o2)SCC(=O)N(CCOC)c3c(n(c(=O)[nH]c3=O)CC(C)C)N C12869704
CCCCn1c(c(c(=O)[nH]c1=O)N(CCCC)C(=O)c2c(c3c(s2)nc4n(c3=O)CCC4)C)N C12923384
CCn1c(c(c(=O)[nH]c1=O)C(=O)COC(=O)/C=C/c2c(nn(c2Cl)Cc3ccc(cc3)Cl)C)N C13063092
Cc1ccc2c(c1)c(cc(n2)C)C(=O)OCC(=O)N(CCOC)c3c(n(c(=O)[nH]c3=O)CC(C)C)N C13147559
C[C@@H](C(=O)c1c(n(c(=O)n(c1=O)C)C)N)OC(=O)c2ccccc2NS(=O)(=O)c3cccs3 C09468888
Cc1ccc(cc1C)n2c(nnc2SCC(=O)c3c(n(c(=O)[nH]c3=O)C4CC4)N)c5ccncc5 C09716293
c1ccc(cc1)C[C@@H](C(=O)c2nc3c(o2)cccn3)NC(=O)Cn4c(=O)c(cnc4c5ccc(cc5)F)N C13532844
CCCCN(c1c(n(c(=O)[nH]c1=O)Cc2ccccc2)N)C(=O)[C@H](C)N3C(=O)c4ccccc4C3=O C14510685
CCCCn1c(c(c(=O)[nH]c1=O)N(C)C(=O)c2ccc(c(c2)[N+](=O)[O-])Sc3nc(cs3)C)N C14655116
CCN(CC)S(=O)(=O)c1ccc2c(c1)c(cc(n2)O)C(=O)NN3C(=O)C4(CCCCC4)NC3=O C17114557
c1cc2c(cc1S(=O)(=O)NCCCCCC(=O)NN3C(=O)C4(CCCCC4)NC3=O)OCCO2 C17115406
CCCCn1c(c(c(=O)[nH]c1=O)N(C2CCCC2)C(=O)CSc3nnc(n3C4CC4)C5CC5)N C19355754
CC[C@]1(C(=O)N(C(=O)N1)NC(=O)COC(=O)[C@H](C(C)C)NS(=O)(=O)c2cccc(c2)Cl)C C19357286
Cc1c(c(n(n1)C(C)C)C)/C=N/Nc2nnc(n2N)SCCC(=O)Nc3cccc4c3cccc4 C20911871
CCCCn1c(c(c(=O)[nH]c1=O)N(CC)C(=O)CCCN2C(=O)c3cccc4c3c(ccc4)C2=O)N C21084379
COc1ccc(cc1)C2=NN([C@@H](C2)c3ccco3)C(=O)COC(=O)C[C@H](c4ccccc4)NC(=O)N C21755498
CCN(c1c(n(c(=O)[nH]c1=O)Cc2ccccc2)N)C(=O)COC(=O)c3cccc(c3)OC(F)F C21944649
CCCCn1c(c(c(=O)[nH]c1=O)N(CC)C(=O)[C@@H]2CCCN(C2)S(=O)(=O)c3ccc(s3)C)N C22691800
CC(C)[C@H](C(=O)OCC(=O)c1c(n(c(=O)n(c1=O)C)Cc2ccccc2)N)NC(=O)c3cccs3 C23061314
CCCN(c1c(n(c(=O)[nH]c1=O)Cc2ccccc2)N)C(=O)COc3ccc(cc3Cl)[N+](=O)[O-] C23552438
CCCCn1c(c(c(=O)[nH]c1=O)N(CCOC)C(=O)CSc2c3c(c(sc3ncn2)C)C)N C23560060
CCCCn1c(c(c(=O)[nH]c1=O)N(Cc2ccccc2)C(=O)c3cc(c(cc3[N+](=O)[O-])OC)OC)N C24022549
C=CCn1c(nnc1SCc2nc(nc(n2)Nc3ccc(cc3)Cl)N)[C@H]4CCS(=O)(=O)C4 C24719804
C[C@H](C(=O)NNC(=O)CCCNS(=O)(=O)c1ccc2c(c1)OCCCO2)Oc3ccc(cc3)F C25376580
COc1ccccc1NS(=O)(=O)c2ccc(c(c2)NC(=O)c3ccc(o3)Cn4ccccc4=O)O C29406041
Cc1cc2n(c(=O)c3ccccc3n2n1)CC(=O)Nc4c(c(c(s4)C(=O)N)C)C(=O)OCCOC C32909163
C[C@@H]1CCC[C@H]([C@@H]1C)N2C[C@@H](CC2=O)C(=O)N(CCCOC)c3c(n(c(=O)[nH]c3=O)CC(C)C)N C36390216
Cc1c2cc(ccc2oc1C(=O)OCC(=O)N(C)c3c(n(c(=O)[nH]c3=O)Cc4ccccc4)N)OC C24749465
Cc1cs/c(=N/C(=O)[C@H](CCSC)NC(=O)CN2CNc3cc(c(cc3C2=O)OC)OC)/[nH]1 C38576609
Cc1ccc(c(c1)N2[C@@H](N=N[C@@H]2SCC(=O)Nc3nc(cs3)C)Cc4cc(=O)[nH]c(=O)[nH]4)C C39361899
C[C@@H](C(=O)N(C)CC(=O)N(CC(C)C)c1c(n(c(=O)[nH]c1=O)CC(C)C)N)Oc2ccc(cc2)F C10708192
C[C@H]1CCC[C@@H](N1c2[nH]c(=O)c3c(n2)NC(=O)C[C@@H]3C(=O)Nc4cc(c(c(c4)OC)OC)OC)C C40382786
C[C@@H](C(=O)NNC(=O)[C@H](C(C)C)NS(=O)(=O)c1ccc2c(c1)OCCO2)Oc3ccc(cc3)F C24294714
c1ccc(cc1)c2nc(nn2c3ccccc3)C(=O)NNC(=O)c4ccc(s4)NC(=O)c5ccco5 C45776097
C[C@H](C(=O)Nc1ccc(cc1)NC(=O)CCNc2ccc(cc2[N+](=O)[O-])C(F)(F)F)n3cncn3 C46680614
COC(=O)CN1c2ccccc2/C(=N/NC(=O)c3c(n(nn3)c4c(non4)N)c5ccccc5)/C1=O C20220533
CCOc1ccccc1N2CCN(CC2)CC(=O)N(CC(C)C)c3c(n(c(=O)[nH]c3=O)CC(C)C)N C12541354
COc1ccc(cc1NC(=S)NC(=O)c2ccc(c(c2)[N+](=O)[O-])N3CCOCC3)c4ccc(o4)CO C20153151
Cc1c(ccc2c1OC(=O)[C@@H]([C@@H]2C)CC(=O)N[C@@H](CC3=c4ccccc4=[NH+]C3)C(=O)NCCC(=O)[O-])OC C63376089
CC(C)[C@@H](C(=O)/N=c\1/[nH]c2ccccc2s1)NC(=O)CN3CNc4cc(c(cc4C3=O)OC)OC C38598552
CCCN(c1c(n(c(=O)[nH]c1=O)Cc2ccccc2)N)C(=O)CSc3nc4nc(cc(n4n3)C)C C08621753
CC(C)Cn1c(c(c(=O)[nH]c1=O)N(CC(C)C)C(=O)CN(C)C(=O)c2cnn(n2)c3ccccc3)N C08879923
c1ccc(cc1)Cn2c(c(c(=O)[nH]c2=O)N(C[C@H]3CCCO3)C(=O)Cn4ccc(n4)C(F)(F)F)N C09223432
CCCCn1c(c(c(=O)[nH]c1=O)N(Cc2ccccc2)C(=O)Cn3nc(nn3)c4ccccc4C)N C09376293
C[C@@H](C(=O)NC(=O)N)OC(=O)c1cc(ccc1Cl)S(=O)(=O)N(CC=C)c2ccccc2OC C09646939
Cn1c(c(c(=O)n(c1=O)C)C(=O)COC(=O)c2c3c(sc2NC(=O)C4CCCCC4)CCC3)N C10933684
CC1CCN(CC1)c2nnc(n2Cc3ccco3)SCC(=O)c4c(n(c(=O)[nH]c4=O)C5CC5)N C11375027
CCOC(=O)C1=C(NC(=O)N[C@@H]1c2ccc(cc2)Cl)COC(=O)CCN3C(=O)C(NC3=O)(C)C C11538296
CCCCN(c1c(n(c(=O)[nH]c1=O)CCC)N)C(=O)CN2C(=O)/C(=C/c3cccs3)/SC2=O C11896563
Cc1ccc(c(c1)NC(=O)CCC(=O)NNC(=S)NC(=O)c2cc(cc(c2)[N+](=O)[O-])[N+](=O)[O-])C C12502265
c1cc(c(cc1S(=O)(=O)N2CCCC2)[N+](=O)[O-])NNC(=O)CNC(=O)C34CC5CC(C3)CC(C5)C4 C12531924
CCCCn1c(c(c(=O)[nH]c1=O)N(CCOC)C(=O)c2ccc(cc2)n3c(c(c(n3)C)Cl)C)N C12768916
CC[C@@]1(C(=O)N(C(=O)N1)NC(=O)CNS(=O)(=O)c2ccc3c(c2)OCCCO3)c4ccccc4 C12779351
c1ccc(cc1)Cn2c(c(c(=O)[nH]c2=O)N(Cc3ccco3)C(=O)c4c(nc5n4ccs5)Cl)N C12820279
COCCn1c(c(c(=O)[nH]c1=O)N(Cc2ccccc2)C(=O)c3cccc(c3)CS(=O)(=O)C)N C12859069
c1ccc(cc1)Cn2c(c(c(=O)[nH]c2=O)N(C[C@H]3CCCO3)C(=O)CCc4nc5ccccc5o4)N C13030394
Cn1c2c(c(=O)n(c1=O)C)n(cn2)CC(=O)NNC(=O)c3ccc(cc3)NS(=O)(=O)c4cccs4 C06135007
Cc1cc(cc(c1)OCC(=O)N(C)CC(=O)N(CC(C)C)c2c(n(c(=O)[nH]c2=O)CC(C)C)N)C C13071112
c1ccc(cc1)/C=C\2/C(=O)N(C(=O)S2)CCNC(=O)CSc3ccc(cc3[N+](=O)[O-])C(=O)N C14625587
CSCC[C@H](C(=O)NNC(=O)c1cccc(c1)[N+](=O)[O-])NC(=O)c2ccc(c(c2)[N+](=O)[O-])Cl C15342175
CCCCn1c(c(c(=O)[nH]c1=O)N(Cc2ccccc2)C(=O)Cn3cnc4cc(ccc4c3=O)F)N C16544049
CCCn1c(c(c(=O)[nH]c1=O)C(=O)CSc2nnc(n2c3ccccc3Cl)N4CCCC4)N C17880320
c1cc(ccc1[C@@H](/C(=N\NC(=O)c2ccncc2)/c3c(nc4cc(ccc4n3)[N+](=O)[O-])O)O)[N+](=O)[O-] C16957696
CC[C@@]1(C(=O)N(C(=O)N1)NC(=O)COC(=O)[C@H](C(C)C)NS(=O)(=O)c2cccc(c2)Cl)C C19357284
COCCCN(c1c(n(c(=O)[nH]c1=O)Cc2ccccc2)N)C(=O)CSc3nnc4n3cccc4 C20895095
c1ccc(c(c1)[C@H](CC(=O)OCC(=O)Nc2ccc(cc2C(F)(F)F)[N+](=O)[O-])NC(=O)N)Cl C21139131
CCN(c1c(n(c(=O)[nH]c1=O)Cc2ccccc2)N)C(=O)COC(=O)c3ccc(o3)Br C21946170
COCCCN(Cc1cc(=O)n2cc(ccc2n1)Cl)c3c(n(c(=O)[nH]c3=O)Cc4ccccc4)N C22406557
CC[C@]1(C(=O)N(C(=O)N1)NC(=O)CNC(=O)c2cccc(c2)S(=O)(=O)N(C)C)c3ccccc3 C24641772
CCOC(=O)C1=C(NC(=O)N[C@H]1c2ccco2)CSc3nnc(n3N)COc4ccc(cc4)F C25629285
CCOc1ccccc1NC(=O)C(=O)N/N=C/c2ccc(o2)CNC(=O)C(=O)Nc3ccc(cc3)C C32186336
CCCCn1c(c(c(=O)[nH]c1=O)N(C2CCCC2)C(=O)CN3CCN(CC3)C(=O)c4ccccc4)N C35982610
C[C@H]1CN(C[C@@H](O1)C)S(=O)(=O)c2cccc(c2)C(=O)O[C@@H](C)C(=O)Nc3c(ccs3)C(=O)N C36757963
CCCCn1c(c(c(=O)[nH]c1=O)N(CC(C)C)C(=O)c2ccc(c(c2)S(=O)(=O)N3CCCC3)Cl)N C15323905
CCCCN(c1c(n(c(=O)[nH]c1=O)CC(C)C)N)C(=O)c2c(c3c(s2)nc4n(c3=O)CCC4)C C32994480
CC(=O)c1cccc(c1)OCC(=O)N(Cc2ccco2)c3c(n(c(=O)[nH]c3=O)Cc4ccccc4)N C09815025
c1ccc(cc1)CNC(=O)NC(=O)COC(=O)[C@@H]2C[C@H](CN2S(=O)(=O)c3ccc(cc3)Cl)O C12856235
CCCCn1c(c(c(=O)[nH]c1=O)N(CCOC)C(=O)[C@H]2CC(=O)N(C2)c3cccc(c3)SC)N C12945956
CCn1cc(c(=O)c2c1nc(cc2)C)C(=O)N(CCC(C)C)c3c(n(c(=O)[nH]c3=O)Cc4ccccc4)N C03428015
CCOC(=O)[C@H]1CCc2c1nc(s2)NC(=O)CCc3csc(n3)NC(=O)c4ccc[nH]c4=O C38517100
Cc1cs/c(=N/C(=O)[C@@H](CCSC)NC(=O)CN2CNc3cc(c(cc3C2=O)OC)OC)/[nH]1 C38576607
Cc1nnc(s1)NC(=O)CS[C@H]2N=N[C@H](N2c3ccc(cc3)OC)Cc4cc(=O)[nH]c(=O)[nH]4 C39362378
COc1cc(cc(c1OC)OC)C(=O)N2C[C@H](C3(C2)CC[NH2+]CC3)C(=O)NCC4CCC(CC4)C(=O)[O-] C39662737
Cc1cc(=O)oc2c1cccc2OCC(=O)N3C[C@@H](C4(C3)CC[NH2+]CC4)C(=O)NCCCC(=O)[O-] C39663577
CC(C)(C)N1[C@H](N=NN1)[C@@H]([C@@H]2C=c3cc4c(cc3=[NH+]C2=O)OCO4)[NH+](Cc5cccnc5)Cc6ccco6 C39711647
c1ccc(c(c1)[C@@H]2[C@H]3[C@@H](C(=O)N(C3=O)c4cccc(c4)[N+](=O)[O-])[C@@]([NH2+]2)(CC5CCCCC5)C(=O)[O-])O C33624941
Cc1cc2c(c(c1)OCC(=O)NCC(=O)NCC(=O)N3CC[C@]4(CCCC[C@@H]4C3)O)c5c(c(=O)o2)CCC5 C15954336
Cn1c(c(c(=O)n(c1=O)C)Oc2cc(c(cc2OC)/C=N/NC(=O)c3ccccc3)Br)N C59599441
COC(=O)c1c2c(sc1NC(=O)CSc3nc([nH]n3)N/N=C/c4ccccc4[N+](=O)[O-])CCC2 C59844370
C[C@@H]1C(=C2C(=NC(=NC2=O)CSCC(=O)N(CCOC)c3c(n(c(=O)[nH]c3=O)CC(C)C)N)S1)C C64337901
c1cc(ccc1/C=N/NC(=O)C(=O)Nc2cc(ccc2Cl)Cl)O C02565213
CCc1ccc(cc1)N2C(=O)Nc3ccccc3[C@]2(C(=O)NC4CC4)O C03665931
Cc1cc(c2c(c(sc2n1)c3[nH]c(=O)c4ccccc4n3)N)COC C01430854
CC1=C([C@@H](C(=C(O1)N)C#N)c2cccnc2)C(=O)Nc3ccc(cc3)Cl C05482444
CC(C)(C)[C@H]1CCc2c(sc(c2C(=O)N)NC(=O)c3cnn(c3)C)C1 C00999954
CCOC(=O)[C@H]1[C@H](c2c([nH]nc2O)C[C@@]1(C)O)c3ccc(cc3)Cl C06667965
C[C@H]1CCCC[C@@H]1NC(=O)[C@@H](C)Sc2nnc(n2N)C(F)(F)F C08140614
C[C@@H]1CCCC[C@H]1NC(=O)CN2c3ccc(cc3C[C@@H]2C)S(=O)(=O)N C08778225
COc1cc(ccc1OCC(=O)[O-])[C@H]2c3c(c4ccccc4[nH]3)CC[NH2+]2 C13361311
Cc1ccccc1NC(=O)[C@H](C)Sc2nnc(n2N)C(F)(F)F C23972258
Cn1cc(cc1C(=O)NNC(=O)c2cc3ccccc3[nH]2)Br C33234568
CCOc1ccc(cc1OCC)[C@H]2c3ccc(cc3OC(=C2C#N)N)O C00800601
Cc1ccc(cc1Cl)NC(=O)/C=C(\C)/NNC(=O)c2ccccn2 C37866617
C[NH+]1CCC[C@@H](C1)NC(=O)Nc2cc(ccc2C(=O)[O-])Br C40716466
c1c2c(sc1C(=O)NNC(=O)NC[C@@H]3CCCO3)CCCCCC2 C42866971
CC(=O)C1(CC1)Cc2cc(c3c(c2O)C(=O)c4c(cccc4O)C3=O)O C44547675
Cc1c(n[nH]c1NC(=O)c2c(c(n[nH]2)C)Br)C(F)(F)F C49520307
C[NH+]1CCC[C@H](C1)NC(=O)Nc2ccc(cc2C(=O)[O-])Br C50208868
Cc1cc(ccc1NC(=O)N(C)[C@@H]2CCc3c2cccc3)OCC(=O)N C56710333
C[C@@H](c1ccc2c(c1)[nH]c(=O)[nH]2)NC(=O)C3(CCOCC3)c4ccccc4 C58245563
C[C@@H]1CCc2c(cc(s2)C(=O)NNC(=O)N[C@@H](C)c3ccccn3)C1 C29336458
C[C@H]1CCc2c(cc(s2)C(=O)NNC(=O)N[C@H](C)c3ccccn3)C1 C29336470
c1cc(ccc1/C=N/NC(=O)C(=O)Nc2cc(cc(c2)Cl)Cl)O C13921771
C[C@]1(C(=O)N(C(=O)N1)C/C=C/c2ccccc2)c3cccc(c3)C(=O)N C60375997
c1ccc2c(c1)C[C@H](CO2)CNC(=O)Nc3cc(c[nH]c3=O)C(F)(F)F C63162308
c1ccc(cc1)Oc2ccccc2CNC(=O)N[C@@H]3CCCCNC3=O C63394142
CNC(=O)c1cccc(c1)CNC(=O)Nc2ccc3c(c2)CCCN3C C64561753
CC(C)CNC(=O)NNC(=O)c1c(c2ccccc2n1C)Br C65179177
C/C(=C\c1ccco1)/[C@H]2CC(=O)Nc3c2cc(c(c3)N4CCCC4)C(=O)N C65507148
Cc1c(c(nc(n1)N)[C@@H](C)Oc2ccc(cc2Cl)Cl)C(=O)NC C66135896
Cc1c(c(nc(n1)N)[C@H](C)Oc2ccc(cc2Cl)Cl)C(=O)NC C66135897
CC[C@@](C)(CNC(=O)Nc1ccc(cc1)C(=O)N2CCCC[C@@H]2C)O C66160283
CC[C@](C)(CNC(=O)Nc1ccc(cc1)C(=O)N2CCCC[C@H]2C)O C66160286
C[C@H](C(=O)N1CCc2c1cccc2)NC(=O)NCCc3cccc(c3)O C66235440
Cc1ccc(c(c1)C)C[C@@H](C)NC(=O)NN[C@@]2(CCS(=O)(=O)C2)C C66717039
Cc1c(sc(n1)c2ccccc2)CNC(=O)C(C)(C)NC(=O)NC C66782187
C[C@@]1(C(=O)NC(=O)N1)c2cccc(c2)NC(=O)[C@H]3C[C@@H]3c4cccc(c4)F C67055553
CC[C@@H](c1[nH]c2ccccc2n1)NC(=O)N[C@@H]3CCCOc4c3cccc4 C67080788
CC[C@H](c1[nH]c2ccccc2n1)NC(=O)N[C@H]3CCCOc4c3cccc4 C67080791
CC(C)CC[C@@H]1CCC[C@H]1NC(=O)C2CCC3(CC2)C(=O)NC(=O)N3 C67277129
Cc1ccc(cc1NC(=O)N2CCO[C@@H](C2)c3cccc(c3)F)C(=O)N C67282900
CC(=C)COc1cccc(c1)NC(=O)N[C@H]2CCCc3c2ccc(=O)[nH]3 C67318482
CC1CCC(CC1)NC(=O)N[C@@H](C)c2cccc(c2)S(=O)(=O)NC C67381400
CC1CCC(CC1)NC(=O)N[C@H](C)c2cccc(c2)S(=O)(=O)NC C67381401
CCC[C@@H]1CCCN(CC1)C(=O)C(=O)Nc2ccc(c(c2)C(=O)N)C C67561571
CCC[C@H]1CCCN(CC1)C(=O)C(=O)Nc2ccc(c(c2)C(=O)N)C C67561575
c1ccc2c(c1)ccc(n2)C(=O)NNC(=O)N[C@@H]3C[C@@H]3c4cccc(c4)F C67563595
C[C@@H]1CN(C[C@@H](O1)c2ccccc2)C(=O)Nc3ccc(c(c3)C(=O)N)F C67565746
C[C@@H]1CN(C[C@@H](O1)c2ccccc2)C(=O)Nc3ccccc3CC(=O)N C67565896
C[C@H]1CN(C[C@@H](O1)c2ccccc2)C(=O)Nc3ccccc3CC(=O)N C67565899
CCOc1cc(ccc1OCC#C)[C@@H]2c3ccc(cc3OC(=C2C#N)N)O C02502644
c1ccc2c(c1)OC[C@H](O2)C(=O)Nc3c(c4c(s3)CCCCC4)C(=O)N C06496397
CC(C)[C@@H](C(=O)N)NC(=O)c1csc2n1cc(n2)c3cccc(c3)F C12316676
Cc1c(c(sn1)N)C(=O)O[C@@H](C)C(=O)NC23CC4CC(C2)CC(C4)C3 C12893751
C[C@H](C(=O)NNC1=CC(=O)CCC1)NC(=O)C23CC4CC(C2)CC(C4)C3 C05525846
Cc1nnc(n1N)S[C@H](C)C(=O)N[C@@H](C)c2cccc3c2cccc3 C23281211
Cc1nnc(n1N)S[C@@H](C)C(=O)N[C@@H](C)c2cccc3c2cccc3 C23281215
Cc1ccc2c(c1)cc(c(=O)[nH]2)CN(CCO)C(=O)NC3CCCCC3 C01352996
C/C(=C/C(=O)NC1C2CC3CC(C2)CC1C3)/NNC(=O)c4ccncc4 C05480169
Cc1ccc(cc1F)n2c(cc(c2C)C(=O)CSc3nc([nH]n3)N)C C06607378
c1ccc2c(c1)C(=O)N[C@H](S2)NC(=O)CSc3[nH]c4ccccc4n3 C38685469
Cc1c(cnn1C)[C@@H](C)NC(=O)NNc2c(c(c(c(c2F)F)F)F)F C47007441
CC(C)(CNC(=O)NNc1ncccn1)c2ccc(cc2)Br C47084365
C[C@@H]1CCC[C@@H]([C@@H]1C)NC(=S)NNC(=O)[C@@H]2COc3ccccc3O2 C47872079
Cc1ccc(cc1NC(=O)C)NC(=O)N[C@H]2CC(Cc3c2cc(o3)C)(C)C C48360987
CC(C)NC(=O)C(=O)NNC(=O)C(C)(C)c1ccc(c(c1)Cl)Cl C50553672
Cc1c2c([nH]n1)C(=O)N([C@H]2c3ccc(cc3)O)CCc4c[nH]c5c4cccc5 C13736667
C[C@@H]1c2c(c3ccccc3[nH]2)CCN1CC(=O)NC(=O)NCC(F)(F)F C53264043
Cc1cccc(n1)NC(=O)CCNC(=O)NC23CC4CC(C2)CC(C4)C3 C53281206
c1ccc2c(c1)[C@H](N/C(=N\C(=O)CSc3[nH]c4ccccc4n3)/S2)O C39029535
C[C@H](C(=O)NNC(=O)N[C@@H]1CCc2c1cccc2)Oc3ccc(cc3)F C54095025
c1cc(c(cc1Br)C(=O)[O-])NC(=O)NCC[NH+]2CCCC2 C54109426
C[C@@H]1CCC[NH+](C1)C(C)(C)CNC(=O)c2ccc3c(c2)nc(=S)[nH]c3[O-] C54286471
Cc1csc(n1)Sc2ccc(cc2)NC(=O)C(C)(C)NC(=O)NC C56083263
c1cc(cc(c1)n2cccn2)NC(=O)NC[C@@H](c3ccc(cc3)Cl)O C57862756
Cc1cc(ccc1Br)NC(=O)CNc2cn[nH]c(=O)c2Cl C58226517
Cc1nc(cs1)c2ccc(cc2)N[C@@H](C)C(=O)NC(=O)NC(C)(C)C C28912688
c1ccc(cc1)[C@@H](C(=O)NC(=O)N)N2CCN(CC2)c3cccc(c3)Cl C23699584
Cc1ccc(c(c1)C)NC(=S)N/N=C/2\c3ccccc3N(C2=O)CO C06507382
Cc1c(cco1)C(=O)NNC(=O)N[C@H](C)c2ccccc2C(F)(F)F C56852914
C[C@H]1CCC[C@@H]([C@@H]1C)NC(=O)NCc2ccc(s2)S(=O)(=O)NC C60940544
CC(C)NC(=O)NNC(=O)Cc1csc(n1)c2ccc(s2)Cl C63265308
C[C@H]1C(=N[C@H](O1)c2ccc(cc2)OC)CS[C@@H]3[NH+]=c4cc[nH+]cc4=[NH+]3 C63513579
c1cc(c(cc1Cl)Cl)C2(CCOCC2)C(=O)NNC(=O)NC3CC3 C64900235
CCNC(=O)NNC(=O)c1cc(n(c1C)c2ccccc2Br)C C65189453
c1cc(cnc1)NCCc2[nH]c3c(n2)C(=O)NC[C@H](C3)c4ccc(cc4)F C65410362
C[C@H](c1ccc2c(c1)NC(=O)CO2)NC(=O)N[C@H]3C[C@H]3c4cccc(c4)F C65507414
Cc1c(c([nH]c1C(=O)NC2[C@@H]3CCC[C@H]2C[NH+](C3)C4CC4)C)C(=O)OC C55475912
CC[C@@](C)(CNC(=O)Nc1ccc(cc1C)C(=O)N2CCC(CC2)C)O C66160273
CC[C@@](C)(CNC(=O)Nc1ccc(cc1C)C(=O)N2CCCC[C@H]2C)O C66161286
Cc1cc(ccc1C(=O)NC(C)C)NC(=O)N[C@@H](C)c2cc(oc2C)C C66682422
Cc1ccc(cc1C(=O)NC(C)C)NC(=O)C(=O)N[C@@H]2CCCC[C@H]2C C66718470
Cc1c2c(n[nH]1)C(=O)N[C@H](N2)c3cc(ccc3OC(F)F)Br C66740482
CCn1c(=O)c2ccc(cc2[nH]c1=S)C(=O)NNc3ccc(cc3F)F C66775997
Cc1ccsc1C(=O)NNC(=O)N[C@@H](C)c2c(c3cc(ccc3o2)F)C C67081803
Cc1cc(c(o1)C)C(=O)NNC(=O)NCC2(CC2)c3ccc(cc3)Cl C67089909
Cc1ccc(cc1F)NC(=O)N[C@@H](C)c2cccc(c2)S(=O)(=O)NC C67252026
Cc1ccc(c(c1)F)NC(=O)N[C@H](C)c2cccc(c2)S(=O)(=O)NC C67252282
c1ccc(c(c1)CCCNC(=O)C2CCC3(CC2)C(=O)NC(=O)N3)Cl C67306325
CN(C)c1cccc(c1)C(=O)NNC(=O)N[C@@H]2C[C@@H]2c3cccc(c3)F C67564540
c1ccc2c(c1)c(c3ccccc3[nH+]2)N[C@H](Cc4c[nH]cn4)C(=O)[O-] C04313810
c1cc(ccc1C2(CCCC2)C(=O)OCC(=O)NC(=O)N)F C06062851
CC[C@H](C)NC(=O)CSc1nc2ccccc2c(=O)n1N C11520622
C[C@H](C1CC1)NC(=O)CN2C[C@H](Oc3c2cccc3)C(=O)N C12651753
C[C@H](C(=O)NC(=O)N)OC(=O)c1cc(ccc1F)Br C14598853
CC[C@@H]1C(=O)N(c2ccc(cc2O1)N)CC(=O)N[C@H](C)CC C19953872
CC(C)[C@H](CN1C=C(C(=O)N[C@@H]1NC2CCCCC2)C#N)O C20032739
COc1ccc(cc1)/C=C/2\C(=O)N(c3cc(ccc3O2)N)CCO C20339323
Cc1c(cc(cc1Cl)S(=O)(=O)N(C)CC(=O)NC2CC2)N C36128291
CCN(CC(=O)NC)S(=O)(=O)c1ccc(cc1N)Cl C36128336
CCCCS(=O)(=O)Nc1cc2c(cc1N)OCCCO2 C36743333
Cc1ccc(s1)S(=O)(=O)Nc2cc(c(cc2N)OC)OC C36743344
CCN1[C@@H](NN=C1SCC(=O)N)C2=CC3=C(C(=N[C@H]3C=C2)C)C C39711977
Cc1cc(c(cc1C)S(=O)(=O)N(C)CC(=O)NC(C)C)N C40346818
CC(C)(C)NC(=O)CN(C)S(=O)(=O)c1cc(ccc1Cl)N C40346856
Cc1c(c(=O)[nH]c(=O)[nH]1)CCC(=O)N[C@@H](C)c2cccc(c2)F C40480272
Cc1c(c(=O)[nH]c(=O)[nH]1)CCC(=O)N[C@H](C)c2cccc(c2)F C40480274
CCCc1cc2c(c(=O)n1CCO)[C@H](C(=C(O2)N)C#N)C(C)C C40569249
C[C@H](CN(C)S(=O)(=O)c1ccc2c(c1)CCC2)/C(=N/O)/N C42459541
c1cc(oc1)C(=O)NCCNC(=O)Nc2ccc(c(c2F)F)F C43232006
c1ccc(c(c1)NC(=O)CNC(=O)c2ccc(=O)[nH]c2)Cl C44458820
CCCNC(=O)NNS(=O)(=O)c1c(cc(cc1F)F)F C49275357
CCCNC(=O)NNS(=O)(=O)c1ccc(c(c1F)F)F C49275413
Cc1c(cc(cc1Cl)S(=O)(=O)N[C@@H](C)C(=O)OC)N C49351726
C[C@@H](C(=O)OC)NS(=O)(=O)c1c(cc(cc1Cl)N)Cl C49351886
Cc1ccc(cc1C)NC(=O)C(=O)NC[C@@H](c2ccc(o2)C)O C49411259
CCn1cc(c(n1)N)S(=O)(=O)N[C@@H](C)c2ccc(cc2)F C49504588
CCn1cc([nH+]c1C)S(=O)(=O)[N-]c2ccc(cc2)C(=S)N C50265721
c1ccc(c(c1)N[C@H]2CCCNC2=O)S(=O)(=O)NC3CC3 C50396643
C[C@@H](c1ccc2c(c1)[nH]c(=O)[nH]2)NC(=O)/C=C/c3cscn3 C50583707
CC[C@@H](C(C)C)NS(=O)(=O)c1c(nc2n1ccs2)N C50671557
C[C@H](Cc1ccsc1)NC(=O)c2cc(ccc2[N+](=O)[O-])N C50709844
Cc1c(sc2c1c(nc(n2)COC[C@@H]3CCOC3)NN)C C51148142
CCC(CC)(CO)NC(=O)c1c(c2c(=O)[nH]cnc2s1)C C53071395
Cc1ccc(cc1)[C@@H]2C(=O)N(C(=O)N2)CCOc3ccc(cc3)N C57849780
CCc1c(c([nH]c1C(=O)NCc2c(cc([nH]c2=O)C)C)C)C(=O)C C59363612
c1cc(=O)[nH]cc1C(=O)NCCNc2c(cc(cn2)Cl)Cl C47163264
Cc1cc(c2cc(c(=O)[nH]c2c1)CCNS(=O)(=O)NC)C C62222426
CC(C)(C)NC(=O)c1cn(c2cccc(c2c1=O)N)CCOC C62320242
C[C@H](C[NH+]1CCCCC1)NC(=O)Nc2c(ccs2)C(=O)[O-] C62828501
COc1cc(c(cc1OC)NC(=O)[C@@H]2CCC=CC2)C(=O)N C63603801
Cc1ccccc1C2(CC2)CNC(=O)c3ccc(o3)S(=O)(=O)N C58406454
C#CCNC(=O)CCNC(=O)Nc1ccc(c(c1)Cl)C#N C64695383
C#CCNC(=O)CNC(=O)NC[C@@H]1Cc2ccccc2OC1 C51722795
CC[C@](C)(CNC(=O)Nc1cc2c(cc1SC)OCCO2)O C66161819
Cc1cc(cc(c1)NC(=O)C(=O)N2CCC[C@@H](C2)CCC(=O)N)C C66222468
Cc1ccc(cc1C)NC(=O)C(=O)N2CCC[C@H](C2)CCC(=O)N C66222543
C[C@@H]1C[C@H](CC(C1)(C)C)CC(=O)Nc2cnn(c2)CC(=O)N C66615365
CC(C)CCC(=O)NNC(=O)N[C@H]1CCCOc2c1cccc2 C67080823
c1cc(cc(c1)F)[C@H]2C[C@H]2C(=O)NNC(=O)NC[C@@H]3CCCO3 C67236610
CC(C)NC(=O)c1c(c2cc3c(nc2s1)CC[NH+](C3)C)N C04624007
CCN(C[C@@H](C[NH3+])O)S(=O)(=O)c1c(cc(cc1C)C)C C19685637
CC[NH+]1CCc2c(sc3c2C(=N[C@@H](N3)c4ccc[nH]4)O)C1 C22635938
c1ccc(c(c1)[C@H](C[NH3+])N2CCN(CC2)c3ncccn3)O C32066617
CC[C@H]1C(=O)N(c2cc(ccc2O1)[C@@H](CC(C)C)[NH3+])CCO C33502530
CCCC[C@H](c1ccc2c(c1)N(C(=O)C(O2)(C)C)CCO)[NH3+] C33503263
CC[C@@H](C(=O)NCC[NH3+])n1cc(ccc1=O)Br C33512705
CC[NH2+][C@H]1c2ccc(cc2NC1=O)Sc3[nH]c(=O)ccn3 C36195362
Cc1ccc(cc1S(=O)(=O)NCc2ccco2)C#CC[NH3+] C37580470
C[C@H](c1ccco1)NS(=O)(=O)c2ccccc2C#CC[NH3+] C37581318
Cc\1ccc[nH]/c1=N\S(=O)(=O)c2ccccc2C#CC[NH3+] C37581642
Cc1cc[nH]/c(=N\S(=O)(=O)c2cccc(c2)C#CC[NH3+])/c1 C37581854
CC[C@H](c1cccc(c1)S(=O)(=O)/N=c\2/ccc(c[nH]2)C)[NH3+] C37681933
CC[C@H](c1cccc(c1)S(=O)(=O)N[C@@H](C)c2ccco2)[NH3+] C37683198
CC(C)(CNS(=O)(=O)c1cc(ccc1N)F)C[NH+](C)C C37929117
CN1CCC2=C(C1)[C@H](N=C3C2=C(N=N3)[NH3+])NCc4ccccc4 C39443738
CS[C@H]1N[C@@H]2NC3=C([C@@H](N2N1)C4=CC=[NH+]C4)C(=O)CCC3 C39916056
CCC[C@@H](c1nc(cs1)C(=O)N[C@@H]2CCSC2=O)[NH3+] C43226585
c1cc(c(cc1N)F)S(=O)(=O)N[C@@H]2C[NH+]3CCC2CC3 C43592243
Cc1cs/c(=N\S(=O)(=O)c2cc(cnc2)C#CC[NH3+])/[nH]1 C44258251
COc1cc(c(cc1O)C[C@H](C(=O)OC)[NH3+])Br C44327952
C[NH+]1CCC[C@H](C1)CNS(=O)(=O)c2ccc(cc2F)N C44534051
C1CCCC(CC1)(C[NH3+])C(=O)NC2CCS(=O)(=O)CC2 C44762952
C[NH+]1CCCC[C@@H]1CNC(=O)C2(CCOCC2)C(=S)N C44782802
C[C@]1(CCS(=O)(=O)C1)NC(=O)c2ccccc2C#CC[NH3+] C44883009
CC(C)[NH2+][C@](C)(CCn1cc(cn1)Br)C(=O)N C45437552
c1cc(c(cc1[N+](=O)[O-])C(=O)N[C@H]2C[C@@H]2[NH3+])Br C45623177
C[C@H](Cc1ccco1)NS(=O)(=O)c2cccc(c2)[C@@H](C)[NH3+] C49147357
C[C@H](Cc1ccco1)NS(=O)(=O)c2cccc(c2)[C@H](C)[NH3+] C49147359
Cc1ccc(o1)[C@H](C)NS(=O)(=O)c2ccc(cc2)[C@@H](C)[NH3+] C49226711
C[C@H](C[NH+]1CCCCC1)NS(=O)(=O)c2cc(cs2)N C49500745
c1c(csc1S(=O)(=O)N[C@H]2CC[NH+]3[C@@H]2CCCC3)N C49563270
C[C@@H](c1ccc(cc1)C#CC[NH3+])NS(=O)(=O)N2CCCC2 C49587547
c1ccc2c(c1)c(c(c[nH+]2)/C(=N\O)/N)N3CCS(=O)CC3 C49691828
Cn1cc(cn1)S(=O)(=O)NC2(CCCCCCC2)C[NH3+] C50252059
Cc1nc(cn1C)S(=O)(=O)NC2(CCC(CC2)C)C[NH3+] C50252071
C1CC[C@H]([C@@H](C1)[NH3+])NS(=O)(=O)C2CCS(=O)(=O)CC2 C50351642
Cc1ccsc1[C@H]([C@@H](C)[NH3+])Sc2c3c(nc[nH]3)ncn2 C51036119
C[C@H]([C@H](c1ccc(cc1)F)Sc2c3c(nc[nH]3)ncn2)[NH3+] C51036276
C[C@H](Cn1cc[nH+]c1)NC(=O)N[C@@H]2c3ccccc3C[C@@H]2O C57004989
C[C@]1(C(=O)N(C(=O)N1)CCC[NH3+])c2ccc3c(c2)CCCC3 C57841025
c1c(cc(c2c1[C@@H](CCO2)[NH3+])S(=O)(=O)NC3CC3)Cl C58020581
CC(C)(C)NS(=O)(=O)c1cc2c(c(c1)F)O[C@@H](C2)C[NH3+] C58020709
CC(C)n1c(=O)[nH]nc1SCc2ccc(cc2)C#CC[NH3+] C61606847
c1cc(oc1)[C@H]2C[C@@H](N3C(=[NH+]2)C=C(N3)C(=O)N)C(F)(F)F C13130331
C1CC[NH+](C1)CCCNC(=O)C2(CCOCC2)C(=S)N C62080006
CC(C)Oc1cccc(c1)c2ccc(c(=O)n2CCO)C[NH3+] C62199410
C[C@H]([C@H]1CCCCN1CCC(=O)Nc2c(ccs2)C#N)[NH3+] C63195478
c1ccc(c(c1)CS(=O)(=O)N[C@H]2CCCCC[C@H]2[NH3+])C#N C63213619
CCNC(=O)[C@@H]1C[C@@H](CN1C(=O)c2cccc3c2oc(c3)C)[NH3+] C67472802
COC(=O)C1=c2n(c(=O)/c(=C/c3ccc(cc3)O)/s2)C(=C([C@@H]1c4ccc(cc4)O)C(=O)OC)N C01903143
C[C@H]1[C@H](c2cc3c(cc2O[C@@H]1NNC(=O)N)OCO3)c4cc(c(c(c4)OC)OC)OC C05956854
c1ccc(c(c1)[C@H]2Nc3cc(c(cc3S(=O)(=O)N2)S(=O)(=O)N)C(F)(F)F)OC(F)F C03240785
c1cc(cc(c1)N2C(=O)[C@@](NC2=O)(C(F)(F)F)NS(=O)(=O)c3ccc(cc3)N)C(F)(F)F C02882361
COc1cc(ccc1O)[C@H]2[C@@H](Oc3ccc(cc3O2)[C@@H]4CC(=O)c5c(cc(cc5O4)O)O)CO C03022616
COC(=O)C1=c2n(c(=O)/c(=C\c3ccc(cc3)O)/s2)C(=C([C@H]1c4ccc(cc4)O)C(=O)OC)N C04469749
CC(C)OC(=O)[C@]1([C@@H]2C=CC(=CN2[C@@H]([C@@H]1c3ccc(c(c3)Cl)Cl)C(=O)N)C(=O)N)C#N C08780897
CCCNC(=O)[C@H]1CN(c2ccccc2O1)CC(=O)Nc3c(c4c(s3)CCC4)C(=O)N C09414297
C#CCN1c2ccccc2[C@]3(C1=O)c4c(=O)[nH]c(nc4NC(=C3C#N)N)SCc5cccc(c5)F C12361975
CCOC(=O)c1c(sc(c1O)c2c3c([nH]c2c4ccc5c(c4)OCCO5)[nH]c(=O)[nH]c3=O)C C12413802
CCOC(=O)c1c(c2c(nc(nc2s1)CSc3nnc(n3N)c4ccoc4C)N)C C12724770
C[C@@]1(C(=O)N(C(=O)N1)CC(=O)Nc2c(ccs2)C(=O)N)c3ccc4cc(ccc4c3)OC C12904947
c1nc(c2c(n1)n(cn2)[C@H]3[C@H]([C@@H]([C@@H](O3)COC(=O)C4C5CC6CC(C5)CC4C6)O)O)N C04823328
Cn1c(=O)c(c(n(c1=O)Cc2ccccc2)N)C(=O)COC(=O)c3cc(ccc3N)Br C16655336
CCNC(=O)N[C@H]1CC[C@@]2(CC[C@H]([C@@H]([C@H]2[C@@H]1C)O)[C@H](C)C(=O)NCCN3CCOCC3)C C20467279
CC[C@@]1(C(=O)N(C(=O)N1)NC(=O)CSc2nnc(n2N)c3ccc(cc3)F)c4ccccc4 C24140376
c1ccc(cc1)S(=O)(=O)N=C2C=C(C(=O)C3=C2CC=CC3)NNC(=O)c4cc(cc(c4)O)O C26786682
CC1(Cc2c(sc(c2C(=O)N)NC(=O)N3CCN(CC3)CC(=O)NC4CCCCC4)CO1)C C34785201
COc1ccc(cc1)[C@@]2([C@@H]([C@@H](NC(=O)N2)c3ccc(c(c3)OC)O)C(=O)C(F)(F)F)O C35099356
Cc1c(sc2c1c(=O)[nH]c(n2)CS[C@@H](C)C(=O)Nc3cc(ccc3N4CCCC4)C(=O)N)C C22355946
C[C@]1(C(=O)N(C(=O)N1)CC(=O)Nc2ccc3c(c2)[nH]c(=O)[nH]3)c4ccc(cc4)OC(F)F C09050478
CCCN1CC=C2[C@@](C1)([C@@H](C(=C(C2(C#N)C#N)N)C#N)c3ccc(cc3)OCC(=O)N)C C34896962
c1cc(ccc1C2=C[C@H](N=N2)[C@H]3NN[C@@H](N3N)SCC(=O)c4ccc(cc4)[N+](=O)[O-])F C38751917
CCc1c(c(=O)[nH]c(n1)SCC(=O)N[C@@H]2[C@@H](C=C(S2)c3ccccc3)C(=O)N)C#N C38789700
CC(C)[C@H]1NN[C@H](S1)NC(=O)[C@@H]2CC(=O)N(C2)CCc3c[nH]c4c3cc(cc4)OC C39147147
CCOc1ccc(cc1)Cn2c3ccccc3nc2S[C@@H]4[C@@H]([C@@H]([C@@H]([C@@H](O4)CO)O)O)O C39915896
Cc1ccc(cc1)OCCn2c3ccccc3nc2S[C@@H]4[C@@H]([C@@H]([C@@H]([C@@H](O4)CO)O)O)O C39915972
C[C@@H]([C@@H]1NN[C@@H](N1C)SCc2[nH]c(=O)c3ccccc3n2)NC(=O)c4ccccc4F C39969613
c1ccc2c(c1)[C@@]3(C(=C(NO3)c4ccc(cc4)OCC(=O)N)C(=O)c5cccs5)C(=O)N2 C43732414
CC(C)NC(=O)C(=O)NNC(=O)c1ccc(cc1)CNC(=O)C23CC4CC(C2)CC(C4)C3 C46773295
COc1ccc(cc1)CN2C(=O)[C@@H]3[C@H](N[C@@]4([C@@H]3C2=O)c5cc(ccc5NC4=O)Cl)CC(=O)N C20610965
Cc1cc(c2c(c1)[C@]3([C@H]4[C@@H]([C@H](N3)CC(=O)N)C(=O)N(C4=O)Cc5ccc6c(c5)OCO6)C(=O)N2)C C15959598
Cc1c(ccc2c1NC(=O)[C@@]23[C@H]4[C@@H]([C@@H](N3)CCC(=O)N)C(=O)N(C4=O)c5ccc(cc5)Cl)Cl C16009836
Cc1c(ccc2c1NC(=O)[C@]23[C@H]4[C@@H]([C@@H](N3)CCC(=O)N)C(=O)N(C4=O)c5ccc(cc5)Cl)Cl C16009835
Cc1c(ccc2c1NC(=O)[C@@]23[C@H]4[C@@H]([C@H](N3)CCC(=O)N)C(=O)N(C4=O)c5ccc(cc5)Cl)Cl C16009838
c1ccc2c(c1)[C@@]3([C@H]4[C@@H]([C@H](N3)Cc5ccc(c(c5)O)O)C(=O)N(C4=O)Cc6ccc(cc6)F)C(=O)N2 C16034082
c1ccc2c(c1)[C@]3([C@H]4[C@@H]([C@H](N3)Cc5ccc(c(c5)O)O)C(=O)N(C4=O)Cc6ccc(cc6)F)C(=O)N2 C16034080
c1cc(c(cc1C[C@H]2[C@@H]3[C@@H](C(=O)N(C3=O)C4CCCC4)[C@]5(N2)c6cc(ccc6NC5=O)F)O)O C16022056
Cc1ccc2c(c1)[C@@]3([C@H]4[C@@H]([C@H](N3)Cc5ccc(c(c5)O)O)C(=O)N(C4=O)C6CCCC6)C(=O)N2 C16022134
CC[C@@H](C)N1C(=O)[C@@H]2[C@H](N[C@]3([C@@H]2C1=O)c4cc(ccc4NC3=O)F)Cc5ccc(c(c5)O)O C16024696
CC[C@H](C)N1C(=O)[C@@H]2[C@H](N[C@]3([C@@H]2C1=O)c4cc(ccc4NC3=O)F)Cc5ccc(c(c5)O)O C16024698
COc1cc(cc(c1OC)OC)c2c3c([nH]n2)OC(=C([C@@H]3c4cc(c(c(c4)Cl)O)OC)C#N)N C08854871
COc1cc(cc(c1O)OC)[C@@H]2c3c(n[nH]c3OC(=C2C#N)N)c4ccc5c(c4)OCO5 C08410134
CCOC(=O)C1=C(OC(=C([C@H]1c2cc(c(cc2OC)OC)Br)C(=O)N)N)C C58948575
C[C@@]1(C(=O)NC(=O)N1)c2cccc(c2)NC(=O)C[C@@H]3C(=O)Nc4cc(ccc4S3)Cl C58982502
C[C@@]1(C(=O)NC(=O)N1)c2cccc(c2)NC(=O)C[C@H]3C(=O)Nc4cc(ccc4S3)Cl C58982510
c1ccc(cc1)CCN2C(=O)[C@@H]3[C@H](N[C@@]4([C@@H]3C2=O)c5ccccc5NC4=O)Cc6ccc(c(c6)O)O C15959874
COc1ccc(cc1)[C@@H]2C(=NN=C2C(F)(F)F)c3ccc(cc3O)OCC(=O)NN C18046579
C[C@]12CC[C@@H]3c4ccc(cc4CC[C@H]3[C@@H]1CC[C@@]2(C#C)O[C@H]5[C@H]([C@@H]([C@@H]([C@@H](O5)C(=O)OC)O)O)O)O C65740795
COc1ccc(cc1N2C(=O)[C@@H]3[C@@H](N[C@@]4([C@@H]3C2=O)c5ccccc5NC4=O)CC(=O)N)Cl C35851729
Cc1cc2c(c(=O)o1)[C@@H](C(=C(O2)N)C#N)c3ccc(cc3)NC(=O)C C00283407
CC1(CC2=C(C(=O)C1)[C@]3(c4ccccc4NC3=O)C(=C(O2)N)C(=O)OC)C C04024375
Cc1ccc(cc1)n2c(c(c(=O)[nH]c2=S)[C@@H]3c4c(cnc(c4O)C)CO3)O C02146257
CCOc1ccc(cc1)[C@@H]2c3c(c(=O)cc(o3)CO)OC(=C2C#N)N C04476308
c1c(cc(c(c1Br)O)Br)/C=N/Nc2cn[nH]c(=O)n2 C03946756
C[C@@H]1CC2=C(C(=O)C1)[C@@]3(c4ccccc4N(C3=O)CO)C(=C(O2)N)C#N C05437349
C1C2CC3CC1CC(C2)(C3)CC(=O)/N=N/C(=O)C4C(=NC=CN4)N C08710076
CSc1nc2c(s1)c3c(c(=O)[nH]2)[C@H](C(=C(O3)N)C#N)c4cccnc4 C15085505
Cc1ccc(s1)[C@H]2c3c([nH]c(=O)[nH]c3=O)NC4=C2C(=O)C[C@@H](C4)c5ccco5 C18200488
CCN1CC=C2[C@@H](C1)[C@]3(c4ccccc4NC3=O)C(C(=C2C#N)N)(C#N)C#N C05408397
c1ccc2c(c1)NC(=O)/C(=C\c3ccc(cc3)C(=O)N4CCC(CC4)C(=O)N)/O2 C20731413
COc1ccccc1CNC(=O)[C@H]2Nc3ccccc3S(=O)(=O)N2 C21050720
C[C@H](C(=O)N[C@@H]1CCOc2c1cccc2)Sc3ncc(c(n3)N)C#N C26492891
C[C@H](c1ccc2c(c1)NC(=O)CO2)NC(=O)[C@@H]3CC(=O)Nc4c3ccc(c4)F C31735620
CC(C)C1=NN=C2[C@H]1[C@]3(c4cc(ccc4NC3=O)Cl)C(=C(O2)N)C#N C09009096
c1cc(cc(c1)Br)[C@@H]2[C@H]3C(=O)NC(=O)N=C3OC(=C2C#N)N C39315565
COC1=C[C@H]2C[NH+]3[C@@H](C[C@@H]2C=C1c4ccccc4O)CO[P@@](=O)(N3)[O-] C39468792
c1ccc2c(c1)CCN2C(=O)/C=C/3\CS[C@@H](N3)NC(=O)c4ccc[nH]c4=O C39590227
c1ccc(c(c1)[C@H]2[C@@H]3C(=O)NC(=O)N=C3OC(=C2C#N)N)Br C39942936
CCn1c(c(c(=O)[nH]c1=O)C(=O)CN2c3ccccc3C[C@@H]2C)N C40463428
Cc1cc2cc(c(=O)[nH]c2cc1C)CNS(=O)(=O)c3c([nH]nc3C)C C41168798
Cn1cc(cc1C(=O)NNC(=O)N[C@H]2CCOc3c2cccc3)Br C43165707
COc1ccc(cc1OC)C2=C([C@@H](OC3=C2C(=O)CCC3)[NH3+])C(=O)[O-] C44227153
C[C@H](c1[n-]nnn1)[NH2+][C@H]2c3cc(c(cc3NC2=O)F)Br C44926731
CN(C)c1c(ccc[nH+]1)CNC(=O)c2ccc3c(c2)nc(=S)[nH]c3[O-] C46816439
Cc1cc2c(o1)CC(C[C@@H]2NC(=O)NN[C@@]3(CCS(=O)(=O)C3)C)(C)C C46961198
Cc1cc2c(o1)CC(C[C@@H]2NC(=O)NN[C@]3(CCS(=O)(=O)C3)C)(C)C C46961202
Cc1c2c([nH]n1)OC(=C([C@@]23c4ccccc4N(C3=O)C(C)C)C#N)N C05453505
Cc1c2c([nH]n1)OC(=C([C@]23c4ccccc4N(C3=O)CC#C)C#N)N C06785685
CCn1cc(cn1)NS(=O)(=O)c2cc(cnc2N)Br C50656549
C[C@H]([C@H]1[C@@H]2[C@@H](C(=O)N(C2=O)c3ccc(cc3)F)[C@@]4(N1)c5ccccc5NC4=O)O C16010372
CC[C@H](C)N1C(=O)[C@H]2[C@@H](C1=O)[C@]3(c4cccc(c4NC3=O)Cl)N[C@@H]2[C@@H](C)O C16021937
C[C@@H]1CC[C@@H](CN1C(=O)COc2ccc3c(c2)CCC(=O)N3)C(=O)N C56017474
C[C@H]1CC[C@@H](CN1C(=O)COc2ccc3c(c2)CCC(=O)N3)C(=O)N C56017475
C[C@@H]1CC[C@H](CN1S(=O)(=O)c2cc3c(cc2F)NC(=O)CC3)C(=O)N C56100421
CCN1c2ccccc2[C@]3(C1=O)NC(=Nc4n3c5ccccc5n4)N C07719524
CN1c2ccccc2[C@@]3(C1=O)N=C(NC(=N3)N4CCCc5c4cccc5)N C19339151
CC1(CC2=C([C@@H](c3c([nH]c(=O)[nH]c3=O)N2)c4ccc(cc4)OC)C(=O)C1)C C00949123
Cc1cc2c(o1)CC(C[C@@H]2NC(=O)C(=O)Nc3ccc4c(c3)CCC(=O)N4)(C)C C62208276
c1c(c[nH]c(=O)c1NC(=O)NCC(=O)N2CCCCC2)C(F)(F)F C63161683
Cc1cc(c(s1)C)[C@H]2C(=C(N(C3=C2C(=O)CC(C3)(C)C)c4[nH]ncn4)N)C#N C05442296
CCC1=NN=C2[C@@H]1[C@@]3(c4cc(ccc4NC3=O)Cl)C(=C(O2)N)C#N C05130058
c1ccc2=[NH+][C@H]3[C@H](NCCC3=c2c1)c4c([nH]c(=O)n(c4=O)c5ccc(cc5)F)[O-] C63372808
Cc1cccc2c1N[C@H](S2)NC(=O)CNC(=O)C3=CCC(=O)N=C3 C64423022
c1cc2c(cc1F)NC(=O)[C@H]3N2NN=C3C(=O)NCc4cc(ccc4F)F C65238063
Cc1ccc(cn1)CNC(=O)N[C@H](C)c2ccc3c(c2)NC(=O)CO3 C46871878
C[C@H]1Cc2ccccc2N1CC(=O)c3c(n(c(=O)[nH]c3=O)C4CC4)N C65457021
c1ccc2c(c1)n(c(=O)o2)C[C@@H]3CC(=O)NCc4c3sc(n4)N C65470717
c1ccc2c(c1)[C@@H](CCCO2)NC(=O)c3ccc(cc3)n4c(c(cn4)C#N)N C66241462
Cc1cc(no1)NC(=O)C(=O)NC[C@]2(CCCc3c2cccc3)O C67000637
CN(C)c1ccc(cc1)/C=N/[C@@H]2[C@H]([C@@H]([C@H](O[C@H]2O)CO)O)O C03999319
c1cc(cc2c1ccc(=O)o2)O[C@H]3[C@@H]([C@H]([C@@H]([C@H](O3)CO)O)O)O C01559620
CC(=O)N[C@@H]1[C@H]([C@@H]([C@H](O[C@H]1Oc2ccccc2Cl)CO)O)O C04043081
CN(C)c1ccc(cc1)/C=N/[C@@H]2[C@@H]([C@@H]([C@@H](O[C@@H]2O)CO)O)O C04607772
c1c(c(=O)[nH]c(=O)n1[C@@H]2[C@H]([C@@H]([C@@H](O2)CO)O)O)I C01044267
Cc1nc2ccc(cc2c(=O)n1c3ccccc3)N[C@@H]4[C@H]([C@@H]([C@@H](CO4)O)O)O C05541651
Cn1c(=O)c(c(nc1SC)N[C@@H]2[C@H]([C@@H]([C@@H](CO2)O)O)O)Cl C05760748
c1cc2cccnc2c(c1)O[C@H]3[C@@H]([C@H]([C@@H]([C@H](O3)CO)O)O)O C06095031
Cc1ccc2ccc(cc2n1)O[C@H]3[C@@H]([C@H]([C@@H]([C@H](O3)CO)O)O)NC(=O)C C06623689
CC(=O)N[C@@H]1[C@@H]([C@H]([C@H](O[C@@H]1Oc2ccccc2Cl)CO)O)O C12378548
c1nc(c2c(n1)n(cn2)[C@H]3[C@H]([C@@H]([C@@H](O3)CO)O)Br)N C05389757
c1cc(cc(c1)O)[C@H]2c3c(c(=O)cc(o3)CO)OC(=C2C#N)N C13724829
c1cc2cccnc2c(c1)O[C@H]3[C@@H]([C@@H]([C@H]([C@H](O3)CO)O)O)O C15206347
c1c(c(=O)[nH]c(=O)n1[C@@H]2[C@@H]([C@H]([C@@H](O2)CO)O)O)I C00622182
c1ccnc(c1)/C=C/2\C(=O)N(c3ccc(cc3O2)N)C[C@@H](CO)O C20337710
c1ccnc(c1)/C=C/2\C(=O)N(c3ccc(cc3O2)N)CC(=O)N C20337786
c1ccnc(c1)/C=C/2\C(=O)N(c3cc(ccc3O2)N)C[C@@H](CO)O C20337822
Cc1[nH]c(=O)c2c(n1)NC(=O)C[C@@H]2c3ccc(cc3)OCC(=O)N C08994291
C[C@@H]1[C@@H]2[C@H](C(=O)N2C(=C1c3ccc(nc3)C[NH3+])C(=O)[O-])[C@@H](C)O C27990641
c1c(c(nc(=O)n1[C@H]2[C@H]([C@@H]([C@H](O2)CO)O)F)N)I C17142919
Cc1ccc2cccc(c2n1)O[C@@H]3[C@@H]([C@@H]([C@@H]([C@@H](O3)CO)O)O)NC(=O)C C35052871
c1cc2c(c(c1)S(=O)(=O)NCCS(=O)(=O)N)CCNC2 C36201649
c1cc(c(cc1S(=O)(=O)NC2CCS(=O)(=O)CC2)N)O C36330845
c1ccc(c(c1)NN)S(=O)(=O)NC2CCS(=O)(=O)CC2 C36332394
c1cc(c(cc1N)C#N)S(=O)(=O)N2CCC[C@@H](C2)C(=O)N C37053118
Cc1ccc(cc1S(=O)(=O)NCCS(=O)(=O)N)C#CCO C37579641
c1cc(c(=O)[nH]c1)C(=O)N[C@H]2N/C(=C/C(=O)NC3CC3)/CS2 C39590283
c1cc(c(=O)[nH]c1)C(=O)N[C@@H]2N/C(=C/C(=O)NC3CC3)/CS2 C39590284
C\1CSC(=S)N/C1=N\N=C\2/NC(=O)[C@@H](S2)CC(=O)N C39886306
Cc1c(cc(s1)C(=O)N2CCC3(CC2)C(=O)NC(=O)N3)N C40329222
c1c(csc1S(=O)(=O)N2CCN(CC2)S(=O)(=O)N)N C41068524
c1c(cc(cc1N)N)c2nnnn2C3CCS(=O)(=O)CC3 C42028919
C[C@H](C(=O)NC(=O)NC)[S@@](=O)c1nc2ccc(cc2s1)N C42195090
c1ccc(c(c1)[C@@H]2[C@H]3[C@@H](C(=O)N(C3=O)C4CCCCC4)[C@@]([NH2+]2)(CO)C(=O)[O-])O C33916507
c1ccc(c(c1)[C@H]2[C@H]3[C@@H](C(=O)N(C3=O)C4CCCCC4)[C@@]([NH2+]2)(CO)C(=O)[O-])O C33916508
c1c(cc(c2c1/C(=N/NC(=O)C(=O)N)/C(=N2)O)Br)F C44060927
Cc1cc(=O)oc2c1cc(c(c2F)O[C@H]3[C@@H]([C@H]([C@H]([C@@H](O3)CO)O)O)O)F C44168268
Cc1ccc(cc1)O[C@H]2[C@@H]([C@H]([C@H]([C@H](O2)CO)O)O)NC(=O)C C44169956
C[C@]1(CCS(=O)(=O)C1)n2c(nnn2)c3cc(cc(c3)N)N C44932446
C[C@@]1(CCS(=O)(=O)C1)NS(=O)(=O)c2ccc(nc2)NN C44934380
C[C@@]1(CCS(=O)(=O)C1)NS(=O)(=O)c2ccnc(c2)NN C44934402
CC(C)(C(=O)N)NS(=O)(=O)c1cc(cnc1)C#CCCO C45113753
C[C@H]1CC[C@H](CN1C(=O)CSc2nnc(s2)N)C(=O)N C48582910
C[C@@H](CNC(=O)C(=O)Nc1cc2c(cc1Cl)NC(=O)CO2)O C48668294
C[C@]1(CCS(=O)(=O)C1)NC(=O)c2cc(c(nc2)NN)Cl C51118767
C1C[C@@H](CN(C1)C(=O)N)C(=O)NCC(=O)NCC(F)(F)F C58474757
c1ccc2c(c1)c(cn2[C@H]3[C@H]([C@H]([C@@H]([C@@H](O3)CO)O)O)O)C=O C63772489
C[C@@]12CCC(=O)N1[C@@H](CS2)C(=O)Nc3nc(cs3)c4cc([nH]c4)C(=O)N C66961271
C[C@@]12CCC(=O)N1[C@H](CS2)C(=O)Nc3nc(cs3)c4cc([nH]c4)C(=O)N C66961275
C[C@H]1CC[C@@H](CN1C(=O)C2CCC3(CC2)C(=O)NC(=O)N3)C(=O)N C67268322
CC1=CC(=C2C(=O)NC(=O)NC2=O)C=C(N1CCO)C(F)(F)F C02891855
Cc1ccc2c(c1)[C@@]3(C(=C(N(C4=C3C(=O)CCC4)c5cccnc5)N)C#N)C(=O)N2 C04417976
c1c2c(cn(c2ncn1)[C@@H]3[C@H]([C@@H]([C@@H](O3)CO)O)O)I C05022872
c1ccc(c(c1)[C@H]2[C@H]3[C@@H]([C@@H]([NH2+]2)C(=O)[O-])C(=O)N(C3=O)c4cccc(c4)F)O C05323744
Cc1cc(c(c(c1)C)NC(=O)[C@@H](C)OC(=O)c2c(noc2N)C)C C07252619
COc1cc(cc(c1O)OC)C[C@H]2[C@@H](c3ccccc3S(=O)(=O)N2)O C09047788
Cc1c(c(on1)C)CSCC(=O)Nc2ccc3c(c2)[nH]c(=O)[nH]3 C12792759
CC[C@]1([C@@H]2[C@@H]([C@H]([NH2+]1)c3ccccc3O)C(=O)N(C2=O)c4ccccc4)C(=O)[O-] C15277569
C[C@H](C(=O)NC)N1CC[C@]2(CCC1=O)Nc3ccccc3C(=O)N2 C19079786
C[C@@H](C(=O)NC)N1CC[C@]2(CCC1=O)Nc3ccccc3C(=O)N2 C19079790
c1cc(ccc1CNC(=O)N)C(=O)N2CCC[C@H]2c3ccc4c(c3)OCCO4 C21705541
Cc1cc(c(c(c1)C)NC(=O)CNC(=O)c2cc3c([nH]c2=O)CCCC3=O)C C25042644
Cn1cc(cc1C(=O)N)S(=O)(=O)[N-]c2cccc3c2[nH+]ccc3 C28240576
CC(C)C[C@@]1([C@@H]2[C@@H]([C@@H]([NH2+]1)c3cc(ccc3O)Cl)C(=O)N(C2=O)C)C(=O)[O-] C33436924
C[NH+]1CC=C2[C@H](C1)[C@@H](C(C(=C2C(=O)[O-])N)(C#N)C#N)c3ccncc3 C04149595
CCN(C1CCCC1)S(=O)(=O)c2c(nc3n2ccs3)NN C37556308
C1CCc2c(c(c(s2)NC(=O)CC(=O)N3CCOCC3)C(=O)N)C1 C39214564
C[C@]12CC[C@](C1(C)C)(OC2=O)C(=O)N/N=C/c3ccc(c(c3)O)O C39715181
c1c(cc(c(c1N)NC(=O)CN2C(=O)COCC2=O)Cl)Cl C41074460
Cc1cc(n(n1)CC(=O)NNC(=O)N[C@@H]2CCCc3c2cccc3)C C42960554
C1CCc2c(c(c(s2)NC(=O)C(=O)N3CCC(CC3)C(=O)N)C#N)C1 C48006297
CC(=O)C1=C(OC(=C([C@]12c3ccccc3NC2=O)C#N)N)OCc4ccccc4 C49947120
Cn1cc(cn1)/C(=N/OCC(=O)NC23CC4CC(C2)CC(C4)C3)/N C40554253
C[C@@H](c1nncn1C)NS(=O)(=O)c2ccc(cc2Br)N C50416853
CNc1c(n2ccsc2n1)S(=O)(=O)NC3CCC(CC3)O C50639235
Cc1ncc(s1)CNS(=O)(=O)c2c(nc3n2ccs3)N C50672499
Cn1c(ccn1)NS(=O)(=O)c2cc(cnc2N)Br C50672881
Cc1cc(sc1C(=O)N2CCO[C@@H](C2)C(=O)N)NC(=O)c3cccc(c3)F C50846688
c1cc(ccc1c2cc3c(s2)c(=O)[nH]c(n3)CN4CCO[C@H](C4)C(=O)N)F C51131290
c1c2c(cc(c1S(=O)(=O)N[C@H]3CCCNC3=O)F)NC(=O)CC2 C51156531
c1cc(ccc1NC(=O)C[C@@H]2C(=O)N/C(=N\NC=O)/S2)Br C16805095
CS(=O)(=O)NCC[C@@H]1CCCCN1C(=O)c2csc(n2)N C55187829
CC1CCC(CC1)CNC(=O)NNC(=O)[C@H]2CCS(=O)(=O)C2 C56818728
CC1CCC2(CC1)C(=O)N(C(=O)N2)NC(=O)c3cc(c[nH]3)Br C58399974
c1c(c[nH]c(=O)c1NC(=O)NCC(=O)N2CCCC2)C(F)(F)F C50038658
Cn1c(c(c(=O)[nH]c1=O)C(=O)COc2ccc(cc2Cl)Br)N C05466738
C1Cc2c(sc(c2C(=O)N)NC(=O)CN3C(=O)[C@@H]4CC=CC[C@@H]4C3=O)C1 C13165367
C1CCC2=C(C1)[C@H]([C@@H](S2)NC(=O)CSC3=NC(=O)CC(=N3)N)C#N C63289569
Cc1cc(sc1C(=O)N[C@H]2CCCc3c2cnn3C)S(=O)(=O)N C63862844
CN1CCCc2c1ccc(c2)NC(=O)C(=O)N3CC[C@H](C3)C(=O)N C64603445
c1ccc2c(c1)N3C(=O)CC[C@]3(S2)C(=O)NNC(=O)NC4CC4 C64900550
COCc1nc(cs1)C(=O)Nc2c3ccccc3oc2C(=O)N C65051296
c1nc2c(c3c(s2)CNCC3)c(=O)n1CCc4nnc(s4)N C65373518
Cc1ccc(c(n1)OC)CNC(=O)NCc2c(cc([nH]c2=O)C)C C66175953
C1CN(C[C@@H]1NC(=O)C2CCC3(CC2)C(=O)NC(=O)N3)CC(F)(F)F C67271821
CS(=O)(=O)c1c(cc(cc1F)NC(=O)N[C@H]2CCCc3c2ccc(=O)[nH]3)F C67352878
C1C[NH2+]Cc2c1c(c(s2)S(=O)(=O)N3CCC(CC3)CO)C(=O)[O-] C67490914
c1cc(c(cc1[C@@H]2CN(CCO2)C(=O)C(=O)Nc3c(ccs3)C(=O)N)F)F C67572213
Cc1cc(c(c(c1)C)NC(=O)CNC(=O)NCc2cc(on2)C)C C67608227
Cc1nccn1c2ccc(cc2F)CNC(=O)N[C@H]3CCCc4c3ccc(=O)[nH]4 C67646242
CCOc1ccc(c(c1)[N+](=O)[O-])N[C@@H]2[C@H]([C@@H]([C@@H](CO2)O)O)O C03898650
CCOc1ccc(c(c1)[N+](=O)[O-])N[C@@H]2[C@@H]([C@H]([C@@H](CO2)O)O)O C03999711
CC(=O)N[C@@H]1[C@H]([C@@H]([C@H](O[C@H]1Oc2ccc(cc2)C=O)CO)O)O C04043193
c1c(c(=O)[nH]c(=O)n1[C@@H]2[C@@H]([C@@H]([C@H](O2)CO)O)O)Br C04342943
c1cc(ccc1Cn2c(=S)n(cn2)N)Cn3c(=S)n(cn3)N C04618417
c1c(c(=O)[nH]c(=O)n1[C@H]2[C@H]([C@@H]([C@@H](O2)CO)O)O)CCC(F)F C05208112
COC(=O)C[C@H]1C(=O)N2C(=C([C@@H](C(=C2S1)C(=O)N)c3cccs3)C#N)N C03764203
c1cc(oc1)CNc2ccn(c(=O)n2)[C@H]3[C@H]([C@@H]([C@@H](O3)CO)O)O C05496482
Cn1c(=O)c(c(nc1OC)N[C@H]2[C@H]([C@@H]([C@@H](CO2)O)O)O)Cl C05760741
COc1cc(ccc1O[C@@H]2[C@H]([C@@H]([C@@H]([C@@H](O2)CO)O)O)O)C=O C00488469
C=C1c2ccccc2C(=O)N1CC(=O)OCc3nc(nc(n3)N)N C11580937
CC(=O)N[C@H]1[C@@H]([C@H]([C@H](O[C@@H]1Oc2ccccc2C=O)CO)O)O C13382195
c1cn(c(=O)[nH]c1=O)[C@H]2C[C@@H]([C@H](O2)COP(=S)(O)O)O C13549194
CC(C)CNc1[nH]c(=O)c2c(n1)n(cn2)[C@H]3C[C@@H]([C@H](O3)CO)O C15657736
Cc1cc(n(c(=S)c1C#N)[C@H]2[C@@H]([C@H]([C@@H]([C@H](O2)CO)O)O)O)C C16958780
C1Cc2c(sc(c2C(=O)N)NC(=O)C(=O)N3CCN(CC3)CCO)C1 C20573601
c1cc(sc1)Cn2c(nnn2)SCc3nc(nc(n3)N)N C24507118
Cc1cc(nc(n1)SCC(=O)c2c(n(c(=O)n(c2=O)C)C)N)N C31745579
c1ccc2c(c1)cc(c(=O)o2)C(=O)O[C@@H]3[C@@H]([C@H](O[C@H]([C@H]3O)O)CO)O C32603120
CC(=O)N[C@@H]1[C@H]([C@@H]([C@@H](O[C@@H]1Oc2ccc(cc2)C=O)CO)O)O C33737312
c1c(c(=O)[nH]c(=O)n1[C@@H]2[C@@H]([C@@H]([C@@H](O2)CO)O)O)/C=C/Br C33938237
c1cc(c(cc1[N+](=O)[O-])S(=O)(=O)NC2CCOCC2)NN C36320080
COCCn1c(c(c(=O)[nH]c1=O)N[C@@H]2CCS(=O)(=O)C2)N C37486791
c1c(cn[nH]1)S(=O)(=O)N2CCC[C@H](C2)CNS(=O)(=O)N C37840732
c1cc(=O)[nH]cc1C(=O)N2CCC[C@H](C2)CNS(=O)(=O)N C37841914
C=C[C@H]1[C@@H](OC=C2C1=CCOC2=O)O[C@H]3[C@@H]([C@H]([C@@H]([C@H](O3)CO)O)O)O C04098340
CCOc1ccc(c(c1)[N+](=O)[O-])N[C@@H]2[C@@H]([C@@H]([C@@H]([C@@H](O2)C)O)O)O C03898630
CC1=C[C@@H](N=N1)[C@@H]2NN[C@@H](N2N)SCC(=O)N3CCOCC3 C38748324
CN1[C@@H](C(=C(N(C1=O)C)[O-])C(=O)CSc2[nH]c(=O)ccn2)[NH3+] C39610979
CN1[C@H](C(=C(N(C1=O)C)[O-])C(=O)CSc2[nH]c(=O)ccn2)[NH3+] C39610980
c1cc(ccc1CS(=O)(=O)N2CCN(CC2)S(=O)(=O)N)N C40348076
c1ccc(c(c1)[N-]S(=O)(=O)N2CC[NH2+]CC2)S(=O)(=O)N C40862268
CC(C)CNc1[nH]c(=O)c2c(n1)n(cn2)[C@H]3C[C@H]([C@@H](O3)CO)O C43163804
C=C[C@@H]1[C@@H](OC=C2C1=CCOC2=O)O[C@H]3[C@H]([C@@H]([C@@H]([C@H](O3)CO)O)O)O C43764179
CC(=O)[C@H]1C=C2C=CC(=C[C@@H]2OC1=O)O[C@H]3[C@@H]([C@H]([C@H]([C@@H](O3)CO)O)O)O C44166773
CC(=O)N[C@@H]1[C@H]([C@H]([C@H](O[C@H]1Oc2ccc(cc2)C=O)CO)O)O C44168714
CC(=O)c1cc2ccc(cc2oc1=O)O[C@H]3[C@H]([C@H](O[C@H]([C@@H]3O)O)CO)O C44171477
C[C@@]1(CCS(=O)(=O)C1)NS(=O)(=O)c2cnc(nc2)NN C44934408
CC[C@H](/C(=N/O)/N)NS(=O)(=O)C1CCS(=O)(=O)CC1 C50351753
CC[C@@](C)(/C(=N/O)/N)NS(=O)(=O)C1CCS(=O)(=O)CC1 C50351765
Cn1cnnc1CNS(=O)(=O)c2cc(cnc2NN)Br C50421087
C1CS(=O)(=O)C[C@H]1CNC(=O)C2(CCOCC2)/C(=N\O)/N C50604384
C1CO[C@@H](CN1CC(=O)NC(=O)NCC(F)(F)F)C(=O)N C51106659
CC1CCC2(CC1)C(=O)N(C(=O)N2)CC(=O)NCCS(=O)(=O)N C53773488
C[C@H](CNS(=O)(=O)C1CCS(=O)(=O)CC1)/C(=N/O)/N C54156163
c1ccc(cc1)/C=C/C=N/NC(=O)CN2[C@@H]3[C@H](NC(=O)N3)NC2=O C59092474
C1CCC2(C1)C(=O)N(C(=O)N2)CC(=O)NNC(=O)NC3CC3 C64428214
C[C@H]1[C@@H]2CS[C@H](N=C2C(=O)O1)CNC(=O)/C(=N\O)/c3csc(n3)N C65734329
C[C@H]1[C@@H]2CS[C@@H](N=C2C(=O)O1)CNC(=O)/C(=N\O)/c3csc(n3)N C65734332
Cc1nc(cs1)C(=O)N[C@@H]2CCCc3c2cc(c(=O)[nH]3)C(=O)N C66899225
CC1(C(=[N+]([C@]\2(N1O)CCCCC/C2=N\NC(=S)N)[O-])c3cccs3)C C05059162
c1cc(c(cc1Cl)C(=O)OCC(=O)Nc2c(c3c(s2)CCCC3)C(=O)N)O C07505926
CCCCn1c(c(c(=O)[nH]c1=O)N(C)C(=S)N[C@H]2C[C@H]3CC[C@@H]2C3)N C08848444
c1cc(c(cc1CSCC(=O)OCc2nc(nc(n2)N)N)Cl)Cl C09465083
Cc1c([nH]c2c1cc(cc2)C(=O)OCC(=O)Nc3c(c4c(s3)CCCC4)C(=O)N)C C09551818
c1ccc(c(c1)c2nnc(o2)CSc3nc(cc(n3)N)N)Br C05198502
CCC(=O)Nc1c(c2c(s1)/C(=N\NC(=S)N)/CCC2)C(=O)OCC C13941936
Cc1ccc(cc1)C(=O)NC(=S)NNC(=O)CNC(=O)C2CCCCC2 C13985463
CC1(Cc2ccccc2/C(=C/C(=O)C(=O)N/N=C/c3ccc(c(c3)O)O)/N1)C C04565005
CC(C)(C)NC(=O)COc1ccccc1CNc2ccc3c(c2)[nH]c(=O)[nH]3 C20877799
CCc1c(c(nc(n1)SCC(=O)N2CCC[C@H](C2)C(=O)N)N)c3ccc(cc3)Cl C25589079
COc1cc(ccc1O)[C@@H]2[C@H]([C@@](NC(=O)N2)(C(F)(F)F)O)C(=O)c3ccc(cc3)F C27988584
c1cc(ccc1c2nc([nH]n2)SCC(=O)Nc3c(c4c(s3)CCC4)C(=O)N)Cl C28807115
Cc1c(sc2c1c(nc(n2)S[C@H](C)C(=O)NC(=O)NCC=C)N)C C31823604
COc1cc(ccc1O)[C@@H]2[C@@H]([C@@](NC(=O)N2)(C(F)(F)F)O)C(=O)c3ccc(cc3)F C35066397
CC(C)(C)C(=O)NCc1ccc(s1)C(=O)CSc2[nH]c(=O)cc(n2)N C16685298
Cc1ccc2c(c1)c3c([nH]2)[C@@H](CCC3)N[C@H](CO)[C@@H](c4ccc(cc4)[N+](=O)[O-])O C36034646
CCCN([C@@H](c1c(cc(cc1O)O)O)C(=O)NC(C)(C)C)C(=O)CCl C36574194
CCCC(=O)N([C@@H](c1c(cc(cc1O)O)O)C(=O)NC(C)(C)C)C(C)(C)C C36589426
c1ccc(cc1)C[C@H]2Nc3cc(c(cc3S(=O)(=O)N2)S(=O)(=O)N)C(F)(F)F C00897222
C[C@@H]1CCC[C@H]([C@@H]1C)NC(=O)CCNS(=O)(=O)c2cc(cnc2N)Br C15935171
Cc1ccc(cc1NC(=O)[C@H](C)SC2=NNC(=C3C=CC(=O)C=C3)N2C)N C00930563
Cc1ccc(cc1)C2=C[C@H](N=N2)[C@@H]3NN[C@@H](N3N)SCC(=O)c4ccc(cc4)C C38748333
Cc1cc(c2cc([nH]c2c1)C(=O)OCC(=O)Nc3c(c4c(s3)CCC4)C(=O)N)C C39536056
Cc1c\2c(oc1C(=O)NCCCOC)CC(C/C2=N\NC(=S)N)(C)C C39856083
CCN(CCO)c1c(c(ncn1)Nc2c(cc(cn2)C(F)(F)F)Cl)N C40736460
c1ccc(c(c1)CNC(=O)Nc2ccc(cc2)OCC(=O)N)N3CCCC3 C56608836
C[C@H](Cc1ccc(cc1)O)NC(=O)NNC(=O)c2cc(cn2C)Br C56769255
CC[C@H](C)NC(=O)CCNC(=O)NNC(=O)c1cc2c(s1)CC[C@H](C2)C C56917054
c1ccc(c(c1)NCC(=O)Nc2cccc3c2nsn3)SCC(=O)N C19096728
Cc1ccccc1NS(=O)(=O)c2ccc(cc2)C(=O)NNC(=S)NC C58090159
Cc1cc2c(o1)CC(C[C@H]2NC(=O)N[C@@H](C)c3cccc(c3)S(=O)(=O)N)(C)C C48193060
Cc1ccc(cc1)OCCNC(=O)N[C@@H](C)c2cccc(c2)S(=O)(=O)N C53519709
CCOc1cccc2c1oc(c2)[C@@H](C)NC(=O)N[C@@H](c3ccccc3)C(=O)N C61523330
CC[C@@H](C)[C@@H](C(=O)NCc1ccc(cc1)n2cnc3c2cccc3)NC(=O)N C61636262
C[C@H](C(=O)Nc1c(ccs1)C(=O)N)Nc2cc(ccc2OC(C)C)C#N C63640868
CCCNC(=O)NC(C)(C)C(=O)NCC(=O)Nc1ccc(cc1Cl)C C63678203
c1c(c[nH]c1C(=O)NNC(=O)NCCCOC2CCCC2)Br C64241749
CCC[C@H](C(=O)Nc1cc(c(cc1Br)OC)OC)NC(=O)N C64311152
CC(C)CNC(=O)NNC(=O)CCNC(=O)C12CC3CC(C1)CC(C3)C2 C65181720
CC(C)CNC(=O)NNC(=O)CNC(=O)CC12CC3CC(C1)CC(C3)C2 C65623101
c1cc(cc(c1)Cl)C(=O)NCC(=O)NNC(=O)NCCc2cccs2 C65623759
Cc1ccccc1[C@@H](CC(=O)Nc2cc(ccc2OC(C)C)C#N)NC(=O)N C65839639
C[C@@H](C(=O)NCc1ccccc1c2ccc(cc2)Cn3cccn3)NC(=O)N C66118829
CCCCNC(=O)NC1(CCCCC1)C(=O)N2CCC(CC2)CC(=O)N C57434100
c1ccc2c(c1)CCC[C@@]2(CNC(=O)NNC(=O)[C@@H]3Cc4ccccc4O3)O C66925791
Cc1ccsc1C(=O)NNC(=O)NCCNC(=O)CC2CCCCC2 C67102185
CC(C)(CNC(=O)C(=O)Nc1ccc(c(c1)Cl)OC2CCCC2)C(=O)N C67352819
Cc1ccc(cc1C)NC(=O)C(=O)NNC(=O)NCCSC(C)(C)C C67468482
C[C@@H](c1ccc2c(c1)NC(=O)CO2)NC(=O)NCCCNc3ccccc3 C67624088
Cc1cc2c(cc1C)NC(=O)[C@@H](N2)CC(=O)Nc3ccc(cc3)I C02642270
C[C@H]1CCc2c(sc(c2C(=O)N)NC(=O)COc3ccccc3C(C)(C)C)C1 C00944922
CC(=CCC/C(=C/COc1cc2cc3c(c(c2c(c1)O)O)C(=O)C[C@@](C3)(C)O)/C)C C04098465
Cc1cc2c(cc1C)NC(=O)[C@H](N2)CC(=O)Nc3cc(cc(c3)Cl)Cl C00814251
CCOc1ccccc1NC(=O)C2=C(NC(=S)N[C@@H]2c3ccc(cc3)C(C)C)C C00641187
CC[C@H](C)c1ccc(cc1)OCC(=O)Nc2c(c3c(s2)C[C@H](CC3)C)C(=O)N C01119244
CC1(Cc2c(sc3c2c(nc(n3)SCc4ccccc4)NN)CO1)C C05068793
C[C@H](C(=O)Nc1ccc(cc1Cl)Cl)OC(=O)c2ccc(c(c2)N)Cl C06421800
Cc1ccc(c(c1)C)NC(=S)NNc2c3c(csc3ncn2)c4ccccc4 C05689460
CC(C)(C)c1ccc(cc1)OCC(=O)Nc2c(c3c(s2)CCCCC3)C(=O)N C06825719
c1ccc(c(c1)/N=c\2/n(c(cs2)c3ccc(c(c3)C(=O)N)O)C4CCCC4)F C07974479
CCc1c(c(nc(n1)SCC(=O)N[C@H](C)CC)N)c2ccc(cc2)Cl C12731688
CC(C)(C)c1ccc(cc1)Cn2c3ccc(cc3cc2C(=O)NCc4ccco4)N C06711607
Cc1ccc(cc1)/C=C/C(=O)NC(=S)Nc2cccc(c2)C(=O)Nc3cccc(c3)C C14563945
c1cc(ccc1/C=C/C(=O)NC(=S)NNC(=O)c2ccc(cc2Cl)Cl)Cl C14833974
CCC[C@@H](C)NC(=O)CSc1nc(c2c3c(sc2n1)C[C@H](CC3)C)N C21233582
CCC[C@H](C)NC(=O)CSc1nc(c2c3c(sc2n1)C[C@H](CC3)C)N C21233586
CCc1ccccc1NC(=O)CSc2nc(c3c4c(sc3n2)C[C@@H](CC4)C)N C22516316
CC(C)Cc1cc(n[nH]1)CN2CCc3c4ccccc4[nH]c3[C@H]2c5cccc(c5)O C23129731
CCC(CC)NC(=O)CSc1nc(c2c3c(sc2n1)C[C@@H](CC3)C)N C23590864
CC(C)[C@@H](C(=O)Nc1cc(ccc1O)C(C)(C)C)NC(=O)c2ccccc2Cl C24583795
CCc1c(c(nc(n1)S[C@@H](C)C(=O)NCC=C)N)c2ccc(cc2)Cl C25589226
CCCNC(=O)[C@@H](C)Sc1nc(c(c(n1)N)c2ccc(cc2)Cl)CC C27070983
[H]/N=C(\c1c2c(sc1NC(=O)Nc3cccc(c3)Cl)CCCC2)/OCC C28286712
Cc1ccc(c(c1)NC(=O)[C@H](c2ccccc2)OC(=O)c3ccc(cc3N)F)C C29900360
CC(=CCc1cc(c(c(c1O)CC=C(C)C)O)[C@@H]2CC(=O)c3ccc(cc3O2)O)C C31170058
CC(=CCc1cc(c(c(c1O)CC=C(C)C)O)[C@H]2CC(=O)c3ccc(cc3O2)O)C C31170061
CC[C@H](C12CC3CC(C1)CC(C3)C2)NC(=O)NCc4ccc(cc4)NC(=O)C5CC5 C32936980
c1ccc(cc1)[C@@H]2NN[C@@H](N2c3ccccc3)SCc4[nH]c5ccccc5n4 C38688872
C[C@@H]1CCc2c(cc3c(c(sc3n2)C(=O)Nc4ccccc4Oc5ccccc5)N)C1 C39323687
C[C@H]1CCc2c(cc3c(c(sc3n2)C(=O)Nc4ccccc4Oc5ccccc5)N)C1 C39323689
CC(=O)c1ccccc1NC(=O)c2c(c3c(cc(nc3s2)C(C)(C)C)C(F)(F)F)N C39326170
CCO[C@H]1CN(CCN1)c2ccc(cc2c3ccccc3O)c4ccccc4O C39529908
Cc1cc(cc(c1)Oc2c(c(ncn2)NC(c3ccccc3)c4ccccc4)N)C C40681492
c1ccc2c(c1)cccc2Oc3c(c(ncn3)Nc4cc(ccc4Cl)Cl)N C40683186
CCN(c1cccc2c1cccc2)c3c(c(ncn3)NCc4ccccc4Cl)N C40702173
Cc1ccc(c(c1)C)Nc2c(c(ncn2)Oc3ccc(cc3)Br)N C40755596
c1ccc(cc1)N(c2ccccc2)Nc3c(c(ncn3)Sc4ccccc4)N C40777795
c1cc(c(cc1[N+](=O)[O-])N)Nc2cc(ccc2Br)Br C52840909
c1ccc2c(c1)cccc2c3c4c([nH]n3)OC(=C([C@@H]4c5cccc(c5)C(F)(F)F)C#N)N C01175688
CN(Cc1cccc(c1)C(=O)N)C(=O)Nc2ccccc2SC(F)(F)F C56636421
Cc1ccc(cc1NC(=O)N[C@H](C)c2ccc(c(c2)Cl)F)NC(=O)C(C)C C56649142
CC(C)c1ccc(cc1)[C@@H](c2cccs2)NCC(=O)NC(=O)NC(C)(C)C C58069438
Cc1cc(c(c(c1)C)NC(=O)CNC(=O)c2cc3ccc(cc3[nH]2)C(C)(C)C)C C30112937
c1ccc2c(c1)cccc2C(=O)NC(=S)Nc3cc(ccc3Cl)c4ccc(o4)CO C20152230
CC(C)c1ccc(cc1)[C@@H](C(C)C)NC(=O)CN2Cc3ccccc3C[C@H]2C(=O)N C15028098
CC(C)(C)C(=O)NCCC(=O)Nc1ccccc1NC23CC4CC(C2)CC(C4)C3 C60102792
c1cc(ccc1CNC(=O)C(=O)Nc2ccc(cc2)SC(F)(F)F)O C41326616
Cc1ccc(c(c1)Cl)NC(=O)CCNC(=O)Nc2cc(ccc2C)Cl C67252952
C[C@@H](Cc1ccc(cc1)O)NC(=O)C(=O)Nc2ccccc2SC(F)(F)F C67396090
Cc1cc2cc(c(=O)[nH]c2cc1C)[C@@H]3c4c(n[nH]c4OC(=C3C#N)N)C C00421479
c1cc(c(cc1[C@H]2c3c(=O)[nH]c(=O)[nH]c3OC(=C2C#N)N)Cl)Cl C00856132
C[C@H]1c2c(c(nc(n2)N)N)CN1C(=O)c3cc(cc(c3)Cl)Cl C00041316
c1cc(c(c(c1)Cl)Cl)[C@H]2c3c(=O)[nH]c(=O)[nH]c3OC(=C2C#N)N C04551067
C[C@H]1[C@@H]([C@@H]([C@@H]([C@@H](O1)Nc2ccc(cc2)OC(F)(F)Cl)O)O)O C04185487
c1cc(cc2c1cc(cc2)Br)O[C@H]3[C@H]([C@H]([C@H]([C@@H](O3)CO)O)O)O C02126594
COc1cc(ccc1O)[C@@H]2c3cc(c(cc3C[C@H]([C@@H]2CO)CO)OC)O C06793327
COc1cc(ccc1O)[C@H]2c3cc(c(cc3C[C@@H]([C@@H]2CO)CO)OC)O C06793336
CCn1cc(c(n1)C)c2cc(nc3c2c(c(s3)C(=O)N)N)C(F)F C02564247
CCn1c(=O)c(c([nH]c1=S)[O-])[C@@H]2c3c(c4ccccc4[nH]3)CC[NH2+]2 C20410731
CC[C@@H](C)[C@H]([C@](C)(/C=C/C1=CC2=CC(=O)[C@@]([C@H]([C@@H]2CO1)O)(C)O)O)O C31158144
CC[C@@H](C)[C@@H]([C@](C)(/C=C/C1=CC2=CC(=O)[C@@]([C@H]([C@@H]2CO1)O)(C)O)O)O C31158154
C[C@H]1CC(=O)c2c(cc(c(c2C(=O)c3cccc(c3C=O)O)O)O)[C@@H]1O C31166934
[H]/N=C(\c1c([n+](c2ccccc2n1)[O-])N)/N/N=C/c3ccccc3Cl C35183061
CN1CC=C2[C@H](C1)[C@@H](C(C(=C2C#N)N)(C#N)C#N)c3ccc(c(c3)O)O C36378013
C[C@@H](c1cccs1)NS(=O)(=O)c2c(nc3n2ccs3)NN C37556297
CC[C@H](C)[C@@H]([C@@](C)(/C=C/C1=CC2=CC(=O)[C@@]([C@@H]([C@@H]2CO1)O)(C)O)O)O C35455843
CC[C@@H](C)[C@@H]([C@@](C)(/C=C/C1=CC2=CC(=O)[C@@]([C@@H]([C@@H]2CO1)O)(C)O)O)O C35455839
CCn1c(c(c(=O)[nH]c1=O)NCc2ccc(s2)Br)N C37987137
CCn1c(c(c(=O)[nH]c1=O)NCc2cc(ccc2Br)F)N C37999197
c1cc(c(cc1Cl)C2CCCC2)O[C@H]3[C@H]([C@H]([C@H]([C@@H](O3)CO)O)O)O C38599760
CC1(CC2=C([C@@H](C3=C(N=N[C@@H]3N2)O)c4ccc(c(c4)O)O)C(=O)C1)C C39359019
c1ccc(c(c1)C2=C[C@H]3C[C@@H]4CO[P@@](=O)(N[NH+]4C[C@@H]3C=C2O)[O-])O C39468803
Cc1ccc(cc1F)NC(=O)/C=C/2\CS[C@@H](N2)NC(=O)c3ccc[nH]c3=O C39590270
c1cc(c(cc1Br)N)S(=O)(=O)N2CCC(CC2)CC(=O)N C40334247
c1cc(c(cc1Br)S(=O)(=O)N2CCC(CC2)CC(=O)N)N C40334254
c1cc(c(cc1Br)Cl)S(=O)(=O)NC/C(=N/O)/N C40377121
c1ccc(cc1)N2[C@H](CC(=N2)C(=O)NCc3ccc(cc3)O)C(=O)N C40497909
CC[C@@H](/C(=N/O)/N)NS(=O)(=O)c1c(ccs1)Br C42524617
c1ccc(c(c1)NC(=O)c2ccc3c(c2)NC(=O)CS3)SCC(=O)N C45530480
c1cc(c(cc1S(=O)(=O)N[C@H]2CCCC[C@@H]2[NH3+])C(=O)[O-])Br C48839799
c1cc(c(cc1[C@@H](CNC(=O)Nc2cc(c[nH]c2=O)C(F)(F)F)O)F)F C50039009
C[C@H](C/C(=N/O)/N)NS(=O)(=O)c1ccc(s1)Br C50389853
c1cc(ccc1CNS(=O)(=O)c2ccc(s2)Cl)/C(=N\O)/N C51667775
C[C@@H](CNS(=O)(=O)c1c(ccs1)Br)/C(=N/O)/N C54156080
c1ccc2c(c1)C3=C(C2=O)[C@H](c4c([nH]c(=O)[nH]c4=O)N3)c5ccc(cc5)O C18201100
CC1(CC2=C([C@@H](C(=C(O2)N)C(=O)N)c3ccccc3OC)C(=O)C1)C C58950008
C[C@@H](C(=O)N[C@H]1CCCc2c1cc(c(=O)[nH]2)C(=O)N)Sc3ccccc3Cl C59373316
C[C@@H]1CCCCN1C(=O)c2ccc(cc2Cl)NCC(=O)NC(=O)N C55879638
c1ccc(c(c1)[C@@H](CNC(=O)Nc2cc(c[nH]c2=O)C(F)(F)F)O)F C60582423
Cc1cc2c(o1)CC(C[C@H]2NC(=O)N[C@@H](c3ccccc3)C(=O)N)(C)C C61632637
c1c(cc(c(c1N)Br)S(=O)(=O)N2CCC[C@@H](C2)C(=O)N)Cl C61881441
CC(C)N(CC(=O)N)S(=O)(=O)c1cc(cc(c1Br)N)Cl C61881866
c1cc2=[NH+][C@H]3[C@@H](NCCC3=c2cc1Cl)c4c([nH]c(=S)[nH]c4=O)[O-] C63386367
C[C@@H]1[C@@H]([C@@H]([C@@H]([C@@H](O1)Nc2ccc(cc2)/N=N/c3ccccc3)O)O)O C04587533
c1ccc(cc1)[C@@H](CNC(=O)Nc2cc(c[nH]c2=O)C(F)(F)F)O C66403003
C[C@@H]1C[C@@H](CC(C1)(C)C)CC(=O)N[C@@H]2CCCc3c2cc(c(=O)[nH]3)C(=O)N C67106408
Cc1c(c(c(o1)C)Br)C(=O)Nc2ccc(cc2)CNC(=O)N C67240171
C[C@@H]1[C@H](Oc2ccccc2O1)C(=O)Nc3ccc(cc3)CNC(=O)N C67240835
c1cc(=O)[nH]c2c1[C@H](CCC2)NC(=O)NNC(=O)CC3CCCCC3 C67387778
CC(C)[C@H](C(=O)[O-])NC(=O)/C(=C/c1ccc(cc1)OC)/NC(=O)c2ccccc2Br C02899005
c1cc(ccc1[C@H]2C(=C(C(=O)N2CCCCCC(=O)[O-])O)C(=O)c3ccc(cc3)F)O C06460136
c1ccc(cc1)C2=C([C@H](NC(=O)N2)c3cc(ccc3OCC(=O)[O-])Br)C(=O)c4ccccc4 C02881920
CC(C)(CC(=O)N[C@H]1C[C@H]2C(=O)Nc3ccc(cc3C(=O)N2C1)c4ccccc4)CC(=O)[O-] C08297068
CC(C)(CC(=O)N[C@H]1C[C@H]2C(=O)Nc3ccc(cc3C(=O)N2C1)c4ccc(cc4F)F)CC(=O)[O-] C08299908
CC(C)[C@@H](C(=O)[O-])NC(=O)/C(=C\c1ccc(cc1)Br)/NC(=O)c2ccc(o2)Br C08783346
CC(C)[C@H](C(=O)[O-])NC(=O)/C(=C\c1ccc(cc1)Br)/NC(=O)c2ccc(o2)Br C08934141
c1ccc(cc1)C(c2ccccc2)(C(=O)N/N=C/c3ccc(c(c3)Cl)OCC(=O)[O-])O C09262065
C[C@@H]1C[C@H]2[C@@H]3CC[C@]([C@]3(C[C@H]([C@@H]2[C@@]4(C1=CC(=O)C=C4)C)O)C)(C(=O)COC(=O)CCC(=O)[O-])O C11592780
Cc1c2cc3c(cc2oc(=O)c1CC(=O)N[C@H](Cc4ccc(cc4)O)C(=O)[O-])occ3C(C)(C)C C11865546
C[C@H](Cn1c(=O)c2ccc(cc2nc1SCC(=O)NCc3ccc(cc3)F)C(=O)[O-])O C13051393
C[C@H](Cn1c(=O)c2ccc(cc2nc1SCC(=O)N[C@H](C)c3ccc(cc3)F)C(=O)[O-])O C13051980
C[C@@H](c1cc(c(cc1Cl)Cl)F)Nc2ccc(cc2[N+](=O)[O-])C(=O)NCC(=O)[O-] C13211883
c1ccc(cc1)CC[C@@H](C(=O)[O-])NC(=O)NCC(=O)N2CCc3c(ccs3)[C@@H]2c4cccs4 C13239869
c1cc(c(cc1S(=O)(=O)Nc2c(c3c(s2)CCCC3)C(=O)NC[C@@H]4CCCO4)C(=O)[O-])F C13247785
c1cc(cc(c1)S(=O)(=O)/N=C/2\CCCCCN2)NC(=O)[C@@H]3CC=CC[C@H]3C(=O)[O-] C13251362
c1ccc(c(c1)C(=O)NCc2ccco2)NS(=O)(=O)c3ccc(cc3)/C=C/C(=O)[O-] C13346771
Cc1cc(c(n1c2ccc(cc2)F)C)C(=O)NNS(=O)(=O)c3ccc(c(c3)C(=O)[O-])F C13367676
COc1ccccc1c2ccc(cc2)C[C@@H](C(=O)[O-])NC(=O)C3(CCCC3)c4ccc(=O)[nH]c4 C13445293
c1ccc(cc1)C[C@H](C(=O)N[C@@H](c2ccccc2)C(=O)[O-])n3c(=O)c4ccccc4nc3O C08996049
CCOc1cc(c(cc1OCC(=O)[O-])Br)[C@@H]2C(=C(NC(=S)N2)c3ccccc3)C(=O)C C16688174
CCOC(=C1[C@H](C(=C(NC1=O)SCC(=O)Nc2c(cccc2C)C)C#N)c3ccccc3F)[O-] C20170782
c1ccc(cc1)C[C@H](C(=O)N[C@@H](c2ccccc2)C(=O)[O-])n3c(=O)c4ccccc4[nH]c3=O C20757943
c1cc(cc(c1)S(=O)(=O)[N-]c2cccc(c2)Cl)C(=O)NCC(=O)NCc3ccco3 C24277936
Cc1c(c(nc(n1)SC)[O-])CCC(=O)NCCNc2c(cc(cn2)C(F)(F)F)Cl C24602181
CCCn1c2ccccc2c(=O)c(c1[O-])C(=O)NNS(=O)(=O)c3ccc(cc3)Br C00729255
Cc1cc(ccc1N)Cn2cnc3c2C[C@H](N(C3)C(=O)C(c4ccccc4)c5ccccc5)C(=O)[O-] C03778636
C[C@]12C[C@H]([C@@H]3[C@@H]([C@@H]1CC[C@@]2(C(=O)COC(=O)[C@@H]4CC=CC[C@@H]4C(=O)[O-])O)CCC5=CC(=O)C=C[C@@]35C)O C38653534
CCOc1cc(cc(c1OCC)I)[C@H](c2c(n[nH]c2[O-])C)C3=C(N=N[C@@H]3O)C C39350893
CCCc1nnc(n1CC(=O)NCCNc2c(cc(cn2)C(F)(F)F)Cl)[S-] C18216047
Cc1ccc(cc1)COc2ccccc2/C=C\3/C(=O)N(C(=S)S3)[C@@H](CC(=O)N)C(=O)[O-] C39861931
c1ccc(c(c1)COc2ccc(cc2)/C=C\3/C(=O)N(C(=S)S3)[C@@H](CC(=O)N)C(=O)[O-])Cl C39861943
CCOC(=O)[C@@H]1[C@@H](N[C@@H](S1)NC(=O)CSc2nc(cc(n2)[O-])C)c3ccccc3 C39961166
C=CCN1[C@@H](C(=C(C1=O)[O-])C(=O)c2cc3ccccc3o2)c4ccc(cc4)OCC(=O)N C40028360
C[C@@H]1Cc2cc(ccc2O1)C(=O)C3=C(C(=O)N([C@H]3c4cc(c(c(c4)Br)O)OC)CCO)[O-] C40095457
c1cc(cc(c1)O)[C@H]2C(=C(C(=O)N2CCO)[O-])C(=O)c3cccc(c3)OCc4ccc(cc4)Cl C40103057
c1ccc(cc1)C[C@]2([C@H]3[C@@H]([C@@H](N2)c4cc(ccc4O)Cl)C(=O)N(C3=O)C5CCCCC5)C(=O)[O-] C43209345
CC[C@H](C)[C@H](C(=O)[O-])NC(=O)CO/N=C/1\CC[C@]2([C@@H]3CC[C@@]4([C@@H]([C@H]3CCC2=C1)CC[C@@]4(C)O)C)C C43743417
C[C@H]1C[C@@H]2[C@H]3CC[C@@]([C@@]3(C[C@@H]([C@@H]2[C@]4(C1=CC(=O)C=C4)C)O)C)(C(=O)COC(=O)CCC(=O)[O-])O C44670752
Cc1cc2c(c(c1)Cl)NC(=O)[C@]23[C@H]4[C@@H]([C@H](N3)CCC(=O)[O-])C(=O)N(C4=O)Cc5ccccc5 C15958410
Cc1cc(cc2c1NC(=O)[C@@]23[C@H]4[C@@H]([C@@H](N3)CCC(=O)[O-])C(=O)N(C4=O)Cc5ccccc5Cl)Cl C16009979
Cc1cc(cc2c1NC(=O)[C@@]23[C@H]4[C@@H]([C@H](N3)CCC(=O)[O-])C(=O)N(C4=O)Cc5ccccc5Cl)Cl C16009981
c1cc2c(c(c1)Cl)NC(=O)[C@@]23[C@H]4[C@@H]([C@H](N3)CCC(=O)[O-])C(=O)N(C4=O)Cc5ccc(cc5)F C16010340
C=C(c1ccc(cc1)n2ccnc2)NNC(=O)c3ccc(cc3)[N-]S(=O)(=O)c4cccs4 C03230286
CCC(C)(C)C1CCC(CC1)NC(=O)CSc2[nH]c(=O)c(c(n2)C)CCC(=O)[O-] C12997076
CC(C)NC(=O)CCNC(=O)c1cc2ccccc2cc1[N-]S(=O)(=O)c3cccs3 C58725182
c1ccc(cc1)[C@H](CCC(=O)N/N=C\c2cc(c(c(c2)Br)OCC(=O)[O-])Br)O C58889159
CC1=CC[C@]([C@@H](C1)c2ccc(cc2)Br)(C(=O)NNC=C3C(=O)CC(CC3=O)(C)C)C(=O)[O-] C15226510
CCc1ccc2c(c1)[C@]3([C@H]4[C@@H]([C@@H](N3)CCC(=O)[O-])C(=O)N(C4=O)CCc5ccccc5)C(=O)N2 C16032980
COc1cc(ccc1O)[C@H]2C(=C(N=C3C2=C(CCC3)[O-])SCC(=O)Nc4nccs4)C#N C02216000
CCCNC(=O)O[C@@H]1CC[C@@]2([C@H]([C@]1(C)CO)CC[C@H]([C@H]2CC(=O)NCc3ccco3)O)C C04236682
CCOC(=O)c1c2c(sc1NC(=O)c3ccc(cc3)O[C@@H](C)C(=O)NN)C[C@@H](CC2)C C00958547
c1ccc(cc1)[C@@]2(C(=O)NC(=O)N2)CCCCCC[C@]3(C(=O)NC(=O)N3)c4ccccc4 C08925984
Cc1ccc(cc1)S(=O)(=O)NCC(=O)OCC(=O)Nc2c(c3c(s2)C[C@@H](CC3)C)C(=O)N C09282846
Cc1ccccc1OCC(=O)NNC(=O)CNC(=O)CNC(=O)c2ccc(cc2Cl)Cl C09440083
C[C@@H](c1ccc(cc1)n2ccnc2)NC(=O)C[C@H](c3cccc(c3)Oc4ccccc4)NC(=O)N C09467390
Cc1c(c(=O)n(n1C)c2ccccc2)NC(=O)C[C@@H](c3cccc(c3)Oc4ccccc4)NC(=O)N C09596379
Cc1c(cccc1Cl)NC(=O)COC(=O)CCC(=O)Nc2c(c3c(s2)CCC3)C(=O)N C02652982
c1ccc(c(c1)C(=O)NNC(=S)NCc2ccco2)NS(=O)(=O)c3cccs3 C02616723
CC[C@@H](C(=O)OCC)Sc1[nH]c(=O)c(c(n1)N)NC(=O)c2ccc(o2)Br C10243555
CCOC(=O)[C@H](C(=O)C)Sc1[nH]c(=O)c(c(n1)N)NC(=O)c2ccc(cc2)C(F)(F)F C12225229
CCCCN(c1c(n(c(=O)[nH]c1=O)Cc2ccccc2)N)C(=O)CNc3cccc(c3)C#C C12606937
CC(C)CCNc1cc(cc(c1)S(=O)(=O)NC(C)C)C(=O)N[C@H]2CCCCNC2=O C14753599
Cc1cc(ccc1NC(=O)CNC(=O)CSc2ccc(cc2[N+](=O)[O-])C(=O)N)Br C15619322
CCC(CC)n1c(nnc1SCc2nc(nc(n2)N)N)COc3ccccc3Cl C17663666
Cc1cccc(c1)C(=O)N[C@@H](C(C)C)C(=O)OCC(=O)Nc2c(c3c(s2)CCC3)C(=O)N C18252330
COCCNC(=O)c1c2c(sc1NC(=O)COC(=O)c3ccc(cc3O)O)CCCC2 C19010423
CCOC(=O)C1=C(NC(=O)N[C@@H]1c2ccc(cc2)OC(C)C)CN3CCC(CC3)C(=O)N C20214382
COc1cc(ccc1Cl)NC(=O)CCSc2nc([nH]n2)N/N=C/c3ccccc3O C20832467
Cc1ccc(c(c1)C)NC(=O)CCSc2nc([nH]n2)N/N=C/c3ccc(c(c3)O)OC C21078737
C[C@H](C(=O)Nc1c(ccs1)C(=O)N)OC(=O)c2cccc(c2)NC(=O)OC(C)(C)C C22019503
C[C@@H](C(=O)Nc1c(ccs1)C(=O)N)OC(=O)c2cccc(c2)NC(=O)OC(C)(C)C C22019505
CCOc1cc(cc(c1OCC(=O)N)Cl)CNn2c(n[nH]c2=S)c3ccccc3 C22110176
C[C@@H]1C[C@H]1C(=O)NCC(=O)NNC(=O)c2cccc(c2)S(=O)(=O)Nc3ccc(cc3)Cl C23187774
C[C@H]1C[C@H]1C(=O)NCC(=O)NNC(=O)c2cccc(c2)S(=O)(=O)Nc3ccc(cc3)Cl C23187776
C[C@H](C(=O)Nc1c(cc(cn1)Cl)Cl)OC(=O)C[C@@H](c2ccc(cc2)Cl)NC(=O)N C23642112
Cc1ccc(cc1)S(=O)(=O)NCC(=O)NCC(=O)NNC(=O)c2cc3c(s2)CCCCC3 C24705339
c1ccc(cc1)C[C@H](C(=O)NCc2ccc(s2)S(=O)(=O)N)NS(=O)(=O)c3ccccc3F C25406568
CCC[C@@H](C(=O)NNC(=O)Cc1nc2ccccc2n1C)NC(=O)NCc3ccc(cc3)F C26538820
Cc1ccccc1NC(=O)Cn2c(=O)c3c(c(sc3n(c2=O)CCc4ccccc4)C(=O)NN)C C34783236
CC(C)(C)NC(=O)[C@@H](c1ccc(c(c1)OC)O)N(Cc2ccco2)C(=O)c3cccc(c3O)O C36500918
CCCCNC(=O)[C@H](c1c(cc(cc1O)O)O)N(Cc2ccco2)C(=O)c3ccccc3 C36502377
Cc1ccc(cc1)S(=O)(=O)CNC(=O)[C@@H](c2ccccc2O)N(C)C(=O)c3c(cccc3O)O C36531022
Cc1ccc(o1)CN([C@@H](c2c(cc(cc2O)O)O)C(=O)NC3CCCCC3)C(=O)COC C36602004
CCOCC[C@@H]1NN[C@@H](S1)NC(=O)[C@@H]2CC(=O)N(C2)CCc3c[nH]c4c3cc(cc4)Cl C39252393
CCOC(=O)C1=C(Nc2c(c(c(s2)C(=O)Nc3cc(on3)C)N)[C@H]1c4cccnc4)C C39327003
Cc1cccc(c1)N2[C@@H](NN=C2SCC(=O)NCc3ccccc3)Cc4cc(=O)[nH]c(=O)[nH]4 C39361745
Cc1cccc(c1)N2[C@H](NN=C2SCC(=O)NCc3ccc(cc3)F)Cc4cc(=O)[nH]c(=O)[nH]4 C39361748
Cc1cccc(c1)C(=O)N[C@H](C(C)C)C(=O)OCC(=O)Nc2c(c3c(s2)CCC3)C(=O)N C39658745
CCN1[C@@H](NN[C@@H]1SCc2[nH]c(=O)c3ccccc3n2)[C@@H](C)NC(=O)c4ccc(cc4)OC C39969621
C[C@]12CC[C@H]([C@@]([C@H]1Cc3c(nc(s3)NC(=O)C(C)(C)C)[C@H]2CC(=O)NCCOC)(C)CO)O C43553449
C[C@@H]1CCCC[C@H]1NC(=O)CN(CCOC)c2c(n(c(=O)[nH]c2=O)Cc3ccccc3)N C45873426
C[C@H](c1ccc2c(c1)CCCC2)NC(=O)CCNc3ccc(cc3[N+](=O)[O-])S(=O)(=O)N C57978611
CCC(C)(C)C1CCC(CC1)NC(=O)CCNc2ccc(cc2[N+](=O)[O-])S(=O)(=O)N C57980011
CC(C)CNC(=O)CN(Cc1ccccc1)c2c(n(c(=O)[nH]c2=O)Cc3ccccc3)N C27308178
CCOc1cc(ccc1O)/C=N/Nc2[nH]nc(n2)SCC(=O)Nc3ccc(cc3C)C C59039727
CCOc1cc(ccc1O)/C=N/Nc2[nH]nc(n2)SCC(=O)Nc3cc(ccc3C)F C59039811
C[C@H](C(=O)NNC(=O)C1CCC1)Sc2nc([nH]n2)N/N=C/c3cccc(c3Cl)Cl C59879250
CCCC/C(=N/Nc1nnc(n1N)SCC(=O)Nc2c(c3c(s2)CCCC3)C#N)/C C59915543
Cc1ccc(cc1)SCC2=NN=C3[C@@H]2[C@H](C(=C(O3)N)C#N)c4ccc(c(c4)OC)OCC(=O)N C09043199
COc1ccc(cc1)N(C[C@@H](Cn2cc(c3c2cccc3)/C=N/NC(=O)N)O)S(=O)(=O)C C08754135
C[C@@H](COC)NC(=S)NNC(=O)c1ccc(c(c1)S(=O)(=O)NCc2ccco2)Cl C09396715
Cc1c(c(sc1C(=O)N)NC(=O)CNc2ccc(c(c2)Cl)OC)C(=O)OCCOC C03342753
CC(C)CNC(=O)NC(=O)CSc1nnc(s1)SCC(=O)NC(=O)NCC(C)C C09590972
CCOc1cc(ccc1OCC(=O)N)C=NNC(=O)[C@H](C(C)C)NC(=O)c2ccc(cc2)C C10000226
CCOc1cc(ccc1OCC(=O)N)/C=N/NC(=O)[C@@H](C(C)C)NC(=O)c2ccccc2Cl C10000288
CCOc1cc(ccc1OCC(=O)N)/C=N/NC(=O)[C@H](C(C)C)NC(=O)c2ccccc2Cl C10000289
CC(C)[C@@H](C(=O)N/N=C/c1cccc(c1OCC(=O)N)OC)NC(=O)c2ccccc2Cl C10000760
CCOC(=O)Nc1ccc2c(cc(=O)oc2c1)COC(=O)C[C@@H](c3ccccc3)NC(=O)N C11938798
COCCn1c(c(c(=O)[nH]c1=O)C(=O)CSc2nnc(s2)Nc3ccccc3)N C12039533
Cc1ccc(c(c1)NC(=O)CCC(=O)NNC(=S)NC(=O)COc2ccccc2)C C12502156
Cc1cc(ccc1OCC(=O)NC(=S)NNC(=O)CCC(=O)NCc2ccccc2)Cl C12503406
CCCCn1c(c(c(=O)[nH]c1=O)N(CCC(C)C)C(=O)CCNC(=O)c2ccsc2)N C12999790
C[C@H](COC)NC(=S)NNC(=O)c1ccc(c(c1)S(=O)(=O)NCc2ccco2)Cl C13147730
Cc1c(c(=O)n(n1C)c2ccccc2)NC(=S)NNC(=S)Nc3ccc(cc3)OC(F)F C03308546
CCN(c1c(n(c(=O)[nH]c1=O)Cc2ccccc2)N)C(=O)CCNC(=O)c3ccc(cc3)C(C)(C)C C14584121
Cc1c(c(sc1C(=O)N)NC(=O)CNc2ccccc2Cl)C(=O)OCCOC C15085910
COc1ccccc1NS(=O)(=O)c2ccc(cc2)/C=C/C(=O)NNC(=S)NC[C@@H]3CCCO3 C15899398
COc1ccccc1NS(=O)(=O)c2ccc(cc2)/C=C/C(=O)NNC(=S)NC[C@H]3CCCO3 C15899399
CCOc1ccc(cc1)C(=O)N[C@@H](C(C)C)C(=O)OCC(=O)Nc2c(ccs2)C(=O)N C16050530
C[C@H](C(=O)Nc1c(ccs1)C(=O)N)OC(=O)[C@@H](CCSC)NC(=O)c2ccccc2Cl C16819438
Cc1ccc(cc1Cl)NC(=O)CSc2nnc(n2N)N/N=C/c3c(nn(c3C)C(C)C)C C20911713
c1cc(ccc1[C@H](CC(=O)OCC(=O)Nc2ccc(c(c2)Cl)OC(F)F)NC(=O)N)Cl C20991112
CCOC(=O)c1c(c([nH]c1C)C(=O)[C@@H](C)OC(=O)C[C@@H](c2ccc(cc2)Cl)NC(=O)N)C C21119731
CCOC(=O)c1c(c([nH]c1C)C(=O)[C@H](C)OC(=O)C[C@@H](c2ccc(cc2)Cl)NC(=O)N)C C21119734
CC(C)[C@H](C(=O)NCCCc1c(c(n(n1)c2ccc(cc2)F)N)C#N)NC(=O)c3ccco3 C25160968
c1ccc(c(c1)C(=O)OCC(=O)Nc2c(ccs2)C(=O)N)OCC(=O)Nc3ccccc3F C28624370
CCCN(C1=C(C[C@H](N(C1=O)Cc2ccc(cc2)C(=[NH2+])N)c3ccccc3)C)C(=O)CCC(=O)[O-] C28869565
c1cc(ccc1n2c(c(c(n2)CCCNC(=O)CCCNC(=O)c3ccsc3)C#N)N)F C31118717
Cc1ccc(cc1)S(=O)(=O)CNC(=O)[C@@H](c2c(cc(cc2O)O)O)N(C(=O)COC)C(C)(C)C C36592236
Cc1ccc(cc1)S(=O)(=O)CNC(=O)[C@H](c2c(cc(cc2O)O)O)N(Cc3ccc(o3)C)C=O C36596271
CCn1cc(cn1)/C=C/C(=O)NC(=S)Nc2c3c(cc(nc3sc2C(=O)N)C(F)F)C4CC4 C36611787
Cc1ccc2c(c1)[nH]c(n2)SCC(=O)N(CCOC)c3c(n(c(=O)[nH]c3=O)Cc4ccccc4)N C12476561
CCOC(=O)[C@H](C)S[C@H]1NN[C@@H](N1c2cccc(c2)OC)Cc3cc(=O)[nH]c(=O)[nH]3 C39362194
COc1ccccc1OCCCn2c3ccccc3nc2S[C@H]4[C@@H]([C@@H]([C@@H]([C@@H](O4)CO)O)O)O C39916025
COCCN(CC(=O)N[C@@H](c1ccccc1)C2CC2)c3c(n(c(=O)[nH]c3=O)Cc4ccccc4)N C45873400
Cc1ccc(cc1)S(=O)(=O)N[C@@H](CCSC)C(=O)NCc2ccc(cc2)NC(=O)NC(C)C C46759105
CCOc1ccc(cc1OCC)C(=O)NCC(=O)NNC(=S)Nc2cccc(c2C)Cl C46773323
[H]/N=C(/Nc1ccc(cc1OC)OC)\Nc2[nH]c(=O)cc(n2)CSc3nnc(s3)C C20503053
CCCN(c1c(n(c(=O)[nH]c1=O)Cc2ccccc2)N)C(=O)COC(=O)c3ccccc3NC C18224050
CC(C)Cn1c(c(c(=O)[nH]c1=O)N(CCOC)C(=O)CNc2cccc3c2cccc3)N C15289310
Cc1ccc(cc1)CNC(=O)COC(=O)C[C@@H](c2cccc(c2)Oc3ccccc3)NC(=O)N C21148264
Cc1c(c(sc1C(=O)N)NC(=O)CN[C@H]2CCCc3c2cccc3)C(=O)OCCOC C58372987
COc1ccccc1CNC(=O)CSc2nc([nH]n2)N/N=C/c3cccc(c3O)CC=C C58998356
COc1cccc(c1O)/C=N/Nc2[nH]nc(n2)SCC(=O)Nc3c(c4c(s3)CCC4)C#N C59016865
Cc1c(c(n(n1)CCO)C)/C=N/Nc2[nH]nc(n2)SCC(=O)Nc3ccc(cc3)Br C59887557
Cc1c(c(n(n1)CCO)C)/C=N/Nc2[nH]nc(n2)SCC(=O)NC3C4CC5CC(C4)CC3C5 C59887633
Cc1ccc(cc1F)NC(=O)CSc2nc([nH]n2)N/N=C/c3c(nn(c3C)CCO)C C59887899
Cc1ccccc1OC[C@@H](CN(CCOC)c2c(n(c(=O)[nH]c2=O)Cc3ccccc3)N)O C59931823
CCCCN1[C@H]([C@H](C(=NC1=O)[O-])N(CCC)C(=O)c2c(c(c([nH]2)C)C(=O)OCC)C)[NH3+] C64338149
Cc1c(c(n(n1)c2ccccc2)N3CCCCC3)/C=N/NC(=S)N C03140860
Cc1cc(ccc1Cl)OCC(=O)N/N=C/c2ccc(c(c2)O)O C08183380
Cc1ccc(c(c1)O)NC(=O)CNS(=O)(=O)c2cc(ccc2C)C C09861534
C[C@@H](C(=O)Nc1c(ccs1)C#N)OC(=O)c2ccc(c(c2)N)Cl C09885007
C[C@H](C(=O)Nc1c(ccs1)C#N)OC(=O)c2cccc(c2N)Cl C12567352
Cc1ccc(cc1)[C@H]2c3c([nH]nc3O)C[C@@]([C@@H]2C(=O)OCC=C)(C)O C06752706
CCC[C@H]1CCc2c(sc(c2C(=O)N)NC(=O)c3cc(on3)C)C1 C13327319
CCCNC(=O)Nc1cc(c2c(c1)sc(n2)NC(=O)CC)C C15729948
CC(C)c1ccc(cc1)[C@H]2C[C@@H](CC(=O)C2)Nc3c(non3)N C19974016
Cc1ccc(cc1Cl)NNC(=O)c2c(c(c([nH]2)C)C(=O)OC)C C30554253
Cn1cccc1C(=O)NCCNC(=O)c2ccc3ccccc3c2O C32754192
Cc1c(sc2c1c(nc(n2)SCC(=O)NCc3ccco3)N)C C32776941
CC(C)[C@@H](C(=O)NC(=O)N)OC(=O)c1cc2c(s1)CCCCC2 C08150724
Cc1cc(ccc1NC(=O)c2cc(ccc2N)[N+](=O)[O-])Br C39628730
COc1cc(c(cc1Nc2c(c(ncn2)Cl)N)Cl)OC C40572073
c1ccc2c(c1)cccc2Oc3c(c(ncn3)NC[C@H]4CCCO4)N C40682912
CCN(CC)c1c(c(ncn1)Nc2ccc(cn2)Br)N C40723218
CCOc1c(c(ncn1)Nc2c(cc(cn2)C(F)(F)F)Cl)N C40795817
CC(C)Oc1c(c(ncn1)Nc2c(cc(cn2)C(F)(F)F)Cl)N C40795995
c1c(cc(c2c1COCO2)Cl)CSc3[nH]c(=O)cc(n3)N C41630452
CC(C)[C@@H](C(=O)Nc1cccc(c1)F)Sc2ncc(c(n2)N)C#N C43025336
Cc1ccccc1C(=O)NNC(=O)N[C@@H](c2ccccc2)c3ccco3 C45156312
C[C@H]([C@@H]1CCCO1)NC(=O)NNC(=O)CC23CC4CC(C2)CC(C4)C3 C46973787
Cc1c2ccccc2oc1C(=O)N/N=C(\C)/c3cc(ccc3O)O C17066383
Cc1ccc(cc1)[C@@H]2C[C@H](Nc3n2nc(n3)N)c4ccc(cc4)OC C00527006
C[C@H](c1ccc(cc1)C(C)(C)C)NC(=O)N2CCO[C@@H](C2)C(=O)N C51710162
Cc1ccc(s1)[C@H](C)NC(=O)Nc2cc(ccc2OC)NC(=O)C C54384367
Cc1c2ccccc2oc1C(=O)NNC(=O)N[C@@H]3CCc4c3cccc4 C54420605
Cc1cccc(c1C)N2CCN(CC2)c3c(c(ncn3)NCC=C)N C54527587
c1ccc(c(c1)/C=N/NC(=O)C(=O)Nc2cccc(c2)Cl)O C02892224
Cc1ccc(c(c1)C)OCC(=O)N/N=C(\C)/c2cc(ccc2O)O C05362711
CNC(=O)Nc1cccc(c1)NC(=O)c2cn(c3c2cccc3)CC=C C57430199
CC[NH+](CC)c1ccc(c(c1)C)NC(=O)c2ccc3c(c2)[nH]c(=O)o3 C57741987
Cc1ccc(cc1)c2n[nH]c(=S)n2/N=C/c3cccc(c3O)O C06685200
CC(C)CC(=O)N[C@@H](C(C)C)C(=O)N=c1[nH]c2ccccc2[nH]1 C48166915
CNc1c(cnc(n1)N/N=C\c2cc(ccc2O)Br)F C59640229
C[C@@H]([C@@H]1C[C@H]2CC[C@@H]1C2)NC(=O)NC(=O)CNc3ccc(cc3)C#N C60556386
Cc1ccc(cc1)[C@@H]2C[C@@H](N=C3N2N=C(N3)N)c4cccc(c4)OC C13131262
Cc1ccc(cc1)[C@@H]2C[C@H](N=C3N2N=C(N3)N)c4cccc(c4)OC C13131261
Cc1ccc(cc1)[C@H]2C[C@H](N3C(=N2)NC(=N3)N)c4cccc(c4)OC C13131630
Cc1c(c(c2ccccc2[nH+]1)Nc3cccc(c3)NC(=O)C)CC(=O)[O-] C41495137
Cc1ccc(c(c1)C)OCC(=O)N/N=C(/C)\c2cc(ccc2O)O C05362711
COC(=O)NNC(=O)N[C@H](c1ccc(cc1)Cl)c2ccsc2 C66347764
Cc1ccccc1[C@@H](C#N)NC(=O)CNC(=O)NC2CCCCC2 C66405769
CC1(CCCC1)CNC(=O)NCc2ccc(cc2)N3CCNC(=O)C3 C66597487
C[C@@H]1CC[C@H](CN1C(=O)C[C@@H](C)NC(=O)C2CCCCC2)C(=O)N C66617697
c1ccc2c(c1)cc([nH]c2=O)C(=O)NNC(=O)CCC3CCCCC3 C66791334
C[C@@H]1CC[C@@H]([C@@H](C1)NC(=O)C2CCC3(CC2)C(=O)NC(=O)N3)C(C)C C67266812
c1ccc(c(c1)CCNC(=O)c2cc(cc(c2N)[N+](=O)[O-])F)Cl C67330484
Cc1cc(c(o1)C)C(=O)NNC(=O)NC(C)(C)c2ccc(cc2)Cl C67470859
Cc1cccc(c1)O[C@@H]2[C@H]([C@@H]([C@@H]([C@@H](O2)CO)O)O)O C04010938
C[C@H]1C(=O)N(c2ccc(cc2O1)N)C[C@H](CO)O C11568840
C[C@@H]1C(=O)N(c2ccc(cc2O1)N)C[C@@H](CO)O C11568843
c1ccc(cc1)O[C@H]2[C@@H]([C@@H]([C@H]([C@H](O2)CO)O)O)O C15206336
c1c(nn2c1NCC[C@H]2C(F)(F)F)C(=O)NN C02537082
CC1(C(=O)N(c2cc(ccc2O1)N)C[C@@H](CO)O)C C20275497
c1c(nc([nH]c1=O)S[C@@H]2CCCCNC2=O)N C20362459
c1ccc(cc1)[C@@H](CNC(=O)c2c[nH]c(=O)[nH]2)O C35188030
c1csc2c1nc(nc2[O-])C[NH2+]CCC(=O)N C36747228
C[C@H](C(=O)N1CCCC[C@H]1CCO)NC(=O)N C37895767
CC(C)[C@H](C(=O)N1CCC(CC1)CO)NC(=O)N C37896769
CN(C)c1ccc(cc1C(=O)N2CCC[C@H]2C(=O)N)N C40301966
c1c(cn[nH]1)S(=O)(=O)NC2(CCCC2)C(=S)N C40363779
CCOCC(=O)NC1(CCCCC1)/C(=N/O)/N C40372349
c1ccc(c(c1)S(=O)(=O)NC/C(=N/O)/N)Cl C40377120
C[C@@H]([C@@H](C(=O)[O-])NC(=O)[C@@H]1C[C@@H]2CCCC[C@@H]2[NH2+]1)O C40470882
CN(c1ccc(cc1C(=O)N)N)[C@H]2CCS(=O)(=O)C2 C41084180
C[C@H](C(=O)NC(=O)NC)[S@@](=O)c1ccccc1N C42194386
CN(CCCC(=O)[O-])C(=O)N[C@H]1CCCC[C@H]1[NH3+] C42431231
Cc1c(cccc1S(=O)(=O)N[C@H](C)C(=O)NC)N C42560473
C[C@H](CN(C)C(=O)N[C@H]1CCCC[C@@H]1[NH3+])C(=O)[O-] C42709479
c1ccc(cc1)[C@@H]2O[C@H]([C@H]([C@@H](O2)[C@H](CO)O)O)CO C44171447
c1ccc(cc1)CO[C@H]2[C@H]([C@H](O[C@@H]([C@@H]2O)O)CO)O C44608272
c1ccc(cc1)CO[C@H]2[C@H]([C@@H](O[C@@H]([C@H]2O)O)CO)O C44608275
CC[C@@H](C)NC(=O)C1(CCOCC1)/C(=N/O)/N C44783380
C[C@H]([C@H]1CCCO1)NC(=O)C(C)(C)/C(=N/O)/N C44785118
CC(C)(/C(=N/O)/N)C(=O)N1CCC[C@@H](C1)CO C44785369
C[C@@H](/C(=N/O)/N)C(=O)N1CCCC[C@H]1CCO C44864778
CC[C@H](/C(=N/O)/N)C(=O)N1CCC(CC1)CO C44865324
Cc1c(n(c2c1c(ncn2)N)C(C)(C)C(=O)N)C C45109083
CC1(C[C@@H]1n2c(nnn2)c3cc(cc(c3)N)N)C C45136702
C1CC[C@@H]([C@@H](C1)[NH3+])NC(=O)N2CCCC[C@@H]2C(=O)[O-] C48843583
CC[C@@H](/C(=N/O)/N)C(=O)N[C@@H]1CCC[C@@H]1OC C50376790
CC[C@H](/C(=N/O)/N)C(=O)N[C@@H]1CCC[C@@H]1OC C50376791
CN(C)c1ccc(cc1C(=O)N[C@H]2CCCNC2=O)N C50397150
C1CCN([C@H](C1)CCC(=O)[O-])C(=O)NCC[NH3+] C50930195
c1cc(c(cc1[N-]S(=O)(=O)c2c[nH]nc2)C[NH3+])F C51635116
CC[C@@H](C)[C@H](C(=O)N1CC[C@@H](C1)CO)NC(=O)N C51885301
C[C@H]1CCC[C@](C1)(CO)NC(=O)Cn2cc(cn2)N C53112235
CC[C@@H](C/C(=N/O)/N)NC(=O)[C@H]1CCCCO1 C54163063
Cn1c(=O)[nH]nc1SC[C@@H](c2ccccc2N)O C61592445
CC[C@@H](C)[C@@H](C(=O)N1CC[C@@H](C1)O)NC(=O)N C61706115
CC[C@H](C)[C@H](C(=O)N1CC[C@@H](C1)O)NC(=O)N C61706118
CCC(CC)(/C(=N/O)/N)C(=O)N1CC[C@@H](C1)O C61713326
Cc1ccc(c(c1)N(CC(=O)N)CC(=O)N)C#N C61808910
C[C@@H]1C(=O)N(c2ccc(cc2O1)N)C[C@H](C)C(=O)N C61912451
CC(C)CN(CC(=O)[O-])C(=O)N[C@@H]1CCCC[C@@H]1[NH3+] C62744126
CC(C)CN(CC(=O)[O-])C(=O)N[C@H]1CCCC[C@@H]1[NH3+] C62744127
Cc1cc(c(o1)C)[C@H](C)NC(=O)c2c(c[nH]n2)N C62812081
c1cc(nnc1C(=O)NCCC(F)(F)F)NN C63102958
C[C@@]12CC[C@H]([C@@]([C@H]1Cc3c(nc(s3)NC(=O)c4ccnc(c4)Cl)[C@H]2CC(=O)NCc5cccs5)(C)CO)O C04222384
CCCCOc1ccc(cc1)C(=O)NC(=S)Nc2c(c3c(s2)C[C@H](CC3)C(C)(C)C)C(=O)N C08896547
CSc1ccc(cc1)/C=c/2\c(=O)n3c(=C([C@@H](C(=C3N)C#N)c4ccc(cc4)SC)C(=O)N)s2 C12371891
c1ccc(c(c1)CSc2nc(c3c(n2)OC(=C([C@@H]3c4cccc(c4)Br)C#N)N)N)Cl C01430918
c1ccc(cc1)Nc2c(c(c(s2)C(=O)c3ccc(cc3)OC(F)F)N)C(=O)Nc4ccc(cc4)Cl C12584212
c1ccc(cc1)[C@H]2CC(=O)c3c(c(c(c(c3O2)Cc4ccccc4O)O)Cc5ccccc5O)O C13451343
CC(C)(C)[C@H]1CCc2c(sc(c2C(=O)N)NC(=S)NC(=O)c3ccc(o3)c4ccc(cc4)Cl)C1 C14276554
CC(C)(C)[C@H]1CCc2c(sc(c2C(=O)N)NC(=S)NC(=O)c3cc(cc(c3OC)Cl)Cl)C1 C14276560
COc1ccc(cc1)[C@@H]2c3ccc(c(c3O[C@@]45[C@H]2CCC[C@H]4[C@H](NC(=S)N5)c6ccc(cc6)OC)O)O C15306194
C1C[C@@H](C[C@H](C1)CNC(=O)NC23CC4CC(C2)CC(C4)C3)CNC(=O)NC56CC7CC(C5)CC(C7)C6 C16137638
Cc1ccccc1Nc2c(c(c(s2)C(=O)c3ccc(cc3)[N+](=O)[O-])N)C(=O)Nc4ccccc4 C02962312
Cc1ccc(cc1NC(=O)NC23CC4CC(C2)CC(C4)C3)NC(=O)NC56CC7CC(C5)CC(C7)C6 C04256585
COc1ccc(cc1)[C@@H]2c3ccc(c(c3O[C@]45[C@@H]2CCC[C@@H]4[C@@H](NC(=S)N5)c6ccc(cc6)OC)O)O C33699198
CC1(C2=CC[C@H]3[C@@]4(C[C@H]([C@H]([C@]4(CC(=O)[C@]3([C@@H]2C=C(C1=O)O)C)C)[C@](C)(C(=O)/C=C/C(C)(C)O)O)O)C)C C14806458
C1C[C@H](C[C@H](C1)CNC(=O)NC23CC4CC(C2)CC(C4)C3)CNC(=O)NC56CC7CC(C5)CC(C7)C6 C18188767
c1ccc(cc1)c2c(c(n(n2)c3cc(ccc3F)F)N)NC(=O)NCCc4ccc(cc4Cl)Cl C35932682
c1ccc(c(c1)[C@H]2[C@H]([C@@](NC(=C2C#N)SCC(=O)N)(C(F)(F)F)O)C(=O)c3cccs3)Cl C33928151
CC(C)(C)CC(C)(C)NC(=O)[C@@H](c1c(cc(cc1O)O)O)N(C)C(=O)/C(=C\c2ccccc2)/c3ccccc3 C36523164
CCCCC/C=C\C(=O)N(c1ccccc1Cl)[C@H](c2c(cc(cc2O)O)O)C(=O)NC(C)(C)C C36542055
CCCCC/C=C\C(=O)N(c1ccccc1Cl)[C@@H](c2c(cc(cc2O)O)O)C(=O)NC3CCCCC3 C36542057
CCCC[C@H](CC)C(=O)N(c1ccccc1Cl)[C@H](c2c(cc(cc2O)O)O)C(=O)NC(C)(C)C C36542526
CC(C)(C)CC(C)(C)NC(=O)[C@H](c1ccc(cc1)O)N(c2ccccc2Cl)C(=O)c3c(cccc3O)O C36545159
CC(C)(C)CC(C)(C)NC(=O)[C@@H](c1cccc(c1)O)N(c2ccccc2Cl)C(=O)c3cccc(c3O)O C36545338
CC(C)(C)CC(C)(C)NC(=O)[C@H](c1cccc(c1)O)N(c2ccccc2Cl)C(=O)c3cccc(c3O)O C36545339
CC(C)(C)CC(C)(C)NC(=O)[C@H](c1ccc(cc1)O)N(c2ccccc2Cl)C(=O)c3cccc(c3O)O C36545347
CC(C)(C)CC(C)(C)NC(=O)[C@H](c1ccccc1O)N(c2ccccc2Cl)C(=O)c3cccc(c3O)O C36545388
c1ccc(cc1)Nc2ccc(cc2)NC(=O)c3cccc4c3N[C@H]([C@@H]5[C@@H]4C=CC5)c6cc(ccc6O)[N+](=O)[O-] C36557582
CCCN([C@H](c1c(cc(cc1O)O)O)C(=O)NC2CCCCC2)C(=O)/C(=C\c3ccccc3)/c4ccccc4 C36559606
CCCCNC(=O)[C@@H](c1c(cc(cc1O)O)O)N(C(=O)/C(=C/c2ccccc2)/c3ccccc3)C(C)(C)C C36579166
CCOc1ccc(cc1)NC(=O)c2c(c(sc2Nc3ccccc3C)C(=O)c4ccc(cc4)Cl)N C02962308
CCOc1ccccc1Nc2c(c(c(s2)C(=O)c3ccc(cc3)Cl)N)C(=O)NCCc4ccccc4 C02962387
Cc1c(c(n(n1)c2ccc(cc2)Cl)O)[C@@H](c3ccccc3O)C4=C(NN([C@@H]4O)c5ccc(cc5)Cl)C C39273092
c1cc(ccc1[C@H]2C[C@H](N3C(=C[C@@H](N3)C(=O)NCc4cc5cc(ccc5[nH]4)Cl)N2)C(F)(F)F)Cl C39440393
Cc1ccc(cc1)Nc2c(c3c(s2)c(c(c(n3)N)C#N)c4ccc(cc4)Cl)C(=O)NCC=C C39895272
CC(C)c1ccc(cc1)Nc2c(c3c(s2)c(c(c(n3)N)C#N)c4ccccc4)C(=O)NCC=C C39895282
CC(C)c1ccc(cc1)Nc2c(c3c(s2)c(c(c(n3)N)C#N)c4ccccc4)C(=O)NCc5ccco5 C39895311
Cc1ccc(c(c1)Nc2c(c(ncn2)Nc3cc(c(cc3C)[C@@H](C#N)c4ccc(cc4)Cl)Cl)N)OC C40684112
Cc1cc(c(cc1Nc2c(c(ncn2)N[C@H](C)c3ccccc3)N)Cl)[C@@H](C#N)c4ccc(cc4)Cl C40688704
Cc1cccc(c1)Nc2c(c(ncn2)Nc3cc(c(cc3C)[C@@H](C#N)c4ccc(cc4)Cl)Cl)N C40688727
Cc1ccc(nc1)Nc2c(c(ncn2)Nc3cc(c(cc3C)[C@H](C#N)c4ccc(cc4)Cl)Cl)N C40688782
c1ccc(cc1)C2=C(NC(=C(N2)C(=O)c3ccccc3O)c4ccccc4)C(=O)c5ccccc5O C44605205
CCOC(=O)C1=C(n2c(=O)/c(=C/c3ccc(cc3Cl)Cl)/sc2=C([C@@H]1c4ccc(cc4Cl)Cl)C(=O)N)N C01828172
CCOc1cc(cc(c1OCC(=O)N)Br)/C=N/NC(=S)Nc2ccc(c(c2)Cl)Cl C03438180
CCCCC/C=C\C(=O)N(c1ccccc1)[C@H](c2c(cc(cc2O)O)O)C(=O)NC3CCCCC3 C36606164
CC[C@@H](c1ccccc1)C(=O)N(c2ccccc2)[C@H](c3c(cc(cc3O)O)O)C(=O)NC(C)(C)CC(C)(C)C C36607132
CC(C)(C)CC(C)(C)NC(=O)[C@H](c1ccccc1O)N(c2ccccc2)C(=O)c3c(cccc3O)O C36610081
CC(C)(C)CC(C)(C)NC(=O)[C@@H](c1ccccc1O)N(c2ccccc2)C(=O)c3cccc(c3O)O C36610324
Cc1cccc(c1C)NC(=O)NC[C@]2(C[C@@H](CC(C2)(C)C)NC(=O)Nc3cccc(c3C)C)C C59478061
C[C@@H](CCc1ccc(cc1)OC(C)C)NC(=O)C[C@H](c2cccc(c2)Br)NC(=O)N C59780674
Cc1cc2cc3[nH+]c(cc4c(c(c([nH]4)cc5[nH+]c(cc1[nH]2)C=C5C)C)CCC(=O)[O-])C(=C3C)CCC(=O)[O-] C19721276
CC1([C@H](N2[C@@H](S1)[C@@H](C2=O)NC(=O)C3(CCCCC3)[NH3+])C(=O)[O-])C C03830608
CC1(C(=[N+]([C@]\2(N1O)CCCCC/C2=N\NC(=O)N)[O-])c3ccccc3)C C05059247
COc1ccc(cc1OC)[C@H]2c3c(c4ccccc4oc3=O)OC(=C2C(=S)N)N C05514401
Cc1cc(c(c(=S)n1[C@@H]2[C@H]([C@@H]([C@@H]([C@@H](O2)CO)O)O)O)C#N)c3cccc4c3cccc4 C05956090
c1ccc2c(c1)c3c([nH]2)[C@H](N4[C@@H](C3)COC4=O)c5cc(c(c(c5)O)O)O C05957224
c1c2c(cc(c1Cl)S(=O)(=O)N)S(=O)(=O)N[C@@H](N2)CSCC(F)(F)F C01700363
CC1(C(=[N+]([C@]2(N1O)CCCCC2=NNC(=O)N)[O-])c3ccccc3)C C07787385
c1cc(oc1)C/N=C\2/N([C@H]3[C@H]([C@@H](C[C@@H]([C@H]3S2)C(=O)N)O)O)CC4CCCCC4 C08296099
c1ccc(cc1)CNC(=O)[C@@H]2C[C@H]([C@@H]([C@H]3[C@@H]2N(C(=S)N3)c4cccc(c4)C#N)O)O C08254758
CCOc1cc(ccc1O)[C@H]2NC(=O)c3ccccc3N2CC(=O)N C12645374
COC(=O)[C@H]1[C@H](c2c([nH]c(=S)[nH]c2=O)NC1=C)c3ccc(cc3)O C03211161
CNc1nc2c(s1)c3c(c(=O)[nH]2)[C@H](C(=C(O3)N)C#N)c4cccs4 C15082941
Cc1cc(c(c(=S)n1[C@H]2[C@@H]([C@H]([C@@H]([C@H](O2)CO)O)O)O)C#N)c3cccc4c3cccc4 C16958603
Cc1ccc(cc1Cl)NC(=O)C(=O)N/N=C/c2ccc(cc2O)O C04260333
c1cc(ccc1[C@H]2c3c(n[nH]c3OC(=C2C#N)N)c4ccc5c(c4)OCO5)O C06188198
CC1(CC2=C(C(=O)C1)[C@]3(c4ccccc4-c5c3nc(o5)N)C(=O)N2CC(=O)N)C C20568314
CN1CCc2c(s/c(=N\C(=O)c3ccc(cc3)CNC(=O)N)/[nH]2)C1 C23607641
c1c(c[nH]c1C(=O)NNC(=O)CNC(=O)C23CC4CC(C2)CC(C4)C3)Br C24124374
C[C@@H]1[C@H]([C@@]2([C@@H](C2(C)C)[C@H]3[C@]1([C@@H]4C=C(C(=O)[C@]4(CC(=C3)CO)O)C)O)O)OC(=O)C C25726447
C[C@@H]1[C@@H]([C@@]2([C@@H](C2(C)C)[C@@H]3[C@@]1([C@@H]4C=C(C(=O)[C@@]4(CC(=C3)CO)O)C)O)OC(=O)C)O C35050902
C[C@H]1[C@@H]([C@@]2([C@@H](C2(C)C)[C@@H]3[C@@]1([C@@H]4C=C(C(=O)[C@@]4(CC(=C3)CO)O)C)O)OC(=O)C)O C35050904
COc1cc(cc(c1O)Br)[C@@H]2c3c(n[nH]c3OC(=C2C#N)N)c4ccccc4 C35316340
Cc1ccc(cc1)C(=O)[C@H]2[C@@H](NC(=O)N[C@@]2(C(F)(F)F)O)c3ccc(c(c3)OC)O C36056506
c1cc(ccc1NS(=O)(=O)c2c(nc3n2ccs3)NN)I C37556170
CC(=CCc1cc2c(c3c1OC([C@H]([C@H]3O)O)(C)C)O[C@@H]([C@@H](C2=O)O)c4ccc(cc4)O)C C36375405
CO[C@H]1[C@@H]2[C@@H](O[C@@H]1C3C(=C(SC(=C3C#N)N)N)C#N)OC4(O2)CCCCC4 C20840677
C1COCCN1C(=O)NN2SC3=CC=C[C@@H]3NSNSNS2 C39073194
COc1cc(ccc1O)[C@H]2[C@@H]3C(=NC(=NC3=O)N)NC4=C2C(=O)c5c4cccc5 C38989661
c1cc(sc1)[C@H]2CC3=C([C@@H](C4=C(N=N[C@H]4N3)O)c5ccc(c(c5)O)O)C(=O)C2 C39359132
CSc1cccc(c1)NC(=O)/C=C/2\CS[C@@H](N2)NC(=O)c3ccc[nH]c3=O C39590290
C[C@H](C(=O)N1c2ccccc2NC(=O)C1(C)C)Sc3nc([nH]n3)N C14120851
Cc1ccc(nc1)NC(=O)c2c(c\3c(o2)CCC/C3=N\NC(=O)N)C C40824417
COc1cc(ccc1O)[C@@H]2C(=C(NC3=C2C(=O)CCC3)SCC(=O)N)C#N C02321762
C[C@@H]1CC[C@H](CN1C(=O)CCNC(=O)NC23CC4CC(C2)CC(C4)C3)C(=O)N C56017328
COc1ccc(cc1O)[C@@H]2c3c(n[nH]c3OC(=C2C#N)N)c4ccc(cc4)Br C09490000
C[C@H]1CCc2c(sc3c2c(nc(n3)Cn4c(ccc(c4=O)C(=O)N)C(F)(F)F)N)C1 C59124468
COCc1cc(=O)[nH]c(n1)/N=C(/N)\Nc2ccc(c(c2)Cl)Cl C15924292
c1cc(c(cc1[C@@H]2[C@@H]3C(=NN=C3OC(=C2C#N)N)c4ccncc4)O)O C00090523
C[C@@H]1N[C@H](SN1)NC(=O)N2CCC(CC2)n3c4ccccc4[nH]c3=O C63869761
Cc1ccc(o1)C2=[N+]([C@@]\3(CCCCC/C3=N\[NH+]=C(/N)\[S-])N(C2(C)C)O)[O-] C08579539
CN1CC(=O)Nc2c1ccc(c2)C(=O)Nc3ccccc3SCC(=O)N C64760589
c1cc(cc(c1)O)[C@H]2C/C(=C/3\C(=O)NC(=O)N(C3=O)C4CCCCC4)/NN2 C64788462
c1cc(ccc1CNC(=O)NCC(=O)N[C@H]2CCCc3c2ccc(=O)[nH]3)Cl C66605776
C[C@H](c1cccc(c1)S(=O)(=O)NC)Nc2cc(nc(n2)N)Cl C66818277
CC(=O)Nc1cc(c(cc1F)F)NC(=O)N[C@@H]2CCCc3c2ccc(=O)[nH]3 C66981174
CC(=O)Nc1ccc(cc1)NC(=O)C(=O)NC[C@@]2(CCCc3c2cccc3)O C67000276
C[C@@H]1C[C@@H](c2ccccc2N1C(=O)C(=O)N[C@@H](C)Cc3ccc(cc3)O)C(=O)N C67396098
C[C@H]1C[C@H](c2ccccc2N1C(=O)C(=O)N[C@@H](C)Cc3ccc(cc3)O)C(=O)N C67396101
c1ccc2c(c1)C[C@@H]([C@@H]2NC(=O)NCc3cccc(c3)NC(=O)[C@@H]4CCCO4)O C67606662
c1ccc2c(c1)C[C@H]([C@@H]2NC(=O)NCc3cccc(c3)NC(=O)[C@@H]4CCCO4)O C67606663
C[C@H]1[C@H]([C@@H]([C@@H]([C@@H](O1)Nc2cc(cc(c2)Sc3ccccc3)[N+](=O)[O-])O)O)O C04185480
c1ccc2c(c1)Oc3ccc4c(c3S2(=O)=O)c(c[nH]4)/C=N/NC(=O)N C04785858
c1ccc2c(c1)nc3c(c(n(c3n2)N)N)S(=O)(=O)c4ccc(cc4)F C02369238
c1ccc(c(c1)Cc2nnc(n2N)SCc3cc(=O)oc4c3cc(c(c4)O)O)F C03310473
C[C@@H](C(=O)NC(=O)NC12CC3CC(C1)CC(C3)C2)Sc4nnc(n4N)C5CC5 C08526471
C[C@H](C(=O)NC(=O)NC12CC3CC(C1)CC(C3)C2)Sc4nnc(n4N)C5CC5 C08526476
c1cc(c(cc1O)O)C(=O)N/N=C/c2c(ccc3c2c4c(o3)CCCC4)O C01249394
c1ccc2c(c1)c(nc(n2)c3ccc(cc3)Br)SCc4nc(nc(n4)N)N C09646592
C[C@@H]1[C@H]([C@@H]([C@@H]([C@H](O1)Nc2cc(cc(c2)Sc3ccccc3)[N+](=O)[O-])O)O)O C15240623
c1ccc(c(c1)C(=O)NN/C=C\2/C(=O)NC(=S)N(C2=O)c3cccc(c3)Cl)O C02308499
Cc1cccc(c1)CSc2nnc(n2N)c3cnn(c3N)c4ccccc4 C19897490
C[C@H]1[C@@H](C[C@@H]2C[C@H]1C2(C)C)C(=O)N(C)[C@@H](c3c(cc(cc3O)O)O)C(=O)NC(C)(C)C C36525559
CC(=CCc1cc2c(c3c1OC([C@@H]([C@@H]3O)O)(C)C)O[C@@H]([C@@H](C2=O)O)c4ccc(cc4)O)C C36375399
CCOc1ccccc1N2[C@H](N=C([C@@H](C2=O)[C@@H]3c4c(c5ccccc5[nH]4)CCN3)O)O C38964787
c1cc(c(cc1Cl)NC(=O)CSC2=NN[C@@H](N2N)[C@H]3C4=C(CCC4)N=N3)Cl C39016672
COC1=C2Nc3ccccc3C[NH+]2[C@H](C1)C(=O)N(c4ccccc4O)c5ccccc5O C39545405
Cc1cc(c(n1c2ccc(cc2)F)C)C(=O)NCC(=O)Nc3ccc4c(c3)[nH]c(=O)[nH]4 C39559487
CNC(=O)NC(=O)[C@@H](c1ccccc1)OC(=O)c2c(c(c(c(n2)Cl)Cl)N)Cl C39561224
C[NH+]1[C@@H](NN[C@@H]1SCc2[nH]c(=O)c3ccc(cc3n2)C(=O)[O-])c4ccc(cc4)F C39691837
c1ccc(c(c1)Cn2c3ccccc3nc2S[C@H]4[C@H]([C@@H]([C@@H]([C@@H](O4)CO)O)O)O)Cl C39915859
c1ccc2c(c1)nc(n2Cc3ccc(cc3)Cl)S[C@H]4[C@@H]([C@@H]([C@@H]([C@@H](O4)CO)O)O)O C39915861
c1ccc2c(c1)nc(n2Cc3ccc(cc3)Cl)S[C@@H]4[C@H]([C@@H]([C@@H]([C@@H](O4)CO)O)O)O C39915862
c1ccc2c(c1)nc(n2Cc3ccc(cc3)Cl)S[C@H]4[C@H]([C@@H]([C@@H]([C@@H](O4)CO)O)O)O C39915863
C[C@@H](C(=O)Nc1ccc2c(c1)[nH]c(=O)[nH]2)OC(=O)C34C[C@H]5C[C@@H](C3)CC(C5)(C4)O C16870721
Cc1ccc(cc1)Nc2[nH]c(=O)c3c(n2)NC(=O)C[C@H]3C(=O)Nc4ccc(c(c4)Cl)C C40400509
Cc1cccc2c1nc(s2)Nc3c(c(ncn3)N4CCN(CC4)CCO)N C40734413
Cc1c\2c(oc1C(=O)NN)CCC/C2=N\NC(=O)COc3ccc(cc3Cl)Cl C40822107
C[C@@H]1CCc2c(sc3c2c(nc(n3)S[C@H](C)c4nc(nc(n4)N(C)C)N)N)C1 C45599401
Cc1cc(cc(c1)n2c(=O)c(c([nH]c2=O)[O-])[C@H]3c4c(c5cc(ccc5[nH]4)OC)CC[NH2+]3)C C20611523
Cc1ccc2c(c1C)NC(=O)[C@]23[C@H]4[C@@H]([C@@H](N3)CC(=O)N)C(=O)N(C4=O)Cc5ccccc5 C16026187
CCOc1cc(ccc1O)[C@@H]2c3c(n[nH]c3OC(=C2C#N)N)C(C)(C)C C04648311
CCCCN1C(=O)[C@@H]2[C@@H](N[C@@]3([C@@H]2C1=O)c4cc(ccc4NC3=O)Cl)CC(=O)N C20548366
CCCCN1C(=O)[C@@H]2[C@H](N[C@@]3([C@@H]2C1=O)c4cccc(c4NC3=O)Cl)CC(=O)N C20566266
CCCCN1C(=O)[C@@H]2[C@@H](N[C@@]3([C@@H]2C1=O)c4cccc(c4NC3=O)Cl)CC(=O)N C20566269
CCCCN1C(=O)[C@@H]2[C@H](N[C@]3([C@@H]2C1=O)c4ccc(c(c4NC3=O)C)C)CC(=O)N C16024666
CCCCN1C(=O)[C@@H]2[C@@H](N[C@@]3([C@@H]2C1=O)c4ccc(c(c4NC3=O)C)C)CC(=O)N C20566406
c1cc(ccc1c2c(c[nH]n2)[C@H]3c4c(n[nH]c4OC(=C3C#N)N)c5ccc(cc5)Cl)F C00718436
Cc1ccc(cc1)C(=O)NNc2c(c(ncn2)N3CCN(CC3)c4cccc(c4C)C)N C54544265
c1ccc2c(c1)nc3n2[C@H](NC(=[NH2+])N3)c4ccc(cc4)OCCC(=O)[O-] C40156421
C[C@H](C(=O)NC(=O)NC1CC1)OC(=O)c2c(c(c(c(n2)Cl)Cl)N)Cl C24879781
C[C@@H]([C@H]1C[C@@H]([C@@]2(N1)c3cc(ccc3NC2=O)F)C(=O)Nc4cc(ccc4OC)OC)O C59488011
CC(C)(C)C1=NN=C2[C@H]1[C@H](C(=C(O2)N)C#N)c3ccc(cc3)OCC(=O)N C04168453
Cc1ccc(cc1)NC(=O)CN2CCN(CC2)c3cc(c4cc(ccc4[nH+]3)N)C(=O)[O-] C21715382
c1c2c(cc(c1Cl)NC(=O)CNC(=O)NCC3CCCC3)OCC(=O)N2 C50574078
CC1=C([C@@H](C(=C(O1)N)C#N)c2cccc(c2)[C@@H]3C(=C(OC(=C3C(=O)C)C)N)C#N)C(=O)C C66089418
c1ccc2c(c1)CCC[C@@]2(CNc3cc(cc(c3)S(=O)(=O)N)[N+](=O)[O-])O C66859807
c1ccc2c(c1)CCC[C@]2(CNc3cc(cc(c3)S(=O)(=O)N)[N+](=O)[O-])O C66859808
c1ccc2c(c1)CCC[C@]2(CNc3ccc(cc3[N+](=O)[O-])S(=O)(=O)N)O C66859822
CC[C@@H](C)[C@@H](c1[nH]c2ccccc2n1)NC(=O)C3CCC4(CC3)C(=O)NC(=O)N4 C67267986
CCNC(=O)Nc1cccc(c1)NC(=O)c2ccc3c(c2)NC(=O)CN3C C67300250
Cc1cc(=O)oc2c1ccc(c2)O[C@@H]3[C@@H]([C@H]([C@@H]([C@H](O3)CO)O)O)O C04282201
Cc1cc(=O)oc2c1ccc(c2)O[C@@H]3[C@@H]([C@H]([C@H]([C@H](O3)CO)O)O)O C04282235
c1ccc(c(c1)[N+](=O)[O-])S[C@H]2[C@H]([C@@H]([C@@H]([C@@H](O2)CO)O)O)O C04820559
c1c(c(=O)[nH]c(=O)n1[C@@H]2[C@H]([C@@H]([C@@H](O2)CO)O)O)CC(C(F)(F)F)(F)F C05215348
CC1(C(=[N+]([C@@]\2(N1O)CCCC/C2=N\NC(=O)N)[O-])c3ccco3)C C07787382
C[C@]1([C@@]([C@]([C@](O1)(C)n2cc(c(=O)[nH]c2=O)Br)(C)O)(C)O)CO C12358867
c1cc(ccc1[N+](=O)[O-])S[C@H]2[C@@H]([C@@H]([C@@H]([C@@H](O2)CO)O)O)O C12374666
C[C@@H]1[C@H]([C@H]([C@@H]([C@H](O1)Nc2ccc(cc2[N+](=O)[O-])OC)O)O)O C13476133
Cc1cc(=O)oc2c1ccc(c2)O[C@@H]3[C@@H]([C@@H]([C@@H]([C@H](O3)CO)O)O)O C15205952
Cc1cc(=O)oc2c1ccc(c2)O[C@H]3[C@@H]([C@@H]([C@H]([C@@H](O3)CO)O)O)O C02539735
Cc1cc(=O)oc2c1ccc(c2)O[C@@H]3[C@@H]([C@@H]([C@H]([C@H](O3)CO)O)O)O C15206481
c1nc(c2c(n1)n(cn2)[C@H]3C[C@@H](C=C3)COS(=O)(=O)N)N C01639432
c1ccc2c(c1)ccc(n2)C(=O)NNC(=O)c3c(nccn3)N C21438662
c1cc(ccc1CS[C@@H]2[C@H]([C@H]([C@@H]([C@@H](O2)CO)O)O)O)[N+](=O)[O-] C22064602
C[C@H](C(=O)NC(=O)NC)Sc1nnc(n1N)C(F)(F)F C28847788
CCNC(=O)NC(=O)[C@@H](C)Sc1nnc(n1N)C(F)(F)F C28847800
CCNC(=O)NC(=O)[C@H](C)Sc1nnc(n1N)C(F)(F)F C28847801
c1nc2c(c3c(s2)CCC3)c(=O)n1Cc4nc(nc(n4)N)N C31628469
C/C(=N/NC(=O)N)/CCN1Cc2cc3c(cc2[C@@H](C1)O)OCO3 C16932666
CC(C)C[C@@]1([C@@H]2[C@@H]([C@@H]([NH2+]1)c3cc(cc(c3)O)O)C(=O)N(C2=O)C(C)(C)C)C(=O)[O-] C33587739
C1CCC(CC1)n2c(nnn2)SCc3nc(nc(n3)N)N C24506020
Cc1c(cn[nH]1)S(=O)(=O)Nc2cc3c(cc2N)OCCO3 C37730330
c1cc(oc1C[NH3+])c2csc(n2)[N-]S(=O)(=O)c3c[nH]nc3 C37745160
Cc1ccc(cc1)NC(=O)/C(=N\N=C/2\[C@H](NC=N2)C(=O)N)/C#N C39326555
Cn1c(nnc1Sc2cc(nc(n2)N)Cl)CCC(=O)N C43535251
c1cc(ccc1CS[C@H]2[C@@H]([C@H]([C@H]([C@H](O2)CO)O)O)O)[N+](=O)[O-] C44170260
Cn1c(ccn1)NS(=O)(=O)c2c(nc3n2ccs3)NN C44593889
C[C@@]1(CCS(=O)(=O)C1)n2c(nnn2)c3ccc(cc3N)N C44932439
Cc1cc(c(o1)C)C(=O)NNC(=O)c2ccc(c(c2)[N+](=O)[O-])N C45631121
c1cc(c(cc1[N+](=O)[O-])NN)S(=O)(=O)N2CCC[C@@H](C2)O C48967158
CCNC(=O)NNC(=O)CNC(=O)c1ccc(o1)Br C49183682
Cc1c(c(c(c[nH+]1)CO)[C@H]2c3c(nc[nH]3)C[C@@H](N2)C(=O)OC)[O-] C13211775
c1cc(c(cc1N)N)c2nnnn2C[C@H]3CCS(=O)(=O)C3 C50604555
c1cc(c(cc1[N+](=O)[O-])S(=O)(=O)N[C@H]2CCCNC2=O)N C50661722
c1cc(c(cc1S(=O)(=O)N[C@@H]2CCCNC2=O)[N+](=O)[O-])N C50661845
c1cc(ccc1NC(=O)NCCC(=O)N2CCO[C@H](C2)C(=O)N)Br C50845382
C1CO[C@@H](CN1C(=O)CCNC(=O)NC23CC4CC(C2)CC(C4)C3)C(=O)N C50859493
Cn1cc([nH+]c1)S(=O)(=O)[N-]c2ccc(cc2)C/C(=N/O)/N C52096723
Cc1c(c(=O)[nH]c(n1)C)CCC(=O)NNC(=O)c2cc(c[nH]2)Br C57816315
COc1cc(ccc1OCC(=O)N)[C@@H]2CC(=O)N=C3C2=CNN3 C15085256
CC(C)NC(=O)CN1C(=O)[C@@](NC1=O)(C)c2cccc(c2)C(=O)N C60376000
c1cocc1C(=O)NNC(=O)c2cc(cc(c2N)[N+](=O)[O-])F C61483516
c1c(cc(c(c1NN)S(=O)(=O)N2CC[C@@H](C2)O)F)[N+](=O)[O-] C61712753
CCNC(=O)NNC(=O)CN1C(=O)C2(CCCCC2)NC1=O C65190483
C#CCN(Cc1nc(nc(n1)N)N)S(=O)(=O)c2ccccc2 C65233865
Cc1cc(=O)oc2c1ccc(c2)O[C@@H]3[C@H]([C@H]([C@@H]([C@@H](O3)CO)O)O)O C65747722
Cc1cc(=O)oc2c1ccc(c2)O[C@H]3[C@H]([C@H]([C@@H]([C@@H](O3)CO)O)O)O C33358931
C1CCC(CC1)NC(=O)CCNC(=O)C2CCC3(CC2)C(=O)NC(=O)N3 C67269102
Cc1ccc(cc1C(=O)N)NC(=O)NCc2nnc3n2CCCC3 C67310882
c1cc(sc1CNC(=O)Nc2nnc(s2)C(F)F)S(=O)(=O)N C67586057
Cc1cc(=O)oc2c1ccc(c2)O[C@H]3[C@H]([C@@H]([C@@H]([C@@H](O3)C(=O)[O-])O)O)O C04557046
c1cc(c(cc1N[C@@H]2[C@@H]([C@@H]([C@@H](CO2)O)O)O)[N+](=O)[O-])C(=O)[O-] C04981759
c1cc2c(cc(=O)oc2cc1O[C@@H]3[C@@H]([C@@H]([C@@H]([C@@H](O3)C(=O)[O-])O)O)O)C(F)(F)F C05273993
Cc1c(cco1)C(=O)NNS(=O)(=O)c2ccc(c(c2)C(=O)[O-])O C13346792
c1cc2c(cc1Br)c(c[nH]2)O[C@H]3[C@@H]([C@H]([C@@H]([C@H](O3)C(=O)[O-])O)O)O C15020145
c1cc(ccc1[C@@H]2c3c([nH]c(=O)[nH]c3=O)NC4=C2C(=O)CCC4)OCC(=O)[O-] C18199410
c1ccc(c(c1)[C@@H]2c3c([nH]c(=O)[nH]c3=O)NC4=C2C(=O)CCC4)OCC(=O)[O-] C18199442
c1cc(c(cc1O)O)/C=N/n2c(nnc2[S-])c3c4c(n[nH]3)CCC4 C05626216
Cc1cc(n(c(=O)c1)O[C@@H]2[C@@H]([C@H]([C@H]([C@@H](O2)C(=O)[O-])O)O)O)C3CCCCC3 C22054973
c1cc(ccc1/C=C\c2cc(cc(c2)O[C@H]3[C@H]([C@H]([C@@H]([C@@H](O3)C(=O)[O-])O)O)O)O)O C22066299
c1cc(ccc1/C=C/c2cc(cc(c2)O[C@H]3[C@H]([C@H]([C@@H]([C@H](O3)C(=O)[O-])O)O)O)O)O C22066316
c1cc(c(cc1[C@@H]2c3c(=O)[nH]c(nc3OC(=C2C#N)N)[O-])[N+](=O)[O-])Cl C06220257
c1cc(c(cc1N[C@@H]2[C@H]([C@@H]([C@H](CO2)O)O)O)[N+](=O)[O-])C(=O)[O-] C23549959
c1ccc2c(c1)CCN2c3c(c4cc(nc(c4c(n3)N)N)SCC(=O)[O-])C#N C25719235
COc1cc(nc(n1)[N-]S(=O)(=O)c2ccccc2Cl)NN C27834725
c1cc(c(cc1[C@@H]2[C@H](c3cc(c(cc3C(=O)O2)O)O)C(=O)[O-])O)O C33414021
Cc1cc(cc(c1O)[C@H]2c3c(c4ccccc4[nH]3)C[C@H](N2)C(=O)[O-])[N+](=O)[O-] C36368059
Cc1cnc(s1)[N-]S(=O)(=O)c2ccc(c(c2)[N+](=O)[O-])NN C37115624
C[C@@H](C(=O)[O-])Sc1[nH]c(=O)c(c(n1)N)NC(=O)c2ccc(o2)Br C05082429
Cc1c(c(n[nH]1)[O-])[C@H](c2cc(c(cc2O)O)[N+](=O)[O-])C3=C(N=N[C@H]3C)O C39345178
c1cc(ccc1[C@H]([C@H]2C(=O)Nc3nnc(n3N2)N)C(=O)[O-])Cl C39571043
c1cc(c(cc1O)O)/C=N/N2[C@H](NN=C2[S-])[C@@H]3C4=C(CCC4)N=N3 C39593267
Cc1ccc2c(c1)[nH]c(n2)SC[C@@H]3[C@@H](N=NN3c4c(non4)N)C(=O)[O-] C39964314
C1CC[C@H]2[C@H](C1)C[C@@H](N2C(=O)NCCS(=O)(=O)N)C(=O)[O-] C40578949
C[C@H]1c2cc(c(cc2CCN1C(=O)c3cc(=O)[nH]c(n3)[O-])O)O C40816219
c1nc(c2c(n1)n(c(n2)Cl)[C@H]3[C@@H]([C@H]4[C@H](O3)CO[P@](=O)(O4)[S-])O)N C43763849
c1csc2c1[C@H](N(CC2)C(=O)NCCS(=O)(=O)N)C(=O)[O-] C44593255
C[C@@H](c1[n-]nnn1)NS(=O)(=O)c2cc(cc(c2F)Cl)N C44887284
Cc1cc(n(c(=O)c1)O[C@@H]2[C@H]([C@@H]([C@H]([C@@H](O2)C(=O)[O-])O)O)O)C3CCCCC3 C44963031
c1c(cc(c(c1[N+](=O)[O-])NN)Cl)/C(=N/c2nncs2)/[O-] C51088678
Cc1ccc[nH+]c1/N=C(/c2c([nH]c(=S)[nH]c2=O)[O-])\C(=C(/[O-])\OC)\F C54502110
c1cnc(nc1)[N-]S(=O)(=O)c2cc(ccc2NN)[N+](=O)[O-] C37116821
c1cc(c(cc1[N+](=O)[O-])/C=N/NC(=O)c2cc(cc(c2)[N+](=O)[O-])N)[O-] C15774564
C[C@@H]1CN(C[C@@H](O1)C)c2ccc(cc2F)NC(=O)c3c([nH]c(=O)[nH]c3=O)[O-] C58357009
COC(=O)C1=C(Oc2c(c(=O)[nH]c(n2)[O-])[C@@H]1c3ccccc3)N C58950071
Cc1ccc(cc1)[C@@H]2c3c(=O)[nH]c(nc3OC(=C2C(=O)OC)N)[O-] C58950118
c1cc(c(cc1[N+](=O)[O-])[C@H]2c3c(=O)[nH]c(nc3OC(=C2C(=O)N)N)[O-])Cl C58950456
c1c(c(cc(c1F)F)NC(=O)NCCS(=O)(=O)N)C(=O)[O-] C61564782
c1cc(c(c(c1)Br)NC(=O)c2c[nH]c(=O)[nH]c2=O)C(=O)[O-] C62826379
Cc1c(sc(c1C(=O)[O-])NC(=O)NCCS(=O)(=O)N)C C62827862
Cc1[nH+]c(cn1C)S(=O)(=O)[N-]c2cc(ccc2C(=O)[O-])N C62831818
c1ccc2c(c1)nc3n2[C@@H]4[C@H]([C@@H](CC(=O)N4)c5cccc(c5)OCC(=O)N)C(=N3)[O-] C39954891
c1c(nc(nn1)SCC(=O)N[C@H]2[C@H]([C@@H]3CCCC[C@@H]3S2)C(=O)N)[O-] C63767037
CC1=C2[C@H](CC(=O)N[C@@H]2N(N1)c3ccc(nn3)[O-])c4cccc(c4)O C63823044
Cc1nc([nH]n1)SC/C(=C\2/[C@H](N(C(=O)NC2=O)CC(C)C)N)/[O-] C63908595
C[C@@H]1C(=CNN1c2ccc(nn2)[O-])C(=O)NCC(=O)Nc3cccc(c3)C#C C64120283
c1cc(ccc1/C=C/c2cc(cc(c2)O)O)O[C@H]3[C@@H]([C@H]([C@@H]([C@H](O3)C(=O)[O-])O)O)O C33816043
c1cc(c(cc1N2C(=O)C[C@@H](C2=O)Nc3ccc(cc3O)[N+](=O)[O-])O)C(=O)[O-] C16901996
C1CCC(CC1)[NH+]2[C@H]3C(=C(N2)[O-])[C@@H](CC(=O)N3)[C@@H]4C=NN=C4C(=O)[O-] C65381877
C[C@H]1C(=C(NN1CC(=O)[O-])C)NC(=O)c2c(nc3ccccc3[nH+]2)[O-] C65409383
C[C@@H]1[C@@H]([C@@H]([C@@H]([C@@H](O1)Nc2ccc(c(c2)[N+](=O)[O-])Cl)O)O)O C03897426
Cc1cc(c(c(c1)C)NC(=O)CSc2[nH]c3c(n2)c(=O)[nH]c(n3)N)C C04133959
C/C(=N/NC(=O)c1cc(c(c(c1)O)O)O)/c2ccc(cc2)[N+](=O)[O-] C05175710
Cc1c(nnn1c2c(non2)N)/C(=N/N=C/c3ccc(cc3O)O)/C C08442585
Cc1ccc2ccccc2c1CN(c3c(non3)N)/N=N/c4c(non4)N C08935228
CC(C)c1c(nnn1c2c(non2)N)C(=O)N/N=C/c3cccc(c3)O C01869596
c1ccc2c(c1)nc3n2[C@@H](NC(=N3)N)c4ccc(cc4)OCC(=O)N C09318924
Cc1c2c(n[nH]1)OC(=C([C@H]2c3cc(cs3)CSc4nnc(s4)N)C#N)N C12444773
C[C@H](C(=O)N1c2ccccc2NC(=O)C1(C)C)Sc3nc(cc(n3)N)N C07203276
c1cc2c(cc1c3nnc(o3)SCc4nc(nc(n4)N)N)OCO2 C14109737
c1nc(c2c(n1)n(c(n2)Cl)[C@@H]3[C@H]([C@@H]4[C@H](O3)CO[P@@](=S)(O4)O)O)N C14806331
Cc1cc(c(c(=O)[nH]1)C(c2cccc(c2O)OC)c3c(cc([nH]c3=O)C)O)O C16266834
c1cc(c(cc1[N+](=O)[O-])[N+](=O)[O-])Sc2nc(cc(n2)N)N C16385879
CC1=C(C(C(=C(N1)C)C(=O)N)c2cccc(c2)[N+](=O)[O-])C(=O)N C19418608
C[C@@H]1C[C@@H](CN(C1)c2nc(c(c(n2)NCCO)[N+](=O)[O-])N)C C13811305
c1ccc(c(c1)c2nc([nH]n2)SCc3nc(nc(n3)N)N)Br C26468144
c1cc(ccc1c2nc([nH]n2)SCc3nc(nc(n3)N)N)Cl C26490099
Cc1ccc(c(c1)[N+](=O)[O-])NC(=O)CSc2nc([nH]n2)N C10716123
Cc1cc(ccc1NC(=O)CSc2nc([nH]n2)N)[N+](=O)[O-] C10715802
Cc1ccc(c(c1)C)NC(=O)NC(=O)CSc2[nH]c(=O)cc(n2)N C06506436
Cc1cccc(c1NC(=O)CSc2[nH]c(=O)cc(n2)N)[N+](=O)[O-] C23442830
C(C(=O)NC(=O)N)OC(=O)c1c(c(c(c(n1)Cl)Cl)N)Cl C33374338
C\1=C(C=C(C(=O)/C1=C/NNC(=O)c2c(non2)N)Cl)Cl C05567088
C[C@H]1CCCC[C@@H]1NC(=O)NC(=O)CSc2nc([nH]n2)N C06607216
C[C@@H]1CCC[C@@H]([C@@H]1C)NC(=O)NC(=O)CSc2nc([nH]n2)N C10716114
Cc1ccc(cc1)c2nc([nH]n2)SCc3nc(nc(n3)N)N C07113688
c1ccc(c(c1)c2nc([nH]n2)SCc3nc(nc(n3)N)N)F C07183763
c1nc(c2c(n1)n(c(n2)Cl)[C@H]3[C@@H]([C@H]4[C@H](O3)CO[P@@](=S)(O4)O)O)N C38580961
c1ccc(cc1)N2NC(=C3N2N=C(N3)c4cccc(c4)C(=O)[O-])[NH3+] C15226566
Cc1ccc2cccc(c2n1)Nc3c(c(ncn3)NN)[N+](=O)[O-] C40626730
C[C@@H]1CCc2c(c(on2)Nc3c(c(nc(n3)NC)N)[N+](=O)[O-])C1 C41301541
CC(=CCNc1c2c(ncn1)n(cn2)[C@H]3[C@H]([C@H]([C@H](O3)CO)O)O)C C43794266
Cc1cc(cc2c1NNC(=C2Nc3cc(cnc3)F)C(=O)N)S(=O)(=O)C C45349245
CCCc1c2c(n[nH]1)OC(=C([C@]23c4cc(ccc4NC3=O)[N+](=O)[O-])C#N)N C09242539
Cc1ccc(cc1)c2c(nnn2c3c(non3)N)C(=O)N/N=C/c4ccccc4O C01821903
CC(C)c1c(nnn1c2c(non2)N)C(=O)N/N=C(\C)/c3ccccc3O C09360999
CSc1c(c(nc2n1nc(c2/N=N/c3cccc(c3)[N+](=O)[O-])N)N)C#N C16248717
c1cc(cc(c1)NS(=O)(=O)c2cc3c(cc2F)NC(=O)CC3)NC(=O)N C55580764
c1ccc2c(c1)nc3n2[C@H](NC(=N3)N)c4ccc(c(c4)[N+](=O)[O-])O C18053636
CC1=C([C@H](C(=C(O1)N)C(=O)N)c2cccc(c2)[N+](=O)[O-])C(=O)C C58949009
c1cc(ccc1c2nnc(o2)CSc3nc(cc(n3)N)N)[N+](=O)[O-] C31818585
Cc1cc(cc(c1C)S(=O)(=O)N)C(=O)NNC(=O)c2cccc(c2)[N+](=O)[O-] C27743554
Cc1ccc(c(c1)C)CN(c2c(non2)N)/N=N\c3c(non3)N C13132772
C/C(=N\NC(=O)c1c(n(nn1)c2c(non2)N)c3ccccc3)/c4ccccc4O C15884956
Cc1c(c(n[nH]1)O)[C@H](c2cc(c(c(c2)OC)O)[N+](=O)[O-])C3=C(N=N[C@@H]3C)O C39355736
C[C@@H]1[C@@H]2[C@@H](CC(=N[C@@H]2N(N1)c3ccc(=O)[nH]n3)O)c4ccc(c(c4)CO)OC C63818271
CC(C)CNC(=O)NNC(=O)c1cc2cc(ccc2[nH]1)[N+](=O)[O-] C65178500
c1cc2c(cc1NC(=O)CNC(=O)c3cc4c(cc3O)CCCC4)[nH]c(=O)[nH]2 C65617556
C[C@@H]1CCCC[C@]12C(=O)N(C(=O)N2)CC(=O)NNC(=O)NC3CCCC3 C65918948
c1cc(cc(c1)NC(=O)N)CNC(=O)c2cc(cc3c2OCCO3)[N+](=O)[O-] C66626724
CC(C)CCNC(=O)[C@H](c1ccco1)N(c2cccc(c2)O)C(=O)c3c(c(ns3)C(=O)N)N C06134607
Cc1ccc(cc1C)NC(=O)COC(=O)c2cc(oc2C)[C@H]([C@@H]([C@@H](CO)O)O)O C06940483
c1cc(ccc1CCC(=O)c2c(cc(cc2O[C@H]3[C@H]([C@H]([C@H]([C@@H](O3)CO)O)O)O)O)O)O C08602675
C1CCN(CC1)c2nc(nc(n2)N3CCCCC3)N/N=C/[C@@H]([C@H]([C@@H]([C@@H](CO)O)O)O)O C08872275
Cc1ccc(cc1C)NC(=O)COC(=O)c2cc(oc2C)[C@@H]([C@@H]([C@@H](CO)O)O)O C06940481
Cc1ccc(o1)[C@H](C(=O)NCCOC)N(c2ccc3c(c2)OCO3)C(=O)c4c(c(ns4)C(=O)N)N C12467550
c1ccc(c(c1)NC(=O)CCCC[C@H]2[C@H]3[C@@H](CS2(=O)=O)NC(=O)N3)SCC(=O)N C12769318
Cc1coc2c1cc3c(c(c(=O)oc3c2C)CCC(=O)N(C)C[C@@H]([C@@H]([C@H]([C@H](CO)O)O)O)O)C C12892797
CN(C[C@@H]([C@H]([C@H]([C@H](CO)O)O)O)O)C(=O)COc1ccc2c3ccccc3c(=O)oc2c1 C12896400
CN(C)c1ccc(cc1)/C=N/Nc2nc3c(=O)[nH]c(nc3n2[C@H]4[C@H]([C@@H]([C@H](O4)CO)O)O)N C13425181
c1cc(ccc1CCC(=O)c2c(cc(cc2O[C@@H]3[C@H]([C@H]([C@@H]([C@H](O3)CO)O)O)O)O)O)O C13521027
c1ccc2c(c1)[nH]c(=O)c(n2)/C(=N\NC(=O)c3ccc(cc3)[N+](=O)[O-])/[C@@H]([C@H](CO)O)O C15774938
c1cc2c(ccc3c2c(c1)C(=O)N(C3=O)/N=C/c4ccc(cc4O)O)NC(CO)(CO)CO C16431508
COc1cc2c(c(c1)O[C@H]3[C@@H]([C@H]([C@@H]([C@H](O3)CO)O)O)O)C(=O)C[C@H](O2)c4ccc(cc4)O C16951757
c1ccc2c(c1)NC(=O)[C@H]([S@@]2=O)/C(=N/NC(=S)NN)/C(=O)Nc3cc(ccc3Cl)Cl C16957772
Cc1cccc(n1)CSc2c3c(nc(n2)N)n(cn3)[C@@H]4[C@H]([C@@H]([C@H](O4)CO)O)O C16990177
CCN(CC)S(=O)(=O)c1cccc(c1)c2nnc(n2N)S[C@@H](C)C(=O)NC(=O)N C20894667
CCC(=O)NNC(=O)CSc1nnc(n1N)N/N=C/c2c(nn(c2C)C(C)C)C C20912059
c1cc(ccc1[C@H](CC(=O)OCC(=O)Nc2c(c3c(s2)CCC3)C(=O)N)NC(=O)N)Cl C20973350
CC(C)[NH2+]C[C@H](COc1cccc2c1cccc2)O[C@H]3[C@H]([C@@H]([C@H]([C@@H](O3)C(=O)[O-])O)O)O C21981333
C[NH+](C)C[C@@H](c1ccc(cc1)O[C@H]2[C@H]([C@@H]([C@@H]([C@H](O2)C(=O)[O-])O)O)O)C3(CCCCC3)O C22056439
CC(C)[NH2+]C[C@@H](COc1ccc(c2c1cccc2)O[C@@H]3[C@@H]([C@@H]([C@H]([C@@H](O3)C(=O)[O-])O)O)O)O C22061115
c1ccc2c(c1)NC(=O)[C@H]([S@]2=O)/C(=N\NC(=S)NN)/C(=O)Nc3cc(ccc3Cl)Cl C17211620
CC(C)(C)N1C(=O)[C@H]2[C@@H]([NH2+][C@@]([C@@H]2C1=O)(CCCNC(=O)N)C(=O)[O-])c3ccc(cc3)Br C33703730
CCCCN1C(=O)[C@H]2[C@@H]([NH2+][C@@]([C@@H]2C1=O)(CCCNC(=O)N)C(=O)[O-])c3ccc(cc3)Br C33717842
CN(C)c1ccc(cc1)/C=N\Nc2nc3c(=O)[nH]c(nc3n2[C@@H]4[C@@H]([C@@H]([C@@H](O4)CO)O)O)N C33764918
CN(C)c1ccc(cc1)/C=N\Nc2nc3c(=O)[nH]c(nc3n2[C@H]4[C@@H]([C@@H]([C@@H](O4)CO)O)O)N C33764919
C(C(=O)Nc1c(non1)NC(=O)CSc2nnc(s2)N)Sc3nnc(s3)N C35163843
c1cc(ccc1CCC(=O)c2c(cc(cc2O[C@H]3[C@H]([C@@H]([C@@H]([C@@H](O3)CO)O)O)O)O)O)[N+](=O)[O-] C35645831
CN(C[C@H]([C@@H]([C@@H]([C@@H](CO)O)O)O)O)C(=O)COc1ccc2c3ccccc3c(=O)oc2c1 C36369722
C[C@@H]([C@@H]1C(=O)N[C@@](C(=O)N[C@@H](C(=O)O1)Cc2ccccc2)(C)CO)[C@@H](C)NC(=O)N C37538176
C[C@H]([C@H]1C(=O)N[C@@](C(=O)N[C@@H](C(=O)O1)Cc2ccccc2)(C)CO)[C@@H](C)NC(=O)N C37538182
COc1c(cc(c2c1O[C@H](CC2=O)c3ccccc3)O)O[C@@H]4[C@@H]([C@@H]([C@@H]([C@@H](O4)CO)O)O)O C36374612
COc1c(cc(c2c1O[C@@H](CC2=O)c3ccccc3)O)O[C@@H]4[C@@H]([C@@H]([C@@H]([C@@H](O4)CO)O)O)O C36374609
C[C@@H](C[C@H](C)OC(=O)/C=C/c1ccc(cc1)O)O[C@H]2[C@@H]([C@H]([C@@H]([C@H](O2)CO)O)O)O C31168775
c1cc(c(cc1CCO[C@H]2[C@@H]([C@H]([C@@H]([C@H](O2)CO)OC(=O)/C=C/c3ccc(c(c3)O)O)O)O)O)O C31156700
c1cc(oc1)CNC(=O)NC(=O)COC(=O)C[C@@H](c2ccc(cc2)Cl)NC(=O)N C04195418
c1cc(oc1)CN([C@@H](c2ccc(cc2)O)C(=O)NC[C@@H]3CCCO3)C(=O)c4c(c(ns4)C(=O)N)N C12474123
CC1=C[C@@H](N=N1)[C@H]2NN[C@@H](N2N)SCC(=O)Nc3ccc(cn3)Br C38999064
CC(=O)N[C@]1(C2=C(NC(=O)N([C@H]2NC1=O)CCc3c[nH]c4c3cc(cc4)F)O)C(F)(F)F C39000544
CCOC(=O)c1c(oc(c1C(=O)N)NC(=O)[C@@H](C)n2c(nnc2SCC)N)C C40172497
CC[C@@H](C(=O)Nc1c(c2c(s1)CCCC2)C(=O)N)n3c(nnc3SCC#N)N C40173509
c1ccc2c(c1)cc(o2)[C@@H]3[C@H]4[C@@H](C(=O)N(C4=O)C5CCCCC5)[C@@]([NH2+]3)(CCCNC(=O)N)C(=O)[O-] C33910434
CCc1cccc(c1N2C(=O)[C@H]3[C@@H]([NH2+][C@@]([C@@H]3C2=O)(CCCNC(=O)N)C(=O)[O-])c4cccs4)CC C43221924
c1cc(ccc1CCC(=O)c2c(cc(cc2O[C@H]3[C@H]([C@@H]([C@H]([C@@H](O3)CO)O)O)O)O)O)O C44021884
c1cc(ccc1C(=O)OCC2=C[C@@H]([C@H]3[C@@H]2[C@@H](OC=C3)O[C@H]4[C@H]([C@@H]([C@@H]([C@@H](O4)CO)O)O)O)O)O C44166813
c1cc(c(cc1/C=C/C(=O)O[C@@H]2[C@H]([C@@H]([C@H](O[C@H]2O[C@H]3CCCC[C@@H]3O)CO)O)O)O)O C49601720
Cc1cc(c(cc1C)Br)N2C(=O)/C(=C\NC(CO)(CO)CO)/C(=O)NC2=O C19596852
Cc1c2c(c(c(c1OC)C/C=C(\C)/CCC(=O)O[C@H]3[C@H]([C@@H]([C@@H]([C@@H](O3)CO)O)O)O)O)C(=O)OC2 C65747905
CCOc1cc(ccc1O)[C@H]2C(=C(NC(=O)N2)CN3CCC(CC3)C(=O)N)C(=O)OC C67285647
COc1cc(ccc1C(=O)N[C@@H]2C=C(C[C@H]([C@@H]2O)O)C(=O)NCCCC(=O)OC)SC C03838469
COC(=O)c1c2c(sc1NC(=O)C(=O)N/N=C/c3cccc(c3)OCC(=O)N)CCCC2 C09159336
CCn1c(nnc1SCC(=O)NN2C(=O)C3(CCCCC3)NC2=O)CCC(=O)N C09455476
C[C@]1(C(=O)N(C(=O)N1)CC(=O)Nc2ccccc2SCC(=O)N)c3cccc(c3)n4cnnn4 C09531191
C[C@H](C(=O)NC(=O)NC)OC(=O)c1ccc(cc1)C(=O)O[C@H](C)C(=O)NC(=O)NC C09960467
Cc1ccc2c(c1)/C(=N\O[C@@H]3[C@@H]([C@@H]([C@@H]([C@@H](O3)CO)O)O)NC(=O)C)/C(=O)N2CCOc4ccccc4C C10271818
CCCCn1c(c(c(=O)[nH]c1=O)N(CCOC)CC(=O)N[C@H]2CCCc3c2cccc3)N C10565741
CC(C)C[C@@H](C(=O)O[C@@H](C(C)C)C(=O)NC(=O)N)NC1=NS(=O)(=O)c2c1cccc2 C10850013
CCCn1c(c(c(=O)[nH]c1=O)N(CCOC)C(=O)CCC(=O)Nc2ccc(cc2)C)N C13057387
c1cc(cnc1)[C@H](CC(=O)[O-])NC(=O)CNC(=O)CCCc2ccc3c([nH+]2)NCCC3 C13436045
Cc1c(c(=O)[nH]c(n1)N2CCOCC2)CCC(=O)NNC(=S)NC[C@@H]3CCCO3 C14332901
Cc1c(c(=O)[nH]c(n1)N2CCOCC2)CCC(=O)NNC(=S)NC[C@H]3CCCO3 C14332902
Cc1ccc(cc1C)S(=O)(=O)NCC(=O)NCC(=O)NNC(=O)c2cc(oc2C)C C03311062
CCN(c1c(n(c(=O)[nH]c1=O)Cc2ccccc2)N)C(=O)CCNC(=O)c3ccco3 C14584262
CCCCn1c(c(c(=O)[nH]c1=O)N(C)C(=O)CCNC(=O)c2ccc(cc2)C(C)(C)C)N C14654951
CCNC(=O)NC(=O)[C@@H](C)OC(=O)c1ccc(cc1)C(=O)O[C@H](C)C(=O)NC(=O)NCC C15180609
c1ccc(cc1)CO[C@@H]2[C@H]([C@H]([C@@H]([C@H](O2)CO)O)O)Nc3ccc(cc3[N+](=O)[O-])[N+](=O)[O-] C19926186
Cc1c(c(n(n1)C(C)C)C)/C=N/Nc2[nH]nc(n2)SCC(=O)NNC(=O)C(C)(C)C C20905223
CC(C)n1cc(cn1)/C=N/Nc2nnc(n2N)SCCC(=O)Nc3ccc(cc3)[N+](=O)[O-] C20921323
C[C@H](C(=O)Nc1ccc(c(c1)[N+](=O)[O-])F)OC(=O)C[C@@H](c2ccc(cc2)Cl)NC(=O)N C21126014
c1ccc(c(c1)[C@H](CC(=O)OCC(=O)Nc2ccc(cc2[N+](=O)[O-])Cl)NC(=O)N)Cl C21139138
Cc1c(c([nH]c1C(=O)[C@@H](C)OC(=O)C[C@H](c2ccc(cc2)Cl)NC(=O)N)C)C(=O)OC C21178076
CC(C)[C@H](C(=O)NC(=O)N)OC(=O)/C=C/c1ccc(cc1)S(=O)(=O)NCc2ccco2 C22571862
c1cc(c(cc1S(=O)(=O)N2CCCCC2)[N+](=O)[O-])NCCCc3c(c([nH]n3)N)C#N C22802115
CCN(CC)C(=O)CSc1nnc(n1N)SCC(=O)N2CCC[C@@H](C2)C(=O)N C24145636
CC(C)Cn1c(c(c(=O)n(c1=O)C)C(=O)COC(=O)c2ccc(cc2N)[N+](=O)[O-])N C25018388
Cn1ccc(c(c1=O)O)C(=O)NCCCCCCNC(=O)c2ccn(c(=O)c2O)C C26576983
Cc1ccc(cc1)c2nn(c(=S)n2CC(C)C)[C@H]3[C@@H]([C@H]([C@@H]([C@H](O3)CO)O)O)NC(=O)C C32594302
CC[C@@H](C)n1c(nn(c1=S)[C@H]2[C@@H]([C@H]([C@@H]([C@H](O2)CO)O)O)NC(=O)C)COc3cccc(c3)C C32594336
CC(C)Cn1c(c(c(=O)[nH]c1=O)N(CCOC)C(=O)CCC(=O)Nc2ccccc2)N C13041176
Cc1c2c(=O)n(c(=O)n(c2sc1C(=O)NN)CC(=O)NC3CCCCC3)CC(=O)N4CCCC4 C34783091
c1ccc(cc1)CO[C@H]2[C@@H]([C@@H]([C@@H]([C@@H](O2)CO)O)O)Nc3ccc(cc3[N+](=O)[O-])[N+](=O)[O-] C35240696
CC(=O)Nc1c(c(=O)[nH]c(n1)SCC(=O)NC[C@H]2CCCO2)NC(=O)c3cccs3 C17967531
CC1=C(C(=O)N[C@H](N1)O)CSc2nnc(o2)[C@H](CC(C)C)NC(=O)OC(C)(C)C C38581245
C[C@H]1[C@@H]([C@@H](N(N1)c2ccccc2)Cl)/C=N/NC(=O)CCN[C@@H]3C(=O)NC(=O)N=N3 C38810931
CCOC[C@@H]1NN[C@@H](S1)NC(=O)[C@@H]2CC(=O)N(C2)CCc3c[nH]c4c3cc(cc4)OC C39252323
CCOc1ccc(cc1)N2[C@@H](NN=C2SCC(=O)NC[C@@H]3CCCO3)Cc4cc(=O)[nH]c(=O)[nH]4 C39362570
c1ccc(cc1)CO[C@H]2[C@H]([C@@H]([C@H]([C@@H](O2)CO)O)O)Nc3ccc(cc3[N+](=O)[O-])[N+](=O)[O-] C44530324
c1ccc2c(c1)C(=NS2(=O)=O)NCCC(=O)Nc3ccc(cc3)NC(=O)NCc4ccco4 C45873272
c1ccc(c(c1)C(=O)OCC(=O)Nc2cccc(c2)S(=O)(=O)/N=C\3/CCCN3)NCCO C09162904
COc1ccc(cc1OC)CCN2C(=O)[C@@H]3[C@H](N[C@]4([C@@H]3C2=O)c5ccccc5NC4=O)CCC(=O)N C16024952
CC(C)(C)NC(=O)NC(=O)COC(=O)/C=C/C(=O)OCC(=O)NC(=O)NC(C)(C)C C34887956
CCN(c1c(n(c(=O)[nH]c1=O)Cc2ccccc2)N)C(=O)COC(=O)c3cccc(c3)O C21939389
CCn1c(=O)c(c(n(c1=O)Cc2ccccc2)N)C(=O)COC(=O)c3ccc(cc3O)O C22055501
C[C@@H](C(=O)NC(=O)NC(C)C)OC(=O)/C=C/C(=O)O[C@@H](C)C(=O)NC(=O)NC(C)C C58149208
CCc1nnc(s1)NC(=O)CSc2nc([nH]n2)N/N=C/c3cc(ccc3O)[N+](=O)[O-] C58997507
Cc1c(c(n(n1)CC=C)C)/C=N/Nc2[nH]nc(n2)SCC(=O)NNC(=O)C(C)C C59831519
C[C@H](C(=O)NNC(=O)C1CCC1)Sc2[nH]nc(n2)N/N=C/c3ccc(cc3)[N+](=O)[O-] C59878433
CCn1c(=O)c(c(n(c1=O)Cc2ccccc2)N)C(=O)COC(=O)c3c(noc3N)C C59953933
Cc1c(cco1)[C@H]2NN[C@@H](O2)SCC(=O)N[C@@H](CC3=c4ccccc4=[NH+]C3)C(=O)[O-] C64684461
CC(C)C[C@@H](C(=O)N)NC(=O)[C@@H]1C[C@@H](CN1C(=O)C=C(C)C)NC(=O)Nc2cccc(c2)SC C03839085
CC(=CC(=O)N1CC[C@@H]([C@H]1C(=O)N[C@@H](Cc2cccs2)C(=O)N)NC(=O)NCC=C)C C03839140
CC(=CC(=O)N1CC[C@@H]([C@H]1C(=O)N[C@H](Cc2ccccc2)C(=O)N)NC(=O)NCC=C)C C03839153
COc1cc(ccc1C(=O)N[C@@H]2C=C(C[C@H]([C@@H]2O)O)C(=O)N[C@H](Cc3ccccc3)C(=O)N)SC C03840089
CC(C)[C@H](C(=O)N)NC(=O)[C@@H]1[C@H](CCN1C(=O)CSC)NC(=O)Nc2cccc(c2)SC C04151639
CC(C)CCNC(=O)[C@@H](c1ccc(cc1)O)N(c2cccc(c2)F)C(=O)c3c(c(ns3)C(=O)N)N C06134216
CCC(C)(C)NC(=O)[C@@H](c1ccc(o1)C)N(Cc2ccc(cc2)F)C(=O)c3c(c(ns3)C(=O)N)N C06462111
CCC(C)(C)NC(=O)[C@@H](c1ccc(o1)C)N(Cc2ccccc2)C(=O)c3c(c(ns3)C(=O)N)N C06462116
CCC(C)(C)NC(=O)[C@@H](c1ccc(o1)C)N(Cc2ccccc2F)C(=O)c3c(c(ns3)C(=O)N)N C06462118
CCOc1ccccc1N([C@H](c2ccc(o2)C)C(=O)NC(C)(C)C)C(=O)c3c(c(ns3)C(=O)N)N C06631482
COCCNC(=O)[C@@H](c1ccc(cc1)F)N(C2CCCC2)C(=O)c3c(c(ns3)C(=O)N)N C06904925
C/C(=N\Nc1nc2c(ncnc2n1[C@H]3[C@@H]([C@@H]([C@@H](O3)CO)O)O)N)/Cc4ccccc4 C09975258
Cc1ccc(o1)[C@@H](C(=O)NCCOC)N(c2ccc3c(c2)OCO3)C(=O)c4c(c(ns4)C(=O)N)N C12467545
CC(C)C[C@H](C(=O)NC(C)(C)C)N(Cc1ccco1)C(=O)c2c(c(ns2)C(=O)N)N C06190444
Cc1ccc(cc1)[C@@H](C(=O)NCCC(C)C)N(c2cccc(c2)O)C(=O)c3c(c(ns3)C(=O)N)N C12479629
Cc1c(c(n[nH]1)c2ccc(cc2O)O[C@H]3[C@H]([C@@H]([C@@H]([C@H](O3)CO)O)O)O)c4ccc5c(c4)OCCO5 C12654744
c1cc(cc(c1)F)N([C@@H](c2ccco2)C(=O)NC[C@H]3CCCO3)C(=O)c4c(c(ns4)C(=O)N)N C12706304
Cc1ccc(c(c1)N(CC(=O)NCCC(C)C)C(=O)c2c(c(ns2)C(=O)N)N)OC C12711550
Cc1ccc(cc1)N([C@@H](c2ccc(o2)C)C(=O)NCCC(C)C)C(=O)c3c(c(ns3)C(=O)N)N C12715104
Cc1c(c(n[nH]1)c2ccc(cc2O)O[C@H]3[C@H]([C@@H]([C@@H]([C@@H](O3)CO)O)O)O)c4ccc5c(c4)OCCO5 C08740244
c1ccc(cc1)Cn2c(c(c(=O)[nH]c2=O)N(CCO)Cc3nc4ccc(cc4n3CCO)Cl)N C12548243
CC(C)(C)NS(=O)(=O)c1ccc(c(c1)[N+](=O)[O-])NCCCc2c(c([nH]n2)N)C#N C16737833
c1ccc(c(c1)NC(=O)CCSc2nnc(n2N)N/N=C/c3cccc(c3)O)[N+](=O)[O-] C20915330
c1ccc2c(c1)ccc(c2/C=N/Nc3nnc(n3N)SCCC(=O)Nc4ccccn4)O C20916728
c1ccc2c(c1)ccc(c2/C=N/Nc3nnc(n3N)SCCC(=O)NCc4ccco4)O C20916853
Cc1ccc(c(c1)C)NS(=O)(=O)c2ccc(cc2)NC(=O)CCSc3nnc(n3N)NN C20922745
CCCCn1c(c(c(=O)[nH]c1=O)N(CC)Cc2ccc(cc2[N+](=O)[O-])C(=O)N)N C24956272
Cc1ccc(cc1S(=O)(=O)Nc2ccccc2OC)NC(=O)C[C@H](c3cccs3)NC(=O)N C28026020
Cc1ccc(cc1S(=O)(=O)Nc2ccccc2OC)NC(=O)C[C@@H](c3cccs3)NC(=O)N C28026024
c1cc(ccc1COC(=O)c2ccc(cc2)O)O[C@H]3[C@@H]([C@H]([C@@H]([C@H](O3)CO)O)O)O C31165501
c1ccc(cc1)CCCCc2c(nc([nH]c2=O)N)C(=O)NNS(=O)(=O)c3ccccc3 C09716022
c1cc(c(c(c1)O[C@@H]2[C@H]([C@@H]([C@@H]([C@@H](O2)CO)O)O)O)C(=O)CCc3ccc(cc3)O)O C34864257
c1cc(ccc1OCC(=O)c2ccc(cc2O)O[C@H]3[C@@H]([C@@H]([C@@H]([C@@H](O3)CO)O)O)O)F C34898314
CC(C)[NH2+]C[C@@H](COc1cccc2c1cccc2)O[C@H]3[C@H]([C@H]([C@@H]([C@@H](O3)C(=O)[O-])O)O)O C35653053
CC(C)(C)CC(C)(C)NC(=O)[C@@H](c1c(cc(cc1O)O)O)N(Cc2ccco2)C(=O)[C@@H]3CCC(=O)N3 C36504533
CCCCNC(=O)[C@H](c1c(cc(cc1O)O)O)N(Cc2ccco2)C(=O)[C@@H]3CCC(=O)N3 C36504536
CCCN([C@@H](c1c(cc(cc1O)O)O)C(=O)NC(C)(C)C)C(=O)[C@@H]2CCC(=O)N2 C36575671
c1cc(ccc1NCCCC(=O)NCC(=O)Nc2ccc3c(c2)[nH]c(=O)[nH]3)[N+](=O)[O-] C39559553
CCOC(=O)c1ccc(cc1)NC(=O)CS[C@@H]2NN[C@@H](N2N)[C@@H]3C=C(N=N3)c4ccc(cc4)C C39007761
C[C@H]1CCCN(C1)c2nc(c(c(n2)Nc3c(c4c(s3)CCC4)C(=O)N)[N+](=O)[O-])N C41301864
Cc1ccccc1N2C(=O)[C@H]3[C@H]([NH2+][C@@]([C@@H]3C2=O)(CCCNC(=O)N)C(=O)[O-])c4cccc5c4cccc5 C43221909
Cc1c(c(n[nH]1)c2ccc(cc2O)O[C@@H]3[C@@H]([C@@H]([C@@H]([C@@H](O3)CO)O)O)O)c4ccc5c(c4)OCCO5 C08740058
CCOC(=O)[C@H]1[C@@H](N(NN1)c2c(non2)N)CSc3[nH]c4cc(ccc4n3)OC C39205287
CCOC(=O)[C@@H]1[C@H](N(NN1)c2c(non2)N)CSc3[nH]c4cc(ccc4n3)OC C39205288
c1ccc(c(c1)/C=C\2/C(=O)N(C(=O)S2)CCNC(=O)CSc3nc(cc(n3)N)N)F C14131998
CC(=O)Nc1ccc(cc1)NC(=O)CSc2nc([nH]n2)N/N=C/c3cc(ccc3O)[N+](=O)[O-] C59813265
c1c(cc(c(c1/C=N/Nc2[nH]nc(n2)SCC(=O)NCCO)O)Cl)Cl C59815644
C[C@H](C(=O)NNC(=O)C(C)C)Sc1nc([nH]n1)N/N=C/c2cc(ccc2O)[N+](=O)[O-] C59878737
C[C@H]1[C@@H](C(=Nc2n1nc(n2)N)C)CCC(=O)NCCCCCc3c(c(n[nH]3)N)C#N C39932294
CC(C)[NH2+]C[C@H](COc1cccc2c1cccc2)O[C@H]3[C@@H]([C@@H]([C@@H]([C@@H](O3)C(=O)[O-])O)O)O C65748514
CC(C)C[C@@H](C(=O)N)NC(=O)[C@@H]1C[C@@H](CN1C(=O)c2ccco2)NC(=O)c3ccco3 C03838396
CC(C)[C@H](C(=O)NC(=O)N)OC(=O)Cc1ccc(cc1)NS(=O)(=O)c2cccc(c2)C(F)(F)F C06144761
c1ccc(cc1)OCC(=O)NCC(=O)OCC(=O)Nc2c(c3c(s2)CCCC3)C(=O)N C08624932
C[C@@H](C(=O)OCC(=O)Nc1c(ccs1)C(=O)N)NC(=O)/C=C/c2ccc(cc2)OC C08825304
Cc1ccccc1N2C[C@@H](CC2=O)C(=O)Nc3nnc(s3)SCC(=O)Nc4ccc(cc4)C(=O)N C08904947
COC(=O)N1CCc2c(sc(c2C(=O)N)NC(=O)c3ccccc3NS(=O)(=O)c4ccccc4)C1 C09325352
CCN(c1c(n(c(=O)[nH]c1=O)Cc2ccccc2)N)C(=O)CSc3[nH]c(nn3)c4ccccc4F C09837075
Cc1ccccc1NC(=O)CN2C(=O)/C(=C/c3cn(c4c3cccc4)CC(=O)N)/NC2=O C08995428
COc1ccc(cc1OC)/C=C/C(=O)NC(=S)NNC(=O)CNC(=O)C2CCCCC2 C09973088
CCOc1ccccc1C(=O)NCC(=O)NNC(=O)c2c(cn(n2)c3ccccc3)O C10159654
CCOC(=O)[C@H](C(=O)C)Sc1[nH]c(=O)c(c(n1)N)NC(=O)c2ccc(o2)Br C10243576
CCN(C[C@H](COc1ccc(cc1)C#N)O)c2c(n(c(=O)[nH]c2=O)Cc3ccccc3)N C10431794
Cc1c(n(c(c1C#N)NC(=O)COC(=O)C[C@@H](c2ccccc2)NC(=O)N)Cc3ccc(cc3)F)C C11940630
CCCCn1c(c(c(=O)[nH]c1=O)N(CC(C)C)C(=O)CCC(=O)NC2CCCCCCC2)N C12607666
Cc1cc(cc(c1)NC(=O)CCC(=O)N(CC(C)C)c2c(n(c(=O)[nH]c2=O)CC(C)C)N)C C13040706
C[C@H]1C[C@H](n2c(c(cn2)C(=O)NNC(=S)Nc3ccc(cc3OC)OC)N1)C(F)(F)F C02793722
CCNNC(=O)[C@H]1[C@@H]([C@H](c2cc3c(cc2[C@@H]1c4cc(c(c(c4)OC)OC)OC)OCO3)O)CO C14676558
Cc1ccc(c(c1)C)C(=O)NNC(=O)[C@H](C)NS(=O)(=O)c2ccc(cc2)NC(=O)C C14802472
CCOc1ccccc1C(=O)NCC(=O)O[C@@H](C)C(=O)Nc2c(ccs2)C(=O)N C16710612
C[C@@H](C(=O)Nc1c(ccs1)C(=O)N)OC(=O)CNS(=O)(=O)/C=C/c2ccccc2 C16771159
C[C@@H](C(=O)NNC(=O)CN1CCCc2c1cccc2)NS(=O)(=O)c3ccc(cc3)NC(=O)C C17402026
CCCCn1c(c(c(=O)[nH]c1=O)N(CC)C(=O)CSc2ccc(cc2)NC(=O)C)N C19009199
CC(=C1CCOC1=O)NNC(=O)[C@H](c2c3ccccc3c(=O)[nH]n2)NC(=O)c4ccccc4 C20157777
Cc1ccc(cc1C)S(=O)(=O)NCC(=O)OCC(=O)Nc2c(c3c(s2)CCCC3)C(=O)N C20822816
Cc1c(c(n(n1)C(C)C)C)/C=N/Nc2nnc(n2N)SCC(=O)Nc3ccc(c(c3)F)F C20911513
Cc1c(c(n(n1)C(C)C)C)/C=N/Nc2nnc(n2N)SCC(=O)NC3CCCC3 C20911533
COCCn1c(c(c(=O)[nH]c1=O)C(=O)CSc2[nH]nc(n2)c3ccccc3Br)N C24786809
Cc1ccc(o1)/C=C/c2[nH]nc(n2)SCC(=O)c3c(n(c(=O)[nH]c3=O)CC(C)C)N C25079373
CNS(=O)(=O)c1ccc(c(c1)[N+](=O)[O-])NCCc2ccc(s2)S(=O)(=O)N C32927092
CC(C)Cn1c(c(c(=O)[nH]c1=O)N(CC(C)C)C(=O)CN2CCN(CC2)c3ccc(cc3)O)N C36308229
CC1=C([C@H](N2C(=N1)N=C(N2)CCCO)c3ccc(c(c3)OC)OCc4ccccc4)C(=O)N C11859428
Cc1cccc(c1)N2[C@@H](NN=C2SCC(=O)NCc3ccco3)Cc4cc(=O)[nH]c(=O)[nH]4 C39361751
CCCn1c2ccccc2n(c1=O)CCC(=O)NCC(=O)Nc3ccc4c(c3)[nH]c(=O)[nH]4 C39558959
c1ccc(cc1)C2=NN=C(C2)C(=O)NNC(=O)CNC(=O)CNC(=O)c3ccc(cc3Cl)Cl C39612301
Cc1c(c(=O)[nH]c(n1)SCC(=O)N(CCC(=O)N)c2ccccc2)CCC(=O)O C13451218
COc1ccccc1OCCCn2c3ccccc3nc2S[C@H]4[C@H]([C@@H]([C@@H]([C@@H](O4)CO)O)O)O C39916027
c1ccc2c(c1)N(C[C@@H](O2)C(=O)N)C(=O)COC(=O)CCNC(=O)NC34CC5CC(C3)CC(C5)C4 C45353397
C[C@@H]1CCCC[C@@H]1NC(=O)CN(CCCOC)c2c(n(c(=O)[nH]c2=O)Cc3ccccc3)N C45841775
CC1CCC(CC1)NC(=O)CN(CCOC)c2c(n(c(=O)[nH]c2=O)Cc3ccccc3)N C45873455
Cc1cc(c2c(c1)[C@@]3([C@H]4[C@@H]([C@@H](N3)CC(=O)N)C(=O)N(C4=O)CCc5ccc(c(c5)OC)OC)C(=O)N2)C C20611968
CNc1ccc(cc1C(=O)OCC(=O)Nc2c(c3c(s2)CCC3)C(=O)N)[N+](=O)[O-] C17051154
CCNC(=O)NC(=O)COc1cc(c(cc1Cl)Cl)OCC(=O)NC(=O)NCC C23046171
CCCn1c(c(c(=O)[nH]c1=O)C(=O)CN(C)[C@@H](C)c2cccc(c2)NC(=O)c3ccccc3)N C57763562
CCOc1ccc(cc1S(=O)(=O)N(C)C)NC(=O)C[C@@H](c2ccccc2C)NC(=O)N C32421723
CCOc1ccc(cc1S(=O)(=O)N(C)C)NC(=O)C[C@H](c2ccccc2C)NC(=O)N C32421722
C=CCc1cccc(c1O)/C=N/NC(=O)CCCSc2nnc(n2N)c3cccnc3 C58988384
C[C@@]1(C(=O)NC(=O)N1)c2cccc(c2)NC(=O)[C@H](CCSC)NC(=O)COc3ccccc3 C59017714
CCOC(=O)C1=C(OC(=C([C@]12c3ccccc3N(C2=O)CC(=O)N)C(=O)OC(C)C)C)N C59293260
Cc1cccc2c1NC(=O)[C@@]23[C@H]4[C@@H]([C@@H](N3)CCC(=O)N)C(=O)N(C4=O)Cc5ccccc5OC C15958580
CC[C@H](C)[C@@H](C(=O)N[C@@H](CC1=c2ccccc2=[NH+]C1)C(=O)[O-])NC(=O)N3CC(=Nc4c3cccc4)O C63384529
c1ccc(cc1)CNC(=O)c2c3c(nc4ccccc4n3)n(c2N)CCC5=CCCCC5 C02291752
CCCc1c2c([nH]n1)OC(=C([C@@H]2c3ccc(cc3)OCc4cccc(c4)Cl)C#N)N C00622974
Cc1cc(c(c(c1COc2ccc(cc2)F)C)[C@H]3c4c([nH]nc4OC(=C3C#N)N)C)C C05408940
Cc1ccc(cc1)C(=O)N[C@H](C(C)C)C(=O)NNC(=O)c2cc3c(s2)CC[C@H](C3)C C07986473
Cc1ccc(cc1C)N2C(=O)Nc3ccccc3[C@]2(C(=O)NCCC4=CCCCC4)O C03670209
Cc1cc(nn1CC(=O)Nc2c(c3c(s2)C[C@@H](CC3)C(C)(C)C)C(=O)N)C(F)(F)F C00845161
CC(C)[C@@H](C(=O)N/N=C/c1ccc(c(c1)Br)O)NC(=O)c2ccc(cc2)F C10000991
CC(C)[C@H](C(=O)N/N=C/c1ccc(c(c1)Br)O)NC(=O)c2ccc(cc2)F C10000992
CC(C)[C@H](C(=O)N/N=C/c1c2ccccc2ccc1O)NC(=O)c3ccccc3Cl C10040150
CC(C)c1ccc(cc1)c2nc(cs2)C(=O)NCc3ccc(s3)S(=O)(=O)N C12930543
C[C@H]1CCC[C@H]([C@@H]1C)NC(=O)CSc2nnc(n2N)c3ccc(cc3)C(C)(C)C C13057484
c1cc(cc(c1)F)COc2ccc(cc2/C=N/NC(=O)c3cc(cc(c3)O)O)Cl C13321595
c1cc(ccc1COc2ccc(cc2/C=N/NC(=O)c3cc(cc(c3)O)O)Cl)F C13321597
CCc1ccc2c(c1)cc(c(n2)SCC(=O)Nc3c(c4c(s3)CCCC4)C(=O)N)C#N C13503472
COc1ccc(cc1)[C@@H]2[C@H]([C@](NC(=O)N2)(C(F)(F)F)O)C(=O)c3ccc(cc3)Br C13765914
c1nc(c2c3c(sc2n1)CCCC3)NNC(=S)NC(=O)C45CC6CC(C4)CC(C6)C5 C15906001
Cc1ccc(c(c1)NC(=O)[C@H](C)Sc2nnc(n2N)c3ccccc3Br)C C16988756
Cc1ccc(cc1)[C@@H]2c3c(c4ccccc4oc3=O)OC(=C2C(=O)Nc5ccccc5)N C17093870
Cc1cc(nc2c1c3c(s2)C(=O)N[C@H](N3)c4c[nH]nc4c5ccccc5)C(F)(F)F C17096414
CCCc1c2c(n[nH]1)OC(=C([C@@H]2c3cc(ccc3OCc4ccccc4)Cl)C#N)N C09087928
C[C@@H]1[C@H](CC[C@]2([C@H]1[C@H]([C@H](CC2)[C@H](C)C(=O)NCc3ccco3)O)C)NC(=O)c4ccccc4 C20466283
CC[C@@H](C)NS(=O)(=O)c1ccc2c(c1)[C@H]3C=CC[C@H]3[C@H](N2)c4cccc(c4O)OC C20694585
CC[C@H](C)NS(=O)(=O)c1ccc2c(c1)[C@H]3C=CC[C@H]3[C@H](N2)c4cccc(c4O)OC C20694588
c1ccc2c(c1)NC(=C[C@H](S2)c3cccs3)C4=C([NH+](C(=O)NC4=O)C5CCCCC5)[O-] C21788765
c1ccc(cc1)c2csc(n2)c3cc(c(nc3N)SCC(=O)c4ccc[nH]4)C#N C13150140
CCc1c(c(nc(n1)SCC(=O)c2ccc3c(c2)CCC(=O)N3)N)c4ccc(cc4)Cl C25589010
Cc1ccc(cc1)C(=O)Nc2ccc3c(c2)c(=O)n(c(c3c4ccccc4F)N)C[C@H]5CCCO5 C35956509
C[C@@]1([C@@H]([C@@H](NC(=S)N1)c2ccc(cc2)OC(F)F)C(=O)Nc3ccccc3)OC C36011473
CCOC(=O)C1=C(S/C(=C/c2ccc(c(c2)O)O)/C1=O)Nc3ccc(cc3)Cl C36258501
c1ccc(c(c1)[C@@H](C(=O)NC2CCCCC2)N(c3ccccc3Cl)C(=O)CO)O C36547705
CC(=CCc1c2c(c(c3c1OC(C=C3)(C)C)O)c(=O)c(co2)c4ccc(cc4O)O)C C05158973
c1ccc2c(c1)[nH]c(n2)N3[C@@H]4CCCC(=O)[C@@H]4[C@@H](N3)Nc5cc(cc(c5)Cl)Cl C38741730
COc1ccc2c(c1)[nH]c(n2)SCC(=O)N[C@@H]3Nc4ccc(cc4S3)Br C39152434
CCCc1ccc(c(c1)N2CCN[C@@H](C2)Br)NS(=O)(=O)c3ccccc3O C39481394
CCOC1=C2Nc3ccccc3C[NH+]2[C@@H](C1)C(=O)N(Cc4ccccc4)c5ccccc5O C39542353
CCNC(=O)c1c2c(sc1NC(=O)/C(=C/c3cc(c(c(c3)C)O)C)/C#N)CCCC2 C39992163
Cc1cc(cc2c1[nH]c(c2CCNC(=O)[C@]3(C(=O)Nc4cc(ccc4O3)Cl)C)C)Cl C41548814
Cc1cc(c2c(c1)c(c([nH]2)C)CCNC(=O)[C@]3(C(=O)Nc4cc(ccc4O3)Cl)C)C C41549390
CC[C@@H](C)NC(=O)c1cc(ccc1N2CCc3ccccc3C2)NC(=O)NC(C)(C)C C00735819
COc1ccc(cc1)[C@@H]2[C@@H]([C@@](NC(=O)N2)(C(F)(F)F)O)C(=O)c3ccc(cc3)Br C35938089
c1ccc2c(c1)[nH]c(n2)CS[C@@H]3NN[C@@H](N3Cc4ccco4)c5ccc(cc5)Cl C39583647
c1ccc2c(c1)[nH]c(n2)CS[C@@H]3NN[C@H](N3Cc4ccco4)c5cccc(c5)Cl C39583721
Cc1cc(c(c(c1)c2c3c([nH]n2)C(=O)N([C@@H]3c4ccc(cc4)C(C)(C)C)CCO)O)C C05790299
CCc1ccc(cc1)[C@H]2C[C@@H](n3c(nc(n3)N)N2)c4ccc(cc4)OCc5ccccc5 C03642495
c1ccc(cc1)[C@@H]2CNC(=O)[C@@H]2C(=O)NN/C=C\3/C=C(C=CC3=O)Cc4ccccc4Cl C08860921
c1ccc(cc1)[C@H]2CNC(=O)[C@@H]2C(=O)NN/C=C\3/C=C(C=CC3=O)Cc4ccccc4Cl C08860923
CC1=C([C@@H](NC(=S)N1)c2ccc(cc2)OC)C(=O)N/N=C/c3ccccc3Cl C59384644
Cc1cccc(c1)n2c(cc(=O)nc2SCC(=O)Nc3ccc(cc3C(F)(F)F)F)N C59942059
Cc1cccc(c1C)OC[C@H]2NN[C@H](N2C)SCc3cc(=O)c4cccc(c4[nH]3)Cl C63686611
C/C(=N/NC(=O)COc1ccc(cc1Br)Br)/c2cc(ccc2O)O C20115281
COC(=O)[C@@](C(F)(F)F)(Nc1c(c2c(s1)CCC2)C(=O)N)NC(=O)c3ccccc3 C04177285
C[C@@]12CC[C@H]([C@@]([C@H]1Cc3c(nc(s3)NC(=O)c4cccs4)[C@H]2CC(=O)NCC#C)(C)CO)O C04222501
CC(=O)NCCNC(=O)C[C@@H]1c2c(sc(n2)c3ccccc3)C[C@H]4[C@]1(CC[C@H]([C@@]4(C)CO)O)C C04222534
CCNC(=O)O[C@@H]1CC[C@@]2([C@@H]([C@]1(C)CO)CC[C@H]([C@H]2CC(=O)NCc3ccc(cc3)F)O)C C04236553
CCCNC(=O)O[C@@H]1CC[C@@]2([C@@H]([C@]1(C)CO)CC[C@H]([C@H]2CC(=O)NCc3cccs3)O)C C04236703
CCCNC(=O)O[C@@H]1CC[C@@]2([C@H]([C@]1(C)CO)CC[C@H]([C@H]2CC(=O)NCc3cccs3)O)C C04236704
Cc1ccc(cc1)NC(=O)NC[C@@H]2[C@H]([C@H]([C@@H](O2)CC(=O)N(C)Cc3ccccc3)O)O C08643459
c1ccc(cc1)C(c2ccccc2)(C(=O)OCC(=O)Nc3c(c4c(s3)CCCC4)C(=O)N)O C09180353
COc1ccc(cc1OC)C(=O)c2c(c3c(s2)NC(=O)C[C@H]3c4ccc(c(c4)OC)O)N C12276227
Cc1c(cc(s1)[C@@H]2C(=C(OC(=C2C(=O)OC)C)N)C#N)CSc3nnc(s3)N C12372407
Cc1c(cccc1Cl)NC(=O)CCC(=O)NNC(=S)NC(=O)c2cccs2 C12502327
c1ccc(cc1)[C@@H](C(=O)[O-])NC(=O)C[C@@H](CNC(=O)[C@@H]2CSC[NH2+]2)c3ccc(cc3)Cl C12893027
Cc1cc(ccc1NC(=O)CNC(=O)CCCNC(=O)NC2CCCCC2)Br C14848355
CC(=O)NC(=S)Nc1ccc(cc1)NC(=S)NC(=O)/C=C/c2cc(ccc2OC)Br C16320848
C[C@@H](C12CC3CC(C1)CC(C3)C2)NC(=O)COC(=O)C[C@@H](c4ccc(cc4)Cl)NC(=O)N C20973469
C[C@H](C(=O)Nc1ccc(cc1)C(F)(F)F)OC(=O)C[C@H](c2ccc(cc2)Cl)NC(=O)N C21119716
c1ccc(c(c1)[C@H](CC(=O)OCC(=O)Nc2cc(ccc2Cl)Cl)NC(=O)N)Cl C21136926
c1ccc(c(c1)[C@@H](CC(=O)OCC(=O)Nc2cc(ccc2Cl)Cl)NC(=O)N)Cl C21136929
C[C@@H](c1ccc(cc1Cl)Cl)NC(=O)COC(=O)C[C@H](c2ccccc2Cl)NC(=O)N C21238519
C[C@@H](c1ccc(cc1Cl)Cl)NC(=O)COC(=O)C[C@@H](c2ccccc2Cl)NC(=O)N C21238531
CC(C)[C@H](C(=O)NNC(=S)Nc1ccccc1C(F)(F)F)NC(=O)c2ccco2 C21345411
CCC[C@@H](C(=O)NCC(=O)Nc1ccc(cc1C)Br)NC(=O)NCc2ccc(cc2)F C22323567
c1ccc2c(c1)CCC[C@H]2NC(=O)c3ccccc3NS(=O)(=O)c4ccc5c(c4)[nH]c(=O)[nH]5 C22618384
Cc1ccc(c(c1)C)NC(=O)NC(=O)[C@@H](C)Sc2nnc(s2)SCC(=O)N C22762119
Cc1ccc(c(c1)C)NC(=O)NC(=O)[C@H](C)Sc2nnc(s2)SCC(=O)N C22762123
CCC[C@H](C(=O)NNC(=O)c1cc2c(s1)CCCC2)NC(=O)NCc3ccc(cc3)F C25258993
Cc1ccc(cc1)S(=O)(=O)NNC(=S)SCC(=O)N[C@H](C(Cl)(Cl)Cl)O C26949706
[H]/N=C\1/[C@H](SC(=S)N1Nc2nc(nc(n2)N[C@@H](C(Cl)(Cl)Cl)O)C)CCl C26949972
CC[C@]1(CC2=C(CO1)S[C@@H]3C2=C([N-]C(=N3)SCC(=O)Nc4ccc(cc4)OCC)[NH3+])C C34789330
[H]/N=C\1/[C@@H](SC(=S)N1Nc2nc(nc(n2)N[C@@H](C(Cl)(Cl)Cl)O)C)CCl C35047251
CC(C)[C@@H]1CC[C@]2([C@@H](CCC(=C)[C@@H]2[C@@H]1O[C@@H]3[C@@H]([C@@H]([C@@H]([C@@H](O3)COC(=O)C)O)O)O)O)C C35455572
CC(C)(C)NC(=O)[C@@H](c1ccc(cc1)O)N(Cc2ccco2)C(=O)c3cccc(c3O)O C36500704
CC(C)(C)NC(=O)[C@H](c1ccc(cc1)O)N(Cc2ccco2)C(=O)c3cccc(c3O)O C36500705
CCC(=O)N([C@@H](c1c(cc(cc1O)O)O)C(=O)NC(C)(C)CC(C)(C)C)C(C)(C)C C36594220
CC(=O)C1=C(NC(=S)N[C@@H]1c2cc(c(c(c2)Br)OCC(=O)N)OC)c3ccccc3 C13497400
c1cc(ccc1CCNC(=O)CCNS(=O)(=O)c2cc(cnc2N)Br)Cl C15935176
C[C@H]1c2ccc(c(c2OC(=O)[C@H]1CC(=O)NCCc3c[nH]c4c3cc(cc4)OC)O)O C38573542
c1cc(c(cc1Br)F)NC(=O)CSC2=NN[C@H](N2N)[C@@H]3C4=C(CCC4)N=N3 C39012521
c1cc(c(cc1Br)F)NC(=O)CSC2=NN[C@@H](N2N)[C@H]3C4=C(CCC4)N=N3 C39012522
c1cc(c(cc1Br)F)NC(=O)CSC2=NN[C@H](N2N)[C@H]3C4=C(CCC4)N=N3 C39012523
CCC(CC)[C@H]1NN[C@@H](S1)NC(=O)[C@@H]2CC(=O)N(C2)CCc3c[nH]c4c3cc(cc4)Cl C39252139
C[C@]12CC[C@H]([C@@]([C@H]1Cc3c(nc(s3)NC(=O)c4cccs4)[C@H]2CC(=O)NCC#C)(C)CO)O C43553591
C[C@]12CC[C@H]([C@@]([C@@H]1CC[C@H]([C@H]2CC(=O)NCc3ccc(cc3)F)O)(C)CO)OC(=O)NCC=C C43553771
CCCNC(=O)O[C@@H]1CC[C@]2([C@H]([C@]1(C)CO)CC[C@H]([C@H]2CC(=O)NCc3cccs3)O)C C43553896
C[C@]12CC[C@H]([C@@]([C@H]1CC[C@H]([C@H]2CC(=O)NCc3cccs3)O)(C)CO)OC(=O)Nc4cccc(c4)F C43553931
c1ccc(cc1)[C@@H](C(=O)[O-])NC(=O)C[C@H](CNC(=O)[C@@H]2CCC[NH2+]2)c3ccc(cc3)Cl C43595151
C[C@]12CC[C@H]([C@@]([C@@H]1CC[C@H]([C@H]2CC(=O)NCc3ccccc3)O)(C)CO)OC(=O)NCC=C C44681464
CCOc1cc(ccc1O)[C@H]2c3c(n[nH]c3C(=O)N2CCO)c4cc(cc(c4O)C)C C05790057
CC(C)(C)C1CCC2(CC1)C(=O)N(C(=O)N2)CC(=O)NCCc3cccc(c3)C(=O)N C58331451
C[C@H]1CN(CCO1)[C@@H](CNC(=O)C[C@@H](c2cccs2)NC(=O)N)c3c(cccc3Cl)F C58951471
c1ccc(cc1)[C@@H]2C3=C(CN(C3=O)CCO)NC(=O)N2 C04854632
COc1cc(c2c(c1O)C(=O)C=C(C2=O)CO)O C06483562
Cc1cn(c(=O)[nH]c1=O)[C@H]2[C@@H]([C@H](C2(C)C)CO)CO C06484089
CC(=O)N[C@@H]1[C@@H](C[C@@H]2CO[C@@H](O[C@@H]2[C@@H]1O)c3ccccc3)O C06614437
CCNS(=O)(=O)c1cc2c(cc1C)[nH]c(=O)[nH]2 C11635336
Cc1cc(ccc1NC(=O)[C@@H](C)n2cncn2)N C19256749
c1cc(ncc1/C(=N/O)/N)Sc2nncs2 C19847880
C1C(=O)N(C(=S)S1)Nc2nnc(s2)N C28629018
Cc1c2c(=O)[nH]cnc2sc1C(=O)NC[C@@H](C)O C35108251
CN(C)C(=O)CN(C)c1cc2c(cc1N)CCC(=O)N2 C35356082
CC1(CN(CCO1)c2ccc(cn2)/C(=N/O)/N)C C36232586
CN(c1cc2c(cc1N)CC(=O)N2)[C@H]3CCS(=O)(=O)C3 C36869593
c1cscc1[C@H]2c3c(c(=O)cc(o3)CO)OC(=C2C#N)N C02232879
c1cc2c(cc1O)OC[C@]2(C(=O)[O-])[NH+]3CCCNCC3 C37958957
Cc1ccccc1[C@@H]2CC(=O)NC3=NC(=NC(=O)[C@@H]23)N C39969907
CNC(=O)[C@H]1CCCCN1C(=O)c2cc(cn2C)N C40325378
CC[C@@H](C(=O)N1C[C@@H](Oc2c1cccc2)C(=O)[O-])[NH3+] C40473543
Cn1ccc(n1)NS(=O)(=O)c2cc(cs2)N C41043997
c1ccc2c(c1)C[C@@H]([C@H]2NC(=O)c3c[nH]c(=O)cn3)O C42190770
C[C@@H]1CC[C@@H](CN1c2cc[nH+]c(c2)C(=O)[O-])C(=O)N C42439180
C[C@@H]1CC[C@@H](CN1C(=O)NC(=O)CCl)C(=O)N C42440529
C[C@H]1CCC[C@H](C1)NC(=O)C[C@@H]2C(=O)NC(=O)N2 C42740711
CCNC(=O)[C@H](C)NC(=O)/N=c/1\[nH]cc(s1)C C43385187
Cc1ccc(c(n1)Sc2nncs2)/C(=N/O)/N C43400946
CC(C)(/C(=N/O)/N)C(=O)N1CCN(CC1)C2CC2 C44785895
Cc1c(n(c2c1c(ncn2)N)CCC(=O)NC)C C45006794
CN(C/C(=N/O)/N)C(=O)[C@H]1Cc2ccccc2O1 C45059855
c1c(cnc(c1Cl)N2CCNC(=O)C2)C(=O)N C47255253
CC1(C(=O)N(C(=O)N1)Cc2cccc(c2)C(=O)N)C C47461194
CC[C@H]1CO[C@@H](CN1c2ccc(cn2)/C(=N/O)/N)C C48915156
C[C@H]1CN(CC(O1)(C)C)[C@@H](C)C(=O)NC(=O)N C49177321
[H]/N=C\1/C(=C(CS1)c2ccc3c(c2)N(C(=O)CO3)C)C(=O)N C32500792
c1c/c(=N/S(=O)(=O)C2CCOCC2)/[nH]cc1N C50199099
C1CC[C@H]2[C@@H](C1)C[C@@H](N2C(=O)N3CC[C@@H](C3)C[NH3+])C(=O)[O-] C50251042
c1ccc2c(c1)NC[C@@H](O2)C(=O)N[C@H]3CCCNC3=O C50397773
C[C@@H]1CN([C@@H](CO1)C)C(=O)c2cccc(n2)NN C51128850
C1C[C@@H]2[C@H](C1)OCCN2Cc3c(snn3)NN C51144953
Cc1c(c(n(n1)C)NN)CN2CCO[C@@H]3[C@@H]2CCC3 C51144956
Cn1cc([nH+]c1)S(=O)(=O)[N-]c2cc(ccc2F)N C52095906
CS(=O)(=O)Cc1nc2c(c(n1)NN)CCCC2 C52789459
C[C@H](c1nc2cc(ccc2n1C3CCS(=O)(=O)CC3)N)O C53736502
C[C@@H](C[NH3+])C(=O)N1C[C@@H](Oc2c1cccc2)C(=O)[O-] C54342852
C1CCC(C1)[C@H]2CCCN2C(=O)c3nc([nH]n3)N C55169614
CC(C)N1c2ccccc2[C@@](C1=O)([C@H]3C(=O)N=C(S3)N)O C17878329
CC(C)[C@H](/C(=N/O)/N)C(=O)N1CCCOCC1 C61938143
c1c(c(cc(c1S(=O)(=O)N2CCC(=O)NCC2)F)F)N C62100126
C[NH2+]C[C@@H]1CCCCN1C(=O)c2cc([nH]c(=O)c2)[O-] C63167691
CC(C)(C(=O)NC1CCOCC1)NC(=O)NC C65793778
c1nc2c(c(n1)[O-])sc(n2)N3CCC(CC3)C[NH3+] C67172771
C[C@@H]1C[C@H]1NC(=O)C2CCC3(CC2)C(=O)NC(=O)N3 C67277076
CC1=C([C@]2(c3ccccc3N(C2=O)CC(=O)N)C(=C(O1)N)C#N)C(=O)OCC=C C02231151
c1cc(cnc1)c2nnc(n2N)SCC(=O)NN3C(=O)C4(CCCCC4)NC3=O C03442448
C[C@@]1(C(=O)N(C(=O)N1)CC(=O)Nc2ccc(cc2)C(=O)N)c3ccc(cc3)[N+](=O)[O-] C08753017
COc1ccc(cc1)Oc2coc3cc(ccc3c2=O)O[C@@H]4[C@@H]([C@@H]([C@@H]([C@@H](O4)CO)O)O)O C08844374
CC(C)n1c(c(c(=O)[nH]c1=O)[C@H]2c3ccc(cc3Oc4c2c(=O)n(c(=O)[nH]4)C(C)C)O)O C09488342
c1ccc(cc1)C[C@@H](C(=O)NNC(=O)c2c3ccccc3c(=O)[nH]n2)NC(=O)c4ccco4 C09703780
C[C@@H](C(=O)NC(=O)NC)OC(=O)CCNC(=O)NC12CC3CC(C1)CC(C3)C2 C11440504
COc1ccc(cc1)Oc2coc3cc(ccc3c2=O)O[C@H]4[C@H]([C@@H]([C@@H]([C@H](O4)CO)O)O)O C11666973
C[C@@H](C(=O)Nc1c(ccs1)C(=O)N)Sc2nnnn2c3ccc(cc3)O C12892299
Cc1ccc(cc1)S(=O)(=O)OC[C@@H]2[C@H]([C@@H]([C@@H](O2)n3cnc4c3ncnc4N)O)O C04822295
Cc1ccccc1C(=O)NNC(=O)CSc2ccc(cc2[N+](=O)[O-])C(=O)N C15692214
CNC(=O)c1ccccc1NC(=O)CSc2ccc(cc2[N+](=O)[O-])C(=O)N C19209044
C[C@@H]1[C@@H]([C@H](n2c(ncn2)N1)c3ccc(c(c3)OC)OCC(=O)N)C(=O)Nc4ccccc4 C20803419
C[C@@H]1[C@@H]([C@@H](n2c(ncn2)N1)c3ccc(c(c3)OC)OCC(=O)N)C(=O)Nc4ccccc4 C20803423
Cc1ccc(cc1)S(=O)(=O)OC[C@@H]2[C@@H]([C@H]([C@@H](O2)n3cnc4c3ncnc4N)O)O C22067032
Cc1c2c(c(sc2nc(n1)C)C(=O)O[C@H](C)C(=O)Nc3c4c(nc[nH]4)ncn3)N C23076886
Cc1c2c(c(sc2nc(n1)C)C(=O)O[C@@H](C)C(=O)Nc3c4c(nc[nH]4)ncn3)N C23076888
C[C@@H](C(=O)Nc1ccc(cc1)NC(=O)NCc2ccco2)NC(=O)c3ccco3 C25656366
CCCS(=O)(=O)Nc1ccc(n(c1=O)CC(=O)N[C@H]2CCc3c(sc(n3)N)C2)C C26960173
Cc1c2c(cc(nc2on1)c3ccco3)C(=O)Nc4nc(cs4)c5cc([nH]c5)C(=O)N C30984077
CCOc1cc(cc(c1O)Br)/C=N\NC(=O)CCc2c(=O)[nH]c(=O)[nH]n2 C31906020
Cc1ccc(cc1)S(=O)(=O)O[C@H]2[C@H]([C@@H](O[C@@H]2n3cnc4c3ncnc4N)CO)O C35395411
Cc1c(c(=O)[nH]c(=O)[nH]1)/C=N\NC(=O)[C@@H](C)Cc2c(nc([nH]c2=O)c3ccccc3)C C35993638
CC1=C([C@H](C(=C(O1)N)C#N)c2cc(c(cc2Cl)OCC(=O)N)OC)C(=O)OC C00814145
CC1=C([C@@H](C(=C(O1)N)C#N)c2cc(c(cc2Cl)OCC(=O)N)OC)C(=O)OC C00814147
CC(C)Cn1c(c(c(=O)n(c1=O)C)C(=O)COC(=O)c2ccc(cc2O)O)N C06080921
Cc1cc(no1)NC(=O)CSC2=NN[C@H](N2c3ccccc3)Cc4cc(=O)[nH]c(=O)[nH]4 C39361610
CN(C)c1ccc(cc1C(=O)NCC(=O)Nc2ccc3c(c2)[nH]c(=O)[nH]3)[N+](=O)[O-] C39558636
CCn1c2ccccc2n(c1=O)CCC(=O)NCC(=O)Nc3ccc4c(c3)[nH]c(=O)[nH]4 C39558977
C[C@H]1C[C@]2(CC(C1)(C)C)C(=O)N(C(=O)N2)CC(=O)OCC(=O)Nc3c(ccs3)C(=O)N C22001321
C[C@H]1C[C@@]2(CC(C1)(C)C)C(=O)N(C(=O)N2)CC(=O)OCC(=O)Nc3c(ccs3)C(=O)N C22001309
Cc1c(c(=O)[nH]c(n1)S[C@H](C)C(=O)NC(=O)NC(C)(C)C)CCC(=O)O C13451071
CC(C)C(=O)Nc1[nH]c(=O)c2c(n1)n(c(n2)OCc3ccccc3)[C@H]4C[C@@H]([C@H](O4)CO)O C43771685
Cc1c(cco1)c2nnc(n2N)SCC(=O)NN3C(=O)[C@](NC3=O)(C)c4ccccc4 C45267017
CC(C)(C)NS(=O)(=O)c1ccccc1CNC(=O)N2CCO[C@H](C2)C(=O)N C51713303
Cc1ccc(cc1[N+](=O)[O-])NC(=O)[C@@H]2CC(=O)Nc3c2c(nc(n3)N4CCCC4)N C19974115
C[NH+](C)[C@H](CNC(=O)NNC(=O)c1c(cn(n1)c2ccccc2)[O-])c3ccco3 C54919882
CCCCn1c(c(c(=O)[nH]c1=O)N(CC(C)C)C(=O)c2ccc([nH]c2=O)C)N C58038616
CCC(C)(C)C1CCC2(CC1)C(=O)N(C(=O)N2)CC(=O)Nc3cnn(c3)CC(=O)N C47235011
C[C@H]1[C@H]([C@@H](n2c(ncn2)N1)c3ccc(c(c3)OC)OCC(=O)N)C(=O)Nc4ccccc4 C59669476
C[C@H](C(=O)NNC(=O)C1CCC1)Sc2nnc(n2N)c3cccc(c3)[N+](=O)[O-] C59882810
COCCCN1C(=O)[C@H]2[C@@H](N[C@@]3([C@@H]2C1=O)c4cc(ccc4NC3=O)Cl)CC(=O)N C20548992
CNS(=O)(=O)Cc1cccc(c1)CNC(=O)c2cc(cc(c2N)[N+](=O)[O-])F C64534955
COc1cc(cc(c1O)OC)[C@@H]2C/C(=C/3\C(=O)NC(=O)N(C3=O)Cc4ccccc4)/NN2 C64788507
COc1cc(cc(c1O)OC)[C@H]2C/C(=C/3\C(=O)NC(=O)N(C3=O)Cc4ccccc4)/NN2 C64788511
CC(C)(C)NS(=O)(=O)c1ccc(o1)C(=O)NNC(=O)NC[C@@H]2CCCO2 C65146163
Cc1cc(c(o1)C)[C@@H](C)NC(=O)NNc2ccc(cn2)S(=O)(=O)NC(C)C C65499076
CC[C@@]1(C(=O)N(C(=O)N1)NC(=O)CNc2ccc(c(c2)C)C(=O)NC(C)C)C C66470856
Cc1cccc(c1)OC[C@H](CNC(=O)C(=O)Nc2ccc3c(c2)NC(=O)CO3)O C67444032
Cc1cc([nH]c(=O)c1CNC(=O)NC[C@H](COc2ccc3c(c2)OCO3)O)C C67590756
C[NH+]1CCc2c(sc3c2C(=N[C@@H](N3)c4cc(c(c(c4)OC)O)OC)O)C1 C06727369
Cc1c(c2nc(c3ccccc3n2n1)N4CC[NH2+][C@H](C4)C(=O)N)Cl C11174378
Cc1cc(on1)NC(=O)c2c(c3cc4c(nc3s2)CC[NH+](C4)C)N C06710579
COc1cc2c(cc1OC)[C@H]([NH2+]CC2)c3c(nc(n(c3=O)CC=C)O)O C08770428
CC(=O)[NH+]=c1ccc-2c(cc(oc2c1)O)COC(=O)c3c(nccn3)N C24843214
C[C@@H]1C[C@H](C[NH+](C1)CC(=O)c2c(n(c(=O)[nH]c2=O)CC(C)C)N)C C28905449
CCOc1ccc(cc1)C2=C[C@@H](NN2)C(=O)N/N=C/C3=c4ccccc4=[NH+]C3 C39011686
Cc1cc(nc(n1)NC2=[NH+]N[C@H](N2)[C@H]3C=C(N=N3)c4ccccc4)C C39037547
CC1(CC(CC([NH2+]1)(C)C)Nc2c(c(ncn2)NCC=C)[N+](=O)[O-])C C40598681
c1cc[nH+]c(c1)N2CCN(CC2)c3c(c(ncn3)NCc4ccco4)N C40761413
C[NH+](Cc1ccc(cc1)c2[nH]c(=O)cc(n2)c3ccccc3)Cc4[nH]c(=O)[nH]n4 C32561723
CC[NH+]1CCN(CC1)c2ccc(cc2NC(=O)NCCNC(=O)C)Cl C43454795
CCc1ccc(cc1)[C@H](C)[NH2+][C@H](C)C(=O)c2c(n(c(=O)n(c2=O)C)C)N C45313899
CC(C)(C)OC(=O)NNC(=O)NCc1cc[nH+]c(c1)N2CCCC2 C45491159
Cc1cc(c(o1)C)C(=O)NNC(=O)NC[C@@H](C)[NH+]2CCCC[C@@H]2C C46338607
C[C@@H](Cn1cc[nH+]c1)NC(=O)NNC(=O)Cc2ccc(cc2)Cl C47028908
Cc1ccc(cc1)[C@H](CNC(=O)N2CCO[C@@H](C2)C(=O)N)[NH+](C)C C51713734
C[C@@H]1CCC[C@](C1)(CNC(=O)NNC(=O)c2cccc(c2)[N+](=O)[O-])[NH+](C)C C52588225
Cc1cc(c(o1)C)C(=O)NNC(=O)NC[C@@H](c2ccccc2)[NH+]3CCCC3 C54043486
Cc1c(c(=O)[nH]c(=O)[nH]1)CCC(=O)NCC(C)(C)[NH+]2C[C@H](C[C@@H](C2)C)C C54260170
c1ccc(cc1)[C@H](CNC(=O)c2ccc(o2)S(=O)(=O)N)[NH+]3CCCC3 C56203790
C[C@@H](C(=O)c1c(n(c(=O)n(c1=O)C)C)N)[NH2+][C@H](c2ccccc2)C(C)C C15550120
Cc1c(cccc1NC(=O)NC[C@@H](c2ccco2)[NH+](C)C)C(=O)NC C58893170
Cc1ccc(cc1NC(=O)NC[C@@H](c2ccco2)[NH+](C)C)C(=O)NC C58893318
Cc1ccc(cc1NC(=O)NC[C@H](c2ccco2)[NH+](C)C)C(=O)NC C58893319
c1cc(cc(c1)[N+](=O)[O-])NC(=O)C[C@@H]2C(=O)N[C@@H]3CCCC[C@@H]3[NH2+]2 C59544374
c1cc(cc(c1)[N+](=O)[O-])NC(=O)C[C@H]2C(=O)N[C@@H]3CCCC[C@@H]3[NH2+]2 C59544375
C[C@@H](C(=O)N1CCC2(CC1)c3c([nH]c[nH+]3)CCN2)NC(=O)c4ccccc4 C20573492
CC1(C(=O)N(C(=O)N1)C[C@@H](C[NH+]2CCC(CC2)(c3ccc(cc3)Cl)O)O)C C61721631
CC1CC[NH+](CC1)[C@H](CNC(=O)NNC(=O)c2ccoc2)C(C)C C61863345
CS(=O)(=O)N[C@H]1N/C(=C\C(=O)NCCC2=c3cc(ccc3=[NH+]C2)F)/CS1 C63293998
CC1(CC(CC([NH2+]1)(C)C)NC(=O)[C@@H]2NC(=NO2)C3=C[C@@H]4C(=CC=N4)C=C3)C C39959206
CC1=C[C@H](NO1)NC(=O)C(=O)NCCC2=c3cc(ccc3=[NH+]C2)F C63492779
Cc1cc(sc1C(=O)NC[C@H](c2ccco2)[NH+](C)C)S(=O)(=O)N C63875080
CC1=C([C@H](n2c(ncn2)N1)O)CCC(=O)NCCC3=c4ccccc4=[NH+]C3 C64416994
CCCNC(=O)[C@@H]1CCC[NH+](C1)[C@H](C)C(=O)NC(=O)NC(C)(C)C C65244115
CC(C)CC1=[NH+][C@H](N(N1)c2ccccc2OC)c3cc(=O)[nH]c(=O)[nH]3 C65372738
c1ccc2c(c1)C[NH+](CCO2)CC(=O)NCCCc3nnc(s3)N C65435158
Cc1ccc(cc1)[C@H](CNC(=O)NNC(=O)[C@@H]2CCCO2)[NH+](C)C C65469513
CC1CC[NH+](CC1)[C@@H](C)CNC(=O)NNc2cccc(c2)[N+](=O)[O-] C65477920
C1CCC(CC1)C[NH+]2CCC(CC2)NC(=O)CC[C@H]3C(=O)NC(=O)N3 C65917056
C[C@H](C(=O)NC(=O)NC1CC1)[NH+]2CCC(CC2)NC(=O)C3CCCCC3 C65963397
c1c([nH+]c2n1CCCC2)CCNC(=O)N3CCC[C@H](C3)CCC(=O)N C66120030
C1CCC(CC1)(CNC(=O)C[NH+]2CCCC[C@H]2C(=O)N)N3CCOCC3 C66563586
Cc1c(scn1)CN(C)C(=O)Nc2cccc(c2)C[NH+]3CCC[C@H]3C(=O)N C66594732
CN(C)c1cc(cc[nH+]1)CNC(=O)NNC(=O)CC2CCCCC2 C67059403
c1ccc(c(c1)C(=O)NCCC(=O)N2CCC3(CC2)c4c([nH+]c[nH]4)CCN3)F C20573644
C[C@@H](C(=O)N1CCC2(CC1)c3c([nH+]c[nH]3)CCN2)NC(=O)c4ccccc4 C20573492
C[C@H]1CCC[NH+](C1)C(C)(C)CNC(=O)C(=O)Nc2ccc3c(c2)NC(=O)CO3 C67392713
CC(C)(c1cn(nn1)[C@@H]2C[C@H]([NH2+]C2)C(=O)NC)NC(=O)c3cccc(c3)Cl C67642621
C[C@@]1(C[C@H](C2=C(C1)C(=O)c3cc(cc(c3C2=O)O)OC)O)O C05882553
c1csc2n1c(c(n2)Cl)/C=N/NC(=O)N C07894843
c1ccc2c(c1)cnn2[C@H]3[C@H]([C@@H]([C@H](O3)CO)O)O C17040775
c1nc(c2c(n1)n(cn2)C[C@H](CBr)O)N C01584927
c1ccc(c(c1)[C@@H]2C(=C(n3c(ncn3)N2)N)C#N)F C18199169
Cc1c(c(=O)n(c2c1c(n[nH]2)N)CC(C)C)C#N C19945766
c1ccc2c(c1)C(=O)c3cc(c(c(c3C2=O)O)O)[S@](=O)O C16157436
C[C@]1(C(=O)N(C(=O)N1)CC(=O)N)C2CCCCC2 C12979206
Cc1ccc(cc1NS(=O)(=O)c2cnn(c2)C)N C36296523
CCS(=O)(=O)Nc1cc2c(cc1N)OCO2 C36742936
C(c1c(snn1)Cl)Sc2nc([nH]n2)N C37022360
c1cc(cnc1)c2nc(on2)c3ccc(c(c3)O)N C37605472
Cc1cc(ccc1Sc2nncn2C)/C(=N/O)/N C37734181
CCCN1C(=O)N[C@@]2([C@]1(c3ccccc3C2=O)O)O C00216837
c1cc(sc1)CC/N=C\2/C3=NC=N[C@H]3NC(=N2)N C38577356
c1ccc(cc1)[C@@H]2CC(=O)NC3=NC(=NC(=O)[C@@H]23)N C38712276
c1cc(ccc1C/N=C\2/C3=NC=N[C@H]3NC(=N2)N)F C39232578
[H]/N=C(/c1c(c(nnc1N2CCOC[C@H]2CC)C)C)\N C40291567
Cc1cc(no1)NC(=O)c2cc3cc(ccc3o2)N C40292630
CC(C)[C@@H](C(=O)N1C[C@@H](Oc2c1cccc2)C(=O)[O-])[NH3+] C40473520
CC(C)[C@H](C(=O)N1C[C@H](Oc2c1cccc2)C(=O)[O-])[NH3+] C40473523
CC(C)(C(=O)N1C[C@H](Oc2c1cccc2)C(=O)[O-])[NH3+] C40924614
c1cc(nnc1Sc2[nH]c(=O)cc(n2)N)Cl C41027269
Cn1c(ccn1)NS(=O)(=O)c2ccc(cc2F)N C44593563
C[C@H]1CN(CCO1)C(=O)[C@@H](C(C)C)/C(=N/O)/N C44862150
Cc1c2ccccc2oc1C(=O)NNC(=O)NC C48950593
Cc1ccc(c(c1)S(=O)(=O)NNC(=O)NC)C C48962087
CC1=N[C@@H](C(=[NH+]1)N)N2CCN(CC2)c3nccs3 C49776650
c1cc([nH]c1)[C@@H]2CCCN2C(=O)Cn3ccc(n3)N C50467441
Cc1c2c(n[nH]1)OC(=C([C@]23CCO[C@@H]3C)C#N)N C20406606
CC(C)NS(=O)(=O)c1c(nc2n1ccs2)N C50637055
Cc1cc(c(o1)C)[C@H](C)NC(=O)c2ccc(nn2)N C50709558
CC[C@]1(C(=O)N(C(=O)N1)Cc2ccc(nc2)N)C C50829117
c1cc(ncc1Sc2c3c(nc[nH]3)ncn2)N C51021874
c1ccc2c(c1)CCN2C(=O)c3ccc(nn3)NN C51096655
C[C@@H]1COCCN1C(=O)c2cc(nc(c2)Cl)NN C51128676
Cc1c(c(n(n1)C)NN)CN2CCCCCC2=O C51147699
Cc1csc(=O)n1Cc2c(snn2)NN C51147810
c1cnc(nc1)c2nc(c3ccsc3n2)NN C51151251
Cc1ccc(cc1[N-]S(=O)(=O)c2cn(c[nH+]2)C)N C52095912
C[C@H]1C[C@@H]1NC(=O)c2cc(c(cc2[N+](=O)[O-])F)N C52303464
C1CCC(C1)[C@@H]2CCCN2C(=O)c3nc([nH]n3)N C55169613
Cc1cc2c([nH]1)c(=O)n(c(n2)SCC(=O)N)C C57522130
C[C@H]1[C@@H]([C@@H](n2c(ncn2)N1)c3cccs3)C(=O)N C59669608
c1cnc(=O)n(c1)Cc2c(ccc(n2)NN)Cl C61639163
CN(c1cccc(c1)/C(=N/O)/N)C(=O)[C@H]2CCCCO2 C61951520
c1ccc(c(c1)n2c3c(cn2)c(ncn3)NN)F C62203239
C[C@]1(CCS(=O)(=O)C1)Nc2c(c(ncn2)Cl)N C62364036
CCC1(CCN(CC1)C(=O)c2nc([nH]n2)N)CC C62958019
CCc1nc(cs1)[C@H]2Nc3c([nH]nc3C(=O)N2)C C66739979
c1cc(=O)n(cc1C(F)(F)F)CC(=O)NC(=O)N C05325032
C[C@@H]1CN(C[C@H](O1)C)c2c(cccn2)/C(=N/O)/N C19431032
COc1ccccc1N2C[C@@H]([N-]S2(=O)=O)C[NH3+] C19724107
CC(=O)N[C@@H]1[C@@H](C[C@@H]2CO[C@H](O[C@@H]2[C@@H]1O)c3ccccc3)O C22050795
CC(=O)N[C@@H]1[C@H](C[C@@H]2CO[C@@H](O[C@@H]2[C@@H]1O)c3ccccc3)O C06614445
Cc1c(c(n(n1)CC(=O)N2CCCC[C@H]2CO)C)N C36797383
Cc1cc(no1)NC(=O)c2cc(cn2C(C)C)N C36861011
c1c(cn(c1C(=O)N2CCNC(=O)C2)C3CC3)N C36861041
C1CCC2(C1)OC[C@@H](O2)CSc3nc([nH]n3)N C37022591
Cc1c(n(c2c1c(nc(n2)C)N)CC(=O)NC)C C37225138
c1cc(sc1)[C@H]2c3c(c(=O)cc(o3)CO)OC(=C2C#N)N C00141897
C1C[C@@H](CN(C1)C(=O)N)C(=O)N2CCC(CC2)CO C37896701
c1ccc(cc1)[C@@H]2O[C@@H]3[C@H]([C@H](O[C@@H]3O2)[C@H](CO)O)O C39944847
c1ccc(c(c1)[C@@H]2CC(=O)NC3=NC(=NC(=O)[C@@H]23)N)F C39969871
Cc1ccccc1[C@@H]2CC(=O)NC3=NC(=NC(=O)[C@H]23)N C39969909
c1cc(c(cc1/C=N/N=C/2\NC(=O)CS2)O)O C26507275
c1c(c[nH]c1C(=O)N2CCN(CC2)C[C@H]3CCCO3)N C40333678
CC(C)[C@@H](C(=O)N1C[C@H](Oc2c1cccc2)C(=O)[O-])[NH3+] C40473522
Cc1c(cnc(c1/N=C(/c2cc(cc[nH+]2)N)\[O-])C)C#N C40816491
CC1(CCCC1)NS(=O)(=O)c2cn(nc2N)C C42176218
Cc1ccc(cc1)[C@@H](C)Nc2c(=O)[nH]c(=O)[nH]n2 C42338474
Cc1cnn(c1)c2c(cc3c(n2)CCC3)/C(=N/O)/N C43407900
C[C@@H]1CCCN1C(=O)C2(CCOCC2)/C(=N/O)/N C44785577
C[C@@H](/C(=N/O)/N)C(=O)N1CCN(CC1)C(C)(C)C C44873058
Cc1c(c(n(n1)C)N[C@]2(CCS(=O)(=O)C2)C)N C44924353
Cc1csc(n1)CNC(=O)N[C@H]2CCCCNC2=O C45355518
c1csc2c1[C@H](N(CC2)C(=O)N3CC[C@@H](C3)[NH3+])C(=O)[O-] C50244738
C1CCN([C@@H](C1)CC(=O)[O-])C(=O)N2CC[C@H](C2)C[NH3+] C50251476
c1c(cc(nc1N)Cl)C(=O)N2CCNC(=O)C2 C50700099
C1CCN([C@@H](C1)CCC(=O)[O-])C(=O)N2CC[C@H](C2)[NH3+] C50931013
CN([C@H]1CCSC1)C(=O)c2ccc(nn2)NN C51127321
Cc1c(c(n(n1)C)NN)CN2CCO[C@H]3[C@@H]2CCC3 C51144957
c1cc2c(cc1[C@H]([C@H]3COCCO3)O)[nH]c(=O)[nH]2 C55303200
[H]/N=C/1\C(=C2CCN(C[C@@H]2S1)C(=O)c3ccco3)C(=O)N C49799851
CCN(CC)C(=O)[C@@H]1CCc2c(c(=O)[nH]c(n2)N)C1 C17147530
C1CN(CCC1C(=O)NC2CCOCC2)C(=O)N C58994439
C[C@H](c1[n-]nnn1)[NH2+][C@@H]2CCCc3c2ccc(c3)O C44926884
C[C@@H]1CN(CC(O1)(C)C)Cc2cccnc2/C(=N/O)/N C61657908
C[C@H]1CN(CC(O1)(C)C)Cc2cccnc2/C(=N/O)/N C61657909
Cc1c(c(nc(n1)c2cnn(c2)C)NN)C(C)C C61689098
C[C@H]1CN(CCCO1)c2ccc(cn2)/C(=N/O)/N C61918730
C[C@@H]1CN(CCCO1)c2c(cccn2)/C(=N/O)/N C61918735
Cc1ccc(c(n1)N2CCCO[C@H](C2)C)/C(=N/O)/N C61918768
C1CCC(C1)(/C(=N\O)/N)C(=O)N2CCCOCC2 C61938114
c1cc(c(cc1S(=O)(=O)N2CCC(=O)NCC2)N)F C62100122
CC[C@@]1(CCCN(C1)C(=O)N2CC[C@@H](C2)[NH3+])C(=O)[O-] C62876322
CC[C@@]1(CCCN(C1)C(=O)N2CC[C@H](C2)[NH3+])C(=O)[O-] C62876324
CCC[C@@]1(CCN(C1)C(=O)N2CC[C@H](C2)[NH3+])C(=O)[O-] C62935083
C[NH2+]CC1CCN(CC1)C(=O)c2cc([nH]c(=O)c2)[O-] C63159528
CC1(CC2=N[C@H](N[C@@H]2C(=O)NC1)c3[nH]ccn3)C C65421493
CCc1cccc2c1NC(=O)[C@@]2(CC(=O)c3ccc(cc3)Cl)O C00614064
Cc1ccc(cc1C)c2csc3c2c(ncn3)SCC(=O)N C01935904
C[C@H](c1ccccc1Cl)Sc2nnc(n2N)C(F)(F)F C05993663
C[C@H](C(=O)C(=C1Nc2ccccc2N1)C#N)Sc3ccc(cc3)F C07635406
Cc1cc2c(cc(=O)oc2cc1C)CS/C(=N/C(C)C)/N C08226522
c1cc(ccc1OCc2nc(cs2)c3ccc(cc3O)O)F C14129515
C[C@@H](C12CC3CC(C1)CC(C3)C2)NC(=O)c4cc(c[nH]4)C(=O)C C17355880
Cc1cc(ccc1NC(=O)CNC(=O)[C@H]2C[C@@H]2C)Br C17958656
Cc1c(c2c(ncnc2s1)NC(C)(C)CO)c3ccccc3 C20321228
c1cc(cc(c1)C(=S)N)COc2ccc3c(c2)oc(=O)s3 C21813386
c1cc(ccc1COc2ccc3c(c2)oc(=O)s3)C(=S)N C21814588
c1c2c(sc1C(=O)NNC(=O)C[C@@H]3CCC=C3)CCCCC2 C21971022
c1c2c(sc1C(=O)NNC(=O)C[C@H]3CCC=C3)CCCCC2 C21971025
CCN(c1ccc(c(c1)N)F)S(=O)(=O)c2ccccc2C C32209899
CC[C@H]1C(=O)N(Cc2cc(ccc2O1)N)[C@H](CC)c3ccccc3 C35908923
Cc1c(sc(n1)N)SC[C@H]2CO[C@](O2)(C)c3ccccc3 C37036686
c1cc(sc1)c2nc(on2)CSc3ccc(cc3N)F C37194807
CCn1cc(ccc1=O)NCc2cc(cc(c2O)Cl)Cl C37773671
CCOc1cc(ccc1O)[C@@H]2NN=C(S2)c3ccc(cc3)C C04577311
C1CCN([C@@H](C1)CO)C(=S)NC(=O)C23CC4CC(C2)CC(C4)C3 C05783466
COc1cc(ccc1O)[C@@H](C#N)Nc2cccc(c2)Br C37937548
CCN(c1cccc(c1)C)S(=O)(=O)c2ccc(cc2N)C C40234514
C[C@@H](c1cccs1)N(C)S(=O)(=O)c2ccc(cc2N)Cl C40334301
C[C@H](c1ccccc1Cl)N(C)S(=O)(=O)c2cc(cs2)N C41068084
Cc1cccc(c1)[C@H]2C(=C(NC(=S)N2)C)C(=O)OC(C)C C41107331
Cc1ccc(c(c1)CNC(=O)/C(=C/c2cccc(c2)O)/C#N)C C41698726
c1ccc2c(c1)CCC[C@@H]2NC(=O)N(Cc3cccc(c3)O)C4CC4 C42959222
CCN(c1ccccc1C)S(=O)(=O)c2c(cccc2F)N C45147473
CCN(c1cccc(c1)C)S(=O)(=O)c2c(cccc2F)N C45147787
c1ccc2c(c1)C[C@H](CN2)NS(=O)(=O)CC3CCCCC3 C49043634
CCN(c1ccc(cc1)C)S(=O)(=O)c2cc(ccc2C)N C49978696
CCN(c1ccc(cc1)C)S(=O)(=O)c2ccc(cc2C)N C49978745
CNc1ccccc1S(=O)(=O)Nc2ccccc2Br C50640459
CC(C)(C)c1ccc(cc1)S(=O)(=O)N[C@@H]2CCCC[C@H]2O C52004249
C[C@@](c1cc2cc(ccc2o1)Br)(C(=O)[O-])[NH2+]C3CCC3 C52214963
COc1c(cc(cc1Cl)C(=O)NC2(CCCC2)CO)Cl C53046213
CCCC1CCC(CC1)NC(=O)[C@@H]2CC(=O)Nc3c2cccc3 C56249571
C/C=C/C=C/C(=O)NNC(=O)c1cc2c(s1)CCCCC2 C58139961
Cc1c2c(cccc2sc1C(=O)N[C@@H](C)C(=O)NC(C)(C)C)F C60132145
CCc1ccc(cc1)C[C@H]2C(=O)N(c3cc(ccc3O2)N)CC C62496733
CC(C)CN1c2cc(ccc2O[C@@H](C1=O)Cc3cccc(c3)F)N C62497166
CC(C)CN1c2ccccc2O[C@@H](C1=O)Cc3cccc(c3)N C62497208
Cc1ccc(c(c1)C)C[C@@H]2CN(c3ccc(cc3O2)O)CCO C62498220
c1ccc(cc1)C2CC(C2)C(=O)Nc3cc(c[nH]c3=O)C(F)(F)F C65552670
Cc1cc([nH]c(=O)c1CNC(=O)C[C@H]2C[C@H](CC(C2)(C)C)C)C C66602747
Cc1ccc(c(c1)F)NC(=O)CNC(=O)c2ccc3c(c2)CCC3 C67193173
C[C@H]1CCC[C@H]([C@@H]1C)NC(=O)CNC(=O)c2cc(cc(c2)F)F C67463011
c1ccc(cc1)[C@H]2C[C@@H]2NC(=O)NC[C@@H]3Cc4ccccc4OC3 C67611801
c1ccc(cc1)[C@H]2C[C@H]2NC(=O)NC[C@@H]3Cc4ccccc4OC3 C67611805
c1ccc(cc1)[C@H]2C[C@@H]2NC(=O)NCc3cc4ccccc4o3 C67618869
C[C@@H](C(=O)N)Sc1nc(cc(n1)C(F)(F)F)c2ccccc2 C00268294
CCCNC(=O)c1c2c(sc1NC(=O)c3cccs3)CCCC2 C05027489
Cc1cc(cc(c1)NC(=O)C(=O)NCCc2ccc(cc2)Cl)C C05184011
Cc1ccc(c(c1)NC(=O)C(=O)NCCc2ccc(cc2)Cl)C C05184389
c1ccc2c(c1)CC[C@H]2SCC(=O)N/N=C/c3ccccc3O C01574208
Cc1ccc(cc1F)NC(=O)[C@H](C(C)C)NC(=O)c2cccs2 C07136145
c1cc(c(cc1Cl)C(=O)N)OCc2csc(n2)c3ccsc3 C07773738
CCNC(=O)/C(=C\c1ccccc1)/NC(=O)c2ccccc2Cl C05046100
Cc1ccc(cc1)/C=C/C(=O)NCCc2[nH]c3ccc(cc3n2)F C12082899
Cc1ccc(cc1NC(=O)C2(CCCC2)CC(=O)NC(C)C)Cl C14233516
CCOc1cc2c(cc1OCC)[C@H](NCC2)c3cc(c(c(c3)C)O)C C20507009
COc1ccc(cc1O)[C@H]2[C@@H]3CC=C[C@H]3c4cccc(c4N2)OCC=C C20690703
CC(C)[C@H](C(=O)N[C@@H]1CCc2c1cccc2)NC(=O)C3CCCCC3 C22322310
Cc1ccc(c(c1)NC(=O)[C@@H](C(C)C)NC(=O)c2cccs2)F C29482823
CCN(CC)c1ccc(cc1N)CCC(=O)N2CCCC[C@@H]2C C31900849
CC[C@H](C(=O)Nc1ccc(cc1)O)Sc2ccc3ccccc3n2 C32528060
c1cc(=O)n(cc1N)CCCOc2cc(c(cc2Cl)Cl)Cl C37065630
Cc1cc(ccc1NS(=O)(=O)C)NCc2ccc(s2)Cl C37129576
CC(C)Cc1nc(on1)CSc2ccc(cc2N)Br C37205399
Cc1ccc(cc1N[C@H](C)C(=O)NCc2ccco2)Br C37368344
CC(C)CC(=O)N[C@@H](c1ccc2cccnc2c1O)c3cccs3 C00092403
Cc1cc(c(c(c1)C)C(=O)CSc2c(c(cc(n2)C)C)C(=O)N)C C03269611
C[C@@H](c1ccccc1OC(C)C)NC(=O)c2cc(c[nH]2)Br C37506075
c1ccc(cc1)C[C@H]2[C@H](C=CN(C2=O)CCc3cc4ccccc4[nH]3)O C39313416
CCOc1ccc(c(c1)c2ccccc2O)N3CCN[C@H](C3)SC C39530200
Cc1ccc(cc1)S(=O)(=O)NC[C@](C)(c2ccc(cc2)Cl)O C40629532
CC(C)SCc1cc(=O)[nH]c(n1)Nc2cccc(c2)Br C41595713
CC(C)c1ccc(cc1)CN(C)S(=O)(=O)c2cc(cs2)N C41666361
C[C@H](C(C)C)[NH2+][C@](C)(c1cc2cc(ccc2o1)Br)C(=O)[O-] C41728592
Cc1ccc(o1)[C@H](C)[NH2+][C@@](C)(c2ccc(cc2)Br)C(=O)[O-] C41812990
C[C@@](c1ccc(cc1Cl)Cl)(C(=O)[O-])[NH2+]C[C@@H]2CCCCO2 C42828037
c1ccc(cc1)COc2ccc(cc2Br)/C=C(\C#N)/C(=O)N C42912907
Cc1ccc(s1)CNC(=O)N[C@H](c2ccccc2)c3ccco3 C45153794
CCOCCNC(=O)Nc1c(cc(cc1Cl)Br)C C48096542
COc1ccc(cc1N)C(=O)OCc2ccc(c(c2)Br)F C48673352
c1cc(c(cc1CCCNc2cn[nH]c(=O)c2Cl)Cl)Cl C48983091
CC(C)[C@@H](c1cccs1)NC(=O)C(=O)Nc2ccc(cc2F)Cl C49300086
C[C@H](c1ccc(c(c1)OC)O)Nc2cc(ccc2OC)Br C49563046
Cc1ccc(cc1C)C23C[C@H]4C[C@@H](C2)CC(C4)(C3)C(=O)OCC(=O)N C09389832
CC(C)CN(C(C)C)S(=O)(=O)c1c(cc(cc1Cl)Cl)N C42270174
CC[NH+](CC)c1ccc(cc1)[C@@H]2[C@H]3CCCC[C@@]3(CCN2CC#N)O C61925463
Cc1ccc(cc1C)N2CC[C@H](C2)CNC(=O)NCc3ccccc3 C62093128
C[C@H](c1ccc(c(c1)Cl)F)N[C@H](C)C(=O)Nc2ccccc2C#N C62239796
CCCCSC1=[NH+][C@@H](C(=C(N1)C)C(=O)[O-])c2ccccc2C C62398653
c1cc(ccc1C#N)NCC(=O)N[C@@H]2CCC[C@@H](C2)C(F)(F)F C21355396
Cc1ccccc1CNC(=O)NC[C@@H]2CCN(C2)c3ccc(cc3)F C66343136
Cc1ccc(c(c1)Cl)NC(=O)CCNC(=O)C2=C(CCCC2)Cl C66439235
C[C@@H](c1ccccc1Cl)NC(=O)CNC(=O)c2ccc3c(c2)CCC3 C67104686
C[C@H](c1cccc(c1)O)N(C)C(=O)Nc2c(cccc2C(C)C)C(C)C C67487231
C[C@H](c1cccc(c1)O)N(C)C(=O)Nc2ccc(cc2)CSC C67573833
CCOC(=O)C1=C(NC(=S)N[C@H]1c2cc(ccc2O)OC)C C00206216
CCOC(=O)[C@@H]1[C@H](NC(=O)N[C@@]1(C(F)(F)F)O)c2ccccc2 C04264444
C[C@@H](C(=O)NC(=O)N)OC(=O)c1c(ccc(c1Cl)Cl)Cl C04469809
COc1cc(cc(c1O)/C=C(/C#N)\C(=O)Nc2ccc(cc2)O)Cl C04525120
c1ccc(cc1)Oc2ccc(cc2)NC(=O)[C@H]3CC(=O)N=C(S3)N C00307448
c1ccc2c(c1)NC(=O)[C@H](S2)CC(=O)N/N=C/c3cccc(c3)O C04795590
CCCCc1nc2c(o1)NC(=C([C@@H]2c3ccc(cc3)N(C)C)C#N)N C04855377
CCn1cc(c(n1)C(=O)N)NC(=O)CC23CC4CC(C2)CC(C4)C3 C06490155
c1ccc(c(c1)C(=O)N)NC(=O)/C=C/c2ccc3c(c2)OCO3 C00182388
Cc1cc(c(o1)C)C(=O)NNC(=O)c2cc(ccc2O)Cl C10624347
Cc1ccc(c(c1)C)S(=O)(=O)N/N=C(/C)\c2cc(cc(c2)O)O C17068808
C[C@H](c1ccccc1)NC(=O)[C@@H](C)Sc2ncc(c(n2)N)C#N C22032905
Cc1cc(cc(c1)n2ccnc2S[C@@H](C)C(=O)NC(=O)N)C C07057865
CC(C)(C)C(=O)NCC(=O)NNC(=O)C12CC3CC(C1)CC(C3)C2 C28198883
CC(C)NC(=O)c1ccc(cc1)[C@H]2Nc3ccccc3S(=O)(=O)N2 C33063187
CCOc1ccc2c(c1OCC)OC(C[C@]2(C(=O)[O-])[NH3+])(C)C C36142282
CCOc1cc2c(c(c1)OCC)[C@](CC(O2)(C)C)(C(=O)[O-])[NH3+] C36142298
CCc1cccc(c1NS(=O)(=O)c2cn(nc2N)C)CC C37558095
c1cc(cnc1)/C=N/NC(=O)c2c(c(c(c(n2)Cl)Cl)N)Cl C19638197
Cc1ccc(cc1)NC(=S)NNC(=O)c2c(c(nn2C)C)Cl C08685014
C[C@]12C[C@H](CC(C1)(C)C)N(C2)c3c(c(ncn3)NC[C@@H]4CCCO4)N C40686917
CCCSc1nc2n(n1)[C@H](C(=C(N2)C)C(=O)N)c3cccs3 C40982836
C1C[C@H](OC1)CNC(=O)NNC(=O)CC23CC4CC(C2)CC(C4)C3 C42870298
CC(C)(C)NC(=O)CN(C)S(=O)(=O)c1c(cccc1Cl)N C45166514
Cc1c2cc(ccc2oc1C(=O)N[C@@H](c3ccccc3)C(=O)N)OC C48326521
Cc1c(s/c(=N/S(=O)(=O)c2cc(ccc2OC)N)/[nH]1)C C49095876
Cc1cc(cc(c1NC(=O)NCC(=O)NC)OC)Br C49209289
Cc1ccccc1CCNC(=O)NNC(=O)c2cc(oc2C)C C09866911
CCOc1ccc(cc1)[C@H]2C(=C(Nc3n2c4ccccc4n3)N)C#N C55175186
C[C@@]1(C(=O)NC(=O)N1)c2cccc(c2)NC(=O)/C=C/c3cccs3 C47191004
CC[C@@H]1CCc2c(cc(s2)C(=O)O[C@@H](C)C(=O)NC(=O)N)C1 C03548546
C[C@H](c1ccc2c(c1)[nH]c(=O)[nH]2)NC(=O)[C@H]3Cc4ccccc4O3 C58385565
CC[C@H](c1ccc(cc1)Cl)NC(=O)c2ccc(c(c2)[N+](=O)[O-])N C10918486
Cc1cc(n(n1)c2ccccc2NC(=O)N[C@@H]3CCCC[C@H]3O)C C60370764
c1cocc1C(=O)NNC(=O)N[C@H]2CCCC[C@H]2C(F)(F)F C61858981
Cc1c(cccc1Cl)NC(=O)N[C@@H](C)C(=O)NCc2ccco2 C62369842
C[C@H]1CCCC[C@@H]1NC(=O)CSc2nnc(n2C(C)C)N C57952040
C[C@H]1CCCC[C@H]1NC(=O)CSc2nnc(n2C(C)C)N C57952048
c1csc(c1C(=O)[O-])NC(=O)NCC[NH+]2CCCCCC2 C62828359
Cc1ccc(c(c1)C)OC[C@@H](c2[nH]c3c(n2)C(=O)NCC(C3)(C)C)O C65461026
Cc1cc(nc(n1)N)N2CCC[C@@H](C2)C(=O)NC3CCCCC3 C65946228
Cc1ccc(c(c1)OCc2c(c(nc(n2)N)C)C(=O)NC)C(C)C C66135910
CC[C@@H](c1c(c(nc(n1)N)C)C(=O)NC)Oc2ccc(cc2)C C66135945
CCNC(=O)c1c(nc(nc1[C@@H](C)Oc2ccccc2Cl)N)C C66136159
CC[C@@H](C)Oc1cccc(c1)NC(=O)N[C@@H]2CCCCNC2=O C66327830
Cc1ccc(cc1C(=O)N)NC(=O)CSc2nc(cc(n2)C)C C66714286
Cc1ccccc1NC(=O)C2=C(NC(=S)N[C@H]2c3csnn3)C C67028437
CC[C@](C)(CNC(=O)Nc1ccc(c(c1)Cl)n2cccn2)O C67287779
c1ccc(cc1)[C@H]2C[C@H]2NC(=O)Nc3ccc4c(c3)NC(=O)CO4 C67561196
c1ccc(cc1)[C@H]2C[C@H]2NC(=O)NNC(=O)c3ccc4ccccc4n3 C67616008
c1ccc(cc1)[C@H]2CC3=C([C@H](C(=C(N3N4CCOCC4)N)C#N)c5ccc(cc5)F)C(=O)C2 C00690864
CC1(CC2=C([C@@H](C(=C(O2)N)C#N)c3cc(nn3c4ccccc4)c5ccccc5)C(=O)C1)C C00974113
C=CCSc1nc2c(nn1)-c3ccccc3N[C@]4(O2)c5cc(ccc5NC4=O)Br C02073610
Cc1cc2c3c(c1)[C@@]4(c5c(c6ccccc6oc5=O)OC(=C4C#N)N)C(=O)N3C(C[C@H]2C)(C)C C02420817
CCC1=C[C@@](N2c3c1cc(cc3[C@]4(C2=O)c5c(cc(oc5=O)C)OC(=C4C#N)N)C)(C)CC C09427270
C[C@@H]1CCc2c(sc(c2C#N)NC(=O)CN3C(=O)[C@@]4(CCCc5c4ccs5)NC3=O)C1 C09494262
CCOc1cc2c3c(c1)[C@@]4(C(=C(OC5=C4C(=O)CC(C5)(C)C)N)C#N)C(=O)N3C(C=C2C)(C)C C02433787
c1cc(ccc1C(=O)[C@H]2[C@@H]([C@@]([C@@H]3N2c4ccc(cc4C=C3)F)(C#N)C(=O)N)c5ccncc5)Cl C12428980
Cc1cccc(c1)N2C3=C(C(=O)CC(C3)(C)C)[C@]4(c5ccccc5N(C4=O)C)C(=C2N)C#N C12462788
Cc1c(c(n(n1)C)C(=O)NC(=S)Nc2c(c3c(s2)CCCC3)C#N)Br C02792974
C[C@]12C[C@H]([C@@H]3[C@@H]([C@@H]1CC[C@H]2C4(OCCO4)C)CC[C@H]5[C@@]3(/C(=N/O)/CC6(C5)OCCO6)C)O C12660895
Cc1cc(cc2c1[C@H](C[C@@]3(O2)CC(NC(=S)N3)(C)C)c4ccc(cc4)OC)OC(=O)C C00881832
Cc1ccc2c(c1)c(=O)c(co2)[C@@H]3C4=C(C[C@@H]([C@H](C4=O)C(=O)OC)C)Nc5ccccc5N3 C01457723
Cc1cccc(c1)N2C3=C(C(=O)CCC3)[C@]4(c5ccccc5N(C4=O)CC=C)C(=C2N)C#N C13567592
CCCN1c2ccccc2[C@]3(C1=O)C(=C(N(C4=C3C(=O)CCC4)c5ccccc5F)N)C#N C13567624
Cc1cccc(c1)N2C3=C(C(=O)CC(C3)(C)C)[C@@]4(c5ccccc5N(C4=O)CC#C)C(=C2N)C#N C13567649
CC1(CC2=C(C(=O)C1)[C@]3(c4ccccc4N(C3=O)CC#C)C(=C(N2c5ccccc5F)N)C#N)C C13567654
CC(C)(C)C(=O)[C@H]1[C@H]([C@@]([C@H]2N1c3ccc(cc3C=C2)Br)(C#N)C(=O)N)c4ccncc4 C15023843
Cc1cc2c(c(=O)o1)[C@]3(c4ccccc4N(C3=O)Cc5ccc(c(c5)Cl)Cl)C(=C(O2)N)C#N C16754137
c1cc(c(cc1F)F)OCc2ccc(o2)[C@@H]3[C@H]4CCCC=C4C(=C(C3(C#N)C#N)N)C#N C02769772
c1cc(c(cc1F)F)OCc2ccc(o2)[C@H]3[C@H]4CCCC=C4C(=C(C3(C#N)C#N)N)C#N C02769771
c1ccc(cc1)CN2c3ccccc3C4=C(S2(=O)=O)[C@@H](C(=C(O4)N)C#N)c5ccccc5F C20558233
c1ccc(cc1)[C@@H]2C(=C(OC3=C2S(=O)(=O)N(c4c3cccc4)Cc5ccccc5F)N)C#N C20558514
Cc1ccccc1[C@@H]2C(=C(OC3=C2S(=O)(=O)N(c4c3cccc4)Cc5ccccc5F)N)C#N C20558546
Cc1ccccc1CN2c3ccccc3C4=C(S2(=O)=O)[C@H](C(=C(O4)N)C#N)c5ccc(cc5)F C20558681
c1ccc2c(c1)ccc(c2[C@@H]3[C@@H]4CC=C[C@H]4c5cc(ccc5N3)S(=O)(=O)N6CCOCC6)O C20751722
Cc1ccc(s1)[C@H]2CC(=C3C(=O)NC(=O)N(C3=O)c4ccc(cc4)Cl)Nc5ccccc5S2 C20899154
CC(C)(C)OC(=O)N1CC=C2[C@@H](C1)[C@H](C(C(=C2C#N)N)(C#N)C#N)c3ccc(cc3)Cl C09600664
Cc1cc2c(c(=O)n1CC(C)C)[C@@H](C(=C(O2)N)C#N)c3cc(ccc3OC)Br C02225801
CC1=C[C@@H](N=N1)C(=O)N/N=C/c2cc(cc(c2O)I)I C38999617
COc1cc2c(cc1c3ccccc3O)CCN4[C@H]2CO[P@@](=O)(N4)Cc5ccccc5 C39463987
COc1cc2c(cc1Cc3ccccc3)[C@H]4CO[P@@](=O)(NN4CC2)c5ccccc5O C39464304
CCO[P@]1(=O)NN2C[C@@H]3C=C(C(=C[C@@H]3C[C@@H]2CO1)Br)c4ccccc4O C39469479
CC(C)(C)[C@H]1CC=C2[C@H](C1)[C@@]3(c4cc(ccc4N(C3=O)C)Br)C(=C(C2(C#N)C#N)N)C#N C39940577
CNC(=O)c1c2c(sc1NC(=O)/C(=C/c3ccc4c(c3)CCCN4C)/C#N)CCCC2 C40113339
CC(C)(C)N1C(=O)[C@H]2[C@@H]([NH2+][C@@]([C@@H]2C1=O)(c3ccccc3)C(=O)[O-])c4ccc(s4)Cl C43219071
Cc1ccc(cc1)NC(=O)CN2C(=O)[C@H]3[C@H]4C[C@@H]([C@@H]3C2=O)[C@@H]5[C@@H]4C(c6c([nH]c(=O)s6)S5)(C)C C47145248
C[C@@]12C[C@H]([C@@H]3[C@@H]([C@@H]1CC[C@@H]2C4(OCCO4)C)CC[C@H]5[C@@]3(/C(=N/O)/CC6(C5)OCCO6)C)O C49942368
Cc1ccc2c(c1C)NC(=O)[C@@]23[C@H]4[C@@H]([C@@H](N3)CCSC)C(=O)N(C4=O)C5CCCCCC5 C15958621
CN1c2ccccc2C3=C(S1(=O)=O)[C@@H](C(=C(O3)N)C#N)c4cccc(c4)Br C57510504
Cc1cc(c(cc1Cl)C(C)C)OCC(=O)N2CCC3(CC2)NC(=O)C4(N3)CCCCC4 C40153005
C[C@H]1CC2(CCCCC2)N3c4c1cccc4[C@@]5(C3=O)c6c(c7ccccc7oc6=O)OC(=C5C#N)N C22716135
C[C@H]1CC2(CCCCC2)N3c4c1cccc4[C@@]5(C3=O)C(=C(OC6=C5C(=O)CC(C6)(C)C)N)C#N C22564435
C=C1C=C(N2[C@@H]([NH+]=C(N=C2N1)N3CCN(CC3)c4cccc(c4)Cl)[C@@H]5CCC=CC5)[O-] C59619535
Cc1ccc(c(c1)C)N2C(=O)[C@@H]3[C@@H](N[C@]4([C@@H]3C2=O)c5ccccc5NC4=O)CCSC C15957250
c1ccc2c(c1)C[C@@H](N(C2)CC3=NC(=O)C4=C(CSC4=N3)c5ccc(cc5)Cl)C(=O)N C39760475
COc1ccccc1N2C(=O)/C(=C\3/C[C@@H](Sc4ccccc4N3)c5ccccc5)/C(=O)NC2=O C63526184
CC(C)Oc1ccc(cc1)C2=NN=C3[C@@H]2[C@@H](C(=C(O3)N)C#N)c4ccccc4Br C22531476
Cc1cc(c(c(c1)O)C2=C3[C@H](N(C(=O)[C@@H]3N=N2)CCO)c4cccc(c4)Br)C C08845131
CC1=NN(C(=O)[C@H]1/N=N/c2c(cc(cc2Br)Br)Br)C(=S)N C12275865
c1ccc(cc1)[C@@H]2C=C(O[C@@H]3[C@@H]2OC(=O)N3)C#N C04267594
Cc1ccc(cc1c2ccc(o2)CO)[N+](=O)[O-] C04290835
c1c2c(sc1[N+](=O)[O-])CCCCC(=O)N2 C04956330
CC1([C@](N=C(N1O)OC)(c2ccccc2)OC)C C05415897
Cc1cccc(c1n2cnc(nc2=O)NC)C C01588542
C[C@H]1CCC[C@@H]([C@@H]1C)Nc2c3cnn(c3ncn2)C C12485087
Cc1cc2c(cc1[N+](=O)[O-])c(n[nH]2)Br C14985781
c1ccc2c(c1)nnn2[C@H]\3[C@H]4CC[C@H](C4)/C3=N\O C16545694
c1ccc(cc1)[C@H](c2ccc(cc2[N+](=O)[O-])C#N)O C21990622
CCC#C[C@@H](C)[C@@]1(C(=O)NC(=O)N(C1=O)C)CC=C C01530930
CC[C@@H]1CCCCN1c2[nH]c(=O)c(c(n2)C)CC#N C22452764
c1cc2c(cc1c3nnc4n3ccnc4)CCCN2 C35452330
c1cc2n(c1)CCCN[C@H]2c3ccc(cc3)[N+](=O)[O-] C35702616
CCn1cc(cn1)Nc2c3ccsc3ncn2 C35781453
Cc1cccc(c1[N+](=O)[O-])O[C@@H]2CCC[C@H]2O C37694763
c1cc(cc(c1)O[C@H]2CCCC[C@@H]2O)[N+](=O)[O-] C37696192
Cc1ccc(c(c1)O[C@H]2CCC[C@@H]2O)[N+](=O)[O-] C37696433
C[C@@H]1Cc2ccccc2N1c3c4c(nc[nH]4)ncn3 C06530719
Cc1ccc(s1)/C=N/NC(=O)[C@H]2C=C(N=N2)C C38578228
CC[C@@]1(C(=O)N(C(=O)N1)/N=C/C2CCCCC2)C C39488399
c1cc(c(cc1[C@H](c2ccc(o2)[N+](=O)[O-])O)F)F C40254712
CN(C)S(=O)(=O)NC1(CCCCCCC1)C#N C40367063
c1cc(c(cc1Cl)[N+](=O)[O-])N2CCC[C@@H](C2)O C40412258
Cc1cc(ccc1N2CCCC[C@@H]2CO)[N+](=O)[O-] C40452802
Cc1cc(ccc1N2CCC[C@H](C2)CO)[N+](=O)[O-] C40452916
c1c(cc(cc1[N+](=O)[O-])F)N2CCC[C@@H](C2)CO C40452967
c1cc(cc(c1)n2cnnn2)N[C@@H]3C[C@H]4CC[C@@H]3C4 C41092457
c1cc(cc(c1)n2cnnn2)N[C@H]3C[C@H]4CC[C@@H]3C4 C41092458
Cc1ccsc1[C@@H](c2ccc(o2)[N+](=O)[O-])O C42731149
Cc1cc(n(n1)C)NC(=O)N2C[C@@H](C[C@H](C2)C)C C43435567
Cc1cc(cc(c1)NC(=O)[C@@H]2C[C@H]2[N+](=O)[O-])C C47240746
Cc1nc(c2cnn(c2n1)C)N[C@H]3CCCC[C@H]3C C48607811
c1cc(c(cc1[N+](=O)[O-])Cl)N2CCC[C@@H]2CO C48865254
CCc1c(nc(nc1NC)c2c(nn(c2C)C)C)C C50864803
Cc1cc(ccc1N2CC[C@H](C2)CO)[N+](=O)[O-] C51886372
c1cc(c(cc1F)[N+](=O)[O-])O[C@@H]2CCC[C@H]2O C52064603
C[C@@H]1C[C@@H]1Nc2c(ccc(n2)Cl)[N+](=O)[O-] C52297871
Cn\1ccs/c1=N\C(=O)c2ccc3c(c2)[nH]cn3 C30991363
Cc1ccc(cc1N2CC[C@@H](C2)CO)[N+](=O)[O-] C53735061
C[C@@H]1CCCC[C@H]1N(C)c2ccc([nH+]n2)C(=O)[O-] C42610679
C[C@H]1CCCC[C@H]1N(C)c2ccc([nH+]n2)C(=O)[O-] C42610681
C1C[C@@H](CN(C1)c2nc(nc(n2)Cl)Cl)CO C61053146
C1C[C@H](CN(C1)c2nc(nc(n2)Cl)Cl)CO C61053147
Cc1c(nnn1c2cccc3c2cccc3O)C#N C62242963
C[C@@H](c1ccc(c2c1ccnc2)[N+](=O)[O-])[C@H](C)O C63039968
Cc1cc(on1)C(=O)N2CCCc3c2c(ccc3)O C63063883
c1cc(c(c(c1)Cl)Cl)CNC2N=NN=N2 C64717949
Cc1c(cnc(c1[N+](=O)[O-])NC)Br C65337468
Cc1cc(no1)CNC(=O)N2C[C@H](C[C@@H](C2)C)C C67608595
Cc1cc(no1)CNC(=O)N2C[C@@H](C[C@H](C2)C)C C67608597
c1cc(c(cc1N2C(=O)[C@@H]3CCCC[C@H]3C2=O)[N+](=O)[O-])N4CCC(CC4)(C(=O)N)[NH+]5CCCCC5 C04030478
Cc1ccc(cc1NC(=O)C(=O)NC[C@H](c2ccc3c(c2)CCCN3C)[NH+]4CCCC4)[N+](=O)[O-] C09135796
CCOC(=O)c1c(c2c(s1)nc(nc2Sc3nnc(s3)N)C[NH+]4CCOCC4)C C09217277
Cc1cc2c(cc1S(=O)(=O)NCCC[NH+]3CCN(CC3)c4ccccc4F)OCC(=O)N2 C09407002
CCOc1ccccc1[C@@H]2c3c(cc(n(c3=O)CCC[NH+]4CCOCC4)C)OC(=C2C#N)N C02362805
C1C[C@@H](C[NH+](C1)CCC(=O)NC(=O)NC23CC4CC(C2)CC(C4)C3)C(=O)N5CCOCC5 C09982964
Cn1cccc1[C@@H](CNC(=O)C(=O)Nc2ccc(cc2)[N+](=O)[O-])[NH+]3CCc4ccccc4C3 C11898351
CC[C@]1(c2cc-3n(c(=O)c2COC1=O)Cc4c3nc5cccc(c5c4)N)OC(=O)C[NH+](C)C C13000561
CN1CCCc2c1ccc(c2)C[NH+]3CCC4(CC3)C(=O)N(C(=O)N4CCc5ccccc5)CC(=O)N C14537506
c1ccc2c(c1)[C@@]3([C@@H]4CCC[NH+]4[C@]5([C@@H]3C(=O)c6cccc(c6)[N+](=O)[O-])c7ccccc7NC5=O)C(=O)N2 C16042025
c1ccc(c(c1)/C=N/NC(=[NH2+])S[C@@H]2CC(=O)N(C2=O)c3ccc(cc3)Br)[N+](=O)[O-] C02975474
C[C@H]1C[C@@H](CN(C1)C(=O)C[NH+]2CCN(CC2)[C@@H](C)C(=O)NC(=O)NC34CC5CC(C3)CC(C5)C4)C C23371625
C1CCN(CC1)C(=O)C[NH+]2CCN(CC2)c3c4c5c(sc4nc(n3)SCC(=O)N)CCC5 C34757690
COC(=O)C[C@@H](C(=O)OC)NC(=O)N1CCc2c([nH+]c[nH]2)[C@H]1c3ccc(cc3F)Br C31810476
c1ccc2c(c1)[nH]c(=O)n2CCNC(=O)[C@H]3CC=CC[C@@H]3C(=O)N4CCN(CC4)c5cccc[nH+]5 C39302179
CC1=C(NN(C(=O)[C@@H]1C#N)c2ccc(cc2)Cl)C(=O)N/N=C\[C@H]3C=c4cc(ccc4=[NH+]C3=O)OC C39355819
Cc1ccc(cc1C)CCNC(=O)[C@H]2CN(CC23CC[NH2+]CC3)C(=O)c4c(noc4c5cc(on5)C)C C39609317
CCOc1ccccc1CCNC(=O)[C@H]2CN(CC23CC[NH2+]CC3)C(=O)[C@@H]4COc5ccccc5O4 C39652751
c1ccc(cc1)COC(=O)N2CCC(CC2)C(=O)N3C[C@H](C4(C3)CC[NH2+]CC4)C(=O)NCc5ccco5 C39655056
CC1(OC[C@@H](O1)CNC(=O)[C@H]2CN(CC23CC[NH2+]CC3)C(=O)c4cccc5c4-c6ccccc6C5=O)C C39659018
CC1(OC[C@H](O1)CNC(=O)[C@@H]2CN(CC23CC[NH2+]CC3)C(=O)c4ccc(o4)c5ccccc5)C C39659638
CN1CCCc2c1ccc(c2)CNC(=O)[C@@H]3CN(CC34CC[NH2+]CC4)C(=O)[C@@H]5COc6ccccc6O5 C39672262
C[C@H]1C(=C(N=N1)C)[C@H](C)NC(=O)[C@@H]2CN(CC23CC[NH2+]CC3)C(=O)[C@@H](C(C)C)Oc4ccccc4 C39674531
CC(C)OC(=O)CNC(=O)[C@H]1CN(CC12CC[NH2+]CC2)C(=O)c3ccc(o3)c4ccccc4F C39678821
Cc1c(c(no1)c2ccccc2Cl)C(=O)N3C[C@@H](C4(C3)CC[NH2+]CC4)C(=O)N[C@H](C)c5ccncc5 C39680917
Cc1c(c(no1)c2ccccc2Cl)C(=O)N3C[C@H](C4(C3)CC[NH2+]CC4)C(=O)N[C@H](C)c5ccncc5 C39680918
Cc1cc(nn1C)C(=O)N2C[C@@H](C3(C2)CC[NH2+]CC3)C(=O)NCCOc4ccccc4Cl C39681411
Cc1c2c(c(cnc2n(n1)C)C(=O)N3C[C@H](C4(C3)CC[NH2+]CC4)C(=O)N[C@@H](C)C(C)(C)C)Cl C39684704
CC(=O)Oc1ccccc1C(=O)N2C[C@@H](C3(C2)CC[NH2+]CC3)C(=O)NCc4ccc(cc4)n5cccc5 C39689995
CC1=C(NN(C(=O)[C@H]1C#N)c2ccccc2)C(=O)N/N=C/[C@@H]3C=c4cc(ccc4=[NH+]C3=O)OC C39940434
c1ccc2=[NH+]CC(=c2c1)C3=NN[C@@H](N3C4CC4)SCC(=O)NCc5ccc6c(c5)OCO6 C39947188
CC[C@@]1(C(=O)N(C(=O)N1)NC(=O)C[NH+]2CC3(CCCC3)c4cc5c(cc4[C@@H]2C)OCCO5)C C45766051
C[C@@H]1CN(C[C@H](O1)C)c2ccc(c[nH+]2)CNC(=O)c3cc(ccc3Cl)S(=O)(=O)NC C46791260
CC(C)C(=O)N1CCCc2c1cc(cc2)NC(=O)C(=O)NC[C@H](c3cccn3C)[NH+]4CCCC4 C49512823
CC(C)C[C@H]1[C@@H]2[C@@H](C(=O)N(C2=O)CCc3ccc(c(c3)OC)OC)[C@]4([NH2+]1)c5ccccc5NC4=O C09430234
Cc1c(n(c(c1C#N)NC(=O)C[NH+]2CCC[C@H]2C(=O)NCc3ccco3)c4ccc(cc4)F)C C31558015
c1ccc(cc1)C[NH+]2CCC[C@]3(C2)C(=O)N(C(=O)N3)C[C@@H](COc4ccc5c(c4)OCO5)O C60330175
COc1ccc2=[NH+]CC(=c2c1)CCNC(=O)COc3ccc4c(c3)C(=O)N5CCCCC[C@H]5N4 C63270261
COCCCN1C(=O)[C@@H]2[C@@H](N[C@]3([C@@H]2C1=O)c4ccccc4NC3=O)CC5=c6ccccc6=[NH+]C5 C63270485
COc1ccc2=[NH+]CC(=c2c1)CCN3C(=O)[C@@](N=C3O)(C(F)(F)F)NC(=O)c4ccccc4 C63314739
COc1ccc(cc1)CN2C(=O)[C@@H]3[C@H](N[C@@]4([C@@H]3C2=O)c5ccccc5NC4=O)CC6=c7ccccc7=[NH+]C6 C63373551
CC(C)[C@@H](C(=O)NCCOC)NC(=O)[C@@H]1CC2=c3ccccc3=[NH+][C@@H]2[C@H]4N1C(=O)c5c4cccc5 C63383557
COCCCN1C(=O)[C@@H]2[C@H](N[C@]3([C@@H]2C1=O)c4cc(ccc4NC3=O)Cl)CC5=c6ccccc6=[NH+]C5 C63383754
Cc1ccc(cc1)N2C(=O)/C(=C/N[C@H](CC3=c4ccccc4=[NH+]C3)C(=O)OC)/C(=O)NC2=O C63425005
c1ccc(cc1)C2=[NH+][C@@H](ON2)c3ccc4c(c3)[nH]c(=O)n(c4=O)Cc5ccc6c(c5)OCO6 C64392130
CCOc1cccc(c1)C2=[NH+][C@H](ON2)c3ccc4c(c3)[nH]c(=O)n(c4=O)CCc5ccccc5 C64392183
COc1ccc(cc1)Cn2c(=O)c3ccc(cc3[nH]c2=O)[C@H]4[NH+]=C(NO4)c5ccc(cc5)SC C64392521
Cc1ccc2=[NH+]CC(=c2c1)CCNC(=O)CCC(=O)N3CCN(CC3)[C@@H]4Nc5cccnc5S4 C64539226
CC[C@@H](C(=O)NCCC1=c2cc(ccc2=[NH+]C1)OC)N3c4ccccc4C5=CNN(C(=O)[C@@H]53)C C64839424
CCOC(=O)C1=C(NC(=O)N[C@@H]1c2ccc(c(c2)F)F)CN3CCN(CC3)c4cccc[nH+]4 C67286101
c1cc(c(cc1N2C(=O)[C@@H]3CC=CC[C@H]3C2=O)[N+](=O)[O-])N4CCC(CC4)(C(=O)N)[NH+]5CCCCC5 C04030489
C[C@@H](CN(C[C@H](C)O)c1c2c(c3c4c(c([nH+]c3s2)N5CCOCC5)COC(C4)(C)C)ncn1)O C09159439
CSCC[C@H]1[C@@H]2[C@@H](C(=O)N(C2=O)c3cccc(c3)[N+](=O)[O-])[C@@]4([NH2+]1)c5ccccc5NC4=O C09319117
CCOC(=O)c1c(c2ccccc2s1)S(=O)(=O)N3CCC(CC3)(C(=O)N)[NH+]4CCCCC4 C09320818
c1ccc(cc1)[C@H]2Cc3cc(ccc3C(=O)O2)C(=O)Nc4cccc(c4)S(=O)(=O)NC5=[NH+]CCC5 C09376727
C[NH+](C)CCN1[C@H](C(=C(C1=O)O)C(=O)c2cc(ccc2O)Cl)c3ccc(cc3)[N+](=O)[O-] C11614909
Cc1ccc(c(c1)[N+](=O)[O-])NC(=O)C(=O)NC[C@H](c2cccn2C)[NH+]3CCc4ccccc4C3 C11898487
Cc1ccc(cc1S(=O)(=O)Oc2ccc(cc2)/C=C\3/C(=O)N(C(=S)S3)CC[NH3+])[N+](=O)[O-] C12659842
CC[C@]1(C(=O)N(C(=O)N1)C[C@@H]2COc3ccccc3O2)C4CC[NH+](CC4)Cc5cccc(c5)O C14883646
CCOC(=O)c1c(c(sc1NC(=O)c2cc3c4ccccc4ccc3oc2=[NH2+])C(=O)N(C)C)C C20168103
C=CCNC(=O)C[NH+]1CCN(CC1)CC(=O)N2c3ccccc3NC(=O)C[C@H]2C(F)(F)F C22242727
Cc1ccccc1CN2CC[NH+](CC2)CC(=O)c3c(n(c(=O)n(c3=O)C)Cc4ccccc4)N C23229781
CC(C)c1c[nH+]c2c(c1NOCC(=O)NCc3ccccc3Cl)c(=O)n(c(=O)n2C)C C12310005
CC(=O)[NH+]=c1ccc-2c(cc(oc2c1)O)CN3C(=O)[C@@](NC3=O)(C)c4ccc5c(c4)CCC5 C24850074
Cc1cc2c(cc1S(=O)(=O)N3CCC(CC3)C(=O)NCC[NH+]4CCC(CC4)C)O[C@H](C(=O)N2)C C32959062
CC(C)NC(=O)C[NH+]1CCN2c3ccc(cc3C[C@@H]([C@@H]2C1)C(=O)NCc4ccco4)[N+](=O)[O-] C35543970
C[C@H](C(=O)NCC[NH+]1CCCCC1)N2CC3=C(C2=O)[C@@H](NC(=O)N3C)c4ccccc4Cl C35934691
CC(=O)/[NH+]=c\1/ccc-2c(cc(oc2c1)O)CN3C(=O)[C@@](NC3=O)(C)c4ccc(cc4)Cl C36800511
c1ccc(cc1)S(=O)(=O)[C@@H]2c3c(nc4ccccc4n3)N([C@H]2N)/N=C/C5=c6ccccc6=[NH+]C5 C38576470
COC1=C[C@@H]2C[NH+]3[C@@H](C[C@@H]2C=C1S(=O)(=O)Oc4ccccc4)CO[P@@](=O)(N3)c5ccccc5O C39467569
CS[P@]1(=O)N[NH+]2C[C@@H]3C=C(C(=C[C@@H]3C[C@@H]2CO1)O)S(=O)(=O)Oc4ccccc4 C39468490
CSC1=C[C@@H]2C[C@H]3CO[P@@](=O)(N[NH+]3C[C@@H]2C=C1O)S(=O)(=O)Oc4ccccc4 C39469689
Cc1ccc(cc1)CNC(=O)[C@H]2CN(CC23CC[NH2+]CC3)C(=O)COc4cccc5c4oc(=O)cc5C C39634410
Cc1cc(=O)oc2c1cccc2OCC(=O)N3C[C@@H](C4(C3)CC[NH2+]CC4)C(=O)N[C@@H]5CCCC[C@@H]5C C39636094
Cc1ccc(cc1)Oc2c(cccn2)C(=O)N3C[C@@H](C4(C3)CC[NH2+]CC4)C(=O)N[C@@H]5CCSC5=O C39661300
Cc1cc(n(n1)C(C)(C)C)C(=O)N2C[C@H](C3(C2)CC[NH2+]CC3)C(=O)NC[C@@H](C)Oc4ccccc4 C39665329
Cc1ccc(cc1)O[C@H](C)CNC(=O)[C@@H]2CN(CC23CC[NH2+]CC3)C(=O)c4cc(nn4C(C)(C)C)C C39666193
Cc1ccc(cc1)O[C@H](C)CNC(=O)[C@H]2CN(CC23CC[NH2+]CC3)C(=O)[C@@H]4COc5ccccc5O4 C39666203
c1cc(c(nc1)Oc2ccc(cc2)Cl)C(=O)N3C[C@H](C4(C3)CC[NH2+]CC4)C(=O)NCCc5ccco5 C39671023
C[C@@H]1C(=C(N=N1)C)[C@@H](C)NC(=O)[C@@H]2CN(CC23CC[NH2+]CC3)C(=O)[C@@H](C(C)C)Oc4ccccc4 C39674528
Cc1cc(n(n1)CCNC(=O)[C@H]2CN(CC23CC[NH2+]CC3)C(=O)c4cc(c(c(c4)Cl)OC)Cl)C C39675089
CC(C)OC(=O)CNC(=O)[C@H]1CN(CC12CC[NH2+]CC2)C(=O)c3ccc(o3)c4ccccc4 C39678825
c1ccc2c(c1)OC[C@@H](O2)C(=O)N3C[C@H](C4(C3)CC[NH2+]CC4)C(=O)NCCOc5ccccc5Cl C39681355
c1ccc(cc1)c2ccc(o2)C(=O)N3C[C@H](C4(C3)CC[NH2+]CC4)C(=O)NCCn5cccn5 C39694637
Cc1cc2c(c(=O)n1CC[NH+](C)C)[C@@]3(c4ccccc4N(C3=O)Cc5cccc(c5)F)C(=C(O2)N)C#N C39919016
CCOC(=O)C1=C2CCCC[C@@H]2S[C@H]1NC(=O)C(=O)N/N=C/[C@@H]3C=c4ccccc4=[NH+]C3=O C39941733
C[C@@H](C(=O)N1c2ccccc2NC(=O)C1(C)C)S[C@@H]3NN=C(O3)C4=c5ccccc5=[NH+]C4 C39982702
CCc1ccc(cc1)c2ccc(=O)n(n2)CCC(=O)N3CCC(CC3)(C(=O)N)[NH+]4CCCCC4 C41252447
c1cc(ccc1c2ccc(=O)n(n2)CCC(=O)N3CCC(CC3)(C(=O)N)[NH+]4CCCCC4)F C41252898
Cc1ccc(cc1)c2nc(on2)[C@H](C)[NH+]3CCN(CC3)[C@H](C)C(=O)NC(=O)NCC(C)C C26601399
CCOc1cc(cc(c1O)I)[C@@H]2C(=C(N=C3N2NN=[NH+]3)C)C(=O)OC C15016831
C[C@@H]1CC(=O)Nc2ccccc2N1C(=O)CN3C(=O)[C@@H](NC3=O)CC4=c5ccccc5=[NH+]C4 C63209462
CC1([C@H](N2[C@H](S1(=O)=O)CC2=O)C(=O)N[C@@H](CC3=c4ccccc4=[NH+]C3)C(=O)NC5CCCCC5)C C63384082
Cc1ccc(cc1)N2C(=O)/C(=C(/C)\N[C@H](CC3=c4ccccc4=[NH+]C3)C(=O)OC)/C(=O)NC2=O C63425274
CC1=C[C@@H](N=N1)NC(=O)CS[C@H]2Nc3c(nccn3)C(=O)N2CCC4=c5ccccc5=[NH+]C4 C63541296
c1ccc(cc1)S(=O)(=O)N2CCNC(=O)[C@@H]2CC(=O)NCCC3=c4ccccc4=[NH+]C3 C63785073
Cc1ccc(cc1)C2=[NH+][C@@H](ON2)c3ccc4c(c3)[nH]c(=O)n(c4=O)Cc5ccc6c(c5)OCO6 C64392142
CC1=C[C@@H](N=N1)NC(=O)CSC2=Nc3cc(c(cc3[C@@H]4N2NC(=[NH+]4)c5ccccc5)OC)OC C64403257
C[C@@]1(Cn2c(cc(n2)C(=O)NCCC3=c4ccccc4=[NH+]C3)C(=O)N1C)C(=O)NC5CCCCC5 C64538222
CN(C[C@H]1Nc2ccccc2S1)C(=O)CN3C(=O)[C@H](NC3=O)CC4=c5ccccc5=[NH+]C4 C64713827
c1ccc(c(c1)c2ccc(o2)/C=N/n3cnc4c(c3=O)c5c(s4)CCCC5)C(=O)[O-] C01083993
CC(=O)C12c3ccccc3C(c4c1cccc4)[C@@H]5[C@H]2C(=O)N(C5=O)c6ccc(c(c6)C(=O)[O-])Cl C09096128
c1ccc2c(c1)C3c4ccccc4C2([C@H]5[C@@H]3C(=O)N(C5=O)c6cccc(c6)[N+](=O)[O-])C(=O)[O-] C01221361
c1ccc(cc1)Cn2c3c(sc2=O)[C@H]4c5ccccc5OC(=O)[C@@H]6[C@@H]7[C@@H]4[C@@H](S3)[C@@H](C7)[C@@H]6C(=O)[O-] C09973336
c1cc(c(cc1I)C(=O)[O-])OS(=O)(=O)c2ccc(s2)Br C13267952
C[C@@H]1CCc2c(cc(s2)C(=O)N3CCN(CC3)S(=O)(=O)c4cc(cs4)C(=O)[O-])C1 C13399254
Cc1cc(cc(c1C)S(=O)(=O)N2Cc3cc4c(cc3C5(C2)CCCC5)OCCO4)C(=O)[O-] C14245955
CCOc1ccc(cc1)N2C(=O)[C@@H]3C4c5ccccc5C([C@@H]3C2=O)(c6c4cccc6)C(=O)[O-] C03635189
c1ccc2c(c1)C3c4ccccc4C2([C@H]5[C@@H]3C(=O)N(C5=O)c6cccc(c6)C(=O)[O-])[N+](=O)[O-] C16247919
Cc1ccc(cc1)N2C(=O)/C(=C/c3cc(n(c3C)c4ccc(c(c4)Cl)Cl)C)/C(=NC2=S)[O-] C01819094
Cc1ccccc1N2C(=O)/C(=C/c3cccn3c4ccc(cc4)[N+](=O)[O-])/C(=NC2=S)[O-] C01157219
c1ccc(cc1)C2=CCN(CC2)C(=O)c3ccc4c(c3)nc(n(c4=O)Cc5ccco5)[S-] C11240301
COc1cccc(c1OC)/C=C/2\C(=NC(=S)N(C2=O)c3ccc(cc3)Br)[O-] C22216197
c1cc(c(cc1[N-]S(=O)(=O)c2cc(cc(c2)F)F)c3nnc4n3CCCCC4)F C22758923
c1cc2c(c(c1)S(=O)(=O)[N-]c3cc(c(cc3F)F)c4nnc5n4CCCCC5)nsn2 C29876558
C[C@@H]1Cc2cc(ccc2O1)C(=O)C3=C(C(=O)N([C@@H]3c4ccc(cc4)F)c5nccs5)[O-] C09243459
Cc1ccc(cc1)[C@@H]2C(=C(C(=O)N2c3nccs3)[O-])C(=O)c4ccc5c(c4)C[C@@H](O5)C C09124467
CC[C@@H]1[C@@H]2c3cc(ccc3OC(=C2C(=O)N(C1=O)c4ccc(cc4)C)[O-])Br C35393876
Cc1nc(c2c3c(sc2n1)CCC3)[N-]S(=O)(=O)c4ccc(cc4)Br C02659888
CN(C)c1c(cc(o1)/C=C\2/C(=NC(=S)N(C2=O)c3cccc(c3)Cl)[O-])Br C39127234
Cc1ccc(c(c1)Br)N2C(=O)[C@@H]3[C@H](C2=O)C4(c5ccccc5C3c6c4cccc6)C(=O)[O-] C39324204
CC(=O)Oc1ccc(cc1)N2C(=O)[C@H]3[C@@H](C2=O)C4(c5ccccc5C3c6c4cccc6)C(=O)[O-] C39337296
CC(=O)Oc1ccc(cc1)N2C(=O)[C@@H]3[C@H](C2=O)C4(c5ccccc5C3c6c4cccc6)C(=O)[O-] C39337299
C[C@]12CC[C@@H]3c4ccc(cc4CC[C@@H]3[C@@H]1CCC2=O)OS(=O)(=O)c5ccc(c(c5)C(=O)[O-])Cl C39700819
Cc1csc(n1)N2[C@@H](C(=C(C2=O)[O-])C(=O)c3cc4ccccc4o3)c5ccccc5F C39848505
c1ccc2c(c1)/C(=C/3\C(=O)N(C(=O)S3)c4ccc(c(c4)Cl)F)/C(=O)N2CC(=O)[O-] C39860968
c1cc(c(c(c1)Cl)Cl)[C@@H]2c3c(nc(s3)[O-])S[C@H]4[C@@H]2C(=O)N(C4=O)c5ccc(cc5)[N+](=O)[O-] C47146091
Cc1c(c(n(n1)C)Cl)S(=O)(=O)[N-]c2ccc(cc2Cl)I C48653986
c1cc(oc1)C(=O)N2CCc3c2cc(cc3)[N-]S(=O)(=O)c4ccc(s4)Br C49509794
CS(=O)(=O)c1ccc2c(c1)sc(n2)/N=C(/C3=C(SCCO3)c4ccccc4)\[O-] C49938454
c1cc(sc1)[C@H]2c3c(nc(s3)[S-])S[C@@H]4[C@@H]2C(=O)N(C4=O)c5ccc(cc5)[N+](=O)[O-] C40475562
Cc1cc(c(n1c2ccc(cc2)N(C)C)C)/C=C/3\C(=NC(=O)N(C3=O)c4ccc(cc4)Br)[O-] C08744458
Cc1cc(c(n1c2c(c3c(s2)CCCC3)C#N)C)/C=C/4\C(=NC(=O)N(C4=O)Cc5ccccc5)[O-] C59109487
Cc1cc(ccc1Br)n2c(cc(c2C)/C=C\3/C(=NC(=O)N(C3=O)Cc4ccccc4)[O-])C C59109493
Cc1cc(c(n1c2ccccc2Cl)C)/C=C/3\C(=NC(=O)N(C3=O)c4ccc(cc4)F)[O-] C59135356
c1cc(ccc1N2C(=O)/C(=C/c3cc(ccc3OCC#N)Br)/C(=NC2=O)[O-])F C59135682
Cc1cc(c(n1C2CCCCC2)C)/C=C/3\C(=NC(=S)N(C3=O)c4ccccc4F)[O-] C59135871
c1ccc(c(c1)N2C(=O)/C(=C/c3cc(c(c(c3)Br)OCC#N)Cl)/C(=NC2=S)[O-])F C59136040
CN(C)c1ccc(o1)/C=C/2\C(=NC(=S)N(C2=O)c3ccc(cc3)Br)[O-] C59198558
Cc1cc(cc(c1)N2C(=O)/C(=C/c3cccn3c4ccc(cc4)Br)/C(=NC2=S)[O-])C C59249114
Cc1cccc(c1C)N2C(=O)C(=Cc3cccn3c4ccc(cc4)Cl)C(=NC2=O)[O-] C59250026
Cc1cccc(c1C)N2C(=O)/C(=C/c3cc(n(c3C)c4c(c5c(s4)CCCC5)C#N)C)/C(=NC2=O)[O-] C08914079
Cc1cc(c(n1c2ccc(cc2)N(C)C)C)/C=C\3/C(=NC(=O)N(C3=O)c4ccc(cc4)F)[O-] C33343267
CC1(OC(=O)C(=Cc2cc(c(c(c2)I)[O-])[N+](=O)[O-])C(=O)O1)c3ccccc3 C59567270
Cc1cc(c(c(c1[N-]S(=O)(=O)C)C)S(=O)(=O)N2CCCc3c2c(ccc3)F)C C59772987
CCSC1=NC(=O)[C@H]2[C@H](C3=C(CC(CC3=NC2=N1)(C)C)[O-])c4ccc5c(c4)OCO5 C39729947
CCSC1=NC(=O)[C@@H]2[C@H](C3=C(CC(CC3=NC2=N1)(C)C)[O-])c4ccc(cc4)[N+](=O)[O-] C39730022
c1ccc(cc1)Sc2ccc(o2)/C=C\3/C(=O)N=C(N(C3=O)c4ccc(cc4)Cl)[O-] C17162104
CC1=C([C@H](/C(=C(/[O-])\OC)/C(=N1)C)c2cccc(c2)I)C(=O)OC C26256627
Cc1cc(c(n1c2ccc(cc2)Cl)C)/C=C\3/C(=O)N=C(N(C3=O)c4ccc(cc4)Cl)[O-] C13616181
Cc1coc2c1cc3c(c(c(=O)oc3c2)CC(=O)NC4(CCCCC4)C(=O)[O-])C C02111688
CN(C1=NS(=O)(=O)c2c1cccc2)/N=C/c3ccc(c(c3)C(=O)[O-])O C04320610
C1CCc2c(c(c(s2)NC(=O)[C@H]3CC=CC[C@H]3C(=O)[O-])C(=O)N4CCOCC4)C1 C06730721
c1ccc2c(c1)C(=O)N([C@H](N2)c3ccc(c(c3)[N+](=O)[O-])[O-])C[C@@H]4CCCO4 C09118020
c1cc2c(cc1N3C[C@@H](CC3=O)C(=O)Nc4cc(ccc4C(=O)[O-])Cl)OCCO2 C13425722
c1cc2c(cc1/C=C/C(=O)Nc3cc4c(cc3C(=O)[O-])OCCO4)OCCO2 C13429565
c1ccc\2c(c1)CC/C2=C(\C#N)/C(=O)N/N=C/c3cc(ccc3[O-])[N+](=O)[O-] C15775784
C1CCN(CC1)C(=O)c2c3c(sc2NC(=O)[C@H]4[C@H]5CC[C@@H]([C@@H]4C(=O)[O-])O5)CCCC3 C17098013
Cc1cc(c(n1c2ccc(cc2)F)C)/C=C/c3[nH]c(=O)c(c(n3)[O-])[N+](=O)[O-] C09235228
COc1cc(cc(c1O)Br)[C@@H]2CC(=Nc3n2ncn3)C(=O)[O-] C21157965
c1cc2n(c(=O)c1)[C@@H]3C[C@H](C2)CN(C3)C(=O)Nc4c(nns4)C(=O)[O-] C33414051
Cc1ccc2c(c1)OC(=O)[C@@]3(N2C(=O)C(=C3C(=O)c4ccccc4)[O-])O C05322858
Cc1ccc2c(c1)OC(=O)[C@]3(N2C(=O)C(=C3C(=O)c4ccccc4)[O-])O C05322861
c1c(c(sc1C(=O)[O-])Br)S(=O)(=O)N[C@@H]2CCS(=O)(=O)C2 C36983952
CC(=O)C1=C(C(=O)N([C@@H]1c2ccc(cc2)[N+](=O)[O-])c3ccc(cc3)O)[O-] C00847046
CC1(Cc2c(sc(c2C(=O)[O-])NC(=O)C(=O)N3CCCC3)CO1)C C06662823
C[C@H]1c2cc3c(cc2OC(=O)[C@H]1CCC(=O)Nc4[n-]ncn4)oc5c3CCCC5 C38783131
CC(C)S(=O)(=O)[C@H]1CC(=O)c2c(c3c(cc(cn3)SC)c(=O)n2[O-])N1 C39452251
CC(C)S(=O)(=O)[C@H]1CC(=O)c2c(c3c(cc(cn3)Cl)c(=O)n2[O-])N1 C39452257
c1ccc(c(c1)/C=N/n2c(n[nH]c2=S)[C@H]3COc4ccccc4O3)C(=O)[O-] C13350349
Cc1cc(c(c(c1)C)NC(=O)Cn2c(nc3c(c2=O)c(cs3)C(=O)[O-])C)C C40691521
CN1[C@@H]([C@@H]2[C@@H](O1)C(=NC2=O)[O-])c3ccc(c(c3Br)O)OC C43254363
c1ccc(cc1)c2c(n[nH]n2)Sc3c(c(=O)n4ccccc4n3)C(=O)[O-] C44199389
C[C@H](c1[n-]nnn1)NS(=O)(=O)c2cc(sc2Br)Br C44930464
c1c(cc(c(c1Cl)S(=O)(=O)NCc2[n-]nnn2)Cl)Br C44930720
C[C@@H]1CCCC[C@]12C(=O)N(C(=O)N2)C/C(=N/S(=O)(=O)c3cccs3)/[O-] C48427632
CCC1CCC2(CC1)C(=O)N(C(=O)N2)C/C(=C(\C#N)/C(=O)N3CCCCC3)/[O-] C48983308
CC(C)[C@@H](C(=O)[O-])N1C(=O)/C(=C/c2cc3cc4c(cc3[nH]c2=O)OCO4)/SC1=S C51330786
C[C@@H]1CN(C[C@@H](O1)C)S(=O)(=O)c2cccc(c2)/C(=C(/C#N)\C(=O)NC)/[O-] C51347435
Cc1ccc(cc1S(=O)(=O)N2CCOCC2)/C(=C(/C#N)\C(=O)NC)/[O-] C51347469
c1ccc2c(c1)c(c[nH]2)[C@H](C[N+](=O)[O-])c3c(c4ccccc4oc3=O)[O-] C06062632
C[C@@H]1C(=O)Nc2cc(ccc2O1)[N-]S(=O)(=O)C[C@@]34CC[C@@H](C3(C)C)CC4=O C55104794
c1ccc(c(c1)C#N)S(=O)(=O)[N-]c2ccccc2C(=O)N3CCC[C@H](C3)O C55628580
Cc1c(c(=O)n(n1C)c2ccccc2)/N=C(/N/N=C\3/c4ccccc4N(C3=O)C)\[S-] C00959309
Cc1ccc(cc1)Cn2cc(cn2)n3c(nnc3[S-])c4cc([nH]n4)C C06413446
Cc1c(c(n(n1)c2ccc(cc2)[N+](=O)[O-])C)/C=C/3\C(=O)NC(=S)N=C3[O-] C59858004
Cc1ccc(cc1)/C(=N/C2=NC3=NC(=O)C[C@H](N3N2)c4ccccc4)/[O-] C18142279
Cc1c2c(n(n1)c3ccc(nn3)[O-])NC(=O)C[C@H]2c4coc5ccccc5c4=O C36360907
Cc1ccc2c(c1)c(=O)c(co2)[C@@H]3CC(=O)Nc4c3c(nn4c5ccc(nn5)[O-])C C36365704
Cc1[n-]c(nn1)N2C=C[C@H]3C(=CN=C4N3NC(=C4c5ccc(cc5)Br)C)C2=O C39964182
CCC1=C(C2=NC=C3[C@@H](N2N1)C=CN(C3=O)c4[n-]c(nn4)C)c5cccc(c5)Cl C63349177
Cc1c2c(n(n1)c3ccc(nn3)[O-])N=C(C[C@H]2c4ccc5c(c4)cccn5)O C36357250
CN1c2ccccc2[C@]3(C1=O)[C@H]4[C@@H]([C@@H](N3)CCC(=O)[O-])C(=O)N(C4=O)c5ccccc5 C22079264
CC1(C[C@@H]2[C@@H](C(=O)C1)S/C(=N/C(=O)CSc3nc(cc(n3)OC)[O-])/N2)C C39231591
c1ccc(cc1)[C@@H]2CC(=O)N=C3N2N=C([N-]3)NC(=O)/C=C/c4ccco4 C01235331
Cc1cc(cc(c1[N-]S(=O)(=O)c2c(n(c[nH+]2)C)Cl)C(=O)[O-])F C63878940
Cc1cc(c(n1c2ccccc2O)C)/C=C\3/C(=O)N=C(N(C3=O)Cc4ccco4)[O-] C13655854
c1ccc(c(c1)[N-]S(=O)(=O)c2ccc3c(c2)NC(=O)[C@@H](S3)C(=O)N4CCCC4)F C65021401
c1ccc2c(c1)[C@@H](CC(=O)N2)/C(=N/S(=O)(=O)c3ccc(c(c3)C#N)F)/[O-] C66736964
CCn1c(c2ccc(cc2nc1=S)C(=O)N[C@@H](C)c3c(nn(c3C)C)C)[O-] C67304868
CCOc1cc(ccc1OCc2ccccc2)[C@H]3c4c(cc(n(c4=O)Cc5cccnc5)C)OC(=C3C#N)N C01471266
CCOc1ccc(cc1)n2c(=O)c3ccccc3nc2SCC(=O)Nc4c(c5c(s4)CCC5)C(=O)N C06601783
Cc1ccc(cc1)S(=O)(=O)Nc2ccc3n(c2=O)C[C@H]4C[C@@H]3CN(C4)C(=O)Nc5cc(cc(c5)OC)OC C04150065
CC(=O)Nc1ccc(cc1)S(=O)(=O)Nc2ccc3n(c2=O)C[C@H]4C[C@@H]3CN(C4)C(=O)c5ccc6ccccc6c5 C04150072
Cc1ccc(c(c1)C)NC(=O)C2=C3N(C(=O)[C@H](S3)CC(=O)OC)C(=C([C@H]2c4c(cccc4F)F)C#N)N C03764246
CCOC(=O)c1c2c(sc1NC(=O)[C@H](C)Sc3nnc4n3c5c(c(=O)[nH]4)CCCC5)CCCCC2 C09520497
C[C@@H]1CCc2c(sc(c2C(=O)NC(=O)OC)NC(=O)[C@H]3CCCN(C3)S(=O)(=O)c4cccs4)C1 C10761449
CC(=O)[C@]1(CC[C@@H]2[C@@]1(CC[C@@H]3[C@H]2CCC4=C/C(=N/OCC(=O)N5C[C@@H](C[C@H]5C(=O)OC)O)/CC[C@]34C)C)O C12296212
CC(=O)Oc1ccc(cc1)[C@@H]2C3=C(C[C@@H](CC3=O)c4cc(c(c(c4)OC)OC)OC)Nc5ccccc5N2 C01434789
CC(=O)[C@]1(CC[C@H]2[C@@]1(CC[C@@H]3[C@H]2CCC4=C/C(=N\OCC(=O)N[C@@H]5CCCCNC5=O)/CC[C@]34C)C)O C12659648
C[C@]12CC/C(=N/NC(=O)c3ccncc3)/C=C1CC[C@@H]4[C@@H]2CC[C@]\5([C@@H]4CC/C5=N\NC(=O)c6ccncc6)C C12660062
Cc1ccc(cn1)[C@H](CNC(=O)CCC(=O)O[C@@H]2CC[C@H]3[C@@]2(CC[C@@H]4[C@H]3CCC5=CC(=O)CC[C@]45C)C)O C12660460
c1ccc(c(c1)[C@@H]2CC(=O)N([C@@H]([C@H]2[N+](=O)[O-])c3ccc(c(c3)CO)O)Cc4cccnc4)Br C13521569
c1ccc(cc1)CN2C[C@H](CC2=O)C(=O)NNC(=O)c3ccc(c(c3)Br)OC[C@H]4CCCO4 C13623302
CCOC(=O)C1=C(OC2=C([C@]13c4cc(ccc4N(C3=O)C)Br)C(=O)C[C@H](C2)c5ccco5)N C20677034
Cc1cc(cc(c1)NC(=S)Nc2cc(ccc2N3C[C@H]4C[C@@H](C3)c5cccc(=O)n5C4)C(=O)NC6CC6)C C20681805
Cn1cc(c(=O)c2c1sc(c2)CN(C)C[C@H](c3ccc(cc3)O)O)C(=O)NCc4ccc(cc4)Cl C28901379
Cc1cccn2c1nc(c(c2=O)/C=C/3\C(=O)N(C(=S)S3)Cc4ccccc4)N5CCC(CC5)C(=O)N C33363855
CC(C)(C)N1C(=O)[C@H]2[C@H]([NH2+][C@@]([C@@H]2C1=O)(Cc3ccc(cc3)O)C(=O)[O-])c4ccc(cc4)/C=C/c5ccccc5 C33602097
Cc1ccc(c(c1)[C@@H]2[C@H]3[C@@H](C(=O)N(C3=O)Cc4ccccc4)[C@@]([NH2+]2)(Cc5ccc(cc5)[N+](=O)[O-])C(=O)[O-])C C33650507
CC[C@H](C)[C@@]1([C@@H]2[C@@H]([C@@H]([NH2+]1)c3cc(ccc3OC)Br)C(=O)N(C2=O)c4ccccc4C)C(=O)[O-] C33763457
COC(=O)C[C@]1(N(N=C(S1)Nc2ccccc2)c3[nH]c(=O)c4c5c(sc4n3)CCCC5)C(=O)OC C02713957
CC(=O)N[C@@H]1[C@@H]([C@@H]2[C@@H](CO[C@@H](O2)c3ccccc3)O[C@@H]1Oc4ccccc4/C=C/C(=O)c5ccccc5)O C35056656
c1cc(cc(c1)F)CN2[C@H]([C@@H](OC2=O)c3ccc(cc3)NC(=O)c4cccs4)C(=O)NCc5ccco5 C35757388
CCOC(=O)C1=C(OC(=C([C@H]1c2ccccc2C(F)(F)F)C#N)N)CSc3c(cc4c(n3)CCN(C4)C)C#N C12859231
CCN1C2=C([C@H](NC1=O)c3ccc(cc3)F)C(=O)N(C2)[C@H](Cc4ccccc4)C(=O)NCc5ccccn5 C35964381
Cc1ccc(c(c1)C)[C@H]2C3=C(CN(C3=O)[C@H](c4ccccc4)C(=O)NC[C@@H]5CCCO5)N(C(=O)N2)CC=C C35971411
C[C@H]1CCC[C@H]([C@@H]1C)NC(=O)[C@@H]2[C@@]34C=C[C@@H](O3)[C@@H]([C@@H]4C(=O)N2CCOC)C(=O)Nc5ccc(cc5)Cl C36066200
Cc1ccc(cc1)S(=O)(=O)CNC(=O)[C@H](c2ccc(cc2)C(F)(F)F)N(C)C(=O)c3ccccc3O C36528609
Cc1ccc(cc1)S(=O)(=O)CNC(=O)[C@H](c2ccc(cc2)Cl)N(C(=O)c3ccc(cc3)O)C(C)(C)C C36586544
Cc1cccn2c1nc(c(c2=O)/C=C(\C#N)/S(=O)(=O)c3ccc(cc3)Cl)N4CCC(CC4)C(=O)N C08829311
c1cc(cc(c1)[N-]S(=O)(=O)c2ccc(cc2)Br)C(=O)NC[C@H](c3ccco3)[NH+]4CCCC4 C12526205
CSc1cc2c(cc1c3ccccc3O)CCN4[C@H]2CO[P@@](=O)(N4)S(=O)(=O)Oc5ccccc5 C39465868
CCOc1cc2c(cc1c3ccccc3O)[C@@H]4CO[P@](=O)(NN4CC2)S(=O)(=O)Oc5ccccc5 C39466006
c1cc(ccc1c2ccc(o2)C(=O)N3C[C@@H](C4(C3)CC[NH2+]CC4)C(=O)NCC5CCC(CC5)C(=O)[O-])F C39662840
CCCCN1c2ccccc2[C@@]3(C1=O)c4c(cc(n(c4=O)Cc5ccccc5OC)C)OC(=C3C(=O)OC)N C39918640
CCc1ccc2c(c1)c(=O)c3c(o2)C(=O)N([C@@H]3c4ccc(cc4)OCC(=O)N)Cc5ccc6c(c5)OCO6 C40044299
Cc1cc(c2c(c1)oc3c(c2=O)[C@@H](N(C3=O)c4nnc(s4)CC(C)C)c5ccc(cc5)OCC(=O)N)C C40061972
CCOc1cc(cc(c1OCc2ccccc2Cl)Br)[C@H]3C(=C(Nc4n3ncn4)C)C(=O)N C40914205
CC(C)(C)N1C(=O)[C@H]2[C@H]([NH2+][C@@]([C@@H]2C1=O)(c3ccccc3)C(=O)[O-])c4cccc(c4OCc5ccccc5)OC C43218826
CC[C@H](C)[C@@]1([C@@H]2[C@@H]([C@@H]([NH2+]1)c3cccc(c3)OC(F)(F)F)C(=O)N(C2=O)c4ccc(cc4)C(=O)C)C(=O)[O-] C43221567
CC(C)(C)N1C(=O)[C@H]2[C@@H]([NH2+][C@@]([C@@H]2C1=O)(Cc3ccc(cc3)O)C(=O)[O-])c4ccc(cc4)/C=C/c5ccccc5 C44173707
C[C@]12CC[C@]3([C@]([C@@]1(Cc4c(cc(oc4=O)c5cc(c(c(c5)OC)OC)OC)O2)O)(C(=O)C=CC3(C)C)C)O C44681225
c1ccc2c(c1)OC[C@@H](O2)C(=O)N(c3ccc4c(c3)OCCO4)[C@@H](c5ccc(cc5)O)C(=O)NC6CCCCC6 C00930927
CC(=O)C1=C(OC(=C([C@@]12c3ccccc3N(C2=O)Cc4c(cccc4Cl)Cl)C#N)N)OCCOC C55104662
[H]/N=c\1/c(=C/c2ccc(cc2)OCCOc3ccccc3)/c(=O)nc-4s/c(=C/C(=O)N5CCCCC5)/[nH]n14 C03849671
C[C@@H]1c2cc3c(cc2OC(=O)[C@H]1CCC(=O)N[C@@H](CC4=c5ccccc5=[NH+]C4)C(=O)[O-])oc6c3CCCC6 C63361797
CCCn1c(=O)c2ccc(cc2n3c1nn(c3=O)CC(=O)Nc4cc(ccc4F)F)C(=O)N[C@@H](C)CC C64581118
Cc1cc2c(cc1S(=O)(=O)N3CCC[C@H](C3)C(=O)Nc4c(cc(cc4Cl)OC)OC)OCC(=O)N2 C35378947
CC[C@@H](C)NC(=O)c1ccc2c(c1)n3c(nn(c3=O)CC(=O)Nc4cc(cc(c4)C)C)n(c2=O)CC(C)C C45943420
C[C@@H]1c2c(sc(n2)NC(=O)c3cnccn3)C[C@@]4([C@H]1[C@H]([C@@H](CC4)[C@H](C)C(=O)N(C)CCC#N)O)C C03840899
Cc1ccc(cc1)n2c3c(c(n2)C)[C@H](C(=C(O3)N)C#N)c4ccc(c(c4)Cn5cc(cn5)[N+](=O)[O-])OC C00649963
c1cc(c(c(c1)Cl)/C=N/NC(=O)CNC(=O)c2ccc(cc2)S(=O)(=O)N3CCOCC3)Cl C08791838
Cc1c2c(on1)NC3=C([C@@H]2c4cc(c(c(c4)OC)O)OC)C(=O)C[C@H](C3)c5ccc(c(c5)OC)OC C08990509
CCOC(=O)CN1c2ccccc2[C@]3(C1=O)C=C4c5cc6c(cc5CCN4C(=C3C#N)N)OCCCO6 C09129944
C[C@]1(C(=O)N(C(=O)N1)CC(=O)Nc2cc(ccc2n3cncn3)Cl)c4ccc5c(c4)OCCCO5 C09389405
C[C@@H]1CN(C[C@H](O1)C)S(=O)(=O)c2cc(ccc2Cl)C(=O)OCC(=O)NC(=O)NCC(C)C C09437358
CC(C)Cn1c(c(c(=O)n(c1=O)C)C(=O)CSc2nnc(o2)c3ccccc3Br)N C09466171
CCC(=O)N1CCc2c1ccc(c2)S(=O)(=O)N[C@@H](C(C)C)C(=O)NC[C@@H]3COc4ccccc4O3 C09692156
Cc1ccc(cc1S(=O)(=O)N2CCCCC2)C(=O)NN3C(=O)[C@](NC3=O)(C)CCc4ccccc4 C09782161
c1ccc(cc1)SCc2nc(c3c4c(sc3n2)CCC4)N5CCN(CC5)c6c(=O)[nH]c(=O)[nH]n6 C09821192
CC1=C(/C(=C\c2ccc(o2)CNC(=O)C(=O)Nc3ccc(c(c3)Cl)Cl)/C(=O)N1C)C(=O)OC C09845957
CCn1c(=O)c(c(n(c1=O)Cc2ccccc2)N)C(=O)CSc3nnc(n3c4ccc(cc4)C)C C09870925
CCOC(=O)/C=C/c1ccc(cc1)NC(=O)CN2C(=O)[C@](NC2=O)(C)c3ccc4c(c3)OCCCO4 C11073839
COc1ccc(cc1OC(=O)N2CCOCC2)[C@@H]3C(=C(OC4=C3C(=O)C[C@H](C4)c5ccco5)N)C#N C00717447
Cn1c(c(c(=O)n(c1=O)C)C(=O)COC(=O)c2c3ccccc3nc\4c2CC/C4=C\c5ccccc5)N C12530550
Cc1ccc(cc1)n2c(nnc2SCC(=O)NN3C(=O)C4(CCC(CC4)C)NC3=O)N5CCCC5 C10037814
Cn1c(cc(=O)n(c1=O)C)CNC(=O)[C@@H](Cc2ccccc2)NS(=O)(=O)c3ccc(cc3)Cl C13593423
CN1C(=O)N(C(=O)C12CCCCC2)CC(=O)NN3C(=O)C(NC3=O)(c4ccccc4)c5ccccc5 C14068748
CCCn1c(=O)c2ccccc2nc1SCC(=O)c3c(n(c(=O)n(c3=O)C)Cc4ccccc4)N C15226040
CCCn1c(=O)c2ccccc2c(n1)C(=O)NNC(=O)CN(C)S(=O)(=O)c3ccc(s3)Cl C15947401
c1ccc(cc1)[C@@H](CN2CC(=O)N3[C@@H](C2=O)Cc4c5ccccc5[nH]c4[C@@H]3c6cccc(c6)[N+](=O)[O-])O C15956228
CC1CCN(CC1)c2ccc(cc2[N+](=O)[O-])C(=O)NNC(=O)c3cccc(c3)S(=O)(=O)N(C)C C16593984
CC(=O)[C@H]1[C@@H]2c3ccccc3O[C@]1(N=c4n2c(=O)/c(=C/c5ccc(c(c5)OCC(=O)N)OC)/s4)C C16740781
c1cc(cc(c1)[N+](=O)[O-])C(=O)NCC(=O)NCCN2C(=O)/C(=C/c3ccc(cc3)Cl)/SC2=O C17262949
CCOC(=O)C1=C(N2C(=O)[C@H](SC2=C([C@@H]1c3c(nn(c3Cl)c4ccccc4)C)C(=O)OC)C)N C09695404
COC(=O)[C@@]1([C@@H]2[C@@H]([C@H](N1)c3ccc(cc3)O)C(=O)N(C2=O)c4ccc5c(c4)OCCO5)CCSC C12467056
Cn1c2c(nc1Sc3nc([nH]n3)N/N=C/c4cccc(c4)Br)n(c(=O)n(c2=O)C)C C21037906
CN(CC(=O)NNC(=O)c1cn(nc1c2ccccc2)c3ccccc3)S(=O)(=O)c4cccs4 C21876231
C[C@@]1(Cn2c(cc(n2)C(=O)NCCc3ccccc3OC)C(=O)N1C)C(=O)NCc4ccc(cc4)F C21876985
c1ccc(c(c1)N2CCN(CC2)[C@@H](CNC(=O)C(=O)NC[C@@H]3CCCO3)c4ccc5c(c4)OCO5)F C22851578
Cc1ccc(cc1NC(=O)COC(=O)C23C[C@H]4C[C@@H](C2)CC(C4)(C3)NC(=O)C)S(=O)(=O)N(C)C C18045175
CC1CCC(CC1)NC(=O)[C@@H](Cc2ccccc2)NS(=O)(=O)c3ccc4c(c3)c(=O)n(c(=O)n4C)C C09636371
CNC(=O)[C@H]1CCCN(C1)c2nc3c(s2)c(=O)n(cn3)CC(=O)Nc4ccc(cc4)C(F)(F)F C33141170
CCCNC(=O)[C@H]1CCCN(C1)c2nc3c(s2)c(=O)n(cn3)CC(=O)N[C@@H]4CCc5c4cccc5 C33141392
CC(=O)N[C@H]1[C@H]([C@@H]2[C@@H](CO[C@@H](O2)c3ccco3)O[C@@H]1Oc4ccccc4/C=C/C(=O)c5ccccc5)O C35056811
c1ccc(cc1)n2c(nnc2SCc3nc(cs3)C(=O)N4CCC(CC4)C(=O)N)c5ccco5 C35344458
Cc1cc(no1)NC(=O)[C@@H]2[C@@H]3C(=O)N([C@@H]([C@@]34C=C[C@@]2(O4)C)C(=O)NC(C)(C)C)c5ccccc5Cl C33939930
Cc1ccc(o1)CN([C@@H](c2cc(ccc2Cl)[N+](=O)[O-])C(=O)NC(C)(C)C)C(=O)[C@@H]3CCC(=O)N3 C36601158
COc1cc2c(cc1S(=O)(=O)Oc3ccccc3)[C@@H]4CO[P@@](=O)(NN4CC2)c5ccccc5O C39464336
c1ccc(cc1)C[C@@]2([C@H]3[C@@H]([C@@H]([NH2+]2)/C=C/c4ccccc4)C(=O)N(C3=O)c5cccc(c5)[N+](=O)[O-])C(=O)[O-] C33619077
CC(C)[C@@H](C(=O)OCC(=O)N1C[C@H](Oc2c1cccc2)C(=O)NC)NC(=O)c3c(cccc3F)F C45352764
c1cc(ccc1/C=C\2/C(=O)N(C(=O)S2)CCNC(=O)c3c[nH]nc3c4ccc5c(c4)OCCO5)F C46555665
CS(=O)(=O)N1CCCc2c1cc(cc2)NC(=O)C(=O)NCC3CCN(CC3)C(=O)/C=C/c4ccco4 C49523605
CCOc1cc(ccc1O)[C@H]2c3c([nH]c(=O)s3)S[C@H]4[C@H]2C(=O)N(C4=O)c5ccc(cc5)[N+](=O)[O-] C47145998
[H]/N=c\1/c(=C/c2ccc(c(c2)OC)OCc3ccccc3C)/c(=O)nc-4s/c(=C/C(=O)N5CCCC5)/[nH]n14 C20289195
Cn1c(c(c(=O)n(c1=O)C)Oc2ccc(cc2OC)/C=C/3\C(=O)N(C(=S)S3)c4ccccc4)N C59599376
Cc1ccc(cc1)S(=O)(=O)N(C)Cc2ccc(cc2)C(=O)NNS(=O)(=O)C3=C(N=N[C@@H]3C)C C39940007
CCOC(=O)CC1=NN=C2[C@H]1[C@]3(c4ccccc4N(C3=O)Cc5ccc(cc5)Cl)C(=C(O2)N)C#N C09160083
Cc1cc(ccc1Br)NC(=O)c2c3n(cn2)C[C@](N(C3=O)C4CC4)(C)C(=O)NCCOC C64954600
c1ccc(c(c1)/C=N/NC(=O)c2cc(c(c(c2)O)O)O)F C00253299
C[C@@H](C(=O)N[C@H](C)C12CC3CC(C1)CC(C3)C2)NC(=O)N C06049333
C[C@H](C(=O)c1ccc(cc1)F)Sc2nc(cc(n2)N)N C06533347
Cc1ccc(c(c1NS(=O)(=O)c2c([nH]nc2C)C)C)N C20254771
Cc1ccc(c(c1)C)NS(=O)(=O)c2ccccc2NN C35354486
c1ccc(c(c1)Nc2cc3c(cc2N)OCC(=O)N3)Cl C35453129
Cc1cc(ccc1SCC(=O)NC(=O)NC(C)(C)C)N C37193731
CCCn1c(c(c(=O)[nH]c1=O)N[C@@H]2CCC[C@@H]([C@@H]2C)C)N C37486824
CCCn1c(c(c(=O)[nH]c1=O)N[C@H]2CCC[C@H]([C@@H]2C)C)N C37486827
Cc1ccc(c(c1N)C)NS(=O)(=O)c2c([nH]nc2C)C C37905145
Cc1ccc(c(c1)[N-]S(=O)(=O)c2cc[nH+]c(c2)NN)C C38008920
Cc1ccc(c(c1)C)[N-]S(=O)(=O)c2cc[nH+]c(c2)NN C38008929
Cc1ccc(c(c1)C2=C[C@H](N=N2)[C@@H]3NN[C@@H](N3N)S)C C39280339
c1cc(cc(c1)NC(=O)c2cc3c(s2)CCC3)/C(=N\O)/N C40369102
CC[C@@H](/C(=N/O)/N)NC(=O)c1cccc(c1Cl)Cl C40370273
Cc1c(cco1)C(=O)NC2(CCCCCCC2)/C(=N/O)/N C40371570
CCC1CCC(CC1)(/C(=N/O)/N)NC(=O)C2CCCCC2 C40372747
c1cc(c(cc1Cl)NC(=O)C2(CCCCC2)[NH3+])C(=O)[O-] C40471591
c1ccc(cc1)CN(c2ccccn2)c3c(c(ncn3)N)N C40724076
Cc1cnc(c(c1OC)C)CSc2nc(cc(n2)N)N C41023792
C[C@H](c1ccccc1Br)NC(=O)CNC(=O)N C41298723
c1c(cc(cc1Cl)Cl)Oc2c(cc(cn2)N)C(=O)N C42139963
c1csc(c1C#CCO)CSc2[nH]c(=O)cc(n2)N C43683424
CC(C)(/C(=N/O)/N)C(=O)Nc1cc(cc(c1)Cl)Cl C44784048
C[C@@H]1CCC[C@H]([C@@H]1C)NC(=O)C2(CCCCC2)/C(=N/O)/N C44784294
Cc1ccc(cc1)CNC(=O)C2(CCCCC2)/C(=N/O)/N C44784530
Cc1ccc(cc1C)NC(=O)C2(CCCCC2)/C(=N/O)/N C44784634
CC[C@@H](/C(=N/O)/N)C(=O)Nc1ccc(cc1Br)F C44865761
C[C@@H]1C[C@@H](CC(C1)(C)C)NC(=O)CSc2nc([nH]n2)N C48456766
CC[C@](C)(/C(=N/O)/N)NC(=O)c1cc2ccccc2s1 C48856619
CCC1CCC(CC1)Nc2cc3c(cc2N)OCC(=O)N3 C49118857
CC(C)(C(=O)Nc1ccc(cc1C(=O)[O-])Br)[NH3+] C50202220
Cc1cc(c(cc1C)NS(=O)(=O)c2c([nH]nc2C)C)N C50439523
C[C@H]1CCCC[C@@H]1NC(=O)c2c(cnc(n2)C(C)C)NN C51096556
C[C@H](c1ccc(cc1)Cl)NC(=O)c2ccc(nn2)NN C51116110
C[C@@H](c1ccccc1Cl)NC(=O)c2ccnc(c2)NN C51118047
C[C@@H](c1ccccc1Cl)NC(=O)c2cccc(n2)NN C51118065
CC[C@H]1CCCC[C@@H]1NC(=O)c2c(ccc(n2)NN)Cl C51123789
c1cc(c(cc1NC(=O)c2cc(ccc2NN)Cl)C#N)F C51638917
Cc1ccc(c(c1C)S(=O)(=O)N[C@H]2CCCC[C@H]2O)N C51993919
C[C@@H]1CCC[C@](C1)(CO)NS(=O)(=O)c2ccccc2N C53113144
Cc1cc(c(o1)C)[C@H](C)NC(=O)c2cccc(c2NN)F C54217012
C[C@@H](c1cc(ccc1F)F)SCc2nc(nc(n2)N)N C56229119
C[C@H](c1cc(ccc1F)F)SCc2nc(nc(n2)N)N C56229120
C[C@@H](c1ccc(c(c1)F)F)SCc2nc(nc(n2)N)N C60512395
CC(C)[C@@H](/C(=N/O)/N)C(=O)N[C@@H]1CCCc2c1ccs2 C61371060
Cc1cc(c(c(c1)C)C(=O)N[C@H]2CCC[C@H]2/C(=N/O)/N)C C61887610
Cc1ccc(cc1)S(=O)(=O)N[C@@H]2CCC[C@@H]2/C(=N/O)/N C61888187
Cc1ccc(cc1)S(=O)(=O)N[C@H]2CCC[C@H]2/C(=N/O)/N C61888190
CCC[C@]1(CCN(C1)C(=O)N[C@H]2CCCC[C@@H]2[NH3+])C(=O)[O-] C62926138
Cc1ccc(cc1)NC(=O)[C@@H]2CC[C@@](C2(C)C)(C)C(=O)NN C00446655
c1cc(ccc1NC(=O)NC(=O)N)I C00039675
c1cc(cc(c1)N)[C@@H]2c3ccc(cc3OC(=C2C#N)N)[N+](=O)[O-] C00492394
CC1(CCCCC1)[C@@]2(C[C@H](NN2C(=O)N)c3ccccc3)O C00507290
Cc1ccc2cc(c(nc2c1)Cl)[C@@H]3c4ccc(cc4OC(=C3C#N)N)N C00876402
C[C@]12CC[C@@H](C[C@@H]1CC[C@@H]3[C@@H]2CC[C@]\4([C@@H]3CC/C4=N\NC(=O)N)C)O C04027970
C[C@]12CC[C@H](C[C@@H]1CC[C@H]3[C@@H]2CC[C@]\4([C@@H]3CC/C4=N\NC(=O)N)C)O C04027973
C[C@]12CC[C@@H](C[C@@H]1CC[C@H]3[C@@H]2CC[C@]\4([C@@H]3CC/C4=N\NC(=O)N)C)O C04027972
c1cscc1c2nc(cs2)CSc3nc(cc(n3)N)N C07371084
C[C@]1\2CC[C@H]3[C@H]([C@H]1CC/C2=N\NC(=O)N)CC=C4[C@]3(CC[C@H](C4)O)C C13467051
C[C@H](C(=O)c1cccc(c1)Cl)Sc2nc(cc(n2)N)N C14094206
C[C@@H](C(=O)NC(=O)N)Nc1cc(c(cc1Cl)Cl)Cl C20420203
Cc1c(cc(cc1Cl)S(=O)(=O)NC2CCC(CC2)O)N C21041170
c1cc(c(cc1F)Br)Nc2cc3c(cc2N)OCC(=O)N3 C35453183
c1ccc(cc1)[C@@H]2c3c(nc(=S)[nH]c3NC4=C2C(=O)c5c4cccc5)N C35576302
c1ccc(c(c1)N)N(CCO)C(=O)c2cc(ccc2O)Cl C36736643
c1ccc(cc1)N2[C@H]([N-]C3=CC(=[NH2+])C=CC3=N2)c4ccccc4N C37638536
c1cc(cnc1)c2c3c(nc4c2c(c(s4)C(=O)N)N)CCC3 C00092153
c1ccc2c(c1)c(=O)nc3n2[C@@H](N=C(N3)N)c4ccccc4O C22239106
c1ccc2c(c1)C[C@H]2CNS(=O)(=O)c3ccc(c(c3)N)O C40332530
Cc1ccc(s1)C(=O)NC2(CCCCCCC2)/C(=N/O)/N C40371531
CC[C@](C)(/C(=N/O)/N)NC(=O)c1cc2c(s1)CCCCC2 C40373223
c1ccc(c(c1)[C@@H]2c3c(nc(=S)[nH]c3NC4=C2C(=O)CCC4)N)Cl C08515792
c1cc(sc1)[C@@H]2c3c(nc(=S)[nH]c3NC4=C2C(=O)CCC4)N C08514719
CC1(CC2=C([C@H](c3c(nc(=S)[nH]c3N2)N)c4ccccc4F)C(=O)C1)C C08236384
c1c(cc(c(c1N)Cl)Cl)C(=O)N2CCCC[C@@H]2C(=O)N C42270660
c1cc(c(cc1N)O)c2[nH]c3cc(cnc3n2)Br C43460896
C[C@@]12CC[C@H](C[C@H]1CC[C@@H]3[C@@H]2CC[C@@]\4([C@@H]3CC/C4=N\NC(=O)N)C)O C43736959
Cc1ccc(cc1Cl)NC(=O)C2(CCCCC2)/C(=N/O)/N C44783718
Cc1ccc(cc1NC(=O)C2(CCCCC2)/C(=N/O)/N)Cl C44784695
Cc1c(c(n[nH]1)O)[C@H](c2ccc(cc2)C#N)c3c(n[nH]c3O)C C19907735
Cc1c(sc2c1c(nc(n2)SCc3cc(n[nH]3)O)N)C C01794214
c1cc(c(c(c1)Cl)S(=O)(=O)N[C@@H]2CCCC[C@@H]2O)N C51994716
CC1CCC(CC1)(CO)NS(=O)(=O)c2ccc(c(c2)N)F C53113024
Cc1ccc(cc1S(=O)(=O)N[C@]2(CCC[C@@H](C2)C)CO)N C53113226
Cc1ccc(cc1S(=O)(=O)N[C@@]2(CCC[C@H](C2)C)CO)N C53113229
Cc1cc(ccc1S(=O)(=O)N[C@]2(CCC[C@@H](C2)C)CO)N C53113374
Cc1cc(ccc1S(=O)(=O)N[C@]2(CCC[C@H](C2)C)CO)N C53113380
Cc1cccc(c1S(=O)(=O)N[C@]2(CCC[C@@H](C2)C)CO)N C53113400
C[C@@H]1CCC[C@](C1)(CO)NS(=O)(=O)c2cc(cs2)N C53113509
C[C@H]1CCC[C@](C1)(CO)NS(=O)(=O)c2cc(cs2)N C53113512
CC1(CC2=C([C@@H](C(=C(O2)N)C(=O)N)c3cccc4c3cccc4)C(=O)C1)C C58949934
Cc1ccc(s1)[C@H]2c3ccc(cc3OC(=C2C(=O)OC)N)N C58950987
c1cc(cc(c1)Cl)C(=O)N/N=C/c2c(cc(cc2O)O)O C59165116
C[C@]1\2CC[C@@H]3[C@@H]([C@@H]1CC/C2=N/NC(=O)N)CC=C4[C@@]3(CC[C@@H](C4)O)C C36498748
c1cc2c(cc1Cl)nc(o2)SCc3nc(nc(n3)N)N C61126611
c1c2c(sc1C(=O)N[C@@H]3CCC[C@@H]3/C(=N\O)/N)CCCC2 C61887136
Cc1c(cccc1S(=O)(=O)N)NCc2ccc(c(c2)Br)O C62702735
Cc1cc(ccc1NN)C(=O)N[C@@H](C)c2c(nc(s2)C)C C63059269
Cc1c(c(nc(n1)N)[C@H](C)Oc2ccc(cc2)Cl)C(=O)N C66135733
C[C@H]1OC[C@H]2[C@@H](O1)[C@@H]([C@@H]([C@@H](O2)O[C@@H]3c4cc5c(cc4[C@H]([C@@H]6[C@@H]3COC6=O)c7cc(c(c(c7)OC)O)OC)OCO5)O)O C03978073
CC(=O)c1ccc(cc1)NC(=O)N2C[C@@H]3C[C@H](C2)c4ccc(c(=O)n4C3)NC(=O)Nc5cccc(c5)C#N C04259105
COc1cc(c(cc1OC)OC)/C=N/NC(=O)c2c(n(nn2)c3c(non3)N)c4ccc(cc4)[N+](=O)[O-] C09424863
c1cc(ccc1c2c(nnn2c3c(non3)N)C(=O)N/N=C/c4ccc(c(c4)[N+](=O)[O-])Cl)[N+](=O)[O-] C01823913
Cc1ccc(c(c1)C)NS(=O)(=O)c2ccc(c(c2)[N+](=O)[O-])N/N=C/c3ccc(cc3)N(C)CCO C09631103
Cc1cc(=O)oc2c1ccc(c2)O[P@](=O)([O-])OC3([C@@]([C@@](C([C@@]([C@@]3(C)O)(C)O)(C)O)(C)O)(C)O)C C09970416
Cc1cc(=O)oc2c1ccc(c2)O[P@](=O)([O-])OC3([C@]([C@@](C([C@@]([C@@]3(C)O)(C)O)(C)O)(C)O)(C)O)C C09970418
CC1CCC2(CC1)C(=O)N(C(=O)N2)NC(=O)CN3C(=O)[C@](NC3=O)(C)c4ccc5c(c4)OCCCO5 C11061775
CCC[C@@H]1C[C@@H]([NH+](C1)C)C(=O)N[C@H]([C@H]2[C@H]([C@@H]([C@@H]([C@@H](O2)SC)OP(=O)([O-])[O-])O)O)[C@@H](C)Cl C11615966
CC(=O)N1CCc2c(sc(c2C(=O)N)NC(=O)c3ccc(cc3)S(=O)(=O)N(C)C[C@H]4CCCO4)C1 C11883250
c1cc2c(c(c1)Cl)NC(=O)[C@@]23[C@H]4[C@@H]([C@H]([NH2+]3)CCC(=O)[O-])C(=O)N(C4=O)Cc5ccc6c(c5)OCO6 C12883432
c1ccc2c(c1)C(=O)O[C@@]2(c3ccc(cc3)O)c4ccc(cc4)O[C@H]5[C@@H]([C@@H]([C@@H]([C@H](O5)C(=O)[O-])O)O)O C13520842
c1cc(c(cc1/C=C/C(=O)O[C@@H]2C[C@@](C[C@H]([C@H]2O)O)(C(=O)[O-])OC(=O)/C=C/c3ccc(c(c3)O)O)O)O C14966421
c1ccc(c(c1)NC(=O)C[C@@H]2C(=O)N=C(S2)N[C@H](c3ccc(cc3)O)c4c([nH]c(=O)[nH]c4=O)[O-])F C20559595
c1cc(c(cc1C(=O)NCC(=O)OCC(=O)NC(=O)NC23CC4CC(C2)CC(C4)C3)[N+](=O)[O-])Cl C20976334
Cc1c2c(c(c(c1OC)C/C=C(\C)/CCC(=O)OC)O[C@@H]3[C@H]([C@H]([C@@H]([C@H](O3)C(=O)[O-])O)O)O)C(=O)OC2 C22063379
C[C@@]1(C(=O)N(C(=O)N1)CC(=O)NC(=O)NC23CC4CC(C2)CC(C4)C3)c5ccc6c(c5)OCCCO6 C22429337
CC(C)([C@@H]1CCC(=CC1)C(=O)OC[C@@H]2[C@H]([C@@H]([C@@H]([C@@H](O2)Oc3c(cc(cc3O)C(=O)[O-])O)O)O)O)O C31164645
c1cc(ccc1C(=O)NNC(=O)COC(=O)CNS(=O)(=O)c2ccc3c(c2)OCCCO3)[N+](=O)[O-] C32738665
Cc1ccc2c(c1)c(c[nH]2)CCNC(=O)c3c(snn3)NC(=O)N4C[C@H]5C[C@@H](C4)c6cccc(=O)n6C5 C33436083
CC(C)(C)N1C(=O)[C@H]2[C@H]([NH2+][C@@]([C@@H]2C1=O)(Cc3ccc(cc3)[N+](=O)[O-])C(=O)[O-])c4ccc(c(c4)OC)O C33743431
C[C@H]([C@]1([C@@H]2[C@@H]([C@@H]([NH2+]1)c3cccc(c3)OC(F)(F)F)C(=O)N(C2=O)c4cccc(c4)[N+](=O)[O-])C(=O)[O-])O C34259521
C[C@H]([C@@]1([C@@H]2[C@@H]([C@@H]([NH2+]1)c3ccc(cc3)Br)C(=O)N(C2=O)c4cccc(c4)[N+](=O)[O-])C(=O)[O-])O C34262066
CC(C)([C@@H]1CCC(=CC1)C(=O)OC[C@H]2[C@@H]([C@@H]([C@@H]([C@@H](O2)Oc3c(cc(cc3O)C(=O)[O-])O)O)O)O)O C35458873
CCCN([C@H](c1c(cc(cc1O)O)O)C(=O)NC(C)(C)CC(C)(C)C)C(=O)c2cc(ccc2[O-])[N+](=O)[O-] C36570135
CC(C)(C)CC(C)(C)NC(=O)[C@@H](c1c(cc(cc1O)O)O)N(C(=O)c2cc(ccc2[O-])[N+](=O)[O-])C(C)(C)C C36585828
c1cc(c(cc1/C=C/C(=O)O[C@@H]2CC[C@]([C@H]([C@@H]2O)O)(C(=O)[O-])OC(=O)/C=C/c3ccc(c(c3)O)O)O)O C17263722
CCCn1c(c(c(=O)[nH]c1=O)N(CCOC)C(=O)Cc2ccc(s2)S(=O)(=O)N3CCOCC3)N C23078908
c1cc(c(cc1/C=C/C(=O)O[C@@H]2C[C@@](C[C@H]([C@H]2OC(=O)/C=C/c3ccc(c(c3)O)O)O)(C(=O)[O-])O)O)O C04098735
CC(C)[C@@H]([C@@H]1NN[C@H](O1)S(=O)(=O)Cc2ccc(cc2)F)NS(=O)(=O)c3ccc4c(c3)oc(n4)[O-] C38794634
CCCCn1c(c(c(=O)[nH]c1=O)N(CCC(C)C)C(=O)c2cc(nc3c2nc4n3CCCCC4)C)N C39553707
C[C@H]([C@]1([C@@H]2[C@@H]([C@@H]([NH2+]1)c3cccc(c3)C(F)(F)F)C(=O)N(C2=O)c4cccc(c4)[N+](=O)[O-])C(=O)[O-])O C33933477
c1ccc(c(c1)C2=NCc3cnc(n3-c4c2cc(cc4)Cl)CO[C@H]5[C@@H]([C@H]([C@@H]([C@@H](O5)C(=O)[O-])O)O)O)F C44963586
C/C(=N\NC(=O)c1ccncc1)/c2ccc(cc2)NC(=O)C(=O)Nn3c(c4ccccc4nc3=S)[O-] C16958161
C=C1[C@@H](C[C@@H]2[C@@H]1[C@@H](OC=C2C(=O)[O-])O[C@@H]3[C@@H]([C@@H]([C@@H]([C@@H](O3)CO)O)O)OC(=O)/C=C/c4ccc(cc4)O)O C49181136
C[C@H]([C@@]1([C@@]2([C@@H]3[C@@H](O1)OC(=O)[C@@]3(C[C@@H]4[C@@]2([C@@H](C=C5C(=CC(=O)OC5(C)C)[C@@]46CO6)O)C)C)C(=O)OC)O)O C49181655
Cc1c(c(=O)n([nH]1)c2ccccc2)C(c3cccc(c3O)[N+](=O)[O-])c4c([nH]n(c4=O)c5ccccc5)C C13142043
CCO/C(=C\1/[C@@H](C(=C(N=C1COCc2cc(=O)[nH]c(n2)N)C)C(=O)OC)c3cccc(c3Cl)Cl)/[O-] C26477098
Cc1cc2c(c(c1)Cl)NC(=O)[C@]23[C@H]4[C@@H]([C@@H](N3)CC(=O)N)C(=O)N(C4=O)Cc5ccc6c(c5)OCO6 C15967759
Cc1c(ccc2c1NC(=O)[C@@]23[C@H]4[C@@H]([C@@H](N3)CCC(=O)N)C(=O)N(C4=O)c5ccc6c(c5)OCCO6)Cl C16033755
Cc1c(ccc2c1NC(=O)[C@@]23[C@H]4[C@@H]([C@H](N3)CCC(=O)N)C(=O)N(C4=O)c5cccc(c5)[N+](=O)[O-])Cl C16013247
C[C@@]12CC=C(C=C1CC[C@@H]3[C@@H]2[C@H](C[C@]4([C@H]3CC[C@]4(C(=O)CO)O)C)O)NOCC(=O)N[C@@H](Cc5ccccc5)C(=O)[O-] C01813283
CC(C)[C@H](C(=O)N[C@H](CO)C(=O)[O-])NC(=O)CONC1=CC[C@]2([C@@H]3CC[C@]4([C@H]([C@@H]3CCC2=C1)CC[C@]4(C#C)O)C)C C01872845
CC(C)(C)NC(=O)[C@@H](c1ccc(c(c1)OC)O)N(c2ccccc2)C(=O)c3cc(ccc3O)[N+](=O)[O-] C36609494
COc1cc(ccc1O)[C@H](C(=O)NC2CCCCC2)N(c3ccccc3)C(=O)c4cc(ccc4O)[N+](=O)[O-] C36609497
CCCCSc1nc2n(n1)[C@@H](C(=C(N2)C)C(=O)Nc3ccccc3OCC)c4ccc(c(c4)[N+](=O)[O-])O C54617438
CCCSc1nc2n(n1)[C@H](C(=C(N2)C)C(=O)Nc3cccc(c3C)C)c4cc(c(c(c4)OC)O)[N+](=O)[O-] C54617623
c1ccc2c(c1)[C@](C(=O)N2CN3CCN(CC3)Cc4ccc5c(c4)OCO5)([C@H]6C(=O)N=C(S6)N)O C22804342
c1ccc(cc1)NC(=O)Cn2c3c(sc2=O)[C@H]([C@H]4[C@H](S3)C(=O)N(C4=O)C(=O)N)c5ccc(cc5)O C39884074
CC(C)(C(=O)O[C@H]1[C@H]([C@@H]([C@@H]([C@@H](O1)C(=O)[O-])O)O)O)Oc2ccc(cc2)[C@@H](c3ccc(cc3)Cl)O C65742645
Cn1c2ccccc2nc1CSc3[nH]c4c(n3)c(ncn4)N C00172587
c1ccc2c(c1)OC[C@@H](O2)C(=O)N/N=C/c3ccc(cc3O)O C00291078
c1cc(cc(c1)[N+](=O)[O-])[C@@H]2[C@H]3CC=C[C@@H]3c4cc(ccc4N2)S(=O)(=O)N C05034147
CCCc1c(nc([nH]c1=O)Nc2[nH]c(=O)c3c(n2)CCCC3)C C16855270
Cc1c2c(ncnc2sc1C(=O)N/N=C/c3ccc(cc3)O)O C16856699
Cc1c2c(ncnc2sc1C(=O)N/N=C/c3ccccc3O)O C16856704
C[C@]1(NC[C@@H](O1)c2ccc(cc2)[N+](=O)[O-])c3cc(ccc3O)O C20413723
C[C@@]1(NC[C@@H](O1)c2ccc(cc2)[N+](=O)[O-])c3cc(ccc3O)O C20413726
C[C@H](C(=O)Nc1ccc(cc1N)Cl)Sc2nnnn2C C21520876
C[C@H](C(=O)Nc1ccc(c(c1)N)Cl)Sc2nnnn2C C21812000
Cc1c(cccc1NC(=O)c2cccc(c2C)[N+](=O)[O-])C(=O)N C27256779
Cc1c(cccc1S(=O)(=O)Nc2ccccc2N)[N+](=O)[O-] C36297433
c1cc(sc1)c2nc(no2)CSc3[nH]c(=O)cc(n3)N C37022432
c1ccc(c(c1)c2nc(no2)CSc3nc([nH]n3)N)Cl C37022914
C[C@H]1CCCC[C@@H]1NS(=O)(=O)c2ccc(c(c2)[N+](=O)[O-])N C37393971
C[C@H]1CCCC[C@H]1NS(=O)(=O)c2ccc(c(c2)[N+](=O)[O-])N C37393973
COC(=O)Cc1c2c([nH]n1)OC(=C([C@@H]2[C@@H]3CCCC=C3)C#N)N C04010282
COC(=O)Cc1c2c([nH]n1)OC(=C([C@@H]2[C@H]3CCCC=C3)C#N)N C04010284
CCCC1=C2[C@H](C(=C(O[C@H]2N=N1)N)C#N)c3ccc(c(c3)OC)O C38989657
c1ccc2c(c1)NC(=O)[C@@H](S2)CC(=O)Nc3ccc4c(c3)NC(=O)CO4 C39484946
CC1=C([C@@H](n2c(ncn2)N1)c3ccc(cc3)OC(C)C)C(=O)N C40915871
CC1=C([C@H](n2c(ncn2)N1)c3ccc(cc3)OC(C)C)C(=O)N C40915873
c1cc(c(cc1[N+](=O)[O-])CSc2[nH]c(=O)cc(n2)N)Cl C41027068
c1ccc2c(c1)ccc(n2)C(=O)NNC(=O)N[C@H]3CCOc4c3cccc4 C43165961
CC1CCC(CC1)NS(=O)(=O)c2ccc(cc2N)[N+](=O)[O-] C50635356
C[C@@H]1CCCC[C@@H]1NS(=O)(=O)c2ccc(cc2[N+](=O)[O-])N C50641019
C[C@@H]1CCCC[C@@H]1NS(=O)(=O)c2cc(ccc2N)[N+](=O)[O-] C50641031
C[C@@H]1CCCC[C@H]1NS(=O)(=O)c2cc(ccc2N)[N+](=O)[O-] C50641037
Cc1ccc(cc1)NS(=O)(=O)c2cc(ccc2N)[N+](=O)[O-] C50649423
Cc1ccccc1NS(=O)(=O)c2ccc(cc2N)[N+](=O)[O-] C50649903
C[C@@H]1CCC[C@H](C1)NS(=O)(=O)c2cc(ccc2N)[N+](=O)[O-] C50653672
CO[C@H]1CCC[C@H]1NC(=O)c2cc(c(c(c2)Cl)N)[N+](=O)[O-] C50705364
c1cc2c(cc1Cl)N(C(=O)CO2)Cc3c(snn3)NN C51147793
Cc1cc(on1)C(=O)NNC(=O)c2cc3ccccc3cc2O C52818931
c1ccc(c(c1)[N+](=O)[O-])Oc2cccc(c2/C(=N\O)/N)Cl C52907472
C[C@H]1CCC[C@H](C1)Sc2c(cc(cn2)[N+](=O)[O-])/C(=N/O)/N C54691084
Cc1cc(ccc1NC(=O)N2C[C@H](O[C@H](C2)C)C)OCC(=O)N C56710847
Cc1cc(c(c(c1)C)NC(=O)CN(C)C(=O)Nc2c[nH]nc2)C C57029153
C[C@H]1CCC[C@H]([C@@H]1C)NC(=O)NC(=O)CN2CCNC(=O)C2 C14183496
C[C@@H]1C(=O)Nc2cc(ccc2O1)NC(=O)NC[C@@H]3Cc4ccccc4O3 C43871113
c1c2c(cc(c1[N+](=O)[O-])N3CCCC3)sc(n2)NC(=S)N C20154722
C[C@H]1CCC[C@@H](C1)NS(=O)(=O)c2cc(ccc2[N+](=O)[O-])N C50653691
c1ccc(cc1)S(=O)(=O)c2c(n(nn2)c3ccc(cc3)O)N C62217570
CCc1cc(=O)[nH]c(n1)N2[C@@H](C(=CN2)C(=O)NC3CCCC3)C C64410995
CC[C@H]1C2=C(N=N1)OC(=C([C@@H]2c3ccc(c(c3)O)OC)C#N)N C64427113
CC[C@@H]1C2=C(N=N1)OC(=C([C@H]2c3ccc(c(c3)O)OC)C#N)N C64427114
Cc1ccc(c(c1)O)C(=O)NNC(=O)[C@@H]2C[C@H]2c3cnn(c3)C C66047831
Cc1ccccc1[C@H](C#N)NC(=O)c2ccc(c(c2)[N+](=O)[O-])N C66400940
CC(C)(C(=O)Nc1ccc(c(c1)Cl)n2cccn2)NC(=O)NC C66677555
Cc1nc(on1)[C@@H](C)NC(=O)NC[C@]2(CCCc3c2cccc3)O C66978165
CCNC(=O)NC(=O)CN1C(=O)[C@]2(CCCC[C@H]2C)NC1=O C03516784
c1cc(c(cc1/C=N/NC(=S)N)[N+](=O)[O-])N2CCOCC2 C04596805
CC(C)(C)NC(=O)NC(=O)CN1C(=O)C2(CCCC2)NC1=O C06022825
c1ccc2c(c1)nnn2CC(=O)N/N=C/c3ccc(cc3O)O C00251946
Cc1cc2c(cc1OCC(=O)NNC(=O)O)c(cc(=O)o2)C C06922328
CC[C@@]1(C(=O)N(C(=O)N1)/N=C/c2c(cnc(c2O)C)CO)C C03528291
CCC1=C([C@@H](n2c(ncn2)N1)c3ccc(c(c3)O)O)C(=O)OC C16740791
CC(C)NC(=O)NNc1cc(c(c(n1)N(C)C)C#N)N(C)C C20421433
C[C@H](C(=O)N)NS(=O)(=O)c1cc(ccc1Cl)[N+](=O)[O-] C35149040
c1cc(c(cc1S(=O)(=O)N2CCC[C@H](C2)CO)[N+](=O)[O-])N C36228021
Cc1cc(=O)n2c(n1)sc(n2)CSc3[nH]c(=O)cc(n3)N C37022370
CC1CCN(CC1)S(=O)(=O)c2ccc(cc2[N+](=O)[O-])NN C37115583
CC1CCN(CC1)S(=O)(=O)c2cc(ccc2[N+](=O)[O-])NN C37929962
c1csc2n1c(c(n2)NC3CCC(CC3)C(=O)N)[N+](=O)[O-] C37981572
c1cc(c(nc1)Oc2ccc(cc2Cl)[N+](=O)[O-])/C(=N/O)/N C38081021
CC1=C([C@@H](n2c(nnn2)N1)c3ccc(cc3)OC(C)C)C(=O)N C40922216
CCCOc1cccc(c1)[C@@H]2C(=C(Nc3n2nnn3)C)C(=O)N C40922466
CCCOc1cccc(c1)[C@H]2C(=C(Nc3n2nnn3)C)C(=O)N C40922469
c1cc(ccc1C(=O)NNC(=O)NCC(F)(F)F)[N+](=O)[O-] C46916696
c1c(csc1[N+](=O)[O-])C(=O)NNC(=O)NCC(F)(F)F C48831927
Cc1cnc(nc1)Sc2ccc(cc2[N+](=O)[O-])/C(=N/O)/N C50441739
c1ccc(c(c1)Oc2c(cc(cn2)[N+](=O)[O-])/C(=N\O)/N)Cl C50442434
Cc1ccc/c(=N/S(=O)(=O)c2ccc(cc2N)[N+](=O)[O-])/[nH]1 C50634623
c1c(cc(c(c1N)S(=O)(=O)NC[C@@H]2CCCO2)F)[N+](=O)[O-] C50635347
c1c(cc(c(c1N)S(=O)(=O)NC[C@H]2CCCO2)F)[N+](=O)[O-] C50635350
Cc1cc[nH]/c(=N\S(=O)(=O)c2cc(ccc2N)[N+](=O)[O-])/c1 C50650024
c1c(cc(c(c1N)S(=O)(=O)NC2CCOCC2)F)[N+](=O)[O-] C50659074
c1cc(c(cc1[N+](=O)[O-])N)S(=O)(=O)NC[C@@H]2CCCOC2 C50673102
Cc1cc(n(n1)C)NC(=O)c2cc(c(c(c2)Cl)N)[N+](=O)[O-] C50699960
c1cc(c(cc1Cl)Oc2cc(ccn2)/C(=N\O)/N)[N+](=O)[O-] C51609703
c1c(cc(c2c1COCO2)CCNC(=O)N3CCO[C@@H](C3)C(=O)N)F C51688690
Cc1cccc(c1S(=O)(=O)[N-]c2ccc([nH+]c2)N)[N+](=O)[O-] C37519100
c1cc(c(cc1[N+](=O)[O-])[N-]S(=O)(=O)c2cc[nH+]c(c2)N)F C50654143
c1cc2cc([nH]c2c(c1)[N+](=O)[O-])C(=O)N[C@H]3CCCCNC3=O C56978857
Cc1ccc(c(c1)C)S(=O)(=O)NNC(=O)N[C@H]2CCS(=O)(=O)C2 C57124947
Cc1cc(no1)C(=O)Nc2cccc(c2)[C@]3(C(=O)NC(=O)N3)C C57349228
c1cc2c(cc(=O)oc2cc1O)COC(=O)c3c(nccn3)N C22109017
Cc1c(cccc1[N+](=O)[O-])C(=O)NCCc2nnc(s2)N C20201219
c1cc(ccc1/C=C/C(=O)NCc2nnc(s2)N)[N+](=O)[O-] C20202000
C[C@H]1[C@@H]([C@@H](n2c(ncn2)N1)c3ccc(c(c3)OC)OC(F)F)C(=O)N C59669581
CCC[C@]1(C(=O)N(C(=O)N1)CC(=O)NC(=O)NC(C)(C)C)C C60429581
Cc1ccc(o1)CNS(=O)(=O)c2cc(ccc2[N+](=O)[O-])N C53043590
CC(C)n1c(=O)[nH]nc1SCc2cc(ccc2N)[N+](=O)[O-] C61608346
Cc1c(c(on1)C)CNC(=O)c2cc(cc(c2N)[N+](=O)[O-])F C62521673
Cc1c2c(ncn(c2=O)C)sc1C(=O)NNC(=O)NC(C)C C63270072
CC(C)(C)n1c2c(cn1)[C@@]3(CC(=N2)O)c4ccccc4N(C3=O)CC(=O)N C32074717
COCCNC(=O)NNC(=O)c1cc2c(c(c1)Cl)OCO2 C64899966
CCNC(=O)NNS(=O)(=O)c1ccc2c(c1)ccc(=O)o2 C64940136
CCNC(=O)NNC(=O)[C@@H]1CCCCN1C(=O)OC(C)(C)C C67236826
Cc1c(c(on1)C)CNC(=O)Nc2ccc3c(c2)NC(=O)CO3 C67544901
CNC(=O)NC(=O)[C@H](c1ccccc1)OC(=O)c2cc(ccc2O)Br C05743480
Cc1ccc(cc1)c2nc3c(c(n2)SCC(=O)N)Cc4c(cnc(c4O3)C)CO C06858384
CCN(c1c(n(c(=O)[nH]c1=O)Cc2ccccc2)N)C(=O)/C=C/c3ccccc3 C07688471
CC(C)[C@@H](C(=O)NNC(=O)c1ccco1)NC(=O)C23CC4CC(C2)CC(C4)C3 C08238560
CCCn1c(c(c(=O)n(c1=O)C)c2csc(n2)Nc3ccc(c(c3)Cl)F)N C08296680
Cc1ccc(cc1)n2c(c(c3c2nc4ccccc4n3)C(=O)NC[C@@H]5CCCO5)N C02291135
CCc1cc2c(cc(=O)oc2cc1O)CNc3ccc(cc3)NS(=O)(=O)C C12508495
c1cc(oc1)CNC2=NC(=O)[C@H](N2)CC(=O)Nc3ccc(cc3Cl)Cl C13686317
C[C@@H]1CCC[C@@H]([C@@H]1C)NC(=S)NNC(=O)Cn2c3ccccc3n(c2=O)C C14394602
C[C@H]1CCC[C@@H]([C@@H]1C)NC(=S)NNC(=O)Cn2c3ccccc3n(c2=O)C C14394603
CC(C)[C@H](C(=O)NC(=O)N)Sc1nc2c(c(cs2)c3ccccc3)c(=O)n1C C21231276
CC(C)[C@@H](C(=O)NC(=O)N)Sc1nc2c(c(cs2)c3ccccc3)c(=O)n1C C21231283
c1ccc2c(c1)NC(=O)C[C@@H](N2C(=O)CSc3nnc(s3)N)C(F)(F)F C22242346
Cc1c(cco1)c2nnc(n2N)S[C@H](C)C(=O)N[C@@H](C)c3ccc(cc3)F C22710772
Cc1ccc(cc1)Cn2cc(ccc2=O)C(=O)NNC(=O)NCc3ccccc3 C23136160
c1cc(ccc1CNC(=O)N)C(=O)OCc2cc3c(c(c2)Cl)OCCCO3 C26561759
C[C@@H]1C[C@H](CN(C1)C(=O)c2ccccc2NCC(=O)NC(=O)NCC(C)C)C C29650314
Cc1c(sc2c1c(nc(n2)S[C@H](C)C(=O)N(C)CC(=O)NC3CC3)N)C C31823562
CCCn1c(=O)c2c(c(sc2n(c1=O)Cc3cc(ccc3C)C)C(=O)NN)C C34779524
CCCSC1=NN[C@@H](N1c2ccc(cc2)Cl)Cc3cc(=O)[nH]c(=O)[nH]3 C39362989
C=CCOc1ccccc1[C@H]2[C@@H]3C(=NC(=NC3=O)N)NC4=C2C(=O)c5c4cccc5 C39919387
CC(=O)NNC(=O)c1c2c(sc1NC(=O)c3ccc(cc3)N(C)C)CCCCC2 C44452942
Cc1c(cnn1C)[C@H](C)NC(=O)NNc2c(cc(c(n2)Cl)Cl)Cl C47007434
Cc1ccc(c(c1)NC(=O)N[C@@H](C)c2cccc(c2)NS(=O)(=O)C)OC C48052252
C[C@@H](CCc1ccco1)NC(=O)Nc2ccc(c(c2)Cl)N3CCNC(=O)C3 C48560146
Cc1ccccc1[C@@H](C)NC(=O)C(=O)Nc2ccc(cc2)NC(=O)c3ccco3 C48803832
Cc1cc(ccc1NC(=O)NCC(=O)NCC(C)C)C(=O)N2CCC(CC2)C C50057689
CCC[C@@H](C)[C@@H]1C2=C(CCN(C2)C(=O)CCn3c4ccccc4[nH]c3=O)NN1 C39461649
CCC[C@H](C)NC(=O)[C@@H]1CCCN(C1)C(=O)Nc2cc(ccc2F)NC(=O)C C51588229
C[C@@H](c1ccccc1Cl)NC(=O)NNC(=O)Cc2nc3ccccc3n2C C54064502
C[C@H](c1ccc(c(c1)Cl)F)NC(=O)NNC(=O)COc2ccc(cc2)C#N C56941698
Cc1ccc(c(c1)C(=O)CCC(=O)Nc2cccc(c2)[C@]3(C(=O)NC(=O)N3)C)C C47169035
CC1=C([C@@H](NC(=O)N1)c2ccc(cc2)OC)C(=O)N/N=C/c3ccccc3F C59385601
Cc1cc(ccc1NC(=O)c2ccc([nH]c2=O)c3ccco3)C(=O)NCC(C)C C50382228
Cc1ccccc1NCC(=O)Nc2cccc(c2)S(=O)(=O)/N=C\3/CCCN3 C60555114
Cc1cc(ccc1F)c2cc([nH]n2)C(=O)NCCn3c4ccccc4[nH]c3=O C62318279
CC(C)NC(=O)NNC(=O)c1ccc(cc1)SCc2cn3ccccc3n2 C63269559
CC(C)CCNC(=O)NNC(=O)[C@@H]1CCCN1C(=O)c2ccc(s2)Cl C65132913
Cc1cc(cc(c1)C(=O)N2CCC[C@@H](C2)C(=O)NNC(=O)NCCC(C)C)C C65133509
CC(C)N(Cc1ccc(cc1)C#N)C(=O)NCc2ccc(s2)S(=O)(=O)N C66179513
CCCCn1c(c(c(=O)[nH]c1=O)N(C)C(=O)/C=C(/C)\c2ccccc2Cl)N C66269994
C[C@@H](COc1ccccc1F)NC(=O)Nc2cccc(c2)c3ccc(=O)[nH]n3 C66679394
c1ccc2c(c1)CCC[C@@]2(CNc3ccc(cc3[N+](=O)[O-])C(=O)NC4CC4)O C66859853
Cc1ccsc1C(=O)NNC(=O)NCCOc2cccc3c2OC(C3)(C)C C67046013
CC[C@@H](c1[nH]c2ccccc2n1)NC(=O)NCc3cc(cc4c3OCOC4)F C67082406
C[C@H](c1ccc(cc1)Cl)NCC(=O)NN2C(=O)C3(CCCCC3)NC2=O C67131638
CN(c1ccccc1)c2ccccc2NC(=O)C3CCC4(CC3)C(=O)NC(=O)N4 C67267924
Cc1ccc(c(c1)OC)NC(=O)N[C@@H](C)c2cccc(c2)S(=O)(=O)NC C67280599
C[C@@H](c1ccc(c(c1)Cl)F)NC(=O)C(=O)Nc2ccc(cc2)NC(=O)OC C67432753
CC(C)(c1ccc(cc1)Cl)NC(=O)NNC(=O)COc2ccc(cc2)C#N C67470834
Cc1cccc(c1C)NC(=O)CNC(=O)CN2C(=O)[C@](NC2=O)(C)c3ccccc3 C04303411
Cc1ccc(cc1)NC(=O)COc2ccc(cc2)[C@@H]3C(=C(NC(=O)N3)C)C(=O)OC C00639947
CCOc1ccccc1n2c3c(c(nc(n3)c4ccc(cc4)F)C(=O)N)[nH]c2=O C04940467
c1ccc(c(c1)/C=C/C(=O)NC(=S)NNC(=O)c2ccc(cc2)[N+](=O)[O-])Cl C06884355
Cc1c(c(n2c(n1)nc(n2)N)C)CC(=O)NCCOc3ccc(cc3)C(C)(C)C C09154255
CCc1c(sc(c1C(=O)N)NC(=O)[C@@H](C)Oc2ccc(cc2)[N+](=O)[O-])C C10149402
CCc1c(sc(c1C(=O)N)NC(=O)[C@H](C)Oc2ccc(cc2)[N+](=O)[O-])C C10149406
C[C@@H](C(=O)Nc1ccc2c(c1)[nH]c(=O)[nH]2)Sc3nnc(o3)c4ccc(cc4)F C12777472
CNc1ccc(cc1NC)OCNc2c(cn3c4ccccc4nc3n2)C#N C05728233
Cc1ccc(c(c1)NC(=O)NCCNc2ccc(nn2)n3c(cc(n3)C)C)C C19924167
Cc1cc(cc(c1)NC(=O)NCCNc2ccc(nn2)n3c(cc(n3)C)C)C C19924179
COCCNC(=O)c1ccc2c(c1)[C@H]3C=CC[C@@H]3[C@@H](N2)c4cc(ccc4O)[N+](=O)[O-] C14476243
Cc1cccc(c1)CSc2nnc(n2N)N/N=C/c3c(nn(c3C)C(C)C)C C20805332
Cc1c(c([nH]c1C(=O)[C@@H](C)OC(=O)c2ccc3c(c2)sc(n3)N)C)C(=O)OC C07057382
Cc1c(c([nH]c1C(=O)[C@H](C)OC(=O)c2ccc3c(c2)sc(n3)N)C)C(=O)OC C07057384
CC[C@@]1(C(=O)N(C(=O)N1)NC(=O)C[C@@H](C)NC(=O)c2ccccc2)c3ccccc3 C25394140
Cc1ccc(c(c1)OCc2nc([nH]n2)SCC(=O)NC(=O)NC(C)(C)C)C C06707628
CC(C)CC(=O)Nc1ccc(cc1)NC(=O)CN2C(=O)C3(CCCCC3)NC2=O C25764643
c1cc(c(cc1[N+](=O)[O-])NS(=O)(=O)c2ccc3c(c2)CCCC3)NCCO C26540738
Cc1ccc2c(c1)C(=O)N(C2=O)CCC(=O)Nc3ccc(cc3)NC(=O)NCC=C C29202936
CCCNC(=O)N1CCc2cc(c(cc2[C@@H]1CNC(=O)NC(C)(C)C)OC)OC C35668118
CCCC1(C(=O)N(C(=O)N1)CC(=O)NC(=O)N[C@@H]2CCCC[C@@H]2C)CCC C36828006
CC[C@]1(C(=O)N(C(=O)N1)CC(=O)NC(=O)NCC(C)C)c2ccc(cc2)Cl C03595327
CCCCN(c1c(n(c(=O)[nH]c1=O)CC(C)C)N)C(=O)c2cc3ccccc3o2 C03350831
Cc1c(cccc1Cl)NC(=S)NNS(=O)(=O)c2ccc(cc2)[N+](=O)[O-] C02857485
C[C@H](CCc1ccc(cc1)O)NC(=O)C(=O)Nc2ccc(c(c2)[N+](=O)[O-])Cl C41222850
Cc1ccc(cc1NC(=O)NCCNC(=O)c2ccccc2Cl)[N+](=O)[O-] C43149428
CC[C@H](C)NC(=O)Cn1c(c(c(n1)SC)c2nc(no2)c3ccc(cc3)C)N C46915143
COC(=O)Nc1ccc(cc1)NC(=O)N(Cc2ccccc2O)Cc3ccco3 C47584904
C[C@@H]1CCC[C@@H]([C@@H]1C)NC(=S)NNC(=O)c2ccc(c(c2)[N+](=O)[O-])OC C47872163
CC(C)c1nc(on1)CCCC(=O)NNC(=O)c2cc3ccccc3cc2O C50170512
Cc1cc(cc(c1)OCC(=O)NNC(=O)NCc2c(c(c(cn2)C)OC)C)C C51754915
CC(C)NC(=O)Nc1ccc(cc1)CNc2ccc(cc2[N+](=O)[O-])C(=O)C C52104447
CNS(=O)(=O)c1ccc(c(c1)[N+](=O)[O-])NC2[C@@H]3CCC[C@H]2C[NH+](C3)C4CC4 C54982174
C[C@]1(Cc2c(c(n[nH]2)O)[C@@H]([C@@H]1C(=O)OC(C)(C)C)c3ccc(c(c3)OC)OC)O C55104483
C/C(=N\NC(=O)CSCc1ccc(cc1)[N+](=O)[O-])/c2cc(ccc2O)O C05282454
CCNC(=O)c1ccc(c(c1)C)NCC(=O)Nc2ccc(cc2C)[N+](=O)[O-] C55881737
Cc1c2ccccc2oc1[C@H](C)NC(=O)NNC(=O)COc3ccccc3C#N C56905984
Cc1ccc(cc1F)NC(=O)CSc2nc([nH]n2)N/N=C/c3ccc(o3)C C59020084
c1ccc(cc1)c2ccc(c(=O)[nH]2)C(=O)NCCNc3ccccc3[N+](=O)[O-] C59251111
CC[C@]1(C(=O)N(C(=O)N1)CC(=O)NCC(=O)NC2CCCCC2)c3ccccc3 C60213527
Cc1cccc(c1OC[C@H](CNc2[nH]c(=O)c3cnn(c3n2)C(C)(C)C)O)C C60377971
C[C@H](c1ccc(cc1)F)NC(=O)[C@@H](C)OC(=O)c2cc(ccc2N)[N+](=O)[O-] C22712839
C[C@H](c1ccc(cc1)F)NC(=O)[C@H](C)OC(=O)c2cc(ccc2N)[N+](=O)[O-] C22712843
Cc1ccc(c(c1)C)NC(=S)NNC(=O)c2cc(ccc2OC)[N+](=O)[O-] C14807606
Cc1ccc(cc1NC(=O)NCCCNC(=O)c2ccccc2F)[N+](=O)[O-] C63258123
Cc1cc(cc(c1O[C@H](C)C(=O)NNC(=O)Nc2ccnn2C(C)C)C)Cl C65774552
COc1cc(c(c2c1cc([nH]2)C(=O)NNC(=O)CC3CCCCC3)OC)OC C66790241
CCc1ccc(cc1[N+](=O)[O-])NC(=O)C(=O)NC[C@]2(CCCc3c2cccc3)O C67000329
C[C@@H](c1cccc(c1)[N+](=O)[O-])NC(=O)Nc2ccc(cc2Cl)NC(=O)C C67576423
CC[NH+]1CCC[C@H]1CNC(=O)[C@@]2(c3ccccc3NC(=O)N2c4ccccc4)O C03670162
COc1ccccc1C[NH+]2CCNC(=O)[C@H]2CC(=O)NCC3(CCCCC3)O C20500613
Cc1ccccc1NC(=S)CNNc2[nH+]c(nc(n2)N3CCCC3)N4CCCC4 C27546185
CC1CCC2(CC1)C(=O)N(C(=O)N2)NC(=O)C[NH2+][C@H](c3cccs3)C(C)C C29189938
CCC(=O)Nc1ccc(cc1)[C@@H](C)[NH2+][C@H](C)C(=O)Nc2cccc(c2)[N+](=O)[O-] C30498727
CN(C)c1[nH+]c2cc(sc2n1c3ccccc3)C(=O)Nc4ccc5c(c4)[nH]c(=O)[nH]5 C32271468
CC[NH+](CC)[C@H](CNC(=O)c1ccc(c(c1)[N+](=O)[O-])N)c2ccsc2 C31987842
CC[NH+]1CCN(CC1)c2ccc(c(c2)C)NC(=O)Cc3ccc(s3)S(=O)(=O)N C32710761
C[NH+](C)C[C@@H](CNC(=O)Nc1cccc(c1)[N+](=O)[O-])[C@@H](c2ccccc2)O C32912631
C[C@@H]1N[C@H](N=N1)NC(=O)c2ccc(s2)[C@@H]3CCC[NH+]3Cc4cccc(c4)O C39362577
c1ccc(cc1)NC(=O)N[C@H]2N=N[C@@H](S2)CC(=O)N/N=C/C3=c4ccccc4=[NH+]C3 C39774267
c1ccc(cc1)NC(=O)N[C@H]2N=N[C@H](S2)CC(=O)N/N=C/C3=c4ccccc4=[NH+]C3 C39774269
Cn1cc[nH+]c1c2cccc(c2)NC(=O)C3=NN([C@@H](C3)C(=O)N)c4ccccc4 C40146442
Cn1cc[nH+]c1c2cccc(c2)NC(=O)C3=NN([C@H](C3)C(=O)N)c4ccccc4 C40146443
CC1(CC(CC([NH2+]1)(C)C)Nc2c(c(ncn2)Nc3ccccn3)[N+](=O)[O-])C C40629960
Cc1c2ccccc2oc1C(=O)NNC(=O)NCC[NH+](C(C)C)C(C)C C43064888
Cc1ccc(cc1C)OCC(=O)NNC(=O)NCC2(CCCC2)[NH+](C)C C43147388
CCN(CC)C(=O)Nc1ccc(cc1)[C@@H](C)NC(=O)NCC(C)(C)[NH+](C)C C43188318
C[C@@H](CNC(=O)Nc1cccc(c1)OCC(=O)NC)[NH+]2CCc3ccccc3C2 C44302021
C[C@@H]1CCC[NH+](C1)Cc2ccccc2CNC(=O)NNC(=O)OC(C)(C)C C45789435
C[C@H]1CCCC[NH+]1[C@@H](C)CNC(=O)Nc2cccc(c2)S(=O)(=O)NC3CC3 C45986653
CC[C@@H](CNC(=O)NNC(=O)OC(C)(C)C)[NH+]1CCc2ccccc2C1 C46311191
C[C@@H]1C[C@H](C[NH+](C1)CCCCNC(=O)NNc2ccc(nn2)n3cccn3)C C46757625
c1cc(oc1)CNC(=O)CNC(=O)NCC2(CCCCC2)[NH+]3CCCCC3 C47751792
CC[NH+](CC)[C@H](CNC(=O)NNc1ncccn1)c2ccccc2Cl C49794757
CCc1ccc(cc1)[C@H](CNC(=O)NNC(=O)c2cccc(c2)[N+](=O)[O-])[NH+](C)C C49799349
CC(C)(C)OC(=O)NNC(=O)NC[C@@H](c1ccc(cc1)OC)[NH+]2CCCC2 C53491811
CCn1cc(cn1)c2cc(nc(n2)N)NC[C@@H](c3ccc(cc3)F)[NH+]4CCCC4 C19718045
C[C@@H]1CCC[NH+](C1)C(C)(C)CNC(=O)NNC(=O)COc2ccccc2F C54805332
C[C@@H]1CCC[NH+](C1)C(C)(C)CNC(=O)NNC(=O)Cc2ccccc2OC C56755032
C[C@@H]1CCC[NH+](C1)C[C@@H](C)NC(=O)NNC(=O)[C@@H](C)Oc2ccccc2F C56785848
C[NH+](C)[C@@H](CNC(=O)NNC(=O)c1ccc2ccccc2n1)c3ccc(cc3)F C56950494
C[NH+](C)[C@H](CNC(=O)NNC(=O)c1ccc2ccccc2n1)c3ccc(cc3)F C56950495
C[C@@H](CNC(=O)NNC(=O)[C@H](C)Oc1ccccc1F)C[NH+]2CCCCC2 C57043382
CCOc1cccc(c1OC)[C@H]2NC(=[NH+]c3n2c4cc5c(cc4n3)OCCCO5)N C12630203
CCc1ccccc1NC(=O)C[NH+](C)CC(=O)NC(=O)NCC(F)(F)F C07679761
C[C@@H]1C[C@@H](C[NH+](C1)CCCNC(=O)NCc2cc(c(c(c2)OC)O)OC)C C58179459
C1CCc2nnc(n2CC1)CCNC(=O)NCCC[NH2+]C3CCCCC3 C43034150
C[C@H](CC1=c2ccccc2=[NH+]C1)NC(=O)CCNc3c4c([nH]cn4)nc(n3)Cl C63271877
COc1ccccc1CCNC(=O)[C@@H]2N[C@@H](NO2)CC3=c4ccccc4=[NH+]C3 C63296362
COc1ccc(cc1)CCNC(=O)[C@H]2N[C@H](NO2)CC3=c4ccccc4=[NH+]C3 C63303026
CCNC(=O)/N=C(\NCCC1=c2ccccc2=[NH+]C1)/Nc3nc(cc(n3)C)C C63308280
c1cc(cc(c1)[N+](=O)[O-])C(=O)NNC(=O)NC2CC[NH+](CC2)CC3CCCC3 C63407854
C[C@@H](c1[nH]cc([nH+]1)c2ccccc2)NC(=O)c3cc4cccc(c4[nH]3)[N+](=O)[O-] C63488603
c1c[nH+]c(cc1CNC(=O)CNC(=O)NCC2CCCC2)N3CCCCC3 C50584506
c1c[nH+]c(cc1CNC(=O)NNC(=O)CCC2CCCCC2)N3CCCC3 C67042807
CCN(CC)c1ccc(c[nH+]1)CNC(=O)NNC(=O)CC2CCCCC2 C67062363
Cc1ccsc1C(=O)NNC(=O)NC[C@@H](c2ccccc2OC)[NH+](C)C C67382412
Cc1ccc(cc1)[C@H](CNc2ccc(cc2S(=O)(=O)N)[N+](=O)[O-])[NH+](C)C C67383194
Cc1ccn2cc([nH+]c2c1)CNC(=O)Nc3cccc(c3)NC(=O)OCCOC C67588681
Cc1cc2cc(c(=O)[nH]c2cc1C)[C@@H](c3nnnn3C4CCCC4)[NH+]5CCC(CC5)O C00910501
C[C@@H](c1nnc2n1CC[NH+](CC2)Cc3ccccc3O)NC(=O)c4cccnc4 C12041229
CC(=O)N1CCC(CC1)[NH2+][C@H]2CC([C@H]3[C@@]2(CC[C@](C3)(C)O)CCC(=O)N4CCOCC4)(C)C C12531489
C[C@H](C(=O)N[C@H]1CC2(CC[NH+](CC2)C)Oc3c1cccc3)NC(=O)c4ccco4 C14230240
CC(C)[NH+]1CCc2c(sc3c2C(=N[C@H](N3)c4ccc(c(c4)[N+](=O)[O-])OC)O)C1 C22635193
C[C@H]1CCc2c(sc3c2c(=O)n(c(n3)C[NH+](C)C)CC(=O)NNC(=O)C)C1 C36069074
Cn1c(c2c(nc(nc2n1)N3CCN(CC3)c4cccc[nH+]4)c5cccs5)N C37358884
COc1cc(cc2c1OCO2)[C@@H]3[C@H]4C(=c5ccccc5=[NH+]C4=O)OC(=C3C#N)N C39315606
c1cc(ccc1C2=NN=C[C@H]2CN3CC[C@@H]4NN[C@@H]([NH+]4CC3)[C@@H]5CCCO5)Cl C39394585
CCNC(=O)[C@H]1CN(CC12CC[NH2+]CC2)C(=O)c3c(c(nn3CC)C)Br C39598745
CC1(OC[C@H](O1)CNC(=O)[C@H]2CN(CC23CC[NH2+]CC3)C(=O)c4ccccc4F)C C39658897
CC1(OC[C@@H](O1)CNC(=O)[C@H]2CN(CC23CC[NH2+]CC3)C(=O)c4ccc5ccccc5n4)C C39659671
Cc1cccc(c1C)CNC(=O)[C@H]2CN(CC23CC[NH2+]CC3)C(=O)[C@H]4COc5ccccc5O4 C39667625
c1cc2c(cc1CNC(=O)[C@H]3CN(CC34CC[NH2+]CC4)C(=O)C5CCC5)OCCO2 C39677447
Cc1cc(n(n1)C(C)(C)C)C(=O)N2C[C@@H](C3(C2)CC[NH2+]CC3)C(=O)NCCF C39681853
Cc1cc(n(n1)C(C)(C)C)C(=O)N2C[C@H](C3(C2)CC[NH2+]CC3)C(=O)NCCF C39681854
Cn1cncc1C(=O)N2C[C@H](C3(C2)CC[NH2+]CC3)C(=O)NCCc4ccccc4Br C39683776
Cc1c(c(on1)C)C(=O)N2C[C@@H](C3(C2)CC[NH2+]CC3)C(=O)N[C@@H](C)C(C)(C)C C39684699
Cc1c(c(on1)C)C(=O)N2C[C@H](C3(C2)CC[NH2+]CC3)C(=O)N[C@H](C)C(C)(C)C C39684702
c1ccc2c(c1)OC[C@@H](O2)C(=O)N3C[C@@H](C4(C3)CC[NH2+]CC4)C(=O)NCc5ccc(cc5)C#N C39684925
c1ccc2c(c1)OC[C@@H](O2)C(=O)N3C[C@H](C4(C3)CC[NH2+]CC4)C(=O)NCc5ccc(cc5)C#N C39684927
CCC[C@@H](C)C(=O)N1C[C@@H](C2(C1)CC[NH2+]CC2)C(=O)NC3CCN(CC3)C(=O)C C39687892
CCC[C@H](C)C(=O)N1C[C@H](C2(C1)CC[NH2+]CC2)C(=O)NC3CCN(CC3)C(=O)C C39687895
Cc1cccc(c1)CCNC(=O)[C@H]2CN(CC23CC[NH2+]CC3)C(=O)[C@H]4COc5ccccc5O4 C39689463
CN1CCO[C@H](C1)CNC(=O)[C@@H]2CN(CC23CC[NH2+]CC3)C(=O)c4ccc(c(c4)F)C(F)(F)F C39696679
Cc1ccc(c(c1F)C(=O)N2C[C@H](C3(C2)CC[NH2+]CC3)C(=O)NC[C@@H]4CN(CCO4)C)F C39696737
Cc1ccccc1CC(=O)N2C[C@@H](C3(C2)CC[NH2+]CC3)C(=O)NC[C@H]4CN(CCO4)C C39696904
C[C@@H](C(=O)NC(=O)NC1CCCCC1)[NH+]2CCC(CC2)C(=O)N3CCOCC3 C41106552
CN(C)c1c(ccc[nH+]1)CNC(=O)C(=O)Nc2ccc3c(c2)OC4(O3)CCCC4 C41639664
C[C@@H]1C[C@H]2[C@@H]([C@H](C(=O)O2)C[NH+]3CCCCC3)[C@@H]([C@@]4([C@@H]1[C@H](C[C@@H]4O)OC(=O)C)C)O C43743499
Cc1c(c2ccccc2[nH]1)/C=C/3\C(=[NH2+])N4C(=NC3=O)SC(=N4)S(=O)(=O)CC(C)C C20208702
Cc1c(sc2c1c(nc(n2)C[NH+]3CCCC3)N4CCN(CC4)CC(=O)N)C C54369480
Cn1c(c(c(=O)n(c1=O)C)C(=O)CN2CCC[NH+](CC2)CC3CCCCC3)N C54318027
c1cc(ccc1c2cn(c(n2)C(F)(F)F)C3=N[NH+]=C(Cc4n3cnn4)N)Cl C15226872
Cc1c(cnn1C)CNC(=O)C2=CNN3C2=[NH+][C@@H](C[C@H]3C(F)(F)F)c4ccccc4 C13124037
c1cc(ccc1C(F)(F)F)N2C(=O)C[C@@H](C2=O)N3CCC(CC3)(C(=O)N)[NH+]4CCCCC4 C18286543
COc1ccc(cc1CN2CC(=CN2)[N+](=O)[O-])[C@@H]3[C@@H]4C(=c5ccccc5=[NH+]4)CCN3 C63426639
c1ccc2=[NH+]CC(=c2c1)CC(=O)Nc3cccc(c3)S(=O)(=O)/N=C\4/CCCN4 C63842744
c1cc(cnc1)[C@H]2CN([NH2+]N2)CC3CCN(CC3)C(=O)C4=CC5=CC=N[C@@H]5C=C4 C63856489
C[C@@H]1CC(=O)C(=NN1c2ccccc2)C(=O)NNC(=O)C3=c4ccccc4=[NH+]C3 C64151017
C[C@@H](C(=O)NC1=C[C@H]2C(=CC=N2)C=C1)NC(=O)N3CCN(CC3)c4cccc[nH+]4 C64435929
c1ccc2=[NH+][C@@H](C=c2c1)CN3CCC(CC3)N4C=C(NN4)C(=O)N5CCOCC5 C64636562
c1ccc2=[NH+][C@H](C=c2c1)CN3CCC(CC3)N4C=C(NN4)C(=O)N5CCOCC5 C64636563
c1c2c(cc(c1Cl)NC(=O)C(=O)N3CC[C@@H](C3)[NH+]4CCCC4)OCC(=O)N2 C66223440
CC1CC[NH+](CC1)C[C@@H](CN2C(=O)[C@](NC2=O)(C)c3ccc4c(c3)OCO4)O C66481958
CC1CCN(CC1)C(=O)[C@@H]2CCC[NH+](C2)[C@@H](C)C(=O)N3CCC[C@@H](C3)C(=O)N C67119335
CC1CCN(CC1)C(=O)[C@H]2CCC[NH+](C2)[C@@H](C)C(=O)N3CCC[C@@H](C3)C(=O)N C67119336
C[C@H](C(=O)N1CCC[C@@H](C1)C(=O)N)[NH+]2CCC[C@@H](C2)C(=O)N3CCCCCC3 C67119346
CC1CCN(CC1)C(=O)C2CC[NH+](CC2)[C@H](C)C(=O)N3CCC[C@@H](C3)C(=O)N C67119447
CC1=NC(=O)C2(N1)CC[NH+](CC2)C[C@]3(CCCN(C3=O)CCc4ccccc4)O C67588201
COC(=O)CC1=C([C@]2(c3cc(ccc3NC2=O)Br)C(=C(O1)N)C#N)C(=O)OC C01247512
C[C@@]1(C(=O)N(C(=O)N1)CC(=O)NC(=O)NC(C)(C)C)c2ccc3c(c2)OCCO3 C05077038
Cn1c2c(c(=O)n(c1=O)C)n(c(n2)N/N=C/c3cc(ccc3O)Br)CCO C05226301
c1ccc(c(c1)[C@H]2[C@@H]([C@@](NC(=O)N2)(C(F)(F)F)O)C(=O)c3cccnc3)[N+](=O)[O-] C05573357
C[C@@]1(C(=O)N(C(=O)N1)CC(=O)NC(=O)NCc2ccco2)c3cccc(c3)Br C03593204
c1cc2c(cc1[C@@H]3C[C@@H](n4c(cc(n4)C(=O)N5CCC(CC5)C(=O)N)N3)C(F)(F)F)OCO2 C09435279
c1ccc(cc1)C2(C(=O)N(C(=O)N2)NC(=O)Cn3c(=O)c4ccccc4c(=O)[nH]3)c5ccccc5 C09730267
C[C@@H]1CCCC[C@]12C(=O)N(C(=O)N2)CC(=O)NNC(=O)c3ccccc3n4cccc4 C09883416
c1ccc2c(c1)CC[C@@]23C(=O)N(C(=O)N3)CC(=O)NNC(=O)c4ccccc4n5cccc5 C09339044
Cc1c(c([nH]c(=O)c1C#N)C)CCC(=O)NN2C(=O)[C@](NC2=O)(C)c3ccccc3 C10803088
C[C@]1(C(=O)N(C(=O)N1)CC(=O)NN2C(=O)C3(CCCCC3)NC2=O)c4ccc(cc4)Cl C11255745
c1cc(cc(c1)[N+](=O)[O-])[C@H]2[C@@H]([C@@](NC(=O)N2)(C(F)(F)F)O)C(=O)c3cccnc3 C04263342
Cc1c(c(c(nc1C)SCC(=O)NNC(=O)c2c3ccccc3c(=O)[nH]n2)C#N)C C09285263
Cc1cc(no1)N2[C@@H](/C(=C(/c3c(c([nH]c3C)C(=O)NC)C)\O)/C(=O)C2=O)c4cccc(c4)F C13551100
C[C@]1(C(=O)N(C(=O)N1)CC(=O)N2C[C@H](Oc3c2cccc3)C(=O)N)c4ccc5ccccc5c4 C14253253
CC(=C)[C@@H]1Cc2c(cc(c3c2O[C@@H]4[C@H](Oc5cc(c(cc5[C@@]4(C3=O)O)OC)OC)O)O)O1 C14829202
COc1cc(cc(c1OC)OC)[C@@H]2C3=C(C[C@H](CC3=O)c4cccs4)Nc5n2nc(n5)N C18200848
[H]/N=C/1\N(C(=O)/C(=C\c2cn(nc2CC(C)C)c3ccccc3)/S1)c4c(non4)N C19932146
Cc1cc(nc(n1)n2c3c(c(n2)C)[C@H](SCC(=O)N3)c4ccc(cc4)OCC(=O)N)C C21523794
Cc1cc(nc(n1)n2c3c(c(n2)C)[C@@H](SCC(=O)N3)c4ccc(cc4)OCC(=O)N)C C21523796
C[C@@]1(C(=O)N(C(=O)N1)CC(=O)NC(=O)NC2CCCCC2)c3ccc4c(c3)OCCCO4 C22429208
c1ccc2c(c1)CCC[C@]23C(=O)N(C(=O)N3)CC(=O)NNC(=O)CN4CCCc5c4cccc5 C24584282
CCn1c(nc2c1ccc(c2)C(=O)NNC(=O)CN3C(=O)[C@@]4(C[C@H](CC(C4)(C)C)C)NC3=O)C C24811540
C[C@]12CC[C@@H]([C@@]([C@H]1C[C@@H]([C@@]3([C@@H]2C(=O)c4c(cc(oc4=O)c5ccncc5)O3)C)O)(C)CO)O C28759255
CC(=C)[C@H]1Cc2c(cc(c3c2O[C@@H]4[C@@H](Oc5cc(c(cc5[C@@]4(C3=O)O)OC)OC)O)O)O1 C35455308
C[C@]12CC[C@H]3[C@H]([C@@]1(CC[C@@H]2C4=CC(=O)OC4)O)CC[C@@]5([C@@]3(CC[C@@H](C5)O)CO[N+](=O)[O-])O C35489102
C[C@@]12CC[C@@H]3[C@@H]([C@@]1(CC[C@@H]2C4=CC(=O)OC4)O)CC[C@@]5([C@@]3(CC[C@@H](C5)O)CO[N+](=O)[O-])O C35877861
C[C@@H]1CCCC[C@]12C(=O)N(C(=O)N2)CC(=O)Nc3cccc(c3)S(=O)(=O)/N=C\4/CCCN4 C36384791
C[C@H]1CCCC[C@]12C(=O)N(C(=O)N2)CC(=O)Nc3cccc(c3)S(=O)(=O)/N=C\4/CCCN4 C36384793
C[C@@H]1CCCC[C@H]1NC(=O)NC(=O)CN2C(=O)[C@@](NC2=O)(C)c3ccc4c(c3)OCCO4 C36828218
C[C@@H]1CCCC[C@]12C(=O)N(C(=O)N2)CC(=O)NN3C(=O)C4(CCC(CC4)C)NC3=O C11269707
C[C@H]1C[C@@]2(CC(C1)(C)C)C(=O)N(C(=O)N2)CC(=O)NN3C(=O)C4(CCC(CC4)C)NC3=O C23557083
COc1cc(cc(c1O)[N+](=O)[O-])[C@@H]2C3=C(N=N[C@H]3NC4=C2C(=O)C[C@H](C4)c5cccs5)O C39359236
COc1cccc(c1O)[C@@H]2C3=C(N=N[C@@H]3NC4=C2C(=O)C[C@@H](C4)c5ccc(c(c5)OC)OC)O C39359338
COc1cccc(c1O)[C@H]2C3=C(N=N[C@@H]3NC4=C2C(=O)C[C@@H](C4)c5ccc(c(c5)OC)OC)O C39359339
COc1cccc(c1O)[C@@H]2C3=C(N=N[C@H]3NC4=C2C(=O)C[C@@H](C4)c5ccc(c(c5)OC)OC)O C39359340
C[C@H]1C[C@]2(CC(C1)(C)C)C(=O)N(C(=O)N2)CC(=O)NN3C(=O)C4(CCCCC4)NC3=O C25989559
CCc1cc2c3c(c1)[C@@]4([C@H]5C(=O)NC(=O)N=C5OC(=C4C#N)N)C(=O)N3C(C=C2C)(C)C C39964608
Cc1cc2c(c(=O)[nH]1)[C@]3(c4ccccc4N(C3=O)C[C@H]5CCCO5)C(=C(O2)N)C(=O)OC C40512675
CCN(c1c(n(c(=O)[nH]c1=O)Cc2ccccc2)N)C(=O)[C@@H]3[C@@H](Oc4ccccc4O3)C C45632320
c1cc(oc1)C(=O)N[C@]2(c3c(=O)[nH]c(=O)n(c3NC2=O)c4ccc(cc4)F)C(F)(F)F C02237520
Cn1c2c(c(=O)[nH]c1=O)n(c(n2)N3CCN(CC3)CC(=O)N)Cc4ccc(c(c4)Cl)Cl C56952803
c1cc(cc(c1)N2C(=O)[C@@H]3CC=CC[C@H]3C(=O)N2)C(=O)Nc4cc5c(cc4Cl)NC(=O)CO5 C60154783
COc1cc(cc(c1O)OC)[C@H]2[C@H]3C(=NN=C3OC(=C2C#N)N)c4ccc5c(c4)OCO5 C08410137
COc1cc(cc(c1OC)OC)n2c(=O)c(c([nH]c2=O)[O-])[C@H]3[C@H]4C(=c5ccccc5=[NH+]4)CCN3 C63376100
Cc1ccc2c(c1Br)[C@]3([C@@H]4C(=NN=C4OC(=C3C#N)N)c5ccncc5)C(=O)N2 C00718592
c1ccc2=[NH+]CC(=c2c1)C[C@H](C(=O)N3CCC(CC3)C(=O)[O-])N4[C@@H](Nc5ccccc5C4=O)O C64164904
Cc1ccc(cc1)C(=O)N[C@]2(c3c(=O)[nH]c(=O)n(c3NC2=O)Cc4ccco4)C(F)(F)F C12447625
Cc1cc(cc(c1)N2C(=O)/C(=C\3/C[C@H](NN3)c4ccc(c(c4)OC)OC)/C(=O)NC2=O)C C64788643
Cc1ccc2c(c1Br)[C@@]3([C@H]4C(=NN=C4OC(=C3C#N)N)CC(=O)OC)C(=O)N2 C12462654
c1ccc2c(c1)C(=O)N(C2=O)COC(=O)CCCNC3=NS(=O)(=O)c4c3cccc4 C08705840
Cc1c(n2c3c(nc2n1CCOCCO)n(c(=O)n(c3=O)CCc4ccccc4)C)C C08725034
Cc1cccn2c1nc3c(c2=O)cc(n3CCCOC)C(=O)NCCCN4CCCC4=O C09488195
CC1CCC2(CC1)C(=O)N(C(=O)N2)CC(=O)OCC(=O)N(CCC#N)c3ccccc3 C10055656
CCn1cc(c(=O)n(c1=O)CC(=O)Nc2c(c(cs2)CC(C)C)C(=O)OCC)C#N C10851907
Cc1ccc(cc1NC(=O)COC(=O)/C=C/c2ccco2)S(=O)(=O)N3CCOCC3 C12533539
COc1ccc(cc1)CCNC(=O)[C@@H]2CCC(=O)N2[C@@H]3c4ccc(c(c4C(=O)O3)OC)OC C12662083
C[C@@]1(C(=O)N(C(=O)N1)CC(=O)c2ccc(cc2)N(C)S(=O)(=O)C)Cc3ccccc3OC C13074816
CCCCn1c2c(c(=O)[nH]c1=O)n(c(n2)CSc3nnc(n3C)C(F)(F)F)CC C08720150
c1ccc(cc1)OCCn2c(=O)ccc(n2)C(=O)NCc3nnc4n3cc(cc4)C(F)(F)F C14226291
Cc1c(c([nH]c1C(=O)COC(=O)[C@@H]2CC(=O)N(C2)c3ccccc3OC)C)C(=O)OC C03426141
Cc1cccc2c1ncn(c2=O)CC(=O)OCC(=O)N[C@H](Cc3ccccc3)C(=O)OC C18401850
CCN(CC(=O)N[C@@H]1CCS(=O)(=O)C1)C(=O)CSc2nnc(o2)c3ccc(cc3)C C18528382
Cc1c(n(c(c1C#N)NC(=O)COC(=O)CN2CCCCCC2=O)Cc3ccco3)C C20084966
Cc1c(c(n(n1)C)C)C(=O)C2=C(C(=O)N([C@H]2c3cc(ccc3OC)OC)CCC[NH+](C)C)[O-] C13722760
Cc1c(c(n(n1)C)C)C(=O)C2=C(C(=O)N([C@@H]2c3ccc(cc3)C(=O)OC)CC[NH+](C)C)[O-] C13726581
Cc1c(c(n(n1)C)C)C(=O)C2=C(C(=O)N([C@@H]2c3ccc(cc3)C(=O)OC)CCC[NH+](C)C)[O-] C13732549
Cc1cc2c(o1)cc3n2c(nn(c3=O)CCCC(=O)NCCc4ccc(c(c4)OC)OC)C C20862141
CCOC(=O)c1cc2n(n1)C[C@@](N(C2=O)CCOC)(C)C(=O)NCc3ccc(cc3)C C21879495
CCn1c2ccc(cc2nc1CCC(=O)NCc3cn4ccccc4n3)S(=O)(=O)N(C)C C22007288
CCn1c(nnc1SCC(=O)NC[C@@H]2COc3ccccc3O2)CN4CCCCCC4=O C22133896
c1cc(oc1)CNC(=O)CN2C(=O)[C@@H]3CN(CCN3C2=O)CCOc4ccc(cc4)F C24901262
c1ccc2c(c1)C(=NS2(=O)=O)NCCCC(=O)OCc3nnc(o3)c4ccc(cc4)F C24980670
CCN(CC)S(=O)(=O)c1ccc2c(c1)n(nn2)OCC(=O)Nc3c(cccc3C)C C28775474
C/C=C/[C@@H](C(=O)NCS(=O)(=O)c1ccc(cc1)C)N(C)C(=O)c2cccc(c2)[N+](=O)[O-] C36537684
COc1cc2c(cc1OC)n(c(=O)n(c2=O)Cc3ccccc3)CC(=O)NC[C@H]4CCCO4 C04111049
CCOC(=O)C(=O)NCc1ccc(o1)/C=C/2\C(=O)C(=C(N2c3ccc(cc3)F)C)C(=O)OC C03672162
CC[C@@H](C(=O)NCc1ccc(c(c1)OC)OCC)n2c(=O)c3cc4c(n3c(n2)C)cco4 C04142956
CC[C@H](C)N([C@@H]1CCS(=O)(=O)C1)C(=O)COC(=O)Cc2c3ccccc3c(=O)[nH]n2 C08673093
C[C@@H]1C(=C(N=N1)C)C(=O)C2=C(C(=O)N([C@@H]2c3ccc(cc3)C(=O)OC)CCC[NH+](C)C)[O-] C39148706
C[C@@H]1C(=C(N=N1)C)C(=O)C2=C(C(=O)N([C@@H]2c3ccc(cc3)C(=O)OC)CC[NH+](C)C)[O-] C39148918
Cc1cccc(c1NC(=O)CN(C)C(=O)COC(=O)C2=N[C@@H](C(=C2C)C(=O)OC)C)C C39751219
Cc1c(c([nH]c1C(=O)COC(=O)[C@@H]2CC(=O)N(C2)c3ccc(c(c3)OC)OC)C)C(=O)C C40066855
CCOc1ccc(cc1OCC)CN2C[C@@H](CC2=O)c3nc(on3)c4ccc[nH]c4=O C44428057
Cc1c(c([nH]c1C(=O)OCC(=O)N([C@H]2CCS(=O)(=O)C2)C3CCCCC3)C)C(=O)OC C22667718
Cc1ccc(cc1)c2nc(on2)CCC(=O)NCc3ccc(c(c3)OC)OCC(=O)N(C)C C46792150
Cc1ccc2cc(c(=O)[nH]c2c1)CN(Cc3nnnn3Cc4ccco4)C[C@@H]5CCCO5 C01373093
COCCCn1c(=O)[nH]nc1SCC(=O)N2[C@H](CC(=N2)c3ccco3)c4cccs4 C32862360
CCOc1ccc2c(c1)cc(c(=O)[nH]2)CN(Cc3nnnn3C4CCCC4)C[C@H]5CCCO5 C57607928
Cc1ccc2c(c1)cc(c(=O)[nH]2)CN(Cc3nnnn3Cc4ccco4)C[C@H]5CCCO5 C57643397
CN(Cc1cnn(c1)c2ccccc2)C(=O)c3ccc(cc3)n4c(=O)cc([nH]4)CC(=O)OC C31652739
CCCOc1ccc(cc1OCCC)[C@H](C)NS(=O)(=O)c2cn(c(=O)n(c2=O)C)C C15336330
CCN(CCCNc1cnn(c(=O)c1Cl)c2ccccc2C(=O)OC)S(=O)(=O)C C59420520
CCN(Cc1ccc(c(c1)OC)OC)C(=O)CN2C(=O)[C@@](NC2=O)(C)c3cc(oc3C)C C60346331
c1cc(ccc1OCCN2C(=O)C(NC2=O)(C3CC3)C4CC4)S(=O)(=O)N5CCOCC5 C60350376
CC(=O)c1ccc(cc1)OCCC(=O)OCC(=O)Nc2c(cnn2c3ccccc3)C#N C60372752
CCOC(=O)C1=C([C@@H](C(=N1)C)C(=O)C2=C(C(=O)N([C@H]2c3ccncc3)CCC[NH+](C)C)[O-])C C09066933
CC1=C(N=C([C@H]1C(=O)C2=C(C(=O)N([C@@H]2c3ccc(cc3)OC)CC[NH+](C)C)[O-])C)C(=O)OC C04039873
CCOC(=O)C1=C(N=C([C@@H]1C)C(=O)N2CCC[C@@H](C2)C(=O)NCCCN3CCOCC3)C C64491961
CCn1c(c(c(n1)C)CCNC(=O)[C@@H]2CCCN(C2)C(=O)C3=NC(=C([C@H]3C)C(=O)OC)C)C C64895895
c1ccc2c(c1)NC(=O)[C@H](S2)CC(=O)Nc3ccc(c(c3)F)[N+](=O)[O-] C04163238
Cc1cccc(c1)Oc2c(c(=O)n3cccc(c3n2)C)/C=C(\C#N)/C(=O)N C04205613
C[C@@](C#N)(C1CC1)NC(=O)CN2C(=O)[C@]3(CCCc4c3cccc4)NC2=O C04285058
CCOC(=O)C1=C(OC(=C([C@H]1c2cc3c(cc2Cl)OCO3)C#N)N)C C00643851
CC(C)(C)NC(=O)C(=O)N/N=C/c1cc2c(cc1Br)OCO2 C03082600
c1ccc2c(c1)CCCN2C(=O)CSc3nnc(n3N)c4cccnc4 C01291490
Cc1c(cco1)C(=O)NNC(=O)/C=C/c2cc3c(c(c2)Cl)OCCCO3 C07780328
c1ccc2c(c1)NC(=O)[C@@H](S2)CC(=O)Nc3ccc(c(c3)[N+](=O)[O-])F C08079882
C[C@@H](c1cc2ccccc2o1)NC(=O)Cn3c4ccccc4c(=O)[nH]c3=O C08922185
C[C@H](c1cc2ccccc2o1)NC(=O)Cn3c4ccccc4c(=O)[nH]c3=O C08922190
Cc1c2ccccc2nc(c1C(=O)O[C@H](C)C(=O)NC(=O)NC(C)C)C C11134523
CN(c1ccccc1)C(=O)c2c(n(nn2)c3ccc(c(c3)OC)Cl)N C11690515
c1ccc2c(c1)cc(o2)c3ccc(cc3)NC(=O)Cn4c(=O)ccc(=O)[nH]4 C08135517
CCNC(=O)NC(=O)[C@@H](C)Sc1nnc2n1c3ccccc3c(c2)C C03496020
CCNC(=O)NC(=O)[C@H](C)Sc1nnc2n1c3ccccc3c(c2)C C03496022
C[C@@H](c1cc2ccccc2o1)NC(=O)Cn3c(=O)c4ccccc4c(=O)[nH]3 C14184696
C[C@H]1CCc2c(c3c4nnc(n4c(nc3s2)N)SCC(=O)OC)C1 C16845795
CC(=O)c1ccc(c(c1)F)N2CCN(CC2)CN3C(=O)c4cccc(c4C3=O)N C23606924
CCNC(=O)NC(=O)[C@H](C)Sc1nnc2n1cc(cc2Cl)Cl C28851428
CCCn1c2c(cc(cn2)C(=O)N[C@H]3CCC[C@H]([C@@H]3C)C)c(=O)[nH]c1=O C29603514
Cc1cc(ccc1NC(=O)C[C@@H]2C(=O)Nc3ccccc3S2)[N+](=O)[O-] C08838318
Cc1cc(ccc1NC(=O)C[C@H]2C(=O)Nc3ccccc3S2)[N+](=O)[O-] C08838319
CCN1C(=O)c2cccc3c2c(cc(c3)S(=O)(=O)Nc4ccc(cc4)O)C1=O C35685771
Cc1cccc(c1)n2c(nnc2SC(C)C)Cc3cc(=O)[nH]c(=O)[nH]3 C04061361
c1ccc(cc1)C2=C[C@H](N=N2)[C@@H]3NN[C@@H]4N3N=C(S4)/C=C/c5ccco5 C38743146
c1ccc(cc1)[C@@H]2[C@H]([C@@](N=C3N2NN=N3)(C(F)(F)F)O)C(=O)c4ccccc4 C08429685
CC1=C([C@H]([C@H]2C(=NC(=O)NC2=O)N1)c3ccc(cc3)F)C(=O)OCC=C C39370426
Cc1ccc(o1)CN2[C@@H]3C(=N[C@@H](N3)c4cc(c(c(c4)Cl)O)OC)C=N2 C39438433
CCO[C@@H]1CC(=O)c2c(c3c(cc(cn3)O)c(=O)n2Cc4ccccc4)N1 C39451696
C[C@H]1C(=CN=N1)C(=O)N[C@H]2CC(C[C@@H]3C2=CNN3c4ccc(cc4)OC)(C)C C39516296
CCNC(=O)NC(=O)[C@H](C)SC1=NC(=O)C2=C3CCCC[C@H]3SC2=N1 C39733258
Cc1cccc(c1)Oc2c(c(=O)n3cc(ccc3n2)C)/C=C(\C#N)/C(=O)N C39998772
Cc1ccc2nc(c(c(=O)n2c1)/C=C(\C#N)/C(=O)N)Oc3ccc(cc3)F C39998859
C[C@]1(C(=O)Nc2ccccc2O1)C(=O)NCC3(CCCCC3)N4CCOCC4 C41546280
Cc1ccc2c(c1)NC(=O)[C@](O2)(C)C(=O)Nc3ccsc3C(=O)OC C41546898
C[C@H]([C@@H]1CCCO1)NC(=O)C(=O)Nc2ccc3c(c2)OC4(O3)CCCC4 C41919142
CCn1c(=O)c2ccccc2nc1NNC(=O)C3=Cc4ccccc4OC3 C46538787
Cc1ccc(cc1NC(=O)N[C@@H](C)c2ccc(c(c2)F)F)n3cnnn3 C47927872
Cc1cc(no1)CN(C)C(=O)NNC(=O)c2cc3c(s2)CC[C@H](C3)C C50095652
CN(Cc1ccc(cc1)O)C(=O)CN2C(=O)C3(CCCCCCC3)NC2=O C53136693
CCOc1ccc(cc1)C2=NN=C3[C@@H]2[C@H](C(=C(O3)N)C#N)c4ccncc4 C08569312
Cc1c(sc2c1c(nc(n2)CN3CCOCC3)Nc4c[nH]nc4C)C C63282870
CCn1c(=O)c2ccccc2nc1NNC(=O)c3c4ccccc4ccn3 C63501973
COc1ccc(cc1OC)[C@H]2[C@H]3C(=NN=C3OC(=C2C#N)N)C(F)(F)F C01062030
Cc1cc(ccc1NC(=O)N[C@H]2CCOc3c2cccc3)Oc4ncccn4 C65483163
Cc1c(cc2cnn(c2n1)C(C)C)C(=O)NNC(=O)CC3CCCCC3 C66571468
C[C@H]1CCC[C@@H](C1)NC(=O)CN2CCN(CC2)C(=O)NC3CCOCC3 C66597662
C[C@@H](c1ccc(c(c1)Cl)Cl)NC(=O)Nc2cccnc2n3cncn3 C66671297
Cc1ccc(s1)[C@H]2C[C@@H]2C(=O)NC3CCN(CC3)c4c5c([nH]cn5)ncn4 C67049917
CC(=O)Nc1cccc(c1)CNC(=O)N2CCC[C@@H]2c3cccc4c3OCCO4 C67062067
c1ccc(cc1)n2c(nnc2SCC(=O)N)c3ccc4c(c3)OCO4 C02645217
C=CCOc1ccc(cc1)/C=C/2\C(=O)NC(=O)N(C2=O)c3ccc(cc3)O C05006530
Cc1cccc(c1NC(=O)CSc2nnnn2c3ccc(cc3)O)C C05053710
Cc1ccc(o1)/C=N/N=C\2/N=C([C@@H](S2)CC(=O)Nc3ccccc3)O C05101623
C[C@@]1(C(=O)Nc2ccccc2O1)C(=O)N[C@@H](c3ccccc3)C(=O)OC C01384571
c1cc(cc(c1)S(=O)(=O)N2CCCC2)C(=O)N/N=C/c3ccc[nH]3 C03525263
C=CCNC(=O)NC(=O)COc1c2c3c(sc2ncn1)CCCC3 C03516496
c1cc(c(cc1S(=O)(=O)N)[N+](=O)[O-])SC(=S)N2CCCC2 C07984197
Cc1cc([nH+]c2c1cc(cc2)NC(=O)CCC(=O)[O-])N3CCOCC3 C00211640
Cc1csc(=O)n1CC(=O)OCc2nc(c3c(c(sc3n2)C)C)N C08746932
Cc1cc([nH]c(=O)c1CNC(=O)[C@H]2CCCN(C2)C(=O)OC(C)(C)C)C C10459423
CCOc1cc2c(cc1NC(=O)c3cccc(n3)NC(=O)C)O[C@@H](C2)C C10468025
CCOC(=O)[C@@H]1[C@H](NC(=O)N([C@]1(C(F)(F)F)O)C)c2cccnc2 C11859209
Cc1ccc(c(c1)C)n2cnnc2SCC(=O)NC(=O)NC(C)C C06105086
CC(C)(C)NC(=O)CSc1nc2c(=O)[nH]cnc2n1c3ccccc3 C20467954
CC(=O)N\1c2ccccc2C(=O)/C1=C\c3ccc(c(c3)OC)OCC(=O)N C20602358
Cc1cc(c([nH]1)C)C(=O)CN2C(=O)[C@](NC2=O)(C)c3ccc(cc3)OC C22409861
c1ccc2c(c1)NC(=O)[C@@H](O2)CC(=O)NCCc3ccc4c(c3)OCO4 C24381619
Cc1ccc(c(c1OC)C)NS(=O)(=O)c2cc(n(c2)C)C(=O)NC C31722553
c1cc(ccc1c2ccc(o2)CNC(=O)CN3C(=O)CNC3=O)Cl C32716879
Cc1cc(c(c(c1)C)S(=O)(=O)N[C@@H](C)C(=O)Nc2cc(on2)C)C C36100894
COc1cc(cc(c1O)OC)[C@H]2CC(=O)Nc3c2cc(c(c3)OC)OC C01461157
CC(=O)CS[C@H]1N=N[C@H](N1N)[C@@H]2C=C(N=N2)c3ccc(cc3)Cl C38556382
CC1=C([C@@H]([C@@H]2C(=NC(=O)NC2=O)N1)c3cccs3)C(=O)OCC=C C39370450
COc1cc(c(cc1C(=O)OCC2=NC(=O)[C@@H]3C(=N2)C=CS3)Cl)N C39445092
C[C@H]1C(=C([C@H](N1C2CCCC2)NC(=O)CSc3[nH]ncn3)C#N)C C39737184
C[C@@H]1Cc2cc(ccc2N1Cc3nc(no3)CC(C)C)S(=O)(=O)N C40050451
c1ccc(cc1)CNC(=O)C[C@@H]2C(=O)Nc3n2nc(n3)c4ccccc4 C40383659
CCc1cc(=O)[nH]c(n1)SCC(=O)c2ccc3c(c2)NC(=O)CO3 C41626535
C[C@H]1CC[C@H](CN1C(=O)[C@@H](C)Sc2ccc(cc2)[N+](=O)[O-])C(=O)N C42761332
CC(=C)c1cccc(c1)C(C)(C)NC(=O)NCc2nn3cnnc3s2 C49722422
CC(C)C[C@H]1C(=O)N(C(=O)N1)CN2CCN(CC2)c3ccccc3O C15251013
Cc1cc(n(n1)C[C@H](C)CNC(=O)c2ccc3c(c2)NC(=O)CN3C)C C55998443
Cc1ccn2cc(nc2c1)C(=O)NNC(=O)[C@H](C)Oc3ccc(cc3)F C58323557
C[C@H](c1ccccc1Cl)NC(=O)C(=O)Nc2cccc(c2)n3cnnc3 C61852911
CS(=O)(=O)N1CCc2c1ccc(c2)NS(=O)(=O)NC3CCCC3 C62369634
Cc1ccc(cc1NC(=O)CCCN2C(=O)C3(CCCC3)NC2=O)C#N C63961302
Cc1cccnc1NC(=O)NC[C@H](c2ccc(o2)C)N3CCOCC3 C45308487
CC[C@@H]1CN(CCO1)C(=O)CSc2nnc(n2N)c3cccs3 C64926456
CC(C)C[C@H](c1ncnn1C)NC(=O)c2cc3c([nH]c2=O)CCCC3 C65395331
C[C@@H]1C(=CNN1c2ccccn2)C(=O)NCC3=NN=C(C3)c4ccccc4 C65397742
CCN([C@@H](C)c1ccc(cc1)C#N)C(=O)c2ccc(o2)S(=O)(=O)N C65839896
Cc1c(nnc(c1C#N)N[C@H](C)c2cccc(c2)S(=O)(=O)NC)C C66818283
c1cc(ccc1c2nnc3n2CCCC3)NC(=O)NCC[C@@H]4CCCO4 C66957074
c1cc(c(cc1Cn2c(ccn2)NS(=O)(=O)c3c[nH]nc3)F)Cl C67004925
Cc1csc(n1)N2CCCN(CC2)C(=O)NNC(=O)CCC(C)C C67103886
CCNC(=O)Cn1ccc(n1)NC(=O)[C@@H]2Cc3cc(ccc3OC2)Cl C67242758
CCn1c(c(c(n1)C)CNC(=O)N[C@H](C)C(=O)N2CCc3c2cccc3)C C67420194
Cc1c(c(n(n1)C)C)[C@@H](C)NC(=O)N2CCC[C@@H](C2)C(=O)NCC3CC3 C67534847
Cc1c(c(n(n1)C)C)[C@H](C)NC(=O)N2CCC[C@@H](C2)C(=O)NCC3CC3 C67534848
CCn1c(c(c(n1)C)CNC(=O)C[C@@H]2C(=O)NCC[NH+]2Cc3ccc(cc3Cl)F)C C11817941
CC(C)CCNC(=O)c1cn(cc(c1=O)C(=O)NC[C@H]2CCC[NH+](C2)C)CC(C)C C14990825
c1cnn(c1)c2ccc(cc2)NC(=S)NC[C@H]3C[C@@H]4CC[NH+]3C[C@@H]4CN5CCOCC5 C20503813
CC(C)[C@H](C(=O)NCc1cc[nH+]c(c1)N2CCCC2)NS(=O)(=O)c3cccs3 C32905534
CC[NH+](CC)[C@@H](CNC(=O)c1ccc(o1)S(=O)(=O)NC)c2ccccc2Cl C32949525
CC[NH+]1CCN(CC1)CCCNC(=O)CC2CCN(CC2)C(=O)c3c(c(c([nH]3)C)C)C C33024420
CCCCCC[n+]1c(c(cc2c1nc3c(cccn3c2=O)C)C(=O)N[C@H](C)c4ccccc4)N C33489790
c1ccc(cc1)C[C@H](c2nnc(n2c3ccc(cc3)[N+](=O)[O-])SCc4ccccc4)[NH3+] C35198302
C#CCOC[C@H](C[NH+](Cc1ccco1)Cc2[nH]c(=O)c3c4c(sc3n2)CCC4)O C36159617
CC[NH+](Cc1[nH]c(=O)c2c3c(sc2n1)CCCC3)C[C@H](COCc4ccco4)O C36160966
Cc1ccc(cc1)CNC(=O)C(=O)NC[C@@H](c2cccnc2)[NH+]3CCN(CC3)c4ccccc4F C08588084
Cc1ccc(cc1)CNC(=O)C(=O)NC[C@H](c2cccnc2)[NH+]3CCN(CC3)c4ccccc4F C08588085
CCOC(=O)CCNC(=O)[C@@H]1CN(CC12CC[NH2+]CC2)C(=O)c3ccc(cc3)C(F)(F)F C39603899
CCOC(=O)CCNC(=O)[C@H]1CN(CC12CC[NH2+]CC2)C(=O)c3ccc(cc3)C(F)(F)F C39603902
CCOC(=O)CCNC(=O)[C@@H]1CN(CC12CC[NH2+]CC2)C(=O)c3ccc(c(c3)F)C(F)(F)F C39603982
CCOC(=O)CCNC(=O)[C@@H]1CN(CC12CC[NH2+]CC2)C(=O)c3cc(cc(c3)F)C(F)(F)F C39603986
CC(C)OCCCNC(=O)[C@@H]1CN(CC12CC[NH2+]CC2)C(=O)c3csc(c3OC)Cl C39605204
Cc1c(cccc1OC(=O)C)C(=O)N2C[C@@H](C3(C2)CC[NH2+]CC3)C(=O)NCCCc4ccccc4 C39623688
CCCC[C@@H](C)C(=O)N1C[C@@H](C2(C1)CC[NH2+]CC2)C(=O)NCCCN3CCOCC3 C39625201
CC(C)[C@H](C(=O)N1C[C@@H](C2(C1)CC[NH2+]CC2)C(=O)NCc3ccccn3)Oc4ccccc4 C39633236
CC[C@@H](C)C(=O)N1C[C@H](C2(C1)CC[NH2+]CC2)C(=O)NCCc3ccc(c(c3)OC)OC C39634527
CC[C@@H](C)C(=O)N1C[C@H](C2(C1)CC[NH2+]CC2)C(=O)NCCc3cc(cc(c3)OC)OC C39653046
CCC(=O)N1C[C@@H](C2(C1)CC[NH2+]CC2)C(=O)NC[C@@H](c3ccccc3)N4CCOCC4 C39664331
CCC(=O)N1C[C@@H](C2(C1)CC[NH2+]CC2)C(=O)NC[C@H](c3ccccc3)N4CCOCC4 C39664333
CCC(CC)C(=O)N1C[C@H](C2(C1)CC[NH2+]CC2)C(=O)NC[C@@H](c3ccccc3)N4CCOCC4 C39664344
CC[C@H](C)CC(=O)N1C[C@@H](C2(C1)CC[NH2+]CC2)C(=O)NC[C@@H](c3ccccc3)N4CCOCC4 C39664460
CC[C@H](C)CC(=O)N1C[C@H](C2(C1)CC[NH2+]CC2)C(=O)NC[C@@H](c3ccccc3)N4CCOCC4 C39664462
c1ccc2c(c1)ccc(n2)C(=O)N3C[C@@H](C4(C3)CC[NH2+]CC4)C(=O)NCCc5ccco5 C39671088
Cc1csc(n1)CNC(=O)[C@H]2CN(CC23CC[NH2+]CC3)C(=O)c4ccc(o4)c5ccccc5 C39672628
Cc1cc(n(n1)CCNC(=O)[C@@H]2CN(CC23CC[NH2+]CC3)C(=O)c4cc(ccc4F)Cl)C C39675040
Cc1cc(n(n1)CCNC(=O)[C@H]2CN(CC23CC[NH2+]CC3)C(=O)[C@H]4CCC=CC4)C C39675083
c1ccnc(c1)c2ccc(s2)CNC(=O)[C@H]3CN(CC34CC[NH2+]CC4)C(=O)C5CCOCC5 C39677757
CC[C@H](C)CC(=O)N1C[C@@H](C2(C1)CC[NH2+]CC2)C(=O)NC[C@@H]3CN(CCO3)Cc4ccccc4 C39677965
CC[C@H](C)CC(=O)N1C[C@H](C2(C1)CC[NH2+]CC2)C(=O)NC[C@@H]3CN(CCO3)Cc4ccccc4 C39677967
CC(C)OC(=O)CNC(=O)[C@@H]1CN(CC12CC[NH2+]CC2)C(=O)c3ccc(c(c3)C(F)(F)F)F C39678680
CC[C@@H](C)CC(=O)N1C[C@H](C2(C1)CC[NH2+]CC2)C(=O)NC3CCN(CC3)C(=O)CC(C)C C39686320
Cc1cccc(c1)CCNC(=O)[C@@H]2CN(CC23CC[NH2+]CC3)C(=O)c4c(noc4C)C C39689508
CCn1c(c(c(n1)C)Br)C(=O)N2C[C@@H](C3(C2)CC[NH2+]CC3)C(=O)NCC(=C)C C39690970
CCn1c(c(c(n1)C)Br)C(=O)N2C[C@H](C3(C2)CC[NH2+]CC3)C(=O)NCC(=C)C C39690971
Cc1cc(ccc1Br)C(=O)N2C[C@@H](C3(C2)CC[NH2+]CC3)C(=O)NCCn4cccn4 C39694538
c1ccc2=[NH+]C(=O)[C@H](C=c2c1)/C=N/NC(=O)CNC(=O)c3ccccc3I C39948811
CCc1c(c(c(n1CCC[NH+](C)C)C)C(=O)N)c2c(n(n(c2=O)c3ccccc3)C)C C43225208
Cc1ccc(cc1C(=O)NC[C@@H](c2ccco2)[NH+]3CCCCC3)S(=O)(=O)NC4CC4 C45861227
CCOc1cccc(c1)N2C(=O)C[C@H](C2=O)SC(=[NH2+])N/N=C(\C)/c3ccc(cc3)F C59489427
COc1ccc2=[NH+]CC(=c2c1)CCNC(=O)[C@@H]3NC(=NO3)c4ccc(cc4)C(F)(F)F C63119382
Cc1cccc(c1)S(=O)(=O)N[C@H](CC2=c3ccccc3=[NH+]C2)C(=O)NCc4ccccn4 C63817224
c1ccc2=[NH+]CC(=c2c1)CCNC(=O)[C@H]3C=C(N(N3)[C@@H]4CCS(=O)(=O)C4)c5cccs5 C63899652
CC(=O)N[C@H](CC1=c2ccccc2=[NH+]C1)C(=O)NC[C@@H]3CN(CCO3)Cc4ccccc4 C64042681
COc1cccc(c1OC)[C@@H](CNC(=O)/C=C\2/CN3CC=CC=C3N2)C4=c5ccccc5=[NH+]C4 C64202088
Cc1ccc2=[NH+]CC(=c2c1)CCN3C[C@@H](CC3=O)C(=O)N[C@H]4N[C@@H]5CC(CC(=O)[C@@H]5S4)(C)C C64538151
Cc1cc(ccc1OC(C)C)/C(=C/2\[C@@H](N(C(=O)C2=O)CC[NH+](C)C)c3cccnc3)/O C05445906
c1cc(ccc1N2C(=O)[C@H](C(=NC2=O)O)/C=N/CCC[NH+]3CCCCC3)I C09244275
CC[NH+]1CCc2c(sc(c2C(=O)OC)NC(=O)CS(=O)(=O)c3ccc(cc3)F)C1 C09630066
CCn1c2ccc(cc2[nH]c(=O)c1=O)C(=O)N3CC[NH+](CC3)Cc4ccc(s4)Cl C09683269
CC1=C(C(CCC1)(C)C)CC[NH+]2CCc3c(c(cc(=O)n3CC2)OC)C(=O)N4CCC[C@H](C4)O C11813776
Cc1c(n2ccsc2n1)C[NH+]3CCC4(CC[C@H](O4)CNC(=O)[C@H]5CCCO5)CC3 C11963991
c1ccnc(c1)[C@]2(C(=O)N(C(=O)N2)C[C@H]3CCCO3)C4CC[NH+](CC4)Cc5ccc(c(c5)F)F C11790578
COC(=O)[C@@H]1C[C@@H](C[NH+]1Cc2cccc(c2)F)NC(=O)c3ccccc3n4cccn4 C12452556
C[NH+](C)CCCN1[C@H](/C(=C(/c2ccc3c(c2)OCCO3)\O)/C(=O)C1=O)c4ccccc4F C09312006
C[C@H](c1cnn(c1)c2ccccc2)[NH2+]Cc3c(nc4n3ccs4)C(=O)N5CCCC5 C12305294
Cc1nc(cc(n1)C(=O)N2CCC(CC2)[NH+]3CCC(CC3)C(=O)NC4CC4)CC(C)C C11663146
Cc1ccc(cc1)C[NH+]2C[C@@H](C[C@H]2c3nc(no3)CS(=O)(=O)c4ccc(cc4)C)O C15674570
c1cc(cc(c1)S(=O)(=O)N2CCCC2)C(=O)NC[C@@H](c3ccco3)[NH+]4CCCCC4 C15988756
Cc1cccc(c1)N2C(=O)[C@@H](C(=NC2=O)O)/C=N/C3CC[NH+](CC3)Cc4ccccc4 C06813385
Cc1cccnc1CN2CCN(CC2)C(=O)C[C@@H]3C(=O)NCC[NH+]3Cc4ccccc4F C19740359
Cc1cc(cc(c1)CN2CCc3nnc(n3CC2)CCNC(=O)[C@@H]4CCC[NH+](C4)C)C C14881350
Cc1cc(=O)oc2c1ccc(c2)OC[C@H](C[NH+]3CCc4cc(c(cc4C3)OC)OC)O C20426927
Cc1c(nc(o1)c2ccc(c3c2cccc3)OC)C[NH+](CCO)[C@@H]4CCS(=O)(=O)C4 C20448637
Cc1cc(on1)CN2CC[NH+](CC2)Cc3[nH]c4cc(sc4c(=O)n3)c5ccc(cc5)F C22253284
CCn1c(=O)c2ccccc2n(c1=O)CC(=O)NC[C@@H](c3cccs3)[NH+]4CCC(CC4)C C22681107
Cc1c(c(n(n1)c2ccccc2)C)[C@@H]3C(=O)NCC[NH+]3CCOc4ccccc4C(=O)C C24215178
C[C@@H](c1nnc(n1c2ccc(cc2)F)SCC(=O)N[C@H]3CCOc4c3cccc4)[NH+](C)C C27441787
c1cc2c(cc1C[NH2+][C@H]3CS(=O)(=O)C[C@@H]3S(=O)(=O)c4ccc5c(c4)CCCC5)OCO2 C32536161
CC(C)(C)c1ccc(cc1)C[n+]2c3ccccc3n(c2N)CC(=O)c4ccc(cc4)[N+](=O)[O-] C08817301
CCOc1cc(ccc1O)[C@@H]2c3c(=O)c4cc(ccc4oc3C(=O)N2CCC[NH+](C)C)F C35487026
C[NH+]1CCC(CC1)(C(=O)NCc2cccc(c2OC)OC)N3[C@H](CC3=O)c4ccc(cc4)F C36057953
Cc1c(c(n(n1)c2ccccc2)C)[C@@H]3C(=O)NCC[NH+]3CC(=O)N4CCC[C@H]4c5cccs5 C36437928
C[NH+](C)[C@H](CNC(=O)[C@@H]1CC(=O)N(C1)c2ccc3c(c2)OCCO3)c4ccccc4Cl C36674259
C[C@@H](c1nnc2n1CC[NH+](CC2)Cc3ccc(cc3)CC(C)C)NC(=O)C4CCOCC4 C14984363
CC(C)(C)OC(=O)N1CCC[C@H](C1)C(=O)N[C@H]2CCC[NH+](C2)Cc3ccc(cc3)C#N C40149642
CS(=O)(=O)N1Cc2cc(ccc2N(C[C@H]1Cc3ccncc3)Cc4c[nH]c[nH+]4)c5ccccc5 C13813406
c1cc(c(cc1F)Cl)CN2CCNC(=O)[C@H]2CC(=O)N3CCN(CC3)c4cc[nH+]cc4 C55089135
c1ccc(c(c1)[C@H](CNC(=O)CN2CCN(CC2)C(=O)c3ccco3)[NH+]4CCCC4)Cl C58337688
c1cc(cnc1)[C@H]2CCCCN2C(=O)C3=CNN4C3=[NH+][C@H](C[C@H]4C(F)(F)F)c5ccco5 C12848573
C[C@H]1CCC[NH+](C1)C(C)(C)CNC(=O)c2cc(ccc2N3CCCC3)S(=O)(=O)N(C)C C60367717
c1cc(ccc1OCc2ccc(o2)C(=O)N[C@H]3CS(=O)(=O)C[C@@H]3[NH+]4CCCC4)Br C62606690
C[C@@H]1C(=c2ccccc2=[NH+]1)C(=O)COC(=O)c3ccc(c(c3)S(=O)(=O)NC)Cl C39777395
COc1ccccc1[C@@H]2[C@H]3C(=c4ccccc4=[NH+]3)C[C@@H]5N2C(=O)CN(C5=O)CCCO C63142364
CC\1=C(C(=O)N(C(=O)/C1=C\NC2=CC3=CC=N[C@@H]3C=C2)CCC4=c5ccccc5=[NH+]C4)C#N C63279417
COc1ccc(cc1OC)CNC(=O)[C@@H]2CCCN(C2)C(=O)[C@H]3C=c4ccccc4=[NH+]3 C63281118
C[C@@H](C(=O)NCCc1ccccc1F)N2C(=O)[C@@]3([C@H]4C(=c5ccccc5=[NH+]4)CCN3C2=O)C C63362141
CC(C)Oc1ccc(cc1OC)[C@@H]2CN3C(=O)CNC(=O)[C@@]3([C@@H]4C2=c5ccccc5=[NH+]4)C C63373777
CN1[C@H](C=C2C1=c3ccccc3=[NH+]C2=O)C(=O)NCCN4CCN(CC4)c5ccccc5F C63480717
CC1CCN(CC1)S(=O)(=O)N2CCC[C@H](C2)C(=O)NCCC3=c4ccccc4=[NH+]C3 C63562914
COc1cccc(c1OC)[C@@H]2C=C3CN(CC[C@@H]3N(C2=O)CC4CC4)Cc5[nH]cc[nH+]5 C63993544
C[C@H]1C(=c2ccccc2=[NH+]1)C(=O)[C@H](C)OC(=O)[C@@H]3CC=C(S3)NC(=O)c4ccco4 C64020248
c1ccc2=[NH+]CC(=c2c1)CCC(=O)NCc3ccc(s3)S(=O)(=O)N4CCOCC4 C64173555
C[C@@H]1C=C(N=C1C(=O)N2CCC[C@@H](C2)C(=O)NCCC3=c4cc(ccc4=[NH+]C3)OC)C C64538943
CN(CCC1=NO[C@H](N1)[C@H]2C=c3cc(ccc3=[NH+]2)Cl)C(=O)c4ccc(c(c4)F)OC C65183080
CS(=O)(=O)N1CCc2c1cc(cc2)C(=O)NCCN3CCC(CC3)[NH+]4CCCCC4 C65210495
C[C@@H]1CCC=C2[C@@]1([C@H]([C@H]3[C@@H](C2)OC(=O)[C@@H]3C[NH+]4CCN(CC4)C(=O)c5ccco5)O)C C04063440
Cc1ccc(o1)[C@@H]2/C(=C(/c3ccc4c(c3)C[C@H](O4)C)\O)/C(=O)C(=O)N2CCC[NH+](C)C C06428328
CC1(C(=O)Nc2ccccc2N1C(=O)C[NH+]3CCC[C@@H]3c4ccc5c(c4)OCCO5)C C08318596
C[NH+](C)CCCN1[C@H](C(=C(C1=O)O)C(=O)c2ccc3c(c2)OCCO3)c4cccc(c4)F C08894710
CC[NH+]1CCc2c(sc(c2C(=O)OC)NC(=O)CS(=O)(=O)c3ccc(cc3)C)C1 C09629670
c1ccc(c(c1)CSc2[nH]cnn2)C(=O)N3CC[NH+](CC3)Cc4nc5ccccc5s4 C09642715
c1ccc(cc1)C[NH+]2CCN(CC2)C(=O)c3cnn4c3N[C@H](C[C@H]4C(F)(F)F)c5ccco5 C09780737
CC(=C)[C@H]1CCC(=CC1)C[NH+]2CCc3nnc(n3CC2)CNS(=O)(=O)c4ccccc4 C11870134
c1ccc(cc1)S(=O)(=O)NCc2nnc3n2CC[NH+](CC3)Cc4c(ccc(c4F)F)F C11872167
c1ccnc(c1)[C@]2(C(=O)N(C(=O)N2)C[C@@H]3CCCO3)C4CC[NH+](CC4)Cc5ccc(c(c5)F)F C11790576
CCN(CC[NH+](C)C)C(=O)[C@H]1Cc2c(sc(n2)NC(=O)c3cccs3)C(=O)C1 C12133345
CC(C)C[C@H](c1nnc2n1CC[NH+](CC2)Cc3ccsc3)NC(=O)c4cccnc4 C12278813
C[C@]12CCC[C@@]([C@@]1(C[C@H]3[C@@H](C2)OC(=O)[C@H]3C[NH+]4CCC5(CC4)OCCO5)O)(C)OC C12661503
C[C@H]1CCC=C2[C@@]1([C@@H]([C@H]3[C@@H](C2)OC(=O)[C@H]3C[NH+]4CCN(CC4)C(=O)c5ccco5)O)C C02103030
Cc1ccc(cc1S(=O)(=O)N2CCCCC2)C(=O)NC[C@@H](c3ccco3)[NH+](C)C C06787517
Cc1c(ccc(c1OC)C[NH+]2CCC3(CC[C@@H](O3)CNC(=O)[C@H]4CCCO4)CC2)OC C14883590
C[C@@H]1c2cccn2CC[NH+]1CC(=O)NCCN3C(=O)/C(=C/c4ccccc4Cl)/SC3=O C15416954
c1cc2c(cc1OC[C@@H](C[NH+]3CCN(CC3)S(=O)(=O)N4CCCCC4)O)CCC2 C04770758
c1ccc2c(c1)ccc3c2Oc4c(c(=[NH2+])n(cn4)CCCN5CCOCC5)[C@@H]3c6ccco6 C20567247
C[NH+]1CCC2(CC1)C(=O)N(C(=O)N2)CN3CCN(CC3)Cc4ccc(s4)Br C23257690
C[C@@H]1c2cc3c(cc2C4(CCCC4)C[NH+]1CC(=O)N[C@@]5(CCS(=O)(=O)C5)C)OCCO3 C36389938
C[NH+](C)[C@H](CNC(=O)CCn1cnc2ccc(cc2c1=O)Br)c3ccco3 C37142132
c1ccc2c(c1)c(=O)n(c(=S)[nH]2)CC3CCC(CC3)C(=O)N4CCN(CC4)c5cccc[nH+]5 C02972122
CC(C)NC(=O)COc1coc(cc1=O)C[NH+]2CCN(CC2)c3cccc(c3)Cl C04304594
Cc1c(c(on1)C)S(=O)(=O)NC[C@@H](c2ccc3c(c2)CCCN3C)[NH+]4CCCCC4 C38671094
C[C@@H](C(=O)N1CCN(CC1)Cc2ccccc2)S[C@H]3NN=C(O3)C4=c5ccccc5=[NH+]C4 C38762567
CCCn1c2c(c(n1)C(=O)N3CCCCC3)C[C@H](CC2)[NH2+]CC(C)(C)N4CCOCC4 C23191598
CCN1[C@H](NN=C1S[C@H](C)C(=O)C2=c3ccccc3=[NH+][C@@H]2C)CN4CCCCCC4=O C39947431
Cc1cc(=O)c(nn1c2ccccc2C(F)(F)F)C(=O)NC[C@@H](C)Cn3cc[nH+]c3C C40156063
CCS(=O)(=O)N1C[C@H](Oc2c1cccc2)C(=O)NCc3ccc(cc3)C[NH+]4CCCC4 C44872405
C[C@@H]1Cc2cc(ccc2N1S(=O)(=O)C)C(=O)NC[C@@H](c3ccco3)[NH+]4CCCCC4 C45456685
CCCS(=O)(=O)NC1CC[NH+](CC1)Cn2c3ccc(cc3oc2=O)Br C48289157
Cc1cc(c(n1c2ccccc2F)C)/C=C/3\C(=[NH2+])N4C(=NC3=O)SC(=N4)c5ccco5 C49713919
CCCC1=NN2C(=[NH2+])/C(=C\c3cc(n(c3C)c4ccccc4OC)C)/C(=O)N=C2S1 C49722058
Cc1ccc(=[N+]2C(=O)c3ccccc3N=C2SCC(=O)/N=c\4/[nH]c5ccc(cc5s4)F)[nH]c1 C36660026
C[C@H]1C(=O)N(C2([NH2+]1)CCN(CC2)C(=O)c3ccccc3Cl)Cc4ccc5c(c4)OCO5 C36024161
C[C@@H]1C(=O)N(c2ccccc2O1)CCC(=O)NCc3ccc([nH+]c3)N4CCCCCC4 C59117982
C[C@H]1CN(C[C@@H](O1)C)C[C@@H]2CCC[NH+]2CC(=O)NCC3(CCCCC3)N4CCOCC4 C60061654
CC(C)N1C(=O)[C@@H]2[C@@H](N[C@@]3([C@@H]2C1=O)c4ccccc4N(C3=O)C)CC5=c6ccccc6=[NH+]C5 C63514575
Cc1ccc2c(c1)[C@H](NS2)C(=O)N3CCN(CC3)C(=O)[C@H]4C=c5ccc(cc5=[NH+]4)OC C63619958
CC[NH+]1CCC[C@@H]1CNC(=O)C2=C[C@@H]([C@@H](S2)N3CCOCC3)CC4=C(N=N[C@@H]4C)C C63655431
CN1C(=O)C=C[C@H](N1)C(=O)N2CCC3=c4ccccc4=[NH+][C@@H]3[C@@H]2c5ccc(cc5F)OC C64006944
C[C@H]1C(=c2ccccc2=[NH+]1)C(=O)[C@@H](C)OC(=O)[C@@H]3CC=C(S3)NC(=O)c4ccco4 C64020246
COc1ccc(c(c1)F)[C@@H]2[C@@H]3C(=c4ccccc4=[NH+]3)CCN2C(=O)C5=CNN6[C@@H]5N=CC=C6 C64074241
c1cc2=[NH+][C@@H](C=c2cc1Cl)C(=O)N3CCC(CC3)CC(=O)NCCCN4CCOCC4 C64540949
COCCN1C(=O)[C@@H]2C=CC(=CC2=NC1=S)C(=O)NCCC3=c4ccccc4=[NH+]C3 C64653789
CN(CCC1=NO[C@@H](N1)[C@H]2C=c3ccc(cc3=[NH+]2)OC)C(=O)c4cc(ccc4Cl)F C65181839
CN(CCC1=NO[C@H](N1)[C@@H]2C=c3cc(ccc3=[NH+]2)Cl)C(=O)c4ccc(c(c4)F)OC C65183078
CN1C(=O)[C@H]2CC3=c4ccccc4=[NH+][C@@H]3[C@@H](N2C1=S)c5cc(c(c(c5)OC)O)OC C65356890
CN1C(=O)[C@@H]2CC3=c4ccccc4=[NH+][C@H]3[C@@H](N2C1=S)c5cc(c(c(c5)OC)O)OC C65356892
Cc1c(oc2c1cc3c(c(c(=O)oc3c2)CC(=O)NCC[NH+]4CCOCC4)C)C C04085567
Cc1c(sc2c1c(nc(n2)C[NH+]3CCOCC3)N[C@@H]4CCS(=O)(=O)C4)C C09054613
C[C@@H]1C[C@H]1c2ccc(o2)C[NH+](C)CC(=O)N3C[C@@H](Oc4c3cccc4)C(=O)NC C10207310
CCn1cc(c(n1)C)C[NH+]2CCC[C@@H]2C(=O)Nc3ccc(cc3)n4ccnc4C C11817021
C[NH+](CCc1ccccn1)Cc2ccc3c(c2)CN(CCO3)C(=O)[C@H]4CC(=O)NC4 C12159829
COc1cc(ccc1OC2CC[NH+](CC2)C3CCCC3)C(=O)N4CCNC(=O)C4 C12747156
c1c[nH+]ccc1N2CCC3(C2)CCN(CC3)C(=O)C4CC[NH+](CC4)CCC(=O)[O-] C13440598
CC(C)CN1C(=O)N(C(=O)C12CC[NH+](CC2)Cc3ccc(cc3)O)Cc4ccccn4 C14745873
c1cc2cccnc2c(c1)C[NH+]3CCC(CC3)(Cn4c(=O)oc(n4)c5cccs5)O C19347295
c1ccc(cc1)S(=O)(=O)N2C[C@@H]([C@H](C2)O)N3CCC[NH+](CC3)Cc4ccccn4 C19852349
C1CCc2c(c(c(s2)NC(=O)CCN3CC[NH+](CC3)[C@@H]4CCS(=O)(=O)C4)C#N)C1 C22797752
Cc1cc(on1)CN2CC[NH+](CC2)Cc3[nH]c(=O)c4c(csc4n3)c5cccs5 C23256958
c1cc2c(cc1[C@H]3CCCN3C(=O)CSC(=[NH2+])N4CCOCC4)OCCO2 C29581486
C1Cc2c(sc(c2C#N)NC(=O)CN3CC[NH+](CC3)[C@@H]4CCS(=O)(=O)C4)C1 C22786035
CN(C)c1c(ccc[nH+]1)CNC(=O)[C@@H]2CCCN2S(=O)(=O)c3ccccc3 C32690533
c1ccc2c(c1)n(c([n+]2Cc3ccc(cc3)Cl)N)CC(=O)c4ccc(cc4)[N+](=O)[O-] C08691507
[H]/N=C/1\C(=C/C2=c3ccccc3=[NH+]C2)\C(=O)N=C4N1N=C(S4)COc5ccccc5 C39345299
CC1=C2N=C([C@H](N2CC=C1)NCc3ccco3)[C@@H]4C=c5ccc(cc5=[NH+]C4=O)OC C39980712
C[C@@H]1CCCC[NH+]1[C@@H](C)CNC(=O)c2cc(cn2C)S(=O)(=O)N3CCCC3 C43085248
CC(=O)NC[C@H]1C[C@H]2CC[NH+]1C[C@@H]2c3cc(nn3C)c4ccc(c(c4)OC)OC C43526661
C[C@H]1CCC[NH+](C1)Cc2ccc(cc2)NC(=O)/C=C\c3cn(c(=O)n(c3=O)C)C C46934582
C[C@H]1CCC[NH+](C1)Cc2ccc(cc2)NC(=O)/C=C/c3cn(c(=O)n(c3=O)C)C C46934583
C[C@H]1C(=O)N(CC[NH+]1Cc2ccc(cc2)c3[nH]c(=O)cc(n3)c4ccncc4)C C48155871
CC1=CC2=NC(=O)/C(=C\c3ccc(c(c3)OC)OCc4ccccc4)/C(=[NH2+])N2O1 C20236085
c1ccn2cc([nH+]c2c1)CN3CCN(CC3)C(=O)CCNC(=O)c4ccsc4 C53093857
CCc1nn2c(=O)cc(nc2s1)C[NH+](C)CC(=O)Nc3c(cc(cc3C)C)C C07524720
CN(C)C(=O)[C@@H]1CCC[NH+]1CC(=O)Nc2c(c3c(s2)CCCC3)C(=O)OC C58452514
Cc1c(c([nH]c1C(=O)[C@@H](C)N2CCN(CC2)CC3=[NH+]C4=CC=CCN4C3)C)C(=O)C C39935222
CCc1nc(cs1)C[NH+](C)CC(=O)N2C[C@@H](Oc3c2cccc3)C(=O)NC C63593920
C[C@H](C1CCN(CC1)C(=O)[C@@H]2C=c3ccc(cc3=[NH+]2)OC)C(=O)NC[C@@H]4CCCO4 C63738631
C[C@H]1Cc2ccccc2N1C(=O)CN3C(=O)[C@@H](NC3=O)CC4=c5ccccc5=[NH+]C4 C63775533
CN(C[C@@H]1CC=CS1)C(=O)CN2C(=O)[C@@H](NC2=O)CC3=c4ccccc4=[NH+]C3 C63794425
c1ccc2=[NH+]CC(=c2c1)C3=NN[C@H](N3C[C@H]4CCCO4)S[C@@H]5CCOC5=O C40001943
c1ccc(cc1)N2C(=O)C=C[C@@H](N2)N3CCN(CC3)C(=O)[C@H]4C=c5ccccc5=[NH+]4 C64502972
c1ccc(cc1)C2=CCN(CC2)C(=O)CN3C(=O)[C@@H](NC3=O)CC4=c5ccccc5=[NH+]C4 C64733463
C[C@H]1CCCC[NH+]1CCNC(=O)c2ccc(cc2)CN3c4ccnn4CCC3=O C64816716
c1ccc2=[NH+][C@@H](C=c2c1)C(=O)N[C@H]3CCCN(C3)[C@@H]4C=C(N=N4)c5ccncc5 C65256554
Cc1c(nc2nc(=S)n(n2c1C)C[NH+]3CCC(CC3)NC(=O)C4CCC4)C C66079624
C[C@H]1CCCN(C1)C(=O)CCNC(=O)N(C)C2CC[NH+](CC2)C3CCOCC3 C66193283
Cc1cc(nc([nH+]1)C)N2CCC[C@@H](C2)OC(=O)[C@@H](C)NC(=O)c3cccs3 C66733409
C[C@@H]1CC[C@@H]([NH+]1CCN2CCN(CC2)C(=O)[C@@H](C)NC(=O)C3CCOCC3)C C66834216
CC(=O)N[C@H](C1CCCC1)C(=O)N2CCC(CC2)CC(=O)N3CC[NH+](CC3)C C66858897
c1cc2c(cc1[C@H](C[NH+]3CCCC[C@@H]3C(=O)N4CCOCC4)O)OCCCO2 C66892348
C[C@]1(C(=O)N(C(=O)N1)CC(=O)N2CCCC[C@H]2C[NH+](C)C)c3ccc(cc3)F C66947411
C1C[C@@H]([NH+](C1)CC(=O)NC2CCC3(CC2)OCCO3)C(=O)N4CCSCC4 C67117619
C[NH+](C)[C@@H]1Cc2ccccc2N(C1)C(=O)c3ccccc3CN4C(=O)CNC4=O C67204407
C[NH+](C)[C@H]1Cc2ccccc2N(C1)C(=O)c3ccccc3CN4C(=O)CNC4=O C67204409
C[C@@H]1CN(C[C@@H](O1)C)c2ccc(cc2F)C[NH2+]Cc3cn(c(=O)n(c3=O)C)C C67214340
C[C@H]1CN(C[C@@H](O1)C)c2ccc(cc2F)C[NH2+]Cc3cn(c(=O)n(c3=O)C)C C67214342
Cn1cc(c(=O)n(c1=O)C)C[NH2+]Cc2cccc(c2)Cn3cnc4c3cccc4 C67501418
COc1ccc(c(c1)OC)[C@@H]2C3=C(CCCC3=O)OC(=C2C(=O)OC)N C01085004
Cc1c2c(ncn(c2=O)Cc3ccc(cc3)C(=O)OC)sc1C(=O)N C04383925
c1ccc(c(c1)C(=O)NCc2ccco2)NC(=O)[C@H]3COc4ccccc4O3 C00798498
CCOc1ccc(cc1OCC)[C@H]2c3c(cc(n(c3=O)C)C)OC(=C2C#N)N C02221422
CCOC(=O)NC(=O)c1c2c(sc1NC(=O)c3ccco3)CCCC2 C05145811
c1cc(ccc1CCN2C(=O)/C(=C\NN3CCCCCC3)/C(=NC2=O)O)F C06926319
C[C@@H](c1ccco1)NC(=O)CN2C(=O)[C@](NC2=O)(C)c3cc(ccc3F)F C07087786
C[C@@]1(C(=O)N(C(=O)N1)NC(=O)COc2cccc(c2)F)c3ccccc3 C09690565
CCOC(=O)NC(=O)c1c2c(sc1NC(=O)[C@H]3CCCO3)CCCCC2 C10252256
Cc1[nH]c(nn1)SCC(=O)NC2(CCCC2)c3ccc4c(c3)OCCO4 C11708890
C[C@@H](C(=O)NC(=O)NCC=C)Sc1nnc2n1c3ccccc3s2 C25723862
Cc1ccc(cc1n2cnnn2)NCC(=O)N[C@H]3CCCc4c3cccc4 C25742427
C[C@@H]1C(=O)Nc2cc(ccc2O1)NC(=O)CCc3cnn(c3)c4ccccc4 C27018249
C[C@H](c1ccc(cc1)n2ccnc2)NC(=O)NC[C@H]3COc4ccccc4O3 C31027028
Cc1cc(no1)NC(=O)c2cc(cs2)S(=O)(=O)NC3CCCCC3 C06681800
C[C@H](C(=O)Nc1c(ccs1)C#N)OC(=O)c2ccc3c(c2)CCC(=O)N3 C32841154
COC(=O)[C@@]1([C@@H](C(=O)NC(=S)N1)C#N)CC(=O)c2cccc3c2cccc3 C06384909
COC(=O)[C@@]1([C@H](C(=O)NC(=S)N1)C#N)CC(=O)c2cccc3c2cccc3 C06384938
Cc1cc(no1)NC(=O)[C@H](C)NS(=O)(=O)c2ccc3c(c2)CCCC3 C36100888
CCCn1c(=O)[nH]nc1SCc2[nH]c(=O)c3c4c(sc3n2)CCC4 C04938576
Cc1cc(=O)[nH]c(n1)N/N=C/c2cn(nc2c3cccs3)c4ccccc4 C17820325
CC1=CC(=C)NC(=O)[C@H]1CNC(=O)[C@@H]2CCCN(C2)C(=O)OC(C)(C)C C39747360
CCCSc1nn(c2n1c(=O)c3c4c(sc3n2)CCCC4)CC(=O)N C40266846
Cc1ccccc1Cn2cc(cn2)NC(=O)C[C@@H]3C(=O)Nc4ccccc4O3 C40789358
c1ccc2c(c1)nc(o2)c3ccc(cc3)NC(=O)C(=O)NCc4ccoc4 C42047846
Cc1cc(on1)NC(=O)CNc2ccccc2C(=O)N3C[C@H](C[C@@H](C3)C)C C42121720
Cc1ccc2c(c1)c(=O)n(c(n2)S[C@@H](C)C(=O)NC(=O)NCC=C)C C42178438
CC(=CC(=O)NNC(=O)c1cccc(c1)S(=O)(=O)N2CCCCC2)C C47871665
Cc1ccc(cc1Cl)n2c(c(c(n2)C)CC(=O)NNc3ncccn3)C C48237393
COc1cc(cc(c1O)OC)[C@H]2CC(=O)Nc3c2cnn3Cc4ccccc4 C49544422
Cc1cc(c(cc1S(=O)(=O)NC[C@@H]2C(=O)Nc3ccccc3O2)C)OC C49739166
C[C@H]1C[C@@H](CN(C1)S(=O)(=O)c2ccc(cc2)C(=O)NNC(=O)C3CC3)C C15794265
Cn1c2c(=O)[nH]c(=O)n(c2nc1NCCSc3ccc(cc3)Cl)C C53552331
Cc1ccccc1NC(=O)C[C@@H]2C(=O)N/C(=N/N=C/c3ccc(o3)C)/S2 C05101462
CCNC(=O)c1ccc(c(c1)C)NC(=O)CN2c3ccccc3O[C@H](C2=O)C C55764802
COc1cc(cc2c1OCCO2)/C=C/C(=O)NNC(=O)c3cccs3 C22624849
CC(C)[C@](C)(C#N)NC(=O)CN1C(=O)[C@@](NC1=O)(C)c2ccccc2F C58185240
Cc1cc(no1)NC(=O)NC[C@H](c2ccc(cc2)Cl)N3CCOCC3 C58192266
C[C@@H](c1ccc(cc1)F)NC(=O)CN2C(=O)[C@](NC2=O)(C)c3ccco3 C16401483
C[C@@H](c1ccccc1Cl)NC(=O)CN2C(=O)[C@](NC2=O)(C)c3ccco3 C30343372
C[C@H]1CCC[C@@H]([C@@H]1C)NC(=O)CSc2nnnn2c3ccc(cc3)O C07682442
Cc1ccc(cc1N2CC[C@H](C2)CNC(=O)NCc3nc(no3)C)Cl C66195107
CC(=O)NNC(=O)C1CCN(CC1)S(=O)(=O)c2ccc(cc2)C(C)(C)C C66278788
c1ccc(c(c1)C=O)OCC(=O)Nc2cc3c(cc2Cl)NC(=O)CO3 C66303826
CCNC(=O)NC1CCC(CC1)OC(=O)[C@@H]2Cc3ccccc3C(=O)O2 C66537860
CC(C)(C)NC(=O)CNC(=O)c1csc(n1)c2ccc3c(c2)OCCO3 C66756851
CC1(CO[C@H](CN1C(=O)CNC(=O)NCc2ccco2)c3ccccc3)C C66759710
c1cc(ccc1c2nnc3n2CCCC3)NC(=O)C4(CCC4)C(=O)NC5CC5 C66856564
c1cc(ccc1c2nnc3n2CCCC3)NC(=O)C(=O)NC[C@H]4CCC=CC4 C66998481
CCNC(=O)Cn1ccc(n1)NC(=O)c2c(c3cccc(c3o2)Cl)C C67242381
Cc1cccc(c1)NC(=S)N(CC[NH+](C)C)Cc2cc3cc4c(cc3[nH]c2=O)OCCO4 C00891532
COc1ccc(cc1)N2C(=O)[C@@H]3[C@@H]([NH2+][C@]4([C@@H]3C2=O)c5ccccc5NC4=O)CCSC C08788777
c1cc2c(cc1/C=C/S(=O)(=O)NCCNc3c(cc(c[nH+]3)C(F)(F)F)Cl)OCO2 C08873418
CCOc1ccccc1NC(=O)C(=O)NC[C@@H](c2ccc3c(c2)CCCN3C)[NH+]4CCCC4 C09135739
CCOc1ccccc1NC(=O)C(=O)NC[C@H](c2ccc3c(c2)CCCN3C)[NH+]4CCCC4 C09135741
c1ccc(cc1)C2=[NH+]C(c3c(=O)[nH]c(=O)n(c3N2)Cc4ccco4)(C(F)(F)F)C(F)(F)F C09488744
CCOc1ccccc1NC(=O)C(=O)NC[C@H](c2cccn2C)[NH+]3CCc4ccccc4C3 C11898493
Cn1ccnc1SCCNC(=O)C[C@H]2C(=O)NCC[NH+]2Cc3ccc(cc3Cl)F C12207423
Cc1ccc(c(c1F)F)CNC(=O)C[C@H]2C(=O)NCC[NH+]2Cc3cccc(c3OC)OC C12458568
Cc1ccc(cc1)NC(=O)CN(C)C(=O)[C@H](C)[NH+](C)CC(=O)Nc2c(cc(cc2C)C)C C13061797
Cc1ccc(c(c1)C(=O)C2=C(C(=O)N([C@H]2c3ccc(c(c3)OC)O)CCC[NH+](C)C)O)C C08951532
CC(C)CCc1c2n(c(n1)[C@H]3CCOC3)CC[NH+](C2)Cc4cn(c5c4cccc5)CC(=O)N C14748698
CC[NH+](CC)CCN1[C@@H](C(=C(C1=O)O)C(=O)c2ccc3c(c2)C[C@H](O3)C)c4cccc(c4)O C09452144
COc1ccc2c(c1)OC3(CC[NH+](CC3)C[C@H](c4ccc5c(c4)OCCCO5)O)C[C@@H]2O C19563054
C[C@@]1(C(=O)N(C(=O)N1)CC(=O)NC[C@@H](c2ccccc2)[NH+]3CCCC3)c4ccc(cc4)F C22464484
Cc1c(c(n(n1)c2ccccc2)C)[C@@H]3C(=O)NCC[NH+]3CC(=O)NCCSc4ccccc4 C24215700
Cc1ccc(c(c1)C[NH+]2CCN(CC2)c3nc4c(c5c(s4)CCC5)c(=O)n3CC(=O)N)C C34747919
Cc1c(sc2c1c(=O)n(c(n2)N3CC[NH+](CC3)CC(=O)N)CCCc4ccccc4)C C34748611
c1cc(oc1)[C@@H](CNC(=O)CSCc2[nH]c(=O)c3c4c(sc3n2)CCC4)[NH+]5CCCC5 C27333456
c1cc(oc1)[C@H](CNC(=O)C(=O)NCc2cccs2)[NH+]3CCN(CC3)c4ccc(cc4)F C09829590
CCOC(=O)[C@@H]1C(=c2cc(ccc2=[NH+]1)OC)NC(=O)C(c3ccccc3)(c4ccccc4)O C38613357
CC[NH+](CC)[C@H](CNC(=O)CN1C(=O)[C@]2(CCc3c2cccc3)NC1=O)c4ccccc4 C36703225
CC1CCC2(CC1)C(=O)N(C(=O)N2)CC(=O)NC[C@H](c3ccccc3Cl)[NH+]4CCCC4 C36702640
Cc1ccc(cc1C)CCNC(=O)[C@@H]2CN(CC23CC[NH2+]CC3)C(=O)c4cccc(c4C)OC(=O)C C39609278
Cc1ccc(cc1)Oc2c(cccn2)C(=O)N3C[C@@H](C4(C3)CC[NH2+]CC4)C(=O)NCC(C)C C39624575
C[C@@H](C(=O)N1C[C@@H](C2(C1)CC[NH2+]CC2)C(=O)NCCc3ccccc3OC)Oc4ccccc4 C39636299
CCOc1ccccc1CNC(=O)[C@H]2CN(CC23CC[NH2+]CC3)C(=O)c4csc(c4OC)Cl C39638701
Cc1ccc(cc1)[C@H](C)NC(=O)[C@@H]2CN(CC23CC[NH2+]CC3)C(=O)[C@H]4COc5ccccc5O4 C39639383
COc1cc(cc(c1)OC)CCNC(=O)[C@H]2CN(CC23CC[NH2+]CC3)C(=O)c4ccc(cc4F)F C39653027
COc1ccc(c(c1)C(=O)N2C[C@H](C3(C2)CC[NH2+]CC3)C(=O)NCCc4cccs4)OC C39657558
CCCCC(=O)N1C[C@@H](C2(C1)CC[NH2+]CC2)C(=O)NC[C@@H](c3ccccc3)N4CCOCC4 C39664243
C[C@H](C(=O)N1C[C@@H](C2(C1)CC[NH2+]CC2)C(=O)NC[C@@H]3c4ccccc4CCO3)Oc5ccccc5 C39669013
CC(C)[C@H](C(=O)N1C[C@@H](C2(C1)CC[NH2+]CC2)C(=O)NCCc3ccco3)Oc4ccccc4 C39671077
Cc1csc(n1)CNC(=O)[C@@H]2CN(CC23CC[NH2+]CC3)C(=O)c4ccc(o4)c5ccccc5 C39672625
CC(C)C(=O)N1C[C@H](C2(C1)CC[NH2+]CC2)C(=O)NC(c3ccc(cc3)OC)c4ccc(cc4)OC C39676549
CCCCCCC(=O)N1C[C@H](C2(C1)CC[NH2+]CC2)C(=O)NCc3ccc4c(c3)OCCO4 C39677501
CCn1c(c(c(n1)C)Br)C(=O)N2C[C@@H](C3(C2)CC[NH2+]CC3)C(=O)N[C@H](C)C(C)(C)C C39684617
CCOc1ccccc1C(=O)N2C[C@@H](C3(C2)CC[NH2+]CC3)C(=O)NCc4cccc(c4)n5cccc5 C39694112
CCOc1ccccc1C(=O)N2C[C@H](C3(C2)CC[NH2+]CC3)C(=O)NCc4cccc(c4)n5cccc5 C39694113
COCCCNC(=O)[C@H]1[C@@H](SC2=C1CCCC2)NC(=O)/C(=C/C3=c4ccccc4=[NH+]C3)/C#N C39992496
c1cc(oc1)[C@@H](CNC(=O)C(=O)NCc2ccsc2)[NH+]3CCN(CC3)c4ccc(cc4)F C49486347
c1ccc2c(c1)c(=O)[nH]c(=O)n2CCC(=O)NC[C@H](c3cccc(c3)Cl)[NH+]4CCCC4 C58775456
C/C(=N/NC(=[NH2+])S[C@H]1CC(=O)N(C1=O)c2ccccc2)/C=C/c3ccc(cc3)N(C)C C33400099
COc1cc(c(cc1OC)NC(=O)c2cccs2)C(=O)NCCC3=c4ccccc4=[NH+]C3 C63182768
CCCNC(=O)[C@H](CC(C)C)NC(=O)[C@@H]1CC2=c3ccccc3=[NH+][C@H]2[C@H]4N1C(=O)c5c4cccc5 C63383624
c1ccc2=[NH+]CC(=c2c1)C3=NN[C@@H](N3C4CC4)SCC(=O)Nc5ccccc5SCC#N C63399333
Cc1ccc(cc1)C2=C[C@@H](NN2[C@@H]3CCS(=O)(=O)C3)C(=O)NCCC4=c5ccccc5=[NH+]C4 C63899644
c1ccc(cc1)CNC(=O)CS[C@@H]2NN=C(N2Cc3ccco3)C4=c5ccccc5=[NH+]C4 C64137634
CC(=O)N[C@@H](CC1=c2ccccc2=[NH+]C1)C(=O)NC[C@H](c3ccc(cc3)F)N4CCOCC4 C64220383
CC(=O)N[C@H](CC1=c2ccccc2=[NH+]C1)C(=O)NC[C@H](c3ccc(cc3)F)N4CCOCC4 C64220384
c1ccc2c(c1)c(=O)c3c(o2)C(=O)N([C@@H]3c4ccc(cc4)OCC(=O)N)C[C@@H]5CCCO5 C02399881
Cc1cc(ccc1OCc2cc(ccc2OC)[C@H]3[NH2+][C@@H](CS3)C(=O)[O-])[N+](=O)[O-] C04785983
COCCNC(=O)NC(=O)COc1c2c(csc2ncn1)c3ccc(cc3)F C02639839
c1ccc2c(c1)OC[C@@H](O2)C(=O)NNC(=O)COC(=O)c3ccc(cc3Cl)F C07656258
Cc1cc(c(o1)C)C(=O)NNC(=O)c2ccc(cc2)S(=O)(=O)N3CCCC[C@H]3C C08346406
CCOC(=O)C1=c2n(c(=O)/c(=C/C(=O)OC)/s2)C(=C([C@H]1c3ccccc3F)C#N)N C03764631
Cc1c(c(=O)n(n1C)c2ccccc2)NC(=O)CSc3[nH]c(=O)c4c(n3)CCC4 C11902979
c1ccc2c(c1)ccc(n2)/C=C/C(=O)OCC(=O)N3C[C@H](Oc4c3cccc4)C(=O)N C12036033
c1cnn(c1)Cc2ccc(cc2)CNC(=O)CCN3C(=O)C4(CCCCC4)NC3=O C12940838
Cc1c(c(=O)n(n1C)c2ccccc2)NC(=O)CNC(=O)c3ccc(o3)Br C13005654
c1cc(ccc1CCNC(=O)CN2C(=O)/C(=C/c3ccc4c(c3)OCO4)/SC2=O)O C13575319
Cc1cc(ccc1[N+](=O)[O-])OCc2cc(ccc2OC)[C@@H]3[NH2+][C@H](CS3)C(=O)[O-] C13961486
Cc1cc(cc(c1C)NC(=O)CCc2c(c(c(=O)[nH]c2C)C#N)C)S(=O)(=O)N(C)C C16145532
Cc1ccc(cc1S(=O)(=O)NC(C)C)NC(=O)c2cnc3n(c2=O)cc(s3)C C19717068
COc1ccc(cc1)/N=C\2/N(C(=O)[C@@H](S2)CC(=O)N)Cc3ccc4c(c3)OCO4 C20247997
Cc1cc(cc(c1)N(CCC#N)C(=O)CSc2nnc(n2N)c3ccoc3C)C C21166110
C[C@@]1(C(=O)N(C(=O)N1)CC(=O)N[C@@H](c2ccc(cc2)Cl)c3nccn3C)C4CC4 C21601007
CCN1C(=O)c2cc3ccccc3n2C[C@@]1(C)C(=O)NCC(=O)NCc4ccco4 C21919778
CO[C@@H]1[C@H]([C@@H]([C@@H]([C@H](O1)CO)O)OCc2ccccc2)N3C(=O)c4ccccc4C3=O C22062651
C[C@@H](C(=O)Nc1cccnc1Cl)OC(=O)COc2ccc3c(c2)CCC(=O)N3 C22520595
C[C@]1(C(=O)N(C(=O)N1)CC(=O)NCc2cnn(c2)c3ccccc3)c4ccc(c(c4)F)F C28125189
c1cc(ccc1/C=C/C(=O)Nc2ccc(nc2)n3ccnc3)S(=O)(=O)NC4CC4 C32160528
CC(=O)Nc1cccc(c1)n2cnnc2SCC(=O)c3ccc4c(c3)CCCC(=O)N4 C32332095
Cc1cc(n(n1)C)C(=O)N(Cc2c[nH]c(=O)[nH]c2=O)C3CCC(CC3)c4ccccc4 C06769318
Cc1cccn2c1nc(c2C)C(=O)C3=C(C(=O)N([C@@H]3c4cccc(c4)O)CC[NH+](C)C)[O-] C35484355
c1ccc2c(c1)cc(o2)C(=O)Nc3c4c(nn3CC(=O)NC[C@H]5CCCO5)CSC4 C35596855
c1cc(cc(c1)S(=O)(=O)/N=C\2/CCCN2)NC(=O)COC(=O)[C@@H]3CCC=CC3 C06345575
Cc1cccc(c1)[C@@H]2C3=C(CN(C3=O)[C@H](C)C(=O)NC[C@@H]4CCCO4)N(C(=O)N2)C C35636262
CC(C)[C@@H](C(=O)NC[C@@H]1CCCO1)N2CC3=C(C2=O)[C@@H](NC(=O)N3C)c4cccs4 C35966035
Cn1cnnc1SCc2ccc(cc2)C(=O)NNC(=O)c3ccc4c(c3)CCO4 C36393443
CC1(CC2=C([C@@H](C(=C(N2N(C)C)N)C#N)c3cc(c(c(c3)OC)OC)OC)C(=O)C1)C C01080517
Cc1ccc(c(c1)S(=O)(=O)N2CCCO[C@@H]2CNC(=O)C(=O)NC3CCCC3)C C04357566
C[C@H]1[C@@H]([C@@H](N(N1)Cc2cc(ccc2OC)/C=N/NC(=O)[C@@H]3C=CN=N3)C)Br C38582633
CC(=O)NCCC1=c2ccccc2=[NH+][C@@H]1/C=C\3/C(=NC(=O)N(C3=O)c4ccccc4F)[O-] C38654047
C[C@@H](C(=O)/N=C\1/NCCS1)Sc2nnc(n2C)CC(=O)Nc3ccccc3Cl C39759664
C[C@@H](C(=O)NCc1ccncc1)N2CC3=C(C2=O)[C@@H](NC(=O)N3C)c4ccccc4Cl C40426559
CCc1ccc(cc1)N2C(=O)[C@H]3[C@H](N(O[C@@H]3C2=O)CC(=O)N)c4ccc(cc4)OC C33919684
CC(=NNC(=O)c1ccsc1NC(=O)c2ccc(cc2)S(=O)(=O)N3CCCC3)C C44453345
C[C@@H]1CCCC[C@@]12C(=O)N(C(=O)N2)CC(=O)NC[C@@H](CC(C)C)N3CCOCC3 C45898279
C[C@H](C(=O)Nc1ccc(cc1)NC(=O)N2CCC[C@@H]2c3ccsc3)n4cncn4 C47868274
Cc1ccc(o1)CN2CCNC(=O)[C@H]2CC(=O)NCCc3nc4ccccc4n3C C55107590
CCC1CCC2(CC1)C(=O)N(C(=O)N2)CC(=O)N[C@@H](CC)c3ccc4c(c3)OCCO4 C59824246
CCC1CCC2(CC1)C(=O)N(C(=O)N2)CC(=O)N[C@H](CC)c3ccc4c(c3)OCCO4 C59824249
Cc1ccc(cc1S(=O)(=O)N2CCCCC2)C(=O)OCC(=O)/C(=C(\C)/N)/C#N C08580784
C[C@@H]1C(=C(SN1)NC)C(=O)O[C@H](C)C2=NC(=O)C3=C(CSC3=N2)c4ccco4 C39778106
C[C@H]1C(=C(SN1)NC)C(=O)O[C@H](C)C2=NC(=O)C3=C(CSC3=N2)c4ccco4 C39778107
Cc1ccc(c(c1)C2=C3[C@@H](N(C(=O)[C@H]3N=N2)CCO)c4ccc(c(c4)OC)OC)O C06753190
COc1ccc(cc1OC)[C@@H]2CCC(=O)N(N2)CC(=O)NC3=CC4=CC=N[C@@H]4C=C3 C64435381
CC(=O)Nc1ccc(cc1)N2C(=O)c3cc4ccsc4n3C[C@]2(C)C(=O)NCCOC C35405811
CC1=C(S(=O)(=O)N=C1N2CCC(CC2)NC(=O)NCCOC)c3ccc(cc3)F C65271814
Cc1c(c(=O)n(n1C)c2ccccc2)NC(=O)CN(c3ccccc3Cl)S(=O)(=O)C C00869399
CC1(C(=O)N/C(=N\N=C\c2ccc(c(c2)OC)OS(=O)(=O)c3ccccc3)/S1)C C08387081
c1ccc2c(c1)NC(=O)[C@@H](O2)CC(=O)N(Cc3nnc(o3)c4ccc(cc4)Cl)C5CC5 C09670674
Cc1c(c(c(n1C)C)S(=O)(=O)Nc2cc(cc(c2)OC)OC)C(=O)N3CCCCCC3 C09685285
C[C@@H](C(=O)Nc1cc(ccc1Cl)S(=O)(=O)N2CCCCC2)Sc3nncn3C C10800097
C[C@@]1(C(=O)N(C(=O)N1)CC(=O)N2CCSc3c2cccc3)c4ccc(c(c4)OC)OC C11590936
Cc1ccc(cc1NS(=O)(=O)c2c(cc(cc2C)N3C(=O)CCS3(=O)=O)C)OC C11858164
CN(C[C@H](c1ccccc1)O)C(=O)c2cc(cc(c2)n3cnnn3)c4cccc5c4nccc5 C12279949
Cc1cc(=O)c(nn1c2ccc(cc2)Cl)C(=O)N[C@H](C)c3ccc(cc3)n4cncn4 C09155815
C[C@@]1(C(=O)N(C(=O)N1)CC(=O)N2CCC(CC2)C(=O)OC)c3ccc(c(c3)Cl)Cl C13001678
C[C@@H]1C[C@H](CN(C1)S(=O)(=O)c2cccc(c2)C(=O)N(C)Cc3[nH]c(=O)c4ccccc4n3)C C14253639
Cc1ccc(cc1)n2c3c(cn2)[C@@H](CC(C3)(C)C)NC(=O)c4ccc(cc4)Cn5cnnn5 C15070978
CCn1c(=O)c2ccccc2n(c1=O)CC(=O)N[C@H](c3ccc(cc3)Cl)c4nccn4C C16263207
Cc1c(c([nH]c1C(=O)N2CCN(CC2)S(=O)(=O)c3ccc4c(c3)CCC4)C)C(=O)OC C18104100
Cn1cc(c(n1)C(=O)Nc2cc(c(cc2C(=O)OC)OC)OC)I C02762783
COC(=O)[C@H]1[C@H](NC(=NC1=O)N2CCN(CC2)c3cccc(c3)C(F)(F)F)c4ccco4 C19818158
COC(=O)[C@@H]1[C@@H](NC(=NC1=O)N2CCN(CC2)c3cccc(c3)C(F)(F)F)c4ccco4 C19818160
CCc1ccc(cc1)CNC(=O)[C@@H]2CCCN(C2)S(=O)(=O)N3CCC4(CC3)OCCO4 C20389093
Cc1cc2c(cc1Cl)c(cc(=O)o2)COC(=O)CNC3=NS(=O)(=O)c4c3cccc4 C20883723
C[C@@H]1CN(C[C@@H](O1)C)c2nc3c(n2CCCSc4ccc(cc4)F)c(=O)[nH]c(=O)n3C C13956920
C[C@@H]1Cc2cc(ccc2O1)C(=O)C3=C(C(=O)N([C@@]34c5ccccc5N(C4=O)C)CC[NH+](C)C)[O-] C24147534
Cn1c2ccc(cc2oc1=O)S(=O)(=O)NC[C@H](c3ccccc3Cl)N4CCOCC4 C24681298
C[C@@H](C(=O)N1CCN(CC1)S(=O)(=O)c2cccc(c2Cl)Cl)NC(=O)c3ccco3 C26545561
Cc1cccc(c1)N\2[C@@H]3CS(=O)(=O)C[C@H]3S/C2=N\C(=O)CNC(=O)OC(C)(C)C C32506912
Cc1cccc(c1C)N\2[C@H]3CS(=O)(=O)C[C@H]3S/C2=N\C(=O)CNC(=O)OC(C)(C)C C32506172
Cc1cc(n(n1)[C@H]2CCS(=O)(=O)C2)NC(=O)COc3ccc4c(c3)c5c(o4)CCCC5 C32736043
Cc1nc2c(c(n1)S[C@@H](C)C(=O)NC3CCCCC3)c(=O)n(c(=O)n2CC(C)C)C C10525635
Cc1c(c(on1)C)S(=O)(=O)N2CCC[C@@H]2C(=O)Nc3ccc(c(c3)Cl)OC(F)F C32768162
Cc1ccc(nc1)NC(=O)CN2c3cc(ccc3SCC2=O)S(=O)(=O)N4CCCCC4 C33249483
CCOC(=O)c1c2c(sc1NC(=O)N3CCN(CC3)CC(=O)N4CCCCC4)CCC2 C34785694
CC[C@@H](C)NC(=O)Cn1c2cc(nn2c(=O)c3c1C(=O)N(C3)C(C)(C)C)c4ccccc4 C35617608
c1ccc(c(c1)Cn2c(=O)c(nn(c2=O)c3ccccc3F)C(=O)NCc4ccco4)F C36085159
C[C@@H]1CCC[C@@H]([C@@H]1C)N2C[C@H](CC2=O)C(=O)Nc3cc(ccc3OC)S(=O)(=O)N(C)C C36395097
CS(=O)(=O)N1CCCc2c1cc(cc2)NC(=O)c3ccc(cc3)S(=O)(=O)N4CCCC4 C38692790
CCSC1=C([C@H](N=N1)NC(=O)CCN2C(=O)c3ccc(cc3C2=O)Br)C#N C38745156
Cc1ccccc1N2C[C@@H](CC2=O)C(=O)NCc3cc(on3)c4ccc5c(c4)OCCO5 C38751210
CCOc1cc2c(cc1F)[C@H]3CO[P@](=O)(NN3CC2)S(=O)(=O)Oc4ccccc4 C39466022
CCOC1=C[C@@H]2C[C@@H]3CO[P@@](=O)(NN3C[C@@H]2C=C1F)S(=O)(=O)Oc4ccccc4 C39469764
CCn1c(nnc1SCc2[nH]c(=O)c3c(c(sc3n2)C)C)CN4CCCCCC4=O C23485799
CCN1CCN(CC1)C(=O)CN2CC3=C(C2=O)[C@@H](NC(=O)N3CC=C)c4ccc(cc4C)C C40389693
CC[C@@H](C)NC(=O)[C@@H]1COC2(N1C(=O)c3ccccc3C)CCN(CC2)C(=O)c4ccco4 C40390436
C[C@@H]1C[C@]2(CC(C1)(C)C)C(=O)N(C(=O)N2)CC(=O)N3CCC[C@@H]3c4ccc(c(c4)OC)OC C45798280
c1cc(ncc1S(=O)(=O)N2[C@H](c3cn[nH]c3C(=O)[C@@H]2C4CCOCC4)C5CC5)C(F)(F)F C49036070
CCOC(=O)CN1c2ccc(cc2/C(=N\NC(=O)c3ccoc3C)/C1=O)Br C17098727
CCNC(=O)[C@@H]1CC(=O)N(/C(=N\c2ccc(cc2)OC)/S1)Cc3ccc4c(c3)OCO4 C59108837
Cc1c2c(n(n1)c3ncccn3)NC(=O)CS[C@H]2c4ccc(c(c4)OC)OCC(C)C C20728770
Cc1c(cc(s1)c2nc(on2)C)S(=O)(=O)N3CCC[C@@H](C3)C(=O)NC4CCCC4 C35555268
c1c(csc1S(=O)(=O)N2CCC(CC2)C(=O)NC3CC3)c4nc(on4)C5CCC5 C35558266
CCN(c1ccccc1)C(=O)[C@@H]2CCCN2S(=O)(=O)c3cc4c(cc3C)NC(=O)[C@@H](O4)C C64920970
Cc1ccc(cc1C)CNS(=O)(=O)c2cc(oc2C)[C@H]3C(=CN=N3)C(=O)N4CCCC4 C65259096
[H]/N=C\1/C(=C\c2ccc3c(c2)OCO3)/C(=O)N=C4N1N=C(S4)COc5cccc(c5)C C03890224
Cc1cc(c(c(c1)C)NC(=O)[C@H](C)Sc2nc3c(n2C)c(=O)n(c(=O)n3C)C)C C00804456
C[C@H]1CCCC[C@]12C(=O)N(C(=O)N2)CC(=O)O[C@@H](C)C(=O)N3CCc4ccccc4C3 C05040929
Cc1c(c2cc(ccc2o1)NS(=O)(=O)c3ccc4c(c3)n(c(=O)n4C)C)C(=O)C C01320748
c1cc(c(cc1Cl)NC(=O)Cn2c(=O)c(c(cn2)Cl)Cl)n3cncn3 C07747447
c1cc(c(cc1N2C[C@H](OC2=O)CNS(=O)(=O)N3CCOCC3)Cl)Cl C08838513
CCOc1cc2c(cc1NC(=O)C3=CN4CCS(=O)(=O)N=C4C=C3)O[C@@H](C2)C C08849806
CC\1=C(C(=O)N(C(=O)/C1=C\Nc2ccc(c(c2)Cl)OC)[C@H]3CCS(=O)(=O)C3)C#N C08990393
CC\1=NN(C(=O)/C1=C\Nc2cc3c(cc2N(C)C)n(c(=O)n3C)C)c4ccc(cc4)F C09189879
CC(=O)N1CCc2c(sc(c2C(=O)OC)NC(=O)c3cc(=O)c4ccccc4o3)C1 C09383105
CC(=O)c1ccc(c(c1)CN2C(=O)[C@@](NC2=O)(C)c3ccc4c(c3)OCCCO4)OC C09870959
c1ccc2c(c1)nc(o2)N3CCC(CC3)C(=O)NCCc4nnc5n4CCCCC5 C11380109
CC1(O[C@@H]2[C@H](O1)[C@H](O[C@@H]3[C@@H]2OC(O3)(C)C)C(=O)NCCc4ccccc4OC)C C12776621
C[C@@H](c1ccc(c(c1)Cl)Cl)NC(=O)Cn2c(=O)c3c(ncn3C)n(c2=O)C C15626004
Cc1c2c(n(n1)c3nc(cnn3)c4ccc(cc4)OC)NC(=O)C[C@H]2c5ccsc5 C15670261
Cc1ccc(cc1)n2c(=O)n(c(=O)c(n2)C(=O)Nc3ccc(c(c3)Cl)OC)C C15786424
Cc1ccc2c(c1)C(=O)N(C2=O)CCC(=O)N(C)Cc3[nH]c(=O)c4ccccc4n3 C18100468
Cc1cccc2c1[nH]c(c2c3ccncc3)[C@H]4CCCN(C4)C(=O)Cn5cnnn5 C19236537
CCN(c1nc-2c(s1)CCc3c2cnn3C)C(=O)CNC(=O)c4cc(oc4C)C C19526699
c1ccc2c(c1)NC(=O)[C@@H](O2)CC(=O)N3CCN(CC3)Cc4ccc5c(c4)OCO5 C20379754
C[C@H]1CCCC[C@H]1NC(=O)[C@@H]2CCCN(C2)S(=O)(=O)N3CCC4(CC3)OCCO4 C20511325
C[C@H]1CN(C[C@@H](O1)C)Cc2nc3c(n2Cc4ccccc4Cl)c(=O)[nH]c(=O)n3C C20567318
CC1(c2cc(ccc2N(C1=O)CC(=O)Nc3nccs3)S(=O)(=O)N4CCCC4)C C21883532
C[C@H]1CCCC[C@@]12C(=O)N(C(=O)N2)CN3CCN(CC3)S(=O)(=O)c4cccs4 C23703329
Cc1c(nn(c(=O)c1C#N)CC(=O)NCC2(CCCC2)c3ccc4c(c3)OCCO4)C C24987188
Cc1cccc2c1ncn(c2=O)CCC(=O)Nc3ccc(nc3)n4c(cc(n4)C)C C31216604
c1ccc(cc1)N2C[C@H](CC2=O)C(=O)Nc3c4ccccc4oc3C(=O)N5CCOCC5 C31949407
CCOC(=O)Nc1ccc2c(c1)nc(n2C)CN3C[C@@H]4C[C@H](C3)c5cccc(=O)n5C4 C32124395
C[C@H]1CCCC[C@]12C(=O)N(C(=O)N2)Cc3cccc(c3)S(=O)(=O)N4CCOCC4 C32859615
C=CCN1C2=C([C@H](NC1=O)c3ccc(cc3)Cl)C(=O)N(C2)CC(=O)N4CCOCC4 C35636689
CCCNC(=O)[C@H]1COC2(N1C(=O)c3ccco3)CCN(CC2)C(=O)c4ccccc4C C35988234
Cc1ccc(cc1)N2C[C@@H](CC2=O)C(=O)Nc3c4c(nn3C(C)(C)C)CS(=O)(=O)C4 C09517992
c1ccc2c(c1)n(c(=O)o2)CC(=O)Nc3ccc4c(c3)CN(CC4)C(=O)c5ccco5 C38710435
CS(=O)(=O)c1ccccc1c2nnc(o2)NC(=O)c3ccc(o3)Br C36693250
CC(C)(C)OC(=O)N1Cc2c(c3ccccc3[nH]2)C[C@@H]1C(=O)N(C)CC4OCCO4 C39228054
C[C@@H](C1=NC(=O)N=N1)NCc2cc3cc4c(cc3nc2c5ccc(cc5)F)OCO4 C39360036
CS(=O)(=O)c1ccc(cc1)c2nc(sn2)NC(=O)c3cc4ccccc4oc3=O C40324487
Cc1c(c(n(n1)c2ccccc2)C)C(=O)C(=O)NC3(CCCCC3)c4nc(on4)C C48310511
CCn1c(nnc1S[C@H](C)c2[nH]c(=O)c3c(c(sc3n2)C)C)N4CCOCC4 C06935213
c1cc(ccc1NC(=O)Cn2cc(cc(c2=O)C#N)[N+](=O)[O-])I C19198565
Cc1c(sc(n1)NC(=O)[C@@H]2CC(=O)N(C2)c3ccc(c(c3)[N+](=O)[O-])F)SC C58157696
Cc1ccc(cc1)c2cc(c3cnn(c3n2)C(C)C)C(=O)NCc4nnc5n4CCC5 C54905709
Cc1cc(ccc1NS(=O)(=O)c2cccc(c2)n3cnnn3)N4CCSCC4 C50534692
Cc1c2c(n(n1)c3ncccn3)N=C(CS[C@H]2c4ccc(c(c4)OC(C)C)OC)O C32072616
Cc1c2c(n(n1)c3ncccn3)N=C(CS[C@H]2c4cccc(c4OC(C)C)OC)O C20729537
COC(=O)c1ccc2c(c1)n3c(nc2=O)[C@@H](SC3=S)C(=O)NCc4ccco4 C63596826
[H]/N=C/1\C2=C(N=NC2=N[C@H](N1c3ccccc3C)S[C@@H](CC)C(=O)N4CCOCC4)C C63731339
COc1cc(cc(c1)OC)c2nnc3n2N[C@@H](S3)[C@@H]4C(=CN=N4)Br C63807886
Cn1c(=O)c2cc(sc2n(c1=O)C)C(=O)Nc3cc(c(cc3OC)OC)Cl C64950237
Cc1csc(n1)[C@H]2CCCCN2C(=O)[C@H](C)NC(=O)c3cccc(c3)[N+](=O)[O-] C65591111
Cc1ccc(cc1)Cn2c(c(c(n2)C)NC(=O)c3c(c4ncccn4n3)Cl)C C02794571
CN1c2ccc(cc2[C@@](C1=O)(CC(=O)c3cccc(c3)[N+](=O)[O-])O)Br C04554970
c1ccc(c(c1)NC(=O)[C@H]2CC(=O)N(C2)c3cccc(c3)[N+](=O)[O-])Br C00896287
c1cc(c(cc1C(=O)NC2=C([C@@H]3CCC[C@H]3S2)C#N)[N+](=O)[O-])N4CCCC4 C05025211
Cc1cc(cc(c1)N([C@@H](C)C(=O)N2CC(=O)Nc3c2cccc3)S(=O)(=O)C)C C04938160
C[C@H]1CCc2c(sc(c2C#N)NC(=O)Cn3nc(nn3)c4ccccc4)C1 C02788110
c1ccc2c(c1)N(C[C@@H](O2)C(=O)N3CCCCC3)CC(=O)NC4(CCCC4)C#N C07252179
c1ccc2c(c1)c(=O)cc([nH]2)C(=O)OCc3cc(=O)n4c5c(sc4n3)CCCC5 C08013658
Cc1cc(no1)NC(=O)[C@@H](C)Sc2nc3cc4ccccc4cc3c(=O)n2C C08176380
Cc1cc(n2c(n1)nc(n2)SCC(=O)Nc3c(cc(c(n3)C)Cl)Cl)C C08621626
C[C@H]1C[C@@H](CN(C1)S(=O)(=O)c2ccc(cc2)C(=O)Nc3c4c(no3)CCC4)C C08976400
Cc1ccc(cc1)S(=O)(=O)/N=C\2/CN(CCN2)S(=O)(=O)c3ccc(cc3)C C10490745
c1ccc(cc1)NC(=O)[C@@H]2[C@H]3C=C[C@@]4([C@H]2C(=O)N(C4)Cc5ccc6c(c5)OCO6)O3 C12894585
Cc1ccc(cc1NC(=O)c2c(c3c(s2)nc4n(c3=O)CCC4)C)C(=O)OC C15757236
C[NH+]1CCN(CC1)[C@H](c2cccs2)c3c(n4c(s3)nc(n4)c5ccco5)[O-] C22577402
C[C@H]1CC2=C([C@@H](n3c(nc(n3)C(F)(F)F)N2)c4ccc(cc4OC)OC)C(=O)C1 C22608275
[H]/N=C/1\[C@@H](C2=CCN(C[C@H]2[C@H](C1(C#N)C#N)c3ccc(c(c3)OC)OC(C)C)C)C#N C17480686
CC\1=NN(C(=O)/C1=C/Nn2cnnc2)c3ccc(cc3)C45CC6CC(C4)CC(C6)C5 C17193974
Cc1cc(nn1C(C)C)C(=O)Nc2nc(cs2)c3cc4ccccc4oc3=O C38507937
CN(c1cnc2ccccc2n1)N3C[C@@H](CC3=O)C(=O)NC4Cc5ccccc5C4 C38738446
C[C@@H]1Cc2cc(ccc2O1)c3cc(no3)CNC(=O)[C@@H]4COc5ccccc5O4 C38752130
c1ccc(c(c1)C(=O)OCC(=O)/[NH+]=C/2\C=CC3=NC(=NC3=C2)[O-])Br C38783041
Cc1cc(c2c(n1)n3c(n2)CCCCC3)C(=O)Nc4ccc(cc4)C(=O)OC C39553601
C[C@H]1C(=C2C(=NC(=NC2=O)[C@@H](C)S[C@@H]3NN=NN3c4ccccc4)S1)C C39785437
CCn1c(nnn1)c2cccc(c2)C(=O)Nc3c(c4c(s3)CCCC4)C#N C40796816
CCCOc1ccc(cc1[C@@H]2C3=C(CCCC3=O)Nc4n2nnn4)Br C40923658
Cc1ccc(cc1)[C@]2(C(=O)N(C(=O)N2)CC(=O)N3CCCc4c3ccc(c4)OC)C C45630444
CCN(CC)C(=O)N1CCC(CC1)C(=O)Nc2ccc3c(c2)OC(O3)(F)F C46729227
Cc1ccc(cc1NC(=O)N(C)Cc2cc(on2)C)C(=O)N3C[C@@H](C[C@H](C3)C)C C47759254
c1cc(c(cc1I)Cl)NC(=O)Cn2ccc(n2)[N+](=O)[O-] C48651087
CN1C(=O)c2ccc(cc2C1=O)NC(=O)COc3ccc(c4c3nccc4)Cl C57716890
Cn1cc(cn1)Nc2nc(cs2)c3ccc4c(c3)CCCN4S(=O)(=O)C C58244498
c1cc(c(cc1NC(=O)CN2CSCC2=O)c3nnc4n3CCCCC4)Cl C29710626
C[C@H]1CCCN(C1)C(=O)C2CCN(CC2)C(=O)Nc3ccc(cc3)C(=O)OC C48007819
Cc1c2c(n(n1)c3ccc(nn3)OC)NC(=O)C[C@H]2c4ccccc4C(F)(F)F C32070523
Cc1c2c(n(n1)c3ccc(nn3)OC)NC(=O)C[C@@H]2c4ccc(cc4)C(F)(F)F C32092117
Cc1ccc(c(c1)C)NC(=O)C2CCN(CC2)S(=O)(=O)C3=C(N=N[C@@H]3C)C C63467886
c1cc2c(cc1NC(=O)CCN3C(=O)[C@@H]4CC=CC[C@H]4C3=O)OC5(O2)CCCC5 C12697689
c1ccc(c(c1)NC(=O)c2cc(ccc2Br)[N+](=O)[O-])n3cccn3 C64128486
Cc1cc(no1)CN(C)C(=O)NCc2cc3c(c(c2)Br)OCO3 C64764825
CC1CCN(CC1)c2nn3c(cc(=O)nc3s2)C(=O)NCc4ccc(cc4)F C64836359
CC(C)c1nnc2n1c3ccccc3n(c2=O)CC(=O)Nc4ccc(cc4F)F C64871717
CC[C@H](C)NC(=O)N1C[C@@H]2CN(C[C@H](C1)O2)S(=O)(=O)c3cccc(c3)C C65225172
Cc1ccc(cc1NC(=O)[C@@H](C)c2c(noc2C)C)c3nnc4n3CCCCC4 C65591140
C[C@H]1CN(C[C@@H](O1)C)Cc2cs/c(=N\S(=O)(=O)c3ccccc3C#N)/[nH]2 C66250748
CCN(C1CCN(CC1)C(=O)N[C@@H]2COc3c2ccc(c3C)C)S(=O)(=O)C C66926323
CC(C)(CNC(=O)N1CCC[C@@H]1c2cccc3c2OCCO3)N4CCOCC4 C67036544
C[C@H](c1ccc(cc1)n2cncn2)NC(=O)N3CCO[C@H](C3)c4cccc(c4)F C67037928
c1cc(cc(c1)OCC#N)NC(=O)N2CCC[C@H]2c3cccc4c3OCCO4 C67262677
Cc1cc(ccc1NC(=O)C(=O)N2CCOC(C2)(C)C)Oc3ccc(cc3)C#N C67373562
CCCN1C(=O)/C(=C/c2c(nc3ccc(cn3c2=O)C)NCc4ccco4)/SC1=S C01237073
CN(c1ccccc1)S(=O)(=O)c2ccc(cc2)C(=O)NC[C@@H]3COc4ccccc4O3 C09665138
Cc1cccc(c1C)Nc2nnc(s2)S[C@@H](C)C(=O)N(C)[C@H]3CCS(=O)(=O)C3 C10346411
COc1ccc(cc1Cl)NC(=O)COC(=O)[C@]23CCC(=O)N2c4ccccc4S3 C03568975
Cc1ccc(cc1)c2n[nH]c(=S)n2CC(=O)N3CCC[C@@H]3c4ccc(cc4OC)OC C11584400
c1ccc(cc1)n2c3c(cn2)c(=O)n4c(n3)SC[C@@H]4CC(=O)NCCC5=CCCCC5 C12233007
CCN(CC(=O)Nc1c(cccc1Cl)Cl)C(=O)Cn2c3ccccc3n(c2=O)C C12781861
C[C@]1(CC(=O)N=C2N1C=CC=C2)C(=O)N(CC(=O)NCc3cccs3)c4ccccc4 C13082986
Cc1c(sc2c1c(=O)[nH]c(n2)[C@@H](C)OC(=O)c3ccc(cc3)S(=O)(=O)C(F)F)C C09684367
Cc1cc(c(n1c2ccccc2C(=O)OC)C)/C=C/3\C(=O)N(C(=O)N3)Cc4ccccc4F C03659349
Cc1c(c(on1)C)COc2ccc(cc2)[C@@H]3Nc4ccccc4C(=O)N3Cc5ccco5 C09730922
C[C@@H]1CC2=C([C@@H](n3c(nc(n3)SCC(=O)OC)N2)c4ccc(cc4)SC)C(=O)C1 C14165151
c1ccc(cc1)[C@@H]2CC(=O)N(C2)CC(=O)NC[C@@H]3Cc4cccc(c4O3)c5ncccn5 C14993366
CNC(=O)c1ccc(cc1)CN(C)C(=O)c2c3ccccc3c(=O)n(n2)Cc4ccccc4 C15634402
c1ccc(c(c1)NC(=O)CCN2C(=O)/C(=C\c3ccc(cc3)Cl)/SC2=S)[N+](=O)[O-] C15799733
C[C@H](C(=O)Nc1ccc(c(c1)S(=O)(=O)N(C)C)Cl)Oc2ccc(cc2Cl)C#N C18598530
CCCCn1c(=O)c2ccccc2c(n1)CC(=O)N3[C@@H]4CC[C@H]3CC(C4)(c5ccncc5)O C19502390
CCN(CC)S(=O)(=O)c1ccc2c(c1)C[C@H](N2C(=O)C)C(=O)NC3CCCCCC3 C21023542
Cn1cccc1[C@H](CNC(=O)CN2C(=O)c3ccccc3C2=O)N4CCc5ccccc5C4 C21151953
CC(C)c1ccc(cc1)N2C(=O)CN(C[C@]2(C)C(=O)NCc3ccccc3)S(=O)(=O)C C21528808
CCc1cccc(c1)N2C(=O)CN(C[C@]2(C)C(=O)NCc3ccc(cc3)C)S(=O)(=O)C C21529151
CN(C)C(=O)c1ccc2c(c1)N(C(=O)[C@H]3N2CCCC3)CC(=O)NCCC4=CCCCC4 C21649036
C[C@@]1(Cn2c3cc(ccc3cc2C(=O)N1Cc4ccccc4)OC)C(=O)NC[C@H]5CCCO5 C21859798
Cc1ccc(c(c1)N(CC(=O)N[C@H]2CC(Oc3c2cc(cc3)OC)(C)C)S(=O)(=O)C)C C22328967
Cc1c(c(n(n1)Cc2ccccc2Cl)C)CN(C)CN3C(=O)C4(CCCCC4)NC3=O C23245479
Cc1c(sc2c1c(=O)n(c(n2)S[C@@H](C)c3[nH]c(=O)c4ccccc4n3)CCOC)C C23632987
CN(Cc1ccc2c(c1)OCCO2)CN3C(=O)C(NC3=O)(c4ccccc4)c5ccccc5 C23955585
Cc1c(sc2c1c(=O)n(c(n2)S[C@@H](C)C(=O)c3c(c(c([nH]3)C)C(=O)OC)C)C)C C24968168
Cc1ccc(o1)[C@H](CNC(=O)c2ccc(cc2)n3cnc4c3cccc4)N5CCOCC5 C25157049
Cc1ccc(cc1)/C=C\2/C(=O)N(C(=O)S2)CCNC(=O)c3csc(n3)c4ccco4 C32753138
CCOC(=O)c1c(c2c(=O)[nH]c(nc2s1)[C@@H](C)Sc3ccc4c(c3)OCCO4)C C21178353
Cc1ccc(cc1)CNC(=O)CN(c2ccccc2)C(=O)[C@@]3(CC(=O)N=C4N3C=CC=C4)C C15935871
c1ccc2c(c1)CCN(C2)[C@H](CNC(=O)CN3C(=O)c4ccccc4C3=O)c5ccco5 C38632331
Cc1c(c([nH]c1C(=O)N2CCN(CC2)C(=O)/C=C/c3cccs3)C)C(=O)OC(C)C C40115723
Cc1cccc(c1)C(=O)N2[C@@H](COC23CCN(CC3)C(=O)CC(C)C)C(=O)NCC(C)C C40390340
CCOC(=O)c1c2c(sc1NC(=O)c3cn(c4ccc(cc4c3=O)OC)C)CCCC2 C41056506
Cc1c(c(n(n1)c2ccccc2)C)CNC(=O)c3cc(=O)oc4c3ccc(c4)OC(C)C C41551612
c1cc2c(cc1C3(CCCC3)CNC(=O)CCN4C(=O)[C@@H]5CCCC[C@H]5C4=O)OCCO2 C18234985
Cc1ccccc1c2nc(on2)c3cccn(c3=O)CC(=O)NCc4ccccc4Cl C49002601
COc1ccccc1/C=C/CN2CCNC(=O)[C@@H]2CC(=O)N3CCOc4ccccc4C3 C55182633
C[C@@H]1CN(C[C@H](O1)C)c2ccc(cc2F)NC(=O)N(C)Cc3nccn3CC(F)(F)F C58315653
Cc1nc(cs1)COc2ccc(cc2)/C=C/C(=O)Nc3ccc4c(c3)C(=O)N(C4=O)C C58512671
c1ccc(cc1)n2cc3cnn(c(=O)c3n2)C[C@@H](COc4c(cccc4Cl)Cl)O C59375377
c1ccc(cc1)N2C(=O)CCC(=N2)C(=O)NC[C@H](c3ccc(cc3)Cl)N4CCOCC4 C60164265
Cc1ccc(cc1)C(=O)N2CCC[C@@H](C2)C(=O)N3CCCC[C@@H]3CNC(=O)OC(C)(C)C C60331120
COc1cc(c(cc1OC)Cl)NC(=O)CCC2=NC(=O)C3=C4CCCC[C@@H]4SC3=N2 C39791979
c1ccc(cc1)C2=NC(=NC(=O)C2)SCC(=O)N[C@@H]3[C@@H](C=NO3)c4ccc(cc4)Cl C63617329
Cc1ccc(c(c1)C)N2C(=O)c3cc(nn3C[C@@]2(C)C(=O)NCCOC)c4cccs4 C64816344
Cc1ccc(c(c1)C)N2C(=O)c3cc(nn3C[C@]2(C)C(=O)NCCOC)c4cccs4 C64816345
Cc1c(nc(o1)CNS(=O)(=O)c2ccc(cc2)C(F)(F)F)C(=O)N3CCC(CC3)C C65293833
CCCS(=O)(=O)Nc1ccc(=O)n2c1[C@@H]3C[C@H](C2)CN(C3)S(=O)(=O)c4ccccc4 C05392793
CCOC(=O)c1c([nH]c(c1S(=O)(=O)N2CCC[C@@H](C2)C(=O)N3CCCCC3)C)C C07006671
CC(C)CN([C@@H]1CCS(=O)(=O)C1)C(=O)CN2C(=O)[C@](NC2=O)(C)c3ccc(cc3)Cl C08728115
CCOC(=O)c1c(c(c(s1)NC(=O)c2ccc(cc2)N3C(=O)CCC3=O)SC#N)C C08879988
COc1ccc(cc1)CNC(=O)[C@H]2[C@@H]3C=C[C@]4([C@@H]2C(=O)N(C4)Cc5ccc6c(c5)OCO6)O3 C09410522
C[C@H]1CCC[C@H]([C@@H]1C)NC(=O)COC(=O)[C@@H]2CC(=O)N(C2)c3ccc4c(c3)OCCO4 C09630846
Cc1c(c(c(n1C)C)S(=O)(=O)Nc2ccc(cc2OC)OC)C(=O)N3CCCCC3 C09684916
c1ccc(cc1)OCCN2C(=O)C3(CCN(CC3)C(=O)COc4ccccc4)NC2=O C11694107
COc1ccc(cc1OC)C(=O)N2CCC3(CC2)C(=O)N(C(=O)N3)CCc4ccccc4 C11694119
C[C@@]1(C(=O)N(C(=O)N1)CCc2ccc(cc2)OC)C3CCN(CC3)C(=O)[C@@H]4CCCO4 C12149850
c1cc(ccc1c2nnc(n2C[C@H]3CCCO3)SCC(=O)N4CCNC4=O)Cl C13117874
Cc1c(c([nH]c1C(=O)CSc2nnc(n2C)[C@H]3COc4ccccc4O3)C)C(=O)C C14200737
Cc1cccc(n1)CNC(=O)c2cnn(c2COC)c3ncc(c(n3)c4cccs4)C C15069189
c1ccc2c(c1)c(=O)n(cn2)CC(=O)OCC(=O)Nc3c(c4c(s3)CCCC4)C#N C15277930
C[C@H]1CS(=O)(=O)N(C1=O)c2ccc(c(c2)S(=O)(=O)NCCc3cccs3)OC C16677053
c1ccc2c(c1)c(=O)n(c(=S)[nH]2)CCCCCC(=O)N3CCN(CC3)c4ncccn4 C17299589
CCOC(=O)CN1c2ccccc2[C@]3(C1=O)[C@@H]4[C@@H]([C@H](N3)C)C(=O)N(C4=O)Cc5ccccc5 C15320673
Cc1cccn2c1nc(c2C(=O)C3=C(C(=O)N([C@H]3c4ccc(o4)C)CC[NH+](C)C)[O-])C C04312334
CCOC(=O)C1=C([C@H]2[C@H](S1)N=C(NC2=O)CN3CCc4cc(c(cc4C3)OC)OC)C C20548928
CC(C)Cc1c2c(c(c(n1)N3CCN(CC3)C(=O)C(=O)NCc4ccco4)C#N)CCC2 C20622654
CC1(Cc2c(c(nc(c2C#N)SCC(=O)NCc3ccco3)N4CCOCC4)CO1)C C21150622
CN(C)S(=O)(=O)N1CCC[C@H](C1)C(=O)Nc2c(c3c(s2)CCCC3)C(=O)OC C22521634
CN1CCc2c1ccc(c2)[C@H](CNS(=O)(=O)c3ccc4c(c3)OCCO4)N5CCOCC5 C22735672
Cc1c(c(nc(n1)c2ccco2)SC)C(=O)OCC(=O)N[C@H]3CCOc4c3cccc4 C22978071
C[C@@H](C(=O)N1CCN(CC1)[C@H](c2ccc(cc2)Cl)C(=O)OC)NC(=O)c3ccco3 C25154233
Cc1c(c(n(n1)c2ccccc2)C)CN(C)C(=O)CCN3C(=O)C4(CCCC4)NC3=O C25250166
COc1ccc(cc1OC)[C@H]2CCCN2C(=O)CCCN3C(=O)C4(CCCC4)NC3=O C25878659
Cc1c(cc(c(n1)NC(=O)COC(=O)CN2C(=O)[C@H]3CC=CC[C@H]3C2=O)Cl)Cl C28626771
Cc1ccc(o1)c2nc(c(s2)C(=O)NCCS(=O)(=O)N3C[C@@H](O[C@H](C3)C)C)C C31419062
COc1ccc(cc1)c2nn(c(=S)o2)CN3Cc4c(ccc(c4[C@@H](C3)O)OC)OC C31783928
c1cc2c(c(c1)S(=O)(=O)NCCn3c4c(cccn4)nc3C(F)(F)F)nsn2 C32949630
Cn1c2c(cccn2)nc(c1=O)N3CCC[C@@H](C3)C(=O)NCCSCc4ccco4 C33006414
C[C@H]1C[C@@]2(CC(C1)(C)C)C(=O)N(C(=O)N2)CC(=O)N(C)Cc3ccc(c(c3)OC)OC C39543905
CC(C)(C)NC(=O)CN(C)C(=O)CN1C[C@@H](Oc2c1cccc2)C(=O)N3CCCCC3 C45470721
CC(=O)c1ccc(cc1)S(=O)(=O)N(C)CC(=O)NC2CCN(CC2)C(=O)C(C)(C)C C46842508
c1cc(oc1)[C@@H]2C=C(NN2C(=O)COC(=O)c3cc[n+](cc3)[O-])c4ccc(cc4)Cl C03302953
[H]/N=C\1/C(=C/c2cc(c(c(c2)OC)OC)OC)/C(=O)N=C3N1N=C(S3)Cc4ccccc4 C15837972
Cc1cc2cc(c(=O)[nH]c2cc1C)CN(Cc3nnnn3C4CCCC4)C[C@@H]5CCCO5 C57607592
Cc1ccc(cc1)c2csc3c2c(=O)n(cn3)CCC(=O)N[C@H](C)c4nncn4C C59007281
c1ccc(cc1)CN(Cc2[nH]c(=O)c3ccccc3n2)C(=O)CN4C(=O)[C@@H]5CC=CC[C@H]5C4=O C14706921
c1cc(ccc1c2csc(n2)NC(=O)COC(=O)CN3C(=O)[C@@H]4CC=CC[C@H]4C3=O)F C12637410
CS(=O)(=O)[N-]c1ccc(cc1)C(=O)CSc2nnc(o2)C3=c4ccccc4=[NH+]C3 C63133238
COc1ccc(cc1)N2[C@H](N=C3C(=CN=N3)C2=O)SCC(=O)NCc4cccs4 C63710186
C[C@H]1C(=C2C(=NC(=NC2=O)CS[C@@H](C)C(=O)Nc3cccnc3n4cccn4)S1)C C64076097
C[C@@H]1C(=C(N=N1)C)S(=O)(=O)NCC[C@@H]2CCCCN2S(=O)(=O)c3cccs3 C64414881
CCOC(=O)c1cc(cn1C)S(=O)(=O)N2CCC[C@H]2C(=O)Nc3cc(ccc3F)F C35478355
CCN(Cc1ccccc1)C(=O)C2CCN(CC2)S(=O)(=O)c3ccc4c(c3)NC(=O)CO4 C35482432
CCOC(=O)C1=C2CCCCC[C@@H]2S[C@@H]1NC(=O)CSC3=NC=NC4=NC=N[C@@H]43 C64688263
CCc1ccc(cc1)CNC(=O)[C@H]2CCCN(C2)S(=O)(=O)[C@@H]3C=C[C@@H](O3)[C@@H]4C=CN=N4 C64711976
Cc1c(cc(o1)[C@@H]2C(=CN=N2)C(=O)N3CCCC3)S(=O)(=O)NCc4ccc(cc4)Cl C65259065
C[NH+](C)CCN1C(=O)C[C@](C1=O)(CC(=O)N2CCC(CC2)[NH+]3CCOCC3)c4ccccc4Cl C11868278
C[NH+](C)CCN1C(=O)C2(CC[NH+](CC2)[C@H]3CCSC3)N(C1=O)CCc4ccc(cc4)OC C14535702
Cc1[nH+]ccn1CC[C@@H]2CCCC[NH+]2C[C@@H]3C=NN=C3c4cc(c(c(c4)OC)OC)OC C39406094
Cc1cc(n(n1)CCC2=[NH+]C3=c4ccccc4=[NH+][C@@H](N3N2)SCC(=O)N[C@@H]5C=C(N=N5)C)C C39556119
CCCCC(=O)N1C[C@@H](C2(C1)CC[NH2+]CC2)C(=O)NC[C@@H](c3cccnc3)[NH+]4CCCC4 C39594174
CCC[C@@H](C)C(=O)N1C[C@@H](C2(C1)CC[NH2+]CC2)C(=O)NC[C@@H](c3cccnc3)[NH+]4CCCC4 C39594187
c1cc(cc(c1)Cl)OCC(=O)N2C[C@H](C3(C2)CC[NH2+]CC3)C(=O)NC[C@H](c4cccnc4)[NH+]5CCCC5 C39594792
COc1c(csc1Cl)C(=O)N2C[C@@H](C3(C2)CC[NH2+]CC3)C(=O)NC[C@H](c4cccnc4)[NH+]5CCCC5 C39594983
Cc1c(cccc1OC(=O)C)C(=O)N2C[C@@H](C3(C2)CC[NH2+]CC3)C(=O)N[C@@H]4CC[NH+](C4)Cc5ccccc5 C39608634
Cc1cc(=O)oc2c1cccc2OCC(=O)N3C[C@H](C4(C3)CC[NH2+]CC4)C(=O)NCC[NH+](C)C C39626485
COc1cc(cc(c1OC)OC)C(=O)N2C[C@@H](C3(C2)CC[NH2+]CC3)C(=O)NCC[NH+]4CCCCC4 C39627943
C[C@@H]1CCCC[NH+]1CCCNC(=O)[C@@H]2CN(CC23CC[NH2+]CC3)C(=O)c4cc(cc(c4)OC)OC C39628309
Cc1c(cccc1OC(=O)C)C(=O)N2C[C@@H](C3(C2)CC[NH2+]CC3)C(=O)NCCC[NH+]4CCCC[C@@H]4C C39628496
Cc1cc(n(n1)C(C)(C)C)C(=O)N2C[C@H](C3(C2)CC[NH2+]CC3)C(=O)NCCC[NH+]4CCCC[C@@H]4C C39628554
CC(C)(CNC(=O)[C@@H]1CN(CC12CC[NH2+]CC2)C(=O)c3cc(cc(c3)OC)OC)C[NH+](C)C C39630580
C[C@@H](C(=O)N1C[C@@H](C2(C1)CC[NH2+]CC2)C(=O)NCC(C)(C)C[NH+](C)C)Oc3ccccc3 C39630751
CC(C)(CNC(=O)[C@@H]1CN(CC12CC[NH2+]CC2)C(=O)c3cc(ccc3Br)OC)C[NH+](C)C C39630869
C[C@H](C(=O)N1C[C@@H](C2(C1)CC[NH2+]CC2)C(=O)NCC[NH+](C(C)C)C(C)C)Oc3ccccc3 C39634764
CC(C)[NH+](CCNC(=O)[C@H]1CN(CC12CC[NH2+]CC2)C(=O)c3cc(ccc3Br)OC)C(C)C C39634816
Cc1cc(no1)c2c(c(no2)C)C(=O)N3C[C@H](C4(C3)CC[NH2+]CC4)C(=O)NCC[NH+](C(C)C)C(C)C C39634838
C[NH+](C)[C@H](CNC(=O)[C@@H]1CN(CC12CC[NH2+]CC2)C(=O)c3csc4c3cccc4)c5ccc(cc5)OC C39663904
CC[C@H](C)CC(=O)N1C[C@H](C2(C1)CC[NH2+]CC2)C(=O)NC[C@@H](c3ccc(cc3)OC)[NH+]4CCCC4 C39664174
C[NH+](C)C[C@H](c1ccccc1)NC(=O)[C@@H]2CN(CC23CC[NH2+]CC3)C(=O)c4cccnc4Oc5ccccc5 C39664812
C[C@@H]1C(=c2cc(ccc2=[NH+]1)C#N)CCNC(=O)[C@@H]3CN(CC34CC[NH2+]CC4)C(=O)c5ccccc5OC(=O)C C39674628
CCSc1c(cccn1)C(=O)N2C[C@@H](C3(C2)CC[NH2+]CC3)C(=O)NCCC4=c5cc(ccc5=[NH+][C@H]4C)C#N C39674770
C[C@H]1C(=c2cc(ccc2=[NH+]1)C#N)CCNC(=O)[C@H]3CN(CC34CC[NH2+]CC4)C(=O)CCOC C39674883
C[NH+](C)[C@@H](CNC(=O)[C@H]1CN(CC12CC[NH2+]CC2)C(=O)c3cccnc3Oc4ccccc4)c5ccccc5 C39675828
C[NH+](C)[C@H](CNC(=O)[C@H]1CN(CC12CC[NH2+]CC2)C(=O)c3cccnc3Oc4ccccc4)c5ccccc5 C39675829
C[NH+](C)CCCCNC(=O)[C@H]1CN(CC12CC[NH2+]CC2)C(=O)c3cc(cc(c3)OC)OC C39678889
CC(=O)Oc1ccccc1C(=O)N2C[C@H](C3(C2)CC[NH2+]CC3)C(=O)NCCCC[NH+](C)C C39678891
CCCC[NH+]1CCC(CC1)CNC(=O)[C@@H]2CN(CC23CC[NH2+]CC3)C(=O)c4cc(c(c(c4)OC)OC)OC C39683479
C[NH+]1CC[C@@H](C1)CNC(=O)[C@@H]2CN(CC23CC[NH2+]CC3)C(=O)C4CCN(CC4)C(=O)OCc5ccccc5 C39689790
CC[NH+]1CCC[C@H]1CNC(=O)[C@@H]2CN(CC23CC[NH2+]CC3)C(=O)c4cc(c(c(c4)OC)OC)OC C39695519
Cc1ccc2=[NH+]C(=O)[C@H](C=c2c1)[C@H](c3nnnn3CCOC)N4CC[NH+](CC4)Cc5ccc6c(c5)OCO6 C39710237
CC[NH+]1CCN(CC1)[C@H](c2nnnn2CCOC)[C@@H]3C=c4cc(ccc4=[NH+]C3=O)OCC C39711465
COCCn1c(nnn1)[C@@H]([C@@H]2C=c3cc4c(cc3=[NH+]C2=O)OCO4)N5CC[NH+](CC5)Cc6ccccc6 C39711622
COCCn1c(nnn1)[C@H]([C@@H]2C=c3cc4c(cc3=[NH+]C2=O)OCO4)[NH+](Cc5ccccc5)Cc6ccco6 C39711659
C[C@@H](C(=O)N[C@@H]1CC[NH+](C1)Cc2ccccc2)[NH+]3CCN(CC3)c4ccccc4[N+](=O)[O-] C46555914
COc1cccc(c1OC)[C@H](C[NH2+]C[C@H](CN2CCOCC2)O)C3=c4ccccc4=[NH+]C3 C63208857
COC(=O)c1cc(cc(c1)N2C(=O)C[C@@H](C2=O)[NH2+]CCC3=c4ccccc4=[NH+]C3)C(=O)OC C63330620
C[C@@]12[C@H]3C(=c4cc(ccc4=[NH+]3)OC)CCN1C(=O)N(C2=O)c5ccccc5C(=O)NCCC[NH+](C)C C63362270
CCOc1c(cccc1OC)[C@H]2CN3C(=O)CN(C(=O)[C@@]3([C@H]4C2=c5ccccc5=[NH+]4)C)CCCn6cc[nH+]c6 C63372676
C[C@@H]1C(=C(N=N1)C)CCC2=[NH+]C3=c4ccccc4=[NH+][C@@H](N3N2)NCCCN5CCOCC5 C63494624
C[C@H]1C(=C(N=N1)C)CCC2=[NH+]C3=c4ccccc4=[NH+][C@@H](N3N2)NCCCN5CCOCC5 C63494626
C[C@H](CCNC(=O)[C@@H](C)C1CCN(CC1)C(=O)[C@@H]2C=c3ccc(cc3=[NH+]2)OC)[NH+]4CCCC4 C63739246
C[NH+](C)[C@@H](CNC(=O)C1=c2cc(ccc2=[NH+]C(=O)C1)S(=O)(=O)Nc3ccc(cc3)F)c4ccco4 C63908198
C[NH+](C)[C@H](CNC(=O)C1=c2cc(ccc2=[NH+]C(=O)C1)S(=O)(=O)Nc3ccc(cc3)F)c4ccco4 C63908199
CC(C)CNc1cc2c([nH+]c1)N([C@H]([C@@H]2NC(=O)C)C(=O)OC)CCC3=c4ccccc4=[NH+]C3 C63985562
C[C@H](C(=O)N1CCCC1)OC(=O)c2ccc(cc2)NS(=O)(=O)c3ccc4=[NH+]C(=O)[NH+]=c4c3 C64230984
CCOC(=O)c1ccc(cc1)N2C(=O)C[C@H](C2=O)[NH2+]CCC3=c4cc(ccc4=[NH+]C3)OC C65326029
CC[C@H]1CCCCN1C(=O)Cn2c3ccsc3c(=O)n(c2=O)CCC(=O)NCc4ccco4 C04111790
CCN(CC(=O)N[C@@H]1CCS(=O)(=O)C1)C(=O)c2ccc(cc2)S(=O)(=O)N(C)c3ccccc3 C09222648
Cc1nc(cs1)Cc2nnc(o2)S[C@H](C)C(=O)Nc3ccc(cc3)S(=O)(=O)N4CCCC4 C09953212
c1ccc(cc1)N2CCN(CC2)S(=O)(=O)c3ccc(c(c3)C(=O)OCC(=O)NCCC#N)Cl C10318012
c1c(c[nH]c1C(=O)N2CCCC2)C(=O)CSc3nnc(n3C[C@@H]4CCCO4)N5CCCCC5 C11456575
C[C@H](C(=O)NCc1ccccc1)OC(=O)[C@H]2CCCN2S(=O)(=O)c3ccc4c(c3)OCCO4 C12771835
CCCc1ccc(cc1)[C@]2(C(=O)N(C(=O)N2)CC(=O)N(Cc3ccco3)[C@@H]4CCS(=O)(=O)C4)C C12867795
C[C@H](C(=O)OCCN1C(=O)c2ccccc2S1(=O)=O)NS(=O)(=O)c3cccc(c3)Cl C12893880
CN(C)C(=O)COc1c(cc(cc1Br)/C=N/NC(=O)Cc2cn3ccsc3n2)OC C12686811
COCCN([C@@H](c1ccccc1F)C(=O)NCc2ccco2)C(=O)Cn3c4ccccc4nn3 C13502457
CCOc1ccc(cc1S(=O)(=O)NCCc2ccccc2OC)N3C(=O)CCS3(=O)=O C13692194
CCOc1ccc(cc1S(=O)(=O)NCCc2ccc(cc2)OC)N3C(=O)CCS3(=O)=O C13692278
Cn1cc(c(=O)n(c1=O)C)S(=O)(=O)NCC2(CCCC2)c3ccc(c(c3)OC)OC(F)F C14101180
Cc1csc(n1)SCC(=O)N2CCc3nnc(n3CC2)[C@@H](CC(C)C)NC(=O)CCOC C14960065
CCOc1cc(cc(c1OCC(=O)N(C)C)Br)/C=N/NC(=O)Cn2c(cc(n2)C)C C15354562
CCOc1ccc(cc1)CCNC(=O)[C@H]2CCCN(C2)S(=O)(=O)N3CCC4(CC3)OCCO4 C15677790
Cc1c(c(on1)C)S(=O)(=O)N2CCC[C@H](C2)C(=O)OCC(=O)NCc3ccc(cc3)Cl C16163572
C[C@H](C(=O)Nc1cc(ccc1Cl)S(=O)(=O)N2CCCCC2)OC(=O)CN3CSCC3=O C21464698
CN(CC(=O)NCCN1C(=O)/C(=C/c2ccc(cc2)OC)/SC1=O)S(=O)(=O)c3cccs3 C22389218
CS(=O)(=O)N(CC(=O)NCCCOC1CCCCC1)c2ccc(cc2)C(=O)N3CCOCC3 C22425071
C[C@@H](C(=O)N1CCN(CC1)Cc2nc(no2)c3ccsc3)NS(=O)(=O)/C=C/c4ccccc4 C22901598
Cc1c(c(on1)C)CCC(=O)NCCN2C(=O)/C(=C/c3ccc(c(c3)OC)OC(F)F)/SC2=O C23228010
CN(C)S(=O)(=O)c1ccc(=O)n(c1)CC(=O)NCc2ccc(c(c2)OC)OCc3ccccc3 C24144963
CCN(CC(=O)NCc1ccc(cc1)Cl)C(=O)[C@@H]2CCCN2S(=O)(=O)c3c(noc3C)C C24219000
COc1cc(c(cc1NC(=O)CSc2nnc(n2CC=C)[C@H]3CCS(=O)(=O)C3)Cl)OC C24789722
Cc1c(c(on1)C)CSc2c(cccn2)C(=O)OCC(=O)c3cc([nH]c3)C(=O)N4CCCC4 C25797136
[H]/N=C\1/C(=C\c2ccc(c(c2)OC)OCCOc3ccccc3OC)/C(=O)N=C4N1N=C(S4)CC C26680988
[H]/N=C\1/C(=C\c2ccc(c(c2)OCC)OCCOc3ccccc3OC)/C(=O)N=C4N1N=C(S4)CC C26713010
C[C@H](C(=O)N[C@H]1CCS(=O)(=O)C1)OC(=O)[C@@H](Cc2ccccc2)N3C(=O)c4ccccc4C3=O C35287179
Cc1ccc(cc1)S(=O)(=O)CNC(=O)[C@H](c2ccc(c(c2)OC)OC)N(Cc3ccco3)C=O C36499404
Cc1ccc(cc1)S(=O)(=O)CNC(=O)[C@@H](c2ccc3c(c2)OCO3)N(Cc4ccco4)C=O C36499554
Cc1ccc(cc1)S(=O)(=O)CNC(=O)[C@H](c2ccco2)N(Cc3ccc(o3)C)C(=O)COC C36602123
CCOc1ccc(cc1OCC)CCNC(=O)[C@H]2CCCN(C2)S(=O)(=O)N3CCOCC3 C15941630
CCOc1ccc(cc1OCC)CCNC(=O)[C@@H]2CCCN(C2)S(=O)(=O)N3CCOCC3 C15941628
Cc1ccc(cc1)CN([C@H](c2cccnc2)C(=O)NCCOC)C(=O)Cn3c4ccccc4nn3 C13150661
COc1ccc2cc(c(=O)[nH]c2c1)CN(C[C@@H]3CCCO3)S(=O)(=O)c4ccccc4C(=O)OC C08582754
CCCn1c(c(c(c(c1=O)C#N)C)/C=C/2\C(=O)N(C(=S)S2)CCCC(=O)[O-])N3CC[NH+](CC3)C C33812628
C[C@H]1C(=C2C(=NC(=NC2=O)CS[C@H](C)C(=O)OCC(=O)c3ccc4c(c3)NC(=O)CO4)S1)C C39617617
COC(=O)CN(CN1C(=O)C(NC1=O)(c2ccccc2)c3ccccc3)[C@@H]4CCS(=O)(=O)C4 C40155508
Cc1ccc(o1)C(=O)C2=C(C(=O)N([C@@H]2c3cc(c(c(c3)OC)OC)OC)CC[NH+]4CCCC4)[O-] C41537066
CCN(CC)S(=O)(=O)c1ccc(cc1)C(=O)NCC2CCN(CC2)C(=O)c3c(nns3)C C43987186
CCOc1ccc(cc1OC)CNC(=O)[C@H]2CCCN2S(=O)(=O)c3ccc4c(c3)OCCO4 C46716946
[H]/N=C\1/C(=C\c2ccc(c(c2)OCC)OCCOc3cccc(c3)OC)/C(=O)N=C4N1N=C(S4)C C12285383
CCN(Cc1nc2c(c(cs2)c3ccccc3)c(=O)n1CC#N)CC(=O)N[C@@H]4CCS(=O)(=O)C4 C57286372
CN(C)S(=O)(=O)c1ccc(c(c1)NC(=O)[C@@H](CCSC)N2C(=O)[C@@H]3CCCC[C@@H]3C2=O)OC C14247340
[H]\N=C\1/C(=C\c2ccc(c(c2)OCC)OCCCOc3ccccc3OC)/C(=O)N=C4N1OC(=C4)C C41082569
[H]\N=C\1/C(=C/c2ccc(c(c2)OCC)OS(=O)(=O)C)/C(=O)N=C3N1C(=NS3)SCC(C)C C20205604
[H]/N=C\1/C(=C/c2ccc(c(c2)OC)OCCOc3ccc(cc3)OC)/C(=O)N=C4N1N=C(S4)CC C13942723
COC(=O)C1=C[C@H](SC1)S(=O)(=O)N2CCN(CC2)CCCn3c4ccccc4[nH]c3=O C64155587
CCOC(=O)[C@@H]1C(=C(C(=N1)C)CCC(=O)N2CCC(CC2)C(=O)NCCc3c(noc3C)C)C C64732590
CC(C)C[C@H](C(=O)NCc1ccco1)NS(=O)(=O)c2ccc3c(c2)oc(=O)n3C C04936314
CCOC(=O)CC1=C([C@@]2(c3ccccc3OC(=C2C#N)N)C(=O)N1CC#C)C(=O)OCC C06546066
CCOC(=O)[C@@H]1[C@@H](C(=NN1)C(=O)[C@@](C)(CBr)O)c2ccc(cc2)[N+](=O)[O-] C09411304
COCCCn1c(=O)c2ccccc2nc1SCC(=O)NC(=O)NCc3ccco3 C09412264
CCNC(=O)NC(=O)[C@@H](C)OC(=O)c1cc(ccc1F)S(=O)(=O)N(CC)CC C09440734
CC(C)Cn1c(c(c(=O)n(c1=O)C)C(=O)COC(=O)COc2ccc3c(c2)CCC3)N C09449917
CC(C)CNC(=O)NC(=O)COC(=O)c1ccc(o1)CS(=O)(=O)c2ccccc2 C10068219
CC(C)CNC(=O)NC(=O)COC(=O)C1CCN(CC1)S(=O)(=O)c2cccs2 C10209565
CC(C)CNC(=O)NC(=O)COC(=O)C1CCN(CC1)S(=O)(=O)c2ccccc2 C11242229
C=CCNC(=O)NC(=O)COC(=O)c1ccc(c(c1)S(=O)(=O)N2CCCCC2)F C12624528
Cc1ccc(cc1)OCCN(C)C(=O)CCn2c3ccc(cc3oc2=O)S(=O)(=O)N C12764578
CCc1c(c(on1)C)C(=O)O[C@@H](C)C(=O)Nc2ccc(cc2)S(=O)(=O)NC(C)C C12918446
Cc1ccc(cc1NC(=O)COC(=O)c2c(c(c([nH]2)C)C(=O)C)C)S(=O)(=O)N(C)C C13012107
c1ccc(cc1)C(=O)CCC(=O)Nc2cnn(c2)CC(=O)NC[C@H]3COc4ccccc4O3 C14880856
C[C@H](c1ccc(cc1)S(=O)(=O)C)NC(=O)CNC(=O)/C=C/c2ccc(cc2)[N+](=O)[O-] C16109615
COc1cn(nc1C(=O)OCC(=O)N(CCC(=O)N)c2ccccc2)c3ccccc3 C16133516
CCOC(CNC(=O)c1cn(c2c1[nH]c(=O)n(c2=O)c3ccc(cc3)Cl)C)OCC C17306872
Cc1c(c(c(o1)n2cccc2)C#N)C(=O)OCC(=O)NCC(=O)Nc3ccc(c(c3)F)F C19354486
C[C@H](C(=O)OCC(=O)NC(=O)NCCc1cccs1)N2C(=O)c3ccccc3C2=O C20046191
Cc1c(c(n[nH]1)C)C(=O)C2=C(C(=O)N([C@@H]2c3ccc(cc3)C(=O)OC)CCC[NH+](C)C)[O-] C13690528
CCOC(=O)Cc1csc(n1)SCC(=O)NN2C(=O)C3(CCC(CC3)C)NC2=O C21744711
CCN1C(=O)c2cc(nn2C[C@@]1(C)C(=O)NC3CCCC3)C(=O)NCCCOC(C)C C21877509
Cc1cc(c(c(c1)C)NC(=O)CNC(=O)COC(=O)c2c(nn(n2)c3ccccc3)C)C C24962704
CCOC(=O)c1c(c([nH]c1C)C(=O)NCc2ccccc2S(=O)(=O)N3CCOCC3)C C26058448
CC(=O)Oc1cc(cc(c1)OC(=O)C)NC(=O)C[C@H]2C(=O)N/C(=N\c3ccccc3)/S2 C27836023
c1ccc(cc1)n2cc(cn2)CCC(=O)OCC(=O)N3C[C@@H](Oc4c3cccc4)C(=O)N C29529003
Cc1c(c(=O)cco1)OCc2ccc(cc2)c3nc(on3)C(=O)NC[C@H](c4ccccc4)O C32091133
Cc1c(c(=O)cco1)OCc2ccc(cc2)c3nc(on3)C(=O)NC[C@@H](c4ccccc4)O C32091138
Cc1c(c([nH]c1C(=O)N(CCOC)Cc2[nH]c(=O)c3ccccc3n2)C)C(=O)OC C32983149
C/C(=C/COC(=O)C)/C(=O)O[C@H]1C[C@]2([C@@H](CCC(=O)[C@@H]2[C@@H]([C@@H]1C(=C)C(=O)OC)O)O)C C35271772
CC(C)C[C@@H](C(=O)NC[C@@H](c1ccc(cc1)[N+](=O)[O-])O)N2C(=O)[C@@H]3CC=CC[C@@H]3C2=O C36329782
c1ccc(cc1)/C=C/S(=O)(=O)NCC(=O)OCC(=O)N2CC(=O)Nc3c2cccc3 C03355403
CCOc1ccccc1OCCCC(=O)NNC(=O)c2c3ccccc3c(=O)n(n2)C C12686686
Cc1c(c(=O)n(n1C)c2ccccc2)NC(=O)COC(=O)/C=C/c3ccc(c(c3)OC)O C13008604
CCOC(=O)C1=C(NC(=C([C@H]1c2cccnc2)C#N)SCC(=O)Nc3cc(on3)C)C C39326969
C[C@H](C(=O)NC(=O)NC(C)C)OC(=O)[C@@H](CC(C)C)N1C(=O)[C@@H]2CC=CC[C@@H]2C1=O C36007292
CCOc1ccc(cc1)N2C(=O)C[C@H](C2=O)NNC(=O)CCOc3ccc(cc3)OC C39749598
Cc1c[nH]c(=O)n1c2ccc(cc2)C(=O)O[C@@H](C)C(=O)c3ccc(cc3)NS(=O)(=O)C C40158628
CCCOCCn1c2cc(cnc2nc(c1=O)N[C@@H](C)CO)c3ccc(nc3)OC C45253869
Cc1c(c([nH]c1C(=O)N[C@H](CC(=O)OC(C)C)c2ccccc2[N+](=O)[O-])C)C(=O)C C45537339
C[C@H](C(=O)NC(=O)NC(C)C)OC(=O)C1CCN(CC1)C(=O)OCC(F)(F)F C45680822
C[C@@]1(C(=O)N(C(=O)N1)C[C@@H](COCc2ccccc2OC)O)c3ccc4c(c3)OCCO4 C58012928
C[C@@]1(C(=O)N(C(=O)N1)C[C@H](COCc2ccccc2OC)O)c3ccc4c(c3)OCCO4 C58012930
CCOc1ccc(cc1)OC[C@@H](CN2C(=O)[C@@](NC2=O)(C)c3ccc4c(c3)OCCO4)O C24097286
c1cc(oc1)CNC(=O)COc2ccc(cc2)/C=N/NC(=O)C(=O)N3CCCCC3 C58880658
c1cc(ccc1/C=N/NC(=O)C(=O)N2CCCCCC2)OCC(=O)NC[C@@H]3CCCO3 C58880695
Cc1c(c([nH]c1C(=O)NCCCN2CCN(CC2)C(=O)OC(C)(C)C)C)C(=O)OC C59022158
CC(C)Cn1c2c(c(cc(n2)C(C)C)C(=O)NCCCCC(=O)OC)c(=O)[nH]c1=O C60126392
Cn1c2c(c(=O)n(c1=O)CCCSc3[nH]nc(n3)CCC4CCCC4)N(CN2)C C39782259
CCCNC(=O)C1CCN(CC1)c2nc3c(s2)c(=O)n(cn3)CC(=O)N[C@@H](C)CC C65101206
c1ccc2c(c1)cc([nH]2)C(=O)OCC(=O)Nc3c(c4c(s3)CCC4)C(=O)N C05530495
c1ccc(c(c1)NC(=O)CCC(=O)N/N=C/c2ccc(cc2O)O)Cl C05717418
CC1(Cc2c(sc(c2C(=O)N)NC(=O)N(CCO)Cc3ccccc3)CO1)C C06754851
C[C@@H]1CCc2c(sc(c2C(=O)N)NC(=O)[C@@H](C(C)C)NC(=O)c3ccco3)C1 C08534412
CCOc1cc(ccc1O)[C@H]2[C@@H]([C@@](NC(=O)N2)(C(F)(F)F)O)C(=O)c3ccccc3 C00909084
c1ccc(cc1)C(c2ccccc2)NC(=O)C(=O)Nc3c4ccccc4oc3C(=O)N C09706359
C[C@@H]1CC(=O)Nc2ccccc2N1C(=O)CNc3ccccc3SCC(=O)N C10174613
CCOc1cc(ccc1O)[C@H]2[C@H]([C@](NC(=O)N2)(C(F)(F)F)O)C(=O)c3ccccc3 C11859110
Cc1cccc(c1NC(=O)C2=C(NC(=C([C@H]2c3ccco3)C#N)SCC(=O)N)C)C C09849237
CCNC(=O)N[C@H]1CC[C@@]2(CC[C@H]([C@@H]([C@H]2[C@@H]1C)O)[C@H](C)C(=O)NCc3ccco3)C C20467303
CCNC(=O)N[C@H]1CC[C@@]2(CC[C@@H]([C@@H]([C@H]2[C@@H]1C)O)[C@H](C)C(=O)NCc3ccco3)C C20467304
Cc1ccc(c(c1)C)NC(=O)NC(=O)[C@@H](C)Sc2nc(c(s2)CC(=O)N)C C29617240
CN(CC(=O)Nc1c(cccc1Cl)Cl)[C@@H](c2ccccc2)C(=O)NC(=O)N C31297566
c1cc(c(cc1C(=O)N)NC(=O)CNC(=O)C23CC4CC(C2)CC(C4)C3)N5CCCC5 C32891430
Cc1cccc(c1C)NC(=O)/C(=N\NC(C)(C)C)/[C@@H]2C(=O)NC(=S)N2 C17214464
CC1=C([C@@H](C(=C(N1)SCC(=O)N)C#N)c2ccco2)C(=O)Nc3ccccc3 C01234792
c1ccc(cc1)C2=C[C@@H](N=N2)[C@@H]3NN[C@@H](N3N)SCC(=O)c4ccc(cc4)F C38556175
c1ccc(cc1)C2=C[C@H](N=N2)[C@H]3NN[C@@H](N3N)SCC(=O)c4ccc(cc4)F C38556178
c1ccc(cc1)C2=C[C@@H](N=N2)[C@@H]3NN[C@@H](N3N)SCC(=O)c4ccccc4Cl C38556191
c1ccc(cc1)C2=C[C@H](N=N2)[C@H]3NN[C@@H](N3N)SCC(=O)c4ccccc4Cl C38556194
Cc1ccccc1C(=O)CS[C@@H]2NN[C@@H](N2N)[C@@H]3C=C(N=N3)c4ccccc4 C38556207
Cc1ccc(cc1)C(=O)CS[C@H]2NN[C@H](N2N)[C@@H]3C=C(N=N3)c4ccc(cc4)F C38748420
c1ccc(cc1)CCn2c3ccccc3nc2S[C@H]4[C@@H]([C@@H]([C@@H]([C@@H](O4)CO)O)O)O C39915957
c1ccc(cc1)CCn2c3ccccc3nc2S[C@H]4[C@H]([C@@H]([C@@H]([C@@H](O4)CO)O)O)O C39915959
Cc1ccc2c(c1)NC(=O)[C@@](O2)(C)C(=O)Nc3c(c4c(s3)C[C@@H](CC4)C)C(=O)N C41547172
CC[C@@H](C)c1ccccc1N2C[C@H](CC2=O)C(=O)Nc3cccc(c3)NC(=O)N C42620211
c1ccc(cc1)OCCC(=O)Nc2c(c3c(s2)CCC3)C(=O)NC(=O)N C44452616
CC(C)(C)NC(=O)c1ccc(cc1)NC(=O)NCC(=O)Nc2cccc(c2)C#C C47483496
CC(C)(C)NC(=O)c1cccc(c1)NC(=O)NCC(=O)Nc2cccc(c2)C#C C47588235
c1cc(ccc1CNc2c3c4c(sc3ncn2)CCCC4)C(=O)NCC(=O)N C52357699
c1ccc2cc(c(cc2c1)C(=O)NNC(=O)CCNC(=O)c3ccsc3)O C53575815
Cc1nc(c2c(csc2n1)c3ccccc3)NCCCc4c(c([nH]n4)N)C#N C09647428
Cc1cccc(c1NC(=O)CNC(=O)[C@H](C)Sc2nc(cc(n2)N)C)C C57649017
CC(=O)NC1(CCCCCC1)/C(=N/OCC(=O)N[C@@H]2CCCc3c2cccc3)/N C57996422
c1cc2c(cc1Cl)nc(s2)C3CCN(CC3)Cc4nc(nc(n4)N)N C25035249
Cc1c(c(c(nc1C)SCC(=O)N[C@H](C)c2ccc(cc2)NC(=O)N)C#N)C C58236270
Cc1c([nH]c2c1cc(cc2)CNC(=O)N[C@@H](C)C(=O)NCc3ccco3)C C58247739
Cc1ccc(cc1O)C(=O)O[C@H](C)C(=O)Nc2c(c3c(s2)CCC3)C(=O)N C26024619
c1cc(ccc1[C@H]2Nc3cc(c(cc3S(=O)(=O)N2)S(=O)(=O)N)Cl)F C53899066
Cc1c(c(=O)nc([nH]1)/N=C(\N)/N2CCC(CC2)Cc3ccccc3)CCO C19819792
Cc1cc([nH]c(=O)c1CNC(=O)NCC(=O)Nc2ccc(c(c2)F)F)C C61044037
c1cc(ccc1CNC(=O)Nc2cc(c[nH]c2=O)C(F)(F)F)C(=O)NC3CC3 C63160915
CN(C[C@H](c1ccc(cc1)F)O)c2c(n(c(=O)[nH]c2=O)Cc3ccccc3)N C66348911
CCC(=O)Nc1ccc(cc1)[C@@H](C)NC(=O)Nc2cc(c[nH]c2=O)C(F)(F)F C66402693
c1ccc2c(c1)CCC[C@@]2(CNC(=O)Nc3ccc4c(c3)NC(=O)CO4)O C66951885
C[C@@H](C(=O)Nc1cccc(c1)NC(=O)NC[C@@]2(CCCc3c2cccc3)O)OC C66952682
CCNC(=O)c1ccc(cc1)NC(=O)C(=O)NC[C@]2(CCCc3c2cccc3)O C67000535
CS(=O)(=O)c1c(cc(cc1F)NC(=O)NCCc2cccc(c2)C(=O)N)F C67354373
C[C@@H](Cc1ccc(cc1)O)NC(=O)C(=O)Nc2ccc(c(c2)C(=O)NC)Cl C67396050
CC(=O)NCc1ccc(s1)C(=O)NNC(=O)c2cc(ccc2O)Cl C67571686
CN(C)c1ccc(cc1)/C=C\2/C(=O)N(C(=N2)c3ccccc3)c4nc5ccc(cc5s4)C(=O)[O-] C08863600
CCN1C(=O)/C(=C/c2cc(c(c(c2)Br)OC)OC)/SC1=Nc3cccc(c3)C(=O)[O-] C09012148
CCn1c2ccc(cc2nc1CSc3nc4c(c5c(s4)C[C@@H](CC5)C)c(=O)n3CC=C)C(=O)[O-] C13218290
CCOc1ccc(cc1)n2c(=O)c3ccccc3nc2SCc4c5ccccc5oc4C(=O)[O-] C13413820
CCn1c(=O)c2ccc(cc2nc1SCc3cc(no3)c4ccc(cc4Cl)Cl)C(=O)[O-] C13458268
CN\1C(=O)/C(=C/c2cc(c(cc2OC)OC)Br)/S/C1=N\c3ccc(cc3)C(=O)[O-] C13897598
c1cc2c(cc1/N=C/c3cc(ccc3[O-])[N+](=O)[O-])nc(o2)c4c(c(c(c(c4F)F)F)F)F C16431020
CC1(Cc2c(c3cc(cc(c3o2)Cl)[N-]S(=O)(=O)c4ccc(c(c4)[N+](=O)[O-])Cl)C(=O)C1)C C08763571
C[C@@H]1Cc2cc(ccc2O1)C(=O)C3=C(C(=O)N([C@H]3c4cccs4)c5nc6ccc(cc6s5)Cl)[O-] C09403672
Cc1c(c(c(=NC(=O)c2ccc(cc2)[N+](=O)[O-])n(n1)c3ccc(cc3)Cl)c4ccccc4)[O-] C02217954
CC1=C([C@H](n2c(=O)/c(=C/c3ccccc3C(=O)[O-])/sc2=N1)c4ccccc4OC(C)C)C(=O)OC C22750491
CCOc1ccc2c(c1)-c3c(ssc3=S)C(N2C(=O)CSc4nc(cc(n4)[O-])C)(C)C C09065446
c1ccc(cc1)n2cc(c(n2)c3ccc(cc3)Br)/C=C(\C#N)/c4nc5ccccc5c(n4)[O-] C16293574
Cc1ccc(o1)C(=O)C2=C(C(=O)N([C@@H]2c3cccc(c3)OCC=C)c4nc5ccc(cc5s4)Cl)[O-] C33551040
CN\1C(=O)/C(=C/c2ccc(c(c2)OC)OCc3ccccc3C#N)/S/C1=N\c4ccc(cc4)C(=O)[O-] C34112396
Cc1ccc(c(c1)C(=O)C2=C(C(=O)N([C@@H]2c3ccc(cc3)[N+](=O)[O-])c4nc5ccc(cc5s4)F)[O-])C C34954311
C=CCOc1cccc(c1)[C@H]2C(=C(C(=O)N2c3nc4ccc(cc4s3)F)[O-])C(=O)c5ccccc5 C35263576
c1ccc(cc1)Oc2cccc(c2)[C@H]3C(=C(C(=O)N3Cc4ccco4)[O-])C(=O)c5ccc(cc5)Cl C35279282
Cc1ccc(c(c1)[N+](=O)[O-])c2ccc(o2)/C=C(\C#N)/c3nc4ccc(cc4c(n3)[O-])Br C35518997
CCN\1C(=O)/C(=C/c2cc(c(cc2Cl)OCC)OC)/S/C1=N\c3ccc(cc3)C(=O)[O-] C35656406
CN\1C(=O)/C(=C/c2cc(c(c(c2)Br)OCC#C)OC)/S/C1=N\c3cccc(c3)C(=O)[O-] C35656870
CC1=C([C@@H](N2C(=CSC2=N1)/C=C(/N(C)Cc3ccccc3)\[O-])c4cccc(c4)F)C(=O)OC C36050848
Cc1ccc(cc1)[C@H]2C(=C(N=C3N2C(=CS3)/C=C(/N4CCOCC4)\[O-])C)C(=O)OC(C)(C)C C36061317
c1ccc(cc1)CC2CCN(CC2)C\3=C(c4ccccc4C(=O)/C3=N\S(=O)(=O)c5cccs5)[O-] C09403416
Cc1cc(cc(c1Cl)C)O[C@H](C)C(=O)c2c(c(c(=O)n(c2[O-])CCc3ccccc3)C#N)C C38620038
Cc1c(c(=O)n(c(c1C(=O)c2c(c3c(s2)cc(cc3Cl)Cl)Cl)[O-])CCCOC)C#N C38620724
Cc1c(c(=O)n(c(c1C(=O)c2c(c3c(s2)cccc3Cl)Cl)[O-])CCCOC(C)C)C#N C38621581
Cc1c(c(=O)n(c(c1C(=O)[C@@H](C)Oc2ccc(cc2Cl)Cl)[O-])[C@@H](C)c3ccccc3)C#N C38623348
Cc1ccc(cc1Cl)S(=O)(=O)[N-]c2ccc3c(c2)N(CCC3)S(=O)(=O)c4ccc(cc4)F C38693644
Cc1cc(c(cc1Cl)Cl)S(=O)(=O)[N-]c2ccc3c(c2)OCC(C(=O)N3CC=C)(C)C C38707356
CC1CCC(CC1)C(=O)N(c2c(cc(o2)c3ccc(cc3)c4cn5ccsc5n4)C(=O)[O-])C(C)C C39126678
Cc1c(c(=O)n(c(c1/N=N/c2ccccc2C(F)(F)F)[O-])CCc3ccc(cc3)OC)C#N C39870790
CCCc1nnc(s1)/N=C(/C(=C/c2cn(nc2C34CC5CC(C3)CC(C5)C4)c6ccccc6)/C#N)\[O-] C39997869
CCCSc1nnc(s1)/N=C(/C(=C/c2ccc(o2)c3ccc(cc3)Br)/C#N)\[O-] C39998159
c1ccc(c(c1)Cn2cc(c3c2cccc3)/C=C(\C#N)/C(=N/c4nc5ccccc5s4)/[O-])[N+](=O)[O-] C41120721
c1ccc(cc1)N2C(=O)[C@H]3[C@@H](c4c(nc(s4)[O-])S[C@@H]3C2=O)c5cccc(c5)Oc6ccccc6 C47146734
C=CCOc1c(cc(cc1Cl)/C=C/2\C(=NC(=O)N(C2=O)c3ccc(c(c3)Cl)Cl)[O-])Cl C02819262
CCc1cccc(c1n2c(cc(c2C)/C=C/3\C(=NC(=S)N(C3=O)c4cccc(c4)OCC)[O-])C)C C59104680
c1ccc(cc1)C(c2ccccc2)N3c4ccccc4/C(=N/[N-]S(=O)(=O)c5ccccc5)/C3=O C59156584
c1ccc2c(c1)CCCN2S(=O)(=O)c3ccc(cc3)[N-]S(=O)(=O)c4cc(ccc4Cl)Cl C59224972
c1ccc(cc1)/N=C/2\N(C(=O)/C(=C\c3cn(c4c3cccc4)CC(=O)[O-])/S2)c5ccccc5 C16451053
CN\1C(=O)/C(=C\c2ccc(c(c2)Br)N(C)C)/S/C1=N\c3cccc(c3)C(=O)[O-] C33551994
CCOc1cc(cc(c1OCC#C)Cl)/C=C/2\C(=O)N(/C(=N\c3cccc(c3)C(=O)[O-])/S2)C C59599968
Cc1ccccc1N2C(=O)/C(=C/c3ccc(o3)c4ccc(c(c4C)C)Br)/C(=NC2=O)[O-] C59862833
Cc1c(c(ccc1c2ccc(o2)/C=C\3/C(=NC(=O)N(C3=O)c4ccc(cc4)Cl)[O-])Br)C C59862884
CC1(CC(=C2[C@H]([C@@H]3C(=NC(=NC3=O)SCc4ccccc4F)N=C2C1)c5cccc(c5)[N+](=O)[O-])[O-])C C39730364
CC1(CC(=C2[C@H]([C@H]3C(=NC(=NC3=O)SCc4ccccc4F)N=C2C1)c5ccc(cc5)[N+](=O)[O-])[O-])C C39730380
c1cc(ccc1CSC2=NC(=O)[C@H]3[C@@H](C4=C(CCCC4=NC3=N2)[O-])c5ccc(cc5)Cl)[N+](=O)[O-] C39749154
Cc1ccc(cc1Cl)N2C(=O)/C(=C/c3cccn3Cc4ccc(c(c4)Cl)Cl)/C(=O)N=C2[O-] C02361216
Cc1cc2c(c(oc2c(c1C)S(=O)(=O)[N-]c3ccc(c(c3)F)F)C(=O)N4CCCCCC4)C C65010999
CCc1ccc(cc1)/N=C\2/NC(=O)/C(=C/c3cc(c(c(c3)Br)OCC(=O)[O-])Cl)/S2 C12413229
CC(=O)[C@@H]1CC[C@@H]2[C@@]1(CC[C@@H]3[C@H]2CCC4=C/C(=N/OCC(=O)NCc5ccc(cc5)C(=O)[O-])/CC[C@]34C)C C12662703
CCOC(=O)C1=C(N(C(=O)N[C@H]1c2ccc(c(c2)Br)F)c3ccc(cc3)C(=O)[O-])C C13268554
COc1ccc(cc1S(=O)(=O)N[C@@H](c2ccc3c(c2)CCCC3)c4cccs4)C(=O)[O-] C13269400
COc1cc(c(cc1OC)Nc2cnn(c(=O)c2Cl)C34CC5CC(C3)CC(C5)C4)C(=O)[O-] C16194838
Cc1c2c(n(n1)c3ccccc3C(=O)[O-])NC4=C([C@@H]2c5ccc(cc5)Cl)C(=O)C[C@H](C4)c6cccs6 C18198759
Cc1ccc(cc1)[C@@H]2CC3=C([C@H](N(c4ccccc4N3)C(=O)CCC(=O)[O-])c5ccccc5Cl)C(=O)C2 C01458904
C[C@@H]1Cc2cc(ccc2O1)C(=O)C3=C(C(=O)N([C@@H]3c4ccc(cc4)O)c5nc6ccc(cc6s5)Cl)[O-] C09360824
C[C@H]1Cc2cc(ccc2O1)C(=O)C3=C(C(=O)N([C@H]3c4ccc(cc4)O)c5nc6ccc(cc6s5)Cl)[O-] C09360822
Cc1ccc(c(c1)Cl)S(=O)(=O)[N-]c2ccc(c(c2)S(=O)(=O)Nc3ccccc3OC)C C25365566
Cc1ccc(c(c1)C(=O)C2=C(C(=O)N([C@H]2c3cc(c(c(c3)Br)O)OC)Cc4ccccc4)[O-])C C27662403
CCCOc1cccc(c1)C(=O)C2=C(C(=O)N([C@@H]2c3cccc(c3)O)c4nc5ccc(cc5s4)Cl)[O-] C33727080
CCOc1cccc(c1)C(=O)C2=C(C(=O)N([C@@H]2c3cccc(c3)O)c4nc5ccc(cc5s4)Cl)[O-] C33789885
Cc1ccc2c(c1)sc(n2)N3[C@@H](C(=C(C3=O)[O-])C(=O)c4ccc5c(c4)C[C@@H](O5)C)c6ccc(cc6)O C09292116
CC1=C([C@@H](N2C(=CSC2=N1)/C=C(/NCc3cccc(c3)F)\[O-])c4cccc(c4)F)C(=O)OC C34923871
CCOc1cc(ccc1O)[C@@H]2C(=C(C(=O)N2c3nc4ccc(cc4s3)F)[O-])C(=O)c5cc(ccc5C)C C34954412
CC(=O)[C@@H]1CC[C@@H]2[C@@]1(CC[C@@H]3[C@@H]2CCC4=C/C(=N/OCC(=O)NCc5ccc(cc5)C(=O)[O-])/CC[C@]34C)C C35361908
CCOc1ccc2c(c1)sc(n2)N3[C@@H](C(=C(C3=O)[O-])C(=O)/C=C/c4ccccc4)c5cccc(c5)O C35421387
CCOc1ccc2c(c1)sc(n2)N3[C@H](C(=C(C3=O)[O-])C(=O)/C=C/c4ccccc4)c5cccc(c5)O C35421391
Cc1ccc2c(c1)sc(n2)N3[C@H](C(=C(C3=O)[O-])C(=O)/C=C/c4ccccc4)c5ccc(cc5)O C35421526
Cc1ccccc1Cc2c(c(n(n2)c3ccccc3C)[O-])/C=C\4/C(=O)N(C(=O)N4)Cc5cc(ccc5F)F C35456435
Cc1ccc(cc1)C(=O)C2=C(C(=O)N([C@@H]2c3cc(c(c(c3)Br)O)OC)CCc4ccccc4)[O-] C35520109
CCCOc1ccc(cc1)C(=O)C2=C(C(=O)N([C@@H]2c3cccc(c3)O)c4nc5ccc(cc5s4)Cl)[O-] C35520432
COc1cc(cc(c1O)[N+](=O)[O-])/C=C(/c2nc(c3c(csc3n2)c4cccs4)[O-])\Cl C21191047
CC1=C([C@H](N2C(=CSC2=N1)/C=C(/NCC3CC3)\[O-])c4ccc(cc4)F)C(=O)N(C)C(C)C C35698107
Cc1ccccc1n2c(c(c(n2)Cc3ccc(cc3)F)/C=C\4/C(=O)N(C(=O)N4)Cc5c(cccc5F)F)[O-] C35829503
CC[C@H](C)N/C(=C/C1=CSC2=NC(=C([C@H](N12)c3ccc(cc3)C(F)(F)F)C(=O)N(C)C)C)/[O-] C36058876
CC(C)(C)c1cc(cc(c1O)C(C)(C)C)[C@@H]2C(=C(C(=O)N2C[C@H]3CCCO3)[O-])C(=O)c4ccccc4 C38277885
Cc1ccc(c(c1)N2[C@H](NC(=O)C(=C2[S-])C#N)c3cn(nc3c4ccccc4)c5ccccc5)C C39887480
COc1ccccc1N2[C@@H](NC(=O)C(=C2[S-])C#N)c3ccc(o3)c4cc(ccc4Cl)C(F)(F)F C39887577
Cc1cc(cc(c1OCC(C)C)C)C(=O)C2=C(C(=O)N[C@H]2c3cc(ccc3OC)Br)[O-] C40124297
COc1ccccc1N2[C@@H](NC(=O)C(=C2[S-])C#N)c3cn(nc3c4ccc(cc4)Cl)c5ccccc5 C40147969
c1ccc(cc1)CNC(=O)c2cc(ccc2N3CCCC3)[N-]S(=O)(=O)c4cc(ccc4Cl)Cl C40363710
Cc1c\2c(oc1C(=O)Nc3ccccc3Cl)CCC/C2=N\N=C(\C(C(C(F)(F)F)(F)F)(F)F)/[O-] C40823275
CC(=O)[C@H]1CC[C@H]2[C@]1(CC[C@@H]3[C@@H]2CCC4=C/C(=N/OCC(=O)NCc5ccc(cc5)C(=O)[O-])/CC[C@@]34C)C C43741404
CC1(CCc2cc(ccc2O1)C[C@H](C(=O)[O-])NC(=O)OCC3c4ccccc4-c5c3cccc5)C C44320521
C[C@@H]1CCc2cc(ccc2N1C)C[C@@H](C(=O)[O-])NC(=O)OCC3c4ccccc4-c5c3cccc5 C44325654
CCCn1c(=O)c2ccc(cc2nc1SCc3cc(=O)[nH]c4c3c(c(s4)C(=O)[O-])C)Cl C13425869
Cc1c2c(cc(=O)[nH]c2sc1C(=O)[O-])CSc3nc4c(c5c(s4)CCCC5)c(=O)n3CC=C C13416044
CCn1c(=O)c2cc3ccccc3cc2nc1SCc4cc(=O)[nH]c5c4c(c(s5)C(=O)[O-])C C13401704
Cc1c(c2ccccc2[nH]1)C(=O)[C@H](C)Sc3nc4cc(ccc4c(=O)n3CC(C)C)C(=O)[O-] C13049212
CC1(CC2=C([C@H](c3c(nc(nc3[O-])SCc4ccccc4Cl)N2)c5ccc(cc5)[N+](=O)[O-])C(=O)C1)C C32655192
CCO/C(=C/1\C(=O)/C(=C/c2cc(c(c(c2)Br)O)OC)/S\C1=N/c3ccc(cc3)C)/[O-] C59105362
c1cc(cc(c1)C(=O)[O-])COc2ccc(cc2Cl)/C=C\3/C(=O)N(C(=O)N3)c4ccc(cc4)Cl C33715684
Cc1cc(c(n1c2ccc(c(c2)Cl)C(=O)[O-])C)/C=C/3\C(=O)N/C(=N\c4ccc(cc4)F)/S3 C59250024
CCOc1ccccc1[C@@H]2C(=C(N=C3C2=C(CCC3)[O-])SCC(=O)Nc4ccc(cc4)C)C#N C02312291
CCOc1ccccc1[C@H]2C(=C(N=C3C2=C(CCC3)[O-])SCC(=O)Nc4ccc(cc4)C)C#N C02312290
Cc1ccc(cc1)S(=O)(=O)[N-]c2nc3c(cc(cc3s2)NC(=O)[C@@H]4C5=C(CCCC5)N=N4)C C63600858
C=CCN1c2ccc(cc2[C@]3(C1=O)CC(=Nc4c3sc(c4c5ccccc5)C(=O)[O-])O)Cl C36357940
c1ccc(cc1)/N=C\2/N(C(=O)/C(=C/c3cn(c4c3cccc4)CC(=O)[O-])/S2)CCc5c[nH]c6c5cccc6 C09311838
CCC1=NN(C(=O)[C@H]1C/C(=C/c2ccc(cc2)F)/C(=O)[O-])c3ccc(cc3)Cl C06655445
c1ccc(c(c1)/N=C/c2cc(cc(c2[O-])[N+](=O)[O-])Br)N3CCCCC3 C06615556
Cc1c2ccc(cc2oc(=O)c1CCC(=O)[O-])OCc3ccc(cc3F)Br C02092790
CC1(Cc2cccc(c2O1)OS(=O)(=O)c3cc(c(cc3Cl)Cl)C(=O)[O-])C C13076683
Cn1c(=O)c2ccc(cc2nc1SCCOc3cc(ccc3Cl)Cl)C(=O)[O-] C13200895
c1ccc(cc1)[C@H]2c3ccsc3CCN2S(=O)(=O)c4ccc(c(c4)C(=O)[O-])Cl C13312679
Cc1ccc(c(c1)OS(=O)(=O)c2cc(ccc2Br)Br)C(=O)[O-] C13342805
Cc1cc(c(c(c1C)S(=O)(=O)Oc2ccc(cc2)c3nc(cs3)CC(=O)[O-])C)C C13463762
CCN\1c2ccc(cc2C=C/C1=C/3\C(=O)N(C(=S)S3)c4cccc(c4)C(=O)[O-])C C16185208
c1ccc(c(c1)/N=C/c2cc(cc(c2[O-])Br)[N+](=O)[O-])OC(C(F)F)(F)F C03039889
CCCCN1CCc2c1ccc(c2)/C=C/3\C(=NC(=S)N(C3=O)c4ccc(c(c4)C)C)[O-] C17251576
c1cc(cnc1)/C=C(\C#N)/C(=N/c2ncc(s2)Cc3cc(ccc3Cl)Cl)/[O-] C23217187
CCOC(=O)c1c(n(c(=S)s1)c2ccc(cc2)C)/N=C(/c3ccc(cc3)Cl)\[O-] C27526001
Cc1ccc(c(c1)Cl)S(=O)(=O)[N-]c2cc(c(cc2F)F)c3nnc4n3CCCCC4 C28245245
Cc1ccc(cc1)c2nnc(n2CC(=O)N(C)[C@H](C)c3cc4ccccc4o3)[S-] C29869101
Cc1ccc(cc1Cl)[N-]S(=O)(=O)c2ccc(o2)c3cc(on3)C(F)(F)F C33263901
c1ccc2c(c1)cc3ccccc3c2/C=C\4/C(=NC(=O)N(C4=O)CCc5ccc(cc5)F)[O-] C09331919
C[C@H]1Cc2cc(ccc2O1)C(=O)C3=C(C(=O)N([C@H]3c4cccc5c4cccc5)c6ccccn6)[O-] C34990424
Cc1ccc(o1)C(=O)C2=C(C(=O)N([C@@H]2c3cccs3)c4nc5c(cc(cc5s4)C)C)[O-] C35263570
C[C@H]1Cc2cc(ccc2O1)C(=O)C3=C(C(=O)N([C@@H]3c4ccccc4F)CCc5ccccc5)[O-] C09471396
C[C@@H]1Cc2cc(ccc2O1)C(=O)C3=C(C(=O)N([C@@H]3c4cccs4)CCc5ccccc5)[O-] C09454435
Cc1cc(c(n1c2ccc(cc2)F)C)/C=C\3/C(=NC(=S)N(C3=O)c4ccc(cc4)C(C)C)[O-] C09424573
Cc1nnc(s1)N2[C@@H](C(=C(C2=O)[O-])C(=O)c3ccc(cc3)Cl)c4ccc(cc4)C(C)(C)C C09370777
Cc1c(c(=O)n(c(c1C(=O)[C@@H]2[C@@H](C2(C)C)C=C(Cl)Cl)[O-])Cc3ccc(cc3)F)C#N C38623654
CC1=C([C@@H](N=N1)/N=C/C2=C(C[C@@H](CC2=O)c3ccc(cc3)F)[O-])c4ccc(cc4)Cl C38701786
c1cc(c(c(c1)Cl)Cl)S(=O)(=O)[N-]c2ccc(cc2)c3cn4c(n3)SCC4 C38718467
c1c(cc2c3c1CCCN3CCC2)/C=C\4/C(=NC(=S)N(C4=O)CCC5=CCCCC5)[O-] C13550938
c1ccc(cc1)/C=C/C(=O)Oc2ccc(cc2)/C=C(\C#N)/c3nc4ccccc4c(n3)[O-] C39868060
CN(C)c1ccc2c(c1)Oc3cc(ccc3C2=c\4cccc/c4=C(/[O-])\OC)N(C)C C43681927
CC(C)CN1c2ccc(cc2OCC(C1=O)(C)C)[N-]S(=O)(=O)c3c(cccc3F)F C38710714
c1ccc(cc1)[C@H]2C(=C(C(=O)N2c3ccccc3)[O-])C4=C/C(=N/c5ccccc5)/C(=O)O4 C01445620
CCO/C(=C\1/[C@H](c2c3ccccc3ccc2O/C1=N\C(=O)C(F)(F)F)c4ccccc4)/[O-] C40844503
C[C@H]1C[C@@H](CN(C1)C(=O)/C=C/c2ccc(cc2)S(=O)(=O)[N-]c3ccccc3Cl)C C15434033
Cc1ccccc1c2nnc(n2/N=C/c3c(nn(c3Cl)c4ccc(cc4)F)C)[S-] C21188584
Cc1cc(cc(c1)n2c(cc(c2C)/C=C/3\C(=NC(=O)N(C3=O)c4ccc(cc4)Cl)[O-])C)C C02308879
CC[C@@H](C)Oc1ccccc1/C=C\2/C(=NC(=S)N(C2=O)c3cccc(c3C)Cl)[O-] C33457892
COc1c(cc(cc1Cl)C(=O)n2c(c3cc(ccc3nc2=S)Br)[O-])Cl C20227892
CCSC1=NC(=O)[C@@H]2[C@@H](C3=C(CC(CC3=NC2=N1)(C)C)[O-])c4ccc(cc4)Cl C39729978
CN(C)c1ccc(cc1)[C@@H]2[C@@H]3C(=NC(=NC3=O)SCc4ccccc4)N=C5C2=C(CCC5)[O-] C39731088
Cc1ccc(cc1)CSC2=NC(=O)[C@H]3[C@H](C4=C(CCCC4=NC3=N2)[O-])c5ccc(cc5)C#N C39765127
Cc1ccc2c(c1)C(=CC(N2C(=O)CSc3[n-]c(nn3)c4ccccc4)(C)C)C C18284295
Cc1ccc(c(c1)Cl)[N-]S(=O)(=O)c2cc(sc2C)C3=NN=C(C3)C(F)(F)F C63763213
Cc1cc(c(c(c1)C)[N-]S(=O)(=O)c2cc(sc2C)C3=NN=C(C3)C(F)(F)F)C C63763219
Cc1ccc(cc1)[N-]S(=O)(=O)c2cc(sc2C)c3nc(no3)c4ccc(cc4)F C64450509
CC(C)(C)c1ccc(cc1)c2[n-]n3c(=O)cc(nc3n2)CN(C)Cc4ccccc4 C35476183
CC(C)Sc1nc2ccc(cc2s1)[N-]S(=O)(=O)c3cccc4c3nsn4 C64747833
Cc1ccc(cc1F)[N-]S(=O)(=O)c2cc(cs2)c3nc(on3)C4CCCC4 C35557545
c1cc(c(cc1[N-]S(=O)(=O)c2cc(cs2)c3nc(on3)C4CCCC4)Cl)F C35557552
CC1(CN(c2c1cc(cc2)S(=O)(=O)[N-]c3ccccc3C(F)(F)F)C(=O)C4CC4)C C65021173
CCc1c(c(=O)n(n1CC)c2ccccc2)c3c(/c(=N/c4ccc(cc4)Cl)/c3=O)[O-] C66323925
C[C@@H]1CC2=C([C@@H](Nc3ccccc3N2)c4ccc(cc4OC)OC)C(=O)[C@@H]1C(=O)OC C04189341
CCc1nnc2n1N[C@@H]([C@@H](S2)C(=O)Nc3ccc(cc3)OCC)c4ccc(cc4)C C06811900
Cc1ccc(c(c1)NC(=O)CN2C(=O)[C@](NC2=O)(C)c3ccc(cc3)C(C)(C)C)OC C08948022
Cc1ccc(cc1Cl)n2c(c(c3c2nc4ccccc4n3)C(=O)OC[C@@H]5CCCO5)N C02367221
CCOc1ccc(cc1)[C@@H]2[C@@H](Sc3nnc(n3N2)C)C(=O)Nc4ccc(c(c4)Cl)C C09238909
Cc1ccc(cc1)c2c(cn(n2)Cc3ccccc3)C(=O)Nc4ccc5c(c4)NC(=O)[C@H](O5)C C09254871
CCC(C)(C)[C@@H]1CCc2c(sc(c2C#N)NC(=O)CN3C(=O)C4(CCCC4)NC3=O)C1 C09952140
Cc1c(sc2c1c(=O)[nH]c(n2)[C@H](C)Sc3nnc(o3)c4c[nH]c5c4cccc5)C C09956968
Cc1c(sc2c1c(=O)n(c(n2)SCC(=O)NC(=O)N[C@H]3CCCC[C@@H]3C)C(C)C)C C10876415
Cc1ccc(cc1)S(=O)(=O)N2C/C(=C\c3ccccc3)/c4c2cc(cc4N)[N+](=O)[O-] C12461809
CC[C@@H](C)NS(=O)(=O)c1ccc2c(c1)[C@H]3C=CC[C@@H]3[C@@H](N2)c4ccc(cc4)[N+](=O)[O-] C14551047
Cc1cc(cc(c1C)[N+](=O)[O-])S(=O)(=O)NCCc2c([nH]c3c2cccc3Cl)C C16780241
Cc1c(c(nc2c1C(=Cc3ccc(o3)c4ccccc4C(=O)OC)C(=C2C#N)C)N)C#N C18270801
Cc1ccc(cc1)n2c(nnc2SCC(=O)c3ccc(cc3O)O)N4CCCCC4 C19420750
CC1=C([C@H](n2c(ncn2)N1)c3cc(cc(c3OC)Cl)Cl)C(=O)Nc4ccccc4 C20413857
Cc1ccc(cc1)n2c(nnc2S[C@@H](C)C(=O)NC(=O)NC34CC5CC(C3)CC(C5)C4)C C21242423
COc1cc(cc(c1OC)OC)[C@@H]2CC3=C([C@H](Nc4ccccc4N3)c5ccco5)C(=O)C2 C21251951
CCc1nc(c2c(c(sc2n1)C(=O)NNC(=O)[C@H](C)Oc3cccc(c3C)C)C)C C22609853
Cc1ccc(cc1Cl)n2cnnc2SCC(=O)NC(=O)N[C@H]3CCC[C@H]([C@H]3C)C C24304995
COC(=O)C1=C(OC2=C([C@@H]1c3ccc4c(c3)OCO4)C(=O)C[C@@H](C2)c5ccccc5)N C27533356
Cc1ccc(cc1)NC(=O)CN2CC3=C(C2=O)[C@H](NC(=O)N3C)c4ccccc4Cl C34792782
Cc1ccc(cc1C)NC(=O)[C@@H](C)N2CC3=C(C2=O)[C@H](NC(=O)N3C)c4ccccc4Cl C34792950
Cn1c(c2c(nc(nc2n1)N3CCN(CC3)Cc4ccc(cc4)Cl)c5cccc(c5)F)N C35578102
CC[C@@H](C)NC(=O)c1ccccc1N2C(=O)[C@H]3Cc4c5ccccc5[nH]c4[C@@H](N3C2=O)C C35807321
C[C@@]1(C(=O)N(C(=O)N1)CC(=O)Nc2ccc(c(c2)Cl)C#N)c3ccc(cc3)C(C)(C)C C36877090
Cc1ccc(cc1C)OCC(=O)Oc2ccc3c(c2)OC(=C([C@@H]3c4ccc(o4)C)C#N)N C38659310
COc1ccc(cc1)C2=C[C@@H](N=N2)[C@@H]3NN[C@@H]4N3N=C(S4)/C=C/c5cccc(c5)Cl C38743530
CC1=NC(=O)[C@@H]2[C@H](C(=C(OC2=C1)N)C#N)c3ccc(c(c3)OC)OCc4ccc(cc4)Cl C39352275
C[C@@H]1C[C@@]2(CC(C1)(C)C)C(=O)N(C(=O)N2)CC(=O)NN=C(c3ccccc3)c4ccccc4 C29698510
c1ccc(cc1)C[NH+]2CCc3c(s/c(=N/S(=O)(=O)c4ccc(c(c4)C(=O)[O-])F)/[nH]3)C2 C13246236
C[C@@H]1CCC[NH+](C1)Cc2cs/c(=N\S(=O)(=O)c3ccc(cc3)/C=C/C(=O)[O-])/[nH]2 C13249619
Cc1cc(cc(c1C)S(=O)(=O)/N=c\2/[nH]c(cs2)C[NH+]3CCC[C@H](C3)C)C(=O)[O-] C13249639
Cc1ccc(cc1)C(=O)c2c(c3ccccc3o2)NC(=O)[C@]4(C(=O)Nc5ccccc5O4)C C40796672
CCNC(=O)c1c2c(sc1NC(=O)c3cc4c(=O)c5ccccc5oc4o3)CCCC2 C40801832
Cc1ccc(cc1)NC(=O)c2c(c\3c(o2)CCC/C3=N\NC(=O)COc4ccccc4)C C40816149
CCc1ccc(cc1)NC(=O)c2c(c\3c(o2)CCC/C3=N\NC(=O)c4ccoc4C)C C40823425
CCCSc1nc2n(n1)[C@H](C(=C(N2)C)C(=O)Nc3ccccc3C)c4ccccn4 C40983096
CCOc1ccccc1NC(=O)C2=C(Nc3ncnn3[C@H]2c4cccc(c4)Br)C C41020100
Cc1ccccc1NC(=O)Nc2ccccc2SCc3cc(=O)n4c(n3)cc(o4)C C41089684
CCOc1ccc2c(c1)sc(n2)NC(=O)[C@@]3(C(=O)Nc4cc(ccc4O3)Cl)C C41548629
Cc1ccc(c(c1)C)NS(=O)(=O)c2cccc(c2)C(=O)N/N=C(\C)/c3ccc(o3)C C45452654
c1ccc(cc1)[C@H]2C[C@H](n3c(nc(n3)NC(=O)c4ccco4)N2)c5ccc(cc5)Cl C02419199
CCc1c(sc(c1C#N)NC(=O)c2cc3n(n2)[C@@H](C[C@@H](N3)c4ccco4)C(F)(F)F)C C02475873
C[C@@H](C(=O)NC(=O)NC(C)(C)C)OC(=O)c1cc(nc2c1cccc2)c3ccccc3 C15645563
CCNc1c2ccccc2nc(n1)S[C@@H](C)C(=O)N3c4ccccc4NC(=O)C3(C)C C16397711
c1ccc2c(c1)CCCN2CC(=O)Nc3ccc(cc3)S(=O)(=O)/N=C/4\CCCCCN4 C13055889
Cc1ccccc1c2nc3cc(=O)[nH]n3c(n2)SCC(=O)Nc4ccc(c(c4)C)C C21537166
Cc1ccc(cc1)N2C[C@H](CC2=O)C(=O)Nc3c(c4ccccc4oc3=O)NC5CCCC5 C46004867
CCOc1ccc(cc1)[C@H]2C3=C(CCCC3=O)Nc4n2ncc4C(=O)Nc5ccc(cc5)C C64874191
Cc1ccc(cc1)NC(=O)c2nnc(s2)[C@H]3CCCN3C(=O)Nc4ccc(cc4C)C C64930617
C[C@@H]1CCc2c(sc(c2C(=O)OC)NC(=O)C[C@H]3C(=O)Nc4ccccc4S3)C1 C00938454
CC(C)Oc1ccc(cc1OC)[C@H]2CC3=C([C@@H](CC(=O)N3)c4ccc(cc4)O)C(=O)C2 C04987496
C[C@H](c1ccc(cc1)F)NC(=O)CN2C(=O)[C@](NC2=O)(C)c3ccc4ccccc4c3 C08285437
C[C@@H]1C(=O)Nc2cc(ccc2S1)C(=O)O[C@@H](C)C(=O)Nc3ccc(cc3Cl)F C08716067
c1ccc(cc1)/C=N/N=C\2/NC(=O)[C@H](S2)CC(=O)Nc3cc(cc(c3)Cl)Cl C08914870
COc1ccc(cc1)N2C[C@@H](CC2=O)CNC(=O)NC34CC5CC(C3)CC(C5)C4 C09039419
C[C@@H](c1ccccc1)NC(=O)CN2C(=O)[C@@](NC2=O)(C)c3cccc(c3)Br C03593363
Cc1ccc(cc1)C(=O)NNC(=O)[C@@H](C)Sc2c3c4c(sc3ncn2)CCCC4 C00917441
Cc1cccc2c1[nH]c(=O)c(c2)CN(C[C@@H]3CCCO3)C(=O)Nc4ccc(cc4)Cl C01378172
C#CCn\1c2ccc(cc2s/c1=N\C(=O)CCc3ccccc3)S(=O)(=O)N C13286610
c1ccc(cc1)CNC(=O)c2cccc3c2N[C@@H]([C@@H]4[C@@H]3C=CC4)c5cccc(c5)[N+](=O)[O-] C14471888
Cc1ccc(c(c1)N2C[C@H](CC2=O)C(=O)Nc3ccccc3C(=O)NC(C)(C)C)C C15465143
Cc1ccc(c(c1)N2C[C@@H](CC2=O)C(=O)Nc3ccccc3C(=O)NC(C)(C)C)C C15465145
Cc1cc(ccc1Cl)OCC(=O)NNC(=O)[C@H]2Cc3cc(ccc3O2)Cl C16173929
C[C@@H](C(=O)c1ccc2c(c1)CCN2C(=O)C)OC(=O)c3cc(cc(c3N)Cl)Cl C16742781
Cc1ccn(n1)CC(=O)NC[C@H]2Cc3cc(cc(c3O2)c4ccc5c(c4)cc[nH]5)Cl C20601853
C[C@@H]1CCC[C@@H]([C@@H]1C)NC(=O)CC(C)(C)CC2=Nc3ccccc3S(=O)(=O)N2 C06389559
CC(C)CCSc1[nH]c(=O)c2c(n1)NC3=C([C@@H]2c4ccncc4)C(=O)CC(C3)(C)C C05858735
Cc1ccc(c(c1)C)C(=O)NNC(=O)c2cnc(n2c3ccc(cc3)F)SC C22685391
Cc1cc(ccc1NC(=O)CNC(=O)c2cc3c(c(c2)OC)O[C@@H](C3)C)Br C23498896
CCc1ccc(c(c1NC(=O)CN2C(=O)[C@@]3(CCc4c3cccc4)NC2=O)CC)Cl C23995450
Cc1c(c(=O)[nH]c2c1c(nn2C)C)CCC(=O)N[C@@H](C)c3ccc4c(c3)CCCC4 C31659614
c1cc(oc1)c2csc3c2c(=O)[nH]c(n3)CSc4[nH]cc(n4)c5ccc(cc5)F C24108377
Cc1ccc(cc1)N2C3=C([C@@H](C(=C2N)C(=O)OC)c4ccc(cc4)OC)C(=O)CCC3 C01060240
Cc1ccc(cc1)NC(=O)NC[C@H](c2ccc3c(c2)CCN3C)N4CCOCC4 C38517913
C[C@H](C(=O)NN1[C@H](Nc2ccc(cc2C1=O)Br)C(C)C)Oc3ccccc3 C39920501
C[C@@H](C(=O)NN1[C@@H](Nc2ccc(cc2C1=O)Br)C(C)C)Oc3ccccc3 C39920502
CCCc1cc2c(c(=O)n1C)[C@H](C(=C(O2)N)C(=O)OC)c3ccc(cc3Cl)Cl C40569627
C[C@@H]([C@H]1C(=O)Nc2ccccc2S1)C(=O)Nc3c(c4c(s3)CCCC4)C(=O)OC C40839482
CC(C)[C@H](c1ccc(cc1)Cl)NC(=O)CN2C(=O)[C@]3(CCc4c3cccc4)NC2=O C45731698
c1cc(ccc1[C@@H]2C[C@@H](n3c(cc(n3)C(=O)NC[C@@H]4CCCO4)N2)C(F)(F)F)Cl C08660817
c1cc(ccc1[C@H]2C[C@@H](n3c(cc(n3)C(=O)NC[C@@H]4CCCO4)N2)C(F)(F)F)Cl C08660818
CC1=Nc2nc(nn2[C@H]([C@H]1C(=O)N)c3cccc(c3)F)SCc4ccccc4F C54219807
c1cc(oc1)[C@@H]2C[C@@H](n3c(c(c(n3)C(=O)NCc4cccs4)Cl)N2)C(F)(F)F C00866913
c1cc(oc1)[C@H]2C[C@@H](n3c(c(c(n3)C(=O)NCc4cccs4)Cl)N2)C(F)(F)F C00866912
CCOc1ccc(cc1)CNC(=O)[C@@H]2C[C@H]3CCCN3[C@@]24c5ccccc5NC4=O C57992291
C[C@H](c1ccc2c(c1)CCCC2)NC(=O)CCN3C(=O)C4(CCCCC4)NC3=O C15823508
Cc1c(nc(s1)NC(=O)[C@@H]2CC(=O)Nc3c2cccc3)c4ccc(cc4)OC(F)F C21898117
C/C(=N\NC(=O)CC1(OCCO1)C)/c2ccc3c(c2)[C@@H]4C=CC[C@@H]4[C@@H](N3)c5ccccc5 C58917403
C[C@@H]1CCc2c(sc(c2C(=O)OC(C)C)NC(=O)[C@H]3CC(=O)Nc4c3cccc4)C1 C58999253
C[C@H](c1ccccc1Cl)NC(=O)CN2C(=O)[C@@](NC2=O)(C)c3ccc(cc3F)F C59013118
c1cc(oc1)/C=C(\C(=O)Nc2ccncc2)/NC(=O)c3ccc(cc3Cl)Cl C59168148
Cc1ccc(cc1NC(=O)C(=O)N/N=C/c2cc(ccc2OC)Br)Cl C59515550
CC(C)(c1ccc(cc1)Cl)C(=O)Nc2cccc(c2)S(=O)(=O)/N=C\3/CCCN3 C54882122
C[C@H]1C(=O)N=C2C(=C(NN2)C)[C@@H](S1)c3ccc(c(c3)OC)OCc4ccccc4F C13995173
C[C@@H]1C(=O)N=C2C(=C(NN2)C)[C@@H](S1)c3ccc(c(c3)OC)OCc4ccccc4F C13995179
CC(C)(CNC(=O)CN1C(=O)[C@]2(CCc3c2cccc3)NC1=O)c4cccc(c4)Cl C60205694
CC1=C([C@@H](C2=C(N1)CC(CC2=O)(C)C)c3cccc(c3)O)C(=O)OC[C@H]4CCCO4 C02501505
CN1c2ccccc2N[C@H]1[C@@H](c3ccccc3)NC(=O)C4=NN=C(C4)c5ccccc5 C63974845
c1cc(cc(c1)Cl)Oc2ccc(cc2)S(=O)(=O)N[C@@H]3CCCCNC3=O C66575486
c1ccc2c(c1)nc(n2CC(=O)N)CSc3nc4ccccc4n3CC(=O)N C04019872
Cc1cccc(c1NC(=O)Cn2c(c(nn2)C(=O)NCCc3ccccc3)N)C C04316238
c1ccc(cc1)C[C@]2(C(=O)N(C(=O)N2)CC(=O)NC(=O)N)c3ccccc3 C03599363
Cc1ccc(o1)/C=C/C(=O)NC(=S)NNC(=O)c2ccc(cc2)NC(=O)C C06520938
c1cc(cc(c1)NCC(=O)Nc2cc(ccc2n3cncn3)Cl)C(=O)N C12534682
c1ccc(cc1)c2cc(=O)c3c(cc(cc3o2)OCC(=O)NC[C@@H](CO)O)O C09049181
C[C@H](C(=O)NC(=O)NC1CCCC1)Sc2nnc(s2)SCC(=O)N C17016426
CC(=O)c1cc([nH]c1)C(=O)OCC(=O)Nc2c(c3c(s2)CCCC3)C(=O)N C18601450
C[C@@H](C(=O)Nc1c(ccs1)C(=O)N)OC(=O)c2cccc(c2O)OC C21603569
C[C@@H](C(=O)NC(=O)NCCOC)Sc1nc(cn1N)c2ccccc2 C21824163
c1cc(ccc1[C@H](C(=O)N)OC(=O)C2CCN(CC2)c3ccc(cn3)C(=O)N)F C22868069
C=CCN(Cc1nc(nc(n1)N)N)S(=O)(=O)c2cccc(c2)C(F)(F)F C24216909
c1ccc(cc1)C(=O)O[C@H]2[C@@H]([C@H](O[C@H]([C@@H]2O)Oc3ccccc3CO)CO)O C31167890
CCCCNC(=O)[C@@H](c1c(cc(cc1O)O)O)N(C)C(=O)c2cccnc2 C36538474
CCOC(=O)c1c(c(c(s1)N)C#N)CSc2nnc(n2N)C3CC3 C06844203
Cc1ccsc1CNC(=O)N[C@H](CO)[C@@H](c2ccc(cc2)[N+](=O)[O-])O C42890733
Cc1ccsc1CNC(=O)N[C@@H](CO)[C@H](c2ccc(cc2)[N+](=O)[O-])O C42890738
CN(C)S(=O)(=O)c1ccc(s1)CNC(=O)Nc2ccc(cc2)C(=O)N C43713249
CN(C)S(=O)(=O)c1ccc(s1)CNC(=O)Nc2ccccc2CC(=O)N C45724604
C[C@@]1(C(=O)N(C(=O)N1)CC(=O)Nc2ccc(c(c2)C(=O)N)F)c3ccccc3 C46266076
C[C@]1(C(=O)N(C(=O)N1)CC(=O)Nc2ccc(c(c2)C(=O)N)F)c3ccccc3 C46266078
Cc1c(c(=O)[nH]c2c1c(nn2C)C)CCC(=O)N[C@@H](c3ccccc3)C(=O)N C47444535
CCC(=O)Nc1ccc(c(c1)NC(=O)C(=O)NCC(=O)NC(C)(C)C)C C49271280
Cc1ccccc1C(=O)NNC(=O)NCc2cccc(c2)CS(=O)(=O)NC C50139884
CC(C)CNC(=O)c1ccc(cc1Cl)NC(=O)N2CCO[C@H](C2)C(=O)N C51617583
CC[C@@H](C)[C@H](C(=O)Nc1ccc(cc1)Sc2nncn2C)NC(=O)N C54731115
Cc1cc(=O)[nH]c(n1)NCCNC(=O)C(C)(C)NC(=O)c2cccs2 C55109380
CCN(CC)C(=O)Nc1ccc(cc1)[C@@H](C)N[C@H](C)C(=O)NC(=O)NC C56159511
COC(=O)C1=C(NC(=O)N[C@H]1c2ccccc2)CN3CCC(CC3)C(=O)N C57414206
CC(C)(C)OC(=O)NCCC(=O)NNC(=O)c1cc(c[nH]1)Br C08123683
C[C@H](C(=O)NC(=O)N)NCc1ccccc1c2ccc(cc2)Cn3cncn3 C58171180
CCN(C)C(=O)[C@H](C)Sc1nc([nH]n1)N/N=C(\C)/c2ccc(cc2)N C59816154
Cc1cc(sc1C(=O)NCCNC(=O)OC(C)(C)C)S(=O)(=O)N C60354239
CCCCN([C@@H]1CCS(=O)(=O)C1)C(=O)CSc2nc(cc(n2)N)N C11391815
C[C@@H](c1cccc(c1)S(=O)(=O)N)NC(=O)NCc2cn3ccsc3n2 C61500376
c1ccc(cc1)Oc2ccccc2CNC(=O)NNC(=O)C(=O)NC3CC3 C63404350
CCOC(=O)[C@H]1[C@H](SC2=C1CC[C@@H](C2)C)NC(=O)CSc3nc([nH]n3)N C40009787
c1ccc2c(c1)c([nH]n2)C(=O)OCC(=O)N[C@H]3[C@H](C4=C(S3)CCCC4)C(=O)N C40014262
CC(C)CNC(=O)CNC(=O)NCc1ccc(cc1)N2CCNC(=O)C2 C64629529
CNC(=O)c1ccc(cc1)S(=O)(=O)NNC(=O)NCCc2cccs2 C64940579
c1cc(ccc1C(=O)NCCC(=O)NC2CCCCC2)n3c(c(cn3)C#N)N C66241197
COc1ccccc1N2C[C@@H](CC2=O)C(=O)Nc3ccc(cc3)NC(=O)N C25880367
CSCC[C@@H](C(=O)Nc1ccc(cc1)c2nnc3n2CCCC3)NC(=O)N C66856624
C[C@@H](C(=O)NC(C)(C)C)NC(=O)C1=NN([C@H](C1)C(=O)N)c2ccc(cc2)F C66923142
CCCS(=O)(=O)N1CCCC[C@H]1C(=O)Nc2ccc(cc2)CNC(=O)N C67239345
c1ccc2c(c1)N(C(=O)CO2)CCC(=O)Nc3ccc(cc3)CNC(=O)N C67262615
Cc1ccc(cc1C(=O)N)NC(=O)NCc2cccc(c2)Cn3cncn3 C67310877
Cc1ccc(cc1C)NC(=O)C(=O)NNC(=O)CNC(=O)CC(C)(C)C C67463751
C[C@@H](Cc1ccc(cc1)O)NC(=O)C(=O)Nc2ccc(c(c2)NC(=O)OC)F C67554586
Cc1ccc(cc1C(=O)N)NC(=O)C(=O)NCCc2ccn(n2)c3ccccc3 C67564785
C[C@@]1(C(=O)N(C(=O)N1)CC(=O)NC2CCCC2)c3ccc(cc3)Cl C03600445
C[C@]1(C(=O)N(C(=O)N1)CC(=O)NC(C)(C)C)c2cccc3c2cccc3 C03610800
Cc1ccc(cc1)c2nnc(n2N)SCC(=O)N3CCCC[C@@H]3C C05021541
Cc1cc([nH]c(=O)c1CNC(=O)/C=C/c2cc3c(c(c2)Cl)OCO3)C C07118509
Cc1cc(c(c(c1Cl)S(=O)(=O)NNC(=O)c2ccco2)C)Cl C07519757
c1ccc(cc1)S(=O)(=O)NNc2c3c4c(sc3ncn2)CCCC4 C00907969
Cc1ccc(o1)/C=N/NC(=O)C(=O)Nc2cc(ccc2Cl)Cl C02435225
Cc1ccc(cc1)CS(=O)(=O)Nc2ccc3c(c2)C(=O)NC[C@H](O3)C C08962032
CC[C@H]1COc2ccc(cc2C(=O)N1)NS(=O)(=O)c3cccs3 C08962072
C[C@H]1Cc2cc(c(cc2O1)[C@@H]3C(=C(NC(=S)N3)C)C(=O)OC)OC C11214836
CN(C)c1nc(nc(n1)N)/C(=C/c2ccc(cc2)C(F)(F)F)/C#N C11335541
c1ccc(cc1)c2nnc(o2)SCc3cc(cc4c3OCOC4)N C11851877
CC(C)CC(=O)N[C@]1(C(=O)n2c3ccccc3nc2N1)C(F)(F)F C05209790
Cc1c(nc2ccccc2n1)S[C@H](C)C(=O)NC(=O)NC(C)(C)C C29283875
Cc1c(nc2ccccc2n1)S[C@@H](C)C(=O)NC(=O)NC(C)(C)C C29283877
Cc1cc2c(c(c1)O)C(=O)c3c(cccc3O)[C@H]2C(=O)[C@H](C)OC(=O)C C01626622
C[C@H]1CCCC[C@@]12C(=O)N(C(=O)N2)CC(=O)N[C@@H](C)c3ccccc3F C36624159
C[C@@H]1CCCC[C@]12C(=O)N(C(=O)N2)CC(=O)N[C@@H](C)c3ccccc3 C04515705
CCOC(=O)C1=C(OC2=CC(=NC(=O)[C@@H]2[C@H]1c3ccccc3Cl)C)N C39395896
C/C(=N\NC(=O)C1=NN=C(C1)c2ccc(s2)Cl)/c3ccc(cc3)O C39574663
c1cc(ccc1/C=N/NC(=O)[C@H]2C=C(N=N2)c3ccc(cc3)Cl)O C39583522
C=CCN\1C(=O)/C(=C/c2ccc(c(c2)O)O)/S/C1=N\c3cccnc3 C39862906
CC(=C[C@@H]1[C@H](C1(C)C)c2nc(c(o2)N3CCC(CC3)C(=O)N)C#N)C C40112901
C[C@@H]1C[C@H](CN(C1)C(=O)[C@@H](C(C)C)Sc2ncc(c(n2)N)C#N)C C42996948
Cc1ccc(cc1NC(=O)NCCc2nnc3n2CCCCC3)Cl C43357216
CCn1cc(c2c1cccc2)C(=O)N[C@@H](C)c3ccc4c(c3)NC(=O)CO4 C46865996
CC[C@@H](C)NC(=O)C(=O)Nc1ccc2c(c1)OC3(O2)CCCCC3 C48575939
CC1=NC2=NC(=[NH+][C@H](N2C(=C1)[O-])c3ccccc3)NCc4ccccc4 C13121926
Cc1ccc(cc1)NC(=O)C[C@@H]2C(=O)N/C(=N\N=C3CCCCC3)/S2 C05415001
Cc1ccc(c(c1)NC(=O)NC[C@H]2Cc3ccccc3O2)S(=O)(=O)C C56775237
Cc1ccc(cc1)c2n[nH]c(=S)n2/N=C/c3cccc(c3O)OC C06556823
c1ccc(cc1)c2cc3n[nH]c(=O)n3c(n2)NCc4ccc(cc4)F C57343749
Cc1cccc(c1C)N2CCN(CC2)[C@H](C)C(=O)NC(=O)NC(C)(C)C C58272206
c1cc(sc1/C=N/c2c(c3c(s2)CCCC3)C(=O)N)[N+](=O)[O-] C59465877
c1cnn(c1)c2ccc(cn2)NC(=O)NCc3ccc(s3)Cl C48135269
c1ccc(cc1)[C@H](c2ccco2)NC(=O)c3c4ccccc4c(=O)[nH]n3 C61442238
c1ccc2c(c1)cc(o2)CNC(=O)Nc3ccccc3n4cccn4 C61448905
CN1CCCc2c1ccc(c2)/C=C/C(=O)NNC(=O)c3ccc(cc3)C#N C61462174
Cc1nc2ccc(cc2o1)NC(=O)C(=O)N[C@H](C)c3ccccc3Cl C61852986
Cc1ccc(cc1C)[C@H](CN2C(=O)[C@@](NC2=O)(C)c3ccc(cc3)C#N)O C63651605
C=CCN1[C@H](C2=C(N=N[C@@H]2C1=O)c3ccccc3O)c4ccc(cc4)O C06744567
C=CCN1[C@@H](C2=C(N=N[C@H]2C1=O)c3ccccc3O)c4ccc(cc4)O C06744564
CN1CCCc2c1ccc(c2)NC(=O)C(=O)NCc3cc4ccccc4o3 C64592277
C[C@@H](C(=O)Nc1ccc(c(c1)F)F)Nc2ccc3c(c2)n(c(=O)n3C)C C64609275
C[C@H]1c2ccsc2CCN1C(=O)NCc3cc(c(c(c3)OC)O)OC C65461959
CC1(CC(=O)c2ccc(cc2O1)OC(=O)c3ccc(cc3)C(=O)N)C C65666435
CC(=CC(=O)Nc1cccc(c1)S(=O)(=O)/N=C/2\CCCCCN2)C C23154092
Cc1c2cc(cnc2[nH]n1)C(=O)N[C@H](C#N)c3ccc(cc3)C(C)(C)C C66396503
COC(=O)Nc1cc(ccc1F)NC(=O)[C@@H]2CSc3ccccc3O2 C66487976
Cc1ccc(cc1)n2c(nnn2)NC[C@@]3(CCCc4c3cccc4)O C66859835
Cc1c(n(oc1=O)C)C(=O)NNc2cc(ccc2Cl)C(F)(F)F C00121676
COc1ccc(cc1)[C@@H]2CC(=O)Nc3c2c(=O)[nH]c(n3)SCC#C C04944366
Cc1ccc(cc1)S(=O)(=O)n2c(=O)c(c(o2)N)Cc3ccccc3 C01690047
Cc1ccc(cc1)c2n[nH]c(=S)n2/N=C/c3ccc(c(c3)OC)O C01247471
COc1cccc(c1O)[C@@H]2Nc3ccccc3C(=O)N2Cc4ccco4 C07112571
Cc1ccc(cc1S(=O)(=O)NNC(=O)c2ccco2)Br C07420312
CNC(=O)[C@@H]1CN(c2ccccc2O1)CC(=O)Nc3ccc(cc3)Cl C07253163
Cc1ccc(cc1F)NC(=O)CN2C[C@@H](Oc3c2cccc3)C(=O)NC C07253580
c1ccc(c(c1)NC(=O)C(=O)NC[C@@H]2COC3(O2)CCCCC3)Cl C04941332
c1cc(sc1)NC(=O)NC[C@@H]2CN(C(=O)O2)c3ccc(cc3)F C08839332
Cc1coc2c1cc3c(c(c(=O)oc3c2)CC(=O)NC(C)(C)CO)C C08879544
C[C@H](C(=O)N1CCOCC1)OC(=O)c2cc(cc(c2N)Cl)Cl C16208971
Cc1ccc2c(c1)c3c([nH]2)[C@@H](CCC3)C(=O)NCCc4nncn4C C20599502
c1cc(ccc1Cn2cc(nc2)c3nc(no3)c4ccc(cc4)F)N C21729835
Cc1c2c([nH]c1C(=O)NCc3ccc(nc3)OC)CC(CC2=O)(C)C C25067040
c1cc(sc1)c2nc([nH]n2)SCc3[nH]c(=O)c4c(n3)ccs4 C06909195
C=CCSC1=NC(=O)[C@H]2[C@@H](C(=C(OC2=N1)N)C#N)c3ccccc3 C39440956
C[C@H]1CCCCN1C(=O)CSc2nnc(n2N)C3CCCCC3 C39578311
Cc1c(sc2c1c(=O)[nH]c(n2)[C@@H](C)S[C@@H]3NN=CN3C4CC4)C C39737885
CCc1nc([nH]n1)S[C@@H](C)c2[nH]c(=O)c3c(c(sc3n2)C)C C14085995
CCOc1ccc(cc1)N2C(=O)/C(=C/c3ccc(c(c3)O)O)/SC2=O C39859835
c1ccc(cc1)[C@H]2CC(=NN2c3ccccc3)C(=O)Nc4c[nH]ccc4=O C40151648
CCCc1cc2c(c(=O)n1C)[C@H](C(=C(O2)N)C#N)c3ccc(cc3)OC C40569125
c1cc(c(cc1Cl)F)NC(=O)NCCc2nnc3n2CCCCC3 C43275868
Cc1cc(cc(c1)NC(=O)NCC2CCN(CC2)C(=O)C3(CC3)C#N)C C44002845
Cc1ccc(cc1n2c(=O)cc([nH]c2=O)NC[C@H]3CCCO3)Cl C44019532
C[C@@H]1CCCC[C@H]1NS(=O)(=O)c2cc([nH]c2)C(=O)N3CCCC3 C45797101
CNc1c2ccccc2oc(=O)c1NS(=O)(=O)c3cccc(c3)F C45962105
Cc1ccc(cc1)NC(=O)CN2C(=O)/C(=C/c3ccccc3C)/NC2=O C47152500
Cc1ccc(o1)/C=C/C(=O)Nc2cccc(c2)c3[nH]c(=O)cc(n3)C C47317860
Cc1cc(ccc1NC(=O)NCc2ccco2)C(=O)N3CCC(CC3)C C48099689
Cc1cc(ccc1NC(=O)NC[C@@H]2CCCO2)C(=O)N3CCC(CC3)C C48099729
Cc1ccc(c(c1)S(=O)(=O)NC[C@@H]2C(=O)Nc3ccccc3O2)C C49739125
Cc1ccc(s1)[C@H](C)NC(=O)N2CCC(CC2)NS(=O)(=O)C C54729509
Cc1ccc(c(c1)N/C(=[NH+]/C23CN4CN(C2)CN(C3)C4)/[S-])OC C19322346
c1cc2cccnc2c(c1)/C=C/C(=O)NNC(=O)c3ccc(nc3)Cl C58382017
c1csc2n1c3cc(sc3n2)C(=O)N(CC(=O)N)C4CCCC4 C58396114
c1ccc(cc1)n2c(nc(n2)Sc3cc(nc(n3)N)Cl)C4CC4 C43534890
CCn1c(cc(c1C)C(=O)Nc2cccc(c2)c3[nH]c(=O)cc(n3)C)C C60786592
CC1=C([C@@H](N2C(=N1)N=CN2)c3cccs3)C(=O)NCc4ccccc4 C13127032
c1ccc(cc1)[C@@H]2[C@@H]3C(=NN=C3C(=O)N2CCO)c4ccccc4O C06753009
Cc1cc(c(c(c1)C)CNC(=O)[C@@H]2CCCN(C2)c3cc(=O)[nH]nc3)C C65313609
CSc1ccc(cc1)NS(=O)(=O)c2ccc3c(c2)NC(=O)CO3 C14898503
Cn1cc(cn1)c2nc(cs2)CN3c4ccccc4C[C@H]3C(=O)N C65623136
Cc1cccn2c1nc(c2)Cc3nc(cs3)c4cc(co4)C(=O)N C66106591
C[C@@H]1CN(CCO1)C2CCN(CC2)C(=O)NCCc3cccc(c3)O C66234932
C1CCC(C1)CC(=O)NC2CCN(CC2)C(=O)N[C@@H]3CCCOC3 C66978729
CC(C)NC(=O)CNC(=O)N1CCO[C@@H](C1)c2ccc(c(c2)F)F C67040052
C#Cc1cccc(c1)NC(=O)CNC(=O)c2cccc3c2OCCO3 C67056075
C[C@@H](C(=O)N1CCCCC1)NC(=O)Nc2cc(ccc2SC)C#N C67577267
Cc1ccc(cc1)N2C[C@H](CC2=O)NC(=O)NC[C@@H]3COc4ccccc4O3 C04373154
C[C@@H](C(=O)NC(=O)NC)OC(=O)c1c(c(c(cn1)Cl)Cl)Cl C05359110
c1ccc(cc1)S(=O)(=O)NN2[C@@H](Nc3ccccc3C2=O)c4cccnc4 C01441645
c1ccc(cc1)/C=C/c2c(c(=O)[nH]c(=O)[nH]2)S(=O)(=O)N3CCCCC3 C06514327
Cc1ccc(cc1)S(=O)(=O)Oc2ccc(cc2)/C=C\3/C(=O)NC(=O)N3 C02152079
CC(C)NC(=O)NC(=O)COC(=O)[C@H]1Cc2cc(ccc2OC1)Cl C07545068
CC1CCC2(CC1)C(=O)N(C(=O)N2)NC(=O)[C@H](C)Oc3ccc(cc3)F C08708279
Cc1cc([nH]c(=O)c1C(=O)Nc2cccc(c2)S(=O)(=O)N3CCCCC3)C C08724871
c1cnc(cn1)C(=O)OCc2nc(c3c4c(sc3n2)CCCCC4)N C10389022
c1ccc(cc1)[C@H]2CCCN(C2)C(=O)Cn3c(=O)c(cc(n3)c4ccco4)N C12146704
Cn1c(=O)c2ccccc2n3c1nnc3SCc4ccc(cc4)C(=O)N C12554788
C[C@H](c1ccco1)NC(=O)c2ccc3c(c2)[nH]c(=O)n(c3=O)c4ccccc4 C14251760
CC[C@@H](C)OC(=O)C1=C(O[C@]23[C@]1(C(=C(O2)N)C#N)C(=O)c4c3cccc4)C C01026740
C[C@@H](C(=O)NC(=O)NC(C)(C)C)Sc1nc2ccsc2c(=O)n1C C26112400
Cc1c(s/c(=N/S(=O)(=O)c2ccc(c(c2)NC(=O)C)OC)/[nH]1)C C28248885
Cn1ccnc1[C@H](c2ccccc2F)NC(=O)c3c4ccccc4c(=O)[nH]n3 C29086258
CC[C@]1(C(=O)N(C(=O)N1)NC(=O)CN2CCCc3c2c(cc(c3)F)F)C C36754196
C[C@@H]1CC2=C([C@@H](C(=C(O2)N)C#N)c3ccc(c(c3OC)OC)OC)C(=O)C1 C00822990
Cc1cc2c(c(c(c(=O)o2)C)C)c(c1)OCC(=O)N3CCC(CC3)C(=O)N C02112873
Cc1c(sc2c1c(=O)n(cn2)CC(=O)NN/C=C/3\C=Nc4c3cccc4)C C04470074
CCO[C@H]1CC(=O)c2c(c3c(cc(cn3)O)c(=O)n2Cc4ccccc4)N1 C39451697
Cc1c\2c(oc1C(=O)NC(C)(C)C)CCC/C2=N\NC(=O)c3ccoc3C C40823393
C[C@@H](c1ccccc1)n2c(ccn2)NC(=O)[C@@]3(C(=O)Nc4ccccc4O3)C C41546333
Cn1c(=O)c2ccccc2c(n1)C(=O)NNC(=O)/C=C/c3c(cccc3F)F C44921239
CNc1c2ccccc2oc(=O)c1NS(=O)(=O)c3ccc(cc3)C#N C45962117
CC(C)(C)c1ccc(cc1)NC(=O)N2CCN(CC2)C(=O)C(=O)NC3CC3 C47325711
Cn1ccnc1[C@H](c2cccc(c2)F)NC(=O)c3ccc4c(c3)NC(=O)CN4C C53219810
CC(C)(CNc1nc2c(n1C)c(=O)[nH]c(=O)n2C)c3ccc(cc3)Cl C53576763
c1ccc2c(c1)/C(=C/NNc3ncccn3)/C(=O)N(C2=O)c4ccccc4Cl C44667436
Cc1cc(no1)NC(=O)c2cc3n(n2)[C@H](C[C@H](N3)C4CC4)C(F)(F)F C02749260
Cc1csc(n1)NC(=O)C2CCN(CC2)C(=O)N[C@@H](C)[C@H]3CCCO3 C56875851
CCC1CCC2(CC1)C(=O)N(C(=O)N2)CC(=O)N[C@H]3CCOc4c3cccc4 C57634479
Cc1ccc(c(c1)S(=O)(=O)NNC(=O)[C@H]2COc3ccccc3O2)C C07408916
c1cc2cccc3c2c(c1)N(S3(=O)=O)CC(=O)NC(=O)NCC(F)(F)F C58153057
C[C@@H](C(=O)NC(=O)NC(C)(C)C)Sc1nc2c(ccs2)c(=O)n1C C22641370
c1ccc2c(c1)c(cc(n2)c3ccncc3)C(=O)NNC(=O)c4ccco4 C17441137
Cc1cc(c(c(c1)C)NC(=O)CNC(=O)c2cc(nc3c2c(no3)C)C)C C14413012
c1cc(c(cc1[N+](=O)[O-])NC(=O)C(=O)Nc2ccc(cc2F)F)Cl C59772728
CNC(=O)C1CCC(CC1)NC(=O)N(C)C[C@@H]2COc3ccccc3O2 C63330317
CCCC1=NN[C@@H](C1)C(=O)N2CCC(CC2)n3c4ccccc4[nH]c3=O C63869533
CCc1cc(c(s1)NC(=O)c2ccc3c(c2)[nH]c(=O)n(c3=O)CC)C#N C64811616
c1ccc(cc1)c2c3c(nc(n2)N)CN(C3)Cc4ccc(o4)[C@@H]5C=CN=N5 C65420127
c1cc(cc(c1)O)CCNC(=O)N2CCC[C@H]2c3nnc4n3CCCCC4 C66234671
Cc1ccccc1[C@H](C#N)NC(=O)C2=NN(C(=O)[C@H](N2)C)c3ccccc3 C66398528
c1cnn2c1[nH]c(cc2=O)CN3CCCC[C@H]3C(=O)Nc4cc(cc(c4)F)F C66497732
C[C@@H](C(=O)NC(=O)NC(C)(C)C)N1CCN(CC1)c2ccc(cn2)Cl C66869342
Cc1csc(n1)CNC(=O)Nc2ccc(cc2)c3nnc4n3CCCC4 C66956897
CNC(=O)CN(c1cccc(c1)F)C(=O)c2cccc3c2OCC(=O)N3 C67020775
CC[C@@H](C)NC(=O)[C@@H](C)NC(=O)N1CCCN(CC1)C(=O)C(C)(C)C C67081247
Cn1c(=O)c2ccccc2c(n1)C(=O)NNC(=O)[C@H]3C[C@@H]3c4cccc(c4)F C67127739
Cc1cccc(c1O)C(=O)N/N=C(\C)/CC(=O)NCc2ccco2 C04289824
Cc1ccc(cc1)NC(=O)C(=O)N/N=C/c2ccc(c(c2)OC)O C02571767
CCC(C)(C)c1ccc(cc1)OCC(=O)Nc2c[nH]c(=O)[nH]c2=O C04808406
CCOc1ccccc1NC(=O)[C@H](C)Sc2nnc(n2N)C C05582195
C[C@H](C(=O)NC(=O)N)OC(=O)C(C)(C)Oc1ccc(cc1)Cl C06353524
CC(C)[C@H](C(=O)NC(=O)N)OC(=O)c1cc(c(nc1)Cl)Cl C06643199
Cc1cc(=O)oc2c1ccc(c2)OCC(=O)NNC(=S)NC C06940900
CCCNC(=O)[C@H](C)NC(=O)NS(=O)(=O)c1ccc(cc1)C C08327606
CCCCN(c1c(n(c(=O)[nH]c1=O)Cc2ccccc2)N)C(=O)C C08393042
Cc1cccc(c1C)O[C@H](C)C(=O)NNC(=O)c2ccc(=O)[nH]c2 C07138778
CCOc1cc(ccc1O)/C=N/NC(=O)C(=O)NC2CCCC2 C15226110
Cc1ccc(c(c1)NC(=O)[C@@H](C)Sc2nnc(n2N)C)OC C16069212
CC(C)Cn1c(c(c(=O)[nH]c1=O)N(CC(C)C)C(=O)C2CC2)N C21056840
Cc1ccc(cc1C)N(CCC#N)C(=O)CSc2nc([nH]n2)N C29273260
CCc1ccccc1NCC(=O)NN2C(=O)[C@@](NC2=O)(C)CC C28658784
CCCN(C(C)C)S(=O)(=O)c1c(nc2n1ccs2)NN C37556213
CC[C@H](C)N(CC)S(=O)(=O)c1c(nc2n1ccs2)NN C37556238
c1cc(c(cc1Cl)/C=N/NC(=O)C(=O)NC[C@H]2CCCO2)O C02387291
CC(C)(C)C(=O)CSC1=NN[C@H](N1N)[C@@H]2C3=C(CCC3)N=N2 C38556404
C[C@@H](C(C)C)N(C)S(=O)(=O)c1c(nc2n1ccs2)NN C37556366
C[C@@H](C(C)C)N1[C@@H]2C(=N[C@@H](N2)c3cccc(c3)OCC(=O)N)C=N1 C39518493
C[C@@H](C(=O)NC(=O)NC1CC1)Sc2nnc(s2)NC(C)C C14076163
C[C@H](C(=O)NC(=O)NC1CC1)Sc2nnc(s2)NC(C)C C14076165
C[C@H](CC(C)C)N(C)S(=O)(=O)c1c(nc2n1ccs2)NN C42593934
Cc1ccc(cc1C)[C@H](C)NC(=O)COC(=O)c2c(noc2N)C C45540365
C[C@H](c1cccc(c1)OC(F)F)NC(=O)NNc2ncccn2 C46609176
CC[C@H](CO)NC(=O)C(=O)Nc1ccc2c(c1)OC3(O2)CCCC3 C48604735
Cc1ccc(s1)CNS(=O)(=O)c2ccc(c(c2)[N+](=O)[O-])N C50226854
COC(=O)c1cc(ccc1Cl)NC(=O)NCC(=O)NCC#C C51614146
Cc1cccc(c1)OC[C@H](C)NC(=O)N2CCO[C@H](C2)C(=O)N C51711763
C[C@H](c1cc(ccc1OC)OC)NC(=O)C(C)(C)NC(=O)NC C53129620
C[C@H](c1ccc(cc1OC)OC)NC(=O)C(C)(C)NC(=O)NC C53457540
Cc1c(c(on1)C)CCC(=O)N[C@@H](C)c2ccc3c(c2)[nH]c(=O)[nH]3 C53852295
C[C@@H](c1ccccc1)NC(=O)NNC(=O)COc2ccccc2C#N C54062834
CCCCn1c(c(c(=O)[nH]c1=O)N(C)Cc2cccc(c2)C#N)N C11237656
C[C@@]1(C(=O)N(C(=O)N1)CCCOc2cccc(c2)N)c3ccco3 C57849701
c1cc(c(cc1c2csc(n2)CCN3CCOC3=O)C(=O)N)O C45816912
c1ccc(c(c1)/C=N/Nc2[nH]nc(n2)SCc3ccncc3)O C05936642
COCCNC(=O)Nc1ccc(c(c1)Cl)N2CCNC(=O)C2 C48560574
CC(C)CCNC(=O)CCNC(=O)N1CC(=O)Nc2c1cccc2 C09066209
c1cc2c(cc1OC[C@@H](CSc3nnc(s3)N)O)OCO2 C63651199
CC(C)CCNC(=O)NNS(=O)(=O)c1ccc2c(c1)CCO2 C64939073
Cc1cc(c(cc1S(=O)(=O)NNC(=O)NCC2CC2)C)OC C64940226
CCC[C@@H](C)N1C[C@@H](CC1=O)C(=O)NNC(=O)NC2CCCC2 C65919143
C[C@H](C(=O)NC(=O)NCC=C)Nc1ccc(cc1)N(C)C(=O)C C65975510
CC[C@@H](C(C)C)NC(=O)NNC(=O)[C@H]1COc2ccccc2O1 C66365889
CNC(=O)Nc1cccc(c1)NC(=O)COc2ccccc2C=O C66605070
C[C@H](CN1CCCC1=O)NC(=O)NNC(=O)CC2CCCCC2 C67359315
C[C@H](CN1CCOCC1)NC(=O)NNC(=O)CC2CCCCC2 C67389934
C[C@@H](c1cccc(c1)O)N(C)C(=O)NCCNC(=O)c2ccco2 C67614672
CCCNC(=O)NC(=O)CN1C(=O)[C@](NC1=O)(CC)c2ccc(cc2)F C04514148
c1cc(cc(c1)[N+](=O)[O-])C(=O)Nc2ccc(cc2C(=O)NCCO)Cl C02839095
CCCc1c2c([nH]n1)OC(=C([C@@H]2c3ccc(c(c3)OC)OC(=O)C)C#N)N C04978951
c1ccc(c(c1)C(=O)NNC(=S)NC(=O)c2cccs2)[N+](=O)[O-] C06528627
Cc1c(c([nH]c1C(=O)OCC(=O)NC(=O)NC2CCCCC2)C)C(=O)C C03532928
C[C@@H](C(=O)NNC(=O)c1c2ccccc2c(=O)[nH]n1)Oc3ccccc3F C06984684
CC(C)[C@H](C(=O)NC(=O)N)Sc1nnc(n1C2CC2)N3CCCCC3 C11379315
CNC(=O)c1ccccc1NC(=S)NC(=O)c2ccccc2[N+](=O)[O-] C14657633
CC(C)Cn1c(c(c(=O)[nH]c1=O)N(CC(C)C)C(=O)c2ccco2)N C21056764
Cc1ccc(o1)C(=O)N(CC(C)C)c2c(n(c(=O)[nH]c2=O)CC(C)C)N C21083019
C[C@H](C(=O)NC(=O)NC(C)(C)C)OC(=O)c1cccc(c1O)OC C21603582
CC[C@@]1(C(=O)N(C(=O)N1)NC(=O)CNc2cc(ccc2OC)C)C C28658635
Cc1c(cco1)c2nnc(n2N)S[C@H](C)C(=O)N[C@](C)(C#N)C(C)C C36806282
c1ccc(cc1)C(=O)NC(=S)NNC(=O)c2ccccc2[N+](=O)[O-] C02064528
c1ccc2c(c1)CCC[C@H]2NC(=O)COC(=O)c3ccc(c(c3)[N+](=O)[O-])N C04869356
CCn1c(=O)c2ccccc2nc1NNC(=O)CNC(=O)C(C)(C)C C39539241
CC[C@](C)(CNC(=O)c1cc(cc(c1N)[N+](=O)[O-])F)N2CCOCC2 C40152817
CC[C@H](C(=O)Nc1c(c(c(o1)C)C)C#N)n2c(nnc2SCC)N C40172480
CC[C@H](C)NC(=O)NNC(=O)c1cccc(c1)S(=O)(=O)N2CCCC2 C42844377
Cc1ccc(c(c1)[C@H](C)NC(=O)NNC(=O)Cn2c(cc(n2)C)C)OC C45120971
Cc1c(cccc1S(=O)(=O)N[C@@H](c2ccccc2)C(=O)N)[N+](=O)[O-] C45799276
Cc1cc(n(n1)CC(=O)NNC(=O)NC[C@H]2CCN(C2)c3ccccc3)C C46958679
Cc1ccc(cc1NC(=O)C)NC(=O)NCc2cc(c(o2)C)C(=O)OC C48370295
c1cnc(nc1)NCCCC(=O)Nc2cc3c(cc2Cl)NC(=O)CO3 C49682057
CC(C)c1ccc(cc1)[C@H](Cn2cc(cc(c2=O)C(=O)N)[N+](=O)[O-])O C51289497
Cc1c(sc(n1)N2CCOCC2)C(=O)NNC(=O)NCCC(C)C C09755630
Cc1c2cc(cnc2n(n1)C)NC(=O)/C=C/c3ccc(cc3)OCC(=O)N C55396461
c1ccc(c(c1)C#N)Oc2ccc(cc2)NC(=O)CC[C@@H]3C(=O)NC(=O)N3 C56248435
CNC(=S)NNC(=O)C1CCN(CC1)c2ccccc2[N+](=O)[O-] C58089968
C=CCNC(=O)c1ccccc1NC(=O)CN2C(=O)C3(CCCC3)NC2=O C58101506
Cc1cc(no1)NC(=O)N[C@@H](CC(C)C)C(=O)N2CCC(CC2)CO C60332852
CC(C)n1c(=O)c2ccccc2c(n1)C(=O)NNC(=O)c3ccc[nH]3 C61202927
C[C@H](C(=O)NC(=O)NC1CC1)Nc2ccc(cc2)N(C)C(=O)OC C62241771
Cc1cc(no1)CNC(=O)C(=O)Nc2cccc(c2)NC(=O)C(C)(C)C C63213253
CCOC(=O)C1=C(NC2=NC(=O)NC(=O)[C@H]2[C@@H]1c3ccccc3O)C C63934775
Cc1ccc(cc1)S(=O)(=O)N[C@H](CC(C)C)C(=O)/N=c\2/[nH]cn[nH]2 C23143359
C1CCC2(CC1)C(=O)N(C(=O)N2)CC(=O)NCCC(=O)NC3CCCC3 C53324134
COCCNC(=O)NNC(=O)/C=C/c1cc2c(c(c1)Cl)OCO2 C64899940
CC(C)CCNC(=O)NNC(=O)c1csc(n1)c2cnn(c2)C C65133520
CC(C)CCNC(=O)NNC(=O)Cn1c2ccccc2n(c1=O)C C65135467
c1ccc(c(c1)c2cc(no2)C(=O)NNC(=O)NCCc3ccccn3)F C65144410
Cc1cc(c(cc1S(=O)(=O)NNC(=O)NC2CCCC2)OC)OC C65833017
CC[C@](C)(CNC(=O)Nc1cccc(c1)n2c(nnn2)SC)O C66159297
CC[C@@H](C(C)C)NC(=O)c1cc(nc2n1cnc2C(=O)N)c3ccco3 C57456158
CC[C@@H](c1[nH]c2ccccc2n1)NC(=O)CN3C(=O)[C@@](NC3=O)(C)C4CC4 C66524599
C[C@H](CNC(=O)Nc1cccc(c1)c2ccc(=O)[nH]n2)Cn3cccn3 C66679731
CC(=O)Nc1ccc(c(c1)C(=O)NCCCc2nnc3n2CCCCC3)O C67175254
CC(C)(C)OC(=O)N1CCCC[C@@H]1C(=O)NNC(=O)NCC2CC2 C67236897
C[C@H]1CN(C[C@@H](O1)C)CCNC(=O)Nc2ccc(c(c2)NC(=O)OC)F C67323113
Cc1ccc(c(c1)Cl)NC(=O)CCNC(=O)N[C@@H](C)c2nncn2C C67357356
Cc1ccc(cc1C)N2C[C@H](CC2=O)NC(=O)NNC(=O)OC C05188763
C[C@H](C(=O)NC(=O)NC)OC(=O)/C(=C/c1ccccc1)/NC(=O)C C05206408
C[C@@H]1CCC[C@@H]([C@@H]1C)NC(=O)COC(=O)c2cc(=O)[nH]c(=O)[nH]2 C06049247
C[C@@H]1CCC[C@H]([C@@H]1C)NC(=O)COC(=O)c2cc(=O)[nH]c(=O)[nH]2 C06049249
Cc1cc(n(n1)c2nnc(n2N)SCC(=O)N[C@@H](C)C(C)C)C C07530609
Cc1c(c([nH]c1C(=O)O[C@H](C)C(=O)NC(=O)NC(C)(C)C)C)C(=O)C C08327763
Cc1c(c([nH]c1C(=O)OCC(=O)NC(=O)NC(C)(C)C)C)C(=O)C C03531971
Cc1c(c(sn1)NC)C(=O)O[C@@H](C)C(=O)NC(=O)NC(C)(C)C C16553916
C/C(=N\NC(=O)C(=O)NCc1ccco1)/c2cc(ccc2O)OC C17472502
Cc1cc(nc(n1)NNC(=O)[C@H](C(C)C)NC(=O)c2ccco2)C C22234323
CCOC(=O)c1c([nH]c(=O)[nH]1)CN2CCc3c(c(n[nH]3)C(C)C)C2 C23465852
CN(CC(F)(F)F)S(=O)(=O)c1ccc(cc1NN)[N+](=O)[O-] C37665342
CCOC(=O)NNC(=O)c1cc(c(c(c1)S(=O)(=O)NC)C)C C39514845
CCN(C[C@@H](C)C#N)S(=O)(=O)c1c(nc2n1ccs2)NN C42448392
Cn1ccnc1[C@@H](c2ccc(cc2)F)NC(=O)NNC(=O)OC C45233355
C[C@H]([C@@H]1CCCO1)NC(=O)NNC(=O)COc2ccc(cc2)C#N C46973680
C[C@@H]([C@H]1CCCO1)NC(=O)NNC(=O)COc2ccccc2C#N C46974008
CC[C@@H](C)NC(=O)CCNC(=O)Nc1cc2c(nn(c2nc1)C)C C47525436
CCCOC(=O)c1ccc(cc1)NC(=O)N2CCO[C@@H](C2)C(=O)N C51613931
CCCNC(=O)[C@H](C)NC(=O)CN1C(=O)[C@@]2(CCCC[C@@H]2C)NC1=O C07473724
CCNC(=O)NC(=O)CN(CC)Cc1[nH]c(=O)c2ccccc2n1 C38448421
Cc1ccc(c(c1)OCC(=O)N(C)C)N[C@@H](C)C(=O)NC(=O)NC C58161925
Cc1ccc(c(c1)OCC(=O)N(C)C)N[C@H](C)C(=O)NC(=O)NC C58161926
Cc1cc(c(o1)C)C(=O)NNC(=O)NC[C@@H](C(C)C)N2CCOCC2 C45634253
c1ccc(c(c1)/C=C/C(=O)NCCc2nnc(s2)N)[N+](=O)[O-] C20202064
Cc1nc(cc(n1)Cl)N[C@H](CO)[C@H](c2ccc(cc2)[N+](=O)[O-])O C60372226
c1ccc(cc1)OCCC(=O)NNC(=O)c2ccc3c(c2)NC(=O)CO3 C61479492
CCC(=O)Nc1ccc(cc1)[C@@H](C)NC(=O)NCc2nnc3n2CCC3 C48372752
CC(C)(C)NC(=O)CNC(=O)C(=O)Nc1cccc(c1)n2cccn2 C49270579
Cc1ccc(cc1NC(=O)C(=O)NC[C@](C)(C2CC2)O)[N+](=O)[O-] C61976712
CCC1(C(=O)N(C(=O)N1)CC(=O)NC2CCC(CC2)C(=O)NC)CC C63261204
CCCCNC(=O)NNC(=O)c1csc(n1)c2cnn(c2)C C64425080
COCCNC(=O)NNC(=O)c1ccc(nc1)N2CCCCCC2 C64899038
CCc1nc(c2c(c(sc2n1)C(=O)NNC(=O)NCCOC)C)C C64899419
COCCNC(=O)NNC(=O)Cc1cc2c(c(c1)Cl)OCCCO2 C64899632
CCNC(=O)NNC(=O)CN(C)S(=O)(=O)c1ccc(c(c1)C)C C65190157
Cc1c2c(nc(nc2sc1C(=O)NNC(=O)NCCCOC)C)C C65206272
COCCCNC(=O)NNC(=O)c1cc2c(c(c1)Cl)OCCCO2 C65207385
CCC(=O)Nc1ccc(cc1)[C@H](C)NC(=O)NCc2nc(no2)C C66179265
CCC[C@@H](C(=O)N1CCc2c(ccs2)C1)NC(=O)NNC(=O)OC C66203683
C[C@@H](CC(=O)NNC(=O)C(=O)N1CCCC1)NC(=O)C2CCCCC2 C66644168
C1CCC(CC1)CC(=O)NNC(=O)NCCN2C(=O)CSC2=O C67066962
CN(C)C(=O)[C@@H](Cc1ccccc1)NC(=O)c2ccc(c(c2)[N+](=O)[O-])N C67314894
C[C@H](c1nncn1C)NC(=O)NNC(=O)CCC2CCCCC2 C67359257
CN1CCN(CC1)C(=O)CCNC(=O)NNC(=O)CC2CCCCC2 C67389459
Cc1cc(on1)CNC(=O)N[C@@H](C)c2cccc(c2)S(=O)(=O)NC C67412916
C[C@@H](C(=O)N)NC(=O)c1coc(n1)COc2cccc3c2nccc3 C67514049
COc1ccc(c(c1)C(=O)N[C@@H](c2ccccc2)C(=O)N)[N+](=O)[O-] C67543721
c1ccn(c1)c2cccc(c2)NC(=O)NCCCN3C(=O)CNC3=O C67575343
c1cc2c(cc1OC[C@H](CNC(=O)NC3CCOCC3)O)OCO2 C67604550
CC1=C([C@]2(c3ccccc3NC2=O)C(=C(O1)N)C(=O)OCC=C)C(=O)OC C02490472
c1cc(ccc1[N+](=O)[O-])OCC(=O)Nc2c(c3c(s2)CCC3)C(=O)N C04960413
CCC(=O)Nc1ccc(cc1C)NC(=O)CSc2[nH]nc(c(=O)n2)C C05009394
CCOc1ccc(cc1)N[C@H](C)C(=O)c2c(n(c(=O)n(c2=O)C)C)N C08728639
Cc1cc(n(n1)C)NC(=O)COC(=O)c2cc(c(cc2OC)N)Cl C10551244
Cc1c(c([nH]c1C(=O)O[C@H](C)C(=O)NC(=O)NC2CCCC2)C)C(=O)C C07131269
CCOC(=O)COc1ccccc1[C@H]2c3c([nH]nc3OC(=C2C#N)N)C C08569127
CC1=C([C@@H](C(=C(N1)SCC(=O)N)C#N)c2cccc(c2)[N+](=O)[O-])C(=O)C C05020119
c1csc(n1)NC(=O)CSc2nc([nH]n2)NN=C3CCCC3 C20534688
C[C@@H](C(=O)NC(=O)NC(C)(C)C)OC(=O)c1cccc(c1O)OC C21603580
C[C@@H](C(=O)NC(=O)N)Sc1nnc(n1C)COc2ccccc2Cl C07236092
Cc1cccc(c1)OCC(=O)NNC(=O)NC[C@H]2COc3ccccc3O2 C31025262
COc1cc(cc(c1OC)O)c2coc3cc(c(c(c3c2=O)O)OC)O C05732527
COc1ccc(c(c1)OC)S(=O)(=O)N/N=C\c2ccc(c(c2)O)O C32577085
c1ccc2c(c1)CCC[C@@H]2NC(=O)COC(=O)c3ccc(c(c3)[N+](=O)[O-])N C04869353
CCOc1cc(ccc1O)[C@@H]2C(=C(O[C@H]3C2=C(N=N3)COC)N)C#N C39206064
CC[C@@](C)(CNC(=O)c1cc(cc(c1N)[N+](=O)[O-])F)N2CCOCC2 C40152816
C[C@@H](C(=O)Nc1cccc(c1)C(=O)OC)n2c(nnc2SC)N C40172053
CC[C@@H](C(=O)Nc1c(c(c(o1)C)C)C#N)n2c(nnc2SCC)N C40172479
C[C@H]1CCCC[C@@H]1NC(=S)NNC(=O)c2cccc(c2)n3cnnn3 C42085202
Cc1cc(ccc1S(=O)(=O)N[C@H](c2ccccc2)C(=O)N)[N+](=O)[O-] C42158118
CC[C@@H](C)NC(=O)NNC(=O)c1cccc(c1)S(=O)(=O)N2CCCC2 C42844376
Cc1ccc(cc1)SCC(=O)NNC(=O)NCc2nnc3n2cccc3 C43711229
C[C@H](c1ccc(cc1OC)OC)NC(=O)NN[C@@]2(CCS(=O)(=O)C2)C C46078445
COC(=O)NNC(=O)NC[C@H](c1ccccc1Cl)N2CCOCC2 C46235320
Cc1c(cnn1C)[C@@H](C)NC(=O)NNC(=O)[C@@H](C)Oc2ccc(cc2)F C47007221
CN(C)c1c(ccc[nH+]1)CNC(=O)c2cc(ccc2O)[N-]S(=O)(=O)C C55250388
Cc1ccc(cc1)[C@]2(C(=O)N(C(=O)N2)CC(=O)NCC(=O)NC(C)C)C C08502743
CCC(CC)NC(=O)[C@H]1CN(c2ccccc2O1)CC(=O)NC(=O)NC C58201098
C[C@@]1(C(=O)N(C(=O)N1)CC(=O)NCC(=O)NC(C)(C)C)c2ccccc2 C29600483
c1cc(c(cc1Cl)[N+](=O)[O-])C(=O)NCCCc2nnc(s2)N C20201426
c1cc(cc2c1ccc(=O)o2)OCC(=O)NNC(=O)NCC(F)(F)F C60415350
Cc1cc(cc(c1C)S(=O)(=O)NC)C(=O)NNC(=O)OC(C)(C)C C17398714
CCS(=O)(=O)NCCNC(=O)Nc1ccc2c(c1)OC(O2)(F)F C61107418
C1CCN(CC1)c2nc(nc(n2)Cl)NCCCS(=O)(=O)N C61541254
CN(Cc1cccc(c1)C(=O)N)C(=O)NCc2cccc(c2)[N+](=O)[O-] C63069589
CC(C)Cn1c(c(c(=O)[nH]c1=O)N(CC(C)C)C(=O)c2cscn2)N C63452072
CNC(=O)c1ccc(cc1)/C=C/C(=O)/N=c/2\[nH]c(n[nH]2)c3ccccn3 C64372314
COCCNC(=O)NNC(=O)c1cc(on1)c2ccc(s2)Cl C64898776
CC(C)CCNC(=O)NNS(=O)(=O)c1ccc2c(c1)OCCO2 C64939149
CC1(Cc2cccc(c2O1)OCC(=O)NNC(=O)NC[C@@H]3CCCO3)C C65147775
Cc1cccc2c1ncn(c2=O)CCC(=O)NNC(=O)NCC(C)C C65180616
C[C@H]1CN(C[C@@H](O1)C)CCNC(=O)Nc2ccc3c(c2)C(=O)NC3=O C65786874
CCC[C@H](C(=O)N1CCc2c(ccs2)C1)NC(=O)NNC(=O)OC C66203684
c1ccc(cc1)[C@@H](C(=O)N)NS(=O)(=O)c2ccc(s2)[N+](=O)[O-] C66327532
C[C@@H]1CCCC[C@@]12C(=O)N(C(=O)N2)CC(=O)NNC(=O)CCC(C)C C66574319
C[C@@H](CNC(=O)Nc1cccc(c1)c2ccc(=O)[nH]n2)Cn3cccn3 C66679730
C[C@H]1C(=O)N(N=C(N1)C(=O)NNC(=O)CCC(C)C)c2ccccc2 C66790832
CC(C)CNC(=O)NNC(=O)[C@H]1CCCCN1C(=O)OC(C)(C)C C67236770
Cc1cc(no1)CNC(=O)Nc2ccc(cc2)S(=O)(=O)NC(C)C C67561008
CCOc1cccc(c1O)[C@H]2Nc3c(c4c(s3)C[NH+](CC4)C)C(=O)N2 C04172278
COc1ccc(cc1)C(=O)C2=C(C(=O)N([C@@H]2c3ccccc3)CCC[NH3+])O C04632427
CC[NH+]1CCC[C@@H]1CNC(=O)Nc2c[nH]c3cc(ccc3c2=O)Cl C04908046
C[C@H](C(=O)Nc1c(c2c(s1)CCC2)C(=O)N)[NH+](C)Cc3ccco3 C09515547
c1cc(c(c(c1)F)F)CN2CCC[C@](C2=O)(C[NH2+]Cc3c4c([nH]n3)CCC4)O C12446272
COc1ccc(c(c1)[C@H]2[C@H]3CCCC[C@]3(CC[NH+]2CC(=O)N)O)OC C16043186
COc1ccc2c(c1)[C@H](CC3(O2)CC[NH+](CC3)C[C@@H](c4c[nH]c5c4cc(cc5)F)O)O C19562171
CC[NH+](C)[C@@H]1c2ccccc2C3([C@H]1O)CCN(CC3)C(=O)c4ccnc(c4)N C19798558
CC(=O)Nc1ccc2c(cc(=O)oc2c1)CS/C(=[NH+]/C(C)(C)C)/N C25865512
c1cc(c([nH+]c1)NC(=O)C[C@H]2C(=O)Nc3cc(ccc3S2)C(F)(F)F)O C29049473
c1cc(c([nH+]c1)NC(=O)C[C@@H]2C(=O)Nc3cc(ccc3S2)C(F)(F)F)O C29049477
CC1CC[NH+](CC1)[C@H]2[C@H](O[C@H]([C@H]2O)CO)CNC(=O)c3ccc(cc3)C(F)(F)F C30879757
c1cc[nH+]c(c1)N2CCC[C@H](C2)CNc3c(cc4c(n3)CCC4)C(=O)N C32561074
Cc1cccc(c1)S(=O)(=O)N[C@@H]2CCCC[C@@H]2NC(=O)[C@H]3CCC[NH2+]3 C34899531
COC(=O)c1cc(cc(c1NC(=O)[C@H]2C[C@@H](C[NH2+]2)O)Br)Br C37769914
CC1=C([C@@H](N2C(=[NH+]1)N=C(N2)c3cccs3)c4ccccc4F)C(=O)N C00940744
c1cc(c(cc1Cl)Cl)C(=O)N2C[C@H](C3(C2)CC[NH2+]CC3)C(=O)NCCCO C39605291
Cc1ccc(c(c1F)C(=O)N2C[C@H](C3(C2)CC[NH2+]CC3)C(=O)NCCCO)Cl C39605411
c1ccc(cc1)NCCNC(=O)[C@@H]2CN(CC23CC[NH2+]CC3)C(=O)c4ccc(cc4F)F C39655271
c1ccc(cc1)NCCNC(=O)[C@H]2CN(CC23CC[NH2+]CC3)C(=O)c4ccc(cc4F)F C39655274
Cc1ccc(cc1C)C(=O)N2C[C@@H](C3(C2)CC[NH2+]CC3)C(=O)NCCNc4ccccc4 C39655524
CC(C)C(=O)N1C[C@H](C2(C1)CC[NH2+]CC2)C(=O)NCc3cc4ccccc4[nH]3 C39671381
c1cc(ccc1c2c(c[nH]n2)CN3CC[C@H]([C@@H](C3)O)[NH+]4CCC(CC4)O)Cl C20598401
CC1(CC(CC([NH2+]1)(C)C)NC(=O)Nc2ccccc2S(=O)(=O)C)C C43929637
Cc1cc(ccc1NC(=O)NC[C@@H](C)C[NH+]2CCCCC2)C(=O)NC C48081036
c1ccnc(c1)[C@H]2C[NH2+]C[C@@H]2C(=O)Nc3cc4cc[nH]c(=O)c4cc3Cl C49036801
C[NH+]1CCC[C@@H](C1)NS(=O)(=O)c2cc(cnc2N)Br C50669554
Cc1ccc(cc1C(=O)NC2CC([NH2+]C(C2)(C)C)(C)C)S(=O)(=O)NC C54276921
c1cc(ccc1CN2CCC[C@@H](C2)C[NH3+])c3[nH]c(=O)cc(n3)c4ccncc4 C48284575
c1cc(cnc1)c2cc(=O)[nH]c(n2)c3ccc(cc3)CN4CCC[C@@H](C4)C[NH3+] C48488640
C[C@H]1CCCC[NH+]1Cc2ccccc2CNC(=O)C(C)(C)NC(=O)NC C55996331
CC1CC[NH+](CC1)[C@H](CNC(=O)C(C)(C)NC(=O)NC)c2ccccc2 C56134834
Cc1ccccc1C(=O)NNC(=O)N[C@H](C)C[NH+]2C[C@H](C[C@@H](C2)C)C C56946125
c1ccc2c(c1)/c(=[NH+]/C(=O)CN3CCC(CC3)C(=O)N)/c4c([nH]2)CCC4 C57653834
c1cc(sc1)[C@@H](CNC(=O)c2c(ccc(c2F)S(=O)(=O)N)F)[NH+]3CCCC3 C58175529
Cc1cc(cc(c1OCC(F)(F)F)C)C[NH+](C)CC(=O)NC(=O)N C54394344
CC[C@@H](C)NC(=O)[C@H](C)NC(=O)NCC1(CCCC1)[NH+]2CCSCC2 C62525421
C[NH+](C)[C@H](CNC(=O)Nc1cc(c[nH]c1=O)C(F)(F)F)c2cccs2 C63162442
Cc1cc(c(cc1C(=O)NC[C@@H](C)[NH+]2CCCC[C@H]2C)S(=O)(=O)N)C C63242481
CC1CC[NH+](CC1)CCCNC(=O)c2cc(sc2)S(=O)(=O)N C63665639
Cc1cc(sc1C(=O)NC[C@@H](c2ccsc2)[NH+](C)C)S(=O)(=O)N C63862670
C[C@@H]1C[C@H](C[NH+](C1)C[C@H](C)NC(=O)c2cc(ccc2O)NC(=O)C)C C65761270
c1csc2c1C[NH+](CC2)CCNC(=O)N3CCC[C@H](C3)CCC(=O)N C66121258
C[C@@H](C(=O)NC(=O)NCC=C)[NH2+]CC1(CCOCC1)c2ccc(cc2)F C66390328
CCCC[NH+]1CCCC[C@@H]1CNC(=O)NCc2c(cc([nH]c2=O)C)C C66698264
CCCC[NH+]1CCCC[C@H]1CNC(=O)N[C@@H]2CCCc3c2ccc(=O)[nH]3 C66698628
CC1(CC(CC([NH2+]1)(C)C)NC(=O)NCc2ccc3c(c2)OCCCO3)C C67042040
Cc1ccsc1C(=O)NNC(=O)NCCC[NH+](C)C2CCCCC2 C67102554
CC(=O)NC[C@@H]1CCC[NH+](C1)Cc2nc(c3c4c(sc3n2)CCCCC4)N C67415567
Cc1cc(n[nH]1)C[C@H](C)Nc2c3c(nc(n2)c4ccccc4)C[NH2+]CC3 C67649551
CC1CCC(CC1)NC(=O)[C@H](C(C)C)NC(=O)N C02623455
C1C2CC3CC1CC(C2)(C3)CC(=O)NNC(=O)N C06293071
Cc1ccccc1CSCc2nc(nc(n2)N)N C14170279
c1cc(c(cc1Cl)Cl)NCC(=O)NC(=O)N C15290667
Cc1c(nc(s1)N)c2ccc3c(c2)[nH]c(=O)[nH]3 C11731203
c1cc(ccc1CSCc2nc(nc(n2)N)N)F C19221823
c1c(nc(nc1N)SC[C@@H]2CCCCO2)N C08488055
c1c2c(cc(c1N)NC3CCCC3)nc[nH]c2=O C35081878
c1ccc(c(c1)C#N)Oc2ccc(cc2N)C(=O)N C35331812
CC(C)(C)NC(=O)CNC(=O)c1cc(ccc1N)F C35661164
Cc1c(c([nH]n1)N)C(=O)N[C@@H]2CCCC[C@@H]2C C36939669
c1ccc(cc1)CCc2c(c(c(c(n2)N)C#N)N)C#N C19851455
C[C@@H](C(C)C)Nc1cc2c(cc1N)c(=O)[nH]cn2 C35081890
c1cc(c(cc1C(=O)c2ccc(cc2O)O)O)O C02512313
C[C@H](c1ccco1)NC(=O)c2c[nH]c3c2ccc(c3)N C40303843
C[C@@H]1C[C@H]1C(=O)N[C@@H](C2CCCCC2)/C(=N/O)/N C40369655
CC[C@H](/C(=N/O)/N)NC(=O)c1cc(ccc1C)C C40370520
Cc1cccc(c1C)C(=O)NC(C)(C)/C(=N/O)/N C40371081
C[C@@H]1C[C@@H]1C(=O)NC2(CCCCC2)/C(=N/O)/N C40372257
CC[C@@](C)(/C(=N/O)/N)NC(=O)c1ccc(cc1C)C C40373014
CC[C@H](C(=O)Nc1cc(ccc1C(=O)[O-])Cl)[NH3+] C40471598
Cc1ccc(c(c1)C(=O)[O-])NC(=O)C2(CCCC2)[NH3+] C40480192
C[C@H]1CC[C@H]([C@@H](C1)Sc2nc(cc(n2)N)N)C#N C41023685
C[NH+]1CCCC[C@@H]1CNc2ccc(cc2C(=O)[O-])N C44560412
CC[C@@H](C)NC(=O)C1(CCCCC1)/C(=N/O)/N C44783372
C[C@H]1CCC[C@H]([C@@H]1C)NC(=O)C(C)(C)/C(=N/O)/N C44784291
CC(C)(/C(=N/O)/N)C(=O)NCC1CCCCC1 C44785001
C[C@@H](/C(=N/O)/N)C(=O)NC1CCCCCCC1 C44863251
CC[C@H](/C(=N/O)/N)C(=O)Nc1ccc(c(c1)F)F C44863866
CC[C@H](/C(=N/O)/N)C(=O)NC1(CCCCC1)C C45047586
C[C@H](c1cccnc1)Sc2c(c(cc(n2)N)N)C#N C48834144
CC[C@@H](C)[C@@H](C)Nc1cc2c(cc1N)OCC(=O)N2 C49092451
Cc1cc(c(c(c1)C)CNC(=O)[C@H](C)NC(=O)N)C C49519270
c1cc2c(c(c1N[C@H]3CCCNC3=O)N)ncs2 C50397376
CC1(C[C@H]1NC(=O)c2cc(nc(c2)Cl)NN)C C51113404
Cc1c(c(n(n1)C)NN)CSc2ccccc2O C51151206
c1cc(c(cc1F)N)S(=O)(=O)N[C@H]2CCCC[C@@H]2O C51992851
CC(C)(C)c1nc2cc(ccc2n1CCC(=O)N)N C52852869
Cc1ccc(c(c1)C(=O)N[C@H](C)[C@@H]2CCCO2)NN C53008399
Cc1c(c(n(n1)C)N[C@]2(CCC[C@H](C2)C)CO)N C53115088
Cc1ccc(c(c1)C(=O)NC[C@H](C)/C(=N/O)/N)C C54155562
C[C@H](c1ccc(cc1)Cl)N[C@@H](C)C(=O)NC(=O)N C57325084
CC(C)(C)c1ccc(cc1)c2[nH]c(=O)c(c([nH+]2)[O-])N C58056669
c1cc(c(cc1N)N)C(=O)OCC2CCOCC2 C52146783
Cc1ccc2c(c1)[nH]c(n2)S[C@H](C)C/C(=N/O)/N C61440304
Cc1ccc(s1)C(=O)N[C@H]2CCC[C@H]2/C(=N/O)/N C61886234
C[C@@H]1CCC[C@H]([C@@H]1C)NC(=O)c2c(c[nH]n2)N C62810599
C[C@H]1CCC[C@H]([C@@H]1C)NC(=O)c2c(c[nH]n2)N C62810600
CCC1(CCN(CC1)c2c(cc(cn2)N)C(=O)N)C C62953168
Cc1ccc(cc1)N/C(=[NH+]/C(=N/N=C(C)C)/N)/[S-] C15973671
c1ccc(cc1)/C=C/C[NH+]2CC[C@]3(CCCC[C@H]3[C@@H]2c4ccc5c(c4)OCO5)O C04064379
c1cc(ccc1[C@H](c2cc3c(cc2O)OCO3)[NH+]4CCCCC4)C(F)(F)F C04377857
CCCC[NH2+][C@H](CC)c1nc2ccccc2c(=O)n1c3ccc(c(c3)Cl)F C04518548
CC[C@@H](C)c1ccc(cc1)[C@H](C(C)C)[NH2+]Cc2cc(=O)n3cc(ccc3n2)C C07719029
Cc1ccc(cc1)c2c(cn(n2)c3ccccc3)C[NH2+][C@H](C)c4ccccc4OC C08775406
Cc1ccc(cc1)C[NH2+][C@H](c2ccccc2)c3nnc(o3)c4ccccc4Cl C09683261
Cc1ccc2c(nc(nc2c1)N3CCC[C@H](CC3)[NH2+][C@H](C)c4cccs4)C C12155744
CCc1ccc(cc1)c2nc(on2)C[NH2+][C@H](c3ccc(cc3)F)C(C)C C12859963
CCc1ccc(cc1)c2nc(on2)C[NH2+][C@@H](c3ccc(cc3)F)C(C)C C12859973
Cc1ccc2c(c1)cc(c(n2)OCc3cccc(c3)F)C[NH2+][C@H](C)c4ccco4 C12726680
Cc1ccc2c(nc(nc2c1)N3CCC[C@@H](CC3)[NH2+]C4CCCCC4)C C14991167
c1ccc(cc1)c2c/c(=[NH+]\c3ccc(cc3)[N+](=O)[O-])/c4cc(ccc4o2)O C12129918
c1ccc(cc1)c2nnc(o2)[C@H](c3cccc(c3)Cl)[NH2+]C4CCCCC4 C20852555
c1ccc(cc1)c2nnc(o2)[C@@H](c3ccc(cc3)F)[NH2+]CCC4=CCCCC4 C20988527
c1cc(c([nH+]c1)NC2CCCCC2)c3nc(no3)c4ccc(cc4)Cl C21787762
CCOc1ccc(cc1)c2c(s/c(=[NH+]\c3ccccc3)/n2CCO)C C27299516
Cc1cc2c(cc1Cl)c(c(o2)C(=O)NCC3(CCCCC3)[NH+](C)C)C C27579781
Cc1ccc(cc1)[C@@H](CNC(=O)c2c(c3cc(c(cc3o2)C)Cl)C)[NH+](C)C C28290762
Cc1ccc2c(c(oc2c1C)C(=O)NC[C@@H](c3cccs3)[NH+]4CCCCCC4)C C28293711
CCCC/[NH+]=C\1/N(NC(=CS1)c2cc(n(c2C)CCc3ccccc3)C)C C03455805
CC(C)C(=O)N(C[C@@H]1C[NH+](C[C@@H]1c2ccccc2)Cc3ccccc3O)C(C)C C34740652
CC(C)(C)[C@H]1CCCC2=C1[NH+]=C3N=CNN3[C@@H]2c4ccc(cc4)c5ccccc5 C07699119
Cc1cccc(c1)N2[C@@H](Nc3ccccc3C2=O)/C=C/C4=c5cc(ccc5=[NH+]C4)OC C38688993
CCOc1ccc2=[NH+]C(=O)[C@H](C=c2c1)CNc3ccccc3c4ccccc4 C38789270
c1ccc2c(c1)ccc(c2/C=N/N3[C@@H]([NH+]=NC3=S)c4ccc(cc4)Cl)O C38984815
C[C@@H]1C(=c2cc(ccc2=[NH+]1)OC)/C=C/[C@@H]3Nc4ccccc4C(=O)N3c5ccccc5 C39143098
Cc1ccc(cc1)[C@@H]2C=NN=C2[C@H]3CCC[NH+](C3)Cc4cc5ccccc5[nH]4 C39412835
CCOc1ccc(c(c1)O)[C@H]2C(=C(N=[NH+]2)C)Oc3ccc(cc3)Cl C39581501
Cc1ccc(cc1)/[NH+]=C\2/C3(CCCC3)N(C(=[NH+]2)SCC(=O)[O-])c4ccc(cc4)C C05587831
CCCc1ccc(cc1)OC2=C(N=[NH+][C@@H]2c3ccc(c(c3O)C)OCC)C C39960152
Cc1ccc2=[NH+][C@@H]([NH+]=c2c1)/C(=C\c3ccccc3OCc4ccc(cc4)C(=O)[O-])/C#N C39960478
Cc1cc(cc(c1[C@H]2C(=C(N=[NH+]2)C)[C@@H]3CSC(=N3)C)O)OCc4ccc(cc4)F C39982933
C[C@@]12CCC[C@@]([C@@H]1CCC(=C)[C@@H]2CCc3ccoc3C[NH2+]C)(C)C(=O)OC C43465364
CC(C)c1ccc(cc1)c2nc(on2)C[NH2+][C@H](c3ccc(cc3)F)C(C)C C45471460
Cc1c2cccc(c2oc1C(=O)/N=c\3/[nH]c(cs3)C[NH+]4CCCCC4)Cl C36652185
CCc1cc\2c(cc1OC)oc(c(/c2=[NH+]\O)c3cc4ccccc4o3)C C05470608
CC[C@H](C)c1ccc(cc1)[C@@H](C(C)C)NCc2cc(=O)n3c(csc3[nH+]2)C C50274162
c1ccc2=[NH+]C3=[NH+]C[C@H](N3C(=c2c1)[O-])CSc4ccc(cc4Cl)Cl C05948666
CC(C)(C)c1cc2c(c3c(o2)CCCC3)c(c1O)/C=N/c4cccc[nH+]4 C05726727
COc1ccc(cc1)[C@@H]2C[C@H](Nc3n2c4ccccc4[nH+]3)c5ccccc5Cl C13806198
CCOc1ccc(cc1)c2cc(c-3cc/c(=[NH+]\C(=O)Cc4cccs4)/cc3o2)O C41354998
CCOc1ccc(cc1)c2cc(c-3cc/c(=[NH+]\C(=O)Cc4ccccc4)/cc3o2)O C41356186
C[NH+](Cc1ccccc1)Cc2c(ccc3c2onc3Cc4ccccc4F)O C41514726
Cc1cc(c(c(c1)C)S(=O)(=O)Nc2ccc(cc2)[C@@H]3C=c4cc(ccc4=[NH+]3)F)C C63627413
c1ccc2c(c1)C(c3ccccc3O2)C(=O)NCc4ccc5=[NH+][C@@H]6CCCCC6=c5c4 C63663688
Cc1ccc(cc1S(=O)(=O)NCCC2=c3cc(ccc3=[NH+][C@@H]2C)F)C(C)C C63804540
c1ccc2c(c1)ccc(c2/C=N/N3[C@@H](N=[NH+]C3=S)c4ccc(cc4)Cl)O C38984815
CC(C)(C)CC(=O)NC[C@@H](c1ccc(cc1)N(C)C)C2=c3ccccc3=[NH+]C2 C64041932
CC(C)c1ccc(cc1)/[NH+]=c\2/c(cc3ccccc3o2)C(=O)NCc4ccco4 C67295365
Cc1ccc(nc1)NC(=O)c\2cc3ccccc3o/c2=[NH+]\c4ccc(c(c4)C)F C67296615
Cc1cc(cc(c1OCc2nnc(s2)N)C)Br C04227434
c1ccc2c(c1)C(=O)C(=C(C2=O)Cl)Oc3ccc(cc3)N C00161641
c1ccc(cc1)[C@H]2C(=C(OC(=C2C#N)N)c3ccccc3)C#N C05766706
Cc1cc(c2c(c1)C(=CCC2)NNC(=O)c3cc(oc3C)C)C C03284427
COc1cccc(c1O)[C@H]2[C@H]3CC=C[C@@H]3c4cc(ccc4N2)C#N C14459581
c1cc(oc1)c2cc(nc3c2c(c(s3)C#N)N)C(F)(F)F C20328929
Cc1ccc(o1)C2=NN[C@@H](C2)c3cc(ccc3O)Br C20390606
c1cc(c(cc1S(=O)(=O)N2CCCCCCC2)N)Cl C21013718
Cc1c(cc(cc1Cl)S(=O)(=O)N2CCCCCCC2)N C21059715
c1ccc2c(c1)nc(s2)Sc3cc4c(cc3N)OCCO4 C21061728
Cc1cc(c(cc1Cl)OC)N[C@H]2COc3c2ccc(c3)O C21511102
c1ccc2c(c1)NC[C@H](O2)C(=O)Nc3ccc(cc3Cl)Cl C21789191
Cc1ccc(c(c1)NC(=O)c2ccc3c(c2)NC(=O)CCS3)C C22862458
c1ccc(cc1)/C=C\C=c\2/c(=O)[nH]/c(=C/c3ccccc3)/c(=O)[nH]2 C17108933
Cc1cc(ccc1S(=O)(=O)N(C)c2ccc(c(c2)N)F)F C32227320
CC(C)(CO)Nc1c2c3c(sc2nc(n1)Cl)CCCC3 C36277550
C[C@H]1CCc2c(sc3c2c(nc(n3)Cl)NC[C@H](C)O)C1 C36278095
Cc1c(n2c(c(nc2s1)c3cccs3)N)c4ccco4 C36290175
C[C@H](c1ccccc1O)Nc2cc3c(cc2Cl)OCCO3 C36922543
C[C@@H](C(=O)NC(=O)N[C@H](C)C12CC3CC(C1)CC(C3)C2)Cl C37327623
c1cc(c(cc1F)Cl)OCc2cc3c(cc2N)OCCO3 C37902127
C[C@@H](c1ccc(cc1)O)N(C)C(=O)c2cc(c([nH]2)Cl)Cl C38090164
Cc1c(c(nc(c1C#N)S[C@@H](C)c2ccccc2)N)C#N C39335740
CO[C@H]1CCC[C@]2(N1c3ccccc3O)CCC[C@@H](C2)O C39521245
CCO[C@@H]1CCC[C@]2(C1)CCC[C@@H](N2c3ccccc3O)O C39521358
CON1[C@@H](CCC[C@@]12CCC[C@@H](C2)c3ccccc3O)O C39521811
Cc1ccc(c(c1)C)c2csc3n2c(c(n3)c4cccnc4)N C40707799
c1ccnc(c1)c2csc3n2c(c(n3)c4ccc(cc4)Cl)N C40708012
Cc1ccc(cc1C)OCC(=O)N2CCCc3c2ccc(c3)N C41545581
Cc1c(c(n(n1)C)C)c2c(sc(n2)N)C3CCCCC3 C41660229
Cc1nnc(n1C2CCCC2)c3ccc(cc3N)Br C42038823
c1cc(ccc1[C@@H]2CCCN2c3cc(nc(n3)N)Cl)F C45026277
Cc1nc(cs1)Cc2nc(c3c4c(sc3n2)CCCC4)N C48413506
Cc1cc(c(c(c1)Br)O)C(=O)NC[C@H]2CCOC2 C48978185
Cc1cc(cc(c1C)N)S(=O)(=O)N(C)[C@H]2CCC[C@@H](C2)C C49009484
Cc1ccc(c(c1S(=O)(=O)N(C)[C@H]2CCC[C@@H](C2)C)C)N C49009635
Cc1ccccc1N(C)S(=O)(=O)c2ccc(cc2N)Cl C49978845
Cc1ccccc1N(C)S(=O)(=O)c2ccc(c(c2)N)Cl C49978855
Cc1cccc(c1)N(C)S(=O)(=O)c2cc(c(cc2N)C)C C49978972
Cc1cccc(c1)N(C)S(=O)(=O)c2cc(ccc2Cl)N C49978982
CCC(C)(C)C(=O)c1cc2c(cc1Br)[nH]c(=O)[nH]2 C54402222
Cn1c(nc(n1)C2CCCCC2)c3cc(c(cc3F)F)N C54699375
Cc1c(c(n(n1)[C@@H](C)c2cc3ccccc3o2)N)Br C43668515
CN(Cc1ccccc1O)C(=O)Nc2ccc(c(c2F)F)F C47334048
Cc1cccc(c1)C[C@H]2C(=O)N(c3ccc(cc3O2)N)C(C)C C62496611
CC(C)c1ccc(cc1)C[C@H]2C(=O)N(c3ccc(cc3O2)N)C C62497005
CC(C)c1ccccc1C[C@H]2C(=O)N(c3ccc(cc3O2)N)C C62497017
CC(C)Cc1nc(n(n1)C)c2cccc(c2N)Br C62826843
c1ccc2c(c1)C[C@H](N2C(=O)/C=C/c3ccc(cc3)F)C(=O)N C64316487
c1ccc2c(c1)CCC[C@@]2(CNc3c4c(ccs4)ncn3)O C66859827
c1cc(cc(c1)Cl)c2c(c(on2)N)C#N C11851105
Cc1cc(=O)c2c(o1)cc(c(c2O)CC=C)O C00481573
Cc1c(cc(c2c1C[C@@H](O[C@@H]2O)C)OC)O C13460331
c1(c(c(c(c(c1F)F)F)F)[N+](=O)[O-])N C05510640
C[C@@H]1C(=O)N(c2ccc(cc2O1)N)CC(C)C C11568852
c1ccc2c(c1)CC/C(=[NH+]\CCC(=O)[O-])/N2 C12410406
c1c(c(cc2c1OCCO2)OCC3CC3)N C19870505
CCSc1nnc(n1N)C(C)(C)C C20841882
Cc1nc(on1)c2cc3ccccc3cc2N C21045558
C[C@@H]1CC(=NN1c2ccc(cn2)Cl)N C22995865
CC[C@H]1CN(c2ccc(cc2O1)N)COC C19760434
Cc1c(c(n(n1)C)O[C@@H]2CCC[C@@H](C2)C)N C36749584
Cc1cc(c(c(c1)C)c2cnnc(n2)N)C C36722168
CCCc1nc(on1)c2c(cccc2F)N C36915788
c1ccc(cc1)C2C/C(=N\O)/C/C(=N/O)/C2 C37638332
CC1=NN(C(=O)C1)c2ccc(cc2N)Cl C37653954
Cc1c(c(n(n1)c2cc(ccc2F)F)N)C#N C38537109
C[C@@H](C(C)C)N(C)c1c(cc(cn1)N)C#N C37759137
CCC1=C(NC(=O)N[C@@H]1c2ccco2)C C39101097
CCC1=C(NC(=O)N[C@H]1c2ccco2)C C39101098
CCC12CCC(C(=O)N1)(C(=O)N2)CC(C)C C39102502
c1cc(c(cc1F)[N+](=O)[O-])C(=S)N C39115540
CC(=O)ONc1cccc2c1CCCN2 C39294815
CCO[C@@H]1CCC[C@]2(N1O)CCC[C@@H](C2)O C39523342
C[C@@H]1CN(CC[NH2+]1)c2ccccc2C(=O)[O-] C39952811
Cc1ccc(c(c1)C(=O)N[C@@H](C)C#N)O C40350319
CC[C@@H](C)NC(=O)NN1[C@@H](CCC[C@@H]1C)C C42844640
CC[C@@H](C)NC(=O)NN1[C@H](CCC[C@@H]1C)C C42844642
c1ccc2c(c1)ccnc2c3[nH]nc([nH+]3)[S-] C43512876
CC[C@@H](C#N)Sc1nc2cc(ccc2o1)N C43554062
C1CCO[C@@H](C1)CNC(=O)NC2CCCC2 C49241216
c1ccc(c(c1)c2nc(on2)CC3CC3)N C49932840
Cc1ccc(cc1N[C@@H]2COC[C@@H]2O)C#N C50430137
c1cc(oc1)c2nc3c(c(n2)N)CCCC3 C50867163
Cc1ccc(c(c1)n2c(c(c(n2)C)N)C)C#N C51596050
C[C@H]1CCN([C@@H](C1)C)c2ccc(c(n2)OC)N C51730244
c1c(ncnc1Cl)N[C@@H]2CCCC[C@H]2O C52012423
Cc1ccnc(n1)SCc2ccnc(c2)N C52756657
C1CCC(C1)(CO)Nc2c(nsn2)Cl C53072773
CCCn1cnnc1c2ccc(cc2C)N C54498037
CC(C)Cn1cnnc1c2cc(ccc2F)N C54526161
C[C@](Cn1cc(cn1)c2ccccc2)(C#N)N C54961808
CC[C@@H]1CN(CC[NH2+]1)c2cccc(c2)C(=O)[O-] C54965285
Cc1ccc(c(c1)C)OCc2ncc(cn2)N C58040526
Cn1cc(cc1C(=O)OC2CCCC2)N C41046695
[H]/N=C/1\C=C([C@@H](S1)c2nc([nH]n2)CCC)C C41161466
c1ccc(c(c1)N)N2CCC3(CC2)OCCO3 C62153023
Cc1cc(cc(c1C)c2nc(no2)C3CC3)N C62349356
c1ccc2c(c1)ccc(n2)c3nc(sn3)N C63075467
CCCN(C)c1cc(nc(n1)N)Cl C63737433
C[C@H](C(=O)NC(=O)NC1CCCC1)OC(=O)c2cc(ccc2N)Br C07203978
Cc1c(c(nc(n1)N)N)c2ccc(c(c2)Cl)OCc3cccc(c3)C(=O)N(C)C C01873301
COc1cc2c3ccccc3oc2cc1NC(=O)[C@@H](CCSC)NC(=O)N C08749158
Cc1cc(c(n1CCc2ccc(cc2)F)C)C(=O)CSc3nc(nc(n3)N)N C09167054
COc1ccc(cc1)C(=O)[C@H]2[C@@H](NC(=O)N[C@]2(C(F)(F)F)O)c3ccc(cc3)O C13427038
c1ccc(cc1)CSc2nnc(n2N)SCc3nc4ccccc4c(n3)N C18325447
C[C@@H]1CCC[C@H]([C@H]1C)NC(=S)NNC(=O)c2cccc(c2)S(=O)(=O)NC C27261014
CCCN([C@H](c1cccc(c1)O)C(=O)NC(C)(C)C)C(=O)c2c(cccc2O)O C36570921
CC1=C[C@H](N=N1)[C@H]2NN[C@@H](N2N)SCC(=O)c3ccc(c(c3)Cl)Cl C38556254
c1ccc2c(c1)C(=O)N(NN2)CCCC(=O)NCCc3c[nH]c4c3cc(cc4)Cl C38786894
Cc1ccc(cc1)SCCC(=O)NCC(=O)Nc2ccc3c(c2)[nH]c(=O)[nH]3 C39558806
c1cc(c(c(c1)Cl)Cl)/C=C/C(=O)NCC(=O)Nc2ccc3c(c2)[nH]c(=O)[nH]3 C39559514
COc1ccc2c(c1)c(c[nH]2)CCNC(=O)C(=O)Nc3cc(ccc3O)Cl C40309296
CC(C)Oc1ccc(cc1)C(=O)Nc2c(c3c(s2)CCC3)C(=O)NC(=O)N C44452665
c1c(c[nH]c1C(=O)NNC(=O)NCCCOC2CCCCC2)Br C45148569
Cn1ccnc1[C@H](c2ccc(cc2)F)NC(=O)NNC(=S)NC3CCCC3 C45233542
Cc1ccc(s1)CNC(=O)NCCCc2c(c(n(n2)c3ccccc3)N)C#N C45677889
CC(C)[C@@H](c1ccc2c(c1)OCCO2)NC(=O)Nc3ccccc3CC(=O)N C45725008
c1cc(ccc1CNC(=O)CNC(=O)CNC(=O)c2ccc(cc2Cl)Cl)O C45853186
CC(C)NS(=O)(=O)c1cccc(c1)CNC(=O)NNc2ccc(cc2)F C46646307
C[C@H]1CCC[C@@H]([C@@H]1C)NC(=S)NNC(=O)c2cccc(c2)S(=O)(=O)NC C47872040
C[C@@H]1CCC[C@H]([C@@H]1C)NC(=S)NNC(=O)c2cccc(c2)S(=O)(=O)NC C47872041
CC(C)(C)N/N=C(/c1c(=O)[nH]c2cc(ccc2n1)Cl)\[C@@H](c3ccccc3O)O C05315752
Cc1cc(ccc1N[C@H](C)C(=O)Nc2ccc(c(c2)Cl)C#N)OCC(=O)N C56206717
Cc1ccc(c(c1)C(=O)O[C@@H](C)C(=O)Nc2c(c3c(s2)CCC3)C(=O)N)O C24080465
C[C@H](c1ccc2c(c1)[nH]c(=O)[nH]2)NC(=O)[C@H](C(C)C)NC(=O)c3ccc(cc3)F C58385112
c1cc(cc(c1)NC(=O)N)CNC(=O)C2(CCCC2)c3ccc4c(c3)OCCO4 C58570573
c1ccc2c(c1)[C@@](C(=O)N2)(CC(=O)c3ccc(cc3)NC(=O)NC4CCCCC4)O C59474651
CCOc1ccc(cc1)n2c(cc(c2C)C(=O)CSc3nc(cc(n3)N)N)C C06533174
CCNC(=O)c1ccc(c(c1)NC(=O)NCC(=O)Nc2c(cc(cc2C)C)C)C C61263001
CC[C@@H](C)NC(=O)c1cccc(c1)CNC(=O)Nc2ccc(cc2C)C(=O)NC C48180004
Cc1cc(ccc1NC(=O)CCC(=O)N/N=C(\C)/c2ccc(cc2O)O)Cl C04751039
CCc1ccccc1NC(=O)[C@@H]2C=C(NC(=N2)Nc3nc4ccccc4s3)O C64227631
Cc1c(c(=O)[nH]c(=O)[nH]1)CCC(=O)Nc2cccc(c2)[C@@H]3Nc4ccccc4S3 C64409725
C[C@@H](C(=O)NNC(=O)NCCC(C)C)NC(=O)c1cccc(c1Cl)Cl C65133759
Cc1cc(ccc1NC(=O)NCc2ccc(c(c2)OC)O)C(=O)NC3CCCC3 C65480732
Cc1ccc(cc1)CNC(=O)NCC(=O)Nc2ccc(c(c2)C)C(=O)NC(C)C C66426444
Cc1ccc(cc1C(=O)NC(C)C)NC(=O)NCCc2ccc(cc2)NC(=O)C C66684225
CC1(CCCC1)CNC(=O)NCCCc2c(c(n(n2)c3ccccc3)N)C#N C66705017
c1ccc(cc1)OCCC(=O)NNC(=O)NC[C@]2(CCCc3c2cccc3)O C66925742
COC(=O)Nc1cc(ccc1F)NC(=O)NC[C@@]2(CCCc3c2cccc3)O C66952949
c1cc(ccc1CNC(=O)N)NC(=O)C2(CCCC2)c3ccc4c(c3)OCCO4 C67240411
Cc1ccc(c(c1)Cl)NC(=O)CCNC(=O)NNC(=O)c2c(ccs2)C C67462202
Cc1c(cccc1Cl)NNC(=O)N[C@H](C)c2cccc(c2)S(=O)(=O)NC C67470370
Cc1cc(c(o1)C)[C@H](C)NC(=O)Nc2cc(ccc2N3CCCCC3)C(=O)N C67527902
Cc1ccc(cc1)OC[C@H](C)NC(=O)NCc2ccc(s2)S(=O)(=O)N C67558070
Cc1cccc(c1OC[C@H](CNC(=O)Nc2cc(ccc2F)NC(=O)C)O)C C67563702
Cc1cccc(c1OC[C@@H](CNC(=O)Nc2cc(ccc2C)C(=O)NC)O)C C67564473
Cc1cccc(c1OC[C@H](CNC(=O)Nc2cc(ccc2C)C(=O)NC)O)C C67564475
Cc1cccc(c1OC[C@H](CNC(=O)Nc2cc(c[nH]c2=O)C(F)(F)F)O)C C67583734
c1ccc(cc1)C(=O)[C@@H](Nc2c(c3c(s2)CCCC3)C(=O)N)NC(=O)c4ccccc4 C00731964
C1CCc2c(c3c(nc(nc3s2)SCCCC(=O)NCCCO)N)C1 C01830514
CC[C@@H](C)Oc1ccc(cc1)C(=O)NC(=S)Nc2c(c3c(s2)CCCC3)C(=O)N C09846266
c1ccc(c(c1)CSc2nc(c3c(n2)OC(=C([C@H]3c4cccnc4)C#N)N)N)Cl C01430909
c1ccc(cc1)Oc2cccc(c2)[C@H](CC(=O)N[C@H]3CCCc4c3cccc4)NC(=O)N C13018140
CC(C)(C)NC(=O)NC(=O)CSc1nc(c2c3c(sc2n1)CCCC3)N C06108694
COc1cc2ccccc2cc1C(=O)NC(=S)Nc3c(c4c(s3)CCC4)C(=O)N C16215145
c1ccc(c(c1)C(=O)N)NC(=S)NC(=O)c2ccc(o2)c3cccc(c3Cl)Cl C01268970
c1ccc(cc1)Oc2ccccc2NC(=O)C[C@@H](c3ccc(cc3)Cl)NC(=O)N C25985224
Cc1ccc(s1)C(=O)NCC(=O)NNC(=S)N[C@@H]2CCC[C@@H]([C@H]2C)C C27263271
C[C@@H](C(=O)Nc1ccc(cc1)C(C)(C)C)Nc2ccc(cc2)OCC(=O)N C28358979
c1ccc(c(c1)CNC(=O)c2c(c(sn2)C(=O)NCCC3=CCCCC3)N)Cl C33171872
Cc1ccc(cc1)CNC(=O)c2c(c(sn2)C(=O)N[C@H]3CCCC[C@H]3C)N C33171912
Cc1ccc(cc1)CS[C@@H]2NN[C@@H](N2N)[C@@H]3C=C(N=N3)c4ccc(cc4)Cl C38994959
c1ccc(cc1)C2=C[C@@H](N=N2)[C@H]3NN[C@@H](N3N)SCc4ccc(cc4)Br C39006821
C[C@H]1CCC[C@@H]([C@@H]1C)NS(=O)(=O)c2cc(cnc2NN)Br C41069947
c1ccc2c(c1)-c3ccccc3C2COC(=O)N[C@@H](Cc4cccc(c4)C[NH3+])C(=O)[O-] C44249293
c1ccc2c(c1)-c3ccccc3C2COC(=O)N[C@H](Cc4cccc(c4)C[NH3+])C(=O)[O-] C44249296
CCC(CC)[C@H](CNC(=O)NNC(=O)c1ccc(cc1)F)[NH+]2CCCC2 C45533594
CCc1ccc(cc1)[C@H](C(C)C)NC(=O)Nc2ccc(cc2)OCC(=O)N C45699305
C[C@@H](c1ccc(cc1)OC(F)F)NC(=O)NNC(=S)NC2CCCC2 C46613667
C[C@@H](Cc1cccc(c1)Cl)NC(=O)Nc2ccccc2OCCC(=O)N C47878603
CCCCC[C@@H](C)NS(=O)(=O)c1cc(cnc1NN)Br C49102190
CCCCC[C@H](C)NS(=O)(=O)c1cc(cnc1NN)Br C49102193
Cc1cc(ccc1N[C@H](C)C(=O)NCc2ccccc2Cl)OCC(=O)N C56206687
C[C@H](COc1ccccc1F)NC(=O)Nc2ccccc2SCC(=O)N C56644385
Cc1ccccc1OC[C@@H](C)NC(=O)Nc2ccccc2SCC(=O)N C56644412
c1ccc(cc1)OC[C@@H](CNC(=O)NC2[C@@H]3CCC[C@H]2C[NH+](C3)C4CC4)O C56813752
c1cc(ccc1CNC(=O)C2(CCOCC2)c3ccc(cc3)Cl)NC(=O)N C57195548
c1cc(ccc1CNC(=O)NC[C@@H](COc2ccc(cc2)C(F)(F)F)O)O C57481701
CCOc1ccc(cc1)C[C@@H](CNC(=O)Nc2ccc(cc2F)F)C(=O)N C58166050
C[C@H](CNC(=O)Nc1ccccc1SCC(=O)N)N(C)c2ccccc2 C58548645
CC[NH2+]CCCNC(=O)Nc1ccc(cc1C(=O)[O-])I C62824766
c1cc(c(cc1Cl)Cl)c2nnc(o2)CSc3nc(cc(n3)N)N C63415974
CCC[C@@H](C(=O)NCc1ccc(c(c1)C)Oc2ccc(cc2)F)NC(=O)N C63717995
C#CCNC(=O)CCNC(=O)NC[C@H](c1ccccc1)c2c[nH]c3c2cccc3 C64643593
Cc1c(c(nc(n1)N)COc2ccc3ccccc3c2Br)C(=O)N C66135684
CC[C@@](C)(CNC(=O)Nc1cc(cc(c1C)F)C(=O)NCC(F)(F)F)O C66161986
c1cc(cc(c1)O)CCNC(=O)NNC(=O)CCSc2ccc(cc2)F C66234334
c1cc(ccc1N2CC[C@@H](C2)CNC(=O)NNC(=S)NC3CCCC3)F C66343423
CC(C)(C)c1ccccc1OCCNC(=O)NCc2cccc(c2)C(=O)N C66596610
Cc1ccc(c(c1)C)C[C@H](C)NC(=O)Nc2ccccc2OCCC(=O)N C66668290
c1ccc2c(c1)CCC[C@@]2(CNC(=O)NCCNC(=O)CC3CCCC3)O C66925981
CC(C)(C)c1ccc(cc1)OCC(=O)NN[C@H](c2ccc(cc2)F)C(=O)N C66938966
c1cc(cc(c1)Cl)NNC(=O)CCCC[C@@H]2[C@@H]3[C@@H](CS2)NC(=O)N3 C67144455
c1cc(cc(c1)Cl)NNC(=O)CCCC[C@H]2[C@H]3[C@@H](CS2)NC(=O)N3 C67144458
Cc1ccc(cc1C(=O)N)NC(=O)NCCc2cc3c(c(c2)Cl)OCCO3 C67309390
CC[C@@H](c1ccccc1OC(F)F)NC(=O)Nc2ccc(c(c2)C(=O)N)C C67313606
Cc1ccc(cc1C(=O)N)NC(=O)C(=O)N[C@H](c2ccc(cc2)C(C)C)C(C)C C67492927
Cc1cccc(c1OC[C@@H](CNC(=O)N[C@H](C)Cc2ccc(cc2)O)O)C C67605891
CCCC1=C([C@H](C(=C(O1)N)C#N)c2cc3cc(ccc3[nH]c2=O)OCC)C(=O)OCC C00931608
CC[C@@](C)(C(=O)NC1CCCCC1)N(c2ccc(cc2)C)C(=O)C[C@H]3C(=O)NC(=O)N3 C04571501
Cc1cc(ccc1[N+](=O)[O-])O[C@H](C)C(=O)NNC(=S)Nc2ccc(cc2F)F C02851127
Cc1ccc(cc1C)NC(=O)COc2ccc(cc2)/C=N/NC(=O)C(=O)NC(C)C C05795140
CC(C)(C)c1ccc(cc1)C(=O)NCC(=O)OCC(=O)NC(=O)NC2CCCCC2 C06028110
CCN(CC)c1ccc(cc1)[C@@H]2c3c([nH]c(=O)[nH]c3=O)NC(=C2C(=O)OCC=C)C C06325588
CCNC(=O)Nc1ccc(c(c1)CN(C[C@H]2CCCO2)C(=O)NC(C)(C)C)N(C)C C06723174
CCCCn1c(c(c(=O)[nH]c1=O)N(C2CCCC2)C(=O)c3cc4ccccc4o3)N C07723793
CCCCn1c(c(c(=O)[nH]c1=O)N(CC)C(=O)c2ccc(cc2)OC(F)(F)F)N C08393021
CC(C)C(=O)Nc1cccc(c1)NC(=S)NC(=O)/C=C/c2cccc(c2)[N+](=O)[O-] C01165706
CCOc1cc(cc(c1OCc2ccccc2)Br)CNn3c(nnn3)N C09194000
C[C@H](C(=O)NNC(=O)CNC(=O)c1ccc(cc1)C(C)(C)C)Oc2ccc(cc2)C#N C09912489
C[C@@H](C(=O)NC(=O)N)OC(=O)Cc1csc(n1)c2cccc(c2)Oc3ccccc3 C10418954
Cc1cccc(n1)Nc2ccc(nn2)NCCNC(=O)c3ccc(o3)Br C11697072
CC(C)[C@@H](C(=O)OCc1nc2ccccc2c(n1)N)NS(=O)(=O)c3ccccc3 C12768799
Cc1cc(ccc1Br)S(=O)(=O)Nc2cc(ccc2NCCO)[N+](=O)[O-] C12771890
CC(C)C(=O)Nc1ccc(cc1)NCC(=O)Nc2cc(ccc2n3cncn3)Cl C12645442
CC(C)[C@@H](C(=O)NC(=O)N)Sc1nnc(n1c2ccccc2Cl)N3CCCC3 C06994366
c1ccc(cc1)/C=C/C=N/NC(=O)c2c(nc[nH]2)C(=O)N/N=C/C=C/c3ccccc3 C05387560
CCCCn1c(c(c(=O)[nH]c1=O)N(Cc2ccco2)C(=O)/C=C/c3ccc(cc3)C)N C14652470
CCCCn1c(c(c(=O)[nH]c1=O)N(C)C(=O)[C@H](C)Oc2ccc(cc2Cl)Cl)N C14656323
CC(C)Cn1c(c(c(=O)[nH]c1=O)N(CCOC)C(=O)c2ccc(cc2)C(C)(C)C)N C14721580
CC(=O)NC(=S)Nc1ccc(cc1)NC(=O)/C=C/c2ccc(c(c2)[N+](=O)[O-])Cl C16139107
Cc1c(c([nH]c1C(=O)COC(=O)c2ccccc2NC(=O)NC(C)C)C)C(=O)C C16467078
CCOC(=O)c1c(oc2c1c(nc(n2)CSc3[nH]c(cn3)c4ccc(cc4)F)N)C C17750232
CCCCn1c(c(c(=O)[nH]c1=O)N(CCC(C)C)C(=O)C2=Cc3ccccc3OC2)N C18080526
Cc1ccc(cc1)S(=O)(=O)N[C@@H](C(C)C)C(=O)OCc2nc3ccccc3c(n2)N C18259167
CC(C)Oc1ccccc1CNc2cc(nc(n2)N)Cn3c4ccccc4n(c3=O)C C19655693
CC(C)n1cc(cn1)/C=N/Nc2nnc(n2N)SCc3ccc(c(c3)Cl)Cl C20827624
CCOc1ccc(c(c1)O)/C=N/NC(=S)Nc2c(n(n(c2=O)c3ccccc3)C)C C20931343
CC(C)Cn1c(c(c(=O)[nH]c1=O)N(CC(C)C)C(=O)c2cccc(c2)OC(F)F)N C03528615
Cc1ccc(c(c1)C)NC(=O)CCSc2nc([nH]n2)N/N=C(\C)/c3ccncc3 C21082574
c1ccc2c(c1)cc(o2)C3=NN([C@@H](C3)c4ccco4)C(=O)CNc5ccccc5C(=O)N C22356314
CC(C)[C@H](C(=O)NC(=O)N)Sc1nc2ccccc2c(=O)n1c3ccccc3OC C22571458
CCC(=O)Nc1cccc(c1C)NC(=S)NC(=O)/C=C/c2cccc(c2)[N+](=O)[O-] C36566906
Cc1ccccc1C(=O)N[C@@H](CC(C)C)C(=O)NCc2cc(ccc2O)[N+](=O)[O-] C15558928
Cc1c(c(n(n1)Cc2ccccc2Cl)Cl)C(=O)O[C@@H](C(C)C)C(=O)NC(=O)N C08694147
CCOc1cc(ccc1OCc2cccc(c2)C)[C@@H]3C(=C(Nc4n3ncn4)C)C(=O)N C40914665
C[C@@H]1C[C@H](CN(C1)c2ccc(cc2[N+](=O)[O-])C(=O)NNC(=S)NCC=C)C C41962539
CCOc1ccccc1OCC(=O)NNC(=O)N[C@@H](C)c2cc3ccccc3o2 C43876559
CCOc1ccc(cc1)O[C@@H](C)C(=O)NNC(=O)NC[C@H]2Cc3ccccc3O2 C46876667
Cc1ccc(c(c1)NC(=O)C(=O)N/N=C/c2ccc(cc2)OCC(=O)NC(C)C)C C58880840
c1cc(oc1)/C=N/Nc2[nH]nc(n2)SCC(=O)Nc3ccc(cc3)C(F)(F)F C06334025
CCOc1ccc(cc1)O[C@@H](C)C(=O)NNC(=O)c2ccc([nH]c2=O)c3ccccc3 C59250429
CC1=C([C@H](NC(=O)N1)c2ccc(cc2)N(C)C)C(=O)N/N=C/c3ccc(cc3)N(C)C C59385641
c1ccc(c(c1)CCC(=O)NC(=S)NNC(=O)c2cccc(c2)[N+](=O)[O-])Cl C10460379
CC(C)C/C(=N/Nc1[nH]nc(n1)SCC(=O)Nc2c(c3c(s2)CCC3)C#N)/C C59891887
C[C@@H]1C[C@]2(CC(C1)(C)C)C(=O)N(C(=O)N2)CC(=O)NCC(=O)NCCc3ccccc3 C60213395
CCOc1ccc(c(c1)OCC)C2=NN=C3[C@@H]2[C@@H](C(=C(O3)N)C#N)c4ccc(cc4)O C05095407
CCOC(=O)N[C@@H]1CCCN(C1)C(=O)CCCC[C@H]2[C@@H]3[C@@H](CS2)NC(=O)N3 C67200386
Cc1c(c(n(n1)CCCC(=O)Nc2c(c3c(s2)CCCC3)C(=O)N)C)[N+](=O)[O-] C04176425
CC[C@@]1(C(=O)N(C(=O)N1)CC2=C([C@H](NC(=O)N2)C)C(=O)OCC)c3ccc(cc3)F C05223041
CCN(c1ccccc1)S(=O)(=O)c2ccc(cc2)C(=O)O[C@H](C)C(=O)NC(=O)N C03468278
C[C@@H]1C[C@H](CN(C1)S(=O)(=O)c2ccc(cc2)C(=O)O[C@@H](C)C(=O)NC(=O)N)C C04338509
Cc1ccc(cc1S(=O)(=O)N2CCCCC2)C(=O)O[C@@H](C(C)C)C(=O)NC(=O)N C07653322
Cc1cc(n(n1)c2[nH]c(=O)cc(n2)C(C)C)NC(=O)C(=O)N[C@H](C)c3ccccc3 C09038499
CCOC(=O)c1c(c2cc3c(nc2s1)CC(OC3)(C)C)NC(=O)N(CCO)CCO C09061134
c1ccn2cc(nc2c1)c3ccc(cc3)NC(=O)CNC(=O)CNC(=O)c4ccco4 C10322428
CC(C)NS(=O)(=O)c1ccc(cc1)C(=O)O[C@H](c2ccccc2)C(=O)NC(=O)NC C10602616
CCOC(=O)[C@@H]1[C@@H](NC(=O)N[C@]1(C(F)(F)F)O)c2cc(c(c(c2)OC)OC)OC C11859065
CCCn1c(c(c(=O)[nH]c1=O)C(=O)COC(=O)c2c(nc(s2)c3cccs3)C)N C12974683
c1ccc(cc1)c2ccccc2OCC(=O)NNC(=O)Cn3c4ccccc4c(=O)[nH]c3=O C14045129
CCCCn1c(c(c(=O)[nH]c1=O)N(C)C(=O)/C(=C/c2cc(n(c2C)CCC)C)/C#N)N C14655286
C[C@H]1CCCC[C@H]1NC(=O)NC(=O)COC(=O)c2cccc(c2)S(=O)(=O)NC3CC3 C18997989
Cc1cccc(c1NC(=O)CSc2nc([nH]n2)N/N=C/c3cnn(c3)C(C)C)C C20910561
CCN(Cc1cc(=O)n2cccc(c2n1)C)c3c(n(c(=O)[nH]c3=O)Cc4ccccc4)N C21383938
Cc1cc(c(c(c1)Cl)NC(=O)COC(=O)Cn2c(=O)c3ccccc3c(n2)C(=O)N)C C21444067
CCCc1cc(=O)[nH]c(n1)SCC(=O)c2c(n(c(=O)n(c2=O)C)Cc3ccccc3)N C16681257
COCCCN(c1c(n(c(=O)[nH]c1=O)Cc2ccccc2)N)C(=O)c3ccnc(c3)Cl C21711119
CCN(CC)C(=O)CSc1nnc(n1N)SCc2[nH]c(=O)c3cccc(c3n2)C C22281345
CC(C)[C@H](C(=O)OCC(=O)C(=C1Nc2ccccc2N1)C#N)NC(=O)c3ccco3 C05861851
CCC(C)(C)C1CCC2(CC1)C(=O)N(C(=O)N2)CC(=O)NNC(=O)c3cc(oc3C)C C26991263
c1ccc2c(c1)C(=O)N(C2=O)CC(=O)OCC(=O)Nc3c(c4c(s3)CCCC4)C(=O)N C28471388
c1cc(ccc1Cn2cncn2)C(=O)NCCCc3c(c(n(n3)c4ccc(cc4)F)N)C#N C31118451
CC[C@]1(C(=O)N(C(=O)N1)CC(=O)NC(=O)NCc2ccco2)c3ccc(cc3)Cl C03595308
CCNC(=O)NC(=O)[C@H](C)OC(=O)[C@H](C)NS(=O)(=O)c1c(c(cc(c1C)C)C)C C03360392
Cc1cc(cc(c1)N(CC(=O)NC2CCCC2)S(=O)(=O)c3c([nH]c(=O)[nH]c3=O)C)C C13521464
CCCCN(c1c(n(c(=O)[nH]c1=O)CCC)N)C(=O)[C@@H]2CC(=O)N(C2)c3ccc(cc3)C C09956513
C[C@]12C[C@H](CC(C1)(C)C)N(C2)S(=O)(=O)c3cccc(c3)C(=O)OCC(=O)NC(=O)N C23078606
CCC[NH2+][C@@H]1c2ccccc2OC(=O)[C@@H]1NS(=O)(=O)c3ccc4c(c3)oc(n4)[O-] C39156810
c1cc(ccc1C(=O)OCC(=O)NC(=O)NC23CC4CC(C2)CC(C4)C3)NC(=O)CC#N C39590876
CCOC(=O)c1c(c(sc1NC(=O)[C@@H](C)n2c(nnc2SCC#N)N)C)C C40173473
C[C@@H](C(=O)Nc1c(c2c(s1)CCCC2)C(=O)OC)n3c(nnc3SCC#N)N C40173481
CC[C@H](C(=O)Nc1c(c2c(s1)CCCC2)C(=O)OC)n3c(nnc3SCC#N)N C40173506
CCCc1cc2c(c(=O)n1CCO)[C@@H](C(=C(O2)N)C#N)c3cc(c(cc3OC)OC)OC C40569206
Cc1ccccc1COc2ccc(cc2OC)[C@@H]3C(=C(Nc4n3nnn4)C)C(=O)N C40917515
C[C@H](C(=O)N(CC(C)C)c1c(n(c(=O)[nH]c1=O)CC(C)C)N)Oc2ccc(cc2)C#N C21355793
CN1c2ccccc2N(C1=C(C#N)C(=O)COC(=O)c3cccc(c3)NC(=O)N)C C45868422
C[C@H]1CCCC[C@@H]1OCCNC(=O)Nc2ccc(cc2)NC(=O)[C@@H](C)n3cncn3 C46830733
Cc1ccccc1NS(=O)(=O)c2ccc(cc2)C(=O)O[C@H](C)C(=O)NC(=O)NC C24161483
CCCCn1c(c(c(=O)[nH]c1=O)N(C2CCCC2)C(=O)CSc3nnc(s3)C)N C18974682
C[C@@H](C(=O)Nc1c(c2c(s1)CCC2)C(=O)N)N3CCN(CC3)c4ccccc4[N+](=O)[O-] C14924011
Cc1ccc(c(c1)C)NCC(=O)NNC(=O)CN2C(=O)C3(CCCCC3)N(C2=O)C C58522290
c1ccc(cc1)Sc2ccccc2NC(=O)Cn3cc(cc(c3=O)C(=O)N)[N+](=O)[O-] C58604633
C/C(=N/Nc1[nH]nc(n1)SCC(=O)Nc2c(c3c(s2)CCC3)C#N)/c4ccncc4 C59023824
c1ccc2c(c1)ccc(c2O)C(=O)OCC(=O)NNC(=O)[C@@H]3COc4ccccc4O3 C10490864
CCCCn1c(c(c(=O)[nH]c1=O)N(C2CCCC2)C(=O)CN3CCn4cccc4[C@@H]3C)N C14083162
C[C@H]1C[C@@H](CN(C1)c2nnc(n2Cc3ccco3)SCCCC(=O)NC(=O)N)C C60340334
CCCNC(=O)CN1CCN(CC1)c2cc(c3cc(ccc3[nH+]2)NC(=O)C)C(=O)[O-] C33260786
CN(C)S(=O)(=O)c1cccc(c1)N/C(=[NH+]/N=C/c2cc(c(c(c2)OC)O)OC)/[S-] C08688002
CC[C@H](C)NC(=O)c1c2c(nc3ccccc3n2)n(c1N)c4ccc(cc4)Cl C02356494
CCCCCNC(=O)c1c2c(nc3ccccc3n2)n(c1N)c4ccccc4 C02312317
CC(C)CNC(=O)c1c2c(nc3ccccc3n2)n(c1N)Cc4ccc(cc4)F C02249843
Cc1ccccc1COc2ccccc2/C=N/NC(=O)c3c(nc(s3)N)C C01968089
C[C@H](C(=O)NC1CCCC1)Sc2nnc(n2N)c3cc(ccc3Cl)Cl C05245415
C[C@@H](c1ccc(cc1Cl)Cl)NC(=O)COC(=O)c2ccc(cc2O)O C03417724
Cc1ccccc1NC(=O)[C@@H](C)Sc2nnc(n2N)c3ccc(cc3Cl)Cl C08645017
CCc1ccc(cc1)n2c(c(c3c2nc4ccccc4n3)C(=O)NCc5cccs5)N C02387602
Cc1ccc(c(c1)Br)NC(=O)c2c(n(nn2)Cc3cccc(c3)Cl)N C09748956
Cc1cc(cc(c1O)C)/C=N/NC(=O)[C@@H](C(C)C)NC(=O)c2ccc(cc2)F C10001003
C[C@@]1(Cc2c(c(n[nH]2)O)[C@H]([C@@H]1C(=O)OCC=C)c3ccc(cc3)C(C)(C)C)O C04908787
c1ccc2c(c1)c3c([nH]2)[C@H](N(CC3)C(=O)CSc4nnc(s4)N)C5CCCCC5 C14981187
Cc1ccccc1NC(=O)c2c(n(c(=S)s2)c3cc(ccc3C)C(=O)OC)N C17135995
C[C@H](c1cc2ccccc2o1)NC(=O)COC(=O)c3cccc(c3N)Cl C18405716
Cc1ccc(cc1)/C=N/Nc2nnc(n2N)SCc3c(cc(cc3C)C)C C20917378
C[C@@H]1CCCC[C@H]1NC(=O)[C@@H](C)OC(=O)c2c(c(c(c(n2)Cl)Cl)N)Cl C20990040
C[C@H]1CCCC[C@H]1NC(=O)[C@@H](C)OC(=O)c2c(c(c(c(n2)Cl)Cl)N)Cl C20990044
Cc1ccc2c(c1)sc(n2)c3ccc(cc3)NC(=O)[C@H](C)Sc4nnc(s4)N C21139523
Cc1c(cccc1Cl)Nc2c(=O)n(c(nn2)SCc3ccccc3Cl)N C28535824
C[C@H](C(=O)NC1CCCCC1)Sc2nnc(n2N)c3cc(ccc3Cl)Cl C06216853
CC(C)Nc1nc(c2c(n(nc2n1)c3ccc(cc3)Cl)N)c4ccc(cc4)F C35576981
C[C@H](C(=O)Nc1ccc(cc1)C(=O)C)Sc2nc(c3c4c(sc3n2)CCCC4)N C35767089
c1ccc(cc1)Cn2c(c3c(nc(nc3n2)NCC4CC4)c5ccc(cc5)F)N C35929911
Cc1cccc(c1)n2c(c3c(nc(nc3n2)NCC(C)C)c4cccc(c4)F)N C37359789
Cc1cccc(c1)n2c(c3c(nc(nc3n2)NC4CCCC4)c5cccc(c5)F)N C37360423
CC(C)(C)[C@H]1CCc2c(c(n[nH]2)C(=O)N/[NH+]=C/c3cccc(c3[O-])CC=C)C1 C05353197
Cc1cccc(c1OCC2=C[C@@H](NO2)C(=O)NCc3cc4ccccc4[nH]3)C C39429857
Cc1cccc(c1OCC2=C[C@H](NO2)C(=O)NCc3cc4ccccc4[nH]3)C C39429858
Cc1cccc(c1)[C@@H]2NN[C@@H](N2c3ccccc3)SCc4[nH]c(=O)c5ccccc5n4 C39969171
CCCc1cc2c(c(=O)[nH]1)[C@H](C(=C(O2)N)C(=O)OC)c3ccc(cc3)C(C)C C40569583
Cc1cc(ccc1Cl)Oc2c(c(ncn2)Nc3ccc(cn3)Br)N C40779909
Cc1ccc(cc1)CNc2c(c(ncn2)Oc3ccc(c4c3nccc4)Br)N C40783778
c1cc(oc1)C(=O)Nc2ccc(cc2)NC(=O)NCCc3ccc(cc3)Cl C43977506
CCN(CC)C(=O)Nc1ccc(cc1)[C@H](C)NC(=O)Nc2cc(cc(c2)C)C C47701351
CCOc1ccc(cc1)[C@H]2C[C@H](n3c(nc(n3)N)N2)c4cccc5c4cccc5 C04685338
Cc1ccccc1COc2cccc(c2)[C@H]3c4c(n[nH]c4OC(=C3C#N)N)c5ccccc5 C00622868
C/C=C\[C@@H](C(=O)NC(C)(C)C)N(c1ccccc1)C(=O)c2c(cccc2O)O C36610172
COCc1ccccc1NCC(=O)NC(=O)NC23CC4CC(C2)CC(C4)C3 C55849210
CCc1cc2c(cc(=O)oc2cc1O)CNc3ccc(cc3)NC(=O)C(C)C C57405958
C[C@H]1CCC[C@H]([C@@H]1C)NC(=S)NNC(=O)c2cc(on2)c3ccccc3 C57913566
COc1cccc(c1O)/C=N/Nc2ccc3c(cc(c(c3n2)O)Cl)Cl C04587458
c1ccc(cc1)[C@H](C(=O)N)NC(=O)c2ccc(cc2)S(=O)(=O)C(F)(F)F C44695362
CC1=C([C@@H](NC(=S)N1)c2ccc(cc2)F)C(=O)Nc3cc(c(cc3OC)Cl)OC C59238636
c1cc(c(cc1O)O)C(=O)OCC(=O)Nc2ccc(cc2C(F)(F)F)Cl C03417711
Cc1ccc(cc1)Nc2nnc(s2)SCC(=O)c3ccc(c(c3)O)O C05624281
CCCNC(=O)NNC(=O)Cc1csc(n1)c2ccc(cc2Cl)Cl C61432096
c1cc(cc(c1)NC(=O)c2ccco2)NC(=O)CNc3ccc(c(c3)Cl)F C21356564
Cc1cc(sc1C(=O)NNC(=O)CC2CCCCC2)NC(=O)C(C)(C)C C66571271
Cc1ccc(c(c1)Cl)NC(=O)CCNC(=O)Nc2ccc(cc2C)N(C)C C67260525
CCCC(=O)Nc1cccc(c1C)NC(=O)N[C@H](C)c2cc3ccccc3o2 C67584646
Cc1c(ccc2c1oc(=O)cc2CC(=O)NCCCC(=O)[O-])O C02103191
CC[C@H](C)Cn1cnc2c1nc(nc2SCC(=O)[O-])N C01684039
CCS[C@@H]1[C@H]([C@@H](O[C@@H]1n2cnc3c2ncnc3[S-])CO)O C06001418
Cc1c2ccc(c(c2oc(=O)c1CCC(=O)N[C@H](C)C(=O)[O-])C)O C11865400
CC[C@H](C(=O)[O-])n1cnc2c(c1=O)c(c(s2)C(=O)N)C C12127294
c1cc(ccc1C[NH2+][C@H](c2ccc(cc2)[N+](=O)[O-])P(=O)([O-])[O-])F C12949490
c1c([nH]cn1)C[C@@H](C(=O)[O-])Nc2c3c4c(sc3ncn2)CCCC4 C05818824
Cc1ccc(cc1)OCC(=O)NNC(=O)[C@H]2CC=CC[C@@H]2C(=O)[O-] C13254518
CCNC(=O)NC(=O)[C@@H](C)Sc1nc(cs1)CC(=O)[O-] C13415676
CNC(=O)NC(=O)COc1c(cc(cc1Cl)C(=O)[O-])Cl C13423260
Cc1c2c(c(c(c1OC)C/C=C(\C)/[C@@H](CC(=O)[O-])O)O)C(=O)OC2 C14653834
C[C@@H]1CCc2c(sc3c2c(ncn3)NCC(=O)NCC(=O)[O-])C1 C20311590
CCCc1nc2c(c(c(s2)C(=O)N)C)c(=O)n1[C@@H](CC)C(=O)[O-] C20374171
CCc1nc2c(c(c(s2)C(=O)N)C)c(=O)n1CCCC(=O)[O-] C20376022
c1cc(sc1CC(=O)[O-])S(=O)(=O)N2CCC[C@H](C2)C(=O)N C21816319
c1ccc(c(c1)/C=C(\C(=O)NCC(=O)[O-])/NC(=O)c2ccco2)Cl C26580498
Cc1c(sc(c1C(=O)NCCC(=O)[O-])NC(=O)c2ccco2)C C31948462
c1cc(oc1)C(=O)NCCC(=O)Nc2ccc(s2)C(=O)[O-] C35425169
c1c(c[nH]c1C(=O)[O-])S(=O)(=O)N2CCC[C@@H](C2)CO C36227128
Cc1cc(sc1C(=O)[O-])S(=O)(=O)N2CCC[C@@H](C2)C(=O)N C37238675
Cc1c(c(nc(=O)[nH]1)S[C@@H](C)C(=O)NCC#C)C(=O)[O-] C37404581
c1cc(cc(c1)OCC(=S)N)[N-]S(=O)(=O)N2CCOCC2 C36682910
CC(C)(C)N(CCC(=O)[O-])C(=O)[C@H]1CCCN(C1)C(=O)N C37586861
C[C@H]1CC[C@H](CN1S(=O)(=O)c2ccsc2C(=O)[O-])C(=O)N C37838275
Cc1ccc(cc1)S(=O)(=O)NNC(=O)[C@@H]2CC=CC[C@H]2C(=O)[O-] C01389932
c1cc(c(cc1NC(=O)c2cc(=O)[nH]c(n2)[O-])Cl)OC(F)F C12601020
Cc1c(cc(o1)CNC(=O)N[C@@H](C)c2ccco2)C(=O)[O-] C40577415
Cc1c(cccc1F)[N-]S(=O)(=O)c2c(c[nH][nH+]2)C(=O)[O-] C43321292
Cc1cc(cc(c1C)S(=O)(=O)N[C@@H](C)C(=O)NC)C(=O)[O-] C48445697
C[C@@H](C(=O)NC)NS(=O)(=O)c1ccc(s1)CC(=O)[O-] C48445705
CC[C@@H](C)C(=O)NNS(=O)(=O)c1cc(c(s1)C(=O)[O-])C C48654635
C1CCC(CC1)S(=O)(=O)/N=C(/CNC(=O)NC2CC2)\[O-] C49513866
Cc1cc(cc(c1)N(C)C(=O)NCC(=O)NCC(=O)[O-])C C49975336
c1cc(c(cc1S(=O)(=O)N[C@@H]2CCCNC2=O)C(=O)[O-])F C50397505
C1C[C@H](C(=O)NC1)NC(=O)N2CCC[C@H](C2)CCC(=O)[O-] C50398450
C[C@H](/C(=C(\C#N)/C(=O)NC(C)C)/[O-])NC(=O)c1ccoc1 C50987048
CS(=O)(=O)[N-]c1nc(cs1)CC(=O)N[C@H]2CCCC[C@@H]2O C51992187
C[C@@H]1CCC[C@](C1)(CO)NC(=O)Cn2c(=O)ccc(n2)[O-] C53105924
C1CCC(CC1)(CO)NS(=O)(=O)N2CCC(CC2)C(=O)[O-] C53117613
CC(C)CN(CC(=O)N)C(=O)N1CCC[C@H](C1)CC(=O)[O-] C54304977
Cc1ccccc1NC(=O)C(=O)N/N=C/c2ccccc2C(=O)[O-] C58884947
c1cc(ccc1/C=N/N=C\2/NC(=O)[C@@H](S2)CC(=O)[O-])O C59385355
c1cc(ccc1[C@H](CN/C=C/2\C=CC(=O)C=C2[O-])O)[N+](=O)[O-] C15961949
CC(C)(CC(=O)NC(=O)N[C@@H]1CCC[C@H]1OC)CC(=O)[O-] C61827852
CCC[C@@H](C(=O)[O-])NC1=NS(=O)(=O)c2cc(ccc2N1)CC C62324368
CSCC[C@@H](C(=O)[O-])n1c(nnn1)c2cccc(c2)N C62468516
Cc1cc(c(c(c1)C(=O)[O-])NC(=O)N[C@H](C)C(=O)OC)C C62826160
CCCN(CC(=O)NC)C(=O)Nc1c(ccs1)C(=O)[O-] C62828320
C[C@@]1(CCN(C1)C(=O)N(CC(=O)N)C2CCCC2)C(=O)[O-] C62934013
CCc1[n-]c(nn1)SCC(=O)N2Cc3ccccc3C[C@H]2C(=O)N C55243568
CC(C)CNc1c(nc(o1)COc2ccccc2F)C#N C00108489
Cc1ccc(c(c1)NC(=O)Oc2ccc(cc2OC)C=O)C C01738408
Cc1cc(cc(c1)O[C@@H](C)C(=O)N/N=C\c2ccco2)C C05539737
CCCCN(C)C(=O)NCc1c2cc(ccc2on1)C C06865991
CCOc1ccc(cc1)/C=N/Nc2nc3ccccc3o2 C08323937
Cc1ccc(o1)/C=N/NC(=O)COc2cc(cc(c2)C)C C03578082
CC[C@H](C)[C@@H](C(=O)OC)NC(=O)N1C[C@@H](C[C@@H](C1)C)C C13555328
Cc1ccc(c(c1)C)NC(=O)[C@H](C)OC(=O)c2ccc(o2)C C16795955
c1cc(c(cc1[N+](=O)[O-])NC(=O)CCCCCl)Cl C20199056
C[C@@H]1CC=CC[C@H]1COc2ccc(cc2CO)[N+](=O)[O-] C20519376
C[C@@H](CC(C)(C)OC)Nc1cccc(c1)c2nnco2 C20524724
CCCc1c(nc([nH]c1=O)N2CCC[C@H](C2)C)COC C22450257
C[C@H](CCc1ccco1)Nc2cccc(c2)c3nnco3 C35451769
Cc1ccc(c(c1)[C@@H](C)O)OCc2ccc(cc2)[N+](=O)[O-] C35630386
C[C@H](c1ccc(cc1)OCCc2ccc(cc2)[N+](=O)[O-])O C35677867
C[C@@H](CC(C)(C)OC)Nc1ccc(cc1)c2nncn2C C36972220
C[C@@H](CC(C)(C)OC)Nc1ccccc1c2nncn2C C37027749
Cc1ccc(c(c1OC)C)NCc2ccc(cc2)[N+](=O)[O-] C37125647
c1cc(ccc1NC[C@H]2CCN(C2)CC(F)(F)F)[N+](=O)[O-] C37648752
C[C@@H](CCC(C)C)NC(=O)c1cc(ccc1[N+](=O)[O-])F C38103107
C[C@H](CC(C)C)NC(=O)c1cc(ccc1Cl)[N+](=O)[O-] C37265030
C[C@H](C(=O)N[C@@](C)(C#N)C(C)C)OC(=O)C1CCCCC1 C10627597
CC(C)[C@H](c1cccs1)Nc2ccc(cn2)[N+](=O)[O-] C42297481
CC(C)[C@@H](c1cccs1)Nc2c(cccn2)[N+](=O)[O-] C42297547
Cc1cc(ccc1[N+](=O)[O-])N(CCO)C2CCCCC2 C42525843
Cc1ccc(cc1C(=O)N[C@@H](C)CCC(C)C)[N+](=O)[O-] C49398770
CC(C)(CNC(=O)[C@@H]1C[C@@H]1[N+](=O)[O-])c2cccc(c2)Cl C49495458
CCC[C@@H](C)NC(=O)/C=C/c1ccc(cc1[N+](=O)[O-])F C49519542
c1cc(ccc1CNCc2ccc(cc2Cl)[N+](=O)[O-])C#N C49963464
C[C@@H](CCC(C)C)NC(=O)c1cc(c(cc1[N+](=O)[O-])F)F C50037676
CC[C@H](c1ccccc1)Nc2ccc(cc2[N+](=O)[O-])C#N C50197669
Cc1ccc(cc1NCCc2ccc(cc2)[N+](=O)[O-])C#N C50430262
Cc1cc(cc(c1)COc2cc(ccc2[N+](=O)[O-])CO)C C50517812
CNc1ccc(cc1COc2ccc(cc2)F)[N+](=O)[O-] C50831040
C[C@@H]1CCC[C@@H](C1)OCc2cc(ccc2NC)[N+](=O)[O-] C50832512
C[C@H]1CCC[C@@H](C1)OCc2cc(ccc2NC)[N+](=O)[O-] C50832513
C[C@H]1COCCN1C(=O)NCc2ccccc2OCC(C)C C52560714
Cc1ccc(cc1)NCCn2nc(nn2)c3ccccc3 C53500259
Cc1ccc(cc1N(CCO)C2CCCCC2)[N+](=O)[O-] C53735051
Cc1cccc(c1)N[C@@H](C[N+](=O)[O-])c2ccccc2OC C57596737
Cc1cc(ccc1N/C=C/C(=O)c2ccccc2)[N+](=O)[O-] C04718823
CC[C@H]1C(=O)N(c2cc(c(cc2N1)OC)OC)CC(=C)C C57932413
Cc1c(c(n(n1)CC=C)C)/C=N/Nc2nc3ccccc3s2 C59829795
CC(C)Oc1ccccc1CNC(=O)N(C)Cc2ccco2 C56477777
c1ccc(c(c1)CCNc2cccc(c2C#N)F)[N+](=O)[O-] C62726310
Cc1cc(ccc1NCCc2ccccc2[N+](=O)[O-])OC C62726616
C[C@H](c1cccc(c1)OCCc2ccccc2[N+](=O)[O-])O C62726732
C[C@H](Cc1ccco1)Nc2cccc(c2)c3nncn3C C62771522
CCc1c2c(nc(nc2on1)C)NCCC3=CCCCC3 C35479122
Cc1cc(no1)[C@@H]2CCCN2C(=O)NCCSC(C)(C)C C67087223
CC1(OC[C@@H](O1)[C@@H](c2cc3ccccc3o2)N(Cc4ccccc4)O)C C03847534
CCc1cc2c(cc(=O)oc2cc1OCC(=O)Nc3ccc(cc3)C)C C00711280
C[C@H]1CCc2c(sc3c2c(=O)[nH]c(n3)SCC(=O)OC(C)C)C1 C01973006
Cc1ccc(c(c1)C)n2c(cc(n2)c3ccco3)C(=O)N[C@@H](C)C(C)C C00735055
CCOC(=O)c1c(n(c2c1cc(c3c2cccc3)O)C[C@@H]4CCCO4)C C01050120
CC(C)c1ccc(cc1)C[C@@H]2C(=O)NC(=O)N(C2=O)Cc3ccccc3 C01438778
CCOC(=O)c1c(c(c(n1C)C)C(=O)Nc2cc(ccc2C)Cl)C C00254048
Cc1cc(ccc1[N+](=O)[O-])C(=O)NCCc2ccc(cc2Cl)Cl C03438035
Cc1cccc(c1)O[C@H](C)C(=O)N/N=C/c2ccc(o2)Br C06217380
CCc1ccc(cc1)NS(=O)(=O)c2ccc(s2)c3cc(no3)C C06887774
C[C@@H]1CCCC[C@@H]1NC(=O)COC(=O)c2cc3cc(ccc3o2)Cl C07378728
c1cc(cc(c1)C(=O)OCC(=O)Nc2c(cccc2Cl)Cl)C#N C07395814
Cc1cccc2c1oc(=O)c3c2oc(c3c4ccccc4)NCCOC C07636158
Cc1ccccc1NC(=O)[C@H](C)Sc2nncn2c3ccccc3C C10244994
CCCOc1ccc2cc(oc2c1)C(=O)c3ccc4c(c3)CCC(=O)N4 C11158378
c1cc(ccc1C2(CC2)CNC(=O)c3cc(ccc3[N+](=O)[O-])Cl)F C11899740
Cc1cccc(c1)OCCCN2C(=O)C3(CCCCCCC3)NC2=O C15517298
c1ccc(cc1)OCc2ccc(o2)C(=O)Nc3ccc(c(c3)Cl)C#N C15598426
Cc1cc(=O)[nH]c(n1)SCC(=O)N(c2ccccc2)c3ccccc3 C18094186
CC1=C(C(C(=C(N1)C)C(=O)OC)c2cccc3c2cccc3)C(=O)OC C01449300
c1cc(ccc1c2nnc(o2)SCC(=O)c3ccc(s3)Cl)O C19849241
CSc1ccc(cc1)CCNc2c3c(ncn2)n4c(n3)CCCCC4 C06932872
CC(C)Sc1ccccc1C(=O)Nc2ccc(cc2Cl)[N+](=O)[O-] C20612800
Cn1cc(cn1)/C=C/C(=O)Nc2ccccc2Oc3ccccc3Cl C21707265
CCC(C)(C)NC(=O)[C@H](C)Sc1nnc2n1c3ccccc3s2 C23407532
Cn\1c2ccccc2s/c1=N\C(=O)CCCNC(=O)c3ccccc3 C31297002
Cc1cc(cc(c1OC)C)c2ccc3nc(cn3c2)C(=O)NCC(C)C C34831162
Cc1ccc(cc1[N+](=O)[O-])NCc2cc(ccc2OC)Br C35223825
CCONC(=O)c1cc(nn1c2cc(ccc2C)C)c3ccccc3F C35708549
Cc1cc(ccc1NCc2cc(ccc2OC)[N+](=O)[O-])Br C37011432
C[C@H]1C(=C(N=N1)C)Sc2ccccc2/N=C/c3ccc(c(c3)OC)O C39935590
C[C@@H](C(=O)OC(C)C)Sc1[nH]c(=O)c2c3c(sc2n1)CCCC3 C01972961
CC1(Cc2cccc(c2O1)OCCNC(=O)c3cc4ccccc4o3)C C46588506
Cc1ccc(cc1)c2ccc(=O)n(n2)[C@H](C)C(=O)NCC3CCCCC3 C49060170
COCc1cccc(c1)Nc2ccc(cc2[N+](=O)[O-])Br C49514463
Cc1cccc(c1C)Oc2c(cccn2)NC(=O)/C=C/c3cscn3 C50334959
C[C@H](c1cc(ccc1OCc2ccc(cc2)[N+](=O)[O-])Br)O C52067913
CC(C)(C)c1ccc(cc1)COC(=O)c2cc3c([nH]c2=O)CCCC3=O C55238407
Cc1ccccc1c2n[nH]c(=S)n2/N=C/c3ccccc3OC(C)C C36308915
Cc1ccc(c(c1)c2c3ccccc3c(nn2)OCC(=O)NC(C)C)C C49876375
c1ccc2cc(c(cc2c1)C(=O)OCC(=O)c3ccc4c(c3)CCO4)O C26240204
Cc1ccc(c(c1)C)OCc2ccc(o2)C(=O)Nc3ccc(cn3)F C60380954
Cc1cc(c(c(c1)C)C(=O)O[C@H](C)C(=O)NC2(CCCCC2)C#N)C C60385438
c1cc(c(cc1Cl)Cl)CO/N=C/Nc2c3ccsc3ncn2 C13858377
CC[C@@H]1C(=C(NO1)C)[C@@H]2CCCN2C[C@@H]3C=NN=C3c4ccc(cc4)C C64517572
CC[C@H]1C(=C(NO1)C)[C@H]2CCCN2C[C@@H]3C=NN=C3c4ccc(cc4)C C64517578
CCN([C@H](C)c1cc2ccccc2o1)C(=O)c3c(c(c([nH]3)C)C(=O)C)C C55604972
Cc1c(scn1)CN(C)C(=O)N[C@H](C)c2nc(cs2)C(C)(C)C C66600394
Cc1ccc2c(c1)cc(o2)/C=C/C(=O)Nc3ccccc3C(=O)OC C67339667
C[C@H](c1ccc(cc1)F)N(C)C(=O)NCc2ccccc2n3cccn3 C67569479
Cc1ccc(cc1)[C@@H](c2cc(c(cc2[N+](=O)[O-])OC)OC)O C04290856
Cc1ccc(c(c1)[N+](=O)[O-])OCC(=O)NC(C)(C)C C07462068
Cc1c(c([nH]c1C(=O)COC(=O)C=C(C)C)C)C(=O)OC C11583226
CC(C)(C)OC(=O)N/C(=N\C(=O)OC(C)(C)C)/SC C12366828
CCC[C@H](C)NC(=O)[C@H](C)Sc1nnnn1C(C)(C)C C27939568
CCCC[C@H]([C@H]1[C@@H](N=C2C=CC=CN2C1=O)O)C(=O)OC C35993662
c1ccc(c(c1)CNc2cccc(c2)OCC#N)[N+](=O)[O-] C37069430
c1ccc(c(c1)CNc2ccccc2[N+](=O)[O-])OCC#N C37298427
C[NH+](CC(=O)c1cc(c[n-]1)[N+](=O)[O-])C2CCCCCC2 C37340218
C[C@@H](CC(C)(C)OC)Nc1cc(ccc1F)n2cnnn2 C37773632
Cc1ccc(o1)C(=O)/C=C/Nc2cccc(c2)[N+](=O)[O-] C18250016
CCC[C@H](C)NC(=O)c1cc(ccc1N(C)C)[N+](=O)[O-] C36703726
c1cc(ccc1CCNS(=O)(=O)C2CCCC2)[N+](=O)[O-] C40679181
CCOc1ccc(c(c1)[N+](=O)[O-])N[C@H](C)c2ccncc2 C41640431
Cc1cc(ccc1S(=O)(=O)NCCCN=[N+]=[N-])F C42013232
Cc1ccc(cc1OCC(=O)NCC(C)C)[N+](=O)[O-] C42180429
CCC1(C(=O)N(C(=O)N1)CC(=O)OC2CCCCC2)CC C42485353
C[C@H](CCc1ccco1)NC(=O)c2cc(sc2)[N+](=O)[O-] C44337336
CCn1cc(cn1)[C@H](C)Nc2ccc(c(c2)[N+](=O)[O-])C C44497370
Cc1ccc(c(c1OCC(=O)NC(C)(C)C)C)[N+](=O)[O-] C45094663
C[C@@](CCOc1ccc(cc1Cl)[N+](=O)[O-])(C#N)NC C45214326
Cc1cc(ccc1[N+](=O)[O-])OC[C@@](C)(C#N)NC(C)C C45214431
CCCN[C@@H](COc1cc(ccc1[N+](=O)[O-])F)C#N C45331325
CCNc1nnc(s1)SCc2cc(sc2)[N+](=O)[O-] C47172172
CC(C)CNS(=O)(=O)c1ccc(cc1Cl)[N+](=O)[O-] C48664342
CCC[C@H](C)NS(=O)(=O)c1cccc(c1[N+](=O)[O-])F C48707585
C[C@@H](C(=O)NCC(C)C)Oc1ccc(cc1[N+](=O)[O-])Cl C16987469
C[C@H](CN1CCCC1=O)Nc2cccc(c2[N+](=O)[O-])F C49236277
CC[C@H](C(C)C)NS(=O)(=O)Cc1ccc(cc1)[N+](=O)[O-] C49240546
c1ccc(c(c1)[N+](=O)[O-])S(=O)(=O)NC[C@H]2CCC=CC2 C49282546
CC[C@@H](c1cccs1)Nc2c(c(nn2C)C)[N+](=O)[O-] C49531258
CCCC(C)(C)NS(=O)(=O)c1ccc(cc1)[N+](=O)[O-] C51163609
C[C@](COc1cc(ccc1[N+](=O)[O-])Cl)(C#N)NC C51625682
CCN[C@](C)(COc1cc(ccc1[N+](=O)[O-])Cl)C#N C51625686
Cc1cnc(c(c1OC)C)CNC(=O)N(C)C[C@@H](C)C#N C51755632
CCCN[C@@H](COc1ccc(cc1[N+](=O)[O-])F)C#N C52065817
Cc1cc(cnc1N[C@@H](C)CCc2ccco2)[N+](=O)[O-] C52812754
C[C@H](Cn1cccn1)Nc2c(ccc(c2F)F)[N+](=O)[O-] C53164021
CC[C@H](c1ccco1)Nc2cccc(c2)c3nnnn3C C54084712
CCCCN(C1CC1)C(=O)c2ccc(c(c2)[N+](=O)[O-])NC C55463827
C[C@H](CC(C)C)N(C)C(=O)c1cc(ccc1NC)[N+](=O)[O-] C55482275
CCOc1ccc(cc1)N[C@@H](C[N+](=O)[O-])c2ccco2 C57572289
CCC[C@@H](C)NS(=O)(=O)c1cccc(c1)[N+](=O)[O-] C13939164
Cc1cc(c(c(c1)[N+](=O)[O-])OCC[C@H](C#N)NC(C)C)C C62450220
CC(C)N[C@H](CCOc1ccc(cc1[N+](=O)[O-])F)C#N C62450778
CC(C)CCCNS(=O)(=O)c1ccc(s1)[N+](=O)[O-] C64245302
CC(C)CC1=C[C@@H](NO1)C(=O)N(C)C[C@H]2C3=C(CCC3)N=N2 C65408107
CCC(CC)NS(=O)(=O)c1ccc(s1)[N+](=O)[O-] C66327155
CC(C)(COC)NC(=O)c1ccc(cc1Cl)[N+](=O)[O-] C66744551
CC1=C([C@@H](NC(=O)N1CC=C)c2cscn2)C(=O)OC C67027998
C[C@@H]1CCCC[C@H]1NC(=O)CSc2ccsc2[N+](=O)[O-] C05069062
c1cc(c(cc1NC(=O)COC(=O)[C@H]2CCC=CC2)Cl)C#N C06291093
Cc1ccc(c(c1)NC(=O)[C@H](C)Sc2nncn2C(C)C)C C07177129
Cc1cc(no1)OCC(=O)N[C@H](C)C23CC4CC(C2)CC(C4)C3 C09153928
Cc1cc(=O)oc2c1cc(c(c2)O)CCC(=O)OC(C)C C11764604
C[C@@H](C(=O)NC(C)(C)C)OC(=O)c1ccc2c(c1)scn2 C15822177
Cc1ccc(cc1)CN(C)c2ccc(cc2CO)[N+](=O)[O-] C20468246
CCOc1ccc(cc1)[C@H]2C(=C(N(C(=S)N2)C)C)C(=O)OC C23779508
c1ccc(c(c1)CNc2nc3ccccc3o2)Cn4cccn4 C26083067
CC[NH+](Cc1c(nc2n1ccc(c2)C)C(=O)[O-])C(C)(C)C C31910801
Cc1ccc(c(c1)OCC(=O)N/N=C\c2cccn2C)C C33155097
CCN(CC)C(=O)Nc1c2c(sc1C(=O)OC)CCCC2 C34773316
C[C@@H](c1cccc(c1)OCc2cc(ccc2[N+](=O)[O-])F)O C35627506
C[C@@H]1C[C@@H](CN(C1)C(=O)N[C@@H](CC(C)C)C(=O)OC)C C05322925
C[C@H](c1ccc(s1)Cl)NCc2ccc(o2)[N+](=O)[O-] C37284558
CNc1ccc(cc1)OCc2nc(no2)c3cccs3 C38056890
CCN(c1cccc(c1)C)c2ccc(cc2CO)[N+](=O)[O-] C40235309
Cc1cc(no1)NC(=O)[C@@H](Cc2ccco2)c3ccc(cc3)F C40642145
CC[C@@H](C)NC(=O)[C@H](C)Oc1ccc2c(cc(=O)oc2c1)C C40913654
c1ccc(c(c1)[N+](=O)[O-])OCc2c(ccs2)C#CCCO C43683027
CC[C@@H]1c2ccsc2CCN1C(=O)NCC(=O)OCC C48646016
C[C@H]1CCCC[C@H]1NS(=O)(=O)c2ccc(s2)C(=O)OC C48664590
CCCCCc1nnc(s1)NC(=O)N2C[C@@H]3CC[C@H]2C3 C48770188
CC[C@@H](c1cccs1)NC(=O)c2cc(sc2)[N+](=O)[O-] C49253310
CC(C)c1nc(on1)COc2c(cc(cc2Cl)Cl)CO C49338467
CCOc1ccc2c(c1)sc(n2)/N=C(/C[NH+]3CCCCC3)\[O-] C49622769
CNc1ccc(cc1[N+](=O)[O-])CN(C)c2ccccc2F C50816284
CCCNc1cc(nc(n1)c2c(nn(c2C)C)C)C(C)C C50865359
CC(C)(C)c1cn2c(n1)sc(n2)NCCc3nccs3 C50953639
CCc1ccc(cc1[N+](=O)[O-])NCc2cc(n(c2C)C)C C52790150
CC[C@H](c1ccco1)Nc2cc(ccc2n3cncn3)Cl C54084475
CC[C@@H](c1ccco1)Nc2cccc(c2)c3nncn3C C54105629
CCCc1ccc(cc1)[N-]S(=O)(=O)c2c(n(c[nH+]2)C)Cl C26534502
c1cc(ccc1CCNC(=O)C=C2CCCCC2)[N+](=O)[O-] C56147334
c1cc(c(c(c1)Cl)Cl)N[C@H](C[N+](=O)[O-])c2ccncc2 C57656173
CCc1ccc(cc1)[C@]2(C(=O)N(C(=O)N2)C[C@@H](C)C#N)CC C57844506
C[C@@H](CN1CCOCC1)NC(=O)N2CCC[C@H]2CC(C)(C)C C61863882
CCOc1ccccc1c2c(n3c(n2)sc(n3)C(C)C)CO C62397037
c1ccc(cc1)C2(CC2)CNC(=O)c3cc(ccc3[N+](=O)[O-])F C63474336
CCCS[C@H]1N=NC(=O)[C@@H]2N1NC(=C2)c3ccc(cc3)CC C64714335
CCOCc1ccc(cc1)CNC(=O)N2C[C@@H](OC(C2)(C)C)C C65689851
Cc1ccc(cc1)/C=C/S(=O)(=O)Nc2cnn(c2)C(C)(C)C C65833779
CC[C@H](C(C)C)NC(=O)N1CCC(CC1)CN2CCOCC2 C66381500
CC(C)(C)c1ccc(cc1)[C@@H](C#N)NC(=O)/C=C/c2cnccn2 C66397242
CC(C)(C)c1ccc(cc1)[C@H](C#N)NC(=O)/C=C/c2cnccn2 C66397243
C[C@@H](Cc1ccco1)Nc2c3c(nc(n2)c4ccncc4)CCC3 C66808456
C[C@H](C(=O)OC1CCCCCCC1)NC(=O)C2CCOCC2 C67001881
CCN1CCN(CC1)C(=O)C[C@@H](C)NC(=O)C2CCCCC2 C67190661
C[C@@H](C(=O)NCc1cc2ccccc2o1)Oc3cccc(c3)C#N C67481857
c1ccc(cc1)[C@@H]2C[C@H]2NC(=O)/C=C/c3ccccc3[N+](=O)[O-] C67503211
Cc1ccc(cc1)c2nc(c(o2)NC)P(=O)(OC)OC C02908117
CCCNC(=O)CSc1nc2ccc(cn2c(=O)n1)C C04503706
C#Cc1cccc(c1)NC(=O)COc2cccc(c2)[N+](=O)[O-] C00452192
Cc1ccc(cc1C)[C@@H](C)NC(=O)CSc2nnnn2C C06643434
Cc1cccc(c1NC(=O)[C@H](C)Sc2nnnn2C)C(C)C C06643533
Cc1ccc(cc1)N(C)S(=O)(=O)c2cc([nH]c2)C(=O)OC C06893707
CC(C)[C@](C)(C#N)NC(=O)COc1c2ccsc2ncn1 C07718618
Cc1ccccc1n2c(nnn2)SCC(=O)c3ccc[nH]3 C08724750
CC[C@H](C(=O)Nc1cc(on1)C)Oc2cccc3c2nccc3 C09449996
C[C@H]1CCCC[C@H]1NC(=O)CSc2nnnn2C(C)C C09913202
CCOC(=O)Nc1ccc2c(c1)CCCN2S(=O)(=O)CC C12033924
Cc1ccc(cc1C)n2c(nnn2)CNC(=O)CC(C)C C10591429
C[C@H]1CCCC[C@]12C(=O)N(C(=O)N2)CC(=O)OCC(=C)Cl C14677770
c1cc[nH+]c(c1)N2CCN(CC2)COc3cccc(c3)C(=O)[O-] C19832637
CC(C)/C=N/Nc1nc2ccccc2c(=O)n1OCC#C C09359964
CCn1c(cc(n1)C)NC(=O)[C@H](C)n2ccc(n2)C(F)(F)F C28244724
Cc1nnnn1/C(=C\c2ccc(cc2)F)/C(=O)NCC(C)C C29566053
Cc1ccc(cc1)OCCN2C(=O)[C@](NC2=O)(C)c3ccco3 C30343134
Cc1c2ccn(c(=O)c2n(n1)C)CC(=O)NCCC(C)C C33171650
CC[C@@]1(C(=O)N(C(=O)N1)CCOc2ccccc2C#N)C C34674721
Cc1c2cc(sc2n(n1)C)C(=O)N[C@@H](C(C)C)C(=O)OC C35176517
C/C(=N\NC(=O)COc1ccccc1C#N)/c2ccc(cc2)C#N C36289866
CCc1nc(c2c(n1)n(nn2)Cc3ccccc3F)NCC#C C04985454
c1cc(oc1)CNc2c(cc(cn2)C(F)(F)F)[N+](=O)[O-] C39956789
CC(C)N(CCO)c1c(cc(cn1)Br)[N+](=O)[O-] C40713481
Cc1[nH]c(=O)cc(n1)CSc2nnc(n2C(C)C)C(C)C C41360716
C[C@@H](CN(C)C(=O)N[C@H]1CCOc2c1cccc2)C(=O)OC C43165546
CCCCN(C)C(=O)CN1C(=O)[C@]2(CCCC[C@@H]2C)NC1=O C45549514
C[C@H](COC)NC(=O)c1cc(ccc1Br)[N+](=O)[O-] C45625316
Cc1ccnc(c1)NC(=O)CSc2ccc(cc2)[N+](=O)[O-] C47220200
Cc1cc(no1)CNC(=O)CSc2nc3ccccc3o2 C48985452
c1ccc(cc1)N(CCO)C(=O)c2ccccc2[N+](=O)[O-] C12021419
CCN(CC)C(=O)NCCn1c2ccccc2n(c1=O)C C49705622
C[C@@H](C1CC1)N(C)C(=O)c2cc(c(c(c2)Cl)NC)[N+](=O)[O-] C50755430
CCCNc1c(nns1)Cn2cnc3ccsc3c2=O C50829430
CCNc1c(nns1)CSc2nnc3n2CCCCC3 C50834170
c1cc(cc(c1)OCCSc2c3c(nc[nH]3)ncn2)C#N C51036439
Cc1nc(c2cnn(c2n1)C)NCCO[C@H]3CCCC[C@@H]3C C54059843
CCNC(=O)CCSc1nc2c(c3ccccc3n2C)nn1 C59271546
CCN1C(=O)C[C@H](C1=O)Nc2cc(c(cc2OC)Cl)OC C35181093
CCC[C@@]1(C(=O)N(C(=O)N1)CC(=O)N2CCCC[C@H]2CC)C C60708355
c1cscc1CCNc2nc(nc(n2)Cl)n3ccnc3 C61539168
CC[C@@]1(CC[NH+](C1)Cc2cc(ccc2[N+](=O)[O-])F)C(=O)[O-] C62937469
c1ccc(cc1)c2nc(no2)CNC(=O)/C=C/c3ccco3 C63487007
c1ccc2c(c1)CCO[C@@H]2CNCc3nc(no3)c4ccco4 C65383077
CCc1nc(no1)CCNc2c3c(c(sc3ncn2)C)C C65434872
CCN(Cc1ccccc1Cl)C(=O)NCc2nc(no2)C C66205678
c1cc(sc1NC[C@H]2CN(CCO2)C3CC3)[N+](=O)[O-] C66745761
c1ccc(c(c1)CNC(=O)/C(=C\c2ccco2)/C#N)n3cccn3 C67359618
Cc1cc(no1)CNC(=O)c2cc(n(n2)C(C)(C)C)C3CC3 C67499439
C[C@@H]1C[C@H](CC(C1)(C#C)OC(=O)N)C C05735911
c1cc(c(c(c1)O)O)C(=O)CCl C06091710
c1ccc(c(c1)N)n2ccc(n2)C(F)(F)F C12395361
Cc1ccc(c(c1)O)COCO C01682363
CCCC[C@]1(NC(=S)N(N1)C)C C02190583
C1CC[C@@H]([C@@H](C1)C(=O)[O-])[NH2+]C2CC2 C08698793
CCCn1c(c(c(n1)C)Cl)N C12357779
c1cc(sc1Cn2cc(cn2)N)Cl C19810671
c1cc(c(cc1F)N)Sc2nncs2 C19869401
CCSc1cc2c(cc1N)OCCO2 C19869645
c1c(c(nn1C2CCCC2)C3CC3)N C20314653
C[NH2+][C@H](c1ccc(cc1)Cl)C(=O)[O-] C22114250
c1cc(ccc1[C@H](Cc2[nH]ccn2)O)F C34083850
CC(C)CN1c2ccc(cc2CC1=O)N C35322479
CC[C@H]1CN(CCO1)C(=S)N C36769763
C[C@@H]1CC[C@H]([C@@](C1)(C(=O)[O-])[NH2+]C)C(C)C C37180574
C[NH2+][C@]1(CCSc2c1cccc2)C(=O)[O-] C37180724
c1cc(c(c(c1)Sc2nncs2)N)F C37420640
C[C@](/C=N/O)(c1ccccc1)O C37631477
C#Cc1cccc(c1)N[C@H]2COC[C@@H]2O C37872345
Cc1ccc(c(c1)F)N[C@H]2COC[C@@H]2O C37883952
CC(C)[C@H]1C[C@H](CCO1)c2csc(n2)N C00191449
CSc1cn(cc1O)c2ccccc2O C39540801
CNC(=O)c1ccc(s1)C#CCCO C40232401
Cc1cccc(c1OC[C@@](C)(C#N)N)C C45209963
c1cc(ccc1[C@H](CCO)C#N)O C49805373
C[C@@H](C[C@H](c1ccc(cc1)O)O)C#N C49806661
Cc1cc(c(c(c1)C)OC(=O)[C@H](C)N)C C49813945
c1ccc(c(c1)N/C=C/2\CCCCC2=O)O C09553384
CC(C)(C)C1CCC(CC1)S(=O)(=O)N C50350037
Cc1cc(c(s1)C)[C@@H](C)S(=O)(=O)N C50350588
Cc1cc(ccc1N2CCC[C@@H](C2)O)CO C50561034
C/C=C/C=C/C(=O)N[C@@H]1CCCC[C@@H]1O C51990817
CC(C)(C)CC(=O)N[C@@H]1CCCC[C@@H]1O C52000802
CC[C@H](C#N)N[C@H]1CCCC[C@@H]1O C52015282
C=CCN1c2ccc(cc2CC1=O)N C52924002
CC(=CC(=O)NC1(CCCC1)CO)C C53047024
C[C@H](C#N)NC1(CCCCC1)CO C53096793
[H]/N=C\1/C(=C2CCC[C@H]2S1)C(=O)NC(C)C C36224488
C1CC[C@@H]([C@@H](CC1)NCCO)C#N C54825037
C1CC[C@@H]([C@H](C1)N[C@@H]2CCC[C@@H]2C#N)O C54829515
Cc1cccc(c1)/C=N\[NH+]=C(\NC)/[S-] C20164126
Cc1cc(cc2c1NC(=O)C2)[C@H](C(C)C)O C58094295
CCc1cc(cc2c1NC(=O)CC2)[C@@H](C)O C58113461
c1cc(c(cc1N)Cl)OC2CCOCC2 C48604807
Cc1ccc2c(c1C)NC(=O)[C@@H]2NCC#C C42074892
Cc1ccc([nH]1)C(=O)c2ccc([nH]2)C C37624832
Cc1ccc(cc1C)[C@H](c2c[nH]nc2)O C62778361
CCc1ccc(s1)[C@H](c2ccn[nH]2)O C62778381
c1cc2c(cc1[C@H](c3c[nH]nc3)O)CCC2 C62778569
CCCOc1ccc(cc1)c2c(cn(n2)c3ccccc3)/C=N/NC(=O)N C02508690
CC1=C([C@@H](NC(=O)N1)c2ccc(cc2)O)C(=O)OCCOc3ccccc3 C04491350
Cc1ccccc1OCCCOc2ccc(cc2OC)/C=N/NC(=O)N C04545182
CC(C)[C@H](C(=O)NC(=O)N)OC(=O)c1ccc(cc1)COc2ccccc2 C05311262
CCCCN(c1c(n(c(=O)[nH]c1=O)CCC)N)C(=O)/C=C/c2ccccc2 C05634381
CCOc1cc(ccc1OCCOc2ccc(cc2)C)/C=N/NC(=O)N C04196595
CCOc1ccc(cc1)n2c(c(nn2)C(=O)NC[C@H](C)c3ccccc3)N C08990673
CCCCN(c1c(n(c(=O)[nH]c1=O)CCC)N)C(=O)c2ccc(cc2C)C C14823620
COc1ccccc1/C=N/Nc2nnc(n2N)SCc3ccc(cc3)F C21319664
CCOC(=O)NNC(=O)[C@H](C(C)C)NC(=O)c1ccc(cc1)C(C)(C)C C21771195
COC(=O)c1cccc(c1)NC(=O)COC(=O)c2cccc(c2N)Cl C21839605
CC(C)c1ccc(cc1)c2nc(on2)CCC(=O)NNC(=S)NC3CC3 C26846923
CCNC(=O)COc1ccc(cc1)N[C@@H](C)C(=O)NC2(CCCCC2)C#N C28376396
CCC[C@H]1NN=C(S1)SC(=O)Nc2c(c(c([nH]2)C)C(=O)OCC)C C40141153
CCCSc1nc2n(n1)[C@H](C(=C(N2)C)C(=O)N)c3ccccc3OCC C40982204
CC(C)[C@@H](CNc1ccc(cc1S(=O)(=O)N)[N+](=O)[O-])c2ccccc2 C42105405
CCOc1ccc(cc1)O[C@@H](C)C(=O)NNC(=O)N[C@@H](C)c2ccccc2 C42846944
CCC[C@@H](C)NC(=O)[C@@H](C)Nc1ccc(c(c1)NS(=O)(=O)C)OC C44801821
CCC[C@H](C)NC(=O)[C@@H](C)Nc1ccc(c(c1)NS(=O)(=O)C)OC C44801823
CCC(CC)[C@H](CNC(=O)NNc1cccc(c1)C#N)N2CCOCC2 C45526564
CC(C)CNC(=O)CNC(=O)Nc1cccc(c1)COCc2ccco2 C50057062
Cc1cccc(c1)OC[C@H](C)NC(=O)Nc2cccc(c2)NC(=O)OC C54436796
CC(C)NC(=O)[C@H](c1ccccc1)NCCNc2ccc(cc2)[N+](=O)[O-] C56143234
CC[C@H](C(=O)Nc1cc(on1)C)Nc2cc(ccc2C)NC(=O)C(C)C C56154609
CCC(C)(C)NC(=O)[C@H](C)Nc1ccc(c(c1)OC)NS(=O)(=O)CC C56205152
Cc1cccc(c1)OCC(=O)NNC(=O)NCc2ccccc2OC(C)C C56478146
C[C@@H](COc1ccc(cc1)C(C)(C)C)NC(=O)NNC(=O)[C@@H]2CCCO2 C57857003
CCCCC[C@@H](C)NC(=O)CSc1nnc(n1N)c2ccoc2C C18525268
CC(C)CCSc1[nH]c(nn1)N/N=C/c2cc(ccc2O)OC C21075675
Cc1cc(ccc1NC(=O)NCCc2ccc(cc2)C(=O)OC)C(=O)NC C61498021
CCOc1cccc(c1)[C@@H](C)NC(=O)NNC(=O)COc2cccc(c2)C C63323749
CCOc1cc(ccc1OC(F)F)/C=C/C(=O)NNC(=O)NCC(C)C C65181939
CC(C)CNC(=O)NNC(=O)/C=C/c1ccc(c(c1)OC)OCC(C)C C65182068
Cc1ccc(cc1)OC[C@H](C)NC(=O)Nc2cccc(c2)NC(=O)COC C65360779
C[C@@H](CNC(=O)NNC(=O)CC12CC3CC(C1)CC(C3)C2)Cn4cccn4 C54575562
CC(C)NC(=O)CCNC(=O)Nc1cc(ccc1Cl)C(=O)OC(C)C C66162458
CCCCNC(=O)NC1(CCCCC1)C(=O)N(C)CC(=O)NC(C)(C)C C57429399
CC[C@@H](C(C)C)NC(=O)NNC(=O)[C@@H](C)Oc1ccc(cc1)OCC C66366239
CC(C)(C)c1ccc(cc1)[C@@H](C#N)NC(=O)CNC(=O)NCc2ccco2 C66396864
CC(C)(C)c1ccccc1OCCNC(=O)CNC(=O)NCc2ccco2 C66426859
c1ccc2c(c1)CCC[C@]2(CNC(=O)CCNc3ccccc3[N+](=O)[O-])O C66929145
CCOc1c(cc(cc1Cl)CNC(=O)NNC(=O)CCC(C)C)OC C67061187
CC[C@@H](c1[nH]c2ccccc2n1)NC(=O)NCCCOCc3ccco3 C67061720
C[C@H](CCc1ccc(cc1)OC)NC(=O)c2ccc(c(c2)[N+](=O)[O-])N C67298774
Cc1cc(n(n1)C[C@@H](C)CNC(=O)NNC(=O)CCC2CCCCC2)C C67391647
CC(=O)NCCCCCC(=O)Nc1nc([nH]n1)c2ccc(cc2)C(C)(C)C C67511094
CC(C)COC(=O)Nc1cccc(c1)NC(=O)CCNC(=O)C(C)(C)C C67519195
Cc1cccc(c1OC[C@@H](CNC(=O)Nc2cccc(c2)C(=O)OC)O)C C67554026
Cc1ccc(cc1C)NC(=O)NC[C@@H](COc2c(cccc2OC)OC)O C67556272
Cc1cccc(c1OC[C@H](CNC(=O)Nc2ccc(c(c2)OC)OC)O)C C67557253
CCCNC(=O)[C@H]([C@H](C)CC)NC(=O)[C@@H]1Cc2ccccc2C[NH2+]1 C05322528
c1cc(sc1[C@@H]2CCC[NH+]2CCCC(F)(F)F)C(=O)NCC(=O)N C20255489
C[C@H](C[NH2+]Cc1cc(ccc1OCC(=O)NC(C)(C)C)Br)O C20873188
CC(C)(C)NC(=O)COc1ccc(cc1C[NH2+]CCO)Cl C20873432
Cc1c(c(c(s1)NC(=O)CC[NH3+])C(=O)OC)c2ccc(cc2)F C33521151
CC[NH+](CC)CCC[C@@H](C)Nc1ccccc1S(=O)(=O)N C35353383
CC[NH+](CC)CCC[C@H](C)Nc1ccccc1S(=O)(=O)N C35353384
C[C@H](COc1c(cc(cc1Cl)C[NH2+]C2CC2)OC)C(=O)N C37226780
C[C@H](C(=O)NCc1ccco1)Oc2ccc(cc2C[NH3+])Cl C37311933
c1cnccc1CCS(=O)(=O)NCC2(CCCCCC2)[NH3+] C37663454
CC[NH+](CC)CCNS(=O)(=O)c1cc(ccc1N)Br C37928792
CC[C@H](C)[NH2+][C@@H](c1cc(c(cc1Br)OC)OC)C(=O)N C38064781
Cc1ccc([nH+]c1)NCCCNC(=O)N[C@@H](C)c2cccs2 C40139465
Cc1ccc(cc1)NC(=O)COc2ccccc2C[NH2+]CCO C40732743
Cc1c(sc(c1C(=O)OC)NC(=O)CCCCCC[NH3+])C C40852728
CC[C@@H](C)[C@H](C(=O)Nc1c(c2c(s1)CCC2)C(=O)OC)[NH3+] C40858863
CC[NH+](CC)C[C@@H](C)NS(=O)(=O)c1cccc(c1)C(=S)N C41681043
CCCNC(=O)[C@@H](C)[NH2+]CC(=O)Nc1cc(ccc1C)Cl C42314077
CC[NH+](C[C@H](C)C#N)[C@@H](C)C(=O)Nc1ccc(cc1N)Cl C42447023
C[C@H]1C[C@@H](C[NH+](C1)Cc2ccccc2CNC(=O)NCCO)C C42874368
CC(C)NS(=O)(=O)c1ccccc1NC[C@H]2CCCC[NH2+]2 C44493542
CC[NH+](CC)C[C@H](C)NS(=O)(=O)c1cc(c(cc1N)C)C C45666465
CC(C)C[NH+](CC(=O)N)CC(=O)NCc1ccc(s1)Cl C48571981
C[NH+](C)Cc1cccc(c1)CNC(=O)NC[C@@H](c2ccc(c(c2)F)F)O C49244336
Cc1cc(ccc1S(=O)(=O)N[C@@H](CC(C)C)C[NH+](C)C)N C49554587
CC(C)C[C@@H](C[NH+](C)C)Nc1ccc(cc1N)S(=O)(=O)C C49555019
C[C@@H](CCc1ccco1)NS(=O)(=O)c2ccc(s2)C[NH3+] C49570855
CC(C)[NH+](CCNS(=O)(=O)Cc1ccccc1N)C(C)C C50102084
c1cc(c(cc1Cl)OC[C@H](C[NH2+][C@@H]2CCCNC2=O)O)Cl C50396219
CC(C)CN(CC[NH+](C)C)C(=O)c1cc(ccc1NN)Cl C51094571
Cc1ccnc(n1)SCCCC[C@@](C)(C(=O)N)[NH2+]C(C)C C51332423
Cc1cc(nc(n1)SCCC[C@](C)(C(=O)N)[NH2+]C(C)C)C C51608528
C[NH+](CCc1ccc(cc1)F)CC(=O)Nc2c(ccs2)C(=O)N C55022452
Cc1c(c2ccccc2n1CC(=O)N)C[NH2+][C@@H](CC(C)(C)C)c3cccnc3 C55060508
CC[NH+]1CCN(CC1)CC[C@@H](c2ccc(c(c2)N)OC(C)C)O C57663316
CC[C@@H](CN1C(=O)[C@](NC1=O)(CC)c2ccc(cc2)C(C)C)[NH3+] C57846190
C[C@H](C(=O)Nc1c(ccs1)C(=O)N)[NH+](C)Cc2ccc(s2)Cl C08473899
Cc1cc(c(cc1/C=N/NC(=O)[C@@H](CC(C)C)[NH3+])C(C)C)OC C59152736
C[NH+](C)Cc1cccc(c1)CNC(=O)NC[C@@H](c2ccccc2F)O C61963617
C[C@@H](CNS(=O)(=O)c1cc(ccc1N)Br)C[NH+]2CCCC2 C62069446
C[C@@H](COc1c(cc(cc1Cl)Cl)C[NH2+]CCOC)C(=O)N C62733009
CC(=O)Nc1cccc(c1)NC(=O)C[NH2+]CCC2=CCCCC2 C66214442
c1ccc(cc1)Oc2ccccc2CN/C(=[NH+]/C[C@H]3CCCO3)/N C66243914
COCC/[NH+]=C(/N)\NCCOc1ccccc1c2ccccc2 C66244130
COc1ccc(cc1)CCNC(=[NH2+])NCc2cc3ccccc3o2 C66244214
C1CCC(CC1)CNC(=O)CC[NH+]2CCC[C@H](C2)CCC(=O)N C66873956
CC[C@@H](C(=O)N)[NH+]1CCC(CC1)NC(=O)CC2CCCCC2 C66886079
CC(C)CCC(=O)NCC(=O)NC1CC([NH2+]C(C1)(C)C)(C)C C67148695
CCCCC[C@@H](C)NC(=O)NC[C@@H](C[NH+]1CCC(CC1)C)O C67581433
c1ccc(cc1)CCCN2CCC[C@](C2=O)(C[NH2+]C3CCC(CC3)O)O C67587758
Cc1ccc(cc1)CNC(=O)c2ccccc2NC(=O)C[NH2+]C[C@H]3CCCO3 C07813564
CCOc1ccc(cc1)C(=O)NCC(=O)NC2CC([NH2+]C(C2)(C)C)(C)C C11422588
Cc1ccc(cc1)NC(=O)COc2c(cccc2OC)C[NH2+]C[C@H](C)O C40743982
CC[NH+](CC)CCCNC(=O)NNC(=O)Cc1ccc(cc1)Cl C43004609
CC(C)NC(=O)CCNC(=O)Nc1ccccc1C[NH+](C)C2CCCCC2 C43394488
CC(C)NC(=O)Cc1ccc(cc1)NC(=O)NC[C@@H](c2ccsc2)[NH+](C)C C44149045
C[NH+](CCCNC(=O)NNC(=O)c1ccccc1Cl)Cc2ccccc2 C45126379
CC[NH+](CC)[C@H](CC(C)C)CNC(=O)NNC(=O)c1ccccc1C C45538669
CC[NH+](CC)[C@H](C)CNC(=O)NNC(=O)CC12CC3CC(C1)CC(C3)C2 C46280642
CCOCCOCc1cccc(c1)NC(=O)NC2CC([NH2+]C(C2)(C)C)(C)C C47604197
C[C@@]12CC[C@@H](C1(C)C)C[C@H]2[NH2+]Cc3cc(c(c(c3)OC)OCC(=O)N)OC C48260493
Cc1ccc(cc1)c2nc(on2)[C@H](C(C)C)NC(=O)CCCCC[NH3+] C04355538
Cc1cs/c(=N\C(=O)CN(CC(C)C)C(=O)CCCCC[NH3+])/[nH]1 C35496416
CCCNC(=O)c1cccc(c1)CNC(=O)NC[C@]2(CCC[C@@H](C2)C)[NH+](C)C C52525445
CC1CC[NH+](CC1)[C@H](CNC(=O)NCCC(=O)NC2CCCC2)C(C)C C54753631
Cc1cc[nH+]c(c1)NCCNC(=O)CCC(=O)Nc2ccc(c(c2)Cl)F C55154586
CCNC(=O)c1ccc(cc1)NC(=O)N[C@@H](C)C[NH+]2C[C@H](C[C@@H](C2)C)C C56660971
C[NH+](C)[C@@H](CNC(=O)NNC(=O)c1ccccc1Cl)c2ccc(cc2)F C56950472
CC[NH+](CC)[C@H](CNC(=O)NNC(=O)c1cccs1)c2ccsc2 C42345679
COc1ccc(cc1)C[NH+](CC=C)CC(=O)Nc2c(ccs2)C(=O)N C54271971
CC[C@@H](C)NC(=O)CCNC(=O)NC[C@@H](c1cccs1)[NH+]2CCCC2 C56796389
CC(C)[NH+]1CCC[C@@H](C1)CNC(=O)CCCNC(=O)NC2CCCCC2 C60207301
CCC(=O)Nc1ccc(cc1)[C@@H](C)NC(=O)NCC[NH+](C(C)C)C(C)C C47684042
C1CC[NH+](C1)CCCNC(=O)CCNC(=O)NC23CC4CC(C2)CC(C4)C3 C61547836
CCCNC(=O)NC(C)(C)C(=O)NC[C@@H]1CCC[NH+](C1)Cc2ccccc2 C62229580
CC[C@@H](C)NC(=O)CCNC(=O)NC1CC[NH+](CC1)CC2CCCCC2 C62528310
c1ccc(cc1)CNC(=O)NCCC(=O)NCCC2=c3ccccc3=[NH+]C2 C63073113
CC(C)(CNC(=O)NCCCNC(=O)c1ccccc1F)[NH+]2CCCCC2 C63316586
CCCCNC(=O)NC1(CCCCC1)C(=O)NC[C@@H](C2CC2)[NH+](C)C C64299893
C[NH+](CCCNC(=O)CNC(=O)NCC1CCCC1)C2CCCCC2 C65096924
CCC(CC)(CNC(=O)CNC(=O)NCC1CCCC1)[NH+](C)C C50576235
C[C@@H]1C[C@@H](C[NH+](C1)CCCCNC(=O)CNC(=O)NCC2CCCC2)C C65102251
Cc1ccc(cc1)[C@H](CNC(=O)NCCNC(=O)c2ccccc2)[NH+](C)C C65466442
CCC[C@@H](C(=O)N(CC[NH+](C)C)Cc1cccc(c1)Cl)NC(=O)N C65936484
CC[C@@H](C)NC(=O)[C@H](C)NC(=O)NCc1ccccc1C[NH+]2CCCCC2 C65987950
CC[C@@H](C)[NH+](C)CCNC(=O)CNC(=O)NCc1ccc(cc1)F C66149825
CC[C@@H](C)[NH+](C)CCNC(=O)N[C@@H](C)c1ccc(cc1)NC(=O)CC C66179318
COc1cc(ccc1OCc2ccccc2)CN/C(=[NH+]/C[C@H]3CCCO3)/N C66242119
CCCC[NH+]1CCCC[C@@H]1CNC(=O)NCC(=O)NCC(F)(F)F C66597739
CCCC[NH+]1CCCC[C@@H]1CNC(=O)NCC(=O)NCC(C)C C66598371
CC1CC[NH+](CC1)Cc2ccc(cc2)CNC(=O)NNC(=O)CCC(C)C C67043333
C[NH+](C)[C@@H](CNC(=O)c1ccccc1OCC(=O)N)c2ccccc2Cl C41816210
CC(C)COC[C@H](C[NH2+]Cc1c[nH]nc1c2cc3ccccc3o2)O C67224995
CC(C)C[NH+]1CCC(CC1)NC(=O)CCCC[C@@H]2[C@@H]3[C@@H](CS2)NC(=O)N3 C67264551
CC(C)NC(=O)c1cccc(c1)CNC(=O)NCc2ccc(cc2)C[NH+](C)C C67384949
C[C@H]1C[C@@H](C[NH+](C1)CCCCNC(=O)NNC(=O)CCC(C)C)C C67390500
CC1CC[NH+](CC1)C[C@@H](CNC(=O)NCc2ccc(cc2)OC(F)F)O C67608978
CC1CC[NH+](CC1)C[C@H](CNC(=O)NCc2ccccc2OC(F)F)O C67612979
Cc1cccc(c1)OC[C@H](C)NC(=O)NC[C@H](C[NH+]2CCC(CC2)C)O C67632223
CC1CC[NH+](CC1)C[C@H](CNC(=O)N[C@@H](C)COc2ccccc2F)O C67633504
CC1=C([C@@]2(c3ccccc3N(C2=O)CC#C)C(=C(O1)N)C#N)C(=O)OCC=C C01817179
Cc1cc(n(n1)CC(=O)N/N=C/c2cc(c(c(c2)Br)O)OC)C C05206858
Cc1c2c(ncn(c2=O)CC(=O)O[C@H]3CCC[C@H](C3)C)sc1C(=O)N C05608113
COc1ccccc1CNC(=O)CN2C(=O)C3(CCCCCC3)NC2=O C03430882
Cc1ccc(cc1)S(=O)(=O)NC(=O)Nc2ccccc2CN(C)C(=O)C C06214403
C[C@@]1(C(=O)N(C(=O)N1)NC(=O)COc2ccc3c(c2)CCC3)c4ccccc4 C06589373
CC(C)[C@@](C)(C#N)NC(=O)CN1C(=O)[C@](NC1=O)(C)c2cc(ccc2F)F C07132079
c1cc(cc(c1)Cl)c2nnc(o2)SCC(=O)N3CCC[C@@H](C3)C(=O)N C07545822
C[C@]1(C(=O)N(C(=O)N1)CC(=O)N[C@](C)(C#N)C2CC2)c3ccc(cc3)Cl C08490364
C[C@@]1(C(=O)N(C(=O)N1)CC(=O)NC[C@@H]2CCCO2)c3cccc4c3cccc4 C08880425
CCOC(=O)C1=C(NC(=S)N[C@@H]1c2cc3c(c(c2)OC)OCCO3)C C11212731
Cc1cc(c(c(c1)C)S(=O)(=O)N[C@@H](C)c2[nH]nc(n2)c3ccncc3)C C12144626
c1ccc(c(c1)CNC(=O)c2ccccc2O)S(=O)(=O)N3CCOCC3 C12776273
Cc1cc(nc(n1)SCC(=O)N2Cc3ccccc3C[C@H]2C(=O)OC)N C07049367
Cc1c(c(=O)[nH]c(n1)N2CCOCC2)CCC(=O)N[C@@H]3CCCC[C@H]3C C14302509
c1cc(c(cc1C(=O)N)[N+](=O)[O-])SCC(=O)N2CCC[C@H]3[C@H]2CCCC3 C14597884
Cc1ccc(cc1)n2c(=O)c3ccccc3n4c2nnc4SCCC(=O)N C15241081
C[C@@H]1Cc2cc(ccc2N1C(=O)COC(=O)[C@@H]3CCC=CC3)S(=O)(=O)N C16122349
C[C@@H]1Cc2cc(ccc2N1C(=O)COC(=O)[C@H]3CCC=CC3)S(=O)(=O)N C16122353
CC\1=NN(C(=O)/C1=C(\C(F)(F)F)/NNC(=O)c2ccco2)c3ccccc3 C17087259
COC(=O)/C=C/1\C(=O)NC[C@H](CN1)OC(=O)c2ccc(cc2Cl)Cl C04371375
c1cc(oc1)c2nnc(n2N)SCC(=O)N3CCC[C@H]3c4cccs4 C21846347
C[C@H]1CCc2c(sc(n2)NC(=O)CCCN3C(=O)C(NC3=O)(C)C)C1 C22131230
C[C@@H](C(=O)NCCc1cc(=O)[nH]cn1)N2c3cccc4c3c(ccc4)C2=O C23582007
Cc1ccc(cc1)c2nnc(o2)S[C@H](C)C(=O)N3CCC[C@@H](C3)C(=O)N C24000628
Cc1ccc2c(c1)cc(c(n2)C)C(=O)NNC(=O)COc3ccccc3C#N C28788080
COC(=O)[C@]1([C@@H](C(=O)NC(=S)N1)C#N)CC(=O)c2cccc3c2cccc3 C06385058
CCCNC(=O)c1cnc([nH]c1=O)N2CCN(CC2)c3ccccc3Cl C36314111
CCCOc1ccc(cc1)C2=NN=C3[C@H]2[C@H](C(=C(O3)N)C#N)c4cccnc4 C05965378
Cc1c(n[nH]c1CCC(=O)N2CCC(CC2)N3CC(=NN3)C4CCCC4)C C39430291
COc1ccc(cc1)S(=O)(=O)N=C2NCN(CN2)Cc3cccc(c3)F C40387164
Cc1c(cco1)c2nnc(n2N)S[C@@H](C(C)C)C(=O)N3CCC(CC3)C C42981732
COc1ccc(cc1F)CCC(=O)NN2C(=O)C3(CCCCC3)NC2=O C45575459
COc1cc2c3ccccc3oc2cc1NC(=O)C(=O)NCc4ccco4 C48569641
CCN1C(=C([C@H](NC1=S)c2cccc(c2)[N+](=O)[O-])C(=O)NC3CC3)C C06802034
Cc1cccc(c1OC2CCN(CC2)[C@@H](C)c3nc(nc(n3)N(C)C)N)C C53014646
C[C@H](C(=O)Nc1cc(ccc1F)F)Sc2nnnn2c3ccc(cc3)O C07766125
C[C@H](c1ccccc1)NC(=O)CN2C(=O)[C@](NC2=O)(C)c3ccc(cc3)C#N C58302048
C[C@H](c1ccc(cc1)F)NC(=O)CN2C(=O)[C@](NC2=O)(C)c3ccco3 C16401481
C[C@]1(C(=O)N(C(=O)N1)CC(=O)N[C@](C)(C#N)C2CC2)c3ccc4c(c3)CCC4 C24497413
CN(c1ccccc1C(=O)NNC(=O)c2ccc(cc2)C#N)C(=O)C3CC3 C61463278
Cc1cc([nH]c(=O)c1CNC(=O)[C@H](C(C)C)N2C(=O)c3ccccc3C2=O)C C63683763
CCCSC1=NC(=O)[C@@H]2[C@H](CC(=O)NC2=N1)C(=O)Nc3ccc(cc3)C C64739933
Cc1cnn(c1NS(=O)(=O)c2cc3c(cc2F)NC(=O)CC3)CC4CC4 C66254764
c1ccc2c(c1)cc(o2)c3c(c[nH]n3)/C=C(/C#N)\C(=O)NC[C@H]4CCCO4 C66406114
Cc1ccsc1C(=O)NNC(=O)[C@@H]2CCCN(C2)C(=O)OC(C)(C)C C66557698
c1cc(cc(c1)N2C(=O)[C@@H]3CC=CC[C@@H]3C(=O)N2)C(=O)NCCc4ccco4 C67130816
c1cc2c(cc1C3(CCOCC3)CNC(=O)NC[C@H]4CCCO4)OCO2 C67549055
C[C@@H](C(=O)N1CCSCC1)NC(=O)Nc2cc(ccc2OC(C)C)C#N C67549084
C[C@H]1CCCCN1C(=O)[C@@H](C)NC(=O)Nc2ccc(cc2)Cn3cccn3 C67550176
c1cc(ccc1C(=O)N2[C@]([C@@H]3CCCCCC3=N2)(C(F)(F)F)O)[N+](=O)[O-] C00706651
c1cc(ccc1C(=O)N2[C@]([C@H]3CCCCCC3=N2)(C(F)(F)F)O)[N+](=O)[O-] C00706650
CC(C)(C)[C@@]1(CC(=NN1C(=O)c2ccc(cc2)[N+](=O)[O-])C(F)(F)F)O C00820281
CC(C)(C)C1=NN([C@@](C1)(C(F)(F)F)O)C(=O)c2ccc(cc2)[N+](=O)[O-] C00854862
Cc1c(sc2c1c(=O)[nH]c(n2)[C@H](C)Sc3nnc(n3C)c4ccco4)C C04485599
Cc1cc(n2c(n1)c(cn2)C(=O)Nc3ccc4c(c(c(nc4n3)C)C)C)C(F)F C04937071
c1ccc(cc1)N2C3=C([C@@H](NC2=O)c4cccc(c4)[N+](=O)[O-])C(=O)CCC3 C03203688
C[C@@H]1CC(=O)Nc2ccccc2N1C(=O)CSc3nnc4n3cccc4 C06648058
Cc1ccc(cc1)c2nc(on2)CN3C(=O)[C@@]4(CCc5c4cccc5)NC3=O C08340214
c1ccc2c(c1)CCCC[C@]23C(=O)N(C(=O)N3)Cc4cccc(c4)[N+](=O)[O-] C08986433
c1ccn2cc(nc2c1)C(=O)Nc3cccc(c3)c4nnc5n4CCCCC5 C09115664
Cc1csc2n1c(=O)cc(n2)CSc3n[nH]c4n3c5ccccc5n4 C09593777
Cc1c2c(nc(n1)NC(=O)CSc3nc4ccccc4o3)C[C@H](CC2=O)C C13636236
Cc1c(cccc1[N+](=O)[O-])C(=O)Nc2ccc3c(c2)N(CC3)C(=O)C4CC4 C13695870
Cc1ccc(c(c1)N2C[C@@H](CC2=O)C(=O)Nc3cccc(c3C)[N+](=O)[O-])C C15464537
Cc1ccc(c(c1)C)N2C[C@@H](CC2=O)C(=O)Nc3cccc(c3C)[N+](=O)[O-] C15465932
Cc1cccc(c1C)N2C(=O)/C(=C\c3ccc(o3)N4CCCCC4)/C(=O)N=C2O C17057548
Cc1ccc(cc1C)c2c[nH]/c(=N\C(=O)c3ccc(nc3)n4cccn4)/n2C C19663775
C[C@H]1CCC2=NN([C@@]([C@@H]2C1)(C(F)(F)F)O)C(=O)c3cccc(c3)[N+](=O)[O-] C20034213
CCc1nc(no1)c2cc(sc2)S(=O)(=O)/N=c\3/ccc(c[nH]3)Cl C21701992
CC[C@]1(C(=O)N(C(=O)N1)Cc2cc(=O)n3ccc(cc3n2)C)c4ccc(cc4)F C31635350
c1cc(c(cc1[N+](=O)[O-])C(=O)Nc2ccc(cn2)Cl)N3CCCCC3 C32517519
c1cc(cc(c1)Cl)N2C(=O)/C(=C/c3ccc(c(c3)[N+](=O)[O-])O)/SC2=O C36047426
Cc1c(cnc(n1)N2CCCC2)c3cc(=O)[nH]c(n3)N4CCc5c4cccc5 C36235611
c1ccc2c(c1)OC[C@@H](O2)C(=O)Nc3nnc(o3)c4cc(sc4Cl)Cl C36630025
c1ccc2c(c1)OC[C@H](O2)C(=O)Nc3nnc(o3)c4cc(sc4Cl)Cl C36630026
C[C@@H]1CCC[C@H]([C@@H]1C)NC(=O)c2cc(ccc2N3CCOCC3)[N+](=O)[O-] C36696887
COc1ccccc1[C@H]2Nn3c(nnc3S2)[C@@H]4C=C(N=N4)c5ccccc5 C38979446
Cc1cs/c(=N\C(=O)C[C@@H]2[C@H](c3c(cc(cc3OC)OC)OC2=O)C)/[nH]1 C39272717
Cc1c(cnc(n1)N2CCCC2)c3cc(=O)[nH]c(n3)N4CCc5ccccc5C4 C39383753
c1cc2c(cc1NC(=O)Cn3c(=O)c(c(cn3)Cl)Cl)OC4(O2)CCCC4 C39616222
Cc1cccc(c1NC(=O)[C@@H]2CC(=O)N(C2)c3ccc(c(c3)C)C)[N+](=O)[O-] C39918054
Cc1cccc(c1NC(=O)[C@H]2CC(=O)N(C2)c3ccc(c(c3)C)C)[N+](=O)[O-] C39918055
CC(C)(C)c1ccc2c(c1)O[C@H](CO2)C(=O)N/N=C/3\c4ccccc4N(C3=O)C C05460866
c1ccc(cc1)C(=O)N/N=C\2/c3ccccc3N(C2=O)[C@H]4c5ccccc5C(=O)O4 C06474571
C[NH+]1Cc2c(c3ccccc3nc2/C(=C\c4cc(sc4)[N+](=O)[O-])/C1)C(=O)[O-] C53102999
C[C@@H](c1ccc(c(c1)Cl)F)Nc2c(c(=O)n3ccccc3n2)[N+](=O)[O-] C57148035
Cc1ccc(cc1C)[C@@H]2C[C@H](n3c(nnn3)N2)c4cc(ccc4OC)OC C02919773
C[C@@H]1Cc2ccccc2N1C(=O)C(=O)Nc3ccc(cc3Cl)[N+](=O)[O-] C59766951
C[C@@H]1C(=C(N=N1)C)Cc2ccc(o2)[C@H]3Nn4c(nnc4S3)C(F)(F)F C64369716
Cc1ccccc1c2nc(on2)CN3C(=O)[C@]4(CCCc5c4cccc5)NC3=O C05341788
CC(C)n1c2ccccc2c(c1O)/N=N/C(=O)[C@H]3COc4ccccc4O3 C13371715
Cc1ccc(cc1C)c2nc(no2)c3ccc4c(c3)[nH]c(=O)c(=O)n4C(C)C C64890779
Cc1c(cc(s1)c2nnc(o2)C(C)C)NC(=O)[C@@H]3C4=C(CCCC4)N=N3 C65149339
c1cc(ncc1Cl)N2CCN(CC2)CN3C(=O)C4(CCCCCC4)NC3=O C66371754
CCCn1c2c(cc(cn2)C(=O)N3CCCc4c3cc(cc4C)C)c(=O)[nH]c1=O C66732945
CC1(CO[C@@H](CN1C(=O)c2c[nH]c3c2cc(cc3)[N+](=O)[O-])c4ccccc4)C C66761775
c1ccn2c(c1)nc(c(c2=O)[N+](=O)[O-])N[C@H]3CCSc4c3cccc4F C67182937
Cc1ccc(cc1NC(=O)N2CCO[C@H](C2)c3cccc(c3)F)[N+](=O)[O-] C67249961
c1cc(c(cc1[C@H]2CN(CCO2)C(=O)Nc3cc(ccc3F)[N+](=O)[O-])F)F C67264815
CCCNC(=O)NC(=O)CN1C(=O)[C@]2(CCCC[C@@H]2C)NC1=O C04515245
Cc1cc(n2c(n1)nc(n2)S[C@@H](C(C)C)C(=O)NC(=O)N)C C03444263
CC(C)c1c2c([nH]n1)OC(=C([C@@H]2c3cccc(c3)[N+](=O)[O-])C#N)N C05633499
CC1=C([C@@H](n2c(ncn2)N1)c3ccc(c(c3)OC)OC(F)F)C(=O)N C01460549
Cc1c(cco1)c2nnc(o2)S[C@H](C(C)C)C(=O)NC(=O)N C07195024
CN(c1c(n(c(=O)[nH]c1=O)Cc2ccccc2)N)C(=O)c3cc4ccccc4o3 C07688351
Cc1ccc(c(c1)C)C(=O)NNC(=O)CN2C(=O)C3(CCC(CC3)C)NC2=O C08718313
C[C@@]1(C(=O)N(C(=O)N1)CC(=O)NC(=O)NCC=C)c2cccs2 C09314928
COc1cc(c(cc1OC)OC)[C@@H]2c3c([nH]nc3O)NC4=C2C(=O)CCC4 C12348480
Cc1cc2c(c(=O)[nH]1)[C@H](C(=C(O2)N)C#N)c3ccc(cc3)[N+](=O)[O-] C04262779
CN1[C@@H](C[C@H](NS1(=O)=O)c2ccco2)C(=O)Nc3cc(ccc3O)Cl C13494642
c1ccc2c(c1)[C@]3(C4=C(CCCC4=O)OC(=C3[N+](=O)[O-])N)C(=O)N2 C20530856
CC(C)CC(=O)NNC(=O)CN1C(=O)[C@]2(CCc3c2cccc3)NC1=O C24587999
Cc1c(c(sn1)N)C(=O)O[C@H](C)C(=O)N2c3ccccc3NC(=O)C2(C)C C24992021
CC(C)(C)C(=O)NCC(=O)NN1C(=O)C2(CCCCC2)NC1=O C25991715
CC(C)CCNC(=O)NC(=O)CN1C(=O)C2(CCCCC2)NC1=O C04195146
CC1=C2[C@@H](c3c([nH]c(=O)[nH]c3=O)N[C@@H]2N=N1)c4ccccc4OC C38581131
Cc1c(=O)nc([nH]n1)N/N=C/C2=C(NN([C@@H]2Cl)c3ccccc3)C C38810720
CC1(CC2=C([C@H](C3=C(N=N[C@@H]3N2)O)c4cc(c(c(c4)OC)O)OC)C(=O)C1)C C39359008
C[C@@H]1C[C@]2(CC(C1)(C)C)C(=O)N(C(=O)N2)CC(=O)NNC(=O)c3ccccc3 C36893066
C[C@@H]1C[C@@]2(CC(C1)(C)C)C(=O)N(C(=O)N2)CC(=O)NNC(=O)c3ccccc3 C36893068
Cc1cc(c2c(n1)n3c(n2)CCCCC3)C(=O)Nc4ccc5c(c4)[nH]c(=O)[nH]5 C39554649
c1cc2c(cc1[C@H]3CCCN3C(=O)CSc4nc([nH]n4)N)OCCO2 C09547036
C1CCC2(C1)C(=O)N(C(=O)N2)CCCNC(=O)N3CCC[C@@H](C3)O C43474144
CN1CCc2c(s/c(=N\C(=O)c3ccc(c(c3)[N+](=O)[O-])N)/[nH]2)C1 C18103985
Cc1c(c(n(n1)C)Cl)S(=O)(=O)NNC(=O)NCC(C)C C49152135
c1cc2c(cc1NC(=O)N3CCO[C@H](C3)C(=O)N)OC4(O2)CCCC4 C51585811
Cc1c(ccc(n1)c2c([nH]/c(=N\C(=[OH+])C)/[nH]2)c3ccc4ncnn4c3)F C40935333
C[C@H]1CCCC[C@]12C(=O)N(C(=O)N2)CC(=O)N=c3[nH]c4ccccc4[nH]3 C17303744
Cc1cc(nc(n1)/N=C(\N)/NC2=NN(C(=O)C2)c3ccccc3)C C09186926
c1cc2c(cc1c3c4c([nH]n3)OC(=C([C@H]4c5ccncc5)C#N)N)OCO2 C04555763
Cc1cc(c(o1)C)C(=O)NCC(=O)Nc2ccc3c(c2)[nH]c(=O)o3 C56101103
C[C@H]1CCCC[C@@H]1NC(=O)NC(=O)CN2C(=O)C(NC2=O)(C)C C57501423
C[C@H]1CCCC[C@H]1NC(=O)NC(=O)CN2C(=O)C(NC2=O)(C)C C57501435
c1csc2c1[C@]3(CCC2)C(=O)N(C(=O)N3)CC(=O)NC(=O)NC4CCCC4 C05680009
CN(C)c1nc(nc(n1)N)/C(=C\c2cc(c(c(c2)Br)O)OC)/C#N C58481252
Cc1c(c(n(n1)C(C)(C)C)C)C(=O)Nc2ccc3c(c2)N(CC3)S(=O)(=O)N C58552166
CCCc1c2c([nH]n1)OC(=C([C@@H]2c3ccc(cc3)[N+](=O)[O-])C#N)N C04311195
c1ccc(c(c1)c2nnc(n2N)SCc3nnc(o3)C4CCC4)O C59845106
Cn1c2c(cn1)c(nc(n2)CSc3[nH]c(=O)cc(n3)N)Cl C63079099
c1ccc2c(c1)NC3=NC(=C([C@@H](N23)c4cccc(c4)[N+](=O)[O-])C#N)N C04311508
Cc1cc(nc(n1)N/C(=N\c2c3cccnc3sc2C(=O)OC)/N)C C12446197
c1cc(cc(c1)NC(=O)CNC(=O)c2ccoc2)c3ccc(=O)[nH]n3 C64346553
c1ccc2=[NH+][C@H](N(C(=c2c1)O)NC(=O)CCC(=O)[O-])c3ccco3 C20518996
CC(C)(C)c1cc([nH]n1)CN(C)c2cc(nc(n2)N)N3CCOCC3 C65380771
c1ccc2c(c1)[C@]3([C@@H](C(=C(C#N)C#N)N[C@@]3(N2)O)C#N)C(C#N)C#N C66088028
Cc1c2c(n[nH]1)C(=O)N[C@H](N2)c3csc(n3)c4ccc5c(c4)OCO5 C66739990
CC(=O)NCCNC(=O)Nc1ccc(cc1)c2nnc3n2CCCC3 C66956999
CC(C)(C)OC(=O)N1CCCC[C@H]1C(=O)NNC(=O)NC2CC2 C67236166
CN(CC(=O)Nc1cc(cc(c1)F)F)C(=O)Nc2ccc3c(c2)NC(=O)CO3 C67255256
CCN1C(=O)C[C@@H](C1=O)[NH+]2CCC3(CC2)C(=O)NCN3c4ccccc4 C01432278
CC1(CC(=O)[C@@H](CO1)[C@]2(c3ccccc3N(C2=O)C[NH+]4CCOCC4)O)C C04753283
C[C@H]1[C@H]2[C@H](C(=O)N(C2=O)c3ccccc3)[C@@]4([NH2+]1)c5ccccc5N(C4=O)CC#C C06008141
Cc1ccc2c(c1)[C@]3([C@H]4[C@@H]([C@H]5[NH+]3CCC5)C(=O)N(C4=O)c6ccccc6)C(=O)N2 C02411052
CCc1cccc2c1NC(=O)[C@]23[C@@H]4[C@@H]([C@@H]5[NH+]3CCC5)C(=O)N(C4=O)Cc6ccccc6 C08628148
CC(C)(C)N1C(=O)[C@@H]2[C@H]3CCC[NH+]3[C@@]4([C@@H]2C1=O)c5cc(ccc5NC4=O)Br C09253528
Cc1cccc(c1N2C(=O)[C@H]3[C@@H]4CCC[NH+]4[C@@]5([C@@H]3C2=O)c6ccccc6NC5=O)C C09332547
CC1(CC(CC([NH2+]1)(C)C)/N=C/C2C(=O)N=C(N(C2=O)C3CC3)S)C C16955683
Cc1c(c2c(cn1)C[NH2+]CC2)c3nc(on3)CN4CCCCCC4=O C19144536
c1c(c(cc2c1OCO2)Cl)C[NH+]3CC[C@H]([C@@H](C3)O)N4CCOCC4 C19794712
c1cc2n(c1)-c3c(ccc4c3OCO4)C[NH2+][C@@H]2c5ccc(cc5)[N+](=O)[O-] C00112760
c1ccc(cc1)S(=O)(=O)n2c3cc[nH+]cc3cc2C4(C=CC(=O)C=C4)O C28604293
Cc1cccc(c1N2C(=O)[C@@H]3[C@H]4CCC[NH+]4[C@@]5([C@@H]3C2=O)c6ccccc6NC5=O)C C33372916
c1ccnc(c1)[C@H]2[NH+]=NC(=S)N2/N=C/c3cc(cc(c3O)Br)Br C38976040
Cc1ccc(cc1C(=O)[O-])N2C(=O)/C(=C\C3[NH+]=c4ccccc4=[NH+]3)/SC2=S C39143264
C[NH+](CC(=O)/[NH+]=C/1\C=CC2=NC(=NC2=C1)[O-])[C@@H]3CCCc4c3cccc4 C39729773
COc1cc(cc(c1O)OC)[C@@H]2CC(=O)OC3=c4ccccc4=[NH+]C(=O)[C@@H]23 C39970123
Cc1cccc2c1NC(=O)[C@]23[C@@H]4[C@H]([C@@H]5[NH+]3CCC5)C(=O)N(C4=O)c6ccccc6F C33923716
Cc1cc(oc-2c/c(=[NH+]\C(=O)c3ccccc3n4cccn4)/ccc12)O C47243228
Cc1cc(cc(c1)n2c(cc(c2C)/C=C/3\C(=[NH2+])N4C(=NC3=O)SC(=N4)C)C)C C49723401
Cc1cc(cc(c1)n2c(cc(c2C)/C=C/3\C(=[NH2+])N4C(=NC3=O)SC=N4)C)C C49728365
COc1cc(c(cc1N2[C@H]3CS(=O)(=O)C[C@@H]3SC2=[NH2+])Cl)OC C26505266
CC1=NC2=NC(=[NH+][C@H](N2C(=O)C1)[C@H]3CCC=CC3)NC4CCCCC4 C50060660
c1cc[nH+]c(c1)N2CCN(CC2)CC(=O)/N=c/3\[nH]c4c(s3)CCC4 C51226278
c1csc2n1c(=O)cc([nH+]2)CN3CCN(CC3)C(=O)c4cc(c[nH]4)Cl C24246033
CSC1=[NH+]C2=NC3=C([C@@H](N2N1)c4cccs4)C(=O)C[C@@H](C3)c5ccco5 C19960080
CCCN1C(=C)C2=C(C1=O)N=C3[NH+]=NNN3[C@H]2c4ccc(cc4)Cl C15105912
c1ccc2=[NH+]CC(=c2c1)C3CCN(CC3)C(=O)/C=C\4/CS[C@H](N4)N5CCCC5=O C63111990
c1ccc(cc1)[C@H](CN2CC(=O)N3C[C@H]4C(=c5ccccc5=[NH+]4)C[C@H]3C2=O)O C63350986
COc1ccc2=[NH+][C@H]3[C@H](NCCC3=c2c1)c4ccc(c(c4)[N+](=O)[O-])Cl C63521311
CN1c2ccccc2[C@]3(C1=O)[NH+]=c4ccccc4=C(N3Cc5ccccc5OC)O C36358772
c1c2c(cc3c1OCCO3)n(nn2)C[C@@]4(CCC[NH+]5[C@@H]4CCCC5)O C63855889
C[C@@H]1C(=C(N(N1)C)C)c2ccnc(n2)N3CCC4=c5ccccc5=[NH+][C@@H]4C3 C63883529
Cc1ccccc1[C@H]2[C@H]3C(=c4ccccc4=[NH+]3)CCN2C(=O)[C@@H]5C=CC(=O)N(N5)C C64024238
c1cc2=C(C[NH+]=c2nc1)C3=CCN(CC3)C(=O)/C=C\4/CN5C=CS[C@@H]5N4 C64028533
Cc1ccc2=[NH+][C@H]3CCN(CC3=c2c1)C(=O)C4=CN[C@H]5C=C(C=CN5C4=O)C C64120667
c1ccc(cc1)C2=NO[C@@H](N2)C3CN(C3)C(=O)[C@H]4C=c5ccccc5=[NH+]4 C64423635
CC(C)[C@H]1Cc2c(sc-3c2[C@@H]4N=[NH+]C(=S)N4c5n3c(=S)[nH]n5)CO1 C64480193
Cc1ccc2c(c1)[C@H](NS2)C(=O)N3CCN(CC3)C(=O)[C@H]4C=c5cc(ccc5=[NH+]4)Cl C64491709
CCc1ccc(cc1)[C@@H]2[C@@H]3C(=c4ccccc4=[NH+]3)CCN2C(=O)[C@@H]5C=CC(=O)N(N5)C C64622197
CCN1c2cc(ccc2OCC1=O)C3=NO[C@H](N3)[C@@H]4C=c5ccccc5=[NH+]4 C64650047
CN1C(=O)[C@H]2CC3=c4ccccc4=[NH+][C@H]3[C@@H](N2C1=S)c5ccc(c(c5)O)OC C65356887
COc1cc2c(cc1C[NH+]3CCC4(CC3)CC(=O)NC4)OCCCO2 C65405950
Cc1cc(c2=[NH+][C@@H](C(=c2c1)C)C(=O)NCc3nnc4n3CCCCC4)C C65429150
Cc1cc(n(n1)C)NC(=O)N(C)C2CC[NH+](CC2)C3CCC(CC3)C C65529571
c1c(csc1c2nc(on2)C[NH+]3CCC(=O)NCC3)Br C65954533
C[C@@H]1CCC[C@@H](C12C(=O)N(C(=O)N2)CN3CC[C@@H](C3)[NH+]4CCCC4)C C66080801
Cn1c[nH+]c(c1Cl)S(=O)(=O)/N=c\2/[nH]c3c(s2)CN(CC3)C C66248164
c1cnccc1c2nc3c(c(n2)N4CCC(CC4)c5[nH]cc[nH+]5)CCC3 C66811442
Cc1cccn2c1[nH+]c(cc2=O)CNc3ccc4c(c3)OC(O4)(F)F C67446057
c1cc(c(cc1NS(=O)(=O)CC[C@H]2C(=O)NC(=O)N2)Cl)Cl C04429538
Cc1c(c(=O)[nH]c(=O)[nH]1)S(=O)(=O)NCCC23CC4CC(C2)CC(C4)C3 C04126730
Cc1ccc(cc1S(=O)(=O)N)NC(=O)COc2ccccc2C#N C08010089
Cc1cc2c(c(c(c(=O)o2)CC(=O)NC[C@H](CO)O)C)c3c1c(co3)C C08879373
C[C@H]1C(=O)N(c2ccccc2O1)CC(=O)Nc3cccc(c3)C(=O)N C09316031
Cc1cc(on1)NC(=O)[C@@H](C)Sc2nc(cn2N)c3ccccc3 C10643774
COc1cc(c(cc1OC)OC)[C@H]2CC(=O)Nc3c2sc(n3)N C12418205
Cc1ccccc1CCNC(=O)Cc2c(nc3nc(nn3c2C)N)C C18104808
c1ccc(cc1)[C@H](C(=O)N)NS(=O)(=O)c2cccc3c2nsn3 C19078913
CCOc1ccc(cc1)NC(=O)[C@H]2Nc3ccccc3S(=O)(=O)N2 C21050550
c1cc2c(cc1S(=O)(=O)N)CCN2CC(=O)Nc3c(ccs3)C#N C27550020
C[C@H]1C[C@@H](CN(C1)C(=O)c2ccccc2NCC(=O)NC(=O)NC)C C29650468
CCCn1c(=O)c2c(c(sc2n(c1=O)CC(C)C)C(=O)NN)C C34779519
CCOC(=O)[C@H]1[C@H](NC(=O)N[C@@]1(C(F)(F)F)O)c2ccc(cc2)C#N C35026151
COC1=CC(=O)/C(=C/NNC(=O)[C@@H]2[C@@H](CNC2=O)c3ccccc3)/C=C1 C05029762
c1ccc(c(c1)NC(=O)CCC(=O)NNC(=O)c2ccco2)Cl C02134201
CCN(CC)S(=O)(=O)Nc1cc(cc(c1C)C)S(=O)(=O)N C40384373
c1ccc(cc1)OC[C@@H](Cn2c(=O)c3ccccc3c(n2)C(=O)N)O C42756986
c1c(cnc(c1Cl)NNC(=O)N[C@H]2CCS(=O)(=O)C2)C(F)(F)F C42871625
c1ccc2c(c1)CCC[C@H]2NC(=O)NNC(=O)COc3ccc(cc3)C#N C42960602
c1ccc2c(c1)[C@@H](CCO2)NC(=O)NNC(=O)COc3ccccc3F C45116411
CC(C)(CNC(=O)NNC(=O)[C@H]1CCS(=O)(=O)C1)c2ccccc2 C46874850
C[C@H]([C@@H]1CCCO1)NC(=O)NNC(=O)[C@@H](C)Oc2ccc(cc2)F C46973308
CCc1c(c2ccccc2o1)/C=C/C(=O)Nc3cnn(c3)CC(=O)N C47235301
CC(C)CCNC(=O)C(=O)Nc1cc2c(cc1Cl)NC(=O)CO2 C48603733
C[C@H](c1cc2ccccc2o1)NC(=O)C(=O)Nc3cccc(c3)NC(=O)C C49202855
C[C@@H]1CN(C[C@@H](O1)C)CCNC(=O)Nc2ccc(c(c2)C(=O)NC)F C50086480
C[C@@]1(C(=O)NC(=O)N1)c2cccc(c2)NC(=O)/C=C/c3cscn3 C50333219
Cc1cc(n(n1)c2ccc(cc2F)NC(=O)NCC(=O)NCC#C)C C51616983
c1ccc(c(c1)NC(=O)N2CCO[C@@H](C2)C(=O)N)Oc3cccc(c3)F C51641549
c1ccc(c(c1)CNC(=O)N2CCO[C@H](C2)C(=O)N)OC3CCCC3 C51710143
c1cc(c(cc1Cl)NCC(=O)NC(=O)N[C@H]2CCS(=O)(=O)C2)F C53094532
c1cc(sc1)[C@H](CNC(=O)N2CCC(CC2)C(=O)N)N3CCOCC3 C53493851
CC(C)(C(=O)Nc1ccc(cc1)Cn2ccccc2=O)NC(=O)NC C56017061
Cc1cc2c(o1)CC(C[C@@H]2NS(=O)(=O)c3cc(n(c3)C)C(=O)N)(C)C C56072556
c1c(cc(c2c1COCO2)CCNC(=O)CNC(=O)NC3CC3)F C57267772
C[C@H](c1ccc2c(c1)[nH]c(=O)[nH]2)NC(=O)[C@@H](C)Sc3ncccn3 C58386257
CN1CCCc2c1ccc(c2)/C=C/C(=O)Nc3ccn(n3)CC(=O)N C61189964
COc1cc(cc(c1)OC)[C@H]2N[C@H](ON2)c3c[nH]c4ccccc4c3=O C64960851
Cc1ccc(s1)[C@@H](C)NC(=O)CCc2c(nc3nc(nn3c2C)N)C C65142676
C[C@H]1CN(C[C@@H](O1)C)c2ccc(cc2F)NC(=O)NCC(=O)NCC#C C51190916
CC1=C[C@H]([C@@H](S1)NC(=O)C(C)(C)C)C(=O)N[C@@H](C)c2[nH]ncn2 C65373509
Cc1nc(on1)CNC(=O)NNc2ccc(cc2Br)F C66204895
CCCC(=O)N1CSC[C@H]1C(=O)N[C@@H](C)c2ccc3c(c2)[nH]c(=O)[nH]3 C66616915
C[C@H]1CN(C[C@@H](O1)C)CCNC(=O)Nc2cc(c(cc2F)F)NC(=O)C C66981212
C[C@@H](c1cccc(c1)S(=O)(=O)NC)NC(=O)NCc2ccco2 C67017519
Cn1c2c(cn1)[C@H](CCC2)NC(=O)NNC(=O)CCC3CCCCC3 C67063629
Cc1cc(nc(c1CNC(=O)NC2CCC(CC2)C(=O)NC)OC)C C67100880
Cc1ccc(cc1)OC[C@H](C)NC(=O)c2ccc(o2)S(=O)(=O)N C67330843
c1cc(c(nc1)Oc2ccc(cc2F)F)CNC(=O)c3cc(n[nH]3)O C67459848
c1cc[nH+]c(c1)N2CCN(CC2)c3nnc(s3)N C06062857
CCCS(=O)(=O)N1CCc2c(c(no2)C[NH3+])C1 C19676860
CC[C@H](c1nc(no1)c2cccc(c2)[N+](=O)[O-])[NH3+] C35697435
Cc1c(c(n(n1)C)NC2[C@H]3[C@@H]2C[NH2+]C3)[N+](=O)[O-] C36268355
c1cc(ncc1[N+](=O)[O-])N2C[C@H]3CC[C@H](C[C@H]3C2)[NH3+] C36269057
Cc1c(c(n(n1)C)C)[C@H](c2nc(on2)C3CC3)[NH3+] C36764332
C[C@@H](c1ccn[nH]1)[NH2+][C@@H](C)c2nnc3n2CCC3 C37908215
Cc1csc2n1c(c(n2)C)C[NH2+]Cc3nc[nH]n3 C37919740
Cc1nc(on1)C[NH2+][C@H]2COc3c2ccc(c3)O C38034410
c1cn2cnc(cc2n1)C(=O)N[C@@H]3C[C@H]4C[C@@H]3C[NH2+]4 C39073355
C1[C@H]2C[C@@H]([C@@H]1C[NH2+]2)NC(=O)N3C=CC4=NCOC4=C3 C39073395
[H]/N=C/1\N[C@@H]2C(=CC(=N2)C(=O)OC(C)C)C(=[NH+]1)OC C39610588
CC1(O[C@H]2[C@H](O[C@@H]3[C@@H]([C@H]2O1)OC(O3)(C)C)C[NH3+])C C39934123
c1c(c(n[nH]1)[N+](=O)[O-])N2CC[C@@H]3[C@H]2C[NH2+]C3 C40998918
Cc1c(cnn1C)c2nc(no2)C(C)(C)[NH3+] C41052829
CC[C@](C)(c1nc(on1)c2cnn(c2)C)[NH3+] C41052967
Cc1c(c(n(n1)C)C)c2nc(no2)C(C)(C)[NH3+] C41151409
Cn1cc(cn1)c2nc(no2)C3(CCCCC3)[NH3+] C41153625
c1ccc2c(c1)OC[C@H](O2)c3nc(no3)CC[NH3+] C41201728
c1cc(ccc1c2nnnn2CC[NH3+])[N+](=O)[O-] C42199194
Cc1ccc(o1)[C@@H]([C@@H](C)[NH3+])Sc2nnnn2C C43367169
CC[C@@H]1COCCN1Cc2nc(no2)C(C)(C)[NH3+] C43402102
c1c[nH+]c(cc1N)Sc2nnnn2C3CC3 C43569682
CC1(Cc2c(cnc(n2)c3[nH]ncn3)[C@@H](C1)[NH2+]C)C C50101164
CC(C)(C)c1nc(no1)Cn2cc(nn2)C[NH3+] C50224983
c1cc(sc1C(=O)N2CC[C@@H](C2)[NH3+])[N+](=O)[O-] C50228584
Cc1cccc(c1c2nc(no2)[C@H](C)C[NH3+])[N+](=O)[O-] C54158534
C[C@H](Cc1nc(on1)c2ccc(o2)[N+](=O)[O-])[NH3+] C54161442
C[C@@H](C[NH3+])c1nc(no1)c2ccc(cc2)[N+](=O)[O-] C54334697
CN(CC[NH3+])c1ccc2cc(ccc2n1)[N+](=O)[O-] C54419520
C1CC[NH+]2CCN(C[C@H]2C1)C(=O)c3c(non3)N C54431267
c1ccc2c(c1)[C@@H](CCO2)n3c(nnn3)C[NH3+] C54746696
c1cc(ccc1Cn2ccnc2C[NH3+])[N+](=O)[O-] C51004064
Cc1c(cccc1[N+](=O)[O-])Cn2ccnc2C[NH3+] C60280969
CC[C@@H](c1nnc(o1)c2ccc(cc2C)[N+](=O)[O-])[NH3+] C61496755
CC[C@H](c1nnc(o1)c2c(cccc2[N+](=O)[O-])C)[NH3+] C61496834
C[C@H](c1ccc(o1)c2ccc(cc2OC)[N+](=O)[O-])[NH3+] C61628678
CC[C@](C)(c1nc(on1)c2ccnn2C)[NH3+] C61665725
Cc1ccn(c(=O)c1)Cc2nc(no2)C(C)(C)[NH3+] C61909284
Cc1cc(n([nH+]1)c2c3cnn(c3ncn2)C)N C62203303
Cc1c(c(on1)C)Cn2c(c(nn2)C[NH3+])C3CC3 C62314805
CCc1c(nnn1c2nnc(s2)C)C[NH3+] C62426631
Cc1c(sc(n1)n2c(c(nn2)C[NH3+])COC)C C62427964
c1c2c(cc(c1OC3C[NH2+]C3)[N+](=O)[O-])OCC(=O)N2 C62810160
CC[C@]1(CC[NH2+]C1)c2nnc3n2cnc4c3[nH]cn4 C62915519
C[C@H]1CCC[NH+]1Cc2nc(c3cnn(c3n2)C)N C63077519
C[C@H]1[C@H]2[C@@H](N(C(=[NH+][C@@H]2N(C(=O)N1)C)O)C)C C00519818
c1cc(c(cc1O)O)[C@@H]2C(=CN=[NH+]2)[C@@H]3C=NC=N3 C63393841
CCN(CC)C1=N[C@@H](N2[C@@H](COC2=[NH+]1)Cl)N C16848125
CCN(CC)C1=N[C@H](N2[C@H](COC2=[NH+]1)Cl)N C16848118
Cn1c(cc(n1)c2ccc(c(c2)OC)OC)[C@H]3C[NH+]4CC[C@H]3C[C@@H]4CNC(=S)Nc5cccc6c5cccc6 C08635525
CC[C@@H]1CCCC[NH+]1CCCNC(=O)c2ccc(c(c2)NC(=O)C)S(=O)(=O)c3ccc(cc3)C C08812990
c1ccc(cc1)N2CC[NH+](CC2)[C@@H](CNC(=O)C(=O)NCCc3ccc(cc3)Cl)c4ccco4 C09828841
CC1(Cc2c(c(sc2C([NH2+]1)(C)C)NC(=O)CCCS(=O)(=O)c3ccc(cc3)OC)C(=O)OC)C C09911744
CCCCc1[nH]cc(n1)C[NH+]2CCC(CC2)[C@@]3(C(=O)N(C(=O)N3)C4CCCC4)Cc5ccc(cc5)F C11789611
Cc1cc(ccc1OCC(C)C)C(=O)C2=C(C(=O)N([C@H]2c3ccc(c(c3)OC)O)CCC[NH+](C)C)O C08738421
Cc1c2c(cc(/c(=[NH+]/c3ccc(cc3)C(C)C)/o2)C(=O)Nc4ccc(cc4OC)OC)c(cn1)CO C20132202
CCOC(=O)C1=C(NC(=O)N[C@@H]1c2ccc(cc2)OC(C)C)CN3CCN(CC3)c4cccc[nH+]4 C20214461
CCOC(=O)C1=C(NC(=O)N[C@@H]1c2ccc(cc2)OC(C)C)CN3CC[NH+](CC3)C4CCCCC4 C20214637
Cc1ccc2cc(c([nH+]c2c1)N3CCN(CC3)CCO)CN(CCOC)C(=O)c4ccc5c(c4)c(c([nH]5)C)C C20450589
CC(C)[NH+](CCCNC(=O)c1ccc(cc1)/N=C/2\N[C@H]3CS(=O)(=O)C[C@@H]3S2)C4CCCCC4 C20618101
CCOc1cccc(c1O)[C@H]2CC(=N[C@H]([NH2+]2)c3ccc(c(c3)[N+](=O)[O-])Cl)c4cccc(c4)OC C20764890
C=CCNC(=O)C[NH+]1CCN(CC1)CC(=O)Nc2c(c3c(s2)CCCC3)C(=O)c4ccccc4 C22781812
C#CCOC[C@H](C[NH+](Cc1ccco1)Cc2[nH]c(=O)c3c(csc3n2)c4ccccc4Cl)O C35747160
Cc1ccccc1c2csc3c2c(=O)[nH]c(n3)C[NH+](Cc4ccco4)C[C@@H](COc5ccccc5C)O C35747231
Cc1ccc(c(c1)C)c2csc3c2c(=O)[nH]c(n3)C[NH+](Cc4ccco4)C[C@@H](COc5ccccc5C)O C35747663
CCN1C2=C([C@@H](NC1=O)c3ccccc3C(F)(F)F)C(=O)N(C2)[C@H](CC(C)C)C(=O)NCC[NH+](C)C C35966639
Cc1ccc(cc1C)c2csc3c2c(=O)[nH]c(n3)C[NH+](Cc4ccco4)C[C@H](COCC=C)O C36207578
Cc1ccccc1c2csc3c2c(=O)[nH]c(n3)C[NH+](Cc4ccco4)C[C@H](COCc5ccco5)O C36207654
c1cc(oc1)[C@@H](CNC(=O)CCSCc2[nH]c(=O)c3c4c(sc3n2)CCC4)[NH+]5CCCCC5 C29897852
CO[C@@H]1C[NH+](CCN1)[C@@H](CNCc2ccccc2)c3ccc(cc3)S(=O)(=O)Oc4ccccc4 C39534247
CCOc1ccccc1C(=O)N2C[C@H](C3(C2)CC[NH2+]CC3)C(=O)NC[C@@H](C)Oc4ccc(cc4)F C39596036
CCOc1ccccc1C(=O)N2C[C@@H](C3(C2)CC[NH2+]CC3)C(=O)NC[C@H](C)Oc4ccc(cc4)F C39596038
CCOc1ccccc1C(=O)N2C[C@H](C3(C2)CC[NH2+]CC3)C(=O)NC[C@H](C)Oc4ccc(cc4)F C39596040
CCOc1ccccc1C(=O)N2C[C@H](C3(C2)CC[NH2+]CC3)C(=O)N[C@@H]4CCC[C@H]4OCc5ccccc5 C39609027
CC[C@@H](c1ccccc1)C(=O)N2C[C@@H](C3(C2)CC[NH2+]CC3)C(=O)NCCc4ccc(c(c4)OC)OC C39634581
COc1ccc(cc1)CCNC(=O)[C@H]2CN(CC23CC[NH2+]CC3)C(=O)c4ccc(o4)c5ccc(cc5)F C39635126
CC(C)[C@@H](C(=O)OCc1cc(oc-2c/c(=[NH+]\C(=O)C)/ccc12)O)NC(=O)c3ccc(cc3)C(C)(C)C C39642034
CC[C@@H](c1ccccc1)C(=O)N2C[C@@H](C3(C2)CC[NH2+]CC3)C(=O)NCCc4cc(cc(c4)OC)OC C39653100
C[C@H](CNC(=O)[C@@H]1CN(CC12CC[NH2+]CC2)C(=O)c3cc(ccc3Br)OC)Oc4ccccc4 C39665277
Cc1ccc(cc1)O[C@H](C)CNC(=O)[C@@H]2CN(CC23CC[NH2+]CC3)C(=O)c4ccc(c(c4)C(F)(F)F)OC C39666173
CCOc1cccc(c1)C(=O)N2C[C@H](C3(C2)CC[NH2+]CC3)C(=O)NC[C@H](C)Oc4ccccc4Cl C39666628
CC(C)[C@H](C(=O)N1C[C@H](C2(C1)CC[NH2+]CC2)C(=O)NCc3ccc4c(c3)CCO4)Oc5ccccc5 C39668351
CCC(CC)C(=O)N1C[C@@H](C2(C1)CC[NH2+]CC2)C(=O)NC(c3ccc(cc3)OC)c4ccc(cc4)OC C39676568
C[C@H](C(=O)N1C[C@H](C2(C1)CC[NH2+]CC2)C(=O)NCc3ccc(s3)c4ccccn4)Oc5ccccc5 C39677657
CC(C)COCCCNC(=O)[C@H]1CN(CC12CC[NH2+]CC2)C(=O)c3ccc(o3)c4ccc(cc4)F C39683346
c1ccc(cc1)CCC(=O)N2C[C@H](C3(C2)CC[NH2+]CC3)C(=O)N[C@@H](Cc4ccccc4)C(=O)N5CCCCC5 C39687251
C[C@H](Cc1ccc(cc1)F)NC(=O)[C@@H]2CN(CC23CC[NH2+]CC3)C(=O)c4ccc(nc4)Oc5ccccc5 C39688707
Cn1c2ccc(cc2n(c1=O)C)[C@@H](COc3ccc(cc3)C[NH2+]CCc4ccc(c(c4)OC)OC)O C40722003
C[C@@](CC1=c2ccccc2=[NH+]C1)(C(=O)NCCc3ccccn3)NC(=O)OC4C5CC6CC(C5)CC4C6 C52603391
CCC(C)(C)C1CCC2(CC1)C(=O)N(C(=O)N2)CC(=O)NCc3ccc([nH+]c3)N4CCCCCC4 C59118003
CC[NH+]1CCN(CC1)c2ccc(cc2NC(=S)NC(=O)c3ccc(cc3)C(C)(C)C)C(=O)OCC C59723498
Cc1ccccc1[C@H](c2ccccc2)OC[C@@H](CN3CC[NH+](CC3)Cc4[nH]c(=O)c5ccccc5n4)O C22933886
CC(C)[NH+]1CCc2c(sc3c2C(=N[C@@H](N3)c4ccc(c(c4)OC)OC(=O)c5ccc(cc5)OC)O)C1 C15947094
CCOc1cccc2c1oc(=O)c(c2)c3cc(=O)oc4c3ccc(c4C[NH+]5CCN(CC5)CCO)O C41514181
CC(C)c1ccccc1NC(=O)COC(=O)[C@H](CC2=c3ccccc3=[NH+]C2)NC(=O)c4ccc(cc4)F C63253554
CC(C)CCNC(=O)[C@H](CC(C)C)NC(=O)[C@@H]1CC2=c3ccccc3=[NH+][C@H]2[C@H]4N1C(=O)c5c4cccc5 C63383719
c1ccc2=[NH+]CC(=c2c1)C[C@@H](C(=O)OCC(=O)Nc3ccccc3F)NC(=O)c4ccccc4Cl C63864642
Cc1ccc2=[NH+]CC(=c2c1)CCNC(=O)CSC[C@H]3N=N[C@@H](S3)C(=O)Nc4cccc(c4)F C64538794
Cc1ccc(cc1)c2c(n3c(n2)sc(n3)N(C)CC(=O)NCC[NH+]4CCCC[C@@H]4C)NC(C)(C)C C64704139
COc1cc(ccc1OCC(=O)N)/C=N/NC(=O)C2CC[NH+](CC2)Cc3ccc(cc3)Br C08780726
CC(C)[C@@H](C(=O)Nc1ccc(cc1)S(=O)(=O)NC2=[NH+]CCC2)NC(=O)c3ccc(cc3)C(C)(C)C C09377004
CC(C)Cn1c(c(c(=O)[nH]c1=O)N(CC(C)C)C(=O)C[NH+](C)[C@@H]2CCCc3c2cccc3)N C09514155
C[NH+](CCNC(=O)[C@]1(c2ccccc2NC(=O)N1c3ccc(cc3OC)OC)O)Cc4ccccc4 C03670368
CC(C)Cn1c(c(c(=O)[nH]c1=O)N(CC(C)C)C(=O)C[NH+](C)Cc2ccc(c(c2)Cl)Cl)N C03355418
CCCCn1c(c(c(=O)[nH]c1=O)N(C2CCCC2)C(=O)C[NH+](C)Cc3ccc(cc3C)C)N C12777141
CCCCn1c(c(c(=O)[nH]c1=O)N(CC)C(=O)C[NH+](C)Cc2ccc(s2)Br)N C12859106
CC(C)(C(=O)N[C@H](CCCc1ccccc1)C(=O)N2CCC3(CC2)CS(=O)(=O)c4c3cccc4)[NH3+] C13687603
CCCCn1c(c(c(=O)[nH]c1=O)N(CC)C(=O)C[NH+](C)Cc2ccccc2Br)N C15412204
CCCCn1c(c(c(=O)[nH]c1=O)N(CC)C(=O)C[NH+](C)Cc2ccc(cc2Cl)Cl)N C15451737
CC[NH+]1CCc2c3ccccc3[nH]c2[C@H]1c4c(nc(n(c4=O)CCc5ccc(c(c5)OC)OC)O)O C08971403
CC(C)(CO)[NH2+]Cc1cc(c(c(c1)Br)OC[C@@H](c2ccc3c(c2)OCCO3)O)OC C20877113
CCCCn1c(c(c(=O)[nH]c1=O)N(CC)C(=O)C[NH+](C)Cc2ccc(cc2)Br)N C21581280
CCCCn1c(c(c(=O)[nH]c1=O)N(C2CCCC2)C(=O)C[NH+](C)Cc3ccc(cc3F)F)N C22964845
c1cc(c(cc1C(F)(F)F)[N+](=O)[O-])N2CC[NH+](CC2)CC(=O)Nc3c(ccs3)C(=O)N C25389804
CCN(c1c(n(c(=O)[nH]c1=O)Cc2ccccc2)N)C(=O)C[NH+](C)[C@H](C)c3ccc(cc3)F C27557858
CCCNC(=O)CN(C)C(=O)c1ccc(c(c1)NS(=O)(=O)c2cc(ccc2C)C)N3CC[NH2+]CC3 C33033222
CSCC[C@H](C(=O)N1CCC2(CC1)c3c([nH+]c[nH]3)CCN2)NC(=O)CCCc4ccccc4 C24986830
CC(C)Cn1c(c(c(=O)[nH]c1=O)N(CC(C)C)C(=O)C[NH+]2CCN(CC2)c3ccc(cc3)F)N C08687568
CC(C)(C)NS(=O)(=O)c1cc(cc(c1)NC[C@H]2CCC=CC2)C(=O)NC[C@H]3CCC[NH+](C3)C C39344536
C[C@H](CCCC(C)(C)O)NC(=O)[C@@H]1CN(CC12CC[NH2+]CC2)C(=O)[C@@H](C)Oc3ccccc3 C39631566
C[C@@H](CCCC(C)(C)O)NC(=O)[C@@H]1CN(CC12CC[NH2+]CC2)C(=O)c3ccc(c(c3)C(F)(F)F)OC C39631802
C[C@H](CCCC(C)(C)O)NC(=O)[C@H]1CN(CC12CC[NH2+]CC2)C(=O)c3ccc(o3)c4ccc(cc4)F C39632006
Cc1ccc2c(c1)c(c[nH]2)CCNC(=O)[C@@H]3CN(CC34CC[NH2+]CC4)C(=O)[C@H]5C=C(O[C@@H]5C(F)(F)F)C C39656120
Cc1ccsc1C(=O)N2C[C@H](C3(C2)CC[NH2+]CC3)C(=O)NCCc4[nH]c5cc(ccc5n4)OC C39669979
Cc1c(cccc1OC(=O)C)C(=O)N2C[C@@H](C3(C2)CC[NH2+]CC3)C(=O)NCCc4c([nH]c5c4cccc5)C C39674036
CC(C)[C@@H](C(=O)N1C[C@@H](C2(C1)CC[NH2+]CC2)C(=O)NCc3[nH]c(=O)c4ccccc4n3)Oc5ccccc5 C39676330
Cc1cccc2c1[nH]cc2CCNC(=O)[C@H]3CN(CC34CC[NH2+]CC4)C(=O)c5cccc(c5C)OC(=O)C C39684162
CC(C)[C@@H](C(=O)NC(C)(C)C)NC(=O)[C@@H]1CN(CC12CC[NH2+]CC2)C(=O)[C@@H](C(C)C)Oc3ccccc3 C39685886
CC(C)[C@@H](C(=O)NC(C)(C)C)NC(=O)[C@@H]1CN(CC12CC[NH2+]CC2)C(=O)[C@H](C(C)C)Oc3ccccc3 C39685888
CC(C)[C@@H](C(=O)NC(C)(C)C)NC(=O)[C@H]1CN(CC12CC[NH2+]CC2)C(=O)[C@H](C(C)C)Oc3ccccc3 C39685889
Cc1ccccc1CC(=O)N2C[C@@H](C3(C2)CC[NH2+]CC3)C(=O)N[C@@H](C(C)C)C(=O)NC(C)(C)C C39685902
COc1ccc(cc1OC)[C@H]2NN[C@@H](N2c3ccccc3)SCC(=O)N/N=C/C4=c5ccccc5=[NH+]C4 C39923396
Cc1ccc2c(c1)[nH]c(n2)[C@@H](C)NC(=O)[C@H]3CN(CC34CC[NH2+]CC4)C(=O)c5ccccc5C(F)(F)F C44737087
C/C(=N\NC(=[NH2+])S[C@@H]1CC(=O)N(C1=O)c2ccc(cc2)Br)/c3ccccc3O C17466794
COc1cc(cc(c1O)OC)/C=N/NC(=[NH2+])S[C@@H]2CC(=O)N(C2=O)c3ccc(cc3)Br C04180963
c1ccc2=[NH+]CC(=c2c1)C[C@@H](C(=O)NCC(=O)Nc3ccc(c(c3)F)F)NC(=O)c4cccs4 C63069383
c1ccc2c(c1)C(=O)N([C@H](N2)O)CCCCCC(=O)NCCC3=c4cc(ccc4=[NH+]C3)Cl C63376389
CCCCN1[C@@H]([C@@H](C(=NC1=O)[O-])N(Cc2ccccc2)C(=O)CCC3=c4ccccc4=[NH+]C3)[NH3+] C63399212
CCCCN1[C@H]([C@@H](C(=NC1=O)[O-])N(Cc2ccccc2)C(=O)CCC3=c4ccccc4=[NH+]C3)[NH3+] C63399213
c1ccc(cc1)CCN2[C@H]3NN[C@@H](N3c4ccccc4C2=O)CCC(=O)NCCC5=c6ccccc6=[NH+]C5 C63494728
CCC(CC)[C@@H]1NN[C@H](S1)NC(=O)[C@@H]2CC(=O)N(C2)CCC3=c4cc(ccc4=[NH+]C3)Cl C63557092
CCOCC[C@@H]1NN[C@H](S1)NC(=O)[C@@H]2CC(=O)N(C2)CCC3=c4cc(ccc4=[NH+]C3)Cl C63557634
COc1ccc(cc1)NC(=O)CS[C@H]2N/C(=C\C(=O)NCCC3=c4ccccc4=[NH+]C3)/CS2 C63687971
COc1ccc(cc1OC)[C@H]2C[C@H](N3[C@@H](N2)[C@@H](CN3)C(=O)NCCC4=c5ccccc5=[NH+]C4)C(F)(F)F C63709807
c1ccc2=[NH+][C@H](C=c2c1)C[C@H](C(=O)NC3CCCCC3)NS(=O)(=O)c4ccc5c(c4)CCC(=O)N5 C63732001
CN[C@H]1NN=C(S1)SCC(=O)NC[C@H](c2ccc(cc2)OC)C3=c4ccccc4=[NH+]C3 C63893111
c1ccc(cc1)N2[C@H](CC(=N2)C(=O)NC[C@@H](c3cccs3)C4=c5ccccc5=[NH+]C4)C(=O)N C64064515
CC(=O)N[C@H](CC1=c2ccccc2=[NH+]C1)C(=O)NCC(=O)Nc3ccccc3Br C64219110
CSCC[C@H](C(=O)NCCC1=c2ccccc2=[NH+]C1)NC(=O)N3CC(=Nc4c3cccc4)O C64600205
c1cc2c(ccc3c2c(c1)C(=O)S3)S(=O)(=O)Nc4ccc(c(c4)O)C(=O)[O-] C05234579
c1cc2c(ccc3c2c(c1)C(=O)S3)S(=O)(=O)Nc4ccc(c(c4)C(=O)[O-])O C05508711
c1ccc(cc1)/C(=N\NC(=O)c2cc(ccc2O)Cl)/CCC(=O)[O-] C06337251
CC(C)(C)[C@H]1CCc2c(csc2C1)C(=O)NNC(=O)[C@H]3[C@@H]4CC[C@@H](C4)[C@@H]3C(=O)[O-] C06363914
CC[C@H]1CCc2c(sc(c2C(=O)NC3CC3)NC(=O)[C@@H]4[C@@H]5CC[C@H]([C@@H]4C(=O)[O-])C=C5)C1 C19636943
COc1cccc(c1OC)[C@@H](c2c([nH]c(=S)nc2[O-])[O-])[NH+]3CCCC3 C20156098
COc1ccccc1[C@H]2c3c([nH]c(=S)nc3NC4=C2C(=O)CCC4)[O-] C06459061
c1cc(cc(c1)Cl)N2C(=O)/C(=C\3/C[C@H](NN3)c4cccs4)/C(=NC2=O)[O-] C17029300
CN(C)c1ccc(cc1)[C@H]2C(=C(N3C(=N2)N=C([N-]3)C(F)(F)F)N)C#N C04235610
Cc1ccc(cc1)S(=O)(=O)NNC(=O)[C@H]2[C@H]3C[C@@H]([C@@H]2C(=O)[O-])C=C3 C36413016
Cc1ccc(cc1)NC2=N[C@H](N3C(=CC(=C)NC3=N2)[O-])c4ccc(cc4)OC C33849473
COc1ccc(cn1)[N-]S(=O)(=O)c2c(cc(cc2Br)N)Br C37055313
c1c(c(cc(c1Cl)Cl)Cl)[N-]S(=O)(=O)c2c(c[nH][nH+]2)C(=O)[O-] C37731749
c1ccc(c(c1)CSc2nc3c(c(n2)[O-])[C@H](CC(=O)N3)c4cccc(c4)O)F C06748295
c1ccc(c(c1)[C@@H]2C3=C(N=N[C@@H]3NC4=C2C(=O)C[C@H](C4)c5cccs5)O)C(=O)[O-] C39359193
CC(C)(C)c1ccc(cc1)N2[C@@H]3CCC[C@@H](C3=CN2)NC(=O)c4ccc(nn4)[O-] C39387922
CCOc1cc2c(cc1c3ccccc3O)CCN4[C@H]2CO[P@@](=O)(N4)[O-] C39465229
COc1cc2c(cc1c3ccccc3O)[C@@H]4CO[P@@](=O)(NN4CC2)[O-] C39465241
Cn1cc(ccc1=O)[N-]S(=O)(=O)c2c(cc(cc2Cl)N)Cl C40348976
c1cc(ccc1[C@@H]2c3c([nH]nc3C(=O)N2CCCO)c4cc(ccc4[O-])Cl)Cl C39898025
CC(C)(C)OC(=O)N[C@H](Cc1cc(cc(c1O)Br)Cl)C(=O)[O-] C44295848
CC(C)(C)OC(=O)N[C@@H](Cc1cc(c(c(c1O)Br)F)Cl)C(=O)[O-] C44319235
C/C(=N\NC(=O)c1c(cn(n1)c2ccccc2)[O-])/c3ccc4ccccc4c3O C45334254
C[C@@]1(C(=O)NC(=O)N1)c2ccc(cc2)[N-]S(=O)(=O)c3cc(ccc3F)F C46406143
CCCCc1nnc(s1)NC(=O)c2ccc3c(c2)nc(=S)[nH]c3[O-] C46660240
c1cc(c(cc1c2nnc(n2N)SCC(=O)[O-])F)Br C49840725
c1ccc(cc1)C(=O)N[C@@]2(C3=C(NC(=S)N(C3=NC2=O)c4ccccc4)[O-])C(F)(F)F C09421849
Cc1c2c([nH]c1/C(=C(/C#N)\C(=O)Nc3ccc(c(c3)Cl)OC)/[O-])CCCC2=O C50975214
c1ccc(cc1)/C(=N/NC(=O)c2cc(ccc2O)Cl)/CCC(=O)[O-] C33530214
c1ccc(cc1)CN2C(=O)/C(=C\3/C[C@H](NN3)c4ccccc4)/C(=NC2=O)[O-] C16995094
c1cc(c(cc1CNC(=O)CSc2c(c3c(s2)c(cc(=O)[nH]3)[O-])C#N)Cl)Cl C13568711
c1cc(c(cc1[N-]S(=O)(=O)c2ccc(s2)Br)[N+](=O)[O-])N C07357397
Cc1ccc(c(c1)Br)NS(=O)(=O)c2cc(cc(c2O)C(=O)[O-])C C58391574
c1c(cc(c(c1/C=N/N=C/2\NC(=O)[C@H](S2)CC(=O)[O-])O)Cl)Cl C06240022
C[C@@]1\2CC[C@@H]3c4ccc(cc4CC[C@H]3[C@@H]1CC/C2=N\NC(=O)CC(=O)[O-])O C59382663
Cc1ccc(c(c1)NC(=O)[C@@H](C)Nc2ccc(c(c2)[N-]S(=O)(=O)C)C)C C60099812
C[C@]1(C(=O)NC(=O)N1)c2cccc(c2)[N-]S(=O)(=O)c3c(cc(cc3F)F)F C60443137
COc1ccc(cc1)c2c3c(sc2C(=O)[O-])[C@]4(CC(=O)N3)c5ccc(cc5NC4=O)F C36365135
c1cc(c(cc1I)C(=O)[O-])NC(=O)NC[C@H]2COCCO2 C62824749
C[C@H](C(=O)N(C)C)NC(=O)Nc1ccc(cc1C(=O)[O-])I C62824804
CCCCCCN1c2ccccc2[C@H](C(=C1[O-])C(=O)/N=c/3\[nH]c(cs3)C)O C63426583
Cn1ccnc1[C@@H](c2ccccc2)NC(=O)c3ccc4c(c3)nc(=S)[nH]c4[O-] C63809499
CC1=C2[C@H](CC(=O)N[C@@H]2N(N1)c3ccc(nn3)[O-])c4cccc(c4)Br C63823474
CC1=C2[C@@H](CC(=O)N[C@H]2N(N1)c3ccc(nn3)[O-])c4ccc(cc4F)Cl C63824456
c1ccc(cc1)CN2C(=O)/C(=C\3/C[C@H](NN3)c4ccccc4)/C(=O)N=C2[O-] C16995094
CCCN1c2ccccc2[C@@H](C(=C1[O-])C(=O)/N=c/3\[nH]c4ccc(cc4s3)F)O C64198339
C=CCN1C(=O)/C(=C\2/C[C@H](NN2)c3ccc(cc3)Br)/C(=O)N=C1[O-] C64788340
c1cc(c(c(c1)Cl)N[C@H]2CC(=O)N(C2=O)c3ccc(c(c3)C(=O)[O-])O)Cl C16901932
CC(C)(C)NS(=O)(=O)c1cccc(c1)c2cc(c(nc2)O)C(=O)[O-] C65349312
C[C@]12CC[C@@H]3c4ccc(cc4CC[C@H]3[C@@H]1C[C@H]([C@@H]2O)O)OC(=O)CCC(=O)[O-] C65740764
CCOc1cc(ccc1O)/C=C(\C#N)/C(=O)Nc2c(c3c(s2)CCCC3)C(=O)N C02708577
C[C@H](C(=O)NC(=O)NC1CCCCC1)OC(=O)c2cc(ccc2N)Br C04246294
CC(C)[C@@H](C(=O)Nc1ccc(cc1)c2nnc3n2CCCCC3)NC(=O)N C03339985
Cc1c(sc2c1c(ncn2)N[C@H](C)C(=O)Nc3ccc4c(c3)[nH]c(=O)[nH]4)C C08327984
c1ccc2c(c1)c3c(c(=O)s2)[C@H](C(=C(O3)N)C#N)c4cccc(c4)OCC(=O)N C08748678
c1ccc2c(c1)ccc(c2O)C(=O)OCC(=O)Nc3c(c4c(s3)CCCC4)C(=O)N C10491463
C1CCc2c(c(c(s2)NC(=O)CSc3[nH]c(=O)c4c(n3)CCC4)C(=O)N)C1 C11905456
C1CCc2c(c(c(s2)NC(=O)CSc3[nH]c(nn3)C4CCCC4)C(=O)N)C1 C12103701
c1cc(oc1)C(=O)Nc2ccc(s2)C(=O)Nc3ccc4c(c3)[nH]c(=O)[nH]4 C12792325
c1cc2c(cc1NC(=O)CCCNC(=O)C34CC5CC(C3)CC(C5)C4)[nH]c(=O)[nH]2 C14267000
c1ccc(cc1)Cn2c(cnc2SCc3nc(nc(n3)N)N)c4ccc(cc4)Cl C17742012
CCNC(=O)N[C@H]1CC[C@@]2(CC[C@H]([C@@H]([C@H]2[C@@H]1C)O)[C@H](C)C(=O)NCc3ccccn3)C C20467318
CCNC(=O)N[C@H]1CC[C@@]2(CC[C@@H]([C@@H]([C@H]2[C@@H]1C)O)[C@H](C)C(=O)NCc3ccccn3)C C20467320
C[C@H]1CCCC[C@@H]1NC(=O)NC(=O)CSc2nnc(n2N)C(C)(C)C C23632294
C[C@@H]1CCCC[C@H]1NC(=O)NC(=O)CSc2nnc(n2N)C(C)(C)C C23632296
CCC(=O)N(c1ccccc1Cl)[C@H](c2c(cc(cc2O)O)O)C(=O)NC(C)(C)C C36550403
CCCN([C@H](c1c(cc(cc1O)O)O)C(=O)NC(C)(C)C)C(=O)C#Cc2ccccc2 C36570395
CC(C)(C)NC(=O)[C@@H](c1cccc(c1)O)N(C(=O)c2c(cccc2O)O)C(C)(C)C C36586595
CC(C)(C)NC(=O)[C@H](c1cccc(c1)O)N(C(=O)c2cccc(c2O)O)C(C)(C)C C36586866
CC(C)(C)N([C@H](c1c(cc(cc1O)O)O)C(=O)NC2CCCCC2)C(=O)CCl C36590031
Cc1ccc(cc1)C2=C[C@@H](N=N2)[C@H]3NN[C@@H](N3N)SCC(=O)c4ccc(cc4)C C38748334
c1ccc(cc1)C2=C[C@@H](N=N2)[C@@H]3NN[C@@H](N3N)SCC(=O)c4ccc5ccccc5c4 C38752612
c1ccc(cc1)C2=C[C@H](N=N2)[C@H]3NN[C@@H](N3N)SCC(=O)c4ccc5ccccc5c4 C38752624
Cc1ccc(cc1)CS[C@H]2NN[C@@H](N2N)[C@@H]3C=C(N=N3)c4ccc(cc4)OC C38984688
CC[C@@H]1NN[C@@H](S1)NC(=O)[C@@H]2CC(=O)N(C2)CCc3c[nH]c4c3cc(cc4)C C39147128
Cc1ccccc1NC(=O)[C@H]2CC(=O)Nc3c2c(=O)[nH]c(n3)Nc4ccccc4 C40375801
Cc1ccc(cc1)S(=O)(=O)NNc2c(c(ncn2)N3CCC(CC3)C)N C40733011
c1cc(ccc1c2nc(cs2)CSc3ncc(c(n3)N)C#N)C(=O)N C52889957
c1ccc(c(c1)OCC(=O)NNC(=O)NC2[C@@H]3CCC[C@H]2C[NH+](C3)C4CC4)F C56806639
C[C@@H](C(=O)Nc1c(c2c(s1)CCC2)C(=O)N)OC(=O)c3cc4ccccc4cc3O C29994976
C[C@H](C(=O)Nc1c(c2c(s1)CCC2)C(=O)N)OC(=O)c3cc4ccccc4cc3O C29994975
C[C@H](C(=O)Nc1c(c2c(s1)CCC2)C(=O)N)OC(=O)c3cc(ccc3O)Cl C58153408
CN1C(=O)C(=C(C12CCCC2)N)/C(=N/OCCOc3c(cccc3Cl)Cl)/N C58370953
C1CN(CCC1CC(=O)N)C(=O)CCNC(=O)NC23CC4CC(C2)CC(C4)C3 C58394569
COc1ccc(cc1)C(=O)[C@@H]2[C@@H](NC(=[NH+][C@@]2(C(F)(F)F)[O-])O)c3ccc(cc3)O C04899127
Cc1ccc(cc1C)[C@@H](CN(C)c2c(n(c(=O)[nH]c2=O)Cc3ccccc3)N)O C63483815
C[C@@H]1/C(=C/C(=O)NNC(=O)CC2=c3ccccc3=[NH+]C2)/N[C@H](O1)c4ccccc4 C64020809
CNC(=O)c1cc(ccc1Cl)NC(=O)c2cc(cc(c2N)[N+](=O)[O-])F C64838506
Cc1ccc(c(c1)C)NC(=O)Nc2ccc(cc2)NC(=O)N3CCC(CC3)C(=O)NC C65315464
Cc1cc(n(n1)c2ccccc2F)NC(=O)C[C@@H](c3cccs3)NC(=O)N C66664094
Cc1cc(n(n1)c2ccccc2F)NC(=O)C[C@H](c3cccs3)NC(=O)N C66664095
Cc1cc(ccc1C(=O)NC(C)C)NC(=O)NCC[C@H]2c3ccccc3NC2=O C66682176
Cc1ccc(cc1C(=O)NC(C)C)NC(=O)NCC[C@H]2c3ccccc3NC2=O C66684617
Cc1ccc(c(c1)C)C[C@@H](C)NC(=O)NNC(=O)C(=O)Nc2ccc(c(c2)C)C C66717139
CC(=O)Nc1cc(ccc1OC)CNC(=O)NC[C@@]2(CCCc3c2cccc3)O C66925820
c1ccc2c(c1)CCC[C@@]2(CNC(=O)NNC(=O)c3cccc(c3)C#N)O C66926347
C[C@H](C(=O)Nc1cccc(c1)NC(=O)NC[C@]2(CCCc3c2cccc3)O)OC C66952685
CCC(=O)Nc1cccc(c1)NC(=O)C(=O)NC[C@@]2(CCCc3c2cccc3)O C67000592
CC(C)(C)OC(=O)N1CCCC[C@H]1C(=O)Nc2ccc(cc2)NC(=O)N C67142807
C[C@@H](c1cccc(c1)O)N(C)C(=O)Nc2ccc(cc2)n3c(c(cn3)C#N)N C67550282
Cc1cc[nH+]c(c1)N[C@@H](c2ccccc2[N+](=O)[O-])c3ccc4ccc(nc4c3O)C C04978749
Cc1cc[nH+]c(c1)N[C@H](c2ccccc2[N+](=O)[O-])c3ccc4ccc(nc4c3O)C C04978750
CC(C)C[C@H](C(=O)Oc1ccc2c(c1)occ(c2=O)c3ccc4c(c3)OCCO4)[NH3+] C05384328
COc1ccc(cc1Cn2cc(cn2)[N+](=O)[O-])[C@H]3c4c(c5ccccc5[nH]4)CC[NH2+]3 C01817067
Cc1ccc(cc1)NC(=O)N[C@@H]2c3c(cc4c(c3OC)OCO4)CC[NH+]2C C02140055
c1cc(c(cc1Cl)/C=N/NC(=S)N[C@@H]2C[NH+]3CCC2CC3)[N+](=O)[O-] C01657129
CC[C@]1(C(=O)N(C(=O)N1)NC(=O)C[NH+](C)[C@@H]2CCCc3c2cccc3)c4ccccc4 C07583417
Cc1ccc(cc1)C[NH+]2CCCN(CC2)c3ccc(cc3[N+](=O)[O-])S(=O)(=O)N C09747886
C[NH+]1CCc2cc3c(c(c2[C@@H]1c4c([nH]nc4O)c5ccccc5)OC)OCO3 C06621501
Cc1cc[nH+]c(c1)N[C@@H](c2cccc(c2)[N+](=O)[O-])c3ccc4cccnc4c3O C15015815
c1ccc2c(c1)CC(C2)[NH+]3CCNC(=O)[C@@H]3CC(=O)NCc4ccc5c(c4)OCO5 C20166114
c1ccc2c(c1)CC(C2)[NH+]3CCNC(=O)[C@H]3CC(=O)NCc4ccc5c(c4)OCO5 C20166116
CCOC(=O)[NH+]=c1ccc-2c(cc(oc2c1)O)CNc3ccc4c(c3)nc(o4)C C21794930
Cc1cc(oc-2c/c(=[NH+]/CC(=O)Nc3cccc4c3nsn4)/ccc12)O C29932996
C[C@H]1CC(=O)Nc2ccccc2N1C(=O)C[NH+](C)[C@@H](C)C(=O)Nc3c(cccc3F)F C32860154
Cc1cc(oc-2cc(=[NH+]C(=O)CCNS(=O)(=O)c3cccs3)ccc12)O C32994562
COC(=O)c1ccc(cc1NC(=O)NCc2cc[nH+]c(c2)N3CCSCC3)Cl C33280306
Cc1ccc(c(c1)NC(=O)NCc2cc[nH+]c(c2)N3CCSCC3)C(=O)OC C33280315
Cn1c(c2c(nc(nc2n1)N3CC[NH+](CC3)CCc4ccccc4)c5cccs5)N C35577603
Cc1c2c(=O)[nH]c(nc2sc1C(=O)OC)CSC3=[NH+][C@H]4CCCC[C@@H]4N3 C12851196
Cc1c2cc3c4c(oc3c(c2oc(=O)c1CCC(=O)NCCc5c[nH+]c[nH]5)C)CCCC4 C09060020
c1cc(ccc1c2c(n3cc(ccc3n2)N)C[NH+]4CCCCCC4)[N+](=O)[O-] C36274009
C[C@@H](C(=O)/[NH+]=C/1\C=CC2=NC(=NC2=C1)[O-])[NH+]3CCC(=CC3)c4ccc(cc4)O C38798670
COc1ccc2ccccc2c1[C@@H]3CC(=NN3)C(=O)N/N=C/C4=c5ccccc5=[NH+]C4 C38814397
CC(C)Oc1cccc(c1)[C@H]2[NH+]=NC(=S)N2/N=C/c3ccc(cc3O)O C38966155
COc1cc(cc(c1)OC)[C@H]2[C@@H]3C(=c4ccccc4=[NH+]C3=O)OC(=C2C#N)N C39315484
CC(C)Oc1ccc(cc1OC)[C@@H]2[C@H]3C(=c4ccccc4=[NH+]C3=O)OC(=C2C#N)N C39325780
Cc1ccc2c(c1)[nH]c(n2)[C@H]3CCC[NH+]3C[C@@H]4NC(=NO4)c5ccc6c(c5)OCO6 C39479102
C[C@H]1C(=C(N=N1)C)[C@H](C)NC(=O)[C@@H]2CN(CC23CC[NH2+]CC3)C(=O)C4(CCCCC4)C C39674329
c1ccc2=[NH+]C([NH+]=c2c1)/C=C/3\C(=O)N(C(=S)S3)c4ccc(c(c4)O)C(=O)[O-] C39909856
CC1(CC(CC([NH2+]1)(C)C)Nc2c(c(ncn2)Oc3ccccc3)[N+](=O)[O-])C C40645243
c1ccc(cc1)C[NH+]2CCC(CC2)Nc3[nH]nc(c(=O)n3)Cc4ccco4 C41604342
C[C@@H]1C[C@]2(CC(C1)(C)C)C(=O)N(C(=O)N2)CC(=O)NCCc3cn4ccccc4[nH+]3 C25526422
C[C@H]1CN(CCO1)c2ccc(c[nH+]2)CNC(=O)N(C)Cc3ccccc3O C45876734
CN(C)c1c(ccc[nH+]1)CNC(=O)Nc2cccc(c2)C#Cc3cccc(c3)C(=O)OC C57994086
CC[C@H]1CCCC[NH+]1CC(=O)NN2C(=O)[C@@](NC2=O)(CC)c3ccccc3 C58019005
Cc1c(cccc1[N+](=O)[O-])NC(=O)NC[C@H](c2ccccc2)[NH+]3CCCC3 C43347995
C[C@H](c1ccccc1Cl)[NH+](CC(=O)NN2C(=O)C3(CCCCC3)NC2=O)C4CC4 C47257558
COc1ccc(cc1)CCNC(=O)CNC(=O)N2CCC3=c4ccccc4=[NH+][C@@H]3C2 C63270890
CC/C(=C/1\C(=O)NC(=O)N(C1=O)C2CCCCCC2)/NCCC3=c4ccccc4=[NH+]C3 C63280477
COc1cc(cc(c1OC)OC)C2=NN3[C@H](NN[C@@H]3S2)[C@@H]4C=c5ccccc5=[NH+]4 C63282082
C[C@H](c1ccccc1)n2c(=O)c(c([nH]c2=O)[O-])[C@@H]3[C@@H]4C(=c5ccccc5=[NH+]4)CC[NH+]3C C63383844
COc1cc2c3ccccc3oc2cc1NC(=O)C(=O)NCCC4=c5ccccc5=[NH+]C4 C63491494
CC(C)NC(=O)Nc1cccc2=C([C@H]([NH+]=c21)C(=O)N3CCOCC3)c4ccccc4 C63746521
Cc1c2c(oc(c2c(=O)[nH]n1)NC(=O)C[NH+](C3CC3)[C@@H](C)c4ccccc4F)C C52837386
CN(Cc1[nH]cc[nH+]1)CC2=CN(N[C@H]2c3ccc4c(c3)OCO4)c5ccccc5 C64636354
Cc1cc(c(o1)C)[C@@H](C)NC(=O)Nc2ccc([nH+]c2)N3C[C@H](O[C@H](C3)C)C C65411079
COC(=O)c1ccc(cc1)/[NH+]=c\2/c(cc3ccc(cc3o2)O)C(=O)Nc4nccs4 C67298071
c1cc(oc1)CNC(=O)c\2cc3ccc(cc3o/c2=[NH+]\c4ccc5c(c4)OCCO5)O C67299203
Cc1c(c(n(n1)C)C)[C@@H](C)NC(=O)Nc2cccc(c2)c3cn4c([nH+]3)CCCC4 C67527556
c1ccc2c(c1)CC[C@]23C(=O)N(C(=O)N3)CC(=O)Nc4cccc(c4Cl)Cl C03594924
Cc1ccccc1NC(=O)CN2C(=O)[C@@](NC2=O)(C)c3ccc(cc3)Cl C03346790
Cc1c(c(nn1C)C(=O)N/N=C/c2c3ccccc3ccc2O)Br C00679824
c1ccc2c(c1)c(=O)cc(o2)C(=O)NNc3nc4c(s3)cccc4Cl C04121362
Cc1cc2cc(c(nc2cc1C)Cl)[C@H]3C(=C(OC(=C3C(=O)OC)C)N)C#N C00899578
CCn1c2c(c(=O)[nH]c1=O)[C@H](C3=C(N2)c4ccccc4C3=O)c5cccc(c5)Cl C03646523
C[C@H]1CCCC[C@@]12C(=O)N(C(=O)N2)CC(=O)NC34CC5CC(C3)CC(C5)C4 C04515374
c1ccc2c(c1)[nH]c(=O)c(n2)CC(=O)N/N=C/c3ccc(c(c3)Cl)Cl C02751426
CC(C)c1ccc(cc1)n2c(c(c(=O)[nH]c2=O)/C=C/3\C=C(C=CC3=O)Cl)O C05563591
c1ccc2c(c1)cc(c(=O)o2)C(=O)NNC(=O)CC34CC5CC(C3)CC(C5)C4 C06237788
Cc1cccc(c1)[C@@H]2C3=C(CCCC3=O)Nc4n2nc(n4)c5ccc(cc5)O C06732493
Cc1nc2c(c(cs2)c3ccccc3)c(=O)n1/N=C/c4ccc(cc4O)O C01466019
CCNC(=O)NC(=O)[C@H](C)Sc1c2c3c(sc2ncn1)C[C@H](CC3)C C03522817
Cc1ccc(cc1)/N=c\2/c(cc3ccc(cc3o2)O)C(=O)NC[C@H]4CCCO4 C00876819
CC(=O)Nc1ccc(s1)C(=O)Nc2ccc3c(c2)OC4(O3)CCCCC4 C10577416
C[C@@H]1[C@H]([C@@H](n2c(ncn2)N1)c3ccccc3F)C(=O)Nc4ccc(cc4)Cl C11694855
Cc1ccccc1/N=c\2/c(cc3ccc(cc3o2)O)C(=O)NC[C@H]4CCCO4 C12706191
Cc1ccc(c(c1)[C@@H](C)NC(=O)CN2C(=O)C3(CCC(CC3)C)NC2=O)C C14573470
COCc1cc(ccc1OC)[C@@H]2[C@@H]3CCCC=C3C(=C(C2(C#N)C#N)N)C#N C01003009
c1ccc(cc1)/C=C/[C@H]2Cc3c(cnc(n3)N4CCC(CC4)C(=O)N)C(=O)C2 C20673063
Cc1ccc(c(c1)C)NC(=O)[C@@H]2[C@@H](Nc3ncnn3[C@@H]2c4ccc(cc4)F)C C20803958
Cc1ccccc1NC(=O)C2=C(Nc3nc(nn3[C@H]2c4cccc(c4)F)C)C C20804686
Cc1ccc2c(cc(=O)oc2c1C)CN3c4ccc(cc4C[C@H]3C)S(=O)(=O)N C27556011
Cc1ccc2cc(c(nc2c1)C)C(=O)NNC(=O)c3c(c4ccccc4o3)C C31482185
CCS(=O)(=O)N1CCc2c1cc(cc2)NC(=O)Nc3cc(cc(c3)C)C C33130126
c1ccc2c(c1)C[C@H](N(C2)Cc3nc(no3)c4cccc(c4)Cl)C(=O)N C12893183
CS(=O)(=O)/N=c\1/[nH]c(cs1)CC(=O)Nc2c(cccc2Cl)Cl C13735945
COc1ccc(cc1OC)[C@@H]2C3=C(CCCCC3)C(=C(C2(C#N)C#N)N)C#N C36611880
COc1ccc(cc1OC)[C@H]2C3=C(CCCCC3)C(=C(C2(C#N)C#N)N)C#N C36611881
C[C@H]1CCc2c(sc3c2c(nc(n3)SCC(=O)N4CCOCC4)N)C1 C36817710
Cc1cccc2c1nc(c(c2)[C@@H]3C(=C(OC(=C3C(=O)OC)C)N)C#N)Cl C01223575
C[C@@H](c1ccccc1Cl)NC(=O)CN2C(=O)C3(CCCCCC3)NC2=O C04469668
c1ccc(c(c1)C(=O)Oc2ccc3c(c2)OC(=C([C@H]3c4ccco4)C#N)N)F C38657528
c1ccc(cc1)C2=C[C@H](N=N2)[C@H]3NN[C@@H]4N3N=C(S4)c5cccc(c5)Cl C38742899
c1ccc(cc1)Cc2cccc3c2cc4c(n3)c5c(n(c4=O)Cl)C(=O)C[C@H](N5)O C39453423
C[C@@]1(C(=O)Nc2cc(ccc2O1)Cl)C(=O)Nc3c(c4c(s3)CCCC4)C#N C41548724
CCc1c(sc(c1C#N)NC(=O)[C@]2(C(=O)Nc3cc(ccc3O2)Cl)C)C C41548762
CC[C@@H]1c2ccsc2CCN1C(=O)Nc3cc(ccc3OC)NC(=O)C C43667511
CCCc1cc(=O)[nH]c2c1ccc(c2)NC(=O)c3cc4ccccc4oc3=O C49471823
Cc1ccccc1C(=O)N[C@]2(C(=O)n3c4ccccc4nc3N2)C(F)(F)F C05450941
Cc1nc2n(n1)[C@H](C3=C(N2)C[C@@H](CC3=O)c4ccccc4)c5c[nH]c6c5cccc6 C04945113
Cc1nc2n(n1)[C@@H](C3=C(N2)C[C@H](CC3=O)c4ccccc4)c5c[nH]c6c5cccc6 C04945114
Cc1nc2n(n1)[C@H](C3=C(N2)C[C@H](CC3=O)c4ccccc4)c5c[nH]c6c5cccc6 C04945115
Cc1ccc(s1)[C@H](C)NC(=O)N2CCC(CC2)n3c4ccccc4[nH]c3=O C54729482
c1c(cc(c2c1OCO2)Cl)C(=O)NNC(=O)C34CC5CC(C3)CC(C5)C4 C19596015
CCOc1cc2c(cc1NC(=O)c3c(c4c([nH]3)CCCC4=O)C)O[C@@H](C2)C C29129338
c1ccc2c(c1)C(=O)N(C2=O)COC(=O)c3cc(ccc3N)Br C11330013
Cc1ccc(cc1)[C@H]2C(=C3N(C(=O)c4ccccc4S3)C(=C2C(=O)OC)N)C#N C59293603
Cc1cc(ccc1O)CN2CCN(CC2)c3cc(c4ccccc4[nH+]3)C(=O)[O-] C65434015
Cc1ccsc1C(=O)NNC(=O)N2CCO[C@H](C2)c3ccc(cc3)Cl C67102040
Cn1c2ccccc2c3c(c1=O)[C@H](C(=C(O3)N)C#N)c4cccc(c4OC)OC C01427247
CCOc1cc(ccc1O)/C=C/2\C(=O)NC(=O)N(C2=O)c3cc(ccc3C)C C01177153
Cc1ccc(cc1)C(=O)N/N=C\[C@@H]2C(=O)NC(=S)N(C2=O)c3ccccc3 C05698611
C[C@H]1C(=O)Nc2ccc(cc2NC1=O)S(=O)(=O)N3CCCc4c3cccc4 C06817144
c1ccc2cc(ccc2c1)O[C@H]3[C@H]([C@@H]([C@@H]4[C@@H](O3)CO[C@@H](O4)c5ccco5)O)O C08382171
Cc1cc(c(c(c1)C)NC(=O)CN2C(=O)[C@@](NC2=O)(C)c3ccc(cc3)C#N)C C12770968
c1cc(ncc1C(F)(F)F)S(=O)(=O)c2cnc(nc2N)N3CCCCC3 C01038487
CN1CC=C2[C@H](C1)[C@H](C(=C(C2(C#N)C#N)N)C#N)c3ccc(cc3)C(=O)OC C01073819
CC(C)n1c(=O)c2c3c(sc2nc1N4CCN(CC4)C(=O)N)CCCC3 C20739701
CCc1nc(c2c(c(sc2n1)C(=O)Nc3ccc4c(c3)NC(=O)CO4)C)C C32903122
CCN1CC=C2[C@@H](C1)[C@@H](C(C(=C2C#N)N)(C#N)C#N)c3cc4c(cc3Cl)OCO4 C04453513
C[C@H]1CCCC[C@H]1NC(=O)CN2C(=O)[C@@](NC2=O)(C)c3ccc(cc3)C#N C36848492
CC1(CC2=C([C@H](C(=C(N2N(C)C)N)C#N)c3ccc4c(c3)OCO4)C(=O)C1)C C01080044
Cc1cc2c(c(=O)n1Cc3ccco3)[C@@H](C(=C(O2)N)C#N)c4cccc(c4)OC C02213516
CCc1c2cc(ccc2nc-3c1Cn4c3cc5c(c4=O)COC(=O)[C@@]5(CC)O)O C04099013
CCN1c2ccccc2[C@@]3(C1=O)c4c(nn(c4OC(=C3C#N)N)c5ccccc5)C C04302082
Cn1c2c(c(=O)n(c1=O)C)[nH]c(n2)NCc3ccc(s3)Br C38018880
COn1c2c(c3c(c1=O)cc(cn3)c4ccccc4O)N[C@@H](CC2=O)Cl C39450942
CC1=NC(=O)[C@H]2C(=C1)OC(=C([C@@]23c4ccccc4N(C3=O)CC(C)C)C#N)N C39918895
Cc1cc(cc(c1)C(=O)N2CCC[C@@H](C2)C(=O)Nc3ccc4c(c3)[nH]c(=O)o4)C C40153774
c1cc(ccc1CNC(=O)C(=O)Nc2ccc3c(c2)OC4(O3)CCCC4)C#N C41558373
Cc1[nH]c2c(c(=O)n1)[C@@H](C3=C(N2)CC(CC3=O)(C)C)c4cc(ccc4OC)OC C44974059
Cc1nnc(n1N)Sc2ccc(c(c2)I)[N+](=O)[O-] C48554274
Cc1cc2c(o1)CC(C[C@@H]2NC(=O)Nc3ccc4c(c3)n(c(=O)n4C)C)(C)C C50062536
Cc1ccc(cc1)N2C(=O)c3ccccc3/C(=C/NNC(=O)[C@@H]4CCCO4)/C2=O C55006329
Cn1c2ccc(cc2oc1=O)S(=O)(=O)NC3[C@@H]4CCC[C@H]3C[NH+](C4)C5CC5 C57011313
c1ccc2c(c1)c(=O)n(c(n2)CCC(=O)N=c3[nH]c4ccccc4[nH]3)C5CC5 C58982365
c1cc(cnc1)[C@@H]2c3c([nH]c(nc3=O)N4CCCCC4)NC5=C2C(=O)CCC5 C22607087
c1ccc(cc1)c2ccc(o2)[C@H]3[C@H]4C(=NC(=O)NC4=O)NC5=C3C(=O)CCC5 C63221985
c1ccc(cc1)C(c2ccccc2)N3CCN(CC3)C4=[NH+]C(=NC5=NC=N[C@@H]45)[NH-] C63387271
CC1=NN=C2[C@H]1[C@]3(c4ccccc4N(C3=O)Cc5ccccc5F)C(=C(O2)N)C#N C05196112
CC1(CC2=C([C@@H]([C@@H]3C(=NN(C3=O)c4ccccc4)N2)c5[nH]ccn5)C(=O)C1)C C12348729
C[C@@H]1CCC[C@@H]([C@@H]1C)N2C(=O)[C@@](N=C2O)(C(F)(F)F)NC(=O)c3ccco3 C06851520
CC1=NN=C2[C@H]1[C@]3(c4ccccc4N(C3=O)Cc5ccccc5)C(=C(O2)N)C#N C04741510
CC1=NN=C2[C@H]1[C@@]3(c4ccccc4N(C3=O)Cc5cccc(c5)F)C(=C(O2)N)C#N C04741513
CC1=NN=C2[C@H]1[C@]3(c4ccccc4N(C3=O)Cc5cccc(c5)F)C(=C(O2)N)C#N C04741512
Cc1ccc(cc1)n2c(=O)c(c([nH]c2=O)[O-])[C@H]3[C@H]4C(=c5ccccc5=[NH+]4)CCN3C C64062074
c1ccc2c(c1)N[C@H](NS2(=O)=O)C(=O)N3CCN(CC3)c4cccc(c4)Cl C35506927
CCCn1c2ccc(cc2[nH]c(=O)c1=O)C3=NO[C@H](N3)c4ccccc4Cl C64890883
Cc1ccc(c(c1)C)N2CCN(CC2)C(=O)[C@H]3Nc4ccccc4S(=O)(=O)N3 C64959812
Cc1ccc(c(c1)F)NC(=O)C[C@H]2N=NC(=O)[C@@H]3N2N[C@@H](C3)c4cccs4 C65248219
CNC(=O)C1=NN=C2[C@H]1[C@H](CC(=O)N2)c3ccc(o3)c4cccc(c4)Cl C65393710
c1cc(ccc1[C@@H]2Cc3c([nH]c(n3)c4nnc5n4CCC5)C(=O)NC2)Cl C65397737
CC1=NN(C(=O)[C@@]12[C@@H]([C@@]2(C#N)C(=C(C#N)C#N)N)c3ccccc3)c4ccccc4 C66089388
C[C@@H](c1nc(nc(n1)N(C)C)N)N2CCO[C@@H](C2)c3ccc(c(c3)Cl)F C66845169
c1cc(=O)[nH]c2c1[C@H](CCC2)NC(=O)N3CCN(CC3)C(=O)C4CCCCC4 C66984358
Cc1c(c(n2c(n1)cc(=O)[nH]2)C)CC(=O)Nc3cc(ccc3N(C)C)Cl C67019386
CC1CCN(CC1)c2[nH]c(=O)c3c(n2)NC(=O)[C@@H]([C@@H]3c4ccc(cc4)F)C#N C67225190
C[C@@H]1CCCN(C1)c2[nH]c(=O)c3c(n2)NC(=O)[C@@H]([C@@H]3c4ccccc4F)C#N C67602041
CC1=C([C@H](NC(=O)N1)c2c(cccc2Cl)F)C(=O)N(C)Cc3cnccn3 C67642395
CC1=C([C@@]2(c3ccccc3N(C2=O)C)C(=C(O1)N)C#N)C(=O)C C00089412
c1cc(cc2c1cc(c(=O)o2)C(=O)Nc3nccs3)O C00273921
c1ccc(cc1)[C@@H]2C3=C(CN(C3=O)C[C@H]4CCCO4)NC(=O)N2 C04854636
CC1(C(=C(C(=O)O1)C(=O)N)/C=C\2/c3ccccc3C(=O)O2)C C01630846
C1CCc2c(c(c(s2)NC(=O)C3=NNC(=O)CC3)C#N)C1 C05973784
c1cc(cc(c1)O)/C=N/n2c(n[nH]c2=S)c3ccco3 C01244014
c1cc(c(cc1[N+](=O)[O-])N)S[C@@H]2CCS(=O)(=O)C2 C04107578
c1cc2c(cc1C3=NN=C(SC3)NC4CC4)NC(=O)CO2 C09477756
CC(C)NC(=O)C(=O)N1[C@]([C@H]2CCCCC2=N1)(C(F)(F)F)O C10152481
Cc1c(c([nH]c1C(=O)Nc2c(nn(c2C)C)C)C)C(=O)C C13003759
CC(C)N1CNC(=NS(=O)(=O)c2ccc(cc2)F)NC1 C22607970
c1ccc(cc1)C2=C(N(CC2=O)c3cccc(c3)[N+](=O)[O-])N C26511331
c1ccnc(c1)c2c(c(nc(c2C#N)N3CCSCC3)N)C#N C28875605
C[C@@H](C(=O)NN1C(=O)C2(CCCCC2)NC1=O)SC C32487952
c1[nH]c(=O)c2c(c(sc2n1)C(=O)[O-])C[NH+]3CCCCC3 C19763826
C[C@H]1CCCC[C@]12C(=O)N(C(=O)N2)CN3CCC[C@@H](C3)O C35336393
c1ccc(c(c1)N)N2CCN(CC2)S(=O)(=O)N3CCCC3 C35367599
c1ccc2c(c1)c(=O)n(c(=O)n2CC(=O)N)c3ccccc3F C35591396
Cc1cc2cccc(c2nc1)S(=O)(=O)Nc3c[nH]nc3 C35732262
CN1CC=C2[C@H](C1)[C@@H](C(C(=C2C#N)N)(C#N)C#N)c3ccco3 C04453421
Cc1c(c(on1)C)S(=O)(=O)N2c3ccc(cc3C[C@@H]2C)N C36743596
c1ccc2c(c1)[C@H](CCO2)NS(=O)(=O)c3ccc(=O)[nH]c3 C36829136
Cn1cc(ccc1=O)NC(=O)[C@@H]2CNc3ccccc3O2 C37770274
CC(=O)[C@@]1(C([C@H](C(=C(O1)N)C#N)c2ccccc2)(C#N)C#N)C C00050404
CN1c2ccccc2[C@@H]([C@H](C1=O)c3[nH]c(=O)c4ccccc4n3)O C39579339
CCn1cc(cc1C(=O)N2CCC[C@@H]2c3cc(no3)C)N C40329808
CC(C)CCn1ccc2c(c1=O)cc3c(n2)ccn(c3=O)N C40398606
C[C@@]1(C(=O)Nc2ccccc2S1)C(=O)Nc3ccon3 C40804335
CCn1c(c(c(=O)n1[C@H]2CCS(=O)(=O)C2)N)C(C)(C)C C40933053
c1ccc2c(c1)CCN(C2)S(=O)(=O)c3nnc(s3)N C41486250
C[C@H](C(=O)c1ccccc1)[NH+]2CCC3(CC2)C(=NC(=O)N3)[O-] C41599408
C[C@@H]([C@@H]1CCCO1)n2c(nnn2)c3cc(ccc3Cl)N C42028465
C1C[C@H](CN(C1)C(=O)NC2CC2)C(=O)N[C@@H]3CCSC3=O C44458649
c1ccc2c(c1)nc(s2)N3CCN(CC3)S(=O)(=O)N C48554690
Cc1c(n(c2c1c(nc(n2)C)N)[C@@H](C)Cn3cccn3)C C49078641
c1csc2n1c(c(n2)N)S(=O)(=O)N3C[C@H]4CC[C@@H]3C4 C50672442
Cc1cc(no1)CS(=O)(=O)N2CCCc3c2cc(cc3)N C51296507
c1cc2c(cc1S(=O)(=O)N[C@H]3CCCC[C@H]3O)OCCO2 C52005519
Cc1c(sc2c1c(nc(n2)CN3CCN(C3=O)C)N)C C52886328
c1cnc(c(n1)C(=S)N)N2CCN(CC2)c3nccs3 C54396781
c1cc(cc(c1)Cl)[C@H]2[C@]3([C@@]2(C4(N=C3N)OCCO4)C#N)C#N C55220698
c1ccc2c(c1)CCCN2C(=O)c3ccc(o3)S(=O)(=O)N C56056142
CC1(C(=[N+]([C@]\2(N1O)CCCC/C2=N\O)[O-])c3cccs3)C C13098282
Cc1ccc2c(c1)cc(o2)C(=O)NNC(=O)[C@@H]3CCCO3 C58249000
C[C@@H]1CCCC[C@@H]1NC(=O)N2CCC[NH+](CC2)CC(=O)[O-] C61145520
CC1(CCN(CC1)C(=O)N[C@H]2CC[NH+]3[C@@H]2CCC3)C(=O)[O-] C62843648
C[C@]1(CCCN(C1)C(=O)NC[C@H]2CCC[NH+](C2)C)C(=O)[O-] C62876035
Cc1cccc(c1)N2C(=O)C[C@H](C2=O)Sc3nnc(s3)N C00309223
CC1CCC(CC1)NC(=O)[C@@H]2CCCN(C2)c3cc(=O)[nH]nc3 C65313503
Cc1ccc(o1)[C@@H](C)NC(=O)N2CCC(CC2)C(=O)NC C65565455
Cc1cc(c(cc1N(C)S(=O)(=O)C)S(=O)(=O)N)C C05554077
Cc1cc(nc(n1)N)N2CCC[C@@H](C2)Cn3ccnc3C C19656921
C[C@H]1CO[C@]2(O1)[C@@]3([C@@H]([C@@]3(C(=N2)N)C#N)c4ccccc4)C#N C19875088
C[C@@H]1CO[C@@]2(O1)[C@@]3([C@@H]([C@@]3(C(=N2)N)C#N)c4ccccc4)C#N C19875090
c1cc(oc1)C(=O)N2CCN(CC2)c3ccc(cc3C#N)N C20135197
c1ccc2c(c1)N(C(=O)CO2)CCn3cc(ccc3=O)N C37065386
Cc1ccc(c(c1)/C(=N/O)/C)O[C@@H]2CS(=O)(=O)C[C@H]2O C37693170
CO[P@]1(=O)NN2C[C@@H]3C=C(C(=C[C@@H]3C[C@@H]2CO1)O)Cl C39467885
c1cc2c(cc1S(=O)(=O)N3CCCC[C@@H]3C(=O)N)CCO2 C40461028
CCCc1cc2c(c(=O)o1)[C@H](C(=C(O2)N)C#N)c3cccnc3 C40569301
C[C@H]1c2ccsc2CCN1C(=O)C[C@@H]3C(=O)NC(=O)N3 C42889107
Cc1c(n(c2c1c(nc(n2)C)N)[C@@]3(CCS(=O)(=O)C3)C)C C44931973
Cc1c(n(c2c1c(nc(n2)C)N)[C@]3(CCS(=O)(=O)C3)C)C C44931975
Cc1cc(oc1C(=O)NNC(=O)[C@@H]2CCCO2)Br C48779260
C[C@H]1CN([C@H](CO1)C)C(=O)Cc2ccc(s2)S(=O)(=O)N C49090292
Cc1ccc(cc1NS(=O)(=O)C)N2C(=O)[C@@H](NC2=S)C C49126727
Cc1c(sc(c1C#N)NC(=O)NC[C@@H]2COCCO2)C C49210539
CC1(COCCN1C(=O)Cc2ccc(s2)S(=O)(=O)N)C C49377736
C[C@H]1CCCCN1S(=O)(=O)c2c(nc3n2ccs3)N C50636953
C[C@@H]1CCCC[C@@H]1N(C)S(=O)(=O)c2cnc(nc2)N C50674221
Cc1c(sc2c1c(nc(n2)CN3CCCS3(=O)=O)N)C C50829540
Cc1cc(c(c(c1)C)S(=O)(=O)N2CCO[C@H](C2)C(=O)N)C C51164249
CS(=O)(=O)Cc1nc(on1)c2ccc(c(c2)N)Cl C52788375
CSc1nc2n(n1)[C@@H](C3=C(N2)CCCC3=O)c4cc[nH]c4 C06259817
C/C(=N\O)/[C@]1(N(C(C(=[N+]1[O-])c2ccc(cc2)Cl)(C)C)O)C C07813293
Cc1c(sc(=O)[nH]1)S(=O)(=O)N[C@H]2CCC[C@@H]2C#N C61890835
c1ccc2c(c1)c(c(c[nH+]2)C(=O)[O-])N3CCC(=O)NCC3 C62101692
C[NH+]1CCC(CC1)N(C)C(=O)Nc2c(ccs2)C(=O)[O-] C62827582
CC1(CCN(CC1)C(=O)N[C@@H]2CC[NH+](C2)C3CC3)C(=O)[O-] C62843840
CCC[C@@]1(CCCN(C1)C(=O)N2CCC[NH2+]CC2)C(=O)[O-] C62874464
C[C@@]1(CCCN(C1)C(=O)NCC2CC[NH+](CC2)C)C(=O)[O-] C62876018
c1cc(cnc1)[C@@H]2[C@@H]3C(=NN=C3OC(=C2C#N)N)C(F)(F)F C05024340
CC(C)(C)C1=NN=C2[C@H]1[C@@H](C(=C(O2)N)C#N)c3cccnc3 C04718511
CC(C)(C)C1=NN=C2[C@@H]1[C@H](C(=C(O2)N)C#N)c3cccnc3 C04718510
Cc1nc([nH]n1)SCC2=CC(=O)N3[C@@H](N2)SC=C3C C63646925
CCn\1c2ccccc2[nH]/c1=N\C(=O)[C@@H]3CCC(=O)NC3 C48236604
CC(C)[C@H]1NN[C@@H]2N1CCN(C2)C(=O)C3=CC4=CC=N[C@@H]4C=C3 C65289096
Cc1cccc(=O)n1CCc2[nH]c3c(n2)C(=O)NCC(C3)(C)C C65463404
Cc1cc(nn1C(C)(C)C)C(=O)N2C[C@H](CC[C@@H]2C)C(=O)N C65476033
C1CCC2=C(CC1)N=N[C@H]2[C@H]3N[C@@H]4C(=N3)CCCNC4=O C65490832
C[C@H](C(=O)NC1CCCC1)N2C(=O)C3(CCCC3)NC2=O C66058754
Cc1c(scn1)CN(C)C(=O)N[C@H]2CCCCNC2=O C66598283
CCN1c2ccc(cc2[C@@]3(C1=O)Nc4c(cccn4)C(=O)N3)C C66739644
C[C@@H](C(=O)NC(=O)NC)N1CCO[C@@H](C1)c2ccccc2F C66847054
C[C@H](C(=O)NC(=O)NC)N1CCO[C@@H](C1)c2cccc(c2)F C66849004
CC1CCC(CC1)N2C[C@@H](CC2=O)C(=O)N3CCC[C@H]3C(=O)N C66932185
C[C@@H]1CCCN(CC1)C(=O)C2CCC3(CC2)C(=O)NC(=O)N3 C67271763
C1CC[C@@H]2[C@@H](C1)CCN2C(=O)C3CCC4(CC3)C(=O)NC(=O)N4 C67272723
Cc1nnc(n1N)Sc2ncc(cn2)Br C67348582
c1c[nH]c2c1c(ncn2)N3CCC4(CCC(=O)NCC4)CC3 C67540217
Cc1cccnc1n2c(cc(=O)[nH]c2=S)N C01605877
C[C@@]1([C@@](N(C(=O)O1)N)(C)O)c2ccccc2 C04776587
Cc1c(c(nc(n1)SCC(=O)N)C)O C04868339
CC1([C@@]([C@@]([C@@]([C@](O1)(C)OC)(C)O)(C)O)(C)O)C C09970431
c1ccc2c(c1)nc(o2)SC/C(=N/O)/N C19847912
C[C@H]1CCC[C@H]([C@@H]1C)n2c(cc(=O)[nH]c2=O)N C20078598
Cc1c2c(cc(c(=O)o2)C(=S)N)c(cn1)CO C20849415
C[C@@H]1CN(C[C@H](O1)C)c2ccc(cc2F)/C(=N/O)/N C36887636
c1cc(oc1)CSc2[nH]c(=O)cc(n2)N C37037610
CC[C@H]1CCCCN1C(=O)C/C(=N/O)/N C37083741
CC[C@@H](C)[C@@H]1c2c(n[nH]c2OC(=C1C#N)N)C C04894732
c1ccc(c(c1)N)OC[C@H]2CNC(=O)O2 C38056075
C[C@H]1C(=C2C(=NC(=NC2=O)[N-][NH3+])S1)C C39291619
C[C@]12CC[C@H](C1(C)C)/C(=C\C(=O)NC(=O)N)/C2=O C39738111
c1cc2c(cc1[C@H]([C@@H]3CCCO3)O)[nH]c(=O)[nH]2 C40247718
c1cc(c(c(c1)Cl)Cl)[C@@H](c2[n-]nnn2)[NH3+] C40396973
C1CC[C@H]2[C@H](C1)C[C@@H]([NH2+]2)C(=O)NCC(=O)[O-] C40469187
C[C@H]1CCN(C1)c2cc3c(cc2N)OCC(=O)N3 C40717765
c1c(csc1S(=O)(=O)N2CCC[C@@H](C2)O)N C41043971
CC[C@@H]1CCCC[C@@H]1n2c(cc(=O)[nH]c2=O)N C42580855
C[C@@H]1CCCC[C@@H]1Cn2c(cc(=O)[nH]c2=O)N C42864558
CCO[C@@H]1CCCN(C1)c2c([nH]c(n2)C)N C42873324
CC[C@H](/C(=N/O)/N)N1C[C@H](O[C@@H](C1)C)C C43539365
CC[C@H](/C(=N/O)/N)N1CCO[C@@H]2[C@@H]1CCC2 C43540625
CC[C@H](/C(=N/O)/N)n1c(c(c(n1)C)C)C C43540726
C[C@@H]1C[C@@H](CN(C1)C(=O)C(C)(C)/C(=N/O)/N)C C44784471
C[C@@H]1CCN(C1)C(=O)C2(CCCC2)/C(=N/O)/N C44785647
CC[C@@H](/C(=N/O)/N)C(=O)N1CCC(CC1)C C44861453
C[C@@H]1CCC[C@@H](N1C(=O)[C@@H](C)/C(=N/O)/N)C C44865006
C[C@H]1CCCN1C(=O)[C@H](C(C)C)/C(=N/O)/N C44871049
C[C@H]1c2ccsc2CCN1C(=O)[C@H](C)/C(=N/O)/N C44878984
C[C@H]1CN(CC(O1)(C)C)CC/C(=N/O)/N C45694126
c1cc2c(cc1N)cc(o2)C(=O)N3CCC[C@H]3CO C48860733
CC1(COCCN1c2ccc(cc2F)/C(=N/O)/N)C C48945626
CCNC(=O)NNC(=O)[C@@H]1CCC=CC1 C49183557
C[C@@H]1C[C@H](n2c(nc(n2)N)N1)c3ccccc3 C04124820
CC1=[NH+][C@H](C(=[NH2+])N1CC=C)c2cnn(c2)C C50987748
C[C@@H]1CCCN(C1)c2[nH]c(=O)cc(n2)N C15109429
Cc1cc(nc(n1)Cl)NC(C)(C)C(=O)N C52814945
Cc1ccc(c(c1)C(=O)N2C[C@H](OC[C@@H]2C)C)NN C53008426
Cc1cc(ccc1NC(=O)[C@@H]2COCCO2)N C55297302
COC(=O)[C@H]1C[C@H](c2cc(cc(c2O1)N)F)O C57347268
C[C@@H]1C[C@@](CC(C1)(C)C)(c2n[n-]nn2)[NH3+] C40397324
c1ccc2c(c1)[C@@](CCO2)(C(=O)[O-])[NH+]3CC[C@@H](C3)N C50244919
c1cc(nc(c1Cl)CN2CCNC(=O)C2)N C61630733
Cc1c2c(n[nH]1)OC(=C([C@H]2[C@H]3CCCC=C3)C#N)N C00550761
CN1CCc2c(c(nc(n2)NN)C(F)(F)F)C1 C62203219
CC1(CCCN1C(=O)C(C)(C)/C(=N/O)/N)C C63074610
c1cc(cc(c1)c2c[nH+]c(cc2C(=O)[O-])N)C#N C65347155
c1cc(ccc1[C@@H]2CC(=Nc3c2c[nH]n3)O)O C20732785
C1[C@H]2[C@@]([C@H](S1)CCCCC(=O)[O-])(NC(=O)N2)O C04073925
C[C@@H]1CC[C@@](C[C@@H]1C)(C(=O)NC(=O)N)C(=O)[O-] C05014680
CC[C@@H](C)[C@@H](C(=O)[O-])Nc1cc(nc(n1)N)C C01606478
Cc1c(c(c(c(c1C(=O)NCC(=O)[O-])O)C)O)C C15118046
CC(C)(C(=O)[O-])NC(=O)NCC(=O)NC1CCCCC1 C19817180
C[C@@H](C(=O)N)NC(=O)CC1(CCCC1)C(=O)[O-] C35794222
CC(C)C[C@H](C(=O)N1CCC[C@H](C1)C(=O)[O-])NC(=O)N C37435915
c1ccc2c(c1)N(C[C@H](O2)C(=O)[O-])C(=O)NCC(=O)N C40531174
CC(C)(C)[C@@H](C(=O)[O-])NC(=O)N1CCC[C@@H]1C(=O)N C40558456
CCC[C@](C)(C(=O)[O-])NC(=O)N1CCC[C@@H]1C(=O)N C40558475
CCC[C@@H](C(=O)[O-])NC(=O)N1CCC[C@@H]1C(=O)N C40558478
C1CCC(CC1)[C@@H](C(=O)[O-])NC(=O)N2CCC[C@@H]2C(=O)N C40558520
C[C@H]([C@@H](C(=O)[O-])NC(=O)NCC1CCCCC1)O C40572734
C[C@@H](C(=O)N)NC(=O)N1C[C@H](Oc2c1cccc2)C(=O)[O-] C40578486
CC(C)C[C@H](CO)NC(=O)c1cc(=O)[nH]c(n1)[O-] C40791695
CC[C@H](C)[C@H](C(=O)[O-])NC(=O)N1CCCC[C@@H]1C(=O)N C42407124
CCC[C@](C)(C(=O)[O-])NC(=O)N1CCCC[C@H]1C(=O)N C42407232
CCC[C@@H](C(=O)[O-])NC(=O)N1CCCC[C@H]1C(=O)N C42407238
C[C@H]1CC[C@H](CN1C(=O)NC(=O)CCC(=O)[O-])C(=O)N C42439265
C[C@H]1CC[C@H](CN1C(=O)NC(=O)CCCC(=O)[O-])C(=O)N C42439273
C[C@H]1CC[C@@H](CN1C(=O)NCCCC(=O)[O-])C(=O)N C42439483
C[C@@H]1CC[C@H](CN1C(=O)N[C@@H](C(=O)[O-])C(C)(C)C)C(=O)N C42439608
CCC[C@H](C(=O)[O-])NC(=O)N1C[C@H](CC[C@@H]1C)C(=O)N C42439650
C[C@H]1CCCC[C@H]1CNC(=O)N[C@@H](CO)C(=O)[O-] C42870342
C1CC[C@@H]2[C@H](C1)N(CCO2)C(=O)N[C@@H](CC(=O)N)C(=O)[O-] C43428700
C[C@@H]1CC[C@H](CN1C(=O)N[C@H](CC(C)C)C(=O)[O-])C(=O)N C43564615
CC(C)C[C@@H](C(=O)N1CCO[C@H](C1)C(=O)[O-])NC(=O)N C43702459
c1c(cc(c(c1[C@@H](CC(=O)[O-])[NH3+])[O-])[N+](=O)[O-])Br C44201220
Cc1cc(cc(c1)S(=O)(=O)N[C@@H](C)c2[n-]nnn2)N C44887241
Cc1cc(c(cc1C)S(=O)(=O)NCc2[n-]nnn2)N C44887530
c1cc(c(cc1N)Br)NCc2[n-]nnn2 C44925925
C[C@H](c1[n-]nnn1)NC(=O)[C@@H](C(C)C)C(=S)N C44933266
C[C@H]([C@@H](C(=O)[O-])NC(=O)NC1(CCCCC1)C)O C45047506
CC(C)(C(=O)N)NC(=O)N1CCC(CC1)C(=O)[O-] C45112427
CC[C@@H]1CO[C@H](CN1C(=O)N[C@@H](CC(=O)N)C(=O)[O-])C C48916866
C[C@H]1CCC[C@H](C1)N(C)C(=O)N[C@@H](CC(=O)N)C(=O)[O-] C49016050
Cc1c(cc(o1)CNC(=O)N[C@H](C)C(=O)NC)C(=O)[O-] C49103515
CCC1CCC(CC1)NC(=O)N[C@@H]([C@H](C)O)C(=O)[O-] C49124156
C[C@H](c1[n-]nnn1)NS(=O)(=O)Cc2ccccc2N C50102929
C[C@@H](C(=O)N1CCCC[C@H]1CCC(=O)[O-])NC(=O)N C50921897
C1CCN([C@H](C1)CCC(=O)[O-])C(=O)NCC(=O)N C50927654
CN(CC(=O)[O-])c1cc2c(cc1N)CCC(=O)N2 C51040290
CCC(CC)(CO)NC(=O)c1cc([nH]c(=O)c1)[O-] C53071222
C[C@]1(CC[C@H](C1(C)C)c2[nH]c(nn2)N)C(=O)[O-] C35982286
C[C@@H]1CC[C@H](CN1C(=O)NC[C@@H](C)C(=O)[O-])C(=O)N C54336768
c1cc(c(=O)[nH]c1)C(=O)N/N=C(\NCC(F)(F)F)/[S-] C49496695
C[C@H](c1[n-]nnn1)Nc2c(c(ncn2)Cl)N C62364043
CC[C@]1(CCCN(C1)C(=O)[C@@H](C)NC(=O)N)C(=O)[O-] C62869910
C[C@@]1(CCCN(C1)C(=O)NC(C)(C)C(=O)N)C(=O)[O-] C62876196
C[C@@H](C(=O)N)NC(=O)N1CC[C@](C1)(C)C(=O)[O-] C62925311
CC1(CC2=C([C@@H](C(=C(N2N3CCOCC3)N)C#N)c4ccc(c(c4)OC)O)C(=O)C1)C C00691497
CCCCN1C(=O)[C@@H]2[C@@H]([NH2+][C@]3([C@@H]2C1=O)c4ccccc4NC3=O)CCC(=O)[O-] C05345331
Cc1cc(no1)NC(=O)c2c(c3c(c4c(nc3s2)CCN(C4)C(=O)C)C(F)(F)F)N C01428876
Cc1cccc2c1NC(=O)[C@@]23[C@H]4[C@@H]([C@@H]([NH2+]3)CCC(=O)[O-])C(=O)N(C4=O)Cc5ccccc5 C02130499
CC(C)CN1C(=O)C(=O)C2=C(O[C@@]3([C@@]21C(c4c3cccc4)(O)O)O)c5ccc(cc5)OC C03624864
Cc1ccc(c(c1)NC(=S)NNC(=O)/C=C/c2cn(c(=O)n(c2=O)C)C)C C11777511
CSc1nnc(s1)N2C3=C(C(=O)CCC3)[C@@]4(c5ccccc5NC4=O)C(=C2N)C#N C12371924
CCCC(=O)N[C@]1(c2c(=O)[nH]c(=O)n(c2NC1=O)c3ccccc3)C(F)(F)F C12390202
Cc1cccc2c1NC(=O)[C@@]23[C@H]4[C@@H]([C@H]([NH2+]3)CCC(=O)[O-])C(=O)N(C4=O)Cc5ccccc5 C02130497
Cc1cc(c(o1)C)c2cc(c3c(noc3n2)C)C(=O)NNC(=S)NC(C)C C14315805
c1ccc(cc1)N2C(=O)/C(=C/c3ccc(c(c3)Br)OCC(=O)N)/C(=O)NC2=O C15230407
c1ccc2c(c1)cc([nH]c2=O)C(=O)OCC(=O)NC(=O)NCc3cccs3 C24509417
Cc1c(c(=O)c2ccc(cc2o1)O[C@H]3[C@H]([C@@H]([C@@H](CO3)O)O)O)c4ccccn4 C28115492
Cc1c(c(=O)[nH]c(=O)[nH]1)CCC(=O)N[C@H](c2ccccc2F)c3nccn3C C29087987
CC(C)[C@@H](C(=O)Nc1c(ccs1)C(=O)N)Sc2c3cnn(c3ncn2)C C30756436
c1cc(ccc1[C@H]2[C@@H]3[C@@H](C(=O)N(C3=O)C4CCCCC4)ON2CCC(=O)N)O C33580494
Cc1c(c(=O)c2ccc(cc2o1)O[C@H]3[C@@H]([C@@H]([C@@H](CO3)O)O)O)c4ccccn4 C34898336
c1cc2c(cc1CNC(=O)[C@@H]3[C@H]4C=C[C@@]5([C@@H]3C(=O)N(C5)C6CCCCC6)O4)[nH]c(=O)[nH]2 C36748636
c1ccc(cc1)C2=NC(=O)[C@H]3[C@H](CC(=O)NC3=N2)c4ccc(cc4)OCC(=O)N C38776678
c1ccc(cc1)N2CCN(CC2)C(=O)/C=C\3/CS[C@@H](N3)NC(=O)c4ccc[nH]c4=O C39590154
CC[C@@H](CO)NC(=O)C(=O)Nc1ccc(c(c1)c2nnc3n2CCCCC3)F C48603932
Cc1ccc(c(c1)C)NC(=O)C(=O)NCCCN2C(=O)C3(CCCC3)NC2=O C48933851
C[C@@H]1CN(C[C@@H](O1)C)c2ccc(cc2F)CNC(=O)N3CCO[C@@H](C3)C(=O)N C51689717
c1c(cc(c2c1OCO2)Br)CNC(=O)N3CCO[C@@H](C3)C(=O)N C51713179
Cc1ccccc1C(=O)NNC(=O)NC[C@H](c2ccc(o2)C)N3CCOCC3 C54061923
c1ccc(cc1)n2c3c(c(=O)[nH]c2=O)[C@@](C(=O)N3)(C(F)(F)F)NC(=O)c4cccs4 C02207709
CC1CCC2(CC1)C(=O)N(C(=O)N2)CC(=O)N3c4ccccc4C[C@H]3C(=O)N C58191027
c1cc(ccc1C#N)c2ccc(cc2)OCC(=O)NNC(=O)c3ccc(=O)[nH]c3 C12781575
Cc1cc(no1)NC(=O)[C@@H](C)SCC(=O)N2c3ccccc3C[C@H]2C(=O)N C60241808
C[C@@H]1C[C@@]2(CC(C1)(C)C)C(=O)N(C(=O)N2)CC(=O)N3c4ccccc4C[C@H]3C(=O)N C60241823
CN(C)S(=O)(=O)c1cc(ccc1F)C(=O)NNC(=O)NCC(F)(F)F C60411248
CNS(=O)(=O)c1ccc(cc1)/C=C/C(=O)NNC(=O)c2ccc(cc2)C#N C61465129
CCCS(=O)(=O)N1CCC(CC1)NC(=O)NCc2c(cc([nH]c2=O)C)C C61551691
c1ccc(cc1)n2c3c(cn2)[C@]4(CC(=O)N3)c5c(cccc5Cl)N(C4=O)CC(=O)N C32089447
CCCOc1ccc(cc1OC)[C@H]2c3c(c(=O)cc(o3)CO)OC(=C2C#N)N C02493393
c1ccc2c(c1)[C@@]3(CC(=Nc4c3cnn4c5ccccc5Cl)O)C(=O)N2CC(=O)N C20726158
Cc1cc(n(n1)c2ccc(cn2)/C(=N\OCC(=O)N[C@H]3CCCC[C@H]3C)/N)C C63864106
CC[C@H](C)[C@@H](C(=O)NCc1ccco1)NC(=O)N2CC(=Nc3c2cccc3)O C17045435
Cc1cc2cccc(c2nc1)S(=O)(=O)NNC(=O)NCCc3ccccn3 C64939259
Cc1cccc(c1)Cn2cccc(c2=O)C(=O)NNC(=O)NC[C@@H]3CCCO3 C65145644
c1ccc(cc1)C2CCC3(CC2)C(=O)N(C(=O)N3)CN4CCO[C@@H](C4)C(=O)N C65226159
c1cc(ccc1/C=C(/C#N)\C(=O)N)NC(=O)Cc2csc(n2)c3cnccn3 C66305793
CC(C)NC(=O)c1cccc(c1)CNC(=O)CN2C(=O)C3(CCCC3)NC2=O C66475737
COCCNC(=O)NNC(=O)[C@@H]1C[C@@H]2CCCC[C@@H]2N1C(=O)c3ccccc3 C66632414
c1ccc2c(c1)CCC[C@]2(CNC(=O)C(=O)Nc3ccc(cc3)n4nccn4)O C67000577
Cc1ccc2c(c1)[nH]c(n2)[C@@H]3CCCN3C(=O)C4CCC5(CC4)C(=O)NC(=O)N5 C67271812
Cc1c(cco1)C(=O)NC2CCN(CC2)C(=O)N[C@@H]3CCCc4c3ccc(=O)[nH]4 C67388255
COC(=O)Nc1cc(ccc1F)NC(=O)C(=O)NCc2cc3ccccc3o2 C67525548
COC(=O)Nc1cc(ccc1F)NC(=O)C(=O)N2CCc3ccc(cc3C2)O C67531834
Cc1c(cnn1C)[C@@H](C)NC(=O)NCc2cccc(c2)NC(=O)[C@@H]3CCCO3 C67606694
CCOC(=O)C1=C(NC(=O)[C@@]12c3ccccc3OC(=C2C(=O)OC(C)C)N)C C04517111
CC1CCC2(CC1)C(=O)N(C(=O)N2)CC(=O)NCC(=O)Nc3ccc(c(c3F)F)F C08658507
Cc1cc2c(c(=O)n1Cc3ccco3)[C@@]4(c5ccccc5NC4=O)C(=C(O2)N)C#N C09189966
CN(c1c(n(c(=O)[nH]c1=O)Cc2ccccc2)N)C(=O)/C=C/c3ccc4ccccc4n3 C09255348
Cc1cc(cc(c1C)S(=O)(=O)NC)C(=O)NNC(=O)c2cc(cn2C)Br C12393503
COc1cc2c(cc1OC)[C@H]3C/C(=N\NC(=O)N)/C4=C(N3CC2)CCCC4=O C12864198
Cc1ccc2c(c1)[C@]3([C@H]4[C@@H]([C@@H]([NH2+]3)CCC(=O)[O-])C(=O)N(C4=O)Cc5ccccc5)C(=O)N2 C02129176
Cc1cc(ccc1NC(=O)CNC(=O)Cn2c(=O)ccc(=O)[nH]2)Br C14111718
c1cc(c(cc1Br)/C=C\2/C(=O)N(C(=O)N2)CC(=O)Nc3nccs3)O C15052603
COc1cccc(c1OC)[C@@H]2c3c([nH]c(=O)[nH]c3=O)NC4=C2C(=O)C[C@@H](C4)c5cccs5 C18200558
c1ccc(cc1)[C@@H](C(=O)NC(=O)N)N2CCN(CC2)S(=O)(=O)c3ccc4c(c3)CCC4 C15482140
c1cc2c(cc1S(=O)(=O)N)CCN2CC(=O)c3cc([nH]c3)C(=O)N4CCCC4 C24716994
c1cc2c(cc1Cl)NC(=O)[C@@H](S2)CC(=O)N3CCC4(CC3)C(=O)NC(=O)N4 C24961064
C[C@]1(C(=O)N(C(=O)N1)CCC(=O)NC(=O)NC2CCCC2)c3ccc(c(c3)F)F C25582886
CNS(=O)(=O)c1cc(n(c1)C)C(=O)NCC(=O)Nc2ccc(c(c2)F)F C31413324
c1cc(cc(c1)Cl)S(=O)(=O)N2CCN(CC2)C(=O)CCCNC(=O)N C33029044
CCCn1c(c(c(=O)[nH]c1=O)C(=O)CN2CCN(CC2)c3ccc(cc3)F)N C34866216
Cc1c(sc2c1c(=O)[nH]c(n2)CS[C@@H](C)C(=O)Nc3ccc4c(c3)NC(=O)CO4)C C22384499
C[C@@H](C(=O)NC(=O)N)OC(=O)[C@H]1CS[C@@]2(N1C(=O)CC2)c3ccc(cc3)F C05981412
c1ccc(cc1)C2=NC(=O)[C@H]3[C@@H](CC(=O)NC3=N2)c4ccc(cc4)OCC(=O)N C38776674
CC(C)S(=O)(=O)c1cc2c(cc1O)CCN3[C@H]2CO[P@@](=O)(N3)c4ccccc4O C39464403
CC(C)S(=O)(=O)[P@]1(=O)NN2C[C@@H]3C=C(C(=C[C@@H]3C[C@@H]2CO1)c4ccccc4O)O C39469835
CC(C)S(=O)(=O)C1=C2Nc3ccccc3C[NH+]2[C@@H](C1)C(=O)N(c4ccccc4O)OC C39545450
Cn1cccc1C(=O)N2C[C@@H](C3(C2)CC[NH2+]CC3)C(=O)NCC4CCC(CC4)C(=O)[O-] C39662772
Cc1ccc(c(c1)c2c3c([nH]n2)C(=O)N([C@@H]3c4cccc(c4)O)[C@@H]5CCS(=O)(=O)C5)O C38701951
CCc1ccc(cc1)N2C(=O)[C@H]3[C@@H]([NH2+][C@@]([C@@H]3C2=O)(CO)C(=O)[O-])c4cc5ccccc5o4 C33931141
c1ccc2c(c1)[nH]c(=O)n2C3CCN(CC3)C(=O)c4ccc(c(c4)S(=O)(=O)N)F C46742800
C1CCc2c(c3c(=O)[nH]c(nc3s2)[C@@H](C#N)C(=O)CNC(=O)NC4CC4)C1 C48817763
C[C@H]([C@H]1[C@@H]2[C@@H](C(=O)N(C2=O)Cc3ccc(cc3)OC)[C@@]4(N1)c5cc(ccc5NC4=O)F)O C16020879
c1cc(c(cc1Cl)NC(=O)N2CCO[C@H](C2)C(=O)N)OC[C@@H]3CCCO3 C51643151
Cc1cc(ccc1NC(=O)N2CCO[C@@H](C2)C(=O)N)C(=O)N3CCC[C@H](C3)C C51644616
C[C@@H](c1cccc(c1)OCc2ccccn2)NC(=O)N3CCO[C@H](C3)C(=O)N C51710402
c1ccc(cc1)n2c3c(c(=O)[nH]c2=O)[C@](C(=O)N3)(C(F)(F)F)NC(=O)C4CC4 C01886615
CCCn1c(c(c(=O)[nH]c1=O)C(=O)CN2CCN(CC2)c3ccccc3C)N C25411816
Cc1c(c(sn1)NC)C(=O)Nc2cccc(c2)NC(=O)[C@H](C)n3cccn3 C58202617
c1ccc(c(c1)N/C=C/2\C(=O)NC(=O)N(C2=O)c3ccc(cc3)Cl)NC(=O)C(F)(F)F C16450223
CC[C@]1([C@H]2[C@@H]([C@@H]([NH2+]1)c3ccccc3O)C(=O)N(C2=O)c4ccc(cc4)OC)C(=O)[O-] C59086957
C[C@@H]1C(=O)N2C(=C([C@H](C(=C2S1)C(=O)OC)c3ccc(cc3)O)C(=O)OC)N C59293045
Cc1c(cccc1Cl)n2c3c(cn2)[C@@]4(CC(=O)N3)c5ccccc5N(C4=O)CC(=O)N C20720643
Cc1ccc2c(c1C)NC(=O)[C@@]23[C@H]4[C@@H]([C@H](N3)[C@@H](C)O)C(=O)N(C4=O)Cc5ccc(cc5)OC C15957052
C[C@H]1CN(C[C@@H](O1)C)CCCNC(=O)C(=O)Nc2ccc3c(c2)CCC(=O)N3 C62009069
Cc1ccccc1[C@H]2C(=O)NCCN2S(=O)(=O)c3ccc4c(c3)[nH]c(=O)[nH]4 C62689366
c1cc2c(cc1OCCNC(=O)Nc3cc(c[nH]c3=O)C(F)(F)F)OCO2 C63161725
CC(=O)Nc1ccc(cc1)[C@H]2[C@H]3C(=NC(=O)NC3=O)NC4=C2C(=O)CC(C4)(C)C C63217119
Cc1csc(n1)NC(=O)[C@@H](C)NC(=O)[C@H]2Cc3c(ccc(c3N2)OC)OC C39976716
COC1=CC=C(C2=C[C@H](N[C@H]12)C(=O)NCC(=O)/N=c/3\[nH]c4ccccc4s3)OC C39984219
COc1ccc2=[NH+][C@H]3[C@H](NCCC3=c2c1)c4c(=O)[nH]c(=O)n(c4[O-])c5ccc(cc5)F C63373535
COCCNC(=O)NNC(=O)[C@H]1C[C@H]2CCCC[C@@H]2N1C(=O)c3ccccc3 C66632417
c1ccc2c(c1)CCC[C@@]2(CNC(=O)C(=O)Nc3ccc(cc3)n4cncn4)O C67000526
C[C@H](C(=O)N1CCc2c1cccc2)NC(=O)C3CCC4(CC3)C(=O)NC(=O)N4 C67273493
Cc1ccc(cc1C(=O)Nc2ccc(cn2)C(=O)N3Cc4ccc(n4Cc5c3cccc5)C[NH+](C)C)F C00838559
Cc1cc(cc2c1NC(=O)[C@]23[C@H]4[C@@H]([C@H]5[NH+]3CCC5)C(=O)N(C4=O)c6ccccc6C(=O)OC)Cl C08789875
c1ccc(cc1)C[NH+]2CCc3c(sc(c3C#N)NC(=O)[C@H]4CCCN4S(=O)(=O)c5cccs5)C2 C09505368
c1cc(oc1)[C@@H](CNC(=O)c2ccc(c(c2)S(=O)(=O)N3CCCCCC3)Cl)[NH+]4CCCC4 C09638699
Cc1ccc(cc1C)[C@]2(C(=O)N(C(=O)N2)C[NH+]3CCN(CC3)C(=O)c4cccs4)c5ccccc5 C09665530
Cc1ccc(s1)c2csc3c2c(=O)[nH]c(n3)C[NH+]4CCN(CC4)c5cc(nc(n5)C(C)C)C C09728543
c1cc(oc1)[C@@H](CNC(=O)c2cc(ccc2Cl)S(=O)(=O)N3CCCCC3)[NH+]4CCCC4 C09813552
CC[C@]1(C(=O)N(C(=O)N1)CC(=O)N2CC[NH+](CC2)C(c3ccc(cc3)F)c4ccc(cc4)F)C C09882546
CC(C)C[C@@H](c1nnc2n1CC[NH+](CC2)Cc3cc4ccccc4s3)NC(=O)c5ccco5 C11788136
Cc1cc(c(c2c1c(=O)c(co2)c3ccc(cc3)OC)C[NH+]4C[C@H]5C[C@@H](C4)c6cccc(=O)n6C5)O C11865362
Cc1c(c(n(n1)C)Cl)C[NH+]2CCC(CC2)[C@]3(C(=O)N(C(=O)N3)CC(C)C)Cc4cccc(c4)F C11871501
CC[C@]1(C(=O)N(C(=O)N1)C[C@@H]2COc3ccccc3O2)C4CC[NH+](CC4)Cc5c(ccs5)C C11971059
CC[C@]1(C(=O)N(C(=O)N1)Cc2ccc3c(c2)OCO3)C4CC[NH+](CC4)Cc5cc(ccc5C)C C11978858
CO[C@H]1[C@@H](c2ccccc2C13CC[NH+](CC3)Cc4cnn(c4)c5ccccc5)NC(=O)c6ccco6 C11995313
c1ccc2c(c1)c3c([nH]2)[C@H](CCC3)C(=O)N4CCC5(CC4)C[C@@H]5C(=O)N6CCN(CC6)c7cccc[nH+]7 C11998517
Cc1ccccc1C[NH+]2CCC3(CC[C@H](O3)CNC(=O)Cn4c(=O)c5ccccc5c(n4)C)CC2 C12279012
Cc1ccc(cc1)C[NH+](Cc2cc3c(ccc(c3[nH]c2=O)C)C)Cc4nnnn4C5CCCCC5 C13033372
c1cc(ccc1c2c(c[nH]n2)C[NH+]3C[C@@H](CN(C(=O)C3)C4CCCCC4)OCc5ccncc5)F C14532239
CO[C@H]1[C@@H](c2ccccc2C13CC[NH+](CC3)Cc4ccc(cc4)C(=O)OC)NC(=O)c5ccco5 C14882914
CCOc1cc(ccc1OC)C[NH+]2CCC(CC2)(c3ccc4c(c3)cc(o4)C(=O)N5CCCCC5)O C14994175
CCOc1ccc(cc1S(=O)(=O)N2CCCCC2)NC(=O)C[NH+]3CCc4c(ccs4)[C@H]3C C15547920
c1ccc(cc1)C[NH+]2CC[C@@H](C2)NC(=O)C3CCN(CC3)c4ccc(cc4[N+](=O)[O-])C(F)(F)F C15598470
C[C@@H](c1nnc(n1c2ccc(cc2)Cl)S[C@H](C)C(=O)Nc3ccc(c(c3)Cl)C#N)[NH+](C)C C16920072
C[C@@H](C(=O)Nc1ccc(c(c1)Cl)C#N)Sc2nnc(n2c3ccc(cc3)F)C[NH+]4CCCCC4 C16938631
C[C@H]1CCCC[NH+]1CCCN2C(=O)c3cc4c(n3C[C@@]2(C)C(=O)NC5CCCCCC5)cco4 C21526691
C[C@@H]1CCC[C@@H]([NH+]1CCCN2C(=O)c3cc4c(n3C[C@@]2(C)C(=O)NC5CCCCC5)cco4)C C21810712
CC[C@@H](C)Cc1c(sc2c1c(=O)[nH]c(n2)CN3CCN(CC3)Cc4cn5ccccc5[nH+]4)C C22921927
COc1ccccc1[C@H](CNC(=O)CN2c3ccc(cc3OCC2=O)Br)[NH+]4CCCC4 C32041578
C[C@@]12C[C@@H](c3ccccc3O1)NC(=O)N2c4ccc(cc4)C(=O)N5CC[NH+](CC5)C6CCCCC6 C09835737
C[NH+](C)CCN1[C@@H](c2c(=O)c3ccccc3oc2C1=O)c4cc(c(c(c4)Br)O)OC C35483276
CC[NH+]1CCN(CC1)c2ccc(cc2NC(=O)/C=C/c3ccc(cc3)F)S(=O)(=O)N4CCCCC4 C12521561
CC(C)(C)[C@@H]1CCc2c(cc(s2)C(=O)NCCS(=O)(=O)N3CCN(CC3)c4cccc[nH+]4)C1 C32716882
COc1ccc(cc1OC)[C@@H]2C3=C(CCCC3=O)[NH+]=C4N2NC(=N4)SCc5ccccc5F C16959686
c1cc(oc1)[C@H](CNC(=O)[C@H]2CC(=O)N(C2)c3ccc(cc3)F)[NH+]4CCN(CC4)c5ccc(cc5)F C38597732
C[C@@H]1CN(C[C@@H](O1)C)C(=O)c2cc3cc(ccc3o2)C4(CC[NH+](CC4)C/C=C/c5ccco5)O C39360353
C[C@@H]1CN(C[C@@H](O1)C)C(=O)c2cc3cc(ccc3o2)C4(CC[NH+](CC4)Cc5ccccc5OC)O C14972648
CC(C)S(=O)(=O)c1cc(ccc1N2CC[NH2+][C@@H](C2)S(=O)(=O)Oc3ccccc3)SC C39530741
CCOC(=O)C1CC[NH+](CC1)[C@@H](c2ccc(cc2)Br)c3c(n4c(s3)nc(n4)C)O C09381123
Cc1c2cc(c(cc2oc(=O)c1CC(=O)NCC3(CCCCC3)N4CC[NH+](CC4)C)OC)Cl C22933419
C[C@@H]1C[C@H](C[NH+](C1)Cc2ccccc2CNC(=O)c3ccc(o3)S(=O)(=O)N4CCCCC4)C C59286710
Cc1ccc(cc1C(=O)Nc2cccc(c2)c3cn4c([nH+]3)CCCC4)S(=O)(=O)N5CCCCC5 C59588629
c1ccc(cc1)C2=NC[C@H](O2)CS[C@H]3NN=C(N3C[C@@H]4CCCO4)C5=c6ccccc6=[NH+]C5 C39781361
Cc1ccccc1NC(=O)c2ccc(cc2)N3C(=O)[C@@]4([C@H]5C(=c6cc(ccc6=[NH+]5)OC)CCN4C3=O)C C63362032
C[C@H](c1ccccc1)NC(=O)[C@H](CC(C)C)N2C(=O)[C@@]3([C@@H]4C(=c5ccccc5=[NH+]4)CCN3C2=O)C C63373974
C[C@@H](c1ccccc1)NC(=O)[C@H](CC(C)C)N2C(=O)[C@@]3([C@H]4C(=c5ccccc5=[NH+]4)CCN3C2=O)C C63373975
c1ccc(cc1)NC(=O)C[C@@H]2C(=O)N(/C(=N/c3cccnc3)/S2)CCC4=c5ccccc5=[NH+]C4 C63873702
c1ccc(cc1)NC(=O)C[C@H]2C(=O)N(/C(=N/c3cccnc3)/S2)CCC4=c5ccccc5=[NH+]C4 C63873704
Cc1ccc(cc1C)N2C(=O)C=C[C@H](N2)N3CCCN(CC3)C(=O)[C@@H]4C=c5ccc(cc5=[NH+]4)OC C64539212
CC[NH+]1CCC[C@H]1CNS(=O)(=O)c2c(c(cc3c2oc(c3C)C(=O)N4CCCCC4)C)C C65010679
CCN(CC)C(=O)c1c[nH+]c2c(c1N3CCC(CC3)C(=O)Nc4cccc(c4C)C)c(ns2)C C65301321
c1c(c(c(c(c1Cl)Cl)[N+](=O)[O-])C(=O)N)C(=O)N C02774690
CC(C)(C)NS(=O)(=O)c1cc(c2c(c1)oc(=O)[nH]2)N C11737039
CC1([C@H]([C@@H]([C@@H]1n2cnc3c2ncnc3N)CO)CO)C C17197375
Cc1c2c([nH]n1)OC(=C([C@@H]2c3ccc(c(c3)OC)O)C#N)N C05052083
Cc\1ccc[nH]/c1=N\S(=O)(=O)c2ccc(nc2)NN C21056141
c1ccc2c(c1)nc3c(n2)Sc4c(=O)[nH]c(nc4N3)N C09668071
c1c(c(cc2c1OCC(=O)N2)N3CCC(CC3)CO)N C35453197
c1c(c(cc(c1S(=O)(=O)Nc2c[nH]nc2)F)F)N C35763496
c1ccc2c(c1)c(=O)[nH]c(n2)CSc3nc([nH]n3)N C10715875
CCn1c(c(c(=O)[nH]c1=O)N[C@H](C)c2cccs2)N C37486863
CC(=C1C=CC(=O)C=C1)NNc2nc(cc(n2)Cl)N C04595699
c1ccc(cc1)C2=C[C@H](N=N2)[C@@H]3NN[C@@H]4N3N=C(S4)N C38743863
c1ccc(cc1)C2=C[C@@H](N=N2)[C@H]3NN[C@@H]4N3N=C(S4)N C38743864
c1ccc(cc1)C2=C[C@H](N=N2)[C@H]3NN[C@@H]4N3N=C(S4)N C38743866
c1cc2c(cc1N)cc(o2)C(=O)NCC(=O)NC3CC3 C40304352
CC(C)n1cc(cc1C(=O)N2CCCC[C@@H]2C(=O)N)N C40320944
c1cc(c(cc1S(=O)(=O)NC[C@H]2CCOC2)N)O C40332597
Cc1cc(c(cc1C)S(=O)(=O)NCc2c[nH]nc2)N C40347144
C[C@@H](/C(=N/O)/N)NC(=O)c1ccc(o1)Br C40369835
Cc1c(cnn1C)C(=O)NC2(CCCCC2)/C(=N/O)/N C40372347
Cc1c(cco1)C(=O)NC2(CCC(CC2)C)/C(=N/O)/N C40372588
Cc1ccc(o1)C(=O)NC2(CCCCCC2)/C(=N/O)/N C40372864
Cc1c(nnc(c1C#N)Sc2nc(cc(n2)N)N)C C41023606
c1cnc2nc(cn2c1)CSc3nc(cc(n3)N)N C41023907
CC(C)(C(=O)N)[NH2+][C@@]1(CCOc2c1cccc2)C(=O)[O-] C41834193
C[C@H]1CCC[C@H](C1)n2c(nnn2)c3ccc(cc3N)N C42014599
C[C@@H](c1ccccc1)n2c(nnn2)c3cc(cc(c3)N)N C42015551
C[C@H]1CCCC[C@@H]1n2c(nnn2)c3ccc(cc3N)N C42026432
C[C@H]1CCCC[C@H]1n2c(nnn2)c3ccc(cc3N)N C42026440
c1cc(c(cc1N)N)c2nnnn2CCC3CCCC3 C42029283
CNC(=O)[C@H]1CCCN1c2cc3c(cc2N)CCC(=O)N3 C42393394
c1c(c(cc2c1OCCO2)N3CCCC[C@@H]3C(=O)N)N C42406005
CCn1c(c(c(=O)[nH]c1=O)NC[C@H]2CCCC[C@@H]2C)N C42804638
c1cc(c(cc1N)N)c2nnnn2C[C@@H]3CCCCO3 C42824548
c1conc1C(=O)NC2(CCCCCCC2)/C(=N\O)/N C44587689
C[C@H](c1ccco1)NC(=O)C2(CCCCC2)/C(=N/O)/N C44785158
c1c(c(cc2c1OCC(=O)N2)NC[C@H]3CCCOC3)N C44981909
c1cc(c(cc1N)N)c2nnnn2C[C@@H]3CCCOC3 C44982804
c1cc(c(cc1N)N)c2nnnn2C[C@H]3CCCOC3 C44982806
Cc1ccc2c(c1)nc([nH]2)SCCC(=O)NC(=O)N C49422698
CO[C@@H]1CCC[C@H]1Nc2cc3c(cc2N)c(=O)[nH]cn3 C50369143
CO[C@@H]1CCC[C@@H]1n2c(nnn2)c3ccc(cc3N)N C50377062
c1cc2cccc3c2c(c1)C(=O)N3Cc4nc(nc(n4)N)N C50510489
CC(C)(/C(=N/O)/N)C(=O)N[C@H]1CCOc2c1cccc2 C51988295
Cc1c(sc2n1ncn2)c3csc(n3)N=C(N)N C06418307
Cc1c2ccccc2oc1[C@H](C)NC(=O)CNC(=O)N C56296251
Cn1c(=O)[nH]nc1Sc2cc3c(cc2N)NC(=O)CC3 C61592324
Cc1cc(cc(c1C)C(=O)[O-])NC(=O)[C@@H]2C[C@@H](C[NH2+]2)O C62349105
Cc1cc(cc2c1NC(=O)[C@@]23Nc4c([nH]nc4C(=O)N3)C)F C66739958
Cc1cc2c(c(c1)F)NC(=O)[C@@]23Nc4c([nH]nc4C(=O)N3)C C66740078
CC1=C([C@]2(c3ccccc3NC2=O)C(=C(O1)N)C#N)C(=O)OCc4ccccc4 C00705595
CCNC(=O)Nc1ccc(cc1)[C@@H]2C(=C(N(C(=S)N2)CC)C)C(=O)OC C04374894
CCNC(=O)Nc1ccc(cc1)[C@H]2C(=C(N(C(=S)N2)CC)C)C(=O)OC C04374896
C[C@@]12[C@@H]([C@@H](c3cccc(c3O1)OC)NC(=S)N2)C(=O)Nc4ccccc4OC C02886459
c1ccc(c(c1)C(=O)N/C(=C/c2cccc(c2)[N+](=O)[O-])/C(=O)N)Br C01144960
COC(=O)c1ccc(cc1)[C@@H]2CC(=O)Nc3c2c(c(s3)C(=O)c4ccco4)N C05044029
C[C@@H]1CCc2c(sc3c2c(=O)n(c(n3)SCC(=O)NC(=O)N)CC(C)C)C1 C06141357
C=C1[C@H]([C@@H](c2c([nH]c(=O)[nH]c2=O)N1)c3cccc(c3)F)C(=O)OCc4ccccc4 C03277073
CCCCn1c(c(c(=O)[nH]c1=O)N(C)C(=O)/C=C/c2cccc(c2)Cl)N C07799644
CCCn1c(c(c(=O)n(c1=O)C)c2csc(n2)Nc3cc(ccc3C)C)N C07321381
Cc1ccnc(c1)NC(=O)CNC(=O)CNC(=O)c2ccc(cc2Cl)Cl C10056601
CCCCn1c(c(c(=O)[nH]c1=O)N(C)C(=O)/C=C/c2ccc(cc2)Cl)N C14656338
c1cc(c(cc1C(=O)N)[N+](=O)[O-])SCC(=O)NC23CC4CC(C2)CC(C4)C3 C16021525
COc1cc(ccc1O)/C=N/NC(=O)c2cc([nH]n2)c3ccc(s3)Cl C09108915
Cc1cccc(c1C)C(=O)N(CC(C)C)c2c(n(c(=O)[nH]c2=O)CC(C)C)N C21082442
CC1=C([C@@H](c2c([nH]c(=O)[nH]c2=O)N1)c3cccc(c3Cl)Cl)C(=O)OCC=C C32655085
Cc1c(sc2c1c(nc(n2)COC(=O)CNC(=O)C3CCCCC3)N)C C10395931
CCC(C)(C)n1c(nnn1)[C@H](c2ccccc2Cl)[NH+]3CCC(CC3)C(=O)N C35290743
Cc1c(c(=O)[nH]c(n1)c2ccccc2)C[C@H](C)C(=O)N/N=C\c3ccc(cc3)O C35993635
c1cc(oc1)C/N=C\2/N[C@@H](CC(=O)N2)C(=O)Nc3ccc(cc3Cl)Cl C04992874
c1cc(oc1)CNC(=O)c2ccc(cc2)C/N=c\3/c(=N/C4CCCC4)/c(c3O)O C20865172
CCOc1ccccc1c2c(n3cc(ccc3n2)N)C[NH+]4CCC[C@@H](C4)C(=O)[O-] C36270570
Cc1ccc(c(c1)O)C2=C[C@@H](N=N2)C(=O)N[C@H]3[C@@H]([C@@H]4CCCC[C@@H]4S3)C(=O)NC C38576864
C[C@@H](C(=O)NC1(CCCCC1)C#N)Sc2nnc(n2N)C3CCCCC3 C39578386
Cc1cc(ccc1O[C@@H](C)C(=O)Nc2cccc(c2)[C@@]3(C(=O)NC(=O)N3)C)Cl C40117789
CCCc1cc(=O)[nH]c(n1)N/N=C/c2cc(cc(c2O)OC)Br C41214252
CC(C)(C)NC(=O)c1ccc(cc1)NC(=O)NC[C@@H]2COc3ccccc3O2 C44017013
Cc1c(cccc1NC(=O)N2CCC(CC2)C(=O)c3ccc(cc3)O)C(=O)NC C44177186
CC(C)(CNC(=O)NNC(=O)Cc1nc2ccccc2n1C)c3ccccc3 C46874776
Cc1ccc(cc1)OCCN(C)C(=O)NNC(=O)c2cc(c[nH]2)Br C54095520
CCCCC(=O)Nc1ccc(cc1NC(=O)c2c(=O)[nH]c3ccccc3n2)C C55325332
CCCCn1c(c(c(=O)[nH]c1=O)N(CC)C(=O)c2cc3ccccc3s2)N C57739683
C[C@@H](c1ccc2c(c1)[nH]c(=O)[nH]2)NC(=O)c3c(cco3)COc4ccccc4 C58227288
c1cc(oc1)CNC(=O)CNC(=O)Nc2cc(ccc2N3CCCCC3)Cl C43441262
CCNC(=O)CNC(=O)Nc1cccc(c1)C#Cc2cccc(c2)C(=O)OC C59040665
CCOc1ccc(cc1)/C=C/C(=O)Nc2cccc(c2)[C@@]3(C(=O)NC(=O)N3)C C47383932
C[C@H](CCc1ccccc1)NC(=O)CNC(=O)N2CC(=O)Nc3c2cccc3 C08856557
CCn1c2ccccc2nc1[C@H](C)NC(=O)Nc3ccccc3CC(=O)NC C62386977
C[C@H](C(=O)NC(=O)NC(C)(C)C)Sc1nc([nH]n1)/C=C/c2cccs2 C12753492
Cc1cccc(c1)C2=C(CN(N2)c3ccccc3)/C=C/C(=O)c4c([nH]c(=O)[nH]c4=O)C C39933402
CNC(=O)C1CCC(CC1)NC(=O)Nc2ccc(cc2)Oc3ccc(cc3)C#N C63394684
CN1c2ccccc2N[C@H]1CNC(=O)CSc3[nH]nc(n3)c4ccccc4 C63686291
Cc1c(c(no1)c2ccc(cc2)F)C(=O)NNC(=O)NCCc3cccs3 C65199756
CCOc1ccc(cc1NC(=O)C2=NN([C@H](C2)C(=O)N)c3ccc(cc3)F)F C66494604
CC[C@H](c1[nH]c2ccccc2n1)NC(=O)COc3ccc4c(c3)CCC(=O)N4 C66523674
c1cc(c(cc1Cl)Cl)Cn2c(ccn2)NC(=O)CNC(=O)NC3CC3 C66663422
c1ccc2c(c1)CCC[C@@]2(CNC(=O)c3ccc(c(c3)[N+](=O)[O-])NC4CC4)O C66929200
Cc1c(cccc1Cl)NNC(=O)NCCCc2nnc3n2CCCCC3 C67461765
C[C@@H]1CCCCN1C(=O)[C@H](C)NC(=O)Nc2ccc(cc2)C(=O)NC(C)(C)C C67539180
CCC(C)(C)NC(=O)c1ccc(cc1Cl)NC(=O)NCc2c(noc2C)C C67546687
Cc1ccc(c(c1)C)NC(=O)C[NH+]2CC[C@@]3(CCCC[C@@H]3[C@@H]2c4ccc5c(c4)OCO5)O C04302281
c1ccc(cc1)Cn2c3c(c(=O)[nH]c2=O)C([NH+]=C(N3)c4cccs4)(C(F)(F)F)C(F)(F)F C08868024
C[C@H]1CCC[C@]2([C@@]13[C@@H](O3)[C@H]4[C@@H](C2)OC(=O)[C@@H]4C[NH2+]CCc5c[nH]c6c5cc(cc6)OC)C C09067921
CC1(CC(CC([NH2+]1)(C)C)NC(=O)[C@@H]2[C@H]3C=C[C@@]4([C@H]2C(=O)N(C4)c5ccccc5)O3)C C09304343
c1ccc(cc1)S(=O)(=O)N[C@H]2Cc3ccccc3[C@H]2[NH2+]Cc4ccc5c(c4)OCO5 C09508701
Cc1c(c(n2c(n1)c3ccccc3n2)C)CCC(=O)NC4CC([NH2+]C(C4)(C)C)(C)C C11424071
C[C@@H]1CN(C[C@@H](O1)C)C(=[NH2+])NS(=O)(=O)c2cc(cc(c2)C(F)(F)F)C(F)(F)F C12339986
CSCC[C@H]1[C@@H]2[C@@H](C(=O)N(C2=O)C3CCCCCC3)[C@@]4([NH2+]1)c5ccccc5NC4=O C12875361
Cc1cc(cc(c1)NC(=O)C(=O)NC[C@@H](c2ccc3c(c2)CCN3C)[NH+]4CCCC4)C C08964055
CC[C@H](C)N1C(=O)[C@H]2[C@@H](C1=O)[C@@]3(c4cc(ccc4NC3=O)Br)[NH2+][C@@H]2C(C)C C08994218
Cc1ccc(cc1)C2(CC[NH+](CC2)C[C@@H](c3ccc4c(c3)CCCN4S(=O)(=O)C)O)O C19208559
Cc1cc([nH+]c2c1c3c(s2)C(=O)N[C@@H](N3)c4ccccc4OCc5ccccn5)C C25308824
CC(=O)NC12C[C@@H]3C[C@H](C1)CC(C3)(C2)C(=O)NC[C@@H](c4ccco4)[NH+]5CCCCC5 C34863177
Cc1ccc(cc1)n\2cc([nH]/c2=N\C(=O)C[NH2+]Cc3ccco3)c4ccc(cc4)Cl C36039463
CCn1c2c(c(n1)C(=O)N3CCCCCC3)C[C@H](CC2)[NH2+]C4[C@@H]5CC6C[C@H]4CC(C5)(C6)O C14731576
CC[C@@H](C)CNC(=O)[C@H]1CN(CC12CC[NH2+]CC2)C(=O)c3ccc(o3)c4ccccc4 C39606660
C[C@H]1CCCC[C@H]1NC(=O)[C@@H]2CN(CC23CC[NH2+]CC3)C(=O)c4cc(ccc4Br)OC C39636005
C[C@H]1CCC[C@@H]([C@@H]1C)NC(=O)[C@@H]2CN(CC23CC[NH2+]CC3)C(=O)c4ccc5ccccc5n4 C39637522
Cc1ccc(cc1)[C@H](C)NC(=O)[C@H]2CN(CC23CC[NH2+]CC3)C(=O)c4ccc5ccccc5n4 C39639434
Cc1ccc(c(c1)C)C(=O)N2C[C@H](C3(C2)CC[NH2+]CC3)C(=O)NC[C@@H](C)Oc4ccccc4 C39665379
Cc1ccc(cc1)O[C@H](C)CNC(=O)[C@@H]2CN(CC23CC[NH2+]CC3)C(=O)c4ccccc4C C39665909
Cc1ccc(cc1)O[C@H](C)CNC(=O)[C@@H]2CN(CC23CC[NH2+]CC3)C(=O)C4(CCCCC4)C C39666077
Cc1ccc(cc1)O[C@H](C)CNC(=O)[C@H]2CN(CC23CC[NH2+]CC3)C(=O)[C@@H]4CCC=CC4 C39666231
Cc1ccc(cc1)O[C@@H](C)CNC(=O)[C@H]2CN(CC23CC[NH2+]CC3)C(=O)c4ccc(cc4C)C C39666234
Cc1ccccc1CC(=O)N2C[C@H](C3(C2)CC[NH2+]CC3)C(=O)NCc4ccc5c(c4)CCCN5C C39672309
CCNC(=O)[C@H]1[C@@H](SC2=C1CCCC2)NC(=O)/C(=C/C3=c4ccccc4=[NH+]C3)/C#N C39992136
C[C@@H](C(=O)NC1CC[NH+](CC1)C(C)C)SCc2[nH]c(=O)c3c4c(sc3n2)CCCC4 C12780742
C[C@@]12CCC[C@@]3([C@@H]1C[C@H]4[C@@H](C2)OC(=O)[C@@H]4C[NH2+]CCc5c[nH]c6c5cc(cc6)OC)CO3 C43604370
C[C@]12C[C@H](CC(C1)(C)C)N(C2)c3cncc(n3)/C(=[NH+]/N=C/c4ccc(cc4)Cl)/N C44551589
C/C(=N/OCC(=O)Nc1c(c2c(s1)C([NH2+]C(C2)(C)C)(C)C)C#N)/c3cccs3 C04647345
c1cc(ccc1[C@H]2C[C@@H](N3C(=[NH+]2)C=C(N3)C(=O)NC[C@@H]4CCCO4)C(F)(F)F)F C13124158
C/C(=N\NC(=[NH2+])S[C@@H]1CC(=O)N(C1=O)c2ccc(cc2)F)/c3ccc(cc3)Cl C04131313
c1ccc2c(c1)N(C[C@@H](O2)C(=O)N)C(=O)CCC3=c4cc(ccc4=[NH+][C@@H]3c5ccc(cc5)F)F C63182406
c1ccc2=[NH+]CC(=c2c1)C3=NN[C@H](N3C4CC4)SCC(=O)Nc5ccc6c(c5)CCC6 C39939641
Cc1ccc2=[NH+]CC(=c2c1)CCN/C(=C\3/C(=NN(C3=O)[C@H]4Nc5ccccc5S4)C)/C C63491366
CC1=C2[C@H](c3ccccc3S2)C(=O)N(N1)[C@@H](C)C(=O)NCCC4=c5ccccc5=[NH+]C4 C63531498
CC1=C2[C@H](c3ccccc3S2)C(=O)N(N1)[C@H](C)C(=O)NCCC4=c5ccccc5=[NH+]C4 C63531501
CC1=C(S[C@@H]2[C@@H]1C(=O)N3CCCCC[C@@H]3N2)C(=O)NCCC4=c5ccccc5=[NH+]C4 C63541373
CC1=C(S[C@@H]2[C@H]1C(=O)N3CCCCC[C@@H]3N2)C(=O)NCCC4=c5ccccc5=[NH+]C4 C63541375
Cc1ccc2c(c1)S[C@H](N2)NC(=O)[C@@H]3CC(=O)N(C3)CCC4=c5cc(ccc5=[NH+]C4)F C63557187
c1ccc2=[NH+]CC(=c2c1)CCNC(=O)C3CCN(CC3)[C@@H]4Nc5cccnc5S4 C63655777
c1ccc2=[NH+]CC(=c2c1)CCNC(=O)C3CCN(CC3)[C@H]4Nc5cccnc5S4 C63655778
c1ccc2=[NH+]CC(=c2c1)CC(=O)Nc3c(c4c(s3)CCCC4)C(=O)NC[C@@H]5CCCO5 C64048348
C[C@@H]1[C@H]2C(=c3ccccc3=[NH+]2)[C@@H](CN1CCC(=O)NC(=O)NC)c4ccccc4Cl C64057388
Cc1cc(c2c(c1)sc(n2)NC(=O)[C@@H](CC3=c4ccccc4=[NH+]C3)NC(=O)C)C C64173271
c1ccc2=[NH+]CC(=c2c1)CCNC(=O)C3CCC(CC3)CN4CNc5ccccc5C4=O C64435824
Cc1cc(c2c(c1)OC(=O)[C@H]([C@@H]2C)CC(=O)NCCC3=c4cc(ccc4=[NH+]C3)Cl)O C64600388
C[C@@H]1c2ccc(cc2OC(=O)[C@H]1CC(=O)NCCC3=c4cc(ccc4=[NH+]C3)Cl)O C64600530
Cc1ccc(cc1)S(=O)(=O)N2CCC3(CC2)C(=[NH+]CCN3)NCc4ccccc4F C65074675
c1cc(oc1)CNC(=O)c\2cc3ccc(cc3o/c2=[NH+]\c4cc(ccc4Cl)F)O C67299267
Cc1ccc(cc1)C2=NN([C@H](C2)c3ccco3)C(=O)CN4C(=O)[C@](NC4=O)(C)c5ccccc5 C08634556
Cc1ccc(cc1)C2=NN([C@H](C2)c3ccco3)C(=O)CN4C(=O)[C@@]5(CCCC[C@@H]5C)NC4=O C08940240
Cc1ccc(cc1C)c2nnc(o2)NC(=O)[C@H]3CCCN3S(=O)(=O)c4ccc(cc4)Cl C08978194
CC(=O)Oc1ccc(cc1Br)/C=C(\C#N)/C(=O)Nc2cc(ccc2F)[N+](=O)[O-] C00867452
C[C@H](C(=O)Nc1cc(c(cc1Cl)Cl)Cl)n2cnc3ccc(cc3c2=O)[N+](=O)[O-] C03260611
C[C@H]1CCC[C@H]([C@@H]1C)NC(=O)CN2c3cc(ccc3OCC2=O)S(=O)(=O)N4CCCCC4 C09430345
c1cc(c(cc1Cl)[N+](=O)[O-])C(=O)NCc2ccc(s2)S(=O)(=O)N3CCCCC3 C10765951
Cc1c2c(nc3n(c2=O)CCCCC3)sc1C(=O)O[C@@H](C)c4[nH]c(=O)c5ccccc5n4 C11066259
Cc1ccc(cc1)c2nnc(o2)NC(=O)[C@@H]3CCCN3S(=O)(=O)c4ccc(s4)Cl C12515433
c1ccc(cc1)CN2CC(=O)N3[C@H](C2=O)Cc4c5ccccc5[nH]c4[C@@H]3c6cccc(c6)[N+](=O)[O-] C02148935
c1cc(c(cc1Cl)Cl)OC[C@H](Cn2cnc3cc(c(cc3c2=O)[N+](=O)[O-])Cl)O C12735723
c1ccc(cc1)c2coc3cc(ccc3c2=O)OS(=O)(=O)c4ccc5c(c4)NC(=O)CO5 C12754755
Cc1c(n[nH]c(=O)c1C#N)/C=C/c2cn(nc2c3ccc4c(c3)OCCO4)c5ccccc5 C14199755
CCOC(=O)[C@@H]1[C@@H](CC2=C(C1=O)[C@H](CC(=O)N2)c3cccc(c3)[N+](=O)[O-])c4cccs4 C14944851
Cc1ccc(cc1)c2cnnc(n2)n3c4c(c(n3)C)[C@H](CC(=O)N4)c5ccccc5OC(C)C C15670135
c1ccc2c(c1)c3c([nH]2)[C@@H](N4[C@H](C3)C(=O)N(CC4=O)Cc5cccs5)c6cccc(c6)[N+](=O)[O-] C01892366
COc1ccc(cc1OC)[C@@H]2CC3=C([C@@H](CC(=O)N3)c4cc(ccc4Cl)[N+](=O)[O-])C(=O)C2 C20258951
Cc1cc(ccc1[N+](=O)[O-])C(=O)Nc2cc(ccc2N3CCN(CC3)C(=O)C(F)(F)F)Cl C20496958
CN1C[C@@H]([C@H]([C@@]12c3cc(ccc3NC2=O)Cl)C(=O)c4cccnc4)c5cccc(c5)[N+](=O)[O-] C13577203
CCOc1ccc(cc1OC)[C@@H]2CC3=C([C@@H](CC(=O)N3)c4cccc(c4)[N+](=O)[O-])C(=O)C2 C21253987
Cc1ccc(o1)c2c(cn(n2)c3ccccc3)C(=O)O[C@@H](C)c4[nH]c(=O)c5ccccc5n4 C23636097
CN(CC1CCN(CC1)c2c3ccc(nc3ccn2)C(F)(F)F)c4c5c(nc[nH]5)ncn4 C24909977
CC(C)(C)c1ccc(cc1)Cn2c3c(c(=O)nc([nH]3)[C@H]4CCCN(C4)C(=O)c5ccccc5)nn2 C01334460
COc1cccc(c1OC)[C@H]2C3=C(c4ccccc4O2)Nc5nnnn5[C@@H]3c6cccs6 C28060477
COc1ccc(c(c1)[C@H]2C3=C(c4ccccc4O2)Nc5nnnn5[C@@H]3c6cccs6)OC C28060485
Cc1ccc(cc1S(=O)(=O)Nc2cccc(c2)c3nnc4n3CCCCC4)C(=O)OC C28198434
Cc1ccc2c(c1)sc(n2)n3c4c(c(n3)C)[C@H](CC(=O)N4)c5ccc(c(c5OC)OC)OC C33088215
C[C@H]1CN(C[C@H](O1)C)C(=O)CN2CC3=C(C2=O)[C@@H](NC(=O)N3C)c4ccc(cc4)C(C)(C)C C34792493
c1ccc2c(c1)[C@]3([C@H]([C@@H]([C@@H]4N3CSC4)c5cccc(c5)[N+](=O)[O-])C(=O)c6ccccn6)C(=O)N2 C35852043
c1ccc2c(c1)[C@@]3([C@@H]([C@H]([C@H]4N3CCC4)c5cccc(c5)[N+](=O)[O-])C(=O)c6ccncc6)C(=O)N2 C13591794
CC\1=NN(C(=O)/C1=C\Nc2ccc(cc2Cl)Cl)c3ccc4nnc(n4n3)C(F)(F)F C36358070
CCc1cc2c(cc(=O)oc2cc1O)CSc3nnc(n3C)[C@@H]4COc5ccccc5O4 C36818983
Cc1ccc2c(c1)C3=C([C@@H](O2)c4ccc(cc4)C(=O)OC)[C@H](N5C(=N3)N=CN5)c6cccnc6 C09293399
COc1ccc(cc1)[C@@H]2C3=C(c4ccccc4O[C@@H]3c5ccc(c(c5)OC)OC)N=C6N2NC=N6 C02249550
Cc1ccc(cc1NC(=O)Cn2c(=O)n3ccn4c(c3n2)cc(n4)c5ccc(cc5)Cl)F C38487397
Cc1c(c(no1)c2ccccc2Cl)C(=O)Nc3nnc(o3)c4ccc(o4)Br C38933955
Cc1ccccc1NC(=O)/C(=C/c2c(nc3c(cccn3c2=O)C)N4C[C@H](O[C@H](C4)C)C)/C#N C39994085
CCSc1nc([nH]n1)n2ccc3c(c2=O)cc4c(n3)ccn(c4=O)[C@@H]5CCCC[C@H]5C C40398912
c1ccc(c(c1)[C@@H](c2c(n3c(s2)nc(n3)c4ccco4)O)N5CCC6(CC5)OCCO6)F C22852127
CC1=C([C@@H](NC(=S)N1c2ccccc2OC)c3ccc(c(c3)[N+](=O)[O-])Cl)C(=O)N(C)C C28916706
c1ccc2c(c1)NC(=O)C[C@@H](N2C(=O)CSc3nnnn3C4CCCC4)C(F)(F)F C21532255
c1ccc2c(c1)NC(=O)C[C@H](N2C(=O)CSc3nnnn3C4CCCC4)C(F)(F)F C21532252
c1cc(cc(c1)S(=O)(=O)N2CCNC(=O)C2)C(=O)Oc3ccc4c(c3)c5c(o4)CCCC5 C58647799
CCc1cccc2c1NC(=O)[C@]23[C@H]4[C@@H]([C@H]5N3CCC5)C(=O)N(C4=O)c6ccc(cc6)C(=O)OCC C59485600
C[C@@H]1CN(C[C@H](O1)C)S(=O)(=O)c2cccc(c2)C(=O)/N=c/3\[nH]c4ccccc4n3C(C)(C)C C60110255
C[C@@H](c1ccc(cc1)n2cncn2)N(C)C(=O)NCC(C)(C)c3ccc4c(c3)OCCO4 C60213016
C[C@@H](c1[nH]c(=O)c2ccccc2n1)OC(=O)c3nc(n(n3)c4ccccc4)c5ccccc5 C23969551
CCOC(=O)c1ccc(cc1)N2C(=O)[C@@H]3[C@@H]4CCCN4[C@@]5([C@@H]3C2=O)c6cc(cc(c6NC5=O)C)C C35780368
Cc1c(nc(o1)c2ccc(cc2)Cl)CS[C@H]3N=NC(=O)[C@H]4N3N[C@@H](C4)c5ccco5 C64390800
Cc1ccc(cc1)[C@@H]2C=C(N(c3n2nnn3)CC(=O)NCc4ccco4)c5ccc(cc5)C C64793439
CCN1c2ccccc2[C@@]3(C1=O)c4c(cc(n(c4=O)CC[NH+](C)C)C)OC(=C3C(=O)OC)N C09189936
c1ccc(c(c1)C#N)S(=O)(=O)N2CC[NH+](CC2)CC(=O)C(=C3Nc4ccccc4N3)C#N C09439352
c1ccc(cc1)C[NH+]2CCC(CC2)NC(=O)CCCn3c(=O)c4cc5c(cc4[nH]c3=S)OCO5 C10274537
CC(C)C[C@H](c1nnc2n1CC[NH+](CC2)Cc3ccc(cc3)C#CC(C)(C)O)NC(=O)COC C11814116
CC(C)[C@H](c1nnnn1C2CCCCC2)[NH+](CCO)Cc3cc4cc5c(cc4[nH]c3=O)OCCO5 C13498796
CC(C)[C@@H](c1nnnn1C2CCCCC2)[NH+](CCO)Cc3cc4cc5c(cc4[nH]c3=O)OCCO5 C13498797
c1ccc2c(c1)c(=O)n(nn2)CCCCCC(=O)N3CCC(CC3)(C(=O)N)[NH+]4CCCCC4 C19925600
c1c(cc(cc1Cl)Cl)NC(=O)C[C@H]2C(=O)NCCN2C(=O)C[NH+]3CCN(CC3)C=O C19961959
CC[NH+]1CCC[C@H]1CNC(=O)CCNC(=O)Cn2cnc3c(c2=O)c4c(s3)CCCC4 C20103564
C[C@@H](C(=O)c1c(n(c(=O)n(c1=O)C)C)N)Sc2nnc(n2c3ccccc3)C[NH+]4CCCCC4 C22819857
C[C@H]1CCc2c(sc(c2C(=O)OC)NC(=O)CN3CC[NH+](CC3)CC(=O)NC4CC4)C1 C23300161
Cn1c(=O)c(c(n(c1=O)Cc2ccccc2)N)C(=O)CN3CCC[NH+](CC3)Cc4ccccc4 C23355082
C[C@@H]1C[C@H](CN(C1)C(=O)C[NH+]2CCN(CC2)CCC(=O)NN3C(=O)C4(CCCCC4)NC3=O)C C24881124
c1cc(sc1)[C@H](CNC(=O)c2ccc(cc2)S(=O)(=O)N[C@@H]3CCS(=O)(=O)C3)[NH+]4CCCC4 C25383501
CCOC(=O)C1=C(NC(=O)N[C@H]1c2ccco2)CN3CC[NH+](CC3)Cc4ccc5c(c4)CCO5 C29189188
CC(=O)[NH+]=c1ccc-2c(cc(oc2c1)O)COC(=O)CCNS(=O)(=O)c3ccc(cc3)F C32738669
CCOc1ccc(cc1)C(=O)N[C@@H](CCSC)C(=O)N2CCC3(CC2)[C@@H]4C(=NC=N4)CC[NH2+]3 C38776897
Cc1ccc(c(c1)C)CNC(=O)[C@@H]2CN(CC23CC[NH2+]CC3)C(=O)c4c(noc4c5cc(on5)C)C C39607176
CN(C)c1cccc(c1)C(=O)N2C[C@@H](C3(C2)CC[NH2+]CC3)C(=O)NCCc4ccc(c(c4)OC)OC C39634573
Cc1ccc(c(c1)CNC(=O)[C@H]2CN(CC23CC[NH2+]CC3)C(=O)c4c(noc4c5cc(on5)C)C)C C39636626
Cc1ccc(cc1)[C@H](C)NC(=O)[C@@H]2CN(CC23CC[NH2+]CC3)C(=O)c4c(noc4c5cc(on5)C)C C39639377
Cn1cccc1C(=O)N2C[C@H](C3(C2)CC[NH2+]CC3)C(=O)NCCc4cc(cc(c4)OC)OC C39653091
CCOc1ccccc1C(=O)N2C[C@H](C3(C2)CC[NH2+]CC3)C(=O)NC[C@H]4COC(O4)(C)C C39659323
Cc1cc(=O)oc2c1cccc2OCC(=O)N3C[C@H](C4(C3)CC[NH2+]CC4)C(=O)N[C@H]5CCSC5=O C39661359
CC(C)(CNC(=O)[C@@H]1CN(CC12CC[NH2+]CC2)C(=O)c3csc(c3OC)Cl)N4CCOCC4 C39669742
Cc1cc(n(n1)C(C)(C)C)C(=O)N2C[C@@H](C3(C2)CC[NH2+]CC3)C(=O)NCC(C)(C)N4CCOCC4 C39669744
CC(C)[C@@H](C(=O)N1C[C@@H](C2(C1)CC[NH2+]CC2)C(=O)NCC(C)(C)N3CCOCC3)Oc4ccccc4 C39669786
CC(C)[C@H](C(=O)N1C[C@H](C2(C1)CC[NH2+]CC2)C(=O)NCC(C)(C)N3CCOCC3)Oc4ccccc4 C39669789
Cc1cc(no1)c2c(c(no2)C)C(=O)N3C[C@@H](C4(C3)CC[NH2+]CC4)C(=O)N[C@H](C)c5cccc(c5)OC C39676780
Cc1cc(c(o1)C(F)(F)F)C(=O)N2C[C@@H](C3(C2)CC[NH2+]CC3)C(=O)NCc4ccc5c(c4)OCCO5 C39677532
Cc1cc(n(n1)C(C)(C)C)C(=O)N2C[C@@H](C3(C2)CC[NH2+]CC3)C(=O)NCC(=O)OC(C)C C39678784
Cc1cc(=O)oc2c1cccc2OCC(=O)N3C[C@H](C4(C3)CC[NH2+]CC4)C(=O)NCC(=O)OC(C)C C39678815
Cc1cc(=O)oc2c1cccc2OCC(=O)N3C[C@H](C4(C3)CC[NH2+]CC4)C(=O)N[C@H](C)c5ccncc5 C39681114
Cc1c(cccc1OC(=O)C)C(=O)N2C[C@H](C3(C2)CC[NH2+]CC3)C(=O)NCCOc4ccc(cc4)F C39688257
Cc1c(c(no1)c2ccccc2)C(=O)N3C[C@H](C4(C3)CC[NH2+]CC4)C(=O)NCCOc5ccc(cc5)F C39688337
Cc1cccc(c1)CCNC(=O)[C@H]2CN(CC23CC[NH2+]CC3)C(=O)c4c(noc4c5cc(on5)C)C C39689457
c1ccc2c(c1)OC[C@@H](O2)C(=O)N3C[C@H](C4(C3)CC[NH2+]CC4)C(=O)NCc5ccc(cc5)n6cccc6 C39690281
Cc1ccccc1CCNC(=O)[C@@H]2CN(CC23CC[NH2+]CC3)C(=O)c4cc(c(c(c4)OC)OC)OC C39691140
Cc1cc2c(c(=O)n1CC[NH+](C)C)[C@]3(c4ccccc4N(C3=O)C[C@@H]5CCCO5)C(=C(O2)N)C(=O)OC C39918621
c1cc2c(cc1c3ccc(=O)n(n3)CCC(=O)N4CCC(CC4)(C(=O)N)[NH+]5CCCCC5)OCO2 C41252303
C[NH+](C)[C@@H](CNC(=O)C(=O)Nc1ccc2c(c1)N(CCC2)S(=O)(=O)c3cccs3)c4ccco4 C49489762
Cc1ccc(o1)[C@@H](CNC(=O)c2cc(c[nH]2)S(=O)(=O)N3CCSCC3)[NH+]4CCCC4 C60354839
Cc1ccc(cc1)c2csc3c2c(=O)n(cn3)CCC(=O)NCCNc4ccc([nH+]n4)C C60376887
c1ccc(cc1)COc2ccc3=[NH+]CC(=c3c2)CCNC(=O)[C@@H]4NC(=NO4)c5ccccn5 C63295139
CC1([C@H](N2[C@@H](S1(=O)=O)CC2=O)C(=O)N[C@@H](CC3=c4ccccc4=[NH+]C3)C(=O)NCc5ccccc5)C C63384390
c1ccc2=[NH+]CC(=c2c1)CCNC(=O)C(=O)NC[C@H]3N(CCO3)S(=O)(=O)c4ccc(cc4)Cl C63676468
Cc1cc(ccc1S(=O)(=O)N2CCCO[C@@H]2CNC(=O)C(=O)NCCC3=c4ccccc4=[NH+]C3)F C63679651
Cc1ccc(c(c1)S(=O)(=O)N2CCCO[C@@H]2CNC(=O)C(=O)NCCC3=c4ccccc4=[NH+]C3)C C63681099
CC(=O)N[C@@H](CC1=c2ccccc2=[NH+]C1)C(=O)NCc3ccccc3S(=O)(=O)N(C)C C64181683
CC(=O)Nc1ccc(cc1)S(=O)(=O)N2CCC(CC2)CC(=O)NCCC3=c4ccccc4=[NH+]C3 C64538752
C[C@]12CC[C@@H](C[C@H]1CC[C@@H]3[C@@H]2CC[C@]4([C@@]3(CC[C@@H]4C5=CC(=O)OC5)O)C)O[N+](=O)[O-] C04027841
c1cc(ccc1C23C[C@@H]4C[C@H](C2)CC(C4)(C3)CNC(=O)N5CCOCC5)[N+](=O)[O-] C01510804
CCOC(=O)c1ccc(cc1)c2ccc(o2)[C@@H]3CC(=O)Nc4c3cc5c(c4)OCO5 C04488809
Cc1ccc(c(c1)C)n2c(nnn2)S[C@@H](C)c3[nH]c(=O)c4c(c(sc4n3)C)C C04485098
c1ccc2c(c1)CCC[C@H]2Nc3ccc(cc3[N+](=O)[O-])S(=O)(=O)N4CCCC4 C05894350
c1cc(c(cc1[N+](=O)[O-])C(=O)Nc2c(c3c(s2)CCCC3)C#N)N4CCCCC4 C06257426
CCn1c(ccn1)C(=O)Nn2c(nc3c(c2=O)c4c(s3)C[C@H](CC4)C(C)(C)C)C C02778930
Cc1c(c(=O)oc2c1c(cc3c2CCC(O3)(C)C)OCC(=O)Nc4nccs4)C C06624534
c1cc2c3cc(ccc3oc2cc1[N+](=O)[O-])S(=O)(=O)NC[C@H]4C[C@H]5CC[C@@H]4C5 C06668237
COc1cc(cc(c1)OC)c2nc3n(n2)[C@H](C4=C(N3)CCCC4=O)c5ccc(cc5)F C06732485
COc1cc(cc(c1OC)OC)[C@H]2c3cc4c(cc3O[C@]5([C@@H]2CCCC5)O)OCO4 C07064530
Cc1ccc(cc1C)c2nnc(o2)S[C@@H](C)C(=O)N3CC(=O)Nc4c3cccc4 C07736275
Cc1cc(no1)NC(=O)[C@@H](C)Sc2nnc(o2)c3cc4c(s3)CC[C@@H](C4)C C07837370
c1ccc2c(c1)ccc3c2cc(c(=O)o3)C(=O)Nc4nnc(o4)Cc5ccc(cc5)F C08921359
c1cc(cc(c1)Cl)N2C[C@H](OC2=O)CNC(=O)/C=C\c3ccc4c(c3)OCO4 C09100431
Cc1ccc(cc1C)C(=O)Nc2nc(ns2)c3c(n(nn3)c4ccc(cc4C)F)C C09638749
Cc1c2ccccc2nc(c1Cl)CN3C(=O)[C@@](NC3=O)(C)c4ccc5c(c4)OCO5 C09949165
Cc1ccc2nc(cc(=O)n2c1)CN3C(=O)[C@](NC3=O)(C)c4ccc(cc4)C(C)(C)C C11610746
c1ccc(cc1)N(C(=O)/C=C/c2ccc3c(c2)OCO3)C(=O)NCc4ccco4 C12376640
c1ccc2c(c1)NC(=O)CN2C(=O)c3ccc(c(c3)[N+](=O)[O-])Sc4ccc(cc4)F C13131174
Cc1cc(c(n1c2ccc(cc2)[N+](=O)[O-])C)/C=C(/C#N)\C(=O)Nc3ccc(cc3)F C15684709
Cc1ccc(cc1)[C@@]2(C(=O)N(C(=O)N2)Cc3nc(no3)c4cccc(c4)Cl)C C16623799
C[C@]12CC[C@@H](C[C@H]1CC[C@@H]3[C@@H]2CC[C@]4([C@]3(CC[C@@H]4C5=CC(=O)OC5)O)C)O[N+](=O)[O-] C17028930
COc1ccc(cc1)[C@@H]2CC3=C([C@@H](CC(=O)N3)c4cccc(c4)[N+](=O)[O-])C(=O)C2 C17080096
Cc1ccc(cc1)c2cc(no2)C(=O)N3CCc4c(nc[nH]4)[C@H]3c5ccc(cc5)OC C19665759
Cc1ccc(cc1)c2nc(no2)CN3C(=O)[C@@](NC3=O)(C)c4cccc5c4cccc5 C22958690
Cc1c2c(cc(nc2on1)c3cnn(c3)C)C(=O)N[C@@H](C)c4ccc(cc4)C(C)C C36619428
Cc1ccc(cc1[N+](=O)[O-])C(=O)N2CC(=O)Nc3ccc(cc3[C@@H]2c4ccccc4)F C08684537
Cc1ccc2c(c1)C3=C([C@@H](O2)c4ccc(cc4)OC)[C@H](N5C(=N3)N=CN5)c6cccnc6 C09309680
CC(C)C(=O)N1CCCc2c1cc(cc2)NC(=O)/C=C/c3ccc(cc3)[N+](=O)[O-] C38692291
C[C@@H]1Cc2cc(ccc2O1)c3cc(no3)CNC(=O)c4cc(=O)c5ccccc5o4 C38751477
CC1=CC=CC2=N[C@H]([C@H](N12)Br)CSc3[nH]c4cc(ccc4n3)[N+](=O)[O-] C39030291
c1cc(ccc1C2=C[C@H](N=N2)/N=C/c3cc(ccc3O)[N+](=O)[O-])Br C39159680
c1ccc(cc1)n2c3c(nc2SCC(=O)/[NH+]=C/4\C=CC5=NC(=NC5=C4)[O-])CCCC3 C39730706
Cc1c(cccc1[N+](=O)[O-])CN2C(=O)C(NC2=O)(c3ccccc3)c4ccccc4 C40116929
CC1(CC2=C([C@H](n3c(nnn3)N2)c4ccc(cc4)OCc5ccccc5F)C(=O)C1)C C40921410
Cc1ccc(cc1)COc2ccc(cc2)[C@H]3C4=C(CC(CC4=O)(C)C)Nc5n3nnn5 C40921451
C[C@@]12CC[C@@H](C[C@@H]1CC[C@H]3[C@H]2CC[C@@]4([C@]3(CC[C@@H]4C5=CC(=O)OC5)O)C)O[N+](=O)[O-] C43736917
Cc1cc(no1)NC(=O)[C@@H](C)Sc2nc3ccccc3c4n2c5ccccc5n4 C07098603
c1ccc(c(c1)/C=N\N=C\2/N(C(=O)/C(=C/c3cccnc3)/S2)Cc4ccco4)O C47138099
C[C@@H](c1ccc(cc1)n2cncn2)N(C)C(=O)N[C@H](C)c3cc4ccccc4o3 C53986090
c1ccc2c(c1)cccc2/C=N/N=C\3/NC(=O)[C@@H](S3)Cc4ccccc4[N+](=O)[O-] C18117121
c1ccc(cc1)c2c3c(n(n2)c4ccc(cc4)[N+](=O)[O-])NC(=O)C[C@@H]3c5ccsc5 C13592884
c1cc(ccc1COc2c(c(cc(c2F)F)F)F)c3[n-]n4cnc-5n[nH+]cc5c4n3 C17089766
C[C@@H](c1ccccc1Cl)NC(=O)c2cn(nc2c3ccc(cc3)[N+](=O)[O-])C C52958883
Cc1ccc(cc1C)c2nc(no2)c3ccc4c(c3)[nH]c(=O)c(=O)n4CC(C)C C64890953
Cc1cc(cc(c1)NC(=O)Cn2c(=O)n3cnc4c(c3n2)c5c(s4)C[C@H](CC5)C)C C64945823
Cc1cc(c(c(c1)C)NS(=O)(=O)c2ccc3c(c2)c(no3)C(=O)N4CCCC4)C C65115167
Cc1c2c(n(n1)c3ccc(nn3)N4CCCCC4)NC(=O)C[C@@H]2c5ccc(cc5)Cl C65364078
Cc1ccc(cc1NC(=O)c2csc(n2)c3ccccc3Cl)n4cnnn4 C66311392
CC(C)(C)NC(=O)c1cc(nn1c2ccccc2Cl)c3ccc(cc3)[N+](=O)[O-] C00734851
Cc1cc(ccc1[N+](=O)[O-])C(=O)Nc2cccc(c2)c3cc4ccccc4oc3=O C00809159
CCOc1ccc2c(c1)sc(n2)NC(=O)c3cc4c(s3)nc5c(cccn5c4=O)C C02466960
c1cc(c(cc1Cl)Cl)/C=N/Nc2nc(nc(n2)N3CCCC3)N4CCCC4 C04974102
Cc1c2cccc(c2oc1C(=O)OCC(=O)N3c4ccccc4NC(=O)C[C@@H]3C)F C08545461
CCOc1cccc2c1oc(c2)C(=O)Nc3nnc(o3)c4ccc5c(c4)CCCC5 C09133816
c1ccc2c(c1)N[C@H]([C@H]3C(=N2)C[C@H](CC3=O)c4ccc(cc4)F)c5ccc(o5)[N+](=O)[O-] C09333844
Cc1ccc(cc1NC(=O)c2cccn(c2=O)Cc3ccc(cc3Cl)Cl)[N+](=O)[O-] C09547058
Cc1cc(ccc1NC(=O)c2cccn(c2=O)Cc3ccc(c(c3)Cl)Cl)[N+](=O)[O-] C09548115
Cc1ccccc1OCc2nc3c4c(ncn3n2)Oc5cc(ccc5[C@@H]4c6ccccc6)O C09583881
Cc1ccc(c(c1)C)C(=O)NC(=S)N2CCN(CC2)c3ccc(cc3Cl)[N+](=O)[O-] C09668135
Cc1ccc(c(c1)NC(=O)c2c(n3cc(nc3s2)c4cccc(c4)[N+](=O)[O-])C)C C10069351
Cc1ccccc1Nc2c(c3c(=O)n(c(=O)n(c3o2)C)C)c4cccc(c4)OC(C)C C11615601
Cn1c2c(c(=O)[nH]c1=O)n3c(c(oc3n2)c4ccc(cc4)c5ccccc5)c6ccccc6 C01080268
c1cc(cc(c1)[N+](=O)[O-])C(=O)N/C(=C\c2ccc(cc2)Cl)/C(=O)N3CCCCCC3 C12658631
c1ccc2cc(ccc2c1)NC(=O)/C(=C/c3cccn3c4ccc(cc4)[N+](=O)[O-])/C#N C08436704
CC(C)Cn1c(=O)c2ccccc2c(n1)C(=O)N/N=c\3/n(c4ccccc4s3)C C03308543
CC[C@H](C)NC(=O)CN1c2ccccc2S(=O)(=O)N(C1=O)c3cc(ccc3C)Cl C15827109
CC[C@@H](C)n1c2c(c(c1NC(=O)c3ccc(o3)Br)C#N)nc4ccccc4n2 C15906031
Cc1ccc(c(c1)Cl)NC(=O)Cn2c(=O)n3c(n2)ccc(n3)SC4CCCCC4 C16843639
Cc1ccc(c(c1)NC(=O)N2CCN(CC2)c3nc(cc(n3)N4CCCCC4)C)C C17026396
COc1ccc(cc1)[C@@H]2CC3=C([C@H](CC(=O)N3)c4ccc(c(c4)[N+](=O)[O-])Cl)C(=O)C2 C17095145
COc1cccc2c1O[C@H](N3[C@@H]2CC(=N3)c4ccccc4O)c5ccc(c(c5)OC)OC C20070973
COc1ccc(c(c1)[C@@H]2N3[C@@H](CC(=N3)c4ccccc4O)c5cccc(c5O2)OC)OC C20070989
CC1=C([C@H](n2c(=O)/c(=C/c3cccc(c3O)OC)/sc2=N1)c4ccccc4)C(=O)OC C02697316
C[C@H](C(=O)N1CCCc2c1cccc2)Sc3[nH]c(=O)c4cnn(c4n3)c5ccccc5 C21976078
Cc1cccc(c1n2c(nnn2)S[C@H](C)C(=O)/C(=C/3\Nc4ccccc4S3)/C#N)C C24341160
COc1ccc(cc1)[C@@H]2C3=C(c4ccccc4O2)Nc5nnnn5[C@H]3c6ccc(cc6)F C28054931
Cc1cccc(c1)[C@@H]2C3=C(c4ccccc4O2)Nc5nnnn5[C@@H]3c6cccc(c6)OC C28056460
Cc1ccc2c(c1)C3=C([C@@H](O2)c4ccc(cc4)C(C)C)[C@@H](n5c(nnn5)N3)c6cccnc6 C28060067
Cc1ccc(c(c1)C)n2c(=O)c3ccccc3n4c2nnc4S[C@H](C)C(=O)NC(C)C C32560873
Cc1ccc2cc(c3nnnn3c2c1)CN(C4CCCC4)C(=O)Nc5ccccc5C C35289709
CC[C@H](C)NC(=O)[C@@H]1Cc2cc(ccc2N3[C@@H]1CN(CC3)c4ccccc4F)[N+](=O)[O-] C35894475
CC(C)NC(=O)[C@H]1Cc2cc(ccc2N3[C@@H]1CN(CC3)c4cccc(c4)Cl)[N+](=O)[O-] C35894647
c1cc(cc(c1)[N+](=O)[O-])/C=C/C2=N/C(=C/Nc3ccc(cc3)Br)/C(=O)O2 C38187573
Cc1ccc(cc1)Cn2c(=O)c3ccc(cc3[nH]c2=O)c4nc(no4)c5ccccc5C C38653778
COc1ccc(c(c1)OC)N2[C@@H](Nc3ccccc3C2=O)[C@H]4C=NN=C4c5cccs5 C39468833
Cc1ccc(cc1)C2=C[C@@H](N=N2)[C@@H]3NN=C4N3N=C(S4)COc5ccc(cc5)C C39592017
Cc1ccc(cc1C)Oc2c(c(=O)n3ccccc3n2)/C=C(\C#N)/C(=O)NC4CCCC4 C40016357
c1ccc2c(c1)CCN2c3c(c(ncn3)Nc4ccccc4Br)[N+](=O)[O-] C40586150
CC(C)(C)c1ccc(cc1)COc2ccccc2[C@@H]3C4=C(CCCC4=O)Nc5n3nnn5 C40923614
Cc1ccc(cc1F)c2nc(on2)CN3C(=O)[C@](NC3=O)(C)c4ccc(cc4)C(C)C C45773021
CC[C@@]1(C(=O)N(C(=O)N1)Cc2nc(on2)c3ccc(cc3)Cl)c4ccc(cc4)Cl C46875529
COc1ccc(cc1)N2[C@H](Nc3ccccc3C2=O)/C=C/c4ccccc4[N+](=O)[O-] C07889410
c1ccc-2c(c1)CCc3c2nc(s3)NC(=O)c4ccc(c(c4)[N+](=O)[O-])N5CCCCC5 C12524475
Cc1cc2c(cc1C)CN(C2)c3cccc(c3)C(=O)N/N=C/c4ccc(cc4)[N+](=O)[O-] C59501520
c1ccc(cc1)[C@@H]2[C@@H]3C(=c4ccccc4=[NH+]3)C[C@@H]5N2C(=O)N(C5=O)c6ccccc6C(=O)[O-] C63374970
CCOc1ccc(cc1)N2C(=O)[C@H]3[C@H](N(O[C@@H]3C2=O)c4ccccc4)c5ccccc5O C33706099
C/N=C(\COC(=O)c1c2ccccc2nc\3c1CCC/C3=C\c4ccc5c(c4)OCO5)/O C13141768
CC[C@@H](C)n1c(=O)c2c(cc([nH]2)C)nc1SCC(=O)N3CCOc4c3cc(cc4)C C67239053
Cc1c(sc2c1c(=O)[nH]c(n2)C[NH+]3CCN(CC3)C(=O)CCn4c(=O)c5ccccc5c(=O)[nH]4)C C09663720
C[C@@H](C(=O)c1c(n(c(=O)n(c1=O)C)C)N)Sc2nnc(n2c3ccccc3)C[NH+]4CCCC4 C09873945
c1c2cc3c(cc2[nH]c(=O)c1CN(C[C@@H]4CCCO4)C(=S)NCCC[NH+]5CCOCC5)OCO3 C06445135
CC[NH+](CC)CCN1[C@H](/C(=C(/c2c(c([nH]c2C)C(=O)OC)C)\O)/C(=O)C1=O)c3ccc(cc3)[N+](=O)[O-] C09042442
CC(C)[C@@H](c1nnnn1C[C@@H]2CCCO2)[NH+](CCO)Cc3cc4cc5c(cc4[nH]c3=O)OCCO5 C13498799
CC(C)[C@@H](c1nnnn1C[C@@H]2CCCO2)[NH+](CCCO)Cc3cc4cc5c(cc4[nH]c3=O)OCCO5 C13498807
Cc1ccc(cc1)CNC(=O)c2cc3c(nc4ccccn4c3=O)[n+](c2N)CCc5ccc(c(c5)OC)OC C02394872
c1ccc(c(c1)C[n+]2c(c(cc3c2nc4ccccn4c3=O)C(=O)NCc5ccc6c(c5)OCO6)N)Cl C09158107
CCN(CC)C(=O)Cn1c(=O)c2c3c(sc2nc1N4CC[NH+](CC4)CC(=O)N)COC(C3)(C)C C34734968
C[NH+](C)CCNC(=O)CCN1CC2=C(C1=O)[C@H](NC(=O)N2CC=C)c3cccc(c3)Oc4ccccc4 C35636770
c1ccc(cc1)C(=O)N[C@H]([C@H]2c3ccccc3C(=O)N=[NH+]2)C(=O)N/N=C/c4ccc(s4)[N+](=O)[O-] C38932735
c1ccc(cc1)COC(=O)N2CCC(CC2)C(=O)N3C[C@H](C4(C3)CC[NH2+]CC4)C(=O)NC[C@@H]5CCCO5 C39604919
Cc1cc(no1)c2c(c(no2)C)C(=O)N3C[C@@H](C4(C3)CC[NH2+]CC4)C(=O)NCCCOC(C)C C39605208
CC[C@H](COC)NC(=O)[C@@H]1CN(CC12CC[NH2+]CC2)C(=O)c3cnc4c(c3Cl)c(nn4C)C C39638248
CC[C@@H](COC)NC(=O)[C@H]1CN(CC12CC[NH2+]CC2)C(=O)c3cnc4c(c3Cl)c(nn4C)C C39638249
COc1cc(cc(c1)OC)C(=O)N2C[C@H](C3(C2)CC[NH2+]CC3)C(=O)NCc4c(cc(cc4OC)OC)OC C39639052
CC(C)[C@@H](C(=O)N1C[C@@H](C2(C1)CC[NH2+]CC2)C(=O)NCc3c(cc(cc3OC)OC)OC)Oc4ccccc4 C39639177
Cc1c(c(no1)c2ccccc2Cl)C(=O)N3C[C@H](C4(C3)CC[NH2+]CC4)C(=O)NC[C@@H]5COC(O5)(C)C C39659263
CCn1c(c(c(n1)C)Br)C(=O)N2C[C@@H](C3(C2)CC[NH2+]CC3)C(=O)NC[C@@H]4COC(O4)(C)C C39659581
Cc1cc(=O)oc2c1cccc2OCC(=O)N3C[C@H](C4(C3)CC[NH2+]CC4)C(=O)NC[C@H]5COC(O5)(C)C C39659620
Cc1cc(=O)oc2c1cccc2OCC(=O)N3C[C@H](C4(C3)CC[NH2+]CC4)C(=O)N[C@@H](C#N)c5ccccc5 C39662551
C[C@@H](CNC(=O)[C@@H]1CN(CC12CC[NH2+]CC2)C(=O)c3cc(c(c(c3)OC)OC)OC)Oc4ccccc4 C39665160
CC(C)(CNC(=O)[C@@H]1CN(CC12CC[NH2+]CC2)C(=O)[C@@H]3CCCN3C(=O)C(F)(F)F)N4CCOCC4 C39669608
Cc1nnc(o1)CNC(=O)[C@@H]2CN(CC23CC[NH2+]CC3)C(=O)c4cccnc4Oc5ccc(cc5)Cl C39671278
Cc1cc(no1)c2c(c(no2)C)C(=O)N3C[C@@H](C4(C3)CC[NH2+]CC4)C(=O)NCc5nc(cs5)C C39672551
Cc1cc(=O)oc2c1cccc2OCC(=O)N3C[C@H](C4(C3)CC[NH2+]CC4)C(=O)NCc5nc(cs5)C C39672610
CC(=O)N1CCC(CC1)C(=O)N2C[C@@H](C3(C2)CC[NH2+]CC3)C(=O)NCC4(CCCCC4)N5CCOCC5 C39672890
Cc1cc(n(n1)CCNC(=O)[C@H]2CN(CC23CC[NH2+]CC3)C(=O)c4cnc5c(c4Cl)c(nn5C)C)C C39675113
COc1c(csc1Cl)C(=O)N2C[C@H](C3(C2)CC[NH2+]CC3)C(=O)NCc4[nH]c(=O)c5ccccc5n4 C39676295
COc1cc(cc(c1OC)OC)C(=O)N2C[C@@H](C3(C2)CC[NH2+]CC3)C(=O)NCc4ccc5c(c4)OCCO5 C39677450
CN(C)C(=O)CNC(=O)[C@H]1CN(CC12CC[NH2+]CC2)C(=O)c3cccnc3Oc4ccc(cc4)Cl C39680642
Cc1ccc(cc1)Oc2c(cccn2)C(=O)N3C[C@@H](C4(C3)CC[NH2+]CC4)C(=O)NCC(=O)N(C)C C39680643
Cc1cc(no1)c2c(c(no2)C)C(=O)N3C[C@@H](C4(C3)CC[NH2+]CC4)C(=O)NCCOc5ccccc5Cl C39681351
Cc1cc(=O)oc2c1cccc2OCC(=O)N3C[C@H](C4(C3)CC[NH2+]CC4)C(=O)NCc5csc(n5)C C39682172
COc1cc(cc(c1OC)OC)C(=O)N2C[C@@H](C3(C2)CC[NH2+]CC3)C(=O)NCCn4cccn4 C39694514
CN1CCO[C@@H](C1)CNC(=O)[C@@H]2CN(CC23CC[NH2+]CC3)C(=O)c4cccnc4Oc5ccc(cc5)Cl C39696808
CCC[n+]1c(c(cc2c1nc3ccccn3c2=O)C(=O)Nc4c(c5c(s4)CCCC5)C(=O)OCC)N C39840960
CCOC(=O)c1c2c(sc1NC(=O)c3cc4c(nc5ccccn5c4=O)[n+](c3N)CCOC)CCCC2 C39841006
COC(=O)c1c2c(sc1NC(=O)c3cc4c(nc5ccccn5c4=O)[n+](c3N)CC=C)CCCC2 C39841012
Cc1cccn2c1nc3c(c2=O)cc(c([n+]3CCOC)N)C(=O)Nc4c(c5c(s4)CCCC5)C(=O)OC C39841118
Cc1c(c(n[nH]1)C)[C@@H](C)NC(=O)[C@H]2CN(CC23CC[NH2+]CC3)C(=O)c4c(onc4c5ccccc5)C C44714268
Cc1c(c2cc(ccc2[nH]1)C#N)CCNC(=O)[C@H]3CN(CC34CC[NH2+]CC4)C(=O)C5CCN(CC5)C(=O)C C44714542
CCCCN1C(=O)c2cc(nn2C[C@@]1(C)C(=O)NC3CCCC3)C(=O)NCCCN4CC[NH+](CC4)CC C22937077
c1cc2c(cc1NC(=O)NC(=O)CN3CCN(CC3)Cc4cc(=O)n5ccsc5[nH+]4)OCCO2 C22787872
CCCCn1c2c(c(=O)[nH]c1=O)n(c(n2)CCC(=O)NC[C@@]3(CCC[C@H](C3)C)[NH+](C)C)CC(C)C C59890413
c1ccc2=[NH+]C(=O)[C@H](C=c2c1)C(=O)Nc3ccc(cc3)NS(=O)(=O)c4ccc5c(c4)OCCCO5 C39934495
Cc1cc(ccc1OC)S(=O)(=O)N2CCCO[C@@H]2CNC(=O)C(=O)NCCC3=c4ccccc4=[NH+]C3 C63679641
c1ccc2=N/C(=N\S(=O)(=O)c3cccc4c3nsn4)/[C@H]([NH+]=c2c1)Nc5ccc(cc5)C(=O)O C38976336
C[C@H](C(=O)Nc1ccc(cc1)S(=O)(=O)N2CCCC2)S[C@H]3NN=C(O3)C4=c5ccccc5=[NH+]C4 C64055370
CCOc1ccc(cc1OC)[C@@H]2C(=C(NC(=O)N2)CN3CCN(CC3)c4cccc[nH+]4)C(=O)OCC C67286761
CC1=C2[C@H](C(=O)[C@@]3([C@H](C[C@@H]4[C@]([C@H]3[C@@H]([C@@](C2(C)C)(C[C@@H]1O)O)OC(=O)c5ccccc5)(CO4)OC(=O)C)O)C)OC(=O)C C04102268
c1cc(oc1)CNS(=O)(=O)c2ccc-3c(c2)C(=NO)c4c3ccc(c4)S(=O)(=O)NCc5ccco5 C01956086
Cc1ccc(c(c1)C)NC(=O)NC(=O)COC(=O)CCNS(=O)(=O)c2ccc3c(c2)OCCCO3 C03433502
c1ccc(cc1)S(=O)(=O)N2CCN([C@@H](C2)C(=O)N[C@@H](CC3CCCCC3)C(=O)N)C(=O)N4CCOCC4 C04277866
CC(=O)c1ccc(cc1)NC(=O)N2C[C@@H]3C[C@H](C2)c4ccc(c(=O)n4C3)NS(=O)(=O)c5ccc(cc5)NC(=O)C C04150088
COCCn1c(cc(=O)[nH]c1=O)NC(=O)CSc2nc3c(c4cc(ccc4[nH]3)Br)nn2 C01921163
CSc1ccc(cc1[N+](=O)[O-])C(=O)c2ccccc2C(=O)OCC(=O)Nc3c(ccs3)C(=O)N C10154567
Cc1ccc(cc1)c2nnc(n2C)SCC(=O)N(CC(C)C)c3c(n(c(=O)[nH]c3=O)CC(C)C)N C10264125
Cc1ccccc1n2c(nnc2SCC(=O)N(CC(C)C)c3c(n(c(=O)[nH]c3=O)CC(C)C)N)C C10246228
Cc1ccccc1n2c(nnc2SCC(=O)c3c(n(c(=O)[nH]c3=O)CC(C)C)N)N4CCOCC4 C11017820
Cc1ccc(o1)c2nnn(n2)CC(=O)N(c3cccc(c3)O)[C@H](c4ccc(cc4)O)C(=O)NC(C)(C)C C12477686
CCN(CC)c1ccc(cc1)C(=O)NNC(=O)COC(=O)CN2C(=O)[C@]3(C[C@H](CC(C3)(C)C)C)NC2=O C12568606
CCN(CC)c1ccc(cc1)C(=O)NNC(=O)COC(=O)CN2C(=O)[C@]3(C[C@@H](CC(C3)(C)C)C)NC2=O C12568608
CC1(OC[C@H](O1)[C@@H]2[C@@H]([C@@H]3[C@H](O2)OC(O3)(C)C)OCC(=O)NNC(=O)c4cc5ccccc5cc4O)C C12661201
CC1(OC[C@@H](O1)[C@@H]2[C@@H]([C@@H]3[C@H](O2)OC(O3)(C)C)OCC(=O)NNC(=O)c4cc5ccccc5cc4O)C C12661203
c1cc2c(cc1OCC(=O)NCC(=O)NCC(=O)N3CC[C@]4(CCCC[C@H]4C3)O)oc(=O)c5c2CCC5 C12864973
Cc1c(cccc1[N+](=O)[O-])NC(=O)COC(=O)[C@@H]([C@@H](C)O)NS(=O)(=O)c2ccc3ccccc3c2 C13148729
Cc1c(cccc1[N+](=O)[O-])NC(=O)COC(=O)[C@H]([C@@H](C)O)NS(=O)(=O)c2ccc3ccccc3c2 C13148731
Cc1ccc(cc1)S(=O)(=O)N2CCC[C@H](C2)C(=O)NN[C@@H](C)C(=O)Nc3ccc(cc3Cl)[N+](=O)[O-] C15978456
Cc1ccc(c(c1)C)NC(=S)NNC(=O)CSc2nnc(n2C[C@H]3CCCO3)c4ccn(n4)C C20613917
Cc1c(c(n(n1)C(C)C)C)/C=N/Nc2[nH]nc(n2)SCCC(=O)Nc3c(c4c(s3)CCCC4)C#N C20905180
CCc1nnc(o1)CN2CCN(CC2)C(=O)CSc3nc([nH]n3)N/N=C/c4c5ccccc5ccc4O C20907691
Cc1ccc(c(c1)C)NC(=O)NC(=O)COC(=O)c2cc(ccc2C)S(=O)(=O)NCc3ccco3 C21369555
Cc1ccc(c(c1)C)n2cnnc2SCC(=O)N(CC(C)C)c3c(n(c(=O)[nH]c3=O)CC(C)C)N C24845288
c1ccc(cc1)C(=O)N[C@@H](c2c3ccccc3c(=O)[nH]n2)C(=O)N/N=C/c4cc5c(cc4[N+](=O)[O-])OCO5 C27519326
Cc1nnc(n1Cc2ccccc2)SCC(=O)N(CC(C)C)c3c(n(c(=O)[nH]c3=O)CC(C)C)N C28853889
CCN(c1c(n(c(=O)[nH]c1=O)Cc2ccccc2)N)C(=O)COC(=O)/C=C/c3nc4ccccc4s3 C32666613
Cc1ccc(c(c1)OCC(=O)N(C)CC(=O)N(CC(C)C)c2c(n(c(=O)[nH]c2=O)CC(C)C)N)Cl C32971925
Cc1c2cccc(c2oc1C(=O)N(C)CC(=O)N(CC(C)C)c3c(n(c(=O)[nH]c3=O)CC(C)C)N)Cl C32971929
CC(C)Cn1c(c(c(=O)[nH]c1=O)N(CC(C)C)C(=O)CN(C)C(=O)c2cc(cnc2)Br)N C32972005
CCCCn1c(c(c(=O)[nH]c1=O)N(CCOC)C(=O)c2ccc(cc2)N3C(=O)c4ccccc4C3=O)N C32988047
COc1cc(ccc1O)[C@H]2[C@H]3[C@@H](C(=O)N(C3=O)C4CCCCC4)[C@@]([NH2+]2)(Cc5ccc(cc5)[N+](=O)[O-])C(=O)[O-] C33743429
CC1(O[C@@H]2[C@H](O1)[C@@H](O[C@@H]3[C@@H]2OC(O3)(C)C)C(=O)NNC(=O)CCCCCNC(=O)c4ccccc4)C C34139028
CCCCn1c(c(c(=O)[nH]c1=O)N(CC)C(=O)Cc2ccc(s2)S(=O)(=O)N3CCOCC3)N C36382360
CC[C@@](C)(C(=O)NC1CCCC1)N(c2c(n(n(c2=O)c3ccccc3)C)C)C(=O)C[C@@H]4C(=O)NC(=O)N4 C13139149
C[C@@H](C(=O)NC1CCCCC1)N(CCc2ccc(c(c2)OC)OC)C(=O)c3c(c(ns3)C(=O)N)N C12715149
CCCCN(c1c(n(c(=O)[nH]c1=O)CC(C)C)N)C(=O)[C@@H]2CC(=O)N(C2)c3ccc(cc3OC)OC C15934918
COCCN(c1c(n(c(=O)[nH]c1=O)Cc2ccccc2)N)C(=O)COC(=O)c3ccc4c(c3)OCCO4 C23079650
CC(C)Cn1c(c(c(=O)[nH]c1=O)N(CCOC)C(=O)c2ccc(cc2)N3C(=O)c4ccccc4C3=O)N C32994530
CCCCn1c(c(c(=O)[nH]c1=O)N(CCOC)C(=O)c2ccc(c(c2)S(=O)(=O)N3CCOCC3)C)N C12914557
CC[C@@](C)(C(=O)NC1CCCCC1)N(c2c(n(n(c2=O)c3ccccc3)C)C)C(=O)C[C@@H]4C(=O)NC(=O)N4 C13138424
CCCCn1c(c(c(=O)[nH]c1=O)N(CCC(C)C)C(=O)c2c(c3c(s2)nc4n(c3=O)CCC4)C)N C12976806
COc1ccc(cc1OC)[C@H]2CC3=C([C@@H](C4=C(N=N[C@@H]4N3)O)c5cc(c(c(c5)OC)O)[N+](=O)[O-])C(=O)C2 C39359268
Cc1cc(=O)oc2c1cccc2OCC(=O)N3C[C@@H](C4(C3)CC[NH2+]CC4)C(=O)NC5CCC(CC5)C(=O)[O-] C39658182
c1ccc(c(c1)C(=O)NNc2c(c(ncn2)NNC(=O)c3ccc(cc3Cl)Cl)[N+](=O)[O-])[N+](=O)[O-] C40658035
COc1ccccc1[C@H]2[C@H]3[C@@H](C(=O)N(C3=O)c4cccc(c4)[N+](=O)[O-])[C@@]([NH2+]2)(Cc5ccc(cc5)O)C(=O)[O-] C33597631
COc1ccc(cc1OC)[C@@H]2CC3=C([C@@H](c4c([nH]nc4O)N3)c5cc(c(c(c5)OC)OC)OC)C(=O)C2 C20085988
C[C@@]12C[C@H]([C@H]3[C@H]([C@@H]1CC[C@@]2(C(=O)COC(=O)CCC(=O)NCc4cccc5c4OCO5)O)CCC6=CC(=O)C=C[C@]36C)O C01758404
COc1ccc(cc1NC(=S)NC(=O)c2cc(ccc2N3CCOCC3)[N+](=O)[O-])c4ccc(o4)CO C20153323
CCCCn1c(c(c(=O)[nH]c1=O)N(CCCC)C(=O)CN2c3cccc4c3c(ccc4)S2(=O)=O)N C14623940
c1ccc(cc1)S(=O)(=O)c2c3nc(c4ccccc4n3nn2)N5CCC(CC5)(C(=O)N)[NH+]6CCCCC6 C08756683
C[C@@]1(C(=O)N(C(=O)N1)NC(=O)C[NH+]2CCC[C@@H]2c3ccc4c(c3)OCCO4)CCc5ccccc5 C08942373
COc1ccc(cc1Cn2cc(cn2)[N+](=O)[O-])[C@@H]3c4c(c5ccccc5[nH]4)C[C@H]([NH2+]3)C(=O)OC C01828520
c1ccc(cc1)C[NH+]2CCO[C@H](C2)CNC(=O)CSC3=NN/C(=C/4\C=Nc5c4cccc5)/O3 C09173589
CC1(Cc2c(c(sc2C([NH2+]1)(C)C)NC(=O)[C@@H]3CCCN3S(=O)(=O)c4cccs4)C(=O)OC)C C09505395
COC(=O)[C@]1([C@@H]2[C@@H]([C@@H]([NH2+]1)c3cccs3)C(=O)N(C2=O)c4ccc5c(c4)OCCO5)Cc6ccc(cc6)O C12498030
COc1ccc(cc1Cn2cc(cn2)[N+](=O)[O-])[C@@H]3c4c(c5ccccc5[nH]4)C[C@@H]([NH2+]3)C(=O)OC C01828522
COc1ccc(c(c1)N2C(=O)[C@@H]3[C@@H]([NH2+][C@]4([C@@H]3C2=O)c5ccccc5NC4=O)CCSC)OC C12874099
CC(C)CCN1C(=O)N(C(=O)C12CC[NH+](CC2)Cc3cc4c(cc3Cl)OCO4)CC(=O)N C14749335
c1cc(cnc1)[C@]2(C(=O)N(C(=O)N2)Cc3ccc(cc3)F)C4CC[NH+](CC4)Cc5ccc(o5)CO C15007961
Cc1ccc2nc(c(c(=O)n2c1)/C=C\3/C(=O)N(C(=S)S3)CCOC)NC4CC([NH2+]C(C4)(C)C)(C)C C16700906
c1ccc(cc1)C[NH+]2CCN(CC2)c3c(c(nc(n3)N4CCN(CC4)Cc5ccccc5)N)[N+](=O)[O-] C20358346
Cc1ccc(cc1)C2=NN([C@H](C2)c3ccco3)C(=O)C[NH+](C)[C@H](C)c4ccc(cc4)S(=O)(=O)N C23259768
C[C@@H](c1nnc(n1c2ccc(cc2)F)SCC(=O)N3CCC[C@H](C3)C(=O)N)[NH+]4CCCCC4 C24143591
c1cc(nc2c1sc(c2)S(=O)(=O)N[C@H]3CCN(C3=O)CCNc4cc[nH+]cc4)Cl C25981118
C[C@@H](C(=O)NC(=O)NC12CC3CC(C1)CC(C3)C2)[NH+]4CCN(CC4)c5c(nc(o5)c6ccco6)C#N C27104440
CC1(Cc2c(sc3c2c(=O)n(c(n3)N4CC[NH+](CC4)CCc5ccccc5)CC(=O)N)CO1)C C34734921
Cc1cc2c(c(=O)n1CC[NH+](C)C)[C@]3(c4ccccc4N(C3=O)CC(C)C)C(=C(O2)N)C(=O)OC C35167787
C[C@H]1CN(CCN1C(=O)CC(C)(C)C)c2cc(nc(n2)SCC(=O)N3CCCC[C@@H](C3=O)[NH3+])Cl C35294155
CC[C@H](C)CNC(=O)[C@@H]1CN(CC12CC[NH2+]CC2)C(=O)COc3cccc4c3oc(=O)cc4C C39606618
Cc1ccc(c(c1F)F)C(=O)N2C[C@H](C3(C2)CC[NH2+]CC3)C(=O)NCc4c(cc(cc4OC)OC)OC C39639118
CC1(OC[C@@H](O1)CNC(=O)[C@@H]2CN(CC23CC[NH2+]CC3)C(=O)c4ccc(o4)c5ccccc5)C C39659637
c1cc(c(nc1)Oc2ccc(cc2)Cl)C(=O)N3C[C@@H](C4(C3)CC[NH2+]CC4)C(=O)N[C@@H]5CCSC5=O C39661296
Cc1ccc(cc1)O[C@@H](C)CNC(=O)[C@@H]2CN(CC23CC[NH2+]CC3)C(=O)[C@@H]4COc5ccccc5O4 C39666200
Cc1ccsc1C(=O)N2C[C@H](C3(C2)CC[NH2+]CC3)C(=O)NC[C@H]4CCCN(C4)c5ncccn5 C39669549
C[C@@H]1C(=C(N=N1)C)[C@H](C)NC(=O)[C@@H]2CN(CC23CC[NH2+]CC3)C(=O)c4cccc5c4-c6ccccc6C5=O C39674208
Cc1ccc(cc1)Oc2c(cccn2)C(=O)N3C[C@H](C4(C3)CC[NH2+]CC4)C(=O)N[C@H](C)C5=C(N=N[C@@H]5C)C C39674449
Cc1cc(n(n1)C(C)(C)C)C(=O)N2C[C@H](C3(C2)CC[NH2+]CC3)C(=O)NCc4cnn(c4)Cc5ccccc5 C39676097
CC(=O)Oc1ccccc1C(=O)N2C[C@@H](C3(C2)CC[NH2+]CC3)C(=O)NCc4ccc(s4)c5ccccn5 C39677610
CC(=O)Oc1ccccc1C(=O)N2C[C@H](C3(C2)CC[NH2+]CC3)C(=O)NCc4ccc(s4)c5ccccn5 C39677611
c1ccc(c(c1)CNC(=O)[C@@H]2CN(CC23CC[NH2+]CC3)C(=O)[C@@H]4COc5ccccc5O4)N6CCCCC6 C39678344
c1ccc(cc1)Oc2ccc(cn2)C(=O)N3C[C@H](C4(C3)CC[NH2+]CC4)C(=O)NCc5ccc(cc5)C#N C39684938
Cc1cc(cc(c1)CNC(=O)[C@H]2CN(CC23CC[NH2+]CC3)C(=O)COc4cccc5c4oc(=O)cc5C)C C39694879
CC(C)[C@@H](c1ccc2c(c1)OCCCO2)NC(=O)CS[C@@H]3NN=C(O3)C4=c5ccccc5=[NH+]C4 C39982672
CC(C)[C@@H](c1ccc2c(c1)OCCCO2)NC(=O)CS[C@H]3NN=C(O3)C4=c5ccccc5=[NH+]C4 C39982674
CC(C)[C@H](c1ccc2c(c1)OCCCO2)NC(=O)CS[C@H]3NN=C(O3)C4=c5ccccc5=[NH+]C4 C39982675
c1ccc2c(c1)[C@@]3([C@@H]([C@H]4CCC[NH+]4[C@@]35c6cc(ccc6NC5=O)F)C(=O)c7cccc(c7)[N+](=O)[O-])C(=O)N2 C43730049
CC(C)C[C@H]1[C@H]2[C@H](C(=O)N(C2=O)CCc3ccc(c(c3)OC)OC)[C@@]4([NH2+]1)c5ccccc5NC4=O C16025254
C[C@@H](c1ccc(cc1)S(=O)(=O)N)[NH+](C)CC(=O)N2[C@@H](CC(=N2)c3ccco3)c4cccs4 C45356459
CC[C@]1(C(=O)N(C(=O)N1)NC(=O)C[NH+](Cc2ccc3c(c2)OCO3)[C@@H]4CCC[C@@H]([C@@H]4C)C)C C58357756
COc1ccc2=[NH+]CC(=c2c1)CCNC(=O)COc3ccc4c(c3)C(=O)N5CCCCC[C@@H]5N4 C63270259
C[NH+]1CCC2=c3ccccc3=[NH+][C@H]2[C@@H]1c4c([nH]c(=O)n(c4=O)CCc5ccc(c(c5)OC)OC)[O-] C63375186
CC[C@@H](C)[C@@H](C(=O)NC[C@@H]1CCCO1)NC(=O)[C@@H]2CC3=c4ccccc4=[NH+][C@@H]3[C@@H]5N2C(=O)c6c5cccc6 C63383458
Cc1cc(c(c(c1)C)NC(=O)CS[C@H]2Nc3c(nccn3)C(=O)N2CCC4=c5ccccc5=[NH+]C4)C C63541319
COc1ccc(cc1)Cn2c(=O)c3ccc(cc3[nH]c2=O)[C@@H]4[NH+]=C(NO4)c5ccc(cc5)SC C64392520
C[C@@H]1[C@H](C(=O)c2ccc(cc2O1)OC(=O)[C@@H](CC3=c4ccccc4=[NH+]C3)N)c5ccc6c(c5)OCCCO6 C64428108
C[C@H]1[C@H](C(=O)c2ccc(cc2O1)OC(=O)[C@@H](CC3=c4ccccc4=[NH+]C3)N)c5ccc6c(c5)OCCCO6 C64428111
Cc1cc2c(cc1S(=O)(=O)N3CCC[C@@H](C3)C(=O)NCC[NH+]4CCc5ccccc5C4)OCC(=O)N2 C35378968
C[C@@H]1C(=C(NN1CC(=O)NCCC2=c3ccccc3=[NH+]C2)C)S(=O)(=O)N4CCc5c4cccc5 C64713714
CC(C)[C@@H](c1ccc2c(c1)OCCCO2)NC(=O)CN3C(=O)[C@@H](NC3=O)CC4=c5ccccc5=[NH+]C4 C64733836
COC(=O)[C@]1([C@H]2[C@@H]([C@@H]([NH2+]1)c3cccs3)C(=O)N(C2=O)c4ccccc4)CO C04388603
CC[NH+]1CCc2c(sc3c2C(=N[C@@H](N3)/C=C\c4ccc(cc4)[N+](=O)[O-])O)C1 C04556331
C[NH+]1CCc2cc3c(cc2[C@H]1[C@@H](c4ccc(c(c4CO)OC)OC)O)OCO3 C01563224
Cc1ccc(c(c1)C)NC(=O)NC(=O)C[NH+]2CCC[C@@H]2c3ccc4c(c3)OCCCO4 C08275204
c1ccc2c(c1)[C@]3([C@@H]4CCC[NH+]4[C@@]5([C@H]3C(=O)c6ccco6)c7ccccc7NC5=O)C(=O)N2 C09033840
COc1cc2c(cc1OC)[C@@H]([NH2+]CC2)c3c(nc(n(c3=O)Cc4ccccc4)S)O C09312289
COC(=O)[C@@]1([C@@H]2[C@@H]([C@H]([NH2+]1)c3cccs3)C(=O)N(C2=O)c4ccccc4)CO C12497148
Cc1c(sc2c1c(nc(n2)C[NH+]3CCCC3)Nc4ccc5c(c4)NC(=O)[C@@H](O5)C)C C12554731
CN(C)c1ccc(cc1)[C@H]2[NH2+]C[C@@H](O2)CSc3nc4c(c5ccccc5[nH]4)nn3 C20215698
CC(=O)[NH+]=c1ccc-2c(cc(oc2c1)O)CSc3[nH]nc(n3)c4ccccc4F C22834810
c1cc2c(cc1[C@H]3CCC[NH+]3CC(=O)N[C@@H]4CCCCNC4=O)OCCCO2 C32913425
C[NH+]1CCc2c(sc3c2C(=N[C@H](N3)c4ccc(c(c4)[N+](=O)[O-])Br)O)C1 C36093638
Cc1c(s/c(=N\C(=O)C2=CC3=[NH+][C@@H](C[C@H](N3N2)C(F)(F)F)c4ccco4)/[nH]1)C C01326491
C[C@@H](C(=O)N1CCC2(CC1)[C@@H]3C(=NC=N3)CC[NH2+]2)NC(=O)c4ccc(cc4)C(C)(C)C C38769043
c1ccc2=[NH+]CC(=c2c1)/C=N/NC(=O)[C@@H]3[C@@H](c4cccc5c4N(C3=O)CCC5)O C39313679
CCOC1=C[C@@H]2C[C@@H]3CO[P@@](=O)(N[NH+]3C[C@@H]2C=C1OCC)c4ccccc4O C39467528
CCOC1=C[C@H]2C[C@H]3CO[P@@](=O)(N[NH+]3C[C@@H]2C=C1OCC)c4ccccc4O C39467533
Cc1ccc(c(c1)C)CNC(=O)[C@@H]2CN(CC23CC[NH2+]CC3)C(=O)c4cc(n(n4)C)C C39607296
Cc1c(c(no1)c2ccccc2)C(=O)N3C[C@H](C4(C3)CC[NH2+]CC4)C(=O)N[C@H](C)C(C)C C39608306
CCn1c(c(c(n1)C)Br)C(=O)N2C[C@@H](C3(C2)CC[NH2+]CC3)C(=O)NC4CCCC4 C39632551
CC1(OC[C@H](O1)CNC(=O)[C@@H]2CN(CC23CC[NH2+]CC3)C(=O)c4ccc(cc4Cl)Cl)C C39658868
Cc1ccc(c(c1)CCNC(=O)[C@H]2CN(CC23CC[NH2+]CC3)C(=O)c4c(noc4C)C)C C39677083
Cc1ccc(cc1)C(=O)N2C[C@@H](C3(C2)CC[NH2+]CC3)C(=O)NCc4ccccc4N5CCOCC5 C39694230
Cc1cc(cc(c1)CNC(=O)[C@@H]2CN(CC23CC[NH2+]CC3)C(=O)c4cc(n(n4)C)C)C C39694922
c1ccc2=[NH+]C(=O)[C@@H](C=c2c1)/C=N/NC(=O)CNC(=O)c3ccccc3Cl C39941785
CC(C)C[C@H]1[C@@H]2[C@@H](C(=O)N(C2=O)C[C@@H]3CCCO3)[C@]4([NH2+]1)c5cc(ccc5NC4=O)F C15971663
Cc1cc([nH+]c2c1c(c(s2)C(=O)OCc3cc(=O)n4cc(ccc4n3)Cl)N)C C46585971
c1cc(cc(c1)O)c2c(nn3c2nccc3c4ccc(cc4F)N5C[C@@H]6C[C@H]5C[NH2+]6)c7ccncc7 C49068278
c1c(cc(c(c1Cl)O)Cl)/C=C/2\C(=[NH2+])N3C(=NC2=O)SC(=N3)N4CCCC4 C20356246
Cc1c(c([nH]c1C(=O)/N=c\2/[nH]c(cs2)C[NH+]3C[C@H](C[C@@H](C3)C)C)C)C(=O)OC C22324971
Cc1[nH]cc([nH+]1)c2ccc3c(c2)N(CCO3)c4nc5c(s4)C(=O)NC(C5)(C)C C40395274
C[C@H]1C[C@@H](C[NH+](C1)CC(=O)c2c(n(c(=O)n(c2=O)C)Cc3ccccc3)N)C C16475986
c1cc(ccc1C(F)(F)Cl)N2C(=O)C[C@H](C2=O)N3CCC(CC3)(C(=O)N)[NH+]4CCCCC4 C58951333
c1c(cc(cc1Cl)Cl)N2C(=O)C[C@H](C2=O)N3CCC(CC3)(C(=O)N)[NH+]4CCCCC4 C58951432
Cc1c(cnn1C)CNC(=O)C2=CNN3C2=[NH+][C@H](C[C@@H]3C(F)(F)F)c4ccccc4 C13124038
c1ccc(cc1)N2[C@H]([C@H](C(=O)N(C2=O)c3ccccc3)[C@@H]4[C@@H]5C(=c6ccccc6=[NH+]5)CCN4)O C63373913
C[C@@]12[C@@H]3C(=c4ccccc4=[NH+]3)[C@H](CN1C(=O)CN(C2=O)N)c5ccccc5OC C63374606
CCCCN1C(=O)[C@@H]2[C@@H](N[C@]3([C@@H]2C1=O)c4cc(ccc4NC3=O)Cl)CC5=c6ccccc6=[NH+]C5 C63376157
CC[NH+]1CCC2=c3ccccc3=[NH+][C@@H]2[C@@H]1c4c([nH]c(=O)n(c4=O)c5ccc(cc5C)C)[O-] C63384222
c1ccc(cc1)N2C(=O)[C@@H]3[C@H](N[C@]4([C@@H]3C2=O)c5cc(ccc5NC4=O)F)CC6=c7ccccc7=[NH+]C6 C63472815
C[C@]12C[C@H](c3ccccc3O1)NC(=O)N2c4ccc(cc4)C(=O)NCCC5=c6ccccc6=[NH+]C5 C63478762
CC[NH+]1CCC2=c3ccccc3=[NH+][C@@H]2[C@@H]1c4c([nH]c(=O)n(c4=O)c5ccc(cc5)Br)[O-] C63479665
Cc1ccc(cc1)N2C(=O)[C@@H]3[C@@H](N[C@]4([C@@H]3C2=O)c5ccccc5NC4=O)CC6=c7ccccc7=[NH+]C6 C63479832
Cc1cccc2c1NC(=O)[C@@]23[C@H]4[C@@H]([C@@H](N3)CC5=c6ccccc6=[NH+]C5)C(=O)N(C4=O)c7ccccc7 C63480283
COc1ccc2=C[C@H]([NH+]=c2c1)C(=O)Nc3cc(ccc3OC)[C@@H]4Nc5ccccc5O4 C63617445
C[C@@H]1c2cc3c(cc2OC(=O)[C@H]1CC(=O)NCCc4c[nH+]c[nH]4)OC5(CCCCC5)CC3 C53629510
CC(C)CCn1c(=O)c2ccc(cc2[nH]c1=O)[C@@H]3[NH+]=C(NO3)c4ccc(cc4)Cl C64870721
CC(C)Oc1ccc(cc1)C2=NO[C@H](N2)[C@H]3C(=c4ccc(cc4=[NH+]C3=O)F)O C65248547
COCC/[NH+]=C\1/[C@@]2(CCN(C2)C(=O)c3ccc4ccccc4n3)NCc5ccccc5N1 C65265770
CC(C)(C)/[NH+]=C\1/[C@@]2(CCN(C2)C(=O)c3c4ccccc4ccn3)Nc5cccnc5N1 C65266421
Cc1cc(=O)oc2c1c3c(c(c2)O)[C@H](C(=C(O3)N)C#N)c4cccc(c4OC)OC C01226934
Cc1cc(=O)oc2c1c3c(c(c2)O)[C@@H](C(=C(O3)N)C#N)c4cccc(c4OC)OC C01226935
CC[C@]1(C(=O)N(C(=O)N1)CC(=O)NC(=O)Nc2ccc(cc2C)C)c3ccccc3 C03461899
CCc1ccc(cc1)c2nc(c3c(n2)n(c(=O)[nH]3)c4ccc(cc4)OCC)C(=O)N C04518740
CCOc1ccc(cc1)c2nc(c3c(n2)n(c(=O)[nH]3)c4ccc(c(c4)C)C)C(=O)N C04518765
CC1=C([C@]2(c3ccccc3NC2=O)C(=C(O1)N)C(=O)OC(C)C)C(=O)OC(C)C C01516880
Cc1ccc(c(c1)[N+](=O)[O-])NC(=O)[C@@H](c2ccccc2)Sc3nnc(s3)N C05636405
COc1cc(ccc1O)/C=N/NC(=O)Nc2c(c3c(s2)CCCC3)C(=O)OC C05661149
C[C@@H](C(=O)NC(=O)NC)OC(=O)c1c2ccccc2nc\3c1CC/C3=C\c4ccc(cc4)O C08629202
CC[C@@]1(C(=O)N(C(=O)N1)CC(=O)NC(=O)N[C@@H]2CCCC[C@@H]2C)c3ccccc3 C08644615
Cc1cc(ccc1NC(=O)CNC(=O)CN2C(=O)C3(CCC(CC3)C)NC2=O)Br C03457891
COc1ccc(cc1Cn2c3ccccc3nn2)[C@H]4c5c(c6ccccc6[nH]5)C[C@H]([NH2+]4)C(=O)[O-] C08837258
C[C@]1(C(=O)N(C(=O)N1)CC(=O)NC(=O)NC2CCCC2)c3ccc(cc3)C(C)(C)C C08947617
CC(C)CNC(=O)NC(=O)CN1C(=O)[C@@](NC1=O)(C)c2ccc(cc2)C(C)(C)C C08947721
Cc1c(cco1)c2nnc(n2N)S[C@H](C)c3[nH]c(=O)c4c5c(sc4n3)C[C@@H](CC5)C C09959718
Cc1c(cco1)c2nnc(n2N)S[C@H](C)c3[nH]c(=O)c4c5c(sc4n3)C[C@H](CC5)C C09959724
Cc1cc(ccc1NC(=O)CNC(=O)CN2C(=O)[C@]3(CCCC[C@H]3C)NC2=O)Br C15619332
CCOC(=O)c1ccc(cc1)n2c3c(c(n2)C)[C@H](C(=C(O3)N)C#N)c4ccc(cc4)O C16856591
Cc1ccc(cc1C)[C@H]2C3=C(C[C@@H](CC3=O)c4ccc(c(c4)OC)OC)Nc5n2nc(n5)N C18198957
Cc1ccc(cc1C)[C@H]2C3=C(C[C@H](CC3=O)c4ccc(c(c4)OC)OC)Nc5n2nc(n5)N C18198958
CC1=C([C@@]2(c3ccccc3NC(=C2C(=O)OC(C)C)N)C(=O)O1)C(=O)OC(C)C C20569103
Cc1c(c(n2c(n1)nc(n2)N)C)CC(=O)NCc3ccc(o3)c4ccc(cc4)Br C22197243
CCCCNC(=O)NC(=O)CN1C(=O)[C@@](NC1=O)(C)c2ccc(cc2Cl)Cl C24224802
Cc1ccc(cc1)NN2C3=C([C@@H](C(=C2N)C#N)c4ccc(cc4)[N+](=O)[O-])C(=O)CCC3 C02542335
C[C@H]1CCc2c(cc(s2)C(=O)NNC(=O)CN3C(=O)[C@@](NC3=O)(C)c4ccc(cc4)F)C1 C27329941
c1ccc(cc1)n2cc(c(n2)c3cccs3)[C@@H]4c5c([nH]c(=O)[nH]c5=O)NC6=C4C(=O)CCC6 C04144336
c1ccc(cc1)n2cc(c(n2)c3cccs3)[C@H]4c5c([nH]c(=O)[nH]c5=O)NC6=C4C(=O)CCC6 C04144338
Cc1c(cccc1[N+](=O)[O-])C(=O)C(=O)Nc2c(cc(s2)c3ccccc3)C(=O)N C36668118
CCOc1cc(ccc1O)[C@@H]2[C@@H]3[C@H]4C[C@@H]([C@@H]3SC5=NC(=O)S[C@@H]25)[C@@H]6[C@@H]4C(=O)N(C6=O)N C39167348
CCOc1cc(ccc1O)[C@@H]2[C@H]3[C@H]4C[C@@H]([C@@H]3SC5=NC(=O)S[C@@H]25)[C@@H]6[C@@H]4C(=O)N(C6=O)N C39167349
C[C@H]1C[C@@]2(CC(C1)(C)C)C(=O)N(C(=O)N2)CC(=O)NNC(=O)CC34CC5CC(C3)CC(C5)C4 C36895149
C[C@@H]1C[C@@]2(CC(C1)(C)C)C(=O)N(C(=O)N2)CC(=O)NCC(=O)Nc3ccc(c(c3F)F)F C15613950
CC1(C(=O)Nc2ccccc2N1C(=O)COC(=O)c3c(c(c(c(n3)Cl)Cl)N)Cl)C C39561132
C[C@H]1C[C@@H](CN(C1)c2[nH]c(=O)c3c(n2)NC(=O)C[C@@H]3C(=O)Nc4ccc(cc4)C(=C)C)C C40383427
Cc1ccc(cc1Cl)NC(=O)[C@@H]2CC(=O)Nc3c2c(=O)[nH]c(n3)N4C[C@@H](C[C@@H](C4)C)C C40388626
Cc1ccc(cc1)COc2ccc(cc2[C@H]3C(=C(Nc4n3nnn4)C)C(=O)N)Br C40923968
Cc1cccc(c1C)O[C@H](C)C(=O)NNC(=O)NC[C@@H]2COc3ccccc3O2 C42297953
CC(=CCc1c(cc(c2c1O[C@@H]3COc4cc(c(cc4[C@]3(C2=O)O)OC)OC)O)O)C C49181362
Cc1cccc2c1NC(=O)[C@]23[C@H]4[C@@H]([C@@H](N3)Cc5c[nH]c6c5cccc6)C(=O)N(C4=O)CCOC C20757233
c1cc(cc(c1)[N+](=O)[O-])c2c3c([nH]n2)OC(=C([C@@H]3c4c(cccc4Cl)F)C#N)N C01097781
CCCCn1c(c(c(=O)[nH]c1=O)N(CC)C(=O)c2c(c3cccc(c3o2)C)C)N C52955702
Cc1ccc(c(c1)C)NS(=O)(=O)c2cccc(c2)C(=O)N/N=C\3/c4cc(ccc4N=C3O)F C38203327
Cc1ccc(cc1C)n2c3c(c(=O)[nH]c2=O)[C@](C(=O)N3)(C(F)(F)F)NC(=O)c4ccccc4 C01859533
c1ccc(cc1)Cn2c(=O)c3ccccc3c(n2)C(=O)N/N=C/c4cccc(c4O)O C06928953
c1cc(ccc1C(=O)NNC(=O)c2cc3c(cc2O)CCCC3)S(=O)(=O)N4CCCC4 C60106697
CC(C)c1c(cnn1c2ccc(cn2)C(F)(F)F)C(=O)NNC(=O)NC(C)C C63269063
COc1ccc2=[NH+][C@@H]3[C@@H](NCCC3=c2c1)c4c(=O)[nH]c(=O)n(c4[O-])c5ccccc5Cl C63478741
COc1ccc2=[NH+][C@H]3[C@H](NCCC3=c2c1)c4c(=O)[nH]c(=O)n(c4[O-])c5ccccc5Cl C63478744
c1ccc2c(c1)[nH]/c(=N/C(=O)c3cccc(c3)NC(=O)N[C@H]4CCS(=O)(=O)C4)/s2 C31813417
Cc1cc(cc(c1)OCC(=O)NNC(=O)NCc2ccc3c(c2)OCCCO3)C C67471176
Cn1c2c(c(=O)[nH]c1=O)n(c(n2)N3CCC(CC3)C(=O)N)CCSc4nc5ccccc5o4 C02203812
CCCCN1C(=O)C(=O)C2=C(O[C@@]3([C@@]21C(c4c3cccc4)(O)O)O)c5ccc(c(c5)OC)OC C03624825
C[C@@H](c1ccc(cc1)n2cncn2)NC(=O)Cn3c(=O)c4ccccc4c(n3)C(=O)N C08429484
C=CCNC(=O)/C(=C/c1c(nc2ccccn2c1=O)N3CCC(CC3)C(=O)N)/C#N C02201364
C[C@@]1(C(=O)N(C(=O)N1)CC(=O)NC(=O)NCc2ccco2)c3ccc4c(c3)OCO4 C09092740
C[C@]1(C(=O)N(C(=O)N1)CC(=O)NC(=O)NCc2ccco2)c3ccc4c(c3)OCO4 C09092741
Cc1cc(n2c(n1)nc(n2)C(=O)N(CC(C)C)c3c(n(c(=O)[nH]c3=O)CC(C)C)N)C C09960270
COc1ccc(cc1Cn2cc(cn2)[N+](=O)[O-])[C@@H]3c4c(c5ccccc5[nH]4)C[C@H]([NH2+]3)C(=O)[O-] C02786048
CC(C)(C)C1=NN(c2nc3c(n2C1)c(=O)n(c(=O)n3C)Cc4ccccc4F)CC(=O)NN C10364789
CC1=NN(c2nc3c(n2C1)c(=O)n(c(=O)n3C)Cc4c(cccc4Cl)F)CC(=O)NN C10368846
c1ccc2c(c1)c(=O)[nH]n(c2=O)CC(=O)NCCCN3C(=O)C4(CCCC4)NC3=O C10424805
Cn1c2ccccc2n(c1=O)CCC(=O)NNC(=O)c3c(cn(n3)c4ccccc4)O C10824339
CC1CCC2(CC1)C(=O)N(C(=O)N2)NC(=O)CN3C(=O)[C@]4(CCc5c4cccc5)NC3=O C11268832
CC(C)Cn1c(c(c(=O)[nH]c1=O)C(=O)CSc2nc3ccsc3c(=O)n2C)N C11658815
C[C@@]1([C@@H]2[C@@H]([C@@H]([NH2+]1)c3cc(ccc3O)OC)C(=O)N(C2=O)c4ccccc4OC)C(=O)[O-] C09972642
C[C@@]1(C(=O)NC(=O)N1)CSc2ccccc2C(=O)N(C)Cc3[nH]c(=O)c4ccccc4n3 C12773219
C[C@@H]1C(=O)Nc2cc(ccc2O1)NC(=O)CCNC3=NS(=O)(=O)c4c3cccc4 C12904394
Cc1nc2c3ccccc3nc(n2n1)SCC(=O)c4c(n(c(=O)[nH]c4=O)CC(C)C)N C13231022
CNC(=O)NC(=O)[C@@H](c1ccccc1)OC(=O)Cn2c(=O)c3ccccc3c(=O)[nH]2 C04278436
c1ccc2c(c1)C(=NS2(=O)=O)NCCC(=O)NN3C(=O)C4(CCCCC4)NC3=O C14251832
CCN(c1c(n(c(=O)[nH]c1=O)Cc2ccccc2)N)C(=O)CN3C(=O)[C@H]4CCCC[C@H]4C3=O C14585120
CCCn1c(c(c(=O)[nH]c1=O)C(=O)CN2C[C@@H](Oc3c2cccc3)C(=O)N4CCCCC4)N C15546103
COc1ccc2c(c1OC)C(=O)O[C@@H]2c3c(n(c(=O)[nH]c3=O)Cc4cccnc4)N C01452766
Cc1c(c(=O)[nH]c(=O)[nH]1)S(=O)(=O)N2CCC[C@@H](C2)C(=O)NC3CCC(CC3)C C02469229
CCNC(=O)[C@@H]1[C@H]2[C@H]([C@@H](O1)n3cnc4c3nc(nc4N)I)OC(O2)(C)C C22061461
CC(C)(C)c1nc2c(c(n1)SCC(=O)Nc3c(ccs3)C(=O)N)c(=O)n(c(=O)n2C)C C22699342
Cc1c2cc(cnc2n(n1)C)C(=O)OCC(=O)Nc3c(c4c(s3)CCC4)C(=O)N C24148772
Cc1ccc(cc1C(=O)NNC(=O)[C@H]2COc3ccccc3O2)S(=O)(=O)NC4CC4 C24880342
c1ccc(c(c1)S(=O)(=O)NCCC(=O)N2CCC3(CC2)C(=O)NC(=O)N3)Br C24960934
C[C@]1(CCCN([C@H]1C(=O)NO)S(=O)(=O)c2ccc(cc2)OCc3ccncc3)O C28394277
CC1(Cc2c(sc(c2C(=O)N)NC(=O)N3CCN(CC3)CC(=O)N4CCCC4)CO1)C C34785164
COC(=O)N1CCc2c(sc(c2C(=O)N)NC(=O)[C@@H]3COc4ccccc4O3)C1 C05255326
Cc1c(c(=O)[nH]c(=O)[nH]1)CSC2=NN[C@H](O2)[C@@H]3CCCN3C(=O)OC(C)(C)C C38689206
CC(C)N1[C@H]([C@@H](C(=O)NC1=O)[C@@H]2c3ccc(cc3OC4=NC(=O)N(C(=O)[C@@H]24)C(C)C)O)O C38752410
c1cc2c(cc1CNC(=O)/C=C\3/CS[C@H](N3)NC(=O)C4=CCC(=O)N=C4)OCO2 C39590335
Cc1cc2c(c(=O)[nH]1)[C@]3(c4ccccc4N(C3=O)CC(=O)OC)C(=C(O2)N)C(=O)OC C40512694
C[C@H]([C@]1([C@@H]2[C@@H]([C@@H]([NH2+]1)c3ccc(s3)Cl)C(=O)N(C2=O)c4cccc(c4)[N+](=O)[O-])C(=O)[O-])O C43221085
C[C@H]([C@]1([C@@H]2[C@@H]([C@@H]([NH2+]1)/C=C/c3ccccc3)C(=O)N(C2=O)c4cccc(c4)[N+](=O)[O-])C(=O)[O-])O C44174085
C[C@@H]1C[C@]2(CC(C1)(C)C)C(=O)N(C(=O)N2)CC(=O)N3CCC4(CC3)C(=O)NC(=O)N4 C45728538
CC(C)NC(=O)C(=O)NNC(=O)CCn1cnc2c(c1=O)c3c(s2)CCCC3 C46773348
CC(=O)Oc1ccc(cc1)N2C(=O)[C@@H]3[C@H](N[C@@]4([C@@H]3C2=O)c5ccccc5NC4=O)CO C35363835
c1cc(oc1)Cn2c3c(c(=O)[nH]c2=O)[C@](C(=O)N3)(C(F)(F)F)NC(=O)c4ccco4 C09341382
[H]/N=c\1/c(=C/c2ccc(c(c2)OCC)O)/c(=O)nc-3s/c(=C/C(=O)N4CCCCC4)/[nH]n13 C41083790
Cc1cc(nc(n1)n2c3c(c(n2)C)[C@@H](CC(=O)N3)c4ccc(c(c4)OC)OCC(=O)N)C C09486157
C[C@@H](C(=O)NCc1ccco1)NC(=O)CN2C(=O)[C@@]3(CCc4c3cccc4)NC2=O C60163835
Cn1c2c(c(ncn2)N[C@H](CO)[C@@H](c3ccc(cc3)[N+](=O)[O-])O)c(n1)Br C60378703
CC1=NC(=O)NC(=O)[C@H]1/C=N/N2CC(=O)C(=C2N)[C@H]3N=C(CS3)c4ccc(cc4)Cl C39953181
Cc1ccc(cc1)[C@H]2C[C@@H](N(N2)[C@@H]3CCS(=O)(=O)C3)NS(=O)(=O)c4c[nH]cn4 C64407750
c1ccc(cc1)[C@H]2C[C@@H](N(N2)[C@@H]3CCS(=O)(=O)C3)NS(=O)(=O)c4c[nH]cn4 C64665867
c1nc2c(n1[C@@H]3[C@@H]([C@@H]([C@@H](O3)CO)O)O)nc(nc2I)N=[N+]=[N-] C65734477
C[C@@]1(C(=O)N(C(=O)N1)NC(=O)C[NH+]2CCC[C@@H]2c3cccn3C)c4ccccc4 C07854813
Cn1c(c(c(=O)n(c1=O)C)C#N)N2CC[NH+](CC2)Cc3nc4ccccc4c(n3)N C14323279
C[C@H](c1cccc(c1)[N+](=O)[O-])[NH+](C)CC(=O)NC(=O)N[C@@H]2CCS(=O)(=O)C2 C16420244
c1cc2n(c(=O)c1)C[C@H]3C[C@@H]2C[NH+](C3)C[C@]4(C(=NC(=NC4=O)O)O)Cc5ccc6c(c5)OCO6 C08768506
Cc1cccn2c1nc3c(c2=O)cc(c([n+]3Cc4ccco4)N)C(=O)NC5CCCCC5 C04665312
Cc1ccc(c(c1)NC(=O)CONc2c(c[nH+]c3c2c(=O)n(c(=O)n3C)C)C)C C12309333
Cc1cccn2c1nc3c(c2=O)cc(c([n+]3Cc4ccco4)N)C(=O)N[C@H](C)c5ccccc5 C24116341
CC1(Cc2c(sc3c2c(=O)n(c(n3)N4CC[NH+](CC4)CC(=O)N)CC(=O)N5CC5)CO1)C C34734972
CCc1c(sc2c1c(=O)n(c(n2)N3CC[NH+](CC3)CC(=O)N)CC(=O)N(C)C)C C34749265
CCc1c(sc2c1c(=O)n(c(n2)N3CC[NH+](CC3)CC(=O)N)CC(=O)N4CC4)C C34749266
Cc1c(n(c([nH+]1)SCC(=O)NC(=O)N[C@@H]2CCS(=O)(=O)C2)C[C@H]3CCCO3)C C36759188
Cc1nc(cs1)C[NH+]2CCN(CC2)CC(=O)N3C[C@H](Oc4c3cccc4)C(=O)N C22815662
Cc1cccn2c1nc3c(c2=O)cc(c([n+]3Cc4ccco4)N)C(=O)NCCc5ccccc5 C08834862
Cc1cccn2c1nc3c(c2=O)cc(c([n+]3C4CCCCC4)N)C(=O)NCc5ccco5 C08663651
C[C@H](C(=O)N1CCC2(CC1)[C@H]3C(=NC=N3)CC[NH2+]2)NC(=O)c4cc(c(c(c4)OC)OC)OC C39030426
c1ccc(cc1)c2nc(cs2)C(=O)NNC(=O)[C@H]3c4ccccc4C(=O)N=[NH+]3 C39443963
CCNC(=O)[C@@H]1CN(CC12CC[NH2+]CC2)C(=O)c3cc(c(c(c3)OC)OC)OC C39598563
CCNC(=O)[C@H]1CN(CC12CC[NH2+]CC2)C(=O)c3cc(c(c(c3)OC)OC)OC C39598565
COCCNC(=O)[C@H]1CN(CC12CC[NH2+]CC2)C(=O)[C@H]3COc4ccccc4O3 C39603609
c1ccc2c(c1)OC[C@@H](O2)C(=O)N3C[C@H](C4(C3)CC[NH2+]CC4)C(=O)NCc5ccccn5 C39633148
CC[C@H](COC)NC(=O)[C@@H]1CN(CC12CC[NH2+]CC2)C(=O)c3c(noc3C)C C39638244
CC1(OC[C@H](O1)CNC(=O)[C@@H]2CN(CC23CC[NH2+]CC3)C(=O)c4ccccn4)C C39659309
Cc1cc(nn1C)C(=O)N2C[C@@H](C3(C2)CC[NH2+]CC3)C(=O)NC[C@H]4COC(O4)(C)C C39659699
C[C@@H](C(=O)N1C[C@@H](C2(C1)CC[NH2+]CC2)C(=O)N[C@@H]3CCOC3=O)Oc4ccccc4 C39660667
COc1c(cc(cc1Cl)C(=O)N2C[C@@H](C3(C2)CC[NH2+]CC3)C(=O)N[C@H]4CCOC4=O)Cl C39660885
COc1c(cc(cc1Cl)C(=O)N2C[C@H](C3(C2)CC[NH2+]CC3)C(=O)N[C@H]4CCOC4=O)Cl C39660886
COc1cc(cc(c1OC)OC)C(=O)N2C[C@@H](C3(C2)CC[NH2+]CC3)C(=O)N[C@H]4CCSC4=O C39661154
COc1cc(cc(c1OC)OC)C(=O)N2C[C@H](C3(C2)CC[NH2+]CC3)C(=O)N[C@H]4CCSC4=O C39661155
Cc1cc(no1)c2c(c(no2)C)C(=O)N3C[C@@H](C4(C3)CC[NH2+]CC4)C(=O)N[C@@H]5CCSC5=O C39661312
Cc1c(c(on1)C)C(=O)N2C[C@H](C3(C2)CC[NH2+]CC3)C(=O)NC[C@H](C)Oc4cccnc4 C39668783
Cc1c2c(c(cnc2n(n1)C)C(=O)N3C[C@@H](C4(C3)CC[NH2+]CC4)C(=O)NCCc5ccco5)Cl C39671086
Cc1nnc(o1)CNC(=O)[C@H]2CN(CC23CC[NH2+]CC3)C(=O)C4(CCCCC4)C C39671215
Cc1ccc(c(c1F)C(=O)N2C[C@H](C3(C2)CC[NH2+]CC3)C(=O)NCc4nnc(o4)C)Cl C39671231
Cn1cncc1C(=O)N2C[C@H](C3(C2)CC[NH2+]CC3)C(=O)NCC4(CCCCC4)N5CCOCC5 C39672971
Cc1cc(n(n1)CCNC(=O)[C@H]2CN(CC23CC[NH2+]CC3)C(=O)C4CCOCC4)C C39675127
Cc1cc(n(n1)CCNC(=O)[C@H]2CN(CC23CC[NH2+]CC3)C(=O)c4cc(n(n4)C)C)C C39675129
Cc1cc(nn1C)C(=O)N2C[C@@H](C3(C2)CC[NH2+]CC3)C(=O)NCc4cnn(c4)Cc5ccccc5 C39676148
Cn1cncc1C(=O)N2C[C@@H](C3(C2)CC[NH2+]CC3)C(=O)NCc4cccc(c4)OC(F)F C39678598
CC(C)OC(=O)CNC(=O)[C@@H]1CN(CC12CC[NH2+]CC2)C(=O)C3CCN(CC3)C(=O)C C39678738
Cc1cc(nn1C)C(=O)N2C[C@H](C3(C2)CC[NH2+]CC3)C(=O)NCC(=O)OC(C)C C39678859
C[C@@H](C(=O)N1C[C@@H](C2(C1)CC[NH2+]CC2)C(=O)NCC(=O)N(C)C)Oc3ccccc3 C39680569
CC(=O)N1CCC(CC1)C(=O)N2C[C@@H](C3(C2)CC[NH2+]CC3)C(=O)NCc4ccc(cc4)C#N C39684875
Cc1c(c(on1)C)C(=O)N2C[C@H](C3(C2)CC[NH2+]CC3)C(=O)NCc4ccccc4N5CCOCC5 C39694401
c1ccc2c(c1)OC[C@@H](O2)C(=O)N3C[C@@H](C4(C3)CC[NH2+]CC4)C(=O)NCCn5cccn5 C39694602
c1ccc2c(c1)OC[C@H](O2)C(=O)N3C[C@H](C4(C3)CC[NH2+]CC4)C(=O)NCCn5cccn5 C39694605
CN1CCO[C@@H](C1)CNC(=O)[C@@H]2CN(CC23CC[NH2+]CC3)C(=O)c4cccc(c4)N(C)C C39696764
Cc1cccn2c1nc3c(c2=O)cc(c([n+]3CCc4ccc(cc4)OC)N)C(=O)Nc5nccs5 C39841135
Cc1c(cccn1)CN2CCN(CC2)c3[nH+]c(n4c(n3)nc(n4)c5ccco5)N C13581811
c1ccc2c(c1)[C@@H]([NH+]=NC2=O)CC(=O)N[C@@H](CC3=c4ccccc4=[NH+]C3)C(=O)[O-] C63272588
c1ccc2=[NH+][C@H](C=c2c1)C(=O)N3CCN(CC3)C(=O)CCCC(=O)N4CCC(CC4)C(=O)N C63780818
Cc1c(c2ccccc2n1C)[C@H]3c4ccccc4C(=O)N3CC(=O)NCC(=O)N C04738938
c1ccc2c(c1)cnn(c2=O)CC(=O)NNC(=S)Nc3ccccc3Cl C04744615
CC[C@H](CO)NC(=O)C(=O)Nc1c2c(nn1c3ccc(cc3C)C)CSC2 C05437880
CCc1c(cc(s1)C(=O)NNC(=O)c2cccc(c2)S(=O)(=O)NC)C C06787438
Cc1ccc(cc1C)NC(=O)CCCC[C@H]2[C@@H]3[C@@H](CS2(=O)=O)NC(=O)N3 C12744027
c1cc2c(cc1NC(=O)CCCC[C@@H]3[C@H]4[C@@H](CS3(=O)=O)NC(=O)N4)CCC2 C12748554
CCOc1cc(cc(c1OC(=O)C)I)/C=N/NC(=O)N C13747738
CCc1nnc(n1C)SCC(=O)Nc2c(c3c(s2)C[C@@H](CC3)C)C(=O)N C17080438
CCCn1c(c(c(=O)[nH]c1=O)C(=O)CSC2=Nc3ccccc3CS2)N C21627500
c1cc(oc1)C(=O)NCCNC(=O)C[C@H]2C(=O)Nc3cc(ccc3S2)Cl C22901797
c1cc(oc1)C(=O)NCCNC(=O)C[C@@H]2C(=O)Nc3cc(ccc3S2)Cl C22901802
Cc1ccc(c(c1)NC(=O)CCCC[C@H]2[C@@H]3[C@@H](CS2(=O)=O)NC(=O)N3)C C25047577
c1cc(ccc1C[C@H]2C(=O)N[C@H](CS2)C(=O)Nc3ccc4c(c3)NC(=O)CO4)F C25602576
C[C@@H]1CCC[C@H]([C@@H]1C)NC(=S)NNC(=O)C2CCN(CC2)S(=O)(=O)C C27259460
COc1cc2c(cc1OC)[C@H](N(CC2)CCC(=O)NC(=O)N)c3cccs3 C28977621
C[C@@H](CO)NC(=O)C(=O)Nc1cccc(c1)C#Cc2cccc(c2)C(=O)OC C41378765
Cc1ccc(cc1C)NC(=S)NNC(=O)Cn2c(nc3ccccc3c2=O)C C46583245
Cc1cc(ccc1NC(=O)NCCC(=O)NCC#C)C(=O)N2CCCC[C@@H]2C C50059900
c1cc(ccc1SCCNC(=O)NNC(=O)[C@H]2CCS(=O)(=O)C2)Cl C54047683
Cc1ccc(s1)[C@@H](C)NC(=O)NNC(=O)c2cccc(c2)S(=O)(=O)C C54735204
C[C@H]1CCCC[C@@H]1NC(=S)NNC(=O)C2CCN(CC2)S(=O)(=O)C C55527744
CCOc1ccc(cc1)C2(CCOCC2)CNC(=O)N[C@@H]3CCCCNC3=O C56952199
Cc1ccc(cc1)[C@@H](CC(=O)NNC(=O)c2c(c3ccccc3o2)C)NC(=O)C C17604023
C[C@H]1C[C@@H](CN(C1)S(=O)(=O)c2cccc(c2)C(=O)NNC(=S)NC)C C58090878
Cc1ccc(c(c1)C)NC(=S)NNC(=O)CN2c3ccccc3OCC2=O C16242841
C[C@@H](c1ccc2c(c1)CCCC2)NC(=O)CCn3cc(cn3)S(=O)(=O)N C58304575
Cn1c(=O)c(c(n(c1=O)Cc2ccccc2)N)C(=O)CSc3ccc(cc3)O C47884420
C=CCn1c(cc(=O)nc1SCC(=O)Nc2ccc(cn2)Br)N C59942030
C=CCNS(=O)(=O)c1cccc(c1)C(=O)N2c3ccccc3C[C@H]2C(=O)N C60241938
C[C@H](c1ccccc1Cl)NC(=O)C(=O)Nc2cc(ccc2OC)C(=O)NC C61853035
Cc1ccc2cc(c(=O)[nH]c2c1)CCC(=O)NCCn3c4ccccc4[nH]c3=O C62123870
C[C@H](C(=O)NCc1ccco1)NC(=O)C(=O)Nc2ccc(cc2Cl)Cl C62630253
C[C@H](C(=O)NNC(=O)OC(C)(C)C)NC(=O)c1ccc(s1)Br C63460506
Cc1cc(c(c(c1)C)S(=O)(=O)NCCC(=O)N2C[C@@H](CC[C@H]2C)C(=O)N)C C63768320
C[C@@]1(C(=O)N(C(=O)N1)Cc2cccc(c2)OCC(=O)N)c3ccc(cc3)Cl C63886714
CCNC(=O)c1ccc(cc1)CNC(=O)C(=O)Nc2ccc3c(c2)CCCN3C C64579678
COCCNC(=O)NNC(=O)c1c2c(sc1n3cccc3)CSCC2 C64899623
Cn1c2ccccc2c(c1C(=O)NNC(=O)NCCCOC)Br C65205397
Cc1ccc(cc1C(=O)N)NC(=O)CSCc2cc(=O)n3ccsc3n2 C66441530
Cc1c(c(n(n1)C)C)[C@H](C)NC(=O)CNC(=O)NCc2ccc(cc2)Cl C66634030
Cc1ccc(c(c1)Cl)NC(=O)CNC(=O)[C@@H](C)NC(=O)C2CCOCC2 C66832039
C[C@@H](C(=O)NC(=O)NC1CC1)N2CCC(CC2)NC(=O)CC3CCCCC3 C66886488
c1ccc2c(c1)CCC[C@]2(CNC(=O)NCc3ccccc3Cn4cncn4)O C66908854
c1ccc2c(c1)CCC[C@@]2(CNC(=O)NCc3cccc(c3)Cn4cncn4)O C66909111
c1ccc2c(c1)CCC[C@]2(CNC(=O)c3ccc(o3)S(=O)(=O)NC4CC4)O C66930057
Cc1ccsc1C(=O)NNC(=O)NC[C@H](c2cccs2)N3CCOCC3 C67102098
Cc1ccsc1C(=O)NNC(=O)NC[C@@H]2CN(CCO2)Cc3ccccc3 C67381754
C[C@@H](c1cccc(c1)S(=O)(=O)NC)NC(=O)N[C@H]2CCOc3c2cccc3 C67381853
c1ccc2cc(ccc2c1)[C@@H](CNC(=O)NCc3ccc(nc3)n4ccnc4)O C67456920
COc1cc(cc(c1O)OC)CNC(=O)C[C@H]2C(=O)Nc3ccccc3S2 C67593264
CCC[NH2+]CC(=O)Nc1cccc(c1)S(=O)(=O)/N=C/2\CCCCCN2 C06430856
c1ccc(cc1)NC(=O)CC[C@@H]2CNC(=O)[C@H]3[NH+]2C[C@H](C3)NC(=O)c4cccs4 C15708057
c1ccc2c(c1)CC[NH+](C2)[C@H]3[C@H](O[C@H]([C@H]3O)CO)CNC(=O)c4cccc(c4)F C20465219
CC[C@@H](C)NC(=O)CSc1nc2c(c([nH]n2)C)c(=[NH2+])n1c3ccccc3Cl C04686309
c1ccc2c(c1)C[C@H]([NH+](C2)CC(=O)Nc3cc4c(cc3Cl)OCCO4)C(=O)N C22063378
Cc1cc(c(c(c1)C)S(=O)(=O)NCCC(=O)Nc2c(ccc[nH+]2)O)C C22265236
c1cc(sc1)CN(c2ccc3c(c2)OCCO3)C(=O)CSC(=[NH2+])N C29335446
C[C@H]1CC(=O)Nc2ccccc2N1C(=O)CS/C(=[NH+]/[C@@H](C)COC)/N C29469094
C[C@H](C(=O)N1CCC2(CC1)c3c([nH+]c[nH]3)CCN2)NC(=O)c4cccs4 C24987115
CC(C)[NH+]1CCc2c(sc(c2C(=O)N)NC(=O)[C@H]3CC(=O)N(C3)c4ccccc4)C1 C36629490
c1ccc(cc1)C[NH+]2CCN(CC2)c3c(c(ncn3)NC[C@@H]4CCCO4)N C40686899
c1c(cc(c2c1OCCCO2)Br)C[NH2+]CCCS(=O)(=O)N C45067973
Cc1cc(c(o1)C)C(=O)NNC(=O)NC[C@H](C(C)C)[NH+]2CCCCCC2 C45534431
c1cc(c(c(c1)Cl)[C@@H](CNC(=O)NNc2ncccn2)[NH+]3CCCC3)F C46225865
CC[NH+](CC)[C@H](C)CNC(=O)NNC(=O)c1cc(cn1C)Br C46280322
Cc1ccc(cc1)SCC(=O)NNC(=O)NCc2ccc([nH+]c2)N(C)C C46286880
C[C@@H]1CCC[NH+](C1)[C@@H](C)CNC(=O)NNC(=O)COc2ccccc2F C46368181
C[C@H]1CCC[NH+](C1)[C@@H](C)CNC(=O)NNC(=O)COc2ccccc2F C46368182
C[C@H]1CCc2c(sc(c2C(=O)N)NC(=O)[C@@H]3CCC[NH+](C3)CCC#N)C1 C49750215
C[C@@]1(CCS(=O)(=O)C1)NNC(=O)NC[C@H](c2cccc(c2)F)[NH+](C)C C49798232
C[NH+](C)Cc1ccccc1CNC(=O)Nc2cc(c[nH]c2=O)C(F)(F)F C50038605
CC1CC[NH+](CC1)[C@H](CNC(=O)N2CCO[C@@H](C2)C(=O)N)c3ccccc3 C51711515
Cc1c(n(c(c1C#N)NC(=O)C[NH+](CC(=O)N)C(C)C)C2CCCCC2)C C08532949
CCc1ccc(cc1)[C@@H](CNC(=O)NNC(=O)c2cc(oc2C)C)[NH+](C)C C54043336
CC[C@@H](C)NC(=O)c1ccc(cc1)NC(=O)NCc2ccc[nH+]c2N(C)C C54479372
Cc1c(c(=O)[nH]c(=O)[nH]1)C[NH+]2C[C@@H]3CCC[C@@]([C@@H]3C2)(c4ccc(cc4)F)O C57796837
C[NH+](Cc1ccccc1)C[C@@H](Cn2c(=O)c3ccccc3c(n2)C(=O)N)O C60368125
COCC[NH+]1CC[C@@H](C1)CNC(=O)Nc2cc(c[nH]c2=O)C(F)(F)F C62406621
COc1ccccc1CNC(=O)[C@H]2N[C@H](NO2)CC3=c4ccccc4=[NH+]C3 C63303109
COc1ccc2=[NH+][C@@H]3[C@@H](NCCC3=c2c1)c4ccc(c(c4)OC)OCC(=O)N C63521498
C[C@@H]1C[C@H](C[NH+](C1)C(C)(C)CNC(=O)CNC(=O)NCc2ccco2)C C64311232
CCC[C@@H](C)NC(=O)[C@@H]1CCC[NH+](C1)CC(=O)N[C@H]2CCCCNC2=O C65252308
CCC[C@@H](C)NC(=O)[C@H]1CCC[NH+](C1)[C@H](C)C(=O)NC(=O)NC(C)(C)C C65252692
Cc1ccc(cc1C)OCC(=O)NNC(=O)NC[C@H]2CC[NH+](C2)C(C)C C65520913
C[C@@H]1CCC[NH+](C1)[C@H](C)CNC(=O)C(=O)Nc2cc(c(cc2F)F)NC(=O)C C65557228
C[C@H](C(=O)NC(=O)NCC=C)[NH+]1CCC(CC1)NC(=O)C2CCCCC2 C65963150
Cn1cc[nH+]c1CCNC(=O)NNC(=O)CSc2ccc(cc2)Cl C66233105
Cn1cc[nH+]c1CCNC(=O)NCc2ccc(cc2)NC(=O)C(F)(F)F C66233658
Cc1ccc(cc1C(=O)NC(C)C)NC(=O)NCc2ccc[nH+]c2N(C)C C66686718
C[C@@H](C(=O)N1CCC(CC1)C(=O)N)[NH+]2CCC(CC2)NC(=O)CC3CCCC3 C66876219
Cc1ccsc1C(=O)NNC(=O)NC[C@H](c2ccco2)[NH+]3CCCC3 C67036768
CN(C(c1ccccc1)c2ccccc2)C(=O)C[NH+]3C[C@H](C[C@@H]3C(=O)N)O C67128759
C[NH+](C)[C@@H](CNC(=O)C1CCC2(CC1)C(=O)NC(=O)N2)c3ccc(cc3)F C67268717
Cc1c(cccc1NC(=O)C(=O)NCC(C)(C)[NH+]2CCC[C@@H](C2)C)C(=O)NC C67392788
Cc1cc(ccc1NC(=O)C(=O)N[C@@H](C)C[NH+]2C[C@@H](C[C@@H](C2)C)C)C(=O)NC C67438834
CCn1c(c(c(n1)C)CNC(=O)N[C@H](C)c2[nH]cc([nH+]2)c3ccccc3)C C67468042
CC1CC[NH+](CC1)C[C@@H](CNC(=O)NCc2ccccc2n3ccnc3)O C67633590
CC1CC[NH+](CC1)C[C@H](CNC(=O)NCc2ccccc2n3ccnc3)O C67633594
CC1CC[NH+](CC1)C[C@H](CNC(=O)NCc2ccc(c(c2)F)N(C)C)O C67637650
CC1CC[NH+](CC1)C[C@H](CNC(=O)NCc2ccc3c(c2)CCCN3C)O C67637766
CC(=O)OC[C@H]1[C@H]([C@@H]([C@@H](O1)c2cccc3c2c4ccccc4n3S(=O)(=O)c5ccccc5)O)O C05760717
Cc1ccc(cc1N2C3=C([C@@H](C(=C2N)C#N)c4ccc(cc4)OCC=C)C(=O)CCC3)[N+](=O)[O-] C02080830
C[C@@]1(C(=O)N(C(=O)N1)CC(=O)Nc2c(c3c(s2)CCC3)C(=O)OC)c4cccc5c4cccc5 C08644933
C[C@@]1(C(=O)N(C(=O)N1)CC(=O)Nc2ccc3c(c2)OC(O3)(F)F)c4cccc5c4cccc5 C08645083
Cc1cc(c(cc1Cl)OC)n2c(=O)c3ccccc3nc2SCC(=O)NC(=O)NC(C)C C08885493
Cc1ccc(cc1)C2=NN([C@H](C2)c3ccco3)C(=O)CSc4nnc(n4N)C5CCCCC5 C08985833
c1ccc(cc1)S(=O)(=O)c2c3c(nc(c(n3)C#N)C#N)n(c2N)Cc4ccc(cc4)C(F)(F)F C09156356
CC1CCC2(CC1)C(=O)N(C(=O)N2)NC(=O)COC(=O)/C=C/c3c(c4ccccc4s3)Cl C09222414
COc1ccc(cc1Cl)[C@@H]2[C@H](Sc3nnc(n3N2)c4ccccc4)C(=O)NCc5ccco5 C09238759
c1ccc2c(c1)[C@]3(CCO2)C(=O)N(C(=O)N3)CC(=O)NCc4ccc(o4)c5ccc(cc5)Cl C09459935
Cc1ccc(c(c1)C)NC(=O)C2=C(Nc3nnnn3[C@@H]2c4ccc(c(c4)Br)OC)C C09942733
CC1=C([C@H](n2c(ncn2)N1)c3ccc(cc3)Br)C(=O)Nc4ccc(cc4OC)OC C10060078
C[C@]1(C(=O)N(C(=O)N1)NC(=O)CSc2nc3cc(ccc3s2)Cl)c4ccc(cc4)OC C10953122
C[C@H]1CCc2c(sc3c2c(=O)n(c(n3)SCc4nc(nc(n4)N(C)C)N)CC=C)C1 C11265167
Cc1c(c(n2c(n1)nc(n2)SC)C)CCC(=O)NNC(=O)c3cc4c(s3)CCCCCC4 C12698327
Cc1ccc(c(c1)N2C(=C([C@@H](NC2=S)c3cc(n(c3C)C)C#N)C(=O)Nc4cc(on4)C)C)C C12512584
Cc1cc(ccc1NC(=O)CNC(=O)C2CCN(CC2)c3ccccc3[N+](=O)[O-])Br C15619444
C[C@H]1CCCN(C1)c2ccc(cc2[N+](=O)[O-])C(=O)NCC(=O)Nc3ccc(c(c3F)F)F C18049693
Cc1ccc(c(c1)C)NC(=O)NC(=O)[C@H](C)Sc2ccc(cn2)S(=O)(=O)N3CCCCC3 C22762400
CC(C)[C@H](c1ccc2c(c1)OCCCO2)NC(=O)CN3C(=O)[C@]4(CCCc5c4cccc5)NC3=O C23873258
Cc1ccc(cc1NC(=O)c2cc(c(c(c2)S(=O)(=O)NC)C)C)c3nnc4n3CCCCC4 C25856475
c1ccc(cc1)/N=C/2\NC(=O)[C@H](S2)CC(=O)Nc3ccc(cc3)c4ccc(cc4)[N+](=O)[O-] C27830409
COC(=O)c1ccc(cc1)Sc2c(c(c(c(n2)N)C#N)c3ccc4c(c3)OCCO4)C#N C28887156
C[C@@H](C(=O)NC(=O)NC12CC3CC(C1)CC(C3)C2)Sc4nnnn4Cc5cccs5 C29744607
CC1=C([C@H](NC(=S)N1c2ccc3c(c2)OCCO3)c4cc(c(c(c4)Cl)O)OC)C(=O)OC C32665956
Cc1ccc(cc1)S(=O)(=O)Nc2ccc(cc2C(=O)[O-])N3CCN(CC3)c4cccc[nH+]4 C33006949
Cc1ccc(cc1S(=O)(=O)Nc2c(cc(cc2C)C)C)c3c(nn4c3NC(=O)CCC4=O)C C33123095
Cc1ccc(c(c1)S(=O)(=O)Nc2ccc(c(c2)C(=O)[O-])N3CCN(CC3)c4cccc[nH+]4)C C33253024
CC[C@@H]1C(=O)Nc2cc(c(cc2O1)S(=O)(=O)N3CCC[C@@H](C3)C(=O)NC4CCCCCC4)C C35379252
C[C@H]1CC(=O)Nc2ccccc2N1C(=O)COC(=O)CNC(=O)C34CC5CC(C3)CC(C5)C4 C36772003
COc1ccc(cc1)C2=C[C@H](N=N2)[C@H]3Nn4c(nnc4S3)C(c5ccccc5)(c6ccccc6)O C38745969
COc1cc(cc(c1OC)OC)[C@H]2CC3=C([C@@H](C4=C(N=N[C@H]4N3)O)c5ccc(cc5)Cl)C(=O)C2 C39359349
Cc1cc(nc(n1)Sc2ccc(cc2)NC(=O)CN3C(=O)[C@]4(CCCC[C@H]4C)NC3=O)C C39538579
C[C@H]1C[C@]2(CC(C1)(C)C)C(=O)N(C(=O)N2)CC(=O)OCC(=O)Nc3cccc(c3Cl)Cl C22039088
C[C@@H]1C[C@@]2(CC(C1)(C)C)C(=O)N(C(=O)N2)CC(=O)OCC(=O)Nc3cccc(c3Cl)Cl C22039083
Cc1ccc2c(c1)c(=O)c3c(o2)C(=O)N([C@H]3c4ccc(cc4)OCC(=O)N)c5cccc(c5)OC C39880228
C[C@H]1C[C@@]2(CC(C1)(C)C)C(=O)N(C(=O)N2)CC(=O)N[C@@H](c3ccc4c(c3)OCCO4)C(C)C C34889345
C[C@H]1C[C@]2(CC(C1)(C)C)C(=O)N(C(=O)N2)CC(=O)Nc3ccnn3Cc4ccccc4Cl C23272750
c1cc(cc(c1)S(=O)(=O)N2CCCCC2)C(=O)N/N=C\3/c4cc(cc(c4N=C3O)Cl)Cl C20755670
c1ccc(c(c1)c2c3c([nH]n2)C(=O)N([C@@H]3c4cccc(c4)[N+](=O)[O-])Cc5ccc(cc5)F)O C38610417
C[C@H](c1c(cc(cn1)c2cc(cc(c2c3nnn(n3)C)F)Cl)F)NC(=O)C4(CCCC4)O C40974806
Cc1cccc(c1C)NC(=O)C2=C(Nc3nnnn3[C@H]2c4ccc(c(c4)Br)OC)C C41021658
c1cc2c(cc1C3(CCCC3)NC(=O)CN4C(=O)C5(CCCCCCC5)NC4=O)OCCO2 C45599172
Cc1cc(ccc1Cl)OCc2nc([nH]n2)SCC(=O)N3c4ccccc4NC(=O)C3(C)C C02655820
CC(C)n1c(=O)c2ccccc2c(n1)C(=O)NNS(=O)(=O)c3ccccc3c4ccccc4 C58645284
C[C@]1(C(=O)N(C(=O)N1)CC(=O)Nc2cc(nn2c3ccccc3)C(C)(C)C)c4ccsc4 C60346580
COc1cc(cc(c1OC)OC)C2=NN=C3[C@H]2[C@H](C(=C(O3)N)C#N)c4ccc(cc4)C(F)(F)F C01217244
CCCC1=NN=C2[C@H]1[C@@]3(c4ccccc4N(C3=O)Cc5ccc(cc5)Cl)C(=C(O2)N)C(=O)OC C08568292
CCCC1=NN=C2[C@@H]1[C@@]3(c4ccccc4N(C3=O)Cc5ccccc5Cl)C(=C(O2)N)C(=O)OC C09307293
CCOc1cc(ccc1O)[C@H]2[C@H]3C(=NN=C3C(=O)N2Cc4ccco4)c5cc(c(cc5O)C)Cl C04643559
C[C@@H]1CCc2c(sc(c2C(=O)N)NC(=O)c3ccc(cc3[N+](=O)[O-])Cl)C1 C01934926
Cc1c(sc2c1c(nc(n2)CSC3=C(C([C@@H](C(=O)N3)C#N)(C)C)C#N)N)C C08747145
Cc1c(sc2c1c(nc(n2)CSC3=C(C([C@H](C(=O)N3)C#N)(C)C)C#N)N)C C08747146
Cc1ccc(c(c1)Cl)NC(=O)[C@@H]2CC(=O)NC3=NC(=C(C)C)NN23 C10153009
CCc1cc2c(cc(=O)oc2cc1O)CSc3ncc(c(n3)N)C#N C10323198
Cc1cc(on1)NC(=O)[C@@H](C)Sc2nc(c3c4c(sc3n2)CCCC4)N C10550588
Cc1c(ccc2c1oc(=O)cc2CSc3nnc(n3N)c4cccs4)O C12252478
C/N=c\1/n(c(cs1)c2ccc(c(c2)O)O)/N=C/c3ccc(c(c3)OC)O C12793105
COc1ccc(c2c1N[C@@H]([C@@H]3[C@@H]2C=CC3)c4ccc(cc4O)O)[N+](=O)[O-] C13639765
c1ccc2c(c1)c(cc(n2)O)C(=O)OCc3nc4ccccc4c(n3)N C18264407
CC1(CC2=C([C@H](C(=C(N2c3nc[nH]n3)N)C#N)c4ccc(cc4)SC)C(=O)C1)C C05408216
Cc1csnc1NC(=O)c2c(c3c(nc2N)OC4=C(O3)CCCC4)C(F)(F)F C20639159
COc1cccc(c1O)[C@@H]2[C@@H]3CC=C[C@@H]3c4c(ccc(c4N2)O)[N+](=O)[O-] C14459646
Cc1ccc(cc1)c2c(c(nc3c2c(=O)[nH]c(n3)N4CCCCC4)N)C#N C22607262
C[C@H](C(=O)NC(=O)NC(C)(C)C)Nc1ccc2c(c1)OC(O2)(F)F C29456829
c1cc(c(cc1/C=[NH+]\[C@@H]2[C@@H](C3=C(S2)CCCC3)C(=O)N)[N+](=O)[O-])[O-] C19851604
CCc1c2c(n[nH]1)OC(=C([C@@H]2c3cc(c(c(c3)Br)OC)OC)C#N)N C35325994
Cc1c(cc(c(n1)C)C(=O)NN)c2nnc(o2)c3ccc(cc3)C(C)(C)C C04348862
c1ccc2c(c1)c(n3cc(/c(=[NH+]/c4ccccc4C(=O)N)/nc3n2)Br)[O-] C02294110
CCOc1ccc(cc1)C2=NN=C3[C@H]2[C@H](C(=C(O3)N)C#N)c4cccc(c4)O C06024616
Cc1cc(ccc1NC(=O)C2=CNN([C@@H]2C)c3ccc(=O)[nH]n3)Br C38791263
Cc1cs/c(=N/C(=O)[C@H](C(C)C)N2C(=O)c3ccccc3NN2)/[nH]1 C39272226
CC(C)[C@@H](C(=O)N1CC(=O)Nc2c1cccc2)Sc3nnc(s3)N C42934205
CC(=O)Nc1cccc(c1)Nc2cc(=O)n(c(=O)[nH]2)C34CC5CC(C3)CC(C5)C4 C44021431
Cc1c2c([nH]n1)OC(=C([C@]23c4ccccc4N(C3=O)Cc5ccccc5)C#N)N C04741511
Cc1c2c([nH]n1)OC(=C([C@@]23c4ccccc4N(C3=O)Cc5ccc(cc5)F)C#N)N C05197649
c1ccc(c(c1)[C@H]2CC3=C([C@@H](n4c(ncn4)N3)c5ccc(cc5)O)C(=O)C2)O C08971558
c1cc(ccc1c2c3c([nH]n2)OC(=C([C@@H]3c4ccc5c(c4)OCO5)C#N)N)F C01068178
C#CCNC(=O)CNC(=O)Nc1ccc2c(c1)OC3(O2)CCCCC3 C51587281
Cc1cc(n(n1)C)NC(=O)NNC(=O)CC23CC4CC(C2)CC(C4)C3 C52796600
c1ccc(c(c1)[C@H]2c3c(n[nH]c3OC(=C2C#N)N)c4ccc5c(c4)OCO5)Cl C05483298
c1cc(ccc1[C@@H]2c3c(n[nH]c3OC(=C2C#N)N)c4ccc5c(c4)OCO5)Cl C00846346
c1cc(ccc1[C@H]2c3c(n[nH]c3OC(=C2C#N)N)c4ccc5c(c4)OCO5)F C00846358
Cc1ccc(c(c1)O)C(=O)NNC(=O)/C=C/c2c(nc3n2ccs3)Cl C60396762
Cc1ccc(c(c1)Cl)NC(=O)CNC(=O)N2CC(=O)Nc3c2cccc3 C09066709
Cc1c(c(nc2c1sc3c2[C@@H](CC(=N3)O)c4cccc(c4OC)OC)N)C#N C20150182
c1ccc2=[NH+][C@@H]3[C@H](NCCC3=c2c1)[C@@H]4[C@@H](N(C(=NC4=O)[O-])c5ccc(cc5)Cl)O C63351588
c1ccc2=[NH+][C@H]3[C@@H](NCCC3=c2c1)c4c(=O)[nH]c(=O)n(c4[O-])C5CCCCC5 C63373687
c1ccc2=[NH+][C@H]3[C@H](NCCC3=c2c1)c4c(=O)[nH]c(=O)n(c4[O-])C5CCCCC5 C63373692
c1ccc2=[NH+][C@H]3[C@@H](NCCC3=c2c1)c4c([nH]c(=O)n(c4=O)C5CCCCC5)[O-] C63373687
CC1=CC(=N[C@H]2N1N[C@@H](N2)CC(=O)/N=c/3\[nH]c4ccccc4s3)C C39022046
Cc1cc(cc(c1)N2C(=O)/C(=C\3/C[C@H](NN3)c4cccs4)/C(=O)NC2=O)C C64788676
Cc1c(sc2c1c(=O)[nH]c(n2)c3ccc(cc3)[C@@]4(C(=O)NC(=O)N4)C)C C55492989
Cc1cc(cc(c1OCc2ccccn2)C)[C@H]3Nc4c([nH]nc4C(=O)N3)C C66740375
Cn1cc(c(n1)c2ccccc2Cl)[C@@H]3NC(=Nc4n3c5ccccc5n4)N C66905211
CC1CCC2(CC1)C(=O)N(C(=O)N2)CC(=O)NC[C@]3(CCCc4c3cccc4)O C66929893
Cc1c(cccc1[N+](=O)[O-])NC(=O)NC[C@]2(CCCc3c2cccc3)O C66951701
c1cc(c2c(c1)OCCO2)C(=O)Nc3ccc(cc3)/C=C(/C#N)\C(=O)N C67052228
c1ccc(c(c1)[C@H]2CN(CCO2)C(=O)NCc3ccc(s3)S(=O)(=O)N)F C67390587
C[C@H]1CN(C[C@@H](O1)c2ccccc2)C(=O)NCc3cccc(c3)S(=O)(=O)N C67603566
c1cc2c(cc1CC(=O)N/N=C/c3cc(c(cc3O)O)Br)OCO2 C01098744
CCCC1=C([C@H](C(=C(O1)N)C#N)c2cc3cc(c(cc3[nH]c2=O)C)C)C(=O)OCC C00931604
Cc1ccc(cc1C)n2c(c(c3c2nc4ccccc4n3)C(=O)NCCCOC)N C02303665
Cc1ccc(cc1)NC(=O)C(=O)NNC(=O)[C@@H](C)Oc2ccc(cc2Cl)Cl C04852694
CC(C)(C)[C@H]1CCc2c(c(c3ccccc3n2)C(=O)OCC(=O)NC(=O)N)C1 C03572672
C[C@@H](c1ccc(c(c1)Cl)Cl)NC(=O)CSc2nnc(n2N)c3ccco3 C05335327
CC(C)CNC(=O)c1cc(ccc1N2CCCC2)NC(=O)Nc3ccc(cc3)C#N C00747419
Cc1c2c([nH]n1)OC(=C([C@H]2c3ccc(o3)COc4ccc(cc4Cl)F)C#N)N C05728509
c1ccc(c(c1)C(=O)N/N=C/c2cccc(c2)O)NS(=O)(=O)c3cccs3 C06292396
CCN(CC)c1ccc2cc(/c(=N/NC(=O)c3ccc(cc3)C)/oc2c1)C(=O)N C01505434
Cc1c(c(sc1C(=O)OC)NC(=O)c2cc3ccccc3cc2OC)C(=O)N C09472459
Cc1ccccc1NC(=O)c2c(c3ccccc3o2)NC(=O)C(=O)NCC(C)C C09705813
c1cc(ccc1C2(CCC2)C(=O)OCC(=O)Nc3ccc4c(c3)[nH]c(=O)[nH]4)Cl C12596084
CC(C)[C@H](C(=O)NC(=O)N)Sc1nnc(n1c2ccc(cc2)F)c3ccccc3 C05624190
CC1(Cc2c(sc3c2c(nc(n3)SCC(=O)Nc4nccs4)N)CO1)C C05030559
Cc1nc(c2c3c(sc2n1)CCCC3)N/N=C(\C)/c4ccc(cc4)OCC(=O)N C14359814
C/C(=N\NC(=O)c1ccc(cc1)NC(=O)C)/CC(=O)NC23CC4CC(C2)CC(C4)C3 C15162395
Cc1c2cccc(c2oc1C(=O)O[C@H](C)C(=O)Nc3c(ccs3)C(=O)N)Cl C16768023
CC1=C([C@@H](n2c(nc(n2)SC)N1)c3cccc(c3)Oc4ccccc4)C(=O)N C20413822
CCCCn1c(c(c(=O)[nH]c1=O)N(CC)C(=O)c2cccc(c2Cl)Cl)N C20969321
CCCCn1c(c(c(=O)[nH]c1=O)N(CC)C(=O)c2cc(ccc2Cl)Cl)N C21083901
Cc1c2ccccc2oc1C(=O)NNC(=O)[C@H](C(C)C)NC(=O)c3ccc(cc3)F C21900674
c1ccc2cc(ccc2c1)S(=O)(=O)Nc3ccccc3n4c(c(cn4)C#N)N C24578291
Cc1c(c(n2cnc(c2n1)C(=O)N)C)CCC(=O)N[C@@H]3CCCC[C@@H]3C(C)(C)C C25092611
C[C@@H](C(=O)Nc1ccc(c(c1)Cl)C#N)Nc2cc(ccc2OC)NC(=O)C C28808370
CCCCn1c(c(c(=O)[nH]c1=O)N(CC)C(=O)c2ccc(c(c2)Cl)Cl)N C05634124
Cc1cc(nc(n1)NCCNC(=O)Nc2ccc(cc2F)F)N3CCCCC3 C36708136
C[C@H](C(=O)NN1[C@@H](Nc2ccccc2C1=O)c3ccc(cc3)O)Oc4ccccc4 C39920291
COC(=O)C1CCN(CC1)c2c(c(ncn2)NC34CC5CC(C3)CC(C5)C4)N C40755853
C[C@H](CCc1ccc(cc1)O)NC(=O)C(=O)Nc2ccc3c(c2)OC(O3)(F)F C41223220
Cc1cccc(c1)S(=O)(=O)Nc2ccc(cc2)NC(=O)NCc3ccco3 C41970626
C[C@H](c1cc2ccccc2o1)NC(=O)NNC(=O)[C@@H](C)Oc3ccccc3F C43877145
Cc1cc(nc2c1c(c(s2)C(=O)O[C@H](C)C(=O)N[C@](C)(C#N)C(C)C)N)C C46585943
CC1=C([C@H](NC(=O)N1)c2ccc(cc2)Cl)C(=O)Nc3ccc(cc3OC)OC C01159017
C[C@@H](c1ccc(c(c1)F)Oc2ccccc2)NC(=O)N3CCO[C@@H](C3)C(=O)N C51710586
C[C@H](c1ccc2c(c1)CCCC2)NC(=O)NNC(=O)COc3ccccc3C#N C54071719
C[C@H](c1cc2ccccc2o1)NC(=O)NNC(=O)[C@@H](C)Oc3ccc(cc3)F C10259487
Cc1ccc(c(c1)O)C(=O)NNS(=O)(=O)c2ccccc2OC(F)(F)F C55647556
CCOc1cccc2c1OCC(=C2)C(=O)Nc3ccc(cc3)NC(=O)NC(C)C C56400958
c1cc2c(cc1C3(CCCCC3)CNC(=O)N[C@@H]4CCCCNC4=O)OCO2 C56967012
CC(C)Cn1cc(c2c1cccc2)C(=O)Nc3ccc(cc3)n4c(c(cn4)C#N)N C58294021
C[C@@H]1CCCC[C@@H]1NC(=O)Nc2cc(ccc2OC)S(=O)(=O)NC3CC3 C58887664
Cc1c(c(n2c(n1)nc(n2)N)C)CC(=O)N[C@H](CC3CCCCC3)c4ccccc4 C60361512
c1ccc2c(c1)N(c3ccccc3S2)CCC(=O)NCC(=O)Nc4c[nH]nc4 C65310618
C[C@@H](CC(=O)N[C@@H](C)c1ccc2c(c1)NC(=O)CO2)NC(=O)C3CCCCC3 C66303543
c1cc(cc(c1)NC(=O)NCCOc2ccc3c(c2)CCC3)c4ccc(=O)[nH]n4 C66679593
CC(C)NC(=O)c1ccc(c(c1)[N+](=O)[O-])NC[C@@]2(CCCc3c2cccc3)O C66859943
C1CCC(CC1)CC(=O)NNC(=O)N2CCC[C@H](C2)C(=O)NC3CCCCC3 C67103550
Cn1ccnc1[C@@H](c2ccc(cc2)F)NC(=O)NNC(=O)CC3CCCCC3 C67103660
c1cc2c(cc1OC[C@H](CNC(=O)NC34CC5CC(C3)CC(C5)C4)O)OCO2 C67589289
c1ccc(cc1)[C@@]2(C(=O)NC(=O)N2)c3ccccn3 C01684231
CCC1(C(=O)NC(=O)NC1=O)/C=C/C(C)C C01715210
CC[C@H](C(=O)N)N1C(=O)[C@@H]2[C@@H]3CC[C@@H](C3)[C@@H]2C1=O C05368561
Cn1c(=O)cc(n(c1=O)c2cccc(c2)Cl)N C01921644
[H]/N=c\1/n(c(c(s1)C2=c3ccccc3=NC2=O)O)C C05648741
Cn1c(c(c(=O)n1c2ccccc2)C3=NCCC3)N C08132296
c1cc(oc1c2c(c(on2)N)C#N)Br C11851126
Cc1c(nc(=O)[nH]n1)N[C@@H]2CCCC[C@H]2C C11990993
CC(C)Oc1ccc(cc1)[C@H]2C(=O)NC(=O)N2 C00207367
Cc1ccc(c(c1)Cl)C(=O)n2cnnc2N C00613933
C[C@H]1C[C@@H](N(N1C)C(=O)c2ccccc2O)O C05018920
Cc1nnc(n1N)SCc2ccccc2C#N C05221744
C[C@@H]1CN(c2ccc(cc2O1)N)CC(=O)OC C19758619
CN1c2cc(ccc2O/C(=C/c3ccco3)/C1=O)N C20336964
CN1c2ccc(cc2O/C(=C/c3ccco3)/C1=O)N C20336969
C[C@H]1CC(=O)Nc2ccccc2N1C(=O)CO C21953109
c1cnn(c1)c2ccc(cc2)c3cnc(cn3)N C32597913
c1cc(ccc1c2nc3ncc(cn3n2)N)F C33464663
c1cc(c2ccncc2c1N)N(CC#N)CC#N C35059601
C[C@H]1CCC[C@@H]([C@@H]1C)NC(=O)C2=NNC(=O)CC2 C35132789
Cc1cc(=O)[nH]c(n1)NN=C2CCC(CC2)C C07891519
C[C@H]1CCCC[C@@H]1NS(=O)(=O)c2c[nH]nc2 C37744631
CCCCN1[C@@H]2[C@@H](NC(=S)N2)N(C1=O)C C13688074
CC1=C2[C@H](C(=C(O[C@H]2N=N1)N)C#N)c3ccsc3 C38577623
c1cc(sc1)/C=C/[C@H]2C(=O)N(C(=S)N=N2)N C39565313
c1cnccc1n2c(c(c(n2)C3CCCC3)C#N)N C39954931
c1ccc(cc1)n2c(c(c(n2)[C@@H]3CCCO3)C#N)N C39955437
Cc1ccccc1[C@H](C)NC(=O)C2=NNC(=O)CC2 C40411644
c1cc(c(cc1C(F)(F)F)C#N)n2cnc(n2)N C40516884
Cc1c(c(n(n1)c2c(cc3c(n2)CCC3)C#N)C)N C43406200
c1c2c(nc(c1C#N)N3CCC[C@@H]3C(=O)N)CCC2 C43406371
c1c(cn[nH]1)CNC(=O)C2(CCCCC2)C#N C44386864
CCn1cc(cn1)[C@@H](C)n2c(c(c(n2)C)Cl)N C44500825
Cc1c(c(n[nH]1)C)N[C@H](C)c2c(nn(c2C)C)C C45169825
C#CCNC(=O)Nc1ccc2c(c1)ccc(=O)o2 C49204988
C1CCN(C1)c2nc(nc(n2)N)CCCl C49474037
C[C@H]1C[C@@H](CC(C1)(C)C)[NH2+]Cc2n[n-]nn2 C44927370
C[C@@H]1CC[C@@H](CN1c2ccc(o2)C=O)C(=O)N C50544287
c1cc(nnc1C(=O)N2CCC[C@@H]3[C@H]2CCCC3)N C50704088
Cc1c([nH+]nc(c1C(=O)[O-])N[C@@H]2CC2(C)C)C C54530180
c1cc2c(cc1/N=C/c3ccncc3)[nH]c(=O)[nH]2 C00575204
c1ccc(c(c1)/C=[NH+]/Cc2nnc3n2CCCC3)O C48501906
C[C@@H](/C(=N/O)/c1ccccc1)N2CC[C@@H](O2)O C07813299
C[C@@H](C[NH+]1CCCCC1)n2c(=O)[nH]nc2[S-] C61591487
Cc1ccc(c(c1)Oc2c(=O)n(ccn2)C)N C61752311
c1cc2c(cc1N)cc(o2)C(=O)N3CCCOCC3 C61914050
C[C@H]1CN(CC(O1)(C)C)c2c(c(ncn2)Cl)N C62364170
CC(C)CN1CC(=O)N(C1=O)c2ccc(cc2)N C62743619
C[C@H](C(=O)NC)Oc1cccc\2c1CC/C2=N\O C62800357
[H]/N=C(/N[C@H]1N=CC(=N1)C)\N2CCc3c2cccc3 C65336575
CC(C)(C)[C@@H](COc1ccccc1)/[NH+]=C/2\C3(CCCCC3)N(C(=S)N2)CC#N C01435836
CC(C)(C)[C@@](CC#CC[NH+]1CCN(CC1)c2ccc(cc2)[N+](=O)[O-])(c3ccccc3)O C04845019
c1ccc(cc1)Cn2cnc3c(c2=O)c4c(s3)C[C@H](CC4)[NH2+]CCC5=CCCCC5 C11782952
Cc1c(sc(c1[C@H](c2ccc(cc2)Cl)[NH+]3CCCCC3)NC(=O)c4ccco4)C C12042736
Cc1ccc(cc1N2CC[NH+](CC2)C[C@@H](CO[C@H]3C[C@H](CC[C@H]3C(C)C)C)O)Cl C12138963
CC[NH+](CC)[C@H](CNc1c2c3c(sc2ncn1)CCCC3)c4ccccc4Cl C13041953
CC[NH+]1CCC(CC1)N(Cc2ccc(cc2)F)C(=O)NC34CC5CC(C3)CC(C5)C4 C20532311
CC(C)[C@@H](c1ccc(cc1)C2CCCCC2)[NH2+]Cc3cc(=O)n4cc(ccc4n3)Cl C21584301
Cc1ccc(cc1)c2nc(c(o2)NC[C@H](c3ccc(cc3)Cl)[NH+]4CCCCC4)C#N C27562701
Cc1cc(c2c(c(oc2c1)C(=O)NC[C@H](c3ccccc3Cl)[NH+]4CCCCC4)C)C C27993350
Cc1ccc(cc1)[C@@H](CNC(=O)c2c(c3c(cc(cc3o2)C)C)C)[NH+]4CCCCC4 C27994043
Cc1ccc(cc1)[C@@H](CNC(=O)c2c(c3ccc(cc3o2)C)C)[NH+]4CCCCCC4 C28287588
Cc1ccc2c(c(oc2c1)C(=O)NC[C@H](c3ccccc3Cl)[NH+]4CCCCC4)C C28289698
c1ccc(cc1)c2c/c(=[NH+]\Nc3ccc4ccccc4n3)/c5cc(ccc5o2)Cl C28323730
Cc1ccc(cc1)c2cs/c(=[NH+]\c3ccccc3)/n2NC(=C)c4ccc(o4)C C03239896
Cc1ccc(cc1)[C@@H]2c3cccn3CC[NH+]2CC(=O)NC(c4ccccc4)c5ccccc5 C35523106
CCCCCCNC(=O)C1=CC2=c3ccccc3=[NH+][C@H]2C(=N1)c4ccc(cc4)C C38564462
COc1ccc(cc1)OC2=CN=[NH+][C@H]2c3ccc(cc3O)OCc4ccccc4F C38664368
CC(C)(C)c1ccc(cc1)C(=O)NC[C@@H](c2ccc3c(c2)CCCN3C)[NH+]4CCCC4 C38670395
Cc1ccc(cc1)COc2ccc(c(c2)O)[C@H]3C(=C(N=[NH+]3)C)Oc4cccc(c4)OC C38759910
Cc1ccc(c(c1)COc2ccc(c(c2)O)[C@H]3C(=CN=[NH+]3)Oc4ccccc4OC)C C38759989
Cc1ccc(cc1)COc2ccc(c(c2)O)[C@H]3C(=C(N=[NH+]3)C)c4ccc(c(c4)OC)OC C38769048
Cc1ccccc1COc2ccc(c(c2)O)[C@H]3C(=C(N=[NH+]3)C)c4ccccc4OC C38775709
CC(C)(C)c1ccc(cc1)[C@@H]2[NH+]=NC(=S)N2/N=C/c3cccc(c3O)CC=C C39006922
COc1ccccc1C2=CN=[NH+][C@@H]2c3ccc(cc3O)OC/C=C/c4ccccc4 C39035132
C[C@@H](CC(C)C)NC(=O)c1ccc(cc1)c2ccc3c(c2)CCC4(O3)CC[NH+](CC4)C C39227682
Cc1ccc(cc1)N2[C@@H](Nc3ccccc3C2=O)/C=C/C4=c5ccccc5=[NH+][C@H]4C C39702781
c1cc(ccc1[C@@H](CNC(=O)c2cc3cc(ccc3o2)Cl)[NH+]4CCCCC4)Cl C41311487
c1ccc(cc1)[C@@H](C(=O)/N=c\2/[nH]c(cs2)C[NH+]3CCCCC3)Sc4ccccc4 C22289627
C[C@@H]1C[C@H](C[NH+](C1)Cc2cs/c(=N\C(=O)c3ccc(o3)COc4ccccc4)/[nH]2)C C22293324
CCOc1ccc(cc1)/[NH+]=c\2/cc(oc3c2cc(cc3)O)c4ccc(cc4)OC C13774086
COc1ccccc1[C@H]2C[C@H](Nc3n2c4ccccc4[nH+]3)c5ccc(cc5)Cl C05458306
CCOc1ccc(cc1)[C@@H]2C[C@H](Nc3n2c4ccccc4[nH+]3)c5ccc(cc5)Cl C05460660
Cc1ccn2c(c1)[nH+]c(c2NC(C)(C)C)c3cccc(c3)OC(=O)/C=C/c4ccccc4 C04755972
COc1ccc(cc1)[C@H]2C[C@H](Nc3n2c4ccccc4[nH+]3)c5ccccc5Cl C13806201
c1ccc(cc1)c2c(c(=O)n([nH]2)c3nc4ccccc4s3)/C=[NH+]/C5CCCCC5 C15930321
CSc1ccc(cc1)/C=C/2\CCCC3=C2N=C4[NH+]=NNN4[C@@H]3c5ccc(cc5)SC C01061094
COc1ccc(cc1)[C@H]2C[C@@H](Nc3n2c4ccccc4[nH+]3)c5ccc(c(c5)Cl)Cl C09292719
COc1ccc(cc1)c2cc(c-3cc/c(=[NH+]\C(=O)[C@@H](c4ccccc4)Cl)/cc3o2)O C41352282
c1ccc2c(c1)ccc(c2/C=N/N3[C@H](N=[NH+]C3=S)c4ccc(cc4Cl)Cl)O C38897651
CCc1ccccc1NC(=O)N2CCC3=c4ccccc4=[NH+][C@@H]3[C@@H]2c5ccc(cc5)C C63506470
C[C@H](CNC(=O)[C@@H]1C(=c2ccc(cc2=[NH+]1)OC)Sc3ccccc3)c4ccccc4 C63530965
Cc1ccc(cc1)SC2=c3ccc(cc3=[NH+][C@@H]2C(=O)NCc4cccc(c4)Cl)OC C63531120
c1cc(ccc1[C@@H]2C=c3cc(ccc3=[NH+]2)F)NS(=O)(=O)c4ccc5c(c4)CCCC5 C63627466
Cc1ccc(c(c1)N[C@H]2/C(=N/S(=O)(=O)c3ccc(c(c3)C)C)/N=c4ccccc4=[NH+]2)C C38984112
CCOc1ccccc1NC(=O)N2CCC3=c4ccccc4=[NH+][C@@H]3[C@H]2c5ccc(cc5)F C64622946
c1cc(ccc1SC(F)(F)F)S(=O)(=O)NC2CC[NH+](CC2)C3CC3 C64962278
Cc1ccc(cc1)/[NH+]=c\2/c(cc3cc(ccc3o2)Cl)C(=O)Nc4ccc(cn4)C C67295148
Cc1ccc(c(c1)C)NC(=O)c\2cc3ccccc3o/c2=[NH+]\c4ccc5c(c4)OCCO5 C67297162
Cc1ccc(c(c1)C)NC(=O)c\2cc3ccccc3o/c2=[NH+]\c4cc(cc(c4)F)F C67297215
Cc1ccc(cc1)NC(=O)O[C@@H]2CC[C@@]3([C@H]([C@]2(C)CO)CC[C@H]([C@H]3CC(=O)N4CCOCC4)O)C C04236712
CCN(CC)c1ccc2c(c1)oc(=O)c3c2OC(=C([C@@H]3c4cc5ccc(c(c5[nH]c4=O)C)C)C#N)N C01221378
CC1=C([C@@]2(c3cc(ccc3NC2=O)Br)C(=C(O1)N)C(=O)OC(C)C)C(=O)OC(C)C C08444248
Cc1cc(ccc1NC(=O)CNC(=O)CN2C(=O)[C@]3(CCCc4c3cccc4)NC2=O)Br C08623790
Cc1ccc(cc1)[C@]2(C(=O)N(C(=O)N2)CC(=O)NC(=O)NC34CC5CC(C3)CC(C5)C4)C C08643449
CC[C@]1(C(=O)N(C(=O)N1)CC(=O)NC(=O)NC23CC4CC(C2)CC(C4)C3)c5ccccc5 C08644247
C[C@@H]1CCCC[C@H]1NC(=O)NC(=O)CN2C(=O)[C@@](NC2=O)(C)c3cccc4c3cccc4 C08645560
Cc1ccc(cc1)NC(=O)C2=c3n(c(=O)/c(=C/C(=O)OC)/s3)C(=C([C@H]2c4ccccc4Cl)C#N)N C03770008
CCN(Cc1cc(=O)oc2c1cc(c(c2)C)Cl)c3c(n(c(=O)[nH]c3=O)Cc4ccccc4)N C10430959
C[C@H](c1ccccc1)NC(=O)c2ccccc2NC(=O)CN3C(=O)[C@@]4(CCc5c4cccc5)NC3=O C11380039
c1ccc(cc1)CSc2nnc(s2)N3C4=C(C(=O)CCC4)[C@]5(c6ccccc6NC5=O)C(=C3N)C#N C12376574
CC(C)(C)NC(=O)[C@H](c1ccc(cc1)O)N(c2cccc(c2)O)C(=O)[C@@H]3COc4ccccc4O3 C12471497
c1ccc(cc1)Cn2c(c(c(=O)[nH]c2=O)N(Cc3ccco3)C(=O)c4cc(cc(c4)Cl)Cl)N C12766355
Cc1cc(no1)NC(=O)[C@@H]2[C@@H](NC(=S)N([C@]2(C)O)[C@@H](C)COC)c3cccc(c3Cl)Cl C12774345
c1ccc(c(c1)C(=O)NNC(=O)[C@@H]2Cc3cc(ccc3OC2)Cl)NS(=O)(=O)c4cccs4 C15427866
CC1=C([C@@H](NC(=S)N1)c2ccc(cc2)OC(F)F)C(=O)Nc3ccc(cc3)[N+](=O)[O-] C15913763
c1cc(cc(c1)[N+](=O)[O-])[C@H]2[C@@H]([C@@](NC(=O)N2)(C(F)(F)F)O)C(=O)c3ccc(cc3)Cl C16183243
Cc1cccc(c1C)O[C@@H](C)C(=O)NNC(=O)c2cc(c(c(c2)S(=O)(=O)NC)C)C C18103214
COc1ccc(cc1OC)[C@H]2CC3=C([C@@H](n4c(nc(n4)N)N3)c5ccc(cc5)Br)C(=O)C2 C18199065
Cc1ccc(cc1NC(=O)c2ccco2)C(=O)OCc3nc(c4c5c(sc4n3)CCCC5)N C18274403
c1cc(oc1)C(=O)Nc2ccc(cc2)C(=O)OCc3nc(c4c5c(sc4n3)CCCC5)N C18341696
COc1cc(cc(c1O)[N+](=O)[O-])[C@H]2C3=C(C[C@@H](CC3=O)c4cccs4)Nc5ccccc5N2 C15277505
C[C@@]1(NC(=O)N(N1)c2ccc(cc2)F)C3=NO[C@H](C3)CNc4c(cc(cn4)C(F)(F)F)Cl C13398502
C[C@]1(NC(=O)N(N1)c2ccc(cc2)F)C3=NO[C@@H](C3)CNc4c(cc(cn4)C(F)(F)F)Cl C20404901
COc1cc(c(cc1OC)OC)/C=N/NC(=O)c2c(c(c(c(n2)Cl)Cl)N)Cl C20885260
CC(C)[C@@H](C(=O)NC(=O)N)Sc1nnc(n1Cc2ccco2)c3ccc(cc3)Cl C21231393
CC(C)(C)[C@@H]1CCc2c(cc(s2)C(=O)NNC(=O)CCN3C(=O)C4(CCCC4)NC3=O)C1 C24704559
C[C@H](C(=O)NNC(=O)c1cn(nc1c2ccccc2)c3ccccc3)NC(=O)C(C)(C)C C25511771
CN(C)c1ccc(cc1)C(=O)NNC(=O)N[C@@]2(Oc3ccc(cc3O2)Cl)C(F)(F)F C32620056
CC[C@@H](C)[C@@H](C(=O)N1CCN([C@@H](C1)C)C(=O)Nc2ccc(cc2)Cl)NC(=O)NC(C)(C)C C35004660
c1ccc2c(c1)c(c(s2)C(=O)NCC(=O)Nc3cccc(c3)S(=O)(=O)/N=C\4/CCCN4)Cl C12908728
Cc1cc(c(c(c1)C)NC(=O)CNC(=O)CN2C(=O)C3(CCC(CC3)C(C)(C)C)NC2=O)C C36727634
c1ccc(c(c1)[N-]S(=O)(=O)c2cc(ccc2[NH+]3CCCCC3)NC(=O)c4ccc(=O)[nH]c4)Cl C09217054
Cc1cc(ccc1NC(=O)CNC(=O)CN2C(=O)C3(CCCCCC3)NC2=O)Br C03458100
c1ccc(cc1)C(=O)Oc2cccc(c2)[C@H]3[C@@H]4C(=NC(=NC4=O)N)NC5=C3C(=O)c6c5cccc6 C38571562
Cc1ccc(c(c1)C2=NN=C(C2)C(=O)N[C@@H]3[C@H](C4=C(S3)CCCC4)C(=O)NCc5ccco5)O C38989376
Cc1cc(c(c(c1)C2=NN=C(C2)C(=O)N[C@H]3[C@@H](C4=C(S3)CCC4)C(=O)NCc5ccco5)O)C C39016927
Cc1cc(c(c(c1)C2=NN=C(C2)C(=O)N[C@H]3[C@H](C4=C(S3)CCC4)C(=O)NCc5ccco5)O)C C39016929
COC(=O)c1ccc(cc1)/C=C/2\CNCC3=C2OC(=C([C@H]3c4ccc(cc4)C(=O)OC)C#N)N C39326859
CN1c2c(cc(cc2NC(=O)[C@@H]3CCCO3)C(=O)N4CCc5c6ccccc6[nH]c5C4)N[C@@H]1C7CCC7 C39356770
c1ccc(cc1)OS(=O)(=O)C2=C3Nc4ccccc4C[NH+]3[C@@H](C2)C(=O)N(c5ccccc5O)F C39545542
c1ccc(cc1)OS(=O)(=O)N(c2ccccc2O)C(=O)[C@H]3CC(=C4[NH+]3Cc5ccccc5N4)Cl C39545652
Cc1c\2c(oc1C(=O)NNc3ccccc3)CCC/C2=N\NC(=O)c4ccc5ccccc5n4 C40825844
CC(=O)[C@@]1(CC[C@@H]2[C@]1(CC[C@H]3[C@@H]2CCC4=C/C(=N\OCC(=O)N[C@H]5CCCCNC5=O)/CC[C@@]34C)C)O C43737071
Cc1ccc(c(c1)C)NC(=O)NC(=O)[C@H](C)Sc2nnc(s2)NC[C@H]3CCCO3 C45849974
C[C@H]1CCc2c(sc(c2C(=O)N)NC(=O)c3ccc(c(c3)[N+](=O)[O-])N4CCC(CC4)C)C1 C57315651
C[C@H]1CCCCN1C(=O)CSc2nc([nH]n2)N/N=C/c3cc(cc(c3O)Cl)Cl C59815686
Cc1ccc(c(c1)Cl)NC(=O)CNC(=O)CN2C(=O)[C@@]3(C[C@@H](CC(C3)(C)C)C)NC2=O C60204145
Cc1cc(c(cc1Cl)C2=C3[C@H](N(C(=O)[C@H]3N=N2)CCO)c4cc(c(c(c4)Br)O)OC)O C08845171
Cc1cc(c(cc1Cl)C2=NN=C3[C@@H]2[C@H](N(C3=O)CCO)c4cc(c(c(c4)Br)O)OC)O C08845171
c1cc(ccc1NC(=S)N/N=C/c2ccc(cc2O)O)S(=O)(=O)N3CCOCC3 C03259094
Cc1ccc(cc1)Nc2nc(nc(n2)N)CN3C(=O)[C@@](NC3=O)(C)c4ccco4 C08746877
Cc1ccc(cc1)Nc2nc(nc(n2)N)CN3C(=O)[C@](NC3=O)(C)c4ccco4 C08746878
c1cc(cc(c1)O)/C=N/NC(=O)c2c(n(nn2)c3c(non3)N)c4cccs4 C01790668
c1cc(cc(c1)F)Nc2nnc(s2)SCC(=O)c3c(n(c(=O)[nH]c3=O)C4CC4)N C10220076
CCOc1ccccc1c2nnc(n2N)S[C@@H](C)C(=O)NC(=O)NC3CC3 C11011075
Cc1c(c(=O)[nH]c(=O)[nH]1)NC(=O)CSc2[nH]c(=O)c3c4c(sc3n2)C[C@@H](CC4)C C12494190
Cc1cccc(c1)NS(=O)(=O)c2ccc(c(c2)C(=O)O[C@H](C)C(=O)NC(=O)N)C C10191126
C/C(=C\C(=O)Nc1cccc(c1)[N+](=O)[O-])/NNC(=O)C(=O)Nc2ccccc2 C05287981
Cc1ccc(c(c1)NC(=O)c2c(n(nn2)CC(=O)Nc3ccc(c(c3)Cl)OC)N)C C20575032
C1CCCC(=NNc2[nH]nc(n2)SCC(=O)NNC(=O)C(F)(F)F)CC1 C20837840
COC(=O)[C@@H]1[C@H]([C@@H]([C@@H]([C@@H](O1)Oc2ccc3c(c2)OC[C@H](C3)c4ccc(cc4)O)O)O)O C22058406
C[C@H](C(=O)NC(=O)NC(C)(C)C)Nc1ccc(c(c1)NS(=O)(=O)C)OC C30026599
c1ccc(cc1)c2nnc(n2N)SCC(=O)NN3C(=O)C4(CCCCC4)NC3=O C03443442
Cc1c(cco1)c2nnc(n2N)SCC(=O)NC(=O)N[C@@H]3CCC[C@@H]([C@@H]3C)C C34889462
Cc1c(cco1)c2nnc(n2N)SCC(=O)NC(=O)N[C@@H]3CCC[C@H]([C@@H]3C)C C34889464
COc1ccc(cc1)[C@@H](c2ccccc2)NC(=O)CCN3[C@H]4[C@@H](NC(=O)N4)NC3=O C36748656
CCCCn1c(c(c(=O)[nH]c1=O)N(CC(C)C)C(=O)[C@@H]2CC(=O)Nc3c2cccc3)N C36644565
CCCCn1c(c(c(=O)[nH]c1=O)N(CC(C)C)C(=O)[C@H]2CC(=O)Nc3c2cccc3)N C36644566
C/C(=N\NC(=O)c1c(n(nn1)c2c(non2)N)c3cccs3)/c4cccc(c4)O C09359707
c1ccc2c(c1)cccc2OCC(=O)NNC(=O)CSc3ncc(c(n3)N)C#N C04126880
Cc1ccc(cc1)C2=C[C@H](N=N2)[C@H]3NN[C@@H](N3N)SCC(=O)c4ccc(cc4)[N+](=O)[O-] C38751997
CN(CCc1c[nH]c2c1cccc2)c3c4c(ncn3)n(cn4)[C@H]5[C@@H]([C@@H]([C@H](O5)CO)O)O C39264945
Cc1c(c(=O)[nH]c(n1)S[C@@H](C)C(=O)NC(=O)NC2CCCC2)CCC(=O)O C13451092
COc1cc(cc(c1OC)OC)[C@H]2NN=C(N2N)SCc3[nH]c4ccccc4n3 C39927330
Cc1ccc(cc1[N+](=O)[O-])NC(=O)[C@@H]2CC(=O)Nc3c2c(=O)[nH]c(n3)Nc4ccccc4 C40399227
C[C@H]1CCc2c(c(on2)Nc3c(c(nc(n3)NCc4cccnc4)N)[N+](=O)[O-])C1 C41301116
C[C@@H]1CCc2c(c(on2)Nc3c(c(nc(n3)NCc4ccco4)N)[N+](=O)[O-])C1 C41301143
C[C@H]1CCc2c(c(on2)Nc3c(c(nc(n3)NCc4ccco4)N)[N+](=O)[O-])C1 C41301147
C[C@@H]1CCc2c(c(on2)Nc3c(c(nc(n3)NCc4ccccn4)N)[N+](=O)[O-])C1 C41301681
Cc1c(cc(c(c1)/C=N/Nc2nc(cc(=O)[nH]2)C)C)/C=N/Nc3nc(cc(=O)[nH]3)C C12564251
c1cc(ccc1NC(=O)CCCN2C(=O)C3(CCCC3)NC2=O)NC(=O)NC4CC4 C45863497
CCNC(=O)COc1cccc(c1)NC(=O)c2cc(cc(c2N)[N+](=O)[O-])F C48321945
CCCc1c(nnn1c2c(non2)N)C(=O)N/N=C/c3cc(ccc3O)Cl C01739065
c1ccc(c(c1)/C=N/Nc2[nH]nc(n2)SCc3[nH]c4cc(ccc4n3)[N+](=O)[O-])O C21040731
c1ccc(c(c1)NC(=O)[C@@H]2CC(=O)Nc3c2c(nc(n3)N4CCCCC4)N)[N+](=O)[O-] C20799913
c1cc(c(c(c1)O)O)/C=N/NC(=S)Nc2ccc(cc2)S(=O)(=O)N3CCOCC3 C03262289
C[C@H](c1ccc(cc1)NC(=O)N)NC(=O)c2cc(cc(c2)[N+](=O)[O-])[N+](=O)[O-] C58236959
C[C@H](c1ccc(cc1)NC(=O)N)NC(=O)c2cnn(c2)c3ccc(cc3)[N+](=O)[O-] C58246828
CC(C)NC(=O)Nc1ccc(cc1)C(=O)NN2C(=O)[C@@](NC2=O)(C)CCc3ccccc3 C59368429
c1c(ccc(c1)O)/C=N/NC(=O)c2nonc2C(=O)N/N=C/c3ccc(cc3)O C59503388
c1ccc(c(c1)CN(c2c(non2)N)/N=N/c3c(non3)N)Br C59520321
CCNC(=O)Nc1cccc(c1)NC(=O)CN2C(=O)[C@@]3(C[C@@H](CC(C3)(C)C)C)NC2=O C60157633
C[C@]1(C(=O)NC(=O)N1)c2cccc(c2)NC(=O)CCNc3ccccc3[N+](=O)[O-] C47167525
CCN(CC)C(=O)Nc1ccc(cc1)[C@@H](C)NC(=O)NNC(=O)c2ccoc2 C61865748
CC(C)[C@H]([C@@H]1N[C@@H](NO1)c2ccc3c(c2)[nH]c(=O)n3C)NS(=O)(=O)c4ccccc4 C64890992
c1ccc2c(c1)c(n[nH]c2=O)C(=O)NNC(=O)Nc3ccc4c(c3)ccc(=O)o4 C65771837
CCOC(=O)c1c(c2c(=O)[nH]c(nc2s1)[C@H](C)Sc3nc([nH]n3)N)C C10716060
C[C@@H](c1cccc(c1)S(=O)(=O)NC)NC(=O)NNc2ccc(nn2)Cl C67469278
c1cc(cc(c1)NC(=O)[C@@H]2CCCO2)CNC(=O)NNc3cccc(c3)[N+](=O)[O-] C67606536
C[C@@]12CC[C@H]([C@@]([C@H]1Cc3c(nc(s3)NC)[C@H]2CC(=O)NCc4cccs4)(C)CO)O C03841007
COC(=O)NC(C(F)(F)F)(C(F)(F)F)Nc1c(c2c(s1)CCCC2)C(=O)N C00978333
CC(C)Oc1ccc(cc1)C(=O)NC(=S)Nc2c(c3c(s2)CCC3)C(=O)N C06263063
Cc1ccccc1NC(=S)NNC(=O)CNC(=O)C23CC4CC(C2)CC(C4)C3 C05700436
Cc1cccc(c1)OCC(=O)NC(=S)Nc2c(c3c(s2)CCCC3)C(=O)N C08320826
c1ccnc(c1)/C=C/c2cccc(c2)NC(=O)C[C@H](c3ccc(cc3)Cl)NC(=O)N C08346238
C[C@@H]1CCC[C@H]([C@@H]1C)NC(=S)NNC(=O)CNC(=O)c2ccccc2Cl C08418740
CC(C)(C#Cc1ccc(s1)C(=O)NCCCNC(=O)c2ccc(s2)C#CC(C)(C)O)O C02859205
Cc1c(sc(c1C(=O)N)NC(=S)NC(=O)COc2cccc3c2cccc3)C C12499441
Cc1ccc(c(c1)OCC(=O)NC(=S)Nc2c(c(c(s2)C)C)C(=O)N)C C12499608
Cc1c(sc(c1C(=O)N)NC(=S)NC(=O)/C=C/c2ccc(cc2)OC)C C12500087
Cc1c(sc(c1C(=O)N)NC(=S)NC(=O)COc2ccccc2Cl)C C12500347
Cc1c(c(sc1C(=O)N/N=C/c2cc(c(c(c2)Br)O)Br)N)C#N C15018641
c1ccc(cc1)C2=C([C@H](NC(=S)N2)c3ccc(cc3)OCC(=O)N)C(=O)c4ccccc4 C01126696
Cc1ccccc1NC(=O)C2=C(NC(=C([C@@H]2c3cccs3)C#N)SCC(=O)N)C C04019913
Cc1ccccc1NC(=O)C2=C(NC(=C([C@@H]2c3ccccc3Cl)C#N)SCC(=O)N)C C01196773
CNC(=O)NC(=O)[C@@H](c1ccccc1)OC(=O)c2cc(ccc2N)Br C21741995
Cc1cccc(c1NC(=O)/C(=N\NC(=S)N)/[C@H](C)C(=O)c2ccc(cc2)Cl)C C17191854
CC[C@@]1(CC2=C(CO1)S[C@@H]3C2=C([N-]C(=N3)SCC(=O)Nc4ccc(cc4)Cl)[NH3+])C C34789289
CC(C)(C)c1ccc(cc1)C(=O)NNC(=O)CNC(=O)NCc2ccc(cc2)F C14347881
CC[C@H](c1ccccc1)C(=O)N(C)[C@@H](c2c(cc(cc2O)O)O)C(=O)NC(C)(C)C C36527329
CCCN([C@@H](c1ccc(cc1)O)C(=O)NC(C)(C)C)C(=O)c2c(cccc2O)O C36570930
CCCN([C@@H](c1ccccc1O)C(=O)NC(C)(C)C)C(=O)c2cccc(c2O)O C36571282
Cc1cc(c(cc1Cl)OC)NC(=O)CSC2=C(C3(CCCCC3)C(=C(N2)N)C#N)C#N C39335357
c1ccc2c(c1)C[NH+]3[C@@H](CC(=C3N2)Cl)C(=O)N(c4ccccc4O)c5ccccc5O C39545413
C[C@]12CC[C@](C1(C)C)(C[C@H]2O)C(=O)NCCCNC(=O)[C@@]34CC[C@@](C3(C)C)([C@H](C4)O)C C08533998
C[C@]12C[C@H](CC(C1)(C)C)N(C2)c3c(c(ncn3)NNC(=O)c4ccccc4Br)N C40735114
C[C@@H]1CCC[C@@H]([C@@H]1C)NC(=S)NNC(=O)CNC(=O)c2ccc(cc2F)F C42759343
C[C@H]1CCC[C@H]([C@@H]1C)NC(=S)NNC(=O)CNC(=O)c2ccc(cc2F)F C42759351
c1ccc2c(c1)-c3ccccc3C2COC(=O)N[C@@H](CCO)c4ccc(c(c4)O)O C44198012
c1ccc(c(c1)OCCCC(=O)Nc2ccc(cc2)NC(=O)N)Br C45079151
C[C@@H]1CCc2c(sc3c2c(nc(n3)SCC(=O)N(CCC(=O)N)c4ccccc4)N)C1 C45555403
C[C@H]1CCCC[C@@]12C(=O)N(C(=O)N2)CC(=O)Nc3cc(c(c(c3)Cl)N)Cl C45629601
Cc1ccccc1[C@H](CC(=O)NCc2ccc(o2)c3ccc(cc3)Br)NC(=O)N C46673644
c1ccc(cc1)C(=NNC(=O)C[C@H](c2cccs2)NC(=O)N)c3ccccc3 C11405504
C1CCC(C1)NC(=O)CCNC(=O)NNC(=O)CC23CC4CC(C2)CC(C4)C3 C54751840
C[C@@H](Cc1ccc(cc1)O)NC(=O)Nc2ccc(cc2)S(=O)(=O)NC(C)C C56574766
c1ccc2cc(c(cc2c1)C(=O)NNC(=O)c3ccc4c(c3)NC(=O)CS4)O C57028380
C[C@@H]([C@H]1C[C@@H]([C@@]2(N1)c3cccc(c3NC2=O)Cl)C(=O)Nc4cc(ccc4OC)Cl)O C57142871
C[C@H]([C@H]1C[C@@H]([C@@]2(N1)c3cccc(c3NC2=O)Cl)C(=O)Nc4cc(ccc4OC)Cl)O C13592204
CCCNc1ccc(cc1NS(=O)(=O)c2c(c(cc(c2C)C)C)C)S(=O)(=O)N C26540782
c1ccc(cc1)[C@@H](CCC(=O)N/N=C\c2cc(c(cc2O)O)I)O C58887293
Cc1cc(ccc1Br)C(=O)CSc2nc([nH]n2)N/N=C(\C)/c3ccc(cc3)N C59309563
C/C(=N\NC(=O)CNC(=O)C(c1ccccc1)c2ccccc2)/c3cc(ccc3O)O C15133323
Cc1cc(ccc1N2[C@@H](N[C@@H](N2)CC(C)C)Cc3c([nH]c(=O)[nH]c3=O)C)Cl C65531809
Cc1ccccc1[C@@H](CC(=O)N[C@@H](C#N)c2ccc(cc2)C(C)(C)C)NC(=O)N C66396556
Cc1ccccc1[C@H](CC(=O)N[C@@H](C#N)c2ccc(cc2)C(C)(C)C)NC(=O)N C66396557
C[C@H]1C[C@@H](CC(C1)(C)C)CC(=O)NNC(=S)Nc2cccc(c2)NC(=O)C C67193419
C[C@@H]1CCC[C@H]([C@@H]1C)NC(=S)NNC(=O)CNC(=O)c2cc(cc(c2)F)F C67463606
c1ccc2cc(ccc2c1)[C@H](CNC(=O)NCCNc3cccc(c3C#N)F)O C67627565
CC(C)[NH+]1CCc2c(sc(c2C(=O)N)NC(=O)c3cc4ccccc4oc3=O)C1 C04087267
Cc1ccc2c(c1)[C@]3([C@H]4[C@@H]([C@@H]([NH2+]3)[C@@H](C)O)C(=O)N(C4=O)CCc5ccccc5)C(=O)N2 C04088602
Cn1c(=O)c(c(n(c1=O)Cc2ccccc2)N)C(=O)C[NH2+]Cc3ccc(cc3)Cl C06509943
c1ccc(c(c1)N2CC[NH+](CC2)Cc3[nH]/c(=N/c4ccc(cc4)Cl)/nc(n3)N)F C09088144
CC(=O)Nc1cccc(c1)NC(=O)C(=O)NC[C@H](c2ccc3c(c2)CCCN3C)[NH+]4CCCC4 C09135801
C[NH+]1CCN(CC1)C(=S)SCc2[nH]/c(=N\c3ccc4ccccc4c3)/nc(n2)N C09312200
CC(=O)Nc1cccc(c1)NC(=O)C(=O)NC[C@H](c2ccc3c(c2)CCN3C)[NH+]4CCCC4 C08964210
CC(C)C[C@@H](C(=O)N)[NH2+][C@H]1CCC(=O)N(CC1)Cc2cc3c(cc2Cl)OCO3 C11965234
c1ccc(cc1)CNC(=O)CC[C@@H]2CNC(=O)[C@H]3[NH+]2C[C@H](C3)NS(=O)(=O)c4ccc(cc4)F C12530483
Cc1cccc2c1NC(=O)[C@@]23[C@H]4[C@@H]([C@@H]([NH2+]3)[C@@H](C)O)C(=O)N(C4=O)Cc5ccccc5OC C12872682
Cc1cc(c2c(c1)[C@]3([C@H]4[C@@H]([C@H]([NH2+]3)[C@H](C)O)C(=O)N(C4=O)CCc5ccccc5)C(=O)N2)C C12881775
CC[C@H](C)[C@H]1C(=O)N[C@@H](C(=O)N/C=C\c2ccc(c(c2)C[C@@H](C(=O)N1)[NH+](C)C)OC)Cc3ccccc3 C17043953
Cc1cc(cc(c1C)NC(=O)C[NH+](C)[C@H](C)c2ccc(cc2)n3cncn3)S(=O)(=O)N C17306238
C[C@@H](C(=O)Nc1c(c2c(s1)CCC2)C(=O)N)N3CC[NH+](CC3)CC(=O)N4CCCCCC4 C22792016
C1CCN(CC1)C(=O)C[NH+]2CCN(CC2)CC(=O)Nc3c(c4c(s3)CCCC4)C(=O)N C27376335
C[C@@H](C(=O)NC(=O)N)Sc1nc2c(c3c(s2)CCCC3)c(=O)n1CCC[NH+](C)C C36213540
Cc1ccc(cc1C)N2C(=O)Nc3ccc(cc3[C@]2(C(=O)NCC[NH+](C)C)O)Br C03670440
C[C@@H]1C2=C([C@H](O[C@@H]2C)NC(=O)C[NH+]3CCC4=C([C@@H]3c5ccccc5)CCS4)C(=O)NN1 C38797081
CC(=O)/[NH+]=c\1/ccc-2c(cc(oc2c1)O)CSc3nnc(n3N)C4CCCCC4 C39578338
c1ccc(c(c1)c2ccc(o2)C(=O)N3C[C@@H](C4(C3)CC[NH2+]CC4)C(=O)NCCCO)F C39605530
c1ccc2c(c1)cc([nH]2)CNC(=O)[C@H]3CN(CC34CC[NH2+]CC4)C(=O)C5CCOCC5 C39671609
Cc1ccc(c(c1F)C(=O)N2C[C@@H](C3(C2)CC[NH2+]CC3)C(=O)NCc4[nH]c(=O)c5ccccc5n4)F C39676252
c1ccc2c(c1)c(=O)[nH]c(n2)CNC(=O)[C@@H]3CN(CC34CC[NH2+]CC4)C(=O)c5cc(ccc5F)Cl C39676288
Cc1ccc(c(c1)C)C(=O)N2C[C@@H](C3(C2)CC[NH2+]CC3)C(=O)NCc4[nH]c(=O)c5ccccc5n4 C39676320
C[C@@H](C(=O)NC)NC(=O)[C@H]1CN(CC12CC[NH2+]CC2)C(=O)c3ccc(o3)c4ccccc4F C39683998
CC(C)[C@@H](C(=O)NC(C)(C)C)NC(=O)[C@H]1CN(CC12CC[NH2+]CC2)C(=O)C3CCC3 C39685775
CC[C@H](C)C(=O)N1C[C@@H](C2(C1)CC[NH2+]CC2)C(=O)NCCNC(=O)OC(C)(C)C C39693433
Cc1ccc(cc1F)C(=O)N2C[C@H](C3(C2)CC[NH2+]CC3)C(=O)NCCNC(=O)OC(C)(C)C C39693459
Cc1ccc(cc1C(=O)N2C[C@@H](C3(C2)CC[NH2+]CC3)C(=O)NCCNC(=O)OC(C)(C)C)F C39693502
CC(C)(C)OC(=O)NCCNC(=O)[C@@H]1CN(CC12CC[NH2+]CC2)C(=O)[C@@H]3CCC=CC3 C39693540
Cc1ccsc1C(=O)N2C[C@@H](C3(C2)CC[NH2+]CC3)C(=O)NCCNC(=O)OC(C)(C)C C39693574
Cc1ccc(cc1)CC(=O)N2C[C@H](C3(C2)CC[NH2+]CC3)C(=O)NCCNC(=O)OC(C)(C)C C39693577
C[C@@H](C(=O)NC1CC1)[NH+]2CCN(CC2)[C@H](C)C(=O)NC(=O)NC34CC5CC(C3)CC(C5)C4 C40024827
Cc1cc(n(n1)C(C)(C)C)C(=O)N2C[C@H](C3(C2)CC[NH2+]CC3)C(=O)N[C@H](C)c4c([nH]nc4C)C C44714096
Cc1c(c2cc(ccc2[nH]1)C#N)CCNC(=O)[C@H]3CN(CC34CC[NH2+]CC4)C(=O)c5ccccn5 C44714517
CC[NH2+][C@H](COc1c(cc(cc1Br)[N+](=O)[O-])Br)C(=O)N C50441520
Cc1ccc2c(c1)[nH]c(n2)[C@H](C)NC(=O)[C@H]3CN(CC34CC[NH2+]CC4)C(=O)c5ccc6ccccc6c5 C44737097
Cc1ccc(cc1)S(=O)(=O)N/[NH+]=c\2/c(cc3cc(ccc3o2)Br)C(=O)N C59170369
C[C@@H](C(=O)NC(=O)NC(C)C)S[C@@H]1NN=C(N1C2CC2)C3=c4ccccc4=[NH+]C3 C39763551
Cc1ccc(cc1)[C@H]2NC(=N[C@H]3N2C(=O)C=C(N3)C)NCCC4=c5ccccc5=[NH+]C4 C63279469
c1cc(ccc1CCO)NC(=O)CNC(=O)N2CCC3=c4cc(ccc4=[NH+][C@@H]3C2)Cl C63296267
C[C@@H](C(=O)NCCC1=c2ccccc2=[NH+]C1)NC(=O)Cc3c4ccccc4c(=O)[nH]n3 C63314841
c1ccc(cc1)N2C(=O)[C@@H]3[C@H]([NH2+][C@@]([C@@H]3C2=O)(CC4=c5ccccc5=[NH+]C4)C(=O)[O-])c6ccccc6O C63473072
CCOc1ccccc1N2[C@@H](N=C([C@@H](C2=O)[C@@H]3[C@@H]4C(=c5ccccc5=[NH+]4)CCN3)O)O C63683817
Cc1c(c(=O)[nH]c(=O)[nH]1)S(=O)(=O)Nc2cccc(c2)[C@@H]3C=c4cc(ccc4=[NH+]3)F C63737644
Cc1ccc2=[NH+]CC(=c2c1)CCN3C[C@@H](CC3=O)C(=O)N[C@@H]4NN[C@@H](S4)COC C63941209
CC(C)CNC(=O)C1=CN(NN1)C2CCN(CC2)C(=O)CC3=c4ccccc4=[NH+]C3 C64015023
CCOc1ccccc1N2[C@H](N=C([C@H](C2=O)[C@@H]3[C@@H]4C(=c5cc(ccc5=[NH+]4)OC)CCN3)O)O C64097879
C[C@@H]1c2c(cc(cc2OC(=O)[C@H]1CC(=O)NCCC3=c4cc(ccc4=[NH+]C3)OC)O)O C64600259
c1ccc2c(c1)C(=O)N([C@H](N2)O)CCCC(=O)NCCC3=c4cc(ccc4=[NH+]C3)F C64717885
Cn1c2ccccc2c(c(c1=O)C(=O)C[C@H](c3cc(c(c(c3)OC)O)OC)[NH2+]CCO)O C03846586
Cc1cccc2c1NC(=O)[C@@]23[C@H]4[C@@H]([C@H]([NH2+]3)CCC(=O)N)C(=O)N(C4=O)Cc5ccccc5OC C02135326
Cc1cc(c2c(c1)[C@]3([C@H]4[C@@H]([C@@H]([NH2+]3)CCC(=O)N)C(=O)N(C4=O)Cc5ccccc5OC)C(=O)N2)C C02138807
CCC[C@@H]1C[C@H]([NH+](C1)C)C(=O)N[C@H]([C@@H]2[C@@H]([C@H]([C@@H]([C@H](O2)SC)O)O)O)[C@@H](C)O C03978082
CCC[C@@H]1C[C@@H]([NH+](C1)C)C(=O)N[C@@H]([C@@H]2[C@@H]([C@@H]([C@H]([C@H](O2)SC)O)O)O)[C@@H](C)O C04097283
CCCCn1c(c(c(=O)[nH]c1=O)N(CC)C(=O)C[NH2+][C@H](C)c2ccccc2Cl)N C07499706
c1cc(oc1C[NH2+]CCNC(=O)c2c(non2)N)c3cc(cc(c3)Cl)Cl C07524739
Cc1c(ccc2c1NC(=O)[C@@]23[C@H]4[C@@H]([C@H]([NH2+]3)CCC(=O)N)C(=O)N(C4=O)c5ccc(cc5)OC(=O)C)Cl C02136476
CCc1ccc2c(c1)[C@@]3([C@H]4[C@@H]([C@H]([NH2+]3)CCC(=O)N)C(=O)N(C4=O)Cc5ccc6c(c5)OCO6)C(=O)N2 C08790373
CCc1ccc2c(c1)[C@]3([C@H]4[C@@H]([C@H]([NH2+]3)CCC(=O)N)C(=O)N(C4=O)Cc5ccc6c(c5)OCO6)C(=O)N2 C08790374
c1cc2c(c(c1)Cl)NC(=O)[C@@]23[C@H]4[C@@H]([C@@H]([NH2+]3)CCC(=O)N)C(=O)N(C4=O)Cc5ccc6c(c5)OCO6 C08790905
c1cc2c(c(c1)Cl)NC(=O)[C@@]23[C@H]4[C@@H]([C@H]([NH2+]3)CCC(=O)N)C(=O)N(C4=O)Cc5ccc6c(c5)OCO6 C08790906
c1cc2c(c(c1)Cl)NC(=O)[C@]23[C@H]4[C@@H]([C@H]([NH2+]3)CCC(=O)N)C(=O)N(C4=O)Cc5ccc6c(c5)OCO6 C08790907
c1cc(c(cc1Cl)/C=N/NC(=O)c2c(nnn2c3c(non3)N)C[NH+]4CCCCC4)O C02242869
CCCCN1C(=O)[C@H]2[C@H]([NH2+][C@@]3([C@@H]2C1=O)c4cc(ccc4NC3=O)F)CCC(=O)N C08996031
Cc1ccc(cc1[N+](=O)[O-])N2C(=O)[C@@H]3[C@@H]([NH2+][C@]4([C@@H]3C2=O)c5ccccc5NC4=O)CCC(=O)N C09446437
COc1ccc(cc1)CN2C(=O)[C@@H]3[C@H]([NH2+][C@@]4([C@@H]3C2=O)c5cccc(c5NC4=O)Cl)CCC(=O)N C12876754
Cc1c(ccc2c1NC(=O)[C@]23[C@H]4[C@@H]([C@H]([NH2+]3)CCC(=O)N)C(=O)N(C4=O)c5ccc(cc5)C(=O)N)Cl C08789699
Cc1cc(c2c(c1)[C@]3([C@H]4[C@@H]([C@H]([NH2+]3)CCC(=O)N)C(=O)N(C4=O)CCc5ccc(c(c5)OC)OC)C(=O)N2)C C12885428
Cc1cccc2c1NC(=O)[C@@]23[C@H]4[C@@H]([C@H]([NH2+]3)CCC(=O)N)C(=O)N(C4=O)Cc5ccc(cc5)OC C12886178
c1ccc2c(c1)[C@]3([C@H]4[C@@H]([C@@H]([NH2+]3)CC(=O)N)C(=O)N(C4=O)C[C@@H]5CCCO5)C(=O)N2 C08996043
COc1cc(ccc1N2C(=O)[C@H]3[C@@H]([NH2+][C@@]4([C@@H]3C2=O)c5ccccc5NC4=O)CC(=O)N)[N+](=O)[O-] C09329481
COc1ccc(cc1N2C(=O)[C@H]3[C@@H]([NH2+][C@@]4([C@@H]3C2=O)c5ccccc5NC4=O)CCC(=O)N)[N+](=O)[O-] C08969505
CC[NH+](CC)Cc1c(n(nn1)c2c(non2)N)C(=O)N/N=C/c3cccc(c3)O C19925893
CC[NH+](CC)Cc1c(n(nn1)c2c(non2)N)C(=O)N/N=C/c3cc(ccc3O)Br C19926775
c1cc(c(cc1C(=[NH2+])N)CN2CC[C@@H](C2=O)NS(=O)(=O)c3cc4ccnc(c4s3)Cl)O C26663294
CC1=C([C@H](C(=C(N1)C)C(=O)NCCC[NH+]2CCCCC2)c3ccc(cc3)[N+](=O)[O-])C(=O)N C13782503
CC1=C([C@H]([NH+]=N1)c2ccc(cc2O)O[C@@H]3[C@@H]([C@@H]([C@@H]([C@@H](O3)CO)O)O)O)c4ccc5c(c4)OCCO5 C38545704
CCc1cc(c(cc1O[C@H]2[C@H]([C@@H]([C@@H]([C@@H](O2)CO)O)O)O)O)[C@@H]3C(=CN=[NH+]3)c4ccc5c(c4)OCO5 C38545731
c1cc2c(cc1C3=CN=[NH+][C@H]3c4ccc(cc4O)O[C@@H]5[C@@H]([C@@H]([C@@H]([C@@H](O5)CO)O)O)O)OCCO2 C38549321
Cc1c(cccc1OC(=O)C)C(=O)N2C[C@@H](C3(C2)CC[NH2+]CC3)C(=O)NCCc4ccc(c(c4)O)O C39661812
Cc1c(cccc1OC(=O)C)C(=O)N2C[C@H](C3(C2)CC[NH2+]CC3)C(=O)NCCc4ccc(c(c4)O)O C39661813
c1ccc2c(c1)OC[C@H](O2)C(=O)N3C[C@H](C4(C3)CC[NH2+]CC4)C(=O)NCCc5ccc(c(c5)O)O C39661853
Cc1c\2c(oc1C(=O)NNC(=O)c3ccc(cc3)[N+](=O)[O-])CC(C/C2=N\NC(=[NH2+])N)(C)C C39856033
Cc1cc(ccc1c2ccc(o2)C[NH2+]CCNC(=O)c3c(non3)N)Br C40744386
CC(C)C[C@@H](C(=O)Nc1ccc(cc1)[N+](=O)[O-])NC(=O)c2coc(n2)[C@H](C(C)C)[NH3+] C43213762
CCC[C@@H]1C[C@H]([NH+](C1)C)C(=O)N[C@@H]([C@H]2[C@@H]([C@@H]([C@H]([C@H](O2)SC)O)O)O)[C@@H](C)O C45028227
Cc1cc(ccc1NC(=O)C[NH+](C)CC(=O)c2c(n(c(=O)[nH]c2=O)C3CC3)N)Br C45605867
Cc1cc2c(c(=O)n1CC(=O)NCc3ccc([nH+]c3C)N)NC(=O)[C@@H](C2)CC4CC4 C26012869
Cc1cc([nH+]c2c1c(c(s2)C(=O)OCC(=O)NNC(=O)[C@H]3COc4ccccc4O3)N)C C57481608
COc1cc(cc(c1O)OC)[C@@H]2NC(=[NH2+])Nc3n2c4cc5c(cc4n3)OCCCO5 C12507607
C[C@@H]1C2=C([C@H](O[C@@H]2C)NC(=O)CS[C@@H]3N[NH+]=C(N3Cc4ccccc4)N5CCOCC5)C(=O)NN1 C39938630
C[C@H]1C2=C([C@H](O[C@@H]2C)NC(=O)CS[C@@H]3N[NH+]=C(N3Cc4ccccc4)N5CCOCC5)C(=O)NN1 C39938631
c1ccc2=[NH+]CC(=c2c1)C[C@@H]3C(=O)N(C(=O)N3)CC(=O)N[C@H]4[C@@H](C5=C(S4)CCC5)C(=O)N C63234742
CC(C)NC(=O)CNC(=O)C(=O)Nc1ccccc1C(=O)NCCC2=c3ccccc3=[NH+]C2 C63270466
CC(=O)Nc1ccccc1OC[C@H]2N[C@H](ON2)C(=O)NCCC3=c4cc(ccc4=[NH+]C3)Cl C63808361
CC(=O)Nc1ccccc1OC[C@@H]2N[C@@H](ON2)C(=O)NCCC3=c4cc(ccc4=[NH+]C3)OC C63818738
CC(=O)Nc1ccccc1OC[C@@H]2N[C@H](ON2)C(=O)NCCC3=c4cc(ccc4=[NH+]C3)OC C63818740
COc1ccc(cc1)N2[C@@H](N[NH2+]N2)SCC(=O)N[C@@H](CC3=c4ccccc4=[NH+]C3)C(=O)[O-] C64684168
Cc1ccc(cc1C)N2[C@H](N[NH2+]N2)SCC(=O)N[C@@H](CC3=c4ccccc4=[NH+]C3)C(=O)[O-] C64684693
COc1cc(ccc1O)/C=C/2\C(=O)N(C(=S)S2)CNc3ccc(cc3)[N+](=O)[O-] C03843277
CC(C)c1ccc(cc1)NC(=O)O[C@@H]2CO[C@H]3[C@@H]2OC[C@@H]3NC(=O)c4ccco4 C04235664
CCOC(=O)C1=C(OC(=C([C@]12c3ccccc3N(C2=O)C)C(=O)OC(C)C)C)N C02263123
Cc1c(sc2c1c(=O)[nH]c(n2)CSCC(=O)Nc3ccccc3[N+](=O)[O-])C C04485504
Cc1c(c2c(s1)[C@H](C(=C(O2)N)C#N)c3ccc(c(c3OC)OC)OC)C(=O)OC C01428059
Cc1ccc(c(c1)C)NC(=O)COC(=O)CN2C(=O)[C@]3(CCCC[C@@H]3C)NC2=O C05067712
CCn1c(nnc1SCC(=O)NC(=O)N[C@@H]2CCCC[C@@H]2C)c3ccncc3 C05312434
C[C@H]1CCCC[C@@]12C(=O)N(C(=O)N2)CC(=O)O[C@@H](C)C(=O)NC3CCCCCC3 C07765536
CC(=O)Nc1ccc(cc1F)S(=O)(=O)Nc2ccc3c(c2)OCC(C(=O)N3C)(C)C C09165838
CC(=O)Nc1ccc(cc1F)S(=O)(=O)Nc2ccc3c(c2)N(C(=O)C(CO3)(C)C)C C09170204
c1cc2c(cc1CN3C(=O)[C@@H](NC3=O)CCC(=O)NC4CCCCCC4)OCO2 C09575922
Cc1ccc(cc1NC(=O)c2ccco2)C(=O)N[C@H](C)c3ccc(cc3)n4cncn4 C09579133
CCOc1cc2c(cc1CNC(=O)CN3C(=O)C4(CCCCC4)NC3=O)O[C@H](C2)C C09596647
c1cc(ccc1c2nnc3n2CCCCC3)NS(=O)(=O)c4ccc5c(c4)CCC(=O)N5 C09867895
CC(C)n1c2c(cc(cn2)NC(=O)/C=C/c3ccc(cc3)NS(=O)(=O)C)cn1 C12561032
Cn1c2c(c(=O)[nH]c1=O)n(c(n2)N/N=C/c3ccccc3Cl)Cc4ccccc4F C12551629
Cc1c(c(c(nc1C)SCC(=O)NN2C(=O)C3(CCCCC3)NC2=O)C#N)C C05172511
Cc1c(cccc1Cl)n2c(nnc2S[C@@H](C)C(=O)NC(=O)NC)c3ccncc3 C09968328
Cc1ccc(cc1)C2(CCOCC2)CNC(=O)C(=O)Nc3ccc(cc3[N+](=O)[O-])C C16976278
CC1=C([C@@H](c2c(=O)[nH]c(nc2N1)SC)c3ccc(c(c3)OC)OC)C(=O)OC C06952521
COc1ccc(cc1OC)[C@H]2CC3=C([C@@H](n4c(ncn4)N3)c5cccc(c5)O)C(=O)C2 C18198458
Cc1[nH]c(=O)cc(n1)C[C@H](c2ccc(cc2)Cl)NC(=O)Cn3c4ccccc4nn3 C19285306
C[C@@H](C(=O)N1CCCCCC1)Sc2nnc(n2N)c3ccc(c(c3)OC)OC C21604687
Cc1cc(ccc1NC(=O)C(=O)NCC2(CCOCC2)c3cccs3)[N+](=O)[O-] C21690756
C[C@@H]1CCCC[C@@H]1NC(=O)CN2C(=O)[C@](NC2=O)(C)c3ccc4c(c3)OCCO4 C22207443
c1nc2c(c3c(s2)CCC3)c(n1)SCC(=O)NN4C(=O)C5(CCCCC5)NC4=O C22862973
Cc1ccc(cc1C)[C@H](C)NC(=O)CN2C(=O)[C@](NC2=O)(C)c3ccc4c(c3)OCCO4 C24195513
CCN(CC)S(=O)(=O)c1ccc(c(c1)NC(=O)c2cn3ccc(cc3n2)C)O C24760876
C[C@@H]1C[C@H](CN(C1)c2c(c(nn2c3ccc(cn3)S(=O)(=O)N)C(F)(F)F)C#N)C C28563400
CC(C)(c1ccccc1)C(=O)N2CCN(CC2)Cc3ccc(cc3[N+](=O)[O-])C(=O)N C29695193
COC(=O)c1cc(c[nH]1)c2csc(n2)NC(=O)c3cc4c(s3)nc5n4ccs5 C30987583
Cc1c(c(nc(n1)c2ccco2)SC)C(=O)OCc3nc4ccccc4c(n3)N C29848136
Cn1c(c(c(=O)n(c1=O)C)C(=O)COC(=O)c2ccc(cc2)C3CCCCC3)N C22335237
C[C@@H]1CCCC[C@@H]1NC(=O)CN2C(=O)[C@@](NC2=O)(C)c3ccc(c(c3)OC)OC C34896594
c1ccc(c(c1)N2CCN(CC2)CC(=O)NN3C(=O)C4(CCCCC4)NC3=O)Cl C35307976
Cc1ccc(cc1)[C@@H]2C3=C(CN(C3=O)CC(=O)NCCc4ccccn4)N(C(=O)N2)C C35966980
CN([C@H](c1cccc(c1)O)C(=O)NC2CCCCC2)C(=O)c3cccc(c3)[N+](=O)[O-] C36537487
c1ccc(c(c1)C(=O)NC(=S)Nc2cc(ccc2N3CCOCC3)Cl)[N+](=O)[O-] C01065389
COc1ccccc1OCC2=NN3[C@H](NN[C@@H]3S2)[C@@H]4C=C(N=N4)c5ccccc5 C38743065
C[C@H]1C[C@]2(CC(C1)(C)C)C(=O)N(C(=O)N2)CC(=O)O[C@@H](C)C(=O)Nc3ccccc3 C22302224
CCCCN1c2ccccc2[C@]3(C1=O)[C@H]4C(=CC(=NC4=O)C)OC(=C3C(=O)OCC)N C39918761
c1ccc(cc1)C(=O)N/C(=C/c2ccc3c(c2)OCO3)/C(=O)N/N=C/[C@@H]4C=CC=N4 C39977947
Cc1ccc(cc1)NC(=O)COC(=O)CN2C(=O)[C@]3(C[C@H](CC(C3)(C)C)C)NC2=O C21973536
C[C@H]1CCCC[C@@H]1NC(=O)NC(=O)COC(=O)/C=C/c2ccc3c(c2)OCCO3 C05308704
CCOC(=O)C1=C(NC(=O)N[C@H]1c2ccc3c(c2)OCO3)CN4CCC(CC4)C C54979057
Cc1ccc(cc1F)c2nc(on2)[C@H](C)OC(=O)c3cc(sc3)S(=O)(=O)N C58597491
c1c(cc(c(c1[N+](=O)[O-])NC(=O)CSc2[nH]ncn2)Br)Br C59938033
c1ccc(cc1)C2=NN=C(C2)C(=O)NN3C(=O)C(NC3=O)(c4ccccc4)c5ccccc5 C39939585
C[C@@H]1[C@@H](S[C@@H](N1)N(CCOC)C(=O)C)C(=O)/N=c/2\[nH]c3ccc(cc3s2)OC C63786682
Cn1cc(cn1)[C@@H]2C[C@H]2C(=O)NNc3nnc(n3c4ccccc4)c5ccccc5 C66045287
c1cc(oc1)[C@@H](CNC(=O)c2ccc(cc2)NC(=O)c3cccs3)[NH+]4CCCC4 C08040172
c1ccc2c(c1)NC(=O)[C@@H](S2)CC(=O)NCC3(CCCCC3)[NH+]4CCOCC4 C08749683
Cc1cc(c2c(c1)[C@@]3([C@H]4[C@@H]([C@H]([NH2+]3)CCSC)C(=O)N(C4=O)C5CCCC5)C(=O)N2)C C02134735
Cn1cccc1[C@H](CNC(=O)C(=O)Nc2ccc(c(c2)F)F)[NH+]3CCc4ccccc4C3 C11898432
Cn1cccc1[C@@H](CNC(=O)C(=O)Nc2ccccc2Cl)[NH+]3CCc4ccccc4C3 C11898497
c1ccc2c(c1)CC[NH2+][C@H]2C3=C([C@@H]([C@H](CC3=O)c4cccc(c4)Cl)n5cncn5)O C04002416
CN(C)C(=O)N1CCC2(CC1)[NH2+][C@H](CS2)C(=O)NCCc3ccc(cc3Cl)Cl C35370228
C[C@@H](CNC(=O)[C@@H]1CN(CC12CC[NH2+]CC2)C(=O)[C@@H]3CCC=CC3)Oc4ccc(cc4)F C39596413
CC(C)CCNC(=O)[C@@H]1CN(CC12CC[NH2+]CC2)C(=O)c3cc(c(c(c3)Cl)OC)Cl C39601398
CC[C@@H](C)CNC(=O)[C@@H]1CN(CC12CC[NH2+]CC2)C(=O)[C@@H](C)Oc3ccccc3 C39606045
CCOc1ccccc1C(=O)N2C[C@H](C3(C2)CC[NH2+]CC3)C(=O)NCc4ccc(cc4C)C C39607039
Cc1ccc(c(c1)C)C(=O)N2C[C@@H](C3(C2)CC[NH2+]CC3)C(=O)NCCc4ccc(cc4)OC C39635119
CC1(CCCCC1)C(=O)N2C[C@H](C3(C2)CC[NH2+]CC3)C(=O)N[C@@H](C#N)c4ccccc4 C39662379
CC[C@@H](C)C(=O)N1C[C@H](C2(C1)CC[NH2+]CC2)C(=O)NC[C@@H](C)Oc3ccccc3 C39665138
Cc1ccc(cc1C)C(=O)N2C[C@@H](C3(C2)CC[NH2+]CC3)C(=O)NC[C@@H](C)Oc4ccccc4 C39665298
Cc1ccc(cc1)O[C@@H](C)CNC(=O)[C@@H]2CN(CC23CC[NH2+]CC3)C(=O)c4ccccc4F C39665904
C[C@@H](CNC(=O)[C@H]1CN(CC12CC[NH2+]CC2)C(=O)c3ccccc3)Oc4ccccc4Cl C39666447
Cc1cccc(c1C)CNC(=O)[C@H]2CN(CC23CC[NH2+]CC3)C(=O)c4ccc5ccccc5n4 C39667675
c1cc2c(cc1CNC(=O)[C@H]3CN(CC34CC[NH2+]CC4)C(=O)CCC5CCCC5)CCO2 C39668187
CC1(CCCCC1)C(=O)N2C[C@H](C3(C2)CC[NH2+]CC3)C(=O)NCc4ccc5c(c4)CCO5 C39668237
CCC[C@@H](C)C(=O)N1C[C@H](C2(C1)CC[NH2+]CC2)C(=O)NC[C@@H]3c4ccccc4CCO3 C39668870
CCC(CC)C(=O)N1C[C@@H](C2(C1)CC[NH2+]CC2)C(=O)NC[C@H]3c4ccccc4CCO3 C39669018
Cc1ccccc1C(=O)N2C[C@H](C3(C2)CC[NH2+]CC3)C(=O)NCc4ccc(cc4)OC(F)F C39673243
CCC[C@H](C)NC(=O)[C@H]1CN(CC12CC[NH2+]CC2)C(=O)c3cc(ccc3Br)OC C39673737
Cc1ccsc1CNC(=O)[C@@H]2CN(CC23CC[NH2+]CC3)C(=O)[C@H](C)Oc4ccccc4 C39677208
Cc1ccsc1CNC(=O)[C@H]2CN(CC23CC[NH2+]CC3)C(=O)[C@H](C)Oc4ccccc4 C39677209
CC[C@H](C)C(=O)N1C[C@@H](C2(C1)CC[NH2+]CC2)C(=O)NCc3ccc(s3)c4ccccn4 C39677641
CC[C@H](C)C(=O)N1C[C@H](C2(C1)CC[NH2+]CC2)C(=O)NCc3ccc(s3)c4ccccn4 C39677643
CC[C@@H](C)C(=O)N1C[C@H](C2(C1)CC[NH2+]CC2)C(=O)NCc3ccccc3N4CCCCC4 C39678270
CC1(CCCCC1)C(=O)N2C[C@H](C3(C2)CC[NH2+]CC3)C(=O)NCc4cccc(c4)OC(F)F C39678489
CC1(CCCCC1)C(=O)N2C[C@H](C3(C2)CC[NH2+]CC3)C(=O)NCc4ccc(cc4)C#N C39684854
CCCC[C@H](C)C(=O)N1C[C@@H](C2(C1)CC[NH2+]CC2)C(=O)NCc3ccc(cc3)C#N C39684930
Cc1ccc(c(c1)C)C(=O)N2C[C@@H](C3(C2)CC[NH2+]CC3)C(=O)NCCOc4cccc(c4)F C39685459
Cc1ccc(c(c1)C)C(=O)N2C[C@H](C3(C2)CC[NH2+]CC3)C(=O)NCCOc4cccc(c4)F C39685460
Cc1ccc(cc1C)C(=O)N2C[C@H](C3(C2)CC[NH2+]CC3)C(=O)N[C@H](C)Cc4ccccc4OC C39686649
C[C@@H]1C(=c2ccccc2=[NH+]1)C(=O)[C@H](C)S[C@@H]3NN=C(S3)NCc4ccco4 C39730511
c1cc(ccc1CNC(=O)[C@@H]2Cc3c([nH]c[nH+]3)CN2Cc4ccc(cc4)C(F)(F)F)C#N C15676334
Cc1ccc(o1)[C@@H](CNC(=O)C[C@H]2C(=O)Nc3cc(ccc3S2)Cl)[NH+]4CCCC4 C60355159
CC1=C(S[C@@H]2[C@@H]1C(=O)N3CCCC[C@@H]3N2)C(=O)NCCC4=c5ccccc5=[NH+]C4 C63541377
CC1=C(S[C@@H]2[C@H]1C(=O)N3CCCC[C@@H]3N2)C(=O)NCCC4=c5ccccc5=[NH+]C4 C63541379
c1ccc2=[NH+]CC(=c2c1)CC(=O)NNC(=O)COc3ccc(cc3)Br C63789065
c1ccc2=[NH+]CC(=c2c1)CC(=O)NNC(=O)COc3ccc(cc3F)Br C63801429
c1ccc(cc1)[C@@H]2C(=c3ccccc3=[NH+]2)C(=O)CN4C(=CC[C@@H](C4=O)C(=O)N)C(F)(F)F C64011721
c1ccc(cc1)[C@H]2C(=c3ccccc3=[NH+]2)C(=O)CN4C(=CC[C@H](C4=O)C(=O)N)C(F)(F)F C64011728
c1ccc(cc1)CNC2=[NH+]CCNC23CCN(CC3)S(=O)(=O)c4ccc(cc4)F C65074642
Cc1ccccc1CNC2=[NH+]CCNC23CCN(CC3)S(=O)(=O)c4cccs4 C65074769
c1ccc(cc1)C/[NH+]=C\2/[C@@]3(CCCN(C3)C(=O)c4ccncc4)Nc5ccccc5N2 C65259911
COCC/[NH+]=C\1/[C@@]2(CCN(C2)C(=O)c3cc(ccc3F)Cl)NCc4ccccc4N1 C65265752
COCC/[NH+]=C\1/[C@]2(CCN(C2)C(=O)c3cc(ccc3Cl)F)NCc4ccccc4N1 C65265777
COCC/[NH+]=C\1/[C@@]2(CCN(C2)C(=O)c3cc(ccc3Cl)F)NCc4ccccc4N1 C65265778
Cc1c2c([nH]n1)OC(=C([C@@H]2c3ccccc3OCc4cccc(c4)Br)C#N)N C01065329
CC[C@H]1CCc2c(sc(c2C(=O)N)NC(=O)c3c(onc3c4ccccc4)C)C1 C00995182
c1ccc(cc1)/N=C(\c2ccccn2)/N/N=C/c3cc(c(cc3O)O)Br C04421702
CCCCNC(=O)[C@@]1(c2ccccc2NC(=O)N1c3ccc(c(c3)Cl)Cl)O C03670274
CCCCNC(=O)[C@]1(c2ccccc2NC(=O)N1c3ccc(c(c3)Cl)Cl)O C03670273
CCCCNC(=O)[C@@]1(c2cc(ccc2NC(=O)N1c3ccccc3)Br)O C02457843
CC1=C([C@H](NC(=O)N1)c2c3ccccc3ccc2O)C(=O)OCc4ccccc4 C01103814
c1ccc(cc1)S(=O)(=O)N[C@H]2c3cccc4c3c(ccc4)[C@H]2Sc5nnc(s5)N C03227083
c1ccc(cc1)S(=O)(=O)N[C@H]2c3cccc4c3c(ccc4)[C@@H]2Sc5nnc(s5)N C03227085
Cc1ccc(cc1)c2nnc(n2N)S[C@H](C)C(=O)NC34CC5CC(C3)CC(C5)C4 C08283377
c1cc(ccc1[C@H](c2cc3c(cc2NC(=O)Nc4ccc(cc4)Cl)OCCO3)O)Cl C09972071
CC1(CC2=C([C@H](c3c(nc(nc3N2)SC)N)c4ccccc4OC)C(=O)C1)C C12536991
CCOc1cc(cc(c1O)Br)[C@H]2C(=C(NC(=O)N2)C)C(=O)c3ccccc3 C13920648
CC(C)(C)NS(=O)(=O)c1ccc2c(c1)[C@H]3C=CC[C@H]3[C@@H](N2)c4cccc(c4O)OC C14459731
CC[C@H](C)c1ccc(cc1)[C@@H]2c3c(=O)[nH]c(nc3N=C4[C@H]2C(=O)c5c4cccc5)N C16976654
Cc1cc(c(c(c1COc2ccc(cc2)Cl)C)[C@@H]3c4c(n[nH]c4OC(=C3C#N)N)C)C C17099290
CC(C)(C)c1ccc(c(c1)NC(=O)CNC(=O)c2ccc(o2)Br)O C17361094
C=CCOc1ccc(cc1)[C@@H]2c3c([nH]nc3O)NC4=C2C(=O)C[C@H](C4)c5cccs5 C18196490
COc1cccc(c1)[C@@H]2CC3=C([C@@H](Nc4ccccc4N3)c5ccc(c(c5)OC)O)C(=O)C2 C20883102
C[C@H]1CCc2c(sc3c2c(nc(n3)S[C@H](C)C(=O)Nc4ccc(cc4)C(=O)C)N)C1 C21233546
C[C@H]1CCC[C@H]([C@@H]1C)NC(=O)COC(=O)c2c(c(c(c(n2)Cl)Cl)N)Cl C23479547
C[C@H]1CCC[C@@H]([C@@H]1C)NC(=O)COC(=O)c2c(c(c(c(n2)Cl)Cl)N)Cl C23479551
Cc1c2c(n(n1)C(=O)c3ccc(cc3)Cl)N=C(S[C@@H]2c4ccccc4O)N C17222117
CC(C)(C)c1c(c(n(n1)c2cc(ccc2F)F)N)NC(=O)N(C)Cc3ccccc3 C34784865
c1ccc2c(c1)C=Cc3ccccc3C2N4c5ccccc5/C(=N\NC(=O)N)/C4=O C04655785
Cc1c(sc2c1c(=O)[nH]c(n2)CSc3nc(c4c5c(sc4n3)C[C@H](CC5)C)N)C C36220902
CC(C)(C)NC(=O)[C@@H](c1c(cccc1Cl)Cl)N(C)C(=O)c2c(cccc2O)O C36531106
CC(C)(C)NC(=O)[C@@H](c1c(cccc1Cl)Cl)N(C)C(=O)c2cccc(c2O)O C36531402
Cc1ccc(cc1)C(=O)c2c(c3c(=O)[nH]c(=O)n(c3s2)CCc4ccccc4)N C02659895
CC1=C([C@@H](N2C(=[NH+]1)N=C([N-]2)SCc3ccccc3)c4ccc(cc4)Cl)C(=O)N C04176706
C[C@@H](C(=O)Nc1c(c2c(s1)C[C@H](CC2)c3ccccc3)C#N)Sc4nnc(s4)N C39432556
C[C@@H](C(=O)Nc1cc(c(cc1Cl)Cl)Cl)Sc2nnc(n2N)C(F)(F)F C36640289
Cc1ccc(cc1Cl)NC(=O)[C@H](c2ccccc2)Nc3ccc4c(c3)NC(=O)[C@@H](O4)C C40005494
CC(C)CCSc1[nH]c(=O)c2c(n1)NC3=C([C@@H]2c4ccc(cc4)O)C(=O)CCC3 C06855590
CCCc1cc2c(c(=O)[nH]1)[C@H](C(=C(O2)N)C(=O)OC)c3ccc(cc3Cl)Cl C40569577
c1ccc2cc(ccc2c1)Oc3c(c(ncn3)Nc4cccc5c4nccc5)N C40687791
c1ccc(cc1)CC2CCN(CC2)c3c(c(ncn3)Nc4cccc5c4nccc5)N C40729202
Cc1c\2c(oc1C(=O)Oc3ccc4ccccc4c3)CCC/C2=N\NC(=S)N C40824477
CCOc1ccc(cc1)c2c3c([nH]n2)OC(=C([C@@H]3c4ccc(cc4)C(C)C)C#N)N C05219718
c1ccc(cc1)COc2ccc(cc2)c3c4c([nH]n3)OC(=C([C@H]4c5cccc(c5)F)C#N)N C09292686
Cc1cc(c(cc1C)O)c2c3c([nH]n2)C(=O)N([C@@H]3c4ccc(cc4)Cl)CCCO C04809695
C[C@H](c1ccc2c(c1)CC(=O)N2)NC(=O)Nc3ccccc3Oc4ccccc4Cl C59324061
C[C@@H](c1ccc2c(c1)CC(=O)N2)NC(=O)Nc3ccccc3Oc4ccccc4 C47156223
c1c(cc(c(c1/C=N/Nc2[nH]nc(n2)SC3CCCCC3)O)Cl)Cl C21079770
CC1=C([C@H](NC(=S)N1)c2ccc(cc2)OC)C(=O)N/N=C/c3ccccc3F C59384640
CC1=C([C@H](NC(=S)N1)c2ccc(cc2)OC)C(=O)N/N=C/c3ccc(cc3)F C59384661
c1ccc2c(c1)c(=O)[nH]/c(=N\C(=N\C(=O)c3cccc(c3)Br)\N)/s2 C04816031
CC[NH+](CC)c1ccc(cc1)[C@H]2[C@@H]3C(=NN=C3OC(=C2C#N)N)c4ccc(cc4)C C05564324
Cc1ccc(c2c1c(=O)cc([nH]2)CS[C@@H]3NN[C@H](N3C)c4ccc(cc4)OC)C C63686424
C[C@@H](c1ccc(c(c1)Cl)F)NC(=O)Nc2ccc(c(c2)NC(=O)OC)F C67324669
Cc1ccc(cc1)c2nnc(n2c3ccc(cc3)C)S[C@H](C(C)C)C(=O)NC(=O)N C04541231
CCOc1cc(ccc1O)/C=N/NC(=O)c2cc(n[nH]2)C34CC5CC(C3)CC(C5)C4 C05034544
Cc1ccccc1/C=N/n2c(c(c3c2nc4ccccc4n3)C(=O)NCCC(C)C)N C02387972
Cc1ccc(c(c1)c2c(sc(c2C(=O)N)NC(=O)c3ccc(cc3)[N+](=O)[O-])C)C C01005720
C=C1[C@@H]([C@H](NC(=S)N1)c2ccccc2[N+](=O)[O-])C(=O)Nc3ccccc3C(F)(F)F C03251707
Cc1ccc(c(c1)[C@H]2C(=C(NC(=O)N2)CSc3[nH]c4ccccc4n3)C(=O)OC)C C08816193
Cc1ccc(c(c1)n2c(nnc2S[C@@H](C)C(=O)NC(=O)N)c3cccc(c3)Cl)C C03430365
c1ccc(cc1)[C@H]2OCc3cc(cc(c3O2)COC(=O)c4ccc(cc4)NC(=O)N)F C09493278
COc1cc2c(cc1OC)nc(nc2Nc3c(c4c(s3)CCCC4)C(=O)N)Cl C11756813
CC(C)CN(c1c(n(c(=O)[nH]c1=O)Cc2ccccc2)N)C(=O)c3ccc4ccccc4c3 C12926404
Cc1ccc(cc1NS(=O)(=O)c2c(cc(cc2C)C)C)C(=O)Nc3c(cccn3)O C12526015
Cc1cc(c(c(c1)c2cc([nH]n2)C(=O)Nc3c(c4c(s3)CCCC4)C(=O)OC)O)C C08845578
Cc1cccn2c1nc(c(c2=O)/C=N/NC(=S)N)Sc3nc4ccccc4s3 C13304883
c1ccc(c(c1)C(=O)Oc2cccc(c2)/C=N/NC(=O)c3cc(cc(c3)O)O)Cl C13321915
C[C@@H](C(=O)NC(=O)N)OC(=O)c1c2ccccc2nc\3c1CCC/C3=C\c4ccccc4 C15225105
c1ccc(cc1)n2cc(c(n2)c3cc4c5ccccc5ccc4oc3=O)/C=N\NC(=S)N C15685975
Cc1ccc(cc1C)Nc2nnc(s2)S[C@@H](C)C(=O)NC(=O)NC(C)(C)C C15810168
CCOC(=O)C1=C(N(C(=S)N[C@H]1c2cccc(c2)NC(=O)NC3CCCCC3)C)C C16610717
CCC[C@H]1CCc2c(sc(c2C(=O)N)NC(=O)c3cc(ccc3Cl)[N+](=O)[O-])C1 C02744470
CCCCNC(=O)c1ccc2c(c1)[C@H]3C=CC[C@@H]3[C@@H](N2)c4cc(ccc4O)[N+](=O)[O-] C14476199
Cc1ccccc1n2c(nnc2S[C@@H](C(C)C)C(=O)NC(=O)N)c3ccc(cc3)Cl C11198371
C[C@H]1CCc2c(c3cccc(c3[nH]2)C(=O)Nc4cccc(c4)NC(=O)[C@@H](C)n5cccn5)C1 C31609072
C[C@H]1CCc2c(c3cccc(c3[nH]2)C(=O)Nc4cccc(c4)NC(=O)[C@H](C)n5cccn5)C1 C31609081
CC1=C([C@H](c2c(=O)[nH]c(nc2N1)SCc3ccccc3)c4ccc(cc4)O)C(=O)OC C32655262
Cc1ccc(c(c1)C)S(=O)(=O)Nc2cc(c(c3c2cccc3)O)Sc4[nH]ncn4 C02685333
Cc1ccc(cc1C)NC(=O)/C(=N\NC(C)(C)C)/Cc2cc(=O)oc3c2ccc(c3)O C17216593
C[C@H]1CCc2c(sc3c2c(nc(n3)SCC(=O)Nc4ccnn4C(C)C)N)C1 C36260003
CC(C)(C)NC(=O)[C@@H](c1ccco1)N(c2cccc(c2)Cl)C(=O)c3cccc(c3O)O C36485119
Cc1ccc(cc1)S(=O)(=O)/N=c\2/[nH]c(cs2)CC(=O)Nc3ccc4c(c3)cc[nH]4 C13690840
Cc1ccc(c(c1)C)C(=O)Nc2cc(ccc2O)S(=O)(=O)Nc3ccccc3OC C36643869
CC1=C([C@@H](N2C(=[NH+]1)N=C([N-]2)SCc3ccccc3Cl)c4ccccc4OC)C(=O)N C04176660
Cc1ccc(c(c1)N2[C@H](NN=C2SCc3cccc(c3)F)Cc4cc(=O)[nH]c(=O)[nH]4)C C39361912
Cc1ccc(c(c1)CSC2=NN[C@@H](N2c3ccc(cc3)F)Cc4cc(=O)[nH]c(=O)[nH]4)C C39362925
Cc1ccccc1CSC2=NN[C@H](N2c3ccc(cc3)Cl)Cc4cc(=O)[nH]c(=O)[nH]4 C39363154
C[C@@H](C(=O)NC(=O)N)Sc1nnc(n1c2ccccc2C(C)C)c3ccc(cc3)Cl C03482524
CCOc1cc(ccc1O)[C@@H]2c3c(n[nH]c3C(=O)N2CC=C)c4cc(cc(c4O)C)C C39912090
Cc1ccc(cc1)C(=O)N/N=C/2\CCCc3c2c(c(o3)C(=O)NNc4ccccc4)C C40804646
CC(C)NC(=O)O[C@@H]1CC[C@]2([C@@H]([C@]1(C)CO)CC[C@H]([C@H]2CC(=O)N3CCCC3)O)C C43553800
CCOc1cc(ccc1O)[C@@H]2Nc3ccccc3C(=O)N2/N=C(\C)/c4ccccc4O C01175860
CC(C)(C)c1c2c([nH]n1)OC(=C([C@H]2c3cn(nc3c4ccccc4)c5ccccc5)C#N)N C01110938
CCc1ccccc1NC(=O)[C@H](Cc2ccccc2)NC(=O)N3CC(=O)Nc4c3cccc4 C13629539
COc1ccc(c(c1)c2c3c([nH]n2)OC(=C([C@H]3c4cccc(c4Cl)Cl)C#N)N)OC C06239673
Cc1ccc(cc1)c2nnc(n2N)S[C@@H](C)C(=O)Nc3nc4ccccc4s3 C58986269
CC1=C([C@H](NC(=S)N1)c2ccccc2)C(=O)N/N=C/c3ccc(cc3)C(=O)OC C59384614
CCOc1ccc(cc1)/C=N/NC(=O)C2=C(NC(=O)N[C@@H]2c3ccccc3Cl)C C59385708
C[C@H]1CC(=O)Nc2ccccc2N1C(=O)CNc3ccc(c(c3)Cl)C(=O)NCC(C)C C59806330
Cc1cc2c(c(c1)Cl)NC(=O)[C@]23[C@@H](C[C@H](N3)C)C(=O)Nc4cc(ccc4OC)OC C15973029
Cc1cc2c(c(c1)Cl)NC(=O)[C@]23[C@H](C[C@H](N3)C)C(=O)Nc4cc(ccc4OC)OC C15973031
Cc1c(sc(n1)NC(=O)c2ccc(cc2)OC(C)C)[C@@H]3N[C@@H](NO3)c4ccc(cc4)F C53620403
CCCCCn1c(=O)c2ccc(cc2[nH]c1=O)[C@@H]3N[C@@H](NO3)c4ccc(cc4)Cl C64392546
CC1=C([C@@]2(c3ccccc3NC2=O)C(=C(O1)N)C(=O)OC(C)C)C(=O)OC(C)(C)C C00706151
CC1=C([C@H](NC(=O)N1)c2cc(c(c(c2)Br)O)OC)C(=O)OC[C@@H]3CCCO3 C00706412
CC1=C([C@@]2(c3ccccc3OC(=C2C(=O)OC(C)C)N)C(=O)N1)C(=O)OC(C)(C)C C04517122
c1ccc2c(c1)nc(s2)SC3=C(CCCC3)/C=N/NC(=O)c4cc(=O)[nH]c(=O)[nH]4 C03179779
Cc1ccc(cc1)S(=O)(=O)c2c(oc(n2)/C=N/NC(=S)N)N3CCCCC3 C02890503
CC(C)NC(=O)NC[C@@H]1c2cc(c(cc2CCN1C(=O)NC(C)(C)C)OC)OC C06802273
C[C@]1(C(=O)N(C(=O)N1)CC(=O)NC(=O)Nc2ccccc2F)c3ccc(cc3)Cl C08622830
Cc1ccc(c(c1)C)NC(=O)NC(=O)COC(=O)c2ccc3c(c2)NC(=O)[C@@H](S3)C C08713216
c1ccc(cc1)CCNC(=O)c2c3c(nc4ccccc4n3)n(c2N)/N=C/c5ccccn5 C08836202
CCC(=O)Nc1ccc(c(c1)C)S(=O)(=O)Nc2ccc3c(c2)NC(=O)C(CO3)(C)C C09173671
C[C@@H](C(=O)NC(=O)N)Sc1nnc(n1Cc2ccco2)c3ccc(cc3Cl)Cl C09284391
Cc1ccc(cc1)Nc2c(c3c(c4n2c(nn4)SCC(=O)N)COC(C3)(C)C)C#N C09451920
Cc1ccc(cc1)/C=N/n2c(c(c3c2nc4ccccc4n3)C(=O)NC[C@H]5CCCO5)N C02255368
c1ccc(c(c1)NC(=O)COC(=O)c2ccc(c(c2)[N+](=O)[O-])N)I C10531732
C[C@@H](c1[nH]c(=O)c2c(csc2n1)c3cccs3)Sc4nnc(n4N)c5ccco5 C11670322
Cc1c(n(c(c1C#N)NC(=O)CSc2nnc(n2N)C3CCCCC3)C4CCCC4)C C12231244
c1ccc(c(c1)C(=O)NC(=S)NNC(=O)c2ccc(cc2)[N+](=O)[O-])Br C12500868
Cc1ccc(c(c1)n2c(=O)c3c(c(sc3nc2SCC(=O)NC(=O)N)C)C)OC C03376539
c1cc(ccc1c2nnc(n2N)SCc3[nH]c(=O)c4c(n3)ccs4)OC(F)F C12897329
c1cc(sc1)C(=O)[C@H]2[C@H](NC(=O)N[C@@]2(C(F)(F)F)O)c3ccc(cc3)[N+](=O)[O-] C13427044
CCN(CC)S(=O)(=O)c1ccc2c(c1)c(cc(n2)O)C(=O)Nc3ccc(cc3O)C C17410168
Cc1cc2c(cc1C)nc([nH]2)CCNC(=O)CN3C(=O)[C@](NC3=O)(C)c4ccccc4 C19715308
CCCNC(=O)c1ccccc1NC(=O)CN2C(=O)[C@@]3(C[C@@H](CC(C3)(C)C)C)NC2=O C23996121
Cc1ccc(cc1C)NC(=O)NC(=O)CN2C(=O)[C@](NC2=O)(C)c3ccc4c(c3)CCC4 C24418262
Cc1c(c(=O)n(n1C)c2ccccc2)NC(=O)CCSc3nc(c4ccsc4n3)N C24901151
C[C@H](c1nc(nc(n1)N(C)C)N)Sc2[nH]nc(n2)c3ccccc3Br C24979800
CCCSc1[nH]c(=O)c2c(n1)NC3=C([C@@H]2c4cc(c(c(c4)OC)O)OC)C(=O)CCC3 C33810176
CCN(Cc1[nH]c(=O)c2ccccc2n1)CC(=O)NC(=O)Nc3ccc(cc3C)C C34892363
C[C@@H]1CCc2c(sc(c2C(=O)N)NC(=O)CSc3nnnn3C4CCCCC4)C1 C24506049
C[C@@H]1CCCC[C@@H]1NC(=O)NC(=O)CN2C(=O)[C@@](NC2=O)(C)c3ccc4c(c3)CCC4 C36849594
CCOc1cc(ccc1O)[C@H]2[C@H]([C@@H](Nc3n2ncn3)C)C(=O)Nc4ccc(cc4)Cl C36701661
c1ccc(cc1)/C(=N\O)/C(=N\O)/Nc2c(c3c(s2)CN(CC3)c4cccc(n4)F)C#N C39448721
Cc1c(sc2c1c(=O)[nH]c(n2)[C@@H](C)Sc3nnc(n3N)c4ccccc4OC)C C22616772
Cc1c(sc2c1c(=O)[nH]c(n2)[C@H](C)Sc3nnc(n3N)c4ccccc4OC)C C22616770
C[C@H]1C[C@]2(CC(C1)(C)C)C(=O)N(C(=O)N2)CC(=O)NCC(=O)Nc3ccc(c(c3)F)F C31408193
Cc1ccc(cc1)c2nc(no2)c3ccc(c(c3)F)N4CCC[C@@H](C4)C(=O)NCC(=O)N C40897981
CC1=C([C@@H](n2c(nnn2)N1)c3ccc(cc3)OCc4ccc(cc4)Br)C(=O)N C40921720
CC(C)Oc1ccccc1[C@@H]2c3c([nH]nc3OC(=C2C#N)N)c4ccc(c(c4)OC)OC C39325851
CC(C)Oc1ccccc1[C@H]2c3c([nH]nc3OC(=C2C#N)N)c4ccc(c(c4)OC)OC C39325853
CCOc1ccccc1n2c(=O)c(c([nH]c2=O)[O-])[C@H]3c4c(c5ccccc5[nH]4)CC[NH+]3C C20757430
Cc1ccc(cc1NCC(=O)NC(=O)NC(C)(C)C)S(=O)(=O)N2CCCCC2 C15319541
Cc1ccc(c(c1)O)NC(=O)[C@@H](C(C)C)NS(=O)(=O)c2ccc3c(c2)OCCCO3 C57988036
Cc1cc(ccc1Cl)OCc2ccc(cc2)C(=O)N/N=C(\C)/c3c([nH]c(=O)[nH]c3=O)C C11116771
c1cc(cc(c1)[N+](=O)[O-])C(=O)NNC(=S)NC(=O)c2ccc(cc2Cl)Cl C12501398
c1ccc(c(c1)C(=O)NC(=S)NNC(=O)c2ccc(c(c2)[N+](=O)[O-])Cl)Cl C12501746
C1CCc2c(c(c(s2)NC(=O)CSc3nc([nH]n3)NN=C4CCCC4)C#N)C1 C59040501
CCc1ccc(cc1)n2c(=O)c(c([nH]c2=O)[O-])[C@@H]3[C@H]4C(=c5cc(ccc5=[NH+]4)OC)CCN3 C63372363
CCOc1cc(ccc1O)[C@H]2[C@H]3C(=NN=C3C(=O)N2CCO)c4cc(c(cc4O)C)Cl C09293098
Cc1cccc(c1)[C@@H]2N[C@H](ON2)c3ccc4c(c3)[nH]c(=O)n(c4=O)c5ccc(cc5)OC C64870102
Cc1ccc(cc1)NC(=O)c2cnn3c2NC4=C([C@@H]3c5ccc(c(c5)OC)O)C(=O)CCC4 C64874145
CCC1=C([C@]2(c3cc(ccc3NC2=O)Br)C(=C(O1)N)C#N)C(=O)OCC C00753148
c1ccc(c(c1)[C@H]2c3c(n[nH]c3OC(=C2C#N)N)c4ccc5c(c4)OCO5)C(F)(F)F C04125682
C[C@H]1CCc2c(sc(c2C(=O)N)NC(=O)/C=C/c3ccc(cc3)[N+](=O)[O-])C1 C00668475
CCCCc1c(cc(s1)[C@H]2c3ccc(cc3OC(=C2C#N)N)O)[N+](=O)[O-] C05421426
Cc1ccc(cc1)c2nnc(n2N)S[C@@H](C)c3[nH]c(=O)c4ccccc4n3 C06038889
Cc1cc(nc2c1c(c(s2)C(=O)Nc3ccc(cc3)[N+](=O)[O-])N)C(F)F C06400161
CC/N=c\1/n(c(cs1)c2ccc(c(c2)C(=O)N)O)/N=C/c3ccc(o3)C C06942118
Cc1ccc(c(c1)C)n2c(=O)c3c(c(sc3nc2SCC(=O)NC(=O)N)C)C C03530634
C1CCc2c(sc3c2c(nc(n3)SCC(=O)N4CCNC4=O)N)CC1 C07813902
c1cc(ccc1/C=C/C(=O)Nc2c(c3c(s2)CCCCC3)C(=O)N)[N+](=O)[O-] C00995288
Cn1c(=O)c2ccccc2c(n1)C(=O)Nc3c(c4c(s3)CCCCC4)C(=O)N C09592668
c1ccc(cc1)[C@@H]2CC3=C([C@@H](C(=C(N3c4nc[nH]n4)N)C#N)c5ccc(cc5)F)C(=O)C2 C09993479
Cc1cc2c(c3c(c(=O)o2)CCCC3)c(c1C4=NN[C@H](C4)c5ccc(c(c5)OC)O)O C12321364
Cc1c2cc3c(cc2oc(=O)c1CC(=O)Nc4ccccc4C(=O)N)oc5c3CCCC5 C12886709
CC1(CC2=C([C@@H](c3c(nc(nc3N2)SC)N)c4ccc(c(c4)OC)OC)C(=O)C1)C C00702469
CC(C)(C)c1ccc(cc1)n2c3c(c(nc(n3)c4ccc(c(c4)F)F)C(=O)N)[nH]c2=O C09738971
CCSc1ncc(c(n1)Sc2c3c([nH]cn3)nc(n2)N)Br C08615349
c1ccc(c(c1)C(=O)N)OCC(=O)Nc2ccc3c(c2)OC4(O3)CCCCC4 C18258854
c1ccc(cc1)NC(=O)c2cccc3c2N[C@@H]([C@H]4[C@H]3C=CC4)c5cc(ccc5O)[N+](=O)[O-] C20709007
CN(C)N1C2=C([C@@H](C(=C1N)C#N)c3ccc(c(c3)OC)O)C(=O)C[C@H](C2)c4ccccc4 C01010334
CC(=O)[C@]1(Cc2c(c(c3c(c2O)C(=O)c4ccccc4C3=O)O)[C@H](C1)OC(C)(C)C)O C33721093
CC1=C([C@@H](N2C(=N1)N=C(N2)c3ccc(cc3)N(C)C)c4ccccc4Cl)C(=O)N C04189660
c1ccc(cc1)NC(=O)c2cccc3c2N[C@@H]([C@@H]4[C@@H]3C=CC4)c5cc(ccc5O)[N+](=O)[O-] C14475747
Cc1cc(c(c(c1)C)N2[C@@H](N=C([C@H](C2=O)[C@@H]3c4c(c5ccccc5[nH]4)CCN3C)O)O)C C39000127
Cc1cc(c(c(c1)C2=NN=C(C2)C(=O)N[C@H]3[C@@H](C4=C(S3)CCCC4)C(=O)NC)O)C C39007714
c1ccc2c(c1)c3c([nH]2)CN(CC3)C(=O)[C@@H]4CCCC[C@@H]4C(=O)N[C@@H]5CCCCNC5=O C39228445
CSn1c2c(c3c(c1=O)cc(cn3)O)N[C@@H](CC2=O)c4ccccc4O C39449357
c1ccc(cc1)Cn2c3c(c4c(c2=O)cc(cn4)c5ccccc5O)N[C@@H](CC3=O)O C39450151
CC1(CC2=C([C@@H](c3c([nH]c(=O)[nH]c3=O)N2)c4ccc(o4)c5ccccc5)C(=O)C1)C C39794909
c1cc(ccc1c2ccc(o2)[C@@H]3c4c([nH]c(=O)[nH]c4=O)NC5=C3C(=O)CCC5)Cl C39794982
Cc1ccc(cc1)CN2c3ccccc3[C@@]4(C2=O)c5c(cc([nH]c5=O)C)OC(=C4C#N)N C40512782
c1ccc2c(c1)nnn2c3c(c(ncn3)Nc4ccc(cc4F)Br)N C40797258
Cc1c\2c(oc1C(=O)Oc3ccc(cc3Cl)Cl)CCC/C2=N\NC(=O)N C40824406
c1ccc(c(c1)CNC(=O)NNc2c(c(c(c(c2F)F)F)F)F)[N+](=O)[O-] C45624551
CCN1c2ccccc2[C@@]3(C1=O)c4c(n[nH]c4OC(=C3C#N)N)c5ccc(cc5)Cl C08670818
c1cc(ccc1NS(=O)(=O)c2ccc(cc2N)[N+](=O)[O-])I C50650472
C#CCNC(=O)CNC(=O)Nc1nnc(s1)C23CC4CC(C2)CC(C4)C3 C51616624
c1ccc2c(c1)[nH]c(=NC(=O)c3ccc(cc3)S(=O)(=O)Nc4ccccc4F)[nH]2 C17304291
CC(C)N1c2ccccc2/C(=N/NC(=O)c3c(c(c(c(n3)Cl)Cl)N)Cl)/C1=O C20885326
Cc1ccc(cc1)c2nnc(n2N)S[C@@H](C)c3[nH]c(=O)c4c(c(sc4n3)C)C C09125070
CC(C)c1ccc(cc1)n2c(=O)c(c([nH]c2=O)[O-])[C@@H]3[C@H]4C(=c5ccccc5=[NH+]4)CCN3 C63351189
c1ccc2=[NH+][C@H]3[C@H](NCCC3=c2c1)c4c(=O)[nH]c(=O)n(c4[O-])c5ccccc5Cl C63351561
c1ccc2=[NH+][C@H]3[C@H](NCCC3=c2c1)c4c(=O)[nH]c(=O)n(c4[O-])c5ccc(cc5)Cl C63374128
c1ccc2=[NH+][C@H]3[C@@H](NCCC3=c2c1)c4c([nH]c(=O)n(c4=O)c5ccc(cc5)Cl)[O-] C63374125
c1ccc(cc1)[C@H]2N[C@H](ON2)c3ccc4c(c3)[nH]c(=O)n(c4=O)Cc5ccc(cc5)Cl C64871173
C[C@H](c1ccc(cc1)C(C)C)NC(=O)C2=NNN3[C@@H]2C(=O)Nc4c3cccc4 C65237789
Cc1ccc(cc1)c2c(cnc(n2)N[C@H](C)c3ccncn3)c4ccc(nc4)N C65532038
Cc1c2ccccc2oc1[C@H](C)NC(=O)c3ccc(cc3)n4c(c(cn4)C#N)N C66240777
Cc1ccc(cc1C(=O)Nc2c(c3c(s2)CCCCC3)C(=O)N)[N+](=O)[O-] C67022028
C[C@@H](c1cccc(c1)S(=O)(=O)NC)NC(=O)Nc2cccc3c2ccn3C C67285282
CC(C)(C)c1cc2cc(/c(=N/c3cc(cc(c3)OC)OC)/oc2c(c1)O)C(=O)N C04483356
Cc1cc2nnc(n2c3c1cccc3)SCC(=O)Nc4c(c5c(s4)CCC5)C(=O)N C01895878
Cc1c(c(n(n1)c2ccccc2)O)/C=N/NC(=O)c3cc4ccccc4cc3O C03162190
CC(C)(C)[C@@H]1CCc2c(sc(c2C(=O)N)NC(=O)c3ccccc3[N+](=O)[O-])C1 C05902053
C[C@H]1CCc2c(sc3c2c(=O)n(c(n3)S[C@H](C)C(=O)NC(=O)N)c4ccccc4)C1 C03521993
c1cc(cc(c1)[N+](=O)[O-])[C@H]2[C@H]([C@@](NC(=S)N2)(C(F)(F)F)O)C(=O)c3cccs3 C08763677
CCCn1c(=O)c2ccccc2c(n1)C(=O)Nc3c(c4c(s3)C[C@@H](CC4)C)C(=O)N C09120193
C[C@@H]1Cc2c(c3ccccc3nc2/C(=C/c4ccccc4)/C1)C(=O)O[C@@H](C)C(=O)NC(=O)N C09246571
Cc1c2cc3c(cc2oc(=O)c1CC(=O)Nc4ccccc4C(=O)N)occ3C(C)(C)C C09429142
c1ccc2c(c1)c(c3c(n2)/C(=C\c4cccs4)/CCC3)C(=O)OCC(=O)NC(=O)N C09632909
c1ccc2c(c1)nc3c(c(n(c3n2)Cc4ccco4)N)C(=O)NCc5ccc(cc5)Cl C02246109
CCc1cc2c(cc(=O)oc2cc1O)CSc3nnc(n3N)c4ccccc4F C10419904
c1cc(cc(c1)O)[C@H]2C3=C(C[C@H](CC3=O)c4ccc(cc4)Cl)Nc5c(non5)N2 C12408475
Cc1ccc(cc1)n2c(=O)c3c4c(sc3nc2S[C@H](C)C(=O)NC(=O)N)CCCC4 C03521753
Cc1ccc(c(c1)Br)NC(=O)[C@@H](C)Sc2nnc(n2N)c3ccoc3C C16789135
Cc1ccc(cc1C)[C@@H]2c3c([nH]nc3O)NC4=C2C(=O)C[C@H](C4)c5ccc(c(c5)OC)OC C18197295
c1cc(sc1)[C@H]2CC3=C([C@H](n4c(nc(n4)N)N3)c5ccc(cc5)OC(F)(F)F)C(=O)C2 C18200668
c1cc(sc1)[C@H]2CC3=C([C@@H](n4c(nc(n4)N)N3)c5ccc(cc5)OC(F)(F)F)C(=O)C2 C18200670
Cc1ccc(c(c1)C)n2c(=O)c3c4c(sc3nc2S[C@H](C)C(=O)NC(=O)N)CCC4 C20894805
Cc1cc2c(cc1S(=O)(=O)Nc3ccc(cc3)NC(=O)C)[nH]c4c2C(=O)CC(C4)(C)C C20990067
C[C@@H]1CCc2c(sc3c2c(nc(n3)SCC(=O)Nc4ccc5c(c4)OCCO5)N)C1 C21237602
Cc1c2c([nH]n1)OC(=C([C@H]2c3ccc(c(c3)COc4ccccc4Cl)OC)C#N)N C18115354
C[C@@H]1CCc2c(sc3c2c(nc(n3)SCC(=O)Nc4ccnn4C(C)C)N)C1 C36259999
CC1=C([C@H](N2C(=N1)N=CN2)c3cc(ccc3OCc4ccccc4)Br)C(=O)N C00936901
CCNC(=O)C1=C2CCCC[C@H]2S[C@@H]1NC(=O)C3=NN=C(C3)c4cc(cc(c4O)C)C C38578009
CCNC(=O)[C@H]1[C@@H](SC2=C1CCCC2)NC(=O)C3=NN=C(C3)c4c(cc(cc4O)C)C C38704015
CCNC(=O)[C@H]1[C@H](SC2=C1CCCC2)NC(=O)C3=NN=C(C3)c4cc(cc(c4O)C)C C38990301
CC1(C[C@@H](C2=CNN([C@@H]2C1)c3ccccc3)NC(=O)CCn4c5ccccc5[nH]c4=O)C C39421207
Cc1c\2c(oc1C(=O)N3c4ccc(cc4CC[C@H]3C)F)CC(C/C2=N\NC(=O)N)(C)C C39856286
Cc1ccc(cc1)O[C@@H](C)C(=O)NN2[C@H](Nc3ccccc3C2=O)c4ccc(cc4)O C39920296
Cc1c(sc(n1)Nc2c(c(ncn2)Oc3ccc(c4c3nccc4)Br)N)C C40783114
Cc1ccc(cc1Cl)NC(=O)c2c(c\3c(o2)CCC/C3=N\NC(=O)c4ccc(cc4)O)C C40812043
Cc1ccc(cc1Cl)n2c(=O)c(c([nH]c2=O)[O-])[C@@H]3c4c(c5ccccc5[nH]4)CC[NH+]3C C16972868
Cc1ccc(cc1Cl)n2c(=O)c(c([nH]c2=O)[O-])[C@H]3c4c(c5ccccc5[nH]4)CC[NH+]3C C20756181
CCOc1ccc(cc1OC)c2c3c([nH]n2)OC(=C([C@H]3c4ccc5ccccc5c4)C#N)N C09292657
CC[C@H](C)N1C(=O)[C@@H]2[C@H](N[C@@]3([C@@H]2C1=O)c4ccc(c(c4NC3=O)C)C)Cc5ccc(cc5)O C35375087
COc1ccccc1NC(=O)[C@H]2[C@@H](NC(=O)NC2=C)c3cc(ccc3OC)Br C03299497
C[C@@]12C[C@@](CC(C1)(C)C(=O)NNC(=O)C(c3ccccc3)c4ccccc4)(C(=O)NC2=O)C C35552875
COc1ccc(c(c1)c2c3c([nH]n2)OC(=C([C@H]3c4ccc(cc4)C(F)(F)F)C#N)N)OC C06239670
Cc1cc(c(n1c2c(c3c(s2)CCCC3)C#N)C)/C=N/NC(=O)Cc4csc(n4)N C59645665
C[C@@H](C(=O)NC(=O)N)OC(=O)c1c2ccccc2nc\3c1CCC/C3=C\c4cccs4 C15225680
CC(C)[C@H](C(=O)NC(=O)N)Sc1nc2c(c3c(s2)CCC3)c(=O)n1c4ccccc4 C22572338
C[C@@H](C(=O)NC(=O)N)OC(=O)c1c2ccccc2nc\3c1CCC/C3=C\c4ccc(cc4)F C10860989
C[C@H](C(=O)NC(=O)N)OC(=O)c1c2ccccc2nc\3c1CCC/C3=C\c4ccc(cc4)F C10860990
C[C@H](C(=O)Nc1cc(ccc1O)C=O)Sc2[nH]c3c(c4c(s3)CCCC4)c(=O)n2 C62038726
C[C@@H]1CCc2c(sc3c2c(=O)nc([nH]3)S[C@@H](C)C(=O)Nc4cc(ccc4O)C=O)C1 C62038809
CCOc1cc(ccc1O)[C@@H]2[C@H]3C(=NN=C3OC(=C2C#N)N)c4ccc(c(c4)Cl)Cl C01177554
Cc1cccc(c1)[C@H]2N[C@H](ON2)c3ccc4c(c3)[nH]c(=O)n(c4=O)Cc5ccc(cc5)Cl C64871189
Cc1ccc(cc1)[C@H]2N[C@@H](ON2)c3ccc4c(c3)[nH]c(=O)n(c4=O)Cc5ccc(cc5)Cl C64871195
CC[NH+]1CCc2c3ccccc3[nH]c2[C@@H]1c4c([nH]c(=O)n(c4=O)c5c(cc(cc5C)C)C)[O-] C20567678
Cc1cc(ccc1[N+](=O)[O-])OCC(=O)Nc2c(c3c(s2)CCCC3)C(=O)N C02609910
CC1=C([C@@H](NC(=O)N1)c2ccc(cc2)[N+](=O)[O-])C(=O)Nc3ccccc3Cl C01189518
c1cc(cc(c1)[N+](=O)[O-])NC(=O)NNC(=O)c2ccc(s2)Br C02856023
Cc1ccc(cc1NC(=O)c2c(c3c(cc(nc3s2)C)COC)N)[N+](=O)[O-] C01123205
Cc1c(cc(c(c1O)C(=O)C)Oc2c(c(c(c(c2O)C(=O)C)OC)C)O)OC C01629867
CNc1ccc(cc1[N+](=O)[O-])C(=O)NNC(=O)CC23CC4CC(C2)CC(C4)C3 C08029880
C[C@H](C(=O)Nc1c(c2c(s1)CCCC2)C(=O)N)Oc3ccc(cc3)[N+](=O)[O-] C08562315
CC(C)CNC(=O)NC(=O)CN1C(=O)[C@@](NC1=O)(C)c2ccc3ccccc3c2 C08886908
c1cc(cc(c1)[N+](=O)[O-])/C=C(/C#N)\C(=O)Nc2c(c3c(s2)CCCC3)C(=O)N C08951753
c1ccc(c(c1)c2ccc(o2)C(=O)Nc3c(c4c(s3)CCC4)C(=O)N)[N+](=O)[O-] C09194836
CC(C)(C)c1ccc(cc1)c2nc(c3c(n2)n(c(=O)[nH]3)C[C@@H]4CCCO4)C(=O)N C12145921
Cc1ccc(cc1)n2c3c(c(=O)[nH]c2=O)[C@](C(=O)N3)(C(F)(F)F)NC(=O)C4CCCCC4 C03623865
CN(CCCc1c(c([nH]n1)N)C#N)c2c3ccccc3nc(n2)c4cccnc4 C12820565
CC[C@]1(C(=O)N(C(=O)N1)CC(=O)NC(=O)NC(C)(C)C)c2ccc(cc2)Cl C03595232
c1cc(c(cc1C(=O)NNC(=O)c2cc3c(s2)CCC3)[N+](=O)[O-])NC4CC4 C15938388
COc1cc(c(cc1OC)OC)[C@@H]2c3c([nH]nc3O)NC4=C2C(=O)C[C@H](C4)c5cccs5 C18196521
c1ccc2cc(ccc2c1)S(=O)(=O)N3CCC(CC3)C(=O)N/N=C/c4ccc(c(c4)O)O C20534233
C[C@@H]1CCc2c(sc3c2c(=O)n(c(n3)S[C@@H](C)C(=O)NC(=O)N)C[C@@H]4CCCO4)C1 C22299812
Cc1cc(=O)c(nn1c2ccccc2Cl)C(=O)Nc3cc(ccc3N4CCCC4)C(=O)N C22602691
CCn1c(=O)c2ccccc2c(n1)C(=O)NNC(=O)c3cc4c(cc(c(c4[nH]3)C)C)C C24257523
Cc1c2c([nH]c1C(=O)Nc3cccc(c3)S(=O)(=O)/N=C\4/CCCN4)CC(CC2=O)(C)C C35351389
C[C@H](c1[nH]c(=O)c2c(csc2n1)c3ccco3)Sc4nnc(n4N)C5CCCCC5 C24950816
c1cc(sc1)C(=O)NNC(=S)NC(=O)c2ccc(cc2Cl)[N+](=O)[O-] C32118801
CC1=C([C@@H](N2C(=N1)N=C(N2)c3ccccc3)c4ccc(c(c4)OC)OC)C(=O)N C13131760
Cc1cccc2c1[nH]c3c2nnc(n3)NN/C=C/4\C=C(C(=O)C(=C4)Br)OC C16671882
Cc1ccc(cc1)Oc2ccc(cc2)NC(=O)C3=CNN([C@H]3C)c4ccc(=O)[nH]n4 C38791250
Cc1ccc(c(c1)F)NC(=O)[C@H]2CC(=O)Nc3c2c(=O)[nH]c(n3)N4[C@@H](CCC[C@@H]4C)C C38828210
Cc1ccc(c(c1)F)NC(=O)[C@@H]2CC(=O)Nc3c2c(=O)[nH]c(n3)N4[C@H](CCC[C@@H]4C)C C38828211
COc1cc(cc(c1O)Br)[C@H]2[C@H]3C(=NN=C3OC(=C2C#N)N)c4cccnc4 C13136833
C[C@H]1C[C@@H](CN(C1)c2[nH]c(=O)c3c(n2)NC(=O)C[C@@H]3C(=O)Nc4ccc(c(c4)Cl)F)C C40388644
Cc1ccc(c(c1)Cl)NC(=O)[C@H]2CC(=O)Nc3c2c(=O)[nH]c(n3)N4CCCC[C@@H]4C C40390427
CC1=C([C@H](n2c(nnn2)N1)c3ccccc3OCc4ccc(cc4)Cl)C(=O)N C40923342
CSc1ccc(c(c1)C(=O)Nc2ccc(cc2)NC(=O)NC3CC3)[N+](=O)[O-] C42661567
Cc1c2ccccc2oc1C(=O)NNC(=O)NCCCN3C[C@@H](O[C@H](C3)C)C C45455981
CC(=O)O[C@H]1CC[C@@]2([C@@H]3CC[C@@]\4([C@@H]([C@@H]3CC=C2C1)C[C@@H](/C4=N\NC(=O)N)OC(=O)C)C)C C48522901
CC(C)CNC(=O)CNC(=O)Nc1ccc2c(c1)N(CCO2)C(=O)C(C)(C)C C50058368
COc1cc(c(cc1OC)OC)[C@@H]2c3c(n[nH]c3OC(=C2C#N)N)c4ccccc4Cl C01153992
Cc1ccccc1OC[C@@H](C)NC(=O)NNC(=O)[C@@H]2COc3ccccc3O2 C56860329
c1ccc(cc1)Cn2c3c(c(=O)[nH]c2=O)[C@@](C(=O)N3)(C(F)(F)F)NC(=O)C4CCCCC4 C01840640
Cc1ccc(c(c1)[N+](=O)[O-])OCC(=O)Nc2c(c3c(s2)CCCC3)C(=O)N C07461969
Cc1ccc(c(c1)OCC(=O)Nc2c(c3c(s2)CCCC3)C(=O)N)[N+](=O)[O-] C16673718
C[C@@H]1C[C@]2(CC(C1)(C)C)C(=O)N(C(=O)N2)CC(=O)NCC(=O)NC3CCCCC3 C60213639
COc1ccc2=[NH+][C@@H]3[C@@H](NCCC3=c2c1)c4c(=O)[nH]c(=O)n(c4[O-])c5ccc(cc5)Cl C63373364
Cc1ccc(cc1n2c(=O)c(c([nH]c2=O)[O-])[C@@H]3[C@H]4C(=c5cc(ccc5=[NH+]4)OC)CCN3)Cl C63373627
Cc1cc(cc(c1)n2c(=O)c(c([nH]c2=O)[O-])[C@@H]3[C@@H]4C(=c5cc(ccc5=[NH+]4)OC)CCN3)C C63374752
COc1ccc2=[NH+][C@H]3[C@@H](NCCC3=c2c1)c4c(=O)[nH]c(=O)n(c4[O-])c5ccccc5Cl C63478742
COc1ccc2=[NH+][C@H]3[C@@H](NCCC3=c2c1)c4c([nH]c(=O)n(c4=O)c5ccc(cc5)Cl)[O-] C63373366
COc1ccc2=[NH+][C@H]3[C@H](NCCC3=c2c1)c4c([nH]c(=O)n(c4=O)c5ccc(cc5)Cl)[O-] C63373370
CC[C@H](C)NC(=O)[C@H](C)NC(=O)Nc1ccc(cc1)c2nnc3n2CCCC3 C66956376
c1ccc2c(c1)[nH]/c(=N/C(=O)c3cccc(c3)NC(=O)N[C@@H]4CCS(=O)(=O)C4)/s2 C31813413
CCOc1cc(c(cc1OCc2ccccc2)Br)[C@H]3c4c(n[nH]c4OC(=C3C#N)N)C C00661022
c1ccc(cc1)c2cc(c(s2)NC(=O)Cn3cnc4c(c3=O)c(cs4)c5ccccc5)C(=O)N C01781943
Cc1ccc(cc1S(=O)(=O)Nc2ccc(cc2)C(=O)NNC(=O)c3cccs3)C(C)(C)C C02644064
C[C@H]1CCc2c(sc(c2C(=O)OC(C)C)NC(=O)c3cc(c(cc3Cl)Cl)S(=O)(=O)N)C1 C02745395
c1ccc(c(c1)N/C(=C\2/C(=O)NC(=O)N(C2=O)c3ccc(cc3)Br)/NCc4ccc(cc4)F)Cl C08757718
CC(C)(C)[C@H]1CCc2c(sc3c2c(=O)n(cn3)CC(=O)Nc4c(cc(s4)c5ccccc5)C(=O)N)C1 C08797600
Cc1c(cccc1Cl)NC(=O)C(=O)N/N=C(\C)/CC(=O)Nc2cccc(c2)I C08856217
CCOC(=O)N1CCc2c(sc3c2C(=N[C@@H](N3)c4cc(cc(c4O)Cl)Br)O)C1 C08921368
C[C@@H](C(=O)N/N=C/c1cc(ccc1O)Br)NC(=O)COc2ccc3ccccc3c2 C02121861
C[C@@H](C(=O)NC(=O)N)SC1=N/C(=C\c2ccc(cc2)Cl)/C(=O)N1c3cccc(c3Cl)Cl C09456784
CCCNC(=O)[C@H]([C@@H](C)CC)NC(=O)[C@@H]1Cc2c3ccccc3[nH]c2[C@@H]4N1C(=O)c5c4cccc5 C12887287
CCOC(=O)C1=C(N(C2=C([C@@H]1c3ccc(c(c3)O)OC)C(=O)CC(C2)(C)C)c4ccc(cc4)Cl)N C03663692
c1ccc(cc1)Cn2c(c(c(=O)[nH]c2=O)N(Cc3ccccc3)C(=O)c4cc(c(cc4Cl)F)F)N C14383311
CCOc1cc(cc(c1O)Br)[C@@H]2C3=C(C[C@@H]([C@H](C3=O)C(=O)OC)C)Nc4ccccc4N2 C15304341
C[C@@H](C(=O)Nc1c(ccs1)C(=O)N)OC(=O)c2cc(nc3c2cccc3)c4ccc(cc4)F C15803478
CCCNC(=O)[C@H](CC(C)C)NC(=O)[C@H]1Cc2c3ccccc3[nH]c2[C@@H]4N1C(=O)c5c4cccc5 C15970249
COc1cc(c(c(c1O)Br)Br)/C=N\NC(=O)[C@H]2[C@H](CNC2=O)c3ccccc3 C16134338
Cc1ccc(c(c1)C)NC(=O)Nc2ccc(cc2)[C@H]3C(=C(N(C(=S)N3)C)C)C(=O)OC(C)C C16612535
Cc1ccc(c(c1)Br)NC(=O)CSc2ncc(c(n2)N)S(=O)(=O)c3cccs3 C16842476
COc1ccc(cc1OC)[C@H]2CC3=C([C@@H](c4c([nH]nc4O)N3)c5c(cccc5Cl)Cl)C(=O)C2 C18197086
Cc1c2c([nH]n1)OC(=C([C@@H]2c3cc(c(c(c3)Br)OCc4ccc(cc4)Cl)OC)C#N)N C09331731
Cc1ccccc1NC(=O)C2=C(NC3=C([C@H]2c4cccc(c4)O)C(=O)C[C@H](C3)c5ccc(c(c5)OC)OC)C C01460991
CC(C)(C)[C@@H]1CCc2c(sc(c2C(=O)N)NC(=O)c3c(c4cccc(c4s3)[N+](=O)[O-])Cl)C1 C21596044
CCOC(=O)C1=C(OC2=C([C@@]13c4cc(ccc4NC3=O)Br)C(=O)C[C@H](C2)c5ccccc5)N C22833613
Cc1ccc(c(c1)C)NC(=O)[C@H]2[C@H]([C@H]([C@@](CC2=O)(C)O)C(=O)Nc3ccc(cc3C)C)c4cccnc4 C28249803
CCOc1cc(cc(c1O)I)/C=N\NC(=O)[C@H]2[C@H](CNC2=O)c3ccccc3 C28632376
CCOc1cc(cc(c1O)I)/C=N\NC(=O)[C@H]2[C@@H](CNC2=O)c3ccccc3 C28632381
C[C@@H]1C[C@@H]2[C@H]3CCC4=Cc5c(cnn5c6ccc(nc6)F)C[C@@]4([C@@H]3[C@@H](C[C@@]2([C@]1(C(=O)CO)O)C)O)C C34210887
C[C@@H]1CCC[C@@H]([C@@H]1C)NC(=O)CCCCn2c(=O)c3c(c4cc(ccc4[nH]3)OC)[nH]c2=S C36092915
CC(C)(C)NC(=O)[C@@H](c1ccc(cc1)Cl)N(Cc2ccco2)C(=O)c3cccc(c3O)O C36500886
Cc1cccc(c1)OCC(=O)NC(=S)Nc2ccc3c(c2)N/C(=C/4\C=CC(=O)C(=C4)Br)/O3 C32116544
CCC(C)(C)[C@@H]1NN=C(S1)NC(=O)[C@@H]2CC(=O)N(C2)CCc3c[nH]c4c3cc(cc4)Cl C39252209
c1ccc2c(c1)cccc2OCC(=O)NN3[C@H](Nc4ccc(cc4C3=O)Br)c5ccc(cc5)O C39920601
Cc1ccc(cc1)O[C@H](C)C(=O)NN2[C@H](Nc3ccc(cc3C2=O)Br)c4ccc(cc4)O C39920609
CC[C@@H](C(=O)Nc1c(c(c(s1)C)C)C(=O)N)Oc2c(=O)c3ccccc3oc2c4ccccc4 C40167894
CCCCN1[C@@H](c2c(n[nH]c2C1=O)c3cc(c(cc3O)C)Cl)c4ccc(c(c4)OCC)O C39914326
C[C@@H]1C[C@@H]2[C@@H]3CCC4=Cc5c(cnn5c6ccc(nc6)F)C[C@@]4([C@@H]3[C@H](C[C@@]2([C@]1(C(=O)CO)O)C)O)C C40565499
C[C@@H]1C[C@@H]2[C@H]3CCC4=Cc5c(cnn5c6ccc(nc6)F)C[C@@]4([C@@H]3[C@H](C[C@@]2([C@]1(C(=O)CO)O)C)O)C C40565503
C[C@@H]1C[C@H]2[C@@H]3CCC4=Cc5c(cnn5c6cnccc6Cl)C[C@@]4([C@@H]3[C@@H](C[C@@]2([C@]1(C(=O)CO)O)C)O)C C40743091
C[C@@H]1C[C@H]2[C@H]3CCC4=Cc5c(cnn5c6cnccc6Cl)C[C@@]4([C@@H]3[C@@H](C[C@@]2([C@]1(C(=O)CO)O)C)O)C C40743095
CCCCc1ccc(cc1)NC(=O)c2c(c\3c(o2)CCC/C3=N\NC(=O)c4ccc(cc4)O)C C40812017
Cc1ccc(c(c1)C)NC(=O)[C@@H]2[C@@H]([C@@H]([C@@](CC2=O)(C)O)C(=O)Nc3ccc(cc3C)C)c4ccccc4OC C41006349
C[C@]1(CC(=O)[C@H]([C@@H]([C@@H]1C(=O)Nc2ccccc2)c3ccc(cc3)N(C)C)C(=O)Nc4ccccc4)O C41006778
CCCCSc1nc2n(n1)[C@H](C(=C(N2)C)C(=O)Nc3cccc(c3C)C)c4ccc(cc4)O C41019483
c1ccc(cc1)[C@]2([C@H]3[C@@H]([C@@H]([NH2+]2)c4cc(ccc4O)Br)C(=O)N(C3=O)C5CCCCC5)C(=O)[O-] C43218932
Cc1ccc(cc1)C(=O)[C@H]2[C@H](NC(=O)N[C@@]2(C(F)(F)F)O)c3cn(nc3c4ccccc4)c5ccccc5 C08915336
Cc1ccc(cc1)c2c3c([nH]n2)OC(=C([C@@H]3c4ccc(c(c4)COc5ccccc5Cl)OC)C#N)N C00622817
CC(C)(C)c1c2c([nH]n1)OC(=C([C@@H]2c3ccc(c(c3)COc4ccccc4Cl)OC)C#N)N C16322970
Cc1c(c(=O)n([nH]1)c2nc(cs2)c3ccccc3)[C@@H](c4ccc(cc4)Br)[C@H](C#N)C(=O)N C59461857
c1ccc(c(c1)Cn2c(=O)c3ccc(cc3[nH]c2=O)[C@H]4N[C@H](NO4)c5cccc(c5)Br)F C64870903
CCc1c2c(c(sc2nc3c1C(=O)CC(C3)(C)C)C(=O)Nc4nc(sn4)c5ccccc5)N C02889114
c1ccc(cc1)C(=O)Oc2ccc(cc2)/C=C(\C#N)/C(=O)Nc3c(c4c(s3)CCCC4)C(=O)N C01773203
CCCc1c2c([nH]n1)OC(=C([C@@H]2c3cccc(c3OCc4c(cccc4Cl)F)OC)C#N)N C00622925
c1ccc(cc1)Cn2c(c(c(=O)[nH]c2=O)N(CCC3=CCCCC3)C(=O)c4ccc(cc4)F)N C08965885
Cc1ccc(cc1)S(=O)(=O)c2cnc(nc2N)SCC(=O)Nc3cccc(c3)SC C09152157
C[C@H](C(=O)NC(=O)N)SC1=N/C(=C\c2ccc(cc2)Cl)/C(=O)N1c3cccc(c3Cl)Cl C09456789
Cc1ccc(cc1)N(C)S(=O)(=O)c2cccc(c2)C(=O)Nc3c(c4c(s3)CCCC4)C(=O)N C09662504
c1ccc2c(c1)nc(s2)SCC(=O)NNC(=O)CNC(=O)C34CC5CC(C3)CC(C5)C4 C09716195
CCOc1ccc(cc1)N2C(=O)Nc3ccc(cc3[C@@]2(C(=O)N[C@@H]4CCC[C@@H]([C@@H]4C)C)O)Br C09836200
CC1(CC2=C([C@H](c3c([nH]c(=O)[nH]c3=O)N2)c4ccc(o4)c5cccc(c5)C(F)(F)F)C(=O)C1)C C10128064
COc1cc2c3ccccc3oc2cc1NCC(=O)NCC(=O)Nc4ccc(c(c4F)F)F C11619406
c1ccc2c(c1)CCN(C2)S(=O)(=O)c3ccc(cc3)C(=O)Nc4c(c5c(s4)CCCCC5)C(=O)N C04177332
Cc1ccc(cc1Cl)NC(=O)C(=O)N/N=C(\C)/CC(=O)Nc2ccc(cc2)I C12462315
Cc1ccccc1/C=C/C(=O)N(Cc2ccccc2)c3c(n(c(=O)[nH]c3=O)Cc4ccccc4)N C12784468
C[C@@H]1CCc2c(sc(c2C(=O)N)NC(=O)c3ccc(cc3)S(=O)(=O)N4CCc5c4cccc5)C1 C13361619
Cc1cccc(c1C)C(=O)N(CCC2=CCCCC2)c3c(n(c(=O)[nH]c3=O)Cc4ccccc4)N C14697658
CC[C@H]1CCc2c(cc(s2)c3nnc(n3C)S[C@H](C)C(=O)Nc4c(ccs4)C(=O)N)C1 C16909395
Cc1ccc(cc1C)c2csc3c2c(=O)n(cn3)CC(=O)Nc4c(c5c(s4)CCCC5)C(=O)N C08919980
c1ccc2c(c1)nc(s2)/C(=C(/c3ccc(o3)c4cccc(c4)C(F)(F)F)\n5c(cc(=O)[nH]5)N)/C#N C12274256
COc1ccc2c(c1)c3c([nH]2)c(=O)n(c(=S)[nH]3)CCCCC(=O)N[C@@H]4CCCc5c4cccc5 C20331526
CCOc1cc(cc(c1O)Cl)[C@H]2C3=C(C[C@@H](CC3=O)c4cc(ccc4OC)OC)Nc5ccccc5N2 C20882660
COc1ccc(cc1/C=N/Nc2nnc(n2N)SCc3ccc(cc3)Cl)Br C21320562
CC(C)(C)[C@@H]1CCc2c(cc(s2)C(=O)NNC(=O)CNC(=O)c3ccc(o3)Br)C1 C21969365
CCOC(=O)C1=C(OC2=C([C@@]13c4cc(ccc4NC3=O)Br)C(=O)C[C@@H](C2)c5ccccc5)N C22833617
CC(C)[C@H](C(=O)Nc1ccc(c(c1)NS(=O)(=O)C)F)NC(=O)C23CC4CC(C2)CC(C4)C3 C25515990
c1cc(ccc1CNC(=O)c2nnc(s2)CSc3nc(c4c5c(sc4n3)CCCC5)N)F C26029144
C[C@@H](C(=O)Nc1ccc(cc1)NC(=O)NCc2ccco2)Oc3ccc(cc3Br)F C33244599
CCOc1cc(ccc1O)[C@@H]2c3c(=O)[nH]c(nc3NC4=C2C(=O)CC(C4)(C)C)SCc5ccc(cc5)C C33810612
Cc1ccc(c(c1)C)NC(=O)[C@@H]2[C@H]([C@@H]([C@@](CC2=O)(C)O)C(=O)Nc3ccc(cc3C)C)c4cccnc4 C35074097
CC(=O)c1ccc(cc1)c2ccc(o2)[C@@H]3[C@@H]([C@@](NC(=O)N3)(C(F)(F)F)O)C(=O)c4ccc(cc4)F C35099442
c1ccc(c(c1)N2CCN(CC2)CC(=O)Nc3c(c4c(s3)CCCC4)C(=O)Nc5ccc(cc5)Cl)O C35535509
CCc1cccc(c1)NC(=O)Nc2ccc(c(c2)C(=O)NC[C@@H]3CCCO3)N4CCC(CC4)C C35723310
c1ccc(cc1)Nc2ccc(cc2)NC(=O)c3cccc4c3N[C@H]([C@@H]5[C@@H]4C=CC5)c6ccccc6[N+](=O)[O-] C36557815
Cc1ccc(o1)CN([C@@H](c2ccccc2O)C(=O)NC3CCCCC3)C(=O)c4ccccc4O C36595309
Cc1ccc(cc1)OCC(=O)NC(=S)Nc2ccc3c(c2)N/C(=C/4\C=CC(=O)C(=C4)Br)/O3 C32116356
C[C@H]1C(=C(NN1c2ccccc2)C)/C=N/NC(=O)[C@@]3(CC[C@@H](C3(C)C)c4[nH]c5ccccc5n4)C C39237682
CC1=C([C@H](N(N1)c2ccccc2)Cl)[C@@H]3[C@@H]4C(=NN=C4OC(=C3C#N)N)c5ccc(cc5)Br C39279801
c1ccc2c(c1)nc(s2)[C@H](C#N)[C@@H](c3ccc(o3)c4cccc(c4)C(F)(F)F)n5c(cc(=O)[nH]5)N C40144282
Cc1c(sc(c1C(=O)N)NC(=O)[C@H](C)Oc2c(=O)c3ccccc3oc2c4ccc(cc4)Cl)C C40168734
C[C@@H]1C[C@@H]2[C@@H]3CCC4=Cc5c(cnn5c6ccc(nc6)Cl)C[C@@]4([C@@H]3[C@@H](C[C@@]2([C@]1(C(=O)CO)O)C)O)C C40719022
Cc1ccc2c(c1)sc(n2)Nc3c(c(ncn3)N4CCN(CC4)C(c5ccccc5)c6ccccc6)N C40729889
Cc1ccccc1NC(=O)[C@H]2[C@@H]([C@@H]([C@@](CC2=O)(C)O)C(=O)Nc3ccccc3C)c4ccccc4OC C41006443
C[C@@]1(CC(=O)[C@H]([C@@H]([C@@H]1C(=O)Nc2ccccc2)c3ccc(cc3)N(C)C)C(=O)Nc4ccccc4)O C41006776
Cc1cc(cc(c1O)C(=O)NN/C(=N/S(=O)(=O)c2ccccc2)/c3ccccc3)C(C)(C)C C13471707
Cc1c2c([nH]n1)OC(=C([C@H]2c3cc(c(c(c3)Br)OCc4ccccc4Cl)OC)C#N)N C09379861
c1ccc(cc1)c2c3c([nH]n2)OC(=C([C@@]34c5ccccc5N(C4=O)Cc6cccc7c6cccc7)C#N)N C09282213
Cc1cc(c2c(c1)[C@]3([C@H]4[C@@H]([C@@H](N3)Cc5c[nH]c6c5cccc6)C(=O)N(C4=O)c7ccccc7)C(=O)N2)C C15971754
Cc1ccc(cc1)N2C(=O)[C@H]3[C@@H](C2=O)[C@]4(c5cc(ccc5NC4=O)C)N[C@@H]3[C@@H](c6ccc(cc6)Cl)O C13734805
CCOc1cc(cc(c1OCc2ccccc2F)Br)[C@H]3c4c(n[nH]c4OC(=C3C#N)N)C C01139530
Cc1ccc(cc1)N2C(=O)[C@H]3[C@H](C2=O)[C@@]4(c5cc(ccc5NC4=O)C)N[C@@H]3[C@@H](c6ccc(cc6)Cl)O C13734811
CC(C)(C)NC(=O)[C@H](c1ccc(cc1)F)N(c2ccc(cc2)Cl)C(=O)c3c(c(ns3)C(=O)N)N C06074940
Cc1ccc(cc1)SCc2c(nnn2c3c(non3)N)C(=O)N/N=C/c4ccc(cc4O)O C02451473
Cc1cc(cc(c1)N([C@@H](c2ccc(cc2)F)C(=O)NC3CCCC3)C(=O)c4c(c(ns4)C(=O)N)N)C C12473672
Cc1ccc(cc1)[C@@H](C(=O)NC2CCCC2)N(c3ccc(cc3C)C)C(=O)c4c(c(ns4)C(=O)N)N C12702152
Cc1cccc(c1C)N([C@@H](c2ccco2)C(=O)NC3CCCC3)C(=O)c4c(c(ns4)C(=O)N)N C12703568
c1ccc2c(c1)cccc2N([C@H](c3ccco3)C(=O)NC4CCCC4)C(=O)c5c(c(ns5)C(=O)N)N C12703773
Cc1ccc(o1)[C@H](C(=O)NC2CCCC2)N(c3cccc4c3cccc4)C(=O)c5c(c(ns5)C(=O)N)N C12704095
Cc1ccc(o1)[C@H](C(=O)NC2CCCC2)N(c3cc(cc(c3)C)C)C(=O)c4c(c(ns4)C(=O)N)N C12714613
Cc1ccc(c(c1)C)N([C@H](c2ccc(o2)C)C(=O)NC3CCCCC3)C(=O)c4c(c(ns4)C(=O)N)N C12714753
Cc1ccc(cc1C)N([C@H](c2ccc(o2)C)C(=O)NC(C)(C)C)C(=O)c3c(c(ns3)C(=O)N)N C12715302
c1ccc(cc1)N/N=C(\[C@H]2C(=O)Nc3cc(ccc3N2)[N+](=O)[O-])/[C@@H](c4cccc(c4)[N+](=O)[O-])O C17215328
c1ccc2c(c1)ccc(c2/C=N/Nc3nnc(n3N)SCC(=O)Nc4c(c5c(s4)CCCC5)C#N)O C20806841
c1ccc2c(c1)ccc(c2/C=N/Nc3nnc(n3N)SCC(=O)Nc4c(c5c(s4)CCC5)C#N)O C20916154
c1cc(ccc1CCNC(=O)CSc2nc(c3c4c(sc3n2)CCCC4)N)S(=O)(=O)N C22616923
c1cc(ccc1Nc2nc(nc(n2)N)CSc3nnc(n3N)c4ccc(cc4Cl)Cl)Cl C24719763
c1cc(cc(c1)NC(=O)C23CC4CC(C2)CC(C4)C3)NC(=O)c5c(c6cc(c(nc6s5)N)C#N)N C30831878
c1ccc(cc1)[C@H]2CC(=O)c3c(c(c(c(c3O2)Cc4cccc(c4O)O)O)Cc5cccc(c5O)O)O C31167277
COc1cc(c(c2c1c3cc(c(cc3o2)O)O[C@@H]4[C@@H]([C@@H]([C@@H](O4)CO)O)O)OC)c5ccc(cc5)O C35270811
COc1cc(c(c2c1c3cc(c(cc3o2)O)O[C@H]4[C@@H]([C@@H]([C@@H](O4)CO)O)O)OC)c5ccc(cc5)O C35270813
c1cc(ccc1C(=O)N(C2CCCCC2)[C@@H](c3c(cc(cc3O)O)O)C(=O)NC4CCCCC4)[N+](=O)[O-] C36492616
c1cc(ccc1C(=O)N(C2CCCCC2)[C@H](c3c(cc(cc3O)O)O)C(=O)NC4CCCCC4)[N+](=O)[O-] C36492617
Cc1c(c(c(c(c1)C)/C=N/NC(=O)N)C)Cc2c(c(c(cc2C)C)/C=N/NC(=O)N)C C00830358
c1cc(ccc1C2=C[C@@H](N=N2)[C@@H]3NN[C@@H](N3N)SCC(=O)Nc4cc(ccc4Cl)C(F)(F)F)F C38989799
Cc1ccc(c(c1)NC(=O)CS[C@H]2NN[C@H](N2N)[C@@H]3C=C(N=N3)c4ccc(cc4)Cl)OC C38990143
Cc1ccc(c(c1)NC(=O)CS[C@H]2NN[C@@H](N2N)[C@@H]3C=C(N=N3)c4ccc(cc4)Cl)C C38994284
Cc1ccc(c(c1)C)NC(=O)CS[C@H]2NN[C@@H](N2N)[C@@H]3C=C(N=N3)c4ccc(cc4)Cl C38995058
CC(C)c1ccccc1NC(=O)CS[C@H]2NN[C@@H](N2N)[C@@H]3C=C(N=N3)c4ccc(cc4)Cl C38999913
CC(C)c1ccc(cc1)NC(=O)CS[C@H]2NN[C@@H](N2N)[C@@H]3C=C(N=N3)c4ccc(cc4)Cl C39006869
Cc1cc(ccc1Br)NC(=O)CS[C@@H]2NN[C@H](N2N)[C@@H]3C=C(N=N3)c4ccccc4 C39007176
Cc1ccc(cc1)C2=C[C@@H](N=N2)[C@H]3NN[C@@H](N3N)SCC(=O)Nc4cc(cc(c4)C)C C39007182
Cc1ccc(cc1)C2=C[C@@H](N=N2)[C@@H]3NN[C@@H](N3N)SCC(=O)Nc4ccc(cc4C)C C39007440
Cc1cc(ccc1Br)NC(=O)CS[C@H]2NN[C@H](N2N)[C@@H]3C=C(N=N3)c4ccc(cc4)OC C39012042
Cc1cc(c(c(c1)Cl)NC(=O)CS[C@H]2NN[C@@H](N2N)[C@@H]3C=C(N=N3)c4ccc(cc4)Cl)C C39012198
Cc1cc(c(c(c1)Cl)NC(=O)CS[C@H]2NN[C@H](N2N)[C@@H]3C=C(N=N3)c4ccc(cc4)Cl)C C39012200
COc1ccc(cc1)C2=C[C@@H](N=N2)[C@@H]3NN[C@@H](N3N)SCC(=O)Nc4ccc(c(c4)Cl)Cl C39012257
c1ccc(cc1)c2ccccc2NC(=O)CS[C@@H]3NN[C@@H](N3N)[C@@H]4C=C(N=N4)c5ccccc5 C39012633
Cc1cc(c(c(c1)Cl)NC(=O)CS[C@@H]2NN[C@@H](N2N)[C@@H]3C=C(N=N3)c4ccc(cc4)OC)C C39015606
Cc1cc(c(c(c1)Cl)NC(=O)CS[C@H]2NN[C@@H](N2N)[C@@H]3C=C(N=N3)c4ccc(cc4)OC)C C39015609
Cc1ccc(cc1Cl)NC(=O)CS[C@@H]2NN[C@H](N2N)[C@@H]3C=C(N=N3)c4ccc(cc4)OC C39015889
C[C@@]1(NC(=O)N(N1)c2ccccc2)c3ccc(cc3)N/C(=N/O)/C(=N/O)/c4ccccc4 C39448608
C[C@@]1(C[C@H](CC(C1)(C)C)NC(=O)Nc2ccc(cc2)[N+](=O)[O-])CNC(=O)Nc3ccc(cc3)[N+](=O)[O-] C12500018
Cc1c\2c(oc1C(=O)NNC(=O)COc3ccc(cc3Cl)Cl)CC(C/C2=N\NC(=S)N)(C)C C39856215
Cc1ccc(cc1)S(=O)(=O)NNc2c(c(ncn2)Nc3nc4ccccc4s3)N C40761101
C[C@]1(CC(=O)[C@@H]([C@@H]([C@@H]1C(=O)Nc2ccccc2OC)c3cccc(c3)O)C(=O)Nc4ccccc4OC)O C41006207
C[C@H]1CCc2c(c(on2)Nc3c(c(nc(n3)NCc4ccc(cc4)Cl)N)[N+](=O)[O-])C1 C41301505
CCCc1c2c([nH]n1)OC(=C([C@H]2c3ccc(cc3)[C@H]4c5c(n[nH]c5OC(=C4C#N)N)CCC)C#N)N C08856828
CN(C)c1ccc(cc1)c2nc(c(n2Cc3c(nc([nH]c3=O)N)N)c4ccccc4)c5ccccc5 C08618895
C=C(c1ccc(cc1)O)NNC(=O)c2c(n(nn2)c3c(non3)N)c4ccc(c(c4)Cl)Cl C01881108
CC(C)(C)NC(=O)[C@H](c1c(cc(cc1O)O)O)N(c2ccccc2)C(=O)c3cc(ccc3O)[N+](=O)[O-] C36609341
COc1ccc(c(c1)NC(=O)[C@@H]2C[C@@H](N[C@@]23c4cc(ccc4NC3=O)Br)CC(=O)N)OC C64164939
CC(C)OCC(=O)[C@]1(Cc2c(c(c3c(c2O)C(=O)c4cccc(c4C3=O)OC)O)[C@H](C1)O)O C05371517
c1c(cc(c(c1Br)O)Br)/C=N/NC(=O)CCc2c(=O)[nH]c(=O)[nH]n2 C00943099
CCN(c1c(n(c(=O)[nH]c1=O)Cc2ccccc2)N)C(=O)CSc3[nH]c4c(n3)cc(cn4)Cl C08862403
CC1=C([C@@]2(c3ccccc3N(C2=O)CC(=O)N)C(=C(O1)N)C#N)C(=O)OCc4ccccc4 C09331478
CC(=O)c1ccc(cc1)n2c3c(c(c(s3)C(=O)c4ccc5c(c4)NC(=O)CO5)N)c(=O)[nH]c2=O C02638286
Cc1cc(=O)oc2c1ccc(c2)O[C@]3([C@]([C@]([C@@]([C@@](O3)(C)CO)(C)O)(C)O)(C)NC(=O)C)C C09915629
Cc1cc(=O)oc2c1ccc(c2)O[C@]3([C@]([C@]([C@]([C@@](O3)(C)CO)(C)O)(C)O)(C)NC(=O)C)C C09915836
CCN(CC)C(=O)CSc1[nH]c(=O)c(c(n1)N)NC(=O)c2ccc(o2)Br C11612407
C[C@@H]1CN(C[C@H](O1)C)C(=O)CSc2[nH]c(=O)c(c(n2)N)NC(=O)c3ccc(o3)Br C12033623
c1cc2c(cc1/C=c/3\c(=O)n4c(=C([C@H](C(=C4N)C#N)c5ccc6c(c5)OCO6)C(=O)N)s3)OCO2 C12375038
C[C@@H]1CCc2c(sc3c2c(=O)[nH]c(n3)SCC(=O)Nc4c[nH]c(=O)[nH]c4=O)C1 C12494170
C[C@H]1C(=O)Nc2cc(ccc2O1)NC(=O)c3ccccc3SC[C@]4(C(=O)NC(=O)N4)C C12783824
C[C@H](C(=O)N1c2ccccc2NC(=O)C1(C)C)OC(=O)C[C@@H](c3ccccc3Cl)NC(=O)N C12894462
Cc1nnc(s1)NC(=O)NC[C@]2(C[C@@H](CC(C2)(C)C)NC(=O)Nc3nnc(s3)C)C C09684675
Cc1cc(no1)N2[C@@H](/C(=C(/c3c(c([nH]c3C)C(=O)N)C)\O)/C(=O)C2=O)c4cccs4 C13552077
Cc1cc(no1)N2[C@H](/C(=C(/c3c(c([nH]c3C)C(=O)N)C)\O)/C(=O)C2=O)c4ccc(cc4)OC(C)C C13552741
CC[C@@]1(C(=O)N(C(=O)N1)NC(=O)CSc2c(c(c(c(n2)C)C)C)C(=O)N)c3ccccc3 C14240896
CNc1c(c2c(s1)c3c(c(=O)[nH]2)[C@@H](C(=C(O3)N)C#N)c4ccc(cc4)C(=O)OC)C#N C15083548
COc1ccccc1CNC(=O)[C@@H]2C[C@H]([C@@H]([C@H]3[C@@H]2N(C(=S)N3)c4ccc5c(c4)OCO5)O)O C08636357
CCOc1c(ccc(c1[N+](=O)[O-])[C@H]2C(=C(NC(=O)N2)C)C(=O)NCc3ccccc3)O C16361668
COc1ccc(cc1OC)[C@@H]2CC3=C([C@@H](n4c(nc(n4)N)N3)c5ccc(cc5)O)C(=O)C2 C18199280
c1cc(cc(c1)O)/C=N/Nc2nnc(n2N)SCc3nnc(o3)c4ccc(cc4)Cl C20915891
Cc1ccc(o1)/C=N/Nc2nnc(n2N)SCC(=O)Nc3c(c4c(s3)CCCC4)C#N C21321423
COC(=O)[C@@H]1[C@H]([C@@H]([C@@H]([C@@H](O1)Oc2ccc3c(c2)OC[C@@H](C3)c4ccc(cc4)O)O)O)O C22058398
Cc1c2ccccc2oc1C(=O)NNC(=O)c3cc(nc4n3cnc4C(=O)N)c5ccccc5 C25450984
CCCCN(c1c(n(c(=O)[nH]c1=O)CC(C)C)N)C(=O)[C@@H]2CC(=O)Nc3c2cccc3 C29030902
CC1=C([C@H](c2c([nH]c(nc2=O)N)N1)c3cccc(c3)[N+](=O)[O-])C(=O)OC[C@@H]4CCCO4 C08439390
CCCCn1c(=O)c2c(c(sc2n(c1=O)CC(=O)NC3CCCCC3)C(=O)NN)C C34779632
Cc1ccc(cc1)NC(=O)Cn2c(=O)c3c(c(sc3n(c2=O)CC(C)C)C(=O)NN)C C34783191
C[C@H](C(=O)c1c(n(c(=O)n(c1=O)C)C)N)Sc2nc(c3c4c(sc3n2)CCCC4)N C35767092
Cc1ccc(cc1)S(=O)(=O)CNC(=O)[C@@H](c2c(cc(cc2O)O)O)N(C=O)C(C)(C)C C36585490
C[C@@H]1CCCC[C@@]12C(=O)N(C(=O)N2)CC(=O)OCC(=O)Nc3c(c4c(s3)CCCC4)C(=O)N C39578087
Cc1cc(ccc1NC(=O)CNC(=O)CCc2c(nc3c(cnn3c2C)C(=O)N)C)Br C40119400
Cc1ccc(cc1)Nc2[nH]c(=O)c3c(n2)NC(=O)C[C@@H]3C(=O)Nc4ccc(c(c4)[N+](=O)[O-])C C40400491
Cc1ccccc1C(=O)NNc2c(c(ncn2)NNC(=O)c3ccccc3Br)[N+](=O)[O-] C40657706
Cc1c\2c(oc1C(=O)NNC(=O)c3ccoc3C)CCC/C2=N\NC(=S)Nc4ccccc4 C40825268
COC(=O)[C@@H]1[C@H]([C@@H]([C@H]([C@@H](O1)Oc2ccc3c(c2)OC[C@@H](C3)c4ccc(cc4)O)O)O)O C44020170
CCN(CC)S(=O)(=O)c1ccc(cc1)C(=O)Nc2c(c3c(s2)CCC3)C(=O)NC(=O)N C44452574
c1cc(ccc1C(=O)Nc2c(c3c(s2)CCC3)C(=O)NC(=O)N)S(=O)(=O)N4CCCCC4 C44452591
c1ccc(cc1)N2C(=O)CC=C(N2)C(=O)OCC(=O)Nc3c(c4c(s3)CCC4)C(=O)N C03337610
Cc1cc(ccc1N2C(=O)[C@@H]3[C@@H](N[C@]4([C@@H]3C2=O)c5ccccc5NC4=O)CC(=O)N)[N+](=O)[O-] C15998950
C/C(=N\Nc1nc2c(n1C[C@@H](c3ccccc3)O)c(=O)[nH]c(=O)n2C)/c4ccccc4O C09110932
CCOC(=O)c1ccc(cc1)N2C(=O)[C@@H]3[C@H](N[C@@]4([C@@H]3C2=O)c5cc(ccc5NC4=O)F)CC(=O)N C13540613
COc1cc(cc(c1OC)OC)c2c3c([nH]n2)OC(=C([C@H]3c4cc(c(c(c4)Cl)O)OC)C#N)N C08854872
C[C@H](C(=O)NC(=O)NC1CCCCC1)N2CCN(CC2)[C@H](C)C(=O)NC(=O)NC3CCCCC3 C57440112
CCN(c1c(n(c(=O)[nH]c1=O)Cc2ccccc2)N)C(=O)CN3CCN(CC3)c4ccccc4O C58159697
CCOc1ccc(cc1)NC(=O)N/N=C/c2ccc(cc2)Oc3c(n(c(=O)n(c3=O)C)C)N C59599220
CCNC(=O)c1ccc(cc1NCC(=O)NN2C(=O)C3(CCCCC3)NC2=O)Cl C59804663
c1ccc2c(c1)OC[C@@H](O2)C(=O)NNC(=O)COC(=O)c3cc(ccc3N)Br C60390415
Cc1cc(ccc1N2C(=O)[C@@H]3[C@@H](N[C@@]4([C@@H]3C2=O)c5ccccc5NC4=O)CC(=O)N)[N+](=O)[O-] C33722722
Cc1c2c(cc(/c(=N/c3ccc(cc3)C(=O)N)/o2)C(=O)Nc4ccc(cc4OC)OC)c(cn1)CO C04030339
COCC(=O)[C@@]1(Cc2c(c(c3c(c2O)C(=O)c4cccc(c4C3=O)OC)O)[C@@H](C1)O)O C05371497
CC(C)OCC(=O)[C@@]1(Cc2c(c(c3c(c2O)C(=O)c4cccc(c4C3=O)OC)O)[C@@H](C1)O)O C05371510
c1ccc(c(c1)/C=C/[C@@H]2Nc3cc(c(cc3S(=O)(=O)N2)S(=O)(=O)N)Cl)[N+](=O)[O-] C03237928
CCc1cc2c(cc1O[C@@H]3[C@H]([C@H]([C@@H]([C@@H](O3)CO)O)O)O)occ(c2=O)c4ccc5c(c4)OCO5 C08740164
c1ccc(cc1)Cn2c(c(c(=O)[nH]c2=O)N(CCCO)C(=O)c3cc4ccccc4o3)N C08754788
C/C(=N\NC(=O)c1c(n(nn1)c2c(non2)N)CSc3ccccc3)/c4cccc(c4)O C09359810
C[C@@]1([C@]([C@@]([C@@]([C@](O1)(C)Oc2ccc3c(c2)oc-4cc(=O)ccc4n3)(C)O)(C)O)(C)O)CO C09970331
CCc1cc2c(cc1O[C@@H]3[C@H]([C@@H]([C@@H]([C@@H](O3)CO)O)O)O)occ(c2=O)c4ccc5c(c4)OCO5 C04258334
C[C@@H]1C(=O)Nc2cc(ccc2O1)NC(=O)c3ccccc3SC[C@]4(C(=O)NC(=O)N4)C C12783829
Cc1nnc(s1)NC(=O)NC[C@@]2(C[C@@H](CC(C2)(C)C)NC(=O)Nc3nnc(s3)C)C C09684670
Cc1cc(no1)N2[C@@H](/C(=C(/c3c(c([nH]c3C)C(=O)N)C)\O)/C(=O)C2=O)c4ccc(cc4)OC C13552860
c1cc(ccc1N2C3=C([C@H](C(=C2N)C#N)c4ccc5c(c4)OCO5)C(=O)CCC3)S(=O)(=O)N C15162762
COc1ccc(cc1OC)[C@H]2CC3=C([C@@H](n4c(nc(n4)N)N3)c5cccc(c5)O)C(=O)C2 C18198949
COC(=O)C1=c2n(/c(=C/c3ccc(cc3)O)/c(=O)o2)-c4c(nc(o4)N)[C@H]1c5ccc(cc5)O C20220447
COc1ccc(cc1OC)CCn2c(=O)c(c([nH]c2=O)[O-])[C@@H]3c4c(c5ccccc5[nH]4)CC[NH2+]3 C20412271
COc1ccccc1N2CCN(CC2)[C@H]3[C@H](O[C@H]([C@H]3O)CO)CNC(=O)Nc4ccccc4 C20465557
C[NH+](C)CCCN1c2ccccc2CCc3c1ccc(c3)O[C@H]4[C@@H]([C@H]([C@H]([C@H](O4)C(=O)[O-])O)O)O C22060735
CC(=O)Nc1cc(cc(c1)NC(=O)C)C(=O)OCC(=O)NC(=O)NC23CC4CC(C2)CC(C4)C3 C23587623
CC(C)Cn1c(c(c(=O)[nH]c1=O)C(=O)CSc2[nH]nc(n2)c3ccccc3Br)N C24786819
c1nc(c2c(n1)n(cn2)[C@@H]3[C@H]([C@@H]([C@H](O3)CO)O)O)NC(=O)C45CC6CC(C4)CC(C6)C5 C27531088
CCS(=O)(=O)Nc1cc(ccc1N2CCC(CC2)(C(=O)N)[NH+]3CCCCC3)C(=O)[O-] C33253898
CCCCn1c2c(c(c(s2)C(=O)NN)C)c(=O)n(c1=O)CC(=O)NC3CCCCC3 C34783373
Cc1ccc(cc1)S(=O)(=O)CNC(=O)[C@@H](c2c(cc(cc2O)O)O)N(C)C(=O)c3ccco3 C36529204
Cc1ccc(cc1)S(=O)(=O)CNC(=O)[C@H](c2ccc(cc2)O)N(C)C(=O)c3c(cccc3O)O C36530949
Cc1ccc(cc1)S(=O)(=O)CNC(=O)[C@H](c2c(cc(cc2O)O)O)N(C=O)C(C)(C)C C36585491
c1cc(ccc1C2(CCN(CC2)c3c4c(ncn3)n(cn4)[C@H]5[C@@H]([C@@H]([C@H](O5)CO)O)O)O)Cl C39264943
Cc1cc(no1)NC(=O)c2c(c3c(s2)NC(=C([C@H]3c4ccncc4)C(=O)OC)C)N C39327007
Cc1cc(no1)NC(=O)c2c(c3c(s2)NC(=C([C@H]3c4cccnc4)C(=O)OC)C)N C39327009
Cc1ccc(c(c1)N2[C@H](NN=C2SCC(=O)Nc3cc(on3)C)Cc4cc(=O)[nH]c(=O)[nH]4)C C39361908
C[C@H]1CCCC[C@@]12C(=O)N(C(=O)N2)CC(=O)OCC(=O)Nc3c(c4c(s3)CCCC4)C(=O)N C39578088
c1ccc(cc1)C2=NN=C[C@H]2/C=N/NC(=O)CN3c4ccccc4N[C@@H]3c5c(non5)N C39579888
C[NH+](C)CCCN1c2ccccc2CCc3c1ccc(c3)O[C@@H]4[C@@H]([C@@H]([C@H]([C@H](O4)C(=O)[O-])O)O)O C39937138
CCN(Cc1[nH]c(=O)c2c(n1)c3ccccc3o2)c4c(n(c(=O)[nH]c4=O)Cc5ccccc5)N C40033552
c1cc(cc(c1)[N+](=O)[O-])NC(=O)[C@@H]2CC(=O)Nc3c2c(=O)[nH]c(n3)Nc4ccc(cc4)Cl C40399303
Cc1ccc(cc1)Nc2[nH]c(=O)c3c(n2)NC(=O)C[C@H]3C(=O)Nc4ccccc4[N+](=O)[O-] C40400482
C[NH+](C)CCCN1c2ccccc2CCc3c1ccc(c3)O[C@@H]4[C@H]([C@H]([C@H]([C@@H](O4)C(=O)[O-])O)O)O C44963572
c1ccc2c(c1)CC[C@]23C(=O)N(C(=O)N3)CC(=O)Nc4ccc(cc4)NC(=O)NCc5ccco5 C45520977
Cc1cccc2c1NC(=O)[C@]23[C@H]4[C@@H]([C@@H](N3)CC(=O)N)C(=O)N(C4=O)Cc5ccccc5OC C20610758
c1cc2c(c(c1)Cl)NC(=O)[C@]23[C@H]4[C@@H]([C@H](N3)CC(=O)N)C(=O)N(C4=O)Cc5ccc6c(c5)OCO6 C15968020
c1cc(sc1)c2c(nnn2c3c(non3)N)C(=O)N/N=C/c4cc(ccc4O)Cl C01772671
COc1ccc(cc1N2C(=O)[C@@H]3[C@@H](N[C@]4([C@@H]3C2=O)c5ccccc5NC4=O)CC(=O)N)Cl C16010102
COc1ccc(cc1)CN2C(=O)[C@@H]3[C@@H](N[C@]4([C@@H]3C2=O)c5cc(ccc5NC4=O)F)CC(=O)N C16020493
Cc1cc(ccc1NC(=O)[C@@H]2CC(=O)Nc3c2c(nc(n3)N4CCCCC4)N)[N+](=O)[O-] C20799993
CN(C)c1nc(nc(n1)N)CN(Cc2nc(nc(n2)N(C)C)N)C34CC5CC(C3)CC(C5)C4 C57380548
c1c(cc(c(c1/C=N/Nc2c(c(ncn2)N)[N+](=O)[O-])O)Br)Br C09086876
C/C(=N\NC(=[NH2+])S[C@H]1CC(=O)N(C1=O)c2ccc(cc2)C(=O)[O-])/c3ccc(cc3)O C16677695
Cc1cccc2c1NC(=O)[C@@]23[C@H]4[C@@H]([C@H](N3)CC(=O)N)C(=O)N(C4=O)Cc5ccc(cc5)OC C15959431
c1cc2c(cc1CN3C(=O)[C@@H]4[C@H](N[C@]5([C@@H]4C3=O)c6cc(ccc6NC5=O)Cl)CC(=O)N)OCO2 C15969405
c1cc2c(cc1CN3C(=O)[C@@H]4[C@@H](N[C@]5([C@@H]4C3=O)c6cc(ccc6NC5=O)Cl)CC(=O)N)OCO2 C15969404
CC(C)(C)[C@H]1CCc2c(sc(c2C(=O)N)NC(=O)CCC(=O)NCc3ccc4c(c3)OCO4)C1 C06075275
Cc1ccc(c(c1)C)NS(=O)(=O)c2cccc(c2)C(=O)NNC(=S)NC(=O)c3cccs3 C03229928
c1ccc(cc1)Oc2cccc(c2)[C@@H]3Nc4cc(c(cc4S(=O)(=O)N3)S(=O)(=O)N)Cl C03264654
Cc1ccc(c(c1)NCC(=O)N(CC(C)C)c2c(n(c(=O)[nH]c2=O)Cc3ccccc3)N)C C09218315
Cc1c(c(=O)oc2c1c(cc(c2)O)O)CC(=O)NC[C@@H](CC(=O)NC(C)C)c3ccc(cc3)Cl C09306523
CCOc1ccc(cc1)C(=O)Nc2c(nc([nH]c2=O)SCc3ccc(cc3)[N+](=O)[O-])N C09518177
CCCn1c(c(c(=O)[nH]c1=O)C(=O)CSc2nnc(s2)Nc3cccc(c3C)C)N C10211225
CCOC(=O)C1=C(NC(=O)N[C@@H]1c2ccc(cc2)Cl)CSc3nnc(n3N)c4cccs4 C10864526
c1cc(oc1)CNc2nnc(s2)SCc3nc(nc(n3)Nc4ccc(cc4)Cl)N C12923476
CCOC(=O)C1=C(NC(=O)N[C@@H]1C)CSc2nnc(n2N)c3ccc(cc3)C(C)(C)C C13039739
CCCCn1c(c(c(=O)[nH]c1=O)N(C2CCCC2)C(=O)CSc3[nH]c4c(n3)cc(cn4)Cl)N C09466397
Cc1ccc(c(c1)[N+](=O)[O-])NC(=O)[C@H](c2ccccc2)OC(=O)c3cccc(c3)NC(=O)N C14599640
C[C@]1(CC(=O)[C@@H]([C@H]([C@H]1C(=O)Nc2ccccc2)c3ccc(c(c3)OC)O)C(=O)Nc4ccccc4)O C15081146
C[C@]1(CC(=O)[C@@H]([C@@H]([C@H]1C(=O)Nc2ccccc2)c3ccc(c(c3)OC)O)C(=O)Nc4ccccc4)O C15081148
CC(C)(C)C(=O)NNC(=O)CSc1nc([nH]n1)N/N=C/c2ccc(cc2Cl)Cl C20833112
c1cc(cc(c1)Cl)NC(=O)CCSc2nc([nH]n2)N/N=C/c3cc(ccc3O)Br C21080080
Cc1ccccc1Nc2nc(nc(n2)N)CSc3[nH]nc(n3)COc4ccc(cc4)Cl C16678042
CC(C)Cn1c(c(c(=O)[nH]c1=O)N(CC(C)C)C(=O)c2ccc(cc2)NC(=O)c3cccs3)N C23271422
CC(=O)N[C@@H](CC(=O)Nc1cc(ccc1O)S(=O)(=O)Nc2cccc(c2)Cl)c3cccs3 C29699489
CC(=O)N[C@H](CC(=O)Nc1cc(ccc1O)S(=O)(=O)Nc2cccc(c2)Cl)c3cccs3 C29699494
c1ccc2c(c1)C(=O)N(C2=O)c3ccc(cc3)C(=O)NNC(=O)c4cnc5ccc(cc5c4N)Cl C32605479
CC(C)(C)NC(=O)[C@H](c1c(cc(cc1O)O)O)N(Cc2ccco2)C(=O)c3ccccc3OC C36494146
CC(C)(C)CC(C)(C)NC(=O)[C@H](c1c(cc(cc1O)O)O)N(C)C(=O)c2cccc(c2)[N+](=O)[O-] C36537543
C[C@@]1(CC(=O)[C@@H]([C@@H]([C@@H]1C(=O)Nc2ccccc2)c3ccc(c(c3)OC)O)C(=O)Nc4ccccc4)O C36556614
C[C@]1(CC(=O)[C@@H]([C@@H]([C@@H]1C(=O)Nc2ccccc2)c3ccc(c(c3)OC)O)C(=O)Nc4ccccc4)O C36556616
C[C@]1(CC(=O)[C@H]([C@@H]([C@@H]1C(=O)Nc2ccccc2)c3ccc(c(c3)OC)O)C(=O)Nc4ccccc4)O C36556620
CCCN([C@H](c1c(cc(cc1O)O)O)C(=O)NC2CCCCC2)C(=O)c3cccc(c3)[N+](=O)[O-] C36576039
Cc1ccc(cc1)S(=O)(=O)CNC(=O)[C@H](c2c(cc(cc2O)O)O)N(C(=O)C(=C)C)C(C)(C)C C36591932
Cc1ccc(o1)CN(C=O)[C@H](c2c(cc(cc2O)O)O)C(=O)NC(C)(C)CC(C)(C)C C36596277
Cc1ccc(o1)CN([C@H](c2c(cc(cc2O)O)O)C(=O)NC3CCCCC3)C(=O)c4ccc(cc4)F C36602764
Cc1cccc(c1)NC(=O)c2ccccc2NC(=O)C(=O)N/[NH+]=C/c3cc(ccc3[O-])Br C02520324
CC[C@@H](C(=O)N[C@@H]1[C@@H](C2=C(S1)CCCC2)C(=O)OCC)Sc3[nH]c(=O)cc(n3)N C39237433
CCOC(=O)C1=C(Nc2c(c(c(s2)C(=O)Nc3cc(on3)C)N)[C@H]1c4ccc(cc4)C(=O)OC)C C39327001
Cc1ccc(c(c1)N2[C@H](NN=C2SCC(=O)Nc3ccc(cc3)Cl)Cc4cc(=O)[nH]c(=O)[nH]4)C C39361870
Cc1cc(cc(c1)NC(=O)CSC2=NN[C@H](N2c3ccc(cc3)OC)Cc4cc(=O)[nH]c(=O)[nH]4)C C39362303
C[C@@H](C(=O)NC(=O)NC(C)(C)C)Sc1nnc(n1N)COc2ccc(cc2)C(C)C C18581227
C[C@H](C(=O)NCC(=O)Nc1ccc(c(c1F)F)F)OC(=O)c2c(c(c(c(n2)Cl)Cl)N)Cl C39561242
c1ccc(cc1)OCCOCCCn2c(=O)c3c(c2=O)c(c4c(c3N)c(=O)c5ccccc5c4=O)N C44710252
CCOc1cc(ccc1OC(=O)c2ccc(cc2)F)[C@H](c3c([nH]nc3O)C)c4c(n[nH]c4O)C C09272784
CCOC(=O)c1ccc(cc1)N2C(=O)[C@@H]3[C@H](N[C@@]4([C@@H]3C2=O)c5cc(ccc5NC4=O)Cl)CC(=O)N C20611539
C[C@H](C12CC3CC(C1)CC(C3)C2)NC(=O)CCNc4ccc(cc4[N+](=O)[O-])S(=O)(=O)N C28994847
Cc1ccc(cc1Cl)n2cnnc2SCC(=O)N[C@@H](C)c3ccc(cc3)NC(=O)N C58912583
Cc1ccc(c(c1)Br)NC(=O)CSc2nc([nH]n2)N/N=C/c3ccc(c(c3)OC)O C58995024
Cc1cc(ccc1Br)NC(=O)CSc2nc([nH]n2)N/N=C/c3cccc(c3O)OC C59016887
CCC/C(=N/Nc1nnc(n1N)SCC(=O)Nc2c(c3c(s2)CCCC3)C#N)/C C59915206
CCCOc1ccc(cc1)C2=NN=C3[C@H]2[C@@H](C(=C(O3)N)C#N)c4ccc(cc4)OCC(=O)N C09350732
CCCOc1ccc(cc1)C2=NN=C3[C@H]2[C@H](C(=C(O3)N)C#N)c4ccc(cc4)OCC(=O)N C09350731
CCCn1c2ccc(cc2[nH]c1=O)[C@H]3N[C@@H](ON3)[C@@H](C(C)C)NS(=O)(=O)c4ccccc4 C64891186
CCCn1c2ccc(cc2[nH]c1=O)[C@H]3N[C@H](ON3)[C@@H](C(C)C)NS(=O)(=O)c4ccccc4 C64891188
c1ccc(c(c1)c2cc(n[nH]2)C(=O)Nc3c(c4c(s3)CCCC4)C(=O)NC[C@@H]5CCCO5)O C08845503
CCCCN(c1c(n(c(=O)[nH]c1=O)Cc2ccccc2)N)C(=O)CNc3cc(ccc3C)F C03443227
CCNC(=O)O[C@@H]1CC[C@@]2([C@H]([C@]1(C)CO)CC[C@H]([C@H]2CC(=O)NCc3ccc(cc3)OC)O)C C04236552
C[C@@]12CC[C@H]([C@@]([C@@H]1CC[C@H]([C@H]2CC(=O)N3CCC[C@H]3CO)O)(C)CO)OC(=O)Nc4cccc(c4)SC C04236781
C[C@@]12CC[C@H]([C@@]([C@H]1Cc3c(nc(s3)NC(=O)OCC=C)[C@H]2CC(=O)NCc4ccco4)(C)CO)O C04237007
C[C@@]12CC[C@H]([C@@]([C@H]1Cc3c(nc(s3)NC(=O)OCC=C)[C@H]2CC(=O)Nc4nccs4)(C)CO)O C04237025
CC(C)[C@@H](C(=O)Nc1c(c2c(s1)CCCC2)C(=O)N)NC(=O)c3cc(cc(c3)OC)OC C03362897
CC(C)[C@@H](C(=O)NNC(=O)c1ccc(cc1)NS(=O)(=O)c2cccs2)NC(=O)c3ccccc3F C04647197
CC(C)[C@@H](C(=O)NNC(=O)c1ccc(cc1)NS(=O)(=O)c2cccs2)NC(=O)c3ccccc3 C04647442
CC(C)[C@@H](C(=O)NC(=O)N)OC(=O)c1ccc(c(c1)S(=O)(=O)NCc2ccccc2)Cl C09053438
CC(C)(C)c1ccc(cc1)C(=O)NCC(=O)OCC(=O)Nc2c(c3c(s2)CCC3)C(=O)N C10609609
COc1ccc(cc1OC)C(=O)c2c(c3c(s2)NC(=O)C[C@@H]3c4ccc(c(c4)OC)O)N C12276229
CCN(c1c(n(c(=O)[nH]c1=O)Cc2ccccc2)N)C(=O)CNc3ccccc3N4CCCCC4 C13117913
Cc1ccc(o1)/C=C/C(=O)NC(=S)NNC(=O)CCC(=O)Nc2cccc(c2C)Cl C13978495
C[C@H](c1ccccc1)NC(=O)c2ccccc2NC(=O)CSc3ccc(cc3[N+](=O)[O-])C(=O)N C14792600
c1cc(ncc1C(F)(F)F)n2c(=O)c(c(cn2)NCCCCCc3c(c([nH]n3)N)C#N)Cl C15114443
Cc1ccc(c(c1)NCC(=O)N(CC(C)C)c2c(n(c(=O)[nH]c2=O)Cc3ccccc3)N)OC C15123078
CC(C)(C)[C@@H]1CCc2c(cc(s2)C(=O)NNC(=O)c3cc(c(c(c3)OC)OCC(=O)N)OC)C1 C15760214
COCCNC(=O)c1c2c(sc1NC(=O)COC(=O)c3ccc(cc3N)F)CCCC2 C18750453
COc1ccc(cc1)[C@@H]2C[C@@H](n3c(c(cn3)C(=O)NNC(=S)NCc4ccco4)N2)C(F)(F)F C02794162
COc1ccc(cc1)CCn2c(=O)c(c([nH]c2=O)[O-])[C@@H]3c4c(c5cc(ccc5[nH]4)OC)CC[NH2+]3 C17028537
C=CCc1cccc(c1O)/C=N/Nc2[nH]nc(n2)SCC(=O)N[C@@H]3CCCc4c3cccc4 C20832655
C=CCc1cccc(c1O)/C=N/Nc2[nH]nc(n2)SCC(=O)N[C@H]3CCCc4c3cccc4 C20832657
Cc1ccc(cc1)CNC(=O)CSc2nnc(n2N)N/N=C/c3cc(ccc3OC)Br C21320614
CNC(=O)NC(=O)[C@H](c1ccccc1)OC(=O)CCNC(=O)NC23CC4CC(C2)CC(C4)C3 C21330531
CNC(=O)NC(=O)[C@@H](c1ccccc1)OC(=O)CCNC(=O)NC23CC4CC(C2)CC(C4)C3 C21330535
c1cc(oc1)Cn2c(nnc2SCc3nc(c4c5c(sc4n3)CCCCC5)N)CCC(=O)N C22749828
Cc1ccccc1NC(=O)/C(=C/NC(=S)Nc2ccc(cc2)S(=O)(=O)/N=c/3\[nH]ccs3)/C(=O)C C17222335
c1cc(ccc1C[C@H](C(=O)N)NC(=O)c2ccc(cc2)COc3ccc(cc3)n4ccnc4)O C33770303
CC(C)(C)NC(=O)[C@H](c1c(cc(cc1O)O)O)N(Cc2ccco2)C(=O)[C@H](c3ccccc3)OC C36494960
CC(C)(C)NC(=O)[C@@H](c1ccc(c(c1)OC)O)N(Cc2ccco2)C(=O)c3c(cccc3O)O C36500680
CCCN([C@@H](c1cccc(c1)O)C(=O)NCS(=O)(=O)c2ccc(cc2)C)C(=O)c3cccc(c3O)O C36571204
CCCN([C@H](c1c(cc(cc1O)O)O)C(=O)NCS(=O)(=O)c2ccc(cc2)C)C(=O)c3ccccc3 C36573279
CCCN([C@@H](c1c(cc(cc1O)O)O)C(=O)NCS(=O)(=O)c2ccc(cc2)C)C(=O)C(=C)C C36576411
Cc1ccc(o1)CN([C@H](c2ccc(c(c2)OC)O)C(=O)NC(C)(C)C)C(=O)c3cccc(c3O)O C36597853
Cc1ccc(o1)CN([C@H](c2c(cc(cc2O)O)O)C(=O)NC3CCCCC3)C(=O)CCl C36599965
CCCN(c1c(n(c(=O)[nH]c1=O)Cc2ccccc2)N)C(=O)[C@H](C(C)C)NC(=O)c3ccccc3 C09955474
c1ccc(cc1)N2[C@H](NN=C2SCC(=O)NCc3ccccc3Cl)Cc4cc(=O)[nH]c(=O)[nH]4 C39361584
Cc1ccc(c(c1)N2[C@@H](NN=C2SCC(=O)NCc3ccccc3)Cc4cc(=O)[nH]c(=O)[nH]4)C C39361885
c1ccc(cc1)CNC(=O)CSC2=NN[C@@H](N2c3ccc(cc3)Cl)Cc4cc(=O)[nH]c(=O)[nH]4 C39363102
CC(C)[C@H](C(=O)OCC(=O)Nc1c(c2c(s1)CCC2)C(=O)N)NC(=O)c3ccccc3Cl C39611767
C[C@@H]([C@@H]1NN[C@@H](N1CC=C)SCc2[nH]c(=O)c3ccccc3n2)NC(=O)c4ccc(cc4)OC C39969623
C[C@H]([C@@H]1NN[C@@H](N1CC=C)SCc2[nH]c(=O)c3ccccc3n2)NC(=O)c4ccc(cc4)OC C39969624
C[C@]12CC[C@H]([C@@]([C@@H]1CC[C@H]([C@H]2CC(=O)N3CC[C@H](C3)O)O)(C)CO)OC(=O)Nc4cccc(c4)SC C43553945
C[C@]12CC[C@H]([C@@]([C@H]1Cc3c(nc(s3)NC(=O)OCC=C)[C@H]2CC(=O)NCc4ccco4)(C)CO)O C43554235
CCCN(CCC)S(=O)(=O)c1ccc(cc1)C(=O)Nc2c(c3c(s2)CCC3)C(=O)NC(=O)N C44452595
Cc1cc(sc1C(=O)OCC(=O)Nc2c(c3c(s2)CCCC3)C(=O)N)NC(=O)c4ccco4 C45670060
c1ccc(c(c1)c2ccc(s2)/C=C/C(=O)Nc3cccc(c3)C(=O)NCC(=O)N)[N+](=O)[O-] C46793436
CC(C)c1ccc(cc1)[C@]2(C(=O)N(C(=O)N2)CC(=O)Nc3c(c4c(s3)CCC4)C(=O)N)C C31749172
CC(C)(CO[C@@H]1[C@H]([C@@H]([C@@H]([C@@H](O1)C(=O)[O-])O)O)O)C#C/C=C/C[NH+](C)Cc2cccc3c2cccc3 C65743029
c1cc(cc(c1)NC(=O)c2ccco2)NCC(=O)Nc3ccc(cc3)C(=O)NCc4ccco4 C66107526
CC(C)NC(=O)N1CCN(C[C@@H]1C(=O)N[C@@H](CC2CCCCC2)C(=O)N)C(=O)c3cccc(c3)F C04277915
COc1cccc2c1C(=O)c3c(c(c4c(c3O)[C@H](C[C@@](C4)(c5csc(n5)c6ccncc6)O)O)O)C2=O C05438319
c1cc(ccc1c2cc(nc(n2)N)c3cc(nc(n3)N)c4ccc(cc4)[N+](=O)[O-])[N+](=O)[O-] C01588365
CC(C)(C)NC(=O)[C@H](c1ccc(cc1)Cl)N(c2ccc(cc2)F)C(=O)c3c(c(ns3)C(=O)N)N C06074868
CC[C@@H](C(=O)NC1CCCC1)N(c2ccc(cc2)Cl)C(=O)c3c(c(ns3)C(=O)N)N C06631764
CC[C@@H](C(=O)NC1CCCC1)N(c2cccc(c2C)C)C(=O)c3c(c(ns3)C(=O)N)N C06631801
CC[C@H](C(=O)NC1CCCC1)N(c2cccc(c2C)C)C(=O)c3c(c(ns3)C(=O)N)N C06821097
c1ccc(cc1)NCc2c(nnn2c3c(non3)N)C(=O)N/N=C/c4ccccc4Cl C09016074
c1ccc(cc1)c2cc(c3c(c(sc3n2)C(=O)Nc4c(non4)N)N)C(F)(F)F C12376943
Cc1ccc(c(c1)C)N([C@H](c2ccc(cc2)F)C(=O)NC3CCCC3)C(=O)c4c(c(ns4)C(=O)N)N C12473646
Cc1ccc(c(c1)C)N([C@@H](c2ccc(cc2)F)C(=O)NC3CCCC3)C(=O)c4c(c(ns4)C(=O)N)N C12473649
Cc1ccc(cc1)[C@@H](C(=O)NC(C)(C)C)N(c2cccc(c2C)C)C(=O)c3c(c(ns3)C(=O)N)N C12477066
Cc1ccc(cc1)[C@@H](C(=O)NC2CCCC2)N(c3cc(ccc3C)C)C(=O)c4c(c(ns4)C(=O)N)N C12702130
Cc1ccc(cc1)[C@@H](C(=O)NC2CCCC2)N(c3cccc(c3C)C)C(=O)c4c(c(ns4)C(=O)N)N C12702139
Cc1ccc(cc1C)N(CC(=O)NC2CCCCC2)C(=O)c3c(c(ns3)C(=O)N)N C12709616
c1ccc(cc1)c2c(=O)[nH]c(nc2O)SCC(=O)Nc3c(c4c(s3)CCCC4)C(=O)N C13844174
Cc1ccc(cc1NC(=O)NC[C@@H]2COc3ccccc3O2)NC(=O)NC[C@@H]4COc5ccccc5O4 C16347485
Cc1ccc(cc1NC(=O)NC[C@H]2COc3ccccc3O2)NC(=O)NC[C@@H]4COc5ccccc5O4 C16347491
c1ccc(cc1)N/N=C(/[C@H]2C(=O)Nc3cc(ccc3N2)[N+](=O)[O-])\[C@@H](c4cccc(c4)[N+](=O)[O-])O C17215325
COc1cc(cc(c1O)Br)/C=N/NC(=O)c2c(nnn2c3c(non3)N)c4ccccc4 C02242780
c1cc(ccc1CCO)Nc2ccc(c3c2C(=O)c4c(ccc(c4C3=O)O)[N+](=O)[O-])O C33839095
Cc1ccc(cc1)NC(=O)CS[C@@H]2NN[C@@H](N2N)[C@@H]3C=C(N=N3)c4ccc(cc4)Cl C38984630
Cc1ccc(cc1)C2=C[C@@H](N=N2)[C@H]3NN[C@@H](N3N)SCC(=O)Nc4c(cccc4C(C)C)C C38984729
c1cc(ccc1C2=C[C@@H](N=N2)[C@@H]3NN[C@@H](N3N)SCC(=O)Nc4ccc(cc4F)F)Cl C38984735
c1cc(ccc1C2=C[C@@H](N=N2)[C@H]3NN[C@@H](N3N)SCC(=O)Nc4ccc(cc4F)F)Cl C38984737
Cc1ccc(cc1)C2=C[C@H](N=N2)[C@@H]3NN[C@@H](N3N)SCC(=O)Nc4ccc(cc4)Br C38989645
CC(C)c1ccccc1NC(=O)CS[C@@H]2NN[C@H](N2N)[C@@H]3C=C(N=N3)c4ccc(cc4)F C38990027
Cc1ccc(cc1C)NC(=O)CS[C@@H]2NN[C@@H](N2N)[C@@H]3C=C(N=N3)c4ccc(cc4)Cl C38995102
Cc1ccc(cc1Cl)NC(=O)CS[C@H]2NN[C@@H](N2N)[C@@H]3C=C(N=N3)c4ccc(cc4)Cl C38999968
Cc1ccc(cc1)C2=C[C@@H](N=N2)[C@@H]3NN[C@@H](N3N)SCC(=O)Nc4cc(ccc4C)Cl C39006588
Cc1ccc(cc1)C2=C[C@H](N=N2)[C@@H]3NN[C@@H](N3N)SCC(=O)Nc4ccccc4C C39007731
c1ccc(cc1)c2ccccc2NC(=O)CS[C@H]3NN[C@@H](N3N)[C@@H]4C=C(N=N4)c5ccccc5 C39012634
Cc1ccc(cc1)C2=C[C@H](N=N2)[C@@H]3NN[C@@H](N3N)SCC(=O)Nc4cc(ccc4C)C C39012756
Cc1ccc(cc1Cl)NC(=O)CS[C@H]2NN[C@@H](N2N)[C@@H]3C=C(N=N3)c4ccccc4 C39012853
Cc1ccc(cc1Cl)NC(=O)CS[C@H]2NN[C@H](N2N)[C@@H]3C=C(N=N3)c4ccccc4 C39012855
Cc1ccc(cc1)C2=C[C@H](N=N2)[C@@H]3NN[C@@H](N3N)SCC(=O)Nc4cc(ccc4Cl)Cl C39015624
C[C@@]1(C[C@@H](CC(C1)(C)C)NC(=O)Nc2ccc(cc2)[N+](=O)[O-])CNC(=O)Nc3ccc(cc3)[N+](=O)[O-] C12500011
CC1=C[C@H](N=N1)[C@H]2NN[C@@H](N2N)SCC(=O)Nc3cc(cc(c3)C(F)(F)F)C(F)(F)F C39591902
C[C@]1(C[C@@H](CC(C1)(C)C)NC(=O)Nc2ccc(cc2)[N+](=O)[O-])NC(=O)Nc3ccc(cc3)[N+](=O)[O-] C26780125
C[C@@]1(C[C@@H](CC(C1)(C)C)NC(=O)Nc2ccc(cc2)[N+](=O)[O-])NC(=O)Nc3ccc(cc3)[N+](=O)[O-] C26780130
C[C@@H]1CCc2c(c(on2)Nc3c(c(nc(n3)NCc4ccc(cc4)Cl)N)[N+](=O)[O-])C1 C41301501
C[C@]1(C[C@H](CC(C1)(C)C)NC(=O)Nc2cccc(c2)[N+](=O)[O-])CNC(=O)Nc3cccc(c3)[N+](=O)[O-] C16577727
C[C@]1(C[C@@H](CC(C1)(C)C)NC(=O)Nc2cccc(c2)[N+](=O)[O-])CNC(=O)Nc3cccc(c3)[N+](=O)[O-] C16577724
C[C@@]1(C[C@H](CC(C1)(C)C)NC(=O)Nc2cccc(c2)[N+](=O)[O-])CNC(=O)Nc3cccc(c3)[N+](=O)[O-] C16577734
Cc1c(c(n[nH]1)O)[C@@H](c2ccc(cc2)OC(=O)c3cccc(c3)[N+](=O)[O-])c4c(n[nH]c4O)C C20066288
Cc1c(c(n[nH]1)O)[C@@H](c2cccc(c2)OC(=O)c3ccc(cc3)[N+](=O)[O-])c4c(n[nH]c4O)C C08972060
Cc1cc2c(c(c1)Cl)NC(=O)[C@@]23[C@H](C[C@@H](N3)CC(=O)N)C(=O)Nc4ccc(cc4)OC C57110703
Cn1c(c(c(=O)n(c1=O)C)Oc2ccc(cc2OC)/C=N/NC(=O)Nc3ccc(cc3)Br)N C59599298
Cc1cccc(c1)n2c(nnc2S[C@H](C)C(=O)Nc3ccc4c(c3)[nH]c(=O)[nH]4)c5c[nH]c6c5cccc6 C12558182
CCc1ccc(cc1)C2=C[C@@H](N=N2)C(=O)N[C@@H]3[C@@H](N[C@@H](S3)Nc4ccc(cc4)C)C(=O)N C64728942
c1ccc(cc1)[C@H]2C[C@@H]2C(=O)NNC(=O)c3ccco3 C02796088
CC(=C)[C@H]1CC[C@]2([C@@]1(N(C(=O)O2)CCC(=O)N)C)C C04625393
CC(=O)NN[C@@H]1CCCCc2c1cc(c(c2)OC)OC C04963790
CNC(=O)COC(=O)c1cc2ccccc2cc1O C03318517
Cc1c2cccc(c2oc1C(=O)O[C@H](C)C(=O)N)Cl C11124970
CC(C)Nc1nnc(s1)S[C@@H]2CCCCNC2=O C14047201
c1ccc(cc1)C(=O)O/N=C(\c2ccc3c(c2)CCO3)/N C04390686
C[C@@H](c1ccco1)NS(=O)(=O)c2ccc(cc2)O C35739772
Cc1c(sc2c1c(nc(n2)Cl)NCCNC=O)C C36277062
C[C@H]1CCCN(C1)S(=O)(=O)Nc2ccc(cc2)NC C36287920
CCCn1cc(ccc1=O)N[C@H]2COc3c2ccc(c3)O C37774524
Cc1ccc(cc1)[C@H](C)NS(=O)(=O)c2c[nH]nc2 C37791224
CC(=C)[C@H]([C@@H](c1c(ccc2c1oc(=O)cc2)OC)O)O C01649872
c1ccc(c(c1)C[S@](=O)c2ccc(cc2)[N+](=O)[O-])N C40970202
C[C@@H](c1ccc(cc1)C#N)NC(=O)NC[C@@H]2CCOC2 C41523145
C[C@H](c1ccco1)[NH2+][C@@]2(CCOc3c2cccc3)C(=O)[O-] C41802940
C[C@H]1CCCC[C@@H]1CNS(=O)(=O)c2ccc(=O)[nH]c2 C42871036
Cc1ccc(cc1)S(=O)(=O)/[NH+]=C(/NN(C)C)\[S-] C44550526
Cc1ccc(c(c1)C(=O)NC[C@H](C)N2CCOCC2)O C46269321
CNC(=O)N(Cc1ccccc1O)C[C@@H]2CCCO2 C46905964
CCNC(=O)NCCc1cc(cc2c1OCOC2)F C46906373
C[C@@H]1CCC[C@H](C1)NC(=O)NCCc2cnn(c2)C C46993671
Cc1ccc(cc1NC(=O)NCCC(=O)N(C)C)Cl C47031994
Cc1cc(on1)NC(=O)[C@H](C)Sc2ccc(cc2)O C47895505
Cc1ccc(cc1C)OCC(=O)Nc2c[nH]ccc2=O C47929337
Cc1cc(cc(c1)OCC(=O)Nc2c[nH]ccc2=O)C C47929341
c1cc(ccc1C#N)NC(=O)N(CCO)C2CCCC2 C48284143
C[C@@H]1C[C@@H]1CNC(=O)N[C@@H](C)C(=O)N2CCCCC2 C49518459
c1ccc2c(c1)c(c(c[nH+]2)C(=O)[O-])NCc3nccs3 C49534913
Cc1cc([nH+]c(c1C(=O)[O-])N[C@H]2CCC[C@@H]2OC)C C50375491
CC[C@H](C)CS(=O)(=O)c1nc2cc(ccc2o1)N C50427953
CNc1cc(cc[nH+]1)S(=O)(=O)[N-]c2cccc(c2)F C50640171
C[C@@H]1CCC[C@H](C1)NS(=O)(=O)c2cccnc2NC C50653804
c1csc2c1c(nc(n2)COCC3CCOCC3)N C52170608
C[C@H](C(=O)N=c1[nH]c2ccccc2[nH]1)OCC(F)(F)F C42791472
c1cnccc1CNc2c(cc3c([nH+]2)CCCC3)C(=O)[O-] C54527602
C/C(=N/c1[nH]nc(n1)SCc2ccc(cc2)F)/O C21356874
C[C@H]1C[C@@H](CC(C1)(C)C)OC(=O)Cn2cc(cn2)N C41020105
c1ccc(cc1)c2nnc(n2N)SCc3ccncc3 C59042120
Cc1ccsc1/C=N/NC(=O)C(=O)NC(C)(C)C C59435536
Cc1c(c(n(n1)C)C)[C@@H](C)NC(=O)N[C@H](C)C(C)C C60161338
Cc1c(c(n(n1)C)C)[C@H](C)NC(=O)N[C@H](C)C(C)C C60161339
Cc1cc(ccc1C(=O)OCc2cccnc2C#N)N C61663957
CC[C@H](C(=O)N)Oc1ccc2c(c1)OC(CC2=O)(C)C C61677515
CC(C)Cn1ccnc(c1=O)Oc2ccc(c(c2)F)N C61767201
c1cc(ccc1C#N)NS(=O)(=O)NC2CCCC2 C62160104
Cc1ccc(cc1NCC(=O)NC2CCOCC2)C#N C62768830
C[C@H](C(=O)NC(C)C)Oc1cccc\2c1CC/C2=N\O C62800348
CC[C@@]1(CCCN(C1)C(=O)C[C@H]2CCC[NH2+]2)C(=O)[O-] C62870735
CCc1cnc(nc1NCc2c(c(=O)c(c[nH]2)C)C)C C65403487
CC1CCN(CC1)C(=O)C[C@@H]2[C@@H](CC[C@H]3[C@]2(CC[C@H]([C@@]3(C)CO)OC(=O)NC(C)C)C)O C04236632
c1ccc(cc1)c2csc3c2c(ncn3)OCC(=O)Nc4c(c5c(s4)CCCC5)C(=O)N C03309152
CC(C)[C@H]1[C@H]2C[C@@H]([C@@H]([C@@H]2c3cc(ccc3N1)S(=O)(=O)N)Cl)Sc4ccccc4[N+](=O)[O-] C06077013
CCOc1cc(ccc1OCc2ccc3ccccc3c2)[C@@H]4c5c(n[nH]c5OC(=C4C#N)N)C C00661030
Cc1ccc(c(c1)n2c(nnc2S[C@@H](C(C)C)C(=O)NC(=O)N)c3ccccc3Cl)C C08719241
Cc1cc(ccc1NC(=O)CNC(=O)N[C@H](c2ccc3c(c2)OCCO3)C(C)C)Br C09793083
Cc1ccc(c(c1)C)[C@@H]2C(=C(NC(=O)N2)CSc3[nH]c4ccc(cc4n3)C)C(=O)OC C08816197
CC[C@H]1CCc2c(cc(s2)C(=O)NNC(=O)c3ccc(c(c3)NC(=O)c4ccco4)C)C1 C12756562
Cc1cccc(c1)n2c(=O)c3c4c(sc3nc2S[C@H](C)C(=O)NC(=O)N)SCCC4 C12887968
Cc1ccc(c(c1)n2c(=O)c3c4c(sc3nc2S[C@H](C)C(=O)NC(=O)N)C[C@@H](CC4)C)C C03505111
C[C@H](C(=O)NC(=O)N)Sc1nnc(n1c2ccccc2C(F)(F)F)c3cccc(c3)Cl C03340933
C[C@H]1CCc2c(sc3c2c(nc(n3)SCC(=O)NC[C@H]4COc5ccccc5O4)N)C1 C12557610
Cc1ccc(cc1)c2c(sc3c2c(=O)[nH]c(n3)CSc4nnc(n4N)c5ccc(cc5)F)C C14902584
Cc1nnc(n1N)N/N=C/c2cc(cc(c2OCc3ccc(cc3)F)Cl)Br C15945708
Cc1ccc(cc1C)NC(=O)CSc2ncc(c(n2)N)S(=O)(=O)c3cccs3 C16842182
c1ccc(cc1)[C@H]2CSc3ccccc3N2C(=O)COC(=O)c4ccc(cc4)NC(=O)N C17666932
CC1=NC2=NC(=[NH+][C@H](N2C(=C1)[O-])c3ccc(cc3)SC)NCCc4c[nH]c5c4cccc5 C20028280
Cc1ccc2c(c1)[nH]c(n2)CSc3nc([nH]n3)N/N=C/c4cccc(c4Cl)Cl C21078465
Cc1cc(cc(c1)n2c(nnc2SCCC(=O)NC(=O)N)c3ccc(cc3)Br)C C24891705
CC/C(=N\N=C\1/NC(=O)[C@@H](S1)CC(=O)Nc2ccc(c(c2)C)Cl)/c3ccccc3O C28049788
C[C@H](c1ccc(cc1)n2cc(nn2)C(=O)N)NC(=O)/C=C/c3c(c4ccccc4s3)Cl C32926642
CC(C)(C)[C@@H]1Cc2c(c3ccccc3nc2/C(=C/c4cccs4)/C1)C(=O)OCC(=O)NC(=O)N C32939967
c1cc(c(cc1NC(=O)NC23CC4CC(C2)CC(C4)C3)C(=O)NC[C@@H]5CCCO5)N6CCCC6 C33557718
CC1=C([C@H](c2c(=O)[nH]c(nc2N1)SCc3ccccc3F)c4ccc(cc4)O)C(=O)OC C33628602
CCCSc1[nH]c(=O)c2c(n1)NC3=C([C@@H]2c4ccc(c(c4)OCC)O)C(=O)CC(C3)(C)C C33810523
Cc1c2c([nH]n1)OC(=C([C@H]2c3ccc(c(c3)OC)OCc4ccc(cc4Cl)Cl)C#N)N C35316328
c1cc(c(c(c1)F)F)c2c3c(n(nc3nc(n2)NC[C@@H]4CCCO4)c5ccc(cc5)Cl)N C35578378
COc1cc(cc(c1O)Br)/C=N\NC(=O)CNC(=O)C23CC4CC(C2)CC(C4)C3 C36012598
c1ccc(c(c1)[C@H](C(=O)NC2CCCCC2)N(c3cccc(c3)Cl)C(=O)[C@@H]4CCC(=O)N4)O C36552877
C[C@H](c1ccccc1)NC(=O)c2cccc3c2N[C@H]([C@@H]4[C@@H]3C=CC4)c5cc(ccc5O)[N+](=O)[O-] C14475973
c1ccc(cc1)Cn2c(c(c(=O)[nH]c2=O)N(Cc3ccccc3)C(=O)C4CCCCC4)N C14383164
COC(=O)c1cc(cc(c1NC(=O)CN2Cc3ccccc3C[C@H]2C(=O)N)Cl)Cl C12939969
COc1ccc2c(c1)S[C@@H](N2)NC(=O)[C@@H]3CC(=O)N(C3)CCc4c[nH]c5c4cc(cc5)Cl C39252201
c1ccc(cc1)N2[C@@H](NN=C2SCc3ccc(cc3)Br)Cc4cc(=O)[nH]c(=O)[nH]4 C39361617
c1ccc(c(c1)CSC2=NN[C@H](N2c3ccc(cc3)F)Cc4cc(=O)[nH]c(=O)[nH]4)Cl C39362923
CCOc1cc(ccc1O)[C@@H]2c3c(n[nH]c3C(=O)N2Cc4ccccc4)c5cc(cc(c5O)C)C C09243066
CN(c1c(cc(cn1)C(F)(F)F)Cl)N/C(=C/C#N)/NC(=O)Nc2ccc(cc2)Cl C03134975
CC(C)(C)[C@@H]1CCc2c(sc(c2C(=O)N)NC(=O)CCN3C(=O)[C@@H]4CCCC[C@@H]4C3=O)C1 C20607854
Cc1c2c([nH]n1)OC(=C([C@@H]2c3cc(c(cc3Br)OCc4ccc(cc4)F)OC)C#N)N C01134560
CC(C)C[C@H]1C[C@@H]([C@@]2(N1)c3cc(ccc3NC2=O)F)C(=O)Nc4cc(ccc4OC)OC C57122059
C=CCc1cccc(c1O)[C@@H]2Nc3ccccc3C(=O)N2OC(=O)Nc4ccc(cc4)Cl C59446933
CC[C@@]1(CCC(=O)NC1=O)c2ccc(cc2)NC(=O)CNC(=O)C34CC5CC(C3)CC(C5)C4 C59989140
C[C@@H]1CCc2c(sc3c2c(=O)n(c(n3)SCCCC(=O)NC(=O)N)c4ccccc4)C1 C60340131
c1ccc(cc1)C(=O)N[C@@]2(C(=O)N(C(=O)N2)CCc3c[nH]c4c3cc(cc4)Cl)C(F)(F)F C09488164
c1ccc(cc1)C[C@@H](C(=O)Nc2ccc(c(c2)Cl)F)NC(=O)N3CC(=O)Nc4c3cccc4 C13552803
c1ccc(cc1)S(=O)(=O)N[C@H]2Nc3ccc(cc3S2)C(=O)/N=c\4/[nH]c5ccccc5s4 C39040770
c1ccc(cc1)CCCn2c(=O)c3ccc(cc3[nH]c2=O)[C@H]4N[C@H](NO4)c5ccc(cc5)Cl C64870837
Cc1ccc(cc1)Cn2c(=O)c3ccc(cc3[nH]c2=O)[C@H]4N[C@H](NO4)c5ccc(c(c5)Cl)F C64871013
c1cc(cc(c1)C(F)(F)F)[C@H]2N[C@@H](ON2)c3ccc4c(c3)[nH]c(=O)n(c4=O)Cc5ccc(cc5)F C64871159
CSc1ccc(cc1)[C@@H]2N[C@@H](ON2)c3ccc4c(c3)[nH]c(=O)n(c4=O)Cc5ccc(cc5)Cl C64871198
Cc1c2c(cc(/c(=N/c3ccccc3I)/o2)C(=O)N)c(cn1)CO C02952969
C[C@H](C(=O)Nc1c(c2c(s1)CCC2)C(=O)N)OC(=O)c3csc4c3CCCC4 C07868112
CCN(Cc1ccc(cc1)Br)c2c(n(c(=O)[nH]c2=O)Cc3ccccc3)N C10430574
c1c(cc(c2c1C[C@H](O2)CNC(=O)c3c4c(cs3)CCCC4)F)c5cc(cnc5)C(=O)N C11814477
C[C@@H]1C[C@H](NC(=S)N1)C(=O)N2CCC3(CC2)C[C@H]3C(=O)NCC4(CCCC4)c5ccccc5 C12156087
c1ccc(cc1)Cn2c3c(c(=O)[nH]c2=S)[C@](C(=O)N3)(C(F)(F)F)NC(=O)c4ccccc4 C02879555
c1cc(ccc1/C=C(\C(=O)NCCO)/NC(=O)c2ccc(o2)Br)Br C13513022
C[C@@H]1CCc2c(sc(c2C(=O)N)NC(=O)c3c(cnn3C)I)C1 C02780883
c1ccc2c(c1)NC(=O)[C@H](S2)CC(=O)NNC(=O)CSc3ccc(cc3)Cl C14251708
c1cc(sc1S(=O)(=O)N2CCC(CC2)C(=O)Nc3c(c4c(s3)CCC4)C(=O)N)Cl C15882786
c1cc(ccc1S(=O)(=O)CCC(=O)Nc2c(c3c(s2)CCCCC3)C(=O)N)Cl C16047959
CCC[C@@]1([C@@H]2[C@@H]([C@@H]([NH2+]1)c3ccccc3O)C(=O)N(C2=O)c4cccc5c4cccc5)C(=O)[O-] C19848860
COc1cc2c(cc1OC)[C@H]([NH2+]CC2)c3c([nH]c(=S)n(c3=O)c4cccc(c4)Cl)[O-] C17195728
C[C@@H]1[C@H](CC[C@]2([C@H]1[C@H]([C@@H](CC2)[C@H](C)C(=O)NCc3ccccc3OC)O)C)NC(=O)C C20466127
c1cc(ccc1[C@@H]2[C@@H]3CC=C[C@H]3c4cc(ccc4N2)S(=O)(=O)NC[C@@H]5CCCO5)O C20680258
CCC[C@@H](O)O[C@@H]1C[C@H]2[C@@H]3CCC4=CC(=O)C=C[C@@]4([C@H]3[C@H](C[C@@]2([C@H]1C(=O)CO)C)O)C C21999626
CCC[C@@H]1O[C@@H]2C[C@H]3[C@@H]4C[C@H](C5=CC(=O)C=C[C@@]5([C@H]4[C@H](C[C@@]3([C@@]2(O1)C(=O)CO)C)O)C)O C22060374
C[C@@H]1C[C@H](NC(=S)N1)C(=O)NCC2(Cc3ccccc3C2)N(C)Cc4ccccc4 C23366748
c1cnc(nc1C(F)(F)F)SCC(=O)Nc2c(c3c(s2)CCCC3)C(=O)N C26477645
CC[C@]1(CC2=C(CO1)S[C@H]3C2=C([N-]C(=N3)SCC(=O)c4ccc(cc4)F)[NH3+])C C34789284
C[C@@H](c1[nH]c(=O)c2c(csc2n1)c3ccccc3)SCCC(=O)NC(=O)NC C32778729
C[C@H]([C@@H]1CCCO1)NS(=O)(=O)c2c(cc(cc2Br)N)Br C35734377
C[C@H]([C@H]1CCCO1)NS(=O)(=O)c2c(cc(cc2Br)N)Br C35734379
CC(C)[C@H](C(=O)NN/C=C/1\C=C(C=CC1=O)Br)NC(=O)c2ccc(cc2)Cl C10041775
C[C@@H]1C[C@H]2[C@@H]3C[C@@H](C4=CC(=O)C(=C[C@@]4([C@@]3([C@@H](C[C@@]2([C@@]1(C(=O)CO)O)C)O)F)C)Cl)F C39298874
CCCNC(=O)CN(C)S(=O)(=O)c1c(cc(cc1Br)N)Br C40346561
CC(C)NC(=O)CN(C)S(=O)(=O)c1c(cc(cc1Br)Br)N C40346837
CCNC(=O)CN(CC)S(=O)(=O)c1c(cc(cc1Br)N)Br C40451969
C[C@@]1(C(=O)Nc2ccccc2S1)C(=O)Nc3c(c4c(s3)CCCC4)C(=O)NC C40795610
c1csc(n1)CNS(=O)(=O)c2c(cc(cc2Br)Br)N C41011839
Cc1cc(cc(c1O)C)[C@H]2[C@H]3[C@@H](C(=O)N(C3=O)C(C)(C)C)[C@@]([NH2+]2)(CC4CCCCC4)C(=O)[O-] C33912835
CCc1cccc(c1N2C(=O)[C@H]3[C@H]([NH2+][C@@]([C@@H]3C2=O)(C)C(=O)[O-])c4cc(c(c(c4)C)O)C)CC C43221443
CC[C@H](C)[C@]1([C@@H]2[C@@H]([C@@H]([NH2+]1)c3cc(c(c(c3)C)O)C)C(=O)N(C2=O)c4ccc(c(c4)Cl)C)C(=O)[O-] C43221765
CC[C@@H](C)[C@@]1([C@@H]2[C@@H]([C@@H]([NH2+]1)c3cc(c(c(c3)C)O)C)C(=O)N(C2=O)c4ccccc4C)C(=O)[O-] C43221954
C[C@H]1CC(=O)c2c1c(ccc2OCC(=O)Nc3c(c4c(s3)CCCC4)C(=O)N)Cl C45713013
CO[C@H]1CCC[C@H]1NS(=O)(=O)c2c(cc(cc2Br)N)Br C50368289
Cc1cc(cc2c1NC(=O)[C@@]23[C@H]4[C@@H]([C@@H](N3)[C@@H](C)O)C(=O)N(C4=O)Cc5ccc(cc5)F)Cl C16009689
Cc1cc(cc2c1NC(=O)[C@@]23[C@H]4[C@@H]([C@@H](N3)[C@@H](C)O)C(=O)N(C4=O)Cc5ccccc5Cl)Cl C16012084
Cc1cc(cc2c1NC(=O)[C@@]23[C@H]4[C@@H]([C@H](N3)[C@@H](C)O)C(=O)N(C4=O)Cc5ccccc5Cl)Cl C16012088
C[C@H]([C@H]1[C@@H]2[C@@H](C(=O)N(C2=O)CCc3ccccc3)[C@@]4(N1)c5cc(ccc5NC4=O)Br)O C16024995
COc1cc(cc(c1O)Br)[C@H]2Nc3c(sc(=S)n3c4ccccc4)C(=O)N2 C59459474
C=CCn1c(=O)cc(nc1SCC(=O)Nc2cc(cc(c2)Br)Br)N C59513428
Cc1ccc(c(c1)CN2c3ccc(cc3[C@](C2=O)([C@H]4C(=O)N=C(S4)N)O)Br)C C17878613
Cc1ccc(cc1)CN2c3ccc(cc3[C@](C2=O)([C@H]4C(=O)N=C(S4)N)O)Br C17878641
CNc1c(cnc(n1)N/N=C\c2cc(cc(c2O)I)Br)F C59640243
C[C@@H]1C(=O)N=C2C(=C(NN2c3ccc(cc3)F)C)[C@H](S1)c4ccc(cc4)OCC(=O)N C13995422
c1ccc2=[NH+][C@@H]3[C@@H](NCCC3=c2c1)c4c([nH]c(=O)n(c4=O)c5ccc(cc5)Br)[O-] C63351463
C[C@@H]1C(=C2C(=NC(=NC2=O)[C@H](C)S[C@@H]3NN=C(N3N)c4ccccc4Br)S1)C C38653195
C[C@H]1C(=N[C@@H](O1)c2cccs2)C[NH+]3CCC[C@@H](C3)CNC(=O)[C@@H]4C=c5ccccc5=[NH+]4 C64066784
CC(C)(C)N1C(=O)[C@@H]2[C@@H](C1=O)[C@@]3(c4ccccc4NC3=O)N[C@@H]2[C@@H](c5ccc(cc5)Cl)O C35808836
COc1cc(cc(c1O)Cl)[C@H]2[C@H](CCC(=O)N2)[N+](=O)[O-] C00085965
[H]/N=c\1/n(ccs1)CC(=O)Nc2ccc(cc2Cl)[N+](=O)[O-] C05858326
c1cc(oc1)/C=N/n2c(c(c(c2N)C#N)C#N)c3ccco3 C01647971
C[C@@H](c1ccc(cc1)c2ccc(o2)CNc3nnnn3C)O C07602345
c1cc(ccc1/C=C/C(=O)N2CCC(CC2)C(=O)N)[N+](=O)[O-] C01157385
c1ccc(cc1)/C=C/Cn2cc(cc(c2=O)C(=O)N)[N+](=O)[O-] C12735711
c1cc(n(c1)c2ccc(cc2)[N+](=O)[O-])/C=C(\C#N)/C(=O)N C17472998
Cc1ccccc1c2nc(on2)CSc3nnc(n3N)C C24609377
c1cc(c(nc1)NC[C@H](c2ccc(cc2)[N+](=O)[O-])O)C#N C25922032
Cc1ccc(cc1N[C@@H]2CS(=O)(=O)C[C@H]2O)[N+](=O)[O-] C31773387
COc1ccc(cc1Br)/C=N\n2c(nnn2)N C33154984
CC1(C[C@](c2cc(ccc2O1)[N+](=O)[O-])(C(=O)OC)N)C C36142454
Cc1c(c(=O)[nH]c(n1)C)[C@H](C)Nc2ccccc2[N+](=O)[O-] C37643154
C[C@@H](C(C)C)N(C)S(=O)(=O)c1ccc(c(c1)[N+](=O)[O-])N C36788199
c1ccc(cc1)/N=N/C(=C2N[C@H]3CCCC[C@@H]3N2)[N+](=O)[O-] C39291884
CCc1nc(on1)[C@@H](C)Sc2nnc(n2N)C(F)(F)F C42650984
C[C@@H](c1[n-]nnn1)[NH2+]Cc2cc3c(c(c2)Cl)OCCCO3 C44924784
CC(C)NC(=O)C(=O)Nc1ccc(cc1Cl)[N+](=O)[O-] C48488972
c1cc(ccc1CCNc2cn[nH]c(=O)c2Cl)[N+](=O)[O-] C48893834
Cc1ccc(s1)C(=O)NNC(=O)c2cc(sc2)[N+](=O)[O-] C49044825
CC[C@@H]1CCCN1S(=O)(=O)c2cc(ccc2N)[N+](=O)[O-] C50630606
C[C@@H]1CCCN1S(=O)(=O)c2c(cc(cc2F)[N+](=O)[O-])N C50631151
C[C@@H]1CCC[C@@H](N1S(=O)(=O)c2ccc(cc2[N+](=O)[O-])N)C C50635602
CC1CCN(CC1)S(=O)(=O)c2ccc(cc2N)[N+](=O)[O-] C50635934
CC1(C[C@H]1NS(=O)(=O)c2ccc(cc2[N+](=O)[O-])NC)C C50671387
c1cc(c(cc1[N+](=O)[O-])Cn2cnc3ccsc3c2=O)N C50829426
c1c2c(cc(c1N3CC[C@@H](C3)CO)[N+](=O)[O-])NC(=O)CC2 C51886453
CCn1cc(cc1C(=O)N[C@@H]2CCCC[C@H]2O)[N+](=O)[O-] C52002034
c1cc(ccc1CS(=O)(=O)N[C@@H]2CCCC[C@@H]2O)[N+](=O)[O-] C52003568
C[C@@H]1CCC[C@](C1)(CO)NC(=O)c2cc(cn2C)[N+](=O)[O-] C53104057
Cc1ccc(o1)CN(C)[C@H](C)c2nc(nc(n2)N(C)C)N C12785054
Cc1c2ccccc2nc(n1)NC3=NCN(CN3)CCOC C19330310
c1cscc1CNc2cc3c(cc2[N+](=O)[O-])c(=O)[nH]cn3 C58000589
c1c(cnc(c1[N+](=O)[O-])NCc2c[nH]nc2)Br C42371385
CC[C@H](C)N(C)S(=O)(=O)c1cc(ccc1[N+](=O)[O-])N C50651277
C[C@@H](C(C)C)N(C)S(=O)(=O)c1cc(ccc1[N+](=O)[O-])N C50657598
CC(C)(C)OC(=O)N(C)CC(=O)Nc1c(ccc[nH+]1)[O-] C57893569
C[C@@H]1C[C@@H]1NS(=O)(=O)c2cc(ccc2[N+](=O)[O-])NC C52302343
CCOc1ccc(cc1N)c2nnnn2C[C@@H]3CCOC3 C61147923
CNc1c(cc(cc1Cl)C(=O)NC[C@@H]2CCOC2)[N+](=O)[O-] C61148734
CC1(CCN(CC1)S(=O)(=O)c2cc(ccc2[N+](=O)[O-])N)C C61824171
c1cc(ccc1CCNC(=O)NC2CCOCC2)[N+](=O)[O-] C62514790
CC[C@@H](c1cc2c(cc1[N+](=O)[O-])c(=O)[nH]cn2)[C@H](C)O C63038412
CCC[C@@H](Cc1cc2c(cc1[N+](=O)[O-])c(=O)[nH]cn2)O C63038710
c1ccc2c(c1)[C@H](C(=O)N2)CCNc3c(cccn3)[N+](=O)[O-] C23258237
CCOC(=O)C1=C(NC(=O)NC1)CN2C[C@H](OC(C2)(C)C)C C65426269
C[C@H]1C(=C(NN1Cc2n[nH]c(=O)n2Cc3ccco3)C)C C65506449
CC(C)C[C@H](C(=O)N1CCC(=O)NCC1)NC(=O)OC C65901726
Cc1c2ccccc2oc1C(=O)NNC(=O)c3ccon3 C67286989
Cc1ccc(cc1C(=O)N[C@H](C)C(=O)NC(C)(C)C)[N+](=O)[O-] C67592632
c1cc(ccc1N[C@H]2[C@@H]([C@@H]([C@@H](CO2)O)O)O)Br C00049988
Cc1cc(c(n1C)C)C(=O)CSc2nc(cc(n2)N)N C02628848
CC(C)C[C@@H](C(=O)NC1(C2CC3CC(C2)CC1C3)C(=O)[O-])[NH3+] C05716048
c1ccc(cc1)[C@@H]2C[C@H](c3ccccc3O2)NC(=S)NN C01617286
C[C@@](CC(C(F)(F)Cl)(C(F)(F)Cl)O)(C(=O)[O-])[NH3+] C06442030
c1ccc(cc1)c2cc3cc(ccc3[nH]c2=O)C[C@H](C(=O)[O-])[NH3+] C19685073
c1cc(ccc1[C@H]2CC(=O)NC(=C2C#N)SCC(=O)N)O C08994532
[H]/N=C(/c1ccc(c(c1)F)CSc2[nH]c(=O)cc(n2)C)\N C19863659
Cc1cc(cc(c1C)N)S(=O)(=O)N2CCC[C@H]2C(=O)N C20008300
c1ccc(cc1)[C@@H]2C(=O)N(c3ccc(cc3O2)N)CC(=O)N C20277808
c1ccc(cc1)[C@H]2C(=O)N(c3cc(ccc3O2)N)CC(=O)N C20277924
c1cc(ccc1[C@@H](CNC(=O)c2cc(ccc2F)Br)O)N C35367013
C[C@@H](CO)NS(=O)(=O)c1c(cc(cc1Cl)N)Cl C35599736
Cc1cc(ccc1S(=O)(=O)N2CCC[C@H](C2)C(=O)N)N C37055367
Cc1ccc(c(c1C)S(=O)(=O)N2CCC[C@@H]2C(=O)N)N C37064141
C1C2CC3CC1CC(C2)(C3)NC(=O)C(=O)NCC(=S)N C37243998
c1c(cc(cc1Cl)Cl)NC(=O)C(=O)NCC(=S)N C37244231
c1cc(cc(c1)C(=O)N2CCCC[C@@H]2CCO)/C(=N/O)/N C37338844
c1cc(ccc1/C(=N/O)/N)C(=O)N2CCCC[C@@H]2CCO C37338848
c1ccc2c(c1)cccc2O[C@H]3[C@H]([C@@H]([C@@H]([C@@H](O3)CO)O)O)O C02539723
c1cc(cc(c1)C(=O)N)CN2CCSc3c2cc(cc3)N C38051353
c1cc(ccc1N)NC(=S)N[C@H]2CS(=O)(=O)C[C@@H]2Cl C40167695
Cc1c(sc(c1C(=O)OC)NC(=O)c2cc(c[nH]2)N)C C40310972
C[C@@H](c1ccc(cc1)Cl)N(C)C(=O)c2cc(cc(c2)N)N C40322147
CC[C@@H]1c2ccsc2CCN1C(=O)c3ccc(cc3N)N C40326013
Cc1c(c(n[nH]1)C)S(=O)(=O)NC2(CCCC2)C(=S)N C40364027
Cc1ccc(c(c1)C)[S@](=O)Cc2ccc(cc2N)C(=O)N C40962763
c1ccc(cc1)[C@@H](CNS(=O)(=O)c2cc(cs2)N)O C41067902
C[C@@H]1CC[C@H](CN1c2cc3c(cc2N)OCCO3)C(=O)N C42427630
C[C@@H]1CC[C@@H](CN1c2ccc(cc2F)C(=S)N)C(=O)N C42438944
C1CCCC(CC1)(C(=S)N)C(=O)N2CCC[C@@H]2C(=O)N C44774293
C1CCC(CC1)(C(=S)N)C(=O)N2CCCC[C@H]2C(=O)N C44781321
C1CCC(C1)(C(=S)N)C(=O)N2CCC(CC2)CC(=O)N C44781524
CC(C)N(CC(=O)N)C(=O)C1(CCCCCC1)C(=S)N C44781577
C[C@]1(CCS(=O)(=O)C1)Nc2cc3c(cc2N)CC(=O)N3 C44924287
CN(C[C@@H]1CCCCO1)c2cc(cc(c2)S(=O)(=O)N)N C48947509
C[C@H](c1ccc(cc1)Cl)NC(=O)C(=O)NCC(=S)N C49526817
C[C@H](c1cccc(c1)N)/N=C\2/[C@@H](C(=O)C2=O)Nc3cc[nH+]cc3 C49538650
c1cc(c(cc1N)Cl)S(=O)(=O)N[C@H]2CCCNC2=O C50397198
Cc1ccc(c(c1C)S(=O)(=O)N[C@@H]2CCCNC2=O)N C50397239
c1cc2c(cc1Br)c(c(c[nH+]2)N)NCC(=O)[O-] C51040362
C1CCCC(CC1)(C(=S)N)C(=O)N[C@@H]2CCCC[C@H]2O C52010293
c1c(c(cc2c1OCC(=O)N2)N3CCC[C@@H]3CCCO)N C52760241
C[C@]1(CCS(=O)(=O)C1)NC(=O)c2cccc(c2NN)F C54216981
c1c(c(cc2c1OCC(=O)N2)N3CCCC[C@@H]3CCO)N C57476726
c1c(c(cc2c1[nH]c(=O)[nH]2)Br)[C@@H](C(F)(F)F)N C52094343
Cn1c(c(c(=O)[nH]c1=O)N[C@@H]2CCCc3c2ccs3)N C61364076
Cc1ccc(c(c1)C(=O)N[C@@H]2CCCc3c2ccs3)NN C61374299
CC[C@H](C(=O)N)N1c2c(cccc2Br)[C@H](C1=O)N C61678081
c1cc(c(cc1N)C(=O)N)N2CCN(CC2)CC(F)(F)F C61948906
CC(C)C[C@@]1([C@H]2[C@@H]([C@@H]([NH2+]1)c3ccccc3O)C(=O)N(C2=O)Cc4ccccc4)C(=O)[O-] C04548210
C[C@]1(C(=O)NC(=O)N1)CSc2ccccc2C(=O)N[C@@H]3CCSc4c3cccc4 C09349007
C[C@]1([C@H]2[C@@H]([C@@H]([NH2+]1)c3cc(ccc3O)Br)C(=O)N(C2=O)Cc4ccccc4)C(=O)[O-] C08867388
C[C@@H]([C@H]1[C@H]2[C@H](C(=O)N(C2=O)C[C@H]3CCCO3)[C@]4(N1)c5cc(ccc5NC4=O)Br)O C13592171
C[C@]12CC[C@H]3[C@H]([C@]1(CC[C@H]2C4=CC(=O)OC4)O)CC[C@@]5([C@@]3(CC[C@@H](C5)O)/C=N/CC#N)O C17179804
C[C@H]([C@@]1([C@@H]2[C@@H]([C@@H]([NH2+]1)c3cc(cc(c3Cl)Cl)Cl)C(=O)N(C2=O)C(C)(C)C)C(=O)[O-])O C34256005
C[C@@H]([C@]1([C@@H]2[C@@H]([C@@H]([NH2+]1)c3cc(cc(c3Cl)Cl)Cl)C(=O)N(C2=O)C(C)(C)C)C(=O)[O-])O C34256007
C[C@@H]([C@@]1([C@@H]2[C@@H]([C@@H]([NH2+]1)c3ccc(cc3)Br)C(=O)N(C2=O)C4CCCCC4)C(=O)[O-])O C34262061
Cc1ccc(cc1Cl)N2C(=O)[C@H]3[C@@H]([NH2+][C@@]([C@@H]3C2=O)([C@@H](C)O)C(=O)[O-])/C=C/c4ccccc4 C34380494
CC(=O)O[C@@H]1CC[C@]2([C@@H]3CC[C@@]4([C@@H](CC[C@@]4([C@@H]3CC[C@@]2(C1)O)O)C5=CC(=O)OC5)C)CO C34703472
CC(=O)O[C@H]1CC[C@]2([C@@H]3CC[C@@]4([C@@H](CC[C@@]4([C@@H]3CC[C@@]2(C1)O)O)C5=CC(=O)OC5)C)CO C34703473
c1cc2c(cc1Cl)[C@H](CCS2)NC(=O)CCCC[C@@H]3[C@@H]4[C@@H](CS3(=O)=O)NC(=O)N4 C35277501
c1ccc(c(c1)[C@@H]2[C@H]3[C@@H]([C@@H]([NH2+]2)C(=O)[O-])C(=O)N(C3=O)c4cccc(c4)Br)O C35876687
C[C@]12CC[C@H]3[C@H]([C@@]1(CC[C@H]2C4=CC(=O)OC4)O)CC[C@@]5([C@@]3(CC[C@@H](C5)O)/C=N/CC#N)O C35946834
c1c(cc(c(c1Br)S(=O)(=O)NC2CCS(=O)(=O)CC2)Br)N C36330907
C[C@]1([C@@H]2[C@@H]([C@@H]([NH2+]1)c3cc(ccc3O)Br)C(=O)N(C2=O)c4ccccc4)C(=O)[O-] C19848380
C[C@@H]([C@@H](/C=C/C=C/C(=O)O[C@@H]1C=C2COC(=O)[C@@]2([C@@]3([C@@H]1C(CCC3)(C)C)C)O)O)O C35457323
c1c(cc(c(c1N)S(=O)(=O)NC[C@H]2COCCO2)Br)Br C38062534
C[C@@H](CO)NC(=O)[C@H](C(C)C)NC(=O)[C@@H]1C(S[C@@H]2N1C(=O)c3c2cccc3)(C)C C04086243
CN(c1ccccc1O)C(=O)[C@H]2CC(=C3[NH+]2Cc4ccccc4N3)S(=O)(=O)c5ccccc5 C39543051
Cc1ccc(cc1)C(=O)N2C[C@H](C3(C2)CC[NH2+]CC3)C(=O)NC4CCC(CC4)C(=O)[O-] C39657807
c1c(cc(cc1Cl)Cl)C(=O)N2C[C@H](C3(C2)CC[NH2+]CC3)C(=O)NC4CCC(CC4)C(=O)[O-] C39657924
c1ccc2c(c1)c(cs2)C(=O)N3C[C@@H](C4(C3)CC[NH2+]CC4)C(=O)NC5CCC(CC5)C(=O)[O-] C39658172
Cc1ccccc1CC(=O)N2C[C@@H](C3(C2)CC[NH2+]CC3)C(=O)NCC4CCC(CC4)C(=O)[O-] C39662868
Cc1ccccc1CC(=O)N2C[C@H](C3(C2)CC[NH2+]CC3)C(=O)NCC4CCC(CC4)C(=O)[O-] C39662869
C1CC(CCC1CNC(=O)[C@@H]2CN(CC23CC[NH2+]CC3)C(=O)C4CCOCC4)C(=O)[O-] C39662874
Cc1ccc(cc1)C(=O)N2C[C@@H](C3(C2)CC[NH2+]CC3)C(=O)N[C@H](CC(=O)[O-])c4ccccc4 C39682227
c1c(cc(c(c1Br)S(=O)(=O)NC[C@H]2CCS(=O)(=O)C2)Br)N C40348745
c1c(cc(c(c1Cl)S(=O)(=O)NCCCS(=O)(=O)N)Cl)Br C40385554
Cn1cc(cn1)CNS(=O)(=O)c2c(cc(cc2Br)N)Br C41158622
Cc1ccccc1[C@H]2[C@H]3[C@@H](C(=O)N(C3=O)C(C)(C)C)[C@@]([NH2+]2)(Cc4ccc(cc4)O)C(=O)[O-] C33599085
CC(C)(C)N1C(=O)[C@H]2[C@@H]([NH2+][C@@]([C@@H]2C1=O)(CO)C(=O)[O-])c3cc(cc(c3Cl)Cl)Cl C33897184
CCc1ccc(cc1)N2C(=O)[C@H]3[C@@H]([NH2+][C@@]([C@@H]3C2=O)(CO)C(=O)[O-])c4ccc(cc4)Br C43220997
Cc1ccccc1[C@@H]2[C@H]3[C@@H](C(=O)N(C3=O)c4ccccc4C)[C@@]([NH2+]2)(Cc5ccc(cc5)O)C(=O)[O-] C33869202
Cc1ccccc1N2C(=O)[C@H]3[C@@H]([NH2+][C@@]([C@@H]3C2=O)(CO)C(=O)[O-])c4ccc(c5c4cccc5)OC C33630923
CCc1cccc(c1N2C(=O)[C@H]3[C@@H]([NH2+][C@@]([C@@H]3C2=O)([C@@H](C)O)C(=O)[O-])c4ccc(s4)Cl)CC C43221894
C[C@]1([C@](C([C@](O1)(C)n2cc(c(=O)[nH]c2=O)I)(C)C)(C)O)CO C43509329
C[C@H]([C@@H](/C=C/C=C/C(=O)O[C@@H]1C=C2COC(=O)[C@]2([C@]3([C@@H]1C(CCC3)(C)C)C)O)O)O C43509800
C[C@@H](C(=O)N[C@H](CO)C(C)C)NC(=O)[C@H]1C(S[C@H]2N1C(=O)c3c2cccc3)(C)C C43618836
C[C@@H](CO)NC(=O)[C@H](c1ccccc1)NC(=O)[C@H]2C(S[C@H]3N2C(=O)c4c3cccc4)(C)C C43746698
C[C@@]12C[C@@H]([C@@]3([C@@H]([C@H]1C[C@@H]4[C@@]2(OC(O4)(C)C)C(=O)CO)C[C@H](C5=CC(=O)C=C[C@]53C)O)F)O C44020984
CC(C)(C)N1C(=O)[C@H]2[C@@H]([NH2+][C@@]([C@@H]2C1=O)(CO)C(=O)[O-])c3ccc(cc3)/C=C/c4ccccc4 C44173946
CC[C@@H](C)N1C(=O)[C@H]2[C@@H](C1=O)[C@@]3(c4cc(ccc4NC3=O)Br)N[C@@H]2[C@@H](C)O C35375293
c1ccc(c(c1)CN2c3ccccc3[C@@](C2=O)([C@@H]4C(=O)N=C(S4)N)O)Br C17878767
COC1=C/C(=C\NNC(=O)C(=O)NC[C@H]2CCCO2)/C=C(C1=O)I C13546967
C[C@@H]([C@@H]1[C@@H]2[C@H](C(=O)N(C2=O)C[C@@H]3CCCO3)[C@@]4(N1)c5cc(ccc5NC4=O)Br)O C15972849
c1ccc(c(c1)[C@@H]2N/C(=C\C(=O)N[C@H](CC3=c4ccccc4=[NH+]C3)C(=O)[O-])/CS2)F C63315590
C[C@]1([C@@H]2[C@@H]([C@@H]([NH2+]1)c3cc(ccc3O)Br)C(=O)N(C2=O)c4cccc(c4)Cl)C(=O)[O-] C12402070
c1ccc(cc1)C2=NC(=NC(=O)C2)SCC(=O)N[C@@H]3[C@H](C4=C(S3)CCCC4)C(=O)N C63767198
C[C@@H]1Cc2ccccc2N1C(=O)CNC(=O)N[C@H](CC3=c4ccccc4=[NH+]C3)C(=O)[O-] C64683468
Cc1cc(no1)N[C@H](c2ccncc2)c3c(c(=O)cc(o3)CO)O C01096543
Cc1nnc(s1)SCC2=C(N3[C@@H]([C@@H](C3=O)[NH3+])SC2)C(=O)[O-] C04025970
C[C@H]1[C@@H]2[C@H](C[C@H]([C@]2([C@@H]([C@H]3[C@H]([C@@H]1O)OC(=O)C3=C)OC(=O)C)C)O)O C04039141
COC(=O)C1=C(Oc2c(=O)cc(oc2[C@H]1c3cccnc3)CO)N C00117001
c1c(c(=O)[nH]c(=O)n1[C@@H]2C[C@@H]([C@H](O2)CO)O)I C05223557
c1cn(c(=O)nc1N2CCCCCC2)[C@H]3[C@H]([C@@H]([C@@H](O3)CO)O)O C05496473
c1cn(c(nc1=O)C2SCCCS2)[C@H]3[C@H]([C@@H]([C@@H](O3)CO)O)O C05641746
Cc1ccc(c(c1)[C@@H]2[C@H]3[C@@H](C(=O)N(C3=O)C(C)(C)C)[C@@]([NH2+]2)(CO)C(=O)[O-])C C06282245
CCn1c(c(cn1)Br)C(=O)Nc2cnn(c2C(=O)N)C C02779563
C[C@]1([C@H]2[C@@H]([C@@H]([NH2+]1)c3cccc(c3O)OC)C(=O)N(C2=O)C(C)(C)C)C(=O)[O-] C06932930
Cc1nnc(s1)SCC(=O)c2c(n(c(=O)[nH]c2=O)C3CC3)N C08344072
COc1ccc(cc1)N2C(=O)C[C@@H](C2=O)Nc3cc(=O)[nH]c(=S)[nH]3 C06381672
Cc1c(c(n(n1)C)C)[C@H]2c3c(c(=O)cc(o3)CO)OC(=C2C#N)N C13629980
CC(C)C[C@]1([C@@H]2[C@@H]([C@H]([NH2+]1)c3ccccc3O)C(=O)N(C2=O)C)C(=O)[O-] C15320539
c1c(c(=O)[nH]c(=O)n1[C@H]2C[C@@H]([C@@H](O2)CO)O)I C17779640
CCCn1c(c(c(=O)[nH]c1=O)C(=O)CN2C[C@H](O[C@@H](C2)C)C)N C23425540
CN1c2ccccc2[C@]3(C1=O)c4c(c(=O)cc(o4)CO)OC(=C3C#N)N C01125891
C[C@H]1[C@@H]2[C@H](C[C@](C3=C[C@H]([C@@]([C@@H]3[C@H]2OC1=O)(C)O)O)(C)O)OC(=O)C C36375235
CO[C@H]1[C@@H]([C@H]([C@H]([C@H](O1)CO)O)O)N2C(=O)c3ccccc3C2=O C44169527
c1ccc2c(c1)OC[C@@H](O2)CNC(=O)C(=O)Nc3c[nH]ccc3=O C44890812
C[C@@H](C(=O)NCc1ccc(s1)S(=O)(=O)N)S(=O)(=O)C C45019461
C[C@H](C(=O)NCc1ccc(s1)S(=O)(=O)N)S(=O)(=O)C C45019463
Cn1cc(cc1C(=O)N)S(=O)(=O)N[C@H]2CCCc3c2cnn3C C46811503
CC(=O)NNC(=O)NCCS(=O)(=O)N1CCc2c1cccc2 C47068643
CN1CCc2c1ccc(c2)[C@@H](CNC(=O)C(=O)N)N3CCOCC3 C49508803
c1c(cnc(c1S(=O)(=O)N2CCS(=O)CC2)NN)Br C49693036
CC(C)Cn1c2c(c(=O)[nH]c1=O)[C@](C(=O)N2)(C(F)(F)F)NC(=O)C C01861929
C[C@H](C(=O)NC[C@@H]1COc2ccccc2O1)N3CCO[C@@H](C3)C(=O)N C51105134
c1ccc2c(c1)c3c(o2)c(=O)[nH]c(n3)CN4CCO[C@@H](C4)C(=O)N C51130522
c1c(csc1S(=O)(=O)N)C(=O)N2CCC[C@H](C2)C(=O)NC3CC3 C51483942
Cc1c(cccc1S(=O)(=O)N)[N-]S(=O)(=O)c2cn(c[nH+]2)C C52096727
C[C@@H]1C[C@@]2(CC(C1)(C)C)C(=O)N(C(=O)N2)CC(=O)N(C)CC(=O)N C46979293
CC(C)(C)C(=O)N1CCC[C@@H](C1)C(=O)NNC(=O)C(=O)NC2CC2 C63264544
c1ccc(cc1)[C@H](CNC(=O)[C@@H]2NC(=NO2)C3=CC4=CC=N[C@@H]4C=C3)O C39955851
CC(C)NC(=O)CNC(=O)[C@H]1NC(=NO1)C2=C[C@H]3C(=CC=N3)C=C2 C39958886
c1ccc2=[NH+]CC(=c2c1)C[C@@H](C(=O)[O-])N3[C@@H](Nc4ccccc4C3=O)O C63376290
COCC1=NN=C2[C@H]1[C@@]3(c4ccccc4NC3=O)C(=C(O2)N)C#N C04453341
CC1=NN=C2[C@H]1[C@]3(c4ccccc4NC3=O)C(=C(O2)N)C(=O)OC C05249070
C[C@@H]1CC[C@H](CN1C(=O)c2cccc(c2)CN3C(=O)CNC3=O)C(=O)N C63843566
C1CCC2(CC1)C(=O)N(C(=O)N2)CCC(=O)N[C@H]3CCCNC3=O C64098512
CNC(=O)C1=NN=C2[C@@H]1[C@@H](CC(=O)N2)c3ccc4cccc(c4n3)O C65395591
CC(C)(C(=O)N)NC(=O)[C@H]1CC(=O)N(C1)c2ccc3c(c2)OCCO3 C57050263
CCOc1ccc(cc1)NC(=O)N[C@@H]2C[C@H]3C(=O)NCC(=O)N3C2 C65406460
C[C@H]1CN(CC(O1)(C)C)CC(=O)c2c(n(c(=O)[nH]c2=O)C3CC3)N C65424999
Cc1c(c(n(n1)C)C)[C@@H](C)NS(=O)(=O)c2cc(n(c2)C)C(=O)N C65794053
C[C@@H](C(=O)N1CCCN(CC1)C(=O)N)NC(=O)C2CCOCC2 C66836667
C[C@H](C(=O)N1CCCN(CC1)C(=O)N)NC(=O)C2CCOCC2 C66836669
C[C@H](CNC(=O)C1CCC2(CC1)C(=O)NC(=O)N2)Cn3cccn3 C67268245
Cc1cc(c(o1)C)c2cc(c3c(noc3n2)C)C(=O)NCC(=O)N C67509102
CSCc1ccc(cc1)NC(=O)C(=O)N2CCO[C@@H](C2)C(=O)N C67562617
CC(C)(C)N(C(=O)NCCCl)O C04773054
Cc1c(c(n(n1)C(C)(C)C)N)C#N C00478273
CC[C@@]1(C(=O)NC(=O)N1)C(C)C C01666485
Cc1ccc(cc1)[C@@]2(C(=O)NC(=O)N2)C C04159347
Cc1cc(n(n1)[C@H](C)c2ccco2)N C04575270
Cc1ccccc1Cc2nnc(o2)N C19264947
C=CCn1c2cc(ccc2oc1=O)N C20266729
c1csc(c1N)c2nc(no2)C3CC3 C21792649
CC(C)n1c(c2ccccc2nc1=O)N C21948356
CCCc1[nH]c(=O)c(c([nH+]1)[O-])CC C35287832
Cn1c(nnc1N)C2CCCCC2 C28531859
CCN(c1c(c(nn1C)C)N)C2CC2 C36749273
Cc1ccc(cc1)Cc2nnc(o2)N C36657552
Cc1ccc(o1)c2c(c(on2)N)C C36937186
CCN(C)c1cc2c(cc1N)OCCO2 C37078323
CC(C)(C)c1cc(n(n1)CCC#N)N C02548494
Cc1nc(on1)c2ccc(c(c2)N)F C37475114
CC[C@@H](C)[C@]1(C(=O)NC(=O)N1)C C37492032
CC[C@H]1CCCN1c2c(c(nn2C)C)N C37913032
C[C@@H]1CN/C(=C/2\C=CC(=CC2=O)OC)/N1 C35188598
C[C@H]1CN/C(=C/2\C=CC(=CC2=O)OC)/N1 C35188600
C[C@@H](C(=O)NC(=O)NCC(C)C)Cl C08939878
C[C@H](C(C)C)NC(=O)NC(=O)CCl C36905718
COC(=O)C1=C(N=C2C1=CCC=C2)N C39937243
CC[C@](C)(C#N)NC(=O)NC(C)C C40361978
CN(CC1CC1)c2ncc(cn2)N C40455873
Cc1cccc(n1)n2ccc(n2)N C40516835
CCCn1c(c(c(=O)n1C)N)C(C)C C40933442
CCc1c(c(=O)n(n1CC)CC)N C41043683
C[C@H]1C[C@@H]1CNC(=O)c2ccc[nH]c2=O C43113913
C[C@@H]1C[C@H]1CNC(=O)c2ccc[nH]c2=O C43113917
CC[C@@H](C#N)N1CCCC[C@@H]1C(=O)N C43556684
c1c[nH+]c(c2c1c(c[nH]2)Cl)C(=O)[O-] C44713203
Cc1cc(c(cc1N)n2cnnc2)C C44965578
CCCc1c(c(=O)n(n1C)C(C)C)N C48611096
Cc1ccc(o1)c2ccc(c(n2)N)C#N C50871213
C[C@@H]1CCC[C@@H](C1)c2nc(on2)N C52708810
Cc1cc(cnc1n2ccnc2C)N C52813584
C1CCC(CC1)/C=C\2/C(=O)NC(=O)N2 C08101044
c1cnc(cn1)NC2(CCCCC2)CO C53096658
Cc1cc([nH+]c(c1C(=O)[O-])NCC#C)C C37978332
CCC[C@H](C)[C@H]1C(=O)NC(=O)N1 C61569591
CC(C)(C)C[C@@H]1C(=O)NC(=O)N1 C61839628
CC(C)[C@H](C(=O)[O-])[C@@]1(CC[NH+](C1)C)O C61992348
CC[C@@H](C)NC(=O)NC1CCOCC1 C62063542
CC[C@H](C)NC(=O)NC1CCOCC1 C62063544
CCc1c(noc1N)[C@H]2CCCOC2 C62238190
Cc1cc(cc(c1C)c2ncno2)N C62349379
Cc1cc(cc(c1C)c2nncn2C)N C62349494
CC1=NN[C@@H](N1)C2=C[C@@H]3C(=CC=N3)C=C2 C65404525
COc1cc(cc(c1O)Cl)[C@H]2c3ccc4ccccc4c3OC(=C2C#N)N C01004401
C#CCOc1ccc(cc1Br)[C@@H]2c3ccc(cc3OC(=C2C#N)N)O C04177337
c1ccc(cc1)[C@H]2CC3=C([C@H](C(=C(N3c4nc[nH]n4)N)C#N)c5ccc(cc5)Cl)C(=O)C2 C00690790
COc1cccc(c1O)[C@@H]2C3=C(C[C@@H](CC3=O)c4cccs4)Nc5ccccc5N2 C00729460
Cc1c2c(n(n1)c3ccccc3)OC(=C([C@H]2c4c5ccccc5ccc4O)C#N)N C00875352
CC(=O)O[C@H]1CC[C@@]2([C@H]3CC[C@]\4([C@H]([C@@H]3CC=C2C1)CC/C4=N\NC(=O)N)C)C C04897147
Cc1ccc(cc1)NN2C3=C([C@H](C(=C2N)C#N)c4ccc(cc4)Cl)C(=O)CCC3 C06233915
c1ccc2cc(ccc2c1)c3c4c([nH]n3)OC(=C([C@H]4c5ccc6c(c5)OCO6)C#N)N C05942408
C[C@H]1CCC[C@@H]([C@@H]1C)NC(=O)[C@@]2(c3ccccc3NC(=O)N2c4ccccc4)O C06725086
CC1(C[C@@]2(C[C@@H](c3cc(c(cc3O2)O)Cl)c4cccs4)NC(=O)N1)C C07101920
C[C@H]([C@]1([C@@H](C[C@H]2[C@@]1(CC[C@@H]3[C@H]2CC[C@@H]4[C@@]3(CC[C@@H](C4)OC(=O)C)C)C)O)O)O C12658171
C[C@]12CC/C(=N\NC(=S)N)/C[C@H]1CC[C@H]3[C@@H]2CC[C@]4(C3=CC=C4C5=CC(=O)OC5)C C12862552
CCSc1nc(c2c(n1)NC3=C([C@@H]2c4cccs4)C(=O)CC(C3)(C)C)N C04331422
c1cc(c(cc1O)O)[C@H]2[C@@H]3CC=C[C@@H]3c4cc(ccc4N2)S(=O)(=O)N5CCCCCC5 C13639850
c1cc(c(cc1O)O)[C@@H]2[C@H]3CC=C[C@@H]3c4cc(ccc4N2)S(=O)(=O)N5CCCCC5 C13639856
CC1CCN(CC1)S(=O)(=O)c2ccc3c(c2)[C@@H]4C=CC[C@H]4[C@@H](N3)c5ccc(cc5O)O C13639872
C[C@H]1[C@H]2[C@H](NC(=O)[C@@]23[C@H](/C=C(/CC[C@@H]([C@@H](/C=C/C(=O)O3)O)O)\C)C=C1C)CC(C)C C14857367
CC(=CCc1c2c(c(c3c1O[C@@H]4[C@](C3=O)(c5ccc(cc5O4)O)O)O)C=CC(O2)(C)C)C C15203535
COc1cc(cc(c1O)Br)[C@H]2c3c(c4ccccc4oc3=O)OC(=C2C#N)N C01228343
c1cc(ccc1/C=C\2/C(=O)N(/C(=N/c3ccc(cc3)O)/S2)c4ccc(cc4)O)O C16755508
c1ccc(c(c1)[C@@H]2C3=C(C[C@H](CC3=O)c4cccs4)Nc5n2nc(n5)N)Br C18200664
Cc1ccc(nc1)NC(=O)C2=C(NC3=C([C@H]2c4ccc(cc4)O)C(=O)C[C@H](C3)C)C C04386915
C[NH+]1CC=C2[C@@H](C1)[C@@H](C(C(=C2C(=O)[O-])N)(C#N)C#N)c3ccc(cc3)c4ccccc4 C20477645
c1cc(c(cc1O)O)[C@@H]2[C@@H]3CC=C[C@H]3c4cc(ccc4N2)S(=O)(=O)N5CCCCCC5 C20681685
C[C@H]1CCc2c(sc3c2C(=O)N[C@@H](N3)c4cc(c(c(c4)Br)O)OC)C1 C03647443
Cc1c2c(on1)NC3=C([C@@H]2c4ccc(c(c4)O)O)C(=O)C[C@@H](C3)c5ccc(cc5)Cl C28052288
c1cc2c(cc[nH]2)cc1[C@@H]3C(=C(N(C4=C3C(=O)CCC4)c5ccc(cn5)Cl)N)C#N C31817647
C[C@H]1CCc2c(sc3c2c(nc(n3)SCc4[nH]c(=O)c5c(n4)ccs5)N)C1 C36219730
CC1=C([C@H](N(N1)c2ccccc2)Cl)[C@@H]3[C@@H]4C(=NN=C4OC(=C3C#N)N)C(C)(C)C C38827475
c1ccc2c(c1)cccc2[C@@H]3[C@H]4C(=NC(=NC4=O)N)NC5=C3C(=O)c6c5cccc6 C39030132
Cc1cc(nc2c1[C@@H]3[C@H](S2)C4=C([C@@H](C(=C(O4)N)C#N)c5cccc(c5)Cl)C(=O)N3)C C39324879
c1ccc(c(c1)c2cc3c(cc2F)[C@H]4CO[P@](=O)(NN4CC3)c5ccccc5O)O C39464293
c1ccc(cc1)CC2=C[C@@H]3C[NH+]4[C@@H](C[C@@H]3C=C2c5ccccc5O)CO[P@@](=O)(N4)[O-] C39468789
C[C@@H]1CC[C@H]2[C@@]([C@@]13Cc4c(cc5c(c4O)[C@@H](OC5)O)O3)(C[C@H]([C@H](C2(C)C)O)OC(=O)C)C C39559914
c1cc2c(cc1Br)cc(o2)C(=O)Nc3c(c4c(s3)CCC4)C(=O)N C41007206
c1ccc2c(c1)C=C[NH+]3[C@@H]2[C@H]4[C@@H]([C@H]3C(=O)N)C(=O)N(C4=O)c5cc(cc(c5)Cl)Cl C43726404
Cc1c(c(nc2c1sc3c2[C@@H](CC(=O)N3)c4cccc(c4Cl)Cl)N)C#N C45321629
CC(C)(C)c1c2c(n[nH]1)OC(=C([C@@H]2c3ccc(cc3F)Br)C#N)N C39324249
c1ccc(cc1)c2ccc(cc2)[C@H]3c4c([nH]c(=O)[nH]c4=O)NC5=C3C(=O)c6c5cccc6 C18201218
CC(C)c1c2c([nH]n1)OC(=C([C@@]23c4ccccc4N(C3=O)Cc5ccc(cc5)Cl)C#N)N C09281351
CC(C)(C)c1c2c([nH]n1)OC(=C([C@H]2c3cccc(c3)I)C#N)N C01438069
CC(C)(C)[C@H]1CCc2c(sc3c2C(=N[C@@H](N3)c4ccc(c(c4)O)OC)O)C1 C07660681
Cc1cc(cc2c1[C@@H](C[C@]3(O2)CC(NC(=S)N3)(C)C)c4ccc(c(c4)OC)OC)O C13521666
Cc1cccc(c1)[C@@H]2C[C@H](Nc3n2nc(n3)N)c4ccc(cc4)Br C13131423
CC(=O)O[C@@H]1CC[C@@]2([C@@H]3CC[C@@]\4([C@@H]([C@@H]3CC=C2C1)CC/C4=N\NC(=O)N)C)C C33937812
c1cc(cc(c1)O)[C@H]2[C@@H]3C(=NN=C3OC(=C2C#N)N)c4ccc(c(c4)Cl)Cl C06025512
c1cc(ccc1[C@H]2[C@@H]3C(=NN=C3OC(=C2C#N)N)C45CC6CC(C4)CC(C6)C5)O C04167422
c1cc(ccc1[C@H]2[C@H]3C(=NN=C3OC(=C2C#N)N)C45CC6CC(C4)CC(C6)C5)O C04167422
Cc1cc(cc2c1[C@@H](C[C@@]3(O2)CC([NH+]=C(N3)[S-])(C)C)c4ccc(cc4)OC)O C08686936
CC1(C[C@@]2(C[C@H](c3ccc(cc3O2)O)c4cccc(c4)OC)NC(=[NH+]1)[S-])C C08684299
Cc1cc(nc2c1c3c(s2)C4(CC[NH+](CC4)C)C(=C(O3)N)C#N)C C04593901
c1c(csc1[C@@H]2C(=C(OC3=C2C(=O)CCC3)N)C#N)C[NH+]4CCCCCC4 C04751291
C[C@@H]1CCCCN1C(=O)c2cc(cc(c2)N)C(=O)[C@H]3CCCC[NH+]3C C04757937
C[C@H]1CCCCN1C(=O)c2cc(cc(c2)N)C(=O)[C@H]3CCCC[NH+]3C C04757938
CC[NH+]1C/C(=C/c2cccs2)/C3=C(C1)[C@H](C(=C(O3)N)C#N)c4cccs4 C04189065
c1cc(ccc1[C@@H](C[NH+]2CCC3(CC2)C[C@@H](c4cc(ccc4O3)Cl)O)O)F C12292725
Cc1ccc(cc1C)[C@@H](C[NH+]2CCC3(CC2)C[C@@H](c4ccccc4O3)O)O C12293495
c1cc(c(cc1[C@@H](C[NH+]2CCC3(CC2)C[C@@H](c4cc(ccc4O3)F)O)O)F)F C12293721
Cc1ccc(cc1)[C@@H](C[NH+]2CCC3(CC2)C[C@H](c4ccccc4O3)O)O C12329420
Cc1ccc(cc1)[C@@H](C[NH+]2CCC3(CC2)C[C@H](c4cc(ccc4O3)C)O)O C12329438
c1cc(ccc1[C@@H](C[NH+]2CCC3(CC2)C[C@H](c4cc(ccc4O3)F)O)O)Cl C12329799
c1ccc2c(c1)[C@H](CC3(O2)CC[NH+](CC3)C[C@H](c4ccc5c(c4)CCCC5)O)O C12330243
c1cc(ccc1[C@H](c2cc(cc(c2)Cl)[N+](=O)[O-])[NH3+])Br C19970280
Cc1cc(cc(c1C)[C@@H](c2ccccc2Br)[NH3+])[N+](=O)[O-] C19970410
c1cc(oc1C(=O)N2CCC3(CC2)c4c([nH]c[nH+]4)CCN3)Br C20759819
Cc1ccc(cc1)[C@H]2Nc3c(c4c(s3)C[NH+](CC4)C(C)C)C(=N2)O C22635168
CCC1(CN(CCO1)[C@@H]2c3ccccc3C4([C@H]2O)CC[NH2+]CC4)CC C23431759
C[NH+]1CCc2c(sc3c2C(=N[C@H](N3)c4ccc(o4)c5ccccc5F)O)C1 C27838089
CCC(=O)Nc1c(c2c(s1)C[C@@H](CC2)C)C(=O)N3CC[NH2+]CC3 C31946733
c1c2cc3c(cc2[nH+]c4c1c(c(s4)C(=O)N5CCCC5)N)OCO3 C35311054
C[C@@H]1CN(C[C@H](O1)C)[C@@H](C[NH3+])c2cc3c(c(c2)Br)OCO3 C37324694
c1ccc(c(c1)[C@H]2[C@@H]3C(=c4ccccc4=[NH+]C3=O)OC(=C2C#N)N)C(F)(F)F C39315449
COC1=C[C@H]2C[C@H]3CO[P@@](=O)(N[NH+]3C[C@@H]2C=C1Cl)c4ccccc4O C39467191
COC1=C[C@H]2C[NH+]3[C@@H](C[C@@H]2C=C1Cl)CO[P@@](=O)(N3)c4ccccc4O C39467386
COC1=C[C@@H]2C[NH+]3[C@@H](C[C@@H]2C=C1Br)CO[P@@](=O)(N3)c4ccccc4O C39467422
C1CCC(C1)NC(=O)[C@@H]2CN(CC23CC[NH2+]CC3)C(=O)[C@H]4CCC=CC4 C39632606
C[C@H]1CCCC[C@@H]1NC(=O)[C@@H]2CN(CC23CC[NH2+]CC3)C(=O)C4CCC4 C39635856
C1CCCC(CCC1)NC(=O)[C@@H]2CN(CC23CC[NH2+]CC3)C(=O)C4CCC4 C39659799
c1ccc2=[NH+]C(=O)[C@H]3[C@H](C(=C(OC3=c2c1)N)C#N)c4ccc(cc4)C(F)(F)F C39715980
Cc1cccc(c1)[C@@H]2NN[C@H](N2/N=C/C3=c4ccccc4=[NH+]C3)S C39926579
CC1CCC(CC1)(c2nc(on2)c3cc(ccc3Br)F)[NH3+] C41153707
CC1CCC(CC1)(c2nc(on2)c3ccccc3Br)[NH3+] C41153935
Cc1c(sc2c1c(=O)[nH]c(n2)[C@@H](C)[NH2+][C@@H]3CCC[C@@H]([C@@H]3C)C)C C41863594
CCO[C@@H]1CCCN(C1)c2c3cc(ccc3[nH+]cc2N)Br C42421396
Cc1cc(ccc1F)CNC(=O)/[NH+]=c\2/ccc-3c(cc(oc3c2)O)C C43415043
Cn1c2c(cn1)[C@H](CCC2)[NH2+]Cc3cccc(c3O)Br C48796488
c1cc2c(cc1Br)c(c(c[nH+]2)N)N3CCS(=O)CC3 C49692552
Cn1c2ccc(cc2oc1=O)[C@@H](c3cc(cnc3)Br)[NH3+] C51361955
c1c(cc(c2c1OCCO2)Br)C[NH2+][C@@H]3CCCC[C@@H]3O C51995604
c1c(c(cc2c1OCCO2)Br)CN3[C@@H]4CC[C@H]3CC(C4)[NH3+] C40750125
c1cc2c(c(c1)Br)[C@H](C(=O)N2)N[C@H]3CC[NH+](C3)C4CC4 C44684890
Cn1c2ccc(cc2n(c1=O)C)[C@@H]3[C@@]4(CC[NH2+]3)c5ccccc5NC4=O C61719504
Cn1cc(cc1C(=O)N2C[C@@H](c3c2cccc3)CC[NH3+])Br C63127821
Cc1cc(cc2c1NC(=O)[C@@H]2N3CCC(CC3)C[NH2+]C)Br C63159180
CC1=c2ccccc2=[NH+]C(=O)[C@H]1Sc3nnc(n3N)C(F)(F)F C63991440
C[C@H]1NN[C@H](S1)[C@@H]2CCCN(C2)C(=O)CC3=c4ccccc4=[NH+]C3 C64409676
c1ccc2=[NH+]C(=O)[C@@H](C(=c2c1)O)[C@@H]3NC(=NO3)c4cccc(c4)Cl C65248322
Cc1ccsc1C(=O)N2CCC[C@]3(C2)/C(=[NH+]/C(C)(C)C)/Nc4ccccc4N3 C65260063
C[C@@H]1[C@@H](N2C=C(C=C[C@@H]2N1)Cl)[C@@H]3CC(=O)Nc4c3cc5c(c4)N=[NH+]C5 C65394090
C[C@H]1[C@@H](N2C=C(C=C[C@@H]2N1)Cl)[C@@H]3CC(=O)Nc4c3cc5c(c4)N=[NH+]C5 C65394091
C[C@@H]1C[C@H]2[C@@H]3CC[C@@]([C@@]3(C[C@@H]([C@@H]2[C@@]4(C1=CC(=O)C=C4)C)O)C)(C(=O)CO)O C03831088
c1ccc2c(c1)N[C@H](C3=C(N2)C[C@@H](CC3=O)c4cccs4)c5cccc(c5)O C00651667
c1ccc2c(c1)N[C@@H](C3=C(N2)C[C@@H](CC3=O)c4cccs4)c5cccc(c5)O C00651669
CC(C)(C#Cc1c(nn(c1C#CC(C)(C)O)C)C#CC(C)(C)O)O C04016857
CC(=O)N[C@@H]1[C@@H](C[C@@H]2[C@@]1(CC[C@@H]3[C@@H]2CC=C4[C@@]3(CC[C@@H](C4)O)C)C)O C04026792
c1ccc(c(c1)[C@H]2c3ccc(cc3OC(=C2C#N)N)O)I C01029483
CCc1nc2c(o1)NC(=C([C@@H]2c3ccc(cc3)Cl)C#N)N C04855959
C[C@]12CCC(=O)C=C1CC[C@H]3[C@@H]2[C@@H](C[C@@]4([C@@H]3CC[C@@H]4[C@@H](CO)O)C)O C05276371
C[C@@H]1C[C@H]2[C@H]3CCC4=CC(=O)CC[C@@]4([C@@H]3[C@@H](C[C@@]2([C@]1(C(=O)CO)O)C)O)C C05528371
CNC(=O)c1cccc2c1N[C@@H]([C@H]3[C@@H]2C=CC3)c4cc(cc(c4O)Cl)Cl C14467776
C[C@H]1C[C@@H]2[C@@H]3CC[C@@]([C@]3(C[C@H]([C@@H]2[C@@]4(C1=CC(=O)C=C4)C)O)C)(C(=O)CO)O C15919773
C[C@@H]1C[C@@H]2[C@H]3CC[C@]([C@@]3(C[C@@H]([C@H]2[C@]4(C1=CC(=O)C=C4)C)O)C)(C(=O)CO)O C16969335
C[C@H]([C@@]1(CC[C@H]2[C@]1(CC(=O)[C@@H]3[C@@H]2CC[C@@H]4[C@@]3(CC[C@@H](C4)O)C)C)O)O C17004567
Cc1c2c(n[nH]1)OC(=C([C@@H]2c3ccccc3I)C#N)N C08995709
C[C@@H]1C[C@@H]2[C@@H]3CC[C@]([C@]3(C[C@H]([C@@H]2[C@@]4(C1=CC(=O)C=C4)C)O)C)(C(=O)CO)O C11592703
C[C@]12CCC(=O)C=C1CC[C@H]3[C@@H]2CC[C@]4([C@@H]3CC[C@]4([C@H](CO)O)O)C C19893729
C[C@H]([C@H]1CC(=O)[C@]2([C@@]1(CC[C@H]3[C@H]2CC=C4[C@@]3(CC[C@@H](C4)O)C)C)O)O C19897767
Cc1ccc(cc1)n2c(=O)c(c([nH]c2=S)[O-])[C@H]3c4ccccc4CC[NH2+]3 C20231203
CNC(=O)c1cccc2c1N[C@@H]([C@@H]3[C@H]2C=CC3)c4cc(cc(c4O)Cl)Cl C20701775
c1ccc2c(c1)OC[C@@H](O2)C(=O)Nc3ccc(cc3Cl)N C21503610
CC(=O)[C@]1(CC[C@@H]2[C@@]1(CC[C@@H]3[C@@H]2C[C@@H]([C@@H]4[C@@]3(CC[C@@H](C4)O)C)O)C)O C34173016
CC(C)c1cc2c(c(c1O)O)[C@]34CCCC([C@@H]3[C@H]([C@H]2O)OC4=O)(C)C C33997807
c1c(cc(c2c1[C@@](CCO2)(C(=O)[O-])[NH3+])Cl)Br C36142189
CC(=O)[C@]1(CC[C@@H]2[C@]1(C[C@@H]([C@@H]3[C@@H]2CC[C@@H]4[C@@]3(CC[C@H](C4)O)C)O)C)O C36371067
CC(=O)[C@]1(CC[C@H]2[C@]1(C[C@@H]([C@@H]3[C@@H]2CC[C@@H]4[C@@]3(CC[C@H](C4)O)C)O)C)O C36371068
C1COC2(O1)[C@H]3[C@@H]4C[C@@H]5[C@H]3/C(=N\NC(=S)N)/[C@H]6[C@@H]5[C@@H]4[C@@H]26 C36385541
CC(C)c1cc2c(c(c1O)O)[C@@]34CCCC([C@@H]3[C@@H]([C@H]2O)OC4=O)(C)C C31157853
C[C@H]1C[C@@H]2[C@@H]3CC[C@@]([C@@]3(C[C@@H]([C@@H]2[C@@]4(C1=CC(=O)C=C4)C)O)C)(C(=O)CO)O C03831087
[H]/N=C\1/[C@@H]([C@H](C(=C(S1)N)C#N)c2cc(ccc2OC)Br)C#N C00708291
CC(C)(C)[C@H]1CCC2=C3C(=NC(=NC3=O)[N-][NH3+])S[C@H]2C1 C38592681
C[C@H]1C[C@H]2[C@@H]3CCC4=CC(=O)C=C[C@@]4([C@H]3[C@@H](C[C@@]2([C@]1(C(=O)CO)O)C)O)C C38643256
CC1=CC[C@H]2[C@@]([C@@H]1C[C@@]34[C@@H]([C@@H](C(=C)[C@@H]([C@@H]3O4)O)O)O)(CCC(=O)C2(C)C)C C39559744
CC1=CC[C@@H]2[C@]([C@@H]1C[C@@]34[C@@H]([C@@H](C(=C)[C@@H]([C@@H]3O4)O)O)O)(CCC(=O)C2(C)C)C C39559747
C[C@@]12CCC(=O)C=C1CC[C@H]3[C@@H]2CC[C@@]4([C@@H]3CC[C@]4([C@@H](CO)O)O)C C39579406
c1ccc(c(c1)NC(=O)c2cc3cc(ccc3o2)N)I C40302264
c1cc(cc2c1cc(cc2)Br)O[C@@H]3[C@H]([C@@H]([C@@H](CO3)O)O)O C43193639
CC(=O)N[C@@H]1[C@H](C[C@@H]2[C@]1(CC[C@@H]3[C@@H]2CC=C4[C@]3(CC[C@@H](C4)O)C)C)O C43736468
C[C@H]1C[C@H]2[C@H]3CC[C@]([C@@]3(C[C@@H]([C@H]2[C@]4(C1=CC(=O)C=C4)C)O)C)(C(=O)CO)O C44021532
C[C@@]12CCC(=O)C=C1CC[C@H]3[C@@H]2CC[C@@]4([C@@H]3CC[C@@]4([C@H](CO)O)O)C C44248556
C1CC[C@@H]2CN(CC[C@@H]2C1)C(=O)C3(CCCC3)/C(=N\O)/N C44785433
CC1=N[C@@H](C(=[NH+]1)N)N2CCN(CC2)c3ccccc3Cl C49776666
CC1=[NH+][C@@H](C(=[NH2+])N1CC#C)c2cc3c(c(c2)Cl)OCO3 C50987906
[H]/N=C/1\C(=C\c2ccc(cc2)Cl)\C(=C(C(=O)N1c3cccc(c3)C)C#N)N C22079669
CC1=C(S[C@H]([C@@H]1c2[nH]c3cc4c(cc3n2)OCCO4)N)C C39575061
c1cc(cc(c1)I)n2c3ccc(cc3nc2CO)N C53735987
C[C@@H]1CN(CC(O1)(C)C)c2ccc(c(c2)Cl)/C(=N/O)/N C61856092
c1cc(c(cc1Cl)N2CCc3c(ccs3)C2)/C(=N\O)/N C62789297
c1c(c(cc(c1N2CCC[NH+]3CCC[C@@H]3C2)F)N)C(=O)[O-] C62943469
C1CCC2(C1)CCN(CC2)C(=O)C3(CCCC3)/C(=N\O)/N C62960563
c1ccc2c(c1)cc(o2)[C@@H]3CC(=O)NCc4c3sc(n4)N C65461998
CC(C)Sc1nnc(n1N)c2ccc(cc2)Cl C01393195
CCCc1nc2c(c3c(s2)CC[C@H](C3)C)c(=O)n1N C00522659
COc1ccc2c(c1)OC(=C([C@@H]2c3ccccc3)C#N)N C05514501
Cc1ccc(c(c1)C)NC(=O)N[C@@H](C)c2ccncc2 C06715177
c1cc(c(cc1Cl)N)N2CCN(CC2)c3nccs3 C19266059
C[C@H]1CCCC[C@H]1NC(=O)[C@@H]2CNc3ccccc3O2 C19433870
CC(C)Cc1cc2c3ccccc3oc(=O)c2c(n1)N C19447518
CCN1C[C@H](Oc2c1cc(cc2)c3csc(n3)N)C C19760157
CCc1cc2c(ncnc2s1)Oc3ccc(cc3)N C20335825
CC(C)(C(=O)N/N=C/c1c(cccc1Cl)Cl)O C32578414
Cc1c(n(c2c1c(nc(n2)C)N)[C@@H](C)c3ccccc3)C C34157617
CC1(C[C@](c2cccc(c2O1)Cl)(C(=O)OC)N)C C36142396
CC(C)c1cc2c(c(c1)N)O[C@@H](CC2=O)c3ccncc3 C36142714
Cc1cc(c(o1)C)c2c(c(on2)N)c3ccc(cc3)F C36936814
C[C@@H]1CCCCN1c2ccc(c(n2)OC(C)(C)C)N C37066272
C[C@H]1C[C@@H](CC(C1)(C)C)Oc2ccc(c(n2)OC)N C37077435
Cc1ccc2nc(cn2c1)CSc3ccc(cn3)N C37191438
Cc1ccc(cc1NC(=O)c2ccc(o2)Cl)C#CCO C37549242
c1ccc2c(c1)c(ncn2)Oc3ccc(cc3N)Cl C37715794
c1cc(c(cc1c2nc(no2)C3CCCC3)N)Cl C37756576
Cc1cc(ccc1O[C@H](C)c2nnc(s2)N)Cl C00615738
CCSc1nc(c2c3c(sc2n1)CN(CC3)C)N C20357484
C[C@H](c1ccc(cc1)O)N(C)C(=O)c2ccccc2O C38089915
Cc1cc2n(n1)S[C@H](N2)Nc3ccc(c(c3)Cl)F C13132468
CCO[C@H]1C[C@]2(CC[C@@H](C2)c3ccccc3O)N(C1)O C39505153
C[C@]1\2CC[C@](C1(C)C)(C/C2=N\O)C(=O)NC(C)(C)C C33960346
Cc1c(nnc(c1CN)Oc2ccccc2Cl)C C40290614
Cc1ccc(c(c1)N)Oc2c3ccccc3ncc2C#N C41078952
Cc1cccc(c1N)c2nnc(n2C3CCCCC3)C C42039300
c1ccc(c(c1)N)Oc2c(cc3c(n2)CCCC3)C#N C43409730
Cc1ccc(cc1)c2cc(n(n2)c3cc(ccn3)C)N C43671660
C[C@H](c1cnn(c1)C)Nc2cccc3c2cccc3O C44498216
CC[C@@H]1CCCC[C@@H]1n2c(c(c3c2ncnc3N)C)C C49121808
C[C@H](c1ccccc1NC2CCC3(CC2)OCCO3)O C49542446
CNc1nc2c(s1)[C@@H](CC(=O)N2)c3ccc(cc3)Cl C49545611
CCn1cc(cc1C(=O)N(C)c2ccc(cc2C)C)N C49977350
c1c(c(cc(c1F)F)N)c2nnc(o2)C3CCCCC3 C50309538
CN(C)c1ccc(cc1)c2nc3c(c(n2)N)CCCC3 C50867096
Cc1c(n(c2c1c(ncn2)N)[C@H](C)C3CCCCC3)C C52341960
Cc1cc(nc(n1)Cl)N[C@]2(CCC[C@H](C2)C)CO C53128540
CC(C)(C)c1nc(n(n1)C)c2cc(ccc2N)Cl C54698653
Cc1ccc(o1)[C@]2(NN=C(S2)c3ccccc3O)C C00341742
Cc1c(c(n(n1)Cc2ccc(o2)[C@@H]3C[C@@H]3C)N)Cl C43667419
Cc1c(c(n(n1)Cc2ccc(o2)[C@H]3C[C@@H]3C)N)Cl C43667421
Cc1ccc(cc1C)c2c(noc2N)C3CCOCC3 C61681335
CCN(c1ccc(cc1)F)c2c(c(ncn2)Cl)N C62364230
c1ccc2c(c1)CCC[C@H]2Oc3c(c(ncn3)Cl)N C62365009
c1cc(c(cc1F)Cl)c2c(noc2N)c3ccoc3 C62609821
c1ccc(cc1)C(=O)C[C@H]2C(=Nc3ccccc3N2)O C01251161
c1cc(ccc1c2ccc(nc2)c3nc(sn3)N)F C67173817
CC1([C@H](N2[C@@H](S1)c3ccccc3C2=O)C(=O)N[C@@H](c4ccccc4)C(=O)[O-])C C04089459
c1ccc2c(c1)[C@H](NC2=O)CC(=O)N3C[C@@H]([C@H](C3)C(=O)[O-])c4ccc(cc4)F C12158501
Cc1cc(nc(c1C(=O)[O-])S[C@H](C)C(=O)NC2(CCCCC2)C#N)C C13022696
C[C@]1(CC1(Cl)Cl)C(=O)Nc2cc3c(cc2C(=O)[O-])OCCCO3 C13225919
C[C@](C#N)(C1CC1)NS(=O)(=O)c2ccc(c(c2)C(=O)[O-])Br C13249345
C[C@@H]1c2cccc(c2O[C@@H]1C)C(=O)Nc3cc4c(cc3C(=O)[O-])OCCO4 C13431685
c1ccc(c(c1)[C@H]2C3=C(C[C@H](CC3=O)c4cccs4)Nc5n2ncn5)C(=O)[O-] C18196364
c1ccc(cc1)Cc2nnc(s2)/N=C(/c3cc(=O)[nH]c4c3cccc4)\[O-] C16051106
c1cc2c(cc1Cl)[C@H]3c4c([nH]c(=O)s4)SC[C@]3(C(=O)O2)CC(=O)[O-] C19880149
c1cc(ccc1[C@@H]2C(=C(C(=O)N2C[C@H]3CCCO3)[O-])C(=O)c4ccc(cc4)Cl)O C04312176
c1cc2c(cc1Cl)[C@H]3c4c([nH]c(=O)s4)S[C@H]([C@H]3C(=O)O2)C(=O)[O-] C13831869
Cc1ccc(cc1)N2C(=O)/C(=C\c3c(nn(c3[O-])c4ccccc4)C)/C(=O)N2 C22023115
Cc1nc2c(cccc2I)c(=O)n1Cc3[nH]c(nn3)[S-] C16363305
c1ccc2c(c1)[C@H](OC2=O)c3c(=O)[nH]c(=O)n(c3[O-])c4ccc(cc4)Br C17086539
c1cc(ccc1NS(=O)(=O)N2CCC[C@@H](C2)C(=O)[O-])I C37656278
Cc1cc(ccc1NS(=O)(=O)N2CCC[C@@H](C2)C(=O)[O-])I C37657066
Cc1cc(ccc1NS(=O)(=O)N2CCC[C@H](C2)C(=O)[O-])I C37657067
C[C@@H](c1nnc(n1c2ccccc2)[S-])NS(=O)(=O)c3ccccc3 C05695629
Cc1c(c(c([nH]1)C)S(=O)(=O)[N-]c2ccc(cc2Cl)F)C(=O)N3CCCC3 C09684287
Cc1ccc2cccc(c2n1)S(=O)(=O)[N-]c3ccc4c(c3)CCC(=O)N4 C38715025
c1ccc2c(c1)c(n(c(=S)n2)NC(=O)[C@@H]3C=C(N=N3)c4ccc(cc4)Cl)[O-] C39441955
C[C@H]1Cc2cc(ccc2O1)C(=O)C3=C(C(=O)N([C@H]3c4ccccc4)CCO)[O-] C40095274
C[C@@H]1Cc2cc(ccc2O1)C(=O)C3=C(C(=O)N([C@@H]3c4ccccc4F)CCO)[O-] C40095467
c1ccc2c(c1)cc(o2)C(=O)C3=C(C(=O)N([C@H]3c4ccccc4F)CCO)[O-] C40097264
Cc1c(sc(n1)C)C(=O)C2=C(C(=O)N([C@H]2c3ccc(c(c3)Cl)Cl)CCO)[O-] C40098791
C[C@@]12C[C@@H]([C@@]3([C@H]([C@@H]1C[C@@H]4[C@@]2(OC(O4)(C)C)C(=O)[O-])CCC5=CC(=O)C=C[C@]53C)F)O C43736263
C[C@H](C(=O)[O-])S(=O)(=O)Nc1cc(cc(c1OC)Br)Cl C49048244
c1cc2c(cc1O)C(=NCC2)C[C@H]3CN(CC[C@H]3CC(=O)[O-])C(=O)C4CC4 C49590533
Cc1c[nH]/c(=N\C(=O)c2ccc3c(c2)sc(n3)[N-]S(=O)(=O)C)/s1 C13692509
C[C@@H](c1ccccc1)n2c(=O)c(c([nH]c2=O)[O-])[C@H]3c4ccccc4C(=O)O3 C17028468
Cc1c(cc(o1)C(=O)[O-])S(=O)(=O)NCc2ccccc2Br C55312297
Cc1ccccc1CNS(=O)(=O)c2cc(oc2Br)C(=O)[O-] C55313292
c1c(csc1c2nc(cs2)C/C(=N/c3[nH]ncn3)/[O-])Br C48623316
CC[C@@]1(CCC(=O)NC1=O)c2ccc(cc2)[N-]S(=O)(=O)c3cccs3 C57121537
Cc1ccc(cc1)N2C(=O)/C(=C/c3cc(c(c(c3)Cl)O)OC)/C(=NC2=O)[O-] C17058256
C[C@H](c1ccccc1[N-]S(=O)(=O)C)NC(=O)C2=Cc3ccccc3OC2 C58235566
CCc1c(sc(n1)CCNC(=O)c2ccc3c(c2)nc(=S)n(c3[O-])C)C C58327700
CC(C)n1c(=O)[nH]nc1Sc2c(cc(cn2)Br)C(=O)[O-] C61593876
CCn1c(=O)[nH]nc1S[C@@](C)(c2ccc(cc2)Br)C(=O)[O-] C61596310
c1cc(c(cc1S(=O)(=O)N[C@@H]2CCC[C@@H]2C#N)C(=O)[O-])Br C61890154
CCSc1[nH]c(=O)c2c(n1)N=C(/C(=C(/[O-])\OC)/[C@@H]2c3cccs3)C C13147143
c1ccc2c(c1)[C@H](OC2=O)c3c(=O)[nH]c(=O)n(c3[O-])c4ccccc4Cl C08995063
c1ccc2c(c1)[C@@H](OC2=O)c3c(=O)[nH]c(=O)n(c3[O-])Cc4ccc(cc4)F C08972032
CN(Cc1ccc(o1)Br)C(=O)Nc2c(ccs2)C(=O)[O-] C62828196
COc1ccccc1[C@@H]2CC(=O)N[C@H]3[C@@H]2C(=Nc4n3c5ccccc5n4)[O-] C39955083
Cc1c2c(n(n1)c3ccc(nn3)[O-])N=C(C[C@H]2c4ccc(cc4F)Cl)O C36354982
c1ccc(cc1)C2=NN([C@@H](C2)c3ccccc3O)C\4=NC(=O)S/C4=N\[O-] C36633745
CCc1ccc(cc1)[N-]S(=O)(=O)c2cc(cs2)c3ccc(=O)[nH]n3 C65119298
c1cc(cc(c1)F)[C@@H]2C[C@@H]2/C(=C(/C#N)\C(=O)Nc3ccc4c(c3)OCCO4)/[O-] C65651399
C[C@@H]1CO[C@@H](CN1C(=O)c2ccc3c(c2)nc(=S)[nH]c3[O-])c4ccccc4 C67177773
CCOc1cc(ccc1O)[C@@H]2CC(=O)NC3=C2C(=O)CCC3 C04488911
Cc1ccccc1C(=O)N[C@]2(C(=C(NC2=O)C)C#N)C(F)(F)F C05092345
Cc1cc(c(c(c1)C)S(=O)(=O)N2CCC(CC2)C(=O)N)C C00269208
C[C@H]1C(=O)Nc2cc(ccc2S1)S(=O)(=O)NC3CCCC3 C06949310
C[C@@H](C(=O)N1CCc2ccccc2C1)Sc3nnc(s3)N C07535582
CCS(=O)(=O)N1CCc2c1ccc(c2)c3csc(n3)N C09322628
c1ccc2c(c1)C(=O)N([C@@H](N2)c3ccc(cc3)O)C[C@@H]4CCCO4 C12553301
C=CCNC1=NS(=O)(=O)c2cc(ccc2N1)Br C13524732
C[C@@H]1C(=O)Nc2cc(ccc2S1)C(=O)N[C@H](C)c3ccco3 C14183529
CN(C)S(=O)(=O)c1cc(ccc1N2CCc3c2cccc3)N C20262635
C[C@H]1CCCCN1S(=O)(=O)c2cc(ccc2N3CCCC3)N C20262883
C[C@@H]1Cc2cc(ccc2N1Cc3cccc(c3)C#N)S(=O)(=O)N C27556331
c1ccc2c(c1)c(nc(n2)Cn3cccc(c3=O)C(F)(F)F)N C31814648
c1cc(cc(c1)C(=S)N)Cn2cnc3c2cc4c(c3)OCCO4 C31934133
C[C@@H]1C[C@@H](CN(C1)C(=O)Cc2ccc(s2)S(=O)(=O)N)C C32646366
CC[C@@H]1CO[C@H](CN1S(=O)(=O)c2cc(c(cc2F)F)N)C C36128849
CC[C@@H]1COCCN1S(=O)(=O)c2ccc(cc2N)Cl C36322370
Cc1ccc(c(c1)C)[C@@H](C)NS(=O)(=O)c2cn[nH]c2C C37791253
C=CCN1c2ccccc2[C@H]([C@@H](C1=O)c3[nH]c4ccccc4n3)O C38971092
CN1[C@H]([C@@H](C=N1)Cl)C(=O)NCc2cc3cc(ccc3[nH]2)Cl C39440502
CNC(=O)NC(=O)[C@@H](c1ccccc1)N2CCc3c(ccs3)C2 C40033636
C[C@H]1CN(CC(O1)(C)C)S(=O)(=O)c2cccc(c2)C(=S)N C41681032
CN(Cc1ccc(cc1O)O)C(=O)c2ccc(o2)CCl C41695275
C[C@@](c1ccc2c(c1)OCCCO2)(C(=O)[O-])[NH2+]C(C)(C)C C41759687
Cc1ccc(nc1)S[C@H](C)C(=O)NC(=O)NC(C)(C)C C42174313
Cc1ccc(c(c1)Cl)S(=O)(=O)N2C[C@H](CC[C@@H]2C)C(=O)N C42747820
C[C@@H](c1cccc(c1)Br)[NH2+][C@@H](C)c2[n-]nnn2 C44922944
Cc1cc(ccc1S(=O)(=O)N[C@H]2CCCCNC2=O)Cl C45741264
CC[C@@]1(C(=O)N(C(=O)N1)C[C@H](c2ccccc2Cl)O)C C48545242
CCNC(=O)C1(CCCCC1)NC(=O)c2c(ncs2)C C48793980
c1c(c[nH]c(=O)c1NC(=O)c2c(ncs2)Cl)C(F)(F)F C48939031
Cc1cc(ccc1[N-]S(=O)(=O)c2cc[nH+]c(c2)NC)F C50649168
Cc1c(sc2c1c(nc(n2)COC[C@@H]3CCOC3)N)C C50833482
Cc1c(sc2c1c(nc(n2)CSc3cnn(c3)C)N)C C50839582
c1cc(c(cc1Cl)S(=O)(=O)N[C@H]2CCCC[C@@H]2O)C#N C52004812
c1ccc2c(c1)cc(nc2/N=C(/c3ccncc3)\N)c4ccccn4 C27553089
c1ccc(cc1)[C@@H](c2ccco2)NC(=O)c3ccc[nH]c3=O C53640009
CC(=O)NNC(=O)c1csc(n1)c2ccc(s2)Cl C57292271
C[C@@H](Cn1ccnc1)n2c3ccc(cc3nc2N)Br C49236344
Cc1cc2c(o1)CC(C[C@@H]2NC(=O)NCc3ccco3)(C)C C47575471
c1c(oc(c1Br)N2CCCCC2)/C=C(\C#N)/C(=O)N C59437464
c1ccc2c(c1)CCC[C@H]2NC(=O)NCc3cn4ccsc4n3 C60916804
c1cc(ccc1C#N)C(=O)NNC(=O)c2ccc(c(c2)F)F C61473905
CC(C)Cn1ccnc(c1=O)Oc2ccc(cc2Cl)N C61767071
c1cc2c(cc1N)sc(n2)Sc3c(=O)n(ccn3)C4CC4 C61770043
C[C@](c1ccc(cc1Cl)Cl)(C(=O)[O-])[NH+]2CCC(=O)NCC2 C62102096
CC[C@H]1CCCCN1C(=O)c2cn(c3cccc(c3c2=O)N)CC C62320993
Cc1ccccc1c2nc(cs2)C(=O)N[C@H]3CCC(=O)NC3 C66647038
CC(C)CCC(=O)NNC(=O)N1CCc2c(ccs2)C1 C67104237
CC(C)Oc1cccc(c1)[C@@H]2c3c[nH]nc3N=C(CS2)O C20729800
Cc1ccc(o1)C(=O)Nc2ccc(cc2C(=O)[O-])I C04646064
C1Cc2c(sc(c2C#N)NC(=O)[C@@H]3CC(=CC[C@@H]3C(=O)[O-])Cl)C1 C04652746
C[C@]12CC[C@@H]3[C@@H]([C@@H]1CC[C@]2(C)O)CCC4=C/C(=N/OCC(=O)[O-])/C=C[C@]34C C04029396
CC(=O)N/C(=C/c1cc(cc(c1OC)Br)Br)/C(=O)[O-] C06856688
CC1(Cc2c(cco2)[C@@H](C1)NC(=O)c3cc4ccccc4cc3C(=O)[O-])C C07010162
Cc1c(ccc2c1N[C@@H]([C@H]3[C@@H]2C=CC3)c4ccc(cc4)C(=O)[O-])C(=O)OC C06960371
c1ccc(c(c1)/C=C\2/C(=O)N(C(=S)S2)c3ccc(cc3)C(=O)[O-])O C16932821
Cc1ccc(cc1C)n2c(cc(c2C)/C=C\3/C(=O)NC(=S)N=C3[O-])C C08997328
C=CCn1c2ccccc2c(=O)c(c1[O-])C(=O)NC34CC5CC(C3)CC(C5)C4 C06073578
Cc1cccc(c1C)n2c(c3ccc(cc3nc2=S)C(=O)NCC=C)[O-] C24448909
Cc1ccc(s1)c2csc(n2)/N=C(/c3cc4ccccc4[nH]c3=O)\[O-] C25081374
c1ccc(cc1)/C=C/S(=O)(=O)[N-]c2cc3c(cc2Cl)NC(=O)C3 C32094914
c1ccc(c(c1)[C@H]2c3c([nH]c(=O)s3)S[C@H]4[C@@H]2[C@@H]5CC[C@H]4C5)OCC(=O)[O-] C32594714
c1ccc(cc1)c2csc(n2)/N=C(/c3c[nH]c4cc(cc(c4c3=O)F)F)\[O-] C32608118
c1cc(c(cc1Br)Cl)S(=O)(=O)Nc2ccsc2C(=O)[O-] C35306482
c1cc(c(cc1Br)Cl)S(=O)(=O)Nc2ccc(s2)C(=O)[O-] C35426878
CC(=O)OC[C@]1(C[C@@]23CC[C@@H]4[C@@]([C@@H]2CC[C@@H]1C3)(CCC[C@]4(C)C(=O)[O-])C)O C35458023
c1cc(sc1S(=O)(=O)Nc2c(c3c(s2)CCC3)C(=O)[O-])Br C36961266
C[C@H](c1c(ccs1)Br)Nc2cccc(c2)c3[n-]nnn3 C37312919
Cc1c(c(nc(=O)[nH]1)SCc2cc(ccc2Br)F)C(=O)[O-] C37404743
C[C@@]12CC/C(=N\OCC(=O)[O-])/C=C1CC[C@H]3[C@H]2CC[C@]4([C@H]3CC[C@]4(C)O)C C38812303
CSc1cc2c(cc1Cc3ccccc3)[C@H]4CO[P@](=O)(NN4CC2)[O-] C39465275
CCOc1ccc(cc1)N2[C@@H](NC(=O)C(=C2[S-])C#N)c3ccccc3 C39887613
c1cc2c(cc[nH]2)cc1[N-]S(=O)(=O)c3cc(cnc3Cl)Br C41069832
Cc1ccc(cc1I)NS(=O)(=O)[C@H](C)C(=O)[O-] C42523013
C[C@@]12CC/C(=N\OCC(=O)[O-])/C=C1CC[C@H]3[C@H]2CC[C@@]4([C@H]3CC[C@@]4(C)O)C C43710891
COC(=O)c1cccc2c1N[C@H]([C@H]3[C@H]2C=CC3)c4ccc(cc4)C(=O)[O-] C43769576
c1ccc(cc1)N(CC(=O)[O-])C(=O)c2ccc(cc2O)Br C44483670
CC1(C[C@H]1NS(=O)(=O)c2cc(cc(c2F)C(=O)[O-])Br)C C45135001
C/C(=N/O)/c1ccccc1[N-]S(=O)(=O)c2c(ccs2)Br C49060921
C[C@H](c1ccccc1[N-]S(=O)(=O)c2cc(cnc2Cl)Br)O C49546794
CNc1c(cc(cn1)Br)S(=O)(=O)[N-]c2cc(ccc2F)Cl C50654114
Cc1ccc(s1)[C@H](C)NC(=O)c2ccc3c(c2)nc(=S)n(c3[O-])C C54261327
COC(=O)/C(=C/1\[C@H](NC(=S)N=C1c2cc(ccc2F)F)c3cccs3)/[O-] C54357301
COC(=O)/C(=C/1\[C@@H](NC(=S)N=C1c2cc(ccc2F)F)c3ccsc3)/[O-] C54357308
CC1(CCCC1)NS(=O)(=O)c2cc(oc2Br)C(=O)[O-] C55329715
CN(CCc1ccc(cc1)F)C(=O)c2ccc3c(c2)nc(=S)[nH]c3[O-] C55370750
Cc1cc2c(o1)CC(C[C@H]2NC(=O)c3ccc(nc3[O-])C(F)(F)F)(C)C C58334611
C=CCn1c(=O)c2ccc(cc2nc1[S-])C(=O)N[C@@H]3CCc4c3cccc4 C53476499
Cc1cc(=O)nc([nH]1)S[C@](C)(c2ccccc2Br)C(=O)[O-] C41979379
c1ccc(c(c1)/C=C\2/C(=NC(=S)N(C2=O)c3cccc(c3)Br)[O-])O C33937818
c1c(cc(c(c1/C=C/2\C(=O)N(C(=S)S2)CCC(=O)[O-])O)Cl)Cl C13351846
Cc1ccc(o1)/C=C/C(=O)Nc2c(cccc2Br)C(=O)[O-] C62826436
c1ccc(c(c1)C(F)(F)F)[N-]S(=O)(=O)c2ccc3c(c2)N=C(CS3)O C36360158
C[C@@H](c1cc(ccc1F)F)N(C)C(=O)c2ccc3c(c2)nc(=S)[nH]c3[O-] C63809935
c1ccc(cc1)C2=C[C@@H](c3c([nH]c(=O)nc3O2)[O-])c4ccc(cc4)Cl C02291307
Cn1c2ccsc2c(c(c1=O)C(=O)Nc3ccc(cc3Cl)Cl)[O-] C65215306
CC(C)[C@H](c1ccc(cc1)F)NC(=O)c2ccc3c(c2)nc(=S)n(c3[O-])C C53304845
Cc1ccc(c(c1)Cl)S(=O)(=O)[N-]c2ccc3c(c2)NC(=O)CS3 C25367797
CCO/C(=C/1\[C@@H](NC(=S)N=C1C)c2nc(cs2)c3ccccc3)/[O-] C67028499
c1cc(cc(c1)[C@@H]2c3cc(ccc3OC(=C2[N+](=O)[O-])N)O)C#N C01022816
c1cc(cc(c1)[C@H]2c3cc(ccc3OC(=C2[N+](=O)[O-])N)O)C#N C01022815
Cc1c2c([nH]n1)OC(=C([C@]2(C)c3cccc(c3)[N+](=O)[O-])C#N)N C04150125
c1ccc2c(c1)c(=O)c(co2)[C@H]3NC(=Nc4n3c5ccccc5n4)N C09318781
c1c2c(cc(c1[N+](=O)[O-])Sc3nnc(s3)N)C(=O)NC2=O C03120011
c1ccc2c(c1)ncc(n2)[C@@H]3NC(=Nc4n3c5ccccc5n4)N C07128316
c1ccc2c(c1)c(n[nH]c2=O)C(=O)NNC(=O)c3cc4c(s3)CCC4 C14854755
c1ccc2c(c1)C3=C(C2=O)[C@H](c4c([nH]c(=O)[nH]c4=O)N3)c5ccco5 C18201182
Cn1c(c(c([nH+]1)c2ccco2)c3nc4ccccc4c(n3)[O-])N C19721623
CC1(CC2=C(C(=O)C1)[C@]3(c4ccccc4NC(=C3C(=O)OC)N)C(=O)O2)C C20568332
c1cc(cc(c1)[N+](=O)[O-])c2c(c(=O)nc([nH]2)N)Br C16952196
Cc1cc(nc(n1)N2CCN(CC2)c3c4c([nH]cn4)nc(n3)N)C C31819944
c1ccc(cc1)c2c(c3ccccn3n2)c4cc5c([nH]nc5nn4)N C28565323
CCN1[C@H]([C@H](C(=O)N(C1=O)CC)[C@@H]2c3c(c4ccccc4[nH]3)CCN2)O C38564820
CC1=C2[C@@H](c3c([nH]c(=O)[nH]c3=O)N[C@@H]2N=N1)c4ccc(cc4)Br C38581467
CC1=C2[C@H](c3c([nH]c(=O)[nH]c3=O)N[C@H]2N=N1)c4ccc(c(c4)Cl)Cl C38587471
CC1=C(c2nc3ccccc3n2C(=O)[C@@H]1/C=N/NC(=S)N)C#N C39336682
CC1(CC2=C([C@H](C3=C(N=N[C@@H]3N2)O)c4cc(ccc4O)[N+](=O)[O-])C(=O)C1)C C39359024
CN(C)C1=C(NC2=NONC2=N1)N3CCC[C@@H](C3)c4[nH]c5ccccc5n4 C39364470
CSn1c2c(c3c(c1=O)cc(cn3)c4ccccc4O)N[C@@H](CC2=O)O C39450246
CSn1c2c(c3c(c1=O)cc(cn3)c4ccccc4O)N[C@H](CC2=O)O C39450248
c1ccc(c(c1)c2cc3c(c4c(n(c3=O)F)C(=O)C[C@H](N4)O)nc2)O C39450314
c1cc(c(cc1[C@@H]2[C@H]3C(=O)NC(=O)N=C3OC(=C2C#N)N)Cl)Cl C39707571
c1cc(c(cc1[C@H]2[C@H]3C(=O)NC(=O)N=C3OC(=C2C#N)N)Cl)Cl C39707572
c1ccc(cc1)[C@@H]2[C@H](NC(=NC2=O)N)c3ccc(cc3)[N+](=O)[O-] C16884088
c1cc(ncc1Br)Nc2c(c(ncn2)N)[N+](=O)[O-] C40608704
Cc1cccc(n1)Nc2c(c(ncn2)n3c4ccccc4nn3)N C40685862
c1c(cc(c(c1c2nnc3n2cnc4c3[nH]cn4)N)Cl)Cl C45048947
c1c(c(nc(n1)SCc2[nH]c(=O)c3c4c(sc3n2)CCCC4)N)C#N C46701606
C1CCCC2(CCC1)C(=O)N(C(=O)N2)Cc3c(snn3)N C50828908
c1ccc2c(c1)nc3n2[C@@H](NC(=N3)N)c4cccn4c5ccc(cc5)[N+](=O)[O-] C12523726
c1cc(c(cc1[N+](=O)[O-])Br)NC(=O)c2csc(n2)N C55186559
C[C@H](c1[nH]c(=O)c2ccccc2n1)Sc3c(cc(c(n3)N)C#N)C#N C60583041
C1CS(=O)(=O)C[C@@H]1C(=O)NNC(=O)NC23CC4CC(C2)CC(C4)C3 C61743086
c1cc(c(c(c1)Br)N)c2nc(no2)c3nc[nH]n3 C62826722
CC1(CC(CC([NH2+]1)(C)C)NC(=O)[C@@H]2[N-]C(=NO2)C3=CC=C[C@@H]4C3=CC=N4)C C39958785
c1ccc2c(c1)C3=C(C2=O)[C@@H]([C@@H]4C(=NC(=O)NC4=O)N3)c5cccc(c5)O C63637770
c1ccc2c(c1)C3=C(C2=O)[C@@H]([C@H]4C(=NC(=O)NC4=O)N3)c5cccc(c5)O C63637772
c1ccc2c(c1)C3=C(C2=O)[C@@H]([C@@H]4C(=NC(=O)NC4=O)N3)c5ccc(cc5)O C63637774
c1ccc2c(c1)C3=C(C2=O)[C@H]([C@@H]4C(=NC(=O)NC4=O)N3)c5ccc(cc5)O C63637775
c1ccc2c(c1)C3=C(C2=O)[C@H]([C@H]4C(=NC(=O)NC4=O)N3)c5ccc(cc5)O C63637777
Cc1ccc(cc1)C2=NN=C3[C@@H]2[C@]4(c5ccccc5NC4=O)C(=C(O3)N)C#N C05164040
COc1ccc(cc1O)[C@@H]2[C@@H]3C(=NN=C3OC(=C2C#N)N)c4ccccc4 C04812811
CC1=C2[C@H](c3c([nH]c(=O)[nH]c3=O)N[C@H]2N=N1)c4ccc(c(c4)Cl)F C63781727
c1ccc2c(c1)[C@]3([C@@H]4C(=NN=C4OC(=C3C#N)N)c5cccs5)C(=O)N2 C01273514
Cc1ccccc1N2C(=O)/C(=C\3/C[C@@H](NN3)c4ccccc4)/C(=O)NC2=O C64788621
Cc1ccc2c(c1)NC(=O)[C@H]3N2NN=C3C(=O)N[C@@H]4CCc5c4cccc5 C65238220
CCOc1cc2c(cc1[C@H]3Nc4c([nH]nc4C(=O)N3)C)O[C@H](C2)C C66740628
Cc1c2c(n[nH]1)C(=O)N[C@H](N2)c3ccc(o3)c4ccc(cc4Cl)[N+](=O)[O-] C66741176
Cn1c2cc(ccc2oc1=O)NC(=O)NC[C@@]3(CCCc4c3cccc4)O C66952877
CCCCN(c1c(n(c(=O)[nH]c1=O)Cc2ccccc2)N)C(=S)NC(=O)C3CC3 C03306810
CCOc1cc(ccc1C(=O)NN[C@@H](C#N)c2ccc(cc2O)N(C)C)NC(=O)C C01094235
CCOc1cc(ccc1C(=O)NN[C@H](C#N)c2ccc(cc2O)N(C)C)NC(=O)C C01094236
CCCCN(c1c(n(c(=O)[nH]c1=O)CC(C)C)N)C(=O)CNc2ccc(cc2)F C03322121
c1ccc(cc1)/C=C/C=N/NC(=O)[C@@H]([C@@H](C(=O)N/N=C\C=C/c2ccccc2)O)O C06578276
COc1cc(cc(c1)OC)NC2=N[C@H]3[C@H]([C@@H](C[C@@H]([C@H]3S2)C(=O)NC4CCCC4)O)O C08254688
c1ccc(cc1)CNC(=O)[C@@H]2C[C@H]([C@@H]([C@H]3[C@@H]2N(C(=S)N3)c4ccc(cc4)n5cccn5)O)O C08636479
COc1cc(ccc1OCC(=O)N)[C@@H]2c3c(c4ccccc4sc3=O)OC(=C2C#N)N C08748657
CC(C)[C@@H](C(=O)OCC(=O)Nc1c(ccs1)C(=O)N)NC(=O)c2ccccc2F C09144728
CC[C@H](CO)NC(=O)C(=O)Nc1c2ccccc2oc1C(=O)Nc3ccccc3OC C09706085
CS(=O)(=O)NCCc1ccc(s1)C(=O)Nc2cc(ccc2N3CCCC3)C(=O)N C09905866
c1ccc(cc1)[C@@H](C(=O)N)OC(=O)CNC(=O)CNC(=O)c2ccc(cc2Cl)Cl C10125418
c1cc(c(cc1C(=O)N)[N+](=O)[O-])SCC(=O)NCC(=O)Nc2ccc(c(c2)F)F C15387968
c1ccc(cc1)/C=C/C=N\NC(=O)[C@@H]([C@@H](C(=O)N/N=C\C=C/c2ccccc2)O)O C17315572
CC(C)[C@@H](C(=O)OCC(=O)Nc1c(ccs1)C(=O)N)NC(=O)c2ccccc2Cl C18243446
CC1=C([C@H](C(=C(N1)SCC(=O)N)C#N)c2ccc(c(c2)OC)O)C(=O)OCC=C C20130079
C/C(=N\Nc1[nH]nc(n1)SCC(=O)NNC(=O)C(F)(F)F)/c2ccc(cc2)F C20835512
Cc1c(c([nH]c1C(=O)OCC(=O)Nc2c(c3c(s2)CCCC3)C(=O)N)C)C(=O)OC C21993500
c1ccc(c(c1)C(=O)NCC(=O)NNC(=S)NCc2ccc3c(c2)OCO3)F C22617733
CCc1cccc(c1NC(=O)CN(CC(C)C)c2c(n(c(=O)[nH]c2=O)CC(C)C)N)C C23358026
CC(C)[C@@H](C(=O)Nc1cccc(c1)OCC(=O)N)NS(=O)(=O)c2cccs2 C25518527
C[C@H](C(=O)NCC(=O)Nc1ccc(c(c1F)F)F)Sc2nnc(s2)SCC(=O)N C26109371
CCCn1c(=O)c2c(c(sc2n(c1=O)CC(=O)Nc3ccc(cc3)C)C(=O)NN)C C34779536
CCCCn1c2c(c(c(s2)C(=O)NN)C)c(=O)n(c1=O)CC(=O)Nc3ccccc3C C34783225
C[C@H](C(=O)Nc1c(ccs1)C(=O)N)OC(=O)C23C[C@H]4C[C@@H](C2)CC(C4)(C3)NC(=O)C C32776031
C[C@H]([C@H]([C@@H]([C@@H](OC)Oc1ccc(c(c1)O)C(=O)Cc2ccc3ccccc3n2)O)O)O C34898312
CCCn1c(c(c(=O)[nH]c1=O)C(=O)CSc2[nH]nc(n2)c3ccccc3F)N C04879311
CCC(=O)N(C)[C@H](c1c(cc(cc1O)O)O)C(=O)NCS(=O)(=O)c2ccc(cc2)C C36539970
CC[C@H](C)[C@H](CO)NC(=O)[C@@H](C(C)C)NC(=O)Cc1c2ccccc2c(=O)[nH]n1 C37262674
CCOC(=O)[C@H]1[C@@H](N=C(S1)NC(=O)CSc2[nH]c(=O)cc(n2)N)c3ccccc3 C39248155
CCOC(=O)[C@@H]1[C@H](N=C(S1)NC(=O)CSc2[nH]c(=O)cc(n2)N)c3ccccc3 C39248156
C[C@H]1NN[C@@H](S1)NC(=O)[C@@H]2CC(=O)N(C2)CCc3c[nH]c4c3cc(cc4)OC C39252271
CCOC(=O)[C@@H](C)S[C@H]1NN[C@@H](N1c2cccc(c2)C)Cc3cc(=O)[nH]c(=O)[nH]3 C39361809
CCOC(=O)[C@H]1[C@@H]([C@@H](S[C@@H]1NC(=O)CSc2[nH]c3ccccc3n2)C(=O)N)C C39415620
CC(C)CN1[C@H]([C@@H](C(=NC1=O)[O-])C(=O)CSc2[nH]c3cc(ccc3n2)OC)[NH3+] C39458081
CCCc1nc([nH]n1)SC/C(=C\2/[C@@H](N(C(=O)N(C2=O)CC)Cc3ccccc3)[NH3+])/[O-] C39470435
c1ccc2c(c1)c(cn2CCC#N)/C=C/C(=O)NCC(=O)Nc3ccc4c(c3)[nH]c(=O)[nH]4 C39559525
Cc1ccc(c(c1)C)NC(=S)NNc2ccc(cn2)S(=O)(=O)NCc3ccco3 C40073259
Cc1ccc(cc1S(=O)(=O)N)C(=O)O[C@@H](c2ccccc2)C(=O)NC(=O)NC C46585615
c1ccc2c(c1)/C(=N/NC(=O)CNC(=O)c3ccc(cc3Cl)Cl)/C(=O)N2CC(=O)N C02240344
CC(=O)NCc1cccc(n1)c2csc(n2)/N=C(\N)/NCCc3ccccc3OC C13558602
C[C@@H]1C[C@@H](n2c(cc(n2)C(=O)NNC(=S)NCCOC)N1)C(C(F)(F)F)(F)F C02782016
C[C@H]1C[C@@H](n2c(cc(n2)C(=O)NNC(=S)NCCOC)N1)C(C(F)(F)F)(F)F C02782015
C[C@@H]1C[C@H](n2c(cc(n2)C(=O)NNC(=S)NCCOC)N1)C(C(F)(F)F)(F)F C02782014
Cc1cc(sc1C(=O)Nc2cccc(c2)S(=O)(=O)/N=C\3/CCCN3)S(=O)(=O)N C58023059
CCCn1c(c(c(=O)[nH]c1=O)C(=O)CN[C@@H](c2ccccc2)c3ccc(cc3)OC)N C58157216
Cc1ccc(cc1)[C@]2(C(=O)N(C(=O)N2)CC(=O)Nc3cc(ccc3OC)C(=O)N)C C44699795
c1cc(oc1)C(=O)Nc2ccc(cc2)CNC(=O)CCCC[C@H]3[C@@H]4[C@H](CS3)NC(=O)N4 C23021302
CCN(CC)S(=O)(=O)c1cccc(c1)NC(=O)CNc2cc(ccc2C)C(=O)N C60211116
C[C@H](C(=O)NC(=O)N)OC(=O)[C@@H](CCSC)NC(=O)c1ccc(cc1Cl)Cl C60385196
c1ccc2c(c1)C(=O)c3ccc(c(c3C2=O)N)C=O C03844880
c1ccc2c(c1)ccc3c2OC(=C([C@H]3c4cccnc4)C#N)N C00289867
c1ccc(cc1)N2C(=O)NC3(N2)CCCCCC3 C04839671
C[C@@]1(Nc2ccccc2O1)[C@]3(Nc4ccccc4O3)C C01736562
c1ccc2cc3c(cc2c1)C(=O)n4cccc4[C@@H](N3)O C01581129
Cc1cc(c(c(c1Br)C)N)[N+](=O)[O-] C04774389
c1cc(sc1[C@@H]2C(=C(OC3=C2C(=O)CCC3)N)C#N)Cl C12375009
C1CCC(CC1)[C@H]2CCCC[C@]23C(=O)NC(=O)N3 C01718893
c1c(cn2c(c1N)nnc2C3CCCCC3)Cl C31863005
c1cc(c(cc1Oc2c(cc(cn2)N)C#N)Cl)Cl C34089338
Cc1c(n(c2c1c(ncn2)N)[C@@H]3CCCC[C@@H]3C)C C36938960
Cc1c(n(c(c1C#N)N)c2ccc(c(c2)Cl)C#N)C C36964077
c1ccc2cc3c(cc2c1)[C@H](C(=C(O3)N)C#N)c4cccnc4 C04051123
C[C@@]12CCCCC1=N[C@@H](N2O)c3ccccc3O C20436840
c1ccc2c(c1)ccc3c2[C@H](C(=C(O3)N)C#N)c4cccnc4 C00207240
C[C@@H]1C[C@@]2(CC(C1)(C)C)NC(=O)N(N2)C(C)(C)C C09024269
C[C@@H]1C[C@@]2(CC(C1)(C)C)NC(=O)N(N2)c3ccccc3 C06703765
Cc1cccc(c1O)C(=O)NC2(CCCC2)C#N C40217096
Cc1ccc(cc1)Oc2c(c(nc(n2)C)Cl)N C40428509
c1cc(ccc1c2coc3c2c(ncn3)N)Cl C40537836
c1ccc(c(c1)C#N)Sc2nc3cc(ccc3o2)N C42144004
C[C@@H]1CCCC[C@@H]1N(C)c2cc3c(cc2N)OCCO3 C42603023
Cc1c[nH]/c(=N\C(=O)N[C@@H]2CCSc3c2cccc3)/s1 C43383999
Cc1c[nH]/c(=N/C(=O)N[C@H]2CCC[C@H](C2)C)/s1 C43384103
Cc1c[nH]/c(=N\C(=O)N[C@@H]2CCc3c2cccc3)/s1 C43385318
Cc1c(c(n(n1)[C@@H]2CCOc3c2cccc3)N)Br C43668545
C\1[C@H]2[C@@H]3C/C(=N\O)/C4[C@@H]3C5[C@H]2[C@H](/C1=N/O)[C@H]6C5[C@@H]4C=C6 C43762046
CC1=C[C@H]2Cc3c(c(c4c(n3)oc(n4)C5CC5)N)[C@H](C2)C1 C45285658
C[C@H]1Cc2ccccc2N1c3cc(nc(n3)N)Cl C48546215
CCC1CCN(CC1)c2cc3c(cc2N)OCCO3 C48907616
Cc1cc(cc(c1)NC(=O)/N=c/2\[nH]cc(s2)C)C C49206060
c1ccc2c(c1)cnn2c3ccc4cc(ccc4n3)N C50523829
c1ccc2c(c1)-c3nc4ccccc4n3[C@H](N2)c5ccc[nH]5 C06315843
c1cc2c(cc1Oc3cc(ccc3N)F)OCO2 C52122286
Cc1cc(cnc1Oc2cccc3c2nccc3)N C52813692
C[C@@H](c1ccco1)n2c3c(ccc(c3F)F)nc2N C53169909
Cc1ccc(cc1)/C=C\2/C(=O)NNC(=N2)c3ccccc3 C01036607
Cc1cc(ccc1Br)Nc2[nH]c(=O)ccn2 C57342197
Cc1ccc(c(c1)Br)Nc2[nH]c(=O)ccn2 C01281276
Cc1c(sc2c1c(nc(n2)c3cc4ccccc4o3)N)C C59183827
c1ccc2cc(c(cc2c1)N)N3C(=O)c4ccccc4C3=O C59505711
CCCc1cc(c2c(c1)N(C(=O)[C@@H](CO2)C)C)N C62535728
CC[C@@H]1C(=O)N(c2cc(cc(c2O1)N)C(C)C)C C62535891
Cc1c(cc(c2c1N(C(=O)[C@H](O2)c3ccccc3)C)Cl)N C62562611
c1ccc(c(c1)C(=O)N2CCCc3c2c(ccc3)O)O C63063737
Cc1ccc(cc1O)C(=O)N2CCCc3c2c(ccc3)O C63063786
Cc1cccc(c1O)C(=O)N2CCCc3c2c(ccc3)O C63063843
Cc1cc2c3c(c1C)/C(=N/N)/C(=O)N3C(C=C2C)(C)C C12465983
[H]/N=N/c1c2cc(cc3c2n(c1O)C(C=C3C)(C)C)C C13687457
c1c(c(cc(c1[N+](=O)[O-])Br)Cl)N C65336905
C[C@]12C[C@@H]([C@H]3[C@H]([C@@H]1CC[C@@]2(C(=O)[O-])O)CCC4=CC(=O)C=C[C@]34C)O C04081855
c1ccc2c(c1)-c3cc(c(cc3[C@@H]2O)NC(=O)/C=C/C(=O)[O-])Br C01693079
Cc1ccc(c(c1)C)NC(=O)/C=c/2\[nH]c(=O)/c(=C\C(=O)[O-])/s2 C05242797
CCc1c(scc1C(=O)NNC(=O)[C@@H]2CC=CC[C@H]2C(=O)[O-])C C02765079
CCc1c(scc1C(=O)NNC(=O)[C@H]2CC=CC[C@H]2C(=O)[O-])C C02765078
c1c(cc(c-2c1[C@H](c3c2c(cc(c3)Cl)Cl)O)NC(=O)/C=C/C(=O)[O-])Cl C01579038
CCc1cc(cs1)C(=O)NNC(=O)[C@H]2CC=CC[C@H]2C(=O)[O-] C02754878
CCc1cc(cs1)C(=O)NNC(=O)[C@H]2CC(=C(C[C@@H]2C(=O)[O-])C)C C02755101
Cc1csc(n1)CC[NH2+][C@]2(CCC[C@@H](C2)C)P(=O)([O-])[O-] C12913986
C[C@H]1C[C@H]([C@]2([C@H]([C@@]1(C)CCC3=C[C@H](OC3=O)O)CCC=C2C(=O)[O-])C)O C15050895
C[C@H]1CCc2c(cc(s2)C(=O)NNC(=O)[C@@H]3CC=CC[C@@H]3C(=O)[O-])C1 C16478834
CCC(=O)NC(=S)Nc1c(cc(cc1Br)Br)C(=O)[O-] C16609813
c1cc2c(c(sc2nc1)c3nnc(n3C[C@H]4CCCO4)[S-])N C19894305
c1ccc(c(c1)NC(=O)c2c(c3c([nH]c2=O)CCCC3)[O-])Br C05595945
Cc1cc(nc(n1)[N-]S(=O)(=O)c2ccccc2C(=S)N)C C21790395
Cc1c(sc(c1C(=O)N)[N-]S(=O)(=O)c2cc(ccc2Cl)Cl)C C27931070
c1ccc(cc1)[C@@H]2C=C(N=C3C2=C(NC(=O)N3)[O-])c4ccccc4 C28466119
c1cc(c(cc1[N-]S(=O)(=O)c2cc(ccc2C#N)Cl)Cl)C(=O)N C31720878
c1cc(c(cc1S(=O)(=O)[N-]c2ccc(cn2)Br)N)F C34938966
c1cnc(cn1)[N-]S(=O)(=O)c2c(cc(cc2Cl)N)Cl C36333802
c1cnccc1[N-]S(=O)(=O)c2c(cc(cc2Cl)N)Cl C37055106
Cc1ccc(c(c1)N)[N-]S(=O)(=O)c2cccc3c2nsn3 C37064652
c1cc(c(cc1Br)S(=O)(=O)[N-]c2nccs2)N C37928648
c1cc(c(cc1[N-]S(=O)(=O)c2cc(ccc2N)Br)Cl)C#N C37929357
Cc1c(c([nH]n1)[O-])[C@H](c2ccc(cc2)Cl)C3=C(N=N[C@@H]3O)C C39422181
C[C@@]1(CC[C@H](C1(C)C)C(=O)NNC(=O)[C@@H]2CC23CCC3)C(=O)[O-] C39462682
c1ccc(c(c1)c2cc3c(cc2F)CCN4[C@H]3CO[P@@](=O)(N4)[O-])O C39465336
CSc1ccccc1[N-]S(=O)(=O)c2ccc(cc2C#N)N C40323430
Cc1ccc(c(c1)N)S(=O)(=O)[N-]c2c(c(c(s2)C)C)C#N C40327417
Cc1ccc(c(c1)Br)NC(=O)NC2(CCCCC2)C(=O)[O-] C40533674
CC(C)[C@@H](C(=O)[O-])NC(=O)Nc1c(cc(cc1Br)F)F C40560378
c1cc2c(cc1Cl)sc(n2)[N-]S(=O)(=O)c3cc(cs3)N C41067764
C[C@](c1cc(ccc1F)F)(C(=O)[O-])Sc2nnc(s2)N C41990853
c1cc(c(cc1Br)N)SC2(CCS(=O)(=O)CC2)C(=O)[O-] C42334872
C[C@@H](CCC(=O)[O-])[C@@H]1CC[C@@H]2[C@]1(C(=O)C[C@@H]3[C@@H]2[C@@H](C[C@@H]4[C@]3(CC[C@H](C4)O)C)O)C C43726827
CC(C)(C)[C@H](C(=O)[O-])NC(=O)NCc1ccccc1Br C48870009
c1cc(c(cc1C(=O)N)[N-]S(=O)(=O)c2c(ccs2)Br)F C49061173
c1cc(c(cc1Cl)Cl)[N-]S(=O)(=O)c2cnc(nc2)N C50633242
C[C@@H](/C(=C(/C#N)\C(=O)NC)/[O-])NC(=O)c1ccc(s1)Br C51351564
Cc1ccc(s1)C(=O)NC/C(=C(\C#N)/C(=O)NC2CCCC2)/[O-] C51652303
c1ccc2c(c1)c(c(o2)C(=O)N)[N-]S(=O)(=O)c3cccc(c3F)Cl C55575796
c1cc(ccc1C#N)S(=O)(=O)[N-]c2cc(c(c(c2)Cl)N)Cl C07708695
C[C@H]([C@H]1CCCO1)NC(=O)c2ccc3c(c2)nc(=S)[nH]c3[O-] C52431069
CN(c1ccc(cc1C(=O)[O-])N)C(=O)c2ccccc2I C62832003
c1cc(c(cc1S(=O)(=O)[N-]c2ccc(cc2C(=O)N)Cl)C#N)Cl C63182301
COc1ccc(c(c1)[N-]S(=O)(=O)c2cc(sc2Cl)Cl)N C63212965
c1ccc2c(c1)[nH]c(=N/C(=C\3/CCN(C3=O)c4ccc(cc4)F)/[O-])[nH]2 C53150906
C[C@H](CCC(=O)[O-])[C@H]1CC[C@@H]2[C@@]1([C@H](C[C@H]3[C@H]2[C@@H](C[C@@H]4[C@@]3(CCC(=O)C4)C)O)O)C C33820797
C[C@H](/C(=C(/C#N)\C(=O)NC1CCCCC1)/[O-])NC(=O)C2CCC2 C66230732
Cc1c(nnc(c1C(=O)NC[C@]2(CCCc3c2cccc3)O)[O-])C C66931141
c1c(cc(c(c1O)O)O)C(=O)N/N=C/c2cc3c(cc2Br)OCO3 C04155573
c1cc(ccc1c2c3c([nH]n2)OC(=C([C@@H]3c4ccc(cc4)O)C#N)N)[N+](=O)[O-] C05095143
CC1(OC[C@@H](O1)[C@H](c2c(nc3ccccc3n2)C(=O)Nc4ccccc4N)O)C C01610826
C[C@@H]1[C@@H](c2cc3c(cc2O[C@@H]1NNC(=O)N)OCO3)c4ccc(cc4)OC C05956701
Cc1ccc(c(c1)C)NS(=O)(=O)c2cc(ccc2NN)[N+](=O)[O-] C03885853
c1cc(ccc1NS(=O)(=O)c2cc(ccc2NN)[N+](=O)[O-])Cl C03885823
Cc1cc(c2c(c(sc2n1)C(=O)Nc3ccc(cc3O)[N+](=O)[O-])N)COC C06659313
c1c2c(cc3c1c(cc(=O)o3)CSc4nc(nc(n4)N)N)CCC2 C08922416
CNC(=O)c1cccc(c1)NC(=O)CSc2nc(c3ccsc3n2)N C09514457
Cc1cc(=O)[nH]c2c1c(c(s2)C(=O)Nc3ccc(cc3)[N+](=O)[O-])N C12083759
c1ccc(cc1)c2cnc(n2c3ccccc3)SCc4nc(nc(n4)N)N C06933853
Cc1cccc2c1nc(s2)NC(=O)CSc3[nH]c(=O)cc(n3)N C17070426
C1C2CC3CC1CC(C2)C3Nc4nc(nc(n4)N)c5n[nH]c(=S)o5 C17212728
Cc1ccc(cc1C)NC(=O)CSc2nnc(n2N)c3c4c(n[nH]3)CCC4 C09015432
CC1(CC2=C([C@@H](c3c([nH]nc3O)N2)c4[nH]c5ccccc5n4)C(=O)C1)C C18195629
Cc1cc(cc(c1C)S(=O)(=O)N)C(=O)OCc2nc3ccccc3c(n2)N C18336895
c1ccc(c(c1)c2c3c([nH]n2)CCN(C3)c4c5c([nH]cn5)nc(n4)N)Cl C23619202
C/C(=C/1\C(=O)Nc2ccccc2[C@@H](N1)c3ccccc3O)/C(=O)NOC C03194470
CC(C)c1ccc(cc1)n2ccnc2SCc3nc(nc(n3)N)N C08483365
Cc1ccc(cc1)NC(=O)NC(=O)[C@H](C)Sc2nc(cc(n2)N)C C26556916
C[C@@H]1CCCC[C@@H]1NC(=O)NC(=O)CNc2cc(ccc2F)NC(=O)C C29985242
CC1(CC2=C([C@H](c3c(nc(=S)[nH]c3N2)N)c4cccc(c4)[N+](=O)[O-])C(=O)C1)C C08236380
Cc1cc(c2c(c(sc2n1)C(=O)Nc3cc(ccc3O)[N+](=O)[O-])N)COC C36008367
CCc1c(sc(n1)N)C(=O)N/N=C/c2ccc(c(c2)[N+](=O)[O-])O C36369664
C1CCC(CC1)NC(=O)C2(CCCCC2)NC(=O)C[C@@H]3C(=O)NC(=O)N3 C03626046
Cc1ccc(c(c1)NC(=O)CSC2=NN[C@@H](N2N)[C@@H]3C4=C(CCC4)N=N3)C C39015529
Cc1ccc(c(c1)NC(=O)CSC2=NN[C@@H](N2N)[C@H]3C4=C(CCC4)N=N3)C C39015531
Cc1ccc(cc1C)NC(=O)CSC2=NN[C@@H](N2N)[C@H]3C4=C(CCC4)N=N3 C39016138
CCc1ccc(c(c1)N2CC[NH2+][C@H](C2)[O-])NS(=O)(=O)c3ccccc3O C39481127
C[NH+]1[C@H](NN[C@@H]1SCc2[nH]c(=O)c3ccc(cc3n2)C(=O)[O-])c4ccccc4 C39722318
Cc1c\2c(oc1C(=O)NC(C)(C)C)CC(C/C2=N\NC(=O)N)(C)C C39856275
CN(c1ccccc1)c2c(c(ncn2)NNC(=O)c3ccccc3Cl)N C40757806
Cc1cc(cc(c1Cl)C)Oc2c(c(ncn2)NNC(=O)c3ccccc3F)N C40784759
Cc1cc(cc(c1Cl)C)Oc2c(c(ncn2)NNC(=O)c3ccncc3)N C40793786
Cc1c\2c(oc1C(=O)Nc3ccccc3C(=O)OC)CCC/C2=N\NC(=O)N C40824366
c1cc(ccc1C2(CCN(CC2)c3c4c([nH]cn4)nc(n3)N)O)Cl C44990206
C[C@H]1CC(=O)Nc2ccccc2N1C(=O)CNc3ccc(c(c3)C(=O)N)F C47272775
COc1cccc(c1O)[C@@H]2c3c([nH]c(=O)[nH]c3=O)NC4=C2C(=O)c5c4cccc5 C18201262
Cc1cc(cc(c1)NC(=O)[C@H]2CC(=O)Nc3c2c(nc(n3)N4CCCCC4)N)C C20799941
Cc1cccc2c1[nH]c3c2nnc(n3)N/N=C\c4ccc(cc4O)O C55436633
c1ccc2c(c1)cc([nH]2)C(=O)NCCC(=O)N=c3[nH]c4ccccc4[nH]3 C12324018
c1cc(ccc1c2ccc(s2)C(=O)NNC(=O)c3ccc(c(c3)[N+](=O)[O-])N)F C10735526
CCc1cc(=O)[nH]c(n1)c2cccc(c2)NC(=O)c3ccc(c(c3)[N+](=O)[O-])N C58380976
CC(C)(C)c1c(c[nH]n1)[C@@H]2NC(=Nc3n2c4cc5c(cc4n3)OCCCO5)N C54681417
[H]/N=C\1/N[C@H](N2c3ccccc3N[C@@H]2N1)[C@H]4C=NN=C4c5ccc(cc5)OC C39217323
Cc1c(c(=O)[nH]c(=O)[nH]1)C[C@@H]2N[C@@H](NN2c3cccc4c3nccc4)CC(C)C C65384823
c1ccc(c(c1)CCNC(=O)NNC(=O)c2c3ccccc3c(=O)[nH]n2)Cl C65504109
c1cc(cc(c1)NNC(=O)NCC(=O)Nc2ccc(cc2)Cl)C#N C65513013
c1ccc(cc1)C2(CCC2)NC(=O)NNC(=O)c3c4ccccc4c(=O)[nH]n3 C66220197
c1ccc(c(c1)CNC(=O)Nc2cccc(c2)c3ccc(=O)[nH]n3)O C66671916
Cc1c(ccc2c1oc(=O)c3c2CCCC3)O[C@H]4[C@@H]([C@H]([C@@H]([C@H](O4)CO)O)O)O C04073807
Cc1c(ccc2c1oc(=O)c3c2CCCC3)O[C@H]4[C@@H]([C@H]([C@H]([C@H](O4)CO)O)O)O C04081849
c1ccc2c(c1)nc3n2[C@@H]([NH+]=C(N3)N)c4ccc(cc4)OCC(=O)[O-] C01432054
c1ccc(cc1)[C@H](C(=O)N2CCOCC2)Sc3nc(nc(n3)N)N C05505987
c1ccc(cc1)c2coc3cc(ccc3c2=O)O[C@@H]4[C@H]([C@@H]([C@@H]([C@@H](O4)CO)O)O)O C05667879
c1ccc(cc1)c2coc3cc(ccc3c2=O)O[C@H]4[C@@H]([C@@H]([C@@H]([C@@H](O4)CO)O)O)O C05667881
c1ccc(cc1)c2coc3cc(ccc3c2=O)O[C@H]4[C@H]([C@@H]([C@@H]([C@@H](O4)CO)O)O)O C05667885
C[C@@]1(C(=O)N(C(=O)N1)CC(=O)NC(=O)N)c2ccc3ccccc3c2 C08886806
C[C@]1(C(=O)N(C(=O)N1)CC(=O)NC(=O)N)c2ccc3ccccc3c2 C08886808
Cc1cc(=O)oc2c1ccc(c2)O[C@]3([C@]([C@]([C@@]([C@@H](O3)CO)(C)O)(C)O)(C)O)C C12358923
Cc1c(sc2c1c(nc(n2)S[C@@H](C)C(=O)NC(=O)NC)N)C C12545281
C[C@@H](C(=O)NC(=O)NC)Sc1nc(c2c3c(sc2n1)CCCC3)N C06108828
Cc1ccc(o1)C2=[N+]([C@@]3(CCCCCC3=NNC(=S)N)N(C2(C)C)O)[O-] C13154503
c1ccc2c(c1)c(c(s2)C(=O)O/N=C(\c3c(non3)N)/N)Cl C16525299
COc1cc(cc(c1OC)OC)[C@H]2c3ccc(c(c3OC(=C2C#N)N)O)O C18200229
c1cnc(c(n1)C(=O)OCc2nc(c3c4c(sc3n2)CCCC4)N)N C18263623
c1cc(sc1)c2c(c(nc(c2C#N)SCc3cc(=O)[nH]c(=O)[nH]3)N)C#N C19418685
C[C@H]1CCc2c(sc3c2c(=O)n(c(n3)SCC(=O)NC(=O)NC)N)C1 C19797049
C[C@H](C(=O)NC(=O)NC)Sc1nnc(n1N)c2ccc(cc2)F C21247264
c1ccc2c(c1)NC(=O)C[C@H](N2C(=O)CSc3nc([nH]n3)N)C(F)(F)F C21318570
c1ccc2c(c1)c3c(o2)c(ncn3)NCCCc4c(c([nH]n4)N)C#N C23296123
CCCCN1C(=O)/C(=C\2/C[C@H](NN2)c3c[nH]c4c3cccc4)/C(=O)NC1=O C26580681
Cc1ccc(c(c1)C)NC(=O)NC(=O)[C@H](C)Sc2nncn2N C29575774
c1cc(ccc1CNc2cc(nc(n2)N)Cl)N3CCNC(=O)C3 C29627439
C1CCC(CC1)NC(=O)NC(=O)CSc2nnc(n2C3CC3)N C31853515
CC[C@H](C)N1C(=O)[C@H]2[C@@H](N[C@@]3([C@@H]2C1=O)c4ccccc4NC3=O)CC(=O)N C35375093
Cn1c2ccccc2c(c(c1=O)C3=C[C@H](NNC(=O)N3)c4cccs4)O C03846493
c1ccc2c(c1)c3c([nH]2)[C@H]([NH2+][C@H](C3)C(=O)[O-])c4cc(ccc4O)[N+](=O)[O-] C36034007
CC[C@@]1(C(=O)N(C(=O)N1)CC(=O)NC(=O)N)c2ccc(cc2)Cl C03595297
CCOc1cc(cc(c1O)Br)[C@@H]2C(=C(Nc3n2ncn3)C)C(=O)N C08609947
COc1cccc(c1)N2[C@H](NNC2=S)Cc3cc(=O)[nH]c(=O)[nH]3 C39373556
Cc1c(oc(c1C(=O)NCC(=O)Nc2ccc3c(c2)[nH]c(=O)[nH]3)C)C C39559087
c1c(nc(nc1Cl)N)NCCCN2C(=O)C3(CCCC3)NC2=O C40497743
Cc1c\2c(oc1C(=O)Nc3nccs3)CCC/C2=N\NC(=O)N C40824375
c1ccc(cc1)c2cc(=O)c3cc(ccc3o2)O[C@@H]4[C@@H]([C@@H]([C@H]([C@@H](O4)CO)O)O)O C43465428
CC1(C(=[N+]([C@@]\2(N1O)CCCCC/C2=N\NC(=S)N)[O-])c3cccs3)C C08579810
CC(C)NC(=O)NC(=O)CNc1cc2c(cc1Cl)NC(=O)CO2 C46501756
CC[C@H](C)N1C(=O)[C@@H]2[C@H](N[C@@]3([C@@H]2C1=O)c4ccccc4NC3=O)CC(=O)N C35375100
[H]/N=C\1/N[C@H](N2c3ccccc3N[C@@H]2N1)[C@@H]4C=NN=C4c5cccs5 C39468839
c1ccc2c(c1)C(=O)N([C@@H](N2)O)CCCC(=O)N=c3[nH]c4ccccc4[nH]3 C39029451
Cc1cc(nc2c1c(c(s2)C(=O)O[C@@H](C)C(=O)NC(=O)NC)N)C C10645091
CC1=C([C@@H](C(=C(O1)N)C(=O)N)c2cc(ccc2Cl)[N+](=O)[O-])C(=O)C C58949097
c1cc(oc1)/C=C/[C@H]2Nc3cc(c(cc3S(=O)(=O)N2)S(=O)(=O)N)Cl C60168642
CCOc1cc(ccc1O)[C@@H](c2c([nH]nc2O)C)C3=C(N=N[C@@H]3O)C C39355951
c1ccc(cc1)C2=NN=C(C2)C(=O)N/N=C/c3ccc(c(c3O)O)O C39948337
CN1CC(=O)Nc2c1ccc(c2)C(=O)NNC(=O)c3cc(c[nH]3)Br C64749341
c1ccc(cc1)CN2C(=O)/C(=C\3/C[C@@H](NN3)c4ccc(cc4)O)/C(=O)NC2=O C64788525
Cc1cc(c(o1)C)C(=O)NNC(=O)NCc2ccc3c(c2)c(c([nH]3)C)C C65031743
c1cc(cc(c1)NC(=O)N[C@H]2CCCc3c2ccc(=O)[nH]3)c4ccc(=O)[nH]n4 C66678764
Cc1ccc(c(c1)O)C(=O)NNC(=O)c2ccc(s2)CNC(=O)C C67592107
CCC[C@@H](C(=O)[O-])N1C(=O)/C(=C/c2ccccc2C)/SC1=S C05373412
CC[C@H](C)[C@H](C(=O)[O-])N1C(=O)/C(=C/c2ccccc2C)/SC1=S C05373423
Cc1ccccc1/C=C\2/C(=O)N(C(=S)S2)[C@@H](c3ccccc3)C(=O)[O-] C05373435
CC(C)[C@H](C(=O)[O-])N1C(=O)/C(=C/c2ccc(cc2)Cl)/SC1=S C01300970
c1cc(c(cc1/C=C/C(=O)N2CCC(CC2)C(=O)[O-])C(F)(F)F)Cl C13167420
c1cc(c(cc1/C=C/C(=O)N2[C@H]3CCCC[C@H]3C[C@H]2C(=O)[O-])Cl)F C13225861
CSCc1ccc(cc1)C(=O)N2CCCc3c2cccc3C(=O)[O-] C13390267
C[C@H](c1ccccc1)N2C(=O)/C(=C\c3ccccc3C(=O)[O-])/SC2=S C16905878
c1cc(ccc1/C=N/n2c(nnc2[S-])C(F)(F)F)Br C01170356
c1cc(c(cc1F)Br)[N-]S(=O)(=O)N2CCCCC2 C20430696
CCc1ccc(cc1)/C=C/2\C(=NC(=S)N(C2=O)c3ccccc3F)[O-] C22215804
c1ccc(cc1)CS(=O)(=O)[N-]c2c(c3c(s2)CCCC3)C#N C27925291
C#Cc1cccc(c1)[N-]S(=O)(=O)c2ccc(c(c2)Cl)OC(F)F C32589743
C[C@H]1CC[C@@H]2[C@@H](C1)c3c(n(c(=O)s3)CCC(=O)[O-])SC2(C)C C32597623
CN(c1cc(ccc1/C=C/C(=O)[O-])Br)C2CCOCC2 C36322030
c1cc(ccc1C(=O)N2CSC[C@H]2C(=O)[O-])SC(F)(F)F C37454282
CN(Cc1cc(cs1)Br)C(=O)[C@@H]2[C@H]3C[C@@H]([C@@H]2C(=O)[O-])C=C3 C37832432
c1c(c(cc2c1OCCCO2)Br)/C(=C/C(=O)C(F)(F)F)/[O-] C40165827
Cc1c(cc(cc1F)C#N)[N-]S(=O)(=O)c2ccccc2Br C40446655
C[C@H]1CN([C@@H](CO1)C)[C@@](C)(c2ccccc2Br)C(=O)[O-] C41876460
CC[C@@H]1CN(CCO1)[C@@](C)(c2ccccc2Br)C(=O)[O-] C41877033
CC[C@@H]1COCCN1[C@@](C)(c2ccc(cc2)Br)C(=O)[O-] C41881776
Cc1nnc(s1)S[C@](C)(c2ccccc2Br)C(=O)[O-] C41987178
c1cc(c(cc1Cl)S(=O)(=O)/N=C(/[C@@H]2CCC=CC2)\[O-])Cl C42233217
c1cc(c(cc1Cl)F)/C(=N/S(=O)(=O)c2ccc(s2)Cl)/[O-] C42266800
Cc1ccc(cc1S(=O)(=O)/N=C(/CC(C)(C)C)\[O-])Br C42280926
Cc1ccc(cc1S(=O)(=O)/N=C(/[C@@H]2C[C@H]2C)\[O-])Br C48487553
c1cc(ccc1CS(=O)(=O)/N=C(/c2ccc(s2)Cl)\[O-])F C48505871
CN(C[C@@H]1CCCO1)c2cc(ccc2/C=C/C(=O)[O-])Br C48949726
C[C@@](c1cc(c(cc1Cl)Cl)F)(C(=O)[O-])OC[C@@H]2CCOC2 C49691050
C[C@](c1cc(c(cc1Cl)Cl)F)(C(=O)[O-])OC[C@@H]2CCOC2 C49691051
CN(Cc1cc(cs1)/C=C/C(=O)[O-])C(=O)c2ccc(s2)Cl C51173434
Cc1cc(cc(c1OC[C@H]2CC[C@H](O2)C(=O)[O-])Cl)Br C51393726
Cc1cc(cc(c1O[C@](C)(COC)C(=O)[O-])Cl)Br C53199189
c1cc(sc1/C=C/C(=O)N2CCC[C@@H](C2)CC(=O)[O-])Br C54295113
Cc1c(c(c(c(c1Br)C)Br)OC(=O)C)C(=O)[O-] C57339615
c1ccc(cc1)C2(CCC2)/C(=N/S(=O)(=O)c3ccc(s3)Cl)/[O-] C48461043
Cc1cc(n(c(=O)c1C(=O)[O-])Cc2ccc(cc2Br)F)C C61450178
CC[C@H]1CN(CCO1)[C@@](C)(c2ccc(c(c2)Br)F)C(=O)[O-] C61690184
c1cc(c(cc1Br)[N-]S(=O)(=O)N2CCCC2)Cl C61693045
CC[C@@]1(CCN(C1)C(=O)/C=C/c2ccc(s2)Br)C(=O)[O-] C62914780
CC[C@@]1(CCN(C1)C(=O)/C=C/c2cccc(c2)Br)C(=O)[O-] C62915336
CC[C@]1(CCN(C1)C(=O)/C=C/c2cccc(c2)Br)C(=O)[O-] C62915337
Cc1cccc2c1nc(nc2[O-])/C(=C/c3csc(n3)C4CC4)/Cl C63277948
c1ccc(cc1)C2(CC2)/C(=N/S(=O)(=O)c3ccc(cc3F)Cl)/[O-] C64696858
C[C@@H]1C=C2C(=C(C(=N2)/C(=N/c3cccc(c3F)Cl)/[O-])CN(C)C)S1 C65147743
c1ccc(c(c1)OC(F)F)S(=O)(=O)[N-]c2cc(ccc2F)F C65536304
CC(C)c1ccsc1/C(=N/S(=O)(=O)c2ccc(c(c2F)F)F)/[O-] C66003835
c1ccc(cc1)[C@@H]2C[C@H]2/C(=N/S(=O)(=O)c3ccc(cc3F)F)/[O-] C66503842
c1ccc(cc1)[C@H]2C[C@H]2/C(=N/S(=O)(=O)c3ccc(s3)Cl)/[O-] C66503855
CC[C@H]1C(=[N+]([C@@](N1O)(C)c2ccc(cc2)F)[O-])c3ccccc3 C04873325
Cc1c(cco1)C(=O)N/N=C/c2ccc(c(c2)Br)F C00440077
Cc1cccc(c1)N(Cc2cc3ccc(cc3[nH]c2=O)C)C(=O)C C05033747
Cc1cccc2=C(C(=O)N=c12)c3c(n(c(=S)s3)CC=C)O C05648295
C[C@@]1(C(=O)N(C(=O)N1)Cc2ccccc2)c3ccc4c(c3)CCC4 C06108353
CC1=NN([C@](C1)(C(F)(F)F)O)C(=O)[C@@H]2C[C@@H]2c3ccccc3 C06394928
COc1ccc(cc1)[C@@]2([C@@H]3CCC[C@@H](C3=O)C(=O)N2)C(F)(F)F C06509016
c1ccc(c(c1)/C=c\2/c(=O)[nH]/c(=C/C(=O)c3ccco3)/s2)F C07716218
Cc1ccc(cc1)CN2C(=O)/C(=C\c3ccc(s3)C)/NC2=O C00558950
CC(C)[C@H]1C(=O)N(C(=O)N1)Cc2ccc(cc2)Br C15396571
C[C@H](C(=O)c1ccc2c(c1)NC(=O)[C@H](O2)c3ccccc3)Cl C20277647
CC(C)(C)NC(=O)[C@H]1CC(=O)N(C1)c2ccc(c(c2)Cl)F C20613522
CN(C)c1cc([nH+]c2c1cc(cc2)Br)CC(=O)[O-] C32005111
c1cc(ccc1C(=O)C2CCN(CC2)C(=O)[C@@H]3C[C@H]4CC[C@@H]3C4)O C32898950
c1c(cc(cc1Cl)Cl)S(=O)(=O)N2CCC[C@H](C2)CO C36203393
CNC(=O)[C@H]1Cc2ccccc2N1C(=O)/C=C\c3ccccc3 C36685786
c1cc(ccc1CSc2c3c(nc[nH]3)ncn2)Br C18094148
CC[C@@H]1CCCN1S(=O)(=O)c2ccc(c(c2)C)C#CCO C37915579
CC[C@H]1CCCN1S(=O)(=O)c2cc(ccc2C)C#CCO C37915584
Cc1cccc(n1)/N=C\2/NC(=O)[C@@H](S2)Cc3ccccc3F C39847066
Cc1ccnc(c1)/N=C\2/NC(=O)[C@H](S2)Cc3ccccc3F C39847100
c1ccc(c(c1)Oc2ccc(nn2)CO)I C40882256
CCOC(=O)Nc1c(c2c(c(=S)s1)C[C@H](CC2)C)C#N C41012922
c1ccc(c(c1)OC[C@@H]2CNC(=O)O2)I C42418351
CC[C@]1(C(=O)N(C(=O)N1)Cc2cc(cs2)Br)C C43687386
CCc1cccc2c1[nH]cc2/C=C\3/C(=O)N(C(=S)N3C)CC C44598994
c1cc(c(cc1Br)F)OC(=O)c2ccc(=O)[nH]c2 C44674953
C[C@H](C(=O)/N=C\1/NCCS1)Oc2ccc(c(c2)Cl)Cl C45584485
CCc1cccc(c1NC(=O)[C@H]2[C@H](Oc3ccccc3O2)C)C C45630197
C[C@H]1CN(CC(O1)(C)C)Cc2cc(cc(c2O)C(=O)C)Cl C45698596
Cc1ccc2c(c1)c(=O)n(cn2)C[C@H](c3ccccc3Cl)O C48366347
c1nc(c2c3c(sc2n1)CCC3)N4CCCC[C@@H]4CCO C49752681
C[C@@H]1c2ccsc2CCN1S(=O)(=O)c3ccccc3NC C50670212
Cc1c(n(c[nH+]1)[C@](C)(c2ccccc2Br)C(=O)[O-])C C51927580
CC[C@@H](C(=O)c1ccc2c(c1)NC(=O)[C@H](O2)C)Br C57666062
Cc1c(c(n(n1)C)C)/C=C/C(=O)N[C@@H]2C[C@@H]3CC[C@]2(C3(C)C)C C58855404
CC[C@H]1C(=O)N/C(=N\N=C/c2cccc(c2)Br)/S1 C59464619
C[C@H](c1n[nH]c(=S)n1C)Oc2cc(ccc2Cl)Cl C13320721
Cc1cc(c(c(c1)C)N[C@@H]2CC(=O)N(C2=O)c3ccc(cc3)F)C C36635751
c1cc2c(cc1Cl)cc([nH]2)C(=O)N3CCN(CC3)CC(F)F C61600573
Cc1ccc(cc1)OCC(=O)N2CC[C@@H](c3c2ccc(c3)F)O C62551897
CC(C)(C)CC(=O)N1CCNC(=O)[C@H]1c2ccccc2Cl C62689584
Cc1cc(c2c(cc(=O)oc2c1)CNC(=O)c3cccs3)C C41284094
C[C@@H]1CC[C@H]2[C@@H](C1)C(=O)N(C2=O)CNc3ccc(cc3)Cl C04593014
Cc1c(sc(n1)[S-])CC(=O)N2CCC[NH+](CC2)C(C)(C)C C63723535
CN(Cc1cccc(c1)O)C(=O)[C@H]2CSc3ccccc3O2 C58293258
Cc1ccccc1N2C(=O)C[C@H](C2=O)Nc3c(cc(cc3C)C)C C36635380
CN(C)S(=O)(=O)c1ccccc1c2cc(cc(c2)Cl)O C65343673
Cc1c(scn1)CN(C)C(=O)Nc2cc(c(cc2F)F)F C66680227
CCN1[C@H](NC2(C1=O)CCCCC2)c3csc(n3)C4CC4 C66739298
COC(=O)C1=C(OC2=C([C@@H]1c3ccccc3Cl)C(=O)CCC2)N C00196691
Cc1cc2c(c(=O)n1Cc3ccccc3)[C@@H](C(=C(O2)N)C#N)C(C)C C02350928
C=COc1ccc(cc1)[C@@H]2C(=C(OC3=C2C(=O)CCC3)N)C#N C00493704
Cc1ccc(cc1)[C@H]2C3=C(CN(C3=O)Cc4cccs4)NC(=O)N2 C04854723
Cc1ccc2c(c1)NC(=O)[C@@H](O2)CC(=O)Nc3ccc(cc3F)F C05069723
C[C@H](C[C@@H]1C[C@@H](c2c(c3ccccc3[nH]2)CCN(C1)C#N)OC)O C05340043
CC1=C([C@@H](NC(=O)N1)c2ccc(cc2)C(C)(C)C)C(=O)N(C)C C05785168
Cc1c2c([nH]n1)NC(=O)[C@@H](S[C@@H]2c3ccc(cc3)OC(C)C)C C06678837
Cc1c(c(c(c(c1C)C)S(=O)(=O)N2CCC(CC2)C(=O)N)C)C C07375573
Cc1ccc(s1)/C=C/C(=O)Nc2ccc3c(c2)NC(=O)[C@H](O3)C C08015913
c1ccc(cc1)[C@@H]2CC3=C([C@H](C(=C(O3)N)C#N)c4ccncc4)C(=O)C2 C00616336
c1cnc(nc1C(F)(F)F)N2CCc3c(sc(c3C#N)N)C2 C12923658
Cc1cc(nc(n1)SCC(=O)N2c3ccccc3C[C@@H]2C)N C07048005
Cc1c(c2c(c(c1O)C)CC[C@@](O2)(C)C(=O)Nc3ccncc3)C C13651305
c1ccc2c(c1)N(C[C@@H](O2)C(=O)N)C(=O)c3cc4c(s3)CCCC4 C14160930
Cc1cnc(cn1)C(=O)NNc2c(cc(cc2Cl)Cl)Cl C14824333
C[C@H](C(=O)N1CCCc2c1cccc2)Sc3nnc(s3)N C15156387
C/C(=N\O)/c1ccccc1NC(=O)c2ccc(o2)Br C19485062
c1ccc(cc1)N2CCN(CC2)c3c(cc4cc(ccc4n3)N)C#N C20191205
c1ccc2c(c1)ccc(n2)C(=O)NNC(=O)c3ccc(s3)Cl C21008043
Cc1c(c(n[nH]1)C)NS(=O)(=O)c2cc(cc(c2)Cl)Cl C36736357
Cc1cc2nc(cc(n2n1)N)[C@H]3CCCN(C3)Cc4ccccc4 C19129309
Cc1c[nH]/c(=N\S(=O)(=O)c2cccc(c2)C#CCCO)/s1 C37577925
CC1=C[C@H](N=N1)[C@H]2NN[C@@H](O2)c3ccccc3Br C38777193
c1c(cc(cc1F)F)C(=O)Nc2cc3c(cc2Cl)NC(=O)CO3 C40510891
CCc1cc2c(ncnc2s1)n3cc(c(n3)N)Br C40517082
C[C@@H]1CCCCN1c2c(c(ncn2)N3CCc4ccccc4C3)N C40731999
c1cc(c(cc1c2nnnn2C3CCCC3)N)Br C42016093
c1cc(c(cc1N)Cl)c2nnnn2c3cc(cc(c3)F)F C42026520
c1cc(c(cc1[C@@H](CN2C(=O)C3(CCCCCC3)NC2=O)O)F)F C44260399
C[C@H](C(C)C)n1c(nnn1)c2cc(ccc2Br)N C45626352
Cc1c(c[nH]n1)CNc2c3c4c(sc3ncn2)C[C@H](CC4)C C48364828
c1nc(c2c3c(sc2n1)CCCC3)N4CCC(CC4)CC(=O)N C52390915
Cc1cc2c(c(c1)F)N(CCC2)CC(=O)N[C@@H]3CCCCNC3=O C52645353
CC(C)(C)NC(=O)NC(=O)CN1CCCc2c1cc(cc2)F C52844921
c1ccc(cc1)n2c(nnn2)Sc3c(ccc(c3F)F)N C53168460
c1ccc(c(c1)Cc2nc(on2)c3csc(n3)N)Br C55334662
CCCNC(=O)[C@H]1C[C@H]2CCCN2[C@@]13c4ccccc4NC3=O C57992082
Cc1ccccc1CN2CCN(CC2)c3cc(nc(n3)N)Cl C24056537
CN(c1ccc(cc1)C#N)S(=O)(=O)c2ccc(cc2N)Cl C61957794
Cc1cc(cc(c1)C[C@H]2C(=O)N(c3ccc(cc3O2)N)CC#N)C C62496473
CC(C)(C)C1=NN=C2[C@H]1[C@@H](C(=C(O2)N)C#N)c3cc(ccc3F)F C00472341
c1ccc(cc1)C2=NN=C3[C@@H]2[C@@H](C(=C(O3)N)C#N)c4ccccc4F C00052177
c1ccc(cc1)C2=NN=C3[C@@H]2[C@@H](C(=C(O3)N)C#N)c4ccc(cc4)F C06681848
Cc1ccc(cc1)C2=NN=C3[C@H]2[C@H](C(=C(O3)N)C#N)c4cccs4 C06420757
c1ccc(cc1)C2=NN=C3[C@H]2[C@H](C(=C(O3)N)C#N)c4cccs4 C32558252
Cc1ccc(cc1)[C@@H]2N[C@H](ON2)[C@@H]3C=NN=C3c4ccccc4 C64391275
Cc1ccc(cc1)SCC2=NN=C3[C@@H]2[C@H](C(=C(O3)N)C#N)C C04147643
c1ccc(c(c1)/C=[NH+]/C2CCN(CC2)c3ccc(cn3)C#N)O C66255621
C[C@@]1(C(=O)N(C(=O)N1)CC2(CCCCC2)O)c3ccc(cc3F)F C66483251
c1cc(cnc1)/C=N/Nc2ccc3c(cc(c(c3n2)O)Cl)Cl C03909714
c1cc(cc(c1)O)C(=O)N2[C@@]([C@@H]3CCCCCC3=N2)(C(F)(F)F)O C00274662
CCc1ccc(cc1)[C@@H]2c3c(c4ccccc4oc3=O)OC(=C2C#N)N C00059246
CC1=C([C@H](n2c3ccccc3nc2N1)c4cccs4)C(=O)NC C00108653
c1ccc2c(c1)c(=O)[nH]c(n2)CSc3[nH]c4ccccc4n3 C01425725
c1ccc(cc1)N2C(=O)c3ccc(cc3C2=O)Oc4cccc(c4)N C00221528
C[C@@H]1C[C@@H](CC(C1)(C)C)NC(=O)N[C@@H]2CC(=O)N(C2)c3ccccc3 C05123081
Cc1c(c(no1)c2c(cccc2Cl)Cl)C(=O)N(C(C)(C)C)N C06921133
Cc1ccc(c(c1)NC(=O)c2c(c3c(o2)CC(C[C@H]3O)(C)C)C)OC C09484434
Cc1cc(n(n1)c2ccc(nn2)c3cc(ccc3Cl)Cl)N C11568476
Cc1cc(nc(n1)NNC(=O)c2cc3c(s2)CCCCCC3)C C13005279
c1ccc(c(c1)[C@H]2[C@H]3CC=C[C@@H]3c4cc(ccc4N2)O)[N+](=O)[O-] C14477928
c1cc(ccc1[C@@H]2[C@H]3CC=C[C@@H]3c4cc(ccc4N2)O)[N+](=O)[O-] C14550684
c1ccc2c(c1)cc(o2)C(=O)NNC(=O)C34CC5CC(C3)CC(C5)C4 C15900684
Cc1cccc(c1C)C(=O)NNC(=O)c2c(c3ccccc3o2)C C15942393
c1ccc(c(c1)/C=N/NC(=O)c2ccccc2n3cccc3)O C01573970
c1ccc(c(c1)c2cc(nc3c2c(ncn3)N)c4ccco4)Cl C09694593
c1cc(oc1)c2cc(c3c(ncnc3n2)N)c4ccc(cc4)Cl C09694595
COc1c(c(c(c(n1)N)C#N)c2cccc(c2Cl)Cl)C#N C19152649
c1cc2c(c(c1)[N+](=O)[O-])N[C@H]([C@H]3[C@H]2C=CC3)c4ccc(cc4)O C20679618
c1ccc2c(c1)ccc(n2)N/N=C/3\c4cc(ccc4N=C3O)F C20986206
COc1cc(ccc1O)/C=C\2/C(=O)N/C(=N/C3CCCC3)/S2 C21313756
CN1c2ccccc2C(=O)N[C@@H]1c3c[nH]nc3c4ccc(cc4)Cl C26721056
Cc1c(c(nn1C(=O)OC(C)(C)C)c2ccc(cc2)Cl)N C35935062
c1ccc2c(c1)nc3c(c(n(c3n2)CCc4ccc(cc4)F)N)C#N C00390247
C[C@@H](c1cccc(c1)Br)Nc2c3c([nH]cn3)ncn2 C37987098
Cc1cccc(n1)n2c(c(c(n2)c3ccc(cc3)C(F)(F)F)C#N)N C39955292
Cc1ccc2c(c1)c(c([nH]2)C(=O)Nc3c(c(cnc3C)C#N)C)Cl C40816512
C[C@@H]1CCCC[C@H]1Cn2c(nnn2)c3cc(ccc3Cl)N C42867038
Cc1cc(ccc1c2nnnn2Cc3cccc(c3)Br)N C44749563
c1cc(c(cc1N)c2nnnn2C3CCCCCC3)Br C45626305
CCc1ccccc1n2c(nnn2)c3cc(ccc3Br)N C45626312
CCNC(=O)c1ccc(cc1)NC(=O)N2CCc3c(ccs3)[C@@H]2C C47561889
Cc1cccc(c1c2nnnn2Cc3ccc(cc3)Br)N C48735808
CC(C)(C)c1ccc(cc1)N(C)C(=O)C(C)(C)NC(=O)NC C56135152
C[C@@H](CN(C)C(=O)NC1[C@@H]2CCC[C@H]1C[NH+](C2)C3CC3)C#N C56813801
Cc1c2ccccc2oc1[C@H](C)NC(=O)N3CCC(CC3)CO C56905051
Cc1cc2c(cc1C)N(C(=O)CN2)CC(=O)NC3CCCCC3 C57931510
Cc1c2c([nH]c1C(=O)N[C@@H](C)c3cc4ccccc4o3)CCCC2=O C23951919
C[C@@H]1CCc2c(c3cccc(c3[nH]2)C(=O)NO[C@@H]4CCCCO4)C1 C58413765
Cc1cc(n(n1)C)NC(=O)N[C@@H](C)c2ccc(c(c2)Cl)Cl C43435091
c1ccc(c(c1)C(=O)N/N=C/c2ccc(cc2)O)n3cccc3 C03468634
CC(C)Oc1ccccc1NC(=O)N2CCc3ccc(cc3C2)O C48192581
C[C@@H]1CCc2cccc(c2N1)NS(=O)(=O)N3CCCCC3 C61874797
C[C@@H](Cc1ccco1)Nc2cc3c(cc2Cl)NC(=O)CO3 C62770522
CNC(=O)C1CCC(CC1)NC(=O)N2CCC[C@@H]2C3CCCCC3 C63406434
Cc1ccc(cc1C)NC(=O)C[C@H]2COc3ccccc3NC2=O C64677087
C[C@@]12CC3C[C@@](C1)(CC(C3)(C2)OCc4[nH]c5c(n4)C(=O)NCCC5)C C65456112
CCn1c(c(c(n1)C)CNC(=O)NC2CCCCCCC2)C C67380797
C[C@@H]1CN(C[C@H](O1)c2ccccc2)C(=O)NCc3ccc(cc3)O C67591242
CC1=NN([C@](C1)(c2ccc(cc2)Cl)O)C(=O)c3ccc(cc3)O C00078390
CC(C)(C)C1=C([C@H](C(=C(O1)N)C#N)c2ccccc2OC)C#N C00548390
COc1ccc(cc1)[C@H]2c3ccc4cccnc4c3OC(=C2C#N)N C00309637
CSc1[nH]c(=O)c2c(n1)NC3=C([C@H]2c4ccccc4)C(=O)CCC3 C04194079
Cc1ccc(cc1)NC(=O)Nc2ccc3c(c2)N(C(=O)CS3)C C05133724
CC1=NN([C@](C1)(c2ccc(cc2)F)O)C(=O)c3ccccc3O C00982332
CC1(C(=N[C@@H](N1O)c2cccc(c2O)OC)c3ccccc3)C C03141982
CC(C)CNC(=O)Nc1c(c2c(s1)COC(C2)(C)C)C#N C06661140
Cc1ccc2c(c1)NC(=O)[C@H](O2)CC(=O)Nc3ccc(cc3C)F C06805770
Cc1ccc(c(c1)/C=N/NC(=O)c2cc(cnc2)Br)O C00257425
c1ccc2c(c1)c(nc(n2)CSc3c4c(ccs4)ncn3)N C09118059
Cc1ccc(cc1C)NC(=O)N2c3ccccc3C[C@@H]2C(=O)NC C09823528
c1ccc(cc1)c2csc(n2)c3c(n(nn3)c4ccc(cc4)F)N C16649740
CC(C)N1CC=C2[C@@H](C1)[C@H](C(C(=C2C#N)N)(C#N)C#N)c3ccccc3 C05799164
Cc1cc(nc(n1)S[C@H](C)C(=O)N2c3ccccc3C[C@H]2C)N C22133182
Cc1cc(nc(n1)SCC(=O)N2CCC[C@H]3[C@H]2CCCC3)N C07094478
Cc1ccc(cc1F)NC(=O)N[C@@H](C)C(=O)N2CCc3c2cccc3 C33127695
Cc1ccc(cc1C)c2c(n3c(c(sc3n2)C(=O)N)C)C=O C33419217
Cc1ccc(cc1)Cn2c(c(c3c(c2=O)CO[C@H](C3)C(C)C)C#N)N C34791315
CCc1cc2c(nc(nc2s1)Cl)N3CCC(CC3)C(=O)N C36277819
Cc1ccc(cc1)c2c(c(n(c(=O)c2C#N)c3ccc(cc3)C)N)C#N C00343713
Cc1ccc2c(c1)NC(=O)[C@](O2)(C)C(=O)NCc3ccccc3C C40779150
Cc1cc(no1)NC(=O)Nc2ccc(cc2C(F)(F)F)Cl C41462282
C[C@@H]1CCCC[C@H]1NS(=O)(=O)c2ccc3c(c2)NC[C@@H](O3)C C41600280
c1cc(ccc1c2nnnn2c3ccc(cc3F)Br)N C42013907
Cc1ccc(c(c1)Br)n2c(nnn2)c3ccccc3N C42014229
Cc1cccc(c1c2nnnn2c3cccc(c3)Br)N C42014660
C[C@H]1CCC[C@@H]([C@@H]1C)n2c(nnn2)c3cc(ccc3Cl)N C42016561
C[C@H]1CCC[C@H]([C@@H]1C)n2c(nnn2)c3cc(ccc3Cl)N C42016565
Cc1ccc(cc1)S(=O)(=O)N/N=C\2/C[C@@H]3C=C[C@H]4[C@@H]3[C@@H]2[C@@H](C4)O C43761841
C[C@@H]1C(=O)Nc2cc(ccc2O1)NC(=O)C3(CCC3)c4ccccc4 C44874096
C[C@@H]1CCC[C@H](C1)n2c(nnn2)c3cc(ccc3Br)N C45626220
Cc1cc(no1)NC(=O)N[C@@H](C)c2ccc(cc2Cl)Cl C48388263
CCSc1[nH]c(=O)c2c(n1)NC(=O)C[C@@H]2c3ccc(cc3)C C04944176
CSc1[nH]c(=O)c2c(n1)NC(=O)C[C@@H]2c3cccc4c3cccc4 C04944290
Cc1cc(nc(n1)NNC(=O)c2cc3c(s2)CCCCC3)C C11334127
c1ccn2cc(nc2c1)Cc3nc(cs3)c4ccc(c(c4)O)O C58563980
C1CC1[C@H]2C[C@H](N3C(=[NH+]2)C(=C(N3)C(=O)[O-])Cl)C(F)(F)F C34928933
CN(c1cccc(c1)C#N)S(=O)(=O)c2cc(ccc2N)Cl C61979729
c1cc2c(cc1S(=O)(=O)NC3CCCCCC3)NC(=O)CS2 C36357802
CC(C)(C)C1=NN=C2[C@H]1[C@H](C(=C(O2)N)C#N)c3ccc(cc3F)F C04312117
c1cc(ccc1[C@H]2[C@@H]3C(=NN=C3OC(=C2C#N)N)C(F)(F)F)F C00076387
c1cc(ccc1[C@H]2[C@H]3C(=NN=C3OC(=C2C#N)N)C(F)(F)F)F C00076387
c1ccc(c(c1)n2cnc3c2N=C(C[C@H]3c4cccc(c4)O)O)Cl C36358031
Cc1c(c(n(n1)C)C)[C@@H](C)NC(=O)Nc2cc(cc(c2)Cl)Cl C65302870
Cc1ccc(cc1)c2csc3c2c(ncn3)N4CC[C@@H](C4)C(=O)N C52392319
Cc1c2ccccc2oc1C(=O)NNC(=O)C=C3CCCCC3 C65769062
c1ccc(cc1)[C@@H]2CCCN(CC2)C(=O)c3ccc4c(c3)[nH]c(=O)[nH]4 C66763766
Cc1ccc(cc1Br)NC(=O)NCc2c(noc2C)C C67545460
CC(C)Cc1cc(c2c3c(sc2n1)C(=O)NCC(=O)N3)C(F)F C67621088
CC/C(=N\Nc1nn2c(=O)cc(nc2s1)C)/C C04673549
CC[C@]1(C(=O)N(C(=O)N1)/N=C/c2ccc(cc2)C#N)C C03528253
c1cc(c(cc1[N+](=O)[O-])C#N)N2CCC[C@@H](C2)CO C12743893
CCCSc1[nH]c2c(n1)n(c(=O)n(c2=O)C)C C13284626
C[C@H]1[C@@H](ON=C1CO)c2cc3c(c(c2)OC)OCO3 C15082605
C=CCn1c2ccc(cc2nc1CO)[N+](=O)[O-] C00244214
c1ccc(c(c1)[N+](=O)[O-])S(=O)(=O)NC2CC2 C00300796
c1cnoc1CN2C(=O)C3(CCCCC3)NC2=O C08325481
CCSc1[nH]c2c(n1)c(=O)n(c(=O)n2C)C C08616127
c1ccn2c(c1)nc(cc2=O)N/N=C\c3ccco3 C16844632
Cn1cc(cn1)CNc2ccc(cc2)c3nnco3 C20187051
C[C@H](c1ccco1)Nc2c(cccn2)[N+](=O)[O-] C25581371
C[C@@H](c1ccco1)Nc2c(cccn2)[N+](=O)[O-] C25581378
COc1ccc(cc1)/C=N/Nc2c(nco2)C#N C27062082
Cc1ccc(nn1)NCCn2c3ccccc3nn2 C32537243
Cc1c2c(c(=O)n(c(n2)NC3CC3)C)n(n1)C C32651381
c1cc(ccc1C(=O)N2CCCCCN2)[N+](=O)[O-] C32911351
c1cc(nc(c1[N+](=O)[O-])N2CCC[C@H](C2)O)Cl C35624183
C[C@@H](c1ccco1)Nc2ccc(nc2)n3cncn3 C36990555
Cc1c(c(on1)C)CNc2ccccc2[N+](=O)[O-] C37059010
Cc1ccc(o1)CNc2ccc(c(c2)C)n3cnnn3 C37104022
CC1CC[NH+](CC1)CC(=O)c2cc(c[n-]2)[N+](=O)[O-] C37332103
Cc1c(cccc1[N+](=O)[O-])C(=O)NC2=NCCS2 C02638604
CC(C)C1=C[C@@H](NO1)C(=O)N2CCC3=C(C2)CN=N3 C39413150
CN(C)c1ccc(cc1)/C=N/NC(=O)[C@H]2C=CN=N2 C39579890
c1ccc2=[NH+][C@H]3C(=c2c1)N=NC(=N3)SCC(=O)[O-] C39709183
C[C@@H](C(C)C)NC(=O)c1cc(cn1C)[N+](=O)[O-] C09218454
c1cc(c(cc1[N+](=O)[O-])C#N)NCc2nccs2 C40437326
c1ccc(cc1)c2nnn(n2)c3ccc(cn3)CO C40879415
Cn1cc(cc1C(=O)NCCN=[N+]=[N-])Br C42012505
CC(=O)N[C@@H]1CCO[C@H](C1)c2ccc(cc2)[N+](=O)[O-] C44137345
C[C@@H]1CCC[C@H](C1)Nc2cncc3n2nnn3 C44348631
Cc1cc(c(o1)C)[C@H](C)Nc2ccncc2[N+](=O)[O-] C44730938
c1c(csc1[N+](=O)[O-])CSc2[nH]ncn2 C48619782
Cc1ccc(s1)CNC(=O)c2ccc(o2)[N+](=O)[O-] C48783557
c1cc(c(cc1[N+](=O)[O-])C#N)NCc2ccoc2 C49000164
Cc1ccc(cc1NC[C@@H]2CCC=CO2)n3cnnn3 C50268426
c1cc(c(cc1C=O)O[C@@H]2CCC[C@H]2O)[N+](=O)[O-] C50517481
Cc1cc(=O)[nH]c(n1)N2C(=O)CC(=N2)c3ccccc3 C01390667
c1c(ncnc1Cl)Sc2c3c(nc[nH]3)ncn2 C51036708
c1cc(oc1)c2nc(cs2)Cn3cc(nn3)CO C52222341
Cc1c([nH+]nc(c1C(=O)[O-])N(C)C[C@H]2CCCO2)C C54552095
CCc1cc2n[nH]c(=O)n2c(n1)N3CCCC[C@H]3C C57346121
COC(=O)/N=c/1\[nH]c2ccccc2n1C[C@@H]3CO3 C59371546
Cc1c(cccc1[N+](=O)[O-])Cn2ccnc2CO C60280929
CC[C@@H](c1nc(no1)c2nc[nH]n2)Br C61496539
CC(=O)c1cc(ccc1N2CCC[C@H]2CO)[N+](=O)[O-] C61569841
c1cscc1Cc2nc(no2)c3nc[nH]n3 C61844575
CC[C@@H](c1cc2c(cc1[N+](=O)[O-])OCCO2)[C@H](C)O C63038252
c1cc(c(nc1)S[C@@H]2CCCCNC2=O)[N+](=O)[O-] C67649344
c1cc(ccc1n2c3ccc(cc3cc-4c(=O)[nH]c(=O)nc24)[N+](=O)[O-])Cl C00848936
C/C=C/Cn1c2c(=O)[nH]c(=O)n(c2nc1Sc3nc4ccccc4o3)C C05252220
c1cc(c(cc1NC(=O)Cn2cnc3cc(ccc3c2=O)[N+](=O)[O-])Cl)F C06083974
C/C(=N\NC(=O)[C@H]1COc2ccccc2O1)/c3ccc(c(c3)[N+](=O)[O-])Cl C06312308
Cc1c(c(n(n1)C)C(=O)Nc2c(c3c(s2)C[C@H](CC3)C)C#N)[N+](=O)[O-] C02782526
Cc1ccc(cc1)N2CCCn3c2nc4c3c(=O)n(c(=O)n4C)CCCO C08656825
C[C@H]1C(=O)N(c2ccc(cc2O1)NC(=O)/C=C/c3ccc(cc3)[N+](=O)[O-])C C12083090
Cn1c(c(c(=O)n(c1=O)C)C#N)Nc2ccc3c(c2)OC4(O3)CCCCC4 C12585623
Cn1c2c(c(=O)n(c1=O)CCCO)n3c(n2)N(CC3)c4ccc(cc4)Cl C13540538
Cc1ccc(cc1S(=O)(=O)Nc2ccc3c(c2)N(CC3)C(=O)C)[N+](=O)[O-] C13697049
CN1c2ccc(cc2/C(=N\NC(=O)c3ccccc3Cl)/C1=O)[N+](=O)[O-] C15018349
C[C@H]1CC2=C([C@H](n3c(ncn3)N2)c4cc(ccc4Cl)[N+](=O)[O-])C(=O)C1 C19959661
C[C@H]1CC2=C([C@@H](n3c(ncn3)N2)c4cc(ccc4Cl)[N+](=O)[O-])C(=O)C1 C19959669
c1cc2c(cc1[N+](=O)[O-])cc(s2)C(=O)NCc3nnc4n3CCCCC4 C22701159
CN1C(=O)c2ccc(cc2C1=O)NC(=O)COc3ccc4ccc(=O)oc4c3 C24020596
CN1CCc2c(s/c(=N\C(=O)c3ccc(c(c3)[N+](=O)[O-])N(C)C)/[nH]2)C1 C24152213
Cc1ccc2c(c1)OC(=O)CN2CC(=O)Nc3cc(ccc3C)[N+](=O)[O-] C31836426
c1ccc(c(c1)NC(=O)CN2CC(=O)Oc3c2ccc(c3)[N+](=O)[O-])Cl C31836792
Cc1ccc(c(c1)C)[C@@H]2CC(=O)Nc3c2c(nn3c4ccc5nncn5n4)C C33011310
CC(C)C1=C[C@H](N=N1)c2nnc3n2N[C@@H](S3)[C@@H]4C=C(N=N4)c5ccccc5 C38742877
CC(C)C1=C[C@H](N=N1)[C@H]2Nn3c(nnc3S2)[C@@H]4COc5ccccc5O4 C38744659
Cn1c(=O)c2ccccc2nc1SCC(=O)/[NH+]=C/3\C=CC4=NC(=NC4=C3)[O-] C38798963
CC1=C[C@H](N=N1)c2nnc3n2N[C@@H](S3)c4c(cccc4OC)OC C38980830
c1ccc2c(c1)[C@@H]3NC(=NN3C=N2)[C@H]4C=C(N=N4)c5ccc6c(c5)OCO6 C39443270
C[C@@H]1C[C@]2(CC(C1)(C)C)C(=O)N(C(=O)N2)Cn3c(=O)c4ccccc4nn3 C12791205
c1cc2c(cc1OCc3nc(on3)C(=O)N4CCCCCC4)N=C(CC2)O C39977788
c1cc(c(cc1NC(=O)N2CCC3(CC2)OCCO3)[N+](=O)[O-])Cl C40526292
c1cn(cn1)c2c(c(ncn2)NC34CC5CC(C3)CC(C5)C4)[N+](=O)[O-] C40621889
Cc1c(cccc1[N+](=O)[O-])C(=O)N[C@@H]2CCCC[C@H]2N3C(=O)CSC3=O C44449517
c1ccc(c(c1)N2C(=O)[C@@H]3C(=C(NO3)c4ccc(cc4)[N+](=O)[O-])C2=O)Cl C04425457
c1cc(ccc1C2=C3[C@@H](C(=O)N(C3=O)c4ccc(cc4)Cl)ON2)[N+](=O)[O-] C17784673
CC1=C([C@H](n2c(nnn2)N1)c3cc(ccc3OC)Br)C(=O)OC C00936937
C[C@@]1(C(=O)N(C(=O)N1)Cc2cc(sc2)[N+](=O)[O-])c3cc4ccccc4o3 C54451838
Cc1ccc(cc1[N+](=O)[O-])NC(=O)CN2C(=O)[C@H]3CC[C@@](C2=O)(C3(C)C)C C54645484
Cc1cc(ccc1NC(=O)CN2C(=O)[C@@H]3CC[C@](C2=O)(C3(C)C)C)[N+](=O)[O-] C54645497
C[C@H]1CCc2c(sc(c2C#N)NC(=O)Cn3cc(ccc3=O)[N+](=O)[O-])C1 C31671650
c1ccc(cc1)N2C=Nc3c4c(nc(n3)N5CCCCC5)NC(=O)C[C@H]4C2=O C13637601
c1ccc2c(c1)cc([nH]2)C(=O)N3CCN(CC3)c4ccc(cc4C#N)[N+](=O)[O-] C60355943
c1ccc2c(c1)cc([nH]c2=O)C(=O)N3CCN(CC3)c4ccccc4[N+](=O)[O-] C29869468
COc1ccc(cc1NC(=O)C(=O)N2CC3C[C@H]4C[C@@H](C3)CC2C4)[N+](=O)[O-] C62642528
c1cc(c(cc1F)F)OCc2ccc(o2)c3[n-]n4cnc-5n[nH+]cc5c4n3 C17075547
c1ccc(c(c1)N2C(=O)[C@H]3C(=C(NO3)c4ccc(cc4)[N+](=O)[O-])C2=O)Cl C04425457
CC(=O)N(C)c1nc(cs1)/C=C/c2[nH]c3cc(ccc3n2)[N+](=O)[O-] C63275719
c1cc(ccc1C2=C3[C@H](C(=O)N(C3=O)c4ccc(cc4)Cl)ON2)[N+](=O)[O-] C17784673
Cc1c2c(cc(nc2on1)c3ccco3)C(=O)Nn4c(nc5c4cccc5)C C63477897
Cc1cc(ccc1N2C(=O)[C@H]3C(=C(NO3)c4ccc(cc4)F)C2=O)[N+](=O)[O-] C06500941
c1ccc(c(c1)C2=C3[C@H](C(=O)N(C3=O)c4cccc(c4)[N+](=O)[O-])ON2)Cl C16001219
c1ccc(cc1)c2nc(on2)C3CCN(CC3)Cc4cc(=O)n5c([nH]4)ccn5 C66532743
Cc1ccc(cc1)c2nnn(n2)CC(=O)/C(=C/3\Nc4ccccc4N3C)/C#N C67128204
C[C@@H]1C[C@H](c2c1cccc2)NC(=O)c3cn(nn3)c4cccc(c4)[N+](=O)[O-] C67168542
Cc1c(c(n(n1)CC(=O)Nc2c(c3c(s2)CCCC3)C#N)C)[N+](=O)[O-] C00797429
C/C(=N/NC(=O)[C@@H]1COc2ccccc2O1)/c3ccc(cc3)[N+](=O)[O-] C00177438
Cc1ccc(cc1)[C@]2(C(=O)N(C(=O)N2)Cn3c(=O)c4ccccc4nn3)C C03439789
Cc1cc(ccc1NC(=O)Cn2c3ccccc3ncc2=O)[N+](=O)[O-] C07783342
CC1([C@@H]2CC[C@@](C2)(C1=O)C(=O)Nc3cc4c(cc3[N+](=O)[O-])OCO4)C C08236574
c1c(cc(c2c1[nH]nc2I)[N+](=O)[O-])[N+](=O)[O-] C14983180
Cc1c(cccc1[N+](=O)[O-])C(=O)Nc2c(nc3ccccn3c2=O)C C15865265
c1ccc2c(c1)c(=O)n(nn2)CN3C(=O)C4(CCCCCC4)NC3=O C16620534
CC(C)Cc1cn(nn1)C2CCN(CC2)c3c4c(nc[nH]4)ncn3 C19789149
COCCN1CNC2=N[C@H](n3c4ccccc4nc3N2C1)c5ccco5 C20101775
C/C(=N\NC(=O)[C@H]1COc2ccccc2O1)/c3cc(cs3)[N+](=O)[O-] C22590469
C[C@@]1(C(=O)N(C(=O)N1)Cc2nc(no2)C(C)(C)C)c3ccc(cc3)C#N C23904829
C[C@@]1(C(=O)N(C(=O)N1)Cc2cccc(c2)C#N)c3cccc(c3)[N+](=O)[O-] C31660432
CCCn1c(=O)c2c(c(nn2C)C)nc1Nc3c(nn(c3C)C)C C32508903
c1ccc2c(c1)c(=O)c(co2)/C=N/NC(=O)c3cccc(c3)[N+](=O)[O-] C00801971
CC1=C[C@@H](N=N1)c2nnc3n2N[C@@H](S3)c4cccc(c4OC)OC C38598360
CC1=C[C@@H](N=N1)c2nnc3n2N[C@@H](S3)c4ccc(cc4OC)OC C38742003
c1ccc2c(c1)NC(=O)CN2S(=O)(=O)Cc3cccc(c3)[N+](=O)[O-] C38756781
Cc1c(c(c(o1)n2cccc2)C#N)C(=O)/[NH+]=C/3\C=CC4=NC(=NC4=C3)[O-] C38775679
COc1cc(ccc1O)/C=N/N2[C@H](N=NC2=S)[C@@H]3C4=C(CCC4)N=N3 C38971734
CN(C)c1c(c(ncn1)Nc2ccc(cn2)Br)[N+](=O)[O-] C40608424
c1cc(ccc1[C@H](c2c(n3c(s2)ncn3)[O-])[NH+]4CCCC4)[N+](=O)[O-] C41634629
c1cc(cc(c1)OC(=O)c2cc3c([nH]c2=O)CCCC3=O)[N+](=O)[O-] C44114237
Cc1ccc(cc1)c2cc(on2)C(=O)Nc3ccc(nc3)n4cncn4 C47905390
c1ccc(c(c1)[N+](=O)[O-])OC(=O)c2cc3c([nH]c2=O)CCCC3=O C49455267
Cc1ccc(cc1)N2C(=O)[C@@H]3C(=C(NO3)c4ccc(cc4)[N+](=O)[O-])C2=O C04372491
Cc1ccc(c(c1)C)N2C(=O)[C@@H]3C(=C(NO3)c4ccc(cc4)[N+](=O)[O-])C2=O C05737588
CC1(CC2=C([C@H](n3c(ncn3)N2)c4ccc(cc4)[N+](=O)[O-])C(=O)C1)C C18219343
CC1(CC2=C([C@@H](n3c(ncn3)N2)c4cccc(c4)[N+](=O)[O-])C(=O)C1)C C18190365
Cc1cc(nc(n1)n2c(=O)c(c([nH]2)C)Cc3cccc(c3)[N+](=O)[O-])C C08559721
Cc1nn2c(=O)cc(nc2s1)CNc3ccc(c(c3)[N+](=O)[O-])Cl C55826333
c1cc(ccc1[N+](=O)[O-])OS(=O)(=O)c2cc3c(cc2F)NC(=O)CC3 C55942541
c1ccc(cc1)n2c(c([nH+]n2)[O-])CN3CCc4c3cc(cc4)[N+](=O)[O-] C57101254
c1ccc(c(c1)CN2C(=O)[C@@]3(CCOc4c3cccc4)NC2=O)[N+](=O)[O-] C57435554
C[C@@H]1CCCC[C@]12C(=O)N(C(=O)N2)CC(=O)Oc3ccc4c(c3)OCO4 C24008422
Cc1ccc(cc1)[C@@H]2CC(=O)Nc3c2c(nn3c4ccc5nncn5n4)C C35476243
CC(C)[C@@H](C(=O)/N=c/1\[nH]nc2n1cccc2)N3C(=O)c4ccccc4C3=O C58197089
C[C@]1\2CC[C@H](C1(C)C)C/C2=N/NC(=O)Cn3cc(ccc3=O)[N+](=O)[O-] C58869351
C[C@H]1CCCC[C@@H]1NC(=O)Cn2c3ccc(cc3oc2=O)[N+](=O)[O-] C08304377
CC(C)CC1=C[C@H](N=N1)c2nnc3n2N[C@@H](S3)c4cnccn4 C39954539
CC[C@@H]1C(=NN=C2N1c3c(n(c(=O)n(c3=O)C)C)N2)c4ccccc4 C04171363
CC1=C([C@@H](N=N1)n2cnnc2)NS(=O)(=O)c3ccc4c(c3)CCCC4 C63457916
c1cc(ccc1n2ccc(n2)C(=O)N3CCc4ccc(cc4C3)O)[N+](=O)[O-] C63466959
Cn1cc(c(n1)c2ccc(cc2)[N+](=O)[O-])[C@H]3Nc4ccccc4C(=O)N3C C63495035
Cc1ccsc1[C@H]2CC(=Nc3c2c(nn3c4ccc5nncn5n4)C)O C40267461
CC(C)(C)C1=C[C@@H](N=N1)[C@H]2Nn3c(nnc3S2)c4cnccn4 C63807199
c1ccc(cc1)C2=NN([C@H](C2)C(=O)NC3N=NN=N3)c4ccccc4 C64436078
CCn1c2ccc(cc2oc1=O)C3=NO[C@H](N3)[C@H]4C5=C(CCCC5)N=N4 C65138275
CC1=CC(=N[C@H]2N1N=C[C@H]2[C@@H]3CC(=O)NC4=NN=C([C@@H]34)c5ccco5)C C65381136
c1cc(cc(c1)C#N)CNC(=O)c2cc(cc3c2OCCO3)[N+](=O)[O-] C66288931
C[C@]12C[C@H](c3cc(ccc3O1)[N+](=O)[O-])NC(=O)N2c4cccc(c4)Cl C02601940
Cc1cccn2c1nc3c(c2=O)cc(s3)C(=O)Nc4cc(on4)C C01060815
c1cc(cc(c1)Cl)NC(=O)c2cc3cc(ccc3oc2=O)[N+](=O)[O-] C00178327
CC1(Cc2c(sc(c2C#N)NC(=O)c3ccccc3[N+](=O)[O-])CO1)C C04785795
Cc1ccc(cc1NC(=O)[C@H]2CC(=O)OC23CCCCC3)[N+](=O)[O-] C00309138
Cc1ccc(cc1)Cn2c3c(nc2NC)n(c(=O)n(c3=O)C)C C02578358
c1ccc2c(c1)[nH]c(n2)[C@]3(Cc4cc(ccc4N5[C@@H]3CCC5)[N+](=O)[O-])C#N C05261920
C[C@H]1C(=[N+]([C@@](N1O)(C)c2cccc(c2)[N+](=O)[O-])[O-])c3ccccc3 C07813408
c1ccc(cc1)c2nc(on2)CN3C(=O)[C@@]4(CCc5c4cccc5)NC3=O C09494654
CC1CCN(CC1)C(=O)CSc2nnc3n2c4c(c(=O)[nH]3)CCCC4 C09520352
c1ccn2c(c1)nc(cc2=O)CN3C(=O)C4(CCCCCC4)NC3=O C09739408
Cc1csc2n1c(=O)cc(n2)CN3C(=O)[C@]4(CCCC[C@@H]4C)NC3=O C10537541
C[C@H]1C(=O)Nc2cc(ccc2O1)S(=O)(=O)N3CCOc4c3cccc4 C12417053
Cc1c(cccc1Cl)N2CCCn3c2nc4c3c(=O)[nH]c(=O)n4C C04249381
Cc1c(ccc2c1N[C@@H]([C@H]3[C@@H]2C=CC3)c4cccc(c4)[N+](=O)[O-])[N+](=O)[O-] C14471646
CCn1c(ccn1)[C@@H]2C3=C(CC(CC3=O)(C)C)Nc4n2nc(n4)SC C20607197
CCN1CCc2c(s/c(=N/C(=O)c3ccc(cc3)[N+](=O)[O-])/[nH]2)C1 C21294961
Cc1ccc(cc1)c2nc(no2)CN3C(=O)[C@]4(CCCC[C@@H]4C)NC3=O C22958751
Cc1ccc(cc1[N+](=O)[O-])C(=O)/N=c\2/[nH]c3c(s2)CN(CC3)C C23606983
Cc1c(cccc1[N+](=O)[O-])C(=O)/N=c\2/[nH]c3c(s2)CN(CC3)C C24152432
Cc1ccn2c(c1)nc(cc2=O)CN3C(=O)C4(CCCCC4)NC3=O C31625139
Cc1cccn2c1nc(cc2=O)CN3C(=O)C4(CCCCC4)NC3=O C31625156
Cn1c2ccc(cc2n(c1=O)C)/C=N\NC(=O)c3cc4ccccc4o3 C33280089
c1cc(ccc1Cn2c(=O)c3c4c(sc3[nH]c2=O)CCCC4)[N+](=O)[O-] C34727035
Cc1cc(c2c(c1)sc(n2)NC(=O)c3ccc(o3)[N+](=O)[O-])C C00556105
Cc1c2c(no1)C[C@]([C@@H]([C@@H]2c3ccc(cc3)[N+](=O)[O-])C(=O)C)(C)O C05577851
C[C@@H]1C[C@@H](CN(C1)c2nc3c(n2CC(=C)C)c(=O)[nH]c(=O)n3C)C C12338907
Cc1ccc(o1)C2=NN=C(C2)[C@@H]3Nn4c(nnc4S3)C(C)C C38588007
c1ccc(cc1)C2=C[C@H](N=N2)[C@H]3Nn4c(nnc4S3)c5cccnc5 C38745477
c1ccc(cc1)[C@@H]2c3cc(ccc3N4[C@@H]2C(=O)NN=C4)[N+](=O)[O-] C39337489
Cc1c2c(oc1C(=O)Nc3ccc(cc3)[N+](=O)[O-])CC(CC2=O)(C)C C39771556
c1ccn2c(c1)nc(c(c2=O)[N+](=O)[O-])N[C@H]3C[C@H]4C[C@@H]3[C@@H]5[C@@H]4CCC5 C40091204
Cn1cc(cn1)Nc2c(cc(cn2)Br)[N+](=O)[O-] C40713397
Cc1cc2c(o1)CC(C[C@@H]2/[NH+]=C\3/[C@H](N=CN3C)[N+](=O)[O-])(C)C C52324862
c1ccn2c(c1)nc(cc2=O)CN3C(=O)C4(CCCCCCC4)NC3=O C10536877
CCn\1c2ccccc2[nH]/c1=N\C(=O)c3ccnc(c3)n4ccnc4 C48316538
c1ccc2c(c1)[C@@H](CC(=O)N2)C(=O)N3CCc4c3ccc(c4)[N+](=O)[O-] C58530864
CCN1c2ccccc2/C(=N\NC(=O)[C@H]3COc4ccccc4O3)/C1=O C13582351
C[C@@H](C(=O)/N=c/1\[nH]c2ccccc2s1)N3C(=O)[C@H]4C=CC=CC4=NC3=O C39024827
CC[C@H]1CN(CCO1)C(=O)CN2C(=O)C3(CCCCCCC3)NC2=O C64926403
Cc1nc(on1)C2(CCCCC2)NC(=O)[C@@H]3COc4ccccc4O3 C65257732
c1cc(c(cc1Cl)F)NC(=O)N2CCC3=Nc4ccnn4C(=O)[C@@H]3C2 C65260724
Cc1c(c(n(n1)C(C)(C)C)C)[C@H]2CC(=O)NC3=NN=C([C@H]23)c4ccco4 C65385083
CC(C)(C)c1c2c(n(n1)C)NC(=O)C[C@@H]2Cn3c4ccccc4oc3=O C65404940
Cc1cc(n2c(n1)c3c(n2)NC(=O)C[C@@H]3c4c(nn(c4C)C(C)(C)C)C)C C65406166
C[C@@H](c1nncn1C)NC(=O)N2CCO[C@H](C2)c3ccc(cc3)Cl C56875361
c1ccc2c(c1)CC[C@@]3(C2)C(=O)N(C(=O)N3)Cc4ccc(cc4)[N+](=O)[O-] C66057741
Cc1cs/c(=N\S(=O)(=O)c2cc(ccc2[N+](=O)[O-])Cl)/[nH]1 C66246976
CNC(=O)[C@@H]1CN(c2ccccc2O1)C(=O)c3cccc4c3OCCO4 C67031406
Cn1c2c(c(n1)c3cccnc3)[nH]c(n2)c4ccc(cc4)n5cccn5 C19837540
COc1ccc(cc1)[C@H]2c3c([nH]c(=O)s3)SC[C@@H]2C=O C00107342
C/C(=N/NC(=O)c1ccco1)/c2ccc(s2)Br C00482922
c1ccc(cc1)N2C(=O)/C(=C/C=C/c3ccccc3Cl)/C(=O)N2 C00050606
C[C@@H]1CCC[C@H]([C@@H]1C)NC(=O)Cn2ccc3ccccc3c2=O C04563204
c1ccc(c(c1)/C=C/2\C(=O)N(C(=O)N2)Cc3ccc(cc3)F)F C00312493
Cc1cccc(c1)/C=C\2/C(=O)N(C(=S)N2)c3ccccc3OC C04882978
c1ccc2c(c1)CCC[C@@H]2NS(=O)(=O)c3ccccc3C#N C03442073
Cc1c(cco1)C(=O)N/N=C/c2ccc(cc2)Br C00249423
c1ccc2c(c1)CCC[C@H]2NS(=O)(=O)c3ccccc3C#N C03442070
Cc1ccc(cc1)CN2C(=O)/C(=C\c3ccccc3C)/NC2=O C00366442
c1ccc(c(c1)N2CCC(CC2)C(=O)N[C@H]3CCSC3=O)F C10343003
c1cc(ccc1C#N)S(=O)(=O)Nc2ccc(cc2Cl)F C16129583
Cc1ccc(cc1)S(=O)(=O)N2CCN[C@H](C2)c3ccccc3 C22115360
Cc1c(c([nH]c1C(=O)N(C)[C@H]2CCCc3c2cccc3)C)C(=O)C C29256918
Cc1cc(cc2c1O[C@]3(CC2)CC[NH+](C3)CCC(=O)[O-])Cl C36148869
Cc1cc2c(cc1Cl)CC[C@@]3(O2)CC[NH+](C3)CCC(=O)[O-] C36148871
Cc1cc2c(cc1Cl)CC[C@]3(O2)CC[NH+](C3)CCC(=O)[O-] C36148874
c1c(cc(cc1Cl)Cl)S(=O)(=O)N2CCC[C@@H](C2)CO C36203389
CC(C)N[C@@H](C#N)c1cc2c(c(c1)Br)OCCO2 C36924606
c1c(cc(c2c1OCCCO2)Br)[C@@H](C#N)NC3CC3 C37329963
CC[C@H](C)NC(=O)[C@@H]1C(S[C@H]2N1C(=O)c3c2cccc3)(C)C C04074051
c1ccc2c(c1)C(c3ccccc3O2)C(=O)NC[C@@H]4CCCO4 C00204700
CC(C)S(=O)(=O)[C@@H]1CCC[C@]2(N1O)CCC[C@@H](C2)SC C39523458
Cc1c2c(oc1C(=O)N[C@@H](C)c3ccccc3F)CCCC2=O C40130349
Cc1c(sc2c1c(ncn2)N[C@@H](C)c3c(nc(s3)C)C)C C40445493
Cc1csc2n1c(=O)cc(n2)CNc3cc(cc(c3)F)F C40477317
Cc1c(c([nH]c1C(=O)N2CCC[C@@H]2c3ccsc3)C)C(=O)C C40535806
Cc1cc2cc(c(=O)[nH]c2cc1C)CCC(=O)N3CCC[C@@H](C3)C C41188084
Cc1ccccc1C(=O)N[C@@H](C)C(=O)N2CCc3c2cccc3 C41249191
Cc1ccc(c(c1)Cl)NC(=O)[C@@H](C)N2C[C@H](O[C@H](C2)C)C C25412571
Cc1cc(c(c(c1)C)NC(=O)N(C)Cc2cccc(c2)C#N)C C43150324
Cc1ccc(c(c1)Br)OC(=O)c2ccc(=O)[nH]c2 C43544682
Cc1ccc(cc1N/C=C\2/C(=NN(C2=O)c3ccccc3)C)F C44826996
C[C@@H]1[C@@H](Oc2ccccc2O1)C(=O)NCc3ccccc3Cl C45748218
Cc1cc(ccc1S(=O)(=O)N2CCC[C@H]2c3ccc[nH]3)F C47926006
c1ccc(c(c1)S(=O)(=O)N2CCC[C@@H]2c3ccc[nH]3)Cl C48666273
CCN1c2ccc(cc2CC1=O)NC(=O)c3ccc(s3)Cl C49506848
Cc1cccn(c1=O)CC(=O)Nc2c(cc(cc2Cl)C)C C49750310
Cc1cccc(c1C)N2CCN(CC2)c3ncc(s3)CO C54910144
c1ccc2c(c1)nc(n2CCO)c3ccc(o3)Br C57850478
CC[C@H](C(=O)Nc1ccc2c(c1)OC(O2)(F)F)Br C61487620
CC(C)(C)n1ccnc(c1=O)N[C@@H]2CCCc3c2ccs3 C61766893
CC(C)n1cc(cc1C(=O)N[C@@H]2CCC[C@@H]2C#N)Br C61890806
CCC12CN3CC(C1O)(CN(C2)C3[C@H]4CCOC(C4)(C)C)CC C19331462
c1ccc2c(c1)[C@H](CCN2C(=O)COc3ccc(cc3)Cl)O C62552544
C[C@@]1(Nc2ccccc2C(=O)N1Cc3ccccc3)c4ccco4 C66131082
CC(=O)NCc1ccc(s1)C(=O)N2CCC[C@@H]3[C@@H]2CCCC3 C67026823
c1ccc(c(c1)CC(=O)N2CCO[C@H](C2)c3ccccc3F)O C67177154
C[C@H]1[C@H](Oc2ccccc2O1)C(=O)N[C@@H]3C[C@@H]3c4ccccc4 C67513210
Cn1c2ccccc2c(cc1=O)C(=O)N[C@H]3C[C@@H]3c4ccccc4 C67515952
Cn1c2ccccc2c(c(c1=O)C3=NN[C@@H](C3)c4cccs4)O C03846487
Cc1cc2c(cc(=O)oc2cc1C)CSc3nnc(s3)N C03347943
c1ccc2c(c1)C(=C(CO2)C(=O)C(=O)Nc3ccc(cc3)Cl)O C01631869
c1cc2c(cc1C(=O)NC3C4CC5CC(C4)CC3C5)NC(=O)CO2 C04784661
CC1=C([C@@H](NC(=O)N1)c2ccc(cc2)c3ccccc3)C(=O)N(C)C C05517868
c1ccc(cc1)/C=N/n2c(c(c(c2N)C#N)C#N)c3ccccc3 C01647969
Cc1c(c(n(n1)Cc2ccccc2)C)[C@@H]3Nc4ccccc4C(=O)N3 C08346127
c1cc(oc1)C(=O)N/N=C/c2cc(ccc2O)Br C00381265
Cc1ccc(c(c1)C)S(=O)(=O)N2c3ccccc3C[C@@H]2C(=O)N C09822709
Cc1cc(nc(n1)NNC(=O)c2c(c3ccccc3s2)Cl)C C11334069
Cc1cc(c(c(c1)C)n2c(cc(c2C)/C=C\3/C(=O)NC(=O)N3)C)C C00475990
CC(=O)c1ccc(cc1)/N=c\2/c(cc3ccccc3o2)C(=O)N C13541427
Cc1c(c(c(c(c1C)C)S(=O)(=O)N2CCC[C@H]2C(=O)N)C)C C13985669
Cc1cc(nc(n1)S[C@H](C)C(=O)N2c3ccccc3C[C@@H]2C)N C22133183
Cn1ccnc1SCc2nc(c3c4c(sc3n2)CCCC4)N C28078451
c1ccc2c(c1)OC[C@H](O2)CNC(=O)c3ccc(cc3O)Cl C32995808
CCCCC(=O)N1CCC2(CC1)Nc3cc(ccc3C(=O)N2)Cl C35937686
Cn1c(c(cn1)c2nc3cc(ccc3n2C4CC4)Br)N C37441866
CC(C)Cc1nc2c(c3c(s2)CO[C@H](C3)C(C)C)c(=O)n1N C02228067
c1ccc(cc1)[C@H]2C=C(NC3=NC(=O)NC(=O)[C@@H]23)c4ccccc4 C39140995
CCC1=C2[C@@H](C(=C(O[C@H]2N=N1)N)C#N)c3ccccc3C(F)(F)F C39315458
CCCC1=C2[C@@H](C(=C(O[C@H]2N=N1)N)C#N)c3ccc(s3)Cl C39327260
CCCc1cc2c(c(=O)n1C)[C@@H](C(=C(O2)N)C#N)c3ccc(cc3)F C40569172
CCCc1cc2c(c(=O)o1)[C@@H](C(=C(O2)N)C#N)c3ccc(cc3)F C40569296
c1ccc2c(c1)CCN(C2)c3c(c(ncn3)N4CCCCCC4)N C40725497
Cc1ccc(cc1)Sc2c(c(ncn2)n3c(cc(n3)C)C)N C40783458
Cc1ccc(c(c1)NC(=O)[C@]2(C(=O)Nc3ccccc3O2)C)C C40796439
Cc1ccc(c(c1)C)[C@@H](C)NC(=O)[C@]2(C(=O)Nc3ccccc3O2)C C41546003
c1ccc(c(c1)c2nnnn2c3ccc(cc3)Br)N C42014301
c1ccc(cc1)Cn2c(nnn2)c3ccc(c(c3)N)Br C42015398
C[C@@H](C1CC1)n2c(nnn2)c3ccc(c(c3)N)Br C42028389
CC(C)CNC(=O)Nc1cc2c(cc1Br)OCCO2 C43456044
Cc1ccc(s1)C(=O)Nc2ccc3c(c2)NC(=O)C(O3)(C)C C46088490
Cc1cc(cc(c1NC(=O)Nc2cnn(c2)C)Cl)Br C48096597
c1ccc(c(c1)c2nnnn2Cc3cccc(c3)Br)N C48866619
CC(C)NC(=O)NC(=O)CN1CCc2c1ccc(c2)Br C49323062
Cc1cc(ncn1)n2c(cc(n2)c3ccccc3Br)N C49960874
Cc1cccc(c1)[C@@H]2CCCN2C(=O)NNC(=O)c3ccc(cc3)F C50096595
CC(C)CN1c2ccccc2[C@]3(C1=O)Nc4ccccc4C(=O)N3 C08765339
c1ccc2=C(N3CC[NH+]=C3C(=c2c1)C(=S)/N=c/4\cccc[nH]4)[O-] C40834858
CCSc1[nH]c(=O)c2c(n1)NC(=O)C[C@H]2c3ccc(cc3)C C04944177
Cc1ccc(cc1C)N[C@H]2CC(=O)N(C2=O)c3ccc(cc3C)O C16901764
c1ccc(c(c1)N2CCN(CC2)c3c(c(ncn3)Cl)N)Cl C62362417
CC(C)(C)C1=NN=C2[C@@H]1[C@H](C(=C(O2)N)C#N)c3cccc(c3)F C05051895
CC(C)(C)C1=NN=C2[C@@H]1[C@H](C(=C(O2)N)C#N)c3ccc(cc3)F C04721650
c1ccc(cc1)C2=NN=C[C@H]2[C@@H]3N[C@@H](NO3)c4ccc(cc4)F C64391301
Cc1ccc(c(c1)C)N[C@@H]2CC(=O)N(C2=O)c3ccc(cc3)O C16901634
c1ccc2c(c1)C[C@H]([C@H]2O)Sc3nnc4n3c5ccccc5[nH]4 C12643544
c1ccc2c(c1)CCC[C@]2(CNC(=O)c3cccc4c3OCCO4)O C66929013
CCn1cc(cn1)c2cc(nc(c2C#N)N)c3ccc(s3)Cl C67447040
C[C@@H]1CC2=C([C@@H](C(=C(O2)N)C#N)c3ccc(cc3)N(C)C)C(=O)C1 C00242471
Cc1ccc(cc1)c2n[nH]c(=S)n2/N=C/c3ccc(cc3)O C01241284
Cc1ccccc1c2n[nH]c(=S)n2/N=C/c3ccccc3O C01248984
CC1=C([C@@H](C(=C(O1)N)C#N)c2cccc(c2)Cl)C(=O)OC C00062987
CCC1=NN([C@](C1)(C(F)(F)F)O)C(=O)c2cccc(c2C)O C00269934
Cc1ccc(cc1)[C@H]2c3c(c(c(s3)C)C(=O)OC)OC(=C2C#N)N C01426959
CC1=C([C@@H](NC(=O)N1)c2cccc(c2)Br)C(=O)OC C00040924
CC(=O)Oc1ccccc1[C@@H]2Nc3c(c4c(s3)CCCC4)C(=O)N2 C00103469
CC(=O)Oc1ccccc1[C@H]2Nc3c(c4c(s3)CCCC4)C(=O)N2 C00103466
CC1=C([C@@H](C(=C(O1)N)C(=O)OC)c2cccc(c2)Cl)C#N C05482446
CN(C)C(=O)[C@@H]1[C@@H](NC(=O)NC1=C)c2ccc(cc2)c3ccccc3 C03288295
c1ccc2c(c1)NC(=O)[C@@H](O2)CC(=O)Nc3ccc(c(c3)Cl)F C08075456
COc1ccc-2c(c1OC)OC3(CCCC3)c4c2nc(s4)N C11730260
Cc1cccc2c1nc([nH]c2=O)CSC3=N[C@H]4CCCC[C@H]4N3 C12700861
c1cc2c(c(c1)NS(=O)(=O)N3CCCCCC3)NCCC2 C21809558
CCn1c(c(c(n1)C)c2c3c(nc(c2C#N)N)CCCCCC3)C C22239238
CCN1c2cc(ccc2O[C@@H](C1=O)C(C)C)c3csc(n3)N C20276126
Cc1ccc(cc1F)NC(=O)c2c(c3c(=O)[nH]cnc3s2)C C33073339
COc1ccc(cc1)c2csc3n2c(c(n3)c4ccco4)N C36290278
Cc1ccc2c(c1)NC(=O)[C@@H](O2)CC(=O)N[C@H]3CCCC[C@@H]3C C05069838
CCC1=C2[C@@H](C(=C(O[C@H]2N=N1)N)C#N)c3c(cccc3Cl)Cl C38600141
c1ccc2c(c1)cc(o2)C(=O)Nc3ccc4c(c3)CCC(=O)N4 C38714961
CCC1=C2[C@@H](C(=C(O[C@H]2N=N1)N)C#N)c3ccc(cc3Cl)Cl C38601217
CCCC1=C2[C@@H](C(=C(O[C@H]2N=N1)N)C#N)c3ccccc3Cl C39022026
CCN\1C(=O)/C(=C(\C)/c2cccc(c2)N)/S/C1=N\c3cccnc3 C39862896
CCCc1cc2c(c(=O)n1C)[C@@H](C(=C(O2)N)C#N)c3cccc(c3)F C40569164
Cc1ccc(c(c1)C)NC(=O)[C@@]2(C(=O)Nc3cc(ccc3O2)C)C C40797406
Cc1ccc(c(c1)NC(=O)[C@@]2(C(=O)Nc3ccccc3S2)C)OC C41645383
c1cc(c(c(c1)F)n2c(nnn2)c3ccc(cc3N)Cl)F C42015407
Cc1ccc(cc1N)c2nnnn2c3ccc(cc3)Br C42027108
CC(C)OC(=O)[C@@H]1[C@@H]2c3ccccc3O[C@]1(NC(=S)N2)C C43866837
C[C@H]1C[C@H](CC(C1)(C)C)NC(=O)[C@@H]2CCCN(C2)C(=O)NC3CC3 C44458289
Cc1ccccc1C(=O)NNC(=O)c2c(cc(o2)Br)C C44981205
c1ccc2c(c1)N(CCO2)S(=O)(=O)c3c(cccc3Cl)N C45166336
C[C@@H]1CCCCN1C(=O)CSc2nc(c3ccsc3n2)N C49932231
Cc1cccc(c1)[C@H]2CCCN2C(=O)NNC(=O)c3ccc(cc3)F C50096596
CC1=C([C@H](n2c3ccccc3nc2N1)c4cccc(c4)O)C(=O)C C20672579
CC(C)(C)c1c(c[nH]n1)[C@H]2Nc3cc(ccc3C(=O)N2C)Cl C54683242
C/C(=N\n1c(n[nH]c1=S)c2ccccc2)/c3ccccc3O C28352021
c1cc2c(cc1F)/C(=N\Nc3c(cc(cn3)Cl)Cl)/C(=N2)O C08514914
CCC1(C(=O)N(c2cc(ccc2O1)c3csc(n3)N)C)CC C58235534
c1cc2c(cc1CSc3nc(c4ccsc4n3)N)OCCO2 C58363201
C1CC1[C@H]2C[C@@H](N3C(=[NH+]2)C(=C(N3)C(=O)[O-])Cl)C(F)(F)F C34928930
c1ccc(cc1)c2ccc(c(=O)[nH]2)C(=O)Nc3ccc4ccccc4n3 C59251029
c1ccc2c(c1)c3c(s2)cc(s3)C(=O)NNC(=O)c4ccoc4 C61500563
c1cc(ccc1C#N)NC(=O)C(=O)NC23CC4CC(C2)CC(C4)C3 C48570121
Cc1ccc2c(c1)O[C@H](C(=O)N2C)Cc3ccc(c(c3)N)OC C62497149
c1ccc(c(c1)n2cnc3c2N=C(C[C@@H]3c4cccc(c4)O)O)Cl C36358030
Cc1c(cccc1Cl)NC(=O)N[C@H](C)c2c(nn(c2C)C)C C65302792
Cc1c(c(n(n1)C)C)[C@H](C)NC(=O)Nc2ccc(cc2Cl)Cl C65302811
C[C@@]1(C[C@H]([C@@H]([C@H](O1)c2ccccc2N)[N+](=O)[O-])c3ccccc3)O C03850843
c1ccc2cc(c(cc2c1)C(=O)NNC(=O)c3ccco3)O C00199730
CCc1c2c([nH]n1)OC(=C([C@@H]2c3ccc(cc3)OC(C)C)C#N)N C00477828
c1cc(ccc1Sc2ccc(cc2C(=O)NN)[N+](=O)[O-])Cl C00523414
Cc1ccc(cc1)c2n[nH]c(=S)n2/N=C/c3ccc(c(c3)O)O C06556820
Cc1cc(c2c(c1)sc(n2)NC(=O)c3c(nccn3)N)C C11807350
c1ccc(c(c1)/C=N\Nc2cn[nH]c(=O)c2Br)O C16771207
c1cc(ccc1N)N2CCN(CC2)c3[nH]c(=O)c4c(n3)CCCC4 C19689660
c1ccc(cc1)/C=C/[C@@H]2C[C@H](CC(=O)C2)Nc3c(non3)N C19974053
CCOc1cccc(c1)[C@H]2c3c(n[nH]c3OC(=C2C#N)N)C(C)C C06294572
Cc1cc(c(o1)C)C(=O)NNC(=O)c2cc3ccccc3cc2O C21876091
Cc1cc(cc(c1)Nc2c(c(c(c(n2)N)C#N)CC#N)C#N)C C25561537
Cc1cc(cc(c1)NC(=O)[C@H](C)Sc2ncc(c(n2)N)C#N)C C26492763
Cc1ccc(c(c1)F)NC(=O)[C@H](C)Sc2ncc(c(n2)N)C#N C26492810
c1ccc\2c(c1)C(=N/C2=N\NC(=O)c3ccc(o3)Br)N C31907742
c1cc(sc1S(=O)(=O)Nc2cc3c(cc2N)OCO3)Cl C36742908
c1cc(c(cc1F)C(=O)Nc2cc(ccc2[N+](=O)[O-])Cl)N C37018354
c1cc(c(cc1CNc2cc(c(cc2F)F)[N+](=O)[O-])O)O C37076763
CCCC1=C2[C@@H](C(=C(O[C@H]2N=N1)N)C#N)c3cccc(c3)O C39315412
CC[C@@H]1CCCCN1c2c(c(ncn2)Nc3nccs3)N C40733502
CC[C@H]1CCCCN1c2c(c(ncn2)Nc3nccs3)N C40733505
CC(C)Oc1c(c(ncn1)Nc2cccc3c2nccc3)N C40758412
Cc1ccc(nc1)Nc2c(c(ncn2)N3CCc4ccccc4C3)N C40780679
c1cc(c(c(c1)O)O)CNc2cc(ccc2[N+](=O)[O-])Cl C41117038
c1cc(c(c(c1)O)O)CNc2ccc(cc2Cl)[N+](=O)[O-] C41117040
CCOc1ccc2c(c1)s/c(=N\C(=O)N[C@@H](C)CO)/[nH]2 C43177338
CCOc1ccc2c(c1)s/c(=N\C(=O)NC[C@H](C)O)/[nH]2 C43177669
C[C@@H](C(=O)NC(=O)NC)Nc1cc(ccc1OC)Br C48439903
c1cc(sc1)S(=O)(=O)NNC(=O)c2ccc(cc2O)Cl C48655884
CCc1c(s/c(=N\S(=O)(=O)c2cc(ccc2OC)N)/[nH]1)C C49150072
COc1ccc(cc1N)S(=O)(=O)/N=c/2\[nH]c3c(s2)CCC3 C49541680
c1ccc(c(c1)Sc2ccc(cc2[N+](=O)[O-])/C(=N\O)/N)Cl C50212826
c1ccc2c(c1)c(nnc2Cl)Sc3[nH]c(=O)cc(n3)N C50530767
c1c(cc(c(c1[N+](=O)[O-])N)Cl)C(=O)NCC2CCCC2 C50701755
c1cc(oc1)[C@H]2c3c(n[nH]c3OC(=C2C#N)N)c4ccc(cc4)F C00090728
Cc1c(c(c(cn1)CO)/C=N/Nc2c(cc(cn2)Cl)Cl)O C06901667
c1ccc(c(c1)[N+](=O)[O-])Sc2ccc(cc2/C(=N\O)/N)Cl C52860911
c1cc(cc(c1)Cl)Sc2ccc(cc2[N+](=O)[O-])/C(=N\O)/N C54185567
CC(C)n1c2ccc(cc2nc1c3nc([nH]n3)N)Br C55163801
C[C@@H]1CC[C@@H]([C@@H](C1)NC(=O)c2ccc(o2)S(=O)(=O)N)C(C)C C57143031
Cc1ccc(c(c1)C)N/C(=N\c2nc(cc(n2)N3CCCC3)C)/N C06195277
CCCSc1[nH]c(=O)c2c(n1)NC(=O)C[C@@H]2c3ccc(cc3)O C04944436
Cc1cc(c(c(c1)C)[C@H]2c3c(n[nH]c3OC(=C2C(=O)OC)N)C)C C58950569
CC(C)c1ccc(cc1)[C@H]2c3c(n[nH]c3OC(=C2C#N)N)COC C04555653
C[C@@H](c1ccsc1)NC(=O)c2cc(c(c(c2)Cl)N)[N+](=O)[O-] C61373916
CCCC1=C2[C@@H](C(=C(O[C@H]2N=N1)N)C#N)c3ccccc3O C63428700
Cc1ccc2c(coc2c1C)CC(=O)NNC(=O)NC3CCCC3 C65921059
Cc1ccc(c(c1)/N=C/2\NN=C(CS2)c3cc(co3)C(=O)N)C C66106409
CC[C@@](C)(CNC(=O)Nc1cc2c(cc1Cl)OCCCO2)O C66158694
CC(C)(C)c1cc(n[nH]1)[C@@H]2CC(=O)Nc3c2cc4cn[nH]c4c3 C67641141
CCc1cc2c3c(c1)[C@]4(c5c(c6ccccc6[nH]5)CC[NH2+]4)C(=O)N3C(C[C@@H]2C)(C)C C04082980
CC(C)c1ccc(cc1)[C@@H]2Nc3c(c4c(s3)C[NH+](CC4)C(C)C)C(=N2)O C04555579
CC1(Cc2c3c4nc(nn4cnc3sc2C([NH2+]1)(C)C)c5cc6ccccc6cc5O)C C00846143
CC[NH+]1C/C(=C\c2ccccc2)/C3=C(C1)[C@H](C(=C(O3)N)C#N)c4ccccc4 C04567874
Cc1cccc(n1)[C@@H]2c3c(c4ccccc4[nH]3)CC[NH+]2Cc5ccc(cc5)C#CC(C)(C)O C11665102
c1ccc(cc1)[C@H](C[NH+]2CCC3(CC2)C[C@H](c4cc(ccc4O3)Cl)O)O C12293324
Cc1ccc2c(c1)[C@@H](CC3(O2)CC[NH+](CC3)C[C@H](c4ccccc4)O)O C12293332
Cc1ccc(cc1C)[C@H](C[NH+]2CCC3(CC2)C[C@@H](c4cc(ccc4O3)F)O)O C12293537
Cc1ccc2c(c1)[C@H](CC3(O2)CC[NH+](CC3)C[C@H](c4ccc(c(c4)F)F)O)O C12293728
Cc1ccc2c(c1)[C@H](CC3(O2)CC[NH+](CC3)C[C@@H](c4ccc5c(c4)OCCO5)O)O C12329347
Cc1ccc2c(c1)c(c[nH]2)[C@@H](C[NH+]3CCC4(CC3)CC(=O)c5cc(c(cc5O4)C)C)O C19220530
c1cc2c(cc1[C@H](C[NH+]3CCC4(CC3)C[C@@H](c5cc(ccc5O4)F)O)O)OCCCO2 C19345589
CC[NH+]1CCc2c(sc3c2C(=O)N[C@H](N3)c4ccc(c(c4)Cl)Cl)C1 C20562403
CC(C)[NH+]1CCc2c(sc3c2C(=N[C@H](N3)c4ccc(cc4)OC)O)C1 C22635123
Cc1c(c(c2c3c(sc2[nH+]1)CC4(CC3)OCCO4)N)C(=O)OCC#C C26494149
Cc1cccc(n1)/C=C\2/C3=C(C=C[C@H]4[C@@H]3C(=CC([NH2+]4)(C)C)C)c5c(ccc(c5OC)O)O2 C28823565
c1cc(sc1CN2CCN(CC2)c3cc[nH+]cc3N)Br C35368389
c1c(cc(c2c1OCCO2)Br)C[NH2+][C@@H]3CCCCNC3=O C36977060
c1c(cc(c2c1OCCO2)Br)C[NH2+][C@H]3CCCCNC3=O C36977062
C[C@H]1CN(C[C@@H](O1)C)[C@@H](C[NH3+])c2cc3c(c(c2)Br)OCO3 C37324693
c1ccc2=[NH+]C(=O)[C@@H]3[C@H](C(=C(OC3=c2c1)N)C#N)c4cccc(c4Cl)Cl C38591827
c1ccc2=[NH+]C(=O)[C@@H]3[C@@H](C(=C(OC3=c2c1)N)C#N)c4c(cccc4F)F C39323262
CC(C)[C@@H]1[C@@H]2C[NH+](CC=C2C(=C(C1(C#N)C#N)N)C#N)Cc3ccccc3 C33936165
C[C@@H]1CCCC[C@H]1NC(=O)[C@@H]2CN(CC23CC[NH2+]CC3)C(=O)C4CCC4 C39635857
Cc1cc(c(cc1C[NH+]2CCCC2)[C@@H]3C(=C(O[C@@H]4C3=C(N=N4)C)N)C#N)C C39969277
Cc1ccc(cc1[C@@H](c2ccc(cc2)I)[NH3+])[N+](=O)[O-] C40177144
CO[C@@H]1C[C@H]([NH2+]C1)C(=O)Nc2c(cc(c3c2nsn3)Cl)Cl C40633412
C[C@]12C[C@H](CC(C1)(C)C)[NH+](C2)Cc3c(nc4n3cc(cc4)N)c5ccncc5 C36278220
c1cc(c(cc1Br)c2nc(no2)C3(CCCCC3)[NH3+])Cl C41153293
C[C@@H]1CCC[C@@](C1)(c2nc(on2)c3cc(ccc3Br)F)[NH3+] C41154157
C[C@@H]1CCC[C@](C1)(c2nc(on2)c3cc(ccc3Br)F)[NH3+] C41154163
CC1(CC(CC([NH2+]1)(C)C)NC(=O)N(C)C[C@@H]2COc3ccccc3O2)C C46889958
CC1(CC(CC([NH2+]1)(C)C)NC(=O)N(C)C[C@H]2COc3ccccc3O2)C C46889960
c1c(cc(c2c1OCO2)Br)[C@@H](C[NH3+])N3CCCSCC3 C48896054
C[C@H]1CN(C[C@@H](O1)C)[C@@H](C[NH3+])c2cc(c(o2)Br)Br C50361552
C[C@@H]1CN(C[C@H](O1)C)[C@@H](C[NH3+])c2cc(c(o2)Br)Br C50361555
C[C@](c1ccccc1)(c2nc(no2)c3ccc(cc3)Br)[NH3+] C52879421
c1cc[nH+]c(c1)N2CCN(CC2)Cc3nc(c4c5c(sc4n3)CCCCC5)N C53778494
c1cc(ccc1c2cc3c(s2)C(=O)N/C(=C\4/N=C[NH+]=N4)/N3)Br C53847326
c1ccc2c(c1)N(c3ccccc3S2)C(=O)O/N=C(/c4cc[nH+]cc4)\N C04306571
c1cc2c(cc1[N+](=O)[O-])cc(/c(=[NH+]/c3cc(ccc3Cl)Cl)/o2)C(=S)N C59170963
c1c(cc(c2c1[C@H](C(=O)N2)N[C@H]3CC[NH+](C3)C4CC4)Br)F C44687723
c1c2c(cc(c1Br)F)NC(=O)[C@H]2N[C@@H]3CC[NH+](C3)C4CC4 C44687814
c1ccc2c(c1)[C@]3(CC[NH2+][C@@H]3c4ccc(cc4)Oc5c(cccn5)C#N)C(=O)N2 C61720267
C[C@@H]([C@H]1CCCCN1S(=O)(=O)c2c(ccs2)Br)[NH3+] C63194430
c1cc(c(cc1/C=N/N2[C@@H](N=[NH+]C2=S)c3ccc(cc3Cl)Cl)O)O C39016288
CCc1ccc(cc1)C2=NO[C@H](N2)[C@H]3C(=c4ccc(cc4=[NH+]C3=O)F)O C65248535
CC(C)(C)/[NH+]=C\1/[C@@]2(CCN(C2)C(=O)c3ccccc3)NCc4ccccc4N1 C65266006
Cc1ccc2c(c1)CC3=C(N/C(=C/4\C=[NH+]c5c4cccc5)/[NH+]=C3O2)[S-] C66396951
Cc1c(c(n[nH]1)C)CN2CCc3c([nH+]c[nH]3)[C@@H]2c4cccc5c4nccc5 C67587464
CC1([C@@H]2CC(=O)[C@@]3([C@H]([C@]2([C@@H]4[C@H](C1=O)O4)C)CC[C@@]5(C3=CC(=O)O[C@H]5c6ccoc6)C)C)C C03978279
CC1(CC2=C([C@@H](C(=C(N2N3CCOCC3)N)C#N)c4ccc(cc4)Br)C(=O)C1)C C08415693
c1ccc2c(c1)[C@]3(CCO2)C(=O)N(C(=O)N3)Cc4cc5c(cc4Br)OCCO5 C08723502
Cc1c(sc2c1c(=O)n3c(n2)/C(=C/c4c(nn(c4C)[C@H]5CCS(=O)(=O)C5)C)/CC3)C C08966309
c1ccc2c(c1)C(=NC3=C([C@H](C4=C(N23)C[C@@H](CC4=O)c5cccs5)c6cccnc6)C#N)N C06474959
CS(=O)(=O)N1CCC2(CC1)N3[C@H](CC(=N3)c4ccncc4)c5cc(ccc5O2)Br C09233277
C#CCN1c2ccccc2[C@@]3(C1=O)C(=C(N(C4=C3C(=O)OC4)c5cc(cc(c5)Cl)Cl)N)C#N C12361931
CC1(CC2=C(C(=O)C1)[C@]3(c4ccccc4N(C3=O)C)C(=C(N2c5ccc(cc5F)F)N)C#N)C C13567660
Cc1ccc(cc1)[C@@H]2c3c4nc(nn4cnc3OC5=C2C(=O)CC(C5)(C)C)c6ccncc6 C13572080
C[C@@H]1CC(N2c3c1cccc3[C@@]4(C2=O)N(C(=O)CS4)c5ccc6c(c5)OCCO6)(C)C C14671827
CSc1nc2c(nn1)-c3ccccc3N[C@H](O2)c4ccc(o4)I C01199597
CC1([C@H]2CC(=O)[C@@]3([C@@H]([C@@]24COC(=O)C[C@H]4O1)CC[C@@]5([C@]36[C@H](O6)C(=O)O[C@@H]5c7ccoc7)C)C)C C17197227
C[C@H]1C(=O)[C@@]2([C@]3([C@H](CC(=C)[C@@]2(C(=O)O1)C)[C@]4(C=CC(=O)C(C4=C(C3=O)O)(C)C)C)C)C(=O)OC C31160267
C[C@@H]1C(=O)[C@]2([C@]3([C@H](CC(=C)[C@@]2(C(=O)O1)C)[C@]4(CCC(=O)C(C4=C(C3=O)O)(C)C)C)C)C(=O)OC C31160293
Cc1c2c(c(c3c1O[C@]4(CC[C@]5([C@@]([C@H]4C3)(CCC(=O)O5)C)C(C)(C)O)C)OC)C(=O)OC2 C31160803
c1ccc(c(c1)/C=c\2/c(=O)n3c(s2)nc(n3)[C@H]4COc5ccccc5O4)Br C33162059
C[C@H]1C(=O)[C@@]2([C@]3([C@@H](CC(=C)[C@@]2(C(=O)O1)C)[C@]4(C=CC(=O)C(C4=C(C3=O)O)(C)C)C)C)C(=O)OC C35270674
c1ccc(c(c1)[C@@H]2c3c(=O)c4cc(ccc4oc3C(=O)N2c5nncs5)Br)F C35489930
Cc1c2c(c(c3c1O[C@]4(C[C@@]5([C@@]67[C@@]([C@@H]4C3)(CC[C@@](O6)(O[C@@]7(CO5)C)OC)C)O)C)OC)C(=O)OC2 C36378990
Cc1c(c(=O)n(n1C)c2ccccc2)N3C(=O)/C(=C/4\c5ccccc5N(C4=O)C)/SC3=S C01907905
C[C@H]1[C@@]2(C(=O)O[C@]3([C@@H](C4=C([C@]5(CC[C@]4([C@@]2(C3=C)C(=O)O1)C)C=CC(=O)OC5(C)C)C)OC(=O)C)C)O C31160796
Cc1c2c(c(c3c1O[C@]4(CC[C@@]5([C@@]([C@H]4C3)(CCC(=O)OC5(C)C)C)O)C)OC)C(=O)OC2 C13660161
C[C@]12CCC(=O)C=C1[C@H](C[C@H]3[C@@H]2[C@H](C[C@]4([C@@H]3C[C@@H]5[C@]4(OC(O5)(C)C)C(=O)CO)C)O)F C38166912
C[C@]12CCC(=O)C=C1[C@H](C[C@@H]3[C@H]2[C@H](C[C@]4([C@@H]3C[C@@H]5[C@]4(OC(O5)(C)C)C(=O)CO)C)O)F C03977851
c1cc(ccc1[C@H]2[C@H]3[C@@H](C(=O)N(C3=O)c4ccc(cc4)Br)SC5=NC(=O)S[C@@H]25)O C39352196
COn1c2c(c3c(c1=O)cc(cn3)Br)N[C@@H](CC2=O)I C39451520
CC(C)S(=O)(=O)/C/1=N/c2c(ncnc2Cl)N(c3c(cc(cc3I)F)C1)C C39480001
CC(C)S(=O)(=O)c1cc2c(c(c1)Br)N(c3c(c(ncn3)Cl)/N=C(/C2)\Cl)C C39480642
Cc1c2c(c(c3c1O[C@]4(C[C@H]([C@]56[C@@]([C@@H]4C3)(C[C@H]([C@](O5)(OC6(C)C)OC)O)C)O)C)OC)C(=O)OC2 C35465376
C[C@H]1C(=O)[C@@]2([C@@H](C(=O)O1)[C@@]3([C@@H](C[C@H]4[C@@]([C@@H]3CC2=C)(C=CC(=O)C4(C)C)C)OC(=O)C)C)C C35465719
C[C@@]12CCC(=O)C=C1[C@H](C[C@@H]3[C@H]2[C@H](C[C@@]4([C@@H]3C[C@@H]5[C@]4(OC(O5)(C)C)C(=O)CO)C)O)F C25548423
Cc1c(ccc2c1NC(=O)[C@]23[C@@H]4[C@H]([C@@H]5N3CCC5)C(=O)N(C4=O)c6ccc(c(c6)[N+](=O)[O-])Cl)Cl C35843258
C[C@]12C[C@@H]([C@@]3([C@H]([C@H]1C[C@@H]4[C@]2(OC(O4)(C)C)C(=O)CO)C[C@@H](C5=CC(=O)C=C[C@@]53C)F)F)O C44963360
Cc1ccc(cc1[N+](=O)[O-])N2C(=O)[C@H]3[C@@H]4CCCN4[C@@]5([C@@H]3C2=O)c6ccc(c(c6NC5=O)C)Cl C20464129
Cc1cc(ccc1N2C(=O)[C@H]3[C@H]4CCCN4[C@@]5([C@@H]3C2=O)c6cc(cc(c6NC5=O)C)Cl)[N+](=O)[O-] C35851618
c1ccc(cc1)N2C(=O)[C@H]3[C@@H]4C=Cc5ccccc5N4[C@H]([C@H]3C2=O)C(=O)n6c7ccccc7nn6 C17861394
c1cc(c(cc1Cl)Cl)C2=C3[C@@H](C(=O)N(C3=O)c4c(c5c(s4)CCCC5)C#N)ON2 C18046764
CC\1=C(C(=O)N(C(=O)/C1=C\NN2C(=O)c3cccc4c3c(ccc4Br)C2=O)C)C#N C16693824
C[C@@H]1CCc2c(sc3c2c(nc(n3)Cn4c5c(nc4Cl)n(c(=O)n(c5=O)C)C)N)C1 C58450395
Cn1c(=O)c-2cc3cc(ccc3n(c2nc1=O)c4ccc(cc4)I)[N+](=O)[O-] C59497854
c1ccc(cc1)N2C(=O)[C@@H]3[C@H](OC4([C@@H]3C2=O)C(=O)c5ccccc5C4=O)c6ccc(cc6)F C18219556
c1ccc(cc1)[C@@H]2[C@H]3[C@@H](C(=O)N(C3=O)c4ccc(cc4)F)C5(O2)C(=O)c6ccccc6C5=O C18180061
Cc1ccccc1[C@@H]2[C@@H]3[C@@H](C(=O)N(C3=O)c4cccc(c4)F)C5(O2)C(=O)c6ccccc6C5=O C13304693
c1ccc(cc1)[C@H]2[C@@H]3[C@@H](C(=O)N(C3=O)c4ccc(cc4)F)C5(O2)C(=O)c6ccccc6C5=O C18180064
Cc1cc(cc(c1)N2C(=O)[C@H]3[C@@H](OC4([C@@H]3C2=O)C(=O)c5ccccc5C4=O)c6ccccc6)C C18180323
Cc1ccc(cc1[N+](=O)[O-])N2C(=O)[C@@H]3[C@H]4CCCN4[C@@]5([C@@H]3C2=O)c6cc(cc(c6NC5=O)C)C C35843317
Cc1ccc2c(c1C)NC(=O)[C@@]23[C@H]4[C@@H]([C@@H]5N3CCC5)C(=O)N(C4=O)c6cc(ccc6C)[N+](=O)[O-] C35843298
Cc1cc(c2c(c1)[C@]3([C@@H]4[C@@H]([C@@H]5N3CCC5)C(=O)N(C4=O)c6ccc(cc6C)[N+](=O)[O-])C(=O)N2)C C34793152
Cc1ccc2c(c1C)NC(=O)[C@@]23[C@@H]4[C@@H]([C@@H]5N3CCC5)C(=O)N(C4=O)c6ccc(cc6C)[N+](=O)[O-] C35851921
Cc1cccc2c1NC(=O)[C@@]23[C@H]4[C@@H]([C@@H]5N3CCC5)C(=O)N(C4=O)c6cccc(c6C)Cl C35843332
CC1(CC(=Cc2c1sc(c2C#N)N)/C=C/c3ccccn3)C C03886370
Cc1ccc(cc1)c2c3c(c4c(c(sc4n2)C#N)N)CCCC3 C01384155
c1ccc2c(c1)ccc3c2OC(=C([C@H]3c4ccccc4Cl)C#N)N C00277075
Cc1cc(c(c(c1)C)C(=O)c2c(c3c(cc(nc3s2)C)C)N)C C02692948
c1ccc2c(c1)ccc3c2OC(=C([C@H]3c4ccccc4F)C#N)N C03073376
C[C@@H]1CCc2c(sc3c2C(=O)N[C@@H](N3)/C(=C/c4ccccc4)/C)C1 C04543373
Cc1ccc(cc1Cl)n2nc3cc(c(cc3n2)Br)N C00569819
c1cc2c(cc1C3CCCCC3)c4c5n2CCN([C@H]5CCC4)C(=O)N C00282315
CC(=C1CC[C@]2(C[C@@H]1c3c(cc(c(c3O)C(=O)C)O)O2)C)C C05440817
CC(=C1CC[C@@]2(C[C@H]1c3c(cc(c(c3O)C(=O)C)O)O2)C)C C01560718
CC(=O)c1ccc2c(c1)[C@H]3C=CC[C@H]3[C@@H](N2)c4ccccc4O C14473749
c1cc(ccc1[C@H]2C3=C(CCCC3)NC(=O)N2)Br C16857155
CC[C@@]1(C[C@@H]2[C@H]3CCc4cc(ccc4[C@@H]3CC[C@]2([C@@H]1O)C)OC)O C16991072
Cc1c(cc(s1)c2c3c(nc(c2C#N)N)CCCC3)Br C19757433
C[C@@H]1CCc2c(c(c(c(n2)N)C#N)c3ccc(s3)Br)C1 C20058394
c1cc(cc(c1)I)N[C@H]2COc3c2ccc(c3)O C20478608
c1ccc2c(c1)nc(n2c3ccccc3I)N C20586144
Cc1ccc(c(c1)Br)n2c3ccccc3nc2N C20586213
CC(=O)c1ccc2c(c1)[C@H]3C=CC[C@H]3[C@H](N2)c4c5ccccc5ccc4O C20751506
c1c(cc(c2c1[nH]c3c2C[C@H](CC3)NC(=O)[C@H]4CCC=CC4)Cl)Cl C22348636
C[C@H]1Cc2ccccc2N1c3nc(cs3)c4ccc(cc4)N C31919299
c1cc(nc2c1cc(cc2)N)Oc3ccc(cc3Br)F C35343745
CC1=C/C(=C/2\C[C@H](NN2)c3ccc(cc3)C(C)C)/C(=O)C(=C1)C C05236676
c1cc(c(cc1Cl)Sc2ccc(c3c2non3)N)Cl C35676003
C[C@]12CC/C(=N/O)/C[C@@H]1CC[C@H]3[C@@H]2CC[C@]4([C@@H]3CC[C@@H]4O)C C35415708
Cc1cc(cc(c1)n2c3ccc(cc3nc2N)Br)C C36899494
c1cc2c(c(c1)O)CC[C@H]2Nc3c(ccc4c3ncs4)Cl C36923447
c1c2c(cc(c1Cl)NC3CCCCCCC3)OCC(=O)N2 C36993238
c1cc(ccc1c2c(noc2N)c3cc(ccc3Cl)Br)F C37288097
c1cc(cc(c1)Cl)c2c(noc2N)c3ccc(cc3Br)F C37349905
Cc1ccc(c(c1)N)N2CCN(CC2)c3ccccc3Cl C37401315
Cc1ccc(cc1F)c2nc(on2)c3cc(ccc3Cl)N C37641956
Cc1cccc2c1nc(o2)c3ccc(cc3N)Br C38052722
c1ccc2cc3c(cc2c1)[C@@H](C(=C(O3)N)C#N)c4cccs4 C04089782
c1ccc(c(c1)[C@H]2CC[C@]3(C2)[C@@H](CCCN3F)c4ccccc4O)O C39510506
C[C@H]1C[C@]2(CC(C1)(C)C)NC(=S)N(N2)c3nc4ccccc4s3 C00197215
Cc1cccc(c1)N2CCN(CC2)c3ccc(cc3Br)N C43596493
C[C@H]1CC[C@@H]([C@@H](C1)n2c(c(cn2)I)N)C(C)C C43666595
Cc1cc(c(c(c1)C)[C@@H](C)n2c(c(cn2)I)N)C C43666750
Cc1cc(ccc1c2c(c(on2)N)c3ccccc3F)Br C49671930
Cc1ccoc1c2c(c(n(n2)C)N)c3ccc(c(c3)Cl)Cl C50039415
c1ccc(c(c1)c2c(c(on2)N)c3ccc(c(c3)Cl)Cl)Cl C50039566
c1ccc2c(c1)-c3nc4ccccc4n3[C@@H](N2)c5ccccc5O C00542930
Cc1ccc(cc1)c2c(noc2N)c3ccc(s3)Br C55332920
c1ccc(c(c1)c2c(noc2N)c3cc4c(s3)CCC4)Br C55334262
Cc1c(c(n(n1)[C@@H](C)c2cc(c(cc2Cl)Cl)F)N)Br C43681642
c1cc(c(cc1O)O)/C=N/c2cc(c(cc2Cl)Cl)Cl C00584376
Cc1ccccc1/C=C\2/c3c(c(c(nc3C(=C2C)C#N)N)C#N)C C33320382
Cc1ccc(cc1)[C@]2(CC(N(c3c2ccc(c3)N)C(=O)C)(C)C)C C59500791
Cc1cc2c(cc1C)NC(=O)C=C(N2)c3ccc(s3)Br C64869100
C[C@@H]1CC2=C([C@@H](Nc3ccccc3N2)c4ccc5c(c4)OCO5)C(=O)[C@@H]1C(=O)OC C04150861
C[C@@H]1CC2=C([C@H](Nc3ccccc3N2)c4ccc5c(c4)OCO5)C(=O)[C@@H]1C(=O)OC C04150870
c1ccc2c(c1)CCC[C@@]23C(=O)N(C(=O)N3)CC(=O)Nc4ccc(cc4)OC(F)F C04284928
C[C@@H]1CCc2c(sc3c2c(=O)n(c(n3)S[C@@H](C)C(=O)NC(=O)NC)CC=C)C1 C04469991
COc1cc(ccc1OC(=O)c2cccs2)[C@H]3C(=C(OC4=C3C(=O)CCC4)N)C#N C00709762
C[C@@H]1Cc2ccccc2N1C(=O)[C@@H](C)Sc3nnc(n3N)c4ccc(cc4)OC C04889937
CC(C)c1ccccc1n2c(=O)c3ccccc3nc2SCC(=O)NC(=O)NC C03482663
C[C@@]1(C(=O)N(C(=O)N1)CC(=O)Nc2ccc(cc2)C#N)c3ccc(cc3)C(C)(C)C C02657973
Cc1ccc(c(c1)C)NS(=O)(=O)c2cc(sc2C)C(=O)Nc3cc(on3)C C06680185
c1cc(c(cc1NS(=O)(=O)c2cc(ccc2Cl)[N+](=O)[O-])Br)O C06706838
Cc1ccc(cc1)NC(=O)CSc2nc(nc3n2[nH]c(=O)c3)c4ccccc4F C06915752
CC[C@@]1(C(=O)N(C(=O)N1)CC(=O)NC2(CCCCC2)C#N)c3ccc(cc3)Cl C08036860
Cc1ccsc1[C@@H]2C(=C(N(C3=C2C(=O)CC(C3)(C)C)c4ccc(cc4)[N+](=O)[O-])N)C#N C08442832
C[C@H](c1ccc2c(c1)CCCC2)NC(=O)CN3C(=O)[C@@]4(CCOc5c4cccc5)NC3=O C08772356
Cc1c2c(ncnc2sc1C(=O)NC(C)(C)C)NC[C@@H]3COc4ccccc4O3 C11996072
Cc1ccc(cc1Cl)n2cnnc2SCC(=O)NC(=O)N[C@H]3CCCC[C@@H]3C C06104747
c1ccc2c(c1)OC[C@@H](O2)C(=O)OCc3nc(c4c5c(sc4n3)CCCCC5)N C10395782
c1ccc2c(c1)CN(c3cc(ccc3O2)Cl)C(=O)NNC(=O)/C=C/c4ccccn4 C13833445
CC1(C(=O)Nc2ccccc2N1C(=O)COC(=O)c3cc(ccc3O)Br)C C15181132
COc1cc(cc(c1O)/C=N\NC(=O)[C@@H]2COc3cc4ccccc4cc3O2)Cl C16677530
Cc1c2cc(ccc2oc1C(=O)O[C@H](C)C(=O)NC(=O)NC(C)C)Br C16769406
CC(C)COc1ccc(cc1OC)[C@H]2[C@@H]3CN(CC=C3C(=C(C2(C#N)C#N)N)C#N)C C20219018
Cc1c(c(n2c(n1)nc(n2)SCC(=O)OC)N)c3ccc(cc3)Br C20676290
Cc1cc2c(cc1Cl)c(cc(=O)o2)CSc3nnc(n3N)c4ccoc4C C21247500
Cc1ccc(c(c1)N2C(=O)CCC(=N2)C(=O)NNC(=O)C34CC5CC(C3)CC(C5)C4)C C17157357
C[C@@H](c1ccc(cc1Cl)Cl)NC(=O)CN2C(=O)[C@@](NC2=O)(C)c3ccco3 C30343323
CCOc1ccc2c(c1)sc(n2)n3c4c(c(n3)C)[C@@H](CC(=O)N4)c5cccc(c5)O C33271709
C[C@H]1CN(CCN1C(=O)C2CCCCC2)C(=O)[C@H](C(C)C)NC(=O)NC(C)(C)C C34974961
CC(C)NC(=O)CCN1CC2=C(C1=O)[C@@H](NC(=O)N2C)c3cccc(c3Cl)Cl C35934598
CC(C)[C@](C)(C#N)NC(=O)CN1C(=O)[C@@](NC1=O)(C)c2ccc(cc2Cl)Cl C36802142
Cn1c2c(c(n1)NC(=O)C3(CCCC3)c4ccc(cc4)Cl)[C@@H](CC(=O)N2)c5ccco5 C38519846
Cc1c2cc(ccc2oc1C(=O)Oc3ccc4c(c3)OC(=C([C@@H]4c5ccco5)C#N)N)F C38688515
COc1ccc(cc1OCc2ccccc2)[C@@H]3C4=C(N=N[C@@H]4NC5=C3C(=O)CCC5)O C39358546
CCOC1=C[C@@H]2C[C@@H]3CO[P@@](=O)(NN3C[C@@H]2C=C1c4ccccc4O)OCC C39469516
C[C@@H]1C[C@]2(CC(C1)(C)C)C(=O)N(C(=O)N2)CC(=O)Nc3ccc(cc3)OC(F)F C03459221
CC(C)(C)OC(=O)N1CC=C2[C@H](C1)[C@H](C(C(=C2C#N)N)(C#N)C#N)c3ccccc3Cl C39940569
Cc1c2ccccc2oc1C(=O)NNC(=O)Cc3c(nn(c3C)c4ccccc4F)C C40144200
Cc1ccc(cc1)CNC(=O)c2c(c\3c(o2)CCC/C3=N\NC(=O)c4ccoc4C)C C40823361
Cc1ccc(cc1C(=O)N=c2[nH]c3ccccc3[nH]2)S(=O)(=O)N4CCCC[C@@H]4C C17303846
CC1=C([C@H](n2c(ncn2)N1)c3ccc(c(c3)Br)OC)C(=O)Nc4ccccc4 C00955867
CC(C)[C@H](c1ccc(cc1)F)NC(=O)CN2C(=O)[C@@]3(CCOc4c3cccc4)NC2=O C10840842
CC(C)[C@H](c1nc(no1)c2ccccc2)NC(=O)[C@@H]3CC(=O)Nc4c3ccc(c4)F C58156955
Cc1c(sc2c1c(nc(n2)[C@@H](C)Sc3nc4ccccc4c5n3nc(n5)C)N)C C10722506
c1ccc2c(c1)ccc(n2)C(=O)Nc3ccc(cc3)C(=O)N4CC(=O)Nc5c4cccc5 C59307055
CC(=CC(=O)NNC(=O)c1c2ccccc2c(=O)n(n1)C)C34CC5CC(C3)CC(C5)C4 C60100722
Cc1cc(c(o1)C)[C@@H](C)NC(=O)CN2C(=O)C3(CCC(CC3)C(C)(C)C)NC2=O C60158206
C[C@@H](C(=O)OC)NC(=O)N1CCc2c([nH]cn2)[C@@H]1c3ccc(cc3F)Br C20716368
c1ccc(cc1)COc2ccc(cc2)C3=NN=C4[C@H]3[C@@H](C(=C(O4)N)C#N)c5ccoc5 C05457635
CC1=C[C@H](N=N1)NC(=O)CS[C@@H]2Nc3ccccc3C(=O)N2c4ccc(cc4)F C63709318
CC1=C[C@@H](N=N1)NC(=O)CS[C@@H]2Nc3ccsc3C(=O)N2C4CCCCC4 C63709753
Cc1cc(cc(c1)NC(=O)c2cn(nc2C(F)(F)F)C)C C01405870
Cc1c(cco1)C(=O)N/N=C(\C)/c2ccc3c(c2)CCCC3 C04150790
c1ccc2c(c1)cc(c(=O)o2)C(=O)NCc3ccccc3F C01054732
COc1cccc2c1O[C@@H](CC2=C)c3ccc(c(c3)OC)O C05809726
c1cc(ccc1S(=O)(=O)N/N=C\2/C[C@@H]3[C@@H]2CC=C3)Cl C05675215
C[C@@H]1Cc2cc(ccc2O1)/C=C(\C#N)/C(=O)NC3CCCC3 C09029068
c1ccc(cc1)[C@H]2N3[C@@H](OCC3(CO2)CO)c4ccccc4 C19314372
CC1=C(S(=O)(=O)N=C1NC(C)C)c2ccc(cc2)Cl C20900947
Cc1ccc(cc1C)C(=O)NCC(=O)N2C[C@H](C[C@@H](C2)C)C C21895659
Cc1ccc(cc1)CNC(=O)[C@H]2[C@@H](Oc3ccccc3O2)C C22020516
C[C@H](c1ccco1)NC(=O)[C@@H]2Cc3cc(ccc3O2)Cl C25261014
Cc1cn2c(n1)sc(n2)N[C@@H](C)c3ccc(cc3F)F C26693551
CC(=C[C@H]1[C@@H](C1(C)C)C(=O)N[C@@]2(CCS(=O)(=O)C2)C)C C34799561
c1cc(cc(c1)C#N)CNc2cc3c(cc2Cl)OCCO3 C36922437
Cc1ccc(cc1)[C@@H]2c3cc(c(cc3CC(=O)N2)OC)OC C00440677
c1cc(c(cc1NCc2nnc3n2CCCCC3)Cl)F C04518201
C[C@H](c1ccccc1O)N(C)C(=O)c2cc(cn2C)Cl C38089661
c1ccc(c(c1)NCN2C(=O)[C@@H]3[C@@H]4C[C@H]([C@@H]3C2=O)C=C4)Cl C18143224
Cc1ccc2c(c1)S[C@@H](C2)C(=O)Nc3ccnn3C(C)C C40485070
CCNc1nc2c(c3c(s2)CCCC3)c(=O)n1C(C)C C41394155
c1cc2cccnc2c(c1)OCc3nc4c(s3)CCCN4 C41497693
c1ccc(cc1)Cn2c(=O)ccc(n2)c3ccc(c(c3)O)F C41631431
C[C@](c1cc(c(cc1Cl)Cl)F)(C(=O)[O-])n2cc[nH+]c2 C41892862
c1ccc2c(c1)C(=O)N(C2=O)C[C@@H](c3ccc(c(c3)F)F)O C42656608
Cc1ccc(c(c1)[C@@H](C)Nc2cnn(c(=O)c2Cl)C)C C42669033
C[C@@H]1CCCC[C@H]1NC(=O)[C@@H]2CCCN(C2)C(=O)C(C)C C43070942
CN(Cc1cccc(c1)C#N)C(=O)Nc2cc(ccc2F)F C43235507
Cc1ccnc(c1)n2c(c(c(n2)c3ccccc3)CO)Cl C43671581
CC(C)c1ccccc1O[C@@H]2CC3(CC[C@@H]2O)OCCO3 C44214876
Cc1c(sc(n1)C)[C@@H](C)NC(=O)C2(CCCCC2)C#N C44386031
C[C@@H](C12CC3CC(C1)CC(C3)C2)NC(=O)c4cnns4 C47415828
CC[C@@H]1CCCC[C@@H]1NC2=NS(=O)(=O)c3c2cccc3 C47873445
Cc1ccc(cc1)C(=O)c2c([nH]n(c2=O)c3ccccc3)C C06845155
C[C@@H]1CCCC[C@@H]1N(C)C(=O)c2cc(nc(c2)Cl)NC C50787317
C[C@H]1CCCC[C@H]1N(C)C(=O)c2cc(nc(c2)Cl)NC C50787320
c1ccc(cc1)CS(=O)(=O)[C@@H]\2CCC=CCC/C2=N\O C18100017
CC[C@@H]1CNc2cc3c(cc2N1CC(F)(F)F)OCCO3 C57926331
CC1(C[C@H](c2ccc(cc2O1)OC[C@@H]3CCCCO3)O)C C43460611
c1ccnc(c1)C(=O)N/N=C/c2cccc(c2Cl)Cl C00227874
Cc1ccc(c(c1)N[C@H]2CC(=O)N(C2=O)c3ccccc3)C C07212453
c1ccc(c(c1)N[C@@H]2CCCc3c2ccs3)n4ccnn4 C61325998
Cc1ccc(cc1)OCC(=O)N2CC[C@H](c3c2cccc3)O C62552590
Cc1ccc2c(cc(=O)oc2c1)CNC(=O)c3cccs3 C41284097
Cc1cc(ccc1Oc2ccc(nn2)CO)Br C63062191
C/C(=N\[NH+]=C(\N1CC2CCC(C1)CC2)/[S-])/c3ccccn3 C17107289
Cc1ccc(c(c1)C)N2C(=O)C[C@@H](C2=O)Nc3ccccc3 C07212764
CCN1[C@H](Nc2ccccc2C1=O)c3ccc(cc3)N(C)C C30542625
CC(C)Oc1cccc(c1)[C@]2(Nc3ccccc3C(=O)N2C)C C66128305
Cc1c(scn1)CN(C)C(=O)N[C@H]2CCc3c2cccc3 C66596411
C[C@H]1CCCCN1C(=O)CC[C@H]2Cc3ccccc3NC2=O C55551899
Cc1ccc(c(c1)NC(=O)C[C@@H]2C(=O)Nc3ccccc3S2)C C03589605
c1ccc(cc1)C(=O)C2=C(C(=O)N[C@@H]2c3ccc(cc3)Cl)O C05728999
Cc1cc(c(n1c2cccc3c2cccc3)C)/C=C(\C#N)/C(=O)N C07154641
Cc1cccc(c1)CN2c3ccc(cc3C[C@H]2C)S(=O)(=O)N C08747290
CC[C@H](CO)Nc1c2c3c(sc2ncn1)C[C@H](CC3)C C12860155
CNC(=O)CNC(=O)C1(CCCC1)c2ccc(cc2)Cl C12976051
COC(=O)c1cccc2c1N[C@H]([C@@H]3[C@@H]2C=CC3)c4ccc(cc4)O C13637208
CC[C@H]1C(=O)N(c2ccc(cc2O1)N)Cc3ccccc3Cl C19953838
c1cc(ccc1N[C@H]2COc3c2ccc(c3)O)OC(F)F C20096164
CC(=C)CN1c2ccc(cc2O[C@H](C1=O)c3ccccc3)N C20277766
Cc1ccc(c(c1)NC(=O)[C@@H]2Cc3ccccc3CN2)OC C34717525
Cc1ccc(c(c1)N)SCc2cc(=O)n3c(csc3n2)C C37193096
Cc1ccc(s1)S(=O)(=O)Nc2ccc(c(c2)C)C#CCO C37552490
Cc1ccc(c(c1)C#CCO)NS(=O)(=O)c2ccc(s2)C C37552504
C[C@@H]1CCCC[C@@H]1NS(=O)(=O)c2ccc(cc2)C#CCO C37577943
c1ccc(cc1)n2c(=O)c(c(cn2)Sc3ccc(cc3)N)Cl C00367031
Cc1ccccc1[C@H]2C(=C(OC(=C2C(=O)C)c3ccccc3)N)C#N C00538560
CC[C@@H]1CCCN1S(=O)(=O)c2c(cc(cc2Cl)Cl)N C37912809
Cc1ccc2c(c1)c(c[nH]2)CCN3[C@@H](Nc4ccccc4C3=O)C C39330575
c1cc(ncc1Cl)NC(=O)c2ccc(s2)C#CCCO C40233493
Cc1c(nnc(c1CN)Oc2ccc(cc2F)Br)C C40290624
CC[C@H]1CCCN(C1)S(=O)(=O)c2cc(c(cc2Cl)F)N C40314942
c1cc(sc1)[C@H]2CCCN2S(=O)(=O)c3ccc(cc3N)F C40346584
Cc1cc(ccc1C#CCO)S(=O)(=O)NCC(C)(C)C C40495156
Cc1ccccc1NC(=O)[C@@H](C)[C@H]2C(=O)Nc3ccccc3S2 C40838938
Cc1cc(c(o1)C)c2c(c(c(s2)C(=O)OC)N)C(C)C C41076201
CCC1=C([C@H](NC(=S)N1)c2ccccc2F)C(=O)OC C41107393
C[C@@H]1CCCC[C@@H]1C[NH2+]Cc2nc3ccsc3c(n2)[O-] C42862484
c1c2c(nc(c1C(=S)N)OC[C@H]3CCCO3)CCCC2 C43410990
CC[C@@H](C#N)Oc1c(cc(cc1I)C#N)N C43538544
c1ccc(cc1)[C@](Cn2ccnc2c3cccs3)(C#N)N C45207291
Cc1ccc(cc1)S[C@H](C)C(=O)NC(=O)NC(C)(C)C C45793961
Cc1cc(c(c(c1)Br)O)C(=O)N[C@@H](C)[C@@H]2CCCO2 C47828452
Cc1cc(ccc1NS(=O)(=O)c2ccccc2NC)F C50649162
C[C@H](c1cccs1)NC(=O)c2cc(nc(c2)Cl)NC C50751066
c1c(cc(cc1Cl)Cl)S(=O)(=O)N[C@@H]2CCCC[C@H]2O C52003752
c1cc2c(cc1S(=O)(=O)N[C@H]3CCCC[C@H]3O)CCCC2 C52004217
Cc1c(sc(n1)N)C(=O)N(CC2CCCCC2)C3CC3 C55173964
CN(Cc1ccc(c(c1)Cl)Cl)C(=O)c2csc(n2)N C55187114
Cc1ccc(cc1Cl)/C=C\C(=O)N2C[C@@H](CC[C@@H]2C)C(=O)N C56017322
Cc1cc2c(nc1)n(c(n2)c3ccc(cc3)Cl)CC(=S)N C57873621
C/C(=N\Nc1ccc(cn1)C(F)(F)F)/c2ccc(cc2)O C58164037
c1cc(c(cc1Cl)N)S[C@H]2CC(=O)N(C2=O)C3CCCC3 C36854599
C[C@@H](c1ccc(c(c1)Cl)Sc2nccc(n2)[O-])[NH2+]C C61700137
CN(Cc1ccccc1Br)c2c(c(ncn2)Cl)N C62363175
Cc1cc(=O)c(c(n1C23CC4CC(C2)CC(C4)C3)C[NH+](C)C)O C62387538
Cc1ccc(c(c1)C)C[C@H]2C(=O)N(c3cc(ccc3O2)N)CC#C C62497559
C#CCN1c2ccc(cc2O[C@H](C1=O)Cc3ccccc3Cl)N C62497577
Cc1ccc(c(c1)C)C[C@H]2C(=O)N(c3ccc(cc3O2)N)CC#C C62497599
c1ccc2c(c1)CCC[C@@]2(CNC(=O)c3ccc4c(c3)COC4)O C66929016
c1cc(c(cc1Cl)/C=N/NC(=[NH2+])N/N=C/c2cc(ccc2O)Cl)O C01695742
Cc1cc(cc2c1NC(=O)[C@]23[C@@H](C[C@@H]([NH2+]3)CCC(=O)N)C(=O)Nc4ccc(cc4)OC)Cl C08995315
CC(C)(C)NC(=O)NC(=O)C[NH+](CC(=O)NC(=O)NC(C)(C)C)C1CCCCC1 C09114381
c1ccc(cc1)Cn2c(=O)c(c(nc2O)O)[C@@H]3c4c(c5ccccc5[nH]4)CC[NH2+]3 C09137154
c1ccc(cc1)Sc2ccccc2NC(=[NH2+])Nc3nc4c(c(n3)O)CCCC4 C09111218
Cc1c(ccc2c1NC(=O)[C@]23[C@H]4[C@@H]([C@H]([NH2+]3)CC(=O)N)C(=O)N(C4=O)Cc5ccc(cc5)OC)Cl C02138892
Cc1c(ccc2c1NC(=O)[C@]23[C@H]4[C@@H]([C@@H]([NH2+]3)CC(=O)N)C(=O)N(C4=O)Cc5ccc(cc5)OC)Cl C02138895
Cc1cc(c2c(c1)[C@@]3([C@H]4[C@@H]([C@@H]([NH2+]3)CC(=O)N)C(=O)N(C4=O)Cc5ccccc5OC)C(=O)N2)C C02138946
c1cc(cc2c1ccc(c2)OCC3(CCN(CC3)c4cc[nH+]cc4)C(=O)[O-])C(=[NH2+])N C13644405
C[C@H]([C@@H]1C[C@@H]([C@]2([NH2+]1)c3ccccc3NC2=O)C(=O)Nc4cc(ccc4OC)Cl)O C16026636
Cc1ccc(cc1C)n2c(=O)c(c(nc2O)O)[C@H]3c4c(c5ccccc5[nH]4)CC[NH2+]3 C09331456
c1ccc(c(c1)COc2cccc(c2)/C=N/[NH+]=C(/c3c(non3)N)\N)Cl C13841712
C/C(=N\Nc1[nH]nc(n1)SCC(=O)NC2CC([NH2+]C(C2)(C)C)(C)C)/c3ccncc3 C20835654
COc1cccc(c1O)[C@@H]2CC(=NC3(N2)CC[NH2+]CC3)c4ccccc4O C15830196
c1ccc(c(c1)[C@H]2CC(=NC3(N2)CC[NH2+]CC3)c4cc(ccc4O)Cl)O C15830202
Cc1ccccc1c2nc(on2)c3c(n([nH+]c3NC)CC(=O)Nc4ccc(cc4)Br)N C23125398
Cc1ccc(cc1)S(=O)(=O)c2cnc(nc2N)N3CCC(CC3)(C(=O)N)[NH+]4CCCCC4 C33301840
c1ccc(cc1)Nc2nc3c(s2)/C(=C\c4ccc(cc4)[N+](=O)[O-])/[NH+]=C(N3)N C05946317
c1ccc(cc1)[C@@H]2CC3=C(Cc4c3c(nc([nH+]4)NN)NN)[C@@H](S2)c5ccccc5 C34789430
C[C@H]([C@@H]1C[C@@H]([C@@]2([NH2+]1)c3ccccc3NC2=O)C(=O)Nc4cc(ccc4OC)Cl)O C35877469
Cc1cc(c(c(c1)Br)NC(=O)CNC(=O)C[NH3+])Br C37626066
COC(=O)c1cc(cc(c1NC(=O)[C@@H](CC(=O)N)[NH3+])Br)Br C37769945
c1ccc(c(c1)[C@H]2[NH+]=C(N=C(N2c3ccc(c(c3)Cl)F)N)N)C(F)(F)F C15952205
Cc1cccc(c1NC(=O)C[NH+](C)CC(=O)Nc2c(c3c(s2)CCC3)C(=O)N)C C12941143
CC1(Cc2c(c(sc2C([NH2+]1)(C)C)NC(=O)c3ccc4c(c3)scn4)C(=O)N)C C04275268
c1ccc2c(c1)c3c([nH]2)[C@@H]4C[C@H]5[C@@H](CC[C@@H]([C@@H]5C(=O)NCCOCCO)O)C[NH+]4CC3 C39228716
Cc1ccc(c(c1)C)NC(=O)c2c(c\3c(o2)CC(C/C3=N\NC(=[NH2+])N)(C)C)C C39855931
Cc1c\2c(oc1C(=O)N3c4ccccc4C[C@@H]3C)CC(C/C2=N\NC(=[NH2+])N)(C)C C39855954
c1ccc(cc1)c2c(cn(n2)CC(=O)N)[C@@H]3[C@H]4[C@@H]([NH+]=N[C@@H]4OC(=C3C#N)N)c5ccc6ccccc6c5 C39964303
CC(C)OCc1ccc(o1)C(=O)NNC(=O)c2c[nH+]c3ccccc3c2N C40345914
Cc1ccc(c(c1)Nc2c(c(ncn2)NC3CC([NH2+]C(C3)(C)C)(C)C)N)C C40704504
CC1(CC(CC([NH2+]1)(C)C)Nc2c(c(ncn2)Nc3nc4ccc(cc4s3)OC)N)C C40760798
Cc1c\2c(oc1C(=O)NNC(=O)c3ccccc3Cl)CCC/C2=N\NC(=[NH2+])N C40824945
Cc1c\2c(oc1C(=O)Oc3cccc4c3nccc4)CCC/C2=N\NC(=[NH2+])N C40824981
CC1(CC(CC([NH2+]1)(C)C)NC(=O)NNC(=O)COc2ccc(cc2)C#N)C C42910432
CC1(CC(CC([NH2+]1)(C)C)NC(=O)NNc2c(c(c(c(c2F)F)F)F)F)C C42910944
CC[C@@H]([C@H](c1cccc(c1)Br)Sc2nc(cc(n2)N)N)[NH3+] C43025230
CC[C@@H]([C@@H](c1ccc(s1)Br)Sc2[nH]c(=O)cc(n2)N)[NH3+] C43284227
CC[C@@H]([C@@H](c1cc(cs1)Br)Sc2nc(cc(n2)N)N)[NH3+] C43291165
CC[C@H]([C@H](c1cc(cs1)Br)Sc2[nH]c(=O)cc(n2)N)[NH3+] C43291191
CCC[C@H]1C[C@H]([NH+](C1)C)C(=O)N[C@H]([C@H]2[C@H]([C@H]([C@@H]([C@@H](O2)SC)O)O)O)[C@H](C)Cl C45076885
C[C@@H]1CCc2c(cc(s2)C(=O)NNC(=O)NC3CC([NH2+]C(C3)(C)C)(C)C)C1 C45545597
c1cc(oc1CO)c2c3c([nH+]c4c2c(c(s4)C(=O)N)N)CCCCCC3 C49087681
CC(C)c1ccc2c(c1)[C@]3(C(=O)N2)NC(=Nc4n3c5cc6c(cc5[nH+]4)OCCCO6)N C57944911
CC(C)C[C@H](C(=O)N/N=C/c1cc(c(c(c1)C(C)(C)C)O)C(C)(C)C)[NH3+] C06952273
Cc1ccc(cc1)S(=O)(=O)N/[NH+]=c\2/c(cc3cc(cc(c3o2)O)C(C)(C)C)C(=O)N C59170363
CC[NH2+][C@@H](C)c1ccc(c(c1)Br)Sc2nc(cc(n2)N)N C61700317
C[C@H](c1ccc(cc1)S(=O)(=O)N)NC(=O)CS[C@H]2NN=C(O2)C3=c4ccccc4=[NH+]C3 C39933369
COc1ccc2c(c1)s/c(=N/C(=O)C3CCC(CC3)CN4CN[NH2+]N4)/[nH]2 C63795388
CN(C)c1cc(cc[nH+]1)CNC(=O)Nc2cc(ccc2N3CCCCC3)C(=O)N C65789523
c1ccc(cc1)N2C(=O)[C@@H](NC2=S)CCCNC(=O)N C01621704
c1cc(ccc1C[C@]2(C(=O)c3c(cc(cc3O2)O)O)O)O C06092955
CCN(C1=CCCC1)C(=O)CSc2nc(cc(n2)N)N C12632729
c1cc(c(cc1S(=O)(=O)N2CCCCC2)NCCO)N C16757096
c1cc(ccc1CSc2nnc(n2N)[C@@H]3CCCO3)N C20396384
c1ccc(cc1)/C(=N/NC(=O)NN)/C(=O)c2ccccc2 C25495174
C[C@H](c1ccco1)NC(=O)CNC(=O)c2ccc(cc2)N C35137466
Cc1cccc(c1S(=O)(=O)N2CCC[C@@H]2C(=O)N)N C35347061
c1ccc(c(c1)CNS(=O)(=O)c2cccnc2NN)F C35358467
c1c2c(cc(c1N)NC3CCS(=O)(=O)CC3)NC(=O)C2 C36331142
CC1CCN(CC1)S(=O)(=O)NCc2cc(ccc2O)N C36742803
Cc1cc(cc(c1C)S(=O)(=O)NCC(=O)NC(C)C)N C36781399
CC(C)Cn1c(c(c(=O)[nH]c1=O)NCC2CCCCC2)N C37486226
Cc1cc2ncnn2c(c1)NC[C@H](c3ccc(cc3)N)O C37671226
c1cc2c(cc1N)ncn2CCCn3cnc4c3ccc(c4)N C00972626
C[C@@H](c1ccccc1)NS(=O)(=O)c2ccnc(c2)NN C38008913
CCN(CC)C(=O)c1c(c2cc(c(nc2s1)N)C#N)N C39335076
c1ccc(c(c1)c2ccc(c(c2O)O)[C@H](CC=O)NC=O)O C39496630
c1cc(c(cc1S(=O)(=O)NCc2c[nH]nc2)N)Cl C40347133
CCC[C@H](/C(=N/O)/N)NC(=O)c1ccc2ccccc2n1 C40370890
CC[C@@H](/C(=N/O)/N)NS(=O)(=O)c1cc(ccc1F)F C40376788
c1cc(ccc1C(=O)NCC(=O)Nc2c(ccs2)C#N)N C40430671
Cc1ccc(c(c1)F)n2c(nnn2)c3cc(cc(c3)N)N C42027610
Cc1ccc(s1)[C@@H](C)NS(=O)(=O)c2c[nH]nc2N C42598459
CCCn1c(c(c(=O)[nH]c1=O)NC[C@@H]2CCCC[C@@H]2C)N C42804612
CCCn1c(c(c(=O)[nH]c1=O)NC[C@@H]2CCCC[C@H]2C)N C42804623
C1CCC(CC1)(/C(=N\O)/N)C(=O)NCC[C@@H]2CCCO2 C44792886
Cc1cc(c(o1)C)[C@H](C)NC(=O)[C@H](C(C)C)/C(=N/O)/N C44880043
CCCN(C/C(=N/O)/N)C(=O)Nc1ccc(cc1F)F C45092982
c1cc(c(c(c1)Cl)S(=O)(=O)NCc2c[nH]nc2)N C45166520
Cn1cc(cn1)CCCSc2c(c(cc(n2)N)N)C#N C48705681
C[C@@H](c1cc(ccc1O[C@@H](C)C(=O)NC(=O)N)Cl)O C50211034
CO[C@H]1CCC[C@H]1NS(=O)(=O)c2ccccc2NN C50376069
C1CCC(CC1)[C@H](/C(=N/O)/N)NC(=O)[C@H]2CCCCO2 C50973290
CO[C@@H]1CCC[C@@H]1NC(=O)c2cc(nc(c2)Cl)NN C51093957
c1c(cc(nc1NN)Cl)C(=O)N(CCO)C2CCCC2 C51117057
C[C@H](c1ccncc1)NC(=O)c2c(ccc(n2)NN)Cl C51127904
c1ccc(c(c1)[C@@H](CSc2c3c(nc[nH]3)ncn2)O)N C51328599
CCC[C@H](/C(=N/O)/N)C(=O)N[C@@H]1CCOc2c1cccc2 C51988313
C[C@H]1CCC[C@@](C1)(CO)NC(=O)[C@@H]2CCCN(C2)C(=O)N C53106304
CC(=O)NNC(=O)NC1[C@@H]2CCC[C@H]1C[NH+](C2)C3CC3 C56806576
CC(C)Sc1[nH]c(nn1)N/N=C(/C)\c2ccc(cc2)N C59309585
c1c(cc(c(c1F)F)F)[N-]S(=O)(=O)c2c[nH+][nH]c2N C61099037
Cc1cnc(cn1)CNc2cc3c(cc2N)NC(=O)CC3 C61320757
CC(C)n1c(=O)[nH]nc1SC[C@H](c2ccc(cc2)N)O C61595040
CC1CCC(CC1)(/C(=N/O)/N)NC(=O)[C@@H]2CCCOC2 C62243102
CCCn1cc(c(=O)c2c1cccc2N)C(=O)NC[C@H](C)O C62319555
C[C@@H](CNC(=O)c1cn(c2cccc(c2c1=O)N)C(C)C)O C62319761
CCCN(CC(=O)NC)C(=O)c1cc2cc(ccc2[nH]1)N C62834349
CC1(CCN(CC1)C(=O)N[C@@H]2CCCC[C@H]2[NH3+])C(=O)[O-] C62843414
Cc1cc(cc(c1)NC(=O)COc2ccc3c(cc(=O)oc3c2)C)C C00420317
Cc1ccc(cc1)[C@@H]2C=C(Nc3n2nnn3)c4ccc(cc4)C(C)C C02500092
Cc1ccc(cc1)C2=NN[C@@H](S2)c3c(cccc3Cl)[N+](=O)[O-] C04179982
Cc1cccc(c1)NC(C)(C)c2nnnn2c3c(cccc3C)C C04254199
CCCCN1CC2=C(C1=O)[C@@H](NC(=O)N2C)c3ccc(cc3C)C C04346816
Cc1ccc(c(c1)C)[C@H](C)NC(=O)c2ccc(cc2[N+](=O)[O-])Cl C00371418
Cc1ccccc1NC(C)(C)c2nnnn2c3c(cccc3C)C C04645884
CC[C@@H](C)N1CC2=C(C1=O)[C@@H](NC(=O)N2C)c3ccc(cc3)C(C)C C04923379
c1ccc2c(c1)ccc(c2/C=C(/C#N)\c3ccc(cc3)[N+](=O)[O-])O C00437022
Cc1ccccc1c2nc(on2)c3ccccc3C(=O)NC(C)(C)C C05557371
c1ccc(cc1)C(=C2C=CC(=NOC(=O)Nc3ccccc3)C=C2)C#N C05734752
CCOc1cccc2c1N[C@@H]([C@@H]3[C@H]2C=CC3)c4ccc(cc4)[N+](=O)[O-] C00302467
c1ccc(c(c1)/C=C/C(=O)Nc2ccc(cc2Cl)Cl)[N+](=O)[O-] C06527299
CCOc1ccc(cc1)NC(=O)c2cc(=O)c3cc(cc(c3o2)C)C C06811310
C[C@@H](C(=O)N1CCCCCC1)OC(=O)c2ccc3ccccc3c2O C07303152
Cc1ccccc1n2c(cc(n2)CSc3nc4ccccc4o3)O C10157393
Cc1ccc(c(c1)C)NC(=O)[C@H](C)Oc2ccc3ccc(=O)oc3c2 C13011055
Cc1ccc(c(c1)C)[C@H](C)NC(=O)c2cc(ccc2Cl)[N+](=O)[O-] C13327887
COc1cc(cc2c1N[C@@H]([C@@H]3[C@H]2C=CC3)c4ccc(cc4)F)[N+](=O)[O-] C13615483
Cc1c(cccc1Cl)Nc2nc3ccccc3c4n2c(nn4)C C16250031
Cn\1c(cs/c1=N\N=C\c2cccc(c2)OC)c3cccc(c3)O C16948611
C[C@@]12CCCC[C@@H]1[C@@H]2C(=O)N/N=C/c3ccc(o3)N4CCCCC4 C17067543
C[C@]12CCCC[C@H]1[C@@H]2C(=O)N/N=C/c3cc4c(cc3Cl)OCO4 C17070553
Cc1ccc2c(c(oc2c1C)C(=O)Nc3c4c(no3)CC[C@H](C4)C)C C27794555
CC(C)N(C(C)C)C(=O)NC1(Oc2ccccc2O1)C(F)(F)F C28629187
Cc1ccc(cc1)NC2(CCCCC2)c3nnnn3c4ccccc4 C06715323
Cc1ccc2c(c1)C=C(C=CO2)C(=O)Nc3ccccc3C(=O)OC C33321259
CCOc1ccc2cc(c(=O)oc2c1)C(=O)Nc3ccc(c(c3)C)C C33809876
Cc1ccc(cc1)c2nnc3n2c(nc4c3cccc4)NC(C)C C35889337
c1cc(nc(c1[N+](=O)[O-])NC23CC4CC(C2)CC(C4)C3)Cl C36925858
CO[C@@H]1CCCC[C@@H]1Nc2ccc(cc2Br)[N+](=O)[O-] C37316663
CO[C@H]1CCCC[C@@H]1Nc2ccc(cc2[N+](=O)[O-])Br C37318425
Cc1ccc(cc1)NC(=O)C2(CCCC2)c3ccc(cc3)[N+](=O)[O-] C00608572
Cc1ccc(cc1)S(=O)(=O)N2CCC(=C(c3c2cccc3)O)C#N C20459237
CCc1nnc2n1c(nc3c2cccc3)Nc4ccc(cc4C)F C08594374
Cc1ccc(cc1C)C2=C[C@@H](N=N2)C(=O)N/N=C/c3c(ccs3)C C39584374
C=CCN\1C(=O)/C(=C/c2ccc(cc2)O)/S/C1=N\c3ccccn3 C39862501
Cc1ccc2c(c1)nc([nH]2)SCc3nc(no3)c4cccs4 C04385887
Cc1cc(c(cc1Cl)OC)NC(=O)N2CCO[C@@H]3[C@H]2CCCC3 C58175706
Cc1ccc(cc1NC(=O)[C@H]2[C@H](C2(C)C)C=C(C)C)c3nnco3 C58414435
Cc1ccc(cc1)C2=NN[C@@H](S2)c3ccc(c(c3)Cl)[N+](=O)[O-] C59431948
c1cc(c(cc1Cl)Nc2nc(nc(n2)Cl)N3CCCC3)F C61537374
C[C@@H](c1ccc(c(c1)Cl)Oc2ccc(cc2[N+](=O)[O-])Cl)O C61697329
c1ccc(c(c1)NC(=O)N2CC3C[C@H]4C[C@@H](C3)CC2C4)n5cccn5 C62391151
CC[C@@H]1CCc2c(s/c(=N/S(=O)(=O)c3cc(cnc3)F)/[nH]2)C1 C66253103
Cc1ccc(c(c1)C)C[C@H](C)NC(=O)N2CCC[C@@H]2c3cc(no3)C C66618059
CC(C)(C)c1cc(n(n1)C(C)(C)C)NC(=O)[C@@H]2Cc3ccccc3O2 C66671950
CC(C)(C)c1cc(n(n1)C(C)(C)C)NC(=O)[C@H]2Cc3ccccc3O2 C66671951
c1cc(c(c(c1)F)F)NC(=O)/C=C/c2ccc(c(c2)[N+](=O)[O-])Cl C67088845
C[C@H]1Cc2ccccc2N1C(=O)[C@H](C)NC(=O)OC(C)(C)C C43828453
CC1(OC(=C(C(=O)O1)[C@H]2c3c(c4ccccc4[nH]3)CC[NH2+]2)O)C C04090060
CC[C@@]1(Cc2c(sc3c2C(=[NH+][C@@H](N3)SC)NN)CO1)C C04811980
Cc1ccc(cc1)S(=O)(=O)O[C@H]2[C@@H]([C@@H]([C@@H](O[C@@H]2OC)C)[NH3+])O C04962150
CCCCc1nc2c(o1)NC(=C([C@@]23C[NH+]4CCC3CC4)C#N)N C12410971
Cc1c(c(n[nH]1)C)S(=O)(=O)Nc2nc3c(s2)C[NH2+]CC3 C19681448
c1ccc(c(c1)C[NH2+][C@@H]2[C@H]3CO[C@H](O3)[C@@H]([C@H]2O)N4CCOCC4)O C12484048
c1cc(sc1CN2CC[NH+](CC2)CC(=O)NC(=O)N)Cl C23334475
Cc1c(sc(=O)[nH]1)S(=O)(=O)N2C[C@H]3CC[C@H](C[C@H]3C2)[NH3+] C36267168
c1cc(oc1C(=O)N(CC(=O)N)C2CC[NH2+]CC2)Br C37542521
COc1cc(cc(c1O[C@@H]2CCC[C@H]2O)Br)C[NH3+] C37711745
Cc1c(cccc1S(=O)(=O)N[C@H]2CCCC[C@@H]2[NH3+])[N+](=O)[O-] C38050074
Cc1ccc(cc1S(=O)(=O)N[C@H]2CCCC[C@@H]2[NH3+])[N+](=O)[O-] C38050078
c1cc(c(cc1S(=O)(=O)N[C@@H]2CCCC[C@@H]2[NH3+])[N+](=O)[O-])F C38050093
c1cc(c(cc1[N+](=O)[O-])S(=O)(=O)N[C@H]2CCCC[C@H]2[NH3+])F C38050191
c1cc(c(cc1Cl)S(=O)(=O)N[C@H]2CCCC[C@H]2[NH3+])C#N C38050319
Cc1cc(ccc1S(=O)(=O)N[C@@H]2CCCC[C@@H]2[NH3+])[N+](=O)[O-] C38050448
Cc1ccc(cc1)[C@@H](CNBr)N2CC[NH2+][C@@H](C2)O C39531698
CCN1c2ccccc2[C@H]([C@H](C1=O)C(=O)N[C@@H]3C(=c4ccccc4=[NH+]C3=O)O)O C39550211
C[C@H]1CCCN(C1)S(=O)(=O)NC2(CC[NH+](CC2)C)C(=S)N C40366442
C[C@H]1CCCCN1S(=O)(=O)NC2(CC[NH+](CC2)C)C(=S)N C40366444
Cc1c(c(n([nH+]1)C)NCc2cc(ccc2F)Br)N C41069217
c1cc2c(cc1Br)c(c(c[nH+]2)N)NCc3c[nH]nc3 C42358658
COc1cc(c(c(c1O)Br)Br)[C@@H](CCO)[NH3+] C44232695
COc1c(cc(c(c1Br)O)[C@@H](CCO)[NH3+])Br C44234152
c1cc(n(c1)c2ccc(cc2)I)[C@H](CC(=O)N)[NH3+] C44255018
CC1(C[C@@H]1NS(=O)(=O)c2ccc(cc2Cl)C#CC[NH3+])C C45141208
C[NH+]1CC[C@@H](C1)CNS(=O)(=O)c2c(nc3n2ccs3)N C50660227
c1csc2n1c(c(n2)N)S(=O)(=O)N[C@H]3CC[NH+](C3)C4CC4 C50672780
c1csc2n1c(c(n2)N)S(=O)(=O)N[C@@H]3CC[NH+]4[C@@H]3CCC4 C50672986
C[NH+](Cc1nc(c2ccsc2n1)NN)[C@@H]3CCS(=O)(=O)C3 C51144530
c1c(c(cc2c1[nH]c(=O)[nH]2)Br)[C@H]([C@H]3CCCCO3)[NH3+] C52094250
c1cc(cnc1)[C@@H](c2cc3c(cc2Br)[nH]c(=O)[nH]3)[NH3+] C52094313
Cc1c(c(n(n1)C)Cl)[C@@H]2NC(=[NH+]c3n2c4ccccc4n3)N C28923029
C[C@@]1(C(=O)N(C(=O)N1)CCC[NH3+])c2ccc(cc2Cl)Cl C57841040
CC[C@]1(C(=O)N(C(=O)N1)[C@H](C)C[NH3+])c2ccc3c(c2)CCCC3 C57845443
C[C@@H]1C[C@@H](C[NH+](C1)CC(=O)c2c(n(c(=O)[nH]c2=O)C3CC3)N)C C27342525
c1c(c(cc2c1[nH]c(=O)[nH]2)Br)[C@@H]([C@H]3CCCOC3)[NH3+] C62235137
c1c(c(cc2c1[nH]c(=O)[nH]2)Br)[C@H]([C@H]3CCCOC3)[NH3+] C62235138
CCCc1cc2c(c(c1)Br)O[C@H](C(=O)N2)CC[NH3+] C62564407
Cc1cc(cc(c1C)S(=O)(=O)N[C@@H]2CCC[C@@H]2[NH3+])[N+](=O)[O-] C63174659
c1cc(ccc1[N+](=O)[O-])S(=O)(=O)N[C@@H]2CCCCC[C@H]2[NH3+] C63213049
C[C@@H]1C(=O)N(C(=NN1)SCC(=O)C2=c3ccccc3=[NH+]C2)N C39946301
CN1[C@@H](C(=C(N(C1=O)C)[O-])C(=O)CN2CCC(CC2)C3=c4ccccc4=[NH+]C3)[NH3+] C64733489
c1ccc2=[NH+][C@H](C=c2c1)C(=O)N3CCCN4[C@@H](C3)C=C(N4)C(=O)NCCO C65395729
c1ccc2c(c1)c(nc(n2)CC[NH3+])N3CCN(CC3)c4cc(=O)[nH]nc4 C65425640
Cc1ccc(c([nH+]1)CN2CCN(CC2)c3cc([nH+]c(n3)N)C)[O-] C65526293
C[C@H]1CCC[NH+](C1)CCNC(=O)C2CCC3(CC2)C(=O)NC(=O)N3 C67267397
C[NH+]1CCC(CC1)CNC(=O)C2CCC3(CC2)C(=O)NC(=O)N3 C67273343
C=CC[NH+]1CCC(CC1)NC(=O)C2CCC3(CC2)C(=O)NC(=O)N3 C67305382
C[C@@H](C(=O)NC(=O)N)N1CCN(CC1)Cc2cn3cc(ccc3[nH+]2)Cl C67411373
Cc1ccccc1n2c(=O)c(c([nH]c2=O)O)[C@@H]3c4ccccc4CC[NH2+]3 C03984814
C[NH+]1CCc2c(sc(c2C(=O)N)NC(=O)c3ccc(s3)Cl)C1 C04087202
C[C@H](C/N=C(\C)/c1c(c2ccccc2n(c1=O)c3ccccc3)O)[NH3+] C04261431
c1cc(ccc1NC(=O)C[C@@H]2C(=O)NCC[NH2+]2)I C04539075
c1ccc(cc1)CO[C@@H]2[C@@H]([C@@H]([C@H]3[C@H](O2)CO[C@H](O3)c4ccccc4)O)[NH3+] C05872765
Cc1ccccc1n2c(=O)c3c4c(sc3nc2NN)C[NH+](CC4)C C00206909
c1cc2c(cc1[C@H](C[NH+]3CCC4(CC3)C[C@@H](c5cc(ccc5O4)O)O)O)CCC2 C12330230
c1ccc2c(c1)-c3ccccc3C2COC(=O)N4CC[C@@](C4)(CO)[NH3+] C14808460
COc1cc(c(cc1OC)OC)[C@H]2c3cc(c(cc3CC[NH2+]2)O)O C03719665
c1ccc(cc1)/N=c/2\[nH]c(nc(n2)N)C[NH+]3CCc4ccccc4C3 C01273951
c1ccc(cc1)c2cn(c3c2c(=[NH2+])n(cn3)N)c4ccc(cc4)Cl C03852038
CC1(CC(CC([NH2+]1)(C)C)NC(=O)c2cc(cn2C)S(=O)(=O)NC)C C25876492
Cc1ccc(cc1)c2c(sc3c2c(=O)n(c(n3)NCC[NH3+])C)C C31947378
Cc1cc(nc(n1)SCC2=N/C(=C/3\C=CC=CC3=O)/NC(=[NH+]2)N)C C13124720
c1cc(cc(c1)N)C(=O)/[NH+]=C/2\C=CC3=[NH+][C@@H]([N-]C3=C2)c4cccnc4 C38533063
Cc1ccc2=[NH+][C@@H]([NH+]=c2c1)C3=C(N(CC3=O)c4cccc(c4)C(=O)[O-])N C38819071
c1ccc(c(c1)O)[P@]2(=O)N[NH+]3C[C@@H]4CC(=O)C(=C[C@@H]4C[C@@H]3CO2)O C39467316
c1ccc(c(c1)O)[P@@]2(=O)N[NH+]3C[C@@H]4C=C(C(=C[C@@H]4C[C@@H]3CO2)F)O C39467348
c1ccc(c(c1)O)[P@]2(=O)N[NH+]3C[C@@H]4C=C(C(=C[C@@H]4C[C@@H]3CO2)Cl)O C39467389
c1ccc2=[NH+]C(=O)[C@@H]3[C@@H](C(=C(OC3=c2c1)N)C#N)c4cccc(c4)O C39919336
c1ccc2=[NH+]C(=O)[C@@H]3[C@H](C(=C(OC3=c2c1)N)C#N)c4cccc(c4)O C39919338
c1ccc(c(c1)[C@@H]2[C@@H]3C(=c4ccccc4=[NH+]C3=O)OC(=C2C#N)N)O C39921240
C[NH+]1CCCC[C@H]1CNS(=O)(=O)c2c(cc(cc2Cl)N)Cl C44563406
c1c(cc(c(c1Cl)S(=O)(=O)N[C@@H]2CC[NH+](C2)C3CC3)Cl)N C44686643
C[C@@]1(CCS(=O)(=O)C1)Nc2c3cc(ccc3[nH+]cc2N)Br C44924362
C[C@]1(CCS(=O)(=O)C1)Nc2c3cc(ccc3[nH+]cc2N)Br C44924364
c1cc(c(cc1Br)N)S(=O)(=O)N[C@H]2CC[NH+]3[C@@H]2CCC3 C49563875
C1CCCC(CC1)(CNS(=O)(=O)C2CCS(=O)(=O)CC2)[NH3+] C50351601
c1ccc(c(c1)[C@@H](C[NH3+])Sc2c3c(nc[nH]3)ncn2)Br C51036220
C1CCC(CC1)C[NH+]2CCC(CC2)NC(=O)N3CCO[C@@H](C3)C(=O)N C51714038
CC[NH2+][C@@H](c1ccoc1)c2cc3c(cc2Br)[nH]c(=O)[nH]3 C52094593
CN1c2ccnc(c2N[C@H]1[NH3+])C3=NC(=C(C3)Br)Br C52634774
C[NH+]1CCCC[C@H]1CNc2cc3c(cc2Br)[nH]c(=O)[nH]3 C54242436
C[C@H]1CCC[C@@H]([C@@H]1C)[NH2+][C@H](C)C(=O)c2c(n(c(=O)n(c2=O)C)C)N C58786795
Cn1c(=O)[nH]nc1S[C@@H](C[NH3+])c2ccccc2Br C61592639
Cn1c(=O)[nH]nc1S[C@H](C[NH3+])c2ccccc2Br C61592640
Cn1c(=O)[nH]nc1S[C@H](C[NH3+])c2cc(cs2)Br C61592700
c1c(cc(c(c1N)Br)S(=O)(=O)N[C@@H]2CC[NH+]3[C@@H]2CCC3)Cl C61882377
C[C@H](C(=O)Nc1c(cc(cc1Cl)N)Cl)[NH+]2CCCOCC2 C61913909
Cn1c2cc(c(cc2n(c1=O)C)Br)[C@@H](c3c[nH]nc3)[NH3+] C62777423
CC(C)(C[NH3+])Nc1c2cc(ccc2ncc1[N+](=O)[O-])Br C63020902
c1ccc2=[NH+]CC(=c2c1)C[C@H]3C(=O)N(C(=O)N3)CC4=C(SNN4)Cl C63830668
C[C@@H]1[C@H](c2ccccc2N1CC(=O)N)[C@@H]3[NH+]=c4ccc(cc4=[NH+]3)C(=O)[O-] C63869430
CCn1c(=O)c(c([nH]c1=S)[O-])[C@@H]2[C@H]3C(=c4ccccc4=[NH+]3)CC[NH2+]2 C64349183
CCn1c(=O)c(c([nH]c1=S)[O-])[C@H]2[C@H]3C(=c4ccccc4=[NH+]3)CC[NH2+]2 C64349184
c1ccc2=[NH+]CC(=c2c1)CCC3=NN4[C@H](N3N)Nc5ccccc5C4=O C64653798
CCn1c(c(c(=O)[nH]c1=O)C(=O)C[NH+]2CC3C[C@H]4C[C@@H](C3)CC2C4)N C65968265
CC(C)(CNC(=O)C1CCC2(CC1)C(=O)NC(=O)N2)[NH+]3CCCCC3 C67245807
CC(=C)C[NH+]1CCC(CC1)NC(=O)C2CCC3(CC2)C(=O)NC(=O)N3 C67305384
Cc1nc(cc(n1)N2CCC3(CC2)C(=O)Nc4ccccc4N3)[C@H]5CCC[NH2+]C5 C67447283
C[C@@]12CC[C@H]([C@@]([C@H]1Cc3c(nc(s3)NCC=C)[C@H]2CC(=O)NC4CC4)(C)CO)O C04222554
Cc1c(sc(c1C(=O)N)NC(=S)NC(=O)/C=C/c2ccccc2OC)C C06921833
Cc1ccc(cc1)OCC(=O)NC(=S)Nc2c(c3c(s2)CCCC3)C(=O)N C08317882
Cc1ccccc1NC(=O)COc2ccc(cc2/C=N/NC(=S)N)Br C01002015
c1cc(ccc1/C=c\2/c(=O)n3c(=C([C@H](C(=C3N)C#N)c4ccc(cc4)Cl)C(=O)N)s2)Cl C02231271
C/C(=N\NC(=O)c1ccc(c(c1)S(=O)(=O)N)Cl)/c2ccc3c(c2)Nc4ccccc4S3 C09963800
Cc1ccc(cc1)CSc2[nH]c(=O)c(c(n2)N)NC(=O)c3ccc(cc3)C(F)(F)F C12225106
c1ccc(c(c1)CSc2nc(c3c(n2)OC(=C([C@@H]3c4cccc(c4)F)C#N)N)N)Cl C01430780
c1ccc(c(c1)CSc2nc(c3c(n2)OC(=C([C@H]3c4cccc(c4)F)C#N)N)N)Cl C01430779
CCc1c(c(c(c(=O)n1c2ccccc2N)Sc3nnc(s3)C)N)c4ccccc4 C13636578
c1cc(c(cc1O)O)[C@@H]2[C@H]3CC=C[C@@H]3c4cc(ccc4N2)S(=O)(=O)NC5CCCCC5 C13639536
Cc1ccc(cc1)C(=O)[C@@H](Nc2c(c3c(s2)CCCC3)C(=O)N)NC(=O)c4cccs4 C16736032
C[C@H](C(=O)NC(=O)NCc1ccccc1)Sc2nc(c3c4c(sc3n2)CCCC4)N C16800576
Cc1c(scc1C(=O)Nc2cccc(c2)/C(=N\NC(=O)c3cc(cc(c3)O)O)/C)C C17093591
CCNC(=O)N[C@H]1CC[C@@]2(CC[C@@H]([C@@H]([C@H]2[C@@H]1C)O)[C@H](C)C(=O)NCc3ccccc3)C C20467286
c1cc(c(cc1O)O)[C@H]2[C@@H]3CC=C[C@H]3c4cc(ccc4N2)S(=O)(=O)NC5CCCCC5 C20681378
c1cc(c(cc1O)O)[C@@H]2[C@@H]3CC=C[C@H]3c4cc(ccc4N2)S(=O)(=O)NC5CCCCC5 C20681380
Cc1c(c([nH]c1C(=O)NNC(=S)Nc2ccccc2C(F)(F)F)C)C(=O)C C21345363
C[C@@H]1CCC[C@H]([C@@H]1C)NC(=S)NNC(=O)/C=C/c2ccc(cc2)NC(=O)C C27267343
C[C@@H]1CCC[C@@H]([C@@H]1C)NC(=S)NNC(=O)/C=C/c2ccc(cc2)NC(=O)C C27267356
Cc1ccc(c(c1)NC(=S)NNC(=O)CNC(=O)c2cc(cc(c2)C)C)C C28347389
Cc1cc(c(c(c1Cc2c(cc(c(c2C)/C=C(\C#N)/C(=O)N)C)C)C)/C=C(/C#N)\C(=O)N)C C22014474
c1cc(ccc1c2c(c(n(n2)c3cc(ccc3F)F)N)NC(=O)NC[C@@H]4CCCO4)Cl C34785798
CC1([C@@H](C[C@H]1C(=O)N[C@@H](C(Cl)(Cl)Cl)O)CC(=O)N[C@@H](C(Cl)(Cl)Cl)O)C C35181700
c1cc(c(cc1Br)/C=N/NC(=O)c2c(c(c(c(n2)Cl)Cl)N)Cl)O C36289746
CC1=CC[C@H]([C@@H](C1)O[C@@H]2[C@@H]([C@H]([C@@H]([C@H](O2)CO)O)O)O)[C@@H](C)CCC=C(C)C C37538386
c1cc(ccc1CS[C@@H]2NN[C@@H](N2N)[C@@H]3C=C(N=N3)c4ccc(cc4)F)Br C38995144
c1ccc2c(c1)cccc2CS[C@H]3NN[C@@H](N3N)[C@@H]4C=C(N=N4)c5ccc(cc5)Cl C39015762
c1ccc2c(c1)cc([nH]2)CNC(=O)CC[C@H]3NN[C@@H](O3)C4(CCC4)c5ccc(cc5)Cl C39405208
c1ccc(c(c1)c2ccc(c(c2)N3CCN[C@@H](C3)Cl)NS(=O)(=O)c4ccccc4O)O C39482459
c1cc2c3c(ccc(c3c1)C(=O)NCC(=O)Nc4ccc5c(c4)[nH]c(=O)[nH]5)CC2 C39559026
Cc1ccc(cc1NC(=O)c2c(c\3c(o2)CC(C/C3=N\NC(=S)N)(C)C)C)Cl C39856133
c1cc2cccnc2c(c1)Nc3c(c(ncn3)Nc4ccc(cc4F)Br)N C40758426
Cc1ccc2cccc(c2n1)Nc3c(c(ncn3)Nc4ccccc4Br)N C40758594
Cc1c\2c(oc1C(=O)Nc3cc(ccc3Cl)C(F)(F)F)CCC/C2=N\NC(=S)N C40824467
Cc1c\2c(oc1C(=O)Nc3cccc4c3nccc4)CCC/C2=N\NC(=S)N C40824675
c1ccc(cc1)N2CC[C@H](C2)CNC(=O)Nc3ccccc3SCC(=O)N C45694818
Cc1c(c(n[nH]1)O)[C@@H](c2cn(c3c2cccc3)Cc4ccccc4)c5c(n[nH]c5O)C C19812047
CCOc1ccc(cc1Br)C(=O)NC(=S)Nc2c(c3c(s2)CCC3)C(=O)N C16692128
Cc1ccc(c(c1)C)NC(=S)NNC(=O)CNC(=O)c2ccc(c(c2)C)C C28615929
c1cc(sc1c2cc(cc(c2)Cl)Cl)C(=O)N[C@@H]3CCCc4c3cc(c(=O)[nH]4)C(=O)N C59373335
Cc1nnc(n1N)N/N=C/c2cc(cc(c2O)I)I C08402578
c1ccc(cc1)[C@H](C(=O)N)NC(=O)NCCOc2ccc(cc2)Br C62520127
CCC[C@H](C(=O)Nc1cc(ccc1N2CCCCC2)C(F)(F)F)NC(=O)N C63953295
c1ccc(cc1)CNC(=S)NNC(=O)c2ccc([nH]c2=O)c3cccs3 C64024634
CN(CC(=O)Nc1cc(cc(c1)F)F)C(=O)Nc2ccc(c(c2)C(=O)N)Cl C67012848
Cc1ccc(c(c1)NC(=S)NNC(=O)CNC(=O)c2ccc3c(c2)CCC3)C C67193255
C[C@@H]1CCCC[C@@H]1NC(=S)NNC(=O)CNC(=O)c2ccc3c(c2)CCC3 C67193422
C[C@@H]1CCCC[C@H]1NC(=S)NNC(=O)CNC(=O)c2ccc3c(c2)CCC3 C67193424
Cc1cc(ccc1NC(=O)C(=O)NCC(C)(C)C(=O)N)Sc2ccccc2 C67352804
CCCNC(=O)C[C@@H]1c2c(sc(n2)NCC=C)C[C@H]3[C@]1(CC[C@H]([C@@]3(C)CO)O)C C03838533
C[C@@]12CC[C@H]([C@@]([C@H]1CC[C@H]([C@H]2CC(=O)NCc3ccc(cc3)OC)O)(C)CO)O C04236966
CCc1cccc(c1NC(=S)NNC(=O)/C(=C/c2ccccc2)/NC(=O)C)C C07258093
c1cc(ccc1NC2=N[C@H]3[C@H]([C@@H](C[C@@H]([C@H]3S2)C(=O)NC4CCCC4)O)O)Cl C08643818
c1ccc2c(c1)c3c(c(=O)s2)[C@@H](C(=C(O3)N)C#N)c4cccc(c4)OCC(=O)N C08748675
Cc1cc(ccc1OCC(=O)NC(=S)Nc2c(c3c(s2)CCCC3)C(=O)N)Cl C09668153
Cc1ccc(cc1NC(=O)c2ccco2)C(=O)Nc3c(c4c(s3)C[C@@H](CC4)C)C(=O)N C09868492
c1ccc(cc1)c2cc(c3ccccc3n2)C(=O)NCCCNC(=O)c4ccccc4N C10313771
c1cc(c(cc1Cl)Cl)OCC(=O)NC(=S)Nc2c(c3c(s2)CCCC3)C(=O)N C12496125
Cc1cc(ccc1Br)OCC(=O)NC(=S)Nc2ccccc2C(=O)N C12499224
c1ccc2c(c1)cccc2OCC(=O)NC(=S)Nc3c(c4c(s3)CCCC4)C(=O)N C12499398
Cc1c(sc(c1C(=O)N)NC(=S)NC(=O)COc2ccc(cc2)C(C)(C)C)C C12499889
Cc1ccc(c(c1)NC(=S)NNC(=O)C[C@H](c2cccs2)NC(=O)C)C C14307795
CSCC[C@H](C(=O)Nc1cccc(c1)C(=O)N)NC(=O)c2ccccc2Cl C15574441
CSCC[C@@H](C(=O)Nc1cccc(c1)C(=O)N)NC(=O)c2ccccc2Cl C15574443
CCOc1cc(ccc1OCc2ccccc2)[C@H]3C(=C(NC(=S)N3)c4ccccc4)C(=O)N C16382365
COc1ccc2c(c1)c3c([nH]2)[C@H]([NH2+]CC3)c4c([nH]c(=S)n(c4=O)CCc5ccccc5)[O-] C20755812
CCCCN1C(=O)C(=C([NH2+]C1=O)[O-])C2=C[C@@H](Sc3ccccc3N2)c4ccc(cc4)O C20899134
c1cc(c(cc1Cl)C(=O)OCC(=O)NC(=O)NC23CC4CC(C2)CC(C4)C3)N C07031529
CC(C)[C@@H](C(=O)NCCSc1c(cc(cn1)C(F)(F)F)Cl)NC(=O)N C28689572
C[C@H]1CC(=O)[C@@H]([C@H]2[C@@H]1C[C@@H](C(=C2)C)O[C@H]3[C@H]([C@@H]([C@@H]([C@@H](O3)CO)O)O)O)C(C)C C31167954
c1ccc(c(c1)[C@H](CC(=O)NCc2ccc(cc2)Oc3ccc(cc3)F)NC(=O)N)F C32462102
c1ccc(c(c1)CNC(=O)c2c(c(sn2)C(=O)NCc3cccs3)N)Cl C33171881
Cc1ccc(cc1)[C@@]2(CS/C(=N\c3c([nH]cn3)C(=O)N)/N2c4ccccc4)O C06908810
c1cc(c(c(c1)Cl)CS[C@@H]2NN[C@H](N2N)[C@@H]3C=C(N=N3)c4ccc(cc4)F)Cl C38999763
Cc1c(cccc1Cl)NC(=O)/C=C/2\CS[C@H](N2)NC(=O)c3ccc[nH]c3=O C39590265
c1cc(ccc1N)Oc2ccc(cc2)NC(=S)NC[C@H]3CCS(=O)(=O)C3 C40166587
CC(C)Nc1cc(ccn1)c2c(nc([nH]2)SC[C@@H](CO)O)c3ccc(cc3)F C40863072
c1ccc(cc1)Oc2cccc(c2)[C@@H](CC(=O)NCc3ccsc3)NC(=O)N C42937455
C[C@@H](c1ccc(cc1)OC(F)F)NC(=O)Nc2ccccc2SCC(=O)N C45695297
C[C@H](c1ccc(cc1)OC(F)F)NC(=O)Nc2ccccc2SCC(=O)N C45695299
CSCC[C@H](C(=O)Nc1ccc(c(c1)C(=O)N)Cl)NC(=O)c2ccccc2Cl C46577007
Cc1ccccc1[C@@H](CC(=O)NC[C@H](c2ccccc2)N3CCc4c(ccs4)C3)NC(=O)N C46795631
Cc1ccc(cc1)SCCNC(=O)C(=O)Nc2ccc(c(c2)C(=O)N)Cl C49164262
C[C@@H](C/C(=N/O)/N)NS(=O)(=O)c1cc(ccc1Br)Br C50389785
C[C@@H](CNS(=O)(=O)c1cc(ccc1Br)Br)/C(=N/O)/N C54156135
C[C@@H](COc1ccc(cc1F)F)NC(=O)Nc2ccccc2SCC(=O)N C56644419
C[C@@H](Cc1ccc(cc1)O)NC(=O)NNC(=O)CCSc2ccc(cc2)F C56762490
c1cc(sc1)[C@@H](CC(=O)NC[C@H]2CCN(C2)c3ccc(cc3)F)NC(=O)N C57275665
c1ccc(cc1)CNC(=S)NNC(=O)CNC(=O)c2c(c3ccccc3s2)Cl C28621225
CCN(CC)S(=O)(=O)c1ccc(c(c1)NC(=S)Nc2cc(c(c(c2)Cl)N)Cl)C C16185426
Cc1ccccc1[C@@H](CC(=O)NCc2ccc(cc2)CN3CCc4c3cccc4)NC(=O)N C27590655
Cn1c(c(cn1)I)C(=O)NNC(=C)c2cc(ccc2O)O C05612666
C=C(c1cc(ccc1O)O)NNC(=O)COc2ccc3ccccc3c2Br C20115243
CSCC[C@@H](C(=O)NCC1(CCOCC1)c2cccc(c2)Cl)NC(=O)N C54314024
CCCCN(CC(=O)N)S(=O)(=O)c1cc(cc(c1Br)N)Cl C61882040
Cc1ccc(cc1)COc2c(cc(cc2Br)/C=C/C(=O)NNC(=S)N)OC C62715546
C[C@H](COc1ccccc1C(F)(F)F)NC(=O)c2ccc(cc2)CNC(=O)N C55634206
c1cc(ccc1C[C@@H](CNC(=O)CNC(=O)c2ccc(c(c2)F)F)C(=O)N)F C66051331
CC(C)NC(=O)c1cccc(c1)CNC(=O)NC[C@@H](c2ccc(c(c2)F)F)O C67466172
CCC(C)(C)[C@H]1CCc2c(sc(c2C(=O)N)NC(=O)c3ccc(c(c3)[N+](=O)[O-])C)C1 C04177339
Cc1cc2nnc(n2c3c1cccc3)SCC(=O)Nc4c(c5c(s4)CCCC5)C(=O)N C01904239
Cc1ccc(cc1)NC(=O)CSc2ccccc2C(=O)Nc3ccc4c(c3)NC(=O)[C@H](O4)C C08718740
C[C@H](C(=O)NC1(CCCCC1)C#N)Sc2nnc(n2N)c3ccccc3Br C09092326
Cc1ccc(c(c1)c2c3ccccc3c(nn2)OCC(=O)Nc4c(c5c(s4)CCC5)C(=O)N)C C09128040
c1ccc(cc1)/C=N/n2c(c(c3c2nc4ccccc4n3)C(=O)NCCC5=CCCCC5)N C02374877
Cc1ccc(cc1)N2C(=O)/C(=C/c3ccc(cc3)C(C)C)/N=C2SCC(=O)NC(=O)N C09456884
Cc1cc(ccc1NC(=O)CNC(=O)N[C@@H](c2ccc3c(c2)OCCO3)C(C)C)Br C09793078
CC(C)[C@H](c1ccc2c(c1)OCCO2)NC(=O)NCC(=O)Nc3ccccc3Br C10464494
C[C@H](c1ccc(cc1Cl)Cl)NC(=O)[C@H](C)Sc2nnc(n2N)c3ccco3 C11670608
CCc1c(sc2c1c(=O)n(c(n2)S[C@H](C(C)C)C(=O)NC(=O)N)c3cc(ccc3C)C)C C12807370
CCC(C)(C)[C@@H]1CCc2c(sc(c2C(=O)N)NC(=O)c3ccc(c(c3)C)[N+](=O)[O-])C1 C01217883
CCOC(=O)c1c(c(sc1NC(=O)c2c(c3cc4cc(ccc4nc3s2)C)N)C(=O)C)C C06089494
CCN1C(=C([C@H](NC1=S)c2ccc(cc2)NC(=O)Nc3ccc(cc3F)F)C(=O)OC)C C16610647
CC1=C([C@@H](NC(=S)N1C)c2ccc(cc2)NC(=O)Nc3ccc(c(c3)F)F)C(=O)OC(C)C C16612537
C[C@@H](C(=O)Nc1c(c2c(s1)CCCCC2)C#N)Sc3nnc(n3N)c4cccs4 C16790816
Cc1c(c(=O)[nH]c(n1)c2ccccc2)C[C@H](C)C(=O)N/N=C\c3c4ccccc4ccc3O C16852966
Cc1ccc(cc1)NS(=O)(=O)c2ccc(c(c2)C(=O)NNC(=O)c3cc4c(s3)CCC4)C C17445937
COc1cc(ccc1c2ccccc2)[C@H]3c4c([nH]nc4OC(=C3C#N)N)COc5ccccc5 C08566479
COc1ccc(cc1OC)[C@H]2CC3=C([C@@H](c4c([nH]nc4O)N3)c5ccccc5C(F)(F)F)C(=O)C2 C18197292
c1ccc(cc1)Oc2cccc(c2)[C@H]3C4=C(C[C@@H](CC4=O)c5cccs5)Nc6n3nc(n6)N C18199825
c1ccc(cc1)c2cc(=O)oc3c2cc(c(c3)OCC(=O)Nc4c(ccs4)C(=O)N)Cl C21739988
Cc1c2cccc(c2oc1C(=O)O[C@@H](C)C(=O)Nc3c(c4c(s3)CCC4)C(=O)N)Cl C24225357
c1cc(ccc1n2c(c(c(n2)CCCNC(=O)c3cc4cc(ccc4o3)Cl)C#N)N)F C31118629
Cc1ccccc1C(=O)N[C@@H]2[C@H]([C@@H]3C(=Nc4ccccc4N3)NC2=O)c5ccc(cc5)OC C35031945
Cc1ccccc1C(=O)N[C@H]2[C@H]([C@@H]3C(=Nc4ccccc4N3)NC2=O)c5ccc(cc5)OC C35031948
Cc1cccc(c1C)N[C@@]2(CSc3nnc(c(=O)n3N2)Cc4ccc(cc4)C(C)C)O C35682820
C[C@H]1CCC[C@H]([C@@H]1C)NC(=O)CCn2c(=O)c3c(c4cc(ccc4[nH]3)OC)[nH]c2=S C36092869
c1ccc(cc1)[C@H]2CC(=NN2C(=O)CSc3[nH]c(=O)cc(n3)N)c4ccc5ccccc5c4 C13597847
Cc1cc(c2c(c1)OC(=O)[C@H]([C@@H]2C)CC(=O)NCCc3c[nH]c4c3cc(cc4)OC)O C39231972
c1ccc2c(c1)[nH]c(=O)n2CCCSc3c(c(c(c(n3)N)C#N)c4ccc(cc4)Cl)C#N C39327351
c1ccc(cc1)N2[C@H](NN=C2SCc3ccc(cc3)Br)Cc4cc(=O)[nH]c(=O)[nH]4 C39361618
c1ccc(c(c1)CSC2=NN[C@@H](N2c3ccc(cc3)Cl)Cc4cc(=O)[nH]c(=O)[nH]4)F C39363180
c1ccc(cc1)c2c(c(oc2c3ccccc3)N/C(=N/O)/C(=N/O)/c4ccccc4)C#N C39448727
C[C@H]1CN(C[C@@H](O1)C)C(=O)c2c3c(c(c(c(n3)N)C#N)c4ccccc4)sc2Nc5ccccc5 C39895356
C[C@]12CC[C@H]([C@@]([C@H]1CC[C@H]([C@H]2CC(=O)N3CCCC3)O)(C)CO)OC(=O)NC4CCCCC4 C43553785
c1ccn(c1)c2c(c3c(s2)CSCC3)C(=O)Nc4ccc(cc4)NC(=O)NCc5ccco5 C45520980
COc1ccccc1NS(=O)(=O)c2ccc(c(c2)NC(=O)C34CC5CC(C3)CC(C5)C4)O C45684103
CCCCN1C(=O)[C@@H]2[C@@H](N[C@@]3([C@@H]2C1=O)c4cccc(c4NC3=O)Cl)Cc5c[nH]c6c5cccc6 C20757172
Cc1ccc(cc1)COc2ccc(cc2OC)[C@@H]3c4c(n[nH]c4OC(=C3C#N)N)c5ccccc5 C20367376
COc1ccc(c(c1)c2c3c([nH]n2)OC(=C([C@H]3c4ccc(cc4)Br)C#N)N)OC C16286466
Cc1ccc(c(c1)NC(=O)c2c(c3n(n2)[C@H](C[C@H](N3)c4ccco4)C(F)(F)F)Br)O C00866805
C[C@@H](C(=O)Nc1c(c2c(s1)CCC2)C(=O)N)OC(=O)C3c4ccccc4Oc5c3cccc5 C58152292
CCCCN1C(=O)[C@@H]2[C@H](N[C@]3([C@@H]2C1=O)c4cccc(c4NC3=O)Cl)Cc5c[nH]c6c5cccc6 C15970193
CCOc1ccc(cc1)C2=NN=C3[C@@H]2[C@H](C(=C(O3)N)C#N)c4cc(ccc4O)Br C16286480
Cc1c(sc(n1)NC(=O)COc2ccc(cc2)Cl)[C@@H]3N[C@@H](NO3)c4ccc(cc4)F C53626544
CCCCCn1c(=O)c2ccc(cc2[nH]c1=O)[C@H]3N[C@H](NO3)c4ccc(cc4)Br C64392541
Cc1cc(cc(c1)n2c(nnc2SCC(=O)NC3CC3)c4c(c5cccnc5s4)N)C C64793917
CCCCn1c(=O)c2ccc(cc2[nH]c1=O)[C@@H]3N[C@@H](NO3)c4cccc(c4)Br C64870601
c1ccc(cc1)CCCn2c(=O)c3ccc(cc3[nH]c2=O)[C@@H]4N[C@H](NO4)c5ccc(cc5)Cl C64870834
c1cc(ccc1C(c2ccc(cc2)Cl)Nc3c4c([nH]cn4)nc(n3)N)Cl C05049553
Cc1ccc(c(c1)NC(=O)NC[C@H]2C[C@H](C2(C)C)NC(=O)Nc3cc(ccc3C)C)C C05542480
Cc1ccc(c(c1)C)NC(=O)NC[C@@H]2C[C@@H](C2(C)C)NC(=O)Nc3ccc(cc3C)C C05744643
Cc1ccc(c(c1)NC(=O)c2c(n(nn2)CC(=O)Nc3ccc(cc3)C(C)C)N)C C06999952
COC(=O)c1c2cc3c(c(c2oc1N)c4cccc(c4)C(F)(F)F)c(c(o3)N)C(=O)OC C01083583
Cc1ccc(cc1)C(=O)Nc2c(nc([nH]c2=O)SC(c3ccccc3)c4ccccc4)N C08910769
CC(C)[C@@H](C(=O)Nc1ccc(c(c1)[N+](=O)[O-])N)NC(=O)c2ccc(cc2Cl)Cl C09129241
c1cc(cc(c1)S(=O)(=O)Nc2ccc(cc2)Cl)C(=O)N/N=C/c3ccc(cc3O)O C09144634
c1ccc2c(c1)c(c[nH]2)/C=N/n3c(c(c4c3nc5ccccc5n4)C(=O)NCc6cccs6)N C02370929
c1c(cc(c(c1/C=N\NC(=O)N/N=C/c2cc(cc(c2O)Cl)Cl)O)Cl)Cl C12367458
C[C@@H](C(=O)NC(=S)NNC(=O)c1cc2ccccc2cc1O)Oc3ccc(cc3Cl)Cl C12569983
CC(C)CSc1nc(c(c(n1)O)c2c(nc(nc2O)SCC(C)C)O)O C16857002
c1ccc2c(c1)c(c[nH]2)/C=N/Nc3nnc(n3N)SCC(=O)C4C5CC6CC(C5)CC4C6 C20527829
Cc1cc(c(c(c1)C)CSc2nnc(n2N)N/N=C/c3c4ccccc4ccc3O)C C20916189
C[C@@H]1CCCC[C@H]1NC(=O)NC(=O)CSc2nnc(n2N)c3ccc(cc3)C(C)(C)C C23632393
C[C@H](C(=O)Nc1ccc(c(c1F)F)F)Nc2ccc(cc2)NC(=O)NCC=C C29811337
Cc1c(cccc1Cl)NC(=O)[C@H](C)Nc2ccc(cc2)NC(=O)NCC=C C29811576
CCOc1ccc(cc1)NC2=C(C(=O)/C(=C\c3ccc(c(c3O)O)O)/S2)C(=O)OC C36257698
CC(=C)C(=O)N(C1CCCCC1)[C@H](c2c(cc(cc2O)O)O)C(=O)NC3CCCCC3 C36491251
CC(C)(C)NC(=O)[C@H](c1c(cc(cc1O)O)O)N(Cc2ccco2)C(=O)C3CCCCC3 C36494402
CC(C)(C)CC(C)(C)NC(=O)[C@H](c1c(cc(cc1O)O)O)N(C)C(=O)c2ccc(cc2)Cl C36527822
CC(=CC(=O)N([C@H](c1c(cc(cc1O)O)O)C(=O)NC2CCCCC2)C(C)(C)C)C C36589129
CCc1ccccc1Nc2nc(nc(n2)N)CSc3[nH]nc(n3)c4ccccc4F C36821168
Cc1cc([nH]c1C(=NN=C(c2c(cc([nH]2)C)C)c3c(cc([nH]3)C)C)c4c(cc([nH]4)C)C)C C37624837
CC(C)C[NH+]1[C@@H](NN[C@@H]1SCc2[nH]c(=O)c3ccc(cc3n2)C(=O)[O-])c4ccccc4F C39704598
Cc1c\2c(oc1C(=O)Nc3cc(ccc3Oc4ccccc4)Cl)CC(C/C2=N\NC(=O)N)(C)C C39856373
Cc1ccc(cc1)Nc2c(c3c(s2)c(c(c(n3)N)C#N)c4ccc(cc4)Cl)C(=O)NC C39895254
C=CCNC(=O)c1c2c(c(c(c(n2)N)C#N)c3ccccc3)sc1Nc4ccccc4 C39895267
C/C(=N\Nc1nnc(c2c1cccc2)N/N=C(/c3c(cccc3)O)\C)/c4c(cccc4)O C39930041
Cc1cc(c(cc1Nc2c(c(ncn2)NC[C@H]3CCCO3)N)Cl)[C@H](C#N)c4ccc(cc4)Cl C40686818
Cc1c(cccc1Cl)Nc2c(c(ncn2)Nc3cc(c(cc3OC)OC)Cl)N C40701640
Cc1ccc2c(c1)sc(n2)Nc3c(c(ncn3)Nc4cccc5c4nccc5)N C40758350
COc1ccc2c(c1)sc(n2)Nc3c(c(ncn3)Nc4cccc5c4cccc5)N C40758929
COc1ccc2c(c1)sc(n2)Nc3c(c(ncn3)Nc4cc(ccc4Cl)Cl)N C40778223
CCOc1ccccc1Nc2c(c(ncn2)Nc3nc4c(cccc4s3)C)N C40783536
Cc1ccc2c(c1)sc(n2)Nc3c(c(ncn3)Nc4ccc(cc4F)Br)N C40783594
CCc1ccc(cc1)Oc2c(c(ncn2)NNS(=O)(=O)c3ccc(cc3)C)N C40794791
C[C@]1(C[C@@H](CC(C1)(C)C)NC(=O)NC2CCCCC2)CNC(=O)NC3CCCCC3 C06050268
C[C@@]1(C[C@@H](CC(C1)(C)C)NC(=O)NC2CCCCC2)CNC(=O)NC3CCCCC3 C06050269
Cc1ccc(cc1C(=O)Nc2cc(c(c(c2)Cl)N)Cl)S(=O)(=O)NCc3ccco3 C45621752
Cc1ccc(cc1)C(=O)Oc2cccc(c2)[C@H](c3c([nH]nc3O)C)c4c(n[nH]c4O)C C07718834
c1ccc(c(c1)/C=N/n2c(c(c3c2nc4ccccc4n3)C(=O)NCCC5=CCCCC5)N)O C01283242
Cc1ccc(c(c1)NC(=O)c2c3c(nc4ccccc4n3)n(c2N)/N=C/c5ccccc5O)C C09459387
CC(C)(C)CC(C)(C)NC(=O)[C@H](c1c(cc(cc1O)O)O)N(C=O)c2ccccc2 C36609067
CCCCNC(=O)[C@@H](c1c(cc(cc1O)O)O)N(c2ccccc2)C(=O)C#Cc3ccccc3 C36609558
CSc1ccc(cc1)[C@H]2[NH+]=C(N=C3N2C(=CC(=C)N3)[O-])NCCc4c[nH]c5c4cccc5 C54278074
CC(C)(C)c1cc(cc(c1O)C(C)(C)C)[C@H]2c3c([nH]c(=O)[nH]c3=O)NC4=C2C(=O)c5c4cccc5 C18201196
c1ccc(c(c1)/C=N/Nc2[nH]nc(n2)SCC(=O)Nc3cc(cc(c3)Cl)Cl)O C58997058
C/C(=N\Nc1[nH]nc(n1)SCC(=O)Nc2cc(cc(c2)Cl)Cl)/c3ccccc3O C59830437
Cc1ccc(c(c1C)O)c2cc(n[nH]2)C(=O)Nc3c(c4c(s3)CCC4)C(=O)NCc5ccco5 C09124149
c1cc(ccc1c2nc3cc(ccc3o2)Cc4ccc5c(c4)nc(o5)c6ccc(cc6)N)N C00911952
c1ccc(c(c1)NC(=O)Nc2cccc(c2)Cl)SCc3cc(=O)[nH]c(=O)[nH]3 C06222446
CCC(CC)(C#C)NC(=O)Nc1ccc(c(c1)NC(=O)NC(CC)(CC)C#C)C C06934869
CCCCn1c(c(c(=O)[nH]c1=O)N(C)C(=S)Nc2c(cc(cc2Cl)C)C)N C07325931
c1cc(c(c(c1NC(=O)CNC(=O)COC(=O)c2cc(cc(c2N)Cl)Cl)F)F)F C10961288
c1ccc(cc1)c2cnc(n2c3ccccc3Cl)SCc4nc(nc(n4)N)N C06934347
COc1ccc(cc1)[C@@H](CNC(=O)C(=O)Nc2ccc3c(c2)cc[nH]3)c4c[nH]c5c4cccc5 C13628952
Cc1ccc(cc1C)NS(=O)(=O)c2ccc3c(c2)[C@@H]4C=CC[C@H]4[C@@H](N3)c5ccc(cc5O)O C13639560
Cc1ccc(c(c1)C)NS(=O)(=O)c2ccc3c(c2)[C@@H]4C=CC[C@@H]4[C@@H](N3)c5ccc(cc5O)O C13639886
Cc1ccc(c(c1)C)NS(=O)(=O)c2ccc3c(c2)[C@@H]4C=CC[C@H]4[C@@H](N3)c5ccc(cc5O)O C13639888
c1cc(ccc1c2cnc([nH]2)SCC(=O)Nc3c(c4c(s3)CCC4)C(=O)N)Br C08709952
Cc1c(sc(c1C(=O)N)NC(=S)NC(=O)c2ccc(c(c2)Br)OCC(C)C)C C14653826
Cc1ccccc1C(=O)NCCC(=O)NNC(=S)N[C@@H]2CCC[C@@H]([C@H]2C)C C16060735
c1ccc(cc1)Nc2cc(c(c3c2C(=O)c4ccccc4C3=O)N)N5CCN(CC5)CCO C20572527
Cc1ccc(cc1C)NS(=O)(=O)c2ccc3c(c2)[C@H]4C=CC[C@@H]4[C@H](N3)c5ccc(cc5O)O C20681403
c1ccc2c(c1)ccc(c2/C=N/Nc3nnc(n3N)SCc4ccc(c(c4)Cl)Cl)O C20806717
c1ccc(c(c1)c2ccccc2OC(=O)c3ccc(cc3)N)OC(=O)c4ccc(cc4)N C22018845
CC(=O)Nc1ccc(cc1)OC[C@@H](CSc2nc(c3c4c(sc3n2)CCCC4)N)O C30529875
Cc1ccc(cc1NC(=O)[C@H](C)Nc2ccc(cc2)NC(=O)NCC=C)Cl C29811653
Cc1ccc(c(c1)Cl)NC(=O)[C@H](C)Nc2ccc(cc2)NC(=O)NCC=C C29811886
Cc1ccc2c(c1C)NC(=O)[C@@]23[C@H](C[C@@H](N3)Cc4ccc(cc4)O)C(=O)Nc5ccc(cc5)OC C35365939
CCCN([C@H](c1c(cc(cc1O)O)O)C(=O)NC(C)(C)C)C(=O)C2CCCCC2 C36560520
Cc1c(c2c3c(c(c(c(c3oc2c(c1O)C(=O)CC(C)C)C(=O)CC(C)C)O)C)O)O C03978776
C/C(=C/C(=O)NC12CC3CC(C1)CC(C3)C2)/NNC(=O)c4cc(ccc4O)Cl C04713774
C/C=C/C=C\C(=O)Nc1c(cc(cc1)Cc2cc(c(cc2)NC(=O)/C=C\C=C\C)O)O C39371198
Cc1c\2c(oc1C(=O)Nc3cccc(c3Cl)Cl)CC(C/C2=N\NC(=S)N)(C)C C39856169
CCCCc1ccc(cc1)NC(=O)c2c(c\3c(o2)CC(C/C3=N\NC(=O)N)(C)C)C C39856274
Cc1ccc(cc1)c2c(c(nc3c2sc(c3C(=O)NC)Nc4ccccc4)N)C#N C39895250
Cc1cc(cc(c1)Nc2c(c(ncn2)Nc3c(cc(cn3)C(F)(F)F)Cl)N)C C40682278
Cc1c(cccc1Cl)Nc2c(c(ncn2)Nc3ccc(cn3)Br)N C40701566
Cc1ccc2cccc(c2n1)Nc3c(c(ncn3)Nc4cccc5c4cccc5)N C40758543
Cc1ccc2c(c1)sc(n2)Nc3c(c(ncn3)Nc4cccc5c4nc(cc5)C)N C40758634
c1ccc2c(c1)nc(s2)Nc3c(c(ncn3)Nc4ccc(cc4)I)N C40761027
c1cc(c(cc1Cl)Nc2c(c(ncn2)Nc3ccc(cn3)Br)N)Cl C40778118
CCOc1ccccc1Nc2c(c(ncn2)Nc3nc4ccc(cc4s3)C)N C40783631
CC(C)(C)NNc1c(c(ncn1)Oc2ccc(c3c2nccc3)Br)N C40796577
C[C@]1(C[C@H](CC(C1)(C)C)NC(=O)NC2CCCCC2)CNC(=O)NC3CCCCC3 C06050257
CC(C)[C@@H](c1ccc(cc1)Cl)NC(=O)Nc2ccccc2OCCC(=O)N C47877683
c1ccc(c(c1)OCCCC(=O)Nc2cccc(c2)NC(=O)N)Br C51033035
Cc1c(c(n[nH]1)O)[C@@H](c2cccc(c2)OCc3ccc(cc3)Cl)c4c(n[nH]c4O)C C08396401
Cc1ccccc1C(=O)NCCC(=O)NNC(=S)N[C@@H]2CCC[C@H]([C@@H]2C)C C07963447
CC(C)(C)NC(=O)[C@H](c1cccc(c1)O)N(c2ccccc2)C(=O)c3cccc(c3O)O C36610259
Cc1cc(cc(c1)Oc2ccc(cc2)NC(=O)[C@@H](CCSC)NC(=O)N)C C55941212
Cc1cc(cc(c1)Oc2ccc(cc2)NC(=O)[C@H](CCSC)NC(=O)N)C C55941213
Cc1cc(ccc1NC(=O)N2CCc3c4ccccc4[nH]c3[C@H]2C)OCC(=O)N C56709040
C/C(=N\Nc1nnc(n1N)SCc2cccc(c2)Br)/c3ccccc3O C59829687
CCCC[C@@H](C(=O)Nc1ccc(cc1)c2nc3ccc(cc3s2)C)NC(=O)N C60106588
C[C@H]1CCCC[C@H]1NC(=S)NNC(=O)[C@H](C(C)C)NC(=O)c2cccs2 C60881330
C[C@H]1CCC[C@H]([C@@H]1C)NC(=S)NNC(=O)C[C@@H](C)NC(=O)C2CCCCC2 C67193214
CCCC(=O)Nc1cccc(c1C)NC(=O)NC[C@H](c2ccc(cc2F)F)O C67584896
Cc1ccc(cc1C)/N=N/N(C[C@H]([C@H]([C@@H](CO)O)O)O)c2ccc(c(c2)C)C C04142365
Cc1ccc(cc1C)N(C[C@@H]([C@@H]([C@@H](CO)O)O)O)/N=N/c2ccc(cc2)Cl C04772742
C[C@@H]1CCc2c(sc(c2C(=O)OC)NC(=S)NCc3ccc(cc3)S(=O)(=O)N)C1 C02857154
COc1ccc(cc1)OCC(=O)NC(=S)Nc2c(c3c(s2)CCCC3)C(=O)N C06470175
CCNC(=S)NNC(=O)c1cccc(c1)NS(=O)(=O)c2ccc(c(c2)F)C C07975471
CC(C)C(=O)Nc1ccc(cc1)C(=O)NNC(=S)NC(=O)/C=C/c2cccs2 C08559042
Cc1c(c(=O)oc2c1c(cc(c2)O)O)CC(=O)NCCc3c[nH]c4c3ccc(c4)OC C08764500
c1ccc2cc(c(cc2c1)C(=O)OCC(=O)Nc3cc4c(cc3Br)[nH]c(=O)[nH]4)O C09635045
Cc1ccc(cc1)/C=C/C(=O)NC(=S)NNC(=O)CNC(=O)C2CCCCC2 C13985496
Cc1ccc(c(c1)C)NC(=O)[C@@H]2[C@@H](c3c([nH]nc3O)C[C@]2(C)O)c4ccc(cc4)C(=O)OC C15107711
Cc1ccc(cc1C)/N=N/N(C[C@H]([C@H]([C@H](CO)O)O)O)c2ccc(c(c2)C)C C15938555
Cc1cc(c(c(c1C)S(=O)(=O)N[C@@H](C)C(=O)NNC(=O)c2c[nH]c3c2cccc3)C)C C17524291
CCOc1ccccc1[C@@H]2C(=C(NC(=C2C(=O)Nc3ccccc3)C)SCC(=O)N)C#N C01102354
C=CCc1cccc(c1O)/C=N/Nc2nnc(n2N)SCc3ccc(cc3)Cl C20527535
CNC(=O)NC(=O)[C@H](c1ccccc1)OC(=O)c2cc(ccc2N)Br C21741992
Cc1cccc(c1NC(=O)CNC(=O)COC(=O)c2ccc(cc2N)C(F)(F)F)C C23084232
Cc1cc(c(cc1Cl)OC)NC(=O)[C@H](C)Nc2ccc(cc2)OCC(=O)N C28361259
C/C/1=C\C[C@H]([C@@H](CC(=C)CC[C@@H]1O)O[C@@H]2[C@@H]([C@@H]([C@@H]([C@@H](O2)COC(=O)C)O)O)O)C(C)C C35271448
C/C(=N\NC(=O)c1ccc(cc1)C(=O)N/N=C(/C)\c2cccc(c2)O)/c3cccc(c3)O C35313760
C/C/1=C\[C@@H]([C@@H](CCC(=C)[C@@H](CC1)O)C(C)C)O[C@@H]2[C@@H]([C@@H]([C@@H]([C@@H](O2)COC(=O)C)O)O)O C35455520
C[C@@]1(C(=O)N(C(=O)N1)CC(=O)Nc2ccc(cc2)C(=O)N)c3ccc(cc3)C(C)(C)C C23449030
CC(C)(C)NC(=O)[C@@H](c1c(cc(cc1O)O)O)N(C2CCCCC2)C(=O)c3cccnc3 C36491856
CC(C)(C)NC(=O)[C@H](c1c(cc(cc1O)O)O)N(C2CCCCC2)C(=O)c3cccnc3 C36491857
CCCC(=O)N(CCC)[C@@H](c1c(cc(cc1O)O)O)C(=O)NC2CCCCC2 C36573890
CCCCNC(=O)[C@@H](c1c(cc(cc1O)O)O)N(C(=O)CCl)C(C)(C)C C36590034
CCCCNC(=O)[C@@H](c1c(cc(cc1O)O)O)N(C(=O)c2ccccc2Cl)C(C)(C)C C36592834
CCCCC(=O)N([C@H](c1c(cc(cc1O)O)O)C(=O)NC(C)(C)C)C(C)(C)C C36594525
CC1=CC[C@H]([C@]2([C@@H]1[C@@H]([C@@H](CC2)C(C)C)O[C@@H]3[C@@H]([C@@H]([C@@H]([C@@H](O3)COC(=O)C)O)O)O)C)O C37538773
C/C(=C/C(=O)Nc1ccc2c(c1)OCCO2)/NNC(=O)c3cc4ccccc4cc3O C04697809
C[C@@H]1c2c(cc(cc2OC(=O)[C@@H]1CC(=O)NCCc3c[nH]c4c3ccc(c4)OC)O)O C38573796
C[C@H]1c2c(cc(cc2OC(=O)[C@@H]1CC(=O)NCCc3c[nH]c4c3ccc(c4)OC)O)O C38573797
C[C@H]1c2c(cc(cc2OC(=O)[C@@H]1CC(=O)NCCc3c[nH]c4c3cc(cc4)OC)O)O C39272758
C/C(=N\NC(=O)c1ccc(cc1)C(=O)N/N=C(/c2cc(ccc2)O)\C)/c3cc(ccc3)O C39345281
CO[C@@H](c1ccccc1)[C@H]2NN[C@@H](O2)CCC(=O)NCc3cc4ccccc4[nH]3 C39388375
Cc1ccc(cc1C)NC(=O)C[C@H]2NN[C@H](N2C)SCc3[nH]c(=O)c4ccccc4n3 C39969694
c1c(ccc(c1)O)/C=N\NC(=O)c2ccc(cc2)C(=O)N/N=C\c3ccc(cc3)O C36624817
CC(C)CN(CC(C)C)c1c(c(ncn1)NNC(=O)c2ccccc2Br)N C40735757
COc1cc(ccc1OCC(=O)Nc2cccc(c2)Cl)/C=N/NC(=S)N C41224172
CC(C)(C)C(=O)Nc1cccc(c1)NC(=O)/C=C/c2ccc(cc2)OCC(=O)N C42660683
c1ccc(cc1)[C@@H](C(=O)N)OC(=O)CCNC(=O)NC23CC4CC(C2)CC(C4)C3 C45726802
CC(C)NC(=O)Nc1ccc(cc1)CNC(=O)CNC(=O)c2ccc(cc2)C(F)(F)F C46778654
C[C@H]1CCC[C@H]([C@@H]1C)NC(=S)NNC(=O)[C@@H](C(C)C)NC(=O)c2ccco2 C47872122
Cc1ccc(c(c1)Cl)NC(=O)[C@H](C)Nc2ccc(c(c2)OCC(=O)N)OC C56160461
Cc1cc(ccc1N[C@@H](C)C(=O)Nc2ccc(c(c2)Cl)OC)OCC(=O)N C56206700
CCOC(=O)C1=C(OC(=C([C@@H]1c2ccccc2OCc3ccccc3)C(=O)N)N)C C58948659
Cc1ccccc1NS(=O)(=O)c2ccc(c(c2)C(=O)NCCc3cccc(c3)C(=O)N)C C60366366
Cc1ccc(c(c1)C)NC(=O)C[C@@H]2NN[C@H](N2C)SCc3[nH]c(=O)c4ccccc4n3 C39561957
CCCC[C@H](C(=O)Nc1ccc(=O)n(c1)Cc2ccccc2Cl)NC(=O)N C65595026
CC(C)(C)OC(=O)Nc1cc(ccc1OC)N[C@@H](c2ccc(cc2)F)C(=O)N C66939398
Cc1ccc(c(c1)Cl)NC(=O)CCNC(=O)NCCNC(=O)C2CCCC2 C67416218
Cc1ccc(cc1)c2nnc(n2c3ccc(cc3)C)S[C@@H](C)C(=O)NC(=O)NC C04541225
C[C@@H]1CCc2c(sc(c2C(=O)NC)NC(=O)/C=C/c3ccc(s3)[N+](=O)[O-])C1 C05055658
C[C@H](C(=O)NC(=O)NC)OC(=O)c1cc(nc2c1cccc2)c3ccccc3Cl C05664543
Cc1ccc(c(c1)NC(=O)CN2C(=O)[C@@](NC2=O)(C)c3ccc4c(c3)CCC4)OC C06108440
COc1cc2cc([nH]c2c(c1OC)OC)C(=O)N3C[C@@H](c4c3cc(cc4)O)CCl C01646896
CCNC(=O)NC(=O)[C@@H](C)Sc1nc2c(c3c(s2)C[C@@H](CC3)C)c(=O)n1CC C08476227
Cc1c(c2c(s1)ncn(c2=O)CC(=O)N/N=C/c3ccccc3O)c4ccccc4 C00958218
c1cc(ccc1OCC(=O)Nc2ccc(cc2O)[N+](=O)[O-])I C09095029
Cc1cc2c(cc1S(=O)(=O)[C@H](C)CC(=O)NC3CCCCCCC3)OCC(=O)N2 C09151717
Cc1ccc(cc1)NC(=O)[C@@H]2[C@@H](Nn3c(nnc3S2)C)c4ccc(c(c4)Cl)OC C09238594
C[C@@H]1CCc2c(sc3c2c(=O)[nH]c(n3)/C(=C/c4cc(c(c(c4)OC)O)OC)/C#N)C1 C09425394
C[C@H]1C(=O)Nc2cc(ccc2O1)NC(=O)c3cc(nn3c4ccccc4)c5ccccc5 C09866123
Cc1cc(n(n1)CC(=O)NNC(=O)c2ccc(o2)c3cc(ccc3Cl)Cl)C C12973613
CCc1ccc(s1)[C@@H]2C(=C(N(C3=C2C(=O)CCC3)c4cc(ccc4C)[N+](=O)[O-])N)C#N C06284100
Cc1cc(no1)N2[C@H](/C(=C(/c3c(c([nH]c3C)C)C)\O)/C(=O)C2=O)c4ccc(cc4)Cl C13569929
C[C@@H](C(=O)NC(=O)NC)OC(=O)c1cc(nc2c1cccc2)c3ccc(s3)Cl C15225160
Cc1ccc(c(c1C)OC[C@H](CN2C(=O)[C@]3(CCOc4c3cccc4)NC2=O)O)C C15239311
c1ccc2c(c1)c(nc(n2)COC(=O)C3(CCCC3)c4ccc5c(c4)OCCO5)N C16167888
C[C@@H](C(=O)NC(=O)NC(C)(C)C)Sc1nnc2n1cc(cc2Cl)C(F)(F)F C16872576
Cc1c2ccccc2oc1C(=O)NNC(=O)c3ccc(cc3)n4c(c(c(n4)C)Cl)C C17448534
C[C@H](c1cccc2c1cccc2)NC(=O)CN3C(=O)[C@@]4(CCOc5c4cccc5)NC3=O C18493709
C[C@@H]1Cc2cc(ccc2O1)C(=O)N[C@@H](c3cc(=O)[nH]c(n3)c4ccccn4)C(C)C C19497989
CC(C)Oc1c(cc(cc1Cl)[C@H]2[C@H]3CN(CC=C3C(=C(C2(C#N)C#N)N)C#N)C)OC C20027252
CC(=C)COc1ccc(cc1OC)[C@@H]2[C@H]3CN(CC=C3C(=C(C2(C#N)C#N)N)C#N)C C20029228
c1ccc2c(c1)NC3=C([C@@H](N2CC(=O)NCc4ccco4)c5ccco5)C(=O)CCC3 C20503258
c1cc(ccc1[C@H]2[C@@H]3CC=C[C@@H]3c4cc(ccc4N2)C(=O)NC[C@H]5CCCO5)[N+](=O)[O-] C20757332
C[C@@H](C12CC3CC(C1)CC(C3)C2)NC(=O)CN4C(=O)[C@]5(CCOc6c5cccc6)NC4=O C21742716
Cc1ccc(cc1)[C@@H](C2CC2)NC(=O)CN3C(=O)[C@]4(CCOc5c4cccc5)NC3=O C21878079
Cc1ccc(c(c1)C)NC(=O)NC(=O)Cn2cnc3c(c2=O)c4c(s3)C[C@H](CC4)C C22985171
Cc1ccc(cc1C)[C@H](C)NC(=O)CN2C(=O)[C@@](NC2=O)(C)c3ccc(cc3)C#N C36848794
CCCCOC(=O)C1=C(OC2=C([C@]13c4ccccc4N(C3=O)C)C(=O)CC(C2)(C)C)N C04166202
COc1cccc(c1O)/C=N/NC(=O)[C@@H]2C=C(N=N2)c3ccc4c5c3cccc5CC4 C38815256
COc1cc(ccc1O)/C=N/NC(=O)C2=NN=C(C2)c3ccc(s3)Br C38826380
c1ccc(cc1)C(=O)[C@H]2[C@@H](c3ccccc3O2)NC(=O)C4=NN=C(C4)c5ccccc5O C39001374
Cc1cc(nc(c1C#N)SCC2=C3[C@@H](C(=C(O[C@H]3N=N2)N)C#N)c4ccc(cc4)F)C C39279881
Cc1cc(nc(c1C#N)SCC2=C3[C@@H](C(=C(O[C@H]3N=N2)N)C#N)c4ccccc4)C C39315357
CCOC1=C[C@H]2C[C@H]3CO[P@@](=O)(NN3C[C@@H]2C=C1c4ccccc4O)OCC C39469519
CC(=O)C1=C[C@@H](N=N1)C(=O)N[C@H]2CCC[C@@H]3C2=CNN3c4ccc(cc4)C(C)(C)C C39550987
CN(C(=O)COC(=O)c1c(c(c(c(n1)Cl)Cl)N)Cl)C2(CCCCC2)C#N C39561243
Cc1c(sc2c1c(ncn2)OCC(=O)NC(=O)NC34CC5CC(C3)CC(C5)C4)C C39562204
Cc1ccc(cc1)CNC(=O)c2c(c\3c(o2)CCC/C3=N\NC(=O)c4ccco4)C C40814385
c1ccc2c(c1)C(=O)N(C2=O)CC(=O)NC(=S)Nc3c(c4c(s3)CCCC4)C#N C40901798
Cc1ccc(cc1)[C@@H]2C3=C(COC3=O)N(C(=O)N2)CC(=O)Nc4ccc(c(c4)Cl)C C49402954
c1cc(c(nc1)N/N=C/c2cc(cc(c2O)I)Cl)[N+](=O)[O-] C09264387
Cc1ccc(cc1)[C@@H]2C[C@@H](Nc3n2nc(n3)NC(=O)COC)c4ccc(cc4)Cl C02420532
Cn1c(nnc1SCC(=O)Nc2c(c3c(s2)CCCC3)C#N)c4ccc(cc4)O C09058498
Cc1cc(n(n1)c2ccccc2NC(=O)c3ccc(s3)NC(=O)c4ccco4)C C25014251
Cc1c2c(on1)NC3=C([C@@H]2c4ccc(cc4)C(=O)OC)C(=O)C[C@@H](C3)c5ccc(cc5)O C13552063
c1ccc(cc1)COc2ccc(cc2)C3=NN=C4[C@H]3[C@@H](C(=C(O4)N)C#N)c5cccnc5 C09308595
CCCC1=NN=C2[C@H]1[C@@]3(c4ccccc4N(C3=O)Cc5ccc(cc5)C)C(=C(O2)N)C#N C09210739
CC(C)[C@@H](C(=O)OC)NC(=O)[C@H](CSC(c1ccccc1)(c2ccccc2)c3ccccc3)[NH3+] C05084779
Cc1ccc(cc1)C(=O)/C=C/c2cn(c3c2cccc3)C[C@@H](C[NH2+]CCc4c[nH]c5c4cc(cc5)C)O C08757859
CCC[NH+]1CCc2c(sc(c2C(=O)N)NC(=O)c3ccc(cc3)S(=O)(=O)N(CC(C)C)CC(C)C)C1 C08881224
Cc1cccc2c1NC(=O)[C@@]23[C@H](C[C@@H]([NH2+]3)CC(C)C)C(=O)Nc4cc(ccc4OC)Cl C12890018
c1ccc(cc1)C2=CC[NH+](CC2)CCCC[C@]34CCCc5c3c(ccc5C(=O)N)NC4=O C13473720
c1cc(c(cc1C(=O)NCC2CCN(CC2)c3cc[nH+]cc3)OCCc4ccc(cc4Cl)Cl)C(=O)N C13643387
C=CCNc1nc(nc(n1)N2CCC(CC2)[NH2+]CC34CCC(c5c3cccc5)c6c4cccc6)NCC=C C13650742
COc1ccc(cc1)NC(=O)N2CCC3(CC2)[NH2+][C@@H](CS3)C(=O)NCCc4ccc(cc4Cl)Cl C16492760
c1ccc2c(c1)c(cn2C[C@H](C[NH2+]CCc3c[nH]c4c3cc(cc4)F)O)/C=C/C(=O)c5cccs5 C16957683
CCCC[NH+](CCCC)Cc1ccc(o1)C(=O)NNC(=O)Nc2ccc(c(c2)Cl)Cl C20734796
CC(C)(C)NC(=O)COc1ccc(cc1C[NH2+]CCNc2ccc(cc2Cl)[N+](=O)[O-])Br C20873220
CC(C)c1ccc(cc1)[C@@H]2C[C@H](n3c(cc(n3)C(=O)NNC(=S)NCCC[NH+](C)C)N2)C(F)(F)F C02793791
c1cc(c(cc1Cl)Cl)/C=C(/C(=O)NCCN2CC[NH2+]CC2)\NC(=O)c3ccc(cc3Cl)Cl C26805795
Cc1cc(oc-2c/c(=[NH+]/[C@H](C)C(=O)Nc3ccc(cc3)C(=O)Nc4ccccc4OC)/ccc12)O C32810869
CC[C@@H](c1ccccc1)C(=O)N(CCCCCC[NH3+])[C@@H](C)c2[nH]c(=O)c3ccccc3n2 C33595816
CC[C@@H](c1ccccc1)C(=O)N(CCCCCC[NH3+])[C@H](C)c2[nH]c(=O)c3ccccc3n2 C33595818
Cc1ccc2c(c1)c(c[nH]2)CC[NH2+]C[C@H](CN3C=C(C4=CC=CC[C@@H]43)/C=C/C(=O)c5ccccc5)O C36056931
C[C@]12CC[C@H]3c4ccc(cc4CC[C@H]3[C@@H]1C[C@@]([C@@H]2O)(CCCCCC[NH2+]CCc5ccccn5)CO)O C36748714
C[C@]1(CCC[C@@H](C1)C(C)(C)NC(=O)CBr)[NH2+]C[C@H](COc2ccccc2CC=C)O C04475094
c1ccc(cc1)[C@H]2[C@@H](NN([C@@H]2[NH3+])c3ccc(cc3F)F)CSc4[nH]c5ccccc5n4 C39143301
c1ccc(cc1)[C@@H]2[C@H](NN([C@@H]2[NH3+])c3ccc(cc3F)F)CSc4[nH]c5ccccc5n4 C39143302
CC(C)c1ccc(c(c1)C[NH+]2CCCC[C@@H]2C(=O)NCC(C)(C)NC(=O)c3ccc(nc3)NC(C)C)OC C39303717
COc1ccc2c(c1)c(c[nH]2)CC[NH2+]C[C@H](CN3C[C@@H](c4c3cccc4)/C=C/C(=O)c5ccccc5)O C39330855
CC[NH+](CC)[C@@H](CNC(=O)CCNC(=O)NC12CC3CC(C1)CC(C3)C2)c4ccccc4 C36703215
c1ccc(cc1)Cc2ccc(cc2)[C@@H](CNBr)N3CC[NH2+][C@@H](C3)c4ccccc4O C39531037
c1ccc(cc1)Cc2ccc(cc2)[C@H](CNBr)N3CC[NH2+][C@@H](C3)c4ccccc4O C39531038
CONC[C@@H](c1ccc(cc1)c2ccccc2O)N3CC[NH2+][C@@H](C3)S(=O)(=O)Oc4ccccc4 C39534189
CCCCCCC(=O)N1C[C@@H](C2(C1)CC[NH2+]CC2)C(=O)NCc3ccccc3Sc4ccccc4CO C39657744
CC1(CC(CC([NH2+]1)(C)C)NC(=O)CCCc2c3cc(ccc3[nH]c2c4ccc5ccccc5n4)Cl)C C39867501
c1ccc(c(c1)C[NH2+]CCNC(=O)c2c(non2)N)OCc3ccc(c(c3)Cl)Cl C40744484
CCCC[C@@H](c1nc(cs1)C(=O)NC[C@@]2(CCC[C@@]3([C@@H]2CCc4c3ccc(c4)C(C)C)C)C)[NH3+] C43227042
CC(C)(C)c1cc(cc(c1O)C(C)(C)C)[C@@H]2CSC[C@H]([NH2+]2)C(=O)NCc3ccc(cc3)F C44169143
CC(C)(C)c1cc(cc(c1O)C(C)(C)C)[C@@H]2CSC[C@H]([NH2+]2)C(=O)N[C@@H]3CCCc4c3cccc4 C44169994
COc1ccc(cc1Oc2ccc(cc2)CSc3ccccc3)CC[C@@H](CC(=O)N)[NH3+] C44254659
CCCCNc1[nH+]c2ccc(cc2n1Cc3c(ccc([nH+]3)C)[O-])CNc4cc(cc(c4)C)C C29134212
c1ccc2c(c1)cccc2/N=C(/C[N+](=O)[O-])\Nc3ccc(cc3)CC[NH2+]C[C@@H](c4cccnc4)O C27215253
CCc1cc(c(c(c1O)C[NH+]2C[C@]3(C[C@@H]2CC(C3)(C)C)C)O)c4c(c([nH]n4)C)c5nc6ccccc6s5 C05318349
CCC[NH+](CC(=O)Nc1ccccc1C)CC(=O)Nc2ccccc2C(=O)NCc3ccco3 C58040432
CC[NH+](CC)Cc1ccccc1CNC(=O)NNC(=O)c2ccc(o2)COc3ccccc3 C58687068
CCCCN(c1c(n(c(=O)[nH]c1=O)CCC)N)C(=O)C[NH+](Cc2ccccc2)C3CCCCC3 C59350371
Cc1cc(nc(n1)N/C(=[NH+]\C(=O)NC23CC4CC(C2)CC(C4)C3)/NCCc5ccc(cc5)O)C C14158944
c1ccc(cc1)COc2c(cc(cc2Br)CNCCC[NH2+]CCO)Br C13733313
CC[NH+](CC)[C@@H](CNC(=O)CCCC[C@H]1[C@@H]2[C@H](CS1)NC(=O)N2)c3ccccc3Cl C59876068
CC[NH+](CC)[C@H](CNC(=O)CCCC[C@H]1[C@@H]2[C@H](CS1)NC(=O)N2)c3ccccc3Cl C59876070
CCCCN(c1c(n(c(=O)[nH]c1=O)CC(C)C)N)C(=O)C[NH+](CCC)[C@@H]2CCc3ccccc3C2 C60039777
CCCCN(c1c(n(c(=O)[nH]c1=O)CC(C)C)N)C(=O)C[NH+](CCC)[C@H]2CCc3ccccc3C2 C60039781
CC1=C([C@H](N(N1)c2ccccc2)Oc3ccc(cc3)F)C[NH2+]CCCc4c(c([nH]n4)N)C#N C39939951
Cc1ccc(cc1)NC(=O)Nc2cc(cc3=C([C@H]([NH+]=c32)C(=O)NCCc4ccco4)c5ccccc5)C C63746300
CCCCCCN1[C@H](NN=C1C2=c3ccccc3=[NH+]C2)S[C@@H](C)C(=O)NC(=O)NCC C64055444
CCCCCCN1[C@H](NN=C1C2=c3ccccc3=[NH+]C2)S[C@H](C)C(=O)NC(=O)NCC C64055447
C[C@@H]1c2c(sc(n2)N)C[C@]3([C@H]1[C@H]([C@H](CC3)[C@H](C)C(=O)N(C)CC=C)O)C C03840846
CCN(CC)C(=O)[C@@H](C)[C@@H]1CC[C@@]2(Cc3c(nc(s3)N)[C@H]([C@@H]2[C@H]1O)C)C C03840855
C=CCOc1ccc(cc1Cl)[C@H]2c3ccc(cc3OC(=C2C#N)N)O C02502646
Cc1cc(nc2c1c(c(s2)C(=O)Nc3c(c(c(s3)C)C)C#N)N)C C00878221
c1cc(c(cc1Cl)Cl)NC(=O)N2CC[C@@H](C(=C2)C(=O)N)C(F)(F)F C01042993
Cc1cc(c2c(c(sc2n1)C(=O)Nc3ccc(c(c3)Cl)F)N)COC C04710697
Cc1ccc(cc1)/C=C(\C#N)/C(=O)Nc2c(c3c(s2)CCCC3)C(=O)N C05698415
c1cc(ccc1/C=C(\C#N)/C(=O)Nc2c(c3c(s2)CCC3)C(=O)N)Cl C05750145
C/C=C(/c1cc(cc(c1O)Cl)Cl)\NNC(=O)c2cc(oc2C)C C03331836
Cc1c(c2c(=O)[nH]c(nc2s1)S[C@@H](C)C(=O)N)c3ccc(cc3)F C05165439
c1ccc(cc1)CCN2[C@@H](Nc3ccccc3C2=O)c4cccc(c4O)O C07884590
C[C@H]([C@@H](c1ccc(cc1)O)O)Nc2c3c4c(sc3ncn2)CCCC4 C07982120
c1cc(cc(c1)NC(=O)/C=C/C2=Cc3cc(ccc3OC2)Cl)C(=O)N C09497386
CSc1ccc(cc1)[C@@H]2CC(=O)Nc3c2c(c(s3)C(=O)c4ccco4)N C12276220
CSc1ccc(cc1)[C@H]2CC(=O)Nc3c2c(c(s3)C(=O)c4ccco4)N C12276221
CC1(CC2=C([C@H](c3c([nH]nc3O)N2)c4ccc(cc4)SC)C(=O)C1)C C12347477
c1ccc(c(c1)[C@@H]2CC(=O)Nc3c2sc(n3)N)OCc4ccc(cc4)F C12375443
c1cc(cc(c1)OCc2ccc(cc2)F)[C@H]3CC(=O)Nc4c3sc(n4)N C12428849
C[C@@H](c1ccccc1)NC(=O)c2c(c3ccc(nc3s2)c4ccncc4)N C05658535
C[C@H](c1ccccc1)NC(=O)c2c(c3ccc(nc3s2)c4ccncc4)N C05658574
CCN(CC)C(=O)c1ccc2c(c1)[C@H]3C=CC[C@H]3[C@@H](N2)c4ccc(cc4O)O C13640471
CC(C)Oc1c(cc(cc1Br)Br)/C=N/NC(=O)N C13747784
c1ccc(c(c1)[C@H]2CC(=O)Nc3c2sc(n3)N)OCc4cccc(c4)F C15082035
CCCCc1c2c(n[nH]1)OC(=C([C@@H]2c3cc(cs3)Br)C#N)N C05045036
Cc1cc(ccc1NS(=O)(=O)c2ccc(cc2N)OC)Br C20020740
CCC(=O)Nc1ccc2c(c1)[C@H]3C=CC[C@H]3[C@H](N2)c4ccc(c(c4)O)OC C20690935
CC(C)C(=O)Nc1ccc2c(c1)[C@H]3C=CC[C@H]3[C@H](N2)c4ccc(c(c4)OC)O C20693588
c1ccc(c(c1)[C@H]2[C@@H]3CC=C[C@H]3c4cc(ccc4N2)C(=O)NC[C@@H]5CCCO5)O C20707709
Cc1ccc(c(c1)Br)NS(=O)(=O)c2ccc(cc2N)OC C21508060
c1cc(c(cc1NC(=O)/C=C/C2=Cc3cc(ccc3OC2)Cl)C(=O)N)F C33064792
COc1ccc(c(c1)N)S(=O)(=O)Nc2ccc(cc2Cl)Br C37392090
C[C@@H](C(=O)NC(=O)NC)Nc1ccc(cc1C(F)(F)F)Br C37518918
Cc1c(cco1)C(=O)Nc2c(c3c(s2)C[C@H](CC3)C(C)(C)C)C(=O)N C01199809
C[C@H](c1ccccc1)[NH+]2[C@@H](NN[C@@H]2[S-])[C@@H]3C=C(N=N3)c4cccs4 C39246058
CCCN(c1ccccc1O)C(=O)[C@@H]2CC(=C3[NH+]2Cc4ccccc4N3)Cl C39544287
Cc1ccccc1NC(=S)N/N=C/2\CC(Oc3c2cc(cc3)O)(C)C C13520711
Cc1cc(ccc1N[C@@H](C)C(=O)NC(=O)NC(C)C)I C48399157
CNC(=O)NNC(=O)c1ccc(s1)c2ccc(cc2)Br C48950644
c1cc(c([nH+]c1)N)S(=O)(=O)[N-]c2c(cc(cc2Cl)Cl)Cl C50650462
Cc1c2ccc3ccccc3c2oc1C(=O)N[C@H](c4ccccc4)C(=O)N C53944919
Cc1c2cc(sc2n(n1)C)C(=O)Nc3cc(c(c(c3)Cl)N)Cl C10431296
CC(C)(C)C(=O)N1CCC[C@@H]1C(=O)Nc2cc(c(c(c2)Cl)N)Cl C33219084
C[C@@H](c1ccc(cc1)Cl)NC(=O)Nc2cc(c[nH]c2=O)C(F)(F)F C60582420
Cc1cc(ccc1NS(=O)(=O)c2cc(ccc2N)Br)OC C61565366
Cc1ccc(c(c1)[C@H](C)NC(=O)Nc2cc(c[nH]c2=O)C(F)(F)F)C C63161966
CN1[C@@H](NN[C@@H]1SCc2cc(=O)c3cccc(c3[nH]2)Cl)c4ccccc4 C63686460
c1ccc(cc1)C#CCNC(=O)C(=O)NNc2ccc(cc2Cl)Cl C50557136
c1ccc(cc1)COc2ccccc2[C@H]3CC(=O)NCc4c3sc(n4)N C65376469
Cc1ccc(c(c1)[C@@H](C)NC(=O)Nc2cc(c[nH]c2=O)C(F)(F)F)C C66402656
COc1c(cc(cc1F)NC(=O)NC[C@@]2(CCCc3c2cccc3)O)F C66952489
CCCc1c2c([nH]n1)OC(=C([C@@H]2c3ccc(o3)c4ccccc4Cl)C#N)N C01435501
Cc1cccc(c1O)C(=O)N/N=C(\C)/CC(=O)NC23CC4CC(C2)CC(C4)C3 C04691290
Cc1ccc(c(c1)Cl)NC(=O)c2c(n(nn2)Cc3ccc(cc3)Cl)N C04934164
Cc1cc(cc(c1Cl)C)O[C@@H](C)C(=O)NNC(=O)NC2CCCCC2 C02853174
Cc1cccc(c1O)C(=O)N/N=C/c2cc(c(c(c2)Br)O)OC C05943055
C=C1[C@H]([C@@H](NC(=O)N1)c2ccccc2OC(F)F)C(=O)Nc3ccccc3 C03280425
c1ccc(cc1)n2cc(c(n2)c3ccc4ccccc4c3)/C=N\NC(=O)N C06496290
c1ccc(cc1)Cn2c3c(cn2)c(ncn3)Nc4cccc5c4cccc5N C06660330
Cc1ccc(cc1C)N2C(=O)Nc3ccccc3[C@]2(C(=O)NCCC(C)C)O C06725082
Cc1ccc(cc1NC(=O)c2c(n(nn2)Cc3ccc(cc3)SC)N)Cl C06772561
Cc1ccc(cc1)c2nnc(n2N)S[C@@H](C)C(=O)N[C@H]3CCCC[C@@H]3C C08283390
Cc1c(cccc1Cl)NC(=O)[C@H]2CC(=O)N=C(N2)Nc3ccccc3 C09192435
CCOc1ccc(cc1)[C@@H]2C(=C(NC(=O)N2)C)C(=O)Nc3ccccc3Cl C09764060
Cc1ccc(cc1)NC(=O)NCC(=O)N[C@H](C)c2cc3ccccc3o2 C12925692
CCOc1ccc(cc1)[C@H]2C(=C(NC(=O)N2)C)C(=O)Nc3ccc(cc3)C C01158381
CCOc1ccc2ccccc2c1[C@H]3NC(=Nc4n3c5ccccc5n4)N C07127008
CNc1c2c(c3c(nc2nc(n1)SCC(=O)N)CCCC3)c4cccs4 C19796882
c1cc(ccc1CSc2nnc(n2N)NN=C3CCCCC3)Cl C21327193
Cc1c(cccc1Cl)Nc2c(=O)n(c(nn2)SCc3ccccc3)N C28535709
c1ccc(cc1)Nc2c(=O)n(c(nn2)SCc3ccc(cc3)Cl)N C28535801
Cc1ccc(c(c1)C)Nc2c(=O)n(c(nn2)SCc3ccccc3)N C28536043
CCN(C)C(=O)Nc1c(nn(c1N)c2cc(ccc2F)F)c3ccccc3 C34785324
Cc1cccc(c1)C2=NN3[C@H](C(=C(N=C3N2)C)C(=O)N)c4ccc(cc4)Cl C04279758
Cc1cc(nc2c1c(c(s2)C(=O)O[C@@H](C)C(=O)N[C@@H]3CCCC[C@@H]3C)N)C C36713183
CC(C)Nc1nc(c2c(n(nc2n1)Cc3ccccc3)N)c4cccs4 C37360114
c1ccc(cc1)n2c(nc(n2)/C=C/c3ccc(cc3O)O)c4ccccc4O C04171734
Cc1cccc2c1nc(c(c2)C#N)NCCN(c3ccc(cc3)Cl)C(=O)N C38806477
C1CCCC(CCC1)NC(=O)CSc2nnc(n2N)C3CCCCC3 C39578409
CCN(C)C(=O)Nc1c(nn(c1N)c2cc(ccc2F)F)C(C)(C)C C40426304
Cc1cc(cc(c1)Oc2c(c(ncn2)Nc3cccc4c3nccc4)N)C C40681396
C[C@@H](c1ccc2c(c1)CCCC2)NC(=O)Nc3cc(ccc3OC)NC(=O)C C43668788
c1cc(cc(c1)O)Nc2cc(=O)n(c(=O)[nH]2)C34CC5CC(C3)CC(C5)C4 C44021257
CCOC(=O)c1c(c([nH]c1C)NC(=O)Nc2cc(ccc2Cl)Cl)C C45263585
CC(C)(C)[C@H]1CCCC[C@@H]1NC(=O)NNC(=O)c2ccc3ccccc3n2 C46025667
Cc1ccc(cc1Cl)NC(=O)NNC(=O)[C@H](C)Oc2ccccc2F C46705061
CCC(=O)Nc1cccc(c1)NC(=O)N[C@@H](C)c2c(c3ccccc3o2)C C47487835
CCOc1ccc(cc1)[C@@H]2C[C@@H](n3c(nc(n3)N)N2)c4cccc5c4cccc5 C04685335
CCOc1ccc(cc1)[C@H]2C[C@H](n3c(nc(n3)N)N2)c4c(cccc4Cl)F C02395991
CC(C)c1cc(nc(n1)N)C(=O)N2CCCC[C@H]2CCc3ccc(cc3)O C55196005
Cc1ccc(c(c1)O)C(=O)NNS(=O)(=O)c2ccc(c(c2)Cl)C C55647522
C[C@@H]1CN(C[C@@H](O1)C)c2ccccc2NC(=O)N[C@@H](C)Cc3ccc(cc3)O C56714009
c1c(cc(c(c1Cl)N)Cl)NC(=O)c2c(cnc(n2)N3CCCC3)Cl C42765941
C[C@]1(Cc2c(c(n[nH]2)O)[C@@H]([C@@H]1C(=O)OC)c3ccc(cc3)C(C)(C)C)O C16578225
c1cc(cc(c1)NC(=O)c2cc3cc(ccc3[nH]2)Cl)c4ccc(=O)[nH]n4 C61459572
Cc1cc(c(o1)C)[C@H](C)NC(=O)Nc2cccc(c2)NC(=O)C(C)(C)C C65360330
Cc1ccc(c(c1)O)C(=O)NNS(=O)(=O)/C=C/c2ccccc2Cl C66582032
Cc1ccccc1C2(CC2)CNC(=O)Nc3cccc(c3)c4ccc(=O)[nH]n4 C66671695
C[C@H](c1ccc(cc1)Cl)NC(=O)Nc2cccc(c2)c3ccc(=O)[nH]n3 C66678811
C[C@@]12CC[C@@H](C1(C)C)C[C@H]2NC(=O)Nc3cccc(c3)c4ccc(=O)[nH]n4 C66679668
CCN([C@H](C)c1cc2ccccc2o1)C(=O)Nc3ccc(c(c3)C(=O)N)C C67315084
c1cc(c(c(c1)Cl)Cl)OCc2ccc(o2)C(=O)NN C02568597
c1ccc(cc1)c2ccc(cc2)Nc3cc(=O)[nH]c(=O)[nH]3 C01750727
c1ccc(cc1)/C=C\2/[C@@H](C(=O)NN2)N/N=C/c3ccccc3 C05734550
Cc1ccc(c(c1)C)NC(=O)[C@@H](C)Sc2nnc(s2)N C08030187
Cc1ccc(cc1)CNC(=O)c2coc(n2)c3ccccc3N C06627251
Cc1cc(nc(n1)SCC(=O)N[C@H]2CCCC[C@H]2C)N C07048610
Cc1ccc2c(cc(nc2c1)S[C@@H](C)C(=O)NC(=O)N)C C09117603
CCCc1c(nc(n(c1=O)Cc2ccc(cc2C)C)N)O C16880973
C/C(=N\NC(=O)c1cccc(c1)O)/c2ccc3c(c2)cc[nH]3 C18194435
c1ccc2cc(ccc2c1)C(=O)CSc3[nH]c(=O)cc(n3)N C19926956
C[C@H](C(=O)NC(=O)NC)Nc1ccc(cc1)C(C)(C)C C20303097
c1cc(ccc1c2nc(on2)c3cc(ccc3N)Cl)O C21510819
c1ccc(cc1)N2CC[C@H](C2)CNc3cc(nc(n3)N)Cl C29624709
CCc1ccc(cc1)Oc2cc3c(cc2N)OCC(=O)N3 C35453352
Cc1c(cccc1NS(=O)(=O)N(C)C2CCCCC2)N C36296316
CC(C)(C)c1cccc(c1)Oc2ccc(cn2)/C(=N/O)/N C37428859
c1ccc2c(c1)ccc3c2occ(c3=O)/C=N/NC(=S)N C08691668
CCc1cc(c(cc1O)O)/C(=N/O)/Cc2nc(cs2)C C05667092
CC[C@@H]1CCCC[C@H]1Oc2c(c(cc(n2)C)C)/C(=N/O)/N C40515707
CC[C@H]1CCCCN1c2c(c(ncn2)NC(C)(C)C)N C40680482
CCOc1c(c(ncn1)Nc2cccc(c2C)Cl)N C40701623
CC(C)Oc1c(c(ncn1)NC23CC4CC(C2)CC(C4)C3)N C40755787
c1ccc(cc1)Sc2c(c(ncn2)Nc3nccs3)N C40780819
CC(C)NC(=O)NNc1c(cc(c(n1)Cl)Cl)Cl C42840245
CC[C@H](/C(=N/O)/N)Oc1ccc(c2c1nccc2)Cl C43540868
Cc1c(s/c(=N\C(=O)NCCCO)/[nH]1)c2ccccc2 C43631863
C[C@H](C(C)(C)C)N(C)C(=O)C1(CCCCCC1)/C(=N/O)/N C44792340
C[C@@H]1C[C@H]1CNC(=O)NNC(=O)c2ccc(cc2Cl)F C47097978
Cc1cccc(c1C)C(=O)N[C@H](C)c2ccc3c(c2)[nH]c(=O)[nH]3 C47534670
c1cc(c(cc1Cl)O)C(=O)NNC(=O)C[C@H]2CCC=C2 C48737518
CNC(=O)NNC(=O)c1ccc(s1)c2ccc(cc2)Cl C48949553
C[C@H](Cn1cccn1)Nc2ccc3c(c2N)ncs3 C49075048
Cc1cc(cc(c1)N(C)S(=O)(=O)c2ccccc2NN)C C49974370
CCCc1c(c(n[nH]1)C(=O)N(C)C2CCCCCC2)N C50322400
Cc1c(c(n(n1)C)NN)COc2c(cccc2Cl)Cl C51147989
Cc1ccccc1OCc2nc(c3ccsc3n2)NN C51148877
Cc1ccc(c(c1C)OCc2c(nn(c2NN)C)C)C C51149528
Cc1cccnc1c2nc(c3c4c(sc3n2)CCC4)NN C51151411
CCCc1c2c([nH]n1)OC(=C([C@H]2c3ccc(cc3)CC)C#N)N C05095131
CCOc1c(ccc(n1)N[C@@H]2CCOc3c2cccc3)N C51987193
Cc1cc(c(cc1Cl)OC)Nc2c(nccn2)C(=S)N C54396617
CC(C)[C@@H](C(=O)[O-])n1c2ccccc2[nH+]c1c3ccc(cc3)N C57867801
c1cc(ccc1C(F)(F)F)OC2=C/C(=C(\N)/N=O)/C=CN2 C20595708
CC(C)c1[nH]c2cc(ccc2n1)c3nc4cc(ccc4n3C)N C59352962
c1cc(ccc1C(=O)N/N=C/c2ccc(cc2O)O)F C00253972
CCC[C@H](/C(=N/O)/N)C(=O)N1CCC2(CCCCC2)CC1 C61823948
Cc1ccc2c(c1)nc([nH]2)/C(=C/c3ccc(c(c3)O)O)/C#N C16348313
CCNC(=O)NNC(=O)C1(CCCC1)c2ccc(cc2)Cl C65190625
Cc1ccc(c(c1)O)C(=O)NNC(=O)[C@H]2C[C@@H]2c3ccccc3 C66319112
C[C@@H](c1cccc(c1)O)N(C)C(=O)Nc2ccc3c(c2)cc[nH]3 C67551159
CC(C)[C@@H]1c2c(=O)[nH]c(nc2OC(=C1C#N)N)SCc3ccccc3 C01148705
CCCNC(=O)[C@@]1(c2ccccc2NC(=O)N1c3ccc(c(c3)C)C)O C06725077
CC(=O)c1cc([nH]c1)C(=O)NNC(=O)c2cc3c(s2)CCCCCC3 C07962538
c1ccc(c(c1)C(=O)NN=Cc2cc3c(cc2Br)OCO3)N C08572643
C[C@@H](C(=O)NC1(CCCCC1)C#N)Sc2nc(c3ccsc3n2)N C09743762
COc1cccc(c1OC2CCCC2)[C@@H]3CC(=O)Nc4c3sc(n4)N C12371655
c1ccc(cc1)C(=O)N/N=c\2/c(cc3c4ccccc4ccc3o2)C(=O)N C12437871
c1cc(cc(c1)F)C(=O)N/N=c/2\c(cc3cc(ccc3o2)Cl)C(=O)N C12719947
CCCc1c2c(n[nH]1)OC(=C([C@@H]2c3c4ccccc4ccc3OC)C#N)N C06664704
C[C@@H](c1[nH]c(=O)c2ccccc2n1)OC(=O)c3cc(ccc3N)Br C18259466
Cc1ccc(cc1)COc2ccccc2[C@H]3c4c(n[nH]c4OC(=C3C#N)N)C C05409096
CCCc1c2c(n[nH]1)OC(=C([C@@H]2c3ccc(c4c3cccc4)OC)C#N)N C08568272
c1nc2c3c4c(c(nc3sc2c(n1)NN)N5CCCCC5)CCCC4 C20103443
Cc1c(c(c(c(c1C)C)S(=O)(=O)N/N=C\c2cccc(c2O)O)C)C C32575642
Cc1nc(c2c3c(sc2n1)CCCC3)N/N=C\c4ccc(cc4O)O C36020660
c1cc(c(cc1[N+](=O)[O-])Br)NC(=O)c2cc(ccc2N)F C37040237
C[C@H]1CCC[C@H](N1C(=O)CSc2[nH]c(=O)c(c(n2)N)c3ccccc3)C C18062429
Cc1ccc(cc1)c2c(n3cc(ccc3n2)N)C[NH+]4CCC[C@H](C4)C(=O)[O-] C36270474
c1cc(c(c(c1)Cl)CSC2=NN[C@H](N2N)[C@@H]3C4=C(CCC4)N=N3)Cl C39012424
C[C@@H]1C(=O)Nc2cc(ccc2O1)NC(=O)N[C@@H](c3cccs3)C(C)C C40024004
C[C@H]1C(=O)Nc2cc(ccc2O1)NC(=O)N[C@@H](c3cccs3)C(C)C C40024005
Cc1cccc(n1)Nc2c(c(ncn2)Sc3cccc4c3nccc4)N C40685866
Cc1ccc(nc1)Nc2c(c(ncn2)Sc3cccc4c3nccc4)N C40798956
Cc1ccc(cc1F)NC(=O)[C@@H](C)Nc2ccc3c(c2)NC(=O)[C@@H](O3)C C45631731
Cc1c(cnn1C)[C@@H](C)NC(=O)NNc2c(cc(cc2Cl)Cl)Cl C47006963
c1ccc(cc1)[C@H](C(=O)NC(=O)N)Sc2nc3cc(ccc3o2)Cl C48725677
c1cc(c(cc1Cl)O)C(=O)NNC(=O)c2ccc(o2)Br C48737507
COc1ccc(cc1)[C@@H]2C[C@@H](n3c(nc(n3)N)N2)c4ccccc4Cl C02409193
CCOc1ccc(cc1)[C@H]2c3c(n[nH]c3OC(=C2C#N)N)c4ccccc4 C04993093
Cc1ccc(cc1)[C@H]2[NH+]=C(N=C3N2C(=CC(=C)N3)[O-])NCc4ccccc4 C19913712
Cc1ccc(cc1)COc2ccc(cc2)[C@@H]3c4c(n[nH]c4OC(=C3C#N)N)C C04978218
CNC(=O)c1ccc(cc1Cl)NC(=O)NC[C@H]2Cc3ccccc3O2 C56694489
C[C@@H](C(=O)NC(=O)NC(C)(C)C)Sc1[nH]c2cc(ccc2n1)Cl C16827741
Cc1ccc(cc1Cl)/C=C/C(=O)Nc2cccc(c2)[C@@]3(C(=O)NC(=O)N3)C C58279365
Cc1cc(nc2c1c(c(s2)C(=O)N[C@@H](C)c3ccc4c(c3)[nH]c(=O)[nH]4)C)C C58385671
COCc1c2c(n[nH]1)OC(=C([C@H]2c3ccc(cc3)c4ccccc4)C#N)N C04643791
CC(=C[C@@H]1[C@H](C1(C)C)C(=O)Nc2cccc(c2)[C@@]3(C(=O)NC(=O)N3)C)C C58982845
C[C@H](c1cccc(c1)S(=O)(=O)N)NC(=O)N2CCC[C@@H]2c3cccs3 C45125705
C[C@H](c1cccc(c1)S(=O)(=O)N)NC(=O)N2CCC[C@H]2c3cccs3 C45125709
Cc1ccc2c(c1)[nH]c(n2)CSc3nnc(n3N)c4ccc(cc4)F C59804170
CNC(=O)Nc1cccc(c1)NC(=O)/C=C/c2ccc3c(c2)CCCN3C C61373159
COc1cccc(c1)[C@H]2C[C@@H](N3C(=N2)NC(=N3)N)c4ccccc4Cl C13127478
CCOc1ccc(cc1)[C@H]2C[C@H](N=C3N2N=C(N3)N)c4ccc(cc4)F C13131836
COc1cccc(c1)[C@@H]2C[C@H](N3C(=N2)NC(=N3)N)c4ccc(cc4)Cl C13131864
CCOc1ccc(cc1)[C@@H]2C[C@@H](Nc3n2nc(n3)N)c4ccc(cc4)F C13131837
CCOc1ccc(cc1)[C@H]2C[C@H](Nc3n2nc(n3)N)c4ccc(cc4)F C13131836
c1cc(cc(c1)NC(=O)NCc2ccc(s2)Cl)c3ccc(=O)[nH]n3 C66678887
Cc1c2c(n[nH]1)C(=O)N[C@@H](N2)c3ccc(o3)c4cccc(c4Cl)Cl C66740246
Cc1c2c(n[nH]1)C(=O)N[C@H](N2)c3ccc(c(c3)F)Oc4ccccc4F C66741118
Cc1cn(nc1NC(=O)NC[C@@]2(CCCc3c2cccc3)O)c4ccccc4 C66953043
c1ccc2c(c1)nc3c(c(n(c3n2)c4ccc(c(c4)Cl)F)N)C(=O)OC[C@H]5CCCO5 C02416632
Cc1cc(=O)oc2c1ccc(c2)OCC(=O)N/N=C/c3cc(ccc3O)Br C01253522
c1ccc2c(c1)nc3c(c(n(c3n2)c4ccc(c(c4)Cl)F)N)C(=O)OC[C@@H]5CCCO5 C02416633
Cc1c2cc3c(coc3c(c2oc(=O)c1CCC(=O)N4CCC(CC4)C(=O)N)C)C(C)(C)C C02117737
CCc1nnc2n1N[C@@H]([C@@H](S2)C(=O)Nc3cc(cc(c3)C)C)c4ccc(cc4)OCC C09197661
Cc1cc(cc(c1)NC(=O)[C@H]2[C@@H](Nn3c(nnc3S2)C)c4ccc(c(c4)Cl)OC)C C09238575
CS(=O)(=O)Nc1ccccc1C2=NN([C@H](C2)c3ccccc3O)C(=O)c4ccccc4 C09418921
c1cc(ccc1CNC(=O)c2cc3n(n2)[C@H](C[C@@H](N3)c4ccc5c(c4)OCO5)C(F)(F)F)F C09435606
Cc1cc(on1)NC(=O)[C@@H](C)Sc2[nH]c(=O)c3c(csc3n2)c4ccc(cc4)F C10718036
C[C@H](C(=O)NC(=O)NC1CC1)Sc2nc3c(c4c(s3)CCCC4)c(=O)n2C5CCCC5 C11254246
c1cnc2c(cnn2c1)C(=O)NC[C@H]3Cc4cc(cc(c4O3)c5ccc6c(c5)cc[nH]6)Cl C12021512
Cc1ccc(c2c1cc(c(=O)[nH]2)CN(C[C@H]3CCCO3)C(=O)Nc4ccccc4OC)C C01371629
Cc1cc([nH]n1)C(=O)N/N=C/C2=C(/C(=C\c3ccc(cc3Cl)Cl)/CC2)N4CCOCC4 C12523781
CC(=O)N/C(=C\c1cccc(c1)[N+](=O)[O-])/C(=O)Nc2ccc(cc2)I C14019483
CC(C)(C)NS(=O)(=O)c1ccc2c(c1)[C@H]3C=CC[C@@H]3[C@@H](N2)c4cccc(c4)[N+](=O)[O-] C14471786
CCc1nnc2n1N[C@H]([C@@H](S2)C(=O)Nc3ccc(cc3C)C)c4ccc(cc4)OCC C15009693
c1cc(ccc1NS(=O)(=O)c2ccc3c(c2)CCCC3)S(=O)(=O)/N=C/4\CCCCCN4 C16098476
Cc1c2c(n(n1)c3ccc(cc3)C(=O)OC)OC(=C([C@H]2c4ccc(cc4)Br)C#N)N C16856566
CCCC12CN(CC(C1=O)(CN(C2)C(=O)c3ccccc3O)CC)C(=O)c4ccccc4O C16889071
Cc1ccc(c(c1)n2c(nnc2SCc3cccc(c3)F)Cc4cc(=O)[nH]c(=O)[nH]4)C C17026690
CC(C)(C)NS(=O)(=O)c1ccc2c(c1)[C@H]3C=CC[C@@H]3[C@H](N2)c4ccccc4[N+](=O)[O-] C20713156
C[C@@H]1CCCC[C@@]12C(=O)N(C(=O)N2)CC(=O)NCc3ccc(o3)c4ccc(cc4)Cl C21237408
CC1(C(=O)Nc2ccccc2N1C(=O)CSc3[nH]nc(n3)c4ccc(cc4)Cl)C C21605861
Cc1ccc(c(c1)C)NC(=O)NC(=O)Cn2cnc3c(c2=O)c(cs3)c4ccc(cc4)F C22984326
Cc1ccc(c(c1)n2c(=O)c3ccccc3nc2SCC(=O)NC(=O)NC(C)(C)C)C C23564304
CCn1c(=O)c2c3c(sc2nc1SCC(=O)NC(=O)NC4CCCCC4)C[C@@H](CC3)C C23590143
CC(C)(C)[C@@H]1CC=C2[C@@H](C1)[C@@H](C(C(=C2C#N)N)(C#N)C#N)c3cc(c(cc3OC)OC)OC C09008594
CC(C)[C@@]1([C@@H]([C@@H](NC(=S)N1c2ccc3c(c2)OCCO3)c4cccc(c4)F)C(=O)OC)O C34791854
Cc1c(c(c(c(c1C)C)S(=O)(=O)Nc2cccc(c2)S(=O)(=O)/N=C\3/CCCN3)C)C C16152929
Cc1ccc(c(c1)C)[C@H]2C3=C(CN(C3=O)[C@H](C(C)C)C(=O)NCC(C)C)N(C(=O)N2)C C35969219
C[C@@]1(C(=O)N(C(=O)N1)CC(=O)Nc2c(cc(cc2Cl)Cl)Cl)c3ccc(cc3)C#N C36848335
C[C@H](c1nc2ccccc2n1C)NC(=O)CSc3[nH]nc(n3)c4ccccc4Cl C08614460
C[C@@H](c1nc2ccccc2n1C)NC(=O)CSc3[nH]nc(n3)c4ccccc4Cl C08614459
Cc1ccc(cc1)C(=O)[C@@H]2[C@@H](c3ccccc3O2)NC(=O)C4=NN=C(C4)c5cc(ccc5O)C C38573381
Cc1ccc(cc1F)C(=O)[C@@H]2[C@H](c3ccccc3O2)NC(=O)[C@@H]4C=C(N=N4)c5ccccc5O C38573461
Cc1ccc(o1)[C@@H]2c3ccc(cc3OC(=C2C#N)N)OC(=O)COc4ccc(cc4)Cl C38659106
c1ccc2c(c1)cc(c(=O)o2)C(=O)Oc3ccc4c(c3)OC(=C([C@H]4c5ccccc5F)C#N)N C38687937
c1ccc(cc1)C2=C[C@@H](N=N2)[C@@H]3Nn4c(nnc4S3)C(c5ccccc5)(c6ccccc6)O C38745154
Cc1c2c(oc1C(=O)NNC(=O)COc3ccc(cc3Cl)Cl)CC(CC2=O)(C)C C39851829
Cc1ccccc1OCC(=O)NN2[C@@H](Nc3ccc(cc3C2=O)Br)c4ccco4 C39920658
C[C@H](c1cc2ccccc2o1)N(C)C(=O)Nc3cccc(c3)S(=O)(=O)NC(C)(C)C C40104029
CCOc1ccccc1NC(=O)C2=C(Nc3ncnn3[C@@H]2c4ccccc4Br)C C40485078
Cc1c\2c(oc1C(=O)Nc3cc(ccc3Cl)Cl)CCC/C2=N\NC(=O)c4ccoc4C C40823508
CCCCN1C(=O)[C@H]2[C@H]([NH2+][C@@]([C@@H]2C1=O)(c3ccccc3)C(=O)[O-])c4cc5ccccc5o4 C43219048
c1ccc(cc1)C2(CCN(CC2)C(=O)[C@H]3CC=CC[C@H]3C(=O)NNc4cccc(n4)Cl)C#N C44938599
Cc1c(c(c(=O)oc1[C@@](C)(/C=C(\C)/[C@H](/C(=C/[C@@]2([C@@H]3[C@@](O3)([C@@H](O2)C)C)C)/C)O)O)C)OC C49601565
Cc1ccc(cc1)S(=O)(=O)N(c2ccccc2Cl)/C(=N/c3nc(cc(n3)C)C)/N C06171059
Cn1c(=O)c2ccccc2c(n1)C(=O)NNC(=O)/C=C/c3ccc(s3)c4ccc(cc4)F C10372711
C/C(=N/NC(=O)CNc1ccc(cc1)I)/c2ccc(cc2)[N+](=O)[O-] C59720813
C[C@H]1CCCC[C@@]12C(=O)N(C(=O)N2)CC(=O)NCc3ccc(cc3)c4ccc5c(c4)CCO5 C60237906
c1c(c(cc(c1Cl)Cl)Cl)Nc2c(c(ncn2)N)[N+](=O)[O-] C04059589
C[C@H]1CCc2c(c(c(s2)NC(=O)c3cc(ccc3Cl)[N+](=O)[O-])C(=O)N)C1 C04177491
c1ccc2cc(c(cc2c1)N)Nc3cc(c(cc3[N+](=O)[O-])C#N)C#N C04571313
c1cc(ccc1c2nc(on2)CSc3[nH]c(=O)cc(n3)N)Cl C04619850
c1cc(c(cc1Cl)[N+](=O)[O-])NCCNC(=O)NC2CCCCC2 C04702264
c1cc(c(cc1[N+](=O)[O-])O)NC(=O)Nc2cc(ccc2Cl)Cl C04775575
Cc1ccc(c(c1)O)C(=O)OCC(=O)NC(=O)N[C@H]2CCCC[C@H]2C C05226997
c1ccc(cc1)N/N=C/2\c3c(nc4ccccc4n3)O[C@@H]2[C@H](CO)O C05603814
Cc1ccc(c(c1)C(=O)OCC(=O)NC(=O)N[C@H]2CCCC[C@@H]2C)O C05680317
C[C@@H]1CCCC[C@H]1NC(=S)NNC(=O)c2cccc(c2)[N+](=O)[O-] C07557803
CC(C)CNC(=O)NC(=O)COC(=O)c1ccc2ccccc2c1O C03439000
Cc1c(c(=O)[nH]c(n1)Nc2[nH]c(=O)c3c(n2)CCC3)CCC(C)C C16855301
CC(C)(C)c1ccc(c(c1)NC(=O)c2ccc(c(c2)[N+](=O)[O-])NC)O C17360883
COc1cccc2c1o/c(=[NH+]\c3ccc(cc3)C(=O)[O-])/c(c2)C(=O)N C20616627
Cc1ccc2c(c1)c(c3c(n2)CCCC3)C(=O)O[C@@H](C(C)C)C(=O)NC(=O)N C22580083
c1ccc2c(c1)CCC3=C2NC(=O)N[C@@H]3c4ccc(c(c4)[N+](=O)[O-])O C23386185
c1cc(ccc1[C@@H](CNC(=O)c2cc(ccc2O)Br)O)[N+](=O)[O-] C29003511
C[C@H]1CC(N(c2c1cc(cc2)OC)C(=O)CSc3[nH]c(=O)cc(n3)N)(C)C C30953490
CCC[C@H](C)c1c(=O)[nH]c([nH+]c1[O-])Nc2nc(c3cccc(c3n2)C)C C17950006
c1cc(ccc1[C@H](CNC(=O)Nc2ccc(cc2)[N+](=O)[O-])O)Cl C32779477
c1ccc2c(c1)NC(=O)N(N2O)c3cc([nH]n3)c4ccc(cc4)Cl C13574725
CCCC1=C2[C@H](C(=C(O[C@@H]2N=N1)N)C#N)c3ccc(c(c3)OCC)O C38999678
CCCCC1=C2[C@H](C(=C(O[C@@H]2N=N1)N)C#N)c3ccc(c(c3)OC)O C39325839
Cc1cccc(c1C)Nc2c(c(ncn2)n3c4ccccc4nn3)N C40755306
Cc1ccc(cc1NC(=O)NCc2cc(ccc2O)[N+](=O)[O-])Cl C43357367
C[C@@H](CN(C)C(=O)N[C@@H](C)c1ccc(cc1)NC(=O)NC2CC2)C#N C47128517
Cc1cc2nc(c3ccccc3n2n1)N[C@@H](C)c4ccc5c(c4)[nH]c(=O)[nH]5 C47538250
CCC(=O)Nc1ccc(c(c1)NC(=O)N(C)CC(=O)NC(C)(C)C)C C48257558
CC(C)CNC(=O)CNC(=O)Nc1ccc2c(c1)OC3(O2)CCCCC3 C50052779
CCOc1cc(ccc1O)[C@@H]2C(=C(NC(=O)N2)C)C(=O)OC(C)(C)C C00279809
C[C@@H](C(=O)NC(=O)NC(C)C)Nc1cc(c(cc1OC)OC)Cl C28807902
Cc1ccc(cc1)c2nc(c(o2)NN)c3nc(no3)c4ccccc4 C53993874
c1ccc2c(c1)CC[C@@H]2NC(=O)NCCNc3ccc(cc3)[N+](=O)[O-] C54103813
CC(C)NC(=O)NC(=O)CNc1cc2ccccc2cc1C(=O)OC C55859935
Cc1ccc(c(c1)C)NC(=S)NNC(=O)c2ccc(cc2)[N+](=O)[O-] C06572760
Cc1cc(c(c(c1)C)NC(=O)NCc2cc(ccc2O)[N+](=O)[O-])C C43150708
CCCNC(=O)NC(C)(C)C(=O)Nc1ccc2c(c1)OC(O2)(C)C C58278730
Cc1cc(nc(n1)S[C@H](C)c2[nH]c(=O)c3c(csc3n2)c4ccco4)N C58414325
CC(C)(C)c1ccc(cc1)Oc2ccc(cc2[N+](=O)[O-])/C(=N/O)/N C04393716
c1cc(ccc1NC(=O)NCCc2c[nH]c3c2cc(cc3)Cl)[N+](=O)[O-] C17074038
Cc1ccc2c(c1)[nH]c(n2)CSc3nc([nH]n3)NN=C4CCCCC4 C21084437
c1c2c(cc(c1[N+](=O)[O-])N3CCCCC3)sc(n2)NC(=S)N C20154715
c1ccc(cc1)/C=C/C(=O)N/C(=C/c2cccc(c2)[N+](=O)[O-])/C(=O)N C59729816
CC[NH+](CC)c1ccc(c(c1)/C=N/c2cccc(c2O)[N+](=O)[O-])O C15225481
c1cc(c(cc1Cl)[N+](=O)[O-])OCc2c(ccc(n2)NN)Cl C61639686
c1ccc2c(c1)C(=O)N[C@H](C(=N2)O)CC(=O)/N=c/3\[nH]c4ccccc4s3 C32096281
c1cc(ccc1/N=N/c2c(nn3c2[nH]c4c(c3=O)CCCC4)N)Cl C15974549
CC(C)(C)n1cc(cc1NC(=O)NNC(=O)CC2CCCCC2)C#N C67035556
CCNC(=O)c1cc(ccc1NC(=O)c2cccc3c2O[C@@H](C(=O)N3)C)Cl C67313324
c1cc(ccc1[C@H](C2CCN(CC2)c3ccc(cc3[N+](=O)[O-])C(=O)N)O)Cl C67373849
Cc1cc(ccc1NC(=O)N2CC2)c3ccc(c(c3)C)NC(=O)N4CC4 C01628287
C[C@@H](c1nc(nc(n1)N2CCCc3c2cccc3)N)Sc4ccccn4 C01431478
CC(C)(C)c1ccc(cc1)C(=O)NNC(=O)c2cc3ccccc3oc2=O C06455203
Cc1ccc(c(c1)Br)Oc2ccc(cc2[N+](=O)[O-])C(=O)N C07980820
Cc1ccc(cc1C)NC(=O)CN2C(=O)[C@@]3(CCCC[C@@H]3C)NC2=O C03595783
CC[C@H]1COc2ccc(cc2C(=O)N1)NS(=O)(=O)c3ccccc3F C08962084
C[C@H](C(=O)C(=C1Nc2ccccc2N1)C#N)Sc3nc4ccccc4o3 C13003401
c1ccc2c(c1)ccc(c2/C=N\NC(=O)[C@H]3COc4ccccc4O3)O C13563864
CN(c1cc(ncn1)n2c(cc(n2)c3ccccc3)c4ccccc4)N C16188642
CCOC(=O)C1=C(NC(=S)N[C@@H]1c2cc3c(cc2Cl)OCO3)C C02482017
Cc1cccn2c1nc(c2)CSc3nnc(n3N)c4cccs4 C25603861
CCC1CCC2(CC1)C(=O)N(C(=O)N2)CC(=O)Nc3ccc(cc3)C C12894338
Cc1cc(cc(c1)NC(=O)Nc2ccc3c(c2)CCN3S(=O)(=O)C)C C33140035
Cc1ccc(cc1)NC(=O)CN2C(=O)[C@]3(CCCc4c3cccc4)NC2=O C03600662
c1cc(c(cc1[N+](=O)[O-])Cl)NC(=O)c2cc(c[nH]2)Br C37497194
Cc1ccc(c(c1)C)NC(=O)CN2C(=O)[C@](NC2=O)(C)c3ccccc3 C03313893
Cc1ccc(cc1C)NC(=O)Nc2ccc3c(c2)N(CCC3)S(=O)(=O)C C38692966
COCC1=C2[C@H](C(=C(O[C@H]2N=N1)N)C#N)c3ccc(cc3)c4ccccc4 C39206523
C/C(=N\NC(=O)[C@H]1C=C(N=N1)c2ccc(cc2)Cl)/c3ccccc3O C38549564
Cc1c(nc2ccccc2n1)CSc3nnc(n3N)c4cccs4 C39535131
c1ccc(cc1)N2C(=O)[C@H]([C@H](C=N2)Nc3ccc4c(c3)cn[nH]4)Cl C39672689
Cc1c2c(oc1C(=O)Nc3ccccc3C(=O)OC)CC(C[C@@H]2O)(C)C C39855497
c1ccc(c(c1)/C=N/NC(=O)[C@@H]2C=C(N=N2)c3ccccc3Cl)O C39922902
C[C@@]12C[C@@H](CC(C1)(C)C)N(C2)C(=O)COC(=O)c3ccc(cc3O)O C06561661
c1cc(cc(c1)Cl)C(=O)Oc2ccc3cc(c(=O)oc3c2)C(=O)N C40891218
Cc1ccc(cc1C)O[C@@H](C)C(=O)Nc2ccc3c(c2)NC(=O)[C@@H](O3)C C41014100
Cc1c2c([nH]c1C(=O)Nc3cc(c(cc3OC)Cl)OC)CCCC2=O C44515262
c1ccc2c(c1)C[C@H](CO2)CNC(=O)N3CCN(CC3)c4ccccc4O C45129468
C[C@@H](c1cccc(c1)[N+](=O)[O-])NC(=O)Nc2ccc(c(c2F)F)F C47334031
Cc1cs/c(=N\C(=O)CSc2[nH]nc(n2)c3ccccc3F)/[nH]1 C36743937
CNc1ccc(cc1C(=O)Nc2ccccc2Br)[N+](=O)[O-] C49932405
Cc1cc(c(c(c1)C)NC(=O)N[C@H](C)c2nc(no2)c3ccc(cc3)F)C C50034731
Cc1c(c(n(n1)c2ccccc2)C)/C=C/C(=O)N=c3[nH]c4ccccc4[nH]3 C21051300
Cc1ccc2c(c1)OC(=O)[C@@H]([C@@H]2C)CCC(=O)N=c3[nH]c4ccccc4[nH]3 C39444607
c1ccc2c(c1)c3ccc(cc3o2)NC(=O)NCc4cn5ccsc5n4 C57597067
CCc1c(snn1)C(=O)NNC(=O)c2cc3c(s2)CCCCCC3 C28618508
c1ccc2c(c1)CCC[C@H]2NC(=O)Nc3ccc(c(c3)[N+](=O)[O-])Cl C58853125
c1ccc(cc1)C(c2ccccc2)N3CCN(CC3)c4[nH]c(=O)cc([nH+]4)[O-] C17074548
Cc1cc(n(n1)c2nnc(n2N)S[C@@H](C)c3cccc(c3)Cl)C C60428204
CC(C)NC(=O)CN1CCN(CC1)C(=O)NC23CC4CC(C2)CC(C4)C3 C57159215
c1cc(c(nc1)NCCNC(=O)N2CC3C[C@H]4C[C@@H](C3)CC2C4)C#N C62501657
Cc1ccc(cc1)C2=NN=C3[C@H]2[C@@H](C(=C(O3)N)C#N)c4cccc(c4)OC C00985594
C/C(=N/NC(=O)[C@@H]1C=C(N=N1)c2ccc(cc2)Cl)/c3ccccc3O C38549561
CSc1ccc(c(c1)C(=O)Nc2cc(ccc2O)Cl)[N+](=O)[O-] C63803314
Cc1ccc(c(c1)NC(=O)[C@H](C)Nc2ccc3c(c2)n(c(=O)n3C)C)C C64609245
Cc1ccc(c(c1)C)NC(=O)[C@@H](C)Nc2ccc3c(c2)n(c(=O)n3C)C C64609247
CC(C)(C)c1cc([nH]n1)CN(C)C(=O)c2ccc(o2)C#CC(C)(C)O C65375457
Cc1cccc(c1[N+](=O)[O-])C(=O)NC2[C@@H]3CCC[C@H]2C[NH+](C3)C4CC4 C55477447
C[C@H]1CC[C@H]([C@@H](C1)NC(=O)NC2CCN(CC2)C(=O)OC)C(C)C C66363024
CC(C)(c1ccc(cc1)Cl)NC(=O)Nc2ccccc2n3cncn3 C67258062
c1cc(oc1)C[NH2+]C[C@H](Cn2c3ccc(cc3c4c2ccc(c4)Cl)Cl)O C04190383
Cc1ccc([nH+]c1)NC(C(F)(F)F)(C(F)(F)F)NC(=O)c2ccccc2C C00721323
CCOc1cc2c(cc1OCC)[C@@H]([NH2+]CC2)c3cc(cc(c3O)Cl)Cl C04577373
c1ccc(cc1)CC[NH2+]C[C@@H](CN2c3ccccc3Sc4c2cccc4)O C02980016
C[C@H]([C@@H](c1cccs1)[NH+]2CCCC2)NC(=S)Nc3ccccc3Cl C03206333
c1cc2c(cc(nc2c(c1)C(F)(F)F)C(F)(F)F)[C@@H](C[C@@H]3CCCC[NH2+]3)O C01568069
C[C@@H](c1ccc(cc1)Cl)OC[C@H](C[NH2+]Cc2nc3ccccc3s2)O C03441439
C[C@H](c1ccc(cc1)Cl)OC[C@@H](C[NH2+]CCc2ccc(cc2Cl)Cl)O C02654404
CC[C@@H](CO)[NH2+]Cc1cc(cc(c1OCC)Br)Br C08326303
CC[C@@H](CO)[NH2+]Cc1cc(ccc1OCc2ccccc2F)Br C08326322
CC[C@H](CO)[NH2+]Cc1cc(cc(c1OCc2ccccc2)OC)Br C10474309
Cc1ccc(c(c1)OCCOc2c(cc(cc2Cl)CC[NH3+])OC)C(C)C C11799210
Cc1c(cnn1c2ccccc2)[C@H](C)[NH2+]Cc3ccc(s3)C#CC(C)(C)O C11879478
CC(C)(c1ccccc1)c2ccc(cc2)OCCOc3c(cccc3OC)C[NH3+] C11948866
Cc1ccc(cc1)[C@@H](C[NH+]2CCC(CC2)(c3ccc(cc3)C(F)(F)F)O)O C12292187
COc1ccccc1C2(CC[NH+](CC2)C[C@H](c3ccc4ccccc4c3)O)O C12292294
CC[C@H]1[C@H]([NH2+][C@H](C[C@]1(c2ccccc2OC)O)c3ccccc3)c4ccccc4 C13633568
CC(C)(CO)[NH2+]Cc1cc2ccc(cc2n(c1=O)CCc3ccccc3)Cl C14965877
Cc1ccc(cc1)OCC[NH2+]CC(=O)N[C@H](C)c2ccccc2Br C16695495
COc1ccccc1[C@@H](CNC(=S)NCc2ccc(cc2)F)[NH+]3CCCC3 C18925429
CC[C@H](CO)[NH2+]Cc1cc(ccc1OCc2ccc(cc2)C)Br C20874568
CC1(CC(CC([NH2+]1)(C)C)NC(=S)N(Cc2ccccc2)C[C@H]3CCCO3)C C21262811
C[C@H](c1ccccc1Cl)[NH2+]CC(=O)NCc2ccccc2OC(F)(F)F C22060537
C[C@@H](c1ccccc1Cl)[NH2+]CC(=O)NCc2ccccc2OC(F)(F)F C22060540
CC[NH+]1CCN(CC1)[C@@H](c2cccs2)[C@H](C)NC(=S)Nc3cccc(c3C)Cl C22785128
CC1(Cc2c(c(sc2C([NH2+]1)(C)C)NC(=O)CCCSc3ccccc3)C#N)C C23935736
COc1cccc(c1OCc2ccccc2)C[NH2+]C34C[C@H]5C[C@@H](C3)CC(C5)(C4)O C17971922
Cc1c(c([nH]c1C(=O)[C@@H](C)[NH2+][C@@H](C)c2ccc(cc2Cl)Cl)C)C(=O)C C32747149
CCc1cccc2c1[nH]cc2[C@@H](CC(=O)NCCC[NH+]3CCCC[C@@H]3C)c4ccsc4 C35392970
Cc1c(sc(c1[C@H](c2ccsc2)Nc3cccc[nH+]3)NC(=O)c4ccccc4)C C35476909
CC[C@H](C)[NH2+]CC(=O)Nc1cc(cc(c1OC(F)F)Br)Cl C37617428
CC[NH+]1CCN(CC1)[C@H](c2cccs2)[C@@H](C)NC(=S)Nc3cc(ccc3C)C C22941992
CCc1ccc(cc1)[C@@H](CNBr)N2CC[NH2+][C@@H](C2)Cc3ccccc3 C39532073
CCCc1ccc(cc1)[C@@H](C[NH2+]Cc2ccccc2)N3CCN[C@@H](C3)Br C39533023
Cc1ccc(o1)[C@](CC[NH2+]Cc2ccccc2C(F)(F)F)(C(F)(F)F)O C40088632
CC1(CC(CC([NH+]1C[C@@H](COCC(c2ccccc2)c3ccccc3)O)(C)C)O)C C40373138
CC(C)(CO)[NH2+]Cc1cc(ccc1OCc2ccc(c(c2)Cl)Cl)Cl C40743427
c1cc(ccc1CCNC(=O)[C@@H]2CSC[C@H]([NH2+]2)c3ccc(cc3)Cl)Cl C44164208
CC(C)OCCCNC(=O)[C@@H]1CSC[C@@H]([NH2+]1)c2ccc3c(c2)C(CCC3(C)C)(C)C C44164862
CCCCCc1ccc(cc1)[C@H]2CSC[C@H]([NH2+]2)C(=O)NCc3ccc(c(c3)F)F C44165862
c1ccc(c(c1)[C@H]2CSC[C@H]([NH2+]2)C(=O)NCCc3ccc(cc3)F)Cl C44169060
c1ccc(cc1)[C@H](c2cccs2)NC(=O)NCc3ccccc3C[NH+]4CCCC4 C46919111
CCN(c1ccccc1)[C@H](C[NH3+])c2cc(c(o2)Br)Br C50361616
Cc1ccc(c(c1)C)NC(=S)NC[C@@H](c2ccccc2OC)[NH+]3CCCC3 C16241302
CCc1ccc(c(c1NC(=O)NC[C@H](c2cccs2)[NH+](C)C)CC)Cl C58858964
CC1(CC(CC([NH2+]1)(C)C)N(Cc2ccc(cc2)F)C(=S)Nc3ccc(cc3F)F)C C59093128
C[C@H](c1cccc(c1)Cl)N(C)[C@@H](C[NH3+])c2cc(c(o2)Br)Br C62013430
c1ccc2=[NH+]CC(=c2c1)C[C@H]3NN[C@@H](O3)SCc4ccc(cc4)Br C63289535
Cc1ccc2=[NH+][C@H](C(=c2c1)CCNC(=S)Nc3cccc(c3)Br)C C63664112
CCc1c(c2ccccc2o1)C[NH2+]Cc3ccc(cc3)N4CCC(CC4)CO C67247421
Cc1ccc(c(c1)[C@H]2C(=C(NC(=O)N2)C[NH2+]Cc3ccccc3Cl)C(=O)OC)C C04820709
c1ccc(cc1)[C@@H](C[NH2+]C[C@H](COc2ccccc2F)O)c3c[nH]c4c3cccc4 C06587259
CCCSc1nc2c3c(sc2c(n1)NCCCC[NH3+])CC(OC3)(C)C C06764467
C[C@@H](C(=O)Nc1c(c2c(s1)CCC2)C(=O)N)[NH+](C)Cc3ccccc3N4CCCCC4 C09593346
c1ccc(cc1)[C@@H]2c3ccsc3CC[NH+]2CC(=O)NCc4ccc(cc4)S(=O)(=O)N C15033709
C[NH+](Cc1ccccc1N2CCCCC2)CC(=O)Nc3ccccc3SCC(=O)N C15103865
c1ccc(c(c1)C[NH2+]Cc2cc(ccc2OCC(=O)N)Br)Cl C20873046
CCc1ccc(cc1)[C@@H](CNC(=O)CCNC(=O)NC2CCCCC2)[NH+](C)C C25383104
c1ccc(c(c1)[C@@H](CNC(=O)CCNC(=O)NC2CCCCC2)[NH+]3CCCC3)Cl C27345671
CCCc1ccc(cc1)[C@H](C(C)C)[NH2+]CC(=O)N2CCc3c2ccc(c3)S(=O)(=O)N C27367876
CCC(=O)Nc1ccc(cc1)[C@H](C)[NH2+]Cc2cc(=O)oc3c2ccc(c3C)O C30499039
C[NH+](C)[C@@H](CNC(=O)C1(CCCC1)NC(=O)NCc2ccccc2)c3cccc(c3)F C32730476
CCOc1c(cc(cc1Br)C[NH2+][C@H](C)C(=O)N)Br C35047442
CC[NH+]1[C@H](NN[C@@H]1SCc2[nH]c(=O)c3ccccc3n2)c4ccccc4C C39356209
c1ccc(cc1)CC[C@@H]2C3=C(CCN(C3)Cc4cc(cs4)C#CCO)[NH2+]N2 C39445410
c1ccc(cc1)CC[C@H]2C3=C(CCN(C3)Cc4cc(cs4)C#CCO)[NH2+]N2 C39445411
CCC[C@@H](C)C(=O)N1C[C@H](C2(C1)CC[NH2+]CC2)C(=O)NCc3cc4ccccc4[nH]3 C39671386
Cc1ccc(c(c1)C)NC(=O)NC(=O)[C@H](C)[NH2+][C@H](C)c2ccc(c(c2)F)OC C42640224
C[C@H](c1cccc2c1cccc2)NC(=O)[C@H]3C[NH2+]C[C@@H]3C(=O)NCCCOC(C)C C43222983
CCOC(=O)[C@@H](Cc1cc(cc(c1O)Br)Cc2ccccc2)[NH3+] C44358047
CCOC(=O)[C@H](Cc1cc(cc(c1O)Br)Cc2ccccc2)[NH3+] C44358051
CCOC(=O)[C@H](Cc1cc(c(c(c1O)Br)Cl)Br)[NH3+] C44362027
Cc1ccc(cc1)SCC(=O)NNC(=O)NCCCC[NH+]2CCCC[C@@H]2C C46751334
Cc1ccc(cc1)SCC(=O)NNC(=O)NCCCC[NH+]2CCC[C@H](C2)C C46752933
C[C@@H]1C[C@@H](C[NH+](C1)CCCCNC(=O)CNC(=O)NCc2ccc(cc2)F)C C47039581
C[C@H](COc1c(cc(cc1Br)[N+](=O)[O-])Br)C(=[NH2+])N C50441403
CCCOc1ccccc1[C@H](C)[NH2+]Cc2c(n(c3c2cccc3)CC(=O)N)C C55370128
C[C@H](c1ccc(c(c1)OC)OCc2ccccc2)[NH2+][C@H](c3ccccc3)C(=O)N C56202222
C[C@@H]1C[C@@H](C[NH+](C1)CCCCNC(=O)Nc2ccc(c(c2)Cl)C(=O)NC)C C56694093
C[NH+](C)[C@H](CNC(=O)N(C)Cc1cccc(c1)C(=O)N)c2ccccc2Cl C56797254
Cc1ccc(cc1)SCC(=O)NNC(=O)NC[C@H](C)C[NH+]2CCCCC2 C57043253
c1ccc(cc1)[C@@H](Cc2[nH]cc[nH+]2)NC(=O)CC[C@H]3Nc4ccccc4S3 C39758910
Cc1cc(c(cc1C(=O)NCC(C)(C)[NH+]2C[C@@H](C[C@@H](C2)C)C)S(=O)(=O)N)C C63340728
Cc1ccc(c(c1)C)NC(=O)CS[C@@H]2NN[C@@H](N2CC=C)CC3=c4ccccc4=[NH+]C3 C63730274
Cc1ccc(cc1)[C@H](CNC(=O)N(C)Cc2cccc(c2)C(=O)N)[NH+]3CCCC3 C64237017
CC[C@@H](C)[NH+](C)CCNC(=O)Nc1cc(ccc1C)C(=O)NCC(F)(F)F C66196919
c1cc(ccc1c2ccc(o2)CN/C(=[NH+]/C[C@H]3CCCO3)/N)Br C66244242
C[C@H]1CCC[NH+](C1)[C@@H](C)CNC(=O)CNC(=O)NCc2ccc(cc2)Cl C66614297
c1ccc2c(c1)CCC[C@@]2(CNC(=O)NCc3ccc([nH+]c3)N4CCCCC4)O C66924886
c1ccc2c(c1)CCC[C@@]2(CNC(=O)NCc3ccc[nH+]c3N4CCCCC4)O C66925563
C[C@@H]1C[C@@H](C[NH+](C1)Cc2ccc(cc2)CN[C@@H](c3ccc(cc3)F)C(=O)N)C C66939574
c1cc(ccc1C[NH2+][C@@H](c2ccc(cc2)F)C(=O)N)c3ccc4c(c3)CCCO4 C66940492
CC[NH+](CC)Cc1ccccc1NC(=O)NC[C@]2(CCCc3c2cccc3)O C66952361
CCC[NH+]1Cc2cccc(c2C1)N[C@@H](C)C(=O)NC(=O)NCc3cccs3 C66967851
CC[NH+](CC)[C@H](Cc1ccccc1)CNC(=O)NNC(=O)c2c(ccs2)C C67066889
c1ccc(cc1)CCN2CCC[C@](C2=O)(C[NH2+]Cc3cc4ccccc4[nH]3)O C67433435
Cc1cccc(c1OC[C@H](CNC(=O)NC[C@@H](c2cccs2)[NH+](C)C)O)C C67588882
CC1CC[NH+](CC1)C[C@H](CNC(=O)N[C@H](C)c2ccc(cc2)OC(C)C)O C67617658
CC1CC[NH+](CC1)C[C@H](CNC(=O)N[C@H](C)c2cccc(c2)OC(C)C)O C67620280
CC1CC[NH+](CC1)C[C@H](CNC(=O)N[C@@H](c2cccs2)C3CCCC3)O C67624381
CC[NH+](CC)[C@H](C)C(=O)NNC(=O)C(c1cccc(c1)C)(c2cccc(c2)C)O C02274536
CC[NH+]1CCc2c(sc(c2C(=O)N)NC(=O)CSc3ccc(cc3)C)C1 C05190809
c1ccc2c(c1)C[C@H]([NH+](C2)CC(=O)N[C@H](c3ccc(cc3)F)c4cccs4)C(=O)N C09477511
CCOc1c(cc(cc1Br)C[NH2+]CCNC[C@H](C)O)Br C20477758
CCc1ccc(cc1)[C@@H](C(C)C)[NH2+]CC(=O)N2C[C@@H](Oc3c2cccc3)C(=O)N C24747470
C[C@H]1CC(=O)Nc2ccccc2N1C(=O)CS/C(=[NH+]/Cc3ccccc3)/N C29467211
C[C@H](C(=O)NC(=O)NC1CCCC1)NCC2(CCCC2)[NH+]3CCSCC3 C30514357
C[C@H](C(=O)NC(=O)N)N1CC[NH+](CC1)Cc2ccc(s2)c3ccccc3F C27904833
CCOc1cc(c(c(c1OCC(=O)N)Br)Br)C[NH2+]C(C)C C36612918
C[C@@H]1CCCC[C@@H]1[NH2+]Cc2cc(c(cc2Br)OCC(=O)N)OC C36612921
Cc1cccc(c1)OCC(=O)Nc2c(c3c(s2)C[NH+](CC3)C(C)C)C(=O)N C36629426
C[C@@](c1ccc(cc1)Br)([C@@H](C[NH2+]CCCCO)c2ccccc2)O C02907759
C[C@@H]1CN(CC[NH2+]1)c2c(cccn2)C(=O)N[C@H](C)C(c3ccccc3)(c4ccccc4)O C39230412
CO[C@@H]1C[NH+](CCN1)[C@@H](CNc2ccccc2O)c3ccc(cc3)c4ccccc4 C39533668
C[C@H](CCCC(C)(C)O)NC(=O)[C@@H]1CN(CC12CC[NH2+]CC2)C(=O)c3ccccc3Cl C39631111
Cc1ccc(c(c1F)C(=O)N2C[C@H](C3(C2)CC[NH2+]CC3)C(=O)N[C@@H](C)CCCC(C)(C)O)F C39631641
Cc1ccc(c(c1F)F)C(=O)N2C[C@H](C3(C2)CC[NH2+]CC3)C(=O)N[C@@H](C)CCCC(C)(C)O C39631678
Cc1ccc(cc1C)C(=O)N2C[C@@H](C3(C2)CC[NH2+]CC3)C(=O)N[C@H](C)CCCC(C)(C)O C39631816
Cc1c(c2ccccc2[nH]1)CCNC(=O)[C@H]3CN(CC34CC[NH2+]CC4)C(=O)c5ccccc5 C39673991
Cc1cc(ccc1F)C(=O)N2C[C@@H](C3(C2)CC[NH2+]CC3)C(=O)NCCc4c([nH]c5c4cccc5)C C39674022
Cc1cccc2c1[nH]cc2CCNC(=O)[C@H]3CN(CC34CC[NH2+]CC4)C(=O)[C@H]5CCC=CC5 C39684218
C[C@@]1(CC[C@]2([C@@H](C1)C(C[C@@H]2[NH2+]C3CCN(CC3)C)(C)C)CCC(=O)NCc4ccco4)O C20464660
C[C@H](CNS(=O)(=O)c1c(cc(cc1Br)Br)N)[NH+](C)C C40348184
C[C@H](c1ccc(cc1Br)Br)[NH2+]CCS(=O)(=O)N C41641935
Cc1ccc(cc1)CCNC(=O)[C@H]2C[NH2+]C[C@@H]2C(=O)N[C@@H]3CCCc4c3cccc4 C43222339
C[C@@H](COC)NC(=O)[C@H]1C[NH2+]C[C@@H]1C(=O)N[C@H](C)c2cccc3c2cccc3 C43222873
c1ccc(cc1)OCCNC(=O)[C@H]2C[NH2+]C[C@@H]2C(=O)N[C@@H]3CCc4c3cccc4 C43223359
c1ccc(cc1)C[C@@H](c2ccccc2)NC(=O)[C@H]3C[NH2+]C[C@@H]3C(=O)NCCc4ccc(cc4)F C43223441
CCOC(=O)[C@H](Cc1cc(c(c(c1O)Br)Br)Br)[NH3+] C44362480
CC(C)C(=O)Nc1cccc(c1)CNC(=O)NC[C@H](c2ccsc2)[NH+](C)C C45541461
Cc1ccc(cc1)SCC(=O)NNC(=O)NC[C@@H](c2ccsc2)[NH+](C)C C46347178
Cc1ccc(cc1)SCC(=O)NNC(=O)NC[C@H](c2ccsc2)[NH+](C)C C46347179
C[NH+](C)[C@H](CNC(=O)NNc1c(c(c(c(c1F)F)F)F)F)c2ccsc2 C46347533
CC1CC[NH+](CC1)Cc2ccc(cc2)CNC(=O)CSc3nnc(s3)N C53350444
Cc1ccccc1n2cc(cn2)C[NH2+]Cc3c(n(c4c3cccc4)CC(=O)N)C C55036455
CN(Cc1cccc(c1)C(=O)N)C(=O)NCC2(CCCC2)[NH+]3CCSCC3 C56878239
Cc1cccc(c1C)N2CC[NH+](CC2)CCC(=O)Nc3c(ccs3)C(=O)N C32870735
c1ccc(c(c1)CNC(=O)c2ccccc2SCC(=O)N)C[NH+]3CCCCC3 C52770182
Cc1c(ccc2c1oc(=O)cc2C[NH+](Cc3cccc(c3)O)C4CCC(CC4)O)O C60343238
Cc1cc([nH]c(=O)c1CNC(=O)NCc2ccc(cc2)C[NH+]3CCC(CC3)C)C C61551354
CC[C@H]([C@@H](c1cc(cs1)Br)Sc2n[nH]c(=O)n2C3CC3)[NH3+] C61594609
C[C@@H](C(=O)NC(=O)NC)[NH2+]CC1(CCOCC1)c2ccc(cc2Cl)Cl C62240773
c1cc(ccc1CNC(=O)Nc2cc(c[nH]c2=O)C(F)(F)F)C[NH+]3CCCC3 C63162309
CC(C)(C)N1CCC[NH+](CC1)CC(=O)Nc2c(c3c(s2)CCCC3)C(=O)N C64010241
C[C@@H](c1ccccc1)NC(=O)CC[NH+]2CCC3(CC2)C(=O)Nc4ccccc4N3 C65420194
C1CCC(C1)NC(=O)CCNC(=O)NCC2(CCCC2)[NH+]3CCSCC3 C54753828
C1CCC(CC1)CC(=O)NNC(=O)NCC2(CCCC2)[NH+]3CCSCC3 C67391261
c1cc(=O)[nH]c2c1[C@H](CCC2)NC(=O)NC[C@H]3CCC[NH+]3CC4CCCCC4 C67613792
CC1CC[NH+](CC1)C[C@@H](CNC(=O)N[C@H](c2ccc(cc2)F)[C@@H]3CCCO3)O C67631023
CC1CC[NH+](CC1)C[C@H](CNC(=O)N[C@@H](C)COc2ccc(cc2F)F)O C67633628
CCC[C@H]1C[C@@H]([NH+](C1)C)C(=O)N[C@H]([C@H]2[C@H]([C@@H]([C@@H]([C@@H](O2)SC)O)O)O)[C@@H](C)Cl C08551996
COc1ccc(cc1)CN2C(=O)[C@@H]3[C@H]([NH2+][C@]4([C@@H]3C2=O)c5cc(ccc5NC4=O)Cl)CC(=O)N C08788870
Cc1cc2c(c(c1)Cl)NC(=O)[C@]23[C@H]4[C@@H]([C@H]([NH2+]3)CC(=O)N)C(=O)N(C4=O)Cc5ccc(cc5)OC C02135405
C[C@H](c1ccc(cc1)S(=O)(=O)N)[NH2+]CC(=O)Nc2c(c3c(s2)CCCCC3)C#N C09389487
c1ccc2c(c1)cc([nH]2)C[NH2+]C3CCN(CC3)c4ccc(cc4)C(=O)N[C@H]5CCCCNC5=O C11963770
CC[NH+](CC)CCSc1[nH]c(=O)c(c(n1)N)NC(=O)c2ccc(cc2)C(F)(F)F C12225037
C=CC[NH+](Cc1ccc(s1)Br)CC(=O)Nc2cc(cc(c2)C(=O)N)C(=O)N C12985747
Cc1c(c(n(n1)c2ccccc2)Oc3ccc(cc3)F)C[NH2+]CCCc4c(c([nH]n4)N)C#N C13112549
CCC[C@@H]1C[C@H]([NH+](C1)C)C(=O)N[C@H]([C@H]2[C@@H]([C@@H]([C@H]([C@H](O2)SC)O)O)O)[C@@H](C)Cl C13298314
CCC[C@@H]1C[C@H]([NH+](C1)C)C(=O)N[C@@H]([C@H]2[C@@H]([C@@H]([C@H]([C@H](O2)SC)O)O)O)[C@@H](C)Cl C13298315
Cc1c(c(nc(c1F)Oc2cccc(c2O)C(=O)N(C)C)Oc3cccc(c3)C(=[NH2+])N)F C13474030
c1ccc(c(c1)CNC(=O)C[C@H](c2ccccc2Cl)NC(=O)N)C[NH+]3CCCCC3 C14197471
CCC[C@H]1C[C@@H]([NH+](C1)C)C(=O)N[C@H]([C@H]2[C@H]([C@H]([C@@H]([C@@H](O2)SC)O)O)O)[C@@H](C)Cl C16696689
COc1ccc2c(c1)c3c([nH]2)[C@H]([NH2+]CC3)c4c(nc(n(c4=O)CCc5ccc(cc5)F)O)O C09058750
Cc1c(cccc1Cl)NC(=[NH2+])Nc2[nH]c(cc(=O)n2)CSc3nnc(s3)C C20503603
C[NH+](C)CCCNc1cc(c(c2c1C(=O)c3ccccc3C2=O)N)N4CCN(CC4)CCO C20588982
C/C(=N\Nc1[nH]nc(n1)SCC(=O)NC2CC([NH2+]C(C2)(C)C)(C)C)/c3ccccn3 C20835763
CCC[C@@H]1C[C@H]([NH+](C1)C)C(=O)N[C@H]([C@H]2[C@@H]([C@H]([C@@H]([C@H](O2)SC)O)O)O)[C@@H](C)Cl C01568071
COc1cc2c(c(nc(c2c(n1)N)N)N3CC[NH+](CC3)C/C=C/c4ccccc4)C#N C23486883
CCC[C@@H]1C[C@H]([NH+](C1)C)C(=O)N[C@H]([C@@H]2[C@@H]([C@@H]([C@H]([C@H](O2)SC)O)O)O)[C@H](C)Cl C08552275
COc1cccc(c1)C2=CC=C3[C@H]([C@@H](S[C@@H]3N2)C(=O)Nc4nnc(s4)SCC=C)[NH3+] C38994320
Cc1csc(n1)NC(=O)CS[C@H]2NN[C@@H]([NH+]2C)c3cc(ccc3O)Br C39035093
C[C@@H](C(C)(C)O)Nc1cc2c([nH+]c1)N([C@@H]([C@@H]2NC(=O)C)C(=O)OC)CCc3c[nH]c4c3cccc4 C39352577
CCCC[C@@H](C)C(=O)N1C[C@H](C2(C1)CC[NH2+]CC2)C(=O)NCCc3ccc(c(c3)O)O C39661856
Cc1ccc(cc1)CC(=O)N2C[C@@H](C3(C2)CC[NH2+]CC3)C(=O)NCCc4ccc(c(c4)O)O C39661904
c1ccc(cc1)CN(Cc2ccccc2)c3c(c([nH+]cn3)NNc4ccccc4)N C40709496
c1ccc2c(c1)ccc(c2C[NH2+]CCNC(=O)c3c(non3)N)OCc4c(cccc4Cl)F C40744496
Cc1cccc(c1)COc2ccc(cc2C[NH2+]CCNC(=O)c3c(non3)N)Br C40744516
CC1(CC(CC([NH2+]1)(C)C)Nc2c(c(ncn2)NCc3ccccc3Cl)N)C C40760928
c1ccc(c(c1)C(=O)NNc2c(c(ncn2)N3CCN(CC3)c4cccc[nH+]4)N)Cl C40784878
Cc1ccc(nc1)Nc2c(c(nc[nH+]2)Nc3c(cc(cn3)C(F)(F)F)Cl)N C40798934
c1cn(c[nH+]1)CCCNc2c(c(ncn2)Nc3c(cc(cn3)C(F)(F)F)Cl)N C40801530
C[C@@](CCCOc1c(cc(cc1Br)[N+](=O)[O-])Br)(C(=O)N)[NH3+] C50441533
COc1cc(ccc1OCc2cccc3c2cccc3)/C=N/[NH+]=C(\c4c(non4)N)/N C05023001
C[C@H](CNC(=O)NNC(=O)c1cc(c[nH]1)Br)C[NH+]2CCCCC2 C57042672
CCOc1cc(ccc1OCC(=O)Nc2ccccc2)[C@@H]3NC(=[NH2+])Nc4n3c5ccccc5n4 C18053659
C[NH+](C)[C@H](CNC(=O)NCCc1ccc(s1)S(=O)(=O)N)c2cccs2 C43145402
C[C@@H](c1cccc(c1)S(=O)(=O)N)NC(=O)NC[C@@H](c2cccs2)[NH+]3CCCC3 C58436565
C[C@H](c1cccc(c1)S(=O)(=O)N)NC(=O)NC[C@@H](c2cccs2)[NH+]3CCCC3 C58436566
c1cc(ccc1OC/C(=[NH+]/NC(=O)CNc2c(cc(cn2)C(F)(F)F)Cl)/N)Cl C12958096
Cc1ccc2=[NH+]CC(=c2c1)CCNC(=O)CC[C@@H]3NN[C@@H](S3)C(=O)Nc4ccccc4 C63686262
Cc1ccc2=[NH+]CC(=c2c1)CCNC(=O)CC[C@H]3NN[C@@H](S3)C(=O)Nc4ccccc4 C63686263
C[C@H](C(=O)NC(=O)N)S[C@H]1NN=C(N1c2ccc(cc2)Cl)C3=c4ccccc4=[NH+]C3 C64055454
c1ccc2=[NH+]CC(=c2c1)C[C@@H](C(=O)Nc3ccc(cc3)SC4CCCC4)NC(=O)N C64073398
c1cc(ccc1[C@@H]2C=CNN2)NC(=O)[C@@H]3CCC[NH+](C3)Cc4cc(cs4)C#CCO C39500634
c1cc(ccc1[C@H]2C=CNN2)NC(=O)[C@@H]3CCC[NH+](C3)Cc4cc(cs4)C#CCO C39500635
CC(C)N/C(=N/c1ccc(nc1)c2ccc(cc2)c3ccc(cn3)NC(=[NH2+])NC(C)C)/N C40895611
Cc1ccc(cc1C(=O)N)NC(=O)C(=O)NC[C@@H](C(C)C)[NH+]2CCCCCC2 C67495476
Cc1ccc(cc1C(=O)N)NC(=O)C(=O)NC[C@H](C(C)C)[NH+]2CCCCCC2 C67495479
CC1(CC(CC([NH2+]1)(C)C)NC(=O)NC[C@H](COc2ccc3c(c2)OCO3)O)C C67589426
CC[NH+]1CCc2c(sc(c2C(=O)N)NC(=O)COc3ccc(cc3)Cl)C1 C04087239
CC(C)C[C@H]1C[NH+]2CCc3cc(c(cc3[C@@H]2CC1=NNC(=S)N)OC)OC C04694255
CC[C@@H](c1ccc(cc1)Br)[NH2+]CC(=O)NC(=O)NCc2ccco2 C08129435
Cc1cc(c2c(c1)[C@@]3([C@@H](C[C@H]([NH2+]3)CCSC)C(=O)Nc4ccc(cc4)OC)C(=O)N2)C C15972191
CC(=O)Nc1cc(cc(c1)C(=O)Nc2ccccc2OC)C[NH2+]Cc3ccsc3 C19113539
CCC(=O)Nc1ccc(cc1)[C@@H](C)[NH2+][C@H](C)C(=O)Nc2ccc(c(c2)Cl)C#N C30499953
CC[NH+](CC)CCn1c(c(sc1=S)C(=O)Nc2ccccc2Cl)N C32952400
C[C@@H](C(=O)Nc1c(c2c(s1)CCC2)C(=O)N)[NH+]3CCC[C@@H](C3)C(F)(F)F C36007382
COc1cc(cc(c1OCC(=O)N)I)C[NH2+]C23CC4CC(C2)CC(C4)C3 C36612890
Cc1ccc(cc1)[C@@H](CNBr)N2CC[NH2+][C@@H](C2)c3ccccc3O C39531570
CO[C@H]1C[NH+](CCN1)[C@@H](CNc2ccccc2O)c3ccc(cc3)c4ccccc4 C39533669
CCc1ccc(cc1)C(=O)N2C[C@H](C3(C2)CC[NH2+]CC3)C(=O)N[C@@H](C)CCCC(C)(C)O C39631363
C[C@@H](CCCC(C)(C)O)NC(=O)[C@H]1CN(CC12CC[NH2+]CC2)C(=O)c3cccc(c3F)Cl C39631671
C[C@H](CCCC(C)(C)O)NC(=O)[C@H]1CN(CC12CC[NH2+]CC2)C(=O)c3cc(ccc3F)Cl C39631800
Cc1ccc(c(c1)C)C(=O)N2C[C@H](C3(C2)CC[NH2+]CC3)C(=O)N[C@H](C)CCCC(C)(C)O C39631977
Cc1ccc2c(c1)c(c[nH]2)CCNC(=O)[C@H]3CN(CC34CC[NH2+]CC4)C(=O)C(C)C C39655781
CC[C@H](C)C(=O)N1C[C@H](C2(C1)CC[NH2+]CC2)C(=O)NCc3cc4ccccc4[nH]3 C39671447
Cc1cccc2c1[nH]cc2CCNC(=O)[C@H]3CN(CC34CC[NH2+]CC4)C(=O)C(C)C C39684058
C[C@@H](c1ccc(cc1Cl)Cl)[NH2+]CC(=O)N(CCC(=O)N)c2ccc(cc2)F C40017889
CSCC[C@@H](C(=O)Nc1cc(cc(c1OC(F)F)Br)Cl)[NH3+] C40462947
CC(C)Oc1c(cc(cc1Br)Br)C[NH2+]CCNCCO C40719648
c1cc(c(cc1Cl)Cl)CCNC(=O)[C@H]2C[NH2+]C[C@@H]2C(=O)NC[C@H]3CCCO3 C43223261
C[C@@]1(CC[C@@]2([C@@H](C1)C(C[C@@H]2[NH2+]C3CCC3)(C)C)CCC(=O)NCCN4CCOCC4)O C43547733
Cc1cc(c(c(c1)C)S(=O)(=O)N[C@H](c2ccccc2)[C@@H](c3ccccc3)[NH3+])C C44137426
CC(C)C(=O)Nc1cccc(c1)CNC(=O)NC[C@@H](c2ccsc2)[NH+](C)C C45541460
C[C@@H](c1cccc(c1)Br)NS(=O)(=O)c2ccc(s2)CC[NH3+] C49570840
C[C@@H]1CCC=C2[C@@]1([C@H]([C@H]3[C@@H](C2)OC(=O)[C@H]3C[NH2+]CCc4c[nH]c5c4cc(cc5)OC)O)C C01820056
CC(C)(C(=O)NC[C@@H](c1c(cccc1Cl)F)[NH+]2CCCC2)NC(=O)NC C53500787
CC(C)(C(=O)NC[C@H](c1c(cccc1Cl)F)[NH+]2CCCC2)NC(=O)NC C53500788
CN(CC[NH3+])CC(=O)Nc1c(cc(cc1Br)Br)Br C54419210
C[C@H](C(=O)Nc1c(c2c(s1)CCC2)C(=O)N)[NH+](C)CCc3ccc(cc3)F C55023643
C[C@H](c1ccccc1n2cccn2)[NH2+]Cc3cn(c4c3cccc4)CCC(=O)N C55242783
CN(Cc1cccc(c1)C(=O)N)C(=O)NC[C@H](c2cccs2)[NH+]3CCCC3 C56796321
c1cc(sc1)[C@@H](CNC(=O)NCCNc2c(cc(cn2)Cl)Cl)[NH+]3CCCC3 C59264560
c1cc(cc(c1)/C(=N\OCC(=O)NCc2ccc(cc2)Cl)/N)C[NH+]3CCCCC3 C60113018
CC(C)(CNC(=O)NCc1cccc(c1)C(=O)NC)[NH+]2CCc3ccccc3C2 C41406058
Cc1ccc(cc1)S(=O)(=O)/N=C(\N)/NCCC2=c3cc(ccc3=[NH+][C@@H]2C)F C63676503
CC(=O)N[C@@H](CC1=c2ccccc2=[NH+]C1)C(=O)Nc3ccc4c(c3)S[C@H](N4)SC C63801465
CC(C)c1ccc(cc1)NC(=O)[C@H](CC2=c3ccccc3=[NH+]C2)NC(=O)[C@@H]4Cc5ccccc5CN4 C64165612
c1ccc2=[NH+]CC(=c2c1)CCNC(=O)C3=C4[C@@H](CCC3)S[C@@H](N4)NC(=O)c5ccc(cc5)Cl C64375476
Cc1c(sc2c1c(nc(n2)CC[NH3+])N[C@H](Cn3cccn3)c4ccccc4)C C65398939
C[C@H](c1ccc(cc1Cl)Cl)NC2=[NH+]N=C(CS2)c3cc(co3)C(=O)N C66106446
C[NH+](C)[C@@H](CNC(=O)Nc1cc(c[nH]c1=O)C(F)(F)F)c2cccc(c2)F C66402959
Cc1ccc(cc1C(=O)NC(C)C)NC(=O)NC[C@H](CC(C)C)[NH+]2CCCC2 C66684666
c1cc(ccc1CNC(=O)[C@H]2CCCN(C2)C(=O)N)C[NH+]3CCCCCCC3 C66840316
CCOc1ccc(cc1NC(=O)NC[C@@H](C[NH+]2CCc3ccccc3C2)O)F C67344636
Cc1cc(cc(c1NC(=O)NC[C@H](C[NH+]2CCC(CC2)C)O)C)Br C67544518
c1ccc(cc1)CCCN2CCC[C@](C2=O)(C[NH2+]Cc3cc4ccccc4[nH]3)O C67588027
C[C@@H]1CCC[C@@](C1)(CNC(=O)CCCC[C@@H]2[C@@H]3[C@@H](CS2)NC(=O)N3)[NH+](C)C C67612875
CC1CC[NH+](CC1)C[C@@H](CNC(=O)NCCc2ccccc2Br)O C67637995
CC(C)Cn1c(c(c(=O)n(c1=O)CC(C)C)[C@H]2c3c(c4ccccc4[nH]3)CC[NH2+]2)O C04085559
CCCC[NH+](C)CCCNC(=O)[C@@]1(c2ccccc2NC(=O)N1c3ccccc3)O C03670382
CCC[NH+]1CCc2c(sc(c2C(=O)N)NC(=O)CSc3ccc(cc3)C)C1 C05190911
CC(C)(C)c1ccc(cc1)[C@H]2/C(=C(/c3ccc(cc3)OC)\O)/C(=O)C(=O)N2CCC[NH3+] C06693059
C[C@H](c1ccccc1Cl)[NH2+][C@@H](C)C(=O)NC(=O)NC23CC4CC(C2)CC(C4)C3 C08213975
CC[NH+]1CCc2c(sc(c2C(=O)N)NC(=O)CCCSc3ccc(cc3)C)C1 C09472911
CCOC(=O)c1c(c(sc1NC(=O)C[NH2+]C(C)(C)C)C(=O)Nc2ccc(cc2C)C)C C09762730
Cc1c(c(n(n1)Cc2c(cccc2Cl)Cl)C)C[NH2+]CCCc3c(c([nH]n3)N)C#N C12690723
c1cc(ccc1C[NH2+]CCO)c2cc3c(s2)c(ccn3)Nc4ccc5c(c4)cc[nH]5 C13588191
CC[NH+](CC(=O)Nc1ccc(cc1)NC(=O)C)[C@H](C)C(=O)Nc2ccc(cc2Br)C C14922642
Cc1ccc(c(c1)C)NC(=[NH2+])Nc2[nH]c(cc(=O)n2)CSc3nc4ccccc4s3 C20477905
c1cc2c(cc1F)CC[C@H](O2)[C@@H](C[NH2+]C[C@@H]([C@H]3CCc4cc(ccc4O3)F)O)O C22064462
CCOc1cc(cc(c1OCC(=O)N)Br)C[NH2+]C23CC4CC(C2)CC(C4)C3 C22073851
c1ccc(cc1)COc2ccc(cc2C(=O)N)[C@H](C[NH2+]C[C@H]3c4ccccc4CCO3)O C22589476
c1ccc(cc1)COc2ccc(cc2C(=O)N)[C@@H](C[NH2+]C[C@H]3c4ccccc4CCO3)O C22589482
CCC[C@@H](C(=O)NC1CC[NH+](CC1)Cc2ccc(cc2)Cl)NC(=O)NCc3ccc(cc3)F C25537172
c1ccc2c(c1)CCC23CCN(CC3)C(=O)[C@@H](CC4CCCCC4)N5C(=O)[C@H](NC5=O)CCCC[NH3+] C26271800
CC1([NH+]=C(N=C(N1c2ccc(cc2)CCCCc3ccc(cc3Cl)Cl)N)N)C C17039536
CC(C)(C(=O)N[C@H](CCC1CCCCC1)C(=O)N2CCC3(CCc4c3cccc4)CC2)[NH3+] C28258247
CCCCCCc1cc2cc(/c(=[NH+]\NC(=O)c3ccccc3)/oc2cc1O)C(=O)N C33246841
CCCCCCc1cc2cc(/c(=[NH+]/NC(=O)c3ccccc3)/oc2cc1O)C(=O)N C01885215
CC(C)(C(=O)NC1[C@@H]2CCC[C@H]1CC(C2)C(=O)N)[NH+]3CCN(CC3)c4ccc(cn4)C(F)(F)F C36286151
CCC[NH+]1CCc2c(sc(c2C(=O)N)NC(=O)C34CC5CC(C3)CC(C5)C4)C1 C36628559
CO[C@@H]1C[NH+](CCN1)[C@@H](CNc2ccccc2O)c3ccc(cc3)Cc4ccccc4 C39531064
CCO[C@H]1C[NH+](CCN1)[C@@H](CNc2ccccc2O)c3ccc(cc3)Cc4ccccc4 C39531370
CCc1ccc(cc1)[C@@H](CNBr)N2CC[NH2+][C@@H](C2)c3ccccc3O C39532118
c1ccc(c(c1)c2ccc(cc2)[C@H](CNCl)N3CC[NH2+][C@@H](C3)c4ccccc4O)O C39533970
CCO[C@@H]1C[NH+](CCN1)[C@@H](CNc2ccccc2O)c3ccc(cc3)c4ccccc4O C39534157
C[C@]12CC[C@H]3c4ccc(cc4CC[C@@H]3[C@@H]1C[C@@]([C@@H]2O)(CCCC[NH2+]Cc5ccccn5)CO)O C40538178
C[C@]12CC[C@@H]3c4ccc(cc4CC[C@H]3[C@@H]1C[C@@]([C@@H]2O)(CCCC[NH2+]Cc5ccccn5)CO)O C40538180
c1ccc(cc1)N(c2ccccc2)Nc3c(c(nc[nH+]3)NCCc4cccs4)N C40778087
c1ccc(cc1)[C@H]2[C@@H](SC[C@H]([NH2+]2)C(=O)NCCc3ccc(cc3)O)c4ccccc4 C44164109
CC(C)OCCCNC(=O)[C@@H]1CSC[C@@H]([NH2+]1)c2cc(c(c(c2)C(C)(C)C)O)C(C)(C)C C44164843
c1ccc2c(c1)c(c3ccccc3c2Sc4ccc(cc4)Cl)[C@@H](CC(=O)N)[NH3+] C44254466
c1ccc2c(c1)c(c3ccccc3c2Sc4ccc(cc4)Cl)[C@H](CC(=O)N)[NH3+] C44254469
Cc1cc(c[nH+]c1N)[C@@H](C(c2ccccc2)(c3ccccc3)O)n4c5ccccc5nn4 C05379291
CC[NH+]1[C@H]([C@H](C[C@@]1(C)CO)CNCc2ccc(cc2)C#CCCO)c3ccc(cc3)Cl C55091206
CCOC(=O)c1c2c(sc1NC(=O)C[NH+]3CCCC[C@@H]3CC(=O)N)C[C@@H](CC2)C C58159977
CCC(CC)[C@H](CNC(=O)Nc1ccc(c(c1)Cl)N2CCNC(=O)C2)[NH+]3CCCC3 C58224764
c1cc(ccc1NC(=O)C[NH2+]CCNc2ccc(cc2[N+](=O)[O-])C(F)(F)F)Cl C58866805
C[C@@]12CC3C[C@@](C1)(CC(C3)(C2)[NH2+]Cc4cc(ccc4OCC(=O)N)Br)C C20873031
Cc1cc(c(c(c1)C)NC(=O)CNC(=O)NCC(C)(C)[NH+]2C[C@@H](C[C@H](C2)C)C)C C54726014
COc1ccc(cc1)c2cc(c(s2)C(=O)NNC(=O)CCCC3=c4ccccc4=[NH+]C3)N C63182702
Cc1ccc2=[NH+]CC(=c2c1)CCN3C[C@H](CC3=O)C(=O)N[C@@H]4NN[C@@H](S4)CCc5ccccc5 C63557619
c1ccc2=[NH+]CC(=c2c1)CCNC(=O)C[C@H]3CS[C@H](N3)NC(=O)NC4CCCC4 C63686718
c1ccc(cc1)C(=O)N[C@@H]2NC3=C(CC[C@@H]3S2)C(=O)NCCC4=c5ccccc5=[NH+]C4 C63690769
Cc1cnc([nH]1)CC[NH2+]C[C@H]2CN(N[C@@H]2c3ccccc3Cl)c4ccc(cc4)F C64044026
COc1ccc(cc1)NC(=O)[C@H](CC2=c3ccccc3=[NH+]C2)NC(=O)[C@@H]4Cc5ccccc5CN4 C64348803
C[C@@H](CCc1ccc(cc1)O)[NH+](Cc2ccc(cc2)O)C[C@@H](c3ccc(cc3)O)O C65742832
c1ccc(cc1)C(c2ccccc2)([C@H]3CC[NH+](C3)CCc4ccc(c(c4)CCO)O)C(=O)N C65742906
CCC[C@H]1[C@H]([NH2+][C@@H](C[C@@]1(c2ccc(cc2)F)O)c3ccccc3)c4ccccc4 C04477951
c1ccc(cc1)CC[NH+](Cc2cc3c([nH]2)ccs3)Cc4cc5c([nH]4)ccs5 C05000301
CC(C)(CO)[NH2+]Cc1cc(ccc1OCc2ccc(cc2)Cl)Br C06883122
c1ccc2c(c1)CCC[C@@H]2[NH2+]C[C@@H](COC(c3ccc(cc3)F)c4ccc(cc4)F)O C02654574
C[C@H](c1ccc(cc1)c2ccc(o2)C[NH2+]C34CC5C[C@@](C3)(C[C@](C5)(C4)C)C)O C07540810
CCC[C@@H]1[C@H]([NH2+][C@H](C[C@]1(c2ccc(cc2)F)O)c3ccccc3)c4ccccc4 C13517346
CCC[C@H]1[C@@H]([NH2+][C@H](C[C@]1(c2ccc(cc2)F)O)c3ccccc3)c4ccccc4 C13517358
CC(C)(CO)[NH2+]Cc1ccc(o1)c2ccc(cc2Br)Br C13730630
c1ccc2c(c1)CCC[C@H]2OC[C@@H](C[NH2+][C@H](c3ccc(cc3)F)c4cccs4)O C14237851
CCOc1cc(cc(c1OCc2ccc(cc2)Cl)Br)C[NH2+]C[C@@H](C)O C16688426
CC(C)Oc1ccc(cc1CO)CN[C@H]2CCC[NH+](C2)C3Cc4ccccc4C3 C20536787
CC1(CC(CC([NH2+]1)(C)C)NC(=S)N(Cc2ccccc2F)Cc3ccco3)C C21263418
CC(C)C(=O)NCC[NH2+]Cc1cc(c(c(c1)Br)OC)Br C36325083
CCOc1cc(cc(c1OCC(=C)Br)Br)C[C@@H](C)[NH3+] C37722326
c1cc(cc(c1)Br)[C@@H](C[NH2+]CCc2ccc(cc2Cl)Cl)O C37860092
CC(C)Cc1ccc(cc1)[C@@H](C[NH2+]Cc2ccccc2)N3CCN[C@@H](C3)Br C39533482
CC[C@@H](CO)[NH2+]Cc1cc(cc(c1OC(C)C)Br)Br C40729964
Cc1cccc(c1)COc2c(cc(cc2Br)C[NH2+]CCO)OC C40733213
c1cc(c(cc1COc2ccc(cc2C[NH2+]CCCCO)Cl)Cl)Cl C40744339
CN(Cc1cc(sc1)Br)[C@@H](C[NH3+])c2cc(ccc2F)Br C42361776
CN(Cc1cc(cs1)Br)[C@H](C[NH3+])c2ccc(cc2F)Br C42398344
CN(Cc1cc(cs1)Br)[C@@H](C[NH3+])c2ccc(s2)Br C42398540
CC[C@H]([C@H](c1c(ccs1)C)Oc2cccc(c2)I)[NH3+] C43250237
CC[C@@H]([C@H](c1c(ccs1)C)Oc2ccccc2I)[NH3+] C43250349
C[C@H]([C@H](c1ccc(s1)Cl)N(C)Cc2cc(sc2)Br)[NH3+] C43253614
CC[C@@H]([C@@H](c1ccc(s1)Br)[NH+](Cc2ccsc2)C3CC3)N C43261749
CC[C@H]([C@@H](c1ccc(s1)Br)N(C)Cc2cc(cs2)Br)[NH3+] C43262365
CC[C@H]([C@H](c1ccc(s1)Br)N(C)Cc2cc(cs2)Br)[NH3+] C43262372
C[C@H]([C@@H](c1cc(cs1)Br)N(C)Cc2ccc(s2)Cl)[NH3+] C43286757
CC[C@H]([C@@H](c1cc(cs1)Br)Oc2ccccc2Br)[NH3+] C43289333
CC[C@@H]([C@@H](c1cc(cs1)Br)Oc2ccc(cc2Cl)F)[NH3+] C43290031
CC[C@@H]([C@H](c1cc(cs1)Br)Oc2ccc(cc2Cl)F)[NH3+] C43290035
C[C@H](Cc1cc(ccc1OCc2c(ccs2)Br)Br)[NH3+] C43677117
c1cc(cc(c1)Br)COc2c(cccc2Br)CC[NH3+] C48797797
CC[C@H](c1cc(ccc1O)Br)[NH2+]Cc2cccc(c2)Br C48817715
CN(Cc1ccc(cc1)Br)[C@@H](C[NH3+])c2ccc(c(c2)Br)F C48881933
CN(Cc1ccccc1Br)[C@@H](C[NH3+])c2ccccc2Br C48892233
CN(Cc1ccccc1Br)[C@H](C[NH3+])c2cccc(c2)Br C48892298
CN(Cc1ccc(s1)Cl)[C@H](C[NH3+])c2cc(ccc2OC)Br C48971723
CCOc1ccccc1CN(C2CC([NH2+]C(C2)(C)C)(C)C)C(=S)Nc3ccccc3C C59087478
CC1(CC(CC([NH2+]1)(C)C)N(Cc2ccccc2)C(=S)Nc3ccc(c(c3)Cl)OC)C C59170143
COc1ccc(cc1)[C@@H]2[C@H]3CCCC[C@@]3(SC=C2c4ccccc4)SCC[NH3+] C59435031
CCOc1cc(cc(c1OC)Br)C[NH2+][C@@H]2c3ccccc3C[C@@H]2O C51188215
C[C@H](Cc1ccc(c(c1)Br)OCc2ccc(s2)Br)[NH3+] C62704714
COc1ccc(cc1)CNC(=S)NC[C@@H](c2ccccc2Cl)C3=c4ccccc4=[NH+]C3 C63230239
C[C@@H]1C(=c2cc(ccc2=[NH+]1)F)CCNC(=S)Nc3ccc(cc3)C(F)(F)F C63663935
Cc1ccccc1CNC(=O)[C@H](C)[NH2+]CC2(CCOCC2)c3cccc(c3)F C66390199
c1ccc(cc1)n2cc(c(n2)c3ccc(cc3)F)C[NH2+]Cc4ccccc4CO C67247637
C[C@H](c1ccc(c(c1)OC)OCCO)[NH2+]Cc2cccc(c2)Br C67449528
c1cc(ccc1C[NH2+][C@H]2CCCc3c2ccc(=O)[nH]3)Oc4cc(cc(c4)F)F C67504122
CCCCCNC(=O)C[NH+]1CC[C@]2(CCCC[C@@H]2[C@@H]1c3ccc(c(c3)OC)O)O C06264167
c1csc2c1[C@H]([NH+](CC2)CC(=O)Nc3c(c4c(s3)CCCC4)C(=O)N)C5CC5 C07880033
C=CC[NH+](Cc1ccc(s1)Cl)CC(=O)Nc2c(c3c(s2)CCC3)C(=O)N C08164305
Cc1ccc(c(c1)[C@@H]2C(=C(NC(=O)N2)C[NH2+]Cc3ccc(cc3)F)C(=O)OC)C C08306816
c1ccc(cc1)/C(=[NH+]\C(C(F)(F)F)(C(F)(F)F)NC(=O)COc2ccccc2)/N C08445327
C[C@H](c1ccccc1Br)[NH2+][C@H](C)C(=O)NCC(=O)Nc2ccc(c(c2F)F)F C09125645
CCc1c(c2ccccc2o1)C[NH+](C)CC(=O)Nc3c(c4c(s3)CCC4)C(=O)N C09504072
c1ccc(c(c1)C[NH+]2CCNC(=O)[C@H]2CC(=O)NCc3cccc4c3cc[nH]4)C(F)(F)F C12029582
c1ccc(cc1)OCC(=O)N[C@@H]2c3ccccc3C4([C@H]2O)CC[NH+](CC4)Cc5ccc(cc5)O C12100267
c1ccc(cc1)[C@H]2c3ccsc3CC[NH+]2CC(=O)Nc4c(c5c(s4)CCC5)C(=O)N C13164799
Cc1c(c(nc(c1F)Oc2cccc(c2)OC(C)C)Oc3cccc(c3)C(=[NH2+])N)F C13474024
Cc1cc(cc(c1)OCC[NH+](C)[C@H](C)C(=O)Nc2c(c3c(s2)CCC3)C(=O)N)C C15103227
CC(C)C[NH2+]CC(=O)Nc1c(c2c(s1)CCC2)C(=O)Nc3cc(ccc3OC)Cl C15946667
Cc1c(c2ccccc2n1Cc3ccc(cc3Cl)Cl)CNCC[NH2+]C[C@@H](C)O C20477704
CC(C)(C(=O)N[C@H](Cc1ccccc1)C(=O)N2CCC3(CCc4c3cccc4)CC2)[NH3+] C29411687
CCCc1ccc(cc1)[C@H](C(C)C)[NH2+]CC(=O)N2C[C@H](Oc3c2cccc3)C(=O)N C29112855
C[C@H](c1[nH]c(=O)c2ccccc2n1)N(CCCCCC[NH3+])C(=O)C3CCCCC3 C06663776
CCOc1cc(cc(c1OCC(=O)N)I)C[NH2+][C@@H](C)c2ccccc2 C36612879
CCOc1cc(c(cc1OCC(=O)N)Br)C[NH2+]C23CC4CC(C2)CC(C4)C3 C36612887
c1ccc(cc1)N2CC[NH+](CC2)CC[C@H]3NN[C@H](O3)SCCc4c[nH]c5c4cccc5 C39201034
c1ccc(cc1)[C@@H]2CN(CC[NH2+]2)c3ccc(cn3)C(=O)N[C@]4(CCCC[C@H]4O)c5ccccc5 C39230543
CNC(=O)c1c2c(n(n1)CC3CCCCC3)CC[C@H](C2)[NH2+]C4[C@@H]5CC6C[C@H]4CC(C5)(C6)O C14751746
CCONC[C@H](c1ccc(cc1)CC(C)C)N2CC[NH2+][C@@H](C2)c3ccccc3O C39533345
CC(C)Cc1ccc(cc1)[C@H](CNc2ccccc2O)[NH+]3CCN[C@@H](C3)SC C39533381
CC[C@H](c1ccccc1)C(=O)N2C[C@H](C3(C2)CC[NH2+]CC3)C(=O)N[C@@H](C)CCCC(C)(C)O C39631751
CCCCCCC(=O)N1C[C@H](C2(C1)CC[NH2+]CC2)C(=O)NCCc3c[nH]c4c3cc(cc4)C C39656050
CCCCC(=O)N1C[C@@H](C2(C1)CC[NH2+]CC2)C(=O)NCCc3c[nH]c4c3cccc4C C39684059
CCCCC(=O)N1C[C@H](C2(C1)CC[NH2+]CC2)C(=O)NCCc3c[nH]c4c3cccc4C C39684060
CCCC[C@@H](C)C(=O)N1C[C@@H](C2(C1)CC[NH2+]CC2)C(=O)NCCc3c[nH]c4c3cccc4C C39684199
CC1(CC(CC([NH2+]1)(C)C)NC(=O)CCCc2c3ccccc3[nH]c2c4ccccn4)C C39867003
C[C@@]1(CC[C@]2([C@@H](C1)C(C[C@@H]2[NH2+]CC3CCCCC3)(C)C)CCC(=O)NC4CC4)O C12531687
c1cc(c(cc1NC(=O)NCc2ccc([nH+]c2)N3CCCC[C@@H]3CCO)Cl)Cl C40150061
c1cc(c(cc1NC(=O)NCc2ccc([nH+]c2)N3CCCC[C@H]3CCO)Cl)Cl C40150062
CCN(c1cccc(c1)C)c2c(c(nc[nH+]2)Nc3ccc(cn3)Br)N C40661802
CC[C@H]1CCCCN1c2c(c([nH+]cn2)Nc3c(cc(cn3)C(F)(F)F)Cl)N C40734147
c1cc(cc(c1)F)CCNC(=O)[C@H]2C[NH2+]C[C@@H]2C(=O)NCCc3ccc(cc3Cl)Cl C43223263
CCCNC(=O)c1ccc(cc1Cl)NC(=O)NCC(C)(C)[NH+]2CCCCC2 C54476123
C[C@H]1C[C@H]1c2ccc(o2)CCC(=O)Nc3cccc(c3)C[NH+]4CCC[C@@H]4C(=O)N C57358747
CCCNC(=O)NC(C)(C)C(=O)NC[C@@H](c1cccc(c1)Cl)[NH+]2CCCC2 C58129218
CC(C)C[C@@H](C(=O)N/N=C\1/c2ccccc2N(C1=O)Cc3cccc4c3cccc4)[NH3+] C06952237
c1cc(sc1)[C@H](CNC(=O)NCCNc2c(cc(cn2)Cl)Cl)[NH+]3CCCC3 C59264562
c1cc(ccc1C[NH+]2CCC(CC2)NC(=O)CCCC[C@H]3[C@@H]4[C@H](CS3)NC(=O)N4)Cl C59875418
CCc1ccc(cc1)[C@H](CNC(=O)Nc2ccc(c(c2)C)NC(=O)CC)[NH+](C)C C47969689
c1ccc2=[NH+][C@@H](C=c2c1)C(=O)NCCCCCC(=O)N[C@H]3Nc4ccccc4S3 C63280879
Cc1ccc(cc1NC(=O)[C@H]2c3ccccc3SN2)C(=O)NCCC4=c5ccccc5=[NH+]C4 C64540106
C[C@@]1(C(=O)NC(=O)N1)c2cccc(c2)C[NH2+]Cc3ccc(c(c3)Cl)OCC=C C66991734
Cc1cccc(c1)C2(CCCC2)[NH2+]Cc3cc(c(c(c3)OC)OCC(=O)N)OC C67010912
c1cc(sc1)c2c(c[nH]n2)C[NH2+]C[C@@H](COc3ccc(cc3)C(F)(F)F)O C67255074
Cc1ccc(c(c1)Cl)NC(=O)CCNC(=O)NC[C@H](C)[NH+]2CCCC[C@@H]2C C67389575
Cc1ccc(c(c1)Cl)NC(=O)CCNC(=O)NC[C@@H](C)[NH+]2CCC[C@@H](C2)C C67389873
CC[NH+]1CCc2c(sc(c2C(=O)N)NC(=O)c3ccc(cc3)c4ccccc4)C1 C04087051
CCOC(=O)C1=C(NC(=O)NC1)C[NH2+][C@H](c2ccccc2)c3ccc(cc3)C C07607146
CCc1ccc(cc1)NC(=O)[C@@H](C(C)C)NC(=O)[C@H]2Cc3ccccc3C[NH2+]2 C08738709
CC(C)(CO)NC(=O)C[C@@H]1C(=O)NCC[NH+]1CC(c2ccccc2)c3ccccc3 C12763114
Cc1c2c(cc(/c(=[NH+]/c3cc(cc(c3)OC)OC)/o2)C(=S)N)c(cn1)CO C20132047
C[C@H](C(=O)NCC1(CCCCC1)[NH+]2CCCCC2)Sc3nnc(s3)N C22738652
c1ccc(c(c1)[C@H](CNC(=O)CCNC(=O)NC2CCCCC2)[NH+]3CCCC3)Cl C27345675
CC(C)[C@H](c1ccc(cc1)C2CCCCC2)[NH2+]CC(=O)N3CCC[C@@H](C3)C(=O)N C27452672
CCCCn1c2ccc(cc2nc1C[NH2+][C@@H](c3cccs3)C(C)C)S(=O)(=O)N C29201856
CC[C@H](CNC(=O)c1ccccc1OCC(=O)N)[NH+]2CCc3ccccc3C2 C29912570
CCC(=O)Nc1ccc(cc1)[C@H](C)[NH2+][C@@H](C)C(=O)Nc2ccccc2OCC C42183379
CC[C@@H](C)NC(=O)CN1CCN(CC1)C(=O)NC2CC([NH2+]C(C2)(C)C)(C)C C42908569
C[C@@H]1CCc2c(cc(s2)C(=O)NNC(=O)NCC3(CCCC3)[NH+](C)C)C1 C43147405
CC(C)(CNS(=O)(=O)c1c(cc(cc1Br)Br)N)[NH+](C)C C43411136
C[C@@]1(CC[C@@]2([C@@H](C1)C(C[C@@H]2[NH2+]Cc3ccc(o3)CO)(C)C)CCC(=O)N4CCCC4)O C43547896
CC1CC[NH+](CC1)CCCNC(=O)NNC(=O)CCSc2ccc(cc2)F C45122678
CC(C)C[NH+]1CCC(CC1)NC(=O)NNc2c(c(c(c(c2F)F)F)F)F C45463852
CC[C@@H](CNC(=O)NNC(=O)c1ccccc1F)[NH+]2CCc3ccccc3C2 C46311664
C[C@H]1CCC[NH+](C1)CCCNC(=O)NNC(=O)CCSc2ccc(cc2)F C46394626
C[C@@H]1CCc2c(cc(s2)C(=O)NNC(=O)NCCCC[NH+]3CCCC3)C1 C46749732
[H]/N=C/1\C(=C2CC[NH+](C[C@@H]2S1)Cc3ccccc3)C(=O)NNc4ccccc4 C45347940
C[C@@H](c1nc(no1)c2ccc(cc2)Br)NC(=O)CCCCC[NH3+] C04353985
C[C@@H](COc1c(cc(cc1Br)[N+](=O)[O-])Br)C(=[NH2+])N C50441402
CC1(CC(CC([NH2+]1)(C)C)NC(=O)NCc2cc(c(c(c2)OC)OC)CC=C)C C51267847
C[C@H]1Cc2cc(ccc2N1C(=O)C[NH2+]C(C)(C)CC(C)(C)C)S(=O)(=O)N C53123717
C[C@H](c1ccccc1Cl)[NH+](C)CC(=O)NCc2ccc(cc2)OCC(=O)N C53236605
C[C@H](C(=O)Nc1c(ccs1)C(=O)N)[NH+](C)CCCOc2ccc(cc2)Cl C53681465
CCN(CC)C(=O)Nc1ccc(cc1)[C@@H](C)[NH2+][C@@H](C)C(=O)Nc2cccc(c2)C C56159565
C[C@H](CNC(=O)NNc1c(c(c(c(c1F)F)F)F)F)C[NH+]2CCCCC2 C57043430
Cc1cccc(c1C)NC(=S)NNC(=O)[C@@H]2CCC[NH+]2Cc3ccccc3 C57153940
Cc1cccc(c1C)NC(=S)NNC(=O)[C@H]2CCC[NH+]2Cc3ccccc3 C57153941
CC(C)C[C@@H](C(=O)N/N=C\1/c2ccccc2N(C1=O)Cc3ccccc3F)[NH3+] C59167193
CCc1ccc(cc1)[C@H](CNC(=O)NCc2cccc(c2)C(=O)NC)[NH+](C)C C47937542
Cc1cc(ccc1NC(=O)NC[C@H](C)[NH+]2CCc3ccccc3C2)C(=O)NC C48183696
CC[NH+](CC)CCCNS(=O)(=O)c1cc(cc(c1Br)N)Cl C61881488
COc1ccc(cc1OCc2ccccc2)[C@H]3NC(=[NH2+])Nc4n3c5ccccc5n4 C12571288
c1ccc(cc1)[C@H](Cc2[nH]cc[nH+]2)NC(=O)CC[C@H]3Nc4ccccc4S3 C39758912
C[NH+](CCCNC(=O)NCC(=O)Nc1ccc(cc1)Cl)CC(F)(F)F C54649855
CC1CCC(CC1)[NH+]2CCC(CC2)N(C)C(=O)NCc3cccc(c3)C(=O)N C66178555
Cc1cccc(c1)OC[C@H](CNC(=O)N[C@@H]2CC[NH+](C2)Cc3ccccc3)O C57477805
C[C@@H](CNC(=O)CNC(=O)NCc1ccc(cc1)Cl)C[NH+]2CCCCC2 C66627514
c1ccc2c(c1)CCC[C@@]2(CNC(=O)NCC[NH+]3CCc4c(ccs4)C3)O C66925376
CC[NH+](CC)[C@@H](Cc1ccccc1)CNC(=O)NNC(=O)c2c(ccs2)C C67066888
C[NH+](C)[C@H](CNC(=O)CCCC[C@H]1[C@@H]2[C@@H](CS1)NC(=O)N2)C3CCCCC3 C67163816
Cc1ccc(o1)c2c(c[nH]n2)C[NH2+]C[C@@H](COc3ccc(cc3)C(F)(F)F)O C67255079
Cc1ccsc1C(=O)NNC(=O)NC[C@@H](c2cccs2)[NH+]3CCCC3 C67382899
C[C@H](c1nc(nc(n1)N(C)C)N)[NH+]2CCC(CC2)[C@@H](c3ccc(cc3)Cl)O C67401212
Cc1ccsc1C(=O)NNC(=O)NC[C@@H]2CCC[NH+]2CC3CCCCC3 C67479368
CC1CC[NH+](CC1)C[C@H](CNC(=O)N[C@H](c2ccc(cc2)Cl)C3CC3)O C67608818
CC1CC[NH+](CC1)C[C@@H](CNC(=O)NCc2c3ccccc3ccc2OC)O C67615620
c1ccc(cc1)COc2cccc(c2)Sc3ccc(c(c3)Cl)CCC(CO)(CO)[NH3+] C06744940
C[C@H](CCc1ccccc1)n2c(=O)c(c(nc2O)O)[C@H]3c4c(c5cc(ccc5[nH]4)OC)CC[NH2+]3 C09059011
c1ccc(cc1)C[NH+]2CCc3c(sc(c3C(=O)N)NC(=O)CCCSc4ccc(cc4)Cl)C2 C09474901
c1ccc2c(c1)cnn2CCC[NH2+]C3CCN(CC3)c4ccc(cc4)C(=O)N[C@H]5CCCCNC5=O C12242969
c1ccc(cc1)CCC[NH+]2CCNC(=O)[C@@H]2CC(=O)NCc3[nH]c(nn3)c4ccccc4 C12480433
COC(=O)c1c(ccs1)NC(=O)CSc2ccccc2NC(=O)C[NH2+]C3CCCCC3 C12950908
Cc1cc(c(n1c2ccc(cc2)OC(F)F)C)C(=O)[C@@H](C)[NH2+]CCc3ccc(cc3)S(=O)(=O)N C03440647
Cc1cc(c(n1c2ccc(cc2)OC(F)F)C)C(=O)[C@H](C)[NH2+]CCc3ccc(cc3)S(=O)(=O)N C03440650
c1ccnc(c1)C[NH2+]CCCCCCn2c3ccc(cc3cc2c4ccc(cc4)O)O C13649983
CC(C)/C=C/CNc1cc(cc(c1)S(=O)(=O)NC(C)(C)C)C(=O)NC[C@H]2CCC[NH+](C2)C C14538210
Cc1ccc(cc1)C(=O)/C=C/c2cn(c3c2cccc3)C[C@H](C[NH2+]CCc4c[nH]c5c4cc(cc5)F)O C16957675
Cc1ccc(cc1)C(=O)/C=C/c2cn(c3c2cccc3)C[C@@H](C[NH2+]CCc4c[nH]c5c4cc(cc5)F)O C16957677
C[C@@H](CCc1ccccc1)n2c(=O)c(c(nc2O)O)[C@@H]3c4c(c5cc(ccc5[nH]4)OC)CC[NH2+]3 C09059008
CCCOc1c(cc(cc1Br)Br)C[NH2+]CCNC[C@@H](C)O C20967894
CCC[NH+]=c1c2ccccc2oc(c1NC(=O)NCC3CCC(CC3)C(=O)OCC)O C28048834
CCOC(=O)C1=C(NC(=O)N[C@@H]1c2ccc(cc2)OC)C[NH+](Cc3ccc(cc3)O)C4CC4 C32936857
C[C@H](c1[nH]c(=O)c2ccccc2n1)N(CCCCCC[NH3+])C(=O)/C=C/c3ccccc3 C33558278
CC1(CC(c2c1ccc(c2)OCc3ccc(cc3)C(=O)N[C@@H](CCCC[NH3+])C(=O)N)(C)C)C C33643336
CCCCN(c1c(n(c(=O)[nH]c1=O)CCC)N)C(=O)C[NH+](C)[C@@H](C)c2ccc(cc2)Cl C36734392
CCC[NH+](CCC)CCNC(=O)[C@]1(c2ccccc2NC(=O)N1c3cccc(c3)OC)O C03670354
Cc1ccc(cc1)C(=O)/C=C/[C@H]2CN(c3c2cccc3)C[C@@H](C[NH2+]CCc4c[nH]c5c4cc(cc5)C)O C39330539
c1ccc2c(c1)[C@H](CN2C[C@@H](C[NH2+]CCc3c[nH]c4c3cc(cc4)F)O)/C=C/C(=O)c5cccs5 C39331065
Cc1cccc(c1)CNc2cc3c([nH+]c2)N([C@H]([C@@H]3NC(=O)C)C(=O)OC)CCc4c[nH]c5c4cccc5 C39344766
CC(C)S(=O)(=O)NC[C@@H](c1ccc(cc1)c2ccccc2O)N3CC[NH2+][C@@H](C3)Cc4ccccc4 C39533955
CONC[C@H](c1ccc(cc1)c2ccccc2O)N3CC[NH2+][C@@H](C3)S(=O)(=O)Oc4ccccc4 C39534190
CCCCCCC(=O)N1C[C@H](C2(C1)CC[NH2+]CC2)C(=O)NCCc3c[nH]c4c3cc(cc4)OC C39599257
C[C@@H](CCCC(C)(C)O)NC(=O)[C@@H]1CN(CC12CC[NH2+]CC2)C(=O)CCCc3ccccc3 C39631820
C[C@H](CCCC(C)(C)O)NC(=O)[C@H]1CN(CC12CC[NH2+]CC2)C(=O)CCCc3ccccc3 C39631827
CC(C)C[NH+]1[C@H](NN[C@@H]1SCc2[nH]c(=O)c3ccccc3n2)c4ccccc4F C39766317
c1cc(c(cc1F)Cl)COc2ccc(cc2C[NH2+]CCNCCO)Br C40720401
CC(C)Cc1cc(ccc1C(=O)[O-])c2ccc(cc2)CC[NH2+]C[C@@H](c3c[nH+]ccc3N)O C40901515
c1ccc(cc1)Cc2cc(c(c(c2)Br)O)/C=[NH+]/CCNC(=O)c3c(non3)N C18006989
Cc1cc(nc(n1)N/C(=N\C(=S)Nc2cccc(c2C)Cl)/NC3CC([NH2+]C(C3)(C)C)(C)C)C C30802279
c1ccc2c(c1)cccc2/N=C(\NC#N)/Nc3ccc(cc3)CC[NH2+]C[C@@H](c4cccnc4)O C27214849
Cc1ccc2c(c1)[nH]c(n2)[C@H](C)NC(=O)[C@H]3CN(CC34CC[NH2+]CC4)C(=O)CCc5ccc(cc5)OC C44737544
CCOc1ccc(cc1)N2C(=O)C[C@@H](C2=O)SC(=[NH2+])N/N=C/c3c4ccccc4ccc3O C13475849
CCCCn1c(c(c(=O)[nH]c1=O)N(CC)C(=O)C[NH+](Cc2ccc(cc2)F)C3CCCCC3)N C15483816
CC(C)Cn1c(c(c(=O)[nH]c1=O)N(CC(C)C)C(=O)C[NH+](CC2CCCCC2)C3CC3)N C59409175
Cc1ccc(cc1)NC(=O)C[NH2+]CCCNc2ccc(cc2[N+](=O)[O-])C(F)(F)F C59447152
Cc1cc(nc(n1)N/C(=[NH+]/C(=O)NC23CC4CC(C2)CC(C4)C3)/NCc5ccco5)C C14157379
CCCc1cc(=O)[nH]c(n1)SCC(=O)Nc2c(c3c(s2)C([NH2+]C(C3)(C)C)(C)C)C(=O)OCC C13109251
CCCCn1c(c(c(=O)[nH]c1=O)N(CC)C(=O)C[NH+](CCC)[C@H]2CCc3ccccc3C2)N C60039721
Cc1cccc(c1)N2[C@@H](NN=C2C3=c4ccccc4=[NH+]C3)S[C@H](C)C(=O)Nc5ccc(cc5)C(=O)N C39933352
CC(C)CN1[C@@H](NN=C1SCC(=O)C2=c3ccccc3=[NH+][C@@H]2c4ccccc4)CCC(=O)N C39939484
CC(C)CN1[C@@H](NN=C1SCC(=O)C2=c3ccccc3=[NH+][C@H]2c4ccccc4)CCC(=O)N C39939486
Cc1cc(nc(n1)N/C(=N\C(=O)Nc2ccccc2)/NCCC3=c4ccccc4=[NH+]C3)C C63744055
CCCN1[C@H](NN=C1SCC(=O)NC[C@@H](c2ccc(cc2)OC)C3=c4ccccc4=[NH+]C3)O C63887179
Cc1cnc([nH]1)CC[NH2+]C[C@@H]2CN(N[C@@H]2c3ccccc3Cl)c4ccc(cc4)F C64044025
CC(=O)N[C@H](CC1=c2ccccc2=[NH+]C1)C(=O)NNC(=O)c3cc(nc4c3cccc4)c5cccs5 C64340189
CC(C)Oc1ccc(cc1)C[NH2+]CC(=O)Nc2ccc(cc2)C(=O)NCc3ccco3 C66109747
CCOc1ccccc1NC(=S)NCCNc2c(cc3cccc(c3[nH+]2)C)C#N C04858709
CCOC(=O)C1=C(NC(=O)N[C@@H]1c2cccs2)C[NH2+]Cc3ccccc3Cl C05007058
CCCCCNC(=O)C[NH+]1CC[C@@]2(CCCC[C@@H]2[C@@H]1c3ccc(c(c3)OC)O)O C06264164
Cc1ccc(c(c1)C)NC(=O)C[NH+](CCCO)CC(=O)Nc2ccc(cc2C)C C03407266
COc1cc(cc(c1OCC(=O)N)Br)C[NH2+]C2CCCCCCC2 C08469995
COc1ccc(cc1)NC(=O)[C@H]2C[C@@H]([NH2+][C@@]23c4cccc(c4NC3=O)Cl)CCSC C08876738
Cc1c(c([nH]c1C(=O)[C@H](C)[NH2+]C[C@@H](c2cccs2)c3c[nH]c4c3cccc4)C)C(=O)C C09256528
CCC[NH+]1CCc2c(sc(c2C(=O)N)NC(=O)CCCSc3ccc(cc3)C)C1 C09472929
CC(C)[NH+]1CCc2c(sc(c2C(=O)N)NC(=O)CCCSc3ccc(cc3)Cl)C1 C09474908
c1ccc(c(c1)C[NH+]2CCNC(=O)[C@@H]2CC(=O)NCc3cccc4c3cc[nH]4)C(F)(F)F C12029578
CC(C)C[C@@H](C(=O)N)[NH2+][C@H]1CCc2c(sc3c2c(=O)n(cn3)CCCc4ccccc4)C1 C12159886
Cc1c(c(nc(c1F)Oc2cccc(c2)N(C)C)Oc3cccc(c3)C(=[NH2+])N)F C13474013
CC(C)C[C@@H]1C[C@@H](C[C@H]2N1[C@@H](Cc3c2[nH]c4c3cccc4)C(=O)OC)[NH2+]CCO C12603302
Cc1cc(ccc1NC(=O)Cn2c3ccccc3[nH+]c2NC[C@@H](C)O)Br C23985964
C[C@@H]1CC(=O)Nc2ccccc2N1C(=O)CS/C(=[NH+]/CCc3ccccc3)/N C29495461
Cc1cccc(c1N2CCN(CC2)c3c(c(c(c(n3)Oc4cccc(c4)C(=[NH2+])N)F)C)F)C C29549476
C[C@@H](c1[nH]c(=O)c2ccccc2n1)N(CCCCCC[NH3+])C(=O)C3CCCCC3 C06663775
CC[C@@H](C)CNC(=O)[C@@H]1CSC2([NH2+]1)CCN(CC2)C(=O)Nc3cccc(c3)C C35375041
Cc1c(c(c(c[nH+]1)CSc2ccccc2/N=C/c3cc(cc(c3O)Cl)Cl)CO)O C13586103
CCOc1cc(ccc1O)[C@H]2[C@H]3CCCC[C@@]3(CC[NH+]2CC(=O)NCc4ccccc4)O C35851991
CC(C)c1ccc(cc1)OCC(=O)Nc2c(c3c(s2)C[NH+](CC3)C(C)C)C(=O)N C36628890
CCCC[C@@H](C(=O)Nc1c(cc(cc1Br)Br)C(=O)OC)[NH3+] C37769933
C[C@H](C12CC3CC(C1)CC(C3)C2)[NH2+]Cc4cc(ccc4OCC(=O)N)Br C04670905
CCNC(=S)NNC(=O)CS[C@H]1C(=c2cc(ccc2=[NH+]C1=O)Cl)c3ccccc3 C39430997
CCc1ccc(c(c1)N2CC[NH2+][C@@H](C2)Cc3ccccc3)NS(=O)(=O)c4ccccc4O C39481054
CCc1ccc(cc1)[C@@H](CNI)N2CC[NH2+][C@@H](C2)c3ccccc3O C39532122
CO[C@@H]1C[NH+](CCN1)[C@@H](CNCc2ccccc2)c3ccc(cc3)c4ccccc4O C39533981
CC[C@@H](c1ccccc1)C(=O)N2C[C@@H](C3(C2)CC[NH2+]CC3)C(=O)N[C@@H](C)CCCC(C)(C)O C39631744
CC[C@@H](c1ccccc1)C(=O)N2C[C@H](C3(C2)CC[NH2+]CC3)C(=O)N[C@@H](C)CCCC(C)(C)O C39631749
Cc1ccc2c([nH+]1)cccc2Nc3c(c(ncn3)N4CCC(CC4)Cc5ccccc5)N C40729619
c1ccc(cc1)CN(c2ccccn2)c3c(c([nH+]cn3)Nc4ccccc4Cl)N C40781343
C[C@H](C(C)C)Nc1cc(cc[nH+]1)c2c([nH]c(n2)SCCO)c3ccc(cc3)F C40954777
c1ccc(c(c1)COc2ccc(cc2)c3nc(c(o3)NCCCC[NH3+])C#N)Cl C41003447
C[C@@H](CNC(=O)[C@H]1C[NH2+]C[C@@H]1C(=O)N[C@@H](C)c2cccc3c2cccc3)c4ccccc4 C43222442
C[C@H](CCCC(C)C)NC(=O)[C@H]1C[NH2+]C[C@@H]1C(=O)NCc2cc(ccc2F)F C43222903
CC1(O[C@H]2[C@@H]([C@@H](O[C@H]2O1)[C@@H](COC(c3ccccc3)(c4ccccc4)c5ccccc5)[NH3+])O)C C44135646
CC1(O[C@@H]2[C@H]([C@@H](O[C@H]2O1)[C@@H](COC(c3ccccc3)(c4ccccc4)c5ccccc5)[NH3+])O)C C44135655
CC(C)[C@@H](c1nc(no1)c2ccc(cc2)Br)NC(=O)CCCCC[NH3+] C04354028
Cc1cc(ccc1NC(=O)NCc2ccccc2C[NH+](C)C)C(=O)NCC(C)C C51646642
Cc1ccc(cc1)CNC(=O)NCC(=O)N[C@H]2CC[NH+](C2)[C@@H](C)c3ccccc3 C56168654
Cc1cc([nH+]c2c1c(c(s2)C(=O)OCC(=O)Nc3ccccc3C(F)(F)F)N)C C10644930
c1cc(ccc1/C=N/N/C(=[NH+]/N=C/c2ccc(cc2)Br)/N)Br C43755023
C[C@H]1CCc2c(sc(c2C(=O)N)NC(=O)CCCC3=c4ccccc4=[NH+]C3)C1 C63182724
CN(C)c1ccc(cc1)[C@@H](CNC(=O)c2ccc3c(c2)sc(n3)N)C4=c5ccccc5=[NH+]C4 C63229093
c1ccc2c(c1)CC3(CCCC3)[C@@H]4C2=[NH+]C(=NC4=O)NNC(=S)NC5CCCCC5 C63463102
CCCCCCn1c(=O)c(c([nH]c1=S)[O-])[C@H]2[C@H]3C(=c4ccccc4=[NH+]3)CC[NH2+]2 C63684002
c1ccc(cc1)CNC(=O)NCC(=O)NC[C@H](c2ccccc2Cl)C3=c4ccccc4=[NH+]C3 C64352850
Cc1ccc(cc1)[C@H](CNC(=O)Nc2ccc(c(c2)C)C(=O)NC(C)C)[NH+](C)C C66682045
Cc1ccc(c(c1)Cl)NC(=O)CCNC(=O)NC[C@H](C)C[NH+]2CCCCC2 C67406972
C[C@H](c1ccc2c(c1)CC(=O)N2)NC(=O)NC[C@H]3CCC[NH+]3CC4CCCCC4 C67460867
Cc1ccccc1NC(=O)c2c[nH]c(=O)n(c2=O)c3ccccc3 C02972905
Cc1c(c(=O)n(n1C)c2ccccc2)NC(=O)NCC(F)(F)F C00198312
Cc1ccccc1N(CN2C(=O)c3ccc(cc3C2=O)N)C(=O)C C00044363
Cc1ccccc1NC(=O)C(=O)NC[C@H]2COC3(O2)CCCC3 C04941460
CC(C)([C@@H](Cc1c2ccc(=O)oc2c(c3c1cco3)OC)O)O C01755167
c1ccc2c(c1)N(C[C@H](O2)C(=O)N)S(=O)(=O)c3cccc(c3)Cl C07307243
c1ccc(cc1)N2C(=O)[C@H](C(=O)NC2=S)/C=N/c3cccc(c3)O C00045683
Cc1csc2n1c(=O)c(c(n2)O)C(=O)N[C@@H](C)c3ccccc3 C09288043
Cc1ccc(o1)c2c(c[nH]n2)[C@@H]3Nc4ccccc4C(=O)N3C5CC5 C11034664
C[C@@H]1C[C@H](n2c(nc(n2)C(=O)Nc3ccc4c(c3)CCC4)N1)C(F)F C12845184
c1cn(cn1)CCC(=O)NC(=O)NC23CC4CC(C2)CC(C4)C3 C08216822
c1ccc(c(c1)/C=N/NC(=O)c2nc[nH]n2)I C06863676
c1cc(oc1)Cn2c3c(c(=O)[nH]c2=S)CN(CN3)C4CCCCC4 C17029415
C(c1c(snn1)Cl)Sc2nnc(n2N)C(F)(F)F C21249446
Cc1ccc(cc1Cl)NC(=O)CN2C(=O)[C@]3(CCSC3)NC2=O C22561869
c1ccc2c(c1)C[C@H](C(=O)N2)CCC(=O)N3CC(=O)Nc4c3cccc4 C23362811
CC(C)(CNC(=O)c1ccc(nn1)[O-])[NH+]2CCc3ccccc3C2 C25459448
c1cc(cc(c1)C#N)/C=C\2/C(=O)c3ccc(cc3O2)OCC(=O)N C27101389
COc1cc(c(cc1N[C@@H]2CS(=O)(=O)C[C@@H]2O)Cl)OC C37692694
COc1cc(c(cc1N[C@H]2CS(=O)(=O)C[C@@H]2O)Cl)OC C37692695
CCc1cc(sc1C)C(=O)NN2C(=O)C3(CCCCC3)NC2=O C08193177
c1cc(cc(c1)NC(=O)c2ccc[nH]c2=O)c3cn4ccsc4n3 C38734921
c1ccc(cc1)C2=C[C@H](N=N2)NC(=O)[C@@H]3C=CN(N3)C4CCCC4 C39165060
C[C@@H]1c2ccc(cc2OC(=O)[C@@H]1CC(=O)NC3=CC4=CC=N[C@@H]4C=C3)O C39275896
C[C@H]1CC=C(O1)c2c(cn[nH]2)[C@H]3Nc4ccccc4C(=O)N3C5CC5 C39747751
c1ccn(c1)c2ccc(cc2)C(=O)Nc3cccc4c3OCC(=O)N4 C40668309
C[C@H]1C(=O)N(N=C(N1)C(=O)N[C@H]2CCc3c2cccc3)c4ccccc4 C42024497
c1ccc(cc1)[C@@H]2OC[C@@H]3[C@H](O2)[C@@H]([C@H]([C@@H](O3)Oc4ccccc4)O)O C44170646
c1ccc(cc1)[C@@H]2OC[C@H]3[C@H](O2)[C@@H]([C@H]([C@@H](O3)Oc4ccccc4)O)O C44170653
Cn1c2c(cn1)[C@H](CCC2)NC(=O)N(C)Cc3ccccc3O C47002193
c1csc2n1c(c(n2)Cl)S(=O)(=O)N[C@@H]3CCCC[C@H]3O C52008938
Cc1nnc(o1)CSc2nc(c3c4c(sc3n2)CCCC4)N C09316267
C[C@H]1CCc2c(sc(c2C#N)NC(=O)CN3CCNC(=O)C3)C1 C57450394
CC1(C(=O)N(c2ccccc2N1)CC(=O)NC[C@H]3CCCO3)C C57929188
C[C@@H]1C[C@@H](CN(C1)S(=O)(=O)N2Cc3ccccc3C[C@H]2C(=O)N)C C58180120
c1cc(c(cc1F)Br)NC(=O)NCc2nnc3n2CCC3 C48452941
CC(C)(CO)NC(=O)c1cc(ccc1Br)[N+](=O)[O-] C45622940
c1ccc2c(c1)C[C@H](CN2S(=O)(=O)c3ccc(cc3)C#N)C(=O)N C60376725
c1ccc2c(c1)OC[C@H](O2)C(=O)NNC(=O)c3cccc(c3)Cl C05579076
Cc1cc(n(n1)c2nnc(n2N)SCC(=C)Br)C C60428207
c1ccc2c(c1)CCN2C(=O)CSc3c(cc(c(n3)N)C#N)C#N C21424417
c1ccc(c(c1)N)S[C@H]2CC(=O)N(C2=O)c3ccc4c(c3)OCO4 C00071170
C[C@@H](c1ccc(cc1)C#N)NC(=O)c2cc3c([nH]c2=O)CCCC3=O C26127139
Cc1c(c(n(n1)C)C)/C=C/C(=O)Nc2ccc(cc2)c3cc[nH]n3 C64621385
c1cc2c(cc1S(=O)(=O)N3CCC(CC3)c4cc(on4)N)CCC2 C65167969
C[C@H]1CN(CC(O1)(C)C)C(=O)c2ccccc2NC(=O)NC(C)C C65609780
c1cc(ncc1Cl)NC(=O)c2ccc([nH]c2=O)c3ccncc3 C65737104
C[C@@H]([C@H]1CCCO1)NC(=O)N2CCC(CC2)NC(=O)C3CCC3 C66120024
C#CCN1CCC(CC1)C(=O)Nc2cc3c(cc2Cl)NC(=O)CO3 C67162145
C#CCN(C1CCCCC1)C(=O)C2CCC3(CC2)C(=O)NC(=O)N3 C67271018
Cc1c(sc(c1C(=O)OC)NC(=O)CN2C(=O)[C@](NC2=O)(C)c3ccc(cc3)Cl)C C08622910
C[C@@]12c3c(c4ccccc4[nH]3)CCN1C(=O)N(C2=O)c5cccc(c5)C(=O)NC[C@H]6CCCO6 C08918464
CCN1c2ccc(cc2OCC(C1=O)(C)C)NS(=O)(=O)c3cc(c(c(c3)C)NC(=O)C)C C09166471
CC(=O)Nc1ccc(cc1F)S(=O)(=O)Nc2ccc3c(c2)OCC(C(=O)N3CC=C)(C)C C09167178
Cc1cc2c(c(=O)n1Cc3ccccc3)[C@H](C(=C(O2)N)C#N)c4cc(c(cc4OC)OC)OC C01455392
c1ccc2c(c1)NC(=O)[C@H](S2)CC(=O)OCc3[nH]c(=O)c4c(csc4n3)c5ccco5 C09591717
COc1cc2c(cc1OC)[C@H](N(CC2)S(=O)(=O)c3ccc4c(c3)[nH]c(=O)[nH]4)c5ccccc5 C10109302
Cc1ccccc1n2c(cc(c2C)C(=O)OCC(=O)N3C[C@H](Oc4c3cccc4)C(=O)N)C C11312974
CC(C)(C)c1ccc(cc1)C(=O)NNC(=O)c2c(ccs2)S(=O)(=O)N3CCOCC3 C12781815
Cc1c(cco1)C(=O)NNC(=O)c2ccc(c(c2)S(=O)(=O)N3CCc4c3cccc4)Cl C14379190
Cc1ccnc(c1)n2c(=O)c3ccccc3nc2SCC(=O)NNC(=O)c4cccs4 C15277499
Cc1ccc(o1)/C=C/C(=O)Nc2cccc(c2)C(=O)Nc3c(n(n(c3=O)c4ccccc4)C)C C16020973
CC1CCC2(CC1)C(=O)N(C(=O)N2)CC(=O)N(C)CC(=O)Nc3c(cccc3Cl)Cl C16110757
Cc1ccc(cc1)[C@]2(C(=O)N(C(=O)N2)CC(=O)N(C)CC(=O)Nc3c(cc(cc3C)C)C)C C17962004
CCCN1c2ccccc2[C@]3(C1=O)C4=C(C[C@@H](CC4=O)c5ccco5)OC(=C3C(=O)OCC)N C20676981
CCCN1c2ccccc2[C@@]3(C1=O)C4=C(C[C@@H](CC4=O)c5ccco5)OC(=C3C(=O)OCC)N C20676985
CCOC(=O)C1=C(OC2=C([C@@]13c4ccccc4N(C3=O)CC=C)C(=O)C[C@H](C2)c5ccco5)N C20677024
C[C@@]1(C(=O)N(C(=O)N1)C[C@H](COc2ccc3ccccc3c2)O)c4ccc5c(c4)OCCO5 C21559532
C[C@@]1(C(=O)N(C(=O)N1)C[C@@H](COc2ccc3ccccc3c2)O)c4ccc5c(c4)OCCO5 C21559538
C[C@]1(Cn2c(cc(n2)C(=O)NCCc3ccc(cc3)Cl)C(=O)N1C)C(=O)NC4CCCC4 C21874119
C[C@@]1(Cn2c(cc(n2)C(=O)NCCC3=CCCCC3)C(=O)N1C)C(=O)NC4CCCCC4 C21874943
C[C@@]1(C(=O)N(C(=O)N1)CC(=O)N(C)CC(=O)Nc2cccc(c2)Cl)c3ccc(cc3)F C26033876
C[C@@H]1CCCC[C@@]12C(=O)N(C(=O)N2)CC(=O)N(C)CC(=O)Nc3ccc(c(c3)Cl)Cl C28413332
CC(C)COC(=O)N1CC2(CC2)C[C@@H]([C@H]1C(=O)N3CC[C@H](C=C3)c4ccccc4)C(=O)NO C29038010
Cc1ccc(cc1)[C@]2(C(=O)N(C(=O)N2)CC(=O)N[C@H](c3ccccc3F)c4nccn4C)C C30000174
CC[C@@H](C)[C@H](C(=O)N1CCN([C@@H](C1)C)C(=O)c2ccco2)NC(=O)Nc3c(cccc3C)C C35000553
Cc1cc2c(cc1S(=O)(=O)N(C)CC(=O)NCc3ccc(cc3)Cl)O[C@@H](C(=O)N2)C C35452482
Cc1cc2c(cc1S(=O)(=O)N(C)CC(=O)Nc3cccc(c3)SC)O[C@H](C(=O)N2)C C35452728
Cc1cc2c(cc1C)oc3c(c2=O)[C@@H](N(C3=O)c4ccccn4)c5ccc(cc5)OCC(=O)N C35514502
CN1C2=C([C@H](NC1=O)c3ccccc3Cl)C(=O)N(C2)CCC(=O)NCc4ccco4 C35965172
Cc1cc(c(c(c1)C)NC(=O)[C@H](C)OC(=O)CN2C(=O)[C@]3(C[C@@H](CC(C3)(C)C)C)NC2=O)C C36229067
c1cc(cc(c1)S(=O)(=O)/N=C\2/CCCN2)NC(=O)/C=C/c3cc4c(c(c3)Cl)OCCO4 C19167722
c1ccc2c(c1)C(=O)N(C2=O)CC(=O)Nc3c(c4c(s3)CCCC4)C(=O)NCc5ccco5 C01133996
Cc1ccc(c(c1)NC(=O)[C@@H]2CCCN(C2)S(=O)(=O)c3c(noc3/C=C/[NH+](C)C)C)C C08654536
CC(C)c1ccc(cc1)N2C(=O)/C(=C\[C@@H]3C(=c4ccccc4=[NH+]3)CCNC(=O)C)/C(=O)N=C2[O-] C38669414
CC(C)S(=O)(=O)[C@@H]1CC(=O)c2c(c3c(cc(cn3)c4ccccc4O)c(=O)n2SC)N1 C39452222
CCOc1cc2c(cc1S(=O)(=O)C(C)C)CCN3[C@H]2CO[P@@](=O)(N3)c4ccccc4O C39464558
CCO[P@]1(=O)NN2CCc3cc(c(cc3[C@@H]2CO1)c4ccccc4O)S(=O)(=O)C(C)C C39465796
C[C@H]1C[C@]2(CC(C1)(C)C)C(=O)N(C(=O)N2)CC(=O)N(C)CC(=O)Nc3ccccc3SC C39543293
CCOC(=O)C1=C(OC2=CC(=NC(=O)[C@@H]2[C@]13c4ccccc4N(C3=O)Cc5ccccc5)C)N C39918788
c1ccc(cc1)N2C(=O)[C@H]3[C@@H](N(O[C@@H]3C2=O)CC(=O)N)c4ccc(cc4)Oc5ccccc5 C33916776
CC(=NNC(=O)c1ccsc1NC(=O)c2ccc(cc2)S(=O)(=O)N3CCCCC3)C C44453343
c1cc(ccc1C(=O)N/N=C/c2cc(cc(c2O)Br)Br)n3cnnn3 C45334178
CC[C@]1(C(=O)N(C(=O)N1)NC(=O)CSc2c(c(c3c(n2)CCC3)C)C#N)c4ccccc4 C45446769
CCOC(=O)C1=C(NC(=O)N[C@@H]1c2ccccc2)Cn3cnc4c(c3=O)c5c(s4)CCC5 C45632097
Cc1c(cco1)C(=O)Nc2cc(ccc2F)NC(=O)CCN3c4ccccc4O[C@@H](C3=O)C C46891726
C/C(=N/N=C\1/NC(=O)C[C@H](S1)C(=O)Nc2ccccc2OC)/c3ccc(c(c3)F)OC C09059207
c1ccc-2c(c1)CCc3c2sc(c3)C(=O)OCC(=O)NNC(=O)[C@@H]4COc5ccccc5O4 C09813748
Cn1c(=O)c2ccccc2c(n1)C(=O)NNC(=O)[C@H]3CC=CC[C@@H]3c4nc5ccccc5s4 C58666625
C[C@@H](CNC(=O)C1CCN(CC1)S(=O)(=O)c2ccc3c(c2)NC(=O)CO3)c4ccccc4 C64921373
CC(C)OC(=O)c1ccc(cc1)NC(=O)CN2C(=O)[C@@]3(CCCc4c3cccc4)NC2=O C08623856
Cc1ccc(cc1)S(=O)(=O)c2c3c(nc4ccccc4n3)n(c2N)/N=C/c5cccnc5 C08818478
CC[C@@]1(C(=O)N(C(=O)N1)NC(=O)CSc2c3c(csc3ncn2)c4ccc(cc4)C)C C08935759
Cc1ccc(cc1C)N2C(=O)c3ccccc3/C(=C/NNC(=O)COc4ccccc4C#N)/C2=O C09493362
CC1CCC2(CC1)C(=O)N(C(=O)N2)NC(=O)COC(=O)c3cc4c(s3)-c5ccccc5CC4 C09814422
COc1cc2c(cc1OC)[C@H](N(CC2)S(=O)(=O)c3ccc4c(c3)[nH]c(=O)[nH]4)c5cccs5 C12770563
CCOC(=O)C1=C(N(C(=S)N[C@@H]1c2ccc(c(c2)O)OC)c3ccc4c(c3)OCCO4)C C12537055
Cc1cccc(n1)N2[C@@H](c3c(=O)c4cc(c(cc4oc3C2=O)C)C)c5ccc(cc5)OCC(=O)N C09193040
Cc1cc(c(n1c2cccc(c2Cl)Cl)C)/C=C(\C#N)/C(=O)O[C@@H](C)C(=O)NC(=O)NC C09395386
Cc1ccc(cc1)n2c(nnc2S[C@@H](C)C(=O)NC(=O)NC3CCCC3)c4ccncc4 C10731794
CC[C@@]1(C(=O)N(C(=O)N1)NC(=O)CSc2c3c(cc(s3)c4ccc(cc4)F)ncn2)C C14067122
Cc1c(c(=O)[nH]c(n1)SC)CCC(=O)Nc2ccc(cc2)c3nnc4n3CCCCC4 C14306158
c1ccc(c(c1)[C@@H]2[C@@H]3CC=C[C@@H]3c4cc(ccc4N2)S(=O)(=O)NC[C@@H]5CCCO5)[N+](=O)[O-] C14478337
CCCc1c(c(c2c(c1OC)OCO2)OC)[C@H]3C(=C(OC4=C3C(=O)CC(C4)(C)C)N)C#N C15084749
C[C@H]1CCc2c(sc(c2C(=O)OC)NC(=O)CN3C[C@@H](Oc4c3cccc4)C(=O)NC)C1 C15546684
C[C@@H]1CCCC[C@@]12C(=O)N(C(=O)N2)CC(=O)Nc3cc(ccc3n4cccn4)C(F)(F)F C15640628
C[C@H]1CCCC[C@@]12C(=O)N(C(=O)N2)CC(=O)Nc3cc(ccc3n4cccn4)C(F)(F)F C15640629
Cc1ccc(c(c1)C)NC(=O)CSC2=C([C@@H](CC(=O)N2)c3ccc(cc3)[N+](=O)[O-])C#N C09374680
CC(C)OC(=O)C1=c2n(/c(=C/c3cccs3)/c(=O)o2)-c4c(nc(o4)N)[C@H]1Cc5cccs5 C20549769
Cc1cc(n(n1)Cc2cc(ccc2OC)[C@@H]3c4c(nn(c4OC(=C3C#N)N)c5ccccc5)C)C C02792339
C[C@H]1CCc2c(sc(c2C(=O)OC)NC(=O)CN3C(=O)[C@](NC3=O)(C)c4ccccc4)C1 C20895481
c1cc(ccc1/N=C\2/NC(=O)[C@@H](S2)CC(=O)Nc3cc(ccc3Cl)[N+](=O)[O-])Cl C21133563
Cc1ccc(cc1)CCNC(=O)c2cc3n(n2)C[C@](N(C3=O)C)(C)C(=O)NC4CCCCCC4 C21875383
Cc1c(c(n2c(n1)nc(n2)SC)C)CCC(=O)NNC(=O)c3cc4c(s3)CCCCC4 C21971010
CCc1ccc(c(c1NC(=O)CN2C(=O)[C@](NC2=O)(C)c3ccc4c(c3)OCCO4)CC)Cl C22063704
c1cc(c(cc1Cl)NC(=O)COC(=O)c2cc(ccc2O)Br)n3cncn3 C22250449
CC[C@H](CNc1c2c(c3c4c(c(nc3s2)N5CCOCC5)COC(C4)(C)C)ncn1)CO C28286071
CC(C)(C)c1ccc(cc1)[C@@H]2C3=C(CN(C3=O)CC(=O)NC[C@@H]4CCCO4)N(C(=O)N2)C C34792601
CC(C)(C)c1ccc(cc1)[C@H]2C3=C(CN(C3=O)CC(=O)NC[C@@H]4CCCO4)N(C(=O)N2)C C34792604
Cc1ccc(cc1)[C@]2(C(=O)N(C(=O)N2)CC(=O)Nc3c(c4c(s3)CCCC4)C(=O)OC)C C36259932
COc1cc(cc(c1O)OC)/C=N/NC(=O)[C@H]2C=C(N=N2)c3ccc4c5c3cccc5CC4 C38826660
CCNC(=O)NC(=O)COC(=O)c1c2ccccc2nc\3c1C[C@@H](C/C3=C\c4ccco4)C C08890509
CC1CCC2(CC1)C(=O)N(C(=O)N2)CC(=O)O[C@@H](C)C(=O)Nc3cc(ccc3Cl)Cl C39575333
C[C@H]1C[C@@]2(CC(C1)(C)C)C(=O)N(C(=O)N2)CC(=O)OCC(=O)Nc3cc(ccc3F)Cl C39579871
Cc1c(c([nH]c1C(=O)[C@H](C)S[C@H]2Nn3c(=O)c(nnc3S2)C(C)(C)C)C)C(=O)C C39738846
C[C@H]1C(=C(NO1)C)COc2ccc(cc2)CC(=O)N3CCC(CC3)n4c5ccccc5[nH]c4=O C39982719
C[C@H](C(=O)Nc1ccc(cc1)OC)N2CC3=C(C2=O)[C@@H](NC(=O)N3C)c4ccccc4Cl C40426568
Cc1cccnc1NC(=O)c2c(c\3c(o2)CCC/C3=N\NC(=O)c4ccc5ccccc5n4)C C40825728
Cc1ccc(cc1)Oc2cccc(c2)[C@H]3[C@H]4[C@@H](C(=O)N(C4=O)c5ccccc5)ON3CC(=O)N C33597559
CC[C@@H]1C(=O)Nc2cc(c(cc2O1)S(=O)(=O)N(C)CC(=O)Nc3ccc(c(c3)C)C)C C46056174
CC1=C([C@@H](n2c(ncn2)N1)c3cc(c(c(c3)Br)O)OC)C(=O)OCC(C)C C00959073
Cc1ccc(cc1NC(=S)NC(=O)c2cc(ccc2N3CCOCC3)[N+](=O)[O-])Cl C17099248
Cc1c(sc2c1c(=O)[nH]c(n2)CC(=O)N/N=C\3/c4ccccc4N(C3=O)CCC(C)C)C C57420682
CN(C)S(=O)(=O)c1ccc(o1)CSc2nnc(n2N)c3ccc(cc3Cl)Cl C59005077
CCN1c2ccc(cc2[C@@]3(C1=O)C(=C(OC(=C3C(=O)OCC)N)C)C(=O)OC)Br C59293417
Cc1ccc(c(c1)C)NC(=O)[C@H]2[C@@H](Nc3ncnn3[C@@H]2c4ccc(c(c4)OC)OC(F)F)C C59669817
CCC[C@H]1CCc2c(sc(n2)NC(=O)c3ccc(cc3)S(=O)(=O)N4CCNC(=O)C4)C1 C60309329
c1ccc2c(c1)nc(o2)SCC(=O)Nc3cccc(c3)S(=O)(=O)/N=C/4\CCCCCN4 C10962880
[H]/N=C/1\C2=C(N=NC2=N[C@H](N1c3cccc(c3C)Cl)SCC(=O)Nc4ccccc4OC)C C63731680
CCOc1cc(ccc1O)[C@@H]2C3=C(N=N[C@@H]3C(=O)N2Cc4ccco4)c5cc(ccc5O)C C12063451
c1ccc(cc1)/C=C/C(=O)Nc2c(ccs2)C#N C02642296
c1ccc(cc1)[C@@H]2N(C(=O)CS2)Nc3ccccc3 C01441057
c1ccc(cc1)[C@H]2N(C(=O)CS2)Nc3ccccc3 C01441056
Cc1c(n(c(n1)SCC#CCO)c2ccccc2)C C09142744
CC#CC#Cc1ccc(s1)C#C[C@H](COC(=O)C)O C14639368
COc1ccc(cc1)CN2CCNc3c2cccc3 C08699835
CC(C)(C)C1CCC(CC1)NC(=O)[C@@H]2CCCO2 C13331197
c1ccc(c(c1)C[NH+]2CCc3c(ccs3)C2)C(=O)[O-] C35415366
C[C@@H](c1c(cccc1F)Oc2cccc(c2)C#N)O C35631944
Cc1ccc(cc1)CN2CCOc3c2cc(cc3)CO C36238831
Cc1ccc(c2c1nccc2)N[C@H](C)c3ccccn3 C37101328
c1ccc(c(c1)C#CCO)OCc2ccc(cc2)C#N C37543771
Cc1cc(c(cc1C)CNc2ccc(=O)n(c2)C)C C37785660
c1cc(sc1C(=O)N2CCCC[C@H]2CCO)Cl C37861822
Cc1ccsc1[C@H](c2cnn(c2)c3ccccc3)O C40258932
CCc1nc(c2c3c(sc2n1)CCC3)NC4CC4 C41091006
Cc1cc2c(n1c3ccccc3COC)CCC[C@@H]2O C41710209
C[C@@H]1CCC[NH+]1[C@@](C)(c2cc(ccc2F)F)C(=O)[O-] C41838669
CC[NH+](C)[C@]1(CCC(c2c1cccc2)(C)C)C(=O)[O-] C41855877
C[C@H]1CCCC[C@@H]1N(C)c2c(cc(cn2)CO)Cl C42609786
CCc1c(nn(c1C)Cc2ccc(s2)C#CCO)C C43682368
c1cc(ccc1C#N)OCc2cc(cs2)C#CCO C43699031
Cc1ccc(c(c1)C)[C@@H](CN2C[C@H](O[C@@H](C2)C)C)O C44117007
C[C@@H]1COCCN1C[C@@H](c2cccc3c2cccc3)O C44132289
Cc1ccc(cc1)[C@@H]([C@@H](C)N2CCOC(C2)(C)C)O C44159939
c1ccc2c(c1)CC[C@H]([C@H]2O)OC[C@@H]3CCCCO3 C44221097
CN(C)c1cccc(c1)O[C@@H]2Cc3ccccc3[C@@H]2O C44237342
CN(C)c1cccc(c1)O[C@H]2Cc3ccccc3[C@H]2O C44237351
c1ccc(cc1)[C@H]2C[C@@H]2Nc3c4ccsc4ncn3 C44416550
C[C@H](C#N)C(=O)N[C@@H](C)C12CC3CC(C1)CC(C3)C2 C44809143
Cc1ccc(c(c1)C)CNC(=O)C2(CCCC2)C#N C45400564
CN(Cc1ccccc1O)C(=O)[C@@H]2C[C@H]3CC[C@@H]2C3 C48606757
CC[C@H]1CO[C@@H](CN1Cc2ccc3c(c2)CCN3)C C48916541
C[C@H](c1ccccc1F)n2c(n[nH]c2=S)C(C)C C49531412
Cc1ccc(cc1)C[NH+]2CCC3(CC2)C[C@H]3C(=O)[O-] C49847859
c1ccc(cc1)[C@@H]2N(C[C@@H](O2)CO)c3ccc(cc3)F C49866756
c1cc(c(c(c1)Cl)C#N)N2CCC[C@H](C2)CCO C52907469
[H]/N=C/1\C(=C(CS1)CC(C)C)C(=O)N2CCCCC2 C36677011
c1cscc1CNc2c(cc3c(n2)CCC3)C#N C58000609
C[C@H]1Cc2ccccc2[NH+]1CC3(CCCC3)C(=O)[O-] C58502375
CN1c2ccccc2[C@@H](C1=O)NCc3ccc(cc3)F C42063515
Cc1cccc2c1N(C(=O)[C@@H]2NC)Cc3ccccc3 C42065116
CCO[C@H]1CCCN(C1)[C@@H]2Cc3ccccc3NC2 C42422770
Cc1ccc2cccc(c2n1)N[C@H](C)c3ccc(o3)C C61874822
CC[C@@H]1CC[C@H]([C@@H](C1)[NH+]2CCC[C@@H](C2)C)C(=O)[O-] C62750296
c1cc\2c(c(c1)OCc3ccsc3)CC/C2=N\O C62800364
CCC1(CC[NH+](CC1)[C@@H]2CCCC[C@H]2C(=O)[O-])C C62959244
Cc1cc(ccc1OCC2CCOCC2)C#CCO C63062841
CC[C@H](C)N1C(=O)c2ccccc2N[C@@]1(C)C3CC3 C66130200
C[C@@H]1C[C@@H](CC(C1)(C)C)CC(=O)NC2CCOCC2 C66329687
Cc1ccc(cc1)NC2=CC(=O)C[C@@H](C2)c3ccco3 C04599766
c1ccc(cc1)C(=O)/C(=C/c2c[nH]c3c2cccc3)/C#N C05515439
Cc1ccc(cc1)S(=O)(=O)N[C@H]2CCC[C@H]([C@@H]2C)C C05545986
c1cc(ccc1c2cc3c(s2)c(ncn3)NC4CC4)F C08429519
CC(C)c1c(c(no1)c2c(cccc2Cl)Cl)CO C08700353
Cc1ccccc1[C@H](C)Nc2c3ccsc3ncn2 C11009936
C[C@@H]1CCc2c(sc(n2)N/N=C\c3cccs3)C1 C12199864
Cc1ccc(o1)/C=C/C(=O)Nc2cc(ccc2F)Cl C14424285
C[C@H]1CCCC[C@H]1NC(=O)/C=C/c2ccc(cc2)C#N C15797039
Cc1ccc(cc1)S(=O)(=O)N[C@H]2CCC[C@H]([C@H]2C)C C16093956
Cc1ccc2c(c1)[C@@H](NCC2)c3cc(cc(c3)OC)OC C19625181
c1ccc2c(c1)c3cc(ccc3o2)NC[C@H]4CCOC4 C20143890
C[C@H](c1ccc(c(c1)F)F)NC(=O)c2ccc(o2)Cl C24516380
c1cc(sc1CNC(=O)c2ccc(o2)Cl)Cl C25525542
c1cc(sc1CNc2c3ccsc3ncn2)Cl C26727150
Cc1cc(c(s1)C)[C@H](C)Nc2c3ccccc3ncn2 C31949196
C[C@H]1CN/C(=N\c2ccccc2OC(F)(F)F)/S1 C35057429
c1ccc2cc(c(cc2c1)O)OCc3cccc(c3)C#N C36896997
C[C@H](C1(CC1)C)Nc2cc3c(cc2Cl)OCCO3 C36922460
Cc1ccc(o1)CNc2ccc(c3c2cccn3)Cl C37101536
Cc1ccc(c2c1nccc2)N[C@H](C)c3c(ncs3)C C37312726
Cc1ccc(c(c1)C)NCc2c(nc3n2ccs3)C C37509624
CCCN1[C@H](Nc2ccccc2C1=O)c3ccc(cc3)C C00104207
c1cc(ccc1/N=C/2\NCCCS2)OC(F)(F)F C00103054
Cc1ccc(cc1)Sc2c([nH]n(c2=O)C(C)(C)C)C C04257694
c1ccc2c(c1)ccc(n2)NC[C@H]3Cc4ccccc4O3 C37986037
c1cc(oc1)CNC(=O)c2cc3c(s2)CCCCC3 C01055022
Cc1ccc(cc1OC)[C@@H](c2ccc3c(c2)C[C@@H](O3)C)O C40261805
C[C@@H](c1ccccc1Cl)NC(=O)C2(CCCC2)C#N C40468674
c1ccc2c(c1)c(ccc2Cl)Oc3cc(ccn3)CO C40882347
c1ccc2c(c1)cccc2OCc3nc4c(s3)CCN4 C41439328
Cc1cc(cc(c1)NC(=O)c2cc(c(o2)C)CCl)C C41723520
Cc1ccc(c(c1)C)[C@@](C)(C(=O)[O-])[NH+]2CCC(CC2)C C41840384
CC(C)(C)[C@@H](CN1c2cccc3c2c(ccc3)C1=O)O C44184719
Cc1ccccc1O[C@@H]2CCc3cc(ccc3[C@@H]2O)OC C44212065
Cc1ccccc1[C@H](C)NC(=O)C2(CCCCC2)C#N C44385612
Cc1ccc(cc1Cl)N[C@H](C)c2c(nn(c2C)C)C C45167037
Cc1cc(c(c(c1)C)CNC(=O)C2(CCCC2)C#N)C C45402852
c1ccc(c(c1)OC(=O)c2cc(c[nH]2)Br)F C47835151
C[C@@H](C(=O)Nc1cc(c(cc1Cl)Cl)Cl)OC C48639996
CN1CCc2c1ccc(c2)[C@H](C#N)Nc3ccc(cc3)F C50287452
CC1(Cc2cc(ccc2O1)[C@H](c3ccccc3OC)O)C C51755671
C[C@@H](c1ccc(cc1Cl)Cl)Nc2cccnn2 C52815817
Cc1ccc(c(c1)C(=O)N(C)[C@@H]2CCCC[C@@H]2C)NC C53004703
C[C@@H]1CN(C[C@@H](O1)C)C[C@@H]2C[C@@H](CC[C@@H]2O)C(C)C C54560804
C[C@@H](C(C)(C)C)N(C)c1nc2c(s1)[C@@H](CCC2)O C54911710
CC(=C)CN1c2ccccc2N[C@H](C1=O)c3ccccc3 C57929611
Cc1cc(ccc1[NH+]2CCC(CC2)(C)C)/C=C/C(=O)[O-] C61820941
CC[C@H]1CC[C@@H]([C@@H](C1)[NH+]2CCC(CC2)(C)C)C(=O)[O-] C62756854
C[C@H]1[C@H](OC[C@@H](N1)c2ccccc2)c3ccc(cc3)OC C63003197
CCCSc1[nH]c(=O)c2c3c(sc2n1)CCC[C@H]3C C02867315
CCCSc1[nH]c(=O)c2c3c(sc2n1)CCC[C@@H]3C C02867316
CC(C)(C)c1ccc(cc1)C(=O)N/N=C\2/C[C@@H]3[C@@H]2CC=C3 C04156313
Cc1ccc(o1)/C=C/C(=O)Nc2cccc(c2Cl)Cl C00443301
CC1=C([C@H](CC(=O)N1)c2ccccc2)C(=O)c3ccccc3 C04267728
COC(=O)c1ccc(cc1)[C@H]2[C@H]3CC=C[C@@H]3c4ccccc4N2 C04140488
C[C@H]1CCCC[C@@H]1NC(=O)/C(=C/c2ccc(cc2)Cl)/C#N C04544424
COc1ccccc1/N=C/c2cc(ccc2O)Br C03131541
Cc1ccsc1/C=N/NC(=O)c2csc3c2CCCC3 C02766951
c1cc(c(c(c1)F)/C=N/Nc2c(cc(cn2)Cl)Cl)F C06651696
c1ccc2c(c1)nc(s2)N/N=C/C(Cl)(Cl)Cl C01465025
Cc1ccc(s1)[C@H](C)Nc2ccc3c(c2)OC(O3)(F)F C20552432
c1ccc(c(c1)CNc2ccc3c(c2)OC(O3)(F)F)Cl C21813875
Cc1ccc(cc1)/C=C(\C#N)/C(=O)c2c[nH]c3c2cccc3 C23217996
Cc1cc(c(s1)C)[C@@H](C)Nc2c(nc3ccccc3n2)C C25497689
C[C@@H](c1ccccc1Cl)Nc2c3ccccc3ncn2 C31948959
CC[C@H](c1c(nc2n1c(ccc2)C)c3ccc(c(c3)C)C)O C31914274
Cc1cc(c(cc1Cl)Cl)S(=O)(=O)NC(C)(C)C C32601748
Cc1cccn2c1nc(c2NC(C)(C)C)c3cccs3 C35157165
CC(C)(C)c1ccccc1N[C@H]2CCCc3c2cnn3C C36956670
CS(=O)(=O)c1ccccc1N[C@@H]2C[C@H]3C[C@@H]2[C@@H]4[C@@H]3CCC4 C37075854
CN(C)c1c(cccc1Cl)N[C@H]2CCOc3c2cccc3 C37127182
CC(=O)O[C@@H]1c2ccccc2N[C@@H](C1(C)C)c3ccccc3 C00088242
CCC(C)(C)NC(=O)C1c2ccccc2Oc3c1cccc3 C00620386
COC(=O)c1cc(c(cc1O)C(F)(F)F)Br C39951721
C1CCCC(CCC1)(C#N)NC(=O)C[C@@H]2C[C@H]3CC[C@@H]2C3 C40222104
Cc1cc2c(cc1C)n(c(n2)[C@@H](C)O)[C@H](C)c3ccccc3 C40309222
CCC1CCC(CC1)(C#N)NC(=O)c2ccc(c(c2)F)C C40357016
c1ccc2c(c1)cc(nc2Oc3ccc(cc3Cl)F)CO C40879914
Cc1cc(nc(c1CO)Oc2cccc(c2Cl)Cl)C C40880152
c1ccc2c(c1)c(cc(n2)Oc3ccccc3Cl)CO C40881053
C[C@@H]1CCC[C@H]([NH+]1[C@@](C)(c2ccccc2Cl)C(=O)[O-])C C41850891
Cc1ccc(c(c1)Cl)S(=O)(=O)NC2(CCCC2)C C49078818
Cc1cccc(c1)[C@H]2N(C[C@@H](O2)CO)c3ccc(cc3)Cl C49913315
Cc1cc(c(c2c1nccc2)NC[C@H]3CCC=CO3)Cl C50268043
Cc1ccc(cc1)N(C)C(=O)c2cc(ccc2NC)Cl C50777847
CCc1c(nc(nc1NC)c2cc(c(c(c2)F)F)F)C C50849500
c1ccc(c(c1)N[C@H](C#N)C2CCOCC2)Br C52178758
C[C@H](c1cccs1)Nc2c3ccccc3nc(n2)Cl C52811520
CCCC1CCN(CC1)c2nc3c(s2)[C@@H](CCC3)O C54911513
CCc1ccc(cc1)[C@H]2C[C@H](n3c(cc(n3)C)N2)C(F)F C02783615
CC[C@H]1C(=O)N(c2ccccc2N1)Cc3ccccc3F C57928793
CN(c1ccccc1)/N=C/c2cc(cc(c2O)Cl)Cl C07350844
CCCSc1[nH]c2c(c3c(s2)CC[C@H](C3)C)c(=O)n1 C13522222
Cc1c(c(nc(n1)c2cc(c(c(c2)F)F)F)NC)C(C)C C61687377
CC(C)N1C[C@H](Oc2c1cc(cc2)O)Cc3cccc(c3)F C62497889
Cc1cccc(c1)C[C@@H]2CN(c3ccc(cc3O2)O)C(C)C C62497926
CCN1C[C@@H](Oc2c1ccc(c2)O)Cc3cccc(c3)F C62498008
CCc1ccc(cc1)C[C@H]2CN(c3ccc(cc3O2)O)C C62498125
CCN1[C@@H](Nc2ccccc2C1=O)c3ccc(cc3)C(C)C C30542551
CC(C)C[C@H](C(=O)N)NC(=O)C1=C[C@H]([C@@H]([C@@H](C1)O)O)Oc2ccc3ccccc3c2Br C03839706
Cc1cc(c(cc1Cl)S[C@H](C)c2nc(nc(n2)N3C(CC(=N3)C)(C)C)N)S(=O)(=O)N C05856270
C=CCNC(=S)NNC(=O)c1c(c2c(cc(nc2o1)c3ccc(cc3)Cl)c4ccccc4)N C08636729
CCOC(=O)C1=C(NC(=O)N[C@@H]1c2ccc(cc2)Cl)CSc3nnc(n3N)c4ccco4 C10864580
c1cc(c(cc1Br)C=NNC(=O)N/N=C/c2cc(ccc2O)Br)O C12367460
Cc1ccc(c(c1)C)n2c(c(cn2)C(=O)N)NC(=S)NC(=O)/C=C/c3ccc4c(c3)OCO4 C13145816
c1cc(cc(c1)Br)CN(CC2CCC(CC2)C(=O)NO)S(=O)(=O)c3ccc(cc3)N C13298070
CC(C)NS(=O)(=O)c1cc(cc(c1)NCC2CCCCC2)C(=O)N[C@H]3CCCCNC3=O C14530979
Cc1ccc(c(c1)Br)NC(=O)c2c(c(c(s2)NC(C)C)C(=O)NCCOC)N C03277077
c1cc(ccc1NC(=O)Nc2cc(ccc2N(CCO)C(=O)Nc3ccc(cc3)Cl)[N+](=O)[O-])Cl C16428423
Cc1ccc(cc1)c2nc(on2)c3c(n(nc3NC)CC(=O)Nc4ccc(cc4)C(=O)OC)N C17051905
CCc1c(nnn1c2c(non2)N)C(=O)N/N=C/c3cc(c(c(c3)C(C)(C)C)O)C(C)(C)C C03637696
c1ccc(c(c1)/C=N/Nc2[nH]nc(n2)SCC(=O)Nc3c(c4c(s3)CCCC4)C#N)O C20494514
Cc1ccc(cc1C)[C@H]2C[C@@H](n3c(cc(n3)C(=O)NNC(=S)NC[C@@H]4CCCO4)N2)C(F)(F)F C20613830
CC[C@H](C(=O)NC[C@@H]1CCCO1)Sc2nc3c(c(c(s3)C(=O)Nc4ccc(cc4C)C)C)c(=O)n2N C20644853
CC[C@@H](C(=O)NC[C@H]1CCCO1)Sc2nc3c(c(c(s3)C(=O)Nc4ccc(cc4C)C)C)c(=O)n2N C20644861
CNc1ccc(cc1C(=O)Nc2cc(ccc2O)S(=O)(=O)Nc3ccccc3OC)[N+](=O)[O-] C24895371
c1cc(cc(c1)[N+](=O)[O-])C(=O)N(Cc2ccco2)[C@H](c3c(cc(cc3O)O)O)C(=O)NC4CCCCC4 C36504786
c1cc(oc1)CN([C@@H](c2c(cc(cc2O)O)O)C(=O)NC3CCCCC3)C(=O)c4ccc(cc4)[N+](=O)[O-] C36506461
CC(C)(C)CC(C)(C)NC(=O)[C@@H](c1c(cc(cc1O)O)O)N(C)C(=O)c2cc(ccc2[O-])[N+](=O)[O-] C36530114
Cc1ccc(o1)CN([C@H](c2c(cc(cc2O)O)O)C(=O)NC3CCCCC3)C(=O)CCS C36598221
Cc1ccc(o1)CN([C@H](c2c(cc(cc2O)O)O)C(=O)NC(C)(C)C)C(=O)c3cccc(c3)[N+](=O)[O-] C36601339
COc1ccc2c(c1)c(c[nH]2)CCN3C[C@@H](CC3=O)C(=O)N[C@@H]4NN[C@@H](S4)Cc5ccccc5 C39252504
c1ccc(cc1)N2[C@H](NN=C2SCC(=O)Nc3ccc(cc3)Cl)Cc4cc(=O)[nH]c(=O)[nH]4 C39361542
Cc1cccc(c1)N2[C@H](NN=C2SCC(=O)Nc3cccc(c3)C(F)(F)F)Cc4cc(=O)[nH]c(=O)[nH]4 C39361736
Cc1cccc(c1)N2[C@@H](NN=C2SCC(=O)NC3CCCCC3)Cc4cc(=O)[nH]c(=O)[nH]4 C39361743
Cc1cccc(c1)N2[C@H](NN=C2SCC(=O)NC3CCCCC3)Cc4cc(=O)[nH]c(=O)[nH]4 C39361744
Cc1ccc(c(c1)C)NC(=O)CSC2=NN[C@@H](N2c3cccc(c3)OC)Cc4cc(=O)[nH]c(=O)[nH]4 C39362036
Cc1ccc(c(c1)C)NC(=O)CSC2=NN[C@@H](N2c3ccc(cc3)OC)Cc4cc(=O)[nH]c(=O)[nH]4 C39362296
C1CCc2c(c(c(s2)NC(=O)COC(=O)CNC(=O)C34CC5CC(C3)CC(C5)C4)C(=O)N)C1 C39640329
COc1ccccc1[C@H]2NN[C@H]([NH+]2CC=C)SCc3[nH]c(=O)c4ccc(cc4n3)C(=O)[O-] C39722549
Cc1ccc(cc1NC(=O)[C@H]2CC(=O)Nc3c2c(=O)[nH]c(n3)Nc4ccc(cc4Cl)Cl)[N+](=O)[O-] C40399554
c1ccc(cc1)C(c2ccccc2)N3CCN(CC3)c4c(c(ncn4)NNC(=O)c5ccco5)N C40729959
C[C@@H]1CCc2c(sc3c2c(nc(n3)S[C@@H](C)C(=O)Nc4cccc(c4)S(=O)(=O)N)N)C1 C45484648
C[C@H]1CCc2c(sc3c2c(nc(n3)S[C@@H](C)C(=O)Nc4ccc5c(c4)[nH]c(=O)[nH]5)N)C1 C45484669
C[C@H]1CCc2c(sc3c2c(nc(n3)SCC(=O)Nc4c(c5c(s4)CCC5)C(=O)N)N)C1 C45485203
COc1ccc(cc1OC)[C@@H]2CC3=C([C@H](c4c([nH]nc4O)N3)c5cc(ccc5O)[N+](=O)[O-])C(=O)C2 C18197763
CCOC(=O)c1ccc(cc1)N2C(=O)[C@@H]3[C@@H](N[C@@]4([C@@H]3C2=O)c5cc(cc(c5NC4=O)Cl)C)CC(=O)N C20610662
C/C(=N\NC(=O)c1c(n(nn1)c2c(non2)N)c3ccc(c(c3)Cl)Cl)/c4ccc(cc4)O C09356733
CC/C(=N\NC(=O)c1c(n(nn1)c2c(non2)N)CSc3ccc(cc3)C)/c4ccc(cc4)O C09210711
Cc1c(c(n[nH]1)O)[C@@H](c2ccc(c(c2)OC)OCc3ccc(cc3)[N+](=O)[O-])c4c(n[nH]c4O)C C19940242
c1cc(ccc1[C@@H]2c3c(n[nH]c3OC(=C2C#N)N)c4ccc(c(c4)Cl)Cl)OCC(=O)N C20457638
c1cc(c(cc1[N+](=O)[O-])/C=N/Nc2[nH]nc(n2)SCC(=O)Nc3cc(cc(c3)Cl)Cl)O C58997538
Cc1cc(ccc1Br)NC(=O)CSc2nc([nH]n2)N/N=C/c3cc(ccc3O)[N+](=O)[O-] C58997556
COc1cccc(c1O)/C=N/Nc2[nH]nc(n2)SCC(=O)Nc3c(c4c(s3)CCCC4)C#N C59016863
c1ccc(cc1)c2c(c(n(n2)C(=S)N)O)[C@@H](c3ccc(cc3)Br)[C@H](C#N)C(=O)N C59461818
CCOC(=O)c1ccc(cc1)N2C(=O)[C@@H]3[C@H](N[C@]4([C@@H]3C2=O)c5cc(cc(c5NC4=O)Cl)C)CC(=O)N C15956946
C[C@H]1C(=C(N=C1C(=O)N/N=C/c2cccc(c2O)OC)C)C(=O)N/N=C/c3cccc(c3O)OC C63129339
C[C@H]1CC=C(O1)/C=C/C2=Cc3c(c(sc3C(C2)(C)C)NC(=O)CSc4nc([nH]n4)N)C#N C39945986
CCCn1c2ccc(cc2[nH]c1=O)[C@H]3N[C@H](ON3)[C@@H](C(C)C)NS(=O)(=O)c4ccc(cc4)C C64891175
CCOc1ccc(cc1)NC(=O)C(=O)NC2CC([NH2+]C(C2)(C)C)(C)C C04183821
CC(C)[C@@H](c1ccc(cc1)Cl)[NH2+]CC(=O)NC(=O)NCCOC C08748879
CCCC[NH+]1CCN(CC1)C(=O)Nc2c(c(c(s2)C)C)C(=O)N C34785981
C[C@@H](c1nc(no1)c2ccc(cc2)Cl)NC(=O)CCCCC[NH3+] C35491156
CCC[C@](C)(C(=O)Nc1ccc(cc1Br)[N+](=O)[O-])[NH3+] C37622465
CN(C)Nc1c(c(nc[nH+]1)N2CCC(CC2)Cc3ccccc3)N C40729220
CC(C)(CNC(=O)CCCNC(=O)NC1CCCCC1)[NH+](C)C C42150429
CC[C@@H](C)NC(=O)c1ccc(cc1)CNC(=O)NCC(C)(C)[NH+](C)C C43188344
CC[C@H](C)NC(=O)c1ccc(cc1)CNC(=O)NCC(C)(C)[NH+](C)C C43188346
c1cc(cnc1)c2nc([nH]n2)SC[C@@H](C[NH2+]C3CCCCC3)O C44549909
c1cc(ccc1NNC(=O)NCc2ccc([nH+]c2)N3CCCCCC3)F C45875282
CC(C)(CNC(=O)NNC(=O)c1ccccc1)[NH+]2CCc3ccccc3C2 C46987047
CCNC(=O)c1ccc(c(c1)C)NC(=O)NC[C@@H](C)[NH+](CC)CC C48116656
Cc1cc(ccc1NC(=O)NCCC[NH+](C)CC(F)(F)F)C(=O)NC C48179293
Cc1ccc(cc1Cl)c2nc(on2)[C@@H](C)NC(=O)CCCCC[NH3+] C04355490
C[C@@H]1C[C@@H](C[NH+](C1)CCCNC(=O)NCC(=O)NCC(C)C)C C50117003
CC(C)CNC(=O)CNC(=O)NC[C@@H](C(C)C)[NH+]1CCCCCC1 C50117441
C[NH+](Cc1ccc(s1)Cl)Cc2cc(ccc2NN)[N+](=O)[O-] C51144896
C[C@H]1CCC[C@](C1)(CNC(=O)NNc2cccc(c2)C#N)[NH+](C)C C52587280
CC1CC[NH+](CC1)c2ccc(cc2)N[C@@H](C)C(=O)NC(=O)NC(C)C C52774626
C[NH+](C)C1(CCCC1)CNC(=O)CCCNC(=O)NC2CCCCC2 C52936836
C[C@@H]1CCC[NH+](C1)Cc2ccccc2CNC(=O)CSc3nnc(s3)N C53350486
Cc1cc(nc([nH+]1)N)NC[C@H](c2ccccc2Cl)N3CCOCC3 C46478925
CC(C)c1ccccc1OCC(=O)N/N=C\2/c3ccccc3C(=[NH+]2)N C12635710
Cc1ccc(cc1NC(=O)NCC(C)(C)[NH+]2CCC[C@H](C2)C)NC(=O)C C54412336
Cc1cc(ccc1NC(=O)N[C@H](C)C[NH+]2CCC[C@@H](C2)C)C(=O)NC C56648459
CCC(=O)Nc1ccc(cc1)[C@@H](C)NC(=O)N[C@H](C)CC[NH+](C)C C62504956
CC[C@@H](C)NC(=O)CCNC(=O)NC1CC[NH+](CC1)CC2CCCC2 C63407625
CCCNC(=O)NC(C)(C)C(=O)NC[C@H](C1CCCCC1)[NH+](C)C C63803866
CCCNC(=O)NC(C)(C)C(=O)NCCC[NH+]1C[C@@H](C[C@H](C1)C)C C63831271
C[NH+](C)C1(CCCC1)CNC(=O)CNC(=O)NC2CCCCC2 C63836087
C[C@@H]1C[C@@H](C[NH+](C1)CCNC(=O)CNC(=O)NCC2CCCC2)C C50579720
c1ccc(c(c1)CNC(=O)NCCC[NH2+]C2CCCCC2)n3cccn3 C65510313
C[C@@H]1C[C@@H](C[NH+](C1)CCCNC(=O)NCCC(=O)NC2CCCC2)C C65533074
CC[C@@H](C)[NH+](C)CCNC(=O)NNC(=O)c1ccccc1Cl C66203165
CC[C@H](C)[NH+](C)CCNC(=O)NNC(=O)c1ccccc1Cl C66203166
CC(C)(C)OC(=O)N1CCCC[C@@H]1CNC(=[NH2+])NC2CCCC2 C66243860
CCCC[NH+]1CCCC[C@H]1CNC(=O)N(C)Cc2cccc(c2)C(=O)N C66599530
CCCC[NH+]1CCCC[C@@H]1CNC(=O)N2CCC[C@@H](C2)CCC(=O)N C66599555
CC[NH+](CC)[C@@H](C)CNC(=O)Nc1ccc(c(c1)C)C(=O)NC(C)C C66682133
CC[NH+](CC)[C@H](C)CNC(=O)Nc1ccc(c(c1)C(=O)NC(C)C)C C66684536
c1ccc2c(c1)CCC[C@]2(C[NH2+]Cc3cc(ccc3O)[N+](=O)[O-])O C66906262
CCCC[NH+]1Cc2cccc(c2C1)N[C@@H](C)C(=O)NC(=O)NCC=C C66967150
Cc1ccsc1C(=O)NNC(=O)NCCC[NH+]2CCC(CC2)C C67102468
CC(C)CCC(=O)NNC(=O)NCc1ccc(cc1)C[NH+]2CCCCC2 C67104511
CC(C)CCC(=O)NNC(=O)NC[C@H](c1cccc(c1)F)[NH+](C)C C67382688
CC(C)CCC(=O)NNC(=O)NC[C@@H](c1cccs1)[NH+]2CCCC2 C67382911
C[C@@H](CNC(=O)NNC(=O)CCC1CCCCC1)C[NH+]2CCCCC2 C67406929
CC(C)[NH+]1CC[C@H](C1)CNC(=O)NNC(=O)CC2CCCCC2 C67412229
CC(C)C(=O)NCCNC(=O)NC[C@H]1CCC[NH+](C1)Cc2ccccc2 C67570964
Cc1ccccc1[C@@H]2C(=C(NC(=O)N2)C[NH2+]C3CCCCC3)C(=O)OC C05018194
CCSc1nc2c3c(sc2c(n1)NCCCC[NH3+])CC(OC3)(C)C C06757617
Cc1cc(ccc1NC(=O)CNC(=O)C[NH2+]C(C)(C)C)Br C07984325
C[NH+](Cc1ccc(cc1)F)CC(=O)Nc2c(c3c(s2)CCCC3)C(=O)N C08120561
c1ccc(cc1)CCn2c(=O)c(c(nc2O)O)[C@H]3c4ccccc4CC[NH2+]3 C08738528
C1CC[C@H]2[C@@H](C1)CCC[NH+]2CC(=O)Nc3c(c4c(s3)CCC4)C(=O)N C09586256
C1CC[C@H]2[C@H](C1)CCC[NH+]2CC(=O)Nc3c(c4c(s3)CCC4)C(=O)N C09586262
CC1(CC(CC([NH2+]1)(C)C)NC(=O)CNC(=O)c2ccc(o2)Br)C C11422585
c1ccc2c(c1)c3c([nH]2)[C@H]([NH+](CC3)Cc4cccc(c4)OCCO)c5cccc(c5)O C11717264
CC(C)C[C@@H](C(=O)N)NC(=O)C1(Cc2ccccc2C1)[NH+]3CCCCC3 C12718465
CC(C)(CO)[NH2+]C[C@@H](COc1ccc2c(c1)c(=O)c3ccccc3o2)O C15228562
C[C@@H]1C=CC[C@H]([NH+]1Cc2cccc(c2)c3nc(cc(n3)[O-])CC[NH3+])CC=C C23232545
CC(C)[C@@H]([C@@H]1c2cc(c(cc2CCN1C(=O)NC(C)(C)C)OC)OC)[NH3+] C35666532
CCN(c1cccc2c1cccc2)c3c(c(nc[nH+]3)NCc4ccco4)N C40701989
CCN(c1cccc2c1cccc2)c3c(c(nc[nH+]3)Nc4ccccn4)N C40701996
c1ccc2c(c1)CCCN2c3c(c(nc[nH+]3)NCc4ccccc4Cl)N C40780384
c1ccc2c(c1)c(nc([nH+]2)Nc3cc(ccc3O)Cl)NCc4ccco4 C41151232
CCC(=O)Nc1ccc(cc1)[C@H](C)[NH2+][C@@H](C)C(=O)NCc2ccc(cc2)C C42183371
CC(C)C[NH+](CC/C(=N/O)/N)Cc1ccc(c(c1)Br)OC C43418890
C[C@@H]1CCc2c(cc(s2)C(=O)NNC(=O)NCC[NH+]3CCCCC3)C1 C45209175
CC(C)[NH+]1CC[C@H](C1)Nc2ccc(cc2Br)S(=O)(=O)N C45654567
CCCC[NH+](CC(=O)N)CC(=O)Nc1cccc(c1)I C45804979
CC(C)C[C@H](C[NH+](C)C)NS(=O)(=O)c1ccc(cc1N)Br C49554591
C[C@@H]1CCC[NH+](C1)C(C)(C)CNC(=O)Nc2ccc(c(c2)C(=O)NC)F C50084316
C[C@@H](c1ccc(cc1Cl)Cl)[NH2+]CC(=O)N[C@@H]2CCCCNC2=O C51534541
Cc1cc(ccc1O[C@@H](C)C(=O)N/N=C\2/c3ccccc3C(=[NH+]2)N)Cl C16282798
Cc1cc(ccc1O[C@H](C)C(=O)N/N=C\2/c3ccccc3C(=[NH+]2)N)Cl C16282795
CCNC(=O)[C@H]1CC[C@@](C1(C)C)(C)C(=O)NCCNc2c(ccc[nH+]2)C C55060791
Cc1cc(ccc1NC(=O)N[C@H](C)C[NH+]2C[C@@H](C[C@@H](C2)C)C)C(=O)NC C56648538
CCNC(=O)c1ccc(c(c1)C)NC(=O)N[C@H](C)C[NH+]2CCC[C@@H](C2)C C56718262
C=CC[NH+](Cc1ccc(s1)Cl)CC(=O)Nc2ccccc2C(=O)N C52892021
CC(C)C[C@H](C(=O)N/N=C\1/c2ccccc2N(C1=O)Cc3ccccc3)[NH3+] C06952416
CC(C)C[C@@H](C(=O)N/N=C/c1ccc(c(c1)Br)OCC#C)[NH3+] C06952124
CC(C)C[C@H](C(=O)N/N=C/c1ccc(c(c1)Br)OCC#C)[NH3+] C06952298
CCC(=O)Nc1ccc(cc1)NC(=O)NC[C@@H](c2ccsc2)[NH+](C)C C48390212
c1ccc2=[NH+]CC(=c2c1)CCCC(=O)N[C@H]3[C@@H](C4=C(S3)CCCC4)C(=O)N C63789304
c1cc(c(cc1F)Br)NNC(=O)NC2CC[NH+](CC2)CC(F)F C64254597
CCC[C@@H](C)[C@@H]1[C@@H](NC[NH+]1CCc2c[nH]c(=O)[nH]c2=O)c3ccccc3 C65371106
C[C@@H](c1ccccc1)[NH+]2CC[C@@H](C2)NC(=O)N[C@@H]3c4ccccc4C[C@H]3O C65523061
Cc1ccc(cc1)c2ccc(o2)[C@@H]3[C@@H]4C[NH+](C[C@@H]4[C@](N3)(CCO)CO)C C65526346
C1CCC(C1)C[NH+]2CCC(CC2)NC(=O)N3CCC[C@H](C3)CCC(=O)N C66121711
Cc1ccc(c(c1)C2(CCOCC2)CNC(=[NH2+])NCc3ccccc3)OC C66244883
Cc1ccc(cc1)[C@@H](c2cccs2)NC(=O)C[NH+]3CCC[C@@H]3C(=O)N C66864432
C[NH+](C)Cc1ccccc1CNC(=O)NC[C@@]2(CCCc3c2cccc3)O C66908179
c1ccc2c(c1)CCC[C@]2(CNC(=O)NCc3cccc(c3)C[NH+]4CCCC4)O C66908822
Cc1ccsc1C(=O)NNC(=O)N[C@@H]2CC[NH+](C2)[C@@H](C)c3ccccc3 C67064865
c1ccc2c(c1)C[NH+](C2)CCNC(=O)NNC(=O)CCC3CCCCC3 C67066589
c1cc(ccc1C[NH2+]C[C@H]2CCN(C2)c3ccc(cc3)F)OCC(=O)N C67253303
CCNC(=O)NC1(CCCC1)C(=O)NC[C@@H](c2ccc(cc2)C)[NH+](C)C C67267136
Cc1ccc(cc1)[C@@H](C2CC2)NC(=O)NC[C@H](C[NH+]3CCC(CC3)C)O C67612279
CNC(=O)c1ccccc1[S@](=O)c2ccc(cc2C(=O)[O-])Cl C00134007
CCc1cc(cc(c1NC(=O)[C@@H]2CC=CC[C@@H]2C(=O)[O-])C)SC#N C08752301
CC[C@@H](C(=O)[O-])Nc1c2c3c(sc2nc(n1)SC)CCCC3 C12211267
CC[C@@H]1C[C@H]2[C@@H](CCC2=O)C(=C1)C(=O)N[C@@]3(C[C@@H]3CC)C(=O)[O-] C13408439
Cc1ccc(c(c1)[C@H](C)NC(=O)[C@@H]2[C@@H]3C[C@H]([C@@H]2C(=O)[O-])C=C3)OC C13468696
CC[C@H](C)[C@H](C(=O)[O-])N1C(=O)/C(=C/c2ccccc2O)/SC1=S C16935262
CCC(CC)C(=O)Nc1c(c2c(s1)CCC[C@@H]2C(=O)[O-])C#N C19754214
Cc1cccc(n1)[C@H](c2ccc3cccnc3c2[O-])Nc4ccccn4 C19842987
Cc1ccc(cc1)c2csc3c2c(nc(n3)C)NCCC(=O)[O-] C20316828
CNC(=O)c1ccccc1[N-]S(=O)(=O)c2ccc(cc2)Cl C21633118
Cc1cc(c(s1)C)[C@@H](C)NS(=O)(=O)c2cc(cs2)C(=O)[O-] C35252676
c1cc(oc1C(=O)Nc2ccc(s2)C(=O)[O-])Br C35426528
C1C2CC3CC1CC(C2)(C3)CNC(=O)[C@@H]4[C@H]5C=C[C@@H]([C@@H]4C(=O)[O-])O5 C35898143
CC[C@@H](C)NS(=O)(=O)c1cc(cc(c1F)C(=O)[O-])Br C36805087
CC1CCC(CC1)NS(=O)(=O)c2ccc(c(c2)C(=O)[O-])F C13067848
Cc1c(c(n[nH]1)C)S(=O)(=O)[N-]c2cccc(c2Cl)Cl C36962613
CN(CCCC(=O)[O-])C(=O)Nc1ccc(cc1Br)F C37330522
C[C@@H]1CCC[C@@H]([C@@H]1C)NS(=O)(=O)c2ccsc2C(=O)[O-] C37370795
COc1cc(cc(c1O[C@H]2CCC[C@@H]2O)Br)C(=O)[O-] C37690482
CCOc1cc(cc(c1O[C@@H]2CCC[C@@H]2O)Br)C(=O)[O-] C37690485
CC(=O)C1=C(C(=O)N([C@H]1c2ccccc2Cl)c3ccc(cc3)O)[O-] C00273461
Cc1cc(c(s1)C)[C@H](C)NS(=O)(=O)c2ccc(s2)C(=O)[O-] C38058821
c1cc(c(cc1Cl)C(=O)[O-])NC(=O)[C@@H]2C=C(C=N2)Br C38693546
Cc1ccc(cc1)[C@@H](CC(=O)[O-])NC(=O)c2cccc3c2O[C@H]([C@@H]3C)C C39680356
CC(C)c1nc([nH]n1)SC[C@@H]2c3c(cccc3S[C@@H]2C(=O)[O-])F C39692216
C=CCN1[C@H](C(=C(C1=O)[O-])C(=O)c2cccs2)c3ccc(cc3)O C40022500
Cc1ccc(cc1)C(=O)C2=C(C(=O)N([C@H]2c3ccc(cc3)O)CC=C)[O-] C40025599
Cc1ccc(o1)C(=O)C2=C(C(=O)N[C@@H]2c3cccc(c3)Cl)[O-] C40116469
Cc1ccc(o1)C(=O)C2=C(C(=O)N[C@H]2c3c(cccc3Cl)F)[O-] C40116610
CN(C)c1ccc(cc1)[C@H]2C(=C(C(=O)N2)[O-])C(=O)c3ccc(cc3)F C40124441
CC(=O)C1=C(C(=O)N([C@@H]1c2ccccc2O)CCc3ccccc3)[O-] C40357883
CCN(CCC(=O)[O-])C(=O)Nc1c(cc(cc1Br)F)F C40560415
C[C@H](C(=O)[O-])S(=O)(=O)N[C@@H](C)C12CC3CC(C1)CC(C3)C2 C49045127
CC(C)N/C(=C(\C#N)/C(=O)c1c(c2ccccc2n1C)Cl)/[O-] C51006653
Cc1cc(c(cc1Cl)C(C)C)OC/C(=C(/C#N)\C(=O)NC)/[O-] C51347929
C[C@H]1C[C@@H]1NS(=O)(=O)c2ccc(c(c2)C(=O)[O-])Br C52276525
C[C@@](c1ccccc1)(C(=O)[O-])NC(=O)c2cc(cn2C)Br C52878704
c1cc(c(cc1CNS(=O)(=O)c2ccc(s2)C(=O)[O-])Cl)F C53149633
CC(C)[C@@H]1C(=O)N(c2cc(c(cc2N1)Cl)Cl)CC(=O)[O-] C57933883
Cc1ccc(cc1)CNC(=O)c2ccc3c(c2)nc(=S)n(c3[O-])C C16645146
C[C@H](c1cccs1)NC(=O)c2ccc3c(c2)nc(=S)n(c3[O-])C C17842712
CCN([C@@H](C)CC(=O)[O-])C(=O)Nc1ccc(cc1Br)F C61213368
Cc1ccc(cc1C(=O)[O-])S(=O)(=O)N[C@@H](C)c2ccsc2 C61363582
CCCc1cc(=O)nc([nH]1)S[C@]2(CCCSC2)C(=O)[O-] C61589653
CCC[C@@]1(CCCN(C1)C(=O)c2cc(c[nH]2)Br)C(=O)[O-] C62870573
C[C@@H](/C(=N/c1[nH]nc(n1)C(F)(F)F)/[O-])Sc2ccccc2 C29388455
CC(=O)C[C@@H](c1ccccc1)c2c(c3cc(ccc3oc2=O)O)[O-] C05196632
c1cc(ccc1[C@@H](c2ccsc2)NC(=O)c3ccc(nn3)[O-])Cl C57084277
C[C@@H](C(=O)NCC(C)C)Sc1nc2ccc(cc2c(n1)[O-])F C58306593
CC1(CCCC1)CNC(=O)c2ccc3c(c2)nc(=S)n(c3[O-])C C66443022
c1ccc2c(c1)-c3ccccc3C2COC(=O)N[C@@H](c4ccccc4C(F)(F)F)[C@@H](C(=O)[O-])O C08700600
C[C@]12CC[C@@H]3[C@@H]([C@@H]1CC[C@@H]2O)CCC4=C/C(=N\OCC(=O)N[C@@H](c5ccccc5)C(=O)[O-])/CC[C@@]34C C09046540
c1ccc(c(c1)NC(=O)C(=Cc2ccc(cc2)OCC(=O)[O-])C(=O)Nc3ccccc3F)F C09120398
C[C@]12CC/C(=N\OCC(=O)NCCCCC(=O)[O-])/C=C1CC[C@@H]3[C@@H]2CC[C@]4([C@@H]3CC[C@]4(C#C)O)C C12660647
C[C@H](Cn1c(=O)c2ccc(cc2nc1S[C@@H](C)C(=O)Nc3ccc(cc3Cl)Cl)C(=O)[O-])O C13051413
C[C@H](Cn1c(=O)c2ccc(cc2nc1S[C@H](C)C(=O)Nc3ccc(cc3Cl)Cl)C(=O)[O-])O C13051415
Cc1ccc(c(c1)C)NC(=O)[C@H](C)Sc2nc3cc(ccc3c(=O)n2C[C@@H](C)O)C(=O)[O-] C13052379
c1ccc(cc1)C2(C(=O)N(C(=O)N2)CC(=O)Nc3cc(ccc3C(=O)[O-])F)c4ccccc4 C13241790
Cc1cc(ccc1Cl)OCc2ccc(cc2)C(=O)NNC(=O)CC3(CCCC3)C(=O)[O-] C13250965
Cc1ccc(c(c1)NS(=O)(=O)c2cccc(c2)NC(=O)[C@@H]3CC=CC[C@H]3C(=O)[O-])Br C13251317
c1cc(cc(c1)S(=O)(=O)Nc2ccc(cc2)SC(F)F)NC(=O)[C@H]3CC=CC[C@@H]3C(=O)[O-] C13252198
c1cc(cc(c1)S(=O)(=O)Nc2ccc(cc2)SC(F)F)NC(=O)[C@@H]3CC=CC[C@@H]3C(=O)[O-] C13252202
c1ccc(cc1)CNC(=O)c2c3c(sc2NS(=O)(=O)c4ccc(c(c4)C(=O)[O-])F)CCCC3 C13261890
Cc1cc(ccc1Cl)OCc2ccc(cc2)C(=O)NNS(=O)(=O)c3cc(cs3)C(=O)[O-] C13300343
c1ccc(c(c1)C(=O)NNS(=O)(=O)c2ccc(c(c2)C(=O)[O-])Cl)OCc3ccc(cc3)Cl C13346629
Cc1ccc(cc1C(=O)[O-])S(=O)(=O)NNC(=O)c2cc(nc3c2cccc3)c4ccc(cc4)Cl C13349125
c1cc(cc(c1)S(=O)(=O)Nc2ccc(cc2)SC(F)F)NC(=O)[C@H]3[C@H]4C[C@@H]([C@@H]3C(=O)[O-])C=C4 C13465589
CCOc1cc(cc(c1OCc2ccc(cc2)C(=O)[O-])Cl)[C@H]3C(=C(NC(=S)N3)C)C(=O)C C13915267
COc1cc(c(cc1O)Br)/C=C\2/C(=O)N/C(=N\c3ccc(cc3)C(=O)[O-])/S2 C15931958
CCc1ccc(cc1)N[C@@H]2NC(=O)/C(=C/c3cc(c(cc3Br)OCC(=O)[O-])OC)/S2 C16161850
CC1(CC2=C([C@H](c3c([nH]c(=S)nc3N2)[O-])c4ccc(c(c4)OC)OCc5ccccc5)C(=O)C1)C C18055229
C/C(=N\NC(=O)c1c(c2ccccc2s1)Cl)/c3cccc(c3)NC(=O)[C@H]4CC=CC[C@H]4C(=O)[O-] C20158585
Cc1ccc(c(c1)NC(=O)[C@@H]2CCCC[C@H]2C(=O)[O-])NC(=O)COc3ccc(c(c3)C)C C21004820
CCc1ccc(cc1)/C=C/C(=O)NNC(=O)c2cccc(c2)S(=O)(=O)[N-]c3ccccc3Cl C24177023
c1ccc(cc1)C[NH2+][C@@H](c2cn(nc2c3ccc(cc3)c4ccccc4)c5ccccc5)P(=O)([O-])[O-] C27987271
CC([C@H](NC(=O)c1cc(cc(c1)Cl)Cl)N/C(=N/C#N)/[N-]c2ccc(nc2)Cl)(Cl)Cl C28866375
Cc1ccc(cc1)C(=O)N[C@@H](C(C)(Cl)Cl)N/C(=N/C#N)/[N-]c2cc(cnc2)Br C28866550
COc1ccc(cc1/C=C/C(=O)NC(=S)Nc2ccc(c(c2)C(=O)[O-])Cl)Br C12467325
c1cc(cc(c1)C(=O)[O-])Cn2c(c(sc2=O)/C=N/NC(=O)c3ccc(cc3)O)Cl C02235136
Cc1c(c(n(n1)c2ncc(s2)c3ccc(cc3)OC)[O-])[C@@H](c4ccccc4)[C@@H](C#N)C(=O)N C08435417
Cc1ccc(cc1F)N2[C@H](Nc3ccccc3C2=O)SCc4[nH]c(=O)c5ccc(cc5n4)C(=O)[O-] C39653324
C[C@H](c1[nH]c(=O)c2ccccc2n1)S[C@H]3Nc4cc(ccc4C(=O)N3c5ccccc5F)C(=O)[O-] C39667810
c1ccc2c(c1)C(=O)N([C@H](N2)SCc3[nH]c(=O)c4ccc(cc4n3)C(=O)[O-])c5ccc(cc5F)F C39722203
CCOc1cc(ccc1O)[C@@H]2C(=C(C(=O)N2)[O-])C(=O)c3cccc(c3)OCc4ccc(cc4)F C40126832
c1ccc(c(c1)COc2ccc(cc2)C(=O)C3=C(C(=O)N[C@@H]3c4ccc(cc4)O)[O-])Cl C40126966
CCCCCN1[C@@H](c2c([nH]nc2C1=O)c3cc(ccc3[O-])Cl)c4ccc(c(c4)OCC)O C39898547
CC(C)(C)OC(=O)N[C@@H](Cc1cc(cc(c1O)Br)Cc2ccccc2)C(=O)[O-] C44318439
COc1cc(cc(c1O)Cl)C[C@H](C(=O)[O-])NC(=O)OCC2c3ccccc3-c4c2cccc4 C44320451
COc1cc(cc(c1O)F)C[C@@H](C(=O)[O-])NC(=O)OCC2c3ccccc3-c4c2cccc4 C44321456
Cc1cc(c(c(c1)OC)O)C[C@@H](C(=O)[O-])NC(=O)OCC2c3ccccc3-c4c2cccc4 C44324180
Cc1c2c(cc(=O)[nH]c2sc1C(=O)[O-])CSc3nnc(s3)NCCc4cccs4 C13407570
CN(C)c1ccc(cc1)[C@@H](CNS(=O)(=O)c2cccc(c2)C(=O)[O-])c3c[nH]c4c3cccc4 C13068484
COc1cc(c(cc1OCCO)Br)/C=C\2/C(=O)N/C(=N\c3ccc(cc3)C(=O)[O-])/S2 C13914096
C[C@H](C(=O)[O-])Oc1ccc(cc1)/C=N/NC(=O)c2cc(cc(c2O)Br)Br C59248535
c1ccc(cc1)Oc2ccccc2NC(=O)CSc3c(c4c(s3)c([nH]c(=O)n4)[O-])C#N C13568753
Cc1c(o/c(=N/S(=O)(=O)c2ccc3c(c2)[C@H]4[C@H]5CC[C@H](C5)[C@H]4[C@@H](N3)c6cccc(c6)C(=O)[O-])/[nH]1)C C14944213
Cc1c(o/c(=N\S(=O)(=O)c2ccc3c(c2)[C@H]4[C@H]5CC[C@H](C5)[C@H]4[C@H](N3)c6cccc(c6)C(=O)[O-])/[nH]1)C C14944215
Cc1c(o/c(=N\S(=O)(=O)c2ccc3c(c2)[C@H]4[C@H]5CC[C@H](C5)[C@@H]4[C@H](N3)c6cccc(c6)C(=O)[O-])/[nH]1)C C14944218
Cc1ccc(cc1C)NC(=O)CSC2=C([C@H](C3=C(CCCC3=N2)[O-])c4ccc(c(c4)OC)O)C#N C13189525
C=CCN1c2ccccc2[C@H](C(=C1[O-])C(=O)/N=c/3\[nH]c(cs3)c4ccc(cc4)Br)O C64165491
CSCC(=O)N1C[C@H](C[C@H]1C(=O)N[C@H](Cc2ccccc2)C(=O)N)NC(=O)Nc3ccc(cc3F)F C03838890
CC(=CC(=O)N1C[C@H](C[C@H]1C(=O)N[C@@H](Cc2cccs2)C(=O)N)NC(=O)Nc3ccc(cc3)OC)C C04200855
Cn1cccc1C(=O)N2C[C@H](C[C@H]2C(=O)N[C@H](Cc3ccccc3)C(=O)N)NC(=O)Nc4cccc(c4)SC C04200897
CCOc1ccccc1N([C@H](c2ccco2)C(=O)NCCC(C)C)C(=O)c3c(c(ns3)C(=O)N)N C04383613
CCOC(=O)CNC(=O)[C@@H](c1ccc(cc1)F)N(Cc2cccs2)C(=O)c3c(c(ns3)C(=O)N)N C06546650
CCOc1ccccc1N([C@@H](c2ccc(cc2)F)C(=O)NCCOC)C(=O)c3c(c(ns3)C(=O)N)N C06631404
CCOc1ccccc1N([C@@H](c2ccc(cc2)O)C(=O)NCCOC)C(=O)c3c(c(ns3)C(=O)N)N C06631408
CCOc1ccccc1N([C@H](c2ccc(o2)C)C(=O)NCCOC)C(=O)c3c(c(ns3)C(=O)N)N C06631484
Cc1cc(n(n1)C)C(=O)N2CC[C@@H](C[C@H]2C(=O)N[C@H](CC(C)C)C(=O)N)NS(=O)(=O)c3cccs3 C04221712
CCN(CC)c1ccc(c(c1)O)/C=N/NC(=O)c2c(n(nn2)c3c(non3)N)CSC4=NCCS4 C02207588
C[C@]12CCC(=O)C=C1CC[C@@H]3[C@@H]2[C@@H](C[C@]4([C@@H]3CC[C@@]4(C(=O)COC(=O)CCC(=O)NC(C)(C)CO)O)C)O C08876369
CCCCn1c(c(c(=O)[nH]c1=O)N(Cc2ccccc2)C(=O)CN3C(=O)C4(CCCCC4)NC3=O)N C09056582
Cc1ccc(cc1C)NC(=O)C(=O)NCc2ccc(o2)/C=N\NC(=O)C(=O)Nc3ccc(cc3OC)OC C09846964
CCN(CC)C(=O)CSc1nnc(n1N)SCC(=O)Nc2c(c3c(s2)CCCC3)C(=O)N C11477492
Cc1ccc(c(c1)N([C@@H](c2ccc(cc2)N(C)C)C(=O)NCCOC)C(=O)c3c(c(ns3)C(=O)N)N)C C06195555
Cc1ccc(cc1C)N([C@H](c2ccc(cc2)N(C)C)C(=O)NCCOC)C(=O)c3c(c(ns3)C(=O)N)N C06280345
Cc1ccc(cc1)OCCN2c3ccc(cc3/C(=N\O[C@@H]4[C@@H]([C@@H]([C@H]([C@H](O4)CO)O)O)NC(=O)C)/C2=O)C C12636399
CCc1cc2c(cc1O[C@@H](C)C(=O)N[C@H](CC(C)C)C(=O)NCC(=O)N)occ(c2=O)c3nc(cs3)C C12654131
CCc1cc2c(cc1O[C@H](C)C(=O)N[C@H](CC(C)C)C(=O)NCC(=O)N)occ(c2=O)c3nc(cs3)C C12654136
c1ccc(cc1)CN([C@@H](c2ccc(cc2)F)C(=O)NC[C@@H]3CCCO3)C(=O)c4c(c(ns4)C(=O)N)N C12715992
C[C@]12CC/C(=N/OCC(=O)NCc3ccncc3)/C=C1CC[C@@H]4[C@@H]2[C@@H](C[C@]5([C@H]4CC[C@@]5(C(=O)CO)O)C)O C12664215
c1cc(ccc1S(=O)(=O)N[C@H](CCC(=O)N)C(=O)NNC(=O)CC23CC4CC(C2)CC(C4)C3)Cl C14360151
c1ccc(cc1)Cn2c(c(c(=O)[nH]c2=O)N(Cc3ccccc3)C(=O)CCNC(=O)c4ccccc4)N C14382909
COc1ccc(cc1OC)c2cc3cc(cc(c3o2)OC)CCCO[C@H]4[C@H]([C@@H]([C@@H]([C@@H](O4)CO)O)O)O C14440717
CC(C)CN(c1c(n(c(=O)[nH]c1=O)Cc2ccccc2)N)C(=O)COC(=O)c3cccc(c3O)OC C19314858
CC(C)(C)OC(=O)N1CC=C2[C@H](C1)[C@H](C(C(=C2C#N)N)(C#N)C#N)c3ccc(c(c3)OC)OCC(=O)N C08951342
Cc1c(c(n(n1)C(C)C)C)/C=N/Nc2nnc(n2N)SCC(=O)NCc3cccc(c3OC)OC C20911402
CCOC(=O)c1c(oc2c1c(nc(n2)CN(C)Cc3nc(c4c(c(oc4n3)C)C(=O)OCC)N)N)C C23989360
c1ccc(cc1)COC(=O)N[C@@H](CNC(=O)[C@@H]2CCCn3c2nnc3CCC4CC[NH2+]CC4)C(=O)[O-] C26579721
CC(C)(C)OC(=O)N1CC=C2[C@@H](C1)[C@H](C(C(=C2C#N)N)(C#N)C#N)c3ccc(c(c3)OC)OCC(=O)N C09434923
CCOc1ccc(cc1OC)/C=C\2/C(=O)N(C(=O)S2)CCNC(=O)C[C@@H](c3ccccc3C)NC(=O)N C32796463
C[C@]12CC/C(=N\OCC(=O)N[C@H](Cc3c[nH+]c[nH]3)C(=O)[O-])/C=C1CC[C@@H]4[C@@H]2CC[C@]5([C@@H]4CC[C@@]5(C#C)O)C C35361193
CCCN([C@@H](c1c(cc(cc1O)O)O)C(=O)NCS(=O)(=O)c2ccc(cc2)C)C(=O)c3ccco3 C36568689
CCCN([C@H](c1c(cc(cc1O)O)O)C(=O)NCS(=O)(=O)c2ccc(cc2)C)C(=O)CCS C36572017
C[C@@]1(C(=O)N(C(=O)N1)CC(=O)N(Cc2ccccc2)c3c(n(c(=O)[nH]c3=O)CCOC)N)c4ccccc4 C15940679
CCOC(=O)CN([C@H](c1ccc(cc1)F)C(=O)NC2CCCCC2)C(=O)c3c(c(ns3)C(=O)N)N C06546294
Cc1c(c([nH]c1C(=O)OCC(=O)N(CC(C)C)c2c(n(c(=O)[nH]c2=O)Cc3ccccc3)N)C)C(=O)OC C24746067
COCCN(c1c(n(c(=O)[nH]c1=O)Cc2ccccc2)N)C(=O)COC(=O)c3cc4ccccc4cc3O C13006033
CCCCN(c1c(n(c(=O)[nH]c1=O)Cc2ccccc2)N)C(=O)CSc3[nH]nc(n3)C4CCCC4 C12103835
Cc1cc(nc(n1)N/C(=N/C(=O)CS[C@H]2N=NNN2C)/NCCc3c[nH]c4c3cc(cc4)OC)C C38787547
CCOc1ccc(cc1)N2[C@@H](NN=C2SCC(=O)NCc3ccccc3)Cc4cc(=O)[nH]c(=O)[nH]4 C39362562
CCOC(=O)[C@@H]1[C@@H]([C@@H](S[C@@H]1NC(=O)CSc2[nH]c(=O)c(c(n2)C)CCC(=O)O)C(=O)NC)C C39667945
CCOC(=O)[C@@H]1[C@H]([C@@H](S[C@@H]1NC(=O)CSc2[nH]c(=O)c(c(n2)C)CCC(=O)O)C(=O)NC)C C39667947
c1cc(cc(c1)OC(F)(F)F)[C@H]2[C@H]3[C@@H](C(=O)N(C3=O)C4CCCCC4)[C@@]([NH2+]2)(CCCNC(=O)N)C(=O)[O-] C33877273
C[C@@]12CCC(=O)C=C1CC[C@H]3[C@@H]2[C@@H](C[C@@]4([C@@H]3CC[C@]4(C(=O)COC(=O)CCC(=O)NC(C)(C)CO)O)C)O C43746668
CC1=CC(=O)CC([C@H]1CC[C@@H](C)O[C@@H]2[C@@H]([C@@H]([C@@H]([C@@H](O2)COC(=O)c3cc(c(c(c3)O)O)O)O)O)O)(C)C C49601782
CCOc1cc(cc(c1O)[N+](=O)[O-])[C@@H]2c3c(n[nH]c3OC(=C2C#N)N)c4cc(c(c(c4)OC)OC)OC C36031948
Cc1c(c(=O)c2ccc(cc2o1)OCC(=O)N[C@@H](CC(C)C)C(=O)NCC(=O)N)c3ccc4c(c3)OCCO4 C01825866
Cc1ccc(cc1)N2[C@H](N(C(=N2)C(=O)C)c3ccc4c(c3)[nH]c(=O)[nH]4)c5ccc(c(c5)OC)OCC(=O)N C59719888
CC(C)[NH+](CC[C@H](c1ccccc1)c2cc(ccc2O[C@H]3[C@@H]([C@@H]([C@@H]([C@@H](O3)C(=O)[O-])O)O)O)CO)C(C)C C65742946
CC1(CC2=C(C(C3=C(N2CCCOC)CC(CC3=O)(C)C)c4cc(ccc4OCC(=O)[O-])Cl)C(=O)C1)C C02123969
c1ccc(cc1)N2[C@H]([C@@H]3[C@@H](O2)C(=O)N(C3=O)c4ccc(cc4)Br)c5cc(ccc5[O-])[N+](=O)[O-] C09424147
Cc1ccc(cc1N2CCN(CC2)c3cnn(c(=O)c3Cl)C45C[C@@H]6C[C@H](C4)CC(C6)(C5)CC(=O)[O-])Cl C16347232
Cc1cc(cc(c1)N2C(=O)/C(=C/c3cc(c(cc3[N+](=O)[O-])OCc4ccccc4)OC)/C(=NC2=O)[O-])C C09892564
Cc1cccc(c1)COc2ccc(cc2)C(=O)C3=C(C(=O)N([C@H]3c4ccc(cc4)N(C)C)Cc5ccco5)[O-] C18158711
CCOc1ccc2c(c1)sc(n2)N3[C@@H](C(=C(C3=O)[O-])C(=O)c4ccc(o4)C)c5ccc(cc5)[N+](=O)[O-] C09007642
CCOc1ccc2c(c1)sc(n2)N3[C@H](C(=C(C3=O)[O-])C(=O)c4ccc(cc4)C)c5cccc(c5)[N+](=O)[O-] C09177310
C[C@H]1Cc2cc(ccc2O1)C(=O)C3=C(C(=O)N([C@H]3c4ccccc4F)c5nc6ccc(cc6s5)F)[O-] C09357943
C[C@@H]1CCc2cc(ccc2N1S(=O)(=O)c3ccc(cc3)[N-]S(=O)(=O)c4cccc5c4non5)F C20568988
c1cc(ccc1[N+](=O)[O-])S(=O)(=O)[N-]P(=O)(Oc2ccc(cc2)Cl)Oc3ccc(cc3)Cl C13301163
```
